## Appendix S3 for "Rapid and Cost-Effective Digital Quantification of RNA Editing and Maturation in Organelle Transcripts"

```
; Appendix S2: ndhB_intron.fasta – The Group II intron sequence of ndhB
; Description: This is the Group II intron reference sequence of ndhB for BLASTN alignment of intron-containing ndhB transcripts
;			 obtained using Method S3.
; Usage: Save this file as "dhB_intron.fasta" in the same directory as BAM files obtained using Method S3. Then run using Method S4
       

>ndhB_Intron
gtgcggttcgtttgagaaattcctacctctctatctatctctgagatgtttggatttttcaaaactctatggacatgcagaagagaaatgctatccccacgcagaccaagacagaactttgacttgttcaaataacaattaaggtgaagcagggtcaggaacaacgaatctctttatgataaacggatccattttgcaagtttgttattacgggtagttcctgcaaaggatcggactaatgacgtatacaagaaagacttgaattctcgatgtagatgctacatagttggttctcatccttcagagactacgagtgtaataggagcatccgtcgacaaaaggatcaccctaagatgataatctcatggctattgagaacgaatcaaatcagatggttccatttctcaatctttcggacgtgctcctacggaaccaaggtcgaaaagattgagaaaaatcagtcattcacaaccactgatgaaggattcctcgaaaagttaaggattagtaatccgttttagaaatagaaaggattcgatcttatacatacgcgaggaaagtaatcaaaaaagaaagaagatgagttcttctttacttttatcacttaggagccgtgcgagatgaaagtctcatgcacggttttgaatgagagaaagaagtgaggaatcctcttttcgactctgac
```
