## Appendix S2 for "Rapid and Cost-Effective Digital Quantification of RNA Editing and Maturation in Organelle Transcripts"

```
; Appendix S2: pseudo_genome_ndhBD.fa – Six pseudogenome chromosomes for mapping barcode-specific ndhB and ndhD amplicons
; Description: This pseudogenome FASTA file contains six synthetic chromosomes representing three barcoded versions each of ndhB and ndhD transcripts.
; Usage: Save this file as "pseudo_genome_ndhBD.fa" in the same directory as your four raw fastq files and the Method S2 script "run_minimap_alignments.sh". Then run:
;         chmod +x run_minimap_alignments.sh
;         ./run_minimap_alignments.sh
; Notes: Chromosomes 1–3 correspond to ndhB barcodes (ATGCTAGC, CGTACGTA, TACGATCG),
;        and chromosomes 4–6 correspond to ndhD barcodes in the same order.
>chr1
atgctagcTTTTTGGCCTAATTCTTCTTCTGATGATCGATTCAACCTCTGATCAAAAAGATATACCTTGGTTATATTTCATCTCTTCAACAAGTTTCGTAATGAGCATAACGGCCCTATTGTTCCGATGGAGAGAAGAACCTATGATTAGCTTTTCAGGAAATTTCCAAACGAACAATTTCAACGAAATCTTTCAATTTCTTATTTTACTATGTTCAACTCTCTGTATTCCTCTATCCGTAGAGTACATTGAATGTACAGAAATGGCTATAACAGAGTTTCTGTTATTCATATTAACAGCTACTCTAGGAGGAATGTTTTTATGTGGTGCTAACGATTTAATAACTATCTTTGTAGCTCCAGAATGTTTCAGTTTATGCTCCTACCTATTATCTGGATATACCAAGAAAGATATACGATCTAATGAGGCTACTATGAAATATTTACTCATGGGTGGGGCAAGCTCTTCTATTCTGGTTCATGGTTTCTCTTGGCTATATGGTTCATCCGGGGGAGAGATTGAGCTTCAAGAAATAGTGAATGGTCTTATCAATACACAAATGTATAACTCCCCAGGAATTTCAATTGCGCTTATATTCATCACTGTAGGAATTGGGTTCAAGCTTTCCCTAGCCCCTTCTCATCAATGGACTCCTGACGTATACGAAGGATCTCCCACTCCAGTCGTTGCTTTTCTTTCTGTTACTTCGAAAGTAGCTGCTTCAGCTTCAGCCACTCGAATTTTCGATATTCCTTTTTATTTCTCATCAAATGAATGGCATCTTCTTCTGGAAATCCTAGCTATTCTTAGCATGATATTCGGGAATCTCATTGCTATTACTCAAACAAGCATGAAACGTATGCTTGCATATTCGTCCATAGGTCAAATCGGATATGTAATTATTGGAATAATTGTTGGAGACTCAAATGGTGGATATGCGAGCATGATAACTTATATGCTGTTCTATATCGCCATGAATCTAGGAACTTTTGCTTGCATTATATTATTTGGTCTACGTACCGGAACTGATAACATTCGAGATTATGCAGGATTATACACAAAAGATCCTTTTTTGGCTCTCTCTTTAGCTCTATGTCTCTTATCCCTAGGAGGTCTTCCTCCACTAGCAGGTTTTTTTGGAAAACTCCATTTATTCTGGTGTGGATGGCAGGCAGGCCTATATTTCTTGGTTTCAATAGGACTCCTTACGAGCGTTCTTTCTATCTACTATTATCTAAAAATAATCAAGTTATTAATGACTGGACGAAACCAAGAAATAACCCCTCACATGCGAAATTATAGAATATCCCCTTTAAGATCAAACAATTCCATCGAATTGAGTATGATTGTATGTGTGATAGCATCTACTATACCAGGAATATCAATGAACCCGATTATTGCGATT
>chr2
cgtacgtaTTTTTGGCCTAATTCTTCTTCTGATGATCGATTCAACCTCTGATCAAAAAGATATACCTTGGTTATATTTCATCTCTTCAACAAGTTTCGTAATGAGCATAACGGCCCTATTGTTCCGATGGAGAGAAGAACCTATGATTAGCTTTTCAGGAAATTTCCAAACGAACAATTTCAACGAAATCTTTCAATTTCTTATTTTACTATGTTCAACTCTCTGTATTCCTCTATCCGTAGAGTACATTGAATGTACAGAAATGGCTATAACAGAGTTTCTGTTATTCATATTAACAGCTACTCTAGGAGGAATGTTTTTATGTGGTGCTAACGATTTAATAACTATCTTTGTAGCTCCAGAATGTTTCAGTTTATGCTCCTACCTATTATCTGGATATACCAAGAAAGATATACGATCTAATGAGGCTACTATGAAATATTTACTCATGGGTGGGGCAAGCTCTTCTATTCTGGTTCATGGTTTCTCTTGGCTATATGGTTCATCCGGGGGAGAGATTGAGCTTCAAGAAATAGTGAATGGTCTTATCAATACACAAATGTATAACTCCCCAGGAATTTCAATTGCGCTTATATTCATCACTGTAGGAATTGGGTTCAAGCTTTCCCTAGCCCCTTCTCATCAATGGACTCCTGACGTATACGAAGGATCTCCCACTCCAGTCGTTGCTTTTCTTTCTGTTACTTCGAAAGTAGCTGCTTCAGCTTCAGCCACTCGAATTTTCGATATTCCTTTTTATTTCTCATCAAATGAATGGCATCTTCTTCTGGAAATCCTAGCTATTCTTAGCATGATATTCGGGAATCTCATTGCTATTACTCAAACAAGCATGAAACGTATGCTTGCATATTCGTCCATAGGTCAAATCGGATATGTAATTATTGGAATAATTGTTGGAGACTCAAATGGTGGATATGCGAGCATGATAACTTATATGCTGTTCTATATCGCCATGAATCTAGGAACTTTTGCTTGCATTATATTATTTGGTCTACGTACCGGAACTGATAACATTCGAGATTATGCAGGATTATACACAAAAGATCCTTTTTTGGCTCTCTCTTTAGCTCTATGTCTCTTATCCCTAGGAGGTCTTCCTCCACTAGCAGGTTTTTTTGGAAAACTCCATTTATTCTGGTGTGGATGGCAGGCAGGCCTATATTTCTTGGTTTCAATAGGACTCCTTACGAGCGTTCTTTCTATCTACTATTATCTAAAAATAATCAAGTTATTAATGACTGGACGAAACCAAGAAATAACCCCTCACATGCGAAATTATAGAATATCCCCTTTAAGATCAAACAATTCCATCGAATTGAGTATGATTGTATGTGTGATAGCATCTACTATACCAGGAATATCAATGAACCCGATTATTGCGATT
>chr3
tacgatcgTTTTTGGCCTAATTCTTCTTCTGATGATCGATTCAACCTCTGATCAAAAAGATATACCTTGGTTATATTTCATCTCTTCAACAAGTTTCGTAATGAGCATAACGGCCCTATTGTTCCGATGGAGAGAAGAACCTATGATTAGCTTTTCAGGAAATTTCCAAACGAACAATTTCAACGAAATCTTTCAATTTCTTATTTTACTATGTTCAACTCTCTGTATTCCTCTATCCGTAGAGTACATTGAATGTACAGAAATGGCTATAACAGAGTTTCTGTTATTCATATTAACAGCTACTCTAGGAGGAATGTTTTTATGTGGTGCTAACGATTTAATAACTATCTTTGTAGCTCCAGAATGTTTCAGTTTATGCTCCTACCTATTATCTGGATATACCAAGAAAGATATACGATCTAATGAGGCTACTATGAAATATTTACTCATGGGTGGGGCAAGCTCTTCTATTCTGGTTCATGGTTTCTCTTGGCTATATGGTTCATCCGGGGGAGAGATTGAGCTTCAAGAAATAGTGAATGGTCTTATCAATACACAAATGTATAACTCCCCAGGAATTTCAATTGCGCTTATATTCATCACTGTAGGAATTGGGTTCAAGCTTTCCCTAGCCCCTTCTCATCAATGGACTCCTGACGTATACGAAGGATCTCCCACTCCAGTCGTTGCTTTTCTTTCTGTTACTTCGAAAGTAGCTGCTTCAGCTTCAGCCACTCGAATTTTCGATATTCCTTTTTATTTCTCATCAAATGAATGGCATCTTCTTCTGGAAATCCTAGCTATTCTTAGCATGATATTCGGGAATCTCATTGCTATTACTCAAACAAGCATGAAACGTATGCTTGCATATTCGTCCATAGGTCAAATCGGATATGTAATTATTGGAATAATTGTTGGAGACTCAAATGGTGGATATGCGAGCATGATAACTTATATGCTGTTCTATATCGCCATGAATCTAGGAACTTTTGCTTGCATTATATTATTTGGTCTACGTACCGGAACTGATAACATTCGAGATTATGCAGGATTATACACAAAAGATCCTTTTTTGGCTCTCTCTTTAGCTCTATGTCTCTTATCCCTAGGAGGTCTTCCTCCACTAGCAGGTTTTTTTGGAAAACTCCATTTATTCTGGTGTGGATGGCAGGCAGGCCTATATTTCTTGGTTTCAATAGGACTCCTTACGAGCGTTCTTTCTATCTACTATTATCTAAAAATAATCAAGTTATTAATGACTGGACGAAACCAAGAAATAACCCCTCACATGCGAAATTATAGAATATCCCCTTTAAGATCAAACAATTCCATCGAATTGAGTATGATTGTATGTGTGATAGCATCTACTATACCAGGAATATCAATGAACCCGATTATTGCGATT
>chr4
atgctagcAACAACTCGAAGTATGGGTCTAGCTTATTGATACGTTACCGAAAACCTCATTTGAATAAATTTGGAATACATTTTATTTTTTTTATTGACAAGTACTCGTACTCAAAAAAGTTAAAAATTTTTTATTTATATATTTTTTTTGAGTACGCGTTCTTTGGACCTGGTGTATCTTGTCTTTACCACGAATGATTTTCCTTGGTTAACAATAATTGTTGTTTTTCCAATATCTGCTGGTTCATTAATGTTATTTCTCCCGCATAGGGGAAATAAAGTCAATAAATGGTATACTATATGCATTTGCATCTTAGAACTTCTTCTAACGACCTACGCTTTTTGTTATAATTTTAAAATGGACGATCCATTAATTCAACTGTCCGAAGATTATAAATGGATCGATTTTTTTGATTTTTACTGGAGAATGGGAATAGATGGACTTTCTATAGGAACTATTTTACTGACGGGATTTATTACTACTTTAGCCACTTTAGCGGCTTTTCCAGTTACTCGGGATTCCCGATTTTTTCATTTCCTGATGTTAGCAATGTACAGCGGTCAAATAGGATCATTTTCTTCTCGGGATCTTCTACTTTTTTTCATCATGTGGGAATTAGAATTAATTCCCGTTTATCTACTTTTATCCATGTGGGGTGGAAAGAAACGTCTGTATTCGGCTACAAAATTTATTTTGTACACGGCAGGAAGTTCTATTTTTTTATTAATAGGAGTTTTAGGTATAAGTTTATATGGTTCGAACGAACCAACATTAAATTTAGAACTCTTAGCTAATAAATCCTATCCTGTTACACTTGAAATACTATTTTATATTGGATTTCTTATTGCTTTTGCCGTCAAATCACCGATTATACCTTTACATACTTGGTTACCTGACACCCACGGTGAGGCACATTACAGTACCTGTATGCTTCTCGCTGGAATCTTATTAAAAATGGGAGCCTATGGGTTGGTTCGAATCAATATGGAATTATTACCCCACGCTCATTCTATGTTTTCTCCTTGGTTGTTGGTAGTCGGTACAATCCAAATAATTTATGCAGCTTCAACATCTCCCGGTCAACGTAATTTAAAAAAGAGAATAGCCTATTCTTCTGTATCTCATATGGGTTTTATAATTATAGGTATTAGTTCTATAACGGATCCTGGACTTAATGGAGCTATTTTACAAATAATTTCTCATGGATTTATTGGCGCTGCACTTTTTTTCTTGGCAGGAACGAGTTATGATAGAATTAGGCTTGTTTATCTTGATGAAATGGGTGGAATGGCTATCTCCATTCCAAAAATATTTACAATGTTCACTATTTTATCGATGGCTTCCCTTGCATTGCC
>chr5
cgtacgtaAACAACTCGAAGTATGGGTCTAGCTTATTGATACGTTACCGAAAACCTCATTTGAATAAATTTGGAATACATTTTATTTTTTTTATTGACAAGTACTCGTACTCAAAAAAGTTAAAAATTTTTTATTTATATATTTTTTTTGAGTACGCGTTCTTTGGACCTGGTGTATCTTGTCTTTACCACGAATGATTTTCCTTGGTTAACAATAATTGTTGTTTTTCCAATATCTGCTGGTTCATTAATGTTATTTCTCCCGCATAGGGGAAATAAAGTCAATAAATGGTATACTATATGCATTTGCATCTTAGAACTTCTTCTAACGACCTACGCTTTTTGTTATAATTTTAAAATGGACGATCCATTAATTCAACTGTCCGAAGATTATAAATGGATCGATTTTTTTGATTTTTACTGGAGAATGGGAATAGATGGACTTTCTATAGGAACTATTTTACTGACGGGATTTATTACTACTTTAGCCACTTTAGCGGCTTTTCCAGTTACTCGGGATTCCCGATTTTTTCATTTCCTGATGTTAGCAATGTACAGCGGTCAAATAGGATCATTTTCTTCTCGGGATCTTCTACTTTTTTTCATCATGTGGGAATTAGAATTAATTCCCGTTTATCTACTTTTATCCATGTGGGGTGGAAAGAAACGTCTGTATTCGGCTACAAAATTTATTTTGTACACGGCAGGAAGTTCTATTTTTTTATTAATAGGAGTTTTAGGTATAAGTTTATATGGTTCGAACGAACCAACATTAAATTTAGAACTCTTAGCTAATAAATCCTATCCTGTTACACTTGAAATACTATTTTATATTGGATTTCTTATTGCTTTTGCCGTCAAATCACCGATTATACCTTTACATACTTGGTTACCTGACACCCACGGTGAGGCACATTACAGTACCTGTATGCTTCTCGCTGGAATCTTATTAAAAATGGGAGCCTATGGGTTGGTTCGAATCAATATGGAATTATTACCCCACGCTCATTCTATGTTTTCTCCTTGGTTGTTGGTAGTCGGTACAATCCAAATAATTTATGCAGCTTCAACATCTCCCGGTCAACGTAATTTAAAAAAGAGAATAGCCTATTCTTCTGTATCTCATATGGGTTTTATAATTATAGGTATTAGTTCTATAACGGATCCTGGACTTAATGGAGCTATTTTACAAATAATTTCTCATGGATTTATTGGCGCTGCACTTTTTTTCTTGGCAGGAACGAGTTATGATAGAATTAGGCTTGTTTATCTTGATGAAATGGGTGGAATGGCTATCTCCATTCCAAAAATATTTACAATGTTCACTATTTTATCGATGGCTTCCCTTGCATTGCC
>chr6
tacgatcgAACAACTCGAAGTATGGGTCTAGCTTATTGATACGTTACCGAAAACCTCATTTGAATAAATTTGGAATACATTTTATTTTTTTTATTGACAAGTACTCGTACTCAAAAAAGTTAAAAATTTTTTATTTATATATTTTTTTTGAGTACGCGTTCTTTGGACCTGGTGTATCTTGTCTTTACCACGAATGATTTTCCTTGGTTAACAATAATTGTTGTTTTTCCAATATCTGCTGGTTCATTAATGTTATTTCTCCCGCATAGGGGAAATAAAGTCAATAAATGGTATACTATATGCATTTGCATCTTAGAACTTCTTCTAACGACCTACGCTTTTTGTTATAATTTTAAAATGGACGATCCATTAATTCAACTGTCCGAAGATTATAAATGGATCGATTTTTTTGATTTTTACTGGAGAATGGGAATAGATGGACTTTCTATAGGAACTATTTTACTGACGGGATTTATTACTACTTTAGCCACTTTAGCGGCTTTTCCAGTTACTCGGGATTCCCGATTTTTTCATTTCCTGATGTTAGCAATGTACAGCGGTCAAATAGGATCATTTTCTTCTCGGGATCTTCTACTTTTTTTCATCATGTGGGAATTAGAATTAATTCCCGTTTATCTACTTTTATCCATGTGGGGTGGAAAGAAACGTCTGTATTCGGCTACAAAATTTATTTTGTACACGGCAGGAAGTTCTATTTTTTTATTAATAGGAGTTTTAGGTATAAGTTTATATGGTTCGAACGAACCAACATTAAATTTAGAACTCTTAGCTAATAAATCCTATCCTGTTACACTTGAAATACTATTTTATATTGGATTTCTTATTGCTTTTGCCGTCAAATCACCGATTATACCTTTACATACTTGGTTACCTGACACCCACGGTGAGGCACATTACAGTACCTGTATGCTTCTCGCTGGAATCTTATTAAAAATGGGAGCCTATGGGTTGGTTCGAATCAATATGGAATTATTACCCCACGCTCATTCTATGTTTTCTCCTTGGTTGTTGGTAGTCGGTACAATCCAAATAATTTATGCAGCTTCAACATCTCCCGGTCAACGTAATTTAAAAAAGAGAATAGCCTATTCTTCTGTATCTCATATGGGTTTTATAATTATAGGTATTAGTTCTATAACGGATCCTGGACTTAATGGAGCTATTTTACAAATAATTTCTCATGGATTTATTGGCGCTGCACTTTTTTTCTTGGCAGGAACGAGTTATGATAGAATTAGGCTTGTTTATCTTGATGAAATGGGTGGAATGGCTATCTCCATTCCAAAAATATTTACAATGTTCACTATTTTATCGATGGCTTCCCTTGCATTGCC
```
