## Appendix S1 for "Rapid and Cost-Effective Digital Quantification of RNA Editing and Maturation in Organelle Transcripts": 45CNXP_1_WT.fastq (part 1 of 13)

```
@0_45CNXP_1
AATCGCAATAATCGGGTTCATTGATATTCCTAGTATAGTAGATGCTATCACACATACAATCATACTCAATTCGATGGAATTGTTTGATCTTAAAGGGGATATTCTATAATTTCGCATGTGAGGGGTTATTTCTTGGTTTCGTCCAGTCATTAATAACTTGATTATTTTTAGATAATAGTAGATAGAAAGAACGCTCGTAAGGAGTCCTATTGAAACCAAGAAATATAGGCCTGCCTGCCATCCACACCAGAATAAATAGAGTTTTCCAAAAAAACCTGCTAGTGGAGGAAGACCTCCTAGGGATAAGAGACATAGAGCTAAAGAGAGAGCCAAAAAAGGATCTTTTGTGTATAATCCTGCATAATCTCGAATGTTATCAGTTCCGGTACGTAGACCAAATAATATAATGCAAGCAAAAGTTCCTAGATTCATGGCGATATAGAACAGCATATAAGTTATCATGCTCGCATATCCACCATTTGAGTCTCCAACAATTATTCCAATAATTACATATCCGATTTGACCTATGGACGAA
+
CFEGGEGGHHNPJEDDCGHIEFDEFC,,,,,9???@@BBDDIGEHMHIFFFENMSNSMQKOJPJIMKLJHPIGFGFGGNSMRKSLKSSIS?;;;BIJNNSHKKFJGGFSQMMKNJIJKOSJJSKKQMPOSSNRI,,,,3-888:>>DFFEJDESSLJNSLIKI8777664447DGK?>>?@JSHIHIOKLLMOKNLMSQQSSSNLLJRGIFFDHQSQKSRJKSKKIKLSINJGSFOELIEFBBBDHIEGEIIPHOSSJKSJIKNIKF1112;A>>=?:76667CJGJJGGONL?B555GOKKKJMCA100001AAACBGJRNSSLOMJIIPHJHHSQRLLSKOSSKNRJKPOIORJSNSLMSSNOQSOQNKRNMMKI=<<<=LQNQMOOSSNOSSSKMJMSKKLQJSPKSMJIJDJKSKGKHIKLSJNPORKNNJPHLHJSJPMNPKKPSMQKSOOSSIOOPOSSKSSMIMLNSPSNSOSSLMLHLSLLHHSKSMPLPSLJIJKINNNIJMSMSOJJAACD?BPPSOHGGFF766
@1_45CNXP_1
AATCGCAATAATCGGGTTCATTGATATTCCTAGTATAGTAGATGCTATCACACATACAATCATACTCAATTCGATGGAATTGTTTGATCTTAAAGGGGATATTCTATAATTTCGCATGTGAGGGGTTATTTCTTGGTTTCGTCCAGTCATTAATAACTTGATTATTTTTAGATAATAGTAGATAGAAAGAACGCTCGTAAGGAGTCCTATTGAAACCAAGAAATATAGGCCTGCCTGCCATCCACACCAGAATAAATAGAGTTTTCCAAAAAAACCTGCTAGTGGAGGAAGACCTCCTAGGGATAAGAGACATAGAGCTAAAGAGAGAGCCAAAAAAGGATCTTTTGTGTATAATCCTGCATAATCTCGAATGTTATCAGTTCCGGTACGTAGACCAAATAATATAATGCAAGCAAAAGTTCCTAGATTCATGGCGATATAGAACAGCATATAAGTTATCATGCTCGCATATCCACCATTTGAGTCTCCAACAATTATTCCAATAATTACATATCCGATTTGACCTATGGACGAATATGCAAGCATACGTTTCATGCTTGTTTGAGTAATAGCAATGAGATTCCCGAATATCATGCTAAGAATAGCTAGGATTTCCAGAAGAAGATGCCATTCATTTGATAAGAAATAAAAAGGAATATCGAAAATTCGAGTGGCTAAAGCTAAAGCAGCTACTTTCCATAACAGAAAGAAAAGCAACGACTGGAGTGGGAGATCCTTCGTATACGTCAGGAGTCCATTGATGAAAAGGGGCTAGGGAAAGCTTTAGCCACTCGAATTTTCGATATTCCTTTTTATTTCTTATCAAATGAATGGCACTTTCTTCTGGAAATCCTCAGCTATTTATATCAA
+
AIFJNNHHJHOIJJKLMQSSKPLLSOQJSNJKJNLSRJILHJKKQMMIMJHGLSOSSISSDGJEEIB4333////,-.@SIFIFJFDSIHB==>?KOOISDHLILKHJLOJLLRSKLLMSPSSLPPJKMJLQLGDDEFKB?>>>BDEEDDEDDSKKINLNLJSMNMLSSNNMPLOQCCCCCCBADEIIFMKN11111101668<=?>ABDEGGJPKHHSMQSOSHIJKMIKSSLSOLKMNMOSKKLRILIOPRLSLNMNLHLKHMIP45?@SSSNJSLJGNJMKSLLLOOKPHISKHHHJJILJ>>>><>@IHCA@@AB?A@FIJKCBBCBC<@>???>EEBDCDEDIIHJJLLJJLJKOKQKMNHKLLQSLNSQHSLJKJPPPMIIKSMSMHNMIMQJLNIJKLNSNQLECCA:<></-)'''(<AEFGGJGKINJHHIHJIIIJKGKLKSNKOKLJOJLISKSJGDCCCCBA<<>FHJIFIHIMLKSPSRCBCCA@@AAHHOKOJHHMIIJQOSKJSMJEESLIHHCDCJC====?===EEKMOGGGLIIMMLJNLJIILQKLJHLKJJKJOILIKKHJHIFKCCHIJOA@@@@@GGDCEFC;;;)(()<BGFLMILIIIMJGFFGHGHIPIILIJKSHHHGLSPFGKHLSHHGIGIGGGHGHRLKNGGDFFDLEGIGHJBCAADBCDB;843*'&%%%',-0=>ABEGIFEFEFEEDFEDA@@A=;847ABBCHDCCDCHGGGH:::::DGDE866/06568?DEHGEEDFGHGDLHEDEGEBHJJHFJDDDEDGILHBAAAFFJFHKMISGEDCBEA===<=<<<==<65674,+)'*001322/./---(((()//1/&%%$%%$
@2_45CNXP_1
ATGCTAGCTTTTTGGCCTAATTCTTCTTCTGGAAATCCTAGCTATTCTTAGCATGATATTCGGGAATCTCATTGCTATTACTCAAACAAGCATGAAACGTATGCTTGCATATTCGTCCATAGATCAAATCGGATATGTAATTATTGGAATAATTGTTGGAGACTCAAATGGTGGATATGCGAGCATGATAACTTATATGCTGTTCTATATCGCCATGAATCTAGGAACTTTTGCTTGCATTATATTATTTGGTCTACGTACCGGAACTGATAACATTCGAGATTATGCAGGATTATACACAAAAGATCCCTTTTTTGGCTCTCTCTTTAGCTCTATGTCTCTTATCCCTAGGAGGTCTTCCTCCACTAGCAGGTTTTTTTGGAAAACTCTATTTATTCTGGTGTGGATGGCAGGCAGGCCTATATTTCTTGGTTTCAATAGGACTCCTTACGAGCGTTCTTTCTATCTACTATTATCTAAAAATAATCAAGTTATTAATGACTGGACGAAACCAAGAAATAACCCCTCACATGCGAAATTATAGAATATCCCCTTTAAGATCAAACAATTCCATCGAATTGAGTATGATTGTATGTGTGATAGCATCTACTATACTAGGAATATCAATGAACCCGATTATTGCGATTA
+
HIGQKSOLJ71>>=DBBCJIMJOJPNSSMSOKRKJSNHO===?AEDED/,+,01;>AB66555==JSKJNKJKRLJPJKJHFC@BEHKMSJKLLIJORKJJIIHMKGSJNRIPLLKKIIIHSLHKSNKSKIKJHLHNILKSLLJM11DEDFFEFGFLDAGNNKMIHHJLJKSGKIIJGGJGHLIIJJNNHSIJSLNKLSRSJJSKJMOKIHHEDDKBIFIIHEDCDCBA@@@:3/,'(-9:=>76667BHDESIHISIGFG:555DEOQISLMSOQKKLKNKLJIJSHHMIQNLSSNPOH@ABKLLSIM404IISSHSHIINKMF@>=9EIJKIKIIKKKLSKPLLSJGEFEHHHIJOSJQLSIMKLINSJOIJIHLJSSQNNJLOPLSSKPLKJHSPKJLRLOKIJHHOMILNSOSLSMMNNKMMQPSSPRSOSNLMLKLIIKSOJJRMPIKIHJKHHKNNKLKSLOKKOJLQJMLLIOKSNNISKJKSQLPOMKKSLKKSKSJIJDBBCCKNJSSMPHKIHJJILGIILNLINJNKJKSSKHHFKIQADA*3:6)8GJOKLHGIGIFHKMKJLFDEDFGJGEFGEEGDCEDFEMKJMHGJKIJHJJHHFHHIFIGJGJJHIIKJJIKIHIGFFGHJIIKNG@BAAA
@3_45CNXP_1
TACGATCGAACAACTCGAAGTATGGGTCTAGCTTATTGATACGTTACCGAAAACCTCATTTGAATAAATTTGGAATACATTTTATTTTTTTTATTGACAAGTACTCGTACTCAAAAAAGTTAAAAATTTTTTATTTATATATTTTTTTTGAGTACGCGTTCTTTGGACCTGGTGTATCTTGTCTTTACCATGAATGATTTTCCTTGGTTAACAATAATTGTTGTTTTTCCAATATCTGCTGGTTCATTAATGTTATTTCTCCCGCATAGGGGAAATAAAGTCAATAAATGGTATACTATATGCATTTGCATCTTAGAACTTCTTCTAACGACCTACGCTTTTTGTTATAATTTTAAAATGGACGATCCATTAATTCAACTGTCCGAAGATTATAAATGGATCGATTTTTTTGATTTTTACTGGAGAATGGGAATAGATGGACTTTCTATAGGAACTATTTTACTGACGGGATTTATTACTACTTTAGCCACTTTAGCGGCTTTTCCAGTTACTCGGGATTCCCGATTTTTTCATTTCCTGATGTTAGCAATGTACAGCGGTCAAATAGGATTATTTTCTTCTCGGGATCTTCTACTTTTTTTCATCATGTGGGAATTAGAATTAATTCCCGTTTATCTACTTTTATCCATGTGGGGTGGAAAGAAACGTCTGTATTCGGCTACAAAATTTATTTTGTACACGGCAGGAAGTTCTATTTTTTTATTAATAGGAGTTTTAGGTATAAGTTTATATGGTTCGAACGAACCAACATTAAATTTAGAACTCTTAGCTAATAAATCCTATCCTGTTACACTTGAAATACTATTTTATATTGGATTTCTTATTGCTTTTGCCGTCAAATTACCGATTATACCTTTACATACTTGGTTACCTGACACCACAAATGGCTAGGTCCAGTACCTGTATGCTTTCTTCGCTCAATCTTGTTTGAAAAATCAAGCTATATAGATTAGTGGTTCGAATCGATATAAATCTACACTAATTATATGTTTTCTCACTTGGTTATTGAGGTGATAAGATTAATGCAAATAATTTATACAGCTTTAACGTTTCTCGGTAACATAATATAAAAGAGATAGCACTGTTTCTGTATCTCATATCGGTTTTATAGTTATA
+
KHJSLGG9::GGGGFFSLSJOKHKJLSNSQLJDCCBCLOLSIDFFACFSHSSLJPKMJHSKOSOKHIJGIJOLOJSSSOSJPNKMGMPSSSJKSMIGNLNIQFJFFGLIIHGFFGJSSSNKGGONLMJPHSSPPRSLSOOGJGOKSSSLJQIMJSCBABAIJSMCKONNKKQSPJMSMMSKLLIRKIJIGSLRKKIKKHGSSLMJ@AKKJLKKHNJISKIOSMIK?;9:JLJKNKPHSPLLKOILJSOQJSIJLJJMOLLSILHFLJGSJLNIJQOIJILPCCBCBKNIMNMMJKJNJNSSISRJOKLQSKJKRMLHLJSJINSRIKRIJIJLOSOMMHKKMMMQMMSMKNKNQKRJNSIQKGIGHGSIMSSSSOPHSIOMSMJGHHLKNPMKJSHNMSIJKIHS>LKKSLSKGGCSSOJSJHKMSJIJPHLLPIKKPHIJGJGIILJKIIGIPJSKSJSOLJIIKFECDCGHSN>>>?>PKHQPMKPMMSLPLHHLHHFDFEHFIFGHIGFFIHHCCDD@??7DHDSNSSMGCGOHPH@AAAOOIFFEFHKGIDEDBBBCCFORMMHHRKKSQSSSMLPSMPIHKKMKSKGFDEDJGSLSSKMIJPSLSSRSLSIHGGEFEDCFNH;<J=>CABMGGFEJSSLLLNILLMLKLSQSLQOLSNSLPSSSSSKKKOPMSOSOJNMQSLSSOPMNPLSOSKPKPLQNNJJPDSJIOJSIKHSSSSIOJSJSKOKKOISSOKHJKPKKNSKNJJMHLKMSNSMOKIPJJPSILOMQJNLSSJQSSNKKSSOKQSSSLSJSLSMSQJSSMNOQSJJLJPKNKMSIJESJOISPSJSLQPLPNLOGGHGBDD@EHMSHIKLSIOSSSJHNJNKSKSSNMLFE9//-,,++($$$%$%'&&(-+,,((&&''&&&&%$$$$$$%&())*((%%%&&&&**,'''+%$$$$')%$&'%((((,.-,,**+)(((&''''%%%$$%%$$$&%&%'''*'&&&&&%%$%%$$$%%%%%%&&./+,)'&&&&)+4'''&&('&&%%%%&&&&&&(&''''-33223..))((&&&('-/,,*)&)&%&&&''''%%%(,(((*1,))(''(&%$$$%%$%&'%%%)())('%%&'(68.-+*+,'&%
@4_45CNXP_1
ATGCTAGCAACAACTCGAAGTATGGGTCTAGCTTATTGATACGTTACCGAAAACCTCATTTGAATAAATTTGGAATACATTTTATTTTTTTTATTGACAAGTACTCGTACTCAAAAAAGTTAAAAATTTTTTATTTATATATTTTTTTTGAGTACGCGTTCTTTGGACCTGGTGTATCTTGTCTTTACCATGAATGATTTTCCTTGGTTAACAATAATTGTTGTTTTTCCAATATCTGCTGGTTCATTAATGTTATTTCTCCCGCATAGGGGAAATAAAGTCAATAAATGGTATACTATATGCATTTGCATCTTAGAACTTCTTCTAACGACCTACGCTTTTTGTTATAATTTTAAAATGGACGATCCATTAATTCAACTGTCCGAAGATTATAAATGGATCGATTTTTTTGATTTTTACTGGAGAATGGGAATAGATGGACTTTCTATAGGAACTATTTTACTGACGGGATTTATTACTACTTTAGCCACTTTAGCGGCTTTTCCAGTTACTCGGGATTCCCGATTTTTTCATTTCCTGATGTTAGCAATGTACAGCGGTCAAATAGGATTATTTTCTTCTCGGGATCTTCTACTTTTTTTCCATCATGTGGGAATTAGAATTAATTCCCCGTTTATCTACTTTTATCCATGTGGGGTGGAAAGAAACGTCTGTATTCGGCTACAAAATTTATTTTGTACACGGCAGGAAGTTCTATTTTTTTATTAATAGGAGTTTTAGGTATAAGTTTATATGGTTCGAACGAACCAACATTAAATTTTGAACTTCTCAGCTAATAAATCCTATCCTGTTACACTTGAAATACTATTTTATATTGGATTTCTTATTGCTTTTGCCGTCAAATTACCGATTATACCTTTACATACTTGGTTACCTGACACCCACGGTGAGGCACATTACAGTACCTGTATGCTTCTCGCTGGAATCTTATTAAAAATGGGAGCCTATGGGTTGGTTCGAATCAATATGGAATTATTACCCCACGCTCATTCTATGTTTTCTCCTTGGTTGTTGGTAGTCGGTACAATCCAAATAATTTATGCAGCTTTAACATCTCTCGGTCAACGTAATTTAAAAAAGAGAATAGCCTATTCTTCTGTATCTCATATGGGTTTTATAATTATAGGTATTAGTTCTATAACGGATCCTGGACTTAATGGAGCTATTTTACAAATAATTTCTCATGGATTTATT
+
;?@@@???FFEJFOIHSKNMJKMJIMRQLNLLMLKJJMJSJPLNOQSKPSISSMJSJIOKNEGHFHMQJJPSSSNPLSKLISMHOBRKSSSSNSNJNNKIIJIHQKIIHGDB@BDNSSSKJEKSMSMLKOSSOSPKOMJHEE=:1.7>A?AFFHLGGFFHFCCC?DMKLRPJMONSSJHGHGORISKSMLSLSMSRGSILNMMJSJHJMMJKNKSMLLMGJMLOKQSPLSKJKLKKSPJJMSLLIFKIIOILSSNLPPMJLLMIMMPGIFKGQSKSIIJLHKJOQSLKMLLSHKIKNJKIIMNMIMLNJJSNJMLGOMJHKOMRLOKLLHIIHKSNKKJHJSSMLNMHMOL?==;;?@OHJNFGGEGLJIIKNMLJGIHKHIIIHFGHKKMMJLOOIOPKIM>==<9234EB@ABIMSKC@@@AHHIHKSMLSIHHFGGGHHGGIHPJJGSIIGEKFGJJOLMHMJMFECCGGLOOSKHJIB?A:2GGJIFHGHFIEEEFFJSSMOGFGLKHHKIHKHJKMKRHKMISLQNNJIIKMLGGIKHLJJGHHFKQPIHHEDEEHE=<<=EHJFEGHJMSNNLKA@>>>DDGGKNJJJJGBBNSJJBKISMSPQLSQQSPSOGGCA?><=<><;7/)-,**<53444@MSLOQSKKJPKMKSMNNMNOKOLSSPNRISLMPKKRKJILKHIJLSONMKKSNLMSSQLPKKKKLISLSMKMNSSNSSSSSRKKRNKHMOKRMNJNSOOLSLSKNSNROMSSSPLNJJKKFJKISLGHGJL???:BB1-,,,.3(&%&&'')))+FIGNIIKLKLMOKPLLSILSIJSLLOKQNHRLDASNLKROSOMKPSJPSKSSHMSSSSSSNMSSQLSONLJNSJIPHOIIIONQSSSPLMMLKSKOSOLSSNPPOMJNOOKNSMSKPKRRPNRSQGGIJLLJSMNJMIGSIOJNLSLKLLOIKOSSSSNSJSLPMSKLPNJSLQKMMNKMPNOMQSPSONSSSKSJMSSJSISNMSSJOKSSSOONJJSGG;8>>?DFFKMSLSOOSRSKLJSHNPJGFIGEGGJQPGLHLSJJSMJOKSSSSOKLOMOSPSPSMOKSEEA@98=869<==BCFMILJMJJSOSQSSSPSPPPMLKSSPOPMJLSNOSSSKNQSMOSRSSLSJPKSSONMMJPJNPSILMSRKONNRORSPOSMKPNSSLOMSSSPSOKRIOOSLOSNLHNPPRLQ
@5_45CNXP_1
AATCGCAATAATCGGGTTCATTGATATTCCTAGTATAGTAGATGCTATCACACATACAATCATACTCAATTCGATGGAATTGTTTGATCTAAAGGGGATATTCTATAATTTCGCATGTGAGGGGTTATTTCTTGGTTTCGTCCAGTCATTAATAACTTGATTATTTTTAGATAATAGTAGATAGAAAGAACGCTCGTAAGGAGTCCTATTGAAACCAAGAAATATAGGCCTGCCTGCCATCCACACCAGAATAAATAGAGTTTTCCAAAAAAACCTGCTAGTGGAGGAAGACCTCCTAGGGATAAGAGACATAGAGCTAAAGAGAGAGCCAAAAAAGGATCTTTTGTGTATAATCCTGCATAATCTCGAATGTTATCAGTTCCGGTACGTAGACCAAATAATATAATGCAAGCAAAAGTTCCTAGATTCATGGCGATATAGAACAGCATATAAGTTATCATGCTCGCATATCCACCATTTGAGTCTCCAACAATTATTCCAATAATTACATATCCGATTTGACCTATGGACGAATATGCAAGCATACGTTTCATGCTTGTTTGAGTAATAGCAATGAGATTCCCGAATATCATGCTAAGAATAGCTAGGATTTCCAGAAGAAGATGCCATTCATTTGATAAGAAATAAAAAGGAATATCGAAAATTCGAGTGGCTAAAGCTAAAGCAGCTACTTTCGAAGTAACAGAAAGAAAAGCAACGACTGGAGTGGGAGATCCTTCGTATACGTCAGGAGTCCATTGATGAAAAGGGGCTAGGGAAAGCTTGAACCCAATTCCTACAGTGATGAATATAAGCGCAAGTGAAATTCCTGGGGAGTTATACATTTGTGTATTGATAAGACCATTCACTATTTCTTGAAGCTCAATCTCTCCCCCGGATGAACCATATAGCCAAGAGAAACCATAAACCAGAATAGAAGAGCTTGCCCCACCCATGAGTAAATATTTCATAGTAGCCTCATTAGATCGTATATCTTTCTTGGTATATCCAGATAATAGGTAGGAGCATAAACTGAAACATTCTAGAGCTACAAAGATAGTTATTAAATCGTTAGCACCACATAAAAACATTCCTCCTAGAGTAGCTGTTAATATGAATAACAGAAACTCTGTTATAGCCATTTCTGTACATTCAATGTACTCTACGGATAGAGGAATACAGAGAGTTGAACATAGTAAATAAGAAATTGAAAGATTTCGTTGAAATTGTTCGTTTGGAAATTTCCTGAAAAGCTAATCATA
+
GIJIIFFKKSLLLGHHFGEDEEMLNJSQKNSIG?@?@@JHGFEFEHJGHHHHPIMKSKJJKKKIHIFIIOKJNIHHISNNLKE54447DF++-?DMFHHEGKIHGGKLPPSNNMHFILSSIKQKLSOKMLPOS?>?>@))))*F>??@JNKOSOLJNJOIORNSOOSKNJNNSQKGEEFGIFKFHIKIKKLMSLIIILIHRNPNKMPOSJSIPLSNIOQSLRKORMJKHLIOMSSNLSKJJSMHIHLEEFQOOSSL?;;;;<@GFG?>=@OJGGGIHNPKKILJQSLM@CDDACBCCKLPNLLONSLOQSOSMLIILLFSIISMLOSKSKBAJGSSOKPMNSNJSJLHIKLSSMMSSSSMSMNKMKIGDFFOSSSLGJDFGNJSKJLHKNIHINLJSSMSSMROKISHFEFEEIHGHOJSLJKMLLJKJOLPLGFILLJNIMJJLKLMLMJQSRNOHKNKSSKJRPNLGNKOKOMJNKKSQNQSJKLJNSSNMRJHHJLHGLHJNJJJIGLJNLHHJHIIINMHFHHHHFDAAAACIIHIKMJHMIFEDEFIEHGFJHLJLOLSHQHGGGIHGOFMHFGHGIFEBBEEGILHGFEFGHFDDDCDEGDEEDHIHEGEBCCCHKIEEDDGLKKNIHNRKLSLSQKLSSMEISSOGLMKIJLIIILMNLJSOKLSJMSKOLKLJJSOQSMHIJIORPOPRLJMSLSOICGHMEHISOISNGIKKKJHJMHJPNOSKMSJMLKSIHKHJNMSIIIGFD====FFDEICDIOIJGSSOONMIINJMJMPJHGEELKKILSKISLLIIFHIJKKLHPPOGHF@?=9-))))BCFECC<;<GIIGFGHISJKNKQMOKLMSNLIISNJMJIRONKSKJNLSPPSPMSONOLSSHPLMJOGECBAHJG:8844./////0*)))BBDDHJLKIHJLJIJLOJKJSSLLSMSROKHJKNMMJKFS===>CHSSOSSMJMJLPONSNKIGGGGHNIH=<;;;??@AAA<DFKKNLSSJLMHNJKSSSJSMNJQOSMMKJLSJIOKSLOSMOQIJLOSOOSFD???ANOMOQMNRJORSOJQJHGHLNHJNMOKKOOPLJMJSPMJLNSKJIINHIQGMSJKSJSLJMSNKNJSKJKJIIHFGHEFMSSJJNKKSMRSPSMJLKNKSKIJLKJIFAA2113DEHIKQLKKJLLLHIIJJAAKSQKK==<:5.ESFKSSPMDIKJJLNEA???@JOMQOSKHIJIHGHFFISLJOLROMKSSSOKKRJJQLNQJ
@6_45CNXP_1
AATCGCAATAATCGGGTTCATTGATATTCCTAGTATAGTAGATGCTATCACACATACAATCATACTCAATTCGATGGAATTGTTTGATCTTAAAGGGGATATTCTATAATTTCGCATGTGAGGGGTTATTTCTTGGTTTCGTCCAGTCATTAATAACTTGATTATTTTTAGATAATAGTAGATAGAAAGAACGCTCGTAAGGAGTCCTATTGAAACCAAGAAATATAGGCCTGCCTGCCATCCACACCAGAATAAATAGAGTTTTCCAAAAAAACCTGCTAGTGGAGGAAGACCTCCTAGGGATAGAGAACATGAGCTAAAGAGAAAGCCAAAAAAGGATCTTTTGTGTATAATCCTGCATAATCTCGAATGTTATCAGTTCCGGTACGTAGACCAAATAATATAATGCAAGCAAAAGTTCCTAGATTCATGGCGATATAGAACAGCATATAAGTTATCATGCTCGCATATCCACCATTTGAGTCTCCAACAATTATTCCAATAATTACATATCCGATTTGACCTATGGACGAATATGCAAGCATACGTTTCATGCTTGTTTGAGTAATAGCAATGAGATTCCCGAATATCATGCTAAGAATAGCTAGGATTTCCAGAAGAAGAATTAGGCCAAAAAGCTAGCATA
+
IJLJLIJSMKLRMQSISSJSSIJSNSIMSSSOSJSJFFGEFQSJLJSLLSILLMJMOLJFLLPLGKGFDHGFHDE;;;:EF><33334GK?889HJMSOMSKMLJOQJKGGLPNKNSSSSIKKKJOKSSSOKS;999::KISEGGLKKSPMMSJNISSMJRKLLOLSSSSSJJLKJNLKIMGFCBFEEFKPKLSIJEGDNJKLSMLSKLJJKHQKJPJNLSSSSSSNJQSNMKMLSOJJNSMOLLMOJKMINIKJLHKKGKIMLLLB;<LNSSSOLJLSSKIJMJJPOIHSIGDFJOJIGS?=>6(''./++/,,,.:5,++,*--0001==>@SSSSSPSQOSJJSOJNKQSLPSSQLSKMIJORJOMSNSJOKM88888JILKSISOLKJORIJSKJQNSSSLSHKSILNSGGGPLPSPMJKHHMLKSPSSHKIMMSJSOPPKJPMJJOHSSSSPQMSSMOKSLJJMSSSSNSSLQOQOMPLMP????AKHKKOSKLMLNSNJJIKIHIHNSKNJIJSPGSIPHSJGSLA@@@@LIFFMJNSKJMGILJMRSKGGHGJKNKKKQKMLDEEDCDIOKKKNJIKFEIKISOPNMJIGKHHHHJSKHECEFJSIAGEFHKLQJNJLNGGFFHHEFEKOJJJIHLIKK
@7_45CNXP_1
AATCGCAATAATCGGGTTCATTGATATTCCTAGTATAGTAGATGCTATCACACATACAATCATACTCAATTCGATGGAATTGTTTGATCTAAAGGGGATATTCTATAATTTCGCATGTGAGGGGTTATTTCTTGGTTTCGTCCAGTCATTAATAACTTGATTATTTTTAGATAATAGTAGATAGAAAGAACGCTCGTAAGGAGTCCTATTGAAACCAAGAAATATAGGCCTGCCTGCCATCCACACCAGAATAAATAGAGTTTTCCAAAAAAACCTGCTAGTGGAGGAAGACCTCCTAGGGATAAGAGACATAGAGCTAAAGAGAGAGCCAAAAAAGGATCTTTTGTGTATAATCCTGCATAATCTCGAATGTTATCAGTTCCGGTACGTAGACCAAATAATATAATGCAAGCAAAAGTTCCTAGATTCATGGCGATATAGAACAGCATATAAGTTATCATGCTCGCATATCCACCATTTGAGTCTCCAACAATTATTCCAATAATTACATATCCGATTTGACCTATGGACGAATATGCAAGCATACGTTTCATGCTTGTTTGAGTAATAGCAATGAGATTCCCGAATATCATGCTAAGAATAGCTAGGATTTCCAGAAGAAGATGCCATTCATTTGATAAGAAATAAAAAGGAATATCGAAAATTCGAGTGGCTAAAGCTAAAGCAGCTACTTTCGAAGTAACAGAAAGAAAAGCAACGACTGGAGTGGGAGATCCTTCGTATACGTCAGGAGTCCATTGATGAAAAGGGGCTAGGGAAAGCTTGAACCCAATTCCTACAGTGATGAATATAAGCGCAATTGAAATTCCTGGGGAGTTATACATTTGTGTATTGATAAGACCATTCACTATTTCTTGAAGCTCAATCTCTCCCCCGGATGAACCATATAGCCAAGAGAAACCATAAACCAGAATAGAAGAGCTTGCCCCACCCATGAGTAAATATTTCATAGTAGCCTCATTAGATCGTATATCTTTCTTGGTATATCCAGATAATAGGTAGGAGCATAAACTGAAACATTCTAGAGCTACAAAGATAGTTATTAAATCGTTAGCACCACATAAAAACATTCCTCCTAGAGTAGCTGTTAATATGAATAACAGAAACTCTGTTATAGCCATTTCTGTACATTCAATGTACTCTACGGATAGAGGAATACAGAGAGTTGAACATAGTAAAATAAGAAATTGAAAGATTTCGTTGAAATTGTTCGTTTGGAAATTTCCTGAAAAGCTAATCATA
+
112JMJGHFKJMMMSHIJ@????KSLNKSMJNJIGHILGGGEEHHEHGFHMKKHHININMSMIHIHHIJSLGSHIIJLOSSEFJO><><<767?BIJHSHJSGFHIGIIRRKMJHHHISIQISRJJKSNSOSSSKIKMMHSIMJJGHGSJKIOPJSSIKLNMJSJJSNMNMHLHSRKJHHJGGJIMKIKJIKLLLJNQJMKISIKJJIHFIHHLKPSKJLSJMJIJGKJHSNLSIJSKJLGPHFIFHHCLJLHMJOISIGE@>IJ@99:ISSJLMHGJGHJINJGJMKIJIMHNKLKIKLQNJHLHGGHMIKKJJJKFNNIOSIHAAABAECAJSSSKNJKSOSJKRIHHNGLSMHFFIIHISIIMQMJSHQJLIKIHHHJKGHFEFFEECBBBBCFGNKIGIGIFFFFECDDDEFIJHLGJGEDGEFFIJEDAA@@AEGGHGHFFFFHGSKHIIIIIHGHGFFDCBCCCGFIHFEFFGGPIFEFEEEFGFFFHFHKJIEEEFEJGIHLIKHFFFBBCDDHGGEDCDDBBA>>>>@IIHFFFIGFGA@?@@IGIGEEDDE?>>>>IEEFFHICFC,***)))**)-566ECBBEFFDCEFIIMKHHEDDEHIHGKGKKJHLMJLIHGIGKKLKSLLQNSJSGOOLIHHFJSOLSHFGIGHIJOJMSKIJHMFJKIFGGHLRPGKLOSKIQHHMBJKSMOQSJOQHGKFPJJOSKJSMLIJIJJINKQRSPLMKHINPMFCDDDKJKKLBCCDDMSIKJMKKLJHEJNSMLILNKILLEFIJPJIISHKSFKGJSIKJLKSIGIMLP33333IGJHFHGIINSSNIOIOKNSIKSKLKSMISJSPJPSNILQONLHHGJD?@@MHHMJKILJHMMPJGFGEESIIINSLJNIAA9>=>LKSEEEEEKIMK?>>>>?PJKJHLLRJJHOJHIJFBJNLLLMMOKLQLJNJHOLKIJHGGIFHFHHJMSOSKSHJJKINKIKHJIHHHGLLNHKJLJKSNNMKJLHHJOMSMFJIIJJNSNMLIGLJHJKJSIHIIIFFKKMLMLLMJMMMSHIIKLMONSJHFHHSNIGIGEEFFEFGHKGIKJHKJOSKMKSJJHFFSSGKIIGGJGHIJIHSIJIHLIHGJLIJLIOQOKKGHLHEILIIKMJSOSMSJJLKGGKGQGIHHIKJLMLJGPHJGIIJKOIMGIHLIHGHJIPJHFEDEFEHNSMNMJIHJJGEQGGGGCN7AAAAEJHSSKSJIDEFC4=DFFGLRLKKHIIISKFFFGJC988
@8_45CNXP_1
AATCGCAATAATCGGGTTCATTGATATTCCTAGTATAGTAGATGCTAGCACATGTTTAATACATATCAATTCAATGGAATTCAAGATATTAAAGGGGATATTCTATAATTTCGCATGTGAGGGGTTATTTCTTGGTTTCGTCCAGTCATTAATAACTTGATTATTTTTAGATAATAGTAGATAGAAAGAACGCTCAAGTAAGGAGTCCTATTGAAACCAAGAAATATAGGCCTGCCTGCCATCCACACCAGAATAAATAGAGTTTTCCAAAAAAACCTGCTAGTGGAGGAAGACCTCCTAGGGATAAGAGACATAGAGCTAAAGAGAGAGCCAAAAAAGGATCTTTTGTGTATAATCCTGCATAATCTCGAATGTTATCAGTTCCGGTACGTAGACCAAATAATATAATGCAAGCAAAAGTTCCTAGATTCATGGCGATATAGAACAGCATATAAGTTATCATGCTCGCATATCCACCATTTGAGTCTCCAACAATTATTCCAATAATTACATATCCGATTTGACCTATGGACGAATATGCAAGCATACGTTTCATGCTTGTTTGAGTAATAGCAATGAGATTCCCGAATATCATGCTAAGAATAGCTAGGATTTCCAGAAGAAGAATTAGGCCAAAAATACGTACGA
+
8CDDDCDEEGKRKHGLEFJJJJ>====C=<=EEFDE434333;941%###%&&%&%$#$%$$%%&''''8==100017655(%%%%$$$%$$((588:777@@@@DCFHKNHIJGHHHMMLIIGIKJJNLNPKMESLSJLNGGHIMLHKOKJLJMMGQJMSLILFLSSOSIIGJIFDJFGGJECBCCBD@=2221----.234:=>??@??@AAFJGJKRLLSSRMMBBBBPOGSMJKMICCBCAEDECCADBFEJSG6555799D@G44DGSSSOOILQRRQKJHKISKNKKLSJOQLJSGSMSSKKMSKKNNPJLHISJJSPPISIGIJE?<?BLSPQIQRPPSSKLKJLNIRMA<<;)((()NJRIHKIOKMILHHMIJKNMJKJJLLJGGHHHLJSMMJLNHLHSHIFGFEHJIIOMOKJIFFGGHGJLFDCAAABGE><<;99988:<B@;;;DDHKHKHIKIGFJHSKIJGSKJIKJJOGEFEEIIRJKOIHHINHIHFIIGFIGEIEEGEIFGHJFIJIFHIIIKHCCDCGIKLKKIIKJHKGIHMMILHFJJHJMSOOHHHGJHLLNJIEECDEECDC@@FHHMJHHKHEGGFFIIFFFDCEEFEEIILOGEEHEPLOHFMHFDDDDEGIPSSDCCBABD
@9_45CNXP_1
CGTACGTATTTTTGGCCTAATTCTTCTTCTGATGATCGATTTAACCTCTGATCAAAAAGATATACCTTGGTTATATTTCATCTCTTCAACAAGTTTCGTAATGAGCATAACGGCCCTATTGTTCCGATGGAGAGAAGAACCTATGATTAGCTTTTCAGGAAATTTCCAAACGAACAATTTCAACGAAATCTTTCAATTTCTTATTTTACTATGTTCAACTCTCTGTATTCCTCTATCCGTAGAGTACATTGAATGTACAGAAATGGCTATAACAGAGTTTCTGTTATTCATATTAACAGCTACTCTAGGAGGAATGTTTTTATGTGGTGCTAACGATTTAATAACTATCTTTGTAGCTCTAGAATGTTTCAGTTTATGCTCCTACCTATTATCTGGATATACCAAGAAAGATATACGATCTAATGAGGCTACTATGAAATATTTACTCATGGGTGGGGCAAGCTCTTCTATTCTGGTTTATGGTTTCTCTTGGCTATATGGTTCATCCGGGGGAGAGATTGAGCTTCAAGAAATAGTGAATGGTCTTATCAATACACAAATGTATAACTCCCAGGAATTTCAATTGCGCTTATATTCATCACTGTAGGAATTGGGTTCAAGCTTTCCCTAGCCTTCATCAATGGACTCCTGACGTATACGAAGGATCTCCCACTCCAGTCGTTGCTTTTCTTTCTGTTACTTCGAAAGTAGCTGCTTTAGCTTTAGCCACTCGAATTTTCGATATTCCTTTTTATTTCTTATCAAATGAATGGCATCTTCTTCTGGAAATCCTAGCTATTCTTAGCATGATATTCGGGAATCTCATTGCTATTACTCAAACAAGCATGAAACGTATGCTTGCATATTCGTCCATAGGTCAAATCGGATATGTAATTATTGGAATAATTGTTGGAGACTCAAATGGTGGATATGCGAGCATGATAACTTATATGCTGTTCTATATCGCCATGAATCTAGGAACTTTTGCTTGCATTATATTATTTGGTCTACGTACCAGACCTGATAACATTCGAGATTATGCAGGATTATACACAAAAGATCCTTTTTTGGCTCTCTCTTTAGCTCTATGTCTCTTATCCCTAGGAGGTCTTCCTCCACTAGCAGGTTTTTTTGGAAAACTCTATTTATTCTGGTGTGGATGGCAGGACGGCCTATATTTCTTGGTTTCAATAGGACTCCTTACGAGCGTTCTTTCTATCTACTATTATCTAAAAATAATCAAGTTATTAATGACTGGACGAAACCAAGAAATAACCCCTCACATGCGAAATTATAGAATATCCCCTTTAAGATCAAACAATTCCATCGAATTGAGTATGATTGTATGTGTGATAGCATCTACTATACTAGGAATATCAATGAACCCGATTATTGCGATTA
+
KJIJHKLHFFMMKDEEEIISSJIHJIKSGFFHHSNNSNQLJSKHJLNNLMJSGIJOSJKHJJSPLJJSKJIHJMJKMOLSLNJQJKLOKLGLLPKIMIGHJSOKLIKLRKLLJKIQKOPPJIOKSDBE8879BFCKGNNRMSIJSLHKOJJDEEQFLJMKSOHKSKKFGSLLHSOLSKSKSSLIJIPIINSDKMSFOMNNSSNNMJOJNSLKNQJLMILNOKQSSKOSMLMLLQHOLLLSIOMSMINHGJIMJHIGHKLIHLMIMKKBLJKHLKLKKMHJRONOSSMSHJLBBAAACMKMLKJLLSMKSSLIISPISRNSSSSROPKKNSNKJJFFFGHKSISSIJNKSSMSMSPLKJKKNSIMIMSSSSSMJSMPSMPSSOKMMMSPSNPSOLLOSSMHSNJSSLOSSSONMHOJKIINOKLJISKINKJNIHNHH@LGHH@@??@CDDKMMHSKNPIO?>>>>>OLHNSIKKOMIQLNKKMKNQKSSIKJLSSKGIJHGBFEEFFHDBNSMKHHJNPSKKJGHQJISSSSMMPSNIOHHKSKNSOPLPIJSMINJKMMSRIJMKNNNCD=1BJLKMKQMPJONNPIINJFIHIGHMHHHIIHJGJFIHHKMNSJLPJNSLIIQ?AC999/*(+((CCFDEDFEDHHJLLHLEFCCDDEJNHQSIKOJKGDDLGRKNKJKQSJINEMMSKNKNPFHJEEFLJILSKSJMQIKSNMRSMGK@A@?@GSLMJJKKJLOSSKGGHHRQSMIGKSLLHMSMOKLMIGLJHDJFILPSIJHJJSKLLSPSLJSKLISHJKLQSJHG<00NGLIQMSSNLJMHKSPOPKNKSISHKFDDDDIFHJMNGLLLLFJJOJLSKMSOSLLSLSKSSKSMNSONISNJKLIGJKMOLJSSJSLLSOPLLSLNSMLJMSLNIIJMOPSJJFKLIIHGDEFFEHHHGHLIIIMNJIMSKPIHSKKSSLMRKKJJJKJKJEEFEFIOLSHKPJMIKJSSSPNSQJKSIJJONJKKSQKHMEGHH@@?<3((%###$&+=@HIJH<;;;=GHMSLLJIPQGLILKSIJDEKHHMIKSIJLSNSSRSJOMLKF8665ELJB?SKKKSNMSMNOSSAB666SSLKLMSOMJSSMSSJNJMRIJEJHSSSQOIJLKNLQLMMPQLPPQNLKMLHSJKLG??<975,,,,-@@A8:::9:AGIKOMNKJHIHMSORNKLKLNFHGHKKMBBFHABKNSOLILNNRLJPPA@ASSSOSKMKSJQLMSSLRNIOJJOJSOJIRNLLLKLKSNSJNMMSNHSQSKSMSJLPPSIRSIKMNLKLKJJKMKS;IPRNIJLSJHJIHKIKKIMIJKKIJEFDGEIIJGHFPHPSMKKJOHKLSLPIINLHQMJGIMKKJIIKJOIJKIHFGFFIHOLJSFEEGEE
@10_45CNXP_1
ATGCTAGCTTTTTGGCCTAATTCTTCTTCTGGAAATCCTAGCTATTCTTAGCATGATATTCGGGAATCTCATTGCTATTACTCAAACAAGCATGAAACGTATGCTTGCATATTAGTCCATAGGTCAAATCGGATATGTAATTATTGGAATAATTGTTGGAGACTCAAATGGTGGATATGCGAGCATGATAACTTATATGCTGTTCTATATCGCCATGAATCTAGGAACTTTTGCTTGCATTATATTATTTGGTCTACGTACCGGAACTGATAACATTCGAGATTATGCAGGATTATACACAAAAGATCCTTTTTTGGCTCTCTCTTTAGCTCTATGTCTCTTATCCCTAGGAGGTCTTCCTCCACTAGCAGGTTTTTTTGGAAAACTCTATTTATTCTGGTGTGGATGGCAGGCAGGCCTATATTTCTTGGTTTCAATAGGACTCCTTACGAGCGTTCTTTCTATCTACTATTATCTAAAAATAATCAAGTTATTAATGACTGGACGAAACCAAGAAATAACCCCTCACATGCGAAATTATAGAATATCCCCTTTAAGATCAAACAATTCCATCGAATTGAGTATGATTGTATGTGTGATAGCATCTACTATACTAGGAATATCAATGAACCCGATTATTGCGATTA
+
BACCDAA??95555CHEFKEFHFEEEEFHHHFGHMJFCCCBEFDGGGGFBCEDEABBCAC>==@@DFEFEFDIKFFGGHFEEEFEFFFFECCCCDEGCAAAADFGHFEFIFFG00000AAAFDEDDEGIHFDEEEFHHGKGLGGD@@>@CIKSJQIGGFIIMJHFFJFGGGFEEEGEFFECBBCDHJNGGEHEGKGIMHIGGHGIJINKNDDBBAECEGEAC=>=@@@@BCKIGKHIHFGFGJFFIFHKIHIMGGFIGKEDDABCCDOJJINJIMHMHFGHFNINKG@>??BJIHGDCEECFHIIKIKEGHFNSSISHGEHEJC<<72:DIHGEGGFDGEELMQGHC>333BCHHGJIHGOQH::HHHGFHEEEFCKKKMMGIILMJHFFGHH88888=<<?DEDEDBDEEFIGHHFEEEFFGMOQMKKIGFIHJLGGEEFEFGKILHFGFGDDDDEDGPOKLIIGHHIIJFJIJJPFKISNSIPLJIJHJIHKJJHHGEEG112E;=??@KEDFMIJHGCCD6-.755558C555CDLIEA@>@BBC=;:77:3,3DDDDDFGGEFEEECCBB<::9:@@<==<=BCEAAAABDCDDCEDAABABDCCCCBBAA@A@ACCDED11111@98777;>BDEC>=<<=?
@11_45CNXP_1
GGCAATGCAAGGGAAGCCATCGATAAAATAGTGAACATTGTAAATATTTTTGGAATGGAGATAGCCATTCCACCCATTTCATCAAGATAAACAAGCCTAATTCTATCATAACTCGTTCCTGCCAAGAAAAAAAGTGCAGCGCCAATAAATCCATGAGAAATTATTTGTAAAATAGCTCCATTAAGTCCAGGATCCGTTATAGAACTAATACCTATAATTATAAAACCCATATGAGATACAGAAGAATAGGCTATTCTCTTTTTTAAATTACGTTGACCGAGAGATGTTAAAGCTGCATAAATTATTTGGATTGTACCGACTACCAACAACCAAGGAGAAAACATGAGAATCAGCGTGGGGTAATAATTCCATATTGATTCGAACCAACCCATAGGCTCCCATTTTTAATAAGATTCCAGCGAGAAGCATACAGGTACTGTAATGTGCCTCACCGTGGGTGTCAGGTAACCAAGTATGTAAAGGTATAATCGGTAATTTGACGGCAAAAGCAATAAGAAATCCAATATAAAATAGTATTTCAAGTGTAACAGGATAGGATTTATTAGCTAAGAGTTCTAAATTTAATGTTGGTTCGTTCGAACCATATAAACTTATACCTAAAACTCCTATTAATAAAAAAATAGAACTTCCTGCCGTGTACAAAATAAATTTTGTAGCCGAATACAGACGTTTCTTTCCACCCCACATGGATAAAAGTAGATAAACGGGAATTAATTCTAATTCCCACATGATGAAAAAAAGTAGAAGATCCCGAGAAGAAAATAATCCTATTTGACCGCTGTACATTGCTAACATCAGGAAATGAAAAAATCGGGAATCCCGAGTAACTGGAAAAGCCGCTAAAGTGGCTAAAGTAGTAATAAATCCCGTCAGTAAAATAGTTCCTATAGAAAGTCCATCTATTCCCATTCTCCAGTAAAAATCAAAAAAATCGATCCATTTATAATCTTCGGACAGTTGAATTAATGGATCGTCCATTTTAAAATTATAACAAAAAGCGTAGGTCGTTAGAAGAAGTTCTAAGATGCAAATGCATATAGTATACCATTTATTGACTTTATTTCCCCTATGCGGGAGAAATAACATTAATGAACCAGCAGATATTGGAAAAACAACAATTATTGTTAACCAAGGAAAATCATTCATGGTAAAGACAAGATACACCAGGTCCAAAGAACGCGTACTCAAAAAAAATATATAAATAAAAAATTTTTAACTTTTTTGAGTACGAGTACTTGTCAATAAAAAAAATAAAATGTATTCCAAATTTATTCAAATGAGGTTTTTCCAATATCTGCTGGTTCATTAATGTTATTTCTGCAGTAGGGGAAATAAAGTCAATAAATGGTATACTATGCATTTGCATCTTACAACTTCTTCTAACGACCTACGCTTTTTGTTATAATTTTAAAATGGACGATCCATTAATTCAACTGTCCGAAATTATAAATGGATCGATTTTTTTGATTTTTACTGGAGAATGGGAATAGATGGACTTTCTATAGGAACTATTTTACTGACGGGATTTATTACTACTTTAGCCACTTTTAGCGGCTTTTCCAGTTACTCGGGATTCCCGATTTTTTCATTTCCTGATGTTAGCAATGTACAGCGGTCAAATAGGATTATTTTTTCTTCGGATCTCTGTTTTTTCATCATGTGGGAATTAGAATTAATTCCCGTTTATCTACTTATCCATGTGGGGTGGAAAGAGGAAAACGTCTGTATTCGGCTACAAAATTTATTTTGTACACGGCAGGAAGTTCTATTTTTTTATTAATAGGAGTTTTAGGTATAAGTTTATATCGTTCGAACGAACCAACATTAAATTTAGAACTCTTAATAAATCCTATCCTGTTACACTTGAAATACTATTTTATATTCGATTTTGCCGTCAAATTACCGATTATACTTTACATACTTGGTTACCTGACACCCACGGTGAGGCACATTACAGTACCTGTATGCTTCTCGCTGGAATCTTATTAAAAATGGGAGCCTATGGGTTGGTTCAAATCAATATGGAATTATTACCCCCACGCTCATTCTATGTTTTCTCCTTGGTTGTTGGTAGTCGGTACAATCCAAATAATTTATGCAGCTTTAACATCTCTCCGGTGCGAACGTAATTTAAAAAAGAGAATAGCCTATTCTTCTGTATCTCATATGGGTTTTATAATTATAGGTATTAGTTCTATAACGGATCCTGGACTTAATGGAGCTATTTTACAAATAATTTCTCATGGATTTATTGGCGCTGCACTTTTTTTCTTGGCAGGAACGAGTTATGATAGAATTAGCTTATCTTGATGAAATGGGTGGAATGGCTATCTCCATTCCAAAAATATTTACAATGTTCACTATTTTTATCTGAATAGCTTCCTTGCATTGCCA
+
KSPKSSKSHKFIKSSKSDSMMNPLKSSLNJPSKKOKRSOSNQKQOSKESKKJLSLNLSSSNKOJKKRSSPSHSSSHSQJEDGEMSNPSQMPIPSLQQJKSSMPLJKRSNKSSMSNJSSRSSRNMJOSFHMLSIKSSSOSSJMNKNJMOMKKINMSOFOSSSQMSPKSSPLLSSOJQKSSJKLN::::;NSMNSPSFJMJKQMSRKSSSOQSLSOLMLSSNOJQMKLSPSLMSPLMNPRLPHOMKMNRSPJJNSMSSJROLAJGOKLNSLLLPSOMJSSSSSRKISNSSMSRRJLOSPRNSKSMMRLSOSJSPKMNSKHKJJIOHHSHLJNF@9:98644440-0(''''+(&&&'01DINJJLQILSIKKSSPLIODOMLNHHHGBC7:<;<>ACCDAAA>>@QJPPSQPMSLLJJIJOSKSKKMMSKSNNKMKKLNLRNPNSMNNQLSLMRPNSKSLILJSSSQLRPMLSSJOJLGFFGJSSHJLJIHPIJKFEHG>=>=>FHHPSPNQFGFFEDEGMOLSJIOSRIOJNSPIIK>==>>LJGHFHLLJLKIJHIHJHSNKKROSSMDDCINJOLILNKOMNBBDBEG8710233477<??AKJJIGEH?????LGFEFGFJHKIIKHHQMSJJHQJHJIMHFFFDDEEEHGEEDEDEFFEDFLNKSJKRSPOLJNPKHHEGAA555NIKNMQSSLEGONMJSOSLR32223>>=9@@ABA?@??ALILLLIINSRSONOJMOSMGSLIKJD:88:;PSSISIJHLLOOJH705B@AFLJKSMPSRLKJKKSOLOSSJJIJSSLKRKSLIQHSLSSQJJSPLS43334B@?<<==>IFIKOIHKJ?<=>111HKNKSPMLKKMMLMKLMIISSOSA????NSKMIMNKLM@????MKISLSQMLNSSSSGCAONSLSLKMPSHH>=D>>GHRNODFONSRKJSFGQHNSSSPLIJPNNPOKSOKSLLMJQHMENMNOLMNOSSPOKI=;;;;;;;;BCSH75GFHLRNMNMJJKIPOOMNNKKKLKMLKMKSKHQSSSQJSQSSRSNSLLMJOMMOLSSKSOMKNKISJOSLKMKSRSSSSKLJOJE>DDDGFIIMSOJJS>>>88753445CDBCEDBBAA?>?>??SSNOLPLSMINMMSNSOSLSNLJSSNHONSJSQSEMABBKJKSSOQKKQLHLIINKKLSPSHKJIJJKJOJJKLHGHLJGFFKSSMOKHIHFLLSLEIKIJSJSJSOLNOSLSSL<65566/----,((()EED?:::9DJIJSFHHNJKGIIJDCDDEIOLMOSMPLSINIGEEGKSSPPHGISKNMJJSKSSROJIHCBBA:;;;;E<=87760000;<A988883./==;:9;<;::<<=;;;0+-93331,11125650/../:9:>BA>>?@@AABFECA@::FFD@AAAAGEIJKEGFDECBB?;;;;>>>B?AB@?8888;<73)))'&*+127:6*****44345?@ADBA@@GSMGBBACBFFFE?CIFMF433334=<>>>=ABB@BBBDBE@??ACGSSLJN9999MIHJMKCBCCCCGG=BFHA<>BB@4BAAA>>DDA>>::;=><<655548:89;2///01.;9::;=011112?>>==@>==;::977779;=33323::8444440+)5100./1)),,***))()+42.-,++++-@CACEH988567:GDG@BE?AFB9<533332(*?@A@8677411//0-,))*&&&+10678::<<==BEEDF@>8778AJIBA@@A?==@AB@AABDEDIGFCABACFOLSSSKJIHJGC@<;8667===???DGFDFEECDFE:9999><<:..../2<>=>@>=<;<:-((&&'%&&''(-./-////26@DBA@<<@A><:;;9871))(*0249;<<)''','%()++,,1298F88B>;;963/-((('(+,,1///089777<<IHBHFDAA???@@BBCBFEEFEDBBAABBBCCCFHECDCBFAA@>@?@DCDD>>>DEFIJJEEDIHHIEDB=>=<<:877820.()68899:9:67;;:54552.,*'&&&&')06679:=>BCCDCBBD@?A@??=766/1215655<?B@>><:9987888:>=;9:7773+)'&&$%'(()&&')***)-.012244-,,,33202330059::<=>?>>>=>??@A=;;:>B999:B@=<>>ACCCC<...64434578888;@@:999785...56667:;;=???>@CFG@DAHGHIGFHIHGECCDCEGSHQGLGFFCA@=<<<9866>::99=78BC@=<<;<>??B=<4100110000.(''((78989;?@AAA<<;99;=AB88888A==950119;8889DC@ABDAFDDCBA@>>==6.,,.*'(''&''&%&&((****)*7764320
@12_45CNXP_1
GGCAATGCAAGGGAAGCCATCGATAAAATAGTGAACATTGTAAATATTTTTGGAATGGAGATAGCCATTCCACCCATTTCATCAAGATAAACAAGCCTAATTCTATCATAACTCGTTCCTGCCAAGAAAAAAAGTGCAGCGCCAATAAATCCATGAGAAATTATTTGTAAAATAGCTCCATTAAGTCCAGGATCCGTTATAGAACTAATACCTATAATTATAAAACCCATATGAGATACAGAAGAATAGGCTATTCTCTTTTTTAAATTACGTTGACCGAGAGATGTTAAAGCTGCATAAATTATTTGGATTGTACCGACTACCAACAACCAAGGAGAAAACATAGAATGAGCGTGGGGTAATAATTCCATATTGATTCGAACCAACCCATAGGCTCCCATTTTTAATAAGATTCCAGCGAGAAGCATACAGGTACTGTAATGTGCCTCACCGTGGGTGTCAGGTAACCAAGTATGTAAAGGTATAATCGGTAATTTGACGGCAAAAGCAATAAGAAATCCAATATAAAATATTGTATTTCAAGTGTAACAGGATAGGATTTATTAGCTAAGAGTTCTAAATTTAATGTTGGTTCGTTCGAACCATATAAACTTATACCTTTACATACTTGGTTACCTGACACCCACGGTGAGGCACATTACAGTACCTGTATGCTTCTCGCTGGAATCTTATTAAAAATGGGAGCCTATGGGTTGGTTCGAATCAATATGGAATTATTACCCCACGCTCATTCTATGTTTTCTCCTTGGTTGTTGGTAGTCGGTACAATCCAAATAATTTATGCAGCTTTAACATCTCTCGGTCAACGTAATTTAAAAAAGAGAATAGCCTATTCTTCTGTATCTCATATGGGTTTTATAATTATAGGTATTAGTTCTATAACGGATCCTGGACTTAATGGAGCTATTTTACAAATAATTTCTCATGGATTTATTGGCGCTGCACTTTTTTTCTTGGCAGGAACGAGTTATGATAGAATTAGGCTTGTTTATCTTGATGAAATGGGTGGAATGGCTATCTCCATTCCAAAAATATTTACAATGTTCACTATTTTATCGATGGCTTCCCTTGCATTGCCA
+
MSOLPSSLISSSPIMOLLLSKMLNKQMSMOSOJOSLKLJRSNNKSSJILSNAAABLKSNSMHLSSSSNPSSKJSSIPNOOSMKJONSSSSRQKQKPSJRIJSMSLLMOOKNSOMHSHNQSRSRNLSJLSKHSSMJJSONKKQNKSKJSQSRMOSMSSQNQSSRNSPSRROSQMOSKSMSLSPJNSIMSOSMSSNNMNNKLKSKSJSPKSSSPMLJ>>>=>JAFDKOSOMSLKOPNSOMKSJSQSMMSIRRJSOHKLSLG911111@LJLOSMSMPKSSOSMKSNPNSSSRSROKSNSMQOQLNLISMPSKNPNSQJSSMLSKOJLSLJMSSKRNMNPJPKMJDEBBBDEFSMKMJLJGGIGSJA@===@AHG:::;:ONJOJKSMPSKLQPKPMNSHPLIIJLSSSSSLSSNRSRRLSSRQLMRLIQLKSKJLLKLSPKKQSSJLRQOSRPSNSFLLISSSPNJSPSKKSSRSSIQJLSNSKLGGGHLIMIJLMSMQLOMGJLIKSMJSGEEFIRIINOIG=;;<<7556651+)'&%&&'()37<@@EEHNLKPJJISPNSKLSLLKMLLLSJRONOSMLSMQMLSLMSOSLNLSSSPMKSIIKJOMSJQSILHJISSSSJFFKS:9:::FLMLJLMLSSLIMSJNKRSRKSJSJSNPLMOSQSHSMSLSSRKPMPLKKSJKSHSRSMSLKJQJHSSQMHSHSJPNSLMJMSKKJIQOQORMSSSSLSJOIKKJSMLOMKNSPRKOSSNIOMOMJNHPNSSSSKNSLJLSNNKMPMJKOSJJISKNJSNIDEGJSNLSNIOSLLKJLMHMMLSLMSJSSLJNOOLSJIJCEEGHC@LSSSSJMQKSNKSQSMKORJOKOONKLPNGGFEIFHILLPSPLLLLJSSRIPJNJSLHMKMSKSPKMOLLLMSSQSKSLSMISMJLKKSMSMSSPPSNNOSKIHMSJKPSGIIFJSMKNOLOSSIOMJSGHHHMSSONSJIQSONOPSRSKOSRLKHJEFEFJGJSJJJSOOSSSSSJKKPLLISKHQKOLKFFGOJLGIHJGJSJABQJS@>=>NPJJMIJGJHEEFIEEJH?=>5?>>733321100/1-,//0>@@?@@=
@13_45CNXP_1
AATCGCAATAATCGGGTTCATTGATATTCCTAGTATAGTAGATGCTATCACACATACAATCATACTCAATTCGATGGAATTGTTTGATCTAAAGGGGATATTCTATAATTTCGCATGTGAGGGGTTATTTCTTGGTTTCGTCCAGTCATTAATAACTTGATTATTTTTAGATAATAGTAGATAGAAAGAACGCTCGTAAGGAGTCCTATTGAAACCAAGAAATATAGGCCTGCCTGCCATCCACACCAGAATAAATAGAGTTTTCCAAAAAAACCTGCTAGTGGAGGAAGACCTCCTAGGGATAAGAGACATAGAGCTAAAGAGAGAGCCAAAAAAGGATCTTTTGTGTATAATCCTGCATAATCTCGAATGTTATCAGTTCCGGTACGTAGACCAAATAATATAATGCAAGCAAAAGTTCCTAGATTCATGGCGATATAGAACAGCATATAAGTTATCATGCTCGCATATCCACCATTTGAGTCTCCAACAATTATTCCAATAATTACATATCCGATTTGACCTATGGACGAATATGCAAGCATACGTTTCATGCTTGTTTGAGTAATAGCAATGAGATTCCCGAATATCATGCTAAGAATAGCTAGGATTTCCAGAAGAAGATGCCATTCATTTGATAAGAAATAAAAAGGAATATCGAAAATTCGAGTGGCTAAAGCTAAAGCAGCTACTTTCGAAGTAACAGAAAGAAAAGCAACGACTGGAGTGGGAGATCCTTCGTATACGTCAGGAGTCCATTGATGAAAAGGGGCTAGGGAAAGCTTGAACCCAATTCCTACAGTGATGAATATAAGCGCAATTGAAATTCCTGGGGAGTTATACATTTGTGTATTGATAAGACCATTCACTATTTCTTGAAGCTCAATCTCTCCCCCGGATGAACCATATAGCCAAGAGAAACCATAAACCAGAATAGAAGAGCTTGCCCCACCCATGAGTAAATATTTCATAGTAGCCTCATTAGATCGTATATCTTTCTTGGTATATCCAGATAATAGGTAGGAGCATAAACTGAAACATTCTAGAGCTACAAAGATAGTTATTAAATCGTTAGCACCACATAAAAACATTCCTCCTAGAGTAGCTGTTAATATGAATAACAGAAACTCTGTTATAGCCATTTCTGTACATTCAATGTACTCTACGGATAGAGGAATACAGAGAGTTGAACATAGTAAAATAAGAAATTGAAAGATTTCGTTGAAATTGTTCGTTTGGAAATTTCCTGAAAAGCTAATCATAGGTTCTTCTCTCCATCGGAACAATAGGGCCGTTATGCTCATTACGAAACTTGTTGAAGAGATGAAATATAACCAAGGTATATCTTTTTGATCAGAGGTTAAATCGATCATCAGAAGAAGAATTAGGCCAAAAATACGTACGA
+
GJKHILJJJIILKJKJSSSKSQKIJKHHGHJSKQLSKOONRHGIHHHLKHSKLPOLJIIHJMISIHKMHJOJJINLQQFJMHKISNHJFG(()34HFJHCGHHIJSLJJKMLKGIINMSQLORKJMQSKNSSICDDEJIMGKJFIJIHJQLOJKIKILKMKRNKLKASMMMJPQOPISKIIGHGJKLIHKHHKOKKNISQSKKSKMMJGIFFPJGEEFHLSLSNOKNLLSOHKMJJSPKHAAAABHFFGIHGJJQKJSHGFILNJK99@?=IHRHQIJPLJJJSIJHMQPPSMPPMSRSLLLNJKKSJQJSIPLJHMIHLJEILJ887883333SSRJNSKRQSSSPB??SMKMOINILKSJSLJSSKIKJKKKSMMLHJMSJLLKKIILJSHOJSKPSMMLIPPGIC75664899MIMJIFMMGEFG???>?HIIMKHOHHHMHLMMGKIIKKMIJJLKLHPHIGFFEILIKINIILKNSLQHLHKJJNOHFHKHKHJFIHLGMHHJJIJILIIFIHIIQMMGSIJBBBB@DDBFKISJHFHHGHHIHJGEFLHGFEFHHPHJJFEFFEEDBCCC><;:::51,,8;@C=====>>?EDFEEEDDBBDDHJH@GFDDGFFKDBBABDEEIKGHHLGIGEEFGIHJEJDOIOFHEGKNC??CIIMQHGKIGMIMJIPMOOLPSPKHIQHKHJHIDABLRQSMLOJJKMOLMRNSOKQMMQKIJNNSSLJSISQQJJLJPH=====IGJ----->AA@:;D<=GAAACCE@FNIGEG?FDKPQKMKKHLMISGJLGSSSLKIMNIJLDFBEJHFFQIHHHINSJJQORLOIKFNHHROPSLSLMNPNSQSKSSPSOHSMIILKJHKOLMJSMHSSKKLOOSINSHEEFRMGJ@@=BCBSJKGILJKIJQSMQSIJILSINKLJKMHISNNNMQMOJKISMSSNQISNBLSNKKHLHOHIHKILQRLSOKSMSLJOIIOKLMQIIJLGGGGGFFISHFGGELLHJSLSIMMKHFFHHMSGNKHFFHGEFGIGKJIGGGIQLJJFFFHHIKIIKKJJIHFEGFMJKMKNKIKIGFEDDEGEEFEKKILKMNRLKSJGFFHLLIHEDCCDFFLHKMGINLIJHJJNHILHLJKSJFHGGIHGFGDBGH9FDDGHIKHGHGJFGFEIHFGN9999:C>>>?HSJLLKKIFEFFGKJLHJJMSLSLSKMGKLNSGHBAEPIGIA96455EIOJOKKKE?==>?@DFMLKHKLKIHIMJPQHGIHKIHHFGLIHE@;99541118FGEGEEFHJIKIGFFEFGFIIFHJDBB5431233:6222339GHHGEDCDFFFFFFHFGJIEDCEGFJHDISSHGFGIGEDAABCEGGB@???AFFEDEDEGMEDEEFDA?>==?BGHIFB>==<;=
@14_45CNXP_1
ATGCTAGCTTTTTGGCCTAATTCTTCTTCTGGAAATCCTAGCTATTCTTAGCATGATATTCGGGAATCTCATTGCTATTACTCAAACAAGCATGAAACGTATGCTTGCATATTCGTCCATAGGTCAAATCGGATATGTAATTATTGGAATAATTGTTGGAGACTCAAATGGTGGATATGCGAGCATGATAACTTATATGCTGTTCTATATCGCCATGAATCTAGGAACTTTTGCTTGCATTATATTATTTGGTCTACGTACCGGAACTGATAACATTCGAGATTATGCAGGATTATACACAAAAGATCCTTTTTTGGCTCTCTCTTTAGCTCTATGTCTCTTATCCCTAGGAGGTCTTCCTCCACTAGCAGGTTTTTTTGGAAAACTCTATTTATTCTGGTGTGGATGGCAGGCAGGCCTATATTTCTTGGTTTCAATAGGACTCCTTACGAGCGTTCTTTCTATCTACTATTATCTAAAAATAATCAAGTTATTAATGACTGGACGAAACCAAGAAATAACCCCTCACATGCGAAATTATAGAATATCCCCTTTAAGATCAAACAATTCCATCGAATT
+
LKLJLPSKCFHJOKJMMLMSPLNKOLSSMPSQSSPKPHHEJLJJNQPJJBBFKSKLSSSRPNSKPNSKOLOOSNLNNSKOSONLOSPILIIQMHJOKSSSGPGGHKJLSKLLJLSINKOSMSSJJPHMOJSJOLMSKIKINIIIIJEMSMLNNNMKKGEFJKKHLGLMSOSMLSLKIJJHJLILNJNNPMKOJSSHLNKSMMJSJHLSROKKKIFIGLJOPJGGIJHFGFILOLSRONMNINKRKIJJOSSSSKJKJMLJSJLMIMKOSKLSKSSSSKNSSMSKKJOILPLJPPJJINGGDEOKPNNJSSLQSSPIKKSLRMR<<<;;CFHFGGLHKJSRSSNRFMNKFGFJMJNJMKNKKNNNSSJHIJM=21229IOJLMLSPNSMIHKIMLPLLIIKPLJNPNLKKISONSMPSRKMSJOINSNNKNMMKMSIKIHIKMLQMLMKLIGJKFFJJCHLJKLMIRINKHMKNSHJIBCCSMPKNNLLSIOLOLIGHGJHGMGHIHBBDCDMFIGIOKKLISLKJHIIINIJJHHKIJSIKJJMIHLSJFHFEHSCEIJGFFIHFEEDFGIEFDGFEFH
@15_45CNXP_1
CGTACGTAAACAACTCGAAGTATGGGTCTAGCTTATTGATACGTTACCGAAAACCTCATTTGAATAAATTTGGAATACATTTTATTTTTTTTATTGACAAGTACTCGTACTCAAAAAAGTTAAAAATTTTTTATTTATATATTTTTTTTGAGTACGCGTTCTTTGGACCTGGTGTATCTTGTCTTTACCATGAATGATTTTCCTTGGTTAACAATAATTGTTGTTTTTCCAATATCTGCTGGTTCATTAATGTTATTTCTCCCGCATAGGGGAAATAAAGTCAATAAATGGTATACTATATGCATTTGCATCTTAGAACTTCTTCTAACGACCTACGCTTTTTGTTATAATTTTAAAATGGACGATCCATTAATTCAACTGTCCGAAGATTATAAATGGATCGATTTTTTTGATTTTTACTGGAGAATGGGAATAGATGGACTTTCTATAGGAACTATTTTACTGACGGGATTTATTACTACTTTAGCCACTTTAGCGGCTTTTCCAGTTACTCGGGATTCCCGATTTTTTCATTTCCTGATGTTAGCAATGTACAGCGGTCAAATAGGATTATTTTCTTCTCGGGATCTTCTACTTTTTTTCATCATGTGGGAATTAGAATTAATTCCCGTTTATCTACTTTTATCCATGTGGGGTGGAAAGAAACGTCTGTATTCGGCTACAAAATTTATTTTGTACACGGCAGGAAGTTCTATTTTTTTATTAATAGGAGTTTTAGGTATAAGTTTATATGGTTCGAACGAACCAACATTAAATTTAGAACTCTTAGCTAATAAATCCTATCCTGTTACACTTGAAATACTATTTTATATTGGATTTCTTATTGCTTTTGCCGTCAAATTACCGATTATACCTTTACATACTTGGTTACCTGACACCCACGGTGAGGCACATTACAGTACCTGTATGCTTCTCGCTGGAATCTTATTAAAAATGGGAGCCTATGGGTTGGTTCGAATCAATATGGAATTATTACCCCACGCTCATTCTATGTTTTCTCCTTGGTTGTTGGTAGTCGGTACAATCCAAATAATTTATGCAGCTTTAACATCTCTCGGTCAACGTAATTTAAAAAAGAGAATAGCCTATTCTTCTGTATCTCATATGGGTTTTATAATTATAGGTATTAGTTCTATAACGGATCCTGGACTTAATGGAGCTATTTTACAAATAATTTCTCATGGATTTATT
+
LKQHIHPIIIJOJLMNLLJKSPKFGFGGHJFEFEDBBBBCKLJLIJPJJIONSRKQIHSLSNNHG:999B?'''(+,JGNEIHEK<DBHJIJ<;;:<@BIJJIFGHJLKLIHDEHJSSSFGDFJSKMIJJSSSSMSLSJSKPJDBJSSPPPJSJSED754345509IKKSMKSKOSLJSNMOMSSSSSOSSSJLHF?CBCJCEEA@AHGJKLMMLKJLSLSSMKSEFDCIEDDDHIJIGKMSOMNSOSPLJSSSLJMSRSH@<;JNH@@@BBOMLJJJMKIHKIMSSSSSOKKSLILJNKSLSKLLKSN?>>>?222:::CDELOSKLJKRISSQRPLPOLSSOIINHLRMNSSOMKPSHPIJEFIGHKQMHMJLEKKIPKNPSIQSMPJOPLRSSQMLIJLKIKHRPSSSKIB@BKSNLIILKLMJOJSSMOLLMMIKRLJKNKKSOKLLLNIJKMSNLKKLNLSNFMKFGHSKKLSLSKPNLNSMHSKSSJLKJOJJIGDKOJLGIKKOLG777FFMJKLRHLKMIHSOPHSLSNSLLGPLHHGHJMKMOKHHHHHGHII@>>>>@BBBJLLJLMPSHEE<;<CFHGLRLIDDDGEMSSRKHFDBAA@>@:9:661010///8>FDECAACCFFFGFEJKSSPSOSLHLMKLLKPISLRMPSLPSMQRNLMMPKLROKNHIHIPLJLSJSNSSSSLMJM11100-/00/5*))).?AHIIHFGABB?>=>>LGBMKKIHGNIJGGMILSLKH?CEKGFHFHLNNSPMRJKSSMGHISOSLLKHKLJKLSSNISKNSSRSLSNNSSFMKJHISSJJMJSMMSIOOOLMLJOSLQLKSKSJLSGSLHHFDEGDGGGIHHQSJSRSSJMKNNSJQNNRSHKSSSOSMKJQLPSQSKNORLOSSNMPSSOSLKOSNNOSSPMNPSHSLOLPLKSOMSONJILIDJLHLOMHLKLMMPSKMKMNSLKHSLHKLNMKSNKSPISLRPOSSSOSSSSKA67GGLIESLSSJISSKSMRLJNNORSKIJLMQMSSMLPKJCEF22223FFGFKIMKSJLKOLNPRSKNSSJSORMSOSOSLMHMMPSSSRKLPKNLOKSSOSSPHMINLSJKPSQSJSSSLSONPLRSLLLNJMNJSQSSLNHIHQSMLLKINRSLNKMLGMHFHGGILSOPMOJLKJKLLLORMRJKLIJSSNSSLOIMJKKLONSNLJKJISKSPK
@16_45CNXP_1
ATGCTAGCAACAACTCGAAGTATGGGTCTAGCTTACTGATACGTTACCGAAAACCTCATTTGAATAAATTTGGAATACATTTTATTTTTTTTATTGACAAGTACTCGTACTCAAAAAAGTTAAAAATTTTTTATTTATATATTTTTTTTGAGTACGCGTTCTTTGGACCTGGTGTATCTTGTCTTTACCATGAATGATTTTCCTTGGTTAACAATAATTGTTGTTTTTCCAATATCTGCTGGTTCATTAATGTTATTTCTCCCGCATAGGGGAAATAAAGTCAATAAATGGTATACTATATGCATTTGCATCTTAGAACTTCTTCTAACGACCTACGCTTTTTGTTATAATTTTAAAATGGACGATCCATTAATTCAACTGTCCGAAGATTATAAATGGATCGATTTTTTTGATTTTTACTGGAGAATGGGAATAGATGGACTTTCTATAGGAACTATTTTACTGACGGGATTTATTACTACTTTAGCCACTTTAGCGGCTTTTCCAGTTACTCGGGATTCCCGATTTTTTCATTTCCTGATGTTAGCAATGTACAGCGGTCAAATAGGATTATTTTCTTCTCGGGATCTTCTATTTTTTTTCATCATGTGGGAATTAGAATTAATTCCCGTTTATCTACTTTTATCCATGTGGGGTGGAAAGAAACGTCTGTATTCGGCTACAAAATTTATTTTGTACACGGCAGGAAGTTCTATTTTTTTATTAATAGGAGTTTTAGGTATAAGTTTATATGGTTCGAACGAACCAACATTAAATTTAGAACTCTTAGCTAATAAATCCTATCCTGTTACACTTGAAATACTATTTTATATTGGATTTCTTATTGCTTTTGCCGTCAAATTACCGATTATACCTTTACATACTTGGTTACCTGACACCCATGGTGAGGCACATTACAGTACCTGTATGCTTCTCGCTGGAATCTTATTAAAAATGGGAGCCTATGGGTTGGTTCGAATCAATATGGAATTATTACCCCACGCTCATTCTATGTTTTCTCCTTGGTTGTTGGTAGTCGGTACAATCCAAATAATTTATGCAGCTTTAACATCTCTCGGTCAACGTAATTTAAAAAAGAGAATAGCCTATTCTTCTGTATCTCATATGGGTTTTATAATTATAGGTATTAGTTCTATAACGGATCCTGGACTTAATGGAGCTATTTTACAAATAATTTCTCATGGATTTATTGGCGCTGCACTTTTTTTCTTGGCAGGAACGAGTTATGATAGAATTAGGCTTGTTTATCTTGATGAAATGGGTGGAATGGCTATCTCCATTCCAAAAATATTTACAATGTTCACTATTTTATCGATGGCTTCCCTTGCATTGCCA
+
JLOMSJHJFEJ::::9A@ABSISHSJMJSLSRSCA*))))MLLKSLSPOLIGHJKNNSJSJJIIJKPKISSKGJJIQQJHLKSOQFHISKILA==<=@ECEDEPKA=<<<<==>CKSSMIIGFPSMOGHSSSQMJLNSJLOHHEHHJSSOOLNJHJMHNGGFIJ>GIJISNSJSKSJLSSKSPSRKONPKIKIHQOKJMNKSPSK99EEMJQGLKNJHJILLKOMSSLORKJSRJOOSSIOLOPKNSOSSIOMLSDDCDCIQIEGSLGSJMLMSKSJJNKJHILJJGM@JGGHNJGKIIFFHSHHJMJKLNQRIIJOKSKSLSSRPJNKIGKGMKJKJJSSSSOSRMKOOGGSLMGLMSJKIGGKGFLIQLIIJHLNJLHHLJMIRJJKOJIKLLLHKSOKED@@><999KICDAEJJKIPFJEIHHHHFHILHEDDDEHFIFHJFJEFELKIKHHHJKSJKLKKHH>>>>JSLJMNHEHHHFHPKLLHHGIMNGHGFILHJIKI@:;@@?==<<<CBECHHGEEFC?SJMKDCCLMQKIHGFJJGEGFGFHHFECCCCDFGFILIDDBCCEGNILLPJMGGAB@?>@@AC@@=))))BEGIBABBDFHGGHIJNKD::::;;:88;,,;+9GKHHBBBBDJILHGGFFDFGFECCDLIIJNJSKRJNSOLPOSHSOSSLNNSJIMKOKRMJONOSSSSQL?:806;==<=B<:::>HHNGKGFHBCIILKSQ@KLQKSJRJIIIFHPSKLRSSDSRKHKKHKNKIRLJJ>>===FJNQKLSNKIJKMQNSLLSSKSOMPLSJKNNOKSOKLJSSKMMSSNKIIKILMRPKMSSNMSSMSSSMMGFEDGNKLMROSSNPJSLNISSSQIMSPMMLFMSISSOJFMFGHJOSMKSNOIHGIGHONSSSNSRSLSSRJKSSJLKSNOLPMONLSSMRSLLSKOPJSKSSEDA4444559:;?IFDFHKKPJLSLSSSNHPJKNKLKKSSSJSKSOSQHB??>=@OSLKKKSPIJRIMLPMLSSSKLRKSPOKMMMHIPKFGKIGSKNSJPBFGJINHIHSSSIMSSSSKSNSPJPHQSJPQSPPSSNMPKSSHGGJISSLKLSMNIOSISOSONSLSSQOSSPOLRPJIROKJSLMPJLMHSMLQOSJOLSQJSMLSJPMIISPOSSPSQNOSNKOJOSMKINSNSLSSNSSSMKGEEHISLOSKJNPMOSOLOMMLSOLPLPNFJBMSKKIIIJIMQNKLSMPSLLNKIPMHKKHGQKMMJNMSLSSNNNNKMLSPHIDCQPSKNKILHGGI(((()GCEABJLK????GH@;92222:GEGGHGJHHLKIIKKECBBCFHHMRKHDNJJHIHFRHI
@17_45CNXP_1
AATCGCAATAATCGGGTTCATTGATATTCCTAGTATAGTAGATGCTATCACACATACAATCATACTCAATTCGATGGAATTGTTTGATCTTAAAGGGGATATTCTATAATTGCGCATGTGAGGGGTTATTTCTTGGTTTCGTCCAGTCATTAATAACTTGATTATTTTTAGATAATAGTAGATAGAAAGAACGCTCGTAAGGAGTCCTATTGAAACCAAGAAATATAGGCCTGCCTGCCATCCACACCAGAATAAATAGAGTTTTCCAAAAAAACCTGCTAGTGGAGGAAGCCTCCTAGGGATAAGAGACATAGAGCTAAAAAGAGAGCCAAAAAAGGATCTTTTGTGTATAATCCTGCATAATCTCGAATGTTATCAGTTCCGGTACGTAGACCAAATAATATAATGCAAGCAAAAGTTCCTAGATTCATGGCGATATAGAACAGCATATAAGTTATCATGCTCGCATATCCACCATTTGAGTCTCCAACAATTATTCCAATAATTACATATCCGATTTGACCTATGGACGAATATGCAAGCATACGTTTCATGTTGTTTGAGTAATAGCAATGAGATTCCCGATATCATGCTAAGAATAGCTAGGATTTTCCAGAAGAAGATGCCATTCATTTGATAAGAAATAAAAAGGAATATCGAAAATTCGAGTGGCTAAAGCTAAAGCAGCTACTTTCGAAGTAACAGAAAGAAAAGCAACGACTGGAGTGGGAGATCCTTCGTATACGTCAGGAGTCCATTGATGAAAAGGGGCTAGGGAAAGCTTAAACCCAATTCCTACAGTGATGAATATAAGCGCAATTGAAATTCCTGGGGAGTTATACATTTGTGTATTGATAAGACCATTCACTATTTCTTGAAGCTCAATCTCTCCCCCGGATGAACCATATAGCCAAGAGAAACCATAAACCAGAATAGAAGAGCTTGCCCCACCCATGAGTAAATATTTCATAGTAGCCTCATTAGATCGTATATCTTTCTTGGTATATCCAGATAATAGGTAGGAGCATAAACTGAAACATTCTAGAGCTACAAAGATAGTTATTAAATCGTTAGCACCACATAAAAACATTCCTCCTGAGTTGATGTTAATATGAATAACAGAAACTCTGTTATAGCCATTTCTGTACATTCAATGTACTCTACGGATAGAGGAATACAGAGAGTTGAACGTAGTAAAATAAGAAATTGAAAGATTTCGTTGAAATTGTTCGTTTGGAAATTTCCTGAAAAGCTAATCATAGGTTCTTCTCTCCATCGGAACAATAGGGCCGTTATGCTCATTACGAAACTTGTTGAAGAGATGAAATATAACCAAGGTATATCTTTTTGATCAGAGGTTAAATCGATCATCAGAAGAAGAATTAGGCCCAAAAATACGTACGA
+
JISLJSHNJDBCA::980/../7@GF???@@NKKKKILOJHJINJIGKJIHIKINKJNMLPJSSGHGGEGLKOQIKGSKLSGKKJMLSJM.+++>CA??=<>=;;;<>EDC(((((A?EDEDFHGIIJKKSKPE>>>>?IOJJJJJJKIMMJQKQLMPNJFSOEDBKNSHJHFKIJKOJIIPHGHIMNOSLKGDFDDDDDOSKRFEGHEDFEFSLJJJHOSOKHSSLNHMOOFJJRBGEDBB>..AA><<>ISKHOGFEDCBB@FFLDGDGSSPSMRLSIH;;;CAAEEDA?;<866788<;>?>8;=ADEG=<;<=A43320/.044455348EKSDEDBB@B:78655;;EDGGHEGMJKINSNI@@?@@???@@LILNPSNISIINGHHKIJGMKSPQSJSSSLSPPKJJGMJNIGGFFEEFDEDEGLGGCDDDDFFDDEFKIJIFIPJHFGGFFDDFIHJJJIFGIGHNILLJA<:7;::;??DCFIEFGDEFFJIGHIHKKFCH10000D5444448<==C>.//?>?@??A??>??CBB??<<4.++----''('')*+++++++++:98:9999::8;&&+**++++54127932231111168/*C@@@A@85227551/001<@CFEGEEHDHJLJIIIHSPHGEDCDA>><@LBA???CCDGGGGIJJMJEEEEHLEEGFECF0..CDEQJHFHGIJNKNLBPLIKHMIHHKJGFDH>?498221142-,--51100.,+++-?;;<CDHNMJLRMMLIJIGKDEGFGSJKHHGHHKGHIIJIJKGL@?>>?GHI@@@@AE=883345CIHEGNMJJOJIIGDEHEOLJMJHKHJSPLKKJMMJNKIMGFGGFJIOLSNJNJSKSJHGLJSJJHFH>>5532./99AGFDDECEBBA@@BCDCDJJSSMOSNKJJLJKJKHOSSJKNJNOIHCB??CFJHIFGCC''''-/1)AB?@<=HHLSHHJIHEDGEFJHJHGHFGIGHHCHEHLGHHGGHIGFFGEGDDIAAAABJILGEDD55599BCCDBJIG??--.BCFGKGGIGKHHFGJLPOLSLLA@@@@IIJIIFEFIGJSLMLGDB===888)''')))***199:?CBBBGFIMIJJSKBBBB@EFFGKHGA7778FLJJHMGJNHGHMGKIKHHHGFBBBBEGFHEEFFEFDC?;:5543444,++**367769?>?AAEIGGKKGIGGH>6,,,,->IHBDB=;<<=9DBDAFHB*((((.24221%$#$&())*++,0-+,.-+,,2EFEDEFJIOLJHIIGHKGFHMGMJJGFFDDDEEKMNJOSMNKILHGIHHLKPQSLLPMLLSLIGHHJMJISNMJIOKNLJJEFEFMHLFBBABCLHFDCB<89643<.))*9@A?@CGPKJDBBCBCD
@18_45CNXP_1
GGCAATGCAAGGGAAGCCATCGATAAAATAGTGAACATTGTAAATATTTTTGGAATGGAGATAGCCATTCCACCCATTTCATCAAGATAAACAAGCCTAATTCTATCATAACTCGTTCCTGCCAAGAAAAAAAGTGCAGCGCCAATAAATCCATGAGAAATTATTTGTAAAATAGCTCCATTAAGTCCAGGATCCGTTATAGAACTAATACCTATAATTATAAAACCCATATGAGATACAGAAGAATAGGCTATTCTCTTTTTTAAATTACGTTGACCGAGAGATGTTAAAGCTGCATAAATTATTTGGATTGTACCGACTACCAACAACCAAGGAGAAAACATAGAATGAGCGTGGGGTAATAATTCCATATTGATTCGAACCAACCCATAGGCTCCCATTTTTAATAAGATTCCAGCGAGAAGCATACAGGTACTGTAATGTGCCTCACCGTGGGTGTCAGGTAACCAAGTATGTAAAGGTATAATCGGTAATTTGACGGCAAAAGCAATAAGAAATCCAATATAAAATAGTATTTCAAGTGTAACAGGATAGGATTTATTAGCTAAGAGTTCTAAATTTAATGTTGGTTCGTTCGAACCATATAAACTTATACCTAAAACTCCTATTAATAAAAAAATAGAACTTCCTGCCGTGTACAAAATAAATTTTGTAGCCGAATACAGACGTTTCTTTCCACCCCACATGGATAAAAGTAGATAAACGGGAATTAATTCTAATTCCCACATGATGAAAAAAAGTAGAAGATCCCGAGAAGAAAATAATCCTATTTGACCGCTGTACATTGCTAACATCAGGAAATGA
+
4ILMMQJHHNSLQLSMSSSS????@MSOSMMSLMNLMMONLSSLKMKJQSSRSLSMMSQLQSSSSSSROSSKRSIJLOSE?><<444333@@DKKNLSKKLNRLKRRMNOSKONSJJLMPNNNKOGFDFJFSJMOMSMSSKKNKISPSSOSSKSOMSKQNKSKLQSRSLQPKSMSISRSLSSPSJPPSLSNLSSSJSSKQLLSLSSLLSOSKSOQSNSSRSNLSQKLNKMRSPPSNPQSOLSSLSSIOOSMKJJJ10---,*+/04EKJNSLMJIMLLSHNSLORNQSNKPLMSIKSSNSOSSLSRSSNMLKLSIJOHLSMJSLLMNNNLPLGFGECEHFEF<;10001001++,,BBCBDMMHMG@>>??ESSQNISIKHIGIFMHILJJHLSKPHIJGECLSSSMMMSSKSSLJJKKQSIOKLSLPOSKRQLJLOKOOOSLMNOJOSLILIIKNHIKKLHSKILINNRKRJJKLRIHSOPMIOJKKMOSPKESKSIHJ>>>>HMMLIGHSKKFJSKSLSIJHOJJLLKLLJHHFPGFFGGIJNLKNLMSOSKKOLSFSPLONNJPMLOKKHPNSOOOSMSIPKNNSLSLQMJSMPKNQOOLSLQLPLJKPISMLKRHJNJKKLMQKNSOMSLKNENSSIMJKJHJHGJKKMLJSJLNSKHHLLLIKLNLOSPJHGKJILMOSOOJSMSJLIJFFADGGPKMMSMLJIKNFH>HKIISISLOSKLKKMLSMSPHLJHGGJJNNJMOMPNMSHGAIJSSOIJFEGHJRJ>;95IGHPSLMLSNLLIMRKIHSMPILKHJKLLNNKMOJIHIKSHHEFDHGEFB=/
@19_45CNXP_1
AATCGCAATAATCGGGTTCATTGATATTCCTAGTATAGTAGATGCTATCACACATACAATCATACTCAATTCGATGGAATTGTTTGATCTAAAGGGGATATTCTATAATTTCGCATGTGAGGGGTTATTTCTTGGTTTCGTCCAGTCATTAATAACTTGATTATTTTTAGATAATAGTAGATAGAAAGAACGCTCGTAAGGAGTCCTATTGAAACCAAGAAATATAGGCCTGCCTGCCATCCACACCAGAATAAATAGAGTTTTCCAAAAAAACCTGCTAGTGGAGGAAGACCTCCTAGGGATAAGAGACATAGAGCTAAAGAGAGAGCCAAAAAAGGATCTTTTGTGTATAATCCTGCATAATCTCGAATGTTATCAGTTCCGGTACGTAGACCAAATAATATAATGCAAGCAAAAGTTCCTAGATTCATGGCGATATAGAACAGCATATAAGTTATCATGCTCGCATATCCACCATTTGAGTCTCCAACAATTATTCCAATAATTACATATCCGATTTGACCTATGGACGAATATGCAAGCATACGTTTCATGCTTGTTTGAGTAATAGCAATGAGATTCCCGAATATCATGCTAAGAATAGCTAGGATTTCCAGAAGAAGATGCCATTCATTTGATAAGAAATAAAAAGGAATATAGAAAATTCGAGTGGCTAAAGCTAAAGCAGCTACTTTCGAAGTAACAGAAAGAAAAGCAACGACTGGAGTGGGAGATCCTTCGTATACGTCAGGAGTCCATTGATGAAAAGGGGCTAGGGAAAGCTTGAACCCAATTCCTACAGTGATGAATATAAGCGCAATTGAAATTCCTGGGGAGTTATACATTTGTGTATTGATAAGACCATTCACTATTTCTTGAAGCTCAATCTCTCCCGGATGAACCATATAGCCAAGAGAAACCATAAACCAGAATAGAAGAGCTTGCCCCACCCATGAGTAAATATTTCATAGTAGCCTCATTAGATCGTATATCTTTCTTGGTATATCCAGATAATAGGTAGGAGCATAAACTGAAACATTCTAGAGCTACAAAGATAGTTATTAAATCGTTAGCACCACATAAAAACATTCCTCCTAGAGTAGCTGTTAATATGAATAACAGAAACTCTGTTATAGCCATTTCTGTACATTCAATGTACTCTACGGATAGAGGAATACAGAGAGTTGAACATAGTAAAATAAGAAATTGAAAGATTTCGTTGAAATTGTTCGTTTGGAAATTTCCTGAAAAGCTAATCATAGGTTCTTCTCTCCATCGGAACAATAGGGCCGTTATGCTCATTACGAAACTTGTTGAAGAGATGAAATATAACCAAGGTATATCTTTTTGATCAGAGGTTAAATCGATCATCAGAAGAAGAATTAGGCCAAAAAGCTAGCATA
+
KQHMJPILOLINFCDBCGHDFD@A@>=><<=EHJHQILSJJQNLMNKLNMJPGMPPIKLLSLSIIHGGJIKHJJLGGSSSMGISSMSSHF667@FMJKHKMJMSMIKJSNNLMSMSPQSLPOSPJLLMORJLF>??@AJJJJIMOSOKRSILPKSLQSJLJSLNISKJFGJIFGLHFGFHGJGHGJHIIMIMPNLKKJGMKNKJSKMJINHISLPOKKJHSKJMKKSILLSMHQIKMSKMJJNLLRKMMNJIISLJLLOKKJMMKSFFCCCSSSLSPHPKRSIPKNNJJSJPJSMSLMKLIOSPSLONSMMSFD@DFC@AGFLJMHIHLIID@LSSROLRKHNSSNSHKKOHKJMKJJFIMHSSISLMJIJQKMLMHIJKSOMFROJJKNLHFIFGJIHJSIOSIIIO?????GHGPONJKMJMINIKJMJLFEEDDEGKGJKJLLLKMHSOKNJKQSJPIILQJHHGIGIKLHLJJHISKSQLIKMKPNJJINIHJHHGIISSHKIJHIGILHGIHIGSJINHPGFFFGC?@@@CJJKLJHIJIIHJIFGHPNHEEDDEED@@@BCGLIIGHHMHHHGJFEDDBBEEMMLHEFFEDEFHJJEFEHCCCCGGE:IDCFFFFGCBBAADFGGIKNIIIHFDEEHFHNJINNSSFKF@>=''''',4:44678OHLLKLJJJGFHISSKKMQJGEHJHFGGHSJLHJJJOKMLSMNNJJHKHMMOIJFKSMIPMJJNJKJNMLNHJMSHHHGLJLIKKS>?OOMSOMGSJJSSMKQC>6646FBDGDBBBASKIMNRMMSSSKJKLKHJSIILLMKLMJNIOOMLLSSOKPHLFICJMNSSLSLLNSKSOKQOLKOMMIMSKKMKKLSSQLOHROOKRSKKQKIKKSMLMOOD////1KNLHIJJLKLKPMPLJEHFGFKSKJIQJSQKLLLKSSNSSIOLRKMJ@;??IHDKJHIIIKJGSOLMSHSNLJSKMILHMLKLJLKKKIHGIGLJLPMPJMLOLKSNSKLMLJKISJLIJLKSJQMPIPHJMIJQOGHPMKNIIJLLKJNHJJKHJIOKMMMSIJKMMLHHHGEIGHKQLLE=/?;;<EKKJHMQLMIJGJGJIMHIQPKKSHKSJJSPJKHOMIOOLLIHIHIGFIFHPKKKFGI?GDCEKKSHGIJFGHGHLKKMHHJHIOE@AEGIKISMMSHIHJMGILNQOJFEGHSKOOJKIMKCNEFFDDHKMFEFJHKJJLKIHG00//0@>ISSSSMOIJJIHOKLLAC77789;7888<<:;;ABC==:=IFECGFHIINSNILHGMHIMSILIMMJJGEFEFGNSSNSJRSJJKJIHGHKLLSJJLLLJGEEDDEFGJHOSSSLJKGJFEDEDEGGKDAABAAHFFFHPIIRJFJECBBACBFHGKSLKIHEFFFF
@20_45CNXP_1
AATCGCAATAATCGGGTTCATTGATATTCCTAGTATAGTAGATGCTATCACACATACAATCATACTCAATTCGATGGAATTGTTTGATCTTAAAGGGGATATTCTATAATTTCGCATGTGAGGGGTTATTTCTTGGTTTCGTCCAGTCATTAATAACTTGATTATTTTTAGATAATAGTAGATAGAAAGAACGCTCGTAAGGAGTCCTATTGAAACCAAGAAATATAGGCCTGCCTGCCATCCACACCAGAATAAATAGAGTTTTCCAAAAAAACCTGCTAGTGGAGGAAGACCTCCTAGGGATAAGAGACATAGAGCTAAAGAGAGAGCCAAAAAAGGATCTTTTGTGTATAATCCTGCATAATCTCGAATGTTATCAGTTCCGGTACGTAGACCAAATAATATAATGCAAGCAAAAGTTCCTAGATTCATGGCGATATAGAACAGCATATAAGTTATCATGCTCGCATATCCACCATTTGAGTCTCCAACAATTATTCCAATAATTACATATCCGATTTGACCTATGGACGAATATGCAAGCATACGTTTCATGCTTGTTTGAGTAATAGCAATGAGATTCCCGAATATCATGCTAAGAATAGCTAGGATTTCCAGAAGAAGATGCCATTCATTTGATAAGAAATAAAAAGGAATATCGAAAATTCGAGTGGCTAAAGCTAAAGCAGCTACTTTCGAAGTAACAGAAAGAAAAGCAACGACTGGAGTGGGAGATCCTTCGTATACGTCAGGAGTCCATTGATGAAAAGGGGCTAGGGAAAGCTTGAACCCAATTCCTACAGTGATGAATATAAGCGCAATTGAAATTCCTGGGGAGTTCATTTGTGTATTGATAAGACCATTCACTATTTCTTGAAGCTCAATCTCTCCCCCGGATGAACCATATAGCCAAGAGAAACCATAAACCAGAATAGAAGAGCTTCCCACCCATGAGTAAATATTTCATAGTAGCCTCATTAGATCGTATATCTTTCTTGGTATATCCAGATAATAGGTAGGAGCATAAACTGAAACATTCTAGAGCTACAAAGATAGTTATTAAATCGTTAGCACCACATAAAAACATTCCTCCTAGAGTAGCTGTTAATATGAATAACAGAAACTCTGTTATAGCCATTTCTGTACATTCAATGTACTCTACGGATAGAGGAATACAGAGAGTTGAACATAGTAAAATAAGAAATTGAAAGATTTCGTTGAAATTGTTCGTTTGGAAATTTCCTGAAAAGCTAATCATAGGTTCTTCTCTCCATCGGAACAATAGGGCCGTTATGCTCATTACGAAACTTGTTGAAGAGATGAAATATAACCAAGGTATATCTTTTTGATCAGAGGTTAAATCGATCATCAGAAGAAGAATTAGGCCAAAAAGCTAGCATA
+
IJSLLQOLMMJSLIINMQPJNJKIRMOSQMMJHQLPNNMJOMNKJHKLKQSSNKIMJSLSSJJINIEGESJSPLKHGIGLLFSILFEIIG@11114LEGECGJGHFKHRNSMLSKKRKSSKHILKMJSROSOSSSNJLLPKSLOJQSSLSNJKQPPNLSMQKQMNSOSSPPKIPNOHOJKIIHFGGRLMJMJIJHIIHIJSPSRPKKL@?@@?@SPINKMSKSNNMJMSLOKSSLSKKSSLMSNPQRHBAAAFBBBMJSMHGHIKQLGGGHBSONOMRSSJNPLGHIIKQNPPQSKJQBCEGEGIGIJJLJED433238EEKOJJKEEEEFGIGISPJSMSJJMLSQQJKJJNPLLLJOJRIKJJNSJOJHILJROSG>:::<65556ECC=<===MSOJQOKMMKNSNIHJGEIKJKPIJJJLKGHNPQJIJGFDCFFGHGHFIIOGMLJPMJKSLJPPJILIJHHJIJHKLSJKMRKRSRNLNJILNNPRIIOIJFJHJKIJHKNMINNSLJNJIIHJKKNSKNJNGIIGDDFFKSIJLOHKIIHLOHMMJLLHPKOKIKRJQLIIKGKKKKKMMKHJJIJNJBAIJHMIFGHFDCECDHKGGOGHGGFKHIIKKGDDD>?BBFEFHSJJIKEFFFGFIHJGHKSFA>;GJFGFFFGECCDDKKOIGKMGIJSMMRIIKOGOJPJNIJHIJOIFBCMSILGFHFFHLJGISSSOHOMMJKLHNHIKSNIJMSMLLJJKJJSLSIHILKEEEDDHGIJLJKJKJHKSIPNRMHLIKIIJHQIHHH?>ABHOHJIGLLPMSMKLJLSMLJNKSCA@@@HEGGGNIJKJLJKN@=<<<:86&&&(,'))*.1.--0=?BCDHHGMNKIJISLLMMSNOKSMLJMNSHKIF<;5444@IMHLKFHMPKSKKNIFJNSSNMMGJPSJIHIIJFMLJOSJQMMPEE9/.,))?@=E877778IKPJMKHIOMMSSSKQHJLKPIJJIIIGISPSJMLMKSOMIKPSMILSMSLLKMSKSKOHMGKIHJHJLKSNJSMLSSSOSLMPIJQKJSHSJJJONIMPLLJLQMLEFEGGOSKMMPHIKMHMSSOPSJLSNPOSOSMILKHLHKOJOINNSLNSQKHSNMJNOSLHJJJOKSLMKSNJISMPNJQNKJKIJKIMINQMHKOLKILJOKKILQOJNPSEECHIND==DFIID??@D>73KGJSKJOIIJJJQJSEO???>>CDDIQMB;5///JKIINSSIMKLKHSHPSMKOIOGKIKGGINMKGIHKPPKPLSKKLIMOKLHMNIMSMSGHJJLGKLGKLKEDFEGKJOKOSKSLOQIIIILEIPNILLLKLKIMHIIHIIHHLLSLGJKIKGFFFFGGGGC????@E4411/-----,**)--<ADHDIIKJLHFGGHG
@21_45CNXP_1
CGTACGTATTTTTGGCCTAATTCTTCTTCTGATGATCGATTTAACCTCTGATCAAAAAGATATACCTTGGTTATATTTCATCTCTTCAACAAGTTTCGTAATGAGCATAACGGCCCTATTGTTCCGATGGAGAGAAGAACCTATGATTAGCTTTTCAGGAAATTTCCAAACGAACAATTTCAACGAAATCTTTCAATTTCTTATTTTACTATGTTCAACTCTCTGTATTCCTCTATCCGTAGAGTACATTGAATGTACAGAAATGGCTATAACAGAGTTTCTGTTATTCATATTAACAGCTACTCTAGGAGGAATGTTTTTATGTGCATATGATTTAATAACTATCTTTGTAGCTCTAGAATGTTTAAGATTTATGCTTCCTCTTACCTATTATCTGGATATACCAAGAAAAATCTATACGATCTAATGAGGCTACTATGAAATATTTACTCATGGGTGGGGCAAGCTCTTCTATTCTGGTTTATGGTTTCTTCTTGGCTATATGGTTCATCCGGGGGAGAGATTGAGCTTCAAGAAATAGTGAATGGTCTTATCAATACACAAATGTATAACTCCCCAGGAATTTCAATTGCGCTTATATTCATCACTGTAGGAATTGGGTTCAAGCTTTCCCTAGCCCCTTTTCATCAATGGACTCCTGACGTATACGAAGGATCTCCCACTCCAGTCGTTGCTTTTCTTTCTGTTACTTCGAAAGTAGCTGCTTTAGCTTTAGCCACTCGAATTTTCGATATTCCTTTTTATTTCTTATCAAATGAATGGCATCTTCTTCTGGAAATCCTAGCTATTCTTAGCATGATATTCGGGAATCTCATTGCTATTACTCAAACAAGCATGAAACGTATGCTTGCATATTCGTCCATAGGTCAAATCGGATATGTAATTATTGGAATAATTGTTGGAGACTCAAATGGTGGATATGCGAGCATGATAACTTATATGCTGTTCTATATCGCCATGAATCTAGGAACTTTTGCTTGCATTATATTATTTGGTCTACGTACCGGAACTGATAACATTCGAGATTATGCAGGATTATACACAAAAGATCCTTTTTTGGCTCTCTCTTTAGCTCTATGTCTCTTATCCCTAGGAGGTCTTCCTCCACTAGCAGGTTTTTTTGGAAAACTCTATTTATTCTGGTGTGGATGGCAGGCAGGCCTATATTTCTTGGTTTCAATAGGACTCCTTACGAGCGTTCTTTCTATCTACTATTATCTAAAAATAATCAAGTTATTAATGACTGGACGAAACCAAGAAATAACCCCTCACATGCGAAATTATAGAATATCCCCTTTAAGATCAAACAATTCCATCGAATTGAGTATGATTGTATGTGTGATAGCATCTACTATACTAGGAATATCAATGAACCCGATTATTGCGATTA
+
IIKGFGKGIILSSSLNSMIIKLPSJNSSMIHMQOSIOHDGISIINMSJJJJSJHQHHMNSSLRRSSNIBBBKIKJLSKKGLJJMJIPIGHIKQHHKKKFCCB+++++..>?FGNS?====NMJPHLGKISJSPSLRMMSMJPSSISNJNSLKSKL;::;<KLSLRKKMIKJLKILIIPHOKIJLHIKMILQPKKRMKSKSSOMNLSJMIMOLGGFFKHJIPPOSKOSSMMMJMKOSOSLNLNSIHHSHIJHKIIJKHGHFIIHLIIRJHHIKMJLNLPJPPOIKOHHJFFP=-----LINJIIBJNHHKJSHFEEDE?87778<>8.&&&&%%&&+158674311---.,.4323--,,,---///&%%%%%%&.'''&%&&...&''?>?B<<:<;A@FELEC>70+('.---,+++)*((()****755433246777====9560*)****99:GFRSIGKSJEC533338884522234;E>>>>>:<2-.-)*.;DGGGKED>64445==>?NMNSKKKLLMSOSKJHINPOMMLJKGJGGGHGJSMMSKHJJGFIHHFHJNHJSJGIHEFD82CHKPMJNGJILIISJSGIIIILSMKKIHKHHFGGEEHHHAAAACJHMGECDB:AA0FMHHI@>BFE3HHIMIIGHGIGGGIIHHEDDDEFFEGINRJHLKJIHKLKLGFGCCCEOSGLKSP@?@7IHKSJGIJJMSJJMLJKNGKJJSSJKKJOQNLMSMSOKLSNKIJSSSQIKSNSNSKLKPJLQJJSSKKIOHINJKILJKRHJISMSSSIKOSJISRSMSPNHMISPNMLCCLLSNNQKINSMMSMJPLJIKLKIKSPKSNKMNKMQLKMLQSPOSSSKSRHJLLSOPOHLJSRLLGPKKSMLKHSNMJOLMRMSORISKKJLSLKLSSPNSRISKSQMJMSLHDHMMROPSJJONHLKPNIMOSSSOJRMJJPMKSPPINKJJLQHKLNGGJDDEFFKJNKHKLSIJHHISSPSOLSMKILHJNJHLLRSSSKLKMRIKPOKHGHMOOJSHIJJLKNNPIJKKKJSSSKIKLLKKMKGLKDEKKMNNKEC<22221888:CA@?<=?>LIROSOSKLMJMLSSSLSLHJKLIJNSQKLNOKMMPKKKJMHLE;9;?HSKIJOHSPSSQSKHNJKJQMSNPSIOLSLJIIMJJQHOSSJPMNLSLQMPJOKLMJKSSMMJHLJNIMKSOMNIJJOHHJHHKMNLOKIOLSOPSMLKSSLSSSLSMLSKSPJSKOOKQOGILISQSKLHLKMKMONNKKKPPSJLNKLLMIKJJLJLHSLSJLPKIHSMNMH@KMPNEKLISJOLJHHHLIMJMHGJMJHIKNHGHGGHDGFGFOKMKSLJHFHHGKSJSMONLLJIILKSKKJKMILSKKMIKIIIIIMMLJJEEFFE
@22_45CNXP_1
AATCGCAATAATCGGGTTCATTGATATTCCTAGTATAGTAGATGCTATCACACATACAATCATACTCAATTCGATGGAATTGTTTGATCTGAAAGGGGATATTCTATAATTTCGCATGTGAGGGGTTATTTCTTGGTTTCGTCCAGTCATTAATAACTTGATTATTTTTAGATAATAGTAGATAGAAAGAACGCTCGTAAGGAGTCCTATTGAAACCAAGAAATATAGGCCTGCCTGCCATCCACACCAGAATAAATAGAGTTTTCCAAAAAAACCTGCTAGTGGAGGAAGACCTCCTAGGGATAAGAGACATAGAGCTAAAGAGAGAGCCAAAAAAGGATCTTTTGTGTATAATCCTGCGTGATCTTCGAATGTTATCAGTTCCGGTACGTAGACCAAATAATATAATGCAAGCAAAAGTTCCATTCATGGCGATATAGAACAGCATATAAGTTATCATGCTCGCATATCCACCATTTGAGTCTCCAACAATTATTCCAATAATTACATATCCGATTTGACCTATGGACGAATATGCAAGCATACGTTTCATGCTTGTTTGAGTAATAGCAATGAGATTCCCGAATATCATGCTAAGAATAGCTAGGATTTCCAGAAGAAGATGCCATTCATTTGATAAGAAATAAAAAGGAATATCGAAAATTCGAGTGGCTAAAGCTAAAGCAGCTACTTTCGAAGTAACAGAAAGAAAAGCAACGACTGGAGTGGGAGATCCTACGTATACGTCAGGAGTCCATTGATGAAAAGGGGCTAGGGAAAGCTTGAACCCAATTCCTACAGTGATGAATATAAGCGCAATTGAAATTCCTGGGGAGTTATACATTTGTGTATTGATAAGACCATTCACTATTTCTTGAAGCTCAATCTCTCCCCCGGATGAACCATATAGCCAAGAGAAACCGTGACAGGATGAAAAACTACAGCCATGAGTAAATATTTCATAGTAGCCTCATTAGATCGTATATCTTTCTTGGTATATCCAGATAATAGGTAGGAGCATAAACTGAAACATTCTAGAGCTACAAAGATAGTTATTAAATCGTTAGCACCACATAAAAACATTCCTCCTAGAGTAGCTGTTAATATGAATAACAGAAACTCTGTTATAGCCATTTCTGTACATTCAATGTACTCTACGGATAGAGGAATACAGAGAGTTGAACATAGTAAAATAAGAAATTGAAAGATTTCGTTGAAATTGTTCGACTTTGGAAATTTCCTGAAAAGCTAATCATAGGTTCTTCTCTCCATCGGAACAATAGGGCCGTTATGCTCATTACGAAACTTGTTGAAGAGATGAAATATAACCAAGGTATATCTTTTTGATCAGAGGTTGAATCGATCATCAGAAGAAGAATTAGGCCAAAAATACGTACGA
+
CFFIFNISNKJJLRKMKNSSNMMOQHECAAAA????SJHGJGINSLRIKLLIDELMIIHIOSSJPNLMISKKPOSJSPSSOM@332221//33;:BSKIHFHIFQRSNOSSRMKPNISSKLJJSLJLINLSLMEBABFJLJMJSPOSPIJLKNSSSSJJNSSOSSKNSJGFEFJKIHEFEIKGBBLIIFISKIEEEDFHGISPSOSPLKJIKEGSGC=>?80///155:=>E?;:::CKELJOLJJOSJGGHFEIII>:::77888<;?BEKIIKHJSKSQPGSLIGFJKRKSMLFFJHHHGGJMSHJKSSKPNPKNMLHIJILPIFHFEA?CDAGHHDDFABBBLFMDCCLRMLGEHA?33000000(''+++5534=BCKHGKHLILNGIDECCC@EHG@@A???>=AC@BEECBB>961-+(&()-=ADFDEEFHEEFEDGLMSKNSSMNJOJKJHIOQKDBBBBGIGJDFJD?B@>?<;:;:<=FJHFHGHGGLFLGMHJGILJJJLMMSMEBB?==IMMMIHGHHJIJMIILHJJNNMMOHFDGD98888@JEIESFIFFCDDDDECBFEAF>>=AB@766567434555=:78500,./==>HIHJDMFEHFHSIJIGGGGIKKFIGGH?EHGD?@@KHJKPSNSSLJGLNJDECCCGJLISJHGGFEFEJHGGIKHSIHFFEFEGK@?@GEFHEFFEEGJHHMKEHIFFGEBBBBF@?@@@ICBBAB?<B(((((/---.,---,19:9255++,,9>>FHQNSSLKSRJHSKNNS=;;;?@D<<<<=GHIGIHGMMSJKRLKMJJNIGHFHLSJGSSJKMSOJHMNSPKOJKLJNGQSSSPSSKIHFIKSJPMMISSMJKLQSPMQSSHHJGL@@>>?JOLI886;;;IHGFIHFLKHMSNJON?@GDAA?:6*('&&''(+)'%%&&'**+''&%%&'(11111MSJLJILEFGEFGFISHKJMGLLRMSQJLJIJOJNI=56HDENPOLPONOINSQLSKJISMHINSJLPLKMQIGGIKMSSIFC<<<===GJEILAJKKHKSLMRJJSJMJHIIISIHKGJFSFEGHDSJIJIKHHHKNSSNSONMLOOSNRNONKKKSKJJNNLKOSSLSSOSJMLQSLJEEL8EGDFJIGPHIHKLRNGMIIEEDDCHBFDDKSKMJKC8:9ECCBADFGHEFEFEFRNK=<<;;2.127777DDCC9...*+A?BC>>;541****)28CGGHLFFH<:8:A>00001DGGGSSHLIMJHHGEAGEIGDDDCCLIIEDDCDGEHGIJHHLIJJNHFEDEFEG,+++++HHOGDDDDGIELSGKFILKGFDGHGHFDEEMIHGPEKIJHJJHFBBBFFEGEFGCB;79((?FEGFDECAA@?><:5600/.+.23
@23_45CNXP_1
AATCGCAATAATCGGGTTCATTGATATTCCTAGTATAGTAGATGCTATCACACATACAATCATACTCAATTCGATGGAATTGTTTGATCTTAAAGGGGATATTCTATAATTTCGCATGTGAGGGGTTATTTCTTGGTTTCGTCCAGTCATTAATAACTTGATTATTTTTAGATAATAGTAGATAGAAAGAACGCTCGTAAGGAGTCCTATTGAAACCAAGAAATATAGGCCTGCCTGCCATCCACACCAGAATAAATCGAGTTTTCCAAAAAAACCTGCTAGTGGAGGAAGACCTCCTAGGGATAGAGACATGAGCTAAAGAGAGAGCCAAAAAAGGATCTTTTGTGTATAATCCTGCATAATCTCGAATGTTATCAGTTCCGGTACGTAGACCAAATAATATAATGCAAGCAAAAGTTCCTAGATTCATGGCGATATAGAACAGCATATAAGTTATCATGCTCGCATATCCACCATTTGAGTCTCCAACAATTATTCCAATAATTACATATCCGATTTGACCTATGGACGAATATGCAAGCATACGTTTCATGCTTGTTTGAGTAATAGCAATGAGATTCCCGAATATCATGCTAAGAATAGCTTCAGGATTTCCAGAAGAAGATGCCATTCATTTGATAAGAAATAAAAAGGAATATCGAAAATTCGAGTGGCTAAAGCTAAAGCAGCTACTTTCGAAGTAACAGAAAGAAAAGCAACGACTGGAGTGGGAGATCCTTCGTATACGTCAGGAGTCCATTTAGAGATAAAAGGGGCTAGGGAAAGCTTTGAACCCAATTCCTACAGTGATGAATATAAGCGCAATTGAAATTCCTGGGGAGTTATACATTTGTGTATTGATAAGACCATTCACTATTTCTTGAAGCTCAATCTCTCCCCCGGATGAACCATATAGCCAAGAGAAACCATAAACCAGAATAGAAGAGCTTGCCCCACCCATGAGTAAATATTTCATAGTAGCCTCATTAGATCGTATATCTTTCTTGGTATATCCAGATAATAGGTAGGAGCATAAACTGAAACATTCTAGAGCTACAAAGATAGTTATTAAATCGTTAGCACCACATAAAAACATTCCTCCTAGAGTAGCTGTTAATATGAATAACAGAAACTCTGTTATAGCCATTTCTGTACATTCAATGTACTCTACAGGATAGAGGAATACAGAGAGTTGAACATAGTAAAATAAGAAATTGAAAGATTTCGTTGAAATTGTTCGTTTGGAAATTTCCTGAAAAGCTAATCATAGGTTCTTCTCTCCCATCGGAACAATAGGGCCGTTATGCTCATTACGAAACTTGTTGAAGAGATGAAATATAACCAAGGTATATCTTTTTGATCAGAGGTTAAATCGATCATCAGAAGAATTAGGCCAAAAAGCTAGCATA
+
===GHHGGS.--,,112>;99:-----1,,-=CDFFEHGEEJLJLSLHKEFDDDGGLHIIJJJI=:::;GIFFEEEFHHMSIKGLFHJHH9334=BA?@>=>7)(())33:;@?@@ADGDA?=?><=;;<:782////1-.113ABCEFIFIHSIOSJOFDEC@;A=<;;@AAEFKEDFCCCB?84444GHJBBB>4445HHED<<<;<<@@@BKJK;:81***))**---1<9;;;CEBDEFEF??>97557212.'''''+***+24<CQIKGHKIEGDEED;86.--,,,,,...*%%%%((&''))66---.<:=?<@@?999988567HIE@CQDEDDG?FFFFJGGF86542)((()).+*)*+,45/0....12.,,,.=<<<;;??@ABA-JJIFFHIFAA653334ILLIIJNHGFEEEFJISGHLJJSIFHHIIKSOHMNNSKIMKJLSSMNSLMSOKQQQLPSNLPOSMNFSFEEFLNJOLPKLPLNNSLSSNSPSPJSNOMKMJSHJQFRMIOQMSPKKLJSSSMSNSNKMPLMLOPMNRSNSOLSPSLNKNSQLMNSRMMJMNALLNDOGCEKKMNMKOIKKILIIJSC?88532334DCS9G?<===KMLKJIEG@@SLJSNMLRIGKIMJORKSNOOSMQNLNSLJJSNONSPPLOKHIKKKJSNOKKSNOSLPMHFFFG=56GLJJJILIKLPSOLLIIDLJGHFEFFGNJJGHGEDEDFDFFLKIEGIFHFEEFFGFGFEF.-,+''&&&'(*+,7@@BBA@@=CEJLHHGHCC@@BIMGHMLKLLKHNKOMSOIHHLISPJMGEEEEGMHLJOLOLMIHFSINLQIIMIOLJLPOSNMOLMJKPIJHHSMMOSMIHIGGHD>A>9888:94333,,)('(())()))((()/0/,*))*,++-:?@AHIHMHKLMQNJPJJKIGNQHLOSHNCEDNLIJJK?JECDEBEHIOLJGFFDEOQSKLILIISKMSIOHFGFFGHHLFFFKIGHSHKLMJHIJJJLOIKKKKJNJKHLJGJLQFHFFHJJJHIQILGJILSJOIJJLMMMPKSGRKPKIIIEFFDFHIGFHJHJPLMSOKLLJKJIJKJKIHJGFFLLJLKLJLJNHIKJKLKJISKKJGJH@@>88?CFIKIJSNJINJPJGMA55532211+++++0.++-98:<BEHEFE==<C@A=;<JSGR=555?C?=EDAAFB=KAABA?A8992321/12CFIDCB100//)@CGJKMMSPOHFLKJLKEDEIMOSBFBEFDGFDEEC<:1*-10001:;::212213611//11121112?>CFHHKICA83357779:CGFHKOMJJIKEHHJHLIGI>><;ELF@A@EIHFDDDCDED?43333C<;72200223;<>@B?@BDOHEE?=>>>?
@24_45CNXP_1
TACGATCGAACAACTCGAAGTATGGGTCTAGCTTATTGATACGTTACCGAAAACCTCATTTGAATAAATTTGGAATACATTTTATTTTTTTTATTGACAAGTACTCGTACTCAAAAAAGTTAAAAATTTTTTATTTATATATTTTTTTTGAGTACGCGTTCTTTGGACCTGGTGTATCTTGTCTTTACCACGAATGATTTTCCTTGGTTAACAATAATTGTTGTTTTTCCAATATCTGCTGGTTCATTAATGTTATTTCTCCCGCATAGGGGAAATAAAGTCAATAAATGGTATACTATATGCATTTGCATCTTAGAACTTCTTCTAACGACCTACGCTTTTTGTTATAATTTTAAAATGGACGATCCATTAATTCAACTGTCCGAAGATTATAAATGGATCGATTTTTTTGATTTTTACTGGAGAATGGGAATAGATGGACTTTCTATAGGAACTATTTTACTGACGGGATTTATTACTACTTTAGCCACTTTAGCGGCTTTTCCAGTTACTCGGGATTCCCGATTTTTTCATTTCCTGATGTTAGCAATGTACAGCGGTCAAATAGGATTATTTTCTTCTCGGGATCTTCTACTTTTTTTCATCATGTGGGAATTAGAATTAATTCCCGTTTATCTACTTTTATCCATGTGGGGTGGAAAGAAACGTCTGTATTCGGCTACAAAATTTATTTTGTACACGGCAGGAAGTTCTATTTTTTTATTAATAGGAGTTTTAGGTATAAGTTTATATGGTTCGAACGAACCAACATTAAATTTAGAACTCTTAGCTAATAAATCCTATCCTGTTACACTTGAAATACTATTTTATATTGGATTTCTTATTGCTTTTGCCGTCAAATTACCGATTATACCTTTACATACTTGGTTACCTGACACCCACGGTGAGGCACATTACAGTACCTGTATGCTTCTCGCTGGAATCTTATTAAAAATGGGAGCCTATGGGTTGGTTCGAATCAATATGGAATTATTACCCCACGCTCATTCTATGTTTTCTCCTTGGTTGTTGGTAGTCGGTACAATCCAAATAATTTATGCAGCTTCAACATCTCCCGGTCAACGTAATTTAAAAAAGAGAATAGCCTATTCTTCTGTATCTCATATGGGTTTTATAATTATAGGTATTAGTTCTATAACGGATCCTGGACTTAATGGAGCTATTTTACAAATAATTTCTCATGGATTTATTGGCGCTGCACTTTTTTTCTTGGCAGGAACGAGTTATGATAGAATTAGGCTTGTTTATCTTGATGAAATGGGTGGAATGGCTATCTCCATTCCAAAAATATTTACAATGTTCACTATTTTATCATAACTCGTTCCTGCCAAGAAAAAAGTGCAGCGCCGACGAGAAATTATTTGTAAAATAGCTCCATTAAGTCCAGGATCCGTTATAGAACTAATACCTATAATTATAAAACCCATATGAGATACAGAAGAATAGGCTATTCTCTTTTTTAAATTACGTTGAGTTAAGCTGCATAAATTATTTTGGATTGTACCGACTACCAACAACCAAGGAGAAAACATAGAATGAGCGTGGGGTAATTTCATATTGATCAAAGCCCCAAACCATAGGCTCCCATTTTTAATAAGATTCCAGCGAGAAGCATACAGGTACTGTAATGTGCCTCACCGTGGTGTCAGGTAACCAAGTATGTAAAGGTATAATCGGTAATTTGACGGCAAAAGCAATAAGAAATCCAATATAAAATAGTATTTCAAGTGTAACAGGATAGGATTTATTAGCTAAGAGTTCTAAATTTAATGTTGGTTCGTTCGAACCATATAAACTTATACCTAAAACTCCTATTAATAAAAAAATAGAACTTCCTCCCGTGTACAAAATAAATTTTGTAGCCGAATACAGACGTTTCTTTCCACCCGGCATGGATAAAAGTAGATAAAACGGGAACAAATTCTAATTCCCACATGATGAAAAAAGTAGAAGATCCCGAGAAGAAAATAATCCTATTTGACCGCTGTACATTGCTAACATCAGGAAATGAAAAAATCGGGAATCCCGAGTAACTGGAAAAGCCGCTAAAGTGGCTAAAGTAGTAATAAATCCCGTCGGTGATGAAAGTCCATCTATTCCCAGATTCTCCAGTAAAAATCAAAAAAATCGATCCATTTATAATCTTCGGACAGTTGAATTAATGGATCGTCCATTTAAATTTATAACAAAAAGCGTAGGTCGTTAGAAGAAGTTCTAAGATGCAAATGCATATAGTATACCATTTATTGACTTTATTTCCCCTATGCGGGAGAAATAACATTAATGAACCAGCAGATATTGGAAAAACAACAATTATTGTTAACCAAGGAAAATCATTCGTGGTAAAGACAAGATACACCAACGCGTACTCAAAAAAAATATATAAATAAAAAATTTTTAACTTTTTGAGTACGAGTACTTGTCAATAAAAAAAATAAAATGTATTCCAAATTTATTCAAATGAGGTTTTCGGTAACGTATGGATACAGCTGATACTTCAATCGTAA
+
KKRISIKMIJLSOHLIMJSOSNSOSSKSSSMMJJGMSKSIKNHNNLKNSSNNSSOJMIHLLMSMKINSOJNPKNMSMNJINJSKI8====?BBCJGILKJMMKIKJLQHEDCCDIFJILIFACFRSQIPLSSNSSMLSLSLIJMLSSSNEDFFGMGGCDE;9?9/<@SSSQISMLMSNSRKJKIKNHQSQKONHILNKSMLSCLC77MNSLJKJSKKJSCMSJGH8300EJINJSMPNIMOSSSNNSSLNJKKJNOSSLSKSSLSLQJPMJIKLQNKSHHIJLJNKNSSOSJSNJIIIIJLSKSSNNKSLRONMHFJNIJLMLSMLQKIHJIPSSILIOMSSMLMSLSMSMSMLMPHJMSQOFGEGGHJJSOJNNKLJSSQPNKGPSISRQPSLSNLISSKIKJLLJNSSSLKHGSSRSPNNSSLQJQLSLHLKJ@A@ACSFFFHHNMIHIGNIKIIMJISNPSJMIGGEFHIIKKOLNMLHIOIEDKNKBMSQGMJOJSMKKLLJCCHGFDGHFJLJHIJQSIHIJJNSSKEFFHLNPNMILKKIGKIGIMJIKGGGFGHLLNLSIGJHGMKMQKQMLJ@@KKIGFGFJLPNKRIJ>RSSOLJMGJIKHIOMJJKKIJIIIHLHILHHGEFEEDG0,,,-DDEBGFLHIHJIHFFFEGHJKJPSOIGFEDDEDFFFB@@@@BCLKHIOQMPSSORNSRKSMKMGFMPSILSMSSKSMSSSSOJQMJSNQSOFBEJCADISJIKGISLMRJPI@?@?@0//./=>>?EJGHMSMJNPJRPLOOSMLINSJSSOSQQSSSPNSJONOLSKLPIKOOJPLNMSKQLMJMJIFKMSMPLOKSNLMJJHSLJIMMSMISSSGSISSKIMQSLRMSJMSPHPSIOJOLSSSKSNPNSNMNQJMJLLOMLSHMSHSNOLKKLMSSPKNKOMNSSLSMSMNSLOINMLNQLMLPNSQKQROSSKSRMSLSSKOOOMMSLLSPMIGILHOSIKNLLNJLOMQONPSSSKKLQSNSQMLSJSKKLJSLLMKOSPQSOOSKNSSRSSNNSQRSLSOMPMSLLKOOJLKJPSNLSSSRMOSSLMSOSSLSLSSOLSSNNRMPIDD<SSPSLISIOKLIIPJROPSSSQOQSSOIJLMMSKJSMQSLLMOILNSLMQMKSSMNSSSLPSLNLMQPMRQMSLKNSOKMONLSOMSLLLSSONISSMKIJMSSKQOPLOJKSSLPLSNORKNSSSKHGESRSSOSLOSSPSNSKOSLKMKRJSSQMSMSSSOJPONSLLSOKJMJKBCIEBGIHJSJLKSKJPINNNLKMSSSKKSSSJSGISLOFIIDDDCEDGMSJNLJSNJPJG?=<<<CCBBCIFFLFSJFGIB86:;<;;:7430/,)%%$###$'06<<////0=@AINJEDDD?12>;;9::;::<>AEB@AB?A<<=>>>AABGDFFDDCCDDFFDCCBBBECBCCAB@@@@B@;730/-6678888::<=>754<:?>=;:511.-+'&%%&'),.256788899:88430,00126;766554322567;=@><<;3*)*,56:4;=<<:76575/...//.--,*)(&'')))'&$$$$&&%%%)**.-/129==???@>56@AAA@@AACDFGKHSECA>=>?ADCCBAA@@?;95++++998985.***01*%%&'&'%&&*/35:;=>?>>>>>>???>??AACDFEEFCCABB?@=<<<<@BBCB@AA??ACEE@FKGFFFFHJNGGIDFCDCA=<;:88778:;<<<<=?@BDEEEHIC@>???@DFGEDFDEDHHHCBCABC55559;=<8++++,656789::;;;<=A@@?>>>>>>>>@AA?>><;@CDCB@?>??;::/+*(&&%%(4788;<=<87>/>BCAB@@AB>==<<?><=>;<?>976422100/*++++,<>A>AACCB><<942331,)'%&&'+++/126:=>>@:21111852354/,B@>>>>CCCA>=83;;;96//16,777:>??ABDBBCA>>>=<;7///0135557::;;==BCB>===BEDD@BAAAA@;<<789978999@BCCBA@><;<32223799=>>:9999:;;;;;;;:;;983*(''&$##$%%&&&&'((()*'(.*,2345871,,,8;=B@>:4459:9432-,,,-++++*689:;==>?CEIGHHJGHGDEFJIDDCDEEEEEBCE@4:<4:823666211242.---//0/--,+,-9@DFEFFBC=;98764577765555<==>>@>@@<;<<?;::::<?=;;;<7A>72;<<<89888989556543445656667@ABBCBFEDEA=BELJLMGGIFGGFFHLGIGFGKIHEGECFGIGGEDDBBCBBBAAAA?8533341/,+'$$$%'(()/244444:BB@=;<=>=>=:3333B@?<=@BB@??;:FI<::::B>>>>?@@BBDDDCA=964<IGJJAACHHCDBDCA?>>?AEFDEEB?@?=<><===ADC<888::7666,,,,++**)****''((&%%&&'.23
@25_45CNXP_1
ATGCTAGCAACGACTCGAAGTATGGGTCTAGCTTATTGATACGTTACCGAAAACCTCATTTGAATAAATTTGGAATACATTTTATTTTTTTTATTGACAAGTACTCGTACTCAAAAAAGTTAAAAATTTTTTATTTATATATTTTTTTTGAGTACGCGTTCTTTGGACCTGGTGTATCTTGTCTTTACCACGAATGATTTTCCTTGGTTAACAATAATTGTTGTTTTTCCAATATCTGCTGGTTCATTAATGTTATTTCTCCCGCATAGGGGAAATAAAGTCAATAAATGGTATACTATATGCATTTGCATCTTAGAACTTCTTCTAACGACCTACGCTTTTTGTTATAATTTTAAAATGGACGATCCATTAATTCAACTGTCCGAAGATTATAAATGGATCGATTTTTTTGATTTTTACTGGAGAATGGGAATAGATGGACTTTCTATAGGAACTATTTTACTGACGGGATTTATTACTACTTTAGCCACTTTAGCGGCTTTTCCAGTTACTCGGGATTCCCGATTTTTTCATTTCCTGATGTTAGCAATGTACAGCGGTCAAATAGGATTATTTTCTTCTCGGGATCTTCTACCTTTTTTCATCATGTGGGAATTAGAATTAATTCCCGTTTATCTACTTTTATCCATGTGGGGTGGAAAGAAACGTCTGTATTCGGCTACAAAATTTATTTTGTACACGGCAGGAAGTTCTATTTTTTTATTAATAGGAGTTTTAGGTATAAGTTTATATGGTTCGAACGAACCAACATTAAATTTAGAACTCTTAGCTAATAAATCCTATCCTGTTACACTTGAAATACTATTTTATATTGGATTTCTTATTGCTTTTGCCGTCAAATTACCGATTATACCTTTACATACTTGGTTACCTGACACCCACGGTGAGGCACATTACAGTACCTGTATGCTTCTCGCTGGAATCTTATTAAAAATGGGAGCCTATGGGTTGGTTCGAATCAATATGGAATTATTACCCCACGCTCATTCTATGTTTTCTCCTTGGTTGTTGGTAGTCGGTACAATCCAAATAATTTATGCAGCTTTAACATCTCTCGGTCAACGTAATTTAAAAAAGAGAATAGCCTATTCTTCTGTATCTCATATGGGTTTTATAATTATAGGTATTAGTTCTATAACGGATCCTGGACTTAATGGAGCTATTTTACAAATAATTTCTCATGGATTTATTGGCGCTGCACTTTTTTTCTTGGCAGGAACGAGTTATGATAGAATTAGGCTTGTTTATCTTGATGAAATGGGTGGAATGGCTATCTCCATTCCAAAAATATTTACAATGTTCACTATTTTATCGATGGCTTCCCTTGCATTGCCA
+
NHKJLLRLQJS*****EDEEKJSJOHSMONIOLKJIOHSJISIKSLKLKMKIMOISLMKLOISMSKMJLNNPIIJKJIKHJKRKFEFKKSSSLSOSKLJHHGFHHHGJJMILQJJSSSSJHGGMLLKGNJSSOJNQQQPPPSLDFSSSSEDDEGS<;:::))58-.@FLJIKMILJJNSSPSSNJOOKHJNLMNSSFDDEMC=AH44ISLSPIJLIGJNNMLSNJNSLNJ@?@CMSNNLSNLRNJLLSMRNLMQGMPMJK@A>;>DEDKLMJMJIIJLHIIKKLLSNKSKSKHHNJSHLILMSLSIOJLLSJKKLMOMKISRJOOQMKHKKRMSPOMKSJSSSOSMKNLLLNSSKMLMJKILKFFFGMJMNNSJNJRJNLLKMHHHOLMSKPSLNNS6666644444IJMJDCE@HKSPQGIHKQHJJIILJLHJHGJIHIIIJIKONOSNIMMKJJHILLMHJLMHEEEEFOLLQMJHSNGCFGDHSQJHJKLJMLHGHGDDDBB>=--,,/234::BAABD>=><>MSKMEBFJIMPKJNINKNGLJJKKQLLHSMEEECDOKMIKKHHLLOJSSJLSPOHIHIHGFKOLIJKJHGMQSRQLILIILMJLQOSQSHFGGEHIA:B..C..ECAFAAABKISSKLJSKHKKJKLIIGGIJNGHMKPMLIIGFGJKMPKRMSSINSKSRQLKKSMKLLMNSSMJBFMSMSNMKKKIKSOSSSNSOIJIKIIJGMKSSLPSMMMQLKSSOJSRSJJHJEA@A@>899:HGMJPRJKRSSQOSKSSSJKKOSQISJSSKRLKKNLIILHIOJDCGJSONLOLMOSSQJKD4+LSIKQSSSSKHJOJJLKPJJOSNLSSLMIKNMSSSOJKSMMSIPEGHSOJKLBAA?557GINIROMSNOSOSNKSJKKHLSIMNKLMLJSSLSKPNSNKNNLONLMNJISSJSQLOSJMSNSSSSSMLJONLSJSSLMLNPSKSNPKJNRKSSMOLSJSNOSKSOSMSJC@MIGJLQONOSLJKSISKOSOSLSPMLSSQOMSISMRGFEHHLQMPNQNLPMSSLLLKJPSSSJJSOSSSSLQLMSLSONKSSSSPFJDDDEHSOSSRMRNJKEDEEDSKSIIRIMPSSKMSSSSQMMKLKNSORSONQSQKOMKLMSLOINSMLOSNRLNNOSNKSQKSMOOLSSQHKSOSLSIOSSSOPNSMHGHHLIJHOKSKSSMSSLKSMSSILLSMHNLLMSSOSLLMMKNMJJS;855544555:?@@ISKSKMKKLISPJR8<5,,AHMSRPJSKKKJNKNHGIHBA>??@<>SQJKSIISSSIQOKJKHMIISOKSSSSKJMMQ:8889FCEEGC=11DDAEB?=83
@26_45CNXP_1
GGCAATGCAAGGGAAGCCATCGATAAAATAGTGAACATTGTAAATATTTTTGGAATGGAGATAGCCATTCCACCCATTTCATCAAGATAAACAAGCCTAATTCTATCATAACTCGTTCCTGCCAAGAAAAAAAGTGCAGCGCCAATAAATCCATGAGAAATTATTTGTAAAATAGCTCCATTAAGTCCAGGATCCGTTATAGAACTAATACCTATAATTATAAAACCCATATGAGATACAGAAGAATAGCTATATATCTCCAAATTTAGTTAACCGAGAGATGTTAAAGCTGCATAAATTATTTGGATTGTTTATCTTGATGAAATGGGTGGAATGGCTATCTCCATTTCCAAAAAATATTAAATGTCACTATTTTTTATCAATCAGCTCCTTGCATTGCCA
+
PSMPLSSNNILQSJOLPMSOGGKIDFME?DCDCDSKRSSMKNQMSJJGIGIJKLLSSSPKSMRSSSSIKJLHIIJMSOPPMOGNNONSISPSSSPSSPJISONKQKSSNSKKSLJSMJSKQSMLNIKJHKKSSNLQSJKPKJLLIROOPOISBB50-,,,**)&&%&/6:<HQIHIIA7,,JSLKSRMJGGIHLISIQLSLLHHAA@ACNSLMPNJLPKIF?@?@CGGLJLSKJIGGCD:544115410)),9((''%$##$&($&+((()'(()&&''*-0001--.610.-.25IG=EDBCC<=;;;CA>;5:998557?BA?EBBAB;:9889A8876,,,,,1/.()0011.30,,,*)))(**++++-10++322+&%%%'(('&&(+*+=BCEDEC
@27_45CNXP_1
ATGCTAGCAACAACTCGAAGTATGGGTCTAGCTTATTGATACGTTACCGAAAACCTCATTTGAATAAATTTGGAATACATTTTATTTTTTTTATTGACAAGTACTCGTACTCAAAAAAGTTAAAAATTTTTTATTTATATATTTTTTTTGAGTACACGTTCTTTGGACCTGGTGTATCTTGTCTTTACCACGAATGATTTTCCTTGGTTAACAATAATTGTTGTTTTTCCAATATCTGCTGGTTCATTAATGTTATTTCTCCCGCATAGGGGAAATAAAGTCAATAAATGGTATACTATATGCATTTGCATCTTAGAACTTCTTCTAACGACCTACGCTTTTTGTTATAATTTTAAAATGGACGATCCATTAATTCAACTGTCCGAAGATTATAAATGGATCGATTTTTTTGATTTTTACTGGAGAATGGGAATAGATGGACTTTCTATAGGAACTATTTTACTGACGGGATTTATTACTACTTTAGCCACTTTAGCGGCTTTTCCAGTTACTCGGGATTCCCGATTTTTTCATTTCCTGATGTTAGCAATGTACAGCGGTCAAATAGGATTATTTTCTTCTCGGGATCTTCTACTTTTTTTCATCATGTGGGAATTAGAATTAATTCCCGTTTATCTACTTTTATCCATGTGGGGTGGAAAGAAACGTCTGTATTCGGCTACAAAATTTATTTTGTACACGGCAGGAAGTTTTATTTTTTTATTAATAGGAGTTTTAGGTATAAGTTTATATGGTTCGAACGAACCAACATTAAATTTAGAACTCTTAGCTAATAAATCCTATCCTGTTACACTTGAAATACTATTTTATATTGGATTTCTTATTGCTTTTGCCGTCAAATCACCGATTATACCTTTACATACTTGGTTACCTGACACCCACGGTGAGGCACATTACAGTACCTGTATGCTTCTCGCTGGAATCTTATTAAAAATGGGAGCCTATGGGTTGGTTCGAATCAATATGGAATTATTACCCCACGCTCATTCTATGTTTTCTCCTTGGTTGTTGGTAGTCGGTACAATCCAAATAATTTATGCAGCTTCAACATCTCCCGGTCAACGTAATTTAAAAAAGAGAATAGCCTATTCTTCTGTATCTCATATGGGTTTTATAATTATAGGTATTAGTTCTATAACAATTATGGACTTAATGGAGCTATTTTACAAATAATTTCTCATGGATTTATTGGCGCTGCACTTTTTTTCTTGGCAGGAACGAGTTATGATAGAATTAGGCTTGTTTATCTTGATGAAATGGGTGGAATGGCTATCTCCATTCCAAAAATATTTACAATGTTCACTATTTTATCGATGGCTTCCCTTGCATTGCCA
+
JPSKJKMLMMSQJLSRIJQOKJJKHQKMSSJPHGGGFGLIHKQJOMIKMLNSNOMSEEEEENMSMLLJSSHFEGHSKMLGBBCCCNSMSSSSLNNLIEGEGNSJIFGFIJJG?@AOSSKFE<<JSNQHGLSSNSIKOJSPLKGIAKMSL97777:,+&&'((***<CGGGIMSLSLMJSOMSLSKLNSPMKFIGJIGSMQQQOLOKNSSNPJNJMIOLSCMLJGAAECEOGFLJLJOPSSLOSIOMKMKSJISIGJSOIIAB<16ED>@??=>A=:**)).)),44@;67KGHJGGGHKIGHJHPKNQMMJNJMLKMISSIKPNKJILKJKOHJLRJKEHEIHNLNJLKLHMNMNJLPNGLEHEDEFFKJNJMIKLMHIKMSMQLKLNSKRMKLHJSNRKQLKKHJGRSSSMJHDASLLFIEFIKIIIJJSLNSLOMIIHKCCCCCKMIJIOKKIMGHKNNMHNHHO))))HSLIMSIHHIGEKKFHMNIMDJHGGGEEEBDH;8?9:>B@>?877;<IHJNGFGD=EHLKE@@@AHLSGKHLKRMNJSKJHRSOHHHGHLIJSSSNIQLLSJKSSJSSJCBEDEJLMEHKKJHIDE7JHSSPFFJFGFGBFCGJSGAAAA@@@CHGA@F87888C??>>@9KKKLHJ@AJIIEFGEEIGJNGSMOMGHFDJSIGGGEEEDDFCDDEFIIMGGIKKSHIGLB>;34411((+(''''468DGEGGFECDCAA@@ADIJGAAAAAJOLQSMOSSHNHMB<;;;=HIIIGEEFKKIOJKSKCDGEDFDECBAADDELJMSRSKSQSKMIJLIEEEKSLFKSSKLJMISJSLSOSLLMSLRLSSSSN:::::QSINSNJQJNRLQOSSKOKSSLSSRSKNSMSMSFEEDCEEKLSSRNNSNSNSSQSSNNPJKJSKSMPNLLKIMIMIOMJOLQOMQSSSSLMSKPRMJMMIOSIOKPNJLHQIJJKRSQNSLOQKSSGEDEFPNKSKNMLNKSSSSLSNKSNOSOMJLQKSSJSSNNPSSPSQLSOGEJFFFE66655;;;DDDMJQSLJNLSMNQGOLMSGDFFEFNGGFFHHGDBBAJOOSLJMNSLJJISIIJGSSSQHKLKKJSHSJIMNJKJHILSNSPQMNRSOPJMPOLNMJSHMJOLKJSLNOJFSNDDSLGIH5244443--...//2DHEIISIMNSKNSJISKJIPSSPISJLHGIGSSPSKNKNKMKLMMIIGIKLSSQKPINRORMLJPMMLJLKSLKSNOMILKIKSSIIIJLOLQKSSKJPIHHIJKSNSKRSLIGJIIJPLINSHSRPSPNJKSSOEDDDCMHFEIIIGKJHKLJJNIIFCEDFHIIILEDGAAGGGFLHF
@28_45CNXP_1
GGCAATGCAAGGGAAGCCATCGATAAAATAGTGAACATTGTAAATATTTTTGGAATGGAGATAGCCATTCCACCCATTTCATCAAGATAAACAAGCCTAATTCTATCATAACTCGTTCCTGCCAAGAAAAAAAGTGCAGCGCCAATAAATCCATGAGAAATTATTTGTAAAATAGCTCCATTAAGTCCAGGATCCGTTATAGAACTAATACCTATAATTATAAAACCCATATGAGATACAGAAGAATAGGCTATTCTCTTTTTTAAATTACGTTGACCGAGAGATGTTAAAGCTGCATAAATTATTTGGATTGTACCGACTACCAACAACCAAGGAGAAAACATAGAATGAGCGTGGGGTAATAATTCCATATTGATTCGAACCAACCCATAGGCTCCCATTTTTAATAAGATTCCAGCGAGAAGCATACAGGTACTGTAATGTGCCTCACCGTGGGTGTCAGGTAACCAAGTATGTAAAGGTATAATCGGTAATTTGACGGCAAAAGCAATAAGAAATCCAATATAAAATAGTATTTCAAGTGTAACAGGATAGGATTTATTAGCTAAGAGTTCTAAATTTAATGTTGGTTCGTTCAAACCGTGTCAGACATGCCTAAAACTCCTATTAATAAAAAAATAGAACTTCCTGCCGTGTACAAAATAAATTTTGTAGCCGAATACAGACGTTTCTTTCCACCCCACATGGATAAAAGTAGATAAACGGGAATTAATTCTAATTCCCACATGATGAAAAAAAGTAGAAGATCCCGAGAAGAAAATAATCCTATTTGACCGCTGTACATTGCTAACATCAGGAAATGAAAAAATCGGGAATCCCGAGTAACTGGAAAAGCCGCTAAAGTGGCTAAAGTAGTAATAAATCCCGTCAGTAAAATAGTTCCTATAGAAAGTCCATCTATTCCCATTCTCCAGTAAAAATCAAAAAAATCGATCCATTTATAATCTTCGGACAGTTGAATTAATGGATCGTCCATTTTAAAATTATAACAAAAAGCGTAGGTCGTTAGAAGAAGTTCTAAGATGCAAATGCATATAGTATACCATTTATTGACTTTATTTCCCCTATGCGGGAGAAATAACATTAATGAACCAGCAGATATTGGAAAAACAACAATTATTGTTAACCAAGGAAAATCATTCATGGTAAAGACAAGATACACCAGGTCCAAAGAACGCGTACTCAAAAAAAATATATAAATAAAAAATTTTTAACTTTTTTGAGTACGAGTACTTGTCAATAAAAAAAATAAAATGTATTCCAAATTTATTCAAATGAGGTTTTCGGTAACGTATCAATAAGCTAGACCCATACTTCGAGTTGTTTACGTACGA
+
JLHMKSLSSPKMLSPKSHMKJGFFHHSSOKNSJSNSSNMLNMSQRSHJISLQSNSSSKMILMOMJNSMKJIKGIKMIMIHOQHPOOMLOLIMSOIIMSINSLMKKHLRNKNLJOCDDDFIKSHKMMLJKJKSKMJIIIHGGIHFJIKJJLSJKIKKJSOJSOKSLJSNSMMSRSKLPOKLSMMNLOSGMJMMSKMHIHHFIGKLMLMLPLPJLLJOSOSMHLJOKSMJJKSKNPSSLKMJHJSKHGFCEHDGFGKGFEC:,++5////A?@7777744((((*=DEHLNJOSNOMLLIOSSHINGIHIGLMJJMJLIDFEGGJIOSSSRHKMMAINSMNMKGGGE@@@ECFEEEIJDDDCDIMPKOKKJMPSHSMQLSJGJJGLIHGIIJGRROSL;<<4=DJKSNSRJSPMSMKHFFIKHOQLLOSLOKKPNIMIHRNSJHNHKKHGGIRIJHJHIQISJKKLIHKSSMNQIOKIGIJKHKHEDDCEFGFGFHGJF><;:;;<DIHHMHHGHMOJIQJIIRJJLHJLMRJIFEHHIIKLSLILGEGGGGFGGFGIHGKSHI53334=?@FHLGFEDEEGHSKHGHFF/////*)))(**((&&&&%$$$#$%%)356:ADCCCBCFFJGFMIJKOSJKPGECCDDHGDFBBA??@@DMHGEB;KKONIJKIGFCCA@?AADIFFEEBSNQMKS85877JSMESJMKLSJFLOOOQLNISJKPSNLNOMKIKQIONSHGLSOSLNOKSONSJKPSLSSPNKHSJMSNKLSKGJGHMSPSSOLLSKRNKLOLNLKILKHMISMJMKNMKSILSNKMJMJKSKSJHIIFFEIFCDFFLIKKGCDFHEHJHHGISPSNSKMJJLLSOKISOI:6//..//01:CGHIHHFGHECEDEH?JLPMMQNSSSKK@@?KJKLMLSMSJJJJGLFKSJSSSPOSGIMNMKJFDIMPSSORJHLMSJSSSRSPOMSKRHGILSOLSOJSSSKROJNSISNNHLSQPRPSPSSSSSLKMNMHHHSMSKIHKIHMJJIGHGFC55KLLSDHJSLSSKSKJJMLMNHNMSKKJSSJSINKPNSSSPLHHHIKMIBHLLAGJGOIPPKRONSN@@@===<;95566777777@ABAAABCEIMMOKFEEGHJKOPPSSLQSJJSSLSOLLIJJIMSNJIGJSJQIJSJHFEEDFKOPOSJKIJIFJCGGIHJHJHHMMHISIJSSNRIKKJIKKLHMLOSJKKPSMOJPGNNLSSIJKHGSEFEDDDCCEJD@?<;B=CDEGKJQPMKSPJLOHFDFC@ILLKNKLIKLGLIHGIIISJHGEFHOJSHJIGGHHHGFEGIHGJIIHHRBH88999FEIFEFHLKHEED
@29_45CNXP_1
TGAACCCAATTCCTACAGTGATGAATATAAGCGCAATTGAAATTCCTGGGGAGTTATACATTTGTGTATTGATAAGACCATTCACTATTTCTTGAAGCTCAATCTCTCCCCCGGATGAACCATATAGCCAAGAGAAACCATAAACCAGAATAGAAGAGCTTGCCCCACCCATGAGTAAATATTTCATAGTAGCCTCATGGGTGGGGCAAGCTCTTCTATTCTGGTTTATGGTTTCTCTTGGCTATATGGTTCATCCGGGGGAGAGATTAACTTCAAGAAATAGTGAATGGTCTTATCAATACACAAATGTATAACTCCCAGGAATTTCAATTGCGCTTTATATTCATCACTGTAGGAATTGGGTTCAA
+
86557:BEFGJJJJJMJSIKORHNSKILHFFEEEDEFKLGIKMJKJJIGGFFIHIMLIMJLKNSKMNSJPJMNQMOKRJINHECCCFJIPSSQPQLNKLIIISPQJKB?2000CDE?@A@AHSKIFGFFC?FSJHNMJH>9999DDILJGFGDDG@@ECCDCCCKJIGSHDI;;;;;HJKHIGJJKLILJGFIIMJIHGHGJEDCBD=>;:<87700BAA@@ABCFJFECBCCFFJGHFECFGCA@@:65410--.333:<9.)%%&'&'''''01468>=<,,,9999ABABDDFEEAAABEDGFJHIHGFDB><433)459;;;:40))))5/.-.-(+1/03;===<<+((((18889<;<<600
@30_45CNXP_1
TACGATCGAACAACTCGAAGTATGGGTCTAGCTTATTGATACGTTACCGAAAACCTCATTTGAATAAATTTGGAATACATTTTATTTTTTTTATTGACAAGTACTCGTACTCAAAAAAGTTAAAAATTTTTTATTTATATATTTTTTTTTGAGTACGCGTTCTTTGGACCTGGTGTATCTTGTCTTTACCATGAATGATTTTCCTTGGTTAACAATAATTGTTGTTTTTCCAATATCTGCTGGTTCATTAATGTTATTTCTCCCGCATAGGGGAAATAAAGTCAATAAATGGTATACTATATGCATTTGCATCTTAGAACTTCTTCTAACGACCTACGCTTTTTGTTATAATTTTAAAATGGACGATCCATTAATTCAACTGTCCGAAGATTATAAATGGATCGATTTTTTTGATTTTTACTGGAGAATGGGAATAGATGGACTTTCTATAGGAACTATTCCACTGACGGGATTTATTACTACTTTAGCCACTTTAGCGGCTTTTCCAGTTACTCGGGATTCCCGATTTTTTCATTTCCTGATGTTAGCAATGTACAGCGGTCAAATAGGATTATTTTCTTCTCGGGATCTTCTACTTTTTTTCATCATGTGGGAATTAGAATTAATTCCCGTTTATCTACTTTTATCCATGTGGGGTGGAAAGAAACGTCTGTATTCGGCTACAAAATTTATTTTGTACACGGCAGGAAGTTCTATTTTTTTATTAATAGGAGTTTTAGGTATAAGTTTATATGGTTCGAACGAACCAACATTAAATTTAGAACTCTTAGCTAATAAATCCTATCCTGTTACACTTGAAATACTATTTTATATTGGATTTCTTATTGCTTTTGCCGTCAAATTACCGATTATACCTTTACATACTTGGTTACCTGACACCCACGGTGAGGCACATTACAGTACCTGTATGCTTCTCGCTGGAATCTTATTAAAAATGGGAGCCTATGGGTTGGTTCGAATCAATATGGAATTATTACCCCACGCTCATTCTATGTTTTCTCCTTGGTTGTTGGTAGTCGGTACAATCCAAATAATTTATGCAGCTTTAACATCTCTCGGTCAACGTAATTTAAAAAAGAGAATAGCCTATTCTTCTGTATCTCATATGGGTTTTATAATTATAGGTATTAGTTCTATAACGGATCCTGGACTTAATGGAGCTATTTTACAAATAATTTCTCATGGATTTATTGGCGCTGCACTTTTTTTCTTGGCAGGAACGAGTTATGATAGAATTAGGCTTGTTTATCTTGATGAAAT
+
HFGHINHGHHFABACCINJLOSMCCCCDLMJIHHILIHLLJGFGHFIHGIFGHJLOJOMKKLMMIKSHKLQSKKJIISKNJMSHDCDJJSSSSLIMJIGGGFGHIGFFFILIFIJLSROOMHHKLMSHSMSSMSNNIOLHHFDA=FFJMK@???AG;::::A@??>?BSKSJSJKSISSOQMRSSMNKMLAI::::=GOHSSQFSSPSSKLNLIIMLKJKINSNHKNQOQSIGLLJKJJIGMSJLOPMMLJHSKKJSLJLMLOLMRHG@A>?4<AE4@?>??@KMMIHKIIJHFIIINHLFGKKHSNMJKJJJQLHKHJHDIIISJGJKFGGJIQLHLHJKGKPMJPIHHGILMQFJGHKFGNFEEEFPLNJIKQMJJIHGFHHHPLJKOJLLSJIIIIMILHEGFBEKNMIFBB@IIK>:999>LIKMJLJINLEFCEEFF?>>>?JJSLLGKKLL>:;)&&$$%&,:;:;>@BEGGFEEGEFGJGGGDECEEIGHJEECDGJNJHFHFHE@@@ABHKJLLGJ5>?>FKSNIHHEGFHEEDDHFIHFJFGGKJHECCABACCEGHHDCCBBEFIIHMLHNHGGFBAABBEEIHGFFD>GSSS@QNILIKJKJKSOSSPSRNSMLKMSFEHEFNSKSLSJQHSSSQSMSMLLJ;;;;<JG:::BJILJQLNLLONNQSNLJKLNNKSGINKJSKLOMSNHNN:::::GMSRSMLLSLOPOSSSPNMNQPJMNSLSHJMLSLOLKKNLJMKPMOKMSKNJSJHOHMKLPKLSMSSNLLOSSLSKSLJKIPLJJMGIIMOJLSNSNSKSSOJKSIILOSILQOKLIJJONPSMSONLLKMLSKQSQJSSIJKMJLBA:66555/),68=:99==??MJKESKLKSQSRSSNPNLKMPNPSKJSKNLKMMMMSNPOKRSPLKLSPHMKMKQMSMQLSSSOSSKNKLPPMPQHHKGJNMSSSNINKLMHLMJSMLQPLSSKOLPSMSJSRSMJSSSLJPSLISKKLSKNSLORKMMJKJHHOKJSKLSSPOSNOOKSMSSSNKLNHOSOSSKMOJNIJLJSMJJSSRLNKRQMSSOSSJORFGFKIKLI==<<<B@878<@3;;DQQINLHHMJNJNQSQOMSQLNRSMOSSMLLKOLNMLMJJNKIOOISNSNMLOQMNKIJLNNLPSLSNSJRLPQKLSKOJKJMJKMSQSLSQRSQJLKPLSOSKSLNRNSSSKIIKKHFKLKSOKJLLSSLIKHKIKIJJKIJHKKJLSSQMJLGHGJIKNHPSILSSLSKSLINLNKSMK
@31_45CNXP_1
ATGCTAGCAACAACTCGAAGTATGAGTATAGCTTATTGATACGTTACCGAAAACCTCATTTGAATAAATTTGGAATACATTTTATTTTTTTTATTGACAAGTACTCGTACTCAAAAAAGTTAAAAATTTTTTATTTATATATTTTTTTTTGAGTACACGTTGGACCTGGTGTATCTTGTCTTTACCACGAATGATTTTCCTTGGTTAACAATAATTGTTGTTTTTCCAATATCTGCTGGTTCATTAATGTTATTTCTCCCGCATAGGGGAAATAAAGTCAATAAATGGTATACTATATGCATTTGCATCTTAGAACTTCTTCTAACGACCTACGCTTTTTGTTATAATTTTAAAATGGACGATCCATTAATTCAACTGTCCGAAGATTTATAAATGGATCGATTTTTTTGATTTTTACTGGAGAATGGGAATAGATGGACTTTCTATAGGAACTATTTTACTGACGGGATTTATTACTACTTTAGCCACTTTAGCGGCTTTTCCAGTTACTCGGGATTCCCGATTTTTTCATTTCCTGATGTTAGCAATGTACAGCGGTCAAATAGGATTATTTTCTTCTCGGGATCTTCTACTTTTTTTCATCATGTGGGAATTAGAATTAATTTCCGTTCTGCTTTTTTATCCCATGTGGGGTGGAAAGAAACGTCTGTACATTGCTAACATCAGGAAATGAAAAAATCGGGAATCCAAGCCACTAAAGTGGCTAAAGTAGTAATAAATCCCGTCATTAAATAGTTATAGAAAGTCCATCTATTCCCATTCTCCAGTAAAAATCAAAAAAATCGATCCATTTTATAATCTTCGGACAGTTGAATTAATGTTTATCCATTTAAAATTATAACAAAAATTGCAGGTCGTTCAAGATGCAAATGCATATAGTATACCATTTATTGACTTCCTTCCTATGGGAGAAATAACATTAATGAACCAGCAGATATTGGAAAAACAACAATTATTAAAGTTAGAGGAATTTTGGTACAAGATACACCAGGTCCAAAGAACGCGTACTCAAAAAAAATATATAAATAAAAAATTTTAACTAGAGTACTTGTCAATAAAAAAAATAAAATGTATTCCAAATTTATTCAAATGATACTGCATAACATCAATAAGCTAGACCAATACTCGA
+
/0001CCFIIP?>>>444457773((((((((556983344===<778655559<D999LOKPSNSSMLKKFHFGGILHFHEJBBCCBIMILDGB;;KNIKKJQQJGONKLHDELNSSMLGEEKKSSISSSSMMIMNSPOJHBC@FJSKMLJEEBD00--.--:@BCDDGSSKKKKIKJDEDFCHSJPQJOKMMSJLKSLOSLSLLLSSQLNKRSIPQLKQLKSJSMJKGLSSSQNMRQIK?>JGHNLKSPSSMKDB77626EEDHEHIJSKJIJKGGGGHJKSOJNSHKPLMNRLNSNLSLQSEPLSEFC6578/....KJKKOJJKSKPNKMSLKSKHEGECB,,+*++-3;BJJRLH>>>>?OSNJLLISLSRKIJSF@@FFIKF2.-BGHICDDCCHACASSSSM1////IJSJODDFKRIKDDDFGF86666:;EAIKEFBA@EDDGKSJLMNNNKMOSLNLPSRMRSOOSJIFEERJLMQJHSLNSJOSJJNLCSSGDC?<;544(&&)'(.((,'((((CCA<111JJNJBBBCHPLLRNSNMSKSSMMJJJNGKGKSJNKJMQJOJ@EKKCCDFFNKOOSMJLKNIKFQLKLHFHIJSPSJMSQPSSDDDDDHEHHE+)0)+:,+)()(())0007:/((EIGIIFDFKFGNINOOJKSJSJLKIJLSLQSRSSLLDCDDCLSI?=<<8777+****20/.(''%&&&4459;===<=<;513555200//0.011++&%%%%&)()''''''()+,034557999990154;BAB84--.4=@CDE>5445<;985211232010-)>>>>>@AA@ABCA?=<9976.*(''%%%$&&'&'&'+01011//22.)''(&%$$$$$$%(&&&$%%%%%$%)*+/1211124677::;8778:9??977884+((((.,+&%%'-269;>ABDEDCCD<;;;;?=8878;;:;:9<EECB?:<;4/./+-+)(&%%%%$$$$&'%%%%$$%%$$%(,-.//1166>>?@@BBAABA=<<<=@@<736?@A@?==<?>??@?<::::8633310//.,,,-./379:86635=8?BCBB@@@@@>AA@@@=<66::<=99:0/100*)(&&'$##$$%$%$$$%',,,,,,,++)''''*+(()
@32_45CNXP_1
CGTACGTAAACAACTCGAAGTATGGCTTCCCTTGCATTGCCCTACGATCGAACAACTCGAAGTATGGGCTTCCCTTGCATTGCCA
+
JKMJHJNHHHIGGGOFIJQJKJKKHFHHFHECIEESNJKLSSMNJRJPSKHJIJLKKIJHJLLFEBEDEDFGMJFKLLMLFKJNM
@33_45CNXP_1
GGCAATGCAAGGGAAGCCATCGATAAAATAGTGAACATTGTAAATATTTCTGGAATGGAGATAGCCATTCCACCCATTTCATCAAGATAAACAAGCCTAATTCTATCATAACTCGTTCCTGCCAAGAAAAAAAGTGCAGCGCCAATAAATCCATGAGAAATTATTTGTAAAATAGCTCCATTAAGTCCAGGATCCGTTATCAATCAAGTAGGCTTGTTTATCTTGATGAAATGGGTGGAATGGCTATCTCCATTCCAAAAATATTTACAATGTTCACTATTTTATCGATGGCTTCCTTTGCATTGCCA
+
LKLSQOJSPNNNPKNHPLFMDGGFCHSSHFFFFISLSSSOONSSLB<D,&))))HSNQIHLSJKJQSMSSIHIGQJLFKEEIINSMSRPOMSLOSLLJOPSSOOMSMILGHLJBA@=<==>SDAAABD@>ADFDFEDEIIIHSMJSQSSKSNNPLLMLLSKJPMSSSSLLSSSOSNSSSMJKIHGEGJOMGGEED99999.----/000001BGIEFLRLHKSPLIJJGGHKHJHJIJEGKGFHFBB??<<2298998:<>>::88443211286657789==<;4/.,+++*1)(--/');=:6653
@34_45CNXP_1
GGCAATGCAAGGGAAGCCCATACTTCGAGTTGTTCGATCGTAGGGCAATGCAAGGGAAGCCATACTTCGAGTTGTTTACGTACGA
+
1PKIIGIIHGIGGHHFFFFDEGECFHGGGHGKLPNIHGEEEBCCDFCCDCDOLHFGDFEEDEE??===ACJISKHJIIJHHBD==
@35_45CNXP_1
AATCGCAATAATCGGGTTCAGAAGAAGAATTAGGCCAAAAACGATCGTAAGGTGCTGACAACAGGGTTGAATCACAATGGTCTT
+
HHQJIKIIIINSLJNHIIHHCFHGEHGED@@?CDJHKMGSNKHGIEEEEDGFHHJIJHHDBCBCFA>0)((()*0//0.---.0
@36_45CNXP_1
AATCGCAATAATCGGGTTCATTACGAAACTTGTTGAAGAGATGAAATATAACCAAGGTATATCTTTTTGATCAGAGGTTGAATCGATCATCAGAAGAAGAATTAGGCCAAAAACGATCGTAA
+
IOOSJQKMIJPORKMQKSNMSNIKJHILONP?A>--GSSSLIJHLOSPSSPNPQKLNKJJGPJHHIOSQLLHD=@@SSMJJSLLSJIMKNLIIHB;78:88653444>>>=@EIIJJFGFFF
@37_45CNXP_1
AATCGCAATAATCGGGTTCATTCCTTGACTCAATCGAGACCTGACTACAAGGTAAACCTTAGACTATAGAAAACCTTCAATGGATTTGATCAGAGCAGCATCAACGGTTTCTGGTCTTCCTTCTTCTCCTGTGGGATCTCCTCTTCTCCTCTTTCTCAGCTTCGAAGAATTAGGCCAAAAATACCGTCGA
+
->>;<;22337A*)('%)))+./3?A4433.'&'&&''((()*''(&&&''1;++*))20'&''((.+**))))-00**-..5433657;)('&&',9;:;933312777;>77778?99=;76557**+78))))*///,0(((,-/A@::;3)+1-+(()'&&&'0464----353/222.-('''((
@38_45CNXP_1
AATCGCAATAATCGGGTTCATTCAGCTCCGGTTCCCAACGATCAAGGCGAGTTACATGATCCCCCATGTTGTGCAAAAAAGCGGTTAGCTCCTTCGGTCCTCC
+
FHGFGGEGFFSISMCGFO>=>=<@?@@KJIGHKMSNSOMFHHGIIHHGGFEFFFHGGGJHHGFFKIHIMPLMKLIIIJSSKOHGGIIGFGDBA>;<<DDIHHG
@39_45CNXP_1
AATCGCAATAATCGGGTTCATTGATATTCCTAGTATAGTAGATGCTATCACACATACAATCATACTCAATTCGATGGAATTGTTTGATCTCAAT
+
'./:?>>>??BBAAA@>@=:9822222;1112BA@AA@@??==>=>?@@AB@AA??@>>??>?>>>?@@AB@?>>>>@@AACCDC<;;+*'&$#
@40_45CNXP_1
AATCGCAATAATCGGGTTCATTCTAGGGGGAAGGCACTCGGTAAAGATGTGGACTTTGACAAGGTCCAGAAGGACCCCTGGTTTCACGGGTGCTGACTTACAAAACCTGATGAATGAAGCGGCGATTATTTCAGCTTGCCACATCACTTTAAGGAAATAAGCAAGGATGAAATCTCTGATGCTCTTGAGAGGATCATTGCTTATTTCCTTAGCACCTAGCCGCAAGAATCGCCGCTTCATTCATCAGGTTTTGTAAGTCGCGCGTGAAACCAGGGGTCAGTTCTGGCAACCTTGTCAAAGTCCACATCTTTACCGAGTGCCTTCCCCTAAATAAACCCGATTATTGCGATTA
+
KMJSOSKQKKLSJLIKRFFEFD>><78;DPKGFJKINOLGHKHMNIPSLNJKOLSKSLPL7776=)))+<@AGHFJMHMHJIGIJKKEEHGNPQPLRMSOSJGQIIKIKOFJIDGEGGIKIIGEFED310++***,*(((&&&''('''()*6@HHMSKJHKGHSJNKKIKSIOJFEEFEB;:99::<GKMHIHIFGHEFFEA?><865.)(((((()687-.32221/.,,.0342**+/0----/2//97062)(('&&&&&'(37:996410+)'%$$$$$&++/6==>DB?=;;<>><:665559776673210/00143144.1.-,*(('''''''%&(%&13445
@41_45CNXP_1
AATCGCAATAATCGGGTTCATTGATATTCCTAGTATAGTAGATGCTATCACACATACAATCATACTCAATTCGATGGAATTGTTTGATCTTAAAGGGGATATTCTATAATTTCGCATGTGAGGGGTTATTTCTTGGTTTCGTCCAGTCATTAATAACTTGATTATTTTTAGATAATAGTAGATAGAAAGAACGCTCGTAAGGAGTCCTATTGAAACCAAGAAATATAGGCCTGCCTGCCATCCACACCAGAATAAATAGAGTTTTCCAAAAAAACCTGCTAGTGGAGGAAGACCTCCTAGGGATAAGAGACATAGAGCTAAAGAGAGAGCCAAAAAAGGATCTTTTGTGTATAATCCTGCATAATCTCGAATGTTATCAGTTCCGGTACGTAGACCAAATAATATAATGCAAGCAAAAGTTCCTAGATTCATGGCGATATAGAACAGCATATAAGTTATCATGCTCGCATATCCACCATTTGAGTCTCCAACAATTATTCCAATAATTACATATCCGATTTGACCTATGGACGAATATGCAAGCATACGTTTCATGCTTGTTTGAGTAATAGCAATGAGATTCCCGAATATCATGCTAAGAATAGCTAGGATTTTCAGAAGAAGAATTAGGCCAAAAATACGTACGA
+
LKIKMILHI???;;=<<CCDCEFGJMSKSJKRPLQSPLJNNHHJINJSJKHHHKSSRKJJHJLIGEECDFEELHONLLISKHKNPNQSJM+((-(9PHILJJNQKOJMLQQKNLNNLNSMPSKKMRMSSPPSRSSSSKRIJIKJSRISOSLPJSLRMSSSSONOSLNOSRMPQSKS32223GIEFILMJKNRJJJ3,,,,0+)))))))))ACFLJNJSCKQOLKSLNQJSKLSOSQSJLSKSKQSMKSKLPNSSSIHISMNJKLJPDEIISSMSJJQPSLSSJLFFMLSJKOLSSJSHNJMJL@55544;;;HGLNKMJSSKLSLKPJKHDFGSSOSQNHHLSSLJOJGLNMJOLNSOIMSLMSPORQJKSMKSSSOMISGMKSSNNHIJIIIKHJSRSKSQMJJHLJSJJKJLJPMQSNKLMKNHSNJKSKIJFHFGLJKKJJPMSLLNLKKQHSISIHSIHNOJIOKLLNJMMMLJIKMSLSKOJOKLIKLILJKNKOSLLSRISINSKMPKKJQJQNNLRNLJKLSJGGGFHJKLLNLKSMSJGIHHIISMLSKMHIPPQJLMIJIJHJMNMPKMLMJKSIHHIIJSKJLHGEGEGFJJGIIIGGHJIISJESCGILHKILJHNHFHGHHIIKMLMHGFGDBD
@42_45CNXP_1
ATGCTAGCAACAACTCGAAGTATGGGTCTAGCTTATTGATACGTTACCGAAAACCTCATTTGAATAAATTTGGAATACATTTTATTTTTTTTATTGACAAGTACTCGTACTCAAAAAAGTTAAAAATTTTTTATTTATATATTTTTTTTGAGTACGCGTTCTTTGGACCTGGTGTATCTTGTCTTTACCACGAATGAATTTCCTTGGTTAACAATAATTGTTGTTTTTCCAATATCTGCTGGTTCATTAATGTTATTTCTCCCGCATAGGGGAAATAAAGTCAATAAATGGTATACTATATGCATTTGCATCTTAGAACTTCTTCTAACGACCTACGCTTTTTGTTATAATTTTAAAATGGACGATCCATTAATTCAACTGTCCGAAGATTATAAATGGATCGATTTTTTTGATTTTTACTGGAGAATGGGAATAGATGGACTTTCTATAGGAACTATTTTACTGACGGGAAAAAAAAAAAAAA
+
LSIOINLSKSNLKLPLGHMIKKSLIOIIIHHGHHF@@@@BJSGMDEGLHLJJIIIKJKIRSSNMNIJJGGQGIKRHLNKIHPSJDFMQSSSSJEFEDFHJNMHIHGHHJFIHHGIGESIIKCELOODFLKSSRKNSLNPSGKDG?BHG@+))*,.///4458BD3ENLMINNKPSRLKSSNPMNKKPSKJIGSIJIIMIJSKLSSNKKKNKPRJSNSSLOKOPHPLKKNJJGHPIONLNMGFFFGSKJQOJSLNJHKPNSNHHEGMPHSJMJKIPLIJIHGHBBCCFL?OIMMNRIKJOLMOMECFDDPPJPPA>>>KHHMJKSQKIIIHKKIQLKIRIPMSSMJIMKJSSKNNGEIIOHKPFA@@@BKIIHINGPINLHIHKJGJJIJIIIHEEEFHSIJHGGHFIIKJJDEA=CLSLGKHGGJHIHHIFMLGGJEDDDDFDEFEMINIGFFEEFEDDOHFHIE><''&%%%$##########
@43_45CNXP_1
ATGCTAGCTTTTTGGCCTAATTCTTCTTCTGGAAATCCTAGCTATTCTTAGCATGATATTTGGGAATCTCATTGCTATTACTCAAACAAGCATGAAACGTATGCTTGCATATTCGTCCATAGGTCAAATCGGATATGTAATTATTGGAATAATTGTTGGAGACTCAAATGGTGGATATGCGAGCATGATAACTTATATGCTGTTCTATATCGCCATGAATCTAGGAACTTTTGCTTGCATTATATTATTTGGTCTACGTACCGGAACTGATAACATTCGAGATTATGCAGGATTATACACAAAAGATCCTTTTTTGGCTCTCTCTTTAGCTCTATGTCTCTTATCCCTAGGAGGTCTTCCTCCACTAGCAGGTTTTTTTGGAAAACTCTATTTATTCTGGTGTGGATGGCAGGCAGGCCTATATTTCTTGGTTTCAATAGGACTCCTTACGAGCGTTCTTTCTATCTACTATTATCTAAAAATAATCAAGTTATTAATGACTGGACGAAACCAAGAAATAACCCCTCACATGCGAAATTATAGAATATCCCCTTTAAGATCAAACAATTCCATCGAATTGAGTATGATTGTATGTGTGATAGCATCTACTATACTAGGAATATCAATGAACCCGATTATTGCGATTA
+
IQLSKPSE?FBBB?BCCCGLMNKHMMNSNPPNDAE<EGS>=====HKGJGEFGGHKSNIO98899SSOSLSSKJQSJIMSJHJILNGNNNIKSIHQLSIIJHHIJORSJJINKLKSKNKNKILKLOSMJIJOJLIMOILKKHMSQNIRMKKILLPMOMKQNRJME;=9*BABDIFKGKHFFGJFHPJRKJPNSOSSLLMPMKKJMKKJSMIHGFDHEIKPHSHSIIMHHJLLSJMSOJISMLPIHKJSLNSMJLJOOLIIJLIHHGKNJMPJSIMSKFEGFFKMSRORISMIOOIMMHMGFJNMOSKMIGGGSSJKMMPIOLKJMSOCJRSJMIGGSNSLQSKREHIPECESHKPKLOPLMKLHILPOSMSOOHGIJSSLHJRSLKLMSNMMSOPSLSJSPOPQOJSKOSKRSOSKOKJJSJIA?<8<=77>>@@>>>@IPNLLJONSIJGOIKJROEGSMGQSHKIILJ7822212222NKNSSJSJOMSNRMMMISIKHJINSIKISNMHJHSLKMPSISIKPRLSKSRMQKMLKKJMPKOLMSPKIJB:?MI9CJJIILJKKBABAAFEGIJSPJMMNGGINGLNKILNNPSSSKSMPMQKSKMQPMLOMOLJKLSJJISLNNMRLMJKIHKKKGHFEDDDGFI
@44_45CNXP_1
AATCGCAATAATCGGGTTCATTGATATTCCTAGTATAGTAGATGCTATCACACATACAATCATACTCAATTCGATGGAATTGTTTGATCTTAAAGGGGATATTCTATAATTTCGCATGTGAGGGGTTATTTCTTGGTTTCGTCCAGTCATTAATAACTTGATTATTTTTAGATAATAGTAGATAGAAAGAACGCTCGTAAGGAGTCCTATTGAAACCAAGAAATATAGGCCTGCCTGCCATCCACACCAGAATAAATAGAGTTTTCCAAAAAAACCTGCTAGTGGAGGAAGACCTCCTAGGGATAAGAGACATAGAGCTAAAGAGAGAGCCAAAAAAGGATCTTTTGTGTATAATCCTGCATAATCTCGAATGTTATCAGTTCCGGTACGTAGACCAAATAATATAATGCAAGCAAAAGTTCCTAGATTCATGGCGATATAGAACAGCATATAAGTTATCATGCTCGCATATCCACCATTTGAGTCTCCAACAATTATTCCAATAATTACATATCCGATTTGACCTATGGACGAA
+
MLKMPKILQPRSJLLKKSSNSOLKNSSOMJKNLSKS>>>>?AB=>>=?HKKKHIHJSMIMJQKJJHJFHIICCCCCSSLSMGE@A>=>>@<99:GOJJHOIGKCCDDDJJKHNSHJLLPNNINSSSSKOOSQNRSJSNSLPIKPJHMKJOJKLRNKOKNLLSKSPSSSSNMSOLSPIJNKKOKHHLKKNJLLJPLNSISHNSLKKJHKISIJMILOPIHSOSPSKMKJJKMKSSJJFHHEHDEFGMNJJFJIGMMJSGICFFGFGHK94679GIKHJGFEFFIJIJIMNSHSSJMNKNJRSMMNMSSMMIILMQOSMNIJSKQLJMKONMIHADOSSKPPSHSLKOLSNOKLMOOKMSLQRKMSSSLRSMSRJSOSSOSOJQOSMSNIJSOHPLMOKNSLONQOKLJSLIKLOKGIJJ>====JGHGIMJOLSMJGGGFJJ333HHNKJKJKKOKJSJRSSSKRJNKOMSSSSJSOSOSSRMONJJKMSPOSKSJKSSMIJJLJQJSJMIOSSNMNJIJIHRJSMOJGHOKOGGH
@45_45CNXP_1
CGTACGTATTTTTGGCCTAATTCTTCTTCTGATGATCGATTTAACCTCTGATCGAAAGTATTCGGTTATATTTCATCTCTTCAACAAGTTTCGTAATGAGCATAACGGCCCTATTGTTCCGATGGAGAGAAGAACCTATGATTAGCTTTTCAGGAAATTTCCAAACGAACAATTTCAACGAAATCTTTCAATTTCTTATTTTACTATGTTCAACTCTCTGTATTCCTCTATCCGTAGAGTACATTGAATGTACAGAAATGGCTATAACAGAGTTTCTGTTATTCATATTAACAGCTACTCTAGGAGGAATGTTTTTATGTGGTGCTAACGATTTAATAACTATCTTTGTAGCTCTAGAATGTTTCAGTTTATGCTCCTACCTATTATCTGGATATACCAAGAAAGATATACGATCTAATGAGGCTACTATGAAATATTTACTCATGGGTGGGGCAAGCTCTTCTATTCTGGTTTATGGTTTCTCTTGGCTATATGGTTCATCCGGGGGAGAGATTGAGCTTCAAGAAATAGTGAATGGTCTTATCAATACACAAATGTATAACTCCCCAGGAATTTCAATTGCGCTTATATTCATCACTGTAGGAATTGGGTTCAAGCTTTCCCTAGCCCCTTTCATCAATGGACTCCTGACGTATACGAAGGATCTCCCACTCCAGTCGTTGCTTTTCTTTCTGTTACTTCGAAAGTAGCTGCTTTAGCTTTAGCCACTCGAATTTTCGATATTCCTTTTTATTTCTTATCAAATGAATGGCATCTTCTTCTGGAAATCCTAGCTATTCTTAGCATGATATTCGGGAATCTCATTGCTATTACTCAAACAAGCATGAAACGTATGCTTGCATATTCGTCCATAGGTCAAATCGGATATGTAATTATTGGAATAATTGTT
+
HGGFLFHC@CHKSGGGEGBBBBFDCBBKPHKLKSRKPOJHMKILGJMKKFFF>*))(%)&%%%'*)*00/23301311333IGGIHIIJFIJLNLSQIJIFISHQNJSJSNIJRH>==>?AAA@ADGKNLSNOSJLSRMJHIINIS955878BBFPNIHLLLGIHHHMHFIHMHLNOMHG:EIDHHJNFHQKJKNSSNSRSLQKKQOLRJLRSLKPOSSONJSNLLSLILSGINHKMPHHHFGKIIJIJHHHIIHKQLSLNQQLSHHJLKJMSKJMMMMKNSKOQP;::::;NILHKMIIHGJPKMISDG?>??@LSHOSMKKMIHGHEJIMLSNNLHGHLMJIROQJONNMOOSLJLKSSSSIIGFGJKILMHIHOOOLPLMJQMLPKMJKLQHMNNJLIKMSLIPLKFJA@>;>:;;NHSGFFJLGHGHSHMQMJKKORLLLKJLPPISRJG=//----/>?FIKHIKMNLNKJKHJONEBA?>:;>GJIHJKPGIHHGHHGLJNSLSRLQKSPGIKFHGFGLLJJKEGDCDHLGMHMQKSIIJSJLNLJKIQSQKOKKSPKEEDG;IHSNISSRPJLSSQKPFHHOISMLIKKLSLKJOKSLFIINRSSLNJQMNOSQFQJJNSKHH=332*2EABCCEKJIKJJOJMNNHGIGJHJFRSSKQLJIA:;IQKLNJGISJEFI:LNHNMJMSSRJFIKJKLLSLSLISMKSMOSSLSSFNJGSRPJLSLNQKPISHGB@AACLDCIHMNSLNNSOKQMHKIILSHKMKNSSJJOSOIKLOSMISISSKLSKLJLJLLONOHKSKPPIHOISKLSOJNNIKROHKGIMJHNIIIECCCCHPLKJLFEJKFHMGINISSLIHFDDD76666>@EIGFHHMHMFKHFGIJLKJJKKJIJOGIKNOIRLMPJ
@46_45CNXP_1
AATCGCAATAATCGGGTTCATTGATATTCCTAGTATAGTAGATGCTATCACACATACAATCATACTCAATTCGATGGAATTGTTTGATCTTAAAGGGGATATTCTATAATTTCGCATGTGAGGGGTTATTTCTTGGTTTCGTCCAGTCATTAATAACTTGATTATTTTTAGATAATAGTAGATAGAAAGAACGCTCGTAAGGAGTCCTATTGAAACCAAGAAATATAGGCCTGCCTGCCATCCACACCAGAATAAATAGAGTTTTCCAAAAAACCTGCTAGTGGAGGAAGACCTCCTAGGGATAGAGACATAGAGCTAAAGAGAGAGCCAAAAAAGGATCTTTTGTGTATAATCCTGCATAATCTCGAATGTTATCAGTTCCGGTACGTAGACCAAATAATATAATGCAAGCAAAAGTTCCTAGATTCATGGCGATACAGAACAGCATATAAGTTATCATGCTCGCATATCCACCATTTGAGTCTCCAACAATTATTCCAATAATTACATATCCGATTTGACCTATGGACGAATATGCAAGCATACGTTTCATGCTTGTTTGAGTAATAGCAATGAGATTCCCGAATATCATGCTAAGAATACTAGGATTTCCAGAAGAAGATGCCATTCATTTGATAAGAAATAAAAAGGAATATCGAAAATTCGAGTGGCTAAAGCTAAAGCAGCTACTTTCGAAGTAACAGAAAGAAAAGCAATGACTGGAGTGGGAGATCCTTCGTATACGTCAGGAGTCCATTGATGAAAAGGGGCTAAGGAAAGCTTGAACCCAATTCCTACAGTGATGAATGTAAGCGCAATTGAAATTCCTGGGGAGTTATACATTTGTGTATTGATAAGACCATTCACTATTTCTTGAAGCTCAATCTCTCCCGGATGAACCATATAGCCAAGAGAAACCATGAACCAGAATAGAAGAGCTTGCCCCACCCATGAGTAAATATTTCATAGTAGCCTCATTAGATCGTATATCTTTCTTGGTATATCCAGATAATAGGTAGGAGCATAAACTGAAACATTCTGGAGCTACAAAGATAGTTATTAAATCGTTAGCACCACATAAAAACATTCCTCCTAGAGTAGCTGTTAATATGAATAACAGAAACTCTGTTATAGCCATTTCTGTACATTCAATGTACTCTACGGATAGAGGAATACAGAGAGTTGAACATAGTAAAATAGAGAATTGAAAGATTTCGTTGAAATTGTTCGTTTGGAAATTTCCTGAAAAGCTAATCATAGGTTCTTCTCTCCATCGGAACAATAGGGCCGTTATGCTCATTACGAAACTTGTTGAAGAGATGAAATATAACCAAGGTATATCTTTTTGATCAGAGGTTAAATCGATCATCAGAAGAAGAATTAGGCCAAAAAGCTAGCATA
+
KKNKMPIJPOKLOOJSSPHCCDCOJFSSKSLKLSOIIKSISHKMIHOKKOIIIJJSSPSSKIPIEHKHFGGIFHJMHHLPSILILJGJEH>;;;@GSNQSJSOGHFFFKGJKJPSOJMKMOJJLNNNJHJE;:999<=>=6667EFEJGOKKJLJIFJSMMLKOJSSSSKGIGGFKOMOEGF;:9=@EFHIJJLIKIIJJSINOKOIOKFIFFJSIIJFJJILHKPJIHMKKIQMIHKJLLINKN55444FIKHILPHJHEDB@HBB++++RNKIJJJJLSLJIKLOILHIJIMIISNOOFDE8''',,0291111=8>B<EEFDCDDCEHIJSSJIHGEOHFKJMOGGHGLSJGGGFGJGIFJSJFGHIKOJIFHGGIJHJEFFDDDDD?=>=>?MJMIHJIIGGGGFFEDCCFGHEFC@?@@ADDECDAA?=97*'&&''))*+,..89:<@FFGFFEFEDCA@:@CFCE>>DGGFIJLJGBABFGJLIGHFEGDGCDDDGIGGDDDCEDEC@?DEFABECBCBCCD@====ALHHFGEEGEECAAABDJJGBCDDCFE=;:;9:BDDDCCDEHFDDDCDA@@ABHNGFGFEFD>>>?<8/...179999?4454337888:01@CDGHFSKNHFGHKMSQLKNHLSOLOJIPJHHHLGGNNNKHIIHJJRKJKNJSHMIKSKJSSJSJHKHPLNPJPSSKCLHLCAIJLHRLKIIJLLNHGHIJIHJIKHGIKILNKJLNK221++,+,410.04+,==BEELKINIEG@410/12246667:@GHCFIIJGKGDHGHMSKKSSLSMIGHGFGFNJIMSSNSIJGHDEHHHLGJKHMHISGEFGFSPLMKJSDECA@EEFGCCCDDFHHICFDFRGGIKKJH?=<</**)8IHGHGGLIKKLLMSKONOQKSONKLJRHOIISKCBBBCIMNKSPHISGDIJSSLQGBS87878JHIHKLQPPSGKIIHSHGGEIEGBAA>=<<=>AEGHGCFGJFFFPLKNGJFJNILLKIIPGHOPMJJLLMMSKHLKPRISSHHGJMGEDDDDED@CNFHFFJKNLPJH@??>>BDBEEFFJHGHMSSODQR??LLIOGSFKFJFMKJNKKMJLHHJOSSLSILHININLLLIIHG==<==CDGGKLIKJKGKOKHIGRPLSHHIKJJHSBECEDMLNIGGHFKIHOJFDBA33.....054+((((-001..112212025;GFHJJLJSJCBCDDIKIJKOKNJLODIJIMMJIGELJKKIFFGHLKIIGKMFL?@FHEHLNHHJHHJGDB@@@AEIFGHGFGF@???@SMSJHNQLPJHHFHFIMFGEDB?@@BGIGHEBAABA<:ESHGI>=>>>FFFABBCEEDEBCEDGIGJCCSJSOMIFFCDFEFEJIMIIGEFEFF
@47_45CNXP_1
AATCGCAATAATCGGGTTCATTGATATTCCTAGTATAGTAGATGCTATCACACATACAATCATACTCAATTCGATGGAATTGTTTGATCTTAAAGGGGATATTCTATAATTTCGCATGTGAGGGGTTATTTCTTGGTTTCGTCCAGTCATTAATAACTTGATTATTTTTAGATAATCGTCGATAGAAAGAACGCTCGTAAGGAGTCCTATTGAAACCAAGAAATATAGGCCTGCCTGCCATCCACACCAGAATAAATAGAGTTTTCCAAAAAAACCTGCTAGTGGAGGAAGACCTCCTAGGGATAAGAGACATAGAGCTAAAGAGAGAGCCAAAAAAGGATCTTTTGTGTATAATCCTGCATAATCTCGAATGTTATCAGTTCCGGTACGTAGACCAAATAATATAATGCAAGCAAAAGTTCCTAGATTCATGGCGATATAGAACAGCATATAAGTTATCATGCTCGCATATCCACCATTTGAGTCTCCAACAATTATTCCAATAATTACATATCCGATTTGACCTATGGACGAATATGCAAGCATACGTTTCATGCTTGTTTGAGTAATAGCAATGAGATTCCCGAATATCATGCTAAGAATAGCTAGGATTTCCAGAAGAAGATGCCATTCATTTGATAAGAAATAAAAAGGAATATCGAAAATTCGAGTGGCTAAAGCTAAAGCAGCTACTTTCGAAGTAACAGAAAGAAAAGCAACGACTGGAGTGGGAGATCCTTCGTATACGTCAGGAGTCCATTGATGAAAAGGGGCTAGGGAAAGCTTGAACCCAATTCCTACAGTGATGAATATAAGCGCAATTGAAATTCCTGGGGAGTTATACATTTGTGTATTGATAAGACCATTCACTATTTCTTGAAGCTCAATCTCTCCCC
+
JKLLHHGOSJSNKKSSHPKOPMSIHFCBBEFGMKOSSPLLMJJKHKHKHKILKKJIJGIIIPQGIKGJMMJHHISHLLRIKKHKMOKMJIKGFHLNKOOSMOPPLKJKNJNKCJJIKJMLMJSLKKKJSSLONSJPPOMJGGGJOILKHMONSOLMPKMJPJSLSQKLSSMNLOSO@@A@?@@?GPJIKLKJHKNOQOKQIQSLKLJMKIKJGLKKJKLKSSKJSPOLKLHJLHKMLOKMMMONKJQJMHOPLJNKOSKMQKMSRSD56>>ESPLMMJOSJKMSNSPLHSSOSJIMLNJJMHGHIHHIIHGKLJGEFIHCCECFID9999:1122SMSSJKKRLSNLSJGHIJLKKIGFFLHHHFHIIGGGIIIIEGEEFHIIHMJHJGFHEEDDEEFGHJHGIIHGIIHEFDDDDEGHEJHFGEEEFIGJNLILHIFKJOKOOMJSLIHPOKJOLRLSKJSMJLKNJMSQIMNLHNFE521115DSSKSQOKLNHLHLOIJHIKKJLLOSONEDELHRMMOQSOIJPJNJHJOLMMRSONSMLQMQSMISLQOLMMKSJJJOQNMSMSP=====>NMMINKIKRDEKGHISLSNKSHIJHKIMLJIMSJFPFHAICA?;;;EIKJGOSILSLJJLOJILHSSJSNKMIAOPPOLLNJI?777@ESSLSHLRJKIILJMNNSJLKNSRMMGHECF=88ILKIIOJLISNJJSMGPJNKLLJSJNNOOKMMJGKPILIIKMLQSLRKONSQ>>>=@><<21111>>CFGKHIIKKIFJIIJNONSLJEHIIJNKHJNMKKKHKJKJHNILJHHJKGJHFEGJKINJSGSJOJOIJJHSGGHKHHIKIOQNLNSNJLJSJSSIIKGGHJJHHJIHJONKSSJIIJJF9999=EA//-2
@48_45CNXP_1
AATCGCAATAATCGGGTTCATTGATATTCCTAGTATAGTAGATGCTATCACACATACAATCATACTCAATTCGATGGAATTGTTTGATCTTAAAGGGGATATTCTATAATTTCGCATGTGAGGGGTTATTTCTTGGTTTCGTCCAGTCATTAATAACTTGATTATTTTTAGATAATAGTAGATAGAAAGAACACTCGTCAAGATTATATTGAAACCAAGAAATATAGGCCTGCCTGCCATCCACACCAGAATAAATAGAGTTTTCCAAAAAAACTCTATTTATTGTGGTGTGAGCAGCCTATATTTCTTGGTTTCAATAGGACTCCTTACGAGCGTTCTTTCTATCTACTATTATCTAAAAATAATCAAGTTATTAATAACTGGGACGAAAACCAAGAAATAACCCCTCACATGCGAAATTATAGAATATCCCCTTTAAGATCAAACATAGTCGATTGAGTATGATTGTATGTGTGATAGCATCTACTATATACTAGGAATATCAATGAACCCGATTATTGGAGTA
+
BHM5545CEDHGFMSLJLOKHSGJKKKJIOJMLKKPHFGFGKHFFGHNE98661110....///..013<=ADHHJLKKHMKSMSIQGCEE??@EILGGEFFJJIMJFGKLNPKLMOKLOKRLJKMLLSKSPSSIIFSL@7777JJHJLNNSSNIHKLIOMSSONNJMMMSKRSHMIHMEJDECCBBDFEEC-++&'(((,--254555578AB=DDFFJIIGOKNSOSSQSOJRNHLAH>B>>@??=>BEEGIIH544458798;/0@HPGD??=>;<=;333,,,++,-,*****&''/018;:67?////195420**+47888933:;;;77756=<7==>=@?<65563334346AA@676..//....016;522213544)(((+''&&&(*3.5878:>?;;:::9:9;;<=A<<==>>???>>><;;<39520,(((&&$$%%*''&&&,./013;>??===>>ABA?@??ACBAA>:766844444.-*))*/)))***2346****+4.***&$$
@49_45CNXP_1
ATGCTAGCTTTTTGGCCTAATTCTTCTTCTGGAAATCCTAGCTATTCTTAGCATGATATTCGGGAATCTCATTGCTATTACTCAAACAAGCATGAAACGTATGCTTGCATATTCGTCCATAGGTCAAATCGGATATGTAATTATTGGAATAATTGTTGGAGACTCAAATGGTGGATATGCGAGCATGATAACTTATATGCTGTTCTATATCGCCATGAATCTAGGAACTTTTGCTTGCATTATATTATTTGGTCTACGTACCGGAACTGATAACATTCGAGATTATGCAGGATTATACACAAAAGATCCTTTTTTGGCTCTCTCTTTAGCTCTATGTCTCTTATCCCTAGGAGGTCTTCCTCCACTAGCAGGTTTTTTTGGAAAACTCTATTTATTCTGGTGTGGATGGCAGGCAGGCCTATATTTCTTGGTTTCAATAGGACTCCTTACGAGCGTTCTTATTATCTACTATTATCTAAAAATAATCAAGTTATTAATGACTGGACGAAACCAAGAAATAACCCCTCACATGCGAAATTATAGAATATCCCCTTTAAGATCAAACAATTCCATCGAATTGAGTATGATTGTATGTGTGATAGCATCTACTATACTAGGAATATCAATGAACCCGATTATTGCGATTA
+
IPIJJPNLHC9766AFGGHNINNISJNIIIIKLNSMMSLJPSNJKLLJOGMILSNSPISSKGJJJSSLKMHJJFGI@BA?762++,-BDDSJKJISLQMSPSOPSOCCBBBHLMKSMNMRLJPQJJLMJJJIPKNSMJNSMPQSSLMMOPMSJNQSSQSMJSKKJIHKNOMMKLJIJKKNKIKPHLOISLPSRQLHSOMKSKLLKKKINIIIGFIPCLMSHEFFMILJKIMSSJLSKMIMSKQIPLQLSKDDF??988888766<KJMOMJKSIKSKJQMPLJNKLKLGIIHLLKKFDHEDGKSSKJJSCECCACCDSSKLOH<=:3,.:OMLHFFLIHSKSQIOIORHJKSJHGKMSNPLOLSRSNHSNSJDAJPJJNKIHNKNLIOIJHMSQMLKGLGLGNMJKSMMSKLKSLPJLKSJNMJNMFEECCFKJSKSSKKPJLNJJJNPINJKHJMNE?D422112JQPJOKNJKKSIHHSSMKSSLIRJOMKQIGFJLEEECD>=64440ACDCBDIFISLHJIFFHILGHSSIJSSJSSJKNIHSNKIJHKKKFHJFGGFKPQJHKHHFFGFIGJKKJFDECBCFJHHHIIHOKSJIIHIHJKFGHGGFJEEEFAAACGLHNIHSJLKIFJHEGGECCDFDDCCC
@50_45CNXP_1
ATGCTAGCAACAACTCGAAGTATGGGTCTAGCTTATTGATACGTTACCGAAAACCTCATTTGAATAAATTTGGAATACATTTTATTTTTTTTATTGACAAGTACTCGTACTCAAAAAAGTTAAAAATTTTTTATTTATATATTTTTTTTGAGTACGCGTTCTTTGGACCTGGTGTATCTTGTCTTTACCACGAATGATTTTCCTTGGTTAACAATAATTGTTGTTTTTCCAATATCTGCTGGTTCATTAATGTTATTTCTCCCGCATAGGGGAAATAAAGTCAATAAATGGTATACTATATGCATTTGCATCTTAGAACTTCTTCTAACGACCTACGCTTTTTGTTATAATTTTAAAATGGACGATCCATTAATTCAACTGTCCGAAGATTATAAATGGATCGATTTTTTTGATTTTTACTGGAGAATGGGAATAGATGGACTTTCTATAGGAACTATTTTACTGACGGGATTTATTACTACTTTAGCCACTTTAGCGGCTTTTCCAGTTACTCGGGATTCCCGATTTTTTCATTTCCTGATGTTAGCAATGTACAGCGGTCAAATAGGATTATTTTCTTCTCGGGATCTTCTACTTTTTTTCATCATGTGGGAATTAGAATTAATTCCCGTTTATCTACTTTTATCCATGTGGGGTGGAAAGAAACGTCTGTATTCGGCTACAAAATTTATTTTGTACACGGCGGAAGTTCTATTTTTTTATTAATAGGAGTTTTA
+
IJLKSKJKJIOFLIJNKKIGKHSHSPSMSJMSSOJ99889KIOKOJJKQLLJPSLLLOJSSJOMKMINRILKIKROKSQNPNPLHFNSSSSSLMQKKFEDGFGLGKEFEC>>=>DFOJKKHAAJLIIEKHSSRKJRMSMSJJBFAELKSJLGHLNAA@@@B>J>8<<<ELKLMHIJGGJFFHIF<87?HGHJGOSSHMIMSOSSQDEKNMHMMLOLMHIFSSOC;@CABLMHHKNRJMNSNKJMQPSSSSSSKSINJKOOKLIPLLSIIIQHKSSGFGHEFEGDNKSILPSJFHHHILOJLMOSFIJ8LLMNNJ>?FHFGHHHHIFGHHGGHIHMLLJSNSSMSSKNKLPIKSSKOJLMHSKGGEHFJKSINJSILSJJJLKJOLHKKQNSSMJSQIMLJIKLJOLSKSSPMISF?SRNSSJMKRMSRIILKNKJMLNLSKMKKKKMIHONOPNHHFQJQONDAAAAFFFEGMQOMKKHJJIJKKJJLJLJNQMKINKJIJKKOPSIIKOHIJILOHJOPRLNJGC:KSSMSGAFGJKLJLIKJMMJHQNJMHOK>==44443333/.....<;<:65;==>DCCCDEDQNSK?><?@ABBJIDEHOOJGJKNLQSSRIMOOSIILPHG@=>C@557766668IEJFFGGJJKMPKHOL>??CGMSIIGGGJGLIHIFEIEGJGFFGIKMLJJJSKIHHGG8870000=>?===>?FIJJSRIGDEEDDCCDDEHIL
@51_45CNXP_1
CGGACAGTTGAATTAATGGATCGTCCATTTTAAAATTATAACAAAAAGCGTAGGTCGTTAGAAGAAGTTCTAAGATGCAAATGCATATAGTATACCATTTATTGACTTTATTTCCCCTATGCGGGAGAAATAACATTAATGAACCAGCAGATATTGGAAAAACAACAATTATTGTTAACCAAGGAAAATCATTCGTGGTAAAGACAAGATACACCAGGTCCAAAGAACGCGTACTCAAAAAAAATATATAAATAAAAAATTTTTAACTTTTTTGAGTACGCGTTCTTTGGACCTGGTGTATCTTGTCTTTACCACGAATGATTTTCCTTGGTTAACAATAATTGTTGTTTTTCCAATCTGTATTCGTCATTAATGTTATTTCTCCCGCATATAAAGTCAATAAATGGTATACTATATGCATTTGCATCTTAGAACTTCTTCTAACGACCTACGCTTTTTGTTATAATTTTAAAATGGACAATCCATTAATTCAACTGTCCGA
+
EHIHGNJOIHJONGKIPELIGFGFFG>>CFA3+*.-,,,,,-;<>ADEEEFGIHSGDCCBENKJJKKSMJKJIHMQNKIOKLRSKSOSKNSKJJLSNKSMNMNQJSEOLRFHI?CCB=FDEDBB0-/B===<<==@E<<GFFEGGJPOKISSJIOKPHNNQOMNJJKNJIM<<<<<MNSOONSIHLSSSPSSLROJNJSKKSMSSI<;:<>?EJHOQEBBBCGJLKJSHGHJHHLIISIKMSSSMHILGJINOHINNKMKKSSSMSNQSMLSS>=<<<@AHEJIFHDI6DJLPPHKLIIFJGLJLK=<<<:<?BC999::;;=;1-410/02<<BCCBC@AAA?AA@=>6<955445'&('&&&(()(()--7765550.-,,++*))((&$$$&'(,,,-/3436:;=?@BFCCCDEHGMJJBIDDCCB:9:::;C99988>>ABACBFFICCA@@FLGDCBCABAAEGC====<>>?333334344;:;=44445<8753
@52_45CNXP_1
AATCGCAATAATCGGGTTCATTGATATTCCTGGTATAGTAGATGCTATCACACATACAATCATACTCAATTCGATGGAATTGTTTGATCTTAAAGGGGATATTCTATAATTTCGCATGTGAGGGGTTATTTCTTGGTTTCGTCCAGTCATTAATAACTTGATTATTTTTAGATAATAGTAGATAGAAAGAACGCTCGTAAGGAGTCCTATTGAAACCAAGAAATATAGGCCTGCCTGCCATCCACACCAGAATAAATAGAGTTTTCCAAAAAAACCTGCTAGTGGAGGAAGACCTCCTAGGGATAAGAGACATAGAGCTAAAGAGAGAGCCAAAAAAGGATCTTTTGTGTATAATCCTGCATAATCTCGAATGTTATCAGTTCCGGTACGTAGACCAAATAATATAATGCAAGCAAAAGTTCCTAGATTCATGGCGATATAGAACAGCATATAAGTTATCATGCTCGCATATCCACCATTTGAGTCTCCAACAATTATTCCAATAATTACATATCCGATTTGACCTATGGACGAA
+
INIPKJJRIHPOHFSLLOMNJSLISOSSKQLSRLPK?@??@JJIJMKNKKSIHKKHSJOKMJSKNJKIHSSKIKSLSSKRLLOPIKNSLSC>>@IMSRQQDLKSMMONNLKKMNMLMSSKKKQKKNNOSMLMSSSMLKSNJMNPJJOHLRSLLRJLILLLSMOKSNLSLMSPLLKOKLLLJGIJKFJKJLPMGFFA???GNJPIABBBPKNHESSLKSLLSLKHOPMLMNIRJSQSIPNSOSLJKLNOSMKMILQSSOJQHPKIIRF<=DGSSNJMNMRJHGHKLIJDGCCCD@EFEFDIHJLKLINMLKMMLJSHSMSKKLSPJMJIIHHHHCNSOLLJKLSOSJOOMSLSKQLLIHKOIIKPKNMJKOMINKPIMLLKPMJOQJKPHMNIHJIJJHJOKOJLMQKKHIEGIIFIGJNJKKLNLHKHPLJHIHFDDEDHIJKOGNIMHSHSNSLPOLLJNHIOLIHFGGEJSMKKIMHJJMLJKOLFDEEEGKHIFGHGFDDDEEHIIGJGHGHHDEEDFKKJGDDDEFGDAAA
@53_45CNXP_1
GGCAATGCAAGGGAAGCCATCGATAAAATAGTGAACATTGTAAATATTTTTGGAATGGAGATAGCCATTCCACCCATTTCATCAAGATAAACAAGCCTAATTCTATCATAACTCGTTCCTGCCAAGAAAAAAAGTGCAGCGCCAATAAATCCATGAGAAATTATTTGTAAAATAGCTCCATTAAGTCCAGGATCCGTTATAGAACTAATACCTATAATTATAAAACCCATATGAGATACAGAAGAATAGGCTATTCTCTTTTTTAAATTACGTTGACCGAGAGATGTTAAAGCTGCATAAATTATTTGGATTGTACCGACTACCAACAACCAAGGAGAAAACATAGAATGAGCGTGGGGTAATAATTCCATATTGATTCGAACCAACCCATAGGCTCCCATTTTTAATAAGATTCCAGCGAGAAGCATACAGGTACTGTAATGTGCCTCACCGTGGGTGTCAGGTAACCAAGTATGTAAAGGTATAATCGGTAATTTGACGGCAAAAGCAATAAGAAATCCAATATAAAATAGTATTTCAAGTGTAACAGGATAGGATTTATTAGCTAAGAGTTCTAAATTTAATGTTGGTTCGTTCGAACCATATAAACTTATACCTAAAACTCCTATTAATAAAAAAATAGAACTTCCTGCCGTGTACAAAATAAATTTTGTAGCCGAATACCAGACGTTTCTTTCCACCCCACATGGATAAAAGTAGATAAACGGGAATTAATTCTAATTCCCACATGATGAAAAAAAGTAGAAGATCCCGAGAAGAAAATAATCCTATTTGACCGCTGTACATTGCTAACATCAGGAAATGAAAAAATCGGGAATCCCGAGTAACTGGAAAAGCCGCTAAAGTGGCTTTTCCGGTTCTTCGGGATTCCCGATTTTTTCATTTTTGTAATCTGCACGGTCGATCAGATTATTTTCTTCTCGGGATCTTCTATTTTTTCATCATGTGGGAATTAGAATTAATTCCCGTTTATCTACTTTTATCCATGTGGGGTGGAAAGAAACGTCTGTATTCGGCTGCAAAATTTATTTTGTACACGGCAGGAAGTTCTATTTTTTTATTAATTAAGAGTAGATTATAAGTTTATATGGTTCGAACAAACCAACATTAAATTTGAGAACTCTTAGCTAATAAATCCTATCCTGTTACACTTGAAATACTATTTTATATTGGATTTCTTATTGCTTTTGCCGTCAAATTACCGATTATACCTTTACATACTTGGTTACCTGACACCCACGTGAGGCGCATTTGGGCCTCTATGCTCTCGCTGGAATCTTATTAAAAATGGGAGCCTATAGGGTCTTCTCGAATCGATATGGAATTATTACCCCCCACACTCAATTCTATGTTTTCTCCTTGGTTGTTGGTAGTCGGTACAATCCAAATAATTTATGCAGCTTTAACATCTCTCGGTCAACGTAATTTAAAAAAGAGAATAGCCTATTCTTCTGTATCTCATATGGGTTTTATAATTATAGGTATTAGTTCTATAACGGATCCTGGACTTAATGGAGCTATTTTACAAATAATTCTCAGCATTTATT
+
KSSMSILSNOQSPSPMNQSJJSIIJJMQK>>?>>MKRLSQSQNNLSSLNOSQMSLSPSOQSKPSLOQSMSLMSKSMSPOJOSNSIKLSPSMSNQSSPSSNSLQKOLNOSOKSJSGNNPSLOMSMMCEDEDLSSNPJLNSMQSNSKKNPLLRSPPMSMQSRSMIMLOSLNPSOSRJOSSSJFSPJOSOSPISSSOOSSSLGHFGHKKLSOPSKSQLRSSLINIJMNSJRQMOSPMJPJNQPSSMSSNKSSOOSSSLMLGQ=:<:HGLISKKONSSMMNSKLMSQSSNQMLSNSSRNKQLNSNSODSLSQRSMPQSKSSSSQMNSNKISIJINLHSLKSKSNSSSSQSSQQSSMJPKSLKMMJQMPNSLSSLPQLMKLSSMPOKSNSSSSSPSHSOSLOSJPLESQSNISNRSPJKSJA==<D>GD;>1111101=>SQLSLSOKSSLECCDCJ??9::8>EB@AACRNRSNJNSLSKQOOIMLLLMKJNSLKLKNMNNNONLJILNSSOSKMIKSHOSSRMSLKIONMLSOMNISJLIINSJHLMLIIJLIOKSSSLMLLRNSRKSLSRLSSJSSNOOSOPQMSSPLLJDCCCBFFEDCDDDHIGIGJGMJEEEFEIIHHLHQJPKLMKLSMPSKKSKSSOLMEHEFHMIFHEFDBBBBCMKHJKIJKMSSSSRJKLHJEGFCBF0)),?FGIE5553/0?@IOKEHNLJIIHGGILMKKMSSMSOLLILMOLIMLLNHIHFISKNPHKRJIML=761./JJ>;;;<MJKMGFD444459;QSOJMJLKOSJHRKIKNJSMHKOJSKOKNOSOSNHIHFFHKSNKH>GJBABBBGFJHNSMMMISLGIIHSHMJJKNSKHHGHFIGJE=;<=81..,&$$%%%%%%'))-6444129:87DJE>:::2.''%%&%%$$%12664*)'&)*%%&-./4;=<;44-----;;:9764++++5<<444BBAA????>>=)%$'$&((((),>6:@BCFCCA@AA?GDKDCC??<865551120,*,)3/:?==;;;<<54434)(((,7<;;:;>DEEDBGINQSHFFKGSHMJJKHHGJISSSKEB820/..--./-..-----113432234///,*(()))((((163111011;=A*))))=>>EDECEDCAA?CCB<:8899BCB>?<;=AA>=<>>>>88889FIHGJJJOFJHKFCCC<67779KSPMSJBE?@D?<=6;<65555;>=;8876:<<:89999>@??=<97620.*&%$$$'(()()))**%$$%--)()**,,++.89>ACGHDCCC?;;:9:<=:30//////00***)''$$$$(((*)))**+.559=<=84400/-+'(&&%&(%%$$%'++--/18<;>@ABFEDGFKFGJFKEDFIFDEDDCAA??>>>@>;76666640-,++(&(+-567:<=>>@@988561,----/044454455669::;=@BEHJGDFFEJIJFFEFFHFHHIJSJPHKFGHHGGEDDSGGFEF>====EFHIFIFEA75357878>BBBBBD:998@;6++++,542**)'%%$%')-02
@54_45CNXP_1
TACGATCGAACAACTCGAAGTATGGGTCTAGCTTATTGATACGTTACCGAAAACCTCATTTGAATAAATTTGGAATACATTTTATTTTTTTTATTGACAAGTACTCGTACTCAAAAAAGTTAAAAATTTTTTATTTATATATTTTTTTTCGTACGCATTCTGGACCTGGTGTATCTTGTCTTTACCATGAATGATTTTCCTTGGTTAACAATAATTGTTGTTTTTCCAATATCTGCTGGTTGATTAATGTTATTTCTCCCGCATAGGGGAAATAAAGTCAATAAATGGTATACTATATGCATTTGCATCTTAGAACTTCTTCTAACGACCTACGCTTTTTGTTATAATTTTAAAATGGACGATCCATTAATTCAACTGTCCGAAGATTATAAATGGATCGATTTTTTTGATTTTTACTGGAGAATGGGAATAGATGGACTTTCTATAGGAACTATTTTACTGACGGGATTTATTACTACTTTAGCCACTTTAGCGGCTTTTCCAGTTACTCGGGATTCCCGATTTTTTCATTTCCTGATGTTAGCAATGTACAGCGGTCAAATAGGATTATTTTCTTCTCGGGATCTTCTACTTTTTTTCATCATGTGGGAATTAGAATTAATTCCCGTTTATCTACTTTTATCCATGTGGGGTGGAAAGAAACGTCTGTATTCGGCTACAAAATTTATTTTGTACACGGCAGGAAGTTCTATTTTTTTATTAATAGGAGTTTTAGGTATAAGTTTATATGGTTCGAACGAACCAACATTAAATTTAGAACTCTTAGCTAATAAATCCTATCCTGTTACACTTGAAATACTATTTTATATTGGATTTCTTATTGCTTTTGCCGTCAAATTACCGATTATACCTTTACATACTTGGTTACCTGACACCCACGGTGAGGCACATTACAGTACCTGTATGCTTCTCGCTGGAATCTTATTAAAAATGGGAGCCTATGGGTTGGTTCGAATCAATATGGAATTATTACCCCACGCTCATTCTATGTTTTCTCCTTGGTTGTTGGTAGTCGGTACAATCCAAATAATTTATGCAGCTTCAACATCTCTCGGTCAACGTAATTTAAAAAAGAGAATAGCCTATTCTTCTGTATCTCATATGGGTTTTATAATTATAGGTATTAGTTCTATAACGGATCCTGGACTTAATGGAGCTATTTTACAAATAATTTCTCATGGATTTATTGGCGCTGCACTTTTTTTCTTGGCAGGAACGAGTTATGATAGAATTAGGCTTGTTTATCTTGATGAAATGGGTGGAATGGCTATCTCCATTCCAAAAATATTTACAATGTTCACTATTTTATCGATGGCTTCCCTTGCATTGCCAAGAAAAAAAGTGCAGCGCCAATAAATCCATGAGAAATTATTTGTAAAATAGCTCCATTAAGTCCAGGATCCGTTATAGAACTAATACCTATAATTATAAAACCCATATGAGATACAGAAGAATAGGCTATTCTCTTTTTTAAATTACGTTGACCGAGAGATGTTGAAGCTGCATAAATTATTTGGATTGTACCGACTACCAACAACCAAGGAGAAAACATAGAATGAGCGTGGGGTAATAATTCCATATTGATTCGAACCAACCCATAGGCTCCCATTTTTAATAAGATTCCAGCAAGCATACAGGTACTGTAATGTGCCTCACCGTGGGTGTCAGGTAACCAAGTATGTAAAGGTATAATCGGTAATTTGACGGCAAAAGCAATAAGAAATCCAATATAAAATAGTATTTCAAGTGTAACAGGATAGGATTTATTAGCTAAGAGTTCTAAATTTAATGTTGGTTCGTTCGAACCATATAAACTTATACCTAAAACTCCTATTAATAAAAAAATAGAACTTCCTGCCGTGTACAAAATAAATTTTGTAGCCGAATACAGACGTTTCTTTCCACCCCACATGGATAAAAGTAGATAAACGGGAATTAATTCTAATTCCCACATGATGAAAAAAAGTAGAAGATCCCGAGAAGAAAATAATCCTATTTGACCGCTGTACATTGCTAACATCAGGAAATGAAAGAATCGAAATGCCGAGTAGCTGGAAAAGCCGCTAAAGTGGCTAAAGTAGTAATAAATCCGTGCATTCGTTCCTATAGAAAGTCCATCTATTCCCATTCTCCAGTAAAAATCAAAAAAATCGATCCATTTATAATCTTCGGACAGTTGAATTAATGGATCGTCCATTTAAAATTATAACAAAAAGCGTAGGTCGTTAGAAGAAGTTCTAAGATGCAAATGCATATAGTATACCATTTATTGACTTTATTTCCCCTATGCGGAGAAATAACATTAATGAACCAGCAGATATTGGAAAAACAACAATTATTGTTAACCAAGGAAAATCATTCATGGTAAAGACAAGATACACCAGGTCCAAAGAACGCGTACTCAAAAAAAATATATAAATAAAAAATTTTTAACTTTTTTGAGTACGAGTACTTGTCAATAAAAAAAATAAAATGTATTCCAAATTTATTCAAAATGAGGTTTTCGGTAACGTATCAATAAGCTAGACCCATACTTCGAGTTGTTCAATCGTAA
+
JF><<<<JMJMEGFEFGJHIHSSGFEDDCCDDHHHHLHIIISIGJHSJGGGIKHLOHFKJLKLJQHJHKKNLJHJGKPPPRKKNS@JMSSSSNMJHESGEFEFGHHGIFGJGBDJQSPMSKBACJSSHJJSSRSKLOLSHGGEQGEIGI,(((*20'''&'''')EJJKOSOSSLSNSRJJISGJRHHGGFEH@EHGHJBJL>>MLSJSSHKNMKLRSMOIQKSLJMKIINMSQMSSIIFF*)))*GIOSMOSQLLQJSLIMML???BFILLKLKHHIC@AAAISIDFFDDH66666@@C8893)000-//,++,-,,,,445GLHHHGJSPSLKSILSPNSPPSQSLLKSMIMMSKMQIFFEFHISIJLSLA??>>BGEKJLHHSJJKQINKNLLHJJFGDEGKLSOE?@?@SJD@??@FHIIGIOGIMG11111555BDDCIFFFQNGJIGGMHIJIILLNOFEEDDKNSSMSKHGBABC?GJOIGHNMIILMKMKLLSLKPLIKLFFFEFMJSJNMSHMKCJIHSNKIJRLMIJLGNPKMHMJKKRHJHFFEGGHIJLKIHGHHGJLRRKQJLIBB><;<<FCJJFEEGEHBJSSLSIJHJOJLKKKORPLHGFGGIJJSH>?G>AILHK@@@?@HKB>HEFDDILIKIHJEHABCGOHSISPILMM==<<=AGEEFA@DBNMSOLPSKLSNLMIGGECMHHSOSOLSPNNSOSSSLNLKLMLMMHINIIKLSLHFGGIKNNSSSMSSJMSKISNKHGMHKIHSLLSOMHIOSJNOSSSKNJSKKMSKSSJOKSLMKSQNPQSRMPLLKLNSMLKNSKOSNKMSOSSKSQOPMSLSNSSSPQMLLSSONPSNKSSKLJJNORQJKMOSKIHH=?CFHGIKKISSSSPSMKJJNHJIGKRNRLKMSKMSSPNJLJKGJJSPPKPRMNPNSPSSSNOSOMNSOQSOKSQSSMMPPLSSMSSRMSQSKRSOSJECCDCHJHHKILONNSLLQOSSQJLMSJSJSMSJPKJKSSQNMLMSPOMJOSSSQNJSLKINNLMNSRLSMSSPSSJILJLKSKKMKMSRSSSSQOSKQSSKOJSMSNSSLKSMSKMSMSSNSPOJKLNJLLISSLSSMMLPPSSSSSSSSPJMSSLSMNLJOOLSSJSLNMSSKSOQOSLSLKKSLSLSLMJOSSONQNSMSMLHOJQSNNSJKJLKKMFSLSJSJQRNSMQMMLPMSSSSNSL>...2=B<<;:89=IIKSPMJKJSPNNLSNOSMJSOKRNNKNOMQLSSFIKGHME<99JIEDA)((*)*6<==>>NIGGHOISJLLPSKNJJKMLSNHKRLOJIIGEGGNKJIHJOIIJMOPMHFJFGSJIJGICEGDEJKSSHFDDDCFGC>:7667;>89DBCCIIJKMQKO>>>=?HPHHHIJHFHJJMLJIGIHJOILILJOHJHFHHEOMLMMPJISKLOLSQSJOOMNSKOKLJMQNNNJSSPSLHNLNOLSJSSSSKJMAA?@73;:?@JOLPONOJJKKSKRLNMMGLLJNRLMKSMNSSQMQOLRKSMSSMRJSSKISKRMOJINLKHMIHJKIE>:>?@DCC;985222512222399:;EGJIJOLQJINSRLMLSLSFHCDEFFC?=;8:=??>B8;8/5AAA?98866433311011((((ACCFEFFSHNKLOJPQSSMKHSFIFHEIKMINSKQIKSJMSSOMSLHJQMLKSSKQMJLNQSIPJKJOLGNOMSKJSJLSRRN--------PKKJHLSKNNKPNSLJKLKLOPMOKOMLKNOOQIPILJKJHLPJJMGFBBBCCSNLKLIJPSSSSMSKNLSLKHJBAAAAAAA@B553223443446=?@>=>AFKIJJFPSKQLLHILMSSIIHMIKJSSOPSLSSSHKGMSJJGJSKSJHLJKMSMKSQJQNJIOOA??8899:CB83789AF@9EDE>???@LGHDGCILNKROOJNRNIKLNSMOLJIIJMSNKGIHOGQI?99=>MJJJHKMSKKNPMKF@DJISJNNLJOLQJMKJKIJOROLFEFEEJHIJNJPJMNJRMJFFFGFFHG@785..-,+,./4>>8:44886200--05<@ACA>===>HDEEBCDACB@@AAAC?@?=;82+%%&####$$%&')//25??AA@@AA@A?>=>>;::875/.+)'(*/5=FFF@7879DCAAACDEDFDHGGBC@@?>AA<<<<;8///.....778:;=><988865540//178:::::8:;=DEE>><;;<<:::667788DGAA>B==;:644443323323=3222225632399AFGGDEDCADDD>IJD<GFA@63++1/0113345668:;<?@@DDCCCECCDFEABFFIJ@4+++,>@@ABCKHIIHGHJGFGFHFFDCDBBFEBCBBBDBFDCDCCAA@<<<;<><;:::866BBACACBDEDAACJIHECA???>@AC>B?>?A@><;9:776767HGF76667@?B@??@@CBDF@??<<755669:00330@@@@=;:::99;;534.--,***,-/./85/6666:>;;<;<@??<<<<<EFEBBBCAA@>:6333<==984)('(++((
@55_45CNXP_1
AATCGCAATAATCGGGTTCATTGATATTCCTAGTATAGTAGATGCTATCACACATACAATCATACTCAATTCGATGGAATTGTTTGATCTTAAAGGGGATATTCTATAATTTCGCATGTGAGGGGTTATTTCTTGGTTTCGTCCAGTCATTAATAACTTGATTATTTTTAGATAATAGTAGATAGAAAGAACGCTCGTAAGGAGTCCTATTGAAACCAAGAAATATAGGCCTGCCTGCCATCCACACCAGAATAAATAGAGTTTTCCAAAAAAACCTGCTAGTGGAGGAAGACCTCCTAGGGATAAGAGACATAGAGCTAAAGAGAGAGCCAAAAAAGGATCTTTTGTGTATAATCCTGCATAATCTCGAATGTTATCAGTTCCGGTACGTAGACCAAATAATATAATGCAAGCAAAAGTTCCTAGATTCATGGCGATATAGAACAGCATATAAGTTATCATGCTCGCATATCCACCATTTGAGTCTCCAACAATTATTCCAATAATTACATATCCGATTTGACCTATGGACGAATATGCAAGCATACGTTTCATGCTTGTTTGAGTAATAGCAATGAGATTCCCGAATATCATGCTAAGAATAGCTAGGATTTCCAGAAGAAGATGCCATTCATTTGATAAGAAATAAAAAGGAATATCGAAAATTCGAGTGGCTAAAGCTAAAGCAGCTACTTTCGAAGTAACAGAAAGAAAGCAACGACTGAGTGGAGATCCTTCGTATTCATCAAGTACATTAAAGAAGTGAAAGAGAGATAAGGAAAAGGTCTGAACCCAATTCCTACAGTGATGAATATAAGCGCAATTGAAATTCCTGGGGAGTTATACATTTGTGTATTGATAAGACCATTCACTATTTCTTGAAGCTCAATCTCTCCCCCGGATGAACCATATAGCCAAGAGAAACCATAAACCAAGATAGAAGAGCTTGCCCCACCCATGAGTAAATATTTCATAGTAGCCTCATTAGATCGTATATCTTTCTTGGTATATCCAGATAATAGGTAGGAGCATAAACTGAAACATTCTAGAGCTACAAAGATAGTTATTAAATCGTTAGCACCACACATAAAAACATTCCTCCTAGAGTAGCTGTTAATATGAATAACAGAAACTCAAAAAAAAAAA
+
ISIOOKKKSHSSNLNQLKIIIIECEDEIHLKJLSRLSLMLSLSNSJSSQOSJLMOKSKSSOMSNSKQQMSSKNKRPKMSIQJCMSOKOMI@;;<>HSOLOSPLLSLLLPMKSMSSOKNSNSNSMSLSHKNSPSS????AAFGFFAALISSNKJPSSPLNLSNJMSOLKSKSSSMOSIKJILLJLBLIHINQQSSONHIGHSQSSJOMSMJLHINQOMHMLSSROKSOPQSQSLNPSSSSKSNSQSNNPSSPSSRLNOONRIIGHEGHB@FFDSSLMSSOSM>>>SNNMLLRLSIIJLKHIJSRPISNNMMNNSPSKMNSISSSKJIKGJIMHPMOSOMOMNQSOSSSSSOKOLMOSLJJJPSMSOPSPONSSSOPMKSRKMKRNOSSLLOMSOJLNQKKORSKSSNLJLPJSIOMSLILJGDCCEEKRNLMLLSSIHIGLLKHJPKORMJOQMSSSKKSMSIISLOJLKKIOMKLRSSPPPKIJPMOKQJOOSOSKKJMKSKQKNSLQKMKKRSNQPKKLSMJSJIKLHKIMEFEHGSQKOMMJMMSPNNSSKNJKMNMMQNSLSMJIJGIKSIGH777778677:;CCDSJIFJJJB:89;;8:ADCPEIKJHBJIHSSNNRMJKIMHLSPQIJOOKISHILGEHKHF>LPNFGHGGFHKJLKJKSSRSNRJJKJNIIQOLKNMMICD>;444564>@@<>>=;3//./+/02+----((((&&%$$%+)((((('%&&((('%%%%%%%%%$$$'&'''(((''*)')(&&&&&%&&&&(('&$$$$$%%$''''7@@?GHEGHKKMJKIJJNKKJIJLKKLLSISOLISOSSNSSNJKSOIJSSIMSQLQIMPMNMSH;555DGJIRISSMSNNEJIIKNSKPKILJJMPSO<:=;;JMJILJKJOMSSOSKLJNMQOJSSKNNKISJLFC/////3<=HHIPJIIJJIKJGJJAN>>>?@SKNNSSHKHNPJIBGJHMMIPJMHMLMGJHJKMNSLRRKSSLKKKRMMIGIHHHPNJMOPJKIJHIIHKMOPSELNPQMSKMJOLKJQLHEA?>:AD=667BDFDEIGGIGFDGHKMHGF>2.IFIFHSJIHJDCFEIMLIECCCDDGFIGHHEHGCCBDBCDB??>:6,'$##$$$#####
@56_45CNXP_1
ATGCTAGCAACAACTCGAAGTATGGGTCTAGCTTATTGATACGTTACCGAAAACCTCATTTGAATAAATTTGGAATACATTTTATTTTTTTTATTGACAAGTACTCGTACTCAAAAAAGTTAAAAATTTTTTATTTATATATTTTTTTTGAGTACGCGTTCTTTGGACCTGGTGTATCTTGTCTTTACCACGAATGATTTTCCTTGGTTAACAATAATTGTTGTTTTTCCAATATCTGCTGGTTCATTAATGTTATTTCTCCCGCATAGGGGAAATAAAGTCAATAAATGGTATACTATATGCATTTGCATCTTAGAACTTCTTCTAACGACCTACGCTTTTTGTTATAATTTTAAAATGGACGATCCATTAATTCAACTGTCCGAAGATTATAAATGGATCGATTTTTTTGATTTTTACTGGAGAATGGGAATAGATGGACTTTCTATAGGAACTATTTTACTGACGGGATTTATTACTACTTTAGCCACTTTAGCGGCTTTTCCAGTTACTCGGGATTCCCGATTTTTTCATTTCCTGATGTTAGCAATGTACAGCGGTCAAATAGGATTATTTTCTTCTCGGGATCTTCTACTTTTTTTCATCATGTGGGAATTAGAATTAATTCCCGTTTATCTACTTTTATCCATGTGGGGTGGAAAGAAACGTCTGTATTCGGCTACAAAATTTATTTTGTACACGGCAGGAAGTTCTATTTTTTTATTAATAGGAGTTTTAGGTATAAGTTTATATGGTTCGAACGAACCAACATTAAATTTAGAACTCTTAGCTAATAAATCCTATCCTGTTACACTTGAAATACTATTTTATATTGGATTTCTTATTGCTTTTGCCGTCAAATTACCGATTATACCTTTACATACTTGGTTACCTGACACCCACGGTGAGGCACATTACAGTACCTGTATGCTTCTCGCTGGAATCTTATTAAAAATGGGAGCCTATGGGTTGGTTCGAATCAATATGGAATTATTACCCCACGCTCATTCTATGTTTTCTCCTTGGTTGTTGGTAGTCGGTACAATCCAAATAATTTATGCAGCTTTAACATCTCTCGGTCAACGTAATTTAAAAAAGAGAATAGCCTATTCTTCTGTATCTCATATGGGTTTTATAATTATAGGTATTAGTTCTATAACGGATCCTGGACTTAATGGAGCTATTTTACAAATAATTTCTCATGGATTTATT
+
MLKKOIKHJNHGHJIEEHIEGGF=======88:HGEGGMJFKFFHDCFHQKKMKOJLGSMOMNKPNLSMISPLSLNMNHSMPNNFDEIQSSSLSLLIHHKKMFHHGHMMIJJFGJJSSSLKJJJJPSJHLSSRSNQKQRLLEBD=EGLMA@@@@IFE976./222=FSNSLSMOQKSLI@:72/-0-,--.;@DJKMKMSSPREFGGKLKKMKOPKJJSJLMNKOHOLKONIKHLLSOJSMLSNLDDGIIKSJNNIOSOOMLD;>>>11112ADDC:;<:;;;<HHNSNKLGHHIIJIKJJHJKJOKLSQMOLJJQHKKIHLLROOSIHIGKHSLNKOLNISPKLSIIMHJOJJJINMLIMMECDBCHGGROLLKMJSJMKSHKIJLLOLLPSJLJKLSJMJSLLEFJSSSJLKCFSSLMLJJJKKLJJSJQMSLOIPILIKHMIJSKKOSJPNHMISJSLKLOLHIGGFEHJSPLQIHHD>@HJFGSJIJHJNGHHGFGFEEGFFGFHJGIGGFEFGJHFHJFJFEFIKSMIHIMJIIGHOIKMKHKHHIMIHGFEDCFEFHMISGFFHIIKSQSNPSOLGHHJHIJJSJJILJISFLSLNLJGHIGFJHJIIOKJFJFFCDEJAF1191-:;;KHMGJHKSSOPSMPSLSJSF??>B;;;@LSOMPMRHNNSSONLSMKMOLHJMKSJONOSSSLNQOSJMJNJSQMISSSSSSOSJSSSOSMQMMLPSPLSF@NNNLMLHQSMNSOSOJKMJJSPSSMOQFKKMSLKNSSMSKRSLOSSSMLOSSKSOSSRSMKSOSSSLISNSKMKLOLMMOQHLMMSRSJSSSMQSPONPSSLSCAAAAKMLJHLNKLPMSIHPMPJQSLSSGHEFHNILQLSMKNHPSNSNSSSOSMMJNOJSMMSLNKJSQSSLLLPSSNSSJLDF;5-,))33>DBFDFFIGSISSSSSLSPRSSQSSQSIOOOIMSMSPKSPSLSMSPSPPJOMMSSMLSMISKKQMMJMOQSKMSSQKSRNPQNSLSQNSQOPRQKSSSSQOLLSMKPSIKLPLMPPJJJMJLJQKQKSLSKLJSSOSSSNJKSPSLSOSSPKOSNNMRLSILKSSPPLJSMSILSLSONQPSSPSMSSSKSMLNIKKSKKKQNPSIOJMKKOSSPOSNNJSMKOPPKHMKQKOSSSMLSMJKKNSMLMSMRJSSIIHJHLONLSJOSOSPLQILJSSMPLL
@57_45CNXP_1
CGTACGTAAACAACTCGAAGTATGGGTCTAGCTTATTGATACGTTACCGAAAACCTCATTTGAATAAATTTGGAATACATTTTATTTTTTTTATTGACAAGTACTCGTACTCAAAAAAGTTAAAAATTTTTTATTTATATATTTTTTTTTTTTTGAGTACGCGTTCTTTGGACCTGGTGTATCTTGTCTTTACCATGAATGATTTTCCTTGGTTAACAATAATTGTTGTTTTTCCAATATCTGCTGGTTCATTAATGTTATTTCTCCCGCATAGGGGAAATAAAGTCAATAAATGGTATACTATATGCATTTGCATCTTAGAACTTCTTCTAACGACCTACGCTTTTTGTTATAATTTTAAAATGGACGATCCATTAATTCAACTGTCCGAAGATTATAAATGGATCGATTTTTTTGATTTTTACTGGAGAATGGGAATAGATGGACTTTCTATAGGAACTATTTTACTGACGGGATTTATTACTACTTTAGCCACTTTAGCGGCTTTTTGCAGTTACTCGGGATTCCCGATTTTTTCATTTCCTGATGTTAGCAATGTACAGCGGTCAAATAGGATTATTTTCTTCTCGGGATCTTCTACTTTTTTTCATCATGTGGGAATTAGAATTAATTCCCCGATTTTATCTACTTTTATCCATGTGGGGTGGAAAGAAACGTCTGTATTCGGCTACAAAATTTATTTTGTACACGGCAGGAAGTTCTATTTTTTTATTAATAGGAGTTTTAGGTATAAGTTTATATGGTTCGAACGAACCAACATTAAATTTAGAACTCTTAGCTAATAAATCCTATCCTGTTACACTTGAAATACTATTTTATATTGGATTTCTTATTGCTTTTGCCGTCAAATTACCGATTATACCTTTACATACTTGGTTACCTGACACCCACGGTGAGGCACATTACAGTACCTGTATGCTTCTCGCTGGAATCTTATTAAAAATGGGAGCCTATGGGTTGGTTCGAATCAATATGGAATTATTACCCCACGCTCATTCTATGTTTTCTCCTTGGTTGTTGGTAGTCGGTACAATCCAAATAATTTATGCAGCTTTAACATCTCTCGGTCAACGTAATTTAAAAAAGAGAATAGCCTATTCTTCTGTATCTCATATGGGTTTTATAATTATAGGTATTAGTTCTATAACGGATCCTGGACTTAATGGAGCTATTTTACAAATAATTTCTCATGGATTTATTGGCGCTGCACTTTTTTTCTTGGCAGGAACGAGTTATGATAGAATTAGGCTTGTTTATCTTGATGAAATGGGTGGAATGGCTATCTCCATTCCAAAAATATTTACAATGTTCACTATTTTATCGATGGCTTCCCTTGCATTGCCA
+
FGHGFQLGIHJHHMSJQKLLJLPOIMONJLPLJHHGJGHLIKLGMIHJKNSPJRSOSOHSSPKQMHSNLKNKKHJKJLIFHHLIJCRNSSSIIHIIIGGFGLFHFGFKGFFJHGJLSRPGKHGINOSKOMSSKNJNELNSEFA:>GMISSSSSE+++,47EGILGGGPHDGHSLSJLMSPMJSSSMQMOSSJMKMIHLQSSGIIJLSKMJEGSMQKMLKKIJIJMJNMSPSQSOSONIKPSSQMSRMOKOSKKPMSKMOHIKSNKSPSSMISFJSQGLSNIIGGGEJLIGMSKOPLIMSMOGIKJKKOIPNKLPKNJKQBFDJGKLKKSIJLMHKHLKNLQMISJLSNKNQLHMNJNQPJJMNSEMIIFFHFHJKOJJLSNJMSNIPMKIIMLJSMMNSNKPQSMOJLGLESKIQSJG?<;PS<32223KKIHIKHMSJGIGJJIIIHGJLPNIMQLSMKKIGDJSJFCCCBEDCDFOLOSMLGJHFISH@BKJHLJKKIILLGGGDH?/('''+112422288=@??;1@?;BLKSKGEIPSMLLMJNEDDCDLINSHGFDECDCFGGKGNGKIJOIOMHKLGJIBCIIFDEFCFJHGHC?D=FGEA@@CGFJJIGKHHMJL?>>>@A>?>?32..+.(((((:<<==>BBGFIEFDEEFHEEDDDFFHGFSSSKOSKKQPQOKOOSMJSHNKSHISSJPKKMMSNSLINSSHQSJQJJLPIMKSSPSSSMSOJNJSNKSLLISJLOIJIJINJSIMLSIKGGIGFA????DDED998443,))*6?=DFEEDBBC@ABCEGFOOOLLKKSSNSMSSMPMPSSSHSOSPOJNJKMOSSKLSNSSSSLKLSJKSQKJH:8888NLOMNLOQSGSSKK::::;SLONSKSQMOSMSMMLNMLMSMOJMSMLNKSNQOPOSSOMSKNPLKINILSSSISKMQSLJSFHFGFSMMLLMNRJLKNOIMLJIFLMILKMPSLJSNSKSOLKNSRJMISMSJRSKQKOSJPKKKMMSKOQMSSSSISSOOLMSOLLJSSSLQSNRKLPPPKPNJJKKSMSROQKMMSSLPMSSILSLSQJSLKQSJKSSPOKSKSLNSSPQJPSNSFKJNSSSSSLSSSMJOSMMJPSSSONSNSSMOPLOSNSOSORKSSNKJJIOKOSROOSKNSLJRRKRLGKJNSOKQOSLLNJPPJMMSSSJOKHSNLSFOOPNHHLJSOKPJLJIPNSJSSJSNOSKNSMPJGHKLSSOLSKLMKNOLNMMSOKMNLSKNLKSSSOMKKSKOLQOSQSLSKOLSONSSJKSSNRNJPIHPMLMKLNORPSNMOMMLPSQCD?CABGOPNSSNKKLNMSSMNKISMLPMOJSFI?6RMJPMOMILN
@58_45CNXP_1
GGCAATGCAAGGGAAGCCATCGATAAAATAGTGAACATTGTAAATATTTTTGGAATGGAGATAGCCATTCCACCCATTTCATCAAGATAAACAAGCCTAATTCTATCATAACTCGTTCCTGCCAAGAAAAAAAGTGCAGCGCCAATAAATCCATGAGAAATTATTTGTAAAATAGCTCCATTAAGTCCAGGATCCGTTATAGAACTAATACCTATAATTATAAAACCCATATGAGATACAGAAGAATAGGCTATTCTCTTTTTAAATTACGTTGACCGAGAGATGTTAAAGCTGCATAAATTATTTGGATTGTACCGACTACCAACAACCAAGGAGAAAACATAGAATGAGCGTGGGGTAATAATTCCATATTGATTCGAACCAACCCATAGGCTCCCATTTTTAATAAGATTCCAGCGAGAAGCATACAGGTACTGTAATGTGCCTCACCGTGGGTGTCAGGTAACCAAGTATGTAAAGGTATAATCGGTAATTTGACGGCAAAAGCGATAGAAATCCAATATAAAATAGTATTTCAAGTGTAACAGGATAGGATTTATTAGCTAAGAGTTCTAAATTTAATGTTGGTTCGTTCGAACCATATAAACTTATACCTAAAACTCCTATTAATAAAAAAATAGAACTTCCTGCCGTGTACAAAATAAATTTTGTAGCCGAATACAGACGTTTCTTTCCACCCCACATGGATAAAAGTCAATTGAACCGGGAATTAATTCTAATTCCCACATGATGAAAAAAAGTAGAAGATCCCCGAGAAGAAAATAATCCTATTTGACCGCTGTACATTGCTAACATCAGGAAATGAAAAAATCGGGAATCCCGAGTAACTGGAAAAGCCGCTAAAGTGGCTAAAGTAGTAATAAATCCCGTCAGTAAAATAGTTCCTATAGAAAGTCCATCTATTCCCATTCTCCAGTAAAAATCAAAAAAATCGATCCATTTATAATCTTCGGACAGTTGAATTAATGGATCGTCCATTAGAAAATTATAACAAAAGCGTAGGTCGTTAGAAGAAGTTCTAAGATGCAAATGCATATAGTATACCATTTATTGACTTTATTTCCCCTATGCGGGAGAAATAACATTAATGAACCAGCAGATATTGGAAAAACAACAATTATTGTTAACCAAGGAAAATCATTCGTGGTAAAGACAAGATACACCAGGTCCAAAGAAC
+
FSSSOIIMJLSJMKKMSKSMSLJJRSMSKMJJSSOSORSSOSOSLMSSSPMMKOSKDFEDNKMMSJIEG@><<<FEFSGGEFFKSRMSRKSSSKLSNLSSSPLSKSSPNSRNSLFFE>>=<<;99;>974<8977555998:::;SEFGHFPHGEEFEERSOSKLMQMNRSSSMLMSSKBCLSMJOKIOJJSSKSIPLOSHIIGRSIMOSPIJMSSLSJMIHMSSISOHKOSSBBBBBKFEHGISKLJOPLSSSPMOOK@=KHHSSSLIKMISKSSR8888=IOLPSNMSPSSMSRKQKMSQI===;;@@@QJNIGIJSJSQIJSNA@@??A???AABBFBHHHNQSJHSSLPKSSSLOQILED880//00?:000014499:FGAEHCISLKKJSSNIFPLJJLRLQHLMLINE<<<;D@>?>BCDCEDCFONJLMOLSSKSKLLDDSJINPHSSPMSGDGEGESISLRHKSPSSLISJKSIIKOSGHHHGISKSLLKDDFEISGJH9992222?>@IEEEKIHHPJKQLRJSMJJLKKMHISSSSIGDC:9:<@GIHJNPMKOFJGJOOSSMNJSNSLJLGHJLKNMKLJRJI77777OSA@1----@889EEGIGKNSOJSNOSJSPSDDDHRMLMQRJNJOJNSHJKKHSKJRSSLNKGGJKSMSSSKMHSJGJHHLLSEC@@@AFKSRNDEBCJJC<>>>66667><3((&&&&&%&'''((-6=;;;;;D;;;;;DJMG@H====><<9;=MJJGIAHFKHJIHPK72>;:FIILOSKJPSRSKKOSSRLSSIHMMLIKHOLIHFFFHFIFBA?;;?<2////79956666???@;3,,-4::?888QLSMLOLNLPLJSOOQSSLSLSLHKGFLLJKIFKHKFFIHEGIJGKH===<<<=<>85556:;:;;C=>>=>AAE9GGHKH:446>JECCCA777?SSKHIHJJMSHSSJNNIHH@@?<=CDDILJMFIHHJKMGDFDD>;:32//.))))*-<C??@@ABAEDBMHGHJJHJHIIIGMFDFHDFFDCEDEOAABSNLSNJKRIHOLJHJIGKLJSSJSSJLDBDCBESO<<<;8AAAB@@=<>=966677*))'''&'+++///4ABIGHLMSSLSONKBAA@CGGB@@FHFJSMHLJKIJKSJIIELPLSGMIMKIHGHJCBBBEACCDDCDHFFKBBB>FIE
@59_45CNXP_1
CGTACGTAAACAACTCGAAGTATGGGTCTAGCTTATTGATACGTTACCGAAAACCTCATTTGAATAAATTTGGAATACATTTTATTTTTTTTATTGACAAGTACTCGTACTCAAAAAAGTTAAAAATTTTTTATTTATATATTTTTTTTGAGTACGCGTTCTTTGGACCTGGTGTATCTTGTCTTTACCATGAATGATTTTCCTTGGTTAACAATAATTGTTGTTTTTCCAATATCTGCTGGTTCATTAATGTTATTTCTCCCGCATAGGGGAAATAAAGTCAATAAATGGTATACTATATGCATTTGCATCTTAGAACTTCTTCTAACGACCTACGCTTTTTGTTATAATTTTAAAATGGACGATCCATTAATTCAACTGTCCGAAGATTATAAATGGATCGATTTTTTTGATTTTTACTGGAGAATGGGAATAGATGGACTTTCTATAGGAACTATTTTACTGACGGGATTTATTACTACTTTAGCCACTTTAGCGGCTTTTCCAGTTACTCGGGATTCCCGATTTTTTCATTTCCTGATGTTAGCAATGTACAGCGGTCAAATAGGATTATTTTCTTCTCGGGATCTTCTACTTTTTTTCATCATGTGGGAATTAGAATTAATTCCCGTTTATCTACTTTTATCCATGTGGGGTGGAAAGAAACGTCTGTATTCGGCTACAAAATTTATTTTGTACACGGCAGGAAGTTCTATTTTTTTATTAATAGGAGTTTTAGGTATAAGTTTATATGGTTCGAACGAACCAACATTAAATTTAGAACTCTTAGCTAATAAATCCTATCCTGTTACACTTGAAATACTATTTTATATTGGATTTCTTATTGCTTTTGCCGTCAAATTACCGATTATACCTTTACATACTTGGTTACCTGACACCCACGGTGAGGCACATTACAGTACCTGTATGCTTCTCGCTGGAATCTTATTAAAAATGGGAGCCTATGGGTTGGTTCGAATCAATATGGAATTATTACCCCACGCTCATTCTATGTTTTCTCCTTGGTTGTTGGTAGTCGGTACAATCCAAATAATTTATGCAGCTTTAACATCTCTCGGTCAACGTAATTTAAAAAAGAGAATAGCCTATTCTTCTGTATCTCATATGGGTTTTATAATTATAGGTATTAGTTCTATAACGGATCCTGGACTTAATGGAGCTATTTTACAAATAATTTCTCATGGATTTATT
+
ILSISHKGFGFFHFGGKKKLSKQHLONJOHHISOIJJLOQJIFGGFHJHILNNSOILEFSPMJSSMJIPNJJKLLRNQIHEDA=A;CFJSSSNHNIHNIHIFHKIHNKIJDDDDINSSMMIHGLSOJHKESSNNNKQMLHHLC:IJISKLJRSSJSIAAC++/,''/LSMSJNSSKSNSSOOSOKONSMSSISJSLJMOILSISMKKSMLSNPNMKKNKKKJRJS4/--KHHHLJKSRPLOLMLPSKNKLKJSMMKQSSOBJKJLSSFSKOGLNDA;;:9;<;;<<FLELKGNINHILGIJKJJRQHKRHSPLO44A@FFHFFKLMPHGJMJNPMJJONNKSSSKKIMJKKKNKNGOJKIIIGDDDEIHSJJJIIHOOMOMPPSOMKMSJS66JKJINJIJH@??>?GSSQJFGAHKSOGFEEEFFGGMMLONIOKLKIKJB@A@@SMKIJINILOKJLLLOJNKSGEEDEDNJKJQKNNJEFJHHIIHHJHHLGGFDEDD@PLKKBBHIJHKHDCBAACACD:CCBEBJSNIHJIHHGIGHHJJFEFFFFGGEFDCBBBCCDGJLCBAACGGGGSOQSJFJGDCCCFEFHPJKMJG>LKSSHDGESIKOJJNQSPLLLSMKSSIJI8662553378898;=>SLKHSJHIMIIOOKKSLLJSKSNPPOLOSSOKSMLOQKSKIKIHNKNLSLSNORKMSSNKCBCCCOISSPQLQIMNSSSOKSOSLNJMOMKQMSMKJMIKKEDSMRILNOMLMSOKIFHGSMQLMKSNMONFGEHIFFHFHSISG@@ADMSSISLPORSJSKOJSKQSKKSKKKISRSPLSOSJMRQSRMOKLJSSMSNPA:8889<EGEGKKPMJNSSLMSOIIPNSLJSJMSSSSLIJSMOLKMSPOISLOONSSSSMMSSSQJLSMSROLPMSKSHLNMSSSKKIGNKSE8875211234432355655549:<BHHGGISQLSLSSSJSJMSKSSJNNLPLSRSSSJSLSLMMJKKKMLOSSOMSJSJSSNRMRNLPQINOOSSSKSLSSKOSKOKSSSLMLNLSLLSJSMSRSMOJNSKLOSNSOMOLPSNMOJHKKJISSLNJIKISOJIKSOSMSKIKOISSOQOOMIMNSKPPLMSJQONMLOSSLPLNNOSNSSLSKNPSJKSSMMLMHSJSJQPNMSMMHIHPOSSLILKJONSPSPSOSKJONSNSSJKSPISNOPPN
@60_45CNXP_1
ATGCTAGCAACAACTCGAAGTATGGGTCTAGCTTATTGATACGTTACCGAAAACCTCATTTGAATAAATTTGGAATACATTTTATTTTTTTTATTGACAAGTACTCGTACTCAAAAAAGTTAAAAATTTTTTATTTATATATTTTTTTTGAGTACGCGTTCTTTGGACCTGGTGTATCTTGTCTTTACCACGAATGATTTTCCTTGGTTAACAATAATTGTTGTTTTTCCAATATCTGCTGGTTCATTAATGTTATTTCTCCCGCATAGGGGAAATAAAGTCAATAAATGGTATACTATATGCATTTGCATCTTAGAACTTCTTCTAACGACCTACGCTTTTTGTTATAATTTTAAAATGGACGATCCATTAATTCAACTGTCCGAAGATTATAAATGGATCGATTTTTTTGATTTTTACTGGAGAATGGGAATAGATGGACTTTCTATAGGAACTATTTTACTGACGGGATTTATTACTACTTTAGCCACTTTAGCGGCTTTTCCAGTTACTCGGGATTCCCGATTTTTTCATTTCCTGATGTTAGCAATGTACAGCGGTCAAATAGGATTATTTTCTTCGGGATCTTCTACTTTTTTTCATCATGTGGGAATTAGAATTAATTCCCGTTTATCTACTTTTATCCATGTGGGGTGGAAAGAAACGTCTGTATTCGGCTACAAAATTTATTTTGTACACGGCAGGAAGTTCTATTTTTTTATTAATAGGAGTTTTAGGTATAAGTTTATATGGTTCGAACGAACCAACATTAATTTTAGAACTCTTAGCTAATAAATCCTATCCTGTTACACTTGAAATACTATTTTATATTGGATTTCTTATTGCTTTTGCCGTCAAATTACCGATTATACCTTTACATACTTGGTTACCTGACACCCACGGTGAGGCACATTACAGTACCTGTATGCTTCTCGCTGGAATCTTATTAAAAATGGGAGCCTATGGGTTGGTTCGAATCAATATGGAATTATTACCCCACGCTCATTCTATGTTTTCTCCTTGGTTGTTGGTAGTCGGTACAATCCAAATAATTTATGCAGCTTTAACATCTCTCGGTCAACGTAATTTAAAAAAGAGAATAGCCTATTCTTCTGTATCTCATATGGGTTTTATAATTATAGGTATTAGTTCTATAACGGATCCTGGACTTAATGGAGCTATTTTACAAATAATTTCTCATGGATTTATTGGCGCTGCACTTTTTTTCTTGGCAGGAACGAGTTATGATAGAATTAGGCTTGTTTATCTTGATGAAATGGGTGGAATGGCTATCTCCATTCCAAAAATATTTACAATGTTCACTATTTTATCGATGGCTTCCCTTGCATTGCCA
+
IJKHGJJNIJIMKIPKILHHLLIIJKLKPLSPSIE66667PHHGIELIGHHINLSMIIMQLNSLJSMSJQKJIJLKLSLMLSSJJGOKSSSSMPRJGNJIHJIIMIKJIIHKGFPISSHIHBCIIKFCIDSSOMSMRNNRKMF<ADKSSIFEFFS986660033-1112FIKKQMNLMKKMLNLKNFKMKPKJOSLSRISQSSSKISKQSKSNLLNMNJKSSJIIGB==MJHGMKKSLKKSLKMLSOJJJKHIKMSMKSMPPKMLJMEIJLIOOQNJQLJJKSLRLSSMPIKGJHMSSMJMSMOSILKLSLQLOKHHIGJKKQSRKIJHGIHILLKKQIMSSSSSSHHKIGIIOHSKJKJRIGDEEEHGGGJINSISSJHGIKKIGGILJIHOBCCB@A@@ACB@BEKSSSLNCCQQSIFGEDJHIJHHIIHIGHGFEFGGFGGGGKQIIJHJMFFDFFQKPSLNMIHGFEEKKSSKSHRSJSLMHLLRMKHLIIKJFFGGHGOKHBCFJJHG<;;CDFDFHJCCBBBDAKJDDHIHGHFEFFHHGGFFFHJIGHBDBBDDB75548?@@@FDDEGO610--588ABCEDDEGEEKEOJJIFQ>===>>ARMSSPKJRMOHLOMSKNJKSNLOIKKIGLSSLLIMSQOIPMLOSSHD???EKSJGLSKNLPMKSKOKJSNSKOJKSSMJRSLPSONKOKRSSNMKSKLSSRLRLMOOSSSNSSKMMJSJJKIJOOPKMOKSILJMOLLKNKSORONONKKIGGIKLKKKSMC7))D7*IIISLNKLOSSOQKIKMLSMSLKSSSSPMHKNLMNMHJMNINKKOLJSSOSKMOLPHMNMPSSKSNNSSMNOQSMONMMSLKSOINMMQNSQLSMMLSOSLOPKR?<<>JLSSPLOSKOILNSSILMSSOSPSLJJHHKJSFIGSOSKMSKSSNQMPSKOJQSSOSMPPOMNHLSLMOIKKLNKKHLLJLSPJPLJ54444GLNNOSSJNPOSRLNIJKKLKLLNKLSJSSKJHHGNHDIEEEMLNSPNSSSSLSSSLMRLJHLKHLMIJKKMNKLKSOMSSMLSSSROOMSSRLHHJOOMSOKMSMJSSOJNJOSLJKIMIKILIHHJNINSKLJNSLNKSNJSNLNMOOQPNNOPJPKMLHMPPNKKONMSMSKPJRJLMNSSNRNSSKOKJJJNOPOSQKSQSSRSSRNNLISKMPOOQPMLKSLKPSSNMMNJROLLSNJSKRSSLOSMISNLNNNOSRSPLLJMKOOMJKSKLOMNKPNNMMMIKSSNSLKKKMSQQPPJSIIIGJILJJOSQMKSSSSLSNLOMMLGQKINIHHSMIOSNSQSSSSSMKSKJKKRSLNJMHLKKHIKDEA
@61_45CNXP_1
ATGCTAGCAACAACTCGAAGTATGGGTCTAGCTTATTGATACGTTACCGAAAACCTCATTTGAATAAATTTGGAATACATTTTATTTTTTTTATTGACAAGTACTCGTACTCAAAAAAGTTAAAAATTTTTTATTTATATATTTTTTTTGAGTACGCGTTCTTTGGACCTGGTGTATCTTGTCTTTACCATGAATGATTTTCCTTGGTTAACAATAATTGTTGTTTTTCCAATATCTGCTGGTTCATTAATGTTATTTCTCCCGCATAGGGGAAATAAAGTCAATAAATGGTATACTATATGCATTTGCATCTTAGAACTTCTTCTAACGACCTACGCTTTTTGTTATAATTTTAAAATGGACGATCCATTAATTCAACTGTCCGAAGATTATAAATGGATCGATTTTTTTGATTTTTACTGGAGAATGGGAATAGATGGACTTTCTATAGGAACTATTTTACTGACGGGATTTATTACTACTTTAGCCACTTTAGCGGCTTTTCCAGTTACTCGGGATTCCCGATTTTTTCATTTCCTGATGTTAGCAATGTACAGCGGTCAAATAGGATTATTTTCTTCTCGGGATCTTCTACTTTTTTTCATCATGTGGGAATTAGAATTAATTCCCATTTTATGTACTATACCATGTGGGGTGGAAAGAAACGTCTGTATTCGGCTACAAAATTTATTTTGTACACGGCAGGAAGTTCTATTTTTTTATTAATAGGAGTTTTAGGTATAAGTTTATATGGTTCGAACGAACCAACATTAAATTTAGAACTCTTAGCTAATAAATCCTATCCTGTTACACTTGAAATACTATTTTATATTGGATTTCTTATTGCTTTTGCCGTCAAATCACCGATTATACCTTTACATACTTGGTTACCTGACACCCACGGTGAGGCACATTACAGTACCTGTATGCTTCTCGCTGGAATCTTATTAAAAATGGGAGCCTATGGGTTGGTTCGAATCAATATGGAATTATTACCCCACGCTCATTCTATGTTTTCTCCTTGGTTGTTGGTAGTCGGTACAATCCAAATAATTTATGCAGCTTTAACATCTCCCGGTCAACGTAATTTAAAAAAGAGAATAGCCTATTCTTCTGTATCTCATATGGGTTTTATAATTATAGGTATTAGTTCTATAACGGATCCTGGACTTAATGGAGCTATTTTACAAATAATTTCTCATGGATTTATTGGCGCTGCACTTTTTTTCTTGGCAGGAACGAGTTATGATAGAATTAGGCTTGTTTATCTTGATGAAATGGGTGGAATGGCTATCTCCATTCCAAAAATATTTACAATGTTCACTATTTTATCGATGGCTTCCCTTGCATTA
+
IJKSMSLOSLLRMLQKKSSOPKJJMLPNSGC==>=>DCCEEJHFD>?FHMLILLMSSLJKNPQSJIIOLSOJKHLQPMNSJSQGIAFJSSSSPPLJLJQJRSMLMLHRJKHECCGHSSJJICCHLQJGHISSNLMLMSORMOAD@JSSPLSISSLBCBCEEDCB<ACMMJJOJPLOKOKSQKCJFIHJOKJOPQIJIPGJKKLNSNPLSLPKSMSNSMQLOSOSOPSOJSMKPOLPSKMMRSLSPMNPSMQKMSMSSNLNOISKSSNSSNJMLSPJCC@:8888IIOJNJLLGGJNOSSLLSIOLLSKSOLIMD00<<??ADEEGJNRKJLPJSRSSNSLSMLKSKMOPQNKSSSJOSLJHJJJKIKLJSSIMNSKMLNMLHLSKSJQPPMMMIKSIABAAA32222B>D4,,,,/GIILLKIJLIGEHIJKQQJIHGGFH@>;;;==?IRHPJKLJHJSSNSSLSOGIEFIJLOSNSSNJHEEE@A??5556@6BDDIHHNJPNIJEHGEDF??@>>BCA;:032223<KE<==PHLIIFNIIINIHJLGMIHLFFEFGIIIJIJIFHGJIISKSKNPSLLECBCDGFILLHIHGECRLSOLJHJ;;;;<DSSLHRHCBB@ACBDA770%%%%&()&&&)&&&'''''CEFNMPIIQDFCBKJRSSPMKRMKRSLHOQOOKOMRSMPNMLKIJISLSKLKJLJJMSSMSLPPQSMOPSSSQSSNJJJJSKKLIILLNILIRMIGSKKOGOLSLLSNKNLMISIGNMNSPSNSJGIHLMISOMKKSSLMSJLSSJSSPPLSKMMSSIMKIGPQKIKONLSIMSSSORLOSOOLQSGJLNOSMNJMISPMSNNJLMIIMQPSOQSSNIHHJSKSIMKMIKLLSOMOLSNOSMSPOOSSSKKOSSSRSPKPMSSMSRMSSMSQSMOIKJSPJNOSSRMLJOKJSQPKSNMQQIISRLKNJQLHSSRSLSPLNJIOJNPRMSRKQLSSLSKKMJNRSNSGNE@LDFEDCDB43333FMMLLSRMSMNSOSMLSMOSMSHPMJKSSLSSLKKKOHLPHLKSJSISKSMSSSSLOSLONSLOIKOJHIILSNSKNKSPOSSLSSJKJIIKKJMLPKKQSSPRSKORKMMMHOSLMPSSOJKKKOMMPJMMLNLKKKSSNQHJIIIOMSNLPLLMSMJMJQILJIHIJIMSPPSIMOIJMIILLPLMJKSHSSMPSSSJSMKMIJJJJNIMMSSSKLJSJKNLNKNKJHLMQJMSOSQOONLPSLNMLHKSPSQLKKNKHJKHJMHHMMJSMKJIHHKLKNKJQOOKIIFJOJJIGH@CABCCEHJHGIJGDDDFHHHB>>>?AFGHLI?=D=>ECDD
@62_45CNXP_1
GGCAATGCAAGGGAAGCCATCGATAAAATAGTGAACATTGTAAATATTTTTGGAATGGAGATAGCCATTCCACCCATTTCATCAAGATAAACAAGCCTAATTCTATCATAACTCGTTCCTGCCAAGAAAAAAAGTGCAGCGCCAATAAATCCATGAGAAATTATTTGTAAAATAGCTCCATTAAGTCCAGGATCCGTTATAGAACTAATACCTATAATTATAAAACCCATATGAGATACAGAAGAATAGGCTATTCTCTTTTTTAAATTACGTTGACCGAGAGATGTTAAAGCTGCATAAATTATTTGGATTGTACCGACTACCAACAACCAAGGAGAAAACATAGAATGAGCGTGGGGTAATAATTCCATATTGATTCGAACCAACCCATAGGCTCCCATTTTTAATAAGATTCCAGCGAGAAGCATACAGGTACTGTAATGTGCCTCACCGTGGGTGTCAGGTAACCAAGTATGTAAAGGTATAATCGGTAATTTGACGGCAAAAGCAATAAGAAATCCAATATAAAATAGTATTTCAAGTGTAACAGGATAGGATTTATTAGCTAAGAGTTCTAAATTTAATGTTGGTTCGTTCGAACCATATAAACTTATACCTAAAACTCCTATTAATAAAAAAATAGAACTTCCTGCCGTGTACAAAATAAATTTTGTAGCCGAATACAGACGTTTCTTTCCACCCCACATGGATAAAAGTAGATAAACGGGAATTAATTCTAATTCCCACATGATGAAAAAAAGTAGAAGATCCCGAGAAGAAAATAATCCTATTTGACCGCTGTACATTGCTAACATCAGGAAATGAAAAAATCGGGAATCCCGAGTAACTGGAAAAGCCGCTAAAGTGGCTAAAGTAGTAATAAATCCCGTCAGTAAAATAGTTCCTATAGAAAGTCCATCTATTCCCATTCTCCAGTAAAAATCAAAAAAATCGATCCATTTATAATCTTCGGACAGTTGAATTAATGGATCGTCCATTTTAAAATTATAACAAAAAGCGTAGGTCGTTAGAAGAAGTTCTAAGATGCAAATGCATATAGTATACCATTTATTGACTTTATTTCCCCTATGCGGGAGAAATAACATTAATGAACCAGCAGATATTGGAAAAACAACAATTATTGTTAACCAAGGAAAATCATTCATGGTAAAGACAAGATACACTAGGTCCAAAGAACGCGTACTCAAAAAAAATATATAAATAAAAAATTTTTAACTTTTTTGAGTACGAGTACTTGTCAATAAAAAAAATAAAATGTATTCCAAATTTATTCAAATGAGGTTTTCGGTAACGTATCAATAAGCTAGACCCATACTTCGAGTTGTTCGATCGTAA
+
SSLSKSMSLSSSOLLSLPJOFIFFEISNKNSKOGSSSSOSMRMOSSILSSSPLKPSOMSLSJLSKKLLSSSRRORHPI;8888RLPRKSMSSPKNLLJ??9533346CBJLSSLMQSJOMPSKSKIJMKDJSSLQSMLNSSIPLLMMSSSNSPSOPLLOSSSKNMNPLKKSSSNSLSSLMSSMOSSQMNPNMSQNOQSRSSSMQJQPNSNSLJSSSMSNRNKPSSOSJNKPJSSPNSLJSKNSOPRNSOSSSNSPSORSSIHKSNSSRPMSISSJLMBEHCIHKRPPOSLKSSLSSJINSMLJJHFIDGFDDDD@BDDDSLINMOMLBBBAB=<=>6446KGIHHFKIM>>>==EEKPSJLSSNNSOMNIOSMPQISPPSSJHSSSSQNMPLSMSSJSLJHGSSSRJOQSLQJSOSMLOSIQMSJHMMNSKNNPSJKPLOLKSKPSIORJNSOPLLLLKHJJJHNLOSSSSQLPKNOKJILKSIGJMKSNIJMLOMMMLKHIHILNNSN88887777KHISKKILLHKIIILISMRISKJJJMKGJKHIKHFJHSMKOKKSSOSLSLHSDMKHPLQPSLSPSLLNKSQKSLKHGGHIKJJIINHLJJMM<999:DNCC777LKMJHJIIJKIMIIHPSSSOISLPMPSHGFEHGCCBBBEDCFHFGLHIJMNNLLIHKIMSSMPMOPSPJKOMNNOHKKSLSLMSSGPOJOGHKOMSLRQLMOSJOMMMSPLLLJGAAABCKKILFEEDEMK:8789KSKKJHILQPMSBGA8GPLLQJNPSIOOJQLHLLMSKJNSSHJNJHSKSLKLJG::88866667ADA>>>JJJROKRJKJPSOKSMINQQSLNIHJMQMKHGHLFHNFQMKSLKSKLKKLILSJJSOKLLIHEIHJMJQJKMNKOOMNPSIIISOKOJMKIPJKIPPHJKFIKJSSOJNMMLLNJNEADDFPSSSKSIKGOMKSIJNORSJMKLOKRMJJPIKJOSMLKOMSONPJSKSJJJKIHJNLQSOSLMJKJMNSRPMSJIKJ:888599:JJLNKMMQINLKKLNJSMHJSKLSMSNSMPIPKNPLLSQLGFCDCDCHIMKLPIEFDEKHIHGKOSKMMMSSSSOQMHHONHMQHIHNLLJPNHJSRSSJLLHKJMKJLMMJNMNQPKRSLGSKNQJLNLIJNSILLIRHJMJGFEEEGGHIIKGGIGHGHJJNSRHCCBDEFEDDHSSSNMGFGEFEJHCFFHMLIISJKJHEDGGMKSOKHKGKDBCCDHFHIHD20++/00AGGFKEEGIKJHFEEDEEGHGLNAB>88;BDHMSGJHILEA@?@BFGHGFIIGKJHKHHEBAAACCDDE@EDBCCEFHHIGBBA@AABB
@63_45CNXP_1
ACAAAAAGCGTAGGTCGTTAGAAGAAGTTCTAAGATGCAAATGCATATAGTATACCATTTATTGACTTTATTTCCCCTATGCGGGAGAAATAACATTAATGAACCAGCAGATATTGGAAAAACAACAATTATTGTTAACCAAGGAAAATCATTCATGGTAAAGACAAGATACACCAGGTCCAAAGAACGCGTACTCAAAAAAAATATATAAATAAAAAATTTTTAACTTTTTTGAGTACGAGTACTTGTCAATAAAAAAAATAAAATGTATTCCAAATTTATTCAAATGAGGTTTTCCTTGGTTAACAATAATTGTTGTTTTTCCAATATCTGCTGGTTCATTAATGTTATTTCTCCCGCATAGGGGAAATAAAGTCAATAAATGGTATACTATATGCATTTGCATCTTAGAACTTCTTCTAACGACCTACGCTTTT
+
KKIIGQPNNIKKJILJLQKFFFFILMFDCABBCCKMLHLIOGKSMGKQIJIKGJSGHJLLLSMHSIFMIGNDD7;B>6?CDSHJMIHFGGFMSSSID?<>7777FKKKJJJKLJKOSKMSSMKRKKNISIQRLOKPJMMNJIJKKKSMMKQIHJKHIKSJIIKSLMIIJKJILILJJKNJNHGHHHJMFGFJGSKQICDIDSSLLGMPKHJQSAEGFJC@7;??:9.---AAB>>>BGGFSGIJFFGISILKKHFHILSSSMCGGKJJNMOIKSJJJPJJ=<=<=HILSNGNKMSKSNID>>AGMPIIJKKPOJMSLLJFKSSPPHFGLSKMMISGEDE?555:;GGIF@:999<:1/-;555559;@KJBAHEEHJHGIHHC>IHKHIIILHJDCDJEGKIGLHLGGHFEIIBEG<;ABBFFEGGEDFDC?=>9;@
@64_45CNXP_1
AATCGCAATAATCGGGTTCATTGATATTCCTAGTATAGTAGATGCTATCACACATACAATCATACTCAATTCGATGGAATTGTTTGATCTAAAGGGGATATTCTATAATTTCGCATGTGAGGGGTTATTTCTTGGTTTCGTCCAGTCATTAATAACTTGATTATTTTTAGATAATAGTAGATAGAAAGAACGCTCGTAAGGAGTCCTATTGAAACCAAGAAATATAGGCCTGCCTGCCATCCACACCAGAATAAATAGAGTTTTCCAAAAAAACCTGCTAGTGGAGGAAGACCTCCTAGGGATAAGAGACATAGAGCTAAAGAGAGAGCCAAAAAAGGATCTTTTGTGTATAATCCTGCATAATCTCGAATGTTATCAGTTCCGGTACGTAGACCAAATAATATAATGCAAGCAAAAGTTCCTAGATTCATGGCGATATAGAACAGCATATAAGTTATCATGCTCGCATATCCACCATTTGAGTCTCCAACAATTATTCCAATAATTACATATCCGATTTGACCTATGGACGAATATGCAAGCATACGTTTCATGCTTGTTTGAGTAATAGCAATGAGATTCCCGAATATCATGCTAAGAATAGCTAGGATTTCCAGAAGAAGAATTAGGCCAAAAACGATCGTAA
+
OSIPJLSOLLJLIKMSJLOSOSKMILSLJSSFFGGJCBCDDDEFSJPJLSJJMJSKSKRSNSLKNPSOMSLNPJHLJNNMRLJNMLMMKKABA9FIKMRGSOGJHHGOSLNROQKLKSOMJMJLSSISLNMKSGJJILOKSJSKMKLJIJKMMMJPOSKNIJMOMRSSKMSOKSQMKSKKMRKSSMIMPJSRSLQLRONPNSNOJMHPOQLIQOKMLLMKMJKJSHSLIJLHILKSKPJSNSPPONSRKSPKNKLSNIKFSMOSRQDDKJJSKKKLNKSOOLNLMJQPSSQLOJNNRSKKOSSNSKORSRQNGHAEEFJKMKHKICBCCBJIKQSSRSOSNLSSQSSMSPLOKJNRJLMPOSLHIKQSPJSOSRKKSNMJMLSLJQLQKSGJHGJIKNSSSLJOPOMOGKHKGIKHJB@@@@HHMGOSJOPMIFGEHGHGHKKLKSMKHLJNONIPLHMJOONILLKJKLKNJOJOSNNPOKSSJSINLLSLKQMKKSOSLLOJJOGHGHHJINRJIHIJOSMHJKIHFHFDDDEHLSLJRPMLSKIHGJHJIOIFIJHGJMIHLQHJJIOGHGHGFGDDD?=5//444FDEEDFFAA>;966589:::=SSLGLHIHRKSPQHHHHGEFLHHRJJMJEDFABCBB
@65_45CNXP_1
GGCAATGCAAGGGAAGCCATCGATAAAATAGTGAACATTGTAAATATTTTTGGAATGGAGATAGCCATTCCACCCATTTCATCAAGATAAACAAGCCTAATTCTATCATAACTCGTTCCTGCCAAGAAAAAAAGTGCAGCGCCAATAAATCCATGAGAAATTATTTGTAAAATAGCTCCATTAAGTCCAGGATCCGTTATAGAACTAATACCTATAATTATAAAACCCATATGAGATACAGAAGAATAGGCTATTCTCTTTTTTAAATTACGTTGACCGAGAGATGTTAAAGCTGCATAAATTATTTGGATTGTACCGACTACCAACAACCAAGGAGAAAACATAGAATGAGCGTGGGGTAATAATTCCATATTGATTCGAACCAACCCATAGGCTCCCATTTTTAATAAGATTCCAGCGAGAAGCATACAGGTACTGTAATGTGCCTCACCGTGGGTGTCAGGTAACCAAGTATGTAAAGGTATAATCGGTAATTTGACGGCAAAAGCAATAAGAAATCCAATATAAAATAGTATTTCAAGTGTAACAGGATAGGATTTATTAGCTAAGAGTTCTAAATTTAATGTTGGTTCGTTCGAACCATATAAACTTATACCTAAAACTCCTATTAATAAAAAAATAGAACTTCCTGCCGTGTACAAAATAAATTTTGTAGCCGAATACAGACGTTTCTTTCCACCCCACATGGATAAAAGTAGATAAACGGGAATTAATTCTAATTCCCACATGATGAAAAAAAGTAGAAGATCCCGAGAAGAAAATAATCCTATTTGACCGCTGTACATTGCTAACATCAGGAAATGAAAAAATCGGGAATCCCGAGTAACTGGAAAAGCCGCTAAAGTGGCTAAAGTAGTAATAAATCCCGTCAGTAAAATAGTTCCTATAGAAAGTCCATCTATTCCCATTCTCCAGTAAAAATCAAAAAAATCGATCCATTTATAATCTTCGGACAGTTGAATTAATGGATCGTCCATTTTAAAATTATAACAAAAAGCGTAGGTCGTTAGAAGAAGTTCTAAGATGCAAATGCATATAGTATACCATTTATTGACTTTATTTCCCCTATGCGGGAGAAATAACATTAATGAACCAGCAGATATTGGAAAAACAACAATTATTGTTAACCAAGGAAAATCATTCGTGGTAAAGACAAGATACACCAGGTCCAAAGAACGCGTACTCAAAAAAAATATATAAATAAAAAATTTTTAACTTTTTTGAGTACGAGTACTTGTCAATAAAAAAAATAAAATGTATTCCAAATTTATTCAAATGAGGTTTTCGGTAACGTATCAATAAGCTAGACCCATACTTCGAGTTGTTGCTAGCTTATTGATACGTTACCGAAAGCTCATTTGAATAAATTTGGAATACATTTTATTTTTTTTATTGACAAGTACTCGTACTCAAAAAATTTAAAAATTTTTTATTTATATATTTTTTTTGAGTACGCGTTCTTTGGACCTGGTGTATCTTGTCTTCACCGAATGATTTTCCTTGGTTAACAATAATTGTTGTTTTTCCAATATCTGTCGGTTCATTAATGTTATTTCTCCCGCATAGGGGAAATAAAGTCAATAAATGGTATACTATATGCATTTGCATCTTAGAACTTCTTCTACGCTTTTTGTTATAATTTTAAAATGGACGATCCATTAATTCAACTGTCCGAAGATTATAAATAGATCGATTTTTTTGATTTTTACTGGAGAATGGGAATAGATGGACTTTCTATAGTATTTTTATTGACGGGATTTATTACTACTTTAGCCGAAAAAAAAAAAAAAAA
+
NLKNSSSSILSSNRSKSSLSLRJPHSSMKKKSLLSNJLKSMMSKNNISQNRMSSSSSNLOLRNNMSRJOIKSPSRRSRPLSSJPSQPQNNNQMNJSSKJKPLKSONSSSSSSSKFSOMNJQRLMPLKISILSJLHKNJMMHIMSJLPLQRSHIQNSOPLPLSISLOOLSSSNOPNLSHJIKGJNIKGJPSNNOSKOLOJJKJLKSJJKHOOSLLJSOOSMMNKMQMLSONSOSSSSSOSQMSRNSOOPNQSKKSOLRPKJFHHSMNNSSPNSKSSOSKPSKSOLMKLKOSNLNSOSKLNSSOSK77777IKKSJJJKMINPIOLSKSPNOOHMLIKSGSNMLQLMMSIJKMPNSSJMSNKGSPSS>==<>FE>>=<=BAEMIHIILMOLMGIPOSKILHEGGS32222MSMOQKOMLHQIJJLJMIJNSKSJNLSSSSKSSMKJOLSPIHKHINPPSSOSMKNLKSLSLKLJQEJJMHHKKNNIJIIMPJHLCAEDD5110014ABABIGHJJGIHHJJLIHHGKHHJKIJGEFEFFKGFFEFEIFHFHLGHGHDFHILJJSSJIGFEE>DCGCBC>?@@CEFHNHHJECCC<;;;;@??>@CCDFEFFA@@DEHJLMIOINMOONJLKSKLMJLKNSSNQLNIMIGLIOLMJJLJIIJHKIKIJLHKNMJJLSKISJKJRJKLKJSSSKSLIGHC>?ISSOPKPJSLHHLFGINNSJKLSONPJILJJKKJOLMLJHIHLSLMPLLSJOSK<<:=9LSPINFIKIHGF<<<*CDAABKNMSNLHQJHJISLMNJSSMMKSIJKKISMNNKSOMSJLSSHOJIIMDGKJIRHSSMSSSLSSJNQRLISIJJJLSOMOJQHLIOKLOKLROSOKOLIHHHMSSSSNMJLJHRIMPOOQSJKLIILMMMLIIPMKLOJKKOSSSQSLJNNKMKRMLMOSIJPJHIFA?@ASSNSJMKKISKKIKNQMKJJLMKOSPSKIOJLOMRSKLMJLKLLILSKDEKSLISJROMNLNQHIIKOSMNKKLKJJJIGGGFLLJMPQSIJSQKSMQLOPLLSILNJPKJHNJLIHMKROSONKOJMLOOMOPN@HMEBDJGIGIJRILKIKOSLJMMRPMIJIJIIILKLJHMOLMJJKMKSNSMIHOLHLONMMMJKMSLKCHILLMNJKKLLPQPJSMSSIJIIGGJJJMLSMKSLQMIGDIFGFHEHFHIJJGGGMSOSSSMKJIFGGHHFIJKJJHGFJINJFDEESSSJLFEC=633336678::1110453345@BBAEC@LKKKMRRKQHHLSKNNOJMLJMKSHJJKQKKJGJOPKSSSH;:::9989<<>HIHHIEEGJ?@AABLNNNLISKJHHMFD?878+)((()-///0223322266322,++++-.*+,-14:??75EAADCFGIFHFEFEEKHGGHD:875644654435=7)))))1=BBBHJKJIOHGEHBA?><;=CDEDAA@>=>>@<<<<>B@<=@BBBA@@>97766555320'()))))-/889;@?EEHFEKIFDGBJIDFEFEFFCA@@>=<C??>>?:91('''')8@BBBBACDCCEERLSIGHGFFB>??AILJRFDEAEE@>><67748889DEBA??@DCDCDDD;B???@@@>>>:;<776+(&&%'*,07::@AACDDGHODCAAAAACCD==;<;=<>=CHGACDEEEEC@::;<=ECCC=<<:,****.,,,-234875557BB@==7669999::::996444445656522441110//0144?@??><:99;<<===:88;60./()))'%##########$$$$$
@66_45CNXP_1
CGTACGTATTTTTGGCCTAATTCTTCTTCTGATGATCGATTTAACCTCTGATCAAAAAGATATACCTTGGTTATATTTCATCTCTTCAACAAGTTTCGTAATGAGCATAACGGCCCTATTGTTCCGATGGAGAGAAGAACCTATGATTAGCTTTTCAGGAAATTTCCAAACGAACAATTTCAACGAAATCTTTCAATTTCTTATTTTACTATGTTCAACTCTCTGTATTCCTCTATCCGTAGAGTACATTGAATGTACAGAAATGGCTATAACAGAGTTTCTGTTATTCATATTAACAGCTACTCTAGGAGGAATGTTTTTATGTGGTGCTAACGATTTAATAACTATCTTTGTAGCTCTAGAATGTTTCAGTTTATGCTCCTACCTATTATCTGGATATACCAAGAAAGATATACGATCTAATGAGGCTACTATGAAATATTTACTCATGGGTGGGGCAAGCTCTTCTATTCTGGTTTATGGTTTCTCTTGGCTATATGGTTCATCCGGGGGAGAGATTGAGCTTCAAGAAATAGTGAATGGTCTTATCAATACACAAATGTATAACTCCCCAGGAATTTCAATTGCGCTTATATTCATCACTGTAGGAATTGGGTTCAAGCTTTCCCTAGCCCCTTTTCATCAATGGACTCCTGACGTATACGAAGGATCTCCCACTCCAGTCGTTGCTTTTCTTTCTGTTACTTCGAAAGTAGCTGCTTTAGCTTTAGCCACTCGAATTTTCGATATTCCTTTTTATTTCTTATCAAATGAATGGCATCTTCTTCTGGAAATCCTAGCTATTCTTAGCATGATATTCGGGAATCTCATTGCTATTACTCAAACAAGCATGAAACGTATGCTTGCATATTCGTCCATAGGTCAAATCGGATATGTAATTATTGGAATAATTGTTGGAGACTCAAATGGTGGATATGCGAGCATGATAACTTATATGCTGTTCTATATCGCCATGAATCTAGGAACTTTTGCTTGCATTATATTATTTGGTCTACGTACCGGAACTGATAACATTCGAGATTATGCAGGATTATACACAAAAGATCCTTTTTTGGCTCTCTCTTTAGCTCTATGTCTCTTATCCCTAGGAGGTCTTCCTCCACTAGCAGGTTTTTTTGGAAAACTCTATTTATTCT
+
HNKMJGHHGGMLSDEFEHIKKLNRSNSJSSMIIQLSMIJJIIMFKIJKIFIGGMILJJSMKMLLLLSMSLJJINNKQMOPJMKIJPGFGHGHIKMJLHJLJJJLMMONNJLKJKSQLKMSMNSSOOPNJSMKSIJIGFMNMSLNLNJKJHSEGFSKGFEGJPSJPMREEJHHHHILLKJSJNJIHEIJJPJKPGHGMIKGKHFGHSQMMSQSKLIHIOMKLMHF?53..---29:CFSRRIMMJIGFGIKIIMJIGFJHIGHFHHLGHGKIHSLOJGSIIJIJSSSMJMNSCCCBBCIILJSJOQJKLLSKOSRKNGILSLOIMQOKJJJGKDDDCEFKLPSLHMJKNKSOSMJJJJKLHJKIMJIKSJKLISNRNKOLINQPNHKLMMSKPIGKHLJJRMKLGHNNKNSOMQLJJHFFKIIHNLSJJOHISMNQHSNRJOLLSOLKOJSLLLJKSGKJHNILSLJLJSIJJJOPLISKKMKSINRMQNKSJJSSLHSIIFDGGFGFGCDFEKIGJKSSOLNMJNMKIIMJLNJKKJFHHIILHHHMIMKKHGKHKJGKNIIHJMIGKIIJGHFLGPKKKKKSPSMSLKHEDABDE@EFFKHDSISLFHFEIGGGFIG:;;;9990-;;5ACC>AFIGFF?FGHJJLJJLJDIGIHHIIHILISHJIKPSOKJIHC??888JNIJLSJMSSKSJNHSQKSOLIGKIMHGIFHKHIIKKNLNOLOKJFSHMPSKJHJQIJMSSOGBFCBEIMQHJHKLSMSMSMNSMLHKSJOJOKKJINGPJMMKSRKSIIISNJLJLFGLSLSLLRJJJNHLJKMKOOJKHKISSLLSGKIJKJNRJ9-+*''((@DCEHIFOSOGIHGLKKSNNJJJJHK55555JJPHJLIILJOHHKIGKPNILJMORLSNQMMPNQSQB===>SNIMIKISMJIMIJIILIKJGEEEFHJHNIIQLKIMSJNSNHKHLKIKKNKGHGEFGFGPMSIIJJIJIOKSSSSSSJNNSKIIJHNJHSLPLMJMKSHHEF9878IIMSLOJKNJQKKKSJLJOQLOSJHFJSNKIHJJJFEHHGJOCCCCIEDGMDHPKQGJGCHE9GGMHFIMHSQJPKPNSNMKPIKSLLIGIGKMPKKKOSSJIIHJILSJNLJKHGHGJMLIIGGGHIKLSLH
@67_45CNXP_1
TACGATCGAACAACTCGAAGTATGAGTATAGCTTATTGATACGTTACCGAAAACCTCATTTGAATAAATTTGGAATACATTTTATTTTTTTTATTGACAAGTACTCGTACTCAAAAAAGTTAAAAATTTTTTATTTATATATTTTTTTTGAGTACGCGTTCTTTGGACCTGGTGTATCTTGTCTTTACCACGAATGATTTTCCTTGGTTAACAATAATTGTTGTTTTTCCAATATCTGCTGGTTCATTAATGTTATTTCTCCCGCATAGGGGAAATAAAGTCAATAAATGGTATACTATATGCATTTGCATCTTAGAACTTCTTCTAACGACCTACGCTTTTTGTTATAATTTTTAAAATGGACGATCCATTAATTCAACTGTCCGAAGATTATAAATGGATCGATTTTTTTGATTTTTACTGGAGAATGGGAATAGATGGACTTTCTATAGGAACTATTTTACTGACGGGATTTATTACTACTTTAGCCACTTTAGCGGCTTTTCCAGTTACTCGGGATTCCCGATTTTTTCATTTCCTGATGTTAGCAATGTACAGCGGTCAAATAGGATTATTTTCTTCTCGGGATCTTCTACTTTTTTTCATCATGTGGGAATTAGAATTAATTCCCGTTTATCTACTTTTATCCATGTGGGGTGGAAAGAAACGTCTGTATTCGGCTACAAAATTTATTTTGCAAGGCAGGAAGTTCTATTTTTTTATTAATAGGAGTTTTAGGTATAAGTTTATATGGTTCGAACGAACCAACATTAAATTTAGAACTCTTAGCTAATAAATCCTATCCTGTTACACTTGAAATACTATTTTATATTGGATTTCTTATTGCTTTTGCCGTCAAATTACCGATTATACCTTTACATACTTGGTTACCTGACACCCACGGTGAGGCACATTACAGTACCTGTATGCTTCTCGCTGGAATCTTATTAAAAATGGGAGCCTATGGGTTGGTTCGAATCAATATGGAATTATTACCCCACGCTCATTCTATGTTTTCTCCTTGGTTGTTGGTAGTCGGTACAATCCAAATAATTTATGCAGCTTTAACATCTCTCGGTCAACGTAATTTAAAAAAGAGAATAGCCTATTCTTCTGTATCTCATATGGGTTTTATAATTATAGGTATTAGTTCTATAACGGATCCTGGACTTAATGGAGCTATTTTACAAATAATTTCTCATGGATTTATTGGCGCTGCACTTTTTTTCTTGGCAGGAACGAGTTATGATAGAATTAGGCTTGTTTATCTTGATGAAATGGGTGGAATGGCTATCTCCATTCCAAAAATATTTACAATGTTCACTATTTTATCGATGGCTTCCCTTGCATTGCCA
+
KIJGFGFGOMIDFEEDGFGGSJG754456678????EEGKPSKJJCELFDPOJJHMEEFOOHJJFFJOLINJKKJJJNMGSSLJKBJFKSSSRJSJHJGHFKQSMKILINKGCHDMSSLGGEFNLJLFFFSSMNSIOOOKKFFBABFSK5556<BGEHIGFKKC5CCEDSMOKNLMNHKLHHHGFHDDC==>FHPMGPJLPSED<((HHHNKHIIHGIHJMSMFHGKGGJHGOOSQSSQNMNSNLMNLKSKMSORLORNSJSKKSNIGNJJGHJHJHNIHIGJQKKKSKMPLGHIHHHHHISKOMKMJLPPKSSHGGHLKPJIKKFIIHJOHJSNRKQHLSKSSEA77HHHHNSFDIKIIJLLNGKGMKKKSJJMOHJOLSMPJHJKSHQMKMI3221.0///////85GGJGFHDKKLKIIIFIIIHHFJHJHGHGGIHHOIIHKISOSJKKSLJGGFGKSQPPLKN====FNLJGMHHIGECHF9;IISJLRHHOKIJHEMKLISCBCEHHH77788HIGHF=DFBDKGNNMIGKNSMJNIHHJIJFIGIJHKJHGFGFHICCCC=>>=>KLOSSONSRD?97889A@AB@@<<;<=CFEFFGGGHFKQHKGGKHLJGMHIIMLIMIJIGHFDCE63335HGFDEFEEGGEHHSMSOLOSONOKKLOQNMOJSKONLSSNNJHIKRLLLB:84/-,-'%%&),**)))*))*?ALOSSSKIIHGMLKRKDDGF/.-.-8CDDEEHHGGGKIKPSF@???60001AOIOOOKA?:;@223222555DGKKMKONSLOKJMSPNOOSSSNISRKSKMLKSONSSSSSLHQSSRNPSLSJSLSMSMOGKSSSQSI:::55547>??C@CBBKJSQRJOGJKNMHEEFGSOLSSSNSSILKKSSSMLJSGPSSSOSSNLNJLSOJKHLKNJDDC66-,,,,<EFHCCBC=>>>?OOSLLILQSHILKLISLSPJSSKCBCCDKHIKSNQSSSKLSIE855=<@FJOMKJSOJSSKSNKLNQLOPSQFLOPNKGJJHKSJIHHGKJSKSLLLQOKGPJNOPRLLLJJKSOOSQSKRNLJJKSLLNKKISJQMSNOSPSSOLSGOMIOGHFHKLPNSSSRMLJKNSKQSSSSJKMKPLLMLOSNMKSPJRQJPJLSJMNMLOMJNOPSSOSNKLLJQSJLKOQJHILSJSMSHSKKHIJMKSONQQJJLJLSRNSSLJKNMSSPJONJRSSSSSKIGNFJOHIKHFHJILMRSPPLJHKJKSOQPJJLJPOJOSNPLSJMOHKMKMJSLFHGENKKISJIJKNSSNLKRLPMJLHHHCEHHLGIKKLOJMKNSSKSGHEGFPMIJJNIHLJJMKJMIGK
@68_45CNXP_1
GGCAATGCAAGGGAAGCCATCGATAAAATAGTGAACATTGTAAATATTTTTGGAATGGAGATAGCCATTCCACCCATTTCATCAAGATAAACAAGCCTAATTCTATCATAACTCGTTCCTGCCAAGAAAAAAAGTGCAGCGCCAATAAATCCATGAGAAATTATTTGTAAAATAGCTCCATTAAGTCCAGGATCCGTTATAGAACTAATACCTATAATTATAAAACCCATATGAGATACAGAAGAATAGGCTATTCTCTTTTTTAAATTACGTTGACCGGGAGATGTTAAAGCTGCATAAATTATTTGGATTGTACCGACTACCAACAACCAGGAGAAAACATAGAATGAGCGTGGGGTAATAATTCCATATTGATTCGAACCAACCCATAGGCTCCCATTTTTAATAAGATTCCAGCGAGAAGCATACAGGTACTGTAATGTGCCTCACCGTGGGTGTCAGGTAACCAAGTATGTAAAGGTATAATCGGTAATTTGACGGCAAAAGCAATAAGAAATCCAATATAAAATAGTATTTCAAGTGTAACAGGATAGGATTTATTAGCTAAGAGTTCTAAATTTAATGTT
+
MSLLONIMOSKSHFJLSIPSJKJJNRKRLLSIKIPMKNSSSKNRKSFMLSLSLNSPORONRSJKJKLPOSKLHIQJPSSSSSGSQLRNSSMPLKJJJIMQSQJRSOJIGJKCDCBCIHLKLPSJMCG>?HHKLIHKKRMSLSMLLLMLSSQONSAAAAALKSOSMSKSKKNQMLQINNMSILLSSSMLMKSPQPOKKOSLSNLINLMSIMSMMMKPMSMQJGISSNHLNRNOOSJSQOSOJRLPONJKSOJIKSPSKMI;5;:DEJQOSMSORLOLSSNNSQSNSNSNQLSSLKPSMPKMKLNMOSPPMRJONJLSIIIKKJMQNQJ76656-)(,789GDHNHNOKOILJSMOLHOLLGLIMSOJSNIKNSMGEFEBAAAADIIEGFFGGSNMSIJICCGQSSNSJNSJMONMRLLOOLJSLNRLSSJNSKIKRSJMSISJOJMSLKRSKKNLSOILPNLMSLLOPLKSKLNOKSSKJSOIISHHIGFGKCCCCCJIIFEFGKSLSPOSHE9556B@HIHILOKMIMSSMJIJKLQLKSKHIPJLMNPNSQLIJMSSPKKKFDEEJJPJLKMJLQSLIOKKSSKQS
@69_45CNXP_1
TACGATCGTTTTTGGCCTAATTCTTCTTCTGGAAATCCTAGCTATTCTTAGCATGATATTCGGGAATCTCATTGCTATTACTCAAACAAGCATGAAACGTATTCTTGCATATTCGTCCATAGGTCAAATCGGATATGTAATTATTGGAATAATTGTTGGAGACTCAAATGGTGGATATGCGAGCATGATAACTTATATGCTGTTCTATATCGCCATGAATCTAGGAACTTTTGCTTGCATTATATTATTTGGTCTACGTACCGGAACTGATAACATTCGAGATTATGCAGGATTATACACAAAAGATCCTTTTTTGGCTCTCTCTTTAGCTCTATGTCTCTTATCCCTAGGAGGTCTTCCTCCACTAGCAGGTTTTTTTGGAAAACTCTATTTATTCAAAAAAAAAAAAAT
+
FDDDIILLNOISSA@A@BMILIONJHIJOGKPKLMMOIN<;;;;;IHFIDDHIKIMSOLPMFIGFJHSOMHHJKDEDDEIGEB==<<333356-+++*221532244;<A?AADDCFFBCIKNJKGHGHGJKLSLJKS<;;;99988<>AJIIKLSJLJKPMQKGJSSKIMKKNRNKKMHDFECDGFKSRQIPSJSIJPMNQSOSSSSMOLMLLIIJMMOKOLLHMMIHSIOKFGPGKJIJIL>?<:::AEGSKJKJJJKNKJMOLLKSLSSOMOSSNSJKMKPMO<<888;;JSNKOHFFFILNKPJJSEFSSSOOLKMSOJFC;559:E=:GIIIFCCEDCB885135678HMHMMJQLKSKJMHFFFGGHHSJSSSJKIHJKKJ<<5222023-&$#########$$$
@70_45CNXP_1
TAGCTTTGGCCTAATTCTTCTTCTGATGATCGATTTAACCTCTGATCAAAAAGATATACCTTGGTTATCTTTCATCTCTTCAACAAGTTTCGTAATGAGCATAACGGCCCTATTGTTCCGATGGAGAGAAGAACCTATGATTAGCTTTAGGAAATTTCCAAACGAACAATAGGGCCGTTATGCTCATTACGAAACTTGTAAAAGATGAAATATAACCAAGGTATATCTTTTTGATCAGAGGTTAAATCGATCATCAGAAGAAGAATTAGGCCAAAAGTTA
+
//030-..DEEIJSONKSLLIMPLNPHLNJMJEJHJILJKSKJOQRKHHJSKOLNMJKSMISIHKLKQ@@???FMJQLNKSSKROLLPKSKMQLMJ?????LJNKQSNNSSMMSOLLSLIHIDDDHSSPQNMIKPJLSLSJSOJJ;998==>HPONOLSJJKJFLKHDCCBEGGFFC@??@HIIJJJHGB9778=FC?=8899=:999;<:@@21112=???<8875661?B::::@B@==<=855534555699>=>9.-;?>@?>>>:;96443/.--
@71_45CNXP_1
ATGCTAGCAACAACTCGAAGTATGGGTCTAGCTTATTGATACGTTACCGAAAACCTCATTTGAATAAATTTGGAATACATTTTATTTTTTTTATTGACAAGTACTCGTACTCAAAAAAGTTAAAAATTTTTTATTTATATATTTTTTTTGAGTACGCGTTCTTTGGACCTGGTGTATCTTGTCTTTACCATGAATGATTTTCCTTGGTTAACAATAATTGTTGTTTTTCCAATATCTGCTGGTTCATTAATGTTATTTCTCCCGCATAGGGGAAATAAAGTCAATAAATGGTATACTATATGCATTTGCATCTTAGAACTTCTTCTAACGACCTACGCTTTTTGTTATAATTTTAAAATGGACGATCCATTAATTCAACTGTCCGAAGATTATAAATGGATCGATTTTTTTGATTTTTACTGGAGAATGGGAATAGATGGACTTTCTATAGGAACTATTTTACTGACGGGATTTATTACTACTTTAGCCACTTTAGCGGCTTTTCCAGTTACTCGGGATTCCCGATTTTTTCATTTCCTGATGTTAGCAATGTACAGCGGTCAAATAGGATTATTTTCTTCTCGGGATCTTCTACTTTTTTTCATCATGTGGGAATTAGAATTAATTCCCGTTTATCTACTTTTATCCATGTGGGGTGGAAAGAAACGTCTGTATTCGGCTACAAAATTTATTTTGTACACGGCAGGAAGTTCTATTTTTTTATTAATAGGAGTTTTAGGTATAAGTTTATATGGTTCGAACGAACCAACATTAAATTTAGAACTTCTAGCATAATAAATCCTATCCTGTTACACTTGAAATACTATTTTATATTGGATTTCTTATTGCTTTTGCCGTCAAATTACCGATTATACCTTTACATACTTGGTTACCTGACACCCACGGTGAGGCACATTACAGTACCTGTATGCTTCTCGCTGGAATCTTATTAAAAATGGGAGCCTATGGGTTGGTTCGAATCAATATGGAATTATTACCCCACGCTCATTCTATGTTTTCTCCTTGGTTGTTGGTAGTCGGTACAATCCAAATAATTTATGCAGCTTTAACATCTCTCGGTCAACATTAAAAAAAAAAAAA
+
MSKLSLJLJLIPMSSJFSOJOLIOJISMOHJKIHGGOJISSGIIJIJLGFHIJSQIKCAABABJKHRLSOHHHHJHLSQLPMMIFCIFNSSSJSKJMQJJJLMJSJOHJJJJFQIJSSHJC77IISNDGSSOSMCJFSSHGOEHCIPKKKSSSJIOLIGJBE?=5>>PJSOSSSQKMMKKSSSMNNMKOLLLIISPJJPPOLKMOMJJOKSIIKSMOQIJJSLKK97679<=DJLIJLKKKLJRJMKSSJJHSKJJNOPSSJLJSPSGJGHDKSNIJHGGHFEGFCDDDGSFJJOHEFGGSJLOSSSSOIKKOSNIJLHLKKOMKJHJFFHIHMMILLMISSSJISSKJHIOSSIMKLKSLMFFDFGKHNJHNIKIKLSMJOPSRSPSLOSNJLQSMKMKRJNIKBOSKKMHFDCSSSKGGHHOLJOPHOIRRHJKIQKKSJLKIJPPRJLJSLLIIJOSJMJNNSIDDBCDGSMRIKLL=78KOFISLFFBFDABGGIHFHMJPH@@OSJJKHGGIOSSNLSHEGASLLKPLGJSKMRLMHJPJJQNNLMKLMIJJSSRJKQPLSIKOMPJLLNSPLSSJJMSGIIMGILROKKRM@SLSSLMKLKNKSNJNSMIHPSSPLLLISJBBLAB5./D===>@ISMNJNLKNJMJKOJOMLJSPJPNLINOMMRMKOSLPIIMPSHLIHJLJOSOKSMSNSMJMMIMGJFGGHMIKIIHQLSSSNSLIISKNJSISLHSJHJHHHGHMSJNKJNKKFIIIKOKHSHLKLNORONOKFE?AB422110,%%&'(*(())/..*/////0DEFGIFEHLSKJKJMJHGAHSCSKKSNJHLOSA@@@@LSJLPPKHKJIJNJIKJJGCFHJKED=<<==PIJMSDKHOKLSKGGFFLMJKJHIISJLOLKJMKSSNGJLPIHNSLSONKNHMKKKJSLSOJQNSJJIJNSJLIOJSIHLSNOJNKJJLHGHHJJHSIKGIK<;;;<DDBCCCNOQILOMOKOKOMKHHIJILKLMJHJHDECC@;;<<<@<;?JKSIGIKGGHEHEEFFHIHIQLHJKHKIGJISNOHJLGLSHGHDG>;9961/.-,-,'&&#############
@72_45CNXP_1
ATGCTAGCAACAACTCGAAGTATGGGTCGATAGCAGAGTACCTGTCCAAAGTAGGAAAACTGAGAAGTTTCTCTGATATCACCAAGGAGGAAATTCAGAATAAGAGTATTGTGGTGGATGATCTAGCAAATAAAATTGCTATGACAAATGAGGATCTGAACAAGCTCCAGTACATGAACAATGAGAAAACGCTCTCTCTGCGGAGGGTTCTCATAGAGAAAGACGAGCTGGACCGAGTTTATAAACAAGAAACAAAAAAAATGCAGGAGTTATCGCGGGAGAAAATAAACAGGATCTTTAGAGAAAAAGAGAGGCTAACCAATGAACTGGAGGCTAAGATGAATAATCTGAAGATCTTGGTCCAAACAATTGGACAAGAAGCAAGCATCAACTGAACTGGAGAGACAAAAGCTTGATGAAGACAAGAAGAAGAGCGATGTCATGAACAGCTCCCTCCAGTTGGCTTCCCTTGCATTTTTTTTGTTTCTTGTTTATAAACTCGGTCCAGCTCGTCTTTCTCTATGAGAACCCTCCGCAGAGAGAGCGTTTTCTCATTGTTCATGTACTGGAGCTTGTTCAGATCCTCATTTGTCATAGCAATTTTATTTGCTAGATCATCCACCACAATACTCTTATTCTGAATTTCCTCCTTGGTGATATCAGAGAAACTTCTCAGTTTTCCTACTTTGGACAGGTACTCTGCTATCGACCCATACTTCGAGTTGCTAGCATA
+
HKJOKFGGHJJJJIIIHHHHGJIJIHGGHGFHIIIJMJMHJINKNLFGIIJHLLJJKSLSSKFKLSNHIKKMKJHFIJSKKILJHIQDHFKMJKLKSGEGEFJJKIGJHHLIKJIJNJJJSKIGHMIJNLSLSKNNKKKGGJGHLNILKGEFFEF9989?@@KIJMMJMIGGKJIJHHMKGLIKMSPLLLJIHJHIIIKJMKJHHIHGJJILIFGGHIHJKNQHGEEFFGGHJIIKIGKIHJJJOPHHEFHKEBD@ESSSSLJGGDDECEEGLEFDCCFGHGLSLIJHKGEGGIJHSSMF?<8:;@AA??ACFFFFGGGHHHFJFGIGHGGIFJHHGHJHIILLGFGDA3//-,+)((''*7:778843335HIJIEAAA>970**+,(())+;;<@CGNMSOHJJJKPSRONSLLSQKMKSLBA?<9886*+*IFIIOIJMKFJJIHGJOGLNM6;**HHHJJJNIJNFF@ADEFJKKSIJPOLNISSSJIMJOOKSMLKIOPMLQSQKISNGPLSLLSNKSKGFHLMNMJMSHHIJLIJGSNOHIIMNMKEFDFELMQLNKLNSMKKNOSSOJRJMILPJKKIKSSLQJISJHIGGHIMKSMNLOSSOKKJQJNIIIJJIPLINIIHJLNSI766666HIMLLJKI?>>AAFGEDCAABBA@@ADSJKNHKCAA?AEFD?=+++++1>LKILIGA??<<=>>ACB====?DA;::::<;<>@-55667@@<
@73_45CNXP_1
CGTACGTATTTTTGGCCTAATTCTTCTTCTGGAAATCCTAGCTATTCTTAGCATGATATTCGGGAATCTCATTGCTATTACTCAAACAAGCATGAAACGTATGCTTGCATATTAGTCCATAGGTCAAATCGGATATGTAATTATTGGAATAATTGTTGGAGACTCAAATGGTGGATATGCGAGCATGATAACTTATATGCTGTTCTATATCGCCATGAATCTAGGAACTTTTGCTTGCATTATATTATTTGGTCTACGTCCCGGAACTGATAACATTCGAGATTATGCAGGATTATACACAAAAGATCCTTTTTTTGGCTCTCTCTTTAGCTTTCTATGTCTCTTATCCCTAGGAGGTCTTCCTCCACTAGCAGGTTTTTTTGGAAAACTCTATTTATTCTGGTGTGGATGGCAGGCAGGCCTATATTTCTTGGTTTCAATAGGACTCCTTACGAGCGTTCTTTCTATCTACTATTATCTAAAAATAATCAAGTTATTAATGACTGGACGAAACCAAGAAATAACCCCTCACATGCGAAATTATAGAATATCCCCTTTAAGATCAAACAATTCCATCGAATTGAGTATGATTGTATGTGTGATAGCATCTACTATACCAGGAATATCAATGAACCCGATTATTGCGATTA
+
HEFFFFI@?C0///0EHIIISNKKMMLNKHJJIJLIKLFGHIJHHIKJS@@MNSQIRKKJLIMIIJOHNHIJJJGILJOKGHGFGGFIIHLHKHIKKLFHFHGKJHIKKMHHH))))+JGGHJJJJGHJHHGJFJLJJJIKJPSJLGGHEGNKJISPLLKOLHKICIFEDCCGDFGGHGFEFFFEGJSPLSLLGIKISMEIGFGDEDEEEDEDDDHEIHKJLJJBFGJHAJSPSNRIIMLJLHIMLIGG=.----,,++''(,-5CGHFGIIKKLROHIJGHJKIIC:=C<9988843344>BLJIFAA<<AECIGFHFIKLHHE@:,&&()*(%&)--BESMSKKKISJHESMLPIIMQKPPNPJOSSKLSNLIGCGCLJLNJKLSMLSLOJSOLIHSIKNLKOSJORISSSIKLHIKJHLKMNMSMNMLMNSKNNMKKJKIEGJMJKSSLQHSKHLORGLMJCFFEJJJOONSJKNJPKJKJMLMJPOSJIPPLSLPLKOLSKJIJJHHLIPNIOJRLMSNLMKMNKHLOLJRHJMMMLKHJIKIIRLLJHGGGMIFKRKSKLQIJGJGGGIHKGGGGGHHGFDEFFKINHOIJJJMOKLSQNLMJMHJJGHKGJGGFFJGJKJHFFGEEEDEFFEIIIONMHFFFFE
@74_45CNXP_1
ATGCTAGCAACAACTCGAAGTATGGGTCTAGTTTATTGATACGTTACCGAAAACCTCATTTGAATAAATTTGGAATACATTTTATTTTTTTTATTGACAAGTACTCGTACTCAAAAAAGTTAAAAATTTTTTATTTATATATTTTTTTTGAGTACGCGTTCTTTGGACCTGGTGTATCTTGTCTTTACCATGAATGATTTTCCTTGGTTAACAATAATTGTTGTTTTTCCAATATCTGCTGGTTCATTAATGTTATTTCTCCCGCATAGGGGAAATAAAGTCAATAAATGGTATACTATATGCATTTGCATCTTAGAACTTCTTCTAACGACCTACGCTTTTTGTTATAATTTTAAAATGGACGATCCATTAATTCAACTGTCCGAAGATTATAAATGGATCGATTTTTTTGATTTTTACTGGAGAATGGGAATAGATGGACTTTCTATAGGAACTATTTTACTGACGGGATTTATTACTACTTTAGCCACTTTAGCGGCTTTTCCAGTTACTCGGGATTCCCGATTTTTTCATTTCCTGATGTTAGCAATGTACAGCGGTCAAATAGGATTATTTTCTTCTCGGGATCTTCTACTTTTTTTCATCATGTGGGAATTAGAATTAATTCCCGTTTATCTACTTTTATCCATGTGGGGTGGAAAGAAACGTCTGTATTCGGCTACAAAATTTATTTTGTACACGGCAGGAAGTTCTATTTTTTTATTAATAGGAGTTTTAGGTATAAGTTTATATGGTTCGAACGAACCAACATTAAATTTAGAACTCTTAGCTAATAAATCCTATCCTGTTACACTTGAAATACTATTTTATATTGGATTTCTTATTGCTTTTGCCGTCAAATTACCGATTATACCTTTACATACTTGGTTACCTGACACCCACGGTGAGGCACATTACAGTACCTGTATGCTTCTCGCTGGAATCTTATTAAAAATGGGAGCCTATGGGTTGGTTCGAATCAATATGGAATTATTACCCCACGCTCATTCTATGTTTTCTCCTTGGTTGTTGGTAGTCGGTACAATCCAAATAATTTATGCAGCTTTAACATCTCTCGGTCAACGTAATTTAAAAAAGAGAATAGCCTATTCTTCTGTATCTCATATGGGTTTTATAATTATAGGTATTAGTTCTATAACGGATCCTGGACTTAATGGAGCTATTTTACAAATAATTTCTCATGGATTTATTGGCGCTGCACTTTTTTTCTTGGCAGGAACGAGTTATGATAGAATTAGGCTTGTTTATCTTGATGAAATGGGTGGAATGGCTATCTCCATTCCAAAAATATTTACAATGTTCACTATTTTATCGATGGCTTCCCTTGCATTGCCA
+
LIPSJSSMILIEEFHEISHLOIL>>>>>>92(((((957MOLNPJKKNIJMOMSPPKLGSMSJMMJRLISSLHHQSSOKSLJMKIA=?SSSSMRIHOMIJLJLGLJKIKKLLHGIKSNSIPGHKSSSHLKSSPSSKSQSMLLJSHSSSSRIIJSKFDBB?9:BB>GGHGILIKRMOOSMLLSKKKSKNOLLHNNLSOOSSMNNRHJKQSNRKPJQJJMSSMORHHDIGHNHKIISMMPKNNSKIMSOMJSJSLNOGRJMLPKPLKKHGKJSKNMLJFFDBCEEEFGRSNOPKIJKJHNJIMRJISLSLLLLNPS22GJHNIHHHGMHSHJMMILLKLSIKNSNNSJPRNJOKKPIGSQKGHIECCBCHKNHSNSRKHMKSLJQLLJLJORINJJJJHOMKSIILKGJMSSSLID>SLLJLFHIJMOOKIJPKLSJSMLSQJIJILISQKKJJSMMOJSMNSODCCDDFHIKJNSQSKLMIKFDFFGINKHFHIIJOKHJGFGLKSLHHHIEFF;::::@A@AB:?B>ELGKHBDDGESJLF?>>==@BDFFHFGEEEDFFEFFFIJGNEFFNILNJOPSHCCB000CGEGOMIDDCCBDSSSMISIDDDDCIIKNHGCBDEEGEEGF@@B9:ED@SEEECEMSSOS9999SLIM@KSORIKMKPJSSNJLKLJMNSNKSMJSLKOMISSJKHIJGJPNPOSMNMHJLSSSMLLLNMMSJSSSMSNNMOLNSNIJGNOSSJLJPKOKNJPJLSSMNMSMKMSJIISOPSKGGEFEFFDFFFFJJNMLSPMSKSNJKQMQSMSKSJMOMMPSNRNSOLSNSSKOIKMSOKPPSKSMPSLLLSMPSMJOKSIDFFGFRKMNOSNRSHSSSSKPPSOSKLMSKQMSJPOOKPOMLSNJMRIKSKJLSPNJMLSLSQSLPNSSMSSPSSSORLNLSKNKKKSKSOMJSIOPONQNKIHONMJSJSRNIPJG8888CFEIKQSNLMNLKHSMSSSNSSSNJIHHNQJPKMKMKMJKJISOMOSSLSSSSSPOSQKSMSNSOSSNOPSSSKSSQ?>=?JKJJHKKSNSNOJSKMNSLNSPSMPQSLLPOMNSMSQOLPPNKKSNNSMSNPLSSMNNKSLROKSSOMSLSNKQSPSSSIQSONSNMJIMMNKKPNSKSOSSKSPJJKLSSOJSOSRKSKMMQOKSSOLOQLSOSSSPSSPKNSSLSRSMSLMNNOSNPSRSRSSNILLOSISFQSSOMSOLNSOONJSRNKNSLNIPOOJGHGGIJJSKPSJIONOMMKOJSSPLOMSJSSISHGHGHRKMSSLSNQIKRJSPMSSOLSJODDEDESJJSMSJPLSOQLMILOMJJNMROSSNKLOHPHHNJSS
@75_45CNXP_1
GGCAATGCAAGGGAAGCCATCGATAAAATAGTGAACATTGTAAATATTTTTGGAATGGAGATAGCCATTCCACCCATTTCATCAAGATAAACAAGCCTAATTCTATCATAACTCGTTCCTGCCAAGAAAAAAAGTGCAGCGCCAATAAATCCATGAGAAATTATTTGTAAAATAGCTCCATTAAGTCCAGGATCCGTTATAGAACTAATACCTATAATTATAAAACCCATATGAGATACAGAAGAATAGGCTATTCTCTTTTTTAAATTACGTTGACCGAGAGATGTTAAAGCTGCATAAATTATTTGGATTGTACCGACTACCAACAACCAAGGAGAAAACATAGAATGAGCGTGGGGTAATAATTCCATATTGATTCGAACCAACCCATAGGCTCCCATTTTTAATAAGATTCCAGCGAGAAGCATACAGGTACTGTAATGTGCCTCACCGTGGGTGTCAGGTAACCAAGTATGTAAAGGTATAATCGGTAATTTGACGGCAAAAGCAATAAGAAATCCAATATAAAATAGTATTTCAAGTGTAACAGGATAGGATTTATTAGCTAAGAGTTCTAAATTTAATGTTGGTTCGTTCGAACCATATAAACTTATACCTAAAACTCCTATAAATAAAAAAATAGAACTTCCTGCCGTGTACAAAATAAATTTTGTAGCCGAATACAGACGTTTCTTTCCACCCCACATGGATAAAAGTAGATAAACGGGAATTAATTCTAATTCCCACATGATGAAAAAAAGTAAGAAGTCCGAGAAGAAAATAATCCTATTTGACCGCTGTACATTGCTAACATCAGGAAATGAAAAAATCGGGAATCCCGAGTAACTGGAAAAGCCGCTAAAGTGGCTAAAGTAGTAATAAATCCCGTCAGTAAAATAGTTCCTATAGAAAGTCCATCTATTCCCATTCTCCAGTAAAAATCAAAAAAATCGATCCATTTATAATCTCGGACAGTTGAATTAATGGATCGTCCATTTTAAAATTATAACAAAAAGCGTAGGTCGTTAGAAGAAGTTCTAAGATGCAAATGCATATAGTATACCATTTATTGACTTTATTTCCCCTATGCGGGAGAAATAACATTAATGAACCAGCAGATATTGGAAAAACAACAATTATTGTTAACCAAGGAAAATCATTCATGGTAAAGACAAGATACACCAGGTCCAAAGAACGCGTACTCAAAAAAAATATATAAATAAAAAATTTTTAACTTTTTTGAGTACGAGTACTTGTCAATAAAAAAAATAAAATGTATTCCAAATTTATTCAAATGAGGTTTTCGGTAACGTATCAATAAGCTAGACCCATACTTCGAGTTG
+
LSLMOMOSJSSJSSSSMOOLJRNQLIMMSNLSKKLLKPOKSILSOMMLISNLKSQQKQNSOKOLSSSQSKLSHKKNSOMLMNLNPMSSLKLSMJPIPILLKSQLLLPMIKRLOLAKKOSLOKMLMIPHIGSSSLSILKOSKOSLKQRMSNRMNPOSNSSRMMNSNQPSSNSSRSMLKJLKPRJSSKMSHSSSJLSKPSKOOSFJSSNSSOSSSRSRSSMPSGJLLOLIQPQROOLOSNOMMLGE@BSQSQIKJNSJKKFJ@DDIFRPSMMSKSONSRSOOJKLISNSLMJOMSSOSOSMSLMLFSFQJKNNPKLSKLMILGGSOMSSLMSOQSMSSJPLONOSSSSSONJHKIJKNJMKKGOMLPSKSJNJOHKSSLPSJOLIKKOJIJILJSOLOHGHJHJSSSMPSPSIPONMKKJLOQLMKKQKRNMIIJJKMOKSKIOIKLIJJJRIJJMLFHKIJLKNNOKIPINOMPIIHGFHHHJGFEDEHFLLKIISHKONHEFGFGJISJIKJJJSNNNHIHDGEFFGIHHHIKGFDEGKNHEGEEFJI8866630102;:/5555567ABGFDEFFGFEGISIGHIKLHGGFFJGHGGIIIJIJIIHGIORJHDHSHNILOSNSSLPMSMKIAGGSLSSSONMMMJKKKONLMJHJILKMFOGKNIJJOPSOLSILKJKSSSSLJGIKSKJNHGKHEKNISSKNJKLKILJHK@SRIJSLSKLNOKKQSJSMKKKPLMIFHKILLJONSNIJ<97:;BBA;5.,*+20----46GKHHMJIFIGLMSIISKKJSQIJMHMIHIMHRSMSNPPKNIHHIKJNJIGBJLIJJJHKKILSONL@@@@@JIGGFSSPLLKQLHJJLJNKOMMMNLQQJOJINSOMPSIMHHLJKLPNIJGKKOSISMSSOK;;;;;IOPHMSSLKSPKNQIMMOLMKLNPSGHFFE@>??@ESJICDDEEMF?D>1F>>=55++,/04<<96777ADGEFGJGFDCB:/...,(.>?OMISJIHGLISSPJKHJLIKJGIJHJKQPIKQLNKMLOMMJPQNSOJMSLSLKNOLLIJRIJMNPRSKMSMSSSQNSGDGIIAFGHIILMLKSMLSMSJMSSJHSEDCIHMJSLMKSNSKPIIPSPMEGFFHGKJLNNMSRKOKNMSQJJHMKKLKSHKGLIJRILKHQIKGJIJGGJOIMJHGHIJJHHJIGGFFEGFHGEFFHJSSPIEFGEFKH@BFJIKLGEHGGFEDFGGSNSJJFHJH====@GFHGE@==<<<BCNJJISDBBIGIHHHFEFFFGGNIHMHFGGGGGDB@@ABHNDACBDEDDCC>><=?@FEFECEDCCBC;9::77766.)
@76_45CNXP_1
ATGCTAGCAACAACTCGAAGTATGGGCATGGATGTTCTTATTTGGGCATCTTGTTTGGGCTACAGGATTTATGTTCTTAATTTCCTGGCGTGGTTATTGGCAGGAATTGATTGAAACTTTACGCATTAGGGGCTCATGAACGCACACCTTTGGCAAATTTGATTCGCTGGAAAGATAAACCAGTAGCTCTTTCAATCGTGCAAGCAAGATTGGTTGGATTAGCTCACTTTTCTGTAGGTTATATATTCACTTATGCGGCTTCCCTTGCATTGCCA
+
HIILJNMHMKHIJSPICCDCDJMJOEGCCA>>@HIJA21/1;;:=>EEDAC@2////4DFFGG;8889FC=FLNHLQQJHIHSKRKKILHGJOJOSSPQOMIMIMIJKJFJKFLLEISKJCC++'''''''(*DFFE@@AAAHFFFIIKHH==LIJISLMPLLSMLHHGHHLNHEDEEMGJHKNSSILKIKKJCDC5554410000339<?==DFFJIJIHHMIHHIOSSJKOLPKSHKJLSJSNSNMMISKKJOFGGFHIOLIEFNGHSFFHLG
@77_45CNXP_1
AATCGCAATAATCGGGTTCATTGATATTCCTAGTATAGTAGATGCTATCACACATACAATCATACTCAATTCGATGGAATTGTTTGATCTTAAAGGGGATATTCTATAATTTCGCATGTGAGGGGTTATTTCTTGGTTTCGTCCAGTCATTAATAACTTGATTATTTTTAGATAATAGTAGATAGAAAGAACGCTCGTAAGGAGTCCTATTGAAACCAAGAAATATAGGCCTGCCTGCCATCCACACCAGAATAAATAGAGTTTTCCAAAAAAACCTGCTAGTGGAGGAAGACCTCCTAGGGATAAGAGACATAGAGCTAAAGAGAGAGCCAAAAAAGGATCTTTTGTGTATAATCCTGCATAATCTCGAATGTTATCAGTTCCGGTACGTAGACCAAATAATATAATGCAAGCAAAAGTTCCTAGATTCATGGCGATATAGAACAGCATATAAGTTATCATGCTCGCATATCCACCATTTGAGTCTCCAACAATTATTCCAATAATTACATATCCGATTTGACCTATGGACGAATATGCAAGCATACGTTTCATGCTTGTTTGAGTAATAGCAATGAGATTCCCGAATATCATGCTAAGAATAGCTAGGATTTCCAGAAGAAGATGCCATTCATTTGATAAGAAATAAAAAGGAATATCGAAAATTCGAGTGGCTAAAGCTAAAGCAGCTACTTTCGAAGTAACAGAAAGAAAAGCAACGACTGGAGTGGGAGATCCTTCGTATACGTCAGGAGTCCATTGATGAAAAGGGGCTAGGGAAAGCTTGAACCCAATTCCTACAGTGATGAATATAAGCGCAATTGAAATTCCTGGGGAGTTATACATTTGTGTATTGATAAGACCATTCACTATTTCTTGAAGCTCAATCTCTCCCCCGGATGAACCATATAGCAAGAGAAACCATAAACCAGAATAGAAGAGCTTGCCCCACCCATGAGTAAATATTTCATAGTAGCCTCATTAGATCGTATATCTTTCTTGGTATATCCAGATAATAGGTAGGAGCATAAACTGAAACATTCTAGAGCTACAAAGATAGTTATTAAATCGTTAGCACCACATAAAAACATTCCTCCTAGAGTAGCTGTTAATATGAATAACAGAAACTCTGTTATAGCCATTTCTGTACATTCAATGTACTCTACGGATGAGGAATACAGAGAGTTGAACATAGTAAAATAAGAAATTGAAAGATTTCGTTGAAATTGTTCGTTTGGAAATTTCCTGAAAAGCTAATCATAGGTTCTTCTCTCCCATCGGAACAATAGGGCCGTTATGCTCATTACGAAACTTGTTGAAGAGATGAAATATAACCAAGGTATATCTTTTTGATCAGAGGTTAAATCGATCATCAGAAGAAGAATTAGGCCAAAAAGCTAGCATAGGTGCTGACAACAGGGTTCATCACAATGGTCTTGA
+
DHISSSMIIKSKPJOIKMLNSKNLSLHSMSLKKKNNNMKHHGSSOSOJNIJJSLIHMLNNLLSJGGGIISMMKISBA@AAKKJEHGIGB@/,,-3;JJMLFMMLMJIIHJJRLLNLJSMLOMLRNIHKRPNPNSJJPQPOMHONMNSSSLPSKJKSQKSIHJNMOMMSSONPOJSPSSLNJOIGIGJKPQLJBCCBAAAAFDCDA5444(((()AAEFGFHNPIKMPNIJJKMSLMSJNKMKM?@LJKIIKKJJQSSLMLJOJJOOSDHEFCSSSSJMJNNJMSSNKSLRSMPMMMQSLOKNIHENEGGNRLMLLLJMOJJJKPJJFFFGFFEGJSSSMNSMPMSSLRKKJSMSHOIGKKJJJKHPPMKNKPNSSJIFLGFIMSLKMJJHJHFGGFLJJJORMJKIJLIIFFFFGEKMJLSOKNJIJKGJJNLKGDDEDEJIIHGHGPHJILNHMOOGIKSMOIPMGGGLHIIJIIIHJLOOJKHHHHFGHJIHKGGGIGGGFEIIRGGGFFHGJEEEEFLIHHFHEDCBBA>>??AIGFGEEEFFGCCCCDEJHHDEEEGHKOSSPQKSSSQNPIMOIMSNHSB44MHNSLOOLJLHIKKQOLSSKKSLNNNKEF89IHLMLLPRMJRLKOOISKKKIKHLMPQPSOISLNMMNMKLJHHHHIILKMSLLMKJQKSSSNOKMHPOSSPMKJMIOSLMLMPJIHJJSMKOSLNSLSOKGHJMHIIEFDA9:;?@CCBCRPOHLJGJLKIECCCCJJHO;;FCCNEIHNIPJJISNCFKEDKSIKRRGGGFFMSMSOMIILQJPGIKHKONOKPKJHKGLGGMNSOMPOJKKPGPIJMQMGDSLSLJLPMSSSMJIJJMKORMSKNJSSNNLMMOSQLKIJGSSORNRNMKPLIEDGDELSSHGFDB985,,++))+8:BCJSLJMMJJSKJDJSNKLPONRSKNNLLJKLIIHNIIQOJSIKMJNIJONKPIIJKKNLIOMIKLNMSKHIHFGIHKPHBKNJLNJIKJIILPLHKNKKLKMHJMSLJJHJKRJJIGPMOMQJNSONKKMOJMSILHJSHJOMKSSJSSSHEGGEIHHPLMKJJIJJOMOKN;8888DIJJKIHHMKLIHIPMOMOJJLGLIJGIHLJJMMGHNMILISIJGKJMNSKKJLHGNJKJHJIJGKIJDB<;77++++>?@@EGGHGHEFGHKJMJHIGHJMKGFSNJKNIIJJGIHHGIJJHEFHGHOKJRPMLEEEDFILPSSRISLKQIIFILNHGEHFPLHIIMOJHJJJQLNFH6,.FEBDDHHGLJNJKSJIIGILIHJJHJJGFDEFGIIJKKPKLPMJKHHGJINNPSIHHNLIJHGEGEHGFGLSSLLHJHGEGEFHKHEEEDCEEFKIJHIKEDKKMMJDBAAAABDCHKHIHHDCCEDFEEEEFHKGEDC@@A@AFGSJFFDDEFGEDDA?('
@78_45CNXP_1
AATCGCAATAATCGGGTTCATTGATATTCCTAGTATAGTAGATGCTATCACACATACAATCATACTCAATTCGATGGAATTGTTTGATCTTAAAGGGGATATTCTATAATTTCGCATGTGAGGGGTTATTTCTTGGTTTCGTCCAGTCATTAATAACTTGATTATTTTTAGATAATAGTAGATAGAAAGAACGCTCGTAAGGAGTCCTATTGAAACCAAGAAATATAGGCCTGCCTGCCATCCACACCAGAATAAATAGAGTTTTCCAAAAAAACCTGCTAGTGGAGGAAGACCTCCTAGGGATAAGAGACATAGAGCTAAAGAGAGAGCCAAAAAAGGATCTTTTGTGTATAATCCTGCATAATCTCGAATGTTATCAGTTCCGGTACGTAGACCAAATAATATAATGCAAGCAAAAGTTCCTAGATTCATGGCGATATAGAACAGCATATAAGTTATCATGCTCGCATATCCACCATTTGAGTCTCCAACAATTATTCCAATAATTACATATCCGATTTGACCTATGGACGAATATGCAAGCATACGTTTCATGCTTGTTTGAGTAATCGCGATAGAATACCGAATATCATGCTAAGAATAGCTAGGATTTCCAGAAGAAGATGCCATTCATTTGATAAGGAATGGAAAAAGGAATATCGAAAATTCGAGTGGCTAAAGCTAAAGCAGCTACTTTCGAAGTAACAGAAGAAAAGCAACGACTCGAGTGGGAGATCCTTCGTATACGTCAGGAGTCCGTTGATGAAAAGGGGCTAGGGAAAGCTTGAACCCAATTCCTACAGTGATGAATATAAGCGCAATTGAAATTCCTGGGGAGTTATACATTTGTGTATTGATAAGACCATTCACTATTTCTTGAAGCTCAATCTCTCCCCCGGATGAACCATATAGCCAAGAGAAACCATAAACCAGAATAGAAGAGCTTGCCCCACCCATGAGTAAATATTTCATAGTAGCCTCATTAGATCGTATATCTTTCTTGGTATATCCAGATAATAGGTAGGAGCATAAACTGAAACATTCTAGAGCTACAAAGATAGTTATTAAATCGTTAGCACCACATAAAAACATTCCTCCTAGAGTAGCTGTTAATATGAATAACAGAAACTCTGTTATAGCCATTTCTGTACATTCAATGTACTCTACGGATAGAGGAATACAAGAGTTTTGAACATAGTAAAATAAGAAATTGAAAGATTTCGTTGAAATTGTTCGTTTGGAAATTTCCTGAAAAGCTAATCATAGGTTCTTCTCTCCATCGGAACAATAGGGCCGTTATGCTCATTACGAAACTTGTTGAAGAGATGAAATATAACCAAGGTATATCTTTTTGATCAGAGGTTAAATCGATCATCAGAAGAAGAATTAGGCCAAAAACGATCGTAA
+
HKLQMSSJLROKNNJIKLJLSKSSSSMSNLMNNPLKOSMSNIPJHKRKKJMHOGISSJHJJSIKGGH<<<<>HGGHGOJOSMLE@????@722267@8=778:+++++9:EIGHHEEHSOISNMJINNMJLKIA++++,/../044BACDIFHSLNJMKNOSINJJSSIINKJJJNHHJC<<<<?FHMIKJIKJIIKOISIILSIGJFEGHFGHIJGHKKIKJSPSMQSISLJKLLKPLIKISMPNNIFINMHHSJIMKFD931991)*<?KIJGGFF@::889AGEFGKJHKHJEEGECFCBCCBBBBCFMLLIIFHIEBC=FIIBAAAAE>@><MLJJPDDCGMDIGGHH:::89;6/***+++---.BCBDB@@999::HNIJHHSCC=<<<=?AD9HILKID>>>A=>=>=<89821-,,,,.1228:GHDCCDDGHDEEELGGFIGLGLKGKIRHLGGEFE<<;;;;:;::HGGI=55556IJGJKSGHLH@???>?FFHJKIDEEEEJJIIIIKNEGHSSHM@@@@@>====;;<=>MNLGFFFGIJKHGGEGGCEDCDIKBBB-**''(&&&&%&*---=EGGGFHEEEEFCCED??<=55557<?7@;:5422GEDCEDGHGFFGHIE>>?-,,)((()))**2<@DHJHGIIFEDIIKKDCEDCKMMKMOIIKN<<<CGJIKIHEFG512<=DKDB@**))(*;>>5A@EC0000,.-./467C@>>=<@.+))*,,-,-(('&%(')*()--.666779HHGHGGGHHIEMK?;;:6345;;9:=ADEEFFDFDFJH@BABBGB>>@>>:8853((''+36811122HIOSKIMSSLLLPSSSSJKNMKLKPSKSSJMMMLJSMLRLKIJPSPIGSKSBBAE)))4337@?BLLJSSKIJCEDECESSPSSOSOKKJNLLJJSSPSSJIHNNFKIFB9/,+++874866778ELSPIF?>>>>OLNOOJNMLNONJOSRHIJKKSMHHK@HJKMLLKSRRLSOLSQMSRJJSHJNJNSMGGGHLIHGMSKLJSILJMOPNHLOSMSSSSNMSKKSPOKMOGFEFELIPJMSSOI@@ALLOQSKJNLLJJKGHLJKJJOSSSKSSSILNNRIPKIPOSSPSKSOIJKJKLHHKHIQDIMLLLSSJH????A<<8662100.03222../..+('*,.-+**),@GDG@@@@@FGKKNJKKJKHSIJPMNSFSLPSMJKMPSPKHKGABBGKJSSSKOKDHKLGSNSKJSHGFOSSEEEFGKSMIIJE@@<=<<<<=A@@EEBCDDLHGFEGGIJJJJHCCCDEEFJIHJ>999HNMGEHKKSGMJMGQQOSKHGGFGICEACMNG=C??<;;=@F874)*9::;?A?ABCEFGLGIHFIFEFFDDBBDOHFEEBAAA@
@79_45CNXP_1
TACGATCGAACAACTCGAAGTATGGGTCTAGCTTATTGATACGTTACCGAAAACCTCATTTGAATAAATTTGGAATACATTTTATTTTTTTTATTGACAAGTACTCGTACTCAAAAAAGTTAAAAATTTTTTATTTATATATTTTTTTTTGGTACGCCGTTCTTTGGACCTGGTGTATCTTGTCTTTACCACGAATGATTTTCCTTGGTTAACAATAATTGTTGTTTTTCCAATATCTGCTGGTTCATTAATGTTATTTCTCCCGCATAGGGGAAATAAAGTCAATAAATGGTATACTATATGCATTTGCATCTTAGAACTTCTTCTAACGACCTACGCTTTTTGTTATAATTTTAAAATCGACGATCCATTAATTCAACTGTCCGAAGATTATAAATGGATCGATTTTTTTGATTTTTACTGGAGAATGGGAATAGATGGACTTTCTATAGGAACTATTTTACTGACGGGATTTATTACTACTTTAGCCACTTTAGCGGCTTTTCCAGTTACTCGGGATTCCCGATTTTTTCATTTCCTGATGTTAGCAATGTACAGCGGTCAAATAGGATTATTTTCTTCTCGGGATCTTCTACTTTTTTTCATCATGTGGGAATTAGAATTAATTCCCGTTTATCTACTTTTATCCATGTCGGGTGGAAAGAAACGTCTGTATTCGGCTACAAAATTTATTTTGTACACAGCAGGAAGTTCTATTTTTTTATTAATAGGAGTTTTAGGTATAAGTTTATATGGTTCGAACGAACCAACATTAAATTTAGAACTCTTAGCTAATAAATCCTATCCTGTTACACTTGAAATACTATTTTATATTGGATTTCTTATTGCTTTTGCCGTCAAATTACCGATTATACCTTTACATACTTGGTTACCTGACACCCACGGTGAGGCACATTACAGTACCTGTATGCTTCTCGCTGGAATCTTATTAAAAATGGGAGCCTATAGGGTTGGTTCGAATCAATATGGAATTATTACCCCCACGCTCATTCTATGTTTTCTCCTTGGTTGTTGGTAGTCGGTACAATCAGAACTTATGCAGCTTCAACATCTCCCGGTCAACGTAATTTAAAAAAGAGAATAGCCTATTCTTCTGTATCTCATATGGGTTTTATAATTATAGGTATTAGTTCTATAACGGATCCTGGACTTAATGGAGCTATTTTACAAATAATTTCTCATGGATTTATTGGCGCTGCACTTTTTTTCTTGGCAGGAACGAGTTATGATAGAATTAGGCTTGTTTATCTTGATGAAATGGGTGGAATGGCTATCTCCATTCCAAAAATATTACAATGTTCACTATTTTATCGATGGCTTCCCTTGCATTGCCA
+
EBC777/.../35;;<HGGHSLF666678888EEEGOGOKKSKPOMJLKSKJJSLLIIIJSJHLSSSNRLMOJSLSLSKLLSLGKDIGKKISKEF@AB;;;;;=>5455/((()5GJL>>?33JINNNJLSSPSJSSJOKHH??=:ACFIDBCBD443226566:)./09>?@CJIIHCDCBBBCES87778SGIHIHSFSSSPJSJOSMJSKLJKLKSKSKKOIJSKNSSSMNMSKKMINPPJSDDCC<=SOLNLSKSNNSHF=>JMSKSKKQOIEFOIIJJHJLJKOLIJRILLJIIGJHJKISHLJSKSLLSMJHJLHJJKMLKSSHIGJHJSSMKOJMMSOMROISHMJQSI?><=+***+2334CEEABJHSGHIHKHGFGFGISKLRKJSJIJKOKHGGAA?HGGA559FHJS75556CDDEEGGIKSHIIKJIKMHFGIGMSPNOJPIKOONLSLMHKHHKFEHHGNRSROJRPF;7775FLJJIFK=88@??EFOLHCA<;;<877555FFIKJGH@FEBFJIOF@@@EFHHEFGJJKJJNKIJHIJHHHFFFMH;:::<A@ACIJPMMSSKK==;6666@@AB;9123?@HHFNGCF=888889;IKJMLKHFDCDEFH;;H0JJKDDA@@??><@:::DCCDC****)5/////3BBABA@AABCEF@?@@AINFIFKNSOMSSSJJIHIFF..../@???AEEEEHGSISSSNIIDEDDCEBCGCHJSSHOIIHIIKIKJLQNCBAB3/---/::::DDGEEHGSLJMJEEEGBBBED000000BFHGGFGIJIPJKJOMHILLNMKLQPJKJIMHSSMSINMSNSLHGSMQHG44444GGJJHOHFHJMKNSHEBB@77777KHGMMFIJJKPIIIGMSJSLJLMSLILOIILIIDEEEFCEEGFCCDIHJMKMMIKMKSRSKLHFLIJEA@ASKJKJFBEHJSPHSMIIKQHIN*((()DFFHGD@?>>>B?DC@?>>;:;,,,)((((89>@@ADDHSHFEHFEHHJGNSNJSLKJJSSJLPSLMKBAAABIIIH4(''''')()/55BBDEEBCC>>6622.*,01//..011193/-/@A>?98654445559;4+*,,,111235556CBHLOSRSQLF===MGSJJSLKSSSSSSIKJPLMJJJSSLRSNSPQKNKLRJSSKIMNISKJGSISSKDFEFCDEABEEEJSSSOSMMRSQKLMSBB???SSKSSJJGSLNLKKSLJHKJMKNSSMD?;:;;KMLIMNOKOLSIJMNBBLPKSKGLSQSHKKIIJSJGGGHHIQHGKHE@@A;::776,,0106LLIKHNMRJSMLJKJEGEGMHNIIHEIHGIIIGIGE
@80_45CNXP_1
AATCGCAATAATCGGGTTCATTGATATTCCTAGTATAGTAGATGCTATCACACGTACAAATAATGTTTCTCAATTCGATGGAATTGTTTGATCTTAAAGGGGATATTCTATAATTTCGCATGTGAGGGGTTATTTCTTGGTTTCGTCCAGTCATTAATAACTTGATTATTTTTAGATAATAGTAGATAGAAAGAACGCTCGTAAGGAGTCCTATTGAAACCAAGAAATATAGGCCTGCCTGCCATCCACACCAGAATAAATAGAGTTTTCCAAAAAAACCTGCTAGTGGAGGAAGACCTCCTAGGGATAAGAGACATGAGCTAAAGAGAGAGCCAAAAAAGGATCTTTTGTGTATAATCCTGCATAATCTCGAATGTTATCAGTTCCGGTACGTAGACCAAATAATATAATGCAAGCAAAAGTTCCTAGATTCATGGCGATATAGAACAGCATATAAGTTATCATGCTCGCATATCCACCATTTGAGTCTCCAACAATTATTCCAATAATTACATATCCGATTTGACCTATGGACGAATATGCAAGCATACGTTTCATGCTTGTTTGAGTAATAGCAATGAGATTCCCGAATATCATGCTAAGAATAGCTAGGATTTCCAGAAGAAGATGCCATTCATTTGATAAGAAATAAAAAGGAATATCGAAAATTCGAGTGGCTAAAGCTAAAGCAGCTACTTTCGAAGTAACAGAAAGAAAAGCAACGACTGGAGTGGGAGATCCTTCGTATACGTCGAGTCCGTTGATGAAAAGGGGCTAGGGAAAGCTTGAACCCAATTCCTACAGTGATGAATATAAGCGCAATTGAAATTCCTGGGGAGTTATACATTTGTGTATTGATAAGACCATTCACTATTTCTTGAAGCTCAATCTCTTCCCCGGATGAACCATATAGCCAAGAGAAACCATAAACCAGAATAGAAGAGCTTGCCCCACCCATGAGTAAATATTTCATAGTAGCCTCATTAGATCGTATATCTTTCTTGGTATATCCAGATAATAGGTAGGAGCATAAACTGAAACATTCTAGAGCTACAAAGATAGTTATTAAATCGTTAGCACCACATAAAAACATTCCTCCTAGAGTAGCTGTTAATATGAATAACAGAAACTCTGTTATAGCCATTTCTGTACATTCAATGTACTCTACGGATAGAGGAATACAGAGAGTTGAACATAGTAAAATAAGAAATTGAAAGATTTCGTTGAAATTGTTCGTTTGGAAATTTCCTGAAAAGCTAATCATAGGTTCTTCTCTCCATCGGAACAATAGGGCCGTTATGCTCATTACGAAACTTGTTGAAGAGATGAAATATAACCAAGGTATATCTTTTTGATCAGAGGTTAAATCGATCATCAGAAGAAGAATTAGGCCAAAAATACGTACGAGGTGCTGACAACAGGGTTGATTCACAATGGTCTTC
+
ERHGIGHGKJNPLFIKGIIHHFHHSENSGSJKPHIKLINKGGFFGHEFDDDCD4331('%%&&)&&&&&))*6ACHILSILIMMJJKKLLKKIHEAAADELNMGOHIIGHJFKGHJJKHINMQSNKLSIHMKHSSPSRPJMSOOIJJMJIIKSSILLIQLOSSMQJLSMSLSSMONHIKJDDCCCMPIHOSSOSSLCDCDBCABD??>>=<;;DDCEFLMJIOKSJPOKRHFDCBGEBA>>@DHFEDBDCB7445LJHSSSRHIIKIRSKSECFKGIIJKLOPSSMJHSNKKOPSKSMQNNOLLIIHIE>99:GFGQ+++,?@CSJJLPJJNGJSI>JJJOINLLKSSKLJIMOOOSNOSPSJKHLSSOJQLSSOKSSMLIGGKKLLNSSPJLILIKKSLNSSSLKOMKOKHCCECEJHSKSJNQNSJJKLSJJPOIMIILGHLNJLISMLLMKLSKKSSJKMSSPNSKNNNLMJSQPILOIJLJHHKOSSMOLQMMRNKJLIKLRKIKIJLGHOIKLQINHJLMJSJQPIPSKLEFEEHMMMLQHKLISNIMHIHEIFKKNKLJSNSRMKJKMKIIKKILMILIJLIDDIIKLMJKJIHGLHKKGGJHNGHILQSMDHEDDEEGHHHFFFIIQJIFGGDAAJHFHIKIIHGKKJSGGEDCEB@@@FNNOKIFHJFFIJDGHHGHKIKOLKNJGIIKNGEFLNLOLMSB;@??<;<>@<FJKKHFHLJIKIGCCBGJIIIEIFFGHFHIG??1)''')---1001458;>EGHIKGGHEDBFJSJHJLHSMSJEFDFHLSRLMOQILMIMLGJSKNJNGLGGGJD5444>44FADFA:HFIGEGGG?==?@GIOJMLJISSJKIHKNHKKHMMSSLKLKPKMIJPHIIGGG75/((/417EFFFEFFILKSKKMFA;;:<==@=?==.---1=?@EDGHIJLKFG?<555469:DC=EDEDFENKLNSGKMLSDCCCCMQJHFHIIPQRJJJHFHINNLHGKSMKSKSLSNIJIFHJJPLLRSJJIJNLILHNNJKDJMNMLPSJGLIJOLMJSIHSSPIMFFGOSJSNHJFEJFGFNLSLKSLJFFFSPIJM53333NOJNHJLNMLJOHKMPOPNJILKHMHKCCDDDF==;<<<<EDEKGNIIHNKOKKIQJMJMIKMHISPSKLHHEIAA@BBJJKHILHHFDCEDIGIHIKJHN====DHHHEFGDNCCFGIKMEF>6--+,,.46*))((()*>?FFIFDGAAA><BCFE;@8889DKEGHHHJQHJHEGA@56EGECFHNSSIFFFIJHMIGLJBC>>>??EDEEFGJMIFIHNPJNKJLHFHHIMPHIJHIIGGGGHGJHF75SLIJJIKLHGHFFFEIECBBBBFEEFDDFGHIGJKJGGFDDE;;;<KKHECDCABDBBDEFIEFD?@>5400-((((((+,4;;;<><;;'
@81_45CNXP_1
AATCGCAATAATCGGGTTCATTGATATTCCTAGTATAGTAGATGCTATCACACATACAATCATACTCAATTCGATGGAATTGTTTGATCTTAAAGGGGATATTCTATAATTTCGCATGTGAGGGGTTATTTCTTGGTTTCGTCCAGTCATTAATAACTTGATTATTTTTAGATAATCGTGGATCGAAAGAAGACACTTCAGTAAGGAGTCCTATTGAAACCAAGAAATATAGGCCTGCCTGCCATCCACACCAGAATAAATAGAGTTTTCCAAAAAAACCTGCTAGTGGAGGAAGACCTCCTAGGGATAAGAGACATAGAGCTAAAGAGAGAGCCAAAAAAGGATCTTTTGTGTATAATCCTGCATAATCTCGAATGTTATCAGTTCCGGTACGTAGACCAAATAATATAATGCAAGCAAAAGTTCCTAGATTCATGGCGATATAGAACAGCATATAAGTTATCATGCTCGCATATCCACCATTTGAGTCTCCAACAATTATTCCAATAATTACATATCCGATTTGACCTATGGACGAATATGCAAGCATACGTTTCATGCTTGTTTGAGTAATAGCAATGAGATTCCCGAATATCATGCTAAGAATAGCTAGGATTTCCAGAAGAAGATGCCATTCATTTGATAAGAAATAAAAAGGAATATCGAAAATTCGAGTGGCTAAAGCTAAAGCAGCTACTTTCGAAGTAACAGAAAGAAAAGCAACGACTGGAGTGGGAGATCCTTCGTATACGTCAGGAGTCCATTGATGAAAAGGGGCTAGGGAAAGCTTGAACCCAATTCCTACAGTGATGAATATAAGCGCAATTGAAATTCCTGGGGAGTTATACATTTGTGTATTGATAAGACCATTCACTATTTCTTGAAGCTCAATCTCTCCCCCGGATGAACCATATAGCCAAGAGAAACCATAAACCAGAATAGAAGAGCTTGCCCCACCCATGAGTAAATATTTCATAGTAGCCTCATTAGATCGTATATCTTTCTTGGTATATCCAGATAATAGGTAGGAGCATAAACTGAAACATTCTAGAGCTACAAAGATAGTTATTAAATCGTTAGCACCACATAAAAACATTCCTCCTAGGTCACTGTCCAATATGAATAACAGAAACTCTGTTATAGCCATTTCTGTACATTCAATGTACTCTACGGATAGAGGAATACAGAGAGTTGAACATAGTAAAATAAGAAATTGAAAGATTTCGTTGAAATTGTTCGTTTGGAAATTTCCTGAAAAGCTAATCATAGGTTCTTCTCTCCATCGGAACAATAGGGCCGTTATGCTCATTACGAAACTTGTTGAAGAGATGAAATATAACCAAGGTATATCTTTTTGATCAGAGGTTAAATCGATCATCAGAAGAAGAATTAGGCCAAAAACGATCGTAA
+
JSLJKMJRONQLMKSLMJKMLOJMLLJLPKSSNSNOINHMHILHOQHSLKJSJIMQPNRMSJSIJHLJLSMJIPPOSMKSKLBFHEESIJ84459@GJLHGKMJLKQKKMLKGBBABBDDDFDJHQKSSMJMSKPLPOOLIMLOKKJMLRLOSSKMSLOLMSNNINIMNKLSJKNH3333344100..*.+*/)&%&%$$$$$'+167@DEDCBBCCSJPNILJKSMMLORNKQSSRSOSSSSMPISLKSHNJLMOSQOSNSLNJOQSOKKDDNHSSSJSSJQJSSJONLSSMNSOLFG@@@EILJISINEMSSNNHHFCGEHBBA@:;888545456DSLSSRKNSRSSRMOLKSONONRKNMSOJRSPSROPOMSSLMLMSKJMMPOSSOSSJMEDEEEHSPPSSRLOJJOQJJLKKMSJSSIQLJKSMOSSLSKLJHIHIKJNILOMIJKSOKJNMSMOKJSSLSSLMJRSPISSSOSLSSLONKJMSOQRSNJJQOLKPKSLJLNSSNMNJRNSQPKSKKJHEQKSKKHHIJ655556::;<<NKOJIISQFHGHFIQJILLJHIOIIKMKSOGJGHISLGJFFEBBOKSNLMQISSHHGJKIJSNKGLHILIJJJLLIIKKKIFGEJHIHJJHIDC:::...<AFHGIDOSQCGGGHGGDEFGIPLILSLQIKOMJPSPLKILSKJIIHQJQHSHACPKKKNKSLGOQNPNIQSRSMJKNLJSISSLSSSMKKLNKSQRKJOJSMKSSLMSOSMQPNNMLPOLLIRSPRMLPOLDJLFGNC@=62///8OJKLLLORMLKMPPQLQHNQQQSPPJPLIIPMSOISSPQNSSLNKOSJIRLJOIMQLONNSLSSSNJSPSSSNSOLLSOSLISSSSOKJSKQKKSNSSRSSS==:@??GMMMLKMKMSRKNSSHE@@><??@>BHCFSNKPIGNMOLSLNSKKPLQKLLSNOMISRSJKNJKJPIPSSMMLSQKMOISSSLHSJLSJJOKJJJJMMIJLJSSMHLSSKJNJIKOSKINMNLSIKKMJILSDCCBCEGISSSJKKILSMNSHHIJONLOSOSSNLKPSKPOJSMIKLKLJLLMLLKJILLMHSIFGHCA@10((()))()****22CHGGHKMIJJIMISOSPNMJRINJKMNKMSQKSOKJMJJJOISKLKFIGGGDBA?A?@@@AOLLJIKLIKJJIJKIKMJKHIFGHJSLISNMIKGSIJMQLQIISOJHHGLKLMNKJIIKSJKNSOOKMNSJSSLKLONNQKGGONNSFLCEIHSB@@==<F44EDCDBDGHIFGHIGLIIHFMKHLQLJNJIEFJGLNSNPQMNPHIGFHFIKGOIIJIKGMMHHFEEDEEDDGMIGGF@>>>>865332(((().8>ADHIROHJHIHRFDCBBCEEFINGDCCA@AA@
@82_45CNXP_1
ATGCTAGCTTTTTGGCCTAATTCTTCTTCTGGAAATCCTAGCTATTCTTAGCATGATATTCGGGAATCTCATTGCTATTACTCAAACAAGCATGAAACGTATGCTTGCATATTCGTCCATAGGTCAAATCGGATATGTAATTATTGGAATAATTGTTGGAGACTCAAATGGTGGATATGCGAGCATGATAACTTATATGCTGTTCTATATCGCCATGAATCTAGGAACTTTTGCTTGCATTATATTATTTGGTCTACGTACCGGAACTGATAACATTCGAGATTATGCAGGATTATACACAAAAGATCCTTTTTTGGCTCTCTCTTTAGCTCTATGTCTCTTATCCCTAGGAGGTCTTCCTCCACTAGCAGGTTTTTTTGGAAAACTCTATTTATTCTGGTGTGGATGGCAGGCAGGCCTATATTTCTTGGTTTCAATAGGACTCCTTACGAGCGTTCTTTCTATCTACTATTATCTAAAAATAATCAAGTTATTAATGACTGGACGAAACCAAGAAATAACCCCTCACATGCGAAATTATAGAATATCCCCTTTAAGATCAAACAATTCCATCGAATTGAGTATGATTGTATGTGTGATAGCATCTACTATACTAGGAATATCAATGAACCCGATTATTGCGATTA
+
HMKINSSNGHGJHHSLMJPKHKNSILIIIMJLLSOJQII99:QHIMJLIIHSGKJLPRSQ66666SMLSSMHGMJMKHOIKHGFFGFJLLJMMKKJJKIKSKHLSSKKLHIIINHSLKJSIILSJMSJLMISIOMSJLHJSMLHOHKKQNKSILNSRLHQ@JLIG@FHILSNFIGGJKNNFHHHGKRPSJJKKSLHSKJONHILKLOJNIIJGFEIFIJSGHEFFLIIKHSSSNMKMQOLMOLIIJQLQQPMNILKMMSKIB>>?GNSMMSSNSKLKNSLJSNKLLKMISKMKPNMJJIGHFIQKSSLGFB>B@DCISPQKMKJIJF?BISMSQHIILLOOSNSMSSSIKNLMJKKJOKF8556ILGFCCFDAEFEMOLHIKHPNKSHHFGJRSJOQPJIIMHFGFFFEE@???@IMONJKRMMSSLLLPSSQKKQJJJLKQNOMISNRSKGHHKLNEHMKEHHHHJLMOOLLQSOSINOQSSNSQNSSOLNLSSLKISKQKKNMOA????DA@??HKILKJJL@<GIJLRSNKLMJHQKSLJINLPKIIILGJKHMIJIKGSRIIKHJJKIHFHHGHJJGFEFFEJQJMNIKHLHJLMMSQPHIJKKHIJJIOSHIGGGHHJIJIJIGFFECCCDDCCCCBCCCDF
@83_45CNXP_1
AATCGCAATAATCGGGTTCATTGATATTCCTAGTATAGTAGATGCTATCACACATACAATCATACTCAATTCGATGGAATTGTTTGATCTTAAAGGGGATATTCTATAATTTCGCATGTGAGGGGTTATTTCTTGGTTTCGTCCAGTCATTAATAACTTGATTATTTTTAGATAATAGTAGATAGAAAGAACGCTCGTAAGGAGTCCTATTGAAACCAAGAAATATAGGCCTGCCTGCCATCCACACCAGAATAAATAGAGTTTTCCAAAAAAACCTGCTAGTGGAGGAAGACCTCCTAGGGATAAGAGACATAGAGCTAAAGAGAGAGCCAAAAAAGGATCTTTTGTGTATAATCCTGCATAATCTCGAATGTTATCAGTTCCGGTACGTAGACCAAATAATATAATGCAAGCAAAAGTTCCTAGATTCATGGCGATATAGAACAGCATATAAGTTATCATGCTCGCATATCCACCATTTGAGTCTCCAACAATTATTCCAATAATTACATATCCGATTTGACCTATGGACGAATATGCAAGCATACGTTTCATGCTTGTTTGAGTAATAGCAATGAGATTCCCGAATATCATGCTAAGAATAGCTAGGATTTCCAGAAGAAGATGCCATTCATTTGATAAGAAATAAAAAGGAATATCGAAAATTCGAGTGGCTAAAGCTAAAGCAGCTACTTTCGAAGTAACAGAAAGAAAAGCAACGACTGGAGTGGGAGATCCTTCGTATACGTCAGGAGTCCATTGATGAAAAGGGGCTAGGGAAAGCTTGAACCCAATTCCTACAGTGATGAATATAAGCGCAATTGAAATTCCTGGGGAGTTATACATTTGTGTATTGATAAGACCATTCACTATTTCTGAAGCTCAATCTCTCCCCCGGATGAACCATATAGCCAAGAGAAACCATAAACCAGAATAGAAGAGCTTGCCCCACCCATGAGTAAATATTTCATAGTAGCCTCATTAGATCGTATATCTTTCTTGGTATATCCAGATAATAGGTAGGAGCATAAACTGAAACATTCTAGAGCTACAAAGATAGTTATTAAATCGTTAGCACCACATAAAAACATTCCTCCTAGAGTAGCTGTTAATATGAATAACAGAAACTCTGTTATAGCCATTTCTGTACATTCAATGTACTCTACGGATAGAGGAATACAGAGAGTTGAACATAGTAAAATAAGAAATTGAAAGATTTCGTTGAAATTGTTCGTTTGGAAATTTCCTGAAAAGCTAATCATAGGTTCTTCTCTCCATCGGAACAATAGGGCCGTTATGCTCATTACGAAACTTGTTGAAGAGATGAAATATAACCAAGGTATATCTTTTTGATCAGAGGTTAAATCGATCATCAGAAGAAGAAGAATTAGGCCAAAAACGATCGTAA
+
LLSNSNOLLKPSLMISLQKHKK@@A@@C@@BJRNSKNQJNPPSOKIOQNSHLSOKSMNSOONSMNJJMNKSNPSKKOIPJMMSKMOKNDLHBBCBGSSQIMLLGHFDDGFMOPJSLMNMLNQJJMKLNSPLPNLGGHGJJISGJJMSSINSLNSOSJLPONSKSSSSSSOSQLJKNBABACJG><=>?CGHH===:9:87975655432229:FKIIJHLNSKJRSKOJLLRSPOLPPJJSKOKLMSOSLIMKIHIGOIJKERHHGE===?SSSPPSSKSNSPLNMNNKOSSROMLKNHOHLIIA8467@@DE655556:ACCLOKHHGGHEHSNSSSSPNSNOSSMLOKPSOLJJNSQSKNPLIOSPLKLLOSSNSNPJSSPLSSIIKKMHLILLNJMJOSLPKMJSNSMIJKGIOJPSLHIOOSLRPKLSKSPMSLJIIJNNSPQMKSMJMSSJQLIKMQKSKIJKHKSPMILHSSHNNQJNLNSKMLPMOSKSMOILNJLSKLSIRGKSLNSSLOSKNNSSQNSLEEFC=<;;<?@@@FOIKKK>===>OPRJOLKNLSSMKIMKIOGGKFFLIPSMSPHKSDGHJGSKJMGEHEB:@<:933455667774?@?@@@HKFFGEGNKSPLMSSJJHJFHFIFDCCGDBJQJSJRNKIMJHIKQJMJKOPSLNIIOJQGF@?@=SJJIKILHNJIGISLKKSKMGJJOSSKSSKNPRKNNJNJKMLNLIKKIGLMLJLKIKHIJGFFFDDCEFFEFCFEAAB@ABB<5SQNIHFGFEDKPLIMHIIHQSSGMEGIGHDBBBBLHGGHGJLPJIHIGFFGHJFMJJKJSOSHIIGJPIHMNJJIKJSKPNJKSSKSPHLKKJIKJSSDCB@BEA.4112AJLLKNSNSLLSKHJMJQSNIHIGGOSPPMNMJJLSSKRQSSNSSSRSKLKILJJPKRKRKLNKKHOHSNPRRJHNJNJSIOMKPQOMSSMJGIHLPSJKSIKJHGHMKLLHJGIILF?QKGSJIHMKLLLOLLKKPJLJSLSPNKIOGKJKJQHKLOSPPSRHLMOMHPIJJKJIHJRJPQOSJNKLPKEHGFHNLMIIIJNIISSORQPKMSSMJSIIKIJGJLSKJIJOJNHIJHHILRHJSJMSILLKLMROJHIHMLJMQSJOJNSJPKIMGKSIKOJIKKDDCD///06DEKJJHHJIJJID??GFHGEDDFDMKSNKMSNLIKEIJIHKSHPLKGIHNSKINKJNMMILJIISIJHLONNLMIOMNRKIHSINISGIPSIBBE@@@DBA@CLHJGJGSNIKMHLHLHIKHNIGHGFEEEEDFEDD??>>?A@SHNJJIGFIHMLSJHHSLPOLJFGGKIJJJSSNKSKSRKOQIIHKJHNDDEEDLFHLISNDC=BGKKPQJFDDDFFIIIPIDDDA@A@A
@84_45CNXP_1
CGCAATAATCGGGTTCATTGATATTCCTAGTATAGTAGATGCTATCACACATACAATCATACTCAATTCGATGGAATTGTTTGATCTTAAAGGGGATATTCTATAATTTCGCATGTGAGGGGTTATTTCTTCGTTTTAGTCCAGTCATTAATAACTTGATTATTTTTAGATAATAGTAGATAGAAAGAACGCTCGTAAGGAGTCCTATTGAAACCAAGAAATATAGGCCTGCCTGCCATCCACACCAGAATAAATAGAGTTTTCCAAAAAAACCTGCTAGTGGAGGAAGACCTCCTAGGGATAAGAGACATAGAGCTAAAGAGAGAGCCAAAAAAGGATCTTTTGTGTATAATCCTGCATAATCTCGAATGTTATCAGTTCCGGTACGTAGACCAAATAATATAATGCAAGCAAAAGTTCCTAGATTCATGGCGATATAGAACAGCATATAAGTTATCATGCTCGCATATCCACCATTTGAGTCTCCAACAATTATTCCAATAATTACATATCCGATTTGACCTATGGACGAATATGCAAGCATACGTTTCATGCTTGTTTGAGTAATAGCAATGAGATTCCCGAATATCATGCTAAGAATAGCTAGGATTTCCAGAAGAAGAATTAGGCCAAAAATACGTACGA
+
:::JLHLKLLJJSLSIEEEKISRSPKPSIILPLNQJNOIKRHSKSRMHSLLHINHKILJSJOHHKMMQKSLJPSSLLRISKJPLMKN:11134SSJSNML><=?@SKGJJIHGKJNRHKSLJKNHJIIEE8,+++,>'&&&'CCFFHMNJIMNMNLKNSMSNHH>@=?<<=<=E=<<;85456::;<<FJEDE??@??EBBDDGISINGJHKNQMNKLNSPSSSEKFGFGSHISCGEBFMMEFIKJSIKRFEKOSKIJIOHFHDF46EBSSSSSJSMMOLMOSSLSSNHOSONOLSPSRIRKEH=DELISSKGFEDIDFJIJMSHEEDFJFMESSQLPMNSMSSJSPNMOSMSJKQMSNLSLSLMGFEFGOSNLIGLNJSMOQNJJKSIHKILKNKSSQKSNOMSLIQKKIKINIMNSNMONLLQJLLJSKJIGHFFKSKJSKLSRNSSIKOSSQSSOLSPKOPIHJIMGKSSJKLSLJMSSPLSSSSMLOQKSJPONSONLJISLIHONSINOSKJJHFEIPRSSRLMSBBBBCNJKMKHJLLINGSHSKJHOHFJIJKSMSOSHGMAA@@ABFFFEDEBCB;;ILNLKSHHKHFFCDGCCDBAAAAFMKSGNIGEJILIJHFEGEJNFGCCBFNSPIGGFEEE
@85_45CNXP_1
AATCGCAATAATCGGGTTCATTGATATTCCTAGTATAGTAGATGCTATCACACATACAATCATACTCAATTCGATGGAATTGTTTGATCTTAAAGGGGATATTCTATAATTTCGCATGTGAGGGGTTATTTCTTGGTTTCGTCCAGTCATTAATAACTTGATTATTTTTAGATAATAGTAGATAGAAAGAACGCTCGTAAGGAGTCCTATTGAAACCAAGAAATATAGGCCTGCCTGCCATCCACACCAGAATAAATAGAGTTCCAAAAAAACCTGCTAGTGGAGGAAGACCTCCTAGGGATAAGAGACATAGAGCTAAAGAGAGAGCCAAAAAAGGATCTTTTGTGTATAATCCTGCATAATCTCGAATGTTATCAGTTCCGGTACGTAGACCAAATAATATAATGCAAGCAAAAGTTCCTAGATTCATGGCGATATAGAACAGCATATAAGTTATCATGCTCGCATATCCACCATTTGAGTCTCCAACAATTATTCCAATAATTACATATCCGATTTGACCTATGGACGAATATGCAAGCATACGTTTCATGCTTGTTTGAGTAATAGCAATGAGATTCCCGAATATCATGCTAAGAATAGCTAGGATTTCCAGAAGAAGATGCCATTCATTTGATAAGAAATAAAAAGGAATATCGAAAATTCGAGTGGCTAAAGCTAAAGCAGCTACTTTCGAAGTAACAGAAAGAAAAGCAACGACTGGAGTGGGAGATCCTTCGTATACGTCAGGAGTCCATTGATGAAAAGGGGCTAGGGAAAGCTTGAACCCAATTCCTACAGTGATGAATATAAGCGCAATTGAAATTCCTGGGGAGTTATACATTTGTGTATTGATAAGACCATTCACTATTTCTTGAAGCTCAATCTCTCCCCCGGATGAACCATATAGCCAAGAGAAACCATAAACCAGAATAGAAGAGCTTGCCCCACCCATGAGTAAATATTTCATAGTAGCCACATTAGATCGTATATCTTTCTTGGTATATCCAGATAATAGGTAGGAGCATAAACTGAAACATTCTAGAGCTACAAAGATAGTTATTAAATCGTTAGCACCACATAAAAACATTCCTCCTAGAGTAGCTGTTAATATGAATAACAGAAACTCTGTTATAGCCATTTCTGTACATTCAATGTACTCTACGGATAGAGGAATACAGAGAGTTGAACATAGTAAAATAAGAAATTGAAAGATTTCGTTGAAATTGCTCGTTTGGAAATTTCCTGAAAAGCTAATCATAGGTTCTTCTCTCCCATCGGAACAATAGGGCCGTTATGCTCATTACGAAACTTGTTGAAGAGATGAAATATAACCAAGGTATATCTTTTTGATCAGAGGTTAAATCGATCATCAGAAGAAGAATTAGGCCAAAAAGCTAGCATA
+
GILMJLGFKFJJJKSHKPJSKSLISPKOKJKSSJOPKKHLMKIKIHKSMLNKIKMSKSSKSMILHMEHHSNLKJOKKSNSQMJNSRJLKE3--.FPOKNJEHPKMOJKHLKNSKJKMKSNOMMSNSS0++++.HAADEFJGFGHCGGMLJLKNSOMLNNRHSPKNJKMPLSQHLIONROIHHHHGJJLJJLPJGDF8889MJJJSLKJHGKLJKSSKILMJSSOIPJLSPJKPSOKQMMGSMLNQSHHPDFGGDAA?;8779:7889@>BSNSHSOOKIKKLJJLSSSIJSSSKMSRHPSRSGKMMONROIIMCJGHHGHLKKMJSJKSHGSMSSJSMHFHJIKISMSOKSSSNJSJJLNQKOLRO?>>>>IBISGG@??=>JMJH@CFCFCEBDILQPMMSNKSLHKIMHHFKIJMSSSNJFDABBBCKJKLKGLJHINLLPSNSOMJLSLSOONSJPJJMODECDCJJPLNMOLNJKPKKIHJMJSMJQNKEJKSOJMILSLIMMNJJKHIMIJHJSKNSIHLOHFGF65457GDDDDESOLJLGFGFKOONSHQGED<22222FM------HGJGHFEDD<<FGJOIJGHKGHOEFFEGMIGEGJHMLGBLDDDDEGLJIGFGIKMIIIIJLKJHGHHGGGGGFKMNMJIGHGHFDEEHSLOJLGFGFGGJGIKIIHGFJHHIIIKIHAA=89;;;==;44CQMJJEKNSKQLMKLIPLKSMKQRSNKJOSMSRLMILKPLKHIILSMNJKKKISRLNSLMPPPKIJOSOOGGHHKSNPSQISHJSSLOKNONKLQLNLKKSINKILSSMIPKKJKJLKJPSPSSKG:::<LNOOSJKPMJSQRSSSKRKJMKGRLLQPOJRLIJSHKNMOSLMLPSRJSJKKNSNMGE>@?@LSMKLNLLJJKLMPSPHPSMSSLSKKKSSKJJI?@BFA?4)+-.6667A?@ACGGIIASHKLSISNMMNOSLMOMSNJMKRMSNMNLRPSSIHJJKHJOLMOSSQMLMSSSOJOOLSSSMKRLPSLQSSNKSRKNKMJKSINSSOSSLSLRLRKKLJNSPSMQSSOSLOSMIHHFGGLMJKOJJKSMJQLSSIOJNKSQSSPSJSNHHSKKINPPKNLOSSSSMJGFEIKJKPSJOJKJKMKOLNSPLMKSOILSSILKOHLKKHOSKI<=<>IJMMLOKJJSLKHIG=9:33ILKIGDEDEJOQNKJSKSJQGHISLISGMLMGMKNSJSSG,((((8;<DHIMMNSLLJMNSNQNISOLJSSKSLHLJLSONQSK@@/))CDFMQKEFFGISJJLKKJKJMKMLJSSLHLSLOLSLKLMKRSSHIKGIDGLINKKLSHOLSJIGHISHGIJMSSLRSSNINKHIOGGFHFJHGILIHFLHOJLJMKIGEDDDDFIGKMOGKIGHGGI
@86_45CNXP_1
GGCAATGCAAGGGAAGCCATCGATAAAATAGTGAACATTGTAAATATTTTTGGAATGGAGATAGCCATTCCACCCATTTCATCAAGATAAACAAGCCTAATTCTATCATAACTCGTTCCTGCCAAGAAAAAAAGTGCAGCGCCAATAAATCCATGAGAAATTATTTGTAAAATAGCTCCATTAAGTCCAGGATCCGTTATAGAACTAATACCTATAATTATAAAACCCATATGAGATACAGAAGAATAGGCTATTCTCTTTTTTAAATTACGTTGACCGAGAGATGTTAAAGCTGCATAAATTATTTGGATTGTACCGACTACCAACAACCAAGGAGAAAACATAGAATGAGCGTGGGGTAATAATTCCATATTGATTCGAACCAACCCATAGGCTCCCATTTTTAATAAGATTCCAGCGAGAAGCATACAGGTACTGTAATGTGCCTCACCGTGGGTGTCAGGTAACCAAGTATGTAAAGGTATAATCGGTAATTTGACGGCAAAAGCAATAAGAAATCCAATATAAAATAGTATTTCAAGTGTAACAGGATAGGATTTATTAGCTAAGAGTTCTAAATTTAATGTTGGTTCGTTCGAACCATATAAACTTATACCTAAAACTCCTATTAATAAAAAAATAGAACTTCCTGCCGTGTACAAAATAAATTTTGTAGCCGAATACAGACGTTTCTTTCCACCCCACATGGATAAAAGTAGATAAACGGGAATTAATTCTAATTCCCACATGATGAAAAAAAGTAGAAGATCCCGAGAAGAAAATAATCCTATTTGACCGCTGTACATTGCTAACATCAGGAAATGAAAAAATCGGGAATCCCGAGTAACTGGAAAAGCCGCTAAAGTGGCTAAAGTAGTAATAAATCCCGTCAGTAAAATAGTTCCTATAGAAAGTCCATCTATTCCCATTCTCCAGTAAAAATCAAAAAAATCGATCCATTTATAATCTTCGGACAGTTGAATTAATGGATCGTCCATTTTAAAATTATAACAAAAAGCGTAGGTCGTTAGAAGAAGTTCTAAGATGCAAATGCATATAGTATACCATTTATTGACTTTATTTCCCCTATGCGGGAGAAATAACATTAATGAACCAGCAGATATTGGAAAAACAACAATTATTGTTAACCAAGGAAAATCATTCATGGTAAAGACAAGATACACCAGGTCCAAAGAACGCGTACTCAAAAAAAATATATAAATAAAAAATTTTTAACTTTTTTGAGTACAAGTACTTGTCAATAAAAAAAATAAAATGTATTCCAAATTTATTCAAATGAGGTTTTCGGTAACGTATCAATAAGCTAGACCCATACTTCGA
+
JSNMSSKOJSSNOPQSRQPOQJPSPSKPSQSMSNQNNJSQMMSSPMSLSOSROSOSMJNRSJSJOPQKKKIGKJNPSSNOSSNMMSMKPSSJOMSSKHSSSSSSSRSSSLSSSLJIKPQPMSQLSCJC?ANSJLIILOLRMMNSNOOMOSPLSKPLLQLSLOOPQJMSMLSSSSOSSNJJSKMSSQSMONSSKNOJONNQNJQJOOOSSLLOSRSLSSPQKGSNNKSSJOSOOPMSSSSPPPOSNMOJONPKRMMPPOSSMNLONSMNRNLMOMLHJKSLKIMISSSSOOMSSMSOSNOSMSOSQNMRLNKJKSSNSIOIPJIMJSSMJLPSMOMLMSSSRSQSRMMLONSSKNSOLMKJHNSNOLOOKKSSPJLNLSKRNMKMSSJRSJSQQPJKISPHNEMSSSSSSSPJSQGJFDLQISJLJPOKKPLSMSNMROOLQSSKJPMPLPSLSSPQHKNILJLLKMLSOQSSOSSSMKLJLSKMSPNSHHIGJSNKSQJILJPKSSSRLMKLPMKSRMLKKMMPKJKMROSLMSJIMJMJMMPJGHIHHKLMLJMJMGSPQSSOLNSSQSSMLMNMPSSRMPMSQPKSJIRKHEIHFABAABIGLIGGHGGFJEJJGJGGGPIJRKSLNKLMQJLQLSSMQJHGFGFIJKKKNLSLLSJJIHPKMHSNSSSKLSKKJSNRKROBBA@@@CFHHLJ<8:@AGKIGIJGLNPHMRNOSSJSNSKSSSSSISSSSLKLGSLQKSKKSSSPKMKLNHFEGFOSMB????ASPSB<;4BHGHHOQSOSRLLPPLIKKJKKKKLHLJISSKINPNNLMMLNKINSJRJRIGIJOSSJKRJORNSPSSLLLHLNIKNISSSSORMNQSKJKSNSSKILRSSLSSPKKLMSSLMJLKHJMROGISJIRRNJKSSKMKSMKKKKLLRKLJOKSIIE>QLMJLSOSOFGHHLOH<;<=SSSQPOONNSSKSPSNOSHJSLJJJNSLMMMNSKNMSNSSPPSSSQLKEDNJOGGJSSLNSMLKJHLJQPKSNJJKLIIGHGMIMSSISMSJSSLQSHLSLJIHFGHISJMJQJINHIJJJSNSSJRLQMSKPRSPQKKIMMSMOHJJNIIJOLOIJOPKSSJKILKNIONHJHHSNSNJSNMSNRSKIHIHKPJLSLJKKSQIOSJGPLSKGPIGGIJFFHKJJIJIGDFEDCGJKINGGFEEFDEDDDDDBCCDCIHFGHLSSOLGGHEEHJGHGGJLJHJLJSLOGLJISSSFC:;11.----7<=;<6555499;HGKJKFEFKSJJHRNDCDDCHIPEA@??AHINHFDEFGRMDCBCEJEFFEHHHGGEFEGDCEEEEGHGEFFFDF
@87_45CNXP_1
AATCGCAATAATCGGGTTCATTGATATTCCTAGTATAGTAGATGCTATCACACATACAATCATACTAGATCGGATAGAGGAATTGTTTGATCTAAAGGGGATATTCTATAATTTCGCATGTGAGGGGTTATTTCTTGGTTTCGTCCAGTCATTAATAACTTGATTATTTTTAGATAATAGTAGATAGAAAGAACGCTCGTAAGGAGTCCTATTGAAACCAAGAAATATAGGCCTGCCTGCCATCCACACCAGAATAAATAGAGTTTTCCAAAAAAACCTGCTAGTGGAGGAAGACCTCCTAGGGATAAGAGACATAGAGCTAAAAGAGAGCCAAAAAAGGATCTTTTGTGTATAATCCTGCATAATCTCGAATGTTATCAGTTCCGGTACGTAGACCAAATAATATAATGCAAGCAAAAGTTCCTAGATTCATGGCGATATAGAACAGCATATAAGTTATCATGCTCGCATATCCACCATTTGAGTCTCCAACAATTATTCCAATAATTACATATCCGATTTGACCTATGGACGAATATGCAAGCATACGTTTCATGCTTGTTTGAGTAATAGCAATGAGATTCCCGAATATCATGCTAAGAATAAGCTAGGATTTCCAGAAGAAGATGCCATTCATTTGATAAGAAATAAAAAGGAATATCGAAAATTCGAGTGGCTAAAGCTAAAGCAGCTACTTTCGAAGTAACAGAAAGAAAAGCAACGACTGGAGTGGGAGATCCTTCGTATACGTCAGGAGTCCATTGATGAAAAGGGGCTAGGGAAAGCTTGAACCCAATTCCTACAGTGATGAATATAAGCGCAATTGAAATTCCTGGGGAGTTATACATTTGTGTATTGATAAGACCATTCACTATTTCTTGAAGCTCAATCTCTCCCCCGGATGAACCATATAGCCAAGAGAAACCATAAACCAGAATAGAAGAGCTTGCCCCACCCATGAGTAAATATTTCATAGTAGCCTCATTAGATCGTATATCTTTCTTGGTATATCCAGATAATAGGTAGGAGCATAAACTGAAACATTCTAGAGCTACAAAGATAGTTATTAAATCGTTAGCACCACATAAAAACATTCCTCCTAGAGTAGCTGTTAATATGAATAACAGAAACTCTGTTATAGCCATTTCTGTACATTCAATGTACTCTACGGATAGAGGAATACAGAGAGTTGAACATAGTAAAATAAGAAATTGAAAGATTTCGTTGAAATTGTTCGTTTGGAAATTTCCTGAAAAGCTAATCATA
+
7=>@AHDFGFIISHSJKSKGFEHIMLSSJGIFGJCE?>?@?@AAHMSSPNIJLIKJOKKH@??>>>''&&&%'(('((((&'*******-,,-.33:DKPKSKHSMQNJKSKNMRLOMIOSPSQOOKMSNJLKONSMIMSLHLKKSKLMRSSMRLSMSSSRKSMPKIFHJKMSPQMSJMNSMLMMMJNOQJLOLGHD>>?>@HHII@@@BKSNLJJOMLJGJQPSSMPNOINMLSJKGHHB??=?>?@DEFGIJRJJPJNMSLGGIMLOFDIMSSSJKSQJLDBC?<67:99;;989==?GJIGEGCFGFDDAAB;33344.++*)())+++++/5IMHGKPKNOKSRMPMJPLKIMJMPIIKSOSMJMMQLNQSLNSDDBCEIKJNKKLJMJHJIIHSLPMRKSKIJIIRHKGHFFHKJILKMPJHKJSNLLSSKOGIHJGKJHIKMSMJNOSKSSKLMIPLSLOOLKJNKKROLSLISMSMMKQJHJLLSRIMNSLSMKJMKOMSSLNONOKOKJMLJQLKHSIKKNKHJNIHHJHLORLILJKKEJEFFFJOILSSJIJLKIJIGGSKQMSNILJIIIMKJKIEIRKQLMLSGBF>---,,,+)))89<AFMLCGCBFHGHIGLJHMIJJKIEGGIFEGIIKSMQPJFKOSSNPLHILKKLHIPLOMNSSSLPSKLSSSSKNSJRJRSMMJLKNKGFSSMMMLLLFMSPOJJMSMNPIPLOKRSSSOOLPK<;8888IFBAAADFK763123247677A@<<??CDFGBJIPMSLFEGJJSHGGA;:;;GHISOLSKMNJLJLSSOKQMIMSLIHHIIILIMFGMOMPKOPHFKKNNFIGFFNQSKSLNLPMSSNQSKQSOSSISSKJOMSMMSSSSKSPJKK<;;;;JSN988899INOJLHHISOLSLJSJISNKSHSOPSSJJRLOPNNJKNKJKJJLJHEA>?AFHFBDD=HB;;;:777811/./22SNHJIIOSOJHJFSILKIMIIIKSMMIOKLNRLNOJEECCBDA@A??=??@AABDEFEEHBFHGFKKNSK99<<<NIJIJGLKLLSJJSJKSLSSOLLHHLHKIKJJIKIPKJISLSMNOOJNIMPJJHIFIGJOJNPKSLPSLLJIJJNHJLLPSMLSILQSJHLLIJLQSNOSKMJHJJHJKHJIHHDIKKHGHIG=????ABA@A>:99@@BCFGFLIF555554<?9,,,,=9??CDKKJGLHEDDDFGLKSNLHHFFEHJIKMQSQNQKSLGIISLKIIEEIIIKL
@88_45CNXP_1
ATGCTAGCTTTGGCCTAATTCTTCTTCTGATGATCGATTTAACCTCTGATCAAAAAGATATACCTTGGTTATATTTCATCTCTTCAACAAGTTTCGTAATGAGCATAACGGCCCTATTGTTCCGATGGAGAGAAGAACCTATGATTAGCTTTTCAGGAACCCCCAAACGAACAATTTCAACGAAATCTTTCAATTTCTTATTTTACTATGTTCAACTCTCTGTATTCCTCTATCCGTAGAGTACATTGAATGTACAGAAATGGCTATAACAGAGTTTCTGTTACTTAGTATTAACAGCTACTCTAGGAGGAATGTTTTTATGTGGTGCTAACGATTTAATAACTATCTTTGTAGCTCTAGAATGTTTCAGTTTACTCTCCTACCTATTATCTGGATATACCAAGAAAGATATACGATCTAATGAGGCTACTATGAAATATTTACTCATGGGTGGGGCAAGCTCTTCTATTCTGGTTTATGGTTTCTCTTGGCTATATGGTTCATCCGGGGGAGAGATTGAGCTTCAAGAAATAGTGAATGGTCTTATCAATACACAAATGTATAACTTGCAGGAATTTCAATTGCGCTTATATTCATCACTGTAGGAATTGGGTTCAAGCTTCCCTAGCCCCCTTTTCATCAATGGACTCCTGACGTATACGAAGGATCTCCACTCCAGTCGTTGCTTTTCTTTCTGTTACTTCGAAAGTAGCTGCTTTAGCTTTAGCCACTCGAATTTTCGATATTCCTTTTTATTTCTTATCAAATGAATGGCATCTTCTTCTGGAAATCCTAGCTATTCTTAGCATGATATTCGGGAATCTCATTGCTATTACTCAAACAAGCATGAAACGTATGCTTGCATATTCGTCCATAGGTCAAATCGGATATGTAATTATTGGAATAATTGTTGGAGACTCAAATGGTGGATATGCGAGCATGATAACTTATATGCTGTTCTATATCGCCATGAATCTAGGAACTTTTGCTTGCATTATATTATTTGGTCTACGTACCGGAACTGATAACATTCGAGATTATGCAGGATTATACACAAAAGATCCTTTTTTGGCTCTCTCTTTAGCTCTATGTCTCTTATCCCTAGGAGGTCTTCCTCCACTAGCAGGTTTTTTTGGAAAACTCTATTTATTCTGGTGTGGATGGCAGGCAGGCCTATATTTCTTGGTTTCAATAGGACTCCTTACGAGCGTTCTTTCTATCTACTATTATCTAAAAATAATCAAGTTATTAATGACTGGACGAAACCAAGAAATAACCCCTCACATGCGAAATTATAGAATATCCCCTTAAGATCAAACAATTCCATCGAATTGAGTATGATTGTATGTGTGATAGCATCTACTATACTAGGAATATCAATGAACCCGATTATTTTTAGATAATAGTAGATAGAAAGAACGCTCGTAAGGAGTCCTATTGAAACCAAGAAATATAGGCCTGCCTGCCATCCACACCAGAATAAATAGAGTTTTCCAAAAAAACCTGCTAGTGGAGGAAGACCTCCTAGGGATAAGAGACATAGAGCTAAAGAGAGAGCCAAAAAAGGATCTTTTGTGTATAATCCTGCATAATCTCGAATGTTATCAGTTCCGGTACGTAGACCAAATAATATAATGCAAGCAAAAGTTATTAGATTCATGGCGATATAGAACAGCATATAAGTTATCATGCTCGCATATCCACCATTTGAGTCTGCAACAATTATTCCAATAATTACATATCCGATTTGACCTATGGACGAATATGCAAGCATACGTTTCATGCTTGTTTGAGTAATAGCAATGAGATTCCCGAATATCATGCTAAGATAGCTAGGATTTCCAGAAGAAGATGCCATTCATTTGATAAGAAATAAAAAGGAATATCGAAAATTCGAGTGGCTAAAGCTAAAGCAGCTACTTTCGAAGTAACAGAAAGAAAAGCAACGACTGGAGTGGGAGATCCTTCGTATACGTCAGGAGTCCATTGATGAAAAGGGGCTAGGGAAAGCTTGAACCCAATTCCTACAGTGATGAATATAAGCGCAATTGAAATTCCTGGGGAGTTATACATTTGTGTATTGATAAGACCATTCACTATTTCTTGAAGCTCAATCTCTCCCCCGGATGAACCATATAGCCAAGAGAAACCAGATTAAAGCCAAAATAGAAGAGCTTGCCCCACCCATGAGTAAATATTTCATAGTAGCCTCATTAGATCGTATATCTTTCTTGGTATATCCAGATAATAGGTAGGAGTATAAACTGAAACATTCTAGAGCTACAAAGATAGTTATTAAATAGTTAGCACCACATAAAACATTCCTCCTCAAGTAGCTGTTAATATGAATAAGGGAAACTCTGTTATAGCCATTTCTGTACATTGGATGTACTCTACGGATAGAGGAATACAGAGAGTTGAACATAGTAAAATAAGAAATTGAAAGATTTCGTTGAAATTGTTCGTTTGGAAATTTCCTGAAAAGCTAATCATAGGTTCTTCTCTCCATCGGAACAATAGGGCCGTTATGCTCATTACGAAACTTGTTGAAGAAATGAATATGTTTTGATCAGAGGTTAATCGATCATCAGAAGAAGAATTAGGCCAAA
+
GGFFEINKHIIBDDEDAF44FD=6=4//4<:********5678FGFEDGFDCGEKJNSJJHISLJL>>>>?KLSINHFJ>>==8233IIKGPLOJOHKLMLKKINJLNJOMSNNLNILLSMMLOJSJ?EHBA><88IJLKNPKIIIIISDEG;984/'&%%%%%%&55@GEFGKPIIJFFEGFJKPLJMQLPKHSPNSNSSLOSMLLMRPHKGJSOPIHKHFHJLMLRMIKJSMHJSLMJHMGGFGIFIJJHOIHIIHMLSKSILHLHNHG?>>??D;;998+*++&&''''**0BJLHGHAIJEGHHHIJIIIILHSSOSOMKSSMIKHGFEGLHHKRHIOFBGHHNKMMPKINMJONFFDDESSJ530//0.-&&&&()8?ABDKOGFGHGKJJISIMIGGCEDEABCB;./.--/:///LKIEFEFFGFGDCLHHLG?BB::::;HSQLGLKMOKFIKIFGILJJONKLOSSSLHS>==<=:;475''*>EIBA88820//.1/027IGFIJHEDACDDGGFFGHEDEDFHFEDGGFEEFIFHHHGGFEEFEEFHJHH;::::@++++++EFEKLHHHGHKKDHKGGGFFFLKSLSHIIE;;;;ACD@A@@?>==;10)&(())+-00.02/.--.:FGHIFFFFFGIKINQOIIPGIOGISIJSMOCB88JC?:97767;:::8:><FCD@CHLSIJSLKIIJMJSHIFKJJKIIFGSHDD@CSJGPNJPMPIKLJFDEDMSKOMHCESSGFGG;<KCBDNPKLSNLIKLOMIKONRJKRSSJSSMSMLSJQHKILKKLF@@DHIHHI??B>=??AKSMJKHGIIJKRNOLMKIGHHIIHIJJSLMJSNJSHK<<;;;;FGGGK:::::KSIRLONLMMLOSIJMJPOLGIFJJSSKKKLLMSKN@???<<?=77767IGJJNJKHKJIPGLLOJOILSLMSOHPNILSOPKRPONKNJGFEHEBCD?A;99:::<MLLJ?SSRSMJSLLSNLOSSSNIJOJKKNSGQLNBAA99IKHKSIKPNLMSJFHOGKSLKJQMIILPKMPSNNLIHGKMMOSJKB7+++,,?@BHSGEGCCC>HJILIJMLLKSNSSLSSIMPGMILJIKMSLKNKMNMSSKQHKIKSFIMMSSNGISQLMSMPMSSNJSKJJLLJMJPSLSIOHIKILGSSLOJNIOPSSNSSPKSSMLKQSGGKGEJIHOKFFDFGHFJOFHSJDBDCENIRKOMJIISKIMJISKIMMKSOKHHKKSMKLGKLIIHFGDGFHGHSIKLSMHHGGMPKLLIMJMNPLIIIISLOJJIJGHNHIGBEC::HHFEEEEGEFEHFGDECCCCKKIHHQLSOSSPHMSJQSSPNJRKNJJSSSSRSSSSSNLSSNRISKKQSOKMINKQQRSOLOLKSLNSSROSRHFEA<:898:<<@HMKHSJICBCDLLONINKOLQSMNONPNMHJLJLNMIOSLSISONPSMSSLSSRLMILLOSILMJPSMMLNHA?=ED?;;@ESSOMKKPNIQMIGHFGEFFNLJJIKQRMSQLPNEGILKKKNSPSQSSPLGKDLME7777:=999SSKKLKNIOSLNMMSRSKSSLNMMSNNPKNOPLJIKPPNNNSOLMNSMNIOHKSLOLJLIJIQQSQSOSSLSSG@?98556784330/1117=ADMMNSQSSPMSLJMMLMJSMLQKSKOPSSKQSMSQSQJJLONMSNMKJKSSQJKLOSL88778HFIGABAABHHJJLILKSKSKLKSLOKSKNHOKKMSIJLJHKMPIQRSOSNIHMPHHDIPMLILQJIJGEDEFOSMLIISPJKLHIMGIJEHIHIJSSS8666669444/0088:??BGAF4@8467KHHSKGGKJQHJKMHSKJFIIIEGGIKKSFSSSKNORNOGJILMFISNHBDDDEFKJHKNJPKIJISMJSIDHAA<89CEIJKGIGIKMH/-EAE@JGGEDECDIJIHJLHEGEDOLQKNJLSNJKLONHHOEEEBBA>AD)))),:<?CJLQIJMJLIJLLLKPRISLHMKIGBABABJLLNGSJPIMKSKKMSMJJJLMKJFILJIKJJJFPME>999:CIQLSNOQOOSOMJOLQSSNMLNSRQMMNSSSSLLSMIKMFLK<;;;<DF@;;,+++,GP==<;92///*****+))),,412*)&%%%%%&&&)())))9::;=CDDF@@<=74223)712222@A?BEBC?AA544332222/-..69:9:;:1112?DEDFGDCEEFED=:77882222200/.-+(%%%&',34550.+/.../389;<=AA@AAAAA@@CCA44444<+***+?@1///0??745:3===<>@866('''()***('(((/56320/..-,,,,,,0,,-8@?>BBBBB@BC@B@?>>...($%$$$%%%%$%'(5555865<<==870(''*,6668>BABA@@?ED0.C?<?>>==????ABBBD<00068HGGGDGE9777:AHOGKOJNDB@>>=>><::999,+,+,/00007248::B@ADCBB?>===/...-15666=GECDCCFDCBBBCCBCA>52220.%%%$$$$%'***+-----.2300//.0**4677AC>>>>><<>>?>>=:930/--.
@89_45CNXP_1
GGCAATGCAAGGGAAGCCATCGATAAAATAGTGAACATTGTAAATATTTTTGGAATGGAGATAGCCATTCCACCCATTTCATCAAGATAAACAAGCCTAATTCTATCATAACTCGTTCCTGCCAAGAAAAAAAGTGCAGCGCCAATAAATCCATGAGAAATTATTTGTAAAATAGCTCCATTAAGTCCAGGATCCGTTATAGAACTAATACCTATAATTATAAAACCCATATGAGATACAGAAGAATAGGCTATTCTCTTTTTTAAATTACGTTGACCGAGAGATGTTGAAGCTGCATAAATTATTTGGATTGTACCGACTACCAACAACCAAGGAGAAAACATAGAATGAGCGTGGGGTAATAATTCCATATTGATTCGAACCAACCCATAGGCTCCCATTTTTAATAAGATTCCAGCGAGAAGCATACAGGTACTGTAATGTGCCTCACCGTGGGTGTCAGGTAACCAAGTATGTAAAGGTATAATAGGTAATTTGACGGCAAAAGCAATAAGAAATCCAATATAAAATAGTATTTCAAGTGTAACAGGATAGGATTTATTAGCTAAGAGTTCTAAATTTAATGTTGGTTCGTTCGAACCATATAAACTTATACCTAAAACTCCTATTAATAAAAAAATAGAACTTCCTGCCGTGTACAAAATAAATTTTGTAGCCGAATACAGACGTTTCTTTCCACCCCACATGGATAAAAGTAGATAAACGGGAATTAATTCTAATTCCCACATGATGAAAAGTAGAAGATCCCGAGAAGAAAATAATCCTATTTGACCGCTGTACATTGCTAACATCAGGAAATGAAAAAATCGGGAATCCCGAGTAACTGGAAAAGCCGCTAAAGTGGCTAAAGTAGTAATAAATCCCGTCAGTAAAATAGTTCCTATAGAAAGTCCATCTATTCCCATTCTCCAGTAAAAATCAAAAAAATCGATCCATTTATAATCTTCGGACAGTTGAATTAATGGATCGTCCATTTTAAAATTATAACAAAAAGCGTAGGTCGTTAGAAGAAGTTCTAAGATGCAAATGCATATAGTATACCATTTATTGACTTTATTTCCCCTATGCGGGAGAAATAACATTAATGAACCAGCAGATATTGGAAAAACAACAATTATTGTTAACCAAGGAAAATCATTCATGGTAAAGACAAGATACACCAGGTCCAAAGAACGCGTACTCAAAAAAAAAATATATAAATAAAAAATTTTTAACTTTTTTGAGTACGAGTACTTGTCAATAAAAAAAATAAAATGTATTCCAAATTTATTCAAATGAGGTTTTCGGTAACGTATCAATAAGCTAGACCCATACTTCGAGTTGTTTACGTACGA
+
JMSKRSKSSNINMNQJSKKQNOHLIKMLSMSLCDDDDSSRNNMMRNLIOMMSASPMKSJSOIMSOOMKKMLJA@H?IGE:;IHRLLNSLILPQNKSSMKORLNSNSSQJSOKNSJJQKNRNNLSLHSGIQNSSLKLSHMIJLSMKSMSRSRNPPLSSPSNNSQNMLOSKSPSSSSMSMKSSLLSILMSSMSSRSSSNSLQFCCEGFNLSSSMSPSSOSSNNNPSRJNNKRMSSHJGIIOJECGHJJSORSJNFIFJHJSA:64;;LLSKSIDMHGFIIKHGIKLNSQKOMSOSSPSQSOJKNNFLJNJIMOPLINMLSQSSBQPISKMKKHJRPSSJJMLSKRSLONSJKSLFILJRJNGSJSPNNSOMJNSSPJJOH@<:77;BEHKLGJKKSKPGFGEEHMSSPOKLKJONSNQMMMLKJNRLNNSHMKQOSSSNKLKKHOSNKJPIMNIJIHIKSNSPIPKKKSSNOJQPLGSKFHFLLKHHHJH>>>>>IIJLHKGFFGGINLPOHMSRHSOKSMKIFGJHIIISILILSHSIIHMOHJIMHMSHIIOKHIMOKSMNSKJNLRGKGSISSIKJHLQSMJLMIQNPMSKLJSKKJHHIISSKNIILGEEDEHSLJJJGNLMLHIOJSOJOIILJNSSSIDSHHHMJSSNSKQKKILLGFJQOSHHSISKPRKMOMLLLJKIQSSMLLSSMSOGCDOFKSJKMIIHGIJGPISKPHNJMLSMKSOSSNJSKSSPKHAAABMKKIHGHGKH8640731)(()89?>=:/@FD>99;JKILLLSMSJINKNILMILQKMOLLLMOSILLLLJHNHLKLMSIGDE:999:SSQKSIOHLOLSQILILJRGOIQOLMKKIKOLNLKQQLHIKOQMOSLSMOQPNNQMHJJKSNLRNSLKKKMKOPPPMHHOKPJKHGHKHRGIJHJLOLNSQNNPOMLPMSSHEFJMSSNLSQIKOLLMSSNSKSOLJSMKLPLLKQSONQPOPJSMNMIOQSSISGBKKKJKPNSPNKNILSIJNRSKSKHHJHQORSIMSMKLLSSMIKMCNMKLNLIHILLLRRLOSNJPILLNSSRLSKSHIJSGDDSHNLGDGIHMHHHKJIJIJHLKQSSNLHMIIJHLOMPIPIMSSKHNKJLSNJMHSOHHKMSLJMQSOMLOHJHJNNSLLSKLLSHKMIJLLMKKHKHIJJIILJSIIHFEFGGIGGIGFDEDIGFGECISSSJJHGEGEFEGFDHFJJHJGRLNJJFFFASKQINHJJMDBBAAEDFHGHJIGECE?AGJJMEKGLLIHGGHDDFEDKRSMSPJKSMI@A@@AKKJCBBBBNJIHJRM@>>>?B@>767:;@BIGDEDDDGHGILSSJLSJRLJGH
@90_45CNXP_1
AATCGCAATAATCGGGTTCATTGATATTCCTAGTATAGTAGATGCTATCACACATACAATCATACTCAATTCGATGGAATTGTTTGATCTAAAGGGGATATTCTATAATTTCGCATGTGAGGGGTTATTTCTTGGTTTCGTCCAGTCATTAATAACTTGATTATTTTTAGATAATAGTAGATAGAAAGAACGCTCGTAAGGAGTCCTATTGAAACCAAGAAATATAGGCCTGCCTGCCATCCACACCAGAATAAATAGAGTTTTCCAAAAAAACCTGCTAGTGGAGGAAGACCTCCTAGGGATAAGAGACATAGAGCTAAAGAGAGAGCCAAAAAAGGATCTTTTGTGTATAATTCTGCATAATCTCGAATGTTATCAGTTCCGGTACGTAGACCAAATAATATAATGCAAGCAAAAGTTCCTAGATTCATGGCAATATAGAACAGCATATAAGTTATCATGCTCGCATATCCACCATTTGAGTCTCCAACAATTATTCCAATAATTACATATCCGATTTGACCTATGGACGAATATGCAAGCATACGTTTCATGCTTGTTTGAGTAATAGCAATGAGATTCCCGAATATCATGCTAAGAATAGCTAGGATTTCCAGAAGAAGATGCCATTCATTTGATAAGAAATAAAAAGGAATATCGAAAATTCGAGTGGCTAAAGCTAAAGCAGCTACTTTCGAAGTAACAGAAAGAAAAGCAACGACTGGAGTGGGAGATCCTTCGTATACGTCAGGAGTCCATTGATGAAAAGGGGCTAGGGAAAGCTTGAACCCAATTCCTACAGTGATGAATATAAGCGCAATTGAAATTCCTGGGGAGTTATACATTTGTGTATTGATAAGACCATTCACTATTTCTTGAAGCTCAATCTCTCCCCCGGATGAACCATATAGCCAAGAGAAACCATAAACCAGAATAGAAGAGCTTGCCCCACCCATGAGTAAATATTTCATAGTAGCCTCATTAGATCGTATATCTTTCTTGGTATATCCAGATAATAGGTAGGAGCATAAACTGAAACATTCTAGAGCTACAAAGATAGTTATTAAATCGTTAGCACCACATAAAAACATTCCTCCTAGAGTAGCTGTTAATATGAATAACAGAAACTCTGTTATAGCCATTTCTGTACATTCAATGTACTCTACGGATAGAGGAATACAGAGAGTTGAACATAGTAAAATAAGAAATTGAAAGATTTCGTTGAAATTGTTCGTTTGGAAATTTCCTGAAAAGCTAATCATAGGTTCTTCTCTCCATCGGAACAATAGGGCCGTTATGCTCATTACGAAACTTGTTGAAGAGATGAAATATAACCAAGGTATATCTTTTGATCAGAGGTTAAATCGATCATCAGAAGAAGAATTAGGCCAAAAATACGTACGA
+
>ADHIJIKJJSSJJIJOHSIMLOOSSSSIED==>>>>?FGKHFKLIJMIKJJLHIILRIIMLJMGHSIKLOKSJKISSJJJLNHG43324))))+HHHFFEMHFHKLJMISOLHMLLKSSONSMIKQQMSSSF8777;:CDEFDCDEDJOPIMQIQSLMNISOIIIKSQILQJJHIMKNOOPHGLGPMKLMKKSEDCDEKMMSHKGHFEFDENNNNSKSPLPKSMOHLNLSKQSSSNNKJHJEGKPIHEILIGHGFA?>853196999?AISSOMSLHIKLOLLGECB>JEBCB?A@CLILIJGOIJIKQSSD?@@@OJGIDKSJIFFGD=<<=SSSNJJFRLKPSSPJJMFGE:6666CDEJNSSQJLSLMONIS86555001111;:;;CCCCECLISSSSOJJSJLLHKHLMLJQJSHHNGEFEEFEGCDD*)))*.-..==CLSSMOSJSSSPPNLSSSSSMISKKKSLJNKSSSSSQJJRSKOOJMQSOMOJINJNIOOSLONSQSKOKSKNRNSQKSSLNGDDDHBBCDCHIHFHDJGIGEFB<1,-::;75/.(('(0;;>B>??:9:55554401523BGHJDCEBCCF?BD?<<<DDEFSSSOPSIHMFHGLQSJMSKLNGJKMLRMLSSOKOHKKICEHKNKJMMKOLKJOJJLJQSJLLMHJQKNOJISSKKQOSSSSKMJSKMNJSNKLKSIGJEFC<KOSHHKPIQIKHIIKIHSBCBBI@@?@SKKJLJMSSOJBAB@?A@:623/%$%%&1358EIIFE;*(((*845656422235<<=><?=>>>>AIQCBBCBJSLJJGJFPHNSNPNSQKHMEJGHJSSKKKOMKONSJNKSNMKLPSSRKLSSHJSSQLNJSKSDMSJSPSLIA@@@?EEF<=1///8IGGSNIKHHFIGFFECEJOJKSNOLJMKMMONKHSPHKJSSSNLOISDEDDKFLRF:FGEDDEJHINJSMQMSKRGINPMHCCBHRLISJIIJGHIQIG<99:9<==<4/0669:;<<=>EHFFLJKHLHKEHDABCCCLLHFI;;///0?AADEHIFMOSJIJHIHGLIOJGIHHKMJLNJILIMHOSSSSSQSOOOKSJHHEFFGJMNLSSKRJS@???@HMJJLJKJJHGHIGNGPKGGHFSSLONIA@?>5000::=@:9888;89:<@AACC>?>>C/.--.BHGLIJKGFA??@AC;;MBDCCHCCACDMMKLSKHMHHKKJSSSOLQBBBBBLHIQJQISNIHDGGSLLSNHKLSSNISSLSLJNLQIJEK66JFGHJIKJSHISIHKEEDDFGJRBCCBBJHIHJJSSLSLGGILLIJJGFFJMHMIKMJHSIFDEE@?@99:?>;;<D>>>>CB@???@;:::;A@BCCEGGHFGFED@>>>>@FIILQGHIHFHFG
@91_45CNXP_1
ATGCTAGCAACAACTCGAAGTATGGGTCTAGCTTATTGATACGTTACCGAAAACCTCATTTGAATAAATTTGGAATACATTTTATTTTTTTTATTGACAAGTACTCGTACTCAAAAAAGTTAAAAATTTTTTATTTATATATTTTTTTTGAGTACGCGTTCTTTGGACCTGGTGTATCTTGTCTTTACCACGAATGATTTTCCTTGGTTAACAATAATTGTTGTTTTTCCAATATCTGCTGGTTCATTAATGTTATTTCTCCCGCATAGGGGAAATAAAGTCAATAAATGGTATACTATATGCATTTGCATCTTAGAACTTCTTCTAACGACCTACGCTTTTTGTTATAATTCTAAAATGGACGATCCATTAATTCAACTGTCCGAAGATTATAAATGGATCGATTTTTTTGATTTTTACTGGAGAATGGGAATAGATGGACTTCCTGAAAAAAAA
+
HJKKMQOQMNLNLPRIHIMHMSMFMLOMMJKJKQMHSKNMMJKJNHIJNSRKSJRSIJIJJNONSHOSKLSJPKINLLJLNKNJLFSQSSSSKNKIJJIFFHJIHJHIGHFDDDIKSOOLMFGNSMMIIMSSKMRNHNRMJPJIESSSONNLKLJGFDEIEDN:8:::OSKPSISPSJONLPLMQSMKPNIHFEHCBCCEHEF@957////0JJOHFFFGHLJQA@NDDGFFFJJKKIOLJMHNKMNOIMNOSLKMKIKMKHEEMGGEGHJIMIGC@32122BBGFNLNIHGGHHGIHIMJJHHHHLIJJIBHC//.../1..111?AAGFGHHIKHJJQISQLMNHNONKH+((((37545:8999;9:?==?@@DEFEDDDDDEEEIKHHJHGHGHGFFEFDEGCPSSS<<<;<4G=::9;BDCBB@@?=B@?@@@@?>>=:854+(%$#####
@92_45CNXP_1
CGTACGTATTTTTGGCCTAATTCTTCTTCTGATGATCGATTTAACCTCTGATCAAAAAGATATACCTTGGTTATATTTCATCTCTTCAACAAGTTTCGTAATGAGCATAACGGCCCTATTGTTCCGATGGAGAGAAGAACCTATGATTAGCTTTTCAGGAAATTTCCAAACGAACAATTTCAACGAAATCTTTCAATTTCTTATTTTACTATGTTCAACTCTCTGTATTCCTCTATCCGTAGAGTACATTGAATGTACAGAAATGGCTATAACAGAGTTTCTGTTATTCATATTAACAGCTACTCTAGGAGGAATGTTTTTATGTGGTGCTAACGATTTAATAACTATCTTTGTAGCTCTAGAATGTTTCAGTTTATGCTCCTACCTATTATCTGGATATACCAAGAAAGATATACGATCTAATGAGGCTACTATGAAATATTTACTCATGGGTGGGGCAAGCTCTTCTATTCTGGTTTATGGTTTCTCTTGGCTATATGGTTCATCCGGGGGAGAGATTGAGCTTCAAGAAATAGTGAATGGTCTTATCAATACACAAATGTATAACTCCCCAGGAATTTCAATTGCGCTTATATTCATCACTGTAGGAATTGGGTTCAAGCTTTTCCCTAGCCCCTTCTCATCAATGGACTCCTGACGTATACGAAGGATCTCCCACTCCAGTCGTTGCTTTTCTTTCTGTTACTTCGAAAGTAGCTGCTTTAGCTTTAGCCACTCGAATTTTCGATATTCCTTTTTATTTCTTATCAAATGAATGGCATCTTCTTCTGGAAATCCTAGCTATTCTTAGCATGATATTCGGGAATCTCATTGCTAAGAATAGCTAGGATTTCCAGAAGAAGATGCCATTCATTTGATAAGAAATAAAAAGGAATATCGAAAATTCGAGTGGCTAAAGCTAAAGCAGCCTTTCGAAGTAACAGAAAAGCAACGACTGGAGTGGGAAATATCCTTCGTATACGTCAGGAGTCCATTGATGAGAAGGGGCTGGGAAAGCTTGAACCCAATTCCTACAGTGATGAATATAAGCGCAATTGAATTTCCTGGGGAGTTATACATTTGTGTATTGATAAGACCATTCACTATTTTCTTGAAGCTCAATCTCTCCGGATGAACCATATAGCCAAGAGAAACCATAAACCAGAATAGAAGAGCTTGCCCCACCCATGAGTAAATATTTCATAGTAGCCTCATTAGATCGTATATCTTTCTTCGTATATGTCCATAATAGGTAGGAGCATAAACTGAAACATTCTAGAGCTACAAAGATAGTTATTAAATCGTTAGCACCACATAGAACCCTCCTAGAGTAGCTGCTAATATGAATAACAGAAACTCTGTTATAGCCATTTCTGTACATTCAATGTACTCTACGGATAGAGGAATACAGAGAGTTGAACATAGTAAAATAAGAAATTGAAAGATTTCGTTGAAATTGTTCGTTTGGAAATTTCCTGAAAAGCTAATCATAGGTTCTTCTCTCCATCGGAACAATAGGGCCGTTATGCTCATTACGAAACTTGTTGAAGAGATGAAATATAACCAAGGTATATCTTTTTGATCGAGAGGTTAAATCGATCATCAGAAGAAGAATTAGGCCAAAAATACGTACGA
+
JGKGGLKC?@:@LGGIJSSNNKJIIMOQROLSSMSQJHJLSMKMLKONPNJKJSOMJMQJJLLJOSOMISLSSSSIMLOLSMKSJKMPLLHJKMJJKOJHKJOOJSJKLLSHFFGGFGEFGHHLIMMJKPPGILMMLLOQJMPLNMLGOIDGHHGD@ABISMLPLE=11GFFGFHFJGHJJIISGKKJPGGIGCFIPQONSSMSSLNIOSOSIKSILLSIJKKSSOIMOLSMSLMLRSLSLNHIIHJGHHKIHJJIGGJGHIKHLLHHISJMKKQLKKOOLNCHJ11IIGKMLLOLKPLIMHKDIJGIKKHGHKSMLSNSSPSMMKOOMPJIIHFGGGLLMIGHHGLSLIJSQKLKJSMLLRMJLJKLSQNNIRKNRJSPJMJISOSSMMOJOSHOILJJHFLLLPSRLLLSMSMHJIGIKJHLJKGGJHIINIJMKPSKRRRKJSPLNMKKKPRKLLSOILRQIMSMMJIMKMNMSSSRKNKKLSKIRKKPSKLJSKJIHHOHHE?>532477521000.----369<EIJSKGFHEEGGIRILLLLPPSIFKLONCCDAOGCBBDCC@@?3.DKIMRNNHMMKJLOHHHJHNKMKKIHLHJIHIGFDEFFKFEEDFDFHBC::92/<@3666HQGIE<<JIHGJGFHFFHHGIKHHFFEEEEDGFGJRKSKSGH<-.GGHGHHFEGGHHJIHGGIHHFLLNOHIIFIFFHHHGHFGGINJSKDGEDDIGLOQHOIIKIMQILSJFIIGGKSPIFSLJLJKQGFPHIHHGFIEFJGFHHJIHMNMSQNMMLSSJLSPODFCSIJSJGS88GISOQNMKMJJHHFPSNSMEFEFDHGFDHMGQJMHEEFIQHNFGEFHGJHGFFFEHGHIFEFOHIKJGBBCEIHE@<???@@>=<<<===>>@BBA877668;====::7200/.-+'%$$&&&267;9882/.-((),001344449:;75544/*)$####$$$(*-079:::;<<=>=>=>?B?@;9533478762&&&(/-,--,...03623337??ACDGGDEE:::::BA@BBBB@:89-,((()(*----68822233DGGHKIGFCCBB@?>1777<<=??@??B>>??4.AA?>:66640/./1121/**;?BEFEDCDDEEDHEGFFEC@AGHEGFHGHDDCABBDA???BEB???>A@CEA?==:=43335:;::::977800001230.'%&(23/0066667666)'*/('&&&*(&%%$%%&'*,.2458:;<;:76677798998774,-*)&%%',-15749999<<=77666;76777@?>977210.'&&&&&%(.40111333332((((*=>??@BBCCBCCEEFHGJDHFGG@B@???@ACDCBACBBCB@A@@AA>>95320-,++-1789=>==;;::853312<>>DDCCCGOKJB@;=AFCDC@@?>5222.,,,.4:;<<<<</....36EAAB@CH;;999EDD?>9988<>>@ABDEEDBABCAE==FAAB@@??>/.....2,,-//65559>>=<<<=ADEDDHEELJNIGEDCCFDDDCCHGEDCBBBABC@ABCFI?872)))+-235344--4555=@>?><;635--98888867<=?>A@??=====>
@93_45CNXP_1
AATCGCAATAATCGATCATTGATAGCATGGTAGATACTATGCACCGTACCAATCATACTCAATTCGATGGAATTGTTTGATCTAAAGGGGATATTCTATAATTTCGCATGTGAGGGGTTATTTCTTGGTTTAGTACAGTCATTAATAACTTGATTATTTTTAGATAATAGTAGATCAAAGAGACGCTACGTCTAGAATTATATTGAAACCAAAATATAGGCCTGCCTGCCATCCACACCAGAATAAATAGAGTTTTCCAAAAAAACCTGCTAGTGGAGGAAGACCTCCTAGGGATAGAGACATAGAGCTAAAGAGAGAGCCAAAAAAGATATTTTGTATAATCCTGCATAATCTCGAATGTTATCAGTTCCGGTACGTAGACCAAATAATATAGATGCAAGCAAAAGTTCCTAGATTCATGGCGATATAGAACAGCACATAAGTTATCATGCTCGCATATCCACCATTTGAGTCTCCAACAATTATTCCAATAGTTGCATATACCAGATTTGACCTATGGACGAATATGCAAGCATACGTTTCATGCTTGTTTGAGTAGATGCAATAAGGATTCCGATATTCGGGTCCCTTCTAAGATAGCTTAGGATTTCCAAAGAAGATGCCATTCATTTGATAAGAAATAAAAAGGAATATCGAAAATTCGAGTGGCTGAAGCTAAAGCAGCTACTTAGAAGTAACAGAAAGAAAAGCAACGACTGGAGTGGGAGATCCTTCGTATACGTCAGGAGTCCATTGATGAAAAGGGGCTAGGGAAAGCTTGAACCCAATTCCTACAGTGATGAATATAAGCGCAATTGAAATTCCTGGGGAGTTATACATTTGTGTATTGATAAGACCATTCACTATTTCGAAGCTCAATCTCTCCCCCGGATAGACGCATAGCAGAAGAAACCAGTAGAGAACCAAAATAGAAGAGCTTGCCCCACCCATGAGTAAATATTTCATGGTCGCCTCATTAGATCGTATATCTTTCTTGGTATATCCAGATAATAGGTAGGAGCATAAACTGAAACATTCTAGAGCTACAAAGATAGTTATTAGAATCGTTAGCACCACATAAAAACATTCCTCCTAGAGTAGCTGTGATCTGAATAACAGAAACTCTGTTATAGCCATTTCTGTACATTCAA
+
>>?8896688<A85433357334(&%%&&%''(****,-/+)''('''((%%%%&''&&%%'.0-,,,))*+45445A88989)()03EDDCBGI=<;;;>?GHD>>>>?MOIQIHHIKLSMSIJD,,,,,(((''/00==BB@BGJGHHGDFFFHJFEB>-+**,,,)()'&&&'(**+01++**-,,**&&%%%%&&'((++,,/*('%%%))./+)))).<?@@AIJEC:8553322+()))671==>==@?DB@==A@HKJGGGFEFB(((6558:>==:98778??@@@A>)))?@DE75<<<=BDEBBB@64444<33885=/--+,,+)*)6677A77777CCIMJL?87888;;7722222332334CFGDFCFFEHHI544483+))(*/...-,,-((('(9:?@BDEMLFDEBBDEF?<<<<>544/''))5569:JKFIIKGHGFGILGJIGOLILJDCCBBDEBBACBIIH?=<<>@A;,+++''&$$%&''''&&&2,-89989999=>>???@=>8889=AAAACDDECBAACEB32-('''.&&%%%&&())'&&((''')))()&%%'&()(&''''')(((&''))))34463422334ABBDCHEFFIGJDEE??@778@BLHKHGORLHGHFEH55555?AB:7777....,,,,.75345<>=>AA?63%%&&):::::=>?922?DEDEFDFFGFSIRINLJSJLHFFDEC*((((3;87777:@ADEEDBDEAAKGIIJOIG?OIMHJJFFJSIGHFCDGFHLHHJMKSJNMKRKJHMAAA@@B=5311129<>68873622377:?CKFGHGCB?>>?;<:99;<><<77755767=<<=>>??:)(((('''(69:=<<885544733'%%%$%$%%&&'''''(*.,/,)&&&&))*)*,))))(***+67;;=9878@:9984=9999<BDDFHE;445((((((''-24;=?@EC>>>??DGGI<46>++ACCDCAAA@@BCESGHDD><432..//13/:44445EA@==>ACHEFIHECDBDA>***:882+''''110,,->>=88DFEGFMMNLSNHJKNGJ76666545555(((())))99ABDEGLKHJOJFHIIGJSSHKHHO<HKLJIFGGHDG
@94_45CNXP_1
ATGCTAGCTTTTTGGCCTAATTCTTCTTCTGATGATCGATTTAACCTCTGATCAAAAAGATATACCTTGGTTATATTTCATCTCTTCAACAAGTTTCGTAATGAGCATAACGGCCCTATTGTTCCGATGGAGAGAAGAACCTATGATTAGCTTTTCAGGAAATTTCCAAACGAACAATTTCAACGAAATCTTTCAATTTCTTATTTTACTATGTTCAACTCTCTGTATTCCTCTATCCGTAGAGTACATTGAATGTACAGAAATGGCTATAACAGAGTTTCTGTTATTCATATTAACAGCTACTCTAGGAGGAATGTTTTTATGTGGTGCTAACGATTTAATAACTATCTTTGTAGCTCTAGAATGTTTCAGTTTATGCTCCTACCTATTATCTGGATATACCAAGAAAGATATACGATCTAATGAGGCTACTATGAAATATTTACTCATGGGTGGGGCAAGCTCTTCTATTCTGGTTTATGGTTTCTCTTGGCTATATGGTTCATCCGGGGGAGAGATTGAGCTTCAAGAAATAGTGAATGGTCTTATCAATACACAAATGTATAACTCCCCAGGAATTTCAATTGCGCTTATATTCATCACTGTAGGAATTGGGTTCAAGCTTTCCCTAGCCCCTTTTCATCAATGGACTCCTGACGTATACGAAGGATCTCCCACTCCAGTCGTTGCTTTTCTTTCTGTTACTTCGAAAGTAGCTGCTTTAGCTTTAGCCACTCGAATTTTCGATATTCCTTTTTATTTCTTATCAAATGAATGGCATCTTCTTCTGGAAATCCTAGCTATTCTTAGCATGATATTCGGGAATCTCATTGCTATTACTCAAACAAGCATGAAACGTATGCTTGCATATTCGTCCATAGGTCAAATCGGATATGTAATTATTGGAATAATTGTTGGAGACTCAAATGGTGGATATGCGAGCATGATAACTTATATGCTGTTCTATATCGCCATGAATCTAGGAACTTTTGCTTGCATTATATTATTTGGTCTACGTACCGGAACTGATAACATTCGAGATTATGCAGGATTATACACAAAAGATCCTTTTTTGGCTCTCTCTTTAGCTCTATGTCTCTTATCCCTAGGAGGTCTTCCTCCACTAGCAGGTTTTTTTGGAAAACTCTATTTATTCTGGTGTGGATGGCAGGCAGGCCTATATTTCTTGGTTTCAATAGGACTCCTTACGAGCGTTCTTTCTATCTACTATTATCTAAAAATAATCAAGTTATTAATGACTGGACGAAACCAAGAAATAACCCCTCACATGCGAAATTATAGAATATCCCCTTTAAGATCAAACAATTCCATCGAATTGAGTATGATTGTATGTGTGATAGCATCTACTATACTAGGAATATCAATGAACCCGATTATTGCGATTA
+
JGHHSISML@4333EHMFJHQJJLSMKONKKOIKSNPOMSKSJOSMJLLSSMIIONKSSKKOSJOIHINOMSISMLSLJJOJKMSNMQKSIKKIJKJMJJPSGDCDDJJJJMSSSPQOSLNSNLL>=>==BHKQNPNQMSLJMOMJMMIJKIPIJBAAABSKSKSNNMKMHJLMJSJINMQRSSJOKLMRHSKJEEGMJRSSOSOKSSGEECDGHBBPMSILNSMSJSSMRMRSIGIMLLKNOKPJHFMKKRJKIPJRLKOSLPJMMKJJNSSSNILMIKJNSJMOSNPLLIJFHKSJLHNJKOJLFOHILISMSIIHGIMPSSSQISLNSKIEFEJHIKKOKSIILJNMJKLNQPSSKOJ>>>HIKNNLQPOLSMSSNMNNQMMNSOISMLSMIKIKNPQNKJNKSSJMSKMSJJHHFFGNPIKJGGGGNSIJISJONOMSNSNPQLSLAK855555565555555DJHIFHFJJISSJOPJJKMINLMJLKLNISKNLIHHHHIJLBACBDCEFOPJLKNLJOSKSORSOLMLIKHIHHHIILHHKKJKGHGGFFFHIJNSBAA@=?----+-?CCEEEEDEFIIGDECDBCCHHGKKKIHFFDDDAABCEHKGOF?<878874*4734A@DECCDH>9EGDCCDDEF>====EFPIHJJKMJIKSLPSOINLJEILGJJIKHJJJMPIJSSMOSSKOPSRLNKJJLHMNQJNGLHMNSPKNILHSQJNKLKSMPLRNKLSSSOOPOSPISKKSLOKKHMKMSMLHKLKKJLKSIMSIHJILKJSSRJSOSSPNJSHMLMMJSQKLKHHJMSILSJMGFFFEJJJMMNSMLKSNSMLFF;:;HJLHGOJMQSSMNMFIOFGGA@??CB33334GKSSILHHJIGHIJISKJSNPKNMJSJONSRLROLQQKROPONJHSMKNJLSJKJLKHLLKFHD=<==>LHHSDBBC;:::;GJFGISLLSMKIGHGEEFGIMNKSJIOIHJHLSNQISMSKMSJIOQLJJGSKKOKJHLQMSOMMRJISOSLJSKSQSINJOOLKSNQRMSNONLJPMJKIJIEGOSPLLJREEESSSOKSOKKLHLOMIGJILGGNNKSJSPSILJGMGANOMHQSRKOPPNINKSMRSMSJJKJFDLSSOMOHOSOISLMQMKONMSQOOLMKKIKKNKNPLKIIIJQJJKIQJROOQJQLKJFFHOHSIIMHHJJLMKLJNKLIGHIFOLSSJLJJHJPSLQMILOOGHJPSSOIJMJKMSSIIJOJSJSOKLPIHBBBCCISSLSKPGIGGJLNLKKQMSOLJJPIHKMRHBCBIGJLGEEEI2./HSNMPSGHHHIIJKHNGFFHIJILFGFEEGGIHJKPJOOHKHJGFF=:::32235F75555FFGOSIJHLKJKH:9999FIMJJHGEEEE
@95_45CNXP_1
CGTACGTATTTTTGGCCTAATTCTATGATCGATTTAACCTCTGATCAAAAAGATATACCTTGGTTATATTTCATCTCTTCAACAAGTTTCGTAATGAGCATAACGGCCCTATTGTTCCGATGGAGAGAAGAACCTATGATTAGCTTTTCAGGAAATTTCCAAACGAACAATTTCAACGAAATCTTTCAATTTCTTATTTTACTATGTTCAACTCTCTGTATTCCTCTATCCGTAGAGTACATTGAATGTACAGAAATGGCTATAACAGAGTTTCTGTTATTCATATTAACAGCTACTCTAGGAGGAATGTTTTTA
+
HGIHGIQ@=@DCE656577766)$$###%&(5;<=<<>HIJIGGQEFSLSNLQKKLMKJKKJSSKLHQJQBAABBMKIJLHIKLJQIJJDDCBELNRILKMIMIKLPLORLJLOLKMQNONIISMSSKOKMSNOSKOKKJIKKQJMKLGEEDEJSSJSOSSIHSMSKQOJRIOMMJNJLHHSNSPOKHSQKSSSMRMQKJOLSSLJJ@88MLRKJLOKHKPIMLMJSOSOQDGEABDFGOGLMHKLOGFGHGFILJMKSPHJKJGHHMIJQIJQSBJ@22C999)))))*JNFHGFHDB554445:8877<<::9
@96_45CNXP_1
ATGCTAGCAACAACTCGAAGTATGGGTCTAGCTTATTGATACGTTACCGAAAACCTCATTTGAATAAATTTGGAATACATTTTATTTTTTTTATTGACAAGTACTCGTACTCAAAAAAGTTAAAATGTATTCCAAATTTATTCAAATGAGGTTTTCAGTAGTAACATGAAGAATCTCGAGTTGTTGCTAGCATA
+
KIRPJLQKJINFEEFDBABBCKOSJKSRLMHGIDDACBCCBA@AABGFFFIGIIJKGGGNKNKJLKISLSSHGFFGGFHFCEDDBBCISSSSSIHFFHEDDDCDECDDDCCCACEFLIIKFDDEGHHECDE@AGCA=CF><8-+,,+,0009:<>7&%%$$$$$%$$########$%%&*0138;<=?@ABDCA
@97_45CNXP_1
CGTACGTAAACAACTCGAAGTATGGCTTCCCTTGCATTGCCTACGATCGAACAACTCGAAGTATGGGCTTCCCTTGCATTGCCA
+
EFFECEDDDEFFHIJIMIGGFFEECFFB@@;55CEGHFGGFG?=:::;EGGHHGHKKIFGGEHEGGFEFGGJNGKNIMGLHJII
@98_45CNXP_1
TTACGAAACTTGTTGAAGAGATGAAATATAACCAAGGTATATCTTTTTGATCAGAGGTTAAATCGATCATCAGAAGAAGAATTAGGCCAAAAACGATCGTAA
+
FGCDBEIFSISKKLEB=665CBEFJIHOHIIIIJHMKGGGEFGEGGSLMECCCDDCA@7****=@AABDKGHGFGFMPNNOQKFFDGGISNMSKIJMGHFGD
@99_45CNXP_1
CCGATTATACCTTTACATACTTGGTTACCTGACACCCACGGTGAGGCACATTACAGTACCTGTATGCTTCTCGCTGGAATCTTATTAAAAATGGGAGCCTATGGGTTGGTTCGAATCAATATGGAATTATTACCCCACGCTCATTCTATGTTTTCTCCTTGGTTGTTGGTAGTCGGTACAATCCAAATAATTTATGCAGCTTCAACATCTCCCGGTCAACGTAATTTAAAAAAGAGAATAGCCTATTCTTCTGTATCTCATATGGGTTTTATAATTATAGGTATTAGTTCTATAACGGATCCTGGACTTAATGGAGCTATTTTACAAATAATTTCTCATGGATTTATTGGCGCTGCACTTTTTTCTTGGCAGGAACGAGTTATGATAGAATTAGGCTTGTTTATCTTGATGAAATGGGTGGAATGGCTATCTCCATTCCAAAAATATTTACAATGTTCACTATTTTATCGATGGCTTCCCTTGCATTGCCAATAAATCCATGAGAAATTATTTGTAAAATAGCTCCATTAAGTCCAGGATCCGTTATAGAACTAATACCTATAATTATAAAACCCATATGAGATACAGAAGAATAGGCTATTCTCTTTTTTAATTACGTTGACCGGGAGATGTTGAAGCTGCATAAATTATTTGGATTGTACCGACTACCAACAACCAAGGAGAAAACATAAATGAGCGTGGGGTAATAATTCCATATTGATTCGAACCAACCCATAGGCTCCCATTTTTAATAAGATTCCAGCGAGAAGCACACGGTACTGTAATGTGCCTCACCGTGGTTGTCAGGTAACCAAGTATGTAAAGGTATAATC
+
:IJHNLISKSEGGFABFLJIGA=>>@JSSSJLMJKKJOQLSSQNOJONNLIOSSPQPOSPLMSJSKSNPSQSMJLPSSSLPQSKJKPHKOPNMHJSLOHLOLINLSMNKSJ::GKHOLSHINIORLOOSPMLSLLSDOMRSLMMOSJLKMJJSSNNLJIOPOPSPSSRSQSKLQOJMKSLKOSQLLPNLHOKSLSJINKHHIDC?<7655556:FEHKPSSSJKSGRHEGMSSSLPRLKIHHLNJJSSSMLSOSOSNSLSSLSLSRMRPMOQHOSSNKRLOKSMOOGHFSSSNKSLRMSSLOKMLNNLQNNOJSJMLPHGPSSPRMJEKKMSJNSSQSKOJJJSLMOSLNJSLSJSOOOKMSSGFIJHHSMSNLSOIHFFHLMKPSKPJLKSJSMLSNJMMSSONLSLNSMLKRKSSLKKSLRLIQMQMLMPLSOMRLS>==>SMLHCA@AAMKQJROKSPKMJOSKHOSIHOIOKQOSPSSJIOJPSSNILKHPIKPSOQMRLONNRSKSMSMNJHLJIILSLJHMNRKHEIKHEDEJJMPISSNJJBDDEFHQSNLOMSLKNLSIJJOILSQSRSJJNSHJMKNLIKKBABAAGGMI;::9:;==<DDE=:)*79)))))57;?BF:88677779ABA33334DEGIIFHA87155442221137678:==;:::<;<:9:9::98775-,-4:;ABD@@@@@AB:7766+****+.,--.****-,+*+,///0?@@>>??=>>BBKIGDB?<;;:87220*****)'&%$$%&'(++**)+++-356::;;;;:92)'''(/577666556654420('')////-..*
@100_45CNXP_1
ATGCTAGCAACAACTCGAAGTATGGGTCTAGCTTATTGATACGTTACCGAAAACCTCATTTGAATAAATTTGGAATACATTTTATTTTTTTTATTGACAAGTACTCGTACTCAAAAAAGTTAAAAATTTTTTATTTATATATTTTTTTTGAGTACGCGTTCTTTGGACCTGGTGTATCTTGTCTTTACCATGAATGATTTTCCTTGGTTAACAATAATTGTTGTTTTTCCAATATCTGCTGGTTCATTAATGTTATTTCTCCCGCATAGGGGAAATAAAGTCAATAAATGGTATACTATATGCATTTGCATCTTAGAACTTCTTCTAACGACCTACGCTTTTTGTTATAATTTTAAAATGGACGATCCATTAATTCAACTGTCCGAAGATTATAAATGGATCGATTTTTTTTGATTTTTACTGGAGAATGGGAATAGATGGACTTTCTATAGGAACTATTTTACTGACGGGATTTATTACTACTTTAGCCACTTTAGCGGCTTTTCCAGTTACTCGGGATTCCCGATTTTTTCATTTCCTAAAAAAA
+
JSJMNNLNPPLNNQOJMOSOSPKDBBBCDCBAFA77778@IIJIFFIHHGGCEKLPNHJKNNNSLKQNSMSLLLRKNQNOIOSCG@HJKSSSQSPOKILNKMPQLHISJJKOEGJMSSOSOGGSLMMKSGSSRSJKLSPRMNDACJJSOMSJSLL76666?@CG=QQLKJKKLOOSSOLMKMKLMSMSMJSSPMSLHLMSKOSNL@@MNLKJIKSLSSLPLMRMSFSPJJNINMIONABALRRQOSPJPPNIMONKOSMSIMIEKID:::LKSIKHHJJKIHINMMSRKMORHHHHKHMKOLKLOSMLLONIMJEEEMGJHFELKHJGGIJILSSSMSLOSOSMMSLOKJGKJSNSRKRSMJG4444588A===?BEGKJJIIIJLKIMRJNKNSPK=====><;:=<?@BNHGKGISKIOHJIILMJFFGIKLMKLILIJC9:8:9@GFDGFGFEFGKISSMJMJJIEDCCEGJNLJKNGHGGHIFINJGEIFGHGGFFFGFSMMSGFFGDDC666CBEEDC;4422103A?<;8-***%######
@101_45CNXP_1
TACGATCGTTTTTGGCCTAATTCTTCTTCTGATGATCGATTTAACCTCTGATCAAAAAGATATACCTTGGTTATATTTCATCTCTTCAACAAGTTTCGTAATGAGCATAACGGCCCTATTGTTCCGATGGAGAGAAGAACCTATGATTAGCTTTTCAGGAAATTTCCAAACGAACAATTTCAACGAAATCTTTCAATTTCTTATTTTACTATGTTCAACTCTCTGTATTCCTCTATCCGTAGAGTACATTGAATGTACAGAAATGGCTATAACAGAGTTTCTGTTATTCATATTAACAGCTACTCTAGGAGGAATGTTTTTATGTGGTGCTAACGATTTAATAACTATCTTTGTAGCTCTAGAATGTTTCAGTTTATGCTCCTACCTATTATCTGGATATACCAAGAAAGATATACGATCTAATGAGGCTACTATGAAATATTTACTCATGGGTGGGGCAAGCTCTTCTATTCTGGTTTATGGTTTCTCTTGGCTATATGGTTCATCCGGGGGAGAGATTGAGCTTCAAGAAATAGTGAATGGTCTTATCAATACACAAATGTATAACTCCCAGGAATTTCAATTGCGCTTATATTCATCACTGTAGGAATTGGGTTCAAGCTTTTCCCTAGCCCCTTTTCATCAATGGACTCCTGACGTATACGAAGGATCTCCCACTCCAGTCGTTGCTTTTCTTTCTGTTACTTCGAAAGTAGCTGCTTTAGCTTTAGCCACTCGAATTTTCGATATTCCTTTTTATTTCTTATCAAATAAATAGCATCTCTTCTGGAAATCCTAGCTATTCTTAGCATGATATTCGGGAATCTCATTGCTATTACTCAAACAAGCATGAAACGTATGCTTGCATATTCGTCCATAGGTCAAATCGGATATGTAATTATTGGAATAATTGTTGGAGACTCAAATGGTGGATATGCGAGCATGATAACTTATATGCTGTTCTATATCGCCATGAATCTAGGAACTTTTGCTTGCATTATATTATTTGGTCTACGTACCGGAACTGATAACATTCGAGATTATGCAGGATTATACACAAAAGATCCTTTTTTGGCTCTCTCTTTTAGCTCTATGTCTCTTATCCCTAGGAGGTCTTCCTCCACTAGCAGGTTTTTTTGGAAAACTCTATTTATTCTGGTGTGGATGGCAGGCAGGCCTATATTTCTTGGTTTCAATAGGACTCCTTACGAGCGTTCTTTCTATCTACTATTATCTAAAAATAATCAAGTTATTAATGACTGGACGAAACCAAGAAATAACCCCTCACATGCGAAATTATAGAATATCCCCTTTAAGATCAAACAATTCCATCGAATTGAGTATGATTGTATGTGTGATAGCATCTACTATACTAGGAATATCAATGAACCCGATTATTGCGATTA
+
EFFHJHJCCHGIH43334KQKKQMMNLSNHJHLNKKSIFHJHKNJKKKIMJJPOMILOSPSNKMNSROMKQOJOMSQSMONLSONSMKLJHKKPFRKKPKINLKNSHKJSHMNSLOILPMMQSKMGGHDGKJOOLMGGSSQLKQPHJMSHHFHHFBGKMMSOISSNSFGGEFHGKJOMPSSSPLINLKHJI>512:<FQSNRLPSNQRSNSSKLILNONPNKMSLLMSRQSOMQKSPSNKKIROSJSJPJKJKOIHGKHJHOOLNKSMJSIHJD<<<@?@@@MOKJOIIJJ433334JHSHLQSOSHGOILRPJKLJSOSPSLPMMNJNQMIJHGGHGNNKIJKMOLHNONMNQMNMKOSKNJJIJSLONSPKPSHLOLJMNJNJSSMJNOJKSNIHMOKJLHJJLOKOLKLKSJGKKOJPLIKSPLIHKNIQIGJJISLPJJPLJJICCBGDGIRHJMMLPIMILJNMJOKJILPSRMOSPJSILKNLKHFGEFKSKPJJNMIJRQJFHFBKQHHFFIJHIGIMLJJQLMKPHLKGGHHKJHKIJJIIJQGIGFGIFGSJKMMQKFFDDE:--KIIIFHGKIHMJKHFEFGHGOKIJJJHJHHGGDDCCEEEGCCCAAA@>541,*6<8;FHJI>;88648EHGKIILJLJLIPSLJHJJIFE<<==FIHGGAAB@ESILOJJHFKHKKOOSMSAIHHMIKJ<=LMKOHKSSSISNONOKSLCCDBEECGSJNIOPSQPMLSSMIJFIGGFFIGMPSMJSSSMMMQHKSLK????><<;226//-((&,4@LMOHMCDDIJHKMSLKSRJHLMILLLSNLSMSJMMKOPSSSQRHJM?>=<<HGIIHQISSMMJNJJJHIKSQLNJSMONJKJOKFEJSMKKMNIMLSORKKKOKJIQPPNMLHPKSSSSHOSOKSNSNNSKJQMPNSJMIJGHGIJJLHKKKJKILPKNNOMNLSOHLSIJSOSMJIGKGGHHNKSLSNKPHKKPMSNNROKOSOSHNSIMNKMSNKSJMKLK55555555KJLKSLNMJMSKNJLNKSKJRSLISMNKLLLJKLHHHRLSOSHHSKKSSSSSMKKSIMJOKC,(=>?>;;;ACHHLKOLG>?>;667IIJPMNSOOMOLMSLJLOMKMKLSQSSSLSQLSNLKLSMONSMJNPOKNSLSKNJISNKLKLKJHSKSMMQSSSSMKQNJMSNRMQILKHOKSJKKOIIHIHFJILLISMMSLMKKLOSPMSOINJKOJSSOPSRLSJKSSHCE-,,*)))((*-+,,++3?CDEMODJLSRMNJSNJKLNSLLIQSQLMJHHIIIIJIGIKOE@CNKKJFMJJLIJLIHHJGKKJIIKJGHGIFGJFHQJHRJPSMMILHJHSHJOSMKJOILIKQHOJJOMIOQINLQIFGFGIKKNSJHGIII
@102_45CNXP_1
TACGATCGAACAACTCGAAGTATGGGTCTAGCTTATTGATACGTTACCGAAAACCTCATTTGAATAAATTTGGAATACATTTTATTTTTTTTATTGACAAGTACTCGTACTCAAAAAAGTTAAAAATTTTTTATTTATATATTTTTTTTGAGTACGCGTTTCTTGGACCTGGTGTATCTTGTCTTTACCATGAATGATTTTCCTTGGTTAACAATAATTGTTGTTTTTCCAATATCTGCTGGTTCATTAATGTTATTTCTCCCGCATAGGGGAAATAAAGTCAATAAATGGTATACTATATGCATTTGCATCTTAGAACTTCTTCTAACGACCTACGCTTTTTGTTATAATTTTAAAATGGACGATCCATTAATTCAACTGTCCGAAGATTATAAATGGATCGATTTTTTTGATTTTTACTGGAGAATGGGAATAGATGGACTTTCTATAGGAACTATTTTACTGACGGGATTTATTACTACTTTAGCCACTTTAGCGGCTTTTCCAGTTACTCGGGATTCCCGATTTTTTCATTTCCTGATGTTAGCAATGTACAGCGGTCAAATAGGATTATTTTCTTCTCGGGATCTTCTACTTTTTTTTCATCATGTGGGAATTAGAATTAATTCCCGTTTATCTACTTTTATCCATGTGGGGTGGAAAGAAACGTCTGTATTCGGCTACAAAATTTATTTTGTACACGGCAGGAAGTTCTATTTTTTTATTAATAGGAGTTTTAGGTATAAGTTTATATGGTTCGAACGAACCAACATTAAATTTAGAACTCTTAGCTAATAAATCCTATCCTGTTACACTTGAAATACTATTTTATATTGGATTTCTTATTGCTTTTGCCGTCAAATTACCGATTATACCTTTACATACTTGGTTACCTGACACCCACGGTGAGGCACATTACAGTACCTGTATGCTTCTCGCTGGAATCTTATTAAAAATGGGAGCCTATGGGTTGGTTCGAATCAATATGGAATTATTACCCCACGCTCATTCTATGTTTTCTCCTTGGTTGTTGGTAGTCGGTACAATCCAAATAATTTATGCAGCTTTAACATCTCTCGGTCAACGTAATTTAAAAAAGAGAATAGCCTATTCTTCTGTATCTCATATGGGTTTTATAATTATAGGTATTAGTTCTATAACGGATCCTGGACTTAATGGAGCTATTTTACAAATAATTTCTCATGGATTTATTGGCGCTGCACTTTTTTTCTTGGCAGGAACGAGTTATGATAGAATTAGGCTTGTTTATCTTGATGAAATGGGTGGAATGGCTATCTCCATTCCACCCATTTCATCAAGATAAACAAGCCTAATTCTATCATAACTCGTTCCTGCCAAGAAAAAAAGTGCAGCGCCAATAAATCCATGAGAAATTATTTGTAAAATAGCTCCATTAAGTCCAGGATCCGTTATAGAACTAATACCTATAATTATAAAACCCATATGAGATACAGAAGAATAGGCTATTCTCTTTTTTAAATTACGTTGACCGAGATGTTAAAGCTGCATAACTTTTTGGATTGTACCGACTGCACAACAACCAAGGAGAAAACATAGAATGAGCGTGGTAATTTCATATTGATCGAACCAACCCATAGGCTCCCATTTTTAATAAGATTCCAGCGACTACAGGTACTGTAATGTGCCTCACCGTGGGTGTCAGGTAACCAAGTATGTAAAGGTATAATCGGTAATTTGACGGCGAATAAGAAATCCAATATAAAATAGTATTTCAAGTGTAACAGGATAGGATTTATTAGCTAAGAGTTCTAAATTTAATGTT
+
;75/.-+)(()-<>AACCHINIHKJNPPSPPNOJLJJSJIJNRLLIILJLISNLSLONOSRSONLNMKLKSHMSOQLIMJMSSNMCSLSSSSPOOPLJFILKILJLJSKJKKKIKMSSQRIFISRRSHFASSSJLMHSMQJHJSISSSOKOOJHOLFFG?.*,.()8GMPLSSKRSSMSMKJNSJLNMSSSPSLSPKSKSOSOLLGHSSMMSKOMNSISNQOQLKSKKPLLILLSRKOSKLMNSSNMLLOKKSJLSLQNSMSSLQKSIMJMFISLLKNKIJINLSISPSSOQKJIKLKSIKLLIKNOKKKSMSMKLSJJOIOJLNMJMHKSJLKOMLNJNKSSLSLLSLSNA;E;:;;EGIGGFEGELKLLJLNJMHJHHIMIISHHGMJSKSKJJSNJRSKHKLDHNSSSJIDBGKNNQKIKKHGHHHEHMKNHCBA?=<8>BBACAA@BEHHGJGLJKLMMRNJGDDCCELHSSJKKMJFFMHGGSSLQFSLFHPSJNLNNSOQFE:::9:BBCIGIJHIHGGGOSJSSNLDEILLMILLKSIMOLJQRMIJNKKIIMPMOLMLLKMMLMSMKJLNKF88IKGKJRHSLSSLMFE@=DQSSGDELOSMLJLQLOSKKJNLRLJOMKLJSKJJLQSIFFFHGMKGNQNHLIMKILOKOOERJMPSSQNSMJKLKOJHHOLKIRIIKIHOKDIIGJJKJSNMC:8....123433347IISSSMJINKMJKNJIHEIOONHSIGIQHHKJKNLLKGLNOKJIIHKMHIJLMEGFBCFJKQGDDHLIKKNIJKPSJSINJSMLQHILSMQSJKIJQNKJJRLPSPOMMLI2/OKKQ<<<:;?@?@<;<,'&&&3;CIHIHLOOJLMISGFEDEGHOLNHJHJHGGGIJPHIIKPGMIIGHJJKKMHHSLKIGJKIKQSLSMJSKIIHIKJSNLMSLMKNJLLKKRJNSJHMPKISQOSHGGJHGGEEJIHHJKIMILKLNILKMKPJLIIIHSIHHRJHHGGFEHFFHHJOJJGFFHGIOKNLLILHGGHIILJIJHFGEEEGIHLKQHCFIKNLJSMSMSLRLSJSSSSMSMSSKROLSNLNKOONSIGJJMEMFGSMKSKSLIJHOGJLKONMLPSQRNKOSPLKOOMSNNRSSPSNMPPNLOSPNJRSNLMOPKOLNLMLRSNOSSMNMSOQLRSMMQMSIOSMSPKSJQLQSIJKQRMLOSSSFMPD0..,,.--.))*****++,216845GJNSPLQIJIGMMJSQSMLKSSPJSOJKSQPQONQKSNJSSJLIKPCDDC865556=CDGKBBABAHKKHEIDF;;;7/+*'(()((((-&'0:;=?@CGGGFEHFFHEDFGFEEEEFD;;;98:;;;;6GKGIEDA@@<::::?>BB;DO?>;<<>@<:;878874/..//,*****35666789::9<4643334<??===>?BDDFFDGEFDHEFDDDEBCA=>==>CC@AAAAEDABBA@BBBBBCCDEEFGE@?>BDIHIHDEGECA?77:7:><<;;<<:99:::9842.,&%%$&'(+046898883/-.&&$$%'),,--+-233323330.,++****.//-,+*(&&&&'&''''('''%%$&&(,899?=<:::??>><8788898:;<==>@?:7642)&$#$$%+++-8:;>@BCCDDDDDDECA?>>?<;;<9;<<C>>>>?GFOIKGDA@?@?@@@?@AAADCA@???>?>881////5<>>BBAAB?>>>?>>DEBEDCDDDD@???@?A@@>9864337:<?ACEMIDBDA>;9987:3417?BEGEKDC@@
@103_45CNXP_1
TACGATCGTTTTTGGCCTAATTCTTCTTCTGGAAATCCTAGCTATTCTTAGCATGATATTCGGGAATCTCATTGCTATTACTCAAACAAGCATGAAACGTATGCTTGCATATTCGTCCATAGGTCAAATCGGATATGTAATTATTGGAATAATTGTTGGAGACTCAAATGGTGGATATGCGAGCATGATAACTTATATGCTGTTCTATATCGCCATGAATCTAGGAACTTTTGCTTGCATTATATTATTTGGTCTACGTACCGGAACTGATAACATTCGAGATTATGCAGGATTATACACAAAAGATCCTTTTTTGGCTCTCTCTTTAGCTCTATGTCTCTTATCCCTAGGAGGTCTTCCTCCACTAGCAGGTTTTTTTGGAAAACTCTATTTATTCTGGTGTGGATGGCAGGCAGGCCTATATTTCTTGGTTTCAATAGGACTCCTTACGAGCGTTCTTTCTATCTACTATTATCTAAAAATAATCAAGTTATTAATGACTGGACGAAACCAAGAAATAACCCCTCACATGCGAAATTATAGAATATCCCCTTTAAGATCAAACAATTCCATCGAATTGAGTATGATTGTATGTGTGATAGCATCTACTATACTAGGAATATCACACATACAATCATACTCAATTCGATGGAATTGTTTGATCTTAAAGGGGATATTCTATAATTTCGCATGTGAGGGGTTATTTCTTGGTTTCGTCCAGTCATTAATAACTTGATTATTTTTAGATAATAGTAGATAGAAAGAACGCTCGTAAGGAGTCCTATTGAAACCAGAGAAAATATAGGCCTGCCTGCCATCCACACCAGAATAAATAGAGTTTTCCAAAAAAACCTGCTAGTGGAGGAAGACCTCCTAGGAATAAGAGACATAGAGCTAAAGAGAGAGCCAAAAAAGGATCTTTTGTGTATAATCCTGCATAATACTCAATGTTATCAGTTCCGGTACGTAGACCAAATAATATAATGCAAGCAAAAAGTTCCTAGATTCATGGCGATATAGAACAGCATATAAGTTATCATGCTCGCATATCCACCATTTGAGTCTCCAACAATTATTCCAATAATTACATATCCGATTTGACCTATGGACGAATATGCAAGCATACGTTTCATGCTTGAGTAATAGCAATGAGATTCCCGAATATCATGCTAAGAATAGCTAGGATTTCCAGAAGAAGAATTAAGCCAAGA
+
HGGHEFGGOPJSKRKNHPKIMQIIKMMSNINJPJKLMJMHILFFLKJNJJHKJOMJIISKLKKIJLNNMLKNSKRNJKRKSNIKNSKIGHFGIJKKRKMPLIMKJLJLLHJLNNMIJILIJPJHLKGHGGQKJJMPMIHNKJNSMLHKLRLSSLKSMONONJIMGISJLIJSKIKKIIIHFLGGKHKNSIJOJKOOMJJFHHKLKHKLSGGIGHGGELGOKHJGLHIIHKSNOLMSQKLSOKJLJNJQMOLIRLNLNKRFF@;;;>DNMPMLRSOPNJLIMJQEHFGSMFKJMMIGLJHEFILNKLMKJDHRSSSMJJSOMKSJQLIEHLSNSSHLMIKMNLJQLOOQGIGHIJGGINMSLJILIPFCD@?;:;<=>?BBEGLJMMLKJGIIONKMLLIKQHJIQFDCEEESSKLNRMNSKLMOJSGGSSKSIMKJORMMOKMMLQSSQSISJKIGGGOOLFCECDJLIIISROGIHHOIMMOLHRIKJISSJSKKKJGGHHHGGG>?@@AIEDEFHIFGJOSKMPKJHJNLRKSSKSSOHKILSJOIHHMLJSMDIMPMIGHJHIHKLKIIKJGFGFINRKHHF54444CCJGHILKGGGGJIKNLNSKOIKJJIKKSHKNLLSPJGKKJKKJOOGOHHIDGHFFDRNJLONSFF6333..,'&&&&,,.<BABBBDBCDDDJEGMECBA@@??@@>>==<99<=@BD@??@AC???CDDDDCDBCGKC?96667BA?;;;DB><;;;<>666666667?@DBGGGBBB@<?>?AKGHDEDD@>>;:=;9;50,,++888::988643,+)))))11;?@ACGFHGGGGJEE@BJHJIGJODC;;9@GFC>====>>>?ACHNKGFJECA>520/.-''(()**+.157777:<>A<<;<>C>>>=;;8874458882117>?A@>?BBCCA=>22,,,+,('('&))*??>>=>@@><<65323553321123CFGGFEHKKKNRHI>=<<=CDJCDBABEFBBB@89+))))+++<?CCDCEFEFFHD==<<<<CCCCCGDBBBCEHCD=<B@@CEFJHHDFIFCCA:701555566<?@FGEEECBABCDA@@@BAA@>=:99===<<;::8112224777778:;:<<<<@@??DGAAA?@@@BDDDEEGDBB=69A@BHFCD@?@AB@AA@AACCCBDDEDCCAA?@BCAB??<;96,(&&'(((
@104_45CNXP_1
AATCGCAATAATCGGGTTCATTGATATTCCTAGTATAGTAGATGCTATCACACATACAATCATACTCAATTCGATGGAATTGTTTGATCTTAAAGGGGATATTCTATAATTTCGCATGTGAGGGGTTATTTCTTGGTTTCGTCCAGTCATTAATAACTTGATTATTTTTAGATAATAGTAGATAGAAAGAACGCTCGTAAGGAGTCCTATTGAAACCAAGAAATATAGGCCTGCCTGCCATCCACACCAGAATAAATAGAGTTTTCCAAAAAAACCTGCTAGTGGAGGAAGACCTCCTAGGGATAAGAGACATAGAGCTAAAGAGAGAGCCAAAAAAGGATCTTTTGTGTATAATCCTGCATAATCTCGAATGTTATCAGTTCCGGTACGTAGACCAAATAATATAATGCAAGCAAAAGTTCCTAGATTCATGGCGATATAGAACAGCATATAAGTTATCATGCTCGCATATCCACCATTTGAGTCTCCAACAATTATTCCAATAATTACATATCCGATTTGACCTATGGACGAATATGCAAGCATACGTTTCATGCTTGTTTGAGTAATAGCAATGAGATTCCCGAATATCATGCTAAGAATAGCTAGGATTTCCAGAAGAAGAATTAGGCCAAAAAGCTAGCATA
+
JOSQSKHMLIOSPFGMKRSMMSQOSJQRLSSDDCCCLHGIMNILLSIKIIJINLJKKKPMJJSIOHJKGIRKKPKOGJMLPENLKPSJLI:444<BSLKSHGKJQJLLPSPSPSJJSPPMRKMMJKSOOLLNSPOGKQKNJSOSKNMMJPKLINSSRSSSKLSKMLNSSPLSMJHJJKHPLSMJHKIMKKPI65555556LGIHIMIIKLSSRSSKLMFMGSOMROOOSKOJSSSLHLPJSSQJS?>64.....0330222264918-.?DOSLJKSOKLSKSSSKSKKSSSSSKLJLINPJJJGLEMOOSMQ;:9:7KDGHDIIOJEGJCA==?@>?FIROSOSKNLLLRSSMSKSMISSPNSJRQPPMKOSNNMHJSIPJPLNJIJLLJJNNJJOSLSONOLSSNRJHJJGHHGGNQSHKPIJJKJJNOSMMJLHMLSOPNRJJNMQMQOMSSSNLKOSONRSMONOJSSNSMSMOSPSMLLKMMLSOPNMINKMQMSOSMJSKIJKPSNKLPLOSSKSSJSKKNIIFLJFLJKJMNQKJLKKSNMJKIMKNLPJJJKSKSPSLKJKHPJOMOQLJOHGJJGRIHJKNSJQSNKJJLQIJHIJLJHOHJKKILNLNJNKLIJJMKHINGNFFFGGNNKNMISMSQ
@105_45CNXP_1
ATGCTAGCTTTGGCCTAATTCTTCTTCTGATGATCGATTTAACCTCTGATCAAAAAGATATACCTTGGTTATATTTCATCTCTTCAACAAGTTTCGTAATGAGCATAACGGCCCTATTGTTCCGATGGAGAGAAGAACCTATGATTAGCTTTTCAGGAAATTTCCAAACGAACAATTTCAACGAAATCTTTCAATTTCTTATTTTACTATGTTCAACTCTCTGTATTCCTCTATCCGTAGAGTACATTGAATGTACAGAAATGGCTATAACAGAGTTTCTGTTATTCATATTAACAGCTACTCTAGGAGGAATGTTTTTATGTGGTGCTAACGATTTAATAACTATCTTTGTAGCTCTAGAATGTTTCAGTTTATGCTCCTACCTATTATCTGGATATACCAAGAAAGATATACGATCTAATGAGGCTACTATGAAATATTTACTCATGGGTGGGGCAAGCTCTTCTATTCTGGTTTATGGTTTCTCTTGGCTATATGGTTCATCCGGGGGAGAGATTGAGCTTCAAGAAATAGTGAATGGTCTTATCAATACACAAATGTATAACTCCCCAGGAATTTCAATTGCGCTTATATTCATCACTGTAGGAATTGGGTTCAAGCTTTCCCTAGCCCCTTTTCATCAATGGACTCCTGACGTATACGAAGGATCTCCCACTCCAGTCGTTGCTTTTCTTTCTGTTACTTCGAAAGTAGCTGCTTTAGCTTTAGCCACTCGAATTTTCGATATTCCTTTTTATTTCTTATCAAATGAATGGCATCTTCTTCTGGAAATCCTAGCTATTCTTAGCATGATATTCGGGAATCTCATTGCTATTACTCAAACAAGCATGAAACGTATGCTTGCATATTCGTCCATAGGTCAAATCGGATATGTAATTATTGGAATAATTGTTGGAGACTCAAATGGTGGATATGCGAGCATGATAACTTATATGCTGTTCTATATCGCCATGAATCTAGGAACTTTTGCTTGCATTATATTATTTCGTACTAGTACCGGAACTGATAACATTCGAGATTATGCAGGATTATACACAAAAGATCCTTTTTGGCTCTCTCTTTAGCTCTATGTCTCTTATCCCTAGGAGGTCTTCCTTCCACTAGCAGGTTTTTTTGAAAACTCTATTTATTCTGGTGTGGATGGCAGGCAGGCCTATATTTCTTGGTTTCAATAGGACTCCTTACGAGCGTTCTTTCTATCTACTATTATCTAAAAATAATCAAGTTATTAATGACTGGACGAAACCAAGAAATAACCCCTCACATGCGAAATTATAGATATCCCCTTTAAGATCAAACAATTCCATCGAATTGAGTATGATTGTATGTGTGATAGCATCTACTATTTTTTTTTTT
+
ILJLOJHD2..-GPLLMMMQIJSKIPKJJOHNNHKIIIFKEGIKKOKJOJRGOHLKPOMJIDEC@@?@@JKIQLSFDEEDKHHGHSLMMGG757/2222GBBBBCMSSLLRSOSSKRDEEFEDFFGSPSSSRNLMLIGKJLM:99::HSEC@?==AABILSSMOLSKSPCDECCFHKHDGFDDLLSSJMLD88<<<SJMSKLHKQFSSHMIFHIHONQROQSJIKLJISOOOQMMJSLKMMOJIKKJLKIISLHI@?@ADFD@@AA43333:33377888889EDHHFG@@@@@AKLSLHKIINACEDCC=9:::BA@A@BBEKSSIMPLIRDCCCDIMJLSJSLOOQSLSSSNIQJSLEMIHSRKSLSLHSSNQNSMKJILHJN@DDFG55277FIRHIEEAA@BFEFJSKKHHOLIGFEFSKIONOKSIFHABCDEHSHPFLL<9;667<>JJCECBBBCBDENSPKLLMRSJSMJSOKLQSMNLHGCEDFGG-----895432,,./::954222/...00/18:DHFEDLL>????KSJSRLMKJJLIGJHBCGFKRAAAAAECCEC<HKJHJOJKKIGKLOIEDCCG>??:9:::;IMH>A@?@A/,,+,JH@??>=>>/<?2<<<KL?BGHEBFIMIPSLKOPPJKL@DGDDFIFD@>>;;;;;;33388===BBA7655589;;@:CGGACJSMEDGHFHJMLKKJOJJSQPP@<<DED724=@?@FA:<<<AQI@@???===<>JJED@??CJKSMOOJIHJ77777JIHIGIHEDG><8636FHCDE;:::9:JCBHBCGGHHOIINLIJIILLOSSMHLNNSJMSJJLMOHJQFKIEGGJHJIPRLSJLRSJIFIEEFBB22222CKGJHLOIIGKGIKOJLNLQKQSSKJSMOJSSJKOJNSKFFGFHIIGGGOGJSIILSIJIJI;883/0BDFEFHEGJSMLLIH=;976*+*169:BCG>76811//056>@?MPLSKRHJHIHIHEDBAA@7)())(('&&&)*''*+6===?KSSLNSGDGGEDDDEFJFSLRLKJLJKIF9999><941//)))),22:@ADB;;=7DIJJNSMLSSMPSMKHGN86))*FNKQFE?777+))&'(::;:7888888985-./966666@AKKOSJOMNMJOJNIJIIHJNSSMSSOLJKLKQSIFFHDDGFKHBA@;::::>DCA</,*****==?EGGAHKHIOHMMJOPGHFF>>?JGK44447D@ACIHGHGKJIILKLNLGEIKJHIIGNJSLQFNNSEHECDHHJFCAB@CC9866654((()9399.7DIFHEFGEFGFFILEIEDCDDFCA?@?>;<<<<CBEDCFEDFECDD?><;1,)&$######""""
@106_45CNXP_1
ATGCTAGCTTTTTGGCCTAATTCTTCTTCTGATGATCGATTTAACCTCTGATCAAAAAGATATACCTTGGTTATATTTCATCTCTTCAACAAGTTTCGTAATGAGCATAACGGCCCTATTGTTCCGATGGAGAGAAGAACCTATGATTAGCTTTTCAGGAAATTTCCAAACGAACAATTTCAACGAAATCTTTCAATTTCTTATTTTACTATGTTCAACTCTCTGTATTCCTCTATCCGTAGAGTACATTGAATGTACAGAAATGGCTATAACAGAGTTTCTGTTATTCATATTAACAGCTACTCTAGGAGGAATGTTTTTATGTGGTGCTAACGATTTAATAACTATCTTTGTAGCTCTAGAATGTTTCAGTTTATGCTCCTACCTATTATCTGGATATACCAAGAAAGATATACGATCTAATGAGGCTACTATGAAATATTTACTCATGGGTGGGGCAAGCTCTTCTATTCTGGTTTATGGTTTCTCTTGGCTATATGGTTCATCCGGGGGAGAGATTGAGCTTCAAGAAATAGTGAATGGTCTTATCAATACACAAATGTATAACTCCCCAGGAATTTCAATTGCGCTTATATTCATCACTGTAGGAATTGGGTTCAAGCTTTCCCTAGCCCCTTTTCATCAATGGACTCCTGACGTATACGAAGGATCTCCCACTCCAGTCGTTGCTTTTCTTTCTGTTACTTCGAAAGTAGCTGCTTTAGCTTTAGCCACTCGAATTTTCGATATTCCTTTTTATTTCTTATCAAATGAATGGCATCTTCTTCTGGAAATCCTAGCTATTCTTAGCATGATATTCGGGAATCTCATTGCTATTACTCAAACAAGCATGAAACGTATGCTTGCATATTCGTCCATAGGTCAAATCGGATATGTAATTATTGGAATAATTGTTGGAGACTCAAATGGTGGATATGCGAGCATGATAACTTATATGCTGTTCTATATCGCCATGAATCTAGGAACTTTTGCTTGCATTATATTATTTGGTCTACGTACCGGAACTGATAACATTCGAGATTATGCAGGATTATACACAAAAGATCCTTTTTTGGCTCTCTCTTTAGCTCTATGTCTCTTATCCCTAGGAGGTCTTCCTCCACTAGCAGGTTTTTTTGGAAAACTCTATTTATTCTGGTGTGGATGGCAGGCAGGCCTATATTTCTTGGTTTCAATCGAACCTTCTACGAGCGTTCTTTCTATCTACTATTATCTAAAAATAATCAAGTTATTAATGACTGGACGAAACCAAGAAATAACCCCTCACATGCGAAATTATAGAATATCCCCTTTAAGATCAAACAATTCCATCGAATT
+
ILIMNSSKGA3112BEHHISSKQKOLNJGGHQMPSSIIHKGILSHISPSOSSMEEDELLMHLSJKOSLHGLJSSNJSSMHHNLKSSNNONHKKKSIPSPIKSMRSMLOKNSPNLMLSRMNSLNQJNSSMOLSKJPNSSSRLNNSOLLIJSCF5,)))799EKSIJLSGGOIGGJGLOKKSMLPMJSKJSGLDEDEHIKSSKMLNKMSNSNOIMMPHISSRKIJSHSMKSMIMA;FGFRQSIIIGFGKOJJGNJJISLQKMMJLSOSLSJOLIHHIKJMHJSLSKLHGSOKSSSLMHLNJKSRPLMLCIGMFEF@AABE88889GJRSIOIJHSJIGLKNSRLLLJMLLKSIKJKKLNKMSMIGFJISGMJIHKSJMMIJNPMMPMJRNSSPNQKKSKQNSLLOPLKSRSKNOLQKNDFKEGKHGKKSJNMQSMSKFEEEEFIEEA@C<;;AGILMKKILPIKSJJJSMSJJLFIGFFKJOIJOIPKISPJMPOSPQIISKKKOKMLHHBABDLKKHJLLJHKKFFEHCDCGKHIFFHHILGKKPJJNMMHHGJFFHFCDDADC5411/////0)6EMKSJSGKGLMSQJJMI<>FHJIJGHLSIJGLIEHGJOFFCB=HHFBE?=:(6:78;<??BBA?,)46****86700001EEMJHIIIIHJKIIMSHKFGE8FLHLJMSIHHIGSISKLNIJMNPKLNMGIJIHIJIOLIIGJGMIILJHMSIKHSIPKJKIEFEEDBJ3222200002DJKJNINJSSSISLHJSJFNFGGJLFGIJLLKJMMNLIRJIA@?4446:<DJIJFEFEFEKJNJKIKSLKPIJJLIGLNSGKQNJPLNSOJSJIILLOILOMPJSSSHFIB@>==988101019=AIIJKSSILHGGKIKMMGLJILLQLSOOSQMPSMKPH?>?>GGFGIKKKKJGGEEJGHPSHIJGGREEDDSJINNKOOISILINLIKHHE43322113B767:::??>GHEHHGIJNKGJKPLNSKHHIMOSMLIKLHHFHFIGJPPLMSHNSKKJJKLSIJSLMLLRLJINOQIQIQHHFEJSSSNJMFGMSSSGLHNHJKHGDI=2DGLLKJGHJSHPQSLJGLGE<<<?BLOFP>;;<;??FIHHHJG@@A<BBBBBDFGOLLQRLLKKKLORRKIJGNIKJLQISIKMLJKIOKIHLLKIJ:7;=<@BCC////+''''((-*''()>@AADDCGHD=<===EFFJHSJHGILFGEHMJSKFHGJLJJEEDEFEKMKOLROG9999:D>==>JGKIKFIHFEEHGKKJJSSSJJLIJIDA?>?>==@IHSK?CHGGGFFDDDCDFJIIHA@@@@J
@107_45CNXP_1
TACGATCGTTTTTGGCCTAATTCTTCTTCTGATGATCGATTTAACCTCTGATCAAAAAGATATACCTTGGTTATATTTCATCTCTTCAACAAGTTTCGTAATGAGCATAACGGCCCTATTGTTCCGATGGAGAGAAGAACCTATGATTAGCTTTTCAGGAAATTTCCAAACGAACAATTTCAACGAAATCTTTCAATTTCTTATTTTACTATGTTCAACTCTCTGTATTCCTCTATCCGTAGAGTACATTGAATGTACAGAAATGGCTATAACAGAGTTTCTGTTATTCATCTAACAGCTACTCTAGGAGGAATGTTTTTATGTGGTGCTAACGATTTAATAACTATCTTTGTAGCTCTAGAATGTTTCAGTTTATGCTCCTACCTATTATCTGGATATACCAAGAAAGATATACGATCTAATGAGGCTACTATGAAATATTTACTCATGGGTGGGGCAAGCTCTTCTATTCTGGTTTATGGTTTCTCTTGGCTATATGGTTCATCCGGGGGAGAGATTGAGCTTCAAGAAATAGTGAATGGTCTTATCAATACACAAATGTATAACTCCCCAGGAATTTCAATTGCGCTTATATTCATCACTGTAGGAATTGGGTTTAAGCTTTTCCCTAGCCCCTTTTCATCAATGGACTCCTGACGTATACGAAGGATCTCCCACTCCAGTCGTTGCTTTTCTTTCTGTTACTTCGAAAGTAGCTGCTTTAGCTTTAGCCACTCGAATTTTCAGATATTCCTTTTTATTTCTTATCAAATGAATGGCATCTTCTTCTGGAAATCCTAGCTATTCTTAGCATGATATTCGGGAATCTCATTGCTATTACTCAAACAAGCATGAAACGTATGCTTGCATATTCGTCCATAGGTCAAATCGGATATGTAATTATTGGAATAATTGTTGGAGACTCAAATGGTGGATATGCGAGCATGATAACTTATATGCTGTTCTATATCGCCATGAATCTAGGAACTTTTGCTTGCATTATATTATTTGGTCTACGTACCGGAACTGATAACATTCGAGATTATGCAGGATTATACACAAAAGATCCTTTTTTGGCTCTCTCTTTAGCTCTATGTCTCTTATCCCTAGGAGGTCTTCCTCCACTAGCAGGTTTTTTTGGAAAACTTTATTATTCT
+
FGEIILJINFNJPSNMLJJJKIKKOMKLSSLKLLIKQHKLJGHIHISKNJLKKMHIJMKJHKQJMLNSJHSNNIOIKOLISMJNLKSOHINOLSNOGLGIKSHPHOLSKKSIGMNJSLLLOSSSL?>>>@JLSMKJSSSJLMJKFIEIISG91+***>@ANIIJSIJEEEEGPHHRHIIOHOHHJHILJSKJPHJJJNPPSOKLSNSLPSKIOGIFEFQSSHKSMKMHNJMMMJRSMPNJOOMLQGHIGMEEHGFKLGIHKHKMKKHKJJEGFGGGJIJOOOLJLNGKIHJ,,,,,JKJNIHLNSISSSPMSKQOSKKSSOSOPJNOONSIKHIHIJJHKHHJSILKMLSRISKOLLKJMIHLIIQQKSKSOMSKISSJKLSLSHSLJMLKMQPJMJOKLGFDDFKSSSPKJKFGHHIKHLJSLLHMOLIJIHHIMJJJOOKRJNOKIMIKPSLLOKINSSINNIINMJJIEJIKLOMMKIGFGLHKJGHHJLIMKJHNMLIFECENDELKSSSJNHGE4444;:777>AHNIHHJHGIHKGIJJMHIEFDGDDGDEJLGJLIFFJJRDCA6.DHKIKOKSMNLNIIGHGFFFILHHJHHHHGIIGHEFHFKMHGFJGHIHFFKIG@OS>HHGLKLISPSHJHRKHPJJLKJKHJMIIJLLHNSSJMLPSMOPQNKKKKISLMJIHJHILPSNSSQRSQSNMNIOKJJMLSMMKISNNISSPICGJSSSLNLSNKGLIOJSKSKL/))))NSMJNIILMNISMSSRPOLJNOJMPOKMOSOILSSLJLMSLQLNSSLISNLJSKKKHJHAAMOJMPOMSJRMJJLJIRLSSJSNJSPMJKKNMIMKIIJMJLJGIKQSKNNIISNSJSLOKOPNJGINMHJKOMNOJSNPJJSNSNRQOLJSSSJSPSSSMQID=;;;;HSSQMGGIMIJQJIKHHILISKKJOIKLIOSNKSKSSQLMQSMKRRKOHHLKJMHGJFHKOJMIFFGHHFFIRMOJKMSNSSJJPJKKSLJLNOLSMNSKJQLHGLLOQNJISSPKSRJGINIJSLQNSOPJIPMILLSLLHHILKNSISJJSSJL;;;;HSIIIJJD@EGSKMJIHINMSOOOPRSAA(((KLMNSPKPOLRQGGG87778721-,,--.9:;;<9:+**+,++>AD
@108_45CNXP_1
AATCGCAATAATCGGGTTCATTGATATTCCTAGTATAGTAGATGCTATCACACATACAATCATACTCAATTCGATGGAATTGTTTGATCTTAAAGGGGATATTCTATAATTTCGCATGTGAGGGGTTATTTCTTGGTTTCGTCCAGTCATTAATAACTTGATTATTTTTAGATAATAGTAGATAGAAAGAACGCTCGTAAGGAGTCCTATTGAAACCAAGAAATATAGGCCTGCCTGCCATCCACACCAGAATAAATAGAGTTTTCCAAAAAAACCTGCTAGTGGAGGAAGACCTCCTAGGGATAAGAGACATAGAGCTAAAGAGAGAGCCAAAAAAGGATCTTTTGTGTATAATCCTGCATAATCTCGAATGTTATCAGTTCCGGTACGTAGACCAAATAATATAATGCAAGCAAAAGTTCCTAGATTCATGGCGATATAGAACAGCATATAAGTTATCATGCTCGCATATCCACCATTTGAGTCTCCAACAATTATTCCAATAATTACATATCCGATTTGACCTATGGACGAATATGCAAGCATACGTTTCATGCTTGTTTGAGTAATAGCAATGAGATTCCCGAATATCATGCTAAGAATAGCTAGGATTTCCAGAAGAAGATGCCATTCATTTGATAAGAAATAAAAAGGAATATCGAAAATTCGAGTGGCTAAAGCTAAAGCAGCTACTTTCGAAGTAACAGAAAGAAAAGCAACGACTGGAGTGGGAGATCCTTCGTATACGTCAGGAGTCCATTGATGAAAAGGGGCTAGGGAAAGCTTGAACCCAATTCCTACAGTGATGAATATAAGCGCAATTGAAATTCCTGGGGAGTTATACATTTGTGTATTGATAAGACCATTCACTATTTCTTGAAGCTCAATCTCTCCCCCGGATGAACCATATAGCCAAGAGAAACCATAAACCAGAATAGAAGAGCTTGCCCCACCCATGAGTAAATATTTCATAGTAGCCTCATTAGATCGTATATCTTTCTTGGTATATCCAGATAATAGGTAGGAGCATAAACTGAAACATTCTAGAGCTACAAAGATAGTTATTAAATCGTTAGCACCACATAAAAACATTCCTCCTA
+
FKIGFGGFOIKSKLIGKMISECDJLIKQOKSJHKIMJSHRIMHJIGLNISJJKJHJOJGIKKSHKHLKIGJISKSKKKJLLKSIQKLJISD44446HJIJFJLJSHHHMIMNKKLLLKLSLJMHKGJNKPLMSS33334<@@@BEGG<<<<<EKLIJHMJHMIMQLISSOHFGJLIFHHEFJHIHKLSILJLJIIIJHIGOQMMJSJPILIHGLJHJKPNNQSLPKNIIHKLOQLNJLLIKHHILHJLRHHKLIPSSJHEBAAABCF:79;>LKHFGJJFEGMLMMMILIJKQJKMOSHJIFFFFIEJKLHLS43334HHHKJHIGAABBCBAABSKSHHIIGKSSSLINJLNHLMIIFGFLGFIGNGGHFFJHLFHFIHGGECCCDEFFFDDDBBCEDJJJJJLIFGGDDCBACBCGJJGHHEB>>>?@IFFFA???@BBABBDEEGDDFKIGFEGEFFFEEEE@?>>?CDEFGEDEFDMLMEGCCCCCFFFFFIFHHGEDDCDFGGEECCCDDB@@ABFHGCBBBAB??>;;<<>GECDCBBBBCAA@@@BDCCCBCDDGIGIHDFEEESIJSKNPMJIJDI:33HISIIOLIHJHGJJNSIFKECCDEJGI>LFFIKPMKNILKGSHJSKJNMLMNOLSNMMRKGLGSOMD>722236@CDIHKGJIMFLMKILLSKSHGLJOSPQIIFECH623KSKLMINMISKHFDRMQNMNKQJMSSLKSLOSKLNJLIINOKMLOJMSSNSMKJNINNJHJJILMLPSNOOSSLSJPISNLSRRSHINHKMFNKSKHSRMPLNLJHLNSIONNKLKSIGHJFJMLKSKLSLLOLLLKLLLKIKSSKONKLISIMHFC@AAC@<<=JJRJHIGFGKIKOSSPSSFKMMQNHLILG;<0.-.:JKJJHIHLKMINONH?BIOPLSOLRHGA@?==RHSLNILNLSIMLSGAFHILGEFE@D:<<=<BBEKHHFDFJNOOGIHLJCCDIKIJSSMHJGCBBBA;00DEFOSOLHKSHIKJLLKLMONJMMKLJLKGJFFEDGLLJKKJKNLPKIHLJJHOJJHIIJOMBFI;:>::CDCCHHKOLOGHF=;GJPROSSGHKGFHK
@109_45CNXP_1
AATGCAAGGGAAGCCATCGATAAAATAGTGAACATTGTAAATATTTTTGGAATGGAGATAGCCATTCCACCCATTTCATCAAGATAAACAAGCCTAATTCTATCATAACTCGTTCCTGCCAAGAAAAAAAGTGCAGCGCCAATAAATCCATGAGAAATTATTTGTAAAATAGCTCCATTAAGTCCAGGATCCGTTATAGAACTAATACCTATAATTATAAAACCCATATGAGATACAGAAGAATAGGCTATTCTCTTTTTTAAATTACGTTGACCGAGAGATGTTAAAGCTGCATAAATTATTTGGATTGTACCGACTACCAACAACCAAGGAGAAAACATAGAATGAGCGTGGTAATAATTCCATATTGATTCGAACCAACCCATAGGCTCCCATTTTTAATAAGATTCCAGCGAGAAGCATACAGGTACTGTAATGTGCCTCACCGTGGGTGTCAGGTAACCAAGTATGTAAAGGTATAATCGGTAATTTGACGGCAAAAGCAATAAGAAATCCAATATAAAATAGTATTTCAAGTGTAACAGGATAGGATTTATTAGCTAAGAGTTCTAAATTTAATGTT
+
PMSPILNLOSNRLJPOSJQRRPORPSSLPOMLQQKMLSMIROSKMSSSQSIOSNPSKQSJLJOQSSLMOPKMMOICKKIKLSSLPJONSPLCEB@@AAKLKPMSLPSPPSOMKSIQPSMSNKPSGSHLSSOJNSSKLKJQOLSOSQOOLNSLLBOMSSJQSSSRRPKLSSQOKSLSSSMMSSLNPSKPOSNNOPQMSOHMSSJONSLKNSSSLNMSPSMA?>=>EFFFMC@FD@??BACSKOSPKSJOOQLSRSSIM@DBJSLHPSSEBBCCJIB--,-.1466GFHHRKJKKSNLSNSPPKGMSJKLNMJLMMLSOMKSPMRQJKSGIHJNNDBBGMPJKCA@AB<;:7--*)''235;98889=AHJHHGIJMNSOMLRMFEGGFLSNMKLMHIGRSSNSPLSSSSMMLSKKSNPKNSQSSNSNPLOSKSSKORSLSKNMNPQJLKKLJKKRSNSMRPLKSOKMPSOMSLSPPNLQKKSLNLSLSMHKJOMKJDDDDFPJSIIQNJGILLKKLKLJQLNKSNOKSOMLJHPOMSJNJLSOSLNSPKLLJPSLSMOSPMIKJLJHOJNLIMRPOSLQJJJMM
@110_45CNXP_1
GGCAATGCAAGGGAAGCCATCGATAAAATAGTGAACATTGTAAATATTTTTGGAATGGAGATAGCCATTCCACCCATTTCATCAAGATAAACAAGCCTAATTCTATCATAACTCGTTCCTGCCAAGAAAAAAAGTGCAGCGCCAATAAATCCATGAGAAATTATTTGTAAAATAGCTCCATTAAGTCCAGGATCCGTTATAGAACTAATACCTATAATTATAAAACCCATATGAGATACAGAAGAATAGGCTATTCTCTTTTTTAAATTACGTTGACCGAGAGATGTTAAAGCTGCATAAATTATTTGGATTGTACCGACTACCAACAACCAAGGAGAAAACATAGAATGAGCGTGGGGTAATAATTCCATATTGATTCGAACCAACCCATAGGCTCCCATTTTTAATAAGATTCCAGCGAGAAGCATACAGGTACTGTAATGTGCCTCACCGTGGGTGTCAGGTAACCAAGTATGTAAAGGTATAATCGGTAATTTGACGGCAAAAGCAATAAGAAATCCAATATAAAATAGTATTTCAAGTGTAACAGGATAGGATTTATTAGCTAAGAGTTCTAAATTTAATGTTGGTTCGTTCGAACCATATAAACTTATACCTAAAACTCCTATTAATAAAAAAATAGAACTTCCTGCCGTGTACAAAATAAATTTTGTAGCCGAATACAGACGTTTCTTTCCACCCCACATGGATAAAAGTAGATAAACGGGAATTAATTCTAATTCCCACATGATGAAAAAAAGTAGAAGATCCCGAGAAGAAAATAATCCTATTTGACCGCTGTACATTGCTAACATCAGGAAATGAAAAAATCGGGAATCCCGAGTAACTGGAAAAGCCGCTAAAGTGGCTAAAGTAGTAATAAATCCCGTCAGTAAAATAGTTCCTATAGAAAGTCCATCTATTCCCATTCTCCAGTAAAAATCAAAAAAATCGATCCATTTATAATCTTCGGACAGTTGAATTAATGGATCGTCCATTTAAAATTATAACAAAAAGCGTAGGTCGTTAGAAGAAGTTCTAAGATGCAAATGCATATAGTATACCATTTATTGACTTTATTTCCCCTATGCGGGAGAAATAACATTAATGAACCAGCAGATATTGGAAAAACAACAATTATTGTTAACCAAGGAAAATCATTCGTGGTAAAGACAAGATACACCAGGTCCAAAGAACGCGTACTCAAAAAAAATATATAAATAAAAAATTTTTAACTTTTTTGAGTACGAGTACTTGTCAATAAAAAAAATAAAATGTATTCCAAATTTATTCAAATGAGGTTTTCGGTAACGTATCAATAAGCTAGACCCATACTTCGA
+
MLNKSSKQQOKQROSSNSLSMKISIMJNRONSQSSNKMKMQMRJKNKRJSSPSSSNSNISKMPNORKSMSKMLSOMKMNSOSJNSRPSOSKSSSHNOLMOSKSSMSQSSSPSQKIOIPSMNSLSSKK<ALNSSKJNSJLINJNIKSQMPILLKILJDLSNSNKJROSLSOSMNMNMPNNNSSOPORNOPKMLROHONONNKKNLSPPPPOPKNKSRSSOOSLOKKSNNJIOOOSPMSPISEHCHHKHJJOQSKLKINNSC@OHSQNLKPNQSSKJLSKNLKMMHMOKSMPLNRROSMPLKSSMKSJLMSPKMKJJQHILHJLPLLOPLMSKQMKSRLSKNOKQQNLSLKJJIGHJHGHFEENHMLNJKLJMHSKKESKEFEGEA???@EBCGSKIHFDCBCC@SSOOMIJSLKOMSJHIIHGFIHHJGIIIKNGIHKHSOJJHGGHHFHHIIGFIFEFGJJIIIHHJSPJSIJIHJJHHIHLHFFFEEGDCFC?A@HDECBDECFEMLIHISLLSNSMNNLPLIOSLOPJMSKJHMISIJKIKJKKLKNLKKLLNINLIMPSSQLLQIJKKPLNNPOOIKMLEGHPJJ>><<<54577>AAGGEBB@@?<<>??CKJJHJLNQIRNNSMMLMMIKLLSSNSKIRLHJSSISQHIKJISKRFJDMKJIPSNKSQSKNPONMSSNSKJKPQJNJRNK,+7++FJLJOLNMHKJILJOLMJLMPLPIPRSPMOQNMNPJKLIJHF=>:/...DGGLRGGKSSOQHIJILNKPKHNGKKKSSLROSSQLJKIMIKNKLSLKNMIJLLKIILLISIIMNIJKIIJIKJ@@??4433255101>66656BBCHEFGKLPQLMMKMGGLLKNPJJMKLJJSPLIKIHKLJQHJKNKLIKIKHHIJMHGPGJJPIIIIMOMKKKSLLEFFFIHHLIMSKKKQRQPHRDHLIDACGKSSSJJOHIKINSKIJLMJHIIKGIHKRISHKHILIKLIOLJOHJKJISHABF(>>?KQHMJIMRFJOSOJJIGIEJIKLKMLKOMQOLKKLPOMQMKLSLJSNPLKSLM?<>>??@FDEGSKSKISHJKKHK@JD==<:<AACGMLIJSJKMJIKJKJDBSKJKILJJIKLHHIHKLIJLSOSLMJMLISKKJJKSKRLQJOOIJFJIKJKMMPLISKOJNJPJIOOOMKGLMLHKLKKKHMGFHHOJKIHGHGGKSJGGKOSSRKLIPJHSOKIJGLJJKJISSNLGGHHSLSKKHJIG>=<<<>>@>>IJGIFAD9KSSNSGHFJLJJIIFGGEFFHHNIHGFFGHGJJIEDFILMCCBCDIKGIGGHGFEEDDCDBCBCGFFGGGGEDE
@111_45CNXP_1
GCCTAATTCTTCTTCTGATGATCGATTTAACCTCTGATCAAAAAGATATACCTTGGTTATATTTCATCTCTTCAACAAGTTTCGTAATGAGCATAACGGCCCTATTGTTCCGATGGAGAGAAGAACCTATGATTAGCTTTTCAGGAAATTTCCAAACGAACAATTTCAACGAAATCTTTCAATTTCTTATTTTACTATGTTCAACTCTCTGTATTCCTCTATCCGTAGAGTACATTGAATGTACAGAAATGGCTATAACAGAGTTTCTGTTATTCATATTAACAGCTACTCTAGGAGGAATGTTTTTATGTGGTGCTAACGATTTAATAACTATCTTTGTAGCTCTAGAATGTTTCAGTTTATGCTCCTACCTATTATCTGGATATACCAAGAAAGATATACGATCTAATGAGGCTACTATGAAATATTTACTCATGGGTGGGGCAAGCTCTTCTATTCTGGTTTATGGTTTCTCTTGGCTATATGGTTCATCCGGGGGAGAGATTGAGCTTCAAGAAATAGTGAATGGTCTTATCAATACACAAATGTATAACTCCCAGGAATTTCAATTGCGCTTATATTCATCACTGTAGGAATTGGGTTCAAGCTTTCCCTAGCCCCTTTTCATCAATGGACTCCTGACGTATACGAAGGATCTCCCACTCCAGTCGTTGCTTTTCTTTCTGTTACTTCGAAAGTAGCTGCTTTAGCTTTAGCCACTCGAATTTTCGATATTCCTTTTTATTTCTTATCAAATGAATGGCATCTTCTTCTGGAAATCCTAGCTATTCTTAGCATGATATTCGGGAATCTCATTGCTATTACTCAAACAAGCATGAAACGTATGCTTGCATATTCGTCCATAGGTCAAATCGGATATGTAATTATTGGAATAATTGTTGGAGACTCAAATGGTGGATATGCGAGCATGATAACTTATATGCTGTTCTATATCGCCATGAATCTAGGAACTTTTGCTTGCATTATATTATTTGGTCTACGTACCGGAACTGATAACATTCGAGATTATGCAGGATTATACACAAAAGATCCTTTTTTGGCTCTCTCTTTAGCTCTATGTCTCTTATCCCTAGGAGGTCTTCCTCCACTAGCAGGTTTTTTTGGAAAACTCTATTTATTCTGGTGTGGATGGCAGGCAGGCCTATATTTCTTGGTTTCAATAGGACTCCTTACGAGCGTTCTTTCTATCTACTATTATCTAAAAATAATCAAGTTATTAATGACTGGACGAAACCAAGAAATAACCCCTCACATGCGAAATTATAGAATATCCCCTTTAAGATCAAACAATTCCATCGAATTGAGTATGATTGTATGTGTGATAGCATCTACTATACTAGGAATATCAATGAACCCGATTATTGCGATTA
+
FOIIHHHFIIMJJKHIIFHFGJGFGHHHJJGGJHHGGFGEEFGNOLHIJIKJSJPLMIIGHINKLJKMOKSIOIGIIHIIIIFEFFKLPKGKGFEDD6656?>=?BJOMKJSKLSMKJMLJSSLQKILSMIKLNSIJJ@ERKGGGLNKILNLJHFGDDIEGKHIHSOLMLGCIQHLSO:/0DFGONNJJHISPLJNMJLJ?=>>>GGJGIFGGDFHKJISJMHIONMIGIGHLKGMHHIJFIHLICN7QOKSIISLHIFJGHGKHLOROJJKIOIJKOINJEHLFJJIJLOHKKLSLIJOONMKOSSLNKSLKLMJHJHEGEJJJNJJMIJKJHMKSKINSJSLSLJINHGKPMNPMSSSSMPGKINJRIJMSNSKKM9NORIJIJMIIHFIMLOPKJIOKGEDEEJLHRNLMIIKIIKHGIJKJILLLNIKIJHPILKSMMIHGISJILJLLKLKRIMSPJIMLMGLLGIGJIJGGHGGFHIHHJHFHIHHGFEEEEILILSNQOKMNRMSLOMLKLOLHFGGGEGGHIKJIPKNKIIHGHHIIJSHKHGHIKHGFC)GGGJIILLKSHMIFEDCBBCDFHHHJGFFDECDCBBDDIBIFFGFFJECCCB?EH>CCCGICEFG>9FHHFEFFCDDCCEFFFCAAAA@BAABEGHJJLPSE?AHKSNSNOHIIIKIKKLNIJIJIKPMFKNNIJLSNJSKKHJB=>D<5:=;;:9DILJKKOISKJLIOLJJJLKJKOKFSSNQSKSNLKKLSIKINHIHJISSNNJISPNRJSSKOJSMSSSGOPIIMKPNSLJIJMNMKSLILIJSJNSKMSIOKKOKMLMPFG<<=@@HJKLJHGLLOLMSNRKNQONSQKIQNIRSNNKPMIJSIIGRLHMKONJSMJPIJSQSSGFQNSNMSSSIKJKSSSKOSKJLKMMJLISGIGIJIGJHKSIIKKPQSOOSOLMLKSJKOSLSKSIMLJGFFHJIQSGSKSOOJLSSMKSSPJKLJMOLSNKNLILKSMKOMLOGDAABFMMJSQSKSQNQSJSOSJONMOKSNSNSJOKIKPJLHHNPKLMINGNPKSSPKSSKSSOOJGB.BDGDHKJNHINSSMORMRSSHKKISMSKLKPSSSOLJQJNNOISSNSQLSNSJMLSMKSSLPSJNOSSMSJOLHJJJKLJMSLLKOINOSQROSKQSSLSMRLLSJPSSQKSRLRSKMGLEDJHJMKIMCCJLFGJLJHLMPLLPSSKSHHLOKSLKSLPRKSNOLQQPKMLMHNJLIHLRKIMIOSRONMKGMAAABCGJKSKMJOSIJMKMIKSKOLLNLOOSMSCKSGHJLLQKKLLFEEACLJJSHILNLHLHIJSKIEIFHIJSLPIMOJMJKKLKKIJLSOSLSNMLLJJLSIKNMLLJGGIKRSLI<94121
@112_45CNXP_1
CGTACGTAAACAACTCGAAGTATGGGTCTAGCTTATTGATACGTTACCGAAAACCTCATTTGAATAAATTTGGAATACATTTTATTTTTTTTATTGACAAGTACTCGTACTCAAAAAAGTTAAAAATTTTTTATTTATATATTTTTTTTGAGTACGCGTTCTTTGGACCTGGTGTATCTTGTCTTTACCACGAATGATTTTCCTTGGTTAACAATAATTGTTGTTTTTCCAATATCTGCTGGTTCATTAATGTTATTTCTCCCGCATAGGGGAAATAAAGTCAATAAATGGTATACTATATGCATTTGCATCTTAGAACTTCTTCTAACGACCTACGCTTTTTGTTATAATTTTAAAATGGACGATCCATTAATTCAACTGTCCGAAGATTATAAATGGATCGATTTTTTTGATTTTTACTGGAGAATGGGAATAGATGGACTTTCTATAGGAACTATTTTACTGACGGGATTTATTACTACTTTAGCCACTTTAGCGGCTTTTCCAGTTACTCGGGATTCCCGATTTTTTCATTTCCTGATGTTAGCAATGTACAGCGGTCAAATAGGATTATTTTCTTCTCGGGATCTTACTTTTTTTCATCGTGTGGGAATTAGAATTAATTCCCGTTTATCTACTTTTATCCATGTGGGGTGGAAAGAAACGTCTGTATTCGGCTACAAAATTTATTTTGTACACGGCAGGAAGTTCTATTTTTTTATTAATAGGAGTTTTAGGTATAAGTTTATATGGTTCGAACAACCAACATTAAATTTAGAACTCTTAGCTAATAAATCCTATCCTGTTACACTTGAAATACTATTTTATATTGGATTTCTTATTGCTTTTGCCGTCAAATTACCGATTATACCTTTACATACTTGGTTACCTGACACCCACGGTGAGGCACATTACAGTACCTGTATGCTTCTCGCTGGAATCTTATTAAAAATGGGAGCCTATGGGTTGGTTCGAATCAATATGGAATTATTACCCCACGCTCATTCTATGTTTTCTCCTTGGTTGTTGGTAGTCGGTACAATCCAAATAATTTATGCAGCTTTAACATCTCTCGGTCAACGTAATTTAAAAAAGAGAATAGCCTATTCTTCTGTATCTCATATGGGTTTTATAATTATAGGTATTAGTTCTATAACGGATCCTGGACTTAATGGAGCTATTTTACAAATAATTTCTCATGGATTTATT
+
JLIILLSHLKKGGJIEFKJHKIS:::::::::CFCDKKKIJKIJHISMJKLSLINODDEDDJILLMSLKSJNJINKLJNINMOMFFFMGSSLSONOMIISGGHIHEEEFEHHDGFHSSJHG>>KLJKHPPSLLRPQJPJGHF>@AIIKMIIGHGGAA?:844;502>BESHKSIMKPLKKJSLREMKSGGHHSSHSKLKSPSJSLKNQKLNSOQNNOJMJJFG=<<;>?FGEILIIIJHKJIHIIMLLKMPKOSMPKLINLMFHMFFEFEEEFJKGGFEBEEFEFHNSSMFFEFGHGGGGJHSGSGSPSHFBB><<=DGCHHJSMMHGFDDEDGIHFEEEILPHIIFEGHEHEJGGFJIEJIEDDFEIMKKNOQKJJOLKNSIJGIIGLSNLSNSOKSSMSJIHGKIISSSPJHGGSSSRIOKOSLLLJLSRKLJRILKBC-,,,,GJNEFEDFQLJLJSSLKOKSKLLGGMNNSPNPISOMJSNOPSSHFNJIKMHIFGKKSOIIGGJLIMJIFJLMLSKJSGLCCEQNMJHKIKLPMMOJOLMLOSQMKISNHHGJPLSLQSLSOSMLMISSHKKHIC::,*))*////''&**9>?B?@A8)))))5??BDINHLLJNJRKMCJKHHJK>CBB@<>@>AABBG99EDEGHJJNSGNSMMSSLSLNNLJKHLJMSLHJJGJIGJQLNSLSMSSKQNISSRKKKJQFOMLJLSKMNSSSNIEDDFGIILIIIKJKNHGHIHGHGSQRSSSJMSSLEFEC****55556665>=>@AA??;;=<4/./556BMMSSJLHJJKLNSNLNMSMSORJMQNKMSJJNNKSOSQSJQJSSSSKPLSSNFGF<GEGJISHLJMSPJSLSSOQSSLJOMSLONSMKPGIDEFEKNQMNQSFGHFESNSSKNSOLROMSSMONLLOSQKQSKSMPMJKHGINHQSKKSPOONPPQPSSSNKISJMSIQPMSSKSNMMONMKPSSMPIJQPRJJSSSMNSKQOMSKJOSKMKROKSSJJMOLOLSMQKLMNLSPKSLQJOSJSQPOLOLOSIKOLMSOSJJSNJOJSSJOKLSMSSMSSLRSSORLSMOKLIRJKMIMIJSSPMSMMLLQKJOSLHNSMKJSKKNSSSJMOOLSRSNPOMSMOMLJMILSSMSJSLJHFCDDDHKLOMRKSNKNJJHQHKNMSMMJLKMOSMSSNKMSKLNNKMSMQKLLJSOSNNQ
@113_45CNXP_1
ATGCTAGCTTTGGCCTAATTCTTCTTCTGATGATCGATTTAACCTCTGATCAAAAAGATATACCTTGGTTATATTTCATCTCTTCAACAAGTTTCGTAATGAGCATAACGGCCCTATTGTTCCGATGGAGAGAAGAACCTATGATTAGCTTTTCAGGAAATTTCCAAACGAACAATTTCAACGAAATCTTTCAATTTCTTATTTTACTATGTTCAACTCTCTGTATTCCTCTATCCGTAGAGTACATTGAATGTACAAGAAATGGCTATAACAGAGTTTCTGTTATTCATATTAACAGCTACTATTAGGAGGAATGTTTTTATGTGGTGCTAACGATTTAATAACTATCTTTGTAGCTCTAGAATGTTTCAGTTTCCTGCTCCTACCTATTATCTGGATATACCAAGAAAGATATACGATCTAATGAGGCTACTATGAAATATTTACTCATGGGTGGGGCAAGCTCTTCTATTCTGGTTTATGGTTTCTCTTGGCTATATGGTTCATCCGGGGGAGAGGATTGAGCTTCAAGAAATAGTGAATGGTCTTATCAATACACAAATGTATAACTCCCCAGGAATTTCAATTGCGCTTATATTCATCACTGTAGGAATTGGGTTCAAGCTTTCCCTAGCCCCTTTTCATCAATGGACTCCTGACGTATACGAAGGATCTCCCACTCCAGTCGTTGCTTTTCTTTCTGTTACTTCGAAAGTAGCTGCTTTAGCTTTAGCCACTCGAATTTTCGATATACCTTTTTTATTTCTTATCAAATGAATGGCATCTTCTTCTGGAAATCCTAGCTATTCTTAGCATGATATTCGGGAATCTCATTGCTATTACTCAAACAAGCATGAAACGTATGCTTGCATATTCGTCCATAGGTCAAATCGGATATGTAATTATTGGAATAATTGTTGGAGGAGACTCAAATGGTGGATATGCGAGCATGATAACTTATATGCTGTTCTATATCGCCATGAATCTAGGAACTTTTGCTTGCATTATATTATTTGGTCTACGTACCGGAACTGATAACATTCGAGATTATGCAGGATTATCCACAAAAGATCCTTTTTTGGCTCTCTCTTTAGCTCTATGTCTCTTATCCCTAGGAGGTCTTCCTCCACTAGCAGGTTTTTTTTGGAAAACTCTATTTATTCTGGTGTGGATGGCAGGCAGGCCTATATTTCTTGGTTTCAATAGGACTCCTTACGAGCGTTCTTTCTATCTACTATTATCTAAAAATAATCAAGTTATTAATGACTGGACGAAACCAAGAAATAACCCCTCACATGCGAAATTATAGAATATCCCCTTTAAGATCAAACAATTCCATCGAATTGAGTATGATTGTATGTGTGATAGCATCTACTATACTAGGAATATCAATGAACCCGATTATTGCGATTA
+
ISKIKIMG9441GSJLMJMJJIQKMKHFHMJIJSJQLSKIISMLKMKCDB@<?@@MJKBACFGDJH@?EOKMJKJJJKSBC@A=557MKSKKIHHLMKKMCCDDCIKPKMLSOPSLSM??=;;///..56>>>><=?FEFMMHKPIGGGA5++++;;<DHHDK<E@>A3>8888<==>9DDDAADCDEF43013CCKKJMSMQIPSMKKOKMIKHMNRKRNNMSSOSMRJLKKLSORINNSOPNLIJKJLLOKGHF?.**2EEFISJIQOMHLGHIKJMISLKHAA?>0/))))),**++'''&&&&'/;=KLGGGOKJSMMSJONPMROSLLI,,,,,DGFELJHKSIORPELGFFGGGHHHJIHMG411<=<=-+*('(--./33;<<>@ABFABBHLKCBAABEJSSJJMLKOLBB<<<EGFJHRGGFJJPJPA?@?AB:;;9@?<<=:::;:<:62?>>?>>@CGFGHKIILIHINIKDF++++,JNJJSSJJIJSHHGKJMNGFA>;>CB=<;8)+3,++)+(&&'+../-1--.<JKIKFHFGIKHNGGFIJIHHLOKPKKHJMJGGEC;IJOKJQMRNGNSNQ<<<<<MIJJGFFGGIOIN:88888ECCCCBBCCDCB=82393+++67=AB?73:;5566>?CBDHIJGIGDDDDFJ87777777733313CDFHFFFDGFGHQMSLKOIKIPMJIHHGIDDSSLRSLSGLIHJ?OKJLIHSEMMQOJSMKSNMPSKA?>872,,,,,655::GIKKOMLSKLINQKNKSHHQILGHGCAA==CEDJMSSONJIHHHHLLMM@@@>>77775744489KLSOPMKSQRSKSMKISFJJNIFFGIEIJPHJKLJIRJJPICBAA>>>77789@AFKKNJIGIKIGGHIMLKH@???@@ABBEJGINKKRFGED;40,->>>>DEJJPJQMKIONJOKJOMSLSMSSIOILRKORSNOMMJOSIMKOPSQHSKKPLSSOPNOLSSMKLJLPKJSLSJSRNSSSSNQSSMSSJHNSOHMHE;;?AANJRSNSMNSRJMMSPJJLI::0//''''&$$%(+<@DFIKKGSIBJIOJJGIIOIGHIGC:;KSSPJRLSKOMKKMJDJF8444HKKSJSSSRQLLSSSONMLKJFAA@NJSNIIJMRNMLKSKKJS22222KSJNRSSORPOQLSLJLQRSMKPSMJNSJSSLLLJPJJMSOJLKMRNMSQSOHFGGEJFDEHJCGFDDCCDCLKKMSOSDDDFJSLKSIJJHMNLNLNLKJILHLLOKDLEGELSKSEDDDCNCGKCE===LSISKJGIMMJJ?>=<88:<@D@?@@3;FIFECDEFDFEDEFHKNNJHHHHKGDEDDEHMFMJHKQKSKKNHGIEGEEFBA==98888EIKGMG;32222FDDEBDEG<::::;HJHE
@114_45CNXP_1
ATGCTAGCAACAACTCGAAGTATGGGTCTAGCTTATTGATACGTTACCGAAAACCTCATTTGAATAAATTTGGAATACATTTTATTTTTTTTTATTGACAAGTACTCGTACTCAAAAAAGTTAAAAATTTTTTATTTATATATTTTTTTTGAGTACGCGTTGCTTGGACCTGGTGTATCTTGTCTTTACCATGAATGATTTTCCTTGGTTAACAATAATTGTTGTTTTTCCAATATCTGCTGGTTCATTAATGTTATTTCTCCCGCATAGGGGAAATAAAGTCAATAAATGGTATACTATATGCATTTGCATCTTAGAACTTCTTCTAACGACCTACGCTTTTTGTTATAATTTTAAAATGGACGATCCATTAATTCAACTGTCCGAAGATTATAAATGGATCGATTTTTTTGATTTTTACTGGAGAATGGGAATAGATGGACTTTCTATAGGAACTATTTTATTGACGGGATTTATTACTACTTTAGCCACTTTAGCGGCTTTTCCAGTTACTCGGGATTCCCGATTTTTTCATTTCCTGATGTTAGCAATGTACAGCGGTCAAATAGGATTATTTTCTTCTCGGGATCTTCTACTTTTTTTCATCATGTGGGAATTAGAATTAATTTCCGTTTATCTACTTTTATCCATGTGGGGTGGAAAGAAACGTCTGTATTCGGCTACAAAATTTATTTTGTACACGGCAGGAAGTTCTATTTTTTTATTAATAGGAGTTTTAGGTATAAGTTTATATGGTTCGAACGAACCAACATTAAATTTAGAACTCTTAGCTAATAAATCCTATCCTGTTACACTTGAAATACTATTTTATATTGGATTTCTTATTGCTTTTGCCGTCAAATTACCGATTATACCTTTACATACTTGGTTACCTGACACCCACGGTGAGGCACATTACAGTACCTGTATGCTTCTCGCTGGAATCTTATTAAAAATGGGAGCCTATGGGTTGGTTCGAATCAATATGGAATTATTACCCCACGCTCATTCTATGTTTTCTCCTTGGTTGTTGGTAGTCGGTACAATCCAAATAATTTATGCAGCTTTAACATCTCTCGGTCAACGTAATTTAAAAAAGAGAATAGCCTATTCTTCTGTATCTCATATGGGTTTTATAATTATAGGTATTAGTTCTATAACGGATCCTGGACTTAATGGAGCTATTTTACAAATAATTTCTCATGGATTTATTGGCGCTGCACTTTTTTTCTTGGCAGGAACGAGTTATGATAGAATTAGGCTTGTTTATCTTGATGAAATGGGTGGAATGGCTATCTCCATTCCAAAAATATTTACAATGTTCACTATTTTATCGATGGCTTCCCTTGCATTGCCA
+
LLJHSSNKJONCDBCBGDDBFCD?>>>>>4336778DDLJHIKKQLOPMOSKQMNIGOIGLSSLNOKSNSOSJMJSISSKLNIFKRSE<SSSKLHHFFSHGJSKIKGHIGHB88;FFILFEDCDMSLKHPESSLSPLLLPNLMFLISSSPSQSSPLGLCDE>87777@DGFFQSKSLSSOJLOMONLKMIJL>=<620001:1EGFCDDKJSKJKSLMIILONKHCFSSMQFFHMI<::89<<=EGJIIGSSLQJJSKLKJLHGEFHPGIFFDSIJHFHEEDEGFLHNLJISMMPDCCDFFHISFSHIGILKNMSHGNKGIHHIJJIHFEJHHHLKSIHHIKLLPNJJLHIIJLOIGKOGIQJMBBBABISK@IJH@>=<;>>?GJFHGHFGIGGEEFDDDDC@?@>@GIGGEFEIKJKKFHFFGDCEEDJDDLD@@@@@AD>????HIHEDDBBBBA@@>:3&'++,DEECEICBCCAA9<6887(,-.DCECFBCDCDGEEIH543325000002345655222336:9JCBBA:55HHGSIKMKNMRMPKNKIKKIA@@=-,,,,=>>@HOJKSLLSF=;<AABBHNHMKSIHIFBJHKE;77KKJIOJHMGSJK<;;;=?;<==,)5))@@DSGGFDCLIHABBQHHIOSSSJNPHCCFKJSKOSJKSIKHKMGFIFGRSJHIKKJLJISHIHEEHFRE@=;9/////0000::SKSSSLOILMNSIJSKFHKSC??>>AABFONSNLSSRSSRKPJJQJJNRJ=<<<<<<=IQSOIINIHMNSMOLSKMSKJSKSSOSKSSSPSNJJHSMSNQLSRKSRJLSOMQSNNKLHGFFF;9999@@???AAGCKLJIMLSNPMJISSOMJOKKQHHIIFJLLSNSSLMMSPKMOOSS<;;;<LGIH55556JLSLPSKHIJKOSSPKKSMKRKJMJNJNJHFFHEEC@@@@ALEB?211120++++,?@EKJSNMOGIGHGPMLQSSMSSKSRKLHNLLE;HJOOORJOKSSLHILLHDPGGIKJILLNISMLJSOSFA@@?B)((()BELJHKKJMOSSNMHJSSSSLOKJKSSLIMNKLOSOSSJLLILLDEHJOOMHOHOKGLII?>>33@334CDEFOKLSRIMQSSSOKOOONKLJRPMSSOPLRLPMIDDCGIISJKKMKLIPLPNJONNPJOLGQIPKSKISHIRHJHJLSOLLOGKJHMSSLSSSSJDCDCDLPNOMHSSSRMRFFGGRGJMHHHJHJHSNKS<20001CDDEEIE@>934?DDDEHJJSHLIKGOPRHGMHGIFGLNPMRBBNHNFFIMNMFFHIILIHJHJJKKILKKQSD>IDEDECFIKIMMJEIMGLPKIGKK
@115_45CNXP_1
ATGCTAGCAACAACTCGAAGTATGGGTCTAGCTTATTGATACGTTACCGAAAACCTCATTTGAATAAATTTGGAATACATTTTATTTTTTTTATTGACAAGTACTCGTACTCAAAAAAGTTAAAAATTTTTTATTTATATATTTTTTTTGAGTACGCGTTCTTTGGACCTGGTGTATCTTGTCTTTACCATGAATGATTTTCCTTGGTTAACAATAATTGTTGTTTTTCCAATATCTGCTGGTTCATTAATGTTATTTCTCCCGCATAGGGGAAATAAAGTCAATAAATGGTATACTATATGCATTTGCATCTTAGAACTTCTTCTAACGACCTACGCTTTTTGTTATAATTTTAAAATGGACGATCCATTAATTCAACTGTCCGAAGATTATAAATGGATCGATTTTTTTGATTTTTACTGGAGAATGGGAATAGATGGACTTTCTATAGGAACTATTTTACTGACGGGATTTATTACTACTTTAGCCACTTTAGCGGCTTTTCCAGTTACTCGGGATTCCCGATTTTTTCATTTCCTGATGTTAGCAATGTACAGCGGTCAAATAGGATTATTTTCTTCTCGGGATCTTCTACTTTTTTTCATCATGTGGGAATTAGAATTAATTCCCGTTTATCTACTTTTATCCATGTGGGGTGGAAAGAAACGTCTGTATTCGGCTACAAAATTTATTTTGTACACGGCAGGAAGTTCTATTTTTTTATTAATAGGAGTTTTAGGTATAAGTTTATAT
+
NIJPSKLGISHJSSSLKGOIJOPIKOMOJSFB@BBDIHFKCAAABCHNGIHGIISMJGSSJSSKSJKSPSSSLILHKSMSLSNNKBFESSSSOJLIKSIGIHDEDEGFHHLFEJIJSOLLJGHHNNIFJLSSSOLONSOLJHHKCSSSSOKSKLKJHFGE;;A+((()GHHPNIIKSRMJSSNLJJOKQKSIJKPJGHLSSPPSKKLSJMRSPOHKJ;;;;<NMCFGLJOFGJLSIHNSKLIKJJMKKKNMOLLLONSOSJKOLSOL<;;;;FHLMJRGFEFBCEACC51////76666<ABHF9AK1EGIGKFEDEMIKMHJIJKIHFGILIHSSKIJSNSSOKLKKKPKKFPKLIMPGMKJGGGHISPNLKIHKJJLMIILMJMMKKKJMOJKSSNJOKMLHNIJSSSSKISA?LSHBAABFIPIHKJGGOFHHHFKIPJPPSHRMJNIKIKIIKNKSSD1////DDDCGPKMKOMMQJIFGJAJJMJSOSSJSIHHGESOSMJHH===<<DCFLNHLLJMHDE>JSMMNIDGJMJSIFOLHKJHGJIFHIGIEFGHHHPQINQKKHKLIKKNLLKSNMHAAAEFIFSMMMLKJNJSJR5+)*EKKKHGKGGFQE733343/--.--.*****C:999<HHEBHEKJFNSMGHHGJKOHKLKSLHOJKGJGGGHHIIKIGICDCCBEGIILISHOKHJIEA<67211257?BCCEHFSSSKGNEHFEDDCBCCFJIIFECDDDEFGGGSMJ
@116_45CNXP_1
AATCGCAATAATCGGGTTCATTGATATTCCTAGTATAGTAGATGCTATCACACATACAATCATACTCAATTCGATGGAATTGTTTGATCTTAAAGGGGATATTCTATAATTTCGCATGTGAGGGGTTATTTCTTGGTTTCGTCCAGTCATTAATAACTTGATTATTTTTAGATAATAGTAGATAGAAAGAACGCTCGTAAGGAGTCCTATTGAAACCAAGAAATATAGGCCTGCCTGCCATCCACACCAGAATAAATAGAGTTTTCCAAAAAAACCTGCTAGTGGAGGAAGACCTCCTAGGGATAAGAGACATAGAGCTAAAGAGAGAGCCAAAAAAGGATCTTTTGTGTATAATCCTGCATAATCTCGAATGTTATCAGTTCCGGTACGTAGACCAAATAATATAATGCAAGCAAAAGTTCCTAGATTCATGGCGATATAGAACAGCATATAAGTTATCATGCTCGCATATCCACCATTTGAGTCTCCAACAATTATTCCAATAATTACATATCCGATTTGACCTATGGACGAATATGCAAGCATACGTTTCATGCTTGTTTGAGTAATAGCAATGAGATTCCCGAATATCATGCTAAGAATAGCTAGGATTTCCAGAAGAAGATGCCATTCATTTGATAAGAAATAAAAAGGAATATCGAAAATTCGAGTGGCTAAAGCTAAAGCAGCTACTTTCGAAGTAACAGAAAGAAAAGCAACGACTGGAGTGGGAGATCCTTCGTATACGTCAGGAGTCCATTGATGAAAAGGGGCTAGGGAAAGCTTGAACCCAATTCCTACAGTGATGAATATAAGCGCAATTGAAATTCCTGGGGAGTTATACATTTGTGTATTGATAAGACCATTCACTATTTCTTGAAGCTCAATCTCTCCCCCGGATGAACCATATAGCCAAGAGAAACCATAAACCAGAATAGAAGAGCTTGCCCCACCCATGAGTAAATATTTCATAGTAGCCTCATTAGATCGTATATCTTTCTTGGTATATCCAGATAATAGGTAGGAGCATAAACTGAAACATTCTAGAGCTACAAAGATAGTTATTAAATCGTTAGCACCACATAAAAACATTCCTCCTAGAGTAGCTGTTAATATGAATAACAGAAACTCTGTTATAGCCATTTCTGTACATTCAA
+
MQJKSLSISKJHSLMMOMKHFHJKIMKNMMMLNSKKROOSRHRKSLOLMSKIJLKJLSKHSKSMIIOPNILHIGGGKLLSHSDSKLMFHH2***5GPOMJDSMKSKSLSNSOKLSNKLSSNKSNRLKMSKJSMKGJLMJKEDDELLIPLSLNISLMMSLNSKQLILLC<9::;JSS:::::@=9:?@AAGHLFEEDFEDDLLLKJSLKKNJIJSPNHIOLPMNJLSNGHD?S>===<FIGLKKHLJIGGFJINJKSSHLHHGHHNKHHFGLSSSMNKNNLMNKHIGGESMSLJNSKMOGRGKOOHSLKJOJMSMNQMPLOHLFSMGEGIFIFDBFSSSSPSNSLSSSPKOSSSOKGDFEFKPSQKRSMNRIMKSSKSLLSSNSHIHIISLPHIJMLKMSQPHKSRNKQKLHMIGLHMMPSSPSSMSJSOMLSSKQIIJIJKHMJMOSLMSSSOSIOMKSOONHKMJJKJKHIPPSIKSLKKRROHJJKMSJIIJINISNLISJLQLLQMMJMKSSKIKJIJOKMKOIIIJJIEIIIKOKMLHIOJLIOHNIONMNKSOJJNSSRLSPMPSSMLSLQECDA;;:A?;?CFEKEDFHGFHIGFIHHHFHGJIGNHSSQLJJMOLJIIIHHHMKSMNIKHGDEEFEIMIHINKMSMFSLLLGJECKQOSOKKLIJJIMSKNOJSKMSKKKMPJOHIHSLMQKNJOOSJKKMMQLKSLLSQNFKKPHLKOKOJLJNSSIPKKLJIGGFLJILLDDCDEHSJIJMHNSLGFHKLNISPSQPJLIKJMNSJIISLSSMINMMRJKKKOPILMHKNNSMLJJMHFIIJKJSMKKMJIJSACDDHOIIFGHMSJKKSOMSPPOMSSMNMKIKOSMMRJGISLPQSLKPSLSMSKLSSOMNDB?A@?PKRGNLIMKPLOKLKJ=@AQHIHMMSQKNMSOPMFPMLSJSPNKORKSJEJPLMIJMJMINHKKLKIKSNSSMSLLKKGQOIMSSKLSJHILGIHKKQLSLJSSLONNJLJMJILJMPOQKSRNJRSSRLMKPLSHLNGSQSKMHILJOHHKIFHHIHJJHLJJQKLMKKJJHJGFJJIJSJKKILIHIJLPONKIGIJKOJIIKHFFFNLSJKJSIIHKIJJILGIHMHGJMMLOJRLMNMMLMMNMJMKMILRJJLI
@117_45CNXP_1
TACAATCATTTTCGGCCTAATTATTATTCTTGTGGAAATCCTAGCTATTCTTAGCATGATATTCGGGAATCTCATTGCTATTACTCAAACAAGCATGAAACGTATGCTTGCATATTAGTCCATAGGTCAAATCGGATATGTAATTATTGGAATAATTGTTGGAGACTCAAATGGTGGATATGCGAGCATGATAACTTATATGCTGTTCTATATCGCCATGAATCTAGGAACTTTTGCTTGCATTATATTATTTGGTCTACGTACCGGAACTGATAACATTCGAGATTATGCAGGATTATACACAAAAGATCCTTTTTTGGCTCTCTCTTTAGCTCTATGTCTCTTATCCCTAGGAGGTCTTCCTCCACTAGCAGGTTTTTTTGGAAAACTCTATTTATTCTGGTGTGGATGGCAGGCAGGCCTATATTTCTTGGTTTCAATAGGACTCCTTACGAGCGTTCTTTCTATCTACTATTATCTAAAAATAATCAAGTTATTAATGACTGGACGAAACCAAGAAATAACCCCTCACATGCGAAATTATAGAATATCCCCTTTAAGATCAAACAATTCCATCGAATT
+
:32+++*****.1)))*<?===20.)**++,--233;>FB==(((()99--3,-1445CBBCD<;;;;IJLSJONLNLIHLJMJNKFMIJQHKJKSHKNMJHPHHJKSKPILQMIM)))))GLKSHKKJMKPGHHHJKKIIIKIMLLQMKSLQINSPMOSILSONIKKHSLJQKLIOECCDCEEDEFCCCCD>=<<=GHHGGIGHKPKLMG><10000BCJHSLSGLJKPHJJKQKNOILSHSMLJJJKLLKKNSHKLIIGFCD,(((CCEFEFKJSNLHIKILKSNSMNSHMJJLMKSKGIKFGILKMMHGJLPSSSMPJMNNOJJSI=59DKNSJJRNIOOSPLSSIOPGGJHJIJKGLIMKJKOLRLIIFEB60001>CDLORKSSL88899OIKQIIKKHHKLJJJILSLINSNNOQIIKSSSOSMMSKNLKIMMMGGHSIIILMIJGFKSJLGJOHINNLMOILLJLQKMHHFFKMISQLJPMJKQLINLIJMNIKFFGGIHHMFIIJSKSIKOSOHJIFLJLJKJOIJHIHGGHHRIHKHIJMHHHQHJLMJEGHGFHFGHHFGFIGIFGDDCCCE
@118_45CNXP_1
AATCGCAATAATCGGGTTCATTGATATTCCTAGTATAGTAGATGCTATCACACATACAATCATACTCAATTCGATGGAATTGTTTGATCTTAAAGGGGATATTCTATAATTTCGCATGTGAGGGGTTATTTCTTGGTTTCGTCCAGTCATTAATAACTTGATTATTTTTAGATAATAGTAGATAGAAAGAACGCTCGTAAGGAGTCCTATTGAAACCAAGAAATATAGGCCTGCCTGCCATCCACACCAGAATAAATAGAGTTTTCCAAAAAAACCTGCTAGTGGAGGAAGACCTCCTAGGGATAAGAGACATAGAGCTAAAGAGAGAGCCAAAAAAGGATCTTTTGTGTATAATCCTGCATAATCTCGAATGTTATCAGTTCCGGTACGTAGACCAAATAATATAATGCAAGCAAAAGTTCCTAGATTCATGGCGATATAGAACAGCATATAAGTTATGATTGCTGCATATCCACCATTTGAGTCTCCAACAATTATTCCAATAATTACATATCCGATTTGACCTATGGACGAATATGCAAGCATACGTTTCATGCTTGTTTGAGTAATGACAATGAGATTCCCGAATATCATGCTAAGAAATAGCTAGGATTTCCAGAAGAAGATGCCATTCATTTGATAAGAAATAAAAAGGAATATCGAAAATTCGAGTGGCTAAAGCTAAAGCAGCTACTTTCGAAGTAACAGAAAGAAAAGCAACGACTGGAGTGGGAGATCCTTCGTATACGTCAGGAGTCCATTGATGAAAAGGGGCTAGGGAAAGCTTGAACCCAATTTACTCCGTGATGAATATAAGCGCAATTGAAATTCCTGGGGAGTTATACATTTGTGTATTGATAAGACCATTCACTATTTCTTGAAGCTCAATCTCTCCCCCGGATGAACCATATAGCCAAGAGAAACCATAAACCAGAATAGAAGAGCTTGCCCCACCCATGAGTAAATATTTCATAGTAGCCTCATTAGATCGTATATCTTTCTTGGTATATCCAGATAATAGGTAGGAGCATAAACTGAAACATTCTAGAGCTACAAAGATAGTTATTAAATCGTTAGCACCACATAAAAACATTCCTCCTA
+
JOSJIGGFHHKMLRJKH?<<<<KOKLJQMIHNLNLJNKJKQJGHJIIKIQISJHJIIHHIMGSHGLGHHJMKNJLILSPMNHSKJKLNED7223EIONRJHJNJMJIJLNKSMSJKSSSKSJIHGFOHJHJ?>:88<>ECGGGILKSMSJSSSPOLSOMOOSLSKRJSSLLHKJJSIHIKSRJHGLJRJSPNOSHPLSKJNJLJNLOKGEFGEHMLJHKINSSLOSOPLLINHPMRKKHSJKMIHKOJKKIKGHSJROPSHCDDE8767@CSSSMISPQLMLKLPLGIIIMJMFEDDFLLOPLFGIFHHKHJHIJIIHIJIPOMLSHGHGFGFNJSNNSOMNSLSSJSKJIHGGKGIGGFGQJIKLJIMMILNSRKJIIIJKKNIGHGEJIEDCCDFJLHKKFIFEEECB@@@@AAACDFFFEGGFHHFFHHFF??>>>CBCCCA@A@@DEFB<<<<<<*))'&)))*7<<=?DBBFEFEHGIFDBBBCECDBABA@@@??@??A@A@????@AAA>>>??DCA@???>>>>=>??ACBBBBA@@@AA@@ABDECA??@@ADFDEA@@@A+++++-44442225589?AAA@?@?A>>>>>?BBBABA@@@ACED>H@9777:EAA@@AACDEEEGHEDDA@4***EC=<==FFCDCA@@@?@AADDHGCBB@@ABCCCBCCBDDDDDDCCCBDDE54444B@????A@BBDFFFFEDEEC@@@?AAAABBFBBAABAACBCCC@@@A@@?<;::;?>?<>EFEDDCCFBCFDC@A@@???AA??>=20//13.-.--)*)&%&&&)8<=>>>>=<<;;;<<?AACBBABACBA@?>???@?>=>>>?AACCA@@??>==<;;;;;=>@??>>>>??@A@CHBAAA@AA@ACCA@30//;===><;<<=??>>>??A@A@@@@@@?>>>==>>>>??>??>>=>>????>=>>==>==>>>=<;<<<=>???=<<;;<==>=>>>=;::988989<<<=>>AAB@>>=;<;;;;<;;<=<=<<<;:9999::::;=<<=>===>=<=;;;;;;;<<;:9999;<<;==<<;8555457778:;;;;<<=@>===<======
@119_45CNXP_1
ATGCTAGCAACAACTCGAAGTATCAGTATAGCTTATTGATACGTTACCGAAAACCTCATTTGAATAAATTTGGAATACATTTTATTTTTTTTATTAACAGTTTCTCGTACTCAAAAAAGTTAAAAATTTTTTATTTATATATTTTTTTTTGAGTACGCGTTTCTTGGACCTGGTGTATCTTGTCTTTACCATGAATGATTTTCCTTGGTTAACAATAATTGTTGTTTTTCCAATATCTGCTGGTTCATTAATGTTATTTCTCCCGCATAGGGGAAATAAAGTCAATAAATGGTATACTATATGCATTTGCATCTTAGAACTTCTTCTAACGACCTACGCTTTTTGTTATAATTTTAAAATGGACGATCCATTAATTCAACTGTCCGAAGATTATAAATCAATAATTTTTTGATTTTTACTGGAGAATGGGAATAGATGGACTTTCTATAGGAACTATTTTACTGACGGGATTTATTACTACTTTAGCCACTTTAGCGGCTTTTCCAGTTACTCGGGATTCCCGATTTTTTCATTTCCTGATGTTAGCAATGTACCAGCGGTCAAATAGGATTATTTTCTTCTCGGGATCTTCTACTTTTTTTCATCATGTGGGAATTAGAATTAATTCCCGTTTTCTGTCTTTTTATCCATGTGGGGTGGAAAGAAACGTCTGTATTCGGCTACAAAATTTATTTTGTACACGGCAGGAAGTTCTATTTTTTTATTAATAGGAGTTTTAGGTATAAGTTTATATGGTTCGAACGAACCAACATTAAATTTAGAACTCTTAGCTAATAAATCCTATCCTGTTACACTTGAAATACTATTTTATATTGGATTTCTTATTGCTTTTGCCGTCAAATTACCGATTATACCTTTACATACTTGGTTACCTGACACCCACGGTGAGGCACATTACAGTACCTGTATGCTTCTCGCTGGAATCTTATTAAAAATGGGAGCCTATGGGTTGGTTCGAATCAATATGGAATTATTACCCCACGCTCATTCTATGTTTTCTCCTTGGTTGTTGGTAGTCGGTACAATCCAAATAATTTATGCAGCTTTAACATCTCTTGGTCATCGTAATTTAAAAAAGAGAATAGCCTATTCTTCTGTATCTCATATGGGTTTTATAATTACGATGACCAAGAGATGTTAAAGCTGCATAAATTATTTGGATTGTACCGACTACCAACAACCAAGGAGAAAACATAGAATGAGCGTGGGGTAATAATTCCATATTGATTCGAACCAACCCATAGGCTCCCATTTTTAATAAGATTCCAGCAGAAGCATACAGGTACTGTAATGTGCCTCACCGTGGGTGTCAGGTAACCAAGTATGTAAAGGTATAATCGGTAATTTGACGGCAAAAGCAATAAGAAATCCAATATAAAATAGTATTTCAAGTGTAACAGGATAGGATTTATTAGCTAAGAGTTCTAAATTTAATGTTGGTTCGTTCAAACCATATAAACTTATACCTAAAACTCCTATTAATAAAAAAATACGAACTTTCCTCCCGTGTACAAAATAAATTTTGTAGCCGAATACAGACGTTTCCACCCCAGATGGATTGAGAATAAACGGGAATTAATTCTAATTCCCACATGATGAAAAAAAGTAGAAGATCCCGAGAAGAAAATAATCCTATTTGACCGCTGTACATTGCTAACATCAGGAAATGAAAAAATCGGGAATCCCGAGTAACTGGAAAAGCCGCTAAAGTGGCTAAAGTAGTAATAGATCCATCCAGTAAAATAGTTCCTATAGAAAGTCCATCTATTCCCATTCTCCAGTAAAAATCAAAAAAATCGATCCATTTATAATCTTCGGACAGTTGAATTAATCGATAGTCCATTTTAAAATTATAACAAAAAGCGTAGGTCGTTAGAAGAAGTTCTAAGATGCAATCCATATAGTATACCATTTATTAACTTTGTTCCCTATGCGGGAAATAACATTAATGAACCAGCAGATATTGGAAAAACAACAATTATTGTTAACCAAGGAAAATCATTCATGGTAAAGACAAGATACACCAGGTCCAAAGAACGCGTACTCAAAAAAAATATATAAATAAAAAATTTTTAACTTTTTTGAGTACGAGTACTTGTCAATAAAAAAAATAAAATGTATTCCAAATTTATTCAAATGAGGTTTTCGGTTAATATATCAATAAGCTAGACCCATACTTCGAGTTGTTGCTAGCATA
+
HQIISSMGHMNLJJSH>@@?>A)&&&&&&))*6778GFJNMIGFGFIQIJIKKOOLOJOKLJLILIJKGMMNLIJGKIIMIHSNOGSIILLE11,))*)(()))+))*55.../HSLSRHJHGOKLPHGDSSMSNSJJSICGF@<;;>B@65555874(''''+)&&,EEIKSSSJILKJLLSISNSGRQPJGNIJIBHNMSSSNKKSNSIJJGIPPPMKJRSNKOOSKPNJKKNLSNSLKKIOMSIJIROQSLNNRMSIKISKGINSIJJLILKMIHSKHKMLSLKNQMPKHJLMMJNSOJKKLLKLKJKSSKSEFGFGFJHIONOLKLJQGLMSQKJJMNKLKNJMGIHGJMJJIJSPGRKHFEGFJFSQKJSKMQGKQIRIIILLKJJKHF<:::*&&&&'''+585001=BFHEEGEFGIJGIHFGMJSKIJIJIJBABCBKKPEIIJJHIINHSOMLMLJGEDEEIISMSSKJHHGHHHJJSILIMKNNLPSLHGINSSQJIEECEDEDDIJPLKSSBEC@AJNNJGHILIKPGGHIGIFEE>>>=<::+(((17DBCCCCDDBEEHLIIJOKJSHOIGGDCDDEJIJHIDGCDPSSNIJIHHKJGJHHHIKKFEFEFMMLIDEC???<,&&&&&))*+,++,@88EEDDABBBCEGHHIMMONQHLOHHOHHIHNLSSKKIJMKNMGGFFJLLOOMMGCBEHHIHJLJMLQJLLSSSQMLKISIKJOJKLMLPSJLILKHHHNLKSKKSSKRNRSSGIIJHLSLRNPNJOKLSSNLHPNRSSLHGFEJHIMHJJSLSMNRSLKMSLIMSJPLILKRLMNMKPSIESKSSNSNOJLKNPGGKHGHEDEEHOIKHSOOHRSNPSJQNMLQOMISSLSOSNSKKFEJKOHOSNSKNSLSRSRSSPSOLSJJLLSQJSKNPOLQIIQMKLJNSMLLJGRMLMLOJSPMNISKKSSFHIRJLRHOMISLSSMSLRMKKKOKCFFEI9888:;99:9:CHGGIFISNQKPSJMIJGMMJMLSPSSPSKMPOSSKIOLSB@?@@D@BCA@?ABCJQOLMSSLJKSINLQNKSPPPPQLLNOQSSSJOJJISMNGFSHSSSEFGEOMSLSPMNNOSMIKSSNSNSROLOLLLSMPNSSSLPJQLJA>@>8<?=;:85//./10//,,,+++34FHGJKKSQHDBEKHJ??>;<@@=??@ACD@CCCED<<?@ABECHMGHFDAABDECD=>>=988977777@>?>?;1001-,,,,/6=<<=:;:;;>>?@@89?DCB:::::<;<=88/.-('''0//0023632223332334366554331-,+*)*///./4421111===?DA?===<<A@@ABCGFFEDA?ABBHDBBAADA>>==>??@?@EEDFLGEEEEDEGHCEFDBBBCDDCCBCDDEFDFFFEDDDDEFFDID><>>@@=>?EEDDCBAABC?@ABDB?<66:99;8++++,=<>>>>>>=<;;<>;<:;;;;=:99;<>>??=;;===9985)''((,,),.-.+'(5667799877777888730...00223551114443120..,+*)'&&&&&')01655559=@CBBLEEA@?944669=<<=799::>?;<;:::8774)(('''(&&&%'-.58=??>><;:877779BB?D@???@DDCCBAA5532366555<<?BB@<=<??>=<99:9?>;;:0+&%&&(,-55777775321../56666766667((((555((((*-01/---49<@BCBBA@??>@BEFDEEEGJDBAB??>2241122ABA<;=?@DEEE>;;:;??>==;<<<=DCDAAA?>??@@?===97744113112221/..-)))**+,.-)/779:78<>??BBEJED??=<:90///./0168;8640/-+('&&'02+++++,B>=;::;;=?@@@?><430/00/6769:66=;;640-,,,./036=>@DEDBCEHJHEB??BCCGBFFGKIF?>=:::;<BAAAA??@BGDC?<6200..//79:;<=AACDGB;4335669;;;;?@???@@AFGD<;;:;>>:777>JIHCC@ABABCEECCACCAA<9@@444379>=<0///./022246;?BCHBB@>?4/,9>?@=>CFGDCDDE<:777@BC?BA??@@?@B@@AADGB52+))('%$%&&))))****?ABBABBB@AAA@@@@@AAAA@?>=<=?@A
@120_45CNXP_1
ATGCTAGCAACAACTCGAAGTATGGGTTTTATAATTATAGGTATTAGTTCTATAACGGATCCTGGACTTAATGGAGCTATTTTACAAATAATTTCTCATGGATTTATTGGCGCTGCACTTTTTTTCTTGGCAGGAACGAGTTATGATAGAATTAGGCTTGTTTATCTTGATGAAAT
+
BJFFE<888IJGFGGGKILJSPIKEDDDGGEA>BBGGGKKLMJLNJJHNHHGIGHHHJMLJILLFGEFE8766EDEGGGJIGKSMONSMHFGHGHJSJHFEGEJB85556;FMLKHGFBABNKSSFFE<<JIPLKNLFEDEHLSSISE?>>>?EGIHHHIJNPIQFJC55GIIIJH
@121_45CNXP_1
AATCGCAATAATCGGGTTCATTGATATTCCTAGTATAGTAGATGCTATCACACATACGATCTCGATTCGATGAGAATGTTTGATCTTAAAGGGGATATTCTATAATTTCGCATGTGAGGGGTTATCTCTTGGTTTCGTCCAGTCATTAATAACTTGATTATTTTTAGATAATAGTAGATAGAAAGAACGCTCGTAAGGAGTCCTATTGAAACCAAGAAATATAGGCCTGCCTGCCATCCACACCAGAATAAATAGAGTTTTCCGAAAAAAACCTGCTAGTGGAGGAAGACCTCCTAGGGATAAGAGACATGAGCTAAAGAGAGAGCCAAAAAAGGATCTTTTGTGTATAATCCTGCATAATCTCGAATGTTATCAGTTCCGGTACGTAGACCAAATAATATAATGCAAGCAAAAGTTCCTAGATTCATGGCGATATAGAACAGCATATAAGTTATCATGCTCGCATATCCACCATTTGAGTCTCCAACAATTATTCCAATAATTACATATCCGATTTGACCTATGGACGAATATGCAAGCATACGTTTCATGCTTGTTTGAGTAATAGCAATGAGATTCCCGAATATCATGCTAAGAATAGCTAGGATTTCCAGAAGAAGATGCCATTCATTTGATAAGAAATAAAAAGGAATATCGAAAATTCGAGTGGCTAAAGCTAAAGCAGCTACTTCGAAGTAACAGAAAGAAAAGCAACGACTGGAGTGGGAGATCCTTCGTATACGTCAGGATCCATTGATGAAAAGGGGCTAGGGAAAGCTTGAACCCAATTCCTACAGTGATGAATATAAGCGCAATTGAAATTCCTGGGGAGTTATACATTTGTGTATTGATAAGACCATTCACTATTTCTTGAAGCTCAATCTCTCCCGGATGAACCATATAGCCAAGAGAAACCATAAACCAGAATAGAAGAGCTTGCCCCACCCATGAGTAAATATTTCATAGTAGCCTCATTAGATCGTATATCTTTCTTGGTATATCCAGATAATAGGTAGGAGCATAAACTGAAACATTCTAGAGCTACAAAGATAGTTATTAAATCGTTAGCACCACATAAAAACATTCCTCCTAGAGTAGCTGTTAATATGAATAACAGAAACTCTGTTATAGCCATTTCTGTACATTCAATGTACTCTACGGATAGAGGAATACAGAGAGTTGAACATAGTAAAATAAGAAATTGAAAGATTTCGTTGAAATTGTTCGTTTGGAAATTTCCTGAAAAGCTAATCATA
+
FJIJFIHEGIOLIJHLKNKLNPRMOSLJLMKNINJMJNLHHFIFJJIIA-,,,*++*'&&$%$$$(*+,***,)'',&&&,*+,,..,,.>CMJSOKJKCCBBCIIIKDBB????.*''(.5;89)((()<<<=?JHINFEFJHHSOMJSKJKMLPJPLKGJNLSMSJPONKSMNMIMSFFIIILILSKMOPJGGLSFKJGCCC622233MJISPSLLIIFEHHMSGRJSSP=@@@CJSLNOHJHJIHSJSQMOKEGIIGG@@))++.SSOKMOJMFFHIISIHKEKSKSQMBBBJMNQNNLKKNJKKJSGGEGKFHSNRKKKMJNILHEESSJIMSHRSSNOSHLJMLSJQKKJMPNKLKMMISJJIOSMMSLMIJLMOIISJIJLJJIIIJNLOKRQJQNKSJGHIHIGKNOLSMLLHKMLMMOKNKIGFFEFHJJKKIJJIJHKSKLKLSGILGSKILKJHHIJOSJKMJFIB=,,,,,FEFFSMGHGGISNLIHFGFFHHGGGFGGGFIFFFHLFGEDDEEEDB@@@ACGNLLSMKKMMIHJIJNMQJHIHJHOKKQJIKRNHJILKNKLNSNRJHQDEKINQDDECDGGKGJJFGDHHDBCBEJG?G@?DEFMKLRLSNMJPJNIIKJGHMGGSKKSSNNHMSGPJKJMNKHLNIKJOKKNKLMHNIIPKISSGHJKSLLKOHIGG99GSJMJSJH<;:5++GIIHSJKJHIIIJPKMISQJHGEHKHJMKHHGHDGDD@75/.*))&&*)*69AGFHJIMOCCCBCFELSIINIGFGGJIIJLKNSIJLIKJIJJGJIGIMHKHDEEDFIJIIILKNKPSFGDIFEHGGE65222334867@=99:50---3220*)*7:::989<<<>EHIGFJHLQMSEE>5?GLIGOHLJLMIPQOJIJJJMMSMOKOMHMJLLJDKNR733.5GDCCEEBDFFHHFICMCEEFEIOLNNPJMLOJLPJKJKJJGOKHGIGJJKIIHMIGJIQLSMJLNSJQSJKIJSMMKLJKJGISOJIKKJKKMODJISSMSNKSSLMJJHGOGIMGJJPSSKISPSOIJIDHIGILJJRKIISCCDPLJLHNCA?@?KRJHPHGHJKINHJLJKRIRJJIKMIHHHLKJNSKMHFHMSHHIKNSNSLQJHGFGGHILILMJRJPGEHLJJGHHJGINOGNLNLJGIRLIGJJJMGFEHFKJLNMNKIJKLIKMOKIGJMIFSHHIOMQLHPJFDDFFHMJNISPLKLHGKJPORIIIHHHEF(
@122_45CNXP_1
AATCGCAATAATCGGGTTCATTGATATTCCTAGTATAGTAGATGCTATCACACATACAATCATACTCAATTCGATGGAATTGTTTGATCTTAAAGGGGATATTCTATAATTTCGCATGTGAGGGGTTATTTCTTGGTTTCGTCCAGTCATTAATAACTTGATTATTTTTAGATAATAGTAGATAGAAAGAACGCTCGTAAGGAGTCCTATTGAAACCAAGAAATATAGGCCTGCCTGCCATCCACACCAGAATAAATAGAGTTTTCCAAAAAAACCTGCTAGTGGAGGAAGACCTCCTAGGGATAAGAGACATAGAGCTAAAGAGAGAGCCAAAAAAGGATCTTTTGTGTATAATCCTGCATAATCTCGAATGTTATCAGTTCCGGTACGTAGACCAAATAATATAATGCAAGCAAAAGTTCCTAGATTCATGGCGATATAGAACAGCATATAAGTTATCATGCTCGCATATCCACCATTTGAGTCTCCAACAATTATTCCAATAATTACATATCCGATTTGACCTATGGACGAATATGCAAGCATACGTTTCATGCTTGTTTGAGTAATAGCAATGAGATTCCCGAATATCATGCTAAGAATAGCTAGGATTTCCAGAAGAAGATGCCATTCATTTGATAAGAAATAAAAAGGAATATCGAAAATTCGAGTGGCTAAAGCTAAAGCAGCTACTTTCGAAGTAACAGAAAGAAAAGCAACGACTGGAGTGGGAGATCCTTCGTATACGTCAGGATCCATTGATGAAAAGGGGCTAGGGAAAGCTTGAACCCAATTCCTACAGTGATGAATATAAGCGCAATTGAAATTCCTGGGGAGTTATACATTTGTATTGATAAGACCATTCACTATTTCTTGAAGCTCAATCTCTCCCC
+
JLOLKKJKIGISJMNHPHNSIOJOSJKNLPJQNLLMKHJGIGFFHFKILLLIGKSJHMKLMOPGJIEGKOIHKNJKNNLILKFSJJLJIS7222FIMJOICIQJOLIKIKJSJONFHIOOKMKSMSMJKLLLSKNFFSJLLIHLGIHIHJKKSNHLOJOSKMNLKKLPSQSKSKHMLLLKJJJEGGFGHHIIHIHHIJIINHJJFGHHFFLIGILLIHKJJMMSLPMORJHJGJHNMOFA?>?@HJKHHFFGGFHPLIIIFEEFHPJFGGJSIIIHGFFHHIFEEFEMILJLNGKHHLHLPGHEFINLRMLJJJKKHGFHLIGPHEDCCDDDEANJIMEEDDIIIOJSFEGGFIIFIFECDDEKJIKHGFGEIJIHGHGGJGGECBABBCDDCDCCCGFKIJOFFFECCBAAAABCCILGHGCDBBCDDFHDDB?===>@GDEEFEFEEFFHJMHHGFFJIJGHJJFEEEFIIJJMIHKHKKNHFHKJGIKGIHGGIGJHEEIEIGJHHHGEEHEFEFDEIKMIKFHHFDEBAABBEHGHHHFFHGFFEGGGJHHGEGGHGSRJSECDFEGGGGFGGFKGHGHDCCBCHGGGFLGEHFHEGGEFFFGDGEDEGHFIEEJLKMSJHJIHMNJOJIPLKOJGHIIINKGGLGSKSFRJHHHGEEGGMMNIHHGGFGHJHJPMIHBKIMKPIKIJLHH?>>?@DFGIHIMOINLMOKMNNKOKIJHIKLNOSKHIIKEJFHIIJKIGEEFEFA=?;;666)'('(:?@EDFIHIGFFGGFECNSIHQHDDDDFHHKIHGIIKJFFHGEHGHEIGHHHIFCDBCFJMJPKPKSJQFGEEGECEDFFF?=<7))'*-.0;BCABBDBCDFDDCDDFGINNGFIFFIEFSMIJJMAC==
@123_45CNXP_1
AATCGCAATAATCGGGTTCATTGATATTCCTAGTATAGTAGATGCTATCACACATACAATCATACTCAATTCGATGGAATTGTTTGATCTTAAAGGGGATATTCTATAATTTCGCATGTGAGGGGTTATTTCTTGGTTTCGTCCAGTCATTAATAACTTGATTATTTTTAGATAATAGTAGATAGAAAGAACGCTCGTAAGGAGTCCTATTGAAACCAAGAAATATCAGCCCTGCCCTGCCATCCACACCAGAATAAATAGAGTTCCAAAAAAACCTGCTAGTGGAGGAAGACCTCCTAGGGATAAGAGACATAGAGCTAAAGAGAGAGCCAAAAAAGGATCTTTTGTGTATAATCCTGCATAATCTCGAATGTTATCAGTTCCGGTACGTAGACCAAATAATATAATGCAAGCAAAAGTTCCTAGATTCATGGCGATATAGAACAGCATATAAGTTATCATGCTCGCATATCCACCATTTGAGTCTCCAACAATTATTCCAATAATTACATATCCGATTTGACCTATGGACGAATATGCAAGCATACGTTTCATGCTTGTTTGAGTAATAGCAATGAGATTCCCGAATATCATGCTAAGAATAGCTAGGATTTCCAGAAGAAGATGCCATTCATTTGATAAGAAATAAAAAGGAATATCGAAAATTCGAGTGGCTAAAGCTAAAGCAGCTACTTTCGAAGTAACAGAAAGAAAAGCAACGACTGGAGTGGGAGATCCTTCGTATACGTCAGGAGTCCATTGATGAAAAGGGGCTAGGGAAAGCTTGAACCCAATTCCTACAGTGATGAATATAAGCGCAATTGAAATTCCTGGGGAGTTATACATTTGTGTATTGATAAGACCATTCACTATTTCTTGAAGCTCAATCTCTCCCCGGATGAACCATATAGCCAGAGAAAACCGTCGACCGAAATAGAAGAGCTTGCCCCACCCATGAGTAAATATTTCATAGTAGCCTCATTAGATCGTATATCTTTCTTGGTATATCCAGATAATAGGTAGGAGCATAAACTGAAACATTCTAGAGCTACAAAGATAGTTATTAAATCGTTAGCACCACATAAACATTTCCTCCTAGAGTAGCTGTTAATATGAATAACAGAAACTCTGTTATAGCCATTTCTGTACATTCAATGTACTCTACGGATAGAGGAATACAGAGAGTTGAACATAGTAAAATAAGAAATTGAAAGATTTCGTTGAAATTGTTCGTTTGGAAATTTCCTGAAAAGCTAATCATAGGTTCTTCTCTCCATCGGAACAATAGGGCCGTTATGCTCATTACGAAACTTGTTGAAGAGATGAAATATAACCAAGGTATATCTTTTTGATCAGAGGTTAAATCGATCATCAGAAGAAGAATTAGGCCAAAAATACGTACGA
+
AEFKFFCCCDEKEGGFFJMNLJOLKQMJJKNRKPOSRLSIPIILPSLKJJNJMJSILJQOKHLKKIJILJJF==<;;?KMLGNJSNQMHHDBBAGOJJOIBFD???@ASJLOMMKJOMSNKLKINIJHSNOSKI8888:-----6///0@A::;8755777;>532-*((*))())***(()39;=?BEGGJIIJKFHLFMNOMGOMPCAB@AIIG@>433((''(&&&'))''//1,-5779CDDKEED;::::732,,//+)))+,,3<SSSNLQKHKKISJSLRPSNQQSNS<<<FKNJGGHGILOLJMSFFBDEMFOIHKKSHHQJJFSNESLKSMSISNJOGNJSNKKOSSMSKLSLJMSNSSIHJPPMMIS@@?@AJKCCCBDDC@:::;@BSOLLSKJIMSGOKJJJILKLIGFGFHFDHHEGIGGGHFEEDC<-)(++,?;;<<;...7./778<<LJMKGLIJJIIHLLLMLLNIJIJGGOMKLMSJJKFIJKLMSOPHKGFHLLKIGKIKJILMHIHIHFHECBDDGHHGHJGHHSHKHIHHOMIJMJJHMOSSJHEEGEHKJKJJHJJIKNJFHCDGGGIGEDEFFDGBCDCCEDEAACIKEG=JGEEFEGHFHFFGGHPILSKH@::DDFBDCBA@@ABDDGHECBCB?=?@ACDC@????BFEEFEEEEFHFIKGDDDCDFEFJFGFDCCDDDFGAFFHMJJJJIEGEEFEGIIFLKSHFFDEEFGGGEEBBBBBDCBCCCACCB98;56ADCFFFGFIHDEGFDB@DLCBBA@@@AAABBEIGGDDDCDBCBC?>;::94333;>>>BEDDCCBCDFFC@A@A@AB@@???AACEGGECCCCB@??==>>>@@A@@@??ABCHGDFDCDDD@@@@@AB<30;7<@><<::;<<?@:::97-**+-2207--,''''()()/14567>?@>???>>?>>@;644449999:;<==>;87777899;=<;:87777777CDEEDDECGGEFFFFGDFDCBBAAAA@BCCBCBAABBCBBAAA=<=>>BBA??BBBGEDBAA?>???ACCDEDDCABAAAB@?>??AB99885+''510/''/../?AAA???AACCDDBBAB@AABADCBCBABEFFFEJE>>>>>EDECHHSBBAA@DEDCAAABACDCDEFDDB@<<<>?DEEBBBB??>>>?@@@@=<<<;=<<>?ACCBAAAB@?>=<<<>?@BACCEFEFFBAA@==>?@CDBBCDGECBAA@?????@?????>?@ABCBCCDDDCD@@A@@@@A=>===??EA@?@?CCBAA@@?><==>?CEFFEEDCCDCA>=<<<=>>=>>??@@@?<<<;;=>@AGGDA@@@@BEBBB@??>:::::@@@@@?A@BHEFECB@?===>==<<<;;:9999:
@124_45CNXP_1
ATGCTAGCTTTTTGGCCTAATTCTTCTTCTGATGATCGATTTAACCTCTGATCAAAAAGATATACCTTGGTTATATTTCATCTCTTCAACAAGTTTCGTAATGAGCATAACGGCCCTATTGTTCCGATGGAGAGAAGAACCTATGATTAGCTTTTCAGGAAATTTCCAAACGAACAATTTCAACGAAATCTTTCAATTTCTTATTTTACTATGTTCAACTCTCTGTATTCCTCTATCCGTAGAGTACATTGAATGTACAGAAATGGCTATAACAGAGTTTCTGTTATTCATATTAACAGCTACTCTAGGAGGAATGTTTTTATGTGGTGCTAACGATTTAATAACTATCTTTGTAGCTCTAGAATGTTTCAGTTTATGCTCCTACCTATTATCTGGATATACCAAGAAAGATATACGATCTAATGAGGCTACTATGAAATATTTACTCATGGGTGGGGCAAGCTCTTCTATTCTGGTTTATGGTTTCTCTTGGCTATATGGTTCATCCGGGGGAGAGATTGAGCTTCAAGAAATAGTGAATGGTCTTATCAATACACAAATGTATAACTCCCCAGGAATTTCAATTGCGCTTATATTCATCACTGTAGGAATTGGGTTTAAGCTTTCCCTAGCCCCTTTTCATCAATGGACTCCTGACGTATACGAAGGATCTCCCACTCCAGTC
+
LKHLKDB>@FDSLEFDEJMJLJIJSKIPNIHEINGL7777BC5EECCBB66655666HISLSKSIMIJSKKSRSSSNKIMSNJLLIFIHGHJMJAD>HKJKRDCCBCFFFGFNHSLNLSSOMSSMMNLHSSSSPORMSLKJJIH>??>=>//0/0/0558JSISNJKIHGJAECB77777;FC@@@@@FHFDB88?ACQIJSJSLOIMJLJKSSSSJOQMSMGGIJGFF>?@>8111A67ISSJLSSPKLLJKSHNLPJQ<8POOROOIMJMKLGHEHIKPKRNKRRSSOJMMJHHGLJSSLKLKIMKJSISSRMMONLSSOMKSJSOPSRPJSGGJSSNNSISISOKNSSSLPJJKJNKQOLSSNQSSOSOPSQSSSOOSSQNSSPFBABBCMIGHLKSKSNSOKNPSORHMSNNBLJGHKNISSJKPSIPKQKKEJGFSHLSLLSMKSISSSPSSSNMFJJHIO@=<=HHHHLQOOLNOMNHIH3222;,,,@KSKOMJHSMMNIFBB=GKNLMOONF8888;=<??MLLLSPSHMPKIOJISSJKKLSKLKSINQLQJKSSOMMKS@??A<DLKJIHKSOOSRMIKNKIKHJNILLRIHHGKKJQGHJLOMSIKLKLHGFA95+4525CDIM=<A?=9>HJHOPIILHEJKRIOGGGGIJSJIJKSSNGGCCA9=GGFGGOH
@125_45CNXP_1
AATCGCAATAATCGGGTTCATTGATATTCCTAGTATAGTAGATGCTATCACACATACAATCATACTCAATTCGATGGAATTGTTTGATCTAAAGGGGATATTCTATAATTTCGCATGTGAGGGGTTATTTCTTGGTTTCGTCCAGTCATTAATAACTTGATTATTTTTAGATAATAGTAGATAGAAAGAACGCTCGTAAGGAGTCCTATTGAAACCAAGAAATATAGGCCTGCCTGCCATCCACACCAGAATAAATAGAGTTTTCCAAAAAAACCTGCTAGTGGAGGAAGACCTCCTAGGGATAAGAGACATAGAGCTAAAGAGAGAGCCAAAAAAGGATCTTTTGTGTATAATCCTGCATAATCTCGAATGTTATCAGTTCCGGTACGTAGACCAAATAATATAATGCAAGCAAAAGTTCCTAGATTCATGGCGATATAGAACAGCATATAAGTTATCATGCTCGCATATCCACCATTTGAGTCTCCAACAATTATTCCAATAATTACATATCCGATTTGACCTATGGACGAATATGCAAGCATACGTTTCATGCTTGTTTGAGTAATAGCAATGAGATTCCCGAATATCATGCTAAGAATAGCTAGGATTTCCAGAAGAAGATGCCATTCATTTGATAAGAAATAAAAAGGAATATCGAAAATTCGAGTGGCTAAAGCTAAAGCAGCTACTTTCGAAGTAACAGAAAGAAAAGCAACGACTGGAGTGGGAGATCCTTCGTATACGTCAGGAGTCCATTGATGAAAAGGGGCTAGGGAAAGCTTGAACCCAATTCCTACAGTGATGAATATAAGCGCAATTGAAATTCCTGGGGAGTTATACATTTGTGTATTGATAAGACCATTCACTATTTCTTGAAGCTCAATCTCTCCCGGATGAACCATATAGCCAAGAGAAACCATAAACCAGAATAGAAGAGCTTGCCCCACCCATGAGTAAATATTTCATAGTAGCCTCATTAGATCGTATATCTTTCTTGGTATATCCAGATAATAGGTAGGAGCATAAACTGAAACATTCTAGAGCTACAAGATAGTTATTAAATCGTTAGCACCACATAAAAACATTCCTCCTAGAGTAGCTGTTAATATGAATAACAGAAACTCTGTTATAGCCATTTCTGTACATTCAATGTACTCTACGGATAGAGGAATACAGAGAGTTGAACATAGTAAAATAAGAAATTGAAAGATTTCGTTGAAATTGTTCGTTTGGAAATTTCCTGAAAAGCTAATCATA
+
CSSLLIJMSMNSKLKKKLMSPIKRSMQOMOPJQIMSKKMLHSJIGLKIKNKIKIKIKKLNLSKIGHKHIKLJSKHIIJHIJILIOJPH77331+=AHOSGGJLSMOKKHLQPSSSMKKNSSOLKJLKOSLMQOKIRMKJSSOMHJKKKPSOSMLMNJSKLKLJSJSLSOMJIPKNJSQOSMSIJSKNKSOSJIJLJGJIMIKJJKJSJKJJGJLJHHLSKLSMJKLSPNNKNGPSJOKSPIIHKKIJNNSSNLMSIILNHIJOQMQCBHGKSOLINOHLKJQLGGF>=<7762)))1EKDIHJDFEEGMOKFD?;;;;::>CCCCAADCCDFAHSJKGGHJLMSSKSJIKNQNIIJSIEKIIINHKIOJIJJSOIFKIHSJLJIGGGHGGEDEGEFHHJJKHHIGFGEDEDDDDEDIIHJNGFECCEFHHHIHFDFFEGFEFGEGJMJIMSPOKSKJNKJLJKJJOLJNNKRSMKPSJPLLLKKNMOJKOKNKJMNSSNSNNJOOSMOSLSMKLKLLILSLJLIMLKLNSLNJSILSLLJPSLOSNIMKKOLNKKKOMNPSLLSIPNSSLKKLIKMKSNLSLSNHGJKLLNOSKOKJKBLGHFFEG=<<:8894EFIIHKSINJIJIJKJLLFKMKMSHJNFILLKHGELLG>640//++---.KSJLJHHIHJNKPSPLIISJSJOHHHFIKLSPPMSLLIKJJRNRKJKMGSSSKOKHMQKJNOLNKLKLHGIJGSKLNIKSINIG<:::9=?==<?=////105:8B:DECAHGIILSIIJIJIIMJKJJINKMSSKKJNIMHJHHJJQLLJFEEFFHNMRSLJMNIM3334FKHHJHKLLKILNQKLIMMIGIFHEEECDHFIEC@=<9811211?CIGABBCBIFF.*)&.CCEHFJONILSHJGKF<CCKIHSGJIPISMLNJIMKJKILIINMNLLHJGMJKGHJHNJPKRMJSNSKMMQSJLMIJJJJIIMSNIJGKIGHJKKGLSJOLSKKMMNLLKLSKKLSHSSHNKJB?>;61111CDBC>??@@IIFEGFIJJIF@=43))2,++,@ABFHHFNFFDFEGHSOLKNKKLMSOSKOHKIRIKJISLJGLLJQNJLLSSNSSMJIKKNKJSPSSLSMJSSMLJOJMJLJSMSLGMLHIMHKIJIJHIHJLDI==<>?GFIHNOHLNIIKMJJJJLNJLIRIHNHSNB?KPJIKJHIRISMJILILKJLSKILNSNJSLKMMILJSRSJSKOOMKOOOQKPSNJKJMHNL
@126_45CNXP_1
ATGCTAGCTTTTTGGCCTAATTCTTCTTCTGGAAATCCTAGCTATTCTTAGCATGATATTCGGGAATCTCATTGCTATTACTCAAACAAGCATGAAACGTATGCTTGCATATTCGTCCATAGGTCAAATCGGATATGTAATTATTGGAATAATTGTTGGAGACTCAAATGGTGGATATGCGAGCATGATAACTTATATGCTGTTCTATATCGCCATGAATCTAGGAACTTTTGCTTGCATTATATTATTTGGTCTACGTACCGGAACTGATAACATTCGAGATTATGCAGGATTATACACAAAAGATCCTTTTTTTGGCTCTCTCTTTAGCTCTATGTCTCTTATCCCTAGGAGGTCTTCCTCCACTAGCAGGTTTTTTTGGAAAACTCTATTTATTCTGGTGTGGATGGCAGGCAGGCCTATATTTCTTGGTTTCAATAGGACTCCTTACGAGCGTTCTTTCTATCTACTATTATCTAAAAATAATCAAGTTATTAATGACTGGACGAAACCAAGAAATAACCCCTCACATGCGAAATTATAGAATATCCCCTTTAAGATCAAACAATTCCATCGAATTGAGTATGATTGTATGTGTGATAGCATCTACTATACTAGGAATATCAATGAACCCGATTATTGC
+
GIGIG@<<<400006AGGGIFQNOSNPSSSLJJSJSLIJJNJKILLLSSMHOKIKLSJSQKGKHQLLJJKHMSOIMRMNMLKHEFHIHHIIIJOGMLJFGFIGNLRJSEFBBBAAABB?@GOMGLILKSINPLLOMMIHHIHLJLOKSMSMJSJ@9:9:FCAGEEFGLJKIGHIKHHGHGEDCDD<<<<OSSOJNSGHHGFJKFB@@@AGIMIGFHDHMSOJFSIJHHLHSSQJRSKQILHJJHLIHGJKFEECDJOJMKLLGIMJKRKISMKKNKJFDNLSSRMJSHIHIMHJJKGKJKFEIIGHPMRSC@:8BJFIHIIOSSOS<5./8NSKIIIHJJRSOJJCIJI;;;JGGJHSJSLLQNFGIKKJOKFA?FHHLNKHGKRRMIA@@FKNLSNMMIJGMSGJGEFGHFLPSSKLPISKSMJMMLKKJNPJSLKJLHILKHFHHMOIHHIJGLJI===B?DMJNOKOOINJMHAD112SPSOMSLSJIHJOE>;<<=JJJHHIJDDDEEHLGPJJIJJSHKKJHNHIMPKMGFHFHMMKJFEEHLJFEEFEGHDKFEDFEHIFFBEG>=<;;@>>>?FJAA@@?BDDCFFEEFHHHFFFFEEFFFEEEDCCCCCCBCBBDFFHHDECBAA@AAACEFGFD
@127_45CNXP_1
AATCGCAATAATCGGGTTCATTGATATTCCTAGTATAGTAGATGCTATCACACATACAATCATACTCAATTCGATGGAATTGTTTGATCTAAAGGGGATATTCTATAATTTCGCATGTGAGGGGTTATTTCTTGGTTTCGTCCAGTCATTAATAACTTGATTATTTTTAGATAATAGTAGATAGAAAGAACGCTCGTAAGGAGTCCTATTGAAACCAAGAAATATAGGCCTGCCTGCCATCCACACCAGAATAAATAGAGTTTTCCAAAAAAACCTGCTAGTGGAGGAAGACCTCCTAGGGATAAGAGACATAGAGCTAAAGAGAGAGCCAAAAAGGATCTTTTGTGTATAATCCTGCATAATCTCGAATGTTATCAGTTCCGGTACGTAGACCAAATAATATAATGCAAGCAAAAGTTCCTAGATTCATGGCGATATAGAACAGCATATAAGTTATCATGCTCGCATATCCACCATTTGAGTCTCCAACAATTATTCCAATAATTACATATCCGATTTGACCTATGGACGAATATGCAAGCATACGTTTCATGCTTGTTTGAGTAATAGCAATGAGATTCCGAATATCATGCTAAGAATAGCTAGGATTTCCAGAAGAAGATGCCATTCATTTGATAAGAAATAAAAAGGAATATCGAAAATTCGAGTGGCTAAAGCTAAAGCAGCTACTTTCGAAGTAACAGAAAGAAAAGCAACGACTGGAGTGGGAGATCCTTCGTATACGTCAGGAGTCCATTGATG
+
JKIKE<;<<<GFFDEDEDHGHIIIHOKKJKSLGQIIIJSIIEFFFEIJHHLHIHKJJNJJIHHHHHKIFJIHMLJKOKIKIJJILSGHG<-..=EILNFFFIOSKRKIKKMLJIKKKSJKQMMKKJLKQIKKSJGEHHJKSLHHIILHPGMSJHGEFOOKLOJJIPSSPLKKNJLKHIHHOIEBFEEHMKJHHFJHIGJKHJIKJIKGGJLJQLNIGKHLLJOJILKHJGIJLJJHNLDI?@78KHHJHJJMJJJKHHIFEEFKJJFEHGGIIHISMKLHKHKKKGGHLJJNJNJIHHFMHIJGGGJIKLLKIHHFFJFFEC@=;;:>>=><FSRONPSLSNSLLIKHIJJLQKLSJKSLKLKPSLSNLQRSNJSIHAB?;==?GHHKMHHPKHIJMKPMMNSLKJJJEDCEEGIOPMILRSNMSOSLPJSKGFFEEHIJJLPJJKJMNKPLPONKSNSMOLLILGNIPSQINJRSLSPSNMQKJJHLJSSJJHJSNLJHHHMIKKPPJJJMKKKLKHOOMMJKLGJIHFEIGIESLSKLKNHKHMHKKKKMNJNJJJKMSKSIMKJJKMSILIKLNEFIB=,(***;/-,,67;:<>AC@=>?>>?FJGIAFFEGJLKPKJFFHGHNOLMKLSOLHGIEJMMJMNLPLLNMJHKJHFEFGIJJIGGIFGGJRJKGOMIHGHLLPHGEEDDDGGIHKHIHGHIFGDMJGNDKKKIKFEDFEGHHJHEGDGFFJGHILGEECBCEEFEEEBBB===89>755-
@128_45CNXP_1
TACGATCGTTTTTGGCCTAATTCTTCTTCTGATGATCGATTTAACCTCTGATCAAAAAGATATACCTTGGTTATATTTCATCTCTTCAACAAGTTTCGTAATGAGCATAACGGCCCTATTGTTCCGATGGAGAGAAGAACCTATGATTAGCTTTTCAGGAAATTTCCAAACGAACAATTTCAACGAAATCTTTCAATTTCTTATTTTACTATGTTCAACTCTCTGTATTCCTCTATCCGTAGAGTACATTGAATGTACAGAAATGGCTATAACAGAGTTTCTGTTATTCATATTAACAGCTACTCTAGGAGGAATGTTTTTATGTGGTGCTAACGATTTAATAACTATCTTTGTAGCTCTAGAATGTTTCAGTTTATGCTCCTACCTATTATCTGGATATACCAAGAAAGATATACGATCTAATGAGGCTACTATGAAATATTTACTCATGGGTGGGGCAAGCTCTTCTATTCTGGTTTATGGTTTCTCTTGGCTATATGGTTCATCCGGGGGAGAGATTGAGCTTCAAGAAATAGTGAATGGTCTTATCAATACACAAATGTATAACTCCCCAGGAATTTCAATTGCGCTTATATTCATCACTGTAGGAATTGGGTTCAAGCTTTCCCTAGCCCCTTTTCATCAATGGACTCCTGACGTATACGAAGGATCTCCCACTCCAGTCGTTTTTTCTTTCTGTTACTTCGAAAGTAGCTGCTTTAGCTTTAGCCACTCGAATTTTCGATATTCCTTTTTATTTCTTATCAAATGAATGGCATCTTCTTCTGGAAATCCTAGCTATTCTTAGCATGATATTCGGGAATCTCATTGCTATTACTCAAACAAGCATGAAACGTATGCTTGCATATTCGTCCATAGGTCAAATCGGATATGTAATTATTGGAATAATTGTT
+
HIMJKJGGHHGKSKIHHHJJGHHKIBDEBABIR))))))))5345QMPHKJSKELAHRMKQLHPSJKLJKGJJSJFBAABDJSMRORNSINJNIOIHGHFIPSJJGHRQSOLLMD>>>>?DDJGKMSLNPJMSJSSKKLLISMMKKIIJJJFIILFDCCCKHSONNSGFLHIPLNHHJIKLSSSJHIJIKINSISLSKKNLOOKKKROSMSNONJNSSSISLLMOSGGFCEC>3//1FKSIMMJLLMSIMMJSOKHLKILOSSJOMSIPSQLISMSLNKSNSLSNKOMLMMPHLIFL=88:876541128LMSLLNJPOSSRKSPNOIQQIMLIJOSLSNJKLMRSSKSNSOMPNMKNNSLJIISSJJOSOSSSSSNSSONMSSKKOLMNISKJKJLQLSSOKMLMSNPNMPSPPSJHIIKLNMNHIJOPSOSMSJNIPLRSJSNSJQISIGQOKINLPKSKSMLLKOMNLKJHRIPRNSOSPSKSSSQSMSNNPKKNIKDFLLFHGJHFCSOKLLMPQJOSLOSPLSIIHJGKHHKILKIJPSOLMSILMJSJIKNFEGFJOOKJJIJA??<7AGLKSNLSLPQLLRKJLKIFKIGSHSSLNJLPSIGLNHSOMSSSRH777774257)BABBA@?63/,2EIIHIJJKHJHKJJQMLJJKKIMMLJSSOSKHK:46>=;3220.-+&&&,-9AB>SMNIHIHNONOOLKSGSJJMPOJPFLNJSOGGJISORKQKKLSSSQQJHKPLNH>?SKMKHKNMSSMNJHILLRJMSJNLMSIJNGEEBCFFHQLSKJS===DADLJHS67NLKKMSRSNLFHJIKLMOJSGPKSNSSMNQONNISOKMSINQNIJSKIHGHJKIKILJHHGH3111244DEEGIQMMIJINNJHSOSMSQNNNQMNMNLLMPSKNO
@129_45CNXP_1
GGCAATGCAAGGGAAGCCATGGATTAAATAATAATTGTAAATATTTTTGGAATGGAGATAGCCATTCCACCCATTTCATCAAGATAAACAAGCCTAATTCTATCATAACTCGTTCCTGCCAAGAAAAAAAGTGCAGCGCCAATAAATCCATGAGAAATTATTTGTAAAATAGCTCCATTAAGTGCAGGATCCGTTATAGAACTAATACCTATAATTATAAAACCCATATGAGATACAGAAGAATAGGCTATTCTCTTTTTTAAATTACGTTGACCGAGAGATGTTAAAGCTGCATAAATTATTTGGATTGTACCGACTACCAACAACCAAGGAGAAAACATAGAATGAGCGTGGGGTAATAATTCCATATTGATTCGAACCAACCCATAGGCTCCCATTTTTAATAAGATTCCAGCGAGAAGCATACAGGTACTGTAATGTGCCTCACCGTGGGTGTCAGGTAACCAAGTATGTAAAGGTATAATCGGTAATTTGACGGCAAAAGCAATAAGAAATCCAATATAAAATAGTATTTCAAGTGTAACAGGATAGGATTTATTAGCTAAGAGTTCTAAATTTAATGTTGGTTCGTTCGAACCATATAAACTTATACCTAAAACTCCTATTAATAAAAAAATAGAACTTCCTGCCGTGTACAAAATAAATTTTGTAGCCGAATACGAACGTTCTTTCCCACCCCACATGGATAAAAGTAGATAAACGGGAATTAATTCTAATTCCCACATGATGAAAAAAAGTAGAAGATCCCGAGAAGAAAATAATCCTATTTGACCGCTGTACATTGCTAACATCAGGAAATGAAAAAATCGGGAATCCCGAGTAACTGGAAAAGCCGCTAAAGTGGCTAAAGTAGTAATAAATCCCGTCAGTAAAATAGTTCCTATAGAAAGTCCATCTATTCCCATTCTCCAGTAAAAATCAAAAAAATCGATCCATTTATAATCTTCGGACAGTTGAATTAATGGATCGTCCATTTTAAAATTATAACAAAAAGCGTAGGTCGTTAGAAGAAGTTCTAAGATGCAAATGCATATAGTATACCATTTATTGACTTTATTTCCCCTATGCGGGAGAAATAACATTAATGAACCAGCAGATATTGGAAAAACAACAATTATTGTTAACCAAGGAAAATCATTCATGGTAAAGACAAGATACACCAGGTCCAAAGAACGCGTACTCAAAAAAAATATATAAATAAAAAATTTTTAACTTTTTTGAGTACGAGTACTTGTCAATAAAAAAAATAAAATGTATTCCAAATTTATTCAAATGAGGTTTTCGGTAACGTATCAATAAGCTAGACCCATACTTCGAGTTGTTA
+
IKNLSSDDDEHLLSOLNJGS5443*&%%%$%%%&''(33<???>>?@HGDABASQIIFI@@A=::<;=;<IJHRKKLJSLFHLIIJKSRSLLNJKJJNKEECAGNLQMSLJHJSNIJGP9558AD?NKSOLMQLLKSSSLLMSKMSOSSSPSJJNSSSSSMMOQMMKRLS?@A@<;000///0-----//.-(*0++222229;?@MHHHHLGEE<556::>AIPSSOSIIOMMSSNKSSKQJSPSSKQNSSCCAAA@CCHIMFDHPKGJKFE;::;521,=>>E:879:932257EKELIHFHHSPSSNKNRMSSSLSLLJLSQSJNRMMIKBLQKQGMSMHLLSLQNKSSRKNSLORSIHSH/....FID<?C98888=9:69:<<?CGNF??>=<=IQNSSQQIPOPMKSKNSQKJMSKSNSPNJOKSLSLSNNSKNPFKNIKSISSSJIJNKJGDFFFKMJNQONJMQRSPSSLOJHLGJJMMIMNFKKSJSSISJKOMKNKDEFGHKIKNLPNHKISJKKSOSMSPJQNQQHKJINKQLHQSSPSKSMLSPLQSSPLSMPQNRMSIOSLISLSSJSPOLSGHHC>===>HHFIMSLLMPKSJJLIJMJSSNIISRKMNSLSJEFSSGLJGSSSHGGGHFSJKSHDE88976749<8.@??@FGHE@889OBCCCBC+&&&'36))43//923AFA>GHJFFEDEIONMSIEHGGJHICGGGQJNMLKLJFIHJMIPSMLCDCDDDCBAAMSSSPKJSJLLNDGA6B?@BCCFPHAGKSLNJJSMLKKIPJJJKKKSLSLLDKC>>331//1=AFEE?BEMJSJHDFGGPLLMMHHGIIKNOMKJKMQLMIMHHIINKQJIPPFE???@CCCDIKIMOBJLILKMMRGJCRSPMKLLNLSQNKSMRLMLQKKKNIGJKJONLPMOSS;;QFIHMPLH====BA>><=@AADDEDGDSKKNLKOGFHGNLSKIMOJSOOLJLKLMMKMIJFGIQJKLSOLPNKSOJJSLNOOOJLJIHSJLSSKJOMLPNNRJIPQSMNNMPMNNLKLMSLJOOSMSPMHHKOKLSNQOHILSKMFN8MJB7GHHLIQHFGJEEG88845547/))))):75/.-+*((**-DJMKNHKJHNILIHOMSMKPMMKKJJMMNLSMKOSQIMIMSMPKIKK<;;;;;;<MJJSMNLGJOIGFFFEFEHGEGHEGEHPSSSPIHGEFCE;CLLISSJKLSSJJHFFGRSKE?>==>66665643+++++++68:GJJIODHGPKIQHNKGJHIJJMJIMOIIHHLKIEBCBCGJDDFDEGHIHHHKFHHLPAC666BGJHIGGJHGDCECCGHHH
@130_45CNXP_1
ATGCTAGCTTTTTGGCCTAATTCTTCTTCTGGAAATCCTAGCTATTCTTAGCATGATATTCGGGAATCTCATTGCTATTACTCAAACAAGCATGAAACGTATGCTTGCATATTCGTCCATAGGTCAAATCGGATATGTAATTATTGGAATAATTGTTGGAGACTCAAATGGTGGATATGCGAGCATGATAACTTATATGCTGTTCTATATGACCATGAATCTAGGAACTTTTGCTTGCATTATATTATTTGGTCTACGTACGGAACTGATAACATTCGAGATTATGCAGGATTATACACAAAAGATCCTTTTTGGCTCTCTCTTTAGCTCTATGTCTCTTATCCCTAGGAGGTCTTCCTCCACTAGGCCAGTTTGGAAAACTCCATTTATTCTGGTGTGGATGACAGGCAGGCCTATATTTCTTGGTTTCAATAGGACTCCTTACGAGCGTTTCTTACTATCTACTATTATCTAAAAATAATCAAGTTATTAATGACTGGACAGAAACCAAGAAATAACCCCTCACATGCGAAATTATAGAATATCCCCTTTAAGATCAAACAATTCCATCAATT
+
GFGIHIECDEDHGGKFHILJLKLPKIJHAA;;;>JFFHC@@AABEFGKLIFKNOMRJS:::::EFIPOQFGGGEFIQKKIGGJGKIJLSHHLJISSMJKJHE322227BA777....056-----????EFEEEHGIGHEHOMIGEFA@B@B@@B?>99:=B<;<:;?CDE==CHGGGIGJEFHJIILKGHGH:8888HCBB@B?@AA=;,*)))-39;=<>>>=@@ABHSQO21112MHLIFDDC??CC?@@>?<=,+++(,,4CBBCCGEE@??33333FGJGJKIHGGGKIICC?>=>?EFKGB933;;;9=>>?CBCB=::3>@JDCHHGHHLMNNNQGJA?EEDFFFHEHCBBB@>535**'&'()('(.788>CBB?@@BB<332//44459////,'&&&(-/3568>>@CEEDABGAAAAC90//++&&&'''''''*......+'(1++01126732222NSKJFIGKKMMLSAAAA@@??BCEFDCCB:988/+**.-BBCEJGPKLIHLNEIGFGGHPILHHOIMF=:////0D?>>?=C<.0BHKHIJIF@?>>>FDD7****
@131_45CNXP_1
AATCGCAATAATCGGGTTCATTGATATTCCTAGTATAGTAGATGCTATCACACATACAATCATACTCAATTCGATGGAATTGTTTGATCTTAAAGGGGATATTCTATAATTTCGCATGTGAGGGGTTATTTCTTGGTTTCGTCCAGTCATTAATAACTTGATTATTTTTAGATAATAGTAGATAGAAAGAACGCTCGTAAGGAGTCCTATTGAAACCAAGAAATATAGGCCTGCCTGCCATCCACACCAGAATAAATAGAGTTTTCCAAAAAAACCTGCTAGTGGAGGAAGACCTCCTAGGGATAAGAGACATAGAGCTAAAGAGAGAGCCAAAAAAGGATCTTTTGTGTATAATCCTGCATAATCTCGAATGTTATCAGTTCCGGTACGTAGACCAAATAATATAATGCAAGCAAAAGTTCCTAGATTCATGGCGATATAGAACAGCATATAAGTTATCATGCTCGCATATCCACCATTTGAGTCTCCAACAATTATTCCAATAATTACATATCCGATTTGACCTATGGACGAATATGCAAGCATACGTTTCATGCTTGTTTGAGTAATAGCAATGAGATTCCCGAATATCATGCTAAGAATAGCTAGGATTTCCAGAAGAAGATGCCATTCATTTGATAAGAAATAAAAAAGGAATATCGAAAATTCGAGTGGCTAAAGCTAAAGCAGCTACTTTCGAAGTAACAGAAAGAAAAGCAACGACTGGAGTGGGAGATCCTTCGTATACGTCAGGAGTCCCATTGATGAAAAGGGGCTAGGGAAAGCTTGAACCCAATTCCTACAGTGATGAATATAAGCGCAATTGAAATTCCTGGGGAGTTATACATTTGTGTATTGATAAGACCATTCACTATTTCTTGAAGCTCAATCTCTCCCCCGATGAACCATATAGCCAAGAGAAACCATAAACCAGAATAGAAGAGCTTGCCCCACCCATGAGTAAATATTTCATAGTAGCCTCATTAGATCGTATATCTTTCTTGGTATATCCAGATAATAGGTAGGAGCATAAACTGAAACATTCTAGAGCTACAAAGATAGTTATTAAATCGTCAGCACCACATAAAAACATTCCTCCTAGAGTAGCTGTTAATATGAATAACAGAAACTCTGTTATAGCCATTTCTGTACATTCAATGTACTCTACGGATAGAGGAATACAGAGAGTTGAACATAGTAAAATAAGAAATTGAAAGATTTCGTTGAAATTGTTCGTTTGGAAATTTCCTGAAAAGCTAATCATAGGTTCTTCTCTCCATCGGAACAATAGGGCCGTTATGCTCATTACGAAACTTGTTGAAGAGATGAAATATAACCAAGGTATATCTTTTTGATCAGAGGTTAAATCGATCATCAGAAGAAGAATTAGGCCAAAAACGATCGTAA
+
KMJIKLGMRIMJSJIIFJSSJMJHIIIKJFGNLLKNSQSNSSLLOKJOJKIIJHMKJJJIKOOMNSNFDEEEHLHKIMKHOSGLQKOIHJ.++.,CGFLHGIPJLHHMNSLPSLJMOLMOJPMJKSOIHMJQSQQLSSNQJHHHPMSLIJSSJKKNSPMNLJJLPMIFEDCCGHQSKIOHJJHKNGSLMJNMKNQLJJKJIHPIMISSFEDECDIAEBBDHSRKPSSMOINSOSSLSJSMOOOSMKQKOMLSNKSMSNNLNKLQQSSEEFGASMOQQSSILNJISSQLKNSLSONOMJRSMPOSIJLJMNRNSKIRMSKLIKMPLPLJIIJHIJHSQONMJJJNSSMSMKISSSOPLSKSPLHIJSSKNKLJMSMNNSOKMMQNNNKLJIQLHHMNMNSMQOSJSMJLHNHLKHAGFILIIJKMLLSPNLONJPKHGKHJORSSOSSSNSNNNPSOPMISILSSOMLRJPIJQSSMSKMSSSNSJMNSSJSIIHSLKSILQLKLOSOKISJHJSMOKKKLSLLIIMMLHKQLFEEDGIKPIIHHLHNNKJKKSIHMHIJJMKPRMNJQLNOSGIKKNLKKKPHGFDDGGNLKFHHJHJJGGLMJIKHACGELHJFKHFGGGFHGFIGKSORKOSNLMMQIAHC@DA>..-++BCBIFFEEFFFJISMNMLJIIGKJJKSSMJIFIIKSLSLNJQNKMMJISSNLLLODKLRNKEDDBCJGOLKMKKMLKMONKKLKMILKHGFKEHGDEE@??>=A@><3-.:33446B=MKQKKOKSLJEEJNJINJLPSSGLLGSMMIKKIKRKQLIISOPJLKIHEFFGGKNJNEILSLIKFEEFHIKIJKNJKPOSNNSJNRLILMIKKIHGFLKIJKOKKQOMSSKSLGOF<;;<>DCC1/-182--)***+:<=?777777>=988::@?>>??EEJPJIIJSISKSQMMKNGKNSLMFIEMIKMSIHQJOHOSLRNOSHSHOIJLRKHHGGHJHJJMKSIMJLNSJQKIHNLLLSHIJGJLOJKSSQINSOHOLJMOOMKKKSSIPLRRSJSQQJHKIJMIKSJ@A@<:81-*(*).(((((78<<DD>>@KMOLSKMNRMRSPSNJOKKMKLSRQMNPSRJORMLROKLRPMLMSMMLOMMLPPJHLOSKSJJRLMIBBBBBOSIJOIJHGIGF66668AGGGJPGJLLLSSLPJLNLLPLJSSPNSSKHIKJMNOJJSNKISRKHLJNMILJIMFC@?@GLHILNMSQLLLLSINRONMJSKKQSPKQLSMSKJIJNEEGLSKIHLKNMMIKSSLKLMJINLLKKNOIEE@AEHKKSKKSLFSSSSSSMJJSSKSMSLKPOILLOJSSOLLJLSMMLIRKMJINKLKMIHRFIISLNKKPNRCCJIKRFJLKSSOJJNOSSLSJKILH
@132_45CNXP_1
TACGATCGAACAACTCGAAGTATGGGTCTAGCTTATTGATACGTTACCGAAAACCTCATTTGAATAAATTTGGAATACATTTTATTTTTTTTATTGACAAGTACTCGTACTCAAAAAAGTTAAAAATTTTTTATTTATATATTTTTTTTGAGTACGCGTTCTTTGGACCTGGTGTATCTTGTCTTTACCATGAATGATTTTCCTTGGTTAACAATAATTGTTGTTTTTCCAATATCTGCTGGTTCATTAATGTTATTTCTCCCGCATAGGGGAAATAAAGTCAATAAATGGTATACTATATGCATTTGCATCTTAGAACTTCTTCTAACGACCTACGCTTTTTGTTATAATTTTAAAATGGACGATCCATTAATTCAACTGTCCGAAGATTATAAATGGATCGATTTTTTTGATTTTTACTGGAGAATGGGAATAGATGGACTTTCTATAGGAACTATTTTACTGACGGGATTTATTACTACTTTAGCCACTTTAGCGGCTTTTCCAGTTACTCGGGATTCCCCGATTTTTTCATTTCCTGATGTTAGCAATGTACAGCGGTCAAATAGGATTATTTTCTTCTCGGGATCTTCTACTTTTTTTCATCATGTGGGAATTAGAATTAATTCCCGTTTATCTACTTTTATCCATGTGGGGTGGAAAGAAACGTCTGTATTCGGCTACAAAATTTATTTTGTACACGGCAGGAAGTTCTATTTTTTTATTAATAGGAGTTTTAGGTATAAGTTTATATGGTTCGAACGAACCAACATTAAATTTAGAACTCTTAGCTAATAAATCCTATCCTGTTACACTTGAAATACTATTTTATATTGGATTTCTTATTGCTTTTGCCGTCAAATTACCGATTATACCTTTACATACTTGGTTACCTGACACCCACGGTGAGGCACATTACAGTACCTGTATGCTTCTCGCTGGAATCTTATTAAAAATGGGAGCCTATGGGTTGGTTCGAATCAATATGGAATTATTACCCCACGCTCATTCTATGTTTTCTCCTTGGTTGTTGGTAGTCGGTACAATCCAAATAATTTATGCAGCTTTAACATCTCTCGGTCAACGTAATTTAAAAAAGAGAATAGCCTATTCTTCTGTATCTCATATGGGTTTTATAATTATAGGTATTAGTTCTATAACGGATCCTGGACTTAATGGAGCTATTTTACAAATAATTTCTCATGGATTTATTGGCGCTGCACTTTTTTGGCAGGAACGAGTTATGATAGAATTAGGCTTGTTTATCTTGATGAAATGGGTGGAATGGCTATCCCCATTCCAAAAATATTTACAATGTTCACTATTTTATCGATGGCTTCCCTTGCATTGCCA
+
KSIDEFFHLJISQKIKLOIKSPPNKNLMQGJIGIIMSJJMJBBAA@HKMOOPROSKHOJJLLMJOIIIIKFFEFEHJSSSQMM@>BHFLSSLLFGGHKFEEGFGJJHHMEAA@BIISSSSLEEFJNJJQRSSMSLNLMLLIMFKISSSSHEEEFJIGAA@??C2./HJKILSPNMMOSSNJSOSMNJJSJSLPRKRHMIHSNLSSHMNJMQOKGSIJNMFHSJEGA?=>FFJMKNMPMHKJKKHCBBBCJLSRLIJKKMSHSQHFHMHOSHIRSJKC@A@BAAACFPMGKPIHGSHIHHILMNKKIJJLMSPISLHIHHHMILMSGLFGEFGJOSRKHIHHPSOLJKHNIIJJNIGJJPMLIICCDCGGLSONKPHKNHHIKLFGJHGRORKMKLKSKIISIJIHFKOSSSNNSGNKOLIIIKGOPHGJOQSMSEFCDDIJ@>>>>SMGGHIIIHKIIIMNQKRLGHDCBBDGSNMNIJHHHGIHFIGFGHHHKHMGFEFGJISJSEDFIB@A@@AHKJKKCD,(,+,,5<A;777GILFEHIIIMKDFFEIJIHIEEDEFHIEDDCA@=:::779?@@EIGIHFCCDFEHJIMIE@D>OQILLILMMKPJHHIINIJGDEDEDEISRE?E<<.++=*((()5::99:DEFJHHFEFFHIHMSMJIKGOKPOMSLSPNPQOSSKJOOMQSSLSKSSPJMJNOLSSFLDCFCCC=;::=HFJSSISIEESJJIGFSKMKKLSJJHJLPPLOSSRHKNSKLKRRGEEGJK====@CCCJNSSKHSKJSMMILRKOSQSIIIGHHJKKMKISSLOLMSNQLLMNKQLQJKNSSONPSSMOKHKROSSPMNMMKMSSMSJSLHJNOQKJPKKKSQNHKJKSKLSSPMSHMKRSLKJLLSNOSKISSMSSNSMJMNMOJKSLLNLISGMKLNJPSNLSKQSMRSSNSRKJRSNPSSSLJOQRIINMSLPSIKJSJSPSOSONKJMMLJMSKPSLNSOPSOKMOSMNLNIRJLMNLQIJJJHMLSPOPSLMOKSSJMSNII>==<<<EHNNJNLPLONKIHHIJNSSPPNSSQSNSSOSSOOSLQSOKQSNNSRSPSKKJIRSLQMMGIHHJIKSMNJOSKOSOSNMRLLSSLOSRLJMSNOJLNJKMQMNOKRORQKQNRKSSMOSMNQMNSNNPMSKIMSSPISMSOJMSSPMQSNQSJKNIOMKKJPMSJNSQSLOPNJSLKOSPHDD@LNC333AEEEGHMLHIKMRNONMIHMSJLSNKQNLKSKSNMSNSMSGAGGIINIPJSHIHIMSKKSLSLLJHK=B--EINPISJFDGHLHJKJLQPJIMJPOLSJIFDGGJKNIJHHGHHHKLJJIJ
@133_45CNXP_1
AACAACTCGAAGTATGGGTCTAGCTTATTGATACGTTACCGAAAACCTCATTTGAATAAATTTGGAATACATTTTATTTTTTTTATTGACAAGTACTCGTACTCAAAAAAGTTAAAAATTTTTTATTTATATATTTTTTTTGAGTACGCGTTCTTTGGACCTGGTGTATCTTGTCTTTACCATGAATGATTTTCCTTGGTTAACAATAATTGTTGTTTTTCCAATATCTGCTGGTTCATTAATGTTATTTCTCCCGCATAGGGGAAATAAAGTCAATAAATGGTATACTATATGCATTTGCATCTTAGAACTTCTTCTAACGACCTACGCTTTTTGTTATAATTTTAAAATGGACGATCCATTAATTCAACTGTCCGAAGATTATAAATGGATCGATTTTTTTGATTTTTACTGGAGAATGGGAATAGATGGACTTTCTATAGGAACTATTTTACTGACGGGATTTATTACTACTTTAGCCACTTTAGCGGCTTTTCCAGTTACTCGGGATTCCCGAATTTTTCATTTCCTGATGTTAGCAATGTACAGCGGTCAAATAGGATTATTTTCTTCTCGGGATCTTCTACTTTTTTTCATCATGTGGGAATTAGAATTAATTCCCGTTTATCTACTTTTATCCATGTGGGGTGGAAAGAAACGTCTGTATTCGGCTACAAAATTTATTTTGTACACGGCAGGAAGTTCTATTTTTTTATTAATAGGAGTTTTAGGTATAAGTTTATATGGTTCGAACGAACCAACATTAAATTTAGAACTCTTAGCTAATAAATCCTATCCTGTTACACTTGAAATACTATTTTATATTGGATTTCTTATTGCTTTTGCCGTCAAATTACCGATTATACCTTTACATACTTGGTTACCTGACACCCACGGTGAGGCACATTACAGTACCTGTATGCTTCTCGCTGGAATCTTATTAAAAATGGGAGCCTATGGGTTGGTTCGAATCAATATGGAATTATTACCCCACGCTCATTCTATGTTTTCTCCTTGGTTGTTGGTAGTCGGTACAATCCAAATAATTTATGCAGCTTTAACATCTCTCGGTCAACGTAATTTAAAAAAGAGAATAGCCTATTCTTCTGTATCTCATATGGGTTTTATAATTATAGGTATTAGTTCTATAACGGATCCTGGACTTAATGGAGCTATTTTACAAATAATTTCTCATGGATTTATT
+
IIMLLJRJIMJPSNSSRKSOSJKICA@AMILJPSSNPMLSQSQOJSPSKFNSNOQLNNROLMOMHSMNKKJNJSLMICB@NISLPFIJHJIHGIGLJGGHJPNNHHLJSOSKSKFJJSKHGASPOJSRNSPKJSD<AISSSSLJSGIBCAAB87.,++.PJQNJOPIMISLOSSOMRSMPNPOOSSJNKJLLSQOJKLMNKSNJNPNOLGDEEDNJDFNMMSNNLNKLNPSPMJLQLQMMKLNNJIJSSQOSISSIKOKCDDG;E<;;;>FCFEGHMSPISLMKIIIKKISFKNKIJIMJSLSJQSIILIJIOJIMOLJJLHSNMHNILKRNJSLMQSMKJILKKRJHOMKJMJHFHGEIKNMMMSMLQSSJIILMIQPKNJPJFBDDEENJIGKGGDMKSSMLIIDSMSGCAAAEGKHJHIIJISKHIJGIKGHLNKSMSMMLILIKIGKKKNLKIIJMHHJIJLNGJIGEOJKRIKHIHLGKIIHOGFHHGHNOLH?>>=8773.,,'(.((,*,*'(3AFHBABHIKLGJHHKIHJJHIMNKHPGFG>>>>?DEC@???@SKMLPSLLLDD<<;;<CCDIFEEJGEBSSJKIIG@:999:HHIIILKKHGJKKQLJIEBAABEAC@A@ACKKKJIJMKJNJISSSKRRSNSNLSLKMSSOKSKLMKMJIKNSMKKJSSNNSJPMKSMIPN8877;<<<;<DBBCFEHLSSSLSSOKQIKLJILJKNNKMOMKSLKMLNRLJPPIRSOIMQPKJKJSRMSMSSNSMLSLNSSLLLSLSLKISJSSPIOJQMSLSOSSSKSMSNSSSKLSLKOKMNLLSSSOSNPNLSNNMLSSKKQLJLLSLKLMNKJJQKSROSSOKPSSLSPPONLMMLSJLQOMPNSNLSQRSSNOOQMSJLNOLPSSSSSOMSOPOSKKNKQMLSLILSOSJSNINIMMSMKOLSSLSNLSSLNNKPPHNPKKILSKPKQSHE?CCDFJSPSJISKSSQJOSNNSNILJSKPRJSNKNJLOQMI==<=988ILSJKKRSSOMSCDCBCSILLJJJIJPKKSKSNRKJKINJSSSNSSSRPQSKSSOOSQSJSFGJIIGCFMNKB7421,'%&'(15465658:??B65555DDDJOSSSJLSKSKKIJOSPMSSSNNSSOSOKOIJINMSOLOMPSSSRNSFGSSSLKPMMSLSLOLOIOLHJNQSLRJNLNKIKPOP
@134_45CNXP_1
ATGCTAGCTTTTTGGCCTAATTCTTCTTCTGATGATCGATTTAACCTCTGATCAAAAAGATATACCTTGGTTATATTTCATCTCTTCAACAAGTTTCGTAATGAGCATAACGGCCCTATTGTTCCGATGGAGAGAAGAACCTATGATTAGCTTTTTCAGGAAATTTCCAAACGAACAATTTCAACGAAATCTTTCAATTTCTTATTTTACTATGTTCAACTCTCTGTATTCCTCTATCCGTAGAGTACATTGAATGTACAGAAATGGCTATAACAGAGTTTCTGTTATTCATATTAACAGCTACTCTAGGAGGAATGTTTTTATGTGGTGCTAACGATTTAATAACTATCTTTGTAGCTCTAGAATGTTTCAGTTTATGCTCCTACCTATTATCTGGATATACCAAGAAAGATATACGATCTAATGAGGCTACTATGAAATATTTACTCATGGGTGGGGCAAGCTCTTCTATTCTGGTTTATGGTTTCTCTTGGCTATATGGTTCATCCGGGGGAGAGATTGAGCTTCAAGAAATAGTGAATGGTCTTATCAATACACAAATGTATAACTCCCCAGGAATTTCAATTGCGCTTATATTCATCACTGTAGGAATTGGGTTCAAGCTTTCCCTAGCCCCTTTTCATCAATGGACTCCTGACGTATACGAAGGATCTCCCACTCCAGTCGTTGCTTTTCTTTCTGTTACTTCGAAAGAAAAGCAACGACTGGAGTGGGAGATGTCGTATACGTGGCGGATCTGATGAAAAGGGGCTGACAGAACCCAATTCCTACAGTGATGAATATAAGCGCAGTAGCCCGGGGAGTTATACATTTGTGTATTGATAAGACCATTCACTATTTCTTGAAGCTCAATCTCTCCCCCGGATGAACCATATAGCCAAGAGAAACCATAAACCAAGATGCCCCACCCATGAGTAAATATTTCATAGTAGCCTCATTAGATCGTATATCTTCTTGGTATATCCAGATAATAGGTAGGAGCATAAACTGAAACATTCTACGAGACAAAGATAGTTATTAAATCGTTAGCACCACATAAAAACATTCCTCCTAGAGTAGCTGTTAATATGAATAACAGAAACTCTGTTATAGCCATTTCTGTACATTCAATGTACTCTACGGATAGTGGATCAGAGAACATCAGTGAATAATTGAAATTTCATTTGAAATTGTTCGTTTGGAAATTTCCTGAAAAGCTAATCATA
+
EHGFLJMMKJSKSEGFFKKFDDMSJKKGDDEPJIMNHHFGA4,,GJHIFHKHFFJFMLKJGJIOJSLPKGIJJLKPQRLOSOSNONKPKGHJKSJSJJNHIS-----DDKSKQNPSNLSLLMIHJKLMJSHIILJNLIRIQMKJSJLKLFG?2000005=>FLLNMLKGJJHKJHIJLSKKKNIIBCBBB::::9@DHSOGFHEDFIKJFCDDBDDBBEFHMJLNNOKSKLQJSICCAIIIGHJGHFHISKJKKSONKKLIKQILLHKGJJHKKJNOIILQKSOPNJFDFGFLHMIIJJKMRJLMQH;;;>EGGFDDC@;<<<<BIGKLIEEEDCFGFHJHRLLSNILSJLLFDFIISILOKLHJLJSKIGGKISMLOKGHQJOOLSOISJSHHKJMHNSNSRKGFFGHLLMSMSIFFDFEJKSHMKHHEEFHGFFHIIKSMHKLLCD666DLFKPIIGHEFFFFBB<997;;;<AIHSKRJIGEDDEFFJGIGGHIMGIKFGCFEEECCCCCEDCDHLJG=====D=<<CDJNGJGGEEDEEGGFFFGHIGGHEFGECFHGJHIFFEFFEDC<4EEGIHIPHIKIKHDBBABCFGIHKGHGGDFGF@@?@EDGHFFEFFIGJIED@<FH=>FCCGFFIHECCFG<=<<JGGOFHHJIFFHEEEEDFFMSMSSM??<45EGIJGHEBBE>>???JDDDC>AGHA===B??@AHHIKHLKJCCB????>>?CC>??:1/*(((''&'(,,,)(''(((((&'',,--.234332.+*(())*5578789::<<=BBBBDA??=;;6532)&%####$$$$%)*/;::9<>BCBBA:HB@@BBDGEFECBB@ADECA@A@>CC@CC=998886210011125.*))-;;>BBBB@=;;888888=BBDDIEKF@<;920+&%%%%%&&&%&*..7<==>>@@?>>==<=><<=9999996223>@?<111045479**923?@DFEDDCCCCDCEBABBCCFGFDCC@??<;989:77760/,)&&%%&'(),2334558:<==>A@>?=>ADC@@@?BCCDGJRGBB?<;:3211239;=??<;983346:65442030111333...5=::;:866778;;;;;>=>?>>>>>>=;9651.*'%$$##$$&&$$$$###%&'%%$$$%'&&&%%&&'&$$$#$$%&%'-..////..01157777789999:<=@?><;:::<=<8
@135_45CNXP_1
AATCGCAATAATCGGGTTCATTGATATTCCTAGTATAGTAGATGCTATCACACATACAATCATACTCAATTCGATGGAATTGTTTGATCTTAAAGGGGATATTCTATAATTTCGCATGTGAGGGGTTATTTCTTGGTTTCGTCCAGTCATTAATAACTTGATTATTTTTAGATAATAGTAGATAGAAAGAACGCTCGTAAGGAGTCCTATTGAAACCAAGAAATATAGGCCTGCCTGCCATCCACACCAGAATAAATAGAGTTTTCCAAAAAAACCTGCTAGTGGAGGAAGACCTCCTAGGGATAAGAGACATAGAGCTAAAGAGAGAGCCAAAAAAGGATCTTTTGTGTATAATCCTGCATAATCTCGAATGTTATCAGTTCCGGTACGTAGACCAAATAATATAATGCAAGCAAAAGTTCCTAGATTCATGGCGATATAGAACAGCATATAAGTTATCATGCTCGCATATCCACCATTTGAGTCTCCAACAATTATTCCAATAATTACATATCCGATTTGACCTATGGACGAATATGCAAGCATACGTTTCATGCTTGTTTGAGTAATAGCAATGAGATTCCCAATATCATGCTAAGAATAGCTAGGATTTCCAGAAGAAGAATTAGGCCAAAAAGCTAGCATA
+
@OGHJFFEFFJIJJSOKILMSNKLOOSOOSRMJMJILLJKMIFMIFKPKSMIIKKJQOHOIPMMMLIIJOMJJLKSRKKRIELPS@??>=0+*+.2BEHFGLKNIKLJJMKORPRJPMJMKKKORSKSKSPLSKJJKLSIKSKJQMSLPSKJNMOJSSNSPSSOOMPLKSKSMSIONJIIKKRRIKQQJLMSGGHHCC?=>>?FCBBBDABCCHIHKJLEMSQNNIMLHSKSIIMMBFKIILPPSMMORJKMPKPPKILSKKNJOMH<=HKSSSMJSMLSNPIOSPIHJILQNIS777IQJIIM?:788@JHNHIHIJEGFNKSOQLLSSNEGASIKISJJSSSSNKSKOIOJSMOLKJSNSSKOSONIOSLMSOQKNKJNLOSNLPMSFJF?=><<<<ENLSKOJHJKRHCBCBCBOKISLKHI87778<B<>==DEEGDHGHDFIJFSJKSSOSSJIJOMSKNJLRLKKIJJPPFIGFGFFDE?><==FJSHMJKKJSJJJNJKJLNKPJMOLNHH9899:SMKLLGGGFFFFGINLJLOKMHKJIKIHMLOMNKKIPHNSSLNLLJJLGKEGLHLMIGHD@,))))KLSIJGHHGAIKHJGIIGHHJKGH7:45GHMJKQIKHJHEBCDFEGMLPRKGJLHSH
@136_45CNXP_1
CGTACGTAAACGACTCGAAGTATGGGTCTAGCTTATTGATACGTTACCGAAAACCTCATTTGAATAAATTTGGGAGTACATTTTATTTTTTTTATTGACAAGTACTCGTACTCAAAAAAGTTAAAAATTTTTTATTTATATATTTTTTTTGAGTACGCGTTCTTTGGACCTGGTGTATCTTGTCTTTACCACGAATGATTTTCCTTGGTTAACAATAATTGTTGTTTTTCCAATATCTGCTGGTTCATTAATGTTATTTCTCCCGCATAGGGGAAATAAAGTCAATAAATGGTATACTATATGCATTTGCATCTTAGAACTTCTTCTAACGACCTACGCTTTTTGTTATAATTTTAAAATGGACGATCCATTAATTCAACTGTCCGAAGATTATAAATGGATCGATTTTTTTGATTTTTACTGGAGAATGGGAATAGATGGACTTTCTATAGGAACTATTTTACTGACGGGATTTATTACTACTTTAGCCACTTTAGCGGCTTTTCCAGTTACTCGGGATTCCCGATTTTTTCATTTCCTGATGTTAGCAATGTACAGCGGTCAAATAGGATTATTTTCTTCTCGGGATCTTCTACTTTTTTTCATCATGTGGGAATTAGAATTAATTCCCGTTTATCTACTTTTATCCATGTGGGGTGGAAAGAAACGTCTGTATTTCGGCTACAAAATTTATTTTGTACACGGCAGGAAGTTCTATTTTTTTATTAATAGGAGTTTTAGGTATAAGTTTATATGGTTCGAACGAACCAACATTAAATTTAGAACTCTTAGCTAATAAATCCTATCCTGTTACACTTGAAATACTATTTTATATTGGATTTCTTATTGCTTTTGCCGTCAAATTACCGATTATACCTTTACATACTTGGTTACCTGACACCCACGGTGAGGCACATTACAGTACCTGTATGCTTCTCGCTGGAATCTTATTAAAAATGGGAGCCTATGGGTTGGTTCGAATCAATATGGAATTATTACCCACGCTCATTCTATGTTTTCTCCTTGGTTGTTGGTAGTCGGTACAATCCAAATAATTTATGCAGCTTCAACATCTCCCGGTCAACGTAATTTAAAAAAGAGAATAGCCTATTCTTCTGTATCTCATATGGGTTTTATAATTATAGGTATTAGTTCTATAACGGATCCTGGACTTAATGGAGCTATTTTACAAATAATTTCTCATGGATTTATTGGCGCTGCACTTTTTTTCTTGGCAGGAACGAGTTATGATAGAATTAGGCTTGTTTATCTTGATGAAATGGGTGGAATGGCTATCTCCATTCCAAAAATATTTACAATGTTCACTATTTTATCGATGGCTTCCCTTGCATTGCCA
+
<;;;;=<0//,)''''89=====989:;<<;:>>>;<<<=GFOMLKGIILLJJOKQGD@ID....-41,,2*+./)(((()(''%),;??BDHFGH@@AAHEEDA=:::;::888=HSOLJKFDFJJIEFASSNSNPMSLPKRG?HISSSNHJQKJ65555BBF@=>BBPJJOHPKMNJSNSSKSNKMQSKSLSJJLPSSNQRSSKNSSNSQKJLPPJOSPKMMNLPKOSLGHJFHEEAD>=<<>>CDEHJJHOISPPIIIIFFFHJIGKSNGPKKFEFFA???@KKRSSSNHGIHIMKKFFHJBPIJHIBAAAB0../11455DHFILJFFIEFJKLHIIKMLOJLIHHIGICSOLKQLKSIHEEEFGHLISHLRLJIHHHMKIHRMOLSHOGJQSNLLLHHGEEGSISSSQIHDESLRLNHJGNLGHLIKLKSHGHGFHFECCDDKMJKJIJHGGEJINMOHLFGG>???EIHPLIKKHHGIILJHPHHHHJPOHFEFEGGKSSFGEIIHGEHHEGEFFIGKEEFDKJKKMFCAHHLJGGGIIHGEHGFFJLFFCB@?@AA<999BDBAAABEAB@<=611,****:;=<99998:8::<A@@B?@@AAAGEDIFDGIFFGHEKJGIDB@@ACEGEBBBEHJLMMGFFDDEFEBBBBCDFEDHLID@@>??A?@OKKMKHMKKKOSKKNNMIOSJKPPSQSSLHGHLHMSISONLNMSRSSSLOSNMSLKKNHJHJOSEKIJMMIJLKSMNJLOSKLKKLSPHHIGPKSLQSPSSLLSPSSSMNMNKMPSSSOQKMKKMMJNINNSPLMSLLNJNNOMSPSNSMPSSSKLSSJLQKKKMSLSSNDDDDDNLMKSSSSJKSSSQLSSKMJOKJKSOHSJBBEFD?>?=>FKGA@@?@BIGSNLRSJNPKONMMKKSOMRMOLKIKIKSLRMJKSLKPSQKKKLNSRPSMMQMLSKOKHKNJQOJSMSLIRSKKLMPKSKMLPOHLLQOSPEISHKL>:<:)=BGGLHSSSIILHHJJIKPKJPONIKNLMSSLKKKSHMMHLJKKKJGNJJSJIQKLPKIJKOKIINJSJIRLQMKSQSLJKSJJHIIKKLCHFLSMSKLNIPHLIGSJLNSKKOSMNMLRSLJRLOJHJGKSONKQLPKNONJSQNMSKIOPJLNKKKKJINOONSNMNKLOOKHQNSKLKIKQSKLONPPKKSSNSNJSSLIKGLMSKJSKNNKJKIHLIJLFANSS>7778JLGNRNLKJGHGJQLMNPLGIHKKMPSHOHSSSPSSJNJSOQKJLQNMJJJCSHHJJIJKJJKKJSSSPSJLNKSNB.....JHIGINHJIRGHHHJNLKGEHEHGJKJHGHNEDISIMSJG
@137_45CNXP_1
AATCGCAATAATCGGGTTCATTGATATTCCTAGTATAGTAGATGTAGGCTTATCACACATACAATCATACTCAATTCGATGGAATTGTTTGATCTTAAAGGGGATATTCTATAATTTCGCATGTGAGGGGTTATTTCTTGGTTTCGTCCAGTCATTAATAACTTGATTATTTTTAGATAATAGTAGATAGAAAGAACGCTCGTAAGGAGTCCTATTGAAACCAAGAAATATAGGCCTGCCTGCCATCCACACCAGAATAAATAGAGTTTTCCAAAAAAACCTGCTAGTGGAGGAAGACCTCCTAGGGATAAGAGACATAGAGCTAAAGAGAGAGCCAAAAAAGGATCTCTTGTGTATAATCCTGCATAATCTCGAATGTTATCAGTTCCGGTACGTAGACCAAATAATATAATGCAAGCAAAAGTTCCTAGATTCATGGCGATATAGAACAGCATATAAGTTATCATGCTCGCATATCCACCATTTGAGTCTCCAACAATTATTCCAATAATTACATATCCGATTTGACCTATGGACGAATATGCAAGCATACGTTTCATGCTTGTTTGAGTAATAGCAATGAGATTCCCGAATATCATGCTAAGAATAGCTAGGATTTCCAGAAGAAGATGCCATTCATTTGATAAGAAATAAAAAGGAATATCGAAAATTCGAGTGGCTAAAGCTAAAGCAGCTACTTTCGAAGTAACAGAAAGAAAAGCAACGACTGGAGTGGGAGATCCTTCGTATACGTCAGGAGTCCATTGATGAAAAGGGGCTAGGGAAAGCTTGAACCCAATTCCTACAGTGATGAATATAAGCGCAATTGAAATTCCTGGGGAGTTATACATT
+
IFJJNFJJLILILLJIJIIMOQJKSKOLSLSJNHLL>>?;:9832-,*((()))14<>@FMSIHHIFLKLHGGFHHKKRSHSIKPSGMGKIIKBGD@@BBESKNHEHNSOJKIJKNJKJSHIJILKIIHIKJKPORILLSLILSJKLIGLOKJIPNRSMSIHEHHGMSSSLONSPRPSLSQEDDACGGFFFELHHOMNHIIIFGELJJISSIIKIHLHIHGJKSJLLOJOSLLJSMMJLPSSLINJHIHMINIIHILHKSIKEINHGEHE?=*))*?FJHGHHJOKSJKKINHF?C:5555??ISSKIJIHGHKJNJJMLSIQKHISLOSKKLNLLGEOISSSMIJFD/....CIRKNQSOIIOGJKRLQISNSKOJSOQHHHIGFB;:::;GOHHHNJJGHMJLMOSMOJMIPJLJLLLJIMSISLIKJKHJINKGIJDDEDEIHILHHNIKJINMKSSSLHSIKNLHIJGJFNPHOKSRKKKMJNJJPMJHKILPRSHSIQJIKKHILJKIGGEEGFGFEEDGLMMKFIKHHFHFDDEFGSJHIJIKKQGHEGIHGKIHIGHJMJNKNIJGIGDGGDEFHHKOHIADDADEHNIKLGGDFGGGKHGGEGGGLQINNIDJGGLIKMPLJHGIGGIJMSJNSKMIIIKGLJIE?D>JRGRKJJIIHIHHMLJJHCFEFGHLJSLMHFEIHMPKHGGGHFHJKJIMJHJKKIJSMONONKSSLMKIIIJSLKHNNGJKJJFIIIHNIGIHHHQIMIHIIKIEGIFLGCCBB?D@IFHDFHGEKOGFJSIKIMHLIGHHFFGOKKIHHIHFGIMIKJIMIIJIEDDCEEOFSLLJLMMN@@AALJGIGFJGJIJ
@138_45CNXP_1
CGTACGTATTTTGGCCTAATTCTTCTTCTGATGATCGATTTAACCTCTGATCAAAAGAAAAGATATACCTTGGTTATATTTCATCTCTTCAACAAGTTTCGTAATGAGCATAACGGCCCTATTGTTCCGATGGAGAGAAGAACCTATGATTAGCTTTTCAGGAAATTTCCAAACGAACAATTTCAACGAAATCTTTCAATTTCTTATTTTACTATGTTCAACTCTCTGTATTCCTCTATCCGTAGAGTACATTGAATGTACAGAAATGGCTATAACAGAGTTTCTGTTATTCATATTAACAGCTACTCTAGGAGGAATGTTTTTATGTGAGTGTCCTGATTTAATAACTATCTTTGTAGCTCTAGAATGTTTCAGTTTATGCTCCTACCTATTATCTGGATATACCAAGAAAGATATACGATCTAATGAGGCTACTATGAAATATTTACTCATGGGTGGGGCAAGCTCTTCTATTCTGGTTTATGGTTTCTCTTGGCTATATGGTTCATCCGGGGGAGAGATTGAGCTTCAAGAAATAGTGAATGGTCTTATCAATACACAAATGTATAACTCCAGGAATTTCAATTGCGCTTATATTCATCACTGTAGGAATTGGGTTCAAGCTTTCCCTAGCCCCTTTTCATCAATGGACTCCTGACGTATACGAAGGATCTCCCACTCCAGTCGTTGCTTTTCTTTCTGTTACTTCGAAAGTAGCTGCTTTAGCTTTAGCCACTCGAATTTTCGATATTCCTTTTTATTTCTTATCAAATGAATGGCATCTTCTTCTGGAAATCCTAGCTATTCTTAGCATGATATTCGGGAATCTCATTGCTATTACTCAAACAAGCATGAAACGTATGCTTGCATATTCGTCCATAGGTCAAATCGGATATGTAATTATTGGAATAATTGTTGGAGACTCAAATGGTGGATATGCGAGCATGATAACTTATATGCTGTTCTATATCGCCATGAATCTAGGAACTTTTGCTTGCATTATATTATTTGGTCTACGTACCGGAACTGATAACATTCGAGATTATGCAGGATTATACACAAAAGATCCTTTTTTGGCTCTCTCTTTAGCTCTATGTCTCTTATCCCTAGGAGGTCTTCCTCCACTAGCAGGTTTTTTTGGAAAACTCTATTTATTCTGGTGTGGATGGCAGGCAGGCCTATATTTCTTGGTTTCAATAGGACTCCTTACGAGCGTTCTTTCTATCTACTATTATCTAAAAATAATCAAGTTATTAATGACTGGACGAAACCGAAGAAATAACCCCTCACATGCGAAATTATAGAATATCCCCTTTAAGATCAAACAATTCCATCGAATTGAGTATGATTGTATGTGTGATAGCATCTACTATACTAGGAATATCAATGAACCCGATTATTGCGATTA
+
...--22..../))**+6::=>?A@AB<<<>>++++)))).29::;660001*))*-545348:888::::DCDCBDDFIHAAEBECCDKEFHFGFEJH?FLHGS===<5644437;;*((((889:99886777;EEECCDBBDJJCDDCDDHBB?=:;=??FOIGLHF>>>>?JGHFMIJJFJHIECFEOKSG=67CDFG@@@?@HKIFECCDBE>779@@>?>DA@AABHFKHGGHHHAAC<854577B?66888@@@ACCGOHIIFDFFHGJGDEEDDD??HEECEEFFN433334GHHGIGKLPKGIJJFGGF=<50?FCA:8,))))*$###$$&*/03HNKKKJHHLGGGFFGHFJCCCCGHIHJKNOHFJNQHEEEEFGEGHHJJDD?@>>>HFINIKEE<::;:GGDEFA>>>>AFGGLICAAAACDEDDFEGHKSMIJKGHFFGJHHJHDEDEFFDCCDEJKC@?=>?BCHHHFGEEDEEKFGDFEDEFFFEHGHRNHHGIGFHGKPFDAAA>=?>>KHB@BJNSPLNSSMIISEEFDECDE>====ACA?;<9==,++**+)))/:GHLEGKJHHSMLNKKJFGLJJKLPMJGLHJIIIJAGSB977844220..//4E=@BBOK=AFEC?EHIGLHNRKJJHJHBABBBBGGJFINHGHC?@44477???IHJKLGIFGG86426<;BHKSF>>?MIIKJNKJJKKQLOJQSHJJHIGAESKHSJSLGIEHMJ333333333<HROJHIJJLSJOKSHOQMRSQQJKSISLPJLSJQMJKOSSSLJQLLPINSQPKSGHLQOSSSMSMLKLNKOKSMMJJKJKOKNNLKODAEKLKLKSJSNKMGOMKLJJKOSKNMQMJS99966777MNSMNSKKJHQOIKRPOLHSLOSONMMLPLGA@@@AKJMSLSOILPLOSNSLMLJIGJMPPGKNSMNSNNPLRSSONKLJLSRSLSMLJSMJLOSEGDC98889KISNISSSSSKMSKJKKIOJPJIPQLOQOPMSPHKMSCDJJPSLSNKSLPOMFEFFEMHJILOHILMSLONKQKIHKKSSSPLKJMLSSSROSPSHOKLKMHADIMLKJJJNJLOSSSNIM>=2239;?=;;;9:;AG>@M@????922227?EEJSMNNOLNSLKQKPSSOLE@@@SRMPNLMOJNNPJSSKSSPSOHFFEHNGELHHSQKJIONKNSNONJEEBCCEFSSFFFF?@@@ALJJKOIMOKJPHIIMKSNRSNQSMJJLPIONKJQSKJLON)((((B*)))*5GCHPIGIC=@AABCGHJSOMQPSHMKMSLSKMILHLMOFMSJIHJJSIOOIMRLJKIHNOJIJJIHHJJMSJLKIKIKJSPIMLJJOQNHKKSLMLMSKQLJOPOSKHJLGSKKIHHFEJLSMJIGJIHI
@139_45CNXP_1
GGCAATGCAAGGGAAGCCATCGATAAAATAGTGAACATTGTAAATATTTTTGGAATGGAGATAGCCATTCCACCCATTTCATCAAGATAAACAAGCCTAATTCTATCATAACTCGTTCCTGCCAAGAAAAAAAGTGCAGCGCCAATAAATCCATGAGAAATTATTTGTAAAATAGCTCCATTAAGTCCAGGATCCGTTATAGAACTAATACCTATAATTATAAAACCCATATGAGATACAGAAGAATAGGCTATTCTCTTTTTTAAATTACGTTGACCGAGAGATGTTAAAGCTGCATAAATTATTTGGATTGTACCGACTACCAACAACCAAGGAGAAAACATAGAATGAGCGTGGGGTAATAATTCCATATTGATTCGAACCAACCCATAGGCTCCCATTTTTAATAAGATTCCAGCGAGAAGCATACAGGTACTGTAATGTGCCTCACCGTGGGTGTCAGGTAACCAAGTATGTAAAGGTATAATCGGTAATTTGACGGCAAAAGCAATAAGAAATCCAATATAAAATAGTATTTCAAGTGTAACAGGATAGGATTTATTAGCTAAGAGTTCTAAATTTAATGTTGGTTCGTTCGAACCATATAAACTTATACCTAAAACTCCTATTAATAAAAAAATAGAACTTCCTGCCGTGTACAAAATAAATTTTGTAGCCGAATACAGACGTTTCTTTCCACCCCACATGGATAAAAGTAGATAAACGGGAATTAATTCTAATTCCCACATGATGAAAAAAAGTAGAAGATCCCGAGAAGAAAATAATCCTATTTGACCGCTGTACATTGCTAACATCAGGAAATGAAAAAATCGGGAATCCCGAGTAACTGGAAAAGCCGCTAAAGTGGCTAAAGTAGTAATAAATCCCGTCAGTAAAATAGTTCCTATAGAAAGTCCATCTATTCCCATTCTCCAGTAAAAATCAAAAAAATCGATCCATTTATAATCTTCGGACAGTTGAATTAATGGATCGTCCATTTTAAAATTATAACAAAAAGCGTAGGTCGTTAGAAGAAGTTCTAAGATGCAAATGCATATAGTATACCATTTATTGACTTTATTTCCCCTATGCGGGAGAAATAACATTAATGAA
+
MSSRSKSSRMMMNLSPMOSOSSINJQCSJQNNSKNMMLPQJISJPRNJMSSQSOSSOSMMQOOOJKSLSKSKSRROKQSPJOHSOKMJMPLSMKRSLSMSILSSJKSRKMNNKSKNJNKPSSOMSKNNQQMSLLJSPKOSJLSOJLKSLNNSKSPHFNSNSSLSNRPSKSSQJLQKLSSSNISOMOSSLRSLPRPRSJKNOHSKRIRMOIQKKSSNSLSOININGHHKKJJLCAAAEDA==>NOLSLMLOLLJKOMSLRDBFEILSMSSQOJJKPSSNSSKRSLSMNNSOOQSROSSKMMSSPSSQSQLSQNMNJSMMKSQJRJSKSJSORRSSSNJOMSLSNSJFFGJJNFNJKLNLOKISMMLBBAA@EFHM>===;>DCDFINKNJNKMSQSOESJJIKSSKSMNNSONSPMKSMMQSMLOSOSHSMISNSLOSOSJJJGJJK66---<DDDFJKQNIAKNIKLHHKGKPNNKSJSLSNMHIGKNJIJGGGGOONNMOJQJNKSNSNQSKIPRKRQLHLJISIPLSLLRQLJJKKHKKILKLIHHIIFIMKMOHJISOSMKPMJHKMPKLLNJMOJOMKLSILKQRJQOOOPKSMLSLPISLOMMLHLOKJMSMSHIFLLMLNSQONLMMFJMHSSKSHSRJJSLIHOJSJNSGIILJLPJSNJKKOSSNSJPHJPOSROSMQJRSSLDCABB?FEGKPMOLSN;;;;;OPJMSKPPINSLSSHJMILNSSNOJIGHIIOSSGHCCCDE98889BCCA>:::;>RA<:91:LKJQSSSSSMMSLQNKSNSOJSIKNMJSLNKKOLNSOMKISLJNLSSOSJDGHKISSSOHSPPSNSPSIRSJIDCEJHKPSMOJILHISMLSIQNSPSOOHSSSIKSRSSPNSMLHHILMJKSMOSPONNNLMOMMLNOJSPNISSLPSSMSIAHSLSKHLSQHHOSSMIFCMINSOSLQPRJMKSSMNKMMJOJIGCCEEINOOMSSIIEDE71.++)))**-<=<;>DEIHGEFFDGGHKMLG??>766544+))*323BIIJEECCCFSLPJSJNJSMJMOPMSLSJHJJKSNMSSPKKSSSSISSKKMNHKLLSKPJLHIJNSLIQSLSMHIAAA
@140_45CNXP_1
GGCAATGCAAGGGAAGCCATCGATAAAATAGTGAACATTGTAAATATTTTTGGAATGGAGATAGCCATTCCACCCATTTCATCAAGATAAACAAGCCTAATTCTATCATAACTCGTTCCTGCCAAGAAAAAAAGTGCAGCGCCAATAAATCCATGAGAAATTATTTGTAAAATAGCTCCATTAAGTCCAGGATCCGTTATAGAACTAATACCTATAATTATAAAACCCATATGAGATACAGAAGAATAGGCTATTCTCTTTTTTAAATTACGTTGACCGAGAGATGTTAAAGCTGCATAAATTATTTGGATTGTACCGACTACCAACAACCAAGGAGAAAACATAGAATGAGCGTGGGGTAATAATTCCATATTGATTCGAACCAACCCATAGGCTCCCATTTTTAATAAGATTCCAGCGAGAAGCATACAGGTACTGTAATGTGCCTCACCGTGGGTGTCAGGTAACCAAGTATGTAAAGGTATAATCGGTAATTTGACGGCAAAAGCAATAAGAAATCCAATATAAAATAGTATTTCAAGTGTAACAGGATAGGATTTATTAGCTAAGAGTTCTAAATTTAATGTTGGTTCGTTCGAACCATATAAACTTATACCTAAAACTCCTATTAATAAAAAAATAGAACTTCCTGCCGTGTACAAAATAAATTTTGTAGCCGAATACAGACGTTTCTTTCCACCCCACATGGATAAAAGTAGATAAACGGGAATTAATTCTAATTCCCACATGATAAAAAAAGTAGAAGATCCCGAGAAGAAAATAATCCTATTTGACCGCTGTACATTGCTAACATCAGGAAATGAAAAAATCGGGAATCCCGAGTAACTGGAAAAGCCGCTAAAGTGGCTAAAGTAGTAATAAATCCCGTCAGTAAAATAGTTCCTATAGAAAGTCCATCTATTCCCATTCTCCAGTAAAAATCAAAAAAATCGATCCATTTATAATCTTCGGACAGTTGAATTAATGGATCGTCCATTTTAAAATTATAACAAAAAGCGTAGGTCGTTAGAAGAAGTTCTAAGATGCAAATGCATATAGTATACCATTTATTGACTTTATTTCCCCTATGCGGGAGAAATAACATTAATGAACCAGCAGATATTGGAAAAACAACAATTATTGTTAACCAAGGAAAATCATTCATGGTAAAGACAAGATACACCAGGTCCAAAGAACGCGTACTCAAAAAAAATATATAAATAAAAAATTTTTAACTTTTTTGAGTACGAGTACTTGTCAATAAAAAAAATAAAATGTATTCCAAATTTATTCAAATGAGGTTTTCGGTAACGTATCAATAAGCTAGACCCATACTTCGAGTTGTTGCTAGCATA
+
NLSOMSJSLQLSQISOSKMSOSKNOSQQOQMSKSSPMNMSNMROSNNMOKSSSKMSOLKLSSMSJMJSSSSJSKPJSPMNSOMINSKLMPSJPKQNJKHLLSQSMMKSSROOSNDHKJNSJPSNSGSEDIKSMKKRSOSSMJQLPMLSOONMQSSSOSSOSQPLSSNSSSLRSPKJSOSKSJMOMSNSLMPOSMSQQOSSMKPSQHPRSQPMIORSSJNNNMKLNSOPOSOSNSQLORSLSSOSNSPMRQSSKKMNJKJHMIMPLSLQSSQPJOLNLQRKSOOHKOSPOPSPSPSNSSSSOSSOSPSSSSNSRSOOOJLMKSJJNJOMSPNLSJIRJKQJNKPSQMNNKNSSIKLMSIMMLLOQSKSMSOSLMONNJSPLSNLPSSSINKKISSOMJJKFHKKJKJKNLSPNQNNHEDJJJILOMSLSOKMLKSLLISOSMHPSLLOSPMSKQHNOISPJCAB@><72)''''''(0188GKGGIJIGKMKNGIIKLKJJFIFHOOSLLHIIG9666PKJIKLKLILHJHIHILIFMSIKLMJNPMJNLSKLNJLKKLJPNRSMQNSIKLMOILNPLPMKKQHIINQSBBBB88888NIMJKNRPSOIIJIJGEHKLKPKMKKSQKJLNOLLOKLLNHKLLPNMMHSMJPMJLJMKMIHMLHPSNLLISMSSNMKNMMJOMSRKJKJNJGHMGGJ<9:JKKLMLSJLKIJKILOKSJKKNORMPSSSKLSKMQKSSOLJHSOSNMIHFFFIE*))+IKKHHCEEPPNSOPLBKMLPNMQSNOSSLLPQJNIPOKLLKMIIQJJLLLMSSSLMMRJOJISMKLGEIQJSOSMMSOIMMLIMLNSONMMKSSILLSMJKGMIJNPMMSNMKLPLJSQMSRSQMPOIOIMNSNMJRHLNMJLKHPMNNMNQKNLKPKMPISKSLSSMSLMSKKSROMPSIRLPNSL@DOPQSSSMSFPKPKMSMSLKSLKJLJMGKNJSNMLSSPSOJSMLSSOKNPSJOLSQMQMMSORKOPJINOSRRSKNIOLSMISJJJMKNLKKSLLSLNSNIOOJMSKKKJSPMPOJMSNSRLLOSLLMLRNLJKOIOKMMSPOMSOKMJRSLKPSSNNRSSSMKSJJQNNMKSKKMILSQOOINPSSSLLNLLILSSMRSKKLOSSLNJKNLPQOFSQMJJHLSSRSOMHKLMLJLSKSJRSKPPRMFIGGIIIIHFJKJJD?BMPSSSMJKMMPJKMJLMIJJGEGHIGEEGHDSSSNSILISFDDGDGJQFDB?@=;9>ASSSOOFEJPPNLMNLJGHFKMLKLROJIMJLKFGFFGKNNHGGHIHKKLOHHKFGJKNKIFIGEFGHHKIKIGHKHKJINNKJJHIKSF
@141_45CNXP_1
AATCGCAATAATCGGGTTCATTGATATTTTTAGTATAGTAGATGCTATCACACATACAATCATACTCAATTCGATAAAATCTTGATCTTAAAGGGGATATCTTATAATTTCGCATGTGAGGGGTTATTTCTTGGTTTCGTCCAGTCATTAATAACTTGATTATTTTTAGATAATAGTAGATAGAAAGAACGCTCGTAAGGAGTCCTATTGAAACCAAGAAATATAGGCCTGCCTGCCATCCACACCAGAATAAATAGAGTTTTCCAAAAAAACCTGCTAGTGGAGGAAGACCTCCTAGGGATAAGAGACATAGAGCTAAAGAGAGAGCCAAAAAAGGATCTTTTGTGTATAATCCTGCATAATCTCGAATGTTATCAGTTCCGGTACGTAGACCAAATAATATAATGCAAGCAAAAGTTCCTAGATTCATGGCGATATAGAACAGCATATAAGTTATCATGCTCGCATATCCACCATTTGAGTCTCCAACAATTATTCCAATAATTACATATCCGATTTGACCTATGGACGAATATGCAAGCATACGTTTCATGCTTGTTTGAGTAATAGCAATGAGATTCCCGAATATCATGCTAAGAATAGCTAGGATTTCCAGAAGAAGATGCCATTCATTTGATAAGAAATAAAAAGGAATATCGAAAATTCGAGTGGCTAAAGCTAAAGCAGCTACTTTCGAAGTAACAGAAAGAAAAGCAACGACTGGAGTGGGAGATCCTTCGTATACGTCAGGAGTCCATTGATGAAAAGGGGCTAGGGAAAGCTTGAACCCAATTCCTACAGTGATGAATATAAGCGCAATTGAAATTCCTGGGGAGTTATACATTTGTGTATTGATAAGACCATTCACTATTTCTTGAAGCTCAATCTCTCCCCCGGATGAACCATATAGCCAAGAGAAACCATAAACCAGAATAGAAGAGCTTGCCCCACCCATGAGTAAATATTTCATAGTAGCCTCATTAGATCGTATATCTTTCTTGGTATATCCAGATAATAGGTAGGAGCATAAACTGAAACATTCTAGAGCTACAAAGATAGTTATTAAATCGTTAGCACCACATAAAAACATTCCTCCTAGAGTAGCTGTTAATATGAATAACAGAAACTCTGTTATAGCCATTTCTGTACATTCAATGTACTCTACGGATAGAGGAATACAGAGAGTTGAACATAGTAAAATAAGAAATTGAAAGATTTCGTTGAAATTGTTCGTTTGGAAATTTCCTGAAAAGCTAATCATA
+
HISKFKIHFKSLJJHGJIG@??@AC.--)(((+16@CFGEJKJHJHGHHINJJJHKSMMNLNKJIFEEGHI:888----1.//./<=;2--.=EE=A<87,,+++,67BGJIIKHJLLIGIPLONKSKP@>>>?GKOLIJHSJLSINLSLLKOSSSLNOQJJJJSPSMIMKKKLHHFHGIHHGLMOPKLSKHNKSPLNSMMKKGHSGG<:99:AB@DEFHJHLNJIISIILHLSKLPLJLSHIKLMGFLMKHMHLKLKJGIIIIH>=BBASSJRLJEIISILJSMOILKINISLOLHGKOIKGJORKLSOKMPOMLIHHSIMKKGEGDCAG?@IIPMIJBKMJKIRKNILIILJJSPKMOLNINJKLSOSMSNKHMSMMLLJFILGJMGGEGFIIMJLNQSHJKKHGFFFEDGKHNOLHJFGFFHGMGGSIFAAABBEEEEFEFGFFJJMLJMSLIFJIIIKFFDDEEIOKGHFFIGJHMLNGIJGIGJKHFKGGIGHGFDDGJHFHHFGGEHKDEFFINKHDECCDDDA@?@@DIHHFHEFEEEFEGFGJJNHFGGGGMMHHJGGGFIGGFHHIFFGIFHEDBCCEHKJHFFGEEHDEHLIHGE<<;;<<>>><99:::?<:;:;>>?ABDDDEDDBAA@@@@@CDFHMI=<<<>@<9999FFE?99889<<==>?@?>>>@?@@><<<;<=>=;::::A@@ABBBB?DEGGFA@@=9999;<<;;;<:;;;<<;<954555=87778<==<=<;<=>ACC?@=AECA=<:;;2115<@<ABBAAC@=<<<=@B>>>>>@@@@@?@AA@CBA>855569CEFFGGJDA?=<;;<==?@?A@AACFFDB@@AAAAAA@?=<<<??AB?>=>>BBCDBCB@>?>=>>=;876533313446<=<<>>>@?>>=>??AA@AD@??>>AECBB??AAA@@?<<=<<>>=<::;;;=>>?B??>@@DFFFGGECB??>=;::::<BBBAB966669C>>>?>CC@???>?A?==<<>??CB@>>><::99:=>BEBBAAACBEED?>><<<;;<<=@A???>=?>?>CDEEE965658;;99;;<?ABEFNFCCC>;<;;<?>?===<;>==>AACEC@@@?@CA@@@AD@B@A>??>>?><;;;=BEDA@?>>?@@BCC???==<;;8-,,,.::988::<?@?@>=<<<;<===BA====>EHHFCBBBCEBCBB@@@AA?88889BBCFCCB322225@@@BCFIC=<<;<AEF==<=?AAAA
@142_45CNXP_1
AATCGCAATAATCGGGTTCATTGATATTCCTAGTATAGTAGATGCTATCACACATACAATCATACTCAATTCGATGGAATTGTTTGATCTAAAGGGGATATTCTATAATTTCGCATGTGAGGGGTTATTTCTTGGTTTCGTCCAGTCATTAATAACTTGATTATTTTTAGATAATAGTAGATAGAAAGAACGCTCGTAAGGAGTCCTATTGAAACCAAGAAATATAGGCCTGCCTGCCATCCACACCAGAATAAATAGAGTTTTCCAAAAAAACCTGCTAGTGGAGGAAGACCTCCTAGGGATAAGAGACATAGAGCTAAAGAGAGAGCCAAAAAAGGATCTTTTGTGTATAATCCTGCATAATCTCGAATGTTATCAGTTCCGGTACGTAGACCAAATAATATAATGCAAGCAAAAGTTCCTAGATTCATGGCGATATAGAACAGCATATAAGTTATCATGCTCGCATATCCACCATTTGAGTCTCCAACAATTATTCCAATAATTACATATCCGATTTGACCTATGGACGAATATGCAAGCATACGTTTCATGCTTGTTTGAGTAATAGCAATGAGATTCCCGAATATCATGCTAAGAATAGCTAGGATTTCCAGAAGAAGATGCCATTCATTTGATAAGAAATAAAAAGGAATATCGAAAATTCGAGTGGCTAAAGCTAAAGCAGCTACTTTCGAAGTAACAGAAAGAAAAGCAACGACTGGAGTGGGAGATCCTTCGTATACGTCAGGAGTCCATTGATGAAAAGGGGCTGGGGAAAGCTTGAACCCAAATTCCTACAGTGATGAATATAAGCGCAATTGAAATTCCTGGGGAGTTATACATTTGTGTATTGATAAGACCATTCACTATTTCTTGAAGCTCAATCTCTCCCCCGGATGAACCATATAGCCAAGAGAAACCATAAACCAGAATAGAAGAGCTTGCCCCACCCATGAGTAAATATTTCATAGTAGCCTCATTAGATCGTATATCTTTCTTGGTATATCCAGATAATAGGTAGGAGCATAAACTGAAACATTCTAGAGCTACAAAGATAGTTATTAAATCGTTAGCACCACATAAAAACATTCCTCCTAGAGTAGCTGTTAATATGAAAAAAAAAAAAAAA
+
=EEGJIHHKFNSIHGECGFFHLHIMHFEFEIMMSSJLNOPNJGKLIKSKLKKIKPMNNSSMSKSPSEHHRILSIQHISKSSJSIMMEHFK)))>DJLRHLSSSJSSSJSRPOJORQSJPSJMSMSMMSKSOSSRMLSKNLSNSNKJMNSKKSSMSRMNSOSKLJGJKKJOMGLMQKMQMSSMILQPPLOMNISSMHSC>BCHIFGDC;;;;;<SMKSSSSSRSKSSPMKMIOSSOIQRHSJSHGFHFGIFNNILKPMNSKLNRKROGHGADSSSKJMJSLMONHQKIIMPLSSKKJMSSPMJKJMJJLMSLLMOESJQISROMLMKIJKH>===SNSNMSSSOSKMSOSJLPLSOSSKMNQMMSLSKNSSOKSQPKQSISKQSKISMMSKJIJHKJKMLSKOSSKNMHSIJJIISJMSKSLSK<<=LKKSNKLJSLONSNNPOLINIMSNLSJKSMLJKHJKKJGFEFHJKPJLSSONSLJSLSOMKJSJSOSIHJHJOILKLMLSHMOIMLLOSHKIOPONRIMJIIHKGGKIGKSKJNONSKJKHILSORSKLHSPQSSMMRJPLKJMJPKLKNQIRSKILNGHHGIOMSKHKKNLSLKNINSSIISKJSSISCCHQJJNSSIMKKMSKJSSLKKOSNJMNLMLFIIJPLBKJSLMIFFKOLSOLIMKSIHHJLRSMISJSKMMMMHIGGEILHIKONILJSNMKISKLOSPKSQOSMPSOKKJOJKMJPLILHSNSNLNLSPNSMKIJKPKJFGCLSJIRGMIJJKDOMSKDJJHLSNIDB87779?B232,/667CDECDECF<;;::D9666<=>FSJKOSOKOLMJHHHIJHNMKMKKOPSJJSOLMSOKNOJLPMHIHRJKHNPJIOPMSSRLSHMFC>>>JSMOLJA@@@SJSHIKLJPQNMSOMLNKSSSMKSPNMJLNMSOSSHOOHJIHILKMLJFEFJILIKMJSEDEDEOKKOOSKMNLMNPKKKJIHFFSKHJJPJFJLKOMJE9/0FBBNLSOLMOLINGJKGJNIOOJIJGJHMLLKGGFFIKHKHIKHGFGFGFHIGJGFFEGLIIHKKIJKIECCBACEEJHFIIHHIIKNIISIGGIHIKIGCA@??@ACDFHFB?>953+%$$#########
@143_45CNXP_1
GTAAACAACTCGAAGTATGGGTCTAGCTTATTGATACGTTACCGAAAACCTCATTTGAATAAATTTGGAATACATTTTATTTTTTTTTATTGACAAGTACTCGTACTCAAAAAAGTTAAAAATTTTTTATTTATATATTTTTTTTGAGTACGCGTTCTTTGGACCTGGTGTATCTTGTCTTTACCACGAATGATTTTCCTTGGTTAACAATAATTGTTGTTTTTCCAATATCTGCTGGTTCATTAATGTTATTTCTCCCGCATAGGGGAAATAAAGTCAATAAATGGTATACTATATGCATTTGCATCTTAGAACTTCTTCTAACGACCTACGCTTTTTGTTATAATTTTAAAATGGACGATCCATTAATTCAACTGTCCGAAGATTATAAATGGATCGATTTTTTTGATTTTTACTGGAGAATGGGAATAGATGGACTTTCTATAGGAACTATTTTACTGACGGGATTTATTACTACTTTAGCCACTTTAGCGGCTTTTCCAGTTACTCGGGATTCCCAGATTTTTCATTTCCTGATGTTAGCAATGTACAGCGGTCAAATAGGATTATTTTCTTCTGGGATCTTCTACTTTTTTTCATCATGTGGGAATTAGAATTAATTCCCGTTTATCTACTTTTATCCATGTGGGGTGGAAAGAAACGTCTGTATTCGGCTACAAAATTTATTTTGTACACGGCAGGAAGTTCTATTTTTTTATTAATAGGAGTTTTAGGTATAAGTTTATATGGTTCGAACGAACCAACATTAAATTTAGAACTCTTAGCTAATAAATCCTATCCTGTTACACTTGAAATACTATTTTATATTGGATTTCTTATTGCTTTTGCCGTCAAATTACCGATTATACCTTTACATACTTGGTTACCTGACACCCACGGTGAGGCACATTACAGTACCTGTATGCTTCTCGCTGGAATCTTATTAAAAATGGGAGCCTATGGGTTGGTTCGAATCAATATGGAATTATTACCCCACGCTCATTCTATGTTTTCTCCTTGGTTGTTGGTAGTCGGTACAATCCAAATAATTTATGCAGCTTTAACATCTCTCGGTCAACGTAATTTAAAAAAGAGAGAATAGCCTATTCTTCTGTATCTCATATGGGTTTTATAATTATAGGTATTAGTTCTATAACGGATCCTGGACTTAATGGAGCTATTTTACAAATAATTTCTCATGGATTTATTGGCGCTGCACTTTTTTTCTTGGCAGGAACGAGTTATGATAGAATTAGGCTTGTTTATCTTGATGAAATGGGTGGAATGGCTATCTCCATTCCAAAAATATTTACAATGTTCACTATTTTATCAAGATAAACAAGCCTAATTCTATCATAACTCGTTATTGCCGAGAAAATTGCAGCGCCAATAAATCCATGAGAAATTATTTGTAAAATAGCTCCATTAAGTCCAGAATCATTATAGAACTAATACCTATAATTATAAAACCCATATGAGATACAGAAGAATAGGCTATTCTCTTTTTTAAATTACGTTGACCAAGAGATGTTAAAGCTGCATAAATTATTTGGATTGTCCCGACTACCAACAACCAAGGAGAAAACATAGAATGAGCGTGGGGTAATAATTCCATATTGATTCGAACCAACCCATAGGCTCCCATTTTTAATAAGATTCCAGCGAGAAGCATCTACAGGGCTATTAATGTGCCTCACCGTGGGTGTCAGGTAACCAAGTATGTAAAGGTATAATCGGTAATTTGACGGCAAAAGCAATAAGAAATCCAATATAAAATAGTATTTGGGGGATAACAGGATAGGATTTATTAGCTAAGAGTTCTAAATTTAATGTTGGTTCGTTCAAATTTCATATAAACTTATACCTAAAACTCCTATTAATAAAAAAATAGAACTTTCCTGCCGTGTACAAAATAAATTTTGTAGCCGAATACAGACGTTTCTTTCACCCCACATGGATAAAAGTCAAGAGATAAACGGGAATTAATTCTAATTCCCACATGATGAAAAAGAAGTTGACCCCGAGAAAGAAAATAATCCTATTTGACCGCTGTACATTGCTAACATCAGGAAATGAAAAAATCGGGAATCCCGAGTAACTGTGGAAAAGCCGCTAAAGTGGCTAAAGTAGTAATAAATCCCGTCAGTAAAATAGTTCCTATAGAAAGTCCATCTATTGATCTACAGTAAAAATCAAAAAAATCGATGCATTTATAATCTTCGGACAGTTGAATTAATGGATCGTCCATTTTAAAATTATAACAAAAAGCGTAGGTCGTTAGAAGAAGTTCTAAGATCAAATGCATATAGTATACCATTTATTGACTTTATTTCCCCTATGCGGGAGAAATAAACCAGCAGTTGGAAAAACAACAATTATTGTTAACCAAGGAAAATCATTCTCTAAGATACACCAGGTCCAAAGAACGCGTACTCAAAAAAAATATATAAATAAAAAATTTTAACTTTTTTGAGTACGAGTTACTTGTCAATAAAAAAAATAAAATGTATTCCAAATTTATTCAAATGAGGTTTTCGGTAACGTATCAATAAGCTAGACCCATACTTCGAGTTGTTTACA
+
KJJIIMIIHIJHSKJMSMLMHHSOLS@E@=>?@HHLLJKLLIRLHKMJIRQIHHNOOSQIIKNKKSIJLLIJSNLFNSLSELHSSSSOLKLIHPJHGIIJJIKMMLREA?=@KLD@?>>LKPQJKMSSPRSQQSSLJHJLSSSSSKHPSLJIGHIGGKLKBMRSKLJSNJOMONQPNSGGEHGMSSOHLPQKHSKSSSSKSNJSNJLNLMSLNKHSKNMOILLPSSOMHMIKPRMLRQROJLSSKJPISMNSQLRKMJLLPNMJOSMINOPSIGKCCBCCSKOSKLSKMMIHSPKKISSOPHEBDECAED//BFHSINIIGHFNHGHIIIMSJJNMSSRSSSLJNKLSQMLMRSLJIJGDDDDMMMJLQSSIOMHHJHJNNPQJMSNNONQISSISMILLLIKNSSSIGECSMJF@>??BSNGGFHHILKGFFEFIHEDCEERJKIIKJLIIINASGF77777----CFE?9:777986782>DFAAABBFGFEDEDHHILK;:::DCC@>>8655444//--./OJFBBCEHFFEEEFIHFFGFEEGIGECCCBCDC..../<<<<EHHGI;8?6++''');??@>?@C@H=SIJKFED44443./084//--77788<DA56E78877GCCBCCHGJMIHF66EDCBAAABB>?>@BDDBA@?@>??>??>===?AAIIKKJLNCCCDDPONQL2221211111C@@ABDKKKSSOOMIGSLKNSPSQOSKJLLKQSJMIJRJSSLMFSISHFFF;7778LOJSMSSMQOKSSMSLSSJLIOISMLNOSKMSSJLSLPQRSKKLMQKOJMKKSNMPSMKOSOPSQSMIKKRSIGGFHSKMILRSPSLOIKSSPSSSKK99999EHFB@@ALBNPSRGIEABBLISSOKNSKSOKOJLSIJRKKSKOOLLOMSQILLJLSLMSKSSSSISPSNQLNSMMMJJMHISOLSMKJOOSSMJQSNILMQJFJJA*((((*BFGSGLMOQHMSMSSSJLJKQSNLNSSLQLRSSLJSNLKQSPPPSPQSMROI:88.-,++01236?FHKSKHJJNLSRPPPOSNLKNPSSNOMSKHKJNSSOPSKMJLI;:99?5355748;99BBCGHIPNKMJIPIJJNNMKSSJSSJSSNPSJJKNSMQSSOSNJJKINLLIJSDBDDSMSQKSSPNSSSLQONSHNSKMLSRSOSKHLMJJHLKOLSKOLNINSNSSLLNSSSSSSOQMOKSSSSMMSRJPLMLOPMMJMJSRLSSSMPSQSSLSSSSOISNRMSMLSPLJLLISSJMJINSSJIISFSLRLHNSEEKMRIJSSSIKEB?;?CGIPHNGGJMIHHLNGE21112133B@?@??=?@@@OJHFEEIHFFEE@>>=444101)'&%%&0'''''77569889412-23,,-BBCFFHHCCEFEFEHEGFEBBBB@::;9888553&&&&&&&&')57899;=?@EEGFDEDIFIGHHFGGEFHFFEF?@>>>=<8735786335?==><=<<87579<CBD;8=53/,,))())333245733334<<<<<=@@ABCD>>>><<9;<:9'''''++,1156<<<;;9::9989;;>===978899>@B@AABB@>BFGAA>>:;99???@@?=8+***+::559:;<<;;<EB714665667=>>==?A@@<<@=<<<??@>=85443421/1)))()487566569:;;::986787567765555877772/000?@@@AACEEDDCAACBCA@=<;::<=:998:::;;<>?>>BA??><==@@?@BA?>=;,++*+*'&&&(''''::;<=AC@B?53352128@DDAAA@?=>C?@?A??;;<=.,,,-,++('(()*/45;><=<;;=@@@?>>>>>==<<=>@?=844768777333//0,''('')''*++00102134326;>76555400877:BAACCEGB>==;5**,53124448541/0/.-('&&&%$%&(,,-566=?@?>??>><<<<7870000033/,,-/--''&'&%%$###""##$%&&''(++,,,/012455689899979::;>AAACB@??<;6;;>;853104776101007879943-*('&&&%%&*.1459:33333;=ABBBBCEEFHBBBAAAFFFDEGGEFB?=<;;;:;::::76666+****()))**++(((&''&&%%$$%(.3:;;:766778777<=?77777DAKCAAACCCCEIHFEFFEGIGGEEFDHFHGFDCC==@=3.9998201+(&$$$&*.00000/.-,.-((((+'((%&%%&&%&%$$$&78:889::88888=@@BCDFHJEIEIIJEEKCAEEDAA?;94210.--,,*''%%%$$$%%%$%+2355546779<@BGFGFECB???@?=:9822..--)(&%$%%%&&&)34669999664333338889@@A??=?GLF??<:;:9985;==DAA158>74./42>>;3200/0./0,+(();89862**97;@CDBB=;=CCBCCCDC?=;;8<<844.--2*9=?@BDGID;;::ADBABB?@?>65444.(''''''(122245667::;=:;?
@144_45CNXP_1
GTTTTTTTTTCTTCGTTCAGTTTTGGTCTGCTAAGGTTAAGACCATTGTGATGAACCCTGTTGTCAAGCACCTATGCTAGCTTTAGAGGCCTAATTCTTCTCTGATGATGGATTAACCTCTGATCAAAAAGATATCCTTGGTTATATTTCATCTCTTCAACAAGTTTCGTAATGAGCATAACGGCCCTATTGTTCCGATGGAGAGAAGAACCTATGATTAGCTTTTCAGGAAATTTCCAAACGAACAATTTCAACGAAATCTTTCAATTTCTTATTTTACTATGTTCAACTCTCTGTATTCCTCTATGCGTAGAGTACATTGAATGTACAGAAATGGCTATAACAGAGTTTCTGTTATTCATATTAACAGCTACTCTAGGAGGTGTTTTATGTGGTGCTAACGATTTAATAACTATCTTTGTAGCTCTAGAATGTTTCAGTTTATGCTCCTACCTATTATCTGGATATACCAAGAAAGATATACGATCTAATGAGGCTACTATGAAATATTTACTCATGGGTGGGGCAAGCTCTTCTATTCTGGTTTATGGTTTCTCTTGGCTATATGGTTCATCCGGGGGAGAGATTGAGCTTCAAGAAATAGTGAATGGTCTTATCAATACACAAATGTATAACTCCCCAGGAATTTCAATTGCGCTTATATTCTATTTCATCACTGTAGGAATTGGGTTCAAGCTTTCCCTAGCCCCTTTTCATCAATGGACTCCTGACGTATACGAAGGATCTCCCACTCCAGTCGTTGCTTTTCTTTCTGTTACTTCGAAAGTAGCTGCTTTAGCTTTAGCCACTCGAATTTTCGATATTCCTTTTTATTTCTTATCAAATGAATGGCATCTTCTTCTGGAAATCCTAGCTATTCTTAGCATGATATTCGGGAATCTCATTGCTATTACTCAAACAAGCATGAAACGTATGCTTGCATATTCGTCCATAGGTCAAATCGGATATGTAATTATTGGAATAATTGTTGGAGACTCAAATGGTGGATATGCGAGCATGATAACTTATATGCTGTTCTATATCGCCATGAATCTAGGAACTTTTGCTTGCATTATATTATTTGGTCTACGTACCGGAACTGATAACATTCGAGATTATGCAGGATTATACACAAAAGATCCTTTTTTGGCTCTCTCTTTAGCTCTATGTCTCTTATCCCTAGGAGGTCTTCCTCCACTGGCGGGTTTTTTTCAAAACTCTATTTATTCTGGTGTGGATGGCAGGCAGGCCTATATTTCTTGGTTTCAATAGGACTCCTTACGAGCGTTCTTTCTATCTACTATTATCTAAAAATAATCAAGTTATTAATGACTGGACGAAACCAAGAAATAACCCCTCACATGCGAAATTATAGAATATCCCCTTTAAGATCAAACAATTCCATCGAATTGAGTATGATTGTATGTGTGATAGCATCTACTATACTAGGAATATCAATGAACCCGATTATTGCGATTA
+
&'))&&%&%#"$%%%%&&&('()*()(&'&&&./389<:9:;;<;<?++**+0011121--,''%$$%%&''&&&*++/./.,,'&&$(%&(-/./**+**('&(,///../.0/19;=AB>>?ABDEFINGBBA))))/00>GGFFIA99956657=>@BACB@AF6DFEJSGPGFGIJNK????EDB>><<<?@8775228;@AA@AECBEMLHIEIHOLHKSKB@@?@GKJNKDEBCCA>>>>><<;?2000,,,,8;><=214348CDJCBCHISIJEEDCCA;;::++**22--,+,+*127+++++?BEEEHEGEBCCQFGDEDDC?DDCDHFDDDDEEIFGGHHGJG::99;222,+----CDCCBAA87+*)(&&$$%'(*+1:<AGEHHGFGF?>???GJRJHJJFI???A<@ECGEFGGEHFKKIHHAB@AAJKKJEFEHGHSIHIJHJKJIHJLKFI@?>;;?IGJGHHGHFIFGGFHHFFKJKIHICCBBD*))))>66666ILIKAA@A;;6=<?:;;:::???CEEBCDEDFGNJFDDFGHFCB:789CGSHHF?@@6443434:<PSKLIOSNFHGEEECBAB9:93?665::::JHPIPSSNSSLNIKMKOJJKPIHLIHF6666-69JFKJKSPKSSLO@@@@?H640,,+,,1++=?@JGIGDGDEPHKJHFHJQKJJMKGB8?B;=FHGRLEHM@8KIIKNIJKHKLMKHJOMGSJIIIIKOLIKKSNGN;77JIJLMLIHHFDILPNSA<=>7RJSRHFJJHHMSSOJJGOKLJJSMMRKKJFESMSAAAA>=967@A?AAAABFABBGJLOFGILNSMKSOKIIOSSJSHPOJISLSIIPDDILOHSLPAF888999<0/,((??A@FIGIEB??BDJOMSOKJH::SLSNMLLKEFGJLPOKLKMKSLSQPKMCCDB?>((((4((588GGJJNKHIHGIFGHJJKHOJMJLKSMSLLNSSPRSPMOJKHSLNJLKJLSGJSKLHIJMNPSFFEEEPNJRSNNIJQSNJJKMNSLPOSNJKDGGIFSLQKSEISSJGKMJHNNMLJSPJMLKNIKJMJKKMPLSNQJJHROKJHHKONNSKKLLKRSKSRROLOSQMPSGFHHIJKSIQKLFLSOKMKJSEHBA@CBLSKKOIIINL=9:AIILHHGGSLSSPNQDSIG::;AEIMCJJLHMIKA?C)((((''),.,2556777>GB>666@CHMKMQILMSSJKSJHOLLLPMSSLLSMMRKSNLJRLSPLSPSSSSKIJIPHKMSMSRIKHGHLJDOIGSOISOQKNPHKFFEF>=>HSSNJIHMSKKIJNSSNLJGKJMLJLFGHGGMISHPJGG@?3395245589;EFEFEOOKLKPHJGLNEEC;7I=67HHGHFIKGFHGKMIHGLKGGHHMJIHHFIIKMQMIKOLGKHHSKJGKNJHIHJSJJFFGIILHKKIHNIK?????EDEFEGJMHGJGIL8
@145_45CNXP_1
TACGATGACTTTGGCCTAATTCTTCTTCTGATGATCGATTTAACCTCTGATCAAAAAGATATACCTTGGTTATATTTCATCTCTTCAACAAGTTTCGTAATGAGCATAACGGCCCTATTGTTCCGATGGAGAGAAGAACCTATGATTAGCTTTTCAGGAAATTTCCAAACGAACAATTTCAACGAAATCTTTCAATTTCTTATTTTACTATGTTCAACTCTCTGTATTCCTCTATCCGTAGAGTACATTGAATGTACAGAAATGGCTATAACAGAGTTTCTGTTATTCATATTAACAGCTACTCTAGGAGGAATGTTTTTATGTGGTGCTAACGATTTAATAACTATCTTTGTAGCTCTAGAATGTTTCAGTTTATGCTCCTACCTATTATCTGGATATACCAAGAAAGATATACGATCTAATGAGGCTACTATGAAATATTTACTCATGGGTGGGGCAAGCTCTTCTATTCTGGTTTATGGTTTCTCTTGGCTATATGGTTCATCCGGGGAGAGAGTATGTCAGCTTCAAGAAATAGTGAATGGTCTTATCAATACACAAATGTATAACTCCCCAGGAATTTCAATTGCGCTTATATTCATCACTGTAGGAATTGGGTTCAAGCTTTCCCTAGCCCCTTTTCATCAATGGACTCCTGACGTATACGAAGGATCTCCCACTCCAGTCGTTGCTTTTCTTTCTGTTACTTCGAAAGTAGCTGCTTTAGCTTTAGCCACTCGAATTTTCGATATTCCTTTTTATTTCTTATCAAATGAATGGCATCTTCTTCTGGAAATCCTAGCTATTCTTAGCATGATATTCGGGAATCTCATTGCTATTACTCAAACAAGCATGAAACGTATGCTTGCATATTCGTCCATAGGTCAAATCGGATATGTAATTATTGGAATAATTGTTGGAGACTCAAATGGTGGATATGCGAGCATGATAACTTATATGCTGTTCTATATCGCCATGAATCTAGGAACTTTTGCTTGCATTATATTATTTGGTCTACGTACCGGAACTGATAACATTCGAGATTATGCAGGATTATACACAAAAGATCCTTTTTTGGCTCTCTCTTTAGCTCTATGTCTCTTATCCCTAGGAGGTCTTCCTCCACTAGCAGGTTTTTTTGGAAAACTCTATTTATTCTGGTGTGGATGGCAGGCAGGCCTATATTTCTTGGTTTCAATAGGACTCCTTACGAGCGTTCTTTCTATCTACTATTATCTAAAAATAATCAAGTTATTAATGACTGGACGAAACCAAGAAATAACCCCTCACATGCGAAATTATAGAATATCCCCTTTAAGATCAAACAATTCCATCGAATTGAGTATGATTGTATGTGTGATAGCATCTACTATACTAGGAATATCAATGAACCCGATTATTGCGATTA
+
HDE;;;75555547DMJGFFIJIPJOSNKMMKJLGHJHQHOKSPIIJHLLMKFFGHMHFABCJHIPQIOSHKIMMLKLLLIJJONLQHGHLINOJLHLKJKLNHQJJKKSGE?FAA?????BBA:;B@ABDNJHGHJMJMSLJIMIHJHJD>8656EBFSJKIRI@88LHIPIMIJNJLSLOKIHMHPFFGA9.//IMMSSLNLSNLSJNJJKRRSLMKPKJNHLPIRMJRRJPLOLLSJLSJHJKHSSGIHKKHJIHIHKISJLKLNIKMNINIMSISMIOQSFHEIPSJCCCBDHHRIISEJKJKHKINMKLQJJ<SSQHHSKSLLJJIJEDDFFFJMKKLLFJJKSKNMKMLQJKGGCCDFCDJE77BCDKOSLGNJNSJLIMKLPOIGHGJLSPHLMONKHMMSPRNHKIEBBBCCIIIIHHJGGHMHIIGHIJKNKLJNJIFHGGKJLIOMKMILFIFGHC763103:>CCKGHGEDIFSKPLECBBCFIGHJKEFKHHNIFB>:=<0//-,--,,+++,,,2..1@CEGKHFEFFGGDGED?@?@@;;;;KHHJJJIKMIIKLJIBBBB:IFKHJLLDGFCDDCBDCDEJIHIJOIIFGHGFFDBCCGGKKHIGKHQISJDC=ED5AAAIGFE?=92=IIGEGGFFDEIHGHIHFGGGGGGGGGHLLPSJJKFFPHKJRNHFFKJKQIOPKOJKGORSLHHJOHIFHJJGHHDIFISNIIKHHOMJIQKIGJEEHIGKSNQEFGGKSJLKKKLMOGKMLSNPLIHJOGIGKMIHIIGGHLJIFGGEEHOMHMHJHEIHGQKJLMIGJHLHIISSNMKHGIJLLJJKIKIMHLLJJLKJIMMLHJIGJIJJKSKJIGLJJHNIRIOHGHKNFGIFILIJSLLGLOIIGIGKMISILPHNJKPJSMMSPJIKLRNISSJQMHLLSIIFDDEDFFEDDCDCEGIHJKOMOJPLOJSHQGHMHJJQKNLMIIEEGBJMSKNGSMJKFHIJSOSKSMLPLKKHJIJMHKMMRJNMKHLQINF@AJGHLJNLSKSMSNKKIHPNKJKMKHSLJJLIIJJJIGGPLIKLJREHLSPSLSSPHFGFC=<;.3EFFGHHIJGHLHJILGEHDBIGMGIIGNSROLLHLJSF@AA95111215==CEFSJILHFGGFJLIMKNKQHGIJHIJHISLNFKLJIHGFHIFKNSKKKIKIIJSHHF@@@?AMKMMLIC::::;DD????>CHIJKHKKLJMJQKJMJIPSJRSKLSNKQQQRNSMJGCCFEEEF>=>==GFLGJHHIIHFFFFEFFGHFFHEGEGKQLNNNIJGHHDCDCAJD46JKISKSJHGKGGHHGHFEEEEHHJCDCBCFGFIHJFGHKOIIMIKHJIJKIMJHEFEEEFGHHNHNLLKPLIHGDCCBCFGLIJC@?@@C
@146_45CNXP_1
ATGCTAGCTTTTTGGCCTAATTCTTCTTCTGATGATCGATTTAACCTCTGATCAAAAAGATATACCTGGGTTATATTTGATCTATTTTCGAACAAGTTTCGTAATGAGCATAACGGCCCTATATTTCAATGGAGAGGAGCCTGATTAGCTTTTCAGGAAATTTCCAAACGAACAATTTCAACGAAATCTTTCAATTTCTTATTTTGCTATCTTAACTCTCTGTATTCCTCTATCCGTAGAGTAGATTGAAATATACAGAAAATGGCTATAACAGAGTTTATGTTATTCATATTAACAGCTACTCTAGGAGGAATGTTTTTATGTGGTGCTAACAATTTAATAACTATCTTTGTAGCTCTAGAATGTTTCAGTTTATGCTCCTACCTATTATCTGGATATACCAAGAAAGATATACGATCTAATGAGGCTACTATGAAATATTTACTCATGGGTGGGGCAAGCTTGTTCTCTTCTGGTTTATGGTTTCTCTTGGCTATATGGTTCATCCGGGGGAGAGATTGAGCTTCAAGAAATAGTGAATGGTCTTATCAATACACAAATGTATAACTCCCCAGGAATTTCAATTGCGCTTATATTCATCACTGTAGGAATTGGGTTCAAGCTTTCCCTAGCCCCTTTTCATCAATGGACTCCTGACGTATACGAAGGATCTCCCACTCCAGTCGTTGCTTTTCTTTCTGTTACTTCGAAAGTAGCTGCTTTAGCTTTAGCCACTCGAATTTTCGATATTCCTTTTTATTTCTTATCAAATGAATGGCATCTTCTTCTGGAAATCCTAGCTATTCTTAGCATGATATTCGGGAATCTCATTGCTATTACTCAAACAAGCATGAAACGTATGCTTGCATATTCGTCCATAGGTCGAATCGGATATGTAATTATTGGAATAATTGTTGGAGACTCAAATGGTGGATATGCGAGCATGATAACTTATATGCTGTTCTATATCGCCATGAATCTAGGAACTTTTGCTTGCATTATATTATTTGGTCTACGTACCGGAACTGATAACATTCGAGATTATGCCAGGATTATACACAAAAGATCCTTTTTTGGCTCTCTCTTTAGCTCTATGTCTCTTATCCCTAGGAGGTCTTCCTCCACTAGCAGGTTTTTTTGGAAAACTCTATTTATTCTGGTGTGGATGGCAGGCAGGCCTATATTTCTTCGTTTTTCAATAGGACTCCTTACGAGCGTTCTTTCTATCTACTATTATCTAAAAATAATCAAGTTATTAATGACTGGACGAAACCAAGAAATAACCCCTCACATGCGAAATTATAGAATATCCCCTTTTAAGATCAAACAATTCCATCGAATTGAGTATGATTGTATGTGTGATAGCATCTACTATACTAGGAATATCAATGAACCCGATTATTGCGATTG
+
FKFHIIGJMJHOPGKHKHJGGKJPMJHKDCJGHIHLHIHHIMFHKJHKHEBB?==>>FKD<;;3322----/...7888:;9:----+-+++-.5::974333453332..---,.///1,,&&''&&'''(&%%$$#$#$%'))+****)((')+,.//035.-)))),1332400/)(((&'(((()(('**+-27::88986.....)((%%%&,7574433478@ABABAF<<<2111.+(((*,,+(((&&'*(),40566;<=988844233)'&%%%*+*---11234:EEJHHGFHHGLIFFGHIIFAAHGLHMOJNIKQGGIGJ)(((+CDIHGSMJJRKKQIJQJIJIJLHHQJJOSOSKMSNPPSNLPIMHIJIHLSKLKFEDEDINSSJIIKHQLOOJMKJIIFHJHHIMJLIJDEEEFFFJFIIMOISNMLMJSISGIKLLHGIIHGHA@=;:61119<;;?FEHNLMIJKJJMIIILMRHMKPHHC>>:610-++,-BKJIJHGDDEFKHISNMINJSNLGDBACDFEIGIIGIISIHNJKKKHKPQHJGHHIJFDGFPEFJJKJJO@>?55555<;::<<==>??ALJLMO2223EGI88889FA@>;9960=A6??@GIBB;9877:?EGPKFJEFHFHIGECCCCCEDEGIHHGDF>>>5CMHIJJSGELHDBBABIDEA@=@CHC;:<<9;AGEFILIFHIJLJNGHILHHCEOSNQSOPOSPNIC?@>>?DGGINIJSIEHGFLKSOJIJLPKIJFHIPMNSIOJLSHGHISJLSKLGJESMSISIECD<<JSIMMHJSJSJSOJLKJMKLJJIIJKPKDC?*)*))+-->?FIGNHGDEEDEJKSOIHIIJHKKSNNOJJSKLH43333SOIEECEDGJHKOSPLQSLQQOSSLMLSLNGLILIIHKISJIIGQGHIMKHIJIOOSKILPSRMSMKNSSIQOSEEFEEFEKSNJKPLNSLSLLHJJSLOSSNSNSPMOIMKIJIHJLMOINSSSSQOSKSKIHGKIJEMS=<<76610033444544.)));>CDDCCDECGMHKNSJLGIKLLSSSPMRMRMJIP?8:FJKSLIJJIOLSLSSLSGHA@ACDGFHSLOISPPJJQFFFHD<:<??@ADCFEHPQSKKJHHIIHJLEEEEFOLHJLJHFLFIIIFJKIFHA@7752*++(()**,**,,,''''(0000.*('(''&&)'').),0?@HHILMJKKMILHHHPLMNIJLJLKIIHSSJKOHJHRDEEC9665.8;;=<;<741106.1../DGGEDFHGGKGOGABBJJLECC:4653+4?>8777@A???@@GIIHHFGIIJSEFGGIKJIHKHJLQSLPIHJIIKIIJNNIMSNNJPHJNIKJIJLKKKKJFHGEEFGFFE612223(
@147_45CNXP_1
ATGCTAGCAACAACTCGAAGTATGGGTCTAGCTTATTGATACGTTACCGAAAACCTCATTTGAATAAATTTGGAATACATTTTATTTTTTTTATTGACAAGTACTCGTACTCAAAAAAGTTAAAAATTTTTTATTTATATATTTTTTTTGAGTACGCGTTCTTTGGACCTGGTGTATCTTGTCTTTACCATGAATGATTTTCCTTGGTTAACAATAATTGTTGTTTTTCCAATATCTGCTGGTTCATTAATGTTATTTCTCCCGCATAGGGGAAATAAAGTCAATAAATGGTATACTATATGCATTTGCATCTTAGAACTTCTTCTAACGACCTACGCTTTTTGTTATAATTTTAAAATGGACGATCCATTAATTCAACTGTCCGAAGATTATAAATGGATCGATTTTTTTGATTTTTACTGGAGAATGGGAATAGATGGACTTTCTATAGGAACTATTTTACTGACGGGATTTATTACTACTTTAGCCACTTTAGCGGCTTTTCCAGTTACTCGGGATTCCCGATTTTTTCATTTCCTGATGTTAGCAATGTACAGCGGTCAAATAGGATTATTTTCTTCTCGGGATCTTCTACTTTTTTTCATCATGTGGGAATTAGAATTAATTCCCGTTTATCTACTTTTATCCATGTGGGGTGGAAAGAAACGTCTGTATTCGGCTACAAAATTTATTTTGTACACGGCAAATTATATTTTTTTATTAATAGGAGTTTTAGGTATAAGTTTATATGGTTCGAACGAACCAACATTAAATTTAGAACTCTTAGCTAATAAATCCTATCCTGTTACACTTGAAATACTATTTTATATTGGATTTCTTATTGCTTTTGCCGTCAAATTACCGATTATACCTTTACATACTTGGTTACCTGACACCCACGGTGAGGCACATTACAGTACCTGTATGCTTCTCGCTGGAATCTTATTAAAAATGGGAGCCTATGGGTTGGTTCGAATCAATATGGAATTATTACCCCACGCTCATTCTATGTTTTCTCCTTGGTTGTTGGTAGTCGGTACAATCCAAATAATTTATGCAGCTTCAACATCTCCCGGTCAACGTAATTTAAAAAAGAGAATAGCCTATTCTTCTGTATCTCATATGGGTTTTATAATTATAGGTATTAGTTCTATAACGGATCCTGGACTTAATGGAGCTATTTTACAAATAATTTCTCATGGATTTATTGGCGCTGCACTTTTTTTCTTGGCAGGAACGAGTTATGATAGAATTAGGCTTGTTTATCTTGATGAAAT
+
JJSLKKLMKNSLSLSKJIIJONSJIMMSLNSSNDCDC@CSLKIHJJNL<;;;<EEE98880+++-8;=EIKJHJKKLSMJKHRILDILKSI?<<<>BEHGHPMIHMHHIMIHHGLMSSGMA67SSPSSIKSSPSJOKKQLHF<D@MKSSJSPOLOHJHFJIGIJ>ORLJHJJSQHSSMSNNSOOSSMSNOSNKMMRIMPJPRSNMMLONLQLJSMMJKLLMONSKMNKSNJJMSLLSSONOSSOIJIIIILRILSKLLMKDLH>@JOBBBDKLSOHNHIKHGKLRJPOSMLHKKJKKINNPOOJSOKOSSOPSKCCIGEEFFISSJHGHJHRKMNMLHKJGLSKLJJIKRKJSLJLJOSIMKJHJGGHJJSKSKQHSLNOKQLOIJILJLNSQEIGEHPSJKMQMFKKSIB8778EJF<::::BGKHGISSPLSLIIFJNLIKKSOOLJSOLPSSNKHNSSOSSJNIILHGIMSNKNLLIKH>AD9BKIIMKMMSSIGJHISOOKH877798872244FHIIMDDGFFDHSNIFHINQLLKLJSKKIKKIKLRSHJGDEEDEFEFIHSJFGIMSOQOSKRFGFHGHFGEJNLLOKBB=QSKKLHGGJNKNMQLSOILNIIIHHMMNP66B79FGGE?B>?=DD=9EJOKILSMMNQOOLHSJEJLMKNJROSKOLSNSKMSNSJHKSPSNLLNHJLSMPJJ733-))))))*+-89BGIIHINQSSJKIIIGIMSSNQSSQMQPKORKSSKOSLICBBBAFHJILKJNMNQOSSSSMSONSPMJONKOSQNSNOSJPMSISRSOLSOMLLRSMSQNSPNMSNSLP@=SQFEEDFKLNDEE@77777FFKHMPSLKMH52D22GPPKJSIHJISHSLJSSSIJLSKMLSMOSSSSOSRNSKONQOMLSMSNNLMSSSJOHMNNMIOOMHOPQSSSSSOJPSLQOOLNLJQSSPRIFDFE?(((((FISKMOSMOKPOQSAAAACHOQJKSKSSSNSLSSSRPKNPQSSJQLKJNQSOSOSOPQRLLSPIKNMNOIFGGGJS=====NKKISSMMRQNKPKISSSMSSSSSQSOSIKSJNSPKQMMKKESEEEFSKNKISOSIIGFHGEGA@DABDJMMNJPMJOLMIPSSMSSSMOMJMJNQSNKSSOKKK=====SMJKSONSSNPSKPIKSMMPOPINHSNSLSOSSQOMSKHOLJJIHOKSHLMSJPQSSJLSIIJSFIIMMSMSGGFIILLLQOSJOKMMSLSKNNLSJSKLSQIIKORKJKJSLLSMIMSNKI
@148_45CNXP_1
AATCGCAATAATCGGGTTCATTGATATTCCTGGTATAGTAGATGCTATCACACATACAATCATACTCAATTCGATGGAATTGTTTGATCTTAAAGGGGATATTCTATAATTTCGCATGTGAGGGGTTATTTCTTGGTTTCGTCCAGTCATTAATAACTTGATTATTTTTAGATAATAGTAGATAGAAAGAACACTAGTAAGGAGTCCTATTGAAACCAAGAAATATAGGCCTGCCTGCCATCCACACCAGAATAAATAGAGTTTTCCAAAAAAACCTGCTAGTGGAGGAAGACCTCCTAGGGATAAGAGACATAGAGCTAAAGAGAGAGCCAAAAAAGGATCTTTTGTGTATAATCCTGCATAATCTCGAATGTTATCAGTTCCGGTACGTAGACCAAATAATATAATGCAAGCAAAAGTTCCTAGATTCATGGCGATATAGAACAGCATATAAGTTATCATGCTCGCATATCCACCATTTGAGTCTCCAACAATTATTCCAATAATTACATATCCGATTTGACCTATGGACGAATATGCAAGCATACGTTTCATGCTTGTTTGAGTAATAGCAATGAGATTCCCGAATATCATGCTAAGAATAGCTAGGATTTCCAGAAGAAGAATTAGGCCAAAAAGCTAGCATA
+
HEFCAC@@CFIIOIHMIKNJIIHIHHJSQSKOLSMOJJHKGEFGGFJKLJOKQHGJLMLIIJSHJIGLISKGSHKJJJOPMDGNSKHMLJ8333DGLNJOMGMKSSJKIIMKRNIIKKSJSJMNMSSSSMNKPSLJHGKECCCCHHIKNSJIPLMKQLSMOSLOSHIHGFHKOHHF2111115;;=?BA=BH87762237JIJSKJKIJOIFDEE@)(()9>@<>;<<<??@AABMHPSJNKIKMJMJPKNOPPJLLMNLIIDBLGRDBFJGJIGJKNILSINPNNRHJIKNJSOFDGPOJOLLLQSNPSSLP?====JDHIBQJRGDDEDFD=GONNGNSMKNSLONPLQKSKSLIOIHOSLLSLPHHFHJISKJFAA@AADFEFJLJMFC===>EMIIQSJKKIFHGHHHKHISJNKNNJMSMHJGILLJMJIGEEFJEGHGFHMHJSKQKKLMLQKOJLSSJMJKHKHSLSKSPSQPNNKOJLJHKSMOJJJHJIIKHFFGIJSLHHJHJMJSHHJISOJIHGGFGHHGEDEEGHJMGGIFFFIIHFMHIIIILJIIPLMQJILKJNHJSHIKE@?<<:44444BCCKCBAAAAB@=>??><<=>==?OLMEPHHFJGKLHHGGB?>>??BDAHNNHGGDCCID
@149_45CNXP_1
GGCAATGCAAGGGAAGCCATCGATAAAATAGTGAACATTGTAAATATTTTTGGAATGGAGATAGCCATTCCACCCATTTCATCAAGATAAACAAGCCTAATTCTATCATAACTCGTTCCTGCCAAGAAAAAAAGTGCAGCGCCAATAAATCCATGAGAAATTATTTGTAAAATAGCTCCATTAAGTCCAGGATCCGTTATAGAACTAATACCTATAATTATAAAACCCATATGAGATACAGAAGAATAGGCTATTCTCTTTTTTAAATTACGTTGACCGAGAGATGTTAAAGCTGCATAAATTATTTGGATTGTACCGACTACCAACAACCAAGGAGAAAACATAGAATGAGCGTGGGGTAATAATTCCATATTGATTCGAACCAACCCATAGGCTCCCATTTTTAATAAGATTCCAGCGAGAAGCATACAGGTACTGTAATGTGCCTCACCGTGGGTGTCAGGTAACCAAGTATGTAAAGGTATAATCGGTAATTTGACGGCAAAAGCAATAAGAAATCCAATATAAAATAGTATTTCAAGTGTAACAGGATAGGATTTATTAGCTAAGAGTTCTAAATTTAATGTTGGTTCGTTCGAACCATATAAACTTATACCTAAAACTCCTATTAATAAAAAAATAGAACTTCCTGCCGTGTACAAAATAAATTTTGTAGCCGAATACAGACGTTTCTTTCCACCCCACATGGATAAAAGTAGATAAACGGGAATTAATTCTAATTCCCACATGATGAAAAAAAGTAGAAGATCCCGAGAAGAAAATAATCCTATTTGACCGCTGTACATTGCTAACATCAGGAAATGAAAAAATCGGGAATCCCGAGTAACTGGAAAAGCCGCTAAAGTGGCTAAAGTAGTAATAAATCCCGTCAGTAAAATAGTTCCTATAGAAAGTCCATCTATTCCCATTCTCCAGTAAAAATCAAAAAAATCGATCCATTTATAATCTTCGGACAGTTGAATTAATGGATCGTCCATTTTAAAATTATAACAAAAAGCGTAGGTCGTTAGAAGAAGTTCTAAGATGCAAATGCATATAGTATACCATTTATTGACTTTTTTCCCTATGCGGGAGAAATAACGTTAATTAAACAGCAGATATTGGAAAAACAACAATTATTGTTAACCAAGGAAAATCATTCATGGTAAAGACAAGATACACCAGGTCCAAAGAACGCGTACTCAAAAAAAATATATAAATAAAAAATTTTTAACTTTTTTGAGTACGAGTACTTGTCAATAAAAAAAATAAAATGTATTCCAAATTTATTCAAATGAGGTTTTCGGTAACGTATCAATAAGCTAGACCCATACTTCGAGTTGTTCGATCGTAAGAAA
+
@PPJKSHLIRSKJLISNPMMLSLSPNSNKKLKAABAAIKEEINMNLKNOLMMPSKPLPOSPMONSSSSQSNJMHSJISMLSSNMPKSPOKNSPQOSPKLNILMKLSKSJSSLNQGSSMOSPSMNJDEA???JSLFJJJRSRQLPMMQSSOPSPSSNNSQSMSMSSSOMSSOSSQPSSMMSNRSLOSLSNPSLSPSSSMLKOJQSSSQKSJSSSSRSSSJNSNKSMMQSLOSRPSNKMKPEDEIMSNOKMSNSMSJQNOSHJHHNLLKQSOLSSLNPSSLSGRSNPJJSMSOSMSSIJOJJNKKGDFEEISKLSLJMJLLQHNKLNNSSMLLQLMLSRIJJSPSSKKNOPMKSNMSMPNKMKMMNSNISPJLNMSMMSLNLKSLPKNSSHNNJSSSSSHJ@CIIGGFGJSNIMJIEFHLLOIHLSSSPSNSNKPNOKMLJOMMNMLSOJMKKOMNJSSJOKPLNNSOSSKSSMPSKQNLSQOMPKPKIN=====PMLNNSSPKMJNNNNMFSJLSKMSLSNJLJKLOJNSSMKIJI,,,,,SLSJJIHHJOKMNIJLKLLSNPNOSJOPSSJCKOJNMJISMSIKJKSPKILIKKJKJHIJGILKSMSPPISIOISSJIHIIIONJQKSJOOLJIDMGJKJSJJKNHKPIIOKSKLIJKMJBEMNJHLOSMSSPSJMJJMQMSPSJNOSPHNSSSSHCFEDMNJHLMKMSKSLLPLMSKMSSKMIKLIHKSSQSHLJNOISSSRNSJPLLKJSKGFGHSSOOSMKMPJKSKNIFIRSLRSNLLSLRMSMSMLQMJISG=<<<=LNHJIHJSPMSJLJNGQIIPSCAAA<:5556@BEJSPKOHKKIKGHSIEEBFFCCBDEEHPSMLJLSSKSNQMKHFHMS@?@?9;;:<8+***399:;;;=BDLMHJIISKH<;;;;SROJQJJJKSNSMSNKSSJNJNMSNEFFISSSSKJINSSLJKJSNLSSNPMKPMKSKIJPJSMKNLISNIQSMJLNSEAB<:8;<DSSQPMMHKJIJSPLQPSRFKKHHN==LGCCDOKJNSMOIMRJOJJGHLKKMNIINJILIKJIJSSSSRFEC>,)$$''()(*-***+,/0200/'&%$$$#$&(&&&((('%%%%&()(),3?KOLLGLFIHJLLJJSMLKIOLOLSLRLSPJSSKQMHGGGHJIJLSHHHFFHJGJLKIIKIKGFEEDDEDFDEFHFGDECKHSSSOGIHDFEKHHIGLJIJHMMKMILFNJPMSPSILKP>>>=>;;;;;IJDDA?@DHHKIKE@;IIKGIHHFGLHJIJIIMLIEIKGHJDCBBFHJHJJGJGBC@@@CCGFHLQICBCJGGGGEEFGEGHGFIJLK.--,.--(&&$$$
@150_45CNXP_1
AATCGCAATAATCGGGTTCATTGATATTCCTAGTATAGTAGATGCTATCACACATACAATCATACTCAATTCGATGGAATTGTTTGATCTTAAAGGGGATATTCTATAATTTCGCATGTGAGGGGTTATTTCTTGGTTTCGTCCAGTCATTAATAACTTGATTATTTTTAGATAATAGTAGATAGAAAGAACGCTCGTAAGGAGTCCTATTGAAACCAGATACTAGGCCTGCCTGCCATCCACACCAGAATAAATAGAGTTTTCCAAAAAAACCTGCTAGTGGAGGAAGACCTCCTAGGGATAAGAGAGCATGAGCTAAAGAGAGAGCCAAAAAAGGATCTTTTGTGTATAATCCTGCATAATCTCGAATGTTATCAGTTCCGGTACGTAGACCAAATAATATAATGCAAGCAAAA
+
;?<;>>??B>>>:9999>JLMOLIKJGEEGFGHHII8774334:;ACCFGHFJINMJMHMHIIEEEDDGIJJKISJJLKKLGSEE>><<<4---5EIFGGEGIFKHIHLLSN??>>@KOJKSKIJRSPLSLILJBBCDGGGGHJSQNJJJKGLRLSKSLPMNNKKHHBA@DDD???===<=>;:9<==>@JGKSLD4445HHJQDCDCIHKGHOIMK?>??EDGECFIIILJSSNJSHSOKSSISHA<<;<@FMCIJKHBAA@<>77@@JSSMSSLSSJLLKLMSHHGA@>=<7786340133330---+++)***-1987:;;99::;A>BISPSILMKNKOHBFKLRKLSJSJKFFGOPSSQI@??>@FSKCB:9988777:;BFDECFFFEFMRLSSPMRKMSSSJHGSIIKO
@151_45CNXP_1
AATCGCAATAATCGGGTTCATTGATATTCCTAGTATAGTAGATGCTATCACACATACAATCATACTCAATTCGATGGAATTGTTTGATCTTAAAGGGGATATTCTATAATTTCGCATGTGAGGGGTTATTTCTTGGTTTCGTCCAGTCATTAATAACTTGATTATTTTTAGATAATAGTAGATAGAAAGAACGCTCGTAAGGAGTCCTATTGAAACCAAGAAATATAGGCCTGCCTGCCATCCACACCAGAATAAATAGAGTTTTCCAAAAAAACCTGCTAGTGGAGGAAGACCTCCTAGGATCAGACATAGAGCTAAAGAGAGAGCCAAAAAAGGATCTTTTGTGTATAATCCTGCATAATCTCGAATGTTATCAGTTCCGGTACGTAGACCAAATAATATAATGCAAGCAAAAGTTCCTAGATTCATGGCGATATAGAACAGCATATAAGTTATCATGCTCGCATATCCACCATTTGAGTCTCCAACAATTATTCCAATAATTACATATCCGATTTGACCTATGGACGAATATGCAAGCATACGTTTCATGCTTGTTTGAGTAATAGCAATGAGATTCCCGAATATCATGCTAAGAATAGCTAGGATTTCCAGAAGAAGATGCCATTCATTTGATAAGAAATAAAAAGGAATATCGAAAATTCGAGTGGCTAAAGCTAAAGCAGCTACTTTCGAAGTAACAGAAAGAAAAGCAACGACTGGAGTGGGAGATCCTTCGTATACGTCAGGAGTCCATTGATGAAAAGGGGCTAGGGAAAGCTTGAACCCAATTCCTACAGTGATGAATATAAGCGCAATTGAAATTCCTGGGGAGTTATACATTTGTGTATTGATAAGACCATTCACTATTTCTTGAAGCTCAATCTCTCCCCCGGATGAACCATATAGCCAAGAGAAACCATAAACCAGAATAGAAGAGCTTGCCCCCACCCATGAGTAAATATTTCATAGTAGCCTCATTAGATCGTATATCTTTCTTGGTATATCCAGATAATAGGTAGGAGCATAAACTGAAACATTCTAGAGCTACAAAGATAGTTATTAAATCGTTAGCACCACATAAAAACATTCCTCCTAGAGTAGCTGTTAATATGAATAACAGAAACTCTGTTATAGCCATTTCTGTACATTCAATGTACTCTACGGATAGAGGAATACAGAGAGTTGAACATAGTAAAATAAGAAATTGAAAGATTTCGTTGAAATTGTTCGTTTGGAAATTTCCTGAAAAGCTAATCATAGGTTCTTCTCTCCATCGGAACAATAGGGCCGTTATGCTCATTACGAAACTTGTTGAAGAGATGAGATATAACCAAGGTATATCTTTTTGATCAGAGGTTAAATCGATCATCAGAAGAAGAATTAGGCCAAAAATACGTACGA
+
KSMNLJJJQLNMPKJMGHMKLMROJOLOMNIMLSKHSSSROKIONJLLKMMILNQLOIPMKLLIJJEJLMSKJISJLSLIPAHFIFGFKH5...BJNSPNNSKMKKJLJNJKOMKKKRLNKKPPMQNPLSSSSSLPLSSKSJKSKNLLKLKHRSNNPROSSSLMNMPSSSLQPORRNJLLILSIPJOOKHJRONSLMLPKNNSSKKQPMKNFCHJGHININSMISOJSMLNPKOSKJKMMSLSMOJJKOLPMJJIKKNKQHIKKPJLAAGHSSSOMMLJJKNNNNLILHFFEB>9532+**&(((''(,C:999;K?EIFKPSGHHKFHGFOSSNMKSLOPSPLKLKNQMLINNKKKLSJSMONSRMRLMQNLNJIGKLJKHOPMRIIFHGF@:<=<EGFNMJIHHIGFDDEGIOOKJNHHMHHGIINKKJEEEFFFHJGJHJHIIJISLPKJHHHIIKIGIFDDDDGIHGJMIHHKJLRINGLKHFKJIHFGHMKMIIMPMHJFHJKOSJMMLJKJOSSJJOJSKKOKHGHHLSSINKKMLSNKLOSPKSSKKLSPMOSOSNSJKRMOJKOOIKMMSNOIMIMQMSSIGGHEGCDGIBCB@DFCCDHSLOGHGHHNHKSSIJNJLIKKNNRLPMJKJJKLJKLKKKLLMISSJLOIGGOILSNJOONMKSIJJLSMLSHKROSONLICACA/,,@KLSKILLGKQSMSMISSSSINMKRIKLSPQSSPOSMLLMKECBCBIGOONLJIMRLKSSKKKPKOHELMJJFJLOSDMJHGNLLSGSJGLSSPHISLLKJKSPLSLSOJSMOPMMSLPHJKINLSJSKKRLOJAAAANKPJ>?<<<<<FHSSMRJQLJKH9556FHPJLLLHHJJKRSLKMSMJLHFJGIHMRDC9777BMKGSIKGJJNKMIIMSFHMMSSKQLSLMRNJJMSSJQHGICGHMGJF@=DHGKGHFJDJOHJSKSPHSLKKIORJMOLGSJKLJSLKHHHHLNHGIGIIMOIMJJKMKJNSLSINJKHRLLIRSJSSMNKLSGJK==<==IHIHD??<889GFHIIIHHHHNJOPLKNLJJOKIFHJGIHKNJINHIHJISLNHKJKQQOMRJIGHGGIKIJJIMLJGJLMKJILGFFGGFIKHFLJKNILGLHLNLLNJIHIFIKGIHJGHIFKKJGQHLFF00/00;?CDEJDEEIHJIFHKJFFFFFFHJLLLJNMOGGJBEKINIIIPFDDDDINKSLJIJGFFFGJJJMLSSLKKFGFEHNNHHGIJMJSHKISKHILKMJKGJIHGIGJHJHHGHHNIJGEDEEHIIGIJHHHDCBCCJLPHHNPNIKNIGIHFFGIGHHJMKNHFGFFEDJGGJFLMKGJGJIIGEEGFFMHEBABBBIEDEFGIIMIHIFHGE>DCEGHMMQKDCBBABC
@152_45CNXP_1
GGCAATGCAAGGGAAGCCATCGATAAAATAGTGAACATTGTAAATATTTTTGGAATGGAGATAGCCATTCCACCCATTTCATCAAGATAAACAAGCCTAATTCTATCATAACTCGTTCCTGCCAAGAAAAAAAGTGCAGCGCCAATAAATCCATGAGAAATTATTTGTAAAATAGCTCCATTAAGTCCAGGATCCGTTATAGAACTAATACCTATAATTATAAAACCCATATGAGATACAGAAGAATAGGCTATTCTCTTTTTTAAATTACGTTGACCGAGAGATGTTAAAGCTGCATAAATTATTTGGATTGTACCGACTACCAACAACCAAGGAGAAAACATAGAATGAGCGTGGGGTAATAATTTCATATTCATTCCAACCAACCCATAGGCTCCCATTTTTAATAAGATTCCAGCGAGAAGCATACAGGTACTGTAATGTGCCTCACCGTGGGTGTCAGGTAACCAAGTATGTAAAGGTATAATCGGTAATTTGACGGCAAAAGCAATAAGAAATCCAATATAAAATAGTATTTCAAGTGTAACAGGATAGGATTTATTAGCTAAGAGTTCTAAATTTAATGTTGGTTCGTTCGAACCATCTCAACTTTATACCTAAAACTCCTATTAATAAAAAAATAGAACTTCCTGCCGTGTACAAAATAAATTTTGTAGCCGAATACAGACGTTTCTTTCCACCCCACATGGATAAAAGTAGATAAACGGGAATTAATTCTAATTCCCACATGATGAAAAAAAGTAGAAGATCCCGAGAAGAAAATAATCCTATTTGACCGCTGTACATTGCTAACATCAGGAAATGAAAAAATCGGGAATCCCGAGTAACTGGAAAAGCCGCTAAAGTGGCTAAAGTAGTAATAAATCCCGTCAGTAAAATAGTTCTGTCGAAAGTCCATCTATTCCCATTCTCCAGTAAAAATCAAAAAAATCGATCCATTTATAATCTTCGGACAGTTGAATTAATGGATCGTCCATTTTAAAATTATAACAAAAGCGTAGGTCGTTAGAAGAAGTTCTAAGATGCAAATGCATATAGTATACCATTTATTGACTTTATTTCCCCTATGCGGGAGAAATAACATTAATGAACCAGCAGATATTGGAAAAACAACAATTATTGTTAACCAAGGAAAATCATTCATGGTAAAGACAAGATACACCAGGTCCAAAGAACGCGTACTCAAAAAAAATATATAAATAAAAAATTTTTAACTTTTTTGAGTACGAGTACTTGTCAATAAAAAAAATAAAATGTATTCCAAATTTATTCAAATGAGGTTTTCGGTAACGTATCAATAAGCTAGACCCATACTTCGAGTTGTTGCTAGCATA
+
OSNMNSJSKPKLRMJSK>GMKLNIGORQRMOOSQPSPKSOPKSSOMSLOLMMPKORNQSMPNJQHNSPKSOHPJPRSSKFJILLLSNNLONSOPROOSOJINSOLSMSSMNNSKKMRQSMSLLKNJKILKSSSPSSNMKJNISQKOKPNRPSSSKQNSSPSSHSRSSLKSSSSSISLSLIOOPRLKSLQSNSOSQPMSOILJLPKSSJLSKNIMSSSSSOSKJKSSRHSKLJMMPNMOQJSLLSNKSKSOOJMISLNIH511022ALHISLLLMSJSKSLKONQSPKSMNRSQRNOSPOISSPILIFGHMQSNSKNMRJJOMILLLNSSSKRSSOSSLNJSLPRKGHJSKSJSKQQQLOSSNMF89;'&&&&(((''*+(((()<CDBDDEGMSQM@LECCQISLSKSLEJFD??@;;GEILLSRSRLSRPKPSMNLSSRPSRSLOSKMIKSRSKONKPSNMSLSRKPMSSNSLMLSSSMNPONHILMIHGIIISQOMSQIKNKNKKSSMJSJSSNSMJLNPJOJKHKSMMNHKHFIIKMPMNHHIIJGSKJMJKJOSOOMLSPMKMOLKSQONOSSKNMOLKJKLSMKIIHFFFGE:999:>=,+$$$%%'()/22489:@HFGHFJGJHLGGJIKKSSSLHFEFEGJIGHFEB@@AACKDGAIGKMJKJSLLKHEDDDEFEGHNSHFFEIMGOG;57?@GJSIQIS<;;;;GIGEIDGGEDKJGGGIJKIKSJJLHHEGFNIGKHFGJJKSA?@@ASSJOECDEIJIHCGC?JGIKSJLSNFMLPIIKIKJSJOIIFFHIFGHIIRNKHLSQGJGFGGFGSIFDCEJKKIGECEGLKKLKGIIGHHEEDDDJNLLIMFGGGGLIIFHHHCHJOFDDCCIKLSNSJJIHGGJKLCCDDC:8980.*****-.;;92/1--,,.**3-0;<HJSGFLMLNIJIFFDFISSPSOMHIHJMOJKLLKONNOLLLKLIHISIKLJPLPKHLMJRJHGHFGF=:::::>CB*)(((((04240//.---,,,*0;EFJHHEEFFGFDJSJIKHIMILHMMMKIRKHIJMGKHMPOSSJLKIMJKQSNMSPQKJLSLQSLNKLILSILPKLISSHHGHLIHGGIHLKINLKKSSSNRLMIJSISMSQMNQJOOQMFIFJJMJKJJHINHKGHJLLIJRHHFIGHHIIJLHOJIFGDEGGHGHCBAAABCGECDFOSSOJFGJIHFIJHHSLIKLLLKLPGGDEEQKSKOHFGE?><<<??D:::::B@B@>BBEHKACDJSHIHHKFFEEFMNQJKSCCCDCLKFFDEKNGGEDDEKIGHHHFFEGHHFGEDEFCCCDCEEFDCDCCFKNJMJFGEGIIH
@153_45CNXP_1
GTAGTAATAAATCCCGTCAGTAAAATAGTTCCTATAGAAAGTCCATCTATTCCCATTCTCCAGTAAAAATCAAAAAAATCGATCCATTTATAATCTTCGGACAGTTGAATTAATGGATCGTCCATTTTAAAATTATAACAAAAAGCGTAGGTCGTTAGAAGAAGTTCTAAGATGCAAATGCATATAGTATACCATTTATTGACTTTATTTCCCCTATGCGGGAGAAATAACATTAATGAACCAGCAGATATTGGAAAAACAACAATTATTGTTAACCAAGGAAAATCATTCATGGTAAAGACAAGATACACCAGGTCCAAAGAACGCGTACTCAAAAAAAATATATAAATAAAAAATTTTTAACTTTTTTGAGTACGAGTACTTGTCAATAAAAAAATAAAATGTATTCCAAATTTATTCAAATGAGGTTTTCGGTAACGTATCAATAAGCTAGACCCATACTTCGAGTTG
+
BLIILGJJKQSILNKKLKSNJOSJSPQRSKSKJSKJMLMNONNSLSJSSLJSGQFSLIIEA11@BBCJGIA999ERSSOOIIGJPLOLSOSMKLJSQSNMSSKMPKKHGHIMSSKLONSGJKLJCDDA>IPJSPKLMPKHJLBBBBC9*****;>=<>CCEFIC@@@@EFGSSPLLJMMIKKQJOKKSJONSSRNLQPSNNRMJQKIHMSHSSRDKSJNLIILFDDDDFEINSSJJSHHIJIKSHHNNGKINSKGSQSSLNIIHJOMKSKLSJKKLNNGJOKNPKJMKKPKJJJIGHILKJJNIHLJHSHGIKIGKKJIIIKHMHFGEHFFIKGHLHFSKIHHFGFHHLOHIHLSKIIIMSKHGEIDNSSNQNSSMA@@@AEDFDDDDCA@?:=BGMIIHKJOJHKRIKIIJISIJFMF@?SKGIFIHFHSSQFFHGGHMNKGIEEEDFFGGGHHHHIHFHGFEB@?>>>>
@154_45CNXP_1
AATCGCAATAATCGGGTTCATTGATATTCCTAGTATAGTAGATGCTATCACACATACAATCATACTCAATTCGATGGAATTGTTTGATCTTAAAGGGGATATTCTATAATTTCGCATGTGAGGGGTTATTTCTTGGTTTCGTCCAGTCATTAATAACTTGATTATTTTTAGATAATAGTAGATAGAAAGAACACTAGTAAGGAGTCCTATTGAAACCAAGAAATATAGGCCTGCCTGCCATCCACACCAGAATAAATAGAGTTTTCCAAAAAAACCTGCTAGTGGAGGAAGACCTCCTAGGGATAAGAGACATAGAGCTAAAGAGAGAGCCAAAAAAGGATCTTTTGTGTATAATCCTGCATAATCTCGAATGTTATCAGTTCCGGTACGTAGACCAAATAATATAATGCAAGCAAAAGTTCCTAGATTCATGGCGATATAGAACAGCATATAAGTTATCATGCTCGCATATCCACCATTTGAGTCTCCAACAATTATTCCAATAATTACATATCCGATTTGACCTATGGACGAATATGCAAGCATACGTTTCATGCTTGTTTGAGTAATAGCAATGAGATTCCCGAATATCATGCTAAGAATAGCTAGGATTTCCAGAAGAAGATGCCATTCATTTGATAAGAAATAAAAAGGAATATCGAAAATTCGAGTGGCTAAAGCTAAAGCAGCTACTTTCGAAGTAACAGAAAGAAAAGCAACGACTGGAGTGGGAGATCCTTCGTATACGTCAGGAGTCCATTGATGAAAAGGGGCTAGGGAAAGCTTAAACCCAATTCCTACAGTGATGAATATAAGCGCAATTGAAATTCCTGGGGAGTTATACATTTGTGTATTGATAAGACCATTCACTATTTCTTGAAGCTCAATCTCTCCCCCGGATGAACCATATAGCCAAGAGAAACCATAAACCAGAATAGAAGAGCTTGCCCCACCCATGAGTAAATATTTCATAGTAGCCTCATTAGATCGTATATCTTTCTTGGTATATCCAGATAATAGGTAGGAGCATAAACTGAAACATTCTAGAGCTACAAAGATAGTTATTAAATCGTTAGCACCACATAAAAACATTCCTCCTAGAGTAGCTGTTAATATGAATAACAGAAACTCTGTTATAGCCATTTCTGTACATTCAATGTACTCTACGGATAGAGGAATACAGAGAGTTGAACATAGTAAAATAAGAAATTGAAAGATTTCGTTGAAATTGTTCGTTTGGAAATTTCCTGAAAAGCTAATCATA
+
GNHJIJGFJGKINKJMIJMQMSOOLQSKMPSLISOPNSMLNIJHJIKQHHMJKNNMHOLILOJJGKIKISSJLSPMNNOSNFGLMNKMGLE@?AEEKJLNFIOMQKKJMHLSKMNMMLJLNPJSMPLNSKNMMMSLKOKNJLJHLKIJKOIKJLJKNPOMPSLSRHKJI=666558877210135:;>BJKI=;;;;;:<ODHEFIOHHMLGFQMIJKNMSLMJMLQISNLSKLKRKNNKSJOKPPJJKIKLNHJKKJKSFGEFFHL==CDQSSNHKNHKIOIHB@@FJJDEFFEGFFGIFDCC?4///@>AB=;::;F;A>8AABDEEFGFFHHSSLLKOIKJJNRSRLKKJSJIKMMKIIJHSJJKKSLONMSHLMSIOLMSKHKILHKHIHHGGIKKLRIMSNONNSRNJSNKLKOSQNLNKJJLMMLSMJGEEEEHIHOHHGSLHHOMKOSKLLSISINGGMPKIMLPLNIMKNIOKNIHHMGJHSMGJGKJISHJGGFGLLHJHHIEGFJFDDDEFJJGKGHGIEED@@BCDGHJHGLHJJHEHEGFMIIGFHHFGNIJJGHFFKIKOGFPHGHFFEEBB@AADFJHIIHHIDBACEFJKKINKPKKJSHPGIKNLSKSMHISHMSKLKSKPJILGIGKKLJJMDLOSPMRPKMGEEHISKMKLSNHHHLLRNOHJGHHIKIIKMHGGEHQKIMJMIHKHHIKKNNJHDKPSMGHHKIJOJJQMLRJKNKOJLSD8778AIHGJNJSILNRHEABOGFGFALLLLGIPIJAFHGGIIKMMGGHGGGLHNJQJJMLOIHFHGKHIMIMMMJIGFFEEHJIMNKKJJKLHFSNNJKJMNJLJJKKSSNIKSSLJJJMPQJKHSKPJHFGIJKNMSKSSSORSKIKLKSPE?>@>>FRGGIIIIJMKSOMMHJSIPSMKNSJIHIRMNLLOLJMIMPOSIHJGMB@AEF;:::3/-/5569OGKHJHHLOGFIGHHKPHGHIFGJJHHFGJLSLKMSMSIJJSJSKRLKIIIGKSIJSLSOSEHEDFHJLRKIFGKMNJFHFEFEHIHHGEJHJHJLHHLGIKJHMDHEBBAABEDCCDDDFFEGIHGBJD????FHHFFDDCEEGEFEIHGIHEGFEGMGFEFHHGFGJDEEDEGHDDDFFGGIGEFDCDDDFFDDEEGEHHGKEFEC=>;=>BDEDDDCCCCBDD@AKIGEEBBCCEILHOKHIHIHFHJHIHFHIDBBBBFKHHD.---.3479DDEGEGIFCA@@BEHGBBABCDECC
@155_45CNXP_1
GGCAATGCAAGGGAAAGTCATCAATAAAATAGTGAACATTGTAAATATTTTTGGAATGGAGATAGCCATTCCACCCATTTCATCAAGATAAACAAGCCTAATTCTATCATAACTC
+
DGGIDC>8760.-,-*''''((****)(((('''(*;AFE@>=>>?CCCCBB@A=>>FEDDEDCBBBDDGDBBA@B@BDB?@C??>>@BBBCABCBA;:/-**)('(''''(-12
@156_45CNXP_1
AATCGCAATAATCGGGTTCATGCTAAGATAGAGCCTTGTCACCCGCAGGATTGATATGGGGTGTTTTCGATTTCAGATTACCGATGATTCACGACGCTTATGACGAAGAAAAAAGCACATAAACCTGGTTCAGCGACCATCGCGCTTAACAAGCGCGCCCGTCACGAATACTTTATCGAAGAAGAATTAGGCCAAAAAGCTAGCATA
+
IOGJJHJLPKKNLIOSSSSNSQQDIGEFDEEMKLKRSMOKKLJSSSLOIMJSMOMMIIIKSRQMSKPEDDDCG>@AAAJGFKEKILKRHHSISSSHKHJGHAKKKGKGGKKSSSQOMSMLKOJSSJSLIQRRSSJSKMNOSHOLLRSRLLPNKNMKNKNKJMSILJKLSNNKHLLJSHHEGEADSNJISNILKLMILKMPQMMSSMM
@157_45CNXP_1
GGCAATGCAAGGGAAGCCATCGATAAAATAGTGAACATTGTAAATATTTTTGGAATGGAGATAGCCATTCCACCCATTTCATCAAGATAAACAAGCCTAATTCTATCATAACTCGTTCCTGCCAAGAAAAAAAGTGCAGCGCCAATAAATCCATGAGAAATTATTTGTAAAATAGCTCCATTAAGTCCAGGATCCGTTATAGAACTAATACCTATAATTATAAAACCCATATGAGATACAGAAGAATAGGCTATTCTCTTTTTTAAATTACGTTGACCGAGAGATGTTAAAGCTGCATAAATTATTTGGATTGTACCGACTACCAACAACCAAGGAGAAAACATAGAATGAGCGTGGGGTAATAATTCCATATTGATTAGAACCAACCGTTTGGTATTTTATA
+
NLKKRKPMSSSSMSQKSSSSOKMQOSLJNMPSKQKQSSSSSSMMSQKKLKSOOLOKRJLNNQNSMSLPOMSSIQLMSMOLSNKLJOMGEFIOSSSSSSMMSSOSLKOJMPNNSMMQPPSSSQRMSKJLFDFKKFFHGMIOSQNSSOLOMPMJOJKNKMSNKLHJKSNSIHSSSMSSO?;9:GHC??BG<;=>>BCJRJLHKNHOOJPNQLSJLRSQMMKLMSQKRMPOSRLSOLSSLNJKOQSSSSRLSNIKHSNGE;B=??@KIIMOOLNHJSNKHH><<==FLLSHECBC>>=75577AALAJJK@?>??IHDDCCBONLPLKLLMMJSSJSLLPKSJISJLOOQRJHRKQHPNSSLQJSMHG@>11112RSJCB;+('')+***3..-+''''(-,-*/0
@158_45CNXP_1
ATGCTAGCAACAACTCGAAGTATGGGTCTAGCTTATTGATACGTTACCGAAAACCTCATTTGAATAAATTTGGAATACATTTTATTTTTTTTATTGACAAGTACTCGTACTCAAAAAAGTTAAAAATTTTTTATTTATATATTTTTTTTGAGTACGCGTTCTTTTGGACCTGGTGTATCTTGTCTTTACCATGAATGATTTTCCTTGGTTAACAATAATTGTTGTTTTTCCAATATCTGCTGGTTCATTAATGTTATTTCTCCCGCATAGGGGAAATAAAGTCAATAAATGGTATACTATATGCATTTGCATCTTAGAACTTCTTCTAACGACCTACGCTTTTTGTTATAATTTTAAAATGGACGATCCATTAATTCAACTGTCCGAAGATTATAAATGGATCGATTTTTTTGATTTTTACTGGAGAATGGGAATCGATGGACTTTCTATAGGAACTATTTTACTGACGGGATTTATTACTACTTTAGCCACTTTAGCGGCTTTTCCCATTACTCGGGATTCCCGATTTTTTCATTTCCTGATGTTAGCAATGTACAGCGGTCAAATAGGATTATTTTCTTCTCGGGATCTTCTACTTTTTTTTCCATCATGTGGGAATTAGAATTAATTCCCGTTTTATCTACTTTTATCCATGTGGGGTGGAAAGAAACGTCTGTATTCGGCTACAAAATTTATTTTGTACACGGCAGGAAGTTCTATTTTTTTATTAATAGGAGTTTTAGGTATAAGTTTATATGGTTCGAACGAACCAACATTAAATTTAGAACTCTTAGCTAATAAATCCTATCCTGTTACACTTGAAATACTATTTTATATTGGATTTCTTATTGCTTTTGCCGTCAAATTACCGATTATACCTTTACATACTTGGTTACCTGACACCCGCGGTGAGGCACATTACAGTACCTGTATGCTTCTCGCTGGAATCTTATAAAAATGGGAGCCTATGGGTTGGTTGGAATTCGATATAGAAAATATACCCACGCTCATTCTATGTTTTCTCCTTGGTTGTTGGTAGTCGGTACAATCCAAATAATTTATGCAGCTTTAACATCTCTCGGTCAACGTAATTTAAAAAAGAGAATAGCCTATTCTTCTGTATCTCATATGGGTTTTATAATTATAGGTATTAGTTCTATAACGGATCCTGGACTTAATGGAGCTATTTTACAAATAATTTCTCATGGATTTATTGGCGCTGCACTTTTTTTCTTGGCAGGAACGAGTTATGATAGAATTAGGCTTGTTTATCTTGATGAAATGGGTGGAATGGCTATCTCCATTCCAAAAATATTTACAATGTTCACTATTTTATCGATGGCTTCCCTGGTTTTCCCA
+
JGIJNGGIGGH6555(''''((((*)***)+,2445IIIJNHHGGEHKCDCDDOONJGHJSJKSSMSMLSSNSLJJLILSHSLECHKDSSSIQIJDDPSKLIJSRFFEFKKLSGNOSLSLKJLMRSOJHSSSRSSKNQSRGGKHDILSSQJOSHPIIBBC65532-45EISQIPSPPOMPPQSPSSMMKPISQKNSNMLMSQMSSSFEMIEFE<<<<FGNLOSHJSQSKSOSSPJLNOSSSSSSOSSSPLIMSLSGFSIGF9999<A@;<<<>HF@?76659666;<HKIIGHHHILKINKIKMSDJF9???@LSKGSNPRSLLKJHKJLMSSSSLORSMKRSNKPOMSOSKLMSENSQSPILNJMNJMSSSHCCBCFFEFFHLNKMSIONNPSNSSILSJLJJSSLSPSSQKSKMSSOSHGFHFFEF?88888<*))))55ACDDCIFHF?@BJNILIQNKJ>=(().334GMECCB?<;5556=5=ABIMGFECB@<<<<?FA31*'%%$%&%%'++.0)))'*..04;GECBCFHHSGSMIIJJIJIFLJHGIHJNGEF=--------/699:JGHJFAA>====GFGEBB?=;;:@@HHEC6***>??>?@@ADGGD@@?==;=<=88;6635568+)(((--/.0=G78KIFIQLKSKLHGFJOSSSPSRSQKSSBCCBBRHLLKNNSOSSPIMKIKLJQHB:5422222222222NJJSSNHSJJRKSMJSMEIQLIHHFJGKKRSSLPKOGEEG<55554666645532321226<=?????@BBEDDEGGJISJNJSSSHSSMSPSHJFGIGIRKSIRSSJ>>>>?HLJIEGEFFIGIM@:999;;643465556KKHQOJSMONISKJIJM55556S=;==89DDESLJLSHHNNSJLNSSSHSOSPSLLMHHMSPNKKSSSSSSIIIHJNGFHFDEEC>===:000FFGCEDIJQIJKJ@@@@A?998)((()/&&&(),(&&&&&'''&&)*&/-.../342226675998;GGSKIMMOJKNJKKISIKLMMPNJSPHA@AABSMHLOHLISSSNJIG@@?;900,,*+0@BGIEFKFHMKGGGHESSPSNJPHOMOLIGSSSMPKKNOLGEDC>?@?=?>?EEEEFFKHMSQPSKJNJJSHJLNSJIJSKOOSSJLJA=>>?>-,,)*,,-,,,2<=@CABBGJJKKJIIJLGGIJSKGDDCBBFHCCCDBGFEFMLLLNHH55::;?8888;>>A>?44420--./33399GEGDB87..,)*676777<AACFEGEGFJEDDEABC?55FBBCCC;;;;55522@HGHIHIMIOMM?<GFI=<<<:::::861,()*00/-..-
@159_45CNXP_1
TACGATCGAACAACTCGAAGTATGGGTCTAGCTTATTGATACGTTACCGAAAACCTCATTTGAATAAATTTGGAATACATTTTATTTTTTTTATTGACAAGTACTCGTACTCAAAAAAGTTAAAAATTTTTTATTTATATATTTTTTTTGAGTACGCGTTCTTTGGACCTGGTGTATCTTGTCTTTACCATGAATGATTTTCCTTGGTTAACAATAATTGTTGTTTTTCCAATATCTGCTGGTTCATTAATGTTATTTCTCCCGCATAGGGGAAATAAAGTCAATAAATGGTATACTATATGCATTTGCATCTTAGAACTTCTTCTAACGACCTACGCTTTTTGTTATAATTTTAAAATGGACGATCCATTAATTCAACTGTCCGAAGATTATAAATGGATCGATTTTTTTGATTTTTACTGGAGAATGGGAATAGATGGACTTTCTATAGGAACTATTATTGACGGGATTTATTACTACTTTAGCCACTTTAGCGGCTTTTCCAGTTACTCGGGATTCCCGATTTTTTCATTTCCTGATGTTAGCAATGTACAGCGGTCAAATAGGATCATTTTCTTCTCGGGATCTTCTACTTTTTTTCATCATGTGGGAATTAGAATTAATTCCCGTTTATCTACTTTTATCCATGTGGGGTGGAAAGAAACGTCTGTATTCGGCTACAAAATTTATTTTGTACACGGCAGGAAGTTCTATTTTTTTATTAATAGGAGTTTTAGGTATAAGTTTATATGGTTCGAACGAACCAACATTAAATTTAGAACTCTTAGCTAATAAATCCTATCCTGTTACACTTGAAATACTATTTTATATTGGATTTCTTATTGCTTTTGCCGTCAAATTACCCATTATACCTTTACATACTTGGTTACCTGACACCCACGGTGAGGCACATTACAGTACCTGTATGCTTCTCGCTGGAATCTTATTAAAAATGGGAGCCTATGGGTTGGTTCGAATCAATATGGAATTATTACCCCACGCTCATTCTATGTTTTCTCCTTGGTTGTTGGTAGTCGGTACAATCCAAATAATTTATGCAGCTTCAACATCTCTCGGTCAACGTAATTTAAAAAAGAGAATAGCCTATTCTTCTGTATCTCATATGGGTTTTATAATTATAGGTATTAGTTCTATAACGGATCCTGGACTTAATGGAGCTATTTTACAAATAATTTCTCATGGATTTATTGGCGCTGCACTTTTTTTCTTGGCAGGAACGAGTTATGATAGAATTAGGCTTGTTTATCTTGATGAAAT
+
HIMHFHFISLMJKSLJLJPMNLSICCBCBCBBDFFEPMNLNSNMJJKIGNMPMMOSONSMSNNJJISLOKPNILLKLSOHMGHEFDIHSSSSMMLLKJOIHGHOPPJLILIQSLJJSSJIEFEEJMJOGISSSOKMKJOJKSCM@CFE@864445ADDFD@?A?:<@OLJPQLLNNPSQLLLNSKRILPLPHLGJIJJJOLPSLSJNSSLRORGRMSSJNJNMIIISSSOMNIRMKSRKLSSKNLNLOJSSISSQSLLMSJSSIMIPJNQKGLSJJNQIHLIMMJIKNFMSOKIMHHNJJOQPISIMJNOKJRKEDSLLJNOKMKRLNIGIIKSSOKLLKPSSKSJIHKNOMSSILJJIC:633338?MKRMLLKKHHLMGHJRKINGJJJMHISLLIGLJKSIHEKJKSP;;:9;KKLKMILIKHLFJKJKJLGFEGEGJGEEFEHCA/...4451++))+++,==>>FIKKOSMMGIFFHB33LKJSSKJFEDCBBECCLKSGGJHJFFEB@CCKHLGE9EC@HOQRLBFHNHNJJFOHHKIHGGFFHHFEDCDEFHIJJGHEBEFIHLHHNJA??9978899MJJNMLMJIEFJRSJNKHIIQKKJIIKNHHFHHHJHHGHQHJFDDFGIKDCCCDMSJNJHPELNMJONRLMSNOOPMMNJMIJSSSMQSLSJJKOKKLLJINQJ;;;;;JKSMSOJJCEIJISSMSLJJMSOSSSQNNKKMJKSKMLKMIKJJLLMMS:7777MKHMIKGHIGIPJLSMSISIMMKNJSSNSGFLGHA999778>2210///-/**/0<=@BC<;AFEDCCHNMMMNIMMSONSPHMNSIHLLNQSPSOFIJGMJFHC---,.------+'',,ABIIJKSHLLIJJSSONMRSPQNOSSLJNSKSKLJORMOSPLSLSIMLSPKJKMSNJIMSKSHNFJHIKSOMKMLNNSSMPNSMOJPJPNSLSISKISPJLQMSOSSSSKMHPSSSLMMQSLLSPKSKQJSMSSJQIMMMIKGGDE=;>=>ASLNSSOKOLPSNQS43333SMSSMOKOJKKLRILLSMHLKISJMKKSOPMOMSSSSOMSRPKSJKSPSHMMMSLNSJOJHHSGMIJOLLSSMKSNLONNMKSSSPJLLKSSRSKKJMJLSLIINSSNMSMLIPSNSLNJKOLSR::::::9::EOLIJIISOMSOOINRJGGFIHJSMRLHSMLQSROSNMSKJLIJIOHJKKSSSSMMJISJHJKLSJIRKJMOLSLPHFGHGFIJHHHGIJSMSNSRMOQMLKKR
@160_45CNXP_1
TACGATCGAACAACTCGAAGTATGGGTCTAGCTTATTGATACGTTACCGAAAACCTCATTTGAATAAATTTGGAATACATTTTATTTTTTTTATTGACAAGTACTCGTACTCAAAAAAGTTAAAAATTTTTTATTTATATATTTTTTTTGAGTACGCGTTCTTTGGACCTGGTGTATCTTGTCTTTACCACGAATGATTTTCCTTGGTTAACAATAATTGTTGTTTTTCCAATATCTGCTGGTTCATTAATGTTATTTCTCCCGCATAGGGGAAATAAAGTCAATAAATGGTATACTATATGCATTTGCATCTTCTAGAACTTCTTCTAACGACCTACGCTTTTTGTTATAATTTTAAAATGGACGATCCATTAATTCAACTGTCCGAAGATTATAAATGGATCGATTTTTTTGATTTTTACTGGAGAATGGGAATAGATGGACTTTCTATAGGAACTATTTTACTGACGGGATTTATTACTACTTTAGCCACTTTAGCGGCTTTTCCAGTTACTCGGGATTCCCGATTTTTTCATTTCCTGATGTTAGCAATGTACAGCGGTCAAATAGGATTATTTTCTTCTCGGGATCTTCTACTTTTTTCATCATGTGGGAATTAGAATTAATTCCCGTTTATCTTTTATCCATGTGGGGTGGAAAGAAACGTCTGTATTCGGCTACAAAATTTATTTTGTACACGGCAGGAAGTTCTATTTTTTTATTAATAGGAGTTTTAGGTATAAGTTTATATGGTTCGAACGAACCAACATTAAATTTAGAACTCTTAGCTAATAAATCCTATCCTGTTACACTTGAAATACTATTTTATATTGGATTTCTTACTGCTTTTGCCGTCAAATCACCGATTATACCTTTACATACTTGGTTACCTGACACCCACGGTGAGGCACATTACAGTACCTGTATGCTTCTCGCTGGAATTATTGTATTAATGGGCTCCTATGGGTTGGTTCGAATCAATATGGAATTATTACCCCACGCTCATTCTATGTTTTCTCCTTGGTTGTTGGTAGTCGGTACAATCCAAATAATTTATGCAGCTTCAACATCTCCCGGTCAACGTAATTTAAAAAAGAGAATAGCCTATTCTTCTGTATCTCATATGGGTTTTATAATTATAGGTATTAGTTCTATAACGGATCCTGGACTTAATGGAGCTATTTTACAAATAATTTCTCATGGATTTATTGGCGCTGCACTTTTTTTCTTGGCAGGAACGAGTTATGATAGAATTAGGCTTGTTTATCTTGATGAAAT
+
(*-((((;>EFCBCD?:;::=CHA@ABAAA@ADFFFHIMHIMKQI;<NKSSSSSPSMLMMS76667MJHMSQKMQHJSSKSSQIKDFGOSSSLMNLLNIGKFFHIJGLKLIIGJOJSSMJHEGHLJKIJSSSLSQRMKKMMNFBDFSSSNSRKLQISKJGKKOQDNRSNNLISMLRSLSSKKPSSSMSJIMHPJSLHJHSQLOSSKKSSSKSLJSLSJMIRPSOCQNSKNJMIMSMLMLOQSKK44444QLMMMKSQSMMLMHJHQPHPOLPJONSHJSIKIFQSKKROOFHGIOLPSHNLLKONMOKIHKHH>0****DBBBABSLMKKJKIIHHLSNLEEFJLOKLLMJIQHH@?@@AOHLIHBAAACJMSSNLSIKRNJHJLKRJIJOKJSSDEGGLNPMMBAAABFMIIGIFFRLSH>>==EHSMIIKKOLHSIIJKHSHHJJIJKSKJHHGGHGGJSNNSJKKKGFFEFJSMSSIHJIGFFIGKKLMGISNILLHHHGLLJJ>88EMIHHGJHKGJNNSIGGLDMKSSMGGIFBEG::9::>FGFIISKKGFDECEFEFGIJJEFDEEFHLKNSOII<<GEDDCFHJIHGGC??<OSJFGEJOLQJIMHJLILSHIJIPIIHI?@:453*()&%%%-+-6BCCDEHEFDDDDEFJIMSNGFPLJPKLSMLJQNNQMJIQKOKLJQRNOPJQNOSKMGHHHHLNOSNSPSKNMSSSIGI@???????SESSPJKKHKKMKMSNJIQHNISPNIKLLHISLMLSKSNSSSSHJPHSINIJLLJSMSQLLJNSNSRSSLKOSLMQMLSQSPLPSSLKKGSKQLNOLQQSRSKSHSLDB@.(((((**,.40++GJSSSOJSKLOOSKIJLIJFSMJJNSQKSMKPPNOSSORSMMQSSSOMSNLJNOIOHKG;/*((((('''**+-./-.(()-%$$$%(''(%%$$$%%%$&&%%%$#$%&'(2-++++DDDDE64444KHKHIIJHGKKGISSNKMKLMPOLMPJMJSKLNCSJLJMSSSSONJQMJLOKINIHFFEGFNIMMKNMLNSJLSSSILSSOOOSSOJOPNNOLOHMMSSRHISHJPDA?>@?DJQNLJKJKKJKSJPSSMNLPRSOLLJJPJLJJLOKSRNLLPKNJCFFD>>1)(())))))?BEIILLQLKKJKIHLJSJNJHGJIJJSKOQEEFCDG@B:99::KIMSJSSPNNLJSSOSLMOSSHIKNSS657++DMKSIOJFFHGGHLKSJJNKIIHFSHGSMMRSSNJPLIJJOJLLLO
@161_45CNXP_1
AATCGCAATAATCGGGTTCATAGCAGAACTGAACAAACCCACGCTTGCAGGTCGGGGAACCAGTGTTTTTGCCACTCCACTTCCTGGTGGCAGGGTCAAAGAAATTCTCACCCCAGAGCCTCTCCATCATCTTAGATTCAACAACACCGAACTTGGAAGCATACATCTTGGCGAAGTTGGTCAGTGTAAACGCCCATCCATGGAGACCAGCAGAAAACGCCACAGTTCCCTTCTCTGGGTAAACCTGAACATCACCAAGGAGAGGATCCTCGTATGTAGCCATGATGACATTAGCGTTCTCAATAACCCTCGAGAAAGTCTGGTAAGCCTCCTCACCATCAACCTGAAGCTCAAGGAAACACCTGTCCATCTTGTTGACAGTCAAGACAGGTCGAATCCTCTCACCAAGAGCCTGACGTAGAACAGTCTCAGTCTGAACACACACACCCTCAATGCAGTCGACCACCACAAGAGCACCATCAGTAATACGGAGAGCAGCAGTAACCTCAGAAGAAGAATTAGGCCAAAAAGCTAGCATA
+
FFHIIJHJGIJSHKNGLNJONIHPIMHSPSQJIHGIHFGHHGHJLJLSJSLSFIINLLSGDFFDFIKGJJGJJHJJMSOSLPKJLKKLLSJMMSSS76666ASPHPLMSPMMJJKKNHS@A???HELJIQJJLJGFFFIIKHGIJHKIFFGJGHJGLKOSKSIKIKGHC<<<998866///77778;AOJFGEFEC@@@=?A=<=A<96333466=D?<<;;;EFFIEDC9/(('/1BCFIIKHGEHJKPKGLDFDBBFIIJKKKHOMONJNNGHIKGISHKQJMNQIOSKSJIGHMHMLRSILLQKQHIIHGOPNQKLHNMIHLNILKHHKRNJMIQKRSJOKHJJHJLLINHSSIIJKJFLNLKNIMOPMNQLKPMJSLIKSFB@<;;;=<2++**8=77689?KIKNSKISQJKNLFFHRHIJLIOMONLSKMMKSIGHGFNQLLMJSSLHLMJIJJGHIKJSKKSSNOSSSSSNSMJFEECBAAAGECDFGEPIGILPHHKKMI>>>KHKSLPLIKKGEHGHE@LSPILIGIHJI
@162_45CNXP_1
TTAAATCGCAATAATAGGATCATTGATATTCCTAGTATAGTAGATGCTATCACACATACAATCATACTCAATTCGATGGAATTGTTTGATCTTAAAGGGGATATTCTATAATTTCGCATGTGAGGGGTTATTTCTTGGTTTCGTCCAGTCATTAATAACTTGATTATTTTTAGATAATAGTAGATAGAAAGAACGCTCGTAAGGAGTCCTATTGAAACCAAGAAATATAGGCCTGCCTGCCATCCACACCAGAATAAATAGAGTTTTCCAAAAAAACCTGCTAGTGGAGGAAGACCTCCTAGGGATAAGAGACATAGAGCTAAAGAGAGAGCCAAAAAAGGATCTTTTGTGTATAATCCTGCATAATCTCGAATGTTATCAGTTCCGGTACGTAGACCAAATAATATAATGCAAGCAAAAGTTCCTAGATTCATGGCGATATAGAACAGCATATAAGTTATCATGCTCGCATATCCACCATTTGAGTCTCCAACAATTATTCCAATAATTACATATCCGATTTGACCTATGGACGAATATGCAAGCATACGTTTCATGCTTGTTTGAGTAATAGCAATGAGATTCCCGAATATCATGCTAAGAATAGCTAGGATTTCCAGAAGAAGATGCCATTCATTTGATAAGAAATAAAAAGGAATATCGAAAATTCGAGTGGCTGAAGCTAAAGCAGCTACTTTCGAAGTAACAGAAAGAAAAGCAACGACTGGAGTGGGAATCCTTCGTATACGTCAGGAGTCCATTCGATGAAAAGGGGCTAGGGAAAGCTTGAACCCAATTCCTACAGTGATGAATATAAGCGCAATTGAAATTCCTGGGGAGTTATAGATTTGTGTATTGATAAGACCATTCACTATTTCTTGAAGCTCAATCTCTCCCCCGGATGAACCATATAGCCAAGAGAAACCATAAACCAGAATAGAAGAGCTTGCCCCACCCATGAGTAAATATTTCATAGTAGCCTCATTAGATCGTATATCTTTCTTGGTATATCCAGATAATAGGTAGGAGCATAAACTGAAACATTCTAGAGCTACAAAGATAGTTATTAAATCGTTAGCACCACATAAAAACATTCCTCCTAGAGTAGCTGTTAATATGAATAACAGAAACTCTGTTATAGCCATTTCTGTACATTCAATGTACTCTACGGATAGAGGAATACAGAGAGTTGAACATAGTAAAATAAGAAATTGAAAGATTTCGTTGAAATTGTTCGTTTGGAAATTTCCTGAAAAGCTAATCATAGGTTCTTCTCTCCATCGGAACAATAGGGCCGTTATGCTCATTACGAAACTTGTTGAAGAGATGAAATATAACCAAGGTATATCTTTTTGATCAGAGGTTGAATCGATCATCAGAAGAAGAATTAGGCCAAAAATACGTACGA
+
'&%&(('*+))+(((&%%$%%%&)**-,,.++,0--+-(''(()(()*78688888GHSMQMNQJKLGHJHKSJBAAACSPSMSLLMNIMEE.*)*-0EHGIESMFJGKJJJMSJNPPRPJPMSLROKJNKNNOSLMMKJKKRSKLMOMMPLSKSMQLKJSOSSJPSOLSSLMLRSSLSJKKKLQGDEGIHSPHJRNNFIFJMKSIQNNJLPQSORPKLJJRNSNMSMOKSKMSLPJRKSSISKNEFLIHJFIRSOPSSOSLKNIGHMMHFGFSSLSRQSNSJDFDPQIJKPSJSJJNKJNQQKKJJJJLSNILSKMLLNMJSKSOMKEEEEE4333BCC=?HFHJEG@HFHHSKJNIKLSIMSNMJNNONRNLKSSLSLMLNQEFGEEHSSSBAAABEHSSSNIQOLHMMIIKJIFNJSMLNMNSOHKNJLSIKMJHFGGFSIIMIPNSLOOSNMQMNIIJISMSOHLMMIMMNLKJILKILMRJKLGIJLSOLSSODDDDDDIJIOJKKKJIHLJJ:::98:::;GJFKJKFDDDFIQMMJOKILGSIHGHJLKSQNIIIIMNLJLFKLN?>>>>?CAABAA@DC>?EFFJJHKLJHHEFIA;;=KFGIHFFCI2E?>CDEGIEDFEFFIGKHLJJKQIEFFHNNSSK>>>GFHEEEFEC@ABBGJHFEDDDEIJMLJJJLMNMSSLKGKJIJIIECBINKPHHJSPMOMKJISQNQNJLSNKIA864455631111GB>==<?=>====840/...-00*)***7;=AGJGMOSKNOGGSMKMHHCEIHQKNLLMSOQNSKROQNKKMMSRKSLOJLLILSKESISMNJISMNSKKKKSNKPMLSLNOSSSMSMSNILRLNOLIQSOJPSQMPRHSPLGJSSMKGLOIGSSEB::99IJKJSSNLSSNK???LA@GIGJILILSJLKNSPKQSSSG>>?HHFJJICCDKLNSNNMSFKIJISSNSSIEDCCCPSLKQLONKSPOJKJLHKIHLNNSJIGHJNQSSLSOSOLSQLPQLMOSSPONSPSLLIJLKLGMJLSLSNMKLNMNSRKSJRJMJRPKLLNIOLRSRIJIJHHGINPLLLSRSSSKSNSSQSSSNSRJKSNMMPISQJLSLSSNSKMKJMMKPKSLQNSPMQNJMMQNOILORIOSSMLISLKLLLJMISKODEBBBJHNILOQNNORNNJMJLNKRMPNKHKGKIJHPKLLLLOJPLCDNILMKOLPDHIKIJPIQIJR@;::>=JHIPSNLJLFEHKSRNMLMLOINSIMOPLPSNMORJIN==KKFLPSMJMLSSSMOLLISRPJSJNHEKPKJKSRSSSMECCDILJNJIIJMKNOJSNSRPLNKIHLOHJJILOKHIJJOIKHHGHKIHIGGJGJKPJSOFFFIGGEJHDCBDEEGGIOLJJIIIHHG
@163_45CNXP_1
GGCAATGCAAGGGAAGCCATCGATAAAATAGTGAACATCTGTAAATATTTTTGGAATGGAGATAGCCATTCCACCCATTTCATCAAGATAAACAAGCCTAATTCTATCATAACTCGTTCCTGCCAAGAAAAAAAGTGCAGCGCCAATAAATCCATGAGAAATTATTTGTAAAATAGCTCCATTAAGTCCAGGATCCGTTATAGAACTAATACCTATAATTATAAAACCCATATGAGATACAGAAGAATAGGCTATTCTCTTTTTTAAATTACGTTGACCGAGAGATGTTAAAGCTGCATAAATTATTTGGATTGTACCGACTACCAACAACCAAGGAGAAAACATAGAATGAGCGTGGGGTAATAATTCCATATTGATTCGAACCAACCCATAGGCTCCCATTTTTAATAAGATTCCAGCGAGAAGCATACAGGTACTGTAATGTGCCTCACCGTGGGTGTCAGGTAACCAAGTATGTAAAGGTATAATCGGTAATTTGACGGCAAAAGCAATAAGAAATCCAATATAAAATAGTATTTCAAGTGTAACAGGATAGGATTTATTAGCTAAGAGTTCTAAATTTAATGTTGGTTCGTTCGAACCATATAAACTTATACCTAAAACTCCTATTAATAAAAAAATAGAACTTCCTGCCGTGTACAAAATAAATTTTGTAGCCGAATACAGACGTTTCTTTCCACCCCACATGGATAAAAGTAGATAAACGGGAATTAATTCTAATTCCCACATGATGAAAAAAAGTAGAAGATCCCGAGAAGAAAATAATCCTATTTGACCGCTGTACATTGCTAACATCAGGAAATGAAAAAATCGGGAATCCCGAGTAACTGGAAAAGCCGCTAAAGTGGCTAAAGTAGTAATAAATCCCGTCAGTAAAATAGTTCCTATAGAAAGTCCATCTATTCCCATTCTCCAGTAAAAATCAAAAAAATCGATCCATTTATAATCTTCGGACAGTTGAATTAATGGATCGTCCATTTTAAAATTATAACAAAAAGCGTAGGTCGTTAGAAGAAGTTCTAAGATGCAAATGCATATAGTATACCATTTATTGACTTTATTTCCCCTATGCGGGAGAAATAACATTAATGAACCAGCAGATATTGGAAAAACAACAATTATTGTTAACCAAGGAAAATCATTCATGGTAAAGACAAGATACACCAGGTCCAAAGAACGCGTACTCAAAAAAAATATATAAATAAAAAATTTTTAACTTTTTTGAGTACAGTACTTGTCAATAAAAAAAATAAAATGTATTCCAAATTTATTCAAATGAGGTTTTCGGTAACGTATCAATAAGCTAGACCCATACTTCGA
+
BKKHKMHJSQGSSMKNLILIC???>===;****'&&()&%%%&))ILNJLSLLLJLSOKKLLSQMLKMNKSSLJSOJSRSNHSDEECGLSOQSQNMOHJMJMSSSSSRKSKSNONSLSSOKSSPPOD@>:96CCBDEHKHPJSLMSNSOPRPRPSSJKMPSNLGIIF@?;;;@@@@@A@CBAIJGBD=<3..,,..--.56;::::;???@KRISSSSJNJOKMQONMNNSOSNSLQSNLRNMROSSMSNSNLSSPLNQLIHHHOKMMLPMOSSMOPQSMKKMNPSSISNOKMONSSSOROSMNIHSRLMKSSSMOJSLKSSSKOKMNNSQMKSLKKKQLOSKMSOLSQHNSSSSNLSSQMSJSMOSSSSNSSPSKLSJSIPSSLKNHSMOJNNSQNKKLNIEASSPQRMSPSOSJJNMKPMQRNMOOSOSPSMLSSLKSSSSSKKMMKLKONOJNNNOPMSJSSSSMNPKOOINSOSMMPSMLKKJMIKJNJISSMRMSSNKQSROSPS.....><==:AFFHHSINKOKJISHHFDFEESIMLIJNLHIMSSKIKKMQSNSSRSSJLNSSNSOSSQSSMSSNNSPOSNJMMJNSSQLHNGGKSJPSJKMKSMJJHRSJNNMMOJSSRMSMJSFFCESSRPLDBB@????FGSHGHGHFHFGILMJHJKSSSSNGFKLQQONSJSKIMHSNSFGD*(4()FKFDJLNHNGOBRLOPHJKJQJJRJIMMMO?????KMSDDFEHISGQJLLJQHIGHLSSSSJGHHJMMSSHHEGKJLKSNSNJLSRJNNJJNSLLMPHJIJIKIIIIMLSJSOJHGHHIKSMSGDFF=<<<=EGEEGJNNSQNJJJLSKHHFKSKKKBCBDKOMOMIIQSKCDDDBEC=>>>IKHGFFGKEEGGDHMGIMLQLKOPKKFEEEHLRIRISSPKSLLLKNLKIMOKMJIFHGSLSIGCHJSSOMSSSSLSRMNNJKMLMOJSLLJKMKSIMJNSSSLOONNHIPMPPSPFMSJNMPMSSSLIKMLSJJSQOLSIIJJMGJHIKQNIQPPKSSSLSSNLMMSKOLKRLIIKNKIPMSHLJKKMLLPKMORNOJBA83344:<>?FGKFGEDEDDA@@?A@8788<ACCHGGIKGSKSOMJKOQSNRKSHJGJIKSSQRSSKSMQSISSNOSPMGSRPJIPIOJKKHKHMGFFEFFGGB>?=;:=9:;<GGIDHGGEGGGHFHJPSJKIFEEEFFIGFGKNLKGIILIHLIFGISOM?:9853*(((++++,>:85456;KJJJODDSSIJEGEFFEFEHGIMHIINJHLGGDDCBCHJJEDBDEGGKFIEFFFFHGHFCBBBCEFFHHHIIFE
@164_45CNXP_1
AATCGCAATAATCGGGTTCATTGATATTCCTAGTATAGTAGATGCTATCACACATACAATCATACTCAATTCGATGGAATTGTTTGATCTTAAAGGGGATATTCTATAATTTCGCATGTGAGGGGTTATTTCTTGGTTTCGTCCAGTCATTAATAACTTGATTATTTTTAGATAATAGTAGATAGAAAGAACGCTCGTAAGGAGTCCTATTGAAACCAAGAAATATAGGCCTGCCTGCCATCCACACCAGAATAAATAGAGTTTTCCAAAAAAACCTGCTAGTGGAGGAAGACCTCCTAGGGATAAGAGACATAGAGCTAAAGAGAGAGCCAAAAAAGGATCTTTTGTGTATAATCCTGCATAATCTCGAATGTTATCAGTTCCGGTACGTAGACCAAATAATATAATGCAAGCAAAAGTTCCTAGATTCATGGCGATATAGAACAGCATATAAGTTATCATGCTCGCATATCCACCATTTGAGTCTCCAACAATTATTCCAATAATTACATATCCGATTGACCTATGGACGAATATGCAAGCATACGTTTCATGCTTGTTTGAGTAATAGCAATGAGATTCCCGAATATCATGCTAAGAATAGCTAGGATTTCCAGAAGAAGATGCCATTCATTTGATAAGAAATAAAAAGGAATATCGAAAATTCGAGTGGCTAAAGCTAAAGCAGCTACTTTCGAAGTAACAGAAAGAAAAGCAACGACTGGAGTGGGAGATCCTTCGTATACGTCAGGAGTCCAGTTGATGAAAAGGGGCTAGGGAAAGCTTGAACCCAATTCCTACAGTGATGAATATAAGCGCAATTGAAATTCCTGGGGAGTTATACATTTGTGTATTGATAAGACCATTCACTATTTCTTGAAGCTCAATCTCTCCCGGATGAACCATATAGCCAAGAGAAACCATAAACCAGAATAGAAGAGCTTGCCCCACCCATGAGTAAATATTTCATAGTAGCCTCATTAGATCGTATATCTTTCTTGGTATATCCAGATAATAGGTAGGAGCATAAACTGAAACATTCTAGAGCTACAAAGATAGTTATTAAATCGTTAGCACCACATAAAAACATTCCTCCTAGAGTAGCTGTTAATATGAATAACAGAAACTCTGTTATAGCCATTTCTGTACATTCAATGTACTCTACGGATAGAGGAATACAGAGAGTTGAACATAGTAAAATAAGAAATTGAAAGATTTCGTTGAAATTGTTCGTTTGGAAATTTCCTGAAAAGCTAATCATAGGTTCTTCTCTCCATCGGAACAATAGGGCCGTTATGCTCATTACGAAACTTGTTGAAGAGATGAAATATAACCAAGGTATATCTTTTTGATCAGAGGTTAAATCGATCATCAGAAGAAGAATTAGGCCAAAAAGTTAGCATA
+
LLIMORIJLJPMJIILQRMQSOMMSOJLLQSKMSLLLIMJIGKNLIRLMONJSLLMLKISORPGB@@?@KOLJPSIQHOJJFKLOGFF>>7334?BLGEHGHLEEEDEJHJJNNOLILMLLSKJLNSSLMLSSLBAAACLKKLSJHHHGSOISMSSSJSNMQLNSOSSSOINHNNNFEECFDE?=:;::>AGFHKMSSJSMNJLNLOKRSNNMJNOIGIINOLNKJLNROKMORKPRLSMHLLIMNINKJPLIMHMLLOIJMMPKMS;;??QSSKMJJSEJIOSIPOMLSSPLKLSQOKISMSPJNSSJKSMSSINIHHFEMHLIJHFGGA<44;77;58;9;;=<:@BHKSRMKLLKMHKJINHIIJJHNHJPL?>11.+*(((()*///01123AGPNQPLKKLSMIIIKIIKJLLLSPQSOIGFFFHNKIIECBBBDLMLKIOOQMSNJIHQILLOJIJGHSJHHJSMIKMLSSOSSOIJLNKJKPNNQMQJKQSISKJRIMSSEHKMQB=LKHPS>22JERJJKHIIFHFGFQA@>>>@ADEFGDDEMNSLNJIIJSMGGFGMGHFHFEEEIGFE@@<==<<LJMNHHKJIGMDDDEGEBEF@@@CGFICIFEEFIPQIIHHKJLLSSNSIOHGNA;<<?SSMSKKLPISHNKNGGEEGLKOIIHFFGFIIONPLLKKJIJJJGEEDDIJD@BIJHFGJILJJFPJJMSONJSIMMOPJHMISJLHLOSHNIOKLJKJMMJMLKA<877782.))**++258=?CASOLLSIISDBIHB?@+**+49=-+++-ADCDCECFGKLSMJKIJMJFEGIIKLGDMLGLJMQJKSKOKFGAA42...-+,&$%*)++,04446889DABEEFJHKISRFGJIPFDEDEGJLF762(*??AIHMIMSJINKNSGGHSQPSLIMSIGMNMLPIKLLKKLSQSQILSKBFLICCCCBGGMMLGLSSSSOSKOSLQSNLPQLNKINLJMOKOKGGHGGJHLQLJQKLMMLSJSCDKHKHIIJMMGSKLMHKPPLONFBBEEDGF@10002;CEHFDEEHNSKSSOLSPJSNJHNHLJJLSHPNOJRMMISSSGSMGFOKGDDDGHHGKKKKSMMMLHQFGFDAAA716:6..../:???GJPILJILPKSSOQIMJLLJMISMKIRJMOOJGGHMHIIONSKJMJMLIIIMIHLKKJIGFHKIRSJNHRMKHIKOSKNINLSSGFFHILSIRISK?7778HIKSSSIPNHHGIMROPJJFLMLMSIGFFHILIDF?<::68IFDDDEEIIKKHGFFEFEBCD@????GIEEGGGJMSKNQLSLOJLINQIIRHKNKMSNSJJKKKHGJNP>:LSIJIJGNHGEEGFHHFFEDDDFGFFECEDGOMJLLGHJHGE==5:6610002=A@
@165_45CNXP_1
ATGCTAGCAACAACTCGAAGTATGGGTCTAGCTTATTGATACGTTACCGAAAACCTCATTTGAATAAATTTGGAATACATTTTATTTTTTTTATTGACAAGTACTCGTACTCAAAAAAGTTAAAAATTTTTTATTTATATATTTTTTTTGAGTACGCGTTCTTTGGACCTGGTGTATCTTGTCTTTACCACGAATGATTTTCCTTGGTTAACAATAATTGTTGTTTTTCCAATATCTGCTGGTTCATTAATGTTATTTCTCCCGCATAGGGGAAATAAAGTCAATAAATGGTATACTATATGCATTTGCATCTTAGAACTTCTTCTAACGACCTACGCTTTTTGTTATAATTTTAAAATGGACGATCCATTAATTCAACTGTCCGAAGATTATAAATGGATCGATTTTTTTGATTTTTACTGGAGAATGGGAATAGATGGACTTTCTATAGGAACTATTTTACTGACGGGATTTATTACTACTTTAGCCACTTTAGCGGCTTTTCCAGTTACTCGGGATTCCCGATTTTTTCATTTCCTGATGTTAGCAATGTACAGCGGTCAAATAGGATTATTTTCTTCTCGGGATCTTCTACTTTTTTTCATCATGTGGGAATTAGAATTAATTCCCGTTTATCTACTTTTATCCATGTGGGGTGGAAAGAAACGTCTGTATTCGGCTACAAAACTTATTTTGTACACGGCAGGAAGTTCTATTTTTTTATTAATAGGAGTTTTAGGTATAAGTTTATATGGTTCGAACGAACCAACATTAAATTTAGAACTCTTAGCTAATAAATCCTATCCTGTTACACTTGAAATACTATTTTATATTGGATTTCTTATTGCTTTTGCCGTCAAATTACCGATTATACCTTTACATACTTGGTTACCTGACACCCACGGTGAGGCACATTACAGTACCTGTATGCTTCTCGCTGGAATCTTATTAAAAATGGGAGCCTATGGGTTGGTTCGAATCAATATGGAATTATTACCCCACGCTCATTCTATGTTTTCTCCTTGGTTGTTGGTAGTCGGTACAATCCAAATAATTTATGCAGCTTTAACATCTCTCGGTCAACGTAATTTAAAAAAGAGAATAGCCTATTCTTCTGTATCTCATATGGGTTTTATAATTATAGGTATTAGTTCTATAACGGATCCTGGACTTAATGGAGCTATTTTACAAATAATTTCTCATGGATTTATTGGCGCTGCACTTTTTTTCTTGGCAGGAACGAGTTATGATAGAATTAGGCTTGTTTATCTTGATGAAATGGGTGGAATGGCTATCTCCATTCCAAAAATATTTACAATGTTCACTATTTTATCGATGGCTTCCCTTGCATTGCCA
+
SGSMMLLMPKOIHKHIPFJHKOKLJSSMKOSMHDGIMIMMQJHGHHFHQKSQMIHC444<>JMSIILNJMIGHIGGSJOSMRSLSDHQSSSSMINIIMHGHHGHGEHJIIOHJHQLSOJGHDDMLJIEPLSSKMSORMOMKIDGCIKLK:1/.--,,,,-&&(,+->@IJLSIOIMIJILMSISIKHKKLHSSNLPHQNQSSSKOOSSOSOHOMROQJGIISKSQSKNSSKKSJLMKSSSLRIK?=>>>OJMSPPONSLSOHLJMJMISHIJLJRMHJGGFDIGSLNMMJKPISONSMJIKNLMLKPSHIGMRQJJHKKSNJJPJQKNJOKJIHLIKQIIKSSJIIHJJJJISSMJPNHEGHB@@AAHISF?@<<1//-,*'%%''((@FGGHHFGGKPIIG@@@@BDLKNB?=;@HIF88878=@BA@MHMMFGHILGGHJFKKGHJFJLHGJJLGKKSSQGEDDDDEDBCJMIDGEGIIHGKGBCGGGFGILGIH=====HA443326000+++.)*2**,.5868?>MDBABDHRKGHLJLSOGJKGHNGKHEFFGGIFCBBBCLHJIIJSKSQMSMPIHGDDDFCMJJGIIDF<JMKKB@@AGHIKHJBAG@?+***+1233>6473942/7323348>DAHFJFGGFSSLSJOLIRKMPSOLQOPNMONSJMNHPMOSLSJSOLLN>>>>>NSRLJNKLJJJFPOIQMSPSMSJSSSQPIHJHJPNSKLOLNQSNPNSKSOSJSKQMMKCGJC<>==5****BNJNKQJJLKKRGHHGLJJKMSSSLMNLMSLJKJKNLNSSOSOMMMLPLSSSSSMLNLMKSSPLNSSKSKSSSSMSSPPMSMSMPMSMLSJLIJONQRSLPSSPSSPLONKSJLMLHJKKOQOOOKSNIONIKIIOSRLMMIOQSSSSSNLKILIPLJSJSPLLKLSNNKPLSRSOSQPSQNSKMSLOLPIJSPJJNRSSRSINOMNLSMKJOJKHHKOSPIDFGC9.3=>DC6EPIHHKISNNKKKSHHIDHLIJNSJSPSLKPLSKSSHSJPSSJMNMORQOPKNHPNSMQSNHSPSKMNQSSSOOO?@ASMSPSKNLKSLNSNSLSSQQQHLKLOJIRINISSMSKKSNSOSMSOQSOSISRMSQSIPSOMMOLJLLSPOMKMMSJPLJMJSPSMSSKOKNONJSJJJGJNJISKPLNLMSSSPNJKQOPMMKJKHKSSSLSKMNSJOLPKLFHIJPSOMSKLRIJJSSMKIGHJMPSSKSMHGEFGLSOMNMJJNRLORLJNIIKHMSMPLNMSONKJOKHIIIISPLIMKOMGHJLONPHHCAABBNHNJHHKHGHLJHSMIDDDFEHMFHIIGEGHBGGDDDC
@166_45CNXP_1
ATGCTAGCAACAACTCGAAGTATGGGTCTAGCTTATTGATACGTTACCGAAAACCTCATTTGAATAAATTTGGAATACATTTTATTTTTTTTATTGACAAGTACTCGTACTCAAAAAAGTTAAAAATTTTTTATTTATATATTTTTTTTGAGTACGCGTTCTTTGGACCTGGTGTATCTTGTCTTTACCACGAATGATTTTCCTTGGTTAACAATAATTGTTGTTTTTCCAATATCTGCTGGTTCATTAATGTTATTTCTCCCGCATAGGGGAAATAAAGTCAATAAATGGTATACTATATGCATTTGCATCTTAGAACTTCTTCTAACGACCTACGCTTTTTGTTATAATTTTAAAATGGACGATCCATTAATTCAACTGTCCGAAGATTATAAATGGATCGATTTTTTTGATTTTTACTGGAGAATGGGAATAGATGGACTTTCTATAGGAACTATTTTACTGACGGGATTTATTACTACTTTAGCCACTTTAGCGGCTTTTCCAGTTACTCGGGATTCCCGATTTTTTCATTTCCTGATGTTAGCAATGTACAGCGGTCAAATAGGATTATTTTCTTCTCGGGATCTTCTACTTTTTTTCATCATGTGGGAATTTAGAATTAATTCCCGTTTATCTACTTTTATCCATGTGGGGTGGAAAGAAACGTCTGTATTCGGCTACAAAATTTATTTTGTACACGGCAGGAAGTTCTATTTTTTTATTAATAGGAGTTTTAGGTATAAGTTTATATGGTTCGAACGAACCAACATTAAATTTAGAACTCTTAGCTAATAAATCCTATCCTGTTACACTTGAAATACTATTTTATATTGGATTTCTTATTGCTTTTGCCGTCAAATTACCGATTATACCTTTACATACTTGGTTACCTGACACCCACGGTGAGGCACATTACAGTACCTGTATGCTTCTCGCTGGAATCTTATTAAAAATGGGAGCCTATGGGTTGGTTCGAATCAATATGGAATTATTACCCCACGCTCATTCTATGTTTTCTCCTTGGTTGTTGGTAGTCGGTACAATCCAAATAATTTATGCAGCTTTAACATCTCTCGGTCAACGTAATTTAAAAAAGAGAATAGCCTATTCTTCTGTATCTCATATGGGTTTTATAATTATAGGTATTAGTTCTATAACGGATCCTGGACTTAATGGAGCTATTTTACAAATAATTTCTCATGGATTTATTGGCGCTGCACTTTTTTTCTTGGCAGGAACGAGTTATGATAAATTAGGCTTGTTTATCTTGATGAAATGGGTGGAATGGCTATCTCCATTCCAAAAATATTTACAATGTTCACTATTTTATCGATGGCTTCCCTTGCATTGCCA
+
LJOSLMHIJNHJMJNKKHMISSSA@@@A@@@@GNDGNLIRJKJJSIKOISISNNLHKSMRKMMJIKMKSOOIJLLSPSKISNSMHMKNSSSSLKIINNKLJHJKGHQKJFFFDFMSSLLQMEEKSJJHEGSSSSISKSKJFFALBIJJLLSJNKLKMEDE;;>>:?BDNSLSSMJOOMSOSONSJSJSSSSIMIMLKMMLSOGIKMHJMKNIKJKLJJILSJSSIKSSKSLGLKHSNSIKLKLJSMMMSSPSSSSSNJQSMMNLSLSIHLJLPRKJIJNMHLIIKKSKGOSSSNKJJHKJHJMMQIMKKRSNLNJLHKFFJGHKJLJIMHLJKJSJPOMQKSSMSIMKNJRJSQMJSSKOJHIHGGGKROSRMSOMEGILPSKSHHJISNKMMLJQSKMQHLLLHISSSSSFEECDLNNGHGGMIKHFHKJJJIIIFGHQIILKIIKRJMLMIJQPLSSSNNMSJIHGGGFHKQMSQSPIKJHJJOIKKKJNKQSOJOIKKLKKMMGLKJA??=>>HJIEFFC??;:<<<JIDEEIKKIGGKLKOMJJMHJKFJFFEEEGFHJLHKIIIHIFFIHISJQQEGE>=>>DGKKAA11000224;:;<<;;;:4531311,')-.-./3A>//601DC>GEEDEFGIKKMGFLMNILMNQKSKIOJNSSOSLLJJNQLSSKKIHKLSLIIGHMOECCCEGSJKGG;778855557;;;;==RSSSSQJSKJMKJKJFSHHSLSKKHLHLLKLSKNSSSSOSSOSMQHKHINSKJ776555:;@@@BB?><<<<=>HFHLGGHIKHLFMSMJNJJOQSLNSSSMRQSSLQMMPLNSJJKNSSLOPLSQHEGHFISLSPSQJSMJSKKMROSSMRPMQKSNSBSKNJNKIIKILSSRSNPOJSOSJLHHNNLSNSMPKOLSILOIMLKNMPLSKKPSOSMS87776:;<<;<;:::::;HJLISNOOHLPJJJQLMSRSRKPKMMJSJKLSKKMNNNIPONSORSSSLORMNRPLMIOKLSLMQNRKJLSPKSSSLMSMSSNSNNMSJMSSNKFSJJHNJJSSMSOLNSKQSMPPSOSNLOSKMJONSOKKSGILHMOONMSSMKOHQKLMHJSOMQSOSNSQIPKSSSKLPIOSSSSNSOLSIJLOPISMSOSQSMKSSSPSMSNLKMLMPOOSLMMNMSSSRHHMLLJKSSNSSSSILKMISQPPOINMILPLSSSOKJLKILLOKIKKLKSQMKSKPKIDKLHH?===;0/,*)*&&&&001455558MILLRSJNIIIKSSKLKKJPIMIILKMJSPHIHLKMJJ;;:998425636679:9:8766544<?;ACBBDDGIHHJILHGGIHSHIJII
@167_45CNXP_1
TACGATCGTTTTTGGCCTAATTCTTCTTCTGATGATCGATTTAACCTCTGATCAAAAAGATATACCTTGGTTATATTTCATCTCTTCAACAAGTTTCGTAATGAGCATAACGGCCCTATTGTTCCGATGGAGAGAAGAACCTATGATTAGCTTTTCAGGAAATTTCCAAACGAACAATTTCAACGAAATCTTTCAATTTCTTATTTTACTATGTTCAACTCTCTGTATTCCTCTATCCGTAGAGTACATTGAATGTACAGAAATGGCTATAACAGAGTTTCTGTTATTCATATTAACAGCTACTCTAGGAGGAATGTTTTTATGTGGTGCTAACGATTTAATAACTATCTTTGTAGCTCTAGAATGTTTCAGTTTATGCTCCTACCTATTATCTGGATATACCAAGAAAGATATACGATCTAATGAGGCTACTATGAAATATTTACTCATGGGTGGGGCAAGCTCTTCTATTCTGGTTTATGGTTTCTCTTGGCTATATGGTTCATCCGGGGGAGAGATTGAGCTTCAAGAAATAGTGAATGGTCTTATCAATACACAAATGTATAACTCCCCAGGAATTTCAATTGCGCTTATATTCATCACTGTAGGAATTGGGTTCAAGCTTTCCCTAGCCCCTTTTCATCAATGGACTCCTGACGTATACGAAGGAGTGCGGTTCGTTTGAGAAATTCCTACCTCTCTATCTATCTCTGAGATGTTTGGATTTTTCAAAACATCTCGAGATAGATGAGAGGTAGGAATTTCTCAAACAAACCGCTTCCTTCGTATACGTCAGGAGTCCATTGATGAAAAGGGGCTAGGGAAAGCTTGAACCCAATTCCTACAGTGATGAATATAAGCGCAATTGAAATTCCTGGGGAGTTATACATTTGTGTATTGATAAGACCATTCACTATTTCTTGAAGCTCAATCTCTCCCCCGGATGAACCATATAGCCAAGAGAAACCATAAACCAGAATAGAAGAGCTTGCCCCACCCATGAGTAAATATTTCATAGTAGCCTCGATTAGATCGTATATCTTTCTTGGTATATCCAGATAATAGGTAGGAGCATAAACTGAAACATTCTAGAGCTACAAAGATAGTTATTAAATCGTTAGCACCACATAAAAACATTCCTCCTAGAGTAGCTGCTAATATGAATAACAGAAACTCTGTTATAGCCATTTCTGTACATTCAATGTACTCTACGGATAGAGGAATACAGAGAGTTGAACATAGTAAAATAAGAAATTGAAAGATTTCGTTGAAATTGTTCGTTTGGAAATTTCCTGAAAAGCTAATCATA
+
KJSHJSQKKRLSMSJKISPQJSNOSPSOQOSJMKMKLJEEHKHISKJSHFEDGJFHKMKSSJSMSQRSLKKSMLNMJSSLKEDDEELKHSIGHKJIEEEEES;;;;;BHOSOORJSKSJLIKSILJJJKSSISMKSMMSJIHKSQNKOJFS:77733445EKPLKMJJHMJGQJKLHSILKMKSJDIKSJIFE<<GIPSRJSLNMJQNKSNLISOJSMPJOMNJLSRKOJLSRMSSSLMKILJSSJMKINILPPIKJJIIQSMNPOKKJIKORNPJMGJIIKLSOSILLOOLNKKJIHGJGQIKLNJNLIOOOMLSHIFSOLKKMOMLOSKBA?;89433359HHJLMJSOSJSSSRQOSSSMLKMNNLLHPILKNNKLRSSLLLNMJQISKSJMLQSSP@@???KSJNLISKSNHKISILIJLHLJRPJLSQSJCBCBALLJLKJOIHLJJMIOJKII76669666DCEJNOJOMKLNSKSJSSPFGDCCQSLMLMLSLJLPLPJPILIISROMKKIJFKSPSJJFDNGJLNOLSSJMLKSNSKQSPSIJKRJPOMIIKRSMSSSKJNDDDB>ELPKNLOJSKKKSKISKKFJJSPMSJSNSIKSJLNRSSJSSSKMSKMIH@E?8GMEJPSKHHPJJIELKHJJGKLLKISLKKLPIHJJKLEKQSLHNNGGI@GGD?>??=??DSSMLSHSRSKLIMJMHOIHIJKSLJIMKIOMMSPLHGHKQKKJ8787:..--,)(()-..00)***78633221137784/-.(....110(('((,-233459542222026799:<631/03337BACCC<>??;GA><<::9:<=@54445CDDEFFFDCBBCCFDEEFFEDEBBBA?@@?<E?>?>==<9:22236LFHIIIGGBBCCCGI>ECDD==;:58<=;<>@8::89???>7432234401,***,@B@BA?>=<<<<<;;:9433./==@<874/()268975688::;:986642/-.011;00000=>:@44445@@CC@BCB@:0,,,.5688/....9?CCGEJIEGGJGHHIJEFFEGNHIGFDGHJLGGFDAA?<<>ADHFGLKDDDEGJGEBBBDDCDFDEDDGFGGEIE?;;:1111129876233?@??>?>>?=>;6443545576++++,GECDFGGGFDCCDCECBAABDCCD@>?@@BC;;::<ACEDCBCA@@@@@@@@?>?=?:766DDHH5+++,:?CDB@AABBA?<:9888985557::;<??@@@@@A>55555>?>><87+**++3:>=@?@?>633<>A==:95556699
@168_45CNXP_1
GGCAATGCAAGGGAAGCCATCGATAAAATAGTGAACATTGTAAATATTTTTGGAATGGAGATAGCCATTCCACCCATTTCATCAAGATAAACAAGCCTAATTCTATCATAACTCGTTCCTGCCAAGAAAAAAAGTGCAGCGCCAATAAATCCATGAGAAATTATTTGTAAAATAGCTCCATTAAGTCCAGGATCCGTTATAGAACTAATACCTATAATTATAAAACCCATATGAGATACAGAAGAATAGGCTATTCTCTTTTTTAAATTACGTTGACCGAGAGATGTTAAAGCTGCATAAATTATTTGGATTGTACCGACTACCAACAACCAAGGAGAAAACATAGAATGAGCGTGGGGTAATAATTCCATATTGATTCGAACCAACCCATAGGCTCCCATTTTTAATAAGATTCCAGCGAGAAGCATACAGGTACTGTAATGTGCCTCACCGTGGGTGTCAGGTAACCAAGTATGTAAAGGTATAATCGGTAATTTGACGGCAAAAGCAATAAGAAATCCAATATAAAATAGTATTTCAAGTGTAACAGGATAGGATTTATTAGCTAAGAGTTCTAAATTTAATGTTGGTTCGTTCGAACCATATAAACTTATACCTAAAACTCCTATTAATAAAAAAATAGAACTTCCTGCCGTGTACAAAATAAATTTTGTAGCCGAATACAGACGTTTCTTTCCACCCCACATGGATAAAAGTAGATAAACGGGAATTAATTCTAATTCCCACATGATGAAAAAAAGTAGAAGATCCCGAGAAGAAAATAATCCTATTTGACCGCTGTACATTGCTAACATCAGGAAATGAAAAAATCGGGAATCCCGAGTAACTGGAAAAGCCGCTAAAGTGGCTAAAGTAGTAATAAATCCCGTCAGTAAAATAGTTCCTATAGAAAGTCCATCTATTCCCATTCTCCAGTAAAAATCAAAAAAATCGATCCATTTATAATCTTCGGACAGTTGAATTAATGGATCGTCCATTTTAAAATTATAACAAAAAGCGTAGGTCGTTAGAAGAAGTTCTAAGATGCAAATGCATATAGTATACCATTTATTGACTTTATTTCCCCTATGCGGGAGAAATAACATTAATGAACCAGCAGATATTGGAAAAACAACAATTATTGTTAACCAAGGAAAATCATTCGTGGTAAAGACAAGATACACCAGGTCCAAAGAACGCGTACTCAAAAAAAATATATAAATAAAAAATTTTTAACTTTTTTGAGTACGAGTACTTGTCAATAAAAAAAATAAAATGTATTCCAAATTTATTCAAAATGAGGTTTTCGGTAACGTATCAATAAGCTAGACCCATACTTTGAGTTGTTGCTAGCATA
+
LOSPLMMSRLMNQNSNPKJSG=====KE@HIGFGJKMSMNMQLOSMMIKSSKJLJSQSKSKSLRJJKSMLSSSJORSSQHGSISSSLSKSJKMSOKIQMJJLIOSSMPLSRNMMIJPOSMNQOOKQSHGSMSOPMKSOOSSPQKKLKJMSLSNSLSMLSLNPMOPSPSONSLSSSSSNPKLOOKNSNMCFLLLKSJLOPONKSSLJNILLOPMOSOSLOSSHSMSNMNLSSSSKSSSSOONOSSJMSKOSOJPSMSLSSKGKHSNMSSKNSNSNKMSMLRQMOSMSKLPNSSNLSSJSKSNMKGHFEEIHMSSLJKKSJKHHMIJFID?@@LHIRSHJJHHE21//./,*+++.;899;IJMLHLHJHIJF<::::;KOLLLSKJOSLIJPHSSSSFJKFDISA@??@MLSIRNMKPNSJJNSLKSLSSSONOSSSOISSSSRMLKNJSSMSNJNSRKKIMKQSQKPSNNNNLLKLMKOOMNKMKIPKMMMLLKSMSKJIJRPHRSQSSIIQKPQLSKMNLRJMPJQKOMNLKHFFLSOQJHLIJGJGHHGHGFJMLKKNOSSMKKMKPMOJHJINKLMSLKILSLMLIGILIBCCB;<<<=:;;;;GGFFFFEFKGFEFHKHHJHFKJIMSPNSJNPSIKQKNMPKMOSSNQSKMMGQMIJKJJMIJIKSSOSJJKMPMNHKLPKRSNSJQFDEE@CJIJKMSSKMIIJSLMSSMOJQOPMSPSSSSSKSOQLMNSSLOLMGMNKILJHSKEDE=MSSSKRGJIKNLJCDL5CDEFNMLSOMNLSHPQILLSLKMKKSSKOSJHLIHISKSK;;;;;<<<MMHFEEHKIKLSJGJMKJSLROSQJKLSHHGNRLMIKHMHIJSSSJSSQSQLOILISISSRKLSKSKIKIGSHEIPOSMSSCKKKLJKHGDQNOKLQKMLKNH@?G@@MJSRSOPKIIOSSSNIILSSSSPLMJGJSJMKLMLJKIKOSKIKRHJSPIQSKJSMKSNNSKJJHJICCNKJJLSRQOIMLMJGIFKSOKLKHEFFGJGJHNKSKSLNSPKILNJRKIRROJJKKNSLHSLOISHSJQPPLQSLSSSPKSIGJHB=3)+''-EHJKJNIMHGISMJSJJSSJRHJJILIHSKJKSJJIKSMSQNMKIKIQLSNMJSPLNLSKFLIHHMKPRMSLLJSSJMLPHKJSKEEGFDH>>>>ALHHEDGGKNOKJJFGFFLGFHILSSSMMLKKJHFIHEEHGKKLGLJSQOJJOMNSSA?>><>5433389<=@FFEIE>HGSSSMSDDFKIHIHNNNIIHHNJIJIKECEI,,DBB@ABDGCCBBBIEEEEDEEEEFFDECCBDCCBDCFI?E)))))KIIKIIISHJHHF
@169_45CNXP_1
AATCGCAATAATAGGGTTCATTGATATTCCTAGTATAGTAGATGCTATCACACATACAATCATACTCAATTCGATGGAATTGTTTGATCTTAAAGGGGATATTCTATAATTTCGCATGTGAGGGGTTATTTCTTGGTTTCGTCCAGTCATTAATAACTTGATTATTTTTAGATAATAGTAGATAGAAAGAACGCTCGTAAGGAGTCCTATTGAAACCAAGAAATATAGGCCTGCCTGCCATCCACACCAGAATAAATAAGTTTTCCAAAAAAACCTGCTAGTCGGAGGAAGACCTCCTAGGGATAAGAGACATAGAGCTAAAGAGAGAGCCAAAAAAGGATCTTTTGTGTATAATCCTGCATAATCTCGAATGTTATCAGTTCCGGTACGTAGACCAAATAATATAATGCAAGCAAAAGTTCCTAGATTCATGGCGATATAGAACAGCATATAAGTTATCATGCTCGCATATCCACCATTTGAGTCTCCAACAATTATTCCAATAATTACATATCCGATTTGACCTATGGACGAATATGCAAGCATACGTTTCATGCTTGTTTGAGTAATAGCAATGAGATTCCCGAATATCATGCTAAGAATAGCTAGGATTTCCAGAAGAAGATGCCATTCATTTGATAAGAAATAAAAAGGAATATCGAAAATTCGAGTGGCTAAAGCTAAAGCAGCTACTTTCGAAGTAACAGAAAGAAAAGCAACGACTGGAGTGGGAGATCCTTCGTATACGTCAGGAGTCCATTGATGAAAAGGGGCTAGGGAAAGCTTGAACCCAATTCCTACAGTGATGAATATAAGCGCAATTGAAATTCCTGGGGAGTTATACATTTGTGTATTGATAAGACCATTCACTATTTCTTGAAGCTCAATCTCTCCCCCGGATGAACCATATAGCCAAGAGAAACCATAAACCAGAATAGAAGAGCTTGCCCCACCCATGAGTAAATATTTCATAGTAGCCTCATTAGATCGTATATCTTTCTTGGTATATCCAGATAATAGGTAGGAGCATAAACTGAAACATTCTAGAGCTACAAAGATAGTTATTAAATCGTTAGCACCACATAAAAACATTCCTCCTAGAGTAGCTGTTAATATGAATAACAGAAACTCTGTTATAGCCATTTCTGTACATTCAATGTACTCTACGGATAGAGGAATACAGAGAGTTGAACATAGTAAAATAAGAAATTGAAAGATTTCGTTGAAATTGTTCGTTTGGAAATTTCCTGAAAAGCTAATCATAGGTTCTTCTCTCCATCGGAACAATAGGGCCGTTATGCTCATTACGAAACTTGTTGAAGAGATGAAATATAACCAAGGTATATCTTTTTGATCAGAGGTTAAATCGATCATCAGAAGAAGAATTAGGCCAAAAAGCTAGA
+
JHJKGGJJL@@@(((((FCBAAALQLKOHGH+++*(()/12335?EEEEEGFHDD:86670....///156322338@CJSFJGG>==86.**+4@EEKDAEJ))))*FKKIGGDEEGF999:BCAIEFFIHI5.....0//./3455?GKMISJKHHLNLSKGGH9HB-****+LGLHFHHJBDDEFGGEE-,,,+,,+,+**(&&&(++46CGEHGGIIDC?@A>>?EINSHIJOJP:::::L77778>5110100**))...25456:5556931---244334;<7::001777CELMGGCGBCEIIIJGHDEDE85B1HMHCCCCCA@?HLOSKOMJSMSSLLQOLSQLNMMSJLMMJQNKSNMHNSKKL==B=<;<<IIGI??>>=@@@BCINKMSHKGEDEDGMNHKHHLJSLND?>))))1----...0234.....BCDCPJKMPKKORHIJLNMNMSHIMLISPLISJMKOHGKSLNSMKJSCCCDCBBABCHPISPGJLGIFFGJFGGIJKKLLHHHLHOHDEFGGSLSJIKKIHNIHKJK<::::;PIECCBCKHDDEBBCBCEIIHIHA65:67DCCD755666EEDDDDFJIF<>>AJGHEE=9999<KIFGFFLJSJQMKJNHEIEEGIKSOJIDSSJNHIIHGECCCEIKJJJFFGFFHIHIKHGGHGIKSSGLLJGFJ>6:JJQLGID??==:54FRKSLMQMIJNHKNLMJMKHJJGGGGJIFISJLHPJJABACBHFJIBEMIJKIMKFLKHLLOMKIJGGPSNPMLBAIHIKRIJLJOS=<;;;JSNSSJNMJGHHEEDEDJJGHSQMMSSMKGHGHJKKKOJMLJJSMSQMMSMKRSF<;99:99<AFHFECEJEHSBBBB:9989;:?>=88,,++/IKJQPPPSIILJIHJJIOIKMSPMSLHHJJEEFDEHE>;;:?FDCDC8899989AB:A;;;;;HPSMNOSKNSMIFFEECCCEEGHIGIFCCCDGKGIILGQNLHLIIGHIFFGEEIIKJLHIKEEDCBBFDFIGGGJPHRJHIFEFDDCCBDEFIFFFEGGJJGHHJLMOFBBAAABA@ABCCFEELSOMJMHFDEDDEECCAAAA@BBBDFGNHHEEDFEEGDCEFFDFEECEDDDECBA@BCFHKFIHEHFGBBCCADB<;53334??@,++++32334431233<<A@BCBECDEFKHJSKJHFHGIHGEILHGGFFC?>?>?SHLJEDEB??@ABCCDHDHLFFBBCFJLSFDCCCIJGEDCCCEFFDD?=;=++DB@@@A==>=>AB@=>>>>CDEHFEGGGDCCDCPIJJHHEGEJKDBBAADCBGSFEIHHIGEDDCEGHHG@KQKIFFHGEC@@@ADHI@===>AEHGFHHGFKIGGEFGB@??@AEHLJFCC@@
@170_45CNXP_1
TATACTATATGCATTTGCATCTTAGAACTTCTTCTAACGACCTACGCTTTTTGTTATAATTTTAAAATGGACGATCCATTAATTCAACTGTCCGAAGATTATAAATGGATCGATTTTTTTGATTTTTACTGGAGAATGGGAATAGATGGACTTTCTATAGGAACTATTTTACTGACGGGATTTATTACTACTTTAGCCACTTTAGCGGCTTTTCCAGTTACTCGGGATTCCCGATTTTTTCATTTCCTGATGTTAGCAATGTACAGCGGTCAAATAGGATTATTTTCTTCTCGGGATCTTCTACTTTTTTTCATCATGTGGGAATTCGAATTTAATTTCCGTTTATCTACTTTTATCCATGTGGGGTGGAAAGAAACGTCTGTATTCGGCTACAAAATTTATTTTGTACACGGCAGGAAGTTCTATTTTTTTATTAATAGGAGTTTTAGGTATAAGTTTATATGGTTCGAACGAACCAACATTAAATTTAGAACTCTTAGCTAATAAATCCTATCCTGTTACACTTGAAATACTATTTTATATTGGATTTCTTGTATTGCCGTCAAATTACCGATTATACCTTTACATACTTGGTTACCTGACACCCACGGTGAGGCACATTACAGTACCTGTATGCTTCTCGCTGGAATCTTATTAAAAATGGGAGCCTATGGGTTGGTTCGAATCAATATGGAATTATTACCCCACGCTCATTCTATGTTTTCTCCTTGGTTGTTGGTAGTCGGTACAATCCAAATAATTTATGCAGCTTTAACATCTCTCGGTCAACGTAATTTAAAAAAGAGAATAGCCTATTCTTCTGTATCTCATATGGGTTTTATAATTATAGGTATTAGTTCTATAACGGATCCTGGACTTAATGGAGCTATTTTACAAATAATTTCTCATGGATTTATTGGCGCTGCACTTTTTTTCTTGGCAGGAGACAGTTATGATAGAATTAGGCTTGTTTATCTTGATGAAATGGGTGGAATGGCTATCTCCATTCCAAAAATATTTACAATGTTCACTATTTTATCGATGGCTCCCCTTGCATTGCCA
+
KKKGEFDFGKNSSSMIJSIONPNIKKLJJHKJJSPKJKPHLJSMLKQJPRSLMOOJPKIKLSSJRJQLGKIJGEHGSGRMMLOPJJHLLJLKNIMKLLRJINJKMLNNKOIDDB?@EGLJLICB@SSJA???@HNJMIJLGJGLHJJIIGDDBEEINSKMJJJHFHHJLSMSKKKHGFFFJLMOSNJSSPDDEEDJJOSNNHNJHMGHFBFGFFEEHKPKQIPPKQIJKKSSHJJEHJSOMJSGSMONLOKJIJQJJLMOKJLSOIJHEF;:99:88888KOKKSSJISEEEIHHFIJIMNNOSSMKLSSSLLNKNMKJKMQMSLOSLQKIJKLFIG:8?77HGILGHILEJSLJOMSQHKNOSLJKFECDH@IJIGLNIHJSJLJNSIIIMNJLKIQSJIQMSQLHHJHSHDB9=:99:997799:=>MMIKGGCDIHROKKOIJMKFGGFGEC100/)*89DFFKPKIKFEFHFOCBCBBCBDMKLHFFSJLGKGIGHFHMNQJOSSNNSSMJPQHKH>>GIFHJNSSSLSSO???85MJJJDAA>>>;;:&&*+,,.?@A?AGMKLIHNKNSSPSMLIRILILLJLQPSNNLHIGHMDFGDEFHFGMIISJSSLKQSMKRLKKLHHJHPNKMIKQLFGEGDEBCFDGGIEB953124888BBDEFEFHGFMKKSKILSNLOQKMNJNLPKHSQGOFISJOSSLMSRGIPJKSLJSNHSJSSHSGLLSORSSKQJNJJJSSOPLLHKKQNQRJRNMSLSPSLSHMKMLJLOSOOOSQJPSEEDJFKSLMSJJJLJKRPJNKSSIHLIJIJJKGKOSKSSRSSSMIHGFHOOJSOKSPLMSSOLSSPOJKSKMLSSSSNLSLSJMLISKKSMMPJMNOSMSNMJIGJJGSSLNSIKQQMMIISNSOOJNJHQKLKSMJNIOSJBBBC>A?=HSLDC?77888520*)'&()077:@=;;<>?EIHHMPHIQSLSISKLSJJOSKJNQMLIHFILINMIHMHLMPFHHFJEHFIFGEGLIFIFGEDFHDFFFGNEGFAD/....340))),,823@CCECDD
@171_45CNXP_1
GGCAATGCAAGGGAAGCCATCGATAAAATAGTGAACATTGTAAATATTTTTGGAATGGAGATAGCCATTCCACCCATTTCATCAAGATAAACAAGCCTAATTCTATCATAACTCGTTCCTGCCAAGAAAAAAAGTGCAGCGCCAATAAATCCATGAGAAATTATTTGTAAAATAGCTCCATTAAGTCCAGGATCCGTTATAGAACTAATACCTATAATTATAAAACCCATATGAGATACAGAAGAATAGGCTATTCTCTTTTTTAAATTACGTTGACCGAGAGATGTTAAAGCTGCATAAATTATTTGGATTGTACCGACTACCAACAACCAAGGAGAAAACATAGAATGAGCGTGGGGTAATAATTCCATATTGATTCGAACCAACCCATAGGCTCCCATTTTTAATAAGATTCCAGCGAGAAGCATACAGGTACTGTAATGTGCCTCACCGTGGGTGTCAGGTAACCAAGTATGTAAAGGTATAATCGGTAATTTGACGGCAAAAGCAATAAGAAATCCAATATAAAATAGTATTTCAAGTGTAACAGGATAGGATTTATTAGCTAAGAGTTCTAAATTTAATGTTGGTTCGTTCGAACCATATAAACTTATACCTAAAACTCCTATTAATAAAAAAATAGAACTTCCTGCCGTGTACAAAATAAATTTTGTAGCCGAATACAGACGTTTCTTTCCACCCCACATGGATAAAAGTAGATAAACGGGAATTAATTCTAATTCCCACATGATGAAAAAAAGTAGAAGATCCCGAGAAGAAAATAATCCTATTTGACCGCTGTACATTGCTAACATCAGGAAATGAAAAAATCGGGAATCCCGAGTAACTGGAAAAGCCGCTAAAGTGGCTAAAGTAGTGAGATAAATCCCGTCAGTAAAATAGTTCCTATAGAAAGTCCATCTATTCCCATTCTCCAGTAAAAATCAAAAAAATCGATCCATTTATAATCTTCGGACAGTTGAATTAATGGATCGTCCATTTTAAAATTATAACAAAAAGCGTAGGTCGTTAGAAGAAGTTCTAAGATGCAAATGCATATAGTATACCATTTATTGACTTTATTTCCCCTATGCGGGAGAAATAACATTAATGAACCAGCAGATATTGGAAAAACAACAATTATTGTTAACCAAGGAAAATCATTCGTGGTAAAGACAAGATACACCAGGTCCAAAGAACGCGTACTCAAAAAAAATATATAAATAAAAAATTTTTAACTTTTTTGAGTACGAGTACTTGTCAATAAAAAAAATAAAATGTATTCCAAATTTATTCAAATGAGGTTTTCGGTAACGTATCAATAAGCTAGACCCATACTTCGAGTTGTTGTTTTTCCAATATCTGCTGGTTCATTAATGTTATTTCTCCCGCATAGGGGAAATAAAAATGAGATAAAATGGTATACTATATGCATTTGCATCTTAGAACTTCTTGACGATCCTTTTTGTTATAATTTAAAATGGACGATCCATTAATTCAACTGTCCGAAGATTATAAAGAAAAAAA
+
RMSKLOGJHIMISQSNSHEHFGEGIKKPROMKQLSSLMQISKSPSSOMNSSMOMLMSSNLMLKLJJLSISNNKSSORSEBCCCNLSPNMQRJSILPMMSRSPNOORNMLQSSQMRRNNSLIPSLI@D;:;CEOEBBACOLMLLLQHMSQSOODI==<>DSRNHSSNOLJNOLOMSLONPJLLLMPNEIEGGMNQSSNOJNJGFHGOKKLOOHKISNQLOSNJMIKNJSLLPJNIHDE@<878CBCSIQKRSRSSSQORF=7><KIJOOMLSPOKLMJLKLQJRLSOSPMMKOSMRSSSSSQSSSLLKQSLMJLPMSIKRKQMSSOSSSMMISPSSGMNSSSJPKSGDCJEEFFGSSLMSNKNRN>//---12////0:421111BAAACFGIHGAA----.@EHIDDB41222213:;KILJLQLQISQKOLNSIMSNSKSSSSPKJGDHGSPQSSOKRKNMPSSPSKSSNSKPNKLSSSONMGFEFGQJMHMESKSLSJFJHLSNJKLJKSMHDFGSHGHGHIJJLORSNKGJGLKOPQSQIMHIIHISKJJOIHKNLJSSNLQSSQKJJLSIMMOSNSSQSSNQNOLOSJOJKKLHKMIIKIPKNSMSKLIFHJKHHHKHKLJONMIINLKHSJISSILLHHIDDFFEFEDDCCDDDHGGIJOJJNKSSSLOJJIISSMSMKJSOMJIQNPSKJFHJSKLHMJJIJLIIIQSSNSGKMLJKMSOMPKMSKSLGLCCBDEIFFGBACB=;844644OIJIHFHILJKRPHKFEIMKPKJSSHRKLIKKKIMJINJLJLOJHKMSMMSSMSKPKSJSNIKLHKHCDCBCCBCISJLQJOOSOSSISIJOSQQROKOMNSMSFGNPRQLJG11100-,,'''&&&&*******?>>?@HHNSLNIMKMLNNLJLKKLSHNOSOJJKMHGMEKJLLK@:95554545323;<NSJRISMHQKQNONSSNHKSMMLOMQNHKPLJSMQSSJOKSKLKLSISIHKG:9<<=SPHIKNPFSGLNLSNSLJJSDBBC@@ACBDJKHHHHHMLPMJIRJJSLKNHJKSLJKHMHNIPSQJSPNMOKSSA@@4....5569DDDDIKJOLOILQKQMKNNFFFDHMKNPKOOSJJQKNMMSSSSKHCBBDBBBDIGEGLKQKSJILLNSOKRNSKSLKNKSOSQJNILJLKSJNKNLKOKSFFIEPNMIINIHKIHHHIESSSOJGHGGFFJPFIOJSMMGJEEJGFEC:FCC0....57777;?ABBC8+**)''(<>CGGCAHNISMHNFCAAABCKIGLEGHKMIRIHFHLKQRSJHHMQRLJSJJOLHKLSRKIIKIQNPONSL22222GHOSFBD<868FGGEGHEFCDDIFIIGGJOMLSISJDJSMMSKIIEGND:889=BDA?+(%%)****,,-.33+@BCCDEBBCCBEFHIJLGHHEGSMA779=<<=441'''''(&%%%&1+++***+/../),-.0.-,('''&%%%&(*-..15668:877755100//-*(%$##$$$$
@172_45CNXP_1
AATCGCAATAATCGGGTTCATTGATATTCCTAGTATAGTAGATGCTATCACACATACAATCATACTCAATTCGATGGAATTGTTTGATCTAAAGGGGATATTCTATAATTTCGCATGTGAGGGGTTATTTCTTGGTTTCGTCCAGTCATTAATAACTTGATTATTTTTAGATAATAGTAGATAGAAAGAACGCTCGTAAGGATCCTATTGAAACCAAGAAATATAGGCCTTTTTACCTGCCCATCCACACCAGAATCAATCAAACTGCAAAAAAACCTGCTAGTGGAGGAAGACCTCCTAGGGATAAGAGACATAGAGCTAAAGAGAGAGCCGAAAAAAGGATCTTTTGTGTATAATCCTGCATAATCTCGAATGTTATCAGTTCCGGTACGTAGACCAAATAATATAATGCAAGCAAAAGTTCCTAGATTCATGGCGATATAGAACAGCATATAAGTTTCTGCTCGCATATCCACCATTTGAGTCTCCAACAATTATTCCAATAATTACATATCCGATTTGACCTATGGACGAATATGCAAGCATACGTTTCATGCTTGTTTGAGTAATAGCAATGAGATTCCCGAATATCATGCTAAGAATAGCTAGGATTTCCAGAAGAAGATGCCATTCATTTGATAAGAAATAAAAAGGAATATCGAAAATTCGAGTGGCTAAAGCTAAAGCAGCTACTTTCGAAGTAACAGAAAGAAAAGCAACGACTGGAGTGGGAGATCCTTCGTATACGTCAGGAGTCCATTGATGAAAAGGGGCTAGGGAAAGCTTGAACCCAATTCCTACAGTGATGAATATAAGCGCAATTGAAATTCCTGGGGAGTTATACATTTGTGTATTGATAAGACCATTCACTATTTCTTGAAGCTCAATCTCTCCCCCGGATGAACCATATAGCCAAGAGAAACCATAAACCAGAATAGAAGAGCTTGCCCCACCCATGAGTAAATATTTCATAGTAGCCTCATTAGATCGTATATCTTTCTTGGTATATCCAGATAATAGGTAGGAGCATAAACTGAAACATTCTAGAGCTACAAAGATAGTTATTAAATCGTTAGCACCACATAAAAACATTCCTCCTAGAGTAGCTGTTAATATGAATAACAGAAACTCTGTTATAGCCATTTCTGTACATTCAATGTACTCTACGGATAGAGGAATACAGAGAGTTGAACATAGTAAAATAAGAAATTGAAAGATTTCGTTGAAATTGTTCGTTTGGAAATTTCCTGAAAAGCTAATCATAGGTTCTTCTCTCCATCGGAACAATAGGGCCGTTATGCTCATTACGAAACTTGTTGAAGAGATGAAATATAACCAAGGTATATCTTTTTGATCAGAGGTTAAATCGATCATCAGAAGAAGAATTAGGCCAAAAATACGTACGA
+
7DGHHHEFFJPKSISJNMOMMJIPSNSSLOHNOSMSQPSKSJJGGFIKKPPJMPKSSOSNLHNKMJFGIGLISKSNORLOJRMKJHMFDD0)0(HLGMKIGMKJIKIGGIJHGHCEFOJJSMSKJK221+()544555A===FEHGIIJLNIKOJKSQNRJSIHFFFBDEGMIKJ988737/./99:?EGG544322/./02----0////4:0<;87532('''&''())(''(()**591*+A@;;@?>>=>CC+)((&%%##$$$$%*<KSJIHFKKILIIKMJLJJSSSNMKGFFHGLGILSEBBCOSSPMJHJMLIJNNSPOFFEDC+***,9C@77753222,3>BAGFSJKSKJKKLGLLIHH?>???BB6510012?@CDGAAABBNJLIINKRNSSSRNKSIGHSLHHGFIDCBABFDOEJHGISGHHFHGHKDGHEHMIGCCAB61-,,,*))*37778<@@@@77IININSIJGGIGMLNSSHQLILKHE<700545766743897:@@BHINLHHHJKIIFFEJHNJLLKSHPRLECDEFLLSLNJSKHKSJIGIFHJGJKIHSHJJGIGC@>::KJPH877777OIIHSJHHILMONKJOKBH::FEHISSMGIISSRNPISLMMJGIJKNSONLJINSRLLMOKJSJOMKMLNKNFIGGGILLSJKIF<<<JJECDCCGNGGFHHKISFGIEGKKB?@IQLDLMLMPOSNISQIMIJIKJMIINPMLHKJOKGGFGFMILOPJLHHSMPNJHGLPNSJSSNPMKHGKJKOIGDEGJLKJKSKRHKLJINJKIIHHISJNMIHFDDCELHKIILKMMRJHGINJHGFEHJD5444-751288888@=9:<DEGHIJHILJIPKNOIEDBAA>=>@@BJG9:6666:IIIJHIJMGIHAAAA@AHGSKSKJSLJJMMOKFDGDGE<DDCCEDEEEFKIKIHIHHJIHHGGMMJKLGMKNMPGJIPNJSJNMKGJISLMIIIJKMGJGFKMHKLGHHQKLJOHHJJHHLJJILQMHMIKJHJIPHGSSOMSMIJJNIRJIJIIGIJJIHJLKNKLSMPLFFEB@ABBHHJGHGJSKJSJGKHKGCCFHIJFFEEDFJGIIIIHIGKHKHHGLGFGEFIHLSHIJJJGJHIFHSKQSIOKJGHFGHGIFFGFIGIFGDFFIHNHIHKPHHJHHGDDDDFEGEGEFDCCDGKGDI?CCCHGNHGGGGEEFGJDCDDBHIHIFGA<:::;AFGHJSSJIKFEFGKLSFEEDFFFLHGGGEEDEDDFFCECFFEBCDEJILHJIHGB@@@@BEEEDEEGFDEEDEKKIGFHHFIFGECCAABBDDDCDEEEFDA@??@BCDFFSIHDDDCA@?>>><<==>==<<>?@ABDDEDGB???>?=<;<:<>?LMIAAAA?>>
@173_45CNXP_1
AATCGCAATAATCGGGTTCATTGATATTCCTAGTATAGTAGATGCTATCACACATACAATCATACTCAATTCGATGGAATTGTTTGATCTTAAAGGGGATATTCTATAATTTCGCATGTGAGGGGTTATTTCTTGGTTTCGTCCAGTCATTAATAACTTGATTATTTTTAGATAATAGTAGATAGAAAGAACGCTCGTAAGGAGTCCTATTGAAACCAAGAAATATAGGCCTGCCTGCCATCCACACCAGAATAAATAGAGTTTTCCAAAAAAACCTGCTAGTGGAGGAAGACCTCCTAGGGATAAGAGACATAGAGCTAAAGAGAGAGCCAAAAAAGGATCTTTTGTGTATAATCCTGCATAATCTCGAATGTTATCAGTTCCGGTACGTAGACCAAATAATATAATGCAAGCAAAAGTTCCTAGATTCATGGCGATATAGAACAGCATATAAGTTATCATGCTCGCATATCCACCATTTGAGTCTCCAACAATTATTCCAATAATTACATATCCGATTTGACCTATGGACGAATATGCAAGCATACGTTTCATGCTTGTTTGAGTAATAGCAATGAGATTCCCGAATATCATGCTAAGAATAGCTAGGATTTCCAGAAGAAGATGCCATTCATTTGATAAGAAATAAAAAGGAATATCGAAAATTCGAGTGGCTAAAGCTAAAGCAGCTACTTTCGAAGTAACAGAAAGAAAAGCAACGACTGGAGTGGGAGATCCTTCGTATACGTCAGGAGTCCATTGATGAAAAGGGGCTAGGGAAAGCTTGAACCCAATTCCTACAGTGATGAATATAAGCGCAATTGAAATTCCTGGGGAGTTATACATTTGTGTATTGATAAGACCATTCACTATTTCTTGAAGCTCAATCTCTCCCCCGGATGAACCATATAGCCAAGAGAAACCATAAACCAGAATAGAAGAGCTTGCCCCACCCATGAGTAAATATTTCATAGTAGCCTCATTAGATCGTATATCTTTCTTGGTATATCCAGATAATAGGTAGGAGCATAAACTGAAACATTCTAGAGCTACAAAGATAGTTATTAAATCGTTAGCACCACATAAAAACATTCCTCCTAGAGTAGCTGTTAATATGAATAACAGAAACTCTGTTATAGCCATTTCTGTACATTCAATGTACTCTACGGATAGAGGAATACAGAGAGTTGAACATAGTAAAATAAGAAATTGAAAGATTTCGTTGAAATTGTTCGTTTGGAAATTTCCTGAAAAGCTAATCATAGGTTCTTCTCTCCCATCGGAACAATAGGGCCGTTATGCTCATTACGAAACTTGTTGAAGAGATGAAATATAACCAAGGTATATCTTTTTGATCAGAGGTTAAATCGATCATCAGAAGAAGAATTAGGCCAAAAAGCTAGCATA
+
HNJJSPILNGGG87777?<;;;;LFF==<<>DGJHFIIGISIHHJIKKLHSHMGJSKHSJHLGJJIGJIIMHHKIIKNIHQCGJJIJFIL<767FKJHJIESMJHHHHHIKMJJJPKSMLKIIKKQLPSSMNSOMJKMJKHJHOHGINHSHILIKSISIHDFDA>.-****+;<=HFDEDEHFJGKHJHKHSJSHJ;<<<@FMJ<<<<FEEEGLPLILLIJKNMLNRNJJNMKNKSIKJIIISOSQKILMJLSKSNIJLLHGLQSPSHFLSOSSOKNLISMLMLOPSMMNNMNJHLKLHSKNLLSQSSLMSMKLLIKOJIKSNNNKKHHIFECEGSLMQSHSSJSSJLKIHLLPSHKGIFKILSJPSRSSJSJJJKNJNLSNJOMIMLPMRHHKMHISOKKOKOSISSKSQKLPHOINSIKLKIHIFLJHKMINGFEFGMGHFFDEGHKSOILRSSMKKOPMKIQHJFLLJSIRLHPKLJQMLSNPJMIILKKHIFFFGFGGFKJHJGIHGMISLGFGHFKKKHJFIFFDGC999:CDDGGEGKQIGHHGHHJLGHGGKJJLSRIPLJHKILHHIHIHHGGHHGIFHFHKGHHHIJFB:878;:977444<FFECEGDGJFHGGCDDDEGSLSHIHHJGFEEEEGHEHHHMOKIHPIKLIIFKKIMSQSQJHHMHNKLSOLOGKKSSPLKIKIHLKGKILMOJIIIKIQORJRLKSLKOKLMIHMLLOMOLPLKIQLOLSOOSJNSPMGNLPJLJIFH?@GIFG::::>GSPMMLPILMFSSKKK??>>@DIGJJJJNONOKHOIHJMKMJKSNLLHNGGJOSKLSLLRPLJJGKHPLKKKIKJKHSPSSKJQQSSQSIHMKHJHLPLJSHJNIOIPSNSRSQLMJMJLIMJGA>?>>KPKGSFFJIIMSLLGHJNSSSKSMILJHIJMQJJHNKHMOJMIJQJSK?CGPGGEHHEMDDED@::;HHEICDGHIHIIOLIFDGJKJLHJGMIKJLIKIJHJMMLJSLOKLOJJIGKSKSLKKGLIJMNHJGJGFFGGLHIJOIJOKPLLSLLMJJHIILIJSNLMJNPMNMHGJGMHJQMIILSJHLSSSMMMJLKNSLRQSKSHSMLMOLPINRSQRNLPSSLHKJJIJIKJSFFDJ@><;>JSNMLMJJIJHJJHQHPIIIIIIHJIKLKNJPLSMSNJOJJJJIHNLPLKKHEHHHGMLSNMSOJLILIHMIHLLKRKSIILKNOSOMKHNGJLRHKNRKKGSSNNHISOMPNMSNKIQIMSKIJSPLD=;A=A612HISHJLHLPMNSISMKKJJKLHPKKJKQKGGSJSKNLMSSRLMSSJSKJIJMLNLSLMJMKLSLHKGMNQLSSLSKNLJKISKKKSNKHFHEGGJJJKLKGHHLNPSJGIGIFIIHMNISLHHIKHH
@174_45CNXP_1
ATGCTAGCTTTTGGCCTAATTCTTCTTCTGATGATCGATTTAACCTCTGATCAAAAAGATATACCTTGGTTATATTTCATCTCTTCAACAAGTTTCGTAATGAGCATAACGGCCCTATTGTTCCGATGGAGAGAAGAACCTATGATTAGCTTTAGGAAATTTCCAAACGAACAATTTCAACGAAATCTTTCAATTTCTTATTTTACTATGTTCAACTCTCTGTATTCCTCTATCCGTAGAGTACATTGAATGTACAGAAATGGCTATAACAGAGTTTCTGTTATTCATATTAACAGCTACTCTAGGAGGAATGTTTTTATGTGGTGCTAACGATTTAATAACTATCTTTGTAGCTCTAGAATGTTTCAGTTTATGCTCCTACCTATTATCTGGATATACCAAGAAAGATATACGATCTAATGAGGCTACTATGAAATATTTACTCATGGGTGGGGCAAGCTCTTCTATTCTGGTTTATGGTTTCTCTTGGCTATATGGTTCATCCGGGGGAGAGATTGAGCTTCAAGAAATAGTGAATGGTCTTATCAATACACAAATGTATAACTCCCCAGGAATTTCAATTGCGCTTATATTCATCACTGTAGGAATTGGGTTCAAGCTTTCCCTAGCCCCTTTTCATCAATGGACTCCTGACGTATACGAAGGATCTCCCACTCCAGTCGTTGCTTTTCTTTCTGTTACTTCGAAAGTAGCTGCTTTAGCTTTAGCCACTCGAATTTTCGATATTCCTTTTTATTTCTTATCAAATGAATGGCATCTTCTTCTGGAAATCCTAGCTATTCTTAGCATGATATTCGGGAATCTCATTGCTATTACTCAAACAAGCATGAAACGTATGCTTGCATATTCGTCCATAGGTCAAATCGGATATGTAATTATTGGAATAATTGTTGGAGACTCAAATGGTGGATATGCGAGCATGATAACTTATATGCTGTTCTATATCGCCATGAATCTAGGAACTTTTGCTTGCATTATATTATTTGGTCTACGTACCGGAACTGATAACATTCGAGATTATGCAGGATTATACACAAAAGATCCTTTTTTGGCTCTCTCTTTAGCTCTATGTCTCTTATCCCTAGGAGGTCTTCCTCCACTAGCAGGTTTTTTTGGAAAACTCTATTTATTCTGGTGTGGATGGCAGGCAGGCCTATATTTCTTGGTTTCAATAGGACTCCTTACGAGCGTTCTTTCTATCTACTATTATCTAAAAATAATCAAGTTATTAATGACTGGACGAAACCAAGAAATAACCCCTCACATGCGAAATTATAGAATATCCCCTTTAAGATCAAACAATTCCATCGAATTGAGTATGATTGTATGTGTGATAGCATCTACTATACTAGGAATATCAATGAACCCGATTATTGCGATTA
+
IORMHMOLHIGFBHNJHMSSKLKKSSOPSNHKKKSSSNSLSJSKSLMKKIOLJJIMMPJQMSLNJMSMKSPKMPSJROJNMJKMJSKSJMMRNSLKNNSQMJJQKPSMMSLPJSMKSLJNKPKJIJKLQSOSSSRGJOPOIMPLKSRKJB/+*()**PKMPSNLKINLIRLNSKJLPKLIIIDFGFFH-*((*--FIGSROKNQKSMHKJGIIHSOKSRSSRQLKRSMSMLNKNSFGSSSKGHIGKIJSKNKKJKIHLIKMJPINJKJMIIGFFIIQMJQJONFEBAB------ELSSIKSKJIILJFECACBFILNSLSIPNLILLHGFGJGHOSJIKKKKILMKSPSJLPSLLKSPIFGGIKKSSSKSKSKQMLKSNOKRISKLP545AAABIMJMSNRJLLFJJRKNMPHFIJIHJKPONMLOJJJLLHB=@ADLOPPJLKKPSJSLJOKSQGJSJKILPROIMJSRSRKLQSSSKSQQPNPQKPJNPJHJMJGILKLNNMLFCKGHIHIHGGGHSDCCDDDOJNPLHJSIFHHFEHMHNIJJJJHIJHIHGJJIOIOMLPMRNSOIAKKJOIPQSLLHIKCBBBCIJINIPIIJHGHHG?>=>??B54445787787;815::;<=DGABGHA@EECEHHHGGGFGGEGHFCBBBBBBCGHFJIGIJKJFKKIIKHGDCCBCHFIGIQLSSSSSSSKOMOLLNOOMSKJLJJHLIODFEELSLISJSKIMLGHJKSSMINJMLSLLKGLMSSOMSNSSNIQPHLHJLSNKQPGHJROMLSMPKGJSSMPONMMMLIMIJMF<=IOLMJLLSOMLSKNKJSQMSSSLJMJSLOLOLKMLJLJLRIMFJLSKLKPISMPJRIKIKOROMKLKOJKSLLLKOLJKJJINMNLLHJLPMOMLMSNLIKSKLLRLFNPLJRJHKIJPOLJJRQISJLGMJPNLMOIIKIJMLSMSLILLPMMSPLKSHGGDEFDHQQMSJSKKHHLISNMQNLLLSMSKGJIHKIISLJHKIQSLPOJLKMKKOOMIJNPNONSMRJMJNINISSKLIKKOKGMGNHIIKOSOOMJHSSSNMGDHDQMLOMSGB@ADPSNKNMJHKMSOPHISS@>>>HOINHSKLSMSKIMHKSQJKKKKOHSSSQJJSJMILSSNPSSSJNJSMMMMSONSLIHLEKLFGHMINRSSQSJROKSLSSPMSPHKJSMJNOSJJKNMJIJJINHISPLGSMSKKSJNSSLKPMNDCDOSRKLILOSQPKJNOJIJMMNNKRLIFEDDDGIGJJQJSMRJHMPINJMOMJSLKLJSMNINLJKMSOISF??JA<?KIIGGMHHGJJJPSOKIKJIGGGIEHIHHMPKMJKIKIOSMILLOJLHLSRPSOJSLSSJMMJJOMOLRNOHHHGGKGJSLOOMIJMSLH
@175_45CNXP_1
TACAATCGAACAACTGGGAGTTCTCGGTATAGCTTATTGATACGTTACCGAAAACCTCATTTGAATAAATTTGGAATACATTTTTATTTTTTTTATTGACAAGTACTCGTACTCAAAAAAGTTAAAAATTTTTTATTTATATATTTTTTTTGAGTACGCGTTCTTTGGACCTGGTGTATCTTGTCTTTACCATGAATGATTTTCCTTGGTTAACAATAATTGTTGCTTTTCCAATATCTGCTGGTTCATTAATGTTATTTCTCCCGCATAGGGGAAATAAAGTCAATAAATGGTATACTATATGCATTTGCATCTTCAACTTTCTTCTAACGACCTACGCTTTTTGTTATAATTTTAAAATGGACGATCCATTAATTCAACTGTCCGAAGATTATAAATGGATCGATTTTTTTGATTTTTACTGGAGAATGGGAATAGATGGACTTTCTATAGGAACTATTTTACTGACGGGATTTATTACTACTTTAGCCACTTTAGCGGCTTTTCCAGTTACTCGGGATTCCCAGATTTTTCATTTCCTGATGTTAGCAATGTACAGCGGTCAAATAGGATTATTTTCTTCTCGGGATCTTCTACTTTTTTTCATCATGTGGGAATTAGAATTAATTCCCGTTTATCTACTTTTATCCATGTGGGGTGGAAAGAAACGTCTGTATTCGGCTACAAAATTTATTTTGTACACGGCAGGAAGTTCTATTTTTTTATTAATAGGAGTTTTAGGTATAAGTTTATATGGTTCGAACGAACCAACATTAAATTTAGAACTCTTAGCTAATAAATCCTATCCTGTTACACTTGAAATACTATTTTATATTGGATTTCTTATTGCTTTTGCCGTCAAATTACCGATTATACCTTTACATACTTGGTTACCTGACACCCACGGTGAGGCACATTACAGTACCTGTATGCTTCTCGCTGGAATCTTATTAAAAATGGGAGCCTATGGGTTGGTTCGAATCAATATGGAATTATTACCCCACGCTCATTCTATGTTTTCTCCTTGGTTGTTGGTAGTCGGTACAATCCAAATAATTTATGCAGCTTTAACATCTCTCGGTCAACGTAATTTAAAAAAGAGAATAGCCTATTCTTCTGTATCTCATATGGGTTTTATAATTATAGGTATTAGTTCTATAACGGATCCTGGACTTAATGGAGCTATTTTACAAATAATTTCTCATGGATTTATTGGCGCTGCACTTTTTTTCTTGGCAGGAACGAGTTATGATAGAATTAGGCTTGTTTATCTTGATGAAATGGGTGGAATGGCTATCTCCATTCCAAAAATATTTACAATGTTCACTATTTTATCGATGGCTTCCCTTGCATTGCCA
+
D=<,++*'((*,034255557777,('''(,,,-.56==>@:9865456<=COSJKJIGHKIGFHIEGJGE865522.------:777;@CDFIEFF@@HFFDFECCCCEEGKEA>::@@975,,8EKCA?BSSLSKLMOMOJSH?>BMJL----/466666;;<;(<==EPKIIJMKLHJIILJHSIHKSKNKSMSKFSJSSSGNPHFHIFIN<;;:;>=3..,)())55;BFGBB@CA@>00000++,=?PIMPMIIKJSKQEEFFFBEDDEFHFDEJGGIFEGIEFGBIFEDEFDDDEDGCG?=?>3C<;765(())*,/*+200389AABADJGDCDBFPSHKJHGGJEHGGGHJJHGFEBAAABFEGKEEGG755557:9;;==;ACDCEGJKGHIHHEAA@?BASSGCC@@>JKKHFEDCCCCDDECCGEDCFDDDIECFHGLNKFBFEFDE;:;833++**,AB@AIJKC?>877648A>56>>;;<==CDJFGHFENLJA9:EF@99888@@BC@?9,+,,.;=@@B@BFELIJNGKNLKIILLIKJNJIJMQLSK766657778@?@BD<8=;5632222655655455<:<GGKGHEFEFEE334?;;::>BDGHIKIHCHF?CA<))'&%%&'(1/9;:78:=;>=::;64543<BEBFF33333CDFHFIMJIJIFILNSISMJKNSSSOI>2((6999:BBBDDJLNOSSSLKILJSKHNIJJHJNLRHJGFHIGLISIINIILIOQJGLIHGHJJGIGFJJCCGKLPJGIHJJHILJIOKIHLJIOGLHHHMJKJJHFDCDHKIKHIKIJKGIIIKJFSNLKJSIIOLMJMKLOKHFLPSISIFHFHIJKOKHGIKGKGNNIILQOGIMKHJIHGGIIHHHLHISISIIHIHLHIIHEHGFHGJJIILJGIKSNSMSLKNOMJPSMLLLSLSKPSOLIJHHHQOJH?LHFDEFGJIISKJJSSSSQQKKLFQPPKLFKIE;9258?CGCFHJKMOSKJGEEFEILKEG=BCDKILNKLOKSKMLKKHEJIKJIHC<:9<BMKSIMLJRKOOSMPSLMLMPKPJI@@ASKMSLHJJLSCLC:@DLFC@DEDEEHSHIJIJLIPKSMSKSNKQSLMJLKHMKLJOQMSQJOSHSKNONJHGKNKNKLMKHKHMKNISRLMLINMKPKLMIGGJLKHSOJOSSLLKMSPOSMKNLIJSISNSONNGILKLNNKNKHHNSSLNSEDEFGBLMSKMOJJISFEF:7==CEGSIJRKILKKJJINMIJOHNMMJKHKMKGLJIGIHHHGKSMONJMIH5588JJ@:8824FIKIHJGHMHHJLIJKSEFEFFKLNSJMHEIKIIHHGGHF
@176_45CNXP_1
CGTACGTATTTTTGGCCTAATTCTTCTTCTGATGATCGATTTAACCTCTGATCAAAAAGATATACCTTGGTTATATTTCATCTCTTCAACAAGTTTCGTAATGAGCATAACGGCCCTATTGTTCCGATGGAGAGAAGAACCTATGATTAGCTTTTCAGGAAATTTCCAAACGAACAATTTCAACGAAATCTTTCAATTTCTTATTTTACTATGTTCAACTCTCTGTATTCCTCTATCCGTAGAGTACATTGAATGTACAGAAATGGCTATAACAGAGTTTCTGTTATTCATATTAACAGCTACTCTGTTATAGCCATTTCTGTACATTCAAGATATTGTACGGGATAGAAGGAATCAGAGAGTTGAACATAGATCAAATTGAAAGATTTCGTTGAAATTGTTCGTTTGGAAATTTCCTGAAAAGCTAATCATCAGTTCTCTCTCCATCGGAACAATAGGGCCGTTATGCTCATTACGAAACTTGTTGAAGAGATGAAATATAACCAAGGTATATCTTTTTGATCAGAGGTTAAATCGATCATCAGAAGAAGAATTAGCCAAAAATACGTACGA
+
MHOOSIHEGOSPSIKJHKMOLNKQLSJLRJPIJPINJJRKJLJMHKPJOKMJSLSOOSNLNQLNSQONMLQLQIMQSSJSKJKNSJLRMKKIKQJRKLRLOSLKJJJISKHDA:<ECC@@A?@BAGKIJQSSNNIJJIPSNSLSJMMIJLKJOSMHEDEFLISIKKJEGHHGGHKSJJFQNLIMLLGJSHKMJKKHOIONSMSHSJSOISMGHNE==EDDJSSQORHDBHNSPKKJLKLIHLKOMHJJJIIHIJGHJNGAAAOPNHHIGLGKGHHHIGOJKOJKLE888788*****JHGJGGFGHIHFEEDDCCBEFHIFHFGE>::,)'&&%&'(&&&((31,-.,''&&-34//00465551//..-)'''%%%&&.23699999:66666<A@@AB@>0....2565867:0<22>??>>=<656**)'&'''*./01::8876310'&&&&'.//0:;<<::654322323234>BDDCCECDJMIHECA@AABDBAA?>CEDB=9776***+;>=<=;9:;AA@A;:98*)))*16221/./-,+('$$##$%%'045556676521
@177_45CNXP_1
AATCGCAATAATCGGGTTCATTGATATTCCTGGTATAGTAGATGCTATCACACATACAATCATACTCAATTCGATGGAATTGTTTGATCTTAAAGGGGATATTCTATAATTTCGCATGTGAGGGGTTATTTCTTGGTTTCGTCCAGTCATTAATAACTTGATTATTTTTAGATAATAGTAGATAGAAAGAACGCTCGTAAGGAGTCCTATTGAAACCAAGAAATATAGGCCTGCCTGCCATCCACACCAGAATAAATAGAGTTTTCCAAAAAAACCTGCTAGTGGAGGAAGACCTCCTAGGGATAAGAGACATAGAGCTAAAGAGAGAGCCAAAAAAGGATCTTTTGTGTATAATCCTGCATAATCTCGAATGTTATCAGTTCCGGTACGTAGACCAAATAATATAATGCAAGCAAAAGTTCCTAGATTCATGGCGATATAGAACAGCATATAAGTTATCATGCTCGCATATCCACCATTTGAGTCTCCAACAATTATTCCAATAATTACATATCCGATTTGACCTATGGACGAATATGCAAGCATACGTTTCATGCTTGTTTGAGTAATAGCAATGAGATTCCCGAATATCATGCTAAGAATAGCTAGGATTTCCAGAAGAAGATGCCATTCATTTGATAAGAAATAAAAAGGAATATCGAAAATTCGAGTGGCTAAAGCTAAAGCAGCTACTTTCGAAGTAACAGAAAGAAAAGCAACGACTGGAGTGGGAGATCCTTCGTATACGTCAGGAGTCCATTGATGAAAAGGGGCTAGGGAAAGCTTGAACCCAATTCCTACAGTGATGAATATAAGCGCAATTGAAATTCCTGGGGAGTTATACATTTGTGTATTGATAAGACCATTCACTATTTCTTGAAGCTCAATCTCTCCCCCGGATGAACCATATAGCCAAGAGAAACCATAAACCAGAATAGAAGAGCTTGCCCCACCCATGAGTAAATATTTCATAGTAGCCTCATTAGATCGTATATCTTTCTTGGTATATCCAGATAATAGGTAGGAGCATAAACTGAAACATTCTAGAGCTACAAAGATAGTTATTAAATCGTTAGCACCACATAAAAACATTCCTCCTAGAGTAGCTGTTAATATGAATAACAGAAACTCTGTTATAGCCATTTCTGTACATTCAATGTACTCTACGGATAGAGGAATACAGAGAGTTGAACATAGTAAAATAAGAAATTGAAAGATTTCGTTGAAATTGTTCGTTTGGAAATTTCCTGAAAAGCTAATCATAGGTTCTTCTCTCCATCGGAACAATAGGGCCGTTATGCTAATTACGAAACTTGTTGAAGAGATGAAATATAACCAAGGTATATCTTTTTGATCAGAGGTTAAATCGATCATCAGAAGAAGAATTAGGCCAAAAAGCTAGCATA
+
IIOJKMIKOLJSMIGHHMIMPKKISKKSSMSHLPSJILIKHIEFHFIIJKKKHLIJNHHGHFJGFFHHIINKIJHKSSPSLLFNJMGGFG?334ISNHIHFHOHJHIJHHLQKMJRNNSLNILMKJKIHMLLJS::::<GIHHHGEHHJKLLLIKKLHLILKKIHMLLK?00000@2/?@DBB=<<==GIIGIKIGOIPSMDECDAAA@ACFFJKKHFKIINIHNOGHFHHKPJIJHHNJIIKHSFDEEDGHIHISGCBAACGHMDE66<>GNKKJHIEGC9:4201346=>A@@?@@BIBGGIFIJIIHHGGGEDCGIGMINH::BBAB@@?AFGDEBELDGGGLEFFEDEEFLGFEDDEDEEIEFDAAAADIJBA43*)+./0025;;<:88899=HJIGFEEDCCCBBA???@@GIFFDBBBBCDEEFEC?><==>@A@@@AACBCCDFHGGEGFFIHMFFB@?@AADFFCCBBACDEHEDCABACBEDEEEFEFGDAAABDDGGGECCDDDA????@FDBA@??<:;989;;@DAA@A@@AA@@?@>>>>>ABBDDCEFECA@@?@BCBBCDCAA@AA9;>6?EGHSKKJGGHKGEFFGCDDB>>>?AJIIILOMLONIKIFFKFHJHIISHKLJIGIGPJLJHCHFSMEGHMHJFFFOKJSSSSKJJKPOIEDE@<31112DDFDCABCDEHKJQLPHHFKHINOPLSLJOLPLLJKMIIJOKMLJKKIIKGIKIHHJDEFHDFDAFGEISISFFJEEG::::;=CGIFC?AFE5E:9::8//46?FDGHHHGJLHIISHJMFFHHFG755432011;BHKKNNKJS===?IIJHEGFFGIKLMSMIKIMNHFDB>?AFGLILHHIHIGGCFHKIOSSHKHJKCCDD<?3111CNSJSNJHHIIDEDEIKJGCGHIFBDSHIB;45BE@IKGIMMKLLJKFGDHLNHGCC7JFJOGIIOSRLJSJCE>====?@?EGEHFEEFGEDDEFIHEHG?JJHHGFSKEEGDGGJLJICDCCBKGLIJIHGHHHB44445AE?3399:GEHGIGFKIHGHIIOSKKKHMGEBDCBDEFFFHGFHISJKKKGIHGGHHHJGGICBCCDFDEFIHHHGDEEFFKKHGGGFGGGGEFEEEGHFCEFFJKJGFEDCDDDFFECECCDCCC@=====C>E>FGDEFDDCBB@AABCEFBB<22288:?GDEDGFGHIF=HEGAA@==>?ACFGGLLGE;55595<AAEDKNFDBBBCGLIBBACED>====>=6,,,,-<:B;;A>=>>?CFDDDDBB?>>>>CEGE97777888879BCA@A@@AGEA@@?ADDCHIFFEDDDB@@@@ACCDDFJKFGECCBCB@@AABED><<<<?IBBCBBFEGEAA@AA>===>ACFKIBBA@AABB
@178_45CNXP_1
AATCGCAATAATCGGGTTCATTGATATTCCTAGTATAGTAGATGCTATCACACATACAATCATACTCAATTCGATGGAATTGTTTGATCTCAAAGGGGATATTCTATAATTTCGCATGTGAGGGGTTATTTCTTGGTTTCGTCCAGTCATTAATAACTTGATTATTTTTAGATAATAGTAGATAGAAAGAACGCTCGTAAGGAGTCCTATTGAAACCAAGAAATATAGGCCTGCCTCATCCACACCAGAATAAATAGAGTTTTCCAAAAAAACCTGCTAGTGGAGGAAGACCTCCTAGGGATAAGAGACATAGAGCTAAAGAGAGAGCCAAAAAAGGATCTTTTGTGTATAATCCTGCATAATCTCGAATGTTATCAGTTCCGGTACGTAGACCAAATAATATAATGCAAGCAAAAGTTCCTAGATTCATGGCGATATAGAACAGCATATAAGTTATCATGCTCGCATATCCACCATTTGAGTCTCCAACAATTATTCCAATAATTACATATCCGATTTGACCTATGGACGAATATGCAAGCATACGTTTCATGCTTGTTTGAGTAATAGCAATGAGATTCCCGAATATCATGCTAAGAATAGCTAGGATTTCCAGAAGAAGATGCCATTCATTTGATAAGAAATAAAAAGGAATATCGAAAATTCGAGTGGCTAAAGCTAAAGCAGCTACTTTCGAAGTAACAGAAAGAAAAGCAACGACTGGAGTGGGAGATCCTTCGTATACGTCAGGAGTCCATTGATGAAAAGGGGCTAGGGAAAGCTTGAACCCAATTCCTACAGTGATGAATATAAGCGCAATTGAAATTCCTGGGGAGTTATACATTTGTGTATTGATAAGACCATTCACTATTTCTTGAAGCTCAATCTCTCCCCGGATGAACCATATAGCCAAGAGAAACCATAAACCAGAATAGAAGAGCTTGCCCCACCCATGAGTAAATATTTCATAGTAGCCTCATTAGATCGTATATCTTTCTTGGTATATCCAGATAATAGGTTGGCATAAACTGAAACATTCTAGAGCTACAAAGATAGTTATTAAATCGTTAGCACCACATAAAAACATTCCTCCTAGAGTAGCTGTTAATATGAATAACAGAAACTCTGTTATAGCCATTTCTGTACATTCAATGTACTCTACGGATAGAGGAATACAGAGAGTTGAACATAGTAAAATAAGAAATTGAAAGATTTCGTTGAAATTGTTCGTTTGGAAATTTCCTGAAAAGCTAATCATAGGTTCTTCTCTCCATCGGAACAATAGGGCCGTTATGCTCATTACGAAACTTGTTGAAGAGATGAAATATAACCAAGGTATATCTTTTTGATCAGAGGTTAAATCGATCATCAGAAGAAGAATTAGGCCAAAAAGCTAGCATA
+
GNSSOJRHJJIPHGKHHPLJSSPSSKOKKJPSOSMMKKLIPIJKPKJRKKQKLKSMPNSSMMNQNHJGFJJSSNSJKKOKSCINLKAOHG44444CPJLNFSSJSLSNKJNILLNPLNSSPISSSLSSLSLSSD<;;<>?CCFIJMSORKNISPSOSSLNJROPSJKKK++++JPJCCBAABA?@@CDJSMNEDDEDFFJGOMOHIJGOHJQQLIGFDCEIKGDHJ@?>??B=::6****<>NLMHNKMIJOJSQLGIIDDBBAC=6AHSSRJOLSLSNLJORSJLJPIFAAAAJGHMSMMNDCCCCCCNS<;::;CCDHISJKHGFJGSLSKNMJKNSFSSSSLMJSJPSLSMQSPSRJJSOJHNPNRQOQNOILJMPLBBBBKIGGGGOLLKLSPMSRJOSSPJSFKJLJQIKNSSMLKSLJKLSSIKSSJLQRKPLIHQSOMSSSOJKSRLMNSMSLNSOSSSSONPSSMSSMPSQNMRSSMKMMOJKSRQJNPOLSSKPSJPLMLSRSOJJMQMSSSQKKOSJLSSSLLPOSMSSPLLOSSNIGNB>>??BLKLPSSKIKK@AA@@@@ADGFIISFGSJKIPSNKLSSSNSOGBBBCCNSNMKQJSFSNKLKIKGIMNSLSJIISSOJSSSMSJJNKMMLLIDEHJIJMKSJKQLSQIRSJQLSNSMSSSQSSSNRSMSKLMOSMIJJOOGGIMRSJSSSHLSRJIMPSHSQSHDDDDCKLSSPMHQILQKJPSREDCBBBBEEGHHHKGF>++GGGPJGRSMLJLMKSILMGHKIKHEEDEGSMJPLKHKMOQJPNKQKLJGIHMKLKLSKIHJOMLJJMJNOKKHNIKNNIKPOISKJSKLSSORLQSKMJLMSJPSSOSLSLMSSQMLOQGOJMKHFIGHSOI@>;6.;HLNLJSOSMKGIJJSSOIKLOKSSKMSMSSKNNKSKSSHNNSOSSOSKIGOQNLSLCIIKIHJPJILMKSMJSHKHMJSSKSHNISGLQGEEEFCDBA>;,----LSSMSKSKPGJLLKMIND4200/022599888<=IHG?>AAAORNGMJSSLJMIOMQONSKMMSDFCCDEEDH>53245:<NPJPLMLILGJRSIMOHHPJSOLJNHIRLIHMKKJKKIHHGIGGFGJJJILNIGEGHIIQMSQJLNQLJJJHDDDCBFBF7754777;<=GSIQMJPGGGIGMPQKKMKHFIMSPIMSKOSPKKRKKGGFGGC,+++,BGJMKGH?<;;=GFGOPMJPPSSMLMJQRNJJGCDDGQJJMLLKJKKJA?=@9:HHIIIGIMNONMJILIPIJLKSNHLKIRIGIHIHLLLQSMJKOJIGGFGHHMJMHIIJHIHFEEDEECB1*DBBDGDHIGFEDFEFFFEGFFDEEEFEGIHJNIFHGHFDBCCCEELKKJIEDFEEE
@179_45CNXP_1
AATCGCAATAATCGGGTTCATTGATATTCCTAGTATAGTAGATGCTATCACACATACAATCATACTCAATTCGATGGAATTGTTTGATCTTAAAGGGGATATTCTATAATTTCGCATGTGAGGGGTTATTTCTTGGTTTCGTCCAGTCATTAATAACTTGATTATTTTTAGATAATAGTAGATAGAAAGAACGCTCGTAAGGAGTCCTATTGAAACCAAGAAATATTCTAGGCCTGCCTGCCATCCACACCAGAATAAATAGAGTTTTCCAAAAAAACCTGCTAAGTGGAGGAAGACCTCCTAGGGATAAGAGACATAGAGCTAAAGAGAGAGCCAAAAAAGGATCTTTTGTGTATAATCCTGCATAATCTCGAATGTTATCAGTTCCGGTACGTAGACCAAATAATATAATGCAAGCAAAAGTTCCTAGATTCATGGCGATATAGAACAGCATATAAGTTATCATGCTCGCATATCCACCATTTGAGTCTCCAACAATTATTCCAATAATTACATATCCGATTTGACCTATGGACGAA
+
HIIHMSLIMKLSKMHJIGHJJSQSOLPQKQMMKLIJISSPMIJIJLSSKJKIJNLNOIQIMNOIHHSKHSJLLQNJSLSJRSJIJHGMFHB777FHOSNJQILKJKHKIJSSRKLKKNSMQSMRLSOJIOLPSSSLMNSLLSJIKONSOJPKLKMLKHNIHJLQSSKSSOSNKPSNKKKSKMNHHLLNOIKMIHGA7778GMSLSJKIJMPGBDDDCDGHD<;887+(((():CHGINPSIQJKKSJSNOKKOKKLMKMKMNLJIIHSLS6556QIJKGSD>;5-&&&***CEGSLIJKGIHLJSNLMFSSSOSOMSKIHGGMMILGSMJJHIHGIGNRSSPSNLJSRSOSKKJSSLNLRLSSKMSKNKRJQSPSMSSNMKKJHFFKIHHSHIDJBBACCDJJMLOJKSPJGJNHJHGNRNLMJSNSLIILIMKLPLKHIGIFKJJJILSKJLSNSNSOSKKJMHILISLMIJIHLSJQHIIDFFEDCABA99999DCCCCDEEJGIEMIFGHFIFGJHHHFJGIMGLGJFGFEEDAAB
@180_45CNXP_1
ATGCTAGCTTTTTGGCCTAATTCTTCTTCTTCCACGGGACTCTCTCTGAATCGGTGATTTTCGATCTTCCTAGGGTTTCGATCTGAAACCTTGCGATCTACTTGAAAGAGAGATTCAGAAATTTCCAAGTAATAATAATGTTTGCGCCTGCGACTCAACCGCAACAGCAACATGAGCAGAAGAAGCAATCAGAGACTGTTTCATCTGCTGAAGAAGATGCTTTGAAGTGGAACACCGATTGCGTTTACTTTCTCGCTTCTCCTTTAACCTGCAAGAAGGGACCTGAATGCGAGTATCGCCACAGTGAGTATGTGCGTATGAACCCGATTATTGCGATTA
+
HLKIGICBCIEEG33337HMSJKNJQISSKSSRSJNNNJHHFHGIDBCCCMPSMSLKHILSNQQLJISLLMMHHMIOPKJHFFKMLSSPSQSSSLOSLNJMISIJLNNSKKJHIHKJHJJLSISLSIIJONMSISSSSKIKSLGCDFJLJSKHIKHLLPJKKIGHILSSNOKSJJOLKNRSOSQSPNLNNLMLIQJMHHSL<<=....<GJHOSPMMKMJLMLJJSNSQLJNPMOJGHGIKMBGIL5CCCDFHORSLLSSKSSLQGOSINKISKSNMLIIKMSOISKLKHSKFJGEGHIGJGHHOLLIOIJIRNJQJLKDCBBCIFEGLJIHFDBBA?9
@181_45CNXP_1
GGCAATGCAAGGGAAGCCATCGATAAAATAGTGAACATTGTAAATATTTTTGGAATGGAGATAGCCATTCCACCCATTTCATCAAGATAAACAAGCCTAATTCTATCATAACTCGTTCCTGCCAAGAAAAAAAGTGCAGCGCCAATAAATCCATGAGAAATTATTTGTAAAATAGCTCCATTAAGTCCAGGATCCGTTATAGAACTAATACCTATAATTATAAACCCATATGAGATACAGAAGAATAGGCTATTCTCTTTTTTAAATTACGTTGACCGAGAGATGTTAAAGCTGCATAAATTATTTGGATTGTACCGACTACCAACAACCAAGGAGAAAACATAGAATGAGCGTGGGGTAATAATTCCATATTGATTGAACCAACCCATAGGCTCCCATTTTTAATAAGATTCCAGCGAGAAGCATACAGGTACTGTAATGTGCCTCACCGTGGGTGTCAGGTAACCAAGTATGTAAAGGTATAATCGGTAATTTGACGGCAAAAGCAATAAGAAATCCAATATAAAATAGTATTTCAAGTGTAACAGGATAGGATTTATTAGCTAAGAGTTCTAAATTTAATGTTGGTTCGTTCGAACCATATAAACTTATACCTAAAACTCCTATTAATAAAAAAATAGAACTTCCTGCCGTGTACAAAATAAATTTTGTAGCCGAATACAGACGTTTCTTTACCACCCCACATGGATAAAAGTAGATAAACGGGAATTAATTCTAATTTCCACATGATGAAAAAAAGTAGAAGATCCCGAGAAGAAAATAATCCTATTTGACCGCTGTACATTGCTAACATCAGGAAATGAAAGAATCGGAATCCCGAGTAACTGGAAAAGCCGCTAAAGTGGCTAAAGTAGTAATAAATCCCGTCAGTAAAATAGTTCCTATAGAAAGTCCATCTATTCCATTCTCCAGTAAAAATCAAAAAAATCGATCCATTTATAATTTTCGGACAGTTGAATTAATGGATCGTCCATTTTAAAATTATAACAAAAAGCGTAGGTCGTTAGAAGAAGTTCTAAGATGCAAATGCATATAGTATACCATTTATTGACTTTATTTCCCCTATGCGGGAGAAATAACATTTTTAATAAACCAGCAGATATTGGAAAAACAACAATTATTGTTAACCAAGGAAAATCATTCGTGGTAAAGACAAGATACACCAGGTCCAAAGAACGCGTACTCAAAAAAAATATATAAATAAAAAAATTTTTAACTTTTTTGAGTACGAGTATTCTAAATAAAAAAAAATAAAATGTATTCCAAATTTATTCAAATGAGGTTTTCGGTAACGTATCAATAAGCTAGACCCATACTTCGAGTTGTTCGATCGTAA
+
MSSRPSOSSMKHOQSLOKSN?,,,,,==FA@@AABKPSSLOHOJJLHLHJLPHMLMLSNNPSONNSSLSKMDGHJDDFG@0/..******8+<FFECDCDCLHLGKHCDCBCC:8873422:/**,?77<BJJJJLMLKLHIHNHQMOOOLSSNH55555SKPQPSRSKSKMMIHNGDD66;;;<;<=<HJJSKNHKJIGLNMMLHJKHGOKSKK<<<;:;2020=DCDKJOJIIJGEJGED>>?>>@HKG>CA0////,,,11AGGKOMKLKIFHFHJHILKLSLKLSSLSJLIMKIGHJMLGMJGKMHPNGEDD@DHLIMQLOIKHSHHD9563//2><<<=>ABGEGGFHKHCBBCBINLMII==>>>HFDBB=1---.*+,,:56@CC@D77666=DFF/........-0./3269<@AECDCFDFEHKLHHHIPJKJJONKNJLOIMGQISLJIJFHJKLSKLLIFGHGIHGGGIHIKOGSIPLQFEFEFIRSEDDEFHHIE42221111FEGIIGHJFCDEHGJIFFGFHKIJLHHEGGDDD=<=<>AAHKNMKSMIIA778FFJHGIHEEEFG@@@<==::=?;9:::8888<543337-)++)+-22//78>GSHIJIGJHGIFCGCJHFEB<?=88999CBCDCCCCCFFHIJI@A@AJMOJMFABC65556=3+**++,1-/21('((*<=1,AFFAA?@9:9@8A@@@@@EJFGHMFHIF864*(((().,)7()<=>BBCE@EINKF@?555564.--+))/./24;@?@<<<978*)))'(***++*****0-**,222@BCDFINOHKB8@@555456600335521113555566EKSQSGGDDFJLSKJRKSKSLJJSIHKHLSHIIFMKNLKKGJJMJSOMHJILKSIKGHHKJOFJJFF99888<><:633475:FDB@B@@==?@BLIJIIDDGDFFEEDAICB>76656=>?FJKKHIIIIHGE8888888766344.,39:CC@?BEEFEMIKLIFHCCEI@?>?<8<8//DFDDBFGGHIOKJIJMNMPSSKKKISJIIFJHQJSKSSPKIKNQJSSSJKLLGJIILLIQSKJDBC20/,,*()**+511103999:;;<=>AABIJNNLPGED@??@?===?@CBDSIISKSJRKILJNJJGHHOGGGJLIJJNLISIGJPJNLKJIHFGGGGKLGGGGFGGIHIFJSSSSMLOKF;;;9<AB==<>=;9?CCBCGFGIJD:64200//034,,))'''&',.0:?ADEGEDGSMIKHH>;98:;:;C>??=<>?<<BBCBFIJG??>@CLJEECC:::644320000018=90////=>>?IQSEC:544444
@182_45CNXP_1
AATCGCAATAATCGGGTTCATTGATATTCCTAGTATAGTAGATGCTATCACACATACAATCATACTCAATTCGATGGAATTGTTTGATCTAAAGGGGATATTCTATAATTTCGCATGTGAGGGGTTATTTCTTGGTTTCGTCCAGTCATTAATAACTTGATTATTTTTAGATAATAGTAGATAGAAAGAACGCTCGTAAGGAGTCCTATTGAAACCAAGAAATATAGGCCTGCCTGCCATCCACACCAGAATAAATAGAGTTTTCCAAAAAAACCTGCTAGTGGAGGAAGACCTCCTAGGGATAAGAGACATAGAGCTAAAGAGAGAGCCAAAAAAGGATCTTTTGTGTATAATCCTGCATAATCTCGAATGTTATCAGTTCCGGTACGTAGACCAAATAATATAATGCAGAGCCAAGTTCCTAGATTCATGGCGATATAGAACAGCATATAAGTTATCATGCTCGCATATCCACCATTTGAGTCTCCAACAATTATTCCAATAATTACATATCCGATTTGACCTATGGACGAATATGCAAGCATACGTTTCATGCTTGTTTGAGTAATAGCAATGAGATTCCCGAATATCATGCTAAGAATAGCTAGGATTTCCAGAAGAAGATGCCATTCATTTGATGAGAAATAAAAAGGAATATCGAAAATTCGAGTGGCTGAAGCTGGAGCAGAACTATTTTCGAAGTAACAGAAAGAAAAGCAACGACTGGAGTTGGGAGAGTCAGAGTCGAAAAGAGGATTCCTCACTTCTTTCTCTCATTCAAAACCGTGCATGAGACTTTCATCTCGCACGGCTCCTAAGTGATAAAAGTAAAGAAGAACTCATCTTCTTTTCTTTTTTGATTACTTTCCTCGCGTATGTATAAGATCGAATCCTTTCTATTTCTAAAACGGATTACTAATCCTTAACTTTTCGAGGAATCCTTCATCAGTGGTTGTGAATGACTGATTTTTCTCAATCTTTTCGACCTTGGTTCCGTAGGAGCACGTCCGAAAGATTGAGAAATGGAGGCTCCATCTAATTAATACCGTTCTCAATAGCCATGAGATTATCATCTTAGGGTGATCCTTTTGTCGACGGATGCTCCTATTACACTCGTAGTCTCTGAAGGATGAGAACCAACTATGTAGCATCTACATCGAGAATTCAAGTCTTTCTTGTATACGTCATTAGTCCGATCCTTTGCAGGAACTACCCGTAATAACAAAGCTTCAAAATGGATCCGTTTATCATAAAGAGATTCGTT
+
RIPKOKHNIIORKIIJNJJLSPLJJPMNMKLLQKKILKKHLLIJRSLSKNHAA@A21112IIMIKHKBAAABKPNJIIJNPNNJSFFE><333BJJLKNJSSIJMLGIJLQKJHIJJIMMKSJLSNMLKLSSMOHMMIKEEFLKIJNNKLJLSKSIOIKSPKLKEIFABCDEFEK*******)*0003=AA6666699:EKKLOLMSGGGFHPIJKHSJSSMSJSNOHKOKOSISLLNIHSSSHKGJHLHIIJKPJIFHID64A5555BACJMLPLJJGA@@?:;;===::8884442++*'(;BCCDGGJKNOSKSKFQOOSLJJIFFNGSOKSSSKKSJJLIKHIKLISJSSNPNJGMIKLSMSLMLHLJISKIIMGIIJJHHJKJMOHKKMJFHJHMKNOIH>./:3+'''(''/1;::==?@GGHKOEDEDEIFLIPMHKJPSNGIJNOOSQPNNHNIIJJHHJILJSKLGHSJPSSMKILKIHKLSSIKKJSMHHGJIKJIKKOIKLIIHFGIPSORKMGGGOIGDCDDCHSNHJIHHHHNGHIJHPSHIKJLIMSINSIHFFGHIFEFGGGJJHGHDB?@EGHKHKHKKHIFHHJSSLMSJIFKIRM@ECBSLLLSHJ;;;SHMMSMLOJPSQDDEFKKSJHHSLSOMIHFFC?=>>BCA/(&&%&'****),,/(&&(('&%&%%%%%%,.6<?@SKMSIKMSNNILMJEPKHJ-----;;;;1,,,CGJMJKLJJJLKGQMMLHSDB==>EECBSSSKNJJPKHMJBAA:7778:EJSPRSJLLLSHIOKSHMSMKLINLSSKLSMMMNLKKHMOJONSMM@FJIHMJKJIIQKSILGHIO?2.5)(>==1112ADEFGDJSPNORLKJNIIPKOSILLKOIOMQSKLMLIMSSMNNKLJIOPKMSLIIISJJPSMKSJLKSN?<<<<MKPLLMQKMKJKLIIHMINSJLNHIFFGGGBDFDEF6666IIMLOJKOLLLJM=<===>1100116CCCDGFHHKJMLKKMF@>>>=>;,*''''''%&'78888*(('&(''()))))777778HGHHIIHEGGIJILI;;>>IIQLPLMMILJSIMGSJNMSSSOMOJKPMLOOSSJPOJHPOKPSOMOKPSKSSMIOJLMSMSNSLIIHKJPQIMSSMISLPMOLOJHNESLSJHKJJISNIPKOHKHIIPKKMJMLSKIEEIDHIKINNJIFGDEBIJGH??>553/..)&%&'/.9999775,))*;;<=BEFINLLJHIIHL
@183_45CNXP_1
CGTACGTATTTTTGGCCTAATTCTTCTTCTGATGATCGATTTAACCTCTGATCAAAAAGATATACCTTGGTTATATTTCATCTCTTCAACAAGTTTCGTAATGAGCATAACGGCCCTATTGTTCCGATGGAGAGAAGAACCTATGATTAGCTTTTCAGGAAATTTCCAAACGAACAATTTCAACAAATGTTTCAATTTCTTATTTTACTATGTTCAACTCTCTGTATTCCTCTATCCGTAGAGTACATTGAATGTACAGAAATGGCTATAACAGAGTTCTGTTATTCATATTAACAGCTACTCTAGGAGGAATGTTTTTATGTGGTGCTAACGATTTAATAACTATCTTTGTAGCTCTAGAATGTTTCAGTTTATGCTCCTACCTATTATCTGGATATACCAAGAAAGATATACGATCTAATGAGGCTACTATGAAATATTTACTCATGGGTGGGGCAAGCTCTTCTATTCTGGTTTATGGTTTCTCTTGGCTATATGGTTCATCCGGGGGAGAGATTGAGCTTCAAGAAATAGTGAATGGTCTTATCAATACACAAATGTATAACTCCCCAGGAATTTCAATTGCGCTTATATTCATCACTGTAGGAATTGGGTTCAAGCTTTCCCTTAGCCCCTTCATCAATGGACTCCTGACGTATACGAAGGATCTCCCACTCCAGTCGTTGCTTTTCTTTCTGTTACTTCGAAAGTAGCTGCTTTAGCTTTAGCCACTCGAATTTTCGATATTCCTTTTTATTTCTTATCA
+
JKLKQKIABSFLJNJQMJKJNKJSSQSNLSSSMQNNOSSOSLIOLLSKLMMMIA=6GINLOONLNKJSRIMJKSNLRSLLOJILJNOINOJJHKPKHMKNMKSJHSKSOMLNFSJSNNKNNSKHF<99:EEEJNGLJJNLMOSNISJIPKSDCB<6==>@KSKQROMJLNIIJIHKGEBC?==<)((*)((*)2>>?EABGHHSHILMMLIIRLKDEEDKKPH???HJISSRKLSKMLSSECCCDJIJJEDDEDFDEFEEDB@?>CADF??;5/++,+''+'''(*:;>+*****IOSMHSKLI,****KHGHGMKLPPNKLOJKSKLOKGFHDHIKISKLPSKSSNLKJMILJMLSSMJNJSJJSSSHLIMIRSMSSKLKKLSSSLKIJPSJSISLSKQQHQKSSONSSOSQPGJGGHFPJINSKNQMIOMIOPLISNMNLMLSQNPJOLJOSSOLIFG;<;;;DQKKJKMRSNOLMPMNHNOIJLSLNSNSMSRMKQOIISJJF;;ISPMJSLSLLLNHLPLJQIGKROMKISSNIMSLOJPIJKJMJSPILSLSKSOKLSMJIG///3/CFQHBBBAASPLKONICCBBCNNSJSLKLINSMMKHLGSJLIIEDC@?==62//1*5++,JS@1--.?DMLSIKMOSMKJJILJLKIINJSLHLOJKLJJGBCJOJIPMJJLIHDLHILLIRKKSQSNGILKHJQKKONGFGKISKSOKJMJOEACSHHSSJKGNHIMLEFEDGHSKGII>SJIKMLPKLJHGH
@184_45CNXP_1
GGCAATGCAAGGGAAGATTTCATCGATAAAATAGTGAACATTGTAAATATTTTTTGGAATGGAGATAGCCATTCCCACCATTTCATCAAGATAAACAAGCCTAATTCTATCATAACTCGTTCCTGCCAAGAAAAAAAGTGCAGCGCCAATAAATCCATGAGAAATTATTTGTAAAATAGCTCCATTAAGTCCAGGATCCGTTATAGAACTAATACCTATAATTATGAAACAGATATGGATGCAGCAGAAAAATAGGCTATTCTCTTTTAAAATTACGTTGACCGAGAGATGTTAAAGCTGCATAAATTATTTGGATTGTACCGACTACCAACAACAGGAGAAAACATAATGAGCGTGGGGTAATAATTCCATATTGATTCGAACCAACCCATTAACTACCGTTGATCAGATTCCAGCGAGAAGCATACAGGTACTGTAATGTGCCTCACCGTGGGTGTCAGGTAACCAAGTATGTAAAGGTATAATCGGTAATTTGACGGCAAAAGCAATAAGAAATCCAATATAAAATAGTATCTCAAGTGTAACAGGATAGGATTTATTAGCTAAGAGTTCTAAATTTAATGTTGGGTTCGTTCGGAACCGTATAAATTTATACCTAAAACTCCTGTTATTAATAAAAAAATAGAACTTCCTGCCGTGTACAAAATAAATTTTGTAGCCGAATACAGACGTTTATTTCCACCCCACATGGATAAAAGTAGATAAACGGGAATTAATTCTAATTTCCACATAATAGAAAAAATTTCAAAGATCCCGAGAAGAAAATAATCCTATTTGACCGCTGTACATTGCTAACATTAGGAAATGAAAAAATCGGGAATCCCGAGTGACTGGAAAAGCCGCTAAAGTGGCTAAAGTAGTAATAAATCCCGTCAGTAAAATAGTTCCTATAGAAAGTCCATCAACAAAAAAA
+
@GGCBD?>>=<=500/---,-/02677779;==<<<=>GG>><77778IDE@8?DBAABCBB:99:3222123,,/+-;7761+.5..-,--//<=@GGJHIFHIIIJHEHGHJIHG86666:;:;@@A@B><<SSMKFFDCCDCDEFFHJMLHGFFF;;:;;BEBBAABABAAAFGHIG@;645E;:9968899CDB@?@@@D;:9:99<??DDDDDGGJHKEC--)((*+)((**//2,+'''(&&&%+(((((()-..)('''*,&'(**-++)(*'(888999;=FDFDA@EEGG>::;:=<::<;;;8888867.-,,+,-,+,,,5211'%%&&&.//'/1+)&'6788<=EFFEFHHIG=<<<=I?>=7445999;<???>>>=>+*)))((($%%%%****((**+++5998::AABC>?>?@GSKIONLHHJSJLJJD@@???>C?9:?=<<=>>?BF96666;2.++,2FLCCCCB<<<<<AFDD:::99:99?==B(((&&&&&.()A====>90///++++*'&&&&023?>=;547;<?;;;=<@>>??>@CBA<A>=:9999;:9?<AA?@A.)(&&).//,+*((*6--++())'&***3331**+113017.+)&&'+,3?@@CFC@?4++*(((''+-0044.+***//64AHIIKQOJLIFEGDEFDCD4334+++++66667??AFEAGEE?>=>;@<?<;)))))01<EEEGHKGCABBAA2222/0;0021++*****+,.5.+)&&&'(+/,,.01<BDEGGLSKKLJSGHFCB88889A@A?;<==DIGGI55534.&%&%'),,,->655559965571//+''(++++(,,@HMIGEDEDEHLPLHF9>*((''''''(((*/.27768;:;==CCCBDBBAAA@>><:99:8:88670)'%$######
@185_45CNXP_1
CGTACGTATTTTTGGCCTAATTCTTCTTCTGATGATCGATTTAACCTCTGATCAAAAAGATATACCTTGGTTATATTTCATCTCTTCAACAAGTTTCGTAATGAGCATAACGGCCCTATTGTTCCGATGGAGAGAAGAACCTATGATTAGCTTTTCAGGAAATTTCCAAACGAACAATTTCAACGAAATCTTTCAATTTCTTATTTTACTATGTTCAACTCTCTGTATTCCTCTATCCGTAGAGTACATTGAATGTACAGAAATGGCTATAACAGAGTTTCTGTTATTCATATTAACAGCTACTCTAGGAGGAATGTTTTTATGTGGTGCTAACGATTTAATAACTATCTTTGTAGCTCTAGAATGTTTCAGTTTATGCTCCTACCTATTATCTGGATATACCAAGAAAGATATACGATCTAATGAGGCTACTATGAAATATTTACTCATGGGTGGGGCAAGCTCTTCTATTCTGGTTTATGGTTTCTCTTGGCTATATGGTTCATCCGGGGGAGAGATTGAGCTTCAAGAAATAGTGAATGGTCTTATCAATACACAAATGTATAACTCCCCAGGAATTTCAATTGCGCTTATATTCATCACTGTAGGAATTGGGTTCAAGCTTTCCCTAGCCCCTTTTCATCAATGGACTCCTGACGTATACGAAGGATCTCCCACTCCAGTCGTTGCTTTTCTTTCTGTTACTTCGAAAGTAGCTGCTTTAGCTTTAGCCACTCGAATTTTCGATATTCCTTTTTATTTCTTATCAAATGAATGGCATCTTCTTCTGGAAATCCTAGCTATTCTTAGCATGATATTCGGGAATCTCATTGCTATTACTCAAACAAGCATGAAACGTATGCTTCTATTCGTCCATAGGTCAAATCGGATATGTAATTATTGGAATAATTGTT
+
KSOOQIKJKSSPSBBCCMNSMPLSMNOROJRRRSJLSKSSMLPJSRMLLSMKLMHQSJPNINSLKNSJSSLQMSMSSMIJIKLOJ>?>>>QROJMKDGJGOJLRLILJSJJISJL;;;<<MSSPOLHMJLIBJQRQQSSSLSSJLISQJRK>@@85EGGGIIKLK=SGEOHSLJGNGSJMHEDCA;AB?77899ABFGMRJKOLKKKMJFILLJIAAIHNOSQKSKJLHJQLPIIIISFE7667BBHLIPLMSLFNIJKKIKQLJSJMLKIHIJIILKKMOKMF@99GCDDA@@@@@IISKIJPNJLMHIGHJKLIMLLSSSNSSSMKNSMKMHFEFGGLKPLQKNSNOSLSPMNQSNMLNILGHOISSSOOQOJIRKQKJMPSLSSHLLJMISEEFHLMJLHHKJOMMJPHSSG?88666;;>FGIEIKKEDCDCFLGDJSBHHCECDFIPMLNIINIOPLKIJIKMGOHLJJMJJKSSSSNPLKJSLLHFHFHGHFJHJGGGDGGGBEEFKNKKJLLQMSOSROLSNLMKMILSKHHJHKKILKIMJINHSLJKKHJSPJJQPHGCE;;;;7;AACHKNLKJPNSMSHQJJJIJIIHKQIKKISQIKLISSMSLORSGGHFGC@=A<4EHHFD@?EC>9COMGGHLHGHJHOKOLJJGIHGIIIGHIGHGH>>=:>FGEEOJKIJOHNCLLJMABBBSSSSKQJOKIOIKMSFHFMJLLMKGIGKJHDGGLLJPKLMHILMSSHHIFLLLOGG@LJJJRNIMPKSNOOHGKHMNQKJJHNLJE?>9;HSLSPONMSIILMINSJILKINNKKISSJJIFIFDJNJQIGHMIGPPIJLHIJIGKMLNGIMFAPHFLHKD>/.-)%$$%&+,133;<DGHKKFFMOLNGGJKKIKJGKKKINSSMLHLLIHJKS
@186_45CNXP_1
ATGCTAGCTTTTTCGCCGCCTAATTCTTCTTCTGGAAATCCTAGCTATTCTTTAGCATGATATTCGGGAATCTCATTGCTATTACTCAAACAAGCATGAAACGTATGCTTGCATATTCGTCCATAGGTCAAATCGGATATGTAATTATTGGAATAATTGTTGGAGACTCAAATGGTGGATATGCGAGCATGATAACTTATATGCTGTTCTATATCGCCATGAATCTAGGAACTTTTGCTTGCATTATATTATTTGGTCTACGTACCGGAACTGATAACATTCGAGATTATGCAGGATTATACACAAAAGATCCTTTTTTGGCTCTCTCTTTTAGCTCTATGTCTCTTATCCCTAGGAGGTCTTCCTCCACTAGCAGGTTTTTTTGGAAAACTCCATTTATTCTGGTGTGGATGGCAGGCAGGCCTATATTTCTTGGTTTCAATAGGACTCCTTACAAGCATCTTCTATCTACTATTATCTAAAAATAATCAAGTTATTAATGACTGGACGAAACCAAGAAATAACCCCTCACATGCGAAATTATAGAATATCCCCTTTAAGATCAAACAATTCCATCGAATTGAGTATGATTGTATGTGTGATAGCATCTACTATACCAGGAATATCAATGAACCCGATTATTGCGATTA
+
HLJRKKMJC<5B@*)))))))@CAGHEE@AA>>AEKSSKMSNDBCB<?@8774139:;;;;86666?@>?PJLIJNIKGIFGJB??85555AIDDCGOSQJNHNA85444456522220101153335:KQMLLQKNNLSSKMPJPKSNLJSKMKPKLLLJKGJPNKMHJINRLQSKLPJOIOKMSKQOSLSKMOKJNNSQSMJSOOSQSNJNONSIMJNJSLKMSLOSORCCCDOSMOSMJJSPRSMILOOSMGJSSPMNKNNSKMLKOSSPSOHSSLSONKLLMSSJOSMMSHSJSKSKJMQGGJSLSOJKJSMSSSNLNSJKIG@?=<82HJNJPSSSKLONSSNIMQK@FEFHKPSDCAAADJLIIJSLKJQSMNQLIPSLONILOJNSMKMJQOMKMSMLMMLOSOIIHGIPSOONSOKJMHJMOHDJOED>;<9884.---./2211.-((''('&'(&&;>?DB@?;4000,----GKPLSSMSKSSOJMPJJNGJFKJKPIEHEFGIDKHJMSMMSQPSSKMSJSSSSQHLQSNRSLJRIISKKKGEHKJ?CSSHFFIGHIEIJGHGQHMGLIHKOGEEFGMMSOOOLMMSLMNSJSJPJSMMOHJLFJFHLHQPSLQQMNIIHKKLIKJLLKSSOLJHGGH
@187_45CNXP_1
AATCGCAATAATCGGGTTCATTGATATTCCTAGTATAGTAGATGCTATCACACATACAATCATACTCAATTCGATGGAATTGTTTGATCTTAAAGGGGATATTCTATAATTTCGCATGTGAGGGGTTATTTCTTGGTTTCGTCCAGTCATTAATAACTTGATTATTTTTAGATAATAGTAGATAGAAAGAACGCTCGTAAGGAGTCCTATTGAAACCAAGAAATATAGGCCTGCCTGCCATCCACACCAGAATAAATAGAGTTTTCCAAAAAAACCTGCTAGTGGAGGAAGACCTCCTAGGGATAAGAGACATAGAGCTAAAGAGAGAGCCAAAAAAGGATCTTTTGTGTATAATCCTGCATAATCTCGAATGTTATCAGTTCCGGTACGTAGACCAAATAATATAATGCAAGCAAAAGTTCCTAGATTCATGGCGATATAGAACAGCATATAAGTTATCATGCTCGCATATCCACCATTTGAGTCTCCAACAATTATTCCAATAATTACATATCCGATTTGACCTATGGACGAATATGCAAGCATACGTTTCATGCTTGTTTGAGTAATAGCAATGAGATTCCGAATATCATGCTAAGAATAGCTAGGATTTCCAGAAGAAGATGCCATTCATTTGATAAGAAATAAAAAGGAATATCGAAAATTCGAGTGGCTAAAGCTAAAGCAGCTACTTTCGAAGTAACAGAAAGAAAAGCAACGACTGGAGTGGGAGATCCTTCGTATACGTCAGGAGTCCATTGATGAAAAGGGGCTAGGGAAAGCTTGAACCCAATTCCTACAGTGATGAATATAAGCGCAATTGAAATTCCTGGGGAGTTATACATTTGTGTATTGATAAGACCATTCACTATTTCTTGAAGCTCAATCTCTCCCCCGGATGAACCATATAGCCAAGAGAAACCATAAACCAGAATAGAAGAGCTTGCCCCACCCATGAGTAAATATTTCATAGTAGCCTCATTAGATCGTATATCTTTCTTGGTATATCCAGATAATAGGTAGGAGCATAAACTGAAACATTCTAGAGCTACAAAGATAGTTATTAAATCGTTAGCACCACATAAAAACATTCCTCCTAGAGTAGCTGTTAATATGAATAACAGAAACTCTGTTATAGCCATTTCTGTACATTCAATGTACTCTACGGATAGAGGAATACAGAGAGTTGAACATAGTAAAATAAGAAATTGAAAGATTTCGTTGAAATTGTTCGTTTGGAAATTTCCTGAAAAGCTAATCATAGGTTCTTCTCTCCATCGGAACAATAGGGCCGTTATGCTCATTACGAAACTTGTTGAAGAGATGAAATATAACCAAGGTATATCTTTTTGATCAGAGGTTAAATCGATCATCAGAAGAAGAATTAGGCCAAAAATACGTACGA
+
IJRJSHLHLKSNKGMJIMMSLKQOLMSJMOLPMNISLQIFLSGIKHKLLJMSQKJMLJLIMLSLHJGIKLNIMLLLSKMOLLHNQNIIGH6++,EKMSNRNSSGHKJHLLSKOSSMISKIPOOINOJOSSPLKF<<<;>?HGHGLMKKHMLOMSKPOOJNOSNSSQSSLIJSRJRQJLKSJSHKILSMGJJLLHIHGFHKOSKIOPJLISHHEKJINRMOJQKPMRNSSLLPSSSSKKRJSLLNNSOJNJJSOJLKQNSKLGIFI78*+;;@SSSSLMISSMRPLLJMMKKLOMIOOJSMSKNIIKGLGJQKHHHHIMIFHJKNISJLQLIIQNLSSQOOSPLMLSLSPLJPILKJNIQJPSLPMMJLKHIQKNSKMSHPJSSKPHSKLLNKJSKHGJSLJPSNSMJNQLSGEFGGGNPISSKIKLSHSKOSKPPIJJIOSJSNONRROSLPSOOKNOJMJSJJJKMLRHMIOSSSSNNSLQKSLLISIRSRLOJJIJISISLJMRKKNOJPOIOHSJLJNPOKJLKILSJJGHHMILMSKKLPMISOSMLNNLSPKKSPSSSSOSRKLSSLJMSSLKSJHKGS**GJMSHFDEIGCF@BLMLOMPPKSLKJRKOKOHMISNSPQOOSSMSKOHNMHSR@?<;>FFELPLMNJSJJKJHKGKHIKSKSSIKHPILKOOQSLHGMOKSSSIPJSB4,.LKJHHIOJGKGKMNLSSMNOKJKIJINPLKHMIJPSJSHSLMOJIIHLLJSKJSJOOLME;:ECACA?EHLHJIONKDKJLNPJKSIMGINSGKIJOKKONPNLOMJSINIGHPKMIKMKHJKLNFHKOLJKNMSKHJOLJSMNSL:9999<:55DEHPNNSLKSKOJMMHIKHINPKRMJMJKKLPKKJGJGE==9898BFHJOLQRNSLSKSJJSLISMOQQNMLM43333JFEEFDDGJISSOMSKENKRKNIHFMHHKIJIJHKMJHLJSJJJJJSSF888JKOLPIHIIHJKINSJJSPHPKSSOPMRLJPSNKSKLLSKKJKOKQSPOKIIJLSMSLSSJLKPPNNNJSNJKKKOJSLSSSNSHKJMFGHGHIJJKIIKHLMLMSOSSJNNSMLSSNSLMJHSMSQSMNRPLPJKSKSNMHGFOSKPILJMNMJOKMJLKSKLLSNIJSJLRSINPKQSOSRMNOKMIPIKHNKSISKQORSOMSKKNORPGIIJHSLLKGIJNNMSKINKKLLKSLCLKEFSSQLOHKKIJJOMNJMSSONMLKIJNSLPEGFFEMJHLKMLNOKNJKMGFGCDJQJHIILKSLKSSJOGKLJNOJQNKMNJGEGJKJKSPISSSISRJJKJSIHSPHKIQORSJIGHGFG<;51/./9@HSIKFFGGMIJHGFEIDFGGGFHJLGIIOJIGEFCDEDHGKSKKFDBBAAA
@188_45CNXP_1
AATCGCAATAATCGGGTTCATTGATATTCCTAGTATAGTAGATGCTATCACACATACAATCATACTCAATTCGATGGAATTGTTTGATCTAAAGGGGATATTCTATAATTTCGCATGTGAGGGGTTATTTCTTGGTTTCGTCCAGTCATTAATAACTTGATTATTTTTAGATAATAGTAGATAGAAAGAACGCTCGTAAGGAGTCCTATTGAAACCAAGAAATATAGGCCTGCCTGCCATCCACACCAGAATAAATAGAGTTTTCCAAAAAAACCTGCTAGTGGAGGAAGACCTCCTAGGGATAAGAGACATAGAGCTAAAGAGAGAGCCAAAAAAGGATCTTTTGTGTATAATCCTGCATAATCTCGAATGTTATCAGTTCCGGTACGTAGACCAAATAATATAATGCAAGCAAAAGTTCCTAGATTCATGGCGATATAGAACAGCATATAAGTTATCATGCTCGCATATCCACCATTTGAGTCTCCAACAATTATTCCAATAATTACATATCCGATTTGACCTATGGACGAA
+
OSIIOHHLLKMIJNSNKIJSSKNKMOMONLJKSIMIOKMOPIKNLSKPNLIHGHORJMPOMKSJKJIHJKJIIISLJINKKFIKSJILSG99634JSKJNHSOSSSRHJSLKHRKMLKPQSSOLNKIRSLOSLNJSNJIMHIKHJIHGNPKJKSQIQSPQSINQOPSSSKMLJQSKOMKLIJDDEEEMLPQLPQOPSJSINIIQQSKLIJFDILNLIKLJMJJMSCHSLMSNSKJ<:0.-367B>>>==DOISKSSKKKLHIKNPS@@IIKSRQMSKLSLNSLFGEJHFGEBBB>?@HEIMHSDFEEEIKNPNLDGJSAQGJMLLLHPLHIKFMMSORKKKSSSSKSMIRSNPSMLLOMOSLLLNMOMMMSJMKEFCC@DCCBDBC@B@B<===@AFJJOLNLLLJJGIIFIGHSINNLOKMJKKJIIKHL===<<;;;<<IRJNSLLOMSKSNSJIINOMSMPMIHIKMMSLLNHPISHMGGHGSJJIIJIJHHJLJNJKIQLJHOOLKIKKJIHFKFQLNLMIGGCBCCBII
@189_45CNXP_1
ATGCTAGCAACAACTCGAAGTATGGGTCTAGCTTATTGATACGTTACCGAAAACCTCATTTGAATAAATTTGGAATACATTTTATTTTTTTTATTGACAAGTACTCGTACTGGAAAAAAGTTAAAAATTTTTTATTTATATATTTTTTTTGAGTACGCGTTCTTTGGACCTGGTGTATCTTGTCTTTACCACGAATGATTTTCCTTGGTTAACAATAATTGTTGTTTTTCCAATATCTGCTGGTTCATTAATGTTATTTCTCCCGCATAGGGGAAATAAAGTCAATAAATGGTATACTATATGCATTTGCATCTTAGAACTTCTTCTAACGACCTACGCTTTTTGTTATAATTTTAAAATGGACGATCCATTAATTCAACTGTCCGAAGATTATAAATGGATCGATTTTTTTTGATTTTTACTGGAGAATGGGAATAGATGGACTTTCTATAGGAACTATTTTACTGACGGGATTTATTACTACTTTAGCCACTTTAGCGGCTTTTCCAGTTACTCGGGATTCCCGATTTTTTCATTTCCTGATGTTAGCAATGTACAGCGGTCAAATAGGATCATTTTCTTCTCGGGATCTTCTACTTTTTTTCATCATGTGGGAATTAGAATTAATTCCCGTTTATCTACTTTTATCCATGTGGGGTGGAAAGAAACGTCTGTATTCGGCTACAAAATTTATTTTGTACACGGCAGGAAGTTCTATTTTTTTATTAATAGGAGTTTTAGGTATAAGTTTATATGGTTCGAACGAACCAACATTAAATTTAGAACTCTTAGCTAATAAATCCTATCCTGTTACACTTGAAATACTATTTTATATTGGATTTCTTATTGCTTTTGCCGTCAAATTACCGATTATACCTTTACATACTTGGTTACCTGACACCCACGGTGAGGCACATTACAGTACCTGTATGCTTCTCGCTGGAATCTTATTAAAAATGGGAGCCTATGGGTTGGTTCGAATCAATATGGAATTATTACCCCACGCTCATTCTATGTTTTCTCCTTGGTTGTTGGTAGTCGGTACAATCCAAATAATTTATGCAGCTTTAACATCTCTCGGTCAACGTAATTTAAAAAAGAGAATAGCCTATTCTTCTGTATCTCATATGGGTTTTATAATTATAGGTATTAGTTCTATAACGGATCCTGGACTTAATGGAGCTATTTTACAAATAATTTCTCATGGATTTATTGGCGCTGCACTTTTTTTCTTGGCAGGAACGAGTTATGATAGAATTAGGCTTGTTTATCTTGATGAAATGGGTGGAATGGCTATCTCCATTCCAAAAATATTTACAATGTTCACTATTTTATCAAGATAAACAAGCCTAATTCTATCATAACTCAATTCCGGAGTTTGAGCGCCAATAAATCCATGAGAAACTGTAAAATAGCTCCATTAAGTCCAGGATCCGTTATAGAACTAATACCTATAATTATAAAACCCATATGAGATAGGAAGAAGAATAGGCTATTCTCTTTTTTAAAGTACGTTAACCGAGAGATGTTAAAGCTGCATAAATTATTTGGATTGTACCGACTACGAACAACCAAGGAGAAAACATAGAATGAGCGTGGGAATAATTCCATATTGATTCGAACCAACCCATAGGCTCCCATTTTTAATAAGATTCCAGCGAGAAGCATACGGTACTGTAATGTGCCTCACCGTGGGTGTCAGGTAACCAAGTATGTAAAGGTTTTAATCGGTAATTTGACGGCAAAAGCAATAAGAAATCCAATATAAAATAGTATTTCAAGTGTAACAGGATAGGATTTATTAGCTAAGAGTTCTAAATTTAATGTTGGTTCGTTCGAACCATATAAACTTATACCTAAAACTCCTATTGAGTAAAAAAATAGAACTTCCTGCCGTGTACAAAATAAATTTTGTAGCCGAATACAGACGTTTCTTTCCACCCCACATGGATAAAAGTAGATAAACGGGAATTAATGCTAATTCCCACATGATGAAAAAAAGTAGAAGATATCCCCGAGAAGAAAATGATCCTATTTGACCGCTGTACATTGCTAACATCAGGAAATGAAAAAATCGGGAATCCCGAGTAACTGGAAAAGCCGCTAAAGTGGCTAAAGTAGTAATAAATCCCGTCGTAAAATAGTTCCTATAGAAAGTCCATCTATTCCCATTCTCCAGTAAAAATCAAAAAAATCGATCCATTTATAATCTTCGGACAGTTGAATTAATGGATCGTCCATTTAAAATTATAACAAAAAGCGTAGGTCGTTAGAAGAAGTTCTAAGATGCAAATGCATATAGTATACCATTTATTGACTTTATTTCCCCTTATGCGGGAGAAATAACATTAATGAACCAGCAGATATTGGAAAAACAACAATTATTGTTAACCAAGGAAAATCATTCGTGGTAAAGACAAGATACACCAGGTCCAAAGAACGCGTACTCAAAAAAAAAATATATAAATAAAAATTTTTAACTTTTTTGAGTACGAGTACTTGTCAAATAAAAAAAATAAAATGTATTCCAAATTTATTCAAATGAGGTTTTCGGTAACGTATCAATAAGCTAGACCCATACTTCGAGTTGTTGCTAGCATA
+
KQJLNLKKJLKILLPJOJIHNLMLSSSRKMSLMPIHJOGHHMJIILSSIJHOLIMPKHOIJKIJKJLKMLOLHIJGKJKNIOSEEAEMJSSSPIIIJOKFGHGGEEDGHCB)(((()46711129::4.--.<<IJMGLLKDE<?EJOILSISSKGKJJHG@@EC<=DFLSKMMNKMIONKNONKSSJJIJJFJHIHMINOOLSHLBCHJRHIGIKKNKSKOSPKGIIJSKIKKMHKSNPNLIIJJNSONLMQRNNSQPOMOOPKSMJHKHJLKSLSIQJKIIHKMIOKSSKGGIMHLIIGKLPFQLQJSKJJLKHIJGHGKMIMKLPGJJLJKIONJMLIMSLJSJLIKKGJSLMLILKJLMIDDFDGGEJJILNILILIIQJIIIILOIKNMHPLSSJIJHDEEBCLSLMKGGEAISSNJRHSKOSJJJHHJLFHGEEEJIHKHLIKKLKIIKSMNLOMQPMQLKIMPPHJNSOO??>?@GCCJFABIJIHHKRHHSDDCCC>444<<>?>>@@@ERKKH<9:0;:6;:@JKDCDOJSINLIOIJJILIKMLPIIHHEEEEGESPNLJHGSGSHIISFIG::IGFFEFGGINJBA@@AFNSSNLHIHGGGGIIKJLIHGHFFHJHSLGIIDC=:;E>===>DJKLSHHHGFGGFDDCDFFFNGIIIFFEDDEECEFCLSSIMSLNSMQSOPKSSPPLPMNPOLHNJOHKSPPSKLSOSNSSSKNJJIKLOSHPNMJQSJSOJKPKJJNMOSKJSJJSNSLSMOKPRRMSRMSPNSQQRNLSSSLSRLMSKSKSSSSSSOKSSKSOSPLSMMKNMMMGJMSKQISKSPOSNKSLSSSSSSSSSMSNKLJQLORIOLJSIRQPSLSPSSKLSRSLIQJJRMNQSOMJLKKLKSSSSOSMMLIQSPRNNSMMNSSSOPSNLSMSPKLIONKKNRSSNSKSSSKMIMKNSSRSPMKQIRSNMLKKSMSSKILKSMNKNNNRJKJNOHSSLOLKMKONSSSLKISESEFD2///-,(((--;:0>?@ESMKRPMSSSSPJLSQMONPQOMSMQJNPNMOSLSLSMS?@@@@DLJPSMLSRSLLJSJOSLOQKHKSHINEISSNMPILRLFSIIKIHNSOSLPQOSNOMMKRSSSLSSSLOSKJJSMIMLLNMLSSMKOSJSKKJQJSKSSSMQOOLNPNOISMJIJMMSRSPSSSJLMMSSJONSNJMOMMPPSSLSPPRSSJLOSONJJGNSSQSSLIJJSNKJHFGGEGLSNSSA?@@@AJNLMOK??JIGH=??753/000039:BDHEEJGKGGGHJSRNSNJFEEDDFJHGDCDCIKHOHPKIPOMLSMSPQIBGGGIHGHJILLSJFI><5533333//.,,+(%$$$$%$$%%%('%%'')..--668<:9:87320.-,)).//>@@AC@@?>;87757799877400./2359?=<<<=?EBCECDEEECDEDED?<;;:998754*))((+++++(*+)/000:<<?AA@=;/)))./1...('(()--+++++//.*(..02112457445<<@AABDBCCBCBCCDBAA@<;;;77+++++5889@@=>>>=<<;<=;740/-...+*(&%%'&'/01233459;;;<<:9::9:=?@AB>=+**)+132-.223CB@A@CBCDECJEFB::752,,+**)&'&'355667777641.----)())+./004677321115554445432+'&%$$$%&'+/01479:>A@ABAACDFINDDDCCDFFFEDEC;@@??>>====>?AAAABA?;::::@DIDCB@?BDDEDA@<9788899ADFDCEBEDBHHGDCBBA//./;;;;;:::88765669<<<<;::832100/+++,-22/*)'$$$$*1222245611116866(&&&&&'+,3:=102.57934335822233A@??ACDGJBA@=:=23BDEC@===?@@:888874222300000<=AFEA@9)))))5::>=<<88777...+)()2+)(((()(('&&&(($%))*<<CEEFGFFEDC@AAC??AB<<<<>=<::9778;:87888:<;<@A;:96<A@?<<<;:@>>@A<ABBCDEEGFFJLIGEF@@@@@DCLFJFGBBEGIHGECECCEEDDEPFGA-,,-4:?:4444;99@ABAAA?@A@=>?CCCBABB=@AAFDD?@EBGHLLS@@A@CHGEFC???>?@@CCACBAA@BCBDKEIIGFJBAC>>CCF998987767:;>:5<ACCDCCBEFCFEFIIEC@<===;787......:643111/+*)()1557655545.))**+.000139DDCBCDEE?88878F?49///C>==?@CDEBEKJKMLGFG?DABDE=:9877765556CDGFC<=;;;<=@CFFFF?A66?>>>@GKKIIDPHEFDEBCCDGGLF6333678:<===DDEC?@BAGGFCB@AAC@:855@@BBCC>>;;<;<=>=4347531258740/..=EPDAABACABBAABBBBB666412;9;=BA@?<<<>BCFDED@=-----<7;70199;;BAABBGIC@???A?88887899::::;CABA<;:98832.---//.((())78<BDA
@190_45CNXP_1
CGTACGTATTTTTGGCCTAATTCTTTCTCTGATGATCGATTTAACCTCTGATCAAAAAGATATACCTTGGTTATATTTCATCTCTTCAACAAGTTTCGTAATGAGCATAACGGCCCTATTGTTCCGATGGAGAGAAGAACCTATGATTAGCTTTTCAGGAAATTTCCAAACGAACAATTTCAACGAAAATCTTGAATTTCTTATTTTACTATGTTCAACTCTCTGTATTCCTCTATCCGTAGAGTACATTGAATGTACAGAAATGGCTATAACAGAGTTTCTGTTATTCATATTAACAGCTACTCTAGGAGGAATGTTTTTATGTGGTGCTAACGATTTAATGACTGTACTTTTATCACTATAGAATGTTTCAGTTTATGCTCCTACCTATTATCTGGATATACCAAGAAAGATATACGATCTAATGAGGCTACTATGAAATATTTACTCATGGGTGGGGCAAGCTCTTCTATTCTGGTTTATGGTTTCTCTTGGCTATATGGTTCATCCGGGGGAGAGATTGAGCTTCAAGAAATAGTGAATGGTCTTATCAATACACAAATGTATAACTCCCCAGGAATTTCAATTGCGCTTATATTCATCACTGTAGGAATTGGGTTCAAGCTTTCCCTACCCCCTTTTCATCAATGGACTCCTGACGTATACGAAGGATCTCCCACTCCAGTCGTTGCTTTTCTTTCTGTTACTTCGAAAGTAGCTGCTTTAGCTTTAGCCACTCGAATTTTCGATATTCCTTTTTATTTCTTATCAAATGAATGGCATCTTCTTCTGGAAATCCTAGCTATTCTTAGCATGATATTCGGGAATCTCATTGCTATTACTCAAACAAGCATGAAACGTATGCTTGCATATTCGTCCATAGGTCAAATCGGATATGTAATTATTGGAATAATTGTTGGAGACTCAAATGGTGGATATGCGAGCATGATAACTTATATGCTGTTCTATATCGCCATGAATCTAGGAACTTTTGCTTGCATTATATTATTTGGTCTACGTACCGGAACTGATAACATTCGAGATTATGCAGGATTATACACAAAAGATCCTTTTTGGCTCTCTCTTTAGCTCTATGTCTCTTATCCCTAGGAGGTCTTCCTCCACTAGCAGGTTTTTTTGGAAAACTCTATTTATTCTGGTGTGGATGGCAGGCAGGCCTATATTTCTTGGTTTCAATAGGACTCCTTACGAGCGTTCTTTCTATCTACTATTATCTAAAAATAATCAAGTTATTAATGACTGGACGAAACCAAGAAATAACCCCTCACATGCGAAATTATAGAATATCCCCTTTAAGATCAAACAATTCCATCGAATTGAGTATGATTGTATGTGTGATAGCATCTACTATACTAGGAATATCAATTCGATGGAATTGTTTGATCTTAAAGGGGATATTCTATAATTTCGCATGTGGATATTTCTTGGTTTCGTCCAGTCATTAATAACTTGATTATTTTTCATAATAGTAGATAGAAAGAACGCTCGTAAGGAGTCCTATTGAATTTGGGAATTATAGGCCTGCCCCATCCACACCAGAATAAATAGAGTTTTCCAAAAAAACCTGCTAGTGGAGGAAGACCTCCTAGGGATAAGAGACATAGAGCTAAAGAGAGAGCCAAAAAAGGATCTTTTGTGTATAATCCTGCATAATCTCGAATGTTATCAGTTCCGGTACGTAGACCAAATAATATAATGCAAGCAAAAGTTCCTAGATTCATGGCGATATAGAACAGCATATGATACAGTGCTCGCATATGCCCACTTTGAGTCTCCAACAATTATTCCAACATATCCGATTTGACCTATGGACGAATATGCAAGCATACGTTTCATGCTTGTTTGAGTAATAGCAATGAGATTCCCGAATATCATGCTAAGAATAGCTAGGATTTCCAGAAGAAGATCATCTTGATAAGAAATAAAAAGGAATATCGAAAATTCGAGTGGCTAAAGCTAAAGCAGCTACTTTCGAAGTAACAGAAAGAAAAGCAAGAACGTCAGGAGTCCATTGATGAAAAGGGGGTAGGGAAAGCTTGAACCCAATTCCTACAGTGATGAATATAAGCGCAATTGAAATTCCTGGGGAGTTATACATTTGTGTATTGATAAGACCATTCACTATTTCTTGAAGCTGAATCTCTCCCCCGGATGAACCATATAGCCAAGAGAAACCATAAACCAGAATAGAAGAGCTTGCCACCCATGAGTAAATATTTCATAGTAGCCTCATTAGATCGTATATCTTTCTTGGTATATCCAGATAATAGGTAGGAGCATAAACTGAAACATTCTAGAGCTACAAAGATAGTTATTAAATCGTTAGCACCACATAAAAACATTCCTCCTAGAGTAGCTGTTAATATGAATAACAGAAACTCTGTTATAGCCATTTCTGTACATTCAATGTACTCTACGGATAGAGGAATACAGAGAGTTGAACATAGTAAAATAAGAAATTGAAAGATTTCGTTGAAATTGTTCGTTTGGAAATTTCCTGAAAAGCTAATCATAGGTTCTTCTCTCCATCGGAACAATAGGGCCGTTATGCTGATTACGAAACTTGTTGAAGAGATGAAAATATAACCAAGGTATATCTTTTTGATCAGAGGTTAAATCAATCATGGGAAGAAGAATTAGGCCAAAAATA
+
)./-,)))))()+*+000444500/-%'%%%*+99:4,,,,-67DEF=;999932228<???>BGFGB..GGIHJGPKJJSCCCBC>>>>?FEEDHFFFGIJKKJJIHONKELGGGHHHNBA@@@('''')((()*,369:=CFFFEEFFDCB=;;;FEFIIKNSHNECDDDEFFEEDEGF??>76751)..-'&()-=44555IMLGJNIHFJGBCFHGEDCCDLMJGHIJHEEJHFDEECFDDCDDEFFGHIGFEEEEFFFHFEEEDEDDDC<<<?@FCEEDD>>=,,,***++,..../9710((((*2341123>BSHGEEEBBA@@A@?====?B@?)))))/+'&%&'&(&%%%%*+--@DCEDFFHGGFFEFDEDDDEDGFFHJHIJHFDCCGHGHEDEDEHJKFIGFDGA?>??AEEEFGDBAAABBCDCDFJIHJKOGDDBCDDDEFEDA@@@?@@@@@AGGGFHFFECBCCDEEDCCCEFIGGFDCDCCCFEEEDC???@;;>=BCBCEGFIHIKKSJKHLHFEEEECBBBBCDA@@@@BDEEDCBABBBDGEECDBBCBB?><=<=>BBBDIEFDFFE?==<<>ABFDDCCBCA@@@@>>>?@G>>>>@BBDBCBCC?A@>=<=?@CDBC<7CFFFFGFDCBCBBBBBBABAACDDEGGIJNONJG0**BDGHHGDBCCCCESJMMKSMLJLIKHEEFEDEEEEIEDCDDFFHKFFGCJGBILHHFHEDEFGNLMOIGDEFJKGFFGLLJRSIHPKIGFILHIGILHGFFFGEHJHINJIGFHNPSKGHECCEDFHGHGDBCCDFKJIGJECBBBCEGGEEFIEFFGIGGIIGHGIGHIGFGGFHHIDAA@@BCDDCEFEEEFEAAAABEFDDEDDDGHFCCCCDGGHFIKKLSLKEHFFFHC?==?@BEECEDDFFFGGHGHFFGFIGGFGGIIGILHGIKMMNMJNLIJHFKNLMSJJHJECABBFJJJOJSIHJJHHSSQOKSLSHSHJILJJKLSLHHIJJILIKFJJHGGIILROPMSSNONMOMMKOLJILHGKJLHJJLGJIJHHKRNNJI?><;KG??<<=>>KKIF@?AALPISHHJJLQMPNKIGLHSSKGGHHGSPMJSKQNPOJHIPLFBBEASOSLILSKSNLRHK:;;:;NSMKNQJJKLOGGHIISSSSJLHMMSSNSQLPRRNOSNRJSSMJLSKKPKNKSOMSSLJISSLNQNDSLOMQJSSLSRPJLSIIJSMNMMSNLQJNKKIKNONKKQSKMJPFGHGFIHINMKLMIRKHRNGKKILJMLLOLMKSKJIIIQNLKJILFDSMFHIKNJGNMLIHHG@>>>>HGMKJFGFGDG@BBBDIJGJILSLQLIIOSPJSKIRJSIJNHJJRSIMGKJLLKLIIHBABBCFIEHJGEFCFCBBCEEGGFD?:976568;<::8540..-*(%%%$$&)*2248:;10001:899;CBADEDEDEFGFHF@=;<<:9999:;*(()00*++:;=>A?;*****///;@@>;;:8933333974'&&&&&&&&&.///0/0.,)(+5:;<=??@=:9733334=?@ACDHDA;9<CCCDBA>;8766889:9:;;98887)))*-9;<<:834/./44100///0148;9<>ADEC>BCGKLLIGEAA>=E>ACCDGEEEDCAAAAECEEAA@88889?@==<<<<;:98663344456664568:DBCEFGFFEEFFGCEFIHIGCCFDDDGHIFFCCBB@AAC?=<<:7876641)'&&&&%%&(*211.---&%%%%$####&')+--/1321411779555545678<><?BBCCA?=<;<<BBB@A@ADEEGFGFGDDCC>>@?>@BA@AA@?AA@AGIGHHGGHEBB=<;9:947;7=AABEB@AAABDB>>AA?@@A9555@?@=?@BCEB><942(&%%$%%&3:<;@@A@?B=CBBFDCBCC;8777;DFEAB@@@BBEBBDIJIDFHJLFBCCCE>B<7<@AADACEBAAA@9;<8:444-(''&&*+-3679:;==?@CECC@@B?:935/-(%%%$&&%%$$$%2235-,,,,>??BELHGIGEECB@@><;8888<=??DCEDBDDC>=ECDGACBBCLKGKMJJFFFGFGGFBGFGHKGHQIEOLG@BB*@@56BDA?11112CDD@A0-,-2BCEHJFDFFDC444466@A@@@IIHJGFBAA@>=75,,0//.-.,++'&'&)/.,076667<><@;;;::A<<<9988658578FFIFCBBBACCEH;88;1111CBBAABBCDDDFAABA@GLGGGFIFQFB@;:9987741122:ACDDEDDEFHID==>B::::;DCA@@?ACBAA@@==;<<=<>??>::>=<;666677:88600///7==>@????>>??AAA@A???66:99::;;;::999:898/**)(''&'&%&))**+----./873343457>?@@ABBCDBBCADDA@>>==?<984221./--...5789@@?@ABB:8888?ACDDEDFEFEEDCEEB@>76622212222,*+)*-56<45@?>?>????<;;;;<<<<<>;540../03.../0::89=BDEFC<95-,,,,,98788>?AA@<<;::<<?>BA><<99:981--+++('&&&)*.(((((()**+2344556545440*)
@191_45CNXP_1
GGCAATGCAAGGGAAGCCATCGATAAAATAGTGAACATTGTAAATATTTTTGGAATGGAGATAGCCATTCCACCCATTTCATCAAGATAAACAAGCCTAATTCTATCATAACTCGTTCCTGCCAAGAAAAAAAGTGCAGCGCCAATAAATCCATGAGAAATTATTTGTAAAATAGCTCCATTAAGTCCAGGATCCGTTATAGAACTAATACCTATAATTATAAAACCCATATGAGATACAGAAGAATAGGCTATTACTTTTAAATTACGTTGACCGAGAGATGTTAAAGCTGCATAAATTATTTGGATTGTACCGACTACCAACAACCAAGGAGAAAACATAGAATGAGCGTGGGGTAATAATTCCATATTGATTCGAACCAACCCATAGGCTCCCATTTTTAATAAGATTCCAGCGAGAAGCATACAGGTACTGTAATGTGCCTCACCGTGGGTGTCAGGTAACCAAGTATGTAAAGGTATAATCGGTAATTTGACGGCAAAAGCAATAAGAAATCCAATATAAAATAGTATTTCAAGTGTAACAGGATAGGATTTATTAGCTAAGAGTTCTAAATTTAATGTTGGTTTGTTCGAACCATATAAACTTATACCTAAAACTCCTATTAATAAAAAATAGAACTTCCTGCCGTGTACAAAATAAATTTTGTAGCCGAATACAGACGTTTCTTCCACCCCACATGGATAAAAGTAGATAAACGGGAATTAATTCTAATTCCCACATGATGAAAAAAAGTAGAAGATCCCGAGAAGAAAATAATCCTATTTGACCGCTGTACATTGCTAACATCAGGAAATGAAAAAATCGGGAATCCCGAGTAACTGGAAAAGCCGCTAAAGTGGCTAAAGTAGTAATAAATCCCGTCAGTAAAATAGTTCCTATAGAAAGTCCATCTATTCCCATTCTCCAGTAAAAATCAAAAAAATCGATCCATTTATAATCTTCGGACAGTTGAATTAATGGATCGTCCATTTTAAAATTATAACAAAAAGCGTAGGTCGTTAGAAGAAGTTCTAAGATGCAAATGCATATAGTATACCATTTATTGACTTTATTTCCCCTATGCGGGAGAAATAACATTAATGAACCAGCAGATATTGGAAAAACAACAATTATTGTTAACCAAGGAAAATCATTCGTGGTAAAGACAAGATACACCAGGTCCAAAGAACGCGTACTCAAAAAAAATATATAAATAAAAAATTTTTAACTTTTTTGAGTACGAGTACTTGTCAATAAAAAAAATAAAATGTATTCCAAATTTATTCAAATGAGGTTTTCGGTAACGTATCAATAAGCTAGACCCATACTTCGAGTTGTTCGATCGTAA
+
>EKKMKDDCDDKMLMEGFFFEMHJGMSLOMMSISSMMLNOSFKIHGIKQQMHHIIJLSSSNMLJLPSSRSKSSOLISOLGGSISC@MPNSKSSSKMFHFHJPOOLNKSSNOKMNFJJNMSLSNPMSF?<DIJSJIJJKSSJLLMJSLSMMKNJOIIGNSNIPNHKIJLNSISNNILJHIEFMLSFJA>2/,)(('''*,,-555899CCFCCAAENLSSJGL<=BAEJFSMSSDCCA?>96667=AFEGRLIHFE5//--13<BILSNFE?==>><=<@KESOSSSLPSSPJSJLQKLNSJMLLKKSMIHOMSKQLPQNNSKJIIISLMSMSLSLPMNSOSMJORNLNPRMSRLSJSKOIQFIFFIIJEB7-----21113;;<?B?FKSS>><<=@AB@KSSSSSMKSLSKHFCE=;=?A@@;>444CBGLPSLJLSOLODIIHGGJGFD?@?@AMNSSSLORSMSSMPQSGHHLGLKSISPKKRSNSKMINLGGIBCBAFHIIGBBBA=;;;MJMPKLIKLJOSMJLSSJJJMKJPNOMJLPFBF@>?<=>DHJPGK75556?DEHKHHHFIMJLILKIHLKS1/../:<CBABCCDMPHIIHJILIHED@@AAAEQJMNJIILSJDB6434EIECBCAAEJHKJLKIILMSHKDIJJHGIHLJKJKSJCEABCA?55-,,1000,*,/*+67;C6,>??@IHIDIJLKSECDC??E>FIINJJKQSOOHIHIJJGIHFFECBBCC=><GSSKHIEDDDSLJFFC7@FBCBLGMKSNGKQMSNQQSMSKJKKMSJONRIMJJSINIMLIFFMMOJKJHBLMJJLJPISMSMRKSIKKKKKKLNKKOLONMPLKMMLOMSHLNECHEDMFFGHGLMLMSHLPGJI>7778JFLJGFIHFIFGHKJMJJSLSIJKI<<<;;B@CPIHMH74445<BBC@<<=>FSLIKMSQRKSQLMMOSNLMJD?@CKLJISNINQSSJNJ:::::;::;9=CC92@CELPISKHHILJMSSSLLHKKMKLRKJQLQIJSJSNKSSSSOSLMIJMJJPOMOSMISOMMIKLISKQSSSNJLJOEJ>>*111)2A@CAA?>?BECB)(((5.)*B@EEEGHFKGGQJINJFGEDJSMSMSILLGEPSSMSMOMPQMCQIHMLSSKQINBAAAFSMKKKKLLMRMIISSLJFGNSFJLLMGIGJFLFFEFLH@C@ASSSSIGFFEFEMIEELIJHNIKKLJIHGGHQSK864455588:;A@A9;:99977;>IJJLJABBINGDFDFFFEEGIILLKONGNIMNNIGGFFGA????IKGHGEEGDFGFHFD7433311558JJFDDEEHIKHHFDE?>???
@192_45CNXP_1
GGCAATGCAAGGGAAGCCATCGATAAAATAGTGAACATTGTCAATGTTTTTGGAATGGAGATAGCCATTCCACCCATTTCATCAAGATAAACAAGCCTAATTCTATCATAACTCGTTCCTGCCAAGAAAAAAAGTGCAGCGCCAATAAATCCATGAGAAATTATTTGTAAAATAGCTCCATTAAGTCCAGGATCCGTTATAGAACTAATACCTATAATTATAAAACCCATATGAGATACAGAAGAATAGGCTATTCTCTTTTTTAAATTACGTTGACCGGGAGATGTTGAAGCTGCATAAATTATTTGGATTGTACCGACTACCAACAACCAAGGAGAAAACATAGAATGAGCGTGGGGTAATAATTCCATATTGATTCGAACCAACCCATAGGCTCCATTTTTAATAAGATTCCAGCGAGAAGCATACAGGTACTGTAATGTGCCTCACCGTGGGTGTCAGGTAACCAAGTATGTAAAGGTATAATCGGTGATTTGACGGCAAAAGCAATAAGAAATCCAATATAAAATAGTATTTCAAGTGTAACAGGATAGGATTTATTAGCTAAGAGTTCTAAATTTAATGTTGGTTCGTTCGAACCATGTACAACTTATACCTAAAACTCCTATTAATAAAAAAATAGAACTTCCTGCCGTGTACAAAATAAATTTTGTAGCCGAATACAGACGTTTCTTTCCACCCCACATGGATAAAAGTAGATAAACGGGAATTAATTCTAATTCCCACATGATGAAAAAAGTAGAAGATCCCGAGAAGAAAATGATCCTATTTGACCGCTGTACATTGCTAACATCAGGAAATGAAAAAATCGGGAATCCCGAGTAACTGGAAAAGCCGCTAAAGTGGCTAAAGTAGTAATAAATCCCGTCAGTAAAATAGTTCCTATAGAAAGTCCATCTATTCCCATTCTCCAGTAAAAATCAAAAAAATCGATCCATTTATAATCTTCGGACAGTTGAATTAATGGATCGTCCATTTTAAAATTATAACAAAAAGCGTAGGTCGTTAGAAGAAGTTCTAAGATGCAAATGCATATAGTATACCATTTATTGACTTTATTTCCCCTATGCGGGAGAAATAACATTAATGAACCAGCAGATATTGGAAAAACAACAATTATTGTTAACCAAGGAAAATCATTCGTGGTAAAGACAAGATACACCAGGTCCAAAGAACGCGTACTCAAAAAAAATATATAAATAAAAAATTTTTAACTTTTTTGAGTACGAGTATTTTGTCAATAAAAAAAATAAAATGTATTCCAAATTTATTCAAATGAGGTTTTCGGTAACGTATCAATAAGCTAGACCCATACTTCGAGTTGTTTACGTACGA
+
JIMFFFFHILSJMSSOSIKNJHIJKKPQJLFLGJSJGJHED'&&&'))))./6<DNIGLGIKIJPIKNJLNFGFGDHIRAOSEILLSLJSHLKHINKSJLKMMKFFEFENNNPLJHHJPMMS@:77:1,;:5214123IGFHHHGJINJMNPJJGF:ESHJFDHCE@?5434888888=<<@???@DILKINLKLLJHFHHHIIOJJIJLOKPOKSMKNMSOSLKNJMKKLRLINMNOJLKSSKLPIKKQPHMKKQLLHB976>,,+(+,,,/124:;>ACDECCBCSOOLKNRJPMMKMJNKIIHHIIIIKGGIJHGFIGLISIHKKKPLMFLJKJHHCPLJPKHJLPIMEFDDCBBBBBGKMLMLJHHFHSSLJKKHGFFFIKGIFGFGCGJIJ@D=@CFEDCCCHILLGGEDFIFAC?@JHFDEA?=>>BDLSJQPLPKSISKSKKSLKJMKNJPSLSSQSLJSLSSKNKKKSONOKNIGIHHHJIMHOGSKLMSLIDKKIILRSQMSLNNJMSKKKJKGHIGSLJMMLIKSKJDEECDEHHKHNILLJLHJIKSOLSLMKJNKHFJJKNLJHJIOKSGH@EIG,,,,,)((''&&'*//)'&&&&%%+0012ADBDGJPPHHGIMKMNMNHIIKJJN64444;;999:=:7788;F?CIJPHLMPNMSMSIGLOIKLLMPKNNKLSKLSGSKGNJLINNLILNJNJGIMKLNRHHJLLKOKKKOLHLHARMPLHHJJNJKJJIIJKKKKHJD>SOPJILJPSNRLMGAGFISOMMSLSLJNLMMSJJLLJIKIKJJIIIHNLRPSNMJMKKPLJMQJPIBC?IJHJKLEHJNLSIJEBEDGNOLJLKLSLNIIKGHHLILSJHJQJKJLRKJHFIGHIILGGECEFFGFDDFHHFFMJKKSHGISKMJKOKNJHKHMSQLPNLKQLLPKOKSIKNNNLIGEPNSSRSMMLSMLJKMLOSKKSKHNLIJILKLLJLSQMOQLIJSRMKILKLMMNSSSIKMSLNSOOKJMHLSJJKIHIJJGJLIKMIHFSJMMKLOOHSLJMJJJNHPNLMMJLKKLMLORIMSSNSNLJSGSSDBC@<;5.-,,,0>DDDEFHHGJRMLMSLISLHHJILJMQHISLRKMKKKSKPNMPSLSIKJIHPKLJNLSLHIMHJKMLMLMLOLIJJMLKNIMKJGIIGIKJGKSMLMKHDCFCFGHFEFEFEGHCAD>=JEDDDFGEEEFGEHDJJKIC>BA*('')-::;::>ADEA???<)(((&,D=<<;9?@BJQNSFFESSKSJJIHHGEFNHOKISJIMIIJKHFFHIKJHEHFGJGFGGJJISGGFFFGCDDDDFEFFFEEFEDDEHHKHGIFFGDAD
@193_45CNXP_1
TACGTAAACAACTCGAAGTATGGGTCTAGCTTATTGATACGTTACCGAAAACCTCGTTGAATAAATTTGGAATACATTTTATTTTTTTTATTGACAAGTACTCGTACTCAAAAAAGTTAAAAATTTTTTATTTATATATTTTTTTTGAGTACGCGTTCTTTGGACCTGGTGTATCTTGTCTTTCCACGAATGATTTTCCTTGGTTAACAATAATTGTTGTTTTTCCAATATCTGCTGGTTCATTAATGTTATTTCTCCCGCATAGGGGAAATAAAGTCAATAAATGGTATACTATATGCATTTGCATCTTAGAACTTCTTCTAACGACCTACGCTTTTTGTTATAATTTTAAAATGGACGATCCATTAATTCAACTGTCCGAAGATTATAAATGGATCGATTTTTTTGATTTTTACTGGAGAATGGGAATAGATGGACTTTCTATAGGAACTATTTTACTGACGGGATTTATTACTACTTTAGCCACTTTAGCGGCTTTTCCAGTTACTCGGGATTCCCGATTTTTTCATTTCCTGATGTTAGCAATGTACAGCGGTCAAATAGGATTATTTTCTTCTCGGGATCTTCTACTTTTTTTCATCATGTGGGAATTAGAATTAATTCCCGTTTATCTACTTTTATCCATGTGGGGTGGAAAGAAACGTCTGTATTCGGCTACAAAATTTATTTTGTACACGGCAGGAAGTTCTATTTTTTTTATTAATAGGAGTTTTAGGTATAAGTTTATATGGTTCGAACGAACCAACATTAAATTTAGAACTCTTAGCTAATAAATCCTATCCTGTTACACTTGAAATACTATTTTATATTGGATTTCTTATTGCTTTTGCCGTCAAATTACCGATTATACCTTTACATACTTGGTTACCTGACACCCACGGTGAGGCACATTACAGTACCTGTATGCTTCTCGCTGGAATCTTATTAAAAATGGGAGCCTATGGGTTGGTTCGAATCAATATGGAATTATTACCCCACGCTCATTCTATGTTTTCTCCTTGGTTGTTGGTAGTCGGTACAATCCAAATAATTTATGCAGCTTTAACATCTCTCGGTCAACGTAATTTAAAAAAGAGAATAGCCTATTCTTCTGTATCTCATATGGGTTTTATAATTATAGGTATTAGTTCTATAACGGATCCTGGACTTAATGGAGCTATTTTACAAATAATTTCTCATGGATTTATT
+
79:@BBDFG))))*GFJJILIIGIJIIB;.***,;8:AFF::9532.--.10340(((((++-441264@ADEGKHGHOPJOFHGSSSSHLHGFHEDFDFPMNJSHISIKMLNSSKHGCCNMNKGEJILIISIPQLLJG>D79EIODEEGEI32223B=CA599:BKFEIIIFE;;755)))*&'((BEFFIGLKNMRSNPSOMOOKKJNSKNIMKSSSRKISJONNJHLJSSSLSJKNONPSMSJLINJILRLRONSNJNJSGFEGDHJLJFFGFHFHFQHILKNHGGIGGMIGHMIIIIQLISOLESJ88HIKISLISLLJLKHIGILSKJNNJRSKJLJNSMMSJNNKNILOKQIEAAAAFIKOLIPPKJLIHJMKPINNLRSKMQMMSRIFFGIIGGAEKSSPLIFEJSSMJIIJIIHHHHOLLSSSPSLKSKHJIIJPMPNIIJJLHHNJRLNSSPKIFEDDEKLSNMNKMJIKLSKKSPHHNJOJSOGKHHKMSNOKIGRSISL==;;>>>>@?DEDFSSSOMFKSLSHIHHMMJGEHFFILPHGEFEDDDDHMISLHLHHSLJKSONISIHKHGIFEFKSJJHGEEFRLSOPFRFHIKOJJJIIHHHSIHMKJHKSJGDA=-()B:889:BBKEQISLLILNLSONKSN>EFLINOLPOKSJLJSQNILKLSLKSMJSQSIGGFHJRKSSMIIRMNSJISKLOLJSRSSSSSNSOLJLRISLKKMJKKISSOOLOJJONNKNKPLOJOMSLJHKJMNKPLISSRSPIKNLMIA@>=>===ADEHGJQSSPSOHJKOSOMKCCGNSMONSRSLMKSSOPSHONMK@@@>?+***+55666GHGGGSOJSKSMSSPSLQIPMOSIKFHJKIFDIEDFSNLSLRSNKPNSSNMJNSLONNOPSONMMKQNQKPKISSSSKSPJQRSSLNMQSLSNLSILSPLOPQMMPOMNSONQNKNSIFEGSNIPSKSNMQMLSJSKMRPMSNMSSNSMRSLNKKMKLIKFIGEEHFHIEPHGIOMJSLSSRMNSMSJKLMKISSLIOMOSMKJLJKNSOMSSOKOSSOMSNMSSPODDFDFMOPPPLLSPPLQLOSOMEKISMJISHIIKKRSJPSPOQNKLSNMNKONOMKKMKMHHOGMMKQONLLSLNKQLIOLGGEHMLONKKOKSILJOMLLKKHKHHINSSRQHMMLIGHIKOSNOJNIIOJNPKI
@194_45CNXP_1
ATGCTAGCAACAACTCGAAGTATGGGTCTAGCTTATTGATACGTTACCGAAAACCTCATTTGAATAAATTTGGAATACATTTTATTTTTTTTATTGACAAGTACTCGTACTCAAAAAAGTTAAAAATTTTTTATTTATATATTTTTTTTGAGTACGCGTTCTTTGGACCTGGTGTATCTTGTCTTTACCATGAATGATTTTCCTTGGTTAACAATAATTGTTGTTTTTCCAATATCTGCTGGTTCATTAATGTTATTTCTCCCGCATAGGGGAAATAAAGTCAATAAATGGTATACTATATGCATTTGCATCTTAGAACTTCTTCTAACGACCTACGCTTTTTGTTATAATTTTAAAATGGACGATCCATTAATTCAACTGTCCGAAGATTATAAATGGATCGATTTTTTTGATTTTTACTGGAGAATGGGAATAGATGGACTTTCTATAGGAACTATTTTACTGACGGGATTTATTACTACTTTAGCCACTTTAGCGGCTTTTCCAGTTACTCGGGATTCCCGATTTTTATTTCCTGATGTTAGCAATGTACAGCGGTCAAATAGGATTATTTTCTTCTCGGGATCTTCTACTTTTTTTCATCATGTGGGAATTAGAATTAATTCCCGTTTATCTACTTTTATCCATGTGGGGTGGAAAGAAACGTCTGTATTCGGCTACAAAATTTATTTTGTACACGGCAGGAAGTTCTATTTTTTTATTAATAGGAGTTTTAGGTATAAGTTTATATGGTTCGAACGAACCAACATTAAATTTAGAACTCTTAGCTAATAAATCCTATCCTGTTACACTTGAAATACTATTTTATATTGGATTTCTTATTGCTTTTGCCGTCAAATTACCGATTATACCTTTACATACTTGGTTACCTGACACCCACGGTGAGGCACATTACAGTACCTGTATGCTTCTCGCTGGAATCTTATTAAAAATGGGAGCCTATGGGTTGGTTCGAATCAATATGGAATTATTACCCCACGCTCATTCTATGTTTTCTCCTTGGTTGTTGGTAGTCGGTACAATCCAAATAATTTATGCAGCTTTAACATCTCTCGGTCAACGTAATTTAAAAAAGAGAATAGCCTATTCTTCTGTATCTCATATGGGTTTTATAATTATAGGTATTAGTTCTATAACGGATCCTGGACTTAATGGAGCTATTTTACAAATAATTTCTCATGGATTTATTGGCGCTGCACTTTTTTTCTTGGCAGGAACGAGTTATGATAGAATTAGGCTTGTTTATCTTGATGAAATGGGTGGAATGGCTATCTCCATTCCAAAAATATTTACAATGTTCACTATTTTATCGATGGCTTCCCTTGCATTGCA
+
ISQSOJKHAAA>@@A@KLJLSHI<<<<<=<<=B==<QJSNILJLKNLOISKRNILJLSSNKLSKPPKIHKLLKOSNSMEGG?7667DIIKSSRFD<<KLSLIIKIKJIILMGFFLSSSNIKCDLKSJHLSSSSNSLMIOIIMHFGLSSSSNINMSHHJIOLKOJ@CBFMNKJIJLKQQNSNSSPJJMSSSKBBBBBFIJKMLSLPOSKJKKNKJNIPOOLOQNHPSSNNSIIJLSKMRLOIJKJLKPPIONKLSSKNMQSSKKLKNNSPOMHSSSJGNFGHJHJMMIIQSSLIKJIOOKPSJKSSIMJOJJHMJECFF@<<:83--.A@GIGHSOSIKMLPSSLOSINSSNKPSSLKSPIMKKCBCCFKSMJMSMLJKMPLJLKSLSKPJMSLLSJLPOLMHAAB?@HDHA4//148B:9888@KJILJJLJSLHJFKJJKKJKJJJKOJNKLMISJKISSKNSKNFFEFDFKJLSLLSMMHHSLMPNJNIJJSJKKOIHGGSSFA<;:;544/)))(),))*----7MI;;;<JSJIHKJIHSPLNOMJPMSOIIEGGF77778FFEDEFEEDA=;6//+,,/0:::<8763233DHHSJJLIGJIIIJJJMISLOHMHIJHJ>22<58887??@??@BAEBEFNBBJKHLJFFIHOMKJMQHJJKHGGHGSKPNJKNLQHIIILMSNSNSSSOLOONMOGKHLJSSQSSKSSQSQSSSQJSSSOJLMSSSMLNKLNLHLNKGJLNIEEEEEFHGGIHGFFKILSMSLSROSNSPQKSKNLSOSQOQPOMSNLSLMPNSKMSNSSSLKOKLKLNSNQKKISKSQMSKMSSKNSSSMSLJNLMIOSJ>=<==JLNKLSSMSSINSSSSJMKJJLSONLSSSNLMSNOSPJLSNMSQSNPSSOSSNSSSLISIQMQLROSMNSSPKLSNJLPSPSLIMILSNJNSSKSSMSNSQHJMJJLOPNKIISLNORSMSHNFFF,+++++,,,EFMGHFFEGJF?IHGHISMKNILILIJNPPSOQKRPQKSLJSNSKMMISQSLSRSQJINSSJRSSLPSKSJSLPJPSPKSJSOSSPKGJGSD:::9=98894,''&&&&&&*27<>?@CJGIKNSKKQLMSPKNKLJJKNSPPKMRJKIIPLNJNSOLSOSLSMJSSNJSIJMSSJQQNMQISKMMLSSSMLHMJMPSOSNNKJMJJPKQNNRSKISJSMKPOSSJSSQLSRHNIRFLSSOSS;;;;;??>=<<:99:=IHSMHHHJGKPNHLLKIMLLKKMKJJRIMKMOKMMQKGIGIFJHOJSHKJ<**FEKGILQNKIGG1/000CEFLFGLIINHIMIHGECDDHHGGA=7282222.,+&
@195_45CNXP_1
AATCGCAATAATCGGGTTCATTGATATTCCTAGTATAGTAGATGCTATCACACATACAATCATACTCAATTCGATGGAATTGTTTGATCTTAAAGGGGATATTCTATAATTTCGCATGTGAGGGGTTATTTCTTGGTTTCGTCCAGTCATTAATAACTTGATTATTTTTAGATAATAGTAGATAGAAAGAACGCTCGTAAGGAGTCCTATTGAAACCAAGAAATATAGGCCTGCCTGCCATCCACACCAGAATAAATAGAGTTTTCCAAAAAAACCTGCTAGTGGAGGAAGACCTCCTAGGGATAAGAGACATAGAGCTAAAGAGAGAAGACCAGAAAAAAGGATCTTTTGTGTATAATCCTGCATAATCTCGAATGTTATCAGTTCCGGTACGTAGACCAAATAATATAATGCAAGCAAAAGTTCCTAGATTCATGGCGATATAGAACAGCATATAAGTTATCATGCTCGCATATCCACCATTTGAGTCTCCAACAATTATTCCAATAATTACATATCCGATTTGACCTATGGACGAA
+
LONKLHHNSJIMIFNGHKDBBACSMFEEDC@BFFHJNISMKIJIKNJJJSQJKMJNOKIOHKLHLISPJINLJNLQKMIOLPKKOJILEHHDCEESJILFFIMJLSSNNIPONSOJRLNMIGMIFNIHHSLOLNLPILRMKNMLQIKLJSJISIKQSJIMQNJJIIISSPQOONSHOIKHKSPICFLJLMNLOMLMJQMKPLLSJKOISNNHHSQSKHHSOSOONNIOMNLSOSJNGKMIKNLSLJIIMIPOHKQOHLKJEGA?GEIDBHMSSSIKSSLJNLPNMNPPSNKSSSSIMQKKSJNOKP@SNJQMMPIIHNIFD?<=1/*26*****+89:<INKPIQKSNLSLIB=>SQLLONKOGMRNMKPKMSKOSROSKLSSISNKKLRLNIQMQJJKJIOSSOIRNKJJJPIHIKKONRLLSLMPSLIIOPMJNNILNMSPSNLJKOLISSNNSSSMQRKKRSQMJKLSMSNKLRLMSJLMJNNRSSNIKNNLSMKRKOSSMSNKJPKLJLSMSOSSNLKLILSOSMJNLRNMLMSL
@196_45CNXP_1
ATGCTAGCTTTTTGGCCTAATTCTTCTTCTGATGATCGATTTAACCTCTGATCAAAAAGATATACCTTGGTTATATTTCATCTCTTCAACAAGTTTCGTAATGAGCATAACGGCCCTATTGTTCCGATGGAGAGAAGAACCTATGATTAGCTTTTCAGGAAATTTCCAAACGAACAATTTCAACGAAATCTTTCAATTTCTTATTTTACTATGTTCAACTCTCTGTATTCCTCTATCCGTAGAGTACATTGAATGTACAGAAATGGCTATAACAGAGTTTCTGTTATTCATATTAACAGCTACTCTAGGAGGAATGTTTTTATGTGGTGCTAACGATTTAATAACTATCTTTGTAGCTCTAGAATGTTTCAGTTTATGCTCCTACCTATTATCTGGATATACCAAGAAAGATATACGATCTAATGAGGCTACTATGAAATATTTACTCATGGGTGGGGCAAGCTCTTCTATTCTGGTTTATGGTTTCTCTTGGCTATATGGTTCATCCGGGGGAGAGATTGAGCTTCAAGAAATAGTGAATGGTCTTATCAATACACAAATGTATAACTCCCCAGGAATTTCAATTGCGCTTATATTCATCACTGTAGGAATTGGGTTCAAGCTTTCCCTAGCCCCTTTTCATCAATGGACTCCTGACGTATACGAAGGATCTCCCACTCCAGTCGTTGCTTTTCTTTCTGTTACTTCGAAAGTAGCTGCTTTAGCTTTAGCCACTCGAATTTTCGATATTCCTTTTTATTTCTTATCAAATGAATGGCATCTTCTTCTGGAAATCCTAGCTATTCTTAGCATGATATTCGGGAATCTCATTGCTATTACTCAAACAAGCATGAAACGTATGCTTGCATATTCGTCCATAGGTCAAATCGGATATGTAATTATTGGAATAATTGTTGGAGACTCAAATGGTGGATATGCGAGCATGATAACTTATATGCTGTTCTATATCGCCATGAATCTAGGAACTTTTGCTTGCATTATATTATTTGGTCTACGTACCGGAACTGATAACATTCGAGATTATGCAGGATTATACACAAAAGATCCTTTTTTGGCTCTCTCTTTTAGCTCTATGTCTCTTATCCCTAGGAGGTCTTCCTCCACTAGCAGGTTTTTTTGGAAAACTCTATTTATTCTGGTGTGGATGGCAGGCAGGCCTATATTTCTTGGTTTCAATAGGACTCCTTACGAGCGTTCTTTCTATCTACTATTATCTAAAAATAATCAAGTTATTAATGACTGGACGAAACCAAGAAATAACCCCTCACATGCGAAATTATAGAATATCCCCTTTAAGATCAAACAATTCCATCGAATTGAGTATGATTGTATGTGTGATAGCATCTACTATACTAGGAATATCAATGAACCCGATTATTGCGATTA
+
HMJJSIILKNFMPPJSJKHLHLPJKQLKLPSSSMPSIEFFESGLSJOKJJIRHGMFIKLJPLHLSMMJQKJKIOEEEEEFFISJJISPSNIGGJHHHHHIJKIJJKGSLISIPPKPIKHSMLKQLLKJF:ASIKJLIIJMMSNSMIJPILIQSLMNIJKNJPKMNLMSGIKGKHSKFHJNHGJLFCGJOMOMSHJJNMOPMSOOSSQMJLOKIJSIJSPSSJKJJSKJPONSLMMJSSSSSSJJLJKJSLKJLJJSLJHJLIKMNLJJJSSISLHGLKJSPSLSNMOONNISSSLIMMLISKKSMSHMLKJMKKSSSOOSOSKOMPKSSPQKQHHKGIIMQSKJIQMMKSKSNLILJMHONNIHSMKQRPSSSIJINRSNMKSLJQQKSSSNOSKMIJPNMNIHHLJRPLNIMHOINKJKQHIKHIFGGHHLHHJJNMMINIKLOJKLKSMKRSISIHSF8877778KMKIIKSPLKSOOQJIKA4++++,>?CHJHOJHGGGGFGHJDFDGMSIJDBBBDHHHHRGGGIKIIHIKH>>>>>FGGJGIKNMHFHIHFGIKKPSHMKJNHHDC=6EHIIKINSMJIMOMHGDEDDFFIGGIJHHFGGGFDFFGJISIIHC@@@:8886<93???FHBFNK82DIIFHOHKJIKNKKKLKIJHGFSLKNQNPSMKQJIEIOKNKOSSMLNHHESJKKSHF=>:>2**EJGINLPJSHILJLMRSSMOKSLIEIMHLRSOLMSHRSSQJHSIIKMJHLNMPOKRNNSPLNHGMOKHIFGHLSJSPMLDDB==DEDMSMIPLFIKGKLHGSSCBIJHNISMGGFFGKSSQSLKJOLLQSJNOMSOILSJLKRPLMKIPQLKMNMNMSLMSRLNMCEDEELIJIHLKNQROSKJSJLIKSKKKOISLOSSDJJKSSJRSSNMNSNKSNJGJNJKNSJIIJIOIOKKIKJQLKJKHQMJJIOOJNMNMSSSKOPLHFHHEFEIIHAD???MKFGJILMSNSJKIRNKSJSLJLSSQKMKJHOLQHMOSJHKPKNLSPLSMSOLJIIOJKOSQCBBBBIMJHIJIEDFJKNJKHHCBDMSSSISIQIKEBC667.9DSRSIJJGLKNSJPNLJFF;;;JLJHFNHEGGNSJJPJJNNMIEBFJOJSPOIMSRNMMSNOOOKGFGEILJOKLLSHNOSGCAFEISLKNPSMNSSKJKKMNNMGJGHHMOOJSPMNLKMHGGGGIHHFJNEQMKMKMPLMJKSJJSIILSPSPLSKPFNLLKKOKLJNLLKJKMHHJIJJSRJKQJSOMRLJMMMJISNSIHIJIJQOLSREDFD@?>GGINSB;<IKGIGNJLIIMIJSLKIIMMNKFFFEFIFLSSKJOSKOKIKHLGGHJJHGGEEGGBB@ABFJKKOSSIIKIKGOGFEEEKIIQIEFDEEE
@197_45CNXP_1
CGTAAACAACTCGAAGTATGGGTCTAGCTTATTGATACGTTACCGAAAACCTCATTTGAATAAATTTGGAATACATTTTATTTTTTTTATTGACAAGTACTCGTACTCAAAAAAGTTAAAAATTTTTTATTTATATATTTTTTTTGAGTACGCGTTCTTTGGACCTGGTGTATCTTGTCTTTACCACGAATGATTTTCCTTGGTTAACAATAATTGTTGTTTTTCCAATATCTGCTGGTTCATTAATGTTATTTCTCCCGCATAGGGGAAATAAAGTCAATAAATGGTATACTATATGCATTTGCATCTTAGAACTTCTTCTAACGACCTACGCTTTTTGTTATAATTTTAAAATGGACGATCCATTAATTCAACTGTCCGAAGATTATAAATGGATCGATTTTTTTGATTTTTACTGGAGAATGGGAATAGATGGACTTTCTATAGGAACTATTTTACTGACGGGATTTATTACTACTTTAGCCACTTTAGCGGCTTTTCCAGTTACTCGGGATTCCCGATTTTTCATTTCCTGATGTTAGCAATGTACAGCGGTCAAATAGGATTATTTTCTTCTC
+
IPHLKKMIHJGIJKSPJLK/////////?>;<BDGLHGNJMKJSRIMIPNMPPIIPMLMSJKILIJMSHJSSNSOPOLSSSGIKSSSSPPRNJPGHKIEKNIGIJSJNJINJSSSIHIHKSJRIGSSSMKNSMSRILM?DCKLSSHIEEFICCABBDBDCACENMSNKQOSLSNMOISQOEOOOOKOLKSLJISLSMSOKJMPKJOPIMLKMSNLIKKSSMOSOMKNJKLKJOLHRMIPILSSMIIKSKOLNKMMLJSNKHQSFSHIGIHNIHLHKHIFGFFGGB8888;C2///0JOMKNKJMNJMISSB67777@;;8566HFHLHRSOKLKIHHLSIKKHKKSJOLSLLMQJLMKDBABCGKNHFCEHSKSMGLMKIHIHIKQIKIIMSIKMHKKHILKKPKSSKKE@HNSM><<<=NLKHLIJLOILKJSHKK<<<;<QIMDGEDFIRSKJMOPMSIHGIHHEIKJSSOSNNOFCED@EEENSNOKNPIIHIIKSSMJ@@HILSHLFGKGFIIHJAB;8=IIFEBEHMNIIJIKHLIHIHHHHIFIGEHGFHH32223CFFFIGGLSKSLKIIG
@198_45CNXP_1
AATCGCAATAATCGGGTTCATTGATATTCCTAGTATAGTAGATGCTATAACACATACAATCATACTCAATTCGATGGAATTGTTTGATCTAAAGGGGATATTCTATAATTTCGCATGTGAGGGGTTATTTCTTGGTTTCGTCCAGTCATTAATAACTTGATTATTTTTAGATAATAGTAGATAGAAAGAACGCTCGTAAGGAGTCCTATTGAAACCAAGAAATATAGGCCTGCCTGCCATCCACACCAGAATAAATAGAGTTTTCCAAAAAAACCTGCTAGTGGAGGAAGACCTCCTAGGGATAAGAGACATAGAGCTAAAGAGAGAGCCAAAAAAGGATCTTTTGTATAATCCTGCATAATCTCGAATGTTATCAGTTCCGGTACGTAGACCAAATAATATAATGCAAGCAAAAGTTCCTAGATTCATGGCGATATAGAACAGCATATAAGTTATCATGCTCGCATATCCACCATTTGAGTCTCCAACAATTATTCCAATAATTACATATCCGATTTGACCTATGGACGAATATGCAAGCATACGTTTCATGCTTGTTTGAGTAATAGCAATGAGATTCCCGAATATCATGCTAAGAATAGCTAGGATTTCCAGAAGAAGATGCCATTCATTTGATAAGAAATAAAAAGGAATATCGAAAATTCGAGTGGCTAAAGCTAAAGCAGCTACTTTCGAAGTAACAGAAAGAAAAGCAACGACTGGAGTGGGAGATCCTTCGTATACGTCAGGAGTCCATTGATGAAAAGGGGCTAGGGAAAGCTTGAACCCAATTCCTACAGTAATGAATATAAGCGCAATTGAAATTCCTGGGGAGTTATACATTTGTGTATTGATAAGACCATTCACTATTTCTTGAAGCTCAATCTCTCCCCCGGATGAACCATATAGCCAAGAGAACCATAAACCAGAATAGAAGAGCTTGCCCCACCCATGAGTAAATATTTCATAGTAGCCTCATTAGATCGTATATCTTTCTTGGTATATCCAGATAATAGGTAGGAGCATAAACTGAAACATTCTAGAGCTACAAAGATAGTTATTAAATCGTTAGCACCACATAAAAACATTCCTCCTAGAGTAGCTGTTAATATGAATAACAGAAACTCTGTTATAGCCATTTCTGTACATTCAATGTACTCTACGGATAGAGGAATACAGAGAGTTGAACATAGTAAAATAAGAAATTGAAAGATTTCGTTGAAATTGTTCGTTTGGAAATTTCCTGAAAAGCTAATCATAGGTTCTTCTCTCCATCGGAACAATAGGGCCGTTATGCTCATTACGAAACTTGTTGAAGAGATGAAATATAACCAAGGTATATCTTTTTGATCAAGAGAGGTTAAATCGATCATCAGAAGAAGAATTAGGCCAAAAACGATCGTAA
+
JNMLKIKIKKSMHHILKSKSIRLQSMIJOJSKPSILKNSLSSISEH>>:88778976556<KHHGHEFIKJJLOLJLRKJMLLJSNIH@>,,,/>JFGHGFJKQJIJHMOLKSSSSNSMSILNNLSJSSMJLSIHIQSMOSLSSMLJMKJISSSOOMQRIKKMPKSSSSIKMRLIEDFDESMSJNNKNKQINMPIJIFHHEKKMJISGHNOLLOSSJGGKKIIOMJNKSIKS@=<<===<DFGOQLKLFJKK;:::;;;;><:FEHCDGFJSRIILOJLMOHJKSMROSPNNKJQKOHOSSKMKIEIHSOLLNSNKSLDDKHJNLJJLKGDEGLSLSGFGDGCEHCMGJJQJNMILINNROISRSPSNKOSLKOPNOKSMLKPSLNLJBBAAABELKSNSMILIFMILSOSJJJJQSMISSPKILQSLSKSKILHIMMSMMSJJSRRMSNLSOLKSISJJKMSSPMNLKRSMSRLQJQPPPSKSMOOKSSSOSKOIKMLKPJSSLJRMNSPNSNIIPKSQJHSLKIGGIFKHPJKJHNLGSRMRHIGIKSPJKILSLQSSMMKILQKSJOLJKKFIGGF@<6-.FHIIHKNHLGPJHKKLINJKJSSPKKSAN>>EFCDKJIIHKIQSPNKQJKMLKHGHIHRLJHNFSNEKLLLJJHHJKKJOLHGEEGFHDDEEFSOJIISJSKJJHHHGHHIIOIILGFGHHSNGHKKQKKOISSJKRKNSSNEHGGKKIMHJGCCCABBDABAB>>><;77((+((<;A?CFCLOOFHFFGHFJSICDCA@NNMIHGKKSSQMIKJSMKJFGGLMOMIJGFKGHISISSONLOSNHSGKQHKMKKIKGIIJFSMLJSRNIISFAAAHHISNHHFGHPLLNLRKOLJKINILNPLSBE31114LJISQMKQHFMDDD?>3221/.))012343:;9:;44BDCCJIEIE>?>>?A?@?8=AA@BBHNBEDEDDJK?>???>??FKG=;;<CHGJHIILHICB;=DFISMHKPNJJLLJKKQJNSSJIHSLSHJJKJKLEJKKSSJPNKMOOSRINMMKMLJJNONQQSMQLPMMGIGGGLISLIILJHQKJSOISLPNSIOJNKIIIIHJNNQSLMKKPKHMMFIGGOINSSKJSIJJMISSMNMHJOSNMHSIHJMHIPNIIHSHJSJKIINKJLKKJPOONLHACCDA::**322?5001<GGFHGIHJJHLEEGKIKHNPKJGJJJKLSOKQCB:::EGMIKSKLJLNSFGNPKKSOSMLIHPGGLSMSKNQIIGCH=>LPKKJKKILKIOJKNKFGGHLHG?????HJJHIRKNKJJSSSKSSNLNJJKSLJHGFIHNIMHIG=;.,,,2:85569/)))))CGFDGFFIGFKHILHMLSLFQKLJLSSHEFGIGHGIPJFHFCCBCD
@199_45CNXP_1
ATGCTAGCGACTCGAAGTATGGGTCTAGCTTTTATTGATACGTTACCGAAAACCTCATTTGAATAAATTTGGAATACATTTTATTTTTTTTATTGACAAGTACTCGTACTCAAAAAAGTTAAAAATTTTTTATTTATATATTTTTTTTGAGTACGCGTTCTTTGGACCTGGTGTATCTTGTCTTTACCATGAATGATTTTCCTTGGTTAACAATAATTGTTGTTTTTCCAATATCTGCTGGTTCATTAATGTTATTTCTCCCGCATAGGGGAAATAAAGTCAATAAATGGTATACTATATGCATTTGCATCTTAGAACTTCTTCTAACGACCTACGCTTTTTGTTATAATTTTAAAATGGACGATCCATTAATTCAACTGTCCGAAGATTATAAATGGATCGATTTTTTTGATTTTTACTGGAGAATGGGAATAGATGGACTTTCTATAGGAACTATTTTACTGACGGGATTTATTACTACTTTAGCCACTTTAGCGGCTTTTCCAGTTACTCGGGATTCCCGATTTTTTCATTTCCTGATGTTAGCAATGTACAGCGGTCAAATAGGATTATTTTCTTCTCGGGATCTTCTACTTTTTTTCATCATGTGGGAATTAGAATTAATTCCCGTTTATCTACTTTTATCCATGTGGGGTGGAAAGAAACGTCTGTATTCGGCTACAAAATTTATTTTGTACACGGCAGGAAGTTCTATTTTTTTATTAATAGGAGTTTTAGGTATAAGTTTATATGGTTCGAACGAACCAACATTAAATTTAGAACTCTTAGCTAATAAATCCTATCCTGTTACACTTGAAATACTATTTTATATTGGATTTCTTATTGCTTTTGCCGTCAAATTACCGATTATACCTTTACATACTTGGTTACCTGACACCCACGGTGAGGCACATTACAGTACCTGTATGCTTCTCGCTGGAATCTTATTAAAAATGGGAGCCTATGGGTTGGTTCGAATCAATATGGAATTATTACCCCACGCTCATTCTATGTTTTCTCCTTGGTTGTTGGTAGTCGGTACAATCCAAATAATTTATGCAGCTTCAACATCTCTCGGTCAACGTAATTTAAAAAAGAGAATAGCCTATTCTTCTGTATCTCATATGGGTTTTATAATTATAGGTATTAGTTCTATAACGGATCCTGGACTTAATGGAGCTATTTTACAAATAATTTCTCATGGATTTATT
+
CCDC:...''''%%%%&+**)****+******.(4==?CDFGGJEISFIKPKLPSJNKOSLSNPHIHMILIKNLJLMIJSLGEFJLKSSSNIEDCDDNHIGIGIGGQIHGD::;;JJ<A5+,CGKKHSSSSLKJMJQNMLSGIEKRLE22224>BECCD22?7-.=@JSNNKKSKOLMQPMNKNNJSLGIHSSGJGLMSSQQFB79FFMSHPHLHKOKJPLMNJNKIMSJHIISKSMLMOKLSJOOILNLJIOJSIPJSIGDDNLRLLNLNKSLIEGFEGHJNJHSLRSLIHKIIKMOJLKJIIKLKKMJKLN<<IH?>>>>JRNKMNHJKSSSOOQMLPLLJQJMNPNIKLPEEOQJJKPG@???AHSPLJSK=====?C@?@EFGJSJQSIKJELKKSJLJHGKKSSSJIFFNSSNISKJINSKJJHQNOSIKOHJPNHIIKJJOJIHJIILMJKHHHE:7777DECCFJILLPNJSKJJOIFKKOIINSQMLINJKISOSMQHIMKMLIHHMLONSKSK@BBCDGFG<888NKQKMLPJNHEEEEDKHHHJEGEEGIJMJMSGJFFIGJIKMONQQJIEGFHGIHGMRHI=;;8CHGDA@ACBCCDCFIGJHJLNHKMJHIPM?EIEJDDBH;:::::@IGGIJFFGGGGEFEEBGJIKSNOMSSMPKRNPSNLSKSLLSJMNKPSMMLSSMSMMOLNKSKSIJOLSLPSLIMSNSSSPMSORPKJLKJMKOROSLLSSMC><=@ABSOGHGHKSMMNIINKNONPQSSNSSNQSKLSNLKKSSKNSSMISQQSSOLIJSNLMMSMOKLMMNLNSSSRKKIMJIKQNSSJMRHIMNSLSRSLSSHSKSLJSOIINLFSLLSSSLSSNRNSISORSQJSMOPQQNSQOKSJLNSLSKRNQSKSQSSRSMOLLMMQSJSJQMKSMOLMSSNQLLMSMNRKSSLSSRNNQSLNSNSPOKMSMNKSPKOSKKMIPMFHGGFLSSMRNKKNQSSJSPMOSMOMNSSGCLSNLSJONSOONKNMOOLLSKJSMLKSJLLJSJKQOSLSLJLNKKMIJRMJSPKMSNSSKOPSMSSLMSJQMSOKMSLOJKSNSMSMJSSPSKNMHKLSIIISSSSSLJPSMSQNJKKSJPOKLSNLMOMNJKJLMISJNSSNIMLLQSMJOKNMKNMNJOQPMKLKSNOMMLJHKLQKQKSSQMJOHHKMSRNHOPJJMSSOSP
@200_45CNXP_1
ATGCTAGCAACAACTCGAAGTATGGGTCTAGCTTATTGATACGTTACCGAAAACCTCATTTGAATAAATTTGGAATACATTTTATTTTTTTTATTGACAAGTACTCGTACTCAAAAAAGTTAAAAATTTTTTATTTATATATTTTTTTTGAGTACGCGTTCTTTGGACCTGGTGTATCTTGTCTTTACCATGAATGATTTTCCTTGGTTAACAATAATTGTTGTTTTTCCAATATCTGCTGGTTCATTAATGTTATTTCTCCCGCATAGGGGAAATAAAGTCAATAAATGGTATACTATATGCATTTGCATCTTAGAACTTCTTCTAACGACCTACGCTTTTTGTTATAATTTTAAAATGGACGATCCATTAATTCAACTGTCCGAAGATTATAAATGGATCGATTTTTTTGATTTTTACTGGAGAATGGGAATAGATGGACTTTCTATAGGAACTATTTTACTGACGGGATTTATTACTACTTTAGCCACTTTAGCGGCTTTTCCAGTTACTCGGGATTCCCGATTTTTTCATTTCCTGATGTTAGCAATGTACAGCGGTCAAATAGGATTATTTTCTTCTCGGGATCTTCTACTTTTTTTCATCATGTGGGAATTAGAATTAATTCCCGTTTATCTACTTTTATCCATGTGGGGTGGAAAGAAACGTCTGTATTCGGCTACAAAATTTATTTTGTACACGGCAGGAAGTTCTATTTTTTTATTAATAGGAGTTTTAGGTATAAGTTTATATGGTTCGAACGAACCAACATTAAATTTAGAACTCTTAGCTAATAAATCCTATCCTGTTACACTTGAAATACTATTTTATATTGGATTTCTTATTGCTTTTGCCGTCAAATTACCGATTATACCTTTACATACTTGGTTACCTGACACCCACGGTGAGGCACATTACAGTACCTGTATGCTTCTCGCTGGAATCTTATTAAAAATGGGAGCCTATGGGTTGGTTCGAATCAATATGGAATTATTACCCCACGCTCATTCTATGTTTTCTCCTTGGTTGTTGGTAGTCGGTACAATCCAAATAATTTATGCAGCTTTAACATCTCTCGGTCAACGTAATTTAAAAAAGAGAATAGCCTATTCTTCTGTATCTCATATGGGTTTTATAATTATAGGTATTAGTTCTATAACGGATCCTGGACTTAATGGAGCTATTTTACAAATAATTTCTCATGGATTTATT
+
HJKIKKNLJKJMKLIHJEFFNKSIJINKNPOJKIGKIIJSKJHLLHJMRKIKIILJKJNSSSMPQKNMSIMJJINOJNKJMSNFI@GJJKSKMGKGE?JHHHGHKILSKHJKHSHKSSKQMEFIJOKGMLSSNSOMKSSKIMFEGSSSSLSPMQKJIB54)*4.)*7FHJOSJMNPSSNSOSMJHMLIROSIOKSKPROPSPFDA01PKKNNIKMMILKPLQQJSSSSNSKHNKHLILJNJHJJHGHINJOPJOIIRPNMKND33SSGOLIFJHLEFIOIJIHJJHJKMKHHGHJMJISIHLKKLMKISLSISOEHKMIGHHINHEFFEGGGHMLSJMJGSSOMSMLKIGHJNJJKEPNHGGIEDFEJNJOJMKKMHJOGKNJSLMJHNJLKOISSSIKIOIKPSISPSSOKKIFJSSRSSLIJHIIIISJMLG>>==>CDFEDEDGLKHIHIJGFGDIPJRSKHGDEEDDEHSQSNOMSSEQJIBFJHHGDGFEHJFDDEDJSDD0177000**+++<A==><@??@HJI?>>>?JJKGFHHLGGGHIGKLHGEDDCDDFHGHHGINIKJOJSJMGGNSJKNBB@?@DEDA>9:9::;<?IEFFGIJKQKLSKNSRMLSLNSNMSJDIHCJGHBJKOOHKJSSOSMSJJPSSKSJLSOSNLMMKQMLOLLGPOONMLOMPSSKKKLMQSRSKSSSSKJJLJJHIJPMOLQSHKKSOMOSSSMMONQSMLLQJJKJKNRPMJIIJHPPLLSRSKSQSQSIOHMNKMMIJJMMPSKSSSMMMMMMIMRSPPSSSJJNSRKNSIOPMJSLOJMRNNNSSMSOSMMSMSOQMIH>>>>>=SJJKJSKKNJKNGSLJNSSSKNLSSOMNMSKSLLMKSJOKLNISRSOSSKKMNRRSQMSJMJKLSSPLLPRKOONOPRMSMMSSPQKLLKQKMKMMQMJNSSMRMPMQPSPRNKQMKOOMHSKLNHJLOKSMSNSRLPNOKLOLSJOKRNLKOKSSJKNSSMKNSQMNLNLMKSLNMIMRMLPNNKORONNMOMPJMOLJRSLLPNIKLJMLSNKLMSIJOSJINSSJSLLLIMSOSMSMJMSLKSSMOOLOMLKSSMSJIJKKOSJJLGHJIMOSSSLPSMSRNKQMSMMKRMRILOHLSSRKSSSPSSLNSMSNMKLKKKJHKMRJQNMLJKMKQQMMNHJJOJSHSSSSHSLOJISLSOLPNRJJKPRNSSM
@201_45CNXP_1
CGTACGTAAACAACTCGAAGTATGGGTCTAGCTTATTGATACGTTACCGAAAACCTCATTTGAATAAATTTGGAATACATTTTATTTTTTTTATTGACAAGTACTCGTACTCAAAAAAGTTAAAAATTTTTTATTTATATATTTTTTTTGAGTACGCGTTCTTTGGACCTGGTGTATCTTGTCTTTACCACGAATGATTTTCCTTGGTTAACAATAATTGTTGTTTTTCCAATATCTGCTGGTTCATTAATGTTATTTCTCCCGCATAGGGGAAATAAAGTCAATAAATGGTATACTATATGCATTTGCATCTTAGAACTTCTTCTAACGACCTACGCTTTTTGTTATAATTTTAAAATGGACGATCCATTAATTCAACTGTCCGAAGATTATAAATGGATGGATTCTTGATTTTTACTGGAGAATGGGAATAGATGGACTTTCTATAGGAACTATTTTACTGACGGGATTTATTACTACTTTAGCCACTTTAGCGGCTTTTCCAGTTGCTTCGGGATTCCCGATTTTTTCATTTCCTGATGTTAGCAATGTACAGCGGTCAAATAGGATTATTTTCTTCTCGGGATCTTCTACTTTTTTTCATCATGTGGGAATTAGAATTAATTCCCGTTTATCTACTTTTATCCATGTGGGGTGGAAAGAAACGTCTGTATTCGGCTACAAAATTTATTTTGTACACGGCAAATTATATTTTTTTATTAATAGGAGTTTTAGGTATAAGTTTATATGGTTCGAACGAACCAACATTAAATTTAGAACTCTTAGCTAATAAATCCTATCCTGTTACACTTGAAATACTATTTTATATTGGATTTCTTATTGCTTTTGCCGTCAAATTACCGATTATACCTTTACATACTTGGTTACCTGACACCCACGGTGAGGCACATTACAGTACCTGTATGCTTCTCGCTGGAACCTTATTAAAAATGGGAGCCTATGGGTTGGTTCGAATCAATATGGAATTATTACCCCACGCTCATTCTATGTTTTCTCCTTGGTTGTTGGTAGTCGGTACAATCCAAATAATTTATGCAGCTTTAACATCTCTCGGTCAACGTAATTTAAAAAAGAGAATAGCCTATTCTTCTGTATCTCATATGGGTTTTATAATTATAGGTATTAGTTCTATAACGGATCCTGGACTTAATGGAGCTATTTTACAAATAATTTCTCATGGATTTATT
+
KLSGKFHHLJPIKKJKIQKILSSIKJJJOJLLJKHJKIIHG@?@?>BA6666<@AB;2111..///??>AA@@BCJSOKOMQPLLENLSSSSOJPLIIMLJHKHLHIGIKKIDFPNSSLSIFFOMQKGIJSSQMJPLOSSLLKJLSSSSNLLSON98888@?DB@HJSNLLILOSMKLSLLSMOIKLJILLEFEEHJKLQOLSSNEENOKPLJJJKQKSGIMOIFSLSOPSKSNQLOLSJ;;;;;HNLJSLNLNLSQLRSDFGDGLKHKLOIIJJOEEEDFGSIIHIPKNFGHJIHNKHKHNMMKPQNJJSIJKHHIJFEIHGLIKOKGGKKHJLNJIIIILLISKQGIOHMJL@=ADMFSLIIHHHLKINSKJJIGKQSJMKJHJHHGMMJLLLKKHGJF44333.+++-@@BSG@<<<=>JIJKHIIJLKGHIHHGHGFGGISSIIMSKJJGGHJRNPJKKIGFHDDFHHLMLNNHHFGLGHJIJKMFILIKGCBBAEGFC0..--...//0034@E@AB8886A9FEH999IFHFFEHGIIGGHFEGHFFGDCBABBBDGFGEDDCDGGGHLMOKNJSHJIKJLKSMLMSA>>=CMSMGJI>=====CHMMNSKNSPJMLJSPMNB@?>==E@@>=><APHS77..DFJONKJKLJKPKOSSSONELEEHLMJRSPISLOMMSSMMLEEDDENJSNMECD:444469889>ABFIGGHIONKMMMILLJMPNHQKJKKIKJQKOSSMSJSNLINJGGIKSONSONNNMMSLSKSLLLIGIJKQLSSISSOSJSKPNLSLNOKSLMMINSLSNOSKJJJPNMNLSNJOLMIPISQSKMSLKLPSSNSSRNIKLONMSSLSMIJRNNSHNLJSMSJINSONMSPLSMJLMSOQQONNKSNKSPLRRSJISKISLIKISMSJINSLKMSNKNKNNNSSPSLPMSJSLLQLSSGGHHNNLSNLLSJSJLJPLNLLPKOMLMOSQSSJSPDBCBCHGDAHHMKJPLMOMLSJKLOSSLSJRLSSNSMSLRNSMMH<<<;<SJSJSSSSMLLMIKQNSSNSNSSLMPSOQSLLNKJLKSMMMSMSLJKNPOSQSSOQSLLQSNIGIPJIJKRMSMSNQSSSSSOSKLLSOLSLOSNJJSOSIIMRKNSRFLONHMKGSKPJMSMOMMLOMJILSOSJOJJMLJKMSSSMPPLKKGKSSKMRIQJKLSMNNS
@202_45CNXP_1
ATGCTAGCTTTTTGGCCTAATTCTTCTTCTGATGATCGATTTAACCTCTGATCAAAAAGATATACCTTGGTTATATTTCATCTCTTCAACAAGTTTCGTAATCAGCATAACGGCCCTATTGTTCCGATGGAGAGAAGAACCTATGATTAGCTTTTCAGGAAATTTCCAAACGAACAATTTCAACGAAATCTTTCAATTTCTTATTTTACTATGTTCAACTCTCTGTATTCCTCTATCCGTAGAGTACATTGAATGTACAGAAATGGCTATAACAGAGTTTCTGTTATTCATATTAACAGCTACTCTAGGAGGAATGTTTTTATGTGGTGCTAACGATTTAATAACTATCTTTGTAGCTCTAGAATGTTTCAGTTTATGCTCCTACCTACTATCTGGATATACCAAGAAAGATATACGATCTAATGAGGCTACTATGAAATATTTACTCATGGGTGGGGCAAGCTCTTCTATTCTGGTTTATGGTTTCTCTTGGCTATATGGTTCATCCGGGGGAGAGATTGAGCTTCAAGAAATAGTGAATGGTCTTATCAATACACAAATGTATAACTCCCCAGGAATTTGGATTGCGCTTATATTCATCACTGTAGGAATTGGGTTCAAGCTTTCCCTAGCCCCTTTTCATCAATGGACTCCTGACGTATACGAAGGATCTCCCACTCCAGTCGTTGCTTTTCTTTCTGTTACTTCGAAAGTAGCTGCTTTAGCTTTAGCCACTCGAATTTTCGATATTCCTTTTTATTTCTTATCAAATGAATGGCATCTTCTTCTGGAAATCCTAGCTATTCTTAGCATGATATTCGGGAATCTCATTGCTATTATTCAAACAAGCATGAAACGTATGCTTCGTCTAGTACCATAGGTCAAATCGGATATGTAATTATTGGAATAATTGTTGGAACTCAAATGGTGGATATGCGAGCATGATAACTTATATGCTGTTCTATATCGCCATGAATCTAGGAACTTTTGCTTGCATTATATTATTTGGTCTACATACCGAACTGATAACATTCGAGATTATGCAGGATTATACACAAAAGATCCTTTTTTGGCTCTCTCTTAGCTCTATGTCTCTTATCCCTAGGAGGTCTTCCTCCACTAGCAGGTTTTTTTGGAAAACTCTATTTATTCTGGTGTGGATGGCAGGCAGGCCTATATTTCTTGGTTTCAATAGGACTCCTTACGAGCGTTCTTTCTATCTACTATTATCTAAAAATAATCAAGTTATTAATGACTGGACGAAACAAGAAATAACCCCTCACATGCGAAATTATAGAATATCCCCTTTAAGATCAAACAATTCCATCGAATTGAGTATGATTGTATGTGTGATAGCATCTACTATACTAGGAATATCAATGAACCCGATTATTGCGATTA
+
LKJJKEEA>;9?>=A@AALSSNLSKLSQLHRLSNSKQSIIHHISONSNSFGFB?B=FIKOJMIIGNSJJQIQLLKMKKSIMSSNGMHLLQKIINHD>AABEL(((()SFII55555B---)(('''')4:DEGJLJLKKJJHIGIISMJHF;3/--1778GIMPPJK8799IIJKDFEEFGKJQ9899?D>>=99A??A@@OKHNQKSKMKSSLGEHSSQSMMPLOHSSHHMGG9ONHQJKIIJILGMMSIJJKJKJMMOIIPKMRKJIMNJSSJJKMJMQSNKMIGIA>@844444EJLSMPI@?>>?ELKSRSSNIISMSHPSJFHF2111154444BBEQSOQJOJSSIIOMIKKIJHFIHJIS:::::OJPLONLKLLLLSSPSKMIEBA:::LSSSMIHIMOOKKORQLSHSOISILHJKMLKSJLQKSQLSLMSSHLSSPS@?@=>>@:99:;A333333OAACKLMINMLSSOSROLLJEFD??45BAFNHGEDAAA>><=5555::''&''.))*-6:678IKSMMPPIKKGISJSQHOLSSKQOGNSSOLPJIHGGAB@@>=83,9CBAAB7((''(),))))(();<?@BDA<<AA..,)))-)%%%%&&&'((('&&-++DHHKEAHJCADDCIMKKOMKMJJLJISMMKQKJISJSMNSIIJK<79A@@BDIFHHIGLPJGA>CDEBHSHA44<>>ADCEIMHLKSLSSPJIGK96659;<;<?ECGEGQOOSJQNKORILGKMNKNLPSJSSKIJNSILHHEGHSPKSJMNSSLPRSJOKOLPLKHFGEGHSHCA++?@DFPRLGHDEFEELSLIPIFFFDGJQH.(((().,9;65566=>CFBA?@>@AA;99))&&&&&'&'66788>>>>HISLMLLPQJISHKROKIIMJPJKJGEA8.-)+++33DBDGFJHFHHJHRHKJIHSMNNOSIKKSJSKNKSSKNNMJPKLLIKIGIFFLG??4432235666.++++@CNPIIGHGHGLJ@?@??BE54443..14====JLMCCB7.----2---2222GEDDDDJELEDISKKGA6/-13366HSLHGEEC?=;<FIIHKJHJSSLSOHKJJGECDDJKIIOGMIEHGLKSSKSKOOLHH=CSSSQIKILSSONHIMQJKOSSKSNHSSNJSKPSMMSISSSLNLSSSJJSJHHKISOHSSPLHGFFDCECCCCED===>>?>22;71111@A?100//5532222HOSHJMJSPSOIFGA<=M?@@@>@=>43335+++07@>@EFEHKHLGGJGOSNMSJSNLSHIFESKNNNPIIME?BEEHFGIJKEFCBAD@?A@>?@@HIJIFHHJIJMLJMHGJJLOSILHJMLK?====JLHJHJMKJLMJKLSIHJHGJHGFMHHLHFDEDEF
@203_45CNXP_1
CAACTCGAAGTATGGGTCTAGCTTATTGATACGTTACCGAAAACCTCATTTGAATAAATTTGGAATACATTTTATTTTTTTTATTGACAAGTACTCGTACTCAAAAAAGTTAAAAATTTTTTATTTATATATTTTTTTTGAGTACGCGTTCTTTGGACCTGGTGTATCTTGTCTTTACCACGAATGATTTTCCTTGGTTAACAATAATTGTTGTTTTTCCAATATCTGCTGGTTCATTAATGTTATTTCTCCCGCATAGGGGAAATAAAGTCAATAAATGGTATACTATATGCATTTGCATCTTAGAACTTCTTCTAACGACCTACGCTTTTTGTTATAATTTTAAAATGGACGATCCATTAATTCAACTGTCCGAAGATTATAAATGGATCGATTTTTTTGATTTTTACTGGAGAATGGGAATAGATGGACTTTCTATAGGAACTATTTTACTGACGGGATTTATTACTACTTTAGCCACTTTAGCGGCTTTTCCAGTTACTCGGGATTCCCGATTTTTTCATTTCCTGATGTTAGCAATGTACAGCGGTCAAATAGGATTATTTTCTTCTCGGGATCTTCTACTTTTTTTTCATCATGTGGGAATTAGAATTAATTCCCGTTTATCTACTTTTATCCATGTGGGGTGGAAAGAAACGTCTGTATTCGGCTACAAAATTTATTTTGTACACGGCAGGAAGTTCTATTTTTTTATTAATAGGAGTTTTAGGTATAAGTTTATATGGTTCGAACGAACCAACATTAAATTTAGAACTCTTAGCTAATAAATCCTATCCTGTTACACTTGAAATACTATTTTATATTGGATTTCTTATTGCTTTTGCCGTCAAATTACCGATTATACCTTTACATACTTGGTTACCTGACACCCACGGTGAGGCACATTACAGTACCTGTATGCTTCTCGCTGGAATCTTATTAAAAATGGGAGCCTATGGGTTGGTTCGAATCAATATGGAATTATTACCCCACGCTCATTCTATGTTTTCTCCTTGGTTGTTGGTAGTCGGTACAATCCAAATAATTTATGCAGCTTCAACATCTCCCGGTCAACGTAATTTAAAAAAGAGAATAGCCTATTCTTCTGTATCTCATATGGGTTTTATAATTAAAAAAAAAAA
+
KKJILKSKLIIGNHJIPSSSILKMKFIHOHHNHGHFKLIMHIPNNMKSSJJSKQJJKRLSNEFFGKMIPFHSPGDIILSSJKOIJHHIGECDEGFGGFEESECCCDSOKGGDDHQKMHIISSQPLMISLLPIKIBSSSSKHJEDB+****++-0+-------/:EHHCDDDJHHOKIIKLHKGJGKGSMSSNMSKQHKOKISINHKHJQJSLSSKNLOJJHGGILIPSSKMNHOJNLKKKSMNLJOIJPSKSILPFFCIJIEHFIEEHGHJHSMJJMNNJKGEEEHFHHHGJSKHSKJSJKKJMILMGGELHIJILHKHFFJFGLIJKGIJSSNLPJJPILNSLSISKIRKHHFFFFKKMOKNJKJMJKGGLHFDDEDKMIJHMHKSFHFFEIFEHOPSSSPIJ?ISSKQIGIHJLJGGJKISNFGEFEGFDBBCDJOKIIGIHGEHSKKKNKKFIEBCBBFFHLNNBCB=98781<@FEEEEIFDCBABEEGOKPEFELGEEDBCCBCFECDAA@;CAQMGCCCJHFDDCEFGHGFFFFFHHFDDB??FMRRMOLJIGRSMMLKSKNMOLJMMMHJHGIJMK>>==><GHFIHFQJIKSIOKHLSMOB???@A@@DF43934A@<==BAADSSSLKJQBBFJBCBBE111114DJKIIIKHMJJMLLRGKJHKGMSMJKSJSJSLJJSNKSFC?>3567769778::CCPIDCDCEFGFFGGEHLISMOGHFGGGLMLLJMMSIGHJ@200//1112AFIJMIISISNPLJNLMJJMMLIQSSRSMOKPOSLILLPLHSPKKNSNPQMMKNJLGLGGJMHJJOILLMSKPOMNMSSJNMMLKMNNILMSJMNSMSIPSIKOIJLJHFQJHKHJOKJJLHJHHHOJOJKQMHPMJIILKIJJJSKIJMMKJJKJJMRSMKOSMNHFGGISKLKOKMSIKNGB;8;NOIHHJLMMJOQKNKNKKHJJFELIFDEFFESJMSPSQMSJKSJPJKNJKJHJKJKLIJGHJJNOSMISGGHINIJFFE<::::>EGDIGGHHFEMOKIFGGPLLILHHHHJIMKHJHJJKNIIJKIKKHGFGFGGKAABGLMLKNIFFFEECEEGFGGHJHKSJMJNKHHFHHEHHJJMGE<;85*&$########
@204_45CNXP_1
AATCGCAATAATCGGGTTCATTGATATTCCTAGTATAGTAGATGCTATCACACATACAATCATACTCAATTCGATGGAATTGTTTGATCTAAAGGGGATATTCTATAATTTCGCATGTGAGGGGTTATTTCTTGGTTTCGTCCAGTCATTAATAACTTGATTATTTTTAGATAATAGTAGATAGAAAGAACACTAGTAAGGAGTCCTATTGAAACCAAGAAATATAGGCCTGCCTGCCATCCACACCAGAATAAATAGAGTTTTCCAAAAAAACCTGCTAGTGGAGGAAGACCTCCTAGGGATAAGAGACATAGAGCTAAAGAGAGAGCCAAAAAAGGATCTTTTGTGTATAATCCTGCATAATCTCGAATGTTATCAGTTCCGGTACGTAGACCAAATAATATAATGCAAGCAAAAGTTCCTAGATTCATGGCGATATAGAACAGCATATAAGTTATCATGCTCGCATATCCACCATTTGAGTCTCCAACAATTATTCCAATAATTACATATCCGATTTGACCTATGGACGAATATGCAAGCATACGTTTCATGCTTGTTTGAGTAATAGCAATGAGATTCCCGAATATCATGCTAAGAATAGCTAGGATTTCCAGAAGAAGAATTAGGCCAAAAAGCTAGCATA
+
IHJLHHLHLHSPJHFHFHIQKSJSRSSOOMSMSSRNSONISHGIGLLSKSJQLKNSILNONSJJIIIHIIJKMKSHIIIKMSJHJ??=:;**+<FLHKGJILOSLKLLPLSNMJNKOPRMOQSOMOJONSIKJFGGFGLKLMSLOILJSIKIONLNNSQQOSNSPSPSRMNLKPLKGKHLHJIIFIGBDIJ*)))))))?AEDGG?>>??IHMMIJJHLSSMKJOIKIKKSLMJHOSSKJNNJJKMHNJIIOLLSIKPOHSIMKLIBASJSSSLLIMILJGRC>BB@>;:7////<=?EBEDGB?3------3111132334?@@<;<<=JSINLOPLOPLQISMJSKLJKOIPPLSKKLMKLMSSLJMLMRPOJNMJKSMIGFFEEGCC;<<<=:=IKSQQKJMRIJOHHJFEHGORMOAA@HFKLLPOJJHEEEEEKSOOLNIJNOINIMSPIJJHKJSSNMIFIIJGOILKKKHKJMMNJSHJJPIHIIJSFNHJKHMIJNKRJMKJOKJJJGIHHNKJLSHIMFEFEEDFFJSMHKHIMJMIHGFGHNLJIGGGHHOKMMJHIGKJLKGJGJJGFEEDDC@@ABENHIGGEFDEDEGEDDECBBBABCELHGGEFGFLDBCCCCAAAABDFLKLFGECCCDC
@205_45CNXP_1
GGCAATGCAAGGGAAGCCATCGATAAAATAGTGAACATTGTAAATATTTTTGGAATGGAGATAGCCATTCCACCCATTTCATCAAGATAAACAAGCCTAATTCTATCATAACTCGTTCCTGCCAAGAAAAAAAGTGCAGCGCCAATAAATCCATGAGAAATTATTTGTAAAATAGCTCCATTAAGTCCAGGATCCGTTATAGAACTAATACCTATAATTATAAAACCCATATGAGATACAGAAGAATAGGCTATTCTCTTTTTTAAATTACGTTGACCGAGAGATGTTAAAGCTGCATAAATTATTTGGATTGTACCGACTACCAACAACCAAGGAGAAAACATAGAATGAGCGTGGGGTAATAATTCCATATTGATTCGAACCAACCCATAGGCTCCCATTTTTAATAAGATTCCAGCGAGAAGCATACAGGTACTGTAATGTGCCTCACCGTGGGTGTCAGGTAACCAAGTATGTAAAGGTATAATCGGTAATTTGACGGCAAAAGCAATAAGAAATCCAATATAAAATAGTATTTCAAGTGTAACAGGATAGGATTTATTAGCTAAGAGTTCTAAATTTAATGTTGGTTCGTTCGAACCATATAAACTTATACCTAAAACTCCTATTAATAAAAAAATAGAACTTCCTGCCGTGTACAAAATAAATTTTGTAGCCGAATACAGACGTTTCTTTCCACCCCACATGGATAAAAGTAGATAAACGGGAATTAATTCTAATTCCCACATGATGAAAAAAAGTAGAAGATCCCGAGAAGAAAATAATCCTATTTGACCGCTGTACATTGCTAACATCAGGAAATGAAAAAATCGGGAATCCCGAGTAACTGGAAAAGCCGCTAAAGTGGCTAAAGTAGTAATAAATCCCGTCAGTAAAATAGTTCCTATAGAAAGTCCATCTATTCCCATTCTCCAGTAAAAATCAAAAAAATCGATCCATTTATAATCTTCGGACAGTTGAATTAATGGATCGTCCATTTTAAAATTATAACAAAAAGCGTAGGTCGTTAGAAGAAGTTCTAAGATGCAAATGCATATAGTATACCATTTATTGACTTTATTTCCCCTATGCGGGAGAAATAACATTAATGAACCAGCAGATATTGGAAAAACAACAATTATTGTTAACCAAGGAAAATCATTCGTGGTAAAGACAAGATACACCAGGTCCAAAGAACGCGTACTCAAAAAAAATATATAAATAAAAAATTTTTAACTTTTTTGAGTACGAGTACTTGTCAATAAAAAAAATAAAATGTATTCCAAATTTATTCAAATGAGGTTTTCGGTAACGTATCAATAAGCTAGACCCATACTTCGAGTTGTTGCTAGCATA
+
>HSJSNJLMSNKROMQOMOLMIMIKRSNSMJPHLMMSSNIQPSPSPKNLSSSJJSSSNKMNRKMLOOSNLLLKLMPMSNKOSISQSMSISSNOPNKIHFGILMSKHHDGGMRNNAEGGKSRISISJIHSSKJMC@@AANIQGMKJNSSQSSSJQJNKKLSMJNSSSRSOSSNSSSONOIFFKNOMNNRISLSSMILJKNLLAAAABFEGISSSJSSNKNLSIHLQLKMJKJLMSNLOSSSSSKSJJNIKIJIKKNNSPMHQSPOLSISPQSOLLLMOJOKSPJJMNSSLSSJKJNOQLMOLSQKJKKRSKONOROSOJSSIPSKOJSNIMSSHSNSIJPSLIPODCCEEKJPIKJJMOJKKSOLMSMMSLLISOIFJMECEFDEFDA@@>EHFHHICIHCDFMSSSKKIIJGGHIJIGHNIJQSSNKMJMKSNSPSKKSLSSNPNMMLSSHKKIMOOKSJSNNSMJJLPOLJKNSS>)))KLIHNIJRJLHJIISSLSJMIKPJLNSSNKGQI2...NLLMHKJSKHKSLOJKKKIKMKIJMIMSKJPJSMMKHSOKMKOQSSSNSOSRJPLSKLSJOJNSSJSQOJNJGJIGFIHGEDGDHMNFCAAB<<<<<DHGHGGINKQJSKSKLMLSJGMNSSOSHJKCCCB?>CEGKFHEEGKEIIHKPLKPQSOJMEIHJGLIJFC123GHSOJKSHC?BBAMJQHSSL<<<<<SNOLRILOQPNJILJIKSLGGHFFNHFGJJMMLKIHSHNL>><>?KSSLIGHHLSKMHKGCIPKSOSQMLSLSOMISKKMOSKLILIQLHMIJHJSKNLLJJJMLSOSKNLHEGHIJLSKNJHHMSQSSPPPLLKKNRLGINSMJJQKMJMPPSOMLLIIQSQOIOKMNNSQHGSJIHJIKIHIJNJLHLKLKOKOLMMQNLSOSSO99989IIKCHHRSNIFFFGLIJJMGCIFGJSKHROJNJIIMQRJHIKKJLOOPSOLKSPSKNNMKJQSA@>>?????D@BC:4>>>NSIHILHJSLOSLSMPJFGHIIHJHHSPKKMMSSSSRKNJSKSQKSHJIPHJILSILIJNMOOOPMSSSSHIHHJMMOIKMOMNNILGJEBOSINKSSHJMIIKJJLJJJJLMLNKLLISSQNOPKSONJKIMKIMKLNHKKKSNKKJNKSMLOLGSSKIKJNHKKLQKHJIJHIJHKHHKGJJMJIEHEGJIEFHFGPL><6<;JIIMLFGHGILKHCKIILQIJKHHHFHFGHSPSLHGHLKGGDECDCFGHHFGD?9<=BISMJFFJQSJQIIICCEDB?GE976459<=KIDDDDHOLDBDDEFGGEFFHIIKIHFHGEECDFGEFGFJFCEDCFKKJLKGGIHGIH
@206_45CNXP_1
AATCGCAATAATCGGGTTCATTGATATTCCTAGTATAGTAGATGCTATCACACATACAATCATACTCAATTCGATGGAATTGTTTGATCTAAAGGGGATATTCTATAATTTCGCATGTGAGGGGTTATTTCTTGGTTTCGTCCAGTCATTAATAACTTGATTATTTTTAGATAATAGTAGATAGAAAGAACGCTCGTAAGGAGTCCTATTGAAACCAAGAAATATAGGCCTGCCTGCCATCCACACCAGAATAAATAGAGTTTTCCAAAAAAACCTGCTAGTGGAGGAAGACCTCCTAGGGATAAGAGACATAGAGCTAAAGAGAGAGCCAAAAAAGGATCTTTTGTGTATAATCCTGCATAATCTCGAATGTTATCAGTTCCGGTACGTAGACCAAATAATATAATGCAAGCAAAAGTTCCTAGATTCATGGCGATATAGAACAGCATATAAGTTATCATGCTCGCATATCCACCATTTGAGTCTCCAACAATTATTCCAATAATTACATATCCGATTTGACCTATGGACGAATATGCAAGCATACGTTTCATGCTTGTTTGAGTAATAGCAATGAGATTCCCGAATATCATGCTAAGAATAGCTAGGATTTCCAGAAGAAGATGCCATTCATTTGATAAGAAATAAAAAGGAATATCGAAAATTCGAGTGGCTAAAGCTAAAGCAGCTACTTTCGAAGTAACAGAAAGAAAAGCAACGACTGGAGTGGGAGATCCTTCGTATACGTCAGGAGTCCATTGATGAAAAGGGGCTAGGGAAAGCTTGAACCCAATTCCTACAGTGATGAATATAAGCGCAATTGAAATTCCTGGGGAGTTATACATTTGTGTATTGATAAGACCATTCACTATTTCTTGAAGCTCAATCTCTCCCCCGGATGAACCATATAGCCAAGAGAAACCATAAACCAGAATAGAAGAGCTTGCCCCACCCATGAGTAAATATTTCATAGTAGCCTCATTAGATCGTATATCTTTCTTGGTATATCCAGATAATAGGTAGGAGCATAAACTGAAACATTCTAGAGCTACAAAGATAGTTATTAAATCGTTAGCACCACATAAAAACATTCCTCCTAGAGTAGCTGTTAATATGAATAACAGAAACTCTGTTATAGCCATTTCTGTACATTCAATGTACTCTACGGATAGAGGAATACAGAGAGTTCAACATAGTAAAATAAGAAATTGAAAGATTTCGTTGAAATTGTTCGTTTGGAAATTTCCTGAAAAGCTAATCATAGGTTCTTCTCTCCATCGGAACAATAGGGCCGTTATGCTCATTACGAAACTTGTTGAAGAGATGAAATATAACCAAGGTATATCTTTTTGATCAGAGGTTAAATCGATCATCAGAAGAAGAATTAGGCCAAAAACGATCGTAAGGTGCTGACAACAGGGTTCATCACAATGGTCTTGA
+
>>?842100//.*+++(****299::9@>?@GNSNSMQIKMLFFEHMRLKMIHKIHKJNJJJJHPIHIKROIHHIFLMJOSMIKMMEME=(((BHJHMLINLQLKOISPLPSPRLSJSSSJMPLMKNIQPHMHFFLHSKQOKMJKHLISLJLSSLSSOMSSMJHE8100MNIIJSLISINJHMFEJECCGIIEDBBDGIJKRPMMPKLSIMJKJGJSNJKNLMRQJJKNMMKOKLMJOSORJNSMIIHLKSMKKSPSIJJLGRSLLFFHNSSQOOSMLSKSMIKOMHPJNPLGHHGKHSLPSMKJSSMJQKS?>=<<@@@C<JKPGGFEEHOINSQKNKJRRHONFLPSNMLNJPJSSJILLJKMSJPJNMLLRKLLPPSLKKRMSNPJQIGGGIMRJOMSLMIINHIFHHHIGMIKNMIIMKJKHJLLMSKIECBBBDJJIIIEFJIHNSPPSSMKMLRIJNHJJJIGJNKKJIGJSMMMPRHJJIKIPKGLNFHMLHJHGGMLKIJOHHJOHFFFGIJKNPKJGIJGFC@@AACHJHHGGIGDHHFFHGKIJIFHIJLKQIRJKILJGGGEGSMLHNMIGBA>>@BDLIGEGFDDEEEFGHEEEBAABBCB?KFCFFEFGGDCCQIOLJKPSJHCDHGHIISMKIHSLSMIJMNIHGHIGIKMSMLJIIMKNKJKMQSMSNKOSSNPQILGI:44KPLSKMSIIKIMLLMSROKMIKKKKMJQMLKKSLLNIPNNLMJIIHHMMJSJILFHGIHLJKJKEKFEFJISLMNKKESJFESKHNKG=<>>EQSNMMOSSISJSLLGOJLMLNLIIMLJIGIKLHLSKNMHKSAABBRMNJJJISLIMSNOPMKJRLNOIQNSKLSSJLSMMMEHKGLE??@SSHFDED=;;;899>==DIH>>>>?HFGSONSJPJJPIHJIIGDBBCDOPJKCMID@IIJIIHEDBADCFFDKHDKHOJMHOOSKOOSSKRMSLRSJOOMHJSJOHMPIJIILPKIIQKLPPNPKNDNKHKNKSONNKKKLRKPKLLOIHEDCEJGKKPMIKMNKKOKKLKLKJKHLFJLKJOKNJSJJHGEFDIHGHGHIIJGIKINSMSSPJHKJJOLJSJJJJGSIPLKSJGHHKJKJNHGIHIJIJMJMIIMRHLKSNJPLPSSKMKIRIJSNMRIIJHIBD:956*)))*-4998411149<:-,,,-422222358ABDGIJGGDHJNJHSLSIEIHHHMSNSSSKGDECEDFIOKSGSJKIKPKMMKQSHNLJLMJIIMJOJMMMJICSCDGGEGFGJJMKPHKJHGFJHIKILHIGHGEDCDEJMJIMMMMJMOIHGEFFGHJGHJIIJFGFDFFEIIJJJLSMKGHFHCDCDDCDEDCCEFDDE@?>===AHIMGECBABABBFFINGCBB?????BBDDDDFFDEDDCBDG?@99977::@@@@?=<9)'
@207_45CNXP_1
CGTACGTAAACAACTCGAAGTATGGCTTCCCTTGCATTGCCTACGATCGAACAACTCGAAGTATGGGCTTCCCTTGCATTA
+
CCCDDFICDEE::::;HIHFHGFGFFGKGLLHMJFHGFFEGEDEEDGAAAABEGHJGDDEDEGFHHHDDEFEJEFHHFEDB
@208_45CNXP_1
CGTACGTATTTTTGGCCTAATTCTTCTTCTGGAAATCCTAGCTATTCTTAGCATGATATTCGGGAATCTCATTGCTATTACTCAAACAAGCATGAAACGTATGCTTGCATATTCGTCCATAGGTCAAATCGGATATGTAATTATTGGAATAATTGTTGGAGACTCAAATGGTGGATATGCGAGCATGATAACTTATATGCTGTTCTATATCGCCATGAATCTAGGAACTTTTGCTTGCATTATATTATTTGGTCTACGTACCGGAACTGATAACATTCGAGATTATGCAGGATTATACACAAAAGATCCTTTTTTGGCTCTCTCTTTAGCTCTATGTCTCTTATCCCTAGGAGGTCTTCCTCCACTAGCAGGTTTTTTTGGAAAACTCTATTTATTCTGGTGTGGATGGCAGGCAGGCCTATATTTCTTGGTTTCAATAGGACTCCTTACGAGCGTTCTTTCTATCTACTATTATCTAAAAATAATCAAGTTATTAATGACTGGACGAAACCAAGAAATAACCCCTCACATGCGAAATTATAGAATATCCCCTTTAAGATCAAACAATTCCATCGAATTGAGTATGATTGTATGTGTGATAGCATCTACTATACTAGGAATATCAATGAACCCGATTATTGCGATTA
+
MSSHLIHFCBFED11113@EDLKRKOISPJNIQSNSIJSJKOMRLLKSJ==MKSLKSKRKJJMKLPSMJJSKLHMSSOISMSKIQKKIOJKNHNRIOGIHILJLMQGJHIH<;888:;JKMNOKLSIMISSIJRKJJSKIKSLPOLIOKIIHKLJMSKNNQIIHFFFNFLJLIKGLGHKHIGIJMMPKKMNKKJKQSMOLPLONOOSL;::CCEEJHIPSSSJNNNJFQNMSMMMNKNJNNJMKHGHKMJNSLSKOPJMJJKHPKQSSPJSKSJJMNMJSKKLQMNOOHLLOJLOKNHRMKLLKOQSOSFSKNMSJSNISLPPIONG89ILKJIPKJLIOSLRLKSMMGGKSSNGNSJIJSJSDDKJJHIJMNGDASSSLOOIOSMSGEEGELOSROOMOMOSKSQILLSLONNHKJGGSJE?;;;;<IOSSLSRKPGGHHIIILQNNSKKKJJGHFADEB=>>?@SKNJHPKKMMNLKOJKOPMSNONLMQGFHHIMLKJGHIIJIMSPKLKSSSSOMJSSOLKIGJSKJHIIKJKQKMSMJKJRSSSKIGEJA89JHMIIIHIHGSIMQKKJGNFKLIIFDEDDEFGFFHIJHIMHJFHILKGRLMKMKKSHGHIILKKJJNLLKHKHFGHGFGKISJKJIIGIG
@209_45CNXP_1
ATGCTAGCTTTTTGGCCTAATTCTTCTTCTGGAAATCCTAGCTATTCTTAGCATGATATTCGGGAATCTCATTGCTATTACTCAAACAAGCATGAAACGTATGCTTGCATATTCGTCCATAGGTCAAATCGGATATGTAATTATTGGAATAATTGTTGGAGACTCAAATGGTGGATATGCGAGCATGATAACTTATATGCTGTTCTATATCGCCATGAATCTAGGAACTTTTGCTTGCATTATATTATTTGGTCTACGTACCGGAACTGATAACATTCGAGATTATGCAGTTATGCACAAAAGATCCTTTTTTCAGCTATCTCTTTAGCTCTATGTCTCTTATCCCTAGGAGGTCTTCCTCCACTAGCAGGTTTTTTTGGAAAACTCTATTTATTCTGGTGTGGATGGCAGGCAGGCCTATATTTCTTGGTTTCAATAGGACTCCTTACGAGCGTTCTTTCTATCTACTATTATCTAAAAATAATCAAGTTATTAATGACTGGACGAAACCAAGAAATAACCCCTCACATGCGAAATTATAGAATATCCCTTAAGATCAAACAATTCCATCGAATTGAGTATGATTGTATGTGTGATAGCATCTACTATACTAGGAATATCAATGAACCCGATTACTGCGATATAGAACAGCATATAAGTTATCATGCTCGCATATCCACCATTTGAGTCTCCAACAATTATTCCAATAATTACATATCCGATTTGACCTATGGACGAATATGCAAGCATACGTTTCATGCTTGTTTGAGTAATAGCAATGAGATTCCCGAATATCATGCTAAGAATAGCTAGGATTTCCAGAAGAAGAATTAGGCCAAAAAGCTAGCATA
+
HLGJJMPIGG=<<=JOHISRHSJJSSMNLLLMLOIKNNKJMKNKLPOSONLMKIHLLSKNOQJHMLLMSOKJOOIILLMSMLHPSSNNSLPMPGPLNPPIKNIJLHBCBCBG:7(((GKKSSLJNLJPLPIHJKKKNNEIJSMJSSSSRSNRLSKHKLJSSNSLHKSOILJJJJNILMJHJHIIMQRPKRSGLPJLKJMOSNMKPPIJKSSNNHSKFNKICECDDKJDLFIJJSLJLPJSJSKOGGA?@OHPSLKMKLJKOKJFJINSNKIIPMIIG8777777998:-))))*-))))..48??;9:8,,,,+,../0000)((((:>@AA>>31//////04DEBBCDHSJSKIPNNPJRKFNNGGEH??;8:EGGFHMHMOIIKKJNNSMORLIIMKMSOSJSMOOLSLRGGHJSSKJMFE>::DCFIHOQFGFFFEEEHJKKRKF?>>>?KSOOSLLSSSKNMJSQSJJSJIGILOLSOLNONSJLIHQCLLLQMJMIRSQGOKJQLMPLSQQSLHKKHJDILJHSSSPJIKISEB20////100.,-+,6@A>>EOMLIIMSLNJHSNISOLSGIIFGKINLLSOKKJLMJLHKSJSMKRSOLOMMILKOLLSKQJSMJMSJF>===>JI:::;:POSLJRSQJNLSIIMSJSOKSOMPMOILSB@@?@BG=944LOJSMMRSJJRJKJPOKIOIHFFACGFHKJSIKLJKNRMKSHJPMJJJJIMKJKKIEEFEFISKLOKJHIJJGGIFIJKJMSSOMSSPNSOJGM<<<:::==B:::<?A;=HFJPHFIGHFIJLLNSLKJLCJDA>AG;HJLIKHEFJHJHFCBBDCDFILMLILHGEFGF
@210_45CNXP_1
ATGCTAGCTTTTTGGCCTAATTCTTCTTCTGATGATCGATTTAACCTCTGATCAAAAAGATATACCTTGGTTATATTTCATCTCTTCAACAAGTTTCGTAATGAGCATAACGGCCCTATTGTTCCGATGGAGAGAAGAACCTATGATTAGCTTTTCAGGAAATTTCCAAACGAACAATTTCAACGAAATCTTTCAATTTCTTATTTTACTATGTTCAACTCTCTGTATTCCTCTATCCGTAGAGTACATTGAATGTACAGAAATGGCTATAACAGAGTTTCTGTTATTCATCTAACAGCTACTCTAGGAGGAATGTTTTTATGTGGTGCTAACGATTTAATAACTATCTTTGTAGCTCTAGAATGTTTCAGTTTCCTGCTCCTACCTATTATCTGGATATACCAAGAAAGATATACGATCTAATGAGGCTACTATGAAATATTTACTCATGGGTGGGGCAAGCTCTTCTATTCTGGTTTATGGTTTCTCTTGGCTATATGGTTCATCCGGGGGAGAGATTGAGCTTCAAGAAATAGTGAATGGTCTTATCAATACACAAATGTATAACTCCCAGGAATTTCAATTGCGCTTATATTCATCACTGTAGGAATTGGGTTCAAGCTTTCCCTAGCCCCTTTTCATCAATGGACTCCTGACGTATACGAAGGATCTCCAGCTCCAGTCGTTGCTTTTCTTTCTGTTACTTCGAAAGTAGCTGCTTTAGCTTTAGCCACTCGAATTTTCGATATTCCTTTTTATTTCTTATCAAATGAATGGCATCTTCTTCTGGAAATCCTAGCTATTCTTAGCATGATATTCGGGAATCTCATTGCTATTACTCAAACAAGCATGAAACGTATGCTTGCATATTCGTCCATAGGTCAAATCGGATATGTAATTATTGGAATAATTGTTGGAGACTCAAATGGTGGATATGCGAGCATGATAACTTATATGCTGTTCTATATCGCCATGAATCTAGGAACTTTTGCTTGCATTATATTATTTGGTCTACGTACCGGAACTGATAACATTCGAGATTATGCAGGATTATACACAAAAGATCCTTTTTTGGCTCTATTCTAGCTCTATGTCTCTTATCCCTAGGAGGTCTTCCTCCACTAGCAGGTTTTTTTGGAAAACTCTATTTATTCTGGTGTGGATGGCAGGCAGGCCTATATTTCTTGGTTTCAATAGGACTCCTTACGAGCGTTCTTTCTATCTACTATTATCTAAAAATAATCAAGTTATTAATGACTGGACGAAACCAAGAAATAACCCCTCACATGCGAAATTATAGAATATCCCCTTTTAAGATCAAACAATTCCATCGAATT
+
HLHSJGLG=:9EFDFFFMMPKMKLSOGOMMNHKKRSJJQRRKFHLIQLMKKLIIIJIJMNMRJSKPJNORSSKJSKOQNSSSKSKIGIHJSMKPKSKLSKSSLLRRIOOSJNRSRSSKSRNLNJJHGGDDGLNOSQLOMKJQSILKJLSMN<86842333JLSJOJNIKJLJKOLKMKLSKSLQJKGJSNNMSJJHLJOLLNKSPSMSKMKMNJJJKQMMQPLJQSSSMNSSRSRQSKKQIGQJILIHKJHLKMLJJJJHHINLILKKLLGGGHJHHIQISOPLJLSQMLO0///0MMIIHGHNNGJIJIGHHSLSIHSSMJMJMSKJGIJIEDCDDHKPPKLLKIRNKQKSOJJILLLJRJPNIMSNIME91-))('(*;<=@@CEDDDDEHGEEFNJSQKKLPSLOSMLNJILJDFEDEJHLMGGDDFEEMJIDDBBABABA?@AABC>CCCKIMEFGGJJHGGIFEGIHIIOKLSLSSLNKIJINJJF>>LNIJMGHJIIJIIGHEEICEECDDEEBADB==>??BFILIJHEDDDEGFJFGGHLHLJHHGFGEEFSHSNJLINDD)))&*8HFJHIIJLIKHDBAAACJHLG????ABMDE>>??@:9888>??>>>B@@B3;<3?AADFGFJGFCGIBCDDCCCGGRSOJKJIGHJKILKKOLSLSPS@((***+>AJHLSSLJSKSKPLJJJLNILEDFF77888RQLKRMOJNRMHFOES@;>OJPJQSDA?::GKSGHDLLJLLILSSSMJQMSSSJKLKJNLLKJIKSLKIMSNPOICDIKLSMSPSMJPLLMKLIMB88KLNSNSSOSKMSMLQSMPSKPSOLQSJSLFFDDDLKOKSLMKOKNNMOPOSJPSNIJHIHIGJHNGKNLMNLKKKJLKLPPLMSNLJMPLLLJSJSJNSSSINHSSSMISLSHJMLSSKNMKJIIKRIMJLJOKMSISOSMSKSSOQLSOMQMOJLSLJIKIIHLFRILGI@?@IIGJGSSMJMLPSLQJNJOLJNOLLOLQKLNSLSLNKEEHGHSKSSNPLSMSMOKSIMKOSLJIJJMKJKSLKPKIHINSSMLISNNNOS==>=>>)))&%%&&BGIHLJHKKPMLSSMSGKFHHSKSSKS;7888MLILSSSLNIMMPJILKGEFHMJSMLSOIHLHHMISSSPMLSLOILKSLSLOSPOSLLSSLMRLLSONMMNSSKLOILMKMSSSSJSSKKLGFMKGI@@;HKNKPQNPNLJSMMKMKJKONSMSSMJRJMGOH?@OFNJIJLLNFHNLLHIHKOSNLNQSLJNHNKKHIKLSNSKKSOSL<<<MHH;=?@8987+7HJILKPJJECEDDMGIKGGOHN
@211_45CNXP_1
ATGCTAGCAACAACTCGAAGTATGGGTCTAGCTTATTGATACGTTACCGAAAACCTCATTTGAATAAATTTGGAATACATTTTATTTTTTTTATTGACAAGTACTCGTACTCAAAAAAGTTAAAAATTTTTTATTTATATATTTTTTTTGAGTACGCGTTCTTTGGACCTGGTGTATCTTGTCTTTACCATGAATGATTTTCCTTGGTTAACAATAATTGTTGTTTTTCCAATATCTGCTGGTTCATTAATGTTATTTCTCCCGCATAGGGGAAATAAAGTCAATAAATGGTATACTATATGCATTTGCATCTTAGAACTTCTTCTAACGACCTACGCTTTTTGTTATAATTTTAAAATGGACGATCCATTAATTCAACTGTCCGAAGATTATAAATGGATCGATTTTTTTTGATTTTTACTGGAGAATGGGAATAGATGGACTTTCTATAGGAACTATTTTACTGACGGGATTTATTACTACTTTAGCCACTTTAGCGGCTTTTCCAGTTACTCGGGATTCCCGATTTTTTCATTTCCTGATGTTAGCAATGTACAGCGGTCAAATAGGATTATTTTCTTCTCGGGATCTTCTACTTTTTTTTCATCATGTGGGAATTAGAATTAATTCCCGTTTATCTACTTTTATCCATGTGGGGTGGAAAGAAACGTCTGTATTCGGCTACAAAATTTATTTTGTACACGGCAGGAAATGAAAAAATCGGGAATCCCGAGTAACTGGAAAAGCCGCTAAAGTGGCTAAAGTAGTAATAAATCCCGTCAGTAAAATAGTTCCTATAGAAAGTCCATCTATTCCCATTCTCCAGTAAAAATCAAAAAAATCGATCCATTTATTTTTCGGACAGTTGAATTAATGGATCGTCCATTTTAAAATTATAACAAAAAGCGTAGGTCGTTAGAAGAAGTTCTAAGATGCAAATGCATATAGTATACCATTTATTGACTTTATTTCCCTATGCGGGAGAAATAACATTAATGAACCAGCAGATATTGGAAAAACAACAATTATTGTTAACCAAGGAAAATCATTCATGGTAAAGACAAGATACACCAGGTCCAAAGAACGCGTACTCAAAAAAAATATATAAATAAAAAATTTTAACTTTTTTGAGTACGAGTACTTGTCAATAAAAATAAAATGTATTCCAAATTTATTCAAATGAGGTTTTCGGTAACGTATCAATAAGCTGACCCATACTTCGAGTTGTTGCTAGCATA
+
GIILJIISJKHEEEFEHSKKSKSIISMNIKSJIJGFOKKSKLLPRKQPNPKSLLMLKGOSPPPNSSKMLOKJLQKIHLNMJNSLLDSLSSSLE87888JKPJKGLHFJFEHJGOKMSSOKH<<FMJSISRSSLIPSSSIPJKGFAIPSSLSKSSNOSHHMEDE=;<<>FGEHMNSNLSSOOKOQSSLPNMILSNQSFMJMOSCPSMSSMSQMSMSMSKLILLOPMNLOSSKHJLOQSLISRJSSMSPSSSJSOSM22224JLJJLML<::::KM?>>>@EDDDGMSSKLMSLIIJIMQSLJSLKOMRSSCECEGHIIJHLJLSQOSJJGKGJIIMMJSSKKKPQPMJHJLPOSKKHMSNIOMJAABBEOPSKHSNHMOQLRIKSSQSPLSKOSJLSLKJJLIIEHCCFHSQSILDCOSQSMJJLLPJMMKKKSSSILMGMNKROSKMJPPJOISKIJJSJPNJ97779GHFDGPKNSMHJLJHDDFEKJLILIIKJIHJJGIJSJHICDCBCBGEDDFFGPDGIDFOFESJLNIPHLLQHJINKLHKJHHJOJMHDEEDDFGGIHHKLIKFFJKKQKLOSRLNRLEEFIGKRSKHGSGGJLSSOMLSKNFJHGHJKNSLMGGFFGJFLG44845JGEFIGEF?IFJHJIPPIMKJJJKIKJHKNHMMPLNPKJLSJKMEDDDDJLHGGJKMKKFHEBACBDFG65/.////;9:;==@BAABJSSMNSSMSNJHIISJKIJIKSHLJIGFGFLJKJKJNJMRSNSKGHHIKJIJJGJJIGFFFC>9556<9:98:99A>?>>A=@?=::98224123035689<::::;;==<51114330.-*))((&%%%$$$$$$$%,02:@ADEGEEEGHG=====??=<=<=?>;EGEFLGE?@?8556EDHFFEEEFD??><>ABEGKGLKDJFDDCBAACGHFEJFGHHFIBCDCDDBCCCBDD<;99<>((((((+&'00002238BBDEDFFHJIGGLDGJFIKFD?AAAAAD>?;FHSJJCCCCCEFHINIMKED@BBEIHHKIHIIELFDCBBABBCAAB@>>@@===@BBA@??>@=>>>@GECBABAABA?<<A?EEA@==>>??:56=;@DB:;=;)))),-BBB=<;<<?>>>>>@?ACDAAA@;,)A??A@CDCEBABCA?====???>=<<==>?@AA@@BC?=;::9:88650//0.,,+****+-+04445579889:<BGCGAAAA@?
@212_45CNXP_1
TACGATCGAACAACTCGAAGTATGGGTCTAGCTTATTGATACGTTACCGAAAACCTCATTTGAATAAATTTGGAATACATTTTATTTTTTTTATTGACAAGTACTCGTACTCAAAAAAGTTAAAAATTTTTTATTTATATATTTTTTTTGAGTACGCGTTCTTTGGACCTGGTGTATCTTGTCTTTACCACGAATGATTTTCCTTGGTTAACAATAATTGTTGTTTTTCCAATATCTGCTGGTTCATTAATGTTATTTCTCCCGCATAGGGGAAATAAAGTCAATAAATGGTATACTATATGCATTTGCATCTTAGAACTTCTTCTAACGACCTACGCTTTTTGTTATAATTTTAAAATGGACGATCCATTAATTCAACTGTCCGAAGATTATAAATGGATCGATTTTTTTGATTTTTACTGGAGAATGGGAATAGATGGACTTTCTATAGGAACTATTTTACTGACGGGATTTATTACTACTTTAGCCACTTTAGCGGCTTTTCCAGTTACTCGGGATTCCCGATTTTTTCATTTCCTGATGTTAGCAATGTACAGCGGTCAAATAGGATTATTTTCTTCTCGGGATCTTCTACTTTTTTTCATCATGTGGGAATTAGAATTAATTCCCACATGATGAAAAAAAGTAGAAGATCCCCGAGAAGAAAATAATCCTATTTGACCGCTGTACATTGCTAACATCAGGAAATGAAAAAATACCAAGTAACTGGAAAAGCCGCTAGAAGCTAGAGTAAGTAATAAATCCCGTCAGTAAAATAGTTCCTATAGAAAGTCCATCTATTCCCATTCTCCAGTAAAAATCAAAAAAATCGATCCATTTATAATCTTCGGACAGTTGAATTAATGGATCGTCCATTTAAAATTATAACAAAAAGCGTAGGTCGTTAGAAGAAGTTCTAAGATGCAAATGCATATAGTATACCATTTATTGACTTTATTTCCCCTATGCGGGAGAAATAACATTAATGAACCAGCAGATATTGGAAAAACAACAATTATTGTTAACCAAGGAAAATCATTCGTGGTAAAGACAAGATACACCAGGTCCAAAGAACGCGTACTCAAAAAAAATATATAAATAAAAAATTTTAACTTTTTTGAGTACGAGTACTTGTCAATAAAAAAAATAAAATGTATTCCAAATTTATTCAAATGAGGTTTTCGGTAACGTATCAATAAGCTAGACCCATACTTCGAGTTGTTCCAATCGT
+
QLSFGGCCDDF0///0JRMSSSJJSLMNSKPPIIAFLGGRHLHHJDGJMLSJJJNQLNMPSRSSKKRSSSSHHIJKSSSKNSSOKDHJSSSSPNILSJLMKJMOPLOMLIMOEEJJSSPSKDFJSNNHLNSSLSNKKJMMJMHBFSSSSKSLSSMKK?863246/5BHJPJPNMSLLMSRQKGL@C/@ACC>??@@HLQMHLNMSLMRSLSOKINKKMQPSSNSMSSKLPNIKROPSRJS76667>??HHNKJIHEEGGGCBA@KHL;;;ADPOSSIJSILLJSSOSJQMIIIORRPKKISSOKSSKMSNNKMSKLSSKMSLMSOMNJKLJLKMOKRRSMKSKLMNLOPSKOILJDFGGFSLHILIGSRSNNOSJKSMKRILNONNISQJQSOSMOOIMKOISPJJIOSSQPLIEASPLJKHIHNSLIJQLLNJRSSHSRJDCCBCLOS333333NANISSSOLILLKIJHJSNLSPMOLHGFFGDGEJIPQSLKNLKOHHSSLSSLMSSCCB@?@A??A=87()(((==GFHDEHSSLLKIKPKLMHMLMLNPKIFHGGSIKLLHPPLLKSJJQLNJHH97666@AIGFIGIGHIEBIMQIIHJKJLMHMLSNOOQLFGD@@EKAF;;D<=CCCED:878:EDCBB??@ADA=;793,5557CCHHIGCBA@CCCBBC@AGGHIHEDCA=<;:::988773333460-)'(()('&%%%%'''(/00123333330001.('%$$%''(),'&%%'***.6679::;==>@@@A??A@A@@?A@AA?>>;:;>?=>:843*''(')7))+.)*136;<BA:10018844421112:::('(((7:;;778;<;::;9;;;<ADFELRHKOHFE?@=>*?BCDDDECCDBCEEEFA???>ACA::9....//BGHJFEGC=:98889:833333=ACBBCCDEGFFEGJKHE@:=;5697.=;5-568@AA@BKSLPSGFIHKKHHFACBCCECB=:9<:::767==A@@?BCCACBDCBECB@;::<>>>>??>>9873-,,,+,,.)(((((---35689=?BCBD>;:77::----.>=<789CFHLEB@AA@ACFDDEFEFB967>5777;<SNLFDBCBDBDCCABAEGGE<<;:<<>@CDEGBBCCCDDA@=97666566445//12238665679-+('(+-)))*+33334445=<;700000:998211120-,,+''''&)
@213_45CNXP_1
CGTACGTAAACAACTCGAAGTATGGGTCTAGCTTATTGATACGTTACCGAAAACCTCATTTGAATAAATTTGGAATACATTTTATTTTTTTTATTGACAAGTACTCGTACTCAAAAAAGTTAAAAATTTTTTATTTATATATTTTTTTTGAGTACGCGTTCTTTGGACCTGGTGTATCTTGTCTTTACCATGAATGATTTTCCTTGGTTAACAATAATTGTTGTTTTTCCAATCTGTGCTGGTTCATTAATGTTATTTCTCCCGCATAGGGGAAATAAAGTCAATAAATGGTATACTATATGCATTTGCATCTTAGAACTTCTTCTAACGACCTACGCTTTTTGTTATAATTTTAAAATGGACGATCCATTAATTCAACTGTCCGAAGATTATAAATGGATCGATTTTTTTGATTTTTACTGGAGAATGGGAATAGATGGACTTTCTATAGGAACTATTTTACTGACGGGATTTATTACTACTTTAGCCACTTTAGCGGCTTTTCCATACATTGGGATTCCCGATTTTTTCATTTCCTGATGTTAGCAATGTACAGCGGTCAAATAGGATTATTTTCTTCTCGGGATCTTCTACTTTTTTTCATCATGTGGGAATTAGAATTAATTCCCGTTTATCTACTTTTATCCATGTGGGGTGGAAAGAAACGTCTGTATTCGGCTACAAAATTTATTTTGTACACGGCAGGAAGTTCTATTTTTTTATTAATAGGAGTTTTAGGTATAAGTTTATATGGTTCGAACGAACCAACATTAAATTTAGAACTCTTAGCTAATAAATCCTATCCTGTTACACTTGAAATACTATTTTATATTGGATTTCTTATTGCTTTTGCCGTCAAATTACCGATTATACCTTTACATACTTGGTTACCTGACACCCACGGTGAGGCACATTACAGTACCTGTATGCTTCTCGCTGGAATCTTATTAAAAATGGGAGCCTATGGGTTGGTTCGAATCAATATGGAATTATTACCCCACGCTCATTCTATGTTTTCTCCTTGGTTGTTGGTAGTCGGTACAATCCAAATAATTTATGCAGCTTTAACATCTCTCGGTCAACGTAATTTAAAAAAGAGAATAGCCTATTCTTCTGTATCTCATATGGGTTTTATAATTATAGGTATTAGTTCTATAACGGATCCTGGACTTAATGGAGCTATTTTACAAATAATTTCTCATGGATTTATT
+
IHOCBBBBEFEEFGJMIKMHIMKISLMJKJHMHIMLMOSSIJLMLGJKGLLMQLQPHIJMSSSKKLKLRMMKHIJJMKOLLSRKD>BBLSSSMSJKSPJFIIGKMGHSHGLJFGDSSSPHHEFLKKMKPSSSMSKPLMLNJKFHESSSSMSOSHOJGLPK@?MH?BGINIKKPORJMNSJLLEDCA=>CCE@@@@@JLMKPQONLLLJSSPJJKSJJJIHPJNGHEKMKJ??>))))(&%&&'58::<<?OJLLIHMLKOMNIKOKNEHGGEGFIJHNBEOKLIKJNJQMOILOOHFIHEIIPIIROONLQLJIBBHFGNQJJKMSJLGGHHINNIKSJKJMSLNSIHIGHRLKLKLRIHSKHGFHELLOSNKOKJIPJJJMKJIJIGKKLOKHSLHDDCCEHCFCEMKSSKFEBFSJKEEFGFLJPOIKLHMIFFFEEEFHHHLJLKJJIJHHHIGIJNLNKHIIEDDDCGLOKMMJHGFFEGHGNKJFB<=4-(&&&&),-0,0-,)(''&%%'(-3..3-/=;<KIKKC@BJMNIJSSILPLSJIISLKKKHIQKKOLJSMOKKNJNKKSKSSPSQPSKRKJSOGPROSJSMDEISSOSHHGISPKLJKRHJQIMOKMOLQOLKSSPGMNHLGFDEE<JSKSNPBBGOGIJKKNLFKIJNSOOOSHNLKHNMIJGHKILIGJFKRLMLRJSMSNNQHKLGHJGHMHKJJLNJOOSSSSLLSMNPMLKKNKKSOJSMHHOSIJHQPLNQSMEJKGDGFFGIHHKIMMJMOLKKLSOGIIIGFGHGGLIJIKQMLPMMLOIIQSPOMMNLHSLKIKLMNLNMJMLNKMSSJMKSOLSJLKSKJSNJMPSNLPSSHHPMMLOMSHLSIIKLLJKSLOKPJSMIONSPOKJJKSMKKMLMKKONKNMNOJNLNOMSLRLKLIMQKSSMSPSOLSKMOSSMMSSSMPJRLPSMRNMQKJJLNSILMSSSPSLNKOIPISNKOMSSNSQKJQMKMQLNSNJSPSRONLSSIOSJSMSNNSMONNSOQKOSMQPSSOKRJKSNOLSMNOMLNSQSKHMMLLSLKOJOQSSNLNRSLLRLLJQNMMQSOLJKNPNMKLSSSMQKJNKKJOPKNSQSPLSOPSPNSSPSLOSNSRKKSSNMLNOPMSQMJNSPSLSSSNKMLMMNSSSSPJSSOLSMSRSSMMKMOSNSMMMSLSSNSSMLJSKSSKIJJINLSNSI
@214_45CNXP_1
GGCGATGCAAGGGAAGCCATCGATAAAATAGTGAACATTGTAAATATTTTTGGAGATCGGGGATGGCCGTTCCACCCATTTCATCAAGATAAACAAGCCTAATTCTATCATAACTCGTTCCTGCCAAGAAAAAAAGTGCAGCGCCAATAAATCCATGAGAAATTATTTGTAAAATAGCTCCATTAAGTCCAGGATCCGTTATAGAACTAATACCTATAATTATAAAACCCATATGAGATACAGAAGAATAGGCTATTCTCTTTTTTAAATTACGTTGACCGAGAGATGTTAAAGCTGCATAAATTATTTGGATTGTACCGACTACCAACAACCAAGGAGAAAACATAGAATGAGCGTGGGGTAATAATTCCATATTGATTCGAACCAACCCATAGGCTCCCATTTTTAATAAGATTCCAGCGAGAAGCATACAGGTACTGTAATGTGCCTCACCGTGGGTGTCAGGTAACCAAGTATGTAAAGGTATAATCGGTAATTTGACGGCAAAAGCAATAAGAAATCCAATATAAAATAGTATTTCAAGTGTAACAGGATAGGATTTATTAGCTAAGAGTTCTAAATTTAATGTTGGTTCGTTCGAACCATATAAACTTATACCTAAAACTCCTATTAATAAAAAAATAGAACTTCCTGCCGTGTACAAAATAAATTTTGTAGCCGAATACAGACGTTTCTTTCCACCCCACATGGATAAAAGTAGATAAACGGGAATTAATTCTAATTCCCACATGATGAAAAAAAGTAGAAGATCCCGAGAAGAAAATAATCCTATTTGACCGCTGTACATTGCTAACATCAGGAAATGAAAAAATCGGGAATCCCGAGTAACTGGAAAAGCCGCTAAAGTGGCTAAAGTAGTAATAAATCCCGTCAGTAAAATAGTTCCTATAGAAAGTCCATCTATTCCCATTCTCCAGTAAAAATCAAAAAAATCGATCCATTTATAATCTTCGGACAGTTGAATTAATGGATCGTCCATTTTAAAATTATAACAAAAAGCGTAGGTCGTTAGAAGAAGTTCTAAGATGCAAATGCATATAGTATACCATTTATTGACTTTATTTCCCCTATGCGGGAGAAATAACATTAATGAACCAGCAGATATTGGAAAAACAACAATTATTGTTAACCAAGGAAAATCATTCATGGTAAAGACAAGATACACCAGGTCCAAAGAACGCGTACTCAAAAAAAATATATAAATAAAAAATTTTTAACTTTTTTGAGTACGAGTACTTGTCAATAAAAAAAATAAAATGTATTCCAAATTTATTCAAATGAGGTTTTCGGTAACGTATCAATAAGCTAGACCCATACTTCGAGTTGTTGCTAGCATA
+
ILN77778JIPKMSMOSQSSKSLPIOLSSQOJMILSJMSOKQRNJSSOJJJ40(((('+,,,/00111,++*,.03328>EDDF?>=>>C?<<<KLNMJJFHMOOHLNLSSMSSSM<HOIHSNSICEFSBBIDPNHGJKKHKHRMQLPSSKPKLRJNJMOSQSRNSOSOMNMSSSKSJHB@99:DC???EHGHILKLKIHJSHSPNJMHNOOSLNMSNLSLNSSMMRSMMPSSSOSSSNNKNMNNSKNMLIGJGGMHGHCCD?><@?@ISSOLOLSKLIKNMSSSJNRMQOLLSSNMSSSSNRSOKPORNSSSNJSLNMLNSMOKORPSSKSSIKSKSINSSSO>9/..5A?EBBABEJSOKGHOMLSMNOMNJMSLGHKIHKJKILPNSJHSLMMLOKMLGHGOSSMLPQQLFIKEOKJMJOPNROSMSSSLLPSSRSLSSLMLPSSSMMSPMLKJJNOLJSOPKNRSSMQQMSLKKQPLLRNSJJGJIGGHMHKGHLMLGCBCBED?AAABBGIMIMRMMJLMJLGKQSPSILLJILINSJMJLHLJHSNJNKIMKKLKLNSSRSQOJMPOJMJNPSRKNOOHJSKSPEEGFEDCB<55558HJC>=<=CABBAGHEGEEFLNMJGGGIJMIJCEGBEMMSMIISILHKSJHKIHEGFFIFIJIGJJILKKSKJJKSIJIKKKQDGEE@ABB=?>6/088<;;;=ADCDGFAMGKIQNSMSLILOSSJLKHNIKNONKJIJOLSKKIIK999..///2SRLJGHHHLKSIKC@AIFSMKMSLSSMKMLJIEEGFGKKGFSSIIHIJSQSJMOLJILLPJHSQLHSLSLSSJSLKKOKMOJKOKGHHJSLJSHPSSSMSKIGIKMPLNJPNK=====KFHQHSJJGDC510/)())(((),)))):::CDJRPLKHGMHLSJNISJINGPLSOPLQLNBGGFFGA888:PSPSMSKSSNSSSSKSOHNKNIAABJMMLMK11111LSIJLJIKNMMSHGQJONQKOSSSNSNMIIJPOMSKMOLLLFDED=322))?EEGFISMSJSLSOKKHMJKLLMSIINJOGJIHSJHOGILKGHCA@@A?ABE<GKHMILHIIKIJSNKSLSSMSRJQKKSKKLISSMJSSJGLPOSSNHFFFHNLMKLKLNOJDDSMSKOGKOMOPIIJJEHKFJJJJIIFEEFFFDFFFKKMHGHHHFHEGEDBBBCFFHDEFFASSLIKGJIILNKGHKJJIIHGKSKGFFEFSSSJKISIE873334;>@FCFB>>D@BGSSSJFGFKSHN=<<<<DB?GKRJLLKLIHHKFBAAABGOBBBABHGHHIFECFDGFFF=;=BAACDCCEDCBAAABFGJIKGFECCDD
@215_45CNXP_1
AATCGCAATAATCGGGTTCATTGATATTCCTAGTATAGTAGATGCTATCACACATACAATCATACTCAATTCGATGGAATTGTTTGATCTTAAAGGGGATATTCTATAATTTCGCATGTGAGGGGTTATTTCTTGGTTTCGTCCAGTCATTAATAACTTGATTATTTTTAGATAATAGTAGATAGAAAGAACGCTCGTAAGGAGTCCTATTGAAACCAAGAAATATAGGCCTGCCTGCCATCCACACCAGAATAAATAGAGTTTTCCAAAAAAACCTGCTAGTGGAGGAAGACCTCCTAGGGATAAGAGACATAGAGCTAAAGAGAGAGCCAAAAAAGGATCTTTTGTGTATAATCCTGCATAATCTCGAATGTTATCAGTTCCGGTACGTAGACCAAATAATATAATGCAAGCAAAAGTTCCTAGATTCATGGCGATATAGAACAGCATATAAGTTATCATGCTCGCATATCCACCATTTGAGTCTCCAACAATTATTCCAATAATTACATATCCGATTTGACCTATGGACGAATATGCAAGCATACGTTTCATGCTTGTTTGAGTAATAGCAATGAGATTCCCGAATATCATGCTAAGAATAGCTAGGATTTCCAGAAAAGATGCCATTCATTTGATAAGAAATAAAAAGGAATATCGAAAATTCGAGTGGCTAAAGCTAAAGCAGCTACTTTCGAAGTAACAGAAAGAAAAGCAACGACTGGAGTGGGAGATCCTTCGTATACGTCAGGAGTCCATTGATGAAAAGGGGCTAGGGAAAGCTTGAACCCAATTCCTACAGTGATGAATATAAGCGCAATTGAAATTCCTGGGGAGTTATACATTTGTGTATTGATAAGACCATTCACTATTTCTTGAAGCTCAATCTCTCCCCCGGATGAACCATATAGCCAAGAGAAACCATAAACCAGAATAGAAGAGCTTGCCCCACCCATGAGTAAATATTTCATAGTAGCCTCATTAGATCGTATATCTTTCTTGGTATATCCAGATAATAGGTAGGAGCATAAACTGAAACATTCTAGAGCTACAAAGATAGTTATTAAATCGTTAGCACCACATAAAAACATTCCTCCTAGAGTAGCTGTTAATATGAATAACAGAAACTCTGTTATAGCCATTTCTGTACATTCAATGTACTCTACGGATAGAGGAATACAGAGAGTTGAACATAGTAAAATAAGAAATTGAAAGATTTCGTTGAAATTGTTCGTTTGGAAATTTCCTGAAAAGCTAATCATAGGTTCTTCTCTCCATCGGAACAATAGGGCCGTTATGCTCATTACGAAACTTGTTGAAGAGATGAAATATAACCAAGGTATATCTTTTTGATCAGAGGTTAAATCGATCATCAGAAGAAGAATTAGGCCAAAAACGATCGA
+
JILMMIJFHISLILNILKRSNSLPNSJSSOSNMSNSIGFEFFGGJHLKIIHJLIILJJMNPLSHGJKGHSJNLISJJMMSNNGSKF;;<FA666OQKLMLFSKKHJIKLILMPNSJRLMOPQMLLKISSRMLKJSKNROSKQNKLJSKKLKILSKJSKRSNLSMINJNPLSJOKSJKHKHJJJLOKMKSNOSQRSLPRSNPSPPMJQKJKLGHHKMIHOLMMLKNSSIMLLJKLSQKNSKJMLOJMMJNLLKJIISSSMLOKLSIK?00FDGSSRNSLISILKQLLLKSNSJNKSKJKILMOJSNISJMQOSKNKMKIJLSJNMKKONJIHEHHISSSOLSJPMSSPSMSKSIQIKSSLMLPKMKLIOKSJHNSMLMJMJSOKJIJPKNLRIHJIJMLKLOSHMOIIGGGFHHIJQIHHHLKMNIJHIQOKSPNHFEDFIIGGIIFMGIHSSMOQLLMILHHIJIIGMOKKSLILMILONSNSMPSLNQIJSPHHPIPHSJJIGKINLPMHIIHIPIHHINPSJFKGGIIHHDDEFGILSJKLJHLFDFEFGJLGOHJJHSOJ>>>>=HGFIKLHISKJHIGCCECBFGGKHFGEEEEEFGHJFHLJGGIGHHLCJFEEDIQJKOPLONNINMPKOMLNJGHKSJKLIJSSNPLJQIJHIJSMMNSJJNKLOILSJKISKSHGGKMLG,***+97-555?KJNIEFFEHFJMIMKSNONJKJKKKJLILNLPMNMKPSHLKRIKJOKKJLOLLJIHE@@NINONKSGSKRJSIRIJSLKMLSJIOOLLIKKHNJMSSJMSKJIJMIJKHIIILNSHGHHMSQJHMLSKMLLLLSSMKSKIKLKKSSSSOSSJSSJSLIJEILJJPMNIKOHLOGCIIIKSSSOSJOOQSQS?>>ECDLJQJJHJNLMSKNSSLJKJKONSNNNJSNMMRLOMKNJIHLONLQKKJE=FKJJ?>A2H<==>ISISJSSKKNMHHKFJSIJMQOJHKHKJKFLHJHJMJSKMKNSSLSKOJLIJKHIPKOPQSINKKJHJMKJLJRFHLLSLSSJPGEFEFIGQHMIGLKLKSRPSRMMKKJHOGHHIHJJIHJSSPQSSKKIRKKSMLSSKJLJHIKPNSNSSKKKKSJHKKJRMJHRSJSSPLSNNKGSJKOHLKILMLLIIOLKHHIGIOSMLMKJNHNJNKLHJKILLOHGFGFMNLLIKIHJGIIMOLMNSLOKNJSKNMMNIGMLNLHJNMRKKSKHGQIKKIJSPOQMLSSROSIKJOMKKLKJPMKLISLQKSSSKMIBG//DHJJJIILSJSKPQNJJNILLMJOIISOGHFIIOMLKPMSLKKM54444GCDEDEGHKPSSLHGFJGKSISSLLINNLKMLGGFJQIKLIKGIJJJKKJSLSOMOOFFGFGSKIHIKLKJHGHGF
@216_45CNXP_1
AATCGCAATAATCGGGTTCATTGATATTCCTAGTATAGTAGATGCTATCACACATACAATCATACTCAATTCGATGGAATTGTTTGATCTTGAAGGGGATATTCTATAATTTCGCATGTGAGGGGTTATTTCTTGGTTTCGTCCAGTCATTAATAACTTGATTATTTTTAGATAATAGTAGATAGAAAGAACGCTCGTAAGGAGTCCTATTGAAACCAAGAAATATAGGCCTGCCTGCCATCCACACCAGAATAAATAGAGTTTTCCAAAAAAACCTGCTAGTGGAGGAAGACCTCCTAGGGATAAGAGACATAGAGCTAAAGAGAGAGCCAAAAAAGGATCTTTTGTGTATAATCCTGCATAATCTCGAATGTTATCAGTTCCGGTACGTAGACCAAATAATATAATGCAAGCAAAAGTTCCTAGATTCATGGCGATATAGAACAGCATATAAGTTATCATGCTCGCATATCCACCATTTGAGTCTCCAACAATTATTCCAATAATTACATATCCGATTTGACCTATGGACGAATATGCAAGCATACGTTTCATGCTTGTTTGAGTAATAGCAATGAGATTCCCGAATATCATGCTAAGAATAGCTAGGATTTCCAGAAGAAGATGCCATTCATTTGATAAGAAATAAAAAGGAATATCGAAAATTCGAGTGGCTAAAGCTAAAGCAGTTACTTTCGAAGTAACAGAAAGAAAAGCAACGACTGGAGTGGGAGATCCTTCGTATACGTCAGGAGTCCATTGATGAAAAGGGGCTAGGGAAAGCTTGAACCCAATTCCTACAGTGATGAATATAAGCGCAATTGAAATTCCTGGGGAGTTATACATTTGTGTATTGATAAGACCATTCACTATTTCTTGAAGCTCAATCTCTCCCCCGGATGAACCATATAGCCAAGAGAAACCATAAACCAGAATAGAAGAGCTTGCCCCACCCATGAGTAAATATTTCATAGTAGCCTCATTAGATCGTATATCTTTCTTGGTATATCCAGATAATAGGTAGGAGCATAAACTGAAACATTCTAGAGCTACAAAGATAGTTATTAAATCGTTAGCACCACATAAAAACATTCCTCCTAGAGTAGCTGTTAATATGAATAACAGAAACTCTGTTATAGCCATTTCTGTACATTCAATGTACTCTACGGATAGAGGAATACAGAGAGTTGAACATAGTAAAATAAGAAATTGAAAGATTTCGTTGAAATTGTTCGTTTGGAAATTTCCTGAAAAGCTAATCATAGGTTCTTCTCTCCATCGGAACAATAGGGCCGTTATGCTCATTACGAAACTTGTTGAAGAGATGAAATATAACCAAGGTATATCTTTTTCATAGAGAGGTTAAATCGATCATCAGAAGAAGAATTAGGCCAAAAAGCTAGCATA
+
=>?HMSKIJKLJHGIHFIGDDDGKSLSSLRQMMPQKSKSRLLSIHSSONSSNJMKSNSSSSIFNKOIPQLMHNOIIELKSLCFOMJJJIO;777FDNINOGFMLHKNJRHMQSOJMSNKIRSOSMSSPKSPKPK@A@ABGMKISIIIONQPRLJMSSSSSSSJOOIQSOIKKJHIH>======<<DFEEFFOBBBA@@@@KOSSHSMKIHNJISMSNKJIRJKHIMJPLNLOHSNSSOPSNJNIOKOKQMJNOLKJHIHGFDGEDBG?AIJSSRKSKKKSOMRKLKJRSLNKNMHEFFQSOLIONNGIJHINSA<<;<HEKIGRNPHGIPKGLSMSSSMKRMSSSSNSMSIROSJOSLSHLSLKSJSIEFFGGSSLJGFHLOKLSMNIJRIGOISHJKLSPPNSOSMRFECDDC;>DJLGIDEID@@@?@AEFLGGJHISMILJMISSMINSSSSJSSSOSMOSMSLSKMSSMOOSKMIILOSMIJISI@@F:999-----/3ABIHIQSJMSKONIMKIIKSKKMKIIHRHILHISRMILSLOPSJLMIJSSSMMPOSLSSSKSKMLKFDHEGGGRLSIJSLKHBBHISJIKHJJHSHIFGJGNGGDEGFHIKDIFHSIIIOSOSJSKSRMNJJKSPJONSLSQSNCEDHHNQOLKHHFEIHHKSMSMNOIIHLNLIHEDD+(('+,,*+*+,/01<DDFFFGSHIJHKJFMIJLLJFLIGHHKJJKLJSKJKJJHGHJHHGKILIHSIOLLKIOHSENHIFMC@EFB@GJIHGFJKNMMRKLLHIFIIJQHISMOSSSPJSJQLOLJKJOSSSSFDDDDIKHKSPLKLLNISKLMKSLMSLJLKSJSSSIKPKIJMSSLNJINSSJKIPKLPKMSNSKMJJSLSLPMSNSCBBFDEEIMJMHJOSSINHJOGHOJIMJOMPLKKKJSKLLMOJNGFA?77=:7777??BAAGHHKHLJJ><<<ON?>;;=??CBENJICFGIIHKHHNRLNMSKNNSLKJMLLQHNOOPJSJKNKSKMSJINSKNSNSJLSSSHLKISMISONJLJSJKINJSNLKSKJOIOSSNSSJIIJIJJSIKMKILIFCEFJJLIKIFGIOLINMJLHLJNKJISSQNOMSNQSPSMJJNIJJJLISSININSSKJQS=LIMKJKSMLJHLKKJSNLNDC@AABJNGMKKMKSJNMJJIJSIKMKQIK88888MSQJNKRKLIFHFIIOLFKLLKFHKKLKPRJMKFBDEEEQJGIJKKSSPCACRMSMIJIPMJSLIJJSNKRIHGFEB<=JPJIIJMILKMLIILEMHDHF@I,,,,,EDCDFNLKJSJSJIQKIJGKDJHKKMKKJKNLLIFJEIK863344-,+''&&&'*ABA@A@BFGIJOQGGDCJHFLMJKIHEECDEDFBKPKJLLLLPMI
@217_45CNXP_1
ATGCTAGCAACAACTCGAAGTATGGGTTTTATAATTATAGGTATTAGTTCTATAACGGATCCTGGACTTAATGGAGCTATTTTACAAATAATTTCTCATGGATTTATTGGCGCTGCACTTTTTTTCTTGGCAGGAACGAGTTATGATAGAATTAGGCTTGTTTATCTTGATGAAATGGGTGGAATGGCTATCTCCATTCCAAAAATATTTACAATGTTCACTATTTTATCGATGGCTTCCCTTGCATTGCCA
+
PNKOKSLSLSJRPIJLEGMILPSNJHGHMRKOIKIHISSHNKDOPJEE>====ELLQPISOSKMISLLSNNKNRJJSJMHFSSHJJHHIHHEIFIJRKIKKPNMPSSSSLKNSPMRQSMNMJSSRJMPJISNSISSSNJIOJSQMMSSPSPNSRSPPNSSRSQQSKLSSSKMQMPSSIOLMMPRSKKJSRSNJPSMMRNPMMRKSLOOGJLMPQSRKPSSKSMSMSSOIQSQSSKSHSPSFCDDDAA@9884
@218_45CNXP_1
ATGCTAGCTTTTTGGCCTAATTCTTCTTCTGATGATCGATTTAACCTCTGATCAAAAAGATATACCTTGGTTATATTTCATCTCTTCAACAAGTTTCGTAATGAGCATAACGGCCCTATTGTTCAGATGGAGAGAAGAACCTATGATTAGCTTTTCAGGAAATTTCCAAACGAACAATTTCAACGAAATCTTTCAATTTCTTATTTTACTATGTTCAACTCTCTGTATTCCTCTATCCGTAGAGTACATTGAATGTACAGAAATGGCTATAACAGAGTTTCTGTTATTGGTCTGACAGCTACTCTAGGAGGAATGTTTTTATGTGGTGCTAACGATTTAATAACTATCTTTGTAGCTCTAGAATGTTTCAGTTTATGCTCCTACCTATTATCTGGATATACCAAGAAAGATATACGATCTAATGAGGCTACTATGAAATATTTACTCATGGGTGGGGCAAGCTCTTCTATTCTGGTTTATGGTTTCTCTTGGCTATATGGTTCATCCGGGGGAGAGATTGAGCTTCAAGAAATAGTGAATGGTCTTATCAATACACAAATGTATAACTCCCCAGGAATTTCAATTGCGCTTATATTCATCACTGTAGGAATTGGGTTCAAGCTTTCCCTAGCCCCTTTTCATCAATGGACTCCTGACGTATACGAAGGATCTCCCACTCCAGTCGTTGCTTTTCTTTCTGTTACTTCGAAAGTAGCTGCTTTAGCTTTAGCCACTCGAATTTTCGATATTCCTTTTTATTTCTTATCAAATGAATGGCATCTTCTTCTGGAAATCCTAGCTATTCTTAGCATGATATTCGGGAATCTCATTGCTATTACTCAAACAAGCATGAAACGTATGCTTGCATATTCGTCCATAGGTCAAATCGGATATGTAATTATTGGAATAATTGTTGGAGACTCAAATGGTGGATATGCGAGCATGATAACTTATATGCTGTTCTATATCGCCATGAATCTAGGAACTTTTGCTTGCATTATATTATTTGGTCTACGTACGGAACTGATAACATTCGAGATTATGCAGGATTATACACAAAAGATCCTTTGGCTCTCTCTTTAGCTCTATGTCTCTTATCCCTAGGAGGTCTTCCTCCACTAGCAGGTTTTTTTGGAAAACTCTATTTATTCTGGTGTGGATGGCAGGCAGGCCTATATTTCTTGGTTTCAATAGGACTCCTTACGAGCGTTCTTTCTATCTACTATTATCTAAAAATAATCAAGTTATTAATAACTAGACAGAACGAAGAAATAACCCCTCACATGCGAAATTATAGAATATCCCCTTAAGATCAAACAATTCCATCGAATTGAGTATGATTGTATGTGTGATAGCATCTACTATACTAGGAATATCAATGAACCCGATTATTGCGATTA
+
MOPOLIGECEFJD====EJHJKMNSMSNSSNSMOSJLGJIHJNLHLJKOIKPKKNJSKSKIOSNPJLIQMSKNSSLMKMRJMSLQMHQSJSKKHHINHMGKOJMHSMSNKNIGJSPSHHJB@7+&&%&&&''*.-66<AFHRJLJPMLIIOIJSSJJOKOOMMNPMJHSMGKJSSKMIILHIIGIFNSSMMMMFFFHHPOJSLSNLSKSRPMINSFHNSKSPQNJPKMKSINNLOLLLJLLJNJHGJHJNGJJKHKISNISNJNJOKMKKJSLE=;;<<@320-('''''())(()+684/,,,-*,,23@LGNGSLAAAABLSLSQNKHIJKNJJIILIMIIJKRHLJKLNRSSNSSSOSSOMSKSSNSKSOOOSNQMPSKPSOSQNRPJKJJOKSLKLMLKSISKLOLSJLJHHJIGKSNPJJLIQKLIHKKJJJKQKKNSOMSLJSLOJHLNSJJSKPPONSMSJHIQRLMMSNOSJRLILQMLMRNMGIHILLSMJJSLHGJH::::JOOJORNLIJQSLSJJEHGHJIECABBCKLLMJKMJLGCCABGGF@AGEMHJMKKOSDA51)AHIKRLJKSOIQMPLJGFFEGIMKJHJLHJJIHJJHHLJDSKNNOFLFE;9.*=D9ABCJJB?65406GEGGGLIGGEGGIIKIHGFFEHHGIINSKKKJGGEGPMSKOGKGPIOJSOSSOSSSJMFSSDDKQLGHONJNKMLSIMSIGEFIE@;::;DCESHKSJMKSSKKLSKKKSJJLMSLKKISPSPPKPJPRSLJSSIMSKSLILPILJLGKLQSPLSSJPNSHSSSKJDFSMKNLHRJHIIIRKLQLLHIHKLRIKNSB?>42122<@@AISKKSSJNJHNHKIQNKHSIILMJNLGJJIKNPKQJLPLLISKMKOIIJSPLLSSLLOSKMHLMKJJISSMSKGHHSJKRJJHLSJJOIGGHGHNSPSMOQKSRSSSJPQSGIBBACEGJSJMNMOLQMNPNHGLHKSHSLKKJLKKMKILNRJIKJILHGJEFGFBC::++,GJGMHSKOORKOLSPNKLOJMLHINOQNSOMIIC@=>BJLLOJH/))'AIOSSRJMMH=11FSNSOIKJIJPLMNIKLLFDDDDFSKSQSNOLQJSNHMKSKNJMGLPSSSSHSKLKNSKPSSLMJ<<<<=MRMJKJLSNLMSSOSMNSQOSLJOSKRMMOMKMPNLSOJJHKIKSQLJKKKHGSKMKRLIMKKSLSSNSJLMJNQMMSKIMPMPNISJSJMNPNJSDDC3222111115556788:AFHLGQLONFHDFEIKISGGDMLPPNNSLJJHLBGJBD<//GIIKNPLKHHIHOSJKHKIMMOKJHHHFILLSJKIKOMSGKJILNISKJKIMOLLOKLIOJKIJNSIILLHKPIJKLFHKKKSLJFGGFF
@219_45CNXP_1
AATCGCAATAATCGGGTTCATTGATATTCCTAGTATAGTAGATGCTATCACACATACAATCATACTCAATTCGATGGAATTGTTTGATCTCAAAGGGGATATTCTATAATTTCGCATGTGAGGGGTTATTTCTTGGTTTCGTCCAGTCATTAATAACTTGATTATTTTTAGATAATAGTAGATAGAAAGAACGCTCGTAAGGAGTCCTATTGAAACCAAGAAATATAGGCCTGCCTGCCATCCACACCAGAATAAATAGAGTTTTCCAAAAAAACCTGCTAGTGGAGGAAGACCTCCTAGGGATAAGAGACATAGAGCTAAAAGAGAGAGCCAAAAAAGGATCTTTTGTGTATAATCCTGCATAATCTCGAATGTTATCAGTTCCGGTACGTAGACCAAATAATATAATGCAAGCAAAAGTTCCTAGATTCATGGCGATATAGAACAGCATATAAGTTATCATGCTCGCATATCCACCATTTGAGTCTCCAACAATTATTCCAATAATTACATATCCGATTTGACCTATGGACGAATATGCAAGCATACGTTTCATGCTTGTTTGAGTAATAGCAATGAGATTCCCGAATATCATGCTAAGAATAGCTAGGATTTCCAGAAGAAGATGCCATTCATTTGATAAGAAATAAAAAGGAATATCGAAAATTCGAGTGGCTAAAGCTAAAGCAGCTACTTTCGAAGTAACAGAAAGAAAAGCAACGACTGGAGTGGGAGATCCTTCGTATACGTCAGGAGTCCATTGATGAAAAGGGGCTAGGGAAAGCTTGAACCCAATTCCTACAGTGATGAATATAAGCGCAATTGAAATTCCTGGGGAGTTATACATTTGTGTATTGATAAGACCATTCACTATTTCTTGAAGCTCAATCTCTCCCCCGGATGAACCATATAGCCAAGAGAAACCATAAACCAGAATAGAAGAGCTTGCCCCACCCATGAGTAAATATTTCATAGTAGCCTCATTAGATCGTATATCTTTCTTGGTATATCCAGATAATAGGTAGGAGCATAAACTGAAACATTCTAGAGCTACAAAGATAGTTATTAAATCGTTAGCACCACATAAAAACATTCCTCCTAGAGTAGCTGTTAATATGAATAACAGAAACTCTGTTATAGCCATTTCTGTACATTCAATGTACTCTACGGATTCAGGAATACAGAGAGTTGAACATAGTAAAATAAGAAATTGAAAGATTTCGTTGAAATTGTTCGTTTGGAAATTTCCTGAAAAGCTAATCATAGGTTCTTCTCTCCATCGGAACAATAGGGCCGTTATGCTCATTACGAAACTTGTTGAAGAGATGAAATATAACCAAGGTATATCTTTTTGATCAGAGGTTAAATCGATCATCAGAAGAAGAATTAGGCCAAAAAGCTAGCATA
+
LIPMPRMIGKMNMHGHIMSLKQNMSJSJLSPLSLJOMKQMMJHIPJPJLMIRONMOSLSSLLPMMOSLNSQKHHLGNKHSLJNELHCF??-----:GPHQ@??<<7434568AFJOSPILOSMIKMSLSNNSSSSOHIPIKSLSSRSQLOSQOK9877777DJISNSSSMSNPMSSJKNIJIKHFJSLHPSSOHIA===>LB@@@AEFHDDDFINMNJJJKSSRRMNKLRRJNNSSSJNKHOJOLKLKKSSQPOSSJLNMKHEDJHGCDESSSSSLJLSSJGSHFCCAABGDAA???E@@AABGCB?>>IMLLLNSNKKFJF;=CDGEDEDEEHHISNRJHMHIGNHLNKIPNKOJSMKJSSSPNSQMLPJSJSSQLLMKFSSMGIJHGKKSLJLSJIMKRMSNMJJJSHPHSLMJPOIPJKKJLHHHNNLSSNMKEEDDCA@AAFPJIMOISMINSSSSJSSLNHNIGIIHNLPKSKLSQLNSMSSKKSMMSOOSHMGSJIILOJHJOJKIOMKKMPJIGILPKJJIILHIIFEEDGSPRJHJKHLKHIOJIIILMHGGGFNJJNKPKINJMMJFGIA@@@AEEEDDEHLJKLKHKKEGSMSNGIIFADDBDGC8EDDHFFGHHDDCFHIHIJIMKJKKGGLHGHHHGHGLLJLHFEEDDCDNSLLOOSLJMKMSKDPKEDA.../EFDDDA:::412DGJKJHQFHGIKKJSPKPQPOIJNJGHNSKSNPMSOMLIJHJMSPRHHHIHMHQKNOSMJIHLLMLIJKSSRGSOMKFINMOPKLMLI<99:BKGIJLJJOOMMQHMKGAHFGMPOKMHHHGIRSIJHISSKISDDCDMMKIPRMIMMISNMMSNSNPKSNSRHLISMSLHMIJPKQOKSSSKMPRLMKPPILKEGAAA@COJGHHGLIQSOJISQLGHSSNKPILKOJSPOKPJJSIJNLKOSSOKSKSHIRLOIJNSKISIKMIMLKSLSOILJSMNSKDBLSMJIHHISKKMLJMLLKSSOHHSIJMOSJOMMNKKKQLSSKSSSNQPLIJLILEFJHKLHKID???KIKLQHIOQSNMMPSMKPSOMSIFNIHFQJKMNSLMJLQLLNJSPOLIJSSKIHIIJIHPKJNKQJQSNQJMIKOIKNJNPMNIJMKJOKDHDCDEFHIMRMJQKNJSQKINJHLSJNI??=<1+,367:CBDEGHQSIHKGJSKIIGIIIHLMNNLSOSOSKGHSSKQJIJGFHGLSSSPOMIEC=<;?AIMJHNKSSLLOKNNSOJJFINKILHGFFGSSSHGED@D11DIECHKJHIKKLJKNHHHGKOQLJJJSJHEIHJJLSOOSKOPLOMIGJIISMSPKJRJHKJGEDEFHGJIPLMSKIKILHEEEDEEIG88888EF:::9:BCJE@@??A@A@BDDDKKNHDEBBBCE
@220_45CNXP_1
TGGCCTAATTCTTCTGATGATCGATTTAACCTCTGATCAAAAAGATATACCTTGGTTATATTTCATCTCTTCAACAAGTTTCGTAATGAGCATAACGGCCCTATTGTTCCGATGGAGAGAAGAACCTATGATTAGCTTTTCAGGAAATTTCCAAACGAACAATTTCAACGAAATCTTTCAATTTCTTATTTTACTATGTTCAACTCTCTGTATTCCTCTATCCGTAGAGTACATTGAATGTACAGAAATGGCTATAACAGAGTTTCTGTTATTCATATTAACAGCTACTCTAGGAGGAATGTTTTTATGTGGTGCTAACGATTTAATAACTATCTTTGTAGCTCTAGAATGTTTCAGTTTATGCTCCTACCTATTATCTGGATATACCAAGAAAGATATACGATCTAATGAGGCTACTATGAAATATTTACTCATGGGTGGGGCAAGCTCTTCTATTCTGGTTTATGGTTTCTCTTGGCTATATGGTTCATCCGGGGGAGAGATTGAGCTTCAAGAAATAGTGAATGGTCTTATCAATACACAAATGTATAACTCCCCAGGAATTTCAATTGCGCTTATATTCATCACTGTAGGAATTGGGTTCAAGCTTTCCCTAGCCCCTTTTCATCAATGGACTCCTGACGTATACGAAGGATCTCCCACTCCAGTCGTTGCTTTTCTTTCTGTTACTTCCGAAAGTAGCTGCTTTAGCTTTAGCCACTCGAATTTTCGATATTCCTTTTTATTTCTTATCAAATGAATGGCATCTTCTTCTGGAAATCCTAGCTATTCTTAGCATGATATTCGGGAATCTCATTGCTATTACTCAAACAAGCATGAAACGTATGCTTGCATATTCGTCCATAGGTCAAATCGGATATGTAATTATTGGAATAATTGTTGGAGACTCAAATGGTGGATATGCGAGCATGATAACTTATATGCTGTTCTATATCGCCATGATTTAGGAACTTTTGCTTGCATTATATTATTTGGTCTACGTACCGGAACTGATAACATTCGAGATTATGCAGGATTATACACAAAAGATCCTTTTTTGGCTCTCTCTTTAGCTCTATGTCTCTTATCCCTAGGAGGTCTTCCTCCACTAGCAGGTTTTTTTGGAAAACTCTATTTATTCTGGTGTGGATGGCAGGCAGGCCTATATTTCTTGGTTTCAATAGGACTCCTTACGAGCGTTCTTTCTATCTACTATTATCTAAAAATAATCAAGTTATTAATGACTGGACGAAACCAAGAAATAACCCCTCACATGCGAAATTATAGAATATCCCCTTTAAGATCAAACAATTCCATCGAATTGAGTATGATTGTATGTGTGATAGCATCTACTATACTAGGAATATCAATGAACCCGATTATTGCGATTA
+
D**?@BHHFEABB@?;<=KKPKIIFILIJMINJKINMSHKSSMRNPLNOKHFB<=EHIIIHSHJGFFKLRNKIHGFIIKIOLNOJOSHIHGHJJLLIMSIOKJILQJJHCAAAAABANLMNHMGPMKISIMHNJIPKE@>==CABJONLPKSMIHFEFGILNJJJNKGHHKIMSSSSSDHKLJRRSSNLILNMKSKHKHMDERHSKSINIHFIFHGGBCBJIMGEFFHFFLIFIKHIHGFFFHFHIHMHHIKNGGGHKIGHGJHLQJISILPIKRIOHFEDFEKJKONLKSDJJKLGCA@<=>BDGHGJSKLNKSKKJGIINQSMMIJRFLIGHGFIFGEA@>8445GILSSKLMSLOSIRSJSMOIJJSKINSNQNJSKLIKLKOSRJJLMIJMLNHIJSGFJHKNPMPNLHHIHLHISJHMLMMJKNLGIIMHFHKSISOJNMCB@@??BEECFEGJKSIKIRHNGHJSSMLMIKHIJIGQLIFFHJGMLHDFJEGGEHGHICCHGKHJFMJMILJJLIEGEFFFGGHHRKOKHGFEEEGEHJOIIHHHJHHBB>8.DEHJHJMEGE88889JJIGHHGMIJJJGHJHH77779<GDFDEHJJJPJDOIBKD=BGKJHJKDEC?BAAFHGHFGFGEHEFGGFIFEHIDEB=;776666524DDCGHIBBABBKKIOPJGPG:LKPKBCDD=CA==66623569:<CC@@GEJIFJKJKMQKIJSHMSSNLMIIOSOSHI?JKLMSPMSKLSGSHMSEDGGISSNRMSK;::::DDSLLJPG>555EDEIKPA55BFGGSJMMJJSKLLSOQOSMSJLSRLNLNKLNKJKILKMLKQJPKSNNHKJHLJMSMSINSQFEFFFLSHMIIGIIERLNJKKPIMMJIMSLSKMKSMKJOSSGFEFFSQKKNIIJJHMJJGGFHHFIIFGIGJGIPIJJHINKJMMJSJNLHJJLJKE0//.17670.+++0?D@LKKQPOMNKHKSHHJNHRSQQKQLKPJPOJSCBBABLKLQHKSHKSRSNSIIJIQRKSCB@ABRSKLKNIQGIFSOSHISHLMSLSSMHLOKLPKKS@;;;;RISKMSLOLPSSLD222<<AAFKKFGSMLPSNJISKJONJNJCAB>GQJLLLIJLNPLLRKKMGGLQKKLIIIILIMMNKMPSQOHMPNONSJMJFBFMKGMKHE>>>==:9:;5432*'&&&&(**-.00-=DFEHIGJOSMJKJSHSNNSLOKOOOOMLMLJNKJJGGGKNIHHEEGHJQLSSQLOJNNHIHJJHLIJKKNNJJKLKHIHKHLNMLBHD=9JD=@IIGGJMJSLQSLLKHKGHHHHMJIFEFIFKKPLHGJHKSKKOFHQIHJIOIKJJHHHJIHJIKIKKIOIJGJGGDDDCEIMPIJDCBCCD
@221_45CNXP_1
AATCGCAATAATCGGGTTCATTGATATTCCTAGTATAGTAGATGCTATCACACATACAATCATACTCAATTCGATGGAATTGTTTGATCTTAAAGGGGATATTCTATAATTTCGCATGTGAGGGGTTATTTCTTGGTTTCGTCCAGTCATTAATAACTTGATTATTTTTAGATAATAGTAGATAGAAAGAACGCTCGTAAGGAGTCCTATTGAAACCAAGAAATATAGGCCTGCCTGCCATCCACACCAGAATAAATAGAGTTTTCCAAAAAAACCTGCTAGTGGAGGAAGACCTCCTAGGGATAAGAGACATAGAGCTAAAGAGAGAGCCAAAAAGGGATCTTTTGTGTATAATCCTGCATAATCTCGAATGTTATCAGTTCCGGTACGTAGACCAAATAATATAATGCAAGCAAAAGTTCCTAGATTCATGGCGATATAGAACAGCATATAAGTTATCATGCTCGCATATCCACCATTTGAGTCTCCAACAATTATTCCAATAATTACATATCCGATTTGACCTATGGACGAATATGCAAGCATACGTTTCATGCTTGTTTGAGTAATAGCAATGAGATTCCCGAATATCATGCTCAAGAATAGCTAGGATTTCCAGAAGAAGATGCCATTCATTTGATAAGAAATAGAAAGAAGGAATATCGAAAATTCGAGTGGCTAAAGCTAAAGCAGCTACTTTCGAAGTAACAGAAAGAAAAGCAACGACTGGAGTGGGAGATCCTTCGTATACGTCAGGAGTCCATTGATGAAAAGGGGCTAGGGAAAGCTTGAACCCAATTCCTACAGTAATGAATATAAGCGCAATTGAAATTGCTGGGGAGTTATACATTTGTGTATTGATAAGACCATTCACTATTTCTTGAAGCTCAATCTCTCCCCCGGATGAACCATATAGCCAAGAGAAACCATAAACCAGAATAGAAGAGCTTGCCCCACCCATGAGTAAATATTTCATAGTAGCCTCATTAGATCGTATATCTTTCTTGGTATATCCAGATAATAGGTAGGAGCATAAACTGAAACATTCTAGAGCTACAAAGATAGTTATTAAATCGTTAGCACCACATAAAAACATTCCTCCTAGAGTAGCTGTTAATATGAATAACAGAAACTCTGTTATAGCCATTTCTGTACATTCAATGTACTCTACGGATAGAGGAATACAGAGAGTTGAACATAGTAAAATAAGAAATTGAAAGATTTCGTTGAAATTGTTCGTTTGGAAATTTCCTGAAAAGCTAATCATA
+
KLLNJHININNKHIHKMRJGLMQLPJMNNSQJFGFHISSLSSLGLLJHIJFHKIJJHIMGJILGHKIKJKSJQNSKPIKSIKKFIHMKFN0--.3=HKLGHSPHHJKKKIKOHGFCCDEELIJIILSLKSPKOHC<<;><?AFJHGJJMJKJONNHOMSPSSKNOISPMRSHPLHHJIKJILKC>8886EIFABCBBC@DKCIEEDCDFGEFEKHJLGSJLOKJIIGDFHJNLGHFHSIGFHLMOOSLJGMJJKLMILRIKKIQIIMFDJFNSPLIOSHKFEFGKHHDJEJHGHEGHHHSSKJMKKELLKSJIJNHIGIE=?CMMKPIMNISLISLKJJLSGSMPSJJJIPKJLMOMINIJHHKSHSLFEDDEIKEF=<<<<>B?@?54440///0<AEDKNKLNIIFIKHJKHFHINILJKSPSHKHISLSJSKGFFGHHHHHJIIIJHMKJIJSJLJJGIIGSILIJLLHKIKHNIHSJILNKHIGGHJIMHHIKJSKHHHEGGGGFFEEDFGEDCEEHJEDDCCBCAA@>>?@AHFFDFEEEDECBCCCBAA@@@?4A@???@CEHLGIGGGFCB>===521./4555556CAA>>?EHIE?????>@CB>B>B==HHIJLNMLNOPNNQKMSMMLMIBB>?@A?4///.+((')--..5---5AHHNICCCCCIIHKLLMKIIJMPMMJIIJMMRIFFKHJPJIJOIKMMKKJIMDFHDJCCDCCFCCFGIDEDDEEFGGGDCCDBBAAADEJQHHGHDEFHJHGGFECDGJMJHGHFFGOLIGH21112@CDEEHKHGGFHFFEEDGIHKGHFEDCBBBCDFEHDIMF22222CDFFFFDA@@@@ADCEE@@@@?@@??>>???AAB?>>==?@BFGDBA>>>?ACCBBC?;>*(((4;???==>>>>>=<>:21.+-.-..6>???>::@@@A@@@??@@AAA@???>A?>??>>>==<<=>@BBB97777B???>>?@@?><::998999:==>@>:=>@@@?=;;;;;;;999::<=>??==<<=;;;:;<<==>?>>@??:65445881111:;:9::;@@?<=;:9::9::::<<==<<=<==<<====>???>;9877789;:;;::99999887778899:;=>=<<88777:<=>?@@A>=<<<=44443:999:9:9778899999:;:::9989977889;;:9877789;<<;:::::<;;977679;<:::9;<<;>==>=::;;<=<;<;=>==<<<<=>=;;:988776
@222_45CNXP_1
TACGATCGTTTTTGGCCTAATTCTTCTTCTGATGATCGATTTAACCTCTGATCAAAAAGATATACCTTGGTTATATTTCATCTCTTCAACAAGTTTCGTAATGAGCATAACAGCCTGTCCCGATGGAGAGAAGAACCTATGATTAGCTTTTCAGGAAATTTCCAAACGAACAATTTCAACGAAATCTTTCAATTTCTTATTTTACTATGTTCAACTCTCTGTATTCCTCTATCCGTAGAGTACATTGAATGTACAGAAATGGCTATAACAGAGTTTCTGTTATTCATATTAACAGCTACTCTAGGAGGAATGTTTTTATGTGGTGCTAACGATTTAATAACTATCTTTGTAGCTCTAGAATGTTTCAGTTTATGCTCCTACCTATTATCTGGATATACCAAGAAAGATATACGATCTAATGAGGCTACTATGAAATATTTACTCATGGGTGGGGCAAGCTCTTCTATTCTGGTTTATGGTTTCTCTTGGCTATATGGTTCATCCGGGGGAGAGATTGAGCTTCAAGAAATAGTGAATGGTCTTATCAATACACAAATGTATAACTCCCCAGGAATTTCAATTGCGCTTATATTCATCACTGTAGGAATTGGGTTCAAGCTTTCCCTAGCCCCTTTTCATCAATGGACTCCTGACGTATACGAAGGAGTGCGGTTCGTTTGAGAAATTCCTACCTCTCTATCTATCTCTGAGATGTTTGGATTTTTCAAAACTCTATGGACATGCAGAAGAGAAATGCTATCCCCACGCAGACCAAGACAGAACTTTGACTTGTTCAAATAACAATTAAGGTGAAGCAGGGTCAGGAACAACGAATCTCTTTATGATAAACGGATCCATTTTGCAAGTTTGTTATTACGGGTAGTTCCTGCAAAATGGATCCGTTTATCATAAAGAGATTCGTTGTTCCTGACCCTGCTTCACCTTTAATTAGAACAAGTCAAAGTTCTGTCTTGGTCTGCGTGGGGATAGCATTTCTCTTCTGCATGTCCCATAGAGTTTTGAAAAATCCAAACATCTCAGAGATAGATAGAGAGGTAGGAATTTCTCGCACTCCTTGGTATACGTCAGGAGTCCATTGATGAAAAGGGGCTAGGGAAAGCTTGAACCCAATTCCTACAGTGATGAATATAAGCACGATGAAATTCCTGGGGGAGTTATACATTTGTGTATTGATAAGACCATTCACTATTTCTTGGAGCCGAATCTCTGCAGAACCATATAGCCAAGAAACCATAAACCAGAATAGAAGAGCTTGCCCCACCCATGAGTAAATATTTCATAGTAGCCTCAATTTGGATCATTATATCTTTCTTGGTATATCCAGATAATAGGTAGGCATAAACTGAAACATTCTAGAGCTACAAAGATAGTTATTAAATCGTTCACACCACATAAAAACATTCCTCCTAGAGTAGCTGTTAATATGAATAACAGAAACTCTGTTATAGCCATTTCTGTACATTCAATGTACTCTACGGATAGAGGAATACAGAGAGTTGAACATAGTAAAATAAGAAATTGAAAGATTTCGTTGAAATTGTTCGTTTGGAAATTTATGAAAAGCTAATCATAGGTTCTTCTCTCCATCGGAACAATAGGGCCGTTATGCTCATTACGAAACTTGTTGAAGAGATGAAATATAACCAAGGTATATCTTTTTGATCAGAGGTTAAATCGATCATCAGAAGAAGAATTAGGCCAAAACAATCATAA
+
CBCCGFHIKGJKJJMSLJILLILRMLMSSOMSOJLSNMKOKSMMIMSSOLKNPIKQJSKRINJIKLOSMNLMNKLLQLJNQJPNNNEEDIOIKINLISINHQHSIMKLDAB2110-,,,11/0:3334NQMNIKLIIJGIA@CCC;894-**+@CDILLNKKJIIKKGGFFJGSJLKLSIGEGINNSNPNJQMOMLKSSKSSNLHSPOSHSFGLPRSSSOKFIFIOQJMIMSMSNJIKLJIHGIIPGGIKHKIJHJFLJIJNHKHHIQKLMLKRSKMOSPKDDFDEIPHLJHGMHLJJMGLKA?=::=;<;:999BMHSPJLLJKKHHGEFEDEHMLNGILGISILRNKPJPMNKMMSHLKHMNJIOOHSLNMKFFDEDBGIMKLRLJKJKJMNLOORMNSJNOOMJRJSMIHGGIFJNJJOIFGEHGGIGGISNPKSMMNKQJHLISLIJJHFIFKHHHIHIKNIHIIHJNMLIHIKGKMJKKKSJIHIEGJIGHMKKIIHGIDDFGKMHHKILJNSKJJJKSMIJKLLGFFDEEHFFFGGHHHKHFFGEFFFFKMLHQJGFFE@@>71ADMJGMSIJHMRJGCCBBCGHHHHFHFGGIHHEDBCDEFEDCDEECB?766435>;@DCCE=51/-,/AEEFEHEFBCCDCDECBBCAEDCCCDEDEEDF****)((()1:?@FHFHIEEDDDDEEFCEDDDCEC;;=:;;;=GOJIHIGHIGSSLMMNMKMLNOMIKLSJJLLPSKNQNLSLLKNIGKIGEJSOKLMIMJNMKSKNSMHOSLJNLJJLISMMSRNPPMMMJKSSKNJMPNIPHPPLOIHHFHJISNPNJPIHLRJOLSMSLQKRLSLNIKGKGIIJMLSSSOIJFLHOPLSKSJSJFGEEFKFFFIJMMJSHLSJSSKKLKJJSLSSLIHIKONLKJMJGHFGJKOJSIMJKJGJ><967<8991--//++***,011177?CEGDE???@@B@>=====?@?A?;=-,,+++//00//--/889:?BC4./A@BBAAACD@AAHNKFICCDCCB?>>>?EFIDA?===<:8DBDB==;;3355/-%$$$%%'(+.---..470000066:==@@BDEEFEEEHCBCBDDC:;677@A>===;;;;<@=>==>@A?@@A@DAAA@@BAA7732.-)''$$$$%(''()((,8887779:>>@AFHJEDDFDA?A=>==<99::55/////:4763**))*)((('()*%&''(96677551--,()/-,:7<22663/.-))(((++-./47789;;==75540458:<<<==<<;;:88((('&&&&%%%%&%##%&'-0000046;>>>@A??55555?>=>@@AAB?><<4321/.(&&&(--.558=>?@DDDGFFDEBBCADC?==>><;8777.,,,,11113AACCBDEFOIHIKEDHGGLGHJGIEDFFIDECABCA::::9;<-+**,.2...:>HFEDEDFCDCDEDDDHGEGDBA@@@@??=::::;;<<:89;:=<;<;;;<DCEFEDHKHFGGHFGIHSGHBGIGFFGIKEDC>CD599:>AIFHIGFF10001@CB?AAB?,,,,-;<@CC>><>==<A@CEBA9323=9.(()**:;<?>@??AB@FFEEFIIIHEIGIFHAEFGINKFGJGGJGSIHHEEDGEFHGEDEEGFEDD;;;:;??AA@;:2/---1;=;<<<;98711112=>?DBBABEEB@?9::947:7422+))((
@223_45CNXP_1
AATCGCAATAATCGGGTTCATTGATATTCCTAGTATAGTAGATGCTATCACACATACAATCATACTCAATTCGATGGAATTGTTTGATCTAAAGGGGATATTCTATAATTTCGCATGTGAGGGGTTATTTCTTGGTTTCGTCCAGTCATTAATAACTTGATTATTTTTAGATAATAGTAGATAGAAAGAACGCTCGTAAGGAGTCCTATTGAAACCAAGAAATATAGGCCTGCCTGCCATCCACACCAGAATAAATAGAGTTTTCCAAAAAAACCTGCTAGTGGAGGAAGACCTCCTAGGGATAAGAGACATAGAGCTAAAGAGAGAGCCAAAAAAGGATCTTTTGTGTATAATCCTGCATAATCTCGAATGTTATCAGTTCCGGTACGTAGACCAAATAATATAATGCAAGCAAAAGTTCCTAGATTCATGGCGATATAGAACAGCATATAAGTTATCATGCTCGCATATCCACCATTTGAGTCTCCAACAATTATTCCAATAATTACATATCCGATTTGGCCTATGGACGAATATGCAAGCATACGTTTCATGCTTGTTTGAGTAATAGCAATGAGATTCCCGAATATCATGCTAAGAATAGCTAGGATTTCCAGAAGAAGATGCCATTCATTTGATAAGAAATAAAAAGGAATATCGAAAATTCGAGTGGCTAAAGCTAAAGCAGCTACTTTCGAAGTAACAGAAAGAAAAGCAACGACTGGAGTGGGAGACCTTCGTATACGTCAGGAGTCCATTGATGAAAAGGGGCTAGGGAAAGCTTGAACCCAATTCCTACAGTGATGAATATAAGCGCAATTGAAATTCCTGGGGAGTTATACATTTGTGTATTGATAAGACCATTCACTATTTCTTGAAGCTCAATCTCTCCGGATGAACCATATAGCCAAGAGAAACCATAAACCAGAATAGAAGAGCTTGCCCCACCCATGAGTAAATATTTCATAGTAGCCTCATTAGATCGTATATCTTTCTTGGTATATCCAGATAATAGGTAGGAGCATAAACTGAAACATTCTAGAGCTACAAAGATAGTTATTAAATCGTTAGCACCACATAAAAACATTCCTCCTAGAGTAGCTGTTAATATGAATAACAGAAACTCTGTTATAGCCATTTCTGTACATTCAATGTCTCCGGATAGAGGAATACAGAGAGTTGAACATAGTAAAATAAGAAATTGAAAGATTTCGTTGAAATTGTTCGTTTGGAAATTTCCTGAAAAGCTAATCATAGGTTCTTCTCTCCATCGGAACAATAGGGCCGTTATGCTCATTACGAAACTTGTTGAAGAGATGAAATATAACCAAGGTATATCTTTTTGATCAGAGGTTGAATCGATCATCAGAAGAAGAATTAGGCCAAAAAGCTAGCATA
+
OMINLGJLKLSSLMKKMLKSKNJNKSSSQSMHIGMMIOKJSJSIJSPOKLMLINSOSOSPSIONJIIINQJFFFFEMLOQPMFKLC?<9:,,,BFIKMJJKLHNKSKKMNNLQSJPSMPKLQOQMLNNSSQSSCCCDDJFGGKPKIPSKMOMIMKHIQPLJPPMSPSSOSSLOHLOPRNNPMHFQGOONPMECD5552/0//1)((()0167AHGJGNJKGHGMJMSKRIO@@??>G322112A?@?99BHIHKIJSKJKLJSSMI7777CSSNNKNKISSISKPSNKSPSRRJNSJSSKLLROMLKPKQKPHKIFJOHSSPKJNHHHJGQIOKSSNSOJILOSSSJSJMKSQSSSJLSSSLSROKKINMJPSOPSLSOISLSQSJKMLLGJFFJNKSLOSJSSMKIFFGGFEDEENSKKNPLMRNNKMLSOSJJJHHOMSJKMINLSKSSSQSSMOINKLKMSSORSSSKNROPJSNLNSKSORSLRSJSLLRMLSSSMOJSORNGIJIHRJSOIIOHPGEEFFQSIMNILIGGHJFFGJFGIKGILSPMNLJLIKSJGMSHJIILJJIFIFFLSRJSIDGID?DHIHNSINHSIIHHGQQKKPHDDCDDMSJS>=>?KMNPJKHHJMSJKJNJLLGGFJDLJJKKSILNPKLMHJIGEFIGJHLIGFHFFGHHJJGKLLPGINSHGKIGLKIJMJMLMLHIPIELMKOLSJNPSJJNJLKKKEHILLLMKKLJOKPIKLJOKLKS@???>@5555<72223566>CFGIHQLGLGIPLRJMQOIHKIGIHILJOILLIIOHJIHIGJILIHIEDDDEFIJIPSMQSMOKHMJSJFIHGGIIILKSONLJOSSQRLJKISLJILQKHOHGIHHLKOJJSGKHJSMNLKH5/-.233553233389:;<=ASMOPMLGKLKKINIK844446/.-.04999>=?ABBFME?D=====@PNMLJOLIMGHSJKHIIKIJIMNHLHILGIJHGHIJGIKISSNKKNMMHMNIJNLKOIJIJKLIJLKHOJNNFLLMMJILOHOIILNIKLGLSIONKPNOHLQIMIOFIF@???@IHGJLHKPSLSSJMMBBMJLJJKGJFFFHGGGGHJSRJIGIJJJLHOKLILMKGIJMJHHHFHHNJIFFFEFHIGMGDEEB<('&'''()65453444452,+,,,:98999;<DAABDHGNMNJGKHILGGIGJKIHIH@EFGNSSJOQ::76689=JHIHQNLIGFFGLQOKFGHFHKGGFDEGEIIIIHHG?B9:DCBCCEGIINILGIFCDEFGKHSCKJJLJIEGGSSILLJHLKJNGFGEFIHHNHJJGHLIEEDEDCDEGIHNSJKGJFFEFEFHE>=>DCCCCFF3300077HFEGEDECBBBCDEFJLGGECDCDE
@224_45CNXP_1
GGCAATGCAAGGGAAGCCATCGATAAAATAGTGAACATTGTAAATATTTTTGGAATGGAGATAGCCATTCCACCCATTTCATCAAGATAAACAAGCCTAATTCTATCATAACTCGTTCCTGCCAAGAAAAAAAGTGCAGCGCCAATAAATCCATGAGAAATTATTTGTAAAATAGCTCCATTAAGTCCAGGATCCGTTATAGAACTAATACCTATAATTATAAAACCCATATGAGATACAGAAGAATAGGCTATTCTCTTTTTTAAATTACGTTGACCGAGAGATGTTAAAGCTGCATAAATTATTTGGATTGTACCGACTACCAACAACCAAGGAGAAAACATAGAATGAGCGTGGGGTAATAATTCCATATTGATTCGAACCAACCCATAGGCTCCCATTTTTAATAAGATTCCAGCGAGAAGCATACAGGTACTGTAATGTGCCTCACCGTGGGTGTCAGGTAACCAAGTATGTAAAGGTATAATCGGTGATTTGACGGCAAAAGCAATAAGAAATCCAATATAAAATAGTATTTCAAGTGTAACAGGATAGGATTTATTAGCTAAGAGTTCTAAATTTAATGTTGGTTCGTTCGAACCATATAAACTTATACCTAAAACTCCTATTAATAAAAAAATAGAACTTCCTGCCGTGTACAAAATAAATTTTGTAGCCGAATACAGACGTTTCTTTCCACCCCACATGGATAAAAGTAGATAAACGGGAATTAATTCTAATTCCCACATGATGAAAAAAAGTAGAAGATCCCGAGAAGAAAATGATCCTATTTGACCGCTGTACATTGCTAACATCAGGAAATGAAAAAATCGGGAATCCCGAGTAACTGGAAAAGCCGCTAAAGTGGCTAAAGTAGTAATAAATCCCGTCAGTAAAATAGTTCCTATAGAAAGTCCATCTATTCCCATTCTCCAGTAAAAATCAAAAAAATCGATCCATTTATAATCTTCGGACAGTTGAATTAATGGATCGTCCATTTTAAAATTATAACAAAAAGCGTAGGTCGTTAGAAGAAGTTCTAAGATGCAAATGCATATAGTATACCATTTATTGACTTTATTTCCCCTATGCGGGAGAAATAACATTAATGAACCAGCAGATATTGGAAAAACAACAATTATTGTTAACCAAGGAAAATCATTCATGGTAAAGACAAGATACACCAGGTCCAAAGAACGCGTACTCAAAAAAAATATATAAATAAAAAATTTTTAACTTTTTTGAGTACGAGTACTTGTCAATAAAAAAAATAAAATGTATTCCAAATTTATTCAAATGAGGTTTTCGGTAACGTATCAATAAGCTAGACCCATACTTCGAGTTGTTGCTAGCATA
+
KSJLSSSSOJMQNMJQQJSSEHFGGSOMSQSMLNNNSSSSSKMOSMSJSLSSSNQSPRSSMSMNMMLQPRSOKKSPKPSKNMILLSLSNNMSKONMSHLSSSSNMSPJJKSSSNKMLSRNORMG?864589EEEFJIMNINKSLPKNQLSSPKJSSOQSLKSLMQLSSJSLSSMISMSSNMLMSLQNSSSSNSPSQSOMSPSMSMJSJMMKMOSQQNSLKNPMNSSLLQMNSOSNNSKSE><<<<HHKEEGSSNSOSMSIBEBJKSNIPNJQSIKSSPI>EGFCRLSIKJHRSMLSQSNQSSRJSSNMNQNSOKKKQMLSOMJKJRSNPPKSNSMPSNOLNINMPMSKLHPQPKSNSMLHNKPPMSNKSSSSSSNSOMOGHHFHKSEINOIMOMGFECA:=@KIFGGINJNMQLPJKLOSJSPOKONSLJMSLI>=>=?ONSJMGKHMJMHJLMMHHHKLPONOONSRMOLMLJGIKMMLJOIGFFGHKJISHEFJIJMHFGGGILPMHNINKQIKNNKLRKJKJSSSQSPOLKFGFPKJSIGFGIHFGJFGGFLJGGJJKSMKLLIHHFGEGHGSLQJJILHIGGJONMMKRIHSJNSJGIHIJHGFJ@????IISIFGGRSKKNKJSKISKIKMJSSQKIIJLKKNKHNHNLGIIMHNEHMSHJHJJJJNSMKMHRKPSKPSLSHLKIIKOJKSGKLNLOMMKILHIHSIMSOLMHSNSMMSNGHJMJSLSLSNQLKLNJIJJIJINMQKHSJQQSSSRJFSLSSSSKSLBGKPMNKDNILHJSJJMSOKLLJMMNJSSMMMSKIKLMQSJJKKJHHIPQPJGDD++++,GBNPSMSNRKQNSHJOMNOILSKSMKLILKQSRQLKSLSMMSSKJKSLMJLLSHHIGJJJIOHKIJLLLIFNMPKOIHHINSJONSSOIPKLISSJSKMSLKKSLJJDKJLECBJLLIJIF87755555KIRNSLKMKLRNPMKRMKKMRSPQKNIOJOOSOPNKFEM?:FGJJMNSMPIKFHNSQSQQLHII?@A@1/..*).--------B@BCHHHSNKHSKMLKLLJPSKILKSMNSOLOGINGADB<AA:089?GMHJKJJHHILILSMPNLSHIJJIMRLLSKJLIMNOKNONOMJKIJSMNPOLSMONQLJNNJSLSKLLLLLOOOJFJIPLJKSSIIHKIISJJMIJIMHNFGHEPMLJLFGGGHIGHGJPSSSNKIGHHJLGHJFLSGJISIMKKIKSHLNSSIJMJIDCBBBEDEEE@22226BFMIIKSDEHLIKHILHJGHHHKJLLKEGJIMGQHGEDEFPJCBBCEGEDEEFIIGMJKQDDCBBDEEFFFEJA@@@@EIPOJNKHGGJHG
@225_45CNXP_1
ATGCTAGCTTTTTGGCCTAATTCTTCTGGTGTGGATGGCAGGCAGGCCTATATTTCTTGGTTTCAATAGGACTCCTTACGAGCGTTCTTTCTATCTACTATTATCTAAAAATAATCAAGTTATTAATGACTGGACGAAACCAAGAAATAACCCCTCACATGCGAAATTATAGAATATCCCCTTTAAGATCAAACAATTCCATCGAATTGAGTATGATTGTATGTGTGATAGCATCTACTATACTAGGAATATCAATGAACCCGATTATTGCGATTA
+
LKJLSILLFBBSSNPNMJSKQSNOSJHSSSPSPNPMLOQSOSSSOSSOSMLFGDF@FLEFISMNLSJMJQIKOOMJSLILJILKSKIKSKJSSSMSOINLNMSSJPIJIOQSPNSNSOJNHSOLIILHJKSJLSIBAA@AJLSSSLROSPLRSSMJQKSSSJNMSLSLHHLKNNMKH?BC@=A@00AMJJKGLMHQSKKKSNKKLIIMIJIPGIKJJFIJSMNQILGIHGFHIMMLMJLMSQJSRSKNNLSSKLISKJSMSIHIJKKMPOSMKMLJ
@226_45CNXP_1
GGCAATGCAAGGGAAGCCATCGATAAAATAGTGAACATTGTAAATATTTTTGGAATGGAGATAGCCATTCCACCCATTTCATCAAGATAAACAAGCCTAATTCTATCATAACTCGTTCCTGCCAAGAAAAAAAGTGCAGCACAATAAATCCATGAGAAATTATTTGTAAAATAGCTCCATTAAGTCCAGGATCCGTTATAGAACTAATACCTCTATAATTATAAAACCCATATGAGATACAGAAGAATAGGCTATTCTCTTTTTTAAATTACGTTGACCGAGAGATGTTAAAGCTGCATAAATTATTTGGATTGTACCGACTACCAACAACCAAGGAGAAACATAGAATGAGCGTGGGGTAATAATTCCATATTGATTCGAACCAACCCATAGGCTCCCATTTTTAATAAGATTCCAGCGAGAAGCATACAGGTACTGTAATGTGCCTCACCGTGGGTGTCAGGTAACCAAGTATGTAAAGGTATAATCGGTAATTTGACGGCAAAAGCAATAAGAAATCCAATATAAAATAGTATTTCAAGTGTAACAGGATAGGATTTATTAGCTAAGAGTTCTAAATTTAATGTTGGTTCGTTCGAACCATATAAACTTATACCTAAAACTCCTATTAATAAAAAAATAGAACTTCCTGCCGTGTACAAAATAAATTTTGTAGCCGAATACAGACGTTTCTTTCCACCCCACATGGATAAAAGTAGATAAACGGGAATTAATTCTAATTCCCACATGATGAAAAAAAGTAGAAGATCCCGAGAAGAAAATAATCCTATTTGACCGCTGTACATTGCTAACATCAGGAAATGAAAAAATCGGGAATCCCGAGTAACTGGAAAAGCCGCTAAAGTGGCTAAAGTAGTAATAAATCCCGTCAGTAAAATAGTTCCTATAGAAAGTCCATCTATTCCCATTCTCCAGTAAAAATCAAAAAAATCGATCCATTTATAATCTTCGGACAGTTGAATTAATGGATCGTCCATTTTAAAATTATAACAAAAAGCGTAGGTCGTTAGAAGAAAATTATAAGATGCAAATGCATATAGTATACCATTTATTGACTTTATTTCCCCTATGCGGGAGAAATAACATTAATGAACCAGCAGATATTGGAAAAACAACAATTGTTAACCAAGGAAAATCATTCATGGTAAAGACAAGATACACCAGGTCCAAAGAACGCGTACTCAAAAAAAATATATAAATAAAAAATTTTTAACTTTTTTGAGTACGAGTACTTGTCAATAAAAAAAATAAAATGTATTCCAAATTTATTCAAATGAGGTTTTCGGTAACGTATCAATAAGCTAGACCCATACTTCGAGTTGTTATAATTTTAAAATGGACGATCCATTAATTCAACTGTCCGAAGATTATAAATGGATCGATTTTTTTGATTTTTACTGGAGAATGGGAATAGATGGACTTTCTATAGGAACTATTTTACTGACGGGATTTATTACTACTTTAGCCACTTTTAGCGGCTTTTCCAGTTACTCGGGATTCCCGATTTTTTCATTTCCTGATGTTAGCAATGTACAGCGGTCAAATAGGATTATTTTCTTCTCGGTTTACTTTTTTCATCATGTGGGAATTAGAATTAATTCCCGTTTATCTACTTTTATGTGGGGTGGAAAGAAACGTCTGTATTCGGCTACAAAATTTATTTTGTACACGGCAGGAAGTTCTATTTTTTTATTAATAGGAGTTTTAGGTATAAGTTTATATGGTTCGAACGAACCAACATTAAATTTAGAACTTCTTAGCTAATAAATCCTATCCTGTTACACTTGAAATACTATTTTATATTGGATTTCTTATTGCTTTTGCCGTCAAATTACCGATTATACCTTTACATACTTGGTTACCTGACACCCACGGTGAGGAGTACACTACAGTACCTGTATGCTTCTCGCTGGAATTGTATTAAAAATCGGAGTTTTCTATGGGTTGGTTCGAATCAATATGGAATTATTACCCCACGCTCATTCTATGTTTTCTCCTTGGTTGTTGGTAGTCGGTACAATCCAAATAATTTATGCAGCTTTGACATTCTCTCGGTCAACGTAATTTAAAAAAGAGAATAGCCTATTCTTCTGTATCTCATATGGGTTTTATAATTATAGGCATTAGTTCTATAACGGATCCTGGACTTAATGGAGCTATTTTACAAATAATTTCTCATGGATTTATTGGCGCTGCACTTTTTTCTTGGCAGGAACGAGTTATGATAGAATTAGGCTTGTTTATCTTGATGAAATGGGTGGAATGGCTATCTCCATTCCAAAAATATTTACAATGTTCACATCGATGGCTTCCCTTGCATTGCCA
+
QSOKSSJMMSNJMSKMRNMOOSSONPNONJKQOKOSNLSOPKSIMLSSSNSNHSSLQOMSNSKQIJNSMDGBCED8C@84477>?BIQHSIKNMQSNSMLKORSNKOSILSHHB0010189HFKJHD@@FNJNKSCC88710156FJQQNPJKLHJQSOSSSIESSSONSSMPOSSLKSKMOSPIPSKNMOKOSNKSMSOSRLNLIQLIPIE,***EMPKOJHGLJKISMKMMLNJKLNOSONSPISPLSKKKSRNJKNJD=:9BBMJSSQLLSRNMRNSKJMSJSSSSPSSSSSMLKLQQONSMLHKJJSNSSSKLIIHLMKIMA@@@@E(&&&''''')%)))(();:<<;<>@LONIKONON10001@ABA9888444445;=<<A<>DPLSSIHGFFSKSSSSSLNJMKJB=88CGHDQMIKIIILPKSLQINLSNLSNMNSOSQJSMMKISHJMIJIALJMLSSSNSLKMKJHOIKOFJJHLOGKMMKHHJMLMSEEIGKORNSGLSJJQSOMPLPHHJLSSRQKKNMKJJHLJJILILIJKHIIIJHJJLJJPSNKMMOSSMMQSJLMLMMNQMOSLKSSRSHFFEDDFEFHJKIHGFDE554322115@AAAHJNSJILNJHNKSNIFGHJJJNJFFDGEEHEHHGFDFDDDHFGISLJSPSRKLKGFDDCKINJJI;:::ABCD77753:78GJJHLIIGJIMFFLIKSGOKRKSSNSPIIMGFIHJPJIGJKOSSLMHHKLKMPKIGLSSSQIGIHKLKJFSJ@SSJJLPSSMNOLSJSOLLLSPISLJLJJJIJIJSKJNOMICCA@?B55:5343477...0555LSJROOKLHILMKISJNKPRQJJIJLSSMKJJJKISJKHMIHHHIJKJSKPJLSIJLJJGEEHKMSHEEFFKLNJKHKNISISHHGIJ>>72299:<<222ABINKJIEFFHSSSSKIFJKKLLSMJLMOJIJHLHGMLJJRIJOQKSKJM888888877<<;B;9::;HIDCCCDSMMMLKSHGIGMIFCBA8***-+,2+(((((..EJIQHOIGHIJOJGSJHJJKJIIGNMMOOKPG>JL>;;;876535:<FISC@@DDDDIPPGGGHGMIGKKJSIHILGHFSKJFHHJMOJHFL><;9('()+,45567CAFEEFHIIGHGJLHILHRLL?:;;:::BEGDEFILLHHGHJIJHHFFFGFIHGGHLSSSLIJLGJHLGEFHHMGIGLNPLINIKNLSR((((*D>=<<=ACEGF44337334?CFILFEIIKNKLMOCBCEGSJSISNA@JIFKEDDDEMSOKLFHJLINIHILMLHGGFJIJGJJIIJJMJJEDDDESRSLIPLJJFDSDCEFHCFFDCCCCHILIA@@@=>=<<=>>=8888:AADDCFEE<;;;;65544444A@@@=AGKGDHDHF:::::DDDE?91*))*))+-./79::<<<<;:8667::A?><:33202>>?@GCCC>;<<407<>?>@BB0(>?@@@BDF54=;<@CBACCBDGEKIFF:--111@FSFABBJCHECEFHIJDGGHFGFEDCCBBACDA/,*'(.548A@@?AB@?<61/-'$$$%&',0=@B:999:=ABAEHHINS@@??>?DBCB::989BB?@88654/**)*/159>DFFFADKFJHN<DE@?44444DJHHEA@*)))4<;::<=62///0>;<:;@AAJHGGIHGLEINOSOKKKKGLHISMIKGJJIJEDBDDD53335DGCA?@?>;99944445CDDDEFCD@@F?.,++..1--.=>BEAAB@?A@AABBDDHGJEDAA@@@?>>????>>::64<=<<??>>>6790010/2336@BCBGGB@=<<<;@9;>89A@?@?=<:;?:=DBCBCKDDFDEGED@?>><<;22-,*))*)%$%%%''*,-.44455:99:<<@BBA@96443/,)))&&$$$'')/33*)('&&&&&%&')+468:7777/('''',,,,,-+***,*++,---10230000347645677>==>????<==>???CDDC?FDA@@@ADAA@C@<>;978899;;:;99:73..0104++'))679:===<=?<;740-+*+++)))))*001248:?@EDDCBBCCCCABAA?@?@ABA?<6200..&%%$%%&&)--..00444335555543367888;;??@@AAADECD@8;;<BGHJJDF@5533466<<<CABHJCCCB@@<:8;;>200)*;@@?>>==???A??<;<998888=A?==@BBDFBEEEDCDFCCCDDCBAABCEGIDDCDDDEFBB;;:9:((()22222211000/00.,)&&&)01378:;<=:9<;;AA?>?@=
@227_45CNXP_1
TCTGGAAATCCTAGCTATTCTTAGCATGATATTCGGGAATCTCATTGCTATTACTCAAACAAGCATGAAACGTATGCTTGCATATTCGTCCATAGGTCAAATCGGATATGTAATTATTGGAATAATTGTTGGAGACTCAAATGGTGGATATGCGAGCATGATAACTTATATGCTGTTCTATATCGCCATGAATCTAGGAACTTTTGCTTGCATTATATTATTTGGTCTACGTACCGGAACTGATAACATTCGAGATTATGCAGGATTATACACAAAAGATCCTTTTTTGGCTCTCTCTTTAGCTCTATGTCTCTTATCCCTAGGAGGTCTTCCTCCACTAGCAGGTTTTTTTCAAAACTCTATTTATTCTGGTGTGGATGGCAGGCAGGCCTATATTTCTTGGTTTCAATAGGACTCCTTACGAGCGTTCTTTCTATCTACTATTATCTAAAAATAATCAAGTTATTAATGACTGGACGAAACCAAGAAATAACCCCTCACATGCGAAATTATAGAATATCCCCTTTAAGATCAAACAATTCCATCGAATTGAGTATGATTGTATGTGTGATAGCATCTACTATACTAGGAATATCAATGAACCCGATTATTGCGATTA
+
KGGAAAFLJGIOJKISIJLRKSEFHHGJSNKSPKKMLJLKNKPSSKLQOOHLMHSCABCCEIIISMQSNPJIINHIGEFFFISG@@?>>ADHSHSLSJOSNKLOSOIPOLJIJNNQOMSIJRMJSKJ;9,,+,-866699B2ISILNJGJFHLIJRSLMLMMJSKJKNNSJRSNKSKISMQSSLKKSKSFGFIEICIGSIKOSSSMNSSQSNSSSSLQJJSMLOMSLJIIIRA?;33=CEJKSNLNSNLLSIOPMSLJMMSLLPRSMSSNSKOJIOISSLJIIE??>ABHSKSJOSSMSPPMLMPLSSOKKJOOQNLMKLSAAAEKJIJSHKLILHSDL66630,++,++,,(())*-.---//HIJHKIOOLNIRJMLJONRQKQISSJMHLSRISNIMNKRNSLSLSNLKNLRJONJQSPMSIILHIQHNQKLSSKROSJMJLSLNPHJISSLSSQPPIKSRJMILJLJISOLLLJGJIKJLOMSRJRNLNIIQKOMNLNLKIIQSRSQQNKJEEIEFEGGB?E,((COPJJINHHFIGIHFKFHFFEHHLEDDDDFGIHHIKHHJIJIHJSHKHHMJIHISGFEDFFKGFHHHQLLJHKKGIHFHKIKKKJFEGGF
@228_45CNXP_1
CGTACGTAAACAACTCGAAGTATGGGTCTAGCTTATTGATACGTTACCGAAAACCTCATTTGAATAAATTTGGAATACATTTTATTTTTTTTTATTGACAAGTACTCGTACTCAAAAAAGTTAAAAATTTTTTATTTATATATTTTTTTTGAGTACGCGTTCTTTGGACCTGGTGTATCTTGTCTTTACCACGAATGATTTTCCTTGGTTAACAATAATTGTTGTTTTTCCAATATCTGCTGGTTCATTAATGTTATTTCTCCCGCATAGGGGAAATAAAGTCAATAAATGGTATACTATATGCATTTGCATCTTAGAACTTCTTCTAACGACCTACGCTTTTTGTTATAATTTTAAAATGGACGATCCATTAATTCAACTGTCCGAAGATTATAAATGGATCGATTTTTTTGATTTTTACTGGAGAATGGGAATAGATGGACTTTCTATAGGAACTATTTTACTGACGGGATTTATTACTACTTTAGCCACTTTAGCGGCTTTTCCAGTTACTCGGGATTCCCGATTTTTTCATTTCCTGATGTTAGCAATGTACAGCGGTCAAATAGGATTATTTTCTTCTCGGGATCTTCTACTTTTTTCATCATGTGGGAATTAGAATTAATTCCCGTTTATCTGTATCCATGTGGGGTGGAAAGAAACGTCTGTATTCGGCTACAAAATTTATTTTGTACACGGCAGGAAGTTCTATTTTTTTATTAATAGGAGTTTTAGGTATAAGTTTATATGGTTCGAACGAACCAACATTAAATTTAGAACTCTTAGCTAATAAATCCTATCCTGTTACACTTGAAATACTATTTTATATTGGATTTCTTATTGCTTTTGCCGTCAAATTACCGATTATACCTTTACATACTTGGTTACCTGACACCCACGGTGAGGCACATTACAGTACCTGTATGCTTCTCGCTGGAATCTTATTAAAAATGGGAGCCTATGGGTTGGTTCGAATCAATATGGAATTATTACCCCACGCTCATTCTATGTTTTCTCCTTGGTTGTTGGTAGTCGGTACAATCCAAATAATTTATGCAGCTTTAACATCTCTCGGTCAACGTAATTTAAAAAAGAGAATAGCCTATTCTTCTGTATCTCATATGGGTTTTATAATTATAGGTATTAGTTCTATAACGGATCCTGGACTTAATGGAGCTATTTTACAAATAATTTCTCATGGATTTATTGGCGCTGCACTTTTTTTCTTGGCAGGAACGAGTTATGATAGAATTAGGCTTGTTTATCTTGATGAAATGGGTGGAATGGCTATCTCCATTCCAAAAATATTTACAATGTTCACTATTTTATCGATGGCTTCCCTTGCATTGCCA
+
OSKJKGJAAABNJLKNSIMOPLIHKFOJSJJBDCBBJMMNISKSLISSIPSSSSQPLNKSNNSKNKQKLNSSLKINNRSIKKLMHAGGGIIHF889ANLKGIHGFNJIKIJQLIOKMSSSLNSISSNMPIRSSOLKSMSNLISIHFSSSSLKFLOJKIHGG;;=B34FIILSSNKMJJJSLGKJKKIDCDA@??@BBLOJSSQNSSAAKMSOKHOSLHSKNSQNMFGOSJSGHIOJSOOQSPLSNSSNMMSKSAA@AANROJSJEHKNFOGJFMJIA<2113344=>IJIILGHSFEFEFFSLHLKSNRSSSSLMDEHKJIILLSKJJSSKKNSJQKKOPSSSPPQJOINMJMLRONRIOLMPKGFFIJJSSLSNSFFJJMJGGJIJPSLNLHOEECA44444EDC89GEFD=<==?SSSGJJHOISNJLSMRSSSJSLISNLMLLQKSSOJJKIOLJOOSSLIIPOJ8888LSJSSJJIKJJBFFEJQIPPSSLSNSJROJJGCBG@A::::;KKKJJRLHIMEFI=LKSLREEINLOGKKMKQLJKMJLSSRLMMOJJJLLJMNKKJOGJNQJNKSLIICCBBDFFSILPHGF==87FEB=::;;;;;9:><JSLFDEDEDCEDF@A922/.*,('&%%%&?DDHS;;;;;H?????MLLJSKSILLLKJHHHHFMLLOPKSOSOIMRIQJSMMSLDA:=EDFEGIMLLSJSRSSSNISLLSKNHLJLLSMQPLMNLJKJLMSLQSOLMINLKMLKIGGHJGFFFFK@?>>IG6>?>>?@@?AABILNSLSNJSRMSSKJKQIIBBBMSOSSSSLNMSNLMKOLLMSSKPJPSSOSJSKOKLFLJSQSSSSHQMMSSSSKQLJJHIIJLMSNLLIRNKSNNSSOKLNLSONKINNQMMSLSSLLSSKOSLOLJNJJINSOISMNSSKJLIGMNB@?ABDHFEEFGGJSSIHIJSKSNSRSJNSSQOSSSKGEFE21122MEEFG>>>==EGLINGJIQLJSSOLSNIIHA@/-///0423@OJKLKSLJSSJKKLKKJOMOMKSSJJSNIMLSMSIHOJSQOSQPNMSMNOLSKRSPSNLKKNINJFRNSSKKNKRLQLIJIRLOSOQOJSKSSSSSSLPSRSMOMSMLSLKHPMQLSSKKSJOLPMNLSOOHNLNKRKLMPKNKIJMQQSLSJHIILIISPJFSNHMLSLRQSQSLLIIKMONSSROSSSSJPSLJE8JGHQMIICDJNSNHKLHGJKJLMKSSA646FFFMIINJMOMSQOLSPMHMJJILSMIGSKRJJMJPMFJJJKIJCDHKHCAAACC><@A?ABFFGSRJGIIILHFFEFHEBEEEHEDEEHEGKJHIGFJLI
@229_45CNXP_1
AATCGCAATAATCGGGTTCATTGATATTCCTAGTATCGTCGATGCTATCACACATACAATCATACTCAATTCGATGGAATTGTTTGATCTTAAAGGGGATATTCTATAATTTCGCATGTGAGGGGTTATTTCTTGGTTTCGTCCAGTCATTAATAACTTGATTATTTTTAGATAATAGTAGATAGAAAGAACGCTCGTAAGGAGTCCTATTGAAACCAAGAAATATAGGCCTGCCTGCCATCCACACCAGAATAAATAGAATATCCCCTTTAAGATCAAACAATTCAGTCGATTGAGTATGATTGTATGTGTGATAGCATCTACTATACTAGGAATATCAATGAACCCGATTACTGCGATT
+
JJONKSKSKINKIHMMKHLKKSQLSNRSOOLLIOOMLQSKKOHJHIKJNMJMJKLJMKJHLSQLMKFFGJIGLINFJDBHKOKLLRRJPILFGHJIOLGSLSPMJJIJIKMIHGHIOIPNKHIHILLNLPLPSSJLJSSKLOISMMRKMOSMSIMLSNQMOSSSOKNOSNPPOSKQNOMJJOIKNLLRNOSQQIOKKIKPJLMNMLJMQMOJJJSSQCGRMKSSOKQOKGKJMNSSKS@=<<<=HJHFFHGMIHLKLKJIKILHBBD;100)2/-+)%%%%'*')((****,,,+,,..;<>?B@ACC@?>>=<<===BDDED=;;::@A>>=@@@@@?@>=<<:9660366610///0..
@230_45CNXP_1
GGCAATGCAAGGGAAGCCATCGATAAAATAGTGAACATTGTAAATATTTTTGGAATGGAGATAGCCATTCCACCCATTTCATCAAGATAAACAAGCCTAATTCTATCATAACTCGTTCCTGCCAAGAAAAAAAGTGCAGCGCCAATAAATCCATGAGAAATTATTTGTAAAATAGCTCCATTAAGTCCAGGATCCGTTATAGAACTAATACCTATAATTATAAAACCCATATGAGATACAGAAGAATAGGCTATTCTCTTTTTTAAATTACGTTGACCGAGAGATGTTAAAGCTGCATAAATTATTTGGATTGTACCGACTACCAACAACCAAGGAGAAAACATAGAATGAGCGTGGGGTAATAATTCCATATTGATTCGAACCAACCCATAGGCTCCCATTTTTAATAAGATTCCAGCGAGAAGCATACAGGTACTGTAATGTGCCTCACCGTGGGTGTCAGGTAACCAAGTATGTAAAGGTATAATCGGTAATTTGACGGCAAAAGCAATAAGAAATCCAATATAAAATAGTATTTCAAGTGTAACAGGATAGGATTTATTAGCTAAGAGTTCTAAATTTAATGTTGGTTCGTTCGAACCATATAAACTTATACCTAAAACTCCTATTAATAAAAAAATAGAACTTCCTGCCGTGTACAAAATAAATTTTGTAGCCGAATACAGACGTTTCTTTCCACCCCACATGGATAAAAGTAGATAAACGGGAATTAATTCTAATTCCCACATGATGAAAAAAAGTAGAAGATCCCGAGAAGAAAATAATCCTATTTGACCGCTGTACATTGCTAACATCAGGAAATGAAAAAATCGGGAATCCCGAGTAACTGGAAAAGCCGCTAAAGTGGCTAAAGTAGTAATAAATCCCGTCAGTAAAATAGTTCCTATAGAAAGTCCATCTATTCCCATTCTCCAGTAAAAATCAAAAAAATCGATCCATTTATAATCTTCGGACAGTTGAATTAATGGATCGTCCATTTTAAAATTATAACAAAAAGCGTAGGTCGTTAGAAGAAGTTCTAAGATGCAAATGCATATAGTATACCATTTATTGACTTTATTTCCCCTATGCGGGAGAAATAACATTAATGAACCAGCAGATATTGGAAAAACAACAATTATTGTTAACCAAGGAAAATCATTCATGGTAAAGACAAGATACACCAGGTCCAAAGAACGCGTACTCAAAAAAAATATATAAATAAAAAATTTTTAACTTTTTTGAGTACGAGTACTTGTCAATAAAAAAAATAAAATGTATTCCAAATTTATTCAAATGAGGTTTTCGGTAACGTATTAATAAGCTAGACCCATACTTCGAGTTGTTTAAGGTGCTGACAACAGGGTTCATCACAATGGTCTTC
+
NSSKNNJMHLSKSNSAPLGIGMJNIMSMMMLLSMMQMMSNSLKQPPSLORSKMKSPMONLJJ>CBDCD<4445FDCFDJEKICPSLKSKSLPHJSKEJKSKSOPQCCCCSJPLSIKIJLPMKJHHFE=<C@ISLKIPKSSSOOJKLOSLSQLSPPNSSOSPMSSSMMSSMSKPOSNSLH@@JKOKSNSSLPSSNSSSSMMNQQKNSNPJKNKSMKNLMJRRMNLLSKINIOO3+))((().8AESSIKJISOSSL77543343CCMMMQQQKSSJSQICI=MIESSLPKOOSOKSLSMOPKKJNNSKJJSMQSLSSSKJOOISKJOLHSSSNLSKKSMMONLMKSLNLLMRNSSMSMLLHRMJLKKJNOPNNKHF?@HCBBCCGLSIHSLLGLSKSHMNAB@BCBBKSJOJPSJJSMSSRSOMSJFA=>EDDFPSQOLSOIOPIKNLSK::999?A22222>FGJNSNSSLLSSSRLRLIPMMSNGJLA@@@ASSMPLKLJHJGHKLSSKSSLLQSSKSRQOLSPSNKSKSQSNJMLSOIPKGLKNPMMMLPKJMOSOPSKSMOSKORHKOKPSSSQSQNSMSLSSOOJLKMSSSMNQQPJLSOSOLSMKIIGHIOKJISLLIISNSSIJFKJKHSLSSSJNJGHIFHHGHMQMHLISHJ@EJSKNILILKLHH999IGHHGGGJHMIMIJJKSJ1./88IMSINLIHIGHBSRNQSKSSOPMOSLOOKNPSLPSNSGIHIKJJNSKKSLMJNSLSKSSSQHDEEDGSLHJ1-/<<=NKNNRJLPKNMMORSKNNOSKJLSSMSOSSLJONIMGHHSJIKMLGIHHFHIHKGKSJJSSJPSKSLHPRINKJKNQKPSLPIRKIKLMKRSJSSRMJMSLLJOJMOIHISJJKKSRMLLSKSJMKNSOSLJJPGKNJSOSJSJISHBBHDFLLSPSLMMKJLNNSIHEKHSSSMKGNLJKSSSSJSNNSKSRFEFGHMMSLQSLIHHSGJSKSORSMK??LOSLKKMSSJSSSKHIGNSPKKSHFHSPPKHJJHMQJSPKKMOLLPSQOSMSSMSKIJSSMSRSRGGGHHKSSNSSSJSJLPSPLJKPSKMOPSMLLSSJILIKSNSLRKQSLIQNINKOLIHQNPLNKJSSPSSMSGLMPMQSSQSNKMSMSMKFCCGMPMISDA>>?JKJINMMQRJFEDDCEMJSQSIGJFIHQKHIGFFHGMHHD?@@KSSNJDEIFGGKJKKJJLHKHJJPKSFECCLMMEECEFE<;;;=EEFFFFHHGAC@AFSSRSDHFSSHHIGIGIEHIIKSILGKGHHIIHGDDFFIJCAAAAG@?;<+****EHJG?<<=>ACECEDECDCDEHFFHHFFEEDFFIHHHBCA?=<84/....2;>>??;;765*
@231_45CNXP_1
CAATTCGATGGAATTGTTTGATCTTAAAGGGGATATTCTATAATTTCGCATGTGAGGGGTTATTTCTTGGTTTCGTCCAGTCATTAATAACTTGATTATTTTTAGATAATAGTAGATAGAAAGAACGCTCGTAAGGAGTCCTATTGAAACCAAGAAATATAGGCCTGCCTGCCATCCACACCAGAATAAATAGAGTTTTCCAAAAAAACCTGCTAGTGGAGGAAGACCTCCTAGGGATAAGAGACATAGAGCTAAAGAGAGAGCCAAAAAAGGATCTTTTGTGTATAATCCTGCATAATCTCGAATGTTATCAGTTCCGGTACGTAGACCAAATAATATAATGCAAGCAAAAGTTCCTAGATTCATGGCGATATAGAACAGCATATAAGTTATCATGCTCGCATATCCACCATTTGAGTCTCCAACAATTATTCCAATAATTACATATCCGATTTGACCTATGGACGAATATGCAAGCATACGTTTCATGCTTGTTTGAGTAATAGCAATGAGATTCCCGAATATCATGCTAAGAATAGCTAGGATTTCCAGAAGAAGATGCCATTCATTTGATAAGAAATAAAAAGGAATATCGAAAATTCGAGTGGCTAAAGCTAAAGCAGCTACTTTCGAAGTAACAGAAAGAAAAGCAACGACTGGAGTGGGAGATCCTTCGTATACGTCAGGAGTCCATTGATGAAAAGGGGCTAGGGAAAGCTTGAACCCAATTCCTACAGTGATGAATATAAGCGCAATTGAAATTCCTGGGGAGTTATACATTTGTGTATTGATAAGACCATTCACTATTTCTTGAAGCTCAATCTCTTCCCCGGATGAACCATATAGCCAAGAGAAACCATAAACCAGAATAGAAGAGCTTGCCCCACCCATGAGTAAATATTTCATAGTAGCCTCATTAGATCGTATATCTTTCTTGGTATATCCAGATAATAGGTAGGAGCATAAACTGAAACATTCTAGAGCTACAAAGATAGTTATTAAATCGTTAGCACCACATAAAAACATTCCTCCTAGAGTAGCTGTTAATATGAATAACAGAAACTCTGTTATAGCCATTTCTGTACATTCAATGTACTCTACGGATAGAGGAATACAGAGAGTTGAACATAGTAAAATAAGAAATTGAAAGATTTCGTTGAAATTGTTCGTTTGGAAATTTCCTGAAAAGCTAATCATAGGTTCTTCTCTCCATCGGAACAATAGGGCCGTTATGCTCATTACGAAACTTGTTGAAGAGATGAAATATAACCAAGGTATATCTTTTTGATCAGAGGTTAAATCGATCATCAGAAGAAGAATTAGGCCAAAAAGCTAGCATA
+
FGILSILMKIGKJKSHMKSLISNL@;;;DDMHKIISKNKMKILJMMLIJLKSPNQLOKJSLPJQMFC/++,?=:99:JHIJHISMHLJISJLPLSMLNKJSSIJGHGGGKFKLHGLJGDGJFHJPGDCDCCE1112LHGIHJHIKJIISSIKNKMHEECFIJHIJKLSILMHLISGSHJHIGIIIJHIIOHFKFFEFGJJE==IHAIJHGGIGSIKJHLFGFIONQKSNMLSHHKGIKEQIHNKJMSNKNIJHDHFANGIDCDEEHGHKSOSJHLJNMSKNSIJHLJIJNIIHFHGFFGHIDCCDDKLIGGFGEKJILIGHFFPHIIIHGFFHQKOKIJGFGFDCBA?@ACGKILGDFA>=>>@FHFDA@@@ADDCCCBBDEEGHKKJFGEEDECEFDC@;;;;:<=A@BDCBBG=>>>?FIHIIKOMKLJLKLIILKLJLNKSKNJOIGJILJLOIPIILLJRNJIHJORNNMMNLOMSOOMOSONKOJKRJSSSSMLSJOSQSSPKOMNAAA@@HJJOJMNSPLJJMSPLPRLOILQNSPLSOSSQNLNKNMOKSRQKMSINJSNLNMSOJKFGJPOSSMGGMLSILOILSLSHPKKSRLLMQMJLSSNMSSSMMSOMLRHKPSLNSSIKNRPHJECDMJKLSLOOLKNMPIJSLIKIRNSNJRINFJGPISILNKKRKSMFBEDGLJFHBCLGGLLDIFIJIQSNPGKLHISSOSMIMPSKILIKJSONSJNIHKNNHIRMSLKLQLGHSSLJKMNHOMMKPSIGHIIHNKJINKPKKPNKNJNMJLHRMNPIMLHMLLJMIIJLSRLSNSLSSSKOOMOMNSMOEDB=AGHRKSHKNSMSIHHD?AKKJKSSSSNNLKMRKRJGGGHMKPKMJJSPJFJIKJHIHGI))))))GGKJGIGILFJOHHHIHEFELEHEEC@@@HJSJJKFEIIKMMLLSSSSKSSLLISMLLNLSHLJPRMLSMKLCSILLSLOMHOSSNKIMNKIMMSSOPQJKSMKNSOJJKIGHJHJKNKQMLSKSSJNSIHHJHSSIPLRIKJSKMSSOMMMSLNLLLJSRJNOOIMJLMJNKMKKSLGJJNSSOSLJSSSIIKHHQKLSLSSNLONMG112LHNJNIKNSMRID=::OJSMHEDEHLNKMJJOPHJIOMKJOJKKKJFNHGHIIJMRSJIAAAJJLISMSJSSSSOLIKSMSLIKJHSHSLSNNSJKLKJJGRIIIKJIJSMIKKQMSLKJFFGQLPMJILGGIIIISSSKHSPEFNNLOQJNJIRHMSJOOSNOKLHHKHJHGJNKLKHJKNJSIQMMNGIGFFGDEGHLKGJJJMKPMNNLFFDEFFGKHLLOSFHFNMJ
@232_45CNXP_1
ATGCTAGCTTTTTGGCCTAATTCTTCTTCTGATGATCGATTTAACCTCTGATCAAAAAGATATACCTTGGTTATATTTCATCTCTTCAACAAGTTTCGTAATGAGCATAACGGCCCTATTGTTCCGATGGAGAGAAGAACCTATGATTAGCTTTTCAGGAAATTTCCAAACGAACAATTTCAACAAATCTTTCAATTTCTTATTTTACTATGTTCAACTCTCTGTATTCCTCTATCCGTAGAGTACATTGAATGTACAGAAATGGCTATAACAGAGTTTCTGTTATTCATATTAACAGCTACTCTAGGAGGAATGTTTTTATGTGGTGCTAACGATTTAATAACTATCTTTGTAGCTCTAGAATGTTTCAGTTTATGCTCCTACCTATTATCTGGATATACCAAGAAAGATATACGATCTAATGAGGCTACTATGAAATATTTTTACTCATGGGTGGGGCAAGCTCTTCTATTCTGGTTTATGGTTTCTCTTGGCTATATGGTTCATCCGGGGGAGAGATTGAGCTTCAAGAAATAGTGAATGGTCTTATCAATACACAAATGTATAACTCCCCAGGAATTTCAATTGCGCTTATATTCATCACTGTAGGAATTGGGTTCAAGCTTTCCCTAGCCCCTTTTCATCAATGGACTCCTGACGTATACGAAGGATCTCCCACTCCAGTCGTTGCTTTTCTTTCTGTTACTTCGAAAGTAGCTGCTTTAGCTTTAGCCACTCGAATTTTCGATATTCCTTTTTATTTCTTATCAAATGAATGGCATCTTCTCTGGAAATCCTAGCTATTCTTAGCATGATATTCGGGAATCTCATTGCTATTACTCAAACAAGCATGAAACGTATGCTTGCATATTCGTCCATAGGTCAAATCGGATATGTAATTATTGGAATAATTGTTGGAGACTCAAATGGTGGATATGCGAGCATGATAACTTATATGCTGTTCTATATCGCCATGAATCTAGGAACTTTTGCTTGCATTATATTATTTGGTCTACGTACCGGAACTGATAACATTCGAGATTATGCAGGATTATACACAAAAGATCCTTTTTTTGGCTCTCTCTTTAGCTCTATGTTTTATTTATTACTCAGGAGGTTCTCCTCCACTAGCAGGTTTTTTTGGAAAACTCTATTTATTCTGGTGTGGATGGCAGGCAGGCCTATATTTCTTGGTTTCAATAGGACTCCTTACGAGCGTTCTTTCTATCTACTATTATCTAAAAATAATCAAGTTATTAATGACTGGACGAAACCAAGAAATAACCCCTCACATGCGAAATTATAGAATATCCCCTTTAAGATCAAACAATTCCATCGAATTGAGTATGATTGTATGTGTGATAGCATCTACTATACTAGGAATATCAATGAACCCGATTATTGCGATTA
+
JJLMMNOJHELNSLJSSSPLNKKOQMIMIILKQPKKSSNHKOMSPLSJJKLSFHOJSSMLSMKOOLSOMMSSMSMIOKKLMOSHIJPMOLKSSSQSJMKLLMLLSKMSISOMQKMQJNKLSSLIKHJKKJKSKQQSSSJSLRLLPKSJLKONNNGBBCBAEHKKMDF=>MNHJMNSKSLJNIIG))))44444=DFILJQMIHSNISJNRSMLQKNKMQKSISJKIJOMMPPSMOQMRSLIHJJGMOHLQJIIIMKKKIKLMNIHMKRNEDE:200///--+*+//1EFIFDFDCHJGKOJNLNJLMKQHLSMPLJKQSSNRLKMJHNSOKKIJGKKKJPIIHJJIKJJSLSSOKNOOS?666677EFEEDDFHMJLHILPOSSNPOJLOSGICEDKQJKSRMJSNSOSNSISJJKFHHJDCDFJKIGHIHJHGHFFHIA>43-(*./-./>CCGSJSKHMINNKSSNOMOLMKIORSSSSKNRQKSNNLKHFJGILPKSOJISKHKKKIINISKONRLIAQOLILKKB>EBCF>?BC77777FG;;;;<RJJKHKKJHIQMLQNJHKMLHHJF@IJHJJOHMGGSILJISQKKSISIKQHPIHMJFIHMKKNI<<<<>MKJEGGJC8>>57GFFIDDEHB>FFDFFHGFEDDIGHLIFEEEEHGIHHFLNSKPOI901HIFGHEFDGHHHNEILI>>>>LLMKEEEGGFFEGKGFFHEKQSLJJLSEOF=CJKKNJIJISKSSSNIOJJRMMSKLSSMIQKMMMLMJNIJNK4333-----.;.--''(DKPSSRKKJIISSHSMSSCCMHNLJOKJLOJIKLKKLNPMNLLMLLILMSJNIJKIJLKMJSINSPIJIGPIHSLPKIPMFEFFEOLNKKKSGMNSLOLIISKNISOHSPKNJSSSSNOJLSSGCDDAB@BA@@=?B@GHHIIMSLGJJIIJNLLLSOKJOJIMPLMSISSINQOLMNRKKOKOJIMJJEDEELPNIPKSSPSMMLSHRSLMNKJOOSKLKKLSQSOSHFD>>?JNRMSNNLLLSKMLNJMJSLSKKILIKQQRSOONHIGIMPNSKSGC?B@DSJGHLHJJIIGD@?CFJMMJH::*))''))'()&''%$#$$'*+)'&%&&-///0EFFHLHJFFFGOI@A@ANMLI=<7666522224LPMKJLIHJGMHIQMNRPJOLLOLOJMKJSMKPNSJSOSSJJMSKSJLLMOOLOIIJSKSQSISPJSMKPILHJQSNSKHSNSNOSSOSLQKPNSKINLGHHKIKNHFFJIJPJSKSSOMSMSKSJLSMJSLLSLLLKSRMIGEDELKLHLHLJSLFFSNQJSSMIKMJKNSLIHIFGHJIKIFGFHGLMHIIIGPKSKSQIJKISLJKIRKHIHIGFEHGIMHKGNSINJGGFGEFJJIIGDCCCEF
@233_45CNXP_1
CGTACGTATTTTTGGCCTAATTCTTCTTCTGATGATCGATTTAACCTCTGATCAAAAAGATATACCTTGGTTATATTTCATCTCTTCAACAAGTTTCGTAATGAGCATAACGGCCCTATTGTTCCGATGGAGAGAAGAACCTATGATTAGCTTTTCAGGAAATTTCCAAACGAACAATTTCAACGAAATCTTTCAATTTCTTATTTTACTATGTTCAACTCTCTGTATTCCTCTATCCGTAGAGTACATTGAATGTACAGAAATGGCTATAACAAAGTTATCCTTATTGATCTAACACTCTCTAGGAGGAATGTTTTTATGTGGTGCTAACGATTTAATAACTATCTTTGTAGCTCTAGAATGTTTCAGTTTATGCTCCTACCTATTATCTGGATATACCACAAGAAGAAAGATATACGATCTAATGAGGCTACTATGAAATATTTACTCATGGGTGGGGCAAGCTCTTCTATTCTGGTTTATGGTTTCTCTTGGCTATATGGTTCATCCGGGGGAGAGATTGAGCTTCAAGAAATAGTGAATGGTCTTATCAATACACAAATGTATAACTCCCCAGGAATTTCAATTGCGCTTATATTCATCACTGTAGGAATTGGGTTCAAGCTTTCCCTAGCCCCTTTTCATCAATGGACTCCTGACGTATACGAAGGATCTCCCACTCCAGTCGTTGCTTTTCTTTCTGTTACTTCGAAAGTAGCTGCTTTAGCTTTAGCCACTCGAATTTTCGATATTCCTTTTTATTTCTTATCAAATGAATGGCATCTTCTTCTGGAAATCCTAGCTATTCTTAGCATGATATTCGGGAATCTCATTGCTATTACTCAAACAAGCATGAAACGTATGCTTGCATATTCGTCCATAGGTCAAATCGGATATGTAATTATTGGAATAATTGTTGGAGACTCAAATGGTGGATATGCGAGCATGATAACTTATATGCTGTTCTATATCGCCATGAATCTAGGAACTTTTGCTTGCATTATATTATTTGGTCTACGTACCGGAACTGATAACATTCGAGATTATGCAGGATTATACACAAAAGATCCTTTTTTTGGCTCTCTCTTTAGCTCTATGTCTCTTATCCCTAGGAGGTCTTCCTCCACTAGCAGGTTTTTTTGGAAAACTCTATTTATTCTGGTGTGGATGGCAGGCAGGCCTATATTTCTTGGTTTCAATAGGACTCCTTACGAGCGTTCTTTCTATCTACTATTATCTAAAAATAATCAAGTTATTAATGACTGGACGAAACCAAGAAATAACCCCTCACATGCGAAATTATAGAATATCCCCTTTAAGATCAAACAATTCCATCGAATTGAGTATGATTGTATGTGTGATAGCATCTACTATACTAGGAATATCAATGAACCCGATTATTGCGATTA
+
;:;;<??>?@??@>>A@CGF@A>=<;;;:;<DDNSSJJMHISLSNMLOSSNSMHHNMNNNSRNMLSSKSSSQSNSSMKKSSSSMIINLOSLKPIPN=7777KHIIJKSLOSJIHGIRGHHGLJHMGFGGBFSSPKJHJNSEQSSNLSKRNPJIGFGEJDEFJSMSISMIJJJKMLJMMISSSPJRJMKMLHK>=<==KMKNSMMOSRSKOOLIJHLHILIJOILLMKQMKJSNQMOSQNSSSNMLJLLKMHHKISPKSGFGJJNKIHF;:999/+('%'%%%%%%%'+'')''(()2((&&&&(-/78HSHSPKMJSSPSKMPOSSLGIFFJLIRIJKKJNJSNIMNSPNMKKPOMSNIMSOOSKQNRCBBSPMLSRQSSLILIMPSNSOMELIHEE664321269978>IMMKJIGE99999DDCGJOJFLINLPSDCDEENJKIHGINKHKSSOKSKSKHSJIJHKJRSKLMKNSMPSNKLNSSHHIMHGKDFKKIIQSMHHKKHHKQHKMINMOSKIFIKNLIIKGKSMJSMIOKSIKKIIHOMSOLJEEEEDDA@;;;;;B>ACFGH=<;90>JKSKLJMLLIIPNRIJHHORJRJHIMGEFGFHKJIFOS54445EEDEFEFE8CF<=IJJM>;A@>;<>>BAHCEEGEIGKISLNJHFIHGEISSSSSPJLJFGSKSRKPJKLSLHMKSROILSMMPJNMNSSOPSSPILKMQMJSLPOOPJLISLSRSLKOMJSMIKSLLRKGHNSKJ?7DHIJLSKJKNHNHOISOGIHHHJSJILSSSN=444=>@LKJSDCFEHJKOSLJOFGFHIMNHC<;;;=BGJGGMJIHMHSISL(((''''(>DC@ABBCDIILPJLFEDFFKDC;:::88;?@BCHJJJJIIHHOSSQSSOLLKMPKPSHMNLONSQLSSMSNLSMNQNIJMLMOSJMKLIJMKKSMKSNRKSLLLMPRJLJNOPQJLJOSKLPJKSKIKJIFDA>;:;;<IJJSSSSSQSNRMKKPNKISQMJSQMOJLSMJGIGIFIG7533377DCCDKHOJMHMOLLSJSOJKSMLISPKHGIJIMDA@?=776788DNKKNEDCHE?;<?@===>>GD=///../DD?:;;LKLLHOMJJSOLLRJPGKIKDDDIHPKLMNHPQOSSCBABDLGHHHFNLMIMKLLJJJIKLSQMLLISKRJLSOQNKMOMRRRMSNMJNLJMJSSQSSMCCAA@DB==@BABKHMPLPLRHISOJPHISKOLMKS==<<=IH>>>>>GSFGLLSSACACCHHIKMOKMSKOJKLKJJQJNIOJJPKISFE//////<GFF@=LH:AMISKDCDJHJJLPIJIMHHGGFHIFGEF00001:76777DCNKIMKFD????@HGHJSHILHIKHLKIMLNIKLHSAAAA@BB8655568
@234_45CNXP_1
AACGAACCAACATTAAATTTAGAACTCTTAGCTAATAAATCCTATCCTGTTACACTTGAAATACTATTTTATATTGGATTTCTTATTGCTTTTGCCGTCAAATTACCGATTATACCTTACATACTTGGTTACCTGACACCCACGGTGAGGCACATTACAGTACCTGTATGCTTCTCGCTGGAATCTTATTAAAAATGGGAGCCTATGGGTTGGTTCGAATCAATATGGAATTATTACCCCACGCTCATTCTATGTTTTCTCCTTGGTTGTTGGTAGTCGGTACAATCCAAATAATTTATGCAGCTTTAACATCTCTCGGTCAACGTAATTTAAAAAAGAGAATAGCCTATTCTTCTGTATCTCATATGGGTTTTATAATTATAGGTATTAGTTCTATAACGGATCCTGGACTTAATGGAGCTATTTTACAAATAATTTCTCATGGATTTATTGGCGCTGCACTTTTTTTCTTGGCAGGAACGAGTTATGATAGAATTAGGCTTGTTTATCTTGATGAAATGGGTGGAATGGCTATCTCCATTCCAAAAATATTTACAATGTTCACTATTTTATCGATGGCTTCCTTTGCATTGCCA
+
ILS11112SOMMSPLJMKRRFBA>779AAHIILKSSJSSJSQOKJLSMKSOJNSSSSMOQNRPLSSMJJC<SHGGKIHNSLSKSNNPLOMSLSSSSSOLNSMRMSSOSJOSPSSNFIH**EEPGJSRKSSMSSSLLIJSMIHPOIJJNNLSLRLINMKJSJLLGHGGFJLSPMGFEGSMIISRSMSPLMSOLOSQLMSSKSSSSJSLRJRMSKKRMKPPKJOHSMSJKSNSSSLNE@BDE<FSKLSSLQKLKRHSPLSLLLILNE<@HB?>?>@SKK?>>?@MBABA@AABGLHNSMKMSJMSSSSSSSPPSOKNSOKLKSMSSSMILSSJGIPFSSOKKSMSLSSJNKOLPSRSMQSSMMNPSKSQKSQSLPSMOKRSILIIHQNOSSMKSSSLLSIJINOKSNNKOSFJJHGIRGF>CCC?BAGGIIJSKKOPSKQMLOOKSSKPSSQQSRSSLSSNSOSNKIJSSSNMB<<LNSJLNMJGJKNLM???>IHFFPISSKOKKSSNMPPNSIIISNSNKNSMPFCABDEKEDDFCFA.,,,,,033567649><>FPHGLHHJISJNKIIKL66669CCC954((8))>GHHHIE
@235_45CNXP_1
GGCAATGCAAGGGAAGCCATCGATAAAATAGTGAACATTGTAAATATTTTTGGAATGGAGATAGCCATTCCACCCATTTCATCAAGATAAACAAGCCTAATTCTATCATAACTCGTTCCTGCCAAGAAAAAAAGTGCAGCGCCAATAAATCCATGAGAAATTATTTGTAAAATAGCTCCATTAAGTCCAGGATCCGTTATAGAACTAATACCTATAATTATAAAACCCATATGAGATACAGAAGAATAGGCTATTCTCTTTTTTAAATTACGTTGACCGAGAGATGTTGAAGCTGCATAAATTATTTGGATTGTACCGACTACCAACAACCAAGGAGAAAACATAGAATGAGCGTGGGGTAATAATTCCATATTGATTCGAACCAACCCATAGGCTCCCATTTTTAATAAGATTCCAGCGAGAAGCATACAGGTACTGTAATGTGCCTCACCGTGGGTGTCAGGTAACCAAGTATGTAAAGGTATAATCGGTAATTTGACGGCAAAAGCAATAAGAAATCCAATATAAAATAGTATTTCAAGTGTAACAGGATAGGATTTATTAGCTAAGAGTTCTAAATTTAATGTTGGTTCGTTCGAACCATATAAACTTATACCTAAAACTCCTATTAATAAAAAAATAGAACTTCCTGCCGTGTACAAAATAAATTTTGTAGCCGAATACAGACGTTTCTTTCCACCCACATGGATAAAAGTAGATAAACGGGAATTAATTCTAATTCCCACATGATGAAAAAAAGTAGAAGATCCCGAGAAGAAAATAATCCTATTTGACCGCTGTACATTGCTAACATCAGGAAATGAAAAAATCGGGAATCCCGAGTAACTGGAAAAGCCGCTAAAGTGGCTAAAGTAGTAATAAATCCCGTCAGTAAAATAGTTCCTATAGAAAGTCCATCTATTCCCATTCTCCAGTAAAAATCAAAAAAATCGATCCATTTATAATCTTCGGACAGTTGAATTAATGGATCGTCCATTTTAAAATTATAACAAAAAGCGTAGGTCGTTAGAAGAAGTTCTAAGATGCAAATGCATATAGTATACCATTTATTGACTTTATTTCCCCTATGCGGGAGAAATAACATTAATGAACCAGCAGATATTGGAAAAACAACAATTATTGTTAACCAAGGAAAATCATTCGTGGTAAAGACAAGATACACCAGGTCCAAAGAACGCGTACTCAAAAAAAATATATAAATAAAAAATTTTTAACTTTTTTGAGTACGAGTACTTGTCAATAAAAAAAATAAAATGTATTCCAAATTTATTCAAATGAGGTTTTCGGTAACGTATCAATAAGCTAGACCCATACTTCGAGTTGTTCGATAGTA
+
SRSIJSKSKSNRRSQPSNSKSSJJKSMSSIPSLLOLNNSJPRINRMSKHSONILNSQOKKMKSJSQOSSSKPJSNSKSKLJSIRSSSPKLKMMIKJLSNOQQLMSSMSSMOSJSRSKKLSMMSNSSQSSMOSMSSMMHIHPNLJLPPKLSQJPOOJMSRSOPLJOSROLIOSSSPMSLSRSPMMPLLMSSSSSKNMSJIJLIOQSQNSSNNNJNSLKSNJSIISLMMSKIKSIJMKNIOILJLKJSKLMPKMISSMHKIB=DCQSJOONSLGGFFCJG55557<===EAAAAQJQSNSMOQOQMOLKPSNMQJSSSSNMSQMNKMKLLIPMQNLJMSQLSLLSMKDGGJIMPLKSHONJGISKNIILSLQNJSLE?@?..**))**56B>AFJOPHEHGCEBKSKLJSLFCCBJEC==HNJSKSSSNKOSPIIILPSLMKSSSPLLMJKSSRKQJIOKHHSGSQIMSRSPQNPKIKNJJJNLIGGFIJHHGHJFSJMNKHFEFHGLSMKOKSKKKKNJLGMGGJKJLSKKSKJHIHJQKHORJIHEHFEKEHGFIHGKHJNSSLMRSIIMJGJKINMIJMMSPMKLNM@@@@@GGECA@AAEJMINRHHA@BAAGGFFEFGFLKINLJJLKHMLGJLKSOSHSIKICSJIOSSIKHMLKOPMJKSNKJSSSSSMFGHSSKIMLKHKSNOSLSOPSHEICC>D+HMMJILJFSMSSJJKOJOSKSLSJKLSSMJNIIGJKKKJSSKSPRJKOIA?AFSSSLJEGOLLSQFKKBSNSONNLLOSMSSOOPMJNNLKSOJKILLKLPSSMSSOPLSKLPSNPSSIHBGLNSSKSJSIMROLNOMILSJKIILIMSSKLSKKMRMSSQLSMSHJKSPOSLMQNNINSSFHGFFMHKJKSSRLLKHLSOSKSLRRRMNLISILMSNJKNSND@@@@@I6556APNKPHHEHSISSSKOGNNILSKSQIKPJCCCBCDNSMLSSPISNNQNIMJSONOSKOGGNJKOMSNONSJOSNLQNNSSOMJIHJKMKJIILQKMPOMJSMSMOSSSKSQSKNJINSSQNMJKSNSJLNPSSSSMRNLSOJSSLIQSOLNSQSPSMSMKKSKSLSJKMNMNJSKKINOIJKNNQSLKSLLSMSKLSQMIPJIIMLSNMJSLOIOIHHIKLJPKLLLQMIPMRIMMLKNSSKNLLSGNKJIJMIGIIIJIGPIHGSHMHIKLSSSLLHHIFFILJHSGQJJMHQSKJMEGDGMSS77778HEEDCDFDGFHGA@@>=97IJLNQIKLIMIGKJJKLOIJLONNKLLISLLQHNGFKKNLHHFGKIKSIHG>>===@??AACJGHIOILFKHHIHHLJHNC53-)(*)
@236_45CNXP_1
ATGCTAGCAACAACTCGAAGTATGGGTCTAGCTTATTGATACGTTACCGAAAACCTCATTTGAATAAATTTGGAATACATTTTATTTTTTTTATTGACAAGTACTCGTACTCAAAAAAGTTAAAAATTTTTTATTTATATATTTTTTTTGAGTACGCGTTCTTTGGACCTGGTGTATCTTGTCTTTACCACGAATGATTTTCCTTGGTTAACAATAATTGTTGTTTTTCCAATATCTGCTGGTTCATTAATGTTATTTCTCCCGCATAGGGGAAATAAAGTCAATAAATGGTATACTATATGCATTTGCATCTTAGAACTTCTTCTAACGACCTACGCTTTTTGTTATAATTTTAAAATGGACGATCCATTAATTCAACTGTCCGAAGATTATAAATGGATCGATTTTTTTGATTTTTACTGGAGAATGGGAATAGATGGACTTTCTATAGGAACTATTTTACTGACGGGATTTATTACTACTTTAGCCACTTTAGCGGCTTTTCCAGTTACTCGGGATTCCCGATTTTTTCATTTCCTGATGTTAGCAATGTACAGCGGTCAAATAGGATTATTTTCTTCTCGGGATCTTCTACTTTTTTTCATCATGTGGGAATTAGAATTAATTCCCGTTTATCTACTTTTATCCATGTGGGGTGGAAAGAAACGTCTGTATTCGGCTACAAAATTTATTTTGTACACGGCAGGAAGTTCTATTTTTTTATTAATAGGAGTTTTAGGTATAAGTTTATATGGTTCGAACGAACCAACATTAAATTTAGAACTCTTAGCTAATAAATCCTATCCTGTTACACTTGAAATACTATTTTATATTGGATTTCTTATTGCTTTTGCCGTCAAATTACCGATTATACCTTTACATACTTGGTTACCTGACACCCACGGTGAGGCACATTACAGTACCTGTATGCTTCTCGCTGGAATCTTATTAAAAATGGGAGCCTATGGGTTGGTTCGAATCAATATGGAATTATTACCCCACGCTCATTCTATGTTTTCTCCTTGGTTGTTGGTAGTCGGTACAATCCAAATAATTTATGCAGCTTTAACATCTCTCGGTCAACGTAATTTAAAAAAGAGAATAGCCTATTCTTCTGTATCTCATATGGGTTTTATAATTATAGGTATTAGTTCTATAACGGATCCTGGACTTAATGGAGCTATTTTACAAATAATTTCTCATGGATTTATT
+
SQJRKPJNKKIIMMM@>>>>EEH>>>=???@?FHHIHJJJKFFAA@@ADENKIJSKJJNKSOOSOLSNMEEEDDOOSSKJSSLMEIKNSSSSOJLKKJIGHLIOHFGFGKIIDFNKSSMSIEEHNKJFHCSSLSLNMSJSIKHKHSSSSLHOSIKBB>==9975266=JLKJJINISSPLSQORSKRSSMJPKLSIGIFJLRGQIMILSONHJHIMLSILSJNMLNPOKMOIJRMJJSPSLNJKSQMLPIJINIDCDD?C@@/((DHFGKKIOSQLDDEDFJSESMSKQMFFGKJHIGKIMNKLPNSLNLKSJPJOIIFGKMJKSKLKLHHSRMIIQLSMSSSDDE876?AAEHGHJLOKIKFCECDIISOPIKJIHKJMKOKJSLKJKJMMHKMONISJSKECB?CDISJLIPIJKSONJIIKHHIJHKIJKLFGEDFHJJHIIIKKLJJJMOJIMSKJIJJGGGIDDCBEFPLRKMILIHIIKGKQLNGJJKMJJJLHKHSKMSLSGHHEFHJLKKINSJGGEGCJNSSOKFGKJNIIHIKOMJKHHGHLOJGDDCCDFEFFHJJSKPHLOMMSKPOKIF75456BCFKGHHJFIFLNSKC??KIIHHGHHGKHNRLSHMJKILPEFGDDDBBMEEDCC@CKOMKOKPNSMLSJSMIGHKLLLNQNKOSKSLPSLMJLSJSMSJKLMOJKPSJOJNSSNMPSJNSPSOSQPSSSRHNSSSQSJIKSKKKSHGLSOPSQSJNMIMSOSSSSSKSISLSLMLD@BBCJJFMKSLSSMSNKMSKLSMHGAAAALSOLSLOJKPJLJKGD><::?CA<899=JKHIIJJPMPSJOJMNGILSSLMQFILIJSSSMSPOMKNJKSSNLLLNSSSSPOMNSKLJSJNSNPSSMMNSMSNKISOJMNSOMNSMNQRNSLMMLQOLJNSSQMPNSJMNSSLIKGSDEEKJMSSKMJHJNQRSHIHSKLPPKSRSLNPQKMSGGKHIHJGKMSSKNKNSOJH><====?IHNOLSSJJOIHMQNKSROMSSPKSNOSSKLSLKSJMKNRSMSLIJSLJSQQLSJNSKSKLKQSSSOJNSOMSJOKLNPNSSNMJLJSMJJHESKIJLSSSJINISKRNOSSQSSSNLKRNMSRMSNKSRSPLIMOIPOLOJSMNPILSNKOSOSONKMPOSOQORKPKNKSKJQJOSQMLMKKSPSLSKJPQPKOMPKJSMSKSNSRSF
@237_45CNXP_1
CGTACGTAAACAACTCGAAGTATGGGTCTAGCTTATTGATACGTTACCGAAAACCTCATTTGAATAAATTTGGAATACATTTTATTTTTTTTATTGACAAGTACTCGTACTCAAAAAAGTTAAAAATTTTTTATTTATATATTTTTTTTGAGTACGCGTTCTTTGGACCTGGTGTATCTTGTCTTTACCACGAATGATTTTCCTTGGTTAACAATAATTGTTGTTTTTCCAATATCTGCTGGTTCATTAATGTTATTTCTCCCGCATAGGGGAAATAAAGTCAATAAATGGTATACTATATGCATTTGCATCTTAGAACTTCTTCTAACGACCTACGCTTTTTGTTATAATTTTAAAATGGACGATCCATTAATTCAACTGTCCGAAGATTATAAATGGATCGATTTTTTTGATTTTTACTGGAGAATGGGAATAGATGGACTTTCTATAGGAACTATTTTACTGACGGGATTTATTACTACTTTAGCCACTTTAGCGGCTTTTCCAGTTACTCGGGATTCCCGATTTTTTCATTTCCTGATGTTAGCAATGTACAGCGGTCAAATAGGATTATTTTCTTCTCGGGATCTTCTACTTTTTTTCATCATGTGGGAATTAGAATTAATTCCCGTTTATCTACTTTTATCCATGTGGGGTGGAAAGAAACGTCTGTATTCGGCTACAAAATTTATTTTGTACACGGCAGGAAGTTCTATTTTTTTATTAATAGGAGTTTTAGGTATAAGTTTATATGGTTCGAACGAACCAACATTAAATTTCAACTTCTAGCTAATAAATCCTATCCTGTTACACTTGAAATACTATTTTATATTGGATTTCTTATTGCTTTTGCCGTCAAATTACCGATTATACCTTTACATACTTGGTTACCTGACACCCACGGTGAGGCACATTACAGTACCTGTATGCTTCTCGCTGGAATCTTATTAAAAATGGGAGCCTATGGGTTGGTTCGAATCAATATGGAATTATTACCCCACGCTCATTCTATGTTTTCTCCTTGGTTGTTGGTAGTCGGTACAATCCAAATAATTTATGCAGCTTTAACATCTCTCGGTCAACGTAATTTAAAAAAGAGAATAGCCTATTCTTCTGTATCTCATATGGGTTTTATAATTATAGGTATTAGTTCTATAACGGATCCTGGACTTAATGGAGCTATTTCTTACAAATAATTTCTCATGGATTTATT
+
@JPEHDCCDCIISLJSSQMMLMK0/....../::;DIGLHHHIHJHLSSSPQMSOLHFFIJMLLMHHMNMKKQJLKJSKGHJGABACLSSSSSSIOGLGLGGIHGPJLJNSHEHJISSMORDKSSNOIGASSSLNJLOHGDG@BA@FFHDBCCCEDEDCDKHIC?BABJHJLJJSNOMMMNOMSLSOLKNKLNOKNHSJNSKJMGBCKNJLPIKLKKJMSIMOK83SMSMFEMMHKOSOKJLNOJISNNSSRKMMSMMOKHMSKGOKFKIORIOJL@EA?=0////DGDKNLGSFDCBCDMQNJLRILHOIFJIDCGMFKSKHIMHEFEIHMHSMLILMMSMLKNSHMIRLMNND>JJJHIGFHKIHKPSQKHJQHIMQKSNKJGJHGKLISMLOMSOLJPKHFG@GOSSISHGESSSLLFGGIHKHHHHHIIHILMHHSKDCDEDNSMKLLFJFGGHKSKKMNMHFDDCCEFKSSKOJKHFFIPGJIHGFGIGHGEDCBCDEMHC?<9:887///9:DHNHMFEA<DEEGGC@AFCHKIKGHIJIIIHFHFFEDCBBBCGEDDEDDEEEDEGGHJOMJMDFC@@@DLEPPQSHJBA<BIIIDEFBBBCBBEDFDE@00000669;;33634?>>IHFHGFJIMLJMNHHLRPSSNNJHGHCAHMOKKSLSKSMOOLMSJMSKLKJMKQLJSMSSMSNOLRFEBCDCEIKLIKIJKLNMSSSLKMMKSIFGKIPESSSNSJJRSOLKSMIMQPGGEE@422125667CCBCDGBCFJSJ75421222888:;;AGSSCMPHMJLLMNLIMGGJIQPIJQSPKSIONSSMSJNMKIGIRKNSSJLLMNSKJSPSINOHOKLOMNPJSJPOMSSIHHKPDDSSQJGJMJRJSSKSJHHHJKSLNOKSOKSLMSPPISIISKKNQLLMLMSRLSSKSSHKSLIMNKSOKLRKMHKSNSJQKSMNHSLSKKLKQRIQKSMONINPSNNSSMKKIHLONMJIJC8FLGKGPLMLJIKGKJPKMLKJJKRMSSQKLLLSKIKMIHMNILNSSPSSSSKJSOSSJKMLOKHNSNSMRIPSSRFKLIKMNJKHLKMHIKDJLSJJIKGLIHFKGHFGJSJPJSPNMMNSPSNOKJLSIRMSMSQKLNKSSKKJMNKKKNLIKJHJNJLJKLLMSMILGHIIIKJLNPHMJLJH<2222;;>?INMGKMKNMHIGIILMSJS
@238_45CNXP_1
AATCGCAATAATCGGGTTCATTGATATTCCTAGTATAGTAGATGCTATCACACATACAATCATACTCAATTCGATGGAATTGTTTGATCTTAAAGGGGATATTCTATAATTTCGCATGTGAGGGGTTATTTCTTGGTTTCGTCCAGTCATTAATAACTTGATTATTTTTAGATAATAGTAGATAGAAAGAACGCTCGTAAGGAGTCCTATTGAAACCAAGAAATATAGGCCTGCCTGCCATCCACACCAGAATAAATAGAGTTTTCCAAAAAAACCTGCTAGTGGAGGAAGACCTCCTAGGGATAAGAGACATAGAGCTAAAGAGAGAGCCAAAAAAGGATCTTTTGTGTATAATCCTGCATAATCTCGAATGTTATCAGTTCCGGTACGTAGACCAAATAATATAATGCAAGCAAAAGTTCCTAGATTCATGGCGATATAGAACAGCATATAAGTTATCATGCTCGCATATCCACCATTTGAGTCTCCAACAATTATTCCAATAATTACATATCCGATTTGACCTATGGACGAATATGCAAGCATACGTTTCATGCTTGTTTGAGTAATAGCAATGAGATTCCCGAATATCATGCTAAGAATAGCTAGGATTTCCAGAAGAAGATGCCATTCATTTGATAAGAAATAAAAAGGAATATCGAAAATTCGAGTGGCTAAAGCTAAAGCAGCTACTTTCGAAGTAACAGAAAGAAAAGCAACGACTGGAGTGGGAGATCCTTCGTATACGTCAGGAGTCCATTGATGAAAAGGGGCTAGGGAAAGCTTGAACCCAATTCCTACAGTGATGAATATAAGCGCAATTGAAATTCCTGGGGAGTTATACATTTGTGTATTGATAAGACCATTCACTATTTCTTGAAGCTCAATCTCTCCCCCGGATGAACCATATAGCCAAGAGAAACCATAAACCAGAATAGAAGAGCTTGCCCCACCCATGAGTAAATATTTCATAGTAGCCTCATTAGATCGTATATCTTTCTTGGTATATCCAGATAATAGGTAGGAGCATAAACTGAAACATTCTAGAGCTACAAAGATAGTTATTAAATCGTTAGCACCACATAAAAACATTCCTCCTAGAGTAGCTGTTAATATGAATAACAGAAACTCTGTTATAGCCATTTCTGTACATTCAATGTACTCTACGGATAGAGGAATACAGAGAGTTGAACATAGTAAAATAAGAAATTGAAAGATTTCGTTGAAATTGTTCGTTTGGAAATTTCCTGAAAAGCTAATCATAGGTTCTTCTCTCCATCGGAACAATAGGGCCGTTATGCTCATTACGAAACTTGTTGAAGAGATGAAATATAACCAAGGTATATCTTTTTGATCAGAGGTTGAATCAATAATTAGAAGAAGAACCTATGATTAGCTTTCAGGAAATTTCCAAACGAACAATTTCAACGAAATCTTTCAATTTCTTATTTTACTATGTTCAACTCTCTGTATTCCTCTATCCGTAGAGTACATTGAATGTACAGAAATGGCTATAACAGAGTTTCTGTTATTCATATTAACAGCTACTCTAGGAGGAATGTTTTTATGTGGTGCTAACGATTTAATAACTATCTTTGTAGCTCCAATGTTTCAGTTTATGCTCCTACCTATTATCTGGATATACCAAGAAAGATATACGATCTAATGAGGCTACTATGAAATATTTACTCATGGGTGGGGCAAGCTCTTCTATTCTGGTTTATGGTTTCTCTTGGCTATATGGTTCATCCGGGGGAGAGATTGAGCTTCAAGAAATAGTGAATGGTCTTATCAATACACAAATGTATAACTCCCAGGAATTTCAATTGCGCTTATATTCATCACTGTAGGAATTGGGTTCAAGCTTTCCTAGCCCTTTTTTCATCAATGAGAAGTATGACGTATACGAAGGATCTCCCACTCCAGTCGTTGCTTTTCTTTCTGTTACTTCGAAAGTAGCTGCTTTAGCTTTAGCCACTCGAATTTTCGATATTCCTTTTTATTTCTTATCAAATGAATGGCATCTTCTTCTGGAAATCCTAGCTATTCTTAGCATGATATTCGGGAATCTCATTGCTATTACTCAAACAAGCATGAAACGTATGCTTCATATTCGTCCATAGGTCAAATCGGATATGTAATTATTGGAATAATTGTTGGAGACTCAAATGGTGGATATGCGAGCATGATAACTTATATGCTGTTCTATATCGCCATGAATCTAGGAACTTTTGCTTGCATTATATTATTTGGTCTACGTACGGAACTGATAACATTCGAGATTATGCAGGATTATACACAAAAGATCCTTTTTTGGCTCTCTCTTTAGCTCTATGTCTCTTATCCCTAGGAGGTCTTCCTGTTCCACTAGCAGGTTTTTTTGTCAAACTTCTATTTATTCTGGTGTGGATGGCAGGCAGGCCTATATTTCTTGGTTTCAATAGGACTCCTTACGACGTTTACTTCTATCTACTATTATCTAAAAATAATCAAGTTATTAATGACTGGACGAAACCAAGAAATAACCCCTCACATGCGAAATTATAGAATATCCCCTTTAAGATCAAACAATTCCATCGAATTGAGTATGATTGTATGTGTGATAGCATCTACTATACTAGGAATATCAATGAACCCGATTATTGCGATTA
+
GHKONKKMSIOLMJSKJMB???BOKLOLMOSSJSLNHFFAAAAA<????LJMSKSOMMISRJNKLKHILOSKIMLJMRNINHCMSMLSBA0++,BEKINFFGQRLHHJSIKSMPLLKKLOMSRSJLNMNPLKSLSJSOPSIJOLINIIGSMNLMMSKSSLQSKPNNPSSNSLNLPL>>>>=@A?AA9HJSSINHNIMKISIOKPIKSHMKKMMHMIHSPPPMKIRSSQJSKLIPLSLLGQLJSLHRJIGGJKJOSLOSNMKGHGFGMCBGGBILMOLLFDC>>?GNIIMIGIIHRLNIHSSLJKDFBEEKKQJ?;;;>GIKHJIIQIFGHB=;=OKFA?EFEJGLMGSPLIOJKJLMKJKJSKRQLSMQQSLKOLLNMKNNLGEAAFEHLN:888999MKNLINJKMMMLJIHFGGILRKJKJJHJHKPLJJLNFFDDEHJGHHLHISISMSQSSSKKMOMLILOIGHGGISLIIKJMPIQLSJJGMKMKSKOKECEDDIIMISJKMHJKJHIGHFGHGIEKHSJGHGHGEECCBDEJJLHHJHIGGIFEFFIJLLIIJHHNNKJKGLKJRILLINLMQLKIECA==DEKHIKEEEFFGCIIJJHJIFGEGGFGEHFEEDFGHGDDCDIHHKKQRJSMONJLJIIKF;::;INSSMGJJKJHPKKKQLKIGHHSLRSSSMIMLMSSPOKKNKHKLJPKSMPMNOSSJKSDBCLJKNJJFRIKINFCDCD7998/++++D<6666<EFFHEEHGJLSMOGFOIHJHCIAPPIKIKI;;;;;CC;550--/0@IIGHIGJKJJHIKHIJHHHLJIIJLHHHHHGLKJKMPMNKJLHQKIIKKJSNHSOMSSOSPLRSNLPPJHIIIEFFFJPEJHKSMKNMSOLSNNLJNJKJG@A::::IGGIHLOPJGHG:999378655567KGHHPONKIJMJILLNSRSLKPSPIIPSMKJJNOKJLQKQLSOJOSOQOJLKIINJMQKOLMKLKJKKGJKIPNKDACNKLSQSOOPKIPJGLJLJJOKMSMKHHOHJJKLSFKONMONSOJHJSSOLONFLKGMSIKSLPSNJSKHFFFDGNLJGIJHKJGHHJNSKRMKJSKJIKKHEFFFFIIJKNPMLRMKJHHQHSIIIIHHJLIJGFEEHMKJMLHNKLSHHGHIGHKHKIIHDFFGHFGGEA@??CGIJHG<+((((**226=CEDCCDFFFHHGGJGFFG?EJLJIDGGDDCCCFLKSIIKD=;;=>CGLJIHKPJHGFGHIHKIMIFGKJQEJIJKISLSNMFDEDFISLMSMINPIJSRJKJJJLOLHLKJGIHIHPJINKPRSNIIOJOKKIJJKLOMKSKSKOJSIMIJHHGGACSSKSNECACCDGGC887-)))&&&&&&&+.2=@CGHHHIJLIIEC9568/&'*++=AOEC?>66544;;;;CDDCCEDD;:::9GOG7((...SQSKQNLNKLSSJLIMNFFJLOKPLMFFFIGJNPRIMJONSSIIKKSMPOSLJSRSLPKPIKRKLHNHMJRSJJKQILKMMJLLLSSNJQPOIILKHEHBC6555555556NOLLIKIIONNNSJKJISSIKGKHC<<;;<=AECEDEAEB?=<950,++)%$$$%+--)*++,52:==>A@B534.012122459:CBEFEFECAABDBJLEEDC77777EDFBAA?@ABCEEEAA@@@BEDFEFJMMMCHECG@@>?32223<<<>@@>>?>>BBFKHHD@??AAC@B@?>@BC@@?><9975444889?NKOMIJKGDEEBCCABDFGFSGJIHEIFHFIHFCDCBBCACBCGFCCFFGLPJGIIG>>?7:<:5444422,,-..../))349:::::;;74****,,,,-5798889>>CC<C11<;73,1//.78;;))))('&&&%%%%&'(*+-1.0001>EINIHEGIDDGFEHGHEBCB>97;:7-;<<;AEEB;89995>>>?A98771,,,,*+=>??>CFMFHHFAA@AAEGB86666BABBAIQLJBIGBCC>>::;;7;80/+***,23/**+*+,-/6778:<;<=?>@@??C>?DEGEIHHMJLJKIHHKEEGDCECCE5220--../7:<????>====<86555-*)&&'%((('),-.29=>>@;;;;;?AA@BA@>>>>>@AA=995448:;<===>FFGHED>=??FEGFHEECC@?=???@A@DDD>?@A@?=::3/...---35987655444;<<=44344,,/12/8889?><<;<>;:::;C?EGEHGECCA>778EIIJKHCDDDGGDCDFHHIHIIKGHILHIJIJIHFABDA9FFBA77DGKIEEGEEHHGCCDD?BCB@@@@>>;:1-/))/111/-,*)*'''))'&%$$(((*,,-134478==>>6*(&%%('(*))*+/;9////1888<@@DFGKICDBCDFEBAAAACCDCDEHBDGKF@;::89::821001..-+)&&'(''''''3367789==?>><=888@EF866335555888;BCEE?A7755<:;:6411///0/6::>@A?ABA@@@ABCCCBIBB;;;;;;>;35;;>5./?CA?9::9<@???D>>A=::::@A>===>@BBBCBACEFEGFEDEFGGGIC:999;ED::;;DDCFBCGDDBBABCCBDDDEGB@<;<;;
@239_45CNXP_1
GGCAATGCAAGGGAAGCCATCGATAAAATAGTGAACATTGTAAATATTTTTGGAATGGAGATAGCCATTCCACCCATTTCATCAAGATAAACAAGCCTAATTCTATCATAACTCGTTCCTGCCAAGAAAAAAAGTGCAGCGCCAATAAATCCATGAGAAATTATTTGTAAAATAGCTCCATTAAGTCCAGGATCCGTTATAGAACTAATACCTATAATTATAAAACCCATATGAGAATACAGAAGAATAGGCTATTCTCTTTTTTAAATTACGTTGACCGAGAGATGTTAAAGCTGCATAAATTATTTGGATTGTACCGACTACCAACAACCAAGGAGAAAACATAGAATGAGCGTGGGGTAATAATTCCATATTGATTCGAACCAACCCATAGGCTCCCATTTTTAATAAGATTCCAGCGAGAAGCATACAGGTACTGTAATGTGCCTCACCGTGGGTGTCAGGTAACCAAGTATGTAAAGGTATAATCGGTAATTTGACGGCAAAAGCAATAAGAAATCCAATATAAAATAGTATTTCAAGTGTAACAGGATAGGATTTATTAGCTAAGAGTTCTAAATTTAATGTTGGTTCGTTCGAACCATATAAACTTATACCTAAAACTCCTATTAATAAAAAAATAGAACTTCCTGCCGTGTACAAAATAAATTTTGTAGCCGAATACAGACGTTTCTTTCCACCCCACATGGATAAAAGTAGATAAACGGGAATTAATTCTAATTCCCACATGATAAAAAAAGTAGAAGATCCCGAGAAGAAAATAATCCTATTTGACCGCTGTACATTGCTAACATCAGGAAATGAAAAAATCGGGAATCCCGAGTAACTGGAAAAGCCGCTAAAGTGGCTAAAGTAGTAATAAATCCCGTCAGTAAAATAGTTCCTATAGAAAGTCCATCTATTCCCATTCTCCAGTAAAAATCAAAAAAATCGATCCATTTATAATCTTCGGACAGTTGAATTAATGGATCGTCCATTTTAAAATTATAACAAAAAGCGTAGGTCGTTAGAAGAAGTTCTAAGATGCAAATGCATATAGTATACCATTTATTGACTTTATTTCCCCTATGCGGGAGAAATAACATTAATGAACCAGCAGATATTGGAAAAACAACAATTATTGTTAACCAAGGAAAATCATTCGTGGTAAAGACAAGATACACCAGGTCCAAAGAACGCGTACTCAAAAAAAATATATAAATAAAAAATTTTTAACTTTTTTGAGTACGAGTACTTGTCAATAAAATAAAATGTATTCCAAATTTATTCAAATGAGGTTTTCGGTAACGTATCAATAAGCTAGACCCATACTTCGAGTTG
+
ORKNQSMKSKPOOKQQNIPPJQJMRNMNLLSSILSMSKMOSOSSIMLCLONRKSMRMSIJSSHGSIDEA?6--GIEHFA<<<<CEHONLJSLKSJSLSSPINNQLS22222NLMFSNLNSSMMKONPKJMKSLKILSJLOLMONMSKSNSLSQJSSKOSLMSQOSSQSPIKNSLNMSSNOSLLLSSNMROSKSLSSKOKSMSSNSROSSMMOSMSMKRKMQHSLMMLLMSSJB>BA4((+;;;EKLSLLSSSJNKSLNJK<5@?KLGINLSMLHMJSKMLPNLRPJMSNPSSLSMSSSJISKHSJIRMLLINNSLISLKLHMSHSSSSLSKMKOSNSKORKSRLKPORFQLQIMOKGISSMJKIPSPLKIKLLKSNMSSKMSNNIMLIKMIHNJOSSPLMGFERSSORLSSNMIRLPKNKMJSJRISKKSSLSOKKMSMIQSMSSJOOLKNNQMKKIQSOLPKILSOPSLPLSPNJRONQOMMFFIIGHKHJKMNMHLKHCCBBBHSJIL>>>>=BBIMSPQENNLIOMSNSJJKLMSPKKPPSKJJJGGLHJHIJIKKIOLMSKLOSJIIIGEHHIMPJSKSKMOJKPJKQH@?>>>FFGDFIKGEEDDDGLHGHGFGFHGRMRLFFPLJMHQIILSSSSJJOJJOIKLNLLLLKLHGHHMHSMMJKSMNSOPSOINIQSJLNSPSLQNSLQSLQGDEPOSKNOMJKHHHSJSRPOSLHRLKLPSGHJGFNROMISIKIHIJKSLHJGFGKL6545GJLKHCIISPJJC@>5BFMSLSQPSSKPIPPNKSINJJJMSJHOJJISOLMMRMKSMIJPLQKSLOHJHIGIKFGMCGCSSJSKJKPLEDCLIFQMKSJMILINNMONKLJSSMSSQQJOKLMLIJKIKNMMJMLSSLMPOLPGSKOKSMJLOPMSJSKJPRNIPSI@I?9HSKORLFGLFOJPOMHFCQLSSSSJAAAABHOSKNHJLMNSRHIHSSEC5555556KIHJSGIKGGFH6441A?DGJSQJSJLJIMIOLSSKLJHKMMJJNJHLSHAFC@A@BLPJKSMLJPLRLSKSKHKOIOMMLKISMRLJLSSJQKOMJKPLMQKELMKSMSLSLSSNIPKSLNSPHSJOKJINOSJGHHISSSJIMOLQMSLSJNSONLQSORMSQJMLKIONKMLLMFBLLLKSNSNRPMSLIILJISLMLIKLSNSNGLHGHHFFFFGFIIFFFGLSSMQLSOGININEJKKJKLKKQKSJGFHDSSSMIIIFFEEFFHAAC??HA?>6-,FBFHINNNMKHKFECFFIOLKIJIHKLILCFDCDGLJCCCBDGHFHFIMEHGJJI@><<====FGCCB540000-
@240_45CNXP_1
GGCAATGCAAGGGAAGCCATCGATAAAATAGTGAACATTGTAAATATTTTTGGAATGGAGATAGCCATTCCACCCATTTCATCAAGATAAACAAGCCTAATTCTATCATAACTCGTTCCTGCCAAGAAAAAAAGTGCAGCGCCAATAAATCCATGAGAAATTATTGTCCCTTTAAAATAGCTCCATTAAGTCCAGGATCCGTTATAGAACTAATACCTATAATTATAAAACCCATATGAGATACAGAAGAATAGGCTATTCTCTTTTTTAAATTACGTTGACCGGGAGATGTTGAAGCTGCATAAATTATTTGGATTGTACCGACTACCAACAACCGAGGAGAAAACTAGAATGAGCGTGGGGTAATAATTCCATATTGATTCGAACCAACCCATAGGCTCCCATTTTTAATAAGATTCCAGCGAGAAGCATACAGGTACTGTAATGTGCCTCACCGTGGGTGTCAGGTAACCAAGTATGTAAAGGTATAATCGGTGATTTGACGGCAAAAGCAATAAGAAATCCAATATAAAATAGTATTTCAAGTGTAACAGGATAGGATTTATTAGCTAAGAGTTCTAAATTTAATGTTGGTTCGTTCGAACCATATAAACTTATACCTAAAACTCCTATTAATAAAAAAATAGAACTTCCTGCCGTGTACAAAATAAATTTTGTAGCCGAATACAGACGTTTCTTTCCACCCCACATGGATAAAAGTAGATAAACGGGAATTAATTCTAATTCCCACATGATGAAAAAAAGTAGAAGATCCCGAGAAGAAAATAATCCTATTTGACCGCTGTACATTGCTAACATCAGGAAATGAAAAAATCGGGAATCCCGAGTAACTGGAAAAGCCGCTAAAGTGGCTAAAGTAGTAATAAATCCCGTCAGTAAAATAGTTCCTATAGAAAGTCCATCTATTCCCATTCTCCAGTAAAAATCAAAAAAATCGATCCATTTATAATCTTCGGACAGTTGAATTAATGGATCGTCCATTTTGTTAAAATTATAACAAAAAGCGTAGGTCGTTAGAAGAAGTTCTAAGATGCAAATGCATATAGTATACCATTTATTGACTTTATTTCCCCTATGCGGGAGAAATAACATTAATGAACCAGCAGATATTGGAAAAACAACAATTATTGTTAACCAAGGAAAATCATTCGTGGTAAAGACAAGATACACCAGGTCCAAAGAACGCGTACTCAAAAAAAATATATAAATAAAAAATTTTTAACTTTTTTGAGTACGAGTACTTGTCAATAAAAAAAATAAAATGTATTCCAAATTTATTCAAATGAGGTTTTCGGTAACGTATCAATAAGCTAGACCCATACTTCGAGTTGTTGCTAGCATA
+
OMSMLSGJHNNSSKSHLHJNJOHNJLNLMNNNKMMNHILOMKNRILJLKNKNGQPQKLMQKLKIHNJLOSJMKQOLNRLKSNFMIFOSMQLLOGFSIGIJJSMMJLMSKLJRNHFEFFHKMJMKPONBC@MINKIHGGHIHHLHMMLMIIMPKSEGEG>>==852/.-,***+*+-ACDCFFFHFJIHHIKIHKJJJSQNKQOJHHHIJLKJMGLLLSLLLPMNMMNKLMLNIMIMRMOKMSMMNRMSSLPSLLJHJLKLSOMS>0><KIJOMMJPPGFEEFIIIJFIHJLGJKKPHIIIJJJHHIROIHJFB@=310014:::;=BDEB@A....'''(.557>@;BGGGJLKKJILNKLOLLLSSNJNSBAAAANNNLIMOLNQPMJISLKKIIKLSLHSHEFCPSSIFJFDGDEDAB=<<<;:?ABACEDHIKLSNJMKQJLLLKISMMSSSLQLNSKONIJIMHKKJSKSNPJJKJMEFEKJGGGGJHILNMMJSINKNOIGJHIIKSMOKMKSHFJMQKKKKNNKSIKMMMKMKJLLKOSMOKMLIJKPHHHHHKLJOMOLSKNIAGJMSKLQLIOKISKSLMJJKNLPIJICEDJHHJFGGLHKGGJKISIKIHOMHIKNJPKLSIRKKNKHFFIMHFF,+++++433467778CDDDDBKKIRGHGKSOLIB:55565557;;<??@?>;?@@:CCDJHLIGJGHEEEAFGHJGCDDDCDHIEDDDEMJIKJLHFEEEEFFHEFHGKJJCAB?EKSSJFDDCFDECC?4-.CCFKKLMPOJJHEDDCCCEDDEBA@AABBBCDEHFJCJIMMJLKJSSOIIFEFJNMOMPJSOPSMMRJHKLHGGLNLKJNOSKMLKHGLLSJIHJLMSSNMKSHKJMMKPHFIHHGHHKGJNNOSLMLIMOJPNMMHKSLSKHGKINMIONQQDSRJSMKIMSHKHLNIKFEHIJSONKKFHJHJNIJISMPLIHLGJJKKHHJIKSSLLLKMBBBABAAAADDDB<0))()9CJMLSLQMHJSSONMKKHGGGHGEGIMMNKIMLJNJSNJKKJLJLNKMLJJOLJSLMKQNHHKSHJMPKJSJEIIKORRORQKFLMSJPQLIJHMIKHJKISG=<GFIHIKIIIIIGSJMHSHHOOSQSKLNSKKSLIHJGIKJPRJSDLHPNQOJIJKLKLNJLJNSSQSKJJIKJHIILMLMGGMFGHGGGHGHFFHGNHDFCIKSSOKJHJKGIJNFJMKKLLHGIIFA@@@=QSMKKJNLLCCCB>>+****-,--/==>FHMSGHQJSJMINE@????KMSHIJJGEKJIHGHHJIKMIHHGJJHHHJJHHSGIGJKF@ABABBJIIIHIFHGEGHJSKQHIFIEGE
@241_45CNXP_1
CGTACGTAAACAACTCGAAGTATCAGGTTCTAGCTTATTGATACGTTACCGAAAACCTCATTTGAATAAATTTGGAATACATTTTATTCTTTTTTTATTGACAAGTACTCGTACTCAAAAAAGTTAAAAATTTTTTATTTATATATTTTTTTTGAGTACGCGTTCTGGACCTGGTGTATCTTGTCTTTACCATGAATGATTTTCCTTGGTTAACAATAATTGTTGTTTTTCCAATATCTGCTGGTTCATTAATGTTATTTCTCCCGCATGCGGGGAAATAAAGTCAATAAATGGTATACTATATGCCTTTGCATCTTAGAACTTCTTCTAACGACCTACGCTTTTTGTTATAATTTTAAAATGGACGATCCATTAATTCAACTGTCCGAAGATTATAAATGGATCGATTTTTTTATTTTTACTGGAGAATGGGAATAGATGGACTTTCTATAGGAACTATTTTACTGACGGGATTTATTACTACTTTGGCCCGTCCACGGCTTTTCCAGTTACTCGGATTCCCGATTTTTTCATTTCCTGATGTTAGCAATGTACAGCGGTCAAATAGGATTATTTTCTTCTCGGGATCTTCTACTTTTTTTCATCATGTGGGAATTAGAATTAATTCCCGTTTATCTACTTTTATCCATGTGGGGTGGAAAGAAACGTCTGTTGCTACAAAATTTATTCTGTACACGGCAGGAAGTTCTATTTTTTTATTAATAGGAGTTTTAGGTATAAGTTTATATGGTTCGAACGAACCGACATTAAAATTTAACTTCTTAGCTAATGAATTATTATCCTGTTACACTTGAAATACTATTTTATATTGGATTTCTTATTTACTTGCCGTCAAATTACCGATTATACCTTTACATACTTGGTTACCTGACACCCACGGTGAGGCACATTACAGTACCTGTATGCTTCTCGCTGGAATCTTATTAAAAATGGGAGCCTATGGGTTGGTTCGAATCAATATGGAATTATTACCCCACGCTCATTATACTCCTTGGTTGTTGGTAGTCGGTACAATCCAAATAATTTATGCAGCTTTAACATCTCTCGGTCAACGTAATTTAAAAAAGAGAATAGCCTATTCTTCTGTATCTCATATGGGTTTTATAATTATAGGTATTAGTTCTATAACGGATCCTGGACTTAATAAGGAGCTATTTTACAAATAATTTCTATGATGGATTTATTGGCGCTGCACTTTTTTTCTTGGCAGGAACGAGTTATGATAGAATTAGGCTTGTCTATCTTGATGAAATGGGTGGAATGGCTATCTCCATTCCAAAAATATTTACAATGTTCACTATTTTATCGATGGCTTCCCTTGCATTGCCA
+
++.58:<;>?;.-,)*++-4632*)(((),,,..@BCEHGGHGGEDEDDKGFHGHKILGHGIK<;;;111/43,.+'&''+,-05-11.../*)399A=++A>====<;001=::::;DKSSSEFCCFLSNAGLSJKNJPJSMQHGA@??FJNBA<;;<89210.-))))*--.15AEOHJIILLIJIELJMLJSOIKIJIHIGSKJKKPPLJLKJIJMJKSQNLIKOSOKQJIJIRJMLLQSQJJJSJSIJJEEE??EF@DAC=;=DD+*))),AFHDCFDDDGFHLHSSJNHIJHFGEECCFA;)))))BA@?@:/./1,,-,,733;;;GGHFKJKGEDA>???BC??BDHHL@BFEEHGLGEABAACEELSKJLJLMGNIIIKHIGFHOJJMEDECEFEKF@@?<AEDDB/../ENGFEFEFFGFDEHFGKHGJGIGEFEDFKFICD@A@BFFKIIKKOMDC446CDDBDJIJKFFHID:9:4&((('$$$$&+0226<?A<;;;9;8897322,+**,+0117:BHJGGEMJKJHGLFDGECEDDHIFGFFDBACDC87777CIKFGGKFFKCB?::<@CBACDFJIFFE>C<CLSSKQJ>=====GBCECC<;;;;B@ABBFEEBBCDCE@?????@B<F3322@@?A;EFBDABB>>>=;**''%%%####$&''+,032--)(())31732334-,,,,-,,,-9?@FGHGFF:887+++:=?A?<=>?FGGGKHJOKHHI:6665566798889)((((1+**((('$$$$&%%)()*=544((((('%%%&(**@A@;;>KHKGFJGC?8:.-&&&&&,12/..../,,,+)++'&&%$&<??GJHC@DDEB:::::AADHGLS<?OIKHHHHISMIPKQMKSLINOSQRPSLLMQLKSLJPNSSLMNNSH=<<<<FFC<:2((('(''+.//..///1@AD>;>??A?>93344?@ILNJA?>>?ABAAAAJHSLKPNOPGFC>:6:98:2122,,,01117DHGILJSGHLOLJJHJGSEIGDFFEDCCB76668EF?@>@@AAB?@@>>:955134FESKSKPJPMJJHFGINJLKHJGGGKFJSIOMSJOLKNLMKSSKLJSRSSSSPSLKSSSOLNMMSSSLSLMSMSSSPSNSSLKMSNLKNMSKLMCDA2///++*+++**))))))())+4.,,,-,1000<@BHGFEAAHNMHONJD==<OHII:6978DHFGJHD???>?JJECE:8888BMGHHGLFEFJFKIJH==?<:==;::::9810156;<=>=BAB@DK?<754****,+*'(),*+-..68=@EFRC?L=;;;=EIGJLKHCEIHLQMPONH
@242_45CNXP_1
ACTAGTTTTGGCCTAATTCTTCTTCTGATGATCGATTTAACCTCTGATCAAAAAGATATACCTTGGTTATATTTCATCTCTTCAACAAGTTTCGTAATGAGCATAACGGCCCTATTGTTCCGATGGAGAGAAGAACCTATGATTAGCTTTTCAGGAAATTTCCAAACGAACAATTTCAACGAAATCTTTCAATTTCTTATTTTACTATGTTCAACTCTCTGTATTTCCTCTATCCGTAGAGTACATTGAATGTACAGAAATGGCTATAACAGAGTTTCTGTTATTCATATTAACAGCTACTCTAGGAGGAATGTTTTTATGTGGTGCTAACGATTTAATAACTATCTTTGTAGCTCTAGAATGTTTCAGTTTATGCTCCTACCTATTATCTGGATATACCAAGAAAGATATACGATCTAATGAGGCTACTATGAAATATTTACTCATGGGTGGGGCAAGCTCTTCTATTCTGGTTTATGGTTTCTCTTGGCTATATGGTTCATCCGGGGGAGAGATTGAGCTTCAAGAAATAGTGAATGGTTTTATCAATCACAAATGTATAACTACCCAGGGATTTTACAATGCACTATCCATTACTGTAGGGAATTTGGTTTAAGCTTTCCCTAGCCCCTTTTCATCAATGGACTCCTGACGTAGTTTGAAAGAAAGTGCCACTGCAGAGTCGTTGCTTTTCTTTCTGTACTTCGAAAGTAGCTGCTTTACTTTAGCCACTCGAATTTTCGATATTCCTTTTTATTTCTATGGAATTGAATGGCATCTCTTCTGGAAATCCTAGCTATTCTTAGCATGATATTAGGAATGCATTGCTATTACTTAAACAAGCATGAAACATACTCTCATATTCATGCCATAGGTCAAATCGGATATGTAATTATTGGAATAATTGTTGGAGACTCAAATGGTGGATATGCGAGCATGATAACTTATATGCTGTTCTATATCGCCATGAATCTAGCGAACTTTTGCTTGCATTATATTATTTAGTATACGTACCGGAACTGAGTAACATTCGAGATTATGCAGGATTATACACAAAAGATTTGGCTCTCTTTAGCTCTATGTCTCTTATCCCTAGGAGGTCTTCCTCCACTAGCAGGTTTTTTTGGAAAACTCTATTTATTCTGGTGTGGATGGCAGGCAGGCCTATATTTCTTGGTTTCAATAGGACTCCTTACGAGCGTTCTTTCTATCTACTATTATCTAAAAATAATCAAGTTATTAATGACTGGACGAAAACCAAGAAATAACCCCTCACATGCGAAATTATAGAATATCCCCTTTAAGATCAAACAATTCCATCGAATTGAGTATGATTGTATGTGTGATAGCATCTACTATACTAGGAATATCAATGAACCCGATTATTGCGATTA
+
$$$$$%&&1-..00:=BCA??800/7ABCSKKGQFIJOKSKMSJOIIRDDEEGSKNOIKKIOSSSSNQOM98888DIIJLJNNMMSPSLNLMJGIFHS???>?SISIMKOPLOKMMSIKLM@?>>?FHJKNKKLSKIMRHMIFFDFD3./CABGGJSMQNSIK>====SLRKLJOSNKKSKIHQLMSMHGFEEJSRSOPLMPNIKMISGGD655556832*)()&&%%(+*))*934/,,,-3:::879:EDFFDEHMOQKJSJIHSB@><876669:==ED>>KMINISMKJILNKPLIOOHHHIGJGEIJGRKJNMSMNJPSOKLPLHJKGPIIJOKMNNIMHIILKHJPSSOOIJIHKLJSKSSSMSKOMKILRKRKKSKJLSRLKKIIGHPIOMQMFGHSMROSSLSNRHNOMPHISJPGHJGNHJKGHGNLPQQSSMJQKILEHGLLMMIHIHIEEDDB11001/0.//0BAEA>==97888>@A@BBCBF<;:7411.----338<<;;;?-----9,,-634447==10110:3+))),.(((%%%&)(*,.))&%$%%&')(0/,*(''&%$%&&&&'((/0-///022533)(''&),,*&%$%'''(79:82=@9<?@EHDF<;6/22224@==<,++++--,)))(''&%'('%(&&'&&&&'())****+,'''''+++))&()))+,0('(,(&&&(*5,*)((()**)'(())*,,,09333449@>3../1////0<?<73211--&%%&&''('''****++/1**+))+00>;B98888>>>>A=<7/04331110--''(()+)))**:9899:???*''((>C?>=>4432/*)((('(&&')**&%%&&(&****+,++)&&',11>?32''&,////7ACHKOF@;9989AHDEIDDIEBCIFIHFGFF95*''&&&%%%%%%%&&'%%&..+**+++24655678@8631/.('%$$$%(,,+'(''')-.521&&&%&(+(''''((&'''((')+++((&%$%%&&'''''1;=;;77777987654511/025271--,121+++++,*/1@<<<=?JKSLJJHGFKFDGSHKRKSFHSIMLOPECD====<822116799=>EIKCD>==>>G>>>>?IRJILLJKJIGJFGFEFIGHHJG<9788554''(-2...08;<<<EKJHIDDEFEDBED88BB<<==>DCFGSJPLRLOLOONPSSLJMSSIRSSSLJKOECDC2111+***)*67778DFGJJSLMKSSGKINIECBBEKSNNJJLMHJNGIJGHHKAGMPIJOMMKHLMIKKILHGDGHMLJGFGHGJJMJIOLJJKJIKLGIMFEFEHMONSIEECDFEGHJJLJJS55555CCCEHGHHKECCBBD
@243_45CNXP_1
GGCAATGCAAGGGAAGCCATCGATAAAATAGTGAACATTGTAAATATTTTTGGAATGGAGATAGCCATTCCACCCATTTCATCAAGATAAACAAGCCTAATTCTATCATAACTCGTTCCTGCCAAGAAAAAAAGTGCAGCGCCAATAAATCCATGAGAAATTATTTGTAAAATAGCTCCATTAAGTCCAGGATCCGTTATAGAACTAATACCTATAATTATAAAACCCATATGAGATACAGAAGAATAGGCTATTCTCTTTTTTAAATTACGTTGACCGAGAGATGTTAAAGCTGCATAAATTATTTGGATTGTACCGACTACCAACAACCAAGGAGAAAACATAGAATGAGCGTGGGGTAATAATTCCATATTGATTCGAACCAACCCATAGGCTCCCATTTTTAATAAGATTCCAGCGAGAAGCATACAGGTACTGTAATGTGCCTCACCGTGGGTGTCAGGTAACCAAGTATGTAAAGGTATAATCGGTAATTTGACGGCAAAAGCAATAAGAAATCCAATATAAAATAGTATTTCAAGTGTAACAGGATAGGATTTATTAGCTAAGAGTTCTAAATTTAATGTTGGTTCGTTCGAACCATATAAACTTATACCTAAAACTCCTATTAATAAAAAAATAGAACTTCCTGCCGTGTACAAAATAAATTTTGTAGCCGAATACAGACGTTTCTTTCCACCCCACATGGATAAAAGTAGATAAACGGGAATTAATTCTAATTCCCACATGATGAAAAAAAGTAGAAGATCCCGAGAAGAAAATAATCCTATTTGACCGCTGTACATTGCTAACATCAGGAAATGAAAAAATCGGGAATCCCGAGTAACTGGAAAAGCCGCTAAAGTGGCTAAAGTAGTAATAAATCCCGTCAGTAAAATAGTTCCTATAGAAAGTCCATCTATTCCCATTCTCCAGTAAAAATCAAAAAAATCGATCCATTTATAATCTTCGGACAGTTGAATTAATGGATCGTCCATTTTAAAATTATAACAAAAAGCGTAGGTCGTTAGAAGAAGTTCTAAGATGCAAATGCATATAGTATACCATTTATTGACTTTATTTCCCCTATGCGGGAGAAATAACATTAATGAACCAGCAGATATTGGAAAAACAACAATTATTGTTAACCAAGGAAAATCATTCGTGGTAAAGACAAGATACACCAGGTCCAAAGAACGCGTACTCAAAAAAAATATATAAATAAAAAATTTTTAACTTTTTTGAGTACGAGTACTTGTCAATAAAAAAAATAAAATGTATTCCAAATTTATTCAAATGAGGTTTTCGGTAACGTATCAATAAGCTAGACCCATACTTCAGTCGATCGTAA
+
>MSKSHHSQSJMNQSQLSSSKMKMMISSLQOSNRPLMNLOKILLMKFSMSSLJSSLOLOQSSSISSNOSPNMNSSKSQLSRSJQNKLNLROOKNJRROMIQJSSSLSRPNSPKOEILSSOSSOMRFPISISSSNSNLSLMNPLLLPNNMSSKKISQSKLSSKPKLSQLNMSSNSLPSSNKSQLQSRLPLLOMSPMMNSLLLKMR>>>>>LLRNOSSSSRKMKSNNKOSMSSOPSSQJOSKMLSOOQJLNPJKJIIHHGD<8BAQGKMJSOHLQSNLSLKHHMLIOPJSNLRSSMLSOSKMLMSNNJIPLOISNSSNMKSSSLKSLSSMNLMNSPQOMJSQSMPRSRKOJNSMMORISKOHLKIPJJPPSRSSSSPISHLIOILKJIRPOKHMKMJSKIMIJJKSSQOSLMRSNSONOJPLMJOMRLNSPSSSMMLHA@AACSMQSSMKRKSOLQOJSOSO:9999952.+******1+++GIKGIFIFIHMMJHIISNMSIIHHISSSNKONHJKFSNLPMKOSOMMSSLKMSJHEFHGHIKJIGFGHHIKIJSJOIIIQSLNNSSSJSMJLJLLKNQNNSKLISNMRKGHGE;<<GIHIHGLLHIEDHEEDEDFGHFEGJSMGMIHGHJJIMCECISSNJIJHJKHSIMNOOKMGOMSNSLOSSFNPSQSKSJJJMSISMHRMHNSJPKSOSSSPOSSJLQOONIGJIILFKSMSLNMLLLQSS==:9;<::::?IFGFFHHJLIIIHJQPMKRSSOSSQODKNIGD?><;66;CDCCLOLNMNLIIJLHHKMMOIKKHLOJKILSJIQLKLNIJKKJLRKJJMEGNJKSNKSKSMSPHMNKMJSLMIJRJMSKRSKKNIKQSIOHQMIFFNSLBSSLLSMSOSONOSJSHGQINMLOIIKILSPNOJRSLIHJLJIJLLMOSMMSISSMJKOSSJLILHKHA?==;;;;:8:CDGIJLGSKKNNSKSRJPKONLJKJIJMIKRLSGMKMNHSHKKOJSIJSLOLLJPKNIIHKLSLLNNKIILFGGFFJJSMJLJKSIRMLKKLIKOKJMIKILKLMJINIIFJHHKJNSSNHGEGFIOK<9?=;;11AEIKKIIFKKHKNRHQSNIKHGIIISRJJNIHKSKQKKSNQLSIGJGJLHKSLMPPJSJKKJJJJHJNRKESMJKKIKJKJJJLKIJHJJPJKS>=<<<<GSJGHGFEEFDFDEGLFEFJLSSMPHHIEDDDFCDFHIFECDJHIGFFFHSSS7777;KBAAA@CCFGHGIJJDCC=<FJKSCEILKQQJHJGGEHJLISJIIOLJLMKGGEHHKQMJIGHHMJGLSKJJIGIGFFFEEGHRFFGBA5'&%%$$%,56679
@244_45CNXP_1
CGTTCGTATTTTTCGCCTAATTCTTCTTCTGGAAATCCTAGCTATTCTTAGCATGATATTCGGGAATCTCATTGCTATTACTCAAACAAGCATGAAACGTATGCTTGCATATTCGTCCATAGGTCAAATCGGATATGTAATTATTGGAATAATTGTTGGAGACTCAAATGGTGGATATGCGAGCATGATAACTTATATGCTGTTCTATATCGCCATGAATCTAGGAACTTTTGCTTGCATTATATTATTTGGTCTACGTACCGGAACTGATAACATTCGAGATTATGCAGGATTATACACAAAAGATCCTTTTTTTGGCTCTCTCTAGCTCTATGTCTCTTATCCCTAGGAGGTCTTCCTCCACTAGCAGGTTTTTTTGGAAAACTCTATTTATTCTGGTGTGGATGGCAGGCAGGCCTATATTTCTTGGTTTCAATAGGACTCCTTACAAGCATTTCTTTCTATCTACTATTATCTAAAAATAATCAAGTTATTAATGACTGGACGAAACCAAGAAATAACCCCTCACATGCGAAATTATAGAATATCCCCTTTAAGATCAAACAATTCCATCGAATTGAGTATGATTGTATGTGTGATAGCATCTACTATACTAGGAATATCAATGAACCCGATTATTGCGATTA
+
>76(&%%%'()04(((((DKNLOPKJLOKSMJISLSKQIIMHHLSRHIF=<<:;+++**+''*78GSLSOLMOGHSRSKMHPMJHHHJKLIJJJIJNHKSKGJSJPMKJIHIHMIHSJSIJJLSIKMMLISQMOOIJHNGJOSSSHFHGPGMMG;:::;HLKKONLNNNNNKMMLPJJHJJGJSJNISKDJ655459GIKJIIIIJMLMPJMHHNJHLHLFJHFGFICILHKSQNKSQSSSSKGIJIHMJMMSQSSJISIMIIKJIJQSSKHKPHF733456JLHHKLGHNLFQISHJKHJPMSNMKNNFHHSQJSPSSPKMHH=7111BABABACCCABEDDGJIMJIIGHGHHSONMNNSLNNOMJSLPGFHBJJJJJGINSSONPKNRJLKGHGKJPJOKMIFGHEGHIIJSRNGPJJLPMKJMJ0///0<AACGNRPIHIEHFCD,******&&&''*.=ABGFFNJLJG?43334SOSKLLJJJSMQKNNQKSMKHJJHJFFGIJOOHHNKJKMLQKIOIHGGGHHGMKHHGHQFE?>??@JSGD=:BD<1AJMSGINKIFGFHHHGIFHGHGNIHGEFFDIHIEEDGFILPJIFFFGIJIHIHFHGEDEEEFHFFILGHPJGGEECCDCCEIKJFEDDCDD
@245_45CNXP_1
AATCGCAATAATCGGGTTCATTGATATTCCTAGTATAGTAGATGCTATCACACATACAATCATACTCAATTCGATGGAATTGTTTGATCTAAAGGGGATATTCTATAATTTCGCATGTGAGGGGTTATTTCTTGGTTTCGTCCAGTCATTAATAACTTGATTATTTTTAGATAATAGTAGATAGAAAGAACGCTCGTAAGGAGTCCTATTGAAACCAAGAAATATAGGCCTGCCTGCCATCCACACCAGAATAAATAGAGTTTTCCAAAAAAACCTGCTAGTGGAGGAAGACCTCCTAGGGATAAGAGACATAGAGCTAAAGAGAGAGCCAAAAAAGGATCTTTTGTGTATAATCCTGCATAATCTCGAATGTTATCAGTTCCGGTACGTAGACCAAATAATATAATGCAAGCAAAAGTTCCTAGATTCATGGCGATATAGAACAGCATATAAGTTATCATGCTCGCATATCCACCATTTGAGTCTCCAACAATTATTCCAATAATTACATATCCGATTTGACCTATGGACGAATATGCAAGCATACGTTTCATGCTTGTTTGAGTAATAGCAATGAGATTCCCGAATATCATGCTAAGAATAGCTAGGATTTCCAGAAGAAGATGCCATTCATTTGATAAGAAATAAAAAGGAATATCGAAAATTCGAGTGGCTAAAGCTAAAGCAGCTACTTTCGAAGTAACAGAAAGAAAAGCAACGACTGGAGTGGGAGATCCTTCGTATACGTCAGGAGTCCATTGATGAAAAGGGGCTAGGGAAAGCTTGAACCCAATTCCTACAGTGATGAATATAAGCGCAATTGAAATTCCTGGGGAGTTATACATTTGTGTATTGATAAGACCATTCACTATTTCTTGAAGCTCAATCTCTCCCCCGGATGAACCATATAGCCAAGAGAGAAACCATAAACCAGAATAGAAGAGCTTGCCCCACCCATGAGTAAATATTTCATAGTAGCCTCATTAGATCGTATATCTTTCTTGGTATATCCAGATAATAGGTAGGAGCATAAACTGAAACATTCTAGAGCTACAAAGATAGTTATTAAATCGTTAGCACCACATAAAAACATTCCTCCTAGAGTAGCTGTTAATATGAATAACAGAAACTCTGTTATAGCCATTTCTGTACATTCAATGTACTCTACAGATAGAGGAATACAGAGAGTTGAACATAGTAAAATAAGAAATTGAAAGATTTCGTTGAAATTGTTCGTTTGGAAATTTCCTGAAAAGCTAGTCATAGGTTCTTCTCTCCATCGGAACAATAGGGCCGTTATGCTCATTACGAAACTTGTTGAAGAGATGAAATATAACCAAGGTATATCTTTTTGATCAGAGGTTAAATCGATCATCAGAAGAAGAATTAGGCCAAAAAGCTAGCATA
+
?@@???>=@@FHD>===>BHEEDDEEDDCBDDDCDFDBBBAABBAAAABBBBBCCDEDCEDDCAA@AABFFCA@@@BEFGIIFGGEGD??(();>=:;9:@EBAAABCCFIFA@??@DEFA???>@ABFGGGF@?@@BBA@??>>=>?CIFFFGFEEDEEEEDFGJNKLFEEDDIDBBA@A@@@A@BBBB?<<<;=>>A@==<<;<<=>@CCDB??>??AABBCDC?>==>?@@BA@A@A?>==<=>>=>A?@EGED@?>=>@AFC>>@EONGC@==<<<>?@A@@>>?9::99<<=@?=<<<<>@@@????@>>>==??@?>>><=;::;<AESLO@<<<>BBGGEA@@@ACDA?>>>??@@A??=:::;<AA@?AA@@A?<99889:;;:;<<<=>EEEDDDDDBAA@@==>>?DGAB@>>>>?AABCDA;97779;A>?>>=?>>>?ADCCBCCCDCBB@@=::::<CCAA>>?@@DFFBA@?>?@CBDDEDEFED????AEGDDBABA@<:889:>CA?>>>>@;;:7788:A@???>>???><<<<@DFD?>>>>DA<<<::>>=@?>>?AA?=>=<863456<CAAAAB@@@>?@@?AA?@A@@@@ACHECBDMSSRJQKNLHJJMIPMLKLIIMOMSNPII@MLOLMSLMSKMJKQLSSMMLJSPOSOJLSNSMJSSLPKLIIGDED;67HMLLIJLHJNNQSLLSSKSJNMNLPLIOJIQJIJOLGSKLH?))))+ILJIHIJIKGIJNKMPKKSJKHHSJIKINMLOIMGOKLLIHIIJHIJKISIRNSKKLLSNMSIHLSIKMLSKJGJIMMIKMSLJHNHABACGMGGIJJLKIJHGIFCCJHJKGSJKHINKLSRQSIJSLRLSKDDRPPSIGD<:@;;;A==<<HLPLOKONJSJSMNNF?77421*34A9;EJOKKLINKLNRLLSSMLRONKBD@CGDFFLFP66666;LJLSMSOKSNLSMILGDEFEEEGEHIGGFGIMLOOKLSSLLSNLJLNSIOHOLSSNIJJSNGIMGJLHIIHHISRLSJOSMSKIKLRJKJIIIHSHJLJJKSSKJMOFIHGGNJSNKKIKREDFLLLJNSLLLHMLLKHEEFHHGIJIKSIKSJILMKKSHIJKNMHKHJNOKLJGFIIKJSNSKHJHGHKJKNOHJHFKIMB=0000././234445DEDFJGFGGHIGFIFFDFHJKIQNQNHHDFBGEFHEKGHIDFEDHMDMHDDEBBBCDFIRINKONMMHBCAIKLIGCCDHIKSKSKIIILGHIMELCDGEFDEFINISKHGFECFEEHGDEGFGHJDDCEEJNJHQNIISNPJIIGDHIHSLKGIJJOJHGDCDEGGHMMMPIGKOLIHEEFGIJHFCBBBCHEFEFEGFEGIIKGHEBCBBCDEKKJEFDDCED
@246_45CNXP_1
ATGCTAGCAACAACTCGAAGTATGGGTCTAGCTTATTGATACGTTACCGAAAACCTCATTTGAATAAATTTGGAATACATTTTATTTTTTTTATTGACAAGTACTCGTACTCAAAAAAGTTAAAAATTTTTTATTTATATATTTTTTTTGAGTACGCGTTCTTTGGACCTGGTGTATCTTGTCTTTACCATGAATGATTTTCCTTGGTTAACAATAATTGTTGTTTTTCCAATATCTGCTGGTTCATTAATGTTATTTCTCCCGCATAGGGGAAATAAAGTCAATAAATGGTATACTATATGCATTTGCATCTTAGAACTTCTTCTAACGACCTACGCTTTTTGTTATAATTTTAAAATGGACGATCCATTAATTCAACTGTCCGAAGATTATAAATGGATCGATTTTTTTGATTTTTACTGGAGAATGGGAATAGATGGACTTTCTATAGGAACTATTTTACTGACGGGATTTATTACTACTTTAGCCACTTTAGCGGCTTTTCCAGTTACTCGGGATTCCCGATTTTTTCATTTCCTGATGTTAGCAATGTACAGCGGTCAAATAGGATCATTTTCTTCTGGGATCTTCTACTTTTTTTCATCATGTGGGAATTAGAATTAATTTCCGTTTATCTACTTTTATCCATGTGGGGTGGAAAGAAACGTCTGTATTCGGCTACAAAATTTATTTTGTACACAGCAGGAAGTTCTATTTTTTTATTAATAGGAGTTTTAGGTATAAGTTTATATGGTTCGAACGAACCAACATTAAATTTAGAACTCTTAGCTAATAAATCCTATCCTGTTACACTTGAAATACTATTTTATATTGGATTTCTTATTGCTTTTGCCGTCAAATCACCGATTATACCTTTACATACTTGGTTACCTGACACCCACGGTGAGGCACATTACAGTACCTGTATGCTTCTCGCTGGAATCTTATTAAAAATGGGAGCCTATGGGTTGGTTCGAATCAATATGGAATTATTACCCCACGCTCATTCTATGTTTTCTCCTTGGTTGTTGGTAGTCGGTACAATCCAAATAATTTATGCAGCTTCAACATCTCCCGGTCAACGTAATTTAAAAAAGAGAATAGCCTATTCTTCTGTATCTCATATGGGTTTTATAATTATAGGTATTAGTTCTATAACGGATCCTGGACTTAATGGAGCTATTTTACAAATAATTTCTCATGGATTTATTGGCGCTGCACTTTTTTTCTTGGCAGGAACGAGTTATGATAGAATTAGGCTTGTTTATCTTGATGAAATGGGTGGAATGGCTATCTCCATTCCAAAAAATATTACAATGTTCACTATTTTATCGATGGCTTCCCTTGCATTGCCA
+
LHIIHHHE87778=<+)(().9:666788888HFDDHHPJRSIIGESJIJILKJJRSHSNSSMNLJIRKSNMIKNMISJHOSSLDGFGNSSSQQJJSIHEGGFHKHFKHGHIHIHMSSSHHDEJISJNPLMOONSOOMNKIHMHLSSSSGLMGJNKIAAA@@FB<?DIISKOKMOMOLLKMNLMGLOSORSSKKKRLIKHQSSKRPOSJLRKSJKMMLOJKMOILLSSQNLHLKLNQSMSLSSKSRSRLMSOPKILMSPOJSS@FSMAA@A:=>=:66557<@BEEQSSPSJJLIKLMHHQOPMKSNISKRKNS55::>@@>>DGIKGIKIJNNNSQLQSJKPNJPQIOPNISQSSMOJJIMFDEDEKHKJSMJQMNPHMOMJJMMOMKMJKSINQSHIMGFJFFFSGSSSHIC?MLMMQJHKKKNHGGIHIHHIKFFHFGEGGJGOOISOPMJKJHKJIKJECCCADCCBDJIKSNKKJLIINJHMKHKHKNKKNGJHFHGOONL::::ECDDDEHGGSHHHDCCBFENMK?AAFHKIFHIGNJIHGHHJGJHHFFCFHJIEFGE>?>>?DDEFELNSJBA'''(0/06000:9==GEJG99999;???BACF=>EDIGDEGFHF;9C89CCFHBAAACBJHFGGIFHGIIKDDCBBCCDEMIJEDDKPKKMORMNSRJNIKONLSLKOIGECBC;;;:----./////JLHJGJLSSSSMSM44444444DSLLMNHSKGIGSSMSPPNIPPKINMKLJGQSMMJSSLSSNNPSOSOKSSKMQSLJIIPNNIKIQSNSSJIFFHEEMKKLSMKKNKSSNNLLQNLQMSONSQKGSPMMSOLPSQMLKKSLSNQSROSSKOLHPMLLSSSSNJMRPOOONJMSSSSSOOSNKRKNKILLSSNMLLLSKPKOLKSKSLSJJIIPLNRNRMMSKJ==>HJKHNSKSLLKSMKPOLSHOIIORKSNSRSLNLMLKPHJGJIKJLKOIKLPSSSKOKKJKIHJSIKJNOSSHIJMFGIIMEIEDFSLLKLOJMSOSSSOOMSLLKPMKLJSPNSKOJRKNMSMSISRSSSSNKOSOMSOMRSKNSNOJNSPSSMLSLMSMJMJIJNNSKJHLKSOSSIKLMQMKOIJOKOPKMNSPOSHHISJJIQPIQIOSMSNJSPLNISSMSKMKSMNKSPQSLSSMMECBAABSKMJSKKJIILRNLLNONKIMMKSSSSLJNSLLHLLIIGGKSSSSSKCDLISJHKOGGGEIOPLSLIRKMKMONKQMOLLNLMLNMOGHKKDOKFBAAABHFFHIKJSIJJKMNJSSKOJADHOKG5/6)*45DFHKHGHKIFNSKLSIEDDCEGIIIKHIHIKHIIFJIK
@247_45CNXP_1
AATCGCAATAATCGGGTTCATTGATATTCCTAGTATAGTAGATGCTATCACACATACAATCATACTCAATTCGATGGAATTGTTTGATCTAAAGGGGATATTCTATAATTTCGCATGTGAGGGGTTATTTCTTGGTTTCGTCCAGTCATTAATAACTTGATTATTTTTAGATAATAGTAGATAGAAAGAACGCTCGTAAGGAGTCCTATTGAAACCAAGAAATATAGGCCTGCCTGCCATCCACACCAGAATAAATAGAGTTTTCCAAAAAAACCTGCTAGTGGAGGAAGACCTCCTAGGGATAAGAGACATAGAGCTAAAGAGAGAGCCAAAAAAGGATCTTTTGTGTATAATCCTGCATAATCTCGAATGTTATCAGTTCCGGTACGTAGACCAAATAATATAATGCAAGCAAAAGTTCCTAGATTCATGGCGATATAGAACAGCATATAAGTTATCATGCTCGCATATCCACCATTTGAGTCTCCAACAATTATTCCAATAATTACATATCCGATTTGACCTATGGACGAATATGCAAGCATACGTTTCATGCTTGTTTGAGTAATAGCAATGAGATTCCCGAATATCATGCTAAGAATAGCTAGGATTTCCAGAAGAAGATGCCATTCATTTGATGAGAAATAAAAAGGAATATCGAAAATTCGAGTGGCTAAAGCTAAAGCAGCTACTTTCGAAGTAACAGAAAGAAAAGCAACGACTGGAGTGGGAGATCCTTCGTATACGTCAGGAGTCCATTGATGAGAAGGGGCTAGGGAAAGCTTGAACCCAATTCCTACAGTGATGAATATAAGCGCAATTGAAATTCCTGGGGAGTTATACATTTGTGTATTGATAAGACCATTCACTATTTCTTGAAGCTCAATCTCTCCCCCGGATGAACCATATAGCCAAGAGAAACCATAAACCAGAATAGAAGAGCTTGCCCCACCCATGAGTAAATATTTCATAGTAGCCTCATTAGATCGTATATCTTTCTTGGTATATCCAGATAATAGGTAGGAGCATAAACTGAAACATTCTAGAGCTACAAAGATAGTTATTAAATCGTTAGCACCACATAAAAACATTCCTCCTAGAGTAGCTGTTAATATGAATAACAGAAACTCTGTTATAGCCATTTCTGTACATTCAATGTACTCTACGGATAGAGGAATACAGAGAGTTGAACATAGTAAAATAAGAAATTGAAAGATTTCGTTGAAATTGTTCGTTTGGAAATTTCCTGAAAAGCTAATCATAGGTTCTTCTCTCCATCGGAACAATAGGGCCGTTATGCTCATTGCCAAACTTGTTGAAGAGATGAAATATAACCAAGGTATATCTTTTTGATCAGAGGTTAAATCGATCATCAGAAGAAGAATTAGGCCAAAAATACGTACGA
+
ACBLIJHKIJOLPHIKQSOIKMSKILSSPMSKOJLSKOSLJKHJKLOSMSLKLOJOSLLIMPSLSIHJJSPHKKLDCDLSSESLMJJGH@...ESSKHGHGPNKKMIIKINMLOJJNSSSOJMJRKKSLMKKC222275@@@@FGSSLKOJKSLMOKLMOIMLSNNMSOMKSMNLJNGHKHIIIHKIHJPSNJJSOKNSPMMMJHFGHEFIGSJMISJJOKNIMSSNQIHPQJMHHSKKNSMNSLSIFGKRKLLLKKJIJNHGNKSBBGHLSMSMJPSSLRPPNLMMGHLMOHSLKJJJJOMOGSJMMOSLI?>>=?HEJIJOLHEDDCDGILGQSSSOSLSQSSSMMMJSSNNLSSNLLLLKSLSNSJKOKSSMSNLKSMSSKJKKQNPKLLHJIRLLPSSPMNSJJ=====ISSSKIOKKSLSJMNNMSSKJJGHHSKOSKQKKLMRKNKRSJNSSGIFEGSSRMOLLLNONKIOSJOSLMSQNJSLLMMJSKQQJOLKIIPIJJPJPOMSSJSHSKMPJSLHHIHKMNGDDEHJKSHHILIMHIHGIKNHHIHHLINSKKKMIBABABABCPISGKJFHF:66ECESJGHFDEDEFFHIIHMIFHKKSKMHLHDFHFIIFHEEGGGHGJIJIKJNI6445<EHHJFMKKGIMIILLBB@@95400133?JIHLHSISIEFEEMGIGHEFHHEBBOSJQINSLKLLLIJSPQLKPJSNSSKQGHFH999ISJHHPPSLSSPKLSJN>==>>HFGEDIJFGJCFGFHIFSOSIJOMGGOSMKSI???@LOJILKOOSMKSHNMNJHSIHMOJHKMJMMSSSOLSJLOLIOGGGIKMQRLJMPLKJLPMSMJNLRISGIGLQLJNPMKKLKMSLKMNOSJKROLGJNJIIJEECGFFSPIKLMORPSJSMSSQSLNSSSLOLNSSJSMQSKPPOQLFSRMJQKMI:;;:FCCEI?NKSLKHKOSNSLGCBFFGFSOISOLRNSNNKMJGMGHKMNGJSNONOMSQLONOQMQJSRSOKNKJLLNOKPNSKIKORGQPJONSKJOMPMONSMHKPOEHIECDDHHILISLIHGHGMSNSJNJNSIFMSSSLNNPMPOSPMJKHHIOKJKNMJKKNSKHJHKMSLKSSSMSSNQK@??>?SSJMMSRSORSMONSJJIRKPSOJOJLSRKLSHJLIILOSKSSMOHJKNHQIOLISH767;<=>76002824?BGINIJJIIKJJMSMLRLJE98435::>==<<>=<>A>????HCBAA@LHHJIMLLQSNMIIJGJHSKJJQSOAAAAAHRSLHIPJISGFC>>?:88))))>F<<<<<DGJKGJLHHOILHNKMJMIRSHGFGMKNLKJSLKINLMSGHJKLORKIIGEFHKHJIKQJLJHHIIHIIFGFDEFHLKJFCCCBBA
@248_45CNXP_1
TACGATCGTTTTTCGCCTAATTCTTCTTCTGGAAATCCTAGCTATTCTTAGCATGATATTCGGGAATCTCATTGCTATTACTCAAACAAGCATGAAACGTATGCTTGCATATTCGTCCATAGGTTAAATCGGATATGTAATTATTGGAATAATTGTTGGAGACTCAAATGGTGGATATGCGAGCATGATAACTTATATGCTGTTCTATATCGCCATGAATCTAGGAACTTTTGCTTGCATTATATTATTTGGTCTACGTACCGGAACTGATAACATTCGAGATTATGCAGGATTATACACAAAAGATCCTTTTTTGGCTCTCTCTTTAGCTCTATGTCTCTTATCCCTAGGAGGTCTTCCTCCACTAGCAGGTTTTTTTGGAAAACTCTATTTATTCTGGTGTGGATGGCAGGCAGGCCTATATTTCTTGGTTTCAATAGGACTCCTTACGAGCGTTCTTTCTATCTACTATTATCTAAAAATAATCAAGTTATTTAATGACTCGACAAACCAAGAAATAACCCCTCACATGCGAAATTATAGAATATCCCCTTTAAGATCAAACAATTCCATCGAATT
+
JHHGEGGEGE>>>.----@JJNMSJIMHEHIIHSSONMILJGQJRRMG?88FFSKQSI>>===BCLRHLISNKPGSKRNFJC655>>>GDEDMGGHJILPNSEGHDAAAC775.--..8:9<<;'%%%%'6GHFJNIJEECCDDEFJQNRJOSSMJRJONNLSLHJSSKPOJJIKJIJEC?;;;;;?BEIMSIKKOKLLHQKINFHHPHIIJFCFHA@AA>?=@?CEAJAILMMKSLKJI@KNHJHJILKLMNPINKHMKLSHIHHIKNRSINPSSLJKSKJJLMMIMFFHFKSKOKISNGFJOMKIJHJNLKGA??@SMIJFHIH;8:>RMEHHGSPNPLSOLGGB@CFGLGFHGRLQNNPOA=>100.--,,...033@GHKJHMJIGFGKKISONLKMMJJMIJKNIJOKLJKNQLNLLOSOLNJLLOJNPKJOSLOKJKKHHINEEHOKHJSIJOKSJLLJKHKKKKMOKKKHCDDKKQKJOLECCDB<897579////***++..,=AFEGJHGHHRHHMIJHFHGIJIIJKISKSFBABGEEBDEFCIF88GGEGGEDDDCDDGHGFEGFEEH
@249_45CNXP_1
GGCAATGCAAGGGAAGCCATCGATAAAATAGTGAACATTGTAAATATTTTTGGAATGGAGATAGCCATTCCACCCATTTCATCAAGATAAACAAGCCTAATTCTATCATAACTCGTTCCTGCCAAGAAAAAAAGTGCAGCGCCAATAAATCCATGAGAAATTATTTGTAAAATAGCTCCATTAAGTCCAGGATCCGTTATAGAACTAATACCTATAATTATAAAACCCATATGAGATACAAGAAGAATAGGCTATTCTCTTTTTTAAATTACGTTGACCGAGAGATGTTAAAGCTGCATAAATTATTTGGATTGTACCGACTACCAACAACCAAGGAGAAAACATAGAATGAGCGTGGGGTAATAATTCCATATTGATTCGAACCAACCCATAGGCTCCCATTTTTAATAAGATTCCAGCGAGAAGCATACAGGTACTGTAATGTGCCTCACCGTGGGTGTCAGGTAACCAAGTATGTAAAGGTATAATCGGTAATTTGACGGCAAAAGCAATAAGAAATCCAATATAAAATAGTATTTCAAGTGTAACAGGATAGGATTTATTAGCTAAGAGTTCTAAATTTAATGTTGGTTCGTTCGAACCATATAAACTTATACCTAAAACTCCTATTAATAAAAAAATAGAACTTCCTGCCGTGTACAAAATAAATTTTGTAGCCGAATACAGACGTTTCTTTCCACCCCACATGGATAAAAGTAGATAAACGGGAATTAATTCTAATTCCCACATGATGAAAAAAGTAGAAGATCCCGAGAAGAAAATAATCCTATTTGACCGCTGTACATTGCTAACATCAGGAAATGAAAAAATCGGGAATCCCGAGTAACTGGAAAAGCCGCTAAAGTGGCTAAAGTAGTAATAAATCCCGTCAGTAAAATAGTTCCTATAGAAAGTCCATCTATTCCCATTCTCCAGTAAAAATCAAAAAAATCGATCCATTTATAATCTTCGGACAGTTGAATTAATGGATCGTCCATTTTAAAATTATAACAAAAAGCGTAGGTCGTTAGAAGAATTTATAAGATGCAAATGCATATAGTATACCATTTATTGACTTTATTTCCCCTATGCGGGAGAAATAACATTAATGAACCAGCAGATATTGGAAAAACAACAATTATTGTTAACCAAGGAAAATCATTCGTGGTAAAGACAAGATACACCAGGTCCAAAGAACGCGTACTCAAAAAAAATATATAAATAAAAAATTTTTAACTTTTTTGAGTACGAGTACTTGTCAATAAAAAAAATAAAATGTATTCCAAATTTATTCAAATGAGGTTTTCGGTAACGTATCAATAAGCTAGACCCATACTTCGAGTTGTTGCTAGCATA
+
=SMKSOMSSPSGOMNJLJLNLSLOJSKSSSSSKLKKPSSNKSSQNSELOLSEBGHQSQLIPOKSILKIMQMHKFJKINSRJMMSMKSNMSSJSSJSPMJLSONSQMMSSMSLNLPGHSNSMRPMSOIAHAPIMMSMKPSSSPNRSONSOPSJNMOSSNNNSSKPPNSLQSSSSSJHOKLJMNSKRMSSKSSSSSKSSSOSLQMGSSOSSOKSLSSPSLSSMMKSKSKLMSOKOSROSSSSE<C?>>EJMSLSSLSLSKHIJ?=8BCSKQNQNLSSLNJFHDHMSJMOSLQMQRPRKSMSMMSSQIFFFFLSSKSJQOLMSSNQPKKSSOSSSMSSLNSOLPNQNSPKMSOOOLQJKLSSLIINMLSSSSRSSPNFC@A>;:99:<EEFBBABCSPOJSJLIKGSNSSSMLKPOMOSSQMPOSKQSNOSQOOMSNMOSIOKSMKSSJC>==@@DGIMLMLSSJLJSSOSKSORSOLSRRQKONOIHHPKLMKJKIJOJSKQJHHGGMSMQSLLISSKLNSSQMIJSNJNSLPQSKKHJGIKLIOLKIJKLHIILMIRKNMMNMKSSQMOJNMOLSPONMSLKQSQSQMSSHKIHIGHJFFIGIKKNSSJKMQHKJIPJJIGMQMLKNJOIGMJSJIGIJSSQPNFLQJSLMOSMSJIHIHIIFJLOLJMIHLJOSSNKSMOQKMPLSNJNMSSSLSJJFGIHMSKKMJNIHHGEEE?>>>=>>?LNSILIGHJJKLLHGFFGJHJIQJLNHMMPKGGCNSSOSKHMOLSLD:=)FHJILISKKONSOIRS<::::?IOMLSLSMIGJKMIPKLSOSLOQSJMNLGGEGLSSSMLKMLSLMQOLNKKLKJKNJIKSRNQJHJSKSLPLIJNSHLGKJPLMSKOKKSSKLQJOKLLLKRILHMHGENSMMMJLMMSPKKSSKQNMJNKSMJPRQSKNRMLHGHMMLHDECEHSSSQMQMJSSRSOJSLSLLSOMNMOIHLKMJQKQSLPOIJOJRSJHLCCKIMOKSPPLSLNQMHLFILOJECBCBH6+***'((''('*,*+-..9:IKSNPILLMSKSCBCBDOSKJSSPOLSSNJGSIGGEB8>G<5@@AGLRSLJKHIJGIGGIFHFSJHKIFCCDDSLSRKNOKKLSSSLKKOLIKHMNJNLOPOSRMJIKNNMNKOFLNMJSHLGKLSFGHHDHGDCDHOIJIJIHKHJOHMLIHJDFEDHFFAFIHSSOOKHHHHHGJIHHJIHNDLSNLKJHHMNSSPKSRMHFEEEDDFGGGDFEGDECFSSSQJSSHOLILHIGGFGDGKMKJMIKJHJNHCFDEEGQFCDCCFSIJDDABBFFGGEDEDDDCCCDDIHGFBBAACHGMLJKJFFFFE
@250_45CNXP_1
AATCGCAATAATCGGGTTCATTGATATTCCTAGTATAGTAGATGCTATCACACATACAATCATACTCAATTCGATGGAATTGTTTGATCTTAAAGGGGATATTCTATAATTTCGCATGTGAGGGGTTATTTCTTGGTTTCGTCCAGTCATTAATAACTTGATTATTTTTAGATAATAGTAGATAGAAAGAACGCTCGTAAGGAGTCCTATTGAAACCAAGAAATATAGGCCTGCCTGCCATCCACACCAGAATAAATAGAGTTTTCCAAAAAAACCTGCTAGTGGAGGAAGACCTCCTAGGGATAAGAGACATAGAGCTAAAGAGAGAGCCAAAAAAGGATCTTTTGTGTATAATCCTGCATAATCTCGAATGTTATCAGTTCCGGTACGTAGACCAAATAATATAATGCAAGCAAAAGTTCCTAGATTCATGGCGATATAGAACAGCATATAAGTTATCATGCTCGCATATCCACCATTTGAGTCTCCAACAATTATTCCAATAATTACATATCCGATTTGACCTATGGACGAATATGCAAGCATACGTTTCATGCTTGTTTGAGTAATAGCAATGAGATTCCCGAATATCATGCTAAGAATAGCTAGGATTTCCAGAAGAAGATGCCATTCATTTGATAAGAAATAAAAAGGAATATCGAAAATTCGAGTGGCTAAAGCTAAAGCAGCTACTTTCGAAGTAACAGAAAGAAAAGCAACGACTGGAGTGGGAGATCCTTCGTATACGTCAGGAGTCCATTGATGAAAAGGGGCTAGGGAAAGCTTGAACCCAATTCCTACAGTAATGAATATAAGCGCAATTGAAATTCCTGGGGAGTTATACATTTGTGTATTGATAAGACCATTCACTATTTCTTGAAGCTCAATCTCTCCCCCGGATGAACCATATAGCCAAGAGAAACCATAAACCAGAATAGAAGAGCTTGCCCCACCCATGAGTAAATATTTCATAGTAGCCTCATTAGATCGTATATCTTTCTTGGTATATCCAGATAATAGGTAGGAGCATAAACTGAAACATTCTGGAGCTACAAAGATAGTTATTAAATCGTTAGCACCACATAAAAACATTCCTCCTAGAGTAGCTGTTAATATGAATAACAGAAACTCTGTTATAGCCATTTCTGTACATTCAATGTACTCTACGGATAGAGGAATACAGAGAGTTGAACATAGTAAAATAAGAAATTGAAAGATTTCGTTGAAATTGTTCGTTTGGAAATTTCCTGAAAAGCTAATCATAGGTTCTTCTCTCCATCGGAACAATAGGGCCGTTATGCTCATTACGAAACTTGTTGAAGAGATGAAATATAACCAAGGTATATCTTTTTGATCAGAGGTTAAATCGATCATCAGAAGAAGAATTAGGCCAAAAAGTTAGCATAGGTGCTGACAACAGGGTTCATCACAATGGTCTTA
+
JNSSLSKOOLSOSNKKLR32222HSJILKMNSJONMPKPSNJJKJIJQNISJLHSKNLSSSPHNKLJIINIKNNNLLSOSSEIIF@>><<.((*:DKHIIGIQLGIFHPMSPJLJJPJHNKQIMSSOMMSONPQONNPSSKHQMSNSONSKJSLKJGFGMSIONLIKSLILJIOJJDCDCDKJKAEB;56CC9880---,.-,,)(((((.77=FA>==>GJHHKSQOPNPLJHJK>BC@AQNNOSSKKILLJISKIC?==76677A@DIGSSSSLSOOLLMKNOMMPKRQNSJNHIMSSSLMJIHILMOMIMCCBBCHFIILQKPBAAAAEFKMSSPKKJJKNSNLSJSLOSPKSSJKSLLNSQPOGEGGFIKNGGCEA=>??@EGJPKHKKHJJMKSQONJMSSIKOMILHHFIKNOSMKKSKLJKSLSQKSHGIHHLJIKIIMSJQSSSNSIMPLKMSILKMJGOPIJSMNNIJJJNJLSKSLSLJMSRNMLGMGIHHGKJMKSJKLJLNOKMIISKMJLPSSLHLLGEDFFFHKKIPLIKOJJMKIOHNJSNLNSLMSNMSLIHGIHFKEHGKHHGECCFECDFGHJIKLHHFDCA<<;;:;<;==>D@E3IECFMIQNFEDCENSSRONIHLDFJLKIIJJGJJFPSJNGJEEFEBBBBENIGFFDEEEGIGHGIQOGLOSSMSIMHLFH-**HRIJJJHB320+*.:?@:LGIMGHKLPISGE<;:;;5656NHGGFKSNLLPIKLSEHGFC66A@AD:7:@87FJNLNDJJAAGLKJOE??BCEHIHIKLMOOJJJHKSRKQLSPKOSLPHLKKHI>>>=>HGJMIJQNJSJLILMLLKJLPMOSSJJQSSNSNNMRLSPOOQSLPSSPOSIIKISKLJSLIKLSKLEGEENLIMLSKSMMMLRMMSPSLNPPKSSSKLIQMMMPKPSSKPQSSSLLSSINKSRONJI9SIGGINSNSSJPIIGNKSKPSNKLMKSCCCBEOSLMMLIMSSSJNQSIRNSPMSKMNPKOOSLJSPPQKSSMGLFFHLJHHSGSSSSNHJNMNSJKMGGJMOPLLMLLSQCEDC3222/-.+,,,-CEGMHJNNISSMQPNKPKJKIGJLJKMIQSSKSHHIHGHOHJNMLNPNJSKJKHJ;::::;HLKSKLNIIPMMJOLRSMISSQNLHKSND<<<NJKLJJIHSIKIJIIIHNMKLFLIHSMNMOSIKKSNIEKILJSOLPNSMMOPNLSOLPMIKKNSSSQLHPMPPSLHRSOSNLFSILSLSSLIIIMMJMMMCC9:KMELSKPIHEDDCEKHFKGGJGHIHINLSLIIPRQOLPKSLHISMLNKINKJNSNSJMPSNSLIOHKIHJJLPKSOJRIGJLHKIIJKC7665555565666DDDFJKDB@AABGFJNG,,,,-<FEJGJHHHFECCCBCCDDDIHJIGEGEEGHFHFA=+
@251_45CNXP_1
ATGCTAGCAACAACTCGAAGTATGGGTCTAGCTTATTGATACGTTACCGAAAACCTCATTTGAATAAATTTGGAATACATTTTATTTTTTTTTATTGACAAGTACTCGTACTCAAAAAAGTTAAAAATTTTTTATTTATATATTTTTTTTGAGTACGCGTTCTTTGGACCTGGTGTATCTTGTCTTTACCACGAATGATTTTCCTTGGTTAACAATAATTGTTGTTTTTCCAATATCTGCTGGTTCATTAATGTTATTTCTCCCGCATAGGGGAAATAAAGTCAATAAATGGTATACTATATGCATTTGCATCTTAGAACTTCTTCTAACGACCTACGCTTTTTGTTATAATTTTAAAATGGACGATCCATTAATTCAACTGTCCGAAGATTATAAATGGATCGATTTTTTTGATTTTTACTGGAGAATGGGAATAGATGGACTTTCTATAGGAACTATTTTACTGACGGGATTTATTACTACTTTAGCCACTTTAGCGGCTTTTCCAGTTACTCGGGATTCCCGATTTTTTCATTTCCTGATGTTAGCAATGTACAGCGGTCAAATCCAGTTATTTTCTCTCGGGATCTTCTACTTTTTTTCATCATGTGGGAATTAGAATTAATTCCCGTTTATCTACTTTTATCCATGTGGGGTGGAAAGAAACGTCTGTATTCGGCTACAAAATTTATTTTGTACACGGCAGGAAGTTCTATTTTTTTATTAATAGGAGTTTTAGGTATAAGTTTATATGGTTCGAACGAACCAACATTAAATTTAGAACTCTTAGCTAATAAATCCTATCCTGTTACACTTGAAATACTATTTTATATTGGATTTCTTATTGCTTTTGCCGTCAAATTACCGATTATACCTTTACATACTTGGTTACCTGACACCCACGGTGAGGCACATTACAGTACCTGTATGCTTCTCGCTGGAATCTTATTAAAAATGGGAGCCTATGGGTTGGTTCGAATCAATATGGAATTATTACCCCACGCTCATTCTATGTTTTCTCCTTGGTTGTTGGTAGTCGGTACAATCCAAATAATTTATGCAGCTTTAACATCTCTCGGTCAACGTAATTTAAAAAAGAGAATAGCCTATTCTTCTGTATCTCATATGGGTTTTATAATTATAGGTATTAGTTCTATAACGGATCCTGGACTTAATGGAGCTATTTTACAAATAATTTCTCATGGATTTATTGGCGCTGCACTTTTTTTCTTGGCAGGAACGAGTTATGATAGAATTAGGCTTGTTTATCTTGATGAAATGGGTGGAATGGCTATCTCCATTCCAAAAATATTTACAATGTTCACTATTTTATCGATGGCTTCCCTTGCATTGCCA
+
IKJKQOSHNSSIHSONMNMMSMSKHJKKQHMF@=>>KDDGFHJSLJGOSLRPOOOSHGGSKIJHHLSMJNMHGFHKHSMNMSOPNGSJFSSSSSLPJHJKIKFHGMKHKHMHGHAHMSSINNGEKLNKJSMSSNPLROSMOHLEGHIJSM;::::?CBAABEGHGBFIJSSLIHKLKSOMNRNKIKKGJLIKIGHGLSOMMOKRJSIISOMSKLNJJINMJLIQQMRKPRSHGJQSKSOSSKSSNLMPLKPSOSSSSMSOSFISNHLSGJLJKKSPMGPIIJGIONHSJJSMKGIJFGFJGQIQKNNOJJISJIKHHHJEEGGJKMMKJHGGSJLLLKKJKSSKKKSPJMMJKASJKIRSKKMJCABBFIKE?@@@NJJKIMOKLHKHLKPNSSLIIH77777655578;CDCDC@LKKLHKHGIHIGIIHNLPNJGGFHKHGHKMJRKOJPLILJJKGLKNNJSKOONJIFJJNLJKLLLIFNOHFHSKB@?@@=BCAACBDIHFJBA>7;:;::;??ECCE<79::C=ENMGCHGHGIGFFFIKHGIGFGFGEEABB<<<<;;;:+++++++,<?44:000CAABDCFHLHED=<9SSSSPFFFEEGGHIEEFGFFHGGFFHKIH;;A:<1++610../018445DCBCDDDBBBCDGFJHHHI4=6.,,,,,,ECDDDSQIKCJKLSMMOLSSSLKMIJSKRSQILLSMSKNSNLSSSSNLLQOSNMJMLMHHKNSMSPSRSKKMNSKSLBBAABLJMG44444GFE@A@==<***)*AEGIHLLQPSSNHKKKMSJSSSSSLSQID@@@A@?//00FKFPSSKSMJSNLMOLSISSNMSNLONNMPLSPSPSSKLMKSNLSGNSSMPSMSJKSKJQSIIG>>>BCSOSSSNSPKLLLQSRNJJSQKRSCAAEBEMSSMNSSRSNOLMMSSSRLMSLSMSSOSQRNRILLPSSMQJLOSJKNRLIIJMMKPSSSSSPPSNQMSSSSSSPKSOKOLKPMQKKKLKSSSOMKKSMSKQKKISKOPSMOSSNSMMSOSPOOMQSSQNSIKJSLJLMSLSLSSLSMSA@@@ASPSMLINSMLJNLMSJOLPQKJNMSSSPRSOLIJSIISOKNSSPSSSOSPPSRQRJNRSISJSSMMJLKISJOKPPSQNSRJKNLLOSISSLSLSLNMSKQJMISRKIOJSIILSSQR=AA>FJHNJJOORRJSOPNSNQJMRSSKSSMPSJNBILSSPPLJKKQSLSNONNJQSNSSSSFI=FFJJSPOKOKNQMMLOSSLPLMJLKPLSIKB66665A88899FIJLNPSSLLOKPSNNQKJRHIMILKLIJJHJKSJSOJFGFEJMIJKKKJHGFEEA;:;7
@252_45CNXP_1
AATCGCAATAATCGGGTTCATTGATATTCCTAGTATAGTAGATGCTATCACACATACAATCATACTCAATTCGATGGAATTGTTTGATCTTAAAGGGGATATTCTATAATTTCGCATGTGAGGGGTTATTTCTTGGTTTCGTCCAGTCATTAATAACTTGATTATTTTTAGATAATAGTAGATAGAAAGAACGCTCGTAAGGAGTCCTATTGAAACCAAGAAATATAGGCCTGCCTGCCATCCACACCAGAATAAATAGAGTTTTCCAAAAAAACCTGCTAGTGGAGGAAGACCTCCTAGGGATAAGAGACATAGAGCTAAAGAGAGAGCCAAAAAAGGATCTTTTGTGTATAATCCTGCATAATCTCGAATGTTATCAGTTCCGGTACGTAGACCAAATAATATAATGCAAGCAAAAGTTCCTAGATTCATGGCGATATAGAACAGCATATAAGTTATCATGCTCGCATATCCACCATTTGAGTCTCCAACAATTATTCCAATAATTACATATCCGATTTGACCTATGGACGAATATGCAAGCATACGTTTCATGCTTGTTTGAGTAATAGCAATGAGATTCCCGAATATCATGCTAAGAATAGCTAGGATTTCCAGAAGAAGATGCCATTCATTTGATAAGAAATAAAAAGGAATATCGAAAATTCGAGTGGCTAAAGCTAAAGCAGCTACTTTCGAAGTAACAGAAAGAAAAGCAACGACTGGAGTGGGAGATCCTTCGTATACGTCAGGAGTCCATTGATGAAAAGGGGCTAGGGAAAGCTTGAACCCAATTCCTACAGTGATGAATATAAGCGCAATTGAAATTCCTGGGGAGTTATACATTTGTGTATTGATAAGACCATTCACTATTTCTTGAAGCTCAATCTCTCCCCCGGATGAACCATATAGCCAAGAGAAACCATAAACCAGAATAGAAGAGCTTGCCCCACCCATGAGTAAATATTTCATAGTAGCCTCATTAGATCGTATATCTTTCTTGGTATATCCAGATAATAGGTAGGAGCATAAACTGAAACATTCTAGAGCTACAAAGATAGTTATTAAATCGTTAGCACCACATAAAAACATTCCTCCTAGAGTAGCTGTTAATATGAATAACAGAAACTCTGTTATAGCCATTTCTGTACATTCAATGTACTCTACGGATAGAGGAATACAGAGAGTTGAACATAGTAAAATAAGAAATTGAAAGATTTCGTTGAAATTGTTCGTTTGGAAATTTCCTGAAAAGCTAATCATAGGTTCTTCTCTCCCATCGGAACAATAGGGCCGTTATGCTCATTACGAAACTTGTTGAAGAGATGAAATATAACCAAGGTATATCTTTTTGATCAGAGGTTAAATCGATCATCAGAAGAAGAATTAGGCCAAAAATACGTACGA
+
OKIOMNJOIHLSJNNJJOJOKSMSSSSMSMSGGGJNIJHJPSJISLLNKNPLSJNKSRSPSKILKKKIPKJMSJIKOHSNSFJLNKSLJHI;;:;;MJSJNLSNOOSOPMMONLSMPSRSPPQSSSJLPLPSMJ33333::::<HFJIOJLINSJLKJSKSKSLKPONSPPQJLNJOLSNSISJINSKLNOHMSKNLQMJJLOMMSNNSQJQPKRKOIMSSLSSQSSOKLRROSNOMSLJSSJQSSSPKJKLSONSKSJPKO?<LJI==>@RSROLLJHLNMOJMSSMSISRMSONSSLLSSMOLSSKSSPQONMOKRPMQSRNMRNSMLKJHSISSOLSJKSOSSSLKIHLMSOSSLOHHOPSSMNONSMJRSPKJNSLLSRSLMNSKJHNHKJSSSKSSSLLSQKKSLL<<<<<>SOJMNMSKGJIKHBOMSOKNIJIOSONSKSSMSSSSSOOQJMKOSOSNNNLNSRLSSKSLOMPSOSMJMIRMSNLKKMGIKLIKQPQMJSJLPNMOJOKKPPSQNMSKNSNMMISHKILNSSSPSQNRSKKHSNNJIOLKOLLLSSKOLSNSSMNMSSSLSMSSLSMSMMMSRPOLPRLHJSSNMHQKLKCBBCNLMMKSMKSFILSMIHJSSSMSRPPSMHLHIMOKKOKIOMSSSRORLPIHGHILLMNSKKKKIHIJIJKMNJHGJLJJOGLPIJJIGJHFFEFDFHGLKKJLSLISPKMOSJF>//.0,,-;EGHHJKLJHJKIPOISKKPSPMJMSKLLNMNIFPOSLQKNISA????LLHIMFDEFKIKIJMSKSQNMNKHJJRKKJKKPKNIJHHGHLHGHSPLMRRJIHKKKRRSKOLK9999:C746???ABFD@@>>??JLIGJKHMFAAHBCDKSLOHJKRIRHGF8544?ILLIMGIJJKOHSLOMIOOSSMMKJJHINMKIIJLOLJHLNKJRLOMNGMJJMLLRJIFHHHHIKJSSCGDCC>?>>>>@AFEDBBBABGIGHNKLJSGJLSOMLSKMPNSJLJMIINSJHSHKJJRKLKLJIJKSKJKNSOQMMRPJINIHGIIMJJHJMLQSLKRJNJMIJHIJJKLJSINKLPJIJQRLIIPMOMLSKPKHLHGLSJSRSQIMKKLLSKKOLQJMLILKQMRSLMLNSKGQMSSLLMNSKLKPJKKHSPJSKPLPILJMGEFEFKSNHM@;;;=>FC@BCEKILMMJNOSOMMJNKMISIHMSIPLOLSMQSLSSLKNIF,,,,,QJSNMMSSOMSMNJLSSOPLGHQNLIJLLOILKSKSDC::0()EKHIJLIISLMQRMNJIGKIJSKLGLRIHEDHGQRMKHNKLJKSPQIGLIJINILIPSLLSNLIGHGIFIHQRNSLNJMIIGJJKJQKGGEHEEJGGJSQIKJKSOJIGFEEDEHEFLKIIGHFBBD
@253_45CNXP_1
TACGATCGAACAACTCGAAGTATGGGTCTAGCTTATTGATACGTTACCGAAAACCTCATTTGAATAAATTTGGAATACATTTTATTTTTTTTATTGACAAGTACTCGTACTCAAAAAAGTTAAAAATTTTTTATTTATATATTTTTTTTGAGTACGCGTTCTTTGGACCTGGTGTATCTTGTCTTTACCACGAATGATTTTCCTTGGTTAACAATAATTGTTGTTTTTCCAATATCTGCTGGTTCATTAATGTTATTTCTCCCGCATAGGGGAAATAAAGTCAATAAATGGTATACTATATGCATTTGCATCTTAGAACTTCTTCTAACGACCTACGCTTTTTGTTATAATTTTAAAATGGACGATCCATTAATTCAACTGTCCGAAGATTATAAATGGATCGATTTTTTTGATTTTTACTGGAGAATGGGAATAGATGGACTTTCTATAGGAACTATTTTACTGACGGGATTTATTACTACTTTAGCCACTTTAGCGGCTTTTCCAGTTACTCGGGATTCCCGATTTTTTCATTTCCTGATGTTAGCAATGTACAGCGGTCAAATAGGATTATTTTCTTCTCGGGATCTTCTACTTTTTTTCATCATGTGGGAATTAGAATTAATTCCCGTTTATCTACTTTTATCCATGTGGGGTGGAAAGAAACGTCTGTATTCGGCTACAAAATTTATTTTGTACACGGCAGGAAGTTCTATTTTTTTATTAATAGGAGTTTTAGGTATAAGTTTATATGGTTCGAACGAACCAACATTAAATTTAGAACTCTTAGCTAATAAATCCTATCCTGTTACACTTGAAATACTATTTTATATTGGATTTCTTATTGCTTTTGCCGTCAAATTACCGATTATACCTTTACATACTTGGTTACCTGACACCCACGGTGAGGCACATTACAGTACCTGTATGCTTCTCGCTGGAATCTTATTAAAAATGGGAGCCTATGGGTTGGTTCGAATCAATATGGAATTATTACCCCACGCTCATTCTATGTTTTCTCTTGGTTGTTGGTAGTCGGTACAATCCAAATAATTTATGCAGCTTTAACATCTCCCGGTCAACGTAATTTAAAAAAGAGAATAGCCTATTCTTCTGTATCTCATATGGGTTTTATAATTATAGGTATTAGTTCTATAACGGATCCTGGACTTAATGGAGCTATTTTACAAATAATTTCTCATGGATTTATTGGCGCTGCACTTTTTTTCTTGGCAGGAACGAGTTATGATAGAATTAGGCTTGTTTATCTTGATGAAATGGGTGGAATGGCTATCTCCATTCCAAAAATATTTACAATGTTCACTATTTTATCGATGGCTTCCCTTGCATTGCCA
+
MLHGJIGIJNJIIKIJSKJLPNMCDBCDF54444400002FKGFGIFGIKSPKMLLJJNLOQLKLSSJMISKIIIKJSMINSLSDBGILSSSOIIJJSMMJIHHGLJSJKOLHFHFSSEFG77IKIGFC?SSLSQJJJJGGFECEJSSPOMOSMS;;000).44'@GKKILNSKJMSMNOMLSKSRLONJHJMJIPESNJSIBSOGFSORLMLHJIGHJOJPKSG@:89IFFJJLOINPSNJJJNJSLIKLSSPSNQKKKSSSHMONPKJLKRSJEJIIJMHLLPPLSMLJHIIIKJPNIJKNLRSLLSLNKNNJJJJLPMMSMSOMLNGIKJINLKNSJQSSQKKPNPRIJAJGGOKLHSGMHHHIJLMPIJOMKKJIIQJLSNKSQMPNKMJLKKHHEEEIEECD?AE6../;AJSLKJJIGHFGJGKKILHFIGGEFHA@FECEJJHGGFGGIGSHSNNQJJFFDDCCDINOPKKKKIFJME?@GGGHHHSIGKEGFEFPSOSIHFIGGGHEEFFIJKJO=DDAJLJKLGEFKJIGFEEGEEFDCDDFHJEDB@???ACEHGIFDBBBDDGILKJSA=>>A@???ADDDEFBBB7IJJKHGGB=====HFFHGDC?>???*.59**.*+HGDPJRIHFINSJSKSSNSLLSSMLLNCGDBHKNJQOLKIGJIOHKSKMIIRIKIJSSKQOMPOQMKQKPSISQNSSNKOHRMJNNNSSSOSSLLSMMKSMJGSOLNLSNJNJMJLLNKSSPNMMNOSHLLDILJILSNSSJQNSSKOKSOEEEEFFEGFKLKPNRSSNSKONMSOSPLJKKILJIRQLJHIKSJKOMSMPJLPSJNKNSLLIQJSKSSPPSOKKLKSSRMNLSLRMSSSKLMIONNJQILRSSROSMSSSSMPSPHQSLPNPNKSNLSDDCCDGGHMQGMKIIKKKSKJNPSOJIOLSLPSMSOMOOSIIOOQJIRJLKFIPIGGHIJLSSNNKLOMMJMNKKKLEKNMSJKPOSJPMOJPOLHQHQSKLKPQNLNOPMNNSQKRSLSJSKJJGIHGGSPSSSLLSRKMSKIMKRSLDGFGSSMOSOJSSBA98888;96&&&&&,,%(.6><==>?EEFRIILMOSKPKRNOSOSRSLMKPSKMNSSOSSSQMLSKSQLRSSNKOPSLQSMRMSSOORSRONRRINSSKPKSRSLRMMRPSSOLKJOPSSMNJSSRRLLNJRPSQSPSPLSSSLSMNKBGAJSSGMJ??SHSMRLNOQOLKNQQLSMRNOOJSKIOSLLNLLRLFIKHIQSJSNSKSSNOSLSSLNSKIS21112LKIPLJIIOSLHSOKOSSSSINLMLNNMMSSSSKKKSLKSRSSSRSSLSOMKPSNK
@254_45CNXP_1
AATCGCAATAATCGGGTTCATTGATATTCCTAGTATAGTAGATGCTATCACACATACAATCATACTCAATTCGATGGAATTGTTTGATCTTAAAGGGGATATTCTATAATTTCGCATGTGAGGGGTTATTTCTTGGTTTCGTCCAGTCATTAATAACTTGATTATTTTTAGATAATAGTAGATAGAAAGAACGCTCGTAAGGAGTCCTATTGAAACCAAGAAATATAGGCCTGCCTGCCATCCACACCAGAATAAATAGAGTTTTCCAAAAAAACCTGCTAGTGGAGGAAGACCTCCTAGGGATAAGAGACATAGAGCTAAAGAGAGAGCCAAAAAAGGATCTTTTGTGTATAATCCTGCATAATCTCGAATGTTATCAGTTCCGGTACGTAGACCAAATAATATAATGCAAGCAAAAGTTCCTAGATTCATGGCGATATAGAACAGCATATAAGTTATCATGCTCGCATATCCACCATTTGAGTCTCCAACAATTATTCCAATAATTACATATCCGATTTGACCTATGGACGAATATGCAAGCATACGTTTCATGCTTGTTTGAGTAATAGCAATGAGATTCCCGAATATCATGCTAAGAATAGCTAGGATTTCCAAGAAGATGCCATTCATTTGATAAGAAATAAAAAGGAATATCGAAAATTCGAGTGGCTAAAGCTAAAGCAGCTACTTTCGAAGTAACAGAAAGAAAAGCAACGACTCGAGTGGGAGATCCTTCGTATACGTCAGGAGTCCATTTGATGAAAAGGGGCTAGGGAAAGCTTGAACCCAATTCCTACAGTGATGAATATAAGCGCAATTGAAATTCCTGGGGAGTTATACATTTGTGTATTGATAAGACCATTCACTATTTCTTGAAGCTCAATCTCTCCCCCGGATGAACCATATAGCCAAGAGAAACCATAAACCAGAATAGAAGAGCTTGCCCCACCCATGAGTAAATATTTCATAGTAGCCTCATTAGATCGTATATCTTTCTTGGTATATCCAGATAATAGGTAGGAGCATAAACTGAAACATTCTAGAGCTACAAAGATAGTTATTAAATCGTTAGCACCACATAAAAACATTCCTCCTAGAGTAGCTGTTAATATGAATAACAGAAACTCTGTTATAGCCATTTCTGTACATTCAATGTACTCTACGGATAGAGGAATACAGAGAGTTGAACATAGTAAAATAAGAAATTGAAAGATTTCGTTGAAATTGTTCGTTTTTTTGGAAATTTCCTGAAAAGCTAATCATAGGTTCTTCTCTCCATCGGAACAATAGGGCCGTTATGCTCATTACGAAACTTGTTGAAGAGATGAAATATAACCAAGGTATATCTTTTTGATCAGAGGTTAAATCGATCATCAGAAGAAGAATTAGGCCAAAAAGCTAGCATA
+
OINJJJKOKIOGGHJGOLKSIMGGJGGICDA@ECD===>EFEHGILMKMGJJHGHSSILIGFIGGJLHHSOIHLPKKLLSPCLLJLKPGH9556DFMJQLIIN@@@@@GGFEG@@@AAJINNNSNOLJSIOJSFDCCBHGGHKNLLM<;;;;<SKNNOKSSPQNOSMSNMGIHMKQKKIKHKHIHIIMLKLNKLJMLGKMSKSHKGKIJKSLJMJLOHHSRMSMIISJSOMLGGIE@DGFHHJGGGJMKGJJILJKSPJKHIILSLLFDGGISNSLKKKJKNSLSHLSSJLIKIJJMHHRPOIINECBBCB<<3/---....39=<32222666?PMNMKIILKSSKISNKJPKSONMMHLPMKKOKKHSLPOSSJSKLIOMMKPSILJHKGHJIJIIKJMLPIGIHHIHEFFDEKHHMOJJIIIFJKKKHHMLGEEFELJKISMJJIMINPINLNLJKIFHGHMFEEEGHOJLJHIIKMNJOLFKGIIHHGGGGHGHJJHEDEFHSD4333333977888--EDFCC@BBCCDEDEHJSKSJGILJNHHLGGIJHFGGHISJKSHFFEHIMLHLHCCCCBD>>=:;CBCHHEFEEDCA?@CFGHEHFFLLMHJFB<)((121112FDFGIEJH<66FEFGDCDDDIHMMMGFEDFFDDDEDIOIIEDCHJOSIIPOLFECCCIJHJHFGILHIFKLKRSIGJLHOKRSQKNNKNQKN>===*((((0?BELHHHKQSMGJPNKI;:320//0.(((.04)*IFBEROKNEKOJ<LFGFQSKIH>;;<CJSJHKOOLLJJIKKLJSKMILOSHJPIIJJJSJNMNSSKSKPHCDBDSMKNONOQMSRMOSHJ?>>>?JSSOSOLSLMOKSISLS?JKHPGSSMSPMPPLMIA@<<;<GILIKIKMMSJSSHKRSSOSJNSSQOGBAA?:<DDJMIHMLNIRLLSKHKHFJJGJSISECDCESSSLMSLJSMIJOJSPNSGIJNKPRLJGGKKMKKSJJJLPJQSJSJKJPINQJIGMIMJOKHNOKLJNLMSHLHPOSJMJSNLMKMSSJIKMRLNJPJLSSNSRSNKNFFGEFFJHSJMRJOKKKSQJJSIJJNOOSJJIJIIHIHKJJKLSRQMHRRMOKLLRIJKRILNNSLLJSNKMIQNOKRJKMLHPKMMJNMKJSKNKNNJKNMSOMOJSSPLSSPSSNLKJGIJHHIMIPLKSJHIMSSSNKKSNSSKPRKIGHEFHNPSKSKNSSBB@A@BEBCFFMRLSSSKONOLLSKQOIJOMLIILKLJLKKONJEP::IJHIHIMKSOMNSSGEGFFIQSISMKOSIGJOIIKSPSLQJNKKLJJISGJSKSLMJPMNNLGFEFGGFHJSSKMISJKIJGJHKKIJFGGJHJS<;;;;<25A@DEDEDCHHIIILKSPKIGGIHL
@255_45CNXP_1
AATCGCAATAATCGGGTTCATTGATATTCCTAGTATAGTAGATGCTATCACACATACAATCATACTCAATTCGATGGAATTGTTTGATCTTAAAGGGGATATTCTATAATTTCGCATGTGAGGGGTTATTTCTTGGTTTCGTCCAGTCATTAATAACTTGATTATTTTTAGATAATAGTAGATAGAAAGAACGCTCGTAAGGAGTCCTATTGAAACCAAGAAATATAGGCCTGCCTGCCATCCACACCAGAATAAATAGAGTTTTCCAAAAAAACCTGCTAGTGGAGGAAGACCTCCTAGGGATAAGAGACATAGAGCTAAAAGAGAGAGCCAAAAAAGGATCTTTTGTGTATAATCCTGCATAATCTCGAATGTTATCAGTTCCGGTACGTAGACCAAATAATATAATGCAAGCAAAAGTTCCTAGATTCATGGCGATATAGAACAGCATATAAGTTATCATGCTCGCATATCCACCATTTGAGTCTCCAACAATTATTCCAATAATTACATATCCGATTTGACCTATGGACGAATATGCAAGCATACGTTTCATGCTTGTTTGAGTAATAGCAATGAGATTCCGAATATCATGCTAAGAATAGCTAGGATTTCCAGAAGAAGAATTCGGCCAAAAAGCTAGCATA
+
9ACFGFGHGGIIDBCCCSJFDD<<<<;=::=DILKSJNSSQJLJJHMMLIIHJILSSIJHKPSOLSSKLLJJJJKLMMOMSMSIKINMFH.))*?HSJJNFIJHKIJGIIOKMSHPLSJQSKJLKLMJHNQJSPMKSLQOIRKLIKOMPJJNLOMKLMOQIMKKIINSOQSSJJLLKHHHJKLGGEBHFGGG.....>??LJJIMNQNKILJKSONNOLOIRLJLLKIIKKJNSKSMSKKMISMKNMKJIHSJLRSSKNLJHQJLQRHHGLSSSIKLMHGDFHKMGHJRJPMNIJPSSMLMNLRJIMIMMLMNNGDHIDAB=2,KHLKGKOEBCAGSNHB>@<<<=>>FFGJQHRSLQSSSISKJOJIMLNLSMKKJLKSKSRROMSOKMKSNJIIHKMKJONJSMMNOKQMNMKKOKONSKPJKMJIJSLSSSOJKLQLNOPHKROLKHONLRSQOLNSOSSNISFGEFEIKJHKSKPKSSMMLJSOSHKJKKSHGIGHOQMIMKNKSJKIGOLMSIKKIQMKLHMHJHOMSFGGGKSLJNKKLJLHJDEDDHPSGDBB@?=>=?EE@@@@@A<<=42333321*+=?BF@??=9741,+++**)*%%&'*??=AABAA=<=75.))(+,--:>FGJKHIA<==CD
@256_45CNXP_1
TACGATCGTTTTTGGCCTAATTCTTCTTCTGATGATCGATTTAACCTCTGATCAAAAAGATATACCTTGGTTATATTTCATCTCTTCAACAAGTTTCGTAATGAGCATAACGGCCCTATTGTTCCGATGGAGAGAAGAACCTATGATTAGCTTTTCAGGAAATTTCCAAACGAACAATTTCAACGAAATCTTTCAATTTCTTATTTTACTATGTTCAACTCTCTGTATTCCTCTATCCGTAGAGTACATTGAATGTACAGAAATGGCTATAACAGAGTTTCTGTTATTCATATTAACAGCTACTCTAGGAGGAATGTTTTTATGTGGTGCTAACGATTTAATAACTATCTTTGTAGCTCTAGAATGTTTCAGTTTATGCTCCTACCTATTATCTGGATATACCAAGAAAGATATACGATCTAATGAGGCTACTATGAAATATTTACTCATGGGTGGGGCAAGCTCTTCTATTCTGGTTTATGGTTTCTCTTGGCTATATGGTTCATCCGGGGGAGAGATTGAGCTTCAAGAAATAGTGAATGGTCTTATCAATACACAAATGTATAACTCCCCAGGAATTTCAATTGCGCTTATATTCATCACTGTAGGAATTGGGTTCAAGCTTTTCCCTAGCCCCTTCATCAATGGACTCCTGACGTATACGAAGGATCTCCCACTCCAGTCGTTGCTTTTCTTTCTGTTACTTCGAAAGTAGCTGCTTTAGCTTTAGCCACTCGAATTTTCGATATTCCTTTTTATTTCTTATCAAATGAATGGCATCTTCTTCTGGAAATCCTAGCTATTCTTAGCATGATATTCGGGAATCTCATTGCTATTACTCAAACAAGCATGAAACATATGCTTGCATATTCGTCCATAGGTCAAATCGGATATGTAATTATTGGAATAATTTGGAGACTCAAATGGTGGATATGCGAGCATGATAACTTATATGCTGTTCTATATCGCCATGAATCTAGGAACTTTTGCTTGCATTATATTATTTGGTCTACGTACCGGAACTGATAACATTCGAGATTATGCAGGATTATACACAAAAGATCCTTTTTTGGCTCTCTCTTTAGCTCTATGTCTCTTATCCCTAGGAGGTCTTCCTCCACTAGCAGGTTTTTTTGGAAAACTCTATTTATTCTGGTGTGGATGGCAGGCAGGCCTATATTTCTTGGTTTCAATAGGACTCCTTACGAGCGTTCTTTCTATCTACTATTATCTAAAAATAATCAAGTTATTAATGACTGGACGAAACCAAGAAATAACCCCTCACATGCGAAATTATAGAATATCCCCTTTAAGATCAAACAATTCCATCGAATTGAGTATGATTGTATGTGTGATAGCATCTACTATACTAGGAATATCAATGAACCCGATTATTGCGATTA
+
KJSHSINKHKISSLMPILPMSMMJLORMNSLOSLJPPKNSOPNPSJSSMMLPKCFCOQNJILSQMMLROSJQKKOJJLOKSNPNKSOLMLJLKNFKJLIKMSIHKMFSLSKLILSEEDAACCEHJCBA@>OJKMINHJLHKLG?<;;=EJM866FADGFJNOMMSNSJJLFEJGLMIKLLNLIIJISLMSLLOKLMLJSNLKSSOLSMNSSLQMLMSPNISSMSQSOKKMKJMNIOKJMKMKIPSNKLJLHNKIHJILJKJSOJKHSSLIKKILLJHIIJSONNLKGFFFGDDCBBCLNSIKLMLJHJKIKISJSKIKOSSMKKINMSMQLHIJGGHISLKPMMNSMOOKSJLRNPMRKMSHFEEGIFDAABBEJISLLKKSSMPOSKMJMKKIHKHJLNNJKHMLSKKLILOMJLGHGIJKJSLMGHIHJNHLMHGKIHGE>===?HJSISLSNHJKSRJNLIKNOSPLPHHHLQKOMRNIPIOIKMMMLPHIQJJSKHGJIJJJHGIHIFFGCA.,,,-10//1112;<FKJHGJGGGJEGIEFHKLJLMHIEIGFFPKSRLSIGFH???@=AFGECJHBCC@@FGCC==45HFI:::::;?BB5555@DDDDDDDEGDBA@;93*6;6;?@@@-)*&&>>?FDEEFFGFJPHJGGGGFISLGKKSSONSKHGEFIKSKIKIFHJICLDQLKEFG2LIRIMKIJIJKNIQOHGHGHSHAHFIHFLD@CSPPMNJHGJFGMJDFDDFJIIKJMSKSNSSSMQSLLHJORSHKLIJJJIMSJNQKNSOKSJJQLMKMNGKMLSSJKJA>==SIKNJIJHEEFFSQJNKIGHHMSMSMRPHKIIJPNIIJJQFPIJLLLLJRKKMNKLSKLNLMNKOOSJIJLJMLLSJIIHGMSKQILSOJHH=<>=>><;0)(+23@AAABEIMMLLJIJKIJKNGIGILIIIKSLOLNPSMKLSIICCDEDF@=<?ABFKCKHMMSJJKHOJHISSORJJSSIHNHKHJIIMKNPMKPMRMMPIMMJSLKJMIKKPNSLSSMKJSKSIPSMOISIMOSJKMRMIHJNOKHSJSEKSLKSMMSMNJOOIS8....MJOKIHIIIICBAABNLFCBBHMLKHLQMNSPMSPNSKSMMLKOSSSSOKOMOKPOIJSJQMSMPSLSRSJSPRPLMKSNJSNKKOSQMSSKB>7>89CACDDDJNJK@@@AAHKKJNLH====>IIHKISJQJMJKLOSKSNOSRPHJSSMRPJLJSJIHLSRNHNQKMMQIJNI>>??<DBCCEKQNJMJHGIJHKGIPJGIOHJKQOSLMGOPNQSKKIHOLDESMQKHLOLKHGIGIFJFGHGGIA@?@?EEGKIHGHJKHNJIHIJHGGIIJKIIHHHJFGHFEFFGFJIQSKIGEEFDCEEFHKKEDDDDB
@257_45CNXP_1
AATCGCAATAATCGGGTTCATTGATATTCCTAGTATAGTAGATGCTATCACACATACAATCATACTCAATTCGATGGAATTGTTTGATCTTAAAGGGGATATTCTATAATTTCGCATGTGAGGGGTTATTTCTTGGTTTCGTCCAGTCATTAATAACTTGATTATTTTTAGATAATAGTAGATAGAAAGAACGCTCGTAAGGAGTCCTATTGAAACCAAGAAATATAGGCCTGCCTGCCATCCACACCAGAATAAATAGAGTTTTCCAAAAAAACCTGCTAGTGAGAGAACCTTCCTAGGGATAAGAGACATAGAGCTAAAGAGAGAGCCAAAAAAGGATCTTTTGTGTATAATCCTGCATAATCTCGAATGTTATCAGTTCCGGTACGTAGACCAAATAATATAATGCAAGCAAAAGTTCCTAGATTCATGGCGATATAGAACAGCATATAAGTTATCATGCTCGCATATCCACCATTTGAGTCTCCAACAATTATTCCAATAATTACATATCCGATTTGACCTATGGACGAATATGCAAGCATACGTTTCATGCTTGTTTGAGTAATAGCAATGAGATTCCCGAATATCATGCTAAGAATAGCTCAGGATTTCCAGAAGAAGATGCCATTCATTTGATAAGAAATAAAAAGGAATATCGAAAATTCGAGTGGCTAAAGCTAAAGCAGCTACTTTCGAAGTAACAGAAAGAAAAGCAACGACTGGAGTGGGAGATCCTTCGTATACGTCAGGAGTCCATTGATGAAAAGGGGCTAGGGAAAGCTTGAACCCAATTCCTACAGTGATGAATATAAGCGCAATTGAAATTCCTGGGGAGTTATACATTTGTGTATTGATAAGACCATTCACTATTTCTTGAAGCTCAATCTCTCCCCCGGATGAACCATATAGCCAAGAGAAACCATAAACCAGAATCAAAAGAAGGCTTGCCCCACCCATGAGTAAATATTTCATAGTAGCCTCATTAGATCGTATATCTTTCTTGGTATATCCAGATAATAGGTAGGAGCATAAACTGAAACATTCTAGAGCTACAAAGATAGTTATTAAATCGTTAGCACCACATAAAAACATTCCTCCTAGAGTAGCTGTTAATATGAATAACAGAAACTCTGTTATAGCCATTTCTGTACATTCAATGTACTCTACGGATAGAGGAATACAGAGAGTTGAACATAGTAAAATAAGAAATTGAAAGATTTCGTTGAAATTGTTCGTTTGGAAATTTCCTGAAAAGCTAATCATAGGTTCTTCTCTCCATCGGAACAATAGGGCCGTTATGCTCATTACGAAACTTGTTGAAGAGATGAAATATAACCAAGGTATATCTTTTTGATCAGAGGTTAAATCGATCATCAGAAGAAGAATTAGGCCAAAAAGCTAGCATA
+
KOSNJISPHKJNNKHQLKNSSOMNSKMJNSOLKSSJIRLJLMIJKSMLKMKMSKIOPIPKJMHNNMKSJMLNSSSJSSJHOFKLNLLPHJMHFFIJSMGIKNKONKIMHHNLOJMKMJSSKINIIMMJQLSNKNGEGHFHJHGIKIKMJMMJRSPLJSOMSNLKSKJSSMHJILKLKHSMISIHGMIMLPJSGLKC=<<=JILSJMSSFEFDEHINJHSSSKLIJSMJLRMPMIJQISSLNLINSLPJJHHNLLMISFEDB@??D<@99DGKSSSMPKFHBBA8,*))))&%&+,,-FLIKKLIHCKJKKKM@=;<?D>GJIMLIEFFEG@>;FLMJNIKINHQLJPPSNLLOHMSJNJSSKRMIJLQSLJLOMKNNKOSOPJKMSKMSIJCCBBBCSMSLHJSKNLJHHDFDGIJKLQKPNSKJLJSHJJOSIEEFFHIABAEGIILSIQKKSLMMKMKHSQSSLKOKIIGGGFMOHLKMSLSJHKKNJSIIJEGHMNNJJIKJLPKIMJJHJOIHJLSPJSIJJKGGHECCCCHHLILHGHGHGDFGGHKGIJLILLGFFDFIHHFLEGECEHJGHFFFFCA>>?@DIHGEFFEC@@@@@<<780/033FIH<KIFEFDEFCCCCCEHGIJJKJMHJOHPSNMSSKJJIOKIJSQLLHGKNMKPKQGHIIJJHISSMOQSSIJKPMHHPGECC:/0EILSLRKGIGLOMNMIRNMMFLLQIJKSKQLJRIPMIPNIISNSJKPIIIK>>>=>LSMLDFGFDIGHGNSMNMMKLEJJHGSSLGE><<<INJJPSKLJKOSRPJMQLKOLKLMSOINIIIKJKJLMRLSSOJCDCCQKLJKOLSKSLRNSOSKNSPMKILMLJHHONKQIIKKLSONPLMSSSMRQJPRSLJ<>0.--@ILLMJMIJILOOJJSJSOSPSRLLLLJHKFD?=;:41%%%%&&(*+'())//03444:>>HEDDFDINSKIBDCDGLOOLJQMLRJPJEJHGFABAA>=>@>;5:>@EQOSLOLKLMLLLMMJLMSJKKSMSMNJPNIMFNLNLKSMBBIJHKJNRHJDA<<<;89:;<HJNLJGFGFHIIKLHJLGSGGSONMSSNNPCBLJJIJKJHHHJKHMNNLOOHIIJIISILJLKHIISGHJIGQMLHGGLMPSMMIKGHIJGHJKIJJIIJB?1101*))))4@GDHGFGEDDEEEKGFFFECBDEHLJNLNOIKKJFFKIOKSILGGFIFSJSNKGS@889::FGIJONJNMLLJGLDCCA@ABCFGGHKHHIGEGIHIIEKHIFIEGGFJJHLMJIJIEFHGGMFFGGGJHDDCDEKLMSMQSSNMJHIIFEFGKIJHLHKNIGIFCDCDEFFIMPJJIHIGEIEEFEFGFEAAA@AEEFGIHGILLFHFFCBAAABDHNMPHIFCCCDD
@258_45CNXP_1
ATGCTAGCAACAACTCGAAGTATGGGTCTAGCTTATTGATACGTTACCGAAAACCTCATTTGAATAAATTTGGAATACATTTTATTTTTTTTATTGACAAGTACTCGTACTCAAAAAAGTTAAAAATTTTTTATTTATATATTTTTTTTGAGTACGCGTTCTTTGGACCTGGTGTATCTTGTCTTTACCACGAATGATTTTCCTTGGTTAACAATAATTGTTGTTTTTCCAATATCTGCTGGTTCATTAATGTTATTTCTCCCGCATAGGGGAAATAAAGTCAATAAATGGTATACTATATGCATTTGCATCTTAGAACTTCTTCTAACGACCTACGCTTTTTGTTATAATTTTAAAATGGACGATCCATTAATTCAACTGTCCGAAGATTATAAATGGATCGATTTTTTTGATTTTTACTGGAGAATGGGAATAGATGGACTTTCTATAGGAACTATTTTACTGACGGGATTTATTACTACTTTAGCCACTTTAGCGGCTTTTCCAGTTACTCGGGATTCCCGATTTTTTCATTTCCTGATGTTAGCAATGTACAGCGGTCAAATAGGATTATTTTCTTCTCGGGATCTTCTACTTTTTTTCGTCGTGGGAATTAGAATTAATTCCCGTTTATCTACTTTTATCCATGTGGGGTGGAAAGAAACGTCTGTATTCGGCTACAAAATTTATTTTGTACACGGCAGGAAGTTCTATTTTTTTATTAATAGGAGTTTTAGGTATAAGTTTATATGGTTCGAACGAACCAACATTAAATTTAGAACTCTTAGCTAATAAATCCTATCCTGTTACACTTGAAATACTATTTTATATTGGATTTCTTATTGCTTTTGCCGTCAAATTACCGATTATACCTTTACATACTTGGTTACCTGACACCCACGGTGAGGCACATTACAGTACCTGTATGCTTCTCGCTGGAATCTTATTAAAAATGGGAGCCTATGGGTTGGTTCGAATCAATATGGAATTATTACCCCACGCTCATTCTATGTTTTCTCCTTGGTTGTTGGTAGTCGGTACAATCCAAATAATTTATGCAGCTTTAACATCTCTCGGTCAACGTAATTTAAAAAAGAGAATAGCCTATTCTTCTGTATCTCATATGGGTTTTATAATTATAGGTATTAGTTCTATAACGGATCCTGGACTTAATGGAGCTATTTTACAAATAATTTCTCATGGATTTATTGGCGCTGCACTTTTTTTCTTGGCAGGAACGAGTTATGATAGAATTAGGCTTGTTTATCTTGATGAAATGGGTGGAATGGCTATCTCCATTCCAAAAATATTTACAATGTTCACTATTTTATCGATGGCTTCCCTTGCATTGCCA
+
IIJIMJKHKPKJIIPKGIIFIKSFJFIJHFDDEEEKKJLGJIGGGFJHHSEOSPNJKHQMRLKLIKMJOMJLKKOOJMKKHSJMSHMJSSSSKLSHJIGFEEEJK:9989=<;<>HPI>8724FGKABHFISMNRKNSMLJKFEHSSSSNNNNJGIHFHHBBHC@BCEGPKOMNLNSNSSKOLNJJJOSJFCBCHJSSOSOQSSKLSSSSMIKNRKIKLJKPMHIMONPSQMKKKNOMMSLPPNMPMLQJJSSLMSPSPPGOJKIHF,+++,CBC?=?@?@AGGHGJLLMOIJPJLJJGKHJKJLIKKIJHMSLFEHJHJJHGMISKNKHGIKJKNIMILSSONKKJINHHLMPIGJNLJGIFEGEEJJGLLMLLMJIHEHFIFDEEDGGNJHHHHN.----****-;FFHFGBAFSSQNIJIJIHHHGHHIIHFCDBCEHGHFIIIOHMKGHEDDEGGLKHIIEFECBBBFJIOKSMIGEDBDFCFNFGGHOKJNSLHKJNORMSIHJICBCA?>@@@E@?E?JQCNSSSE>==>ESOQQLSJONOSOSLOPKSHIGKKHQHLHHKHJNNJMHNSLSSSHJ=====LLSLSKJHDD?DDJD?<<<<=>=HSSQSJOMIMJGBCC33:433337=?@CFENMISJSHJKPRSMKMKKSMKSPPNRPKLLRSPSSMSIJLPJJJONKOOPSRSSLSNLKSLOLDFNMSMINMMSSGLMSSSISMILIIKNIHLGGSNJMKGHJHIISOLJSSOKHQJJLIIHHHNIIMHJLIJHOLOJKMNFISSPJJGMSJIMJNJSMSKLMLOLILMMGHSMPJMLNIIFJKGOLSPSMSOMNSKSKSSSNHHCEE@???@KJHGILKSNSSRKJKNSSJOLJLLMOLPMHNSSLLPLSLLKPKMGLLNMNJOMKHJIILSNNLMRSKSJOLIMOMINSLMQMMSSINNOSMOJNKSKNSSSOIMONSKMHKKISRMRRMSSSSKOSLMJSSSSKSMNQNIQLSPSKSKLMMJJSMSOLJKSMSSRMNMOONMSMKJLKGFDEFDDCFFIJLMKQKINSPMHNMKNJSKKSLOSPMNEE?=;;;?FPLLSRSNLPINSKBKESRRKSOSLSMJMSNKLSMRQPJSMIA>>>?LKJHQJOSSOSROOHNJFIILSKNKGSSSJHHFGGLPSLQSSSSQLKLNLNLHSMSQJKMPMKSPLNNLLMMPSQPSJKMRJPQMIPLSRLJNMNSMKISILSSRKKOLRMNMLSSMPINNMLQSSNKINMKHPPSSSMNMSSMPKSMMNKLHHJMSHOMGLSRLMKHLQ>>==./HDFHHMNSLKSHKKKPLKQKLNSLSKMSKSQLSKMSISNJLIE@89CCOQIKMHR
@259_45CNXP_1
TGCCTAGCTTTTGGCCTAATTCTTCTTCTGGAAATCCTAGCTATTCTTAGCATGATATTCGGGAATCTCATTGCTATTACTCAAACAAGCATGAAACGTATGCTTGCATATTCGTCCATAGGTCAAATCGGATATGTAATTATTGGAATAATTGTTGGAGACCCAAATGGTGGATATGCGAGCATGATAACTTATATGCTGTTCTATATCGCCATGAATCTAGGAACTTTTGCTTGCATTATATTATTTGGTCTACGTACCGGAACTGATAACATTCGAGATTATGCAGGATTATACACAAAAGATCCTTTTTTTGGCTCTCTCTTTAGCTCTATGTCTCTTATCCCTAGGAGGTCTTCCTCCACTAGCAGGTTTTTTTGGAAAACTCTATTTATTCTGGTGTGGATGGCAGGCAGGCCTATATTTCTTGGTTTCAATAGGACTCCTTACGAGCGTTCTTTCTATCTACTATTATCTAAAAATAATCAAGTTATTAATGACTGGACGAAACCAAGAAATAACCCCTCACATGCGAAATTATAGAATATCCCCTTTAAGATCAAACAATTCCATCGAATTGAGTATGATTGTATGTGTGATAGCATCTACTATACCAGGAATATCAATGAACCCGATTATTGCGATTA
+
&$$%&',,,/-,+-38;:=<@989889557<<?@E>??444667?8782245;99;;:50/0::@MHGHJKJOKPNOKNJIGCFJGMKSMQIGJLMJKSIHIKPPIIFGEFD>=>>>AIDCBBB>>>>CDEFFHIJLHJJIJHGGFJJKGJLHC>>>>LJMOIPJMLGLNKLJKKKMLIIKKKJSIKNJSHGNLMMOJIFHHLJIOIILHJLGFKGJLSRSSNMGIFJHSSSQLSSLLSLJJIINIIPSOOQSOSRKLJSRGKJKSNKSPIMOMKMKLISJOMMSMQSSNLKSSJPSJFBBFHEOJKGGBBHJMSNJOKMJNLHEGF>GQPLMHNIMLOOSRRMHMHB555EIJSSSOSSOPSKRMQMONMISCPJSSMOHFNNJSMLHF/////?65555>EIOKGJMSJLIMLSMMJOMLJOLJISS>>>>?SLJLMNKONJSRJPKKJHKJFFH77IJAJRSMHJOPPKOOHJPEDDSOSLNJINNNKLINQOSPKKLSHGHK::::944444HMKHMLKIMLILKJJMJIHIQLSMMMIIJMNJKHJGHKJGJRKLOJMIIILMJJLISJHMFHGILHHEGDHMKIPFHHFNLSIIKILIHIJIKGQLKGFKGHSMJSNKJMNILNFHEGEGHIJNLECBBCE
@260_45CNXP_1
AATCGCAATAATCGGGTTCATTGATATTCCTAGTATAGTAGATGCTATCACACATACAATCATACTCAATTCGATGGAATTGTTTGATCTTAAAGGGGATATTCTATAATTTCGCATGTGAGGGGTTATTTCTTGGTTTCGTCCAGTCATTAATAACTTGATTATTTTTAGATAATAGTAGATAGAAAGAACGCTCGTAAGGAGTCCTATTGAAACCAAGAAATATAGGCCTGCCTGCCATCCACACCAGAATAAATAGAGTTTTCCAAAAAAACCTGCTAGTGGAGGAAGACCTCCTAGGGATAAGAGACATAGAGCTAAAGAGAGAGCCAAAAAAGGATCTTTTGTGTATAATCCTGCATAATCTCGAATGTTATCAGTTTCGGTACGTAGACCAAATAATATAATGCAAGCAAAAGTTCCTAGATTCATGGCGATATAGAACAGCATATAAGTTATCATGCTCGCATATCCACCATTTGAGTCTCCAACAATTATTCCAATAATTACATATCCGATTTGACCTATGGACGAATATGCAAGCATACGTTTCATGCTTGTTTGAGTAATAGCAATGAGATTCCCGAATATCATGCTAAGAATGACTAGGATTTCCAGAAGAAGATGCCATTCATTTGATAAGAAATAAAAAGGAATATCGAAAATTCGAGTGACTAAAGCTAAAGCAGCTACTTTCGAAGTAACAGAAAGAAAAGCAACGACTGGAGTGGGAGATCCTTCGTATACGTCAGGAGTCCATTGATACTGAAAAGGGGCTAGGGAAAGCTTGAACCCAATTCCTACAGTGATGAATATAAGCGCAATTGAAATTCCTGGGGAGTTATACATTTGTGTATTGATAAGACCATTCACTATTTCTTGAAGCTCAATCTCTCCCCCGGATGAACCATATAGCCAAGAGAAACCATAAACCAGAATAGAAGAGCTTGCCCCACCCATGAGTAAATATTTCATAGTAGCCTCATTAGATCGTATATCTTTCTTGGTATATCCAGATAATAGGTAGGAGCATAAACTGAAACATTCTAGAGCTACAAAGATAGTTATTAAATCGTTAGCACCACATAAAAACATTCCTCCTAGAGTAGCTGTTAATATGAATAACAGAAACTCTGTTATAGCCATTTCTGTACATTCAATGTACTCTACGGATAGAGGAATACAGAGAGTTGAACATAGTAAAATAAGAAATTGAAAGATTTCGTTGAAATTGTTCGTTTGGAAATTTCCTGAAAAGCTAATCATAGGTTCTTCTCTCCATCGGAACAATAGGGCCGTTATGCTCATTACGAAACTTGTTGAAGAGATGAAATATAACCAAGGTATATCTTTTTGATCAGAGGTTAAATCGATCATCAGAAGAAGAATTAGGCCAAAAAGCTAGCATA
+
LJSMLPJSKMLKKRSJKORSRSKIGHAA76777HHGCCCCCHIIMLMHJMIMHISNSJSIPKOIIKMSLLLMMKJKJSHJPFIHOJJJFB+(()?EHMJRKOSJHLNJLJLLMOPKLMHJNSNLSNIKLSNSPRIIKSQNILJSRJSMQOSMKOJSDJIEENLLSONSOSSSSMOOKMSJMKJGEGILJJJLKPIPIMHGPISSMMMMIKLJGJLJJLQSNJNLSKQSLOLSOKNPJJPMLISOLMKOKPSPJLKLOLKMPIISPLKBAHJSSOMMQSIINIHDB@>:<>>?>?9445AADBAEJJHNMPLJKSJFMILGOJLSSMKFJFJHE>ISLL@OOMKMSSMMJNLKPSIOKJKGHJHISNIMSKMJOLSPOKSJOH64333EQIIIOGHHLJISSHIOKLLSIHEFHFGIJLNQSOKKIHHJPLJSKNJFHHC=:::;?HHIKKISJIOSKIKSSKHJIMPJSNLSKSLLIMSKSMRSMLQIKILPPHJKJNSJDBBBBLGKHHFIJGHLJIHSMLJJFHIHHKPJEFGFGIKIINSHLJIFFFJHRSILIIJJISPOKJIIMGHPKHKJHJKKIHIGMDDJMMJJHNGHJA??<97''&&&'(()***;=>>FFFHIEEEEHHHKNHGJIIHGGHFKNMMKGSNNSJLJFIGIFGHJLLMIMJIJIKNSJNKHINFKJJKIHHHHLJJLJILRKSMLPKMOKNSKNSSKKLJSISMIF@@@@@@?<=CHDGOCBAAAFEFHJ99989FGHIACH???2-''''9@ISLOIHEHJFEHLFGF@55:BIKIGNKSKNJRKGILILJJIMIILJQKFHHIKKFIJKIKHJSJIIIIKISJHLJSSMSNSNSNKLJHNJJJHIGGKONJKKIHMLKSOKSQJSJHIJMHJLJNIDDBBGIKJSHFIKNJMLJOMMSKSLLSLKMQNKJMKJHDCKKIHOORMLJJKJNPSLMKHHJSKJJMHLLGMJOQNMOOMOJQJIHNKJMIPMMGGGFFJHIIMFFIJCCLJOJLMKJJLGDCDELGHFNJLPMILJIKDE9>?:))'''''INNJRISGKMIIISRNKNSSKJJIFEEFFHJIJOMOIKLSMNSSNIOKIIJQOLQMHIHIKKLLPLRJJSKOKKLNISISKMPJSOLJSKLSNLKSIQQPNSJQSIIPJSHMSOJRSRIRKNMLRHJFHJILQJLPKLJLIGOKKNLKMIFGEHGQQKKSQMHGI=<<;;CC=ECHHIHPQOSSNSFCDBCFESSSRMSOLJSJHILNNSOPISJMKSGISOSSSNJKC;?44CEDFDC;;;;>>==FDFDEHHJIKNIMJJFLJHMMPNMSPSRQQQSOJGHPKJQJIPLJKOHIGGFHIFB=SPPSJKMKMIKIKJMIGFFEFFHGIJIEJE>@C@>;<==;=<HEOLRKKIFFGFSH
@261_45CNXP_1
AATCGCAATAATCGGGTTCATTGATATTCCTGGTATAGTAGATGCTATCACACATACAATCATACTCAATTCGATGGAATTGTTTGATCTTAAAGGGGATATTCTATAATTTCGCATGTGAGGGGTTATTTCTTGGTTTCGTCCAGTCATTAATAACTTGATTATTTTTAGATAATAGTAGATAGAAAGAACGCTCGTAAGGAGTTCCTGTCAAACCAAGAAATATAGGCCTGCCTGCCATCCACACCAGAATAAATGGAGTTTTCAAAAAAACCTGCTAGTGGAGGAAGACCTCCTAGGGATAAGAGACATAAAGAGAAGCTAAAAAAGGATCTTTTGTGTATAATCCTGCATAATCTCGAATGTTATCAGTTCCGGTACGTAGACCAAATAATATAATGCAAGCAAAAGTTCCTTCATGGCGATATAGAACAGCATATAAGTTATCATGCTCGCATATCCACCATTTGAGTCTCCAACAATTATTCCAATAATTACATATCCGATTTGACCTATGGACGAATATGCAAGCATACGTTTCATGCTCCGTAATAGCAATGAGATTGCCAATATCATGCTAAACATTCAGTTGCAGAAAGAAGTTAGCAAAAAGTTAGCGTA
+
9887786777DF@?>>>A65556CHEGDCEE=<<<>EHGBBBDCFFSOKIMLJHOJMIIJJKHHGJIGIHMEJGIHFIEISGHDEA@B<>52227:EBCCAFLECDDCKHKNJIFGFFFA@@ABFLKKKJLHHE554486::::BDEGFGGEEI9655.**+--..1<<<>??CDFFEGFEHFD>?BEDIHG111101/./0340+)**1/''''(49888:;9:=989;<GISJIFJKGFILGF@@?>>AB@?A?9>????A@<4))*9;ILLHHHFIGBCBHHSGFHGFHCD???EEF@?@;2000887779999012))-((*3GKHDCDBJKHIHDCB>=0==<?CBDEEDEIGFDEDDFGPMGIFKFFCJEBAB@AA@@@@A@?GIHHOIIIHGFEGGBA@<;;:=:941,*'()45?AABAB>====BDDDHGLJNHHGEFFHLHGJA?:::;@::::CDCBD?A@AAEDEDDECCCC==:?@FFFFFDD@?@@>>>>????@GGEDBBAB@@?(((((+&%%%%)/>=>;<<;3...-/'&$$#$%%&&&(*)**)))(((&&'&('&&%%&%%####$##$#$##$$&))'+)'&(%$%%%()*,&&&%%$&$
@262_45CNXP_1
GGCAATGCAAGGGAAGCCATCGATAAAATAGTGAACATTGTAAATATTTTTGGAATGGAGATAGCCATTCCACCCATTTCATCAAGATAAACAAGCCTAATTCTATCATAACTCGTTCCTGCCAAGAAAAAAAGTGCAGCGCCAATAAATCCATGAGAAATTATTTGTAAAATAGCTCCATTAAGTCCAGGATCCGTTATAGAACTAATACCTATAATTATAAAACCCATATGAGATACAGAAGAATAGGCTATTCTCTTTTTTAAATTACGTTGACCGAGAGATGTTAAAGCTGCATAAATTATTTGGATTGTACCGACTACCAACAACCAAGGAGAAAACATAGAATGAGCGTGGGGTAATAATTCCATATTGATTCGAACCAACCCATAGGCTCCCATTTTTAATAAGATTCCAGCGAGAAGCATACAGGTACTGTAATGTGCCTCACCGTGGGTGTCAGGTAACCAAGTATGTAAAGGTATAATCGGTAATTTGACGGCAAAAGCAATAAGAAATCCAATATAAAATAGTATTTCAAGTGTAACAGGATAGGATTTATTAGCTAAGAGTTCTAAATTTAATGTTGGTTCGTTCGAACCATATAAACTTATACCTAAAACTCCTATTAATAAAAAAATAGAACTTCCTGCCGTGTACAAAATAAATTTTGTAGCCGAATACAGACGTTTCTTTCCACCCCACATGGATAAAAGTAGATAAACGGGAATTAATTCTAATTCCCACATGATGAAAAAAAGTAGAAGATCCCGAGAAGAAAATAATCCTATTTGACCGCTGTACATTGCTAACATCAGGAAATGAAAAAATCGGGAATCCCGAGTAACTGGAAAAGCCGCTAAAGTGGCTAAAGTAGTAATAAATCCCGTCAGTAAAATAGTTCCTATAGAAAGTCCATCTATTCCCATTCTCCAGTAAAAATCAAAAAAATCGATCCATTTATAATCTTCGGACAGTTGAATTAATGGATCGTCCATTTTAAAATTATAACAAAAAGCGTAGGTCGTTAGAAGAAGTTCTAAGATGCAAATGCATATAGTATACCATTTATTGACTTTATTTCCCCTATGCGGGAGAAATAACATTAATGAACCAGCAGATATTGGAAAAACAACAATTATTGTTAACCAAGGAAAATCATTCGTGGTAAAGACAAGATACACCAGGTCCAAAGAACGCGTACTCAAAAAAAATATATAAATAAAAAATTTTTAACTTTTTTAGAATTGCGTACTTGTCAATAAAAAAAATAAAATGTATTCCAAATTTATTCAAATGAGGTTTTCGGTAACGTATCAATAAGCTAGACCCATACTTCGAGTTGTTTTTCCAATATCTGCTGGTTCATTAATGTTATTTCTCCCGCATAGGGGAAATAAAGTCAATAAATGGTATACTATATGCATTTGCATCTTAGAACTTCTTCTAACGACCTACGCTTTTTGTTATAATTTTAAAATGGACGATCCATTAATTCAACTGTCCGAAGATTATAAATGGATCGATTTTTTTGATTTTTACTGGAGAATGGGAATAGATGGACTTTCTATAGGAACTATTTTACTGACGGGATTTATTACTACTTTAGCCACTTTAGCGGCTTTTCCAGTTACTCAGGAATTCCCGATTTTCATTTCCTGATGTTAGCAATGTACAGCGGTCAATCAGGATTATTTTCTTCTCGGGATCTTCTACTTTTTTTCATCATGTGGGAATTAGAATTAATTCCCGTTTATCTACTTTTATCCATGTGGGGTGGAAAGAAACGTCTGTATTCGGCTACAAAAATTTATTTTGTACACGGCAGGAAGTTCTATTTTTTTATTAAATGAGGATTTTAGGTATAAGTTTATATGGTTCGAACAAACCAACATTAAATTTAGAACTCTTAGCTAATAAATCCTATCCTGTATTTTACACTTGAAATACTATTTTATATTGGATTTCTTATTGCTTTTGCCGTCAAATTACCGATTATACCTTTATATACTAGGTTCTTGACACCCACGGTGAGGCACATTACAGTACCTGTATGCTTCTCGCTGGAATCTTCTAAAAATGGGAGCCTATGGGTTGGTTCGAATCAATATGGAATTATTACCCCACGCTCATTCTATGTTTTCTCCTTGGTTGTTGGTAGTCGGTACAATCCAAATAATTTATGCAGCTTTAACATCTCTCGGTCAACGTAATTTAAAAAAGAGAATAGCCTATTCTTGTGTATCTCATATGGGTTTTATAATTATAGGTATTAGTTCTATAACGGATCCTGGACTTAATGGAGCTATTTTACAAATAATTTCTCATGGATTTATTGGCGCTGCACTTTTTTCTTGGCAGGAACGAGTTATGATAGAATTAGGCTTGTTTATCTTGATGAAATGGGTGGAATGGCTATCTCCATTCCAAAAATATTTACAATGTTCACTATTTTATCGATGGCTTCCCTTGCATTGCCA
+
NSSSJSKRRLNMNKMLLIIJKONJLKQOMSMSIKLLPPSPSLPNOMSMLSSOSKSMMNSSSSSPSSSSRRRHJPSJSMSMMOJNLSSSMIOSNSSLNIOOPLPSOSSSPOKKSJILMMNSPKMQOJL:HMLSJOHMSKRSSHMNSKQONOPPLIPSSOSMRSOSPSOOLSRNSOSSSSSSSOMSOJRIKSSSNSSNSKPLMJMLJHJHMPSMSISOSOSSJHIGIKPIHLSJMNQMSOSSSOMNSKNSSSKSMJOSMNKC754IGKMIOJGHHIKHJMMQJSSKOQSSLSPLSRNSQJJSSHJB====@PHNMILPSLO>===>NNNLLMPRKSSLISRSSSSOSSLLLISOMOMNJJGGFLSLNSSOSSJSSJKKPPOSNLLSLIGDDBCFLMKMHJGHHMKSSLSLMSOMISOINMMLJNSLJSOPMQJJNMKNSLSLJSISKNPMSMLSKJMNMMSISDHJSMLMMSSLOJHGJGIFKMKHFGEFHJJJJSIMJMSLHGIHLSPKSSKSOHGHFILIOHIJLHJINMIJFFEJIHGMJLIJLJKOJP@?@>GJHKNPJOSLKJKFFFGGIILGJNMMLNHJKMHSJIJIECDDDCDCCDMJIKIHHJGHJIKHFGHGJLIIHGJMSOJKOLJONSSSSKIHNHGGIGPKKKOJGEEEESHKJHQMKKMSPHECCI::::9E@ABFMKNQGEF<22EDMSOOOJOKHKNJLEKKSKKMKMNSORSISPSSOKOMNKHJINSSPJJLJLMMKGLINSSSNSJJSMOMSLSLDLKMLSMNSSOONIOLSJRQSMMJLQKJJORIJIKJSSQQKOKOGKFJSSSLKOHLSSLLSSLJKSJPSSROMMKROKSPKSJSNNISMKNPKPINSSKSSLMNSPSKLLNJSLILOSLKSKFIKKMSOJMSSNPOMKMJQMINMJSNLMSOKIMILOQRPSNPJIHHSJMHDIJJLSRSILPOLOSSROMNLSLOJLNLLOLLSNSSLQPKHMQMPMSSPOLSKHGH@=BDESSKJNSRKIJSNMLMSJOIKLMSPJHMKOSSOOQPSNRSRJSOSJLKKKKIKOMSMLJSJJLSNSSMSRNSLLSPRSMNQLLKNOLRKIIJKJJOSMLJNSSPMMMKPSNNJSKJKSKINKJMKSNSRNMMLGKMKSNMILKNSJSSSQLLMSLKJISKKGHIHOQKSOSPHHHFGJOJIIJJHIIIFIHIGIGHFGGGEFDEIGLSSNKIFJFJGJMFGGMPGD@:67:;<FGGLSI*'&&('%'''')+,,.:CBECCDIKSSSOEGFOIKLHIGCCDCDMJIHGGDEGFFJFFBBCDFIAAAABFFELJFFJGLPLSPIJLLRILMLSJSMMLIKKSJMLLJSNJIKHNQLKPOPNNOSJSNIELIFFFECD@GHGGFJGGBBEGGFSKOCEDLKNMGACLKJLISIPG><<<<DEKEG@E:EEEEFC;55556@ACFGE;::/.///;;;5449AEDABAAAECBE@=<==>=@>A3221101335AABEEFFFGGLIHLHJNJGHGMJJILKKFDA@AB@FGGBA>>?KSIGEA@ADCAA@?BEGHG===FGFFDDB????=?=>@JJDEHJIHKSFEG5555AEEEDD@@@?=>@<5=@@>:=?9.//4;<;>A>::56;7541/)('&%%%%,-()1/,629:;@@IFDGH@7645@ACB@?@@ACDEHHD56+*****@CDEBCD?>>=@9764010/////345559EIA===>>><641,,563334569:<<=AB>?FD?C@?<:6-+GBGLHFGGSHGKGHF@<<;8874.:9996-,,,5689:::999<????7379975334KFGEFFHFKGFECDDB>DDHFC<;9311.*((('&&&).24469;>AABBBACBAAAA@8887)((();9878922/);1):=<=====<;<<<<CA@@>??<::7665422223257788789;:::::<=AEEGCDC------,--+.66667;?>94.....00@:8:99:>::B>545.+%%%&'((((*+/(('''<DEDAB??@CDGFKGGEEEAA@@>>==>><;95433333679:;>A@>=9++++.;:90///+))))+/6:::ABBC@))))*<;<==<:888=42211120)3589>>@DBDAAAA@CKGOJFGIHA???A>:1/***+0133999889=<<;;;;9:;;98651///,1=ACCCEG@>>><<;;88999;;;::<?==:9:99::;;<<<==?=(((((?@CBCCCDCDBFFIQJJHGHHEGFFEEDEFDGDECBBCCFDA@??<:7322122224221100/011484100+>?>?BAAB@?@?@CCEBED8784462220-,,06<867--<<=::;;;AAAEGG?<=:999:=?C@??CHEGG@FEFFEFFDCDEFDCBBDDGEEBAAACECBA??@@@@>>;78878;=:=<===??;:::::.,@?@??AAABAAAAACACDCDBA;73,
@263_45CNXP_1
CGTACGTAAACAACTCGAAGTATGGGTCTAGCTTATTGATACGTTACCGAAAACCTCATTTGAATAAATTTGGAATACATTTTATTTTTTTTATTGACAAGTACTCGTACTCAAAAAAGTTAAAAATTTTTTATTTATATATTTTTTTTGAGTACGCGTTCTTTGGACCTGGTGTATCTTGTCTTTACCACGAATGATTTTCCTTGGTTAACAATAATTGTTGTTTTTCCAATATCTGCTGGTTCATTAATGTTATTTCTCCCGCATAGGGGAAATAAAGTCAATAAATGGTATACTATATGCATTTGCATCTTAGAACTTCTTCTAACGACCTACGCTTTTTGTTATAATTTTAAAATGGACGATCCATTAATTCAACTGTCCGAAGATTATAAATGGATCGATTTTTTTGATTTTTACTGGAGAATGGGAATAGATGGACTTTCTATAGGAACTATTTTACTGACGGGATTTATTACTACTTTAGCCACTTTAGCGGCTTTTCCAGTTACTCGGGATTCCCGATTTTTTCATTTCCTGATGTTAGCAATGTACAGCGGTCAAATAGGATTATTTTCTTCTCGGGATCTTCTACTTTTTTTTCATCATGTGGGAATTAGAATTAATTCCCCGTTTATCTACTTTTATCCATGTGGGGTGGAAAGAAACGTCTGTATTCGGCTACAAAATTTATTTTGTACACGGCAGGAAGTTCTATTTTTTTATTAATAGGAGTTTTAGGTATAAGTTTATATGGTTCGAACGAACCAACATTAAATTTAGAACTCTTAGCTAATAAATCCTATCCTGTTACACTTGAAATACTATTTTATATTGGATTTCTTATTGCTTTTGCCGTCAAATTACCGATTATACCTTTACATACTTGGTTACCTGACACCCACGGTGAGGCACATTACAGTACCTGTATGCTTCTCGCTGGAATCTTATTAAAAATGGGAGCCTATGGGTTGGTTCGAATCAATATGGAATTATTACCCCACGCTCATTCTATGTTTTCTCCTTGGTTGTTGGTAGTCGGTACAATCCAAATAATTTATGCAGCTTCAACATCTCCCGGTCAACGTAATTTAAAAAAGAGAATAGCCTATTCTTCTGTATCTCATATGGGTTTTATAATTATAGGTATTAGTTCTATAACGGATCCTGGACTTAATGGAGCTATTTTACAAATAATTTCTCATGGATTTATTGGCGCTGCACTTTTTTTCTTGGCAGGAACGAGTTATGATAGAATTAGGCTTGTTTATCTTGATGAAATGGGTGGAATGGCTATCTCCATTCCAAAAATATTTACAATGTTCACTATTTTATCGATGGCTTCCCTTGCATTGCCA
+
DGEEDEFEIGE@@@@@KNSNHIM=<;;:::::EFFFIIHLKSIIJHLIJJKMSSOSNOMSSRKQNKLQKOSIFLJLKSSKLSNGFC@KSSSSKJQGLGKLKJIJMMLILMMOHNLMSSSHJGHIJKLGDBSSMNHGESJSHSF<40ALQJKIHILJKLNGHHDF,EKIIKKMKMLQSSSLJKOLGKJMSLMHOLRLFIJSNM==8,,>>SJMPRSOIHHLHILQGKQMLKOLMQJLSSJSPSJKNRSQJINLMKJSSJLSFIJBFKLGKLSIMNSJQMMPJMHJIKMSSOQGIINKHKGHJISISSJLISSOOKJHLHHJSJSNPSKSJJKIIIKSMILPJSSPKSJILNIMMNKJIOSILHKOGHHJDEFEKJPSKLIMMJONSKJISRNOMMMQSDDCDDIGEGKPSSLEDD>KSIJEDDFGLKIIKJHKPGJGGGGLSLSSQJMOMSLKKKLRMHJSNJSLKLHBABBFHRMJKSSJMC>BC5DKKLHISOGIKIKJIMLSSSKJHHIIIGJJKSILIRC8:99=FGLHEBGEEJGIOHIJLSJHJHKMLIIGHHEEKG<<<<<FGIHOKKIKPMKSOGJLHIEFFHMJJIIEIEGDHHHFFJKHHFGHHJJSJIC=>B===<<</,-,*....HECDDDKIORJFHFFFOGGGEEEDHBEHKIKSDCBBBEDJGB@@AAEFEIHJJSSOSQQSSSJKPSIOKGGGLLJSMPSSMSROSSSMPSPSLKKKJKSIJLLKKNJOJIJKKPPSOLMSHSJSSMILIJJNSOPSSQSQLQKKKMSJIKCCD322224;JNMSNOSJSSPSSSLMKMSNROQSNOMNKKIHMKKSMRMLLMQMSLSNPMJQLSISSQMOKSSPNNSNRMLJMNMSLLJSKKSLRQSILLMNLSOSSMSMSSNSSLRKOLSQNMLSOJRSNJLSSNRNLSORNSIIQOMSHINM>=======;:7222FJJNNKPHSLJJKJPMSSOLPMHBDDEEIIQKKINSSSMBJGFGGFC<DJJSSSSSPPMPLJOSNOSOMMJLKSSMSSPPSOMKKFIJFLIINKIOSNSHGEHISLMSSMSSSSSSSOSSSPMSLSSPNPOSSSNOOJJKSJSSOSKJIKIIJHNNLJSMLSKSMSSPSLSSOQNSJNMLPSLLJPILOKNFSISPKKNSPSSMIGFJOPKRSSEFB54434GJOJKSKKHMMSMQMOOKKHNIKOSRKKIHHSSHOSOKOLKJISJMSSMNNNSSSOPJLNMJSMSKKKKKDPMSNKKBCALOMKNINMGKJJMLNKNKMQJJMIPLMJLJFFKHJSKGGFGHHLJINKSJINSMOMGLIIJHHHHGNMIGLILNKMKSGFFFEKIFJEGEA@>=:<<8850
@264_45CNXP_1
CGTACGTATTTTTGGCCTAATTCTTCTTCTGGAAATCCTAGCTATTCTTAGCATGATATTCGGGAATCTCATTGCTATTACTCAAACAAGCATGAAACGTATGCTTGCATATTCGTCCATAGGTCAAATCGGATATGTAATTATTGGAATAATTGTTGGAGACTCAAATGGTGGATATGCGAGCATGATAACTTATATGCTGTTCTATATCGCCATGAATCTAGGAACTTTTCTTGCATTATATTATTTGGTCTACGTACCGGAACTGATAACATTCGAGATTATGCAGGATTATACACAAAAGATCCTTTTTTGGCTCTCTCTTTAGCTCTATGTCTCTTATCCCTAGGAGGTCTTCCTCCACTAGCAGGTTTTTTTGGAAAACTCTATTTATTCTGGTGTGGATGGCAGGCAGGCCTATATTTCTTGGTTTCAATAGGACTCCTTACGAGCGTTCTTTCTATCTACTATTATCTAAAAATAATCAAGTTATTAATGACTGGACGAAACCAAGAAATAACCCCTCACATGCGAAATTATAGAATATCCCCTTTAAGATCAAACAATTCCATCGAATTGAGTATGATTGTATGTGTGATAGCATCTACTATACTAGGAATATCAATGAACCCGATTATTGCGATTA
+
FKFEGFFCGABSNLKLSHMMIIIIJJJSKKRHSPQSIMNHIJHHJHCCC@@GHGGGHJSIKHHGGKKMNLKJJIQJIJNKIFHFFHLLHKJGLEEGIKGFHGEGJKGIGIGGE:9978;;=JKKIGHEHIFHHHJIFGHFFGGSLNQOMJMJRHSSMJILFGOGFGEFELJFIEEFDFDEDEJGJHGIEGGHJHIIGHGEEEDGGIHGHFDDBAABBDFLIJPLJGGGIGJL6666HHFEEGEFFEFGPLIHHIIJJFGHGBABBCHJGHHJHHHJNIGHLIIHHIIDDCCDGFDCCDCCFGIHLHGHBJHSKKSNJEIRKQIFB@@ABLHJFFEKHQMJMMPJMKMDECEEEEEFGIJNMKKIMFEFHJHJHHGJJJGIGIKJMNPJHJLIJHJJIIHGGHGIFDEEFELGGGFFGEFFFILJSISSGGFFGHGGEFFGEGFFGFGGFABBAACDCDQIHIFFEEEFGJJHJIGSKHIOMMMHKPLJGIHJJIGIGEDDEECCB?@AABEDDAAAABDCCDCDDEDEGHHEBABBDIHKJBCCEIMC>===>A;GFFFDEFDCBCDEFDDDB@>??ACD?>>>?CCEDECCCDDECCBDCEEEBC>===>CDCCBBBCBCGFFHEEECBA@???ABCCD@====?
@265_45CNXP_1
TACGATCGAACAACTCGAAGTATGGGTCTAGCTTATTGATACGTTACCGAAAACCTCATTTGAATAAATTTGGAATACATTTTATTTTTTTTATTGACAAGTACTCGTACTCAAAAAAGTTAAAAATTTTTTATTTATATATTTTTTTTGAGTACGCGTTCTTCCTTTGGACCTGGTGTATCTTGTCTTTACCATGAATGATTTTCCTTGGTTAACAATAATTGTTGTTTTTCCAATATCTGCTGGTTCATTAATGTTATTTCTCCCGCATAGGGGAAATAAAGTCAATAAATGGTATACTATATGCATTTGCATCTTAGAACTTCTTCTAACGACCTACGCTTTTTGTTATAATTTTAAAATGGACGATCCATTAATTCAACTGTCCGAAGATTATAAATGGATCGATTTTTTTCATTTTTACTGGAGAATGGGAATAGATGGACTTTCTATAGGAACTATTTTACTGACGGGATTTATTACTACTTTAGCCACTTTAGCGGCTTTTCCAGTTACTCGGGATTCCCGATTTTTTCATTTCCTGATGTTAGCAATGTACAGCGGTCAAATAGGATTATTTTCTTCTCGGGATCTTCTACTTTTTTTCATCATGTGGGAATTAGAATTAATTCCCGTTTATCTACTTTTATCCATGTGGGGTGGAAAGAAACGTCTGTATTCGGCTACAAAATTTATTTTGTACACGGCAGGAAGTTCTATTTTTTTATTAATAGGAGTTTTAGGTATAAGTTTATATGGTTCGAACGAACCAACATTAAATTTAGAACTCTTAGCTAATAAATCCTATCCTGTTACACTTGAAATACTATTTTATATTGGATTTCTTATTGCTTTTGCCGTCAAATTACCGATTATACCTTTACATACTTGGTTACCTGACACCCACGGTGAGGCACATTACAGTACCTGTATGCTTCTCGCTGGAATCTTATTAAAAATGGGAGCCTATGGGTTGGTTCGAATCAATATGGAATTATTACCCCACGCTCATTCTATGTTTTCTCCTTGGTTGTTGGTAGTCGGTACAATCCAAATAATTTATGCAGCTTTAACATCTCTCGGTCAACGTAATTTAAAAAAGAGAATAGCCTATTCTTCTGTATCTCATATGGGTTTTATAATTATAGGTATTAGTTCTATAACGGATCCTGGACTTAATGGAGCTATTTTACAAATAATTTCTCATGGATTTATTGGCGCTGCACTTTTTTTCTTGGCAGGAACAAGTTATGATAGAATTAGGCTTGTTTATCTTGATGAAATGGGTGGAATGGCTATCTCCATTCCAAAAATATTTACAATGTTCACTATTTTATCGATGGCTTCCCTTGCATTGCCA
+
HA98888>=@BHGIHHIKMJKNMEEEEFJEDA<977>AEHSKJKMQSPILPOOLROKJJSLOMKLJSKOKPMFISKPSLIPSSJKANSSSSSMMOJNSIHNHILSKRSLSJLFGIKSSKSLCBDISIBEAJSNSOSKNQMKLJMNSSSNLMFSKSEF?@@865-,*((()*:<GHIKLPNMJMNKRROSSNSSQLJSJMIMMQMSNOMNKJOSJLSQSMOSSNSNSLKRSMNRSKIILSSLNSLMOSOMKPLNNOOKMOHJQNSLSK>SJMEHMNIILMIDKNFMLLGNSNJLPJKLLLMSJISPKLJSSMSSJSJJJGGGLKKMKNSNJIMJKRHMLSSQJLSIHHPMKKIJMLKCCBCCRLSNSIFHHNSINKQSRSOMIPPJNNSJMLSMOOJHSOKKGEGHECBB<?:99@(((((IMIA@?@ALSOSOMPMOHSKJJJINGJJHHSNQJLJBAA@BFHILIIJKSISGGEGOONKJRISJCGMOMRNNOKQKSOOIHIFJIJIMSIJSLMCDCCELNMNLJLEIO@SSSSMDF?HISKKNSHOOMNOKKSKQLSHHILIKIJKHJISJKKOSHNSKLJIIGGIKHHIFINQPGJAGFPIKLKNSIJIKPKMSSLMSFDEGFEHADL66K;DFF<J85657@AKKSKJNIJSLMSRIDBBCB>DEGEJLGFGFFHIDCBDCGIEIIGHMLSMNLSQSONKJKLHFHIKSLLSNSOQJKOSSSLSLJOIJHHHGJJJSJQHFFEJJIPOSQSMLQJMSKMMLKISJSKKMKSSPKSOJOSHIHKSKROOLMSSNMINPMJQMSJOPSSSSNOSJKKPISKSPNKLKABBBASKSNSSSPQSSSSPKSKHNIJSSHMSSHOINLMOLSKKMMSKLSKSMKJRSSAAAAASMOOSMRMMSLSPMOQSKSSSSONLSRSNMPSLHKSPJSSNROSOKPPSMQSPMKOKNSMNJPSKJOOLJNJMLSKKSSKMKNNPNSOPSKLNMQLNLSMHRNLSLJSSMLSG?KPLSLHPKIKLKHNKSNDQIHKSPSSSMMSNSKSSJSLQIJMLSKMJLMOSNMPSLQMMSSSRPKKOSSSNSSSS;::::PNIEDCDCGFDAGGLMJLSKLILHSJJMJSRSKISOSSSOOQSRMOSSSMNSQJLHHGPRINKLJKPOONOSMSMJKMLMOOSNLSSOSMLLLSPLMJKSSKIKSOOMNPRSKJOSMPSLSLMLJSNPMNIMMSSLNSKNSMKJOSSSNPLJLOEDEEDE-,,,-66322270000?CDJIIJRNOKKOSKSOQKJKMNJJLLJNHHMIKJPQKCBBB--HIJINJSQPMQHNIJSKIHJQQNJRKKMSSNSGEDDEGGFIIIHGNKJILEA@<7
@266_45CNXP_1
GGCAATGCAAGGGAAGCCATCGATAAAATAGTGAACATTGTAAATATTTTTGGAATGGAGATAGCCATTCCACCCATTTCATCAAGATAAACAAGCCTAATTCTATCATAACTCGTTCCTGCCAAGAAAAAAAGTGCAGCGCCAATAAATCCATGAGAAATTATTTGTAAAATAGCTCCATTAGTCCAGGATCCGTTATAGAACTAATACCTATAATTATAAAACCCATATGAGATACAGAAGAATAGGCTATTCTCTTTTTTAAATTACGTTGACCGAGAGATGTTAAAGCTGCATAAATTATTTGGATTGTACCGACTACCAACAACCAAGGAGAAAACATAGAATGAGCGTGGGGTAATAATTCCATATTGATTCGAACCAACCCATAGGCTCCCCATTTTTGATAAATTCCCGCGAGAAGCATACAGGTACTGTAATGTGCCTCACCGTGGGTGTCAGGTAACCAAGTATGTAAAGGTATAATCGGTAATTTGACGGCAAAAGCAATAAGAAATCCAATATAAAATAGTATTTCAAGTGTAACAGGATAGGATTTATTAGCTAAGAGTTCTAAATTTAATGTTGGTTCGTTCGAACCATATAAACTTATACCTAAAACTCCTATTAATAAAAAAATAGAACTTCCTGCCGTGTACAAAATAAATTTTGTAGCCGAATACAGACGTTTCTTTCCACCCCACATGGATAAAAGTAGATAAACGGGAATTAATTCTAATTCCCACATGATGAAAAAAAGTAGAAGATCCCCGAGAAGAAAATAATCCTATTTGACCGCTGTACATTGCTAACATCAGGAAATGAAAAAATCGGGAATCCCGAGTAACTGGAAAAGCCGCTAAAGTGGCTAAAGTAGTAATAAATCCCGTCAGTAAAATAGTTCCTATAGAAAGTCCATCTATTCCCATTCTCCAGTAAAAATCAAAAAAATCGATCCATTTGTTCGGACAGTTGAATTAATGGATCGTCCATTTTAAAATTATAACAAAAAGCGTAGGTCGTTAGAAGAAGTTCTAAGATGCAAATGCATATAGTATACCATTTATTGACTTTATTTCCCCTATGCGGGAGAAATAACATTAATGAACCAGCAGATATTGGAAAAACAACAATTATTGTTAACCAAGGAAAATCATTCGTGGTAAAGACAAGATACACCAGGTCCAAAGAACGCGTACTCAAAAAAAATATATAAATAAAAAATTTTTAACTTTTTTGAGTACGAGTACTTGTCAATAAAAAAAATAAAATGTATTCCAAATTTATTCAAATGAGGTTTTCGGTAACGTATCAATAAGCTAGACCCATACTTCGAGTTGTTCA
+
IKSMDKHB=D@><;;;;99:;EDHFF<RJJHRGINQJOLNSIQJKILKORS>3223@B,*******+,-,-3521)+9::=C?BCBCCCBEHIIKKOPGIOKOSKPSKSJPOLB??>88889:DA@?6:KPJOKKJJHPGGEFILLJRMGILMSHFJLSQSJOMLNJKFSINKNOGPDB00>:**+CAJILRJSHJJHKDABA88888JKKNKJJHJJGHCFAHJJMLJJLILEIKKILFFHGQMLJLLGQGMJJIIISC>=KIGFFFGE3221///.///08BABB88:IJJGIJLJHGDDB00000:::88566??EFGHGFJHGGFGGJFCFEGHIHFHI;::BEBCCBCDBBCDDFMIHLIJLILGNKIGEHHAABAAEEDCBCBCDGGCEA?=3,58840'&&%'('()**((*+09<>ACEEH<;;;<CDCCFJHGJJSJLEGFMGHDKHHKJGEIFFPKSIHGGDCDEF666BJKGOOOSECCCBGSFSLMJBAAADPHIN>>>=:;88;7DIFHFFFFGKSKGEEEDEFFGLHHGFGIOHKFEEDFEEKFGGHLHIGGEGDCBAADFDGHHKSLIIFJIAA@@?>???>??>?DDDFCCDCBBBAEDBDBCFKKIHDDCDFHFHGBACHJHJGDEDEEGFDCDCOHGSKJN635KNFJHIKSKKJFEMC==:841/*(),,//-)))(19;BG>5FEEBBBBAFKK>=;:<CCJSEFIIKLLQNGNPHGFGIJLISGGFECEF:4599@LI:7777EEF887?<*:;;FEDLSSRHJLHHSMSSKHEISQNLOKKINHIJJSNNKKMJINQPLFSIKLN;::::??<<B>>>>;>@=<::;@CCJSSNILGFECGILSLKKSESOLNGHHGJJKSKSJJNIGJHOSHJLJNBBBABPMJIHA@ALHEDHCFCC555559:?EDFHJGGKEG8BCBA=<==LJIJA@@@?B4585))))):?@HHGHLSPSJMILMPJIHOKJIDC?B63ADEFLHG9887578IJJHIISMKJDDE=>>>BBEA>;5200039:;@GJIJIHFII;::::78989DFLNSB?===>?ADH<HFC8CDDEBD>7<@ABHGGFKPNEEKFGFFJIINGHHILLLHJJHGSRNJSLJLKJIISJPNJJKSJJSMIELSPJDSPJ?>?IHJISJJJHENIMMJKKKMIIJGGDEDEGHJGFEFEHGFA@>A@IJJGCABBCEFC???@LJLESIIHGIHQJSLL=;7888*))))38;;;<;;;9:997BEGHADSKKMSOIJJSKHKJSJGJHFEHHEFIEFEGIKEECCCEIHJGHBBDCBFGDFBABCDCEF@BA@<99:11111;9
@267_45CNXP_1
CGTACGTATTTTTGGCCTAATTCTTCTTCTGATGATCGATTTAACCTCTGATCAAAAAGATATACCTTGGTTATATTTCATCTCTTCAACAAGTTTCGTAATGAGCATAACGGCCCTATTGTTCCGATGGAGAGAAGAACCTATGATTAGCTTTTCAGGAAATTTCCAAACGAACAATTTCAACGAAATCTTTCAATTTCTTATTTTACTATGTTCAACTCTCTGTATTCCTCTATCCGTAGAGTACATTGAATGTACAGAAATGGCTATAACAGAGTTTCTGTTATTCATATTAACAGCTACTCTAGGAGGAATGTTTTTATGTGGTGCTAACGATTTAATAACTATCTTTGTAGCTCTAGAATGTTTCAGTTTATGCTCCTACCTATTATCTGGATATACCAAGAAAGATATACGATCTAATGAGGCTACTATGAAATATTTACTCATGGGTGGGGCAAGCTCTTCTATTCTGGTTTATGGTTTCTCTTGGCTATATGGTTCATCCGGGGGAGAGATTGAGCTTCAAGAAATAGTGAATGGTCTTATCAATACACAAATGTATAACTCCCCAGGAATTTCAATTGCGCTTATATTCATCACTGTAGGAATTGGGTTCAAGCTTTCCCTAGCCCCCTTTTCATCAATGGACTCCTGACGTATACGAAGGATCTCCCACTCCAGTCGTTGCTTTTCTTTCTGTTACTTCGAAAGTAGCTGCTTTAGCTTTAGCCACTCGAATTTTCGATATTCCTTTTTATTTCTTATCAAATGAATGGCATCTTCTTCTGGAAATCCTAGCTATTCTTTAGCATGATATTCGGGAATCTCATTGCTATTACTCAAACAAGCATGAAACGTATGCTTGCATATTCGTCCATAGGTCAAATCGGATATGTAATTATTGGAATAATTGTTGGAGACTCAAATGGTGGATATGCGAGCATGATAACTTATATGCTGTTCTATATCGCCATGAATCTAGGAACTTTTGCTTGCATTATATTATTTGGTCTACGTACCGGAACTGATAACATTCGAGATTATGCAGGATTATACACAAAAGATCCTTTTTTTGGCTCTCTCTTTAGCTCTATGTCTCTTATCCCTAGGAGGTCTTCCTCCACTAGCAGGTTTTTTTGGAAAACTCTATTTATTCTGGTGTGGATGGCAGGCAGGCCTATATTTCTTGGTTTCAATAGGACTCCTTACGAGCGTTCTTTCTATCTACTATTATCTAAAAATAATCAAGTTATTAATGACTGGACGAAACCAAGAAATAACCCCTCACATGCGAAATTATAGAATATCCCCTTTAAGATCAAACAATTCCATCGAATTGAGTATGATTGTATGTGTGATAGCATCTACTATACTAGGAATATCAATGAACCCGATTATTGCGATTA
+
HKLHFFGFKMKIKCDCCCKKISKSLMSJGJIIMJKGJKLLFKNHJKQMKIISJAAAASQQSSMMLJNPLSSSLJSKLLLSJJKRKMHIQIOHKGNB?===@SMPIGIKHJLKNLKONLLONLKSNIHKB@>=HLSSIGJSIOJNMIKMPKSHLJLGFIEGGOIPNMMPJGGEGGGIIKIPSMOMJJIJOLKOOKLMLKMNPSLSSSNOSHSKIJJJNOSSLKPOOSMSSJKMLSKQRSSNIJGFIFJLIJKKOOKKJGMJHSMSKKLKIIIJFJHHKMLKJPLNQRMSKQSMSKQJGHHIJILLMNKJLLKNKOSMOOMKSQJMONJQJPJHGFFGFGHKSMJLINLSJLSMILMLOSNSIHHFHHQKNPSSOQNQGLJKJJOHSKKKSSKIJPJJLOLPMLJJPRSSOKNJIHISIFIHJHKFNQKHFFFLIGHFGKHNJSQHJGFFJNPKLSJJIKMIHPIJIHKIIJMLKSSSLLNKHMHGIHHQOJKKHJKJHJIJKGIIGHHE<;8731,,+))))---6744589EIGFEEDEEFEFHGIIHKJGFFFEFGFHKIIFIJFFHFEDB=+CEGFHIOJIMQILLGFCC<=EHGFFFGFDDJGHJIJJOJKLSJMNJNNNLKI781)FKIGGB@DCDB8CMFGFIKLOQKLHOKKHKLIIKKIKMKNPSLSPKPKSKKPOMSJJKHINILSMLONNHGLJMMGHKIGNNSKIIHIMLLSSNMOGBIF@CIKJSJRIJNJPSNKQSLJSNPNKIFOPOILQQLNSQKHLIHISJPKKQNLIJMSSOMOKSSNOSRFMKPSSGINLSS6))EGNLJMRSNNHKOINIKSHHFPOKSG==;::<<<GEIHIHISKIKMKKSKSISSSPSNINKN@???@QSLSLIJNSOSNJQIHQSIJJNLKLPJOMKNLPISLKMNMIKGJMIJPNHDIIIHIKHGJKIHIFGHKSKHJOHKJMJLKLSSKSOOMSNKILJQIHGGIOHSNGHIFFEFCJSSSKKMMJPINSKISSHSSRMIJLIHSKKPMMEMJSSPMKONMNLLNMPSKNISOSJIMOSOSNOKLJIFJRRSOSLLHNPOJSSBBBBHIHFHIFD9GGKKIKGHLLMPLSSKLIOBMJKLJGJJIPLNOMKKRSHLMKHG@BJEJLNNJKNSNSLSNIRKSNNKNIQIIJIJMHHLJGHSMSJMKLIGLSLSJQOQSSIIRQJILIDCCBCIHIIMJGDCDCDFGHGMKKSKPKHNJLROPMOKPEFFSMSJSNGC:55544834;GHIFFCCB+++++GDFEJLHJKIKOMNJHGHKRISLINKHSGSJHFFFISKNSHGMA45LKJGFHHGFHIHJHHIGEGHEJINEEDEDIJKGHJGJILHKIHHKGJJJIKGHKNMMOLGJIIHHJKOJSKRHGGFEEEGJKSGDCBBBE
@268_45CNXP_1
ATGCTAGCAACAACTCGAAGTATGGGTCTAGCTTATTGATACGTTACCGAAAACCTCATTTGAATAAATTTGGAATACATTTTATTTTTTTTATTGACAAGTACTCGTACTCAAAAAAGTTAAAAATTTTTTATTTATATATTTTTTTTGAGTACGCGTTCTTTTGGACCTGGTGTATCTTGTCTTTACCATGAATGATTTTCCTTGGTTAACAATAATTGTTGTTTTTCCAATATCTGCTGGTTCATTAATGTTATTTCTCCCGCATAGGGGAAATAAAGTCAATAAATGGTATACTATATGCATTTGCATCTTAGAACTTCTTCTAACGACCTACGCTTTTTGTTATAATTTTAAAATGGACGATCCATTAATTCAACTGTCCGAAGATTATAAATGGATCGATTTTTTTGATTTTTACTGGAGAATGGGAATAGATGGACTTTCTATAGGAACTATTTTACTGACGGGATTTATTACTACTTTAGCCACTTTAGCGGCTTTTCCAGTTACTCGGGATTCCCGATTTTTTCATTTCCTGATGTTAGCAATGTACAGCGGTCAAATAGGATTATTTTCTTCTCGGGATCTTCTACTTTTTTTCATCATGTGGGAATTAGAATTAATTCCCGTTTATCTACTTTTATCCATGTGGGGTGGAAAGAAAACGTCTGTATTCGGCTACAAAATTTATTTTGTACACGGCAGGAAGTTCTATTTTTTTATTAATAGGAGTTTTAGGTATAAGTTTATATGGTTCGAACGAACCAACATTAAATTTAGAACTCTTAGCTAATAAATCCTATCCTGTTACACTTGAAATACTATTTTATATTGGATTTCTTATTGCTTTTGCCGTCAAATTACCGATTATACCTTTACATACTTGGTTACCTGACACCCACGGTGAGGCACATTACAGTACCTGTATGCTTCTCGCTGGAATCTTATTAAAAATGGGAGCCTATGGGTTGGTTCGAATCAATATGGAATTATTACCCCACGCTCATTCTATGTTTTCTCCTTGGTTGTTGGTAGTCGGTACAATCCAAATAATTTATGCAGCTTTAACATCTCTCGGTCAACGTAATTTAAAAAAGAGAATAGCCTATTCTTCTGTATCTCATATGGGTTTTATAATTATAGGTATTAGTTCTATAACGGATCCTGGACTTAATGGAGCTATTTTACAAATAATTTCTCATGGATTTATTGGCGCTGCACTTTTTTTCTTGGCAGGAACGAGTTATGATAGAATTAGGCTTGTTTATCTTGATGAAATGGGTGGAATGGCTATCTCCATTCCAAAAATATTTACAATGTTCACTATTTTATCGATGGCTTCCCTTGCATTGCCA
+
JPMGKHEFGGKCCCDDGHHDCEDBCCEGHIECEECCE111112222DFFFIKIKLGHJHSQLJJSLMSSLSKIJKSSKIIQSMKSFKQSSSSJJOHHSGJHGGEHC@???A3333DIMFI@>?ABPSDGGSSSSMOLKJJGOF?KKSSSPSQSMJKGEED=@DB2,:=CKHKSPLSKKOKNSKOIRLIOLKJLOKSRHPHKSNIKJ==IKLNPNLLHQNJIIJOSLSONJSKMJLPPMPKSJKQKNJRSSOMKSQHNOKSSLSJFIJPLHHIKSLQOMNJLJPGILHJSEKISFLGBBBBBMISLKHKIKJJJOSPGJJHHRJISKHJJIHIGHJNPOLNPSKMJMSIIIKKINKJOQSSKIMHGFFEILSSSKSOLMILJJMLFGFFEJIJJIMSHJJJIMPJGIFILSSSJGFECKSMJPIGHHHHKGFEGIEFEFEEFECCBEDLHGDEHIHKJKIMKSPLKHHCAA??ACEDCFEFFOBBCBBIEFEDFGGEFCDCDEFHIPGCCELJJIHGHJFEKHGHEDGIHQSSNIEGHJGFEFFHHKGHGHGHGHGIECCBBBCEGIMIEDCCGGJJSSMLSGFEBA@@ABEHJIHIHIJSJKOIFGEJIGHFIIGJFSHHHFHHLNJLFEEBBDEEECBBDDJIKMIJHGFGLHECCBCDFHJGILSPSLSNMKOPINOSILJNMIGFHPRJA?:/01279:E;99::HKHOOLLSSSKKLSSSPRNLJOKMQJLSKKOKSNSJHKIIJNSRSSSSSSSLJLNPFEJHKJSSLNSSJLSSOMKISJLIKKPISSPSKLMLSKSSLQPSSOPSQPSMSLPNMRSSSONPSSQMPSSPMRSKPNLJMOQONMLSOSOLLKMKSMKSNSNKSLSMKSKHJJMOSMRPLSROPMMPRSSSOOJKLOOLSOISOSSKKMSNQLNNIPSILMNSOSLJIQFCCDFCE;99?AHHFEDGLNHNPOOMOSKSOPNSJSLLSLPLKPJLMNMSSSSPNNMSSSK88888SLSSMSSSROMRQIOJKSSQLROMQSSJLNPPSISSKPSONLQSSJSKJSSLSLSJMQSMPMSOSKNSSKMKOSOJJSPQSSSPSSPNMIILMOFOSMKKNOHPJLKSJSKJOSSPQLSSPSOLOISSONIQPLSMNSLSNOONNSSSSNMKSMSJKNSLROSSRJQRSOMMJSJJNPOKKMINLSMMSSMSNLLPSILOSPQKOSSOLSPSLRNOSNJLOKOLNLLMOSOKMSNJSPKQMMPIMNKKKLMOSOGDEFGLSMSNLIMSSSMMSSNKJLNNNNLJOSPLSMNLJJMLHJORKLJSLK::::MQBCDFADJILGKSMKKGLSJPLLG76667SSMQSLLDDNJIHMIQJL
@269_45CNXP_1
ATGCTAGCAACAACTCGAAGTATGGGTCTAGCTTTTATTGATACGTTACCGAAAACCTCATTTGAATAAATTTGGAATACATTTTATTTTTTTTATTGACAAGTACTCGTACTCAAAAAAGTTAAAAATTTTTTATTTATATATTTTTTTTGAGTACGCGTTCTTTGGACCTGGTGTATCTTGTCTTTACCACGAATGATTTTCCTTGGTTAACAATAATTGTTGTTTTTCCAATATCTGCTGGTTCATTAATGTTATTTCTCCCGCATAGGGGAAATAAAGTCAATAAATGGTATACTATATGCATTTGCATCTTAGAACTTCTTCTAACGACCTACGCTTTTTGTTATAATTTTAAAATGGACGATCCATTAATTCAACTGTCCAAGATTATATCTAAATGATCATTTTGATTTTTACTGGAGAATGGGAATAGATGGACTTTCTATAGGAACTATTTTACTGACGGGATTTATTACTACTTTAGCCACTTTAGCGGCTTTTCCAGTTACTCGGGATTCCCGATTTTTTCATTTCCTGATGTTAGCAATGTACAGCGGTCAAATAGGATTATTTTCTTCTCGGGATCTTCTACTTTTTTTCATCATGTGGGAATTAGAATTAATTCCCGTTTATCTACTTTTATCCATGTGGGGTGGAAAGAAACGTCTGTATTCGGCTACAAAATTTATTTTGTACACGGCAGGAAGTTCTATTTTTTTATTAATAGGAGTTTTAGGTATAAGTTTATATGGTTCGAACGAACCAACATTAAATTTAGAACTCTTAGCTAATAAATCCTATCCTGTTACACTTGAAATACTATTTTATATTGGATTTCTTATTGCTTTTGCCGTCAAATTACCGATTATACCTTACATACTTGGTTACCTGACACCCACGGTGAGGCACATTACAGTACCTGTATGCTTCTCGCTGGAATCTTATTAAAAATGGGAGCCTATGGGTTGGTTCGAATCAATATGGAATTATTACCCCACGCTCATTCTATGTTTTCTCCTTGGTTGTTGGTAGTCGGTACAATCCAAATAATTTATGCAGCTTTAACATCTCTCGGTCAACGTAATTTAAAAAAGAGAATAGCCTATTCTTCTGTATCTCATATGGGTTTTATAATTACAAAA
+
IQLJNHKKSNQPHIJKHLIJNKSIPKLNJMSGG=7666LIHODIIKJGJSHJJJJKOSLJLKOJKJSJIKHINMHPKSJKNJOSMSR>PJSSSSMHNLLLIIHSGLJIHNHIJC<>>AFFFEE@?@DDC?:DF=<<<@3???IIFAKSSSSKJGNKIGFDFGMOQHBJHSJKJKMOSSMNOOMRNILJKSNOHIKJKNJGIJSKSIHEFOPNHIKQSSLPJKNSMMLIOMPMNHKLRSSMSMOJLKNJJPLKKHSOHLSJNKOPLJSJIHKHSHJNMIISMGEFEFSKJMMRHHIKIHHHHGIKPISJIHJFGCEE759999>:89::FDDEDFDEHGEFFFHKLNJQIJHJJMJHD@@AAADC21111@ACEEFGGHIIGKDDA=0)'')))))(''%%&&&%$$$%%%16DD=CKQHFHEGJGFFEEIIQSNHHGFGHKEGFGFJLSJLJJLENIOLPSLGDDDDFFFFGNQJLIIMHKJDSHEGJGHGFIKGGJEBEFFOSONIKJJFEEDA@BBBDB@7,,2275?QMCGGJHIJEGIGIFGFHFFPIRKIJFHFGHG66666EEFJLMSMSMROLGIFFFA??@BJFHFJBD@KSSSNHGIFHFHHKFHJSJLJLMKJLJJJHGECCFIKSHGFEDHJMLLJKJHKMHJGGIHDCEECGSMHDDDDCBBABCIHFFHGHFB@8GKFHLJOHHFGGMGC>=:34:;=<;;;<GLJSKKHHHGELFGFEEHEIKLFGEBBBBCDEFGGFEEEDFDA@A@????@FJMIHLC@@==>0CKLIIGHHJIMJIKJMMKJONMKJKSKKA?<=GIINIIJRJNJPMQKKSMSNMOMLGGLLGEEDEKLSLNSSNIKJLJMOMSLNKMQIPKGHHJE@E((ILJIIQKQSKLISNNLKKIJKLJNNJMLSIKJHMSLHFBA?ABFHFGDBAABC@BBEFHGLNLLKOKMJJFIDMSLIGFIHGFHFJIMMNIJHKNM65555GJSKOIHFNHMKOKNSJJNCMMHKLLQJLPIGFEGMSPNLMKOIJSNSSMMJIHFGEDFFFHGHMJHKJIOIGHFMMSSSLLJN@KMLFEEEDBBAAFHJISJJEGFGFJDEFFSQMDFDBEDFEDEEEGLLLKIJGIOKKHJFGGEDCDDGNJHA>=<-(%##$
@270_45CNXP_1
AATCGCAATAATCGGGTTCATTGATATTCCTAGTATAGTAGATGCTATCACACATACAATCATACTCAATTCGATGGAATTGTTTGATCTAAAGGGGATATTCTATAATTTCGCATGTGAGGGGTTATTTCTTGGTTTCGTCCAGTCATTAATAACTTGATTATTTTTAGATAATAGTAGATAGAAAGAACGCTCGTAAGGAGTCCTATTGAAACCAAGAAATATAGGCCTGCCTGCCATCCACACCAGAATAAATAGAGTTTTCCAAAAAAACCTGCTAGTGGAGGAAGACCTCCTAGGGATAAGAGACATAGAGCTAAAGAGAGAGCCAAAAAAGGATCTTTTGTGTATAATCCTGCATAATCTCGAATGTTATCAGTTCCGGTACGTAGACCAAATAATATAATGCAAGCAAAAGTTCCTAGATTCATGGCGATATAGAACAGCATATAAGTTATCATGCTCGCATATCCACCATTTGAGTCTCCAACAATTATTCCAATAATTACATATCCGATTTGACCTATGGACGAATATGCAAGCATACGTTTCATGCTTGTTTGAGTAATAGCAATGAGATTCCCGAATATCATGCTAAGAATAGCTAGGATTTCCAGAAGAAGATGCCATTCATTTGATAAGAAATAAAAAGGAATATCGAAAATTCGAGTGGCTAAAGCTAAAGCAGCTACTTTCGAAGTAACAGAAAGAAAAGCAACGACTGGAGTGGGAGATCCTTCGTATACGTCAGGAGTCCCATTGATGAAAAGGGGCTAGGGAAAGCTTGAACCCAATTCCTACAGTGATGAATATAAGCGCAATTGAAATTGCTGGGGAGTTATACATTTGTGTATTGATAAGACCATTCACTATTTCTTGAAGCTCAATCTCTCCCCCGGATGAACCATATAGCCAAGAGAAACCATAAACCAGAATAGAAGAGCTTGCCCCACCCATGAGTAAATATTTCATAGTAGCCTCATTAGATCGTATATCTTTCTTGGTATATCCAGATAATAGGTAGGAGCATAAACTGAAACATTCTAGAGCTACAAAGATAGTTATTAAATCGTTAGCACCACATAAAAACATTCCTCCTAGAGTAGCTGTTAATATGAATAACAGAAACTCTGTTATAGCCATTTCTGTACATTCAATGTACTCTACGGATAGAGGAATACAGAGAGTTGAACATTGAGTAAAATAAGAAATTGAAAGATTTCGTTGAAATTGTTCGTTTGGAAATTTCCTGAAAAGCTAATCATAGGTTCTTCTCTCCATCGGAACGATAGGGCCGTTATGCTCATTACGAAACTTGTTAAAGAGATGAAATATAACCAAGGTATATCTTTTTGATCAGAGGTTAAATCGATCATCAGAAGAAGAATTAGGCCAAAAAGCTAGCATA
+
ISSOSSKIPILHIGNIPSMSSPNMNHFJJISNQOLIKSSKKIIHFLKNIJNNOISJLMLIOMSJOJJDEDGGLIOGJHIHLKINMIS@<>../5GMHKJIHOLKHMIHNMKJIOJHOHSQIJSMHSHIMH222000033555::;EFGHFLLNKNLMMKJRLOJKQJGDGDHGFF3222228779;?FIJGBAA<;;;=FFFKNHMKFOGIFNJSNKG@@DG<CA@@@@=B@@@CCH73221-.=<;@@AEGJPOMDDDCE5.IJFA?>;=JJJLIKRKLLLPOISNOSPJJHGHJOJJLJNKDFEEFFFGLGSJOHOJRJOMFHCBBCDFAAAGSORSQGNKKLJMJGIGKLKKGEFFGHIMSLKSSRKMKKPLLJLGHMKRNMNNLKKIFFFFHISRSKKNIQONSMFSIGCHEHJIGEDDIGILGFEI<99;FJBSHGFGHJMSSLLOMRSOSKSIMJLJSIHHHLLNOMJSSSKLKLOOJJNJSJOKMISJIBBAABGGJLMJGEHHHHHHJMKJGHHPFMGGGDEB@ABBFLFGHFFHGNJGGIGFHSIDE?@?@@GGIHKIIIIFHFFF?=>>==<>>>=?::;<;;98742.-0,,-00((()0AA=FGGFGGGJGHGIHMIMMJKNIKMJJJKHJISKMORKOSIKKLJKFDEDDGNMHIHFFGEFFFILIIHGFJIJGFGGGFGKFBCHHIFHGGHJJABABB=DD??><9998:<<;;8989:;;;<>?>????A>;;88888:999989AA@>5444>@C><:::;;98=><===>??<;;;;<=>=<<<<====<<<<;;;;;;:8889;?@@????7665279?71101:????@@A@==>>>@>=<88878::<=<<;<=?BB@===<:::9:>???><843314557>>=<=<<=9777779:<??@==<<<>?>>><;===;;;:;;::<;<:9889::5;;<;;;<<?@@AA@?>=<;;:::::;<>><<<:77778=;;;<<AA@>>=;<<<<=;;;;<?==<<;:88778;;=>>?>??A@@@@?@///;::<;=>?<;:::==??@A@@@;76667:;:;<<;==?ABC@@>=999::;=<=;:999;;;<==>>><;<<<<<;;;<>:<;;9;;;;@?==<==@=@?>==<==<??><<<::;;::8898744446:::<<;;;;:::55@@33-+++++37:;@@?>?>>@=>==<<<==.,,,,7BBBC<54323678:9:<<DDB>=<<>ADD<<;<=>>===<<=;;=<<>><;//<97788)))))99988889:><;;;<?>98889?CBCBCAAA@@99989>??CBA@@?@?>=;;;;<==>?CFEBA@@==<::;<=??;87779>?>;::82544=<><;99879====;;;;>BD?
@271_45CNXP_1
ATGCTAGCTTTTTGGCCTAATTCTTCTTCTGGAAATCCTAGCTATTCTTAGCATGATATTCGGGAATCTCATTGCTATTACTCAAACAAGCATGAAACGTATGCTTGCATATTCGTCCATAGGTCAAATCGGATATGTAATTATTGGAATAATTGTTGGAGACTCAAATGGTGGATATGCGAGCATGATAACTTATATGCTGTTCTATATCGCCATGAATCTAGGAACTTTTGCTTGCATTATATTATTTGGTCTACGTACCGGAACTGATAACATTCGAGATTATGCAGGATTATACACAAAAGATCCTTTTTTGGCTCTCTCTTTAGCTCTATGTCTCTTATCCCTAGGAGGTCTTCCTCCACTAGCAGGTTTTTTTGGAAAACTCTATTTATTCTGGTGTGGATGGCAGGCAGGCCTATATTTCTTGGTTTCAATAGGACTCCTTACGAGCGTTCTTTCTATCTACTATTATCTAAAAATAATCAAGTTATTAATGACTGGACGAAACCAAGAAATAACCCCTCACATGCGAAATTATAGAATATCCCCTTTAAGATCAAACAATTCCATCGAATTGAGTATGATTGTATGTGTGATAGCATCTACTATACTAGGAATATCAATGAACCCGATTATTGCGATTA
+
GFGKHJIMFA?SMISQHHOJSJJMJLLSIKKLNLSQLQSIKSPJNKIJJ>>JISOSLKMSLMIQKOSMOSSISIMIKISNGFBABIKMKLKJNIJQMNMHLSKJKKOSJHKQJA>???CEJJOJNMGKLMRIJHJRSKKKIIJNFBAEFLINNMMLPJQMSMIKMEKMJSJKKNKGJGEFFELOJLMMHKNOLKNIOLKKIIGLLNNSJNKHHFHFBSKIOJSLOSSSIOSSRKKSSNNSOIJLMHIMOONSPNSLJLOLSGEEDKJSQPSNPLPMPLKROMQMJMSSNSJSLLMQINSLHGMSOKSJ@ENQLLS8888IOLJMSM5/1ASSSSJJHJSNSSSLHIRJHKNOKJNSJJNPONSPOJNSSLKKIISPSSSLLKNKQSSLSMMRSEFFFGMRKMSMONNJLLKRSKRQLOQNMSSSOSOSMMHLOQSMLKISJPHGIILNMLFSIOIKFAAGE:LHMJIKKHSJLPNSJJKJKNSMNPMMHEGEEA@?ACIOHGIJLKIOSLJSMSSSSSLLLJQOMKKHJLHMIKJJSNSKSKKJLGKNDGEGFMSFMHINIKPOOIKIKJKKLLMGGLSLHJHJJJJIKKGJHKKMLKOSJPQJOJKNMKKHHGHFLGHKLJSIIOIJJJHEEFEEHLSKQMGFFEG
@272_45CNXP_1
AATCGCAATAATCGGGTTCATTGATATTCCTAGTATAGTAGATGCTATCACACATACAATCATACTCAATTCGATGGAATTGTTTGATCTTAAAGGGGATATTCTATAATTTCGCATGTGAGGGGTTATTTCTTGGTTTCGTCCAGTCATTAATAACTTGATTATTTTTAGATAATAGTAGATAGAAAGAACGCTCGTAAGGAGTCCTATTGAAACCAAGAAATATAGGCCTGCCTGCCATCCACACCAGAATAAATAGAGTTTTCCAAAAAAACCTGCTAGTGGAGGAAGACCTCCTAGGGATAAGAGACATAGAGCTAAAGAGAGAGCCAAAAAAGGATCTTTTGTGTATAATCCTGCATAATCTCGAATGTTATCAGTTCCGGTACGTAGACCAAATAATATAATGCAAGCAAAAGTTCCTAGATTCATGGCGATATAGAACAGCATATAAGTTATCATGCTCGCATATCCACCATTTGAGTCTCCAACAATTATTCCAATAATTACATATCCGATTTGACCTATGGACGAATATGCAAGCATACGTTTCATGCTTGTTTGAGTAATAGCAATGAGATTCCCGAATATCATGCTAAGAATAGCTAGGATTTCCAGAAGAAGATGCCATTCATTTGATAAGAAATAAAAAGGAATATCGAAAATTCGAGTGGCTAAAGCTAAAGCAGCTACTTTCGAAGTAACAGAAAGAAAAGCAACGACTGGAGTGGGAGATCCTTCGTATACGTCAGGAGTCCATTGATGAAAAGGGGCTAGGGAAAGCTTGAACCCAATTCCTACAGTGATGAATATAAGCGCAATTGAAATTCCTGGGGAGTTATACATTTGTGTATTGATAAGACCATTCACTATTTCTTGAAGCTCAATCTCTCCGGATGAACCATATAGCCAAGAGAAACCATAAACCAGAATAGAAGAGCTTGCCCCACCCATGAGTAAATATTTCATAGTAGCCTCATTAGATCGTATATCTTTCTTGGTATATCCAGATAATAGGTAGGAGCATAAACTGAAACATTCTAGAGCTACAAAGATAGTTATTAAATCGTTAGCACCACATAAAAACATTCCTCCTAGAGTAGCTGTTAATATGAATAACAGAAACTCTGTTATAGCCATTTCTGTACATTCAATGTACTCTACGGATAGAGGAATACAGAGAGTTGAACATAGTAAAATAAGAAATTGAAAGATTTCGTTGAAATTGTTCGTTTGGAAATTTCCTGAAAAGCTAATCATAGGTTCTTCTCTCCATCGGAACAATAGGGCCGTTATGCTCATTACGAAACTTGTTGAAGAGATGAAATATAACCAAGGTATATCTTTTTGATCAGAGGTTAAATCGATCGAAAAAGATATACCTTGGTTATATTTCATCTCTTCAACAAGTTTCGTAATGAGGTACTTGTTCCGATGGAGAGAAGAACCTATGATTAGCTTTCAGGAAATTTCCAAACGAACAATTTCAACGAAATCTTTCAATTTCTTATTTTACTATGTTCAACTCTCTGTATTTATCCGTAGAGTACATTGAAAGTCTGCAGAAATGACTATAACAGAGTTTCTGTTGCTCATTGTCACGGCTACTACTAGGAGGAATGTTTTTATGTGGTGCTAACGATTTAATAACTATCTTTGTAGCTCTAGAATGTTTCAGTTTATGCTCCTACCTATTATCTGGATATACCAAGAAAGATATACGATCTAATGAGGCTACTATGAAATATTTACTCATGGGTGGGGCAAGCTCTTCTATTCTGGTTTATGGTTTCTCTTGGCTATATGGTTCATCCGGGGGAGAGATTGAGCTTCAAGATGGTATTGGTCTTATCAATACACAAATGTATAACTCCCAGGAATTTCAATTAGCTATATTCATCACAATTTTGTAGGAATTAGGGTTCGACTCCCCTAGCCCCTTTTCATCAATGGACTCCTAACATATACGAAGGATCTCCCACTCCAGTCGTTGCTTTTCTTTCTGTTACTTCGAAAGTAGCTGCTTTTTAGCTTTAGCCACTCGAATTTTCGATATTCCTTTTTATTTCTTATCAAATGAATGGCATCTTCTTCTGGAAATCCTAGCTATTCTTAGCATGATATTCGGGACATTTTCATTGTTATTACTCAAACAAGCATGAAACGTATGCTTGCATATTCGTCCAATTGCCAATCGGATATGTAATTATTGGAATAATTGTTGGAGACTCAAATGGTGGATATGCGAGCATGATAACTTATATGCTGTTCTATATCGCCATAAAAATAGAATTTTGCTTGCATTATATTATTTTCATTACGTACCCGGAACTGATAACATTCGAGATTATGCAGTTTTATACACAAAAGATCCTTTTTTGGCTCTCTCTTTAGCTCTATGTCTCTTATCCCTAGGAAGTGCTTGCCTCCACTAGCAGGTTTTTTTGGAAAACTCTATTTATTCTGGTGTGGATGGCAGGCAGGCCTATATTTCTTGGTTTCAATAGGACTCCTTACGAGCGTTCTTTCTCTGTACCTATTATCTAAAAATAATCAAGTTATTAATGACTGGACGAAACCGAGATAATCCTCACATGCGAAATTATAGAATATCCCCTTTAAGATGCGAAACAATTCCATCGAGTATGATTGTATGTGTGATAGCATCTACTATACTAGGAATATCAATGAACCCGATTATTGC
+
;=>DGGGJKLSLJHILJSOIKKJMNJNSNSSJNSMSLKJHKGHGIIMMJPHHKHJJLKSQSJOIKHGJKJSLOSSJPIJQLGJHKKMGDF-***CGPHLHIQMLJLHLMSIMLILLOINNIJHIJKJC-++++FKKJNJIJKISIOOLPJLKKSNNNMMMMLQSQKNSSMSSKJISKKSKQKBAAHIHGIPJIKNJGKJNKJMIJNSSHFGHGJMIHMHHMQNNNMKOKSMLSJNHSSNKHKNOQIJHJJIMIIKSLIGHGGIONMH:;;=SSNLPSKII:::71--.2*,/--.../BEIGFIHHIKLSSJLSSPLKIEEB>GIG=;;:70***/=??FSIJKILNSJSLLIMSLJGJPIGIJPJLMOJJRSLSKLLQMLMSKMSNKLFHIIGHHFJKNLHINLIILJGIIHGIGJOOSJLJQFFFFMJNIGJHEDGFGGFHHHHLHIMJKLLNIKIJJKSKPF@@@@@A@==<>BHJJMIJIJHHGHLIHIMLHGEFHFEEFGJIIISRMGGDCBBCDIJJFDFDDFEDA???@BJKKHKFIGFEEDEEFLKOIECCDAAAAAEFIGJEDDDCDHFECEEFDC??@ABKJIIFGF@A64444?AC@ABHKJLEJ<8888JLIFEAACEFLKMMOLKJLGSDKOSIFSJSOMFIIIHGGGGNJNKMLSIJNDBILLPLPNSHJHNSKJMSKJIQDABMJKPJOMJOLJSSJRISPOSKNLLNKLMISJIMJNLEJKHGHIFDHHGIGGFFDDLLRGF;;PKJMHFCEIOISLNSIIGEGNIKHIIDGHHLSSMJIJLROKLLKKMJIIINSJLLJHILJHHSPSSJKMMKG5456>???@LHKMMJSNQMRKOKKMMJIKLLLISGCIJMJIKSGSMHHMRMOLKSLPMNRD?99JIJJIKHHSPKNKIICEKMLOLNMNSKJMRLLKHGIE1///--*('(')06643565C<<<<<CGFOMLOLLKILIJJSHKKKHIHHMSIHFKOIPJHIMLSNRILMLKPJIJJNIISGIJKKGIJHGLIIIIJIJFFKSMINMNSJLKIPLHSJFHFFFGEGHHNHHGIFEFCCCDDGEHJIIJ@@?ELIJILIJLHJLJGFDDCCEDFHIGHGJFFFHDDDECCBCCCEIEEEGDDEEEEFHGOASLOGEDDDDGEECCCCCCCCBAABCCECEECFFFFEEEBAAACBAAA@@@?>?AAEGGDEEDDDDJJLMSLOFLMMNPKLNMLOMSIIFDEIJIKQOSRLJSSLPKOMSLIJSKOMLISLOOKJMPMPSISKNNLMSSOKMMPNSSSNLKHJRJSIJGJNILCEQKPNOFJMIGKJSSOSKSJMISIMLSSNLSSSIKLLMIGSLSLIGKKNLJLLKHIFF1****())))MLLMHGGHE>?AACEDC@>??:<A??@BFGDCCBA=>9:3...01*))(('&%%&'+****)),56599;<=>889;<4337@BB>=;0=>>?HHIPHDECBC>===>>EBABBACAAABABA=B@21111GAAFB@;8A;8778>AA=:;;;<@--,,***,',+*((('(,,-//0*'''&%%$$$$%*+1443...//22366555454411/(%$$$'2-....//00189433224?GGFGHDC><DKFEEFFGHMHKIIDA?@@B@>==CD@BC=<<<;>@@@@??@ABABAAAA??@@AB?@@A@=;;;=96523333===?FHIECB?>;;<<9?>=</.,,,//0/069@???@BDCBA??@?AB>?>AEHGMHHJHFDCDGHDCBA>><99?@A><<EDDKFFBA@AFEJJKGHGLGCCBCBD;;;;;CA>;>AFIHJFEC>---,,,'&%%%&%%%%%$$$$677789@?@@ABEFFHDEFDDC@>;410*.,*))))&&&%&%%&&&&(,,++-)'&%%$%&'&''./232.++*)'())))**+-/+/016999DE=2>>=?A@>9989777-,,,.,,,5556;DGF==6664;=;9545545;899::@<?=<;;:89006620/.-))((((2462/.++.+++++269:?A@<<<<<FFD766/..-,-024611179>A>><:::9>@CCCGFEECB?=::::<==>=>::73411--/33600>?@@@@??;621+($$#$$)+,,22332232234233399999:55555??>>=><<54331221,,+**'$$$$$%%%%+/019:;<<=>??A?>>>>??BAABCCCBCGDFEAAACDCCA>========@@ABEDEF?==??>>>><;9888764311.---,,&&&&%&&''('(**,79;<==>===:54210/2(('(**+-+,.,)*12;ABCDDDGHHD>;8778632,+''%%%&$&)24568:DHFFCA@AEGIG@A@??AAA==<<;?ABDBBBDCBDDBCA><=<;100/-,,))),-++++-,,-12234445677?EBA@ADJIH@?7333-249:;@ACDDFFECFEEJFIGHEDBA>@AEGG?CHEBDBC=(((()BDBABAAD??@@@@>??987734*)))*++..0866;<;<=GIJEFECBCBAA=@CBDDCABA===;867754///-)('&%&'(+,--/>;;;;<G;<ECDCBAC@A<?<;<5=<;81/)'''):8998=984+'&&''(45546677?@BBA???@CDCDCBBA@>?>3334?>>?@@CB@>=<<<=<==<;94/
@273_45CNXP_1
AATCGCAATAATCGGGTTCATTGATATTCCTAGTATAGTAGATGCTATCACACATACAATCATACTCAATTCGATGGAATTGTTTGATCTTAAAGGGGATATTCTATAATTTCGCATGTGAGGGGTTATTTCTTGGTTTCGTCCAGTCATTAATAACTTGATTATTTTTAGATAATAGTAGATAGAAAGAACGCTCGTAAGGAGTCCTATTGAAACCAAGAAATATAGGCCTGCCTGCCATCCACACCAGAATAAATAGAGTTTTCCCAAAAAAAACCTGCTAGTGGAGGAAGACCTCCTAGGGATAAGAGACATAGAGCTAAAGAGAGAGCCAAAAAAGGATCTTTTGTGTATAATCCTGCATAATCTCGAATGTTATCAGTTCCGGTACGTAGACCAAATAATATAATGCAAGCAAAAGTTCCTAGATTCATGGCGATATAGAACAGCATATAAGTTATCATGCTCGCATATCCACCATTTGAGTCTCCAACAATTATTCCAATAATTACATATCCGATTTGACCTATGGACGAATATGCAAGCATACGTTTCATGCTTGTTTGAGTAATAGCAATGAGATTCCGAATATCATGCTAAGAATAGCTAGGATTTCCAGAAGAAGAATTAGGCCAAAAAGCTAGCATA
+
JJHRGHGIIISSJGJHIKLLPKLSNOJPMSSPIJNNIJMJOIJHHFLSJLKLKNKIKKLOIGSHFGEHHJLKIJMJKKKSJKMLSOKSJI?:::ELSKOPLMJGHIGMPLNNMRMJNJSKKKJSJKPJHPSQSOSQLSOHIIHJLRKSISSKKM8866667MHLMKQSSNSLSIRJNJRIKQJGELIOSSMLNMONKSOPQMJMNMNQKIJJMMSJGJKJNSPSMMSOJOQSLKSSIKKSPIMKRLOKHDBBCDJMDIFEGIJSNIHH9ACLOSSPMNSOLNQOSJKSMJINNPNOOFGFIKMIHIDLGJILSKJKSPJNIKNSMOMLNJIIGGKOLPSJLNNOPNSMLSMSLSIKSPLSKQKHJPPOSSSPILMOSHIHJLMQQKJKLLPIIIIIJJKSPSOPHIJJMSNLIKFIIHHNMOORSMOLHJKJJNIOGFFFEHJLKJJKIHIGLLSOSSNHSMQSKSKSLJIMOKPRKIJGLOLRNMIRIKRIOSLJLHLLKLIGLIJNSJLPNKKOKIOLNQLSKMIMKINLKFFJGLJSRJMOMHNMMKHIGHLJNJIIIJPMKFHKSHQJKJJMNIKNNPKMFL44KHISFCCDCDLKIJJGIIJLJKHKQSOG;33KLKJSLJKHJFEEDEKOKMSRHGGFEIJF
@274_45CNXP_1
ATGCTAGCTTTTTGGCCTAATTCTTCTTCTGATGATCGATTTAACCTCTGATCAAAAAGATATACCTTGGTTATATTTCATCTCTTCAACAAGTTTCGTAATGAGCATAACGGCCCTATTGTTCCGATGGAGAGAAGAACCTATGATTAGCTTTTCAGGAAATTTCCAAACGAACAATTTCAACGAAATCTTTCAATTTCTTATTTTACTATGTTCAACTCTCTGTATTCCTCTATCCGTAGAGTACATTGAATGTACAGAAATGGCTATAACAGAGTTTCTGTTATTCATATTAACAGCTACTCTAGGAGGAATGTTTTTATGTGGTGCTAACGATTTAATAACTATCTTTGTAGCTCTAGAATGTTTCAGTTTATGCTCCTACCTATTATCTGGATATACCAAGAAAGATATACGATCTAATGAGGCTACTATGAAATATTTACTCATGGGTGGGGCAAGCTCTTCTATTCTGGTTTATGGTTTCTCTTGGCTATATGGTTCATCCGGGGGAGAGATTGAGCTTCAAGAAATAGTGAATGGTCTTATCAATACACAAATGTATAACTCCCCAGGAATTTCAATTGCGCTTATATTCATCACTGTAGGAATTGGGTTCAAGCTTTTCCCCTAGCCCCTTTTCATCAATGGACTCCTGACGTATACGAAGGATCTCCCACTCCAGTCGTTGCTTTTCTTTCTGTTACTTCGAAAGTAGCTGCTTTAGCTTTAGCCACTCGAATTTTCGATATTCCTTTTTATTTCTTATCAAATGAATGGCATCTTCTTCTGGAAATCCTAGCTATTCTTAGCATGATATTCGGGAATCTCATTGCTATTACTCAAACAAGCATGAAACGTATGCTTGCATATTCGTCCATAGGTCAAATCGGATATGTAATTATTGGAATAATTGTTGGAGACTCAAATGGTGGATATGCGAGCATGATAACTTATATGCTGTTCTATATCGCCATGAATCTAGGAACTTTTGCTTGCATTATATTATTTGGTCTACGTACCGGAACTGATAACATTCGAGATTATGCAGGATTATACACAAAAGATCCTTTTTTGGCTCTCTCTTTAGCTCTATGTCTCTTATCCCTAGGAGGTCTTCCTCCACTAGCAGGTTTTTTTGGAAAACTCTATTTATTCTGGTGTGGATGGCAGGCAGGCCTATATTTCTTGGTTTCAATAGGACTCCTTACGAGCGTTCTTTCTATCTACTATTATCTAAAAATAATCAAGTTATTAATGACTGGACGAAACCAAGAAATAACCCCTCACATGCGAAATTATAGAATATCCCCTTTAAGATCAAACAATTCCATCGAATTGAGTATGATTGTATGTGTGATAGCATCTACTATACTAGGAATATCAATGAACCCGATTATTGCGATTA
+
GHHHLJOFAJLSPGGGJLJIKHKNLKOOIKFLKLSMLFFEEFGGMKSEECA@@@>@AKPOHMINJJHSOMKJIKMLLNLKS99999446KIJKNISQKSILPJJLSJLOKQLHSHNKOIMNSNRSLLSMSSJJJPPPLSINLKRKSJSLSLF40A:667>IJMJOCA:;KJGOHJJJRKSJHJGIFGKJMSIQKLIILSSKMLSNSSKMSNNOKNNPSMMONOOKJMSSSOORMOKNKPLLJPJKJIIIHHOIIMISJOOHOMIMMLBHIJNHKIJHHKIMMQJKSKSSLSAA@@@AKKGKJKSKHCDFFD@A987799:ORGIMKNMILIGFEFHKKHIKLKHIIIRNNOJPLJMSNNSKHHGKHHPSNMOISJNIKPLKNPINJSLGNNHQSJKOMJSNSJLEB==>>NNKJKGGGFINHHQJHIEGFGIJKPLSJJSOJKKMKHLIOKSKLMOGMJILPMHIHKKLKHIKGIKHSLLSOIHJHJLSPGFGGHIIIMKIKGIGGED>>;?DEB;++++-5522568:CGKLSHIJHGIFFGPLGHHIMMHJFFFGHNLSJKIIKLLNFE@50?@??SPOLJKILMS?>>>?EFEGIEGNRHJKFAA@>;+****<<<:::=<;90-882,<<<IHEA<@=:>AADEDBBCCEFHGGFF;::99>;;<?@A?9:--.8>IHHJSOMLILJJQKKPKSSNSSOMLIKLJJJMSSSRGEGEHGFLIFHLGKKGLNLNRKKMHNLLKSSLHKNIRKSIDLLNLQLSKLRPJIMKIKJKMKPILSLROLSQLMPLKKMSSLLSKOKRNPANJSIIIOMISSSNMJGKHMRSMSLPKQOLNKSKIIIECFHHKNLKOJHOSNSLK66666IMJKMKLJCCCCESSHJMGIHHIMIHSMSPSJQJIJLSSQLIKKQJSISMSHGSSLLQLKJMKLKJGLJIIIIOOJIJHPOLJRIMLSSMSKSMGSNMKLKSROSIGJFFGFHOJHLHIHIIJLQSSLJSLQKJGRIIMSKKIMJNJIOSJJNNMSD??@FKSLOJSKQJMLJMOMJIMMLLKKSIKRMKHHKFECDFIOSFA:81.GFGBDEFIGGFIFDD2FHLPLLJSSEEDBABBEHIGIHHHHHKKKMOKMJKPQJLJPLIOIFDHJKILGMHKSJOJJGHGHJHMLRJMGHIISIHKLHLKIHNMPHKSLJEEEEBEH222224))('&&&&*+++++**+++*++)))-),799EFDDHGMKJIIGGIMNMLKSOKGDMCILSKQNJGHIFEGDBEDDENSJHGIJIKKIIIGIGHHIHLGDDFEIPPSLMIJMIOLGICDLJ=DGHGHGIIHHFIHHIFIEEGFFGIICCAAAEFHFHFJKGKKHHOGGHHHHMHIJIFFEEDEEEHIHNIMIOJHHFFDBBCDEGLGB@@@@A
@275_45CNXP_1
CGTACGTATTTTTGGCCTAATTCTTCTTCTGGAAATCCTAGCTATTCTTAGCATGATATTCGGGAATCTCATTGCTATTACTCAAACAAGCATGAAACGTATGCTTGCATATTCGTCCATAGGTCAAATCGGATATGTAATTATTGGAATAATTGTTGGAGACTCAAATGGTGGATATGCGAGCATGATAACTTATATGCTGTTCTATATCGCCATGAATCTAGGAACTTTTGCTTGCATTATATTATTTGGTCTACGTACCGGAACTGATAACATTCGAGATTATGCAGGATTATACACAAAAGATCCTTTTTTGGCTCTCTCTTTAGCTCTATGTCTCTTATCCCTAGGAGGTCTTCCTCCACTAGCAGGTTTTTTTGGAAAACTCTATTTATTCTGGTGTGGATGGCAGGCAGGCCTATATTTCTTGGTTTCAATAGGACTCCTTACGAGCGTTCTTTCTATCTACTATTATCTAAAAATAATCAAGTTATTAATGACTGGACGAAACCAAGAAATAACCCCTCACATGCGAAATTATAGAATATCCCCCTTTAAGATCAAACAATTCCATCGAATTGAGTATGATTGTATGTGTGATAGCATCTACTATACTAGGAATATCAATGAACCCGATTATTGCGATTA
+
LJMJGJMJKLGSSMKJLJQINRHNNJISMKHGGOOSSSLGJSMGSKMHE?>ACIGISHIJHJKLINK11111ACIMKJLOMISDFGHCGGGGJKLGSSIHFKJGLKJIJKLJMKJLSJKMSIKNISMKSKJSNIKJSSLMLLOMNJSKSKSSSMRSJMSPSLSKFGJJOMLIMOGMISOHHIIPNSQPPJJMOMJSPSOSSJSNMMLOMJMNJIGJFDC?::9::?FGSFSSSSMKQJNNIIGIGIKJSQPNPLKKLHG@=3...:AIGSQDSOMSKQLSJOKSSROIJRPLLKKJLIJIFHPPOSJJLDHFNQSKPHJKIHGLKSQCKIKKMKSSJKHPJKJSKMHGISJGFLQGKLMMPOSKJJIKSMLNSGNKSSSSILJLQSSJSPSLSLSD@@@AHKPKKOKGKLJLJRLJLSJSLIOPSQKOLJHJRLQNSIIKOKSSJSKKKHBDBB==<33<=0DEGDHFHQLGSHSLMLKKKKSLSILKJKMSISMKIQHJKQGFEDBBCCBEDDCGCGDDLMJJLLJJNLJMMHHJIIGDE)(((((>---75333-3DHJFJIIKIJJJJKHIFEFEEIIMDCCDEIJSJHJJJISLHJHFIMJINIILIJLKIHGFGIJMJRMOLSNSHJFEFGEFJSSODBBBBF
@276_45CNXP_1
ATGCTAGCAACAACTCGAAGTATGGGTCTAGCTTATTGATACGTTACCGAAAACCTCATTTGAATAAATTTGGAATACATTTTATTTTTTTTATTGACAAGTACTCGTACTCAAAAAAGTTAAAAATTTTTTATTTATATATTTTTTTTGAGTACGCGTTCTTTGGACCTGGTGTATCTTGTCTTTACCATGAATGATTTTCCTTGGTTAACAATAATTGTTGTTTTTCCAATATCTGCTGGTTCATTAATGTTATTTCTCCCGCATAGGGGAAATAAAGTCAATAAATGGTATACTATATGCATTTGCATCTTAGAACTTCTTCTAACGACCTACGCTTTTTGTTATAATTTTAAAATGGACGATCCATTAATTCAACTGTCCGAAGATTATAAATGGATCGATTTTTTTTGATTTTTACTGGAGAATGGGAATAGATGGACTTTCTATAGGAACTATTTTACTGACGGGATTTATTACTACTTTAGCCACTTTAGCGGCTTTTCCAGTTACTCGGGATTCCCAGATTTTTCATTTCCTGATGTTAGCAATGTACAGCGGTCAAATAGGATTATTTTCTTCTCGGGATCTTCTACTTTTTTTCATCATGTGGGAATTAGAATTAATTCCCGTTTATCTACTTTTATCCATGTGGGGTGGAAAGAAACGTCTGTATTCGGCTACAAAATTTATTTTGTACACGGCAGGAAGTTCTATTTTTTTATTAATAGGAGTTTTAGGTATAAGTTTATATGGTTCGAACGAACCAACATTAAATTTAGAACTCTTAGCTAATAAATCCTATCCTGTTACACTTGAAATACTATTTTATATTGGATTTCTTATTGCTTTTGCCGTCAAATTACCGATTATACCTTTACATACTTGGTTACCTGACACCCACGGTGAGGCACATTACAGTACCTGTATGCTTCTCGCTGGAATCTTATTAAAAATGGGAGCCTATGGGTTGGTTCGAATCAATATGGAATTATTACCCCACGCTCATTCTATGTTTTCTCCTTGGTTGTTGGTAGTCGGTACAATCCAAATAATTTATGCAGCTTTAACATCTCTCGGTCAACGTAATTTAAAAAAGAGAATAGCCTATTCTTCTGTATCTCATATGGGTTTTATAATTATAGGTATTAGTTCTATAACGGATCCTGGACTTAATGGAGCTATTTTACAAATAATTTCTCATGGATTTATTGGCGCTGCACTTTTTTTCTTGGCAGGAACGAGTTATGATAGAATTAGGCTTGTTTATCTTGATGAAATGGGTGGAATGGCTATCTCCATTCCAAAAATATTTACAATGTTCACTATTTTATCGATGGCTTCCCTTGCATTGCCA
+
JJKSSJKKJMNLJMSIHFKIKSPNQNQRSNOHHHEGGKHSLSLMMJSLJKSLPNKJNJHNKKLNNJSMPKNKKMMOJSSKSQNKICCBMSSLNOIIQLLHGIHNJHKJHPOHPJJSSSKSKILKMLKDKFSSSKSPSLSJIIEICSSSSNSKILGOHGFEG@53/FLPKKKJSKSONMKLLIMSSPIOLSISKISNIKQSSSNGI@@JJKSOLORKHSNGLJOKPSSNPOIIMOOKNMRMRRRJSPSIRIPSSNLQQSOOSKNJSLSFPINONSKKJKIHJHHJNKLPSNMOGKPOSJSSJSPKLNLLSLIMRMECBBACCCCGGHKHLKHJINKLMKRPLSOSOKGFJPJJLMIOLOSLKSLNIILHPJLHHPSHJKIINOOHKMHJLMIKKJRKSNIHJJFFFEFJJIIJFHICIQSIED?@=,++++=@=CCAFFEFIOFIJGGSMSIHHHHIIOJNSKPKMKHIHEFEEKLMSHNLICA=>?27889:>?A@BHHKIIISIGSJHEIDBB=654014101*,,,,->GJJHEKMSLHHSJJIJJJIJFKICBA@ACFGGHILQKKPLOLIIKJKOLL@@BBBBDEDJNJKKIIJGMKSSMKKIFGIMKMMJNJSGEFHFGEDHJ<=I>?HHHSQG=8788IJIJLHGJMLSSLIIFFBECFSLNRHKSJNIHJJNIJHKJIFGHJJNIJPSROOLNKMJJECKJILMIHJINKQLKSSSPSMIJIGIIHLJIJONSKGGHHMMSSMKOIGIHIPJEEEDEGGIHHLHMLLLMKJKSJIIIHJGGSLGMGGSMMLSSJJMHSLIKHHLHHJJPJGHSOIJOOIJOMSLJPIIKKOSMPLKSLJIC@FOIMMSJHFGILISMJLJSHIHNPSSJLPJKNNSOKJSSSMSNMINKISIHNKNIGOHIMMRSNLSNSKMSJHMIQLSSMKMMOSSLRSLMKKORIONKLLSJJKSOSPSKKJFEHGGGHNILSKPSLMLRIKCDGGI;9879;81,/323314689==AHGGFIGJGHEBDBBFEBBCFNSSKSLJLSJOHJIOJJKLMLMNMPLJJSPSSOFFECCFFGSKSQOSNHJHLONSLMJHSSJNGGKISSSQMGSKIJKHKKIISPHKLIMMMKSORPMSLLHKPHSPPLOMLOSMOJLKPJNSSNSMPMLKKKNMSNSSJIIKHIILNSJLLLLIJIKMMMHSLRLHIISPLNLLMLHIOSPSKLMSMMMKKKJHGBIMSSONOIGOIINMMJIGHKKNSSOJPNLNSILSONOHGINQMSOMSNOSIJKJSMKHJIINMIIJHJLKINKILLLILBCDCLLN;;<;<JHIGILHINIIKKPKNSFDDEEGIIJJJKGGGGNGE=1/5
@277_45CNXP_1
CGTACGTAAACAACTCGAAGTATGGGTCTAGCTTATTGATACGTTACCGAAAACCTCATTTGAATAAATTTGGAATACATTTTATTTTTTTTATTGACAAGTACTCGTACTCAAAAAAGTTAAAAATTTTTTATTTATATATTTTTTTTGAGTACGCGTTCTTTGGACCTGGTGTATCTTGTCTTTACCACGAATGATTTTCCTTGGTTAACAATAATTGTTGTTTTTCCAATATCTGCTGGTTCATTAATGTTATTTCTCCCGCATAGGGGAAATAAAGTCAATAAATGGTATACTATATGCATTTGCATCTTAGAACTTCTTCTAACGACCTACGCTTTTTGTTATAATTTTAAAATGGACGATCCATTAATTCAACTGTCCGAAGATTATAAATGGATCGATTTTTTTGATTTTTACTGGAGAATGGGAATAGATGGACTTTCTATAGGAACTATTTTACTGACGGGATTTATTACTACTTTAGCCACTTTAGCGGCTTTTCCAGTTACTCGGGATTCCCGATTTTTTCATTTCCTGATGTTAGCAATGTACAGCGGTCAAATAGGATTATTTTCTTCTCGGGATCTTCTACTTTTTTTTCATCATGTGGGAATTAGAATTAATTCCCGTTTATCTACTTTTATCCATGTGGGGTGGAAAGAAACGTCTGTATTCGGCTACAAAATTTATTTTGTACACGGCAGGAAGTTCTATTTTTTTATTAATAGGAGTTTTAGGTATAAGTTTATATGGTTCGAACGAACCAACATTAAATTTAGAACTCTTAGCTAATAAATCCTATCCTGTTACACTTGAAATACTATTTTATATTGGATTTCTTATTGCTTTTGCCGTCAAATTACCGATTATACCTTTACATACTTGGTTACCTGACACCCACGGTGAGGCACATTACAGTACCTGTATGCTTCTCGCTGGAATCTTATTAAAAATGGGAGCCTATGGGTTGGTTCGAATCAATATGGAATTATTACCCCACGCTCATTCTATGTTTTCTCCTTGGTTGTTGGTAGTCGGTACAATCCAAATAATTTATGCAGCTTTAACATCTCTCGGTCAACGTAATTTAAAAAAGAGAATAGCCTATTCTTCTGTATCTCATATGGGTTTTATAATTATAGGTATTAGTTCTATAACGGATCCTGGACTTAATGGAGCTATTTTACAAATAATTTCTCATGGATTTATTGGCGCTGCACTTTTTTTCTTGGCAGGAACGAGTTATGATAGAATTAGGCTTGTTTATCTTGATGAAATGGGTGGAATGGCTATCTCCATTCCAAAAATATTTACAATGTTCACTATTTTATCGATGGCTTCCCTTGCATTGCCA
+
KIMJNJJKLLKKNLPKRNQJSLMCBBCCCBCCHEFIFGHKJOOSSHSJHMSSLLJNJKSLMKOMKIKRSLKLIJNSSQSSKMNKHBBCSSSSRSPNMLLHHLGKJEEEDGKGHHKJSSMIKKGNSOKGSQSSLSIMKJJMJMGCFLSSSQNLOJJIKIIG769849BHHILQSNMSSOSSMSSSMLKRSKPEDECDCJHJMQIFH;;SKKHSNLSLLIPKHIC@B4.+,EEEJRSNKLSPRQNPNSJONNNIKNGSSNROGMLJRMSGPJNNQSPNLSSFIHHKJNOSKNIJKLKKPOQKIMSPNOLSSRSOMLONSJQLLPPRNJKOPLSNMSPMSKNNKSSPMPJHNLNMLSKJRLSJLLG@@@@BLQMSMJJPIKJIKNLKJJPHNNSNMNSOKSJOILGNNGHKSSKOGCCSSSHB@@@@QMMLHJJMLSMKPRPJSSJSQPMSSEECFFESHJFEFFDGGGGSSGHINNNSJJRNSOSJKHRLSLIKSJDDCBDEGJOMILDDSSMJJJMKJNSOSOOJLOBKJSSSHEHFDSEENHKJMSLLJSSSMQQKSRHPKEG@AAABMNOSKSKOQPPLHH><<<=IFOSMNFECEB:9NKKFFELISSJLSSOKSOIHIHDDGKHKA@EAAJPLKJHFGFSINIISHKIINLJOMNKOLKHKKMSLKSJQJJIQQNHGIIHGFGJISKSOMSSOQLMKIIEDAAERMJPLNMSKLLPOSSOKJQKIINIMKKOLCOOSSMOSLMGFIGGGKOOFKKSKSOMJIMNMJNISMRJDDDFQILSLMSLSMMSSSQKNSRSJSOLJSLKLOSC???LKMILSOSMILJOSKRRSOPSIFGBHP==>>>KLGSKLNJOOLKSSMLQSSNQRHOSKHFHKGSSHSOMNSSONSSOSSSSNMSNLSPSOINLQLJSMOSMLSLSRSSSMOKSSRIQSIKJPCAABBSNSIKRRHHLKISKOSDSSMOSSLOIQOSSSLHMKSMSSLNJSPNSML??BBCCGIINSRJSNNSLPSJLSSQSSLSSOQJSKSMSSSQJKPOISSJDDDFDSMKPIKNSLSKLLOOLNSSGRHISSSSSIOSMSSLLOSSSMIMPJPRHSHHKLIKOSKNMIJKIHJLSNNKNROOKSSONOSONSSSJSPSSPOMSKLOOKSSSOPORMSSSPKLIMSPSMKQPMPRMLKSKJDCSLOJNQSJSSSSSJQKMNROSSRKOSPPKMLNNSSPQOROLKOPJHKJSSSSFHHFGRJGOSKSKKGMKKSOQNOLSSSRLSLPLLJKMQRSJLNNOPOPSLSOKJSPSJOKNMLONMNSLSMMSOSKMGSSLSFSHEFMSJJNKPLLJKSKQSSQ?>>>?GBAE?@>4=34CFFEHIF
@278_45CNXP_1
GGCAATGCAAGGGAAGCCATCGATAAAATAGTGAACATTGTAAATATTTTTGGAATGGAGATAGCCATTCCACCCATTTCATCAAGATAAACAAGCCTAATTCTATCATAACTCGTTCCTGCCAAGAAAAAAAGTGCAGCGCCAATAAATCCATGAGAAATTATTTGTAAAATAGCTCCATTAAGATTAAGAATAGTTATAGAACTAATACCTATAATTATAAAACCCATATGAGATACAGAAGAATAGGCTATTCTCTTTTTTAAATTACGTTGACCGAGAGATGTTAAAGCTGCATAAATTATTTGGATTGTACCGACTACCAACAACCGGGAGCCAATGAGCGTGGGGTAATAATTCCATATTGATTCGAACCAACCCATAGGCTCCCATTTTTAATAAGATTCCAGCGAGAAGCATACAGGTACTGTAATGTGCCTCACCGTGGGTGTCAGGTAACCAAGTATGTAAAGGTATAATCGGTAATTTGACGGCAAAAGCAATCAAAATCCAATATAAAATAGTATTTCAAGTGTAACAGGATAGGATTTATTAGCTAAGAGTTCTAAATTTAATGTTGGTTCGTTCGAACCATATAAACTTAGAACTCTTAGCTAATAAATCCTATCCTGTTACACTTGAAATATTATTTTATATTGGATTTCTTATTGCTTTTGCCGTCGAATTACGATTTATACCTTTACATACTTGGTTACCTGACACCCACAGTAGGGCGCAGTTACAGTACCTGTATGCTTCTCGCTGGAATATTATAAAAATCAGACTGTATGGGTTGGTTCGATCCGATATCGACCCACGCTCATTCTATGTTTTCTCCTGTGGTCATGCGTACAATCCAAATAATTTATGCAGCTTTAACATCTCTCGGTCAACGTAATTTAAAAAAGAGAATAGCCTATTCTTCTGTATCTCATATGGGTTTTATAATTATAGGTATTAGTTCTATAACGGATCCTGGACTTAATGGAGCTATTTTACAAATAATTTCTCATCGATTTATTTGGCGCTGCACTTTTTTTCTTGGCAGAACGAGTTATGATCAAGTAGGCTTGTTTATCTTGATGGAGAATGGTGGAATGGCTATCTCCATTTCCAAAAATATTACAATGTTCACTATTTTATCGATCGGCTTCCCTTGCATTGCC
+
HSNKLGGH>CGEMLSRPMLLLGGHKSQIJISLSRSMKSSSPRSJSNLMQSSNLSLOMIQSLSSKSOSSMSKSSLHGNMQLLSKILKMSSLLSSKKSHNIMJRNSMLIJKKLSSSBFJIKMSSKLK<<88EEIIIKMLJJSOSMHCBBCRLHHEHDIJNIJJJ522224---=>???GDB338,,32000223:<;DDEGSSCBCCCNSHILKLLISSISNSLMLQNPMSSNIIA5333:@=ABADECDFGDDDCDCC??>564FGQLJMKLHMNSNIL666111333FDEFLSLINJFGSKSSKIJHHJKKSSSKSKHDAB=<9322.,,+%$$$$$$%%%)+...66FFEFEIJLMLSLNLRLOJJRKKJLIKIHGIPHHHOIHOKJ>HE9@<CRKJC::G@=<<:;--BIHMKSNSMOKSIIHGHIGHSDEEEGD@6354441115668986666666'&&&&)));;==FKF:999:?BBBBCKGEBHA>>=>BJGMM+++('''')/==>@IPKJSKRMIHISSKPSILMLH>;;:=<;=55588;;999889:;;4253*''''.???>>?B?@54456@CA>:::;=FF?><<=78856::<<>>=777AABB=999:;=>A@A>2//..6;;<;;;983101124=??=<<=>?@AA=<:65666677@;;7331(((((57///2/)*7654562;;;==>???BC=<<;4444571..('('((')*+**+,,-.**+89;:;;:;888773233,+***)&%$$%&'+++(&%%$##$%%%+++2//..,'&%$$###$%$$$####&)*+.---+++,-11200.)''$$$$'(()'&%%%'/2223>>>=>>?@A@@@@A?<<<836A@ACEHI???>?A@AAB><:;;767;;:941.-+*,,,-.//110--.35<=BAABBCCB?=;:>=@?@BCDDBDBB@B@=<;;33334=;8888998889?@?>>A@BA??@879;==?:832:;;:6/.&&&&')())&&&&'+5445,+++**)*)15231'(((+++,135789:)(('')&&'((89:;9::14454---,*)),+'(../333335::9710))''-,&.124666.,-()..-./.*)))(()-//20--,(&&&&+,----134@ABBA
@279_45CNXP_1
AATCGCAATAATCGGGTTCATTGATATTCCTGGTATAGTAGATGCTATCATACATACAATCATACTCAATTCGATGGAATTGTTTGATCTTAAAGGGGATATTCTATAATTTCGCATGTGAGGGGTTATTTCTTGGTTTCGTCCAGTCATTAATAACTTGATTATTTTTAGATAATAGTAGATAGAAAGAACGCTCGTAAGGAGTCCTCTGAAAACCAAGAAATATAGGCCTGCCTGCCATCCACACCAGAATAAATGGAGTTTTCCAAAAAAACCTGCTAGTGGAGGAAGACCTCCTAGGGATAAGAGACATAGAGCTAAAGAGAGAGCCAAAAAAGGATCTTTTGTGTATAATCCTGCATAATCTCGAATGTTATCAGTTCCGGTACGTAGACCAAATAATATAATGCAAGCAAAAGTTCCTAGATTCATGGCGATATAGAACAGCATATAAGTTATCATGCTCGCATATCCACCATTTGAGTCTCCAACAATTATTCCAATAATTACATATCCGATTTGACCTATGGACGAATATGCAAGCATACGTTTCATGCTTGTTTGAGTAATAGCAATGAGATTCCCCGAATATCATGCTAAGAATAGCTGGGTTTTTCCAGAAGAAGATGCCATTCATTTGATAAGAAATAAAAAGGAATATCGAAAATTCGAGTGGCTAAAGCTAAAGCAGCTACTTTCGAAGTAACAGAAAGAAAAGCAACGACTGGAGTGGGAGATCCTTCGTATACGTCAGGAGTCCATTGATGAAAAGGGGCTAGGGAAAGCTTGAACCCAATTCCTACAGTGATGAATATAAGCGCAATTGAAATTCCTGGGGAGTTATACATTTGTGTATTGATAAGACCATTCACTATTTCTTGAAGCTCAATCTCTCCCCCGGATGAACCATATAGCCAAGAGAAACCATAAACCAGAATAGAAGAGCTTGCCCCACCCATGAGTAAATATTTCATAGTAGCCTCATTAGATCGTATATCTTTCTTGGTATATCCAGATAATAGGTAGGAGCATAAACTGAAACATTCTAGAGCTACAAAGATAGTTATTAAATCGTTAGCACCACATAAAAACATTCCTCCTAGAGTAGCTGTTAATATGAATAACAGAAACTCTGTTATAGCCATTTCTGTACATTCAATGTACTCTACGGATAGAGGAATACAGAGAGTTGAACATAGTAAAATAAGAAATTGAAAGATTTCGTTGAAATTGTTCGTTTGGAAATTTCCTGAAAAGCTAATCATAGGTTCTTCTCTCCATCGGAACAATAGGGCCGTTATGCTCATTACGAAACTTGTTTAGAGATGAGCGTGACGGCCCTATTGTTCCGATGGAGAGAAACTCTATCGTAGGCTTGGCCAAAACGAGTTCAACGAAATCTTTGAATTTCTTATTTTACTATGTTCAACTCTCTGTATTCCTCTCTCCGTAGAGTACATTGAATGTACAGAAATGGCTATAACAGAGTTTCTGTTATTCATATTAACAGCTACTCTAGGAGGAATGTTTTATATGTGGTGCTAACAATTTAATAACTATCTTTGTAGCTTCTGAATGTTTCAGTTTATGCTCCTACCTATTATCTGGATATACCAAGAGATCTAATGAGGCTACTATGAAATATTTACTCATAACAGCTTCTTCTATTCTGGTTTATGGTTTCTCTTGGCTATATGGTTCATCCGGGGGAGAGATTGAGCTTCAAGAAATAGTGAATGGTCTTATCAATACACAAATGTATAACTCCCAGGAATTTCAATTGCGCTTATATTCATCACTGTCAGGAATTGGGTTCAAGCTTTCCCCTTGAGCCCTTTCATCAATGGACTCCTGACGTATACGAAGGATCTCCCACTCCAGTCGTTGCTTTTCTTTCTGTTTACTTCGAAAGTAGCTGCTTTAGCTTTAGCAGCTCGAATTTTCGATATTCCTTTTTATTTCTTATCAAATGAATAGTTCTTCTGGAAATCCTAGCTATTCTTAGCATGATCTCGGGAATCTCATTGCTCTACTCAAACAAGAATAAAACGTATGCTTGCATATTCGTCCATAGGTCAAATCGGATATGTAATTATTGGAATAATTGTTGGAGACTCAAATGGTGGATATGCGAGCATGATAACTTATATGCTGTTCTATATCGCCATGAATCTAGGAACTTTTGCTTGCATTATATTATTTGGTCTACGTACCGGAACTGATAACATTCGAGATTATGCAGGATTATACACAAAAGATCCTTTTTTTGGCTCTCTCTATGTATCCCTAGGAGGTCTTCCTCCACTAGCAGGTTTTTTTGGAAAACTCCATTTATTCTGGTGTGGATGGCAGGCAGGCCTATATTTCTTGGTTTCGATAGGACTCCTTACGAGCGTTCTTTCTATCTACTATTATCTAAAAATAATCAAGTTATTAATGACTGGACGAAACCAAGAAATAACCCCTCACATGCGAAATTATAGAATATCCCCTTTTTTAAGATCAAACGATTCCATCCAATTGAGTATGATTGTATGTGTGATAGCATCTACTATACCAGGAATATCAATGAACCCGATTATTGCGATTA
+
ACCBKDDFFFGKJGGMISLMOSLPOSPOOKNLSNLJSMHJHGHGHHGF520.-/001-./9;=<76656<<KSLNNJSLLKGJKMHFG>>+&&',/>EHHGHHIGIKGSILPKMNNINSSMNSMJKJIJMSLMQNIIMMSLQMSLJNIPSLSLPKLSSSMSLSOHJSPNKPGLKKKJMSKSNJHIIJNILLSDFD@===<=;==2115****),-+B?@@GJJKIOMHGGGHDIGIGSKCCBA:<FFFHHJLHGHHKMILNLJS20;*+ECFSSSMSRSKFFE@)(()*+,,,,.444FFGFDGHFABCMJNMHPSIRSJSMSSKMIMHHH?:@MSSMNMSJSMMSJSMRRSSQPSNSLKIJNSSSJNNJSKSSSPIISJRSSOKSLSNOSSJPMLISSSPLIRRKMJIGFFEFHHJKKSMSMIJIKIOOOQSSFDDEDHNHSLJINJJMSSMOLLNHKHGJJJHFEEEFIIHGHHHFOOJRSKSJJGGGGGA@@@52///03BCFIICBBCBMEICBDDFIJIFHFFHKSGEDEFHJNJNKIJIJJGHFHHIMIIHNGIMLNPOIJHKI=====>99::>@=:20*2DEESLFFLGHKHHMLQHJGF==87776;;=?DEGGKIJIGHLJIHHHJHHHOMMQJKHSKRKQIKNKFFFFHSEDEEGIMOHGFDDEDFFFFFFFGFEIGIEDCDCCDCIHCBBCBEEDEHFISIQRNQJMKKSIHJIJKNMSSOHKJHOIKSKHMKNOE43321568CSIHHPLMJQSHMKNMFSSKIBIOIHJPJIHGDGQIOKHIRKOINSSNMQNKJJLLJPPLKKGHHHGLMJKMNONSLQKKNJOQJLJKKJHILOLOOSMSSJSJ9,**+==>>GJMHILPSLNSKOSKIKMSSJMSPLDD;?==EJGGMIKISMIRNLIPKKKIMSLOPOMIKNSOLJKSLLLKLPKSSILLLNKMLOLLSJSIMSNHLMPKSMSKSSRSMKNSHILSIOLSLMIPJGJLLMMSSGKJIJIOSNOQSSJLSMSKKRSQQMILKLMINQLNJIMMSSLNLKSMOORJFKSIJHKLKHSQJRSLSSJQKFIFFHLJIJIILIQLOSNMNSLKLKIINSMSLHIHJINLJPJLILIKKJKMIIHLMSJSJIJJJLMLMOIHIMSMSQIKIFKHGHIQHFJMHCCABBFFGMJMHQHNQHSKIJHGFFHJSNLJHEBABDE>?GEFFMKOPEFPONIQJHC@@@FKKMSJMPSJAABIOGKMKLLPPNHHHLMJMNJHGKNHJJGHJJHHJLHJLHOILHGIHHMFIGIKLFHHGPGHMKGHJGJHIDEEEFJPSJGG>,'&&12-----00//)(%&))((((*-.+&'223461-,,(''%%%(++++.,&&))*--,,*(%%((())((('&(465554*****4/7612@AEFFEBA@B@>=@?@@A43339::2)'''&(''$$%'(**+5699;::999888;;>??BCA=?@?@@B=>=<<<88521-/23333>>?>?76552..,,+0101.0*'&)++)%',.35887//.-.0+***+234444420000.,,&$$$$#$$%%&')+++-.00225567=>??@BB@@A@><<;::;87-+*)(&$####$%'()*****+,++,-.//05555556,*)'''((***)).7799:@@@BACDBB<9878899;<;9::-,,,,:::::943334:EEGFDBB?220***).:>ACCCCAB?BBBBHIFBBAAAC>BABDC@?A@BD@B=;77-,-*./@ABCDA@?>;;873322377877653//..*++++11114<>?=<<200./-//*,(&&'(,++1.(11232/./00000/--,++'&&(++,->BBA?;:959:;<>@>><<>:551/<3332/0::9.)+45456665989:;;8897.01//*'((%%&'')*5112238777:@=>@@CKJDACBACFB@86554400/+(''&&(89>??A@?====>><:;???A98779556..))*,,9<<?><;:767432234-,,**-('''%%%''))*-.7:<=>=====BBBBC<;8889:44446??>>@A@?AABCGEEA?@@??BBAA*****@ABCAAAB@?=<;:76441225667AAAABDCDFEEDDAACA@?>>=<;:4310,+()++/0223??<<<<=>ADBAA>>>>??A?>==>35521112334@AACDDDDDC==?ACDBBCC=::995430*)))((*)))*678888--,-/112<:978:952)))+,-***,-.,**+354458::>?BBCCAAAAA>;::7??@>?ABCEDCAA;<<>:???BBDDEFFDEDA@@;=??>@@:9:::?BDDAEO>===<7/../.0.2<<;;>==@BBA@@@@CKGCD?>>=<=:422579>>>@KJKGGGFIHHEGCDEDCCCBCA@??>65556;443357478767;>>====;;76653333/,,,,,9,,,7440+///8??>;9::7////0743))(((-.224679?@?@A@AAABBA@BAAB@AABA?>>>>BA>?DDBDCDCDEDBAA@??;==>?AA?==>>>@
@280_45CNXP_1
CGTACGTATTTTTGGCCTAATTCTTCTTCTCAGCCTCATCAAAAGCTCTTTCTCCGCATCCTTGAGCTTTCCCCATGTTTCATCTGCCAACTTCTTGGCATAGTCTGGGTCATCGCAGATCAAGACATTGTCGAACAATGAACCCGATTATTGCGATTA
+
EEFHG;;::;99999EFFGIHIGHFDB@??;::<>@C<<;....0BA----69>?./DDD><<<=JIFJKHILIFPIMKKIGFGGIHHIGFGKJJOHGHHFIGJIIGEBBBCDFDDCBBBBFFHGIFFINFGEFFGEHGBABAABCCEGIKKJFCCCCC
@281_45CNXP_1
TACGATCGTTTTTGGCCTAATTCTTCTTCGGTGCATCAAATCCGTAAAGCGCTTGCCTCCTGAAAACACAACCTGTACCGACGTATATAGGCCCTTGTAGCCCATCCAAACCTTTCATATTGATATCAATGAACCCGATTATTGCGATTA
+
FDIGIJJKKMSJS<;;;<MMMNKNOPMSJGHIHOLSNMSPNPILLKOSSRMJFFBEDFGIJIOLSMSOLPOSSSMRILLIHJDEEEFLMMNJECBBBC:::9;=GEHGIIHHEEEBBEDMKISJKPIISKJRKNHIHFJJKRSLHGHJIE
@282_45CNXP_1
AATCGCAATAATCGGGTTCATGCTAAGATAGAGCCTTGTCCCCCGCAGGATTGATATGGGGTGTTTTCGATTTCAGATTACCGATGATTCACGACGCTTATGACGAAGAAAAAAGCACATAAACCTGGTTCAGCGACCATCGCGCTTAACAAGCGCGCCCGTCACGAATACTTTATCGAAGAAGAATTAGGCCAAGAAAT
+
CIE5GJBBB@CB:::9::889899433369:?CFGNPMPLSANSKJGFGIHSJPLPMJSSLKMJJSSFAAA@C:AAAAOLSSQSLROOMISIHIGIGJHHGJLHKILIEFBJSPSMLJKMIJKJHHGFGLLLLKIJJHSJJIHFFGEEFFFIFGFFFDFECHGIGFIIJHGHJIMSKFGHGLPIHJHHD>8751,'&%'$
@283_45CNXP_1
AATCGCAATAATCGGGTTCATTTCATCAGCCAAAAACAACAGACACCTACCTCTCTGCTTTCATGGCAACATATATATACGCATTAGATCCAATCAGAAGAAGAATTAGGCCAAAAACGATCGTAAGGTGCTGACAACAGGGTTCATCACGATGGTTGTAT
+
DEDEFFEEFEGJFHFFHHLIJIHGFHFFDEECDGINHFFFEFFGFHHHIKHIMOJIJIKSSKJFFEDDEFGFFEEEIIHDCBBBCCAA@@ABCDDCEEGHGHGHKIECCBCDFJJPNIEBCBBCBAAAAABDBBB...*++(&'))+,26&&&&&/)%%$$
@284_45CNXP_1
GGCAATGCAAGGGGGACCATTGATAAAATAGTGAACATTGTAAATATTTTTGGAATGGAGATAGCCATTCCACCCATTTCATCAAGATAAACAAGCCTAATTCTATCATAACTCGTTCCTGCCAAGAAAAAAAGTGCAGCGCCAATAAATCCATGAGAAATTATTTGTAAAATAGCTCCATTAAGTCCAGGATCCGTTATAGAACTAATACCTATAATTATAAAACCCATACTTCGAGTTGTTGCTAGCATA
+
MLRGFG=:,&&&&)+-)**+@?@@AMRLNQSPIJMMISPJJMMJONRIROMPKOOSKOKSMRKSKSLMOHGHGKSLPSILOQCHIMSMOSQMSIRPOIHLNORLRHQJSOSSOOHFHHHSOPMRG?A@@DSSPLKHFEFGEDFFHIJSLQOSKLKOLMSSLLORLSQKLINOSPJJPSSEFOLKKJIIIIGKOLJFFEEFGEGKDBBBBHKHIJHKONOOKNLIIIEEDEFMIJFCCCCEIPLKJLHFFEFD
@285_45CNXP_1
TACGATCGTTTTTCGCCTAATTCTTTTGCAGCCGAGCCGATAGAACCACTTCTAATGACTTCCTGAAAGACTACCAGGTGCTGCGTTTTCGGAAGAAGAATAGTGCTCATAACGACCTACGTTAATTACCTCATTGACGGCATGAAGTGTATCAAAATGAAATGAACCCGATTATTGCGATTA
+
855:??>=;==AI*****EHGHJK?CBBA>@@@6540011=<;???AAA85**../0233346<77654843223232111110////2.5<=>:>;//EJHJLKMKMSSRSMSKPPLKLLLSNSMSOILOOKKSKSMGEDDDGJKOM76666EDSKJELHHLCEDDCKILKJKJNJLHGGIK
@286_45CNXP_1
CGTACGTAAACAACTCGAAGTATCGGTCTAGCTTATTGATACGTTACCGAAAACCTCATTTGAATAAATTTGGAATACATTTTATTTTTTTTATTGACAAGTACTCGTACTCAAAAAAGTTAAAATGTATTCCAAATTTATTCAAATGAGGTTTTCGGTAACGTATCAATAAGCTAGACCCATACTTCGAGTTGTTTACGTACGA
+
88<><::9:>?EFHFB??@@BGI755449110///1=9:EGJEGFDEGHHJMKKJJKIHNJOSQIIKLMOLLJIHHIMRSIIPHHBCKGSQKHJIFHIEGEFHHOGAA@@?@<<<=GFDCC@ADDMHHBABBAFDGEINFOGCADCBDDFEEDFMA88888622110000/01119999;95333430///1213784699:::=
@287_45CNXP_1
CGTACGTAAACAACTCGAAGTATGGGTCTAGCTTATTGATACGTTACCGAAAACCTCATTTGAATAAATTTGGAATACATTTTATTTTTTTTATTGACAAGTACTCGTACTCAAAAAAGTTAAAAATTTTTTATTTATATATTTTTTTTAGTACGCGTCTTGGACCT
+
EGGEDBB@@AA9999:@>??@@A444400///3337<<>B<9554****,==?DGGB@@BCAAA@AJFEKGDBBBBEFEFEGHGJFGIMSSSKFFBCC@???@BE7777898678888.,+++1>??@AGSMHHGLFG876765557?A&%%&)*.+***,002347
@288_45CNXP_1
ATGCTAGCAACAACTCGAAGTATGGGTTTTATAATTATAGGTATTAGTTCTATAACGGATCCTGGACTTAATGGAGCTATTTTACAAATAATTTCTCATGGATTTATTGGCGCTGCACTTTTTTTCTTGGCAGGAACGAGTTATGATAGAATTAGGCTTGTTTATCTTGATGAAAT
+
MLLGGIJJHGJHJSLP@??@@HIGFIGHKHB@5@?@CEDKHMMSSJHHJHJPGEEDDJKSNNSSJHHIJLLIJHHFHHIHKSOKSJGI=IGGIIQSQKIJFFGIMMSONSKJKPHLOJJKHLSSSISSHGKHRKKKGCBBBDNOMJLLEDEEEHPJFIIHGRSMNJILMIHGIHKH
@289_45CNXP_1
TGAATGGAGCTATTTTACAAATAATTTCTCATGGATTTATTGGCGCTGCACTTTTTTCTTGGCAGGAACGAGTTATGAATGATAGAATTAGGCTTGTTTATCTTGATGAAAT
+
7('&&&*1899:?FSJKOSKPJJIMKMMSOQSNSLSSSRQMLSLSSKLJJS>>?KMOSLKIISJJGMLKBAA?<:9,'''),,,////54477DIHGIHGJHLKSLKKSSML
@290_45CNXP_1
GGCAATGCAAGGGAAGCCATACTTCGAGTCTCGATCGTGGCAATGCAAGGGAAGCCATACTTCGAGTTGTTTACGTACGAGGTGCTGACAACAGGTGGTGGTT
+
GHFA@@@A?C@??>@@??AA>>>>.---+)*)))11677<@@BFFGGEFEBCGEEEDCDCDC22122AISKSEIEEEBBBBBDFHH<;;::9//.-,--+'&%
@291_45CNXP_1
ATGCTAGCTTTTTGGCCTAATTCTTCTTCGATAAAGTATTCGTGACGGGCGCGCTTGTTAAGCGCGATGGTCGCTGAACCAGGTTTATGTGCTTTTTTCTTCGTCATAAGCGTCGTGAATCATCGGTAATCTGAAATCGAAAACACCCCATATCAATCCTGCGGGGGACAAGGCTCTATCTTAGCATGAACCCGATTATTGCGATTA
+
HJJIGECDDEB?<=CIIKKLQMKJOOSSMQSHPKMRKOSOSLSPNOKKOLNMIFEDAB?===GKPFFECBCCCBB55556LNIJJOMMLHJHIAGSRSMJKEFGJMMMMLHLSQIHIGNKKLJJHHGGIOKMHJNSOGEDBFIF>=:5/,00229999;HEF@@ADFD@?<?@AJEECDDEDCCEEHFFEEEFDEDDGHHIGGGIIG
@292_45CNXP_1
AACGCAATAATCGGGTTCATTGATATTCCTAGTATAGTAGATGCTATCACACATACAATCATACTCGATTCGAATGGAGTATTGTTTTGATCTTAAAGGGGATATTCTATAATTTCACATGTGAGGGGTTATTTCTTGGTTTCGTCCAGTCATTAATAACTTGATTATTTTTAGATAATAGTAGATAGAAAGAACGCTCGTAAGGAGTCCTATTGAAACCAAGGAATCTAGGCCTGCCTGCCATCCACACCAGAATAAATAGAGTTTTCCAAAAAAACCTGCTAGTGGAGGAAGACCTCCACTAGCAGGGTACTTTTGGAACCTTCTTAAGTTCTGGTGTGGATGGCAGGCAGGCCTATATTTCTTGGTTTCAATAGGACTCCTTACGAGCGTTCTTTCTATCTACTATTATCTAAAAATAATCAAGTTATTAATGACTGGACGAAACCAAGAAATAACCCCTCACATGCGAAATTATAGAATATCCCCTTTAAGATCAAACAATTCCATCGATGATTGTATGTGTGATAGCATCTACTATACTAGGAATATCAATGAACCCATTGCGTTA
+
;>?EEEEJFIIGDEEFFIEEE>>>>>C<;=<<<AGOOJJGFJGHGJLHJHEDCC>><<<......8.+))*-+,*),.-+++)(()-'$%')**&&)6;DEGHDKIFHGFGMEHH422223?>@ABBGDIDEC<66633445;???AGIJJKRIIJSHSMSSIOIKNJHOSLIHHIIKLHGJGFHFCADEFEFGE?>@>>>><AA@B;;;=EEEDBEGEDECD=?=>>>EFGLJKMNMOOJSIHHHLKLIGGEJIFGLNLKFEKAA@BADDCJKMSSPIMPIKLIHB=>>BABDDD@?887;<321-,,+)%%%%&/'(((,.2*'&&%&*''(()28>@BCCCBBCDLLJEECCCGGGJMSOEFSJMFIIB000..1)))))).--/2346899;DCAAA?@ABFHEEGED;;;;;JJGCAA<333557788:::==><<;=77776900/.,+++****33468=??B=>>>AEDEFGDB@@@A?@=755+8998/.....11106+*-(((%%%%'''()-12233+***+,++,/116::99:=<<;;:0//''(((.''((+,,-0
@293_45CNXP_1
CTCAAAAAAGTTAAAAATTTTTTATTTATATATTTTTTTTGAGTACGCGTTCTTTGGACCTGGTGTATCTTGTCTTTACCACGAATGATTTTCCTTGGTTAACAATAATTGTTGTTTTTCCAATATCTGCTGGTTCATTAATGTTATTTCTCCCGCATAGGGGAAATAAAGTCAATAAATGGTATACTATATGCATTTGCATCTTAGAACTTCTTCTAACGACCTACGCTTTTTGTTATAATTTTAAAATGGACGATCCATTAATTCAACTGTCCGAAGAACGCGTACTCAAAAAAAATATATAAATAAAAAATTTTTAA
+
HJFEFGISSLGIDCIIJJGEASSLHJLSRSSIH>FEDKHHDDEFGHEFDCBCDJI>LKKNMIKMQSQMKSOSSKNGIBCBAA21001;:;<GGOIJKPKJHGKJHMJSKHPQHQHHLMJRMIHHIJLJMJJJKJIGJNMKISMSMHIKOEIJSMGILKFMJHDHLJFHIHGFEEGHKPLSJIHFIGHHHIFIKHKHJNHOIGEKE87::10100799666ABDBDKSONPKKSQQNNFHGJHHISLHJLJHHPFDBDBDGHGKGMMJJJFHHGEDBBHHHJIA@;;;<<CBDEGGJGFGEBCBCDHGDEDCGPFCEHNHF
@294_45CNXP_1
AATCGCAATAATCGGGTTCATTGATATTCCTAGTATAGTAGATGCTATCACACATACAATCATACTCAATTCGATGGAATTGTTTGATCTTAAAGGGGATATTCTATAATTTCGCATGTGAGGGGTTATTTCTTGGTTTCGTCCAGTCATTAATAACTTGATTATTTTTAGATAATAGTAGATAGAAAGAACGCTCGTAAGGAGTCCTATTGAAACCAAGAAATATAGGCCTGCCTGCCATCCACACCAGAATAAATAGAGTTTTCCAAAAAAACCTGCTAGTGGAGGAAGACCTCCTAGGGATAAGAGACATAGAGCTAAAGAGAGAGCCAAAAAAGGATCTTTTGTGTATAATCCTGCATAATCTCGAATGTTATCAGTTCCGGTACGTAGACCAAATAATATAATGCAAGCAAAAGTTCCTAGATTCATGGCGATATAGAACAGCATATAAGTTATCATGCTCGCATATCCACCATTTGAGTCTCCAACAATTATTCCAATAATTACATATCCGATTTGACCTATGGACGAATATGCAAGCATACGTTTCATGCTTGTTTGAGTAATAGCAATGAGATTCCCGAATATCATGCTAAGAATAGCTAGGATTTCCAGAAGAAGATGCCATTCATTTGATAAGAAATAAAAAGGAATATCGAAAATTCGAGTGGCTAAAGCTAAAGCAGCTACTTTCGAAGTAACAGAAAGAAAAGCAACGACTGGAGTGGGAGATCCTTCGTATACGTCAGGAGTCCATTGATGAAAAGGGGCTAGGGAAAGCTTGAACCCAATTCCTACAGTGATGAATATAAGCGCAATTGAAATTCCTGGGGAGTTATACATTTGTGTATTGATAAGACCATTCACTATTTCTTGAAGCTCAATCTCTCCCCCGGATGAACCATATAGCCAAGAGAAACCATAAACCAGAATAGAAGAGCTTGCCCCACCCATGAGTAAATATTTCATAGTAGCCTCATTAGATCGTATATCTTTCTTGGTATATCCAGATAATAGGTAGGAGCATAAACTGAAACATTCTAGAGCTACAAAGATAGTTATTAAATCGTTAGCACCACATAAAAACATTCCTCCTAGAGTAGCTGTTAATATGAATAACAGAAACTCTGTTATAGCCATTTCTGTACATTCAATGTACTCTACGGATAGAGGAATACAGAGAGTTGAACATAGTAAAATAAGAAATTGAAAGATTTCGTTGAAATTGTTCGTTTGGAAATTTCCTGAAAAGCTAATCATAGGTTCTTCTCTCCATCGGAACAATAGGGCCGTTATGCTCATTACGAAACTTGTTGAAGAGATGAAATATAACCAAGGTATATCTTTTTGATCAGAGGTTAAATCGATCATCAGAAGAAGAATTAGGCCAAAAATACGTAA
+
IMJMNKMQMRRSLKHMSSJNIISOSKSQSSQSKNLLMMMJLHOJJSISNLIPHPOJSOHHIOSLHIIFFGHE988+*(((+****)*/080)));DGJJGGQNJKKIKONKSLSNNJKOOOSQRNSSOKSMNSOIQSJKKKFIKJIHJIQSSQSSSOLOIOOMKSIRRNJLLPSNJSNORILME=<<>:BA@78887878EHNKHKOSKMLIEILPKRLSSRSLQOJJSPPSGSSMEGGCDFGEFGEBBA@CAESKLMQHHJJHOSODDFDFSSKLSNRSOLLSQMHOMGFEC>@<<<HPOMMSHGFGFKLSLOLJNISPSFPPHJ::::;?@FLSRNMKQLSSRKKHIJJLOIJIMOKQLSKLLSSOIKPPSSSKOPJHJJNMLIGGHHG>5555BELLSSOSSKLNJNSLGHFKILNLKKRSLMIPKSSLLSLJHPGQIPNMIKMSLLSONSLNSSLOHMNNSSLSSSSSJJKKLMNSNPQONHKSKSSPSHSLJSJNJKMILKSKPJLIJNRHHHGFKMLSKNLSKNQFBAABDKSOSOJPNSLKLHLNJMNHGHJLLPICA@AEEHBBA@@ACCJBCDGFECBHHMLJKLHHFFEEFJFFFFEFJFHIHKKJKHKIOIJHJHIKKHLLOKIMKKIJELEFGIEFEKLSMDSJSISMHIJLSLSSKIGHHOSPLISSSKIINLPRHJPMIIIIMIJIJGIGFA888EGJNLLJSKHOIIILJFFFGFEFINGJLQKNNILGHJIIJJIHLMILKKHMKPMLISRRSSJSIIIEMJIHLKSQKKJILJRSMJNOONKKFABADHLHIIOLOLLJGGFFFGGNNSOLSJJS@>>=?95557ASJJJJJOOOMRSMMIGOJIIHIPRJIIHMSLNLQOSHKSPSMILJJJMLB@1../BIMKIIKMISOIJJIJOLILMRSSQKOHLMPLONNKSIKLOKPSMSHMABCG@99998F00000SLISSSNSHOLLIGHHGPISJLMIKKGKKHFJHKGNIKSJIIKKMLQMJLLIJMJNINSLJIFIJJIHHGHHGCFHKSOSQSIHHGSMDBAAADHRONSLLKJKPPIGEBBBBDFGFHIIHJLJNKMHMSJJGFFFHIGDCABBBGEEHHHJJKHIIHKFEEFFGJFEEDCHFEDGDDCEDEGGHHGEECCCEIGDDEFHFGGEECCCCDCDDAABCCGGHGFBBBCCGFFHHCBABDNLOJHFGGFHIFDFGIMSHNBAAABFSKKKFDEA??@AAFHGJJSJLFFDDGISKDCDCFHKQIJGFGIIIFEFFCFEGDA@??@CFEEDBAA?>@@@DECBCCCFHA????EKJIHMIFGHGCB@AACCHFFDCBDDDB@>>?@@BB@>SKOJHFEB@?==>@ADEB>>==?BBCDDDBDEA????A?===>@DGHGE><<;;
@295_45CNXP_1
GGCAATGCAGAGGAAGCCATCGATAAATAGTGAACATTGTAAATATTTTGGAATGGAGATAGCCATTCCACCCATTTCATCAAGATGAACAAGCCTAATTCTATCATAACTCCTTCCTGCCAAGAAAAAAGTGCAGCGCCAATAAATCCATGAGAAATTATTTGTAAAATAGCTCCATTAAGTCCAGGATAAGTTATGAGACTAATACCTATAATTATAAAACCCATATGAGATACAGAAGATAGGCTATTCTCTTTTTTAAATTACATTGACCAAGAGATGTTAAAGCTGCATAAATTATTTGGATTGTACCGACTACCAACAACCAAGGAGAAAACATAAAATGAGCATGGGGTAATAATTCCATATTGATTCAAACCAACCATCAGCTACCATTTTAATAAGATTTCAGCAAGACATACAGGTACTGTAATGTGCCTAGCCGTGGGTGTCAGGTAACCAAGTATGTAAAGGTATAATCGGTAATTTGACAGGCAAAAGCAATAAGAAATCCAATATAAAATAGTATTTCAAGTGTAACAGGATAGGATTTATTAGCTAAGAGTTCTCTAAATTTGATGCTTGGTTCGTTCAAACCATGTATGACCTTATACCTAAACTCCTATTAATAAAAAATAGAACTCCTGCATGTACGAAAATAAATTTTGTAGCCAGATACAGACGTTTCTTTCCACCCCACATGGATAAAAGTAGATAAACGGGAATTAATTCTAATTCCCACATGATGAAAAAGTAGAGAAAGATCCAAAAGAATAATCCTATTTGACCGCTGTACATTGCTAACGTAGGAAAATGAAAAAATCGGGAATCCCGAGTAACTGGAAAAGCCGCTAAAGTGGCTAAAGTAGTAATAAATCCCGTCAGTAAAATAGTTCCTATAGAAAGTCCATATTATCCCATTCTCCAGGTAAAATAGAAATCAATACCATTTATAATCTTTTCAGACAGTAAATTAATGGATCGTCCATTTTAAAATTATAACAAAAAGCGTAGGTCGTTAGAAGAAGTTGCTAAATTACAATGCATATAATTATACCATTTATTGACTCTTTTACCTATGCAGAAAAATAACATTAATGAACCAGCGATCTGGAAAAACAACAATTATTAACCCAAGGAAAATCATTCGGTGGTGAGGCAAGATACACGGTCCAAAGAACGCATTCTCAAAAAAAATATATAAATAAAAAATTTTAACTTTTTTTAATTTTAAATTTTTTGTTCAAATAAAAAAATAAAAAATATATTCCAATTTATTCAATGAGTTTTCGGTTGACGTATCGATGAGCTGAGCCCATACTTTCAGTTGTTTCCAATCTGTATCGTTCATTAATGTTATTTTCTCCCGCATAGGGGAAATAAAGTCAATAAATAGTATACTATATGCATTTTGCATCTTCAACTTCTTCTAACGACCCTACGCTTTTTTGTTATAATTTTAAAATGGACGATCCATTAATACAACTGTCCGAAAGATTTTTTTGATTTTTACTGGAGAATGGGAGTAGATGGACTTTCTATAGGAACTATTTTACTGACGGATTTATTACTACTTTAGCCACTTTTAGCACTTTCCAGTTTACTCAGGATTCCATTTTTTCAGATTTTCCTGATGTTAGCAATATTGCACGGTCAAATAGATTATTTTCTTCTCGGGATCTTCTCTTTTTTCATTGCATGTGAATTAGAATTAATTCCCGTTTATCTACTTTTATATCAGGTGGAAGAAACATCTGTATTCGCTACAAAATTTATTGTACACAGCAGGAAGTTCTATTTTTTTATTTAATAGGAGTTTTAGGTATAAGTTTATATGGTTCAAACAAACCAAACATAAATTTGAGAGTTTCTTAGCTAATAGAATCCTATATCTACACTGAAATATATTTTATATTGATTTCTTATTGCTTTCATAGAAATTACAATTTATACCTTTTTACATACTTGACCTAGCATGAGGCACATTTGCATTACCTGTATGCTTCTCGCTGGAATCTTATTAAAAATGAGGCCTATGGTTTGGTTCGATCCAATATGGAATTATTACCCCCACGCTCATTCTATGTTTTTTCTCCTTGGTTGTTGGTAGTCAGTACAATCCAAACAAAAAAGAGATAGGCCTAACCTCTCTGTATCTCATATGGGTTTTATAATTATGAGTATTAGTTCTATGACGATCCTGGACTTAATGGAGCTATTTTTACAATAATTTCTCATGGATTTATTAGCACTGCACTTTTTTCTTCACAGTTATGATAGAATTAGGCTTGTTTTATCTTGATGAAATAGTCAAATAGCTATCTACCATTCCAAAGATATTTACAATGTTCACTATTTTATGGAATCACTTCCTTGC
+
6<==<<2/.*)*,**55778.++++,.-.///1<=?EGBB??@BBGA>FA>=>>>67100/0233686567:82:;6017440//,+,0010...96778;@?>>??>==@776889<=@B@>?<2+/045633378..-++,/6;<=C?:3--.776811..,-*))*/88874523@//////06811.)&%()*-.....,.../877:77777:8::<:;:57@C@988888<//0..,,,/00024//./.,)*//70++1/'&&&%)*,+++'(())3)))>==98899/////87738700000;943335>>==C333220+*)('()1/22'&%%&'(((++***-*7;>89987<;<:9999:<*&&&%(-.-,)*&&&&&&((():<60-((-'',./&)))'&&&&()-2/-*)((,,,,>?CEAA@?((((((55456854576211///,,,...,..035..///*))))1672///***&&(61+8765421117547777797422)6333555559888:799777334<;;<<@AFE<;;:664433311+))../297889+**)*5532223/-,+,-)('()$$$%$&'+*))*((('->>?BEGFFEB@/*)*+111111))*2/'''():*)('+))'''(44.====A++***++&&&'())()*)(,==@E?7????DEDDFEFEA3322132..////??@??=110007763))***=9*(((4?=:1,)))*0&'(''&&%&&'(((11****34A>?EFAA@?>?A@ABDDB=<;**''(*++-(.-.-2432-----....769<=>ACBAEDFGGFCBA@ABBECBBBACCAAAA766666*)))*22./;::<9;86455555?@@A>==>=97776:*))))(,+))300,,)*,,+-1/*,)(()')%%%%&))*//())))((''&&&+--/13((('(8;<7666544456::3*&'''')10/3344988:600...10///+*+,+.00--*)&%&%%%%%%%%&-,,,.,*''''&''()**())()-*&&&&))*+++201/,'''(*,((((+0--632222564/....333;=@@?200-,,-&''''-,-.09;:<2///25,('')('(&&(''''&(((())())*15664420))&&&&&',/156?@?>9655;:7/35468;:544/32350,+26****/,)'%$%$%')))/'&&'%'*++.134/(((18733-,***'+))1**43221*)(&%'.-...,,,,+-3:50/../335,,++-1.((''('&'*+*+*)(',+**'(('''(-.1026500645511450),++.()881222305.,***-/+***'(((&'''''----267=3222/+7::886)()(),**.01344334433120..-)()++00--144560+,,++****()*)*,++'((&''((-.236..-)(**+-048?;997;BDA@A???;95,,,)(&%%''''(**+1437=>:::998999:=;+=;77842+,4726900::89;1-.<=;9<>=/))))..01/2--11,*,2/--,((**(&&(-8=B883000/1*60046420*)+(((&)('%&''()(*++(()&&')*++,2<=22865402111.-(((),-3221,(&&&&()'''((*('&'(+++*+..0100533223422+465'&&%%%')(&')+.--***/278-)))*32.--+0-'((%%)()-*)))*.11222335559;=ABA>=51121042343/6101134421112011117750)))))*(%%$#$&(,''(+.,('&%$$$%%*/--./00/(&%%%%',.2-,)('()01))+866***,2866---+**,.,562120..//'''%&%&&&'''''''(-/-,+++**))010/-,,(&'((&$$$%&&')),-./0+)))()())/055888999:721113<<<;;<666201232)&&%&'(1243232.-.-+&%$$$%')*+-./////---.111222344223433220100-.45;=<==---,+////000.*)())+/220/,++))''')*+++**(((&%%%%$''&'()*4664665663-+*)***(*())*+/)&%%%)*'&%%%%$$$$%%%%$%%'()()*)**+*,,-../4764365643676677422-*))*+*12)(''((''''')*-,/---&&&&&&'&().000000000-))-12443.5/--,-(()3110//,+,+*&%%%%&))'''((/---//+,//056458:88<;6200('(*0-1)(())((((()2)*22
@296_45CNXP_1
GGCAATGCCAAGGAAAAGTCATCAATAAAATAGTGAACATTGTAAATATTTTTGGAATGGAGATAGCCATTCCACCCATTTCATCAAGATAAACAAGCCTAATTCTATCATAACTCGTTCCTGCCAAGAAAAAAAGTGCAGCGCCAATAAATCCATGAGAAATTATTTGTAAAATAGCTCCATTAAGTCCAGGATCCGTTATAGAACTAATACCTATAATTAAAGTTAGGTTATCGAGATACAGAAGAATAGGCTATTATTACTTTTTAAATTCATGACCAAGAGAGATGTTAAAGCTGCATAAATTATTTGGATTGTACCGACTACCAACAACCAAGGAGAAAACATAGAATGAGCGTGGGGTAATAATTCCATATTGATTGAACCAACCCATAGGCTCCCATTTTTAATAAGATTCCAGCGAGAAGCATACAGGTACTGTAATGTGCCTCACCGTGGGTGTCAGGTAACCAAGTATGTAAAGGTATAATCGGTAATTTGACGGCAAAAGCAATAAGAAATCCAATATAAAATAGTATTTCAAGTGTAACAGGATAGGATTTATTAGCTAAGAGTTCTAAATTTAATGTTGGTTCGTTCGAACCATATAAACTTATACCTAAAACTCCTATTAATAAAAAAATAGAACTTCCTGCCGTGTACAAAATAAATTTTGTAGCCGAATACAGACGTTTCTTTCCACCCCACATGGATAAAAGTAGATAAACGGGAATTAATTCTAATTCCCACATGAATGAAAAAAAGTAAAGATGCCGAGAAGAAAATAATCCTATTTGACCGCTGTACATTGCTAACATCAGGAAATGAAAAAATCGGGAATCCCGAGTAACTGGAAAAGCCGCTAAAGTGGCTAAAGTAGTAATATAATCCCATAGTCAATACGTTCCTATAGAAAGTCCATCTATTCCCATTCTCCAGTAAAAATCAAAAAAATCGATCCATTTATAATCTTCGGACAGTTGAATTAATGGATCGTCCATTTTAAAATTATAACAAAAAGCGTAGGTCGTTAGAAGAAGTTCTAAGATGCAAATGCATATAGTATACCATTTATTGACTTCCCCTATGCGGGAGAAATAACATTAATGAACCAGCAGATATTGGAAAAACAACAATTATTGTTAACCAAGGAAAATCATACGTGGTAAAGACAAGATACACCAGGTCCAAAGAACGCGTACTCAAAAAAAATATATAAATAAAAAATTTTTAACTTTTTTCGAGTACAGTTGCTTGTCAATAAAAAAAATAAAATGTATTCCAAATTTATTCAAATGAGGTTTTCGGTAACGTATCAATAAGCTAGACCCATACTTCGAGTTGTTATAATTTTAAAATGGACGATCCATTAATTCAACTGTCCGAAGATTATAAATGGATCGATTTTTTTGATTTTTACTGGAGAATGGGAATAGATGGACTTTCTATAGGAACTATTTTACTAACGGGATTTATTACTACTTTAGCCACTTCTAGCGGCTTTTCCAGTTACTCGGGATTCCCAGATTTTTCATTTCCTGATGTTAGCAATGTACAGCGGTCAAATAGGATTATTTTCTTCTCGGGATCTTCTACTTTTTTTCATCATGTGGGAATTCAGATTAATTCCCGTTTATCTACTTTTATCCATGTGGGGTGGAAAGAAACGTCTGTATTCGGCTACAAAATTTATTTTGTACACGGCAGGAAGTTCTATTTTTTTATTAATAGGAGTTTTAGGTATAAGTTTATATCGTTCGAAACAAACCAACATTAGAATCTTAGCTAATAAATCCTATATATTACACTTGAAATACTATTTTATATTCAATTCTTATTGCTTTCCGGTCAAATTACCGATTATACCTTTACATACTTGGTTACCTGACACCCACATACAGTACCTGTATGCTTCTCGCTGTAGATCTATAAAAATGGGAGGTTTGCTATAAATAAAATATATTCTATGTTTTCCTCCTTGGTTGTTGGTAGTAGGTACAATCCAAATAATTTATGCAGCTTAACATCTCTCGGTCGACATTAAATTAAAAAAGAGAATAGCCTATTACTCTGTATCTCATATGGGTTTTATAATTATAGGTATTAGTTATTATAACGGATCCTGGACTTAATGGAGCTATTTTACAAATAATTTCTCATGGATTTATTGGCGCTGCACTTTTTTCCTTGGCAGGAACGAGTTATGATAGAATTAGGCTTGTTTATCTTGGATGAAATGGGTGGAATGGCTATCTCCATTCCAAAAATATTTACAATGTTCACTATTTTATGGATGGCTTCCCTT
+
499520,,(%%%%%+,((((+,++&'&'.-*(((()2589889:@BD?=0//44A?@ACGA>>>>;EIHJGD@99:H@@C=/9:77211222?@HNIRGIGLFJDECCEGEGLLN@?@@?EE<<<;;:7568ELMHLMSSSKMS54444FHDFHEFCIFGJHSKLOLNHQKSSNJIJQGE>4467B?@?OHKJKPKIEJSKL@>>>?@EHIKOMSLJDE>=,''&&&%%&&&$%'((((++.*)))*7DECEGGFSJJ++*****189842()&%%%%&)(&%%%*.<@BEABCDLFJFEGHGHMHIJGGHEGJHHEG554113345666?A=<:9:854656654555>;?B@ECCGJFIEDDCLSLPSJGFDCDGFHIIK9999@JJOGKFEDGGKH>?7,133HKFF@AFMJLHFEIGHIHGEFDSJIEDEHFHHKIIHISSNSKSMSP<;:99;<ECDFAAABBDMMPSJKNIOLIDDCNPMMNKJJKKIKIEQKSJKSKOSKLSPPSKRSGABAAFJG31112A@@AKJGEFFEGLE@?>>?DDDCHGKDD===DKIJ=>>=;:;99;GKMNSISKLILLIJKOKN::::33333@@@@=<:::233;:::;DMLSEGSLSSNOILOSKHN7235GHGHGFFGGIJFFDDHLGPHKDD;4?JEEGGSKSLMJCDEDHIGFFFBDDFBCCDBGG3)4))DGE?LFE----.?D@;=66556>FDBCAACDEECA65555;=;96--..+-0455778IFC>=.&&&)+'''''---39?=>>?ABCDGCCCDCDGHCCCCC=<:::;<C><;76666677LGDCCD??>>>GJIJLIKKH@FEEEISSKHHHJLKHGHFFEFFEE11112=>7;522123*)(()(+-'('&))''&&(''')*+,667778<@BBABCFBAA@@://2,,,,,-.***,,,+**+4:666/,,,+,,,,,9;@@DCCD;;DJJKPLKEEEDDGEE0/------.10100/1<?EECBBCBDGJIOOLHKFFJG73220/1354844444444@>>?AIHHILHNKJNPSFHFLGFFKSGGF=963-%$43+:?@DKMIEFKOJHIHSLPSKNKEIJHG88777::;:=<<>GMSNLHHGIMSSICCCCDLINSHIHGHKKGDA??<<;<<CCB@@@?@<<>DFBACCA@@<;;=88;:@AA=><==<<<;:=?KIKHIHGGD@A@BFIKJJIJIMJJJFGEFEJPH+)(((/1*)))('''(-*++++-01>>?ABA@DEGG@::99==ACDDIIEECBEFDGHECDDEH87767EKAAAABGDFEJHHHCCBCCDEFGFHIECBBCEHHJKHHIHJLRDCEFFIGEC<<<:;FHEHDCCB>====?99((:;?@?>?@JGBEEEFEFEFBEFOJOEA>:@FE42111;)((((=<CHFFFIGEFEDDFF66445EEHIGLHJISLKJIFFEECBAKPSLPIIKSHCEFA99<<;786**)*+789:;F?84()))'&'&&()&')&&'''&&'(9:7667666=7889:A99:=<===98767788744321)))05445:B<:10003444<<<>776657587>@6556=@ABCE;<:993333...=EG;;J6>KHEIDJA???>:8>;=<=EHCIGED:766636863**(''''''15578@A@899<FFDFGFC<:9>>D><<43333A?>;;;<=:A?=7322001111240000234:;<==;;<70053)'''''''''&%&%%$###$$$$$%&&'(')47666221/+))))'(%%%&&*++)&&'('-'&%%&)*.2201+''''')**+,+**+)(&%%&%$&%%(''('&&&'-/5:;<857=>===<:865/.-,*++,,-+'(()))***)))+*)***+('&),++**%$%&&&'-,'&'(.-)()))('('%%()))%%$%%%%$%%###$$&),2111)('$$$%$%%&%%'%&((+,**+,,2345560000145566643.****))>@@@ABC>0/.-+*)''(''(&(34432377654448:::;=?-,,,,-766582111966679;96769;=>>;:999:71//.,++,,+--&%%%%&&&'(444200//45>?<>AC@?GDEFDE?AB@981///06ABECBC5553352133485==?8555//75320-(''''').,++,.///3555<==>>1-+?===:5000=>@B?@A9CB99AAD;::922//./02479:<A@>==;89886798666789:;97:)))))1112111/2
@297_45CNXP_1
ATGCTAGCTTTTTGGCCTAATTCTTCTTCTGAAATGATGTTTTCCTTCGACTTCCTTGATTTATGATTTTGGTGTTTGTTGAGATTGGTATAGAAGTCTTCAAAGAAGGGACCTGAGTATTGGCTGTTATGGAAATATGAAGGAGAATCAACACTTGCTGGTTTGATGCAGAGTAAAGAATTTCCTTATAATGTATGTGATTCTTCATGGTTATTTATCCTTTTGTAGTTATGTTATATGTTTTGTCACATTCTAAGGTGATGATATAGGTAGAAACTATTATCCTTGGGAAAGTTCAAGACTTGCCTAAAGGGTTGGAACGAGAAAACAAAATTATTCAGACTATCATGAGACAACTCTTGTTTGCATTGGATGGTCTTCACTCAACTGGGATTATCCATAGGGATGTTAAGCCTCAGAACATTATTTTCTCAGAAGGTAAAATCATCTGAGTTCTTGAACCTTTTTGAGCAATGAACCCGATTATTGCGATTA
+
<:.,-89=ACDJKFEGFIJGGONKPKKKKHHSGJIKNHLGLNSSL<<@>???AGJJKLMQLOKHKHRGRKNFFHIHIMSSKKGEGF0///0=<=@CCDIHNFKHHMMPJMJGJIGHHFFGFGHIHGLIIGGLFKOHKHHIHIFKECCBB?<;;;=?@CCCCBCFISMJSQSKMJDEGDSMNSSKNJKKOIHHJIJILKJLKIHKLFGKKLIJKMOSJMSIGFGQJHKHJJLLKPKNJIHGGHKSKSNLGGIOSGIIHFHHJP<;;;:;<;;531,+***++*+,2>@<<=CSOJLHIHGEDEGGIIKLJJJGKJLMFGGHDECDB<755400./1/+*(()**-02345HGJGIHFGGLHOJIMKKLJNKNKJIHIIHHMHKMGHFEFGFMKPLOIJB5101,--.EGIIFEDFDHEGEGMGMMKIHIMMLMFEEGFIIGGFFEIHEJFFBAAAAB@D@@@DCDFNLSKIJFFEDDBBBBDDEDFFFGEDDBBCB
@298_45CNXP_1
AATCGCAATAATCGGGTTCATTGATATTCCTAGTATAGTAGATGCTATCACACATACAATCATACTCAATTCGATGGAATTGTTTGATCTTAAAGGGGATATTCTATAATTTCGCATGTGAGGGGTTATTTCTTGGTTTCGTCCAGTCATTAATAACTTGATTATTTTTAGATAATAGTAGATAGAAAGAACGCTCGTAAGGAGTCCTATTGAAACCAAGAAATATAGGCCTGCCTGCCATCCACACCAGAATAAATAGAGTTTTCCAAAAAAACCTGCTAGTGGAGGAAGACCTCCTAGGGATAAGAGACATAGAGCTAAAGAGAGAGCCAAAAAAGGATCTTTTGTGTATAATCCTGCATAATCTCGAATGTTATCAGTTCCGGTACGTAGACCAAATAATATAATGCAAGCAAAAGTTCCTAGATTCATGGCGATATAGAACAGCATATAAGTTATCATGCTCGCATATCCACCATTTGAGTCTCCAACAATTATTCCAATAATTACATATCCGATTTGACCTATGGACGAATATCCAAGCATACGTTTCATGCTTGTTTGAGTAATAGCAATGAGATTCCCGAATATCATGCTAAGAATAGCTAGGATTTCCAGAAGAAGAATTAGGCCAAAAAGCTAGCATA
+
MMMJKSKISKQRMHPIQKMKSSMIINSSMOINPOLNMLSKSIGHKNRIJKIILKGLMMJLPKGHGFGFJMIIKISLORSNKSSIPMLIGJ7///12HFGGGHMJSJKKHHMSKPRKOKHNOMSOJLJKQKSNKE??BIJKKSKOHSSOKSQSIPSSOPINSA@AAASSSOSSIMKKJPMKHIHGFJHKKIJLSSKKLSNOSKJOOMLNNLOJSKOMIEFJEGIHISJIHLNOOQLILPSJSKPOSSILKJIKMMKNSLLQJOJISPSHFPLNSSPMMKKNKHORMGLLKSSPIJPRJSIJIIKIJSNINOOPS?>=>>?CKGKKLKKHLMGSSSJNSOCKSGSOSNKSOKMQMMLPONHJQIKJIKSQNKKKNLSLS@@??@CAAABESLOIILIIKLLJOPPLPKKKIPKIHGFFGINSNIHE>>>EIPKHIJEDEFGGJGNKILRMKILLPSJNSLLHGHHFSJJJKJHMJOJJHHGSKLKSMHKGKNMRJHLKOMIKIILJJMIGJGHGIHKHGIGEIILKSLJHLGKI>>>>>F,++++38;;;;?>@@AAABGHGHMODEEDFLHJIJGFSIIJMHLHGHEDEFGILIGGKHGJGHHREECD>>>@CJIEIFFFJGHLIJJIGFDDCEDECGKJHGFEDEFD
@299_45CNXP_1
AATCGCAATAATCGGGTTCATTGATATTCCTAGTATAGTAGATGCTATCACACATACAATCATACTCAATTCGATGGAATTGTTTGATCTTAAAGGGGATATTCTATAATTTCGCATGTGAGGGGTTATTTCTTGGTTTCGTCCAGTCATTAATAACTTGATTATTTTTAGATAATAGTAGATAGAAAGAACGCTCGTAAGGAGTCCTATTGAAACCAAGAAATATAGGCCTGCCTGCCATCCACACCAGAATAAATAGAGTTTTCCAAAAAAACCTGCTAGTGGAGGAAGACCTCCTAGGGATAAGAGACATAGAGCTAAAGAGAGAGCCAAAAAAGGATCTTTTGTGTATAATCCTGCATAATCTCGAATGTTATCAGTTCCGGTACGTAGACCAAATAATATAATGCAAGCAAAAGTTCCTAGATTCATGGCGATATAGAACAGCATATAAGTTATCATGCTCGCATATCCACCATTTGAGTCTCCAACAATTATTCCAATAATTACATATCCGATTTGACCTATGGACGAATATGCAAGCATACGTTTCATGCTTGTTTGAGTAATAGCAATGAGATTCCCGAATATCATGCTAAGAATAGCTAGGATTTCCAGAAGAAGAATTAGGCCAAAAAGCTAGCATA
+
JPLPSHMIJJKMKMKIOMNKSRLNJLOJMMNQLHHE?AAIHIKJIKISSGGKFHKDDCDFLJSQMKIIPJNPKSPKCJISIJBLQDFDEG7223HMSNMIHILHFHHGMJLSMNIIQKLSHSMLJSLOJQNLKQOJMKLOIPQSMPMJMSKLNRKONISLSJPSSGMRSLSIIPOMJHMJSMLIJGKJOONOEEECAA@AHFHKHJISJKSJIKKLJMHLMMJIMJHJNMJNJNOJIOMNIIMNLNLKQJSKSIIRNHSIHGHJJCF++8:MJLIJLKNKKNOMKJPKJLNSKMKOSSMHLQNSSI@SSSOOSSKJSKKIKHLKMMIHIHSJNJKSRSLMQCPKJJHMLJIJKJKPSLKJKJSLSNSLJKMMMSSKJLPKJJKLJPIKIIHIIHHGJMKSNQSLPNRNJKILIJFFJJLMMMSJSSOIRLMSMKFFEDDINJJLLNMHLIOSLOSSHKPNKIMLPNKKNPJSMKJISHINSSONSNOKQLJKGLIGJOIQHJFIKNHKPHHIJJHIHFGGGOJSINKLFEFB====AEFGFJFIGIJJGFIILKKDFHJGGFE::::;GEEFJFGFLIHJGLFEDCCCFKLLGJIHHFHCEEGCCCDGEGHNIIDHCCCFGNMLIIGGDDCDCFGIKLPIGFEDEGE
@300_45CNXP_1
AATCGCAATAATCGGGTTCATTGATATTCCTAGTATAGTAGATGCTATCACACATACAATCATACTCAATTCGATGGAATTGTTTGATCTTAAAGGGGATATTCTATAATTTCGCATGTGAGGGGTTATTTCTTGGTTTCGTCCAGTCATTAATAACTTGATTATTTTTAGATAATAGTAGATAGAAAGAACGCTCGTAAGGAGTCCTATTGAAACCAAGAAATATAGGCCTGCCTGCCATCCACACCAGAATAAATAGAGTTTTCCAAAAAAACCTGCTAGTGGAGGAAGACCTCCTAGGGATAAGAGACATAGAGCTAAAGAGAGAGCCAAAAAAGGATCTTTTGTGTATAATCCTGCATAATCTCGAATGTTATCAGTTCCGGTACGTAGACCAAATAATATAATGCAAGCAAAAAGACCATTAGATTCATGGCGATATAGAACAGCATATAAGTTATCATGCTCGCATATCCACCATTTGAGTCTCCAACAATTATTCCAATAATTACATATCCGATTTGACCTATGGACGAATATGCAAGCATACGTTTCATGCTTGTTTGAGTAATAGCAATGAGATTCCCGAATATCATGCTAAGAATAGCTAGGATTTCCAGAAGAAGAATTAGGCCAAAAATACGTACGA
+
KHSIIHIGHGSJMIHJGJHIHIJHMOIRJNOJILRSJSSJSGJKCFHRIKHHOHJKIHHKNHKHHGGHIJLILKKISHKISDHKJD@B>?8444:AGJKGHNIJMJSIJFSKHGHDEEOF@???@DSRKKPROSNKIMJKHSJHJIKMJNINSPPOJILOSHJKIPMSSMKMMILGIGGE@@?>?DCEFGLHFIIA::99@@HKLIJOJOJGDKKJIHKHRSOSJSLIJHJHJKKMIKMGHIPSSKHMKGJLGIJLSPIKGGEFHKKBCHKSJLHISLJPJJMILQMNLOLLMJE87<CKKGHFFIIKOJINJKKFHIHBFEAOHGBCBCCD@FALLMIJJIMMSIJPKGKLJSKIIFGFMJJLKJSMIGHFIGHFHAABBIHHFFIEEBBABBFGFHJHLHKSNLJJB:8322333004/-,+))))*588CFDEBBCCBFIGFGGFFFFEJIJHJKHIKKSKNHFFEDFEKNJKHHHKJLLISJHJHHFIHLHJLIGFFGDEJIFIGHGIJGHGFDEEFFILIIEGFGDEC?76667@:=899AFDEBBCBBEFGFDDFEFGIJMIJHGEHFFFEDHJKIQKFDA>@ABMKHGHEFCBBAADDFECBBBBBDDFHLIHHHDFGHEGHEEB@@AACGHLJJG98888>
@301_45CNXP_1
CGTACGTATTTTTGGCCTAATTCTTCTTCTGGAAATCCTAGCTATTCTTAGCATGATATTGGGATGCCATTGCTATTACTCAAACAAGCATGAAACGTATGCTTGCATATTCGTCCATAGGTCAAATCGGATATGTAATTATTGGAATAATTGTTGGAGACTCAAATGGTGGATATGCGAGCATGATAACTTATATGCTGTTCTATATCGCCATGAATCTAGGAACTTTTGCTTGCATTATATTATTTGGTCTACATTACGGAACTGATAACATTCGAGATTATGCAGGATTATACACAAAAGATCCTTTTTTGGCTCTCTCTTTAGCTCTATGTCTCTTATCCCTAGGAGGTCTTCCTCCACTAGCAGGTTTTCAAAATTCTATTTATTCTGGTGTGGATGGCAGGCAGGCCTATATTTCTTGGTTTCAATAGGACTATCAGCGTTCTTTCTATCTACTATTATCTAAAAATAATCAAGTTATTAATGACTGGACGAAACCAAGAAATAACCCCTCACATGCGAAATTATAGAATATCCCCTTTAAGATCAAACAATTCCATCGAATTGAGTATGATTGTATGTGTGATAGCATCTACTATACCAGGAATATCAATGAACCCGATTATTGCGATTA
+
++++*+++,-00000889FGPLKJLKKHIHEBAABA@>6+*****2/-*%%%%%%&%%%%#$$%$%%&%%&457EIHECC88888EJISLSBKPLSNNJMLGOSJMJLKMS<<<<<FEDIGJKILMPJSHKJLMDE;;;:99::?CEKJIOSKMPNSJNNLJIHPLJLMKQSKHJMKGFEFECBADFGHGFGGKGQJIJC=<31111::EFGIJGKKPJSKJFFEBFAJ=9200./?BA<=9<=::<<4444488110...00CGGLMHOSJJII??@??SKSJIMHKJLILLLKJKNHMSSNNJNKJOSMLPKIKSOSJHG<98699FECDEEOIMLHE@@>F>433356HSHSMJIIJLHFI*)))))(((*+**+******9:JEEGCCDDDMQKIKIIPMIOKSLJIKLLISC54444CJIQOKGCBA:97-((%$$&&)*>?BCHE>FFEJLILSNJLJLNPJHNSSSNPKNMSSRSMSNKJJGKNNCABB21112JEHHKJJGHCC8;<8=?@BBCLJHINJKMJIGGHIHQGIDBBGH:DEDHKESSK>>==>IFGFGEFFJ@@???HEEJEDDAA>;8CEFEEGGFGEGEGFHNEDCAAAEEFGGHFGIEJHGGEDDEFIMOKCCCCDD
@302_45CNXP_1
ATGCTAGCAACAACTCGAAGTATGAGTATAGCTTATTGATACGTTACCGAAAACCTCATTTGAATAAATTTGGAATACATTTTATTTTTTTTATTGACAAGTACTCGTACTCAAAAAAGTTAAAAATTTTTTATTTATATATTTTTTTTGAGTACGCGTTCTTTTGGACCTGGTGTATCTTGTCTTTACCACGAATGATTTTCCTTGGTTAACAATAATTGTTGTTTTTCCAATATCTGCTGGTTCATTAATGTTATTTCTCCCGCATAGGGGAAATAAAGTCAATAAATGGTATACTATATGCATTTGCATCTTAGAACTTCTTCTAACGACCTACGCTTTTTGTTATAATTTTAAAATGGACGATCCATTAATTCAACTGTCCGAAGATTATAAATGGATCGATTTTTTTGATTTTTACTGGAGAATGGGAATAGATGGACTTTCTATAGGAACTATTTTACTGACGGGATTTATTACTACTTTAGCCACTTTAGCGGCTTTTCCAGTTACTCGGGATTCCCGATTTTTTCATTTCCTGATGTTAGCAATGTACAGCGGTCAAATAGGATTATTTTCTTCTCGGGATCTTCTACTTTTTTTCATCATGTGGGAATTAGAATTAATTCCCGTTTATCTACTTTTATCCATGTGGGGTGGAAAGAAACGTCTGTATTCGGCTACAAAATTTATTTTGTACACGGCAGGAAGTTCTATTTTTTTATTAATAGGAGTTTTAGGTATAAGTTTATATGGTTCGAACGAACCAACATTAAATTTAGAACTCTTAGCTAATAAATCCTATCCTGTTACACTTGAAATACTATTTTATATTGGATTTCTTATTGCTTTTGCCGTCAAATTACCGATTATACCTTTACATACTTGGTTACCTGACACCCACGGTGAGGCACATTACAGTACCTGTATGCTTCTCGCTGGAATCTTATTAAAAATGGGAGCCTATGGGTTGGTTCGAATCAATATGGAATTATTACCCCACGCTCATTCTATGTTTTCTCCTTGGTTGTTGGTAGTCGGTACAATCCAAATAATTTATGCAGCTTTAACATCTCTCGGTCAACGTAATTTAAAAAAGAGAATAGCCTATTCTTCTGTATCTCATATGGGTTTTATAATTATAGGTATTAGTTCTATAACGGATCCTGGACTTAATGGAGCTATTTTACAAATAATTTCTCATGGATTTATTGGCGCTGCACTTTTTTTCTTGGCAGGAACGAGTTATGATAGAATTAGGCTTGTTTATCTTGATGAAATGGGTGGAATGGCTATCTCCATTCCAAAAATATTTACAATGTTCACTATTTTATCGATGGCTTCCCTTGCATTGCCA
+
GIGGLJIHHHNABBBAB>AACDB/&&&&&&%%'''*0-.>BCBBAAFFFFHIIIJLJHGMOKKSJOSNNKSMHLHNIKLSLLSNGJSKSSSSNHJIHIJHHHIMMJKMINJGGGJMSSOKFFDPNIIGDESSSHNIBSORHSAA8DJOMKLMKKIKJ?>=66884(<==HHOLRMIKLIKMJJOIGSJRMKNINHGJHKQSKNRPSLOSKJSJIIKRGSGFKSNISHCBCHEDEGIOSQNSLMOLLIJSKMNSJSHJNSOSQJQMKKKHOJHSLMPMJMJHLJJLSHJSLKSKJKKIFFFGLMSSISNLMLSLPSKHKIMIJIJQNSINGIMKILKOLNSSSSSLSMIKKMHMCOOGLKIKKIEFEEGPIKLHJJIIJGKHFGGKHHIHPNKMKJSNMLSJLKSPGHLRNSH@A@??KSONMPJGKIGFGKSSSPKHIIHOQJGKIHLSOJPSHHHJJIIQMMHNIKFEEDCEJHJLIHFLFBABBAGIKDCDDGBHQCBABCHE?C==HFFHHGGFIGHGGGKCHGCGHKSPEFDLKLSHHHHIJIHGGFIHIGFFEEFHKJA::::=DFFPSHIISOSJLHJFDECDDCEEEFG@FEIPJNHEGHIOJLIIHFIMJJIOKIHNIIFFEBAABDGHFDDDFEJJKJHFFDFGGDCCCDFEAABHJSLIRSMKNJJIRMIKSOSQSQSLNSPJLJMLOSSQSNLF@DDIPLSIKSISPSPSSSJSSIKJJLNPNSLNQSQSMMOMJKJKPOPQSLKSOQSRJHOSNKRLPSSSOJPHGIHGSOOSJNSSKSLSONKPMSKSNPOSMOJSSSKSMRMSKSMSSMSNSSNKSRMKPSSLLSSMSLSKRNEAGIHJBJGIHJPKSSOLSQLKSLRSROMSSSMMNHMMKSIGGJCA>=;;<<=>IEFFHHPPSNJSIRLNKSPSNHLMPSSPSSKSSOPSMKSLSOOPLSSOPNNKJKSSJSOMNSLJSSJPMJSOPSSCCCBCLJRSJSMSKSSOKSMMSPSSQSRMSSKSOLKMMMJNSLMSSJMOLQKMOSSKMIKLSPKFGLQEJIKIHLJSLLMSOMKRSSSSSNOPSMSSPPOIHIMLKSQKKJJOKSSIQSNSSSJMNJIJMPHIKMKRPSSKSSPLMSMLSONQSSPNLSSRIJHJOLKSKISMLLKLSNSKILOLJNQSMPSOSMKKJRJNLNSNRLJNLQSPSSSLSMSNSJSSONSOPSLKOKSPPMSNNLPLOSPKKSSSSRONGJIKMLMKKLOLQOOQNSJKMKJOSLOSSSMNIMNNMOSSOLHJHKKKNSSISJJMHMRJIIIJKNRJNLEGGB=BAB?@AA?@GGJIMIIMKIFGHIGKL76667KSOMQMSHKIFMGOIMJK
@303_45CNXP_1
CGTACGTATTTTTGGCCTAATTCTTCTTCTGATGATCGATTTAACCTCTGATCAAAAAGATATACCTTGGTTATATTTCATCTCTTCAACAAGTTTCGTAATGAGCATAACGGCCCTATTGTTCCGATGGAGAGAAGAACCTATGATTAGCTTTTCAGGAAATTTCCAAACGAACAATTTCAACGAAATCTTTCAATTTCTTATTTTACTATGTTCAACTCTCTGTATTCCTCTATCCGTAGAGTACATTGAATGTACAGAAATGGCTATAACAGAGTTTCTGTTATTCATATTAACAGCTACTCTAGGAGGAATGTTTTTATGTGGTGCTAACGATTTAATAACTATCTTTGTAGCTCTAGAATGTTTCAGTTTATGCTCCTACCTATTATCTGGATATACCAAGAAAGATATACGATCTAATGAGGCTACTATGAAATATTTACTCATGGGTGGGGCAAGCTCTTCTATTCTGGTTTATGGTTTCTCTTGGCTATATGGTTCATCCGGGGGAGAGATTGAGCTTCAAGAAATAGTGAATGGTCTTATCAATACACAAATGTATAACTCCCCAGGAATTTCAATTGCGCTTATATTCATCACTGTAGGAATTGGGTTCAAGCTTTCCCTAGCCCCTTTTCATCAATGGACTCCTGACGTATACGAAGGATCTCCCACTCCAGTCGTTGCTTTTCTTTCTGTTACTTCGAAAGTAGCTGCTTTAGCTTTAGCCACTCGAATTTTCGATATTCCTTTTTATTTCTTATCAAATGAATGGCATCTTCTTCTGGAAATCCTAGCTATTCTTAGCATGATATTCGGGAATCTCATTGCTATTACTCAAACAAGCATGAAACGTATGCTTGCATATTCGTCCATAGGTCAAATCGGATATGTAATTATTGGAATAATTGTTGGAGACTCAAATGGTGGATATGCGAGCATGATAACTTATATGCTGTTCTATATCGCCATGAATCTAGGAACTTTTGCTTGCATTATATTATTTGGTCTACGTACCGGAACTGATAACATTCGAGATTATGCAGGATTATACACAAAAGATCCTTTTTTGGCTCTCTCTTTAGCTCTATGTCTCTTATCCCTAGGAGGTCTTCCTCCACTGGCCTTTTTGGAAAACTCTATTTATTCTGGTGTGGATGGCAGGCAGGCCTATATTTCTTGGTTTCAATAGGACTCCTTACGAGCGTTCTTTCTATCTACTATTATCTAAAAATAATCAAGTTATTAATGACTGGACGAAACCAAGAAATAACCCCTCACATGCGAAATTATAGAATATCCCCTTTAAGATCAAACAATTCCATCGAATTGAGTATGATTGTATGTGTGATAGCATCTACTATACTAGGAATATCAATGAACCCGATTATTGCGATTA
+
KOJJSISDCGEJM>>>=???>G?=>==PEGGKSNKSBBAB?2)*DHKPJLLSLJGKSMPOLLILSMSLHJKMSSKSSKKJHOSLKIQISKMKMSKLMKSMJIKMPRHLIKIJHJSMLMQOMISLGJKMGIIIKISSOPSKKJSKORPKNFG@@?A;@CDCFOSEK9@>=?@EDEEEIIKKNSSMKLIISJOKSJNSSKOLSJIIKSSIEDBC79410167<IEGBA@CDFGKIJMSSIKLPSIJJINSJORSSPJMHHJSDBSSKKKJMMJLJOKSIMSSNSSLMPLQSISKJLLHKLLMMSKMKKGIKKRJIIECBAACSLHJKSSLJSJIJGIJKLHDKMILQLSKIOIKGFIJMSKPLKLKKGS>>>>>IJSSJPONMQLNPKJQRMIPSSIJNJKSPOHKONSLSMSMLLLPJIHLNFGDC:>>:99:9CFISLSNRPMJPJLLLILKSQSMJOLKKSOSLJONMQSQOSPSNSRLPNRJPIJPMSPMKJIKJNLSPKPJOPKHIIIINSSLKLOHGJIJOJJHHQKKSPJONILJOKJJJRHKLLIQRLMJIJNMHNHJISPLJSNLHAJLKNSMSJSIHOMSJIBBBCDKIKSHIGJLHKNIHMKJOISHOONJSLFA@A>A?6555@A54?@6.@FIGGJKFKKJJKIILLDEDGFPHGHKMKLQRIHGJMJJHKSIGGIIQJSISJGNNGSIKIIGHLIJMKIMKHIINSOIFNI?GJA?:58>>??HHIIKSLSSLHKNKISLLLLSOSNSSMOSRMSMOIJKCCCCCSLMSLKSKBC=?GJGLKJGJJHJILJGGGE8768AFOKHFHSLHHGFGPSLIKILOGKJSJ<-----HKMMHGHGJHPKKIMIHLJJKHJGGIII+***+@@BNKKMLJJHJHSHGIQGICBCB;:85545==>>?MOKPLLMLSJHJKIIIJCBCBBBEIKJRMGMPLRLKHKNINILSKHMJJSNQSHJSIKISHJFLJHHFFFHQMILSSSNIQOMHNLKJNLJNJHSLMJMLKKF44444444KIHHFHNQIPKJKHHGNMSKSQKIMKIJIKJJLLHEGNNLIMKJIB::9<<GFLHOJMJSNGDHHSMIJGMSMSPMSSNJSMNIHKIIGGFPLLSMMMGA<)('&%&&(**0>HJNISEHFEFGGJLOLOLHOKPLMSILSSSPLMJSNNKLNMIQPKJSNKNSPNJMIKQSKIOKSLKFE??<;778557968CFFSIMJKMMLSPMJIHKNSMKMLNQKMOJMKKPLNSMSLISIHEGFFHILPLQQNLSKMJMIKLOLMKSJJJLJLMJRSHKJSSKDFA;E>)+FNLIHPOIKKJIHIGHFGJHJQMJEGFFFHILKGJHIHKLHHHJHJJJJMGHIHSPMJHGIMJLIQJKKIJLJIFGEDFFKIJJHFFGFF
@304_45CNXP_1
AATCGCAATAATCGGGTTCATTGATATTCCTAGTATAGTAGATGCTATCACACATACAATCATACTCAATTCGATGGAATTGTTTGATCTTAAAGGGGATATTCTATAATTTCGCATGTGAGGGGTTATTTCTTGGTTTCGTCCAGTCATTAATAACTTGATTATTTTTAGATAATAGTAGATAGAAAGAACGCTCGTAAGGAGTCCTATTGAAACCAAGAAATATAGGCCTGCCTGCCATCCACACCAGAATAAATAGAGTTTTCCAAAAAAACCTGCTAGTGGAGGAAGACCTCCTAGGGATAAGAGACATAGAGCTAAAGAGAGAGCCAAAAAAGGATCTTTTGTGTATAATCCTGCATAATCTCGAATGTTATCAGTTCCGGTACGTAGACCAAATAATATAATGCAAGCAAAAGTTCCTAGATTCATGGCGATATAGAACAGCATATAAGTTATCATGCTCGCATATCCACCATTTGAGTCTCCAACAATTATTCCAATAATTACATATGCGATTTGACCTATGGACGAATATGCAAGCATACGTTTCATGCTTGTTTGAGTAATAGCAATGAGATTCCCGAATATCATGCTAAGAATAGCTAGGATTTCCAGAAGAAGATGCCATTCATTTGATAAGAAATAAAAAGGAATATCGAAAATTCGAGTGGCTAAAGCTAAAGCAGCTACTTTCGAAGTAACAGAAAGAAAAGCAACGACTGGAGTGGGAGATCCTTCGTATACGTCAGGAGTCCATTGATGAAAAGGGGCTAGGGAAAGCTTGAACCCAATTCCTACAGTAATGAATATAAGCGCAATTGAAATTCCTGGGGAGTTATACATTTGTGTATTGATAAGACCATTCACTATTTCTTGAAGCTCAATCTCTCCCCCGGATGAACCATATAGCCAAGAGAAACCATAAACCAGAATAGAAGAGCTTGCCCCACCCATGAGTAAATATTTCATAGTAGCCTCATTAGATCGTATATCTTTCTTGGTATATCCAGATAATAGGTAGGAGCATAAACTGAAACATTCTAGAGCTACAAAGATAGTTATTAAATCGTTAGCACCACATAAAAACATTCCTCCTAGAGTAGCTGTTAATATGAATAACAGAAACTCTGTTATAGCCATTTCTGTACATTCAATGTACTCTACGGATAGAGGAATACAGAGAGTTGAACATAGTAAAATAAGAAATTGAAAGATTTCGTTGAAATTGTTCGTTTGGAAATTTCCTGAAAAGCTAATCATAGGTTCTTCTCTCCATCGGAACAATAGGGCCGTTATGCTCATTACGAAACTTGTTGAAGAGATGAAATATAACCAAGGTATATCTTTTTGATCAGAGGTTAAATCGATCATCAGAAGAAGAATTAGGCCAAAAACGATCGTAA
+
EFJIKMMMSLSOLJNNISSMOMLOJKLKSMSMQPOKJSKSSLHIIHRJMJJLINKLPKINKKMKHHFIIPMONKLJOIJSLKJHLLMSFHE???@DJMJGGILJIHLJNSKNLJONNLSLNQOSKJMLSLSOSSNJSIPMLKIOKJJHLNOINJNJLKNKLSPMSKLSSRINMJJHJMJNIKSIHQKKJIPJGHFFCC<;<;;FFHHGEFEFFSMGGCKGJKJMQSKLGHHJIJNPJKKINIKKRSLKPJOKMIMINKKGGHIGKSSEBFFLIIHIKGHIHLNIOKNHIKJIIJJGGFFHOOOSFHACCKKLSJLSJONILOPKMJPLKSJJGJMSLNLKIKKPSSLNRLJNSSJLSKGJLSLLMSSMSJLNNNSKSMLHLSJFHJIIEGGHJKSJLISLSNPNKLMLJNGHGGIJGSRMNPOPJSKKPJOSKRLFGHGFJIHHIJMPKJKQMLOORIILMKKSSKJNKGKINSMLSMSMLNPSLNJNPNJLLIHLMSHLRJKSKMJJKKJI<;))))).2.08@CIJHEGEDEGDIRKNLILHKIHKHHJJKKGHKMMH9999:KOIJKIFHDEE61.-,,-./++---SIHGHJEHK?KMSMSIMLLLKMSMIROPKJHINIJOKNKKSSLKJLSLKOHSSGQLNMFDAABIJJMMIKGFGFIGJJIIIKJKLMKHKHKSINMMLLQKJGFIHMMILMIIHFHHLNMOLKISOJJMGECDCEGJNIGIGECDDFHGIHGFHFEFGEFEDDCHHGGFEGF@>=53335?DGGHIIHICBHMOLHHHGIJHJGDGMIJPKLLKIHHNIOHHHIJMFEDDDDHKGFQJLIKIMFEJIMB@@@A<<<;;8.-,,+))*,,=?ACDDFFGHEFIGIIKOOPKOJJIKIJKJIKIIEB8999GHFKMOKKLKNIMSSODDBIOMJNHORSLMSSKKNSPNIHMLMILNGJEDBFLIDHNIHQLSLINJMPSISLSSIKGHLIFJGIJLHMGGFFEDFJSGLFHGRSLNNMOMMLHFFCDDFFEKMOHJHHGGJIIHEKKHGQMSJJQMLIGFGFEFGHHINJKEDFFCKSQMJJFDDCEDEGFFGKJLLSSNOLOOSMLKMJLPLOMJHGMRKJKMHKJJHLILJLQLSMSOOSLSLKLSMIMPJKKQSMSNLKSMSJKSKIHLIIIJHNSHJFJ@A;CDKKLLHLJRLKJSSLOSOMMIIHGLLKINILRSSHMJKSKLLGJS=DDDISSSMMONKKJORSSSSSOSJMOSLMLMLSSMKGONRKIGKEJLJQMMQOIIMMSJJKLLONKJNONLNIGIGGSJNOMMSKJKMHMKOLSQHPJKKKJLHFEFGIIILILKKMMIFBB@@@CCEGSLOQLIMKEDDEDEEFFFDCCDEEGGBFHIKKOSOIJFGFGIFGHJLHAAA?>?@@
@305_45CNXP_1
ATGCTAGCTTTTTGGCCTAATTCTTCTTCTGGAAATCCTAGCTATTCTTTAGCATGATATTCGGGAATCTCATTGCTATTACTCAAACAAGCATGAAACGTATGCTTGCATATTAGTCCATAGGTCAAATAGGATATGTAATTATTGGAATAATTGTTGGAGACTCAAATGGTGGATATGCGAGCATGATAACTTATATGCTGTTCTATATCGCCATGAATATAGGAACTTTGCTTGCATATATTATTCATACGTACAAAAAAGGAACTGATAACATTAGAGATTATGCAGTTATACACAAAAGATCCTTTTTTGGCTCTCTCTTTAGCTCTATGTCTCTTATCCCTAGGAGGTCTTCCTCCACTAGCAGGTTTTTTTTGGAAAACTCTATTTATTCTGGTGTGGATGGCAGGCAGGCCTATATTTCTTGGTTTCAATAGAACTGCTACAAGCATTCTTTCTATCTACTGTATACAAGAAAAATAATCAAGTTATTAATGACTGGACGAAACCAAGAAATAACCCCTCACATGCGAAATTATAGAATATCCCCTTTAAGATCAAACAATTCCATCGAATTGAGTATGATTGTATGTGTGATAGCATCTACTATACTAGGAATATCAATGAACCCGATTATTGCGATTA
+
****+A@C@98EC8788;EIGHACB<;=:;<BBJKIKIJ>>>?@AG@??1./>>BELGFFFA@@?@EJHI??>>=>EBBB:0....BCJJIGHHGKJNKHHCBCCBHEGDG<<<.----2<A@@A>7555/....CHEE<;<>:::98;?@7777776447@=88233B@:8888=>==98////-0--/./3333479;@999CCCCGFC@9999;8:<63,''*,,-23/()''&'&&$%%,,(()%%&&&('''&'((())))+:;;;;BAB??9)''(,578:<B666::=6666124CLGFAA?=:;;<>CCDCC,,,,,2),8<???HIKGGHHGHSCIE:1128::;962../7A;::8.))()((++++-2----<DBD66556;9<D0000022,,+++4:45555EEFEDBA???>7>A7788:><<<996555333-,*)((())''*)%&%%&*'''&(%%$$$$#$$%&;8778545568.,,)))'(,,+,-01555533346=>=?BC@@6<555::33*****864'&''()10128475-221,,++5154555A@A=:::<>64445:>EEB<<::;??AADDFBBBCBHCCB@?:5311249?AACAAB@BCAB?0000--+*))+++)
@306_45CNXP_1
GGCAATGCAAAGCCATCGATAAAATAGTGAACATTGTAAATATTTTTGGAATGGAGATAGCCATTCCACCCATTTCATCAAGATAAACAAGCCTAATTCTATCATAACTCGTTCCTGCCAAGAAAAAAAGTGCAGCGCCAATAAATCCATGAGAAATTATTTGTAAAATAGCTCCATTAAGTCCAGGATCCGTTATAGAACTAATACCTATAATTATAAAACCCATATGAGATACAGAAGAATAGGCTATTCTCTTTTTTAAATTACGTTGACCGAGAGATGTTAAAGCTGCATAAATTATTTGGATTGTACCGACTACCAACAACCAAGGAGAAAACATAGAATGAGCGTGGGGTAATAATTCCATATTGATTCGAACCAACCCATAGGCTCCCATTTTTAATAAGATTCCAGCGAGAAGCATACAGGTACTGTAATGTGCCTCACCGTGGGTGTCAGGTAACCAAGTATGTAAAGGTATAATCGGTAATTTGACGGCAAAAGCAATAAGAAATCCAATATAAAATAGTATTTCAAGTGTAACAGAATAACATATAGCTAAGAGTTCTAAATTTAATGTTGGTTCGTTCGAACCATATAAACTTATACCTAAAACTCCTATTAATAAAAAAATAGAACTTCCTAAAATGTACAAAATAAATTTTGTAGCCGAATGCGAGCATTTTATTTCCACCCCACATGGATAAAAGTAGATAAACGGGAATTAATTCTAATTCCCACATGATGAAAAAAAGTAGAAGATCCCGAGAAGAAAATAATCCTATTTGACCGCTGTACATTGCTAACATCAGGAAATGAAAAAATCGGGAATCCCGAGTAACTGGAAAAGCCGCTAAAGTGGCTAAAGTAGTAATAAATCCCGTCAGTAAAATAGTTCCTATAGAAAGTCCATCTATTCCCATTATTCAGTAAAAATCAAAAAAATCGATCCATTTATAATCTTCGGACAGTTGAATTAATGGATCGTCCATTTTAAAATTATAACAAAAAGCGTAGGTCGTTAGAAGAAGTTCTAAGATGCAAATGCATATAGTATACCATTTATTGACTTTATTTCCCCTATGCGGGAGAAATAACATTAATGAACCAGCAGATATTGGAAAAACAACAATTATTGTTAACCAAGGAAAATCATTCATGGTAAAGACAATAAATGGTATACTATATGCATTTGCATCTTAGAACTTCTTCTAACGACCTACGCTTTTTGTTATAATTTTAAAATGGACAATCGTTGATTCAACTATATTCCAAAATTATAAATGGATCGATTTTTTTGATTTTTACTGGAGAAATGGGGAATAGATGGACTTTCTATAGGAACTATTTTACTGACGGGATTTATTACTACTTTAGCCACTTTAGCGGCTTTTCCAGTTACTCGGATTCCATTTTTTCATTTCCTGATGTTAGCAATGTACAGCGGTCAAATCAGATTATTTTCTTCTCGGGATCTTCTACTTTTTTCATCATGTGGGAATTAGAATTAATTCCCGTTTATCTACTTTTTATCCATGTGGGGTGGAAAGAAACGTCTGTATTGGGCTACAAAATTTATTTTGTACACGGCAGGAAGTTCTATTTTTTTATTAATAGGAGTTTTAGGTATAAGTTTATATGGTTCGAACAAACCAAGATTAAATTTAGAACTCTTCATATCCTGTTACACTTGAAATACTATTTTATATTGGATTTTCTTATTGTTTTTGCCGTCAAATTACCAATTATACCTTTACATACTTGGTTACCTGACACCCACGGTGAGGCACATTACAGTACCTGTATGCTTCTCGCTGTAAATATATAAAAATCGGGAGGTTTCTATGGGTTGGTTCGAATCAATAAATATTACCCCACGCTCATTCTATGTTTTCTCCTTGGTTGTTGGTAGTCGGTACAATCCAATAATTTATGCAGCTTAACTCTCTACAGTAATTTAAAAAAGAGAATAGCCTATTCTTCTGTATCTCATATGGGTTTTATAATTATAGGTATTAGTTCTATAACGGATCCTGGACTTAATGGAGCTATTTTACAAATAATTTCTCATGGATTTATTGGCGCTGCACTTTTTTCTTTGGCAGGAACGAGTTATGATAGAATTAGGCTTGTTTATCTTGATGAAATGGGTGGAATGGCTATCTCCATTCCAAAAAATATTTACAATGTTCACTATTTTATCGATAAAGGCTTGCATTGCCA
+
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
@307_45CNXP_1
AATCGCAATAATCGGGTTCATTGATATTCCTAGTATAGTAGATGCTATCACACATACAATCATACTCAATTCGATGGAATTGTTTGATCTTAAAGGGGATATTCTATAATTTCGCATGTGAGGGGTTATTTCTTGGTTTCGTCCAGTCATTAATAACTTGATTATTTTTAGATAATAGTAGATAGAAAGAACGCTCGTAAGGAGTCCTATTGAAACCAAGAAATATAGGCCTGCCTGCCATCCACACCAGAATAAATAGAGTTTTCCAAAAAAACCTGCTAGTGGAGGAAGACCTCCTAGGGATAAGAGACATAGAGCTAAAGAGAGAGCCAAAAAAGGATCTTTTGTGTATAATCCTGCATAATCTCGAATGTTATCAGTTCCGGTACGTAGACCAAATAATATAATGCAAGCAAAAGTTCCTAAGTTCATGGCGATATAGAACAGCATATAAGTTATCATGCTCGCATATCCACCATTTGAGTCTCCAACAATTATTCCAATAATTACATATCCGATTTGACCTATGGACGAATATGCAAGCATACGTTTCATGCTTGTTTGAGTAATAGCAATGAGATTCCCGAATATCATGCTAAGAATAGCTAGGATTTCCAGAAGAAGATGCCATTCATTTGATAAGAAATAAAAAGGAATATCGAAAATTCGAGTGGCTAAAGCTAAAGCAGCTACTTTCGAAGTAACAGAAAGAAAAGCAACGACTGGAGTGGGAGATCCTTCGTATACGTCAGGAGTCCATTGATGAAAAGGGGCTAGGGAAAGCTTGAACCCAATTCCTACAGTGATGAATATAAGCGCAATTGAAATTCCTGGGGGGTTATACATTTGTGTATTGATAAGACCATTCACTATTTCTTGAAGCTCAATCTCTCCGGATGAACCATATAGCCAAGAGAAACCATAAACCAGAATAGAAGAGCTTGCCCCACCCATGAGTAAATATTTCATAGTAGCCTCATTAGATCGTATATCTTTCTTGGTATATCCAGATAATAGGTAGGAGCATAAACTGAAACATTCTAGAGCTACAAAGATAGTTATTAAATCGTTAGCACCACATAAAAACATTCCTCCTAGAGTAGCTGTTAATATGAATAACAGAAACTCTGTTATAGCCATTTCTGTACATTCAATGTACTCTACGGATAGAGGAATACAGAGAGTTGAACATAGTAAAATAAGAAATTGAAAGATTTCGTTGAAATTGTTCGTTTGGAAATTTCCTGAAAAGCTAATCATAGGTTCTTCTCTCCATCGGAACAATAGGGCCGTTATGCTCATTACGAAACTTGTTGAAGAGATGAAATATAACCAAGGTATATCTTTTTGATCAGAGGTTAAATCGATCATCAGAAGAAGAATTAGGCCAAAAAGCTAGCATA
+
NHLLNIJIKSPPPJIJHSJRNJNISNRPOMSKNSOSJSSPJIMKIIJMJISJKLPKSLSOQOLMHGHLLSSSHKISPJMLOIKMSSOSIKF???BEKLGGGLOOINHKIJQSMPPMIKOOKSNSOLLKKSSROOMSSSLQSMMMJJKIISJMNNRMSKONSSRPLMPSSOLLMQLJMJOLMNMLPILNJMKIJSSKOKKHKMJIJJIIHGIGHOKMPLLSSKNSKSIJHSHJLHOKSSPIMKPOOMLOINOKSNMLLKIIKIHSSKKCEILJSLHHIHJJIGKEHJJDFCPQRNJKHIQOOLHHESLSIPLSSLSFJHKEJIPIMJKSJQSABCBSSSISSGLOSQPKNSSONRSRSSPSKSINMJNKRKLSKSSIJEDCHGJIPHHHHGGHFFGGEGHMJJSONILNNJGBAB???BB@?>>?+&%%&&')*;=>@@@AGFGHHIHGILHJIMOSMJGIFMLJHFFFFHJLMHPOGSSSSSOJIIHHIHJSILJFHJIKHJFMIIQNHLIIHIHGFKHHILKKLHJFGEECBCDDGLJHJIGGIHGGHGRIHIHFJIKJLOJLIMJJQKHIKILIIFEEECBCCBBEKIKIGGEEDCDEEIDEDNKJOINLJIIJLGLMOHSNKIHHGSHLJJILIFIFFFGFFKHJSJSNOJHHGIEGDEEEGLLFDDABBCCEGHFGJGGGGHFHHECCDDEFECJKKHJNHIJSMRJJJLSOMKSHMIMIQMPRSRSNISIQJSILIHIISJKEF:8:;9/))))6@BCSOJPLMQKKSPQRNJFFHLNSMSAACCHONINNMLMLJSMKJLMKJQKSOKPLILIHNMKIHSMISPIMFICHPIIHGSJIKPKMSSSOLMIMPMJMSSKSOLLPSHIJOISPMSNSSKHLPPOKJJIM7/--ORKRRMLRIJSLKRRLSPJSSPPSEHGCBBA?><====BFE<<FEFFDD=??>?DC>BABCBBMKKKSLDCDIEGNKGJSNGSHGFGEHMHOGIKSNIMJKMPNKHNSLSNQMMKKKOSSKPMJIMLSSOIPSNNJJJLKSLSKKONSIHPLGIMLKLSSOOSSLSOLKKJLHOLKJLMLIIKIJNMIKMSKNOJJKMMMLIKSNLJHNSHQKMKOQPLJLPLLNJMKKKONOPRKJINNRHA@ACHKIJJOIPILMOJINLGD:82.**)*001BCJMSIMOHJHJJLMIJOHLLH><<IB82JSKLSISLHQJPJSPKOMJKLLHOSSRL54422577=HJQMSSNKKKMKMJLGLIFJLQNLIIIKJJMOKNLJIJIKLMJKSDDCACFFDHFFFFKOKFEHHFJNIFHLKLMIIKIEGHIKGGFJJJNNLIOSJNIGLKIKHJJHJSSNKKKJMKLJLNSJKJHHFDFDGGJEHHLQHMKILKJHJFNONKGNNJ8=((()>@
@308_45CNXP_1
ATGCAAGGGAAGCCATCGATAAAATAGTGAACATTGTAAATATTTTTGGAATGGAGATAGCCATTCCACCCATTTCATCAAGATAAACAAGCCTAATTCTATCATAACTCGTTCCTGCCAAGAAAAAAAGTGCAGCGCCAATAAATCCATGAGAAATTATTTGTAAAATAGCTCCATTAAGTCCAGGATCCGTTATAGAACTAATACCTATAATTATAAAACCCATATGAGATACAGAAGAATAGGCTATTCTCTTTTTTAAATTACGTTGACCGAGAGATGTTAAAGCTGCATAAATTATTTGGATTGTACCGACTACCAACAACCAAGGAGAAAACATAGAATGAGCGTGGGGTAATAATTCCATATTGATTCGAACCAACCCATAGGCTCCCATTTTTAATAAGATTCCAGCGAGAAGCATACAGGTACTGTAATGTGCCTCACCGTGGGTGTCAGGTAACCAAGTATGTAAAGGTATAATCGGTAATTTGACGGCAAAAGCAATAAGAAATCCAATATAAAATAGTATTTCAAGTGTAACAGGATAGGATTTATTAGCTAAGAGTTCTAAATTTGCAATATTAGTCATTCAGAACCATATAAACTTATACCTAAAACTCCTATTAATAAAAAAATAGAACTTCCTGCCGTGTACAAAATAAATTTTGTAGCCGAATACAGACGTTTCTTTCCACCCCACATGGATAAAAGTAGATAAACGGGAATTAATTCTAATTCCCACATGATGAAAAAAAGTAGAAGTCCGAGAAGAAAATAATCCTATTTGACCGCTGTACATTGCTAACATCAGGAAATGAAAAAATCGGGAATCCCGAGTAACTGGAAAAGCCGCTAAAGTGGCTAGAGTAGTAATAAATCCCGTCAGTAAAATAGTTCCTATAGAAAGTCCATCTATTCCCATTCTCCAGTAAAAATCAAAAAAATCGATCCATTTATAATCTTCGGACAGTTGAATTAATGGATCGTCCATTTTAAAATTATAACAAAAAGCGTAGGTCGTTAGAAGAAGTTCTAAGATGCAAATGCATATAGTATACCATTTATTGACTTTATTTCCCCTATGCGGGAGAAATAACATTAATGAACCAGCAGATATTGGAAAAACAACAATTATTGTTAACCAAGGAAAATCATTCGTGGTAAAGACAAGATACACCAGGTCCAAAGAACGCGTACTCAAAAAAAATATATAAATAAAAAATTTTTAACTTTTTTGAGTACGAGTACTTGTCAATAAAAAAAATAAAATGTATTCCAAATTTATTCAAATGAGGTTTTCGGTAACGTATCAATAAGCTAGACCCATACTTCGAG
+
FGAA>BDJLHJSSKHK6555532308FDDFGKILNIN:;;QPFJKSQLNMNSJLJKJNH>BDIISSOCGFMCEHIBESCIGIRJMJK@9ECC?><<<NLMOIMMMROSSNIQKNSQKSLMOKLDHHLSMSKPSLSSOQILKMJIQSJMKMJMNKLPKNJKPLJSDEDCFC<;:999<@>9440///0665655557=>@@@DIINLKMNJSPSSKSSKSNNQNOJPMSMSKLSMSLNLSMLSPLNSSSOQPNSMIK=@@RISSEFEEDPLNSRMOONLMJQQSKPKSSMSSSSMISSOQSIHLJOSNNSSNKONJMKKSMNOMLSKHILKKSSSQLKSOSOONSSIQSLJSOPOSSKNMNQJMSKQJPOSRMKSSSLNLMNJRJLRNKMOOSEHFDADSSSRNHSKSNLSLMSHOJSJSSMKNMPSLMNOJSKOIJSJSMLHIMJPSMSSHIHMSMPHONJNMOKPOLKNLMMILQSJIEEEFIHKQSLKNOMKLMHGINIJNNQIJKIIPOSNJKDHJJOMJOPRSJGFF??@?ASJHIGGFHFHGHHMNHJJIPPOSKNHKHIGQDFGCC@<;;=86+***)*)%$'((()((((()AEEFFEEFEBABACDIFEEDJHIHHIKLKNJHGGKLJJSSGOHGJJIKSPLIKHIIJJJFFKJFKNLRKSSMHKJHKJLMSOHSSIJSILNLSE?44GEGJIFHHFGEHHEKLPJPLJHNLKPHMLIGISF8777)''()4<<><>CFDD*(((22569-*''',,,,114@BNSJSPKNIKJILSHDDCCDFGJIJKHMNMNKKHGSJNLKINIMIIKRHEA@LIILJOKOINLIGH>867DGMJPSHIISSIHHIGGLKKNJJKHF322215558OJIQIKSNKILJLJGIJIKLJSKJJOJJKHRSLRSKNIKQMJJSCHL?ILMJONEDGA=5?53///<>KSOKJFFIEG??QPOSLNILSMMJKKNLLPIHIIGISJNEEEGFGGHHDFFPGAHIQSNOSLOIGIJRMJPPMILQPJKMLKJNOMMNSJNKSRSSSNOLKGKNSOKSJJKIMLMKMSSSSNLLMJQGFGFLMMSJSMNJNSSSLSMLNJLSINJSOSPJIOLOSOLPMRJINKIKMNOOJLSSOMRRKJKMLSNNSNMNLLKQQSSLPSSSJSJSIKLSIKKKJII<43321/1128@EGGLGHNNKRKIEFFEFGGDC?ERSSOIJGA===>IIKKKIKIHQRJGIFCGEMKE732333----.8:=>?CAB<<BAFLSSOJELGKSKIJMLIJLMSSOOJMELKQKKMCJSKJSLIKJIGLMKJJMIHLGIILSNKHNQJKIPISRSB?;3
@309_45CNXP_1
ATGCTAGCTTTGGCCTAATTCTTCTTCTGATGATCGATTTAACCTCTGATCAAAAAGATATACCTTGGTTATATTTCATCTCTTCGACAAGTCTCGTAATGAGCATAACGGCCCTATTGTTCCGATGGAGAGAAGAACCTATGATTAGCTTTTCAGGAAATTTCCAAACGAACAATTTCAACGAAATCTTTCAATTTCTTATTTTACTATGTTCAACTCTCTGTATTCCTCTATCCGTAGAGTACATTGAATGTACAGAAATGGCTATAACAGAGTTTCTGTTATTCATATTAACAGCTACTCTAGGAGGAATGTTTTTATGTGGTGCTAACGATTTAATAACTATCTTTGTAGCTCTAGAATGTTTCAGTTTATGCTCCTACCTATTATCTGGATATACCAAGAAAGATATACGATCTAATGAGGCTACTATGAAATATTTACTCATGGGTGGCACAGCTGCTCTTCTGGTTTATGGTTTCTCTTGGCTATATGGTTCATCCGGGGGAGAGATTGAGCTTCAAGAAATAGTGAATGGTCTTATCAATACACAAATGTATAACTCCCAGGAATTTCAATTGCGCTTATATTCATCACTGTAGGAATTGGGTTCAAGCTTTCCCTAGCCCCTTTTCATCAATGGACTCCTGACGTATACGAAGGATCTCCCACTCCAGTCGTTGCTTTTCTTTTGTACTTCGAAAGTAGCTGCTTTAGCTTTAGCCACTCGAATTTTCGATATTCCTTTTTATTTCTTATCAAATGAATGGCATCTTCTTCTGGAAATCCTAGCTATTCTTAGCATGATATTCGGGAATCTCATTGCTATTACTCAAACAAGCATGAAACGTATGCTTGCATATTCGTCCATAGGTCAAATCGGATATGTAATTATTGGAATAATTGTTGGAGACTCAAATGGTGGATATGCGAGCATGATAACTTATATGCTGTTCTATATCGCCATGAATCTAGGAACTTTTGCTTGCATTATATTATTTGGTCTACGTACCGGAACTGATAACATTCGAGATTATGCAGGATTATACACAAAAGATCCTTTTTTGGCTCTCTCTTTAGCTCTATGTCTCTTATCCCTAGGAGGTCTTCCTCCACTAGCAGGTTTTTTTGGAAAACTCTATTTATTCTGGTGTGGATGGCAGGCAGGCCTATATTTCTTGGTTTCAATAGGACTCCTTACGAGCGTTCTTTCTATCTACTATTATCTAAAAATAATCAAGTTATTAATGACTGGACGAAACCAAGAAATAACCCCTCACATGCGAAATTATAGAATATCCCCTTTAAGATCAAACAATTCCATCGAATTGAGTATGATTGTATGTGTGATAGCATCTACTATACCAGGAATATCAATGAACCCGATTATTGCGATTA
+
@AAABB>87-)'**+,./?ACCDDDGH??>@AAABCCDCCDDCCBDEECDCCCDDEDCCCDCDEGFHHECDDCCDECCFCE;:73))))*-+****+9:FEIFEFEDFDDDDEJLKGKGFFHGFHHHIIEIGD@;20--///.11111100362678:GISMJHNGHJEGGHGHHGFGMJGHE@EFHLJMPHGIIIMJLJLILKSJSJIHIGLHGKJKKOKJKIGIJLILLSJKNHLJJJKL>===>IGGGNFJHFFGEHHGGGLIMPGGFEEFHJIHLIIJLNHHHKK----,-FFHFFEFDGDHHIIHLHIJSLCJJKKIPLISIGHJFEDDCFGEEEDGIHJIGSHMHHICCCBB=<;5...@BBFIKILHGHFFMIJJJJKEDDCCBE??@IJIJHGEFGRHIHHGJEGFDDEEJGJGIFFDDDDFEGEEEGEFIKFMGFHDDD3221.(&%%%%&&%%%&&&&'EGFEEHOHGFGIGJJKGIHHKIJJGHIFLHGFIHCEEEFEBBDFISPSIDEFECIIINJHFGEFDEEDEFFHGILFFGFEFHGDEJJJIIFC===;;7--...EHIIGLDDDCBF????@HGEEHFGDFEDDDCBDCHFEGFEEEGGFFGJ@CD5>>>BDBCCDDADECABBA@A???@BEDAAA@?@A@ACFFHGLH65579FIKGSLHSPSKII@GC>;<,'&(),-;--BHIPJISQHHKIJKFKJJLPEKROMLSSJNILOOSHLOIKQQPLLSOSSOSSSNSLMJIJPLNHJGSJSOJPLSMHGJGGSMRMSSSIPNIJHGFOMKPMSLNSMIMKSSSJLOLLNSMJQSLMLSNSPJPIK@??>99878::=BBGGEFGSSNSMLFC>88+++,,>BEDEEDMQMLLSJSIMSNLGJSRSNPSMJKJJPNNJJQOSPOKJKJJKJKNSJILKLMOMGHMLHJSHKIKKOSNMOKJQKKQKSMSOSNJLSPGIKFKSOQSSSJOSFLSSMONRSRSMNOMLHMHIGKSNLSLSKSOSNQLKJOLINMJKKSSLKSLFEFEFKQQFJKFRNHHGG;;;;;EHSSNOKILSIGFE@BBDILFFE@D?3EGSJNKJJNLKOLNOSLJKHDECMINKKLSRMQKSJSMHKJGJDB>CJSSSLKOIKIJOBBBHISSQLKPKJHJPONMIIMISSSSNJSSMSNLJNKGDIKIKQNLOJIKKKFGACGC?@?@EKHGGJSDADA:GJPNSLQLOIQOIKNHJJLSSOMSKOLHKSKSJJHGHGLLJIKK88888@44?DKLNQLLSKNJILNPSMKOLNKKJSQNJMSQLSIHONPOSDGGJJGHSIKHIMKLIGJOFGHGH?????EGIIIECFEHPJSJHIKIJHIKSIJNJJMJKIMLMMSLILINKNIIIHHFFIKLFF>@44444
@310_45CNXP_1
AATCGCAATAATCGGGTTCATTGATATTCCTAGTATAGTAGATGCTATCACACATACAATCATACTCAATTCGATGGAATTGTTTGATCTTAAAGGGGATATTCTATAATTTCGCATGTGAGGGGTTATTTCTTGGTTTCGTCCAGTCATTAATAACTTGATTATTTTTAGATAATAGTAGATAGAAAGAACGCTCGTAAGGAGTCCTATTGAAACCAAGAAATATAGGCCTGCCTGCCATCCACACCAGAATAAATAGAGTTTTCCAAAAAAACCTGCTAGTGGAGGAAGACCTCCTAGGGATAAGAGACATAGAGCTAAAGAGAGAGCCAAAAAAGGATCTTTTGTGTATAATCCTGCATAATCTCGAATGTTATCAGTTCCGGTACGTAGACCAAATAATATAATGCAAGCAAAAGTTCCTAGATTCATGGCGATATAGAACAGCATATAAGTTATCATGCTCGCATATCCACCATTTGAGTCTCCAACAATTATTCCAATAATTACATATCCGATTTGACCTATGGACGAATATGCAAGCATACGTTTCATGCTTGTTTGAGTAATAGCAATGAGATTCCCGAATATCATTGCTATTACTCAAACAAGCATGAAAGTACTTGTCATTATCAGTCCATAGGTCAAATCGGATATGTAATTATTGGAATAATTGTTGGAGACTCAAATGGTGGATATGCGAGCATGATAACTTATATGCTGTTCTATATCGCCATGAATCTAGGAACTTTTGCTTGCATTATATTATTTGGTCTACGTTCCGGAACTGATAACATTCGAGATTATGCAGGATTATACACAAAAGATCCTTTTTTGGCTCTCTCTTTAGCTCTATGTCTCTTATCCCTAGGAGGTCTTCCTCCACTAGCAGGTTTTTTTGGAAAACTCTATTTATTCTGGTGTGGATGGCAGGCAGGCCTATATTTCTTGGTTTCGATAGGACTCCTTACGAGTTCTTTCTATCTACTATTATCTTAAAAATAATCAAGTTATTAATGACTGGACGAAACCAAGAAATAACCCCTCACATGCGAAATTATAGAATATCCCCTTTAAGATCAAACAATTCCCATCAATACAGTATGATTGTATGTGTGATACATACTATACTAGGAATATCAATGAACCCGATTATTGCGATTA
+
JQLKJJJIMKIMLJJLHHQSNNMOOKKLNPOKPSMSMLSMPQSOSJJKKMMKKKSOSKNJSLOKKIGHGSLKNNOOGOOKJGSEGCCDBB+''(-6<JHGGISHFIEFIONOLJKIIKKKDGJSOPRKLKSOJK?>>>>JOMKHMIGLJOSJMSLMRJSKJHKILMJNIKNSPJLOKJSJMOKIHJHPKLQJMSSLSLJLSKSNSSLSKMMJGSLJSNSOQLKSKJLJISKOSLISJQNRIRNNJKJGGGSSIJJMMHHKHGHEKHB?;=EKSQRMNLKSMSSMCB@??=KJDEB??AGKLILKJLJIIJSMMNSLKKNHKMLJNLJLJPGCDCDSSLISKHRKJKHSLSMKSSOPSKJLKRLQRRJKSSKSOOSILIOIJPKGFGFISKSJKNLKIISSRSSPRSIKHKIKLLIINNPKJJKSLOLNSLMSSKG88888<899CEHGGSJSMKMSKMSMOIKOIOKRLJMSRJKOLNOMOOSQQLKIJLSSLMLMJNSLNJKJNOSLKPOIQKPHQJPMLLMRBMOI@??211119;22223JIJHSKJKJSOPKJOSJJSSBBAA>@A@AA@BMHJID<<;;;KNNJISSIJIKGLNSJFEDB;:::9<:882.'''&%%$$%$$##$%$$%&&'')+58@@BB???>?GFGGHIDDCBEEFGJDCEEEIFFFGFEDCB@A@>>>>@2CCBBEEEEDEEABBBBGHGGDBBCCCBCA@:9::8*))*8;>@@@?@987679999:98789950**)*8==<==>>><<=7>>==971/,,+))*4:>?@@>????@><=:42229=ABBCCBCDEEGGFDDIFHFD<67:;:8ECCBCFFBA=:9:1BDHDCCB>=65544--.;;9000013333444==@>=?>=>>=878:==<:5544555421)'''&&'(*/4578ABCB>>==EAEDFODCDDDEKJJCGJ:8888;433102366432/+*(&$$$$%&'(-1358:;>A@AA@:9-)))EJHHJFFCCD@@AACHGIFGDD==<<<<==>>==<>?BAEJGHFGIFCDFFDA?@@@DJGEFEDDCCEFFFFEDF;C;:9510/.*****01./1(((((''''./5540,+++,76597.)(()*+,,1226543200/-/01:=@?@B@@@A@A@@>>@??<
@311_45CNXP_1
AATCGCAATAATCGGGTTCATTGATATTCCTAGTATAGTAGATGCTATCACACATACAATCATACTCAATTCGATGGAATTGTTTGATCTTAAAGGGGATATTCTATAATTTCGCATGTGAGGGGTTATTTCTTGGTTTCGTCCAGTCATTAATAACTTGATTATTTTTAGATAATAGTAGATAGAAAGAACGCTCGTAAGGAGTCCTATTGAAACCAAGAAATATAGGCCTGCCTGCCATCCACACCAGAATAAATAGAGTTTTTCCAAAAAAACCTGCTAGTGGAGGAAGACCTCCTAGGGATAAGAGACATAGAGCTAAAGAGAGAGCCAAAAAAGGATCTTTTGTGTATAATCCTGCATAATCTCGAATGTTATCAGTTCCGGTACGTAGACCAAATAATATAATGCAAGCAAAAGTTCCTAGATTCATGGCGATATAGAACAGCATATAAGTTATCATGCTCGCATATCCACCATTTGAGTCTCCAACAATTATTCCAATAATTACATATCCGATTTGACCTATGGACGAATATGCAAGCATACGTTTCATGCTTGTTTGAGTAATAGCAATGAGATTCCCGAATATCATGCTAAGAATAGCTAGGATTTCCAGAAGAAGATGCCATTCATTTGATAAGAAATAAAAAGGAATATCGAAAATTCGAGTGGCTAAAGCTAAAGCAGCTACTTTCGAAGTAACAGAAAGAAAAGCAACGACTGGAGTGGGAGATCCTTCGTATACGTCAGGAGTCCATTGATGAAAAGGGGCTAGGGAAAGCTTGAACCCAATTCCTACAGTGATGAATATAAGCGCAATTGAAATTCCTGGGGAGTTATACATTTGTGTATTGATAAGACCATTCACTATTTCTTGAAGCTCAATCTCTCCCGGATGAACCATATAGCCAAGAGAAACCATAAACCAGAATAGAAGAGCTTGCCCCACCCATGAGTAAATATTTCATAGTAGCCTCATTAGATCGTATATCTTTCTTGGTATATCCAGATAATAGGTAGGAGCATAAACTGAAACATTCTAGAGCTACAAAGATAGTTATTAAATCGTTAGCACCACATAAAAACATTCCTCCTAGAGTAGCTGTTAATATGAATAACAGAAACTCTGTTATAGCCATTTCTGTACATTCAATGTACTCTACGGATAGAGGAATACAGAGAGTTGAACATAGTAAAATAAGAAATTGAAAGATTTCGTTGAAATTGTTCGTTTGGAAATTTCCTGAAAAGCTAATCATAGGTTCTTCTCTCCATCGGAACAATAGGGCCGTTATGCTCATTACGAAACTTGTTGAAGAGATGAAATATAACCAAGGTATATCTTTTTGATCAGAGGTTATATTTCATCTCTTCAACAAGTTTCGTAATGAGCATAACGGCCCTATTGTTCCGATGGAGAGAAGAACCTATGATTAGCTTTCAGGAAATTTCCAAACGAACAATTTCAACGAAATCTTTCAATTTCTTATTTTACTATGTTCAACTCTCTGTATTCCTCTATCCGTAGAGTACATTGAATGTACAGAAATCGCTATAACAGAGTTTCTGTTATTCATATTAACAGCTACTCTAGGAGGAATGTTTTTATGTGGTGCTAACGATTTAATAACTATCTTTGTAGCTCTAGAATGTTTCATTTTATGCTCCTACCTATTATCTGGATATACCAAGAAAGATATACAATCTAATGAGGCTACTATGAAATATTTACTCATGGGTGGGGCAAGCTCTTCTATTCTGGTTTATGGTTTCTCTTGGCTATATGGTTCATCCGGGGGAGAGATTGACTTCAAGATAGTGAATGGTCTTATCAATACACAAATGTATAACTCCCCAGGAGTTTCAATTGCGCTTATATTCATCACTGTAGGAATTGGGTTCCGTTTCCTAGCCCCTTTTCATCAATGGACTCCTGACGTATACGAAGGATCTCCCACTCCAGTCGTTGCTTTTCTTTCTGTTACTTCGAAAGTAGCTGCTTTAGCTTTAGCCACTCGAATTTTCGATATTCCTTTTTATTTCTTATCAAATGAATGGCATCTTCTTCTGGAAATCCTAGCTATTCTTAGCATGATATTCGGGAATCTCATTGCTATTACTCAAACAAGCATGAAACGTATTCTTGCATATTCGTCCATCAGTAGATCGGATATGTAATTATTGGAATAATTGTTGGAGACTCAAATGGTGGATATGCGAGCATGATAACTTATATGCTGTTCTATATCGCCATGAATCTAGGAACTTTTGCTTGCATTATATTATTTGGTACATTACAGGAACTGATAACATTCGAGATTATGCAGTTATACACAAAAGATCCTTTTTTGGCTCTCTCTTTAGCTCTATGTCTCTTATCCCTAGGAGGTCTTCCTCCACTAGCAGGTTTTTTTGGAAAACTCTATTTATTCTGGTGTGGATGGCAGGCAGGCCTATATTTCTTGGTTTCAATAGGACTCCTTACGAGCGTTCTTTCTATCTACTATTATCTAAAAATAATCAAGTTATTAATGACTGGACGAAACCAAGAAATAACCCCTCACATGCGAAATTATAGAATATCCCCTTTAAGATCAAACAATTCCATCGAATTGGGGTATTGATTGTATGTGTGATAGCATCTACTATACTAGGAATATCAATGAACCCGATTATTGCGATT
+
KMIMLLHKLJLSJKKSNLKPNSMSLJSLMOSKJJLOMLLILMKJIJNMSKMKISONSLKSJHKIKHGIIJJJHIJFISHLMKJJMJHKGL4../GSLMNSGSKLKJJKJLKKLLSLQLLJLRLKIIKJJNSROMAAAADESSIO>>NLJSPLSSNSPRSNMSPKSENSSKQKHMKOHGJKISIGHHGKLSMLMSOIOKKMSKJKGKIMGJOIGQKNKNHLSSKKLSNKNJKMSHJMGHKLSNSKKIOHH43334<;9556689:;83800>@GSNJNMLHOLSSOLHJFIGJHEEEDIIJSKMKOISFSKJJOLQKKSSMSSMISLIFHHNIGFHGSSSMLNGJNSSLSQLLLQKSSJSSILJSSSRPNSJKLLKPJIOSIKNPSJKMKKQJJLLMLMPPMNSMSOKKNJKHPHFGGGRLSIMKMCA??@CJLLOJFEFEFHHKGJKSIIRKSJSSMJNOKIHKQHSILLQRHPNJLHGJIHSKSMQSMJLSOMKSMD;;:;;HMIOILJIIMLLKKIKGSHNHIIHHHGDEDCDEEHLINGIIIHLHHEHFHKJIOGKHGFMHD71111118889DDDDDEDFFD@@AACKFEEEDC@98899;;//../;<<<9BBDIHJIHKJFGFJKNLPHIRSIJGHJIJSJI>987;;=<<HGPHHGIPQMSSHJJIGSSMLLSJLJELRKNKSOSSMINKLPSSLKOLSMKLLMRKOMMOOOOSOJKJJILISSLKNPLJHSILLNIMMKJOIJJHKGHIHGHIKOMSSGFMHLMMSIIFGHHLLLJLMHKIOSKIJPKJPSOMKJHHKKLIJMPMSKPLJGIHHEFIGHLOLJMMFGJLLJMHGHLKIQLSLSNILLJLSSHMKIIHIIJKIHGJLNSKSSHIKSKOIPHLSOSK=8702JNHKOLILKLNLSJSMISSRSPKSSPOJJMQLSLNHRJIIJLOSOJIJGOJPPISNHKFGGHGKKSSLHGFFFJNSMJOKPSNOILMJJIIIGJGNKQJMGSILISMSLKSKLIJSKKSJKSIGIMLIRLKJSKQPMIMSQNSJNJMLIHKJPIHNRMKLOSMMLSQSSSILKHEDDDDKKKHJJ>>>MSLKSOIILKINJHIIFEGGLKKMNLRINJNILIGMHLHJJJLLLLKGCCGFMSMISNIQLJIIGGIJKHHGHJGOJSHHDECDCFGJFFHIHKKHLHLHGPIJLKJFHFEIFOLLKSLHMLINOSPJIKIIJKIJHFKILKQLDDA@AGGJGSLMLSMJJLHIDHKJMHGIDGGEDHGSKSNSIKKNEG<<JGHFFHGMKJJJMKJFFHHJINIMHMKIFCEFFKLKGLPMJJRGIGGEEGHMKJKIJJHHFGDDCDEEIGHSLKEGGGHHGEFKFIIIJJHFGFHGGIGA@AAACAB2-))).200.))))/-,+)))0.01<=?<4,++-.8775579?DDGGFF??;<;==@@A2888:BEEEGCCDDDA:::99;<<>==>>====:66666===>ECDECBEEDFHEAA@>>5011533----///@CGDCABCJEEB=<<?<AACCBABCABAA@AA>B+,***-<++++*****0*+79<BCDCDDBABBA@9843203,,**+..3:9;:899:G@@@@DEDA>=<==????AFFEEHEEDEEEEB@@B@AAAA@?@>>=?@90.,,,,,@BCEEDDB?====>BA?>=;;>>>=;750,*)('('''),)()))011,---;<BCBA?????>===<<=@GGKEHFF><<;9-****++12:=@BFDCDFEHFJKKDCDCEIGHGHDEEDDEA>>?>=:76567799998885.*((('(()'''(779>CCFGEDFDDC@@A@AEEEDJGIGKFEGHDB@@4.852)''''.656<<9644./8770.,***+001111110010//-)%%(*,1//12232,8;<-:::>><7777:@@A>=><<==>C???=>??;;21,(),,-1<=>@@@ACA@A86@DDDSIHFA?@@@@DDEFI?=<<>;<?40279::0>ADE@?==>@@BHLGA@@AENGGFGHKKGGHFDINDB=<;>:ACCDEFEDDCHFIFDAABHIJHJIHE?>=<;;=>?DFJHKKKHJJSNMEEGEHJHMIGFGDFEEFFDDDC@@AAABA@<<;9986100/-&&&&+145;<;987644++++00.*+,;;<DCCCCCEBIKKIFIIIHGGJGIE=9;;;87666<=CFEEEBBBB?>65555==AA??>?BBDEC@DEEEKDDBCBA>>===?<;;<<ADDFFD@DCE>3210/2121,,,**'&''%%$$%&''&&%%&&)7::<<=>?@@@>?A=;<<;8.-('''(+**+++::A@A@;863243BAB<=HKEB=;<7*.:>GEDCDEEFGLJECDHIGFFFJGJHFISKSSLNJFLJOHHIHA?BAQLJKEHIGJIMHJFFEFDEDBA?@?A@DHLSHSLIQNKFFCAAEDEFILMNSLHGKJINNGEDGECA?=>?B@@:9999<<76<:7899;;;<>?@@?@@@AAAGJQJMKFINRIGFIIIIRFDIHEA=<76667CABDGKSHICJEGGH=;<<;:86763----/56766741122?D=?EEBCBEFFDDC@>>==@,++++(&&&%((('')**,,,,/2;=AAAADBCBBCDCBBDFDEFECCBBB@??><<=<>A@@BA?>><<;<=9
@312_45CNXP_1
AATCGCAATAATCGGGTTCATTGATATTCCTAGTATAGTAGATGCTATCACACATACAATCATACTCAATTCGATGGAATTGTTTGATCTAAAGGGGATATTCTATAATTTCGCATGTGAGGGGTTATTTCTTGGTTTCGTCCAGTCATTAATAACTTGATTATTTTTAGATAATAGTAGATAGAAAGAACGCTCGTAAGGAGTCCTATTGAAACCAAGAAATATAGGCCTGCCTGCCATCCACACCAGAATAAATAGAGTTTTCCAAAAAAACCTGCTAGTGGAGGAAGACCTCCTAGGGATAAGAGACATAGAGCTAAAGAGAGAGCCAAAAAAGGATCTTTTGTGTATAATCCTGCATAATCTCGAATGTTATCAGTTCCGGTACGTAGACCAAATAATATAATGCAAGCAAAAGTTCCTAGATTCATGGCGATATAGAACAGCATATAAGTTATCATGCTCGCATATCCACCATTTGAGTCTCCAACAATTATTCCAATAATTACATATCCGATTTGACCTATGGACGAATATGCAAGCATACGTTTCATGCTTGTTTGAGTAATAGCAATGAGATTCCCGAATATCATGCTAAGAATAGCTAGGATTTCCAGAAGAAGATGCCATTCATTTGATAAGAAATAAAAAGGAATATCGAAAATTCGAGTGGCTAAAGCTAAAGCAGCTACTTTCGAAGTAACAGAAAGAAAAGCAACGACTGGAGTGGGAGATCCTTCGTATACGTCAGGAGTCCATTGATGAAAAGGGGCTAGGGAAAGCTTGAACCCAATTCCTACAGTGATGAATATAAGCGCAATTGAAATTCCTGGGGAGTTATACATTTGTGTATTGATAAGACCATTCACTATTTCTTGAAGCTCAATCTCTCCCCCGGATGAACCATATAGCCAAGAGAAACCATAAACCAGAATAGAAGAGCTTGCCCCACCCATGAGTAAATATTTCATAGTAGCCTCATTAGATCGTATATCTTTCTTGGTATATCCAGATAATAGGTAGGAGCATAAACTGAAACATTCTAGAGCTACAAAGATAGTTATTAAATCGTTAGCACCACATAAAAACATTCCTCCTAGAGTAGCTGTTAATATGAATAACAGAAACTCTGTTATAGCCATTTCTGTACATTCAATGTACTCTACGGATAGAGGAATACAGAGAGTTGAACATAGTAAAATAAGAAATTGAAAGATTTCGTTGAAATTGTTCGTTTGGAAATTTCCTGAAAAGCTAATCATAGGTTCTTCTCTCCATCGGAACAATAGGGCCGTTATGCTCATTACGAAACTTGTTGAAGAGATGAAATATAACCAAGGTATATCTTTTTGATCAGAGGTTAAATCGATCATCAGAAGAAGAATTAGGCCAAAAAGCTACAGCATA
+
JNSLLIJHMKISSKLLLSSSSLLSMQMKSSOKSPSSJMSJIOIJLOLHMOLSMLSMLMHRMNLIHMFHMIPJRIJJMMKSOKIELJDF@E'''1?DHHHIJJHMHMHJJLNQKKJSLJJISSSIPJJJKJISK@@@@DAHIEE==LJLKIOPMKILSONSSKLJKJMSNPMJIJJIJMLLIIIHIJNLSNLKSJSISKJJJILJIQIHLLGGJNOIKHLNOKKPSISKOLLJNMKIKJMKKSMNPPJKHJJGJOLHKJGIHJIQMSCCJLSSSKLJKKKJFHILIJNLSJSKMQMSMMJJJJNJNIJQNMNLLRMMRSLMNSSLMHGHGE@?>?NSQIKKBECGEAHGSKLQMJKKOJMJRMILJJQLHJISSMHJ21112QILKKKKGGGHHKHHQISOSIKSKIJHJJGLHHLRJMQLISNGGHMHKOSLGFCCCCEGHHIHGHEFGLJSKLSLHKIJJIGJGFDDFHKJLHJIIHHJLQJLHHIIECDCJJFJJKLIFIIIHJKIGGFIGIGGEFGJJHIGFDDEDECABBBFHHEEDEFGGFFDDDFGJKHEEFGFPEAAECDDEFGEDEGDFEFJE99956CCEHGGGGEBBB@ABABDCCBCBACCDFSFCDDDFIB???@BCDFEFFJLIFEDEDEFGFHGKPSSJLJKIIEDFEGLSSIKHHJINKGJHKSIMKIMILOIJGHHIHLNKOJQLKIHJJNJOKKLJSPSJGNJSJKSHJINILMRSESIKMIHGGGHFEEEGMNKNJPHD;<IKNLKDMEJRKSQMILIIGISKMPKJRGNNOJKIFKKQIKSLILORJIJLSPSIJHGJLHRMLGJPORJJOIHIJIMIMLKLNPOPIMPSLOPSSJLRLSJKHRJOKSOOKJJNMISQKSNPSLLJSMJNOSJC>?>>LIS@AAABJJJOOHSQQKJJMSJMKPLIIINLNLHHILLLMNLLKISNOSSIKJHHJIS====@KSIOPIKMNJHHKIOISMJNKSGFHHGJFGIJKMLKMFOKQNLJSRMNSPINJJLKKJQNJSKLQMMJJMSKHFMJSJMHGJPIHNIQNHHIJIKILIMIJIJJHJKGFBCCCDEGIJIIGLFHHSMSMILIHJIHOLHFDEDEFFEJGHHGLILGRLGGFGEFMLEFFEFJDAACFCDDDEQIJGIEHFFFFHIFHFHFHHIIFEEFEHHGEDEHFHHIGHGIGGGEBCCDGIEFEFGLKJIIJKKIKEGHHHFFGIGDCCBDKHJJJJH>;<;=DEKIIHNMHFCBCDHIKEDCCDGHIHEFGFEDFFEHHDH33EDBBBDFHLIIGFEECGEEFGHGHGGIHEDCDDHNKJKSOSNLLIFEEEIGIJJHHKHGJGGGEDEFFHFJSJIHJHIEFHEDDFFGED@@@@AEEFEILIILIEFEEFCBBCBCDFKIGF=4++++AB
@313_45CNXP_1
ATGCTAGCTTTTTGGCCTAATTCTTCTTCTGGAAATCCTAGCTATTCTTAGCATGATATTCGGGAATCTCATTGCTATTACTCAAACAAGCATGAAACGTATGCTTGCATATTCGTCCATAGGTCAAATCGGATATGTAATTATTGGAATAATTGTTGGAGACTCAAATGGTGGATATGCGAGCATGATAACTTATATGCTGTTCTATATCGCCATGAATCTAGGAACTTTTGCTTGCATTATATTATTTGGTCTACGTACCGGAACTGATAACATTCGAGATTATGCAGGATTATACACAAAAGATCCTTTTTTTGGCTCTCTCTTTAGCTCTATGTCTCTTATCCCTAGGAGGTCTTCCTCCACTAGCAGGTTTTTTTGGAAAACTCTATTTATTCTGGTGTGGATGGCAGGCAGGCCTATATTTCTTGGTTTCAATAGGACTCCTTACGAGCGTTCTTTCTATCTACTATTATCTAAAAATAATCAAGTTATTAATGACTGGACGAAACCAAGAAATAACCCCTCACATGCGAAATTATAGAATATCCCCTTTAAGATCAAACAATTCCATCGAATTGAGTATGATTGTATGTGTGATAGCATCTACTATACTAGGAATATCAATGAACCCGATTATTGCGATTA
+
SHOJKIHAG4))((EKMKIIIPKIQRPJQKKJKRKSOSQGGLKFLLHMMMJKLHHNHILSIJI>>>>>>IJIGISMJSMQHHKJHOIIHRJOPJIMKHGGHFKSJLKIHKKHJIGFHHILISQIKNGJKHHSLMJSIJMIPSMKNSPRNSNJSPMHSJIKKKJOSJILLMIHHGFHGHFFHKLIPKLKLLHIJKLSSJLJNJIMKRMMMKKSJHJHGLOMJSHJKLSCRKLG99999ILSKKJQRMJJOKSJLMJIJLSIJIHGIOHMSMMKSJSJNKLMKKSOMNM;;;::@@@@CEFHFGLILJJLKI?9B@BLIHRPSOSHMGGB9BFNORKHIGISOSMKSKLOHKMJLILJSSNMSMNMKSSKQIGLFGESCJSLKHHLSNKJFFGGFRKQSLOKONMONSJJHJKISLSSKOSSIRNKOHIDESLSNKISKMJLKGJLMLOSLOILKJLIJLJOKOQIJKJHKHMKKMKIISSOSSMSOQSMKLLJIIMSONIFJJLHLIHJJHIMMISMNSJIJJHLMNMIFIGFGIJMLKSMKSKHKKKMSJHFHHHKJHIHGIHJJHGGHGGGFFDDEDEGHHDDDEEHJIGFHGFLJJLGGFEGJKINIJFFEGKFHIHGHEINIHMHGFHIEEDDEEGJIIDCCCDD
@314_45CNXP_1
CGTACGTATTTTTGGCCTAATTCTTCTTCTGGAAATCCTAGCTATTCTTAGCATGATATTCGGGAATCTCATTGCTATTACTCAAACAAGCATGAAACGTATGCTTGCATATTCGTCCATAGGTCAAATCGGATATGTAATTATTGGAATAATTGTTGGAGACTCAAATGGTGGATATGCGAGCATGATAACTTATATGCTGTTCTATATCGCCATGAATCTAGGAACTTTTGCTTGCATTATATTATTTGGTCTACGTACCGGAACTGATAACATTCGAGATTATGCAGGATTATACACAAAAGATCCTTTTTTTGGCTCTCTCTTTAGCTCTATGTCTCTTATCCCTAGGAGGTCTTCCTCCACTAGCAGGTTTTTTTGGAAAACTCTATTTATTCTGGTGTGGATGGCAGGCAGGCCTATATTTCTTGGTTTCAATAGGACTCCTTACGAGCGTTCTTTCTATCTACTATTATCTAAAAATAATCAAGTTATTAATGACTGGACGAAACCAAGAAATAACCCCTCACATGCGAAATTATAGAATATCCCTTAAGATCAAACAATTCCATCGAATTGAGTATGATTGTATGTGTGATAGCATCTACTATACTAGGAATATCAATGAACCCGATTATTGCGATTA
+
IOLIIGHEEF?FGFEHJSINSMMISNJNNPLJMSSSNHKIJHLJHOLJSGJGJLJMHSOJMLLLLMPJLJHJKMKLJPLMIKKIHPMLLMIKSJKNQIKHHGDFGFFEAHGFDDCEFKIICBBBHLHIJHJJNILSJJKJLIQKQNLIJIJJGKISNGDB8>;<<IIMILMKGIKHIHHEDDDEFGIMNJKKIORSLIOILKMKKLKOJIIHEDCEEHKJIMFIHFGGGNISNMLSJJIJIHQIGFHIKLLGFEEEEDDA@@A@BAAB;;;;AA><:1/.,*'''(,.59;@BCBCBEDFHLLNRNJKHF:0...//BGFKLPOMMJ?;<?IGHHGHKLJQLLMSJSRA==>FGHLHQOLQLNKKLSJJKIJLGFIDLSMNKJISSKIKSKJKMNOSLJOKMJJLKRSJKLKJKKNJKKLSLSOQMKKJOJKHKKLNHMGKKLNJHPMNLPGKCHHGJNPMQLJSSOORKSLKOSSQMSJNSOQMSKQSSIKJMMMMMLJHISLIKNDILIJJKHSQLNKPKSIGFEEGFMIKJIIOISLKSKKKIILHJ@/-.''((((()0022223A?BCA@?ABHHGEEEEGKJIIHIILJRIKKHHGIJJKGHIHJGGHGLFHIHIGGKKJLIOHKFHEFGISMJHEECFE
@315_45CNXP_1
GGCAATGCAAGGGAAGCCATCGATAAAATAGTGAACATTGTAAATATTTTTGGAATGGAGATAGCCATTCCACCCATTTCATCAAGATAAACAAGCCTAATTCTATCATAACTCGTTCCTGCCAAGAAAAAAAGTGCAGCGCCAATAAATCCATGAGAAATTATTTGTAAAATAGCTCCATTAAGTCCAGGATCCGTTATAGAACTAATACCTATAATTATAAAACTCATATGAGATACAGAAGAATAGGCTATTCTCTTTTTTAAATTACGTTGACCGAGAGATGTTAAAGCTGCATAAATTATTTGGATTGTACCGACTACCAACAACCAAGGAGAAAACATAGAATGAGCGTGGGGTAATAATTCCATATTGATTCGAACCAACCCATAGGCTCCCATTTTTAATAAGATTCCAGCGAGAAGCATACAGGTACTGTAATGTGCCTCACCGTGGGTGTCAGGTAACCAAGTATGTAAAGGTATAATCGGTAATTTGACGGCAAAAGCAATAAGAAATCCAATATAAAATAGTATTTCAAGTGTAACAGGATAGGATTTATTAGCTAAGAGTTCTAAATTTAATGTTGGTTGGTTCGAACCATATAAACTTATACCTAAAACTCCTATTAATAAAAAAATAGAACTTCCTGCCGTGTACAAAATAAATTTTGTAGCCGAATACAGACGTTTCTTTTCCACCCCACATGGATAAAAGTAGATAAACGGGAATTAATTCTAATTCCCACATGATGAAAAAAAGTAGAAGATCCCGAGAAGAAAATAATCCTATTTGACCGCTGTACATTGCTAACATCAGGAAATGAAAAAATCGGGAATCCCGAGTAACTGGAAAAGCCGCTAAAGTGGCTAAAGTAGTAATAAATCCCGTCAGTAAAATAGTTCCTATAGAAAGTCCATCTATTCCCATTCTCCAGTAAAAATCAAAAAAATCGATCCATTTATAATCTTCGGACAGTTGAATTAATGGATCGTCCATTTTAAAATTATAACAAAAAGCGTAGGTCGTTAGAAGAAGTTCTAAGATGCAAATGCATATAGTATACCATTTATTGACTTTATTTCCCCTATGCGGGAGAAATAACATTAATGAACCAGCAGATATTGGAAAAACAACAATTATTGTTAACCAAGGAAAATCATTCATGGTAAAGACAAGATACACCAGGTCCAGAAAGAACGCGTACTCAAAAAAAATATATAAATAAAAAATTTTTAACTTTTTTGAGTACCGAGTACTTGTCAATAAAAAAAATAAAATGTATTCCAAATTTATTCAAATGAGGTTTTCGGTAACGTATCAATAAGCTAGACCCATACTTCGAGTTGTTGCTAGCTTATTGATACATTACCCGAAAACCTCATTTGAATTTTGGAATACATTTTATTTTTTTTATTGACAAGTACTCGTACTCAAAAAAGTTAAAAATTTTTTATTTATATATTTTTTTTGAGTACGCATTTCTTTGGACCTGGTGTATCTTGTCTTTACCATGAATGATTTTCCTTGGTTAACAATAATTGTTGTTTTTTCCAATATCTGCTGGTCATTAATGTTATTTCTCCCGCATAGGGGAAATAAAGTCAATAAATGGTATACTATATGCATTTGCATCTTAGAACTTCTTCTAAGACAACTGTACACTTTTTTGTTATAATTTTAAAATGGACGATCCATTAATTTCAACTGTCCGAAGATTATAAATGGATCGATTTTTTTGATTTTTACTGGAGAATGGGAATAGATGGACTTTCTATAGGAACTATTTTACTGACGGGATTTATTAGCTACTTTAGCCACTTTAGCGGCTTTTCAGTTACTCGGATTCCCGATTTTTTTCATTTTCCTGATGTTAGCAATGTACAGCGGTCGATGGATTATTTTCTTCTCGGGATCTTCTCCTTTTTCGTCGTGTGGGAATTGAATTAATTCCCGTTTATCTTATTTTATCCATGTGGGGTGAAGAAACGTCTGTATTCGGCTACAAAATTTATTTTGTACAGCGGCAGAAGTTCTATTTTTTTATTAATAGGAGTTTTAGGTATAAGTTTATATGGTTCGAACGAACCAACATTAAATTTAGAACTCTTAGCTAATCCAAAGTGTGTTTACACTTGAAATACTATTTTATATTGGATTTCTTATTGCTTTTGCCGTCAAATTACCGATTATACCTTTACATACTTGGTTACCTGACACCCACGGTGAGGCACATTACAGTACCTGTATGCTTCTCGCTGGAATCTTATTAAAAATGGGAGCATGGTACAAGTCAATCAATATGGAATTGTTACCCCACGCTCATTCTATGTTTTCTCCTTCGTGTTGGTAGTCGGTACAATCCAAATAATTTATGCACTTTGGGTACCTTGGTCGAGTTAATTTAAAAAAGAGAATAGCCTATTCTTCTGTATCTCATATGGGTTTTATAATTATAGGTATTGGTTGTAGACGGATCCTGGACTTAATGGAGCTATTTTACAAATAATTTCTCATCGATTTATTAGGCGCTGCACTTTTTTCTTGGCAGGAACGAGTTATGATCAAGAATTAGGCTTGTTTATCTTGATGAAATGGGTGGAATGGCTATCTCCATTCCAAATATATTTACAATGTTCACTATTTTATCGATGGCTTCCCTTGCATTGCCA
+
KSOQKSOSMHOJSSPSFIEFCCCCCSSKE?>>>?@SJOJKHOSJLOMEHJQSGOSSSSNIKLH>BEEFIFFFEEHKSSSMSNEHFELNRNNSKOSSGHDCDSPPQSSIJILSLIFFFFFSIJ3..0PCBFSJJFBA@>:;66545756797:::;FHGFKKKLJMJKSSKJSSKSMSSSHJJJIKSMSKSSMSLIKNKSLIFGGIJJJLSNOKOSJMLMSSHOJGBA==<>?@88888:1///((DDCCEDFJHJFEEED;97=?JSNQSMGSSSSLJ?<;7FGHJLSKJIONOPOSHD=====9998:DDEFGGGHJJSSSSRSLSAA@@@EHAGLLGOFA?>9(((*:;;<=<=>;82;>>>B:99::@FGG=====DDDEIHKOSNSSOKRJSNKJCHCKSSSSNNQGGGHEFEGHC?<;@@IHFEGEGLSNLSINFFDEGGCC@111103;@FEGHGIJMISSILLSIOPKSKDDELSSILGHGLROLOSRLSONRIKQHSSSPSFHGGCABBKSNNKPNNSJJRIIJLQLSSSSJJNKJSQMSONIJSLOPOSSSSSIMMSSKKGJISSMHSSOLMSSLSSI>+((((---,,(((*....,--CEHEEGJLGFHGLNSHNJOSSIIGB>?@SKHJKLGJJHKJJNNSKOSOKINFJJIDHGSLKNSNSDKILIJSMLKHHFG;<==;@>>43?>?BLD=EDD4333346437@@@A-----/--/.0---2222346=?=55555@A<9;<>HSOLHILGKSKSIIG?DILSPDDKMIC@@<:;2222))****=?CCFKIIMNQIFECCDFHJMSJKDDCCFHDEA<==?FGEOC;5557201+++EMKJIHJGHLMMONGKINO88888DA?AA@AA?>@@@@FFFHIMFPLKHLIJMSOGKGFJKMSPKIQEGCBCBCF>DNIJJMJGHNLQORHB@?BCJIJOLGGGHGMIJKIJFFE43-(((6;KLHHGEEEGEFJ888785555244446@AENRGFFEEFEGJNNGDBBBBDD@@?>@BFHNJMISIJHLIPJJLSOSIJKSLSJ777557733333CHHIJMKKE>>??:EIF:JSIKISKPKSMJHMSJFJHCBC;;;;=JKKKSHSSOSEDKQPSOSHGIMLOJLGGIJGKSJJIISLQOKNONJLLISHJKKJSHFEG;((('''5?<99:=;;9-(('&+++,2335>ABAAEMKSLKIFFFBEGGGHBFEFB=<<<A=>>?BFHKI6666661,+)**++)''&&&&(364556??AFFINPNOJMDCBCDGMLKHIFDHIDD@DEENJI1///035%%%%%%%%$%%$%(,,--2235@AB@>ABDSNMKLNSQJFHGGJO=>AA@///./73++--743300000*)((*1,'0..069422277@@@AAA>>>?G===<=>><<<<=?>@@4231-*)('&,,-3889:<A@8888=AA@??=;@@A?@86556:0,))*)),-+'(-444211101235<>??>=?>DDA?>=?@654445/1//56<<;><9788::;<<=;:9:99;<>7778<32-+*))(&&&((68?77777HDD<;:9911111;BGMEFBABBDB??>>BBA>=>??>>>>=9=:9888:3>?=<<9++5555756644)'&%$%&%$$$$%%)(''4663222410-,--+*****)(('''&&''('''''%%%%%''&''()****+,(()*)**++///1269::99::;EE98878<==<;;@=?@?;1110///33326::9;:8876666<8(220002332444321///0/023/,01/..../(((())+11/-))))'&%%%''()()*&)+,-455665556)/3-)*,/01014222''&&%&&%%&&%&%%&'(,..//3*(('(2----2,++*)&''),45500,,,,.2543320((((*((((*+0+--,*'''&%$%%(-6785443310---//.--.)(('&''&&&'(./1231112799885400/,-,+***)**))*/0//0018::<0.++)++(()),111.-/+**,3478996964.---.)(('&())*6655566888;;///0679:988::221*)))'&%%%%++,'-1888778988766101:<=9782111293321249:>ABGGIFEEBAC??G98;6554435777=A;=CB?(((((9:;;:7779:===;<;::::;::88555332431/.---+,,<=<9850//./122343223338:82(''''%##$%%$###$$$$$%%%''').----/))))-56*.2212,++,,.(''''41.-))+/+''$$$%&(),,-*+++,453-,*)**+,-..-.--,)))'%$%%&'''%#$%&%%$$$%%&+++,.0000///.../////022233356<>?DCAA@@>==<>>??>866653-('''')&'('&&&%%&&&''%%%%%&356568>?@A@@>>=>;6;:89797433-,(()*'&&'((++&&&%&))))*42227:<766001111///35778?A533,+*)('&'(+'&&)%%(((201113466777555456600../.''''''()*++**'%%&''(('(+,,--+**+-,,,-,-/,+++*+++-++.-.247=>=<=9
@316_45CNXP_1
GGCAATGCAAGGGAAGCCATCGATAAAATAGTGAACATTGTAAATATTTTTGGAATGGAGATAGCCATTCCACCCATTTCATCAAGATAAACAAGCCTAATTCTATCATAACTCGTTCCTGCCAAGAAAAAAAGTGCAGCGCCAATAAATCCATGAGAAATTATTTGTAAAATAGCTCCATTAAGTCCAGGATCCGTTATAGAACTAATACCTATAATTATAAAACCCATATGAGATACAGAAGAATAGGCTATTCTCTTTTTTAAATTACGTTGACCGAGAGATGTTAAAGCTGCATAAATTATTTGGATTGTACCGACTACCAACAACCAAGGAGAAAACATAGAATGAGCGTGGGGTAATAATTCCATATTGATTCGAACCAACCCATAGGCTCCCATTTTTAATAAGATTCCAGCGAGAAGCATACAGGTACTGTAATGTGCCTCACCGTGGGTGTCAGGTAACCAAGTATGTAAAGGTATAATCGGTAATTTGACGACAAAAGCAATAAGAAATCCAATATAAAATAGTATTTCAAGTGTAACAGGATAGGATTTATTAGCTAAGAGTTCTAAATTTAATGTTGGTTCGTTCGAACCATATAAACTTATACCTAAAACTCCTATTAATAAAAAAATAGAACTTCCTGCCGTGTACAAAATAAATTTTGTAGCCGAATACAGACGTTTCTTTCCACCCCACATGGATAAAAGTAGATAAACGGGAATTAATTCTAATTCCCACATGATAAAAAAAGTAGAAGATCCCGAGAAGAAAATAATCCTATTTGACCGCTGTACATTGCTAACATCAGGAAATGAAAAAATCGGGAATCCCGAGTAACTGGAAAAGCCGCTAAAGTGGCTAAAGTAGTAATAAATCCCGTCAGTAAAATAGTTCCTATAGAAAGTCCATCTATTCCCATTCTCCAGTAAAAATCAAAAAAATCGATCCATTTATAATCTTCGGACAGTTGAATTAATGGATCGTCCATTTTAAAATTATAACAAAAAGCGTAGGTCGTTAGAAGAAGTTCTAAGATGCAAATGCATATAGTATACCATTTATTGACTTTATTTCCCCTATGCGGGAGAAATAACATTAATGAACCAGCAGATATTGGAAAAACAACAATTATTGTTAACCAAGGAAAATCATTCGTGGTAAAGACAAGATACACCAGGTCCAAAGAACGCGTACTCAAAAAAAATATATAAATAAAAAATTTTTAACTTTTTTGAGTACGAGTACTTGTCAATAAAAAAAATAAAATGTATTCCAAATTTATTCAAATGAGGTTTTCGGTAACGTATCAATAAGCTAGACCCATACTTCGAG
+
LKLKNNQSSSJSSPOOPJOJKSKKISKPSSSMIQKHONLSPPOKIJ>HOKNGHKKILMOSJNOFFFSPNKSKPSLLJLSGFIJOLJLMLSJISJJSKGILSSMSSSLSOSSSSIGHHHSKKSLSONONQKMSSLKKJJNSHGGJJHMSOSNMKMISMQSSKLOSSLSNPSSLSONSKLSNKSID@@AIJHMKSPSKJIIIOHIMINMIQOMSKKKLNKSRSOSSSKISJILSMKJSSNPIIISFFQIPJLMROIKPMSSGCFDKJHLKSLLQOPKSMONLIMQJQKSINMLSLSLOOLRSPLONRJSJIJLKGKHLIKIKIHHHKJJJLQNLMIJMSJKILSLSKLSIJHMKNFFBCCCFEOJSKSHJJIQSILKHLKPMLINLSSKJGEGFQHIGJIHFFFSJKIFSLGLHFI@C99FFGMJJSPOSHGHMIPJMJLSINPKSIGGIHHNJIIFGEEFJJHHJIMNNMMKIHHFGJJIIPKGGFGHHHHJHGCFGIHLIECBCIIJLSHHLKGIGGLSNRKHJLHGSILMKQIJKQSPMKGFGFGKJJGHHJIGJHLKLNNSRSLJKSIHHLLNINLJPOKIISNISMJHHGGFEFABBBBHF2100156666AGKLEHRNJQLLJKOMJNIECHKNSNPHKGFFFIIKLMSH>>==**))*12.,,,37FEGDDDEFEIHJSEHFFEDEFDFD-*1++DIPLLJMIGIJDLLNLOJLMMQKSPKJFIONJJH:9999DDJJGGDDFFFHG)(((HGHJD>???@NSBC?:>FGHNONSSNSJKLJJJSSINJSRKKKIQNMJNJMKSIIGHF====>KKKIGEJKJKMJMMMIMSHSPHIHGGIJHLHLSLNKMLLKSNNKMQSOOJB20000FFIJOLMONEHEDDKFKJEIGFFFGKNMKSNJPKGNJJJJKLMJSJSKGHLFHOSKMJSNOPIHIJIE8888FSSRJSMSKJRJSPNOLNNSKNSOSLMSSRLBBAABOSLSKSSOKSLMSSSSKORKKPLLSNPKFILMLOLOSHNJIJIHJF>>>>FKSLLMMSKKNKLIKIKIMSMKPNJSLNSMSMKNSRNSSQSJIIKIIJJLSMQIKKKSGDDGJJIJKNSKRONQSSLISSSKSKKSGJMKMLJPRMSLLIGFHHKIHGJCISLSJJKLSSSJSNNLHSHKLSLMHLJOJQKIFFIGFGHFFGLHHFGGDDEEGIEFFFGEHFDFHLSSSJJFIIFISJHHLGIKKI@FFGGHHKIOMMSSJJKEEECCCCDEFFGFDFF8779JKIJPGHQSSKSOI?55@?FKJRILNMIJHHKDCCBCHGKDCBBBFCDDDEFDGEFEDDCCBCCCDDDCCC>94.
@317_45CNXP_1
TACGATCGAACAACTCGAAGTATGGGTCTAGCTTATTGATACGTTACCGAAAACCTCATTTGAATAAATTTGGAATACATTTTATTTTTTTTATTGACAAGTACTCGTACTCAAAAAAGTTAAAAATTTTTTATTTATATATTTTTTTTGAGTACGCGTTCTTTGGACCTGGTGTATCTTGTCTTTACCACGAATGATTTTCCTTGGTTAACAATAATTGTTGTTTTTCCAATATCTGCTGGTTCATTAATGTTATTTCTCCCGCATAGGGGAAATAAAGTCAATAAATGGTATACTATATGCATTTGCATCTTAGAACTTCTTCTAACGACCTACGCTTTTTGTTATAATTTTAAAATGGACGATCCATTAATTCAACTGTCCGAAGATTATAAATGGATCGATTTTTTTGATTTTTACTGGAGAATGGGAATAGATGGACTTTCTATAGGAACTATTTTACTGACGGGATTTATTACTACTTTAGCCACTTTAGCGGCTTTTCCAGTTACTCGGGATTCCCCGATTTTTTCATTTCCTGATGTTAGCAATGTACAGCGGTCAAATAGGATTATTTTCTTCTCGGGATCTTCTACTTTTTTTCATCATGTGGGAATTAGAATTAATTCCCGTTTATCTACTTTTATCCATGTGGGGTGGAAAGAAACGTCTGTATTCGGCTACAAAATTTATTTTGTACACGGCAGGAAGTTCTATTTTTTTATTAATAGGAGTTTTAGGTATAAGTTTATATGGTTCGAACGAACCAACATTAAATTTCAACTCTTAGCTAATAAATCCTATCCTGTTACACTTGAAATACTATTTTATATTGGATTTCTTATTGCTTTTGCCGTCAAATTACCGATTATACCTTTACATATTTGGTTACCTGACACCCACGGTGAGGCACATTACAGTACCTGTATGCTTCTCGCTGGAATCTTATTAAAAATGGGAGCCTATGGGTTGGTTCGAATCAATATGGAGTACCCCACGCTCATTCTATGTTTTCTCCTTGGTTGTTGGTAGTCGGTACAATCCAAATAATTTATGCAGCTTCAACATCTCTCGGTCAACGTAATTTAAAAAAGAGAATAGCCTATTCTTCTGTATCTCATATGGGTTTTATAATTATAGGTATTAGTTCTATAACGGATCCTGGACTTAATGGAGCTATTTTACAAATAATTTCTCATGGATTTATTGGCGCTGCACTTTTTTTCTTGGCAGGAACGAGTTATGATAAATTAGGCTTGTTTATCTTGATGAAATGGGTGGAATGGCTATCTCCATTCCAAAAATATTTACAATGTTCACTATTTTATCGATGGCTTCCCTTGCATTGCCA
+
FGH===76666:>???LISSMIKHHNJKIGBAAECE?89SLIKJMSSQIJPJKJLNMKMSONKSNMSKISSNLOLISRQQOSRSIISLNSSSLKIIHJHIIOJIIJLOJDHCAACDSSLGB>?KSSLKSSSPSKOLINHLDE:CAILSSLHKPJSDECDCCCGE@ELIJOLSLMSKIKSQPLKSLNJSIGIEHGE95555860..**17=ABADEEHINIMSPMHMSSNPLHOJSLOSNRLSKSMSPKHHQIGGFDEEAFAA>78HKHLJJIQMSGJSOOMQMHSKSMINSNHIKSHLIMJLQKIIONSSKKJSFHKJ@FF=9866CCCHLQISSLMKQGHMSOSOLOKJJKSRNJKLROSKKHGIJHILSKMMKHSLIOSRJINSSJKSJSSLJJPDEEGE-,,,,HDE999:FMSSPSOHLJPLKMLKLSPHPSIHOPMGEFFFOOOIIKKLJKIIKSNSKKPSJHGGGIHMOQSMSPKJOHLKKINPIKJSOPSHIIIJIK@B<<IQ@>B333ABGKAAB7/DHHHSJMPHFIHLNKMKOLHIIILJHGHKNIHJSPLSSSLOSKPINLLOSMMSNLSKLGLIKLLINSMSCBCHFFKKSLRNOMPJSSNNJQOOSPIKGMHIIS:A>8JKIAGKHHFKNNSSSOPLHOSOKMSJSJPISOLQSKMJFJDFFFG;;;;<LHKOPLSIRLHHLMKNJILRJPSDCIHJSPIFJFLGSSSSMPKQLPKIKSLMMGHRNSSKHJIHIIPNSOKGHHHH*****=>??@766-,,**'&((&&&&'023>?CJHSIJIIGKSSSJLMJKKQEDFKKSJSSOSSONNRLO<8IJFGFDF:C>;;;9////0HGKHOSGNMJQJMHBIG=<===HDIHGKPJISQL....0JLMRKKSMKJLNOSSSLRPJSSKRISKSMQQKPJSMNONJLMHGHEE@@?CAABKSJKIIPLKIALNOGJKISMOLNJ<<<<=HPKSSB@@??<<<<<?20'&&&&(005@@BA<<=?@@HGGKKLJMSQSKNJJIKSSKKLNIHDDEEDJFEEEEPLHPSNSLLSSSJSSSRSSSSQSSSSNKGKISKSSLNPNISLKJMINSSKJLHJIQNNLSNKSSMLSSKPLHRJLSKJJKLMNKKKSSGKLNSSLRIJSSRSSOSKSSJLQSSKNSPSOSSSLOOOJSPNOHIIOKSSNIQKKSSRMGKLPSSOPLSPMLQOPSJSLOSSSSLSJGFCKIMJPSHFILJMKNSKJLJRNSSSPF))))JSSRIMOILNPSOSSQHKIIHRIOJKMSLGHFJKHJHIGNOLJNSSPONOKPLFECB<@DEEEPMJDHHFGMJ@7B=;;<<DCBCBBC@B==CCCCEIL
@318_45CNXP_1
CGTACGTATTTTTCGCCTAATTCTTCTTCTGATGATCGATTTAACCTCTGATCAAAAAGATATACCTTGGTTATATTTCATCTCTTCAACAAGTTTCGTAATGAGCATAACGGCCCTATTGTTCCGATGAGAAAGAACCTATGATTAGCTTTTCAGGAAATTTCCAAACGAACAATTTCAACGAAATCTTTCAATTTCTTATTTTACTATGTTCAACTCTCTGTATTCCTCTATCCGTAGTTGATTTGAATGTACAGAAATGGCTATAACAGAGTTTCTGTTATTCATATTAACAGCTACTCTAGGAGGAATGTTTTTATGTGGTGCTAACGATTTAATAACTATCTTTGTAGCTCTAGAATGTTTCAGTTTATGCTCCTACCTATTATCTGGATATACCAAGAAAGATATACGATCTAATGAGGCTACTATGAAATATTTACTCATGGGTGGGGCAAGCTCTTCTATTCTGGTTTATGGTTTCTCTTGGCTATATGGTTCATCCGGGGGAGAGATTGAGCTTCAAGAAATAGTGAATGGTCTTATCAATACACAAATGTATAACTCCCCAGGAATTTCAATTGCGCTTATATTCATCACTGTAGGAATTGGGTTCAAGCTTTCCCTAGCCCCTTTTCATCAATGGACTCCTGACGTATACGAAGGATCTCCCACTCCAGTCGTTGCTTTTCTTTCTGTTACTTCGAAAGTAGCTGCTTTAGCTTTAGCCACTCGAATTTTCGATATTCCCTTTTATTTCTTATCAAATGAATGGCATCTTCTTCTGGAAATCCTAGCTATTCTTAGCATGATATTCGGGAATCTCATTGCTATTACTCAAACAAGCATGAAACGTATGCTTGCATATTCGTCCATAGGTCAAATCGGATATGTAATTATTGGAATAATTGTTGGAGACTCAAATGGTGGATATGCGAGCATGATAACTTATATGCTGTTCTATATCGCCATGAATCTAGGAACTTTTGCTTGCATTATATTATTTGGTCTACGTACCGGAACTGATAACATTCGAGATTATGCAGGATTATACACAAAAGATCCTTTTTTTGGCTCTCTCTTTAGCTCTATGTCTCTTATCCCTAGGAGGTCTTCCTCCACTAGCAGGTTTTTTTGGAAAACTCTATTTATTCTGGTGTGGATGGCAGGCAGGCCTATATTTCTTGGTTTCAATAGGACTCCTTACGAGCGTTCTTTCTATCTACTATTATCTAAAAATAATCAAGTTATTAATGACTGGACGAAACCAAGAAATAACCCCTCACATGCGAAATTATAGAATATCCCCTTTAAGATCAAACAATTCCATCGAATTGAGTATGATTGTATGTGTGATAGCATCTACTATACTAGGAATATCAATGAACCCGATTATTGCGATTA
+
LSNGEFHCBGGLJ=;;;<CMLJMPLOIHPLSSJKLP333302012OOGH;:3(''''CKGEFDHMJIIIGIJMLKQSSIEMNSPJJIKJSOSN@GH:HJEJSMMIMISJSMNIQSJHKSKNSOIE,++*)**+,*+/0*****,+*****015//012KNSJMKMLIIMHLHKOHJLSSSKHGBGOSMSMQNKSIKSLNLIISIKSSSIQJSA;;GLQSLKMKSNOORKLKIPSPI665+((*)))**+<@@BCBEJHGFDDFFC?>>>@EHJGFGHGHJMMJSKCEDB?>??ASJJSMNOLKSONINKHOLSPJRSSPNNSIOSSLILGIHGQQSNMLJLKNSQMMSRIQNGIHGHHGIJMJSNSIEDEEKIJSOSQOIKSMSSSJJMHHELKSNS==<;932222?BBBBEDBCCGGHJSKHHJIHBBCCCIKOHMHHKHHOGDGEPHNGIHLHF7766///57:GFCCHIIIKKMSOGKKJIHHHISHOIMHJHFEFFEC<=88;DIJIDC@@@BAA@@A@?BFJMOHHKGFFNSINNMJSKNNKGHJONIHLNPJPHMLPGI777768SLKJSSLSLPMSSRJHJGHHIHHHKLGGIJKIIJFFFECCBCDC>?=>?C>8:>9CDDHGDC;<.+=DFLHKMGIGIHGIIJJGHFFGJGHICSOHJQKI>9:LJJKJJGFGIHPFSPSOLJKFGFJJ@@GG==GKKNILSMNJMOJJIHKBABAJLLJNLMJIQNLSPSKSSPPMNSJIGKA<KSMJIKKMLNGQKHSHIMROKSKRLIGECEJQHJQSIJKA@@@AAC??><<=>JMNIIPKJKGKGNSKNNMKKQJJKLSIIHECEGHGIIHGFDFSNOJSIJKSSMONQSPSSOJOKISOKSNSKOLRJRSSMMSSPKPNNSSKLONKPHNMMSSJNOGJNKSSKNPSNNKQKJLIKHOOINOQQMPSSMKLPOSSMKNSMSKSPSKSNKJSMJLJEIIE??000::6:;;33100**+;GHHGIG:99::;<99:9:DFEEGG>>>>@DDKMJKNNFDDFFIHJKNLSLSPSLPKSMKLFGMSSPMSFGFJNKMC==>GLHLJD84429AILOKMKMJOSSSSSLKL=;;;POSSOPRPLSMSLSJMMLQMRSGLGSSSMRKSSNSMSMMLOSMSJMRJSQOKONSHMSRSKSOOSKSOSSOG/////LFEJFGKGJJJHLJ><===NMIBACBCFHDELHEJMIKKIONOQMKFHC;==JQORPKSKMSNSRMNSHJSSNKKSQSI@FIAFOLPSSSSLKOMMOSKMPNOMJKISSOLSNSSSMOLQAHF5499.8CCIJHJKLKLJJIJGGFKLJJSRSMLKO@??>=?=FGIKMJMJMKNQMJKSSSKKMSOLLRRPSQMIHSFHKJSHLKJPJNKOKQIIIOI
@319_45CNXP_1
ATGCTAGCTTTTTGGCCTAATTCTTCTTCTGATGATCGATTTAACCTCTGATCAAAAAGATATACCTTGGTTATATTTCATCTCTTCAACAAGTTTCGTAATGAGCATAACGGCCCTATTGTTCCGATGGAGAGAAGAACCTATGATTAGCTTTTCAGGAAATTTCCAAACAAGCAATTTCAACGAAATCTTTCAATTTCTTATTTTACTATGTTCAACTCTCTGTATTCCTCTATCCGTAGAGTACATTGAATGTACAGAAATGGCTATAACAGAGTTTCTGTTATTCATATTGACGGCTACTTCTGCGGAGGAATGTTTTTATGTGGTGCTAACGATTTAATAACTATCTTTGTAGCTCTAGAATGTTTCAGTTTATGCTCCTACCTATTATCTGGATATACCAAGAAAGATATACGATCTAATGAGGCTACTATGAAATATTTACTCATGGGTGGGGCAAGCTCTTCTATTCTGGTTTATGGTTTCTCTTGGCTATATGGTTCATCCGGGGGAGAGATTGAGCTTCAAGAAATAGTGAATGGTCTTATCAATACACAAATGTATAACTCCCCAGGAATTTCAATTGCGCTTATATTCATTACTGTAGGAATTGGGTTCAAGCTTTCCCTAGCCCCTTTTCATCAATGGACTCCTGACGTATACGAAGGATCTCCCACTCCAGTCGTTGCTTTTCTTTTCTGTTACTTCGAAAGTAGCTGCTTTAGCTTTAGCCACTCGAATTTTCGATATTCCTTTTTATTTCTTATCAAATGAATGGCATCTTCTTCTGGAAATCCTAGCTATTCTTAGCATGATATTCGGGAATCTCATTGCTATTACTCAAACAAGCATGAAACGTATGCTTGCATATTCGTCCATAGGTCAAATCGGATATGTAATTATTGGAATAATTGTTGGAGACTCAAATGGTGGATATGCGAGCATGATAACTTATATGCTGTTCTATATCGCCATGAATCTAGGAACTTTTGCTTGCATTATATTATTCGGTCTACGTACCGGAACTGATAACATTCGAGATTATGCAGGATTATACACAAAAGATCCTTTTTTGGCTCTCTCTTTTAGCTCTATGTCTCTTATCCCTAGGAGGTCTTCCTCCACTAGCAGGTTTTTTTGGAAAACTCTATTTATTCTGGTGTGGATGGCAGGCAGGCCTATATTTCTTGGTTTCAATAGGACTCCTTACGAGCGTTCTTTCTATCTACTATTATCTAAAAATAATCAAGTTATTAATGACTGGACGAAACCAAGAAATAACCCCTCACATGCGAAATTATAGAATATCCCCTTTAAGATCAAACAATTCCATCGAATTGAGTATGATTGTATGTGTGATAGCATCTACTATACTAGGAATATCAATGAACCCGATTATTGCGATTA
+
FHGHGILSJHDNLNLJJPLNSMOOOKSQSMKJJKSJQIISNLLMSMSKKLLJIGOPNSPRLSGIJLJKRKKKJNLJLSKPOLSNPSMMIMFHLILNLIGIIJMNLIILIOHMONJFEEDMIGIEC86667GJLPILLPNGMKMINMMIHKS=99C?=>>?GGGHIA?<;<7)'%$$%&.7;>@CDCFHMJMNSFFGGFLLKKJOSSJSJJIHHHJMOISNSPHMKJKHMOLSQSMKLLNOIKQOSMMEED99899GFIGJHFGHHJIDLGHEGFDEFFIJMIISSHHOBAA?><-+++++++.-,+,-45885111789??@LIHLGIIJHJJJIFEEFELOSKJIFDHIJIPSHHGHIKMKSLHGLHSJCDBBCNKGHKKSKNSLHLSILLRIKLJNJOQLIJKKJJNMNPKIKJJHEDFFHGOKIHIIFLGGFHGGNIKHMJKSKMKHSSKHLILHIIQJIHHGHKPOHGGIHILIHNILJMKFHIHKJKILJNIIFKLHDMHIFFFFCDEDIIGFHIJF<<<<CLCDGJKJMMGEDDDGEFEEEFHJIJHGFFFFIGFLIIIGFKE@?;::;2?DIGIFHHLJJILHCBBABEGGIFGJGHFGGFEEB?@DE===>>IHHDCA@A1@I?AAAIKGGBD92FHFFEIFDFEEEJGGFFBBBACEBBECCCC<?899@@HHIGED@@@AAGKIFGGFHSIISKNPKSMSJJOOJMQHHGHJLQSLPSPGOJEFKNSIOIKKMMQSSQKKRPMLOSKLLSNSIMSNKPRIKHHJKIKIHRMMMKISMKLJKNSSOMLOPLSJNKGSSHSLNKKJJMKSJOFFIEFLHLSMMJLSILOPSLPLSSGFEFFPNIHLLOMSSNLIKILSSSSSKI@>;)))))=?FKKLJSSONSSSSSSMLOLLJPNSROPSOIKLSSNLPLKSSQNLNJNSMMKJKRKJJGLINRMLRSNJSMOPLKMOSHNMOKJIOLOSOINIIGFFGIMKJLALHLMNKNNSNIKPJMNSKJLSJSJKSMMSMMMLIPPJSIJFHKPIJJJNKOMLIJSPSMSLOSQSKIKJNPMKOLPLIGSQOMSKPSOJGHHHLPOGIHIFFAC-)FHQOKQSNKMSKSSSLKSGIABCJKHHJLMKMSKNLKRLSILSHJDNJSSSNLHKLSQSLSMLNKNSNLMJIOJRJIKSKNKJSSKJSLJIRJLPLPLIDEDCJMLKFGFOLQMONNKPNPLPHHIKGHKSKSHLLMKJMNOSSNQSPJJMMJOKJSSKLJPMMLMNLKIIOSRKSOPBBAAAKHIMRLMLLSGSSNOLILRHLIGIKPSSLJSLHHLLLSNLFHK711GHGQGSLJLGSHLILRIHHIJNKJGIGFEJGFHSGNJIJHIIGFNIIGMONDDDDDOLHIKOKIJSJHIKLJONEFFEEGHPLIFCBCDF
@320_45CNXP_1
ATGCTAGCTTTTTGGCCTAATTCTTCTTCTGGAAATCCTAGCTATTCTTAGCATGATATTCGGGAATCTCATTGCTATTACTCAAACAAGCATGAAACGTATGCTTGCATATTCGTCCATAGGTCAAATCGGATATGTAATTATTGGAATAATTGTTGGAGACTCAAATGGTGGATATGCGAGCATGATAACTTATATGCTGTTCTATATCGCCATGAATCTAGGAACTTTTGCTTGCATTATATTATTTGGTCTACGTACCGGAACTGATAACATTCGAGATTATGCAGGATTATACACAAAAGATCCTTTTTTGGCTCTCTCTTTAGCTCTATGTCTCTTATCCCTAGGAGGTCTTCCTCCACTAGCAGGTTTTTTTGGAAAACTCTATTTATTCTGGTGTGGATGGCAGGCAGGCCTATATTTCTTGGTTTCAATAGGACTCCTTACGAGCGTTCTTTCTATCTACTATTATCTAAAAATAATCAAGTTATTAATGACTGGACGAAACCAAGAAATAACCCCTCACATGCGAAATTATAGAATATCCCCTTAAGATCAAACAATTCCATCGAATTGAGTATGATTGTATGTGTGATAGCATCTACTATACCAGGAATATCAATGAACCCGATTATTGCGATTA
+
FGGDJHICA64HEDHHGLOKPMKMLSJSNPNQLJKSSJJSKPSHMQLIJ>>KKISLMKRQ.+**)0:66556;<<INSIKMQMLJNGHLHJNOJKOQSJIMKMSIIIQHLKMKQKIJSKSKKKSN=====LSJNHD><)))))))))JKMKMKJISLNKLMLSMKHNL?NLNHGHHJNJMJIKIGLHLKILJIIJLKMQJHINKLISHMLHIGDDDCGJJSSPSIOJKMLSSSGMJPPOHLGIHJHHJJNSJNNLKLOHKLHHHJIKQPSJJKIKSSMGILLJKNPJOHMKHGSSHJOKJKJLKSSSKQSLQLSSOQKHJJMMJNH924<HQNIJNSOJSLSOLOSLSCEELIKHIMISINSINSJJIKIPHFDG@JSSJJJINQILLOLORMLJOGHEEDFHKMMKJKIIILSIISSKSOJLNLJGKE??@HSMJIJHOSONSNKSSIOLNHHJLOLOSQOIJOOSKIOOSMSJKILQHJQKLMOKSSSKLSSRKKIIHKHIHIGFFEEFILMMKSKKLLOIHJJGHIIKJMHLGFEMKIGHGGJKK@D88B=11GGNIGKGDCCCEDEFFDDDCEEIGCAAABGGGFEEIEFJFHGGGGGHJIGIJGGECCCCDEGKGNGKJJGHDEDCBCBCEFJGFFBBAAB
@321_45CNXP_1
AATCGCAATAATCGGGTTCATTGATATTCCTAGTATAGTAGATGCTATCACACATACAATCATACTCAATTCGATGGAATTGTTTGATCTAAAGGGGATATTCTATAATTTCGCATGTGAGGGGTTATTTCTTGGTTTCGTCCAGTCATTAATAACTTGATTATTTTTAGATAATAGTAGATAGAAAGAACGCTCGTAAGGAGTCCTATTGAAACCAAGAAATATAGGCCTGCCTGCCATCCACACCAGAATAAATAGAGTTTTCCAAAAAAACCTGCTAGTGGAGGAAGACCTCCTAGGGATAAGAGACATAGAGCTAAAGAGAGAGCCAAAAAAGGATCTTTTGTGTATAATCCTGCATAATCTCGAATGTTATCAGTTCCGGTACGTAGACCAAATAATATAATGCAAGCAAAAGTTCCTAGATTCATGGCGATATAGAACAGCATATAAGTTATCATGCTCGCATATCCACCATTTGAGTCTCCAACAATTATTCCAATAATTACATATCCGATTTGACCTATGGACGAATATGCAAGCATACGTTTCATGCTTGTTGAGTAATAGCAATGAGATTCCCGAATATCATGCTAAGAATAGCTAGGATTTCCAAAGAAGATGCCATTCATTTGATAAGAAATAAAAAGGAATATCGAAAATTCGAGTGGCTAAAGCTAAAGCAGCTACTTTCGAAGTAACAGAAAGAAAAGCAACGACTGGAGTGGGAGATCCTTCGTATACGTCAGGAGTCCATTGATGAAAAGGGGCTAGGGAAAGCTTGAACCCAATTCCTACAGTAATGAATATAAGCGCAATTGAAATTCCTGGGGAGTTATACATTTGTGTATTGATAAGACCATTCACTATTTCTTGAAGCTCAATCTCTCCCCCGGATGAACCATATAGCCAAGAGAAACCATAAACCAGAATAGAAGAGCTTGCCCCACCCATGAGTAAATATTTCATAGTAGCCTCATTAGATCGTATATCTTTCTTGGTATATCCAGATAATAGGTAGGAGCATAAACTGAAACATTCTAGAGCTACAAAGATAGTTATTAAATCGTTAGCACCACATAAAAACATTCCTCCTAGAGTAGCTGTTAATATGAATAACAGAAACTCTGTTATAGCCATTTCTGTACATTCAATGTACTCTACGGATAGAGGAATACAGAGAGTTGAACATAGTAAAATAAGAAATTGAAAGATTTCGTTGAAATTGTTCGTTTGGAAATTTCCTGAAAAGCTAATCATAGGTTCTTCTCTCCATCGGAACAATAGGGCCGTTATGCTCATTACGAAACTTGTTGAAGAGATGAAATATAACCAAGGTATATCTTTTTGATCAGAGGTTAAATCGATCATCAGAAGAAGAATTAGGCCAAAAAGCTAGCATA
+
BFEHIL;:;:>C54444EGFFFJIKLSMKMKLLSSJILIJIOKOLLKNIKLNIMHMRNSLMKLMJSHOKKKOMLJLQIGSMIKMQGKHCC+++59HNJHLMOKIJLHGNSJLLHQKOMNMJJPMSPLQMPLKPMQLSSLJKKHHLIJKSIIOSKSSJRSKJJIJFFLFEACBAAEDBBBEDB;9::<GHQSPSSKKIJJJMGSSOPJIHKJGSIJIISKMSKSSSNSKSOSKIMOJ@?=?ISJHNJKJGHIIKNMQNOLJSKJQHHECBHFSMKKPPIIJKSMSSIKOMOKSOQSNOJJKNMKIHKOHJILJHSNMSPIIMLSJKJGFFGCEKESSLLPNLSOSNSJKMKKJKKKMJIKMSSKKKOLKSSMOLSKPLSKLNIMLHIOIMSGGFGGGSOSPIMNPJJNLHGFGFEEFGIHOSMOIIGHJJKPKKFEFDFFIIPOIMILHNKLSJSPIKNLHLHGJJHGIHJSJLLNLLJOJSSJSKONLRNMNKHMINHKJJIFMHKLHIGKIGKKHHJFKNNLIKHFHFEDAABBDIHIIGGFHLFFFIIGLOOJGF3220..1;;@EEGEEEGDDCDDGEEEBBCCGKJFDDDBCDBCGFGIGHDKFEDFJDD5+++,=88:==>??@HHIJD@@GGGFEDGFGLBJOOHKGHFGCBCDDFHHGDCBBBCCFDKJOKMHKSNSMHIIIQKIRNMNSMSLGKKENLOKQSLRSKSLIKLOKNPIJK@CDFKCDCDSJLPGJHGFHSMLILJPNKOEB<89ECEFJLJINPRJLILHILNLSSG>?@ALJJJKJKLSMLRJOJJSJNLJKKLSJJGMFKOKLGKJIJSMQHMNMPNSOJSSNPSSSSROMKSLPKSKMSNNNKIMKJKKKHSJMIIHGGHMIOIJSRSQO?@====@SSKSPGMKOLSSNSSEDSMIMSMKSSOLRKKSNMRSSJDEDMJLKJMSLSOKKOKJEKCDCEDQRSNOOSSKNGHGJISSPLSHLHHHMJIIIPGIJKJA:;>=?JKILSLHJHKSJKMNQQSMMJKOINMKIKIIIKLKSMSMNILLRORKSKKLINOOSSMLLRKLRSRISHKIJIJOHOISSOGPKMKIKNKLJJHOKMNGGDHIMLSKMSSJLMLJMKMIJJIKIKMLSKMNILKHJIIIJOLSOOLGGFGGLIQGHIHJJIFFEGFJGGHGHGMKJNILKGGFFFJGGFHLIEEEGJMJNKSJSJSIEHJIFFHGHGDCBBFHHHF;:5*&'''(145<=>?>>FCDDGHLFECEFFJLHKGJIGEGFEGIDIKSFDDCDCFPLGNHJIFBCBAEHECEFFHHDBABBHOLLHSNKNHGEDCCBGFIIKJHFGHGDBA@ABDDEDDIIFBBCJIEBABABDFGA>>>>@CBABBDCCCBACBCDBAAAACDGOOEEDDDDGF
@322_45CNXP_1
TACGATCGTTTTTGGCCTAATTCTTCTTCTGATGATCGATTTAACCTCTGATCAAAAAGATATACCTTGGTTATATTTCATCTCTTCAACAAGTTTCGTAATGAGCATAACGGCCCTATTGTTCCGATGGAGAGAAGAACCTATGATTAGCTTTTCAGGAAATTTCCAAACGAACAATTTCAACGAAATCTTTCAATTTCTTATTTTACTATGTTCAACTCTCTGTATTCCTCTATCCGTAGAGTACATTGAATGTACAGAAATGGCTATAACAGAGTTTCTGTTATTCATATTAACAGCTACTCTAGGAGGAATGTTTTTATGTGGTGCTAACGATTTAATAACTATCTTTGTAGCTTAGAATGTTTCAGTTTATGCTCCTACCTATTATCTGGATATACCAAGAAAGATATACGATCTAATGAGGCTACTATGAAATATTTACTCATGGGTGGGGCAAGCTCTTCTATTCTGGTTTATGGTTTCTCTTGGCTATATGGCTCATCCGGGGGAGAGATTGAGCTTCAAGAAATAGTGAATGGTCTTATCAATACACAAATGTATAACTCCCCAGGAATTTCAATTGCGCTTATATTCATCACTGTAGGAATTGGGTTCAAGCTTTCCCTAGCCCCTTTTCATCAATGGACTCCTGACGTATACGAAGGATCTCCCACTCCAGTCGTTGCTTTTCTTTCTGTTACTTCGAAAGTAGCTGCTTTAGCTTTAGCCACTCGAATTTTCGATATTCCTTTTTATTTCTTATCAAATGAATGGCATCTTCTTCTGGAAATCCTAGCTATTCTTAGCATGATATTCGGGAATCTCATTGCTATTACTCAAACAAGCATGAAACGTATGCTTGCATATTCGTCCATAGGTCAAATCGGATATGTAATTATTGGAATAATTGTTGGAGACTCAAATGGTGGATATGCAGAGTATGATAACTTATATGCTGTTCTATATCGCCATGAATCTAGGAACTTTTGCTTGCATTATATTATTTGGTCTACGTACCGGAACTGATAACATTCGAGATTATGCAGGATTATACACAAAAGATCCTTTTTTGGCTCTCTCTTTAGCTCTATGTCTCTTATCCCTAGGAGGTCTTCCTCCACTAGCAGGTTTTTTTGGAAAACTCTATTTATTCTGGTGTGGATGGCAGGCAGGCCTATATTTCTTGGTTTCAATAGGACTCCTTACGAGCGTTCTTTCTATCTACTATTATCTAAAAATAATCAAGTTATTAATGACTGGACGAAACCAAGAAATAACCCCTCACATGCGAAATTATAGAATATCCCCTTTAAGATCAAACAATTCCATCGAATT
+
FFFGHGFEEGISSSMJJPIQJKSSNSSROLKJGLQHLMLLIIHIIJLKJIRMLSSNOSLOLKSLMIOSMSMJMSLLSOKSQJJKLJLSIMIGNLINJQQLQJLKKLSMIOOSOPIGHGFFOJKJSMMQSSQSSOLSQNSMKMNKJSSOLLNMPIK=<<<>NNOSKQSJLKLIJHLSKPSOSSSRGHKLLIIDEABEJQLMOPMPPSSLKSNKJMMKMKISNJPQSIKLPMKJQSLJMLNIKISKKHIIKMLQMFJSIKJMLLSSMILLIMLLHLIPHHOLKSNJMMISRNMSSNLLJJSJLGKIIKHJJSJLSJKMQKLSSOSNSLSLIIKNIGEGJHGJOSLIKGKPJHSKSPA612/(()FHKLPQIKGGJIJPRQSNSSLQKKSSSLIDGFGGSLINSNIOHJRQSSMOGKGFFFFHIIQRJKGFGGLIPGNSRJSSLLPJSMMINJOKILLKLMKKJOIMJKLJKKSLLSKRJPJSKJKMLRSNRIKJLKOSIFHFFGHKLKHGHGKKOJSILKOJSKJSLLQHLSLLIKHKIJFJJIILHKNI3333?DILFHQKLOGHLHLK;;;;8;DIHGJIILPJSMIMKIL<=IGFILHIHJIFFGGHGHFI>HJIGHKLPJLFHCHJAFGHFJIKLMJCNHJFGMJINJKJQIJKNNNMNSSKPSSKSONSHI@9;KKNOOLJIMJJQELNKINILJJLOSNMSNGFINSMMLPNMPSHP946IGGDCCFLONNJSJNHJKKMNIJLJLQNSKPMLKKLRKMKSSSKLOSHHIGHSPKIISLISSIPKLGLSSLFNHQLPKSSONMOJNJRNMOLMMKNSLKMSMLBBBABIJEED9660/.01CFEHFSISINILIKLMKSKFH8;223ABCEHHKJLMHNIJJOLKLJJOPKSKPRIHE133JOMLOMRIOSJSNNLQNNLRNNONMMMNKHHC=)('%%&(()*GILEGIJKILIIMHSILJIKSJPIIHJGNMSMSSJKLKLNLSSOJSQNJKSISNPJPNKKSSJJMKKHSPIHG?AKKMKJSHOJOLSNHIQHKSSJSSSGLED>>>>>CBC==?LMJKIIFISPMOLSSMSJNJMOK@>@GPSSKPMOSILGMHOGNPGHLQLRMMMHPMNPJSLSKLCECJ=<=6667CDIMLSRSJSSRSLQIHSKILLOLKKMLSLPNKMISKSSJNL:8:8::8@F;;GIOJIHJIKKGJSRKSOKLHKJGHIKJONSPSNSKQOSSNNLMOJMGGJOSSMMPLSPJMSJHLKSJNSLNKJKHJKLKLRKQLSSKNLSPNLLSNMKIOGSOPSSSQSSIGGGGJPJOHJKJSACJJQIGLJJHSJKNSJSHJHINR
@323_45CNXP_1
GGCAATGCAAGGGAAGCCATCGATAAAATAGTGAACATTGTAAATATTTTTGGAATGGAGATAGCCAGTCCACCGCCTTCATCAAGATAAACAAGCCTAATACTATCATAACTGGTTTCCTGCACGAGAAACGCGCAGCGCCAATAAATCCATGAGAAATTATTTGTAAAATAGCTCCATTAAGTCCATCCGTTATAGAACTAATACCTATAATTATAAAACCCATATGAGATACAGAAGAATAGGCTATTCTCTTTTTTAAATTACGTTGACCGAGAGATGTTAAAGCTGCATAAATTATTTGGATTGTACCGACTACCAACAACCAAGGAGAAAACATAGAATGAGCGTGGGGTAATAATTCCATATTGATTCGAACCAACCCATAGGCTCCCATTTTTAATAAGATTCCAGCGAGAAGCATACAGGTACTGTAATGTGCCTCACCGTGGGTGTCAGGTAACCAAGTATGTAAAGGTATAATCGGTAATTTGACGGCGAAAGCAATAAGAAATCCAATATAAAATAGTATTTCAAGTGTAACAGGATAGGATTTATTAGCTAAGAGTTCTAAATTTAATGTTGGTTCGTTCGAACCATATAAACTTATACCTAAAACTCCTATTAATAAAAAAATAGAACTTCCTGCCGTGTACAAAATAAATTTTGTAGCCGAATACAGATTTTTTCCACCCACATGGATAAAAGTAGATAAACGGGAATTAATTCTAATTCCCACATGATGAAAAAAAGTAGAAGATCCCGAGAAGAAAATAATCCTATTTGACCGCTGTACATTGCTAACATCAGGAAATGAAAAAATCGGGAATCCCGAGTAACTGGAAAAGCCGCTAAAGTGGCTAAAGTAGTAATAAATCCCGTCAGTAAAATAGTTCCTATAGAAAGTCCATCTATTCCCATTCTCCAGTAAAAATCAAAAAAATCGATCCATTTATAATCTTCGGACAGTTGAATTAATGGATCGTCCATTTTAAAATTATAACAAAAAGCGTAGGTCGTTAGAAGAAGTTCTAAGATGCAAATGCATATAGTATACCATTTATTGACTTTTGTTTCCTATGCGGGAGAAATAACATTAATGAACCAGCAGATATTGGAAAAACAACAATTATTGTTAACCAAGGAAAATCCATTCGTGGTAAAGACGAATTACACCAGACTGCAAGAAGAACGCATACTGTCAAAAAAAATATATAAATAAAAAATTTTTAACTTTTTTGAGTACGAGTACTTGTCAATAAAAAAAATAAAATGTATTCCAAATTTATTCAAATGAGGTTTTCGGTAACGTATCAATAAGCTAGACCCATACTTCGAGTTGTTGCTAGCATA
+
MOLLRMJOJQRLNSMHSJOJJIMLINMRMKPKISMOSSQSJOKNMLGRIISK@DEDIKFCEC2110.+)))(+/''(''(+,244433211/111,&&&%&&%$$$%'(''()$$$%%%'+**'&%&&&'+,))(().8899:::;<??655548888=IG?@@@44444RPLHNLOQMSLNISIF333224446<===>999:9SMSMPM@A@A976779734345JHFGIPNISSSPMSQSQSNQJNOQLSKSHA>>SHNMLKMSMSSPOSSISMSSKNRSSSKOSSSQONLPKOLOLJLSRNSPQSSNLSSSSKSOKMOSLKLSPKKSSNKLKSMSSSRSJONSSLSPLOSSPNLSMNSJDCDCD-,,,,SOSOKRNSJIBA@AAJRJMIHSJJEQSSRSSRSMSKHAA@DEMKLMNSSSQMSNSOOMKONJOLHORKNNILSSIMJMKJSJLLQMSSOSSROPNSKMNSLSOKSLKIOILOLSLHKKLL888222-,-,-70/01<>?DECEGFFFKJLNOJJJGFGJFKLIOJFFGFFHGIHHHHGHHGIKMOMMGIHEIGGIJLKIMLSJIJIKIJIGHHHGHHLNLJLMJJIHIKGIHIFGGGFIIRHHGKJHHKJKSIMIRJKHLSSJOJHGIFEFEFSIKGFGOJDCBFHSOPIILIMQJSHGGHGFFA651/.(((*+-('&'(,)/44,,,,+,,(*()))))*CDJIJLNKJMMIJINIHKKKGKGEFIIMMLEFGSNSSMSIIJMMLGLIJDJKMQNKNKSPKKSLPJJJIKJKSGILIKKMOKIKKSOSSPKQMSKNNSNIFFFGGIJHHLKKLOPQLJLHIJSIOSNKLSMQMMJIHQIHKHSLRMJFJFJC;778889DJGHJGGHINPJLIJHOLOMJLSJPKJPLJLMSPPOMLSJSQJMLHSSPRMSKLSHAHKMSIGELMMSOKMKJMNKNNSLPKMIQOJSKKLSRMKKLLPLSJSMINOSKMOJOLJHKSMQMINPMJRMOKLRPQSOKKHIIEKGGGFEIRMKSSPMMOSSJPSMNSLHKILSSORMONRMJQOKIQSSSMKHCB7;:)(())'(()5567EGJHIHGIIKIOOJMKKJNILPKLSKNLIILSPNISMJMHB7766<<:77763000899:::;?;=1+''(-2348:878422''&%%%$%''&'(&&$%&'&'&&&''&''&%&'&&%&'*-::422))&&%)+/6;==@@<::-,++,;==GHNFFFGEE>===>?ACDEEGFFC<E>DSSSSFEJKMOLJLHEDCFDHISHJJHHHJIJFEDCDFHJDAABCKEEDHFGHGHIKIGECBB@@AABIFHDCCBBDGHIGGHECCDDC
@324_45CNXP_1
AACAACTCGAAGTATGGGTCTAGCTTATTGATACGTTACCGAAAACCTCATTTGAATAAATTTGGAATACATTTTATTTTTTTTATTGACAAGTACTCGTACTCAAAAAAGTTAAAAATTTTTTATTTATATATTTTTTTTGAGTACGCGTTCTTTGGACCTGGTGTATCTTGTCTTTACCATGAATGATTTTCCTTGGTTAACAATAATTGTTGTTTTTCCAATATCTGCTGGTTCATTAATGTTATTTCTCCCGCATAGGGGAAATAAAGTCAATAAATGGTATACTATATGCATTTGCATCTTAGAACTTCTTCTAACGACCTACGCTTTTTGTTATAATTTTAAAATGGACGATCCATTAATTCAACTGTCCGAAGATTATAAATGGATCGATTTTTTTGATTTTTACTGGAGAATGGGAATAGATGGACTTTCTATAGGAACTATTTTACTGACGGGATTTATTACTACTTTAGCCACTTTAGCGGCTTTTCCAGTTACTCGGGATTCCCGATTTTTTCATTTCCTGATGTTAGCAATGTACAGCGGTCAAATAGGATTATTTTCTTCTCGGGATCTTCTACTTTTTTTCATCATGTGGGAATTAGAATTAATTCCCGTTTATCTACTTTTATCCATGTGGGGTGGAAAGAAACGTCTGTATTCGGCTACAAAATTTATTTTGTACACGGCAGGAAGTTCTATTTTTTTATTAATAGGAGTTTTAGGTATAAGTTTATATGGTTCGAACGAACCAACATTAAATTTAGAACTCTTAGCTAATAAATCCTATCCTGTTACACTTGAAATACTATTTTATATTGGATTTCTTATTGCTTTTGCCGTCAAATTACCGATTATACCTTTACATACTTGGTTACCTGACACCCACGGTGAGGCACATTACAGTACCTGTATGCTTCTCGCTGGAATCTTATTAAAAATGGGAGCCTATGGGTTGGTTCGAATCAATATGGAATTATTACCCCACGCTCATTCTATGTTTTCTCCTTGGTTGTTGGTAGTCGGTACAATCCAAATAATTTATGCAGCTTTAACATCTCTCGGTCAACGTAATTTAAAAAAGAGAATAGCCTATTCTTCTGTATCTCATATGGGTTTTATAATTATAGGTATTAGTTCTATAACGGATCCTGGACTTAATGGAGCTATTTTACAAATAATTTCTCATGGATTTATTGGCGCTGCACTTTTTTTCTTGGCAGGAACGAGTTATGATAGAATTAGGCTTGTTTATCTTGATGAAATGGGTGGAATGGCTATCTCCATTCCAAAAATATTTACAATGTTCACTATTTTATCAAGATAAACAAGCCTAATTCTATCATAACTCGTTCCTGCCAAGAAAAAAAGTGCAGCGCCAATAAATCCATGAATTATTTGTAAAATAGCTCCATTAATAAGATCGTTATAGAACTAATACCTATAATTATAAAACCCATATGAGATACAGAAGAATAGGCTATTCTCTTTTTTAAATTACGTTGACCGAGAGATGTTAAAGCTGCATAAATTATTTGGATTGTACCGACTACCAACAACCAAGGAGAAAACATAGACATAAGTTCATATTGATTCGAACCAACCCATAGGCTCCCATTTTTGATATAAGATTCCAGCAAAAAGATACAGTATGTAATGTGCCTCACCGTGGGTGTCAGGTAACCAAGTATGTAAAGGTATAATCGGTAATTTGACGGCAAAAGCAATAAGAAATCCAATATAAAATAGTATTTCAAGTGTAACAGGATAGGATTAAGAGTTCTAAATTTAATGTTGGTTCGTTCGAACCATATAAACTTATACCTAAAACTCCTATTAATAAAAAAATAGAACTTCCTGCCGTGTACAAAATAAATTTTGTAGCCGAATACAGACGTTTCTTTCCACCCCACATGGATAAAAGTAGATAAACGGGAATTAATTCTAATTCCCACATGATGAAAAAAGTAGAAGATCCCGAGAAGAAAATAATCCTATTTGACCGCTGTACATTGCTAACATCAGGAAATGAAAAAATCGGGAATCCCGAGTAACTGGAAAAGCCGCTAAAGTGGCTAAAGTAGTAATAAATCCCGTCAGTAAAATAGTTCCTATAGAAAGTCCATCTATTCCCATTCTAAGAATCAAAAAAATCGATCCATTTATAATCTTCGGACAGTTGAATTAATGGATCGTCCATAAATTTATAACAAAAAGCGTAGGTCGTTAGAAGAAGTTCTAAGATGCAAATGCATATAGTATACCATTTATTGACTTTATTTCCCCTATTACTGCGGGAGAAATAACATTAATGAACCAGCAGATATTGGAAAAACAACAATTATTGTTAACCAAGGAAAATCATTCATGGTAAAGACAAGATACACCAGGTCCAAAGAACGCGTACTCAAAAAAAATATATAAATAAAAAATTTTTAACTTTTTTGAGTACGAGTACTTGTCAATAAAAAAAATAAAATACAAATTTATTCAAATGAGGTTTTCGGTAACGTATCAATAAGCTAGACCCATACTTCGAGTTGTTA
+
CDCLKOSLOGPNOMIJSMSNMSLNPQLSKSSISQKLNOKLRIKMKKHLIJFSSKSPJLMOSJSQKNSKOJSK?>HFDAKJSSSSNMLKKOHKGNIJJIGJHHLI8888LQJCC@@KLLMHFESSKLKLKMPPIN>:=EFGSIIOJSNGF>>?<<CC>DHGNOKLLMSOLJRLPSLMSKMPOSLJIGFIJJHKLNEMRABSSNLNMSNKNKIISKQGE;422KIGJOSPLNOLINSKSLLNJMSLSLOSQLSPQSLLSMRFJKIJPKGFA>><::::BDSSILSKQOOHIIJFFGSKLISLISMQJLMLSMJGIJNKQINIMQMQMSLLMMKMKSSOQOKNNNMIKSNIOQLKMKIGGJGILSJSLRKHGQOMLNLSOQJHJJKJOKQMNPJKLHDDECEGKSSLGGDOSSMHIJJHJJKHIFGIKKJIIIHIKLNMNLLMKMKJMOLIJSHJLECB==>?BCBCMG;;:99;8/0<=66BIDECIDABCAFFEGMPLSGGFKECDAAAGGGKJJIHGFCHMSSOJEGIKJKJJSJIIGEEHEFHKMFDDDDEFHIJQIJIGIHSJRMSNSKQEE.,,,,@@>>>>?DA@;IMG@+++**,,,,/FJNIKFJHGFJJKGHEDIBCHHLJIKHJIMSSISJLIGHHGIHEFFFEIHEHHFEDECDCFEFEDCCCCDEFFGIJILHGHIHIGEEGIDE=>C@@BBGGDCCDFSKGHD866)*8:ACBBCHJSJSMJHIIGHLRSKSQLKJKSSJSRFFFGHOPSLSSONLMISJNPSMLIRLJJIMIJSSSSSOSSQLSLSLLMPNOKJJKLRSNILOINJLSSNLMSLSNLKKLNLSSSOMSJPRSMMNLSINSJSQKKNQSKPSSHSLHILJBBDCCCJMHSSMSPSNLLLROSMSMMNONPQSNNNSPNPLNKLJKNQSQQLOISPQRJSKKSSQNKMOMSSMKLSSSISJOSOKNSJRJMSQNMSSSQSQMMHSILKSSSMSSONSOOMSOMSLNMMMMLMNMOMKKSSSSMOSRNSSSOSRSKSKLPONSSQJNJSNNPSSRPJNSJQPSSSMOOSQMQKJNNOOKJOSRNNQSSMLJSMMLPSLSSPSQQPSJSJMSMNSOSSNSMJSHQSQSSIKSSOKQSQPLMIEFEEESJSQSSMJLKPSLLNOSNSSNLSJQMMSOJSLSPNSOMONIMNSOSNHNKOSSSNMOMOSJNROSONPQOSPOSSNSMSIIHILSSPSPSMLSKSRSOSSJSNSPNJS@?<=BA@CDDDIIJJKKQLOMEDGRPLKSMSNSORMNIFSOIJSNPSSQSMSOKSMSRSK<==<<CCBACMGGINKOLEKKSLMSSLLIHQKSISSOHOSSSEDDDCGHJJHGFFFFEGHBFC75521.99=E=;:::>:7778777;;:;<::4/...))1<=>>?>??>>>?=<765/+)%%%&&'&'*+-3:;==?BB@?@@AABABCCCCBCEHGFFDCGFFFDEDDDC777==EEDDDDFFCD@@B@A?97=<><<>DEGEKGFGD??:;;5;:;<;;====<<<<;;;;<7777433324210.--./012222343000/,+*('&&%%%$$$$#$$$$$%&&'(*+*++---...06999:54,,,--00,''+))((((((''%%&(''''(''&%$#####%)((((((36778:9778<>===>>??@ACFCEDDCDBBA?>?=>=>=?AABCEEGDCAA?@?@@@?<::::<=>??@@@@AA=;988===>?@ABBCB@=<:875421112210/-,)%%%%$$$$%&-.14455544444433221)('(/-..-(((('(((,-27;>@A@CEFFDEFFEHEDDDCDC@?@>BEFHDDCBDCA@@==>@A?=<:98721,+*()**+7:;>>?@BAEIMHHJGFFDCCC?>=<997587212777>?A=;>BHHEHLHISGFGFFEHIHFC;9779:<??A@;97779:9634476422678>=;:972333<?AFFFDDBB?>=9883))('&''(,-01357:<=?@BCBCCCCDAD>@=>887733544;;:;?0///-11114455555554677>7:999=???CEFLMIIIFGDCBCC=>300006?@AA@??;:::=>AAA@=AA<988622355322213++**++))'(*9==>=/....22221933355555=<:878:8:::;C@C@@@@876/,-*((((++)*5669:<>@ABDECEGGDDCEDGKHNJPMKPMSLHEFCA?>>?@@BBDDEB><;;::;AACDEGJEDFEDB<;7.-01-&&%$%&'%%%&')9>????ABDDEEGIBB??<<<87777888678=?>><888:=BCEJKRPJJIHHGISGGFJQSJDHEC@AABBBEDEHEBBBFDEDFEGEEDBBD7777AKGE@@??@C@@:<AGEB@?>=?=;:<664:<?=:8887766675984.----/0225:?@BCF@7776788>A@?>95566****/267799988865788)())(4446==:;972.--,---.7778>>9>====<=>?@ABBB?
@325_45CNXP_1
ATGCTAGCAACAACTGAAGTATGGGTCTAGCTTATTGATACGTTACCGAAAACCTCATTTGAATAAATTTGGAATACATTTTATTTTTTTTATTGACAAGTACTCGTACTCAAAAAAGTTAAAAATTTTTTATTTATATATTTTTTTTGAGTACGCGTTTCTTGGACCTGGTGTATCTTGTCTTTACCATGAATGATTTTCCTTGGTTAACAATAATTGTTGTTTTTCCAATATCTGCTGGTTCATTAATGTTATTTCTCCCGCATAGGGGAAATAAAGTCAATAAATGGTATACTATATGCATTTAGTGTTCAAAAGTCTTCTAACGACCTACGCTTTTTGTTATAATTTTAAAATGGACGATCCATTAATTCAACTGTCCGAAGATTATAAATGGATCGATTTTTTTGATTTTTACTGGAGAATGGGAATAGATGGACTTTCTATAGGAACTATTTTACTGACGGGATTTATTACTACTTTAGCCACTTTAGCGGCTTTTCCAGTTCACGATACCAGATTTTTCATTTCCTGATGTTAGCAATGTACAGCGGTCAAATAGGATTATTTTCTCTCGGGATCTTCTACTTTTTTTCATCATGTGGGAATTAGAATTAATTCCCGTTTATCTACTTTTATCCATGTGGGGTGGAAAGAAACGTCTGTATTCGGCTACAAAATTTATTTTGTACACGGCAGGAAGTTCTATTTTTTTATTAATAGGAGTTTTAGGTATAAGTTTATATGGTTCGAACGAACCAACATTAAATTTAGAACTCTTAGCTAATAAATCCTATCCTGTTACACTTGAAATACTATTTTATATTGGATTTCTTATTGCTTTTGCCGTCAAATTACCGATTATACCTTTACATACTTGGTTACCTGACACCCACGGTGAGGCACATTACAGTACCTGTATGCTTCTCGCTGGAATCTTATTAAAAATGGGAGCCTATGGGTTGGTTCGAATCAATATGGAATTATTACCCCACGCTCATTCTATGTTTTCTCCTTGGTTGTTGGTAGTCGGTACAATCCAAATAATTTATGCAGCTTTAACATCTCTCGGTCAACGTAATTTAAAAAAGAGAATAGCCTATTCTTCTGTATCTCATATGGGTTTTATAATTATAGGTATTAGTTCTATAACGGATCCTGGACTTAATGGAGCTATTTTACAAATAATTTCTCATGGATTTATTGGCGCTGCACTTTTTTTCTTGGCAGGAACGAGTTATGATAGAATTAGGCTTGTTTATCTTGATGAAATGGGTGGAATGGCTATCTCCATTCCAAAAATATTTACAATGTTCACTATTTTATCGATGGCTTCCCTTGCATTGCCA
+
IGILILRPLKIFEED3///444...///...///4646;NMIGJGGIIJPMQJKMJIQPLLSISMSNLPSHJJJQMSKSJSNHJFSNSSSMFJHGMMHGJHIJIGHIFA:99:>CSSJHA<=@HKHFEKSSNSSLINKJHMBD=:GF@10002510000,*./*+1>DD=<<>?;;9873,***-)2CGGFHKJKKHQQSOLGLDCKOKKQKJOJJONHHGIEI?GIFGIILMKKLOKMIJNSJLSPPLPLNQLOOMOSMSOHJHP;::::E22223<;<;::<;?@2DDGFGEDECA2016//.,%%&&&&#####'(''(./BCCEEFFGJHGFGFDSSKMJKJLMOPSOMNKLLIMDFCBDCGISSLIJPMRHJJJKMKGGFGKLNIJIOJJLOHLGEFFGHKSSKJ@BAMLLHJGGEHLNJQIHGKIHLGHGKIJHIGLIILGIIFHIHHJGERKIJHIGFA@AACIJLQPKIIIJBEC?GIKIGGHHGIGDDBDCJMLH@?99)()*+--.10///025?>BBBDDFEDEGGFGGELKSSNQMONMOJILIOSMSJMJJSQOSKPMNJ:98@?CEMHSNLKJC<<:BMSPLSKKIJJIKKNKSSIMSSJOLJSRSBCF>B;55C>>=>>CHNKMLMIRLNKKIJHKLLNLSNMSPQIIIIGIGHIHKLGHJHGSMSKSOINJLPRNLNO<<<EFGGIEGEBDCFHKOSSSMJJGGIJLSSKSGPLJIJGHPKMIKJLHLKKSIISSSLSKFHIGNLJQLODISKQQJBBBBEEEFIJKSRMNJKSOSOJRSIMSSLLOJGJSJSGSOOKSHOPSQSQJNOMSBB@=BB672.-...>CGJGGJQSNNLMSSOSFDDACCDDGGEDD=85566BJLJJPMRKOKPNLLNNNSJKRJPSJIKOHGKEFKJJIQORJGSLJJIJHGJJRJDEEJSKKIJMLIGKSPOGGJMIJEGGJEHHHQKPSE44334679<<=FDFHKMNKSLLJOIPSLOPMJOSJMOJHLHSKKOKQKRMSSPKRSJMIGKO=====IHINKIIRKJLGLKSSSLSRRSRSNSSSSSSKSOJHKIJSOSSPSRKJJNPLOSSMINHINILIEGGGIQSOIKLSQSLI@?????@@FKNNJIKLGJIJPLKJNSSMLNLKSLJLIHMJMSMSKOOKMIMKLLIGHIGIHNMSNNSJKMKIDILJRSLKOJNLHPSPMKLHIKLILHHIEEE@SKJOSJDDFDFJGLKD>====>==?@><<=AHINGLSSNSSMMJJKJNPHLILMNSLIISIHHHIGIGIIRIIJMSLKNMGNLMKCHEADFIHIOLHGHHHHJISNJGFCFDDFFGGFHEGGIIGJHILI
@326_45CNXP_1
GGCAATGCAAGGGAAGCCATCGATAAAATAGTGAACATTGTAAATATTTTTGGAATGGAGATAGCCATTCCACCCATTTCATCAAGATAAACAAGCCTAATTCTATCATAACTCGTTCCTGCCAAGAAAAAAAGTGCAGCGCCAATAAATCCATGAGAAATTATTTGTAAAATAGCTCCATTAAGTCCAGGATCCGTTATAGAACTAATACCTATAATTATAAAACCCATATGAGATACAGAAGAATAGGCTATTCTCTTTTTTAAATTACGTTGACCGGGAGATGTTGAAGCTGCATAAATTATTTGGATTGTACCGACTACGACAGACCAAGGAGAAAACATAGAATGAGCGTGGGGTAATAATTCCATATTGATTCGAACCAACCCATAGGCTCCCATTTTTAATAAGATTCCAGCGAGAAGCATACAGGTACTGTAATGTGCCTCACCGTGGGTGTCAGGTAACCAAGTATGTAAAGGTATAATCGGTAATTTGACGGCAAAAGCAATAAGAAATCCAATATAAAATAGTATTTCAAGTGTAACAGGATAGGATTTATTAGCTAAGAGTTCTAAATTTAATGTTGGTTCGTTCGAACCATATAAACTTATACCTAAAACTCCTATTAATAAAAAAATAGAACTTCCCTGCCGTGTACAAAATAAATTTTGTAGCCGAATACAGACGTTTCTTTCCACCCCACATGGATAAAAGTAGATAAACGGGAATTAATTCTAATTCCCACATGATGAAAAAAGGTAGAAGATCCCGAGAAGAAAATAATCCTATTTGACCGCTGTACATTGCTAACATCAGGAAATGAAAAAATCGGGAATCCCGAGTAACTGGAAAAGCCGCTAAAGTGGCTAAAGTAGTAATAAATCCAGTCAGTAAAATAGTTCCTATAGAAAGTCCATCTATTCCCATTCTCCAGTAAAAATCAAAAAAATCGATCCATTTATAATCTTCGGACAGTTGAATTAATGGATCGTCCATTTTAAAATTATAACAAAAAGCGTAGGTCGTTAGAAGAAGTTCTAAGATGCAAATGCATATAGTATACCATTTATTGACTTTATTTCCCCTATGCGGGAGAAATAACATTAATGAACCAGCAGATATTGGAAAAACAACAATTATTGTTAACCAAGGAAAATCATTCGTGGTAAAGACAAGATACACCAGGTCCAAAGAACGCGTACTCAAAAAAAATATATAAATAAAAAATTTTTAACTTTTTTGAGTACGAGTACTTGTCAATAAAAAAAATAAAATGTATTCCAAATTTATTCAAATGAGGTTTTCGGTAACGTATCAATAAGCTAGACCCATACTTCGAGTTGTTTACGTACGA
+
NNKLKOAA@AAGBBH@@EFHKKLGHHGGG>===>ILLRKPLSMJLLKFBKSNLILNPISJNSMDA<<=MNSINLSGJQSGFKEGGJJQJNOLQSNJNKHKH:9899HHPSHSLKOLKSHOSJQNMIJFIPSSOSKNSQMKLNNKNSMSLPMSSPHSHJSSSOJSMNLIQSRLSPOPSJK>>SSJGJFSHMKNRNSQOOKKNMMSLPNPSMSJSOKSLPSLLJPKLSSNOPPKKIIILISKIIRSLPPKLSMLMSSKJSJM8BALISJJLGB@AFEHGSSNPMOJPMSMKKOOMSSSOJNOQSPNJNSNSROMSSDD@<<=>;9,,+++++++<=?BLLLKRSJONIKOSISMKJSOLMLLLJPROSLSJKOJKKKCDD00000<=HFIHJHLLOMIIGA:<?:RSLLHKSHEJIDCCBBAH@CEDLAA@@>?@HKMSJSKPJMKIQNSJSSMMSSOMOMOMJSSMKSSSNLKOJKNOLSNKRSJHIHLKKLJSNQSNKSMOLILJSKLRSHRSSKSSSKLKHNOSRNMSSSSSLSJIOLJNKSLSROKIMKJLGLSSPOOLKPLJRLKSQSNSNLLOLSJSSHNNNLJD@@3000036777EDF;;77666EABBKPSJLIMPSHJJRJNOPSJDJKSSMM?9;;877006/0?B>>HLNO@C>F<RSOLJOMONHSGIIOLJKKIGHKLIOKOSSKFKIHMSSOKRKILLJGMSJLSLQSSLMSSQSILMQRLMNIKHGIHJRSKHIISGNIB@A=CIJJOLGHIGLQJKSIBFGINQQMJLLJSNOKKIQSEGFEFMNKLOHSKSKLOLKQJKSLOHQBBHC?<<<43333ACDDJKHLSJHJGIHHSMNJONJJLLGHKHLIMIILKSKMRKJIIKFEGHHDE?@*)))),,-FDFLHIJHJIRLPS@??LEDEECKISGFFBDE?KSOLKJRJKGDILQJHFENNSSSKSQSIKKFG>GGIFCC322118<<LOKP>>>>>SPQMJLIONJLLRMGEFCDDCKSKSKLGGGJKOSLJJGIGJJKGKHHLONJLMSSMNKKIKJMSOKKJKSMLNLRSPOJJKMGQMSSSMLSMMIHD?AE0KID1GRKIONKNFEEDGKSSKLMSIIKJJFHOPJJMKJJLKKSIKISSLRHRIKIJJSQSKIKLKLHJKJKMMOKLHMKKISHHHLHJMIJHFFGHGOJMILNIKJHGGFFFGFDFEDEFGJFFHGKSIJKGDEEHKHIGLDGLFFDIJKHLDEGFSOSHHEFGHCBBBCFFBA@?<<:8;898=?CCABDCAHE211267BGFNJHGFEEGGHHJGEEGGIHDBBBCGEFEEFHGGHHMJL@ECCCEEDDA@@@AHGFFJIILHGFHDDAA
@327_45CNXP_1
ATGCTAGCTTTTTGGCCTAATTCTTCTTCTGATGATCGATTTAACCTCTGATCAAAAAGATATACCTTGGTTATATTTCATCTCTTCAACAAGTTTCGTAATGAGCATAACGGCCCTATTGTTCCGATGGAGAGAAGAACCTATGATTAGCTTTTCAGGAAATTCCCAAACGAACAATTTCAACGAAATCTTTCAATTTCTTATTTTACTATGTTCAACTCTCTGTATTCCTCTATCCGTAGAGTACATTGAATGTACAGAAATGGCTATAACAGAGTTTCTGTTATTCATATTAACAGCTACTCTAGGAGGAATGTTTTTATGTGGTGCTAACGATTTAATAACTATCTTTGTAGCTCTAGAATGTTTCAGTTTATGCTCCTACCTATTATCTGGATATACCAAGAAAGATATACGATCTAATGAGGCTACTATGAAATATTTACTCATGGGTGGGGCAAGCTCTTCTATTCTGGTTTATGGTTTCTCTTGGCTATATGGTTCATCCGGGGGAGAGATTGAGCTTCAAGAAATAGTGAATGGTCTTATCAATACACAAATGTATAACTCCCCAGGAATTTCAATTGCGCTTATATTCATCACTGTAGGAATTGGGTTCAAGCTTTCCCTAGCCCCTTTTCATCAATGGACTCCTGACCGTATACGAAGGATCTCCCACTCCAGTCGTTGCTTTTCTTTCTGTTACTTCGAAAGTAGCTGCTTTAGCTTTAGCCACTCGAATTTTCGATATTCCTTTTTATTTCTTATCAAATGAATGGCATCTTCTTCTGGAAATCCTAGCTATTCTTAGCATGATATTCGGGAATCTCATTGCTATTACTCAAACAAGCATGAAACGTATGCTTGCATATTCGTCCATAGGTCAAATCGGATATGTAATTATTGGAATAATTGTTGGAGACTCAAATGGTGGATATGCGAGCATGATAACTTATATGCTGTTCTATATCGCCATGAATCTAGGAACTTTTGCTTGCATTATATTATTTGGTCTACGTACCGGAACTGATAACATTCGAGATTATGCAGGATTATACACAAAAGATCCTTTTTTGGCTCTCTCTTTAGCTCTATGTCTCTTATCCCTAGGAGGTCTTCCTCCACTAGCAGGTTTTTGGAAAACTCTATTTATTCTGGTGTGGATGGCAGGCAGGCCTATATTTCTTGGTTTCAATAGGACTCCTTACGAGCGTTCTTTCTATCTACTATTATCTAAAAATAATCAAGTTATTAATGACTGGACGAAACCAAGAAATAACCCCTCACATGCGAAATTATAGAATATCCCCTTTAAGATCAAACAATTCCATCGAATT
+
ILLJIRNKFIFFECKIIHLLMMLSSJRMRJLSKSSLJHPNQKSLSMKPLHSJGHHMSJMMKPSNOKIOSSKPSNKLPSKISKKKNLSNLOJSPPKLJMRRSSJLSQJKSLI????BA<63111336;<<DJILLKLMPLIQQMSNKJGIMS734?20001HHMGHKGFFQKIKJHJPQJJKSNIJDSMSNKHGCEJKOQSSSMJSKPNSSLHLSPLSMPMMSNJKSKRSLROQKMKPKMRSSLRHIIKNOOKMHKSLIIIKHNSLNMLNLLOKOHJKLKMOSNLSSKSSQKGGKIDGGGHILIOJHINNLSQSKSLLMMSMNLSLLHKMIGIHHHDJHIJHLHJRKPSKJSJKNLPJRONSRLKOJMAAAAASSMPKJNSSQMSISPOSKSSJKOKSOSLKNOHHSMNQLSJKJKPEGLGGIHSJMNLKLOLMMMFIKKNMSNJSIJLMLJPMSLSISLLHKJJIJOOLKJLKLSKSMOPMSKLMSRKLSSLSKNLHMLJJIHHJHJKCCDDJHGHHJPLLKSLPNKIMIMKPHLHJOJJJGJMMJMLSIJLHHGIMLKMSNSJLEDCC?AB@6HMSMKHMJHGGFGGGLIFHHJGJIJHMIJIHJFGEFFIILMHKNSKSMIMHB300)>?AAFHNIKGEEOIHHFHGFEIHJHJLISKIHGKIFGKKMNJLS?>6/1DFKNIIPOSNSSIHJJKLOF<SLSMHGFHMNLRMMSHIIIIQNJFDFMJNSHLOKJJJHIMJLNSNQJHLISPORIEOGEDHHMJKMJOIHMJHGIJSLKNHJKKJNPKKMJOLLLKMSSJKPHPSHMSRIJMNIIKIKSLNKNIRMSNMQSSPKSJOKNJSSSHNJLLKLPJIMKLSMIHJHDJSOLHIIHJG<<<<<LNHIIJIJGIIHIGKJQHKNKOLNJLLIKLKOKMNNLJKIKJIMNMKGF@HOJJLSIPKPMIOHGIIHJJHIJHLJKSLNJIKILMKSNKMGJKGGGFFKLMLNHGIGKNILMMOHNLNSKRNINQPONSLSMIIJHJLLLED@>?@AIMQSSNSSKSMNMLLNNMLNIHFJIMJJKIJJJIGJSSMNMJSJJAAAAALIKHIJHISE@=?AOKKLIINLNLOSJJLSPG;<<SGLMNJSNRSLSLLQFGKGED8323447BDGHGOJIJJNNMOOMSHJIMSJLHKJSKISSSMISJRMIJLSNPQLSOLHPJOOOJQMJIJMKPQSNLGFIEFHHGLPJMKNIOGJOSKKQLSLNHRKSOKKPMLOJJLLIKLPOOJHJLGGKIDHFHIDCDGJISJJLJLIINFGIHOJHIHGHKJKNKHEGHFPGIHJKOGBDGEEEFEHEEEEGJHGFECCCDG
@328_45CNXP_1
GGCAATGCAAGGGAAGCCATCGATAAAATAGTGAACATTGTAAATATTTTTGGAATGGAGATAGCCATTCCACCCATTTCATCAAGATAAACAAGCCTAATTCTATCATAACTCGTTCCTGCCAAGAAAAAAAGTGCAGCGCCAATAAATCCATGAGAAATTATTTGTAAAATAGCTCCATTAAGTCCAGGATCCGTTATAGAACTAATACCTATAATTATAAAACCCATATGAGATACAGAAGAATAGGCTATTCTCTTTTTTAAATTACGTTGACCGAGAGATGTTAAAGCTGCATAAATTATTTGGATTGTACCGACTACCAACAACCAAGGAGAAAACATAGAATGAGCGTGGGGTAATAATTCCATATTGATTCGAACCAACCCATAGGCTCCCATTTTTAATAAGATTCCAGCGAGAAGCATACAGGTACTGTAATGTGCCTCACCGTGGGTGTCAGGTAACCAAGTATGTAAAGGTATAATCGGTAATTTGACGGCAAAAGCAATAAGAAATCCAATATAAAATAGTATTTCAAGTGTAACAGGATAGGATTTATTAGCTAAGAGTTCTAAATTTAATGTTGGTTCGTTCGAACCAACATTAAATTTAGAACCTTAGCTAATAAATCCTATCCTGTTACACTTGAAATACTATATTGGATTTCTTATTGCTTTTGCCGTCAAATTACCGATTATACCTTTACATACTTGGTTCTTTCTGACGGTGAGGCATTTACAGTACCTGTATGCTTCTCGCTGGAATCTTATTAAAAATGGGAGCCTATGGGTTGGTTCGAATCAATATGGAATTAGCGCTCGTTTTCTATGTTTTCTCCTTGGTTGTTGGTAGTCGGTACAATCCAAAGATTTATGCAGCTTTAACATCTCTCAGATAACGTAATTTAAAAAAGAGAATAGCCTATTCTTCTGTATCTCATATGGGTTTTATAATTATAGGTATTAGTTCTATAACGGATCCTGGACTTAATGGAGCTATTTTACAAATAATTTCTCATGGATTTATTGGCGCTGCACTTTTTTCTTGGCAGGAACGAGTTATGATAGAATTAGGCTTGTTTATCTTGATGAAATGGGTGGAATGGCTATCTCCATTCCAAAAATATTTACAATGTTCACTATTTATCGATGGCTTCCCTTGCATTGCCA
+
NLKLLSMJKNNKKPSSSSSSA@@A@LNNSROIMLSSMKNLSKJSSSSSOQSOSMSORSKRQINLSKSQSSKSLJJLLRSSSKMQOLSPLMNKJINPNPKMLKPSKKSKJSSSIKMLKMLMKQNMOGG;5GGHSKLNSIORJMJJKKLLPNSSQSSJJKSLPSMMNJSLPSSNNSKSPMIAAHSEFNFFDFNIHGFEEGFDPSKSLHJSPMONMMSPLMSMRMMQSIOPJMKLSSSSSPHMNMMKJSSMKISKIJNOKPSJADEPJNLMNNQKSLLMSNNSNSMISRKIGA?==@@?CGIOMMSHSKSLRKKSLIKPMLPLSGIIIPSIIGJLSSASNKMSSSOSNSSOJJPNKJQOKNIKJGGSLORSHMSMMSGDGI@????GEFFCCDCDKSJKBB<78BACCBLHOSSIIRJ;---.BADMIILNJNMNNHMSSPSKSOMHLSILKGSLLHLNSOKHSMSNKOSJOLSKNJLHIMSMKNNHIIMOJJJGJNLLKLSILKPIRSIPJ))))))))CACGKMIKJJJHIJIMHEGGHKJPJOOORSIOSLKLRKNKJISPOLSSJKIPOLHLLPSNSRMJSLSSQSKJHKMIHKRKCEDDDDCE@@@:88-73&%&&'&&&(0799;>>A?8=====899:=;34@BBCDFHEDDCBABBCCFDIGIHDDC=;<<>CGGMF?=;;;=>GFHDD?876669;<:9:;35:86-,,,,,+))))&)+,.////10)&&%&'$%())*.01221/((((''(&%%&)-/******+346AAB@?>>=<<;;;,,,,,2112300///.--./.**)'&%%&&''%$$$$$&&*./124667778;99:84.-++,++++/687844433.-+(&&&%'''(((((+.+,-,-,-.-*&%$$$%&&+/1144/.0477777574122110005:BABBBABBB:9:985101111223568881.--))(%$%''()*++++**)&&&&&&(((()))(*++,,-<@@@EEGFFLDFDIJIDBA:8888;>@A?BC@>>>>?@<;9EKG><>44>?BA@??<=:77667==99:9;;432''/,+,..08;<<>?@ABCEA??<:.....8885433100****+678977...-.02...,+++,*(('&&%%&&())++++-,-++-569<=<
@329_45CNXP_1
ATGCTCGCTTGGCCTCTAACTCTTCTTCTGGAAATCCTAGCTTATTCTTAGCATGATATTCGGGAATCTCATTGCTATTACTCAAACAAGCATGAAACGTATGCTTGCATATTCGTCCATAGGTCAAATCGGATATGTAATTATTGGAATAATTGTTGGAGACTCAAATGGTGGATATGCGAGCATGATAACTTATATGCTGTTCTATATCGCCATGAATCTAGGAACTTTTGCTTGCATTATATTATTTGGTCTACGTACCGGAACTGATAACATTCGAGATTATGCAGGATTATACACAAAAGATCCCTTTTTGGCTCTCTCTTTAGCTCTATGTCTCTTATCCCTAGGAGGTCTTCCTCCACTAGCAGGTTTTTTTGGAAAACTCTATTTATTCTGGTGTGGATGGCAGGCAGGCCTATATTTCTTGGTTTCAATAGGACTCCTTACGAGCGTTCTTTCTATCTACTATTATCTAAAAATAATCAAGTTATTAATGACTGGACGAAACCAAGAAATAACCCCTCACATGCGAAATTATAGAATATCCCCTTTAAGATCAAACAATTCCATCGAATTGAGTATGATTGTATGTGTGATAGCATCTACTATACTAGGAATATCAATGAACCCGATTATTGCGATTA
+
441/-('''&&'../0112*))));:><<=GJJLMFGI/...,((()*-00EGNHMOLKIJELGGNSJSISINSSSKNNPMSROKLHJNIMJSLSNMJKHILKRNKLMJIGGE@???@DEILHJJMILLMNLIKOSKKKMNSNQSSPKNSLLSLJJNJBF>FHGFGNMLLSLKSHKKIJMIMLMHGKSJMNIJNQOSKLLSLSNNSMSMJKKIJGJHKSSGGFFGMFGSLSSSLSSNMLSRSSPRLSIMMHIKLKSSJMHLJOKJLSSSKSKSJPJSSLIJMJRMSLSGGFHJKMOJMNJEFILSKPSSOKRJLMJMKQRJLKGF;9689SJJHGJLGJIHNMJCG@?&&&**2+*)-*(('(+69<?@HJIK>5IHHIHEECDHGH??@ABSJDEDEDLOKOSPSILOIQMNLNMMKNLOSJRJJ=KJHFIKLLQISKSPKJSLJBBBACLJPJONKHHGGOQOKSKKMLNMNJOMFOSOLMSJJPOSKQMKLSLNLIKKSQNQLLQIMQGHNSSSOJMNNJSSMRKSIOKLLIMSKPLQJSLKIMSJID;CKKADJKKKMNHJKLSLKPIHIJKIQHIJGDEFDJKSKLMHJONOIJHEPHQRLSKRMMJJOGDEFISKOSMLRHMKGGFGGFFKLSIIGFFEGF
@330_45CNXP_1
GGCAATGCAAGGGAAGCCATCGATAAAATAGTGAACATTGTAAATATTTTTGGAATGGAGATAGCCATTCCACCCATTTCATCAAGATAAACAAGCCTAATTCTATCATAACTCGTTCCTGCCAAGAAAAAAAGTGCAGCGCCAATAAATCCATGAGAAATTATTTGTAAAATAGCTCCATTAAGTCCAGGATCCGTTATAGAACTAATACCTATAATTATAAAACCCATATGAGATACAGAAGAATAGGCTATTCTCTTTTTTAAATTACGTTGACCGAGAGATGTTAAAGCTGCATAAATTATTTGGATTGTACCGACTACCAACAACCAAGGAGAAAACATAGAATGAGCGTGGGGTAATAATTCCATATTGATTCGAACCAACCCATAGGCTCCCATTTTTAATAAGATTCCAGCGAGAAGCATACAGGTACTGTAATGTGCCTCACCGTGGGTGTCAGGTAACCAAGTATGTAAAGGTATAATCGGTAATTTGACGGCAAAAGCAATAAGAAATCCAATATAAAATAGTATTTCAAGTGTAACAGGATAGGATTTATTAGCTAAGAGTTCTAAATTTAATGTTGGTTCGTTCGAACCATATAAACTTATACCTAAAACTCCTATTAATAAAAAAATAGAACTTCCTGCCGTGTACAAAATAAATTTTGTAGCCGAATACAGACGTTTCTTTCCACCCCACATGGATAAAAGTAGATAAACGGGAATTAATTCTAATTCCCACATGATGAAAAAAAGTAGAAGATCCCGAGAAGAAAATAATCCTATTCGCTGTACATTGCTAACATCAGGAAATGAAAAAATCGGGAATCCCGAGTAACTGGAAAAGCCGCTAAAGTGGCTAAAGTAGTAATAAATCCCGTCAGTAAAATAGTTCCTGATGTTAGCAATGTACAGCGGTCAAATAGGATTATTTTCTTCTCGGGATCTTCTACTTTTTTTCATCAGAGATAGAAATTAATTCCCGTTTATCTACTTTTTATCCATGTGGGGTGGAAAGAAACGTCTATTCGGCTACAAAATTTATTTTGTACACGGCAGGAAGTTCTATTTTTTTATTAATAGGAGTTTTAGGTATAAGTTTATATGGTTCGAACAAACCAACATATTAAATTTAGAACTCTTAGCTAATAAATCCTATCTGTACACTTGAAATACTATTTTATATTGGATTTCTTATTGCTTTTGCATCAAATTTGCCGATTTATACCTTACATACTTCGTTCGACACCCACGGTGAGGCACATTACAGTACCTGTATGCTTCTCGCTGGAATCTTATTAAAAATGGGACTTTCTATGGGTTGGTTCGAATCAATATGGACAATTAGCGCTCATTCTATGTTTTCTCCTTGGTTGTTGGTAGTCGGTACAATCAAAGAATTTATGCAGCTTTAACATCTCTCGGTCAACGTAATTTAAAAAAGAGAATAGCCTATTCTTCTGTATCTCATATGGGTTTTATAATTATAGGTATTAGTTCTATAACGGATCCTGGACTTAATGGAGCTATTTTACAAATAATTTCTCATGGATTTATTGGCGCTGCACTTTTTTTCTTGGCAGGAACGAGTTATGATAGAATTAGGCTTGTTTATCTTGATGAAATGGGTGGAATGGCTATCTCCATTCCAAAAATATTTACAATGTTCACTATTTTATCGATGGCTTCCCTTGCATTGCCA
+
KSSJHJLHSHLSKMSSLSMSNJSJSSKPKRRKSKSOMLSSLJSSSSKJHRKJHGHKNQMGEGBEHEEEGGPDGSSMISKLKSJKSSOSJOKSIILSQSLLNSPSIKJKMSSSSPHSPKJSSNQQSNSLHLASSNPSPKSJSMQSNRQSNPORNINSSSMRQQPMSSSSLSOSKNLMSSLNSNMNSKKMLKPPSNJLKJNQILLLSLSQKKSRPLNNSPRPSSOOPLJKNSQLNJLPSSSNSQISLQSJSNLLSKOQLMSC@SFSRMKMSNSNNSOMSSMPRMOLRJSSJMOSNKLKNIONPSSIJHIIJLIMSSJJPNSRONSSLPJLGIFFF@EMBOMROONOJHSJKA@BABCPKJPLIRLOSOSSSSSSRKMORSPMKSRMJJHIMSKQRSPSLSSHDDSKMNLMSKKJIHDFEJSKSGJM?==>=EBAABBQQMSMSMMSMJSJMSSRSMLOSJMLBACBCGJHDCBBBBLGHLOKKOPIGIGI?????KSSJMNJJIHIJKRSLIQNJKLQOLSPNKJPMKJISLNSKJHGKKLORLJJJHIGHSJKMMPMNKKLSPSOSPMNRMSPOKMJSSKOSQOKSMOL?>>>>A@@@BBGJJLSKOGHMEIFBBCKIHJLHLNSNFGEGEIGNGFIFSSMIHGLOLHIILGILLFHGEFFJIJMIJMNHKPSPJG@AACDDCC<<;;;EFFGIOS=67GFHHQIIHJFDGEFFHHNPHSSSSKOSRLJONMSNSJPMIIIIOIOLIIPLJQLHAEGQSSOLJGGQPOMLJGC:BGILMSIHII?@B765**)&%%'058;=?CGEMJSSPLJILOHFQFFEKGIGFFFHGSSKLKSSLIHKRSIMGFFFEDDDEI;;;CCCKLLOSKPLPSRLSSKMOKLRMKJJLJKQLMSJOKLGQPHKHISSNMPLMJQKSGSPHHFHEEGFFGFC;<<<=@EECHFBBC>><9996:9999:=?>>098==3..&%%&''()*.+2)*8:;;;>HAAJJGKAA;>@;86327>DDDEJEEGGFFD9<?0;95-)+''%++7?@ABDF@=>?DIGGHJLIGEEHGNGJFCEECCB@@?@AB<HKOLJCBA><<:566:99:;>>===?A=>===>>??987764430.-*)(''&&'&&'(+.,79.88899<<<@>A@@?@:775/.../.222455<>??BDGDB==<<=BA?AABGIHIJKPFEF@>==<@HHHD?996430,0,(((''(+,)-16412-.987665)))))---.6::6776789988-,)(*)))))//0467786533224;;<;<=@AAAA@@A?@ABCC,++*(''''*))*6<=>877730/////.-+))))'&%$$##$$&'2359:<90000:<<BCDDGDCEEDEFC:=><>;000012/,*'''&$$#$%'(&)).--.211?@AACBEEIILIHLLFDCABFDCDGIJOFFFEDDCFFBBBCEGHECDFIEHGHFGFFFHGGJJKKINEDCBBABBBCDFGGFGHBDCDCGFFHDHGIEA><98863229@AFGFKEJHFEEEEBHIKHSMHGDDDCCECC??801<=:987775435553101-,,,,+,,,-/12256?=>@???>?FHBAABAACC1FEEHHDD@;20B=<<<?EBAA?B?@@A@BA@>>@@@<=>A?>853/*+488;>@>??B==??=;<;;>>?ABCB:820167CGHFEDD
@331_45CNXP_1
ATGCTAGCTTTTTGGCCTAATTCTTCTTCTGATGATCGATTTAACCTCTGATCAAAAAGATATACCTTGGTTATATTTCATCTCTTCAACAAGTTTCGTAATGAGCATAACGGCCCTATTGTTCCGATGGAGAGAAGAACCTATGATTAGCTTTTCAGGAAATTTCCAAACGAACAATTTCAACGAAATCTTTCAATTTCTTATTTTACTATGTTCAACTCTCTGTATTCCTCTATCCGTAGAGTACATTGAATGTACAGAAATGGCTATAACAGAGTTTCTGTTATTCATATTAACAGCTACTCTAGGAGGAATGTTTTTATGTGGTGCTAACGATTTAATAACTATCTTTGTAGCTCCAGAATGTTTCAGTTTATGCTCCTACCTATTATCTGGATATACCAAGAAAGATATACGATCTAATGAGGCTACTATGAAATATTTACTCATGGGTGGGGCAAGCTCTTCTATTCTGGTTCATGGTTTCTCTTGGCTATATGGTTCATCCGGGGGAGAGATTGAGCTTCAAGAAATAGTGAATGGTCTTATCAATACACAAATGTATAACTCCCCAGGAATTTCAATTGCGCTTATATTCATCACTGTAGGAATTGGGTTCAAGCTTTCCCTAGCCCCTTTTCATCAATGGACTCCTGACGTATACGAAGGAGTGCGGTTCGTTTGAGAAATTCCTACCTCTCTATCTATCTCTGAGATGTTTGGATTTTTCAAAACTCTATGGACATGCAGAAGAGAAATGCTATCCCCACGCAGACCAAGACAGAACTTTGACTTGTTCAAATAACAATTAAGGTGAAGCAGGGTCAGGAACAACGAATCTCTTTATGATAAACGGATCCATTTTGCAAGTTTGTTATTACGGGTAGTTCCTGCAAAGGATCGGACTAATGACGTATACAAGAAAGACTTGAATTCTCGATGTAGATGCTACATAGTTGGTTCTCATCCTTCAGAGACTACGAGTGTAATAGGAGCATCCGTCGACAAAAGGATCACCCTAAGATGATAATCTCATGGCTATTGAGAACGAATCAAATCAGATGGTTCCATTTCTCAATCTTTCGGACGTGCTCCTACGGAACCAAGGTCGAAAAGATTGAGAAAATATCAGTCATTCACAACCACTGATGAAGGATTCCTCGAAAATTTAAGGATTAGTAATCCGTTTTAGAAATAGAAAGGATTCGATCTTATACATACGCGAGGAAAGTAATCAAAAAAGAAAGAAGATGAGTTCTTCTTTACTTTTATCACTTAGGAGCCGTGCGAGATGAAAGTCTCATGCACGGTTTTGAATGAGAGAAAGAAGTGAGGAATCCTCTTTTCGACTCTGACTCTCCCACTCCAGTCGTTGCTTTTCTTTCTGTTACTTCGAAAGTAGCTGCTTCAGCTTCAGCCACTCGAATTTTCGATATTCCTTTTTATTTCTCATCAAATGAATGGCATCTTCTTCTGGAAATCCTAGCTATTCTTAGCATGATATTCGGGAATCTCATTGCTATTACTCAAACAAGCATGAAACGTATGCTTGCATATTCGTCCATAGGTCAAATCGGATATGTAATTATTGGAATAATTGTTGGAGACTCAAATGGTGGATATGCGAGCATGATAACTTATATGCTGTTCTATATCGCCATGAATCTAGGAACTTTTGCTTGCATTATATTATTTGGTCTACGTACCGGAACTGATAACATTCGAGATTATGCAGGATTATACACAAAAGATCCTTTTTTGGCTCTCTCTTTAGCTCTATGTCTCTTATCCCTAGGAGGTCTTCCTCCACTAGCAGGTTTTTTTGGAAAACTCTATTTATTCTGGTGTGGATGGCAGGCAGGCCTATATTTCTTGGTTTCAATAGGACTCCTTACGAGCGTTCTTTCTATCTACTATTATTTAAAAATAATCAAGTTATTAATGACTGGACGAAACCAAGAAATAACCCCTCACATGCGAAATTATAGAATATCCCCTTTAAGATCAAACAATTCCATCGAATTGAGTATGATTGTATGTGTGATAGCATCTACTATACTAGGAATATCAATGAACCCGATTATTGCGATTA
+
FJHGGSKKHA@DBCHSNGKIILJILJSPSKSLROHOSKELMSOSJLPKKKJNHDFGKLSSGJKJGHIJLOJLSIPQSRMIMKOKJLNMMKIHJGOPNLSKQIMMMLIHIHSSHHLHJKNLMSSSIKHHKLJJSQOKJKKRRSPMJJIHIMHLGKRECA@ADKMMPKSJIKJJMJJNGGKJMSNMIFHMMMHSNLQKKKSPSQNQMSNPIQLQLJLJJIPLIIIIOGB>>=?@DEFKKLNQGJIHGGGHGHHKIHGFGIHFHIHKIMIIHIGKHFFHJGEF@@??<756212113334NRHLHHGHGHHIGHKJOJISNSOMPMNJKHLIEFGDDDDFGHIILGHIGJNHKIKIQKJIHQFBDHGHIOSPNSMIIKIJSSIKISKSNPMPKMMKLJILKMIJJHLLSIJRMNKIKJIDEEEFHHNNJGFGFIJOHSMNKJSLMOPLNKLJRKILMOHIKHJSLJHLISSNHLHGGHMHIIIFLIJJSJMSHHJHGGGHJNJGGHIIIIHEEDDFEDCABED?@???KFGGIIHHIFFEEGFEFGHGGHINLIHGIHGGGFIJIHHFJJJHEEEG>JRKJMPMNQJJMKOGSGHFLJSRLJLIJLJIJIKGHFJKIKNSLD<<;;;<:29=78ESKSJLJJFCIOEGFGEGKFMLIOMKJLLKOJPKRKGQKIPLLGGEEDCCC=::CBRHKNKMSMSNSNPJCKJIGECGHMQGGKHHJGISHNKSGRSSMINMKOLNJINIHIQPSCB?CDMLQJJLPSNSMIMCISNKIJKJINSKJMSKKJHNSKOOSNKPIOMMLPSKLLLIKLNKJNQSKSJMNPSOISNHLJKPHLJKRNKKLMKLMMJMNSMNSOMIGHSISKNLMMSSSPMRIKSQPPQQJOLPKHIJJMIKLOSSRPSMKSSSJJJKLQNHSKKJIIKPNRIB@@AKILHJLGHPKL;;.----DGGHHNKMJKKSHCCCKJKOIIJFPIINJEGIKJOQLHPGEFEEMHHJMNMSSJNNOMNSSSSSSIKLNMNIMJSSKNSMSMMJGSKHIKPSMLIKSHKLKLMSNJNMJPIMMOKNKGFHGESIJJIHKLONOKIILMNKSMSJPLNSLOJNLOFJFHEFIKGDEDDE97888DHGE;988577653-,--.FGJHKKGFIIHKKJIKORRNKJLKPMJHHIMNMSLSPRKIMKGHJOSSSOJOJNHCA@BFIFA@@@@JHLHHGGGGGHJHIIJIGFFFKEFCDCEHIIIGGGB=<=IJFB8118CBCFCA<A?;9:4+))'-8563*8BCCD?3311FNOKLJLKLSOSHGGJKJMIINSOIFGGFHILNPQQHPRNPSLRSMSJPNOJIJLMLSSSJLJ>54:;@EKOKSKLPLLIMGLNSSMJKGHGGHSFKKMJOLNJLISLGGSKKSLSISJKIIHGQSSJNKRGEDDQSJJOPJPONSLSSLQNKLNSLMIFIKSRIMMMOLLMMJJISLKMHMMKKQNSOLJL66MQKKJKLISDFFIILKNQSMMSSLNOKKMHGFFLGJSNLKNJNRJKIISCA?77788HJLNNNHKQSOOMOMJSSKJSMKHKHIHKHKLKFKKHLKSKIIJMMSISMOINLOKLHHOLLSPSSMSNJJROSLNQLLPSQQNSLRLHKGJPIIJILSLNHKJJSRMKOMLIMNIOLIQSJSOSFKKMFLSIJSHCQHLEICNPMLNQSILLPJSPPNSNPSLOSKPKLJSLILBBDHLLJSSKSSLSPNNKPMLSNSNS>>=AAKNOSMKMGGSQPISKOGNIKSP??>??E;:87;<*<=?BCGMIHLIMNSSSLSLJCCCSIMNLSSSQMNSJMSLKOJSSLNMLJJJOISMSSSNSRLMQNNIOIKHHIILKRSLKIIKJOSMHLLNSSLLSSKQMKJMSMJKPINMKKSNMMSSPLILSOIGKHGGDIJKNJQSJGHD:53/,///0PNIKSJLSMSOLKJOJKNKHOIHJIK<@ABAPJISIKMIJOOMJLNKJPJLOHJNNSKSIQLMSNSOSGSH?CSL=FKJMNLLJHJGHSKQIHHGHHHMKJGMGEGGHKIJNGGGSKAAA(('''')'%%%%-;<==BGHPGSMIJILIHGKGIEMSOQLHHDEFED
@332_45CNXP_1
AACAACTCGAAGTATGGGTCTAGCTTATTGATACGTTACCGAAAACCTCATTTGAATAAATTTGGAATACATTTTATTTTTTTTTATTGACAAGTACTCGTACTCAAAAAAGTTAAAAATTTTTTATTTATATATTTTTTTTGAGTACGCGTTCTTTGGACCTGGTGTATCTTGTCTTTACCATGAATGATTTTCCTTGGTTAACAATAATTGTTGTTTTTCCAATATCTGCTGGTTCATTAATGTTATTTCTCCCGCATAGGGGAAATAAAGTCAATAAATGGTATACTATATGCATTTGCATCTTAGAACTTCTTCTAACGACCTACGCTTTTTGTTATAATTTTAAAATGGACGATCCATTAATTCAACTGTCCGAAGATTATAAATGGATCGATTTTTTTGATTTTTACTGGAGAATGGGAATAGATGGACTTTCTATAGGAACTATTTTACTGACGGGATTTATTACTACTTTAGCCACTTTAGCGGCTTTTCCAGTTACTCGGGATTCCCGATTTTTTCATTTCCTGATGTTAGCAATGTACAGCGGTCAAATAGGATTATTTTCTTCTCGGGATCTTCTACTTTTTTTCATCATGTGGGAATTAGAATTAATTCCCGTTTATCTACTTTTATCCATGTGGGGTGGAAAGAAACGTCTGTATTCGGCTACAAAATTTATTTTGTACACGGCAGGAAGTTCTATTTTTTTATTAATAGGAGTTTTAGGTATAAGTTTATATGGTTCGAACGAACCAACATTAAATTTAGAACTCTTAGCTAATAAATCCTATCCTGTTACACTTGAAATACTATTTTATATTGGATTTCTTATTGCTTTTGCCGTCAAATTACCGATTATACCTTTACATACTTGGTTACCTGACACCCACGGTGAGGCACATTACAGTACCTGTATGCTTCTCGCTGGAATCTTATTAAAAATGGGAGCCTATGGGTTGGTTCGAATCAATATGGAATTATTACCCCACGCTCATTCTATGTTTTCTCCTTGGTTGTTGGTAGTCGGTACAATCCAAATAATTTATGCAGCTTCAACATCTCCCGGTCAACGTAATTTAAAAAAGAGAATAGCCTATTCTTCTGTATCTCATATGGGTTTTATAATTATAGGTATTAGCTCTATAACGGATCCTGGACTTAATGGAGCTATTTTACAAATAATTTCTCATGGATTTATTGGCGCTGCACTTTTTTTCTTGGCAGGAACGAGTTATGATAGAATTAGGCTTGTTTATCTTGATGAAATGGGTGGAATGGCTATCTCCATTCCAAAAATATTTACAATGTTCACTATTTTATCGATGGCTTCCCTTGCATTGCCA
+
FIHKKKQKSSNMKSSJMLRMLKHISNJOSNGRG;::::AGISSMKNOIIKKKSJSOSIJLKLNMJOKJSLOIKSMJMFKLQJLIJDCDDDFJSLSIRSJISNKFEDCFISJPQ><<<<JLORLKMSIISJRLJFH@DBBDCC2////18877877??.<CDFFGELIJFFGD@<:::6;44@AB@@@BEFFJMMPGQJKIKNKSKLJKJMQLRSOSJEFSSNSLSLKOOSPKNSKPSIHLQLJSHKKLSLSPQKSHDLRJFJLSIMSLMAFBAGGGHSHMMOISFIGGJPJKOPSLMORSIPSSLSPJLIJKESHLLSFJHIIIKJRRJMIMMMSPLNNLKHJLPOSHFPNIGIGHEDEFJHIOJPMOLKIMLQMLIHGGFNSFMSPMMQPIJLGFFGFPKSSJHEG?DKKNHNGHHKJKIIJJIQJGKFHGJHIGIKJNLJJJHIJHGGHHSMLMLJHHFEDCEGHN@@@A@SJHJJIIMSJJPHJGFKHGFFIMSIJFIENHIHGHGJFQSIHKHHGCKOLMSEHLRINMIGLDE>53333669555568776.----////7777>FDELCCGBACBFEGLJGHFGGHSSSSNMPIKIJJHKIJJNHJJJKIMMKKLLGLGFHJLJKLHIKFSLMMLKJGHKHGOKMJIFHJFKROIJLGDEFDEGECCBABDCKJJSMJOHHHIHJMPSSLLHMIGJSINSLONQKSMSSSSJJJSJNKIIJQILMSSLJINJJJMOSNMNKLSIRJHIHHJSIJJNLLGGD3343@DCFKJIHJPIIOOOSSKMOSSLQSOPSSOLKSSNLLKKSSSOSLSILKKKSLJKNLMJSHLLISKH99999KHGHFLMHHLLSSSLSI>;))))*==<=D>?HSLISKKMSSMKOQMMLLJKLLSPPLPSSPLQSPKSOSFIIFINSSKRROJISSRNJSKLSMMJSSSRRSLMMKMLMINSMSPMSSJLMSPRILNNNOMRMPLHKKKSOQSOSSLOPQOOSLLILMKSKNMNJJKMSKORNLSSOKSSJSKSLSKSNGGFJHJ44444IPJSOMIMGSSISRSNJKPNSSHIJG<===>>@SLRMSIIILMSKSOSSSOMPLJHIIIIJPPPNPPQSSNSGIIFJMKNQOOSSSNKMMSJMLOMLMMKSSOSLNKLIJPJKSNKSSSSJLOSQMPSQLSMILJHHSSSMHSKINKKJOQSQSSLPJSKSPSOLKSMLIMKMLLIFLSSSQOPLRSNRRQOIKIJKLRSMLSPJKPKSLOPJMSSLPLOJMKRJLQKKJKLRSLMKEKGJHHKLKNORQJKSSNLGSNQOSPHSLMLLLSJOSIKLNJPLMMPJIGGIHKHJNHHIHIKSQIIILIH
@333_45CNXP_1
GGCAATGCAAGGGAAGCCATCGATAAAATAGTGAACATTGTAAATATTTTTGGAATGGAGATAGCCATTCCACCCATTTCATCAAGATAAACAAGCCTAATTCTATCATAACTCGTTCCTGCCAAGAAAAAAAGTGCAGCGCCAATAAATCCATGAGAAATTATTTGTAAAATAGCTCCATTAAGTCCAGGATCCGTTATAGAACTAATACCTATAATTATAAAACCCATATGAGATACAGAAGAATAGGCTATTCTCTTTTTTAAATTACGTTGACCGAGAGATGTTAAAGCTGCATAAATTATTTGGATTGTACCGACTACCAACAACCAAGGAGAAAACATAGAATGAGCGTGGGGTAATAATTCCATATTGATTCGAACCAACCCATAGGCTCCCATTTTTAATAAGATTCCAGCGAGAAGCATACAGGTACTGTAATGTGCCTCACCGTGGGTGTCAGGTAACCAAGTATGTAAAGGTATAATCGGTAATTTGACGGCAAAAGCAATAAGAAATCCAATATAAAATAGTATTTCAAGTGTAACAGGATAGGATTTATTAGCTAAGAGTTCTAAATTTAATGTTGGTTCGTTCGAACCATATAAACTTATACCTAAAACTCCTATTAATAAAAAAATAGAACTTCCTGCCGTGTACAAAATAAATTTTGTAGCCGAATACAGACGTTTCTTTCCACCCCACATGGATAAAAGTAGATAAACGGGAATTAATTCTAATTCCCACATGATGAAAAAAAGTAGAAGATCCCGAGAAGAAAATAATCCTATTTGACCGCTGTACATTGCTAACATCAGGAAATGAAAAAATCGGGAATCCCGAGTAACTGGAAAAGCCGCTAAAGTGGCTAAAGTAGTAATAAATCCCGTCAGTAAAATAGTTCCTATAGAAAGTCCATCTATTCCCATTCTCCAGTAAAAATCAAAAAAATCGATCCATTTATAATCTTCGGACAGTTGAATTAATGGATCGTCCATTTTAAAATTATAACAAAAAGCGTAGGTCGTTAGAAGAAGTTCTAAGATGCAAATGCATATAGTATACCATTTATTGACTTTATTTCCCCTATGCGGGAGAAATAACATTAATGAACCAGCAGATATTGGAAAAACAACAATTATTGTTAACCAAGGAAAATCATTCATGGTAAAGACAAGATACACCAGGTCCAAAGAACGCGTACTCAAAAAAAATATATAAATAAAAAATTTTTAACTTTTTTGAGTACGAGTACTTGTCAATAAAAAAAATAAAATGTATTCCAAATTTATTCAAATGAGGTTTTCGGTAACGTATCAATAAGCTAGACCCATACTTCGA
+
OPSNNMIPMGSSNSQJJPPKNSSMLPSRSLMNSSLSJSNSSRJOOKOSSOLLFOKMSLSRSLKJJLSRSLSKSIOPOMMKLLKS<<<<<<SMNSSMPSIJSOMONSOPNSSOMISNFJNNRSOSSSSHMG=SSMSNINLOSJLOMJSRMONSRSQSNSQPSNKSSSLSJLSSLOSNMGC??FGSMKLIEILSSLKLSMLPIMJQQRMNSOSRSLMNPSOPMNQOJGJJMIMONQKLSOSQNMSSRSNPSSLPIQRNSMSAIFFQNMSNMPPMOOSMSMNKNONKSSSKKMRSOLKOLSNSSSRMSKSSSLKSSSKNLNJKKJSKNMLNSMSPQOPK@ONNSNLOSSLNMJSNSKJNLNKPKSNPSSGLSSSMSNLSKSMPLKRLSMSLHILIPOSKHIGFGDSSSNPQNSSRSLIMDDMSNKMLGSMSKSJKKJOPOLHNMJOLRMKSMQLSKLORNSKMKLKKOSOJSPKNNQNKINIMSKLJLILLJQJLMLSHNMQI88889OKPSRFSJDGKSJNPSLQMKLJJMIMKNOIJIKKKJHNIJKLKOKLISPKNJHLQLLLPMOMIMKLIMJKRMKMSJLJKSJSQLGHJIIGJHDDEDFLLGK99:=<<<=@EGFFSNKJSLJKILLIILHJOQSJISJLKKIPRQISLIIKILLIMGGNLMMMOHQSRSMIJSNLJRSJLIMNSNLIMSSS@=?HGPSJIPNKKSHQIMNSOSNINLRSKPOJJLPLLPOJKHHHMHMOLNIGGGHRS@:;;9:SMJGBEEMLMSKIG?????LSMSLNPPONLNLSSMNROHJISJSJOIKLNSSNSSFDEDEEEEMKGAJIGIHKGIFNMSOJSSJKLGKSILOIJKPMNNJJLGJKSMLSPLJHPKKSKLILRJLNQSIHHHKLFLKMNMOKOELLMSSNSOOPLIKLKSMMJQOJHJJIJSLJPLSQSJHKLOPSDEEOJSSSJLIKOOSKISSLSMLHJNSKMNSPLJSSSLJSSSSSKMMINKLJH;;RMRPLNJSSSKOILJIJMLOSILDCCDACBCCGRNLKPSNOSSMORNJOPSMIPSGJMMLIDDEEDGIMSKNMSLJKIPPHHHMSIMQOMLLKKKPLSMSLKKRLPJSOGGSLIKLIHIFHJJHISNMMSSMSONOKKMHJIKSKPMOIINILNNQNMIHLKLNA>>?>LKIKHJPSIJIGJGGIIJIGNKJHIIOJJIMGIEFDEFGHHHSSSOGCCBBBHGHJFJGLJKHHMOSLNHHMISSNBBABDRB@@@@@???@FQGFGBEFSSSSKDHGLQJKHLPMJJLNMJKMHJGHJJKIJGEFHISLEDEDGIJSHSILKIINPDJLGKGKKIJIGGHHFG
@334_45CNXP_1
AATCGCAATAATCGGGTTCATTGATATTCCTAGTATCGTAGATGCTATCACACATACAATCATACTCAATTCGATGGAATTGTTTGATCTAAAAGGGGATATTCTATAATTTTGGCAGGTGTTGAAGGGGTTATTTCTTGGTTTCGTCCAGTCATTAATAACTTGATTATTTTTAGATAATAGTAGATAGAAAAAACATCGTAAGAAAGATGCTGTTCAAACCAAGAATATAGGCCTGCCTGCCATCCACACCAGAATAAATAGAGTTTTCCAAAAAAACCTGCTAGTGGAGGAAGACCTCCTAGGGATAAGAGACATAGAGCTAAAGAGAAAAAGTTACGGAAAAAAGGATCTTTTGTGTATAATCCTGCATAATCTCGAATGTTATCAGTTCCAGTGGTGCGACCAAATAATATAATGCAAGCAAAAGTTCCTAGATTCATGGCGATATAGAACAGCATATAAGTTATCATGCTCGCATATCCACCATTTGAGTCTCCAACAATTATTCCAATAATTACATCCGATTTGACCTATGGACGGATCTCCATACATTTTTCATGCTTGTTTGAGTAATAGCAATAAAATACCGAATATCATGCTAAGAATAGCTAGGATTTCCAGAAGAAGATGCCATTCATTTGATAAGAAATAAAAAGGAATATCGAAAATTCGAGTGGCTAAAGCTAAAGCAGGCTACTTTCGAAGTAACACAAAAGGAACGACTAGAAAATAGGGAGATCCTTCGTATACGTCAGGAGTCCATTGATCGAAAAGGGGCTGGGAAAACTTGAGACCCAATTCCTACAGTGATGAATATAAGCGCAATTGAAATTCCTGGGGAGTTATACATTTGTGTATTGATAAGACCATTCACTATTTCTTGAAGCTCAATCTCTCCCCGGATGAACCATGGCAAGAGAAACCATAAACCAGAATAGAAGAGCTTGCCCCACCCATGAGTAAATATTTCATAGTAGCCTCATTAGATCGTATATCTTTCTTGGTATATCCAGATAATAGGTAGGAGCATAAACTGAAACATTCTAGAGCTACAAAGATAGTTATTAAATCGTTAGCACCACATAAAAACATTCCTCCTAGAGTAGCTGTTAATATGAATAACAGAAACTCTGTTATAGCCATTTCTGTACATTCAATGTACTCTACGGATAGAGGAATACAGAGAGTTGAACATAGTAAAATAAGAAATTGAAAGATTTCGTTGAAATTGTTCGTTTGGAAATTTCCTGAAAAGCTAATCATAGGTTCTTCTCTCCATCGGAACAATAGGGCCGTTATGCTCATTACGAAACTTGTTGAAGAGATGAAATATAACCAAGGTATATCTTTTTGATCAGAGGTTAAATCGATCATCGAAGAATTAGGCCAAAAACGATCGA
+
BCC>==5555<C?876640(&'&&)(')'((0/0005557:>>>BGJPHMIILOIGHEDGHIISKOJHISIGHGIJNSMMRFKPJ=>>56)))**3DDFFBGG=<64+*+))*&))(('&&&''&&&'(-),,,,7673*'''**..-..--///54584432223BFGIHPKN;98999A9884100/....122210)((&&%%'*''&%%''''%$$$$(0/)))((('((12532220220-++)((&'**-65----))((*((44678:<KSON>=>=<@@C>=<<BDEGIIBB000-0003=<4112>@DE77668>;:;361--,++)(('&%%%&)-<;=>ADA@;8<;<@CBGHKKJ54445FGILHIHGGGHGJHCA-,+++*+'&&$%%$%&&&*+:??AC<<=DEEPLGFGEEFFKKKO<::---8AEEIDCDDNSMKKIJOKKSLKLMQMSPLSSJIOILISIDEDFELEA=>?LIMKJSGGHIJKFCB66663100012855211115/.+*++,///.-)('((('&&&%%%%&0,,*****,,44468:::CA77778BD8771110033335567>>>A666667@?>?=99:BCABBBEFA1=444BCFG<:;FEJFEDBAABA7:FFB>;;==><9??BAADGFSA????JSSABCDDKIIJJOJNLSKILJJSJSILHGACA<:999=:992*&')).++++++++)))))*--../14????E@:77678;88777::CEEF<>G<<>97777A?E<<<9110/6645320012346/@@BEGIIGGHEHHLIJHIMRHGLEFDEFIJEGOKIQQJIJSIKHIQMFMHJOJJKPKSIJSSSIHJD>>?IHHIGEEGFNGRCA520+,++''',))('&&&)')*+(((()00*''&&),)**;?DFGGKIKIIMNIIGGSMKNQJIIGHIFDAB@FAE11111LJHNNHMKMPHGIGKHJIHJKMGSSJGIGGGHJPLSIKKLNIJJOLSPOKIJLJHJRNMSKKSJGJGJ;;;:<GFGFHRSMILKKLHILLIFIJLMGA@AABBDCCSJOSIOIOJQHSJSJIMLSOSLSQHKJMFGIJGGHKHJKKKIMMHLJNCCBB@CB@=@BFAIIFGEGGEKSIMFGHNKLJIKLGGJJGQJNSGKJGIEEHGGJIJKHIGNMPSLEHFEFLJQIKLJKHEGKKLLGNKMSSLMLJSKGDFFHIJGHGHLNSIOFLG10000;>BCNMSIDDDEDJLPLSJGCCEDF3+++,EEDA@?@;@((>===>D64444445DFFDBDBBC/...,.,,,,,,656888?HPIGEHFLHLOOJJIKJKSKGFIFEGKJJKMHDIEFDCCHGHLHHO?@@@@CE.+**)/022111:>ADKKPRKHHHFG
@335_45CNXP_1
CGTACGTATTTTTGGCCTAATTCTTCTTCTGATGATCGATTTAACCTCTGATCAAAAAGATATACCTTGGTTATATTTCATCTCTTCAACAAGTTTCGTAATGAGCATAACGGCCCTATTGTACGATGGAGAGAAGAACCTATGATTAGCTTTTCAGGAAATTTCCAAACGAACAATTTCAACGAAATCTTTCAATTTCTTATTTTACTATGTTCAACTCTCTGTATTCCTCTATCCGTAGAGTACATTGAATGTACAGAAATGGCTATAACAGAGTTTCTGTTATTCATATTAACAGCTACTCTAGGAGGAATGTTTTTATGTGGTGCTAACGATTTAATAACTATCTTTGTAGCTCTAGAATGTTTCAGTTTATGCTCCTACCTATTATCTGGATATACCAAGAAAGATATACGATCTAATGAGGCTACTATGAAATATTTACTCATGGGTGGGGCAAGCTCTTCTATTCTGGTTTATGGTTTCTCTTGGCTATATGGTTCATCCGGGGGAGAGATTGAGCTTCAAGAAATAGTGAATGGTCTTATCAATACACAAATGTATAACTCCCCAGGAATTTCAATTGCGCTTATATTCATCACTGTAGGAATTGGGTTCAAGCTCCCTTAGCCCCTTTCATCAATGGACTCCTGACGTATACGAAGGATCTCCCACTCCAGTCGTTGCTTTTCTTTCTGTTACTTCGAAAGTAGCTGCTTTAGCTTTAGCCACTCGAATTTTCGATATTCCTTTTTATTTCTTATCAAATGAATGGCATCTTCTTCTGGAAATCCTAGCTATTCTTAGCATGATATTCGGGAATCTCATTGCTATTCTCTCAAACAAGCATGAAACGTATGCTTGCATATTCGTCCATAGGTCAAATCGGATATGTAATTATTGGAATAATTGTTGGAGACTCAAATGGTGGATATGCGAGCATGATAACTTATATGCTGTTCTATATCGCCATGAATCTAGGAACTTTTGCTTGCATTATATTATTTGGTCTAGTACCGGAACTGATAACATTCGAGATTATGCAGGATTATACACAAAAGATCCTTTTTTGGCTCTCTCTTTAGCTCTATGTCTATTGTATCCCTAGGAGGTCTTCCTCCACTAGCAGGTTTTTTTGGAAAACTCTATTTATTCTGGTGTGGATGGCAGGCAGGCCTATATTTCTTGGTTTCAATAGGACTCCTTACGAGCGTTCTTTCTATCTACTATTATCTAAAAATAATCAAGTTATTAATGACTGGACGAAACCAAGAAATAACCCCTCACATGCGAAATTATAGAATATCCCCTTTAAGATCAAACAATTCCATCGAATTGAGTATGATTGTATGTGTGATAGCATCTACTATACTAGGAATATCAATGAACCCGATTATTGCGATTA
+
KKHIHFFDBEFEH>>==BFPIPNSHBE?==<?@>>>==>>?EBCCCC@@??@AC@<>GILKHGHJOIH>>BBSSJSSSOMNKOKLKMNKLJIIBDJ.IHGHFAAA@BJCBBBD@>==;;60-&%$$&()*/588;<=AEDFKG;;;;;EIE?600011:>@@<9888=?@FHHI43334GHJN@?@@@?=<<8:?DFJGKLQJLLSSIJHEHJ><<=>@CDBBAA>>?>=>>=:??SMISNSSMKSISKSLKKQNISIJKJSSSMNMPJSSSGFEFGGOJSKSIIKJKSLKNKHKPOLHJIMPLSNSLPJHMQKHJIISSOKMLKJIOJIFIGGFFEJISJIFINLSLNJSLNNSSSPSRIRJQFJJG98888PLORNSJRMPOJRMSSSOQSNSHKSSQM?>A===:421(&%&&%&)/'''7@BDFGJHJGFJHJPJSSLSQJGNHJHKKSLJJMSKSLSSIJJHGKGPKIKHMSJMPSSJHSOKOOJLJIHJGKHIHJPHFJFFAB:EJJGG;;;;=GD===AALSKIHFGFFHHJIHHHIKIKLHFCDEKHIEGFEEEBB75430//0.01ABGFPLINSSOJHIKIHP877777KSSNMS))))ABE@@@DF@?=<10**+.,('(**+4:4'.?BBBBBDGGKHJJFSMKKGIMJJLLSLNSLHGGC?AHFGJJINLQHHGNDB>>AAC;RRJOHHIGJFGIGGJLKSRQPMQKHJIHGEABFDFHPJGNIJOJSJHIQNHOPNJLKMSJLIMNQLRKLHHHHKIILSSMFNGIJPNJHGGGJQPSIGEDCEGFLKFDC<<=@KJJINSKFHIOLKRLNMHIIIINHNG=<;:8<=>>?DEHGJGHIRNSHJORQMJSMHSK?@??@SIKHISKKMMIJJHMHLLJOKJ====ISPNJMMLKJGIEBBBBFSONJLFLPPIHMGIDEEDFJGHQLJIRLQLSSMPMSQKOJNRJMIMKKMIIHIMHFDKPSOJGLLKGCKJSSNNSKLNLSJRNMNSGFFB;76.-(&&'((+,/;@AADHISJKGI=<<<<FFBIGKDNJSLSJPKSKHEFJSNNMSSA711111:EGGJJHFNB?>>@SSSJHMSB@,++'''()48@ACCJHKLJKSRISNQPNSQSKLOEBA?<<>>>DFEPLKPMGHIIKIKKJRKLIOKLMMJMNQJJSSQOSMOSKLRNRHACKEDGHKQLLHHHMMLKRLKNK@==>>GJKHFKLDKGJKOIKKRJKSSILNSJNQNKOOSSLMMKKJOKSSNLSLILOLKKHJJKSPNKOJSNSKGLIDFGJIIHSMLHKRRNNSHGJSMSNKIEGLH?BMLMMKIKNCCCBDOHFIEIGGGGHEFEDD?A7:;<BBEGGIHIHISRLHIHIHKSKFDFFEKRMMSMOMSKKMKQJIFIHEG?;;:::<=
@336_45CNXP_1
ATGCTAGCTTTTTGGCCTAATTCTTCTTCTGATGATCGATTTAACCTCTGATCAAAAAGATATACCTTGGTTATATTTCATCTCTTCAACAAGTTTCGTAATGAGCATAACGGCCCTATTGTTCCGATGGAGAGAAGAACCTATGATTAGCTTTTCAGGAAATTTCCAAACGAACAATTTCAACGAAATCTTTCAATTTCTTATTTTACTATGTTCAACTCTCTGTATTCCTCTATCCGTAGAGTACATTGAATGTACAGAAATGGCTATAACAGAGTTTCTGTTATTCATATTAACAGCTACTCTAGGAGGAATGTTTTTATGTGGTGCTAACGATTTAATAACTATCTTTGTAGCTCTAGAATGTTTCAGTTTATGCTCCTACCTATTATCTGGATATACCAAGAAAGATATACGATCTAATGAGGCTACTATGAAATATTTACTCATGGGTGGGGCAAGCTCTTCTATTCTGGTTTATGGTTTCTCTTGGCTATATGGTTCATCCGGGGGAGAGATTGAGCTTCAAGAAATAGTGAATGGTCTTATCAATACACAAATGTATAACTCCCAGGAATTTCAATTGCGCTTATATTCATCACTGTAGGAATTGGGTTCAAGCTTTCCCTAGCCCCTTTTCATCAATGGACTCCTGACGTATACGAAGGATCTCCCACTCCAGTCGTTGCTTTTCTTTCTGTTACTTCGAAAGTAGCTGCTTTAGCTTTAGCCACTCGAATTTTCGATATTCCTTTTTATTTCTTATCAAATCAATGGCATCTTCTTCTGGAAATCCTAGCTATTCTTAGCATGATATAGGGAATCTCATTGCTACAAGAATAGCTGTCCAGAAGAAGATGCCATTCATTTGATAAGAAATAAAAAGGAATATCGAAAATTCGAGTGGCTAAATATAAAGCAGCTACTTTCGAAGTAACAGAAAGAAAAGCAACGACTGGAGTGGGAGATCCTTCGTATACGTCAGGAGTCCATTGATGAAAGGGGCTAGGGAAAGCTTGAACCCAATTCCTACAGTGATGAATATAAGCGCAATTGAAATTCCTGGGGAGTTATACATTTGTGTATTGATAAGACCATTCACTATTTATTGAAGCTCAATCTCTCCCCGGATGAACCATATAGCCAAGAGAAACCATAAACCAGAATAGAAGAGCTTGCCACCCATGAGTAAATATTTCATAGTAGCCTCATTAGATCGTATATCTTTCTTGGTATATCCAGATAATAGGTAGGAGCATAAACTGAAACATTCTAGAGCTACAAAGATAGTTATTAAATCGTTGACACCACATAAAAACATTCCTCCTAGAGTAGCTGTTAATATGAATAACAGAAACTCTGTTCCATTTCTGTACATTCAATGTACTCTACGGATAGAGGAATACAGAGAGTTGAACATAGTAAAATAAGAAATTGAAAGATTTCGTTGAAATTGTTCGTTTGGAAATTTCCTGAAAAGCTAATGACCAGTTTCTCTCTCCATCGGAACAATAGGGCCGTTATGCTCATTACGAAACTTGTTGAAGAGATGAAATATAACCAAGGTATATCTTTTTGATCAGAGGTTAAATCGATCATCAGAAGAAGAGACTAGGCCAAAAAGCTAGCATA
+
DGHGJHFFA?ADD::::BGFGGIHNLMLNNKLJKMLJHAD?CCKIKPJQFFGDHEKLSSMIIIOHJSLMILJSLKSMJEEEFSNSIMJIOLMQJJSKMJMLSOSLNKILIQLIMIHJED=2300000<FJHQPMLLIIKFKGMLHJIHPSSNGEA?@?CFLMSPSKJCJHGHGPLNKMISKKJMHLMLSGE<76667:0,-334FFFDIHGFBCE66BBBDFFGGHEG@88EHFJGNM>=;::::8///0/5<;<DCCCBAEJLPGHEHJCCDCEKB;;:99?@@FFLJIMKLHEDFDF>@;66666<<ISHHGAAFBCFEELMOLMSKKNJJG+****:>?GIGFHHLLPMHPJLHIJJJHHKIIILNIOOHLNED@ABHHSNJKSLHMMILSNKIIKMLSLLMRKNPSSSKSLIIHIGJEDD<<=<<><<=<=CFGIILLSSOJIHKJFHHINISMJMHNHGKMHQKIJMMOILLLSNSMOQQSLIKGKJISHLOIIKIGFDFECB>><BFFGFHKLLJSSQPLKPKKIKLMEFEDEDEEEFHIGGEIGFGEDHHFHKHIKHHIHHJA?=*421112=11@@@@;;;889@ADGGGEGFEHGGFEDDDFJNC????=>?>=:86794<DFKJDG>9758GIKGHGHEEFFFJIIJEEAA>>555CGIHDDCE/+,444>>AAABBCHJEHHIFIMHLKLLMNMSISLLHOMMMLQJQLMKSLOLLQJISLLOIJFHHFHSOJJJLHHKOSJIBNFBCDMNSOGLDDEED-----SPKHIMIIKLJLIIFGJIFFIEDSSKJOIB@11<AC77766'''((GKGHGDDECAD,*(''(+,,,,,+,++,-,-,,34444452///>@@BA@>;::874/345<CEAAA?>>>>??@@?><98652210+**'&%$$&'+122358=BB@ABBCCCBBBEFEGCEKJOHHGA@>?>=;;<<:77637CDADDB?<<;=>>22****-21//-.:::;7786(;>>>A:9999?D@??;99;>BG@?=>@DDFGEEDCBDABABAB7777??>?@AA?@?>AA?>;;;<>EFECDDFBABE2C=;;>??@@;:997/,,,('''&&'('''&';<<;8.--+,0000/325FGGFLBBECBA?=>:65000/0:=?<=1000/22234233336433.)))')+,,100007<>?@AABCCEEDGDDCCDA@?@AFGHDA?>>==<==611989DDGFEGHDEFFFGDBCBCAB@BB?>=:99640//0278:;<?ACED@==<=>@CDCABD@@@;:99,,,+*+,--.668<=ADGJHIHFGHHEFECBCCD?<>==88888?>:8333431000134......./02943334FEGFFAAA@@A?>=>?A775479:?BDEEDE?>>>>@A@=<>====<<=AB74>55543//488;;=>>>=8886688:;===00000;=<=<;<>>?><:=>=<;:1--,--*(%%%%&)**,/35/0;88:9:==<76665<99:89:532237653346=>CCDEEEIIHHSICCDEHHLFDEDCFEEC@@@@??>@C>///0=>>>?>>3334776667:8896651021,*))(,,./-./0BCBDBBCACA
@337_45CNXP_1
AATCGCAATAATCGGGTTCATTGATATTCCTAGTATAGTAGATGCTATCACACATACAATCATACTCAATTCGATGGAATTGTTTGATCTTAAAGGGGATATTCTATAATTTCGCATGTGAGGGGTTATTTCTTGGTTTCGTCCAGTCATTAATAACTTGATTATTTTTAGATAATAGTAGATAGAAAGAACGCTCGTAAGGAGTCCTATTGAAACCAAGAAATATAGGCCTGCCTGCCATCCACACCAGAATAAATAGAGTTTTCCAAAAAAACCTGCTAGTGGAGGAAGACCTCCTAGGGATAAGAGACATAGAGCTAAAGAGAGAACGAAAAAAGGATCTTTTGTGTATAATCCTGCATAATCTCGAATGTTATCAGTTCCGGTACGTAGACCAAATAATATAATGCAAGCAAAAGTTCCTAGATTCATGGCGATATAGAACAGCATATAAGTTATCATGCTCGCATATCCACCATTTGAGTCTCCAACAATTATTCCAATAATTACATATCCGATTTGACCTATGGACGAATATGCAAGCATACGTTTCATGCTTGTTTGAGTAATAGCAATGAGATTCCCGAATATCATGCTAAGAATAGCTAGGATTTCCAGAAGAAGATGCCATTCATTTGATAAGAAATAAAAAGGAATATCGAAAATTCGAGTGGCTAAAGCTAAAGCAGCTACTTTCGAAGTAACAGAAAGAAAAGCAACGACTGGAGTGGGAGATCCTTCGTATACGTCAGGAGTCCATTGATGAAAAGGGGCTAGGGAAAGCTTGAACCCAATTCCTACAGTGATGAATATAAGCGCAATTGAAATTCCTGGGGAGTTATACATTTGTGTATTGATAAGACCATTCACTATTTCTTGAAGCTCAATCTCTCCCCGGATGAACCATATAGCCAAGAGAAACCATAAACCAGAATAGAAGAGCTTGCCCCACCCATGAGTAAATATTTCATAGTAGCCTCATTAGATCGTATATCTTTCTTGGTATATCCAGATAATAGGTAGGAGCATAAACTGAAACATTCTAGAGCTACAAAGATAGTTATTAAATCGTTAGCACCACATAAAAACATTCCTCCTAGAGTAGCTGTTAATATGAATAACAGAAACTCTGTTATAGCCATTTCTGTACATTCAATGTACTCTACGGATAGAGGAATACAGAGAGTTGAACATAGTAAAATAAGAAATTGAAAGATTTCGTTGAAATTGTTCGTTTGGAAATTTCCTGAAAAGCTAATCATAGGTTCTTCTCTCCATCGGAACAATAGGGCCGTTATGCTCATTACGAAACTTGTTGAAGAGATGAAATATAACCAAGGTATATCTTTTTGATCAGAGGTTAAATCGATCATCAGAAGAAGAATTAGGCCAAAAAGCTA
+
+,,EHKHGIMLLIGNHIJMNLKKKSKMNPILMIJLPEEFGGKJHJHIHILNGFFLJPKHLLINHGNIJIJJHJKKLSSIOKMIMMNOSHKF@??BDKJIJIKKKRLLJHINNLMKKLOSLJIJIJLRHSSPQLIC@A@CBEHFGFFFHGOKKONKOSISKLILJJJNLKLKJSHKLJJNJHQJHHMHJINNLHKMIEFFGKLKKOIJGKJHEDIGFEA<=ACBCDFEFGKFGGKISJLCAAAABGGHGFHHHJFCDD>>;;<>CB>ECCHGIIJOINKJMOLILJLSFHOPIHHKINKCFGILID6000EFJOIIFEDD?<;5;;933..,,--.1CCBFDBBABC?FKGFEGHGKILIIHQHGIIHA@?@AHHJDEBB::;>?BBGHGBA@??ABFLLKNSJLHHIGFFEEFDEFHJIHMKHHGEFEFFKIIFCAA@@BCCDEEEEFFEMSMSSLOJJLOSNKSNLOJLLLNPKSLMLMNKSJNLPLSGJILMSKNNSKRJILMJMKEDC>==<?<<<<;99CHJKODIOIHLHJKLQNNLKLKSJMIGJLKKSMDCDCCSSMHOSQQILQGMLLLLLKLJJGGFFLKKPLJKMMOJRDKMNMGROHHJLLHJEKFFGIHKNMKPLLIKJSLKMMNMPIIMLLSNLLNKNSSIQJPJLIIGKHMLLHIFOJKSQSNSJPPKGJIOOLHGIFIHQPLKKONKMKKLKSNOOMMNSPLLFIFHIHJLHROMJKMKGMLIJJKGHGGIEHIDFIIJKIGFDGKJLSHERLJLF=7<AADGJLORIKILIQGFGMIHIHJJKONNOKLMILJSSPJJSKGGJHIMSJPLPSLKGG==>GLHIGGSLLJSRLLSMIMSLKLIIJOJOHJLQQLOJJKSRQSPMJMKSOJJKKKLGI312219GHKPKMJKIKKQKLMKIKOJMOPHMMSJQSKLJFBKNLGSIONOIGNGHE?NJHHLKIILIMKMQSLNISKNKSSJSMLIKIFJHLJIKFDFEEHILMJJKNSKKJKSJSQPKIJIQMLHMHILKGIFDFGGJHIJHJSONJIJIKEE@@AB@@@AC=EE::::FJHGJIH@>>==>>>;;;<<DCFESPSKSSHFIJHHJLHFHFEFIHGG21111111RGIKKHJJKHJIMIJIHNGJGHBCACELLKLJIIKGKMSHSKDG44442444;::<=EKGHHEA@?LHLHCD?>=>8222EG<;HFBEGGGGGIHJIHIHLMMLMJNJORLKHLSIJHJILKMLJMQJG@)))**?;:::;AIJKNGMNGJMLLRHEFFJJGGKLG44447@@I?;;::=IHIECEECCCCHEEEEEEI@@JKJNHIFGILJOPLPMMNKIIJGIIJLH;8MSLNKLSLJJGNNPJIIGEEDDGMKHJCE:=GKMJSKGHGEDDEDJSHGHE
@338_45CNXP_1
CGTACGTATTTTTGGCCTAATTCTTCTTCTGATGATCGATTTAACCTCTGATCAAAAAGATATACCTTGGTTATATTTCATCTCTTCAACAAGTTTCGTAATGAGCATAACGGCCCTATTGTTCCGATGGAGAGAAGAACCTATGATTAGCTTTTCAGGAAATTTCCAAACGAACAATTTCAACGAAATCTTTCAATTTCTTATTTTACTATGTTCAACTCTCTGTATTCCTCTATCCGTAGAGTACATTGAATGTACAGAAATGGCTATAACAGAGTTTCTGTTATTCATATTAACAGCTACTCTAGGAGGAATGTTTTTATGTGGTGCTAACGATTTAATAACTATCTTTGTAGCTCTAGAATGTTTCAGTTTATGCTCCTACCTATTATCTGGATATACCAAGAAAGATATACGATCTAATGAGGCTACTATGAAATATTTACTCATGGGTGGGGCAAGCTCTTCTATTCTGGTTTATGGTTTCTCTTGGCTATATGGTTCATCCGGGGGAGAGATTGAGCTTCAAGAAATAGTGAATGGTCTTATCAATACACAAATGTATAACTCCCCAGGAATTTCAATTGCGCTTATATTCATCACTGTAGGAATTGGGTTCAAGCTTTCCCTAGCCCCTTTTCATCAATGGACTCCTGACGTATACGAAGGATCTCCCACTCCAGTCGTTGCTTTTCTTTCTGTTACTTCGAAAGTAGCTGCTTTAGCTTTAGCCACTCGAATTTTCGATATTCCTTTTTATTTCTTATCAAATGAATGGCATCTTCTTCTGGAAATCCTAGCTATTCTTAGCATGATATTCGGGAATCTCATTGCTATTACTCAAACAAGCATGAAACGTATGCTTGCATATTCGTCCATAGGTCAAATCGGATATGTAATTATTGGAATAATTGTTGGAGACTCAAATGGTGGATATGCGAGCATGATAACTTATATGCTGTTCTATATCGCCATGAATCTAGGAACTTTTGCTTGCATTATATTATTTGGTCTACGTACCGGAACTGATAACATTCGAGATTATGCAGGATTATACACAAAAGATCCTTTTTTGGCTCTCTCTAGCTCTATGTCTCTTATCCCTAGGAGGTCTTCCTCCACTAGCAGGTTTTTTTGGAAAACTCTATTTATTCTGGTGTGGATGGCAGGCAGGCCTATATTTCTTGGTTTCAATAGGACTCCTTACGAGCGTTCTTTCTATCTACTATTATCTAAAAATAATCAAGTTATTAATGACTGGACGAAACCAAGAAATAACCCCTCACATGCGAAATTATAGAATATCCCCTTTAAGATCAAACGAATCCCATCGAATT
+
PKLJSKHJHG>JGKJLOILGSSNJSKKSQNNLNKIL6666@P8KILLSOJQLIHKMNKQHNJSNPSSOOSKOKQINPSNNSPOSKSMSNMKNLOKPKJKLJSJKIHHIKOOOONMSNOQOQSNMJJKJFD@7GGKICFJKHJJLSLNJLNKIBGJGFGHMSNSLSONIJMMJKKMSISJKSNKPOKSSNISFHGFKIKQKJPJPJKHEIPPKGSSNOQHNQSSLSSSKJPLNQSPKQSSSJLKKIQSJILLKSSLSKOKMIMQILLSMIKIHJHIHLMSSMIOSOFB>9999;><<AHIHIHJLLSFEISSNOKSRQLJOLOSNLMKOOPIKHIIEEHEEFGGKQPMNIRRSNKMNKNSIKPMJOIPSLJSSSPOPSMJNJSKOSSNFEECCB?=@ANOPNJNIIIJQSOIILKLMGFGGGKKLJHGGFHGGJHIINKJKMGHFFIKKJIKISSLOHHJIIHFFEIKHGKJJIJKSSRLJHIFHKJHLNIKHJKOGGHHFDEDBBBAB?>CCJPNLKHIJJLJMSSKLLSNSOSJIJJNNSQSOOIJMLKNOIMOKSROQQSSLSORSSFFGIBMSSNHHSJSSKSMSLLJPRJONMJKORNOMKSMNMJPJLLSSSMKJSNMOSNDIQGGRKLSGOJGDDDIIHLOSSSSSLSNMSRPSSK===<=MSSSOONSJEHQNOSSSMLNOQLHNNNOISPSSQNSKNKIQMLPORSSLHGJOJLIJHLNKNJKSLJKNMQNNIMSSOLJHIOSSLMSLSSQMPQMSPMNLKMJJKKIINOSSLSNSPHJ@@IKIKSKNSSIIIPLSSQSKKLKKSJLHMJNMILOSNOOSPKPLILPKRLSLSJILLNNNJJSPJKSMSRSMHJILSLSIJKDC=<<=>QHHGHGHOJQKKGJKRNSKKJIJOKOLOILMNMSSKMQRKIOILLQJGHSFKFEDFGIISJGJSJJMJMSKLJLNPSSRSKILKJKJMJIKLFEFDCIIJKSLMJIGHIEQJJMLRSMLMNSJMLFFDEENKQPRMSPSOJKNKJKIKOSSLRLPOLKNSMKOMNOKSOQQOJMMSKJKJKJILISSSJNLEC?IFE?@@@ENDC0,**+HGILGOHLLNLSSSHQ:6DDHHNSILLSNQONSOJJJKFHHJN@ACJSJGJJJOLJS?====SSSLNMJHKKLLNKJMKNOLNSNSSSPSQMNSIKDFLCBIGIIIGKKLMILMPLSSOIJHIIHGKKMLMJLOGMOIKJJMLOMSNIOJSOSLKIKKHHKMLSKIHKIHGNLIGF@@=@?EIPHHJLMJJJIGHJIJHKGMKJIFHSMONS@?@@>B@?>@>FJEKQJMHGGJE//..*++++@DEDFJ
@339_45CNXP_1
GGCAATGCAAGGGAAGCCATCGATAAAATAGTGAACATTGTAAATATTTTTGGAATGGAGATAGCCATTCCACCCATTTCATCAAGATAAACAAGCCTAATTCTATCATAACTCGTTCCTGCCAAGAAAAAAAGTGCAGCGCCAATAAATCCATGAGAAATTATTTGTAAAATAGCTCCATTAAGTCCAGGATCCGTTATAGAACTAATACCTATAATTATAAAACCCATATGAGATACAGAAGAATAGGCTATTCTCTTTTTTAAATTACGTTGACCGAGAGATGTTAAAGCTGCATAAATTATTTGGATTGTACCGACTACCAACAACCAAGGAGAAAACATAGAATGAGCGTGGGGTAATAATTCCATATTGATTCGAACCAACCCATAGGCTCCCATTTTTAATAAGATTCCAGCGAGAAGCATACAGGTACTGTAATGTGCCTCACCGTGGGTGTCAGGTAACCAAGTATGTAAAGGTATAATCGGTAATTTGACGGCAAAAGCAATAAGAAATCCAATATAAAATAGTATTTCAAGTGTAACAGGATAGGATTTATTAGCTAAGAGTTCTAAATTTAATGTTGGTTCGTTCGAACCATATAAACTTATACCTAAAACTCCTATTAATAAAAAAATAGAACTTCCTGCCGTGTACAAAATAAATTTTGTAGCCGAATACAGACGTTTCTTTCCACCCCACATGGATAAAAGTAGATAAACGGGAATTAATTCTAATTCCCACATGATGAAAAAAAGTAGAAGATCCCGAGAAGAAAATAATCCTATTTGACCGCTGTACATTGCTAACATCAGGAAATGAAAAAATCGGGAATCCCGAGTAACTGGAAAAGCCGCTAAAGTGGCTAAAGTAGTAATAAATCCCGTCAGTAAAATAGTTCCTATAGAAAGTCCATCTATTCCCATTCTCCAGTAAAAATCAAAAAAATCGATCCATTTATAATCTTCGGACAGTTGAATTAATGGATCGTCCATTTTAAAATTATAACAAAAAGCGTAGGTCGTTAGAAGAAGTTCTAAGATGCAAATGCATATAGTATACCATTTATTGACTTTATTTCCCCTATGCGGGAGAAATAACATTAATGAACCAGCAGATATTGGAAAAACAACAATTATTGTTAACCAAGGAAAATCATTCGTGGTAAAGACAAGATACACCAGGTCCAAAGAACGCGTACTCAAAAAAAATATATAAATAAAAAATTTTTAACTTTTTTGAGTACGAGTACTTGTCAATAAAAAAAATAAAATGTATTCCAAATTTATTCAAATGAGGTTTTCGGTAACGTATCAATAAGCTAGACCCATACTTCGAGTTGTTGCTAGCATA
+
AKJKJNHOMSJMSSLLRKMMHJJHKSKNPOSNJMPONSSSLOSOOPEPJSOSJSQMONKRIJGNSOLKIISJLKMGIIKHGNFJONOOSSSSSRMPLMJOIKLSLKMSSNNKOJILOLKSLMQPQNOBIKSSPLMJNHHILKRIKHMSSISLLLNIHKSMKPNIJOOMJSQQLSJSPHL==GIJEGHSPQMPKNIHKHIIKIPISLKOIJGISPGNSOLQLKGJKIGHHKHKMOKPSLSIJQLPSKSKQGGGEIFBBCAB;;:RGILKHGFEIGJRPPHJHKKHQKK;667HIPGFFHGOSMOIFGFGFJHHKJFHGDDGFEGJHHHGHIINKGFJJMQLRQMNKMLLMJIGFGHHHGEEDEFEEE<7666*))(''-ECCCBCFEIGDDEFGECB7843478750..,-../00025HHGHFMJGIEEEEDHGIILLHPIFFFHGHJ@>>???FFFGFGJJGHJINPIFGFGEDDEDDFGGECBBBDEFFGCEHIJKIHDFEFJKMLHHLSOHEGHRIKKJFDGDCCCDEDGHFIGNIJLFEEFFLIGFDCCCCCCCDFJISIIGHFEDFEGEGHIIHLKJIHHGHICBBA544440///0,++++12??@??CDCCCCDGGEGFGFGHIGJHFJROMJICA@@@BDD@@???>??>?ABCDFEDEFEHMPOLKIPKHQLIKIKJSQMRKLHHM@?ACCNSOMLIMHGHOGLMNOKKGOLOMMRHLEENPKMSFKEHEEGILLPMIHPLJJ95566RSOKFHIHJIMLKLG=DKOMSMLSMQRKNKLMJLKIQJSKHIJIJKKHKLOISHKHKISLOHKMKLILFSIJISINKKMOOSMOKSSSLIISOHIHILJLMRJNIFKHJESSSKJKQSMLGSSRQKOIKIJISKSNGIJMJNLLQEMOMMKMJSKIKPKKKSOQMSKNSRLSNOLJINLPJLILLPE?EEGOSSSKNHNJKNLKLOSKOKIIKIKMPIJOPOJKKLQSLM;;;;;;;;;<;;;97>@@MISIHKHSISPLOKJKJOKILDED@?@@AFISQPIJLKMKMKOMJJSMIMSLSLMJJKJKIIIKKONQJIKKKMGNIQEFFFDEHINJOJKIJIOHKJIIHIBCHEFFGEHIHJHHIILMOHIJKNNMPSMIIKPJISLNOLLJSINSIPISOSMJMSKILJNMKSQLOKOSLMIMHLJMKRIGHGFDHFGJKHIIGGJFHEIFHSSSQJOHIJGGHNFKCLJHSDSHJJIGHNISSSKLJKHIDCCCBCDDEFEGFC@@=@AGSMJDEPNPKSHGJFFFGJIMJKHKMHHHKIKGGDFKOICBBBCHEFGEFEGGFGGHFFBBAABDFFGFFEDBCCEGHKJHJGDEEEE
@340_45CNXP_1
TACGATCGTTTTTGGCCTAATTCTTCTTCTGATGATCGATTTAACCTCTGATCAAAAAGATATACCTTGGTTATATTTCATCTCTTCAACAAGTTTCGTAATGAGCATAACGGCCCTATTGTTCCGATGGAGAGAAGAACCTATGATTAGCTTTTCAGGAAATTTCCAAACGAACAATTTCAACGAAATCTTTCAATTTCTTATTTTACTATGTTCAACTCTCTGTATTCCTCTATCCGTAGAGTACATTGAATGTACAGAAATGGCTATAACAGAGTTTCTGTTATTCATATTAACAGCTACTCTAGGAGGAATGTTTTTATGTGGTGCTAACGATTTAATAACTATCTTTGTAGCTCTAGAATGTTTCAGTTTATGCTCCTACCTATTATCTGGATATACCAAGAAAGATATACGATCTAATGAGGCTACTATGAAATATTTACTCATGGGTGGGGCAAGCTCTTCTATTCTGGTTTATGGTTTCTCTTGGCTATATGGTTCATCCGGGGGAGAGATTGAGCTTCAAGAAATAGTGAATGGTCTTATCAATACACAAATGTATAACTCCCCAGGAATTTCAATTGCGCTTATATTCATCACTGTAGGAATTGGGTTTAAGCTTTCCCTAGCCCCTTTTCATCAATGGACTCCTGACGTATACGAAGGATCTCCCACTCCAGTCGTTGCTTTTCTTTCTGTTACTTCGAAAGTAGCTGCTTTAGCTTTAGCCACTCGAATTTTCGATATTCCTTTTTATTTCTTATCAAATGAATGGCATCTTCTTCTGGAAATCCTAGCTATTCTTAGCATGATATTCGGGAATCTCATTGCTATTACTCAAACAAGCATGAAACGTATGCTTGCATATTCGTCCATAGGTCAAATCGGATATGTAATTATTGGAATAATTGTTGGAGACTCAAATGGTGGATATGCGAGCATGATAACTTATATGCTGTTCTATATCGCCATGAATCTAGGAACTTTTGCTTGCATTATATTATTTGGTCTACGTACCGGAACTGATAACATTCGAGATTATGCAGGATTATACACAAAAGATCCTTTTTTGGCTCTCTCTTTAGCTCTATGTCTCTTATCCCTAGGAGGTCTTCCTCCACTAGCAGGTTTTTTTGGAAAACTCTATTTATTCTGGTGTGGATGGCAGGCAGGCCTATATTTCTTGGTTTCAATAGGACTCCTTACGAGCGTTCTTTCTATCTACTATTATCTAAAAATAATCAAGTTATTAATGACTGGACGAAACCAAGAAATAACCCCTCACATGCGAAATTATAGAATATCCCCTTTAAGATCAAACAATTCCATCGAATTGAGTATGATTGTATGTGTGATAGCATCTACTATACTAGGAATATCAATGAACCCGATTATTGCGATTA
+
IGFHHHIIJKGJHFGMINOGKSMSOKJJKHLHSJJMNOPNKSLHSJIKMKLNKHSLJSSNKLKNQQRSRRMSSOHLSLRISKJMKSOSGLHGJJHKIJJIHHHMHHIIINSOSIKKGGGFFGDABQSSNSJPMPNJPSSJSSSRIIHIFIHDBQJFFECDHHJKKLILKJJDFFD@@???CCDGJEJLHHLLSKNMJILLGLKLLMMMKKKJKOH=?SRMKSIJNMRLKKNSQLLKKSMNNQGIGINKLJJKKKJKHGKIGIKJJKMKSHHJGKHHHGLJNSPKNMISKKJSFFGEEIIJJJMHNKKGKIGMKOOKKMJSSQSSSMKISIJIFFDDEFGLLSMPIEJIKIJNIJJSSKFB>>??DEDGFEDEFEIEFEDEECDBB<=:::<<:9777JLILJIHISSNMJSJPOFFFEFCD1//0KLKJFHFGEEFFHHPOLPRMJIJMKKIOJIIHNKNSSHSIILOIOKKNIKSPKLOPIJFISKINOHEEGGHJIGJHFKKGGGEFGIHKIHJIOJLGKNGHNGGHJJRJJHKKHHPJSNJAAAABHIFHHJJHJJJHPHJLIKJHBA>1)BEOKSJPJKKHOILEDDDEHHGGGEEGDGFGEGEEEFGILGHFIJHGHIKOA6EE5DGHKJ9?FFG@BBBJGLIKKNSMILIJJGHGEKOGSIQESPMQMSIEKSOSLMLSKNKMSJI??>;:;:GJB?;:;RIJNJKMJIHIKKNQJQJQHPGEBBDDGRRHBEEAACCCJPJJMJGG>=KKMGKHSPNSMINJHHIHJJSKSSIIJHMLSMLHJLOJSSSHKJHKKILOOOSJSSKNLLMLSRSOSLQLKKKMLSNKJKLSNSAA@AASLOSSPOIGKSKPNKIJJKMOKRHNORLNSRJIKSLSKLIIMIOKJJSJLKLLSMIKJJSLHSKJJLKJLSNNSLMPJPJLMPOSISJJFJKHKHJKNHIJPLJKSOLSMSPKLIMOLNMNMSSOLJKJGGEIKMBA?@@KKIHSJNMJKQSLIKLGJ988779C<<QKSJLLIDDC>>>?@GFGEJLKKJKQKSPKPQMOMMDFEEDHIILSCCBCDJEGPHGA6+++++?@CDIJMIJKIEGPJJGMKGGLPOSONLNSSIIHFGGGFIJLRLSNKLKSJOJOMEA>C@EKMHFFGFFBA>@;;;FHLLKPLNQNILLIRKSLISQMLSSPMONINSJQKSNPOKQLKHIGGGPLIGROKMMLKJIKKJOISJSHSKLHJNJJJJKNMRKHIILRPLLSLLKJJNLOJJGJKNIIIFGEACEFGJKHJJMKJLMHHJJIGFHHHHMIJLMIQLRJMLGLKLHEDDEGF@BMJIHKQJKIGHILSJIGFEDGGIJDCCBCGJKKGIHGIIKKOIMJHPOJIJFFEEEIJFHKKIHLNJKHLHKGEFD????=22223ABBD
@341_45CNXP_1
AATCGCAATAATCGGGTTCATTGATATTCCTAGTATAGTAGATGCTATCACACATACAATCATACTCAATTCGATGGAATTGTTTGATCTTAAAGGGGATATTCTATAATTTCGCACGTGAGGGGTTATTTCTTGGTTTCGTCCAGTCAGTAATAACTTGATTATTTTTAGATAATAGTAGATAGAAAGAACGCTCGTAAGGAGTCCTATTGAAACCAAGAAATATAGGCCTGCCTGCCATCCACACCAGAATAAATAGAGTTTTCCAAAAAAACCTGCTAGTGGAGGAAGACCTCCTAGGGATAAGAGACATAGAGCTAAAGAGAGAGCCAAAAAAGGATCTTTTGTGTATAATCCTGCATAATCTCGAATGTTATCAGTTCCGGTACGTAGACCAAATAATATAATGCAAGCAAAAGTTCCTAGATTCATGGCGATATAGAACAGCATATAAGTTATCATGCTCGCATATCCACCATTTGAGTCTCCAACAATTATTCCAATAATTACATATCCGATTTGACCTATGGACGAATATGCAAGCATACGTTTCATGCTTGTTTGAGTAATAGCAATGAGATTCCCGAATATCATGCTAAGAATAGCTAGGATTTCCAGAAGAAGATGCCATTCATTTGATAAGAAATAAAAAGGAATATCGAAAATTCGAGTGGCTAAAGCTAAAGCAGCTACTTTCGAAGTAACAGAAAGAAAAGCAACGACTGGAGTGGGAGATCCTTCGTATACGTCAGGAGTCCATTGATGAAAAGGGGCTAGGGAAAGCTTGAACCCAATTCCTACAGTGATGAATATAAGCGCAATTGAAATTCCTGGGGAGTTATACATTTGTGTATTGATAAGACCATTCACTATTTCTTGAAGCTCAATCTCTCCCCGGATGAACCATATAGCCAAGAGAAACCATAAACCAGAATAGAAGAGCTTGCCCCACCCATGAGTAAATATTTCATAGTAGCCTCATTAGATCGTATATCTTTCTTGGTATATCCAGATAATAGGTAGGAGCATAAACTGAAACATTCTAGAGCTACAAAGATAGTTATTAAATCGTTAGCACCACATAAAAACATTCCTCCTAGAGTAGCTGTTAATATGAATAACAGAAACTCTGTTATAGCCATTTCTGTACATTCAATGTACTCTACGGGATTAGAGGAATACAGAGAGTTGAACATAGTAAAATAAGAAATTGAAAGATTTCGTTGAAATTGTCCGTTTGGAAATTTCCTGAAAAGCTAATCATAGGTTCTTCTCTCCATCGGAACAATAGGGCCGTTATGCTCATTACGAAACTTGTTGAAGAGATGAAATATAACCAAGGTATATCTTTTTGATCAGAGGTTAAATCGATCATCAGAAGAAGAATTAGGCCAAAAATACAAATATAGA
+
JSKKKMGJI@@@=<>>>BGBCCGKSPKQOJMKRNIIHHKHLHFHGCGHFGFGHIHHIHKHHJJHGHGIGRJIIJIGJGHKHDJMKJGJBD8556:<BFGFDINIGIFGHGONKJIHEEEFGOJKHJJLKLOPSSKJKHJJKJGEGHJHGIPHLRKLIJNMKKJLKGFB><===@AECCCCCD@??GJLIIIFFFFFCDACFFLILGFGFGKIIIIHHGJCLKJLJOJHNPIJILLSMNHKJKKJJKIIHGHIHFGIHHOHFFGEGISCCDDDSMHIEGFFHIJIDD><89:><<<<<>GGIFDFGIJIJHGHKFFEEFDDGEEHQGBBBBBEJAGSSOKIIHJHLPHGGFGIGHIIGHHHNSSKSPOMMNOSLMJFKFNOPNJIHHIHIJQFCBBBNISLSSMOOPONLGKJHIEHFJIMSKKMIHOJMKSILSMJIHGMIKMJILLNKSKSROORRLIMMMSSSHIHINISMOMMNLKILLMLKIKGIKSJJJHNNGLLIKOOKNSIJHECA?>??>=>=;<JHKLLIIIHEEGJJIKKLLOKHJHIHFHKNJJIIHKGISIFGHEGJJIJQKKHJMKKJHDD@;<AA;:9::98899;=@?>>?@@BCBCAECNIFFFHINIJJNLGJJKMLLMLNNIGGGKPOONLCLOHIKMHIIHEEFJKLLHGFFEFFIHHIJJIGHGHJGJGFDBAAC3-/10012444CHGJGHHFKIMLFFFFIGIIHGKGIDFCCEDDEEFGFEEEBCCCCDDCEIGIGKMEEDA<:;D>BSKLKFHFDELKLLIJLQFIFHFHGLPNSJJGFJE::11111D@@@@DEEGJJIJFHHINILGGMGHHGFHJLSKJLPOPNLLSSKKLINJLJKLKNJLJHKNJMJMSKNSJSKIHIMJPPNED72-8JOIJJGJBMMSQPIJEH=HOPSKNKSSJRNJMJJKMIMKSMQSLSGJHFHHSKCIG6HIJIJJPJKPLKJJLSISGHIIKNJKPGJKHLHEGFFGFGAHG;ILJGLMNMLLKKJLLMOSJSLKJGHIJHJIMHKIC)))))B0-)))22DHGEHGGIGJJHLINIISLMJLHDDCCDHIGHIILLIGGLMSKIJKHGHKKLLHFGHEECEEFGIGIKGLKHIKJIJKLKIHCIFCB99ELNSIPNSOLKSJOOLSKJHQHNHGKIIEC570,,-.00>BCHLHIJJMOMKIIIOPMLSHGHGFLMLJSNJRMOJEIPIHHJILJKNPJJQMSKJC++*++<HKAIHNMSKNKGJSLKMIHNHMJLILNQMIGLSSONPFLHMIIGGGFJJRJHKOMIFGGFLLLLLOSMKIEHJILNNKSJNPLLSMLHIHMHILLLKNLIEHFEEEEFHFJSIIFABABCCCAABBGGICBBBACEEEGGKLJSJSLGGBB@BA@@@?;92.)'&&&&&&&
@342_45CNXP_1
ATGCTAGCTTTTTGGCCTAATTCTTCTTCTGATGATCGATTTAACCTCTGATCAAAAAGATATACCTTGGTTATATTTCATATCTTCAACAAGTTTCGTAATGAGCATAACGGCCCTATTGTTCCGATGGAGAGAAGAACCTATGATTAGCTTCAGGAAATTTCCAAACGAACAATTTCAACGAAATCTTTCAATTTCTTATTTTACTATGTTCAACTCTCTGTATTCCTCTATCCGTAGAGTACATTGAATGTACAGAAATGGCTATAACAGAGTTTCTGTTATTCATATTAACAGCTACTCTAGGAGGAATGTTTTTATGTGGTGCTAACGATTTAATAACTATCTTTGTAGCTCTAGAATGTTTCAGTTTATGCTCCTACCTATTATCTGGATATACCAAGAAAGATATACGATCTAATGAGGCTACTATGAAATATTTACTCATGGGTGGGGCAAGCTCTTCTATTCTGGTTTATGGTTTCTCTTGGCTATATGGTTCATCCGGGGGAGAGATTGAGCTTCAAGAAATAGTGAATGGTCTTATCAATACACAAATGTATAACTCCCCAGGAATTTCAATTGCGCTTCTATTAGTCACTGTAGGAATTCGGTTCGAGCTCCCTAGCCCCTTTGATCAATGGACTCCTGACGTATACAAAGATATCCCCACTCCAGTCGTTGCTTTTCTTTCTGTTACTTCAAAGTAGCTGCTAGCTTTAGCCACTCGAATTTTCAATATCCTTTCTTATCAAATGAATGGCATCTTCTTCTGGAAATCCTAGCTATTCTTAGCATGATATTCGGGAATCTCATTGCTATTACTCAAACAAGCATGAAACGTATGCTTAGTCGTCCATAGGTCAAATCCGGATATGTAATTATTGGAATAATTGTTGGAGACTCAAATGGTGGATATGCGAGCATGATAACTTATATGCTGTTCTATATCGCCATGAATCTAGGAACTTTTGCTTGCATTATATTATTTGGTCTACGTACCGGAACTGATAACATTCGAGATTATGCAGGATTATACACAAAAGATCCTTTTTGGCTCTCTCTAGCTCTATGTCTCTTATCCCTAGGAGGTCTTCCTCCACTAGCAGGTTTCAAAATTCTATTTATTCTGGTGTGGATGGCAGGCAGGCCTATATTTCTTGGTTTCAATAGGATTCCTTACGAGCGTTCTTTCTATCTACTATTATCTAAAAATAATCAGTTTATTAATGACTGGACGAAACCAAGAAATAACCCCTCACATGCGAAATTATAGAATATCCCCTTTAAGATCAAACAATTCCATCGAATTGAGTATGATTGTATGTGTGATAGCATCTACTATACTAGGAATATCAATGAACCCGATTATTGCGATTA
+
'(1BEGGHC@6444:;87//1;(((((BDFJFIHIIECDEDHJJJECDDDIJHHGFISHIGIGGLGKKAA@B@F;997++,))&&')*9DGHCB<?5@@@DL????@KHLQRIHSIHIHGLJJIIIIFGFHEJHHKJMJSIHHJFDGFHDA40/0?@AGHLISMIGEFEBDDDFFIHKSNJIEEGFKJKFIEEMKLKLLLLMKSLLHF:821122?CCEHFJGGGGEGJKMOIHJKIIHGGFDFFFGJIGHKD@++++,11201.,,,-5<@?BA??@?ADFKIIHDDE@?@??>A?@@CFHGGEGEEDCCEGGKIKSKKJJFKHHGBABA@BCCCGIIGFFGKLHJLLMKLKHFGGEGFEGFFJLSQKHMGIHIHFHHGGIFHGIMJIKHIFGFHLGJGGEEFHLNKJLGHGGEEGDFEFFGFECBBCCDCCDGEGKJHHJGGFB65567;;EDDDESIHKGEFEFFFEGGHJIGIIFFDFEFHIHFGGGHEDEAA7777633333:9>CD@>A?>A<<<<<?<<<==???EDDDBBBB@AAAACEEDBA@@@AABDEECCAAABBBB@A?A@GGKJIFHIFIHEA?44))(('*))**+42211////2.,,,,0''''*)*+-*))/.-,/,'*++*+++/---./04474411--,,,+*)''''))',+++58831112<=98734351<@C@::??600003333445511142,**-0002100<<>FD;---,3*(((*'&&&)+++++''(((....&&&&)*))+--8:9,)('&')*+,65645;=??ABDFCCABBCHLAB??55555A@@A??;::>>@FECBC=8896210/**)*&%%$$$$%)+.0021.---'''''(698@?A@FFGGAAIJSRSMNFDDDEHKKOMJHLBLKHHGHKIKHOIHMHLLOJQMKNMSNNLJSQKJNJJLSSOA@)))))GELIHJIDDCGHFGIJLMIOOMNISHIOLNJIJJILMSJGJHISKHKIIIMMSPNKLMNSLNJKKIJISISKJBAAAAFFECEB;88AEHJJEGDABIH:999::**))'((*%%%''('''''%%%)))):;;<=@98988=66335,+*(((&&&%%&&'*%$$$&(*')***--/5665532333BDCESKKJHIGIILLIOLLIIMQJFD>>AA>+++++9>>0///-))''')&4799@???DDC??:;::9AIS@?>=:,,,/&&**+-....-.18>>>>@@??ACEGDEDB@@@=@DDHNGEDEEEJRMHJHGGJILGCBCCFGAEFEEFGLIEEEIFFFDFCCDCBEFHDIFE-000(((((AADELHDDCCDDDEDCECDCCCDBBCCDLIJIGGHFI32222IFIGG@====?
@343_45CNXP_1
GGCAATGCAAGGGAAGCCATCGATAAAATAGTGAACATTGTAAATATTTTTGGAATGGAGATAGCCATTCCACCCATTTCATCAAGATAAACAAGCCTAATTCTATCATAACTCGTTCCTGCCAAGAAAAAAAGTGCAGCGCCAATAAATCCATGAGAAATTATTTGTAAAATAGCTCCATTAAGTCCAGGATCCGTTATAGAACTAATACCTATAATTATAAAACCCATATGAGATACAGAAGAATAGGCTATTCTCTTTTTTAAATTACGTTGACCGAGAGATGTTGAAGCTGCATAAATTATTTGGATTGTACCGACTACCAACAACCAAGGAGAAAACATAGAATGAGCGTGGGGTAATAATTCCATATTGATTCGAACCAACCCATAGGCTCCCATTTTTAATAAGATTCCAGCGAGAAGCATACAGGTACTGTAATGTGCCTCACCGTGGGTGTCAGGTAACCAAGTATGTAAAGGTATAATCGGTAATTTGACGGCAAAAGCAATAAGAAATCCAATATAAAATAGTATTTCAAGTGTAACAGGATAGGATTTATTAGCTAAGAGTTCTAAATTTAATGTTGGTTCGTTCGAACCATATAAACTTATACCTAAAACTCCTATTAATAAAAAAATAGAACTTCCTGCCGTGTACAAAATAAATTTTGTAGCCGAATACAGACGTTTCTTTCCACCCCACATGGATAAAAGTAGATAAACGGGAATTAATTCTAATTCCCACATGATGAAAAAAAGTAGAAGATCCCGAGAAGAAAATAATCCTATTTGACCGCTGTACATTGCTAACATCAGGAAATGAAAAAATCGGGAATCCCGAGTAACTGGAAAAGCCGCTAAAGTGGCTAAAGTAGTAATAAAATTCCGTCAGTAAAATAGTTCCTATAGAAAGTCCATCTATTCCCATTCTCCAGTAAAAATCAAAAAAATCGATCCATTTATAATCTTCGGACAGTTGAATTAATGGATCGTCCATTTTAAAATTATAACAAAAAGCGTAGGTCGTTAGAAGAAGTTCTAAGATGCAAATGCATATAGTATACCATTTATTGACTTTATTTCCCCTATGCGGGAGAAATAACATTAATGAACCAGCAGATATTGGAAAAACAACAATTATTGTTAACCAAGGAAAATCATTCATGGTAAAGACAAGATACACCAGGTCCAAAGAACGCGTACTCAAAAAAAATATATAAATAAAAAATTTTTAACTTTTTTGAGTACGAGTCTATTTGTCGAATAAAAAAAATAAAATGTATTCCAAATTTATTCAAATGAGGTTTTCGGTAACGTATCAATAAGCTAGACCCATACTTCGAGTTGTTCGATCGTAA
+
POSMLSLSMNOSMNLMSISQNINKMSLKHQKPJMORSSMMSJLJL>3/''''(9CFJHIEIFHIJRSPMEA@@AGKNLSOLRKSSOSONMPIJSSKLQPNKNSSMJNSQQSJLKISNMSSMKMQPEB=AHJIIJPMSLRMSIOMSJSKSSOSSMLKBSSQMPKPSSNSNOSPRNLIOSSPSSOLMSOSMMSOLOSMLLNMSSSNNLMJRMSQMSSKSSSSINSSSNNIOKQSOLSSMQMMKSSORNPOKSSILSOSSSSMSLGSLSPSSSNKIIIJLPMLHQONOMSLSSRLMPKSSSLRRSSPLHSJIMSSRSRKSKRSNNKLOPSOSSNLHBE?GGKLNLJSMNJSKNJJSNKSKSSPSMOMNOPRLLONIREFEGGMSMLMSMQLNQHPPSPB(((()?MRPNMLRHNMRNLSKKOLKJKMJQPLPSONSLJKLKIQSNQQPMSSSKSNSKPROSPSSLSMSNMSPSKSNOKLJIOHMOSJHNJNMSLJJESLPSLJHNHPSONQSMKJJHBKSSNLIIIGJJHSKSNLSOMLLIGKNNIKNIIHJIKJNKIJINJSNSSNLSKIKJMJNMLJMKKKNJKKSJMSHJHFFCFEEFFIMJJIHHHRJHJIFHIIL?=ACGGPKRLJNLHJSQHSKSSSLD>;;;;HEEFFJHHFFFEGDGGHGGIIMKJSMSLJJJHKJIJIGDFHIIKLIMKIFMIKMRKIIJIGHHFEIAOLNKHLIPHOIHMGIJKKSOMIHHGHMJJLKLGHGIKJD@>AAKSNLFFEFGIJG;=4.@ACGG?><B?975+***+2;45FFHFFHHOKIIJJSMKLMKGJKGHKHKHGGDJMKIJSISSMPKISSKRMGIJSSMINMPLKSJJIMKKHGHGHHHIFFGGFGGGGQD@93/-,,,,<ACBBCHGKMHGFHFHKSKGGEC@@A?@A>A@?ABADABKJJILCCDFMSQLJG<=>>KSPINLJJLKQSSNSKPJHQSPMKIKLIILNSSNLLLIS/////////CBFGCBCFINIGGHHHGGGJSPSIJEFEEGISKGJMIEEKMSKMLOPGIHLIIHJIIGGJKIKKHGIJSHGISORSMMHGGLMJMKIELOKKGILNMJHJFFDEDGHJHLNKJNEGFG21111?@=<;<9;DCBAAB6652.-,**-,-.333@FEFHHHJLMMHEHJIKGEJHFFIGHGGFGFEFFFFHIGGECDBBCDEFECCBBBEDDDCDBJKJFEDEBDCFEEHEJNHFEFIFEGEHKISNO6544594322(''''+*,<4310((()<ADFFCBEGJFFDDCCECDCFEGFEEEEEFFFBA@@ACFC>>>>AECCBCBCDCDCBBA>>==>@BACEEFDA?>>?BFC866659999
@344_45CNXP_1
AATCGCAATAATCGGGTTCATTGATATTCCTAGTATAGTAGATGCTATCACACATACAATCATACTCAATTCGATGGAATTGTTTGATCTAAAGGGGATATTCTATAATTTCGCATGTGAGGGGTTATTTCTTGGTTTCGTCCAGTCATTAATAACTTGATTATTTTTAGATAATAGTAGATAGAAAGAAGACGCTCGTAAGGAGTCCTATTGAAACCAAGAAATATAGGCCTGCCTGCCATCCACACCAGAATAAATAGAGTTTTCCAAAAAAACCTGCTAGTGGAGGAAGACCTCCTAGGGATAAGAGACATAGAGCTAAAGAGAGAGCCAAAAAAGGATCTTTTGTGTATAATCCTGCATAATCTCGAATGTTATCAGTTCCGGTACGTAGACCAAATAATATAATGCAAGCAAAAGTTCCTAGATTCATGGCGATATAGAACAGCATATAAGTTATCATGCTCGCATATCCACCATTTGAGTCTCCAACAATTATTCCAATAATTACATATCCGATTTGACCTATGGACGAATATGCAAGCATACGTTTCATGCTTGTTTGAGTAATAGCAATGAGATTCCCGAATATCATGCTAAGAATAGCTAGGATTTCCAGAAGAAGATGCCATTCATTTGATAAGAAATAAAAAGGAATATCGAAAATTCGAGTGGCTAAAGCTAAAGCAGCTACTTTCGAAGTAACAGAAAGAAAAGCAACGACTGGAGTGGGAGATCCTTCGTATACGTCGAGAATCCCGTTGATGAAAAGGGGCTAGGGAAAGCTTGAACCCAATTCCTACAGTGATGAATATAAGCGCAATTGAAATTCCTGGGGAGTTATACATTTGTGTATTGATAAGACCATTCACTATTTCTTGAAGCTCAATCTCTCCCCCGGATGAACCATATAGCCAAGAGAAACCATAAACCAGAATAGAAGAGCTTGCCCCACCCATGAGTAAATATTTCATAGTAGCCTCATTAGATCGTATATCTTTCTTGGTATATCCAGATAATAGGTAGGAGCATAAACTGAAACATTCTAGAGCTACAAAGATAGTTATTAAATCGTTAGCACCACATAAAAACATTCCTCCTAGAGTAGCTGTTAATATGAATAACAGAAACTCTGTTATAGCCATTTCTGTACATTCAATGTACTCTACGGATAGAGGAATACAGAGAGTTGAACATAGTAAAATAAGAAATTGAAAGATTTCGTTGAAATTGTTCGTTTGGAAATTTCCTGAAAAGCTAATCATAGGTTCTTCTCTCCATCGGAACAATAGGGCCGTTATGCTCATTACGAAACTTGTTGAAGAGATGAAATATAACCAAGGTATATCTTTTTGATCAGAGGTTAAATCGATCATCAGAAGAAGAATTAGGCCAAAAACGATCGTATACGATCGTTTTTGGCCTAATTCTTCTTCTGATGATCGATTTAACCTCTGATCCAAAAAGATATACCTTGGTTATATTTCATCTCTTCAACAAGTTTCGTAATGGGCGTTTTAACGGCCTTATTGATGGAGAGAAGAACCTATGATTAGCTTTTCAGGAAATTTCCAAACGAACAATTTCAACGAAATCTTTCAATTTCTTATTTTACTATGTTCAACTCTATACCTCTTATCCGTAGAGTACATTGAATGTACAGAAATGGCTATAACAAGTTTCTGTTATTCATATTAACAGCTACTCTAGGAGGAATGTTTTTATGTGGTGCTAACGATTTAATAACTATCTTTGTAGCTCTAGAATGTTTCAGTTTATGCTCCTACCTATTATCTGGATATACCAAGAAAGATATACGATCTAATGAGGCTACTATGAAATATTTACTCATGGGTGGGGCAAGCTCTTCTATTCTGGTTTATGGTTTCTCTTGGCTATATGGTTCATCCGGGGGAGAGATTAACTTCAGATAGTGAATGTTCTTATCAATACACAAATGTATAACTCCCAGGAATTTCAATTGCGCTTATATTCATCACTGTAGGAATTGACCTAGCCCTTTTCATCAATGGACTCCTGACGTATACGAAGGATCTCCCACTCCAGTCGTTGCTTTTCTTTCTGTTACTTCGAAAGTAGCTGCTTTAGCTTTAGCCACTCGAATTTTCGATATTCCTTTTTATTTCTTATCAAATGAATGGCATCTTCTTCTGGAAATCCTAGCTATTCTTAGCATGATATTCGGGAATCTCATTGCTATTACTCAAACAAGCATGAAACGTATGCTTGCATACTCGTCCATAGGTCAAATCGGATATGTAATTATTGGAATAATTGTTGGAGATTCAAATGGTGGATATGCGAGCATGATAACTTATATGCTGTTCTATATCGCCATGGAATTTAGGAACTTTTGCTTGCATTATACTATTTGGTCTACGTACCGGAACTGATAACATTCGAGATTATGCAGAAGAATTGTTTTAGCTCTATGTCTCTTATCCCTAGGAGGTCTTCCTCCACTAGCAGGTTTTTTTGGAAAACTCTATTTTATTCTGGTGTGGATGACAGGCAGGCCTATATTTCTTGGTTTCAATAGGACTCCTTACGAGCGTTCTTTCTATCTACTATTATCTAAAAATAATCAAGATTAATGACTGGACGAAACCAAGAAATAACCCCTCACATGCGAAATTATAGAATATCCCCTTTAAGATCAAACAATTCCATCGAATTGAGTATGATTGTATGTGTGATAGCATCTACTATACTAGGAATATCAATGAACCCGATTATTGCGATTA
+
@@@CAD:::;@L=<<<=EHGM?>>@BA@@ABIHEJNKJHPIGHHFJLOJSIKIGKMJSLFGFLFHGGEGIIGSHJHISLMJHNJOKIOCI((*9;KHJGLMLOIKOKMMOOJLLJLMPNLKKSMHLLKPRQSSFFIGGPLLSKKILJNORKKOOLMPKLLJNQKPMLSMKQSQJSKGHB==;6022/,+./0-..22260000ISMKNOGFHHDSIHHKSOQKPJSSNSMKSSSJLNKISSKJPGIKIIKKLLKJKLQJLJIOJMSMNFGHFESNKIMSHQLLMMOKSPLOOLISMHFHLLSSINSMHLOPSMNEEGEFNCHGKLRRMHLLJ???@ONOLJSHOPSSQSLSLMMQSMMKLHSJSMKJIIECEJKJMJSIGFBCCEKSPISMSILNJONSNOQOOJSLMJIJHIIJHNKKQMSMSNLQLJJSLMLMMHGIHHKILLKNSJNMJOOMSSNILONSLOSKLILILMLLNPSPSSOKSSSSOMPPKOLESJJPFNILQSLNJIOSJKNSNHIGJLLKMHJLJMIOSRFIIGJOMQRLLOMKLKIPKNSNNMHRRJOSQMNSOLJJBBB<;;/./.--...03CLJS100002EDDEDFB001JGJKMGH@D??@EGSNIMKHJJLOLKNSJKIHSILJMKISCEDHGILLJFGFGEGHHKNHKKIHIOIJSJHLNISIOIKMLHJGKGLSL@@SSNJIHKGLLRIJNSSMKKJHIGOOJOHHJSMSJJHIJIIJIIHSPKIHFGC+)))*/...)))&&&%%%%&+<CISHFHLGIKSJJHJFFLIIOHLINJNMJKKHJHKMJHIMKPNIKJHJGGLIJHLKGIJSIKIIKPNONKIILISKLNSLSNOLIGNIKJOLLLSSKJLNKKRSKSKJSQJOKKKLSSKQLGE?AAAKOSLSIQINOOJMMLQJRNLOOQSQQISLKRNLLBBBA@CCEDGHFHPFB?ILJLHOCIIHSLJMOSLISOJSJKFJJORNSKLHLLJKSIIIHKKLJGJNEPSFISJLSOOHJIJPJNOIMLHGNNSLNIIJINOJFJNMMRKNMKNNSJJKLIIMMPOLOMMSOSSIKHHHIMFFKMIPHLLHMILNNPSIHNLILJLNLOIFFFFFHHHKKNNMNNNKKKHLNRKJLKKSNIIHGILHLIHINLIKMIJIIKJBAAAANIDE=<:95400044446BCBGEDGFGFGGHGOKHEFEDEEMPHOSLNILGKHFIMIGELKJCFDEGOOPIHINJEEFIIOLKLSKSSMOGIGMOPFIJIHJHLHFHFFGGKIFIIEKGHEDCCCC===:9;:9=CCDEFFGEFFIHGCBBBDNMIIISJIJGJHGGEFFFIHIGFGIHMJEDDBBDEFAASLKIFEFEEBBCCCEGECAA@@ACEEBIINKKOLMILIPKJJJINMRSJIHISKOKLQHMMJHFGFLMDBBABAE<<>>@-,,-;?BCEDDA332234=B>>>???@=4../:KKGGJEFFBDGEDJIJIGGGGDDEBFDFFEBCBBC@>@?822233,'%%&&&$$$%&),,,)'%%&''())-32/.336999<>>:::;;AB302<0111278:?702+++*'))))?@ABA>>==<=>@@>AA;<???KHIGA@@CF43222=ABD:;;EBD??=<86//-''(;;;<<>===>=EFECBA@@@ABDFGHGGECDCDB=>7---,2(.224<>CDBECBCBAABA@@?ABCA<99:?BDEEDFGGLQLHHHHMHQJHGFF=====HGLHGIIKKIJGFBCCBCBBA>===@?CED@?<31113@AABBDDEEBADDKMHPHJHJKJ=<<<=IKLLNHKJJFD?>??ACDDCDEDCDEEEDCDDEFEBCED?AA***((()'''''''&&'&&'678893336679=>?<<<=;<744)('''-./0329977643338CD;9+++*+/((((((-.11756889CC?66444@A@@BA@@?=<;<<=7521-,*((((''''&&((),.-001+-2224566789863211111/++++,67;8-+*7.=<922224=ACEFGCCB?@@A>@677>?=<888B>765321000(((56666?:DEEBB<:7/0==338:;=BBIHHD:9;825644418999888688:;GIF<;;@ADA@@@MHICBDBFIGEEDDEDDBCBDFFLEHDEHEA@?>ABHHIGA@=/-***+1>??===ACCEFFFHGFDFC<GDEECBAB>>>==<;6.&&&&(,,+-/&'''2544446652113.((((),,++*))))+1113>>>?ABBA@AACFEECCDEECDABCCB=850.(''(*/25<;<=;::::;<=>><><;=@===>>=@CCBCB@A@?>?=;6,++*+/..(&&&&(036669;=;@ACEGFFEAA@(((((HFGIEIGF?>=<;999:<AAAB?@AA?<8---;;97732-+**))*))(&''(%%%&,-/0179:??@>?=BBB@<=:9:86667:@@@::><====;66434555>@ADEED?;666;0*==>>BEFHGGFNSC@>;=AB@@AABC>CDFEFEGIIIEEDB???BDIFGFFIEG@?CDDCEMGEFD@>?>?CEEFDEDEFFFFDBBHJKA@?/*(''%'',.-////1124556?@<>>??A<?@@?@@A@?>>??BBBAAFEDA>=>?ABDCEEFEEPAGGFEDFFFIEDED@@@@@=;;99;;;<<>?BCDBA?>===7*((''***+++==<<;9889<CEEDEEBBA<<<<=CAAAA@CBBBBBBB@
@345_45CNXP_1
AATCGCAATAATCGGGTTCATTGATATTCCTAGTATAGTAGGTGCTATCACACATACAATCATACTCAATTCGATGGAATTGTTTGATCTTAAAGGGGATATTCTATAATTTCGCATGTGAGGGGTTATTTCTTGGTTTCGTCCAGTCATTAATAACTTGATTATTTTTAGATAATAGTAGATAGAAAGAACGCTCGTAAGGAGTCCTATTGAAACCAAGAAATATAGGCCTGCCTGCCATCCACACCAGAATAAATAGAGTTTTCCAAAAAAACCTGCTAGTGGAGGAAGACCTCCTAGGGATAAGAGACATAGAGGGCTAAAGAGAGAGCCAAAAAAGGATCTTTTGTGTATAATCCTGCATAATCTCGAATGTTATCAGTTCCGGTACGTAGACCAAATAATATAATGCAAGCAAAAGTTCCTAGATTCATGGCGATATAGAACAGCATATAAGTTATCATGCTCGCATATCCACCATTTGAGTCTCCAACAATTATTCCAATAATTACATATCCGATTTGACCTATGGACGAATATGCAAGCATACGTTTCATGCTTGTTTGAGTAATAGCAATGAGATTCCCGAATATCATGCTAAGAATAGCTAGGATTTCCAGAAGAAGATGCCATTCATTTGATAAGAAATAAAAAGGAATATCGAAAATTCGAGTGGCTAAAGCTAAAGCAGCTATTTTCGAAGTAACAGAAAAAGAAAAGCAACGACTGGAGTGGGAGATCCTTCGTATACGTCAGGAGTCCATTGATGAAAAGGGGCTAGGGAAAGCTTGAACCCAATTCCTACAGTGATGAATATAAGCGCAATTGAAATTCCTGGGGAGTTATACATTTGTGTATTGATAAGACCATTCACTATTTCTTGAAGCTCAATCTCTCCCCCGGATGAACCATATAGCCAAGAGAAACCATAAACCAGAATAGAAGAGCTTGCCCCACCCATGAGTAAATATTTCATAGTAGCCTCATTAGATCGTATATCTTTCTTGGTATATCCAGATAATAGGTAGGAGCATAAACTGAAACATTCTAGAGCTACAAAGATAGTTATTAAATCGTTAGCACCACATAAAAACATTCCTCCTAGAGTAGCTGTTAATATGAATAACAGAAACTCTGTTATAGCCATTTCTGTACATTCAATGTACTCTACGGATAGAGGAATACAGAGAGTTGAACATAGTAAAATAAGAAATTGAAAGATTTCGTTGAAATTGTTCGTTTGGAAATTTCCTGAAAAGCTAATCATA
+
JSSLJMHNMLLLOIPRNPMSSSPLSISLOSJSNILSKPIIJKIJISLPQJSOKIMOJSSLKNSJJIHMKPMLJPJNLRRPMFIJNKHPMHF@@BBJLSNNFPSSLJMLMKOJNNOSSNKOMKKOMKSKPQKJJ@<<<<=HHJGKMPJNISLNNNLPJKSSSSSKLSSKSOKSMJJHSKKSMJSHNJPSOOSOIGH??@?@GEFFGGG@ADDHIISSPKISOQJLLSSOSSNSKMLQKLQJLKNMNGFDDDMLSJKKJHNIKEDEFCA<<@CSSSSSSMSNMLOLPNQQSOILSLQHIIKSLSLEG;88888883-,+**')'')+=@A:::::CEFGSSSKRLOSQSSQSKJLSOLIQMNJJQILPNNJSLOOSRLSNSKKLLSOSQSMLLLLRLNJKHNNSSSSPPOSPKSISJKLLNJLSSSSJMQJMSRSSJOMJHLISSSMSOPSSSOSPSSSKNRSPSONSSNLSSHNONKKMNNLKNKOSSRQSSLLLSOSSQSNLKILLIKSMMSIHJSLHLSLKQIFOGHDB0++,DEEGKSIEGGFMIMJGGFFGLJKJLSKNLSLPLJJJJNKKNOOLIKNSLMLJF@AMIKNLJJJLILJJLKHPKSJAABJKDSFSILJKKOMNKKGGHOIMLJQJSLSSLIOIMLNLSGLNSHLSNLPHEDEDFFGGIIGEFDFFHHIJHGHSNKKHJJOJMKJD<;;;;GDFA>9752/.1;DOODSLKKGKJKBBBAA?@<46?@?@KPIJHHKLHLSJNJJIGFCC???333444455H=HHGEFJIHOLRGGFFGSJFHHGHSMSQKLLLILSMLMLIMOMIKJJNHPJJRMMKNMNMSILSRNISNJOISMOJQMPMOLLKKHKIJLMSJSSQOSKMLKRSKSNKKMKILIJIJJOJK<;22226CEFLJLKKOKMRMSOSNMKQPMSQNMIKOPPSIISKJEB@A<>C?>>==;;AAAEA:=BDFGFOSJOSFEBBBBPJQJKSLIKRMSSSSNKJGKHGHGHGFSLHIOJSSSLJNJKLSSOKGHHJPSLPSPIKLJNMEONKPSMQJKIMJJLPKNPNIRKOLSMJSSKSPHMGGGGGGLKRRMOMNJRLMNNHLLNPKNOOPKJIFJGKSJLLOOSSJIHKJHJHSISSJPLPIQSKNSPOKNKLLKBGHHIKIOLJJKKJHNMOPOORIIIOMLKKLJSSLPLMNJIMKKIIGIKILJJIKPJNKLLPSSNSIJLMKMSGSHFIJJLSJSLIQMEAACEESPRQSMSJSLILMOSMIHCGGIMKJ
@346_45CNXP_1
ATGCTAGCTTTTTGGCCTAATTCTTCTTCTGATGATCGATTTAACCTCTGATCAAAAAGATATACCTTGGTTATATTTCATCTCTTCAACAAGTTTCGTAATGAGCATAACGGCCCTATTGTTCCGATGGAGAGAAGAACCTATGATTAGCTTTTCAGGAAATTTCCAAACGAACAATTTCAACGAAATCTTTCAATTTCTTATTTTACTATGTTCAACTCTCTGTATTCCTCTATCCGTAGAGTACATTGAATGTACAGAAATGGCTATAACAGAGTTTCTGTTATTCATATTAACAGCTACTCTAGGAGGAATGTTTTTATGTGGTGCTAACGATTTAATAACTATCTCTGTAGCTCTAGAATGTTTCAGTTTATGCTCCTACCTATTATCTGGATATACCAAGAAAGATATACGATCTAATGAGGCTACTATGAAATATTTACTCATGGGTGGGGCAAGCTCTTCTATTCTGGTTTATGGTTTCTCTTGGCTATATGGTTCATCCGGGGGAGAGATTGAGCTTCAAGAAATAGTGAATGGTCTTATCAATACACAAATGTATAACTCCCAGGAATTTCAATTGCGCTTATATTCATCACTGTAGGAATTGGGTTCAAGCTTTCCCTAGCCCCTTTTCATCAATGGACTCCTGACGTATACGAAGGATCTCCCACTCCAGTCGTTGCTTTTCTTTCTGTTACTTCGAAAGTAGCTGCTTTAGCTTTAGCCACTCGAATTTTCGATATTCCTTTTTATTTCTTATCAAATGAATGGCATCTTCTTCTGGAAATCCTAGCTATTCTTAGCATGATATTCGGGAATCTCATTGATGAAAAGGGGCTAGGGAAAGCTCGAACCCAATTCCTACAGTGATGAATATAAGCGCAATTGAAATTCCTGGGGAGTTATACATTTGTGTATTGATAAGACCATTCACTATTTCTTGAAACTAATCTCTCCCCGGATGAACCATATAGCCAAGAGAAACCATAAACCAGAATAGAAGCTGCCCACCCATGAGTAAATATTTCATAGTAGCCTCATTAGAATCATATATCTTCTTGGTATATCCAGATAATAGGTAGGAGCATAAACTGAAACATTCTAGAGCTACAAAGATAGTTATTTAAATAGTTAGCACCACATAAAAACATTCCTCCTAGAGTAGCTGTTAATATGAATAACAGAAACTCTGTTATAGCCATTTCTGTACATTCAATGTACTCTACGGATAGAGGAATACAGAGAGTTGAACATAGTAAAATAAGAAATTGAAAGATTTCGTTGAAATTGTTCGTTTGGAAATTTCCTGAAAAGCTAATCATAGGTTCTTCTCTCCATCGGAACAATAGGGCCGTTATGCTCATTACGAAACTTGTTGAAGAGATGAAATATAACCAAGGTATATCTTTTTGATCAGAGGTTAAATCGATCATCAGAAGAATTAGGCCAAAAAGCTAGCATA
+
FGIGNEIHF<7767GMGIIJJMIJLPIKLONONSPSKLQPKIHGJKOKJKMSEFEGGKOKKOJJLSKQSSSRKSJNJSMJLKOLSOKOJLHKLIKMJLISPNKJJKKLGSJJIMMRJNSIMMSSMEDCBDJGLOSLSKMKLOID????@JSCB@A=<>>>ILJRSJG@A@@@HGGHLSSMNKORJIKLSKOLSHIGGHOSLNNMKPSMIRKPJIMOPNISSJSKQSIKMNJSMPQISNNOOLLKIGHFGGIIIKJMHIGJJIKMLIPDMHKHJJIJJSNLORLQSKKNMMNNMMLNKJSKLNKQKLJJSLPMIMSLGSKKLKKKLLSSLEGFEF@@@@@EDGCCCDEDA;300.,++,@AABFHKGKNSOLKQMJSKIHPKKMJSNJLLSSNSLKIMSLSNKKJKQMSPNKLLSORKSSMSFIJNJKHIHJNPNSJLSKMKQLLLKLLKKILLMKJILSKSMKKCC>333::::LMJSSSKLSKSSNMQSJKOJQMSLMKGLSKGJEFGEIMNIEGSISHHKKJJHGFEGHJMKKSLFFHGGILOKOISIIOJOISJIIMIMJMMKKMSAEE/CHGKGHOJMKOONSMSSSJJCJJKMNHKGGIKHIIHIKGIOJHKJKLIGILG4D85DCDKNOSSJ@;FIFLJJIFHHHHIFGIHFJFHGJIGJGIGGEECD5//GIHIJLHGILILDJKJJANLHPLQMFFLJIPJGKJIJHFIMKLSNGSIHJI@FGKIJIHFFFEDSSJHHHGIOKLHLSSSRSNSRMNIOJJJNKGHHGIJNLJKKQKGLIIFEDIHKIJS<:::BDCCDGCCGFKJJGGHIHHFFEHIHHIKHMIFIJHLLKLI@IGG=;;1-.1())(((+-0333479=<>ABFFGGHGEEEFEFEHECCA==735//222<<<<;<7D>>>>?HGDEGGND@BDGFGD;@<=>>;...***))**)+,&&/'%&&&&&(+**,,*(+9;==>>>;9775577:;:41//<71001;;732..-+)&&&&$$$$%'%&*,,544455<A?>66512<=======<;522/+))))-----49;;23>99@@AAA722,+**,237;<?DFGGEFFDE@<<?>?@?@AC?ADCECBABA6445<<9777323.'())%%%%%%&%%&&&(-.01<ABBB?==>==>;;<>CEFHGFGJ=<<;<54444=>=>??><<;;;<@99DBAACCDFJIJFFGDEGDAAA@A@@?:99:<BBB=<;;:9985422249>AA@@CFDEA@@@AIMSHDEDIFCFFBDCB?AACB?@??@CDAA?==600048EEHKJKNHIFCBCDDC>=;;<><;9::;=??>=<<><=66;98855222113446<<<=A=984++,88:<=>EIGABC?>?>CDDDBACBAACCCDGEGFHCA><94/..8B?;;:::::=<<888886666:=6665-+**()('('(85678;88789:;<
@347_45CNXP_1
ATGCTAGCTTTTGGCCTAATTCTTCTTCTGATGATCGATTTAACCTCTGATCAAAAAGATATACCTTGGTTATATTTCATCTCTTCAACAAGTTTCGTAATGAGCATAACGGCCCTATTGTTCCGATGGAGAGAAGAACCTATGATTAGCTTTTCAGGAAATTTCCAAACGAACAATTTCAACGAAATCTTTCAATTTCTTATTTTACTATGTTCAACTCTCTGTATTCCTCTATCCGTAGAGTACATTGAATGTACAGAAATGGCTATAACAGAGTTTCTGTTATTCATATTAACAGCTACTCTAGGAGGAATGTTTTTATGTGGTGCTAACGATTTAATAACTATCTTTGTAGCTCTAGAATGTTTCAGTTTATGCTCCTACCTATTATCTGGATATACCAAGAAAGATATACGATCTAATGAGGCTACTATGAAATATTTACTCATGGGTGGGGCAAGCTCTTCTATTCTGGTTTATGGTTTCTCTTGGCTATATGGTTCATCCGGGGGAGAGATTGAGCTTCAAGAAATAGTGAATGGTCTTATCAATACACAAATGTATAACTCCCCAGGAATTTCAATTGCGCTTATATTCATCACTGTAGGAATTGGGTTCAAGCTTTTCCCTAGCCCCTTTTCATCAATGGACTCCTGACGTATACGAAGGATCTCCCACTCCAGTCGTTGCTTTTCTTTCTGTTACTTCGAAAGTAGCTGCTTTAGCTTTAGCCACTCGAATTTTCGATATTCCTTTTTATTTCTTATCAAATGAATGGCATCTTCTTCTGGAAATCCTAGCTATTCTTAGCATGATATTCGGGAATCTCATTGCTATTACTCAAACAAGCATGAAACGTATGCTTGCATATTCGTCCATAGGTCAAATCGGATATGTAATTATTGGAATAATTGTTGGAGACTCAAATGGTGGATATGCGAGCATGATAACTTATATGCTGTTCTATATCGCCATGAATCTAGGAACTTTTGCTTGCATTATATTATTTGGTCTACGTACCGGAACTGATAACATTCGAGATTATGCAGGATTATACACAAAAGATCCTTTTTTGGCTCTCTCTTTAGCTCTATGTCTCTTATCCCTAGGAGGTCTTCCTCCACTAGCAGGTTTTTTTGGAAAACTCTATTTATTCTGGTGTGGATGGCAGGCAGGCCTATATTTCTTGGTTTCAATAGGACTCCTTACGAGCGTTCTTTCTATCTACTATTATCTAAAAATAATCAAGTTATTAATGACTGGACGAAACCAAGAAATAACCCCTCACATGCGAAATTATAGAATATCCCCTTTTAAGATCAAACAATTCCATCGAATTGAGTATGATTGTATGTGTGATAGCATCTACTATACTAGGAATATCAATGAACCCGATTATTGCGATTA
+
IIJNLHGHCIJPHOSNLMSSPPKJLNILMQSHSNKJGHHIINDKJKKIMHNKDHJKMSKJMJKHLSPOJSRMNEDFIGQJIJJIKJKMHJKHJHMLISKMMKRHGLHJMSLSMJ;;;:;NRIKIIE@9933DIMHEFNLJIKKHIMHHIJFKQOIKFFLIOLHSLRIIOGFFFHHHKIMMHOHGGIKOMIQLEGJNPKKOJNSSNPRSLPHKIIOJKHNPOSKKLKOIJIMLHMLNILSIGLJGJLJGKGHIIIIHIJHJGIGHJJFHIFHGHHGGIFMOSOJSMSMSSHKKLIIFHGQLJSMJI54446>?999:9FHLOJHKJIKSHFFDCCCDEGKLGGHEFGHHMJJLSIHHGHGGFEFGHHNJQSOKJSOQIGOLOHINIHJNNQLJMKRKSLIOIHHKJLPPJLLKMLHBA@AABAGJHHGIIIMIIHNNPMHKNNJLOISILHGSSLQPJKSJOSSKMJSPJKJGHKOLSKKKKMKNMMILMKKRMHNSOISIKGFDFFFGIJHILB@FEFEHGEFGGGMGHHGLHFGGEIFFEGHNINPOKHFLFGIIEDDDFKIHHLMQGGC>8DDKISLSHLSJLMRJI====>GJJMHIFGFHJ<<<<EEN?>>>?EFFEDEB@0(>B5@GFEHJFIHFAFHHHEHCCCCEHNGGB@AEDGGEEDJJIRIJK<<3..KINSPNLIHHKSGJKLIGSKJJNHQGGIGJKIKKJKHHIFIJMKLFIPJLJHJSMSSFAAAJMLSSLNLLLPMLRLLF@?=>ABKILILKIHHGGGGJGLMHJJOPRMKISNJSLOLKLJLLJSJMNISJ@@IJMJKJQOIIGHGFSGLQJHLLMJOKJNLJKLOKSJGHJINMLLSSSKKJISMSSRSLKKKIKILJPNJNMLIIGLLIHKLKJJMLIIKIKKLKOJJLSLKLJSSKRNKPLIKHIMJJKSSGFEJGKOMKNIJLQMKILROQPMNKJSJRQIRMIQIJSIMJGHKESJLOSSSGLMOSGSSONMKSSJPRIOOOISKOSIMSKMB@))''''')KLIMNJMLSOSSSLSMPOMLNMSOKSOKLPHSPJIIHPSNSOI@>911012@BFGHLHINHG?LOPNSLNLSIKSSLPOMSEHGFJIIPSSOSMQLRMOSINMJQSOOISJSSSLKKSSSMSSSMKLQMNOOLPQLQILQLKMLOSONMLSSKSMMSOMMRSOKNOKNSRSJONOIJKMMSOKONPLSLMILMKQSPSLMMSSRSNMLLQQLEEEPNRSPMLPJJKSIKILIIJIKPNSNSPJNJOQNMJQSRMPSPMSRKJLMLSOLSMNSSPSSSJLKPJPHJL=<HKB8JJNMOKLONQMHHJNISFKPQKLKKIJIILKRKJQKKSROIRSSOJOMMOKLRLSKSJKJHOKMRPMNOPRSNKOMSLKHKKPLPOPJPIH
@348_45CNXP_1
GGCAATGCAAGGGAAGCCATCGATAAAATAGTGAACATTGTAAATATTTTTGGAATGGAGATAGCCATTCCACCCATTTCATCAAGATAAACAAGCCTAATTCTATCATAACTCGTTCCTGCCAAGAAAAAAAGTGCAGCGCCAATAAATCCATGAGAAATTATTTGTAAAATAGCTCCCATTACGTTCAGGAGTACCGTTATAAGGACTCGTACCATAATTATAAAACCCATA
+
SOLKLSJOOSQSNRNNNJLSSISJLHSMMMLOJLMLLNSSKGKKSM@BBCGFSLRSJRHGHNIGSHBBAA@FEELCGIB::DCPNMRSRSMJKSJLJHGHHHLHSPJSSSPKOKOJJIKNOSLN?<=<@CJMSOJMRPNKJHKKKSQNMSOOMKLOKIKMJJNSNNSSIJKSRGJCA30,&()(&%%%%&&'+*%%%%%%*))(('%%%&'%%#$$$$'(*,---.2959811/
@349_45CNXP_1
ATGCTAGCTTTTTGGCCTAATTCTTCTTCTGGAAATCCTAGCTATTCTTAGCATGATATTCGGGAATCTCATTGCTATTACTCAAACAAGCATGAAACGTATGCTTGCATATTCGTCCATAGGTCAAATCGGATATGTAATTATTGGAATAATTGTTGGAGACTCAAATGGTGGATATGCGAGCATGATAACTTATATGCTGTTCTATATCGCCATGAATCTAGGAACTTTTGCTTGCATTATATTATTTGGTCTACGTACCGGAACTGATAACATTTCGAGATTATGCAGGATTATACACAAAAGATCCTTTTTTGGCTCTCTCTTTAGCTCTATGTCTCTTATCCCTAGGAGGTCTTCCTCCACTAGCAGGTTTTTTTGGAAAACTCTATTTATTCTGGTGTGGATGGCAGGCAGGCCTATATTTCTTGGTTTCAATAGGACTCCTTACGAGCGTTCTTTCTATCTACTATTATCTAAAAATAATCAAGTTATTAATGACTGGACGAAACCAAGAAATAACCCCTCACATGCGAAATTATAGAATATCCCCTTTAAGATCAAACAATTCCATCGAATTGAGTATGATTGTATGTGTGATAGCATCTACTATACTAGGAATATCAATGAACCCGATTATTGCGATTA
+
IHKKMKSIHJKKLPSSKHIHIKMSLKLLKPMJONLSSLSGRKKKJKLMC<<CGIMSEEDC>>>@@KLIIQPSKSMNPSMKJMJIRNLSMRKKLIPPMSQLKSKOMSKJHLJNIJFGFOHSHKJNIJMONLOJKMPSOPJMQOPSSLJQNSSJKPGOKIIIKJMMGIIKMLHHJLILKHMMKILLJKMSNLSMOMOIIMLMOSJKNLMJKSJLKIKIDK;:99888@FEKLSJNSQSMKOLMLLKH9@BBGKJILSOGLJHKJFEFLHSOGSNSS@?>)()--.FKGNMJGJNMPJNKLRNJGKMPLKSNJKIPNLOJKMSKKMLRJA9789GFIJHLSIOPNJNSLSHCGSLKJIKJJNLOOPSLSKSPMHKFC@<99999EKHNOMHGEEFEMSRNCCBAAJIIMJHLSLOSISKLSGSLPSJSLIKIKOJLKGHDCDHKKJJSJKSJSLJHKJFHIHHOQOSSKLRLSLJLLMSKSKJLSSSLSMSLQLKSRSKLJLMJHNSIMJDEGJSLLOSLJMIOIGGFFFEHEHKKPKKOJKJLMIIIIHMSGGFHGIJAANHHIIRMKHEGGHILSNKHIFIIIFCDCDHHLILHGGIHHIMGKLNHKMQLHIGIFFEDDDIIHJOLOQKNJHGFEFGHIJKOIGGFFEH
@350_45CNXP_1
GGCAATGCAAGGGAAGCCATCGATAAAATAGTGAACATTGTAAATATTTTTGGAATGGAGATAGCCATTCCACCCATTTCATCAAGATAAACAAGCCTAATTCTATCATAACTCGTTCCTGCCAAGAAAAAAAGTGCAGCGCCAATAAATCCATGAGAAATTATTTGTAAAATAGCTCCATTAAGTCCAGGATCCGTTATAGAACTAATACCTATAATTATAAAACCCATATGAGATACAGAAGAATAGGCTATTCTCTTTTTTAAATTACGTTGACCGAGAGATGTTAAAGCTGCATAAATTATTTGGATTGTACCGACTACCAACAACCAAGGAGAAAACATAGAATGAGCGTGGGGTAATAATTCCATATTGATTCGAACCAACCCATAGGCTCCCATTTTTAATAAGATTCCAGCGAGAAGCATACAGGTACTGTAATGTGCCTCACCGTGGGTGTCAGGTAACCAAGTATGTAAAGGTATAATCGGTCTGAGACGGCAAAAGCAATAAGAAATCCAATATAAAATAGTATTTCAAGTGTAACAGGATAGGATTTATTAGCTAAGAGTTCTAAATTTAATGTTGGTTCGTTCGAACCATATAAACTTATACCTAAAACTACTATTAATAAAAAAATAGAACTTCCTGCCGTGTACAAAATAAATTTTGTAGCCGAATACAGACGTTTCTTTCCACCCCACATGGATAAAAGTAGATAAACGGGAATTAATTCTAATTCCCACATGATGAAAAAAAGTAGAAGATCCCGAGAAGAAAATAATCCTATTTGACCGCTGTACATTGCTAACATCAGGAAATGAAAAAATCGGGAATCCCGAGTAACTGGAAAAGCCGCTAAAGTGGCTAAAGTAGTAATAAATCCCGTCAGTAAAATAGTTCCTATAGAAAGTCCATCTATTCCCATTCTCCAGTAAAAATCAAAAAAATCGATCCATTTATAATCTCGGACAGTTGAATTAATGGATCGTCCATTTTAAAATTATAACAAAAAGCGTAGGTCGTTAGAAGAAGTTCTAAGATGCAAATGCATATAGTATACCATTTATTGACTTTATTTCCCCTATGCGGGAGAAATAACATTAATGAACCAGCAGATATTGGAAAAACAACAATTATTGTTAACCAAGGAAAATCATTCGTGGTGAAAAGCAAACTACACCAGGTCCAAAGAACGCGTACTCAAAAAAAATATATAAATAAAAAATTTTTAACTTTTTTGAGTCAGTACTTGTCAATAAAAAAAATAAAATGTATTCCAAATTTATTCAAATGAGGTTTTCGGTAACGTATCAATAAGCTTAGACCCATACTTCGAGTTGTTTACGTACGA
+
7QSIMIOOOOKMSSLISMKSJMSJKKPNSQSNKPNJOSPRSNSSSMSLQSQPSMPSOSRSLSOSPNSNPNOKQLPKOMJPKSHSMKSSPJOJQMLOJHKMNSMSSKOSPLSKLNIHONPLLSSLOSLGIQMSRNSJSJKJJLKMSNLKMKRNOPLSGSOQSSLSSSSKLJPSNKSSLQJGEKKSKPMSSMSLSSOOSKIMHLJMKSQPKSSSSLNSLORMLRLRPMOOLSSORMJNIQSSOPQSJJMJSSJOJKMNOPLDMGFJOMKSSLMNMNLSJQKLMSONILSNQOSMSSLSOSOOMSOJOSLOLSSKMSLKSJJILHKMSNKPLKSJLKQNKSPSMR>==<<=@??@EEGJSSMLJJMNQKSMKMSKNKIKSKMMSRSSMJMIHHLPLQIMLOQEHLSIJJJIMOLJLRROOKSOMINSLSJJPSKSKIHA8888HGHMBIMHFKIIGFKKQOSSJJHMIISMSKSMSKOLLFHIIOS>====31-,))&&&&()344>GFHHCDDEGOLIIIJLFHLHFKJPQHKSSINJNHQLHGHLHLKKLGEGGHKMJSSKSSMSPHMJKFIIHIMQJPNPSHGIHLSIJJLHGFHJFLGHKJFGE<<=FCDCC=<<7544303334:;<AABGIGIJKJGGDCBBCGHEHEFCBBBJIMSONJJFSJMOKMNSIJNKLMLNNMSKNMNLJSMIPLEKGEMLMKKISJSGRKPPOJJNSSPMSSJJSKLOHPLNOJHJFGIHMJRJNNNPRM?@??ASSOJIEHKLISMISHBFIGFMSNORSLOKONJIIJKOJHJIMJSJIIIKKMNJKLOLJKKKRNSORIBGHIJSKLIKKQMSLJLKIKKMSLKKDGLMOJJJFGJGLSSNJQSNGIMLK@?>>DEFHJFCBBAEKIJSGIGILIHKLLPHNMOLJKSMSNSFSJJNMMHKJHPMMSKKJIJFGJJIIB=>@>><;;9;;<>GBBCABGFHD?B)))DGQNSSJIKSLNMJSPSSJMSJMIOIKNPKLMSSMSLKSKJOKMQSLLIHJRIHKHFBGKINOQSOKILILJSMOJPSQSIOMNMILGJIOISSNSSNSSSSSJKMOIRLJSMIBMINJSKSQNPHIGFJFHLMDESFIIJSSKOJIJMJRQSIEJLIKNSSJKEGMMOJORKJNPNOHQOHHJMKG;<<+))(,+&&'&''('&&%&''(,.8;ABDFHLHIMLSLNLLHJJJDBBCGSSSSIHJMJJHRLJHLSQLDPFGHDACC>IKK:977,,,,,-@FHSKQHGEDCDHSSRSFHHNNSSMQLGFEEGLOSMMMLJSKORSJMKILSMIIKIONSMQMS:99999992)()1122HLFEFDISLLSHPB?:67777IH
@351_45CNXP_1
AATCGCAATAATCGGGTTCATTGATATTCCTAGTATAGTAGATGCTATCACACATACAATCATACTCAATTCGATGGAATTGTTTGATCTTAAAGGGGATATTCTATAATTTCGCATGTGAGGGGTTATTTCTTGGTTTCGTCCAGTCATTAATAACTTGATTATTTTTAGATAATAGTAGATAGAAAGAACGCTCGTAAGGAGTCCTATTGAAACCAAGAAATATAGGCCTGCCTGCCATCCACACCAGAATAAATAGAGTTTTCCAAAAAAACCTGCTAGTGGAGGAAGACCTCCTAGGGATAAGAGACATAGAGCTAAAAGAGAGAGCCAAAAAAGGATCTTTTGTGTATAATCCTGCATAATCTCGAATGTTATCAGTTCCGGTACGTAGACCAAATAATATAATGCAAGCAAAAGTTCCTAGATTCATGGCGATATAGAACAGCATATAAGTTATCATGCTCGCATATCCACCATTTGAGTCTCCAACAATTATTCCAATAATTACATATCCGATTTGACCTATGGACGAATATGCAAGCATACGTTTCATGCTTGTTTGAGTAATAGCAATGAGATTCCCGAATATCATGCTAAGAATAGCTAGGATTTCCAGAAGAAGATGCCATTCATTTGATAAGAAATAAAAAGGAATATCGAAAATTCGAGTGGCTAAAGCTAAAGCAGCTACTTTCGAAGTAACAGAAAGAAAAGCAACGACTGGAGTGGGAGATCCTTCGTATACGTCAGGAGTCCATTGATGAAAAGGGGCTAGGGAAAGCTTGAACCCAATTCCTACAGTGATGAATATAAGCGCAATTGAAATTCCTGGGGAGTTATACATTTGTGTATTGATAAGACCATTCACTATTTCTTGAAGCTCAATCTCTCCCCCGGATGAACCATATAGCCAAGAGAAACCATAAACCAGAATAGAAGAGCTTGCCCCACCCATGAGTAAATATTTCATAGTAGCCTCATTAGATCGTATATCTTTCTTGGTATATCCAGATAATAGGTAGGAGCATAAACTGAAACATTCTAGAGCTACAAAGATAGTTATTAAATCGTTAGCACCACATAAAAACATTCCTCCTAGAGTAGCTGTTAATATGAATAACAGAAACTCTGTTATAGCCATTTCTGTACATTCAATGTACTCTACGGATAGAGGAATACAGAGAGTTGAACATAGTAAAATAAGAAATTGAAAGATTTCGTTGAAATTGTTCGTTTGGAAATTTCCTGAAAAGCTAATCATA
+
IJINKMGHHGOSGDFFELSKIKHNRKSLSKSMMINKJNOKNPPHHGIHLMNLILJIKINILMJJIKHHFROQISJMFMLKJMJHJA=;;=4../4CMJGHFNGJHKIKLLKMJMSLIIJQJLMSMSLJINRMOH9999:43334NKHGGMLPMJLMJISKLJQPSJNNNLMILONKKKNIGGHEDIGHGLIJ1110././=<EIGHIKGKPPOKPJKLKOOSNLSOJQOPIIIIJKPMMMRKNKJHMKHKJMIKQSJLJIHJGGNKSFEGJSSKKMKLLPMMLKOOJKKOKLPJNLNMKJIKPJIHKSJMPSSJPNIKKCF;84CCFFEFGEEBHFSOSGD@999BL9LLLLOLSSLOGHLLRIMLSMSKSPPLSMOQLKFSSJB@AA@JFDFLHNHSSIJKLLKIHIIJFHIIFGFKJILKLKMMJJKKIJKLMFFFDGJIJIKKJKMSSSOSJSPKGMOKSLHIHHFGFFJHILIGMLLMKLPIKLJPKJIIHJHGJEFDGGJKHGIEFGFHJHMHEEEJLKLIGGGGEED@@@@BFGEFGFEFIHDDDCDGGLJBBCCCJKFGIIDDDB=8///++,,,+&&+++>?BDEJJQJMHFEDDE/...///1@BDCKGHIJIKOKISIJSSKKOSOLPRMNGJEIPLJLDLJSRISSJGIHGFJHKNNLNNLKKILIJSLINKHKONJKGLJGHHGIIMJSLMIKGGHGGJJKMMKOMKOOQLSLLPMMSSIIKKHLIJHIC===>KFISGFGGG@=<4))=8798999:HDJJKJNGJFFKSKQOI==>>FLHIKJNLKMPKKFISM??????JIGIFFFHISHHLIIHILSFSIIPJILLLLJKNLSNKSQOKSSHMJSSMSPJQPSPMLKNISNSLMKSNSKPNNSNSKSKI?>>>MQPKKIHMLOLSRRQLSJLSSKSSLJSSPSOMLLNSOJSEP:KGJSIFCEBGHFCEE?G11111OMSPSSB@AIGMMKKJLMFFGGIGIJHFKFHGHHIKNFHM88SQLKSQLLSMMOSSKLKSSLKSLSJJJOOLMJKIPNSKSJOQLLLKKHJGKJGIJIJLJJSJPONJMGIFJSISOHDA?INHNMLSJISJLMRNMJJFFGHIMMJJKKNJMHJKLSHMIIIOMLHIGIGKGIHJJSGHGFJMIKOMKMKJLHSFGG:6543//)))-?BADCDIFEIFEGIKJLGDFIHDC77778D@=HGGJNHKHGFLJIHJIIJILHHSNNSNLGAA>??EACFJKMOKJJKHGMSRMMGHIJNGSF
@352_45CNXP_1
ATGCTAGCTTTTTGGCCTAATTCTTCTTCTGATGATCGATTTAACCTCTGATCAAAAAGATATACCTTGGTTATATTTCATCTCTTCAACAAGTTTCGTAATGAGCATAACGGCCCTATTGTTCCGATGGAGAGAAGAACCTATGATTAGCTTTTTCAGGAAATTTCCAAACGAACAATTTCAACGAAATCTTTCAATTTCTTATTTTACTATGTTCAACTCTCTGTATTCCTCTATCCGTAGAGTACATTGAATGTACAGAAATGGCTATAACAGAGTTTCTGTTATTCATATTAACAGCTACTCTAGGAGGAATGTTTTTATGTGGTGCTAACGATTTAATAACTATCTTTGTAGCTCTAGAATGTTTCAGTTTATGCTCCTACCTATTATCTGGATATACCAAGAAAGATATACGATCTAATGAGGCTACTATGAAATATTTACTCATGGGTGGGGCAAGCTCTTCTATTCTGGTTTATGGTTTCTCTTGGCTATATGGTTCATCCGGGGGAGAGGATCTTGAGCTTCAAGAAATAGTGAATGGTCTTATCAATACACAAATGTATAACTCCCCAGGAATTTCAATTGCGCTTATATTCATTACTGTAGGAATTGGGTTCAAGCTTTCCCTAGCCCCTTTTCATCAATGGACTCCTGACGTATACGAAGGATCTCCCACTCCAGTCGTTGCTTTTCTTTCTGTTACTTCGAAAGTAGCTGCTTTAGCTTTAGCCACTCGAATTTTCGATATTCCTTTTTATTTCTTATCAAATGAATGGCATCTTCTTCTGGAAATCCTAGCTATTCTTAGCATGATATTCGGGAATCTCATTGCTATTACTCAAACAAGCATGAAACGTATGCTTGCGTATTCGTCCATAGGTCAAATCGGATATGTAATTATTGGAATAATTGTTGGAGACTCAAATGGTGGATATGCGAGCATGATAACTTATATGCTGTTCTATATCGCCATGAATCTAGGAACTTTTGCTTGCATTATATTATTTGGTCTACGTACCGGAACTGATAACATTCGAGATTATGCAGGATTATACACAAAAGATCCTTTTTTGGCTCTCTCTTTAGCTCTATGTCTCTTATCCCTAGGAGGTCTTCCTCCACTAGCAGGTTTTTTTGGAAAACTCTATTTATTCTGGTGTGGATGGCAGGCAGGCCTATATTTCTTGGTTTCAATAGGACTCCTTACGAGCGTTCTTTCTATCTACTATTATCTAAAAATAATCAAGTTATTAATGACTGGACGAAACCAAGAAATAACCCCTCACATGCGAAATTATAGAATATCCCCTTTAAGATCAAACAATTCCATCGAATTGAGTATGATTGTATGTGTGATAGCATCTACTATACTAGGAATATCAATGAACCCGATTATTGCGATTA
+
GFFHGIKHHDDMKEDFEEOIOKJMLLRSLSSJOLMJKJIKGMPLMKNQJLPQNJSRLMONKMLNJRQLOKLOOHKRSSOKSJHPMLGHHJKSIPSNJLSHJJKKGJIJJKKNJIIMSKMLLOKMJKNLLJJISSNJKKPMSSLSLPMSSISE<;;:;@BBCFIMSOKIFFFGEJFIHOJMNHHLFGDJJLBAAA@FGFGSIQJKDHIE@40///46ABEEFIHIGKLJHHKMOPSQLLHJKJHLMIIKGIHHHHHHKJHGIIQIJNSQQPRHFHFFFHILNLSJFJ*))))1)((()*?LJMJIHDDBBBGHKKHMJNMKSSSPKKSLKNQPKIGFEGJJLKSLOMPNPSSSMKOKQSIJLNLHLRJJSNQNSNOSJHSOKOJSJSOQLSSKJNSSJOSMKKPKHIMPSNPQKNKKHFIFGSMMQKJSJOILHPHJIMKMMMSILKHHIKKLKJJMOIRKMLNJOQMMLLKIC;;KLISSJILRFIKJMMJHLLLHLLJJFCFFEJEC?;<>@A@?><8.,('&&'*,-0---./?C@EHFLEGEEFGGFHGFFKFGGGEHGFIOLNSHHGIN>=90*?FGHHKKIIMHGILEDCDDDDDDEGGHGHIFEEECDEEGKFGHIGFFEDCBA4AB?CHDFK><23/*2AAEHIGEIGELSSJLJHMKGLHJLJSKOQMSKSGDFSLSKLSNKKSSONMLJJSSSMNLSLKIINKJGSSMHHOIKNLPJNKMSIKLANSSSONJHSKIILOQSRJELSRMMKGKSOSJKLMNMJKKJINKJOSLLJQSLKSNMSOKLSMISSMSJLJSSFKLONLQNPMPLQSKHSSJRONMSMRMNSJSOJLSNSQKINOSOINJKMSIKLOSMLQOLNKSLIIIFGIEFEEENKOSSRKPSPRMIHILJLLJLISIPSNOKRKLSLPPRKPJSNLLLKNGSNMQOGOOLMJKIJBDCB<<8895222244?EGFGINKLMOMFEEHLHIPESNMDSEKKJJMKKSSRJSSQKKINKKJHHLQLSOMSSJSROPNSLKSMOSRJNKPJPSKONQSSOPSILMSFGEJLQJPKNPRKJJSSSMNKSLSSLSSSLIMPLLMJPFAGKPSMMSMSRSRLOPLKSGFCCDNRSKKSSNNPSNJKPGJIC@9666669::ADCJGAA?@?IGHCBBBBDJKJOKHOLIILRQSSNSKSKPSNLBDCABMHJKKJHHEGJJMSJRMPLNMKHIILNLMOCSI9FLNHLGMLISIOHSOKSLPRMRQSQMNKRQMSFMSSOLOSSNKH54444KKKKOSQSQLLSILSILILRJSHRSSJLSI0//.++.::=B>H@57HOHB@AAAGHOGHIGLGIGJJIKKJHHGHMSLIIGOLOKHSOSOOKJJMPMKJIMHJJIJGGFEGMKPNLIKGKGEEEFFJIKJHDDDEF
@353_45CNXP_1
CTAGCTTTTTGGCCTAATTCTTCTTCTGATGATCGATTTAACCTCTGATCAAAAAGATATACCTTGGTTATATTTCATCTCTTCAACAAGTTTCGTAATGAGCATAACGGCCCTATTGTTCCGATGGAGAGAAGAACCTATGATTAGCTTTTCAGGAAATTTCCAAACGAACAATTTCAACGAAATCTTTCAATTTCTTATTTTACTATGTTCAACTCTCTGTATTCCTCTATCCGTAGAGTACATTGAATGTACAGAAATGGCTATAACAGAGTTTCTGTTATTCATATTAACAGCTACTCTAGGAGGAATGTTTTTATGTGGTGCTAACGATTTAATAACTATCTTTGTAGCTCTAGAATGTTTCAGTTTATGCTCCTACCTATTATCTGGATATACCAAGAAAGATATACGATCTAATGAGGCTACTATGAAATATTTACTCATGGGTGGGGCAAGCTCTTCTATTCTGGTTTATGGTTTCTCTTGGCTATATGGTTCATCCGGGGGAGAGATTGAGCTTCAAGAAATAGTGAATGGTCTTATCAATACACAAATGTATAACTCCCCAGGAATTTCAATTGCGCTTATATTCATCACTGTAGGAATTGGGTTCAAGCTTTCCCTAGCCCCTTTTCATCAATGGACTCCTGACGTATACGAAGGATCTCCCACTCCAGTCGTTGCTTTTCTTTCTGTTACTTCGAAAGTAGCTGCTTTAGCTTTAGTCACTCGAATTTTCGATATTCCTTTTTATTTCTTATCAAATGAATGGCATCTTCTTCTGGAAATCCTAGCTATTCTTAGCATGATATTCGGGAATCTCATTGCTATTACTCAAACAAGCATGAAACGTATGCTTGCATATTCGTCCATAGGTCAAATCGGATATGTAATTATTGGAATAATTGTTGGAGACTCAAATGGTGGATATGCGAGCATGATAACTTATATGCTGTTCTATATCGCCATGAATCTAGGAACTTTTGCTTGCATTATATTATTTGGTCTACGTACCGGAACTGATAACATTCGAGATTATGCAGGATTATACACAAAAGATCCTTTTTTGGCTCTCTCTTTAGCTCTATGTCTCTTATCCCTAGGAGGTCTTCCTAGGGATAGAGAGACATAGAGCTAAAGAGAGAGCCAAAAAAGGATCTTTTGTGTATAATCCTGCATAATCTCGAATGTTATGAGTTCCGGTACGTAGACCAAATAATATAATGCAAGCAAAAGTTCCTAGATTCATGGCGATATAGAACAGCATATAAGTTATCATGCTCGCATATCCACCATTTGAGTCTCCAACAATTATTCCAATAATTACATATCCGATTTGACTTTTTGAGTAATAGCGATGAGATTCCCGAATATCATGCTAAGAATAGCTAGGATTTCCAGAAGATGCCATTGATAAGAAATAAAAAGGAATATCGAAAATTCGAGTGACTAAAGCTAAAGCAGCTACTTTCGAAGTAACAGAAAGAAAAGCAACGACTGGAGTGGGAGATCCTTCGTACGTCAGGAGTCCATTGATGAAAAGGGGCTAGGGAAAGCTTGAACCCAATTCCTACAGTGATGAATATAAGCGCAATTGAAATTCCTGGGGAGTTATACATTTGTGTATTGATCACATTCACTATTTCTTGAAGCTCAATCTCTCCCCCGGATGAACCATATAGCCAAGAGAAACCATAAACTACACCCCGTGGTTAAATATTTCATAGTAGCCTCATTAGATCGTATATCTTTCTTGGTATATCCAGATAATAGGTAGGAGCATAAACTGAAACATTCTAGAGCTACAAAGATAGTTATTAAATCGTTAGCACCACATAAAAACATTCCTCCTAGAGTAGCTGTTAATATGAATAACAGAAACTCTGTTATAGCCATTTCTGTACATTCAATGTACTCTACGGATAGAGGAATACAGAGAGTTGAACATAGTAAAATAAGAAATTGAAAGATTTCGTTGAAATTGTTCGTTTGGAAAAGTCCTGAAAAGCTAATCATAGGTTCTTCTCTCCATCGGAACAATAGGGCCGTTATGCTCATTACGAAACTTGTTGAAGAGATGAAATATAACCAAGGTATATGTTTTTGATCAGAGGTTAAATCGATCATCAGAAGAAGAATTAGGCCAAAAAGCT
+
999>AA:;ILIGLIIILIMLMOOSSSMSKIPRKJHHHGHJJSNILSMNSIHLMLQRJQSIKKLSKJSIMIIOKMSGKGBCCCDFFPLKLHKOIJNMLNKFFEFFSILLOMONMJNMRNJJSIKNJJPKMJLRKMSRIIMNGSQKKIFKFE?=766434>ABCDF@AIEESKGFFEHKGRNNJBLILOSSMSLLJOSJJKHFJSRJMMIKLPIJIOKPPSIOPNINNLJQKSMIPNKMIJKGGFIGGFDEFKIILJSHEDSJJMGIGHGFGGJFGGJLKKHCAB99:::BADDBDHGJJJIJKKHEFFHDDD:::96SMLMKIOSIHHHIDCAACDFIHHIMIJLNKJOJJNKKJHMNJLFFEFJLJILSOJOMILOPOMKMHJILIPSLLSIJLKLIKKIIAAACJIIKHKJHHHLGJFHGGFGFHEHHHFHGGIIJIMIMIJHKIRHMJMMMLLJHIGGGEE<553+++++@GHMKMLGGFJGLSIIIGIGHJHJHHFDCCBBCABDEGJECEDDG88889>889EGIKGGGDCCBBABCCFDGFGFDCCBCDDDGGHKGC3,,,+,-.'2@CCDGGHHOIFFGCDDDEGFIIGFFFFEDECEBBABBEFIEDHIHIFFCB<49=34FFCAGC57628BCCCCDBA@AACDFCA@?>???>?ADGKIOGFGD=BEFHEED@@@@BFEBBCACD73SKLPKIOIJINLLIJKIKHJILHE;ADB?967<FGJKFFKHHQSSJMJSLJSMOSLPMLPSSLSMSLOPJSPJLNKLIONMNIPIQJKSJ;;;GNLRLJILSIJOLJLJ55HFMLSPOMKDBDBBLGHHIIJJHKMOPINNHKIKMKIQKPKRPIOOJINMGLQHGBSIIF>=>>=SJKIHKMLLMOLSIHSLPPOQPKKKJSPNKMIJONPSSNSSKNSQKSKIHJJSKNKNIKNKSKJNOKKMJIJNSSOMMONINSMMILJLQJSKHIHKJIPGKKSKSIHSLQISSSMOSQMSSJSKMSLKKPPLSOSRSRSSOKMLLKJNOSSPMSLSSSMLPJJMSMHJJHKHJHKQLKONKOHHMSMPLKCA@72654348JGHNFIMFC?CDJPOOHLIHMNRLSSJSNJJSGNLOMJSRNSRENIJHGA+**0+::;;7543341/000,)))))*+-037GI@AA;==>:4<?>BFHIHHHHDEDDBACCC?322247622--../765*****1.../000::=B@ABBBGFE=?@?=@@GECC:<11<=>>?BBDEEDEDDFEDDDDBCDCC?==<=<<=>>AAA@B@?>?????<88<;<?B;EEFEFED>>??ABB;99999=;<ADDFD?>>>?DCCDBB98111/444:=?999766))))+22:<<<=46@@CGGGCCCA@;779@A@BDCFGFDEA;855551*,)()(()'),045555569**)*=;;999::=@AEEGE?>><:99;;;<;;94001377777<>??=;;;;@<;<;=@AA?BQQIGGOGIFIFBBCFFEFD9:5222233/*)(&%%&),00244679:>AEEEEGEGFHFDB<8855:7+***(())*045667??CFEIGEDD???>>?>>A@AA;:974533333332236=>>>=@AEDDGGHFEDDEA96400////45899:<?7?9667<;;6----067444998;=>A@A@@?<;::::88;<<;;:4/)&&$$######&(**&'''''''(*/1244675444644462-..BCDC@????ABHIHCFIECDFFDDB===>>=<<;;<=?>?><;996652222351+(('')**+00/.+**&''''),559;>??@?AAADGIEDDBA@>@ADFDEECABEEEB@BBCC>==60,,+)''&&',-.9:;<<;<=>>===>>>7321//01&''')159===<<;;:89;<=<<>>?>=;:ABFDA?>=>ABBBA>=>??AA@@A@B?>931114015:<<;?@>A@=<<<>BB@A?>;)((((431-*&%%$$%*02;<=>>==;=>?@ABCC8//++,=;<889<<<<;9886233389999CEBB>=<=:98779??><;;8665.&33235668:::;?=>;630.--**,-/@;89:<>>==>>8665.---.261112288;;:9788999:=ABCFB>=
@354_45CNXP_1
ATGCTAGCAACAACTCGAAGTATGGGTCTAGCTTATTGATACGTTACCGAAAACCTCATTTGAATAAATTTGGAATACATTTTATTTTTTTTATTGACAAGTACTCGTACTCAAAAAAGTTAAAAATTTTTTATTTATATATTTTTTTTGAGTACGCGTTCTTTGGACCTGGTGTATCTTGTCTTTACCATGAATGATTTTCCTTGGTTAACAATAATTGTTGTTTTTCCAATATCTGCTGGTTCATTAATGTTATTTCTCCCGCATAGGGGAAATAAAGTCAATAAATGGTATACTATATGCATTTGCATCTTAGAACTTCTTCTAACGACCTACGCTTTTTGTTATAATTTTAAAATGGACGATCCATTAATTCAACTGTCCGAAGATTATAAATGGATCGATTTTTTTGATTTTTACTGGAGAATGGGAATAGATGGACTTTCTATAGGAACTATTTTACTGACGGGATTTATTTCTCTTTTAGCCACTTTAGCGGCTAAAGTAGTAATAAATACCATCAGCTAAAATAGTTCCTATAGAAAGTCCATCTATTCCCATTCTCCAGTAAAAATCAAAAAAATCGATCCATTTATAATCTCGGACAGTTGAATTAATGGATCGTCCATTTTAAAATTATAATAAAAAGCGTAGGTCGTTAGAAGAAGTTCTAAGATGCAAATGCATATAGTATACCATTTATTGACTTTTGTTCCCTATGCGGGAGAAATAACATTAATGAACCAGCAGATATTGGAAAAACAACAATTATTGTTAACCAAGGAAAATCATTCATGGTAAAGACAAGATACACCAGGTCCAAAGAACGCGTACTCAAAAAAAATATATAAATAAAAAATTTTTAACTTTTTTGAGTACGAGTACTTGTCAATAAAAAAAATAAAATGTATTCCAAATTTATTCGAATGAGGTTTTCGGTAACGTATCAATAAGCTAGACCCATACTTCGAGTTGTTGCTAGCATA
+
QJSKSLLRJISHFGH=====HISPQLMOSMSSSSJFHGGGQPLMSSJS?>>>DLIJSOOSSRRJMIIPNNLIILKKMKSSLSOMSDSPSLIH@?@?@APPNPNHJLLKKNJHGINMSSSKNFKLNSPGMMSSOQNLNORSMJMIESJKS8878>D66333//442CJMLMSSSJMNMNSSKSORPSLLSJSKLKSLEMKSLRNSMCBPNLJSNLJSLISMMLMSPLSKSSSMLRSMROSQNQSLNSNSOKSMSSLSQSOOJQSHSKSSNINMQMQSHSJOKRNNHQSSKOSJHSOJSMJHSPRMSNKKMJKJPLSOMNGFLJHKHKNIKJJNLIMSRMMLJRSMSOSLLSIMRSMGSRJMIPIIHHIMLSSQNKPKQOLKLJSLMJMJJMSNNLLSSSNLSJLIHIJHSSSNJSIPSSNJLHKIQJKSJIJJSKKLLIGED76666GGIEFGKSPLJSMSMNSKJQNLMSNKSOKOI/..--001/2ADBEGLHLJSKJIIIFGGK>764566565(((''(((+))*,5?A?BCEGIFIHHGHLHHGJA@?@<99--1*/0/43345689?EHF;9:;:7A@@=333312222;;;7511*))**9BDDA@@??DBB87777665575650/2222110+'$$$%*-.//./37==>???@DEFHHKEFFHGIDB:88::;<865545/.-..--155668C@:99788((((()4/8>=>;==:<DDB>=ADCDDDDEBBB@AB<:60-*,,/,,-9=FECBBC=?@?AAACFEEGEFMHCCHFHHFDDBCBBB?>>??@??=7566676=>>>?EDFFGFGECDCBCAAABBC<>?;@FHDB??@>AACC?EE@>A>9:==<;;;93GJH76667C<<<<<@@@@ADEDE@>=:;<BCE@CCGDBBBBE@?===>AB<<>4/.../??>>>?@9...-/22333522211--/::;<BB=AAA@@>>@@@CAC@?;;;;=HHC
@355_45CNXP_1
CAACAAGTTTCGTAATGAGCATAACGGCCCTATTGTTCCGATGGAGAGAAGAACCTATGATTAGCTTTTCAGGAAATTTCCAAACGAACAATTTCAACGAAATCTTTCAATTTCTTATTTTACTATGTTCAACTCTCTGTATTCCTCTATCCGTAGAGTACATTGAATGTACAGAAATGGCTATAACAGAGTTTCTGTTATTCATATTAACAGCTACTCTAGGAGGAATGTTTTTATGTGGTGCTAACGATTTAATAACTATCTTTGTAGCTCTAGAATGTTTCAGTTTATGCTCCTACCTATTATCTGGATATACCAAGAAAGAGTGTGCCGATCTAATGAGGCTACTATGAAATATTTACTCATGGGTGGGGCAAGCTCTTCTATTCTGGTTTATGGTTTCTCTTGGCTATATGGTTCATCCGGGGGAGAGATTGAGCTTCAAGAAATAGTGAATGGTCTTATCAATACACAAATGTATAACTCCCAGGAATTTCAATTGCGCTTATATTCATCACTGTAGGAATTGGGTTCAAGCTTTCCCTAGCCCCTTTTCATCAATGGACTCCTGACGTATACGAAGGATCTCCCACTCCAGTCGTTGCTTTTCTTTTTTCTGTTTACTTCGAAAGTAGCTGCTTTAGCTTTAGCCACTCGAATTTTCGATATTCCTTTTTATTTCTTATCAAATGAATGGCATCTTCTTCTGGAAATCCTAGCTATTCTTAGCATGATATTCGGGAATCTCATTGCTATTACTCAAACAAGCATGAAACGTATGCTTGCATATTCGTCCATAGGTCAAATCGGATATGTAATTATTTGGAATAATTGTTGGTGACTCAAATGGTGGATATGCGAGCATGATAAGTTATATGCTGTTCTATATCGCCATGAATCTAGGAACTTTTGCTTGCATTATATTATTTGGTCTACGTACCGGAACTGATAACATTCGAGATTATGCAGGATTATACACAAAAGATCCTTTTTTGGCTCTCTCTTTAGCTCTATGTCTCTTATCCCTAGGAGGTCTTCCTCCACTAGCAGGTTTTTTTCAAAACTCTATTTATTCTGGTGTGGAGGAAGACCTCCTAGGGATAAGAGACATAGAGCTAAAGAGAGAGCCAAAAAAGGATCTTTTTGTGTATAATCCTGCATAATCTCGAATGTTATCAGTTCCGGTACGTAGACCAAATAATATAATGCAAGCAAAAGTTCCTAGATTCATGGCGATATAGAACAGCATATAAGTTATCATGCTCGCATATCCACCATTTGAGTCACCAACAATTATTCCAATAATTACATATCCGATTTAACCTATAGAACAATATCCAAGCATACGTTTCATGCTTGTTTGAGTAATAGCAATGAGATTCCCGAATATCATGCTAAGAATAGCTAGGATTTCCAGAAGAAGATGCCATTCATTTGATAAGAAATAAAAAGGAATATCGAAAATTCGAGTGGCTAAACATAAAGCAGCTTCTTTCGAAGTCCAAAAGAAAAGCAACAAGCTGGAGTGGGAGATCCTTCGGATTATACGTCAGGAGTCCATTGATGAAAAGGGGCTAGGGAAAGCTTGATTTAGTGATGAATATAAGCGCAATTGAAATTCCTGGGGAGTTATACATTTGTGTATTGATAAGACCATTCACTATTTCTTGAAGCTCAATCTCTCCCCCGGATGAACCATATAGCCAAGAGAAACCATAAACCAGAATAGAAGAGCTGCCGCCCATGAGTAAATATTTCATAGTAGCCTCATTAGATCGTATATCTTTCTTGGTATATCCAGATAATAGGTAGGAGCATAAACTGAAACATTCTAGAGCTACAAAGATAGTTATTAAATCGTTAGCACCACATAAAAACATTCCTCCTAGAGTAGCTGTTAATATGAATAACAGAAACTCTGTTATAGCCATTTCTGTACATTCAATGTACTCTACGGATAGAGGAATACAGAGAGTTGAACATAGTAAAATAAGAAATTGAAACATCATTTGAAATTGTTCGTTTGGAAATTTCCTGAAAAGCTAATCATAGGTTCTTCTCTCCATCGGAACAATGGGCCGTTATGCTCATTACGAAACTTGTTGA
+
CFIIIJKIHC===>KS????@RQJIHSRGIONLNNSLLJLQMKMMHLKLNKQRSJLMLHGGHHFPFFDE88889QKKJNNMKHKILGHIJJKSQNSPKMHSNJMINF?@@ABGGJSJKHSNLIHRLIIKMMKSONRQSSSFDEDDJ?=;::NFILIKOHHIHKMHGBHGGDDCD??SMMQMLJKHJJHGHHGJSKQMSKLKHEDE=====>IHIJJGMKOHGJIIGIKLLOKMSSMMKSMHJGECDCCGFFIJKJIHHHHMHPPNSKMJKMQJSMJQLGMPN3..+++-5:3222-///2A?BBFGGKKIIKOJIG@>941/.,.*&&&''&&&&,.++,BEGDFDFHIHGA===>A;;;::BEFEKHKPOIGLJJHJIKRGMIHKIKIHNILQSIPHLHJLKQNKLFFGIHJHG<;;;:///;;;?@EEKCA776567>?A?@@BEORHJHHFOOH<;;;;CDCSIOGIHIHHMIHIIIIIJKK>==6;>@BSSMKSKIOJLHHHGGIJJMKIJOHJIJGHJGFGGKMLGJJFRHJ@?=4*40+:>>HLGEFC?9CEEHFHHGGHFGJHHGFFGEDGGNHGSLMKHPDE;66HJIKHHFGHGGIJFA=<6.,,+++/7BDD;<IJGEDDCBF@DCDGFHHMHMGFIHGKKOIIMGFGGFGRJGFEDEGKJGMJIPSOMPJKNPSSLIMJMIJFJHKLHPGIHFEFHHLHGLEG86667>EGLJLLLFFFHSRNLNLNIHGJLLSNJKPLMSOIQOKSMK/....>>?ILSJMNSRKKIJLSSOLSJJIKI<<<;;AABHLKOLJNPKONLSNQKNIHII766+((45FRMSIIMSSKJ>===:=EPJMSIJJIJHGJI;;;;:?553,+(%%%%%%(()9;@DFDIGHIJJHGIDLIMKQISLLIGJKJSSSONPKISMJJOQIKKNMSSPRQHI22110,,,@EKSNSSPSNNLLSHSKLKKILJSHHMSNLQLSLNJJMKSSRLSJMLMSSJQKPSKKOC>:86<BNRHOLNJGMSSKSLDSGCDFHHNSSMKNJOMOLSSLMKIHJJJCCA@A@)))))?B@??/////KJIEDDDFLINSJKJJHFDCEDHB:FB=?<43339:>=433225411125@@BDBCBAADJIEECC@?===?>=<<=DCEGCCC@@AA@AB==><<=??HFCDAA>?=458789::CDCCDCCFFEFEDEJHGLIIHLFGAADGFHGEGFEFHGEDEHDB@<;<;;::;;<<<===<<:;:;;6655789>@>>>>>C@BAACAADGHGIEC@ABCDDC@EECHDFEGEDCACBC@????@B630--(((()0/'&&%%%((')&%%%&//004++++)...:>???DEBDHGGIFDFGDED@?>>EA==:/1::;?;?>??@BB@?>>==;;96432111/...///454222777:9889:89<<===>=:887;<<875421-,+**,,+)((('(()(&%$#####$&(((')**++,(*10-+%$$$$&),,,)*))((&%$$$$$)2223333333221('&%%&(((34535566621112????866556:8677)(('(340//.-.'''))**-8<<<<<@?>?ABBBDB:CGHJGHLHG@>BCIIEEBEFIPNMSRIEBCGFDFHHJHLIHDBABFGFBBBC<CD<<<:::5333222201.+++-:><??@@@?>>=>==<;30/,-86;@A@BBBBBDDB@;632-.033333('''')))**+138855557;9::74333/(''(35793333:;:<<833A88:;AAAADABCCDDFCEECBGKHILEGCA>9;767<;::911116BDDBA@8;1;;9788CABBABEE?>?=?BBA@A;;<;DKSSKGKGGFFEBA??@CFFEFF>BBAACDECEEEEEGEFDEEHFIEDHHFGEECBAABDJKIIGGFFHKFCBAAACC@@AACCDCAC?CEEGGGHA>>>??@A<<===?A@>=<=<<94223332.++'%%$#$%(+*.<>>ACBA=:;;<?CDFGEHGEA>=ACEFCE@>=;;?A999996//+++??B@@A76543/..+,..444448CCDCCCDA=;;9;=CC??@==
@356_45CNXP_1
AATCGCAATAATCGGGTTCATTGATATTCCTAGTATAGTAGATGCTATCACACATACAATCATACTCAATTCGATGGAATTGTTTGATCTTAAAGGGGATATTCTATAATTTCGCATGTGAGGGGTTATTTCTTGGTTTCGTCCAGTCATTAATAACTTGATTATTTTTAGATAATAGTAGATAGAAAGAACGCTCGTAAGGAGTCCTATTGAAACCAAGAAATATAGGCCTGCCTGCCATCCACACCAGAATAAATAGAGTTTTCCAAAAAAACCTGCTAGTGGAGGAAGACCTCCTAGGGATAAGAGACATAGAGCTAAAGAGAGAGCCAAAAAAGGATCTTTTGTGTATAATCCTGCATAATCTCGAATGTTATCAGTTCCGGTACGTAGACCAAATAATATAATGCAAGCAAAAGTTCCTAGATTCATGGCGATATAGAACAGCATATAAGTTATCATGCTCGCATATCCACCATTTGAGTCTCCAACAATTATTCCAATAATTACATATCCGATTTGACCTATGGACGAATATGCAAGCATACGTTTCATGCTTGTTTGAGTAATAGCAATGAGATTCCCGAATATCATGCTAAGAATAGCTAGGATTTCCAGAAGAAGATGCCATTCATTTGATAAGAAATAAAAAGGAATATCGAAAATTCGAGTGGCTAAAGCTAAAGCAGCTACTTTCGAAGTAACAGAAAGAAAAGCAACGACTGGAGTGGGAGATCCTTCGTATACGTCAGGAGTCCATTGATGAAAAGGGGCTAGGGAAAGCTTGAACCCAATTCCTACAGTGATGAATATAAGCGCAATTGAAATTCCTGGGGAGTTATACATTTGTGTATTGATAAGACCATTCACTATTTCTTGAAGCTCAATCTCTCCCCCGGATGAACCATATAGCCAAGAGAAACCATAAACCAGAATAGAAGAGCTTGCCCCACCCATGAGTAAATATTTCATAGTAGCCTCATTAGATCGTATATCTTTCTTGGTATATCCAGATAATAGGTAGGAGCATAAACTGAAACATTCTAGAGCTACAAAGATAGTTATTAAATCGTTAGCACCACATAAAAACATTCCTCCTAGAGTAGCTGTTAATATGAATAACAGAAACTCTGTTATAGCCATTTCTGTACATTCAATGTACTCTACGGATAGAGGAATACAGAGAGTTGAACATAGTAAAATAAGAAATTGAAAGATTTCGTTGAAATTGTTCGTTTGGAAATTTCCTGAAAAGCTAATCATAGGTTCTTCTCTCCATCGGAACAATAGGGCCGTTATGCTCATTACGAAACTTGTTGAAGAGATGAAATATAACCAAGGTATATCTTTTTGATCAGAGGTTAAATCGATCATCAGAAGAAGAATTAGGCCAAAAATACGTACGA
+
ILJJNSOOKHPKRLJMIKJNSNOMKKMGGNJQPMLINGKSJKLQIOMKMMSMJMIKLMJKHKOJKKNLNHOKQJKKKKJMNSHNSMQJIOHEDFJIPMLPONJPJMNOSSLPLNSJIKSSMLJJOSRLPQOSRSRNKMNOLSKIJISOOLLLOQKSLSLQMSLMSSPSRNORKONLNIKJLSMHJIKSOINILNSH@@@@MLSKSOPHJKJMSNLLOQHMNMSNSKGGLILMSSSMLNPLIIKSLNIKMIPKGGHSNIJSLLJNSQJJFHJESNMMRSOSPSSSSSNKMJPMNPSQMLJINMRSKSISKNMPLNQOKKSSORKJMNGIJIGGKDKSSSCA@;;:>@;AJIMJKSNQLSKQPNLQSSSNINSLSSNSSNMJNKOMLSKIGNSJILIJOOLNLMLSSLKSNGHGIGGHQMNSJKSLKJJKSOMROORHHLILLKNPNKIJILLSJNMHIHGLMIKSIIGHFISMSMRSJJLMMLSSKJSLSKKJSLISISIJMKLKMQSHJMLOLSSIKJKHQMJRIGMJNMIHGFHFJLLQIKLMKJKKHJKIIILLFIHIHJQNMOMJKIHMFGIOKHJSSJHHGDEHFMNKSLHHHHJGIMJHHJJGHHHSMSOKKPKLJIGGC;;895556DFEGEFMJPJKLSKJLEKLSDISIIMJHGJNSPPMLLKMLNLOMSMORSISLINMQ:7777EDBCHJIIGGHIKNNSMBKJSLSPSNIMQIKPROSFLHSLKLIISIKOMLILNKPJJKKJLSLSKKLMJNLQHSKSJPPSOHSIMKMSOOOJHHHGNRGHJMNKHJSOSOLMLKJMJLKLKQLKJJNLSHKMKIKQSOIMSNPRLLKOKHQNPSLPNRKJJJKLIRQLOPMKNKHJIIISSQSOKKNLLNPFDCDFJS:900/0HJHJNJJLJMLKMSSKJSQSLSKKNGFEELKKLMLKLSIGSSSLKSSLHIJKNJKOKDLBAACHLQLSKMN=888GJJSSGHBAA@?AA@@>?>?FPRGLGILKPJSJSJSSKOKLHMKJINOGKKLKKJMISMSNKELSRLKLIKNLLSPGG?<5555>KGIMHLSSJKSKGHHIIKNHHIISJH?DAHOSNMLIIPJJJKLJIGGHHIJKJMMJOSNKKJSQJKLPSJSKQSOSOJQJNHFGKISOMLHJILLJKIJLGIJSKIOIJGKHLHKLIKJQLJJNJJNOIPNJJMHJFHHGFLHJSKKMMSSNNIIKRQNGBB@@BBCGINMSJILF>=>EGNLKPSKSOMOLIHJMQSKJDEEESONMMMSOKLKSKMKKKJIHHGGMSSMOSSJKGGHJKMJMJLMSIIFKIGISJLJJOLNLKLOIHIMKGGIIIJE???>?DC>=;==@HGJKSSSPKKIHGNKSMGDCECDKLKINIGMMJIJSIJHFIFFHHKNILGEFDBCB
@357_45CNXP_1
GGCAATGCAAGGGAAGCCATCGATAAAATAGTGAACATTGTAAATATTTTTGGAATGGAGATAGCCATTCCACCCATTTCATCAAGATAAACAAGCCTAATTCTATCATAACTCGTTCCTGCCAAGAAAAAAAGTGCAGCGCCAATAAATCCATGAGAAATTATTTGTAAAATAGCTCCATTAAGTCCAGGATCCGTTATAGAACTAATACCTATAATTATAAAACCCATATGAGATACAGAAGAATAGGCTATTCTCTTTTTTAAATTACGTTGACCGAGAGATGTTAAAGCTGCATAAATTATTTGGATTGTACCGACTACCAACAACCAAGGAGAAAACATAGAATGAGCGTGGGGTAATAATTCCATATTGATTCGAACCAACCCATAGGCTCCCATTTTTAATAAGATTCCAGCGAGAAGCATACAGGTACTGTAATGTGCCTCACCGTGGGTGTCAGGTAACCAAGTATGTAAAGGTATAATCGGTAATTTGACGGCAAAAGCAATAAGAAATCCAATATAAAATAGTATTTCAAGTGTAACAGGATAGGATTTATTAGCTAAGAGTTCTAAATTTAATGTTGGTTCGTTCGAACCATATAAACTTATACCTAAAACTCCTATTAATAAAAAAATAGAACTTCCTGCCGTGTACAAAATAAATTTTGTAGCCGAATACAGACGTTTCTTTCCACCCCACATGGATAAAAGTAGATAAACGGGAATTAATTCTAATTCCCACATGATGAAAAAAAGTAGAAGATCCCGAGAAGAAAATAATCCTATTTGACCGCTGTACATTGCTAACATCAGGAAATGAAAAAATCGGGAATCCCGAGTAACTGGAAAAGCCGCTAAAGTGGCTAAAGTAGTAATAAATCCCGTCAGTAAAATAGTTCCTATAGAAAGTCCATCTATTCCCATTCTCCAGTAAAAATCAAAAAAATCGATCCATTTATAATCTTCGGACAGTTGAATTAATGGATCGTCCATTTTAAAATTATAACAAAAAGCGTAGGTCGTTAGAAGAAGTTCTAAGATGCAAATGCATATAGTATACCATTTATTGACTTTATTTCCCCTATGCGGGAGAAATAACATTAATGAACCAGCAGATATTGGAAAAACAACAATTATTGTTAACCAAGGAAAATCATTCGTGGTAAAGACAAGATACACCAGGTCCAAAGAACGCGTACTCAAAAAAAATATATAAATAAAAAATTTTTAACTTTTTTGAGTACGAGTACTTGTCAATAAAAAAAATAAAATGTATTCCAAATTTATTCAAATGAGGTTTTCGGTAACGTATCAATAAGCTAGACCCATACTTCGAGTTGTTCGATCGTAA
+
SISMJQKPOSNSPSSKSJRNLMSLIHGIQMKOSLMSSLSSLKSSRLMOSSLNNKPLNLOJPSPLLJQPSLLQKSSJLPSPJKJMPQSNNOLOQJOKSSKNLLMMMNNOJINSSRJKLMKSMKPSJSSDSPSSSLMOJINSLSJKJSOORSONQSSQSSINQKSJGHLIRSSPLJNSSLSSSSSSSROSKSINSSSNSKKNMIILSNNHJLISSMSSLSMSMOSSMPSNSSNSNNMLOROMSSMPSSSSMSLSOMSSILKD444HGSIKKNSNLJLMLOKSRJSMSLOPMKSSSSKMSQNSMOSLSRSQSLIKLSJIIIPORJSPLLRSSPQMSSOIKKSSSMNQKSSONLMNPKQSNSMPLMSPSKJIMILKSJPHJPMMPORRJOLKLLNQDC@A>@@@?@B=<9556>?@HE@@@AIISPQKJSLSMSLSMSKSKLRONPLIEHJGEGGGSLSSOKSSJNSOSMKNSPOOKOSJSJLLNKHKIKSSIJIKIFKNSMKOMLHMNSLMSOSIHHHFFPLJOJLGKJFIKSIQSKMJJKRQMMLISJJIJNRKMSISJIOSPSSSLOQKLLSLMJOJKRLKKSSSLLSQLPSNOJIJNISMKSMNMSIIH?>>>>QSOF@@?LJKNMHLJLSSSHONSSKJKHJGGHGMIIGIIGJNHHHGJFKILIONIMKNSHNIHSPIOIJHKGHJDEGFBCDA>?HGHKKLNGHILHFKSHMKQKJIMLJNMLPJJSSISOLHEGFHFLONKJJHQNNOMKFGLSSSSHHJKMSSL9761FGFJQJSLLMMIOLIIIMLIJHHJHHJGKJKHIMINPLLKMJJHJIHGHQGGGGGMIMJQJLSPSQISKHHFGJGJKHNKMSOIIHGIJIMMHFNIJLNSJSMSOJIIISLJJJJJLHA@AISSMRKSILKMLKPJGEFFOHIJGHDE-----CBGMJOISKLILHMLKHEHEKKNSSKJKNJMSLSSLOSNNRLSMNOLLOJSJMRNNINMKSKKNJMNIONLSMQNPMIMJSMSQMJINPORSJIGHHGMLJPMHJSPRJOMNSKNSSKSNMSMMKIIHMRKIKNKHJJHPPOSLKMSLISIKSKRII?GLN?FHGILSIKIIILNKLLNKRNINMKIIHHJGGEGFGQJLLKLMSSLSGLIIKKIJSGHKKKSLKQJLHNSLSJMHINJHIGJLFGFGJIFHIGFGHIFHJJRGGHFJJJIHGFEFCBAA@BHLNSSMOGFFEDDIJFHSLJJJIIRLIHFFFFMOSJKHHGGD?>????BDGFGE@?@@EMKKHJC?CHGGFGFFED::NIKKIGIDDGFFIIFCCDDHK@???@GCECCDGFGHJHHGEDCDDFGKHGHIFFECDEFEOGDDCA>>>>
@358_45CNXP_1
CGTACGTATTTTTGGCCTAATTCTTCTTCTGATGATCGATTTAACCTCTGATCAAAAAGATATACCTTGGTTATATTTCATCTCTTCAACAAGTTTCGTAATGAGCATAACGGCCCTATTGTTCCGATGGAGAGAAGAACCTATGATTAGCTTTTCAGGAAATTTCCAAACGAACAATTTCAACGAAATCTTTCAATTTCTTATTTTACTATGTTCAACTCTCTGTATTCCTCTATCCGTAGAGTACATTGAATGTACAGAAATGGCTATAACAGAGTTTCTGTTATTCATATTAACAGCTACTCTAGGAGGAATGTTTTTATGTGGTGCTAACGATTTAATAACTATCTTTGTAGCTCTAGAATGTTTCAGTTTATGCTCCTACCTATTATCTGGATATACCAAGAAAGATATACGATCTAATGAGGCTACTATGAAATATTTACTCATGGGTGGGGCAAGCTCTTCTATTCTGGTTTATGGTTTCTCTTGGCTATATGGTTCATCCGGGGGAGAGATTGAGCTTCAAGAAATAGTGAATGGTCTTATCAATACACAAATGTATAACTCCCCAGGAATTTCAATTGCGCCTTATATTCATCACTGTAGGAATTGGGTTCAAGCTTTTCCCTAGCCCCTTTCATCAATGGACTCCTGACGTATACGAAGGATCTCCCACTCCAGTCGTTGCTTTTCTTTCTGTTACTTCGAAAGTAGCTGCTTTAGCTTTAGCCACTCGAATTTTCGATATTCCTTTTTATTTCTTATCAAATGAATGGCATCTTCTTCTGGAAATCCTAGCTATTCTTAGCATGATATTCGGGAATCTCATTGCTATTACTCAAACAAGCATGAAACGTATGCTTGCATATTCGTCCATAGGTCAAATCGGATATGTAATTATTGGAATAATTGTTGGAGACTCAAATGGTGGATATGCGAGCATGATAACTTATATGCTGTTCTATATCGCCATGAATCTAGGAACTTTTGCTTGCATTATATTATTTGGTCTACGTACCGGAACTGATAACATTCGAGATTATGCAGGATTATACACAAAAGATCCTTTTTTGGCTCTCTCTTTAGCTCTATGTCTCTTATCCCTTAGGAGGTCTTCCTCCACTAGCAGGTTTTTTTGGAAAACTCTATTTATTCTGGTGTGGATGGCAGGCAGGCCTATATTTCTTGGTTTCAATAGGACTCCTTACGAGCGTTCTTTCTATCTACTATTATCTAAAAATAATCAAGTTATTAATGACTGGACGAAACCAAGAAATAACCCCTCACATGCGAAATTATAGAATATCCCCTTTAAGATCAAACAATTCCATCGAATTGAGTATGATTGTATGTGTGATAGCATCTACTATACTAGGAATATCAATGAACCCGATTATTGCGATTA
+
<=<<>;;71111?>@BCJLJJGKKPOISPPJJNJIMKILHJSMHNHIMSIPJSJCGIMSKSONGFJJKKILSKSKSINJKJIJNSLQKJGIHGLJRJLLIISLKQHJOKMPINJKGE@??>>?==65558==ADEFFGKFPHISQJMPJISEBA@::::;ACAEE4B<=>=HGJHIIQMSLJHKIMKOONSHC<=JMOOSLJLKMLPSSMISKSJGHISLKILISGJHJOIKKJHMHHKHRMSLKHLIKHDDDEEHGHFNJJMSLPQLIJIFF>52223757BJIAAJHJJLHKHEKIGHLIKJMSJPJIIKIJJISJISSSOISKMSIEEGFEFEDGMEFIJJSSJNSSMEEFIHLHKSHHNJHIKQSSSSPMSLMKSQSNSNSPSOIJLKMKGHISMG88,'(,AHKHKMKJLFABABFIPGJLSGHGHGHIJGHOSIJOKSMIQOKLMSKOSSLIMLIHEGDGHOL?E;11OHLINJJIJHIKLLNIGIJIJGFIIGEFHIHIGHCF?CBJD43)))**,,,0,-0DEIHGHGFEDEGFHEEEGGHGIHFFFGFFFIIKIHJGGFIEIFD=GFDCCBC????>;312))('+-4566=EDDEDEBBB@CCCDDDGGFDGBCEDC0)AA?>?>>>67;>+;@?;;;<<DBBBDEGGDBBBDFIHKFGHLISMIEEDINIJHILOHLQOSBNKQMJSSBPNSMJJHOJHOMKMMSLSQLKOSLLLIHSOILHONLSIFLMLNSKNJOLGJMMMMJQNSLSMROLKRLJHKIKISKHMNLJHISONSKGHGJGSKSSKSFHHNHNJGGJHIHSLQMOKSNSRMKLSNJPOMQRPJSMSNMRNMILJJLMJSJNGHJMSLSLSJSRFEGFJHIHGFFIGHIEMJSJIIMPNILKLNLPKJKMKSPONPLSLMLJNLOKMLHONPMKGKNLJSJIJIGHGHLKIKHILMJJSPRSRLSIILKLJPPQLNNLSSKHGEHGIRKQIGOJGHHHHIMBBBCCCFNHIJHHHHNKIMOLMSMKQQQKNIKMONSLMJKOPMOOOSMLSLNOSKSJPOKJSKKMOONJHSLRQOSLKILLSSJRSJKSJNJGGE;FISQKLNHKLKLRLOOIII@6***HGIJMNMMNSLNNINHLSIKSGDHEHPJLHSRLOJMPSNSSQNROMSSNNNOLNSJNSJPIIONJNMSSNSH=<<<=MLIIKMKOQKSRNKHPLNSSSHIHOMISOJLNK=SSLPKSIJHIKKOJSLMNSSOQNOOQOLSILRPKLOIHKKQQJNKMKHKLRKSSSSNNSPNSNPKQMLQSLKLNJLINJ>>=>DEFJHHGISK?DGFFDGGNSSKGIKNMJGNPSSPKSLHJJKLLNMMJOMOJSJIIIPKLMKIHHIIKJSIQKSKJSRQMSPSSMLOJJIJJMLPSSNKSJIK
@359_45CNXP_1
AATCGCAATAATCGGGTTCATTGATATTCCTAGTATAGTAGATGCTATCACACATACAATCATACTCAATTCGATGGAATTGTTTGATCTTAAAGGGGATATTCTATAATTTCGCATGTGAGGGGTTATTTCTTGGTTTCGTCCAGTCATTAATAACTTGATTATTTTTAGATAATAGTAGATAGAAAGAACGCTCGTAAGGAGTCCTATTGAAACCAAGAAATATAGGCCTGCCTGCCATCCACACCAGAATAAATAGAGTTTTCCAAAAGAACCTGCTAGTGGAGGAAGACCTCCTAGGGATAAGAGACATAGAGCTAAAAGAGAGAGCCAAAAAAGGATCTTTTGTGTATAATCCTGCATAATCTCGAATGTTATCAGTTCCGGTACGTAGACCAAATAATATAATGCAAGCAAAAGTTCCTAGATTCATGGCGATATAGAACAGCATATAAGTTATCATGCTCGCATATCCACCATTTGAGTCTCCAACAATTATTCCAATAATTACATATCCGATTTACCTATGGACGAA
+
.;;GIFFGHHPKGFFEEGB;;;ADJHBBABBHSKNMMOKHGIIHJFKLIJLHLLSLOJRSMKILJIJHILPSKIJFJSOOLJF@96555874455?OHEHGHJHIHHIJJOKLIMFMOSORLKMKISPKJLRMSLRSKNKOLKGMJLKISIJKQSJOMSSMLRSOLQSSORSJJGIAAA@@A?@CLGHHIJLIGLIIHFLSKSIINSLEDDDDDJKLIJJISOLOQFGFSJKSLLSSSOPKIIHGMHIGFGHHMILOFEGEBCEFCI33>8;00//8??BFCDFKNOQKNHLKKLHHLKJINJJSA>>?JLRJ<<<<>E>@>.198778889ABIKJSSDFHGIIJGDRLMINJSPHOIHLIIMNIKSKPJKRONMSIJOMRJKGIHHHNGKFKFLFKPPOPSIKKKKMJGGIEFFIHMNPPSKOLJJIJIIMJKLBCCBDHIIHIILONISLORSJKQMMKJKOMMJIOIOSJPNLONSLSPNOHMKBBAABJSQJIIKKKGIJHKOO=====>>>=<<<51/++,-+,--:::
@360_45CNXP_1
AATCGCAATAATCGGGTTCATTGATATTCCCTAGTATAGTAGATGCTATCACACATACAATCATACTCAATTCGATGGAATTGTTTGATCTTCAAAGGGGATATTCTATAATTTCGCATGTGAGGGGTTATTTCTTGGTTTCGTCCAGTCATTAATAACTTGATTATTTTTAGATAATAGTAGATAGAAAGAACGCTCGTAAGGAGTCCTATTGAAACCAAGAAATATAGGCCTAGCCAATCCACACCAGAATAAATAGAGTTTTCCAAAAAAACCTGCTAGTGGAGGAAGACCTCCTAGGGATAAGAGACATAGAGCTAAAGAGAGAGCCAAAAAAGGATCTTTTGTGTATAATCCTGCATAATCTCGAATGTTATCAGTTCCGGTACGTAGACCAAATAATATAATGCAAGCAAAAGTTCCTAGATTCATGGCGATATAGAACAGCATATAAGTTATCATGCTCGCATATCCACCATTTGAGTCTCCAACAATTATTCCAATAATTACATATCCGATTTGACCTATGGACGAATATGCAAGCATACGTTTCATGCTTGTTTGAGTAATAGCAATGAGATTCCCGAATATCATGCTAAGAATAGCTAGGATTTCCAGAAGAAGATGCCATTCATTTGATAAGAAATAAAAAGGAATATCGAAAATTCGAGTGGCTAAAGCTAAAGCAGCTACTTTCGAAGTAACAGAAAGAAAAGCAACGACTGGAGTGGGAGATCCTTCGTATACGTCAGGAGTCCATTGATGAAAAGGGGCTAGGGAAAGCTTGAACCCAATTCCTACAGTGATGAATATAAGCGCAATTGAAATTCCTGGGGAGTTATACATTTGTGTATTGATAAGACCATTCACTATTTCTTGAAGCTCAATCTCTCCCCCGGATGAACCATATAGCCAAGAGAAACCATAAACCAGAATAGAAGAGCTTGCCCCACCCATGAGTAAATATTTCATAGTAGCCTCATTAGATCGTATATCTTTCTTGGTATATCCAGATAATAGGTAGGAGCATAAACTGAAACATTCTAGAGCTACAAAGATAGTTATTAAATCGTTAGCACCACATAAAAACATTCCTCCTAGAGTAGCTGTTAATATGAATAACAGAAACTCTGTTATAGCCGTTCTATGTACATTCAATGTACTCTACGGATAGAGGAATACAGAGAGTTGAACATAGTAAAATAAGAAATTGAAAGATTTCGTTGAAATTGTTCGTTTGGAAATTTCCTGAAAAGCTAATCATAGGTTCTTCTCTCCATCGGAACAATAGGGCCGTTATGCTCATTACGAAACTTGTTGAAGAGATGAAATATAACCAAGGTATATCTTTTTGATCAGAGGTTAAATCGATCATCAGAAGAAGATTAGGCCAAAAAGCTAGCATA
+
EGN@<==>GIKNOMKHGLHGHSHGEACB;91++>>??:9::::9:GKFGIMS@>>>@LSPMIHJHGEHHFIJJISJILLJIG97::544,++('*--ANLIJIKNOSIIKHKKKQKOJOOKSIIIJJNSOQJIKJ=:9;<=+****DEJHHJOGKMHKSSMJLLRRSKLSK:566?977:FEGHKHLJJJKOIINKKMGGJILHLIJLIGIKKHINSIMJKQIBB@@>31/,++'%%%$$%$$'+-6;<<DHLJFG@@CCBACCECICDGIISSJOSOSMMOKLLSSLNONSPMPJJMOIJLKJDEABAOMMIKJGJKSSMDIHA?5322267BEMKSLMILQSSSNSHJHSSKSKNSNKPJMJSOSHHJHHHLOIHHMFPLLHNLJKSKLIKINSLIRJJSSMKKMKSSLJLIHGHLF=>=>?JKJKNSOSSJHFEEFGIIMNIILKLJJOMSSNNJKKIIKLSSSOJHNSKMQSSKJRPKSOKMKRHSSNOSSLLJODEDDENNSLKMJJPJLIIILINMHMSSRIIIHG@A@@AF9:::<BFMJLHMLJLLMONNKQSSSMKNSMMSKSMLQSKSSNLKFFEDGMSSSKLSIJKNIIIHIGGPKKLSSJEO6SGIJIJIPOHGONKJIMKMCIKGJIGHHJMMSDJQSNKKNJSIJNNKLLNMQKMPMJJSSSOJNKSM=>>>PNOJRIIKP=9:GKLLNIDFDDEA<<CM>0ORLJJLKMMISOLJQSSSSMJLMIHKJLGILMINONKIMSD?9;GGJP?=>?DDBAECCBBADGHIRSJMNJJSHMMIKNPLSJMNISSPKJJNJMNOIRLJLHIJNCLLMKSJSSBAABSKNNLKLKOISKMONSLKMMLSHSMKLHGGGKPSRSSLMMSSJHKSPSKSMSKRROII7766<JSMLLOMSSMMMRSSFAEFLJLJIHPSPSRQLSMSJIJKSPKKLNSNNGOSPRPKNCLKLJLLSJSMSRLSMPBAAAB;=/1ABHRKKISIIIIJILNSB@BHDDSMPLSLSMJMSJJSINKQMMJKPIIJGCBA@EEENFDFGEKMHLNNHKSMSIKILJKKJKNJQKQJSSJKJRSLSJJRSSQHIKSLHSLNNSOLSKKSLJIKJKMKRIKSLLNSLHKJIKCSKJMIDGHIJEB///)'''$$%$&)/4458679?BFCCCCC;9444557788;ISJSGKIJHIFKHHSMMSRKLGJLPNKSSSSSJSJISLPSNKG@=>>@KLKSPHSKJ;:::BCHSSHORLSJGLFPNNROIIIOMINSSMPMLMNMJNEK00LHPNPQJJLLNSOSONJPIPSSKILSPJGKGFIJLNKMJLFMLSKQRSSNIMLSORPLPHSMHIHMSJKOKJKMSSSJMKNJSI>>>>A66666777>???>;4/)(%$$&&&./2EEHSJHLLHJ
@361_45CNXP_1
ATGCTAGCTTTTTGGCCTAATTCTTCTTCTGATGATCGATTTAACCTCTGATCAAAGGATCTCCTGGTTATATTTCATCTCTTCAACAAGTTTCGTAATGAGCATAACGGCCCTATTGTTCCGATGGAGAGAAGAACCTATGATTAGCTTTTTTCAGGAAATTTCCAAACGAACAATTTCAACGAAATCTTTCAATTTCTTATTTTACTATGTTCAACTCTCTGTATTCCTCTATCCGTAGAGTACATTGAATGTACAGAAATGGCTATAACAGAGTTTCTGTTATGCATATTAACAGCTACTCTAGGAGGAATGTTTTTATGTGGTGCTAACGATTTAATAACTATCTTTGTAGCTCTAGAATGTTTCAGTTTATGCTCCTACCTATTATCTGGATATACCAAGAAAGATATACGATCTAATGAGGCTACTATGAAATATTTACTCATGGGTGGGGCAAGCTCTTCTATTCTGGTTTATGGTTTCTCTTGGCTATATGGTTCATCCGGGGGAGAGATTGAGCTTCAAGAAATAGTGAATGGTCTTATCAATACACAAATGTATAACTCCCCAGGAATTTCAATTGCGCTTATATTCATCACTGTAGGAATTGGGTTCAAGCTTTCCCTAGCCCCTTTTCATCAATGGACTCCTGACGTATACGAAGGATCTCCCACTCCAGTCGTTGCTTTTCTTTCTGTTACTTCGAAAGTAGCTGCTTTAGCTTTAGCCACTCGAATTTTCGATATTCCTTTTTATTTCTTATCAAATGAATGGCATCTTCTTCTGGAAATCCTAGCTATTCTTAGCATGATATCGGGAATCTCATTGCTATTACTCAAACAAGCATGAAACGTATGCTTGCATATTCGTCCATAGGTCAAATCGGATATGTAATTATTGGAATAATTGTTGGAGACTCAAATGGTGGATATGCGAGCATGATAACTTATATGCTGTTCTATATCGCCATGAATCTAGGAACTTTTGCTTGCATTATATTATTTGGTCTACGTACCGGAACTGATAACATTCGAGATTATGCAGGATTATACACAAAAGATCCTTTTTTGGCTCTCTCTTTAGCTCTATGTCTCTTATCCCTAGGAGGTCTTCCTCCACTAGCAGGTTTTTTTGGAAAACTCTATTTATTCTGGTGTGGATGGCAGGCAGGCCTATATTTCTTGGTTTCAATAGGACTCCTTACGAGCGTTCTTTCTATCTACTATTATCTAAAAATAATCAAGTTATTAATGACTGGACGAAACCAAGAAATAACCCCTCACATGCGAAATTATAGAATATCCCCTTTAAGATCAAACAATTCCATCGAATTGAGTATGATTGTATGTGTGATAGCATCTACTATACTAGGAATATCAATGAACCCGATTATTGCGATAT
+
>@@BACDDBB@EEBB@@@BCBBCEFHHIIFECAABABBBCCECBCBCCCBCC8('(&.++++***,23<ACEDEFA@A??>70///99EEFEECCCDFKDDCCCDBIGDDDEFLJIHIIKHEEEEEIKIHHFJGEHFGFHRIKHMLIHE:3108;<DFGNIIIRGIFDECCFFIFFGFJIHFEFEHGHJFM<8799GJHKLGHFHJIKELHDOGEEGFEHIHGGFFHGGHHJHHIGHFC/.../?AAFCABBEDDBBBBCCDDEHHFFCBBBAA@AABEHIHLF>>999:9<<<<=FFGHGGIHFCCBCCIGGJGH>>>>>EFFGGFHGDC====>ADEFDBBBDEGEGFGFJGGHFHIGIFFHFKJJKGIFKSGIFHHGGFGFFH@////0DCCCGFGEFFEHHJLNLKHHFFFA@AABFEEDCDB?@////0>EEGFHHKHIGIGEFGSJHIIGGFFHMJIFGC?>>CEGGHGFGHFHJFEGHGHHHFGHIEFIFFGHFLFECDBABBCEFFGHHKLIIHHJLLJFJKHMLIIJFEFFGIHJGGHHFAAAAAFDBCGHGMHGEFFFFHEGDIFGGIHLJLSIIGKDDDCDEGIJGFFFFEGGHFGGFFHKJGEGFCGEGF>?7/AF=BFEGS@<AD<7===GHHMIRLOJJIJGFHKFIHLEHKLMSI::99A;?OJMKJNIOMSMNLNSORQAJMKOSJHIKIJJNOLJIFFEFISOKSJSSDDB=DDLOMSIKJJSISPNMJLJLLQSNNASLMKNQOPMNROHIKKMPJNKSSGKLNLNOMSILPIPSSL@9345BEEJIJGEDDCEA@=1/)))+)))))::9====EDFGA?;7899DGEHJPJSPSKIIJJNJIJLKLPMSS11111MHGSKRIMIMPIOLMGNQNMJKSHMKFB?EFGEEGF83334EKKJGGFJOILJMJKHIKIIIINJIOIJLHKOJPNMSPMONLPNMLJOMLSLKJJKMDMOKSLLIJHLLOMJSPRIMJSNSKMJMMHKIOOMOKLHOPISJPLMISLSLJSKMSSMLOMSQPNSJMKPSFEFIFKKGGIHHHHONLSNLSKSINMSQHJONJIIHJG>77>>/+BEDFEPPMSLSGSHFGHLMRLSSKNMKILMIJHGJKPJIGADGSSOKSIJSPJSKSK>>>>>LMSKMLKSJSKNNKMIMOSSJSSIOLOPMILLOSMGJKOMOOIFGED@@AAAP=<;;;;;BBABGGEGKJMQNSHMMOLKJOGLKLNLMLNSSSLNOKNMRJOJIIMNHNLHKLIMILISSJKJKHIILKJIJQKIPABCBDKSOHLGSSSNHKMPKGRH@CGHIHIHHJGGGIMJGHEFEFILFGEEDGCCDDCGGFFGHIGGFGGHHHGHJFEFFGGEFHGEEGFGFFEGEEDCBB??@@AGG><*))''
@362_45CNXP_1
GGCAATGCAAGGGAAGCCATCGATAAAATAGTGAACATTGTAAATATTTTTGGAATGGAGATAGCCATTCCACCCATTTCATCAAGATAAACAAGCCTAATTCTATCATAACTCGTTCCTGCCAAGAAAAAAAGTGCAGCGCCAATAAATCCATGAGAAATTATTTGTAAAATAGCTCCATTAAGTCCAGGATCCGTTATAGAACTAATACCTATAATTATAAAACCCATATGAGATACAGAAGAATAGGCTATTCTCTTTTTTAAATTACGTTGACCGAGAGATGTTAAAGCTGCATAAATTATTTGGATTGTACCGACTACCAACAACCAAGGAGAAAACATAGAATGAGCGTGGGGTAATAATTCCATATTGATTCGAACCAACCCATAGGCTCCCATTTTTAATAAGATTCCAGCGAGAAGCATACAGGTACTGTAATGTGCCTCACCGTGGGTGTCAGGTAACCAAGTATGTAAAGGTATAATCGGTAATTTGACGGCAAAAGCAATAAGAAATCCAATATAAAATAGTATTTCAAGTGTAACAGGATAGGATTTATTAGCTAAGAGTTCTAAATTTAATGTTGGTTCGTTCGAACCATATAAACTTATACCTAAAACTCCTATTAATAAAAAAATAGAACTTCCTGCCGTGTACAAAATAAATTTTGTAGCCGAATACAGACGTTTCTTTCCACCCCACATGGATAAAAGTAGATAAACGGGAATTAATTCTAATTCCCACATGATGAAAAAAAGTAGAAGATCCCGAGAAGAAAATAATCCTATTTGACCGCTGTACATTGCTAACATCAGGAAATGAAAAAATCGGGAATCCCGAGTAACTGGAAAAGCCGCTAAAGTGGCTAAAGTAGTAATAAATCCCGTCAGTAAAATAGTTCCTATAGAAAGTCCATCTATTCCCATTCTCCAGTAAAAATCAAAAAAATCGATCCATTTATAATCTTCGGACAGTTGAATTAATGGATCGTCCATTTTAAAATTATAACAAAAAGCGTAGGTCGTTAGAAGAAGTTCTAAGATGCAAATGCATATAGTATACCATTTATTGACTTTATTTCCCCTATGCGGGAGAAATAACATTAATGAACCAGCAGATATTGGAAAAACAACAATTATTGTTAACCAAGGAAAATCATTCATGGTAAAGACAAGATACACCAGGTCCAAAGAACGCGTACTCAAAAAAAATATATAAATAAAAAATTTTTAACTTTTTTAGAGAATTTCACAGGTACTTGTCAATAAAAAAAATAAAATGTATTCCAAATTTATTCAAATGAGGTTTTCGGTAACGTATCAATAAGCTAGACCCATACTTCGAGTTGTTTCCAATATCTGCTGGTTCATTAATGTTATTTCTCCCGCATAGGGGAAATAAAGTCAATAAATGGTATACTATATGCATTTGCATCTTAGAACTTCTTCTAACGACCTACGCTTTTTGTTATAATTTTAAAATGGACAATCCCGTAATTCAACTGTCCGAAGATTATGAATGGATCGATTTGATTTTTACTGGAGAATGGGAATAAAGAATGGACTTTCTATAGGAACTATTTTACTGACGGGATTTATTACTACTTTAGCCACTTTTCACGGTTTTTCCAGTTACTCGGGATTCCCGATTTTTTCATTTCCTGATGTTAGCAATGTACAGCGGTCAAATAGGATTATTTTCTTCTCGGGATCTTCTCTTTTTTCGTCATGTGGGAATTAGAATTAATTCCCGTTTATCTACTTTTATCCATGTGGGGTGGAAAGAAACGTCTGTATTCGGCTACAAAAATCTATTTTGTACACGGCAGGAAGTTCTATTTTTTTATTAATAGGAGTTTTAGGTATAAGTTTATATGGTTCGAACGAACCAACATTAAATTTGAGAACTCTTAGCTAATAAATCCTATCCTGTTACACTTGAAATACTATTTTATATTGGATTTCTTATTGCTTTTGCCGTCAAATTACCGATACCTTTACATACTTGGTTACCTGACACCCACGGTGAGGCACATTACAGTACCTGTATGCTTCTCGCTGGAATCTTATTAAAAATGGGAGCCTATGGGTCAGTTCGAATCAATATGGAATTAGCGCCACCCCACGCTCATTCTACATGTTTTCTCCTTGGTTGTTGGGTGGTCGTTACAATCCAAATAATTTATGCAGCTTTAACATCTCTCGGTCAACGTAATTTAAAAAAGAGAATAGCCTATTCTTCTGTATCTCATATGGGTTTTATAATTATAGGTATTAGTTCTATAACGGATCCTGGACTTAATGGAGCTATTTTACAAATAATTTCTCATGGATTTATTGGCGCTGCACTTTTTTTCTTGGCAGAACGAGTTATGATAGAATTAGGCTTGTTTATCTTGATGAAATGGGTGGAATGGCTATCTCCATTCCAAAAATATTTACAATGTTCACTATTTTATCGATGGCTTCCCTTGCATTGCCA
+
OSQKSLMSPLSNRLSRKMJSSJJJLSMLONRSKMSQPSSQONSPSLKKSRSRSMPSSNISQSKSLOSSRJHHNSSLJKISLQGLRSRKSSSKLSJSOJJKOPOSNKPPKSOQJSJOJIOSNSOOJJSFGHMSSSOOSOPOISPKKSSNSSOMQSMSSMKSSMLSNNSSOOSSLPSSSNNSKSNSSLOSNMSSLSJSLRSOSSSLSSPLSSOOOSSNSSSRJROOLQMSLSNSSPKQPPISKQMQSQLLRONKOSLNSRSE?CCMSOMPOQSONMLMSSJSOQSLONSQMQSMSPKSSSNSPKLLKMMILONMKQ@@@@@OHIKIOSSJIKKKPMSSNOKOOOMONNLSNMNLMSIOMSMJHSSSSSSSSRKJMKNMKQOMOPRMMJHQLNSLSKRKFSLJJKSSSOMSSLSSLEIOSSSQKSSQSLNSOONKLIOSONSKLKSSMSLOHIMKMPLSOSLISIKLSMSSSNRRKKSJSQLSJLIHHJJSMSNKNKOQROMKHFHGJSLMLLLSPNKKKMIPNSLPSJNMMOSMLILONJLKJKLKSJHKGJIKKHSKNOJKNSPKMPSJOOKIJLSSSPNKSSSKIPKSQOSHHCCCEDDDDFMPKGGIB;:;;;BHIGEFHLJMLKJLNLLMPG=CFJSLHFFHHCGH>=7**)))+-367AABCJIFFJJKOSMLSIKLRSSLJOSMJSHIIJOGGJSMKPLMKLPNNNMLJMNMSOMIQMORSGOJGJSSSSQKHEDFFKKSNLIHJIKK21112CNJDDBBCGGFK9=:2KKKPSSKPKSJSMMISRKSSMNISHINNOLNIJIOMSJSMNSIHMILINJMQOOJIIKKLOJLONSKPLNKLSJMILGFISNLJLQPLMSKKSQSSSOSMKRSLINNSRNSPHNSKPQKHKHMSLLOLSMQKMLPLIHHLJMKKIPNS;;422?3:GMSMPKKGGFJIIIEBIQINSSNJJNNLSSLSKOIPSKGILHHNISMHKLSJJJLRIMMSNSSQJKG>>CC62JOLKSSLMNIGGOMPMSPSKKKIJKQKKNSNSSSLOSLSSSJSQPJSMPJSKQSOKSMMLQLSKSSQQQMSQNPKPKKISSJSSMFHSLSJSSSMOLJKKLHCDCA@M/////GIMJMOPJNSSMMOJSSSSIPMKLKISSNSSKKKKKKOIMMJKJNALKGGLIMJKIHHSOLHHGIGFHLKJISOSJIJMNSIIGIGFHIHJIGGKSSSPNMHIGEHHPHHSJLIHGSSKJENGGESNM.)((()+++**,**(&&'+--/---..09=MSSSJEFGHHGKBB>9:EHIHLLMJGEBCC?>;AA@JKKKGGFGMHIKHGBBBBBHGIJGDCDDEFHKILHIGECBEJ>=41FHJLHJJLHGIJKJSLLLIMJKKHJEEDC>B676/367/-,-)(''&*,,.3445533323;:;=?@@A@@BBDBACDBFDDDDE<:9854533778>@@BBBCEHIC?>9;JSDEBABAAA>=<921110320))))**''''&'(+,,1677:<ABBFGECF66666===862///)../5@?@?????EDC=;<66<620*****+,>?AAA<;;:65559999:;=<:FFDCCAA@?AFFEEF=<=91.-.*,,+('))*0'''&&&:@DJFB;:=?@??>:;==DHEEA54435FGHB???F@GDCDECCEB?@A@?>>>>??@<=>:..--.24343211,,,--78:889=DEEDBA;::7::>2*))&'***62012344336:?BBEAAFAAED>98877134=8@BJHJHKFFLFDCA;;<7:@IIEIECABAAC843335:42201-*))))//12566CBBBABGFFGFGEGEDEGMSSSHHG@???>D?==;==;;<<@BBBDABBABCB?<==<7665))))*111244332210('&%$####&++89>@ABEFAEGEEIIGIHCCBA@CCCDEFHEGHEEEGFGIHGFGGFLKSSOIOGEFDGIHJHBA>;<8553152/-)((*+<=@@=?DDDDDFEEHGCCCDCFEEHHHECCDDDEGEGFFDAA?@@@=863332233632,,.6678:=<;995..-,+,10101121/.-+,*-)')****+.///0000125..+**(((&%%$$%&,*0356632210/,&&&')22-33459100//0/--+*('''(,,)))/./27888:>>?@ADA@@@A@@@?BCAAA@BCABBBBEDDBBB??>=7567==;:99;;;@@@@@;;99:<<>ABCBDDEEGFEHFEFJIKMKGJJHMJMGIHHHHGGJHHFGGHFDCCCEIGFDECAA@?ABAAAAB@CCJHFFDFFEGHFEE>>DBAB@AAAB=GGEHED?>==:76/399<>965---+++)'&''''&(+,-,-...1333;<@ADED7B?>=76776::<;>>>;;;;;=CBBAC@C@?>?@BCB@;EEECEDDDE@=<<GECABA@ABDDCCA>==<<>?@AB@@BBADBB@AB?
@363_45CNXP_1
ATGCTAGCTTTTTGGCCTAATTCTTCTTCTGATGATCGATTTAACCTCTGATCAAAAAGATATACCTTGGTTATATTTCATCTCTTCAACAAGTTTCGTAATGAGCATAACGGCCCTATTGTTCCGATGGAGAGAAGAACCTATGATTAGCTTTTAGGAAATTTCCAAACGAACAATTTCAACGAAATCTTTCAATTTCTTATTTTACTATGTTCAACTCTCTGTATTCCTCTATCCGTAGAGTACATTGAATGTACAGAAATGGCTATAACAGAGTTTCTGTTATTCATATTAACAGCTACTCTAGGAGGAATGTTTTTATGTGGTGCTAACGATTTAATAACTATCTTTGTAGCTCTAGAATGTTTCAGTTTATGCTCCTACCTATTATCTGGATATACCAAGAAAGATATACGATCTAATGAGGCTACTATGAAATATTTACTCATGGGTGGGGCAAGCTCTTCTATTCTGGTTTATGGTTTCTCTTGGCTATATGGTTCATCCGGGGGAGAGATTGAGCTTCAAGAAATAGTGAATGGTCTTATCAATACACAAATGTATAACTCCCCAGGAATTTCAATTGCGCTTATATTCATCACTGTAGGAATTGGGTTCAAGCTTTCCCTAGCCCCTTTTCATCAATGGACTCCTGACGTATACGAAGGATCTCCCACTCCAGTCGTTGCTTTTCTTTCTGTTACTTCGAAAGTAGCTGCTTTAGCTTTAGCCACTCGAATTTTCGATATTCCTTTTTATTTCTTATCAAATGAATGGCATCTTCTTCTGGAAATCCTAGCTATTCTTAGCATGATATTCGGGAATCTCATTGCTATTACTCAAACAAGCATGAAACGTATGCTTGCATATTCGTCCATAGGTCAAATCGGATATGTAATTATTGGAATAATTGTTGGAGGAACTCAAATGGTGGATATGCGAGCATGATAACTTATATGCTGTTCTATATCGCCATGAATCTAGGAACTTTTGCTTGCATTATATTATTTGGTCTACGTACCGGAACTGATAACATTCGAGATTATGCAGGATTATACACAAAAGATCCTTTTTTTGGCTCTCTCTTTAGCTCTATGTCTCTTATCCCTAGGAGGTCTTCCTCCACTAGCAGGTTTTTTTGGAAAACTCTATTTATTCTGGTGTGGATGGCAGGCAGGCCTATATTTCTTGGTTTCAATAGGACTCCTTACGAGCGTTCTTTCTATCTACTATTATCTAAAAATAATCAAGTTATTAATGACTGGACGAAACCAAGAAATAACCCCTCACATGCGAAATTATAGAATATCCCCTTTTAAGATCAAACAATTCCATCGAATTGAGTATGATTGTATGTGTGATAGCATCTACTATACTAGGAATATCAATGAACCCGATTATTGCGATTA
+
HHQKGIGH;42SSOKQKKHJHJLSKLSLORJNSIHJKJKMJQMLKJMKKINLJJLJSOSKHPSJKQJLIKJLLSSHMJJKSIHJMJPMLJHGJHKIHFKFIRIRIKHMIKQIJIKSSLSSPPMKKHGEEDDCLJSLLSKJGLPLLMQIMFM?<>859::MISJIFFHLKIFEHHGHLHIISSPIDJSPSSSMMPIIIOOQSNIKQSNQLOJJJHJMLHNIJROIJRJNKNSKNJKJSSQKGHGHGHHLPIHIIHMIGLHFIHIHJSHGGFFGIHGHJLNOMKSLMSSMGJIIJGEFIGSKGIIHHEFIIHJJLKINIHSSMSPKNJMLGFFDCGFIHIMKHIHHPHFKINLKIIKJHMKKJJLLJSLMIJIKSSKNMILNLLIJHLKSNMMIIIIHKKJMGKJIKMPJILJINHIDDDDGHLIILFFGEFEFGGGGHHJHIIMKGGHIHKSJQMIINHJFEEFEFOIMIRJJKKMSPLIMHHLJHLLJILHJHGFJIHHIE@>>=>C@ACDKMMKFKIJIIGHINKMJNLJLHIFFGDGFGHIGJHMGMHFGFEFEEHMSJIHGGHCL----,-@GGKHJKHC::;;<GFDCDEFFEHFGFFGGEFFDEFFIIJGHIJLIJDDED>@<-CCCMH87BD<7EEDFGHGGIHGGGLHLQIKJHLHHJJSKNSKSDF>79IGKKIIIIJIJQBPPILJNSKSOKKLJIJKHJKRSGKFFHHGIKJLKNHQSLILHLJMKHKKLMSOLKNPJJPOSSJJSSKSKONSSNNSKHLJJIOJGIIHJMOJISPNSKKIKOISJNLJSNJJKOQSMNNILLIJJSNKLLIJLMSMPSSMJGQLJLMNSMMSMLJKOLNLLSLMKKJJIQMSLMJHIJIHSRJMSSSJGLJHSOLNJHJMOLRLKKHMIISSSSISKMSLFA??<;8.+()))*34CDFIGJJFFGGLGHFHLRJMIMNJSSNLSSMSFDCCDDBAA@@?>>?CEDGIISILGIIIGKLSSMQNRLSJSIKKHHGLINOKJHJILHKLMKIHFGGNILMLJJLLOSIIKKJQNPINNIGIGFLHGHHIGGIKSRNOMHGIDJOSSHIFGB>33144:/2<FGE6IGGPJIRKNINIONBBCFGHFGJRONKMMLSQMOGKJOEDB>NSMGHIHJOLHIIIIJLIOSKQJMGNJLMOIIPMJQRSKINHQLJSKJONMKSRSLLOJGGHISQHNJNKKLIKLGKJHOJJLSLMJPSKMMLMONMKKMLHJLNNKOLSLPSSIQJMMKJNISRILHSJFIMKSOKHSSMQSKJKLHHLJILLLMISLLIKOLNJJMSISLHSIHNAE3*EGGHIHSPHFJGIHIFGEGGGHHHJFDFIEFEE-2:;<=@IHKRKISKKJIHEEFGMLKLGILIFJJJIJLIIFFFFEDEEHKIA?99551
@364_45CNXP_1
CGTACGTAAACAACTCGAAGTATGGGTCTAGCTTATTGATACGTTACCGAAAACCTCATTTGAATAAATTTGGAATACATTTTATTTTTTTTATTGACAAGTACTCGTACTCAAAAAAGTTAAAAATTTTTTATTTATATATTTTTTGAGTACGCGTTCTTGGACCTGGTGTATCTTGTCTTTACCACGAATGATTTTCCTTGGTTAACAATAATTGTTGTTTTTCCAATATCTGCTGGTTCATTAATGTTATTTCTCCCGCATAGGGGAAATGAAGTTCAATAAATGGTATACTATATGCATTTGCATCTTAGAACTTCTTCTAACGACCTACGCTTTTTGTTATAATTTTAAAATGGACGATCCATTAATTCAACTGTCCGAAGATTATAAATGGATCGATTTTTTTGATTTTTACTGGAGAATGGGAATAGATGGACTTTCTATAGGAACTATTTTACTGACGGGATTTATTACTACTTTAGCCACTTTAGCGGCTTTTTCCAGTTACTCGGGATTCCCGATTTTTTCATTTCCTGATGTTAGCAATGTACAGCGGTCAAATAGGATTATTTTCTTCTCGGGATCTTCTACTTTTTTTCATCATGTGGGAATTGCGATTTAATTCCCGTTTATCTACTTTTATCCATGTGGGGTGGAAAGAAACGTCTGTATTCGGCTACAAAATTTATTTTGTACACGGCAGGAAGTTCTATTTTTTTATTAATAGGAGTTTTAGGTATAAGTTTATATGGTTCGAACGAACCAACATTAAATTTAGAACTCTTAGCTAATAAATCCTATCCTGTTACACTTGAAATACTATTTTATATTGGATTTCTTATTGCTTTTGCCGTCAAATTACCGATTATACCTTTACATACTTGGTTACCTGACACCCACGGTGAGGCACATTACAGTACCTGTATGCTTCTCGCTGGAATCTTATTAAAAATGGGAGCCTATGGGTTGGTTCGAATCAATATGGAATTATTACCCCACGCTCATTCTATGTTTTCTCCTTGGTTGTTGGTAGTCGGTACAATCCAAATAATTTATGCAGCTTTAACATCTCTCGGTCAACGTAATTTAAAAAAGAGAATAGCCTATTCTTCTGTATCTCATATGGGTTTTATAATTATAGGTATTAGTTCTATAACGGATCCTGGACTTAATGGAGCTATTTTACAAATAATTTCTCATGGATTTATT
+
CEEAB?@=>?@43****+GJSJHA=<<<=<<;9556FFGGIIIKHDGCGESMMOMSHFIOMLSMNOLNHLNJKHQNJOSSMSJMIDSMJSSSSSSJJMKJKLOJSKKSKLKMGHHJSSGHA;;ISJKKFMSSLLJKGGGH@5.,=;E8888:>DDAAB331'(/11??@HMSSSJSSQJKSHMMSLKSISKMPROSSOPFMMLJSMSLMSMJQJMMKMLLJGISSMSLMHOHSOSSSCBCCCPHLNSQJJLSSMPSRNRHHJMJONHIOLSHD,,,,,1++,23HJGGHGGIJMIJSJQRJJSSJJSJLCCA,-=?HHKJJPKINJIINGKONSOLJMJSSMKMLKOQOOLHDIKOSHJKFKGHJSLLMEHHGNPHLGJSLMJJPJLLOKJLLLSLLLNHA@@?@EKQL----4FEE75556KPRKGIMMNKHNHLJKKPIKQNSSSMMRLKEINSLQSJKLHGHEDCCEHSQKOLOJJHGMIJKSLISSSKBDRCBB@BFFEDDBBDECCADEGKJJIKSNHHJDHJMSNJIHINKLJRSHJLIKFHHLHNGHEEK6666511113356DEEJLKMJOCBECBDFFGFJIHHIJHENPLLD;::99>>-----/+'&%%$$($$*<::C;=CBCC@@?>ABFA6NCA++GKISSPSSKHLJDHKOGOMMIQPPHEEFGIQMLKHGHOMMSOQOQMRRSMSKSICHFFGIKNLKQLJSLSSSSSSJGJDDDDEOSSSLROJMLRKNRSMSSOMOORNSHSGHPNMSOMKIKNSROSSOLOSJKHGBBA>>ANIMSLMSPLSKMSDEC;:=./;<===?EIIJEIJKLKNKQMKSJMKHIGAAAAFIHIGOOJJSSHKOSMOKNSOMOKLPPSJHMNMMJRKLJHHGCCDKHFEGFMSJKMKSKSOSSJSRSMSKSNKSKOSOSNSMKMMNRMONSSJSJHKJMSLJSNSLFHHHSRLGNSQOSSHG<<<<>HKSMKA@?@?33333BEFKSGGGA:99:98;CEFKKJMJSDDC@CIIIMSSKMMSLSOSRKSSSJM))))*MJMSMSKLNSKIJJPSQSNMSSMSKMSPSSSSPILNLNOMMSSJIMKMSFDAKJFIIGLIIJKJQSLMSRLSNSSQNSNSIPOSSSPPRSQOOMQHSPSPJQNSJQLKJPPHMMKJQNJONJOSLSQLRSNNOLLJQJJJIPSMSLSLJOMJISLKKJSOSSSSKNPQSM
@365_45CNXP_1
CGTACGTATTTTTGGCCTAATTCTTCTTCTGATGATCGATTTAACCTCTGATCAAAAAGATATACCTTGGTTATATTTCATCTCTTCAACAAGTTTCGTAATGAGCATAACGGCCCTATTGTTCCGATGGAGAGAAGAACCTATGATTAGCTTTTCAGGAAATTTCCAAACGAACAATTTCAACGAAATCTTTCAATTTCTTATTTTACTATGTTCAACTCTCTGTATTCCTCTATCCGTAGAGTACATTGAATGTACAGAAATGGCTATAACAGAGTTTCTGTTATTCATATTAACAGCTACTCTAGGAGGAATACAGAGAGTTGAACATAGTAAAATAAGAAATTGAAAGATTTCGTTGAAATTGTTCGTTTGGAAATTTCCTGAAAAGCTAATCATAGGTTCTTCTCTCCATCGGAACAATAGGGCCGTTATGCTCATTACGAAACTTGTTGAAGAGATGAAATATAACCAAGGTATATCTTTTTGATCAGAGGTTAAATCGATCATCAGAAGAAGAATTAGGCCAAAAATACGTACGA
+
65555;;:;;EEE10112BMJNLLMNLNNONSKKSMGJGGHIKJJJNKNJSMPSLOMMSPSNSJSKNKHMSSSSJOKSKIPKJOOKLPKIKIJJPNKKIISPHKJSJSMNSLKNNMSMSPJJNSKGJKMIJSOOMQSPKSJOSLFEGFFSNCA?A@?BBDHNONNLSLIKJHMKLLISLLLKOKGDHHIOLOSHIMKHNLOLNMKJRMJROJJKMLSSRLJJMNINPHKMSSMSSSINPGJKKLHGIOGLGHGIJHIKQKJPJKGSKIIHGO@8------,-.33..86551/0//0AFEBACBDF=<<<<LSSHJE=86543>?BDHHFGDDDDHIGIHHCEFHKKGFFGDDEEGGCDCBEJIHFGDD+****8:JGJHMSMOHDFIHEDD@?A?ACBBCBE>44A>??@@DCEECBBBB?;<82223=@ABAC7443.-.+)('')6;<;;@ABHJJHEEECEEBDDABGHIGHD@=<===>??BCAAA5332267?<==<=????BDABECCDGIGFGDBAC?>>>??AA@@?@?@?=<
@366_45CNXP_1
CGTACGTATTTTTGGCCTAATTCTTCTTCTGATGATCGATTTAACCTCTGATCAAAAAGATATACCTTGGTTATATTTCATCTCTTCAACAAGTTTCGTAATGAGCATAACGGCCCTATTGTTCCGATGGAGAGAAGAACCTATGATTAGCTTTTCAGGAAATTTCCAAACGAACAATTTCAACGAAATCTTTCAATTTCTTATTTTACTATGTTCAACTCTCTGTATTCCTCTATCCGTAGAGTACATTGAATGTACAGAAATGGCTATAACAGAGTTTCTGTTATTCATATTAACAGCTACTCTAGGAGGAATGTTTTTATGTGGTGCTAACGATTTAATAACTATCTTTGTAGCTCTAGAATGTTTCAGTTTATGCTCCTACCTATTGGATATACCAAGAAAGATATACGATCTAATGAGGCTACTATGAAATATTTACTCATGGGTGGGGCAAGCTCTTCTATTCTGGTTTATGGTTTCTCTTGGCTATATGGTTCATCCGGGGGAGAGATTGAGCTTCAAGAAATAGTGAATGGTCTTATCAATACACAAATGTATAACTCCCAGGAATTTCAATTGCGCTTATATTCATCACTGTAGGAATTGGGTTCAAGCTTTCCCTAGCCCCTTTTCATCAATGGACTCCTGACGTATACGAAGGATCTCCCACTCCAGTCGTTGCTTTTCTTTCTGTTACTTCGAAAGTAGCTGCTTTAGCTTTAGCCACTCGAATTTTCGATATTCCTTTTTATTTCTTATCAAATGAATGGCATCTTCTTCTGGAAATCCTAGCTATTCTTAGCATGATATTCGGGAATCTCATTGCTATTACTCAAACAAGCATGAAACGTATGCTTGCATATTCGTCCATAGGTCAAATCGGATATGTAATTATTGGAATAATTGTTGGAGACTCAAATGGTGGATATGCGAGCATGATAACTTATATGCTGTTCTATATCGCCATGAATCTAGGAACTTTTGCTTGCATTATATTATTTGGTCTACGTACCGGAACTGATAACATTCGAGATTATGCAGGATTATACACAAAAGATCCTTTTTTGGCTCTCTCTTTAGCTCTATGTCTCTTATCCCTAGGAGGTCTTCCTCCACTAGCAGGTTTTTTTGGAAAACTCTATTTATTCTGGTGTGGATGGCAGGCAGGCCTATATTTCTTGGTTTCAATAGGACTCCTTACGAGCGTTCTTTCTATCTACTATTATCTAAAAATAATCAAGTTATTAATGACTGGACGAAACCAAGAAATAACCCCTCACATGCGAAATTATAGAATATCCCCTTTAAGATCAAACAATTCCATCGAATTGAGTATGATTGTATGTGTGATAGCATCTACTATACTAGGAATATCAATGAACCCGATTATTGCGATTA
+
LHLHJGJGISHJSKLKLMKSSSKJPLHIAA<<<SMQSKSPIRLIILSSLLMQKPKIKSLSHSRNSNKKOSMKSSE44345?EOSLOINKLJSMJSSLLSSJISRSNLSKSSLSMSKJLSSNQSRMNLLLJLNRJPKOSSSKSSSLJLSSKFCDDIA@@AASLSIKLLCFHHEIHJHCIILINRKIFLLSLSSSIJMONSSLRLSNOKNSOKJMJH=:::;<=<CBABHIKLJQSNSSSMMONMNJSPLLMIIKSHLJGJPILSSROIJILKSJNJKHMISQSMLSMNSSLSJQSJKRKRLKMJIPKIJNSNSJMKLJNLSPRISPNJPOIJJJHKHNOKMLKHKIMOSSJSKKSINSKC>>>GJHJSMNH===GMHMHNFJNIBBDC51/--1EIKGGEDEGISMKKIHG??66666AAAHNHIJHJKMIJLIHOOSSJNJEDCDEJMPSLOSLNMEDDCDCC@??GIQQOSOLSSSHSOOKNMLKJOHSNSINOKHRJMNMJKDFDGJJD?><<<55544559>GFJJJKQIOHEFHEIGIHGHKHFJEF@<ALLHHHGFHHIMEC;(BFJHSOIILLLMMIKLDD;<HNGHGGJGGHID==;;<=@CB>ADB>=;:;;>7IL<FHFGIDDDJ=5GFEGFIIHI;;;;;GFDCCDBECDCEFFJOKNLJHFFKHHGIIGFFGGHRSNSJSSNHGQDC=<>EDGMOLINHPJKRPSQKMSIMJKAMJISKLILJJKJSMLHFFGSLSNRGDSKQOMLJSSSHNSKIHKIHMPKRKPNSMLKNSSKPLKOSNPKHMNSJIKLMSLJOKJKSPSQKKQNQISLLJLKJNKMSSJQNSSKQSOOIKOSLSLMJLOQSJOMOQMJSKJFDDDDEEDIHSSRSSIHLKISQSHJKQQLNSSMHOGQMQNLMSKINKSJSSSMRIHLNLLJPKNIHHGJK;::::;<NNJSOLSSPLMISJLNLRMLSSJHFEEHH111114444AFEDDIOMSSRKPNRSLIJJKLLQPLQLMLSKNHHIG@AAEIQSJMMMSQPSMRQJKRORPSLKSSKSSSLMOSIGJSSQPKIKGGIOOSLSKLNSJIKDA:7;<GGKEEEFGKOMSSKISSKHLSGHHHIIMOOPNJNNK:9999887=?EIHJIKLSLKQSIKNNOOSKRQJPSKLIOIIIFIMKSSPLNQRQPLMLOLHSPIJOMLJIHIIHJJQNLQSQJSMSSMIKMJISMSKMSKNJKOLJMPINLHJJPQKNJJLRKKISKKLLRNHLGMHHKIBEIILLIIIMNKILNIIJIIJJQIHISIJIJJLSSCAAABBA;=>C>?E6?GHHLIHHGHGKGFECCCEEDDFIHDDCBBEHGEGGIHFJKIIJJGSP@;::::HGFEDFIGHGFLIJKRKJHGGFEFDDFHHJIHGGFHE
@367_45CNXP_1
AATACGCAATAATAGGGTTCATTGATATTCCTGGTCTCATAGATTCTTATCACACATACAATCATACTCAATTCGATGGAATTGTTTCATATTAAAGGGGATATTCTATAATTTCGCATGTAAAGGGTATTTTATAGTTTTGAGTCCAGTCATTAATAACTTGATTATTAAGATAATAGTAGATAGAAAGAACACTCATAAAGATATGTGAACCAAGAATACTGGCCTCCTTGCATCCACACCAGAATAAATAGAGTTTTCCAAAAAAACCTGCTAGTGGAGGAAGACCTCCTAGGGATAAGAGACATGAGCTAGAAAGAGAGAGCCAAAAAAGGATCTTTTGTGTATAATCCTGCATAATCTCAAATATTATCAAGACTTAGATTCAGTCAACCAAATAATATAATGCAAGCAAAAGTTCCTAGATTCATGGCGATATAGAACAGCATATAAGTTATCATGCTGGCATATACACCACCATTTTGAGTCTCCAACAAATATTCCAATAATTACATATCCGATTTGACCTATGGACAAAGATGCAAGCATACGTTTCATGCTTGTTTCAGTAATAGCAATAAGAATCCCCCAAATATCATAAGAATAGCTAGGATTTCCAGAAGAAGATGCCATTCATTTGATAAGAAAATAGAAAGGAATATAGAGAAAAGAAAAATTCAGTGACGCTTAGAGCTAAAGCAGCTACTTTCGAAGTAACAGAAAGAAAAGCAACGACTCAAGTGGGAGATCCTTCGTATACATCAGGAGTCCATTGATGAAAAGGGGCTAGGGAAAGCTTGAACCCAATTCCTAAGATAATGAATATTAGCGCAATTGGAATTCCTGGGGAGTTATCATTTTGTGTATTGATAAGACCATTCACTATTTCTTGAAGCTCAATCTCTCCCCCGGATGAACCATATAGCCAAGAGAAACCATAAACCAGAATAGAAGAGCTTCCCCACCCATAGGTCAATATTTCATAGTAGCCTCATTAGATGGTATATCTTTCTTGGTATATCCAGATAATAGGTAGGAGCATAAACTGAAACATATGAAGCTCACAAAGATAATTTATAAATAGTTAGCACCACATAAAAACATTCCTCCTAGAGTAGCTGTTAATATGAATAACAGAAGCTCTATTATAGCCATTTCTGTACATTCAATGTACTCTACGGATAGAGGAATACAAGAGTTGAACATAGTAAAATAAGAAATTGAAAGATTTAGTTGAATTATTCGTTGGAAATTTCCTGAAAAGCTAATCATAGGTTCTTCTCCATCGAAACAATGGGCCGTTATGCTCATTTCAAACTTGTTGAAGAGATGAAATATAACCAAGGTATATCTTTTTGATCAGAGGTTAAATCGATCATCAGAAGAATTAGGCCA
+
770,+***++000(((((.('(('(+(')''+)))(((((&%&''%%'&(*00000BACBCBAAA@>??:::74----.78887778,,,*****+0?<<;;=@ECDDDCHEEEA887879'''''))(((++('&&&''*''&&(-/0,,,,234A87775224:114(&'''+++*)(%%&+-.000//0,+/0--.0.,+++)(')''(+)++)''&&''%%'(,(''&%%'*+2224BA@@CFHCCDB=<:::99>8=64498BDB=<:;:966653322312222177:;;:;>@7444::;=((((782,,++...+++++87:=GFE?@;999@:1?ABACCEDDBBAABDCEEA@=1///.---.,,+)''''&%&%%&&&%%%%&&'8==DGGFHCBCACCBA@;;9:433338344::;BC777000-/1.--..1436898821200***''(''('(00,,++*)))**,+)&'''(-.//34>>;899966:<<?FFC@@>>>>:811112;=BBCCA/.....,'%%$$&&'14955////.3443665332((((/78666...)(&&&&%%%'(()*((+)))%%&*----.10043479,7434400---,,----001:<9//0***++++*'&&'''1//../'&%%%'''(''()'&&%&%%$$$$$$$$$%&&&44423434669::977=>?ADDD97651-7.+6466662222(((((*0/++)))):.)(((()/,,))(('((((')1-.6//..16=====:666:AA3221.''''.(33777821001'&&'(.-,.+(&&'//001-'''&&***148;D@@=993444<0,99::DCCDECEBA@??AACDFEEFB?/66../2..../3///00510/-0/08999999898665337<<=>A>=+*))))*522233))+,-.--,+))((+8/+2(((('())'*)('''(())././0115*((((..01:;4330.58//=>?AD=<:::===>BCDCCEBCAA>><<;;<==>:7/-))((&&')(&&(+*(*-*&%%%%)&&(+(((((--.//10--)((())(()'(-'''%%%&&')455566695522344::40-,))*))((*..022223574999:ECGA<;<B<=<;;;;9:44456222<=AAAB=::;=@?>>?ACD;::;<=BBD??@>;8899:@<:981'&'((*.(()''%'()%&,4799:4432138@IDCABBDDF==<=>?=933-22:.----57A@0/.-,,,,-1466.--.+&&'(+3-)))(*63353422:;>FGBCBDEEEFECDCDB@74DF655442....4,+,,-,,,,/1//---(''''*)*,)&
@368_45CNXP_1
AATCGCAATAATCGGGTTCATTGATATTCCTAGTATAGTAGATGCTATCACACATACAATCATACTCAATTCGATGGAATTGTTTGATCTTAAAGGGGATATTCTATAATTTCGCATGTGAGGGGTTATTTCTTGGTTTCGTCCAGTCATTAATAACTTGATTATTTTTAGATAATAGTAGATAGAAAGAACGCTCGTAAGGAGTCCTATTGAAACCAAGAAATATAGGCCTGCCTGCCATCCACACCAGAATAAATAGAGTTTTCCAAAAAAACCTGCTAGTGGAGGAAGACCTCCTAGGGATAAGAGACATAGAGCTAAAGAGAGAGCCAAAAAAGGATCTTTTGTGTATAATCCTGCATAATCTCGAATGTTATCAGTTCCGGTACGTAGACCAAATAATATAATGCAAGCAAAAGTTCCTAGATTCATGGCGATATAGAACAGCATATAAGTTATCATGCTCGCATATCCACCATTTGAGTCTCCAACAATTATTCCAATAATTACATATCCGATTTGACCTATGGACGAATATGCAAGCATACGTTTCATGCTTGTTTGAGTAATAGCAATGAGATTCCCGAATATCATGCTAAGGAGTCGCTAGGATTTCAGAAGAAGATGCCATTCATTTGATAAGAAATAAAAAGGAATATCGAAAATTCGAGTGGCTAAAGCTAAAGCAGCTACTTTCGAAGTAACAGAAAGAAAAGCAACGACTGGAGTGGGAGATCCTTCGTATACGTCAGGAGTCCATTGATGAAAAGGGGCTAGGGAAAGCTTGAACCCAATTCCTACAGTGATGAATATAAGCGCAATTGAAATTCCTGGGGAGTTATACATTTGTGTATTGATAAGACCATTCACTATTTCTTGAAGCTCAATCTCTCCCCCGGATGAACCATATAGCCAAGAGAAACCATAAACCAGAATAGAAGAGCTTGCCCCACCCATGAGTAAATATTTCATAGTAGCCTCATTAGATCGTATATCTTTCTTGGTATATCCAGATAATAGGTAGGAGCATAAACTGAAACATTCTAGAGCTACAAAGATAGTTATTAAATCGTTAGCACCACATAAAAACATTCCTCCTAGAGTAGCTGTTAATATGAATAACAGAAACTCTGTTATAGCCATTTCTGTACATTCAATGTACTCTACGGATAGAGGAATACAGAGAGTTGAACATAGTAAAATAAGAAATTGAAAGATTTCGTTGAAATTGTTCGTTTGGAAATTTCCTGAAAAGCTAATCATAGGTTCTTCTCTCCATCGGAACAATAGGGCCGTTATGCTCATTACGAAACTTGTTGAAGAGATGAAATATAACCAAGGTATATCTTTTTGATCAGAGGTTAAATCGATCATCAGAAGAAGAATTAGCCAAAAAGCTAGCATA
+
FHGFEFFFFHQKIJQRMKPMSKNPJMJSKPJJKSSJSRJNNHIIPIJJSJJJHLGOSRLSMJSJGIHKGQPNHGFFKOSMSHIIA5444650015HJHJHIHKKSLQJNHIMQKSKSSSKSMPSIGNLSSMLKRHHSSNH@@AJNSMOJISNSSLISJMNRQSLIKLSSOQMLLJSSLLOLJLKKMLMJIGMOHPRSMMOSSKB;;;<FEHGEJKOJJHSOSRMJSGDECGSJHHFBAA?@88779>?BBCKIMKSPEDCDDDHIFH<<EGSSLMMKJHLJKKKMKSNJLMLINHHJHMNLOLORIJOLSSMJOIFHLJKRF:LLSIEFDDFGJLSSSKQPJSNSSOSQMJKSKSRQJMSQKJJSIIIIFISJSIJL32000019<<:99988:>@DGIIJHHJSNSJHHEHIJLSMKMSSNNSNOMSKSSOSIKJIIGINNLMJIMLQLJMNPSSPSKMLPOQSSMONOLIIIKSKSSSSSNOPIMSISLSJSHJHKQJIGJNRKJIKLJOMKMMRPMKOPPQJKJNOHJNFGGFIKHIGHKKLQKIJLLMIKJSKMMGIIMONNHKJIJOQRLIMMJSMMGB5/0GHNK;99999758711--,,00ABDDE@7000::KJHIMIKSMJJJOMLLMLIJRPSKLQJOJQNMHJHFIGHHHIIIONILFFFFNLLJJJSDCCCDJOKKHGHHEGCABLHOSNJOLMINOHMJKMLSJSQLIOJSILOSSSLSQJONLNRSNHKKLGLNNSOJGFEB=408*+LEBSMLPISKJKOOJFGOSSIGD?==>FHHLGILQLNJSIPQNPHKIKKNLKSHHHFJSOLKSHKKGGQDFCDIHJKIHKIHHHPNSRNSNSKGSFCBA>?===?@BHGSJKISLMJSMJMSJJSSLOKEFCBBAMPKNHIJKKMOSGKKHJGESLHSOSKJKNNSLKMKKMMHHFH??HFDEEBEGPLHIK@NDCCCCLKSSJMICA@.....ABEFHMJJIJIFHKGIHGHMMIJLLGHKJSKSKSKJJILIIIKIGBDKGFGIIHHGEFDHHHKHKGIJKNKJIGIHKHHJIIKKKLNKOSSHMCCCCCGIIHIHGLIJGHNLHMIPIGHGGIMJKIGGFGNIOMLOKMP76667SOILKGNKHIKGHGGFIJSGDGIL;HMPJHJKKHHLIHKJGKGJHGEFDF33333CFGOGIHFEC@?:33<;;==667C?=;G@DFJIFFPFSHHIF?=8DPHIGHJKJHHHGCCDEHIHJIHMNKMGEHHHIKGGGIIHOOJEFGJKHLJGIHEGFGGDDCDE((((22228:::9:AABBABFFCCDCCFIJGFGHKKKHHEEFJKLMNKHHHHHKFFECCCCDFHGNQIEDCCBEEBA?;;63))))*;;;;AGIFEGCBCBBCCDCCCEHQKGFECCDED
@369_45CNXP_1
AATCGCAATAATCGGGTTCATTGATATTCCTAGTATAGTAGATGCTATCACACATACAATCATACTCAATTCGATGGAATTGTTTGATCTAAAGGGGATATTCTATAATTTCGCATGTGAGGGGTTATTTCTTGGTTTCGTCCAGTCATTAATAACTTGATTATTTTTAGATAATAGTAGATAGAAAGAACGCTCGTAAGGAGTCCTATTGAAACCAAGAAATATAGGCCTGCCTGCCATCCACACCAGAATAAATAGAGTTTTCCAAAAAAACCTGCTAGTGGAGGAAGACCTCCTAGGGATAAGAGACATAGAGCTAAAGAGAGAGCCAAAAAAGGATCTTTTGTGTATAATCCTGCATAATCTCGAATGTTATCAGTTCCGGTACGTAGACCAAATAATATAATGCAAGCAAAAGTTCCTAGATTCATGGCGATATAGAACAGCATATAAGTTATCATGCTCGCATATCCACCATTTGAGTCTCCAACAATTATTCCAATAATTACATATCCGATTTGACCTATGGACGAATATGCAAGCATACGTTTCATGCTTGTTTGAGTAATAGCAATGAGATTCCCGAATATCATGCTAAGAATAGCTAGGATTTCCAGAAGAAGATGCCATTCATTTGATGAGAAATAAAAAGGAATATCGAAAATTCGAGTGGCTAAAGCTAAAGCAGCTACTTTCGAAGTAACAGAAAGAAAAGCAACGACTGGAGTGGGAGATCCTTCGTATACGTCGAGTCCGTTGATGAGAAGGGGCTAGGGAAAGCTTGAACCCAATTCCTACAGTGATGAATATAAGCGCAATTGAAATTCCTGGGGAGTTATACATTTGTGTATTGATAAGACCATTCACTATTTCTTGAAGCTCAATCTCTCCCCCGGATGAACCATATAGCCAAGAGAAACCATAAACCAGAATAGAAGAGCTTGCCCCACCCATGAGTAAATATTTCATAGTAGCCTCATTAGATCGTATATCTTTCTTGGTATATCCAGATAATAGGTAGGAGCATAAACTGAAACATTCTAGAGCTACAAAGATAGTTATTAAATCGTTAGCACCACATAAAAACATTCCTCCTAGAGTAGCTGTTAATATGAATAACAGAAACTCTGTTATAGCCATTTCTGTACATTCAATGTACTCTACGGATAGAGGAATACAGAGAGTTGAACATAGTAAAATAAGAAATTGAAAGATTTCGTTGAAATTGTTCGTTTGGAAATTTCCTGAAAAGCTAATCATAGGTTCTTCTCTCCATCGGAACAATAGGGCCGTTATGCTCATTACGAAACTTGTTGAAGAGATGAAATATAACCAAGGTATATCTTTTTGATCAGAGGTTAAATCGATCATCAGAAGAAGAATTAGGCCAAAAAGCTAGCATA
+
GGSHHHHGHHJOPHOKHIHFHEFSPISHPIILJLMSJHJJMGHHJLKLKLSHILSNMKKNILOJHJHHGSQKOHIEJ<;;;58))))),6,,,5AJJMHIHPLKLLNNILOMIPJOLSORJNLLSIORPSMSSPMOPKSPKSJKKKKMRPMKKMLSSSNQSMSSKNSS<;;;BB>>AA@??8768::<CHOCDACDCCHGGMKSKKLQKSNNSQRNLSGKNSJIQGNISJIKJNJMSSMRQSNKLHLQLIOPKMOJIMMOKKPSPI??IFSIJOKJJJSLRNMMNKNNRSOMNSPNLKSSLOOIJJKLSKNSPMKSOIGMKISKOIGIJHSKOHSRLSRSNJOSSPMJQPNFLOQKMLJMSLSOLRNLJLOSJSMJLOQKNSKOMLJIMKKNOLJKLSOLSSJJPPMJKJJIKIGONJLOLOLLLGIMRQSLMJHHKLSLJPSQMLHKKPSPSSSLSSRNJMLMKPKNJLSRROSIILJHDEFEFGFHGJIIHHIHHIJPJJHJKJIJHIGGHJJSQLIJMQQHIKOJKJFFDEEGOIINOIMPLJGJIISLOIJJKKJNLNMSNOJIMJSKPPHMIKOSNKPG@AJINIJLLOLIHJJHFIEHIHGIFGIIJIHD98888??@FIGFDCLIIKMSKFEEDDIMKHHHIOSSNKJJLIGKQIHKJKLOSMNSJKJOKQSSPNJKSSMGSLILINMJMNQOMMLLHKHHMKMSKSSOKSSJHKGJJRLLNKONJOLHIGD?=><=8666521136:0011177<ACFGISPISGJHHHPSLMKSKNMJLSJLHLRKRLSLLQJJKJIKMLOLMLLJSMGONKISSKNMKJIIIKPSIQNPLOKJQPNLSONKJKSSKSKJSNHSOSKLMJOJOSMPNKKONRPJLNLSONGIBA@@IJMJIKJIKSMSKPNMSJNPNSSSQOKSSSQLJIILKJKKSQOSQMSSSOOSQKLNRLSMJNSLLLSQLLSSSRNKGJOSMISJMMJJNHKSIIHJMKSNPSSQLLPOLNIOPKJNMNMSOKLJJLLSKMLSOOLSLDHIILNOQMSMLSMJOMHJHMPLPRMLPQSOKKSIIFIMJIKIJNMKLPPKNMKNPJSJNMLSPKNLLHRLQRMMNOPQPNOSSSMNQSQONRLNKLOSSSSNJRPNSMLSSSOMPIOISRJHLIKJPMOIMDDDGFLIKNOMMLOKMQIKKSSMMOP@@?????PSLNSPMSSSMKMJMOQJKE0001@BGKLSMNK88888GJJKHOIONSOIJNQLSLSJSSSPMOSNJSSMOLSOIHSPMKQHJJOKSSMLSSOQKNJLJOKN<<<<<MGLIJONSISJQJJOKJIQHHQIPKKNSOOKSKMLLGIIJLLQOLJJJIOSNKJKNLIONIJGIGFIGHFHILKKLKMLIDECFGGLHLMPKRHNOISJ
@370_45CNXP_1
TACGATCGAACAACTCGAAGTATGGGTCTAGCTTATTGATACGTTACCGAAAAATCTCATTTGAATAAATTTGGAATACATTTTATTTTTTTTTATTGACAAGTACTCGTACTCAAAAAAGTTAAAAATTTTTTATTTATATATTTTTTTTGAGTACGCGTTCTTGGACCTGGTGTATCTTGTCTTTACCACGAATGATTTTCCTTGGTTAACAATAATTGTTGTTTTTCCAATATCTGCTGGTTCATTAATGTTATTTCTCCCGCATAGGGGAAATAAAGTCAATAAATGGTATACTATATGCATTTGCATCTTAGAACTTCTTCTAACGACCTACGCTTTTTGTTATAATTTTAAAATGGACGATCCATTAATTCAACTGTCCGAAGATTATAAATGGATCGATTTTTTTGATTTTTACTGGAGAATGGGAATAGATGGACTTTCTATAGGAACTATTTTACTGACGGGATTTATTACTACTTTAGCCACTTTAGCGGCTTTTCCAGTTACTCGGGATTCCCGATTTTTTCATTTCCTGATGTTAGCAATGTACAGCGGTCAAATAGGATTATTTTCTTCTCGGGATCTTCTACTTTTTTTCATCATGTGGGAATTAGAATTAATTCCCGTTTATCTACTTTTATCCATGTGGGGTGGAAAGAAACGTCTGTATTCGGCTACAAAATTTATTTTGTACACGGCAGGAAGTTCTATTTTTTTATTAATAGGAGTTTTAGGTATAAGTTTATATGGTTCGAACGAACCAACATTAAATTTAGAACTCTTAGCTAATAAATCCTATCCTGTTACACTTGAAATACTATTTTATATTGGATTTCTTATTGCTTTTGCCGTCAAATTACCGATTATACCTTTACATACTTGGTTACCTGACACCCACGGTGAGGCACATTACAGTACCTGTATGCTTCTCGCTGGAATCTTATTAAAAATGGGAGCCTATGGGTTGGTTCGAATCAATATGGAATTATTACCCCACGCTCATTCTATGTTTTCTCCTTGGTTGTTGGTAGTCGGTACAATCCAAATAATTTATGCAGCTTTAACATCTCTCGGTCAACGTAATTTAAAAAAGAGAATAGCCTATTCTTCTGTATCTCATATGGGTTTTATAATTATAGGTATTAGTTCTATAACGGATCCTGGACTTAATGGAGCTATTTTACAAATAATTTCTCATGGATTTATTGGCGCTGCACTTTTTTTCTTGGCAGGAACGAGTTATGATAGAATTAGGCTTGTTTATCTTGATGAAATGGGTGGAATGGCTATCTCCATTCCAAAAATATTTACAATGTTCACTATTTTATCGATGGCTTCCCTTGCATTGCCA
+
0027<>9888:77778A@FFLMS@?>=>==>>MGHFG>=>>?776323*)****%%%%%+,6:>ADDJLIJKLIFIJLLISJKSGE?FDEGGHG>==<=IJSLJLIJ=<<<6)))*9=IOJFC>?FGJJFGSSSQMSSLMJJIIJD@SSSSHSKLMKA@110))*))+@ESRLKJSJKNSPSJJGGHGPLJOJNKHSIJKSOPHSLNHMISSOLMKNIJSPQSSPJSSSJNIIIOJQSMIPKKSSMMSSJSSLKKILSMRNOMSPSNSEGMJJNJJIHIGHGKJLKLSSKMILHSKLJIHIPLIMJLJOLRONKSJIHIIIIIMSSKIIFGJJKHMPJSSQNSLNLOLNOIKPSSMHNLMSPHEDGGEKKJNMJNLHKKLJJLKKHIMLPLSHHDFI@HMHSICBB?@<A@J@>>=HMKMISIGIIKNKOMKIOLJIGGIGJGGKLNPSJNNLLLKJJJMKLSRINRGJGFFHMSNLNJLKJFGJHHINJJIMSSHISHJHJMLMLKKGHLILKIIJHJLHMOI>FF?LMSNLIILSMJHIFJHRJIIJLGSLJJMHGFFFKIIHKPGHFGHMIIKSNRQKIGCDDAAEGEHKHEFC@=IMSSSJMKIPMQLKOPNPOJSSKONOQNSKQLHILLQOLSLNJMSSOOMSPSKJNJSSMNMKLHOSSLSSOLSRSLJNMNSLIJHLLSSSRPQMOHRLSLSKOLQONIMNLKSNIIRSJNNSSSNSSIGLNNNLKGHMJHINNLIJINMSKSKSRSSSOLSPKJJKJHNIJQKJSKPMLSLISINMGIIMPNNSJJSMRMKSLLRSMOOKJEFHFSOJQJSJJLJSSOGNEBSPHMHHGPOOSLLISLJOSFSSNIRMSJJLQPMKNIOHSMKPJGIOKNKPSQMQPONLSLPQMMMOKIIISMKLPNKJKMNIKSPSSNOMJHOMNNJMJMGLIGFGLHGFHDFKNJJKHHHGHOQJKLLRMJOOKKKSNKOSISMPHJJSMOSMSKKGHIPKMNONPLJJIGJOPJNJMKJJLJMMNLLSKL;;LLONNMMNPKPJHSNSLLLLKPMKRKMIOJMNSKSMSLLPJSQKMSLSNMMKLIKSNONSQSKLKSMIHSISPNPLMLSQJIHKMNSOPPNLQSNLNSOONOSNIMJQSOSKMKKMNSLSSKKLNLLKMSSNHKKJMLMSRSLQJJKKJPLSRSRNLKLONKQSSPLMOLHJJNSSSNNNSJPPSQSSPJSMOLKOSIKOLMLSSSPJ;;;;=HKNKKJIHJMKLSQHB::::IQKSSOIKNMPLKOMONOJQSRLMLLHKLRSHKIJJKSJOLH==SNOJKHSOKNJJIDHJIIILIKLNJIJNPJQKIBABAC@AC?@@;IIIGFHFJGG
@371_45CNXP_1
AATCGCAATAATCGGGTTCATTGATATTCCTAGTATAGTAGATGCTATCACACATACAATCATACTCAATTCGATGGAATTGTTTGATCTTAAAGGGGATATTCTATAATTTCGCATGTGAGGGGTTATTTCTTGGTTTCGTCCAGTCATTAATAACTTGATTATTTTTAGATAATAGTAGATAGAGAGAACGCTCGTAAGGAGTCCTATTGAAACCAAGATAGGCCTGCCTGCCATCCACACCAGAATAAATAGAGTTTTCCAAAAAAACCTGCTAGTGGAGGAAGACCTCCTAGGGATAAGAGACATAGAGCTAAAGAGAGAGCCAAAAAAGGATCTTTTGTGTATAATCCTGCATAATCTCGAATGTTATCAGTTCCGGTACGTAGACCAAATAATATAATGCAAGCAAAAGTTCCTAGATTCATGGCGATATAGAACAGCATATAAGTTATCATGCTCGCATATCCACCATTTGAGTCTCCAACAATTATTCCAATAATTACATATCCGATTTGACCTATGGACGAATATGCAAGCATACGTTTCATGCTTGTTTGAGTAATAGCAATGAGATTCCCGAATATCATGCTAAGAATAGCTAGGATTTCCAGAAGAAGATGCCATTCATTTGATAAGAAATAAAAAGGAATATCGAAAATTCGAGTGGCTAAAGCTAAAGCAGCTACTTTCGAAGTAACAGAAAGAAAAGCAACGACTGGAGTGGAGATCCTTCGTATACGTCAGGAGTCCATTGATGAAAAGGGGCTAGGGAAAGCTTGAACCCAATTCCTACAGTGATGAATATAAGCGCAATTGAAATTCCTGGGGAGTTATACATTTGTGTATTGATAAGACCATTCACTATTTCTTGAAGCTCAATCTCTCCCCCGGATGAACCATATAGCCAAGAGAAACCATAAACCAGAATAGAAGAGCTTGCCCCACCCATGAGTAAATATTTCATAGTAGCCTCATTAGATCGTATATCTTTCTTGGTATATCCAGATAATAGGTAGGAGCATAAACTGAAACATTCTAGAGCTACAAAGATAGTTATTAAATCGTTAGCACCACATAAAAACATTCCTCCTAGAGTAGCTGTTAATATGAATAACAGAAACTCTGTTATAGCCATTTCTGTACATTCAATGTACTCTACGGATAGAGGAATACAGAGAGTTGAACATAGTAAAATAAGAAATTGAAAGATTTCGTTGAAATTCTCGTTTGGAAATTTCCTGAAAAGCTAATCATAGGTTCTTCTCTCCATCGGAACAATAGGGCCGTTATGCTCATTACGAAACTTGTTGAAGAGATGAAATATAACCAAGGTATATCTTTTTGATCAGAGGTTAAATCGATCATCAGAAGAAGAATTAGGCCAAAAACGATCGTAA
+
KHIJJSGISHLKQLSJJJRJLKKJPNRSQSJNJMMLGIHFIIIMHKSIJMSJKLIIJSPJJJPHJJEHIJIJKMSISLSSRGJKMLMIGFFCBCEDHJIJFFMJKIHIJSJQLMHIKSSPSNKSPSSJMSSQKKPJJIKJIHHJFHIHIOOJMSLKNSSMSJLMLIH?SNSOMKJKOSOLPILDEDEMJRLLMSPSSMKILMPRMJMNMQMLKLOLC><64332834?77779>@?A<<<==IHJHIOLJPMPKKHILGJJG9//AEESSSMIHGJILPJSKPKJIRNMLSNSSIKMNOMLMNQMMSLPQHJIIHACD?GKIIIHJJIJLKSLQMMNISNSSLSLNMKKMLKSNJSRORLNSILIOSOSSSLLGGHSINLJINKMJLHHKPHKPLMQSNPOIILKJHGGGGGGRLJOMMLKIHJMNOMSMHFIKEPLOOLKIIKIIJSKQRJMOSLJNNJSLIHHMJROPMSPMNRKPMSMLKNIKMIJLKIIOILQMSKJKIIGHFFFGGGEDFEFHHDDDDDCFEC@@@@CKIKFIHIFEDCA@?A0/++'&&&'<B?BDCCEECFEDDFFEDDEEHECAABDGHFEEFECDDDEGJGGGHGGEEIGIE@97788DIGDEEDFFFHIHIJSLIHFHGNLNLHHKKILHGEDEDEDFFFGJIFFEDEDEDGLFHHGHHFIHGHLILGIJG?;;??@@DDDDFDEIHISGNHFDADA>>9-'%$$$$$%3666>74444FHFEGDEFBA?9997:A<<===<>?BDDDBDBCBAACDBBBBCBAA@AACCFFDDCCAAAAACBCCBAAA@?>>=>?ACCBABABCEECBA@B??@@@>?>?ACDCCAAABBEBB?>>>?ADC9885534658989C>>>=<=@?@A@<<5999=>==<:::;;>==<>??@BBAABBAA@??>==>???>=<<<;;:::;<>>>?@@@@?>>;;:::<=>??@ABC@987665212378=987655656888:;=@@?<;:8767787866677CCDCDBA>>>>>@@@A??@@BABBABA?=>===>=<<<;:;:;<>>?><<<;::9889:;<==<<;<<=?>=>????98666<<=<<<<==<=<<;<;;<;;:;:;:;;<=@A@BA?>?>>>??AAAB@><;::;<<;;::;<>>>=<;;<<?>>>>>>======;;;<=??@?>>=<<<=>@@?=<;:9:<<??>>>?BC@76,)))'')&%%'')*,>DGFEFFCA=9:;FHGCB@>=>>@?@@@A@@ABBDF?@@AA?@?@@CDCCB@AA??@@?ABBBCCCBB@???@CFGHEIDDEFEC@?>>>@@?@@@BCCCBB?>>>>@ACFJGGFCDCCCCCCBBA@@>==<<=?>???BDCECBA@??>>?@BE@GGB=;<:;<<<
@372_45CNXP_1
AATCGCAATAATCGGGTTCATTGATATTCCTAGTATAGTAGATGCTATCACACATACAATCATACTCAATTCGATGGAATTGTTTGATCTTAAAGGGGATATTCTATAATTTCGCATGTGAGGGGTTATTTCTTGGTTTCGTCCAGTCATTAATAACTTGATTATTTTTAGATAATAGTAGATAGAAAGAACGCTCGTAAGGAGTCCTATTGAAACCAAGAAATATAGGCCTGCCTGCCATCCACACCAGAATAAATAGAGTTTTCCAAAAAAACCTGCTAGTGGAGGAAGACCTCCTAGGGATAAGAGACATAGAGCTAAAGAGAGAGCCAAAAAAGGATCTTTTGTGTATAATCCTGCATAATCTCGAATGTTATCAGTTCCGGTACGTAGACCAAATAATATAATGCAAGCAAAAGTTCCTAGATTCATGGCGATATAGAACAGCATATAAGTTATCATGCTCGCATATCCACCATTTGAGTCTCCAACAATTATTCCAATAATTACATATCCGATTTGACCTATGGACGAATATGCAAGCATACGTTTCATGCTTGTTTGAGTAATAGCAATGAGATTCCCGAATATCATGCTAAGAATAGCTAGGATTTCCAGAAGAAGAATTAGGCCAAAAATACGTACGA
+
IILILSKNJMIIIHIHIHIJNJONJRMSSLPNPSLSPSOSIIFFFEHHHLKKQIHLOKKIHHKG41111KNMKINNGGLSJCKJSOOMFF3000=FNMOSKMKJHIIHJIKSKLLLSMJNMJHOKHKLIRPSSSMHJKLLJQMJNMPMSLIOKSKHHSNNHKMKSMPSMMQNIJNQNGMKSSKEFGHNKMOSIJSJJJIKMSPPNRNNKSHJLHKNMKRKSSSQKORLISSKISQSOINOMLPSOLIJSKRIHKJLIHNLJIKJNNB99BCSSSSLOMOLKKLJNMSLJNOLSLOOOSSRPLSIHHRLLKJLQEDBABDEKHJMLMJJHKIENGHSPNLPPNKLSSRSQOKSNSOMMLOKKLNSKMSPMJMJSOQMSPNMJRKJKLSKMLSKIIQHLNNSQSLOKNPPJLIKIFIIIJKNOSOMJOKJPIINILKIIGHMPLQMJKNNKJKSNPMLSNKSKSSQSSLKJGMMPKLJLOIKNNSLOJJMSSOLJLHIJSRLLKJOIIMIOHSONKSKLISSG@ASMSLJIKSLLIHLKLNIPNKLJJOLILQNSQSMJJJMJSJRNQHOJJIILLSHGHKEFGDFGEELKOLKLKLSHIHCEEIHIOIILGIICJ>NGGJLMIKKOLIOHHFFHJHJOSJSKHHHJIH
@373_45CNXP_1
AATCGCAATAATCGGGTTCATACGCGCATACTCACTGTGGCGATACTCGCATTCAGGTCCCTTCTTGCAGGTTAAAGGAGAAGCGAGAAAGTAAACGCAATCGGTGTTCCACTTCAAAGCATCTTCTTCAGCAGATGAAACAGTCTCTGATTGCTTCTTCTGCTCATGTTGCTGTTGCGGTTGAGTCGCAGGCGCAAACATTATTATTACTTGGAAATTTCTGAATCTCTCTTTCAAGTAGATCGCAAGGTTTCAGATCGAAACCCTAGGAAGATCGAAAATCACCGATTCAGAGAGAGTCCCGTGGAAGAAGAAGAATTAGGCCAAAAATACGTACGAGGTGCTGACAACAGGGTTCATCACAATGGTCTTAAT
+
NSSPMSJPQJMJLIPINOOJGFGISNSLSBAAAAJKJSLPSGGJGHS???>@KFGJGLJISJKIMJMLIKMMJIPSSSMNOSOSG@><;:==<?AACEFFIJJKLHSKHQJPSMMSSQSOKSNNJMKOLPNLMPJIKJIJOLLJLSEAAAALSNMSCB?7777JNOKJIKHRJSHIDEHGKLINIKKHJGHGLJNKKLJFEIGCCCDDHAEEBCEISLSKSKKSMMLOSSOSOILKOLSNMOHMSSJKSKSD100333455CDEMGI@@@KRNLPNHJNHLIHGQK<;;:8:BABEBDCCCEA=>SQJNISOSHNNKMRLJSOOSGSMQOISKJHJLRIIIIILJHLRIMMJJGGFC=<:99>>??DEG?<<0-)
@374_45CNXP_1
TACGATCGAACAACTCGAAGTATGGGTCTAGCTTATTGATACGTTACCGAAAACCTCATTTGAATAAATTTGGAATACATTTTATTTTTTTTATTGACAAGTACTCGTACTCAAAAAAGTTAAAAATTTTTTATTTATATATTTTTTTTGAGTACGCGTTCTTTGGACCTGGTGTATCTTGTCTTTACCATGAATGATTTTCCTTGGTTAACAATAATTGTTGTTTTTCCAATATCTGCTGGTTCATTAATGTTATTTCTCCCGCATAGGGGAAATAAAGTCAATAAATGGTATACTATATGCATTTGCATCTTAGAACTTCTTCTAACGACCTACGCTTTTTGTTATAATTTTAAAATGGACGATCCATTAATTCAACTGTCCGAAGATTATAAATGGATCGATTTTTTTGATTTTTACTGGAGAATGGGAATAGATGGACTTTCTATAGGAACTATTTTACTGACGGGATTTATTACTACTTTAGCCACTTTAGCGGCTTTTCCAGTTACTCGGGATTCCCGATTTTTTCATTTCCTGATGTTAGCAATGTACAGCGGTCAAATAGGATTATTTTCTTCTCGGGATCTTCTACTTTTTTTCATCATGTGGGAATTAGAATTAATTCCCGTTTATCTACTTTTATCCATGTGGGGTGGAAAGAAACGTCTGTACATTGCTAACGTCAGGAAATGAAAAAATCGGGAATCCCGAGTAACTGGAAAAGCCGCTAAAGTGGCTAAAGTAGTAATAAATCCCGTCAGTAAAATAGTTCCTATAGAAAGTCCATCTATTCCCATTCTCCAGTAAAAATCAAAAAAATCGATCCATTTATAATCTTCGGACAGTTGAATTAATGGATCGTCCATTTTAAAATTATAACAAAAAGCGTAGGTCGTTAGAAGAAGTTCTAAGATGCAAATGCATATAGTATACCATTTATTGACTTTATTTCCCCTATGCGGGAGAAATAACATTAATGAACCAGCAGATATTGGAAAAACAACAATTATTGTTAACCAAGGAAAATCATTCATGGTAAAGACAAGATACACCAGGTCCAAAGAACGCGTACTCAAAAAAAATATATAAATAAAAAATTTTTAACTTTTTTGAGTACGAGTACTTGTCAATAAAAAAAATAAAATGTATTCCAAATTTATTCAAATGAGGTTTTCGGTAACGTATCAATAAGCTAGACCCATACTTCAGTTTGTCAGATAGTAA
+
QKOKGHKOKJLHJJKLGJLOLOMBCBBEQIEMHGHHHILJMQMKSKNPJNPKKJMPLJJJPNPSMRSPRLSRKSNSPPILKMKLSCONJSSSNNKOKLMQLSIKMIISJKPJIOPNSSQQLFFOKPOLISSSKC@KKSOSMSCJBLJSMLGCGGF76666ABEFBEILOSISJSKNPQOSOOQINJMJMSLOLJRGDJKKOMKSLPMSLPJMPKSNOJLMLKNMLLNLMNHMMLPQPLLSMJKPOMMSMJKJNOHRNSMMKLOMJINFPIOHILOPNJKLNJLJMKJMJSLIMSMSSOMINLJJJGKJSLQMSSLJJMJMPMHNPSJKHIOSSQJLKHKSQSOQSQLIMIMKOQKKKKMLKLIFGFIKKKSKKSNOJLLKLSQHEHEEJHMKJKKJJMJJSOKFLEIFSSJ7777BNKKMIIHIMNKHJQJLLIHGEHGGGHLHNLLPSNJLLMILJMLSMKINGIGEDDDFQLLJLLLKHEHLIMOOPEDBEEBDDCEDGHMILIJILIGGFIFHIGJSLIIHKICNQKSPHDIKKNNIIKKHNKJJNHIJKIHGHINLQGHIGEGHJLJJQMLNOMQLGKHIHHIIHHSKSLLGBAKOSSNNLJQSIHKLSOOOSLHNKGLLKSJFSSFSPOSLNNKHHJHNLHJMIKJJQMPJIKSILKIMKJJMSKOKNLDCA=9890.+&&%&&(*4:<@?@BILJMKJGLLLSQKFBBDDBD?=666@MNJIHGFHELRLIHHOLISSSKPKGJIHJLJSHFHFJ;::::PNJOOSIRSKOIJMIHIJJKHJFLHJMGIJKRIID@@@@ANHGFMKKL=7666@::;9<;;;?AFGJJJKMKIRJIIJMKJJKSIIJJIRKOAAABADDEEJDLLMMJJOLQNRRLILKKNSPOLJKJLSHAA?>>@?DFGCA@AABAAGLQLJFIKQMNNSO>===>HGHEGHKKLNPKKHIIIISSNLMOSLSHHABBGJMHJGFHDEEFACIAAAACLKILSLJKMKLHMIPSSQHILJNJMSNLKIIILRLSPQLJJJOSJMJIKKLJHKIJSIJKIIJGGHIKRKGFGKNHGFJERKHCCDDDGFHHILKSSSFEEDD@CFJNILHINGGIMKKIGFEFHSSSIHKEGF?;87223>=>AA@>=@<CHJJJKCFDKMMHHJHFDEDFIKQJMD@?@@HHLFCDEGKK????GGFFFFCBBABKPFHGEDEDFGFGB8,'&&&&)'*(&%%%),...
@375_45CNXP_1
GGCAATGCAAGGGAAGCCATCGATAAAATAGTGAACATTGTAAATATTTTTGGAATGGAGATAGCCATTCCACCCATTTCATCAAGATAAACAAGCCTAATTCTATCATAACTCGTTCCTGCCAAGAAAAAAAGTGCAGCGCCAATAAATCCATGAGAAATTATTTGTAAAATAGCTCCATTAAGTCCAGGATCCGTTATAGAACTAATACCTATAATTATAAAACCCATATGAGATACAGAAGAATAGGCTATTCTCTTTTTTAAATTACGTTGACCGAGAGATGTTAAAGCTGCATAAATTATTTGGATTGTACCGACTACCAACAACCAAGGAGAAAACATAGAATGAGCGTGGGGTAATAATTCCATATTGATTCGAACCAACCCATAGGCTCCCATTTTTAATAAGATTCCAGCGAGAAGCATACAGGTACTGTAATGTGCCTCACCGTGGGTGTCAGGTAACCAAGTATGTAAAGGTATAATCGGTAATTTGACGGCAAAAGCAATAAGAAATCCAATATAAAATAGTATTTCAAGTGTAACAGGATAGGATTTATTAGCTAAGAGTTCTAAATTTAATGTTGGTTCGTTCGAACCATATAAACTTATACCTAAAACTCCTATTAATAAAAAAATAGAACTTCCTGCCGTGTACAAAATAAATTTTGTAGCCGAATACAGACGTTTCTTTCCACCCCACATGGATAAAAGTAGATAAACGGGAATTAATTCTAATTCCCACATGATGAAAAAAAGTAGAAGATCCCGAGAAGAAAATAATCCTATTTACCGCTGTACATTGCTAACATCAGGAAATGAAAAAATCGGGAATCCCGAGTAACTGGAAAAGCCGCTAAAGTGGCTTTTCCAGTTACTCGGGATTCCCGATTTTTTCATTTCCTGATGTTAGCGGTCAAATAGGATTATTTTCTTCTGGGATCTTCTACTTTTTTTCATCATGTGGGAATTAGAATTAATTCCCGTTTATCTACTTTTATCCATGTGGGGTGGAAAGAAACGTCTGTATTCGGCTACAAAATTTATGTACACGGCAGGAAGTTCTATTTTTTTATTAATAGGAGTATAGTTACTATGGTTCGAACGAACCAACATTAAATTTAGAACTCTTAGCTAATTTTATAGTATTACTAAAATATATTTTATATTGGATTTCTTATTGCTTTTGCCGTCAAATTACCGATTATACCTTACATACTTGGTTACCTGACACCAGCGGTGAGGCACATTACAGTACCTGTATGCTTCTCGGCTGGAATCTTATTAAAAATGGGAGCCTATGGGTTGGTTCAAATCAATATGGAATTATTACCCCACGCTTGGTTGTTGGTAGTCGGTACAATCCAAATAATTTTGTGCGGCTTTTAACATCTCTCGGTCAACGTAATTTAAAAAAGAGAATAGCCTATTCTTCTGTATCTCATATGGGTTTTATAATTATAGGTATTAGTTCTATAACGGATCCTGGACTTAATGGAGCTATTTTACAAATAATTTCTCATGGATTTATTGGCACTAGCTTTTTTTCTTGGCAGGAACGAGTTATGATAGAATTAGGCTTGTTTATCTTGATGAAATGGGTGGAATGGTTATCTCCATTCCAAAAATATTTACAATGTTCACTATTTTTATCGATGGCTTCCCTTGCATTGCCA
+
GPKJLOLMQSMLONSLLGMJJMJOIQLPSQSLNMLSJKKLSRSQMNFSMSSPJSRLKOSNMISLJJMPLKSJSNSKSMSLSJISPRNMOSSQKJNSMJJMKPNNLSJJSNROSRGISNOSPMOOSQJMSLESSNKPPNQSRKOJMMLSRLPSMSNLNNNRSPMJLSNMKSSSSLSSMSKKSSSOLMOSKPKSOSRKSKLSOSIJLHMMNMSKIMJSMSLNLIHJOSMJKJMSMRNQSNSMQSQOMLMJOKNEJSMILIHD=?=HDFHKLKSIKIJNOIIJJLJINLOKKJNMINLLJIHPJKNKSLKPPMKKJJIGGEFIIFGGHHKKKMKJ:<9345:.E?A@A@CDJEEDGFMSRKKOGSPNISPNQMLJMOJGGIGIMMIKKHHGKGFFSLMKKKDACDMSSOKSLJOPLLNKKJHIIKNORSKSHOHHLSLLRMSLLKLLKLRLKOSLMHKKKSNPMKJPMPSNNLSKKIIKLLIIGNKGKHJKLLGOKHKNKNKMIIIJRSPMJC@AA>=??LQNLKKGJIILLIIIMIIGLLOJSIIMKIKKLJIIJHIPHNJSRSSMSQKKIJOLOSLMPPKRNSKGKJKKMGJJJIPININGKKNSPHJNI?>==>JONKHFJLLLKKRNIOKPOLIHHSSSMIJINHHIGIIISIJHGHHHHHHLMIHLPMKSLJIGJLIISJKQNIJLHMILIGE:78FGILLKMKJGHGJFKLSOSJKHLKNJKHGGJFSLSSNFGFEEINKJKHHJLLPLDEDEISSOOEDCCEFFHGGFDDDFIIFSJSOIKHFFFEEHJDMGIEHIIJJIKJKLLHHIA?76666779+***8AAAAEFFJNSKOLJGHGIMKNHGDHKNNQIKJMIINKIJJJIIGMMKBB@@??D;999:CGE?>19:99?FJFBABA<97667310++-.;==>A?;<EDCGGCDFFOLJJ@>0000FBCDCC??>>5..DEBAABEFEFENGJCGIGEGDDGGHGIEMJILQJDGDC?>=@?83EEFEFDIHHLJHJBBBFDFGHEDGCA>?>??A@@A@??==>>=;8/)''(26<<==<>><@@@@@@?@@CGLGB<:8/+()(('%$&&&%%&&&''(*279:;;;::<=>>A>=97630000//.....-----..+*)(''''&%$###$$&$$%(4//....1356<<<>ABDE?AA>::95455EBBC@A@@A@@C=@@<:::88--+)(')/7::<@@ACEGGIGDEGA=9)(('''1:;::884443333337<AACBBBFHGDB::4++,;;<=?>>===?=?IJJGACFFC?@?A?ACEHBBDCB-----;:::::7766667767781/.-*'''*258>?>>>?<A@@=;99655443444.+*))*(&&&&'''&'(&)9<@ABDHFHEHGHJJIHGGMGF@@BCHGD>:99::<=<===>FHIFDEDDDEJGGEDDEGDHLGJGIGLIIGJDABA@AABBCFDFEEDJFFGGGGGD;20../017>>???A;<?AC@?77/+A?43333:>>53333777><=>43421100-**2=54511767-(()-0112899::1-((((7::>@AAACC?EBCCCADDBCDB@A???>???32---/-/.-,-720..,)&&&'))+,.;66:7667::;<=21000....1668772./?>AAAADCC
@376_45CNXP_1
AATCGCAATAATCGGGTTCATACGCGCATACTCACTGTGGCGATACTCGCATTCAGGTCCCTTCTTGCAGGTTAAAGGAGAAGCGAGAAAGTAAACGCAATCGGTGTTCCACTTCAAAGCATCTTCTTCAGCAGATGAAACAGTCTCTGATTGCTTCTTCTGCTCATGTTGCT
+
HHGNMIJHLJSMKKSKMJKMHKJDFEDCIGFHKJLISSOKSMSSLLLLIMLIJMSSLILSLIKMPLNSORIQLKSPNNOPSMQHSLKJJSNSJSLRNMKMIKNNHPSKNKHNHIFGGJKPLQJSLQQSOSSSKKIHQJNJSRSQNLRSOSJLJPLLQSOOSMQSMNKPLSLIQ
@377_45CNXP_1
AATCGCAATAATCGGGTTCATTGATATTCCTAGTATAGTAGATGCTATCACACATACAATCATACTCAATTCGATGGAATTGTTTGATCTTAAAGGGGATATTCTATAATTTCGCATGTGAGGGGTTATTTCTTGGTTTCGTCCAGTCATTAATAACTTGATTATTTTTAGATAATAGTAGATAGAAAGAACGCTCGTAAGATTATATTGAAACCAAGAAGAAATATAGGCCTGCCTGCCATCCACACCAGAATAAATAGAGTTTTCCAAAAAAACCTGCTAGTGGAGGAAGACCTCCTAGGGATAAGAGACATAGAGCTAAAGAGAGAGCCAAAAAAGGATCTTTTGTGTATAATCCTGCATAATCTCGAATGTTATCAGTTCCGGTACGTAGACCAAATAATATAATGCAAGCAAAAGTTCCTAGATTCATGGCGATATAGAACAGCATATAAGTTATCATGCTCGCATATCCACCATTTGAGTCTCCAACAATTATTCCAATAATTACATATCCGATTTGACCTATGGACAAATATGCAAGCATACGTTTCATGCTTGTTTGAGTAATAGCAATGAGATTCCGAATATCATGCTAAGAATAGCTAGGATTTCCAGAAGAAGAATTAGGCCAAAAACGATA
+
BDFIKHHFHGIK322238.,,,.57=EIKJHLJPJLILJLMJSLIILSLCC@?<:94110.13821112CDGOKOSLISSOSLSSLISFIB<;=6KSJSSSSNIKNJGSLHPMKSNJMSNKSJSKMSISJLSLLOSLSNOLPIS<<KLOQSQRSSISMLMLIQPGIPLJOIMSQIIBBBABAA:8=ACBFHH@@A/.../2)))))))*67>HFFBCCA5//3NIIKIMIMSNLJKJSIIFIFSNQSSHKGSJGDIMSLOSMSIJNKF:;@?9JJMIJMNM<;;5-,,++,.0...335ENKSRSKCCCDHHMOJIIIMSQLSPSMMAA@>;,+*+KJKPJLHSSSSPJLJLORMSSSMOSSKPMJMSHIFIFJSPMSOJHNJMRMKKNSSKQHQPLMLOSLSOLPKMKMISIIKKSPSLJJMLSSNLPKQKSOSSRLPNJLAA@@?@GGGOQMSNLIJIJLLLQSJSOSSIJIHHONPSSLLKA???>>?SJMLJLLJIJFAAKHMJSNILSKSKPKKOMKL?IHNKF::::0///***)***+?ABJKSNSKMKLONIJAAAACIJEDEDBC??@98888<67,-;<=MDBBBBDBEDDKEHGLOIJSJCSODE97766:<>;<=<86667EHHKMJJIGF
@378_45CNXP_1
CGTACGTATTTTTGGCCTAATTCTTCTTCTGATGATCGATTTAACCTCTGATCAAAAAGATATACCTTGGTTATATTTCATCTCTTCAACAAGTTTCGTAATGAGCATAACGGCCCTATTGTTCCGATGGAGAGAAGAACCTATGATTAGCTTTTCAGGAAATTTCCAAACGAACAATTTCAACGAAATCTTTCAATTTCTTATTTTACTATGTTCAACTCTCTGTATTCCTCTATCCGTAGAGTACATTGAATGTACAGAAATGGCTATAACAGAGTTTCTGTTATTCATATTAACAGCTACTCTAGGAGGAATGTTTTTATGTGGTGCTAACGATTTAATAACTATCTTTGTAGCTCCAGAATGTTTCAGTTTATGCTCCTACCTATTATCTGGATATACCAAGAAAGATATACGATCTAATGAGGCTACTATGAAATATTTACTCATGGGTGGGGCAAGCTCTTCTATTCTGGTTCATGGTTTCTCTTGGCTATATGGTTCATCCGGGGGAGAGATTGAGCTTCAAGAAATAGTGAATGGTCTTATCAATACACAAATGTATAACTCCCCAGGAATTTCAATTGCGCTTATATTCATCACTGTAGGAATTGGGTTCAAGCTTTCCCTAGCCCCTTCTCATCAATGGACTCCTGACGTATACGAAGGAGTGCGGTTGGTTTGAGAAATTCCTACCTCTCTATCTATCTCTGAGATGTTTGGATTTTTCAAAACTCTATGGACATGCAGAAGAGAAATGCTATCCCCACGCAGACCAAGACAGAACTTTGACTTGTTCAAATAACAATTAAGGTGAAGCAGGGTCAGGAACAACGAATCTCTTTATGATAAACGGATCCATTTTGCAAGTTTGTTATTACGGGTAGTTCCTGCAAAGGATCGGACTAATGACGTATACAAGAAAGACTTGAATTCTCGATGTAGATGCTACATAGTTGGTTCTCATCCTTCAGAGACTACGAGTGTAATAGGAGCATCCGTCGACAAAAGGATCACCCTAAGATGATAATCTCATGGCTATTGAGAACGAATCAAATCAGATGGTTCCATTTCTCAATCTTTCGGACGTGCTCCTACGGAACCAAGGTCAAAAAGATTGAGAAATGGAACCATCTGATTTGATTCGTTCTCAATAGCCATGAGATTATCATCTTAGGGTGATCCTTTTGTCGACGGATGCTCCTATTAGTATGTAGCATACTACATCGAGAATTCAAGTCTTTCTTGTATACGTCATTAGTCCGATCCTCTTGCAGGAACTACCCGTAATAACAAACTTGCAAAATGGATCCGTTTATCATAAAGAGGATTCTTGTTCCTGACCCTGCTTCACCTTAATTGTTATTTGAACAAGTCAAAGTTCTGTCTTGGTCTGCGTGGGGATAGCATTTCTCTTCTGCATGTCCATAGAGTTTTGAAAAATCCAAACATCTCAGAGATAGATAGAGAGGTAGGAATTTCTCCGAACGAACCGCACTCCTTCGTATACGTCAGGAGTCCATTGATGAGAAGGGGCTAGGGAAAGCTCGAACCCAATTCCTACAGTGATGAATATAAGCGCAATTGAAATTCCTGGGAGTTATACATTTGTGTATTGATAAGACCATTCACTATTTCTTGAAGACTCCCAACTGCTCCAGACCGTATCACCAAGAGAAACCATGAAGCCAAATAGAAGAGCTTGCCCCACCCCATAATTATAAACATTCTCAATTAGATCGTATATCTTTCTTGGTATATCCAGATAATAGGTAGGAGCATAAACTGAAACATTCTGGAGCTACAAAGATAGTTATTAAATCGTTAGCACCACATAAAAACATTCCTCCTAGAGTAGCAGCTGTTAATATGAATAACAGAAACTCTGTTATAGCCATTTTTGTACATTCAATGTACTCTACGGATAGAGGAATACAGAGAGTTGAACATAGTAAAATAAGAAATTGAAAGATTTCGTTGAAATTGTTCGTTTGGAAATTTCCTGAAAAGCTAATCATAGGTTCTTCTCTCCATCGGAACAATAGGGCCGTTATGCTCATTACGAAATTTGTTGAAGAGATGAAATATAACCAAGGTATATCTTTTTGATCAGAGGTTAAATCGATCATCAGAAGAATTAGGCCAAAAATACGTACGA
+
KJGKJMGGJJLHPNNHJSJNKKNKPJSSOPKRMLNKMJJJIQKHSMQSSSSSILKSKRSRQNILJSOISJJPNIMSNQOJPJRMJRONKSIPIJIPNSJKSKMKKKPSKOPSSSSBCCBCHKLLKDDB=47;EEGIKNMJPKKNIMLQNBD55.,+-;<>IFJJMC@???>FIEEBCAAA=*))''**1332101112B33HCEFGGIFIFFIOMKILJIKJSNQKNPSLMSKK556SMSKJLJHIGKLSKMOJMKJIKQJLJLILNILLILKJHLHPKMRKGSIBADDEHPMMKMGIMLJSJKSMCDEFIHKHJHDNSSSKSKLNSNNLNJHLJIOHRLLJNKMPLSLHHJBLHHKKA@11GJSJOLRNKLKSNKOOKLMIINOJSLLMNMQONJKLOSQLPSLJNMSOLSCAKMIIHIKLILKJLMGKIGIJLGNIONMSSNKNJKNGIKSIMLQGKINSJIHMLMSJIOEDHHHQKIHINJLKLLKIGIOKHNSIKIKFJKHIIIILLIORHQQINNKOISMPLIPELLMJKSHIKOOLJIKHHIMKJHIFFGGFFJMMRKIHJJF>=<;3>EGGISSJIIHGJIJKGFIGHIHJJHHGGFEFEECCDEFJSGPIHDCB?@AA6BF<BHLHIIHGBCINMGGHGGHHFJJJGFHKKJJSHJGJKINJNPNRLKEE-,,,,3334KNRKMSLNLNIHSEFHPEBB@ESKGGKJLSKOMKLSSIHSSONJJNMNOMONOJGKKIILOJROSSSLSSLNPDJKNIKNKJGOJJIJHHPJNMMPLSOLNLA??@@KHNJMPLMSSPOJNPIKPKJNLLQLLNHJMIJCILOMKSKM??>>?LHINJFSLNKHSJJMJJIKMLMJSMNKKKGHGPQORMPSOOEDEFKMKMORJQSCDEDEMDCBCGFJLJLKSKIJMINHSLNHPNKISLIIIKKMMOIHJIHHKKIFIIGIJFH76666::98999:BCDGEEGNKINQKIHEGHGGLMGKPKSLSQQNPGGGFGHFISOKKNMSKQMMLJSJNSOHJLNSJKKLOISIPMOSSNSKSJIGLINHKLKHHEKKHSNSONHSHKGSJHHHKQNRGDCDCHISPSLSSJGEBBCCDDCEFF3''''6C7666889::?7645;;;<=BCBACC@ADC@>@@AC76653344310145887768889:<<DDJKJLJGDBFEDEDCABAEHGCA?@?</.0-*''')100001(((((788;;;<;;;844441////==997731.-+)))(((((''''''&&'')+++.8<<=>?BCFFFGBDF::7452.+&&&'*+1368843344<=<===>=984))*0***,=>=:;ACFGCCAA?54445766<CEHGFEDFACCC@@@><7779?@ACCBCCEC@@?@@ACCBEEFGFDED<:;:3<;9:98987540/,($%'.159;>==>ABDDBCBAA@@CCDDGEFEA:76760...25@><<<==:;;8776../007777<;?>???;:=65446;==>ABCB?@@@ABDDED??@>>>ADCDC<742*1*')*((()59<:7666879:>CBCCCBCCDDECCGEDCBBAB;89999:;<==><DBCBCCECC@D9A?;;<<<=??@AAAABCBB>>>>9:8132210+&$$##$#$$%%&'('$$%&&&')**+,,,,*(''',,-.-*****+*)*'*5666>CCA>:;?@C;9:91(65300****+('&&&&*(('')0/002;;;<>?@?CCGHDCFKDCB?==>==;;;=???AEEGHHFGBC@:=667??@@=;;861,(('&''(:CCBAABCDDDFGFFDCBBDJFHDCDDCCCFKNSGJGGFDA=;54543/-,+(''**+,,/79=>@BBCE?=>>?EEDDCEGGE@=::<=?@9311166?<))))*5555<<=?ACDD>000>?CCDDCBBCCCDECDCCDCCC@>>?==8544687:;;<==7631211112DGDFEBB;99:;?CCEDHEFDFEBBCDDC@>;;;7778;==>52203788==?A?>???BCB@@B@?@>>>=?5320-,,'&&''(%%%%%)00127::::;<>>??<9:;:@@@>=)))))=>?DCCB>@A=;878213239::;AC>=:552.('')0101..--,+**))''''
@379_45CNXP_1
CTTTTCTTTCTGTTACTTCGAAAGTAGCTGCTTTAGCTTTAGCCACTCGAATTTTCGATATTCCTTTTTATTTCTTATCAAATGAATGGCATCTTCTTCTGGAAATCCTAGCTATTCTTAGCATGATATTCGGGAATCTCATTGCTATTACTCAAACAAGCATGAAACGTATGCTTGCATATTCGTCCATAGGTCAAATCGGATATGTAATTATTGGAATAATTGTTGGAGACTCAAATGGTGGATATGCGAGCATGATAACTTATATGCTGTTCTATATCGCCATGAATCTAGGAACTTTTGCTTGCATTATATTATTTGGTCTACGTACCGGAACTGATAACATTCGAGATTATGCAGGATTATACACAAAAGATCCTTTTTTGGCTCTCTCTTTAGCTCTATGTCTCTTATCCCTAGGAGGTCTTCCTCCACTAGCAGGTTTTTTTGGAAAACTCTATTTATTCTGGTGTGGATGGCAGGCAGGCCTATATTTCTTGGTTTCAATAGGACTCCTTACGAGCGTTCTTTCTATCTACTATTATCTAAAAATAATCAAGTTATTAATGACTGGACGAAACCAAGAAATAACCCCTCACATGCGAAATTATAGAATATCCCCTTTAAGATCAAACAATTCCATCGAAAATTCGAGTGGCTAAAGCTAAAGCAGCTACTTTCGAAGTAACAGAAAGAAAAGA
+
MSGGE>?JFCGSPPJKHNISNLIJMOSISLSISSOSSQRQJJPSMNSKOQKRKSRSSHSISJINEEOHNLLNPKJKNHIBBAABMPOGMSNSJIONSMPKMKMSOOMMSFFHIHGDA@A;;JHSKRSMJLMKQSKSSQSOSPSLSSRSKSKIJMGQOKILMMOIILNPMMPSJSSMKMNMNSIHEIJGPSJNSNOKHJNKHRLPPSLOKSSNMSNMKNSISSQSONJLKSOPSLMKSLJMLHNHHEEEGILJJNMILLSKJIOJKJKKRNLNJSPLSSIGHIMJHN?HA@><668HGFGNINSMNLMSGSINKIGGDCA?;CMGIJIJSHGADDEJKIRSSNSNJSKMSPSKLKJMNHIHHONLKSKLJSHGIJJRJSJILOSMSORJSSOKNLRKM;HKSSSLSKNMKKGJKM@B?=:;;LKLJQMSLRSSKMQKLKHPRMIFHMSSSMJMJMLIGFIFKISKOSPLHSHJNSLIILNJOPSNQQLSPSMOOSNC<=KSJSLOMLPKOLSJLKMOSNPLJSJNHLHFGLSFHFFDCCCCJMMIISLIPKLQOOMPKLSIONHLPIIKJIJNNJNKFJOJNRMLMLKSRQKKSQJKKLNQORSOJJJLSNLKJILKNONLJHMK=67@<<98899DDEEEKLSIHFGKILNIJPLPLSQSJRPIKOIMSLMQGHJNHIKGCBDFCBC?76;=ABC@DJHFM
@380_45CNXP_1
ATGCTAGCTTTTTGGCCTAATTCTTCTTCTGATGATCGATTTAACCTCTGATCAAAAAGATATACCTTGGTTATATTTCATCTCTTCAACAAGTTTCGTAATGAACATAACGGCCCTATTGTTCCGATGGAGAGAAGAACCTATGATTAGCTTTTCAGGAAATTTCCAAACGAACAATTTCAACGAAATCTTTCAATTTCTTATTTTACTATGTTCAACTCTCTGTATTCCTCTATCCGTAGAGTACATTGAATGTACAGAAATGGCTATAACAGAGTTTCTGTTATTCATCTAACAGCTACTCTAGGAGGAATGTTTTTATGTGGTGCTAACGATTTAATAACTATCTTTGTAGCTCTAGAATGTTTCAGTTTATGCTCCTACCTATTATCTGGATATACCAAGAAAGATATACGATCTAATGAGGCTACTATGAAATATTTACTCATGGGTGGGGCAAGCTCTTCTATTCTGGTTTATGGTTTCTCTTGGCTATATGGTTCATCCGGGGGAGAGATTGAGCTTCAAGAAATAGTGAATGGTCTTATCAATACACAAATACTGCTAACTTGCCAGGAATTTCAATTGCGCTTATATTCATCACTGTAGGAATTGGGTTCAAGCTTTCCCTAGCCCCCTTTTCATCAATGGACTCCTGACGTATACGAAGGATCTCCCACTCCAGTCGTTGCTTTTCTTTCTGTTACTTCGAAAGTAGCTGCTTTAGCTTTAGCCACTCGAATTTTCGATATTCCTTTTTATTTCTTATCAAATGAATGGCATCTTCTTCTGGAAATCCTAGCTATTCTTAGCATGATATTCGGGAATCTCATTGCTATTACTCAAACAAGCATGAAACGTATGCTTGCATATTCGTCCATAGGTCAAATCGGATATGTAATTATTGGAATAATTGTTGGAGACTCAAATGGTGGATATGCGAGCATGATAACTTATATGCTGTTCTATATCGCCATGAATCTAGGAACTTTTGCTTGCATTATATTATTTGGTCTACGTACCGGAACTGATAACATTCGAGATTATGCAGGATTATACACAAAAGATCCTTTTTTGGCTCTCTCTTTAGCTCTATGTCTCTTATCCCTAGGAGGTCTTCCTCCACTAGCAGGTTTTTTTGGAAAACTCTATTTATTCTGGTGTGGATGGCAGGCAGGCCTATATTTCTTGGTTTCAATAGGACTCCTTACGAGCGTTCTTTCTATCTACTATTATCTAAAAATAATCAAGTTATTAATGACTGGACGAAACCAAGAAATAACCCCTCACATGCGAAATTATAGAATATCCCCTTTAAGATCAAACAATTCCATCGAATT
+
89:GJIHFE?:SSMKQOPOINSOKRNSMOLLIJNSSSKSNKQSPLKNLLPSPHLGHJIIJKJPMJQSRRLSNSKNOMSMHNIKSMJRPSSLKNSLPQINMOQJKJLSSKOJOPKKRIQSSLKORKJMJKJMRPMKISSRSKLNSISOSOHMBA@A@AJNRLOHKSJSDCJKOKPHSONKLJKNHHBLSMOPSSKMSSKOKKQLSNNJLSIJKIPSLKQLSMSSSLMNJJNQSSSSJPSOOCA@=<===DGEFJMGJIIGIQRJLKMOSLSIRMHGHEGEGFFJAA=;;98800000OSMHLSMLJLSQKJGHJLMNILSSLSSSMOKMOKOIKEFFGKNSLOKPMMPKKJSLJMJNSSLMHHIHNKSMLLJSMLSMSOSKNSJSKSLPSKMJOKLILKMLIOIKNMPLJMJNSKKNKMNIIJJMLJIHGGGNSSSSOSKJLKSNLIMIGKPPONSRSLKAA@A@AKIMGJKLNKSSSSLJRSJIONSKIJSLISNSKJMSKIKHJFEAACCFFCCCHJCESQKILDA;<<=JKHMJHFJKGKLNLKOI?33335@?8330%%%$%(**+..++++,@BESLSMHSJILKJGLHGKINOJLMSHLHIJJJKILHH>>?>>=77776==-;HCBCCEEA?A8B@/?BBEGGGDEDEDDDEDEFIFHEEDGEFHLJJLHKD@@999KSIIFGFHELLJKKLKJHJNQOIGRJJMSMNRRSIIPILKPNKSMLSKHJJLPJRCBDHSQSPMJQKISKKIGGKSSKOISMRJLMJIKJRISKSNLOJHLSJLSMHLILKSSLRRQLKMQJISJSSCDPSNLKJQLJKKHMLPSORSSSOROSMLSNKRLOLMNKSPJNQJKOQLSSKHOKIICGHG5-))))DJKJLINLIJIJHOGGJIKSKSLMLSSKSSJJSOKSMKMINMNNPSOPHKQKJMHLKGJGGIKLHHLINMKISJJIKLPHMSMSIKISNSLJLOGHHJINFJNMNSGSJRJHKOSSMSKLPLLKSSKDCDDFMJABJPJMJJSKPIJKILKJKIIMLLNSPSOSNLSLKPNLISMKLJRLJHPIFHSPRRMMSI@86577GOQNNMQB<:::ESJGFGHGIDB7510025;?FEHFGGIGJJSNLNMRIQLFNC:4..//0@DCHHIOSJOIKIGLNNSQLLIQKKSNPKLLNSLMSSSOJPHKKOMISJEERDDDFFFFHFFGGIEEEFFKMIHKJHFMHGINNJSQJLMSMIKKNQSKJHKJLMNLNGKQSOSPLKSNIKJKSIIJJKEEDDFFISLNJKLSNSOSNSKHHMKJIIINJSQSSSHJHKOSLJJGIOODEKJIKJHLKHFED?,*****==@
@381_45CNXP_1
AATCGCAATAATCGGGTTCATTGATATTCCTAGTATAGTAGATGCTATCACACATACAATCATACTCAATTCGATGGAATTGTTTGATCTTAAAGGGGATATTCTATAATTTCGCATGTGAGGGGTTATTTCTTGGTTTCGTCCAGTCATTAATAACTTGATTATTTTTAGATAATAGTAGATAGAAAGAACGCTCGTAAGGAGTCCTATTGAAACCAAGAAATATAGGCCTGCCTGCCATCCACACCAGAATAAATAGAGTTTTCCAAAAAAACCTGCTAGTGGAGGAAGACCTCCTAGGGATAAGAGACATAGAGCTAAAGAGAGAGCCAAAAAAGGATCTTTTGTGTATAATCCTGCATAATCTCGAATGTTATCAGTTCCGGTACGTAGACCAAATAATATAATGCAAGCAAAAGTTCCTAGATTCATGGCGATATAGAACAGCATATAAGTTATCATGCTCGCATATCCACCATTTGAGTCTCCAACAATTATTCCAATAATTACATATCCGATTTGACCTATGGACGAATATGCAAGCATACGTTTCATGCTTGTTTGAGTAATAGCAATGAGATTCCCGAATATCATGCTAAGAATAGCTAGGATTTCCAGAAGAAGATGCCATTCATTTGATAAGAAATAAAAAGGAATATCGAAAATTCGAGTGGCTAAAGCTAAAGCAGCTACTTTCGAAGTAACAGAAAGAAAAGCAACGACTGGAGTGGGAGATCCTTCGTATACGTCAGGAGTCCATTGATGAAAAGGGGCTAGGGAAAGCTTGAACCCAATTCCTACAGTGATGAATATAAGCGCAATTGAAATTCCTGGGGAGTTATACATTTGTGTATTGATAAGACCATTCACTATTTCTTGAAGCTCAATCTCTCCCGGATGAACCATATAGCCAAACCATAAACCAGAATAGAAGAGCTTGCCCCACCCATGAGTAAATATTTCATAGTAGCCTCATTAGATCGTATATCTTTCTTGGTATATCCAGATAATAGGTAGGAGCATAAACTGAAACATTCTAGAGCTACAAAGATAGTTATTAAATCGTTAGCACCACATAAAAACATTCCTCCTAGAGTAGCTGTTAATATGAATAACAGAAACTCTGTTATAGCCATTTCTGTACATTCAATGTACTCTACAGATAGAGGAATACAGAGAGTTGAACATAGTAAAATAAGAAATTGAAAGATTTCGTTGAAATTGTTCGTTTGGAAATTTCCTGAAAAGCTAATCATAGGTTCTTCTCTCCATCGGAACAATAGGGCCGTTATGCTCATTACGAAACTTGTTGAAGAGATGAAATATAACCAAGGTATATCTTTTTGATCAGAGGTTAAATCGATCATCAGAAGAAGAATTAGGCCAAAAACAATAGTAA
+
<<==@E;;;;>C:9:99@???@GHISINKNLMSSJKJJLLIIMLHJJKIFDCABLMKNKJHNMOKIGJHHKHJJLJMIMQOQMNJFDBCE0***/0IJMKHISNSKKHKPKLOLSNQLLSJSSLMRSPSNPSKLLJNMKLJSMMPMIRKJNJSKKMSSIISOOMQPSMQKNHSJSJIKNJKSKHJMNNPSRSLSSNPRLSRSLLQSSKJIIKJLMONLQQJSSPSOJSSSOKLSSSJSSJJHGGGJOLOMPLPSSKOGHSFCE?@<<=>GIESJHNSJDA<223PIMHSMHPKLQPOLOQSIOKHHISNKSLNCCBBCIKNKSSRSPSOSKISSSSSPSSNMRRSSPPMHJKSLJRSJMQNHKLJPIISLRKJSSKINLJKSLNLJKMSKSHQMIIMKMSSNSOSSNNOFJSKIGSHNRLMMPRSMKSNLMSNKLIHSMHQLJKSLNJSSNSQOOKONSMSOOQKSQMOLSSMSLSSQPMSPJKSMRLSNORJMKJKGJKSJOOSNLIKNIOOLMOPMSSKMILNSMILLNHRLSOMSLQPLSNNPJSMLRSQJSLIKSLMRPRNOSKOSNQSLNQSSGGBAAEEDEIMSS777777SJGED?<;<<99;<@AE86*))**ABHLMNSQLLIQSSPSLKLJJFFFSRPOLJOHLKNRPKMIHMIJIONOHLJJOSINSSNJMHSISKLKSMJMSSEACNSMIIIKJHLSLHHLLLRQKGSHLQOMRRORFFFLJNJISSMNSPMMSHILLNLIHSRKIJLSSOLKSHKJMPSLSNSSMJJSSOQM/.../MJMJJLPLLOKNSQMLHJNNSNPOJSNIIJJMHB<A=66444234CFIFIKHNJFDEFEED>?GIKSMISLSOJIJLLSOLOPKHGISJJLIOSOBBBBHIF/(()=LOKQKQKLGII,+++))));?@:::67A??>8000100@??BADDJIIKGE?G000017>>@BC?<>C@AA???@?FIKGGFIGLSIJJIMJMNQHSSQSOPSLKMSNJSSLJSKPSSJMJNMLSRRSSJNEOPLNLISMIQKLKSGEHFGHKOSMBCBNMSGMMJNMIGIQSLNLNPNN@?=?MIING@?55GGFKLINHJJKNLMLQSIPMNPOMNSMNMPPJMNJLKOSSKNNKJMSMMKNNOLLOSQMIKOLLJQKIH9*))'(+145>DFEGECDDFELHHQNNMJNLMJKIFGMHKNIRSKJIKLONOKJOLJNKKSMMMMOIC>=>MGJLOJSNSSSLKIPROPORMJSQPLJSNJOSPNMSJIAF((PPHONJMMSKMHIJRONMINNKJKMMPKMIHLMLJSRKSLSSPPNMJKIRNSOOLNLPMLOKKHJKSSMFFJSLGFFSLKOIMKHHKHIIGHHILKJOMMLKLLOGCCDFDIHC@@ACC+**()++3
@382_45CNXP_1
CGTACGTATTTTTGGCCTAATTCTTCTTCTGATGATCGATTTAACCTCTGATCAAAAAGATATACCTTGGTTATATTTCATCTCTTCAACAAGTTTCGTAATGAGCATAACGGCCCTATTGTTCCGATGAGAGAAGAACCTATGATTAGCTTTTCAGGAAATTTCCAAACGAACAATTTCAACGAAATCTTTCAATTTCTTATTTTACTATGTTCAACTCTCTGTATTCCTCTATCCGTAGAGTACATTGAATGTACAGAAATGGCTATAACAGAGTTTCTGTTATTCATATTAACAGCTACTCTAGGAGGAATGTTTTTATGTGGTGCTAACGATTTAATAACTATCTTTGTAGCTCTAGAATGTTTCAGTTTATGCTCCTACCTATTATCTGGATATACCAAGAAAGATATACGATCTAATGAGGCTACTATGAAATATTTACTCATGGGTGGGGCAAGCTCTTCTATTCTGGTTTATGGTTTCTCTTGGCTATATGGTTCATCCGGGGGAGAGATTGAGCTTCAAGAAATAGTGAATGGTCTTATCAATACACAAATGTATAACTCCCCAGGAATTTCAATTGCGCTTATATTCATCACTGTAGGAATTGGGTTCAAGCTTTCCCTAGCCCCTTTTCATCAATGGACTCCTGACGTATACGAAGGATCTCCCACTCCAGTCGTTGCTTTTCTTTCTGTTACTTCGAAAGTAGCTGCTTTAGCTTTAGCCACTCGAATTTTCGATATTCCTTTTTATTTCTTATCAAATGAATGGCATCTTCTTCTGGAAATCCTAGCTATTCTTAGCATGATATTCGGGAATCTCATTGCTATTACTCAAACAAGCATGAAACGTATGCTTGCATATTCGTCCATAGGTCAAATCGGATATGTAATTATTGGAATAATTGTTGGAGACTCAAATGGTGGATATGCGAGCATGATAACTTATATGCTGTTCTATATCGCCATGAATCTAGGAACTTTTGCTTGCATTATATTATTTGGTCTACGTACCGGAACTGATAACATTCGAGATTATGCAGGATTATACACAAAAGATCCTTTTTTGGCTCTCTCTTTAGCTCTATGTCTCTTATCCCTAGGAGGTCTTCCTCCACTAGCAGGTTTTTTTTGGAAAACTCTATTTATTCTGGTGTGGATGGCAGGCAGGCCTATATTTCTTGGTTTCAATAGGACTCCTTACGAGCGTTCTTTCTATCTACTATTATCTAAAAATAATCAAGTTATTAATGACTGGACGAAACCAAGAAATAACCCCTCACATGCGAAATTATAGAATATCCCCTTTAAGATCAAACAATTCCATCGAATTGAGTATGATTGTATGTGTGATAGCATCTACTATACTAGGAATATCAATGAACCCGATTATTGCGATTA
+
IMMIJIGHEIMKPNJSNHPHSLJIJMSMLMQRMMNONGHKHJPSSJSPQPISIHSLMLQPSLIKHJKSKKSQKSLILOLLSLJNSMRISSMOJQOJHHMHHJKLKOJKIIJMNSMJSMMKMQLLO422/-..5589:999;EIHHGKJLIIASJ?=>==DMMPQ=<<<=FIFHIMLIHKSNIJJGMNNMMH?33333MEDDDDKRLLKISHNJJIMLKKOIJJLSMSKOSNLJKHKJKNMONLJJHJJJILIJIJJJIKKSJMIINELLJHHHIIHGOJSMNRLJSKJLNKHLJFMJJFHHHKKLCECDIIJQLIKGKIGHINSSSJOLNPIEEEGGKMJKKLHGKKKSKJLLKLLSKJQIIHKHSJLPSOSKJNLKJGMJJGGEAABHHKLGIHIHISJG?9997777::99;A>????FGGHPEDCCDGGEHHHGIGJOKRIHNIPNDEFIKMHNHLISNJIHJLPJJNKL555558844322126=AFEGGGEHGCBAB@@A90,,-3FCAAAJGJJLMGHIJJHJKHHGHFGGEEGHFEFHKLNIHFJFEFEFEHHMIHHFFFIB@@61=??@IILGHGIHIGBBAABFFF<:***DDEFEA@??BDHFHCFIGFHJFDEE4FG=ADDEIFFHNIIMIMIKLKNNGHJJQLLKLKJIJSHKMIKLSKSJJ>34IKKEESHHJSMHSLLKOPKKKISMNIIIKLOSMSKOGJKGHMKIJGSNINQLPSLLKOJSLOSKJQLSMSMISSSSLJLSNLPLPJKSIGHJLMKJIGMHNHOKJHNSNLINLMJNSNISJIINFSOOND:;SHNMNJMKJOMMLMKNKJLKJJPOKKSPPKLNMJLKMILLKKSSKRPNIKKSLSPKJJKIJOLOMISHJLPMSMPSNOKLKKLIOLRLSSJMSLINKPPLLNNISLLLMSLJKLSRSLLJIJJJJPHJMJIKLIPROKKSMMPSOKSKIILJMJSLJHFEEDFEHEEGFHS>==8;;@ABIGEIJJSISIJIKIJIHLMMQSLKSNNNJLIKHMISRMSSSSKSNKLJMSLNSLSSLLKIJKKJKJPLHFKOQMKSLQKKSMSSNLLLSNKLINHNDNSQSQKHIJHQSIJMSSMID@AAJHRNHMQSPKPQJPLJSJJHD@<:CKSSSJBHIQSSSDAAAASOLNSSISJPQKSOLQHJKSSSJMOJJMSSLPSJIKJLILJKKOJKJJGJPPKLOPMSJIHHHJRMJSKEHKHJPKJSKJRSSOSKKSLLLOMNOMNLLKHKSLKOIHFSSSQI@>?@9IHFHLORNMSLRSRMKSQPILMISKMQMLQSKRSRSKKLJCEM;+CGJNKJJGHHHRILHLJKKMMMKIHKMJHIJHOJLNJHLNNLSSSQOJLLOIIJIHPKIMKMOOLKLLKIJMHSNJIIIKPKPSLHJJJKH
@383_45CNXP_1
TACGATCGAACAACTCGAAGTATCAGTATAGCTTATTGATACGTTACCGAAAACCTCATTTGAATAAATTTGGAATACATTTTATTTTTTTTATTGACAAGTACTCGTACTCAAAAAAGTTAAAAATTTTTTATTTATATATTTTTTTTGAGTACGCGTTCTGGACCTGGTGTATCTTGTCTTTACCACGAATGATTTTCCTTGGTTAACAATAATTGTTGTTTTTCCAATATCTGCTGGTTCATTAATGTTATTTCTCCCGCATAGGGGAAATAAAGTCAATAAATGGTATACTATATGCATTTGCATCTTAGAACTTCTTCTAACGACCTACGCTTTTTGTTATAATTTTAAAATGGACGATCCATTAATTCAACTGTCCGAAGATTATAAATGGATCGATTTTTTTGATTTTTACTGGAGAATGGGAATAGATGGACTTTCTATAGGAACTATTTTACTGACGGGATTTATTACTACTTTAGCCACTTTAGCGGCTAAAGTAGTAATAAATCCCGTCGTAAAATAGTTCCTATAGAAAGTCCATCTATTCCCATTCTCCAGTAAAAATCAAAAAAATCGATCCATTTATAATCTTCGGACAGTTGAATTAATGGATCGTCCATTTAAAATTATAACAAAAAGCGTAGGTCGTTAGAAGAAGTTCTAAGATGCAAATGCATATAGTATACCATTTATTGACTTTATTCCCCCTATGCGGGAAATAACATTAATGAACCAGCAGATATTGGAAAAACAATTATTGTTAACCAAGGAAAGTCGTTCGTCAGTAGAAAGACAAGATACACCAGGTCCAAAGAACGCGTACTCAAAAAAAAATATATAAATAAAAAATTTTTAACTTTTTTGAGTACGAGTACTTGTCAATAAAAAAAATAAAATGTATTCCAAATTTATTCAAATGAGGTTTTTGGTAACGTATCAATAAGCTAGACCCATACTTCGAGTTGTTCGATCGTAA
+
IHLFIKIGKMSKHHKBB8555551((((2225999:FDFGHSIFH=DGDGFINNMJHGIOLMSLKJHHJJPMJOISOJPSLMSLJCSMKSSPSSSD>BFBBB71///0351111DLSMGDCBCKFE@>>?IIGSMRLKSMJIELDIJJS<<<<CIB?433&&&&'==<=@ADHJKJRJHICABBAGJLJJSNPMPJSQSKSKKJSSNSMKINIIJJINSSOSNSLQSONHJJNKSNSILMRSLMSPLSLSOJMSNSSHPIC?AIQ86666MPJKKHLHHHKKFKMNKMSKINKILNKOMLLKJKKMSQKKLMHJSLLJLJSMSOSSIOOONSSLMSLKNKSSSPSKSISJOPJLSRKKHSRKJGJSPSSJKMOISRMLJSMLMPLNSJNSPPPROLSJIIIGSCMLMSSKIOEFSSQLLGIIKJMMMQPOOSIOIILPMMIHLJJORMKKLKNPIJDDFEDRNIKIIHGGSSJPSOJMECDFFFGJIHDFGJBFJHHLMKSQSSEDDEDIFFEB998295++++;<AA@@?;645CDOJHDDDKD>==<::1-./,--&&%%&(+()*7::85677A<6658897899;>?DC?DDEFEDEGFEFFDA??@D;98+++++++++.,,,';@=AC>=CA@@CEJMSK@?=<=>:653*)()63@IISGJHHGDFDDEDDDBB@?>>>>=<=>???@@@EEFCB<;:0+*)%%)('&(*,-+.+),.)236:;<<?@;<<<=@?>=>>>;::99665....24440/////,)('(/0145.++**+**++)))(&&)**.,,,-:999:@@?????????>?@@<<;<=@B;:;;:<CAA?=<<<;<;75=><??=94362-++*)*--225556::;;<=>?@EDE?><97249<@@?69<?=<;862/..///00/.--,,,,++++****)%$$$%$#$$%'))))+---4444554334444344567795-,,,,998
@384_45CNXP_1
AATCGCAATAATCGGGTTCATTGATATTCCTAGTATAGTAGATGCTATCACACATACAATCATACTCAATTCGATGGAATTGTTTGATCTGAAAGGGGATATTCTATAATTTCGCATGTGAGGGGTTATTTCTTGGTTTCGTCCAGTCATTAATAACTTGATTATTTTTAGATAATAGTAGATAGAAAGAACGCTCGTAAGGAGTCCTATTGAAACCAAGAAATATAGGCCTGCCTGCCATCCACACCAGAATAAATAGAGTTTTCCAAAAAAACCTGCTAGTGGAGGAAGACCTCCTAGGGATAAGAGACATAGAGCTAAAGAGAGAGCCAAAAAAAGGATCTTTTGTGTATAATCCTGCATAATCTCGAATGTTATCAGTTCCGGTACGTAGACCAAATAATATAATGCAAGCAAAAGTTCCTAGATTCATGGCGATATAGAACAGCATATAAGTTATCATGCTCGCATATCCACCATTTGAGTCTCCAACAATTATTCCAATAATTACATATCCGATTTGACCTATGGACGAATATGCAAGCATACGTTTCATGCTTGTTTGAGTAATAGCAATGAGATTCCCGAATATCATGCTAAGAATAGCTAGGATTTCCAGAAGAAGATGCCATTCATTTGATAAGAAATAAAAAGGAATATCGAAAATTCGAGTGGCTAAAGCTAAAGCAGCTACTTTCGAAGTAACAGAAAGAAAAGCAACGACTGGAGTGGAGATCCTTCGTATACGTCAGGAGTCCATTGATGAAAAGGGGCTAGGGAAAGCTTGAACCCAATTCCTACAGTGATGAATATAAGCGCAATTGAAATTCCTGGGGAGTTATACATTTGTGTATTGATAAGACCATTCACTATTTCTTGAAGCTCAATCTCTCCGGATGAACCATATAGCCAAGAGAAACCATAAACCAGAATAGAAGAGCTTGCCCCACCCATGAGTAAATATTTCATAGTAGCCTCATTAGATCGTATATCTTTCTTGGTATATCCAGATAATAGGTAGGAGCATAAACTGAAACATTCTAGAGCTACAAAGATAGTTATTAAATCGTTAGCACCACATAAAAACATTCCTCCTAGAGTAGCTGTTAATATGAATAACAGAAACTCTGTTATAGCCATTTCTGTACATTCAATGTACTCTACGGATAGAGGAATACAGAGAGTTGAACATAGTAAAATAAGAAATTGAAAGATTTCGTTGAAATTGTCCGTTTGGAAATTTCCTGAAAAGCTAATCATAGGTTCTTCTCTCCATCGGAACAATAGGGCCGTTATGCTCATTACGAAACTTGTTGAAGAGATGAAATATAACCAAGGTATATCTTTTTGATCAGAGGTTAAATCGATCATCAGAAGAAGAATTAGGCCAAAAAGCTAGCATA
+
...2GJJMJLORJKKGJNNGOMQINKSQSLSSSOQJLSMJPLIKSNLSNSMIIKSSSSNSMLSIQQLJNLMSSLSPPSKSJMKQNJSJGJ(((();PIOHHSSLQPMLPLMMNKPSPLSOSMJIMOOJOKLNKLGEDEGMLILPLLLMISOKJSKMQLIPLSSSMPOSSKHHJNSKIKMIOSPKJSPNIKSJJOKOJFPJSISHHIKGHIJGELOLKQKLLKSLOJQPSPMKNKOIKLSLMNJ==KSMKSSJNGSNKSMOJKMKOLSGGFJESSSSOKSRNHIHHLKJRJSMMKKMIIISSNSOJSQRPSOJNPSNSLPKKKMMLMBBBBBGISHSSSKNLSSSMSSNSMSLMSLORSSMSMKSSSJJOMKOJNSKJIB>:;71/,++))(('&'57:=OKSSRLPMOPJJHHIEGJHKMSOJMSOJQJOMKOKIHFFGGLONOOKSLPKLLOMOMSQSLKPJRNKJJIHKSSJSSONIISMNSMHRSLNJKKJHISHSJOLJNJJSSQKJMHLOJIHGJINMKGHIHGIHLDCDDEGKLSNKPHJPIJKILKJLJLHFGGFSLSSKKLKLLJGNIFMLIJGHIGFDDFHLMKJJHGFGFJGOIHGNHEEHJGKLILHGGIIJMNFLFGKJOKILJIOOGFLHJJLLHFFIJLMQJNJIGGGFIJNIKHGEDCDEDGFLGIQJGGFGJHEDCCCDEHFFDEBBDCA9889:@AE?DCBCBBBBAAB@@??<<)(((((C?2222@76556=?@?><;;;?@CDDDDEFKJHEFBDABBAAFHFDDCBCDDBBABBFGDEDCCBBBAA@AAAABB@????@ABFFEGGFGDDDBBA@BA@DEDCEDEEIIOIEIEEEEFEFDDDDEEEGDCBBBBBCDDIIGJFIGFHIBBB:*'&(CBDEDABBCCEEEED<;ACAA@IDEGFGGHFEEEDFDFBCBFGEDCCBBBBBCBBBAABCDCCCDEEFFEEECAA@A@ABBBCDDDBAA?====>CABABAEEFBDCCBCA@@??@@BCCCCCC@?>>>?@@AAABBBCEDEDDCBB?>>==>>??@?>??@BCCBDDABA>;::99:;;<>?>@@@BEJFDDB@???>?@>>;;;:;===>@@ABA??@@@@@??>?@@ABA<<<<<A;::9:?AAB@?=<<<==>>>=>>=>>>?=;;;;<>==<=?>=??>>>>=>>>?CBAA=899<A;:CABCJGFFBBAA@@ABCB@???BEEDDA?--,,-;@CCDEEFIFDCBBCEFFA@??ABCCBBA@A@@BA@BA@@;<A?>=>>ACCAA@>><;;;;?B@@@?@BA><==>BHGGFGBBDDDA??>>@AACCBBBADCBA@A??@@?<;EI@777DAA>?@???@?><<<<>@ABBBCBCEBABAACA@?>>@@DGGCA@??@AA
@385_45CNXP_1
AATCGCAATAATCGGGTTCATTGATATTCCTAGTATAGTAGATGCTATCACACATACAATCATACTCAATTCGATGGAATTGTTTGATCTTAAAGGGGATATTATTATAATTTCGCATGTGAGGGGTTATTTCTTGGTTTCGTCCAGTCATTAATAACTTGATTATTTTTAGATAATAGTAGATAGAAAGAACGCTCGTAAGGAGTCCTATTGAAACCAAGATAGGCCTGCCTGCCATCCACACCAGAATAAATAGAGTTTTCCAAAAAAACCTGCTAGTGGAGGAAGACCTCCTAGGGATAAGAGACATAGAGCTAAAGAGAGAGCCAAAAAAGGATCTTTTGTGTATAATCCTGCATAATCTCGAATGTTATCAGTTCCGGTACGTAGACCAAATAATATAATGCAAGCAAAAGTTCCTAGATTCATGGCGATATAGAACAGCATATAAGTTATCATGCTCGCATATCCACCATTTGAGTCTCCAACAATTATTCCAATAATTACATATCCGATTTGACCTATGGACGAATATGCAAGCATACGTTTCATGCTTGTTTGAGTAATAGCAATGAGATTCCCGAATATCATGCTAAGAATAGCTAGGATTTCCAGAAGAAGATGCCATTCATTTGATAAGAAAATAAAAAGGAATATCGAAAATTCGAGTGGCTAAAGCTAAAGCAGCTACTTTCGAAGTAACAGAAAGAAAAGCAACGACTGGAGTGGGAGATCCTTCGTATACGTCAGGAGTCCATTGATGAAAAGGGGCTAGGGAAAGCTTGAACCCAATTCCTACAGTGATGAATATAAGCGCAATTGAAATTCCTGGGGAGTTATACATTTGTGTATTGATAAGACCATTCACTATTTCTTGAAGCTCAATCTCTCCCCCGGATGAACCATATAGCCAAGAGAAACCATAAACCAGAATAGAAGAGCTTGCCCCACCCATGAGTAAATATTTCATAGTAGCCTCATTAGATCGTATATCTTTCTTGGTATATCCAGATAATAGGTAGGAGCATAAACTGAAACATTCTAGAGCTACAAAGATAGTTATTAAATCGTTAGCACCACATAAAAACATTCCTCCTAGAGTAGCTGTTAATATGAATAACAGAAACTCTGTTATAGCCATTTCTGTACATTCAATGTACTCTACGGATAGAGGAATACAGAGAGTTGAACATAGTAAAATAAGAAATTGAAAGATTTCGTTGAAATTGTTCGTTTGGAAATTTCCTGAAAAGCTAATCATAGGTTCTTCTCTCCATCGGAACAATAGGGCCGTTATGCTCATTACGAAACTTGTTGAAGAGATGAAATATAACCAAGGTATATCTTTGTAGCTCTAGAATGTTTCAGTTTATGCTCCTACCTATTATCTGGATATACCAAGAAAGATATACAATATTAATGAGGCTACTATGAAATATTTACTAGTGGGTGGGGCAAGCTCTTCTATTCTGGTTTATGGTTTCTCTTGGCTATATGGTTCATCCGGGGGAGAGATTAACTAAGAAATAGTGAATGGTCTTATCAATACACAAATGTATAACTCCCAGGAATTTCAATTGCGCTTATATTCATCACTGTAGGAATTGGGTTCAAGCTTTCCCTAGCCCCTTTTCATCAATGGACTCCTGACGTATTCCTCGAAGGATCTCCCACTCCAGTGGTTTTTTCTTTTCTATTTTCTTCGAAAGTAGCTGCTTTAGCTTTAGCCACTCGAATTTTCAATCTGTTTATTTCTTATCAAATGAATGGCATCTTCTTCTGGAAATCCTAGCTATTCTTAGCATGATATTCGGGAATCTCATTGCTCCTACTCAAACAAGCATGAAACGTATGCTTGCATATTCGTCCATAGGTCAAATCGGATATGTAATTATTGGAATAATTGTTGGAGACTCAAATGGTGGATATGTACGAGCATGATATAACTATATGCTGTTCTATATCGCCATCAATCTAGGAACTTTTGCTTGCATTATATTATTTGGTCTACGTACCGGAACTGATAACATTCGAGATTATGCAGGATTATACACAAAAGATCCTTTTTTGGCTCTCTTCTTAGCTCTATGTCTCTTATCCCTAGGAGGTCTTCCTCCACTAGCAGGTTTTTTTGGAAAACTCTATTTATTCTGGTGTGGATGGCAGGCAGGCCTATATTTCTTGGTTTCAATAGGACTCCTTACGAGCGTTCTTTCTATCTACTATTATCTAAAAATAATCGAGTTATTAATGACTGGACGAAATAGAGAGAATAACCCCTCACATGCGAAATTATAGAATATCCCTTTTTAAGAAACAATTCCATCGAATTGAGTATGATTGTATGTGTGATAGCATCTACTATACTAGGAATATCAATGAACCCGATTATTGCGATTA
+
JISINMEEEFHMBBBBCP44444LSNLMMJIKHGFFNQSOQISPLMHSKJLHHLIPSHMKHOOJKJNJSNMKINIKPRSKSGIMSPMKIS7444EIOJSLLHH<:::::<??EGHFFIIIMJKRKKLMKIOMMKJ****+FKLIHNSKSJNLSSSOPNSSMLSNSSLSLSOJLSRKLGAAAEEED@=BC?ALJKSOMEGFGPQSK===>IGGGGKSIEA=8661.../BDCCCDIJLHHPHIKHGCBNMGGGHIDA@?<<:;:<@@BNSSNLPSQSSNMQONSSNSSMLNRLMSSKSJQSIHGCDEMJEFBA@@BCEIJLNNMHGGLHGNLSSSSPSKOSMSPNSKSRKNPPJMSKPMNNKSSSSSOKSSSSSSFGAF<<<<<?FNJSHGLLJJKKMPNPPPKLMNMGSIMHHINMSLKNLPMJJIKSRKJHGHIHIKHOIIKNOOSMLSNLLQSNHINLHIFGGHJILKJMRJKNJKPNQSLLLIJKSJKJKIOQIHIMIKJPKLJJIJKNNSLKMLSMRMHHHHGQKFFFHJILKJMKLSKLLKINJMSOKIIJMOLLSSKNSIHJKLMLILJMPKKBGSGGIGEGFEORKLIIHKKHIKNIIIJINNNNLNKKJMILIGGFGJJSJPOKLJOKJIHJRILKMGBFGRPOKJOHPNHLQKRNLMIHGHGHQSSSHIORIJIIRLSLQNSMSOMOKKJMLMSLIMRNNOPKMKJLMKNHSRLKOKPQNSNKMPMOKJMJOJHMGJLJLSSMOLKMKMLLJRMIIGPLKKOKJKMNNHLSPKGKOSQLKJKHKOLJSPSPJRLPKMSIIKMMRLIHLJJLLHJKRSJHHI@>BCHHJMIOJILMJSOQNSOSMKSSHJKJKMISOSKSJPMSPPLOLQJIIIMISNKKQL><:<<<GIHJIHJLINNNHIKHBDEGD@AI>@KNIJGFFPJNHDB?BCDA998731////17<;@BCBCDMKJNMKMNLMLISJMJIKLIFHMIHIJMNJKJIOJLLNMSNJOPSMSKHRIQKIQNIMMNNQJJHGJJJJJOJHOPKMRNHLIMJMPHHHGDDB?>>///4::GGHJKIFDEEEHKJJILHKKKKSPJPSMLOSKSSNMFFFEHFNEFBBACDSDBBBCJIIHJIIINILIKLNJMJSPIJKSLSLNGFFGIMHJGFHGHLHKJGHLHIKLFKIIKPONFDFCCBBCHJHGDE<::8<?;7JFKPJHIGFIGHIHIJSGGIIILJKKKJSKIEEFH>SMKHSMSKOMFGCGIIHNHHLB;;*)(()*-,*++.-6:?AA@AAA>>>.---19::989=====>CCC>=>>?GG?AA?@GGEDAB9,++;<6333FCDFIOIJ??=;:85<7999880//128;>;:::;@BAEGGIHGGFQSNHGKKJMMOKSMSHKJ@=6644413222*(&%%%$$$%(:FLIGGIHIBA?@ABHLHAJ@77''''((?DJHHCSBA>===>//+++++.37AC@B;3121./...,,.?BFEE:888,,,+,4436;;<96330(((((()*05568889EFDGNFEGFFFBB@<:::9>?EEFHPJKFF77638??<;>=:5443110..-)('')33447787(&&%%*.79>>HD@86677=;893--56;;/38<0+9:40//((((('''&''''(1/)((((*-/79;::874-3333433+,,,*++..30-+()&&'('&&&'/4=?ADBCCDDDEC6/0<:::8<@BACB:96.))251*))(**))*'.4BBDGDECCCDB@>?=>>AA@BABBACCCEFDIIKKKJDHFDBCA<;===@>>>>@GGFFDEFDDDCCB?@=;8:,)&&&)9:<=>>??AADCDEAA<<<<<@@@?@ABAAACBBCC??<<:96////.3333ABA@@ABD=:9,++++35----.668:;<<;)((()?><922220-'&&&(,-.-..+)&&(('''<>>;;:97769::976544)'&&&+,/3;??@@@@<>>><=CFDEGGFDA@BE??>:8888<<>=;;===<;:943224889=@@CBCCDFBCAAADBFEEED;;;97;:::=>>CE>...039320,).))5??><<<<7644445=>==98778888:<5444/+++++12222256;;:2100034422234977=>>?A>?@@@?>66657::;GICCDCCDGFFCEK?====6112=BBAADGFFSJJDDED?==66:4/166>EFFFFFEFCA@@@BEGOEDBB87767;;<@@?=<;:54440..,'&%%&'''-''256:>>>?@@@?>===;<;9:.*****)))-+1441,+)%%&&,1125<<?@@@@<=<9899:>BBC=<;;;ADEEBCDBCCECEEDBAA@BA@?>>>>==:877755567::>>122212;;;<
@386_45CNXP_1
AATCGCAATAATCGGGTTCATTGATATTCCTAGTATAGTAGATGCTATCACACATACAATCATACTCAATTCGATGGAATTGTTTGATCTTAAAGGGGATATTCTATAATTTCGCATGTGAGGGGTTATTTCTTGGTTTCGTCCAGTCATTAATAACTTGATTATTTTTAGATAATAGTAGATAGAAAGAACGCTCGTAAGGAGTCCTATTGAAACCAAGAAATATAGGCCTGCCTGCCATCCACACCAGAATAAATAGAGTTTTCCAAAAAAACCTGCTAGTGGAGGAAGACCTCCTAGGGATAAGAGACATAGAGCTAAAAGAGAGAGCCAAAAAAGGATCTTTTGTGTATAATCCTGCATAATCTCGAATGTTATCAGTTCCGGTACGTAGACCAAATAATATAATGCAAGCAAAAGTTCCTAGATTCATGGCGATATAGAACAGCATATAAGTTATCATGCTCGCATATCCACCATTTGAGTCTCCAACAATTATTCCAATAATTACATATCCGATTTGACCTATGGACGAA
+
KKSKJKHLOKKLLKHKJOGGGFHIHJINOOSMHIRJNIJIJNLOQLKKHLSHHLSJHNLJINPKGFGGIKGHJKLRNMLOLFKLMMLKDF?444GNPHSJHGOHOMLHIKJNKLA????JIJPSKMSMMJSJJB....2....????JFNGJJSKSSNPSMSJKMKJQSMSSJOLJPISLSPDA>ACFIKNNISNJHHHKKLKLSJKLHGSMHGGD@<??==<<>>>>@SOLKQRLKSNKGDECDISIHJFSKIGHMKHLOGEGHFGAACCSSIIMLLJMSSMKOJSKHISMSSJJJIKQJPIJKKINJGFEE54444>><=:4:=@FEEEF::::SSQKHMJROSSMOKKKMOLMONNIHSQJRLJRIGKGKNKSIHJPMMNKSMMJKKNNLHFHFFJIQMRJRNKLJNIHGHHGFGMNJJMHHJHLSLHJPKLFFHFFGIKIHMMJIKLIIIOKIPJSNOIJIIIHGIJINNLPMJIKOSNSJPLGKHJJLLGIIGJJKHJGHHNJLHKEEFEDC77;;76666GFFFEEBABB
@387_45CNXP_1
CGTACGTAAACAACTCGAAGTATGGGTCTAGCTTATTGATACGTTACCGAAAACCTCATTTGAATAAATTTGGAATACATTTTATTTTTTTTATTGACAAGTACTCGTACTCAAAAAAGTTAAAAATTTTTTATTTATATATTTTTTTTGAGTACGCGTTCTTTGGACCTGGTGTATCTTGTCTTTACCATGAATGATTTTCCTTGGTTAACAATAATTGTTGTTTTTCCAATATCTGCTGGTTCATTAATGTTATTTCTCCCGCATAGGGGAAATAAAGTCAATAAATGGTATACTATATGCATTTGCATCTTAGAACTTCTTCTAACGACCTACGCTTTTTGTTATAATTTTAAAATGGACGATCCATTAATTCAACTGTCCGAAGATTATAAATGGATCGATTTTTTTGATTTTTACTGGAGAATGGGAATAGATGGACTTTCTATAGGAACTATTTTACTGACGGGATTTATTACTACTTTAGCCACTTTAGCGGCTTTTCCAGTTACTCGGGATTCCCGATTTTTTCATTTCCTGATGTTAGCAATGTACAGCGGTCAAATAGGATTATTTTCTTCTCGGGATCTTCTACTTTTTTTCATCATGTGGGAATTAGAATTAATTCCCGTTTATCTACTTTTATCCATGTGGGGTGGAAAGAAACGTCTGTATTCGGCTACAAAATTTATTTTGTACACGGCAGGAAGTTCTATTTTTTTATTAATAGGAGTTTTAGGTATAAGTTTATATGGTTCGAACGAACCAACATTAAATTTAGAACTCTTAGCTAATAAATCCTATCCTGTTACACTTGAAATACTATTTTATATTGGATTTCTTATTGCTTTTGCCGTCAAATTACCGATTATACCTTTACATACTTGGTTACCTGACACCCACGGTGAGGCACATTACAGTACCTGTATGCTTCTCGCTGGAATCTTATTAAAAATGGGAGCCTATGGGTTGGTTCGAATCAATATGGAATTATTACCCCACGCTCATTCTATGTTTTCTCCTTGGTTGTTGGTAGTCGGTACAATCCAAATAATTTATGCAGCTTTAACATCTCTCGGTCAACGTAATTTAAAAAAGAGAATAGCCTATTCTTCTGTATCTCATATGGGTTTTATAATTATAGGTATTAGTTCTATAACGGATCCTGGACTTAATGGAGCTATTTTACAAATAATTTCTCATGGATTTATT
+
JLOLJHLFIJP;;;;;MKNKJKPMHIJMFBBAEDCFOHLJJIIFLJHQGHJJOSSNGSNHJIRLOMMRSHSQHKJLIMNNHSKSF@BBSKSRIGGIHSJGJIHHJHISMIMFBIGMSSMQJFHNKLNEQGSSQIJKNMOQMHFDGJSNG44449;/////87;825<=<<::;=DHIGFGHGOKOJNILJSKSNPILINSLOMLPNJSQNMLMKOKKJLOJMPIMQSSSSJLIMSJKKHILPHKFGJKGHJKRSSMSPKSFSIKMQQEHIIHJNKGHHDEFFGFFHMLMNOPGHMKOJRJILJSSPKNSQKLJOHEJHMPMMLLNIMGGIJHKKQQNMJJNLNSLLLSLOIHCLJILJJHPLJGGFHKJSKKSSIJKHKHHMKLOSNJJPSMSLSJPBBBCCDEE?@CGKSFDB<CIEJNHGLMHHIFFFHLSJHHIGHHKHGJGDMIISJKJMMKHHMSKMNKLGHFEEEHMOONSKMSNKIOKIKIIGEHKIKJGDDDDGSKRSFIFIFIGHHGMHGIGFFBCHDHKSSMRHISMPGHHHHFJHHJIGGSLIGIHFGHHI8777=>==>FEGHSKLJLGHFDBABCEIMKFFEBHDMOSOJHEC<;;;<SKJSSSLGGJHHISMKGFHC<:9:JDDDDEKGQKJFHSSKSJSMOPIOHKPJSSPSSQRIIKLHSFEFFFKSKSJSLSNLJJFQKNKLQLMMJSNJKSKSMROISLMRSSSRSNJMRJLQPSMNKJNSLINLJJIILSSSSSRGKSMKIMKGEEFEGJILSOSNLKKPSKONSQJIKHISMSPSMKNLSPSSSJPSLSQLNIIOMJJNSSNBOMSJSEBSMJSSNIJJSSSSSPKLJQC@@A@SJLKKKKLSSOOSSJSSJJFIIMSLKKKLSNPQSJJLLSSMPSLKLPQSLLSMKSOPQLPNMMKRSHJSPSSSJQNSKKLPHFHPJFFGIHSISSLHEHSOONJMJMMKSLLMKJSOKSLSKCBABJSQSSJSNNKLSQNSMOKSSLQKSJLKNMSNPKSKOPMJKSNMMPQOSMSMKSSLJSILKSSSSLSNILNRMLNIKQKSNKLSKMSSQSSMMPJNSKOLJNKSSSNKOSRSHONSSSOMOHLHHJLFHKKKKKMMLPKPPNMSPOSKLQKNSSOOSQNSKOMJKNIIJONKOPKOKIJMHLONSQSSSSLKKJSQSMJMKJMJILNSISNSNKKMKJISLOKJQKMQNPPSS
@388_45CNXP_1
ATGCTAGCTTTGGCCTAATTCTTCTTCTGGAAATCCTAGCTATTCTTAGCATGATATTCGGGAATCTCATTGCTATTACTCAAACAAGCATGAAACGTATGCTTGCATATTCGTCCATAGGTCAAATCGGATATGTAATTATTGGAATAATTGTTGGAGACTCAAATGGTGGATATGCGAGCATGATAACTTATATGCTGTTCTATATCGCCATGAATCTAGGAACTTTTGCTTGCATTATATTATTTGGTCTACGTACCGGAACTGATAACATTCGAGATTATGCAGGATTATACACAAAAGATCCTTTTTTGGCTCTCTCTTTAGCTCTATGTCTCTTATCCCTAGGAGGTCTTCCTCCACTAGCAGGTTTTTTTGGAAAACTCTATTTATTCTGGTGTGGATGGCAGGCAGGCCTATATTTCTTGGTTTCAATAGGACTCCTTACGAGCGTTCTTTCTATCTACTATTATCTAAAAATAATCAAGTTATTAATGACTGGACGAAACCAAGAAATAACCCCTCACATGCGAAATTATAGAATATCCCCTTTAAGATCAAACAATTCCATCGAATTGAGTATGATTGTATGTGTGATAGCATCTACTATACTAGGAATATCAATGAACCCGATTATTGATATTCCTAGTATAGTAGAATGCTATCACACATACAATCATACTCAATTCGATGGAATTGTTTGATCTTAAAGGGGATATTCTATAATTTCGCATGTGAGGGGTTATTTCTTGGTTTCGTCCAGTCATTAATAACTTGATTATTTTTAGATAATAGTAGATAGAAAGAACGCTAGATTGAGGTCCCATATTGAAACCAAGAAATATAGGCCTGCCTGCCATCCACACCAGAATAAATAGATTTTGCAAAAAAACCTGCTAGTGGAGGAAGACCTCCTAGGGATAAGAGACATAGAGCTAAAGAGAGAGCCAAAAAAGGATCTTTTGTGTATAATCCTCCGTAGATCTCAATGTTATCAGTTCCGGTACGTAGACCAAATAATATAATGCAAGCAAGCCCTAGATTCATGGCGATATAGAACAGCATATAAGTTATCATGCTCGGCGTATCCACCATTTGAGTCTCCAACAATTATTCCAATAATTACATATCCGATTTGACCTATGGACGAATATGCAAGCATACGTTTCATGCTTGTTTGAGTAATAGCAATGAGATTCCCGAATATCATGCTAAGAATAGCTAGGATTTCCAGAAGAAGAATTAGGCCAAAAGCTAGCATA
+
KKSLRFEB1+,)GFKKPSHNNSMJIMSMPLMOKNRKLGLJSKIRSKLBASLSMNOKNJNMLPLPPRSCCCBCSOSNMQMLINIOOQNQSMSIINNNMJOOJOOMJIKIMPKIKJLSPSKSOQJNBBBBCSKJQSOLSNLOMSRJIKMNOKKLSQJEFH?>>:445LHKQKHOJIHKLKKJQJSJPLLQOKSPKQOSMSSMSQSSSSSMOLKMKMKNKSNLGMNLOHJKSSNMLOLMKSGOSMRNSKSOSQSNSIPMJISF<<<OLKNNKLJKEB@=9:::ABDKLHGSSPKIGHHJIKHJHKKSSSLSLSMSSLNKJJHIHJRJM;LNOKNSOKSMJOOKPSOSJPFJKMSLSKIKOSSSSMSSLOMLSNJILISSSLOOLLONQPNNJLLSNLNSKPSNLNSIPSKNMSJKKPSSNLKSJIMCAAAAHSQSSPJLJLQIQSIISSSIMMMNKILLSMJENSSMJSKKNSJRNSSFGGSNMNPSMLSMMSMHJKLNLOJLQMLISKIKKNKQKSMSISSKRHI@KILIINHRMKPHLISOIIKJLSHJHCFOOACMMHEHGHIIJHHHSKIHHJJJSNJRHIHFILSGFISIJLLKKPOKRJSMKMJPLMLQNQLQMSMMKMNJNKHIEIIFHGLOLNHJJIOOFGSC??76522++++++,6668BBCCDFCBABBFEDCDDC<<<AE@?@??NIGGGDEFDABAA@:---.<BFFDEGEEDCCEFFJJ>>>>>HMLHHKJHKGHIOKMQIGKJRJFGFIHGJHGINFJIFCDDCDCDFDBBDHFECFEDDC@>@@EDDC?@@@>?=;888)''&%$&&''''(&&&%'**+BBBBBCBBBBCFGIJIGG@?>;7666697655542/---++*)((($$&(()))*.<EEEEFEDD>=?@?BFEGEHIIIKHIFEDDBBDDD@HDEEFHFEGGED@???CEEAAA@=:9=FEE@=:9976698<:::?>97421*)((.2377772311>>=@@CDFFBA@@@AAAAABDGDABA<>A?;<<<<HG999900//077<?@BDEBAAA??<==BAA@@@@DDBBBBBDDCCBB>8666550.*(())(*))*56ADBFCFDDGF@?>=><:56@AB====>@>?=99445==<;::75554455;<;99899;999<=@@?>?;8:;,87723443::9:DDCCCCDEDHGCEEEFGCEE?@CCDIFFMFDFDB;:==>>>@@@BB>>>>>CBCDFEFFGHHJDE@==7/130('''(047
@389_45CNXP_1
GGCAATGCAAGGGAAGCCATCGATAAAATAGTGAACATTGTAAATATTTTTGGAATGGAGATAGCCATTCCACCCATTTCATCAAGATAAACAAGCCTAATTCTATCATAACTCGTTCCTGCCAAGAAAAAAAGTGCAGCGCCAATAAATCCATGAGAAATTATTTGTAAAATAGCTCCATTAAGTCCAGGATCCGTTATAGAACTAATACCTATAATTATAAAACCCATATGAGATACAGAAGAATAGGCTATTCTCTTTTTTAAATTACGTTGACCGAGAGATGTTAAAGCTGCATAAATTATTTGGATTGTACCGACTACCAACAACCAAGGAGAAAACATAGAATGAGCGTGGGGTAATAATTCCATATTGATTCGAACCAACCCATAGGCTCCCATTTTTAATAAGATTCCAGCGAGAAGCATACAGGTACTGTAATGTGCCTCACCGTGGGTTGTCAGGTAACCAAGTATGTAAAGGTATAATCGGTAATTTGACGGCAAAAGCAATAAGAAATCCAATATAAAATAGTATTTCAAGTGTAACAGGATAGGATTTATTAGCTAAGAGTTCTAAATTTAATGTTGGTTCGTTCGAACCATATAAACTTATACCTAAAACTCCTATTAATAAAAAAATAGAACTTCCTGCCGTGTACAAAATAAATTTTGTAGCCGAATACAGACGTTTCTTTCCACCCCACATGGATAAAAGTAGATAAACGGGAATTAATTCTAATTCCCACATGATGAAAAAAAGTAGAAGATCCCGAGAAGAAAATAATCCTATTTGACCGCTGTACATTGCTAACGTCGGAAATGAAAAAATCGGGAATCCCGAGTAACTGGAAAAGCCGCTAAAGTGGCTAAAGTAGTAATAAATCCCGTCAGTAAAATAGTTCCTATAGAAAGTCCATCTATTCCCATTCTCCAGTAAAAATCAAAAAAATCGATCCATTTATAATCTTCGGACAGTTGAATTAATGGATCGTCCATTTTAAAATTATAACAAAAAGCGTAGGTCGTTAGAAGAAGTTCTAAGATGCAAATGCATATAGTATACCATTTATTGACTTTATTTCCCCTATGCGGGAGAAATAACATTAATGAACCAGCAGATATTGGAAAAACAACAATTATTGTTAACCAAGGAAAATCATTCGTGGTAAAGACAAGATACACCAGGTCCAAAGAACGCGTACTCAAAAAAAATATATAAATAAAAAATTTTTAACTTTTTTGAGTACGAGTACTTGTCAATAAAAAAAATAAAATGTATTCCAAATTTATTCAAATGAGGTTTTCGGTAACGTATCAATAAGCTAGACCCATACTTCGA
+
HKHOPNKMMNSPNLSPNHRSMLJOJNSRKNOMJNINPJSSJNLORPJLKSKRKRSPLQKLSMLMONLSSIOHELLKIKNPKJHOOSMLNKLRLOPKNMLMMSPLNSSNSPSSLOFMIJNSPSNLILJCBMJIJJJMSSLQSILOLJQORRRMPSOQNSOPQSNSNMMSRMLOSMKSSOSIHOLSNSONLQQSLNQMMIJMJOJMMSSSNSSSSSRNJJQKJPMSRLSJNKPSQSSNSSSPONMSNSLRSLOQNSIJNOSGDAAFHDCMONLKSMMONKLKNLRQSPMMMSKPOSSSJPKMNKSLONSOKJKSHJILLPMMKNKKNMJRKLNOISLPKKJJMMNKNSQOPJIKKIIIFJHGFHGLSOKSMMKLHSOMPOLKLIFHIFFDFDDCGJGKFEFDFGQSSOJJHIIKKLNHFFFEFGEIGIHEHIFHHHINGIHJGJHGFEEFGFFEGFEDDE3DNIGHJIKKLJIJILJJKNLKLHPLNLHIPJJKQHMHISNOKIIHHIKJNSGHLIQMMLKHMMIILKJJIHLJIOMLJMNHJHHGGKHHMEFA?A@EGRQKSQOLSNJLLPOKMQIOOKJKSLKEEIHPJSSSLMDEENKNJINSNNLPMIE99889HIJHHJLPLLMSOSMMJIPJHHSSMIHIHKLHLNLNOKKISLNSKFJKKKJJOIMKSKSKJKJKKKOKSRORJSJSSQKSIEIKJMSPKJLSIKISKISKPPHIKISSLKSPGISNNIJRSKNHKGMKLJKIOSRSSEABAFSSMJFDEFLJIJDC?9;HGH@LMSOOKMIKGD=;;;<>FHHKIKQKIHKJHIJ?>>***)))*@DAB?BGIJKJIGIJSKMJOIHLJHHHHGHIHOSPSIKGJHIPKNIKLHJLIHNMLJLSMLSIJIKIHHNIHGEEGJHHFJGHHJJLLJSDNIIGFGGFIKFGGHLHHLJLIKKNNHFISNHMFDKQRSSMLKJJKSKJNPNSOKMLORNMIJQMIPJKSKJIHJPKMKMKLIMIMHFS=8EAFKKQSMNSJOSKLMLNOLSHKIJSMGEID>?JQSRJILKMKKKKOJJLJSLSJNIKIMNJPOGKKOOSMNJKSSJKMMSLQPSLNHNLJSNSSSKSSMPQLQSOHIHJIILMMPPJOIJSMMLLMSSSNMSQNNNKNQOKNMONSMKISJJJILKMOHJKPONNRKQSKKJPIFGGHINKJMJKJHHFGHHHKLIGGGFGGGEBCISSSPSJRNIGFJJHJFKSGIGGHHFBBAA;SSSLNIKHFHFFDEGGGHJI>>=:67<KIILSCHLKIKMKKNIGJJHMLSJPKIJKKIKDDDDEKNKPGFIKGFGGGCCCCCGGGEECDDCDGGIMKJ320
@390_45CNXP_1
CGTACGTATTTTTGGCCTAATTCTTCTTCTGATGATCGATTTAACCTCTGATCAAAAAGATATACCTTGGTTATATTTCATCTCTTCAACAAGTTTCGTAATGAGCATAACGGCCCTATTGTTCCGATGGAGAGAAGAACCTATGATTAGCTTTTCAGGAAATTTCCAAACGAACAATTTCAACGAAATCTTGAATTTCTTATTTTACTATGTCCAACTCTCTGTATTCCTCTATCCGTAGAGTACATTGAATGTACAGAAATGGCTATAACAGAGTTTCTGTTATTCATATTAACAGCTACTCTAGGAGGAATGTTTTTATGTGGTGCTAACGATTTAATAACTATCTTTGTAGCTCTAGAATGTTTCAGTTTATGCTCCTACCTATTATCTGGATATACCAAGAAAGATATACGATCTAATGAGGCTACTATGAAATATTTACTCATGGGTGGGGCAAGCTCTTCTATTCTGGTTTATGGTTTCTCTTGGCTATATGGTTCATCCGGGGGAGAGATTGAGCTTCAAGAAATAGTGAATGGTCTTATCAATACACAAATGTATAACTCCCCAGGAATTTCAATTGCGCTTATATTAGTCACTGTAGGAATTGGGTTCAAGCTTTCCCTAGCCCCTTTTCATCAATGGACTCCTGACGTATACGAAGGATCTCCCACTCCAGTCGTTGCTTTTCTTTCTGTTACTTCGAAAGTAGCTGCTTTAGCTTTAGCCACTCGAATTTTCGATATTCCTTTTTATTTCTTATCAAATGAATGGCATCTTCTTCTGGAAATCCTAGCTATTCTTAGCATGATATTCGGGAATCTCATTGCTATTACTCAAACAAGCATGAAACGTATGCTTGCATATTTCGTCCATAGGTCAAATCGGATATGTAATTATTGGAATAATTGTTGGAGACTCAAATGGTGGATATGCGAGCATGATAACTTATATGCTGTTCTATATCGCCATGAATCTAGGAACTTTTGCTTGCATTATATTATTTGGTCTACGTACCGGAACTGATAACATTCGAGATTATGCAGGATTATACACAAAAGATCCTTTTTTGGCTCTCTCTTTAGCTCTATGTCTCTTATCCCTAGGAGGTCTTCCTCCACTAGCAGGTTTTTTTGGAAAACTCTATTTATTCTGGTGTGGATGGCAGGCAGGCCTATATTTCTTGGTTTCAATAGGACTCCTTACGAGCGTTCTTTCTATCTACTATTATCTAAAAATAATCAAGTTATTAATGACTGGACGAAACCAAGAAATAACCCCTCACATGCGAAATTATAGAATATCCCCTTTAAGATCAAACAATTCCATCGAATTGAGTATGATTGTATGTGTGATAGCATCTACTATACTAGGAATATCAATGAACCCGATTATTGA
+
GHFGDCCBCFMOMIKHKGHJSLJOKLJSLKILKHHLFIIGGGA?@@C?=33330003ACEEFGFHHGIKKIJGOISKQMJHHPMMIJLKPIGIKKHEFFFILNKKHIGHKLIEGHKNKMJRSSHMIKHGKJPIHJQLRKHIQGGSJGIJHGILIKICBAACGIKJKNKHLEEFFFGILHMLLJFD?EFJDGF54967999JLLSKNLSHIJLB*****EHGIHGGFGGHHGGEHGIIHLFEFFDEJGIHFFHLGEHEDB53GKKFFEFDFEDCCBCDEEIKKJNEFGEDJ555555IHGIEEFFFEEEEEDDFGFLNKJLSJGHGHEGEFFBB@@ABDJNJIKGEDEDGIHFLGDEDDDEDCDDDIOGKIMSKIGGEECBABBBDFEIIHM@>===GGGJA@@@@DCDA@A@@DA?>?>?CCCEEB?>>>?BBBCEEFHHFIGGEDCBCEFFEEB????=>??>>DFCCCCABGDDDEEEDBBCCBECCCEECBBBCDDCBB><<;;:;:<BBCCCCDCDFEDCEEFFFFFGECBAAAADC@A@@ACDFEEDCCCCCCGEGEFDBCAB766757@AABCLHHFEFFA?=>><=766.-----3AB<<<<CDHEB@AA@@=><74.,-309:;EGDDII=:EFFEFEEA@====?DB@>>>>@BBBDCGIKIFHGA=>KIHFHFB@AABEGJKLJHGJKOLNIKJIHJJKMOLPKGJQJJNMLLLJHHRJLJSIIJGHIKSOSMMNHIKMNKKLIKJLLGIMMSNLRKSGGOJHNSJRPKIHJLLGDAABJJNMSNMJHIHLHHLOMMHGLIHLSJIJRPRJJNKKSJLLIMLOSKLMKKIDCDEEJKSJOSMGIKKIGLJNSQKIGEF?=5)((--@DGLIOJLOSLKJHLKJJSSILSOOKSLMQSKSJLSOOSSNLSSLKKKC?A1FEDDFFGGGJGFHGFHRJKIKOKSQLIOSMLSKJSNSQIMSOSLJIIGKKOHSPILQJJJKSNNLSNPLKSPMSMLOKNSSLOOMRJLNLLSKJHHHJOMLLKKSRNMNRKPMQJSSNMOSJSNSOJJHMIGGOLRQSRSIJJSSSMNSSSSJKGJA7778QSJSIOSLLMSSMSNLSS888FELPJOSLNKQSRLPGJIFGD;;68@BCCIHQKSSMJJLOMLLLKLJLKJQSQSMSSSMNMJILSOJPSLMNQSLNKSPOJMPRQNKIGHJFSLLJKGHKHJJJRHGIESFLHG20000MKNKMIJIKLOLSINSIMDCDECELIFEAA??@?AFDGHIGHKNJSSSRNJKKJNSIIPQSKLLMSSPSJIMRNJSMSOS>LKOMHJKSSSKSJSJJGIKMOJJONLKIJOPMJJMKMKJKLILOOLOSMKIJNKOIMJNLIJNOKJLSMMNMSRSMSIKILKLJNNIKJNM
@391_45CNXP_1
AATCGCAATAATCGGGTTCATTGATATTCCTAGTATAGTAGATGCTATCACACATACAATCATACTCAATTCGATGGAATTGTTTGATCTTAAAGGGGATATTCTATAATTTCGCATGTGAGGGGTTATTTCTTGGTTTCGTCCAGTCATTAATAACTTGATTATTTTTAGATAATAGTAGATAGAAAGAACGCTCGTAAGGAGTCCTATTGAAACCAAGAAATATAGGCCTGCCTGCCATCCACACCAGAATAAATAGAGTTTTCCAAAAAAACCTGCTAGTGGAGGAAGACCTCCTAGGGATAAGAGACATAGAGCTAAAGAGAGAGCCAAAAAAGGATCTTTTGTGTATAATCCTGCATAATCTCGAATGTTATCAGTTCCGGTACGTAGACCAAATAATATAATGCAAGCAAAAGTTCCTAGATTCATGGCGATATAGAACAGCATATAAGTTATCATGCTCGCATATCCACCATTTGAGTCTCCAACAATTATTCCAATAATTACATATCCGATTTGACCTATGGACGAATATGCAAGCATACGTTTCATGCTTGTTTGAGTAATAGCAATGAGATTCCCGAATATCATGCTAAGAATAGCTAGGATTTCCAGAAGAAGATGCCATTCATTTGATAAGAAATAAAAAGGAATATCGAAAATTCGAGTGGCTAAAGCTAAAGCAGCTACTTTCGAAGTAACAGAAAGAAAAGCAACGACTGGAGTGGGAGATCCTTCGTATACGTCAGGAGTCCATTGATGAAAAGGGGCTAGGGAAAGCTTGAACCCAATTCCTACAGTGATGAATATAAGCGCAATTGAAATTCCTGGGGAGTTATACATTTGTGTATTGATAAGACCATTCACTATTTCTTGAAGCTCAATCTCTCCCCCGGATGAACCATATAGCCAAGAGAAACCATAAACCAGAATAGAAGAGCTTGCCCCACCCATGAGTAAATATTTCATAGTAGCCTCATTAGATCGTATATCTTTCTTGGTATATCCAGATAATAGGTAGGAGCATAAACTGAAACATTCTAGAGCTACAAAGATAGTTATTAAATCGTTAGCACCACATAAAAACATTCCTCCTAGAGTAGCTGTTAATATGAATAACAGAAACTCTGTTATAGCCATTTCTGTACATTCAATGTACTCTACGGATAGAGGAATACAGAGAGTTGAACATAGTAAAATAAGAAATTGAAAGATTTCGTTGAAATTGTTCGTTTGGAAATTTCCTGAAAAGCTAATCATAGGTTCTTCTCTCCATCGGAACAATAGGGCCGTTATGCTCATTACGAAACTTGTTGAAGAGATGAAATATAACCAAGGTATATCTTTTTGATCAGAGGTTAAATCGATCATCAGAAGAAGAATTAGGCCAAAAACGATCGTAA
+
MSSONMKLSJJMLJNLPMSMMOMKMSOKMLNOQPMSQOMKMJSKIKKSPSLNKKLNPSNNSPPILHGLHKRJSLNJLOLLSHSJMKILDE@==>CESPQIMLQJKSPNKSSSQMSSPRNNNKHNIIOJKSOMSKIGJIJKIHHFIJHLKLMNLKMSQSSKSOONOJSSSONSSSSL;;::;DABDGDHMPKPQKSLIIQLOJNPSOSSJIINJQQNLSOSQSSSSRROLKMIGISMJILLSIMNIMJNSPSNLGFGD7--------;9:=BASNMRLNKKKNSKPDFHHSSNJNNGFLOLJJNIIKPOMJSSNROMLPMMLKJJJJGFGEGIHQLSSQSOSKKSSSSSLHISIJNKSKMLMSONSNSLRKKMMLLLKSHBFHFDABBCSKHGHFEDCFHNNNSSSLIMOSNFGFGIFLJILJOSMIKKHBBBAABESLHIB@AAAOMLKIMKMJMLIKSNLSKQJIIIJHOLOKSSMIQSNMIMSSKMMILLIKIHOIKIIIIGLISLJJIMJHSSIEFF834GJIKMJHHJGFGIKOJLSMHKPLGHIHHLMLSLKKLKMRSLJOKMRLNOLOQMJGKLGFAAA==IKMOKLIHJHGIIHIFHABBHLJGIIIHA78IHJMKGHEFHNLSIJHHNKISIHIHJLKHGGSMLKIJKJHFFEEFFFGKJGJJKKSISSSOLFECDDISOSSLKKLMIHKKRSQKSQJESKMHKISSLLJFSKHLLKMISSMSOONQSJMOLMJKJIKOMPOIOKNIHMLGIC@@A>?BBBEEJJFFBBBGGSLKKMLNJPIHLIMLNOSSMSKMLLISSPNSSSOMSNSSMQPOIJGMSIMLMNMJLMIKMSSQRSHLOPKQSRHGEFHIIQKKSSMILSHSKOKOJJGBBABIKHHHKFFIJCB6845FKHPKMSJJOOKPJSKQMDE=<<ECMLMSSMJJSKLSOMKJLMNPPHMLIMISJLSLKKHHGFGOSSQSLMQOSMPNJRMSLRKSMJPLKNLSLIOOOSLPNMSMLOLSSSRRPNKONQNKJOOISHOJKLLHGIJGJKRLLLKKQSKINJJSLSJQKLJSKRSNLRGDCDDIMKJJJJLNSOSNPINNPOMPIMQMNNKSKHSJHLHHGJROLHMSMLOJKNLPLKSSRMMOMGHICDDFKGIGGQSLMSMMKLOSSPRMSKSHJOLKMHOPKSJILKLKSSNLNOKHSSILKMKSKJKMKQRSQJQSOKMSFOSIMIGHLHSHGNOLJPSMJS9///AAEIHMKOSSPMMKLQOSPGJHNSLPISORMSSLSSQPGP<<IKHIHMJIRPMLSLKLSSMJJJHIJHKIHIDKKMKMNOSKJIOMOJKJIJLSSSMLRKOLKSLLILMHJE@MSPLSLSOOLJSILILNJIISIQQKLJKKPNKMMSKILSINLKJKMQOB@A????@
@392_45CNXP_1
CGTACGTATTTTTGGCCTAATTCTTCTTCTGATGATCGATTTAACCTCTGATCAAAAAGATATACCTTGGTTATATTTCATCTCTTCAACAAGTTTCGTAATGAGCATAACGGCCCTATTGTTCCGATGGAGAGAAGAACCTATGATTAGCTTTTCAGGAAATTTCCAAACGAACAATTTCAACGAAATCTTTCAATTTCTTATTTTACTATGTTCAACTCTCTGTATTCCTCTATCCGTAGAGTACATTGAATGTACAGAAATGGCTATAACAGAGTTTCTGTTATTCATATTAACAGCTACTCTAGGAGGAATGTTTTTATGTGGTGCTAACGATTTAATAACTATCTTTGTAGCTCTAGAATGTTTCAGTTTATGCTCCTACCTATTATCTGGATATACCAAGAAAGATATACGATCTAATGAGGCTACTATGAAATATTTACTCATGGGTGGGGCAAGCTCTTCTATTCTGGTTTATGGTTTCTCTTGGCTATATGGTTCATCCGGGGGAGAGATTGAGCTTCAAGAAATAGTGAATGGTCTTATCAATACACAAATGTATAACTCCCAGGAATTTCAATTGCGCTTATATTCATCACTGTAGGAATTGGGTTCAAGCTTTCCCTAGCCCCTTTCATCAATGGACTCCTGACGTATACGAAGGATCTCCCACTCCAGTCGTTGCTTTTCTTTCTGTTACTTCGAAAGTAGCTGCTTTAGCTTTAGCCACTCGAATTTTCGATATTCCTTTTTATTTCTTATCAAATGAATGGCATCTTCTTCTGGAAATCCTAGCTATTCTTAGCATGATATTCGGGAATCTCATTGCTATTACTCAAACAAGCATGAAACGTATGCTTGCATATTCGTCCATAGGTCAAATCGGATATGTAATTATTGGAATAATTGTTGGAGACTCAAATGGTGGATATGCGAGCATGATAACTTATATGCTGTTCTATATCGCCATGAATCTAGGAACTTTTGCTTGCATTATATTATTTGGTCTACGTACCGGAACTGATAACATTCGAGATTATGCAGGATTATACACAAAAGATCCTTTTTTGGCTCTCTCTTTAGCTCTATGTCTCTTATCCCTAGGAGGTCTTCCTCCACTAGCAGGTTTTTTTGGAAAACTCTATTTATTCTGGTGTGGATGGCAGGCAGGCCTATATTTCTTGGTTTCAATAGGACTCCTTACGAGCGTTCTTTCTATCTACTATTATCTAAAAATAATCAAGTTATTAATGACTGGACGAAACCAAGAAATAACCCCTCACATGCGAAATTATAGAATATCCCCTTTAAGATCAAACAATTCCATCGAATTGAGTATGATTGTATGTGTGATAGCATCTACTATACTAGGAATATCAATGAACCCGATTATTGCGATTA
+
JOSNHIKIIIPJJPKLKSSOJQOSLSSSPJONSSKMNIFGIISKLMSOJMKOSMLOOJNMJLKJLLPOSJIJLSOPJHJJSSLOSRLJJMOJSPPSLKLNMSB@AABHMSSKNSNJSOOSOSLSOSMOFEBBMINSPSSOLNSSKQIKKJSFBNIB@??>BFKFK?><<<<JKKJJGHKKNKFFJDNGFFD;B99999GIONMJKSNNIMGOBBB:....,1'&)))**0GHEG999CHMHMKHLMIKILGIISHMLQFCDBOMNLNFMKKJKLJNQKMSSOSKLLSLLJJFGFFFFISGJKJLKSIIGHGMOIQOLSMLMSJKHIQIKEHGHGJIHIILSSJOKEKPNNKOORKKSSSPJSLMKMPSNJKOJOKJPNINKQKLPOKNPPSJMKSOOSMSMLQPJKJKSISSMLSNKFKFF::;SLHLPKINIOJOLOSJOPSMMHPNRMKKNMMIMNOMSNMSNSIKSLKKIHHHSSNMJONNQLLQPSLSLJMSSMIHGA:GA@;7-.4;PSGKIGHGGSHJLPGKCHHIHSRONKSJIKLSINIKNMHSLILLJFHJSKSNHJIIN?D2,@GPMIKJMJLHONECCBCCFHHJIISHGHHHFIKIGMLLKDCCDCIQJGGIFAHF==DGFED<?B(BCEGEFFEEDDDEEFECABAACCDCEEIHNJHDB>::KOLGIFBHIHISODKKKAJSGIKMOLKKKDCKKIKNHKLIKNIKSPLIDEECISSLSJNNRRJJGSMSJSJISQSSMMSMEGJJIIMLIHIJSSSSKSNKOMKOKOMMQSLISJSLSLPSINRMLINNNODCQMILPSQSLMNONSKISSRSLNKHRKSKSLSPGEEIKOKQSOKQNQNOQMSJFNSSSNHNHM55555HMPNPSSGHGGGHHGJISORMSLPOLMLHJOMLMMRKSMKQILKLSIOKOINOIOKGKISJLJSIMGJ@@ASLPMOLSRSMLIMLPOLQSNMKSSKIKJNLSPOJSMSLHKJHOSSLNNSKSHRLMRMPLSLQOJSKNOSSKSSKKMMSISSSSKSMKSDAFFGJNMNJAAAAASPKJLOKNGHKQSJSSMPHSMSPMRNOLSNSOSSG=>KJSSMSSSKOKLLPSJRKCBDCOSLSJSNLOLMKSIOLIKMKH>A==MMPMKMMNNLILPSSONOSLSIMJKKSJHJIRNPQLQISSSLJMSOSLQNKSOLLNNSNNSNJNLNSJQMSSSMQOMIKILNPKLNKQSLSPIJMHLJINJIJRKNSOOJLKKMSSNSJSJLMHJRJMNLGLSJNSLPLLSSLNQNNKNSSSINLOSNLSKNOLONKMKOMSJSPHINHCDKKIILPIOIKIJIIHSHJGGGIHHEFEFFEFFEKJLIMJIKJGKKNJSKKIPJHHJFLHJHHKNISLIKJJIPHFFDDDHIPKKGGEFHC
@393_45CNXP_1
ATGCTAGCAACAACTCGAAGTATGGGTCTAGCTTATTGATACGTTACCGAAAACCTCATTTGAATAAATTTGGAATACATTTTATTTTTTTTATTGACAAGTACTCGTACTCAAAAAAGTTAAAAATTTTTTATTTATATATTTTTTTTGAGTACGCGTTCTTTGGACCTGGTGTATCTTGTCTTTACCATGAATGATTTTCCTTGGTTAACAATAATTGTTGTTTTTCCAATATCTGCTGGTTCATTAATGTTATTTCTCCCGCATAGGGGAAATAAAGTCAATAAATGGTATACTATATGCATTTGCATCTTAGAACTTCTTCTAACGACCTACGCTTTTTGTTATAATTTTAAAATGGACGATCCATTAATTCAACTGTCCGAAGATTATAAATGGATCGATTTTTTTGATTTTTACTGGAGAATGGGAATAGATGGACTTTCTATAGGAACTATTTTACTGACGGGATTTATTATTTTAGCCACTTTAGCGGCTTTTCCAGTTACTCGGGATTCCCGATTTTTTCATTTCCTGATGTTAGCAATGTACAGCGGTCAAATAGGATTATTTTCTTCTCGGGATCTTCTACTTTTTTTTCATCATGTGGGAATTAGAATTAATTCCCGTTTATCTACTTTTATCCATGTGGGGTGGAAAGAAACGTCTGTATTCGGCTACAAAATTTATTTTGTACACGGCAGGAAGTTCTATTTTTTTATTAATAGGAGTTTTAGGTATAAGTTTATATGGTTCGAACGAACCAACATTAAATTTAGAACTCTTAGCTAATAAATCCTATCCTGTTACACTTGAAATACTATTTTATATTGGATTTCTTATTGCTTTTGCCGTCAAATTACCGATTATACCTTTACATACTTGGTTACCTGACACCCACGGTGAGGCACATTACAGTACCTGTATGCTTCTCGCTGGAATCTTATTAAAAATGGGAGCCTATGGGTTGGTTCGAATCAATATGGAATTATTACCCCACGCTCATTCTATGTTTTCTCCTTGGTTGTTGGTAGTCGGTACAATCCAAATAATTTATGCAGCTTCAACATCTCTCGGTCAACGTAATTTAAAAAAGAGAATAGCCTATTCTTCTGTATCTCATATGGGTTTTATAATTATAGGTATTAGTTCTATAACGGATCCTGGACTTAATGGAGCTATTTTACAAATAATTTCTCATGGATTTATTGGCGCTGCACTTTTTTTCTTGGCAGGAACGAGTTATGATAGAATTAGGCTTGTTTATCTTGATGAAATGGGTGGAATGGCTATCTCCATTCCAAAAATATTTACAATGTTCACTATTTTATCGATGGCTTCCCTTGCATTGCCA
+
KIQEJLJSKKSJILMJHIPMOSKMIJIFFHQKLGGILLMJQOMSMHOKKKNMONPOLGSJSSNLKKSQNLSLMSKSISSJNSSPHIMOSSSMMSSINJIHGNFIFGGGHLMIFIFQSONSIEGIMPJILRSSKKKSKKLSJE<?1/AGOLLLSJSFFFFFEEFE>EEHKLJMSMSSSJPKKRISKKHPLHQIHILGDSLLKSSNLJLMNOSQLIJKKKMGSSLNMOSLSSNKHJJRJPLSNLMMMLKMPSQKSONLSSOLISSOSJJEGGKJJOLLHRRKJKHKSMSSSMPNOPIIHGFFKPIKSNIJMLSMIGAACIGGFFFONLJJIIMKGMKKKJILJSMRKSJLOHGNFSKFSKOHMJGEEFFLHHQJKHLKJIJGHHKHJHJKOROKLIGKJHQIJFFHFGSHLSPJJIFMSSOHNLOHLPJIKHILOSMMKOLKOGJGIHONKHJHIGFHHIJKSLNMJHFECDCFJKNLI=//,,,.1489:;<BDECGFGGLONSGFGGCA@@??CCFHFGG@FG<GSKLOMGHPKIFGGJGFGIGGHHNJIHEEDDDCGFEHGHHHDFFGGNJILSKPFHEEBAACEEHBBAA@>?98FNLEEFDCEGFEEFFJGKHFGGHHIJKKLLJFKFGHSRKJEFIRSOS<<<=LSLISRKMHSQNKNSSNNSNNNJLSOHGEFFJSHFHKLSSQOPKSMSOOMLRKJFNCJSJSOKKRILOQSSSLSIBBAACEDDSPJNFMIMIJJSGIPOGKKQMHSLMKSIKJQMKOFFED98889KSKJKSIHHIIINMSPLMNONNIPIKMKMNQIIMLLGLJMJPOLPLNIMKKJLNSNSSLNLSSHGEFFSJMKKJIIHHQJSKKOKOSSLIIJLSGSJPPLLSNONSMHFJIJOSJRMJKSSMHJMLLOKOQMKKOMMQMRKSMORKJMIMKSNMNMMSOOSSOMSKPSMKKPSLKPSSLOHKHSMSMHPJISKSSSKSSJFJKMJIHKKKJHNMSNPSRPNIOMNKLQQPSJSLMJKSIMNSRSNMSMLKSQJNNSJSMJOOMKNNSLLQSOMOLPMSLSLSNSORKNNKKNONMLOKPIJKQSMSQSLKHKSKSLNSLSSLLLISLJMSJKJKMLKRPQOMOOSSPSNSSNMLLMSNLKNHSSSLKJJSLSSSMMSOSORSOJMOSKNOJLJNKJSLSJSNJSLSJJHKNSSQKRLLPONLLSMSQQRMKMSSPHJIHNLOSLNKNS@OSSSMSPOSNPRKOSLKQNKJRLQNSNRSJLSMSBMSSSMSSQSPKPKPQORSKSJGEGD@??FGMIJMOJSPSJLPOQKSHQNNIIJJMOJSJHILNOJPLJPLSJMLJGGLMPMQMKLPLMOOIHPNKJ
@394_45CNXP_1
ATGCTAGCAACAACTCGAAGTATGGGTCTAGCTTATTGATACGTTACCGAAAACCTCATTTGAATAAATTTGGAATACATTTTATTTTTTTTATTGACAAGTACTCGTACTCAAAAAAGTTAAAAATTTTTTATTTATATATTTTTTTTGAGTACGCGTTCTTGGACCTGGTGTATCTTGTCTTTACCACGAATGATTTTCCTTGGTTAACAATAATTGTTGTTTTTCCAATATCTGCTGGTTCATTAATGTTATTTCTCCCGCATAGGGGAAATAAAGTCAATAAATGGTATACTATATGCATTTGCATCTTAGAACTTCTTCTAACGACCTACGCTTTTTGTTATAATTTTAAAATGGACGATCCATTAATTCAACTGTCCGAAGATTATAAATGGATCGATTTTTTTGATTTTTACTGGAGAATGGGAATAGATGGACTTTCTATAGGAACTATTTTACTGACGGGATTTATTACTACTCTAGCCACTTTAGCGGCTTTTCCAGTTACTCGGGATTCCCGATTTTTTCATTTCCTGATGTTAGCAATGTACAGCGGTCAAATAGGATTATTTTCTTCTCGGGATCTTCTACTTTTTTTCATCATGTGGGAATTAGAATTAATTCCCGTTTATCTACTTTTATCCATGTGGGGTGGAAAGAAACGTCTGTATTCGGCTACAAAATTTATTTTGTACACGGCAGGAAGTTCTATTTTTTTATTAATAGGAGTTTTAGGTATAAGTTTATATGGTTCGAACGAACCAACATTAAATTTAGAACTCTTAGCTAATAAATCCTATCCTGTTACACTTGAAATACTATTTTATATTGGATTTCTTATCTGCTTTTGCCGTCAAATTACCGATTATACCTTTACATACTTGGTTACCTGACACCCACGGTGAGGCACATTACAGTACCTGTATGCTTCTCGCTGGAATCTTATTAAAAATGGGAGCCTATGGGTTGGTTCGAATCAATATGGAATTATTACCCCACGCTCATTCTATGTTTTCTCCTTGGTTGTTGGTAGTCGGTACAATCCAAATAATTTATGCAGCTTTAACATCTCTCGGTCAACGTAATTTAAAAAAGAGAATAGCCTATTCTTCTGTATCTCATATGGGTTTTATAATTATAGGTATTAGTTCTATAACGGATCCTGGACTTAATGGAGCTATTTTACAAATAATTTCTCATGGATTTATT
+
JSRLGIJLSKJIJLPIMKKNSPONILGMHEEEIGGGLJMKHIIIKLJJJLJSMONKJEISIHJNLGNILKJKMJKGGIFFDDPLNEKJSSSSSLOMHLHJGHHLSIPIKSHMEDEMKPRFHEDKLKMMNGSOJKKQINQSGJAILISJNPHFIGHB@667..4))4CDDDGLSOSSKSSRSOKLSOSLJKHMMSKFLKOSQGIMLNSKMSQHHLJIGILSKKIQLNQNQMSIILMOPSKQLSPLLSSMSKOJOO=====GKA;BHMGMIKKMGFA;:::=;<<DHJSRNQQMJIHJHGHPKSLLSKISKQKSS==GKJKSJLSOOSILLMNQPISKPMPKSOOKOSLIJHKSSMHKJIGJHGCCDCDIKMJOLMIJIKLKISMNMMJLSLOJLLKFLHKSJHIIHORSSSKGECRSSSMNOKSKHOHJNNMSPKSNLJKJHGJLISOSLMIQNOJLKHSMMLMMHGEEFFHSLKNKLIJE@@)))))IEDB96666CD:9:999:==CFA@@;110//6//4/<<;??=JD>>>KKSONJKJLMJJKIOKJGB@@@B@AEDEILMIOIFGJJJRSPJJJGIJHEHFHFLNSNEEADBJJJSLJKJKJHKJIGHMKH@??>55523A**=**HGDJEGHJKJSSRLNSSIKHJMKSMPLSSSSSPMPRRSMSMKKMJLHLSLJNJHGHKIGFNIMIIGMFJ0,+*****+47777??KSSSOPGSMLKKSHPLIEOGGKHNISIJHKKONOMSKKOILSLNKJINNKSNIPNKLNMSSNLONSMNLSOHJMMSPILLKG====DEMSMSSRPSSSKPLQPNQLSJKPSLLKSLNLNQNJPHILA:(''''3384=GGHGHSSNOJSJPSLMSJLSJNOMLQSSNSSLSMMRLLPQOSLOLSMLMROKRONRLLSLSSLOKSKOJJSKKSSLKLSKKHMQIIGQLJLKNPMPGH?KSSNJJOPKMJSKKSNSMSNKSD655556OOIONSPKHNOONRNKSKMJKKLQJSOJGJSKMMSJMSOOSONNSPMSNLKILJSKKQMNRKSLLKPSQMLKKSQSOISOJLOSJSSJSSKNNSINMSNLLSAA@@?C>:?BFSSNQRNPPIJJJIMMSKLMEEABAGFGGFHSSSKKIOMSKKGIIQLLLSKSRLLMKPSQSLJIILISSSNSSMJSPNKRROOINKMKKNFSOMPOOSKJGIKKSSRQLJSJMLLQNN
@395_45CNXP_1
TACGATCGTTTTGGCCTAATTCTTCTTCTGGAAATCCTAGCTATTCTTAGCATGATATTCGGGAATCTCATTGCTATTACTCAAACAAGCATGAAACGTATGCTTGCATATTCGTCCATAGGTCAAATCGGATATGTAATTATTGGAATAATTGTTGGAGACTCAAATGGTGGATATGCGAGCATGATAACTTATATGCTGTTCTATATCGCCATGAATCTAGGAACTTTTGCTTGCATTATATTATTTGGTCTACGTACCAGGAACTGATAACATTCGAGATTATGCAGGATTATACACAAAAGATCCTTTTTTGGCTCTCTCTTTAGCTCTATGTCTCTTATCCCTAGGAGGTCTTCCTCCACTAGCAGGTTTTTTTGGAAAACTCTATTTATTCTGGTGTGGATGGCAGGCAGGCCTATATTTCTTGGTTTCAATAGGACTCCTTACGAGCGTTCTTTCTATCTACTATTATCTAAAAATAATCAAGTTATTAATGACTGGACGAAACCAAGAAATAACCCCTCACATGCGAAATTATAGAATATCCCCTTTAAGATCAAACAATTCCATCGAATTGAGTATGATTGTATGTGTGATAGCATCTACTATACTAGGAATATCAATGAACCCGATTATTGCGATTA
+
HIKIISEGDEFN..../OSJKOPSMMROSSIMPNHISHONNSINKNSLKHQSKNNSJSOISSSKSSJPMPSLMKIPJKQKSJHMIIHNJKOSMRSLKNONMKQKQJIKSGFFB>>>POOJJNHIIHJJJSJNSIQLQGKOMJILLNKOJNSSIJMMMSLILPNINSLJLPSKNSGHOGGJIQOOKLKJIPLKOLKJOJIOKJPLOSSKMJFGGGHIMSROSHSJKNCMSSSQHLSKSPSJMLRPKKGKNAAEA@0.,,**)&&'**6DFFFINMKSSNSNJMJMJKNOHSLKJJHJILIGBBDDED?75552-**++BIFEFGEKMGBEGSMJKKIKLOMNMPLIS4/***DMJHISSKSLRSKOSPKLHFHA?@AKSSNGPSSMPSRLLKOSNKSLSOLLMNKKSKLJGAA@@@OJKNKSISSQMJIMEHGFHSQKSMSJPJSSSSQKMNSIOKNPSLKOJSOLOSJISMSMHF@?667GLKLJGSSPLQSQRSOJSHIHIJIJH<;<;;@=@@CONPSNHGGFFHKLIIISPKINKIIGJGJKJLNJIHHKIG9>HKIIHGHHGDEGHHGFGFFFFGHEECBBCDGJIHGGHJHJIGGGFGIIHIJ<<;;;JIGHGFFEIHHHJJGHEEFFEEEHJGFGDDCCDC
@396_45CNXP_1
GGCAATGCAAGGGAAGCCATCGATAAAATAGTGAACATTGTAAATATTTTTGGAATGGAGATAGCCATTCCACCCATTTCATCAAGATAAACAAGCCTAATTCTATCATAACTCGTTCCTGCCAAGAAAAAAAGTGCAGCGCCAATAAATCCATGAGAAATTATTTGTAAAATAGCTCCATTAAGTCCAGGATCCGTTATAGAACTAATACCTATAATTATAAAACCCATATGAGATACAGAAGAATAGGCTATTCTCTTTTAAATTACGTTGACCGGGAGATGTTGAAGCTGCATAAATTATTTGGATTGTACCGACTACCAACAACCAAGGAGAAAACATAGAATGAGCGTGGGGTAATAATTCCATATTGATTCGAACCAACCCATAGGCTCCCATTTTTAATAAGATTCCAGCGAGAAGCATACAGGTACTGTAATGTGCCTCACCGTGGGTGTCAGGTAACCAAGTAAAGGTATAATCGGTAATTTGACGGCAAAAGCAATAAGAAATCCAATATAAAATAGTATTTCAAGTGTAACAGGATAGGATTTATTAGCTAAGAGTTCTAAATTTAATGTTGGTTCGTTCGAACCATATAAACTTATACCTAAAACTCCTATTAATAAAAAAATAGAACTTCCTGCCGTGTACAAAATAAATTTTGTAGCCGAATACAGACGTTTCTTTCCACCCCACATGGATAAAAGTAGATAAACGGGAATTAATTCTAATTCCCACATGATGAAAAAAAGTAGAAGATCCCGAGAAGAAAATAATCCTATTTGACCGCTGTACATTGCTAACATCAGGAAATGAAAAAATCGGGAATCCCGAGTAACTGGAAAAGCCGCTAAAGTGGCTAAAGTAGTAATAAATCCCGTCAGTAAAATAGTTCCTATAGAAAGTCCATCTATTCCCATTCTCCAGTAAAAATCAAAAAAATCGATCCATTTATAATCTTCGGACAGTTGAATTAATGGATCGTCCATTTTAAAATTATAACAAAAGGCGTAGGTCGTTAGAAGAAGTTCTAAGATGCAAATGCATATAGTATACCATTTATTGACTTTATTTCCCCTATGCGGGAGAAATAACATTAATGAACCAGCAGATATTGGAAAAACAACAATTATTGTTAACCAAGGAAAATCATTCGTGGTAAAGACAAGATACACCAGGTCCAAAGAACGCGTACTCAAAAAAAATATATAAATAAAAAATTTTTAACTTTTTTGAGTACGAGTACTTGTCAATAAAAAAAATAAAATGTATTCCAAATTTATTCAAATGAGGTTTTCGGTAACGTATCAATAAGCTAGACCCATACTTCGAGTTGTTTACGTACGA
+
QSSILKKNLLJKNQSKJKGPFMIJIKSKJLKMKSNSSSJNOOLLOMIKNKMGAEHSIF@=>=:89:=>FGIDGLSSRMJKIHJSMSOSLSOSLQJJKJJOJMLSIKKIMSSOINAGCILMMOKJJHA@AD>SSOJJMLKMMJMNOOOSNKPOKILSSOSSMRSKSSKNSSMSSRLSPLKRKOMJLMNSKQQRNMSJSOJLMCCDDDMHKISLNROSSSLSMMMMQSMSLSNSOQLPPMNKJKPQSSINSSLJEEC*))('(204SSIJNLSOLJSNSSONONMKHNJOSSPKKSSPMRLKMS::::;LLSLSLLJGEJHGIJJKNINPKMJMKKOMQPOPOKNPJMKJSKIJGILJNPGSLPOLJKKNSMSSMNHKJHJIKNSKNONKKJMJJSAIICF@LSLMJSJKJNMOMKOIHFGFHMIJMHGJGIIPKKSSNKSKSDBAA@B@@4333472333215533435751-,33FCCCCCHFGKGEESISMPJHGFGIMLKLKHG>;:6:532,**+,CFIKLMLKHGIHIHIGIIGFJKKIIJJIMJLMQGJLSRHGGGDKHJKKJJIOJNLLPLSQPMSGEGEECGGFFGHFEIFHJCCF77777GJGHEDDGGLIHGIKMLKOIHJKJKHFCA@@ABCDBNJNJJSJJEE@B;LMHOLKSNKSSIHMKINKSJSSJSLLJLMSPMQLPIKJQLSSJJHHHHISQLLOHKKLNOMSMKNHMJOMSOLLKGJISNJLJMLLMLMRMKKJLSSNMJGHMSMSFH?2ISSNMMNSSLMRLSSNKSKSJNLJKMLKSKJMSLMLSROPCBBBAKMMMJHJGLIIIJJGHJRQSSPLIEKHLGJGIJOPSONIMLHNKKSLPNNJLJIMSPKSJNLSJKRJEEEEDIMMGJLNKMRKNKQSKSHLNIHOOSKMKJKSJKSHKPH@@??@D45LKMSJPOIFDGJISSIIOFJKOOSKSMRNSMKSOSKNINLJSQJJKJPSSRIMKLOJLLHJKFSSMMMMLKOMQKSLQMSSMKMLKLLMNSHJKHQSOSJPSMMKRSKOSJILJKIJJJHGNCCDDBCGGGKSRPSSSQSPMKJGLSHJOI?HHHMKNLOPNNKLKSKPSRLKSCFEFFSRSOIKJLJKJHHSNSKLSSJKSMSLLPMOMMQSKNPMJJFLMKPGOSOJMOJSMJIOMLIFHGJIJIIJIMKMJLHHGHFFHFFFIJFHHIBAD?IILLJIIHGNOJFHNIJLNHKOSKJHLLJSRSJKKOHE00/0189??@?99988;6/;@EFGLHMMLHJGG:9:;CGMKJGKEGIHJKGMGGFKIKBBBCEHGGFJC@AAAEJDBA877888EJBAAB@DCCEFFKLHFDCCA??
@397_45CNXP_1
TACGATCGTTTTTGGCCTAATTCTTCTTCTGATGATCGATTTAACCTCTGATCAAAAAGATATACCTTGGTTATATTTCATCTCTTCAACAAGTTTCGTAATGAGCATAACGGCCCTATTGTTCCGATGGAGAGAAGAACCTATGATTAGCTTTTAGGAAATTTCCAAACGAACAATTTCAACGAAATCTTTCAATTTCTTATTTTACTATGTTCAACTCTCTGTATTCCTCTATCCGTAGAGTACATTGAATGTACAGAAATGGCTATAACAGAGTTTCTGTTATTCATATTAACAGCTACTCTAGGAGGAATGTTTTTATGTGGTGCTAACGATTTAATAACTATCTTTGTAGCTCTAGAATGTTTCAGTTTATGCTCCTACCTATTATCTGGATATACCAAGAAAGATATACGATCTAATGAGGCTACTATGAAATATTTACTCATGGGTGGGGCAAGCTCTTCTATTCTGGTTTATGGTTTCTCTTGGCTATATGGTTCATCCGGGGGAGAGATTGAGCTTCAAGAAATAGTGAATGGTCTTATCAATACACAAATGTATAACTCCCCAGGAATTTCAATTGCGCTTATATTCATCACTGTAGGAATTGGGTTCAAGCTTTCCCTAGCCCCTTTTCATCAATGGACTCCTGACGTATACGAAGGATCTCCCACTCCAGTCGTTGCTTTTCTTTCTGTTACTTCGAAAGTAGCTGCTTTAGCTTTAGCCACTCGAATTTTCGATATTCCTTTTTATTTCTTATCAAATGAATGGCATCTTCTTCTGGAAATCCTAGCTATTCTTAGCATGATATTCGGGAATCTCATTGCTATTACTCAAACAAGCATGAAACGTATGCTTGCATATTCGTCCATAGGTCAAATCGGATATGTAATTATTGGAATAATTGTTGGAGACTCAAATGGTGGATATGCGAGCATGATAACTTATATGCTGTTCTATATCGCCATGAATCTAGGAACTTTTGCTTGCATTATATTATTTGGTCTACGTACCGGAACTGATAACATTCGAGATTATGCAGGATTATACACAAAAGATCCTTTTTTGGCTCTCTCTTTAGCTCTATGTCTCTTATCCCTAGGAGGTCTTCCTCCACTAGCAGGTTTTTTTGGAAAACTCTATTTATTCTGGTGTGGATGGCAGGCAGGCCTATATTTCTTGGTTTCAATAGGACTCCTTACGAGCGTTCTTTCTATCTACTATTATCTAAAAATAATCAAGTTATTAATGACTGGACGAAACCAAGAAATAACCCCTCACATGCGAAATTATAGAATATCTCCTTTAAGATCAAACAATTCCATCGAATTGAGTATGATTGTATGTGTGATAGCATCTACTATACTAGGAATATCAATGAACCCGATTATTGCGATTA
+
OAA//......222>BCDMIMMJPKKLKPOJJMJLOHLJJJO>KSJJIMIPK??DGINSILONLLKMONJKJKOLNSSNLSMHINJ>77778=.,+++2:=MJHKMIMJIMLSJJLSOSOJLMNHJKKLGFHKGHGEGKSSSMSGIHGIHMH<4/----HDKKOQSSGJKGIHKJJMIKGLPHGHNJKNSSKMLLSPLLSSOPLRSKMSOLLLLHKJRIIMQSHJGHJKOINHGHFKPRJJNGHIGLLIKKIKIHFJHKKHILGMHMIIIJLH???@@D?@?----/8<=)(((()JKKHIJHJHJIGKJECDDDC@?@@@JHJIIJJIIFEDCDDDFLQLSHPJRNILIMKNKMHLSKSMJLINNSHIFEEJPJIKIJGHILJILLHOKOCB@FILJSOHFGFGKSLHGMIGHFEFEGGJHIJGHEDDEEFFHFIHJJQMNHIGGGHOIIJKKKFCDDFFLLEFGISJPKIJIILHHHHIGFGFGQKKJJIGHFGEGEFEEEDCA@@BBBGHFGEGHHHIFEDCB?@BDFIGGGFCDDDCBABBCEGGEDDDCDCCDFGKEFFDGEFGFDHCDEGFEILJILHHGC>>=>?EGEHFFGFFEDDEDDBABBDIHDDDEGGHJDGE=DEA77788?@DC;5AFEGFDEDCBAABBCCBABAACEEEJFMLJLMIJDBBEEEGEEDBCCBEFEGFDFEH7IHHRHHHKHLHHLKNJHLIPKMQNLHIEGNKSKLJQJPJSNLMSSKLSJLMOMSQMKNOJIILNOPQSHEGIGKHKJLSKNJJPSLLSLSJMHPRMKSK999FHHK000--0:FKKOLILGIIIMJLMSSLGJGLFIJNNJJJIHMOSSMSLKKJNSMJIHHNIPJISKSJMLA??==AADIJKHONOIOMONNKLKJJLSOJSSLSSOSJMLIA@@?=>DKFDBEGKSKLIHJHHGGFFGEIIINMPKMGKLMJSKJSLLLJNKKKIMILLFEDEDJJMJKGIJFGGGKSSQOOISLLNOJLJHHIKKQQSSLOROJHLIJLGIKLQMKSJILNSKMJKNLMKSPMNKNHJHJKJLHDCBBCRHRRIEFHFLHRNKILIKMJJHGDCEIRJI?FQJJKJKOKMLSK=99:ECEDEFKNSSPROLORIGHKFGEFCIJMSNMKJSQLIQH?????KKJMIHNJILGJFJGFFLIISKHFGHKJQSRIMKAALJKOLHHFFHJGIGIHKHE@@>;:::67;<6DJHFHEDDIIMSJHKBAAHKPJJSJHHGFIIHHKGIHHFEFDDC;;;;;FDFDGGGGJIHECCCDEEFEEDABABDLGGDAA@?><*('''12+,0160....-)(*&&&()9:EEE:::::DEEFHEGFEEGFGFIFGFEFFDGFEGJFH21111GFFEFIFGKFEGDCBAABCFGGF@??>?A
@398_45CNXP_1
AATCGCAATAATCGGGTTCATTGATATTCCTAGTATAGTAGATGCTATCACACATACAATCATACTCAATTCGATGGAATTGTTTGATCTCAAAGGGGATATTCTATAATTTCGCATGTGAGGGGTTATTTCTTGGTTTCGTCCAGTCATTAATAACTTGATTATTTTTAGATAATAGTAGATAGAAAGAACGCTCGTAAGGAGTCCTATTGAAACCAAGAAATAACCCCTCACATGCGAAATTATAGATATACCCCTTTAATCAAACAATTCCATCGAATTGAGTATGATTGTATGTGTGATAGCATCTACTATACTAGGAATATCAATGAACCCGATTATTGCGATTA
+
...@GEFEFGJJMIHLJLLOJJLOOJSNLMMNOIMLHHFGGGFGJKKGIHSNNOKLIIKKIJHHGHJHIJRIJLLHKLLSLLKSSNPKKJ/....3OOLLGPIAAAAAIOPLLOKIMMSOMNKSJMMNIOLSLS====>FGMHHLLNSLMSJIQJLKMOFEECDHHMNKMSMNNGJ99999B@?>BCCGJILIIG9997777JKLNSKSIHHHPKNIJOINRJIJLIAHIH=::30/.,++'%%$#$%&%&()())),14*00)()*./=???@?@ABA?;<;<=ACCFFHIEEDEDGJKHBDAABFGHGHHGDCCDEEGEHDFFFDBCA?@>??@AACDBBCBBABDCA
@399_45CNXP_1
ATGCTAGCTTTTTGGCCTAATTCTTCTTCTGATGATCGATTTAACCTCTGATCAAAAAGATATACCTTGGTTATATTTCATCTCTTCAACAAGTTTCGTAATGAGCATAACGGCCCTATTGTTCCGATGGAGAGAAGAACCTATGATTAGCTTTTTCAGGAAATTTCCAAACGAACAATTTCAACGAAATCTTTCAATTTCTTATTTTACTATGTTCAACTCTCTGTATTCCTCTATCCGTAGAGTACATTGAATGTACAGAAATGGCTATAACAGAGTTTCTGTTATTCATATTAACAGCTACTCTAGGAGGAATGTTTTTATGTGGTGCTAACGATTTAATAACTATCTTTGTAGCTCTAGAATGTTTCAGTTTATGCTCCTACCTATTATCTGGATATACCAAGAAAGATATACGATCTAATGAGGCTACTATGAAATATTTACTCATGGGTGGGGCAAGCTCTTCTATTCTGGTTTATGGTTTCTCTTGGCTATATGGTTCATCCGGGGGAGAGATTGAGCTTCAAGAAATAGTGAATGGTCTTATCAATACACAAATGTATAACTCCCCAGGAATTTCAATTGCGCTTATATTCATCACTGTAGGAATTGGGTTCAAGCTTTCCCTAGCTCCTTTTCATCAATGGACTCCTGACGTATACGAAGGATCTCCCACTCCAGTCGTTGCTTTTCTTTCTGTTACTTCGAAAGTAGCTGCTTTAGCTTTAGCCACTCGAATTTTCGATATTCCTTTTTATTTCTTATCAAATGAATGGCATCTTCTTCTGGAAATCCTAGCTATTCTTAGCATGATATTCGGGAATCTCATTGCTATTACTCAAACAAGCATGAAACGTATGCTTGCATATTCGTCCATAGGTCAAATCGGATATGTAATTATTGGAATAATTGTTGGAGACTCAAATGGTGGATATGCGAGCATGATAACTTATATGCTGTTCTATATCGCCATGAATCTAGGAACTTTTGCTTGCATTATATTATTTGGTCTACGTACCGGAACTGATAACATTCGAGATTATGCAGGATTATACACAAAAGATCCTTTTTTGGCTCTCTCTTTAGCTCTATGTCTCTTATCCCTAGGAGGTCTTCCTCCACTAGCAGGTTTTTTTGGAAAACTCTATTTATTCTGGTGTGGATGGCAGGCAGGCCTATATTTCTTGGTTTCAATAGGACTCCTTACGAGCGTTCTTTCTATCTACTATTATCTAAAAATAATCAAGTTATTAATGACTGGACGAAACCAAGAAATAACCCCTCACATGCGAAATTATAGAATATCCCCTTTAAGATCAAACAATTCCATCGAATTGAGTATGATTGTATGTGTGATAGCATCTACTATACTAGGAATATCAATGAACCCGATTATTGCGATTA
+
JMLLL7)))32;?999;KMJKMMNSNOSJILSSOKQLOLSSLOPIRSJJGEEAAA:9JKKOJJLNOSSKLIKKROSLSOSSOLRKLSPNMNQLKGPNOIKKSRMHKLLJRSONNNLKLINRMJPKJRSJDGMLSPKDGLSISSNKLHLKIKC>?>;<?ABCLMPNLHC>>>JGIMPKLOSLMSKNKJSLNKNJPJISKNQSSSPMSSSNQLPQSSOSMJSNPSPOSSMSJOLKQSLKNMINSLLOSNSORLJLSMMSMILJOONOSKSSKSQIHJLILKILMMISSNJSKKSRJHIGSLHPOLSKMMKIJSSOLNSSSMLSSSLMHNMOMNIJLJHHJHLMPNLLSMNOHPMJMSNQIMJSLLJLNSOMNMPQSJJPPJJSSQSNSOOOSRSMJSSQQLOOMKJCJGLKLMPIJOSJGFLLGGFHHRLIJMJJSKPPIIISLISLLSMHHNGNOSNSSNSKMKQOKSOSJNQMMSSQIRSSJMILQKLMLIIIKHJJHHLKJSIJGHECCCDOOSGFHHQGIMMOKJJLJKNSSSNIJHIJKIJJIHJKSNMKIIJPKFGMNIIJIIIHK???F>HJIKSSSIOIIGIEEEEFHIIHNJMGJHJHGEGCCCCEJLKGGGCCBAA??:1<;0,+)&&&'-1.+167CDEFDEDDPJMLJIIPHHKJGJSLPOLISIH602DAECDGJNMSKKGOJSQSLJMNQSSSOKSQNSILSKIGLIKJMMKCCB<<:688NJGSHJPLLSSSKINGIONLNOPSRKRSMSPSSOPKJJLIJPSIKPPNOSJINJONMNMOQSSSHSGMQSIPLMIKFJHKNLMSSSK=<<<;ISMSMPNIHKHMLMLMISHJMLIPLMLSKNSMSMOOSJPJSHHGGFGGHFFDDBDCIJMHHSKILKKSONLSSMSKSRMOMNSJJKNKSMLPNSIJSLLJILSSMPSPMNOJJMHHLIMMMMLLMSMSSPSSSSSLMIIMSOSROLLSJMOHKSOJSNSMQPNNISSQLMMSMLRINKJSJMRPSQKISPOSLJNSLRNSPLPKNMMIOKLSSJMMPPLKSOSHIHHFKRSNMMK@@ASOSSKSJGLSLSPISPNKMLKSQ=9<AJIMOKOSOPMKKKHHMLCDFEESOISSSSSKKSNMRSPSMKINDNGSSSJKKSOSQMOKKSNSNLSRLSNJOSJSSMSSSMKLIKSSSQNLSNSSSLOSKMJSSNMSILLJSSMLMSSSLOLMIQSLSJNNIKMNJSSILSSOSOSODDFKOSMRLNKNLMOLLLNMSLJSMFICD;;:::<<>?FLMSSSSSSSLJJQLQNSJPSSLOSSMHGEIIIJSJPKOOAEQSSIMKOLHLKNIQKLHPPFJJNMJLMPLJQMNLNSSMSSJPMONSSSOIMSSSOOLLKKQSNJJMSJOSJSJSOSSOSSQNSMNKKSJL
@400_45CNXP_1
AATCGCAATAATCGGGTTCATTGATATTCCTAGTATAGTAGATGCTATCACACATACAATCATACTCAATTCGATGGAATTGTTTGATCTAAAGGGGATATTCTATAATTTCGCATGTGAGGGGTTATTTCTTGGTTTCGTCCAGTCATTAATAACTTGATTATTTTTAGATAATAGTAGATAGAAAGAACGCTCGTAAGGAGTCCTATTGAAACCAAGAAATATAGGCCTGCCTGCCATCCACACCAGAATAAATAGAGTTTTCCAAAAAAACCTGCTAGTGGAGGAAGACCTCCTAGGGATAAGAGACATAGAGCTAAAGAGAGAGCCAAAAAAGGATCTTTTGTGTATAATCCTGCATAATCTCGAATGTTATCAGTTCCGGTACGTAGACCAAATAATATAATGCAAGCAAAAGTTCCTAGATTCATGGCGATATAGAACAGCATATAAGTTATCATGCTCGCATATCCACCATTTGAGTCTCCAACAATTATTCCAATAATTACATATCCGATTTGACCTATGGACGAATATGCAAGCATACGTTTCATGCTTGTTTGAGTAATAGCAATGAGATTCCCGAATATCATGCTAAGAATAGCTAGGATTTCCAGAAGAAGATGCCATTCATTTGATAAGAAATAAAAAGGAATATCGAAAATTCGAGTGGCTAAAGCTAAAGCAGCTACTTTCGAAGTAACAGAAAGAAAAGCAACGACTGGAGTGGGAGATCCTTCGTATACGTCAGGAGTCCATTGATGAAAAGGGGCTAGGGAAAGCTTGAACCCAATTCCTACAGTGATGAATATAAGCGCAATTGAAATTCCTGGGGAGTTATACATTTGTGTATTGATAAGACCATTCACTATTTCTTGAAGCTCAATCTCTCCCCCGGATGAACCATATAGCCAAGAGAAACCATAAACCAGAATAGAAGAGCTTGCCCCACCCATGAGTAAATATTTCATAGTAGCCTCATTAGATCGTATATCTTTCTTGGTATATCCAGATAATAGGTAGGAGCATAAACTGAAACATTCTAGAGCTACAAAGATAGTTATTAAATCGTTAGCACCACATAAAAACATTCCTCCTAGAGTAGCTGTTAATATGAATAACAGAAACTCTGTTATAGCCATTTCTGTACATTCAATGTACTCTACGGATAGAGGAATACAGAGAGTTGAACATAGTAAAATAAGAAATTGAAAGATTTCGTTGAAATTGTTCGTTTGGAAATTTCCTGAAAAGCTAATCATAGGTTCTTCTCTCCATCGGAACAATAGGGCCGTTATGCTCATTACGAAACTTGTTGAAGAGATGAAATATAACCAAGGTATATCTTTTTGATCAGAGGTTAAATCGATCATCAGAAGAAGAATTAGGCCAAAAATACGTACGA
+
FGMMGKJKIKNOSLIKLOMLIHIINFLKJSSNMRMOPPGHGEEEHEQJRKJIHIJJIHKMLLLJGHFHGLKJNKHIIIJSJHSKMIGJFM---EMJLHLFSLLNJMHFIKLKMILHLLKHHIHJJKHOKQOSSKOQMSKLMJJSSSLKMLMMLNKSONPJLNMPRMSMQOOSSLSA@@;58-,,<>BDKJKJKJLSIHKLOIKOSJM;::::;NFHJJLLPSKKSKIHSOKNSSNKJMLQKHLSPSSJJSIKMSNSMMMQNJMSSODBHJSSSPPMMILMLNJJMLKQSSNSLRORSISILSIGHIKILSSIISFJSSSLQMSSMFEDEE<:<?MSLSPLNLMSQSQSKKLSKGQLILRISMRPLSPSSLJSSSJHKJLINSOSLQLOLSISHIIHISPPHSMMKQOKIIGGGIGHSJNJLIPINLKLGKIOOFEFEELJHSKSRISLOOSMMJKPJMLONSPMGKJLLLSJJHLHINKSLQLSILKHLIMKSSGHLIHFIMKHLNNJISJMOHHIGGGLOLSLMIKJHIFCDDEHMKKJSJKKMKKKIGHNJQHEEED>>?>?ISJJHJJLHJHHJIHEHACH?>@?@IGFFHNFFCEHHGHHJGJLLJCEL-JDDEIIIMKIFFFFFHGGIIIFBAGFGHGKOHJLDKPMNGHGFGGEDGEKNLIRPMQKSSKMJSPQJJONKPSIMOISPSIEEPMIPRJNNKJLJNMSKSJSOJJGKKIMJQSNLJJJKKNIGQPHGFIFJJJJ33334HJ8A00MIKLLGKIKNJFF44444GHSKRJKHHKJPKSOHSKMNJNQOJMOSSFFGEFLKMLMJQKLSKIJIMPJHHH?A@EKJOGHRHJHIHLOJMJOJHJFKHOKHMJHNLNJLSPMMNSSKEFHMHFE54448A<***/33;GFIKHKKLJJLJGHFHFSSSSOLJPMSIKRKKJPOLIJKLSKPNKOQKGMIMIOMQJNEGFEGMSIQOKORQMSLQOOSMLLSQJMJKILKJKKKMKJLSLLJPOSQSOJLJOSJIJJLJJLIMSSPSOJMILPMKIGKKKOSLKLIGHMKSKKGGGLQLSLIJNPSSSSSKGGHKJMLLJJFKJJHSSNLNMRKSHISKOOKJFIIGOIGJMSKLSNJIPHMSMHKKSGH??>????IISSSHOMPOLNNNIMGHJNMLSILMKLMJKKILINPNKMKOOSSIKJIJLLGHSNMSBCCCDKKJLHPSSNKLOLOLNKLLJSLJGJRSSKOQSE>777JHJNMLSLMKKSKIGJHDECAAAFEFHKSLRKNMHBAA@JMKMIGGIHNISJMMHIIIJIHJHSLB?;;;<<GGIOSOLNMMSLPILKHGGFJJMOJJGPJHHGGEEFFHGGNOSOLSMKIHEEDDFGHH;:99:HHEEFEEFGLMHIIGHDBAAABBCGFFDAAA@?@
@401_45CNXP_1
TACGATCGAACAACTCGAAGTATGGGTCTAGCTTATTGATACGTTACCGAAAACCTCATTTGAATAAATTTGGAATACATTTTATTTTTTTTATTGACAAGTACTCGTACTCAAAAAAGTTAAAAATTTTTTATTTATATATTTTTTTGAGTACGCGTCTTGGACCTGGTGTATCTTGTCTTTACCATGAATGATTTTCCTTGGTTAACAATAATTGTTGTTTTTCCAATATCTGCTGGTTCATTAATATTGTTTCCCGCATAGGGGAAATAAAGTCAATAAATGGTATACTATATGCATTTGCATCTTAGAACTTCTTCTAACGACCTACGCTTTTTGTTATAATTTTAAAATGGACGATCCATTAATTCAACTGTCCGAAGATTATAAATGGATCGATTTTTTTGATTTTTACTGGAGAATGGGAATAGATGGACTTTCTATAGGAACTATTTTACTGACGGGATTTATTACTACTTTAGCCACTTTAGCGGCTTTTCCAGTTACTCGGGATTCCCGATTTTTTCATTTCCTGATGTTAGCAATGTACAGCGGTCAAATAGGATTATTTTCTTCTCGGGATCTTCTACTTTTTTTCATCATGTGGGAATTAGAATTAATTCCCGTTTATCTACTTTTATCCATGTGGGGTGGAAAGAAACGTCTGTATTCGGCTACAAAATTTATTTTGTACACGGCAGGAAGTTCTATTTTTTTATTAATAGGAGTTTTAGGTATAAGTTTATATGGTTCGAACGAACCAACATTAAATTTCAACTTCTAGCTAATAAATCCTATCCTGTTACACTTGAAATACTATTTATATTGGATTTCTTATTGCTTTTGCCGTCAAATTACCGATTATACCTTTACATACTTGGTTACCTGACACCCACGGTGAGGCACATTACAGTACCTGTATGCTTCTCGCTGGAATCTTATTAAAAATGGGAGCCTATGGGTTGGTTCGAATCAATATGGAATTATTACCCCACGCTCATTCTATGTTTTCTCCTTGGTTGTTGGTAGTCGGTACAATCCAAATAATTTATGCAGCTTTAACATCTCTCGGTCAACATAATTAAAAAGAGAATAGCCTATTCTTCTGTATCTCATATGGGTTTTATAATTATAGGTATTAGTTCTATAACGGATCCTGGACTTAATGGAGCTATTTTACAAATAATTTCTCATGGATTTATTGGCGCTGCACTTTTTTTCTTGGCAGGAACGAGTTATGATAGAATTAGGCTTGTTTATCTTGATGAAATGGGTGGAATGGCTATCTCCATTCCAAAAATATTTACAATGTTCACTATTTTATCGATGGCTTCCCTTGCATTGCCA
+
IESA@?<>>>?ADEEEGJPLPLMQNSPKNSSD@>==GFJNSSDGK56FFDIISMNMHGJSNIPGLEHHEGKGFKOSMLLSJPQSSBGISSSSMMMIJLJLJIIJJPOKKNQIDGGLSSRSJGEIRSSMKQSSNMSOMSSKPJJKFSSSMHBDEFLIGD::<)))*ACCCDJLSPPQONRKSFSRMQOLGHPRSJKMJOMJSMDELIMIMJKQISPLMORKINLSKPRJISLMMSMIMSHGIHCCB999%$%&').-/23:JIDHKMLQKKSIMNIHKGLRKLSSLLJIKNOKIIHSNHKRLSKNKKLSRJJNPLSLLKSRKLSKIJGJKSRLIILIKSSSKKGNONPLOJIJJOJGIG@@@@DOJMKIRJHFHPPSIJRLKJMNLNIIKSOJJSKHHHEFGSMSSOLPGDASKD;889:SONKMNMGSJGPLHHKLIHIHKSOMISJLLKNMSISSKSLKKJGGHGFKSQSSINSKSOI?9;MIONHSSIOIFGGFHIJIF?944101111DFKIMLEADLEEISOPOHHILKSNIIHHHJJFIJJJHIHGFFEEFFHLINLGGJJMINNSNSLOMSHEEFFHHLMRIGEED4BBLNIHPLLLKKJJHHJKKKKLOKJPIHG<;B;<EFJSHECDDHJLKSKRIMINKJSJSKA?@<:?DEHMLJLMMOKKIHRIKILMHJJKSSSISLLHSLHIH=<<<:986667667?BKPSSSSOOKHKHSIJHFJNKFDCBBEGGHIKMKSMNHJGKIHKKHGNIFJJIGIIFBBCABB63300000567>?@ISKPMPJLJKLNNNSLJKINLJMOLSJSJGE>BH-K<99999LMNLSMLPSLKSKGLKJHPJLGSKKSROJFGKIKSHMEEFMEJMOLMSNPLISSKLSKNNJQJLHHSLLISKRQKPNSISNMSQSKSMSLLSNMKKMSHSIQBBBBHSNSNSLED@FEC=>>MSILJIHJSLSSQNSSNILENMOKSMKNSPPSMOSKQRLKLISISSKSJNSOHSLOSSKSSORMMNSKSMJLOKSSKSSSJPOSPOOPHHGIMRSILMMNSSIQJSSSSSSQSPSPSA@@@>@>>----10./@@FHDSISMMJJIKLLOSPPLLDNIKQSSSSMNISKSPSSKMRJSKINKSMOSSSSKJOLKKMOJOSRSMSKONIMKJONKSMSOSSPRLLSNSLKKOSLLSNMPMRPKKGINQSQHE99::GGGSPSIMJSSSLBBC11265100))0013DFFDE878899;HILFQIPSNLSPKMMSSJNNJLLMMJODIC<<P99999SSPHKLLPCCKHOJJNHLMSMLKRSNKJQOJSJSJLQLIIFHJKJKKJKLJKKIMHNQIL
@402_45CNXP_1
AATCGCAATAATCGGGTTCATTGATATTCCTGGTATAGTAGATGCTATCACACATACAATCATACTCAATTCGATGGAATTGTTTGATCTTAAAGGGGATATTCTATAATTTCGCATGTGAGGGGTTATTTCTTGGTTTCGTCCAGTCATTAATAACTTGATTATTTTTAGATAATAGTAGATAGAAAGAACGCTCGTAAGGAGTCCTATTGAAACCAAGAAATATAGGCCTGCCTGCCATCCACACCAGAATAAATAGAGTTTTCCAAAAAAACCTGCTAGTGGAGGAAGACCTCCTAGGGATAAGAGACATAGAGCTAAAGAGAGAGCCAAAAAAGGATCTTTTGTGTATAATCCTGCATAATCTCGAATGTTATCAGTTCCGGTACGTAGACCAAATAATATAATGCAAGCAAAAGTTCCTAGATTCATGGCGATATAGAACAGCATATAAGTTATCATGCTCGCATATCCACCATTTGAGTCTCCAACAATTATTCCAATAATTACATATCCGATTTGACCTATGGACGAATATGCAAGCATACGTTTCATGCTTGTTTGAGTAATAGCAATGAGATTCCCGAATATCATGCTAAGAATAGCTAGGATTTCCAGAAGAAGAATTAGGCCAAAAAGCAACGACTGGAGTGGGAGATCCTTCGTATACGTCAGGAGTCCATTGATGAAAAGGGGCTAGGGAAAGCTTGAACCCAATTCCTACAGTGATGAATATAAGCGCAATTGAAATTCCTGGGGAGTTATACATTTGTGTATTGATAAGACCATTCACTATTTCTTGAAGCTCAATCTCTCCCGGATGAACCATATAGCCAAGAGAAACCATAAACCAGAATAGAAGAGCTTGCCCCACCCATGAGTAAATATTTCATAGTAGCCTCATTAGATCGTATATCTTTCTTGGTATATCCAGATAATAGGTAGGAGCATAAACTGAAACATTCTAGAGCTACAAAGATAGTTATTAAATCGTTAGCACCACATAAAAACATTCCTCCTAGAGTAGCTGTTAATATGAATAACAGAAACTCTGTTATAGCCATTTCTGTACATTCAATGTACTCTACGGATAGAGGAATACAGAGAGTTGAACATAGTAAAATAAGAAATTGAAAGATTTCGTTGAAATTGTCCGTTTGGAAATTTCCTGAAAAGCTAATCATAGGTTCTTCTCTCCATCGGAACAATAGGGCCGTTATGCTCATTACGAAACTTGTTGAAGAGATGAAATATAACCAAGGTATATCTTTTTGATCAGAGGTTAAATCGATCATCAGAAGAAGAATTAGGCCAAAAAGCTAGCATA
+
FIIHFDEEIHPOLNSJKMLJKQOHNKKOKLMDCDCRNNSJIGFHGNIIJNJKOLNDCBDBJKLJISHMJKPKLHPIJHJJJPHIHFFHAIJ@@CDGQJQHKSSHIHHILHMRMKMKOKSMHDHIMSPKNNNCBBAAGGPFIIPHJKMJSSMJMSOKOSSNMOJOQMONSQQKSOKSIJKHHKJJKLIQSJJLKSONDDDDSISSSOKKMKHJNSMMJHICDCACDFDFHHOSJNSMSOSQGHJJKSNPHLNLHEHHLIFEFEA?FEIFCDDGSSKKJMIMJOKKKLPIKLSIIGMCDE97778G?222222FHIILJMLJIIEIKLHFGFD4334HHS5GLFEIPNGPJHJKSLISNSMSKJLSIJSPCBBADKQJQ@????GFCHIHKHMKGJHPSNSRNNIPSKKHPKOHJIFHGF;999;FHLLMMMNHIKHFEJHGHJHJPJLLJNJOQLKIKPNHIGILPSSINMSKNHKHOLLPOMNOIOJJSLOSSKJQIHQGFFFFLQJKMPIGIPKLNIQKLIMNHGGFHMSKHGGKJSJIMLOKSSISHNGLLNSKG;:987878:DCCC:88889HJOPMSJSSJMMMSOSKHKGQHCCBCBBBCFFFMHLLNGH<<KHF@BCHFIGHHGFGHFKNLNQIEGFGGHILHHFHGFGIDKFFHC?>>=AAAACCEFECEEFIEGFILKH=JJJHLLKMJGGMGFSMM><6546;JJJLSLJMSJPLNKJHHGLHIKSMLJGGGGFQSJHJJONMKNHLLKSHIGHSNSJSPLMMNSNJJKSOHMKLIKJMGMJGGJOPKJJNHGNILFBACECBAB/,,&-22GFGIFJKLIFJJHJHFJEEHHHJKKNJQKIECDED/.../78:97557EE:9985E744556IKLGIDBABACCFEHFMHFGGKGHGFEFEFHOIHAE;DG55SPIMKKSGGHHNQLMSJSIILIILPHMNSNKIJLIMJSLIIJNLHIKIQGSHKIJIDFDGDEDFEJEFECBCCB@@>>CEEOQNSJMOOIIJPJONLILHHKSNIOKNISSLNGMSMOJKNOKSISLGIHJGGLJSKSKSONSISLIKKKIGHMKSHGNJIDE55457@?@BEPIKLLHFEEDHGILHJEFDDDHKGJSKIHGJSKNJLPNOSMSSMNIGKSLIJLJSEEDCDKGILKLNMPOECBHRLSOILKMNJMKKHMJLLJNJMPOHLMMGJDEFHDCEB@AAEEGFEFJJKIRLNMSIJEFJILKIJMPLSSKKIGFFIJJKIJKMNLMPMHFEEFGEEFSKNJLGJIGFEHF?=<<22222EHGIHIHJMGKHFGFCBBAACDEHOMIIHGEFFF
@403_45CNXP_1
TACGATCGAACAACTCGAAGTATGGGTCTAGCTTATTGATACGTTACCGAAAACCTCATTTGAATAAATTTGGAATACATTTTATTTTTTTTATTGACAAGTACTCGTACTCAAAAAAGTTAAAAATTTTTTATTTATATATTTTTTTTGAGTACGCGTTCTTTGGACCTGGTGTATCTTGTCTTTACCATGAATGATTTTCCTTGGTTAACAATAATTGTTGTTTTTCCAATATCTGCTGGTTCATTAATGTTATTTCTCCCGCATAGGGGAAATAAAGTCAATAAATGGTATACTATATGCATTTGCATCTTAGAACTTCTTCTAACGACCTACGCTTTTTGTTATAATTTTAAAATGGACGATCCATTAATTCAACTGTCCGAAGATTATAAATGGATCGATTTTTTTGATTTTTACTGGAGAATGGGAATAGATGGACTTTCTATAGGAACTATTTTACTGACGGGATTTATTACTACTTTAGCCACTTTAGCGGCTTTTCCAGTTACTCGGGATTCCCGATTTTTTCATTTCCTGATGTTAGCAATGTACAGCGGTCAAATAGGATTATTTTCTTCTCGGGATCTTCTACTTTTTTTCATCATGTGGGAATTAGAATTAATTCCCACATGATGAAAAAAAGTAGAAGATATCCGAGAAGAAAATAATCCTATTTGACCGCTGTACATTGCTAACATCAGGAAATGAAAAAATCGGGAATCCGAGTAACTGGAAAAGCCGCTAAAGTGGCTAAAGTAGTAATAAATCCCGTCAGTAAAATAGTTCCTATAGAAAGTCCATCTATTCCCATTCTCCAGTAAAAATCAAAAAAATCGATCCATTTATAATCTTCGGACAGTTGAATTAATGGATCGTCCATTTTAAAATTATAACAAAAAGCGTAGGTCGTTAGAAGAAGTTCTGAGTATGAATTATACCATTTTATTTTATTCCCCCTATGCGGGAGAAATAACATTAATGAACCAGCAGATATTGGAAAAACAACAATTATTGTTAACCAAGGAAAATCATTCATGGTAATTTACAAGATACACCAGGTCCAAAGAACGCGTACTCAAAAAAAATATATAAATAAAAAATTTTTAACTTTTTTGAGTACGAGTACTTGTCAATAAAAAAAATAAAATGTATTCCAAATTTATTCAAATGAGGTTTTCAGTAAGCTAAACCCAACTTTCGAGTTGTTCGATCGTAA
+
GGJLSKHIJJKKJRLHSHIJOLSCBBBBBBCB@<<=OGGOIHDFB:;<55GLNHKKHFKMIRSNNJSLSNJNIJLINMGKLHFA>?FLHJKLEDC@@GIJJSMOKJGJG?::::HMSSSHIFIMIRJGEESSNIKQLSIRJMF?JSSSSFFFFHOKNHHLMLOG>ISMJIKKMSSSMOSQNMLMSLMSSPSJJLSJMONKMNSJSLIJOMLPLKPLLRLRLNLIBCFHFNIHJLMNMHOIMMSNSIKQKSQSKLCHGGEJDDBBFKLGJJGJIKINKMSIMJIISIQPLKHNGJRNNRSQJKKMQKLSMJJFE?((9;@?MIHLLLOSJIHSGQOJMKIMOSSOLKJJJMHPPSLSJKKGILHFDDFFIQSIIMNHJJKJMKKIHIMIMLNMROSSLOMKKNLIJFKMSSSLJFEGKSMIHGGKOOKIMKSLQSLLOIKIKILKMMQQMLKJJMHIHGKQJJHMISGECDDEIILFGBABBACMGCDHHHGIMKJNJFGHIKJKMHGFFSMOSJGIJHSJEG;5664=9<FB@?ALHJIPISHKJIGGGLJJJLJHFFDDGMGIGHGJJJKQOLSSS@EM<<@@ACGSHNRSJKSKP=SSSLNKIKMOKLJQNSGKH777768868F55?55FHGSSJEBGBGEDDBBBDEGC?7523))89>FDFKHFGIECCBABDDBDIJFJIGIEEFDGEFHCFEFFECEEEFCGEDBFLMIMG?A>=<;97++,,-;=CDEHJKIIDC???=?DDEFGGIDHJLNSSJLHKINOMKKHHG?54334;?BA@@>?@ABEFGLDEAABD>>;:9:9:<=8888DAA67DDEFMKHB?<>@DB@@?56567EEEFELIGGBA>::;>?DCFBBBCAA>===@DEFEFGFACHGC>CDEHHFCAA@>>@BC?<;;8777788779<;:::9::9831/.,*&%$$$'((1111121/0230068)).;99<=<610/,,,+-22467788>>;;;<=@@@><<<==?===ABA?>332/,*+)(((++,/38:===>?AAAA><:765/+)('%$$##$%)+.035879;>??BBBDDDEC=<<<=@CA?>=CLHGCBAABA?@CBAEDEDCC@?DC?=77<9EKH?===<B@A???@?ADEEAA@;:400AFHF@?@BA@AABCA?<:?>@@??>;<>>>>>>==;=>:+*)(('%%'&&%%&%%$$''%*.1334456.../0444
@404_45CNXP_1
CGTACGTAAACAACTCGAAGTATCGGTATGACTTATTGATACGTTACCGAAAACCTCATTTGAATAAATTTGGAATACATTTTATTTTTTTTATTGACAAGTACTCGTACTCAAAAAAGTTAAAAATTTTTTATTTATATATTTTTTTTGAGTACGCGTTCTTTGGACCTGGTGTATCTTGTCTTTACCACGAATGATTTTCCTTGGTTAACAATAATTGTTGTTTTTCCAATATCTGCTGGTTCATTAATGTTATTTCTCCCGCATAGGGGAAATAAAGTCAATAAATGGTATACTATATGCATTTGCATCTTAGAACTTCTTCTAACGACCTACGCTTTTTGTTATAATTTTAAAATGGACGATCCATTAATTCAACTGTCCGAAGATTATAAATGGATCGATTTTTTTGATTTTTACTGGAGAATGGGAATAGATGGACTTTCTATAGGAACTATTTTACTGACGGGATTTATTACTACTTTAGCCACTTTAGCGGCTTTTCCAGTTACTCGGGATTCCCGATTTTTTCATTTCCTGATGTTAGCAATGTACAGCGGTCAAATAGGATTATTTTCTTCTCGGGATCTTCTACTTTTTTTCATCATGTGGGAATTAGAATTAATTCCCGTTTATCTACTTTTATCCATGTGGGGTGGAAAGAAACGTCTGTATTCGGCTACAAAATTTATTTTGTACACGGCAGGAAGTTCTATTTTTTTATTAATAGGAGTTTTAGGTATAAGTTTATATGGTTCGAACGAACCAACATTAAATTTAGAACTCTTAGCTAATAAATCCTATCCTGTTACACTTGAAATACTATTTTATATTGGATTTCTTATTGCTTTTGCCGTCAAATTACCGATTATACCTTTACATACTTGGTTACCTGACACCCACGGTGAGGCACATTACAGTACCTGTATGCTTCTCGCTGGAATCTTATTAAAAATGGGAGCCTATGGGTTGGTTCGAATCAATATGGAATTATTACCCCACGCTCATTCTATGTTTTCTCCTTGGTTGTTGGTAGTCGGTACAATCCAAATAATTTATGCAGCTTTAACATCTCCCGGTCAACGTAATTTAAAAAAGAGAATAGCCTATTCTTCTGTATCTCATATGGGTTTTATAATTATAGGTATTAGTTCTATAACGGATCCTGGACTTAATGGAGCTATTTTACAAATAATTTCTCATGGATTTATT
+
CCC>>>>>BFNKILJJKILOKKM/...,,(''(((5;=BFGE100/0IIHSNKLLSIFGRKSRSJNSLSRLLJLQOSMSSMKMJHENMSSSSOSJJIMKMLMJNSSMONILJIDGMSOLFE;;KSPPGHKSSPJKRLSOJKN>@FJSSSMLHSMSBABBB@?>=9<BLLJOSPSLOMMKLNKKLSKHNKRIMSLSQKSFSHIJSLPSSOKOJDDCDHRPKEGFEFIHLKOPJOPMJKSPMGEEFFJSLIKSIKSAEJHGJJR<45JLDIKNJOSSNAE@?A@ECFEMKRSKLNHSHHHHJIOSMINRMSIIFGJ@AIKFIKNJIPQINLPNISLKSKSNJSSKSQNMIPKILSLDBHHMEHKIGHEHJGSSPKMLILMMLSSQQIJSNOIKLSMISSQNKJJ.----KQJMIFD@?SKGF?....9;:;=GHJHKMJHIIJEDBB@CCDDSGKOLNSKJLRKSNKLGIHFFIKJSSMMJIHGHOIKLKJFGEIJHOPIHDJHLKQF:::;B??:9:BFFHIHJDDEDSKSPKLNIJIONKSJISSLKJNIJMPMGFFEDDFFFGLKIQFHHHGJNHNEG?99-++++;;<;22255;:CGHMFGGFGEGEEGGCHSIMGKKJHJMIIABJ@CFHFJBAABC@IRPKIHHMNSLQPNMQHSSSSNSSLRMKKJLLSSSMSLKNGIFJGHLSHLQLOOPNSSSKC<<68<GEEHKSSOKOSSSSPMKINLNKNJKJJSSMSJSIGIPIKSQMSSQNMLSIJSRSNMKMPMKRHFHDD@=KS=JKLIJLKRSGOJSQSLHHFKSOSLOSNNLSONNSOOLLSLSLMPNOMSSQPRSPBBB@BKJJIGILLJJGLMLNSSKNMSQSSNSSPLPKPLLJJJRSOKSLIHEEEDGSQKSOOPMMMOOKSLKSMLQQNOSNSOPNMLPIIIMNSLJHLLKKKJKNQKOSOKMSORLILJMMPRKHJONSJJSKIKHGHEDEHB<;:;;AABABKLHPSSONKJRSLJKKSIPLKSSNSKMLHKLSNOSKPSSLQSQNSSPJNKLKPISJOSNKJSRSSSJSINKNSLORJIKPPNSSQSPRQOMLRSNSSMJKIGGJGFJFHSSIOKSJJLMKJMJMSQSOMSOSNSNSPSQSSLJMHJOPJLIPMLSSHKMSKLNMOSONSKSLQKONOORMSNNLNMSSNSMQOSMKPOSKSMOSSLOOSJMORSLQSJHJSSOPMN
@405_45CNXP_1
CGTACGTATTTTTGGCCTAATTCTTCTTCTGATGATCGATTTAACCTCTGATCAAAAAGATATACCTTGGTTATATTTCATCTCTTCAACAAGTTTCGTAATGAGCATAACGGCCCTATTGTTCCGATGGAGAGAAGAACCTATGATTAGCTTTTCAGGAAATTTCCAAACGAACAATTTCAACGAAATCTTTCAATTTCTTATTTTACTATGTTCAACTCTCTGTATTCCTCTATCCGTAGAGTACATTGAATGTACAGAAATGGCTATAACAGAGTTTCTGTTATTCATATTAACAGCTACTCTAGGAGGAATGTTTTTATGTGGTGCTAACGATTTAATAACTATCTTTGTAGCTCTAGAATGTTTCAGTTTATGCTCCTACCTATTATCTGGATATACCAAGAAAGATATACGATCTAATGAGGCTACTATGAAATATTTACTCATGGGTGGGGCAAGCTCTTCTATTCTGGTTTATGGTTTCTCTTGGCTATATGGTTCATCCGGGGGAGAGATTGAGCTTCAAGAAATAGTGAATGGTCTTATCAATACACAAATGTATAACTCCCCAGGAATTTCAATTGCGCTTATATTCATCACTGTAGGAATTGGGTTCAAGCTTTTCCTAGCCCCTTTTCATCAATGGACTCCTGACGTATACGAAGGATCTCCCACTCCAGTCGTTGCTTTTCTTTCTGTTACTTCGAAAGTAGCTGCTTTAGCTTTAGCCACTCGAATTTTCGATATTCCTTTTTATTTCTTATCAAATGAATGGCATCTTCTTCTGGAAATCCTAGCTATTCTTAGCATGATATTCGGGAATCTCATTGCTATTACTCAAACAAGCATGAAACGTATGCTTGCATATTCGTCCATAGGTCAAATCGGATATGTAATTATTGGAATAATTGTTGGAGACTCAAATGGTGGATATGCGAGCATGATAACTTATATGCTGTTCTATATCGCCATGAATCTAGGAACTTTTGCTTGCATTATATTATTTGGTCTACGTACCGGAACTGATAACATTCGAGATTATGCAGGATTATACACAAAAGATCCTTTTTTGGCTCTCTCTTTAGCTCTATGTCTCTTATCCCTAGGAGGTCTTCCTCCACTAGCAGGTTTTTTTGGAAAACTCTATTTATTCTGGTGTGGATGGCAGGCAGGCCTATATTTCTTGGTTTCAATAGGACTCCTTACGAGCGTTCTTTCTATCTACTATTATCTAAAAATAATCAAGTTATTAATGACTGGACGAAACCAAGAAATAACCCCTCACATGCGAAATTATAGAATATCCCCTTTAAGATCAAACAATTCCATCGAATTGAGTATGATTGTATGTGTGATAGCATCTACTATACTAGGAATATCAATGAACCCGATTATTGCGATTA
+
NFGJFIILHOLIISPSILIPIOKJRMJJHJHSJMKIIGJKJILLSJOJKKSSLIGHIJIHLKJOKIHKIHLJJPOLLMIHLKNJKKLNNJLJHFIKHHHGGG00001FFJMJJISLSJKLOMLNIIJGJMJIKMLKMSLLPSJKJIIJKQIFLSMJSSIJJGSIMMSEELKGGHIKHOJJIGHID@HISSSPS76666SLSOJQLNKJJKLKHSIJIQRPQIIKJPLLIOSQOMPLNMIIJJHKFGIFIJGGHHGMIIJFGFGGHKLHJLJJLIFHHFHLSQLSPRISLIKKJIHGJFEFFFHF@@>>>AA865556?<@F222CFIHKGHFHGGHIHKHMPNNHLNQOPNSNSLNNHOSJGHIJGLKKJLLPIMEGGHEHHKJHJKJLMPSRSKHSKRNMIJJIKMLKKNQIIMPGMHJILLGLMGGHLJSJIKOKOMSLSQMLJKJ>>2223KMNINNSLJSNPFKSMKJLNMSKQLSQMJHKJHJIIFKSKIJJJJLJIKKIIIPFFFBNICCCHEJIJSSIMPPSNPSISMNMFEEEDFGIILJHIGEEEDEFFIHMOMHIIJIJGGHE?IFGGLJOGKIIMOSJJLKEEHGIJHFHHFGFEFEDECHGEFGGHHGIEC?5+'(**157?>:95:5+:DBCCB>FFFFHFFHIJNLQLOKLJIHHOIJKJJEBEINGKJNKGKOSS?SQSPSKMMMOJMJSSKRSMINLOHIOJLJRSSKJLJIQMNRLNKMSSGIISOKLGJGHIMLOKJKSQOJHMLSSLMNHGHHHHIFHHLHHILJLOSMSMIMG<:*))(()///4CEIGHJIIIIJIKMOOSIHJMOOMIKNLMKSKNSMOLJSMSOMNKHMHSRSJIGGIPOJPKSGLGGIMKKGJGFGKHMIQGMNLKNLSMSLLGHKLKSSLSSLKILKKMSSLIISMROFIHKMLJHLKJKJSJHKIPHPOSKPSMPLLMSNSNLSRSSJSMILHHIKGHKHKLLIKDSILHBKESSPIOSKMILKKOSKHKHHNPISMLKHKMGLIGKKHKSISKOOKOSSSLOJJLMLJSOSKJNIPIHIMOJIKSSQQORSERCJJLOLJMQOOLMIMD?BEMSJKJMIJJMSSNSILIEFKFGGFHINLMJKPPNSOEDDEFD=56@BGGGLHMSOSSKSFHOOJJLNOLLHJJKRMKJSOILKMPIPJPMJJE>>>=?KHHKNKLKLHKHJKIRNJKPJHAAAAALJKPLSKSKOMJMKPKSSLLOSJSJKLRQOSKJILNMNSROSOHHJIJOIJHHIMLGMQKRMKONRNKSFIDDCFFHIHGKMMMSONQIJILPKIDNQPNHQSOJKHSPSHEEDEHEEFHIKKQIHGFFEGPHJJLMLSLSSMHGQJNJKISLKIMIQJIIHGGGJGKIJKRCCDB@AA@@IJNKJGDDDD@
@406_45CNXP_1
ATGCTAGCTTTTTGGCCTAATTCTTCTTCTGGAAATCCTAGCTATTCTTAGCATGATATTCGGGAATCTCATTGCTATTACTGAAACAAGCATGAAACGTATGCTTGCATATTCGTCCATAGGTCAAATCGGATATGTAATTATTGGAATAATTGTTGGAGACTCAAATGGTGGATATGCGAGCATGATAACTTATATGCTGTTCTATATCGCCATGAATCTAGGAACTTTTGCTTGCATTATATTATTTGGTCTACGTACCGGAACTGATAACATTCGAGATTATGCAGGATTATACACAAAAGATCCTTTTTTGGCTCTCTCTTTAGCTCTATGTCTCTTATCCCTAGGAGGTCTTCCTCCACTAGCAGGTTTTTTTGGAAAACTCCATTTATTCTGGTGTGGATGGCAGGCAGGCCTATATTTCTTGGTTTCAATAGGACTCCTTACGAGCGTTCTTTCTATCTACTATTATCTAAAAATAATCAAGTTATTAATGACTGGACGAAACCAAGAAATAACCCCTCACATGCGAAATTATAGAATATCCCCTTTAAGATCAAACAATTCCATCGAATTGAGTATGATTGTATGTGTGATAGCATCTACTATACCAGGAATATCAATGAACCCGATTATTGCGATTA
+
HIMJSLQIDE=<<<GFFKPNMKHLGFHL@@GHONMHJLSLMNRHKSMMHAAHGGKMOLSLKKIILPMKSSPKOOIPSSSNHS,,,,,GFDEGJISLNSHPHHIIMMJIKSLMODCDCDLLJNMSOSNNSOMJOQJSJMJJIIKSJBBHHJHLGG:6667999BBAADHDFINNHJGJSHIHKHGIHKKSLSNGJSJNOOPSKSJKHPKISIQMFEFCG?::;EHMIHGIISSSJSQNKQSOPRSSPONMSNSIPJKHIIJKSBAFKSMPSOOSSKSSGDDEGHMKQOSMNLKKKOQKLMIGISQQSKQI@C;;;:;DDHISPLLQFEDEESSLPJLLOKOLNPMNJNH;<<EIJKIMSKKOPSSLIFEFFEIHDINSSSSLJQSLSRLLGFIILJKQMIKQKOKMKGKNMISSSSSSSSMLSJKIIFGKKNKLJSNSQHKJHLJIPJSRJHGEHEFK??FC=AJSNOKKINSPMLIKGKGSSOSJNSSSMMSLSLNIJNJLJLMKK>===>RJINSPSMJJK>AAAEFIIKOHJJILLJLHJIIHJLSHDEFFLF?GKOKKKSKKNSISKNGIFHFFHHKHFDDEEGIKEFGECEELMHJJISLJKSJIKNH31100DHIIJSSKKLGIGGHGGFGJKIHHDEEEEE
@407_45CNXP_1
TACGATCGTTTTTGGCCTAATTCTTCTTCTGATGATCGATTTAACCTCTGATCAAAAAGATATACCTTGGTTATATTTCATCTCTTCAACAAGTTTCGTAATGAGCATAACGGCCCTATTGTTCCGATGGAGAGAAGAACCTATGATTAGCTTCAGGAAATTTCCAAACGAACAATTTCAACGAAATCTTTCAATTTCTTATTTTACTATGTTCAACTCTCTGTATTCCTCTATCCGTAGAGTACATTGAATGTACAGAAATGGCTATAACAGAGTTTCTGTTATTCATATTAACAGCTACTCTAGGAGGAATGTTTTTATGTGGTGCTAACGATTTAATAACTATCTTTGTAGCTCTAGAATGTTTCAGTTTATGCTCCTACCTATTATCTGGATATACCAAGAAAGATATACGATCTAATGAGGCTACTATGAAATATTTACTCATGGGTGGGGCAAGCTCTTCTATTCTGGTTTATGGTTTCTCTTGGCTATATGGTTCATCCGAGGAAGTTGAGCTTCAAGAAATAGTGAATGGTCTTATCAATACACAAATGTATAACTTGCCAGGAATTTCAATTGCGCTTATATTCATCACTGTAGGAATTGGGTTCAAGCTTTCCCTAGCCCCTTTTCATCAATGGACTCCTGACGTATACGAAGGATCTCCCACTCCAGTCGTTGCTTTTCTTTCTGTTACTTCGAAAGTAGCTGCTTTAGCTTTAGCCACTCGAATTTTCGATATTCCTTTTTATTTCTTATCAAATGAATGGCATCTTCTTCTGGAAATCCTAGCTATTCTTAGCATGATATTCGGGAATCTCATTGCTATTACTCAAACAAGCATGAAACGTATGCTTGCATATTCGTCCATAGGTCAAATCGGATATGTAATTATTGGAATAATTGTTGGAGACTCAAATGGTGGATATGCGAGCATGATAACTTATATGCTGTTCTATATCGCCATGAATCTAGGAACTTTTGCTTGCATTATATTATTTGGTCTACGTACCGGAACTGATAACATTCGAGATTATGCAGGATTATACACAAAAGATCCTTTTTTGGCTCTCTCTTTAGCTCTATGTCTCTTATCCCTAGGAGGTCTTCCTCCACTAGCAGGTTTTTTTGGAAAACTCTATTTATTCTGGTGTGGATGGCAGGCAGGCCTATATTTCTTGGTTTCAATAGGACTCCTTACGAGCGTTCTTTCTATCTACTATTATCTAAAAATAATCAAGTTATTAATGACTGGACGAAACCAAGAAATAACCCCTCACATGCGAAATTATAGAATATCCCCTTTAAGATCAAACAATTCCATCGAATTGAGTATGATTGTATGTGTGATAGCATCTACTATACTAGGAATATCAATGAACCCGATTATTGCGATTA
+
FEFHKGHHSLILOIJSQOSIKJIKMPSMLJISONSRSHEKIIIMSKPGEGFFDFFFGKQMEGI>>>>>BCCCSSMSIDCCDDOMRRKRQKLIIHKJMSLLSIMLKHKLJSROMKFDDDCGK:::::@;:<878641/+,++,++.34A?@A@>==DEILMKMLLSKJSLHGHFIMLSMSSSSGFRNMMDD>66KHFLMSSQOSSJOSKSRJJIJPSMMSJROPSLSLSPMOMPRKNSOMJKJLLKJKOKKSKGGIIJIKJIKKMHKKSIIPJNLNIONPSLKNPOISSSFDEFEFKKKJIMOKSNSMILHIJSKKJPOSQINNNSSKKHGFJJGLHSLHJJJKMIIHKPJMOROSKOKRKPNHMSOS@?>>?NSSLLSMNSISNSLJSOLKI@@@SLKNMKJKMSNSKOJKQLJGGFFKKLSNIJIJHIQJHLHKJKSNLSQMSSNJPKHSSIMMILRJFFIEEJKKGEFEFJRPSOKSMMHLMJORSKHJSOIIKHFEHE@:::96'%%%%&&)))2459:AJLIKKOILKIHLHHHIKSLJMLNJLKOKMHJLSKSIOFI;?0...//6GFJILHJHKNSKHGHHKKSONKKQINLGMJ:98:@@CEFGISSSMJMJHB7EH9CIIMSGICD<6:;;;>HGGFDEEFGHJIFFHMGHFFFJIKSJMLLGFFJSJOLHFDDECCA??KG?DI4BBCIDFGJHGIJILNKPHJPLMSOKSPLKJJSSLMLMKJLRMKSPSJNIMLSNSKLNSSMSSSQMNOSKLSQNMLMGLLSIMHIGDDF:;:JLISLKFJDB??;@@@@E;<HFLSJSKJSD?@@?HGLSLHMOSSSKRJOOJGCEHGISIMIOFPSSSJOLJJJKMOPNKMNSCBBBCJQLHLSHLMKSIMJSJKHJSFFFEMPPIJHJJNSSMBBB@AFHLSLKJMSNNOKKKLMMHNSLOMQMOOLKMLSSQMOMOSKSQSNMPSSOKKNJISSIPJHEFCCDHE=NJKNROSMPKJJFKPJIMSMSOSMJPQSP;;;;;:::JLJNSMNSPQRLSLKIJSLLIMOLINIHIJSJIILGJKKMSIJISNKSKNMSJHEDCC:9;7+?MSMSIJJKKNSOOMNHLED;;<MGKIMIJMSINKLMJC??=/.+*((())''&&-*)+(*'((:89DFIIGGLJMSSILHKSSLONSKMMSLJNLMORKSRJLSLNNLNKMSICNHLHHGHEEFDABB?>A=56>>?HHIHNKSKJHH@?@DSKNRSNGMOIMJJKSMSRSIKJJKGEIHHMIHLMISLMSJHIKHGEGFMJLMLLHJKOIKNLMKNJPIHLISQF>DJIPHJHJLGJPJKLIPHLMIJHGIGIGGHJJHHGGGGFIHIJGFJJHRILHIGGGEGHGIGHIFJLHSOSKHNLMJGEDEHQMKDBBABC
@408_45CNXP_1
AATCGCAATAATCGGGTTCATTGATATTCCTAGTATAGTAGATGCTATCACACATACAATCATACTCAATTCGATAGAATTGTTTGATCTTAAAGGGGATATTCTATAATTTCGCATGTGAGGGGTTATTTCTTGGTTTCGTCCAGTCATTAATAACTTGATTATTTTTAGATAATAGTAGATAGAAAGAACGCTCGTAAGGAGTCCTATTGAAACCAAGAAATATAGGCCTGCCTGCCATCCACACCAGAATAAATAGAGTTTTCCAAAAAAACCTGCTAGTGGAGGAAGACCTCCTAGGATCCAAGAGACATAGAGCTAAAGAGAGAGCCAAAAAAGGATCTTTTGTGTATAATCCTGCATAATCTCGAATGTTATCAGTTCCGGTACGTAGACCAAATAATATAATGCAAGCAAAAGTTCCTAGATTCATGGCGATATAGAACAGCATATAAGTTATCATGCTCGCATATCCACCATTTGAGTCTCCAACAATTATTCCAATAATTACATATCCGATTTGACCTATGGACGAATATGCAAGCATACGTTTCATGCTTGTTTGAGTAATAGCAATGAGATTCCCGAATATCATGCTAAGAATAGCTAGGATTTCCAGAAGAAGATGCCATTCATTTGATAAGAAATAAAAAGGAATATCGAAAATTCGAGTGGCTAAAGCTAAAGCAGCTACTTCGAAGTAACAGAAAGAAAAGCAACGACTGGAGTGGGAGATCCTTCGTATACGTCAGGAGTCCATTGATGAAAAGGGGCTAGGGAAAGCTTGAACCCAATTCCTACAGTGATGAATATAAGCGCAATTGAAATTCCTGGGGAGTTATACATTTGTGTATTGATAAGACCATTCACTATTTCTTGAAGCTCAATCTCTCCCCGGATGAACCATATAGCCAAGAGAAACCATAAACCAGAATAGAAGAGCTTGCCCCACCCATGAGTAAATATTTCATAGTAGCCTCATTAGATCGTATATCTTTCTTGGTATATCCAGATAATAGGTAGGAGCATAAACTGAAACATTCTAGAGCTACAAAGATAGTTATTAAATCGTTAGCACCACATAAAAACATTCCTCCTAGAGTAGCTGTTAATATGAATAACAGAAACTCTGTTATAGCCATTTCTGTACATTCAATGTACTCTACGGATAGAGGAATACAGAGAGTTGAACATAGTAAAATAAGAAATTGAAAGATTTCGTTGAAATTGTTCGTTTGGAAATTTCCTGAAAAGCTAATCATAGGTTCTTCTCTCCATCGGAACAATAGGGCCGTTATGCTCATTACGAAACTTGTTGAAGAGATGAAATATAACCAAGGTATATCTTTTTGATCAGAGGTTAAATCGATCAAAAAGATATACCTTGGTTATATTTCATCTCTTCAACAAGTTTCGTAATGAGCATAACGGCCCTATTGTTCCGATGGAGAGAAGAACCTATGATTAGCTTTTCAGGAAAACGAACGATTTCAACGAAATCTTTCAATTTCTTATTTTACTATGTTCAACTCTCTGTATTCTTCTATCCGTAGAGTACATTGAATGTACAGAAATGGCTATAACAAGTTTCTGTTATTCATATTAACAGTTTTGTCTAGGAGATGTTTTTATGTGGTGCTAACGATTTAATAACTATCTTTGTAGCTCTAGAATGTTTCAGTTTATGCTCCTACCTATTATCTGGATATATTCCAAGAAAGATATACGATCTAATGAGGCTACTATGAAATATTTACTCATGGGTGGGGCAAGCTCTTCTATTCTGGTTTATGGTTTCTCTTGGCTATATGGTTCATCCGGGGGAGAGATTGAGCTTCAAGAAATAGTGAATGGTCTTATCAATACACAAATGTATAACTCCCAGGAATTTCAATTGCGCTTATATTCATCACTGTAGGAATTGGGTTCAAGCTTTCCCTAGCCCCTTTTCATCAATCGACTCCTGACGTATACGAAGGACTTCCCACTCCAGTCGTTGCTTTTCTTTCTGTTACTTCGAAAGTAGCTGCTTTAGCTTTAGCCACTCGAATTTTCGATATTCCTTTTTATTTCTTATCAAATGAATGGCATCTTCTGGAAATCCTAGCTATTCTTAGCATGATATTCGGGAATCTCATTGCTATTACTCAAACAAGCATGAAACGTATGCTTACATATCAGTCCATCGGTCAAATCGGATATGTAATTATTGGAATAATCTTCAAGTCAAATGGTGGATATGCGAGCATGATAACTTATATGCTGTTCTATATCGCCATGAATCTAGGAACTTTTGCTTGCATTATATTATTTGGTCTACGTACCGGAACTGATAACATTCGATTATGCAGTTATGCACGAAAGAATTGTTTTCACTCTGTCTTTTAGCTCTATGTCTCTTATCCCTAGGAGGTCTTCCTCCACTAGCAGGTTTTTTTGGAAAACTCTATTTATTCTGGTGTGGATGGCAGGCAGGCCTATATTTCTTGGTTTCAATAGGACTCCTTACGAACGACTTCCTTTCTATCTACTATTATCTAAAAATAATCAAGTTATTAATGACTGGACGAAACCAAGAAATAACCCCTCACATGCGAAATTATAGAATATCCCCTTTAAGATCAAACAATTCTATCGAATTGAGTATGATTGTATGTGTGATAGCATCTACTATACTAGGAATATCAATGAACCCGATTATTGCGATT
+
PMSOKPHJNKORJJKJLKKLKNMISLSKOMOKOSLLLQSNNKIIJJKJKKKMJKMIJPSLQISHLJSJJOOLHKPLIJLILMGMLLIGBCB??@GJNKSOSQMKSLLLLSMMMSSSLQSSIHLKMHGNNSSROM;;;;@;BCFEGOOKILHHJSLNSIPMNLJOISJJSNRMKHLSIKIGHKSISLKKPJKNNOSSSNQPSSLNSKSNPMKJLSMSQLKQNSSJMHPJSSIKRSSJKQLSSKOSLSKIJJSMSIKMSOHIEBBAE>=<<<ACSLPJIKIIJQINIJNPSKFECCCBBD@86)(%%%&(3:;<BJIIGFGIJHQONKKEEDFEEBDCSSNNKKHIMSOMKNILSKLIJSRMSOSKLSIMGFGFHOMNLLNLILNMMNOOKISJCDDDHEGQLLJJPMJJGJJFFHFGLSKKLSSSQPGJJJIHMKKGEFFFMHGJGHKKIJOMMSNMSIKKRNLKLIHFHKKNKMOKNJMSNSOMLSILPOPKOIIHHKMLLKLIGKIJPOHKMIONNIGSJNJSSHMHEIHKHCCEEEJJMKKHHJJKGFIHHOKLJHGIJIMPMMKMEGIGKHGFF6431/000133678HECCCDEFDDDFFDCDD99998991GHMIMSLSNSMJJHHJLLHJJQLMLJSJMLSKGAJKOKMSSFNFFIHILJKNJJNSHMNLNLSPJKJPNQOQLJIKGBFC11GFILKQJHIFGIKNMJNLSKKJLNMKIKQKLJSJHHGHKLICA;9:??FDCEGHFGGIKHHMMLFOFFGFLMKKLHMHGGGGQJFFH<777:HJLISLISSOSJJJISM.----IKIOFDFEEFNGKSNOLLSKGKGHIIILHMJJIKHRKMOMOKKFEDAA@BBCFOSIIIEGJHJOSMMHIKLSKGHGFFFD877:5<EHKIIMMLPGEBCDC?CFQISSSSSSIQQILMKSLKLNJMSOKSMSLHIQJNKGSIGLNJHIGLNSQSL>====OSHINISLLGIJFFGGDEDEFJHJIEBCGDDQMSKGNLJIIGIHIIJJHJKIJNJKINKJIJGGISMJGKJIMGKHHJHIOJJJOJLLPMKSLLIJHFFFECFIJINJKINIJKSSQHJH@@==@JIGHFFFGGFFIHJKPJOKLIILKLGJLMKHJGHFGFHEKSHHLLLKHKLKJIGHFFHIHJMGDEEDIGFD=>?;;:=:;>>>>??@CBCEEDIJFDDBCCDGIMHQJKIJHJFFIKJGHFHDBCCCGMKJKIIH55555FHOJNHNLIFBBEDGIIEFEEFIFFFEEFEGHIHHEEDEFMGDDDDF66667DBBA????@HEGDEEFECAABCGJJIGJGEIKKFFGEFHJMKHLHIJFGFDA@?<<<;51BJ???@@A@@CHIKKJHC?>?>@IHIPJJIKKDDDDFJHKJDFBAABAAEEFGFLIFGGFEFHEKFCDDFIIFCBBCBKE@>>=9854120001+,,,-;=@?>?===:9:9755688=50//3/00-*''&'()))'(')++,,-12275::;734999EGFFC@DDEFFECC@>:4000///12../333/)''&')/13459:;;=<<<;:998989:<<==:65555721222754311/.0(*;;<=:985320.&%$$##&&'//173333<>95445<88842222545555=?@===<:6556<<ACCHCA@A@CDDDNKJCCCADFFHFGFMGFFCA?>?@CDBB???DA>-)''''(**+>;=<<;<<.....755-,-,,./666678996?>>??ACA??7743...--,)******()//1<<<?@AEGJJFEGFFHHIIHJNIHGGHD?;;988:>67@AOIIJIGHGEKGGGEEEGHIKOJFFDBFDDDHIGFKHJJIFIFIGGFBAAJMJJFFCD=<<7<AAA@BB?.....87544467;<>?BDFHHGF?>?@?BBBEFGHB;<<<;<:7A81199;8><845348762.('''&((((*1667877410.+,**+**+,3777EDCBBBCBAC<E?<FIRJJIKG@@AB@AADCFK====:;8862467::8@BDEDDCABDCDLJB7766773248;>8*((B@BCBBBBBB@?@>><;;76778=>@ADHMJG@@??<;:;=@@BAAFFEGHHISIKLGHFILHKGEDDD???@A;;::9;>>??@BAA<<<9844442/--))*+-0'&%%%'')00001,,,,-88877<::;:<>?A@?<;;;933,,,)()(&&'(//20.,,*))*+-.//0089??A@A@AFHEHEEDFAA:8667:;<;;98210013567887799>====?DFFD><9...//D9:::;9967668227@AA@@?875432/,)'&&)+1,***),))))'(()*5-*)())*+,++++,/0122456>????AABACFCAB>>?HGIHFECBBA?ADDEHGDB@DEFCB@=98:>=;61.,,.4764446;?<@ABCCCBCCEEFHCBC?AAABJMGEEEDEEFEFGHDBGCBA87789?>;;8766,*(''''****,+***.4456620/...))22234GISDDCA?CBBBB?ABACHFFHBB@>:9999:::;ABFBEDEFDDDBAAAA@A////0??@ABCA@?@??@>9984;2110/3335>>?==<<<4333368889?;;;;:@@??@@??>>;=<;<<<99865+*)&%%%%&&&)***++,,--24667?@@?>@@?
@409_45CNXP_1
GCTTTTTGGCCTAATTCTTCTTCTGGAAATCCTAGCTATTCTTAGCATGATATTCGGGAATCTCATTGCTATTACTCAAACAAGCATGAAACGTATGCTTGCATATTCGTCCATAGGTCAAATCGGATATGTAATTATTGGAATAATTGTTGGAGACTCAAATGGTGGATATGCGAGCATGATAACTTATATGCTGTTCTATATCGCCATGAATCTAGGAACTTTTGCTTGCATTATATTATTTGGTCTACGTACCGGAACTGATAACATTCGAGATTATGCAGGATTTCCAGAAGAAGAATTAGGCCAAAAAGCA
+
KGISSSSLSMMSOPLSJSSOSKKQLINSSSLSHNRSOKKNGSE;;@ABDEHGEFCBCEEKONQKKKHKKSNLLLMJHEEHHLJKOLPJKLMKLLJMECDCCCEC511113HGMKJNKSILKMLMQSJJONNQKLSRLJONIOSMPPPKQSOLOKSMMNHIQSLRPHGHC88888PJNKNNKKOJKLSLMLQLOQSSRSRNLNMLNSPLKSHNSSKOIMSNSOJHSSOISSOOJSQQKMQSKLLLSJMSMSRJSKLNSSKPQLQSLKOLKJMEFLSMSKSJKOIMILKPKMSOJLRLGHSSNJOKIGIFFEFHJMMJ
@410_45CNXP_1
CGTACGTATTTTTGGCCTAATTCTTCTTCTGATGATCGATTTAACCTCTGATCAAAAAGATATACCTTGGTTATATTTCATCTCTTCAACAAGTTTCGTAATGAGCATAACGGCCCTATTGTTCCGATGGAGAGAAGAACCTATGATTAGCTTTTCAGGAAATTTCCAAACGAACAATTTCAACGAAATCTTTCAATTTCTTATTTTACTATGTTCAACTCTCTGTATTCCTCTATCCGTAGAGTACATTGAATGTACAGAAATGGCTATAACAGAGTTTCTGTTATTCATATTAACAGCTACTCTAGGAGGAATGTTTTTATGTGGTGCTAACGATTTAATAACTATCTTTGTAGCTCTAGAATGTTTCAGTTTATGCTCCTACCTATTATCTGGATATACCAAGAAAGATATACGATCTAATGAGGCTACTATGAAATATTTACTCATGGGTGGGGCAAGCTCTTCTATTCTGGTTTATGGTTTCTCTTGGCTATATGGTTCATCCGGGGGAGAGATTGAGCTTCAAGAAATAGTGAATGGTCTTATCAATACACAAATGTATAACTCCCCAGGAATTTCAATTGCGCTTATATTCATCACTGTAGGAATTGGGTTCAAGCTTTTCCCTAGCCCCTTTTCATCAATGGACTCCTGACGTATACGAAGGATCTCCCACTCCAGTCGTTGCTTTTCTTTCTGTTACTTCGAAAGTAGCTGCTTTAGCTTTAGCCACTCGAATTTTCGATATTCCTTTTTATTTCTTATCAAATGAATGGCATCTTCTTCTGGAAATCCTAGCTATTCTTAGCATGATATTCGGGAATCTCATTGCTATTACTCAAACAAGCATGAAACGTATGCTTGCATATTCGTCCATAGGTCAAATCGGATATGTAATTATTGGAATAATTTTTGGAGACTCAAATGGTGGATATGCGAGCATGATAACTTATATGCTGTTCTCTATCGCCATGAATCTAGGAACTTTTGCTTGCATTATATTATTTGGTCTACGTACCGGAACTGATAACATTCGAGATTATGCAGGATTATACACAAAAGATCCTTTTTTGGCTCTCTCTTTAGCTCTATGTCTCTTATCCCTAGGAGGTCTTCCTCCACTAGCAGGTTTTTTTGGAAAACTCTATTTATTCTGGTGTGGATGGCAGGCAGGCCTATATTTCTTGGTTTCAATAGGACTCCTTACGAGCGTTCTTTCTATCTACTATTATCTAAAAATAATCAAGTTATTAATGACTGGACGAAACCAAGAAATAACCCCTCACATGCGAAATTATAGAATATCCCCTTTAAGATCAAACAATTCCATCGAATTGAGTATGATTGTATGTGTGATAGCATCTACTATACCAGGAATATCAATGAACCCGATTATTGCGATTA
+
FEEBAAABDHSJPAA@AFFEGGHIIIIJIHHKHHJGHEFDEEAAAAA>>>>?EBDEIQKFDCCEEFGFEDGFGGFFHGHHIEDFGHFFFFDCDEEFECDDEEDDEDEHFFGHGGF65555DDEGECEDDISMOIJKGEFDEGFFEKIIIHDEA;409@ACFHIJHGFA@BABBCECDFGGKGJGBBBBCEED@=>ABCJIHOHIHHJJEFFFDEFEEJGFGGGFEFBBBDDGEFEEEDCDCB@@===>>??@???==>>>?@@AAABAA@@>????@@@CDGFEDCDDDDDCCBA??>>>@AABBBBABAB>>==<:><@EA@??AA@@@??<<;<<>?@@>=<<<=>>?@BBB@?????@>====@AFEFCBBBBCBB@@@AAEA99>@@?>>>>>>>=<<<<<=>===<<<;;::9::;<==>?>>==>?@@A@BBBBA@@@@@?@>>?@@DDB@@@@?A@@@AB@?====>@@???=<;::<=>ABCBBBBA@?>>>>???>=<::9<ABB@AABAAADEEEFEEDDCBAA@@A?@@@?>===>?@A?=<<<==>>?A@>>=<<==4444+9;=>@ADBCBABB@<=;;<>=?????@@@@@>=====ACB@333-((((()(((*6(:::<>??BCB>B@??>>?=====>?A@=;::9::;;=>@LPLLJS;77JJMIJMFFEGGIDJFJGHJHHNOSSKHHJJJGJKHKHEGGIIHSNMIPFIF=FGSHFHGEIMHJSMSPKHHKLIKHJOKLPJJSNKMSPJJJJHGGIKHLMHHJIIILSNJKLFQNJSNJKGPKHJKJHIGEIGHJJNPMLIHHJGJGNIISJLIIMMKIINLILHJJSSNHJSHMOQIHFHFDEEA9522-*)%%%%(*,2@BEDEEHHGFEEEFJLFMGJSSJNSMSLIKHFF/..//<6EECEDFRLMFEEEDHGIHDCCBCEKIJHHEEGHJRSJHDC:(((((13,(C@@@A@EIIHHGIEDCCEGIQKINSNNHHLKHNIJHMKIPIGGKHGGJFEEA@DEGSKLJKKLMMQGDFDEEHHLLHJGEEEFHGFEFDCDIIHGHJDB:BPMJEEAABBCG=9998BDHFDDCDGEFGGKHGHEFC===DCBBCDFHFHHFEEGEDEEDAA>@?LKMGDFDGIFHFEDEFJJHGGEDCCCDCABCCCFEDEEDBCB@AABBGJMGIIGEGFEDCEBFGKJFGFIIJ?=;;;;<FGCCDA58>??DDDEEDFHIFFGGFLMJHMKIHKIHIGGJJJFFFEDFBB@<<==>EEDDEGFGHEDBCBCCABCDCCAAAAEIOOGEEEEFJDAAAACFDFECCCBFDDDHEEGEEDCCCBCEEDBBAAADEHFDDDDFGHGFFFEEFHHHNHGHFEDDDDBBDCFJHOHFFFEDA@?@AEGHKH?=>>>B
@411_45CNXP_1
TACGATCGAACAACTCGAAGTATGGGTCTAGCTTATTGATACGTTACCGAAAACCTCATTTGAATAAATTTGGAATACATTTTATTTTTTTTATTGACAAGTACTCGTACTCAAAAAAGTTAAAAATTTTTTATTTATATATTTTTTTTGAGTACGCGTTCTTTGGACCTGGTGTATCTTGTCTTTACCACGAATGATTTTCCTTGGTTAACAATAATTGTTGTTTTTCCAATATCTGCTGGTTCATTAATGTTATTTCTCCCGCATAGGGGAAATAACATTAATGAACCACAGATTGGAAAAACAACAATTATTGTAGCCCAAAATGGTTCCGCGGGGGAAAAGTAGAAGAACGCGTACTCAAAAAAAATATATAAATAAAAAATTTTGAGTACTTGTCAAATAGAATATAAATTTATTCAAATGA
+
SBB@@@?@@AAELHIHHGKLSPO>======<<3-,-DDDHFF99:,-9@@FHHICH:::<<FGIHPILGOSQIJIPKSNSJISKKBSJJSSLISFGGIJFHKGHKGGKIFPFECHISJ@=<99D<;;;;BMLIJJKJONODGA<:<CGKCCBBCD9877-**67)7:BDF6666667/..,,,,,.,08??GGEHHHIHMHFJHLKSSNLECBBDDDEE::::;?=<9;=<=ADHEDEEK;;;;;GLGHJJJJKBGEF2222206>><????GIBA=:62////1*))(('&&((''%&+2332.)(&$%%%&&&%&&**+,'),*(%$$$$$$$$%&&'('(''&$###$%(((+++,89843258751/,+)('''&')*,111136110/-..7562//+))'''*'()**,7:;===>@ABBC
@412_45CNXP_1
AATCGCAATAATCGGGTTCATTGATATTCCTAGTATAGTAGATGCTATCACACATACAATCATACTCAATTCGATGGAATTGTTTGATCTAAAGGGGATATTCTATAATTTCGCATGTGAGGGGTTATTTCTTGGTTTCGTCCAGTCATTAATAACTTGATTATTTTTAGATAATAGTAGATAGAAAGAACGCTCGTAAGGAGTCCTATTGAAACCAAGAAATATAGGCCTGCCTGCCAGATCCACACGGAATTGATGGTTCCAAAAAACATGCTAGTGAAAGACCTCCTAGGGATAAGAGACATCAAGACTGAAGAAGGTTAAGAAAGGAACCTTGTGTATAATCCTGCATAATCTAGAATGTTATCAGACCAGTACCATAACCAAATCAATCTAAATGCGAGCAAAAGTTCCTAGATTCATGGCGATATAGAACAGCATATAAGTTATCATGCTCCGCATATCCACCATTTGAGTCTCCAACGATTATGCCAATAATTACATATCCGATTTGACCTATCAACAATATGCAAGCATACGTTCATGTTTGTTTCAGTAATAGCAATGAGATTCCCGAATATCATGCTAAGAATAGCTAGGATTTCCAGAAGAAGATGCCATTCATTTGATAAGAAATAAAAAGGAATATCGAAAATTCGAGTGGCTAAAGCTCGAGCGGCTACTTTTGAAGTAACAGAAAGAAAAGCAACGACTGGAGTGGAGATCCTTCGTATACGTCAGGAGTCCATTGATGAAAAGGGGCTAGGGAAAGCTTGAACCCAATTCCTACAGTGATGAATATAAGCGCAATTGAAATTCCTGGGGAGTTATACATTTGTGTATTGATAAGACCATTCACTATTTCTTGAAGCTCAATCTCTCCCCCGGATGAACCATATAGCCAAGAGAAACCATAAACCAGAATAGAAGAGGCTTCCACCCCATGAGTAAATATTTCATAGTAGCCTCATTAGATCGTATATCTTTCTTGGTATATCCAGATAATAGGTAGGAGCATAAACTGAAACATTCTAGAGCTACAAAGATAGTTATTAAATCGTTAGCACCACATAAAAACATTCCTCCTAGAGTAGCTGTTAATATGAATAACAGAAACTCTGTTATAGCCATTTCTGTACATTCAATGTACTCTACGGATAGAGGAATACAGAGAGTTGAACATAGAGTAAAATAAGAAATTGAAAGATTTGGTTGAAATTGTTCGTTTGGAAATTTCCTGAAAAGCTAATCATA
+
/02FAB763,))'&'((/,+++-FLNGOIHSHDHJGJIILPJOIMSSSSAA@ACFFGEJGMJKJHOKKJIHIJIJQLSSSQISNN/..((%%&/1DESHEFFDDDCDJJKSLMMLSNNLSHLJRINLKMJIF<2111256656>CLLMIOIMPMKMLSSSJLJSGB<:9:9889<+++*++++1222>=>==87667>CKHMKIMIKMJIHGJJIKGOMJHECBDB@>;30,,,,-4630-++,/798%%$&'(,,-)'''&),---,--)(%%%&&)*()*')5579;;EEFCAB<=;;;::89+***)*,,+,+)')'$$%&&%&&%&%&%%&'$&(((--88:42((((()-))%$%&&'./++0.*)&&'(*--/.,,++*+.1..,,,))(()//1+''&'))++))))?ADCCDEGQ;;;;DEDC3111166656:;9<??@>?<<<;;=((((5=?GFRGJLIKPNJKKNHIHIDA?))((&(%%%&'/=GIFEHEHHHHJAAIJGHSIHFHO6,,,*(&&*)),23<<CA=995**A?..../::,****0555556IKIEIKLLHIGILMJSMLIJLOHEJFDD;;;;;;EECAD3::9:C><SSHFGHFGGIGJNPMPMHJJIHGKJF899MSCIJGFEA???@FJHHHJLGCBCBCDGB>5&%%&%&'&&&&',-*((((DCFEA233A;=HHNHHHEEA@==9+**+''&&&'&&((''',13337531101131)&&&'236899BLLKJJGIHGEIQNGHH>>?@OKKMHSQLSMIIKLKISILMJKKJJMIIIFIIF@61(''&'+()*:>BDFHGGGGFINSSSJJPKGHIKSQMSJGSIGFGFHONSHJKDKOSJNLSSJNHKLHC:988CFEHSMHJKHISLLHF92,++*+-.5*)(((((,'''''......-(()'''+899=IOHIHFILJMKKKEED??@@@AAAGGKHCBA@<::::@A<;;;7CD@APIJLSKKIMJJLJKHIJKMJJJJPJJLLSJMKJSLQJIIHFIIKNIHEE985-@?4445@EKJKROB@A@>>?==;99999?ACKSQSLLLISSSKHJGFGGGLKKJKSHPKKPJJIKIJNKSIHNNRISSLNJHHINEGG?SNPMJHIKKJHHKKIKKJIJE8878533338<>=?CBBEFCC@33333852,(((./,,12000CBEBGJGFFGHB(((((FFIIFB<;43344C@BBJLJIIJG89GGHKHFMJSEEDD
@413_45CNXP_1
TACGATCGAACAACTCGAAGTATGGGTCTAGCTTATTGATACGTTACCGAAAACCTCATTTGAATAAATTTGGAATACATTTTATTTTTTTTATTGACAAGTACTCGTACTCAAAAAAGTTAAAAATTTTTTATTTATATATTTTTTTTGAGTACGCGTTCTTTGGACCTGGTGTATCTTGTCTTTACCACGAATGATTTTCCTTGGTTAACAATAATTGTTGTTTTTCCAATATCTGCTGGTTCATTAATGTTATTTCTCCCGCATAGGGGAAATAAAGTGAATAAATGGTATACTATATGCATTTGCATCTTAGAACTTCTTCTAACGACCTACGCTTTTTGTTATAATTTTAAAATGGACGATCCATTAATTCAACTGTCCGAAGATTATAAATGGATCGATTTTTTTGATTTTTACTGGAGAATGGGAATAGATGGACTTTCTATAGGAACTATTTTACTGACGGGATTTATTACTACTTTAGCCACTTCAGCGGCTTTTCCAGTTACTCGGGATTCCCGATTTTTTCATTTCCTGATGTTAGCAATGTACAGCGGTCAAATAGGATTATTTTCTTCTCGGGATCTTCTACTTTTTTTCATCATGTGGGAATTAGAATTAATCCCCGTTTATCTACTTTTATCCATGTGGGGTGGAAAGAAACGTCTGTATTCGGCTACAAAATTTATTTTGTACACGGCAGGAAGTTCTATTTTTTTATTAATAGGAGTTTTAGGTATAAGTTTATATGGTTCGAACGAACCAACATTAAATTTAGAACTCTTAGCTAATAAATCCTATCCTGTTACACTTGAAATACTATTTTATATTGGATTTCTTATTGCTTTTGCCGTCAAATTACCGATTATACCTTTACATACTTGGTTACCTGACACCCACGGTGAGGCACATTACAGTACCTGTATGCTTCTCGCTGGAATCTTATTAAAAATGGGAGCCTATGGGTTGGTTCGAATCAATATGGAATTATTACCCCACGCTCATTCTATGTTTTCTCCTTGGTTGTTGGTAGTCGGTACAATCCAAATAATTTATGCAGCTTTAACATCTCTCGGTCAACGTAATTTAAAAAAGAGAATAGCCTATTCTTCTGTATCTCATATGGGTTTTATAATTATAGGTATTAGTTCTATAACGGATCCTGGACTTAATGGAGCTATTTTACAAATAATTTCTCATGGATTTATTGGCGCTGCACTTTTTTTCTTGGCAGGAACGAGTTATGATAGAATTAGGCTTGTTTATCTTGATGAAATGGGTGGAATGGCTATCTCCATTCCAAAAATATTTACAATGTTCACTATTTTATCGATGGCTTCCCTTGCATTGCCA
+
GFFHGGGFIHIHJJLHKKMMPIIB@98888992../13343223326BEDKIIKJIIQHSOOLSLKSJSKPHJHIJHOKMKKPJLFHJSSSSMHHIIGFEEFEEHGEIHGKGDFEDSSKHG?>?@SIDFNSSNNKKJJLKHHFHISSSSCCBCCEBA@@?>>@=77GIIOMSMLKPPIJLHHGGGPISLOSLIJLLJSMPPNMNSKMLRJLLMMMHMOII=====GFFEPBBFOKJOMKLLHNJJKOJKMMOOSHKMQQOJIHJHIHGFKKKKLJN<<;;=888;;NNJNNHGHHHIILEGGFHSMLHHKMHHPMGGIIJIHEEFIMIEGFGIFKHJILKSKNMSINLKJOJSRMGHGMIIHB@@@@GISJJJKIJILJGHGHFFEEEIIGHIJPLPKKHKEECECAEEFGBAA<BSSQHEDDEGHHHGGDDICCGEFHFIBBABBIGMGEDCCBBDGFIOKIGIHC>===>DKHJMIGFH???623>?<;;;.....;<@AFHFLDDGHIGMEEECBDCCECA?@AFIONLIMFGGEDDCDEFGEEGGEHFHFDBA@?@@BDEIHFDCCDDFKIKLQKIHJFB???@BDFHIFEEDEMSSLOGHJDFGGGHCCGDDECEGHGGFGDBBCABEFKKNKJGJFINPOKPMIGLSLSQIIFBACCJSSLNMGFIJHMMJKKPNHLJOLJISPMLKJILLKSIS<;77>?@@GGNLJMSJSPSSSNSG==BBJMMOGCEF=>>?HOIKGGGKGPMIKJMRJIIIEFEFGJIILKKNHIJSKOIJHJKQHIFEEEJGFSPSQKSPOIMMSHKKSKHLJGGJJNSPHKMMIMSSMKKLSMSRLQLMNMKEDECEKMPKPJHGGHSMSOLSRMJLJKSSJPIIKKKJSJSGOFGGHILQMKIMJGJOKIHKKMKMHHGHLNNLMMKJHHINOKSKIMKSOJJKOJKSSSLINKKIOIIJJNOKGIIHLFGIFIMJIKHIKQLJIKKPSQKOJHHSHSOPSKLRLKKLJLSJNLMLKJIKOSKJMSPLHMNKIMPMJSMLSOKLLNLSLLKKOKLJLLIKKSINLSMJPSSRONSMSMSPSJIIJIMNRKMLMJJNNMHKMSSSKSKKJIHIGFLHJMNOSSKSSMNLLMJISLMIKSNNKPSLNLKOJMNNMSPSMLSKJMKKIIKHHIPSNPMIHJJKMSSKJKHHQLIMSSSOIJNO@?@?ASPOJJIMHLKISMORSRJJJMJSPLNHLLSSKJJHJSHIKLSNKKJKLQNQSNEB@BBACEEEEPIMOMLMMJLNLMKKRLKOSKKMSSILOSKSOSMOLLKSRLKMSKRMSOOQMRQMIMHJSJGGMIMNKSRNSHGNJPIIJIHJHNNMMMGIIHI
@414_45CNXP_1
GGCAATGCAAGGGAAGCCATCGATAAAATAGTGAACATTGTAAATATTTTTGGAATGGAGATAGCCATTCCACCCATTTCATCAAGATAAACAAGCCTAATTCTATCATAACTCGTTCCTGCCAAGAAAAAAAGTGCAGCGCCAATAAATCCATGAGAAATTATTTGTAAAATAGCTCCATTAAGTCCAGGATCCGTTATAGAACTAATACCTATAATTATAAAACCCATATGAGATACAGAAGAATAGGCTATTCTCTTTTTTAAATTACGTTGACCGAGAGATTTTAAAGCTGCATAAATTATTTGGATTGTACCGACTACCAACAACCAAGGAGAAAACATAGAATGAGCGTGGGGTAATAATTCCATATTGATTCGAACCAACCCATAGGCTCCCATTTTTAATAAGATTCCAGCGAGAAGCATACAGGTACTGTAATGTGCCTCACCGTGGGTGTCAGGTAACCAAGTATGTAAAGGTATAATCGGTAATTTAACAGCAAAAGCAATAAGAAATCCAATATAAAATAGTATTTCAAGTGTAACAGGATAGGATTTATTAGCTAAGAGTTCTAAATTTAATGTTGGTTCGTTCGAACCATATAAACTTATACCTAAAACTCCTATTAATAAAAAAATAGAACTTCCTGCCGTGTACAAAATAAATTTTGTAGCCGAATATAGACATTTTTCTTTCCACCCCACATGGATAAAAGTAGATAAACGGGAATTAATTCTAATTCCCACATGATGAAAAAAAGTAGAAGATCCCGAGAAGAAAATAATCCTATTTGACCGCTGTACATTGCTAACATCAGGAAATGAAAAAATCGGGAATCCCGAGTAACTGGAAAAGCCGCTAAAGTGGCTAAAGTAGTAATAAATCCCGTCAGTAAAATAGTTCCTATAGAAAGTCCATCTATTCCCATTCTCCAGTAAAAATCAAAAAAATCGATCCATTTATAATCTAGGACAGTTGAATTAATGGATCGTCCATTTTAAAATTATAACAAAAAGCGTAGGTCGTTAGAAGAAGTTCTAAGATGCAAATGCATATAGTATACCATTTATTGACTTTATTTCCCCTATGCGGGAGAAATAACATTAATGAACCAGCAGATATTGGAAAAACAACAATTATTGTTAACCAAGGAAAATCATTCGTGGTAAAGACAAGATACACCAGGTCCAAAGAACGCGTACTCAAAAAAAATATATAAATAAAAAATTTTTAACTTTTTTGAGTACGAGTACTTGTCAATAAAAAAAATAAAATGTATTCCAAATTTATTCAAATGAGGTTTTCGGTAACGTATCAATAAGCTAGACCCATACTTCGAGTTGTTTACGTACGA
+
MPJJSSLQMLJRKQSNSNOJSNMKMMSSSGKGHIPSKSNSSIKNLMMSSSSPSQSSSPSMQSKQORQPSSKNSLSLSSSNOMNOQQKMKOMSLJJONSJKPSFD<9:::JSOSKEMOMPSNQOSSILKSGPSOSSPKQNKSOSROSSPSRSSRONSNNNMLPPPMSSPLSSSLSSNKLHEGSOJNSLJKSMLMSSKKSLPMSLJPIMLSSPRSSOSSRSQSSLSSSLSOKMSMSOQNQSQRQSMSOMPLSLQOOSOSSNKCBAMSNKSNPLNSNOSSIBH?<:77542-59HSKLJOLMSLKSOKHOIKNOSOSILHGMJRPSSMSSSPNOSOSGLQLSRSSKQJMLSL@@>@@PSSKSJGSLLJORSLNSSSMLSSSJOPPPQKOSHKRSSJSSLDB612=GKJJHDDIHHMDBBABBCKQNKIKJLJLDDCDEMLSSLSHJJJSOKMSSMJJJKIKLSIGJJKORLQNSPKQOPRJJJMOSDCBAC;6661110.(%$$&&&'/269:<=CFGEEBABDONQMJKMOKHNHIFFGGLSMKJMIIFFGHKJSKLKSRSKSKQJSKSOHMKKRPJNSLLLSKIPQKLPOMKKIJPKKIJMIKJIGHGFHIKHKIHIGGFFEIGGFEFFHLMSLMA@>;JPPIBMMDCDCDMMMKNLIGOJOGONFMHNLOSKLSSSHISOID?6+**),,11111A@8/0CAKNHMRLILMHIIKHISSHNJMKNSLMSHLJQLLSLIMKKOIKOSSHLJJOPOL@DBFLSJLLFGLKSMM@DA;MKMPSKJLONLOQSJJLLLLLSOKJGFGGLINILKMMNOILHKGSHHQGGI@FDPSSLMJGINKKJQLMMOSKKPILLHLNPMKSNKISOPISPIINLSKOJJKEHFLKJHG@@@?@GIKSLIKMJHGHMKILIKI:9:F@@LHGOJHKEIJLLJJSKLOQOLJOPLJLILEBGJIJIHJNFIK<;;;;KSLKH:9/..//GHJJJGIGHPKL5555433338@CC<8;;<NQOLJIHGFGJJSLOMHHLLIOHFFJKSNKLI>>>>?NSLKMJLIIFHLLGJMKIKIKGLGFFMJHSD-,,-///,,,,0781?CEGJLJIGHHIKJLOSJSOOLJKHPNGGFGIHPKQMNIJSMSSNJKKJHSPKSMNKLRLIOSSSRKHJKNLIGGGBBBFFHLOKLHGHHJHGHJHIIJHGFEDDDCDEEEFDCDDEGGFHMJSSOPHFFEGHKIFJGHLHFEIMIGFDDDFSOO@?@@FI?>>==CCDGEHHGHCAB<FIILMBJINKPKABAABCFKOJKGHIFFLKHIIEDCDFGEAAAAAFEGFG6000001110/.//322632334>FHIIJF@=KBAAA@B
@415_45CNXP_1
GGCAATGCAAGGGAAGCCATCAATAAAATAGTGAACATTGTAAATATTCTTGGAATGGAGATAGCCATTCCACCCATTTCATCAAGATAAACAAGCCTAATTCTATCATAACTCGTTCCTGCCAAGAAAAAAAGTGCAGCGCCAATAAATCCATGAGAAATTATTTGTAAAATAGCTCCATTAAGTCCAGGATCCGTTATAGAACTAATACCTATAATTATAAAACCCATATGAGATACAGAAGAATAGGCTATTCTCTTTTTTAAATTGCGTTTGAGCCAAGAGAGATGTTAAAGCTGCATAAATTACTTGGATCTTACCGACTACCAACAACCAAGGAGAAAACATGGAATTGAGCGTGGGGTAATAATTCCATATTGATTCGAACCAACCCATAGGCTCCCATTTTTAATAAGATTCCAGCGAGAAGCATACAGGTACTGTAATGTGCCTCACCGTGGGTGTCAGGTAACCAAGTATGTAAAGGTATAATCGGTAATTTGACGGCAAAAGCAATAAGAAATCCAATATAAAATAGTATTTCAAGTGTAACAGGATAGGATTTATTAGTTAAGAGTTCTAAATTTAATGTTGGTTCGTTCGAACCATATAAACTTATACCTAAAACTCCTATTAATAAAAATAGAACTTCCTGCCGTGTACAAAATAAATTTTGTAGCCGAATGCGACGTTTCTTCCACCCCACATGGATAAAAGTAGATAAACGGGAATTAATTCTAATTCCCACATGATGAAAAAAAGTAGAAGATCCCGAGAAGAAAATAATCCTATTTGACCGCTGTACATTGCTAACATCAGGAAATGAAAGAATCGGGAATCCCGAGTAACTGGAAAAGCCGCTAAAGTGGCTAAAGTCAGTAATAAATCCCATCATTAAAATAGTTCCTATAGAAAGTCCATCTATTCCCATTCTCCCAGTAAAAATCAAAAAAATCGATCCATTTATAATCTTCGGACAGTTGAATTAATGGATCGTCCATTTAAAATTATAACAAAAAGCGTAGGTCGTTAGAAGAAGTTCTAAGATGCAAATGCATATAGTATACCATTTATTGACTTTATTTCCCCTATGCGGGAGAAATAACATTAATGAACCAGCAGATATTGGAAAAACAACAATTATTGTTAACCAAGGAAAATCATTCATGGTAAAGACAAGATACACCAGGTCCAAAGAACGCGTACTCAAAAAAAATATATAAATAAAAAATTTTTAACTTTTTTGAGTACGAGTACTTGTCAATAAAAAAAATAAAATGTATTCCAAATTTATTCAAATGAGGTTTTCGGTAACGTATCAATAAGCTAGACCCATACTTCGA
+
KSQMNSMSKJMNQQLJLSCC:,,,,,>;265555>?>@?>>:::;210'')((0???@9+**)(*+.6=>ABBJI@LSLCBCA:<?@@=>?@GIKQFSJGJF?>62/112@GI44445B@ACE??@D>?GJHHFEFGFGKEGFCCCDLGHHKKLECCDDPISLMOKNSNHSSMQSRS@B00GINSISSOSKSKOSSSNMMECDEEFHHKLISSMLNLSSNSNMKNLQPNMSNSPORJOMNGGFJGPMMMKJSMIK<:87644498:97900))))(.0./)''''(/16779556?@C88///0C@B<6661,,,+++'&)02<<;;;:;</..))**+245<=@;65''''(-(((--/1BENHMHNDC<;;;=S7100008;:::;BPHSFEGHJLMPMFJIFFCOSSRSSLLFHGJ=<99=SNQLJGIFFFHFILLJRKMJMLQLKHMB==CDDIFBOGFNSJKLJMLSRSOSJSLPIJGHJJPSLSJHL76666=G?>==BBCHGEPOSSFFGFGHJJJMNQKOOQSISSMIJGHFECDBDJMJNOOLKOKQJSIIFKHHNFGJD@@@@@BE411///00@EHHDHKMO:::::EFJJHJKJPNSMOMMS;::::?GDC?>@BMJMIHIKLKGK=0+CAA4,+*''*''+1CCGHJSIMG@CIKLJJJNLKKKHABA4222*****,./1,--*+>AFRJEHJGJNPOILSSSMRIISLMSSOLLLMQSMFCFEGDPIJISMIJKNHIH55555FIHCA@?@DEGMEF;--,&'()442*567HHF=;;4-/<9))))9:944444:::<10***+,1<>,+++''''&)))(3))0000555:;<999DFIISI:9989@ED88888<<4<0))'()-3111//-()((''%%()(---.-122@:666867887<--,,,33323;888?2+,:;<HOOSF====JAAA.....GGHJKHIKOLJMSFFFPKLKJMDBCDDHJH:::9999887:92+4<=@F@@JHGHHIJOQRSSSKSJ98882/03)*HOGKJKOSQLSMJLPLLSOMIQSSJQLJMSONMMSJKSNSLINLLGH4.222@BFGLGGHKKS755'&&&%%%'(''///@@DEGIMJPRJILMNLMQIIFIISSKMKKPISKPRSKSONKPNSLINHHJHIJHIIPILLNGJJKHILHLLMLJOIJJJHIQNINGGFECDDEDCKJSSIIGIKEEFHGKNSMLHDISLNDDEGASSS8522)('''())))))33464677=FFGGA>9DCBB,,,+,111?EQDGIGFIKJHEECDDHKJBABABKGHFEECCDDEGDFEEDBBCFEDA@@==>
@416_45CNXP_1
ATGCTAGCTTTTTGGCCTAATTCTTCTTCTGATGATCGATTTAACCTCTGATCAAAAAGATATACCTTGGTTATATTTCATCTCTTCAACAAGTTTCGTAATGAGCATAACGGCCCTATTGTTCCGATCGGAGAGAAGAACCTATGATTAGCTTTTCAGGAAATTTCCAAACGAACAATTTCAACGAAATCTTTTAATTTCTTATTTTACTATGTTCAACTCTCTGTATTCCTCTATCCGTAGAGTACATTGAATGTACAGAAATGGCTATAACAGAGTTTCTGTTATTCATATTAACAGCTACTCTAGGAGGAATGTTTTTATGTGGTGCTAACGATTTAATAACTATCTTTGTAGCTCTAGAATGTTTCAGTTTATGCTCCTACCTATTATCTGGATATACCAAGAAAGATATACGATCTAATGAGGCTACTATGAAATATTTACTCATGGGTGGGGCAGACTTCTTCTATTCTGGTTTATGGTTTCTCTTGGCTATATGGTTCATCCGGGGGAGAGATTGAGCTTCAAGAAATAGTGAATGGTCTTATCAATACACAAATGTATAACTCCCCAGGAATTTCAATTGCGCTTATATTCATCACTGTAGGAATTGGGTTTAAGCTTTCCCTAGCCCCTTTTCATCAATGGACTCCTGACGTATACGAAGGATCTCCCACTCCAGTCGTTGCTTTTCTTTCTGTTACTTCGAAAGTAGCTGCTTTAGCTTTAGCCACTCGAATTTTCGATATTCCTTTTTATTTCTTATCAAATGAATGGCATCTTCTTCTGGAAATCCTAGCTATTCTTAGCATGATATTCGGGAATCTCATTGCTATTACTCAAACAAGCATGAAACGTATGCTTGCATATTCGTCCATAGGTCAAATCGGATATGTAATTATTGGAATAATTGTTGGAGACTCAAATGGTGGATATGCGAGCATGATAACTTATATGCTGTTCTATATCGCCATGAATCTAGGAACTTTTGCTTGCATTATATTATTTGGTCTACGTACCGGAACTGATAACATTCGAGATTATGCAGGATTATACACAAAAGATCCTTTTTTGGCTCTCTCTTTAGCTCTATGTCTCTTATCCCTAGGAGGTCTTCCTCCACTAGCAGGTTTTTTTGGAAAACTCTATTTATTCTGGTGTGGATGGCAGGCAGGCCTATATTTCTTGGTTTCAATAGGACTCCTTACGAGCGTTCTTTCTATCTACTATTATCTAAAAATAATCAAGTTATTAATGACTGGACGAAACCAAGAAATAACCCCTCACATGCGAAACATAAGAATATCCCCTTTAAGATCAAACAATTCCATCGAATTGAGTATGATTGTATGTGTGATAGCATCTACTATACTAGGAATATCAATGAACCCGATTATTGCGATTA
+
JGGLIKIOOJDJLLJOJKHJSMJMSMOSSLQSLMMLLKMJLJMLHRSOKMKOKHFFNNSNSRJMISQSSSLSISMKNSPLLLSMQMJGIKHHJLIKGHGHIIJOILHHKLOKPSIKKJHJHHILNCBA/----KJMIGHKLHRHIHLMKMHQFHHL21113AGHKSJJGFIKHJLLSJPSKSJKSHFJONJHPJOKILSSRPOSMJSSOSMQKISJHIHSSIINJLIHSHIJPLOONMIPSJNIKIGJHHHGIGIHIHHIIGNHKILIGKQJGMKJPKSSPDDDDCDEEJNLJRIHHHGEFGGHGLIFFFISGHFKIMIJSSNKOOQLLOJFHDEEBFFGNKHIIIIISHIKKILIHKHIOIMFGHHKQLSSJQSKKHIKKHKHLLPJJJSNHJSINKNJOJLGIHOPINMOSHIFIFEFFFGHGFGECDCEFFHJFFFILKJJHHHLHJIABEDB?;88*((()))12CFIIHHFGGGKIKNLJGGFILMHFFHHIKIJKGGFEFFFFEDEEFHHIHKGHJKLGINJIJKHHFGEEEFEECBCBBDCEFFIGFDEFEFEFGIHGGGEHB@55593BCFHGKJGHHMHHEBB==>>>JGEEFEDDEEEDCBCDEGFQIJJHIHKEDGF739)AHIJKJKGD?8BOHDDEBDEFDLEHGHHIJGHHGGFGGJKNPQMQIGIJKKJOJMKJKNOFPJONGIKJSSPSJKLKJMNKNLJJGEINKPKF@@JGHNJRINOHHIGILLMSQIEED=E855=EKSSQMHGDDEDHIHILKIHFJIHJFHDEEDEDHKQPPSOSSNSLJLLHNOFFE==AGQQMSHEF;::99BDBHHCDDCCHE@@@@AIJIMIHIIIIKJNISSQNQMJGSGEC=<<<B;;>>?FGFSKLMGJKLIKNKLJSKLIJJKPSKMLSPPJKOJRKPNKOKKINLKOG?IOMJJJNJIJMFFHGGJLPORSKMMSPMPG>>>>?IPKLIGIHDDEGHHHMEF864300479B@BIKKSHJSHHIKIIHH?=>><??>>A?@???CIGNLJIIKLMLSKIMSGMLNMLSJJJHNSLIKKKJHDGILFECAHKSKSKMKHISSKIJS95555OKSMGILONOLSKSIJMIFMGOHGIHMLLKNSOSKJIHHHLHDC=9EHIHLSGSLSKHHGIILOSSLOJJIJMJJKJKHJIMJSKLJSQSKQOJPOHMKKNOKSMKOSIOHIJPNLKSHJGIHFFHIGJOJKLOJIKRJSLSLIJIGHJJLSSNOHLKNILIJSIKHMLJKLKHGHABCDDNLOIPKKPILMHNEG:9766684121244-*)++999;>?B@IM::OIGGKGHIHHEHFFDFFFHEJHKIGEFFDD0++,;>??FGKHHGIGHJMOHKHHHFFEGJFGGGGQKLSSIJIHDDECDLGLJJJFDFDC
@417_45CNXP_1
ATGCTAGCTTTTTGGCCTAATTCTTCTTCTGGAAATCCTAGCTATTCTTAGCATGATATTCGGGAATCTCATTGCTATTACTCAAACAAGCATGAAACGTATGCTTGCATATTCGTCCATAGGTCAAATCGGATATGTAATTATTGGAATAATTGTTGGAGACTCAAATGGTGGATATGCGAGCATGATAACTTATATGCTGTTCTATATCGCCATGAATCTAGGAACTTTTGCTTGCATTATATTATTTGGTCTACGTACCGGAATTGATAACATTCGAGATTATGCAGGATTATACACAAAAGATCCTTTTTTGGCTCTCTCTTTAGCTCTATGTCTCTTATCCCTAGGAGGTCTTCCTCCACTAGCAGGTTTTTTTGGAAAACTCTATTTATTCTGGTGTGGATGGCAGGCAGGCCTATATTTCTTGGTTTCAATAGGACTCCTTACGAGCGTTCTTTCTATCTACTATTATCTAAAAATAATCAAGTTATTAATGACTGGACGAAACCAAGAAATAACCCCTCACATGCGAAATTATAGAATATCCCCTTTAAGATCAAACAATTCCATCGAATTGAGTATGATTGTATGTGTGATAGCATCTACTATACTAGGAATATCAATGAACCCGATTATTGCGATTA
+
ISIIKGHBDD;8800000=JGKJLLMLSLISKPKNPLMSHHJINSJLSRKIIROKLKOGHIKLKKLSJJMKNMIONKLJNKPLOOKKKSPKSNMMSQSJLQISSSQSMLSJSLAAA@BRKPQSSKOSKOPOJLLIOKGGMHHFIIIGIOKNOQSIIIGSOOSJOLSKPLNMSJJJIJLKSISLJOMKMKLMKOOMMNNQMPKRLSSSPQKJIMHKKILKLSNKSQINMLIOSLSNSSSLOMLSINLLSQSSSRKKNSJSKRHKGNE+++++JISSJKKLJLOLSSSONHFFFHKHHMHKIIISOSSJFA99GGFIGFIJSLQKGBC?7;ESKROIIJHSSSSOSOLD;:::LJNQLMOMLKPSQSNMMKMJMSJFPSSOLFIKNQSSLSNNNSSKSQLSMLLLNKRNNQONKKSMLNNLJNSOOLRISSNIONLSMJJKKNKSMPLSSMSEJIEIHKEGPJHILMSSLRKMMOJSIJJLJSLSKSKLLLSJMLNPNLKLRJSMHQMEGIHFCJLJSRJOKOJKSPMJILKHIMISJIJSRJPFGHSKSJIGGIIG@AJEDDCDHJHLHIIHHJGIMGHQJIIGGIFIQSIKJIIJIKJIJIKIKKIJIFEEEDIJFGJKIGKKJSJJLJJHGEECDFKLOLFDEDEE
@418_45CNXP_1
ATGCTAGCTTTTGGCCTAATTCTTCTTCTGGAAATCCTAGCTATTCTTAGCATGATATTCGGGAATCTCATTGCTATTACTCAAACAAGCATGAAACGTATGCTTGCATATTCGTCCATAGGTCAAATCGGATATGTAATTATTGGAATAATGTTGGAGACTCAAATGGTGGATATGCGAGCATGATAACTTATATGCTGTTCTATATCGCCATGAATCTAGGAACTTTTGCTTGCATTATATTATTTGGTCTACGTACCGGAACTGATAACATTCGAGATTATGCAGGATTATACACAAAAGATCCTTTTTTTGGCTCTCTCTTTAGCTCTATGTCTCTTATCCCTTAGGAGGTCTTCCTCCACTAGCAGGTTTGGAAAACTCTATTTATTCTGGTGTGGATGGCAGGCAGGCCTATATTTCTTGGTTTCAATAGGACTCCTTACGAGCGTTCTTTCTATCTACTATTATCTAAAAATAATCAAGTTATTAATGACTGGACGAAACCAAGAAATAACCCCTCACATGCGAAATTATAGAATATCCCCTTTAAGATCAAACAATTCCATCGAATTGAGTATGATTGTATGTGTGATAGCATCTACTATACTAGGAATATCAATGAACCCGATTATTGCGATTA
+
PLJSIG@A?CA61<=>@IMJSNSKIMMBBJPLSSKRKKIGKKJIJKMR?>SMKOLKKIOISIHJINJLKMNSJGLHKR888778HGNSJPJMHMKPNQQJPJMMOOSHPSNNILKKKKHFHFHPIGHKHNSKOJSIILIHNLJH=974'&&&%((,-28866666=8@DFEGHIJLFG>>>>?DFSNKKMKLNMNNMSMMSNQJSSNSMQRNKMJJSSSSRSPKSGLSSSOILSPMLLOKOIIJPJMSNLISKSJJOHMJEFESFDCCCSOQOOOOMSJPSKRSSSOJSMAA@AAKILFGNSKOMJNEEGDBFGFHMKKLFEFBB>:??JOKJLKJLSSNMOOEKG60**+JRPHGNJJJPJM...----.0*)((578>CFEBABDDJIONSSMLLKIMNJFDDE888877<<=KKSJLMOLSQLQKOKQKFFHLKSOSRSJSNPESIILIPLKNKFNSSJRLKMNSQNKKLHMNNSRMSIJPNJQSMMHNSLHNSNOLMGGGJKSSHPOMLSMPMSSLMJIMOJPKSIILNSQMOMKOMLLSLISHMLSFGSMKKMMKIKKJJKJLLHHMLKMLIGFGEGMSJBBBBBJLLOKNJKSJSJJLLGJJGHIHOKGIFLJINJMJIGIFHFFFLMLMLIEFHGH
@419_45CNXP_1
AATCGCAATAATCGGGTTCATTGATATTCCTAGTATAGTAGATGCTATCACACATACAATCATACTCAATTCGATGGAATTGTTTGATCTTAAAGGGGATATTCTATAATTTCGCATGTGAGGGGTTATTTCTTGGTTTCGTCCAGTCATTAATAACTTGATTATTTTTAGATAATAGTAGATAGAAAGAACGCTCGTAAGGAGTCCTATTGAAACCAAGAAATATAGGCCTGCCTGCCATCCACACCAGAATAAATAGAGTTTTCCAAAAAAACCTGCTAGTGGAGGAAGACCTCCTAGGGATAAGAGACATAGAGCTAAAGAGAGAGCCAAAAAAGGATCTTTTGTGTATAATCCTGCATAATCTCGAATGTTATCAGTTAGACATAGACCAAATAATATAATGCAAGCAAAAGTTCCTAGATTCATGGCGATATAGAACAGCATATAAGTTATCATGCTCGCATATCCACCATTTGAGTCTCCAACAATTATTCCAATAATTACATATCCGATTTGACCTATGGACGAATATGCAAGCATACGTTTCATGCTTGTTTGAGTAATAGCAATGAGATTCCCGAATATCATGCTAAGAATGGCTGGATTTCCAGAAGAAGATGCCATTCATTTGATAAGAAATAAAAAGGAATATCGAAAATTCGAGTGGCTAAAGCTAAAGCAGCTACTTTCGAAGTAACAGAAAAAGAGAAGCAACGACTGGAGTGGGAGATCCTTCGTATACGTCAGGAGTCCATTAATGAAAAGGGGCTAGGGAAAGCTTGAACCCAATTCCTACAGTGATGAATATAAGCGCAATTGAAATTCCTGGGGAGTTATACATTTGTGTATTGATAAGACCATTCACTATTTCTTGAAGCTCAATCTCTCCCCGGATGAACCATATAGCCAAGAGAAACCATAAACCAGAATAGAAGAGCTTGCCCCACCCATGAGTAAATATTTCATAGTAGCCTCATTAGATCGTATATCTTTCTTGGTATATCCAGATAATAGGTAGGAGCATAAACTGAAACATTCTAGAGCTACAAAGATAGTTATTAAATCGTTAGCACCACATAAAAACATTCCTCCTAGAGTAGCTGTTAATATGAATAACAGAAACTCTGTTATAGCCATTTCTGTACATTCAATGTACTCTACGGATAGAGGAATACAGAGAGTTGAACATAGTAAAATAAGAAATTGAAAGATTTCGTTGAAATTGTTCGTTTGGAAATTTCCTGAAAAGCTAATCATAGGTTCTTCTCTCCATCGGAACAATAGGGCCGTTATGCTCATTACGAAACTTGTTGAAGAGATGAAATATAACCAAGGTATATCTTTTTGATCAGAGGTTAAATCGATCATCAGAAGAAGAATTAGGCCAAAAAGCTAGCATA
+
IHIISKJLSJIIJHMKJKJSSLLISKMMJKSQMSMJMHIHGLGJJHKKISSQMPJGEIJLIKIHJGHGGNSOLIJJHSMNON@@;::<<@.(()CEKKLIIKNIJMISHSIILLQIJLLNORRLLLSSIQKPSF;;;;>>=<<FCDEISSOLNLJLKLLFGGGKSLIIG@<<:77:9::9;CD???@BIGHE>>942226BDKLSIOPKFHGHNSQNKOHSJSNISIKIKLKQMSJHSKKSLSSRIF8556FGKJKJSSINJKMJJSCCFHMSJSLOPMSHDE<776643*(((((,-/:;>BGF3../BBIL:888;IEHHHMPLIGGGFEFIJSRSMKMIISSSKSROPLJSSQLRKJRJKSSOSJJFFFJLKMO=>999)'&%%&&&')+4;AGLLKNKJJHHLRNPIHPOJSJSSNSJNJNONNSFCDCHHJJLIKKSOKNLSJQHOKKNFE@??@?@C???DJMSPSHSMIKSKSOSSLNMLSKLSNSG@@@?AGGQLMNNJJHKIIJJKNKSPOMMLLMIJKIEEDECHGGHGHLEBB:211,****@GQKIHKNJJLJHEFFJEEFLNIJJMGHMFKKHJSEAB??;81/)'&&%&'++**,-.7779==AIFJFHKSGRNJOMILKMKCDBBCGEFHJMPKNIJIGHFIKJIJMLLPNJSKRJMNMIKJILHJSMJSKPJEIJHHGJGDE<:98333421343220/0003;?ADGIKHGSIGKSIHINOJHKHKMMJIG@CA>??CE?>;)((''//0=ACEHIBAA?<GI;9963344<BBCFEDEE?>=<=??NLIIJRSJNOGISJISLQLSOSOKLN?>?HSSKMIQMSSPSMOKRMPSMIGKB0++,KHKLLSHLGHKSLSOGGJRSPBABBCGHE333328EGIJDEGAB@<<;<>==CGHJSKSDC@@A@CCSLOMOMPSNPOJIOSJSOPJLJNS:GABABBNHFJMLLMHOMSKJQSJKJJIONMMNLHQKIHNKHMR=;;;<PLKRNSLMQSSOSLGFFHIKIKKRQSRSSIROSSSSMQMKRBCBCDJPHRSSONSOPPOSILJLKJKSNOLIMIMSRROSGRKSKSSRIJKHIJOJLGIJJOJJOSPSKSLKLLLOSKISLHJSOIJLIIJMJ@@DIKKKFFHGINSSKNLLSMPMKIHJIB@2204A===>>GGGDDBBEDF?=<<CCDKFCCDFIIHOQHIIONJPMPSJILFGB???@KJNSSSKG@,,,:<JPPQSSNIIDEKSKIKSNC?A?@B<<;;>HCC@@?B=@<>JJJIJLDFFEFSLHJJMKGIHJG;::::DHGHLROSPNINHSOSLJHGGJPSSNILHNMILHDEGFGEEA?>=<=?DGJGKHJIKLJH<<<<<CFEGJGHFEHEDFEFDCBBBEEEGJGHHHCCCED
@420_45CNXP_1
GGCAATGCAAGGGAAGCCATCGATAAAATAGTCAAGAATAACTGTAAATATTTTTGGAATGGAGATAGCCATTCCACCCATTTCATCAAGATAAACAAGCCTAATTCTATCATAACTCGTTCCTGCCAAGAAAAAAAGTGCAGCGCCAATAAATCCATGAGAAATTATTTGTAAAATAGCTCCATTAAGTCCAGGATCCGTTATAGAACTAATACCTATAATTATAAAACCCATATGAGATACAGAAGAATAGGCTATTCTCTTTTTTAAATTACGTTGACCGAGAGATGTTAAAGCTGCATAAATTATTTGGATTGTACCGACTACCAACAACCAAGGAGAAAACATAGAATGAGCGTGGGGTAATAATTCCATATTGATTCGAACCAACCCATAGGCTCCCATTTTTAATAAGATTCCAGCGAGAAGCATACAGGTACTGTAATGTGCCTCACCGTGGGTGTCAGGTAACCAAGTATGTAAAGGTATAATCGGTAATTTGACGGCAAAAGCAATAAGAAATCCAATATAAAATAGTATTTCAAGTGTAACAGGATAGGATTTATTAGCTAAGAGTTCTAAATTTAATGTTGGTTCGTTCGAACCATATAAACTTATACCTAAAACTCCTATTAATAAAAAAATAGAACTTCCTGCCGTGTACAAAATAAATTTTGTAGCCGAATACAGACGTTTCTTTCCACCCCACATGGATAAAAGTAGATAAACGGGAATTAATTCTAATTCCCACATGATGAAAAAAAGTGAGACAGTCCGAGAAGAAAATAATCCTATTTGACCGCTGTACATTGCTAACATGAGGAAATGAAAAAATCGGGAATCCCGAGTAACTGGAAAAGCCGCTAAAGTGGCTAAAGTAGTAATAAATCCCGTCAGTAAAATAGTTCCTATAGAAAGTCCATCTATTCCCATTCTCCAGTAAAAATCAAAAAAATCGATCCATTTATAATCTTCGGACAGTTGAATTAATGGATCGTCCATTTTAAAATTATAACAAAAAGCGTAGGTCGTTAGAAGAAGTTCTAAGATGCAAATGCATATAGTATACCATTTATTGACTTTATTTCCCCTATGCGGGAGAAATAACATTAATGAACCAGCAGATATTGGAAAAACAACAATTATTGTTAACCAAGGAAAATCATTCGTGGTAAAGACAAGATACACCAGGTCCAAAGAACGCGTACTCAAAAAAATATATAAATAAAAAATTTTAACTTTTTTGAGTACGAGTACTTGTCAATAAAAAAAATAAAATGTATTCCAAATTTATTCAAATGAGGTTTTCGGTAACGTATCAATAAGCTAGACCCATACTTCGAGTTGTTGCTAGCATA
+
HQIHJSHSPSSJQRSNMLSSEGFFEDGFD943('''*00267789:BBFGNKMSSPDLKSSKSJMSSSMNNSKMSSJONJJMSNOSKJOSMNKLPSSLIMJKIHKLOKQSSNJSSJIKGHHHKSMOMQGS<56<<?BADEEDFIHHMJLNMKOHLIGKSRSQSNSSSROKMSKSOSSSKRSOPSSSMEEEAA5698999::>?@CEEHHIIQLRKKQJSPSSKOKQSKKJHKJJRSPSMOLOJNISJNLOSOKJOJKPMSOSJLB?>IKIJKOSIRSNJIIIDBGOIJSNSILNNONMNJKOLQMNMISMSMMSONLKIKKCDCDFEC@@A9772232=FMSSPKSPNMMGJJMIPLLIGGHIEHQISHPIHGGE@@?7667:@@ABFINOKKKOJSOPSJMGCDOOSSQNNLMHSSMLILHNMSRSMKMRLMHKLRSKSSNSLMJIQFIIDACGPSKJQFGLSMJIMKMSSOMJPSJPIMLJLONSEEGHGIHHGGIKMJHGB@AAAJMQKSMJSKINKKKRKSLIJPGJJLILJSLKKJOSLKHJHHHSHHGHKJHKHGLKPOPOMMQNGHHIMHSKKKLKLLLMNPHMPKIKKGEGHIJPOSSLNIOJLJGFGGEISJJJIIOOKSOIJNRMLOMISSSSSSPJHGFKIGGHGFIGGIIJIJSOOSKINRMKSMSGKMKGGHMLHILSKIIJKLSJ857>?HMSMSIKHFFGHHHJNSIGMMMLPNJJJGQISOKHHGGEEGMKLMGLGHDDA111016;;0+&%%%%%%&++'(::<@GHJSHJKJOIJGFFGEGDCDCIHGIIIKJSIIHGMDD+++++9:;,,,+222239=;>;8430,/015667777JFDE@<,,,,,128;<<>@A>;;8778:<>?B=<=;4=?@BECDDDF;8741223965558:CCCDFIHIGSFDSDDNOKRSMNKLMPJINNEEFIOSSNISHSKSQILMLOPSSKJMKIOKNKLSPKKNKSMLSKJJHNHLSLJHIEKNJHOSMKMPJOJJJHMSKOKIJHGHIHHIQKKHNOOSOQMSJOKKRQMNKJKJIGEE?<;;>???@ACNQLQHNKGHKPJSKINSFDMKHSIKOHILGJHLMOSLSSJM21111JOSLHKSHHG@944<=>>?FHGFGILMOLNSHLHGFBC?;86667:=8++,-:<=KLHJPIEFEDEEIGGD>:66631101566=>>@A@:446:@;7777;566789;;<A8666;<=7899FH=33331,+**+,/9<;<=66546;;DFFGFPKIJOIHIIHC@?>@LKMILHHJKSHHGGCBEFGA;;;;@FFDDCCCEGEEEDD666@CCAGGEGGBACCEJKLED99999DFF
@421_45CNXP_1
ATGCTAGCTTTTGGCCTAATTCTTCTTCTGATGATCGATTTAACCTCTGATCAAAAAGATATACCTTGGTTATATTTCATCTCTTCAACAAGTTTCGTAATGAGCATAACGGCCCTATTGTTCCGATGGAGAGAAGAACCTATGATTAGCTTTTCAGGAAATTTCCAAACGAACAATTTCAACGAAATCTTTCAATTTCTTATTTTACTATGTTCAACTCTCTGTATTCCTCTATCCGTAGAGTACATTGAATGTACAGAAATGGCTATAACAGAGTTTCTGTTATTCATATTAACAGCTACTCTAGGAGGAATGTTTTTATGTGGTGCTAACGATTTAATAACTATCTTTGTAGCTCTAGAATGTTTCAGTTTATGCTCCTACCTATTATCTGGATATACCAAGAAAGATATACGATCTAATGAGGCTACTATGAAATATTTATTCATGGGTGGGGCAAGCTCTTCTATTCTGGTTTATGGTTTCTCTTGGCTATATGGTTCATCCGGGGGAGAGATTGAGCTTCAAGAAATAGTGAATGGTCTTATCAATACACAAATGTATAACTCCCCAGGAATTTCAATTGCGCTTATATTCATCACTGTAGGAATTGGGTTCAAGCTTTCCCTAGCCCCTTTTCATCAATGGACTCCTGACGTATACGAAGGATCTCCCACTCCAGTCGTTGCTTTTCTTTCTGTTACTTCGAAAGTAGCTGCTTTAGCTTTAGCCACTCGAATTTTCGATATTCCTTTTTATTTCTTATCAAATGAATGGCATCTTCTTCTGGAAATCCTAGCTATTCTTAGCATGATATTCGGGAATCTCATTGCTATTACTCAAACAAGCATGAAACGTATGCTTGCATATTCGTTCATAGGTCAAATCGGATATGTAATTATTGGAATAATTGTTGGAGACTCAAATGGTGGATATGCGAGCATGATAACTTATATGCTGTTCTATATCGCCATGAATCTAGGAACTTTTGCTTGCATTATATTATTTGGTCTACGTACCGGAACTGATAACATTCGAGATTATGCAGGATTATACACAAAAGATCCTTTTTTGGCTCTCTCTTTAGCTCTATGTCTCTTATCCCTAGGAGGTCTTCCTCCACTAGCAGGTTTTTTTGGAAAACTATATTTATTCTGGTGTGGATGGCAGGCAGGCCTATATTTCTTGGTTTCAATAGGACTCCTTACGAGCGTTCTTTCTATCTACTATTATCTAAAAATAATCAAGTTATTAATGACTGGACGAAACCAAGAAATAACCCCTCACATGCGAAATTATAGAATATCCCTTTAAGATCAAACAATTCCATCGAATT
+
EIJKSHHF@406.///0=?CEHGMKISQMMKKOKIMKIHSSIJLMPSSILIEGHJLRSSSSMIGIIFFFHFHHIMPJQSSMIOSLKOMMKNLKKKSOLKQNNSOLRLKIKJNPSOIMIJ@BH))ABBMMNIMNMQLOSSMLNIKKJSSKI>6.-,,223FKMJRKLFHHLHKKLMJHIRNSPMKHKLOGJGGEGLLIPKMLJJSPSSKSMKCD>79>>?CKEDEJLLSLKKPOSPMIKJSHJKNPLJRKNJIRKJHHHSJJKSKKKKJJJJJIKNLKLNKOKIJEEEDGSDCBBBCKSSNJKMNKJKKJKIIKLKHLMSSRMKOLSHKGEFDDFDHHSQSMKMHIHPJPOLLLKKSLKQKJKJJGLDA<;777;:AC33333IHHKHJIJSHLJHJSJPOHHHIMMKLJLSMLJGFFIFGHHGIHFFDFFFGGEC@BDLOHHIK----.@HJRJQLDGNKGB<<<<>><FDGFSLJLNIOIHJNKSNIDCCCBFJLJLJSLKKKIHGEFCEGECDDGFMCEDFEGDGJJKKKJHGGFGIKIHLHJJIIJIIGHGGIGGOPMHILHFBAAAALGHHJIJLSNKIIJHE@?@??EIDEEHDGIIIHFGFCCDEGPHMMLKLNHIHC</,,+222CHCEHHD?GGHFFEEGEFDHFIIIFCECBCCCCELILSSLKG>67IHJNOJKJHGHNOMSSSKIF@HHHJGGMNNJSSMSSJKHSLJLMSLQSDC>9IILKSNSFECDDLQRKMSKJRSMNLOKQMOSSKPPLJJJKSSKSIKLKSISSSNMHNCBAA@ELSJIS;;;GFHJISSKHNLHNKLLLNMSQJKLSLSKJJSJMNKOJCBB97./0<;:;<ECGIOHHFEFFBBBA??A4./-*%$$$%&),.167788<ABCIGSSHSHPIEE7677FENSIKSKIHOOSOKMOSRLLSSNHJNHS>>65555JJOMJSRJOMOLJLMKKSMLSKSROJMNHNIDFEDBEDDDSLSQMSSOSPSMSMPPLSONSPKOLJOSNOSMOIMSKLLPMISGKKSNOSLSQMSSNPPSSLKPRSMPNQPSNMOIHOSPORPFIKMSKGACBDJHEDAA=0(+6JNHSKSRNSLLLRLFSGFOSPJSKMKPMMSSSISKSSSSJKGC?;BDIHHKIPJLNSLSLJMNKSORMMNMMMKNNLPNMLSLLOLSSIPKMKJHA:=JFLSJKJCDFBAAAAIMOSJGGJGQJJKKIKKSOSLNLRJIMSSLLIJJCCCHSSMLJMSHMRSMMINLKMOSLMPLJ::::<CGGLLLLJLLKJSSSPSSMJMSKKSISMKSIHKGFKLDE<*F>--JMNMHSSLSPOKJMJJJKMMNJ
@422_45CNXP_1
ATGCAAGGGAAGCCATCGATAAAATAGTGAACATTGTAAATATTTTTGGAATGGAGATAGCCATTCCACCCATTTCATCAAGATAAACAAGCCTAATTCTATCATAACTCGTTCCTGCCAAGAAAAAAAGTGCAGCGCCAATAAATCCATGAGAAATTATTTGTAAAATAGCTCCATTAAGTCCAGGATCCGTTATAGAACTAATACCTATAATTATAAAACCCATATGAGATACAGAGAATAGGCTATTCTCTTTTTTAAATTACGTTGACCGAGAGATGTTAAAGCTGCATAAATTATTTGGATTGTACCGACTACCAACAACCAAGGAGAAAACATAGAATGAGCGTGGGGTAATAATTCCATATTGATTCGAACCAACCCATAGGCTCCCATTTTTAATAAGATTCCAGCGAGAAGCATACAGGTACTGTAATGTGCCTCACCGTGGGTGTCAGGTAACCAAGTATGTAAAGGTATAATCGGTAATTTGACGGCAAAAGCAATAAGAAATCCAATATAAAATAGTATTTCAAGTGTAACAGGATAGGATTTATTAGCTAAGAGTTCTAAATTTAATGTTGGTTCGTTCGAACCATATAAACTTATACCTAAAACTCCTATTAATAAAAAAATAGAACTTCCTGCCGTGTACAAAATAAATTTTGTAGCCGAATACAGACGTTTCTTTCCACCCCACATGGATAAAAGTAGATAAACGGGAATTAATTCTAATTCCCACATGATGAAAAAAAGTAGAAGATCCCGAGAAGAAAATAATCCTATTTGACCGCTGTACATTGCTAACATCAGGAAATGAAAAAATCGGGAATCCCGAGTAACTGGAAAAGCCGCTAAAGTGGCTAAAGTAGTAATAAATCCCGTCAGTAAAATAGTTCCTATAGAAAGTCCATCTATTCCATTCTCCAGTAAAAATCAAAAAAATCGATCCATTTATAATCTTCGGACAGTTGAATTAATGGATCGTCCATTTTAAAATTATAACAAAAAGCGTAGGTCGTTAGAAGAAGTTCTAAGATGCAAATGCATATAGTATACCATTTATTGACTTTATTTCCCCTATGCGGGAGAAATAACATTAATGAACCAGCAGATATTGGAAAAACAACAATTATTGTTAACCAAGGAAAATCATTCGTGGTAAAGACAAGATACACCAGGTCCAAAGAACGCGTACTCAAAAAAAATATATAAATAAAAAATTTTTAACTTTTTTGAGTACGAGTACTTGTCAATAAAAAAAATAAAATGTATTCCAAATTTATTCAAATGAGGTTTTCGGTAACGTATCAATAAGCTAGACCCATACTTCGAGTTGTTCGATCGTAA
+
SSONHSQSLSLKLSMSMKIIFGISOPSSOOJMQSSSMHSSMFECHPPHJGJSQKSHLLRSSJJRLIS@BDD<CH@8:GCDDEGSNOLQSSNSMLNLNSIJA?=GJOKQOLIIMKSNOSIJKCHEBGAGHJGPJJILSLSOSLLLPLMJOHCGDFJNSLKSSSKSLLLSRJSKSLC>?S@><<<?94444-,,,+())+++-/<EDMNLHLOKKLQSJRKSSSSLOHMMMJEGGDA/+'&'(%%')9;AABDFABD:87??KLFGHDDEEDFLPDDCHPHMQKLLJLLKPSLMKPSIHIDD@??HGFKSSDCCBCHJKSNIOSIKJJMKEHIHNMSKGQH?;;;>@HOJLIJNNNHLLNJIMNLOSJKJPGEED3....1:930-,-.458934301>JHKJKIJISNPSHKRLMSMSQNRMLJNSSKSNKLMOSKPSMSMJNSLSMKKIIMQOSPINJSKJRSKNSOLMONLIIKSMKHFGFS10000BFKHGIGFGFFKSQPLPOLLLNKOLLLMJLNSJKSSQIOKSMISJRKSKJIIIHHKJKMJGLNIJIPQOSLSSSIMMMOSNOSMMLKMKLKOQSNDCBCBIJLNHIJHJPMKMJIIIGHCEDIIIIJJMKOMHKJJMLKSINIKNJJJGEDEDDFFFGFEJHFJHHRIBF4-?AB:9:9:J...HJLLNG9867755556GG@=?IFNIKHKJGGIHHHMIISJIGKLJSKIINKMNJNSIKIQKGIIJMKOJMMKKKRMIPDSOSSPIFKKMNNSISGDEIPMSMKNNLOKQOONJNQKHMJIIAIHMJHKMIKJLIHIEEB666ISJQF@GLEFEIEJJJMJSSSMLSQRLLSGSIJNSLSSJHKNLQMLNKLKKGJIJKJJGGIOOSRSOSPKKLINLJRPJKJSSKKIMQSJIHHLBCAB<=<;:;<:5..?>@@HOJLISLQNKFDDIKSSSLSQJSFHGGSLJPQJMQOKKJIJSKRMIJKNPLOSKGJHFGLJJLJDFJHJHSPJSRJLLJHHHJOSLKNHGGIFFKJJIMMPSSLLNJHQPLJJKKLMJLIJJKLKJPIIHJJISLJMOLNMNKQOOSRIL?MSI?ISHNMKRKPJPMSONKJSKLLSJJHMMLSSMMLPIKSKGJMLSSOJJHIMSKJMNLPKLIPLNSSIKMSOSLDLJLKQNLLRNLIMLJGGPIJGMQHKLIGHGHIIIJIJGHFFFFFHFGHKJSSMNGDDBCGILHHSKIKIHJOJMMHMJHSSSCA>>==7666=@HIINHKMHEFDJNSSSOHHGIJMMIMIHOHLLLNQKKONGHJGMHFFHGLKMKGFHRPKKIGHDCCDFHEB@?@KKKRSSIHC62337CIMMIHHFDEFEE
@423_45CNXP_1
ATGCTAGCAACAACTCGAAGTATGGGTCTAGCTTATTGATACGTTACCGAAAACCTCATTTGAATAAATTTGGAATACATTTTATTTTTTTTATTGACAAGTACTCGTACTCAAAAAAGTTAAAAATTTTTTATTTATATATTTTTTTTGAGTACGCGTTCTTTGGACCTGGTGTATCTTGTCTTTACCATGAATGATTTTCCTTGGTTAACAATAATTGTTGTTTTTCCAATATCTGCTGGTTCATTAATGTTATTTCTCCCGCATAGGGGAAATAAAGTCAATAAAATGGTATACTATATGCATTTGCATCTTAGAACTTCTTCTAACGACCTACGCTTTTTGTTATAATTTTAAAATGGACGATCCATTAATTCAACTGTCCGAAGATTATAAATGGATCGATTTTTTTGATTTTTACTGGAGAATGGGAATAGATGGACTTTCTATAGGAACTATTTTACTGACGGGATTTATTACTACTTTAGCCACTTTAGCGGCTTTTCCAGTTACTCGGGATTCCCGATTTTTTCATTTCCTGATGTTAGCAATGTACAGCGGTCAAATAGGATTATTTTCTTCTCGGGATCTTCTACTTTTTTTCATCATGTGGGAATTAGAATTAATTCCCGTTTATCTACTTTTATCCATGTGGGGTGGAAAGAAACGTCTGTATTCGGCTACAAAATTTATTTTGTACACGGCAGGAAGTTCTATTTTTTTATTAATAGGAGTTTTAGGTATAAGTTTATATGGTTCGAACGAACCAACATTAAATTTAGAACTCTTAGCTAATAAATCCTATCCTGTTACACTTGAAATACTATTTTATATTGGATTTCTTATTGCTTTTGCCGTCAAATTACCGATTATACCTTTACATACTTGGTTACCTGACACCCACGGTGAGGCACATTACAGTACCTGTATGCTTCTCGCTGGAATCTTATTAAAAATGGGAGCCTATGGGTTGGTTCGAATCAATATGGAATTATTACCCCACGCTCATTCTATGTTTTCTCCTTGGTTGTTGGTAGTCGGTACAATCCAAATAATTTATGCAGCTTTAACATCTCTCGGTCAACGTAATTTAAAAAAGAGAATAGCCTATTCTTCTGTATCTCATATGGGTTTTATAATTATAGGTATTAGTTCTATAACGGATCCTGGACTTAATAAAGGAGCTATTTTACAAATAATTTCTCATGGATTTATTGGCGCTGCACTTTTTTTCTTGGCAGGAACGAGTTATGATAGAATTAGGCTTGTTTATCTTGATGAAATGGGTGGAATGGCTATCTCCATTCCAAAAATATTTACAATGTTCACTATTTTATCGATGGCTTCCCTTGCATTGCCA
+
LSMSKLSMHIRJJIJIKJIMOMONHSOSSLSSSRQPRHOKOSLKKLQSSKSSJQKSSFSJLRSJMKNSRNOJHJQKKSKOLSLKHHPNSSSSLLIKIKJHMIHSIKJGIJLIIJMNSSLHJEFJLNEDHISSMSSJMRPNKMKIBEJGM@@??CH10000AADC>@LLSSPSQJKSLMMSSSJLKPMSOIKNIIOMFHGKMLLSJJOSNLRMOSLSNJKHLNKJIMGCCSGHKPNKKJSKSSSSKSSNKILKSLKIKPSSMSLMLNSGJJOOKSMIGKGGHE5331230*6;;>FMIHJJJNIQKROSQSKSLNS333355555DGFLSPJQRLLLJNKIKSSSSQNJLMNMIQSKILKSKSMSGLFGHKIKOLGHGOJHNSGSIGJGMOKSSJLQJSJIJSJHKLOJGSSSLIFBGLNIIGEEFNMMLJLRNOLJJNSKLMEGGGFMKLOIIKGJMFGSKSLSLIIJGHGFIHJSMSMNJKGILHHNKKIILIQJKIFGGGGKILJHIGROONLHHHKLJLOQHHIJIQSONPJHIJILKJLSSIKKJHSHNRKFEEEEEHHJGHPGHHHHRGHHJSPMSJKLHEEEEGFJJKKIIEGSSSSSIKLIJLHJGIIILJKJSKLSHPOKMJLIHOIMMLG:9989FBGGLGIKJJHDDEDECEEDSISMKNPSNSRSNNMSHKNSJIMJJNSRPNSOOKSSMSSONLMNKSLPKJNPSHSNSSSLILRKSNQPLKHSSNSMLOIJHJIHLSQLNLQHJK;:999>GHJHJSOILISLQQSSNSLSKSNLGCCCEJKK<<<<:<<>BFKSMSPOMOPJKGJOKQMCCCCBLB=SSMMNSKPOSMMMSKJLLSKOPOSRLQISRSSMMMOSIPOISLSSJPSNPSSMMMLMOSOMOMSNSINSLSNSPOKJJSOSPISNOPSMSMSSSNKSLPLKRKOHB?==>FDHHNSSKJQJMSQSSLOKMLILMMJNQHSMEDEDD98887;;;;HKSJISLMSNSLKSNMIABBBBDC=<<CCGIKJLLMLJMQLSSSMSNNSNNGKJLIMRSPPKIMSSSLIQIKSMJSKOSSNOKMSRNLKSSLSNSQORSSMSISNLFJECSSOSKQJMKMKOSLSNKNNJSKQKNJIJHILLKSMNQMSSKLIHPNSSKLMRSOKLSLNMSSLOSMSNLPMONLQJJPJFD1000001KSJHJLSQSQSNKHGGMSOLSLSQMKMSKJNSONOOSSMSOISNLELSSSSSGGHMJOSOMSSSQOSINMSILSJKKNSPMSLHISOSKSSOKJQKPROOSLRPMQKOSKLIS8871.-+))&%%%%%LNJMSOMJINSMNOJSMNMSMJKSJJKMPPSSIPJSNOSKSMLKNNKK
@424_45CNXP_1
ATGCTAGCTTTTTGGCCTAATTCTTCTTCTGATGATCGATTTAACCTCTGATCAAAAAGATATACCTTGGTTATATTTCATCTCTTCAACAAGTTTCGTAATGAGCATAACGGCCCTATTGTTCCGATGGAGAGAAGAACCTATGATTAGCTTTTAGGAAATTTCCAAACGAACAATTTCAACGAAATCTTTCAATTTCTTATTTTACTATGTTCAACTCTCTGTATTCCTCTATCCGTAGAGTACATTGAATGTACAGAAATGGCTATAACAGAGTTTCTGTTATTCATATTAACAGCTACTCTAGGAGGAATGTTTTTATGTGGTGCTAACGATTTAATAACTATCTTTGTAGCTCTAGAATGTTTCAGTTTATGCTCCTACCTATTATCTGGATATACCAAGAAAGATATACGATCTAATCAGGCTACTATGAAATATTTACTCATGGGTGGGGCAAGCTCTTCTATTCTGGTTTATGGTTTCTCTTGGCTATATGGTTCATCCGGGGGAGAGATTGAGCTTCAAGAAATAGTGAATGGTCTTATCAATACACAAATGTATAACTCCCCAGGAATTTCAATTGCGCTTATATTCATTACTGTAGGAATTGGGTTCAAGCTTTTCCCTAGCCCCCTTTTCATCAATGGACTCCTGACGTATACGAAGGATCTCCCACTCCAGTCGTTGCTTTTCTTTCTGTTACTTCGAAAGTAGCTGCTTTAGCTTTAGCCACTCGAATTTTCGATATTCCTTTTTATTTCTTATCAAATGAATGGCATCTTCTTCTGGAAATCCTAGCTATTCTTAGCATGATATTCGGGAATCTCATTGCTATTACTCAAACAAGCATGAAACGTATGCTTGCATATTCGTCCATAGGTCAAATCGGATATGTAATTATTGGAATAATTGTTGGAGACTCAAATGGTGGATATGCGAGCATGATAACTTATATGCTGTTCTATATCGCCATGAATCTAGGAACTTTTGCTTGCATTATATTATTTGGTCTACGTACCGGAACTGATAACATTCGAGATTATGCAGGATTATACACAAAAGATCCTTTTTTGGCTCTCTCTTTAGCTCTATGTCTCTTATCCCTAGGAGGTCTTCCTCCACTAGCAGGTTTTTTTAGAAAACTCTATTTATTCTGGTGTGGATGGCAGGCAGGCCTATATTTCTTGGTTTCAATAGGACTCCTTACGAGCGTTCTTTCTATCTACTATTATCTAAAAATAATCAAGTTATTAATGACTGGACGAAACCAAGAAATAACCCCTCACATGCGAAATTATAGAATATCCCCTTTAAGATCAAACAATTCCATCGAATTGAGTATGATTGTATGTGTGATAGCATCTACTATACTAGGAATATCAATGAACCCGATTATTGCGATTA
+
DFGLJKIDHA8CDDSKNMMKLHJJSLSQQKRJKKKLIJFIIJLMSNJJJIIJQJD=HKKQG????JJI66666HFGKQRLJKHSQMQSNHLHGGGC>>AABC<<<<<DBEEGJJHEEDDDKKJJKKKOMGE@IJMHFABGDHIJCCEFEBE:840)))*45CAE=@?@GHJHLIKJKMLQMSKEEHHHSMS?88IJMSKKSLPSKSLSMKHKJMAAKSLJOSPMSRQSNMSLIJQJPSSQOLJQKIIRLKSJLHLIHEG=8SMHGHHIKIKSJIIJIGKNMMHIEDFFNKJKI>:::BBBAC@)))))FSSLOKMKSLJQQJIOJQKKJGGEEFFGFGCCKIPPKIIJLLPLKJLLKMSHJGGHJJNSSKKSMKLLHHJLGMSLGJIHNLIJSMJIIMGIGGGEGLIE<<999:9*))()889(((((C:9999;CDEEEI@IEDIHIHJKJGFEB?>@FC>>===JLHLHIFPJISNSJHGHHGDBBAABBCHHIGGIFFEFGGFDBBBDLMFFDGHHEFEEEMIKJSHHKJPJHEEEEEGHEGGIJFEEFEEFDCCEEEJHIFC?=;;;<,ACHGKLKJJSHFHD@@?@@HEFFEEEEECDDCAB?BCBFBDAIH@<------3*5=9FJE@CA>A<>E9GSKHGLGGHGHIHLEGFDDEGGIGHHBKRQSLILKGIGGIJJFHFGGKIFHLMILLLJSMQSLNIKJHJLHJGIGIHHJJOSIJOFGGCGKSMGFEEHJFHKKIHLIFFSJLPJJSSMMKKKSONSLSMKMCECDEISHM<<<<<=DCDEFELSF>?)))***:@?@?ADFJJSSJSJIJOJKLSNLLNISOCAAAB333333JKIMJIKOGHJKJKIOKKPSIJJLNIKIHLKHGHIHIJHHKLILSNJIHLSJPIGMMLMPRMSKHMIMILSHMQSOKSSIIHHIILHIHGMGFDC????AJIJJPMJKPKGHGHGIJJLSSPSKHKJDEDECKSOJSILIGIHLHPMJFKKLSIINJPKFILINMKSSKMMOHLKJSKKGJLSJMSKSPNOMLPJLNIIMNJ=====FIJKJSGEBBHHHMPGFF@:::::>SLHSJMIJIH@KIKLRLKPJMOQLMMLNNHFFEINHMNISSPOSNKSNIMKGHOF??FGJKMIHFJSLSSMSLMKSSKSNSLOLLMNSLLIIPRKLMQPOMMSLKNOSNGIKJOSPSKNJJKQQHMNMSPLSJ=>>>===557:5CIIKJQLPNKMLINONMHMRLKIPSSKKPNPLSJIGIJPJIPJMKHPLJMHOMNJKJMSKILJHKHHMKKQPOSJSSLSKKONKOJFFIEFIJ>CJHKIHOHPGIHHJGHGFEHGHGIHDEDDDJHIJFIJHJOJKHJIJPHIISIGHIKIJGJHIIHHHMJMOJJOIHFEDDCFHSHJEDDCEF
@425_45CNXP_1
ACGTAAACAACTCGAAGTATGGGTCTAGCTTATTGATACGTTACCGAAAACCTCATTTGAATAAATTTGGAATACATTTTATTTTTTTTATTGACAAGTACTCGTATCAAAAAAGTTAAAAATTTTTTATTTATATATTTTTTTTGAGTACGCGTTCTTTGGACCTGGTGTATCTTGTCTTTACCATGAATGATTTTCCTTGGTTAACAATAATTGTTGTTTTTCCAATATCTGCTGGTTCATTAATGTTATTTCTCCCGCATAGGGGAAATAAAGTCAATAAATGGTATACTATATGCATTTGCATCTTAGAACTTCTTCTAACGACCTACGCTTTTTGTTATAATTTTAAAATGGACGATCCATTAATTCAACTGTCCGAAGATTATAAATGGATCGATTTTTTTGATTTTTACTGGAGAATGGGAATAGATGGACTTTCTATAGGAACTATTTTACTGACGGGATTTATTACTACTTTAGCCACTTTAGCGGCTTTTCCAGTTACTCAGAATACCAGATTTTTCATTTCCTGATGTTAGCAATGTACAGCGGTCAAATAGGATTATTTTCTTCTCGGGATCTTCTACTTTTTTTCATCATGTGGGAATTAGAATTAATTCCCGTTTATCTACTTTTATCCATGTGGGGTGGAAAGAAACGTCTGTATTCGGCTACAAAATTTATTTTGTACACGGCAGGAAGTTCTATTTTTTTATTAATAGGAGTTTTAGGTATAAGTTTATATGGTTCGAACGAACCAACATTAAATTTAGAACTCTTAGCTAATAAATCCTATCCTGTTACACTTGAAATACTATTTTATATTGGATTTCTTATTGCTTTTGCCGTCAAATTACCGATTATACCTTTACATACTTGGTTACCTGACACCCACGGTGAGGCACATTACAGTACCTGTATGCTTCTCGCTGGAATCTTATTAAAAATGGGAGCCTATGGGTTGGTTCGAATCAATATGGAATTATTACCCCACGCTCATTCTATGTTTTCTCCTTGGTTGTTGGTAGTCGGTACAATCCAAATAATTTATGCAGCTTTAACATCTCTCGGTCAACGTAATTTAAAAAAGAGAATAGCCTATTCTTCTGTATCTCATATGGGTTTTATAATTATAGGTATTAGTTCTATAACGGATCCTGGACTTAATGGAGCTATTTTACAAATAATTTCTCATGGATTTATTGGCGCTGCACTTTTTTTCTTGGCAGGAACGAGTTATGATAGAATTAGGCTTGTTTATCTTGATGAAATGGGTGGAATGGCTATCTCCATTCCAAAAATATTTACAATGTTCACTATTTTATCGATGGCTTCCCTTGCATTGCCA
+
MLIJMMSJIMMKMMOILSLQLGGFFGDCBECBBIJOMKKSLSHHJPSSNMPPIOMKKSKSRMLSSHNLDEEEKLNPGKOKEA;G@>@BFBBCBFSLJSHPKNKIGD4444ENSKHEECELIKKHISSSSLSJILLSISGFDIJSNEEEDJHJIBBBBAMI<JLNMSNLSNSKIOSKOSPMOMQOKHLNSLLLLIHISNKSNJLJMKOLKOMLLMSILOOMMSSSKSLNLSILOLQLSRSPMRSSKJSPLSKSQLMS?C=+CHN?====JOGDCFGILMMKSISNLNJJIINOMJHJJKILLKLLK@?>>>45CHCDEDDRNMOPGHLKKSNSSLOKPSNSSNLLSSSKKMRMSMKPKPHHILHSKQLNSJSPQMQLKSIIIHJFSPLSSSJMRMKNLJKGSHRPSSSLIEC@SKMQIKLMSKSKJKPSPPOMQLORLOIJNKJIJILHJKISKFISLMHIJMGGJGEIIPOJLKJQSIKMSJKKKJILJPHQMKIFIQSOJS<<>=7663))(('''('&'')*-AA>?AEDHJGGNHIHMHHLIGJIMKGHEEFIHLIKKGGGGFHLSJN@>GH44CBDDDIDGIIIHHDODJOKKIDECAAABBBILNKMAA@@@A??AA//701DFEICCCCDFIKFIFSIIIJIFEEEEA===@CFIMSJLHJJPQNQLSQPQPJJPKJLKLPNKONSNOQQD@@?;,++++-++,01IGHKSMSSNRKJMRJLSLONSOLSLLSSKSSSJSLS<;;;91///.,,,.ABBDFLJLHHJSLSSLLRNSOKNMNSSSPRRKMKSOSSOLOKMSMQSMSKLSMJMKKKIMSPJSMKND@?=?>>?D?>>=>>:9888<?@HISHGIQJJLKNMMMKSKSOMMNSLMLQOSJLPOSRNSISHSJPJC)))))****+;??@ABIKLFCB@@DEFGJHFFKSKLKMLLRLSJORKJMJMSSQOSOKHGMPSLQNKJOLIOCACBDIDCEGKSLSLJMSSLSLSOJNQKSIFDEIGLLPKSOLSSRKOHJNISONNKOSPMSSLSSOIKSMOSQKNKLSPMJNOQOSLRSPRSSNJPSNOOSLNMQJQSOPSILRMSFHF>SSSKLSMSLNJLKOLMSOSOLOSPKLKJLINPLPSSLMSSSIKGKOMKKJQOSJKOKRSSRIKLINOSSSOSPSMLSSOLSSKRSOSQSNSOPSKNSKMMJMQNRSSSOMMSMSMQQQOLSSOOMNQMNRSLSOMQPSQRSSSJSPOOLL<OSPSKNSNOKOOSJSSSLPSSLRKPSMKSOLKLQNQPJSSSKSSSSKOKKKLJ??B?>@BDFKOA22212DIJQKMSKLJKOKSORPSNISSSSLLOKRIPKISPJQMMR
@426_45CNXP_1
ATGCTAGCTTTTTGGCCTAATTCTTCTTCTGATGATCGAATTAACCTCTGATCAAAAAGATATACCTTGGTTATATTTCATCTCTTCAACAAGTTTCGTAATGAGCATAACGGCCCTATTGTTCCGATGGAGAGAAGAACCTATGATTAGCTTTTCAGGAAATTTCCAAACGAACAATTTCAACGAAATCTTTCAATTTCTTATTTTACTATGTTCAACTCTCTGTATTCCTCTATCCGTAGAGTACATTGAATGTACAGAAATGGCTATAACAGAGTTTCTGTTATTCATATTAACAGCTACTCTAGGAGGAATGTTTTTATGTGGTGCTAACGATTTAATAACTATCTTTGTAGCTCTAGAATGTTTCAGTTTATGCTCCTACCTATTATCTGGATATACCAAGAAAGATATACGATCTAATGAGGCTACTATGAAATATTTACTCATGGGTGGGGCAAGCTCTTCTATTCTGGTTTATGGTTTCTCTTGGCTATATGGTTCATCCGGGGGAGAGATTGAGCTTCAAGAAATAGTGAATGGTCTTATCAATACACAAATGTATAACTCCCCAGGAATTTCAATTGCGCTTATATTCATCACTGTAGGAATTGGGTTCAAGCTTTCCCTAGCCCCTTTTCATCAATGGACTCCTGACGTATACGAAGGATCTCCCACTCCAGTCGTTGCTTTTCTTTCTGTTACTTCGAAAGTAGCTGCTTTAGCTTTAGCCACTCGAATTTTCGATATTCCTTTTTATTTCTTATCAAATGAATGGCATCTTCTTCTGGAAATCCTAGCTATTCTTAGCATGATATTCGGGAATCTCATTGCTATTACTCAAACAAGCATGAAACGTATGCTTGCATATTCGTCCATAGGTCAAATCGGATATGTAATTATTGGAATAATTGTTGGAGACTCAAATGGTGGATATGCAAGCATAACTTATATGCTGTTCTATATCGCCATGAATCTAGGAACTTTTGCTTGCATTATATTATTTGGTCTACGTACCGGAACTGATAACATTCGAGATTATGCAGGATTATACACAAAAGATCCTTTTTTGGCTCTCTCTTTAGCTCTATGTCTCTTATCCCTAGGAGGTCTTCCTCCACTAGCAGGTTTTTTTGGAAAACTCTATTTATTCTGGTGTGGATGGCAGGCAGGCCTATATTTCTTGGTTTCAATAGGACTCCTTACGAGCGTTCTTTCTATCTACTATTATCTAAAAATAATCAAGTTATTAATGACTGGACGAAACCAAGAAATAACCCCTCACATGCGAAATTATAGAATATCCCCTTTAAGATCAAACAATTCCATCGAATTGAGTATGATTGTATGTGTGATAGCATCTACTATACTAGGAATATCAATGAACCCGATTATTGCGATTA
+
MIONLF?>;1---,46@BHGFFKSLKSLKKSPJJKSJGHLSMMJSKMJIDDD@:799OPMJIJKLLJQHQNSMSRILSJLHBBA@?:::SLIPJSSKKHQISKLPJOSKJQSSSSEFDDFLOFCCDFSSJKSQNMPRNMRKIKSLLMJJQJE:7EDACCESQHKSISJNSIHIJJOSJQSEFIHGGOKOMSQGDFFHQLJSOJHHJNM98888SNJKPRLLIHKIMHSMJKIMLLLQKJKQKSLJKSHCCBBDFBGEEEFFINJJFSJLKLHMIJMLJKPOQNSJFHG433223457HKIHIGLKMMSSQNIJISLMNQSKNOIKISJJHJEEEC@EGLLKLINQONNMMNMNLMQLRSOKHSOSJKNPOJNHKMSOQKKKJRJSSSLKSSKKHGJKGOSKNIIHKLOLLJMLIGI=?+**557DFCDDFFGFHGFHHSKLJMOIIQJIHBCCCGRHGJPIIMH@<;:;CGJJJKMJLNLJJJSMKJKMKONKSSNKIIIIJIHJKJSIHIHMPILOMKJLJMMKSPKJHNLJNJGGJGGJKHJJIKKNISHIHHIFFGLJIIJHMIJJKFIMCIIIILKSINMIHLMGGGFBEISOGFHIGHHGI@44442933444DHDFECF>5GGCEGFFHGKLNFEGKFFFEEDEDFFHEEGDDEEGLJHJGKSSJSOA@AGFKGLHSKKLJLKGGLOONILOKPNSKJIJQHIPQMMPJJNKJQSJNHMHEJKIKMSOSKIIKHSNSJJLNSSMSOKJHPOSJLKMKLNLNSKHIKHLKSISSKIINNLILMPJOKSSSQPMHKNQGJNIHKEFPPLSOJKNJIJKMHRMHSQSJSMSNRJPKSIHLSMILRNLSJILSSPLHHLJJMPPKKSJJLKJKKMJOGMKOIQMLJRMLMNJHKOKNMKMSKPJLLSOOOQMPNMNJLJJQHLF;1JHHHJISIF>4'&((')(()07335DFGISSROSIKKSLJHJIGHKMSLPKSSSNQPSSPMSJOSILOKJSJKKKHJSOPSMKLLLISSMKPJHHQLQSPSSSSMLKMPPMKQSLKGOSLOMLLKSOKKGRKMKQSBSJCCCCCJSJNJMSNOJGEQOKPIMJSSLSQRLKSJIJSIISIRSHMLSNMONNOKSSJPON>=;7@ABBBFHGJMONJJHLKSPSSSIMOKLKJLKSNNPLMPPNSLMLSLMKSPPLKSMSRKKJLKSKMRJPIMQSSSSKKBILSIHMIKGIMMSLOSNLRSSOILMMPPSSLKPLSNIPNLSSRJMNJINIMNNDBGGHGKSNNKONNIMIJNHMJSSSOSQMLOSMNSKQIIIOLIKSMKJJFIKIIJGMKIGGNHKHKLHHHIJLNHDEDFEGHHGNIIKJRRMLKLIHHMISJNKNIHHIHHIKJNHKKKJMJJIJJGGGIGKSISDCDDDD
@427_45CNXP_1
AATCGCAATAATCGGGTTCATTGATATTCCTAGTATAGTAGATGCTATCACACATACAATCATACTCAATTCGATGGAATTGTTTGATCTTAAAGGGGATATTCTATAATTTCGCATGTGAGGGGTTATTTCTTGGTTTCGTCCAGTCATTAATAACTTGATTATTTTTAGATAATAGTAGAATAAGAAAGAACGCTCGTAAGGAGTCCTATTGAAACCAAGAAATATAGGCCTGCCTGCCATCCACACCAGAATAAATAGAGTTTTCCAAAAAAACCTGCTAGTGGAGGAAGACCTCCTAGGGATAAGAGACATAGAGCTAAAGAGAGAGCCAAAAAAGGATCTTTTGTGTATAATCCTGCATAATCTCGAATGTTATCAGTTCCGGTACGTAGACCAAATAATATAATGCAAGCAAAAGTTCCTAGATTCATGGCGATATAGAACAGCATATAAGTTATCATGCTCGCATATCCACCATTTGAGTCTCCAACAATTATTCCAATAATTACATATCCGATTTGACCTATGGACGAATATGCAAGCATACGTTTCATGCTTGTTTGAGTAATAGCAATGAGATTCCCGAATATCATGCTAAGAATAGCTAGGATTTTCAGAAGAAGATGCCATTCATTTGATAAGAAATAAAAAGGAATATCGAAAATTCGAGTGGCTAAAGCTAAAGCAGCTACTTTCGAAGTAACAGAAAGAAAAGCAACGACTGGAGTGGGAGATCCTTCGTATACGTCAGGAGTCCCATTGATGAAAAGGGGCTAGGGAAAGCTTGAACCCAATTCCTACAGTGATGAATATAAGCGCAATTGAAATTCCTGGGGAGTTATACATTTGTGTATTGATAAGACCATTCACTATTTCTTGAAGCTCAATCTCTCCCCCGGATGAACCATATAGCCAAGAGAAACCATAAACCAGAATAGAAGAGCTTGCCCCACCCATGAGTAAATATTTCATAGTAGCCTCATTAGATCGTATATCTTTCTTGGTATATCCAGATAATAGGTAGGAGCATAAACTGAAACATTCTAGAGCTACAAAGATAGTTATTAAATCGTTAGCACCACATAAAAACATTCCTCCTAGAGTAGCTGTTAATATGAATAACAGAAACTCTGTTATAGCCATTTCTGTACATTCAATGTACTCTACGGATAGAGGAATACAGAGAGTTGAACATAGTAAAATAAGAAATTGAAAGATTTCGTTGAAATTGTTCGTTTGGAAATTTCCTGAAAAGCTAATCATAGGTTCTTCTCTCCATCGGAACAATAGGGCCGTTATGCTCATTACGAAACTTGTTGAAGAGATGAAATATAACCAAGGTATATCTTTTGATCAGAGGTTAAATCGATCATCAGAAGAAGAATTAGGCCAAAAATACGTACGA
+
BEEGGFFEGJJSSKIMJSHKSIJPMISMMLSKLSMRQOJMOJNLLLIJJOMPSKSKOKJSJNSSHMKLOKOOMISJOONSSLKKHA@BBC<667:ELOKMISNHJHJHKHIJJLJNSNQSISSSJNSLMSICF@<<<<@DAB@C77JIIPIOOHORDSLGFHNISA7/**22288?222115/**)((*327<7334****+<<=??;;;;BBCDNJMNSJKSOLSNSMMKRMLNPINHHLFMJIMKIIBEDIEELQPHGGKGGELJGD999;NSSOSKJJKLLLISSKNOSPSOLKMPKNPKKLJFJIKKMHSSPKLJLMKRSSQSMIHIGE6656SSSKPLOSOSSKSMJJSNJPOSMMMKMLMKMSPLJNQPLLMSLLJPJKLLSPKLISLIIIKKOSSSSKPSSSJOJJSLIJLSJPSSRJSOJLKLPRPLRPLJIHNIJKQPNMSKSLKMQSLSNINQSMOMLNKOSPSSRPJKSPQMQOLONSQOSSLKHJO;994488?CMHGHE=;MPJSJJJG833FFNJPMPHJ555559.....IJMKGJHMMLMSLGLKJJSSMKKIHLH@?>?>>HJLSJMSIHEEIHKSMJIJIGFHDDFEEEHA@@EHJHJGCDBEFFINHHGLJLNRRRKJLLFGSJMKNKIIGRISOSEKJHINHFCEBBDDCDCEDDDCBA?@@AEGFGNOKKFIFGH?0+,444502**0//30<>GHLNHESGEFHJGHGJGILJIHFHISHHFFFHGMFED@@@@BDB?1**EJHLIMKJJLKHOIMLMMIHLPGKIGGGEFIFGGHRKJLJQJRHHMJGHHHIMGJJFHEIHFJGRHKGIEDC@ABFHGFEFMKSISKMLSKKQSNJNIMMMKHMKMPSMKJGEG@>@BBFJHKHHFIE@??>=@5333:EFCEEEEKLSSGHIGJFJLNMSOISPIHOLIIGGAISILLPJJSOMQLIGIHJHIJDMEHHFGMIRLNKSSHIEEDDEKJSGILKIFHGGFGEDFHHGKJISLKJMLSMNLIIHHIIFKKJSNHQILAABABHGBHGGIKILPSLGFCCDCCEDEFGDFFGGHIILPJJMREDDCBCEDJHFEGGFLJILGFKJFFFGFKIFDCCBCCIEFFIFIIHGIKGFFGEGGGJGGEFBC?>>@CIJGRJOIIFJGGGGHGHJHC@>9433232667>>>>>?JREFB>>?CDGHCDIMIICBBB?C30IFIHHJHIIHGHJHGISIEECDGQKNRJJA@???GLKIJHJNOJSJFEHLSMMIHIFJGIHGGIGIGLJGJPHJLLIC@@@@BFHEIGHIHFEFGIHFGFEEJHBBBBCQISLMIHHIFKGEDDEFHIIIGFHJIOHMJGFFHAA?AEDDECEHB???@@@AB43334000-,-8++8:DFHECBAAAACDHGHGEBBBBAB
@428_45CNXP_1
AATCGCAATAATCGGGTTCATTGATATTCCTAGTATAGTAGATGCTATCACACATACAATCATACTCAATTCGATGGAATTGTTTGATCTTAAAGGGGATATTCTATAATTTCGCATGTGAGGGGTTATTTCTTGGTTTCGTCCAGTCATTAATAACTTGATTATTTTTAGATAATAGTAGATAGAAAGAACGCTCGTAAGGAGTCCTATTGAAACCAAGAAATATAGGCCTGCCTGCCATCCACACCAGAATAAATAGAGTTTTCCAAAAAAACCTGCTAGTGGAGGAAGACCTCCTAGGGATAAGAGACATAGAGCTAAAGAGAGAGCCAAAAAAGGATCTTTTGTGTATAATCCTGCATAATCTCGAATGTTATCAGTTCCGGTACGTAGACCAAATAATATAATGCAAGCAAAAGTTCCTAGATTCATGGCGATATAGAACAGCATATAAGTTATCATGCTCGCATATCCACCATTTGAGTCTCCAACAATTATTCCAATAATTACATATCCGATTTGACCTATGGACGAATATGCAAGCATACGTTTCATGCTTGTTTGAGTAATAGCAATGAGATTCCCGAATATCATGCTAAGAATAGCTAGGATTTCCAGAAGAAGATGCCATTCATTTGATAAGAAATAAAAAGGAATATCGAAAATTCGAGTGGCTAAAGCTAAAGCAGCTACTTTCGAAGTAACAGAAAGAAAAGCAACGACTGGAGTGGGAGATCCTTCGTATACGTCAGGAGTCCATTGATGAAAAGGGGCTAGGGAAAGCTTAAACCCAATTCCTACAGTGATGAATATAAGCGCAATTGAAATTCCTGGGGAGTTATACATTTGTGTATTGATAAGACCATTCACTATTTCTTGAAGCTCAATCTCTCCCCCGGATGAACCATATAGCCAAGAGAAACCATAAACCAGAATAGAAGAGCTTGCCCCACCCATGAGTAAATATTTCATAGTAGCCTCATTAGATCGTATATCTTTCTTGGTATATCCAGATAATAGGTAGGAGCATAAACTGAAACATTCTAGAGCTACAAAGATAGTTATTAAATCGTTAGCACCACATAAAAACATTCCTCCTAGAGTAGCTGTTAATATGAATAACAGAAACTCTGTTATAGCCATTTCTGTACATTCAATGTACTCTACGGATAGAGGAATACAGAGAGTTGAACATAGTAAAATAAGAAATTGAAAGATTTCGTTGAAATTGTTCGTTTGGAAATTTCCTAAAAGTTAATCATAGGTTCTTCTCTCCATCGGAACAATAGGGCCGTTATGCTCATTACGAAACTTGTTGAAGAGATGAAATATAACCAAGGTATCTGTTTTGATCAGAGGTTAAATCGATCATCAGAAGAAGAATTAGGCCAAAAAGCTAGCATA
+
JKIJLHEFFGSSJLGJHLKLSMKNSMLSQSSSJHJQSLHJPHHNJHKHJLIHIJKKNIHHKJKJIJGIHGJHIEFEEGJLKLSHIHGIJR-))*59JBLBCBGFGFHFGLMSJGKFHIRMNKHIHGLGJNSSLOJHLNSIGGIGJJJJMQLJSSORNKQMNRJLJLJSSMLJHIHOMMRIHIIHHJHKKPJIKPNISMLJMKHISJKPKIHHEMOJJHGCLLJKLNSSPNILHOLHLJOHPJKIJJHLHGFLLHQSSROHJKGBOGI88??@SJRKKJIIJKMNINM@IHHJHJJHLLSQKKJPFSEHISNNMNIPIIKC=<6?BFBBBBBBDGGKSKKIHHKLSLPJSMMSKLSJKHKHKKKJJLLNLLNJOOLHKIIGPHGCABABSHGHJIMKIMKKLSJMLJJGKSMHGGFIJILIMLNMKHIQQJJQKHBAAAAEDCBBCDFGFEHJFDEEGHPILHKGGDCBBCEIISIKHLHNOKIJGGHGHGNJJJHMECBCBGOIIJLQJHMHKJMIHMLJOLMJJNJOLSISHGJSPSSSKKSQSQMSGFEIGILLNMOJLOQLKLSLSLKJSEDE::6889-,/+,:>CGA@A@@AHOLMIHKJKIKMMKLJSOKKLIILLLKLMKJMHRKLIPKOKIOHSIMLLNIIBSNKMPLKMJMJKJKSNSKSMJSOIMKKKJMKOIHLKHKIOMKIDKNONJSMMJLSLSMNONQMJPNPRLSOKMKKSLRSLKIGHGJKLSNLKKINOMLRMHJLSE??@=@@7777:956-SEEDG<9989DMJIJFDEEFJIIOJJSLLPLIHGJIKGFGJHGKHKIGGGGJIIFOQOIKNRPIIOOKOINHIIHIJSNMMKRKPMNLOLPJMJKJSSMMJHSRS5JSHISOJSSLKQKPSJEG2111:ILHHIIIJILQSLILCDGJMSSLJSLJJSPNJHEOPSIKNLLMJMSJFIHFJLRHRKIJIMGJKNIOKLSRSSLHPKOSKIKMNNMKPJJKLLSSNPRQGBCD;<KLNSPNOJKLLSSNSNNNMKDJJJFFIFFHIFGOOLMKQNOKMSKKKMI999:>B?>>>HSNNNMRIFEEDFGGHJJIJKNLSOMNOSKJSLKLRJKOIHQOIILJMMIPRSMKSNNNOKLNJOSSOILSINLJKGJNJSLLNSSNSJMSKKJJIJJKMNHHG;;;<EDDEDGJKISLILMIPIHIILLJJIGIHJHPSMOFGSHGOHOLLOPJLKMIEHGKSPSKKJA>===FFIIQGOHSGGE*))-1/0004=DHFHIHLLLSLKHF<;11EHJHIFBACBEEB=:;;;<ABFQIGHLHGHJJISPSOSKJHMJNROPHJPLKMSQPJIBEDBC;1++++,-7=<=>@ECDFJEEDED=====IJJOIHKLFINKMIOGHFGDGFFLPPIOIJMIHJ
@429_45CNXP_1
TACGATCGAACAACTCGAAGTATGGGTCTAGCTTATTGATACGTTACCGAAAACCTCATTTGAATAAATTTGGAATACATTTTATTTTTTTTATTGACAAGTACTCGTACTCAAAAAAGTTAAAAATTTTTTATTTATATATTTTTTTTGAGTACGCGTTGCTCTTGGACCTGGTGTATCTTGTCTTTACCATGAATGATTTTCCTTGGTTAACAATAATTGTTGTTTTTCCAATATCTGCTGGTTCATTAATGTTATTTCTCCCGCATAGGGGAAATAAAGTCAATAAATGGTATACTATATGCATTTGCATCTTAGAACTTCTTCTAACGACCTACGCTTTTTGTTATAATTTTAAAATGGACGATCCATTAATTCAACTGTCCGAAGATTATAAATGGATCGATTTTTTTGATTTTTACTGGAGAATGGGAATAGATGGACTTTCTATAGGAACTATTTTACTGACGGGATTTATTACTACTTTAGCCACTTTAGCGGCTTTTCCAGTTACTCAGGATCCAAGAATTTTCATTTCCTGATGTTAGCAATGTACAGCGGTCAAATAGGATTATTTTCTTCTCGGGATCTTCTACTTTTTTTCATCATGTGGGAATTAGAATTAATTTCCGTTTATCTACTTTTATCCATGTGGGGTGGAAAGAAACGTCTGTATTCGGCTACAAAATTTATTTTGTACACGGCAGGAAGTTCTATTTTTTTATTAATAGGAGTTTTAGGTATAAGTTTATATGGTTCGAACGAACCAACATTAAATTTAGAACTCTTAGCTAATAAATCCTATCCTGTTACACTTGAAATACTATTTTATATTGGATTTCTTATTGCTTTTGCCGTCAAATTACCGATTATACCTTTACATACTTGGTTACCTGACACCCACGGTGAGGCACATTACAGTACCTGTATGCTTCTCGCTGGAATCTTATTAAAAATGGGAGCCTATGGGTTGGTTCGAATCAATATGGAATTATTACCCACGCTCATTCTATGTTTTCTCCTTGGTTGTTGGTAGTCGGTACAATCCAAATAATTTATGCAGCTTTAACATCTCTCGGTCAACGTAATTTAAAAAAGAGAATAGCCTATTCTTCTGTATCTCATATGGGTTTTATAATTATAGGTATTAGTTCTATAACGGATCCTGGACTTAATGGAGCTATTTTACAAATAATTTCTCATGGATTTATTGGCGCTGCACTTTTTTTCTTGGCAGGAACGAGTTATGATAGAATTAGGCTTGTTTATCTTGATGAAATGGGTGGAATGGCTATCTCCATTCCAAAAATATTTACAATGTTCACTATTTTATCGATGGCTTCCCTTGCATTGCCA
+
KSF<888DFGHISJSJKOSKPISPSLLLLKSPKJHMSLKSLKJJKFJQNILMJJHLHSIQSLLSHIIHQIINOSMMKLLSLMSDDGHHMSSSQGHGILKHIGFLGGJJKJMLFKMMSSHOOFFJKLJGIKSSNSRILSKRIIHFGSSSSGJFKGJBA???652224-->CGLIHILJMSOSSSSNPMSKLMLMJQSKLGSISSPJSF@@CHNOISISKLMJIJMJSPNSOSKJIOLMMISQSSMSNMSRMNKSJISSSSOOSNL@<@HGGFFGGLLLSHJSHKISKSLMMHNSKGIOISLNMSMSHMBLFJLLIRC=;;=HOKLPJNINNJJHIJPKMOJSLSSOPNJKIOLHIKNJGFFG@=<<52,,-459AFGJJLIIOKHSJKJGJSJNJPKJSNMLKSMSHMIIRSSSKGKBKSSPRQNMJKLIJGHLKMILIHINILFEFFFSNSKOSLILMISNSMJKPMJGEEEDEKJMSKSSKJKEGHFLSNNKHQPEHMHGFEKMLNSJJKHEFG>7532322,*)))))28FDDEOINMIISIMNIMIJIMOJIIFFEEFFKJLNPKKGIHNJPKSNQHSGG?8779GCEFEGJHDDDHSSSKJIHHJLIIHISRMLKIKKJIKJJH1/D./CEEQILHEFDINMNHSKOILLIIKIGGCCC<GJSSSKSJNSJSOLKQSMLSHFILOSPKFHIFFSJSKSA>12=>>>MIOSLSJNJMSSSOSLPMSSMNKJIFSLOKNILOLSKJLSSJKLQSSLI=<<<=CKJKSSSPSOKSKJMJBDEFFGFGFQRSJDEFMSRSHIIJMSSSJPMKMLLQQMMOKMKSOJILSSSSJISPJHJNSSRSOMIKKKSSRSSKMSSSLLSSRSMSMSMMSMSMLKSNOPKOKKSSNMNMJNPNNSQSQMSOKJMKSQRSNSFHJGHJHHHMKKKIKOKQNMIKNONLLMKPSSKMQNPIKMRSSJKLSKSNQOSLLJNLOOPSC????KJKONSF@><==:88-)))&)7DHHGMJKJIJFGAA533257<:;KOSSSKIKNQJSLNQNSSLIMLGHLSNJOJMSSLMSJJLSNSSSLSSONSMLKGIQSSISJKOLSGHGHSSLSNSLHQNLMLMLQSRSSSSNSJRSPSSSRSSISNSSOSLLIMMNPPLMKSPMKORPJSSMJJIMPLOOLMJOLNRSRKLROMSOLOLSQMJSJOKOQNSSQRMHNMRPSSMMQRRSQRPKMJGG999BSSSOSPMRMMPLNSNOOSSSNSOPKKNJSSSNNOJKSOSOKMKSMSQKPLJNPJNLSOMHJMLHSFEEEGSSKMISSSKSINRMIKGHHIINPJMNMMSSQSSSKSOJKHKJRNSMNKLPOMSKLSLSSI
@430_45CNXP_1
CGTACGTAAACAACTCGAAGTATGGTTCTGTTATTGATACGTTACCGAAAACCTCATTTGAATAAATCTGGAATACATTTTATTTTTTTTATTGACAAGTACTCGTACTCAAAAAAGTTAAAAATTTTTTATTTATATATTTTTTTTGAGTACGCGTTCTTTGGACCTGGTGTATCTTGTCTTTACCATGAATGATTTTCCTTGGTTAACAATAATTGTTGTTTTTCCAATATCTGCTGGTTCATTAATGTTATTTCTCCCGCATAGGGGAAATAAAGTCAATAAATGGTATACTATATGCATTTGCATCTTAGAACTTCTTCTAACGACCTACGCTTTTGTTATAATTTTAAAATGGACGATCCATTAATTCAACTGTCCGAAGATTATAAATGGATCGATTTTTTTGATTTTTACTGGAGAATGGGAATAGATGGACTTTCTATAGGAACTATTTTACTGACGGGATTTATTACTACTTTAGCCACTTTAGCGGCTTTTCCAGTTACTCGGGATTCCCGATTTTTTCATTTCCTGATGTTAGCAATGTACAGCGGTCAAATAGGATTATTTTCTTCTCAGATCTACTTTTTTTCATCATGTGGGAATTAGAATTAATTCCCGTTTATCTACTTTTATCCATGTGGGGTGGAAAGAAACGTCTGTATTCGGCTACAAAATTTATTTTGTACACGGCAGGAAGTTCTATTTTTTTATTAATAGGAGTTTTAGGTATAAGTTTATATGGTTCGAACGAACCAACATTAAATTTAGAACTCTTAGCTAATAAATCCTATCCTGTTACACTTGAAATACTATTTTATATTGGATTTCTTATTGCTTTTGCCGTCAAATTACCGATTATACCTTTACATACTTGGTTACCTGACACCCACGGTGAGGCACATTACAGTACTCTATGCTTCTCGCTGGAATCTTATTAAAAATGGGAGCCTATGGGTTGGTTTCGAATCAATATGGAATTATTACCCACGCTCATTCTATGTTTTCTCCTTGGTTGTTGGTAGTCGGTACAATCCAAATAATTTATGCAGCTTTAACATCTCTCGGTCAACGTAATTTAAAAAAGAGAATAGCCTATTCTTCTGTATCTCATATGGGTTTTATAATTATAGGTATTAGTTCTATAACGGATCCTGGACTTAATGGAGCTATTTTACAAATAATTTCTCATGGATTTATTGGCGCTGCACTTTTTTTCTTGGCAGGAACGAGTTATGATAGAATTAGGCTTGTTTATCTTGATGAAATGGGTGGAATGGCTATCTCCATTCCAAAAATATTTACAATGTTCACTATTTTATCGATGGCTTCCTTTTTTGCATTGCA
+
```
