## Appendix S1 for "Rapid and Cost-Effective Digital Quantification of RNA Editing and Maturation in Organelle Transcripts": 45CNXP_1_WT.fastq (part 2 of 13)

```
+**((++***,<;;;<@AA=<30&$$$$$$%%,,124>HFEFB>?NIKIOSNSSMLJNSIIHDAC>@55444>DEIGOEIF@DIJKSSSSMNLJIMIIGLIJJIJSLFLG>@?CIKFA@;;?@OGEGISSLOLLLLJJHH?=CCBCD/..//1>>=<==29:/<=>CCCEIIHNKPJNSJSLMLAGMGHDJNSKESHMRKKIO89JGHNMLMSIINSLOLJLHHSJKSFJIIHISQSKJISHA>@?DHOIRKOJMRSMGHE@H:9(()45IAA@>=99876555:HCHGGHKCBCBA989JBCADBHKJGSLBACCEDGDEIJHLMLJJSMJMNIPSGLNFEFDEDFDBCF----?JIIJGJHDKJIMMINSKHFGEHJKSJLJRMOSNKDEDDJSKJJJJIFLGJKSCA?;EIIB>=<=CHGJSJSGEID>>>>@JHOILJDGEEFHIJKMIKQILONSSMNGHFKIGILNSNSQNLGGFGGKJMLJMJKKKKIILIOLKI:0006::<<<<GGHHIMJDHGDGIKP;:9::<ADDJGFEFFGFCGSLQIFFEEEEGEHFKGDB@@ACBFBB>000//(''''&%&&(13:>DE43322322../8E???=>>>>@@CB78<.630,;::::<;=E@E98222224887,,,,,2?FIKFFEDBB777BCDLJJKIJKNLMSKLISILSJSGF/..-0<=>BFGGGIFIMFSSSLMLKKKKSSQKSHLQFGFHNSNMIMIJGGJGIIJJE>;;;;EEHENMNNNKHGIKKSNLJLIHGJIOKJHHKISSSPMHOMMLSOMKG@@AFEECCENSNPMMSMNMLLSIJNNIPEKNMPLPMHDDF>><97899;OHEFBEFBBFCCGFISHHF?@MSILIG>>@KIIHSKLHISMNOSNSHJPKJMISLQS9999:D@>=>>CESSNKK@-,,,-:;;ACA998<<=BPSEEJNHFDGDF555541111*''++,-8;<9:8/.///.--+(('&&'(-6:<AEPGKHJJMJISIMJSGFLLPSKMPMMSSJHGHINSLKJGLSPNMMPJSRSSLSOLSNONMHFSFFDA?CBJICBBAG???GHLKNGSMONSKSKMSIKSKSSQSOSKPIOSRJJSJGEFIFQMLSOJKNIPKNQSQMJSSKFKHAAIGKLJMSKMLLIQISOIPKSMSNSSNSOOGMSPSIJLAMILKIRKMQSQSSKSMPLONJSMSSJLMIFDASSSSSSPLMSJKSOKKHGJHIRPNSSJIIJRJMSSJLOMSOSPSISGABBLMSSOPSSRLPNHGJSCCAA@EDE??JKSJKIKKSSHCFFSKKLMKNMOSRNMKSPSIKQKLLLOPSKB2/+))))+000/.+
@431_45CNXP_1
AATCGCAATAATCGGGTTCATTGATATTCCTAGTATAGTAGATGCTATCACACATACAATCATACTCAATTCGATGGAATTGTTTGATCTTAAAGGGGATATTCTATAATTTCGCATGTGAGGGGTTATTTCTTGGTTTCGTCCAGTCATTAATAACTTGATTATTTTTAGATAATAGTAGATAGAAAGAACGCTCGTAAGGAGTCCTATTGAAACCAAGAAATATAGGCCTGCCTGCCATCCACACCAGAATAAATAAGTTTCCCAAAAAAACCTGCTAGTGGAGGAAGACCTCCTAGGGATAAGAGACATAGAGCTAAAGAGAGAGCCAAAAAAGGATCTTTTGTGTATAATCCTGCATAATCTCGAATGTTATCAGTTCCGGTACGTAGACCAAATAATATAATGCAAGCAAAAGTTCCTAGATTCATGGCGATATAGAACAGCATATAAGTTATCATGCTCGCATATCCACCATTTGAGTCTCCAACAATTATTCCAATAATTACATATCCGATTTGACCTATGGACGAATATGCAAGCATACGTTTCATGCTTGTTTGAGTAATAGCAATGAGATTCCCGAATATCATGCTAAGAATAGCTAGGATTTCCAGAAGAAGATGCCATTCATTTGATAAGAAATAAAAAGGAATATCGAAAATTCGAGTGGCTAAAGCTAAAGCAGCTACTTTCGAAGTAACAGAAAGAAAAGCAACGACTGGAGTGGGAGATCCTTCGTATACGTCAGGAGTCCATTGATGAAAAGGGGCTAGGGAAAGCTTGAACCCAATTCCTACAGTGATGAATATAAGCGCAATTGAAATTCCTGGGGAGTTATACATTTGTGTATTGATAAGACCATTCACTATTTCTTGAAGCTCAATCTCTCCCCCGGATGAACCATATAGCCAAGAGAAACCATAAACCAGAATAGAAGAGCTTGCCCCACCCATGAGTAAATATTTCATAGTAGCCTCATTAGATCGTATATCTTTCTTGGTATATCCAGATAATAGGTAGGAGCATAAACTGAAACATTCTAGAGCTACAAAGATAGTTATTAAATCGTTAGCACCACATAAAAACATTCCTCCTAGAGTAGCTGTTAATATGAATAACAGAAACTCTGTTATAGCCATTTCTGTACATTCAATGTACTCTACGGATAGAGGAATACAGAGAGTTGAACATAGTAAAATAAGAAATTGAAAGATTTCGTTGAAATTGTTCGTTTGGAAATTTCCTGAAAAGCTAATCATA
+
CDGHIGGJIIMNNIIKSFIPJOPJLLKPSKIMOSNJOSSLOGHHGJJHJKOMNMKSSMOIKMJJKIFIJLKKKILJJOLJKNIKSMJSKQGABCGMKKSPSSJKMIKLJNMSSKKGKMOSSSIIJISKOSQNSNFEEGFJNKJKGOPLHSPPSRMHSIJSKSLOSISSSSJMSMILMJLKGNKKILJKPMPRSMNMKSSSSMMLPJKHHHSGIMJJLLMLKSPLOKSNOOSSJHG@@FGBFJLMKSLKJHIPL@<;92-,-/2'11'(?BDSSSOMMPOLLNSSSQSRKNMKLRSNRNOSKMNSSLMNSSSKNKSMONIFEFOSMSSOSJGHIISMLLRSSSNSNOINJMKMSMOSLSMJLQLSSSPJSJMKONKIHJKONLMSJSMSLSKLJMMIKSSKOSNSMSKJLLKKHHOSMNPONKPLGKLKLJPMNJOHKJKLLNLKLMHKSLSRSPSKPSPRSJSRNLPMJMSKSMSSOSSSQLLSLMSSLSNJHJKGFE?>@@KMJSLJKILKOLOJIPFIKJLJMKJHKJGDEDEINMRKSSKOSMNKKJSLSNMIOKIPSNOSLSLLIJNPLISMKMNLJFIFEEFFNSKJIIJNGGHMPIJHKLGMIIJLKAF66GHJSSNSLISKJNIMMLSSMMJJRJLKSLDD@@JLMIJMJHIGHIPROORGGIHHIISJNJOKSIKSSNSLOLNJJOSNLNSJSNLISJILSNMSJSSSSPSOKKSNSMMMKLLMPJLKLSQKKKKGKJIJJKHGHIHJKKQPLJSNKHGLOEOJIIGSLNIKJIGICA@AFGJJKQSJSSMSJNLJKOISJJRKKIJGHLHHLSFGPLKIONKGIKNJLSJMNMQKNMLOOONOJPSOSIOSNSRPMONJQIJKRRNMPLRKNLNLKHHLSSKJJ=<;<CIJNQMSLMSRSLNGSHKIKNIONSKSINSSSLLJRSJGJHJIGA@@><;==AAAGMINFGHHDMMMSNHKMMSKISJJNRSIIJRNLGIJKOMLLMJQSQKMQMSMJLMJLLMSLKKQSKJLSJKKOHKIIMISDCCDCGLSIMNKIOJSKOIJIHKSRSLHSJFLGGHMOHEFFFGHNIKJSLSKHNPNLIOLJKMRNMROQIILKILIQJLIOIIHKPSJSPJLNQLLOQNILPLMINMHJLJQLMOHMRIJLMLKJLJHLIJPPLKKIJFLKJJHMSHKSILKKJJNHOKNGKJIHHIJNMLJMSKKPJDGSHHKJSSMOHIIIMSILLJSDBAACLPHHOKMROSOILHSSLNJJKIKOSN
@432_45CNXP_1
ATGCTAGCTTTTTGGCCTAATTCTTCTTCTGAAGATCGATTTAACCTCTGATCAAAAAGATATACCTTGGTTATATTTCATCTCTTCAACAAGTTTCGTAATGAGCATAACGGCCCTATTGTTCCGATGGAGAGAAGAACCTATGATTAGCTTTTCAGGAAATTTCCAAACGAACAATTTCAACGAAATCTTTCAATTTCTTATTTTACTATGTTCAACTCTCTGTATTCCTCTATCCGTAGAGTACATTGAATGTACAGAAATGGCTATAACAGAGTTTCTGTTATTCATATTAACAGCTACTCTAGGAGGAATGTTTTTATGTGGTGCTAACGATTTAATAACTATCTTTGTAGCTCTAGAATGTTTCAGTTTATGCTCCTACCTATTATCTGGATATACCAAGAAAGATATACGATCTAATGAGGCTACTATGAAATATTTACTCATGGGTGGGGCAAGCTCTTCTATTCTGGTTTATGGTTTCTCTTGGCTATATGGTTCATCCGGGGGAGAGATTGAGCTTCAAGAAATAGTGAATGGTCTTATCAATACACAAATGTATAACTCCCCAGGAATTTCAATTGCGCTTATATTCATCACTGTAGGAATTGGGTTCAAGCTTTCCCTAGCCCCTTTTCATCAATGGACTCCTGACGTATACGAAGGATCTCCCACTCCAGTCGTTGCTTTTCTTTCTGTTACTTCGAAAGTAGCTGCTTTAGCTTTAGCCACTCGAATTTTCGATATTCCTTTTTATTTCTTATCAAATGAATGGCATCTTCTTCTGGAAATCCTAGCTATTCTTAGCATGATATTCGGGAATCTCATTGCTATTACTCAAACAAGCATGAAACGTATGCTTGCATATTCGTCCATAGGTCAAATCGGATATGTAATTATTGGAATAATTGTTGGAGACTCAAATGGTGGATATGCGAGCATGATAACTTATATGCTGTTCTATATCGCCATGAATCTAGGAACTTTTGCTTGCATTATATTATTTGGTCTACGTACCGGAACTGATAACATTCGAGATTATGCAGGATTATACACAAAAGATCCTTTTTTGGCTCTCTCTTTAGCTCTATGTCTCTTATCCCTAGGAGGTCTTCCTCCACTAGCAGGATTTTTGGAAAACTCTATTTATTCTGGTGTGGATGGCAGGCAGGCCTATATTTCTTGGTTTCAATAGGACTCCTTACGAGCGTTCTTTCTATCTACTATTATCTAAAAATAATCAAGTTATTAATGACTGGACGAAACCAAGAAATAACCCCTCACATGCGAAATTATAGAATATCCCCTTTAAGATCAAACAATTCCATCGAATTGAGTATGATTGTATGTGTGATAGCATCTACTATACTAGGAATATCAATGAACCCGATTATTGCGATTA
+
GHHIKKQHGKSSPMKKNRIPJHSRNNSMRKSMLMMSKSSSSKSJONOSQMKLPIJLMOLLSSSMJJSSOKSKKQISMONLJJQKJKLLKSMKNSMSMSPKJSOSOLRSKNNQNSSOSKNKNSLMGDDNIPFDORSLLOSJMSLIJRMSONLHNLL@===?HLMJOLLLLOKHMLKIIOGKKNLSNPMLSJGNG>>EFGSMKSMSKJJLGKMOHGMOLSSOKMQSNMISSKJJHKQKMQIKPSOKIJHHQSKIROINMPNSMINHKSKHKLOJNKJMIJKSMSQSPISNGGFEGEHHIMKIKIOMJIDKGJQLHKHKSMKSNMJLMMKSNHSIGGHFKHHIKNJSLIMSQMQPMORKKMSSLMMMMJSOLOJSLSSKSLJSKKQMOQSLLSPSLLLMLKKJQSKMQOOKLNOQNIMIGJIJHLHKKIMOIPJMQLJMIJIIHSIKKPLJSHKKOLSPSJHQSSSIROSNSNKKKLSKSNPRSSSLSPMOQRSNLILORNSQJFH>=>>?GGISLLJSKJLH<;;::=::<FIMKKLMIIHHOIHLMJMFB.)(((BDFGHLGPKIHJIKMGFE>8IJHMLGMGIK?=>==BQJJIIOJIMPJNSKMLKHHFGSSKILINISIMJIHGBFH3CCDLNILIFFCGGHGFLJIJMJIMNJJJNJHLGJIGSMJKSSSHH412444@BCECFFFFBPOIEMNHGKKLMEDJJGJJLIOKLSOJ>DHGHDCG?B@7;BDCCMKLMJNNKSJNSILKMPSIH<SLKKJMMLQMSSINJHGGKRJLSHHSMOOPLMKJLJLOMKLK======LLSLMOPMINRGHMPNOLOSMLSSPKSNLSNNSKKSLKOSSLNPNIMOLJSJHIFJSIMSOGJ====A??KOLKJJSKPJMILPJRJLOLJNJIOISQKSNJSLSMKOKNLSJGKC@@@?ENMSMNSPILINOHMRMJSLKNSILIMSSOSLMRMFHFGKIINJLLMHMHIHLKHFC@@AIIPGHSSNSIMSJLSEPSNOIKJQPLKROOSSIOHMPQPSOMSKLQLSMNKLMQLJLJKLNKNMQSRSSKKOJJKINSSOOSISGGOLLSIIHGMHMHKB?401;KJJIFFFJLNSOQSMQPSNQSKHKHHSOSOORSSSSIDE>=2*)()+++>GOQSOOLNG@@A@@JEDFGIJMSMSNKIJKPOSPQKSKSLKMSNSLSNPMKNOJSLSJMISSSOMSLNIGHIGGFF<<ED=@KILIOKSRNLPSJSFFGNSNSKPNPLLMPLNLPPJHLJKLLJKGGJJLLJJMSPMSLMMINPJIIHHNMJPNMSSSNJOPHJJKMDLHCEIH=AIKKLKLHFIFJMLSNOIGHHGHJNEGEJGIKLIJNLOILKPMINLSLSLLLJHIJFFGHSLSJHKJPLISMLJGECFEEIKJSMDCCBCH
@433_45CNXP_1
AATCGCAATAATCGGGTTCATTGATATTCCTAGTATAGTAGATGCTATCACACATACAATCATACTCAATTCGATGGAATTGTTTGATCTAAAGGGGATATTCTATAATTTCGCATGTGAGGGGTTATTTCTTGGTTTCGTCCAGTCATTAATAACTTGATTATTTTTAGATAATAGTAGATAGAAAGAACGCTCGTAAGGAGTCCTATTGAAACCAAGAAATATAGGCCTGCCTGCCATCCACACCAGAATAAATAGAGTTTTCCAAAAAAACCTGCTAGTGGAGGAAGACCTCCTAGGGATAAGAGACATAGAGCTAAAGAGAGAGCCAAAAAAGGATCTTTTGTGTATAATCCTGCATAATCTCGAATGTTATCAGTTCCGGTACGTAGACCAAATAATATAATGCAAGCAAAAGTTCCTAGATTCATGGCGATATAGAACAGCATATAAGTTATCATGCTCGCATATCCACCATTTGAGTCTCCAACAATTATTCCAATAATTACATATCCGATTTGACCTATGGACGAATATGCAAGCATACGTTTCATGCTTGTTTGAGTAATAGCAATGAGATTCCCGAATATCATGCTGAGGATCGCTTCTTAGGATTTCCAGAAGAAGATGCCATTCATTTGATAAGAAATAAAAAGGAATATCGAAAATTCGAGTGGCTAAAGCTAAAGCAGCTACTTTCGAAGTAACAGAAAGAAAAGCAACGACTGGAGTGGGAGATCCTTCGTATACGTCAGGAGTCCATTGATGAAAAGGGGCTAGGGAAAGCTTGCGACCCAATTCCTACAGTGATGAATATAAGCGCAATTGAAATTCCTGGGGAGTTATACATTTGTGTATTGATAAGACCATTCACTATTTCTTGAAGCTCAATCTCTCCCCCGGATGAACCATATAGCCAAGAGAAACCATAAACCAGAATAGAAGAGCTTGCCCGCCCATCAGTAAATATTTCATAGTAGCCTCATTAGATCGTATATCTTTCTTGGTATATCCAGATAATAGGTAGGAGCATAAAGTATGAACATTCTAGAGCTACAAAGATAGTTATTAAATCGTTAGCACCACATAAAAACATTCCTCCTAGAGTAGCTGTTAATATGAATAACAGAAACTCTGTTATAGCCATTTCTGTACATTCAATGTACTCTACGGATAGAGGAATACAGAGAGTTGAACATAGTAAAATAAGAAATTGAAAGATTTCGTTGAAATTGTTCGTTTGGAAATTTCCTGAAAAGCTAATCATAGGTTCTTCTCTCCATCGGAACAATAGGGCCGTTATGCTCATTACGAAACTTGTTGAAGAGATGAAATATAACCAAGGTATATCTTTTTGATCAGAGGTTAAATCGATCATCAGAAGAAGAATTAGGCCAAAAAGCTAGCATA
+
CDFIFGEGFGJSKQKMLKLOQOSSQLMNNSPKPIJNLJKJJKONHKJJKHLNIMRKJKPKMMSIKGGILJSNOMMIHNPJMESOSMRKKI<<=?BJIJKHKOIHIFHKOMSKDCCDCNHEFGMSJOKSKLPLC>>?@AMMRLKGSNSLSSLKJNOSISLJNLKIMKPSPSSSMNRNOLMPJHFJFSRHOMHLHOJCEFESNMHOKLGOMLHGJNSHMNIQQONQILJSSKMSSKSQSLHSNSNHNKKJFKSJJJOSOMSNAAAAASKEJKDSNLMKNQLNSNSNOLJLSOKMNMPSSNIIEEGFKGGIOMLSIL?C??222-224+*''(539HKPKFJJMLKSNJJPOMSQKSKLMLKSHJJSJQKKLPSMOSNIJLHHHFFEFFFFAB?8889>BNSKNKSMPSMHHFFFFEEEKMSKHFHJJHGHKKIRMEFFEFHIMNHLKPGKIHIMQMNPNNILHLMJHGGFFHJMJHFGHLINOMNJIHKHNMKIJJFINJIGGEFIMKLNKNSIEFGLSE?900GFKKHJGFDCDDDGIGGGIFIGLHEDCDDGHGGGGHHHJHKJSLJMIJFHFGIHDDCDCBCEBCCDHI?=====--,,)**)))+,,,+,-2:;81228@BBGILIMKKIMNRMINMSLKHFJKMLSLKSSLOQHJMKIKMIMMIKLSROLSLPKIJLNSSSOHGGIMNOSSKJNS512BBBNMOJIKNJMLIPSRSSPJMPKJNPKHKPLKIKLMINQSSMHIJGKMSLSMSJSQLHS?@E;98....4>ECIFIEEDEEGLDAA:.+&&%%'((++,98445==GHMJKLHKJKNGHGFGJHJGIMNMKILJCFCDIHHGHHLPLKMPQKKLHIIDCD20**+++.62223DIEHHRIIKIJKIECEEDQMI,,,788?LIPLLGNHSQOMOSLLJMPSONSSPGIHIIKKPSNNSB=>=CEEEDD<158,,,+,1/----4>@BEEC>?DBABDFKIIKMJJKKNJLHIJHIOJJIJFJQKHLSIORNSLNLOOMMLSJSIOSQSN000/.*(&%%%&'+,-++7<=EGFGIIMPKJLJJSNKSMLPOINLIIKSJNKQSSMNNINKONSKIOPOSSSQOSNLNSPPRJISSOSKSJSQLOSLMOSKLSLKMOORMDDDDCENMJQLONSJJMJMIMIJILHDDCC>@<=CECHHMKHQKPMLLSMLSJGMKQJIGGIJRKQKHMKSMSKGFKSJPNKSGBEEFHSONMJSHHBGFFEFFDSMRQLMONJNPNLNOGNIGGH:9875000167>:=23GJPLHNJIJKSOPNIJSJGSQJHJLJLNOJLJPOSSSIKKGEFLSSSRJKRLLQPNLNSNSNSJL@@@?30@B8887CGEFFKHGJJHHHFJHLJEDECFNGPLRMOLHLGHHKILJSRLQQMRSMK
@434_45CNXP_1
GGCAATGCAAGGGAAGCCGGATCGCCATTCGTTATCATGAAGATAACCCGCCCGCGCTGGCGGTGAGAATGCAGGAGATGTTTGGTGAGGCCACCAATCCGACGATCGCCCAGGGGCGCGTGCCGCTGGTGCTGGAGTTGCTTTCCCCTGCCCAAAGGCCATTACAAATCACACGAGATTTGAGCGCCTTCTGGAAAGGAGCGTACCGTGAGGTGCAAAAAGAGATGAAAGGGCGTTATCCCAAACATGTCTGGCCGGACGACCCGGCAAACACTGCACCGACGCGACGGACGAAAAAGTATTCGTAAGGTTGGTTTTCTCCCTCTCCCTGTGGGAGAGGGCCGGGGTGAGGGCATCAGCGCGCACGTTCACCCTCACCCTAACCCTCTCCCTCAAGGGAGAGGGACCGATCGAGCACAAATTTTGAGAGATATCTTCTTCTGTCTTGTAACAGAAGAACAGAAAATCGGGCTTTTGCGCCTGAATATTGCGGAGAAAAAGCATGGCCGGGAATGACCGCGAGCCAATTGGACGCAAAGGGAAACCGACGCGTCCGGTCAAACAAAAGGTAAGCCGTCGTCGTTACGAAGATGACGATGATTACGACGATTATGATGACTATGAGGATGAAGAACCGATGCCGCGCAAAGGTAAGGGCAAAGGCAAAGGGCGTAAGCCTCGTGGCAAACGCGGCTGGCTATGGCTACTGCTAAAACTGGCTATCGTTTTTGCCGTGCTGATCGCCATTTACGGCGTTTATCTCGATCAAAAAATTCGTAGCCGTATTGATGGCAAGGTCTGGCAACTGCCTGCGGCAGTTTATGGCCGAATGGTCAATCTTGAGCCAGACATGACCATCAGCAAGAACGAGATGGTGAAGCTGCTGGAGGCGACCCAGTATCGTCAGGTGTCGAAAATGACCCGTCCTGGCGAATTTACCGTGCAGGCTAACAGCATTGAGATGATCCGCCGTCCGTTTGATTTCCCGGACAGCAAAGAAGGGCAGGTGCGTGCGCGTTTGACCTTTGATGGCGATCATCTGGCGACCATCGTCAATATGGAGAACAACCGTCAGTTCGGCTTCTTCCGTCTTGATCCGCGCCTGATCACCATGATCTCCTCGCCAAACGGTGAACAACGTCTGTTTGTGCCGCGCAGTGGTTTCCCTGATTTGCTGGTGGATACTTTGCTGGCGACAGAAGACCGTCATTTTTACGAGCATGACGGCATCAGCCTCTACTCCATCGGACGTGCGGTGCTGGCAAACCTGACCGCAGGTCGCACGGTGCAGGGTGCGAGTACGCTGACGCAACAGCTGGTGAAAAACCTGTTCCTCTCCAGCGAGCGCTCTTACTGGCGTAAAGCGAACGAAGCCTATATGGCGTTGATCATGGATGCGCGTTACAGCAAAGATCGCATTCTTGAGCTGTATATGAATGAGGTGTATCTCGGTCAGAGCGGCGACAACGAAATTCGTGGCTTCCCTTGCATTGCCA
+
7BFIKSIJGFHBLLGGGGEFIGLHGNINSKKNOPNJOOGSINKSQSQJKPLLOMJQOIRNMMMLJNSSMJNKJHPKMMGRNMOROKLLLJSNIJJ:999;JIE))))))))ABBDESOKKKMHKHLILNSLSMNNLLNSLSLQPLJS<9BIFIDKJSMJMSRSMILECDCDIHGGHLMSRNLHPSJKIGMHIEHEHSJNONLJHGHHQMJMSLIOIOIFQMOLOIGIIKNLROKQMOSSKSKONOFIKKSMNQSRKMPQKJKLJKKPLJMKPOHJJPKLJMJKSPMKLIKKM.---.JRIGJHHILGIHHJHJOHISNJODS6-IJGGGFJIJJRLSOIHHDF?AC@:KFFKJJ@@555512369>?FGHCCDBA@@AFJJHSFKKILOLGKLGFGFJJELEEB4/6667;KHIKJGPIPIHNSJJMHIKHIJQIIKMJLJSJSFFGKKIKKPHJMHKHIGDFLGNMKGJGGIGPKLPKOHHHIKILIJJIKILIHNHSNNLBB8888;GFFKIHEGFFFEDEFFHGKHGDFECFFHKIJJGLKFGDEFAABBBG;;BBB?D8DDHJHHEBAAAB?HJPSOKSNKPGJNSOKKMMJNJKISNJNKJIFIKHNPJMKIJSKOKMNSSMLMLSOLSMLJJOJSILJMLSQNQLLMOSSMMMQSOMLSSIJORSORJMSSOMJMPJKQNQMJKSIJSPLMJNJJKSPSIIHQHJGHMLBCCBCKJIIJSLSJJMSNNKOLIMNSJQRKJMLSNJOPOLOMSNJMSM65556JFKSPQMJSJNSSSOLLJMLRJINPJOSRSSMIOLMOSNKHKIKMPMSSINHJISRMSMJSPSOSRNJMKPKRJSGSSNMSMJOLNOOLMNJSSJJPNKOSJJJLJMJMISJJPLNSSPMSNP@=<;A665278:EEHKIJJQJBAAAANQPOOSOIQNNLSSLLLMLOQQSKPKLMSOLLMNJJMLKQMNKSKLONQONLMSSSQKOLOSQOSOSOSSNNNLPSSMKPSLSQSSIOGHIISPJOJLSMJQPOJSRSINMINOLSONSPSNOMOSNKOHQLQPLSMLNKNNIIMKNJOMRKNRK22222FFFISSSLSKKSSKSMSJKLSMLIJRRLSQSJSRPHMSPOOPOLNNKPHLJSMSPSNLJLPNMSLNPMSOQNSSKMJSRKKNMSSPSMRMMNJQSQLOSKSRMNQSLSOPSLPSQNPMKIIIIIMONOLSIHHGDKSIKJGJMJILLHJQNIKKSLLQKKSMOMLJKSOSSOSOHMPLSJSMSNKSSKSNQKLKMMSQHOSLLCCCBCQIOQSSPKLPLIJGHJLIRPLNKJJHIONPQHQSSNJOSSNKQNKRLSSSNPSRONLSPOSGGGGGG??CEEKNIINNKJGEFEDDFFIKIIHIKMJLJKHGJMKJLJJIKIKIFEFFFJJFKJIHLSNHOHGKIMKMQJJIHKHKKIS76666JLFJFJHKHKIHKIGGJGIFCCCBCEAAA@?GKLMIDCCCDGIEGGFFHHHLGIGHG
@435_45CNXP_1
GGCAATGCAAGGGAAGCCATCGATAAAATAGTGAACATTGTAAATATTTTTGGAATGGAGATAGCCATTCCACCCATTTCATCAAGATAAACAAGCCTAATTCTATCATAACTCGTTCCTGCCAAGAAAAAAAGTGCAGCGCCAATAAATCCATGAGAAATTATTTGTAAAATAGCTCCATTAAGTCCAGGATCCGTTATAGAACTAATACCTATAATTATAAAACCCAGATACAGAAGAATAGGCTATTCTCTTTTTTAAATTACGTTGACCGAGAGATGTTAAAGCTGCATAAATTATTTGGATTGTACCGACTACCAACAACCAAGGAGAAAACATAGAATGAGCGTGGGGTAATAATTCCATATTGATTCGAACCAACCCATAGGCTCCCATTTTTAATAAGATTCCAGCGAGAAGCATACAGGTACTGTAATGTGCCTCACCGTGGGTGTCAGGTAACCAAGTATGTAAAGGTATAATCGGTAATTTGACGGCAAAAGCAATAAGAAATCCAATATAAAATAGTATTTCAAGTGTAACAGGATAGGATTTATTAGCTAAGAGTTCTAAATTTAATGTTGGTTCGTTCGAACCATATAAACTTATACCTAAAACTCCTATTAATAAAAAAATAGAACTTCCTGCCGTGTACAAAATAAATTTTGTAGCCGAATACAGACGTTTCTTTCCACCCCACATGGATAAAAGTAGATAAACGGGAATTAATTCTAATTCCCACATGATGAAAAAAAGTAGAAGATCCCGAGAAGAAAATAATCCTATTTGACCGCTGTACATTGCTAACATCAGGAAATGAAAAAATCGGGAATCCCGAGTAACTGGAAAAGCCGCTAAAGTGGCTAAAGTAGTAATAAATCCCGTCAGTAAAATAGTTCCTATAGAAAGTCCATCTATTCCCATTCTCCAGTAAAAATCAAAAAAATCGATCCATTTATAATCTAGGAGCAGTTGAATTAATGGATCGTCCATTTTAAAATTATAACAAAAAGCGTAGGTCGTTAGAAGAAGTTCTAAGATGCAAATGCATATAGTATACCATTTATTGACTTTATTTCCCCTATGCGGGAGAAATAACATTAATGACAGATATTGGAAAAACAACAATTATTGTTAACCAAGGAAAATCATTCATGGTAAAGACAAGATACACCAGGTCCAAAGAACGCGTACTCAAAAAAAATATATAAATAAAAAATTTTTAACTTTTTTGAGTACGAGTACTTGTCAATAAAAAAAATAAAATGTATTCCAAATTTATTCAAATGAGGTTTTCGGTAACGTATCAATAAGCTAGACCCATACTTCGAGTTGTTGCTAA
+
GINLSNKJPRMSSSKKSQPOS<::::B@>?=>=>AKLKSOJKQMLONSIIGEGGQSSKSSOMMLPLQNNLKLSSSLLSSQKIEJLNLSIMKSSJOJSMLSSOSJNKOOSMKLKLGOJSRQSKLMKHJBDILSSLSLKSOSNNPKMSNNRSMMSSMLSKSNOLSMSOKKPJSMSSSSSLGDDKKMSOOSSLOOSMJLMJLRNNMKDABAALJSLKSJNSHHKCDED?:643348<>FIPSSNSMSSISPPRPSHFB=<;DCPSSLSSKSSNRSKLKGSKJSGIGAABMSNMLOKJGFFE=8:;+<;;>HS=<===JIGSMKMKKJOPLSKKMJSSGPJPSLMIKPISNSNPMPSOOSSRRMLRKG?IGQKJSJOIIIOKSNJJJSONJNSSMSSJMJGSSSSJKSCBBANJLIKSNMRPLNLMSQSRMKLNKKJMSSNMIJLQSNSJKMIJLNRNSLKSMOQSSNMOSPRSSMHHLMLKLSOPKOLNSKKSLPMNSKMOPMPSSSSHN@9778B@>????BC?@AFIJSSOHMIJSMPKJSKNLKISLJELINDNS>GNHDDA:==ROSMMSISJISJQJOINKPMMIKIIMJFEFFHNLNMKSSIKSOJLJJLLKILMPSSIMSMNKLIJIPJJJLFSGHKIIGEDEFHIFHHHKEEAPKJSSHKSJD7,,0H88878FGEEJIMMSRQSLHHKJSSSSNKSEEHFIHSMHKHFFNILMPIJNKSSSJILLFDEEEKKKJMLHHJMMDCE<@LSKLGFHIRKIF@A:.CDEHLONNSPJPHJHGIJIJJHIMHGGKKJSHLSKJSJQKHSICBCMLHIIEEJHLJHHIHIPSSOJLKSLKHMKKIOJMLOSJHHHKILPKRLMRISMSRPIKIIIRONKPKLQKJJILOHIHHHHGKLOSJSKKKKMQSLKKJLISLKNJFKBKKSKKKLLLGH>IKNH>>>?SSRLNKLHJJLHLMKL;;:55'''((((((DGGHHHIRLSSJSR=>==<BDECBGHGMSIQKNJHIKOMKPJICBCHNHEHDDEDDDQD===@JG@@@CA:;;<KLJSIHIIIIGGJIISMLSSSMPJSSNHGCIEHJLCJMJJKLJJKJOSK;:::;::;=0*(())(('*&&'BKSRSGEFEFHMGLOJJSKIJJHHMIJJKKKHMIHOLMLMGIIJJJRHJHIGGGB@LPOJRJGFEEEFFGDCCCCFIIEGJFMSSSSFIJFGHKSGHIILIKHSSNKLJHIJSKSGIEIGIBBAB=0---.=:9:43238JNJQCJSJPKOGLNIEEEEHIMHJIFFHGFFEFCCEGLHECCDESEGCC;700/054479:;<DEGDCCCBBCCBDDABA@@A@
@436_45CNXP_1
ATGCTAGCAACAACTCGAAGTATGGGTCTAGCTTATTGATACGTTACCGAAAACCTCATTTGAATAAATTTGGAATACATTTTATTTTTTTTATTGACAAGTACTCGTACTCAAAAAAGTTAAAAATTTTTTATTTATATATTTTTTTTGAGTACGCGTTCTTTGGACCTGGTGTATCTTGTCTTTACCATGAATGATTTTCCTTGGTTAACAATAATTGTTGTTTTTCCAATATCTGCTGGTTCATTAATGTTATTTCTCCCGCATAGGGGAAATGAAGTCAATAAATGGTATACTATATGCATTTGCATCTTAGAACTTCTTCTAACGACCTACGCTTTTTGTTATAATTTTAAAATGGACGATCCATTAATTCAACTGTCCGAAGATTATAAATGGATCGATTTTTTTGATTTTTACTGGAGAATGGGAATAGATGGACTTTCTATAGGAACTATTTTACTGACGGGATTTATTACTACTTTAGCCACTTTAGCGGCTTTTCCAGTTACTCGGGATTCCCGATTTTTTCATTTCCTGATGTTAGCAATGTACAGCGGTCAAATAGGATTATTTTCTTCTCGGGATCTTCTACTTTTTTTCATCATGTGGGAATTAGAATTAATTCCCGTTTATATTTACTTTTATCCATGTGGGGTGGAAAGAAACGTCTGTATTCGGCTACAAAATTTATTTTGTACACGGCAGGAAGTTCTATTTTTTTATTAATAGGAGTTTTAGGTATAAGTTTATATGGTTCGAACGAACCAACATTAAATTTAGAACTCTTAGCTAATAAATCCTATCCTGTTACACTTGAAATACTATTTTATATTGGATTTCTTATTGCTTTTGCCGTCAAATTACCGATTATACCTTTACATACTTGGTTACCTGACACCCACGGTGAGGCACATTACAGTACCTGTATGCTTCTCGCTGGAATCTTATTAAAAATGGGAGCCTATGGGTTGGTTCGAATCAATATGGAATTATTACCCCACGCTCATTCTATGTTTTCTCCTTGGTTGTTGGTAGTCGGTACAATCCAAATAATTTATGCAGCTTTAACATCTCCCGGTCAACGTAATTTAAAAAAGAGAATAGCCTATTCTTCTGTATCTCATATGGGTTTTATAATTATAGGTATTAGTTCTATAACGGATCCTGGACTTAATGGAGCTATTTTACAAATAATTTCTCATGGATTTATT
+
LPKQOLILLSSKKNLKHIRIILSJJOMMSKNKJMJJJJSSQSKKHHSKIKKLPMOKNJOLONSOQLMQNMMIJMLILSJLOMPMHDDFPSSPSLLKLOOHLPNOIIEDDB999:BCSKGD:12CFMKFIRSSMSMSMPSSKIEI?JJKRGHDFGE><778))0-))>OMSNNPLSMNHJIIQPSLLSSSKSMOPRMMJLMSNLSSJIPKSQSKKKIMNJKSOSRNSSLRQMPLQKPJSKMNMSMMSMNMOQMRLSSMSSSFOJJJKSEGEHCHI?:*))))++,..4<9EEGEFKINKKLSNSMLJNSKJK......KJHLIHSMSKIJIGNJNKSIMIHCSRMQIJKLIIIFSNKMSILJJGCCEDHHHNKIJSKKLLOJSGCCCCDIJJLRLLKKFHFFE???>?GSKO@>>=JQKHFFGFDGHHFHQHIKIGIHEJFFGGGIJLKOHHGFGGGLJISQMHKIJHBCB@AGFHNIFFEHDCB>0JKJIMSSNGGIHLSPSMMRIHGGMKMIFFFBFKIK?8.877?>CS@???AISNKONNJLMQQSNIKINSLKJKMQONKQMJSSPKLSPMQONNOLOMRRILIKJLKJJHDDC<MLHGFH<<;<<<KSSMKIJKNMLMSOGJCDLED51-/'''(())89>;@ELCDGGEFGHLJIFH@BIMLFFKMSPKJOJIIHGJMOQPKKPIJGHIJJIEBBBNIGC>?DEGHKHJHKKIIFSSRJJG88FGKNOLLGSHHFEFFLKNIJOSHLMILIPMJEEEEBBBBDJIJMII?>=:97777A@BFFGJKIIHIJRJNSQRNIOLPQPNSMKSSIKEEOPKA=;;:<C?;SMSKOIMSSQNMNNSJJKSRJSNSMJLPQLQNMCIIMJSMOMMILILNNSHO777779MLMISSMSSKHSKLSNLNSPNQRQSOMSMLMKOLSSILMMKIPJNPRILMMLKSNSQSLLSRPSSSRSJFKJJE66666KJLNMGIHEGEEGGIINIMJHSMJJLSPMNFMGGFOMSQSSLJLHGILLPPOIJKKRNPSKSKSPSSSLSJHKKIJMRLKSMSLRIFOILPOSQMNSSSROKS666633345BCNISSNLJSIQKLSPSSOKOIMLJMJIILJLKSOOMOSSRRMLIQKNMNNQNNQNSMMIMOOLNOQNSJSLKKKKROOJQMKQQLRSQSNNQSOOSSSSSMNLSQNLKSPSJSSPINJSKOSPNSMMSSNSM
@437_45CNXP_1
AATCGCAATAATCGGGTTCATTGATATTCCTAGTATAGTAGATGCTATCACACATACAATCATACTCAATTCGATGGAATTGTTTGATCTTAAAGGGGATATTCTATAATTTCGCATGTGAGGGGTTATTTCTTGGTTTCGTCCAGTCATTAATAACTTGATTATTTTTAGATAATAGTAGATAGAAAGAACGCTCGTAAGGAGTCCTATTGAAACCAAGAAATATAGGCCTGCCTGCCATCCACACCAGAATAAATAGAGTTTTCCAAAAAAACCTGCTAGTGGAGGAAGACCTCCTAGGGATAAGAGACATAGAGCTAAAGAGAGAGCCAAAAAAGGATCTTTTGTGTATAATCCTGCATAATCTCGAATGTTATCAGTTCCGGTACGTAGACCAAATAATATAATGCAAGCAAAAGTTCCTAGATTCATGGCGATATAGAACAGCATATAAGTTATCATGCTCGCATATCCACCATTTGAGTCTCCAACAATTATTCCAATAATTACATATCCGATTTGACCTATGGACGAATATGCAAGCATACGTTTCATGCTTGTTTGAGTAATAGCAATGAGATTCCCGAATATCATGCTAAGAATAGCTAGGATTTCCAGAAGAAGATGCCATTCATTTGATAAGAAATAAAAAGGAATATCGAAAATTCGAGTGGCTAAAGCTAAAGCAGCTACTTTCGAAGTAACAGAAAGAAAAGCAACGACTGGAGTGGGAGATCCTTCGTATACGTCAGGAGTCCATTGATGAAAAGGGGCTAGGGAAAGCTTGAACCCAATTCCTACAGTAATGAATATAAGCGCAATTGAAATTCCTGGGGAGTTATACATTTGTGTATTGATAAGACCATTCACTATTTCTTGAAGCTCAATCTCTCCCCCGGATGAACCATATAGCCAAGAGAAACCATAAACCAGAATAGAAGAGCTTGCCCCACCCATGAGTAAATATTTCATAGTAGCCTCATTAGATCGTATATCTTTCTTGGTATATCCAGATAATAGGTAGGAGCATAAACTGAAACATTCTAGAGCTACAAAGATAGTTATTAAATCGTTAGCACCACATAAAAACATTCCTCCTAGAGTAGCTGTTAATATGAATAACAGAAACTCTGTTATAGCCATTTCTGTACATTCAATGTACTCTACGGATAGAGGAATACAGAGAGTTGAACATAGTAAAATAAGAAATTGAAAGATTTCGTTGAAATTGTTCGTTTGGAAATTTCCTGAAAAGCTAATCATAGGTTCTTCTCTCCATCGGAACAATAGGGCCGTTATGCTCATTACGAAACTTGTTGAAGAGATGAAATATAACCAAGGTATATCTTTTTGATCAGAGGTTAAATCAATAATCAAGAAGAATTAGGCCAAAAATACGTACGTACGATCGTTTTTGGCCTAATTCTTCTTCTGATGATCGATTTAACCTCTGATCAAAAAGATATACCTTGGTTATATTTCATCTCTTCAACAAGTTTCGTAATGAGCATAACGGCCTATTGCTCCGAATGGAGAGAAGAACCTATGATTAGCTTTTCAGGAAATTTCCAAACGAACAATTTCAACGAAATCTTTCAATTTCTTATTTTACTATGTTCAACTCTCTGTATTCCTCTATCCGTAGAGTACATTGAATGTACAGAAATGGCTATAACAGAGTTTCTGTTATTCATATTAACAGCTACTCTAGGAGGAATGTTTTTATGTGGTGCTAACGATTTAATAACTATCTTTGTAGCTCTAGAATGTTTCAGTTTATGCTCCTACCTATTATCTGGATATACCAAGAAAGATATACGATCTAATGAGGCTACTATGAAATATTTACTCATGGGTGGGGCAAGCTCTTCTATTCTGGTTTATGGTTTCTCTTGGCTATATGGTTCATCCGGGGGAGAGATTGAGCTTCAAGAAATAGTGAATGGTCTTATCAATACACAAATGTATAACTCCCCAGGAATTTCAATTGCGCTTATATTCATCACTGTAGGAATTGGGTTCAAGCTTTCCCTAGCCCCTTTTCATCAATGGACTCCTGACATTAATACGAAGGATCTCCCACTCCAGTCGTTGCTTTTCTTTCTGTTACTTCGAAAGTAGTACTTTAGCTTTAGCCACTCGAATTTTCAATATTCCTTTTTATTTCTTATCAAATGAATGGCACTTTCTTCTTCTGGAAATCCTAGCTATTCTTAGCATGATATTCGGGAATCTCATTGCTATTACTCAAACAAGCATGAAACGTATGCTTGCATATTCGTCCATAGGTCAAATCGGATATGTAATTATTGGAATAATTGTTGGAGACTCAAATGGTGGATATGCCAGACATAATAATTTATATGCTGTTCTATATCGCCATGAATCTAGGAACTTTTGCTTGCATTATATTATTTGGTCTACGTACCGGAACTGATAACATTCGAGATTATGCAGGATTATACACAAAAGATCCTTTTTTGGCTCTCTCTTTGACTCTATGTCTCTTTTATCCCTAGGAGGTCTGCCTCCACTAGCAGGTTTTTTTGGAAAACTCTATTTATTCTGGTGTGGATGGCAGGCAGGCCTATATTTCTTGGTTTCAATAGGACTCCTTACGAGCGTTCTTTCTATCTACTATTATCTAAAAATAATCAAGTTATTAATGACTGGACGAAACCAAGAAAATAACCCCTCACATGCGAAATTATAGAATATCCCCTTTAAGATCAAACAATTCCATCGAATTGAGTATGATTGTATGTGTGATAGCATCTACTATACTAGGAATATCAATGAACCCGATTATTGCGATT
+
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
@438_45CNXP_1
GGCAATGCAAGGGAAGCCATCGATAAAATAGTGAACATTGTAAATATTTTTGGAATGGAGATAGCCATTCCACCCATTTCATCAAGATAAACAAGCCTAATTCTATCATAACTCGTTCCTGCCAAGAAAAAAAGTGCAGCGCCAATAAATCCATGAGAAATTATTTGTAAAATAGCTCCATTAAGTCCAGGATCCGTTATAGAACTAATACCTATAATTATAAAACCCATATGAGATACAGAAGAATAGGCTATTCTCTTTTTTAAATTACGTTGACCGAGAGATGTTAAAGCTGCATAAATTATTTGGATTGTACCGACTACCAACAACCAAGGAGAAAACATAGAATGAGCGTGGGGTAATAATTCCATATTGATTCGAACCAACCCATAGGCTCCCATTTTTAATAAGATTCCAGCGAGAAGCATACAGGTACTGTAATGTGCCTCACCGTGGGTGTCAGGTAACCAAGTATGTAAAGGTATAATCGGTAATTTGACGGCAAAAGCAATAAGAAATCCAATATAAAATAGTATTTCAAGTGTAACAGGATAGGATTTATTAGCTAAGAGTTCTAAATTTAATGTTGGTTCGTTCGAACCATATAAACTTATACCTAAAACTCCTATTAATAAAAAAATAGAACTTCCTGCCGTGTACAAAATAAATTTTGTAGCCGAATACAGACGTTTCTTTCCACCCCACATGGATAAAAGTAGATAAACGGGAATTAATTCTAATTCCCACATGATGAAAAAAAGTAGAAGATCCCGAGAAGAAAAATAATCCTATTTGACCGCTGTACATTGCTAACATCAGGAAATGAAAAAATCGGGAATCCCGAGTAACTGGAAAAGCCGCTAAAGTGGCTAAAGTAGTAATAAATCCCGTCAGTAAAATAGTTCCTATAGAAAGTCCATCTATTCCCATTCTCCAGTAAAAATCAAAAAAATCGATCCATTTATAATCTTCGGACAGTTGAATTAATGGATCGTCCATTTTAAAATTATAACAAAAAGCGTAGGTCGTTAGAAGAAGTTCTAAGATGCAAATGCATATAGTATACCATTTATTGACTTTATTTCCCCTATGCGGGAGAAATAACATTAATGAACCAGCAGATATTGGAAAAACAACAATTATTGTTAACCAAGGAAAATCATTCATGGTAAAGACAAGATACACCAGGTCCAAAGAACGCGTACTCAAAAAAAATATATAAATAAAAAATTTTTAACTTTTTTGAGTACGAGTACTTGTCAATAAAAAAAATAAAATGTATTCCAAATTTATTCAAATGAGGTTTTCGGTAGCGTATCAATAAGCTAGACCCATACTTCGAGTTGTTTTTCCAATATCTGCTGGTTCATTAATGTTATTTCTCCCGCATAGGGGAAATAAAGTCAATAAATGGTATACTATATGCATTTGCATCTTAGAACTTCTTCTAACGACCTACGCTTTTTGTTATAATTTTAAAATGGACGATCCATTAATTCAACTGTCCGAAGATTATAAATGGATCGATTTTTTTGATTTTTACTGGAGAATGGGAATAGATGGACTTTCTATAGGAACTATTTTACTGACGGGATTTATTACTACTTTCGCCCACTTTAGCGGCTTTTCCAGTTACTCGGGATTCCCGATTTTTTCATTTCCTGATGTTAGCAATGTACAGCGGCGGAATGGATTATTTTCTTTCTCGGATCTTCTACTTTTTTTTCATCATGTGGGAATTCAAATTAATTCCCGTTTATCTACTTTTATCCATGTGGGGTCAAACGTCTGTATTCGGCTACAAAATTTATTTTGTACACGGCAGGAAGTTCTATTTTTTTATTAATAGGAGTTTTAGGTATAAGTTTATATGGTTCGAACAAACCAACATTAAATTTAGAACTCTTAGCTAATAAATCCTATCCTGTTACACTTGAAATACTATTTTATATTGGATTTCTTATTGCTTTTGCCGTCAAATTACCGATTATACCTTTACATACTTGGTTCTTGACACCCACGGTGAGGCACATTACAGTACCTGTATGCTTCTCGCTGGAATCTTATTAAAAATGGGAGCCTATGGGTTGGTTCGAATCAATATGGAATTATTACCCACGCTCATTCTATGTTTTCTCCTTGGTTATCAGTACGAGATCCAAAGAATTTATGCAGCTTTAACATCTCTCGGTCAACGTAATTTAAAAAAGAGAATAGCCTATTCTTCTGTATCTCATATGGGTTTTATAATTATAGGTATTAGTTCTATAACGGATCCTGGACTTAATGGAGCTATTTTACAAATAATTTCTCATGGATTTATTGGCGCTGCACTTTTTTCCTTGGCAGGAACGAGTTTTATGATAGAATTAGGCTTGTTTATCTTGATGAAATGGGTGGAATGGCTATCTCCATTCCAAATTATTTACAATGTTCACTATTTTATCGATGGCTTCCCTTGCATTGCCA
+
OSPSPSKSOPSSSSQESESS;..../64+)((()@BCPKLRHGIIKEDFESJFSJSSNKKMOROSOSKPSINFSSMSSOMSSKKPMSQQSSKSOSSNSJSKPNSSMRQNNSOKRFJONOLRIPECCB62IHLKJSOSNOSSOSSSPLMMSOSJSJKKMPSKSMSMSSSSKOSOSSOOSNSKSMJLNKSSSRSSSSRPSSOKSMSSSLOOQSMONIMLSJLKPMSMPSSJKMNQILNPOSMFKQJJSMSSSJMMOLPKSSE6@?HGSSSMSKKOJMSLJQSNMRPNNKSSJSOLOSKROMMRSSIHGJHSMSSSLIIHKHPOKSPKLSNSSMSSJRQSLMQMOLSOISLMOMQSLPMLSJKISSPNNKSSSJSSQSJSMQOMMSOPSSLQISNMOSOSJSHGHLSNMSSSSOSSNNKNPSQLSSNMPNSSLSSQRNSSLSNJKMSNLLSLRJKQOMSLSSNLKKRSNSKSSSRMLSSIMQOSPSJJIJJLNKILGJSSPSRKMLSKROOKOSJNSSNKKJQKMSSQSRMOQKMRKLRNSNSSILNMKQMSPNSRLKPLMPONSNSJOMLJSKSPKOQPSLMSSRJSHSSBA@@@==>FKIOKIILSILJPJSOJRISJLNJKNSJOKJSISPOLMKLLSSMOSPLMKKKHGGHKKFHEGGP@HJFCIMIOKJSSQLNNGGGIJKJEDCDFSKNHII<79CBIILFIKI@A@AEHLLSSOSKQOOOPQSSOSKIKJMOKGIIIHMKNMSSOQSSIKIJJKSSMC@ABGKPSLSE@BGJHMADJSGSLQNPPNMNRSNSMMHFHGIEDBCCDGHIEGJQKKMLKSLQLFGLJJJJJLJJSRLISSNLMSKSNJPSPKKPSNKJKGILSMOINKKPSSSRNPPJNJOSSNLPOILOKLOLIMJIOGSSMJJMROJLPMMPIMSNMJRSSPSMEKSQJOLOLIGKFKLNFMKKMSSSSIFHSKPJKMLSSOMSJOIBAACEIOHJ55556DEFFGLNNOJOMKJIKSHGJQJOMLMNMJHPNOSSLSQJQISIJMKMSNRPPLSSPSMMPLMKSKMLLMPLILKLLSNHMHIKJLMSKSSSSPKSKKMSOOSLIIKLLLSSSSLJMOSOSMSOMKKNJSPOSIPOOKLPSOSKSSJNLJLIKIJKNNKSLKMMLPKLJINOJLSKMIJKIILHSHJSMPKSMSPPMRSROSJKPMSRNIMHKJIGEGHONH920037NGGHGJHHCEEAIHILKKLLILLDDA@AALLS<<;<=634345:9831....*''(..-/1<>@AANSSHHMMNIJKHJHOKIEHFGMNOJJISSRHMJLKSJGJIMDDCEHHJILPJKMIHJJIJSJJILNLQSOKE@@F@@FLSQRSSLMJOQRJSIOHMKISMROMSJHNKFIJNEEDDDSQSLCCA<A>>?AADMSOHEFHFHHGJJGHKKEEEEEFFEGEA@BFGGIEEGFFIHGCEFFEIIHHFHJSNNSLIPHFIKKSKGFKIIILEBBBDEJSJFFEIEHNIFGHHFDEHFJNMJQKIJLJGJNNIHHDFJJSKHHHASSSHEB?<=;<<;54--.--3339>B>AB<8:::9@@EFHGIIHKJHHGGJKIMNHIIH=9889:@<<<5*++++++21+%%&'),26895977?CECD;:::9>A??834:6>GKJGABCD=A?><<<=>6640//...-*****'%%%''$$%%*+,..0211+(*211--5444489::875:=>832*('((*/-+'%%()()()1444,,.-.48;?6665:>>=5=>>><;:7**))&&&'+144546778=@@=<87788;EHFBFDFFFFEEDDDECDFGENKOHFEFF?LMLSOLSIGEEDFEFFDFGHIMKFFDFDIKIFEEFGCDDE><=<:)((().-/..2333DEEABFFCCFGHFCCGCBD?<=;;;:8407878988>DCEECEJEB====>DGDFHFH@?@?@FCCCCCCE@?IIKGIIDFDCGFLHBJINFDDCFCFB@C<89?@@?><('(('(*)++=ABBAA?>>?ACA@=@@@BDGGFPFFDGDEEHDE>GFD=8788<?AAA====>BABEDDAA@D@?<<;<;>>@FGLHI<43332(((((543336433545:,=AABB@::::;?==<>=;<;;;;74--,,'&&&&*****+-/66756310.*+/003377;8:<<><<<<;100///..665576344::888899;<?@?@@BB@?<9841123ADBBBA@@@BENJIIJLGIIIHJIJEIGHHFIBABBCJIGIKIHLJKMA?AAAAFJGHEFDACBEJIIGSKIIBEDFHFDA@?>=:;84776:=100,+))(('+13*)((()3330--,,-,,)'*)-344/011129<;:99778:8=?@@??AAABCECABBCDFGLFHGDGEBFCB?@@;830+')-++--.19:?BDCAA@?=?ADEFBBAA?>?>?@@@ADHECBB>>><
@439_45CNXP_1
AATCGCAATAATCGGGTTCATTGATATTCCTAGTATAGTAGATGCTATCACACATACAATCATACTCAATTCGATGGAATTGTTTGATCTTAAAGGGGATATTCTATAATTTCGCATGTGAGGGGTTATTTCTTGGTTTCGTCCAGTCATTAATAACTTGATTATTTTTAGATAATAGTAGATAGAAAGAACGCTCGTAAGGAGTCCTATTGAAACCAAGAAATATAGGCCTGCCTGCCATCCACACCAGAATAAATAGAGTTTTCCAAAAAAACCTGCTAGTGGAGGAAGACCTCCTAGGGATAAGAGACATAGAGCTAAAGAGAGAGCCAAAAAAGGATCTTTTGTGTATAATCCTGCATAATCTCGAATGTTATCAGTTCCGGTACGTAGACCAAATAATATAATGCAAGCAAAAGTTCCTAGATTCATGGCGATATAGAACAGCATATAAGTTATCATGCTCGCATATCCACCATTTGAGTCTCCAACAATTATTCCAATAATTACATATCCGATTTGACCTATGGACGAATATGCAAGCATACGTTTCATGCTTGTTTGAGTAATAGCAATGAGATTCCCGAATATCATGCTAAGAATAGCTGCAGGATTTCCAGAAGAAGATGCCATTCATTTGATAAGAAATAAAAAGGAATATCGAAAATTCGAGTGGCTAAAGCTAAAGCAGCTACTTTCGAAGTAACAGAAAGAAAAGCAACGACTGGAGTGGGAGATCCTTCGTATACGTCAGGAGTCCCATTGATGAAAAGGGGCTAGGGAAAGCTTGAACCCAATTCCTACAGTGATGAATATAAGCGCAATTGAAATTCCTGGGGAGTTATACATTTGTGTATTGATAAGACCATTCACTATTTCTTGAAGCTCAATCTCTCCCCCGGATGAACCATATAGCCAAGAGAAACCATAAACCAGAATAGAAGAGCTTGCCCCACCCATGAGTAAATATTTCATAGTAGCCTCATTAGATCGTATATCTTTCTTGGTATATCCAGATAATAGGTAGGAGCATAAACTGAAACATTCTAGAGCTACAAAGATAGTTATTAAATCGTTAGCACCACATAAAAACATTCCTCCTAGAGTAGCTGTTAATATGAATAACAGAAACTCTGTTATAGCCATTTCTGTACATTCAATGTACTCTACGGATAGAGGAATACAGAGAGTTGAACATAGTAAAATAAGAAATTGAAAGATTTCGTTGAAATTGTTCGTTTGGAAATTTCCTGAAAAGCTAATCATAGGTTCTTCTCTCCATCGGAACAATAGGGCCGTTATGCGATTTCAAACTTGTTGAAGAGATGAAATATAACCAAGGTATATCTTTCAATTTCTTATTTTACTATGTTCAACTCTCTGTATTCCTCTATCCGTAGAGTACATTGAATGTACAGAAATGGCTATAACAGAGTTTCTGTTATTCATATTAACAGCTACTCTAGGAGGAATGTTTTTATGTGGTGCTAACGATTTAATAACTATCTTTGTAGCTCTAGAATGTTTCAGTTTATGCTCCTACCTATTATCTGGATATACCAAGAAAGATATACGATCTAATGAGGCTACTATGAAATATTTACTCATGGGTGGGGCAAGCTCTTCTATTCTGGTTTATGGTTTCTCTTGGCTATATGGTTCATCCGGGGGAGAGATTGAGTTTCAAGAAATAGTGAATGGTCTTATCAATACACAAATGTATAACTCCAGGAATTTCAATTGCGCTTTATATTCATCACTGTAGGAATTGGGTTCAAGCTTTCCCTAGCCCCTTTCATCCTGACGTATTCGAAGGATCTCCCACTCCAGTCGTTGCTTTTCTTCTGTCTCGAAAGTAGCTGCTTTTAGCTTTAGCCACTCGAATTTTCGATATTCCTTTTTATTTCTTATCAAATGAATGGCATCTTCTTCTGGAAATCCTAGCTATTCTATAGTGATATTCGGGAATCTCATTGCTATTACTCGAACAAGGTGAAAACGTCTGCTTGCATATTCGTCCATAGGTCAAATCGGATATGTAATTATTGGAATAATTGTTGGAGACTCAAATGGTGGATATGCGAGCATGATAACTTATATGCTGTTCTATATCGCCATCGAATCTAGGAACTTTTGCTTGCATTATATTATTTGGTCTACGTACCGGAACTGATAACATTCGAGATTATGCAGGATTATACACAAAAGATCCTTTTTTGGCTCTCTCTTTAGCTCTATGTCTCTTATCCCTAGGAGGATTCCTCCACTAGCAGGTTTTTTTGGAAAACTCTATTTATTCTGGTGTGGATGGCAGGCAGGCCTATATTTCTTGGTTTCAATAGGACTCCTTACGAGCGTTCTTTCTATCTACTATTATCTAAAAATAATCAAGTTATTAATGACTGGACGAAACCAAGAAATAACCCCTCACATGCGAAATTATAGAATATCCCCTTTAAGATCAAACAATTCCATCGAATTGAGTATGATTGTATGTGTGATAGCATCTACTATACTAGGAATATCAATGAACCCGATTATTGCGATTAG
+
OIROONIISMSSOMSONSSMSOMKOLPSLMOLMNOOSKLKMHIHHJLKLIRSQLNJLSSSIJSLHJMJHKKJJNKLNIOPKISMLMKLGJFBBDHLLSSSSSMLMMSLLSLOMLSMKOOKRSNLJIKSQLSNQOMIPSKSSKOKSNPJJKLLLSSSROPNSKSSSLSKSPMMSSHSBBCBBCBCIGGMHHLRKLSKIJIJSSKKKIHJA????ALSPLSSSMSSJSLSLSKSSSLSLSRSSLQSOLSKSLNRNSSJLSLLPIMKKSSHFEOSSSOJSK:53///JPKNSSSNQILOQKISONPMMNHKHJSDE;999;DGKQJPNSMSKNNSOSKSSLSPSIMSMLLMOSLOSKKSSSSIOSSLSKSNRKKSRLOKSJSMQSKSPSSKJNSHFJLKSSRSSSMSSOINLSIILSISSLLLNONSLOPPSNRSJOIKLLMLLIHILOSSSJKSPKSSPSOLOSSLSHORLNSMPJJONJNMOOKKKNSSSB@@@MIOKI=LGHHC/////HIGKKHJGKJKJOISKMKSNOIKJNISPLMHOKLMRJKSSQQQRJJMRSSKNMSLGJLIRKEDDDEGSIHHIKNSL@GJIKMJSMIMIHSJISOSPDH65555676?,FEEHPSSPKLHMNKOSSOSSKJLHFFGEJLLMLSKMRNSSKQMMMIIGJMKNOLKGGIIHJJJJMHKLKOMOOLHFGFHGLLGIIHHJHJHHOOLMOMSLLSIHDEEDNJIOPJSIJIOOILIKKLIQIL?<;;::ABBLJEA0((DB@CAACEIJJSMGHDIGFFIOMJIPJHOJSLMKLSMSMSLSJOSJLFNKHIJFFIJFFIHLLKQSMNKLNJNJIJSLMMLSQMNSSOSSSSOONSKJINMSSLLOIMLNOIQKLLSQNRORSNIMQGFEEFFJEEDDGPPJOKHPLINONKNOIINSQPSPKRSSKOMNKJSJJSGJLIJJKMLMHGJMMPQIP=KQHHKIIIHSOKMPRNPLOKPSHKJSLMSKKHJSIGKMHIPQMIRSIKPMROMSMJLJSKKPJNSJJLIILISQMMNSLHKNOKSLOLKKJKMJQLNLRMKLKSKOLHMOIHOKMHMDCCDDOJOOLOKIMSKSPSNKOJLSKKRHKMJILSIHKJKMMKKMSHOQQIJMNRSKSMKLJHMLEC>=877689;>MSLLIHKKHSHNLMJIJHHED55555KKSJMRLRNJJKSJSIJIIIGKHSOSJLFLOSKSNIGKKOSSSMOOSJMOSJLJAAA@,,,>1SJSKOSRSLKJLROMSKLHNHKSJMOMGMOMNNSOSMPLMHMMMLKJIM?><;::555*)))&(()++,889BHGGIHGMLLKJJHIHLSNSLIIIPINQKIEHMFGCA@ABNKSMMPLKLSJLKIGGHKMOJKOKQOKOPLIMHIKG;9:::CBCCEGDEEHEHGDDDEABAB@CCIIGGDFBCCAAACAAABBDEGBCCCCIFDCDBCDCEA@@??A6224<=@?883322558B@CDBBDA@@?==<54444@@BAAA@=>>@AEEE@?@?>>1,****..,()./576889:9761/,&%%&.46:99:<?CBB>B<@BDFFHIGGFC>???@BBCCCDBCFEEEDDBADBBB@?@@AGIHFFIHHJQHJLICCDC?;;9;??@BACBCFGEGCA@ABCEGFGFEIJEDDECBCB?;:64--79@B@<9887+++++/13777789DED44445A<92222242100-,*)'&%$$$$$$$%''+0355566444556-,,,+**77:2100+)()((((*----..//000145775974479;=512-*)*((((''')'(()(),.53/--,-0-...1665657933444>:?=77998770...-/./0167777.,///02+5;>ABCA<<<>?IJIA???AEA?;?CPHBBBBBEFA>><;<<<<:9:;;999643334454478:777577754410/,*))))*;00000;7<;883000010101/00/+*++,.+'&%&(*+/,,&&&&'*&&&&&,--''''-.44445=>>=?@@AABB=;::;=>@A?<76300,,--.20/0,))+++++,<<<<===>=<=??@@A@AA???@@AABEEAEFEEFGCCBAA;<<<;-('''*,/11;>@DFGHBCFGFHIKFCB@(((((D=FDACACBBB@==<==<>=?@@@AABA=<744978999653232..0001-,,,+----/38;AGB<=>@DCFEFC?:;CECCDDDEFD>>>87/.---//--*'%%%',11+,/33400///1367977889;;;:8,+*)(**8;=?@BCEGBA@@?=@A@@DDB@CBBDDEC@BD@<<<94.----001;;<=?>>>????@A@AEC@BBBCCCFGFFFGB@?=>@EHE?>>5110----.0//+,,,,,.0012.++***++/25:==ABAA@@@@ACAABCCGCEDBBA?@C?>?=>>;/ECCBAACB@=;:667640+))((&%%%''),8;:;:<<?BBBA@?AADFFHFCBAAABA:444:?@A@ABA?>>===;::822432/00/*)
@440_45CNXP_1
GGCAATGCAAGGGAAGCCATCGATAAAATAGTGAACATTGTGAATTATTTTTGGAATGGAGATAGCCATTCCACCCATTTCATCAAGATAAACAAGCCTAATTCTATCATAACTCGTTCCTGCCAAGAAAAAAAGTGCAGCGCCAATAAATCCATGAGAAATTATTTGTAAAATAGCTCCATTAAGTCCAGGATCCGTTATAGAACTAATACCTATAATTATAAAACCCATATGAGATACAGAAGAATAGGCTATTCTCTTTTTTAAATTACGTTAACAGAGAGATGTTAAAGCTGCATAAATTATAAAGGAATTCTGTACACGACTACCAACAACCAAGGAGAAAACATAGAATGAGCGTGGGGTAATAATTTCATATTGATTCGAACCAACCCATAGGCTCCCATTTTTAATAAGATTCCAGCGAGAAGCATACAGGTACTGTAATGTGCCTCACCGTGGGTGTCAGGTAACCAAGTATGTAAAGGTATAATCGGTAATTTATGCAGCTTTAACATCTCTGGGTCAACGTAATTTAAAAAAGAGAATAGCCTATTCTTCTGTATCTCATATGGGTTTTATAATTATAGGTATTAGTTCTATAACGGATCCTGGACTTAATGGAGCTATTTTACAAATAATTTCTCATGGATTTATTGGCGCTGCACTTTTTTTCTTGGCAGGAACGAGTTATGATAGAATTAGGCTTGTTTATCTTGATGAAATGGGTGGAATGGCTATCTCCATTCCAAAAATATTTACAATGTTCACTATTTTATCGATGGCTTCCCTTGCATTGCC
+
<=>HJIJLHGFJNKJQOJGS<,++++91/))))),>=?;63('(*($$%&(@?BJNNMILHIHBDHFCDG7622233;DB>?FEMOHLGHINPMSMJNKJSSNIGLHHOSLPOLNSJGFGFGSMIKCB620//11///0GICEEEGLLPOSNGHF<=6653231122./.,,//++++,1<=@@?<=;?>??FHKLHONKOJDCE=<===RSISNMNMOLNNMPSSOJPPOOJSECBCB@===HGHJJGBIIJGJO..,+,,00::=85>66??@<<?877797EIFHGBDEPLMSHSJGD@98++*++'22233,++*()((((-99:>FFJEGFFFFHHEIKSFIGKSKEEGEEGFBBCERIHLELJ99921000467====;====@HHPLIHJISORSHHC889994''''''''')--/,,,++++,++++,24GGJFEB9888><;0,,,-))))*311111122<?HKQLHIHIGJGSIKNJIOKQKJFFFEIHLS>;'''(((33346;<7654('''(9999:@?@DB=<=;@?<;<==>=@BABEFF766555;<OGID@@@@@DCCFME>4../69:?ACGGHKHIIJEEEB=<;6666:;<;;;8888;BCILEFBDDFJ:7BA994BCDFHCDIEFEGFHGHB?9-0EBCCBAA?=;;<?>=20/-.1;==<=?>A?>>>>886212237:===AC=<;8/,(((),456:;<<???@::9934///0)(''(131/***,76/.....0:89=;++++-454;97)&%%$$%'***,**35=@>?CD
@441_45CNXP_1
GGCAATGCAAGGGAAGCCATCGATAAAATAGTGAACATTGTAAATATTTTTGGAATGGAGATAGCCATTCCACCCATTTCATCAAGATAAACAAGCCTAATTCTATCATAACTCGTTCCTGCCAAGAAAAAAGTGCAGCGCCAATAAATCCATGAGAAATTATTTGTAAAATAGCTCCATTAAGTCCAGGATCCGTTATAGAACTAATACCTATAATTATAAAACCCATATGAGATACAAGAAGAATAGGCTATTCTCTTTTTTAAATTACGTTGACCGAGAGATATTTAAAGCTGCATAAATTATTTGGATTGTACCGACTACCAACAACCAAGGAGAAAACATAGAATGAGCGTGGGGTAATAATTCCATATTGATTCGAACCAACCCATAGGCTCCATTTTTAATAAGATTCCAGCGAGAAGCATACAGGTACTGTAATGTGCCTCACCGTGGGTGTCAGGTAACCAAGTATGTAAAGGTATAATCGGTAATTTAACAGCAAAAACGATAGAAATCCAATATAAAATCATATTTCAAGTCTAAACAGATAGGATTTATTAGCTAAGAGTTCTAAATTTAATGTTGGTTCGTTCAACCATCTGAAGTATGTATACCTAAAACTCCTATTAATAAAAAAATAGAACTTCCTGCCGTGTACAAAATAAATTTTGTAGCCGAATACAGACGTTTTTTCCACCCCACATGGATAAAAGTAGATAAACGGGAATTAATTCTAATTCCCACATGATGAAAAAAAGTAGAAGATCCCGAAGAAAATAATCCTATTTGACCGCTGTACATTGCTAACATCAGGAAATGAAAAAATCGGGAATTGAGTAACTGGAAAAGCCGCTAAAGTGGCTTTTCCAGTTACTCAGAATCCCCCATTTTTTCATTTCCCTGAAATGTTAGCAATGTACAGCGGTCAAATAGGATTATTTTCTTCTCGGGATACTCTATTTTTTTTGGTGGTGTAGAAATCAGAATTAATTCCCGTTTATCTACTTTTATCCATGTGCGAGATAAAGAAACGTCTGTATTGGGGAACCGAAAATTTATTTTGTACACGGCAGGAAGTTCTATTTTTTTATTAATAGGAGTTTTAGGTATAACTTTATATGGTTCGAACGAACCAACATTAAATTTAGAACTCTTAGCTAATAAATCCTATCCTGTTACACTTGAAATACTATTTTATATTGGATTTCTTATTGCTTTTGCGGTCAAATTACCGATTATACCTTTACATACTTGGTTACCTGACACCCACGGTGAGGCACATTACAGTACCCACTGTATGCTTCTCGCTGGAATACTATTAAAAATGGGAGCCTATGGGTTGGTTGCAATCAATATGGAATTATTACCCCACGCTCATTCTATGTTTTCTCCTTGGTTGTTGGTAGTCGGTACGATATGACTTATTGCGGCTTTAACATCTCTCGGTCAACGTAATTTAAAAAAGAGAATAGCCTATTTCTTCTGTATCTCATATGGGTTTTATAATTATAGGTATTAGTTCTATAGTCCCTGGACTTAATGGAGCTATTTTACAAATAATTTCTCATGGATTTATTGGCAAAGCTGTGCACTTTTTTTCTTGGCAGGAACAAGGGTTATTGAATTCCAGCTCTTGTTTATCTTGATGAAATGGGTGGAATGGCTATCTCCATTCCAAAAATATTTACAATGTTCACTATTTTATGGATGGACTTCATTGGCCA
+
LSSB@A??=A;8:88>A@=====??@SPIHFGAABCACA=>:<<=QMPJSSMLJMSRLRQNSMPSSLHNNLSNKKHFJIIIHGMLSSQ@SSGIFA<<=<==SNMLKNSODSLOOCIKQSKLRG;,*+03>?BBEHGJJQJEH*****:889:<=EKIMQSINHIKKONPISSIGDB;2**:BBBDEJCAG=B==;<CDEHMHJSSJKIKLOSLSSSJSMSPSPJJMPQISSOKMIMLLK8557JFJMSMLLKOSSJHMI>>HGIHLIEIPHHFHGLSN10-((((--..-.7678))(*.AFGOHGBHINLMSMSKPSHJLIKOMFGGEDHA/.--,())*417896555121//22=<>?AKSOOSOLIJMSGLMGJSKOOMJKGIIGHHIGKJHG>9()=@@DCDHGKSDDFGGEGFLGSOQMMKMLSOMMLJPRSOKSKJMKJJIGBBBCBFOA>>=;99:;AEJJHHHFFJIHONOPPHEDEEH>766450//++,,,)))*-*(%$%''()=CFJEEEB>65541)(((&&(&%%%&%%$$$$&/)(*00344557A???ACEFHGJIDDKGGEFPFJMCCC22222776412//10))'(('&''&&&()./128:A?>>=>LKQJKSGHEEDFEGEEEDDDKGEHFGGBBAHJJ@;::4('''*-=.,('()((10167./.-----+++29@CIKFIHHFGFGFJGMKFFEBHDDCC541,:84112;:;;=>CCCD?@@@@BCA=>AEJSNIE@??=:40003*)((./22-5<<;;=<==933554477HHIKPLKSMHPJINKHFLGJHJA<;;53331*))(),(%%&'2;@CFDFKJJJFGJHIHIQHJSLGJENQB?3100,++*'''&&&'(,-*++,31310///../--00-*''')+7>@BCCBBABEDEFA,,,,-@AADIBB@BC>9855,('&%$$$#$$$&'(()28:/--*)+((&&&''&''(''*,57799:;68;;;?>=:8953?<?>>;9874)%%%%)('&&())*02/.-,,,+'%%%$%%%$$$%'3667:==<:987650.+)('&'(((((,.0:ADGJDDC?>>=:;;;95761:;9881-''''&+12++++*+,+,*)))*001466441,?3,444==?@@AADD@AB@=<<<?@@BB@??>>@@@A@@>?ABA;443447@@BB@@<==<99788/.1-,++-1+('%%#$.11823?21111;;<99::25::<=?BA@;;76788<DFEDEC?<==<==;932,+,-,)('(*+*'&&&(-//:<<9944433100/)))))*223>>>(((()9699;::;;;<:9820''&&())*,5579998:876421/001189=?=<;::;;==;>=<::9565452.,'(--,+++**('''(((()()(('(&&&'')&'**./034,**)),112256:<;987540/...----,,,-.0,'(2123976441/...423,222,-./443222222210-,+(((&%$%%%&%%')*)))*068:;>@@ADE??@=???AABCEFEB@?:76665--,+('&$$$###$$%&'((),/0223.*)*)&$$%%$%%%&())))))((('&%%$$$$&'(+-,478::;?ABBCDCEDBB?=>@@BA@>?999:9=@>>==>BHID??=88:::ACB@>??<:1,977'''''(('''&$$$%'(*+
@442_45CNXP_1
TACGATCGTTTTTCGCCTAATTCTTCTTCTGATGATCGATTTAACCTCTGATCAAAAAGATATACCTTGGTTATATTTCATCTCTTCAACAAGTTTCGTAATGAGCATAACGGCCCTATTGTTCCGATGGAGAGAAGAACCTATGATTAGCTTTTCAGGAAATTTCCAAACGAACAATTTCAACGAAATCTTTCAATTTCTTATTTTACTATGTTCAACTCTCTGTATTCCTCTATCCGTAGAGTACATTGAATGTACAGAAATGGCTATAACAGAGTTTCTGTTATTCATATTAACAGCTACTCTAGGAGGAATGTTTTTATGTGGTGCTAACGATTTAATAACTATCTTTGTAGCTCTAGAATGTTTCAGTTTATGCTCCTACCTATTATCTGGATATACCAAGAAAGATATACGATCTAATGAGGCTACTATGAAATATTTACTCATGGGTGGGGCAAGCTCTTCTATTCTGGTTTATGGTTTCTCTTGGCTATATGGTTCATCCGGGGGAGAGATTGAGCTTCAAGAAATAGTGAATGGTCTTATCAATACACAAATGTATAACTCCCCAGGAATTTCAATTGCGCTTATATTCATCACTGTAGGAATTGGGTTCAAGCTTTTCCCTAGCCCCTTTTCATCAATGGACTCCTGACGTATACGAAGGATCTCCCACTCCAGTCGTTGCTTTTCTTTCTGTTACTTCGAAAGTAGCTGCTTTAGCTTTAGCCACTCGAATTTTCGATATTCCTTTTTATTTCTTATCAAATGAATGGCATCTTCTTCTGGAAATCCTAGCTATTCTTAGCATGATATTCGGGAATCTCATTGCTATTACTCAAACAAGCATGAAACGTATGCTTGCATATTCGTCCATAGGTCAAATCGGATATGTAATTATTGGAATAATTGTTGGAGACTCAAATGGTGGATATGCGAGCATGATAACTTATATGCTGTTCTATATCGCCATGAATCTAGGAACTTTTGCTTGCATTATATTATTTGGTCTACGTACCGGAACTGATAACATTCGAGATTATGCAGGATTATACACAAAAGATCCTTTTTTGGCTCTCTCTTTAGCTCTATGTCTCTTATCCCTAGGAGGTCTTCCTCCACTAGCAGGTTTTTTTTGGAAAACTCTATTTATTCTGGTGTGGATGGCAGGCAGGCCTATATTTCTTGGTTTCAATAGGACTCCTTACGAGCGTTCTTTCTATCTACTATTATCTAAAAATAATCAAGTTATTAATGACTGGACGAAACCAAGAAATAACCCCTCACATGCGAAATTATAGAATATCCCCTTTAAGATCAAACAATTCCATCGAATT
+
RSSHHLFEECDFS/....HLISOILNLSSOSKLLISLILRQRSJSPPMKLMPJKFKSMJMHQM88888GELRSSLEFAAABCSJLJPOLJMNOMMSNSKMSSGHGGHPSMKNMPPRSJHSRSKNICCDBCJJNIKNILNJKSKGLDD@;;:;;;A::::<GHOMSEPBBMIKILONKJNJSKKSKBIKMMKA@8>CHSLSSNNPNSLMJKQKLKINSNLSKKNSMNOSSKMSQKLSMNMNLKHMIKNGOMKRMMIIJKJIJKJGJMIKJSLMHHHHGJGLSSJOMGGHEGJKKIIPJKLSOJSMJS@>?AA>==221112@:::;ADFJEFEFFHIRJOHKJKJHHFFD@@70---.98888<?===ISKMHOISOSIJORSPSOSLSMISPJKMPMJMSSHJJKLNSNNMOMSISFGEEILMILPIJIKJKNIHGLIKGLQMSMHIIFKKSMMISSIHGKMII>=<;<7EEEELSPJSLLJKIPSKSMSLJSPSLOIRHIPILKIJJBDCCLHJHJMIIABA?AD??>@BJJJHKFGHECDDHKIGHIJJGGFFEEFHMSJPHIHKPMCBAB6FFHMNJKHGGHGGGCDCDEKHILIIJGHGHGFIFDCDEFMGGFGFSQHJ866219@1ADDEE<1/-+*+=>@HFHEGFHJJIHIGFEELJKJKKNSRMMQFDB@AJLKMQMGISOKSLLSLKKKGCDCDB/....1HHKHMIFJLLSJPOHF@6554@GJIIQSKSMJISPSJLLOSOSJILSLKJGIMOKPLIJIJNIKSIKSLIRSLMOMSLOJLMSQOSMQLLJRPKJSQJSIGLMJLQLGMC1///0FHILKHJIMKNJMNKJMHILKJLKJQKJIJMMSJSMOJMSSLMMSIIIEDDDEHMJSJNKLJIIJKJMLMNSSIKSMSLLSSSMNLOLKSRNHBHJSIOKINLOSHMHHHPMMSJNSMKMSSOKKJSMLPIQLRMSSSKSKLSLNIISLHS@CBAADCHFRMJOLSSLKSOMKSJOIGINHMSQSSLOLSHFGF<:;:;INJRLPOOSPJSOSMSOLPJNLPLSJHKLKNKOLMLJHLSMMOGHB@DGFKESKRKHHHJ;674FMLOOQSRSMSSSSPMIF;6GDFNOMOKSJOSOSMABNQIKJJIA=>CKNJLHFHKNPOOJEGHGSNONKNJPJKOIJIQGSLMNNIKOKNOMJJKQLSIIJPJSILKKONPLKIISIKJSSPHHIGFSIC?D?2LSOMSSSSPLJLK????LLJSJKSKSRNSPKJOQSIHMGIFFGEAAA@>AEEDFIJIKINKMFGFEEHLJOJHSQSNPSLNGIMRJKKEAAHC;DMMLJIKSJKMQIMISSJMKGOH
@443_45CNXP_1
AATCGCAATAATCGGGTTCATTGATATTCCTAGTATAGTAGATGCTATCACACATACAATCATACTCAATTCGATGGAATTGTTTGATCTTAAAGGGGATATTCTATAATTTCGCATGTGAGGGGTTATTTCTTGGTTTCGTCCAGTCATTAATAACTTGATTATTTTTAGATAATAGTAGATAGAAAGAACGCTCGTAAGGAGTCCTATTGAAACCAAGAAATATAGGCCTGCCTGCCATCCACACCAGAATAAATAGAGTTACTTAAAAAAACCTGCTAGTGGAGGAAGACCTCCTAGGGATAAGAGACATAGAGCTAAAGAGAGAGCCAAAAAAGGATCTTTTGTGTATAATCCTGCATAATCTCGAATGTTATCAGTTCCGGTACGTAGACCAAATAATATAATGCAAGCAAAAGTTCCTAGATTCATGGCGATATAGAACAGCATATAAGTTATCATGCTCGCATATCCACCATTTGAGTCTCCAACAATTATTCCAATAATTACATATCCGATTTGACCTATGGACGAATATGCAAGCATACGTTTCATGCTTGTTTGAGTAATAGCAATGAGATTCCCGAATATCATGCTAAGAATAGCTAGGATTTCCAGAAGAAGAATTAGGCCATTCATTTGATAAGAAATAAAAAGGAATATCGAAAATTCGAGTGGCTAAAGCTAAAGCAGCTACTTTCGAAGTAACAGAAAGAAAAGCAACGACTGGAGTGGGAGATCCTTCGTATACGTCAGGAGTCCATTTTTGATGAAAAGGGGCTAGGGAAAGCTTGAACCCAATTCCTACAGTGATGAATATAAGCGCAATTGAAATTCCTGGGGAGTTATACATTTGTGTATTGATAAGACCATTCACTATTTCTTGAAGCTCAATCTCTCCCCCGGATGAACCATATAGCCAAGAGAAACCATAAACCAGAATAGAAGAGCTTGCCCCACCCATGAGTAAATATTTCATAGTAGCCTCATTAGATCATATCTTTCTTGGTATATCCAGATAATAGGTAGGAGCATAAACTGAAACATTCTAGAGCTACAAAGATAGTTATTAAATCGTTAGCACCACATAAAAACATTCCTCCTAGAGTAGCTGTTAATATGAATAACAGAAACTCTGTTATAGCCATTTCTGTACATTCAATGTACTCTACGGATAGAGGAATACAGAGAGTTGAACATAGTAAAATAAGAAATTGAAAGATTTCGTTGAAATTGTTCGTTTGGAAATTTCCTGAAAAGCTAATCATAGGTTCTTCTCTCCATCGGAACAATAGGGCCGTTATGCTCATTACGAAACTTGTTGAAGAGATGAAATATAACCAAGGTATATCTTTTTGATCAGAGGTTAAATCGATCATCAGAAGAAGAATTAGGCCAAAAAA
+
NPKJKSIRJPOSPLSNOOSKLOSLSNLSMSLGEGEF@?@=999ABB@LSNSSIHLSSJMKNSMSIKEINSLOSJOLJSKSQJSLKMSLGG-)))EKSINIKLJMSLOKLSISMJQMQOSNSPMQJIIJMLSOSOKSRLOJKQMLLMKKOLNMOLNOJKLRSSSOMSPSQNLQLLPLMSPKLLPIHSLOLPNSLOMILMHQKSJPSSSKLNSLINSNHIHIISSMLJNLOKIMSKJQNJLLNIMLOKONFFHKM=::90,)%%%%%%%$$'(CEDDFJSSLLSQILHJPHJQLLFMIJLNSSRMSGSHJJNNISOHEDEHPKROLSPNSJSJGDBESOSLPJJNSSSLSKJPLSQHNKLKSOSKSNSQSSNRSOSSRS>>>>?JKJLGKJMRKNOSNKLOSOPMMOOKSLKIIIIJJJIMIJSSKMKIISLSSKLNHHHKKQQSOJPLIJJNNLOLLNNSSSQSQIPMKMNSNNIMMJSLSSRPKSMKRMSSJJLNKLQONKMJNJNNJNMMOMPNKJLMJJKKSISHJILPLJIGGKNPSSIOJOMJSILSRSJMMKIMOSKPSQSKMSM??????JQKJGJNGHGFGHMMLIIMIIJIHGHGKHJIHSLIHKKPSMMKLQLKKMKHJIFGHEEHJLJSMLMILHJGMOMSKNNOONHISJLKKHGIIJKJMQSMLOKSJJJSKKSMLNSIKSMSOL6443CDEFIJHINLNLSGGSPNNNHEEEFKMJMNSSPNSSKSMMNMRMKSOKOIJJJKLOPLIGD?9682-'''&((().<=HNHHSHIFQSKIIJHHSHSQKSMIMJLSPGINKNSKNSOKMQMNMHGMIKOMKMRMNQPLMJMMNKKOLIQPNJPKKKQSQSSSNISQKMKRMPKNLSJJKPSQSMJHJNOSJQIRKIOG>=3433INJNQJRLIRNGKHJSJFEFHLSMSJMKKLONMSLLSOKNOSMOOMSJHIPJROSNOSROMSQMRJSNSNSSSJFFEEGJKPNKISDDBC=))))-@AF@CHIRLNIMMORKJQMONSNKPSLPSSKLLOJSLGJFIJLLMOKJKKOMPKISPJILSPNMSMSSSOQKSKPLJIGMPKKKRISLJIMKNMISKKIHHSSSIJOIKNJSROSROQMSMKSNSILLKNKMKONJKQNHPLNJIMKSJMMLKRSIHSLPNKINKOGMSMSLSSSMRPQSNSKPSIKNPLSLQKMKSMOJKKPGSSSSJSRSSSKKJRSKLMFLILNSLQKPSOMSMIGHHSKMLIPSQSJJSJSJPSLMMHIHIKIGKJIKSIG>===<G<>JLJKIJKOMJJPSLKNJHIONMOOGIIHIMHMILMJLNLLNQSRNSRIKKIHKLNOJKLJIHGFEGFHHHLSMMJHHGFAJSRLMSMIFGFEDGGKJJSSHKGIGHFDCGFHHFDCSSK
@444_45CNXP_1
AATCGCAATAATCGGGTTCATTGATATTCCTAGTATAGTAGATGCTATCACACATACAATCATACTCAATTCGATGGAATTGTTTGATCTTAAAGGGGATATTCTATAATTTCGCATGTGAGGGGTTATTTCTTGGTTTCGTCCAGTCATTAATAACTTGATTATTTTTAGATAATAGTAGATAGAAAGAACGCTCGTAAGGAGTCCTATTGAAACCAAGAAATATAGGCCTGCCTGCCATCCACACCAGAATAAATAGAGTTTTCCAAAAAAACCTGCTAGTGGAGGAAGACCTCCTAGGGATAAGAGACATAGAGCTAAAGAGAGAGCCAAAAAAGGATCTTTTGTGTATAATCCTGCATAATCTCGAATGTTATCAGTTCCGGTACGTAGACCAAATAATATAATGCAAGCAAAAGTTCCTAGATTCATGGCGATATAGAACAGCATATAAGTTATCATGCTCGCATATCCACCATTTGAGTCTCCAACAATTATTCCAATAATTACATATCCGATTTGACCTATGGACGAATATGCAAGCATACGTTTCATGCTTGTTTGAGTAATAGCAATGAGATTCCCGAATATCATGCTAAGAATAGCTAGGATTTCCAGAAGAAGATGCCATTCATTTGATAAGAAATAAAAAGGAATATCGAAAATTCGAGTGGCTAAAGCTAAAGCAGCTACTTTCGAAGTAACAGAAAGAAAAGCAACGACTGGAGTGGGAGATCCTTCGTATACGTCAGGAGTCCATTGATGAAAAGGGGCTAGGGAAAGCTTGAACCCAATTCCTACAGTGATGAATATAAGCGCAATTGAAATTCCTGGGGAGTTATACATTTGTGTATTGATAAGACCATTCACTATTTCTTGAAGCTCAATCTCTCCCCCGGATGAACCATATAGCCAAGAGAAACCATAAACCAGAATAGAAGAGCTTGCCCCACCCATGAGTAAATATTTCATAGTAGCCTCATTAGATCGTATATCTTTCTTGGTATATCCAGATAATAGGTAGGAGCATAAACTGAAACATTCTAGAGCTACAAAGATAGTTATTAAATCGTTAGCACCACATAAAAACATTCCTCCTAGAGTAGCTGTTAATATGAATAACAGAAGCTCTCTTTATAGCCATTTCTGTACATTCAATGTACTCTACGGATAGAGGAATACAGAGAGTTGAACATAGTAAAATAAGAAATTGAAAGATTTCGTTGAAATTGTTCGTTTGGAAATTTCCTGAAAAGCTAATCATAGGTTCTTCTCTCCATCGGAACAATAGGGCCGTTATGCTCATTACGAAACTTGTTGAAGAGATGAAATATAACCAAGGTATATCTTTTTGATCAGAGGTTAAATCGATCATCAGAAGAAGAATTAGGCCAAAAAGCTAGCATA
+
KQSMKHGMJKMSSKJQSKHSLONPSLBBBBBKMSMSMOMKSHJJKHKOJIJSHLSKLMMSKJKIIKHOKLOMKJLLSMHOJKMKPLLSGS:555BENLQPKONSSHIKMKKNSMSLKLJKPLOLLQKMOPSLNSLIINOPIPKHJNJISSLLLSJJSPSNOSLNPROSSLLPIOKSFFE@<<;::;;;9:OSKLSFBBBCPJMKNQNPHHKIGLPJLSKJLMKOMONLSSISMJSPPSKNSHNLSMILLJKLKJMJSLLOINFFOJOGFNLSSMIJQLNJNPOKSLKMKISKGFJGFG89899:754+****,<<===BHHJMOJPC@??@A@AJKLNKKKHNSSSRSJGFEGOILSJRKMQNOQNOPKLOIMJSSSHICJINIJHSJSLKKHHKIGJSKSJNKLIHHGKHKLGJLMPLRKNSSOKJMJNQMKNIHIJEQLKMJJSMSISPLPKOLLJMSIJOSSJJLMKSSNSMNNIMJKSSSLMLKSKOOQKRIJSILLJIILJHHLJJKLLKIJJJILQJJHHGFFJGDABBBCSJNNIKNKLNIHGHFJKGJIIHJILSNHHKHJJHHGFGFHHKKHLHKHJFGGHGGFHFEEDDDCDCHFKFCDCDDEJIKJJMRMMKJKGGHLJHLJNOSMKHLLSSLSOILKJPNKHSMKIJJEHJSOKQJQJNSJLKJNOJERKJIKKQRHISIIHLFGEJSSLJMSOMMSQKKLSMOSKSQKHKKINJLSMJMMSMILOKLMMJIPLOFE=<<<<FHIGEFMNKOJHKMSLLNNLSSNLJGNSSNNFFEEENMHIQMMSSKPMNLLLMKLJLLKQNISJKHNIKJJNLIHKHGKNSLKKNMLSLRSMLLOONJMLLLSOHOJMNNKNSQJSONJHG@GC:::SMSHHGJILSSFEBCBBGJHIJKIIJLJLNLSMJGOOPKOJSLJF:8766?FHIPIIHHJSIGED=;66766;;9A6669BHLIGSNQHGIHLQILSOIMACBGEGGJHGHFHGHGJGFSMGFNKLJRNLKNJMHKOOLKSIJNSKKLMHLHJF;=>>=CB@88FCCEKQHHMJJNJILJLMKLSFSKC<;;;;BDDPSJGIJISKKKJNLILKIJMKKIKIGIGIDISPMGGKHDGHH===740.+**''&')+*.6<HFFIINHJLPKFCCA42223CCCELHDD???C?@?BDFNNKK@???@FEHEFHNSMDCCCDJKNKJILMLINFKSJIKHIMLKJSLISKLJ@D:8899CASRONQNSMSQNIKQNEHICFJIJIKJLHSMJSKJRQISNSKNHILIMNJNJSRPKGIHILILPNJMIJMIGGJQLLMMMOQOPJKJHGHGKMNLKJHRJKKMHGHFFHH??RSLLJJKLFFGJGIKGGGFFGHFFAB1/300KJEECDBCDEHGFIMOLHSAAAHIH
@445_45CNXP_1
ATGCTAGCTTTTTGGCCTAATTCTTCTTCTGATGATCGATTTAACCTCTGATCAAAAAGATATACCTTGGTTATATTTCATCTCTTCAACAAGTTTCGTAATGAGCATAACGGCCCTATTGTTCCGATGGAGAGAAGAACCTATGATTAGCTTTTCAGGAAATTTCCAAACGAACAATTTCAACGAAATCTTTCAATTTCTTATTTTACTATGTTCAACTCTCTGTATTCCTCTATCCGTAGAGTACATTGAATGTACAGAAATGGCTATAACAGAGTTTCTGTTATTCATATTAACAGCTACTCTAGGAGGAATGTTTTTATGTGGTGCTAACGATTTAATAACTATCTTTGTAGCTCTAGAATGTTTCAGTTTATGCTCCTACCTATTATCTGGATATACCAAGAAAGATATACGATCTAATGAGGCTACTATGAAATATTTACTCATGGGTGGGGCAAGCTCTTCTATTCTGGTTTATGGTTTCTCTTGGCTATATGGTTCATCCGGGGGAGAGATTGAGCTTCAAGAAATAGTGAATGGTCTTATCAATACACAAATGTATAACTCCCCAGGAATTTCAATTGCGCTTATATTCATCACTGTAGGAATTGGGTTCAAGCTTTCCCTAGCCCCTTTTCATCAATGGACTCCTGACGTATACGAAGGATCTCCCACTCCAGTCGTTGCTTTTCTTTCTGTTACTTCGAAAGTAGCTGCTTTAGCTTTAGCCACTCGAATTTTCGATATTCCTTTTTATTTCTTATCAAATGAATGGCATCTTCTTCTGGAAATCCTAGCTATTCTTAGCATGATATTCGGGAATCTCATTGCTATTACTCAAACAAGCATGAAACGCATGCTTGCATATTCGTCCATAGGTCAAATCGGATATGTAATTATTGGAATAATTGTTGGAGAATTCAAATGGTGGATATGCGAGCATGATAACTTATATGCTGTTCTATATCGCCATGAATCTAGGAACTTTTGCTTGCATTATATTATTTGGTCTACGTACCGGAACTGATAACATTCGAGATTATGCAGGATTATACACAAAAGATCCTTTTTTGGCTCTCTCTTTAGCTCTATGTCTCTTATCCCTAGGAGGTCTTCCTCCACTAGCAGGTTTTTTTGGAAAACTCTATTTATTCTGGTGTGGATGGCAGGCAGGCCTATATTTCTTGGTTTCAATAGGACTCCTTACGAGCGTTCTTTCTATCTACTATTATCTAAAAATAATCAAGTTATTAATGACTGGACGAAACCAAGAAATAACCCCTCACATGCGAAATTATAGAATATCCCCTTTAAGATCAAACAATTCCATCGAATT
+
KLOEHDBBBA3222HKNKIHHNHSSKHJBBBBBLQIKMGMOSHIHNHSJDEDC>=?DSSIMKISGHBF45HHOKOOKNNOSNLMSLLIKGMNHJSKIKMNSPSRORKHEJG3323320.../0789=HHHMMSSLRJKMSLNNMLMQNKOIIGDBBAFEFHSJNPHSFGOPMHLIMKSGORSSHJIKSLNJMQINOHSSQSSNQQQNQIEINHSGFFHSSSSLMLNLKJLMSSMOJOSJLLISNKJHHNMIHHJGLKMLD0-LSKMJPSLSNKLSKJJSLMSSSSGFJKLM@????@LSKMNKKMNJNIPSJLLSQMSSSSNSKKMSRMMJLOHFGGHHIILILHHKMPSPKQNKKSSMKJRNJPIMSSQMMSNNQLNQMKSKKLMJINF><0////JKSOILMPNKLLSNRRSRHMILKIJJPLHMNMGSKMLLGGMQSPKSLQIIIKFGIHKLSSKISRKHGFHHHJIJJIHEFFGKFIJLJLRNLJFGLKGMLKLIJKJDA@@?@ABCCLSGFKKLJNOMKSNKSLMKILHIPGHHGGHIGMKJKJMMKSJIMHGKNJOKKKKIKHGHED=HIHIIJOHPJOKLSKK==;=CHHKLMJKLHLLGGFFHSJHSJLQJLGDGK@:2;<:>@@BE>B@G1)EHILHHIGIIFLMMGFEDDEEFGEEGGJIKJSMKMHGIIHGLGEDDCEJGMJSLJKSOLJSMMRJIFJLSMPMLNLMNKQNRSGIDE@=>CD9986530..45568@CSLJIIQKSSLJNSKSQKMJOJLNLOJLKMSJHJJLSPOOMNJKSLKSSKIKQQISJMLB==DFGLMILKLHIGHEJMSSKSNKOKKJNOMKKHFIKJKSKOSSLRSQQRIKMJLLKGKIOHSHECEFGJHILIGMKHLIOKNMSSLLJNJSIIMSMLLOSLMLSMNNF;<450*****BFPKKJFFIGEFGEFHEEIGKLGGHGJIJILLSRJQLLKOPIHGHDGDFDKLSLIKKNJNLOLSSMINLRIMSJOJNIJKLMSOJJHHHNQJIKKJJLOSSOPOKHSMSMNKKQLSMIOMNOMNJIEMNSKKIJKLKLSQKNGFFSSSJSKSKSKOOFDA8?IFNSOHLNMNLPPSMGHFB888JLLSMKSOOPLLMSLSSNHGGE=@=KHH6666>HLINSILKQKLOKJKHNIKKJKSIKLOMSLOIOSKHNNRMKNSSSSPRMSQMJLILMKOSKISQSSLGHHFJSHHMSNNMNOLQNLLISSMSJJMJSOONKJNLHKNMKRSNHIRJSIPKNJCGHHOSRLSPJNKJKNKJIKJHIMHPHLLJGNSMSPLPHRNNLIMHGJH8BLJJILLKHEEDDEFHFDDDDBE
@446_45CNXP_1
GGCAATGCAAGGGAAGCCATCGATAAAATAGTGAACATTGTAAATATTTTTGGAATGGAGATAGCCATTCCACCCATTTCATCAAGATAAACAAGCCTAATTCTATCATAACTCGTTCCTGCCAAGAAAAAAAGTGCAGCGCCAATAAATCCATGAGAAATTATTTGTAAAATAGCTCCATTAAGTCCAGGATCCGTTATAGAACTAATACCTATAATTATAAAACCCATATGAGATACAGAAGAATAGGCTATTCTCTTTTTTAAATTACGTTGACCGAGAGATGTTAAAGCTGCATAAATTATTTGGATTGTACCGACTACCAACAACCAAGGAGAAAACATAGAATGAGCGTGGGGTAATAATTCCATATTGATTCGAACCAACCCATAGGCTCCCATTTTTAATAAGATTCCAGCGAGAAGCATACAGGTACTGTAATGTGCCTCACCGTGGGTGTCAGGTAACCAAGTATGTAAAGGTATAATCGGTAATTTGACGGCAAAAGCAATAAGAAATCCAATATAAAATAGTATTTCAAGTGTAACAGGATAGGATTTATTAGCTAAGAGTTCTAAATTTAATGTTGGTTCGTTCGAACCATATAAACTTATACCTAAAACTCCTATTAATAAAAAAATAGAACTTCCTGCCGTGTACAAAATAAATTTTGTAGCCGAATACAGACGTTTCTTTCCACCCCACATGGATAAAAGTAGATAAACGGGAATTAATTCTAATTCCCACATGATGAAAAAAAGTGGGAAAGATCCCGAGAAGAAAATAATCCTATTTGACCGCTGTACATTGCTAACATCAGGAAATGAAAAAATCGGGAATCCCGAGTAACTGGAAAAGCCGCTAAAGTGGCTAAAGTAGTAATAAATCCCGTCAGTAAAATAGTTCCTATAGAAAGTCCATCTATTCCCATTCTCCAGTAAAAATCAAAAAAATCGATCCATTTATAATCTTCGGACAGTTGAATTAATGGATCGTCCATTTTAAAATTATAACAAAAAGCGTAGGTCGTTAGAAGAAGTTCTAAGATGCAAATGCATATAGTATACCATTTATTGACTTTATTTCCCCTATGCGGGAGAAATAACATTAATGAACCAGCAGATATTGGAAAAACAACAATTATTGTTAACCAAGGAAAATCATTCATGGTAAAGACAAGATACACCAGGTCCAAAGAACGCGTACTCAAAAAAAATATATAAATAAAAAATTTTTAACTTTTTTGAGTACGAGTATTTGTCAATAAAAAAAATAAAATGTATTCCAAATTTATTCAAATGAGGTTTTCGGTAACGTATCAATAAGCTAGACCCATACTTCGAGTTGTTCGATCGTAA
+
KKINNILNQIJKKSOJSOKPLNOSMSSPKNSLLSPSQQMNPLKNMMKDMIKKSNOSRNKNSSSNNSSIOLOJKKSESLSJGSJSKSSMJOIKOOSOKOKNKJMKHFGEFGOSJ55555EMKKLLSCH;>DFIJNHPMJLMOKLPONOMOSRLSSSSSSSSSMSSSSNQSSSNRRSSSLIFKRNKLSPONMLNNPRPSSOKLMSRSSLSLSQSNPSNLSSNQOKSLQRNOSMSOSSNNSMNSJOSSONOKOIKSPSSRMHKHFGOKJPKSQJOKMNMSLRKQQKMSNSSSPRPONSSSKSRSOQHSRSLSRNSSSMJOSSLMJLKSNKMSMSOSSQJJOKLPMPINSKLSSLQLNLKKHMHMSSOJONNMSKQMMSJSPIOSQKJJMSFHFFFMMIOIKNGGKNMPLSSPKJMRMSSMLQNSNMLISMPMJLJMSILJLJISLOPJSMLKISOJSLJSPLSSKMPKJISMMMLNMSQNSNSKLMHIFEGGIFMHHJMQKMLGGGHGSSMMKSSKJMHIKJQSILJKMJJOSKNLFFGEHINSIGJEEFGFJJKHIHJHGLNLMONHHGFJJKIKKLNIHBOIMJIIKIQLHKLIHHNKNHKNMKIKJNNMLJIHIKSSKDCC@OJMKSMLLMOKJJMMSSJJLSNMDBAAAPHIIIMJGIIGEHJIJGHIKLROOJKKLMJKHJJFGHHIKPJLIE316..IMHHQIHGKGKCJKKMSILIOIHHNMJISIJM<;97))(((*8:7.A@@@BA>>@:;;@;41,,,-)))*/-**&'((((*7=>7CBFHJHIJIIHGOSOKSMILHSKJLISSSOMSKNKNQJLLDCACIIJSEFEHGKOLSMLMMKJEMJILSLSSSSQOQKILLMQQSMKSOSMSJHIIKKKKSKNSNJOIOSHIGFIKJISSMSSSSKHLSMJSSOKSOMIHIGFNDSRKRKKOKSGKSPKSGEDIKHSOJMKKKHSHSOJESLQRMNMKSKMSKJHHJKSLNPPSNKSQSORSNSHIMKSRSROPPSKSOLLLLSRPIQHGGILNLKHKMONMMNSNLPMLNJKSHLSJLIMOSNJQMJKLJIJKMMSSKMLMKSSKJKSPOSNNHMHHNKNJIIPIKKSSKOLLLSSHGHIGLJOHOIGHKLPJMLLKMJLRLJILIJSMQMSOPMMJLIMILLLLJKNLLKIIIHJGKHNRKGHGGENHGHJIJFHFFFHIGIFFGEFFFGGFGEJHSILHHDGCFFHFFFIHLHJKMKMMJFGIISKSQKHJHFDEBDD;<<<=@::9:<?<AJKJJDBAHJKKIJPIHGFHOMMJIOHOIHGHADBBCILKCAAADLHGFEFRHHFGGGFCBBDDEEDHGEGEAAAABFFMHDCC@ABBA
@447_45CNXP_1
ATAAAAGTAGATAAACGGGAATTAATTCTAATTCCCACATGATGAAAAAAAGTAGAAGATCCCGAGAAGAAAATAATCCTATTTGACCGCTGTACATTGCTAACATCAGGAAATGAAAAAATCGGGAATCCCGAGTAACTGGAAAAGCCGCTAAAGTGGCTAAAGTAGTAATAAATCCCGTCAGTAAAATAGTTCCTATAGAAAGTCCATCTATTCCCATTCTCCAGTAAAAATCAAAAAAATCGATCCATTTATAATCTTCGGACAGTTGAATTAATGGATCGTCCATTTTAAAATTATAACAAAAAGCGTAGGTCGTTAGAAGAAGTTCTAAGATGCAAATGCATATAGTATACCATTTATTGACTTTATTTCCCCTATGCGGGAGAAATAACATTAATGAACCAGCAGATATTGGAAAAACAACAATTATTGTTAACCAAGGAAAATCATTCATGGTAAAGACAAGATACACCAGGTCCAAAGAACGCGTACTCAAAAAAAATATATAAATAAAAAATTTTTAACTTTTTTGAGTACGAGTACTTGTCAAATAAAAAAAATAAAATGTATTCCAAATTTATTCAAATGAGGTTTTCGGTAACGTATCAATAAGCTAGACCCATACTTCGAGTTGTTGCTAGCATA
+
KKSJHJA@>==>40001HKNNSKKKMPJSHHIMJLSMSIHSNPKHDBLSSSPNEJGJJMOILSHKJKMSOSSOSNNSMLMONMONLSOJFJOOJJIKHMNSILHLMOPJKJSSOHDEB88887;<555556CCCSLLJNNMIIISSNJJJPHLKJMMKHOSLSLSSSSSMSJONSQMSKIIKSSRRSLSSNIQPHIGHOORMMSMHMSKSMSKKMIIMGHNSSOLKLSOJJBBBA=@BARSSOHJGKKNKISJNOMSPKPIORONJLLIOLSLSKNLSKSSKPKRMKGSESEAHPOSLMHKLKJJJNOMSNOROKSIHJHIIKJMSISSJLMNKLIKJQFIMSLLPLKSOSQJLIKNKOSSMLMRJHEFDD;?:-IH5.BCCDAAAJMMOIGFFJLLGGGGFPGLIKKLIIHJIJLMLNMROSSOKHJIIHIOSLKSSNSSJIMLPMMSSLJKSLGKJIJILKKNRNHJHIHOMQLKSIJJJLFKNLLKIHHGEGJMIKSMSSSSIKLIGJJKHGIKKKMLGJKSKFGFGINSSDDDEELCCCBBC@A;<B=..()9><AAEHEEEILMKLIHIGGFKFHHMINQIHNLHHDCCCDJQJIJFGOSINIIHFJLHHJIJMKHIGMJIGKIMFFEFGIMKSMNINSGJHG
@448_45CNXP_1
ATGCTAGCAACAACTCGAAGTATGGGTCTAGCTTATTGATACGTTACCGAAAACCTCATTTGAATAAATTTGGAATACATTTTATTTTTTTTTATTGACAAGTACTCGTACTCAAAAAAGTTAAAAATTTTTTATTTATATATTTTTTTTGAGTACGCGTTCTTTGGACCTGGTGTATCTTGTCTTTACCATGAATGATTTTCCTTGGTTAACAATAATTGTTGTTTTTCCAATATCTGCTGGTTCATTAATGTTATTTCTCCCGCATAGGGGAAATAAAGTCAATAAATGGTATACTATATGCATTTGCATCTTAGAACTTCTTCTAACGACCTACGCTTTTTGTTATAATTTTAAAATGGACGATCCATTAATTCAACTGTCCGAAGATTATAAATGGATCGATTTTTTTGATTTTTACTGGAGAATGGGAATAGATGGACTTTCTATAGGAACTATTTTACTGACGGGATTTATTACTACTTTAGCCACTTTAGCGGCTTTTCCAGTTACTCGGGATTCCCGATTTTTTCATTTCCTGATGTTAGCAATGTACAGCGGTCAAATAGGATTATTTTCTTCTCGGGATCTTCTACTTTTTTTCATCATGTGGGAATTAGAATTAATTCCCGTTTATCTACTTTTATCCATGTGGGGTGGAAAGAAACGTCTGTATTCGGCTACAAAATTTATTTTGTACACGGCAGGAAGTTCTATTTTTTTATTAATAGGAGTTTTAGGTATAAGTTTATATGGTTCGAACGAACCAACATTAAATTTAGAACTCTTAGCTAATAAATCCTATCCTGTTACACTTGAAATACTATTTTATATTGGATTTCTTATTGCTTTTGCCGTCAAATTACCGATTATACCTTTACATACTTGGTTACCTGACACCCACGGTGAGGCACATTACAGTACCTGTATGCTTCTCGCTGGAATCTTATTAAAAATGGGAGCCTATGGGTTGGTTCGAATCAATATGGAATTATTACCCCACGCTCATTCTATGTTTTCTCCTTGGTTGTTGGTAGTCGGTACAATCCAAATAATTTATGCAGCTTTAACATCTCTCGGTCAACGTAATTTAAAAAAGAGAATAGCCTATTCTTCTGTATCTCATATGGGTTTTATAATTATAGGTATTAGTTCTATAACGGATCCTGGACTTAATGGAGCTATTTTACAAATAATTTCTCATGGATTTATTGGCGCTGCACTTTTTTTCTTGGCAGGAACGAGTTATGATAGAATTAGGCTTGTTTATCTTGATGAAATGGGTGGAATGGCTATCTCCATTCCAAAAATATTTACAATGTTCACTATTTTATCGATGGCTTCCCTTGCA
+
HIMLOGHILKSIONJKHJPKJNKJNHJNLSSHKFDDEFHHISJMHGJLKJHJKHHLHFEEEFEIGFFHMJIHFSHGJJLLKMOOEE?GLSSSKLHIIGSGDEDEGJHGIGE??>?OLSOMHGDDJQNMGOSSSMLOSJSIHEEFFCSSSOSPKGJNJG@@A<<D?:;GHHKLLIMPKRLOLJLJKNKLPJMPSSNNNKSOKSSFHIJJSKPMSJMOMGIJIMMIRIFFEEMHGMLSLSNMSNRSSMSSSLLSMSSLSRNSOHSLGJPPJIIJLNSKMMMNJSKMLPSSOLOSSJSHHHHKOLHPLKLSPKLNLOH67EJMHNNIJMKKGMGGMJKOSIHIHSSLQSSIMIMGKJKILSSJSSKGEEDDHKQRISSNJPKOJLHJLHJIHMMOIJPNJJLNSSNRGHILRSSSHFDESSSMJMJGGIIJIHMIGMHFFGEGEIFEDFEKLKDDEEDHGIOGJSLB@@@@GFFGKIKISNMMLHB3111DDFGEFKIGKFGFEGGKKKSGEEGDDDFEIGGHJGGJGDE?HDLSNJKFH@NJGIJJKJJGFFGGHJIEEDCBBCCEGHKHHEEHFFIIQPMKNGGA=<==AAEFGGFECDEINSSQJIGFEGIFLSOQMSSJKSRRLJSSGHNFJHE=IDGEEFSSPJLNKQKSSONLMRQOINSHOSSPMPNJKNNKGKOSQKKJJPHKIMSMLSMLONLLOPB@98405679><;;=BSMSSSNJLHKPJJHFFJFBOSMKSHHIHGMSMOSKKQNNJLKJIIHFIJLMLMNSNLKLQKJMMSOKMLIRGINSOSSQKLPQQKIIHJHLNIJHIISJKLJQLILMIMMNOMLSSONJIINNLJLLIRKMFILNKLSOLSLPKOSSMMSLSRJOQKJSCPNSOPDCCB=>?OKHKNKMSKLSKKNKNHPLLMMLONONKLJMJNJHNMKMNSLMMMQJLRLNNKNRSLSMQJJLJMSKJSQLLRGILNJHQLKKHONKKIJRKSISKOOGSKHJMHSKIIJNJLISJNLNOKJIJISMQMLONPKORNSSRMOOMOMIJLNKNOSKNJLSSHMOSINIOSNNSMRNMSSLQSOSROKJKMQRNSKSKMJKSLOKKOOSKQISKOMMLLGIJLOSLSOKOSSLONPSNSLNLNKI87667MOJLSJLJSMSLOJSLSSSIJOLRMSSRSSSMQLNLSOSMNKKIJLSMSSPSQLRJNJSMNRMNQOLJJJJPSSPMIMOQKNNPNOQIBOSSKHIHHPHDLQNKIJSLMNSLLLPJJPLLSPKSPSLLLNMNPLSHSMOJSLSOSOSIKGEGJOMQLRRSPPDFOJSJIOJNJJSKNHKJHOHSJMLQOJPLSJSHKFHIFMSDJGNGDC>;8
@449_45CNXP_1
GGCAATGCAAGGGAAGCCATCGATAAAATAGTGAACATTGTAAATATTTTTGGAATGGAGATAGCCATTCCACCCATTTCATCAAGATAAACAAGCCTAATTCTATCATAACTCGTTCCTGCCAAGAAAAAAAAGTGCAGCGCCAATAAATCCATGAGAAATTATTTGTAAAATAGCTCCATTAAGTCCAGGATCCGTTATAGAACTAATACCTATAATTATAAAACCCATATGAGATACAGAAGAATAGGCTATTCTCTTTTTTAAATTACGTTGACCGGGAGATGTTAAAGCTGCATAAATTATTTGGATTGTACCGACTACCAACAACCAAGGAGAAAACATAGAATGAGCGTGGGGTAATAATTCCATATTGATTCGAACCAACCCATAGGCTCCCATTTTTAATAAGATTCCAGCGAGAAGCATACAGGTACTGTAATGTGCCTCACCGTGGGTGTCAGGTAACCAAGTATGTAAAGGTATAATCGGTGATTTGACGGCAAAAGCAATAAGAAATCCAATATAAAATAGTATTTCAAGTGTAACAGGATAGGATTTATTAGCTAAGAGTTCTAAATTTAATGTTGGTTCGTTCGAACCATATAAACTTATACCTAAAACTCCTATTAATAAAAAAATAGAACTTCCTGCCGTGTACAAAATAAATTTTGTAGCCGAATACAGACGTTTCTTTCCACCCCACATGGATAAAAGTAGATAAACGGGAATTAATTCTAATTCCCACATGATGAAAAAAAGTAGAAGATCCCGAGAAGAAAATGATCCTATTTGACCGCTGTACATTGCTAACATCAGGAAATGAAAAAATCGGGAATCCCGAGTAACTGGAAAAGCCGCTAAAGTGGCTAAAGTAGTAATAAATCCCGTCAGTAAAATAGTTCCTATAGAAAGTCCATCTATTCCCATTCTCCAGTAAAAATCAAAAAAATCGATCCATTTATAATCTTCGGACAGTTGAATTAATGGATCGTCCATTTTAAAATTATAACAAAAAGCGTAGGTCGTTAGAAGAAGTTCTAAGATGCAAATGCATATAGTATACCATTTATTGACTTTATTTCCCCTATGCGGGAGAAATAACATTAATGAACCAGCAGATATTGGAAAAACAACAATTATTGTTAACCAAGGAAAATCATTCATGGTAAAGACAAGATACACCAGGTCCAAAGAACGCGTACTCAAAAAAAATATATAAATAAAAAATTTTTAACTTTTTTGAGTACGAGTACTTGTCAATAAAAAAAATAAAATGTATTCCAAATTTATTCAAATGAGGTTTTCGGTAACGTATCAATAAGCTAGACCCATACTTCGA
+
JSSPLSJQSQSOSNOSNJIRKECDCCIGHFGHFFLKLLSJSPKSSPGIHDGFESPPNQRNOISNLMSPNSKSFLLKSSLKIHGJLLJLKSPSSRPRNJNNPQLNPJLSMOSSSMHSKSSSLLHIGGB:<87CJJJIPJIKJLKLOOMQQJSMSSSSSKOPSSOLSSSSJILGSLMOISONKKPLRPKMMJMOOKPLKLMQKHFED;88889LPHSSJSKSNSMNONPIOMSRSLLSQJNMJHISPMSSJKLMMJPNIGIF=654>=BCEQSNMRJLIKQSIMNQSLOJSKSMOMSLHFHIKSSOSISSRMLPKMNIHOIMRMLMKNSLKNSNNKJKJMKOPPSSJSKNJSSKQLNPSLSMSMSMONLKJNIJKMSSSOORKMNPLLLSSKHJLQSKSGJNFSFLSSNOKNHOKKNIJINNOSLSNLSSPMHISMLLSJOJQSSSONIJKLOKRLMNSSOSKNMKMLNISSKSSSKNJJ>>>MNPISGIHD64544431(15689?AJLQSJRJKPHLSMLNJIIIIJILSLQKKMSQNSKLNKSJKLIMKJFFED>??@DD<@AAAABCLHILKMKNEHHHKQJKLJJJNRHKJJKGLIGHGFKSIQMMLNHOLHKSJNLLLOSLLKSSKPMSMKGJJSSSMIEHHHIJKNLKHGEFDEFFGMMHLJLJJKLMSLIJIQIKJLOPLJSSSSRSKSMCAG<<IPLHSLIJKILGQGJLIPKMIOOSMSINNLLSPNSILIGGFKGISJKSHJMIKHGILSSOSKHHQMSLSIMD8HSKJNPOOMSJSOMJPKKKPSKSKSJKLLIJOJPNSMSLJPKKJPJPJQILJJIOSOSNHKNSSMSSPMJIMHNRNSIMSLKPOPJSOIIMKPKLISKMSGSMLMJPIKOMMKMJNRSPSPFJMMLKJSKLMSOSLJSSSMKKONSNSRSQSSIGJSSOSJSSRIHMMSSO999:SSPSHSPSLLPNKRMPOLPGF8//0::MOKNKRLIKSLPSONJKIKRSLMLKQMLNSNSMILHJIFRSLSJLSEEFGGSHJKSSORKJMSSKLOPANSOKSSPSJOKSRONLNKLQNSHKJJLSPSSLKNKQMOPFMLMDKSMKMMSJKOIKIA@A777778+++++0.,///<=>@?AIMMNOPIRSMJMHKJNLIMKJQINPLIKIJSKNOIINKIHKJJIMHKKKIJIHKQHOHLHLJIGHHJJGGFFHFEFFIGGEJHNSSSKGIGGHHKKAENJNHDFGJSLIFGGISSSGFFEGJEFDCDBEGFJK<;<;;BEKSIIIAHGKPILGGHFGHGGLIIHJJGISNKLHIEEEJKKDCCCCNJGGGKJHHFFIFFHHIFFEEHIKJH0.'
@450_45CNXP_1
ATGCTAGCAACAACTCGAAGTATGGGTCTAGCTTATTGATACGTTACCGAAAACCTCATTTGAATAAATTTGGAATACATTTTATTTTTTTTATTGACAAGTACTCGTACTCAAAAAAGTTAAAAATTTTTTATTTATATATTTTTTTTGAGTACGCGTTCTTTGGACCTGGTGTATCTTGTCTTTACCATGAATGATTTTCCTTGGTTAACAATAATTGTTGTTTTTCCAATATCTGCTGGTTCATTAATGTTATTTCTCCCGCATAGGGGAAATAAAGTCAATAAATGGTATACTATATGCATTTGCATCTTAGAACTTCTTCTAACGACCTACGCTTTTTGTTATAATTTTAAAATGGACGATCCATTAATTCAACTGTCCGAAGATTATAAATGGATCGATTTTTTTGATTTTTACTGGAGAATGGGAATAGATGGACTTTCTATAGGAACTATTTTACTGACGGGATTTATTACTACTTTAGCCACTTTAGCGGCTTTTCCAGTTACTCGGGATTCCCGATTTTTTCATTTCCTGATGTGTTAGCAATGTACAGCGGTCAAATAGGATTATTTTCTTCTCGGGATCTTCTACTTTTTTTCATCATGTGGGAATTAGAATTAATTCCCGTTTATCTACTTTTATCCATGTGGGGTGGAAAGAAACGTCTGTATTCGGCTACAAAATTTATTTTGTACACGGCAGGAAGTTCTATTTTTTTATTAATAGGAGTTTTAGGTATAAGTTTATATGGTTCGAACGAACCAACATTAAATTTAGAACTCTTAGCTAATAAATCCTATCCTGTTACACTTGAAATACTATTTTATATTGGATTTCTTATTTGCTTTTGCCGTCAAATTACCGATTATACCTTTACATACTTGGTTACCTGACACCCACGGTGAGGCACATTACAGTACCTGTATGCTTCTCGCTGGAATCTTATTAAAAATGGGAGCCTATGGGTTGGTTCGAATCAATATGGAATTATTACCCCACGCTCATTCTATGTTTTCTCCTTGGTTGTTGGTAGTCGGTACAATCCAAATAATTTATGCAGCTTTAACATCTCTCGGTCAACGTAATTTAAAAAAGAGAATAGCCTATTCTTCTGTATCTCATATGGGTTTTATAATTATAGGTATTAGTTCTATAACGGATTCTGGACTTAATGGAGCTATTTTACAAATAATTTCTCATGGATTTATT
+
NJLRLMSIPHLPKPPLJGMNKJKQILNRKQNSMLHJLKSILSJLIJLKHKLSLSMLKSHPLSJKHHMHSJSKLLOROLKIKSKOKGIMSSSSKQQJHKLHKQJJIJHGINKIKHQKSOOOMHHJSLIJLSSOJSKMMPLSKJCHCISSSIFEFGKDDCCCDIED9BDDOLMMOLLNSSSSOSSKMSKJJMNNIHOICSKSMJPSSABPIJMRJISKSSJMRKSSLSSSKPGEJKLPSNSSMRNNNSSMPKSSSOGMJPJOSSKNLJLKRJKMNSIHKMLJLKRISKSJSPSIJOILPILJIMLLLJRMSMQKNKKJJKINJISLLHSKKJONSIKPMOJRLSSQSOSLIIOJSLKKSSOSJJJIHIJIJSQLSMNHJLJOLLRKMORQSHEAB===:>??DEJHHFO@SSSKNHDBLOMSLGNLNHKHGMMOKOGHFGFGIKGJIIIJSKKKHIGEFFSSSSINNMHECBBDGJQJMIHLGFJLH@HSLFHGIJKKKFFGFJMOMJEA::9:=??BFEGE?=5)***/-3?988899AJ=<745)'(89;AOO?>>>>FEGGGFIIKIIGGEEHMSPSKRSJHE?=>??NKKIHHH;:::PRKLKGKGHIJHHMGGNHGECCCFIGKJS@@G@?A??C55555?@@;==B==JIJSSMPKFJINJSSMOSSOSPSOKSNSLSNQNLSJOLSQNMPQNPOMJOPLJIJGKSPHKSSSOSJSKSSSRSSHKHJMKNJSBLJGLKSKOPJSSSSNNLOMHKMPKNHIKHKGJSMSIMNLMMKPLEFSKNIHHJNNLELRJSKRSNKOLRGGFGSSEGELPPMISSSNHOJLMSKFOKJSLLSHHG>??;;:((*>ADMJOKMSIMSALLJNJJOMSPKPIMKPKLSSKQPLOQKSNSOQKNJMLSKOJJKISNJBJRLSSJIHNSPGIIKMSLMNNSSQNSMLJHIIQQLRSONJSOKISNPIGFGFEAA@BBNLSMOJOSJKMSJKLIGIIEEEFHLD<:-**))()6ADJHIOKHHFIJISJSMQSKLJMSLPLMJSSMSJOMIJKOJPMQJNOOHMNIJLQSSQNSLSKSSSRMLNLNRJOMLOOPQMQMOIPSLNSOSSSPOKJSSMKLKJMORSQSMOKMSSSRSKMOKKKOMLMQJIHJSNSLLSOKSPMSSSSSNMNPRMRSSSPSSRSDDDCDEONLKRSISLJSSKSSOILGHJKNORQKJKJNSKPLK
@451_45CNXP_1
AATCGCAATAATCGGGTTCATTGATATTCCTAGTATAGTAGATGCTATCACACATACAATCATACTCAATTCGATGGAATTGTTTGATCTTAAAGGGGATATTCTATAATTTCGCATGTGAGGGGTTATTTCTTGGTTTCGTCCAGTCATTAATAACTAAATTATTTTTAGATAATAGTAGATAGAAAGAACGCTCGTAAGGAGTCCTATTGAAACCAAGAAATATAGGCCTGCCTGCCATGCACACCAGAATAAATAGAGTTTTCCAAAAAAACCTGCTAGTGGAGGAAGACCTCCTAGGGATAAGAGACATAGAGCTAAAGAGAGAGCCAAAAAAGGATCTTTTGTGTATAATCCTGCATAATCTCGAATGTTATCAGTTCCGGTACGTAGACCAAATAATATAATGCAAGCAAAAGTTCCTAGATTCATGGCGATATAGAACAGCATATAAGTTATCATGCTCGCATATCCACCATTTGAGTCTCCAACAATTATTCCAATAATTACATATCCGATTTGACCTATGGACGAATATGCAAGCATACGTTTCATGCTTGTTTGAGTAATAGCAATGAGATTCCGAATATCATGCTAAGAATAGCTAGGATTTCCGAAGAAGATGCCATTCATTTGATAAGAAATAAAAAGGAATATCGAAAATTCGAGTGGCTAAAGCTAAAGCAGCTACTTTCGAAGTAACAGAAAGAAAAGCAACGACTGGAGTGGGAGATCCTTCGTATACGTCAGGAGTCCATTGATGAAAGGGGCTAGGGAAAGCTTGAACCCAATTCCTACAGTGATGAATATAAGCGCAATTGAAATTCCTGGGGAGTTATACATTTGTGTATTGATAAGACCATTCACTATTTCTTGAAGCTCAATCTCTCCCCCGGATGAACCATATAGCCAAGAGAAACCATAAACCAGAATAGAAGAGCTTGCCCCACCCATGAGTAAATATTTCATAGTAGCCTCATTAGATCGTATATCTTTCTTGGTATATCCAGATAATAGGTAGGAGCATAAACTGAAACATTCTAGAGCTACAAAGATAGTTATTAAATCGTTAGCACCACATAAAAACATTCCTCCTAGAGTAGCTGTTAATATGAATAACAGAAACTCTGTTATAGCCATTTCTGTACATTCAATGTACTCTACGGATAGAGGAATACAGAGAGTTGAACATAGTAAAATAAGAAATTGAAAGATTTCGTTGAAATTGTTCGTTTGGAAATTTCCTGAAAAGCTAATCATAGGTTCTTCTCTCCATCGGAACAATAGGGCCGTTATGCTCATTACGAAACTTGTTGAAGAGATGAAATATAACCAAGGTATATCTTTTTGATCAGAGGTTAAATCGATCATCAGAAGAAGAATTAGGCCAAAAAGCTAGCATA
+
FJGSIKFEGFLKKILJKIIJGHJHNMSKRSMPIJHIJPKFFHHGEIHHGOHFGHGGHLKKLGGFGFFJJRLKHHHGHHQSJFKHGFFJEG4../GIJJKHDLLJJGHGLDKJJHIGGIPPNJKOKLJFFIA?@@=>??A?===A<:88661.-.+***'&%%&))(('(()-=FEIGEGEDEEEEFGHHJILJHHHFIFHJIJJJIJIIGHHGHKGHJIIIILHJGIJHLGKHHIGGDA?>))(()==@@ADGDHHHHHQGFEGFIKEDGEBKKGGHFEEENKIHGIFKGJJGIKJJJLHHFGEEIIIIGIHGIHFFEDEHGIHHGDDDEGFFHIKSKKGIJMJLIDJFGFHIHIKGIHFFGHOSIPIEHLLJSIGHE<9987;::B@DDEBCBAGFGHJHKGGHEFGGFCDCCEDFEJKIIFHDCDDGFIEFC@???ACGFFEGHGHHHHIIHKJHHGHHIHHJGFEFEEMFHGHIJHJMJJJHFEEGFHGFFECCDCDCDDDGHIIGHEFEFEECDCEHHKGFCCCBBB@>>??AFFFFEFDDCCCBBCCFGEFABBBCHGHJDBBACEEEDEFHGCBCB?@**AADGFDBCBABCBBDDCDEC@ACCCDB:;'&&&)/>?ABDGFGGHIEEFEDCCCCEJNIIGSKSLJIOFHGEGEGFJGJFFGFIHIISIGIILKFHIHKHKKGHHHLHJJHHKGJJRLHGJLLMJNKMSLGNJHJFHGIOJJKHINKKKGIIGHHGEFHGGIEDFGGIHGFFE2211/.-'-++)+)''')*1024446?BHGGHFHGJIKJHFIHJLCCBBBOJGHEEFEHPKIJNIJJLKOFKNKJOSNJILNGSKSSSKINMOJSJHMIJMRJNSJLIDHJKJJLJ?@AC?@@?AGJIKIDC?>=<A@AAJEED@@>==<>>@AJJOMSKIJMJSLKLLMINOMHQJPKORJKK???>C>>>?>F>>>>?AKLKKSMQMIKSSOHSIOIGSLIIIJIKGHHHFIKHSLKSRKINPIKHKIFGGJIJKKMSMJJKIHHJHJHIIDKNMIMSNKSMHKJHIHHIHKIMKIJIJMQMSNOIGILHFGGHJKIKKSOJIJKSKNJIKKLJSMHHHGFGIGHGLHNJMKHLJGHJMJJHGJKIKKKPMSPPONIIHMNRJIHMIGJIKIKIGHIJGHIII7757))))*:<??@KFFEEDFEHIMJJSD444=962>;;PKPJKEDFNLJJIJLLMKJMKLKOIHHGEEHHIJLPJSJSKPJJHHMLMNHHIIOPSJGLIJKLKMOMSIRIHJIGGIM@@@?BGIIEBDDDEHHLHGIGGDDCDELNKINLLLRLJPFFGFIIHIJHFHHHIIIEFDDFHHGFLKLJIJGGFDDDDFDEEECBBCDFFFEHIHEGFDECDA@???@BEHMMJIFEEFDD
@452_45CNXP_1
TTATTTGGTCTACATACGGAACTGATAACATTCGAGATTATGCAGGATTATACACAAAAGATCCTTTTTTGGCTCTCTCTTTAGCTCTATGTCTCTTATCCCTAGGAGGTCTTCCTCCACTAGCAGGTTTTTTTGGAAAACTCTATTTATTCTGGTGTGGATGGCAGGCAGGCCTATATTTCTTGGTTTCAATAGGACTCCTTACGAGCGTTCTTTCTATCTACTATTATCTAAAAATAATCAAGTTATTAATGACTGGACGAAACCAAGAAATAACCCCTCACATGCGAAATTATACGAGATTGTCCCTTAAGATCAAACAATTCCATCAAATTGAGTATGATTGTATGTGTGATAGCATCTACTATACTAGGAATATCAATGAACCCGATTATTGCGATTA
+
KB=?EC1//...84433223KSJKJKRQSMLLKKKRJQPJKKIAA@=</----BIFJNOMKLLHHD>>>>>?KKMJLJJS@6667GHJJINPISPLKOSLSOSOQSJHKHIHHIHHLRLLLFFIEEHFBCDLSSJGJKSSJP?=<<<KFGKSMIIIJKKKIJKSLKLKSISLIKKLSOSSSJPOLPJSLNHGIOMJIJNMSQLFF?@??<=724=<9FIFKSNPOLIMSNLHIILOLLOOQLPRKOIJRISKMNHHKDECE??@@ADEEIHMIJJKKHHHGHHFIGHJGHGHGKED0*$$$$$%$%&()))***=CEEGGEECHFEGEDB*))((*))))34ACHGLJIIMJILJJJGJKNLSJKRJHHHIMJHGISOLIJLMIIGGGFEEEGGJJIEDCDCD
@453_45CNXP_1
AATCGCAATAATCGGGTTCATTGATATTCCTAGTATAGTAGATGCTATCACACATACAATCATACTCAATTCGATGGAATTGTTTGATCTTAAAGGGGATATTCTATAATTTCGCATGTGAGGGGTTATTTCTTGGTTTCGTCCAGTCATTAATAACTTGATTATTTTTAGATAATAGTAGATAGAAAGAACGCTCGTAAGGAGTCCTATTGAAACCAAGAAATATAGGCCTGCCTGCCATCCACACCAGAATAAATAGAGTTTTCCAAAAAAACCTGCTAGTGGAGGAAGACCTCCTAGGGATAAGAGACATAGAGCTAAAGAGAGAGCCAAAAAAGGATCTTTTGTGTATAATCCTGCATAATCTCGAATGTTATCAGTTCCGGTACGTAGACCAAATAATATAATGCAAGCAAAAGTTCCTAGATTCATGGCGATATAGAACAGCATATAAGTTATCATGCTCGCATATCCACCATTTGAGTCTCCAACAATTATTCCAATAATTACATATCCGATTTGACCTATGGACGAATATGCAAGCATACGTTTCATGCTTGTTTGAGTAATAGCAATGAGATTCCCGAATATCATGCTAAGAATAGCTAGGATTTCCAGAAGAAGAATTAGGCCAAAAATACGTACGA
+
HISLSJHHJMSKHA???@?6656DEFHSIJSGKIHNKSGIGIIHQHEEDCCFEGIKSIKJIHLKSHHKHMLMJHJJLMKISCGJKIIJFF5,,,/:OMMFHNMIKORKNMSQMKHHJLJLJEDIKLLOSMSILOGGEHIFHHHKLHQISSKLNSJQSNSJMLSLQNSSSMSLROSOJLHOHMPJJHJMLKKSKSMLFHGGIQPKSJIJHSJGGISJIEFI@DDEDD==<;777789:DFDDEGCEJNIJHILJINLOIHIJKHIHJG=>FGSSSPLMSKLMOSOSKLSKLMPQKMLIKHOIKSJLLEKKMKLSKSNSKSNIIGLSMLPIKMISSKSSOSRSLSOSNOPPKJSLOLSSINQKMLQMNJLPOSQMSSNOLSMMSRMJLMPOJQIISJOMSQJOSMRKMNKKIIBAAABCIJNLQLPJSHMIHKSLIFEDEFLKKILJCADCDEDCDEMIKHJPJLLHJMGIHRLNPRSLJJPNLMMIJHSLJKNMLMOMKMLKJIHJQLIKONSJMKSLQJJLGHOJNIGIJGGDEEEGSKSKSIMOLIFFLGILKLKIOIHLKIOHJLFHGEHHFFIKNLLJGIC=78FFHILHLHGFGFFEFFEEEDEDFHSFH@KIGHHJSMJLKSLKHDECEGDNNOKEBCCAAA
@454_45CNXP_1
GGCAATGCAAGGGAAGCCATCGATAAAATAGTGAACATTGTAAATATTTTTGGAATGGAGACAGCCATTCCACCCATTTCATCAAGATAAACAAGCCTAATTCTATCATAACTCGTTCCTGCCAAGAAAAAAAGTGCAGCGCCAATAAATCCATGAGAAATTATTTGTAAAATAGCTCCATTAAGTCCAGGATCCGTTATAGAACTAATACCTATAATTATAAAACCCATATGAGATACAGAAGAATAGGCTATTCTCTTTTTTAAATTACGTTGACCGAGAGATGTTAAAGCTGCATAAATTATTTGGATTGTACCGACTACCAACAACCAAGGAGAAAACATAGAATGAGCGTGGGGTAATAATTCCATATTGATTCGAACCAACCCATAGGCTCCCATTTTTAATAAGATTCCAGCGAGAAGCATACAGGTACTGTAATGTGCCTCACCGTGGGTGTCAGGTAACCAAGTATGTAAAGGTATAATCGGTAATTTGACGGCAAAAGCAATAAGAAATCCAATATAAAATAGTATTTCAAGTGTAACAGGATAGGATTTATTAGCTAAGAGTTCTAAATTTAATGTTGGTTCGTTCGAACCATATAAACTTATACCTAAAACTCCTATTAATAAAAAAATAGAACTTCCTGCCGTGTACAAAATAAATTTTGTAGCCGAATACAGACGTTTCTTTCCACCCCACATGGATAAAAGTAGATAAACGGGAATTAATTCTAATTCCCACATGATGAAAAAAAGTAGAAGATCCCGAGAAGAAAATAATCCTATTTGACCGCTGTACATTGCTAACATCAGGAAATGAAAAAATCGGGAATCCCGAGTAACTGGAAAAGCCGCTAAAGTGGCTAAAGTAGTAATAAATCCCGTCAGTAAAATAGTTCCTATAGAAAGTCCATCTATTCCCATTCTCCAGTAAAAATCAAAAAAATCGATCCATTTATAATCTTCGGACAGTTGAATTAATGGATCGTCCATTTTAAAATTATAACAAAAAGCGTAGGTCGTTAGAAGAAGTTCTAAGATGCAAATGCATATAGTATACCATTTATTGACTTTATTTCCCCTATGCGGGAGAAATAACATTAATGAACCAGCAGATATTGGAAAAACAACAATTATTGTTAACCAAGGAAAATCATTCATGGTAAAGACAAGATACACCAGGTCCAAAGAACGCGTACTCAAAAAAAATATATAAATAAAAAATTTTTAACTTTTTTGAGTACGAGTATTTGTCAATAAAAAAAATAAAATGTATTCCAAATTTATTCAAATGAGGTTTTCGGTAACGACCTACGCTTTTTGTTATAATTTTAAAATGGACGATCCATTAATTCAACTGTCCGAAGATTATAAATGGATCGATTTTTTTGATTTTTACTGGAGAATGGGAATAGATGGACTTTCTATAGGAACTATTTTACTGACGGGATTTATTACTACTTTAGCCACTTTTAGCGGCTTTTCCAGTTACTCGGGATTCCCGATTTTTTCATTTCCCAATGTATAGCGGTCGAATAGGATTATTTTCTTCTCGGGATCTTCTACTTTTTCATCATGTGGGAATTAGAATTAATTCCCGTTTATCTACTTTTATCCATGTGGGGTGGAAAGAAACGTCTGTATTCGGCTACAAAATTTATTTTGTACACGGCGGAATTTGTATTTTTTTATTAATAGGATTTTAGGTATAAGTTTATATGGTTCAAACGAACCAACATTAAATTTAGAACTCTTAGCTAATAAATCCTATCCTGTTACACTTGAAATACTATTTTATATTGGATTTCTTATTGCTTTTGCCGTCAAATTACCGATTATACCTTTACATACTTGGTTACCTGACACGCGGGTGAGGCACATTACAGTACCTGTATGCTTCTCGCTGGAATCTTATTAAAAATGGGAGCCTATGGGTTGGTTCCAATCAATATGGAATTATTACCCCACGCTCATTCTTTGTTTTCTCCTTGGTTGTTGGTAGTCGGTACAATCCAAATAATTTATGCAGCTTTAACATCTCTCGGTCAACGTAATTTAAAAAAGAGAATAGCCTATTCTTCTGTATCTCATATGGGTTTTATAATTATAGGTATTAGTTCTATAACGGATCCTGGACTTAATGGAGCTATTTTACAAATAATTTCTCATGGATTTATTGGCGCTGCACTTTTTTTCTTTGGCAGGAACGAGTTATGATAGAATTAGGCTTGTTTATCTTGATGAAATGGGTGGAATGGCTGTCTCGATTCCAAAAATATTTACAATGTTCACTATTTTATCGATGGCTTCCCTTGCATTGCCA
+
NOQLOKSSSOSQLINHOKIKGLHHGNHPLMKSOMSSQPLPPSSJPSHIGHJGKKKSSOHSKSSSPSNPRRQRNSNLIJJGIIESSQNSLJSSMINQKKOKKSSIMKKSSOOSSSHHCSQSMMSJSPSBE?QSSLILIGGFEGFHI@5NLSSOMONPMKOOKSRSNRPSNMOOMSKPPKSOSSSLQSNISPQOKSSMLOMOSOQSSIMGSKSSNKSJJLSQSKILNSOONOJSNQKSSKSOLSSQSSLKOSPSKPOQQSKMISLMOSSLMPKSOPNNSIECEFGHJPSOOSSSQPPLRSSONKKNSFQPOSSNHKKRHMSMILJSJSSKSPOSIILKSOLKNMSSLKOSMNLLKSSOISJIJPNSKMQQSSHLLKPJLSOLSOMLPNJSRMMIMRSJGJKHGFDSSNLOOISNNMOJKJSSOHNLLKMMMSSSLNOOSHINMNJMJJKMNSSNMSLSKQOQNIHLPNLOLSOLNMKKNOJMSNIHEGFJHJJHIMSSSKSOGHHHIKSSMLSSNMSNMSSKKJPMOKQLSSJLIGGFJHJNSJMLHJJGKNLKQOKIKKPNONSONSPISFKKLNMSKMSRQQMSSLSKFDDCBDDEDEEEDJJIRNJJKIJHHJHKIGIGKLKOLGIHHRSMSLJSJSSMSJJEFEEFJGEDDHKGHGMSLKNIKIJLPLKOONBCDJHKKPMNNORINSSSPKS64699SSMJSKGGGHKIJKLKSJPJHLIPJMNSIKSSKJSSOSKJHFFEEHJKOMMQE=B=DOSSLLJLKGSJHQEA3777:LLJSMKJJSJRSKJIKLIQSMIQPNHHGHSSSJJIHKLKHHNGGJEBCBBBDCDDJISSMHNKSKONHIMLMSJFJSKKJHGHIMLSJOMKKQKOPPMPKMJKILOOKMMIJHJPMNGFJLQQKHFOSMSOPOIKLKQPNJLRHIKKLOOJONJMSIMKJFEIKSKC@@?BSSSNNIIJQLSJPLSOKLJIJHDEEHIJKLMHOKNNKLHKHMSLSHMRCDFFC=BDGMJIHIHGGJHIOROLIJJMMIIFHJHSJNJJOSKNSSLOQSOSMILONIPHOIKOSOKLSNOHKQSSOKMNHJNPSNSKSSQRMJKLIHSIIHMJNHHQJILFGKIJMKLNMHLINMJRJJHKNOLPSKLRSNNGMRQNLOKJSSLSKSMMSLNKLSQMMIIISJHHGHIHGFEEEGJHJGGHKGHGDFFGFHGGGGHKGFFEFGHSSOKJGHFGEEEDINHPCFCHFJJGEEIGSLNNSHJHE???>?(((((GCCA??B=>>ADFBBAGEFFEFEDEHJFIJLIKIGELGMHFDCDCIKOEEDDCEFFGFHKFHHSISMSILSKHKIIHDKLOKPPLKGBAAABFMILFJKLF><<<>@;8777:GJGIGGIGEAAABB?>?=>ESKH@??=DQLE?>>>C<;:6688@CA;9874445566/667;EEFGHJEBBCCAC?=;:::9:<==>??>@@@>>?<78::755443.37:=>?BEHHD>>?AA>><:::9;=<@=3899876=73.,,,,%$%%%('%%%&&(()&%%%(01/01556=B???<=3,,,,987766.,,+,796...////0>==:98/----.<ABC@@A4421++'('()),5-8AEGFEKFSMMMFB;=G?FFNNJHGDBBCDDCCBCCFD@?@AHMPBDB?=70..././.('%(()*''(((;>GHINGE?AC?>>9....=A>;8:2203731121100/.-./,+.../>>>?@@@BBEFG;:99897779:;@=;;:8:9>BA?AADCDEA<<<@AAAAEECA@A@ACEJGE877666=>ABBGB<<<;=FEF=?.((((();>FELDEGDFEHG?<<858???@@BABBD@@=820/00..---*+65:;;???AAAAA????DCDDDCFFECA;////0022344323222;;:877888888856667656/+)('(().247:;=A@A>==;::;:777662///,)))()-11,-***/34;:800//0.,,*****+,/00267::>@@@ACDGEEGFGDDBDFCD?>??:99<DFHNHIBBBCC@=@FFFB@<<<=<>>>?>>??>;999:785521/011467ACFGFHIHHKGEEEEDED:64222226<;5544577889@@AABHFEGEDD::=>ABA?A?;DFHBKHIHA@>>=?@BDHHHHIE@A@@;:532335=4000*4669765546431.-)'&&&()*+8>>>@AABBB9><=?>ABCDDEGDCDEEHEHEEFHHGF@>9/+)))-....<;7666567<<;<>=<<<<=<<<;;:9::55557=>@?CAAGFDDFEF
@455_45CNXP_1
ATGCTAGCTTTTTGGCCTAATTCTTCTTCTGATGATCGATTTAACCTCTGATCAAAAAGATATACCTTGGTTATATTTCATCTCTTCAACAAGTTTCGTAATGAGCATAACGGCCCTATTGTTCCGATGGAGAGAAGAACCTATGATTAGCTTTTCAGGAAATTTCCAAACGAACAATTTCAACGAAATCTTTCAATTTCTTATTTTACTATGTTCAACTCTCTGTATTCCTCTATCCGTAGAGTACATTGAATGTACAGAAATGGCTATAACAGAGTTTCTGTTATTCATATTAACAGCTACTCTAGGAGGAATGTTTTTATGTGGTGCTAACGATTTAATAACTATCTTTGTAGCTCTAGAATGTTTCAGTTTATGCTCCTACCTATTATCTGGATATACCAAGAAAGATATACGATCTAATGAGGCTACTATGAAATATTTACTCATGGGTGGGGCAAGCTCTTCTATTCTGGTTTATGGTTTCTCTTGGCTATATGGTTCATCCGGGGGAGAGATTGAGCTTCAAGAAATAGTGAATGGTCTTATCAATACACAAATGTATAACTCCCCAGGAATTTCAATTGCGCTTATATTCATTACTGTAGGAATTGGGTTCAAGCTTTCCCTAGCCCCTTTTCATCAATGGACTCCTGACGTATACGAAGGATCTCCACTCCAGTCGTTGCTTTCTTTCTGTTACTTCGAAAGTAGCTGCTTTAGCTTTAGCCACTCGAATTTTCGATATTCCTTTTTATTTCTTATCAAATGAATGGCATCTTCTTCTGGAAATCCTAGCTATTCTTTAGCATGATATTCGGGAATCTCATTGCTATTACTCAAACAAGCATGAAACGTATGCTTGCATATTCGTCCATAGGTCAAATCGGATATGTAATTATTGGAATAATTGTTGGAGACTCAAATGGTGGATATGCGAGCATGATAACTTATATGCTGTTCTATATCGCCATGAATCTAGGAACTTTTGCTTGCATTATATTATTTGGTCTACGTACCGGAACTGATAACATTCGAGATTATGCAGGATTATACACAAAAGATCCTTTTTTGGCTCTCTCTTTAGCTCTATGTCTCTTATCCCTAGGAGGTCTTCCTCCACTAGCAGGTTTTTTTGGAAAACTCTATTTATTCTGGTGTGGATGGCAGGCAGGCCTATATTTCTTGGTTTCAATAGGACTCCTTACGAGCGTTCTTTCTATCTACTATTATCTAAAAATAATCAAGTTATTAATGACTGGACGAAACCAAGAAATAACCCCTCACATGCGAAATTATAGAATATCCCCTTTAAGATCAAACAATTCCATCGAATT
+
KHNJSHGGJIJMSKRRJPOMPKSSSKKSKKORIMSJJMJNSJMKKJJPSKLSNIH>MLLLPLHQJQLKIJNJLLPMPSOMKKOPOSNOSMJJMKKOKKMIII)((()MQSLJJLKLSKSSJSSSOOLLIBHLHGHGIME<<;=?@EGGHISJEA??>ACNLOIKMONKSQSHIHLJHOJNKNLSJKSNIKOPLRKMHKQNSLOMLKKLLSKJLSPLKPSSJMSQSJNKIPLLKKOSKRMJLSMKLJSSJKJKJLIIHKLJNILIJNLIMLOJNSKRLSRRSKLOIJJSNII<;;;;<NMJLISSMSJLIKQKKSJMMOSSSPSOMLMKNKSLOLMLGHKMIQNMMMMSLLSSPISMSSSSPKSLQMSSPPSSLNKKKMPJMJRSOPSKSSSSQSHGGNOJKLGDHGOSKSSNMSSKJSIIKSSKRLNLSILMNOSKJPSLLSQSNKPLKJMKOOMISQPPNNNSOSMPLMPNKJNIKPSONPRLNLLLLLLLKSIKSKHMOJRNJIIJA@DBSOQLISJIJQPLNSLSSMILLIMJOHNGOHJJKQMIKJLKIHGIMILSQSSLJHFGJBCBH>IHHEGEFEEGJNHOGJFFIGHGOHHJIIKGHJJFCDDCFLIHFIFIKJJFFC7=<5478GIDDB@84?KHFIIFEEDDDHIGJCCBBBBBBCDFGIHKKDC00GGHGEEBAAABEISPSJKKBJNIQLSOSKOHMMLKJIHILQSSSOKQSKPMMSLISKJOHLHQSSQMJIJSKPLSLPFDBDEGMSQNSLILRJNHOHKHOIJKLMNSDCCDCJMPLSKSJKLSMSB33/-**/HGFHGHFIEFFJHIKJPRHGFGFGJSRLRKMSNLSQOSLMOHKLLMLKSJLOISILLSLGHHJHJMKMPLOSJMKONNPPIHRISHOMKKKJKSHKPJLSMMMSRSMSNMLOHHKJKMIKIFHMNHISJLLSKNKPLKNFGFFGJSSRSLSQFGFFEHGGEGHGHMJKKKNIOOKJHFLSOSKSMJKOJNOKKSNJLKNSJOSNNQMLJJJLPMSJSSSMLSSQORPPSNIKKNLPHJLJSLJMJHGEEHMNOLNKIJKMSLSJLMNILQKLSSPHHOIG;JPSJLKNSNOMKJF@@CEKNJLNLNRSMOSKNSJOQNLLHCKDRSMJSIOSQQILSKSLNLSSKSNMSSSKMMOHNLIPNSSMKSMPMNSSMMOSSBBABBKRONSMNILINOKLNQROJHHMHD;:;8MLJKSKSMOONPJRKINJOSONLISIJKLSINMISMJKHIHKIIDHGGGIGOIJKJSKMLJSMJNMMPNMSIIJSSSISLJJISQJJHJIGJJEFKIIIHFGHHGGHLLKHIKJIII
@456_45CNXP_1
GGCAATGCAAGGGAAGCCATCGATAAAATAGTGAACATTGTAAATATTTTTGGAATGGAGATAGCCATTCCACCCATTTCATCAAGATAAACAAGCCTAATTCTATCATAACTCGTTCCTGCCAAGAAAAAAAGTGCAGCGCCAATAAATCCATGAGAAATTATTTGTAAAATAGCTCCATTAAGTCCAGGATCCGTTATAGAACTAATACCTATAATTATAAAACCCATATGAGATACAGAAGAATAGGCTATTCTCTTTTTTAAATTACGTTGACCGAGAGATGTTAAAGCTGCATAAATTATTTGGATTGTACCGACTACCAACAACCAAGGAGAAAACATAGAATGAGCGTGGGGTAATAATTCCATATTGATTCGAACCAACCCATAGGCTCCCATTTTTAATAAGATTCCAGCGAGAAGCATACAGGTACTGTAATGTGCCTCACCGTGGGTGTCAGGTAACCAAGTATGTAAAGGTATAATCGGTAATTTGACGGCAAAAGCAATAAGAAATCCAATATAAAATAGTATTTCAAGTGTAACAGGATAGGATTTATTAGCTAAGAGTTCTAAATTTAATGTTGGTTCGTTCGAACCATATAAACTTATACCTAAAACTCCTATTAATAAAAAAATAGAACTTCCTGCCGTGTACAAAATAAATTTTGTAGCCGAATACAGACGTTTCTTTCCACCCCACATGGATAAAAGTAGATAAACGGGAATTAATTCTAATTCCCACATGATGAAAAAAAGTAGAAGATCCCGAGAAGAAAATAATCCTATTTGACCGCTGTACATTGCTAACATCAGGAAATGAAAAAATCGGGAATCCCGAGTAACTGGAAAAGCCGCTAAAGTGGCTAAAGTAGTAATAAATCCCGTCAGTAAAATAGTTCCTATAGAAAGTCCATCTATTCCCATTCTCCAGTAAAAATCAAAAAAATCGATCCATTTATAATCTTCGGACAGTTGAATTAATGGATCGTCCATTTTAAAATTATAACAAAAAGCGTAGGTCGTTAGAAGAAGTTCTAAGATGCAAATGCATATAGTATACCATTTATTGACTTTATTTCCCCTATGCGGGAGAAATGACAAGTTAATGAACCAGCAGATATTGGAAAAACAACAATTATTGTTAACCAAGGAAAATCATTCATGGTAAAGACAAGATACACCAGGTCCAAAGAACGCGTACTCAAAAAAAATATATAAATAAAAAATTTTTAACTTTTTTGAGTACGAGTACTTGTCAATAAAAAAAATAAAATGTATTCCAAATTTATTCAAATGAGGTTTTCGGTAACGTATCAATAAGCTAGACCCATACTTCG
+
EKJISSQRSKSJKONRSHMSMSOSKLSOKIJMHKNSJSQLJNSGLLOJGSSMJMLSMJSSKQOKSKSQSRIGFKQIJEJGIMDMPNPKKSMLLSMMKIPNKSPRKRSSSONNSSMNPNMSJRIK:::9@CFJJJLIJKLPLRNIQNISNOMSMLMIMSSSQSHSLMGLSKSSSSSMKOSKLORPSLSSLKMSJSMPSJJSILOOJGIGJSSSMLSNPNQOSMPSSSSSMINKLOMLSSKD+**..:AADMOHIKJEDC<=332ABHKMLNIQNSNSSLSKPKSJKNNRSSSL==<<=IKLRKOJ::99:MKSSSISPMSKSJMJQILMQLSLSLOLSSNKSNNPPOHLSKRRHNOKGHGEFJJOSSHJPKSKOMRSSMIPJLKIJJKHJINHSNLNGSPJJDSSPJSKLIQSJNMJKSSH@=<LJLQJJSFFFDAGFIE:8889359--23EIKKLCLMLMASJKOLSSSSOSMHMSLJNMSSIJKIIIJJLMSKJOSQHJHHJJSSKNJNSPSILOIFKRGILJJQSOSOLHGFEILJIJGGIJGLHLKOLOKGFINRMKSLSSLLMLKHHKSSLKLLSSKKOSMPKLKIJGHFGGFGHGFHKIEFFGIHJHGJHGFHIIO=<<<<HGGJGDFEHMPGFEHKKQ=====ONSKHIJIKJHGILIJIJIIMSPSMLMLGJHJA=1006>BFB@AB3-->>GG@=KHHGQIRJJOLHPFIFHFGSD???CIKPPLIKHFEEEEA@@:::;:HG?>>;@SSSSJHGNMKSJ?56.CECFJIMMSSSOMPKJKJMNLIJMOGJKLRRJQHOKKSLSMH>=<:?9EGDDFGJMISKLMSLKSMKLGOROJHIJHHJSSKLLSIRSRKSSIMKMKCNNRSCED@@AANQLCGHHKNMKIIHSLJKFKIMJJSJJGGKSSKLJSSGEDCFFFIHJQQMJNSPJGIIINSSHHHQSSSQNSMJKSSSLSSSPMRKKSQSPPLLRKQSLQKLMKE<BCBCCDCDCDHSOHNMLNRNSKSJIKNOSLKKKISISJNLQKKLPNKKNSSSPNNPKKIIIKJFJLMIJILHKINLLQLSLSSSSMMJGHJHHJNCE?33336>=86458+****11111779IFJFHHIHHIJGGGJGLNISOMOJKPNKSQJIS?NSSOKPQPOIKHGPMSLFSIKIGHIIJKMLQMLIGFHGMHGIJKKIJHGGGGFGLGIFDEFEIFJIEHSSJSFHJEHGGMFEGKMGHAGHIFEGGNHSSSKJGGFIEDCDCEFGHHE==:7789JJIKMBCFLJILHIHGHFFGIHLKHRIFLHGHKFHEGGSNFDFDEIFFGGFABBAHHIDCCBBCDAHEA??5.
@457_45CNXP_1
AATCGCAATAATCGGGTTCATTGATATTCCTAGTATAGTAGATGCTATCACACATACAATCATACTCAATTCGATGGAATTGTTTGATCTTAAAGGGGATATTCTATAATTTCGCATGTGAGGGGTTATTTCTTGGTTTCGTCCAGTCATTAATAACTTGATTATTTTTAGATAATAGTAGATAGAAAGAACGCTCGTAAGGAGTCCTATTGAAACCAAGAAATATAGGCCTGCCTGCCATCCACACCAGAATAAATAGAGTTTTCCAAAAAAACCTGCTAGTGGAGGAAGACCTCCTAGGGATAAGAGACATAGAGCTAAAGAGAGAGCCAAAAAAGGATCTTTTGTGTATAATCCTGCATAATCTCGAATGTTATCAGTTCCGGTACGTAGACCAAATAATATAATGCAAGCAAAAGTTCCTAGATTCATGGCGATATAGAACAGCATATAAGTTATCATGCTCGCATATCCACCATTTGAGTCTCCAACAATTATTCCAATAATTACATATCCGATTTGACCTATGGACGAATATGCAAGCATACGTTTCATGCTTGTTTGAGTAATAGCAATGAGATTCCCGAATATCATGCTAAGAATAGCTGGGTTTTTCCAGAAGAAGATGCCATTCATTTGATAAGAAATAAAAAGGAATATCGAAAATTCGAGTGGCTAAAGCTAAAGCAGCTACTTTCGAAGTAACAGAAAGAAAAGCAACGACTGGAGTGGGAGATCCTTCGTATACGTCAGGAGTCCATTGATGAAAAGGGGCTAGGGAAAGCTTGAACCCAATTCCTACAGTGATGAATATAAGCGCAATTGAAATTCCTGGGGAGTTATACATTTGTGTATTGATAAGACCATTCACTATTTCTTGAAGCTCAATTGTCTCCCCCGGATGAACCATATAGCCAAGAGAAACCATAAACCAGAATAGAAGAGCTTGCCCCACCCATGAGTAAATATTTCATAGTAGCCTCATTAGATCGTATATCTTTCTTGGTATATCCAGATAATAGGTAGGAGCATAAACTGAAACATTCTAGAGCTACAAAGATAGTTATTAAATCGTTAGCACCACATAAAAACATCCCTCCTAGAGTAGCTGTTAATATGAATAACAGAAACTCTGTTATAGCCATTTCTGTACATTCAATGTACTCTACGGATAGAGGAATACAGAGAGTTGAACATAGTAAAATAAGAAATTGAAAGATTTCGTTGAAATTGTTCGTTTGGAAATTTCCTGAAAAGCTAATCATAGGTTCTTCTCTCCATCGGAACAATAGGGCCGTTATGCTCATTACGAAACTTGTTGAAGAGATGAAATATAACCAAGGTATATCTTTTTGATCAGAGGTTAAATCGATCATCAGAAGAAGAATTAGGCCAAAAAGCTAGCATAGGTGCTGACAACAGGGTCCATCACAATGGTCTTC
+
,34488:>BEINNJGGHMKILJHNJJIMKSIILPKKIGIGIGFFEGKHG;;21111755657777DCDDFKIMNHKIIIMSRNIKKLIIP3///6<MHKFFIJGNKJIIJJMMKIJMLSJKKMOIMRHKONSSROSSRKHLLJSIIKNKLHKJIMINSJJKMMLKLPSSMKJIMIOMMIIJKIIEHLNSOKJJJOJNLIKPIMHOJIIKLKLJMSIQISSSKSMOLNONJOSOONPMLKEG@@?AIKMIKIIILILQSKNMIJHSJN@@CIMSSSOMRNSSPKOSSKLKPRMMKL@@@JIIJLQ>DCBBCAGFHJMKNQISJSOLOIJIIJLQNOSSSNNSSSLSIOSNSLSMKNQLJIOSMSKSILLMOPSSSSNJSHHKJKNIKILRRJIGIIHIJOSOIRLSKKMLHJGHHHHHIKMNQQKIKJIJJNSOLMFFFGMLHHJSMSIKILOPOMIJJMQMJOJSIHGIGKIPPSMKQSMSSPPSLLJIKKMKJHJILHIJGJHQOOSHGHFFGGHHMSHIKNJMMGHHGGFDDDFJICDCBBFGKHIGHHHSIJNGKIIGIRKLKJJLIIIJHJQJGG>=777746AEGSSILFFEDC>?>=;889((''(((,))***=@DHHHEFFGINLJLMLHKLLGKJJOJIJGJKOKLJIFKGGBBBBHLJGHMKKJMSSJPLLPOJIPNKSSSSIIKLMJKKSLSONSLHISKMGINSLLISQMMQS31002355EEDEDFJKKHKJJKHHSSSKSMOSDK65857ABCGESMIKSJMJOLIJJSMLIDCDCCILIJIONKNOKMHQMHKJSNLNOKIJHSIKSPSJQQSLNA=<;@EEHJOHHOMLSJOPOSOKLKPKILJKMMSLILOSJPHKHSQHKGE99834333<.---,-.---,.3346667DFGOGFHFFGSMSLOMKMJINSSNPKKSMSMJGKISLJJPIGHFMMGJIHMGHJJKPKSNSL=99??HJIHSLMLJHJIIKNSGMGJFIHJLJISOOJPLLOSJLGIKLMHKMKGHIIHHGFHHFHJFFGFJOSMLSFFJFHSSHQNGSLKOSIJHMHSSIILRHFGJJGMIHJKLIILSOKIO9>/////SLJHLGLFHLMLHJNJSIIKJIJGLOIGKMPJNKJKMPJGLMIPGJISEGFEGKJJHMKIHSKNSLOMJHGLLIFHIHHJIJMIKIHJKJHKKIMKKJH??@EJKHKKSLIIMIGJKPHKPLJLHHGKISMKPEA<6---94>@AILPLLKHDDDLKLHFGDJHHGGIIJLOJOJOMJGMJJIDDEEE<<<<=LIIIGHEFHFFDDDFF<BFCFCMMJLPPKIKLNIGGQLJHQMIJNJJPGGFFEEGFJJQLGIHEGIHGEDCCDEEDGCA@@@BDDDCGGHJHIIHFEECCBBDFEGLKLFDCCBCCDCCDCFGEG@@@54450*)))+5ABCCD@?=<;)
@458_45CNXP_1
AATCGCAATGATCGGGTTCATTGATATTCCTAGTATAGTAGATGCTATCACACATACAATCATACTGGATTCGATGAAATTCTTGATCTTAAAGGGGATATTCTATAATTTCGCATGTGAGGGGTTATTTCTTGGTTTCGTCCAGTCATTAATAACTTGATTATTTTTAGATAATAGTAGATAGAAAGAACGCTCGTAAGGAGTCCTATTGAAACCAAGAAATATAGGCCTGCCTGCCATCCACACCAGAATAAATAGAGTTTTCCAAAAAAACCTGCTAGTGGAGGAAGACCTCCTAGGGATAAGAGACATAGAGCTAAAGAGAGAGCCAAAAAAGGATCTTTTGTGTATAATCCTGCATAATCTCGAATGTTATCAGTTCCGGTACGTAGACCAAATAATATAATGCAAGCAAAAGTTCCTAGATTCATGGCGATATAGAACAGCATATAAGTTATCATGCTCGCATATCCACCATTTGAGTCTCCAACAATTATTCCAATAATTACATATCCGATTTGACCTATGGACGAATATGCAAGCATACGTTTCATGCTTGTTTGAGTAATGCAAATGAGATTCCCGAATATCATGCTAAGAATAGCTAGGATATGTAATTATTGGAATAATTGTTGGAGACTCAAATGGTGGATATGCGAGCATGATAACTTATATGCTGTTCTATATCGCCATGAATCTAGGAACTTTTGCTTGCATTATATTATTTGGTCTACGTACCGGAACTGATAACATTCGAGATTATGCAGGATTATACACAAAAGATCCTTTTTTTGGCTCTCTCTTTAGCTCTATGTCTCTTATCCCTTAGGAGGTCTTCCTCCACTAGCAGGTTTTTTTGGAAAACTCTATTTATTCTGGTGTGGATGGCAGGCAGGCCTATATTTCTTGGTTTCAATAGGACTCCTTACGAGCGTTCTTTCTATCTACTATTATCTAAAAATAATCAAGTTATTAATGACTGGACGAAACCAAGAAATAACCCCTCACATGCGAAATTATAGAATATCCCCTTTAAGATCAAACGATTCATCAATAAGATATAGTCTATGTGTGATAGCATCTACTATACTAGGAATATCAATGAACCCGATTATTGCGATTA
+
AAAABFDGM+****444?;;:;<CFLKJOJQ?>>=>)))))))))>??=+++++++++66578777(((((+----,330(&%&'+00:<889;GOLQHFOSKNKIIKQKNMMONJKMMKLOSMLKMJSSSRKCDCDFFIIIMIJSLKJLHJSLKSJLMSQSLJHEDC:999EDILIJHEEFKHHGGHIIJ65655778JJSOIIJRJIHILHLLI@><710/00102238==;88@DCGFFCCIEI67KNJKLHLHIGFEDEDBFAAFNSSLMMNPHHKSOJKLIISLJPJMIFGHGGFFFGRKGKHSKKKKIIKJGEJHFOKKGHHJGEGFISLFF>@776FE7FJIIOJJGOQJIOHJJLNKSJHGHIMKSIF////0GGHHIIJSJJLLJGHJILLLOSPKKNILLIHJFLSSSSOQHSDCDEDDMJLLHGHEGGI<;<HHHHHOJIK;:::::::;>>>>>ADFIGJJJKJRKMJKMKKJSMKKJKJJKIKJOQHHGJJJHJHJHIJHMIIGHHKOSLKOGHFIGEAABBENLIIQOPMOISNKJRSLMSOSSLHKIAA?@==>>=<::74,+)''((+..///932222395446:2/:<99<<JFEEG:::;EEFBABBBPNLSRJKMLNKNJLPGSJSLSSRLJNOLILBBBBBCDMHSOKKHKNJIPSILLHJOOLRPKSMHIHGIKSSKJIHJJHJKSSNINSSOJJRJHHIGIOKMNMQLRQJSIHQHDCHHISKISKLPLSLSKJKILMKSIKJPNLSKJIGGIHGHSKJNSJB@5----11BKIPSMID3//-4?QNIJSJIHSLHLIHDE9/2'''+234110..0---1>22233477@@BDFBDCEMKKLCBA>??7677885567CBBB@@@?IFGJHJGHIJEGHJIGLJFJLSIIGFDBCDCDEECBCB=====BCEAADA;DBDDFDHFDBCCBAC;::ANK>>=42/,,,***+*)''''''&&)++,./--2:=@>D@AAAAA@BBBCBC@BBBAFEDGDCCBAAA=><<=>/:633.-+++)***+'()7765422122,*))**+-@BBB@???@BEEDA@@?><<<<<>>?>>?=<==<::::<<;;9/.....9983
@459_45CNXP_1
TACGATCGTTTTTGGCCTAATTCTTCTTCTGATGATCGATTTAACCTCTGATCAAAAAGATATACCTTGGTTATATTTCATCTCTTCAACAAGTTTCGTAATGAGCATAACGGCCCTATTGTTCCGATGGAGAGAAGAACCTATGATTAGCTTTTTCAGGAAATTTCCAAACGAACAATTTTAACGAAATCTTTCAATTTCTTATTTTACTATGTTCAACTCTCTGTATTCCTCTATCCGTAGAGTACATTGAATGTACAGAAATGGCTATAACAGAGTTTCTGTTATTCATATTAACAGCTACTCTAGGAGGAATGTTTTTATGTGGTGCTAACGATTTAATAACTATCTTTGTAGCTCTAGAATGTTTCAGTTTATGCTCCTACCTATTATCTGGATATACCAAGAAAGATATACGATCTAATGAGGCTACTATGAAATATTTACTCATGGGTGGGGCAAGCTCTTCTATTCTGGTTTATGGTTTCTCTTGGCTATATGGTTCATCCGGGGGAGAGATTGAGCTTCAAGAAATAGTGAATGGTCTTATCAATACACAAATGTATAACTCCCAGGAATTTCAATTGCGCTTATATTCATCACTGTAGGAATTGGGTTCAAGCTTTCCCTAGCCCCTTTTCATCAATGGACTCCTGACGTATACGAAGGATCTCCCACTCCAGTCGTTGCTTTTCTTTCTGTTACTTCGAAAGTAGCTGCTTTAGCTTTAGCCACTCGAATTTTCGATATTCCTTTTTATTTCTTATCAAATGAATGGCATCTTCTTCTGGAAATCCTAGCTATTCTTAGCATGATATTCGGGAATCTCATTGCTATTACTCAAACAAGCATGAAACGTATGCTTGCATATTCGTCCATAGGTCAAATCGGATATGTAATAATTGTTGGAGACTCAAATGGTGGATATGCGAGCATGATAACTTATATGCTGTTCTATATCGCCATGAATCTAGGAACTTTTGCTTGCATTATATTATTTGGTCTACGTACCGGAACTGATAACATTCGAGATTATGCAGGATTATACACAAAAGATCCTTTTTTGGCTCTCTCTTTAGCTCTATGTCTCTTATCCCTAGGAGGTCTTCCTCCACTAGCAGGTTTTTTTGGAAAACTCTATTTATTCTGGTGTGGATGGCAGGCAGGCCTATATTTCTTGGTTTCAATAGGACTCCTTACGAGCGTTCTTTCTATCTACTATTATCTAAAAATAATCAAGTTATTAATGACTGGACGAAACCGAATAAGTTTCACATGCGAAATTATAGAATATCCCCTTTAAGATCAAACAATTCCATCGAATT
+
HOLHSLIGSKJSSAAA@ALLSLISMKNSKLJMPLOGPMSJJJQSSNOLOJJHHGMIOSNMHLLKJOJSIKJLLKSOSNQLSSLKKPQSSKJPLSPSJKKJLRONOQKINMKJLNSSSOJKNOQNMLKSKGQSKRKPLLQIRKSNKSINSOHH97AA<;;;;KKIHKJIJHJKIIIGBBBAE1////HKHPJNG43222ENPKMLSNKOSKNLILHJFGSLKJOJSSSSSSIKNKMBCCNLSHJSLHKPJJMOJISIGILPKKJSILMKMLLHHIGBAB=;;;=GJJLHPIFPFEFFFGOSJIIMOLJLQJJLMRJSJSKJINNKINMIONKDFDCIHSDJMNJINIMIHHOMKSLONSOSNLJKIHIGLKSSOIPLOJLIOLJPIGSSPSNSPJLOLNIMKMOSSJOSIRMIOKIMKDEFJJNKJILPIIGHGKJOE??@=<4,+++,CEEIJMGKQJIIIHMKIKJINKIPNIKMIOJKNSKJLKKPLNSJSMOHIIKHNJHNKGGHGFGIIOSPJSKJIJKSJHE>?BJGJILEHFFEOJLLSJIJHIIJGGFFGFABDCFF***))((())-<GHIJIJLGMJNJGFDEEJG:7777<EFFHIGFHGFNGIJHKJIHJHFGJB:A8--EHFJILHKKGIS>==<?DGBBCCDMOGIGHHJEGJGGIQQKH???>BLHIIJSGHGGIBCHRLIEHKGJNKGHDFJGGNLOSJFIGGHNCSQJIHCFK;JSJHLKD@A@=>?@@JIHHMPSIIGHLNHLNMMJSNPKFEEFDGHHIPSOJIMMIIHECEEKNNJRKJ545;<=<==?66IFKMIISIL31111NRKJLIIISDBBBCKJFGFEGJEHB????ANLGJIJHI@???@CDB@?=778856;BBEEIMKMEECCBFH;9220)9::97654620,++,->CFGDFHHHHGHGEFIFKHJJIJJHKKIJIKFDDCCDDECB=::?@@BFBFLSLIKMFGHHKIMSOIPSNOKQLJIJGOILJLKKJJMHGMMGKKBBCDCNNLSKLSMQQLBCCCMLMSILFFFFGGFE?@@?>AGKLJSHC??CHMI9989==;;;??G>@IINHGFJGIRMNKJKJOIOIGHCCCBCGPQISKIJHQHIDFIC<:999;<=CEHIHHJFEEFDEFEKLJGIIHIJJIIHIFIONOKKOJKJJGIJJGINJCCCBCNIFFFHLFFFIJMSSKDCCDAC@))4434>?7764432000,+++,?HIFGHHLJEIIHGMJJIECDB0000--*((%$%%&')(&%&&&'.687788;KJEDDBBCDDGFGEFFH@22GDEDFIEGECFJKKHSGGGFFF
@460_45CNXP_1
GGCAATGCAAGGGAAGCCATCGATAAAATAGTGAACATTGTAAATATTTTTGGAATGGAGATAGCCATTCCACCCATTTCATCAAGATAAACAAGCCTAATTCTATCATAACTCGTTCCTGCCAAGAAAAAAAGTGCAGCGCCAATAAATCCATGAGAAATTATTTGTAAAATAGCTCCATTAAGTCCAGGATCCGTTATAGAACTAATACCTATAATTATAAAACCCATATGAGATACAGAAGAATAGGCTATTCTCTTTTTTAAATTACGTTGACCGAGAGATGTTAAAGCTGCATAAATTATTTGGATTGTACCGACTACCAACAACCAAGGAGAAAACATAGAATGAGCGTGGGGTAATAATTCCATATTGATTCGAACCAACCCATAGGCTCCCATTTTTAATAAGATTCCAGCGAGAAGCATACAGGTACTGTAATGTGCCTCACCGTGGGTGTCAGGTAACCAAGTATGTAAAGGTATAATCGGTAATTTGACGGCAAAAGCAATAAGAAATCCAATATAAAATAGTATTTCAAGTGTAACAGGATAGGATTTATTAGCTAAGAGTTCTAAATTTAATGTTGGTTCGTTCGAACCATATAAACTTATACCTAAAACTCCTATTAATAAAAAAATAGAACTTCCTGCCGTGTACAAAATAAATTTTGTAGCCGAATACAGACGTTTCTTTCCACCCCACATGGATAAAAGTAGATAAACGGGAATTAATTCTAATTCCCACATGATGAAAAAAAGTAGAAGATCCCGAGAAGAAAATAATCCTATTTGACCGCTGTACATTGCTAACATCAGGAAATGAAAAAATCGGGAATCCCGAGTAACTGGAAAAGCCGCTAAAGTGGCTAAAGTAGTAATAAATCCCGTCAGTAAAATAGTTCCTATAGAAAGTCCATCTATTCCCATTCTCCAGTAAAAATCAAAAAAATCGATCCATTTATAATCTTCGGACAGTTGAATTAATGGATCGTCCATTTTAAAATTATAACAAAAAGCGTAGGTCGTTAGAAGAAGTTCTAAGATGCAAATGCATATAGTATACCATTTATTGACTTTATTTCCCCTATGCGGGAGAAATAACATTAATGAACCAGCAGATATTGGAAAAACAACAATTATTGTTAACCAAGGAAAATCATTCGTGGTAAAGACAAGATACACCAGGTCCAAAGAACGCGTACTCAAAAAAAATATATAAATAAAAAATTTTTAACTTTTTTGAGTACGAGTATTGTCAATAAAAAAAATAAAATGTATTCCAAATTTATTCAAATGAGGTTTTCGGTAACGTATCAATAAGCTAGACCCATACTTCGAGTTGTTATAATTTTAAAATGGACAATCCATTAAATTCAACTGTCCGAACATTATAAATGGATCGATTTTTTTGATTTTTACTGGGAATAGATGGACTTTCTATAGGAACTATTTTACTGACAGGGATTTATTACTACTTTAGCCACTTTGACGCTTTTTGCCAGTTACTCGGGATTCCCGATTTTTTCATTTCCTGATGTTAGCAATGTACAGCGGTCAAATAGGATTATTTTCTTCTCGGGATCTTCTACTTTTTTCATCATGTGGGAATTCGAATTTAATTCCCGTTTATCTACTTTTATCCATGTGGGGTGGAAAGAAACGTCTGTATTCGGCTACAAAATTTATTTTGTACACGGCAGGAAGTTCTATTTTTTTATTAATAGGAGTTTTAGGTATAAGTTTATATCGTTCGAACAAACCAACATTAAATTTAGAACTCTTAGCTAATAAATCCTATCCTGTTACACTTGAAATACTATTTTATATTGGATTTCTTATTGCTTTTGCCGTCAAATTACCGATTATACCTTTACATACTTGGTTCCTGACACCCACGGTGAGGCACATTTCAGGTACCTATGCTTCTCGCTGGAATCTTATTAAAAATGGGAGCCTATGGGTTGGTTCGAATCAATATGGAATTATTACCCCACGCTCATTCTATGTTTTCTCCTTGGTTGTTGGTAGTCGGTACAATCCAAATAATTTATGCAGCTTTAACATCTCTCGGTCAACGTAATTTAAAAAAGAGAATAGCCTATTCTTCTGTATCTCATATGGGTTTTATAATTATAGGTATTAGTTCTATAACGGATCCTGGACTTAATGGAGCTATTTTACAAATAATTTCTCATGGATTTATTGGCGCTGCACTTTTTTTCTTTGGCAGGAACGAGTTATGATAGAATTAGGCTTGTTTATCTTGATGAAATGGGTGGAATGGCTATCTCCATTCCAAAAATATTTACAATGTTCACTATTTTATCGATGGCTTCCTTTGCATTGCCA
+
PSSLQOJORNSSMMKQSMSNMSQRKSRRLQKSNNLSKSSSSLQKJQHMNSSOSKMSMOMSOSOJMNSSKSNQSQMOOQSOISHMOQSQPPJJMJMLSNNMJLNJSQSJNSSLSRJLKOKRLSPLJOSGQNKSRFBBBBNSIPOKSSSSPSPILMLSPPSOOLLPSSSSKOSSSSSJSMSRSOSNOOMOKSSSIRSLKSMSNMOLLSNKSPSSJNORSSNPNMOSLNLRSNSKLRSPSPSORNNNSPSSSOSSSLPMLFH<43244GSQSMSNMMMLSSLSLRMLONOSNOSOSJSSMSLSJLNLSHLLSPSKNOJKPMLMLMOMSSSOPRNSSKNSLMNOOQKNECCFJLSSSLNMLLPSJISLKSOSSMKLSSSMSRLMMLNNKNGSKJIJLRKONIOLNLPSSNKSNQLMNJJOMSKRMOSSMKLSMSNKJMOPSMKLNSKSJKKPJMSMMKKKKMJSNLLLSLLSJSSJJKSJMOHISMJHJHFGHGGFFHIIGIMECBBCDIKNMLLIKMLKPMIJJFLMKIOQSSLKGEEGGIPSSHGFDEEFFFSIMIKHIJHNRSSLLLJJSPHJIOLRJOLILSMSKLLSOGHKEDEFENHLJSSMMH;;=A@@@@BFGKIGGJIJLJMKSKJIIIFHISSSNLSMNLKQFHIINGHHHHHIGIIKJJLLPMKSSOLIHHHIJRKLKJNIOMOSLSO52834ISJGIOKONHSOIILNSKJJLOKSQPSJMSOJMIQJIFEFGIIKNLNKJMPKJGHGKQSRNGEHGKJNNMKH@HLSSPKJMNPLSQKKMLRKSJIJMIKJMHMILINSLMLOJJHJILJHIOIGG@COJSMNPIKKMSLMSKJLFMPKSJJLJJNNSJJIQLIMOJKJKKJNRNSJHJJJPRJMMIKIIHLLRKSLKLJMOMKILSMSH<<<@89999BMKKNKJMJISJJLHSIHMJSISSLK:899SSOOJOMKNRSSQSJMKSMIHHJKJHLKIHJIKPKONSSHPMSSOMMJNHHJD@KOQSOKJHKFHGGNNLNBB=<;;1+(()*++**.9:CDGHJHIPIOSLIHHSKIMQMJHIISJJHKSSSSNIJKHHIKLIKJJFCBFFIKJOQMNSOSPKNNNOKMMNHPLNIIINJRHLJJILNISOPSJKDKIGKGGMJOPSSOIIILHKMJLJJIISLOIGKEHHMOOIIJJIGHGHIGHJNJIGIGMIHJHFEFEFCDDHDFFNJSJKIEFEB@??>@OSSHKJIHHSJGEEDGSSMDDCC@=96453,-,,/1100247?DEGECBEHFFGKIIMLKHJKKJKJKHFGGIJJFMFGSSJIIGHKPMPIKLJIGFFEJFIJGHIGHIHJISHGJIINJISOJHEHHMMIGNIIGKGG.----321,,,)+89;<<=?<<987('''(07;>@@CDDDAA?>>CBA?=;99:9631/*&%'++,022579<>@A====<???A@?<;87==@?<78+++*,3778>CABBB=:<>5?BB>4352('%%%%',.-*))))7>==><78:=HGFJF<>?=@FHMB=>>IGKGFFHIAA@@BDDFABBBA@A@ABA54320-..67899AE>=<:;76666@>AA<:78795BAA;899<<>?>><9862)'''(05//::98?9=CEBD??=<;86C@FFJGGGFDKMIHH;BBA>=>A>==9631000433333=;:;=DGGFIHJKGJFKJJKMIJGGHJIIIFGGFEJKSSSNHJKNQRNKI<<?=,*1/-,,,,-0001=GG;9999CECC,,,,,@>:8777>?@CD<:::99?A@BABCBCDEDCABA?;;<CGHIIEFEGEDDEGIKGGFEEGIIKHIIFFDEAAICDC@?@@ACDHFF==77>BNKLSHFHEEEFELFJ@EGIEHKFDFDE))))&&&'/1===<;<543211+*))&''&%''''&&''')),)))*189<<>BDCBCCBEEEEHJIND@BHFC?BBCBCEDHIKSMG75556?>>>>@AA@AD@@==:::;778789:<=77778BBECACA@@CACIJNHF@AB@??>;:;::;;51/..(%&'')**,236:;?@B@?><<<<>@5(''(379?A@?ABCA@?@IGB?>==<<???@BDFHIIECCA==:97889:;<=@DEFGFGHJGGHGEDFEGFHNKGEECBBDEDDFFFGGFA>:>?>>ACEECBDBCDEADCA3;+EHFHHHKHFCCCCEEHGJGFAB<;9....,,+,+-0.211)*;;:80///0/--+.9;;45556644322334784;?A@>>>@@ADDBBABABBCA)))))(&%%%%*6453355?>=>?@AAA@>>??>>>A?@@@BBBA@????=>=:8++5)*?DEBCDC
@461_45CNXP_1
CGTACGTATTTTTGGCCTAATTCTTCTTCTGATGATCGATTTAACCTCTGATCAAAAAGATATACCTTGGTTATATTTCATCTCTTCAACAAGTTTCGTAATGAGCATAACGGCCCTATTGTTCCGATGGAGAGAAGAACCTATGATTAGCTTTTCAGGAAATTTCCAAACGAACAATTTCAACGAAATCTTTCAATTTCTTATTTTACTATGTTCAACTCTCTGTATTCCTCTATCCGTAGAGTACATTGAATGTACAGAAATGGCTATAACAGAGTTTCTGTTATTCATATTAACAGCTACTCTAGGAGGAATGTTTTTATGTGGTGCTAACGATTTAATAACTATCTTTGTAGCTCTAGAATGTTTCAGTTTATGCTCCTACCTATTATCTGGATATACCAAGAAAGATATACGATCTAATGAGGCTACTATGAAATATTTACTCATGGGTGGGGCAAGCTCTTCTATTCTGGTTTATGGTTTCTCTTGGCTATATGGTTCATCCGGGGGAGAGATTGAGCTTCAAGAAATAGTGAATGGTCTTATCAATACACAAATGTATAACTCCCCAGGAATTTCAATTGCGCTTATATTCATCACTGTAGGAATTGGGTTCAAGCTTTCCCTAGCCCCTTTTCATCAATGGACTCCTGACGTATACGAAGGATCTCCCACTCCAGTCGTTGCTTTTCTTTCTGTTACTTCGAAAGTAGCTGCTTTAGCTTTAGCCACTCGAATTTTCGATATTCCTTTTTATTTCTTATCAAATGAATGGCATCTTCTTCTGGAAATCCTAGCTATTCTTAGCATGATATTCGGGAATCTCATTGCTATTACTCAAACAAGCATGAAACGTATGCTTGCATATTCGTCCATAGGTCAAATCGGATATGTAATTATTGGAATAATTGTTGGAGACTCAAATGGTGGATATGCGAGCATGATAACTTATATGCTGTTCTATATCGCCATGAATCTAGGAACTTTTGCTTGCATTATATTATTTGGTCTACGTACCGGAACTGATAACATTCGAGATTATGCAGGATTATACACAAAAGATCCTTTTTTGGCTCTCTCTTTAGCTCTATGTCTCTTATCCCTAGGAGGTCTTCCTCCACTAGCAGGTTTTTTTGGAAAACTCTATTTATTCTGGTGTGGATGGCAGGCAGGCCTATATTTCTTGGTTTCAATAGGACTCCTTACGAGCGTTCTTTCTATCTACTATTATCTAAAAATAATCAAGTTATTAATGACTGGACGAAACCAAGAAATAACCCCTCACATGCGAAATTATAGAATATCCCCTTTAAGATCAAACAATTCCATCGAATTGAGTATGATTGTATGTGTGATAGCATCTACTATATTAGGAATATCAATGAACCCGATTATTGCGATTA
+
IJHGHJMEDDKJHIOGJHMSSOKSKSQLSKNSIMPNJJLSLSMLSLPOPNSJJDHEISOLKKOMNMSSRMQSKIPNKKLMSOSSSNMNJMKJJSKOJJJIJSLNKJJMLMNKLQMOLJKSMMHKKJNKJIFOMSSLHHIFIGLIJIJKIKJMSSSKHKJHOIKKSSOSJJSJILJMLLLJILSIIISSLKMJKEGOHKLLQNNMLPNSJSPLIJIBBDDEJMNSHKHHIJLHINOJSQSSPNSSJJHIJKJMIHKLIGJINNLLNLJIJMKHMKKJIHHKSIOLKRSMJNSHEGFEFGFFIGNEJM/....BDEGEEGJJN<<<<?FHKMKIHGGEFIJJNJIHKMLINPOSJHINRKNIOKRIKSKSSOSNSKLJLMSKJKJMLILLIKSSLSKSKPMMNMIJLPLLOKMSLSKHGFCCCDEFLHNGHGHKHIGJIIJLKSSPNKNKMPHLNJ@AA@A=//./...11HMKJMJKJLSLJLKLLIGKIHFEFGJJSGLIKFIIRJNMNGGIJQGOH;;?5466CGCEFJMJLHIFJKSIJHLKJKQJIJJILJHHJKKNKMHIJKIRJJGJG=IIIISISHLKJKJOJHJHGEGIJLLKIKJJIMCCBCFQJKHHKHIISOSHHG9=61@@@NKFHBB?8BKKKSJIFHEKGGEEEDCDDDEFFJIHSMIPSIF><;<;<HMHFFDGFJHD?<9310/46;<778CABKKJKLFEEGFFILIHKHGPIHMGHGGGDFGRHHMNNFGGGLPLHHHKPLQSJPOKPMSIMJKKGGJIGHJFHFLMHSKKGJIHJROMIJFGHFGIJJINLGINKKIKSLMLMISIJSSMKLIJNSKLSJDCB11111DDDDEJHIKIHDDDEEJIHIHJHHHIIIIHKKJIGHFIGGGJIGGFGIIJJHIJJNILSKNMMILSLKKGEEHLKIGFFJMHJGDCCCEEEHDCDCDFGGHGISILRMJHIHHDCEDEHHLKIGGBA@AAEJKIKFLECDAEEIPSSKOLJGGJGMGMIIGKLJHHHLGIHHISGBBABCILMQILIJKKLHGDEHJHLPIHPMNJSISNIMGEFGKJKJLJGFGJMOHKJIKRKMSOHE>EHNISMIIHOKPJJGFJKNLKMNJIGLIHKQLLKJJNMLIJIJSSHKKSSSJMHMJSNSLHGSII;;;;=EEGJSLKJJKQMIJMPIISOMSPJNMSMOLSMRMLOMNOMJIKJJRKKSSMKLSOGQHPIKIOJSOLNSMJLJNSLKNOKMLLSQJSSISIILNGJOLMOHLMJLPMOHHJJKNJRLSLMNJSPHHJHHILMSLIKMLSQNLMNQLJSLLQKSMSKI<AMMSOSNKLHFLHMIMHHHLNIJMLGLHKIMRLJIPJPLLQKSNKSLSLSKJKMKSF21112JKSMOLILOJIOPIKGGJRLOMLKKHJOJ
@462_45CNXP_1
GGCAATGCAAGGGAAGCCATCGATAAAATAGTGAACATTGTAAATATTTTTGGAATGGAGATAGCCATTCCACCCATTTCATCAAGATAAACAAGCCTAATTCTATCATAACTCGTTCCTGCCAAGAAAAAAAGTGCAGCGCCAATAAATCCATGAGAAATTATTTGTAAAATAGCTCCATTAAGTCCAGGATCCGTTATAGAACTAATACCTATAATTATAAAACCCATATGAGATACAGAAGAATAGGCTATTCTCTTTTTTAAATTACGTTGACCGAGAGATGTTAAAGCTGCATAAATTATTTGGATTGTACCGACTACCAACAACCAAGGAGAAAACATAGAATGAGCGTGGGGTAATAATTCCATATTGATTCGAACCAACCCATAGGCTCCCATTTTTAATAAGATTCCAGCGAGAAGCATACAGGTACTGTAATGTGCCTCACCGTGGGTGTCAGGTAACCAAGTATGTAAAGGTATAATCGGTAATTTGACGGCAAAAGCAATAAGAAATCCAATATAAAATAGTATTTCAAGTGTAACAGGATAGGATTTATTAGCTAAGAGTTCTAAATTTAATGTTGGTTCGTTCGAACCATATAAACTTATACCTAAAACTCCTATTAATAAAAAAAATAGAACTTCCTGCCGTGTACAAAATAAATTTTGTAGCCGAATACAGACGTTTCTTTCCACCCCACATGGATAAAAGTAGATAAACGGGAATTAATTCTAATTCCCACATGATGAAAAAAAGTAGAAGATCCCGAGAAGAAAATAATCCTATTTGACCGCTGTACATTGCTAACATCAGGAAATGAAAAAATCGGGAATCCCGAGTAACTGGAAAAGCCGCTAAAGTGGCTAAAGTAGTCAATTCCCGTCAGTAAAATAGTTCCTATAGAAAGTCCATCTATTCCCATTCTCCAGTAAAAATCAAAAAAATCGATCCATTTATAATCTTCGGACAGTTGAATTAATGGATCGTCCATTTTAAAATTATAACAAAAAGCGTAGGTCGTTAGAAGAAGTTCTAAGATGCAAATGCATATAGTATACCATTTATTGACTTTATTTCCCCTATGCGGGAGAAATAACATTAATGAACCAGCAGATATTGGAAAAACAACAATTATTGTTAACCAAGGAAAATCATTCATGGTAAAGACAAGATACACCAGGTCCAAAGAACGCGTACTCAAAAAAAATATATAAATAAAAAATTTTTAACTTTTTTGAGTACGAGTACTTGTCAATAAAAAAATAAAATGTATTCCAAATTTATTCAAATGAGGTTTTCGGTAACGTATCAATAAGCTAGACCCATACTTCGAGTTGTTGCTAGCATA
+
MMSKLPQSSPNKLSMRQKQMKGIGGGSRJORMJIOSJOKMKNSJKSJIQSPRSMSQOJSPMKNLLKKSLNOISLLKKNPNSOLNRPOSNJMKOOJMMLIKIQLSSSLRMNSLSMEONKOSKSNJGHH>=:GJLKIJKGJNIONJQKPSPSQINMMSSSSMSSMHLJOSMLSPSNKMRNSQJOJSSLMRNJNMSPSKSJKSNMSLMSQLKOJQRKNPPKSKMJPLMJNRIKLINNRNMMSMFOQMKKMLLIHKLIKKSQJB<?>HB<8664200100CEIEFJMKMMLSNSSSSLSSSMLSSKKOOMPMKSISSSKSPNLKMHJNMQKIMSLMILIKPKLOJKJRMFSIMILKIIJIJJJIHSJMHNMONKMJISMLQJJKHKJJILIEGEEEMKKMLHKFEEISMLOKLIMSSLLHJIHGJHOIHJMLJLHHHJJJOJLKIJINGJIMKINPGJIGGKGSKSIIOKHHKIIJGIJGFGJIEHGDDEDEGFDDEHGJNGJGA@AACHKKGBCDFLLKHJIHHGFFEDDFFGHFNJHGLLLMSKMIJKIPKQSOLFILOSKPOKOSPOMG@:;=HI??JIJKMLIKPOSLNISQLKINLSSSSSLLKMMISMJQJQJJHDEOSKJKKQLOSSPSPKGIOPSSSNMGILKGNKIKLJKINGEHJHIKLMMRKLKSOLSKKQKJKLMKNKMNKLSMLOKSGDHLGQRSKLIHHIMSKMLJOKJNKJSNSLMJKSPJMRKKNJSSJPLLKJMOJOLILIHIHOLSKSHGIMSLOSNSPKSKNQSLNSLMNSOPMMKKBBBAAKIGFHGJSHKSSPHIJHJLIJJLIINGIHGJMIRMLKIHFFEEGKSSJJLGHPLGGJLJLSJGIMGJKNO444430((('''%%%%&%%&./BCDDAG?=<IFDF;9999HIJMMLRKKIIJDEEFELIJOOLSNMMKLHBECCDB;::;ASSQMSIMMQLSSMNSMKHIRJLQKQMOJMQLLNLKSKJMSMMNKILKEDPMCDQOJPSIJLKJFGIMONLQMOJJMISKJLNKSJKPSNSPSSOQQNONSSLSOSSJLSGIHIJJSLLKSPNMSHGEEDFHKSQJRLPKJJKKMJPKMMLSNKMOPKNIJPFIFIGOSHSPPLMSLPKKINQSNJIMHLSKQLSSPSLOMSRSISJKSSSLJLSILMIKJLOSPJKJIJHIGKNRLMSIJJMGHMGHHJHGIJHLHHEFFHISSSJMHJIIHHLEGJNSMLHHIJKFGDGISKSPSPQIOKIHJE>DDFEC<5++5+*)**+8GJJQJSPJMKIKKJPMSIPB?@AFSJDLIIJSSMKMGKKSLSKLLMMJHJPLKKJJIIKNLJMSJKMNJMLKSOSSSIJSJLJ
@463_45CNXP_1
CGTACGTATTTTTGGCCTAATTCTTCTTCTGATGATCGATTTAACCTCTGATCAAAAAGATATACCTTGGTTATATTTCATCTCTTCAACAAGTTTCGTAATGAGCATAACGGCCCTATTGTTCCGATGGAGAGAAGAACCTATGATTAGCTTTTCAGGAAATTTCCAAACGAACAATTTCAACGAAATCTTTCAATTTCTTATTTTACTATGTTCAACTCTCTGTATTCCTCTATCCGTAGAGTACATTGAATGTACAGAAATGGCTATAACAGAGTTTCTGTTATTCATATTAACAGCTACTCTAGGAGGAATGTTTTTATGTGGTGCTAACGATTTAATAACTATCTTTGTAGCTCTAGAATGTTTCAGTTTATGCTCCTACCTATTATCTGGATATACCAAGAAAGATATACGATCTAATGAGGCTACTATGAAATATTTACTCATGGGTGGGGCAAGCTCTTCTATTCTGGTTTATGGTTTCTCTTGGCTATATGGTTACCAGAGGGGAGAGATTGAGCTTCAAGAAATAGTGAATGGTCTTATCAATACACAAATGTATAACTCCCCAGGAATTTCAATTGCGCTTATATTCATCACTGTAGGAATTGGGTTCAAGCTTTCCCTAGCCCCTTTTCATCAATGGACTCCTGACGTATACGAAGGATCTCCCACTCCAGTCGTTGCTTTTCTTTCTGTTACTTCGAAAGTAGCTGCTTTAGCTTTAGCCACTCGAATTTTCGATATTCCTTTTTATTTCTTATCAAATGAATGGCATCTTCTTCTGGAAATCCTAGCTATTCTTAGCATGATATTCGGGAATCTCATTGCTATTACTCAAACAAGCATGAAACGTATGCTTGCATATTCGTCCATAGGTCAAATCGGATATGTAATTATTGGAATAATTGTTGGAGACTCAAATGGTGGATATGCGAGCATGATAACTTATATGCTGTTCTATATCGCCATGAATCTAGGAACTTTTGCTTGCATTATATTATTTGGTCTACGTACCGGAACTGATAACATTCGAGATTATGCAGGATTATACACAAAAGATCCTTTTTTTGGCTCTCTCTAGCTCTATGTCTCTTATCCCTAGGAGGTCTTCCTCCACTAGCAGGTTTTTTTGGAAAACTCTATTTATTCTGGTGTGGATGGCAGGCAGGCCTATATTTCTTGGTTTCAATAGGACTCCTTACGAGCGTTCTTTCTATCTACTATTATCTAAAAATAATCAAGTTATTAATGACTGGACGAAACCAAGAAATAACCCCTCACATGCGAAATTATAGAATATCCCCTTTAAGATCAAACAATTCCATCGAATTGAGTATGATTGTATGTGTGATAGCATCTACTATACTAGGAATATCAATGAACCCGATTATTGCGATTA
+
****+)))))****+49>EGFKMSLC=<99<GNOJJINIJKLHLRSKJJPNHNHHGSSSSSSILSKPKONMJOMKMMIKIMKSSJPJIOIMMMSPHEEEEJIMIJPLSJSMORKNLRLKHJKHJJFEEFHOJSONLJKSKSSLH@?@NKHLFA?F;:::;HMSPOMQIFIFEHGJIGSFKOKPLHFKOSOQOSLNLSKPSNSMLSSMSQSIOIJHIBCCCELKLISJKIJKLSSKSPNPNMIHGHFJIGKJKKJHHFHHFJOJRKQLJJSIQHKHFHFLPSSOLSIMSMLSBABBBFKQMSKOOKNJSJHKHHLKRMKMLPMRNHKRSKJLKIGIHKLPSNKJMJMHMIIPJMKSHPJMSPIRJHKSSOOSSMKRNSINKSJIKSNNQSMMSNSKOHNOSJSJLLISNOIJKMIPMEJFHM==>JISHHHLLEHHIMGLLKILQPIJOMSJONSIISIKLJMPJKLISSJSKPKLSKNSPMOHKGKIMNIL66666SA3(((((-,+*((()*-,----/---1;;;:;>=GGHHJGFHFEHHFIFGHJFFGHGIIIKIMLMJHKGIHGCED;5IGIKIHKJISNSIJIGIGGGIKHDDDDCDHFFDDBCEEEFGGGFFGSJFCC@;AA1GFMOJGKHJC:EIGHFGFFJFIHKIDD@@@@GDC@@ACHJHCD?@2//GFIJRSJHLMKJGKKSHKGHAGGSSHIGSFGIOJOMLMLSLIMSPLOJJLG777778GKLSNSKSJLKIJGOSMJLPJFIHSQNMPSLSIHKSSKJPJJLKOSJSPNI@;;;GOSPSNSSFGHMHSKIIK99MJINKPLHMCAA@AIRKNSNMLSHNOLPPSKSKSKRNJMSJKSHIMILJNMNQMQNSJMLKLKRSMIJKKNSIHJIPIJQKMLLMLSLLQJJOPQIKMKIJIMJKMKFOQEBAABDINMMHKIHFHGIMOKQISSNNKLIMSKOKOJNSSSSPOQMLJJLINLLMQOSLMJLJQQLNORSSQMLIJKLSJLNLJJOJSSNPMQNNQLMPMIJMIJJSONQLMKMSNPOLRRJKNMSSIHJMKRJMNMPHEHJOKSQK@BC=<;<<<BFJIIIGC-(((LSKKSJJMPOQLSSHMSLJHSMOIOISJQSSMQMISSJKHOJIGD?SSJGKFEPQOSKSNJKSPMQOSPSPKMONOSSSQJSSKNSSSRKMJJNPSNSQMSLNMKMNSJIIHIKONSKKSKKIMHLJQMMKRIMOLHMISLMLLHNHKKIQNOMPOMKJSSLLQSSSJKJIKIIGH?@???IHHOKLSMKMNNMLKINJLQPJSLJIJSSISIEC??@BEFE@E;2DGLKLKIOJHKHIHMJMHHLMRMISGHGEGJJMJMIIHGKMKJMRNIKJKKKIILHJIIHMJONHJMMNPSIGGJHIFHGHHQKKLFFEFE
@464_45CNXP_1
AATCGCAATAATCGGGTTCATTGATATTCCTAGTATAGTAGATGCTATCACACATACAATCATACTCAATTCGATGGAATTGTTTGATCTTAAAGGGGATATTCTATAATTTCGCATGTGAGGGGTTATTTCTTGGTTTCGTCCAGTCATTAATAACTTGATTATTTTTAGATAATAGTAGATAGAAAGAACGCTCGTAAGGAGTCCTATTGAAACCAAGAAATATAGGCCTGCCTGCCATCCACACCAGAATAAATAGAGTTTTCCAAAAAAACCTGCTAGTGGAGGAAGACCTCCTAGGGATAAGAGACATAGAGCTAAAGAGAGAGCCAAAAAAGGATCTTTTGTGTATAATCCTGCATAATCTCGAATGTTATCAGTTCCGGTACGTAGACCAAATAATATAATGCAAGCAAAAGTTCCTAGATTCATGGCGATATAGAACAGCATATAAGTTATCATGCTCGCATATCCACCATTTGAGTCTCCAACAATTATTCCAATAATTACATATCCGATTTGACCTATGGACGAATATGCAAGCATACGTTTCATGCTTGTTTGAGTAATAGCAATGAGATTCCCGAATATCATGCTAGGATCACTAGGATTTCCAGAAGAAGATGCCATTCATTTGATAAGAAATAAAAAGGAATATCGAAAATTCGAGTGGCTAAAGCTAAAGCAGCTACTTTCGAAGTAACAGAAAGAAAAGCAACGACTGGAGTGGGAGATCCTTCGTATACGTCAGGAGTCCATTGATGAAAAGGGGCTAGGGAAAGCTTGAACCCAATTCCTACAGTGATGAATATAAGCGCAATTGAAATTCCTGGGGAGTTATACATTTGTGTATTGATAAGACCATTCACTATTTCTTGAAGCTCAATCTCTCCCCCGGATGAACCATATAGCCAAGAGAAACCATAAACCAGAATAGAAGAGCTTGCCCCACCCATGAGTAAATATTTCATAGTAGCCTCATTAGATCGTATATCTTTCTTGGTATATCCAGATAATAGGTAGGAGCATAAACTGAAACATTCTAGAGCTACAAAGATAGTTATTAAATCGTTAGCACCACATAAAAACATTCCTCCTAGAGTAGCTGTTAATATGAATAACAGAAACTCTGTTATAGCCATTTCTGTACATTCAATGTACTCTACGGATAGAGGAATACAGAGAGTTAAACATAGTAAAATAAGAAATTGAAAGATTTCGTTGAAATTGTTCGTTTGGAAATTTCCTGAAAAGCTAATCATAGGTTCTTCTCTCCATCGGAACAATAGGGCCGTTATGCTCATTACGAAACTTGTTGAAGAGATGAAATATAACCAAGGTATATCTTTTTGATCAGAGGTTAAATCGATCATCAGAAGAAGAATTAGGCCAAAAATACGTACGA
+
FIFHISHHKJHOKFFEHHINQLIIKIIMLJJSKSLKMGPOMLJKISKSLQJLKOSIRISMSILIJME,+++,EDEGIHINOJCJH@?@@A,***,;HIJFGFJLPJNKLIOOMLKIMPSMIMSMNHSHKGGBBA<<>LLJHIJKKMPMKMOPJSSPSNLLMLLLKLOSSMLMNMPMJJHISQSGK=EE?ADD10000222AABB>=>?CDGFFKLKHEDDIJMSLSJKSGMHJNIMOHSHNNJPMRLHLJLKKJLSQDEEDED;GESB@FHGSSQKHNISNLSHJHIHJKGLFHEHKLHHFEFGSEEIEEEGIKJFIOHEHIISRMHHHHFNPMLSSLSLSIISSLOSSMKIJIOKSSRSKRNJKNNLJOLOKSNKLOKFNHDDCBBCEBA??>>C@BKSMLRNJIFIHHISGFGHILSOIKPRLSHMLJNQILJFGEHIIINJKJKSLJLIKKNJSOLPQIJLQQHFHLIJKSHGOJSMSOKMNNOGJGMJJGJHHNKNHIHFJGGHJHJLJLLSIPIHMNMLHKNMLHHD88788844445LIMISHJJHKKIPHNKKOISSLOONISLOJLSKJKGKFIEC>99EDFM5221//,'&&(,(((%%&'/000:<=?GKSSLNJHOHKLKIKIMSMKNHNDKNLIJJGKSNJQJJISKRJJOPISLIKHHJHPOIMIKPLLKLMMOSKQHHFKHEFNLPQISKHGEFFIOSSSPMSSPISNMMSLJSHONMMLSOOJLLSSMIKHHGFEHGKIKJLMKKLNIJHSAJKPIILIJMJHHSSJJSPFDCBIFLJMIKSLNJKNSKJJJSILMJILOHLLMLISGSRMJIOLS////ONOMJLFFECA<9:???@@000//00/222FGEGJHDFH<EFDGHKKKD?@AHPJK@;31//FKJLKKJLOOMJPLMJHQJKKIPSKLKLMNNNKKKLLIHLKNQOJKIKHIPKSOQIOJJSJLLMKLIKSNSKHHHQLROSPPMNQFGEHHLIGGIGGJNLJILNNKSQNKILKOIJMMNSJOLJLSHOQMMKDBC@@GGGMSRLJMLIQOKJNHMGJHIIHKMNMKJJLJQSMPIGHGSHLLSJMIKKSPMMNKQLPILKSPONKGHJKSJOLMNPSHJGJPLSSMNIJSIKOPKSKSSOLNKMSNMHSPJLMLJIJJJIGHJJMSJILJJIJDHGKILGLHG:0,*****$###$$$$$**.225566667<<?DAACCCD,****6CFA;33321345,,99GSJMMLOIIOPSQKJLMISSJJSGKQSSSQHSMGIFEKIIILIKJSPOKJSNMIQNHMNMLPKSSJMOLLKOOKSKSJSLLOKMIFHIISSKKLLLMJIFFEHHHNMSSSLKIPOJKGGIJOJJHHHFKJQMIMEBFFGLMJKGLJKDEEDFFGKJIGEDECDE
@465_45CNXP_1
TACGATCGAACAACTCGAAGTATGGGTCTAGCTTATTGATACGTTACCGAAAACCTCATTTGAATAAATTTGGAATACATTTTATTTTTTTTATTGACAAGTACTCGTACTCAAAAAAGTTAAAAATTTTTTATTTATATATTTTTTTTGAGTACGCGTTCTTTGGACCTGGTGTATCTTGTCTTTACCACGAATGATTTTCCTTGGTTAACAATAATTGTTGTTTTTCCAATATCTGCTGGTTCATTAATGTTATTTCTCCCGCATAGGGGAAATAAAGTCAATAAATGGTATACTATATGCATTTGCATCTTAGAACTTCTTCTAACGACCTACGCTTTTTGTTATAATTTTAAAATGGACGATCCATTAATTCAACTGTCCGAAGATTATAAATGGATCGATTTTTTTGATTTTTACTGGAGAATGGGAATAGATGGACTTTCTATAGGAACTATTTTACTGACGGGATTTATTACTACTTTAGCCACTTAGCTTTGCAGTTACTCGGGATTCCCGATTTTTTCATTTCCTGATGTTAGCAATGTACAGCGGTCAAATAGGATTATTTTCTTCTCGGGATCTTCTACTTTTTTTCATCATGTGGGAATTAGAATTAATTCCCGTTTATCTACTTTTATCCATGTGGGGTGGAAAGAAACGTCTGTATTCGGCTACAAAATTTATTTTGTACACGGCAGGAAGTTCTATTTTTTTATTAATAGGAGTTTTAGGTATAAGTTTATATGGTTCGAACGAACCAACATTAAATTTAGAACTCTTAGCTAATAAATCCTATCCTGTTACACTTGAAATACTACTTTATATTGGATTTCTTATTGCTTTTGCCGTCAAATTACCGATTATACCTTTACATACTTGGTTACCTGACACCCACGGTGAGGCACATTACAGTACCTGTATGCTTCTCGCTGGAATCTTATTAAAAATGGGAGCCTATGGGTTGGTTCGAATCAATATGGAATTATTACCCCACGCTCATTCTATGTTTTCTCCTTGGTTGTTGGTAGTCGGTACAATCCAAATAATTTATGCAGCTTTAACATCTCTCGGTCAACGTAATTTAAAAAAGAGAATAGCCTATTCTTCTGTATCTCATATGGGTTTTATAATTATAGGTATTAGTTCTATAACGGATCCTGGACTTAATGGAGCTATTTTACAAATAATTTCTCATGGATTTATT
+
FBBCEFFGJKKLJJJEGHFINKSIHLLJHCBCCDEDIHFHGEC=967:BDCDHKLSKPKIIFFFFKKSGMOLHHKIMQLKOSSNGQSLSSSKNQIGGLJG>GIJFCDDCCD73239LSLIIBBGKMSHPNSSPIMOOLLKOJJGEIJKS)((((LJLFKJGLNL@FFFOOOOQSLSSMSSMQSRNSMMKLSMOOSJKLLGSOKSSOJRMJMMLLISNLLMINSHJIEBCNJJIIKJOKIRKPKSQKNILOLQOSMSOLOSHPLHHNSJPSMJLSOIHJHPSKGHKJSMSRNMSLIKNLSLIRKPNSKOMJSMSMKHMIHJMJSRRNKSIIGIMKQQNSKNLSOMRMMIMMMIMLMLSKSDNIIFGFFILQLKJSSJHKJKHIHKJLMILKMJSKJNSHLSLJLJNBSMSSOKGG@EHG.-,,-7<====CDHNKIJIJJGNGGHJLLKRJRJMIIHGHMSSJHJQSGJFGEFSI?AD?;B?=<<<01885452)(((/.(,,+,8==???@EDIMOKJIIHFKQQKHAFHIHJJJHRJSJLLJHHHJNKHIHHGGLGIKKIIOKJMKJJNSSQLSEDDDBDEGJIJHF=<99:CDFKJLHGGHJGJJIMLHLPSKLKJJJHIFDMCCCABIEDEFGQJLHSJSGEIJIIGEFFGELRHLQLLSSMSOKSOLKKMSJMKHSSSQLOKISLLMSPQSSDDC=?:8889:<<>RJHBA:99:EMIJISSSKMHSNMSPKKSSMKSPSISSSJNFJ<<=<<5///0>>@@?AAADILMCA@@?@EGFDFEHSSLMNSSLQNKKNSSOSLKKJKLJISSLNMJMG+***+SJLSQQGGKKKINLQNOSKSSSMMLJHNORKNRLQSKNSNPNLSJLJQLNNILQKNOLOPRJNSQSNSLMMSOSMJH999ILSLSQLSPMJOSIJOSSSKNMREFEFEGEFIKSLLMFDDGPHPSPJLLSSKQOJJLSJRSOLNMLNLMJIMQSQKJOOJPOSSMLSLLPIMPOMSRKLSKIKKLJIN@<;?@HOPKKKHLQSSLMOLMLQSMPPLNMNOLSIMIJPLSSIKKKOSNOKPKSSSNONPMSMSSMKIKMJMLGFFCSOSMKJQSHIQKOMJOKSKRPPKONPSNNLOKOSKMOSSKSJMQJRSLNNLSMSSSSOMRPMJSOSSPLRNSORSQLOMNLROJLMJOSLLSPKMONSNNMSLPKLJKLSSKSSSSL
@466_45CNXP_1
GGCAATGCAAGGGAAGCCATCGATAAAATAGTGAACATTGTAAATATTTTTGGAATGGAGATAGCCATTCCACCCATTTCATCAAGATAAACAAGCCTAATTCTATCATAACTCGTTCCTGCCAAGAAAAAAAGTGCAGCGCCAATAAATCCATGAGAAATTATTTGTAAAATAGCTCCATTAAGTCCAGGATCCGTTATAGAACTAATACCTATAATTATAAAACCCATATGAGATACAGAAGAATAGGCTATTCTCTTTTTTAAATTACGTTGACCGAGAGATGTTAAAGCTGCATAAATTATTTGGATTGTACCGACTACCAACAACCAAGGAGAAAACATAGAATGAGCGTGGGGTAATAATTCCATATTGATTCGAACCAACCCATAGGCTCCCATTTTTAATAAGATTCCAGCGAGAAGCATACAGGTACTGTAATGTGCCTCACCGTGGGTGTCAGGTAACCAAGTATGTAAAGGTATAATCGGTAATTTGACGGCAAAAGCAATAAGAAATCCAATATAAAATAGTATTTCAAGTGTAACAGGATAGGATTTATTAGCTAAGAGTTCTAAATTTAATGTTGGTTCGTTCGAACCATATAAACTTATACCTAAAACTCCTATTAATAAAAAAATAGAACTTCCTGCCGTGTACAAAATAAATTTTGTAGCCGAATACAGACGTTTCTTTCCACCCCACATGGATAAAAGTAGATAAACGGGAATTAATTCTAATTCCCACATGATGAAAAAAAGTAGAAGATCCCGAGAAGAAAATAATCCTATTTGACCGCTGTACATTGCTAACATCAGGAAATGAAAAAATCGGGAATCCCGAGTAACTGGAAAAGCCGCTAAAGTGGCTAAAGTAGTAATAAATCCCGTCAGTAAAATAGTTCCTATAGAAAGTCCATCTATTCCCATTCTCCAGTAAAAATCAAAAAAATCGATCCATTTATAATCTTCGGACAGTTGAATTAATGGATCGTCCGTTTTAAAATTATAACAAAAAGCGTAGGTCGTTAGAAGAAGTTCTAAGATGCAAATGCATATAGTATACCATTTATTGACTTTATTTCCCCTATGCGGGAGAAATAACATTAATGAACCAGCAGATATTGGAAAAACAACAATTATTGTTAACCAAGGAAAATCATTCATGGTAAAGACAAGATACACCAGGTCCAAAGAACGCGTACTCAAAAAAAATATATAAATAAAAAATTTTTAACTTTTTTGAGTACGAGTACTTGTCAATAAAAAAAATAAAATGTATTCCAAATTTATTCAAATGAGGTTTTCGGTAACGTATCAATAAGCTAGACCCATACTTCGAGTTGTTGCTAGCATA
+
LIONSJSNSRSLOSSHRNNLMOSOKONNSRIJLHKNOSSOLFGKIF4///22AIOOONNNNSMSSILLKSSSSOSOKSJKOSGJJLJSLLSSRSSG=====QSKJSLOPJSLIOOKMKMSKJSLIE>72@BFHHSMJILILKLRKKJKNSMSLHCDAKMLSONMSKLOKQLPSPMSISOPJPJNMIQSJJLRMSKLSLJKNQMSSSSKONKMSNSSSLNOQLSSLMMSRQNSPNQPSRNNSJNQOQQKNSJSIPQKLKLEJMMLPQNPSLPOSLMSSRPLKSSMSRKSNLNLKSNLSSOSLMSFPPKLMSKSLSSSQMSJOIGJLLLNHNLSNSNILNOQORSNOKHKKKNKNNSKIKIKIJLNJLLSJLSJSMPPOSLQKLONIJMKLJKHSQMKMSLGIJQSSSRMLMKKRKNNLNOHHJHMKNMOMLOSLNKPSMSSILLONMKIOPJKSJLQJIILIISJPKRSLNKJKJOKSPNQSNJGGEDFHGHFIKLNNQMKKHIJJQPRQMIJKSSKKQJKKGQRSMJLMOOLLHG22222HIIGJEFEFHHGFFGHGLJMMLNIKKMIHJIKHHOONJPMHJJGGKJLGHIEDCCCHCDDCEHFFG:::66666667GFFGKIJGFFIGIIKGJHIKSJKGGDDBBBFDCCBBA@@@@AFICEJJMISPSQPKLHEFHLLSOMJLPRHLMMILSIC?CFFKSIHOMOSKLLGMJJMSSPPQMSMSSMKJSLLMMJSKHIKLJKNSLJLKKNNDAJBMSSLKGHIKMQOQEK>6SINKPNSMOJMLPPSSIIIIIJSHHHMISNRSSNPQLNOSKKD==>LNJSHEAD::::;DECCDDCCE47777GFGFNJPRSSNSQGJIJOIRDECE:777778789:HMSKHSGLJNJSILHNMOOQSSSJSNOJGHKNKRJNKJJJKMFBA>9DIONSPLJMHLJOQQJ@DLSSSIMHSNJNISNJQOSRSSQIE:::IJRPKLKJKSQJSLKOMOSSNSQEGFI>;LSMSLOSQIIGJLSSOOISHKMJKHJJJPQSSKOMJJQSSKKSPSMQOSJLHJLNOKSKNOJIKNQNSSKKHJHNSJHSMSMJOPGSIMPJSSOJIFEGFKLMKKLSMLMJILLMKPJJLLHKKLNLOSSSJPKPMQNKIGJNJNKKSNLLLKKLKSJJSRRJGKHINJJNJM=98832/+*++@EHFIFELIGHHCDDDDEMKCHCHNSSSSHGLGHSOLFGEOJJLIISQKGFGGGMSKMIGLJS:9998:<AABB987689766889GJSJILSSIMACABHIPLHIHHFIJIMCFDDEHNIPFGGJQHFGG;:;>>DHGGDEEFEEFGFGJIGCCDCEJGGDA@@@AEDE
@467_45CNXP_1
GGCAATGCAAGGGAAGCCATACTTCGAGTTGTTCGATCGTGGCAATGCAAGGGAAGCCATACTTCGAGTTGTTTACGTACGA
+
<GNKJMFFEGEDGDFJFEFFKGFJIGOMSSSLOB=<=33334D@@A@AGIIJKHKIIFGFFFGIHIIJSLQNSNJIJJHGGF
@468_45CNXP_1
TTCATCAAGATAAACAAGCCTAATTCTACTCATAACTCGTTCCTGCCAAGAAAAAAAGTGCAGCGCCAATAAATCCATGAGAAATTATTTGTAAAATAGCTCCATTAAGTCCAGGATCCGTTATAGAACTAATACCTATAATTATAAAACCCATACTTCGAGTTGTTGCTAGCATA
+
SJFGJIPLSMMJSSILSSKOLSJSIFDD>1111=?DD?<<>=?DDHSOGC?92318<:844444ABBCEJIJSHNKKMGLHHKSNJLNMQSMNMSLLSIGIIIGKIKPJIIILSJNMHHFEEDDECDEGFGGEIGFFFHHMPKNHILQJJGIFIFLQPIHGFEJJNILIHHEJHIF
@469_45CNXP_1
AATCGCAATAATCGGGTTCATTAGTATAACGGCTGTGAGAAGGAAACAGAGAAGGGACGTCGTCTTTGTCTTGATCATGGTTACTTTTTGTTTTGAGAGATAGGAAAAGAGAGAAGAAGAATTAGGCCAAAAAGCTAGCATA
+
GGKLIIFFGHJSIJIGFGIINLHGGEFFGGEGEFHJKOLJLKJHGIFGHHMLMSKLKGFEGEGEGSSPOLLMJKKIGFFFFHGDDEHSMKIDG8/+('*+,*)((''(+17;;<EEFIHIHFHFDCDCEFHKSMNSJKGGGF
@470_45CNXP_1
ATGCAAGGGAAGCCCATACTTCGAGTTGTTCGATCGTAGGCAATGCAAGGGAAGCCCATACTTCGAGTTGTTCGATCGTGGCAATGCAAGGGAAGCCATACTTCGA
+
IHHFDDDGNFKJHHIHFFDEDEEJHJIJRLIEDDCCEEFGHIGIIIIILMFFIFFHGGI988888BFEFLPNIGEEFEFGFI>>>>>JNHEEDFGEHFGEEFFHFH
@471_45CNXP_1
GGCAATGCAAGGGAAGCCATCGATAAAATAGTGAACATTGTAAATATTTTTGGAATGGAGATAGCCATTCCACCCATTTCATCAAGATAAACAAGCCTAATTCTATCATACTTCGAGTTGTTGCTAGCATA
+
HOOFDEDEA99979=;:>==;+++++A1-21112BEFJIJIISLLOJKOSSLFNMSNIKGGFGEGGIHDDDDEFH;HF@48<3333342122377556688;;;;<=??GGLIBBBFESKSPLNKHHGJFD
@472_45CNXP_1
AATCGCAATAATCGGGTTCATTGATATTCCTAGTATAGTAGATGCTATCACACATACAATCATACTCAATTCGATGGAATTGTTTGATCTTAAAGGGGATATTCTATAATTTCGCATGTGAGGGGTTATTTCTTGGTTTCGTCCAGTCATTAATAACTTGATTATTTTTAGATAATAGTAGATAGAAAGAACGCTCGTAAGGAGTCCTATTGAAACCAAGAAATATAGGCCTGCCTGCCATCCACACCAGAATAAATAGAGTTTTCCAAAAAAACCTGCTAGTGGAGGAAGACCTCCTAGGGATAAGAGACATAGAGCTAAAGAGAGAGCCAAAAAAGGATCTTTTGTGTATAATCCTGCATAATCTCGAATGTTATCAGTTCCGGAACCCGTAGACCAAATAATATAATGCAAGCAAAAGTTCCTAGATTCATGGCGATATAGAACAGCATATAAGTTATCATGCTCGCATATCCACCATTTGAGTCTCCAACAATTATTCCAATAATTACATATCCGATTTGACCTATGGACGAATATGCAAGCATACGTTTCATGCTTGTTTGAGTAATAGCAATGAGATTCCCGAATATCATGCTAAGAATAGCTAGGATTTCCAGAAGAAGATGCCATTCATTTGATAAGAAATAAAAAGGAATATCGAAAATTCGAGTGGCTAAAGCTAAAGCAGCTACTTTCGAAGTAACAGAAAGAAAAGCAACGACTGGAGTGGGAGATCCTTCGTATACGTCAGGAGTCCATTGATGAAAAGGGGCTAGGGAAAGCTTGAACCCAATTCCTACAGTGATGAATATAAGCGCAATTGAAATTCCTGGGGAGTTATACATTTGTGTATTGATAAGACCATTCACTATTTCTTGAAGCTCAATCCTTCCCCGGATGAACCATATAGCCAAGAGAAACCATAAACCAGAATAGAAGAGCTTGCCCCACCCATGAGTAAATATTTCATAGTAGCCTCATTAGATCGTATATCTTTCTTGGTATATCCAGATAATAGGTAGGAGCATAAACTGAAACATTCTAGAGCTACAAAGATAGTTATTAAATCGTTAGCACCACATAAAAACATTCCTCCTAGAGTAGCTGTTAATATGAATAACAGAAACTCTGTTATAGCCATTTCTGTACATTCAATGTACTCTACGGGATAGAGGAATACAGAGAGTTGAACATAGTAAAATAAGAAATTGAAAGATTTCGTTGAAATTGTTCGTTTGGAAATTTCCTGAAAAGCTAATCATA
+
HOHJHFGHJHNJIIGGGGLISSMJJSMKSLSLILLHJLLEIGFJMHSJHIIIHGJIIILIIIGGFHFGILHHSJOHGLISIHSFHFGFGI6112AGQGGGDEKGGEIIJHIJKROJMLRSSKMIKMRKOSIFHD=;;:;>=>CIEFFGHLKLOSJMJRKNLNLMPGMGCCA@=87810../..,++,,4679BGFGFIHGPJRKSIMIIIHGGJQKGNLLSKRNMSILHJKMHKSFAAB@A@@99FFEHFFJJHJQSLJGJGHILID>>FHIJJNJNNKOJLSNMPSLOSMMSMSMIIIKJIKM?:::::<EI;999:JDBGEHKJFFFGGHGDGRQPKMMKMSSSMSLOJJINIMNMIKKLMMNMMFJJHHKNPII=2--,++)((''((%%$$$&&(6<BJHHKGIHFGFFFGGEHGSJHKKHMJMJHQHPOLIHEEEEGFEEDDGIJMNLHKSNMPLNNLGIKIIGEFIHLNIKHGMHJJOSMLJHISHHJGGIGFHGHEGEHFHJIGHHGGIGFCDEDEKHGKJFFEDDC>???@EFEEFFFFGFECCDDFGIFEDFEDFGGIGEEGCEDEDEEGFFFEFFNKGGHGIMJPMMIQJKNKNSHKIIGIKHMSNFKGFFJLHNJKKIJKMJJJOKSMLIIGFABBMQOLEJONJGLKIIIGJLLMMRPIIKHIHMJSNKJLHLLSLJSSSIKNMLOJKJSPNIMHHSSKNMLSHQOLKFSLPSNNSSNSMRLJKKIJHJIFFIFIEFGGFJNJQPLFFBCC?@GA?<BFHGSMOJIIKLLSOPMPLNJKHIKIKSKLKSKRNLHKMGIMNHMRNNJIJGJNQSSSKNKMKPKLMHKJKSNHLHMKFKJISSRMGKIJJMGDKJPLHKJJHGJSSMPHKBCHFGIFEB=*(('(,-/)0EEHHGHJIJJPQLNQFHPOSOPOKSSPSLKQKF/////AMIOSSLKLHHJPLPLHJEKKKQLLHROSSJ?>>>>RMJMSNLGJHJIIJKLIKHPOJOOLMNNSNISLSNSMLPJSSNPLKHNSLSOQLQNSKSSRSILMPHSSLJRLSOLIKIINSHPNHNJNJOQMOJIHKIHHGHJJMIKLSPJSKHNLSLMMSMLLSQJLILKKJQKMNSSKJSMOISLSOMHSSMRKJMILJLILONHMSSSPSLSKJLOGIIMJHGGIHHJEE::844100008FHCD;:::@IKIGHHSHGDDEDENPSMLJIJJMNDFIHIKJJSKHIHJJSMSSOQD@888BAHMHNLRKKSSQGENNLHFGHFIHSO
@473_45CNXP_1
TGCTAGCTTTGGCCTAATTCTTCTTCTGGAAATCCTAGCTATTCTTAGCATGATATTCGGGAATCTCATTGCTATTACTCAAACAAGCATGAAACGTATGCTTAAGTATGATTCCATAGGTCAAATCGGATATGTAATTATTGGAATAATTGTTGGAGACTCAAATGGTGGATATGCGAGCATGATAACTTATATGCTGTTCTATATCGCCATGAATCTAGGAACTTTTGCTTGCATTATATTATTTGGTCTACGTACCGGAACTGATAACATTCGAGATTATGCAGGATTATACACAAAAGATCCTTTTTTGGCTCTCTCTTTAGCTCTATGTCTCTTATCCCTAGGAGGTCTTCCTCCACTAGCAGGTTTTTTTGGAAAACTCTATTTATTCTGGTGTGGATGGCAGGCAGGCCTATATTTCTTGGTTTCAATAGGACTCCTTACGAGCGTTCTTTCTATCTACTATTATCTAAAAATAATCAAGTTATTAATGACTGGACGAAACCAAGAAATAACCCCTCACATGCGAAATTATAGAATATCCCCTTTAAGATCAAACAATTCCATCGAATTGAGTATGATTGTATGTGTGATAGCATCTACTATACTAGGAATATCAATGAACCCGATTATTGCGATTA
+
JGKHD;81.-&''',)))EFEEB??<>@GKSSMFGDBCCDECMMMLJHIMJLQSIRRJJJKGGJGE<99:8+++++B>=...34FJHFHIDHPJS?>>=4422+'&&'-((((((()+;<?@FSHFFJNLKKKNLHIMKKNSPJMSKJPIKKSKJMRMNJSJJHSPMIIKKLMKSMHQNGJKNKSSOKKSMRSSRJJLSSRLOSSMPJKSJGSJPMSRJMSSKKIJSSSHFGFGMSJLMJKKKSNOMNPNSSLSKJLNPRKOMJSKIIJRNSLRSNLNKGSRSILMLSNSOMRIIPLIILPLSLKNJSSSSSKOSSNJMPSHGD>EESKSLSMSLLJMLKNCFB5==>IGHHHLSSPLSKMPIJMK877764:8?@@FFGJNKIGHJJOLIHK?>>>>EKMLIJOPMKSMLSLOMRSSNPJNSNNKLOSOKNJKINMIMLOKJSSPJDFGFHKH>>HJFMQONKMORLSPLJHIIHHSJONHSPSLSSMKOJLRSIOMSKINLFFHHIQMHSJSOIOMNSKNSJLINMLQQQSKISSNNILLSRSSJHHJSSDESROJMLKKJMGRSMJLJKMHJKKMHJINKKJOJLMJSJRSPKHNJMHKABBBCIKGFHGFKSSKIISKOIPHGEFDIHHLKJQLJINHHH
@474_45CNXP_1
ATGCTAGCAACAACTGGAAAGTATGGGTCTAGCTTATTGATACGTTACCGAAAACCTCATTTGAATAAATTTGGAATACATTTTATTTTTTTTATTGACAAGTACTCGTACTCAAAAAAGTTAAAAATTTTTTATTTATATATTTTTTTTGAGTACGCGTTCTTTGGACCTGGTGTATCTTGTCTTTACCATGAATGATTTTCCTTGGTTAACAATAATTGTTGTTTTTCCAATATCTGCTGGTTCATTAATGTTATTTCTCCCGCATAGGGGAAATAAAGTCAATAAAATGGTATACTATATGCATTTGCATCTTAGAACTTCTTCTAACGACCTACGCTTTTTGTTATAATTTTAAAATGGACGATCCATTAATTCAACTGTCCGAAGATTATAAATGGATCGATTTTTTTGATTTTTACTGGAGAATGGGAATAGATGGACTTTCTATAGGAACTATTTTACTGACGGGATTTATTACTACTTTAGCCACTTTAGCGGCTTTTCCAGTTACTCGGGATTCCCGATTTTTTCATTTCCTGATGTTAGCAATGTACAGCGGTCAAATAGGATTATTTTCTTCTCGGGATCTTCTACTTTTTTTCATCATGTGGGAATTAGAATTAATTCCCGTTTATCTACTTTTATCCATGTGGGGTGGAAAGAAACGTCTGTATTCGGCTACAAAATTTATTTTGTACACGGCAGGAAGTTCTATTTTTTTATTAATAGGAGTTTTAGGTATAAGTTTATATGGTTCGAACGAACCAACATTAAATTTAGAACTCTTAGCTAATAAATCCTATCCTGTTACACTTGAAATACTATTTTATATTGGATTTCTTATTGCTTTTGCCGTCAAATCACCGATTATACCTTTACATACTTGGTTACCTGACACCCACGGTGAGGCACATTACAGTACCTGTATGCTTCTCGCTGGAATCTTACTAAAAATGGGAGCCTATGGGTTGGTTCGAATCAATATGGAATTATTACCCCACGCTCATTCTATGTTTTCTCCTTGGTTGTTGGTAGTCGGTACAATCCAAATAATTTATGCAGCTTTAACATCTCTCGGTCAACGTAATTTAAAAAAGAGAATAGCCTATTCTTCTGTATCTCATATGGGTTTTATAATTATAGGTATTAGTTCTATAACGGATCCTGGACTTAATGGAGCTATTTTACAAATAATTTCTCATGGATTTATTGGCGCTGCACTTTTTTTCTTGGCAGGAACGAGTTATGATAGAATTAGGCTTGTTTATCTTGATGAAATGGGTGGAATGGCTATCTCCATTCCAAAAATATTTACAATGTTCACTATTTTATCGATGGCTTCCCTTGCATTGCCA
+
KHLLHSRIMLSJMKI/.-+++-*+-,,//00//8;99=?BLLKHIGIHKLNKNLIKRIJMOONMMKIIHQMMNEPKLOIKJKSIHKBKSSSSSPHMJGPGJFGILNIIHFFHLDFJISKOQSLIQLJSFSQSSONMOJSMKLGFDCKJSMRNRIIM=<<<<<<;:77;SLSJRSSLONQNSSMQPJKNSOMJIJLSNKJMSNMFKSLKSOLSLSLSNSJOSILKIEAJ@EICCHIQQRSSK>>>>>KKIHGNHKSIJMMMPPJOPIJSKIGKGISNKDKJDFAB?A9986242210/++*+-34>22222GNKIHF@ABHMHKMLNNLJIGGJHIRKSSKMJNLSKKSIIKKILRMKMSKQKSKHEEDEFSNMHEFHJMHMLKJHJFEHILSNSSKMSLJKLSLLHJGIMSSSSNG>MOSNHGGFSNJLGIKKNLJHIGJINLKIJRKSNJIKHJRINKKJSSSJGIHHGFDCFJKMPOLKSLGMSJJNOMPGISLACIHHEFNKMKMGKKHECD9'&&'++++3****+=<HHCEGKHIIHJKHHHIFFFEIKGGHEEDDDEFGFHFEDDFEHGHLLKKJIAA====>GEFKKHEFCBDISSSNIGFGEFGGGHGIIHIKMGGHKHQSKGIFFGGABA@BCBFHNKSGPHIEFFDDCCBBSLFLPSRSPSNNKJLPLLNRSQJSHSNRQSSNHGGGHSSIGPEBBBCJSSLSMJMJOGMSSSSLINNLJGHCCEGAD=9ABHJJIHHJPKPNJNHOSRRKKSSIJLQJIMSSKSKSLOSNKILMHFEL43335LNIOSOSNSSKNKJSOPROLLSSQLSMPPNSRRJSKSKGGEHLMLJRSMJRLFGKILGLMLOJSNMMSSOSSRLSRSSSPMLISLLNSNSNLQSOSSLLSKSJMSKIOLLSISPNPSKSMSKKSMLSEFEMKHJMQJSSJSNGGNHIHD@@AGJJB*))))SNKLKPQMSKSRMJJOSSQSKNKHMIIIJJRMSSSNMSJNSLSJSSPKSSRMSSLLNJKJKLMSSMPJMSLLOSSSJSLMSRSSMMIICGFFFKRSLPNMNJJMJSMPSSSMSMRNSSLRJSPKMSSNMMILSKKSMMJJSKSSSSRSOMONSLMKKSQLSOMMSMIOPOLSKKSJJPLPSRSLNLMMORSHSORKOKSSRRPSNLMSSSPSMNPPPSKKORPNNOKMMKSSSKSSPSSOKSSOSQSOIMJSMKSSMSSNOPQSRNMNNJKGFSSP99I,,JJNSPKOHFEHHHKJLJKINIIKJNHMKQGSNNMIOQSPRLKOMPRMSPSNJCCDHPIOLSHINSMISNLSSQSRIRECB>99999=HJJJLKINLSHLMQJHOSKQJJIKKKLQINHFJLL
@475_45CNXP_1
ATGCTAGCTTTTTGGCCTAATTCTTCTTCTGATGATCGATTTAACCTCTGATCAAAAAGATATACCTTGGTTATATTTCATCTCTTCAACAAGTTTCGTAATGAGCATAACGGCCCTATTGTTCCGATGGAGAGAAGAACCTATGATTAGCTTTTCAGGAAATTTCCAAACGAACAATTTCAACGAAATCTTTCAATTTCTTATTTTACTATGTTCAACTCTCTGTATTCCTCTATCCGTAGAGTACATTGAATGTACAGAAATGGCTATAACAGAGTTTCTGTTACTCATATTAACAGCTACTCTAGGAGGAATGTTTTTATGTGGTGCTAACGATTTAATAACTATCTTTGTAGCTCTAGAATGTTTCAGTTTATGCTCCTACCTATTATCTGGATATACCAAGAAAGATATA
+
JGOOSMSJOLKSSIKNPQJKPQMLKMMSPJSKSPNMILJSJSQKPOHSHJGIAGMLSNPJSMSJMPSSRPRSOKSSQRNRSLIMOSPMOSLKMSKMJJJLNJJPLKLNQSMOKMKSJMSLLLLOOLOSJSFOQJSSONLSMLNSMNQILMSHSSONJSIMMKOJKNKKKSHEIKSPJLJKPSSJKMLKSLQOMBBCFESSSSRSRMKSISKKLMNFGSNQLSOSSSQSSLMSLLRJSKNSLSSILMOJOQKKHHJISSRKLPSKMSJSKKJMLJIKKJIOOJO@@?*))))GFIFGMGFFFCDC43334<=76656B610.)))=FFIJHJILHHHIFMSLMIKHLPSMSMJRLLSOLSSSKGRLJKLOSKSMSSMLKJIQSILLLOOLSKHJIBBBILSLKKIH>::::KJIPM
@476_45CNXP_1
GGCAATGCAAGGGAAGCCATCGATAAAATAGTGAACATTGTAAATATTTTTGGAATGGAGATAGCCATTCCATTCATCAAGATAAACAAGCCTAATTCTATCATAACTCGTTCCTGCCAAGAAAAAAAGTGCAGCGCCAATAAATCCATGAGAAATTATTTGTAAAATAGCTCCATTAAGTCCAGGATCCGTTATAGAACTAATACCTATAATTATAAAACCCATATGAGATACAGAAGAATAGGCTATTCTCTTTTTTAAATTACGTTGACCGAGAGATGTTAAAGCTGCATAAATTATTTGGATTGTACCGACTACCAACAACCAAGGAGAAAACATAGAATGAGCGTGGGGTAATAATTCCATATTGATTCGAACCAACCCATAGGCTCCCATTTTTAATAAGATTCCAGCGAGAAGCATACAGGTACTGTAATGTGCCTCACCGTGGGTGTCAGGTAACCAAGTATGTAAAGGTATAATCGGTAATTTGACGGCAAAAGCAATAAGAAATCCAATATAAAATAGTATTTCAAGTGTAACAGGATAGGATTTATTAGCTAAGAGTTCTAAATTTAATGTTGGTTCGTTCGAACCATATAAACTTATACCTAAAACTCCTATTAATAAAAAAATAGAACTTCCTGCCGTGTACAAAATAAATTTTGTAGCCGAATACAGACGTTTCTTTCCACCCCACATGGATAAAAGTAGATAAACGGGAATTAATTCTAATTCCCACATGATGAAAAAAAGTCTGAAGATCCCGAGAAGAAAATAATCCTATTTGACCGCTGTACATTGCTAACATCAGGAAATGAAAAAATCGGGAATCCCGAGTAACTGGAAAAGCCGCTAAAGTGGCTAAAGTAGTAATAAATCCCGTCAGTAAAATAGTTCCTATAGAAAGTCCATCTATTCCCATTCTCCAGTAAAAATCAAAAAAATCGATCCATTTATAATCTTCGGACAGTTGAATTAATGGATCGTCCATTTTAAAATTATAACAAAAAGCGTAGGTCGTTAGAAGAAGTTCTAAGATGCAAATGCATATAGTATACCATTTATTGACTTTATTTCCCCTATGCGGGAGAAATAACATTAATGAACCAGCAGATATTGGAAAAACAACAATTATTGTTAACCAAGGAAAATCATTCGTGGTAAAGACAAGATACACCAGGTCCAAAGAACGCGTACTCAAAAAAAATATATAAATAAAAAATTTTTAACTTTTTTGAGTACGAGTACTTGTCAATAAAAAAAATAAAATGTATTTACAATTTATTCAAATGAGGTTTTCGGTAACGTATCAATAAGCTAGACCCATACTTCGAGTTGTTATAATTTTAAAATGGACATATCATTAATTCAACTGTCCGAAGATTATAAATGGATCGATTTTTTTGATTTTTACTGGAGAATGGGAATGATGTCTATAGGAACTATTTTACTGACAGGATTTATTACTACTTTAGCCACTTTAGCGGCTTTTGGGATTCCCCAATTTTTTCATTTTCCTGATGTTAGCAATGTACGGCGTCGATGGATTATTTTCTTCTCAGGGATCTTCTACTTTTTTCATCATGTGGGAATTAGAATTAATTCCCGTTTATCTACTTTTATCCATGTGGGGTGGAAAGAAACGTCTGTTATTCGGCTACGAAATTTATTTTGTACACGGCAGGAAGTTCTATTTTTTTATTAATAGGAGTTTTAGGTATAAGTTTATATGGTTAAACGAACCAACATTAAATTTAGAACTCTTAGCTAATAAATCCTATCCTGTTTACACTTGAAATACTATTTTATATTGGATTTCTTGTTGCTTTTGCCGTGAGAAATTACCGGATTTTTCGTTCTTGACACCCACGGTGAGGCACATTACAGTACCTGTATGCTTCTCGCTGGAATCTTATTAAAAATGGGAGCCTATGGTCGGTTCGATCAATATGGAAAACTTCACGCGGTTCTCGTTTTCTCCTTGGTTTGTGGTCAAACCAAAGATAGCTTAAGTCTCTCGGTCAACGTAATTTAAAAAAGAACTATGTTGTACTATGGGTTTTATAATTATGGTATTAGTTGTATAACGGTTCTTGGACTTAATGGAGCTATTTTTCATTTCTCATGGATTTATTGGCGCTGCACTTTTTTTCTTCGAGCAGAAACAGTTGTTGTTTATCTTGATGAAATGGGTGATCGCTATCTCCATTCCAAAAATCTGGTTCACTATTTTTATCGATGGCTTCCCTTGCATTGCCA
+
MSIRRSJNKJPNSLQLKLKOHOLLHMSNJSQSNPPNPSQKSNSSSJIIISPBAAAFSROLOMMNSSMSPID=////0@AAABEAILLOMSLLKIOJLNSLOSNPLSKSAAA@ASNOPPKMDC>8IFHLGFEFFSSKSINSKLSSSNOLSSSKNLSKSLNSROLSSNRSKSSSRQFFSOSNSKNPKNSSPIMQMLJSSSSMHIKGLRSSQKSLKPGD:43335<9:FF???@HEF:999:CDBCDLHJSNLSNOFEGDCNNSOLSSSSSSSSSMLRSMSJSSSSMHRMOSONJMLNSSSSKKLKJSNSIKQPSJKSSQSSNPSRRSMQOLKLIOOQMOLJORMSONKSQSMD>=<<:>>95555652112;==IJGFGHNKSMSPQIGNSSJCG@:;HSSSKKNKQOLSKGIFGFIHKLOKGLQMQOSKJKLMSJPPSQOOSMLNSJQQNSQSLQIKBHMGGGKJJFDBAAAB;;<MNHIHIGIILGHKMSHMNQNJSOMRSSOROHLLEAHGLLSSLKLKJLPRNSMLIMILSMNSMLLSOLJINPRLHSJKIMLQNQORSOSSQKSSJNSLQNSPSKSHLSSSKLLKSQOLMMOIRRHKSJSSKJMKNKSNLJHNKSSSKKSSJOLQLHJOSSNSPLSKOLSHHDDIGJFFHIKCIKLHNKKILSMSJKKHHHIMJKHJGGDEDEFEJI9++EFHHDCFFG88887==9.,,,,788EEAB=>=<=9923333=>@BA621/1---)'(+,8:;52-,,++,2921202435?GGGGFILIFHSSGB9999DCCDDCCDFGISOSSMISLIHGJPHKHCFFF;;;;;FGFFIIHK=<<<<CJGIISJOKMISLNKISSJIOKGJNONMPISSOSJPJJJLKIHLLJHORJLLRRKPMGDDDEJLOOMSMPRLOLSSMKLLKSLJSLLJG;;JJLKKOKE?EGKKSOPGEDGESJSLMJQKSIMMKHJGSSQLOKHGIHSSNQSJMSNJJHODAABBBRSKJNMKIKIGCDDKKIHK@<;;:;;;;EIF??SOJOJKHGGLIGICBEFHIFNOIOPPKKIKJLNLNSSPSNPMSKGLJEBJSMIMMMOLISPMOQKMKIOORMOMMIMMRIJIKILIMLKSSMIJSPSMOSIJNIJLKONRPLKOLIHIONOINHKFSOSJKMSOJSILSJEDEEHFGGGIED?98967>8FGJFIHJGKLGGEFDISSSNGHHHFFHGENQJKMHGHIGCC7???FDJ4333344;:989:==>@===<@=8IJGHFA@@BD;:10/,((()++5655:>GGAJHMHKHSMFCDCDILEFEHD@??@FFEKDCEHHKHSKJJGA;888:FGKLGGKHHFE<;<<>>:6.,((''&&'(<>??ACDDEDCE>?;;61113=??==BBBCDECBCHJKGD??:@DDDBC@====:98877541-+)'%%&')68=?@@?A?BCDCCA@?)(('*0212989962233.889:5572*+++----,&%%&()***+(''&'+49?:99:=0-><;;<8764344677997+**+++*++++++8?ACCEDDECC;52333>...../8;=6==<533334556@BDHHJ534622>?BGGFJEFGEAB65...-,+)+-----:;@??>>???@:;=><:8--++)''(4677733+++,'??>@@ABB@?AA@???@CDDGFHFCDCC>GKPKNGIGJII<<<<ABCECBBBAAA@==:543310)''&%%$#$$%&')**,-579;<<=;===>>>>>99AA>??><<;;<=98.*))(('%&(110/14455444568::A@?>;88421/..*'&%&*11313/--('&'''(4,,0+)%&&()(),22002000;@@=874334665534))))).//0579;<:;<>??>?C<<<;;<98555544778?>>..--/00/...0-,00007--,+(())*,**(&&$####$%%$$$$$$%$$$%*,01222-,--+*,&%&$""##$#$&%%$$$$%%%$$$$$$%%&(*-045687766610...-,*)((()()'&&%$$%&')*,2464322110.(&&&()))*+///.-/.*'&%$$$$&)-.../4445553)''(+&%%$$%'(+--,*+++/23546<<<;8888200/./,,,,%%%$$$%&''(%$$#$$$%%&)(,-//0267898877652-,,+,,,/***))/./2---.11))'''*)*****+,//24679::=??@=<:58??CCB@AAA
@477_45CNXP_1
AATCGCAATAATCGGGTTCATTGATATTCCTAGTATAGTAGATGCTATCACACATACAATCATACTCAATTCGATGGAATTGTTTGATCTTAAAGGGGATATTCTATAATTTCGCATGTGAGGGGTTACTTCTTGGTTTCGTCCAGTCATTAATAACTTGATTATTTTTAGATAATAGTAGATAGAAAGAACGCTCGTAAGGAGTCCTATTGAAACCAAGAAATATAGGCCTGCCTGCCATCCACACCAGAATAAATAGAGTTTTCCAAAAAAACCTGCTAGTGGAGGAAGACCTCCTAGGGATAAGAGACATAGAGCTAAAGAGAGAGCCAAAAAAGGATCTTTTGTGTATAATCCTGCATAATCTCGAATGTTATCAGTTCCGGTACGTAGACCAAATAATATAATGCAAGCAAAAGTTCCTAGATTCATGGCGATATAGAACAGCATATAAGTTATCATGCTCGCATATCCACCATTTGAGTCTCCAACAATTATTCCAATAATTACATATCCGATTTGACCTATGGACGAATATGCAAGCATACGTTTCATGCTTGTTTGAGTAATAGCAATGAGATTCCCGAATATCATGCTAAGAATAGCTAGGATTTCCAGAAGAAGAATTAGGCCAAAAACGATCGTAA
+
JIHQSSMROINKLHSKSKKGNLNQKLSONLJLOLSIIMJNMKJLNOJLHLMJKPSKSSSJHGECCAC?@ACEFGJKCPLMOKHKKOMKIJ7000CINKSISLPPNNMNSHKPJRNMLSSKIMSNSSC4)((()JIJFJIMHIKISRPSSSGSKSNJMNLOSPPLSOKSMKMSMPQL77766A??=EFHILNNOSLLDCCDMKLKNIOIHIKKOQNNPLPSSMMLIF@?@FHIPIIMLHEAADEISGFGJHHNIONJIQLIHIJSMHA9:CBRSSLNSSSJKPHOLQSMKDGFFBGFEHMKKLMSEB@@ANSKSEBBBAKCEBBFNLGHKJHLNHFSSLJMSKSSSSKSHCCNMSJOLSNIRGSSSISFGESMKMRMKISMLRKRSNLJIKJKIEEEEESSNSPSSSJISSSLONKSKLLPKPKSISQOMSLNISSKNROLHHIJLSLSKJSPSLSMIOKSSLKSMSNROQMJRQPSLSSSQSLSSSQOMJPJNMSSRMOSOJJPJSLIISMIKHKOSIOLNJMLJSNOHHJLIMSSMSLKNKSSLKKQJNKSSSSOMSMMSMSOJMSMSQSSMPMNKLJJIHIHKJMIKRSPMPJHI>==8877788,,,-?DC9>==>FBDGFDECCCCDDD;:9;KIGFHDDECC
@478_45CNXP_1
GGCAATGCAAGGGAAGCCATCGATAAAATAGTGAACATTGTAAATATTTTTGGAATGGAGATAGCCATTCCACCCATTTCATCAAGATAAACAAGCCTAATTCTATCATAACTCGTTCCTGCCAAGAAAAAAGTGCAGCGCCAATAAATCCATGAGAAATTATTTGTAAAATAGCTCCATTAAGTCCAGGATCCGTTATAGAACTAATACCTATAATTATAAAACCCATATGAGATACAGAAGAATAGGCTATTCTCTTTTTTAAATTACGTTGACCGAGAGATGTTAAAGCTGCATAAATTATTTGGATTGTACCGACTACCAACAACCAAGGAGAAAACATAGAATGAGCGTGGGGTAATAATTCCATATTGATTCGAACCAACCCATAGGCTCCCATTTTTAATAAGATTCCAGCGAGAAGCATACAGGTACTGTAATGTGCCTCACCGTGGGTGTCAGGTAACCAAGTATGTAAAGGTATAATCGGTAATTTGACGGCAAAAGCAATAAGAAATCCAATATAAAATAGTATTTCAAGTGTAACAGGATAGGATTTATTAGCTAAGAGTTCTAAATTTAATGTTGGTTCGTTCGAACCATATAAACTTATACCTAAAACTCCTATTAATAAAAAAATAGAACTTCCTGCCGTGTACAAAATAAATTTTGTAGCCGAATACAGACGTTTCTTTCCGCCATGGATAAAAGTAGATAAACGGGAATTAATTCTAATTCCCACATGATGAAAAAAAGTAGAAGATCCCGAGAAGAAAATAATCCTATTTGACCGCTGTACATTGCTAACATCAGGAAATGAAAAAATCGGGAATCCCGAGTAACTGGAAAAGCCGCTAAAGTGGCTAAAGTAGTAATAAATCCCGTCAGTAAAATAGTTCCTATAGAAAGTCCATCTATTCCCATTCTCCAGTAAAAATCAAAAAAATCGATCCATTTATAATCTTCGGACAGTTGAATTAATGGATCGTCCATTTTAAAATTATAACAAAAAGCGTAGGTCGTTAGAAGAAGTTCTAAGATGCAAATGCATATAGTATACCATTTATTGACTTTATTTCCCCTATGCGGGAGAAATAACATTAATGAACCAGCAGATATTGGAAAAACAACAATTATTGTTAACCAAGGAAAATCATTCATGGTAAAGACAAGATACACCAGGTCCAAAGAACGCGTACTCAAAAAAAATATATAAATAAAAAATTTTTAACTTTTTTGAGTACGAGTACTTGTCAATAAAAAAAATAAAATGTATTCCAAATTTATTCAAATGAGGTTTTCGGTAACGTATCAATAAGCTAGACCCATACTTCGAGTTG
+
NQJPQMLQSNSKSOSMSSPSSJJNHLBMSNSLKOOSQSSLHSMLKOIJLJKLHMMIGJHJLPIGSOQLORSEJKKJLNQHDJDFHPJSKLSKIJJHNPHMSMSSMSQMKLSSSSKSSKROSSLISSSBQKSSLSKSKMMIIJMPINRSSSKRSNLLMSRPSOSSSROLSSQMLSMSNLMMJLSPSSSMSRRSOQKOLSMHJJLNSNSJPSKQPSSSSNLINMMMJSQJSPOPOQMLPSNSOSQSSMKPISKJJNOMPLE?=<HEHHIIOKLIMJMRLMKJLJKLLKKOSQJKJHRGIRSRONQPSOLSSSNLISOKNSSMKJQMKROOMMMLQMSMLSSSKPNMNRLRLSSKJLLNSLHLHLJNSORNPJNSSNFOONLMLJSKILKJKSLLSSPKINGEJQSSQQMJLPKMLIJ77JLISQKNPMSRIMLJKIMSHMNSSKSLONJJLPLNMLHGIRLLKSSJOPSKMPHMLJKIMJKMPKHKJJMKLJIJHHGIFSJFEEFHJSMKILLSPSIQNSJIHKPKHGGGHHJHGIJIOKKSJKIGJKSGHGGIGKIHHJSMIOLILJFHKPLSJNRKSKLJJIIIMMIIPIFECDEENRKLOCC>:.)(((>=>@LHMGJJHSOLNOMSNLKSGIKINKINMIJKIELLKHFKHKRKHJSHGMKNJNQJMSNPLMKKOJJHLNKF;99456779970,()++.67=>>LJKJMPNNSLJOSSNNRHJQSNMLMHILIJQNQLJLSMNKHFBGFSSMMKGGIJINHLSMGNPMLJPLRSMKPMKPJKSSOLKSIRIMMJNJNKMOSOMKSHIGHHLIIILKGLJQKILJHIJIJIGSA====>AA@DGGSNSSPHLOJINMSSMNKSNSRPNJSKLJMLNRNMLJQSSOJSLJRNKJJHMMISSSJQKKMKSQNNJORQJSPSPMNSQSMOLLRIIJLSIE@CDCLSSSRKJNLLKLMMNSNOLJHJDGHKSRKSOJIMJLJSMDCCCCBBBBEEBDNKLIKNMKKNOJJKNSQMLMKIJJMJKIKJSNQMLSQSMNMNJRMIKRSLKJMSRGMLLKJHGLOLLIJSKSSJKHFLI@?>>887536ACMMSOJLLJMQLMLSJPKJHHKSKKKSMPIMOLLLLLKKINOPOGJJJJHNSLLRSIOJSJSJJIPSJPKKKMGGIHFHNLIJJMMIJIIIHLMKHIGKMIHGFFHKHIIEEDFFDCCEGLSSLNGJKHHKLIFGLKKHHGJGKGEEDCGRKNOIGKGFDECCCCDHHOSPKJGEEDJSSRJFGFIMIHJJGHEHFGGJMIMLJKIJHIIEEDEHKJECCCDMGJHIEEEDCCCBDCAAA@CDDDHEF;211100
@479_45CNXP_1
GGCAATGCAAGGGAAGCCATCGATAAAATAGTGAACATTGTAAATATTTTTGGAATGGAGATAGCCATTCCACCCATTTCATCAAGATAAACAAGCCTAATTCTATCATAACTCGTTCCTGCCAAGAAAAAAAGTGCAGCGCCAATAAATCCATGAGAAATTATTTGTAAAATAGCTCCATTAAGTCCAGGATCCGTTATAGAACTAATACCTATAATTATAAAACCCATATGAGATACAGAAGAATAGGCTATTCTCTTTTTTAAATTACGTTGACCGAGAGATGTTAAAGCTGCATAAATTATTTGGATTGTACCGACTACCAACAACCAAGGAGAAAACATAGAATGAGCGTGGGGTAATAATTCCATATTGATTCGAACCAACCCATAGGCTCCCATTTTTAATAAGATTCCAGCGAGAAGCATACAGGTACTGTAATGTGCCTCACCGTGGGTGTCAGGTAACCAAGTATGTAAAGGTATAATCGGTAATTTGACGGCAAAAGCAATAAGAAATCCAATATAAAATAGTATTTCAAGTGTAACAGGATAGGATTTATTAGCTAAGAGTTCTAAATTTAATGTTGGTTCGTTCGAACCATATAAACTTATACCTAAAACTCCTATTAATAAAAAAATAGAACTTCCTGCCGTGTACAAAATAAATTTTGTAGCCGAATACAGACGTTTCTTTCCACCCCACATGGATAAAAGTAGATAAACGGGAATTAATTCTAATTCCCACATGATGAAAAAAAGTAGAAGATCCCGAGAAGAAAATAATCCTATTTGACCGCTGTACATTGCTAACATCAGGAAATGAAAAAATCGGGAATCCCGAGTAACTGGAAAAGCCGCTAAAGTGGCTAAAGTAGTAATAAATCCCGTCAGTAAAATAGTTCCTATAGAAAGTCCATCTATTCCCATTCTCCAGTAAAAATCAAAAAAATCGATCCATTTATAATCTTCGGACAGTTGAATTAATGGATCGTCCATTTTAAAATTATAACAAAAAGCGTAGGTCGTTAGAAGAAGTTCTAAGATGCAAATGCATATAGTATACCATTTATTGACTTTATTTCCCCTATGCGGGAGAAATAACATTAATGAACCAGCAGATATTGGAAAAACAACAATTATTGTTAACCAAGGAAAATCATTCATGGTAAAGACAAGATACACCAGGTCCAAAGAACGCGTACTCAAAAAAAATATATAAATAAAAAATTTTTAACTTTTTTGAGTACGAGTACTTGAGAATAAAAAAAATAAAATGTATTCCAAATTTATTCAAATGAGGTTTTCGGTAACGTATCAATAAGCTAGACCCATACTTCGAGTTGTTTACGTACGA
+
OLKMNSHMMLSRKSSMSSNKMNMNSMENSOQSSSMPMSSNLJIPIJLEGLLPMKLSOOKNSSKSQSQSSSPPRSKMLMSLLKKOSRSSSMRRRMSOLMLKSNNLNSSNSLOKOKSISSNPKSJI:998@GMSLJNLOKSRMSKSLSNQLMSMNLLRQONSMRMOPSSRKNSQQOSISSSNSMNNSQNSSSSLRQPKSLISOHOJIMNSSMNSSOSKSSOKOKRSNORPMOLSHRSMPSSJOLQSJLOLHMPIKHIRLIHS>=<LNSOOLOMOSOQMPLHNISJONRLMQNKQOJMKOSLRMMLFSOSLLMSLOSSNSIRSNIIMKSOSQKNGNQNPQNNOORMSMSKQSSMKMMSOONKJNQSSKLSOLOSMSLSSSSNPSMSJSPJOLNOJSPNQRSMJMHKSSMSRKOMSSNNSOMMPKORLMONSMJLMQPLOSRSMSMLRKOLKNLKQMSLIMMSIMLKPKQSPMOSMNMNNQKPMSNLGFEEEHHGGGDQGEEFEFEFFKSPSNFFHHFHGIIHKMIHKSJKJKMJLSHHKGIKKJFFFEDEDEIHJGHJHHHHKMQMNKFGILFFGEFJNMJNOSLMJSNNIMLPLIEIOJPSRKLJMMJNNOKIJJJGIIJGGSKJJLNJMINJSLOISOSSMNLHKSFDEEDJKMOKKJIJMIGGMLJKROMSSLJLMKLKONNMRSPSKLPHMQLMFCGCBOJKGMJKKHHIDSJNQLLKIJMNSKMQLSJSOOPPMLKHJHSSROJMKGOKS@?=??OSSSJHJGNJORKKHBGHJSNLOSOIOSILLLINJMMNSIKKPKSLRKIQRHNKIOMSNSKLLSPIGFEKKSKNJIGJINSOSG;HIHJSJSSLILSSQSQNSONSOKPISLMJKMMKLIIHSIPPLMMMLKSHJIHGJHINIMSKSKSLLKKNLJMLLSSSJLQJSEEKAFQONPQIOMPGEOLKOHHMPSSSSIKHSMPRKNKMPLSJJKL22DFHMKSJLSKKSSSOKPLHOSMJMKMGLJIPJJPOKSLIMIFKSOONMSKILLOKNKOJMSSMKPQSOLKSPMQNILMKKKOSSSJNLSISKHSSOSMRLNLSHIJNKSSKJOMJCHKFIJNOLOKMQMKSOLLSQLMJNIJJLLIMLKKJSLKOLILSSSSQHJJINKSKONLKOJSMSKKJKMSNSSMCKLSJJJNKJSKRIHJKKIGIJOINIIIIFEKIIKKHGFFFDHGGGGKNSSSNGGLHKMJKMILKKJMIJQKKCBAB@NSSMSKHIGA@?>4/.+(&'))()186>GHIICFELSHJGIMHIGIGLKSJIGHJJNKJGHFGHPPOECDCEGHIIJHHLMLJSHLSIHKGIGIFMGIIFGGEJIILSKNIIJFFE
@480_45CNXP_1
TACGATCGTTTTTGGCCTAATTCTTCTTCTGATGATCGATTTAACCTCTGATCAAAAAGATATACCTTGGTTATATTTCATCTCTTCAACAAGTTTCGTAATGAGCATAACGGCCCTATTGTTCCGATGGAGAGAAGAACCTATGATTAGCTTTTCAGGAAATTTCCAAACGAACAATTTCAACGAAATCTTTCAATTTCTTATTTTACTATGTTCAACTCTCTGTATTCCTCTATCCGTAGAGTACATTGAATGTACAGAAATGGCTATAACAGAGTTTCTGTTATTCATATTAACAGCTACTCTAGGAGGAATGTTTTTATGTGGTGCTAACGATTTAATAACTATCTTTGTAGCTCTAGAATGTTTCAGTTTATGCTCCTACCTATTATCTGGATATACCAAGAAAGATATACGATCTAATGAGGCTACTATGAAATATTTACTCATGGGTGGGGCAAGCTCTTCTATTCTGGTTTATGGTTTCTCTTGGCTATATGGTTCATCCGGGGGAGAGATTGAGCTTCAAGAAATAGTGAATGGTCTTATCAATACACAAATGTATAACTCCCCAGGAATTTCAATTGCGCTTATATTCATCACTGTAGGAATTGGGTTCAAGCTTTCCCTAGCCCCTTTTCATCAATGGACTCCTGACGTATACGAAGGATCTCCCACTCCAGTCGTTGCTTTTCTTTCTGTTACTTCGAAAGTAGCTGCTTTAGCTTTAGCCACTCGAATTTTCGATATTCCTTTTTATTTCTTATCAAATGAATGGCATCTTCTTCTGGAAATCCTAGCTATTCTTAGCATGATATTCGGAGATCTCATTGCTATTACTCAAACAAGCATGAAACGTATGCTTGCATATTCGTCCATAGGTCAAATCGGATATGTAATTATTGGAATAATTGTTGGAGACTCAAATGGTGGATATGCGAGCATGATAACTTATATGCTGTTCTATATCGCCATGAATCTAGGAACTTTTGCTTGCATTATATTATTTGGTCTACGTACCGGAACTGATAACATTCGAGATTATGCAGGATTATACACAAAAGATCCTTTTTTGGCTCTCTCTTTAGCTCTATGTCTCTTATCCCTAGGAGGTCTTCCTCCACTAGCAGGTTTTTTTGGAAAACTCTATTTATTCTGGTGTGGATGGCAGGCAGGCCTATATTTCTTGGTTTCAATAGGACTCCTTACGAGCGTTCTTTCTATCTACTATTATCTAAAAATAATCAAGTTATTAATGACTGGACGAAACCAAGAAATAACCCCTCACATGCGAAATTATAGAATATCCCCTTTAAGATCAAACAATTCCATCGAATTGAGTATGATTGTATGTGTGATAGCATCTACTATACTAGGAATATCAATGAACCCGATTATTGCGATTA
+
FEGGMJHECDDDKBAAABGIHIIHNJMLNKGFHLNJLHGK?>>>>MMKIKKRJLEHHKKLKIHJJSQNJJSMSMISKSMOLJLLIKMLHMJHHLIKIKIIJQKIKKIPJOSOLSLKSKJOSKSLIMQKSILSLPLOIOPMLPNSMLILLKIGKQSIDFEGIILLSRSSJLIHKIJIOKKOPIIJGJOOJQSOSKJMIPSNSLLSJJOSSMSJSHLHLIJNQSJSLSQMKRKSSSJSNSJMNMPMIINSLNHSONPSLSMK;8LLMKKFKOKJHKFHFGHSJSJQIKIMLISJHIGFGILKMHSMQNIIJKJMIMNKOMJSSPSQSORMKOSQKHHNGIGHFGKNINLJMNHJISKSSSLPLIJIJILSSKSSMLSKLONJQPIPOLHMJSONQKLLHQNNSMHEC??<:565530-++++-)))DGFGHHHJJKPGHSIHKPOSKJSHKHFOIKKJLJHJSJIIINJLHIGIJJSJKPJNJJMGKJKSSMSSNSMSSKOGHGFGCB@@/./...-+)(('&&&&8:788>BGJOHKLFGFIFGHHIGGJKQKSHSINHGSNOMKMIGFKDLI:.EHSLMQSMLSMSNSKLRIAAOSSIKRSOGKLHILFHISJHKHLJJHJFJEF=3BA6EDELLMGGGA>CSKGHHHKJEFFEDHHFEDEEHLIGRJMMQQPMSKDFLOJLHGGEGHFOJKHKKKJIDKNKJGKPOIMKJJSLKJJMSSJID=ACGFE@EEMJSSIQJOISS?=DEFFSOHMLJGMOKQLQPLKNPRGMHSIMKSLSSOMGJORSHDDFIOSSOSPISNSSIMSONSEEJIKLJKPSNJIA--,---FEESJAAAABNIJQQSMLSIIHLHLKPMQLPIJSQSSJKKJGMIMLQNMJSLHSIOKIMPLGSRLKLSLLKNOLSSNLNJNKNSJHFGFEOKOIJIISPSJIHIIOLIJLJIIIJIJLPGMISONNSMSMQPKPSOMOIMLKHGDEHCLJIISIHFKHHJ?SSNSILNLONQJPMSMKIOLQMLNMJJGJGGGIHLMMLOSNNPJKSRMQJSMSQMLPPIKOLRJJIMKKLGGKSSQSJSLGJJGJABBBHGIIGS;4444LNSJGILJMSSOLSISJSFGGLSJIJQPSMMNSLSQMNJOLA@?9@LOJIFIKSPJN@@?BBJMSJABAAALMPLMIJLSMSKLPNQOONMOKCBCCCSPPQKLOMKNJOIKMSKSIJMOEEDF<=<<ADHAHRKHNKOMMRPRPMMGLKSSQOMSSPIMJPLKLRJMIOSNLKOGDBCCEKKJMKJMHJQKKKPLNQKJKJSNSSPKSOSLMOLKOLMQHJIMSEHOLSSJHJJIIKSLNILFEEHFIIKGFGGEIPJLJKLJJJJKHJHFLMJQSMLJJKHHFHGGHGGLMRJSKDDCCBDDCDEKJIMEDEBCE
@481_45CNXP_1
AATCGCAATAATCGGGTTCATTGATATTCCTAGTATAGTAGATGCTATCACACATACAATCATACTCAATTCGATGGAATTGTTTGATCTTAAAGGGGATATTCTATAATTTCGCATGTGAGGGGTTATTTCTTGGTTTCGTCCAGTCATTAATAACTTGATTATTTTTAGATAATAGTAGATAGAAAGAACGCTCGTAAGGAGTCCTATTGAAACCAAGAAATATAGGCCTGCCTGCCATCCACACCAGAATAAATAGAGTTTTCCAAAAAAACCTGCTAGTGGAGGAAGACCTCCTAGGGATAAGAGACATAGAGCTAAAGAGAGAGCCAAAAAAGGATCTTTTGTGTATAATCCTGCATAATCTCGAATGTTATCAGTTCCGGTACGTAGACCAAATAATATAATGCAAGCAAAAGTTCCTAGATTCATGGCGATATAGAACAGCATATAAGTTATCATGCTCGCATATCCACCATTTGAGTCTCCAACAATTATTCCAATAATTACATATCCGATTTGACCTATGGACGAATATGCAAGCATACGTTTCATGCTTGTTTGAGTAATAGCAATGAGATTCCCGAATATCATGCTAAGAATAGCTAGGATTTCCAGAAGAAGATGCCATTCATTTGATAAGAAATAAAAAGGAATATCGAAAATTCGAGTGGCTAAAGCTAAAGCAGCTACTTTCGAAGTAACAGAAAGAAAAGCAACGACTGGAGTGGGAGATCCTTCGTATACGTCAGGAGTCCATTGATGAAAGGGGCTAGGGAAAGCTTGAACCCAATTCCTACAGTGATGAATATAAGCGCAATTGAAATTCCTGGGGAGTTATACATTTGTGTATTGATAAGACCATTCACTATTTCTTGAAGCTCAATCTCTCCCCCGGATGAACCATATAGCCAAGAGAAACCATAAACCAGAATAGAAGAGCTTGCCCCACCCATGAGTAAATATTTCATAGTAGCCTCATTAGATCGTATATCTTTCTTGGTATATCCAGATAATAGGTAGGAGCATAAACTGAAACATTCTAGAGCTACAAAGATAGTTATTAAATCGTTAGCACCACATAAAAACATTCCTCCTAGAGTAGCTGTTAATATGAATAACAGAAACTCTGTTATAGCCATTTCTGTACATTCAATGTACTCTACGGATAGAGGAATACAGAGAGTTGAACATAGTAAAATAAGAAATTGAAAGATTTCGTTGAAATTGTTCGTTTGGAAATTTCCTGAAAAGCTAATCATAGGTTCTTCTCTCCATCGGAACAATAGGGCCGTTATGCTCATTACGAAACTTGTTGAAGAGATGAAATATAACCAAGGTATATCTTTTTGATCAGAGGTTAAATCGATCATCAGAAGAAGAATTAGGCCAAAAATACGTACGA
+
BEFFEDEEFEKJHCA>CCHHIHIHIHILJIMGEGFEFGEEDACCCBECEEDDEGGFFEEFDCEDAAB@@CDFEFEDCFEFEFHKLILGDB:767?FIDECCEGEEDEDGGKJEDCCDGMKHECDCCDFIOSKLLGFGGIFDDCCCCDEDJHHMIHHIKHIJGGFEAGSKNLHIGGHEDDCCDCCDDEEFFFGBBBAABCCGEHFDEDCBBBBCFFFEDDDGGHHGIECCDCCCCDCDDBACB@AEDDCDDEGFDEFFECB@AADFJF@@BDJIKFC@???@BCEBBB@@CBBDBB=>=AA=====?AAAAADDA@@@ADBCCCFCC=>>==?ABFSOKB@A@AEEIGFA@@@ACCA@??>?@AACAB><;<<>CB@@BBACCC?<::::;::9:<;<=>EGHFFGFEEFBBA???@@FIEDA>>>=@ABACB@:87779;A@@A@@?>>?@CDDEBAA@ACEDAA<::::=@@>>==?AAEEDA?>?>?@BABEEEGDEB???>ADCEFBBAA@?<:::;=BA?=<==>;;955567DBAAA?>?>>>;;;;>ECA>=>=>BDCC@@@@ABB@@@@BDA@AB?;:7789>CCBA@@@ABBDEF888889BBBBDDDC@GOOLLSHPKSJLINMJMNRLNOSMPJKKOGBHIMLAA==@?BCHPMNSNLIFIIHKHJJJSOONIINJSNGIGHHJHIFHJNSLKJIKFSPLGHRJNQSHJHJJNGPSIJMKLMJJNSHJKMMIMILKMKOKSKHLIHEEEIHDDEA>AD2JSNSIHMMCBIKEEDB6556BCJHSHIQMMKKMIKSKHOLMIPKSJKHFHHSIGGJMILNLRJSPQHJNGKIKOKNKKRLNLKSHJJKISHKJIJSOSKKGHKJJMNLNPLMISKIJQLSQLED5322DHHQKIHIIQKJMSSNKNKJMSQLPOPSILNJLMSQIIIFMJLJKRKJMJIHLKIJSOSB<;;;;;<AQKRNJNLOLGJKKNMOLKJHIJIGIHGIOIPJJJSMPPSLJSJMJHMHHHLJJHMLIPQLLSQGPSIIMJKSGJPQKMLNKJJLJIIJRNIJSILOMKHNNLNPJLIJHKLIIKNJGJHJQSMNLSJJJKGEA<;874112233A??A?>:9:;;BSIILIKLILNNLHLIHSNMGQILNKKHJLGHJHKJJIQGSKQOIILOHJHKMIMIQORNQHJNKOMJIKKQMQJGJIIKOSLPMPSJLSKLSSSNLDG=DFGHPSMIMERHA;;;KGMKILLLSMKIILJLJMSHHSPLKIKGONSSNKJIJHDH12ILHLJMKLIGGMGGMGJFELNOIKSOKIIJHIIJSQJPHSJOJLIHIHFGJSKSKJIGOLJSSHHFHFD5/JHGEFELIHGFFFGDFEEEEEEFEGEEHGHGHGKKIJGECCCDGHJLSJGDEDCCC
@482_45CNXP_1
CGTACGTATTTTTGGCCTAATTCTTCTTCTGATGATCGATTTAACCTCTGATCAAAAAGATATACCTTGGTTATATTTCATCTCTTCAACAAGTTTCGTAATGAGCATAACGGCCCTATTGTTCCGATGGAGAGAAGAACCTATGATTAGCTTTTCAGGAAATTTCCAAACGAACAATTTCAACGAAATCTTTCAATTTCTTATTTTACTATGTTCAACTCTCTGTATTCCTCTATCCGTAGAGTACATTGAATGTACAGAAATGGCTATAACAGAGTTTCTGTTATTCATCTAACAGCTACTCTAGGAGGAATGTTTTTATGTGGTGCTAACGATTTAATAACTATCTTTGTAGCTCTAGAATGTTTCAGTTTATGCTCCTACCTATTATCTGGATATACCAAGAAAGATATACGATCTAATGAGGCTACTATGAAATATTTACTCATGGGTGGGGCAAGCTCTTCTATTCTGGTTTATGGTTTCTCTTGGCTATATGGTTCATCCGGGGGAGAGATTGAGCTTCAAGAAATAGTGAATGGTCTTATCAATACACAAATGTATAACTCCCCAGGAATTTCAATTGCGCTTATATTCATCACTGTAGGAATTGGGTTCAAGCTTTCCCTAGCCCCTTTTCATCAATGGACTCCTGACGTATACGAAGGATCTCCCACTCCAGTCGTTGCTTTTCTTTCTGTTACTTCGAAAGTAGCTGCTTTAGCTTTAGCCACTCGAATTTTCGATATTCCTTTTTATTTCTTATCAAATGAATGGCATCTTCTTCTGGAAATCCTAGCTATTCTTAGCATGATATTCGGGAATCTCATTGCTATTACTCAAACAAGCATGAAACGTATGCTTGCATATTCGTCCATAGGTCAAATCGGATATGTAATTATTGGAATAATTGTTGGAGACTCAAATGGTGGATATGCGAGCATGATAACTTATATGCTGTTCTATATCGCCATGAATCTAGGAACTTTTGCTTGCATTATATTATTTGGTCTACGTACCGGAACTGATAACATTCGAGATTATGCAGGATTATACACAAAAGATCCTTTTTTGGCTCTCTCTTTTTAGCTCTATGTCTCTTATCCCTAGGAGGTCTTCCTCCACTAGCAGGTTTTTTTGGAAAACTCTATTTATTCTGGTGTGGATGGCAGGCAGGCCTATATTTCTTGGTTTCAATAGGACTCCTTACGAGCGTTCTTTCTATCTACTATTATCTAAAAATAATCAAGTTATTAATGACTGGACGAAACCAAGAAATAACCCCTCACATGCGAAATTATAGAATATCCCCTTTAAGATCAAACAATTCCATCGAATTGAGTATGATTGTATGTGTGATAGCATCTACTATACTAGGAATATCAATGAACCCGATTATTGCGATTA
+
EGNJHJJMHQOSKLSNPMSINLEMMMOSNSOSSSRMGGEBFB5GLSMSRMLSID@@HMNLKQKNSMSSPOKLJSKSLSPNOJLLSMSMJOJILQPNMQJKNSLSJNKSIPSSOLMJPMNKOSOMSPOMISIIHMMRMNNSGQKINSSJPOIHSSLKIJFGSJJROMOEINOISMQNLPSSJLSMLJKOKQMGLJEEDFSHHKHKJSIJKMJPKSC>>?EEMRPSKJMSRJSSLONSKKOIMLONNJLJNSIHKRHIISIOSJLPKLSFJNJLHJJONKSSLSPOJIHE<<3''''*CMQGJLGPPJSOLSJNKSKJHNSSNLSSSLSOLJJIHIIHKIJJJJLKSOSNISNOLJRKOLLSMKSOJLOSMSSSSNQSNJLJKKMSSLNMMSLKJRSLSOJNSEBBAKIQGJKKSMJJHMLJLISMLMKIKLJSONJOSLLLLKMKJSMOIKNRSKOSSNQSOQMOSSMMNLMLSQSOSQNMOHINLJLSJNSOHISRNJSOOLFFIFGDGIHNLNNHGHI64555A999DDGHILSJSJHGEIJHJKNPRPHKHFGIHSIIQIIKJLJQBA@@1CFKMNSPKMRIPIGDFDDCG;::656788GEEDFCB@AIIGHIHHFJHLGFC:@@2IMPJSJIGJC@CKRSGSJFHISMOLLIJMGILJKOIILNSJMIPKLKHSNJSNNLKLQNQPFSSIBFHDFNSMKLPSILMJONKNLJOKSKSJIIKSRG;:::9:@667745654DHFHJPOMKHSSKJHJOMNKNLKJSNJIJMMLSLSSSLOMSNNJKJLLONSLNJKSFJIISKJSHSSPPSKQSMPENLKLSISOJNNOSLMSOJ98767??JJHKKLIJSSLOMISMJPLII?D8883223348CFIFFHLJMKIKPOLMJSMHLNLIOLOSNKKHMHNJLKPMPMPLGFHHLKJKHIMIJIIPEFFGJIHMNMIKQLSLOSSQSPJKJLPLLGJHIHMHFKKLJQMPSOMSIJJSNSSSSMKKQIKNIMNLKSKSSLMSSNSKJGJJKIMKSRISSQKSSNHSKKSNNHSSMMINGFEFIGLJFISQSMNLGKILSSSMMHQQSLIGJ<,*)*11@>>MGHKKIOMMRMSHLSDFGKHJLHNIOOSNPKLSPOQHSPN>:9IHNHIIMMMFFCDCEEMNKMSOKIPKSJJLKHSSNSMSLLKLMSMIPOMSSKSMMKQKKFFGDHBFFIMLKMKHHKIGJHSLSONJLSLIIEDDFEFKHIOKKJSLNSRLRSJSSKISIORSKIMIKJOKIJHLLPLISSQMISSPLSNQKLKSKOJIIMNKOSSJKQLJMSBISDADA3;JJLHSGIJIGSLIOISGGGNLKHGECCDDEGJIJHMJNONJMHPIIOPJKRKNKIMLHJHIHKFKHOJJJLJIIGFGGGILPQSGFEFFF
@483_45CNXP_1
GCTTTAAATCCCCAGTCGCCGTAAAACAGCGCGATCAGTTTTTCCAGCTGCTCTTCGCCAAAGCTGGCTGATTTCTTCCTTCGCCAGACTAACGAGACGCTCCAGTTCGTCGTAAACATCTTGCGAGGGAAAATCGCGGCGGATTGCTTCGCAAGCCAGGATCATGCCTTCGCACAATGGCGCTTTATTAAATTCGAAATCAGCTAACGATCTCATGACTTACCCCAGTAACGGTACTTTTGTGGTGGCGAGTTTAATGATGATGTACAGAACCACCAACGCCAGCGGGAAGGCAAAAATGCGCGCCTGCTGACTGTGCATACGACGATAATCGAGTGCAATAAAACCCAAAACGATATAAATGATAACTCCAAACAGCTTTTCAGTCAGCCACTGTGCCTGCCCGGAAAATGGCAGGATGTGCGCTTTAGCCATCAACGCAATGCCGCTTAACAATAACAGCGTATCGACAACCGGCGGCACAATGCGCGTCCAGCGAGCAAATGCCTGTGGATGCTTCTGATAACGTAGCCAGAAACGTAAGGTTAATAGCCCAACAGAAAGCGCGATACTAATAAGATGAACGCTGAGCAGTATAAAAACTTGTCATTGATAATCGCGGCCAGCATTACGCGCTCGGCCGCTATTATCAATGACAGTTTTCTGCTTAGTGTTTCATCTTATTAGTATCGCTTGTGTTCAGCAGCCTTTACATTTCTGGCTACGTTATCAGAAGCATCCACAGGCATTTGCTCGCTGGACGCATTGCACCAGTTGTCGATACGCTGAAAGCGGCATTCATGATGGCTAAAGCGCACATCCTCATTTTGCAAGCGCGCATGTCGAAAGCTGTTTTATCATTTATATCGTTTTGGGTCCGTTGCATATGCATGCTCGGCGTTGCGTCGTTGTGTACATCATAGTTAAACTCGCGCCACAAAAGTACGTTTACTCAGGTATCATCGTTAGCTGTTTCAAAATTAATGAGACTGTAT
+
ABCDA444324544CGGELLMMHIFDE<<<;:76644656::::=CDGJGFFA<6'%%%%%&)+7679:@@?>8///./46::=>::FGHDDDJLIPHHHHGHHDDEDDNDDFFFKJ=<::933121/5252..-,,,-12BBBAA?A@?88.---.2378899;BCFGEDCBDDACCHGSLSNSKNMLFIFBBA@@EDIOOMNSMJS===<<DDFLSJSOJSHMNNRNILJKNSMJOJSSRIONQQRQLHIIKHHLNPPLSJSSOSSQLLMNSSSSMKNJLKNMMPNRPOSNOSQSSSSSKNSSISSRRNQKSPPKMQOSONPSLOSLSNSRJFGGLGKLSKMJMNMSIKQMOKKNMLSNQLSLSMROMNLSOSSSMMKPPMNSOMSQLKLSLLQOLKSPMSOSPOLNINSIISNSMSSNPKMOKJPSMSSKLQKMRSJLMNPJSMJNJSSSSSMSNLMOKMJNKIG<==<=CEGJSHGKILNMSPRSINLKHHMJQJIPLQNKSHCCCDCPMLJMNGEC<<>LJRQJDCEEDJSPNJKSKJLPKSGEEEGFEFRKJJJIMSLSQKHISSIGFFFHE??ASJSL>>>====89988665?IDEEBBFOLHIGJ///++---451*))..,,/123320110,++'''''&((((-*'&&)-/'&&&&.**+-00-()0011../../,,+))*+*+,,,(&&%%%$$%$%$$$$$%$)//09987799;<;:::99999:55555====:9876645**+2673/.++)('''))))(''(./*((%$$$&''(((()%##$%&.++++..*-....-.*&%$$%')($%%%&'&&%%$######%&(00..--($%%&&&&))''$$$$&'$$%%$$#####$&&..//,)))(()))--,)('%%&&'////0//,,,+*,+*+++(&$$$%&&'../03320,++*(((%%%$$%%%$$##$$$%&&&()*)+**)-1+-1,+*)***'''
@484_45CNXP_1
ATGCTAGCTTTTTGGCCTAATTCTTCTTCTGGAAATCCTAGCTATTCTTAGCATGATATTCGGGAATCTCATTGCTATTACTCAAACAAGCATGAAACGTATGCTTGCATATTCGTCCATAGGTCAAATCGGATATGTAATTATTGGAATAATTGTTGGAGACTCAAATGGTGGATATGCGAGCATGATAACTTATATGCTGTTCTATATCGCCATGAATCTAGGAACTTTTGCTTGCATTATATTATTTGGTCTACGTACCGGAACTGATAACATTCGAGATTATGCAGGATTATACACAAAAGATCCTTTTTTTGGCTCTCTCTTTAGCTCTATGTCTCTTATCCCTAGGAGGTCTTCCTCCACTAGCAGGTTTTTTTGGAAAACTCCATTTATTCTGGTGTGGATGGCAGGCAGGCCTATATTTCTTGGTTTCAATAGGACTCCTTACGAGCGTTCTTTCTATCTACTATTATCTAAAAATAATCAAGTTATTAATGACTGGACGAAACCAAGAAATAACCCCTCACATGCGAAATTATAGAATATCCCCTTTAAGATCAAACAATTCCATCGAATTGAGTATGATTGTATGTGTGATAGCATCTACTATACCAGGAATATCAATGAACCCGATTATTGCA
+
GEGFHLOFEKDNOGGGHGBA55546:7800DEMJQSKOSOIPHLGKKSPKJLKLJLKKNSLIMPJOSJPJLHGJRMHSSLEE?==?DFFEKJSGJSJOJIIPNHHKIKIJKJNIJMKGHKIJIIGHLJLISILOLSSJMINLNOKQSOQRPONOMMSSSSMNIMMLJJGOJIGIGLJGKJJGHIGRPKILKSLSMHQJSHOOIKKSOOLNIHHFGGEGLNSOIIKIHFHGSSMIJSSJSSKMMLOKNLJKKLPKKPLPIKHJHHPSRJJKOMJRJSKKKIIJQMRIMOCHDIHJKIKKJHFFSMQMSLGKQNDAGEBBCJKRMOINPGFFIHMSPNHIISQPKMSKKSSNNSGEFIFSLPRONSQKSIKIEC<<:9<IISOHLIKPNS?E))IHJJSNSIJSJJLQLGJJIMIKKKSQSLKKJNISMOSMLNOSMNLJSOMNKSILMSMLLOLLJIKNFSJRCSOSLJMKSKKOQLLSJGHLLSNOSQLSJMPLISPSSNJJQJMQLHHIGHFGSQLOSOMILNKMKMLOLSMSKMLKMOSNNLSJKSSLKMHINF@BSSLOMMRNHMNLJKLMFJIHGIJKHHHHINHIMLKMLJJMMLSMNLRISIKSNNLIILJOIJSSNIIHKOJOLIMIJHSJDBA=;;
@485_45CNXP_1
ATGCTAGCAACAACTCGAAGTATGGGTCTAGCTTATTGATACGTTACCGAAAACCTCATTTGAATAAATTTGGAATACATTTTATTTTTTTTATTGACAAGTACTCGTACTCAAAAAAGTTAAAAATTTTTTATTTATATATTTTTTTTGAGTACGCGTTCTTTGGACCTGGTGTATCTTGTCTTTACCATGAATGATTTTCCTTGGTTAACAATAATTGTTGTTTTTCCAATATCTGCTGGTTCATTAATGTTATTTCTCCCGCATAGGGGAAATAAAGTCAATAAATGGTATACTATATGCATTTGCATCTTAGAACTTCTTCTAACGACCTACGCTTTTTGTTATAATTTTAAAATGGACGATCCATTAATTCAACTGTCCGAAGATTATAAATGGATCGATTTTTTTGATTTTTACTGGAGAATGGGAATAGATGGACTTTCTATAGGAACTATTTTACTGACGGGATTTATTACTACTTTAGCCACTTTAGCGGCTTTTCCAGTTACTCGGGATTCCCGATTTTTTCATTTCCTGATGTTAGCAATGTACAGCGGTCAAATAGGATTATTTTCTTCTCGGGATCTTCTACTTTTTTTCATCATGTGGGAATTAGAATTAATTCCCGTTTATCTACTTTTATCCATGTGGGGTGGAAAGAAACGTCTGTATTCGGCTACAAAATTTATTTTGTACACGGCAGGAAGTTCTATTTTTTTATTAATAGGAGTTTTAGGTATAAGTTTATATGGTTCGAACGAACCAACATTAAATTTAGAACTCTTAGCTAATAAATCCTATCCTGTTACACTTGAAATACTATTTTATATTGGATTTCTTATTGCTTTTGCCGTCAAATTACCGATTATACCTTTACATACTTGGTTACCTGACACCCACGGTGAGGCACATTACAGTACCTGTATGCTTCTCGCTGGAATCTTATTAAAAATGGGAGCCTATGGGTTGGTTCGAATCAATATGGAATTATTACCCCACGCTCATTCTATGTTTTCTCCTTGGTTGTTGGTAGTCGGTACAATCCAAATAATTTATGCAGCTTTAACATCTCTCGGTCAACGTAATTTAAAAAAGAGAATAGCCTATTCTTCTGTATCTCATATGGGTTTTATAATTATAGGTATTAGTTCTATAACGGATCCTGGACTTAATGGAGCTATTTTACAAATAATTTCTCATGGATTTATTGGCGCTGCACTTTTTTTCTTGGCAGGAACGAGTTATGATAGAATTAGGCTTGTTTATCTTGATGAAATGGGTGGAATGGCTATCTCCATTCCAAAAATATTTACAATGTTCACTATTTTATCGATGGCTTCCCTTGCATTGCCA
+
LIEILHIJIHSPHKJJHGJLQKSJNJRSQKQKB>)))2>EHHHGHFMJIIGIPLLMNGNJIJLLJHISJLSLHLLSJKNLJSSLJAKLISSKLGLHHIMHFLGJGHGJJHILGKSNSSPSGDILJKJJGMSSPIIKJPKQILCLAJSJL765567?@44432/-*+1AHHIKNKSLRLSMLLJLJSJPKIKMNFHIHMLQLLNNLMHMJIFGINKLMSLIOMNMLMKSSMGFGGHKJMOOKKJLKKPMKJMOKSNMOSMSKOJIGJIGHHHHLKHD?>>;;;99;=AB;JKGEGGDEDEDIIKHSKLKKILJISHHGFEEGHKKLJGFDCCCCFJGIJIGISPIIOHGGEEISSHKIKOHGH@55556>8800000,,,,89=DBCCA?MLHGGJFGFHIJJHID:A?LSPMKIEPKOJKKHJKIHIHGJGGLIDCDCCEGEEGFFPNNHJCKJINIKIIQISLHHEGGDCGJLGRSQLRNKIPSIRSMIOHHK;;;;KGGHMNLKIGIRFFEFHDLJMLPNKDFQEIKSSN<FFRMJNJJIHHIIIHLJILIKSHLHGIHHKJKHEKHFGLHMIMJKSOIIFBAABIFMLJSGFDD?SNSSPIJGFDCE<<=JLHJJE@JLLLMLHEEMCCCBAG99999CFGEMJJEFIGGGMLIEB?>B;EFIJKLIKHGGIIGGEFGFFFFFFPKIKRG>=>>>OKMG?89=<@EDDC>===@MNSSOOHJGGKHGEFEEECKJJGEDDEEFHFHDGHFGDDEDABA?>??@CGGEGHGGBAAAB@@@B@@AABHFHGEFGJSMSQLKILMPRLKJNIJIJJ@ASSSLKIHMHJSJSLMNMKFKMNMSSSMPLGFSLSLLOGGEJIFFHIA=GHIFFHHPIJHOHGJNFEFGEGLLJSISIKKKPJSIJKLINSNLRNNLSNJIJLNHJKKSLPSPIKMLJ?/,,EEEJKJJJFFHFLBJPMOSSNSRLIIIJSHKNMISPRIIJMJLISMPLMFIQONNKLIIG;1JHJPJJJSKLJHIGJKKQSKPPJLHJSQLNOLNLMSFEGFFISSSQNGJIOLMMSQQLMJOPIJKLMSOSMKSLKDCDIKLKKNKIIKIJIIKKSHHHKOMLKPMIJLLPMOPKLSOPLOSKMLMSLMJQOSPMHKONJNLRSKJLSQOLSSKSKSKJMLNPMQJKMNHHIIHGSNHLJLLHSHS;7KDFEGHIKLSSSLNLIKGSKMPSKNJPLIIGIGM?><NSSMKIKEEIIKKJLGGEGGILMRSLLEEEFEEIAMNIJKSRPOSILJLLIILLLMIIHFGDGHIGHHGIGHKKIGIIGGGA?<<4.44468ABADCBCBIGIHILIGECBBBCDDEEGB>CFFBKNIGOG
@486_45CNXP_1
ATGCTAGCAACAACTCGAAGTATGGGTCTAGCTTATTGATACGTTACCGAAAACCTCATTTGAATAAATTTGGAATACATTTTATTTTTTTTTATTGACAAGTACTCGTACTCAAAAAAGTTAAAAATTTTTTATTTATATATTTTTTTTGAGTACGCGTTCTTTGGACCTGGTGTATCTTGTCTTTACCACGAATGATTTTCCTTGGTTAACAATAATTGTTGTTTTTCCAATATCTGCTGGTTCATTAATGTTATTTCTCCCGCATAGGGGAAATAAAGTCAATAAATGGTATACTATATGCATTTGCATCTTAGAACTTCTTCTAACGACCTACGCTTTTTGTTATAATTTTAAAATGGACGATCCATTAATTCAACTGTCCGAAGATTATAAATGGATCGATTTTTTTGATTTTTACTGGAGAATGGGAATAGATGGACTTTCTATAGGAACTATTTTACTGACGGGATTTATTACTACTTTAGCCACTTTAGCGGCTTTTCCAGTTACTCGGGATTCCCGATTTTTTCATTTCCTGATGTTAGCAATGTACAGCGGTCAAATAGGATTATTTTCTTCTCGGGATCTTCTACTTTTTTTCATCATGTGGGAATTAGAATTAATTCCCGTTTATCTACTTTTATCCATGTGGGGTGGAAAGAAACGTCTGTATTCGGCTACAAAATTTATTTTGTACACGGCAGGAAGTTCTATTTTTTTATTAATAGGAGTTTTAGGTATAAGTTTATATGGTTCGAACGAACCAACATTAAATTTAGAACTCTTAGCTAATAAATCCTATCCTGTTACACTTGAAATACTATTTTATATTGGATTTCTTATTGCTTTTGCCGTCAAATTACCGATTATACCTTTACATACTTGGTTACCTGACACCCACGGTGAGGCACATTACAGTACCTGTATGCTTCTCGCTGGAATCTTATTAAAAATGGGAGCCTATGGGTTGGTTCGAATCAATATGGAATTATTACCCCACGCTCATTCTATGTTTTCTCCTTGGTTGTTGGTAGTCGGTACAATCCAAATAATTTATGCAGCTTTAACATCTCTCGGTCAACGTAATTTAAAAAAGAGAATAGCCTATTCTTCTGTATCTCATATGGGTTTTATAATTATAGGTATTAGTTCTATAACGGATCCTGGACTTAATGGAGCTATTTTACAAATAATTTCTCATGGATTTATT
+
IRRSNSJKOKPIIJJHLGMISKSHJ?<<<<<<IHEGKHISKQJSKJOJQIQPLLJMAAALLNLKMKLMOQSNLKJKLJLKLSJHKGG?;JJIKIFGHIGMGGFFFSGFLJINKIJGMSSSSKFEMMPGCESSSNIRSMKSONIA@@EHIK4445<MFFEDDAB;@=?@AHMHSQPSLRKMKQJNSLNJJSOSIPGILJMPSSSSKSMKSMLQKJMKJLSJKSSOIMKSSOSKGNJSLSNSLPJSPMKLSMLSQSKSJMSNLLLKPSJI?>>>>EHFA=@BAGEFGHFJMQNKMKSJGIGFIJHQLKLSJLQSOISMINIIJRMJNPSJJLKQJLPQNSLOPOSKLSMKSPILPSMLHKNJIKJMNHROSMSSLPSSSRSPMMIPPINGKLNKJJLOKJMOJJIKLIFINSSSQGIFKSSJ74444LQKHJJMHLHIHGLHMLHIHHJNRLKKMNSKIJRGSLLLLLJIHHFGGPHHSJGKKFHNSOSLSKIHINLOSJFFEEDSLQF==+****>ABHFJOGB=////@>EIHCEDJJKHIIIJKMLHJKFKLPIFEEECCDCGMJLHGIJKHHSISFCED66AA?@@CCDHHJED?B>NLLNLHI====>>KHIMRRSJDGGFLJGH67B:;+('/+*))(()0011FFGILJJSNHLMINSMRSSSQPOQLIJSLPKPLKJOHJIKKKPMMMSPSSLLQKHJE>:;<==>@AACHFNNSSONLOLKMJLLSIIISQSNLLNKOSJNSSSOOKMNKJNLOKKHGHQMSLSSSSNNSSSRKNOKCCDCDKMNNMLMLJMKOOQKSLSSNSKIJMKRSSPKQOLNMKFJGJHSRSNLMIEFH77655;<?@LPSIJSSIMSSKSKRSSKJRLMMIJGJHKKSJNNNORRNSLOSQKNRLKMJHSSSOLSNOMLPOMMSNNMSKLLKNLSMMLPSSSMJJSMOHSSMMIIQJJNNLSSSGCDDDDBBDDEPLQSNKSMLKIJGIIHSOJNSSNSSPSSMSISIHHNSJKKSLQSSORLKKSLSKOKKNQLKSSLOOLNJSHLJSJPKKNKMQLJSMGKKOQQSPLSOSSSLSSSSQSNOROMSIMMOOKJSNSPHLNPSMS>=<=EEKNGJGKMSMQSSLJNPLLSJLJNNSNKNMSQMJKMLKSRKOJMROLQPNMJSOJNIMJLSSSLKQNJINOKLOKJHIHLILSSKPQPMSLLINSJSLOMRNHIOSMSS
@487_45CNXP_1
ATGCTAGCAACAACTCGAAGTATTAGTATAGCTTATTGATACGTTACCGAAAACCTCATTTGAATAAATTTGGAATACATTTTATTTTTTTTATTGACAAGTACTCGTACTCAAAAAAGTTAAAAATTTTTTATTTATATATTTTTTTTGAGTACACGTTCTTTGGACCTGGTGTATCTTGTCTTTACCACGAATGATTTTCCTTGGTTAACAATAATTGTTGTTTTTCCAATATCTGCTGGTTCATTAATGTTATTTCTCCCGCATAGGGGAAATAAAGTCAATAAATGGTATACTATATGCATTTGCATCTTAGAACTTCTTCTAACGACCTACGCTTTTTGTTATAATTTTAAAATGGACGATCCATTAATTCAACTGTCCGAAGATTATAAATGGATCGATTTTTTTGATTTTTACTGGAAAATGGGAATAGATGGACTTTCTATAGGAACTATTTTACTGACGGGATTTATTACTACTTTAGCCACTTTAGCGGCTTTTCCAGTTACTCGGGATTCCCGATTTTTTCATTTCCTGATGTTAGCAATGTACAGCGGTCAAATAGGATTATTTTCTTCTCGGGATCTTCTACTTTTTTTCATCATGTGGGAATTAGAATTAATTCCCGTTTATCTACTTTTATCCATGTGGGGTGGAAAGAAACGTCTGTATTCGGCTACAAAATTTATTTTGTACACGGCAGGAAGTTCTATTTTTTTATTAATAGGAGTTTTAGGTATAAGTTTATATGGTTCGACGAACCAACATTAATTTCAACTTTCTAGCTAATAAATCCTATATACTAGCTGAAATACTATTTTATATTTTGATTTTGCTTATTGCTTTCATCAAGTACCGATTATACCTTTACATACTTGGTTACCTGACACCCACGGTGAGGCACATTACAGTACCTGTATGCTTCTCGCTGGAATCTTATTAAAAATGGGAGCCTATGGGTTGGTTCGAATCAATATGGAATTATTACCCCACGCTCATTCTATGTTTTCTCCTTGGTTGTTGGTAGTCGGTACAATCCAAATAATTTATGCAGCTTTAACATCTCTCGGTCAACGTAATTTAAAAAAGAGAATAGCCTATTCTTCTGTATCTCATATGGGTTTTATAATTATAGGTATTAGTTCTATAACGGATCCTGGACTTAATGGAGCTATTTTACAAATAATTTCTCATGGATTTATTGGCGCTGCACTTTTTTTCTTGGCAGGAACGAGTTATGATAGAATTAGGCTTGTTTATCTTGATGAAATGGGTGGAATGGCTATCTCCATTCCACCCATTTCATCAAGATAAACAAGCCTAATTCTATCATAACTCGTTCCTGCCAAAAAAAGTGCAGCGCCAATAAATCCATGAGAAATTATTTGTAAAATAGCTCCATTAAGTCCAGGATCCGTTATAGAACTAATACCTATAATTATAAAAATCATATGAGATACAGAAGAATAGGCTATTCTCTTTTTAAATTACGTTGACCGAGAGATGTTAAAGCTGCATAAATTATTTGGATTGTACCGACTACCAACAACCAAGGAGAAAACATAGCATGGGGGTAATAATTCCATATTGATTCGAACCAACCCATAGGCTCCCATTTTTAATAAGATTCCAGCGAGAAGCATACAGGTACTGTAATGTGCCTCACCGTGGGTGTCAGGTAACCAAGTATGTAAAGGTATAATCGGTAATTTGACGGCAAATAAGAAATCCAATATAAAATAGTATTTCAAGTGTAACAGGATAGGATTTATTAGCTAGAGTTCTAAATTTAATGTTGGCTCAACTCGGACCATTATAAACTTATACCTAAAACTCCTATTAATAAAAAAATGAGAGCTGCCATATACAAAATAAATTTTGTAGCCGAATACAGACGTTTCTTTCCACCCCACATGGATAAAAGTAGATAAACGGGAATTAATTCTAATTCCCACATGATGAAAAAAAGTAGAAGATCCGAGAAGAAAATAATCCTATTTGACCGCTGTACATTGCTAACATCAGGAAATGAAAAAATCGGGAATCCCGAGTAAACTGGAAAAGCCGCTAAAGTGGCTAAAGTAGTAATAAATCCCGTCAGTAAAATAGTTCCTATAGAAAGTCCATCTATTCCCATTCTCCAGTAAAAATCAAAAAAATCGATCCATTTATAATCTTCGGACAGTTGAATTAATGGATCGTCCATTTTAAAATTATAACAAAAAGCGTATTCGTGAGAAGAAGATTCTAAGATGCAAATGCATATAGTATACCAGTTTATTGACTTTATTTCCCCTATGCGGGAGAAATAACATTAATGAACCAGCAGATATTGGAAAAACAACAATTATTGTTAACCAAGGAAAATCATTCGTGGTAAAGACAAGATACACCAGGTCCAAAGAACGCGTACTCAAAAAAAATATATAAATAAAAAATTTTAACTTTTTTGAGTACGAGTACTTGTAGTTGAATAAAAAAATAAAATGTAATTTATTCAAATGAGGTTTTCAGATTAGCTAACTATCAATAGCTAGACCCATACTTCGAGTTGTTGCTAGCATA
+
LRLMOIIIJJLLHQHLGFHFIED422227>=0----??FHHIIIHLIJJIJLLSKKLOKSQSSLMLSKHLNKJGLHISKLKLOK@>C>SSSSMQOLHJJIIHKOJOGHGNJIKKHMSSQJSFGPKKMFONSSJMNILKSNGJA;8JSKJHE@DAA.+++/:<DH@LJLJNMMHNOSSMOKJHLKIKKIIRKKJJKJIIMSSOBIK?@JKKMRIJNMNLJHSMKB?EFBGIJFILLLKJJHIGHLKSSMJJLOIJEJSLMSMMHILJIFIJHHIMGJ@<:99:::KJSLIKFGGIIGHHKHJILJJNIHIMIGHGGDFHHHLPLNMPMIFLKHMSOSJOMOPSSLSLJOJJKNIOHIMOOOJKFDDEDKKSSOKOKMKNJHILMRJSKMOSMMOCCBBBIEEEHONKSNNS>1//./>AAABA>A*((()A87888?@@LJONHHIINLJLLKHSLKIKIKLQSOIIFEEDDJKSNKOPHJIGGEMDPLORHJMSJNNHHKKJISOPKHOJMOJJGJHFLLJNMDKLLMISSNSGINJSROISJSJSKMIJKIIJIFGEEFGFLOKJHJHJIKKJINMKKG?@>DCHHKJGNKKDB<@:KMSPRKIGGIHKHIGGJJHEGOGKJKHGMDCHFHHFFKIFHHEKJIMMOIIFHGGGMIIIJMHSHPSKHLLLJKSJSHKSKJJIGEGHGGHMKHHOKHJJIKSKQJFMNKJRHLHJJKIOMSSSMKMGIHGHHFEEFIKKLFDDEGGFGHHGKLI53210''&%&''),,--121/''-)*,)****+056CAAA65555:;33)((('''(*))*.(+-+(')13,88788,)+**+)'(&&%&*)(),,&&'%%&&'**+///66==KKKSJIHJSLMQSSSLLSJRONMIKKOLSJLHMMQLMLJSJIOKLSSQMIHKPSSJNKMONIMKGG:::KMISNMHGHGLKNSQILSNMMKNKJMNSQSOSSPMLPJKKIISNLMPMMSKNLMKLLSLQNSNMMNNSKKJHKKOJNSSQQLOKNSSSSQOKQISPSJSKOHLHHMKRNJSMMLLRSNSMSKNSNRKORNKSMKLNOKMKQL88888:91111PKMEHJJMIIHIILMMSKORNLKRSSLSLKNSLKKSJSMMSNSSSNLJSMSNSLMLSKROILLSSMMLLPSSMJLLJMKLSNSSSMNSPMLSNSLLMSOLIJKJJHQLMSJSQPMLLNSJLNSILSSEGGSKJHOIN99999KLLJKQNMMLLRLSNSJMSLRLOOQRJLISLIJKMKSJJLHMJJHHJGHKILHONHJJLJLLDDPLSILKLHHMJJOJCGIKLHGKLFFEDEEGFHBBAA@ABDC@?>=7..-..1-..,,14;FDB@??=>>:9863./784=B@?976572,->?@@?@?@BABAABB77)*>::<<887777:99789:;88878:;;<>>?????BCB=;1/..+&%&'(**+++++/10--..86445459::5535--322874-(&%%&'(1249;;2.5422336AAA?<8@?@?=?943324ADFFCA@@<:;:;>=:::976421.(('(,))))*((((''''--/29;;=>>>B=>?@?@??@<<BBB@DCCFDCD?>=;;9:9-6=AAEF?ACBCAA@;8310,+*+--.233557778AECFFGECDCDDGFGGGEDDDDFDFFEHDFA>?@@@@A@<<;9;;<<<<<;<>=:882/..-,++*)(&$###$%%%%&'*-012347:>>=<<766634555CGCEHDFFFEDEEEEHGFDD95532//16654333322222232.-(((%%%%%%$##$$&&$$&139;<==@BCECDCDCCDDC?>?=;951143300)'&&&&'((*(()*)*+./3254449=A<<;;>A;<<<<LBBA@??@A====:<88;6112>>=<:99;==>>???BBBIBDEDDJIG?><;78=>@CBCC@?88789?@@<@CBDCC<:<<;:8.-((---<?AEILHJEEDGEFGGDADC??@>>764456899;;<<<>?@>?=:0/../965.++**,+*++((*+'&&&(089BFHGDB65545@@BA@=9677?FCA@AACCEDDAB@7530/****+-7;;9100000A@?@@A=>::61./3++/++::;<=878;=ACCB<865:;::;=11113>@@B@HJDCCEHHHGFEDCCA?=<;720.*)(((((((138;97;;;<<<>:;;876771.('%%%%&''((())))96****52-,++,2223367778:::9968664++++64-.667868<;4BE=7ABA@79:;ELHIHFKHFHJEFH@@@@>><:704+(')))*9;?CCBCBAABBBCBCDGGJHIEGEFEHFHHHEIDBAB><;:9:34444>>>>>A???>?@>821179AB?>==>@ABA=@>AGIHEBBBBBACB@AAEGGB??;7:88:7DEIC@><;9977432110+&$$$$&(++0/--.11-))()''$$$&/++-,.00.(((('**+**)'%%$%&())+---+))))'()9;=?BCCEA>=<;455=>>@CBBCABABA<
@488_45CNXP_1
AATCGCAATAATCGGGTTCATTGATATTCCTAGTATAGTAGATGCTATCACACATACAATCATACTCAATTCGATGGAATTGTTTGATCTTAAAGGGGATATTCTATAATTTCGCATGTGAGGGGTTATTTCTTGGTTTCGTCCAGTCATTAATAACTTGATTATTTTTAGATAATAGTAGATAGAAAGAACGCTCGTAAGGAGTCCTATTGAAACCAAGAAATATAGGCCTGCCTGCCATCCACACCAGAATAAATAGAGTTTTCCAAAAAAACCTGCTAGTGGAGGAAGACCTCCTAGGGATAAGAGACATAGAGCTAAAGAGAGAGCCAAAAAAGGATCTTTTGTGTATAATCCTGCATAATCTCGAATGTTATCAGTTCCGGTACGTAGACCAAATAATATAATGCAAGCAAAAGTTCCTAGATTCATGGCGATATAGAACAGCATATAAGTTATCATGCTCGCATATCCACCATTTGAGTCTCCAACAATTATTCCAATAATTACATATCCGATTTGACCTATGGACGAATATGCAAGCATACGTTTCATGCTTGTTTGAGTAATAGCAATGAGATTCCCGAATATCATGCTAAGAATAGCTAGGATTTCCAGAAGAAGAATTAGGCCAAAAAGCTAGCA
+
HNRJLSSLIMLSMMPJKSJLLOISJLLRPOSSQSKNPLJKJHHGGIJHJIILOKLKKJPILJJLILIKOLMKSSSIOOOSSLIMNPMLGM1,,-7ESJKIEJPLQNRKJMKNOJLNLKOMJHJNNSLKKPSPMSOHKQOPKNMLHOHMSNLKISSNKSSRISJLOLMSNKONNMLIKHJLNHJILJSOJSLKMLQSJJHMIOLJGLILJNJGIGGIHLJOSKQKPKLLSMKSSKHSCC?<7777BIHJKIHMLHSKSSHGILIJSJJEDGIDILNIJKQLSSNOSSOIEISSSNMMMLOJSKOJKLBFHNRJLQQSQJKHSKMIMJHHIHILJGLSMLLMSLSSSRSLLJRJROSOPHSMNSIOSJLLPNSONNNJNIJHKKKJMKOKNMILHJJIJLSSSSSKKNSILIFHGJGJGLSQONJOLKISJJLNSMKHHHHMJDDDEEDIHLSMQSMJRIJKHMJHJOLNLIKSNMNSLJSKSKQOLKPKSMLKPKLKKSNKSKPKSKRNLKISJHKKJGSIIISJHIJIJIHIFFFIHSKHKGGGIKGHEGFGJGKJJJHKKMNSMSJJKLKGNHRLNNJSRGECA>?EFRSJIJIIHFGFGJKGJIJ@BA>>?@>?:65.((()():9?@DEGIFJEHFEABABB
@489_45CNXP_1
AATCGCAATAATCGGGTTCATTGATATTCCTAGTATAGTAGATGCTATCACACATACAATCATACTCAATTCGATGGAATTGTTTGATCTTAAAGGGGATATTCTATAATTTCGCATGTGAGGGGTTATTTCTTGGTTTCGTCCAGTCATTAATAACTTGATTATTTTTAGATAATAGTAGATAGAAAGAACGCTCGTAAGGAGTCCTATTGAAACCAAGAAATATAGGCCTGCCTCCCCATCCACACCAGAATAAATAGAGTTTTCCAAAAAAACCTGCTAGTGGAGGAAGACCTCCTAGGGATAAGAGACATAGAGCTAAAGAGAGAGCCAAAAAAGGATCTTTTGTGTATAATCCTGCATAATCTCGAATGTTATCAGTTCCGGTACGTAGACCAAATAATATAATGCAAGCAAAAGTTCCTAGATTCATGGCGATATAGAACAGCATATAAGTTATCATGCTCGCATATCCACCATTTGAGTCTCCAACAATTATTCCAATAATTACATATCCGATTTGACCTATGGACGAATATGCAAGCATACGTTTCATGCTTGTTTGAGTAATAGCAATGAGATTCCCGAATATCATGCTAAGAATAGCTAGGATTTCCAGAAGAAGATGCCATTCATTTGATAAGAAATAAAAAGGAATATCGAAAATTCGAGTGGCTAAAGCTAAAGCAGCTACTTTCGAAGTAACAGAAAGAAAAGCAACGACTGGAGTGGGAGATCCTTCGTATACGTCAGGAGTCCATTGATGAAAAGGGGCTAGGGAAAGCTTGAACCCAATTCCTACAGTGATGAATATAAGCGCAATTGAAATTCCTGGGGAGTTATACATTTGTGTATTGATAAGACCATTCACTATTTCTTGAAGCTCAATCTCTCCCCGGATGAACCATATAGCCAAGAGAAACCATAAACCAGAATAGAAGAGCTTGCCCCACCCATGAGTAAATATTTCATAGTAGCCTCATTAGATCGTATATCTTTCTTGGTATATCCAGATAATAGGTAGGAGCATAAACTGAAACATTCTAGAGCTACAAAGATAGTTATTAAATCGTTAGCACCACATAAAAACATTCCTCCTAGAGTAGCTGTTAATATGAATAACAGAAACTCTGTTATAGCCATTTCTGTACATTCAATGTACTCTACGGATAGAGGAATACAGAGAGTTGAACATAGTAAAATAAGAAATTGAAAGATTTCGTTGAAATTGTTCGTTTGGAAATTTCCTGAAAAGCTAATCATAGGTTCTTCTCTCCATCGGAACAATAGGGCCGTTATGCTCATTACGAAACTTGTTGAAGAGATGAAATATAACCAAGGTATATCTTTTTGATCAGAGGTTAAATCGATCATCAGAAGAAGAATTAGGCCAAAAAGCTAGCATA
+
OISRKKIKKLMSLSKSINKLSMKJMLJSLSMNSSOSIKJIJMJPHHKMKLQKLLLLOKIPKISLMMIMMOJPHJJLMROJMJSKSLGSGG4000>DMNSNGMLHNGKHJJLMNJLKNOSSSQKSMSNKNMSSSQKIMJLQOJLLIJHLHILMMQSLIILFCDDCDDJGFGQHLGFH77777766:<>?ELMIEHIEFECEIJKC:::=GJHKILJHJB<<><@@=<BABEBIHEA?43,*(,;<<>>GHFEKIHHLKOSHLRGI>GD5))*C?SOSKMNHNGHHD99:;??BCDDEBAAJSKMQKLKLIPPSPJLSPMKND@===762//./4456KNLCLSHMPSNLSMHKSSLLLMKKHLKOSJPKIJJLMLSSMP88887NSPIHMHIQIKLKJHNKMMNOPSLLLLMFFFDFGHNJRPQKNMGGIJISILSJHFHGKKKHIJJMKLOOSOSRSOLNOKGJJGHIKIIGIIOLHHKOKFFFFHISKLHSIJNJMPIOSIGGGFFMLEC@?>>>?ABDC@66IGGHFJHHFDEFFISKMIOIJJGHFEHFGIJKIGFHIJPKKJHFGHIIGHGJIHGFDEFBD:--DDDIJFHFEEEDEHIIHFFHFEBNHJLLSIIHPLMSLMSLIHHGLLJJJKKLIJIJSOPKNLMSNOILPJKMKHGPLMNNJQMLSJILSIKSMSQIJHKSMMSQLSHJKKLNLKPKJMNMJNOLJNKSRSSEPJIOQF33331/2.0//01?85554::;AIIGGEGFJJIHOMKJL@:=@GGJSKIPEIKILONRLSMHKQKGSHISSMMJSISQLIKHHLJSNPPILJKIJIKNKJLOJLPSJKKMLJLKLLKLMSSSSOIQSRMRRKSKRRLMLMSMPMKLHKPSLSSMQSKROKKRILQNM>?:3,8GGISQLORKLOOSJC=>GISPKNKKOJNQSLOSKSLMJKSQMLOSKPISJKMMSJLJJPKKSHHNNKKKSQIJLSLLMSNLOJSSJMPSIGKISIIJSNOPSMLLSPHLONQPMKSJGNJIJNPSMILNNIKROLHLHNNKOIKMKMMLKKLJSJLKJLKPLJOMSLJHHHHJHEEEGGJNKKSSKSKMSIPPPKPKJLMMIIHSIJMSSLSMSSOIMSORMJKJINNOPRMJOQMJLLKNKSSQSLMMSOLIJLQISNJJIKPMJIKCCBBDIGIHIJMOMMPIHIIIJKKMJHHILLJSIJOSNSKMKOPSSJNIJIGIJGHJGMSNMNSNEKHIIISHILNMMKOOJOISSIQGLGGSJJSIIOKKKMKLHIRDM34GJMQIRLOSHGHGE=<<<;>:::99:;IGDEGIKKSINNJPNMKQIGFHFHOLIIHSMLOSMKHHIMJQJSSKKJSJLHHGFIHGJIIGIFFGISJH=:977::9?===@@GFHGHJMJGJHPJISK
@490_45CNXP_1
GGCAATGCAAGGGAAGCCATACTTCGAGTTGTTCGATCGTAGGGCAATGCAAGGGAAGCCATACTTCGAGTTGTTTACGTACGA
+
-FJ@@?@@D9;.../AC@><8665446;>AMQSGBBA@@CAADED;:::;DGEIGGGCAA@@AABCDFHGGGMLMKHHILFFDE
@491_45CNXP_1
CGTACGTAAACAACTCGAAGTATGGCTTCCCTTGCATTGCCCTACGATCGAACAACTCGAAGTATGGCTTCCCTTGCATTGCCCTACGATCGAACAACTCGAAGTATGGCTTCCCTTGCATTGCCA
+
EEFEDBBBCCIGGGFJFLHEEECDCCDFCDA;?@@IGHEFEFFEEGHGHDEEEFIIKGFHILILFFBDDCCEE9HGFFFEFECCBBABCDDBBBBBFGFFDCEDFFFDDCEEFGA=B??CDEEFMD
@492_45CNXP_1
ATGCTAGCTTTTTGGCCTAATTCTTCTTCTCAGGTCCAGCAATGATCCTCTCAAGAGCATCAGAGATTTCATCCTTGCTTATTTCCTTAAGCTCACGCCTAGCCGCAAGAATCGCCGCTTCATTCATCAGGTTTTGTAAGTCAGCACCCGTGAAACCAGGGGTCCTTCTGGCAACCTTGTCAAAGTCCACATCTTTACCGAGTGCCTTCCCCTAGAATGAACCCGATTATTGCGATTA
+
EEDFEE>=<=5666HJHIMSLJIKKIHMBBDDDFHGHLMSHJMKJHJEEEEEKJJMQKKSKMHKIILHMKOPISSLJFLIHKKRMMSOIIJNJJEGHFDEEDEFFIIIJNSSIHGCAAABDHNSKMKKKSIIJIJKJGKIJNKIIJILJMKLISOMLHGGGGHFKLSNJMIHJKGGHIA?@@@MLHHFGEFGJLSSKPJHKLGHGIHJ@?FHE@@A@A@@AFFIFFFGJKIHE?>>>>
@493_45CNXP_1
CGTACGTATTTTTGGCCTAATTCTTCTTCTGATGATCGATTTAACCTCTGATCAAAAAGATATACCTTGGTTATATTTCATCTCTTCAACAAGTTTCGTAATGAGCATAACGGCCCTATTGTTCCGATGGAGAGAAGAACCTATGATTAGCTTTTCAGGAAATTTCCAAACGAACAATTTCAACGAAATCTTTCAATTTCTTATTTTACTATGTTCAACTCTCTGTATTCCTCTATCCGTAGAGTACATTGAATGTACAGAAATGGCTATAACAGAGTTTCTGTTATTCATATTAACAGCTACTCTAGGAGGAATGTTTTTATGTGGTGCTAACGATTTAATAACTATCTTTGTAGCTCTAGAATGTTTCAGTTTATGCTCCTACCTATTATCTGGATATACCAAGAAAGATATACGATCTAATGAGGCTACTATGAAATATTTACTCATGGGTGGGGCAAGCTCTTCTATTCTGGTTTATGGTTTCTCTTGGCTATATGGTTCATCCGGGGGAGAGATTGAGCTTCAAGAAATAGTGAATGGTCTTATCAATACACAAATGTATAACTCCCCAGGAATTTCAATTGCGCTTATATTCATCACTGTAGGAATTGGGTTCAAGCTTTCCTAGCCCCTTTCATCAATGGACTCCTGACGTACTGAAGGATCTCCCACTCCAGTCGTTGCTTTTCTTTCTGTTACTTCGAAAGTAGCTGCTTTAGCTTTAGCCACTCGAATTTTCGATATTCCTTTTTATTTCTTATCAAATGAATGGCATCTTCTTCTGGAAATCCTAGCTATTCTTAGCATGATATTCGGGAATCTCATTGCTATTACTCAAACAAGCATGAAACGTATGCTTGCATATTCGTCCATAGGTCAAATCGGATATGTAATTATTGGAATAATTGTTGGAGACTCAAATGGTGGATATGCGAGCATGATAACTTATATGCTGTTCTATATCGCCATGAATCTAGGAACTTTTGCTTGCATTATATTATTTGGTCTACGTACCGGAACTGATAACATTCGAGATTATGCAGGATTATACACAAAAGATCCTTTTTTGGCTCTCTCTTTAGCTCTATGTCTCTTATCCCTAGGAGGTCTTCCTCCACTAGCAGGTTTTTTTGGAAAACTCTATTTATTCTGGTGTGGATGGCAGGCAGGCCTATATTTCTTGGTTTCAATAGGACTCCTTACGAGCGTTCTTTCTATCTACTATTATCTAAAAATAATCAAGTTATTAATGACTGGACGAAACCAAGAAATAACCCCTCACATGCGAAATTATAGAATATCCCCTTTAAGATCAAACAATTCCATCGAATTGAGTATGATTGTATGTGTGATAGCATCTACTATACTAGGAATATCAATGAACCCGATTATTGCGATTA
+
LGMHFHIBCEFGLJHNLSJKJKJNSLNNLSNOSLQKNLPSKONLSMKMPPOSLMJGJPSLSLSNSSSKQSSJKSSSRSSISPSNMNMILSSLJLNKMSGSQOISNJKIHIGSLSPMSNGHHGFQI54444DEJHSKISSSIISSKLSKJGHD=74--../DKSLMNPSILIFJNSPQLMKSKKMH8:8-1,+**-.44GHGIHHNIKIHFHGHGIJMKMSSSPSOSPSKKOSLNNROPSSLQLECBCCSPKJMISSMOLHIKLMJIKHHKNKSECEDLJJDECCDEFECBF111111JMINKQSOSMKJRLNLOKLMSLSOLSLMNSRNSOIGIGGGDKSKSJLJKLLNKPLKSKPJOSRKSMHHHINSMRRPSINPQJKPLSLSISNSSQLRSJOLHMSNJKMKSQNSSKQPSMILJSKJNHPLSLKLKIMLNHLNSOSONLKLHNHISFGHGNSSJJSSJNMJHIIFJGIHLNKRSNMKLLKMKHKEFFEHLKKOIRSRIIJIKOJGDKLOSSSRNIL54444IJLQSJJOKJHHIMJKKIRNQPKSMSGKD333224@CIJQIKIOCBA>7NKSLGPSJIOSMMNJHIHHHOSKKLKLOPHISIFHFHHLNJMJIJMKJJGGC4<**BCKRCDG=)=DFJGFIIJJKNKHDFA98)''&)+-?CEBCA@;657777EJSIJLKFDFMD>JSSSIJQM?>>@@GKQPSSSMHHGEFEEAAHFEA=BCHISMKGLLILKOQMHLIMKJSQRQLSLSSSSSSSKMSSLSLKMSJHHIHGKMJOSMNNMKSKSNIRRSLMKLSKOSNOSOOSKHQQMSJIIISPJJMIJMKIHMSSPSMOPQJMHLKPLIHLSMLRPISHNHIILLRPLQLMSNMNNKKRLJOSJNJHIISSSLSLOKISMISSOSOSSKOMPSKMNSLLNPSSQSMJIRSJSKNLNLSMSKSNJJSPMRNLSNSOSKNLQLSSSKJMOJKGMHLMSJSFFLLLFSHSSPMPSNNNQLLJKLQLSSLRNONSPSSKOJSSJNSSOSOKMKOOSOOSMLKOOMSQSLISROSNSLOSSJMSSLSMRNJKSSKSKLGMIJRSMNLHDGMSSJJNSIOSRKMQSFSJDCFEBBAB@KMLMSMKDENEDFEGB>43=>@CDGNKSKSLMKIKOSPLLMSLLOKKMPJSNSSOSSOKIMONJPJQKSQJSLISSLJSKISNPMSIQMSMSKSGFGGOKR779866BDDINIJJGMHNIK888SJSPLSJSJPORPQNPLIHHQHHOKJ=;;<8GLSSNSLSOOSNQMLJSSNNSQMSOPNKOOQKKSNNMQGISSJJCDOMSKSLILISIMMPLRLOMMJNGEEIIJBBBBAPOLIMNSLRKSMKLKNPNPJSKNSSSHHOLLNNMSSSLQSKONKMKMMSKSJLSSRJ
@494_45CNXP_1
GGCAATGCAAGGGAAGCCACCAATGGGCCATCCAAGAGGCCAGTTCACATCCTTCTGCAACAAAGTGTATTCTTGTTCGATTCCATACTTCGAGTTGTTGCTAGCATA
+
DCCDDFEEEDCGIIFCAA@@AABB>=>>?AB99999EDAAAABDEEBBA@;:44699>CEDFFE@?>>?CDEFGDCC10001B??@@@@@@>?>??DEFEDBBA@A@@
@495_45CNXP_1
GGCAATGCAAGGGAAGCCATCGATAAAATAGTGAACATTGTAAATATTTTTTGGAATGGAGATAGCCATTCCACCCATTTCATCAAGATAAACAAGCCTAATTCTATCATAACTCGTTCCTGCCAAGAAAAAAAGTGCAGCGCCAATAAATCCATGAGAAATTATTTGTAAAATAGCTCCATTAAGTCCAGGATCCGTTATAGAACTGATCCTTATAATTATAAAACCCATATGAGATACAGAAGAATAGGCTATTCTCTTTTTTAAATTACGTTGACCGAGAGATGTTAAAGCTGCATAAATTATTTGGATTGTACCGACTACCAACAACCAAGGAGAAAACATAGAATGAGCGTGGGGTAATAATTCCATATTGATTCGAACCAACCCATAGGCTCCCATTTTTAATAAGATTCCAGCGAGAAGCATACAGGTACTGTAATGTGCCTCACCGTGGGTGTCAGGTAACCAAGTATGTAAAGGTATAATCGGTAATTTGACGGCAAAAGCAATAAGAAATCCAATATAAAATAGTATTTCAAGTGTAACAGGATAGGATTTATTAGCTAAGAGTTCTAAATTTAATGTTGGTTCGTTCGAACCATATAAACTTATACCTAAAACTCCTATTAATAAAAAAATAGAACTTCCTGCCGTGTACAAAATAAATTTTGTAGCCGAATACAGACGTTTCTTTCCACCCCACATGGATAAAAGTAGATAAACGGGAATTAATTCTAATTCCCACATGATGAAAAAAAGTAGAAGATCCCGAGAAGAAAATAATCCTATTTGACCGCTGTACATTGCTAACATCAGGAAATGAAAAAATCGGGAATCCCGAGTAACTGGAAAAGCCGCTAAAGTGGCTAAAGTAGTAATAAATCCCGTCAGTAAAATAGTTCCTATAAGAAAGTCCATCTATTCCCATTCTCCAGTAAAAATCAAAAAAATCGATCCATTTATAATCTTCGGACAGTTAAATTAATGGATCGTCCATTTTAAAATTATAACAAAAAGCGTAGGTCGTTAGAAGAAGTTCTAAGATGCAAATGCATATAGTATACCATTTATTGACTTTATTTCCCCTATGCGGGAGAAATAACATTAATGAACCAGCAGATATTGGAAAAACAACAATTATTGTTAACCAAGGAAAATCATTCATGGTAAAGACAAGATACACCAGGTCCAAAGAACGCGTACTCAAAAAAAATATATAAATAAAAAATTTTTAACTTTTTTGAGTACGAGTACTTGTCAATAAAAAAAATAAAATGTATTCCAAATTTATTCAAATGAGGTTTTCGGTAACGTATCAATAAGCTAGACCCATACTTCGAGTTGTTGCTAGCATA
+
>==>=?BC?985555:8899965567EFHF@@>>?@@CDBAABCDHGJHALLGA@@@@==9889:>=====<667767888?C;:9888943/0666566;<@=<999==>===::::9<=::72**+***+,--0--,5////57=?DED@??>=@???BCEGFJKGJISOMFDA=<;;9;>BDAA>==99::9744447-+++-.4;<11***++ECCBDDCDF@=;;;<?@@>>>@?@>>>>=???<:999<@<<<;;7BAGDIIHFF?;;:;=A?>>>?=:B@?A<;<@??>>?AACFFIFHHGD?>>>>@@=;98889<;==?CECBAB?>><;<>GCDCC@A@@>@9755677778:<DEEFA????GGFDED@;:::;??=<<<<>>=<;:;<>?BHSMMSIHGFEEECB@?===?@FCCCBBBBB@AAAABCCEFEEC?====>?>>==<===@B@???@BFEEAA@A>@@AACC@?>@CD53333;ADHGE?<;<<>EJSGFHFD?>>>EFGGFFEHFFFFFFHILFIHJMJKECDCDGGHEA@A@BBBBBEDEC><9::;=EBBCCCEDEFHIGFFEEG<;;;-+++++))()--*'&'(+,001<@>>>>?LNKNHHOKLMMLFFEHKKIJSKIINJLJNKJQIHJIGHLGHHLSIGJIMLSRSCCBKFLLKLKSILJHGJKSJSIHHMHJLRJSHS@@??;C8DBD<<;<<@@?ACA2?)))))A??@@DHIOKLOIMJKIH?B?IRSJLGEEHILHSFGB;@@AHJKOSSOLJINLJKQKLJISJJIHIJKNIJNMIKLIR@@@@@AABKME>AB???@?FCFFAA@@F@@@@@IIGGMGHKJMPNJHIIJRJPIKHQS>===:9658:988654455><<=<@CCFGFHINHOHQR8555LGEEDEEIMMIKHHLEHIOMKF=;;;<AACDC:9:=SSNSKHFKLKHIIJPSONOJIJLLNMMJLMK))))*GHJSLLNPHJLG==<<;:ANKMQHJHOHHJIMSIKKKIPGICB8889ACEHPJNJGMJKGKKILHIOHMSJLIJLHSKHISKIPIQOSLOKNOLMJLKLJSSPILHJHJJMHNLIJKJILLILHJOHIILGHGDC>>?@AAHHINMOOMJKIFILJIQLJPLMIJKHIGGFGNMNJKSGGGGGEGGFIHHHGEEFDEDFFDDDCDECDCDBABA@B????@CCBFKSSJIIDEECFDGFFGKKJIKFGNMJLFEEFLSN++**+?=;9989997877899:<=ACGHGEEINMHJHJGCBBBCFIKEEGEEFGFECA??@AEJ@???@A@?@@AEDDEDFGCA@@@?@@ABCED<::;;@HFGHDF555555
@496_45CNXP_1
AATCGCAATAATCGGGTTCATTGATATTCCTGGTATAGTAGATGCTATCACACATACAATCATACTCAATTCGATGGAATTGTTTGATCTAAAGGGGATATTCTATAATTTCGCATGTGAGGGGTTATTTCTTCGTTTCGTCCAGTCATTAATAACTTGATTATTTTTAGATAATAGTAGATAGAAAGAACGCTCGTAAGGAGTTCCTGAAACCAAGAAATATAGGCCTGCCTGCCATCCACACCAGAATAAATAGAGTTTTCCAAAAAAACCTGCTAGTGGAGGAAGACCTCCTAGGGATAAGAGACATGAGCTAAAGAGAGAGCCAAAAAAGGATCTTTTGTGTATAATCCTGCATAATCTCGAATGTTATCAGTTACCCGGTGCGTAGAACCGAATGATTTAATGCAGACAAAGCTCCTCCATTCATGGCGATATAGAACAGCATATAAGTTATCATGCTCGCATATCCACCATTTGAGTCTCCAACAATTATTCCAATAATTACATATCCGATTTGACCTATGGACGAATATGCAAGCATACGTTTCATGCTTGTTTGAGTAATAGCAATGAGATTCCCGAATCATGCTAAGAATAGCTAGGATTTCCAGAAGAAGATGCCATTCATTTGATAAGAAATAAAAAGGAATAGGAAGAATGAGGATGGCTGAGAGCCAAAGCGGCTACTTCAAAGTAAACAGAAAAGAAAAGCAACGACTGGAGTGGGAGATCCTTCGTATACGTCAGGAGTCCAGATTGATGAAAAGGGGCTAGGGAAAGCTTGAACCCAATTCCTACAGTGATGAATATAAGCGCAATTGAAATTCCTGGGGAGTTATTATACATTTGTGTATTGATAAGACCATTCACTATTTCTTGAAGCTCAATCTCTCCCCGGATGAACCATATAGCCAAGAGAAACCATAAACCAGAATAGAAGAGCTTGCCCCACCCATGAGTAAATATTTCATAGTAGCCTCATTAGATCGTATATCTTTCTTGGTATATCCAGATAATAGGTAGGAGCATAAACTAAAACGTGTCGAGCTACAAAGATAGTTATTAAATCGTTAGCACCCACATAAAAACATTCCTCCTAGAGTAGCTGTTAATATGAATAACAGAAACTCTGTTATAGCCATTTCTGTACATTCAATGTACTCTACGGATAGAGGAATACAGAGAGTTGAACATAGTAAAATAAGAAATTGAAAGATTTCGTTGAAATTGTTCGTTTGGAAATTTCCTGAAAAGCTAATCATAGGTTCTTCTCTCCATCGGAACAATAGGGCCGTTATGCTCATTACGAACATTTGTTGAAGAGATGAAATATAACCAAGGTATATCTTTTTGATCAGAGGTTAAATCGATCATCAGAAGAAGAATTAGGCCAAAAATACGTACGA
+
;>@?>?222---(())*1--27;@CEFGCDE<<<<<DCCDEEEHSNKOSOS544444445CEGEDFD?>?@>::::<@@A@@@??;<756++-9DGFFDGGG>>===AADFJEEFCFSFIEEEIFJKKOF==)&&&&(+666766@@@AHHSILNJJFCCDFISJHJHHEDDFFG>==<99989999:BIGEFE><;811129763330...-,+,,)&&%&(')*-/800///40,,-46</.././/0./0.,*(((()*))(**/HHGCBBBBDBAA=656:?=@=989677,,,,+/,(''&&&*,'&&&+6<<<BCB?@AAB>=<>KIJ?EJFSQIJKIHEBBCCGKBCAB?A<;;8810**,/00//367870.../5:3422(((((,,++++11,)))*9;9(((''*'+*))*******01122334475//0:;<@?A>>=>>EDCC99989:0/--.000>6687555..--,--1.00--..,+)))*+1BCB=@@@A>=<=5555567<;997444;22223889<<=EFHJJIFJKKGGGFGFEGDA(((())=:;<;<>88888>666./'&&&))-2<=?A>;;;AA@BBFIPLDI?=??=BFHGEDELPHRFDEDB<;::86358/6536;A=888*''''%&&%%''''))+*+****+75,,,7<87778;:,)))++,+()'',,-/8<=@EGBHDDD@???76667>>=@@::99=7...'''.../133./010+)*)*-1322>A@=GGH<;:99<=@@><;2)))&&/---,,///1.---.?<>>>>?;::;=??AAOCGIMSHIFK@@ABC?=<))(&&)-(((((39@ACCCDFFKLHGJHISOHSKIOHHFEFEDJSONHGEFHKHE/..82:9911111110/..///0?ACCDJFHIFEDEKGIEFED@?FHIMJH@?977753232/9333689<>BD@=4332123.))*01101249?===BABCGA?=?AEFLSHSSJLJIIIJIKOJIFGHLSNSKDABD>=++++.''''''''(08ABAD;FGFHHJLIIHSMG>;520/014661298+++6ABDEDCBCACCFDDDGAABA?A=AABEEECEEDGGIHJSL=====EC79BBC=9567&)(*+1123:;??==<;;554211..,****;?DEIAAAEFFEFFEEEACA@A@@?87<889=>=ACCDDBC@54434:99>@?A10(&&(*.,356@ABCBCC>=;;=@?8''''''%%%''*++**.3--.5:::==CEGKEDCB@D@BB@@BCE855557763/...-+*-,-0BE<994//-+,,+*+,2@AICCBBBCDCDCEDHGQKKFCAAAACDCCCCABBB?=778@@EEDDFGFDBAABDCGJIFAA@????
@497_45CNXP_1
ATGCTAGCAACAACTCGAAGTATGGGTCTAGCTTATTGATACGTTACCGAAAACCTCATTTGAATAAATTTGGAATACATTTTATTTTTTTTATTGACAAGTACTCGTACTCAAAAAAGTTAAAAATTTTTTATTTATATATTTTTTTTGAGTACGCGTTCTTTGGACCTGGTGTATCTTGTCTTTACCACGAATGATTTTCCTTGGTTAACAATAATTGTTGTTTTTTCCAATATCTGCTGGTTCATTAATGTTATTTCTCCCGCATAGGGGAAATAAAGTCAATAAATGGTATACTATATGCATTTGCATCTTAGAACTTCTTCTAACGACCTACGCTTTTTGTTATAATTTTAAAATGGACGATCCATTAATTCAACTGTCCGAAGATTATAAATGGATCAATTTTTTTGATTTTTACTGGAGAATGGGAATAGATGGACTTTCTATAGGAACTATTTTACTGACGGGATTTATTACTACTTTAGCCACTTTAGCGGCTTTTCCAGTTACTCGGGATTCCCGATTTTTTCATTTCCTGATGTTAGCAATGTACAGCGGTCAAATAGGATTATTTTCTTCTCGGGATCTTCTACTTTTTTTCATCATGTGGGAATTAGAATTAATTCCCGTTTATCTACTTTTATCCATGTGGGGTGGAAAGAAACGTCTGTATTCGGCTACAAAATTTATTTTGTACACGGCAGGAAGTTCTATTTTTTTATTAATAGGAGTTTTAGGTATAAGTTTATATGGTTCGAACGAACCAACATTAAATTTAGAACTCTTAGCTAATAAATCCTATCCTGTTACACTTGAAATACTATTTTATATTGGATTTCTTATTGCTTTTGCCGTCAAATTACCGATTATACCTTTACATACTTGGTTACCTGACACCCACGGTGAGGCACATTACAGTACCTGTATGCTTCTCGCTGGAATCTTATTAAAAATGGGAGCCTATGGGTTGGTTCGAATCAATATGGAATTATTACCCCACGCTCATTCTATGTTTTCTCCTTGGTTGTTGGTAGTCGGTACAATCCAAATAATTTATGCAGCTTCAACATCTCCCGGTCAACGTAATTTAAAAAAGAGAATAGCCTATTCTTCTGTATCTCATATGGGTTTTATAATTATAGGTATTAGTTCTATAACGGATCCTGGACTTAATGGAGCTATTTACAAATAATTTCTCATGGATTTATTGGCGCTGCACTTTTTTTCTTGGCAGGAACGAGTTATGATAGAATTAGGCTTGTTTATCTTGATGAAATGGGTGGAATGGCTATCTCCATTCCAAAAATATTTACAATGTTCACTATTTTATCAAGATAAACAAGCCTAATTCTATCATAACTCATCTGCAAGAAAATTGCAGCGCCAATAAATCCATGAGAAATTATTTGTAGAATATGGTTATAGAACTAATACCTATAATTATAAAACCCATATGAGATACAGAAGAATAGGCTATTCTCTTTTTTAAATTACGTTAGATGTTGAAGCTGCATAAAAAGTCGATTGTCCGACTACCAACAACCAAGGAGAAAAGTAGAGAATGAGCGTGGGGTAATAATTCCATATTGATTCGAACCAACCCATAGGCTCCCATTTTTAATAAGATTCCAGCGAGAAGCATACAGGTACTGTAATGTGCCTCTTTGTGGGTGTCAGGTAACCAAGTATGTAAAGGTATAATCGGTAATTTGACGGCAAAAGCAATAAGAAATCCAATATAAAATAGTATTTCAAGTGTAACAGGATAGGATTTATTAGCTAAGAGTTCTAAATTTAATGTTGGTTCGTTCAAACCATATAAACTTATACCTAAAACTCCTATTAATAAAAAAATAGAACTTCCTGCATGCAAAAAATGATTTATAACTTCGAATACAGACGTTTCTTTCACCCCACATGGATAAAAGTAGATAAACGGGAATTAATTCTAATTCCCACATGATGAAAAAGTAGAAGATCCCGAGAAGAAAATAATCCTATTTGACCTCTGTACATTGCTAACATCAGGAAATAAAAAATCGGGAATCCAATTAAAGTGGCTAAAGTCCATAATAAATCCCGTCCCGTAAAATAGTTCCTATAGAAAGTCATCTATTCCCATTCTCCCAGTAAAAATCAAAAAAATCGATCCATTTATAATCTTCGGACAGTTGAATTAATGGATCGTCCATTTTAAAATTATAACAAAAAGCGTAGGTCGTTGAGAAGAAGTTCTAAGAATGCAAATGCATATAATTATACCATTTATTGACTTTATTTTCCCTATGCGGGAGAAATAACATTAATGAACCAGCAGAAGATATTGGAAAAACAACAATTATTGTTAACCAAGGAAAATCATTCGTGGTAAAGACAAGATACACCAGGTCCAAAGAACGCGTACTCAAAAAAAATATATAAATAAAAAATTTTTAACAGTACGAGTACTTGTCAATAAAAAAAATAAAATGTATTCCAAATTTATTCAAATAGAGGGTTTCGGTAACGTATCAATAAGCTAGACCCATACTTCGAGTTGTTGCTAGCATA
+
EJKLQBC>::::@NL@>=??LKSLJMSOQQLLHHIHMMISMSNHIGFILNSRNSPJNKSKPSSSSSSSSSSSSMJIONSPNSROFBHLSSSQNISMMLLHKKIJH???AEDEDDIJSSRIGDGNNOKISPSSOILSHMPLLQHSCIKSSA@ACHLSLLLNC<DD4999@BDCJMIQSMSSNRNLKSMOSRSRSKSJGGEJSSFIIJKMJMSOKLSKOKOGGHK=@2CADDSMKKSKPKSSSJISSKOSSSSROSK=:999:?GEEFOMHKNSKPSLEFJEGGJKOLOSSMKJNJHLIPLJNSJSJSHKJSLSKSPFDHJKOSSPQKQSJKNSOSSQLMSNMJSSLOJIHLSKKQSJKKRKILMLKMHMSKJPKISNKRSIGLOSNSSKSOOQMQEFE=))))*44337CCCQNGHHSSSNHIGSRINOJSJRLSOKNKMMSKOLNJSKQOPOSSJSJIIKKKSNRNQSJMLIMMQSSSMRIKD?AC7FNHSHHKPIKSKLHIOSMHL=<88,++***//LKHOJGFSDLHSOMOGMKSOKSSSIJSKSMSOLOIJLIHHJNSRRSMKQOKPSROSQSSLSSJGHJGGHHOKLOGJHKIINSSSPLNNSSKNSQOMLKRPLHBIHLLKOLMMLLLSKQGMKDIISSRSPSLROJISSSMJMBCGAFMSKJSJNNHSNHJILIJNQLQSLPPOKIJLQOSIMISINIFHGIGHHIIGFMGMJSSSKJGKISIGIIMKKMSOSJKIJJINKNJJMMRHIIJNGEDCEGFIGIJLJKJQMHJKLHGILKJNSNLIHLKOSLMSSKKSMKSSQSMSNKKOJNJMLMSSLJJKMSOPLSNLKKPNQNMLSLOSSKPMSKPINSSLJSKSSOQJMJSLRSROKDHA9KPKKMSOGJHSNLSJMSSOOJLNKLSLLKSLSOLSKMKKNSJLSKJOJSLOLPKSSMSKIKIIRLNLSKSONOMSSQPJMSLSSQKSGPLSPORSOPLSSSEDCDDKGHOKBLSEFEDFJSSNLSMLNIJCAABAHHKLIJSIKSJQSSQKSSMJRSSKSJPLPKRJJGGHHSLSMOPMKSJMSSSSPLSOSSMSKOJINLNMPKMJISSOIMIMNSSSRSSMSSSSOSLKIRPSOSLONSSRPMKLQISKKSNSOSFHEGHHFEIPPISMMONOSPMJPKJSSSKNNRSLJSLMLQJOMJNL?IEG(63/0003446:AABDEKKLSSLNISEIDDB>=<;6667<DIBCEBBEDPHOJNLKLJSLJORJIKISSLKSNNNSGNMSPSOKJCCIISMRSSOOMLEIRHHRMSKHKSMMMSSEK22JKSKHNHJFKJPSOMLLSSOJSJJQQPIHMRIJGKHILIEB<=8866432/*****+-+****,-++*2+(.()))*./12789A?AD@DLEB>>:98435577631.&&&&''%%%%&0013346:A@@CCA??@EEBDGA@@?>10))1;:=::;;<;64456<87:BAAAABDDBA?@BC=8776764.,+&$$#%'*++,3221/--('&%%$###$%%&((('(*/0568887433343+**+-,+&%%%%'((++/333346687899765534100.-++*++/22123668:8:>>>6544404=@AB6442..,,,,/6679<;=>??>>=>8:;88;:76-,,++,,)'%$###&&'(.499;8>?@BBBABB@@@?>==>?>>==>BDDCA@?<@AA@@<<;;8888=EACBBBFBBAA??877785489:/..,,,,+.9:;=??@@CDCCBCB@?????AB?<>:90++41114../+35,16633''&&(+*+++++)*466:=>@?????@BBDB@AAA@=<<866420145:<665.+**&&.)(((())(((***)*)'&%&(&)(&$####%&')035565554.,+(&&%&''),034:<=>@?><<=>?=9:<:EIFFHHD@?5100139=>@B>>?>=>=744.321//0/.0/)))***226;;;:998876676211+'&&%%###$%%%+/001223445589:;;,,,-544/..104531*('&''''(1223012000/()+358888899863*%%%'*1344444365330//.+**(&&&***+014*477964,()-,-/799611128=<:6/....00330;=;<<<>=<=ABCA@@?DCBA@??;;;;;?>=<;;:;976655566310.-.//&%$$$%%%%'''%%%()5565*****2.-+**+,,*+)('&&&%%%%&)-./..258:;778997&&&))+.0123>?<;989=?BBCDDFEC@?@>>>>==:762,*((,003556;=??;222.-***+?@@@@@BBDEFFDCECBB@>>==??@B>>?>;6/////00<ACCBDCCBBAA@AA@>???@CC@<<>DEB@?>==><;:<;98=>@@=87840-)'%$$%&()*.12359922,,567<GFCC<>?CCBDDCD@=66>=>><87412/.)&&'(/-32.68:;>?====?@@?=>>>=????BDCCAAA?===>>@?@?=<=444443
@498_45CNXP_1
TACGATCGTTTTTGGCCTAATTCTTCTTCTGATGATCGATTTAACCTCTGATCAAAAAGATATACCTTGGTTATATTTCATCTCTTCAACAAGTTTCGTAATGAGCATAACGGCCCTATTGTTCCGATGGAGAGAAGAACCTATGATTAGCTTTTCAGGAAATTTCCAAACGAACAATTTCAACGAAATCTTTCAATTTCTTATTTTACTATGTTCAACTCTCTGTATTCCTCTATCCGTAGAGTACATTGAATGTACAGAAATGGCTATAACAGAGTTTCTGTTATTCATATTAACAGCTACTCTAGGAGGAATGTTTTTATGTGGTGCTAACGATTTAATAACTATCTTTGTAGCTCTAGAATGTTTCAGTTTATGCTCCTACCTATTATCTGGATATACCAAGAAAGATATACGATCTAATGAGGCTACTATGAAATATTTACTCATGGGTGGGGCAAGCTCTTCTATTCTGGTTTATGGTTTCTCTTGGCTATATGGTTCATCCGGGGGAGAGATTGAGCTTCAAGAAATAGTGAATGGTCTTATCAATACACAAATGTATAACTCCCCAGGAATTTCAATTGCGCTTATATTCATCACTGTAGGAATTGGGTTCAAGCTTTCCCTAGCCCCTTTTCATCAATGGACTCCTGACGTATACGAAGGATCTCCCACTCCAGTCGTTGCTTTTCTTTCTGTTACTTCGAAAGTAGCTGCTTTAGCTTTAGCCACTCGAATTTTCCGATATTCCTTTTTATTTCTTATCAAATGAATGGCATCTTCTTCTGGAAATCCTAGCTATTCTTAGCATGATATTCGGGAATCTCATTGCTATTACTCAAACAAGCATGAAACGTATGCTTGCATATTAGTCCATAGGTCAAATCGGATATGTAATTATTGGAATAATTGTTGGAGACTCAAATGGTGGATATGCGAGCATGATAACTTATATGCTGTTCTATATCGCCATGAATCTAGGAACTTTTGCTTGCATTATATTATTTGGTCTACGTACCGGAACTGATAACATTCGAGATTATGCAGGATTATACACAAAAGATCCTTTTTTGGCTCTCTCTTTAGCTCTATGTCTCTTATCCCTAGGAGGTCTTCCTCCACTAGCAGGTTTTTTTGGAAAACTCTATTTATTCTGGTGTGGATGGCAGGCAGGCCTATATTTCTTGGTTTCAATCAGACTCTCAGCGTTCTTTCTATCTACTATTATCTAAAAATAATCAAGTTATTAATGACTGGACGAAACCAAGAAATAACCCCTCACATGCGAAATTATAGAATATCCCCTTAAGATCAAACAATTCCATCGAATTGAGTATGATTGTATGTGTGATAGCATCTACTATACTAGGAATATCAATGAACCCGATTATTGCGATTA
+
LJFGEGFJONMJL54444EHEHIIJHGSSLJKKPSLLMLLSLIKPJQJNISPJHFEHMJIGIKILNKMMSKOKSONRSMOJLSNKMRSLMKIJGIJFHOQOJIQKHPSKNSSLSPOMMSSOJSQSKMPMMLOJRLSSOMPMPRSIPSSKOSI><;::>>AGIICCADBHIKLKOLJGJKIIJOMJEGKSOKSSLLKOSSLKNMMNPKMSOJGIPMKSSSKSMKOLNJMKMJSPJOOMKSSISORSKLIGGEHKROMKNMSSMOSMOOMNORNQLILPSQSMSLJLMIJFBA;99::;MKKHHHPLJHKNOJLSIKHIFDKLIIISLSKOMSKGIGBHGLLJJOPJLNNSSSSGJILSJSHHIHKINSPLGCCDSKJNKMLLOMSKNSOKSPPSKJKMLLSNJKILJIOPMQSMSLHHEMFJEFGKLSHJLKLSKSMRSKHOLSSLINJGHGDDFFSIHSODEDDDDSJSLSLSISQKMSISLSJLRLSRIEDDDEQLPIFDEEDHHHFCAEFSJF@=:::00//13/.---.02444(((((HKSKQGKFFFHFGLFFGHNIKLLDD<B33220128?BCDCBDDDA@97**)))..../BIHFHF3222SJLKIGHHIMLHPGDD?CB<ADDBE=BHKG>EFCBCBA==<;;==>><::::;=<<==>@?>B@?=8;=>>?==87788<>??FEDCD?DCBB??@@=:;;;<@?=<<<==@@?>?@@@??>=<<=<62003793-,,-/<C=<>@BHHFGDFDECBABABDEBBCA?>===<>@??A@@B??@B@=;7456888;?>A))===>EDDCCB=<:9;<>AA@@CBA????>::6579:BC?>>??DED=8888:@AA9888644)((((89<>====<=<;87777>?@@BCLBA@==?@>=>>>??@A<<;:;==@@DED=<;::==?CA:::;=A@CBBBCCECCDFBABA@A?>=>>>433389666559?>:;;;;ABJFA?@?>@AACEDEEFFJNG@@===965553///24@A@@AAAABC;8998=BABBABB>>=>>A@?@?@BEELHB@=<;;?>DA?==<=<=8433+2=@@???@@ABABB>>>;50::<=<:;;;=>=>>=99==555:;8877:<<;=<=@D??>=>@ACBCG@??==>>==<===???@@A??>====?ACC?AD<9444302-&&&&&'&'%&&*+8889<9/0//++++,1124535112GHHEDECBD??@@?CDCBA@@?..-.)(((*''&+168;BC><;97;<<?AA<9989=HDEDAA@@@B<:80/3(()(&&%&&'18777;;?<:999;BB=<<<<>?@?????CEC<9999@@@>@???AA@??54556565;:=>=?A><;9::<?CCB:88883
@499_45CNXP_1
AATCGCAATAATCGGGTTCATTGATATTCCTAGTATAGTAGATGCTATCACACATACAATCATACTCAATTCGATGGAATTGTTTGATCTTAAAGGGGATATTCTATAATTTCGCATGTGAGGGGTTATTTCTTGGTTTCGTCCAGTCATTAATAACTTGATTATTTTTAGATAATAGTAGATAGAAAGAACGCTCGTAAGGAGTCCTATTGAAACCAAGAAATATAGGCCTGCCTGCCATCCACACCAGAATAAATAGAGTTTTCCAAAAAAACCTGCTAGTGGAGGAAGACCTCCTAGGGATAAGAGACATAGAGCTAAAGAGAGAGCCAAAAAAGGATCTTTTGTGTATAATCCTGCATAATCTCGAATGTTATCAGTTCCGGTACGTAGACCAAATAATATAATGCAAGCAAAAGTTCCTAGATTCATGGCGATATAGAACAGCATATAAGTTATCATGCTCGCATATCCACCATTTGAGTCTCCAACAATTATTCCAATAATTACATATCCGATTTGACCTATGGACGAATATGCAAGCATACGTTTCATGCTTGTTTGAGTAATAGCAATGAGATTCCCGAATATCATGCTAAGAATAGCTAGGATTTTCCAGAAGAAGATGCCATTCATTTGATAAGAAATAAAAAGGAATATCGAAAATTCGAGTGGCTAAAGCTAAAGCAGCTACTTTCGAAGTAACAGAAAGAAAAGCAACGACTGGAGTGGGAGATCCTTCGTATACGTCAGGAGTCCATTGATGAAAAGGGGCTAGGGAAAGCTTAAACCCAATTCCTACAGTGATGAATATAAGCGCAATTGAAATTCCTGGGGAGTTATACATTTGTGTATTGATAAGACCATTCACTATTTCTTGAAGCTCAATCTCTCCCCCGGATGAACCATATAGCCAAGAGAAACCATAAACCAGAATAGAAGAGCTTGCCCCACCCATGAGTAAATATTTCATAGTAGCCTCATTAGATCGTATATCTTTCTTGGTATATCCAGATAATAGGTAGGAGCATAAACTGAAACATTTTAGAGCTACAAAGATAGTTATTAAATCGTTAGCACCACATAAAAACATTCCTCCTAGAGTAGCTGTTAATATGAATAACAGAAACTCTGTTATAGCCATTTCTGTACATTCAATGTACTCTACGGATAGAGGAATACAGAGAGTTGAACATAGTAAAATAAGAAATTGAAAGATTTCGTTGAAATTGTTCGTTTGGAAATTTCCTGAAAAGCTAATCATAGGTTCTTCTCTCCATCGGAACAATAGGGCCGTTATGCTCATTACGAAACTTGTTGAAGAGATGAAATATAACCAAGGTATATCTTTTTGATCAGAGGTTAAATCGATCAAAAAGATATACCTTGGTTATATTTCATCTCTTCAACAAGTTTCGTAATCAGCATAACGGCCCTATTGTTCCGATGGAGAGAAGAACCTATGATTAGCTTTTCAGGAAATTTCCAAACGAACAATTTCAACGAAATCTTTCAATTTCTTATTTTACTATGTTCAACTCTCTGTATTCCTCTATCCGTAGAGTACATTGAATGTACAGAAATGGCTATAACAGAGTTTCTGTTATTCATATTAACAGCTACTCTAGGAGGAAATCTTTTTATGTGGTGCTAACAATTTAATAACTATCTTTGTAGCTCTAAAATGTTTCAGTTTATGCTCCTACCTATTATCTGGATATACCAAGAAAGATATACGATCTAATGAGGCTACTATGAAATATTTACTCATGGGTGGGGCAAGCTCTTCTATTCTGGTTTATGGTTTCTCTTGGCTATATGGTTCATCCGGGGGAGAGATTGAGCTTCAAGAATAGTGAATGGTCTTATCAATACACAAATGTATAACTCCCAGGAATTTCAATTGCGCTTATATTCATCACTGTAGGAATTGGGTTTAAGCTTTCCCTAGCCCCCTCATCAATGGACTCCTGACGTATACGAAGGATCTCCCACTCCAGTCGTTGCTTTTCTTTCTGTTACTTCGAAAGTAGCTGCTTTAGCTTTAGCCACTCGAATTTTCGATATTCCTTTTTATTTCTTATCAAATGAATGGCATCTTCTTCTGGAAATCCTAGCTATTCTTAGCATGATATTCGGGAATCTCATTGCTATTACTCAAAAACAAGCATGAAACGTATGCTTGCATAACTGTCCATTCCATAGGTCAATCGGATATGTAATTATTGGAATAATTGTTGGAGACTCAAATGGTGGATATGCGAGCATGATAACTTATATGCTGTTCTATATCGCCATGAATCTAGGAACTTTTGCTTGCATTATATTATTTGGTCTACGTACGGAACTGATAACATTCGAGATTATGCAGGATTATACACAAAAGTCCCTTTTTTGGCTCTCTCTTTAGCTCTATGTCTCTTATCCCTAGGAGGTCTTCCTCCACTAGCAGGTTTTTTTGGAAAACTCTATTTATTCTGGTGTGGATGGCAGGCAGGCCTATATTTCTTGGTTTCAATAGGACTCCTACGAGCGTTCTTTCTATCTACTATTATCTAAAAATAATCAAGTTATTAATGACTCGGACGAAACCAAGAAATAACCCCTCACATGCGAAATTATAGAATATCCCCTTTAAGATCAAACAATTCCATCGAATTGAGTATGATTGTATGTGTGATAGCATCTACTATACTAGGAATATCAATGAACCCGATTATTGCATTA
+
>IHKHSJHHILSSKMJKSOOMMPSKLIJHSQJSSNMMSSILSSJSSMRNJSSOSKSSOIKNLJJILGGGOJLPLLJKSNNSMHKOPLHEF60016CMJMHIHMMHLOKIQOMQNMNLMSKRSSSSSSKSOMNSSLKISKNGKHJKKSSLKMKJMOLSORRMRSKORSSLQKSSNSLOSKIIIRRLMSJLLONJMOSDCBCHKQQSKOSKSMJGIKIJJQSKOILJKSSOPKISSFKBCEJPSNSMJGGHJOMLLSSJMRISHKIMIB2122>GJGHIIISILSJJSKKSLJPMILHJLIQKINHIOMMJOMSSIPQSNJISSSLOOIJKKHSPSFMIIB>>=@A@3,<>?DJSJOKLLNKISSSKRLSJPOOSSQLJLNHOQLSSONSSSRKNMIKNKNMQJJSPNMKLGFIHKELKSNSSQPKNLJKNKJSLNIGFGGMRMOIKLSSSLLOONOMMLSLSOSSSOPIKIMSNSLSOGHKIQMNSNSSSOLMKMPILNHMGKLILKLNKLKGLOLSJLKKOLJSJJKSLKMHFGGHJSPMKOLSMSKNJKKSMSLMRKMNMSMNNRKKRRMKMKPPIKKOHSKKSFFNNNLRMLJKLIPNHLIIHGFDDFEJC=0):8889?KOJLJGJGKJNNLJSRMLGIGHIIKGHFJHLPMKSJILGDGFHKJIJIONMHMPJJSOLOOKKSNPSMRJKINJSMNNSOKJSJGMOOKJNSOSKKNSSPJKHMMHMNSMSRKSJHKSKMKOJMLMKMMNNLSMNMJGGD*))'&&&2CGSRLHHJMIKNPLQSJHHJKMPKKKLNSKSSKKIPOIHSISJNIJNIIHNGSSMDEENFPKSHGHJLLSJKSISPMOMPLSSPNLMSOJLJKOLKSNQLJSSKLDBDD?@KOLMJISMMNPSDGBCBCOMMHMNINKSSKLSMNSKNSPLMSMKSNLSKNLPSJLSMLLNSNQQSKIKJIJKRKLMKLKIIHSLQMLSJLMSIOJQQSNSMJIMLJNPKIGFEFHGEE=:;2100+,,,-58BEEFJH<;;;;SNHLOSSJKINSHINOOHL=:OINMMKJKLIIKMKSPNKSPIKIKKJHLHKLSKSLLSK8GMHLSPMNJSOLJPIINRIJINMSJLOLKPNLSSJSMKSSJILOLSPNSNMOLJIGBA@@@C?NOSPOISSIMSSMNKJLLNOLLIGS9999:GSKOPKLLLJJSSOOLMSNKSLKPKMNNKLMMGLJJLNJINIIILLLKSKQKPONSKKGGA>>JQMLSONJOOGMIMSMSIGILMOSLMSKKSKSMSJJBFBC=;::;?65556===IKHFEFHHKFHHIHGEJHISPKJRSSOHLSJLIHHCHGLS=;;;9<=:;;866(((((33567BIFJFFGIHKK;;;;<DFEEPLKJHLHDEFIQJLPIJHIIGDCBAABCEDBBCBBFDEGB>>>>C+((((>?@BBABA@:98877871,,-,,,,,:;@ADEDCCEEBBBB?<>1-.=33333:EFF@<???A?>>>>==<8:966+)))+69:::99::CSFJSIHHJIINIHHFJJIFIILKJCCCCDEFILLLOJILGFFHJGKOKSKMMHHEECEEGHGKJKLGFEBBFDCFCBBAAADBDGEGEGJHGHEHHFCB?>>;98:8743322/))&&&&&&&228;=?@>>=::9;..../CBBCDHFENAGGNHKGFJJHHAACEI@CD?;656EEEKLJHHEFDEBBBBBFDFHJFIJJSQQLGIDGIJCJHJG8855555=>?CDFFCCB@?>>AAABACHFGEEGGIFGFEEDEDFEC@>==::50/011223=>>BBB=;>ABEHGDDCDGQHFEC==>?@@@>=9:;?BB@=99988::9887640/-('*-25678:9-,,,,-;<<=?@???;:==8776220/+))*)(&$$$$&'((*+--.,,/226899:==<;:;<=>>>>@AAA@AACBBBB;:70223696.,++'''5544578887655699999999:==<00-..-.3340/0/+++-/011<8DHHDECEFBAA7520//-;6778;9556,5545538ABCCFC>????HGG766?AEA@?<DCE///0<@B>?FABC@ADCEBDC@DEFGGGEEEEEDFGDAA96::>=11111CEFEFFHHHFK><<:8<????>?@AADBB@9864221012999?@A>???>;;::531/..--+&%$$$%&$%%&('((('''%'&'14569:::<>?BEHGBBB@@@>?>>>>>CFNDDDFFGLKLIHGFFEDDDCAAABBGFGFEEEEFDHGEFFFGHCBA=<<<=ABAAC>;9<<>>?@@@=@@CGFEFFDHFEDACCABBBBHGFF@AA>652/,--./////..,+++)((())**++249:<>??=<;:60,,,,+)'%$%)05<;;;<@?<;45562=<<<<<>?>==<;9567BBA<<;;:::8999:;985432122241122;:532111222..-..7778899<<<=@ACCBCDCJBFEECBCDC@?BBCGGOFCDEE@****-1.,,++)'''((.02245;:5??>?@ACEDCCB@@A??@DED<==1/////3589:;88891000198888710/045)7776775------65667>@AACDBABCHGFGEBBC.A>>><==;97/12++++,222,---,000100/..)('&''(())+,,..+))'$$%&&&(+--.../12336678:4544111.)&&%$
@500_45CNXP_1
AATCGCAATAATCGGGTTCATTGATATTCCTAGTATAGTAGATGCTATCACACATACAATCATACTCAATTCGATGGAATTGTTTGATCTTAAAGGGGATATTCTATAATTTCGCATGTGAGGGGTTATTTCTTGGTTTCGTCCAGTCATTAATAACTTGATTATTTTTAGATAATAGTAGATAGAAAGAACGCTCGTAAGGAGTCCTATTGAAACCAAGAAATATAGGCCTGCCTGCCATCCACACCAGAATAAATAGAGTTTTCCAAAAAAACCTGCTAGTGGAGGAAGACCTCCTAGGGATAAGAGACATAGAGCTAAAGAGAGAGCCAAAAAAGGATCTTTTGTGTATAATCCTGCATAATCTCGAATGTTATCAGTTCCGGTACGTAGACCAAATAATATAATGCAAGCAAAAGTTCCTAGATTCATGGCGATATAGAACAGCATATAAGTTATCATGCTCGCATATCCACCATTTGAGTCTCCAACAATTATTCCAATAATTACATATCCGATTTGACCTATGGACGAATATGCAAGCATACGTTTCATGCTTGTTTGAGTAATAGCAATGAGATTCCCGAATATCATGCTAAGAATAGCTAGGATTTCCAGAAGAAGATGCCATTCATTTGATAAGAAATAAAAAGGAATATCGAAAATTCGAGTGGCTAAAGCTAAAGCAGCTACTTTCGAAGTAACAGAAAGAAAAGCAACGACTGGAGTGGGAGATCCTTCGTATACGTCAGGAGTCCATTGATGAAAAGGGGCTAGGGAAAGCTTGAACCCAATTCCTACAGTGATGAATATAAGCGCAATTGAAATTCCTGGGGAGTTATACATTTGTGTATTGATAAGACCATTCACTATTTCTTGAAGCTCAATCTCTCCCCCGGATGAACCATATAGCCAAGAGAAACCATAAACCAGAATAGAAGAGCTTGCCCCACCCATGAGTAAATATTTCATAGTGGCCTCATTAGATCGTATATCTTTCTTGGTATATCCAGATAATAGGTAGGAGCATAAACTGAAACATTCTAGAGCTACAAAGATAGTTATTAAATCGTTAGCACCACATAAAAACATTCCTCCTAGAGTAGCTGTTAATATGAATAACAGAAACTCTGTTATAGCCATTTCTGTACATTCAATGTACTCTACGGATAGAGGAATACAGAGAGTTGAACATAGTAAAATAAGAAATTGAAAGATTTCGTTGAAATTGTTCGTTTGGAAATTTCCTGAAAAGCTAATCATAGGTTCTTCTCTCCATCGGAACAATAGGGCCGTTATGCTCATTACGAAACTTGTTGAAGAGATGAAATATAACCAAGGTATATCTTTTTGATCAGAGGTTAAATCGATCATCAGAAGAAGAATTAGGCCAAAAGCTAGCATA
+
JSLKORJHOHMOOKIMLOJMJSROSOKOQKLNSLSLLJHEJEOPOIOILKQPIOSNJJKIKJIMGKHIIKKJNQPPLHIRNJJLSOPIRLJCFGIILLJILMLOMLMLJILOPSHLJNKMMLLSLJORMSSQSSOSSMNPRKMNJLSKMKKKLSMQLMSRQLKLSONMSNKPJJLIJLSNRMJIHONNSLSRKMLKOSHPKPSSSSSSRSKJNSLLOKMNOSSOMQSSNNPONSOJMNSSKLMLSLKRLHMKLPKOJNRONKJMSNSJMFLSSSSSNSOQMKNPPOOKLSKKSJONJMIMKLIKIIKKKNKJOSJOIOIJQJKSONHJHFHLBGHSSSKSMLQMJOOSMSONOMNRJMMSMHRSORLLIIJOJPOJOSLJLSMSLOIJMQHKOHHHLSSKPSLKNKSLIIIIJHFHLKMJSLKKSKLKQMMQNMHHGKHNMMJSJSSJOSMRMSSKLNSKLSHOJMNHKJJKSMOSSISIPNMMINOLJDFSJSSJJKJJLKMJJKIIJHNSJHQSHPMRSSMKLIJJLIHIEIEHIILNGGJKMQJIIGIIKSSKJJMHGILMPLILLOMSIMKSJJJMKJJIGFGOJKSKKJHHFGGEHHGHGHIHJINOLHIJHGGFFILIHKFSLLJPKIIKRHPLGCAAAOLJOBESJKIKLKMIJGFBBBB@54555LSPKJSSLSKLLPLPJKSKLNS>;<ILKLINNIJJLKLPOKLMPNKNOMOJOOSSKEHOKREFHILLPIQLMLJJJKMJJNJISJHNMLJSIJNIKMKQMNHIKQSIRRLKRLJGLFLHMJJJNNJNNSMKQKNLSMPMSRIIHNIIJPOLOSSSMIIOFJIISLRSLKLSLJJNNSQSLLSKSJKKIGLKPJMROKSKLKMJSLLSRNNJOIKMKPJSGIEHFESMJJNHLKNOORJSSSSJLQKSIOJMQSJJMKLIKKLOHHNLOQMLKSSSSOLMHKKCJGGHHHLQNKSSNSJGCCC(((((9<<ECCDGJGGFHEECCCC>CEDDIMJOPQLMPKJLNNOKMNLKOMNMSMKMLNMDMLILMQONOKLSJPKIJKJGMLKJSKOLSOKNLJMIFHGFIHLININRSOSSSNMJJQSOLSJNSNKJHMSLMJLSJQPSILJHQSJSIMHJKJMSOIHJISMJMLHQRQSMSLNLSSOFDDEIFFB====;===110128=:33224>BFJHIKKNHGFEEHJJMLMOLIQJJKCFIKIPNMKNHJSKSLJSLJNHFBABFGKMRKSNKJSMHJHLMOSKMNONRMJJOSSQSONNMIGH;;GJHNKSLKJJLJKJPMLJJKNSJ>?>>>ECACHOI>65555ILJKJKHFHKJLSJJLJRLSLQHHLJLQKKSOSHKJKJHFGJKIGGGKKIJMJSJM=9999ASKLLKJGHRKPJLMJKSKJSJLK
@501_45CNXP_1
CTACGTAAACAACCGAAGTATGGGTCTAGCTTATTGATACGTTACCGAAAACCTCATTTGAATAAATTTGGAATACATTTTATTTTTTTTATTGACAAGTACTCGTACTCAAAAAAGTTAAAAATTTTTTATTTATATATTTTTTTTGAGTACGCGTTCTTTGGACCTGGTGTATCTTGTCTTTACCATGAATGATTTTCCTTGGTTAACAATAATTGTTGTTTTTCCAATATCTGCTGGTTCATTAATGTTATTTCTCCCGCATAGGGGAAATAAAGTCAATAAATGGTATACTATATGCATTTGCATCTTAGAACTTCTTCTAACGACCTACGCTTTTTGTTATAATTTTAAAATGGACGATCCATTAATTCAACTGTCCGAAGATTATAAATGGATCGATTTTTTTGATTTTTACTGGAGAATGGGAATAGATGGACTTTCTATAGGAACTATCTTACTGACGGGATTTATTACTACTTTAGCCACTTTAGCGGCTTTTCCAGTTACTCGGGATTCCCGATTTTTTCATTTCCTGATGTTAGCAATGTACAGCGGTCAAATAGGATTATTTTCTTCTCGGGATCTTCTACTTTTTTTCATCATGTGGGAATTAGAATTAATTCCCGTTTATCTACTTTTATCCATGTGGGGTGGAAAGAAACGTCTGTATTCGGCTACAAAATTTATTTTGTACACGGCAGGAAGTTCTATTTTTTTATTAATAGGAGTTTTAGGTATAAGTTTATATGGTTCGAACGAACCAACATTAAATTTAGAACTCTTAGCTAATAAATCCTATCCTGTTACACTTGAAATACTATTTTATATTGGATTTCTTACTGCTTTTGCCGTCAAATTACCGATTATACCTTTACATACTTGGTTACCTGACACCCACGGTGAGGCACATTACAGTACCTGTATGCTTCTCGCTGGAATCTTATTAAAAATGGGAGCCTATGGGTTGGTTCGAATCAATATGGAATTATTACCCCACGCTCATTCTATGTTTTCTCCTTGGTTGTTGGTAGTCGGTACAATCCAAATAATTTATGCAGCTTTAACATCTCTCGGTCAACGTAATTTAAAAAAGAGAATAGCCTATTCTTCTGTATCTCATATGGGTTTTATAATTATAGGTATTAGTTCTATAACGGATCCTGGACTTAATGGAGCTATTTTACAAATAATTTCTCATGGATTTATTGGCGCTGCACTTTTTTTCTTGGCAGGAACGAGTTATGATAGAATTAGGCTTGTTTATCTTGATGAAATGGGTGGAATGGCTATCTCCATTCCAAAAATATTTACAATGTTCACTATTTTATCGATGGCTTCCCTTGCATTGCCA
+
ILLLSMIKKSHJHM@?@@@GHIFHGFEFHEHFFEFGHJKKGPGFHILINLPNOSKKSLNKJNSNSIKKOOJOSPSSSSKJKMIJNSSSSRSMKOKLMIIIHJGIIKILKJHIMJSRICBCCSMOSHJHSSNSMKIKLIJIH>JSSSSNSOMJNKJJLOGFDC7SSIOKLPSNNOKSSSLONSIMNMPLMIPSKJFQLLLSFIMLHSMLJMJKSNLIMJKKSKSQLSOSIHKMSROPSQORIMJGGKKJLGMLIPLIEKFFFELQKGHHKKMKSRLICEEEHIMQSOPKMKJFMLJISROMSLOSSMLSMNSJKGHMAGO:7767???DDEDIKKIJLLSSKOSLNKOQJMSSMJSMIJMJKIKGKSNJSPJJOHJHIKHMJJHIIHNNKNSLKLPSJIKLMHISLMSSSE;98@DC<6666:MLJHGIIMQMIHFHGJJGFEFFLLIIKJJJKKHH..../IJSJGEDCDGINNIMHIB==;5227=++++9+@AAA@GKIHA=77FF222211::FGFGKFFD>FLSRLGHMHSPIGGLIIKKEEEEJIHGFEBDCDDGFJQRGGDDEGEKMOMNMLA?<8899CCJGIGIGDB=HLKMNQHGDFEGEILIIKKKIMKHGFSIIMIGEFHKIPGEFDFJIQKKOKHJJOIGFDEDSLSRSSLSSMSNILJHIMMSSLJSSIMLNNQSIONSOPLOSRIMIOCFFEHBEFDDDDASKSSSKSNKLKJSLIMHHKMHIKJJKOLHKOKCCB@652*(((,..=>>?HJINMSJINSSSLSLNRKPOSMSOMSSSSKRSSSQSSKKHDA4001?>>>>GKLSFGFCGHHMSLLKKHMIHD0.+)&&''-<=?>?C?@?AEEGHFIF@AHHFHJIGHE723CGFFFGINMOLSPSMMSRSNS;JKKKSPSSRLRNSSJLNMMROLNJMRSKSLPKSHIJJKSSMQPSSPJLKSLSSOQPISORSLLLOLKSSRJSPSRNNILSQKSJQJLNISJSLSSMSSMLNMJMJMSKLJRJSLSMSQSKQKMSSRRKSMSSLPSLNLSISNMSSKONPLOSMMHQSQSMSLKSSOSMJSPISKLSISLJNFCFBABCI8888SFKGJSLHILMHKJKJSOSQNRSMKLJOMSPJRSLNMSNQSOSMOIPNMKSLJSKJJSSLOMLIOJLOSQJK>1.&&&&'0?BKMIEJKPSOSKIKMSQIJJPOSKIMLIRSSNLSNKNSMSJSIMSHJIJRSSJJSIIKHKINLSQKSIROSPOIBBAAAFKJLNRNHHQLGIFJFDFGRISJSOIKOMMMSMRSSGONLRHIFFIMMOMIMLJIMDDCDCFGISJJGHIGHFHIAF****+C@AIHGFCEKGJIKHOHH
@502_45CNXP_1
AATCGCAATAATCGGGTTCATTGATATTCCTAGTATAGTAGATGCTATCACACATACAATCATACTCAATTCGATGGAATTGTTTGATCTTGAAGGGGATACTCTATAATTTCGCATGTGAGGGGTTATTTCTTGGTTTCGTCCAGTCATTAATAACTTGATTATTTTTAGATAATAGTAGATAGAAAGAACGCTCGTAAGGAGTCCTATTGAAACCAAGAAATATAGGCCTGCCTGCCATCCACACCAGAATAAATAGAGTTTTCCAAAAAAACCTGCTAGTGGAGGAAGACCTCCTAGGGATAAGAGACATAGAGCTAAAGAGAGAGCCAAAAAAGGATCTTTTGTGTATAATCCTGCATAATCTCGAATGTTATCAGTTCCGGTACGTAGACCAAATAATATAATGCAAGCAAAAGTTCCTAGATTCATGGCGATATAGAACAGCATATAAGTTATCATGCTCGCATATCCACCATTTGAGTCTCCAACAATTATTCCAATAATTACATATCCGATTTGACCTATGGACGAATATGCAAGCATACGTTTCATGCTTGTTTGAGTAATAGCAATGAGATTCCCGAATATCATGCTAAGAATAGCTAGGGATTTCCAGAAGAAGATGTCATTCATTTGATAAGAAATAAAAAGGAATATCGAAAATTCGAGTGGCTAAAGCTAAAGCAGCTACTTTCGAAGTAACAGAAAGAAAAGCAACGACTGGAGTGGGAGATCCTTCGTATACGTCAGGAGTCCATTATGAAAAGGGGCTAGGGAAAGCTTAAACCCAATTCCTACAGTGATGAATATAAGCGCAATTGAAATTCCTGGGGAGTTATACATTTGTGTATTGATAAGACCATTCACTATTTCTTGAAGCTCAATCTCTCCCCCGGATGAACCATATAGCCAAGAGAAACCATAAACCAGAATAGAAGAGCTTGCCCCACCCATGAGTAAATATTTCATAGTAGCCTCATTAGATCGTATATCTTTCTTGGTATATCCAGATAATAGGTGAGCATAAACTGAAACATTCTAGAGCTACAAAGATAGTTATTAAATCGTTAGCACCACATAAAAACATTCCTCCTAGAGTAGCTGTTAATATGAATAACAGAAACTCTGTTATAGCCATTTCTGTACATTCAATGTACTCTACGGATAGAGGAATACAGAGAGTTGAACATAGTAAATAAGAAATTGAAAGATTTCGTTGAAATTGTTCGTTTGGAAATTTCCTGAAAAGCTAATCATAGGTTCTTCTCTCCATCGGAACAATAGGGCCGTTATGCTCATTACGAAACTTGTTGAAGAGATGAAATATAACCAAGGTATATCTTTTTGATCAGAGGTTAAATCAATAATAAGAAGAAGAATTAGGCCAAAAAGATATACCTTGGTTATATTTCATCTCTTCAACAAGTTTCGTAATGAGCATAACGGCCCTATTGTTCCGATGGAGAAAGAGAAGAACCTATGATTAGCTTTTTCAGGAAATTTCCAAACGAACAATTTCAACGAAATCTTTCAATTTCTTATTTTACTATGTTCAACTCTCTGTATTCCTCTATCCGTAGAGTACATTGAATGTACAGAAATGGCTATAACAAGTATGTTATTCATATTAACAGCTACTCTAGGAGGAATGTTTTTATGTGGTGCTAACGATTTAATAACTATCTTTGTAGCTCTAGAATGTTTCAGTTTATGCTCCTACCTATTATCTGGATATACCAAGAGAGAAAGATATACGATCTAATGAGGCTACTATGAAATATTTACTCATGGGTGGGGCAAGCTCTTCTATTCTGGTTTATGGTTTCTCTTGGCTATATGGTTCATCCGGGGGAATTTAAGTCAATGGTCTTATCAATACACAAATGTATAACTCCCCAGGAATTTCAATTGCACTATTCATCACTAGGATGGATTTAAGCTTTCCCTAGCCCCTTTTCATCAATCGACTCCTCAGACGTATACGAAAGATCCCACTCCAGTCGTTGCTTTTCTTTCTGTTACTTCGAAAGTAGCTGCTTTAGCTTTAGCCACTCGAATTTTCGATATTCCTTTTTATTTCTTATCAAATGAATGACATCTTCTTCTGGAAATCCTAGCTATTCTTAGCATGATATTCGGGAATCTCATTGCTATTACTCGAACATAAAAATTTATGCTTGCATATTCGTCCATAGGTCAAATCGGATATGTAATTATTGGAAAATTGTTGGAGACTCAAATGGTGGATATGCGAGCATGATAACTTATATGCTGTTCTATATCAGAAATCAATCTAGGAACTTTGCTTGCATTATATTATTTGGTCTACGTACCGGAACTGATAACATTCGAGATTATGCAGGATTATACACAAAAGATAGCTTTTTGGCTCTCTCTTTAGCTCTATGTCTCTTATCCCTAGGAGGTCTTCCTCCACTAGCAGGTTTTTTTGGAAAACTCTATTTATTCTGGGGGTCGGCAGGCAGGCCTATATTTCTTGGTTTCAATAGGACTCCTTACGAGCGTTCTTTCTATCTACTATTATCTAAAAATAATCAAGTTCTAATAACTCAAGAAATAACCCCTCACATGCGAAATTATAGAATATCCCCTTTAAGATCAAACAATTCCATCGAATTGAGTATGATTGTATGTGTGATAGCATCTACTATACTAGGAATATCAATGAACCCAATTTGTGCGATTA
+
FFIFHGFEFGMKKGFEDFMMJKILISHIKHLHIIJJIHFGEEFGGHGGGGGFFFGGIJIIGGIFEEDDGIGGFHHIGKGJSOLIKECEAC0*)*))34520'&&''12HHLKGDDDDGLIKJFGHIKJHJKRLKIMJILIFEECEFGFGGJJLJILJJLHILJMSPLSSMIHKIOJFFFEDFEEFFGFEGFGEDFEFHKHKGHGJHJLFEHGFHKGHHIJJHKLKIPGLFGHFFGIIFKIGIIGIGHFGIHKJJPKIJHDBCCEHKIDCDGHKIFEDCCDEEHIEFEBCDABCAACCDFCB@AAAEGFGEEGEHEGEEFFFIFHFE@@?>?@ACISSMCBB@DFFNGJFDDDEDFEDDBBAB65,(((((23EGDDCCDDCEFBA????@A@?@@@ABCGJNJIIHGFDBBA@?@@AFGGGC??>:<<@?GEB?=;;;<?A@@@@BBABDDKIIGFHFEDCDDBA?<<==?GDBBAABBCFGFBAAA@BCDCFEFEEFEDDCDDGJGHGDDEDDB?==>>AIFC@@????@?<<==?GEDDCCDDFD@?>?@CFFD@@@@AGGEECBBBBDEC:::&&&&''''3(:<=?FDDCBBBBCBCDBBDDCCDCHKSKSESLIIRLSLSJIILHPSKKLJJOKNMIKJSNJILSLRSNLSSHKSJGFKKMSIIMIIMMJJHGSLPIDFLLJSJIIGHLLINJJORKSNKPLDHGRHGPNLKLSSNKLNLQLKLSPRKJIHKGJLLLJJMLPKKKJGKFGEECB56@,+++45<;OGHJIIIHIDLLJGG=<<<RKGGGIMMJQIIKIOJJSKKIIKSMJHGFFFEHGGGNNNOSKMDHDECDFFCFHH77779@<::>>?A@IKIKKSHNSLSLNKSKOSKSMSLLSKJKOMISQF553777ENMHIJLSKPKLQMSKRJKLSSSNMNLIJKOJKIHLPIJMKHKSLKIGIJSLRMAD?*K=<<==HKOLRHJNQMFGHHGLIGKHIHMHHIFCDCDEEIHILKOLSLLHMJIGGGHIMFFGA>96&%%&)))1224=@BDGKGHGGGHHJJJIKJGIJHIILJKNSMPOIIGCBBBCHFFFIGGJLPMRSSKSSKJLJSKMJLHJGFJIGIJHMJOLHKNHILLJLHGJPNSOGGHHOKIGFHFGOJSLILKHJKHFFHFFGFGGFJFEFACC@AADBCBCE<888;FLHHJJLJJHECC=;(GCLHJJGKEJIKHIHIRHEDDDIILMJGSIG<<<IGQJJJLJKKIGHHGFKMSFFHIJIIIFHIHLHJLNLG+++FFGCDDEIPSKGFHFEDBDCEGFDDDEEHCA@AACFIHHMIIINKFFGCDDDEMNKKOQISLIKHIHG?;;;DH?==931012::88875*((''''''')@BHLMNSJKGHKGDDCBSSMPMSPJLHIJOLISOKSGHCEGFGGHJHCDEDEFIDQCDCBBC?=;99732111321.01179;76,+++*+))'&$&%%&'(69;>@A@@@>>99;4,++,3335@FFLIDEBCEC=>??>FDEFDABC@?BBB?>>:89:<BQFJGDDGGHFGDCA>><56@BDCDDBDCBCCFFFDEEDBEDFDEEGFHFFGJDDA@?A@AABA@?=:9868:877+'%%%%&'(56?ACBCEDCCBA@@????<;5444422222288;A>==<=>BEFFGEB?<>>?ABDEDCCABAFEEEFBCFEBA@>=;>>@AB<;755668ABAA??;;53345<<;<;==@BCA@>;:2-)(())65?@A@@>888778/0/066777753223785444457::::<?ABB::99:>==>;;<AAAABBDDDDFHJIECABBCEFDFB@BBCDBCBA@A><;75-+,-(%$##$#$$%%&&')3558::;=A@@AAAABBCBCBCB@=9<))))')),,+,+*))))*,('&%%&&())''%#$$&&&&&%&%%)134687>9/0=;764.44,,***/1,*++++,--**)(&&').++*))$$$$%$%()+,-15679;<<<>7=3.<>/..---)*15455999;8778<;7671999<=<ADFFEE@?@??ACCA<<;<>@;50058?;<<<=>?;:7222238988::77877::B@@AABCB@==<7778784--2.,+,56=@CAA@?@A?AFEDDA@?=>><=<432/)))&%&%%'('%%%$%'*+++17::>>@?>???CBAAABC@@@>===<==;988887550*))(''(''(()-7===>?@FED@AA@AAAA@?<>>>:;;:>=;:9:88<<71//..+**++-)%%$##$##$$$&'''())./.)***)++,,456?@AAAFCBEBD@A?>:9:989:<=<<<:9<<<=;::;::9887631-,,,,,-,,+,2231/-('''&(++,488:<<>?>==9BCCBCEDDECECCFDBDECE>>>??EDCDHDDGFECBDDDBAAA>:8<?=:75677788650///.-0/.+)('&&%&&&&77788:989999:997:<,,,,,7,,,-ABBCEHEDEB@;;;<<BCBABB>>=<==>>>=>@CBBA@ABBCB=<;-,,+**%%$$#$%%%$$$$$')+47779:;;<=??@???@@CFEEDCCCB@ACC@;>=6)7;;;;8::843//78<>@?>=;;<<<?@ABDEEDFCCCDEGGDDDDFFHFICCDCDEEDA>>?BDDFD???<87779<<;<>=<<<88888
@503_45CNXP_1
TACGATCGAACAACTCGAAGTATGGGTCTAGCTTATTGATACGTTACCGAAAACCTCATTTGAATAAATTTGGAATACATTTTATTTTTTTTATTGACAAGTACTCGTACTCAAAAAAGTTAAAAATTTTTTATTTATATATTTTTTTTGAGTACGCGTTCTTTGGACCTGGTGTATCTTGTCTTTACCATGAATGATTTTCCTTGGTTAACAATAATTGTTGTTTTTCCAATATCTGCTGGTTCATTAATGTTATTTCTCCCGCATAGGGGAAATAAAGTCAATAAATGGTATACTATATGCATTTGCATCTTAGAACTTCTTCTAACGACCTACGCTTTTTGTTATAATTTTAAAATGGACGATCCATTAATTCAACTGTCCGAAGATTATAAATGGATCGATTTTTTTGATTTTTACTGGAGAATGGGAATAGATGGACTTTCTATAGGAACTATTTTACTGACGGGATTTATTACTACTTTAGCCACTTTAGCGGCTTTTCCAGTTACTCGGGATTCCCGATTTTTTCATTTCCTGATGTTAGCAATGTACAGCGGTCAAATAGGATTATTTTCTTCTCGGGATCTTCTACTTTTTTTCATCATGTGGGAATTAGAATTAATTCCCGTTTATCTACTTTTATCCATGTGGGGTGGAAAGAAACGTCTGTATTCGGCTACAAAATTTATTTTGTACACGGCAGGAAGTTCTATTTTTTTATTAATAGGAGTTTTAGGTATAAGTTTATATGGTTCGAACGAACCAACATTAAATTTAGAACTCTTAGCTAATAAATCCTATCCTGTTACACTTGAAATACTATTTTATATTGGATTTCTTATTGCTTTTGCCGTCAAATTACCGATTATACCTTTACATACTTGGTTACCTGACACCCACGGTGAGGCACATTACAGTACCTGTATGCTTCTCGCTGGAATCTTATTAAAAATGGGAGCCTATGGGTTGGTTCGAATCAATATGGAATTATTACCCCACGCTCATTCTATGTTTTCTCCTTGGTTGTTGGTAGTCGGTACAATCCAAATAATTTATGCAGCTTTAACATCTCTCGGTCAACGTAATTTAAAAAAGAGAATAGCCTATTCTTCTGTATCTCATATGGGTTTTATAATTATAGGTATTAGTTCTATAACGGATCCTGGACTTAATGGAGCTATTTTACAAATAATTTCTCATGGATTTATTGGCGCTGCACTTTTTTTCTTGGCAGGAACGAGTTATGATAGAATTAGGCTTGTTTATCTTGATGAAATGGGTGGAATGGCTCTGTCCATTCCACCCATTTCATCAAGATAAACAAGCCTAATTCTATCATAACTCGTTCCAAGAAAATTGCAGCGCCAATAAATCCATGAGAAATTATTTGTAAAATAGCTCCATTAAGTCCAGGATCCGTTATAGAACTAATACCTATAATTATAAAACCCATATGAGATACAGAAGAATAGGCTATTCTCTTTTTTAAATTACGTTGACCGAGAGATGTTAAAGCTGCATAAATTATTTGGATTGTACCGACTACCAACAACCAAGGAAGCATTAAATAAGCGTGGGGTAATAATTCCATATTGATTCGAACGAACCCATAGGCTCCCATTTTTAATAAGATTCCAGCGAGAAGCATACAGGTACTGTAATGTGCCTCACCGTGGGTGTCAGGTAACCAAGTATGTAAAGGTATAATCGGTAATTTGACGGCAAAAGCAATAAGAAATCCAATATAAAATAGTATTTCAAGTGTAACAGGATAGGATTTATTAGCTAAGAGTTCTAAATTTAATGGTTGGTTCGTTCAAACCATATAAACTTATACCTAAAACTCCTATTGAAAAAATAGAACTTCCTGCCGTGTACAAAATAAATTTTGTAGCCGAAGATCAGACGTTTCTTTCCACCACATGATAAAAGTAGATAAACGGGAATTAATTCTAATTCCCACATGATGAAAAAAAGTAGAAGATCCCGAGAAGAAAATAATCCTATTTGAGCCGTTGCATTCTTAACATCAGGAAAAAAATGAAAAAATCGGGAATCCCGAGTAATTGGAAAAGCCGCTAAAGTGGCTAAAGTAGTAATAAATCCCGTCAGTAAAATAGTTCCTATAGAAAGTCCGTCTATTTCCCATTCTCAGTAAAAATCAAAAAAATCGATCCATTTATAATCTTCGGACAGTTGAATTAATGGATCGTCCATTTTAAAATTATAACAAAAAGCGTAGGTCGTTAGAAGAAGTTCTAAGATGCAAATGCATATAGTATACCATTTATTGACTTTATTCCCCCTATGCGGGAGAAATAACATTAATGAACCAGCAGATATTGGAAAAACAACAATTATTGTTAACCAAGGAAAATCATTCATGGTAAAGAATCAGGTCCAAAGAACGCGTACTCAAAAAAAATATATAAATAAAAAATTTTTAACTTTTTTGAGTACGAGTACTTGTCAATAAAAAAAATAAAATGTATTCCAAATTTATTCAAATGAGGTTTTCGGTAACGTATCAATAAGCTAGACCCATACTTCGAGTTCTTCAATCGTAA
+
HIHPIPGFFHGLOSKKLSSJKROKMMHLIHOGIFEFKSNRNHQSSNKISJQSMKOJNIHSJLHNNLMJJMMPMHNOJJMLKSMJMAJKSSSSKKKKKLHKLLISKIHHPSKHEGJPSSLKIFGJMPIHHFSSPKNSMJKSKMB</*CLC><=>?A>=<8744554?JSJSLNSSNSLSLORSNIHSHLSLIJNLHJGNSSSSP>C/0SORSKOOLKOPJJNSSISSSSSJHILJLLKMORIHIGISPLJOJNQJNSLSLRNPSGPKSHHKJHKSQOLNSLJJLHSLSLLOOSOQQSNJMMMKIOOMMPNKSSSMFFKLKQSDEGCDDD>>>>>ILILLGHKSILSIKIQIKOSMLLNONKHSIHJGHIJSOMJSLJHJRSNSNRKJJPNSIMMPMMMJPLJHNOHHSHSSSSIJGILSLHIHIISRPKLKHKNLISHLMIOEEEFGSRSLIGFGJFKSISSJSLJKK>>>=HIMN<,,,?CCBEA;@HIGRKKJMSSMISKKHKDC:987523233@>====@@BIFIQSSNHHIKJLJGGJNIKIIKLHPKOJSHIGFGGHEDFGFSIJIKMHLJMNOMBBABACFIFIOQKFFEFBNSSSOINJIHKGJQMKSOS:::::DADDL@@J??C>>G66667DFJGQJSIJHHHKGFFCCCBCENRLJFHEGEDCDDDCCDDDDEDFGGIIHOIKSHHJLMLKOHLSMLSPLKIHLKLJOSSSQSJIHHFHIKEFES65EEHHMHIIKLSPJNNOPPQMJLRQNSSKNKSJSSJOLSJKMKSOSOLSJSMNOSLJSLSSMSLSNLIMSQMLSMJSSMKMQNSKIKJLMLSSSMLJKQSSSKPRSOSSPSKOSSLSSOJMJLQOSMQSMOSSMJKLKSPNKGKJSSSSNQKSLLRSQPSSJOKOSOONMSPQLMLSNSPONSNJSHSJSFDEEMHDDFFQSOSSMNOSNMSQKNSSSSKNKLNKLHPSKISSSROLOMSLSSLJKSLSJLOSHNLNMLGLIK@KHGHJIKHIJNLGJOPPMMONSPNJJMJOSNLMRSSSOJSSLSLSKSMNONNKIJSNLPMJNONSSSNKPSOJNLJLJSOPOSMSJSQMGFGEB??DKIMJNHJJINSIMJNILPPKOMQKMOLLJMKNSSSQLOILRMPSNMNSNSSKOKIMNOMQSKIOQISOOJKQSSOQMOPHIIKJKIKSHDF@A@MJFGKSMSMMMMRIOONLSQNLOOLNOQOJJHFISSSQSKKNJSMLSMSOSONOKQNOSKJEGLIOSQNOLSRSKOMNMOJISROSSSLGQNA87855844(((((++0?@CDGHEBCED@@A>??BDDFGIDGFKILIHHIGGFDDGIJFGEE<9884*(()5006*))))>>::;:;BACFDEHED@????CAHHDDBBABFEHLSGJHC?88BABBEDECEEBCA:99;?CFGFGFFDCBBCDECC?@?AAB>AABBDEBB@A@@@???A>:;;>==@???>?>?@@@=743;;820.,++*))*+,,,,.0003@??@9:>ACCBEFECCBBB@<>=:==>=@B@BB>==<79<=>?98864330-,)''''**+277778??ACCAA<=:98877764440....//0123458><=999@ACCA<<?AACCBBADDDIDDDA?<///..0.---0./--17::;;@@??<==<<::9778:<DEGGGHIOFDDDCDDCDDCCAA@ABABCCCFCDCCACFEIHJDDEDDHIHIIDCEEEEFBCABB>?@?ABBDEDDEDCEEGEEB@?@@ADCEJFFIEEEGIHIHSGB>@@ABBAA@>75544444311.+''')))*))*+)()*-;:;;;=>=<<<;=>==;99:::999931'&&&-0/.+***+,,,,1/.../01257ABBA?==<>AA?>:5551//+&&%&**+++,,-124-620/,-431(''(()('%%%&'(--.;<<DBCEC=A45>??EDFHFDBECDD?=:68988764333332100.///23244444444344446.)'&%%&&%&&()**+*+++)(()/../12444445:>BBA@?@@?DEDFE544321))(()./33455574466:@CBD9?BEH@?>>?BCDDFHIHEGB@?>>@??@????<<==><<988662,'&'''***''2/05587789>@DHJGB><>@EDCBC:9875557:4876667778:<=?=;;:98432334211/---,/01351222223458:=ADGJHGHEABBC@??=5566:9<A@@;96542100124555555742212121..19<>@==<<;4-,,++,+*)**+-+++,000846????@@?>9::;>ABABCA@==<53455677677889;;?ABBBBA@ABCDCBBD??<<=<=?>;974333+)%$$$%&'(((((('%%&&&'.23458;@@?=<99::;=C7==<<A>>;;>><80065?CD><:99:;???@@AEFFHGFCA>ACGEAA@732B<;<<<=8767656<:<:6100/.///--21-3556;?>>=>;43334---6444576666650,))))'&'''+,,.0-,
@504_45CNXP_1
GGCAATGCAAGGGAAGCCATCGATAAAATAGTGAACATTGTAAATATTTTTGGAATGGAGATAGCCATTCCACCCATTTCATCAAGATAAAACAAGCCTAATTCTATCATAACTCGTTCCTGCCAAGAAAAAAAGTGCAGCGCCAATAAATCCATGAGAAATTATTTGTAAAATAGCTCCATTAAGTCCAGGATCCGTTATAGAACTAATACCTATAATTATAAAACCCATATGAGATACAAAGAATAGGCTATTCTCTTTTTTAAATTACGTTGACCGGGAGATGTTGAAGCTGCATAAATTATTTGGATTGTACCGACTACCAACAACCAAGGAGAAAACATAGAATGAGCGTGGGGTAATAATTCCATATTGATTCGAACCAACCCATAGGCTCCCATTTTTAATAAGATTCCAGCGAGAAGCATACAGGTACTGTAATGTGCCTCACCGTGGGTGTCAGGTAACCAAGTATGTAAAGGTATAATCGGTAATTTGACGGCAAAAGCAATAAGAAATCCAATATAAAATAGTATTTCAAGTGTAACAGGATAGGATTTATTAGCTAAGAGTTCTAAATTTAATGTTGGTTCGTTCGAACCATATAAACTTATACCTAAAACTCCTATTAATAAAAAAATAGAACTTCCTGCCGTGTACAAAATAAATTTTGTAGCCGAATACAGACGTTTCTTTCCACCCCACATGGATAAAAGTAGATAAACGGGAATTAATTCTAATTCCCACATGATGAAAAAAAGTAGAAGATCCCGAGAAGAAAATAATCCTATTTGACCGCTGTACATTGCTAACATCAGGAAATGAAAAAATCGGGAATCCCGAGTAACTGGAAAAGCCGCTAAAGTGGCTAAAGTCAGTAATAAATCCCGTCAGTAAAATAGTTCCTATAGAAAGTCCATCTATTCCCATTCTCCAGTAAAAATCAAAAAAATCGATCCATTTATAATCTTCGGACAGTTGAATTAATGGATCGTCCATTTTAAAATTATAACAAAAAGCGTAGGTCGTTAGAAGAAGTTCTAAGATGCAAATGCATATAGTATACCATTTATTGACTTTATTTCCCCTATGCGGGAGAAATAACATTAATGAACCAGCAGATATTGGAAAAACAACAATTATTGTTAACCAAGGAAAATCATTCGTGGTAAAGACAAGATACACCAGGTCCAAAGAACGCGTACTCAAAAAAAATATATAAATAAAAAATTTTTAACTTTTTTGAGTACGAGTACTTGTCAATAAAAAAAATAAAATGTATTCCAAATTTATTCAAATGAGGTTTTCGGTAACGTATCAATAAGCTAGACCCATACTTCGAGTTGTTCGATCGA
+
JSOQLJHLDKEGNSKPSBOPNOHPIKLLLMJKJHJKJLKMMOLSPKRKIJSJFSJPPRPMOHLHSOKJLKSKLJJKHPHACF1/,**-/0.5-<?>:9999=KISHJHJNMNMSJHHIMLSQLI;889<>C>INIJIJGFIHIHIHJLOHKKKIJJMHMSSNQNLMMRSPMONSJLLNKC889<@@@@PGKSMMNKKIHGHFHGGFIKIFIHIMISIMQLKLKQLJJKIMKLQIIADGC?3.--,--.7;;==A@77653/--99=<;B;544447??@FGEFKHHHIIJIIKGJLKJOIPIJKSHKIJHHKGGHLFEEDEEIHGGJIISKMJJHGFFIGJGJPCAAEFDHDBABBA@@AADIMNSSLKJKHJIJDJLGDDDEFFGDDDDGCNFHIKOGFBASNSNKPLRPLKNNONMOQPMSKSJMSMSNQJKKRLKPROKLKJNONMSQSPLQIMJMMLKKQNSONOMSPHIKOSJMLSKKGFIGJIKNSLMLKSMMNFCHFGSLOMOPSLNSMPNMKSIJHHFDEFIMKKSQHKJLSKLIKJIHLIMSSILLHLOJMNMRIJJIJIFHKINLHMNIJMQGEKHIPHF;<<<=CDHGGFMJGHGKIKGDDCCFMJKGGHKOLJIPKQSJOLLIIIJJIJHLJLIOJSJOKLLGHIJJJAA883CADCGLNMHIKJKJMMSLSNSKMKSHSIFSK:JIGKLOKILSJKGMCNSQNJKKMSJHSLNJKJOOPLJIKPIIHILJOJGGKPPNKKJHGOLSMKIGGJLKSIEDB=>DHLONSNSKIIKHIHGGIJGHHFFKGGHGJGJILCRHIHHLJJFGGJKNKEEGNJMJLDJEGKHISSNJMJGGNKIHILOOPGIEEB?<>:97777++)(''&&**-=>BGDEGDBCBCDDCDDEFFDIFGIHHFGIJHKHHEDCFDDEFJLJKIJJLKSHPLPIJKKIHED@BGGSKIJIIIIHIMSSMNLJPKJNLNLMNIHKIKLJQJIJJIKJPMKSJSHHNSRKMFIRSSHPNJIGJSSQSLNJHIIHFHIB>@@AAOMNSJSLIMMILHKKIHIJOSJSJKIJNILNHLJNSSSJNKHMKLMSSMKMOIMNIJJSKIQJSNIIGIF;:99:EGEEECB?520//4-,,,=DFJHHGGIJIGSOMJILGLKKIELRHISSJJGSQIMKKJMJOMMKHLIFGHHPIGIIPKLKHFEFGFGJEEDDDFGFDACGLSSOMHFIGFGIGGJOMJLKKMHIJIKIIINNSFFEEFH===<=CCCDDEA?;;>BEJSSLSGF@MHJKIIHHKJHILLOJLKHHHJJJFHFHGHJJJFFEHHNKIGHDCCACFFDBBBBEHIIHEDD@>;;9976788:ABAB
@505_45CNXP_1
ATGCTAGCTTTACGGCCTCTTCTTCTTCTGATGATCGATTTAACCTCTGATCAAAAAGATATACCTTGGTTATATTTCATCTCTTCAACAAGTTTCGTAATGAGCATAACGGCCCTATTGTTCCGATGGAGAGAAGAACCTATGATTAGCTTTTCAGGAAATTTCCAAACGAACAATTTCAACGAAATCTTTCAATTTCTTATTTTACTATGTTCAACTCTCTGTATTCCTCTATCCGTAGAGTACATTGAATGTACAGAAATGGCTATAACAGAGTTTCTGTTATTCATATTAACAGCTACTCTAGGAGGAATGTTTTTATGTGGTGCTAACGATTTAATAACTATCTTTGTAGCTCTAGAATGTTTCAGTTTATGCTCCTACCTATTATCTGGATATACCAAGAAAGATATACGATCTAATGAGGCTACTATGAAATATTTACTCATGGGTGGGGCAAGCTCTTCTATTCTGGTTTATGGTTTCTCTTGGCTATATGGTTCATCCGGGGGAGAGATTGAGCTTCAAGAAATAGTGAATGGTCTTATCAATACACAAATGTATAACTCCCCAGGAATTTCAATTGCGCTTATATTCATCACTGTAGGAATTGGGTTCAAGCTTTCCCTAGCCCCTTTTCATCAATGGACTCCTGACGTATACGAAGGATCTCCCACTCCAGTCGTTGCTTTTCTTTCTGTTACTTCGAAAGTAGCTGCTTTAGCTTCAGCCACTCGAATTTTCGATATTCCTTTTTATTTCTTATCAAATGAATGGCATCTTCTTCTGGAAATCCTAGCTATTCTTAGCATGATATTCGGGAATCTCATTGCTATTACTCAAACAAGCATGAAACGTATGCTTGCATATTCGTCCATAGGTCAAATCGGATATGTAATTATTGGAATAATTGTT
+
:AABA>54310+*'''')*,+&%&,.<>>HIIJKIJIQQSLNSSKKLJKSSKGJHHMLPPLJSJGJHHKGKOMQKLSNJJKQOPSNKPOKJKJSRSCDCDSGIIJKIIKSLSISSSJLLQOKKKOMSKSNMSMOOPSSJKSLSKIMJLSMGLHA>@BBPMMNOMPLKHILJLKMLOMSKIKKLHHLLLRSLJNSKKPPQKOQSSSKKIJOKRIG;;JHKQIJIPIJJKSQQJKNHMSKLMSMOKJKSLLILGLGLLKSS?9KLMOSGMGJJSNIMMPSQMSPOLNHHGGHCDCBBEGKNIJISNNRJSHSMHMSMNKISSOLMSNLONLOPHHHDJGHISKOMMSJSKLSKLONQMMKSSKLJIKNNOSSKNJLJLMOINSSLJMNLSPSOSKMSMSMKPH9667IOOLMSJJKHMIFFMOMHPLHKJKNOKSKKSSLIRHKMMFC>??JMNSQLKJJINNSMSSOSSJPJQHHOMSSMJSKSKMJGJHGGKJQNRSHSKIMKJJPJFHHEFHEFCCDFEJGFBJIPSKMJLJKIIRJOOOSKS:::::HPKIONNKHJLMSKHA@@@?BB71BHMJPNSLNOLJSSKMKHJMIMSPJRSNILKKJJJKLISLSSSSIIIOA>@?:IL<HEL>>;89<73>GHJIJMIHHIJILLILEFEGEFIIMMLMNSH888=GMQOLRQJHHJKMKMKSKLQOKSNOOJSSNOLJQLNMIJJRINSHIGHGFLHKKLM><<<=IMHPSOSQHIMMSRPSJOSRLSSNMSLLOJFRNLOMJSPOMISQSIKSNMSNNKSLSNMJNNOJLRSPONSPSMNJJPKQSMSQMKSSSJJPJSJJKRNSSSNNGIIFHHEILIGISLLILIGJMJOOLMGKSSRSSLSKOJKSMHIINKPHIIJKPJOLOMSLNKMNMNJNMNPPIL
@506_45CNXP_1
CGTACGTAAACAACTCGAAGTATGGGTCTAGCTTATTGATACGTTACCGAAAACCTCATTTGAATAAATTTGGAATACATTTTATTTTTTTTATTGACAAGTACTCGTACTCAAAAAAGTTAAAAATTTTTTATTTATATATTTTTTTTGAGTACGCGTTCTTTGGACCTGGTGTATCTTGTCTTTACCACGAATGATTTTCCTTGGTTAACAATAATTGTTGTTTTTCCAATATCTGCTGGTTCATTAATGTTATTTCTCCCGCATAGGGGAAATAAAGTCAATAAATGGTATACTATATGCATTTGCATCTTAGAACTTCTTCTAACGACCTACGCTTTTGTTATAATTTTAAAATGGACGATCCATTAATTCAACTGTCCGAAGATTATAAATGGATCGATTTTTTTGATTTTTACTGGAGAATGGGAATAGATGGACTTTCTATAGGAACTATTTTACTGACGGGATTTATTACTACTTTAGCCACTTTAGCGGCTTTTCCAGTTACTCAGATCCAGATTTTTCATTTCCTGATGTTAGCAATGTACAGCGGTCAAATAGGATTATTTTCTTCTCGGGATCTTCTACTTTTTTTCATCATGTGGGAATTAGAATTAATTCCCGTTTATCTACTTTTATCCATGTGGGGTGGAAAGAAACGTCTGTATTCGGCTACAAAATTTATTTTGTACACGGCAGGAAGTTCTATTTTTTTATTAATAGGAGTTTTAGGTATAAGTTTATATGGTTCGAACGAACCAACATTAAATTTAGAACTCTTAGCTAATAAATCCTATCCTGTTACACTTGAAATACTATTTTATATTGGATTTCTTATTGCTTTTGCCGTCAAATTACCGATTATACCTTTACATACTTGGTTACCTGACACCCACGGTGAGGCACATTACAGTACCTGTATGCTTCTCGCTGGAATCTTATTAAAAATGGGAGCCTATGGGTTGGTTCGAATCAATATGGAATTATTACCCCACGCTCATTCTATGTTTTCTCCTTGGTTGTTGGTAGTCGGTACAATCCAAATAATTTATGCAGCTTTAACATCTCTCGGTCAACGTAATTTAAAAAAGAGAATAGCCTATTCTTCTGTATCTCATATGGGTTTTATAATTATAGGTATTAGTTCTATAACGGATCCTGGACTTAATGGAGCTATTTTACAAATAATTTCTCATGGATTTATTGGCGCTACACTTTTTTTCTTGGCAGGAACGAGTTATGATAGAATTAGGCTTGTTTATCTTGATGAAATGGGTGGAATGGCTATCTCCATTCCAAAAATATTTACAATGTTCACTATTTTATCGATGGCTTCCCTTGCATGCA
+
GLNFEFEDIFFFGILJFNLLLPSIJSLLJMINIEDEMKJNKQIJJHNIIHKNSJSSOHIOLNJJSMOLSNSKISLNLRSSKKPKLDHJSSSSRMNJIMKLIGHJIHHKIKMOFJDOSSSJEAAHNMNKIISSRPKLLSLOIIKCDSSSSQKKSKNII>==10-+')*-4FGKOLSJMKMNNOSMKSNLSKJLLLJLENMQLSMLKKONMQQNOJPMIRLRPLSSIISNMNFFGJPNIKLKMKSMSIRLLOSKSSLGKSJJ=>=9GKIAEBEEHJHE@@?;999:GFSOIQKMIKIEHGGGILSISMJKMIJLJSMMSJGHLKINMKLHGHIJGIOJNLPKHSOOHJNIKMJJJG??@JJJSJGJGHKKLMSSSMKJHJOMIJIFGGFHJKJMKNJSJHHIGFKHDSOSLA===AEJLLGEDFFHKHGJJIILQGEFEGGOCB:99::GFLSHKJHHHGNKSKJFFF?A>;;B4,+*++,,+-8767DFFGLJLFHFCCBBESKMMBC=<;::/)(&%&(%&**+-DB=<<<>EEGEEGIHJHGFGEHLGECBBBABBBEHHJGFDEDGFOIKSGGH@?21111>@CDCBC>:;:ONJOMKPORNSSJSOSSOJKNMLSMLLMKHFMGIKIHSHF@C>DED=KC;00MMINSJJJSOJRMSNNSOSMNLSLJPMIJSLLKJIRMJSQJMLSNONPSSMSSHJHPHKMPMKMMJLRQSSSRSSMKSMKPSINISSNSIPJJIKHISNNSSSOSRORKOKHIILILLNMKOQOLNMINOPSMNONOLLSOSQSSNSOLSLSLMSSSIKIIGFIKLHLNNHJHGIJQSSOSPMOSLKIHLFFGDGOMNMMQLQLKLQIKMNSOLLLPLLNRSSNSOSKISSSKSMSHGHSLSJNKKSJMNPSSJJRJKSJNLNMIOOLSLKMPLIKIKSQKKSSMNNQPSMSKSNQSQMMINLSOSLGFLLHINOKJONJLLOLNLKMLKSSKPJSLSSSMSLLLPHHSNMKLQINISOQKKSMILKKKSMPSPNMSSOSSLNMOSSKGFE@>=;789IKJLSKSLOLSOSLNMSLMPSMPINONQMKOOQSLQMJJMOJKKLSNSQOLIFF32222LLOLNSSPNOSMLSMNNLNOJKKMPSSSPMMJMNJMOLOSKPNLSKMSOKMSKKMMNPRPOPSMOKSIMLJMLMOSLMSSNLOPKKNSMMOQSRLJKKHOQOLPNLKSNSKLPRQFFELKSQGFG>>SOLNKMOJIJKHMNSSLH?;>CBKPKIMOJQSMSSSJJMSKHGKJNCCBBAFGFCDFEDEE?@@?;=HHJBBABGFA>:99::IMIJJGGHIINLMMJSHFDGFGHJINME?B8743..0
@507_45CNXP_1
GGCAATGCAAGGGAAGCCATCGATAAAATAGTGAACATTGTAAATATTTTTGGAATGGAGATAGCCATTCCACCCATTTCATCAAGATAAACAAGCCTAATTCTATCATAACTCGTTCCTGCCAAGAAAAAAGTGCAGCGCCAATAAATCCATGAGAAATTATTTGTAAAATAGCTCCATTAAGTCCAGGATCCGTTATAGAACTAATACCTATAATTATAAAACCCATATGAGATACAGAAGAATAGGCTATTCTCTTTTTTAAATTACGTTGACCGAGAGATGTTAAAGCTGCATAAATTATTTGGATTGTACCGACTACCAACAACCAAGGAGAAAACATAGAATGAGCGTGGGGTAATAATTCCATATTGATTCGAACCAACCCATAGGCTCCCATTTTTAATAAGATTCCAGCGAGAAGCATACAGGTACTGTAATGTGCCTCACCGTGGGTGTCAGGTAACCAAGTATGTAAAGGTATAATCGGTAATTTGACGGCAAAAGCAATAAGAAATCCAATATAAAATAGTATTTCAAGTGTAACAGGATAGGATTTATTAGCTAAGAGTTCTAAATTTAATGTTGGTTCGTTCGAACCATATAAACTTATACCTAAAACTCCTATTAATAAAAAAATAGAACTTCCTGCCGTGTACAAAATAAATTTTGTAGCCGAATACAGACGTTTCTTTCCACCCCACATGGATAAAAGTAGATAAACGGGAATTAATTCTAATTCCCACATGATGAAAAAAAGTAGAAGATCCCGAGAAGAAAATAATCCTATTTGACCGCTGTACATTGCTAACATCAGGAAATGAAAAAATCGGGAATCCCGAGTAACTGGAAAAGCCGCTAAAGTGGCTAAAGTAGTAATAAATCCCGTCAGTAAAATAGTTCCTATAGAAAGTCCATCTATTCCCATTCTCCAGTAAAAATCAAAAAAATCGATCCATTTATAATCTTCGGACAGTTGAATTAATGGATCGTCCATTTTAAAATTATAACAAAAAGCGTAGGTCGTTAGAAGAAGTTCTAAGATGCAAATGCATATAGTATACCATTTATTGACTTTATTTCCCCTATGCGGGAGAAATAACATTAATGAACCAGCAGATATTGGAAAAACAACAATTATTGTTAACCAAGGAAAATCATTCGTGGTAAAGACAAGATACACCAGGTCCAAAGAACGCGTACTCAAAAAAAATATATAAATAAAAAATTTTTAACTTTTTTGAGTACGAGTACTTGTCAATAAAAAAAATAAAATGTATTCCAAATTTATTCAAATGAGGTTTTCGGTAACGTATCAATAAGCTAGACCCATACTTCGAGTTGTTATAATTTTAAAATGGACGATCCATTAATTCAACTGTCCGAAGATTATAAATGGATCGATTTTTTTGATTTTTACTGGAGAATGGGAATAGATGGACTTTCTATAGGAACTATTTTTTACTGACGGGATTTATTACTACTTTAGCCACTTTAGCGGCTTTTCCAGTTACTCGGGATTCCCGATTTTTTCATTTCCTGATGTTAGCAATGTACAGCGGTCAAATAGGATTATTTTCTTCTGGGATCTACTACTTTTTTCATCATGTGGGAATTAGAATTAATTCCCGTTTATCTACTTTTATCCATGTGGGGTGGAAAGAAACGTCTGTATTCAGCTACAAAATTTATTTTGTACACGGCAGGAAGTTCTATTCTCTTATTAATAGGAGTTTTAGGTATAAGTTTATATCGTTCGAACGAACCAACATTAATTCAGATTCTTAGCTAATAAATCCTATCCTGTTACACTTGAAATATATATTGGATTTCTTATTGCTTTTGGTCAAAATACCGATTTATACCTTTACATACTTGGTTACCTGACACCCACGGTGAGGCACATTACAGTATATGTATCGCTGGAATCTTATTAAAAATGGGAGCCTATGGGTTGGTTCGAATCAATATGAAATTGTACCCAGCGCTCATTCTATGTTTTCTCCTTGGTTGTTGGTAGTCGGTACAATCCAAATAATTTATGCCACCGAATAGCCTATTCTTCTGTATCTCATATGGGTTTTTATAATTATAGGTATTAGTTCTATAACGGATCCTGGACTTAATGGAGCTATTTTACAAATAATTCTCATGGATTTATTGGCGCTGCACTTTTTTTCTTGGCAGGAACGAGTTATGATAGAATTAGGCTTGTTTATCTTGATGAAATGGGTGGAATGGCTATCTCCATTCCAAAAATATTTACAAATGTCCACTATTTTATCGATGGCTTCCCTTGCATTGCCA
+
MRSMJNLJDJEHJRLMNJSSISQLLKSSMPSPHSPOOLJLSGGGHGD@@@JFGJFKMSKSLSOKMLSLKQLFALM>DJJLOSLKNSKOMSNRMQJSSSKMLMKSPJMJKRJJPNNSOQQILPIIA75-+==@?>???LMKNMSJNQSMIQKJMKNLNNSKSKRSNNSJQORSNLKSSLQLNPMSSMLMNLSNRSSKMPNLNMLSSSSSOSSOSRSLSOLMLSDAOLJMSSIMOSLPSNNSLQRJKSSOSSKSJSSISOJMJGRKLPMOQSSSPLKLISJSSMSSLSSLSSMPLSOOJOPSSMOKPSPNNNSKSORMNNLLJSLOSSSOHSSSSLSSSRSSLMSKNRNSMNJKKSSPLSOJSMNPLCD?EEOCBAAAILQRMMQOLJQOMNNMSSMMJIJRFKLQMSLKKSRQNRSNRSRQORRMONSSSSMROOKMKSLSONSNKMOPJMOJNMPJSMJLISLOPQSLKSSKMSKROLQMQKMRLQSNQLROIJPMQSIMMIJLMSSMIPQQLNSSSPSNOISOSMPJNPNSJKGIMLJLNLJGIIIHOLKONINOQKRSMPRQOMLSFSLQSSSOKSSSSMQKISOSSMSJIJKPGJKHPSLOLKKNMSLPSKPPNKJKOKKIIKRSOLLSNPOKSSSGNIFIGGFIHIJOFDDDFEIHGKJLJLHHJSRORQKGEHHLLLLIISJMSMKA@??>DIPSMOJJHIIIHLJHLILNOLILIHKIKJMJPSRNSSONSHHLJLJSJJJGISOMEB=9MSJ?=<<<A??A?>>3>LQMKSSSOJSLKMIJIJKMJHSHJGIIQJMHHNLMSMPSMLGFFFFNISN@GH76667EJAAGABKMEBBBCKFGDCBGNPLQOSIGLMMKMQJMJNJKOHRNPQPSLSLSKSIJPJKNMHJGHIINMLKSSKSSNJJSJMJSMQMLKLLMKSMNNNQNMLJQIMHKKRLBEEGSSSKKKKJLHSPSKSSPKKMKKLOKSLKKMRMNSLMNSJGHGFDCECCDIIKEBGHHMNSLQKKHMSSRNSKJJJKKIIMLBA85..HFDQQIKSIQSKSKOPHHHGGIJOOJLSJSSJQSQNSMJSOPIJGEEE:DGFAEIIMIIJFIG:99-(((.-()<:;>=75555EEHGHGQKKPQKKSIJJHKOEG;;;;;SIFDFGLOJQLKKJBHMMPGJIPHFHHKLJJHEGGHJFKJJLLKSGFFDDEDEIKIKGJHBGFDSSSNSHEHFEGGIFMHJGFEFENKIIJIHASSE321124===>>A@?>=<46107...2AEEECCHGISHLIJSLKJGIQJMHHFFFHH@AABBPKIJIKGHIGG@?>33115544555@GIJLGDCCBBIGFOILMQKJGEMMI<;;?HCDBD<<<<?<<<6688?;:::50++,<?ACEFFGCFFCDDAA@<<;;<>??C@<<8@EDCDDBBCCCB@?DFJPHFBABEBA?BBF@DCB@;:9855211.++979:=?@?@@?DFFCCBABBDBCFA<>AGEA@AA.9:999;<><:;:9<??@@-,,,-:;118.1758FDFD@BAG?HFEJH@CEEEFJGDCCAB@B@>?>=<<<9;;;;;@BCBDE>;;;>54447:9---,-747FEA855577766777777411/++//0*'((%%%%%'(+/145574:<<<;::000/-55554310/-+++**('&&(&&&&(3466;DFDADCBB@??BDE>>=8789CHHICB?<9*)))*55>==@ACFKEFC@HJHMEDCDBCCBCCBBC10000=<<;20001321122/.,-)(&$$%%(,-09::::88:7;;<;<6544/..-+,,)))))))))))+-../=>@@@@=::411129/**'''(*-,,-../11*19956798>A@<.----BDDDFDCCDDEFGFD?@@?>>>@>930////43.&%&',((()*2+++++++*)()335:9910/.+****.6=?@DDHHGBBCBB?=;::9/))))/**++.4-+'&&&(((,+....346;;>>==?>>BBCDD@==@CBB=:7544332211112221.()('&%%%$#$$%(***579::;;;?>>?>?>:;<<9865789:;>@ACAAC@A@A?@@432/-...5>@<<<<=<88796650.)*6656779;;000...+/0.3'),,-/59;;>AEGIIJFBCADBB87579;>::;89?AB@@@?=>>>?@ACBBABCACCDFDDDDEFGGEGDFFFDFEDDFMFFCCCDHHIGJFFFFA@<8))<6667=CKJCB?@:;<@@:=F==<<>CCCDFDEDCDDCFFFEDBB@BBBBCB=>><
@508_45CNXP_1
TAAATCCCGTCAGTAAAATAGTTCCTATAGAAAGTCCATCTATTCCCATTCTCCAGTAAAAATCAAAAAAATCGATCCATTTATAATCTTCGGACAGTTGAATTAATGGATCGTCCATTTTAAAATTATAACAAAAAGCGTAGGTCGTTAGAAGAAGTTCTAAGATGCAAATGCATATAGTATACCATTTATTGACTTTATTTCCCCTATGCGGGAGAAATAAAGTCAATAAATGGTATACTATATGCATTGCAGTCTTAGAACTTCTTCTAACGACCTACGCTTTTTGTTATAATTTTAAAATGGACGATCCATTAATTCAACTGTCCGAAGATTATTAAAATGGATCGATTTTTTTGATTTTTACAAATATATGGAACTATTTTACTGACGGGATTTAAGGTGCTGACAACAGTTACAGCGATACAT
+
E8999CKGIGJMKKNNNSSJRJPHKGISLNMISQSLKMSSKMJHKPGCBEDEDDBCEAA:DFID>ACCC1...011/0004JGHIMLLSLHMSNSOMSJOJQKKMSSKSQSJKSNOFHHSSJLJNSSMLKKJLMKSSNLMKKLMIJBB;4134((GLHIIHNIOSPHFEFFNMKGGIHHAAADCBDFGRJSSQSLJLSMC77767F?7INKSCQB:;C7654+679:::JGIMHEFFEEDABBBBB@A?@DBDB@=<>==:=>==??>C@?@BA<<<<=DC;;;;;GGDDDDDCDCEHHDAEECAAAA*)))*;<@66=<<<<<;:810..-,++))+,(),/,56778887899BA=731..4,(&$%$#$$$$$--..//../029::;?@@?>BEEAAA@@@AA@<;.--,(''&&&&%&&&&%$$
@509_45CNXP_1
GGCAATGCAAGGGAAGCCATCGATAAAATAGTGAACATTGTAAATATTTTTGGAATGGAGATAGCCATTCCACCCATTTCATCAAGATAAACAAGCCTAATTCTATCATAACTCGTTCCTGCCAAGAAAAAAAGTGCAGCGCCAATAAATCCATGAGAAATTATTTGTAAAATAGCTCCATTAAGTCCAGGATCCGTTATAGAACTAATACCTATAATTATAAAACCCATATGAGATACAGAAGAATAGGCTATTCTCTTTTTTAAATTACGTTGACCGAGAGATGTTAAAGCTGCATAAATTATTTGGATTGTACCGACTACCAACAACCAAGGAGAAAACATAGAATGAGCGTGGGGTAATAATTCCATATTGATTCGAACCAACCCATAGGCTCCCATTTTTAATAAGATTCCAGCGAGAAGCATACAGGTACTGTAATGTGCCTCACCGTGGGTGTCAGGTAACCAAGTATGTAAAGGTATAATCGGTAATTTGACGGCAAAAGCAATAAGAAATCCAATATAAAATAGTATTTCAAGTGTAACAGGATAGGATTTATTAGCTAAGAGTTCTAAATTTAATGTTGGTTCGTTCGAACCATATAAACTTATACCTAAAACTCCTATTAATAAAAAAATAGAACTTCCTGCCGTGTACAAAATAAATTTTGTAGCCGAATACAGACGTTTCTTTCCACCCCACATGGATAAAAGTAGATAAACGGGAATTAATTCTAATTCCCACATGATGAAAAAAAGTAGAAGATCCCGAGAAGAAAATAATCCTATTTGACCGCTGTACATTGCTAACATCAGGAAATGAAAAAATCGGGAATCCCGAGTAACTGGAAAAGCCGCTAAAGTGGCTAAAGTAGTAATAAATCCCGTCAGTAAAATAGTTCCTATAGAAAGTCCATCTATTCCCATTCTCCAGTAAAAATCAAAAAAATCGATCCATTTATAATCTTCGGACAGTTGAATTAATGGATCGTCCATTTTAAAATTATAACAAAAAGCGTAGGTCGTTAGAAGAAGTTCTAAGATGCAAATGCATATAGTATACCATTTATTGACTTTATTTCCCCTATGCGGGAGAAATAACATTAATGAACCAGCAGATATTGGAAAAACAACAATTATTGTTAACCAAGGAAAATCATTCATGGTAAAGACAAGATACACCAGGTCCAAAGAACGCGTACTCAAAAAAAATATATAAATAAAAAATTTTTAACTTTTTTGAGTACGAGTACTTGTCAATAAAAAAAATAAAATGTATTCCAAATTTATTCAAATGAGGTTTTCGGTAACGTATCAATAAGCTAGACCCATACTTCGAGTTGTTGCTAGCATA
+
LSRLOKLLHLQSMLPKSPJRPLJSKOSRONKSJMPSOLSOJOIPMSJMOSSPRPOPOLPSMKMLJPLSMRSOJSOLKQJDDDBCJOLRPSRSRIOPMIIRSLLRLSSSQOOMSSHJNONLSSPJ=>?;:@IJKSSSMMNLQROLKSNSOLSJOMQMGSSOSLKLSSSOQKSNKQMSSRPOSSMSKJSONKJROOJPSLSSJLPSOOPKLNKSMSRNNSSOPLSMONOMSSNSSSMSSMPNSPQMRPJGHMLSLPQIHHFD<<:OJNLNSSJOJPLQSMJHRMSJSLSQSOSOJNQSMSNSOQSJSLLNJJLKOSSLSSMSPNSMLPJMSIQOLSOSMMSQRLMLLONKNLKKJJOLJOLOIHQQMKJLQKKNKSOMKSOLSPPMLQJJKIJJPSKOKNLHLPSSSOMSQSLSSNSLMIPGGCDDDSLSOSKMJJLPSLQPQSNKOSMPMRSROSKLKMRSMNPNKNLSOSMKHJOJJNMSQRNIJKIPDDCCCGHJLQNKHLNJMJSQSSKQMSPPSKPKSKKLIHJLKOQLOMLMSNJNOKOMMJLSKMOJSIJPJROSSSNMLSHNJNILIKLSHSKQKLHGQJOSGHHGIDJKLOLJJJJPJLOIILJLLPJSNNJOIJEDEEERKIJSSJSKKSSQPMHLLHKSOIIKLJJQLSLOHHKOMLJLMOSSOMLMSKLMLNMIOJNJJIJSKIMHHMFGFC73CIIJSIIGNMPRSKLJKINJKLMOJJNRKJLLMMJNSKKSLOSRKOSSLIJJIOSSLLBC@FJF>>>>:=GJIOOSLSOLSSKPKKJOQPLKILKIIIKKJLSMHGDDEFHDJGEINSSEA;8==<=76667EEDFHHJHHJJKRMKMJKNSKJJQHHKMLSISQLKSOLSSKJINKHSINLSFHHGHJKGGILSJEKMKKJLLMKJIJJIHMNRGE@>?@@;99?>@@EHKHGICINSGCCGKHIIGILOSKLILRNLSOJLNSJJGHJSRKMIJSOKJNQJKOJJIMSKJJKIPLJIKSSNOSMSQJJONSPLLLIJHSHJKJIKLSMPMSSPPSSLSSLOQMLOQKSSOMJPSNLSHSSPIOQNSSKHLMLSPHGIHILRIKNKSOMOOJGHJJJKQSNSJSJLIPJLPPMISJHJQLLHLSOSNNLIPJFNIIJLKJIKPHLFNDHSJMPSIISJIIHGIIINSJGFC<????@DGFIAEEDDHGIFGHFFGFHFFFIFFGGGSSPKKIJHIGMKGIGJJLJLHLIFDDDFISSSKSIKIHCECCE?B98999877<7117<CEFIGJIJSHISEFFEFGIHFHIGGGHIHEHDFEIKKHEFEFGGHFEHNFGHKNKMKLIGDCDDDFEFEDEEEFGJJJIHGEGFDE
@510_45CNXP_1
TACGATCGAACAACTCGAAGTATGGGTCTAGCTTATTGATACGTTACCGAAAACCTCATTTGAATAAATTTGGAATACATTTTATTTTTTTTATTGACAAGTACTCGTACTCAAAAAAGTTAAAAATTTTTTATTTATATATTTTTTTTGAGTACGCGTTCTTTGGACCTGGTGTATCTTGTCTTTACCACGAATGATTTTCCTTGGTTAACAATAATTGTTGTTTTTCCAATATCTGCTGGTTCATTAATGTTATTTCTCCCGCATAGGGGAAATAAAGTCAATAAATGGTATACTATATGCATTTGCATCTTAGAACTTCTTCTAACGACCTACGCTTTTTGTTATAATTTTAAAATGGACGATCCATTAATTCAACTGTCCGAAGATTATAAATGGATCGATTTTTTTGATTTTTACTGGAGAATGGGAATAGATGGACTTTCTATAGGAACTATTTTACTGACGGGATTTATTACTACTTTAGCCACTTTAGCGGCTTTTCCAGTTACTCGGGATTCCCAGAATTTTCATTTCCTGATGTTAGCAATGTACAGCGGTCAAATAGGATTATTTTCTTCTGGGATCTTCTACTTTTTTTCATCATGTGGGAATTAGAATTAATTCCCGTTTATCTACTTTTATCCATGTGGGGTGGAAAGAAACGTCTGTATTCGGCTACAAAATTTATTTTGTACACGGCAGGAAGTTCTATTTTTTTATTAATAGGAGTTTTAGGTATAAGTTTATATGGTTCGAACGAACCAACATTAAATTTAGAACTCTTAGCTAATAAATCCTATCCTGTTACACTTGAAATACTATTTTATATTGGATTTCTTATTGCTTTTGCCGTCAAATTACCGATTATACCTTTACATACTTGGTTACCTGACACCCACGGTGAGGCACATTACAGTACCTGTATGCTTCTCGCTGGAATCTTATTAAAAATGGGAGCCTATGGGTTGGTTCGAATCAATATGGAATTATTACCCCACGCTCATTCTATGTTTTCTCCTTGGTTGTTGGTAGTCGGTACAATCCAAATAATTTATGCAGCTTTAACATCTCTCGGTCAACGTAATTTAAAAAAGAGAATAGCCTATTCTTCTGTATCTCATATGGGTTTTATAATTATAGGTATTAGTTCTATAACGGATCCTGGACTTAATGGAGCTATTTTACAAATAATTTCTCATGGATTTATTGGCGCTGCACTTTTTTTCTTGGCAGGAACGAGTTATGATAGAATTAGGCTTGTTTATCTTGATGAAATGGGTGGAATGGCTATCTCCATTCCAAAAATATTTACAATGTTCACTATTTTATCGATGGCTTCCCTTGCATTGCCA
+
LJJHHIHNGNJJHSPLKLJLHMMCFDEDSBBBFFFGNJISSIHEJIKNJKKJKJMLLFQLMNKSHKJLSSKKJKJOSINSOPSNGAEHOSSSPRHHFEGIHIPIHIHIGJGHDMJLSSNSKFGKSPLFSLSSQKSSJSPOJIGEGKSSSHFCDEH--,++''10+-;ELIKISLSMIQSKKQLSGSJMSSSKINSQGSHPLSLIOJHKKLKSSOQSKKOSSKNSE92/53))/0<43334----.:;@DFHJJLJLOMMOMLOKPSQFHIJGLJLSHIHFKIIKSJIKSJHHHHHNHRQHKHMKSOSMSPOOJSKIIKKLKLMKPILKHJNGHLRJSSLMSSRSSRKISNQMQSKHKIHIIJEEFFFMKNKMMLJFHGGGHLJLHJKIJONLOLQKMKLSQHKIIHILSSSMEF<FJJHJIKGIKOKSIIIPLKIJGJICF,++++HMSIGKKKMILILLSMPHHRGFCDDFKIHHMLJNKFENOIPKIFLGIF;FHEEDFHKSOSEGHKGCCA>??=;<746*((('()@AA@AIHHHFGIFHHGGGEEEFFGIDCE?>?;63333589?<97798///&''(.0FCFEDE@AAAEDRSKJHSKNLKLIKLSKRSNSKSOPKMSNFKFCC@=:;55567>@HEMEF11GFFISIJ<:877:@BCBBHHMIJMHSKKLKNGKMJKSLSLMMMQNMSQSNG54//456799:989<>NKSKIGEC??DJSLSKJPLPOIKSKLKKIIQSNSRKLOLRSINKMJHLKJNOMKSMNRMSNPKJSMJGHHKIKILPKNSQPSLSJMJHLPHSJBBDSKNLSSPSKJPLJMSJJJRQPNLPSLSOJSSKPKKJNNNPSOKLIPSLPPSSOJKMQNQLJJIJLMSNSIJK@???@JSMSNSSIKPLJJMLGIFJKQJSJSPSMOMOKHLLSMLLNLSOSSRPKNLQQMSNLLSSILGFSQSJJGKOJLHKN>>>>?EDEPDCBDBHKNLQSIKKOQQHKFJGKJNKILJSNNSOSSSSOQLKKOIJKJSLQNNSMOPPSKKNHLHKJRMNLNKIOSKJLPJSJOSNLPJLKOHHIGL5310168BBNSSKKJPKSLILKPSSKSLRKNIEKIHNOMNNSNJMNMSONLNJNSQPQSSPMSLQKSLLQHSJKLJKNPNSMLKNJSSMOKMMNSMSSPSPNMQNNMHHSNSISNOSMNLOJKLSSSSKJKIMSSKSNNSSKPPLSNKOJSHKLQSS:7733DDEKHSOIJKILMSMSSLPKOPNLSLNKLEHJSHHBFFDEISJJMSNJGILJIPKSSLILSKRPMISMQKIJJFKNLLEHHIJOPIKLILHJGIJHKSKGFFGFGFGHGHJIGIRIJIHIIG
@511_45CNXP_1
AATCGCAATAATCGGGTTGTCGTATCTCCTAGTATCATCAATGCTATCACACATACAATCATACTCAATTCGATGGAATTGTTGATCTTAAAGGGGATATTCTATAATTTCAGCCATGTGAGGGGTTATTTCTTGGTTTCGTCCAGTCATTAATAACTTGATTATTTTTAGATAATAGTAGATAGAAAGAACACTCATAAGGAGTCCTATTGAAACCAAGAAATATAGGCCTGCCTGCCATCCACACCAGAATAAATAAGTTTTCCAAAAAAACCTGCTAGTGGAGGAAGACCTCCTAGGGATAAGAGACATGAGCTAAAGAGAAAACTAAAAAAGGATCTTTTGTGTATAATCCTGCATAATCTCGAATGTTATCAGTACCAGTACGTATCAACCAAATAATATAATGCAAGCAAAAGTTCCTAGATTCATGGCGATATAGAACAGCATATAAGTTATCATGCTCGCATATCCACCATTTGAGTCTCCAACAATTATTCCAATAATTACATATCCGATTTGACCTATGGACGAATATGCAAGCATACGTTTCATGCTTGTTTGAGTAATAGCAATGAGATTCCCGAATATCATGCTAAGAACGTTAGGATTTGCAGAAGAATTAGGCCAAAAAGCTAGCATA
+
12699988;;;>6*))((&&&&&(('(((*0//-,+****+,,-BBBA@?AAASFDDFEA@A@@AGFFHJFDCCCFDJIJB=:**843422558A?A>>=>66678B?>;4.)(((((57<<?BECDGOKSIG?>===@;67568BEIHJSLKMKKIISMPLIGKFFB?6444347,,,,,,+//.---//,))*'())))*())(((('(679ECGFGFLKIJHJ?>>?FJKMHKGNHF@A@BKHFD?=DCC22222&&&'0/*30079CFC?==<963334)))+-/2855622275545:952337788((((1,+++,,*,)(('%$$&*,-)''&&&&(-1122;<?ABAA::999<<221,,,,021..-.--,-(%%%%''''*,-3678EFFGKFLIHFE?43210455>+))),6,()***8:=@?44445=<==>AEDDDCC>><:;;=9884++4112236==<?DECDA=???>?>@@DE@@@>8778<=ABEHFECCEFDFFC@AAACCECBBAA?99988<=>FCBBDABBBCB>>><;;;;=?C@?8867;<<BB000000?>::::11426===D>=<:973.*))&%&((*-8997332+'&&%/1121121///05565++,-89
@512_45CNXP_1
CGTACGTATTTTTGGCCTAATTCTTCTTCTGATGATCGATTTAACCTCTGATCAAAAAGATATACCTTGGTTATATTTCATCTCTTCAACAAGTTTCGTAATGAGCATAACGGCCCTATTGTTCCGATGGAGAGAAGAACCTATGATTAGCTTTTCAGGAAATTTCCAAACGAACAATTTCAACGAAATCTTTCAATTTCTTATTTTACTATGTTCAACTCTCTGTATTCCTCTATCCGTAGAGTACATTGAATGTACAGAAATGGCTATAACAGAGTTTCTGTTATTCATATTAACAGCTACTCTAGGAGGAATGTTTTTATGTGGTGCTAACGATTTAATAACTATCTTTGTAGCTCTAGAATGTTTCAGTTTATGCTCCTACCTATTATCTGGATATACCAAGAAAGATATACGATCTAATGAGGCTACTATGAAATATTTACTCATGGGTGGGGCAAGCTCTTCTATTCTGGTTTATGGTTTCTCTTGGCTATATGGTTCATCCGGGGGAGAGATTGAGCTTCAAGAAATAGTGAATGGTCTTATCAATACACAAATGTATAACTCCCCAGGAATTTCAATTGCGCTTATATTCATCACTGTAGGAATTGGGTTCAAGCTTTCCCTAGCCCCTTTTCATCAATGGACTCCTGACGTATACGAAGGATCTCCACTCCAGTCGTTGCTTTTCTTTCTGTTACTTCGAAAGTAGCTGCTTTAGCTTTAGCCACTCGAATTTTCGATATTCCTTTTTATTTCTTATCAAATGAATGGCATCTTCTTCTGGAAATCCTAGCTATTCTTAGCATGATATTCGGGAATCTCATTGCTATTACTCAAACAAGCATGAAACGTATGCTTGCATATTCGTCCATAGGTCAAATCGGATATGTAATTATTGGAATAATTGTTGGAGACTCAAATGGTGGATATGCGAGCATGATAACTTATATGCTGTTCTATATCGCCATGAATCTAGGAACTTTTGCTTGCATTATATTATTTGGTCTACGTACCGGAACTGATAACATTCGAGATTATGCAGGATTATACACAAAAGATCCTTTTTTGGCTCTCTCTTTAGCTCTATGTCTCTTATCCCTAGGAGGTCTTCCTCCACTAGCAGGTTTTTTTGGAAAACTCTATTTATTCTGGTGTGGATGGCAGGCAGGCCTATATTTCTTGGTTTCAATAGGACTCCTTACGAGCGTTCTTTCTATCTACTATTATCTAAAAATAATCAAGTTATTAATGACTGGACGAAACCAAGAAATAACCCCTCACATGCGAAATTATAGAATATCCCCTTAAGATCAAACAATTCCATCGAATTGAGTATGATTGTATGTGTGATAGCATCTACTATACTAGGAATATCAATGAACCCGATTATTGCGATTA
+
KHLMILMGEIHIH;;;;>IPGKPLLNSKPLQOJKSIKPMSLMBBJJJNMMKRJJPPPSOONMSNLOKSNSSLSSOJSMSLILPNSSNLSIMIJKJKSPSSLSSSMPLGJNLOSSNOHLISQQNKPEFDB9BFJLLPKMOMSSSSSKIKIAE887406AGLMMLINJIDDGILMIHRHSLOIQLMJFILSKMNOJQLSLKNSKKQMSSOLQMLMIMKMSRSQKMKOJJSSMOJJSNSLKQLIMPKJJJKMJHJHLLHLJKJLKKSSKLKJSLLLKJHMLJSSJRSSJNKHMLHGIEEIIOJJLKJLMHHHGJ99999HIDFGGHILISMKMHLMHJHIISJPKLKKJKRISLNSPSSJLLSRSKJJHSSSHFHHJSJLSSONSSSLMSMJLJOLJJKSQNISSK@==ISJHLMOSMKSIJOLKHSOMSJCC?@?ABGGGNPSSMNLHNJGHGHHLLHHKLMOJSKLSLSSMJHOSSSSSOOQMOMOSLNPIHFHIGJKNQLMLMKSSJIDEDEOSGKJJJIJSJKQLIKKQMSLJJKSLJMJHLOCAAABELNKIJIKHLOLMSKONJJSCA<2*DHNOJMJJSODDCDCKKHHEIOOKHNMIPJIPHGGKHIHHKGJJLSOKS><:67=9:;;IK>;.+*)*B@@BCOJKEEEEEIPGFGFGHEDDDDHLNGHCE44GGFDGEFEIHISGIIKMNILKJINSJIJJJGFFFHEEGEEGKHHFIMSLPJHISPMNNMQLJKLSSLIGRGSPNSSKKLSILIJQSQJNKHGKPFGEIHOSISKKSMIJSJHJJNLSLILGMOMIKOHIK??GHOSLSMSA?>>@CJSJHKFNLHJJ<84-+++,5>?ESJINGLJMIIFEGGEKIKLJJJE>=<;;?@FHGKIKILHDMLKHMONKNLHHHHOLLSSSLNILLOJJIFEGBNJQSLKRLJJIFIMHJKIIIHKHKNKGMJGJLIIOKOIJQLHIKRPSNMJLKIJEIMONJMIMJRKJMMSSLNLIJMJINLKLKIJGLLJLQKQKIJRBCBAAHMOJLNJLKNPSMJKHMJHGKNOJOKOLFEDDDHNKCDFSSSLJGNLQRKSSONKNSKKJKNIJJOSSKNJOSJSNKKNMMNLSNPHEEFGDOSSRSPLNOSNKILKHFJHNSSONLSLSSMSMSKMKQPNNLJJGGKJJKJJHHJNKPMPONIKJNSMSMKIHKIFLLOKSJPMHIHKMNJNMIJ3222,,,,,,-,4AFILMJJMNMIMJIJMJMMOSSSLRKHKKISKLSIJIISGKMKSSSKMKHSNSMQKJPNJMKIMSSOMJLJKMMRN@E1111111110--2((6@A;666FFDMIJPSJLSIMSIKLJMKSLSLPKMILOSMNSGLHIKKLPKLLLPKMNOPGLGKOLQNKJSIPIJIIGHIIJLSJJHGFFF
@513_45CNXP_1
GGCAATGCAAGGGAAGCCATCGATAAAATAGTGAACATTGTAAATATTTTTGGAATGGAGATAGCCATTCCACCCATTTCATCAAGATAAACAAGCCTAATTCTATCATAACTCGTTCCTGCCAAGAAAAAAAGTGCAGCGCCAATAAATCCATGAGAAATTATTTGTAAAATAGCTCCATTAAGTCCAGGATCCGTTATAGAACTAATACCTATAATTATAAAACCCATATGAGATACAGAAGAATAGGCTATTCTCTTTTTTAAATTACGTTGACCGAGAGATGTTAAAGCTGCATAAATTATTTGGATTGTACCGACTACCAACAACCAAGGAGAAAACATAGAATGAGCGTGGGGTAATAATTCCATATTGATTCGAACCAACCCATAGGCTCCCATTTTTAATAAGATTCCAGCGAGAAGCATACAGGTACTGTAATGTGCCTCACCGTGGGTGTCAGGTAACCAAGTATGTAAAGGTATAATCGGTAATTTGACGGCAAAAGCAATAAGAAATCCAATATAAAATAGTATTTCAAGTGTAACAGGATAGGATTTATTAGCTAAGAGTTCTAAATTTAATGTTGGTTCGTTCGAACCATATAAACTTATACCTAAAACTCCTATTAATAAAAAAATAGAACTTCCTGCCGTGTACAAAATAAATTTTGTAGCCGAATACAGACGTTTCTTTCCACCCCACATGGATAAAAGTAGATAAACGGGAATTAATTCTAATTCCCACATGATGAAAAAAGTAGAAGATCCCGAGAAGAAAATAATCCTATTTGACCGCTGTACATTGCTGACGTTCAGGAAATGAAAAAATCGGGAATCCCGAGTAACTGGAAAAGCCGCTAAAGTGGCTAAAGTAGTAATAAATCCCGTCAGTAAAATAGTTCCTATAGAAAGTCCATCTATTCCCATTCTCCAGTAAAAATCAAAAAAATCGATCCATTTATAATCTTCGGACAGTTGAATTAATGGATCGTCCATTTTAAAATTATAACAAAAAGCGTAGGTCGTTAGAAGAAGTTCTAAGATGCAAATGCATATAGTATACCATTTATTGACTTTATTTCCCCTATGCGGGAGAAATAACATTAATGAACCAGCAGATATTGGAAAAACAACAATTATTGTTAACCAAGGAAAATCATTCGTGGTATACTATATGCATTTGCATCTTAGAACTTCTTCTAACGACCTACGCTTTTTGTTATAATTTTAAAATGGACAATCCATTAATTCAACTGTCCGAAGATTATAAATGGATCGATTTTTTTGATTTTTACTGGAGAATGGGAATAGATGGACTTTCTATAGGAACTATTTTACTGACGGGATTTATTACTACTTTAGCCACTTTAGCGGCTTTTCCAGTTACTCGGGATTCCCCGATTTTTTTGACTTTGCTGATATTGAATTGTCACGTCAAATAGGATTATTTTCTTCTCGGGATCTTCTACTTTTTCATCATGTGGGAATTAGAATTAATTCCCGTTTATCTACTTTTATCCATGTGGGGTGGAAAGAAACGTCTGTATTCGGCTACAAAATTTATTTTGTACACGGCAGGAAGTTCTATTTTTTTATTAATAGGAGTTTTAGGTATAAGTTTATATGGTTCGAACGAACCAACATTAAATTTAGAACTCTTAGCTAATAAATCCTATCCTTTTGTTACACTTGAAATATTATATTGGATTTCTTATTGCTTTTGCCGTCAAATTACCGATTATACCTTTACATACTTGGTTACCTGACACCCACGGTGAGGCACATTACAGTACCTGTATGCTTCTCAGTTCAATCTTATTAAAAATGGGAGCCTATGGGTTGGTTCGAATCAATATGGAATTATTACCCCACGCTCATTCTATGTTTTCTCCTTGGTTGTTGGTAGTCGGTACAATCCAAATAATTTATGCAGCTTTAACATCTCTCGGTCAACGTAATTTAAAAAAGAGAATAGCCTATTCTTCTGTATCTCATATGGGTTTTATAATTATAGGTATTAGTTCTATAACGGATCCTGGACTTAATGGAGCTATTTTACAAATAATTTCTCATGGATTTATTGGCGCTGCACTTTTTTTCTTGGCAGGAACGAGTTATGATAGAATTAGGCTTGTTTATCTTGATGAAATGGGTGGAATGGCTATCTCCATTCCAAAATCTTTACAATGTTCACTATTTTATCGATGGCTTCCCCTTGCATTGCCAA
+
RPJFMSISNLOSSRLMSQPQMLROLKBNSMSIIMMSLOSPLPLKSKCCGGSGFNHOLJSMSJHLSOKJPJOSOLSPSLSLQKKRNSKRNSPNLPNSJSNOPOPSQSLOIIOKRLFKJMSIQMNMJOSLOLSSONSKSSOSNOLMKJQSSISKJQSMLQSSSSJSKMNSKSQSNOSMLSSNSMJSSOQPSNPSKMILSPSNNKMSOSMOKQQOSNSSSKLOSKROJPQSSHMSSQMOPNLPNSMRSSRPSSPSPSNSORSSJJMPMMLSNMIMONMRSMOMSSSKHLSSOOSNSPPSSLKKJJIIFFFFPRRMOJMLQMQNMSRMLJSJHHGJLSKSLPSSMKSSSLIMSJSSLPSJKNKMINSSKMLLSPQLSMOLKSLOJSNJLQKIJJKGSSHHBBA>AINJONKSOMMNSKNSOJRKNSSSSSSMRMKSSSMIJLSMLKMSLJMPOJMNMQJSQSSMLLHKPNSLNLNKGKJIIJNISSIHFGFFHKGIHLKNOSSSHHJHIJLQOKKJPKNIIJIKJKNHMLMMQISJEEFEFHJLKKIHFFGHGJHJIJJIKRKLMKSMKQOISMIIILKNKMMSMSISKPOSOGJIFGFGHDDDDEIGJGGGH??><<ADBBBCHKSKOJSJKSMLJGGJHKJJRKKSPJOSSOSJIOJJIGGJFJLNLJMOILJRNPHLSSOIINSSSOJSSSLHDDK30811NMNSOIHGHIJDKKLRKJKMPKIKSISIMPNSOHJPJKIKMLHLPGIKNNKNGGDBJLNCCBDCMILIFE511JHJHHNSMNMJKKLIHMLPIHMNNJIHHJHGGKFC?/.----...015BCDGEMAAA@ALSSSNSMKQKJKNJHKIJLFHSPNLSIKKMOLJMLLSJOMSSIJKJKMIKNQKQJJKNMLLJHLSIMJHMMKOSKOISJSKQJLKNSBAAAAGIILSNKSSKDDIQRMKLIG?>?KLSSSMNKIOJNPNSPOMSRJJSSMNPLNLSINLOJSPQPFGGEGSGIGLIJSJISNSSMSSMLMLPJOSOPNSSSSIEHEDBCDCHMNRMMKSIMIJKLRKLLILSNMLLSIJJIJHLHKSNSSN>====FEHDMDSSJDJIKPJIOQMRLLSNRLMSLNOKHINMLPSMOIKSJJSSKJNNSLSJSIKSHNNMSJILKLKGKIHHIJKJJJJHKJFEGDFHGHILFDBBA@?=6442-+*+-++++))+,,3<=>>>=>?@AGGB@?=?CD9:=))?@@BHGCHFGEDDCF10002?@ADIIGD@@@??A??=>A@CCCDEACCCDEDECDAA>@@ECA<:946840.,'%%%%%%&*-0679444;=>=>>>=@CBBGDFEEE?@BDCBBA<98,,,,:==>??89><64555@DCDDDCB:::78777:<<;545<<<;=21/,-:64.)%(((-0234)'%%%%$&%$###$%##$$$$$##$%((*,--/0/...11248>?>;;210,()-,-,-056:8?>2...---..0..-,+'&'()*)*****204567:997787<G?GGFHGGIJ@?>>>F@DFAA@EA=?>==>=><7,++*(,-0357::47===>=:@BCAB?>>>=?ABDCDDDEFMSSSFFDCBEBCCCCCCCEEDCBAAABCCCC?@@;32221'&&&&,,,-./224446778766778788876874455310/--.-,+*)())*++*((((('&%#####'(((**+002466778:;@DFMIIGEECCFA?E>>@=;<<;>FGEEDB>>???@@A@?BBAB@?<9:756400((('(*((((&&'(),11267:99998;;;740('&%%%&,16779=BEGINJFDDEC@>?=;9:;<>@ABGC0///0>??AAG=<======<<>B@?====BABDBC>>>>?CCA@>>?CCGHIFDDCBCAAC<3333599989AAAB@>><==@>>;8223724CCECCCE>>>>>FIHEHA??>=:898874.+(.))6667789;;<==EEFFGFIEHHFFIGGHMHGEDBBBAA;9899=A??>=6555553((''((''''''''')+-/13456<EFJKCGIHGGGKOGFBA@@GEIGHGMSFFCA?@?ABC442..4:534//33<<;;<<=?@CDG?==9::9:9871++*%%%%&,/;<;<>??@AC?AA>744444?@?@B<;83----.+,,++)))*).49999:9:9:651/=;;;9;;::::99882*7678871.-+'
@514_45CNXP_1
ATGCTAGCAACAACTCGAAGTATGGGTCTAGCTTATTGATACGTTACCGAAAACCTCATTTGAATAAATTTGGAATACATTTTATTTTTTTTATTGACAAGTACTCGTACTCAAAAAAGTTAAAAATTTTTTATTTATATATTTTTTTTGAGTACGCGTTCTTTGGACCTGGTGTATCTTGTCTTTACCATGAATGATTTTCCTTGGTTAACAATAATTGTTGTTTTTCCAATATCTGCTGGTTCATTAATGTTATTTCTCCCGCATAGGGGAAATAAAGTCAATAAATGGTATACTATATGCATTTGCATCTTAGAACTTCTTCTAACGACCTACGCTTTTTGTTATAATTTTAAAATGGACGATCCATTAATTCAACTGTCCGAAGATTATAAATGGATCGATTTTTTTGATTTTTACTGGAGAATGGGAATAGATGGACTTTCTATAGGAACTATTTTACTGACGGGATTTATTACTACTTTAGCCACTTTAGCGGCTTTTCCAGTTACTCGGGATTCCCGATTTTTTCATTTCCTGATGTTAGCAATGTACAGCGGTCAAATAGGATTATTTTCTTCTCGGGATCTTCTACTTTTTTTTCATCGTGGGAATTAGAATTAATTTCCGTTTATCTACTTTTATACCATGTGGGGTGGAAAGAAACGTCTGTATTCGGCTACAAAATTTATTTTGTACACGGCAGGAAGTTCTATTTTTTTATTAATAGGAGTTTTAGGTATAAGTTTATATGGTTCGGACAACCAACATTAAATTTAGAACTCTTAGCTAATAAATCCTATCCTGTTACACTTGAAATACTATTTTATATTGGATTTCTTATTGCTTTTGCCGTCAAATTACCGATTATACCTTTACATACTTGGTTACCTGACACCCACGGTGAGGCACATTACAGTACCTGTATGCTTCTCGCTGGAATCTTATTAAAAATGGGAGCCTATGGGTTGGTTCGAATCAATATGGAATTATTACCCCACGCTCATTCTATGTTTTCTCCTTGGTTGTTGGTAGTCGGTACAATCCAAATAATTTATGCAGCTTCAACATCTCTCGGTCAACGTAATTTAAAAAAGAGAATAGCCTATTCTTCTGTATCTCATATGGGTTTTATAATTATAGGTATTAGTTCTATAACGGATCCTGGACTTAATGGAGCTATTTTACAAATAATTTCTCATGGATTTATTGGCGCTGCACTTTTTTTCTTGGCAGGAACGAGTTATGATAGAATTAGGCTTGTTTATCTTGATGAAAT
+
JHLIHJJNIILSJLS=<<<=MHS8889;@21///-.//001=?ABABSKELHGLOJJHJSJKSSKSLLIOSLPLNLNLPJKKSQHCQMSSSSKPSFGLFDBDCBEA@BBA=<<>GJSSMNKDCENKKGIKSSJSSSNNSHIE99HGMJOPLGHIL>>:9:--...1AGFFFIJSLSONMNKLRRRJGISILHSQKLFSGJNJOMSJMJSKJKMSMLHIKNSSSSDCCAAKGDFIMMPHFHNKHKIMMRISJNSOLJNSPSHOPKQILMOMSINOPJ@;::;;?@IISSSJILISLEDCBCSJSMHNSMNONISJ56HIGHIKILLGJIJMKJKSLSMSPNQKKMRQLKMOSNKSFGJKNNFFOEFEFIKSLKHNJIB@?@HOFGKSMKNLNMLGED9FSQGGNJHFHSMSSFFDBSSSLSJKIKKKMIKSKNSJNMKS65555?:/43312333JHGFFIIG?><<<GIHGIMLK54445LFHMIFJSSKMSSPIMMIMIGISSOPLLLNOSIOONLHGRPJI?HMIKESSHFGJKIMKKLJKISKSSSQJKKJHEFFFGKIJQLPHHHHSIOPMLJPSLOSINIIIKHLKKHJGAC?B@HEC/---(''(DFKIJBBBCCEHFDC+*E**=>;=8876288D;@20000LRFGKLGLLMHOJPSSSLJISKNHFGFFJHLKIHHILIJHJKKJIISJJJKJGC@>GHKJKSKIJFKJMSSSPIMJIMGHHGFKLJOKKIHHFFEHGHMMKJID;<920.--'''+...4<>;;==?B=;<;;;@A@>?@BJKSKLKJIHIGHHKLIKJJIGSIMJLKISJMKMSOMJJRKOKLIQSSSSLKKSN@?>>>C>HQLJLNPINLOOSHJGGIMBOB?==45EHKJIJLHHOPPKMKJMHMIFABGGIIOSLHHKMNONSKJSNOLMJSIMJJLRKSECA>32223452/....1233((('&&&&'-(((((('''''()*/....9<<<HHFMGGIIHLLILHIRJNLSOQNSKKSSSSLNIMKLKSSLIOSKKRRKJIJGLKKKSJGJMMPSIKPSNMOJIMOPNSQOSSSLLRLIKSSNSSOSMOIJJRLINQSSKIJKMNJJHLIPHNIILLMKLLHHFHIJMSLKKIKSLLKOQMQOMJSSSPKSSPSKNKSJMKJIOMJQKLJNKOKMLKLSROQNSJONSSOOKSLHLKSLNSSMLMLIQNQSSPSKJSNSKIISKCDBRSSSSNNGHKJPJLLKMLKHJSSSJSGHGGKMJLSMSSIKMLOSISLIILMLMMO
@515_45CNXP_1
TACGATCGTTTTTGGCCTAATTCTTCTTCTGATGATCGATTTAACTTCTGATCAAAAAGATATACCTTGGTTATATTTCATCTCTTCAACAAGTTTCGTAATGAGCATAACGGCCCTATTGTTCCGATGGAGAGAAGAACCTATGATTAGCTTTTCAGGAAATTTCCAAACGAACAATTTCAACGAAATCTTTCAATTTCTTATTTTACTATGTTCAACTCTCTGTATTCCTCTATCCGTAGAGTACATTGAATGTACAGAAATGGCTATAACAGAGTTTCTGTTATTCATATTAACAGCTACTCTAGGAGGAATGTTTTTATGTGGTGCTAACGATTTAATAACTATCTTTGTAGCTCTAGAATGTTTCAGTTTATGCTCCTACCTATTATCTGGATATACCAAGAAAGATATACGATCTAATGAGGCTACTATGAAATATTTACTCATGGGTGGGGCAAGCTCTTCTATTCTGGTTTATGGTTTCTCTTGGCTATATGGTTCATCCGGGGGAGAGATTCGAGCTTCAAGAAATAGTGAATGGTCTTATCAATACACAAATGTATAACTCCCCAGGAATTTCAATTGCGCTTATATTCATCACTGTAGGAATTGGGTTCAAGCTTTCCCTAGCCTTCATCAATGGACTCCTGACGTATACGAAGGATCTCCCACTCCAGTCGTTGCTTTTCTTTCTGTTACTTCGAAAGTAGCTGCTTCATTTTAGCCACTCGAATTTTCGATATTCCTTTTTATTTCTTATCAAATGAATGGCATCTTCTTCTGGAAATCCTAGCTATTCTTAGCATGATATTCGGGAATCTCATTGCTATTACTCAAACAAGCATGAAACGTATGCTTGCATATTCGTCCATAGGTCAAATCGGATATGTAATTATTGGAATAATTGTTGGAGACTCAAATGGTGGATATGCGAGCATGATAACTTATATGCTGTTCTATATCGCCATGAATCTAGGAACTTTTGCTTGCATTATATTATTTGGTCTACGTACCGGAACTGATAACATTCGAGATTATGCAGGATTATACACAAAAGATCCTTTTTTGGCTCTCTCTTTAGCTCTATGTCTCTTATCCCTAGGAGGTCTTCCTCCACTAGCAGGTTTTTTTGGAAAACTCTATTTATTCTGGTGTGGATGGCAGGCAGGCCTATATTTCTTGGTTTCAATAGGACTCCTTACGAGCGTTCTTTCTATCTACTATTATCTAAAAATAATCAAGTTATTAATGACTGGACGAAACCAAGAAATAACCCCTCACATGCGAAATTATAGAATATCCCCTTTAAGATCAAACAATTCCATCGAATTGAGTATGATTGTATGTGTGATAGCATCTACTATACTAGGAATATCAATGAACCCGATTATTGCGATTA
+
DECDCFCCCBDHMSKKILKMIKJHJKPIKLGFLGGEKHGIILHHIJNIMJHLHIHLHJQKJJSJSLMKKSMPLNJIMSKGIIHJLJHKGIHJJIPLJLIFHFGLJJQGJIGBB@@BAAABHMIJKJJSJREILJKMMIFCBB==<;;;<<<866?<9889;FLLMMOJIJIEKFFGHMFIOJHFFEIJLOOMMJJOLSSLLOMHMJNMHSMIGILNKJQNLKMMKKMGIHHJSSSMIIILKLNIFEGEDHFGIHHFGHIPKSMMMMGNCBA@@64333840199:EEHHEIIKHIEFEHPSJJQNKHGGGLNNRNMLLISMNIIJSLISNQHFGGGHHHKIGFGEFGLIJSJNSSJJSPSMKKJLKLQOLSKPSNNOPOSNKNKQKSFILJHLKOSLJMSNKHF;::>QQJSIMJJFGFIMLJJSISKGJMJRKKJIHKLSLMSNLKPMKISNSHGDDD1///0//1DDGJJJLHMJMRLIKGSINISMRRMIQMSJJIHNGMIEDDB=;??@@@@>==:/-,,,05345AABBACCECCHIGFHIGJJJIPPMNHIGGIPGIFFGEFHHFDCMCIHLKPIIGIIIKIPIECBBCCFIHIHIGHFHHFECBBDEMJHGJKSSGFFIE<EGAA;9-+,++7DFFEFFECDDEEGEDBAA@ABBCDHJKSOSIIJDEJINIKFFCEDFFGFLKLNJNQSKSNILPSLIKSIOKEFFFE><+&%%')..14=>AGIPRSOOSNNIKIRKNOMHIJNMKQQNNRQLKKKHKH44444RSHRKLSOIQJISJIPISOLJJIQPOSIPLSKGOJGIPLKSMCCCBBIMHKSMLLRSHMSOI;;::;EDKKKSNLOMSMKLPJNKMQRKLKSIFF/////DEFSQSISSMKMSNNSMHSJNPPONSPLSNLJHLLKJOSPISKJKJGIKSLMQSSKHGGGFKGLLNSJOMKIHLNMLONSMOGKMNPSJSKNJIHGGFFGJMSKKONMJHOJJMLNNLRJILIJSLJJLLOSLSJKLKJJMJLJIHPNKLNQLISSOSLPMSNKSLKNNKLGIIMLKSKSGEEHJSOSKMQLRKSJJGHHKMOSKKMB;9:;BFEEDHQSLQKMMSLMOI9899BCA=>>>>HFF??@0//../--...2457FMLKOJKFGJJQLNSKPNJNQNSJNLMSLQSNLLKKMJSKKKOSSNJMOJLLSQMMSNNSKMOMKJSNRGJRJHLJMJSPRIMNKOLIIKMJKRIHJJJOSLMSJKLKGOSHISKNPRNNSILQSFPHJHJSKLKSSNPKMOJKPNKLPSLLRSKSMPSGNOSOSKHFDHEKSG:;IGFHFGIGJHEFGKGIHIMKMJKJFEDEFJHKIJINIIJKIHHHIHLOJSNJLHHFFIMLMLJGJJKLJSJGKGHIGIGHIJIGFEEEED
@516_45CNXP_1
GGCAATGCAAGGGAAGCCATCGATAAAATAGTGAACATTGTAAATATTTTTGGAATGGAGATAGCCATTCCACCCATTTCATCAAGATAAACAAGCCTAATTCTATCATAACTCGTTCCTGCCAAGAAAAAAAGTGCAGCGCCAATAAATCCATGAGAAATTATTTGTAAAATAGCTCCATTAAGTCCAGGATCCGTTATAGAACTAATACCTATAATTATAAAACCCATATGAGATACAGAAGAATAGGCTATTCTCTTTTTTAAATTACGTTGACCGAGAGATGTTAAAGCTGCATAAATTATTTGGATTGTACCGACTACCAACAACCAAGGAGAAAACATAGAATGAGCGTGGGGTAATAATTCCATATTGATTCGAACCAACCCATAGGCTCCCATTTTTAATAAGATTCCAGCGAGAAGCATACAGGTACTGTAATGTGCCTCACCGTGGGTGTCAGGTAACCAAGTATGTAAAGGTATAATCGGTGATTTGACGGCAAAAGCAATAAGAAATCCAATATAAAATAGTATTTCAAGTGTAACAGGATAGGATTTATTAGCTAAGAGTTCTAAATTTAATGTTGGTTCGTTCGAACCATATAAACTTATACCTAAAACTCCTATTAATAAAAAAATAGAACTTCCTGCCGTCAAATCACCGATTATACCTTTACATACTTGGTTACCTGACACCCACGGTGAGGCACATTACAGTACCTGTATGCTTCTCGCTGGAATCTTATTAAAAATGGGAGCCTATGGGTTGGTTCGAATCAATATGGAATTATTACCCCACGCTCATTCTATGTTTTCTCCTTGGTTGTTGGTAGTCGGTACAATCCAAATAATTTATGCAGCTTTAACATCTCTCGGTCAACGTAATTTAAAAAAGAGAATAGCCTATTCTTCTGTATCTCATATGGGTTTTATAATTATAGGTATTAGTTCTATAACGGATCCTGGAGCTATTTTACAAATAATTTCTCATGGATTTATTGGCGCTGCACTTTTTTTCTTGGCAGGAACGAGTTATGATAGAATTAGGCTTGTTTATCTTGATGAAATGGGTGGAATGGCTATCTCCATTCCAAAAATATTTACAATGTTCACTATTTTATCGATGGCTTCCCTTGCATTGCCA
+
INRSHSNLLMKRQNSRSILJJSINIJKOSQLMLSSKONSNMJHONLHJQSSMKIROMOMSMOMKSMJSHOSLISMMPPSRSSSSQSLSMNKSNKMSKIKNSMMKRSMLSSSLKMHJGJMIQSLJJSRHOMLSQLSLKJMSKHJPLSPSKSLSPQKSSQNMONLSNKMRKSMSMPSLSPOKPNQLNKMSRNKPMNSNNKKIIGKIRJNIMKKOLOJPJSNOPKSSLMJIMJPSSSONKNJNSLSSNSNRKMLJMLKKSSKKMJHSLMMSNNPMJLMPSJEDCEIMNOJSNSSOKLSSPSMSSSPLPJSMRMNOJSMSNHJNHHSLHJSMNSPOHNJKOMSNKMPKMLNLNIJGFFHFEEDFFNONQLMOJPOSPGHEFIOQLPIHHIHFFFEFGKLFGGEHID8SNDBBB=887<:99;@CEGIIHNLJJLJJHIHMKKJSLLIJIJJONMIJJIGHHJHGLHLJJNNMLJJHIFFFEGIGHJFEDDCEEFGFGJJJJRKHEDFEGJKJIFJLIIMKJNJHIGGFGEFGGFIFPQJHSLMKQNJMIPKSKPSLSOOMOLPSSSMOKKSMSISKSNKSOIOSSSMSMLOSNPSJSOMPSLIIIJISOMKSSGHIIILOOSLMJRMKLNKLSLMSNNPKNLSSPJLSNMSOQSMPMJJKJMLOSLHMLJLKPILKSLJSNOKKLKSSSSKSSISMPLJSRMSLQSMKMORLMRSSSKKMKGEGDEEEHEEFCA@@@??=:8-****+2/)))(()-,--..1;<:;:;=EGHKJGFED65555:::<=@ACDEDDDDCBBEEDB>>?888EA@???BBHGCHLILKLIPOFJKOGGFFFC87778@?@?AA@A@@?@?BBFBEBCBDBEEGKFHKGIIGCDEHHJQHHCDBCEA@B?EGD>@@@BADEDDEEEFGHCABBBIHJIGFFFBECGJMSGHHFDDEDA@@?<<<<=@D;;@>988300/.-,+(''%%%%'11(53333555448889:>>?@AEEDFCDECCB@?4332/89:?:8856BEFEDDDCDB>=:;A?>=<?>>?EGBGGFHFLJEFFGHGDGDEEHJGFEFFHIJSIICBAB@C@?98=<>8778CBABBCCDB?88?74333<<;<@@AABABACCBA?ADDFDEDDB>>=9
@517_45CNXP_1
CGTACGTATTTTTGGCCTAATTCTTCTTCTGATGATCGATTTAACCTCTGATCAAAAAGATATACCTTGGTTATATTTCATCTCTTCAACAAGTTTCGTAATGAGCATAACGGCCCTATTGTTCCGAGATGGAGAGAAGAACCTATGATTAGCTTTTCAGGAAATTTCCAAACGAACAATTTCAACGAAATCTTTCAATTTCTTATTTTACTATGTTCAACTCTCTGTATTCCTCTATCCGTAGAGTACATTGAATGTACAGAAATGGCTATAACAGAGTTTCTGTTATTCATATTAACAGCTACTCTAGGAGGAATGTTTTTATGTGGTGCTAACGATTTAATAACTATCTTTGTAGCTCTAGAATGTTTCAGTTTATGCTCCTACCTATTATCTGGATATACCAAGAAAGATATACGATCTAATGAGGCTACTATGAAATATTTACTCATGGGTGGGGCAAGCTCTTCTATTCTGGTTTATGGTTTCTCTTGGCTATATGGTTCATCCGGGGGAGAGATTGAGCTTCAAGAAATAGTGAATGGTCTTATCAATACACAAATGTATAACTCCCCAGGAATTTCAATTGCGCTTATATTCATCACTGTAGGAATTGGGTTCAAGCTTTCCCTAGCCCCTTTTCATCAATGGACTCCTGACGTATACGAAGGATCTCCCACTCCAGTCGTTGCTTTTCTTTCTGTTACTTCGAAAGTAGCTGCTTTAGCTTTAGCCACTCGAATTTTCGATATTCCTTTTTATTTCTTATCAAATGAATGGCATCTTCTTCTGGAAATCCTAGCTATTCTTAGCATGATATTCGGGAATCTCATTGCTATTACTCAAACAAGCATGAAACGTATGCTTGCATATTCGTCCATAGGTCAAATCGGATATGTAATTATTGGAATAATTGTTGGAGACTCAAATGGTGGATATGCGAGCATGATAACTTATATGCTGTTCTATATCGCCATGAATCTAGGAACTTTTGCTTGCATTATATTATTTGGTCTACGTACCGGAACTGATAACATTCGAGATTATGAGGATTATACACAAAAGATCCTTTTTTGGCTCTCTCTTTAGCTCTATGTCTCTTATCCCTAGGAGGTCTTCCTCCACTAGCAGGTTTTTTTGGAAAACTCTATTTATTCTGGTGTGGATGGCAGGCAGGCCTATATTTCTTGGTTTCAATAGGACTCCTTACGAGCGTTCTTTCTATCTACTATTATCTAAAAATAATCAAGTTATTAATGACTCAACAAAGACCGAAGAAATAACCCCTCACATGCGAAATTATAGAATATCCCCTTTAAGATCAAACAATTCCATCGAATTGAGTATGATTGTATGTGTGATAGCATCTACTATACTAGGAATATCAATGAACCCGATTATTGCGATTA
+
GIGJHFHCECGPM5556EHOLIMSSSKPLSNLSJJHIGFKIHMLOMOQILHNIKPJKNSIHKKLGSSJOLKINSJLSSSNSNQLSKKJMKSJKPKI>IILISHGIOHSOPLISPRNSMGSC>=85/,*()+5::GIHJGFGMINMGKIIKJGHDFFIIFFGJHKLPSOHHIHNHQHHMJLNLKSLOHEIJMSQNPIKMRSOKSNNKPSNJSSJSRKLMISJLJOSOMHGGOJOMMKNMKSJJSMJJFHLIJNKKJHIJIJGIJHIMLIMKMIIIKIGEGFGILNKSSJHLLPSSOOLSISSKMLQNLIEHFHJLSKSLNMMIMJHMNMLNKHDFCCDDDIILIGHJKKLSRJSMPIHHHMFEC<41))))(&&%%&'(0122DEIGFHOEFFDC:C=>?LJONRSSHJRSKLKSKQIIGJKHJPJNKMNGGJKNMKJLKKKLSSQSOOJJNKHKLPLJMNSLGJFFGHISKJKOEEHLHLSSKLILLKMSPJQNQKIILLINKHKKJMHGEFDFGIHJBBA@;<<<<=<?@JLSKLGEFEFMHHGH33333DMGIGEGFFHJMIGILIIGI:::>4AFJMNIJSMKPSSJDECBDEFIJGFFEGHHHFFEDCDEIJSFGKFIPJNJQHDJM8FHJHKGGMND?JHJMIIIGHFCEFEFFDBBBBDEDFGGOOSKKGO955HGKHHGDDDDDGHGGJHDIM>SIGJLIHMHGGHILNKLMOHQHL?4CJEFEAEOILSIHJGKMSSPSLKKLKSOSGNKSMKLGIKSMKJHGFGKIJMOSJPFMIKKIHSJJSSLPKSLKKFSIONKSJJG??HLOKOLSHQOISLSLSKQOKSMQSHKSRMHI;99::KSQJOSHNMPRQIOLJMSMSSIMJED@??A@LIHHIIJKSJLILILHLJLIKSSKOKJPRSMPSSMMMSMPNSRSQRHNSSQNHSKHIJKLMKJKPJINKROJQKSSNJNJJSNJKSOHKPMKSIIFHGHJLHNSKMKJNKLHSSSOLSNKNIKIQPIHJRSJLMOJIMHJSQJKJLINJKQJMLISSMMMMKKJINGE5*))).///2???<>?HJMKNHINRSNE??>?:::;;LKGANNSNSJILKKOMLOOSJSLSA@AEJKNHSKMSSPSDDE53333>>=AABDIFEFGHF,,++,2-C:;CEIJKMJIMSSNMJLHJKKNJLSLSMONOMOMSQQSKKSMSSLSJLKONNLLOCCJGLJILMMLLLFMQJNOLSSOSNOLOSINOSKSOPLJMOOILKNQQKLB@AA;;;;:::7655589::IHKMJIJSSPIKNOJKJKKKSSSIS<9999:CJJLLKJD>AJJIJJQNHIIJIINHKFFGIHKHHFGFFGHIOJILMKMKKKNJJLLJORSMMMQMKIGLLJIJNSMSKMNOJJGIMGKJMLSLQLIHEHF
@518_45CNXP_1
ACTGTCCATTCCACCCATTTCATCAAGATAAACAAGCCTAATTCTATCATAACTCGTTCCTGCCAAGAAAAAAAGTGCAGCGCCAATAAATCCACTAGAAATTATTTGTAAAATAGCTCCATTAAGTCCAGGATCCGTTATAGAACTAATACCTATAATTATAAAACCCATATGAGATACAGAAGAATAGGCTATTCTCTTTTTTAAATTACGTTGACCGAGAGATGTTAAAGCTGCATAAATTATTTGGATTGTACCGACTACCAACAACCAAGGAGAAAACATAGAATGAGCGTGGGGTAATAATTCCATATTGATTCGAACCAACCCATAGGCTCCCATTTTTAATAAGATTCCAGCGAGAAGCATACAGGTACTGTAATGTGCCTCACCGTGGGTGTCAGGTAACCAAGTATGTAAAGGTATAATCGGTAATTTGACGGCAAAAGCAATAAGAAATCCAATATAAAATAGTATTTCAAGTGTAACAGGATAGGATTTATTAGCTAAGAGTTCTAAATTTAATGTTGGTTCGTTCGAACCATATAAACTTATACCTAAAACTCCTATTAATAAAAAAATAGAACTTCCTGCCGTGTACAAAATAAATTTTGTAGCCGAATACAGACGTTTCTTCCCACCCCACATGGATAAAAGTAGATAAACGGGAATTAATTCTAATTCCCACATGATGAAAAAAAGTAGAAGATCCCGAGAAGAAAATAATCCTATTTGACCGCTGTACATTGCTAACATCAGGAAATGAAAAAATCGGGAATCCCGAGTAACTGGAAAAGCCGCTAAAGTGGCTAAAGTAGTAATAAATCCCGTCAGTAAAATAGTTCCTATAGAAAGTCCATCTATTCCCATTCTCCAGTAAAAATCAAAAAAATCGATCCATTTATAATCTTCGGACAGTTGAATTAATGGATCGTCCATTTTAAAATTATAACAAAAAGCGTAGGTCGTTAGAAGAAGTTCTAAGATGCAAATGCATATAGTATACCATTTATTGACTTTATTTCCCCTATGCGGAGAAATAACATTAATGAACCAGCAGATATTGGAAAAACAACAATTATTGTTAACCAAGGAAAATCATTCGTGGTAAAGACAAGATACACCAGGTCCAAAGAACGCGTACTCAAAAAAAATATATAAATAAAAAATTTTTAACTTTTTTGAGTACGAGTATTTGTCAATAAAAAAAATAAAATGTATTCCAAATTTATTCAAATGAGGTTTTCGGTAACGTATCAATAAGCTAGACCCATACTTCGAGTTGTTGCTAGCATA
+
54779>A>AAFD@@ADBFHKEENGHIJOIGKSMDDFE>?>?>KBABBBHJSHNSQFIHGOFA@@88532065:<=EGFIGLFFCCCECEECFHG*(((((JIJOJSNLSI>===53/(((())///::<;<>HHKRINRNOEEGFGIGJHLMKKLSSLMPRJSKPNJMMJPMHE=<<<;=BBAC<<@EDGIKGJSSLSOSF=FDJHIIISLK111111122235ESKGJKNKLLPMJNLHDF6SSSKLGFFGGEG;::;<JGLSJDBBBBHGHFHEKPSNSLLCBB>ADE44444A=====@@?@@ED=<<<<HJHHGGIDEFDEEDFEEFHECCCCEF9,=CGECABBBEGEFFEB=>FDD>@OJKJQHIHKJKIGKNIOKPMJELHIG@??=>?>@DEF><;;;<MMMJJJJKILIHJJKKL>=<;;0////699><<==@CCDIIJHIIHNHJHHIIJSHIFHEFIJKLKNFFDEIJMLIGHSGGGIJGEEA888:DH9:99::;;JGSMKLSSIOSKSSMISJMI<<<<=DDDD@@A@CLKIJHFFGKSJJJOOMJMSOSSMPNPOSNKOJJJFFFHJHGEHGGIDEFEGGHJILOODHJMCMJLOPSSNSKIHKFKLHEKEC>>4455255228,/FJ?9DEDESNL@SMLOMISJSLSOKLSLJPIMLJOMQLLOJKLMKKSIJQJOFEE>BII>:88?@ACIFEEC;@???IIKKIHLSMCABABCFFFPNKNSMHSSNSQSOLMKL::9::CDEFFAA@@FLJHMMJPSKLLNH@CBBBJLKHIKGDECCA///-+--.3223264.7;<<<<JA?>:9=:7788<CDHOEKHGHIISSMNKIJLSLJLPLLNSNJSJHSBMSOSSNSNIEHCCCC>0//1KFEFBLGFHSSHKSKJKHMJJNPMNSSLLMLLLRKQOMMKJSLHJNKHGBBJ=9IILSQLLOKQLOIQLMLLNKISNFCDDBDHJKHJNKNKSMMMLMRSNSJHNNKSOSNJSNHJSNISOOQNSLJMNJMI6:B.;C5-@A?A;4--7.-.....0488<<=>>>HIFMLSNMSMKMHIROQJOJSPMJIJSQMPMMRKOOIRJRPMQMOKPLLIJJHSLMLJHL80/.2/015558GGGLISRSKIMLKHGFFGJFHJIKSSSLKMKGHGHFIHSLJSJIJMOIJGH?GSSSBB@@@A;:::7))))*32266;;@FHSJIJEHJIJH644444EGFKLKRKJKHIFHFHGFJSLFEGCCOSKSNH@@@@@CKHIGCBDBBACABBBBBIHJIPJHMJMGGFIJC
@519_45CNXP_1
ATGCTAGCTTTTTGGCCTAATTCTTCTTCTGATAATAGATTTAACCTCTGATCAAAAAGATATACCTTGGTTATATTTCATCTCTTCAACAAGTTTCGTAATGAGCATAACGGCCCTATTGTTCCGATGGAGAGAAGAACCTATGATTAGCTTTTCAGGAAATTTCCAAACGAACAATTTCAACGAAATCTTTCAATTTCTTATTTTACTATGTTCAACTCTCTGTATTCCTCTATCCGTAGAGTACATTGAATGTACAGAAATGGCTATAACAGAGTTTCTGTTATTCATATTAACAGCTACTCTAGGAGGAATGTTTTTATGTGGTGCTAACGATTTAATAACTATCTTTGTAGCTCTAGAATGTTTCAGTTTATGCTCCTACCTATTATCTGGATATACCAAGAAAGATATACGATCTAATGAGGCTACTATGAAATATTTACTCATGGGTGGGGCAAGCTCTTCTATTCTGGTTTATGGTTTCTCTTGGCTATATGGTTCATCCGGGGGAGAGATTGAGCTTCAAGAAATAGTGAATGGTCTTATCAATACACAAATGTATAACTCCCCAGGAATTTCAATTGCGCTTATATTCATCACTGTAGGAATTGGGTTCAAGCTTTCCCTAGCCCCTTTTCATCAATGGACTCCTGACGTATACGAAGGATCTTCCCACTCCAGTCGTTGCTTTTCTTTCTGTTACTTCGAAAGTAGCTGCTTTAGCTTTAGCCACTCGAATTTTCGATATTCCTTTTTATTTCTTATCAAATGAATGGCATCTTCTTCTGGAAATCCTAGCTATTCTTAGCATGATATTCGGGAATCTCATTGCTATTACTCAAACAAGCATGAAACGTATGCTTGCATATTCGTCCATAGGTCAAATCGGATATGTAATTATTTGGAATAATTGTTGGAGACTCAAATGGTGGATATGCGAGCATGATAACTTATATGCTGTTCTATATCGCCATGAATCTAGGAACTTTTGCTTGCATTATATTATTTGGTCTACGTACCGGAACTGATAACATTCGAGATTATGCAGGATTATACACAAAAGATCCTTTTTGGCTCTCTCTTTAGCTCTATGTCTCTTATCCCTAGGAGGTCTTCCTCCACTAGCAGGTTTTTTTGGAAAACTCTATTTATTCTGGTGTGGATGGCAGGCAGGCCTATATTTCTTGGTTTCAATAGGACTCCTTACGAGCGTTCTTTCTATCTACTATTATCTAAAAATAATCAAGTTATTAATGACTGGACGAAACCAAGAAATAACCCCTCACATGCGAAATTATAGAATATCCCCTTTAAGATCAAACAATTCCATCGAATT
+
HHILKLOSHNKSLMLJLSOLMKHLOHIHGG@EN********=69?IIINHFE?;;<=SSSKMMLIJSKLJSMKLMSSICCCCMKMPJLKSQHMJKPJMNPRJJOKOIQJQKPOLOMPJONOSOGDACEFEIAONSJHISSRQJJQSKJKSSFB@E?>>?@HNSSJIF=>HILSPOJMIPSQSNSPKLSJMMSJHIJLOMSLSJNLMMHHNJMJHLCCHIILKSSJSJOOMSJSMQSJLISF@?>??FDFFEGFIFEGGHLKKSKLONLSOLLSPORMKKNNIKQJC?A:997666689MSIJHLKMGHIMRMSRSNQOMLRMPKLMNSOOSMKLIHSJSSSSMNMISSSSSSLSSKSKKSOSJSSKSLECCEEFNJSSNQPNOMOMOMLNNKMLJJSSSLQLNJMDJSJQSMNMSSMHLRSMJHPNSNJMSOHMKJKLJNSSMNMSSOSSKJKQNOJMSNMSIHIGEDCDJKKPSMSROSSJHKHKJKLSNSKSLSNSKNLRJJIIGEEDFRMOGSMKSQEFFFJJFEGISOMLHGFGGJOFGFGJMJKJIJIGPGGBBDKHMLJNPNSJMJ@;LINSKSM=<===JOIIGF@?422458?>=@@AGLLMMPL>>>>=?:8677:5-/<;788:;60<;;9<HEGKIHKMIOHIFIFJEFDGGFHKFHLJJIS7333<=LNLMLOMNKOD?@>>?::9=;<=@PFGKLMNSKSSSSMLLLGHMSFIE?@@@OMJSJSNSSLLRSOLKNPHKSSNJKPLJLJSQMOSMRLMRJLFGIIFNMMMOQPMSRSNLLRNONSOSNSSJKSMCF?55FKSSJSISI87777KSIJLHGFGGESIMOGGFGIKHKLJSMQJRLQKISLLHLSSLSDFDEFEDDDCIILSPSHKIIKJSIPSKSJLKMJSLKI,)*MHJKNIMQSKNMLMKSKKMKSNLPIKHSHLLHMHKHIRJLIJMSSJKHHHHSMLSJLMSSKLOKRLKPSLIJSSLLKKSSEJFFKB@AAAHLIOILJIKOIOJJPNJSILNKMJSKHRRMQLSMNSSNLLSKIKJSSMKRKKJKNOSNIMSMKHJLILLJGDB@GFFFGLMGGGGEGGIBIISSRLSJSMNSNSQPJSLE@?@ACJQOSOKSSKNLKSMQSKIKLGHJSSSONJOSPSKJHLLMSPNPMPIIHJIMIJOJSNLKKSNPIQNSSKSJKKIISMSSJLRMSKNSHIJNOPNNJJJNSJKKQLLHJ?LKIPSNPRSSOSNSPIMISSNMSKJNSMQLLIPSNIHLSNHMNKECEDDFGLPSSKLKJQOLJKJGIKJJKOJKILQHH????>?@=>>B>ED<=JGIFEIHHGGINLHLIHIGHMM
@520_45CNXP_1
AATCGCAATAATCGGGTTCATTGATATTCCTAGTATAGTAGATGCTATCACACATACAATCATACTCAATTCGATGGAATTGTTTGATCTTAAAGGGGATATTCTATAATTTCGCATGTGAGGGGTTATTTCTTGGTTTCGTCCAGTCATTAATAACTTGATTATTTTTAGATAATAGTAGATAGAAAGAACGCTCGTAAGGAGTCCTATTGTAACCAAGAAATATAGGCCTGCCTGCCATCCACACCAGAATAAATAGAGTTTTCCAAAAAAACCTGCTAGTGGAGGAAGACCTCCTAGGGATAAGAGACATAGAGCTAAAGAGAGAGCCAAAAAAGGATCTTTTGTGTATAATCCTGCATAATCTCGAATGTTATCAGTTCCGGTACGTAGACCAAATAATATAATGCAAGCAAAAGTTCCTAGATTCATGGCGATATAGAACAGCATATAAGTTATCATGCTCGCATATCCACCATTTGAGTCTCCAACAATTATTCCAATAATTACATATCCGATTTGACCTATGGACGAATATGCAAGCATACGTTTCATGCTTGTTTGAGTAATAGCAATGAGATTCCCGAATATCATGCTAAGAATAGCTAGGATTTCCAGAAGAAGATGCCATTCATTTGATAAGAAATAAAAAGGAATATCGAAAATTCGAGTGGCTAAAGCTAAAGCAGCTACTTTCGAAGTAACAGAAAGAAAAGCAACGACTGGAGTGGGAGATCCTTCGTATACGTCAGGAGTCCATTGATGAAAAGGGGCTAGGGAAAGCTTGAACCCAATTCCTACAGTGATGAATATAAGCGCAATTGAAATTCCTGGGGAGTTATACATTTGTGTATTGATAAGACCATTCACTATTTCTTGAAGCTCAATCTCTCCCCCGGATGAACCATATAGCCAAGAGAAACCATAAACCAGAATAGAAGAGCTTGCCCCACCCATGAGTAAATATTTCATAGTAGCCTCATTAGATCGTATATCTTTCTTGGTATATCCAGATAATAGGTAGGAGCATAAACTGAAACATTCTAGAGCTACAAAGATAGTTATTAAATCGTTAGCACCACATAAAAACATTCCTCCTAGAGTAGCTGTTAATATGAATAACAGAAACTCTGTTATAGCCATTTCTGTACATTCAATGTACTCTACGGATAGAGGAATACAGAGAGTTGAACATAGTAAAATAAGAAATTGAAAGATTTCGTTGAAATTGTTCGTTTGGAAATTTCCTGAAAAGCTAATCATAGGTTCTTCTCTCCATCGGAACAATAGGGCCGTTATGCTCATTACGAAACTTGTTGAAGAGATGAAATATAACCAAGGTATATCTTTTTGATCAGAGGTTAAATCGATCATCAGAAGAAGAATTAGGCCAAAAACGATCGTAA
+
SINJKMHIIILIJJSPIKKQSNMMMJSJOQNKMIJJKJJLNHHIJMJGKMIJOLMOPIIJMKOHHJKJLIJIPJHHIIKJKLAIKGFGCB4///<@HHIFEIJHLJNJIPKMLKNKSKMSNPJKNILPNSNKSB8788=:HIJJJMSLRKMJKKKJJKSLJSLLNMQSLNB;<;;C@@@@@CB?AACCCNNSHGJGGHGEIHMHHFHIHHHC5(((-112=DGJDC:99:AHPMNQKJQLHLHLKJSLJJIKSMSKPQQJIIFGIFB:99:BSRKNMKOLOKHJNLLJGJSNIIIFMOFJSKJIDEEDGKNKSSNNKIGGFJHLNJIGHIGSFBBA?@>>E***?7+=CEFPIISOMSMHKNMLSLSKJKSLLRKLSNNJMLOLSNMQJMJJGGIGJKJKSSIIHKMKIIGFHFEFFKMMPSSIMJPSMBBBAABAJJHJ>>>>>HJFINOKMSSKNIKISHJKOOJGKHNKLLOIMHOMSGFFHGRJLNMNIKIKGIIIJHIJILKGHMIKKFGIGFGHGMJNGFGHGFFDA@BACIIKJJFGFGFFDDDEGIIFFGJECEA??@ABHHDDFDDFGKGGGFFEDABCDGLGHFEEDFF>>CBAEGEFFFFEFJDKFECDDDFCDCEIQGJLNGJIJHHFGJHISOIHPKMSPGSKMIJJHHGLNMLIJINILISKJKINSKGJPMLSIOGLKLE822<=HIGLICDEEGIKSMJLJIEGIIJJSKLLSJSJLKHQIHMJLNJISIJGGBBBA?7---*-//0C>???B>RJMGSGEHBBILRGECDDEEIKJIFJJNMLMKMJJHKKKIJIIJHHHEGEFIHGFIKMKMIMKJIJIHIHHLIIQHPJNLLHKNLKQIJLGJIJKSRHLIGMHSSOKSGGGIHPHINSKKJJIGEIHHMJIIKGHHPLHPHGGGEKKGLKKNJPQSLHLKKLINSMHMMKPKIKIJKFEHKHHIJAJHHGFEFEGGIGQKHIGGEGIHGHISHNKGHJHHFGEGGINM@?@A@COLKFEEDCDEFFKJHIKGGIFGFEEFEFGEHCEJKJJGIIIJIKJKIIHHISHSIB==>IKSJEFFBDCABCCCIFHHHHHHHNIHINLJIIC?=6555556BEFFHGFGGHFGIGFHGGFFJGIKSNJHKIGKNIGIGNSMJOHHIFDFEFGGIGLFOKGIGFFHLGIIIJHKRMIMHIGFGGKFFIHEDCBDEGHLJKKKHFJIKAEHHFGGHGE@@@EJSIHJILPGGDFE>GHJJLLOPHKGFIFEECEDEEJHDBA@(((()550/./1<CEDCDDFHIIKKIHHIFGEHHDGGFJJHEDBFGHILKMPMNJLMHFEDCDFEIEIHIIIJIHDBA@ABBBEHIB???GHHEEEEEFEFDBAAABECAAAA?@LKQLHFDBBBCDEGHLIFCDBAAA@
@521_45CNXP_1
ATGCTAGCAACAACTCGAAGTATGGGTCTAGCTTATTGATACGTTACCGAAAACCTCATTTGAATAAATTTGGAATACATTTTATTTTTTTTATTGACAAGTACTCGTACTCAAAAAAGTTAAAAATTTTTTATTTATATATTTTTTTTGAGTACGCGTTCTTTGGACCTGGTGTATCTTGTCTTTACCATGAATGATTTTCCTTGGTTAACAATAATTGTTGTTTTTCCAATATCTGCTGGTTCATTAATGTTATTTCTCCCGCATAGGGGAAATAAAGTCAATAAATGGTATACTATATGCATTTATTGACTTTATTTCCCCTATGCAGAAATAACATTAATGAACCACAGATATTGGAAAAACAACAATTATTGT
+
JLILIISSIGJPSIQFDEIFSJGIDFHJSHGIGA989:=?EFEFGEJGHGMINMQOICCHJIILJKSSLLPIJOLNJOEE<81+,,-,,-.61))))*@<9989989>@A>=;<<AJOMIHEGMNOJFFHSKOIJSLNPLLMGH>PLSR@?>?CJBA@@@@?@=8<BCGIGIOLSPQRSSOOROISIJPKKKQJNJHEGINOGII??LLKLJLMIKJLNOMSROEBSJRNIMJLRQPMPILSNSLQSJMLSLLSHRNLNSLKIDKKIDHBNNSSLSCBB?AAAAGJNMJKHJHIHGJKGIIIJGGJJKSKRPLFEGFEGGDEE=4>>;<-,++40279;;;;;;86441,&&%%%%%&(()/07;;:;;97444441)
@522_45CNXP_1
GGCAATGCAAGGGAAGCCATCGATAAAATAGTGAACATTGTAAATATTTTTGGAATGGAGATAGCCATTCCACCCATTTCATCAAGATAAACAAGCCTAATTCTATCATAACTCGTTCCTGCCAATAAAAGTGCAGCGCCAATAAATCCATCAAATATGTGTAAAATAGCTCATTAAGGTCCAGGATCCGTTATGAATAATACCTATAAATTATAAAACCCATATGAGATACAGAAGAATAGGCTATTCTCTTTTTTAAATTACGTTGACCGAGAGATGTTAAAGCTGCATAAATTATTTGGATTGTACCGACTACCAACAACCAAGGAGAAAACATAGAATGAGCGTGGGGTAATAATTCCATATTGATTCGAACCAACCCATAGGCTCCCATTTTTAATAAGATTCCAGCGAGAAGCATACAGGTACTGTAATGTGCCTCACCGTGGGTGTCAGGTAACCAAGTATGTAAAGGTATAATCGGTAATTTGACGGCAAAAGCAATAAGAAATCCAATATAAAATAGTATTTCAAGTGTAACAGGATAGGATTTATTAGCTAAGAGTTCTAAATTTAATGTTGGTTCGTTCGAACCATATAAACTTATACCTAAAACTCCTATTAATAAAAAAATAGAACTTCCTGCCGTGTACAAAATAAATTTTGTAGCCGAATACAGACGTTTCTTTCCACCCCACATGGATAAAAGTAGATAAACGGGAATTAATTCTAATTCCCACATGATGAAAAAAAGTAGAAGATCCCGAGAAGAAAATAATCCTATTTGACCGCTGTACATTGCTAACATCAGGAAATGAAAAAATCGGGAATCCCGAGTAACTGGAAAAGCCGCTAAAGTGGCTAAAGTAGTAATAAATCCCGTCAGTAAAATAGTTCCTATAGAAAGTCCATCTATTCCCATTCTCCAGTAAAAATCAAAAAAATCGATCCATTTATAATCTTCGGACAGTTGAATTAATGGATCGTCCATTTTAAAATTATAACAAAAAGCGTAGGTCGTTAGAAGAAGTTCTAAGATGCAAATGCATATAGTATACCATTTATTGACTTTATTTCCCCTATGCGGGAGAAATAACATTAACGAACCAGCAGATATTGGAAAAACAACAATTATTGTTAACCAAGGAAAATCATTCGTGGTAAAGACAAGATACACCAGGTCCAAAGAACGCGTACTCAAAAAAAATATATAAATAAAAAATTTTTAACTTTTTTGAGTACGCGTTGTTTGGACCTGGTGTTATCTTGTCTTTACCACGAATGATTTTCCTTGGTTAACAATAATTGTTGTTTTTCCAATATCTGCTGGTTCATTAATGTTATTTCTCCCGCATAGGGGAAATAAAGTCAATAAATGGTATACTATATGCATTTGCATCTTAGAACTTCTTCTAACGACCTACGCTTTTTGTTATAATTTTAAAATGGACGATCCATTAATTCAACTGTCCGAAGATTATAAATGGATCGATTTTTTTGATTTTTACTGGAGAATGGGAATAGATGGACTTTCTATAGGAACTATTTTACTGACGGGATTTATTACTACTTTAGCCACTTTTAGCGGCTTTTCCAGTTACTCGGGATTCCCGATTTTTTCATTTCCTGATGTTAGCAATGTACAGCGGTCGAATAGGATTATTTTCTTCTCGGGATCTTCTACTTTTTTCATCATGTGGGAATTAGAATTAATTCCCGTTTATCTACTTTTATCCATGTGGGCAAGAAACGTCTGTATTCGGCTACAAAATTTCGGCAGGAAGTTCTATTTTTTTATTAATAGGAGTTTTAGGTATAAGTTTATATGGTTCGAACGAACCAACATTAAATTTAGAACTCTTAGCTAATAAATATTATGTATTTTACACTTGAAATACTATTTTTTATATTGGATTTCTTATTGCTTTTGCCGTCAAATTACCGATTATACGTCTAGATCTAGTTTCTGACACCCACGGTGAGGCACATTACAGTACCTGTATGCTTCTCGCTGGAATCTTATTAAAAATGGAGCCTATGGGTTGGTTCGAATCAATATGGAATTATTACCCAGCGCTCATTCTATGTTTCCTTGGTTGTTGGTAGTCGGTACAATCCAAATAATTTATGCAGCTTTAACATCTCTCGGTCAACGTAATTTAAAAAAGAGAATAGCCTATTCTTCTGTGTGATTATGGGTTTTATAATTATAGGTATTAGTTCTATAACGATCCTGGACTTAATGGAGCTATTTTACAAATAATTTCTCATGGATTTATTGGCGCTGCACTTTTTTCTTGGCAGGAACGAGTTATGATAGAATTAGGCTTGTTTATCTTGATGAAATGGGTGGAATGGCTATCTCCATTCCAAAAATATTTACAATGTTCACTATTTTATCGATGGCTTCCCTTGCATTGCCA
+
IOHNLMLNIKIPSNSSKJQMKJKKHNLMPJPNSSJPOKSSOKSLSOSPRSSQSMSSSSMILSMMRRKSMSSISMSEINNIHOHSMJKKJIGJGLJHJSKSSKOJSILMSSSSPMPNHKLKMHB,)))*)+-*)''''(++**)'++-++((%$$%%'(%%$##%%((*(((&%%%%&&'%%&'%%%$$$$$%)*''&&%((*-,,(('(((((()-/34CHGKMKKKSNLLKKKQMLLLSPSSLSKPLLQJKGCMKMKLJHOSKKKNMOSPHENSLNSSISSIIIGHMHFOL<Q4NB=<==>PKPLMIKHFHHGJLIKSNPQSNSNNMHFGIJOJCB.-+,DBDFHJNOJLIOIILMOQPONONSGIHGGSNKLSNKLSSJJIIHLIGN>>><=AKSSKNSKKSQNIMMKKSHLGHMSLNLNKQSOKPPSLSPSSOSJOSJLOSNSOISOIJILIKMKMKMMRNJQMMSKJOMMPNKSSQGKIIGJFIJMKKJHGJHSLJNJ?>>>,)))KONSJHSSKLQLSLMGKIGGF:::::GLIPRJSSNRSHJKSQSISSMNIKHLJLOSNLSCDBCLSJMQNSMQKSOJJHSKKSOOJMSHQIGGCCDDDMSJLFHHHJIJISKIKMJJHIHHKSLOGFGGIMMKSKMSHEDDDDC?@DPIIIILSLMLSJHSIRIIHHNLLHHFIKLKLSMIJKSLHLHIHOLHSKMPSSLJABCDCKPIPPNNSPSMNMOMJHSSJNSLSMLNMOSCE@=;?@?0+***,.1+**)&'((.BCMSMILLQKSSIPILHLNPILKKILQPSNMLSMKOOSKSMSKLJKHCFHJSMIKMJJKKOLSNIIIIOPPMMIMMSOPSJHIJIJSSSLIKJMRNRQSRQPSNLKNOOSMIIKJROHLMKJOSLSOSMLJMNPSLSPLMPQQMLSNLORSJPNLLSQMLNOMJOMFBHHKSSQNISIMLSSSSPSSSSKSKSSOQNNNJPMSSSPMRSSLNSPJRSKKHEJSSNPQPSNONNSMJIMLPNLSSLKLSPLJPIEHL?>KKSPSJISKONKMISONKKKMLSKOHNSIJLJJNSOSSNLNJSOSKKRLSOCC??@ILIJJKLJGF?@;55510'&'''-;=>CFHIGGGKKSNNMMMOHSKIRIKSLOSKNIOOJMSMSSLSRSJHKSSQSKSMSISKSNNQHJNSMJJMONSHPKHSKMKMIGIKJRKJHJSMLSSSSKHSHNIMSMSSLLJHHIMLOSIIIKSSS==<<<=<:9990))))*>???==>?(((()EIFFJGDEBCA>8323545689;9::;9:88@@B=>?>?ABBBBB@BCBCCJAAAAEIIEB>;;:;50002;=;;;89>?BIHJJFIGE@ACDCGGFB?BD@CBBBBBGEEEFCCDDDGEDB@AC>ADD?BA@>??00::99ADGFFHEFDCEGFHEGB?=<=?EA><999999;=85569:>>=;;<<@EEHCDCCHFECC@@?;9:;;BDDDD??B<AA@@>>>>;BDGDB=8779:7799532----.3<>@>>;;;>??99998BDFDFJHGELEEFGGFGPHGHA@@@DGFEEFEFFEC=;2..4478;<=52:::==??A439*+<;66663458@C?>911228<DEA>>>@@CAAAA=931110/.*(''('''())%%&&'***066544<6332420001?CCCA?::::7CEC:3223346:DGIKSR:999668::FDBE<IKMGGFFCCDACKEFDGEFDGACA8>=<<BFDIGBAAA@CEDD@AA>=;77420.*(''(/124568;=>?@GMSLJGGF>>==IFGDBCBCAAA@@C;;64444>CC888885541----09<===>>@CCECA>CB>=;;;=>>@>>>=:970.....877554,5:;;<=>??????@@=80+3///68<@BFHJFDD?>=658;<<9:;<?>=?@AFFBC<:996743)(&$$#$&&&('&''((,/5:>>>=?>>?@CDDEFDECDBCDCAA?<;<<555<>>:9,++,/2466897210..1641-*)(%%%%(*046644441''''(0000120///0010//..(*&&'+102367677:;<,,+,87::;:4..9<<A@?>??@=<<9865441//00.-*)())*-0,,00/--./.1001())78=>>>=:997=<<9987776654100+**&%%%&%%((**+,129???>BCEEFGJFEBDBCDBB@@=<;:8650)))7986666755566876;999:98:@@>6?>;;;::61/*('''(*.1008?@A@A@><98CB@;97//2--*&&&)333434676+*))**4<;<<>?8>C0=DFFCDCEDGGGBAA@A?GHHEEEDBC===<<>BA@?>?@@@2221002:::9;87799:43;:;;=??@CBDFCBCBBDFEDDCCBA
@523_45CNXP_1
CGTACGTATTTTTGGCCTAATTCTTCTTCTGATGATCGATTTAACCTCTGATCAAAAAGATATACCTTGGTTATATTTCATCTCTTCAACAAGTTTCGTAATGAGCATAACGGCCCTATTGTTCCGATGGAGAGAAGAACCTATGATTAGCTTTTCAGGAAATTTCCAAACGAACAATTTCAACAAAATCTTTCAATTTCTTATTTTACTATGTTCAACTCTCTGTATTCCTCTATCCGTAGAGTACATTGAATGTACAGAAATGGCTATAACAGAGTTTCTGTTATTCATATTAACAGCTACTCTAGGAGGAATGTTTTTATGTGGTGA
+
GGGGEGFEGGBIKOJSLHNLHOJOSLIKLSIJNSIQMHFIGHSPIJJLKISPJKSJMKSMOHKILHSKLISOJOPPMSIIHIGLNNKNLKJNPMPIKSKKHJ??????@JJNKJJOSLJKOSSSQPLJJGIAJJJIGIJHOSSSPHSMSGS@@<52455>EFGIHAA??@BCCCD@A@@?=544++,,,*))))7DEFHKMJKPSKNKNQHKJHOOISRSOKSSMSQLHGGGFGGLRSPSSSSSIKKJSHJLNJLMHIFIFFGIIMIPLIAAA@;77/////778EEHFGIB@AA@BHGKIILJKMEGFGB:74446CBDGFKGIMNSSO
@524_45CNXP_1
GGCAATGCAAGGGAAGCCATCGATAAAATAGTGAACATTGTAAATATTTTTGGAATGGAGATAGCCATTCCACCCATTTCATCAAGATAAACAAGCCTAATTCTATCATAACTCGTTCCTGCCAAGAAAAAAAGTGCAGCGCCAATAAATCCATGAGAAATTATTTGTAAAATAGCTCCATTAAGTCCAGGATCCGTTATAGAACTAATACCTATAATTATAAAACCCATATGAGATACAGAAGAATAGGCTATTCTCTTTTTTAAATTACGTTGACCGGGAGATGTTGAAGCTGCATAAATTATTTGGATTGTACCGACTACCAACAACCAAGGAGAAAACATAGAATGAGCGTGGGGTAATAATTCCATATTGATTCGAACCAACCCATAGGCTCCCATTTTAATAAGATTCCAGCGAGAAGCATACAGGTACTGTAATGTGCCTCACCGTGGGTGTCAGGTAACCAAGTATGTAAAGGTATAATCGGTAATTTGACGGCAAAAGCAATAAGAAATCCAATATAAAATAGTATTTCAAGTGTAACAGGATAGGATTTATTAGCTAAGAGTTCTAAATTTAATGTTGGTTCGTTCGAACCATATAAACTTATACCTAAAACTCCTATTAATAAAAAAATAGAACTTCCTGCCGTGTACAAAATAAATTTTGTAGCCGAATACAGACGTTTCTTTCCACCCCACATGGATAAAAGTAGATAAACGGGAATTAATTCTAATTCCCACATGATGAAAAAAAGTAGAAGATCCCCGAGAAGAAAATAATCCTATTTGACCGCTGTACATTGCTAACATCAGGAAATGAAAAAATCGGGAATCCCGAGTAACTGGAAAAGCCGCTAAAGTGGCTAAAGTAGTAATAAATCCCGTCAGTAAAATAGTTCCTATAGAAAGTCCATCTATTCCCATTCTCCAGTAAAAATCAAAAAAATCGATCCATTTATAATCTTCGGACAGTTGAATTAATGGATCGTCCATTTTAAAATTATAACAAAAAGCGTAGGTCGTTAGAAGAAGTTCTAAGATGCAAATGCATATAGTATACCATTTATTGACTTTATTTCCCCTTATGCGGGAGAAATAACATTAATGAACCAGCAGATATTGGAAAAACAACAATTATTGTTAACCAAGGAAAATCATTCGTGGTAAAGACAAGATACACCAGGTCCAAAGAACGCGTACTCAAAAAAAATATATAAATAAAAAATTTTTAACTTTTTTGAGTACGAGTACTTGTCAATAAAAAAAATAAAATGTATTCCAAATTTATTCAAATGAGGTTTTCGGTAACGTATCAATAAGCTAGACCCATACTTCGAGTTGTTCA
+
SOMMPRSSJMJQSLRMKLSLKKLSLQKMJSMSMMQMLQJSLNQSINLNKLIKMHIKSMLMPIOLIKHNIIJHIKSKKQNSIMKPSLSLRSLISPJIHIFILNSRJKLKHSSMSNBJKKOSJPLGDA@;4?@@AAHHKIGIKFIIHLJOLJMKMLSSROSOJLKOKSKINFFFHEFGIEKLJQIMJSLSMSSPRPSJLOJSIPGHJKJGGGJOSLOSSQJSOJIKLGJODC86/.//*))))*1;:<IEGJIILMLHGKBB542DCIJNNKHKKJMNSLMSKNSILJLMLSSKNSMSKSJSLJSJJJKGJHJSJKKLMKKMJHHIIGIILQISJOJONINGNNMMRHIMHISLJGJHHGHHGLPNMOLOQOSLOSMSJOPRJPNNMINHFHFGISJFEF>9:<ADFGGHLKMOLLJKJJJIKJMOIHGGKGJFOLNJSQPJSKLJHMJIHHOPPIFHIIQNKJJJSISMHFFFFIIHHGIHHEDFFEHHFEFDEIMOKJKGDIFHKHSKBAAAAGGMIGKHGGJNILHIKP======FGFGHEFIFIHJLKIHLA=CNKIIILSJHPDFFJGIJJIMKIKILKMKKPS?>>??GHHI>====HHFKFHHHGHFJHFDEEFFIIGIIIGGHHIJEHGKJLKKJDEEBDEB@@@BIJJOGIGEEGIKIDCBACEA>-)(('(((((30/012696::3/0AAIJKHLHFEKFHHJKKMSHKJSJHLOLSMIOKSMNKKGIDFCFMHIJNJMCCA76788SSSJGFEHFGMSIAF@9CEDMMSMOSLSOPJPJHILOJJPJIJHSPJMIJSKNOILHJPGEHFHIJLHDFGEFEEEMKOIIOKJNJKHFHSRIQJPSSSSKPIKJHLMKSLSSLHLHIJFHIHLNGGEE>>=432''''++,,,--?@GHLOCDCCCJINSLISSLPREHLBMQMRMKGEE@@A@OJGFCIIMIKI2000043334BIGOLLSSIIJKKIKIOJKSSJJLHKPQNISLSOJHFKLJMIKOSLIMIKGFIKKPJLKEFJIIFJGGFLGFFKMOQHHMJIKIKINKHQKNJSKLKKRJMHGJKOOOLPOLIDBCA7654.121+6(()EGLJHLNIQHKGNSLNHHGGEHGLJNHJLSOMSPKNKSMKOIPOHJHJINIKNQLJHIMJIIGEHLLJKIPKONSOLLILHIIMIFFEDEEDEEHGHGGGEDGDFFFFGDDEEED@==>LJJJKGFFEFEHGFIFLJJJFHJIIHDDFFSSSJHFEGD@@?>?AABCCDEDDACBEHJJIKAAAHLFGEEFDDEDDEFGFEEDDEFFDCB??@ACF====>CAAAAA@?>=>@@@99:>@ABBBBBC@85556>@CD9
@525_45CNXP_1
GGCAATGCAAGGGAAGCCATCGATAAAATAGTGAACATTGTAAATATTTTTGGAATGGAGATAGCCATTCCACCCATTTCAATTAAGATAAACAAGCCTAATTCTATCATAACTCGTTCCTGCCAAGAAAAAAAAGTGCAGCGCCAATAAATCCATGAGAAATTATTTGTAAAATAGCTCCATTAAGTCCAGGATCCGTTATAGAACTAATACCTATAATTATAAAACCCATATGAGATACAGAAGAATAGGCTATTCTCTTTTTTAAATTACGTTGACCGAGAGATGTTAAAGCTGCATAAATTATTTGGATTGTACCGACTACCAACAACCAAGGAGAAAACATAGAATGAGCGTGGGGTAATAATTCCATATTGATGGAACCAACCCATAGGCTCCCATTTTTAATAAGATTCCAGCGAGAAGCATACAGGTACTGTAATGTCACCGTGGGTGTCAGGTAACCAAGTATGTAAAGGTATAATCGGTAATTTGACGGCAAAAGCAATAAGAAATCCAATATAAAATAGTATTTCAAGTGTAACAGGATAGGATTTATTAGCTAAGAGTTCTAAATTTAATGTTGGTTCGTTCGAACCATATAAACTTATACCTAAAACTCCTATTAATAAAAAAATAGAACTTCCTGCCGTGTACAAAATAAATTTTGTAGCCGAATACAGACGTTTCTTTCCACCCCACATGGATAAAAGTAGATAAACGGGAATTAATTCTAATTCCCGCATGATGAAAAAAAGTAGAAGATCCCCAGAGAAGAGAATAATCCTATTTGACCGCTGTACATTGCTAACATAGGAAATGAAAAAATCGGGAATCCCGAGTAACTGGAAAAGCCGCTAAAGTGGCTAAAGTAGTAATAAATCCCGTCAGTAAAATAGTTCCTATAGAAAGTCCATCTATTCCCATTCTCCAGTAAAAATCAGAAAAAATCGATCCATTTATAATCTTCGGACAGTTGAATTAATGGATCGTCCATTTTAAAATTATAACAAAAAGCGTAGGTCGTTCTAGAAGAAGTTCTAAGATGCAAATGCATATAGTATACCATTTATTGACTTTATTTCCCCTATGCGGGAGAAATAACATTAATGAACCAGCAGATATTGGAAAAACAACAATTATTGTTAACCAAGGAAAATGATTCATGGTAAAGACAAGATACACCAGGTCCAAAGAACGCGTACTCAAAAAAAATATATAAATAAAAAATTTTTAACTTTTTTCCATAAGTACTTGTCAATAAAAAAAATAAAATGTATTCCAAATTTATTCAAATGAGGTTTTCGGTAACGTATCAATAAGCTTAGACCCATACTTCGAGTTGTTCGATCGTAA
+
MMPEGGDEPHEJHGHCJ;;B++++,AFB>EFFEEJRQSKMIHEEJA@A?FLIFGEFJSLFIHIJI@AEDCB7684/-..'''')111>E>CDGKKJKNIRIMIMMIHGEIINLMMGOHGED@DA@>642234ABDDGHJJHFCDDBBECHJJHJCDAHFGFNNSJQSKGSHIHOSLSKKG:44EBAAFGHJKJLSIHECFED9,,,??AFFHIGFCEDDHGFEEDEB?SKKQSKNDDDCDLMROOSLQLJONSLLSSKSRJSHFIOFLGCKCBJHJC>GE>?:?DAQJHJKLSSSSSSSKOSSSSNCDDAAEEDJLJKCCDED@AA.--+(()>FIKMHPROLSCC<755743/,,,,=;;;<JSHRSGJJHL???=::5/,,.<=;<<?@CEFFGIFFF@>>BFDDDBEMQMMMOSJGIJKQJIEF<<;:899999:980--*)%$%(-14;>DGI><==>EJMKMFB>:<<=;=<MJPHGMHHDDCBBFJJNISJHSMHSNQLI@@@@@@@@LIIKOIJSMHJKKLSINHHQSILSLMISOSSMSKMSKKKKRHNQSSSSSJPSRSNJKSSIKOPQKKMSOSL=<;:3222232226>:77567<<A>=;CFE@@@SKJKJHNILDFB=740.4ADFDHHHLKJEEFFIISJGJN=?7GCGSSNPMSOSJFIG@=;6,*&%%&%&&&+344-511DJHCOJLDBA@@EFHGBAAACDHMSSSQISOSSSQSHEFFEJ@D?33334>>=558?DEGHH????FGG@>A8-0000<??@BCEGKNIDC??@@>@FGCCCCJOGOSQG=A:9:99''''-2/&&&&(22226668E??GB22223AGHLNINKOIHNMQJLJMJSKGSHF?>=<<==@CDIGCAAEDCDF?????@>=>78779<?@;;;:>>?<<>=9655799=99:99:C?>A>@@CED=,''''1>98)++,,433786665579;779BDQJKL----->=>//--+++('+++/,))*2DGB:;@BBFGJIJSNSISJG;988((''(9:<JGKMGOKQOMJSSHSLILMPGGIICBBKFIIJISNSLOSJJPF?9;??3973.357@GSD?@HJGGIGHEE?:;<BABA?A@?;;;<>HHGFFKSKPKMGLKGFGECEEGGQSPSKSOOSSSSS<;;<;FFDHKHHIHJLGJHID@C=<522232889BAFGFGHJHHIK><=::@?5+*)))*)<2--?IGHIFEGISHIEEEBPII+*(('%&&&&((()**+00188?@EEEFGGJIONOMSHLEHIPJNJHEFDFIGLGFEFFIID==:;EJBD77411100000+)))+6;@EFECC854447@BA98899<<::
@526_45CNXP_1
AGCTTTTTGGCCTAATTCTTCTTCTGGAAATCCTAGCTATTCTTAGCATGATATTCGGGAATCTCATTGCTATTACTCAAACAAGCATGAAACGTATGCTTGCATATTCGTCCATAGGTCAAATCGGATATGTAATTATTGGAATAATTGTTGGAGACTCAAATGGTGGATATGCGAGCATGATAACTTATATGCTGTTCTATATCGCCATGAATCTAGGAACTTTTGCTTGCATTATATTATTTGGTCTACGTACCGGAACTGATAACATTCGAGATTATGCAGGATTATACACAAAAGATCCTTTTTTGGCTCTCTCTTTAGCTCTATGTCTCTTATCCCTAGGAGGTCTTCCTCCACTAGCAGGTTTTTTTGGAAAACTCTATTTATTCTGGTGTGGATGGCAGGCAGGCCTATATTTCTTGGTTTCAATAGGACTCCTTACGAGCGTTCTTTCTATCTACTATTATCTAAAAATAATCAAGTTATTAATGACTGGACGAAACCAAGAAATAACCCCTCACATGCGAAATTATAGAATATCCCCTTTAAGATCAAACAATTCCATCGAATTGAGTATGATTGTATGTGTGATAGCATCTACTATACTAGGAATATCAATGAACCCGATTATTGCGATTA
+
DJLFACISJSQMNPKHG9J;CCCCFFHGMMKMKQHHGIILIKSSI@AAAAKOJAA@@@EGJIMROPSLKSPIOSOFEA9;<<NMJMKMIONKOKJHHLJJLLJLSKJKJIMIGJIHIIIJJRKPHOPKIKSLNIGHNLIMGJISKKKRONHLKPJMNRSGEINHLJIKHGHNSJHKKJKJPISSPKGPLKOSKLQHKGJLSMSPHGJIHKIGGC@@@EMIPKKNNSKKSNSSSLSSNOKQRKNSQSJOKLSLSNMKLKMKK@???@SMSNONLLMRJILNKNMIOSKINLSSONLNKNNQSLLIGKKSSSOSSNLJKOKLG><=@SLPIGKHLSOSQQJJSKKHJISSLSKQKPRSNMNKSIMONLIJFQJSSSKHLKMMNLMMIPRPPMOMJKNJOOMKKONOLNKSPSSSSOJNKPSSPLMOOPKLKOOJLNKJJSOOSLOSMHHQJJKPISQONSOSMMRLOOPSSJOSDDEPSNNIMRPSLLSMNMSLJKKPJJLMJ98888;>???ABBLSNIKGMEEEHJDCBBEPSSSSMPSKHKMMKSPSLLGKJKINIHNNIKNIILKJHFHIJHEDDDCFGHLSIKGIIHLJJJLISKKKJSJIGKIHHHHKINKNMKLOSLIIQJILHIKOJGJJHDFGFI
@527_45CNXP_1
AATCGCAATAATCGGGTTCATTGATATTCCTAGTATAGTAGATGCTATCACACATACAATCATACTCAATTCGATGGAATTGTTTGATCTTAAAGGGGATATTCTATAATTTCGCATGTGAGGGGTTATTTCTTGGTTTCGTCCAGTCATTAATAACTTGATTATTTTTAGATAATAGTAGATAGAAAGAACGCTCGTAAGGAGTCCTATTGAAACCAAGAAATATAGGCCTGCCTGCCATCCACACCAGAATAAATAGAGTTTTCCAAAAAAACCTGCTAGTGGAGGAAGACCTCCTAGGGATAAGAGACATAGAGCTAAAGAGAGAGCCAAAAAAGGATCTTTTGTGTATAATCCTGCATAATCTCGAATGTTATCAGTTCCGGTACGTAGACCAAATAATATAATGCAAGCAAAAGTTCCTAGATTCATGGCGATATAGAACAGCATATAAGTTATCATGCTCGCATATCCACCATTTGAGTCTCCAACAATTATTCCAATAATTACATATCCGATTTGACCTATGGACGAATATGCAAGCATACGTTTCATGCTTGTTTGAGTAATAGCAATGAGATTCCCGAATATCATGCTAAGAATAGCTAGGATTTTCCAGAAGAAGATGCCATTCATTTGATAAGAAATAAAAAGGAATATCGAAAATTCGAGTGGCTAAAGCTAAAGCAGCTACTTTCGAAGTAACAGAAAGAAAAGCAACGACTGGAGTGGGAGATCCTTCGTATACGTCAGGAGTCCATTGATGAAAAGGGGCTAGGGAAAGCTTGAACCCAATTCCTACAGTAATGAATATAAGCGCAATTGAAATTCCTGGGGAGTTATACATTTGTGTATTGATAAGACCATTCACTATTTCTTGAAGCTTCAATCTCTCCGGATGAACCATATAGCCAAGAGAAACCATAAACCAGAATAGAAGAGCTTGCCCCACCCATGAGTAAATATTTCATAGTAGCCTCATTAGATCGTATATCTTTCTTGGTATATCCAGATAATAGGTAGGAGCATAAACTGAAACATTCTAGAGCTACAAAGATAGTTATTAAATCGTTAGCACCACATAAAAACATTCCTCCTAGAGTAGCTGTTAATATGAATAACAGAAACTCTGTTATAGCCATTTCTGTACATTCAATGTACTCTCAGGATAGAGGAATACAGAGAGTTGAACATAGTAAAATAAGAAATTGAAAGATTTCGTTGAAATTGTTCGTTTGGAAATTTCCTGAAAAGCTAATCATAGGTTCTTCTCTCCATCGGAACAATAGGGCCGTTATGCTCATTACGAAACTTGTTGAAGAGATGAAATATAACCAAGGTATATCTTTTTGATCAGAGGTTAAATCGATCATCAGAAGAAGAATTAGGCCAAAAACGATCGTAAGGTGCTGACAACAGGGTTCATCACAATGGTCTTC
+
KJSILDCCDERSIHFFFEGEDEFHKOISKMNMLSJKJSPMQIJJKLJLIKLJNGNKLMSSMPQLPINHJLJIKNMNMISKJJJKLLKOIH4///ADKIIGEGIKOKMKSLIKOKJOSMSSRMSOILPNHMSPOSPLPILPLRHJKGHLJOPPNSLGSHROMRSSSKMKLMSOLHGHCBBCDHFDBEEHIMLKCBCCDBCCMLINLMJHMSSJCCBABLMNPJPHLJSSSSLJMSJSMOMISOSLJLPKLJPNIPPPJKMKKKNOMNNDDMHISSRKOLNILRLKNLKOKKPQIIQBBCKLNJLJGHGLHLOLMFEBEDMHJHRLJJAA@@@BA>GKSKHNMJLSSNMIHHJIIJMHNJKIKSNNSSJPSILRSSRKLSKMKKOJONLNHGRMMHNKLKJSSOHJSHHJJJHGFGEGIJLKLMLSQHIOKSSQMHGIFIGNIKIGGSNOSJIPSKSSKMSLMONSOOHMLJKOPSKLSNQSSKJJKJSJMKQIJFKHD????@HKJLIIFHEJHNRNJKJLLNIOILKGIJHGEDEFJMJRHMSKPPHJJHKLQIGIFHQIML:53100055@BBBCKJSJIIFED@@GGIPIIFEFIGFGHJLDCDA.../C@D.+<55CGFGSJHHEGIJILJFJKKJDD<96.;??BGFHLSEIGFEDCBACDGGGHGDDFDHGPHGJLIIJFHISPSJJKN<I>(HJJJMJHPHMMIPJLSIJMLKFNQSIKKJJFE===A85545A@=>>>KQLOSIISJRLJLLIMLKLOKLLSOHLKORSJJKIHMKJMHKNJSKKSSJPHOKMJKMJPMSS;:::;SHIJGGJJJSIJGMMJMKNLHGIMSIILNSNILSMNNSQMMKOSISJSHHKISQPIGFFFGLK=>><;<973-(&')'+'''0./?EIJHMKMMLLJJKHHSSISSNPMMJPLOLJMRJMSOKOLMSMSGMSILSRNJQLK<KNJJKJILNMPMSNSLLMKKLNIIILNLJIJKOGNIGNISILMOOSOKPMQOKMSOJNJJSKIJNSKSOMMJJONMSIIDGJNMSSKOSNKSPIJPIMKNMSLIHKINSSILMIGFLGFHGHQLMKMJRPSJKPISQLIQJMJLOSJHGLHJIGMKSPJHGHLSJIJMJIPOJLIKIKHGFHJNOIJQLMNOLIKHGKMJNLHJHPNGF211123CEHIJNKNJMKIIFFEGGKKNLHSFEFDEGD@SLOJHHHINFIHIILHJHDEEDFHJIHKJJJDHFFHHGLLJKMLHEEEHIOSKEHFGGEHEEFGFKMJIHHF@C<=DDDCCDEDCEDEFEDDDEDGFJNIQIGICBABCHLKIIHCDLLSGFEDDEFGGFFFFHEHHGDCBCDBB@@DEEFFDGMHGGGCEEECB????@CBCCCFFHGHGGEEECCCCEFFMPEA@@>>>==?@BBCDEFDECEDEEEB@;:;;BDDEEEAA?=9+
@528_45CNXP_1
CGTACGTATTTTTGGCCTAATTCTTCTTCTGATGATCGATTTAACCTCTGATCAAAAAGATATACCTTGGTTATATTTCATCTCTTCAACAAGTTTCGTAATGAGCATAACGGCCCTATTGTTCCGATGAGAAGAACCTATGATTAGCTTTTCAGGAAATTTCCAAACGAACAATTTCAACGAAATCTTTCAATTTCTTATTTTACTATGTTCAACTCTCTGTATTCCTCTATCCGTAGAGTACATTGAATGTACAGAAATGGCTATAACAGAGTTTCTGTTATTCATATTAACAGCTACTCTAGGAGGAATGTTTTTATGTGGTGCTAACGATTTAATAACTATCTTTGTAGCTCTAGAATGTTTCAGTTTATGCTCCTACCTATTATCTGGATATACCAAGAAAGATATACGATCTAATGAGGCTACTATGAAATATTTACTCATGGGTGGGGCAAGCTCTTCTATTCTGGTTTATGGTTTCTCTTGGCTATATGGTTCATCCGGGGGAGAGATTGAGCTTCAAGAAATAGTGAATGGTCTTATCAATACACAAATGTATAACTCCCCAGGAATTTCAATTGCGCTTATATTCATCACTGTAGGAATTGGGTTCAAGCTTTCCCTAGCCCCTTTTCATCAATGGACTCCTGACGTATACGAAGGATCTCCCACTCCAGTCGTTGCTTTTCTTTCTGTTACTTCGAAAGTAGCTGCTTTAGCTTTAGCCACTCGAATTTTTCGATATTCCTTTTTATTTCTTATCAAATGAATGGCATCTTCTTCTGGAAATCCTAGCTATTCTTAGCATGATATTCGGGAATCTCATTGCTATTACTCAAACAAGCATGAAACGTATGCTTGCATATTCGTCCATAGGTCAAATCGGATATGTAATTATTGGAATAATTGTTGGAGACTCAAATGGTGGATATGCGAGCATGATAACTTATATGCTGTTCTATATCGCCATGAATCTAGGAACTTTTGCTTGCATTATATTATTTGGTCTACGTACCGGAACTGATAACATTCGAGATTATGCAGGATTATACACAAAAGATCCTTTTTTGGCTCTCTCTTTAGCTCTATGTCTCTTATCCCTAGGAGGTCTTCCTCCACTAGCAGGTTTTTTTGGAAAACTCTATTTATTCTGGTGTGGATGGCAGGCAGGCCTATATTTCTTGGTTTCAATAGGACTCCTTACGAGCGTTCTTTCTATCTACTATTATCTAAAAATAATCAAGTTATTAATGACTGGACGAAACCAAGAAATAACCCCTCACATGCGAAATTATAGAATATCCCCTTTAAGATCAAACGATTCCATCGAATTGAGTATGATTGTATGTGTGATAGCATCTACTATACTAGGAATATCAATGAACCCGATTATTGCGATTA
+
???>?FF@?@<HK5557ISSJONIOMJSNQOSSRSISRJSLKQSOPLOHLOSGSSKLOSLIGKLJIMMJOJIJSNNLMHLSLMOOKMNMOKPKNSKMJLJLJOQJHNPJLSKRIJSKIHSQSKMC<;90)'(/05:?@@CENJNKJBECEDE??@@BIJLNQMMJIJJILJIHLOISLRJSSHSJSNISED>?>?SMLOPQSKONKSQSLHK:;NJSIIJJQPKSMSLSSLSMPLSMKSSKLKSKLSIIOLSLJIIHMLOSPSSKISJJHLRIHRJSSJOMLJSOGCDCGILJSSONJGKIGIGHSQHB>;:8899:?9::HGGISMJMJGGFGIKRSIIMSHJJKISKONJMLKKSNJNSLJSQLPSSSMSOLSSMLOSGSHJ=<<<=EE?>?NPSHIJGEIKKLSQJILILFGGHLKJPKKSNLSISOJOILJIKLJMMQJSKQMIKNISSSLSMNSJGKGISLGEEEGONSONKMMMONMSRSSMNMJMPKKKNSJMQISIIHGMLMJIHIJLJ;9999IIJJLKIKLIJJGJKJKLLLLJIKJNKHPSSSDDDAFH=;;:;=8763,<FIMKLSLLJCDFCCIFJHGJHQLLJLMNLJL;;;<DDJFGEJHJB:97764.41*HMOSSKSKJMGKKIIOKONMPSKLNJHKNHGJHHGFJDPSSSKSJ1**GHMPLLGEHGFPGJFDBCJIELKLMISINJHHKHLIILIHJJNSMSMIHHIDEGD1111121118=9:788BHSJKGIISSQINJMMJOSOGJLMHPIRMIKHLSOSKIHAACEILSSOSSRMHSJRLORS@BRHSIMJNSRKFEDEHSKNMQKMLSNJNINHLJHGIKGFIGIPLGLGKMKOLNSKSJSLPKHJSLJJHMGISKHKLLPKIHJMMOHISKLNNQPILNKNILSHOLMIJJHMPMMOKISOLJMMHHLKPLSMNKOLJJNJPLJKJQNMPNNJHIKMPROISPSLHEFEFHIDC6555556:BA<JLSIIPPOQLOSOMIKLQSRMSQSMKJSB>>>GLLPSOPNMROSSSMKMOOKSKLSKKOJSJSJLDC>??HKSQKMEMRSSOMJSIJQFDA@@3..?IOSSLKHMRSSSNLJIKFJSKJIGIIJNKMSNOMSSSMPKPSFEB@GIHGNKKSSSLSOKSSSLSSHGFGGMLMJLKJMGMMSJNSJOORMLSSN;::;9<=<>@??>=====KHLIKOSKNOOSSPMELSDNQSJSNRMMMSOSLS::;NSOOSKLKSMOSKNSISLMOISHLPLINHIMSISMSLSKNIJKSPKSSNOKPSPSRJOSQLLCBCKMSJLSEGSD79SSMMLPJH33333DABCEFHFGECCEFGFGHLIJMRLMLSOLMLSGPKKRLMKQILNKMKGSPKOOIGSSLSSGOILHKIIOPSKMSGMH
@529_45CNXP_1
AATCGCAATAATCGGGTTCATTGATATTCCTAGTATAGTAGATGCTATCACACATACAATCATACTCAATTCGATGGAATTGTTTGATCTAAAGGGGATATTCTATAATTTCGCATGTGAGGGGTTATTTCTTGGTTTCGTCCAGTCATTAATAACTTGATTATTTTTAGATAATAGTAGATAGAAAGAACGCTCGTAAGGAGTCCTATTGAAACCAAGAAATATAGGCCTGCCTGCCATCCACACCAGAATAAATAGAGTTTTCCAAAAAAACCTGCTAGTGGAGGAAGACCTCCTAGGGATAAGAGACATAGAGCTAAAGAGAGAGCCAAAAAAGGATCTTTTGTGTATAATCCTGCATAATCTCGAATGTTATCAGTTCCGGTACGTAGACCAAATAATATAATGCAAGCAAAAGTTCCTAGATTCATGGCGATATAGAACAGCATATAAGTTATCATGCTCGCATATCCACCATTTGAGTCTCCAACAATTATTCCAATAATTACATATCCGATTTGACCTATGGACGAATATGCAAGCATACGTTTCATGCTTGTTTGAGTAATAGCAATGAGATTCCCGAATATCATGCTAAGAATAGCTAGGATTTCCAGAAGAAGATGCCATTCATTTGATAAGAAATAAAAAGGAATATCGAAAATTCGAGTGGCTAAAGCTAAAGCAGCTACTTTCGAAGTAACAGAAAGAAAAGCAACGACTGGAGTGGGAGATCCTTCGTATACGTCAGGAGTCCATTGATGAAAAGGGGCTAGGGAAAGCTTGAACCCAATTCCTACAGTGATGAATATAAGCGCAATTGAAATTCCTGGGGAGTTATACATTTGTGTATTGATAAGACCATTCACTATTTCTTGAAGCTCAATCTCTCCCCCGGATGAACCATATAGCCAAGAGAAACCATAAACCAGAATAGAAGAGCTTGCCCCACCCATGAGTAAATATTTCATAGTAGCCTCATTAGATCGTATATCTTTCTTGGTATATCCAGATAATAGGTAGGAGCATAAACTGAAACATTCTAGAGCTACAAAGATAGTTATTAAATCGTTAGCACCACATAAAAACATTCCTCCTAGAGTAGCTGTTAATATGAATAACAGAAACTCTGTTATAGCCATTTCTGTACATTCAATGTACTCTACGGATAGAGGAATACAGAGAGTTGAACATAGTAAAATAAGAAATTGAAAGATTTCGTTGAAATTGTTCATTTTGGAAATTTCCTGAAAAGCTAATCATAGGTTCTTCTCTCCATCGGAACAATAGGGCCGTTATGCTCATTACGAAACTTGTTGAAGAGATGAAATATAACCAAGGTATATCTTTTTGATCAGAGGTTAAATCGATCATCAGAAGAAGAATTAGGCCAAAAAGCTAGCATA
+
IKHSFJHFKLLJMIOJIKKHLSDCD<9976588>BA@AAEGGFJNKJJPILIIIGLORLSJKKHGHEGIHIMLLSJJIKMSCJJPGDHAC)))AESFIEEELFGJGINSJSLKOLKLSMKHLRLHOIKPOQSSHIHLROJJMLGIJGHOJHLJMSNJMILLJOQLSSSRSLHOSJJKPNJIMKKKSRHOLMMSS=6667IMOPKKJHJQNIFMIIIMLOPRSJSSSLJLSRKKSQILLLPJORQKGFFGGHGHMPHIFC@=:7>,,,,/?CJJKJHIIKMSJSNSNHJMSSOKKFFGHKLIJJISISLLLLKMKKKKJHKSPPHIHGIIKEEFDOSONNOLSNSSMOSSSSMOSNNSIKJKJSISSSQLQMLSOMSKIINLISPJSHH??<<<>=>?BHJMJKILKIGHFEFFHHHHLLMIJJGKIOLLMIJNHFGEGGKJKIKIGMIMJJMNSISKONSNMKIJMKJJRSKJSHKKLLPMNISOKSJJHOJGLJISJSSHJIJHKJGFHJHG99889=HAHSMJKIIJKFFFFFHHHHHIKGJGJFHPKFMJIJLGKKIJOKSFFHGH<<<;;;ABBCBCAB9-+---EIGIHHEC423478887777=AFG>GDDEDDFJFGEFIHGFLIJIPKIIHFKKSJSQHGFNLILLMSMNMIFRINKMJNKNSSILJJOOMSSLKISKKJGKHFDGGGHJMLSOSKMMSLMQDSPMLMMLLLSQKCBBBD<<<=GSJOJNKQJIJIJRKPKHSILMMKMELJHLHGKJOMNDKNLIEMOHPLSSJG>4477DDIIIHJJHLJMOSKJOIQMSNSOSJGHGGIHJDMOMSSSNSNNKJONKSJLNPJJMPQRLSKMLNSJSSQKNNKLSSLHIJSLKSKONJJSSKSSLPLSMK@@1-,,CKMJKKJKLMJSISLQHSSSLSKQKSINLRMRJDJ:87545547FGGGJSMKNPSISCSIILKILJPKLLSIPQOQMHJSRKMLLIIEHHKIMLJKKMIOJISNHHSMMKSMSHLKNHIILMILNNNNHHKMIKMMIFJLLOMSSLLMLLJLJNSJSIIISLHSLMJSOJSKJHHHLKKMSQLSNMPIPRNRIQKKPGGNPMLHGFIIKLLSMJSJMLLPKQKMIJKMNLJLKMNSPKLIMIMOSLSOSRRSKJIJMJSLHKQHMKPJSJKIKEDDDROSSKSSSJQSIJSMMKHGGGDHLKKNOLLKKLSMJDGFKLJJIGJHFGILNJSNCD82'&''''BDFHIMSLNSKQHGJOIIJIHPLOLIIJMHSPLGGKFSBCJKGJIFFDD///..-+++))+,,1127>=<=>>FGLDEEEEOONKHGEDHHKLHIMKLLSHGFEFGFHHGINSSPMIIHNIGGGIJJJFCBCCDHGGIHIFFNKJIFFGHHHGGHKHKIDB1116EE
@530_45CNXP_1
ATGCTAGCTTTTTGGCCTAATTCTTCTTCTGATGATCGATTTAACCTCTGATCAAAAAGATATACCTTGGTTATATTTCATCTCTTCAACAAGTTTCGTAATGAGCATAACGGCCCTATTGTTCCGATGGAGAGAAGAACCTATGATTAGCTTTTCAGGAAATTTCCAAACGAACAATTTCAACGAAATCTTTCAATTTCTTATTTTACTATGTTCAACTCTCTGTATTCCTCTATCCGTAGAGTACATTGAATGTACAGAAATGGCTATAACAGAGTTTCTGTTATTCATATTAACAGCTACTCTAGGAGAAATGTTTTTATGTAGTATAGCATCTAATAACTATCTTTCGTAGCTCTAGAATGTTTCAGTTTATGCTCCTACCTATTATCTGGATATACCAAGAAAGATATACGATCTAATGAGGCTACTATGAAATATTTACTCATGGGTGGGGCAAGCTCTTCTATTCTGGTTTATGGTTTCTCTTGGCTATATGGTTCATCCGGGGGAGAGATTGAGCTTCAAGAAATAGTGAATGGTCTTATCAATACACAAATGTATAACTCCCCAGGAATTTCAATTGCGCTTATATTCATCACTGTAGGAATTGGGTTCAAGCTTTTCCCTAGCCCCTTTTCATCAATGGACTCCTGACGTATACGAAGGATCTTCCCACTCCAGTCGTTGCTTTTCTTTCTGTTACTTCGAAAGTAGCTGCTTTAGCTTTAGCCACTCGAATTTCGGATACTCCTTTTTATTTCTTATCAAATGAATGGCATCTTCTTCTGGAAATCCTAGCTATTCTTAGCATGATATTCGGGAATCTCATTGCTATTACTCAAACAAGCATGAAACGTATGCTTGCATATTCGTCCATAGGTCAAATCGGATATGTAATTATTGGAATAATTGTTGGAGACTCAAATGGTGGATATGCGAGCATGATAACTTATATGCTGTTCTATATCGCCATGAATCTAGGAACTTTTGCTTGCATTATATTATTTGGTCTACGTACCGGAACTGATAACATTCGAGATTATGCAGTATTATACACAAAAGATCCTTTTTTGGCTCTCTCTTTAGCTCTATGTCTCTTATCCCTAGGAGGTCTTCCTCCACTAGCAGGTTTTTTTGGAAAACTCTATTTATTCTGGTGTGGATGGCAGGCAGGCCTATATTTCTTGGTTTCAATAGGACTCCTTACGAGCGTTCTTTCTATCTACTATTATCTAAAAATAATCAAGTTATTAATGACTGGACGAAACCAAGAAATAACCCCTCACATGCGAAATTATAGAATATCCCCTTTAAGATCAAACAATTCCATCGAATTGAGTATGATTGTATGTGTGATAGCATCTACTATACTAGGAATATCAATGAACCCGATTATTGCGATTA
+
HLLNKHFIFIGSMSLSONMOJOLNMOSQNJSOSJKLLJOISSIOSLSSJKIQIJHLSKLNSMOLSPSJMMSOMSNSRKJSQONSMSKIMSKIJJSQGFGEHH99999NKRRQSSSNPMLMSKOJJLOSLHLHHIGNLISSJQKJHJLIJLGHC?=<=BBCILSSSKIJGG@EMJHHEHBIJIJJ;;;;:..--,.=EFPHIHGEHGFEBAACACA79<==?@.----)((((3556?HIGSGIIKKPNNSGEGHELKMSKLIJIKMQFKSNJKJIKQJLKOSEGD<=OQPRGFEEEILIIMKKJJLGCC>:,*))'((%'&&'''&%%%')))''%%$((('''((((('$$').02110112.+)((&&&&'--5;>?JGLKIKPJSNJJSSLSJLLNOPSMMGSSSOQKKSSLKKIJRLMJMIIJGHMSIKKKKSOHSPSSMMLLJIGHLRNLSHLLPKKJSMSRSJPLMJKLJNOSOSJSHJMSSSKGIHOHIQOIKFFFFEGJDBDFIPIIQNJMGHEEGLGGJJOQSOLIHMKHGIHIKSKISKNLNJGMKHNLMSMOSKJJJHKHB>IHLLPONNOSJMNPLPKE99DDHIJIKNMMIHJNHGHOJJNSLKSNSKKA?>515;-<<=HEGDDOHCJHKKGIJHLHSHIGFBABD9<99****.----,(()()><<=HLGA??>FJFGIDFEGEIPMNNNLIJILLJSPNSHHILPLMDFNPKF;ACD@@@;::::;:./-++++****:CCCCBHMMPSMHIGKMQHMKMKMSKQSSSSHLIIMPSMJSOSNKPQNISPPSMBBILMNOLLSSQQLNJKMPSLSMJSSLLSJNGKEJJNOMMFSLSHNNRSKKKMPGGFEIJGBAA@??BCACLPHJSIKKKISPQJMSMJJPLSOMOKISMJJSMJLLQMRSSPSLNLSMARKMHIPQIOPJIMJIJJKLGJRLSMKSMOMPOLSMQSSMMJHLLHHKJJKHKPNNPMQHMMSSNIRSLSKLMLKNSQKMSSSSQLMKJOSSILISMJKOJMQSPNSLSSSSSRLOSJLRCDDHMSPLOHLGGDSKMIKFIISGJJMBDBDCGDCDHHGDFGHSSNHKNMSPOSKSHOJHKMOKKKJIMOPSSKOKSSPJSISMC;::;FKJFKKSKPMNKILKMSKRNSIKSQLMJPIHHONLMINSNHOOMJKSSLNSSMLSLKSSJLLPILGQHHLSJQSIJJKMNLLSSFSJSOJSSQLNSPSKSISMKSQSIONKNNQLLSSOSNQILJLMSGJILISNSLSRJMKKJSPMIIIMJSSMSJIPLNSRLLJJIMKSIFJGGKOCFNKJQKOLKOISJKLHRIIKJKJ::9::GIKNSIJIHJHKHKPSJHHJJMMPISSMIHGGIMHLJILJILJMHQGGGDEEHJKNIKHGHFF
@531_45CNXP_1
CAATTCGATGGAATTGTTTGATCTTAAAGGGGATATTCTATAATTTCGCATGTGAGGGGTTATTTCTTGGTTTCGTCCAGTCATTAATAACTTGATTATTTTTAGATAATAGTAGATAGAAAGAACGCTCGTAAGGAGTCCTATTGAAACCAAGAAATATAGGCCTGCCTGCCATCCACACCAGAATAAATAGAGTTTTCCAAAAAAACCTGCTAGTGGAGGAAGACCTCCTAGGGATAAGAGACATAGAGCTAAAGAGAGAGCCAAAAAAGGATCTTTTGTGTATAATCCTGCATAATCTCGAATGTTATCAGTTCCGGTACGTAGACCAAATAATATAATGCAAGCAAAAGTTCCTAGATTCATGGCGATATAGAACAGCATATAAGTTATCATGCTCGCATATCCACCATTTGAGTCTCCAACAATTATTCCAATAATTACATATCCGATTTGACCTATGGACGAATATGCAAGCATACGTTTCATGCTTGTTTGAGTAATAGCAATGAGATTCCCGAATATCATGCTAAGAATAGCTAGGATTTCCAGAAGAAGATGCCATTCATTTGATAAGAAATAAAAAGGAATATCGAAAATTCGAGTGGCTAAAGCTAAAGCAGCTACTTTCGAAGTAACAGAAAGAAAAGCAACGACTGGAGTGGGAGATCCTTCGTATACGTCAGGAGTCCATTGATGAAAAGGGGCTAGGGAAAGCTTGAACCCAATTCCTACAGTGATGAATATAAGCGCAATTGAAATTCCTGGGGAGTTATACATTTGTGTATTGATAAGACCATTCACTATTTCTTGAAGCTCAATCTCTCCCCCGGATGAACCATATAGCCAAGAGAAACCATAAACCAGAATAGAAGAGCTTGCCCCACCCATGAGTAAATATTTCATAGTAGCCTCATTAGATCGTATATCTTTCTTGGTATATCCAGATAATAGGTAGGAGCATAAACTGAAACATTCTAGAGCTACAAAGATAGTTATTAAATCGTTAGCACCACATAAAAACATTCCTCCTAGAGTAGCTGTTAATATGAATAACAGAAACTCTGTTATAGCCATTTCTGTACATTCAATGTACTCTACGGATAGAGGAATACAGAGAGTTGAACATAGTAAAATAAGAAATTGAAAGATTTCGTTGAAATTGTTCGTTTGGAAATTTCCTGAAAAGCTAATCATAGGTTCTTCTCTCCATCGGAACAATAGGGCCGTTATGCTCATTACGAAACTTGTTGAAGAGATGAAATATAACCAAGGTATATCTTTTTGATCAGAGGTTAAATCGATCATCAGAAGAAGAATTAGGCCAAAAAGCTAGCATA
+
KOJJILSJJKIHFKLGHISLHSHLGAA@CDDDDCCIF====>IINSLKJSOMSMOJKJJNOLJLSLSLECEEGDDFDFJHHFFKQOLOSNSSMNLNSNSMSSOJQLSPRNKNOJIGMA?@?@FMONOLOLSSNLOSSSISNIGEDEFNNSMPSPJNJNLMNSKSPPKIMKMSSNJJHSSSKKPLKMSJPSNNPGHK97KEHDDEDSSSKMSLPSLHPS@<877<AD???>CCRNNQSSFKJKJJIFE=***///0CDKLLFFEFGIIKKSRSNQPSSSSKPSSKNSRSPKSOKJNJLQSMSSMQPNSPSOSLSLMSSNOMMOLIJJILKIJRSSPSJLSOSKJHGGIIJLJSOSOILNOMLMKKLSMSJHLJILMPJSOPILNSSSQSSNPNNSJKSLSSSJSJNMSLQSSQLNLSNLSKLSSNSSMKOPKSSNKNJNKNSIJQMJMMKPKJKGROPJOOIJKIIGGGHHNKONROOLKNLMJJSJINKMMRPJMNPKJKSLNQOJNKMIRKLOIHHEEFEIGJSQOKIJHCEDDFIFGNSMSSQIMOJMHGFHJIMLNLKKPMNRKOKMSJKSLGIMKSKOKSJOSJMLKKNHFEGFIIHHHKHFFFFNHKILSLFHIGIIKIIHKGJ?<=GHGEGHFILINQIKSIKMMMJMJIIIKLOJRJSHGH>;;;>?DEDDGGFEDDCDECDJIHLLOMJHEDEQOLLMNJLGKGIINLOLKKJJNHJGMIIJLMHJNGKOISQHLJSKKFDDA;;:::D@BBBIFHIHHIHFIHGIKGOILJKKPSKKKKMSMSLLSKLLLSSNSHSIOSSKSJJIHMNLJGJSIJLJJI=<;;HKMGHHKJKSMJONSKQORNKLSMONOSLKSJSIHHJLGFJLSSKSOJJEIJIKLKIIIHMHJHKKONSHSIIKOLSKJLLKJNLKOIJLGSJHKNKKKHGGNKJLPQLSQQMMHNIKKJMKPLKOIJPJIIMSOIISLLPNSIIDCDDDLMIGIMKJSSLLJKJIKLONLNIEGJGGNSLIJHKJGHHOKOQMOFHGGFGMGHECDDEFHFGLKOIRHLHHGIIFGGILIKJJFEHEDFGDEGGJJJSKHGFEFFEEHIFGHFIKKHGCB@@;;;;<BHHIJA???A>==;<??BHHFEEHIHHJHFEGGFHGGLHFFF?C@ADDDGNKKIIFIDABBCGFHGILKNIEDCCCINJDDCDGJIHHGGEIGGGGHFFEFHIGEBDCCGJGJNHPJFABBACFEFFEGJGDABCDGHIFFNGJJHIGDCCCFHGGJGGJIJGECA@@@?@@@CJKHLFIIFEDAABCEIFB>===?CDDCDEEGGFFHEEFCAAABDHGKNDF@>>>=>
@532_45CNXP_1
CGTACGTAAACAACTCGAAGTATGGGTCTAGCTTATTGATACGTTACCGAAAACCTCATTTGAATAAATTTGGAATACATTTTATTTTTTTTATTGACAAGTACTCGTACTCAAAAAAGTTAAAAATTTTTTATTTATATATTTTTTTTGAGTACGCGTTCTTTTGGACCTGGTGTATCTTGTCTTTACCATGAATGATTTTCGCTTGGTTAACAATAATTGTTGTTTTTCCAATATCTGCTGGTTCATTAATGTTATTTCTCCCGCATAGGGGAAATAAAGTCAATAAATGGTATACTATATGCATTTGCATCTTAGAACTTCTTCTAACGACCTACGCTTTTTGTTATAATTTTAAAATGGACGATCCATTAATTCAACTGTCCGAAGATTATAAATGGATCGATTTTTTTGATTTTTACTGGAGAATGGGAATAGATGGACTTTCTATAGGAACTATTTTACTGACGGGATTTATTACTACTTTAGCCACTTTAGCGGCTTTTCCAGTTACTCGGGATTCCCGATTTTTTCATTTCCTGATGTTAGCAATGTACAGCGGTCAAATAGGATTATTTTCTTCTCGGGATCTTCTACTTTTTTTCATCATGTGGGAATTAGAATTAATTCCCGTTTATCTACTTTTATCCATGTGGGGTGGAAAGAAACGTCTGTATTCGGCTACAAAATTTATTTTGTACACGGCAGGAAGTTCTATTTTTTTATTAATAGGAGTTTTAGGTATAAGTTTATATGGTTCGAACGAACCAACATTAAATTTAGAACTCTTAGCTAATAAATCCTATCCTGTTACACTTGAAATACTATTTTATATTGGATTTCTTATTGCTTTTGCCGTCAAATTACCGATTATACCTTTACATACTTGGTTACCTGACACCCACGGTGAGGCACATTACAGTACCTGTATGCTTCTCGCTGGAATCTTATTAAAAATGGGAGCCTATGGGTTCGTTAGAATCAATATGGAATTATTACCCCACGCTCATTCTATGTTTTCTCCTTGGTTGTTGGTAGTCGGTACAATCCAAATAATTTATGCAGCTTTAACATCTCTCGGTCAACGTAATTTAAAAAAGAGAATAGCCTATTCTTCTGTATCTCATATGGGTTTTATAATTATAGGTATTAGTTCTATAACGGATCCTGGACTTAATGGAGCTATTTTACAAATAATTTCTCATGGATTTATT
+
AAAACFFEFJFFEGFFHIJIKIH::8888887:<<<BEGKILFGGEKIMJKLKHPIHEIJRKKKSMMLOKMIQJNKMKSSLJMIGDLISSSSMHNHIIJFFPIQFFGKIGJOJHKLSSPHHFDNSMNKSLSSMLLSOQMLKF=AEFHIOFA===A;;77799EE.(DFHMKJKHKJLSIISMJQKLPQNOSHKRPSSDOPSSOEBBCCRKNLMRGFGFFFGFHHDFIRSIILKKGRHPHLSSKLSMSSSLJSKHIL@CCB>C?@@@CINIOKKRKSKJBFDBEA:::;OOKMFIGHIJILLIJKJLNQMIRFHEFB.--.1120004:?FGILIHPLMJISMKLLOSQOKJJIMOKKMLOQDLHH;;;333334>>>?@CCEEFFJGIHFKNLSSMKLLMMLKIOKOMONSSLMSJHJSSKLJKOPJOLKJHFHHHIMHHIKHLJKLKSSSPMKLLSHKENKSPSIMHGA@@@@JG/.---.656@@>ADDDCE@=<<=:::::FG:LCCECB11112GHHJGLKIGIEILQMPDDBFFPHHINLNIIHGGEGLKIFFEEGFGHEGGHGHFGESSSIJSKSIHGKDDDCGJIIMJ>>:<9NSKKKHKKNKJMIJHHSSJGJIJHKKHIJDGGADGFISKEEDDAJPLSKS<<FF??@?>B>A<A?CFF??GFJDDESKKLKQSLNHJIIJKQRLQLONJOPJK?>>;=?@@?@BBCELOMRSSSOKSNOIMKKHIHGESKHQLJJIIIJLSQPLJOHESDECA<82345;;;;;LLCCBCCJPSMLSIIKKNOSMORPQPIRKSNLOSNLSRIMPQSISSSMSNHNJQSKSQPNMMONMPNNPSSMKSPLOSPSOSSMIJPPMSNNSMPSMPRNNSIOHSJHMIMMLJPPSSLRPSOMSLKQOPNLJLPPOPSMSPLLSNIPSKSNSKMQKNHFNPKPMSOKLHKKNSPNILIJPQMMIIEJIGDCCCADAEC/......./CDFKKSLJSJSLSMMLMIHIHFIJLLPSPPQSPLMKILMSLLLQHEPMPRNLLPOOILLMIJSKJRSLNRPSKLJNNKSLRPOOSSQPKPKJQPNQINKSSKSPJLJGIIG4444KNMJSSJKJILOKLPOSOLNSRPOORSSPMQNSRSSMSMOJMSMNNPKKHLFSF<344''().>?GSJJMJJKPNKNLKPLJNLJSLGSKMSRKSSQSSSQKMRSNPLMQSMSPSSM
@533_45CNXP_1
GGCAATGCAAGGGAAGCCATCGATAAAATAGTGAACATTGTAAATATTTTTGGAATGGAGATAGCCATTCCACCCATTTCATCAAGATAAACAAGCCTAATTCTATCATAACTCGTTCCTGCCAAGAAAAAAAGTGCAGCGCCAATAAATCCATGAGAAATTATTTGTAAAATAGCTCCATTAAGTCCATCCGTTATAGAACTAATACCTATAATTATAAAACCCATATGAGATACAGAAGAATAGGCTATTCTCTTTTTTAAATTACGTTGACCGAGAGATGTTAAAGCTGCATAAATTATTTGGATTGTACCGACTACCAACCAAGGAGAAAACATAGAATGAGCGTGGGGTAATAATTCCATATTGATTCGAACCAACCCATAGGCTCCCATTTTTAATAAGATTCCAGCGAGAAGCATACAGGTACTGTAATGTGCCTCACCGTGGGTGTCAGGTAACCAAGTATGTAAAGGTATAATCGGTTGATTTGACGGCAAAAGCAATAAGAAATCCAATATAAAATAGTATTTCAAGTGTAACAGGATAGGATTTATTAGCTAAGAGTTCTAAATTTAATGTTGGTTCGTTCGAACCATATAAACTTATACCTAAAACTCCTATTAATAAAAAAATAGAACTTCCTGCCGTGTACAAAATAAATTTTGTAGCCGAATACAGACGTTTCTTTCCACCCCACATGGATAAAAGTAGATAAACGGGAATTAATTCTAATTCCCACATGATAAAAAAAGTAGAAGATCCCGAGAAGAAAATAATCCTATTTGACCGCTGTACATTGCTAACATCAGGAAATGAAAAAATCGGGAATCCCGAGTAACTGGAAAAGCCGCTAAAGTGGCTAAAGTAGTAATAAATCCCGTCAGTAAAATAGTTCCTATAGAAAGTCCATCTATTCCCATTCTCCAGTAAAAATCAAAAAAATCGATCCATTTATAATCTTCGGACAGTTGAATTAATGGATCGTCCATTTTAAAATTATAACAAAAAGCGTAGGTCGTTAGAAGAAGTTCTAAGATGCAAATGCATATAGTATACCATTTATTGACTTTATTTCCCCTATGCGGGAGAAATAACATTAATGAACCAGCAGATATTGGAAAAACAACAATTATTGTTAACCAAGGAAAATCATTCGTGGTAAAGACAAGATACACCAGGTCCAAAGAACGCGTACTCAAAAAAAATATATAAATAAAAAATTTTTAACTTTTTTGAGTACAAGTACTTGTCAATAAAAAAAATAAAATGTATTCCAAATTTATTCAAATGAGGTTTTCGGTAACGTATCAATAAGCTAGACCCATACTTCAGTT
+
MJSNNSOILLRKOMMLQMMMOKLQLKPSSKIJGHKMKOKSQPNSPNPLMSSMJLMOSRISLSNMJKNRRKKLKOMMNSSLOSHMMSNMJJLKLGIJMLIIHQKIKSNJPMLMQPKHKINSPLDAA@H>EJASOOLKSHKQHLKOLSLQOONSNKNLMNLMSSJGGHJPNJHKSQSSSJKNSOIRMJIIEJFDCECBGKCDEDBEGFGFHIFFIOMPNPJSLMRIOIOOMSSLKNKILKLJSOMLJSJSIGKJ87++,***44>LJJJRHHGHKMI@D:9<5JFFIFAB<;<;99:DJGMIKSJSLLISQHKHHGFEFF:9862168>DDFJHHGJHIMKHJHJHJFDDFEFDCDDGIMNJKLHJKJGKKIHLJHFGIHFIFEEEEEHHFDEHGGIFGMMMJPHGEBB@???CECCCLOSSLHJJKPLJLJMILMMKNNPQMKKJJNLJIJFIIHIKJNSNSSPRKKIIHHFFHDJJJGHDDD>;;:,))))*/135<?BCHKKJHIIGF@?ILLKMHGFHIIGHHKEEDBBAF?C?IJMLGGFBDCBB<;<ADFIDGKIGFFIHGFEDFGHKGKMKNNIJKLJHGFGFFGHFDEFEHJLIGFIIGBBBABFDDDDFGCBBBBIHNJIPDF=DCHGFDBA@@?@B@CAAA>>>>?PHIJJIOJLSNSPIKKNII??@@@SJJNSPNKMNFMOGSKINS5.KIHHJIGGONLOPHNSHIMKKIMLNSRPLNKKKNKSSSPNSILGD985,*)':>BDCDFGSHPOIIB>;7445FDHLLOKPEEEB11112OSHDHHHLPKSPKLNSHHPQHGHGLJNKIFOJSSRJIAGLKLSMLNJIKJJSJMLNMPMMNIIHIMHLLMNOJNSKPILMLJHHHHGKMNKMGHJKJJLOPOKSLSSIMNILOLJMJSKSLOKJLLSSIOHJGHLLSOSFGGJH@GPNHGGGKKSLMISCH99999KGLNNNPMOMSLNSSNLJLMNNKKMSEEGEFGFHGKHGBNONPKRNMNKMLDBMHLKSKOLJKKKILOKNLQJNKRSOMOLSLKOLHLMMMOSSLLLOJMNPKSJISLJNSSKLLHOMF<<<;<JL@LJMSLPNJSOKJLLKKRLOKOLIOGNHDGJBBCCBBBHHHSDSOPONLNIIGLLSLOSKQMLKDKPHHSLQJDMNLKLMNOILPJILHGEFCDFHHIINQIQOGFKILIJGEDDDCHGFBCCCIJMHLKJJIIILEGIKKJLIIRLMGEDFFSSSHIFGCB/....AC@>>>;<=<=AEEJIKHCDFKHJSFEEFEEFGKHJIKEDEFHFKGFFKISOJFFCDFJGFFFHGGFDDDDDDDBBBCCCEFDE/&&&&
@534_45CNXP_1
AATCGCAATAATCGGGTTCATTGATATTCCTGGTATAGTAGATGCTATCACACATACAATCATACTCAATTCGATGGAATTGTTTGATCTAAAGGGGATATTCTATAATTTCGCATGTGAGGGGTTATTTCTTGGTTTCGTCCAGTCATTAATAACTTGATTATTTTTAGATAATAGTAGATAGAAAGAACGCTCGTAAGGAGTCCTATTGAAACCAAGAAATATAGGCCTGCCTGCCATCCACACCAGAATAAATAGAGTTTTCCAAAAAAACCTGCTAGTGGAGGAAGACCTCCTAGGGATAAGAGACATAGAGCTAAAGAGAGAGCCAAAAAAGGATCTTTTGTGTATAATCCTGCATAATCTCGAATGTTATCAGTTCCGGTACGTAGACCAAATAATATAATGCAAGCAAAAGTTCCTAGATTCATGGCGATATAGAACAGCATATAAGTTATCATGCTCGCATATCCACCATTTGAGTCTCCAACAATTATTCCAATAATTACATATCCGATTTGACCTATGGACGAA
+
KJISIKHLJKNSIHHIHMOMSSMJNSNNOOLSSMRSMKMQLLIHKKSLLOMIKLSOKSPSSSSISMIJHGIHHIGHSLOSKSEKH32001*++;@JIMGGSHHHILILGMKIPLNISSMSNOOKJSRSKSMSSSGPJSPHJHNHOMPJSLKLSLMMOKMSPKRMJKSOSLKRIJOISLKJJJIIJMOKSMSIOSMKSNJONJKJNLQLILSISPNLIIPOMPSKMIKIPNSRJRLORJLHHI::MRGSDBCBBILSMLJHIJINIREEHMSSRSIILSSNJSKSSQJHJNOLPKMQSSRSPHPKLKMJKHNSSJMSMJSMPLNLJGDEDC7666JOIJQOKQPSSSSJHJMSSSRISIKLQILJKLQLSNSLMLLSDDDCDMSJMJQLJSJHGHIHSNMSSMNGJKKGEGEEEEGEHJPIHJKGJGKJILLLLGEFFFHIGHKIHHHJJIMLKIMMLMSMLLSOJLLILJINSLGJKILLISKIISOLKLSMJMHLSIMIJJMHIFPFLHIJILMJKQKJKJKJIJIIJLHDBC
@535_45CNXP_1
CGTACGTAAACAACTCGAAGTATGGGTCTAGCTTATTGATACGTTACCGAAAACCTCATTTGAATAAATTTGGAATACATTTTATTTTTTTTATTGACAAGTACTCGTACTCAAAAAAGTTAAAAATTTTTTATTTATATATTTTTTTTGAGTACGCGTTCTTTGGACCTGGTGTATCTTGTCTTTACCATGAATGATTTTCCTTGGTTAACAATAATTGTTGTTTTTCCAATATCTGCTGGTTCATTAATGTTATTTCTCCCGCATAGGGGAAATAAAGTCAATAAATGGTATACTATATGCATTTGCATCTTAGAACTTCTTCTAACGACCTACGCTTTTTGTTATAATTTTAAAATGGACGATCCATTAATTCAACTGTCCGAAGATTATAAATGGATCGATTTTTTTGATTTTTACTGGAGAATGGGAATAGATGGACTTTCTATAGGAACTATTTTACTGACGGGATTTATTACTACTTTAGCCACTTTAGCGGCTTTTCCAGTTACTCGGGATTCCCGATTTTTTCATTTCCTGATGTTAGCAATGTACAGCGGTCAAATAGGATTATTTTCTTCTCGGGATCTTCTACTTTTTTTCATCATGTGGGAATTAGAATTAATTCCCGTTTTCTGCTTTTTTATCCATGTGGGGTGGAAAGAAACGTCTGTATTCGGCTACAAAATTTATTTTGTACACGGCAGGAAGTTCTATTTTTTTATTAATAGGAGTTTTAGGTATAAGTTTATATGGTTCGAACGAACCAACATTAAATTTAGAACTCTTAGCTAATAAATCCTATCCTGTTACACTTGAAATACTATTTTATATTGGATTTCTTATTGCTTTTGCCGTCAAATTACCGATTATACCTTTACATACTTGGTTACCTGACACCCACGGTGAGGCACATTACAGTACCTGTATGCTTCTCGCTGGAATCTTATTAAAAATGGGAGCCTATGGGTTGGTTCGAATCAATATGGAATTATTACCCCACGCTCATTCTATGTTTTCTCCTTGGTTGTTGGTAGTCGGTACAATCCAAATAATTTATGCAGCTTTAACATCTCTCGGTCAACGTAATTTAAAAAAGAATAGCCTATTCTTCTGTATCTCATATGGGTTTTATAATTATAGGTATTAGTTCTATAACGGATCCTGGACTTAATGGAGCTATTTTACAAATAATTTCTCATGGATTTATTGGCGCTGCACTTTTTTTCTTGGCAGGAACGAGTTATGATAGAATTAGGCTTGTTTATCTTGATGAAATGGGTGGAATGGCTATCTCCATTCCAAAAATATTTACAATGTTCACTATTTTATCGATGGCTTCCCTTGCATTGCCA
+
JJKHHGEFGGIHEHNJGKHHLOSMMLRMJGKHKJHLSQMQKMJJHLJIHKJJLOLMMIKNSOMSSLLKKNSNJIHLINHHPSSLGDGJKSSSMMLJGJIHHGFHHGJSISKIGHKPSRMJNDDGGGDCFGSSNKLJQSOSLHOB<SSSSNSNLII44444HHIBBBDDHIJMKPSLJKSPSOSRJSJSMISOLSIMMSONJOMSSMHKOJIJKJJMLHKHJLLJSLLSQPIJKOOKMMNSNNGLJOQSLLJIMJMSMNPSRSLGSNNIJGIHMLLIJSIJSHHNHFISLJJGGLJEEDEEGHJHKOMLSJLKOJKKJIIHOSMOPKJIFEDDEHKGIGJGJSNKJKJILJJSHQGGKLKIIFB@AAAFKKILLOMHKGFFGHGDDCCCFHIIPHLIHJIIQHFEDBGFGJKKG?=FKKIGKJIGDDDCCFFGKLGEFEEGHFEGHESNGLFEDBBCCDFSNSKMIKFDEDCFHLKSLKPMLJHHOHMPPKNIJOLPJIKIJHOSQLGHKLQKIIGHNINLJSNLHSJSNSSSFEFQJJKIIKJNLKKMLJNNIKKIFGMGKGEEFFBBABCQOJLKLLD0())CCJKHHKSLPLSIEFQLSSQKSJJHHJILMKOSKKLILOSKHCC89*****0**)''(())78CGFEJKJKLSMJJLMKSIMSMSPKMPLMOJKNNLSMJSIIHJNNMOMSSOKSMJJMDCCESFIKHSHILKKKNMSSSGLGGHMIKKHJGIKLKKNJHJHLJLNOLSPLKHHLMKJMOIGIIJJOMINNKMMSSPKOKRISKILPOKKMNJINOJMIJMQJSSLKLKPJJSKIIMQKKJSSMOSMMLMSSMQMMLSMMMHJQGHHHKMLHJNHEHNJLIKGS?=>==C:8200105CGHGFIHEMJQONRJPNMJLLQSKOSLNHLSLKABAAABIMNLKMJNLMRKLNLJLKOSMSHMKKSIKISINSLSKMLMSKSSSLLKJJILLHMNMSNMNLKKSNNKKKNLRLJNRLSJKMPNJLJJQMKOIMKHILJSLMMMLOGQSLSNLJIIIKIRIKKQNNMNKKMHJLKISNOIQLLLKNLSMNLMIOSLSIGPLQKJJJPGFPKKIHA?AA>2/55;=<=@ACMSHLOKLJNMIMSMJNLSIKKMONOLJNQJMJLLSOSNPLSK<;;;;LIKOQPOKJOQKHHHJGKKSMJIILSLSQOMSLRSPPSHNRSOLLLOMSSSMSSNSNLJMKNNKIFGKMSSONMLJPMHMONNKNMLKKSLKIGFFFEHFDEEHHMLPSKRQLOJPSKJQLSJIIJJIIPMLKMHLSNSPJMHKMPKPLOMLLGJPJLIHGGHLLIHJIRMOIPNFHEGFIJILMIIIJGGFLD....
@536_45CNXP_1
CGTACGTAAACAACTCGAAGTATAGGTATAGCTTATTGATAAGTTGCCGAAAACCTCATTTGAATAAATTTGGAATACATTTTATTTTTTTTATTGACAAGTACTCGTACTCAAAAAAGTTAAAAATTTTTTATTTATATATTTTTTTTGAGTACGCGTTCTTTGGACCTGGTGTATCTTGTCTTTACCACGAATGATTTTCCTTGGTTAACAATAATTGTTGTTTTTCCAATATCTGCTGGTTCATTAATGTTATTTCTCCCGCATAGGGGAAATAAAGTCAATAAATGGTATACTATATGCATTTGCATCTTCAGAACTTCTTCTAACGACCTACGCCTTTTGTTATAATTTTAAAATGGACGATCCATTAATTCAACTGTCCGAAGATTATAAATGGATCGATTTTTTTGATTTTTACTGGAGAATGGGAATAGATGGACTTTCTATAGGAACTATTTTACTGACGGGATTTATTACTACTTTAGCCACTTTAGCGGCTTTTCCAGCTGTTGGGATTCCCAGATTTTTCATTTCCTGATGTTAGCAATGTACAGCGGTCAAATAGGATTATTTTCTCTCGGGATCTTCTACTTTTTTTTCATCATGTGGGAATTAGAATTAATTACCATTTATGTACTTTTATCCATGTGGGGTGGAAAGAAACGTCTGTATTCGGCTACAAAATTTATTTTGTACACGGCAGGAAGTTCTATTTTTTTATTAATAGGAGTTTTAGGTATAAGTTTATATGGTTCAACAGACCAACATTAAATTTAGAACTCTTAGCTTAATAAATCCTATCCTGTTACACTTGAAATACTATTTTATATTGGATTTCTTATTGCTTTTGCCGTCAAATTACCGATTATACCTTTACATACTTGGTTACCTGACACCCACGGTGAGGCACATTACAGTACCTGTATGCTTCTCGCTGGAATCTTATTAAAAATGGGAGCCTATGGGTTGGTTCGAATCAATATGGAATTATTACCCCACGCTCATTCTATGTTTTCTCCTTGGTTGTTGGTAGTCGGTACAATCCAAATAATTTATGCAGCTTTAACATCTCTAGGTCAACGTAATTTAAAAAAGAGAATAGCCTATTCTTCTGTATCTCATATGGGTTTTATAATTATAGGTATTAGTTCTATAACGGATCCTGGACTTAATGGAGCTATTTTACAAATAATTTCTCATGGATTTATTGGCGCTGCACTTTTTTTACTGAGCAGGAACGAGTTATGATAGATTGGGCTTCTTCCTGTTTGATGAAATGGGTGGAATGGCTATCTCCATTCCAAAAATATTTACAATGTTCACTATTTTATCGATGGCTTCCCTTGGTCTGCCA
+
<==55443455.---.//22665'%%%%'*+,67556+*++(''''((%'),-5//,,,--????AEKKISIEGIJJFFF@BFA@@ACCCFKHIF??@CBBBA@A@AAABEDACEGSSDF@@?@AQOSKLSNIINHKSLMDFCA<:AB<.----..1///34:95<FJJIKNLKRQOGEFABJSJJJLGCMDFDEFJMJOEBGE:44,,,,-97712((1134>?@@DGIDECGGJKIKKOKMOLMSLMMNPMRKSSOPJ@IFBHGJJJHIKPSOKDDA??BDCFDHGELIKJJKKOIIJNJSISSSHMJSHH9)((((23822200288MJNOHSSHIHFFKHFSPJISOJOISSSSMRKLOJEDEDDLSJJKPPHNHLNKMD64444CBCAB:::98999:BBB<>::;EGFCFMLOH>=<<=>===>D@@DA5555444888424///88:?CEBCAHHF.,))*BBAACHLFGC544435<4/4==:9;:83451333371''%%&(%%%&&&'>?==1*+;<?COLDBAAFIIGHFHJHSLGIHGHJICBA=>?FHILSJMSKJGIJQSLN<<?11.---/GHHG@@<;8889;AGI=::99992.-/.200.,,---,***)*(('&(&6*****58IEMGFGGGSKEBAAABCEEHNPQKGEAA???@@65555BGEDGEFEHECFGGHLKNIS@??8:766565,,+++.---0+)'&&()11224552112335569=?3-0:;))))(((('))))*974220/0058568899976,(&%%&(8BEDCBDCCCEGEIMSGHIMIOISSJHLKMSNNSLNHLQJISSPSSJRNF00000LJMQMIOMLDDDCESSSDFGHJNJQPSIIEEIL@????CIMSKIMJHJMSJHHKSKKIJIKKHSHHJJJOJSJSGSGFFEGISID?<;;??@DKIGGFDDCABHHMNNRIHJIGGJKHGQRKJQSRLSFKHKFGGFG?>;:99.--++,//-2)))))61&&&--@BDFCDBBADCCDDKPPKFGHHLCDDDCRGHKIIKHIPQHJKSJLLSIJKLNOEED22..)(('')))**'(''''667::ICB@A?>?===<;:9,**+**,BCFHJIHSLMGHNKJHNNJOJKSJOIHJPPSQOJKKSOLKLNGHKHGHHF?A@CIHFGHGQJHIGGPHKIGSIGGHGECGDAA222227@CDCCGFFIMJIHINIFEEHGEA000(((((+?=?@;<<<=IK877301-,*))))00,,++---,,&(0..-.9;BAB777766>?@???@A?77HHKMNLDEDEDCBAACEF?????DFJJGGGEIHDCEEHGHGDG5*3-,-,,,,,-
@537_45CNXP_1
AATCGCAATAATCGGGTTCATTGATATTCCTAGTATAGTAGATGCTATCACACATACAATCATACTCAATTCAATGGAATTGTTTGATCTTAAAGGGGATATTCTATAATTTCGCATGTGAGGGGTTATTTCTTGGTTTCGTCCAGTCATTAATAACTTGATTATTTTTAGATAATAGTAGATAGAAAGAACGCTCGTAAGGAGTCCTATTGAAACCAAGAAATATAGGCCTGCCTGCCATCCACACCAGAATAAATAGAGTTTTCCAAAAAAACCTGCTAGTGGAGGAAGACCTCCTAGGGATAAGAGACATAGAGCTAAAGAGAGAGCCAAAAAAGGATTTTTTGTGTATAATCCTGCATAATCTCGAATGTTATCAGTTCCGGTACGTAGACCAAATAATATAATGCAAGCAAAAGTTCCTAGATTCATGGCGATATAGAACAGCATATAAGTTATCATGCTCGCATATCCACCATTTGAGTCTCCAACAATTATTCCAATAATTACATATCCGATTTGACCTATGGACGAATATGCAAGCATACGTTTCATGCTTGTTTGAGTAATAGCAATGAGATTCCGAATATCATGCTAAGAATAGCTAGGATTTCAGAAGAAGATGCCATTCATTTGATAAGAAATAAAAAGGAATATCGAAAATTCGAGTGGCTAAAGCTAAAGCAGCTAATTTCGAAGTAACAGAAAGAAAAGCAACGACTGGAGTGGGAGATCCTTCGTATACGTCAGGAGTTCCGTTGATGAAAAGGGGCTAGGGAAAGCTTGAACCCAATTCCTACAGTGATGAATATAAGCGCAATTGAAATTCCTGGGGAGTTATACATTTGTGTATTGATAAGACCATTCACTATTTCTTGAAGCTCAATCTCTCCCCCGGATGAACCATATAGCCAAGAGAAACCATAAACCAGAATAGAAGAGCTTGCCCCACCCATGAGTAAATATTTCATAGTAGCCTCATTAGATCGTATATCTTTCTTGGTATATCCAGATAATAGGTAGGAGCATAAACTGAAACATTCTAGAGCTACAAAGATAGTTATTAAATCGTTAGCACCACATAAAAACATTCCTCCTAGAGTAGCTGTTAATATGAATAACAGAAACTCTGTTATAGCCATTTCTGTACATTCAATGTACTCTACGGATAGAGGAATACAGAGAGTTGAACATAGTAAAATAAGAAATTGAAAGATTTCGTTGAAATTGTTCGTTTGGAAATTTCCTGAAAAGCTAATCATAGGTTCTTCTCTCCATCGGAACAATAGGGCCGTTATGCTCATTACGAAACTTGTTGAAGAGATGAAATATAACCAAGGTATATCTTTTTGATCAGAGGTTAAATCGATCATCAAAGAAGAATTAGGCCAAAAAGCTCAGCATA
+
??@@CFA@AAHKECEDCKHKSM88888=77898888@??>>>@ADLISJKJSIHJSOJSJLLSJKGGFGGH@+)))+2222..++((,(&&&&39<DBECDFJ55555FC???==?@BJI33334C@544.-/212BFHHIMJLRSLNNOSJSQSSMSLISNOPSNSMKLIKJNOSGCJJNPSJHLKLSLSMJKSSFH=@B6444574356888A:AIHEIONEIQHKJIOJING@1/6..>>?@GHIGISSOSJKSDDGHHDBDCC=<?AKSOLNJMSSJSPIIMKJMJJOJGF??@EIJIFFHKLNOLSLSJLPJPQHKKISMMGGHGFGIIISSSNMQRPSSSSOOPNKJISQISOSMIPJPQPJHIKSSPNQSGGHGKSMJIMIQRIHFHFFFIPNPMSMJLIKKGIGJGIIHMOJKLIKGGHHJJNOILFEEFFIJHFGHHHHGBBCBCNPJIHKKLLIPHIHGJFGKMJMMNHOPDDCCCJHIHMJIPIJJHHHINMIHMJIHGGHHLIKGFHGOSSSKJB?>>>@BDDFGHIMGIGHHHFEFEHHIIIJE@FECEG>>>>33332223:54448996**GFIMHFDDECEEDDGFFFEE<??>@DA:556;<??FD@??GHKMIHJJMJLHEGFLLPFJIIRSSGDDCEFC@@AAFJJGDCAABAACCEFEDB*))+DDGGDEEEFIHGHFGIIIJGHHHGJHIDOKPMQH>===<=<<=FGHLMFGGIIGIFIDGDE>>4+***+*+))*./04:<>DGEGJMKHLKEFDFHKHLSJHIHGIIGJIHHHSMOSNHMLIKLHKKSMKKHHGHKJSDHMOINLAD===FSJDECCCNINSSLLMLLSQRLSILILLISSMRSIIIJNSPSSSLSSKSGDDCACB@5400007SLJHJJRMIJOMIMLHLMSSPPJKQISKQIHKJKKLLJFKOMMIHJJLNIIKFFHIFHKMGJEHIMJIKONLLHGIHIPGGHIIGHHHGGDEDFEMNSS2..CBHGIKIIHFGFFHHHHIKHJFIEDDCEKJKIPKFJJIIKSSJOLFHHGIMOFEHEKID@?AFJJGFMG?===<@DDCCBBCCFGGJNJFJFDBDDEHGDD@@@@@BABCDDIIMAJIGFGEDCCCEDFEDBDCCBCBBBBCDFIFFDCCBDDBCCCBDCCABBB@<;;;ADCCAABABFDDD?>===?@BAABA??@@AKKGGDBBCBDCCDECDCEEB====?DDCEDCCA>??@@CBCFEJJDA???BHGG?>==?DDFCB>>>==?>>AA?BCEC>===>???>===@<::::<@@@?;<=<::;<=CDEDFF>>@IJDBA@BEEFGEEEDDEDCBBAAACCCDDKSFFDDEEDBAABBCGHA@??>ACC6))(*<CDGBBACBEDCDDIRJI@+))**CE
@538_45CNXP_1
AATCGCAATAATCGGGTTCATTGATATTCCTAGTATAGTAGATGCTATCACACATACAATCATACTCAATTCGATGGAATTGTTTGATCTAAAGGGGATATTCTATAATTTCGCATGTGAGGGGTTATTTCTTGGTTTCGTCCAGTCATTAATAACTTGATTATTTTTAGATAATAGTAGATAGAAAGAACGCTCGTAAGGAGTCCTATTGAAACCAAGAAATATAGGCCTGCCTGCCATCCACACCAGAATAAATAGAGTTTTCCAAAAAAACCTGCTAGTGGAGGAAGACCTCCTAGGGATAAGAGACATAGAGCTAAAGAGAGAGCCAAAAAAGGATCTTTTGTGTATAATCCTGCATAATCTCGAATGTTATCAGTTCCGGTACGTAGACCAAATAATATAATGCAAGCAAAAGTTCCTAGATTCATGGCGATATAGAACAGCATATAAGTTATCATGCTCGCATATCCACCATTTGAGTCTCCAACAATTATTCCAATAATTACATATCCGATTTGACCTATGGACGAATATGCAAGCATACGTTTCATGCTTGTTTGAGTAATAGCAATGAGATTCCCGAATATCATGCTAAGAATAGCTAGGATTTCCAGAAGAAGATGCCATTCATTTGATAAGAAATAAAAAGGAATATCGAAAATTCGAGTGGCTAAAGCTAAAGCAGCTACTTTCGAAGTAACAGAAAGAAAAGCAACGACTGGAGTGGGAGATCCTTCGTATACGTCAGGAGTCCATTGATGAAAAGGGGCTAGGGAAAGCTTGAACCCAATTCCTACAGTGATGAATATAAGCGCAATTGAAATTCCTGGGGAGTTATACATTTGTGTATTGATAAGACCATTCACTATTTCTTGAAGCTCAATCTCTCCCCCGGATGAACCATATAGCCAAGAGAAACCATAAACCAGAATAGAAGAGCTTGCCCCACCCATGAGTAAATATTTCATAGTAGCCTCATTAGATCGTATATCTTTCTTGGTATATCCAGATAATAGGTAGGAGCATAAACTGAAACATTCTAGAGCTACAAAGATAGTTATTAAATCGTTAGCACCACATAAAAACATTCCTCCTAGAGTAGCTGTTAATATGAATAACAGAAACTCTGTTATAGCCATTTCTGTACATTCAATGTACTCTACGGATAGAGGAATACAGAGAGTTGAACATAGTAAAATAAGAAATTGAAAGATTTCGTTGAAATTGTTCGTTTGGAAATTTCCTGAAAAGCTAATCATAGGTTCTTCTCTCCATCGGAACAATAGGGCCGTTATGCTCATTACGAAACTTGTTGAAGAGATGAAATATAACCAAGGTATATCTTTTTGATCAGAGGTTAAATCGATCATCAGAAGAAGAATTAGGCCAAAAATACGTACGA
+
IKQIJKHHLILLILIPSRKSGJJKJMHLJKSKKIMGCCDEHJHIIIKOKJIKGC=:;QKLKSSQMRKLSSNMPLSKHQHQLSKMK@<?87+++BFJSJIMMLJKMKMMKNPNNSNSNNOSNNILSMLMRSSSOSRNNRLSNKPLKSMJJINKNMMOOSINNPLRAMSPMHMLKRKSLSHIMSSSSLOPPQQKSSH===>KNPMKKMHB:::;JOKKMKSSSSMMLSOSJINLHMNSOSILPPLJLPSRHKOIMSLNKLHHGKILJLDCDDSSSSLSLLOMMMJJLNSHEABB@?>>?CFEEEO@??>>>>--+++++-/:=>KJKECCDDJEGISSSFSSLLNSPKJJOPJNNMQSPLNMSLNLOLNNJNLJNQKNMKOLQLOPQMPPINKSMSJKMJPMMJKJMLIIFGIHHFKLMSPKRMHLIKJJKOSSSEFEDDFFGHMSLJKOJSNSOKJSQSKSIMPSSSNKJMRSMMJHJJSSKLHJIKKMJGJLLIISNJIHHIMIMJHILOKLKJFHGGHJNMPLHHHIMLGDEDFHQKOJKMHJKHFFEFHMKJIGHHJNLSKPMIJGKKQSLNIIOSHHHDHFEEIHIKJIKIMJDDEGFGDDCA:9:;<=;4444FFHIJDBBADHFHLHJSIJJEECJIKINSJILMJPFKLSKJIIGKJPLNILIJJHLSLNMLLSSGOPJSKIOJJJKKKILJSJSMMKFEGJIINSSLNNKSLHHIJKSLOOHRIINKMKNNSLJKJHMLILJIMIOJSID=873221112;?AFSGJHNJJHKIKIHC23EEKLJHLNJLPKIJMMJKHIIJMRSMHIFGGIJLLHGIMISJMSHFIHKHHKHIHLIGJSSNOSLJMLKNKNRSJIGJIKIIGFFLKKMIIIJGIKGDDFDDCB//.3336LIHGEFEGFHNIIGIHLSNKLSPSKSNSQKMJIIIJJMNIOOJILQLHCFIQINGJGH55555FGLISOHJJHIFFHJIHIIJKFGEEDEDEEFFGFFG?>ACAEHIGIKJGEFFEGEEEGIHFEDDCCEEFGILPDJLILMGFFFFIHFHIFMGIHJKNJMIOOLPNSNPMKJJGIJLMMLHIFIILSRIMSKOHKKIIJHIGHFEIHLHJKKLIIHHHSHJGHHIJLSQHIKJGCCJNKIHHJKMSSJKIGGJKLHMHGMHNKJJNIHGKOMKMKMKGJMOJIHJGHMFHIJEDBBCDDLKIJFISHGHFFDIGHHNBD=?B?<<>KNLJIE@???@ISNLKKHKMPIDEGIRNIKHHKKRSMGFKRKSJHIIHCGBEGBAAABFEHGDFB?B<;?7679:;;<DFFGEFHJQPLSHIJHJJHJHFGHIIKMIJLKIKMKEFFDDFGIGMJGIFKJMEDCEDGEHEFEDDEGKHHEEFFJKJGJIIGGDEDFEFPNIJEECDBBB
@539_45CNXP_1
CGTACGTAAACAACTCGAAGTATGGGTCTAGCTTATTGATACGTTACCGAAAACCTCATTTGAATAAATTTGGAATACATTTTATTTTTTTCTATTGACAAGTACTCGTACTCAAAAAAGTTAAAAATTTTTTATTTATATATTTTTTTTTGAGTACGCGTTCTTTGGACCTGGTGTATCTTGTCTTTACCATGAATGATTTTCCTTGGTTAACAATAATTGTTGTTTTTCCAATATCTGCTGGTTCATTAATGTTATTTCTACCGCATAGGGGAAATAAAGTCAATAAATGGTATACTATATGCATTTGCATCTTAGAACTTCTTCTAACGACCTACGCTTTTTGTTATAATTTTAAAATGGACGATCCATTAATTCAACTGTCCGAAGATTATAAATGGATCGATTTTTTTGATTTTTACTGGAGAATGGGAATAGATGGACTTTCTATAGGAACTATTTTACTGACGGGATTTATTACTACTTTAGCCACTTTAGCGGCTTTTCCAGTACTTCGGGATTCCCGATTTTTTCATTTCCTGATGTTAGCAATGTACAGCGGTCAAATAGGATTATTTTCTTCTCGGGATCTTCTACTTTTTTTCATCATGTGGGAATTAGAATTAATTCCCGTTTATCTACTTTTATCCATGTGGGGTGGAAAGAAACGTCTGTATTCGGCTACAAAATTTATTTTGTACACGGCAGGAAGTTCTATTTTTTTATTAATAGGAGTTTTAGGTATAAGTTTATATGGTTCGAACGAACCAACATTAAATTTAGAACTCTTAGCTAATAAATCCTATCCTGTTACACTTGAAATACTATTTTATATTGGATTTCTTATTGCTTTTGCCGTCAAATTACCGATTATACCTTTACATACTTGGTTACCTGACACCCACGGTGAGGCACATTACAGTACCTGTATGCTTCTCGCTGGAATCTTATTAAAAATGGGAGCCTATGGGTTGGTTCGAATCAATATGGAATTATTACCCCACGCTCATTCTATGTTTTCTCCTTGGTTGTTGGTAGTCGGTACAATCCAAATAATTTATGCAGCTTTAACATCTCTCGGTCAACGTAATTTAAAAAAGAGAATAGCCTATTCTTCTGTATCTCATATGGGTTTTATAATTATAGGTATTAGTTCTATAACGGATCCTGGACTTAATGGAGCTATTTTACAAATAATTTCTCATGGATTTATTGGCGCTGCACTTTTTTTCTTGGCAGGAACGAGTTATGATAGAATTAGGCTTGTTTATCTTGATGAAATGGGTGGAATGGCTATCTCCATTCCAAAAATATTTACAATGTTCACTATTTTATCGATGGCTTCCCTTGCATTGCCA
+
HNMLIIMHFFF++++'))(()))'''*+++++<?=?@?BIHKIOSIKSJGJOMIJSKJHSKOKPLHGHGH<111289:766753545567=+(''',,/CFELIPLEBBB9.../;FSRPGDBACCBA?ADQLIIMSSKOJKS=A;DFGFGFFCEGOA@>>=89?>;==<?@@AGKISSSSKMSMLSNSKIPLJMMJMPSLSSPOKOKHSMSNPJSKLLSKESLNHSMMSOSOIOSOSMSQSPKKLQSRRNQLSSHFJFFAA,***+;;1////D;:::=EBDCBBCCJSNLSILSIKKPSNONSJSLSSLGSKHA11:CCESINMISJGJKKLOLOKOSSSRSSRSRQKOIJLKSGDSRSOKNODFGEJOQSNKSKNIOKJSLNHMSJNJNSMNKIKMMPSKIGHJGNLSSP><996.----IHGKJLGLHJKMJKHKGOLJLJQLJSMLNMMKSLQRLMNSNOPSLEDCBCEHHNSRLSKMGFHPIKSPGDEGEAFDFHLHLNPLD911'''.''(>@PJJINDCFAELNSMECDGHLKIPKILHHGHHJJHFDGGHIIFIGHOLJKIGQI>===>MLSNLIGECEEGFIMHFDCDJHHMSSOLSHEFFEFIIJSQI???><<=D@411@1EGGHKFFHHGROSJOJGJGJPIKOLMJQJJNJLPLKPQGIHHISSKJNMJMSLMIKJMSNLSLNKKNSRL=<<:<AFGMIFGHHIOLMSSSLSKKKSLOJOLIPKPONHPLHLLMSSSLSOSKSOPKSKOJGMKMMLKSJILHBBACDINNOJIIJJKMLJMSMHMNOLSKHKLSLNNMFFJLONJLKSLNOSSMMNKMORMLSNHHOSPSSPOSCBCF>><;<>>HSSSPRLSMSSSSSKMHSSQQNSSHHIHHEGHRPSSSOSRMPSKOLOQOMJJSSKKSSQSLKMMJJLHJSSMPQQQIL<;;;788>@BBDCBCJNPNNSIOJOJSNSRSLJMNSMKOSIOOSMLSSKNSJLNLLOMSPKHEDDDCNSSQOKRKNG7777EFAGFLSMPSKLOSHABBCSSSLPSMKGEDFEJMJSNMNNQMLPSLSSPSSSONPSRSLSNOLSRSSLLMNPSJNB?BFJG?@@LKJMLJLJRSOEEI@@??8543224.-.BINOJKQSJJLKKSJSPSSISSLNLFEHHHHSSSSSNKSMSLMJSSSSQRSJLJKIKKSRMSLJSNMIQSSSNNSOJOSSRNSSNKQSLQOSLSKKNISSSSSKKLPJMSRSSKMKISPJGIE422239FC?>0/000HFJGSIKGLJIKKLQRRLNLHKJKKKIKNMMNSRSSSSNRLSSOIFEF?ANPILLSMPNJJKRMQKSKHHGIGSSLNMNSJLLQMSIINN
@540_45CNXP_1
CTAGTAAACAACTCGAAGTATGGGTCTAGCTTATTGATACGTTACCGAAAACCTCATTTGAATAAATTTGGAATACATTTTATTTTTTTTATTGACAAGTACTCGTACTCAAAAAAGTTAAAAATTTTTTATTTATATATTTTTTTTGAGTACGCGTTCTTTGGACCTGGTGTATCTTGTCTTTACCATGAATGATTTTCCTTGGTTAACAATAATTGTTGTTTTTCCAATATCTGCTGGTTCATTAATGTTATTTCTCCCGCATAGGGGAAATAAAGTCAATAAATGGTATACTATATGCATTTGCATCTTAGAACTTCTTCTAACGACCTACGCTTTTTGTTATAATTTTAAAATGGACGATCCATTAATTCAACTGTCCGAAGATTATAAATGGATCGATTTTTTTGATTTTTACTGGAGAATGGGAATAGATGGACTTTCTATAGGAACTATTTTACTGACGGGATTTATTACTACTTTAGCCACTTTAGCGGCTTTTCCGAGCTACTTCGGGATTCCCGATTTTTTCATTTCCTGATGTTAGCAATGTACAGCGGTCAAATAGGATTATTTTCTTCTCGGGATCTTCTACTTTTTTTCATCATGTGGGAATTAGAATTAATTTCCGTTTATCTACTTTTATCCATGTGGGGTGGAAAGAAACGTCTGTATTCGGCTACAAAATTTATTTTGTACACGGCAGGAAGTTCTATTTTTTTATTAATAGGAGTTTTAGGTATAAGTTTATATGGTTCGAACGAACCAACATTAAATTTAGAACTCTTAGCTAATAAATCCTATCCTGTTACACTTGAAATACTATTTTATATTGGATTTCTTATTGCTTTTGCCGTCAAATTACCGATTATACCTTTACATACTTGGTTACCTGACACCCACGGTGAGGCACATTACAGTACCTGTATGCTTCTCGCTGGAATCTTATTAAAAATGGGAGCCTATGGGTTGGTTCGAATCAATATGGAATTATTACCCCACGCTCATTCTATGTTTTCTCCTTGGTTGTTGGTAGTCGGTACAATCCAAATAATTTATGCAGCTTCAACATCTCTCGGTCAACGTAATTTAAAAAAGAGAATAGCCTATTCTTCTGTATCTCATATGGGTTTTATAATTATAGGTATTAGTTCTATAACGGATCCTGGACTTAATGGAGCTATTTTACAAATAATTTCTCATGGATTTATT
+
KPHOSKKOSNMMKKKJLRLJSHNJSLNMKLJMHOLSKIIKSOSGSMMKMSLSRSRKSSKSQPMSSOSRSPPJJKJMJHJJKIEDCMSSSSMLPJIJIIFFGFJHFGGHIE=>?LSSLKKFEHJLOIKHSSKSSIMLONHPDDHJJSSKMOSNSFEC>?))-.()<>KKLHNSKMSIJJHISSKRMSSLNNOKJKSSIIPJSSJJMPKOQIONSLOLIJPLHMHGQSLSMJGIKQKSLPNJSLIJHGHJKIMJJIIKMPLNKIKIKLOLJKJSLI==D;@@@@IKSSSJSHHIECA>97>AGCCCC<IJIHGHIHHDF=DHFILIKNGIHLISMJIJSIJKPOOSMSMKNMJSLSMQNIOJKIJJIHKSSJNKIEPKGHHHFHFJEHNKILSSSKLLPHKFCDCBEIOSSIGG?JSNNMSIHFHFGEFGCDIGEEFEFEIDEDEDKHSGHGEEEEFGJIJIKIGHB@???BFILRNKLKIFDHHEFEDDB>EDBAA@@?@BFG<7*('%%%&&)'(,12853334:><AEKPPIEGIHHEEEEGFIFDFFFFHHFBBA@@@AACFHHEEBACCCG>DIIKKEEJJHIHJGNRHMHH<<8JIIMINMNMSKLKPMPONKONSPSMSJFL,+C+,JKFJ66657;;HCIJSIKJNSNMLKJMGEIJSSSSQOSILJOSKLMOLOMJKJJOMSRLKLNKIIINJR64200*))))*((()+BDJJORSIOQSLHKOHLLJLSSLJJJIKIILSLKPOPQJIPKIKQIHJSNSKNMMPSPSRSSOJIONLIPKMSSPSSNOMPRNSKMKSNMMSOPMLSSSSKNPOSLLLSNNQJPLNMMLQSRSNSSLIFGFDSHKKISNSKNLEACSGSSOSOSQOSKNOOLSJQLSKKJJRSSSSSJNSMHLMSJLMLKOSRPLKSKMRKJLLOONIRSSOSNSKMKNSMSLSSSKKKNPKROIQSQSMSNJOLNNNLMLSOSMSPSHGIIHJSLLSSPSKLMSNSMLJLPSLJOJKKJMSQOLMQPLLSQRSNSOQLKOQJLMOSKLQIPQKPSSSNLJHSLPSSRSJOPSRKSRSSKSONLOKSOSKOQSJKSSQPIJKKKOSLSSSLIKLJSOORHOMHJPSSMSSSRSLS77777:@CDOKJHKGIHHGKKKQILLLNKKMNPHJPSOKJPJNRJNJLNJSNMSOKPNNLHLJNLSMMSMJKOOSOMSLLLINJMPSLSQ
@541_45CNXP_1
GGCAATGCAAGGGAAGCCATCGATAAAATAGTGAACATTGTAAATATTTTTGGAATGGAGATAGCCATTCCACCCATTTCATCAAGATAAACAAGCCTAATTCTATCATAACTCGTTCCTGCCAAGAAAAAAAGTGCAGCGCCAATAAATCCATGAGAAATTATTTGTAAAATAGCTCCATTAAGTCCAGGATCCGTTATAGAACTAATACCTATAATTATAAAACCCATATGAGATACAGAAGAATAGGCTATTCTCTTTTTTAAATTACGTTGACCGGGAGATGTTGAAGCTGCATAAATTATTTGGATTGTACCGACTACCAACAACCAAGGAGAAAACATAGAATGAGCGTGGGGTAATAATTCCATATTGATTCGAACCAACCCATAGGCTCCCATTTTTAATAAGATTCCAGCGAGAAGCATACAGGTACTGTAATGTGCCTCACCGTGGGTGTCAGGTAACCAAGTATGTAAAGGTATAATCGGTAATTTGACGGCAAAAGCAATAAGAAATCCAATATAAAATAGTATTTCAAGTGTAACAGGATAGGATTTATTAGCTAAGAGTTCTAAATTTAATGTTGGTTCGTTCGAACCATATAAACTTATACCTAAAACTCCTATTAATAAAAAAATAGAACTTCCTGCCGTGTACAAAATAAATTTTGTAGCCGAATACAGACGTTTCTTTCCACCCCACATGGATAAAAGTAGATAAACGGGAATTAATTCTAATTCCCACATGATGAAAAAAAGTAGAAGATCCCGAGAAGAAAATAATCCTATTTGACCGCTGTACATTGCTAACATCAGGAAATGAAAAAATCGGGAATCCCGAGTAACTGGAAAAGCCGCTAAAGTGGCTAAAGTAGTAATAAATCCCGTCAGTAAAATAGTTCCTATAGAAAGTCCATCTATTCCCATTCTCCAGTAAAAATCAAAAAAATCGATCCATTTATAATCTTCGGACAGTTGAATTAATGGATCGTCCATTTTAAAATTATAACAAAAAGCGTAGGTCGTTAGAAGAAGTTCTAAGATGCAAATGCATATAGTATACCATTTATTGACTTTATTTCCCCTATGCGGGAGAAATAACATTAATGAACCAGCAGATATTGGAAAAACAACAATTATTGTTAACCAAGGAAAATCATTCATGGTAAAGACAAGATACACCAGGTCCAAAGAACGCGTACTCAAAAAAAATATATAAATAAAAAATTTTTAACTTTTTTGAGTACGAGTACTTGTCAATAAAAAAAATAAAATGTATTCCAAATTTATTCAAATGAGGTTTTGGTAACGTATCAATAAGCTAGACCCATACTTCGA
+
MNSMNJIIMORNSPSSLSMSJJPIISLOLQSKKLMPJNSSJKLKLLILLMOIGEHGG?322225ABKMLSJJGJHDGKKJGMGKLMNSKRQJSSSIGGEFEIFFB>==>>==A=*****57BCCCEEDBJOSPPJLILGIOSILPNLOOPPKSMKJSONSSSSJHSIPHLPPSKKGIGE77@?<9:9@A@@BGCD>>>=>?AABADGEFHIJHMSRSLMLMKSLSLJJIKMSMPNLMMQSKSISKSJQMLLLHSL--.-..:<B?>;8:;:9999:<ADILSNRIKLOLSJLSLLIJNDGEEFMHJIIKLLRSSKMSQJSIGHE222229.**+4469AFLGINKHSNKJNKLKJMLSJOHNSKKSS@@???SSMMNLL????>KKHHNKJMSIHL@C?::9;<<;==>EHIJHHJFEJKNNSLKNSSMQMKMNMLLKNSISKIGSSLFBBBCC>===;B=====@@KOHIIGGSIHILGJLMGIJHHHIFMHGQLLSLJIGKIKMKIS00001222@AAEBCDIHJLLILLSSPRLJNSIIJJSMSIJLIMOKJJKJLMLMSSSMSNLJSMLLPSMJSNNSJPSJLLKKQLGHIFDCCCBJRKGJGOGIIIGIGMHHIHFJJHLJLKKKFGHGFISOSSKJFIHLJLNJIHGFEDDDFGHIJMPLLJKOSCH9555CDDKHJRLLJMHHQJIII/((89HMJJKJKJGHJDLGKNSJLMSNKPSNKJLKSSSSKJJMIKHIKJNLSLSMQOHDDEKJSOSKFKHHJLN;<;57CJOSJLKSPKNQSJOLNLNNPPNKJSKSLIKSKNSSKMSJRHGIIIISIHCBCIIKKILRIJJSPSNQOKSKKSIMJIJSMMILNMQLKSKLJKMHSHLOJJJSJSKNKNKOMORRIIKJKMKMSGCECDBEFFHHKIJJSNKSKMH@????B@@EGGGSJIIFEEFGJD@AGJSG=<;<AA;::;:PMIOLOKSRSMOJPLRJLPSKIQKSSJMNIHPPLIBDCSKLSPOKMPIMSMHMNKSMHIIIJIPLPMMLJPIKSNSLSPSMSSMNPSKLPRKSSNNJMKMLSLNSLKLKLLPLKQNPSPSMLLQSOHJSKNLLLKMIEFJHGNHSSMOIIHGIISNLLIMHKQSIIKKLMJKNJHIHLKKKMOMKINSSKHKKEKPSKKMKMSJHHJLNLLLRJMLOMKGIJJOMJJLJIIHLMIKJIGGJIHHJKIFHNSSSLKLJGGNNHERNQKISGJISLNIKKMKSF)'''&&&&-22:<ABCCBC?=@@DSIILKFGGKPNIKMHAACBQISLJJMHMHLIFJJD99D9))))BDCCDEDCEFGHGFEECCCDEFFGHFGEEF
@542_45CNXP_1
AATCGCAATAATCGGGTTCATTGATATTCCTAGTATAGTAGATGCTATCACACATACAATCATACTCAATTCGATGGAATTGTTTGATCTTAAAGGGGATATTCTATAATTTCGCATGTGAGGGGTTATTTCTTGGTTTCGTCCAGTCATTAATAACTTGATTATTTTTAGATAATCGTAGATAGAAAGAACGCTCGTAAGGAGTCCTATTGAAACCAAGAAATATAGGCCTGCCTGCCATCCACACCAGAATAAATAGAGTTTTCCAAAAAAACCTGCTAGTGGAGGAAGACCTCCTAGGGATAAGAGACATAGAGCTAAAGAGAGAGCCAAAAAAGGATCTTTTGTGTATAATCCTGCATAATCTCGAATGTTATCAGTTCCGGTACGTAGACCAAATAATATAATGCAAGCAAAAGTTCCTAGATTCATGGCGATATAGAACAGCATATAAGTTATCATGCTCGCATATCCACCATTTGAGTCTCCAACAATTATTCCAATAATTACATATCCGATTTGACCTATGGACGAATATGCAAGCATACGTTTCATGCTTGTTTGAGTAATAGCAATGAGATTCCCGAATATCATGCTAAGAATAGCTAGGATTTCCAGAAGAAGATGCCATTCATTTGATAAGAAATAAAAAGGAATATCGAAAATTCGAGTGGCTAAAGCTAAAGCAGCTACTTTCGAAGTAACAGAAAGAAAAGCAACGACTGGAGTGGGAGATCCTTCGTATACGTCAGGAGTCCATTGATGAAAAGGGGCTAGGGAAAGCTTGAACCCAATTCCTACAGTGATGAATATAAGCGCAATTGAAATTCCTGGGGAGTTATACATTTGTGTATTGATAAGACCATTCACTATTTCTTGAAGCTCAATCTCTCCCCCGGATGAACCATATAGCCAAGAGAAACCATAAACCAGAATAGAAGAGCTTGCCCCACCCATGAGTAAATATTTCATAGTAGCCTCATTAGATCGTATATCTTTCTTGGTATATCCAGATAATAGGTAGGAGCATAAACTGAAACATTCTAGAGCTACAAAGATAGTTATTAAATCGTTAGCACCACATAAAAACATTCCTCCTAGAGTAGCTGTTAATATGAATAACAGAAACTCTGTTATAGCCATTTCTGTACATTCAATGTACTCTACGGGATAGAGGAATACAGAGAGTTGAACATAGTAAAATAAGAAATTGAAAGATTTCGTTGAAATTGTTCGTTTGGAAATTTCCTGAAAAGCTAATCATAGGTTCTTCTCTCCATCGGAACAATAGGGCCGTTATGCTCATTACGAAACTTGTTGAAGAGATGAAATATAACCAAGGTATATCTTTTTGATCAGAGGTTAAATCGATCATCAGAAGAAGAATTAGGCCAAAAACGATCGTAA
+
LLISJJGINJKIJJLJGNJKHSLSLNKQLSRLSRKKSQLKKJGIIIKKIKJLNLJKKMKKJNKRMKIGIKLLOOMQMSJSMKJNSOEHDD)((()?HOKMIKQILHHIJIJSJNPOMNSNOSMMKJLOSNSHG9000033677=CDMKKSMNLPOONJMPSJLNSIMGPMNIJIGG)))()1***.0867CHIGFNGNOSKPLJISOKNHHHFKNKKRHILSSJPQ=:::<=MLHECFFDD@AACIL7//SSLJLISKJSLKMHMJL<<@APJLHIJGJGKNSJIIKILIIILLPGIFOINLLKPSJSOSPNSIKMIGKSLKHOJMFHFFJ@<8>BBDEBA777=;5@BHJJKJNSKQKJHORSMKNLJISHNMGA@,,+(()-.01.---,+,-1>BIKQLKJMJPJJIJGGGGINSNSOJMKKLHNKIOSNLIFHEFIMKLSKLJKJSMJLOSOKSPSPIKLSHOJLIRSPSKKA@AABJILJLONLNSNSSPFIKNMHOJLMLKFDGCCCCAC=;::6//?EFHJFFFDCEDDIOLJMSILJILGFFEGLHIKHPIKILKKNJKGKK<;;;;<CCBCCECDDFGHLSJJGKKGEEBAAB===BB===@FHJAIDCFGGHLHGFDGEJFJIJSJMGNNLLSPJSIDBEDQJLLIPLJJJJKQJSSLKFHHGGGJHLOKSSISSSNQSLGILGIFDDPSKSKSINMJMQNHSPJSHMNLKLMHLNQNLIJLSSLLILKILPKJGSSNSNKKILRH>711CDDSJDKBPLMOKOSHISHIOMMIIKINIGILINSKLOSPKMKNHMQMKKSMKKKKGGGJJSKJGOQOOHHJBCDEMMIKKMLIJHLSJORSPMSLPLKSOQMINQMSOSKMOKLMJOSPMSPSRLLPMONMGJC@??JQLOPJIMMPLSLJHJHMSOSOSRIMJKJGFFEHHKNLGISSRRLGCCCBECDJIPHDRBCCDDQSQKJJHFEEDFEACDCMFIHLKJIIGHHIHIHLHMLOSSOILPSOQOSJKLSSJJLMSHHLJJIIPLNKKJHFIPMKNIKOMJNKQNSKLJJINKLMISIKSSLSSSIEICCDEFPPIKJSJILMSMKLLMNNKOSNMRRJIGJKLJSKSKKJKIJIQKSLSMSLSSKOLMSMPKKINKPSSNMKLPSNHLQNMSIGGFSFEA?441))...9:<AKIIGKKIQSLLMJJSJP>>>=>FKIMKJKKLIIPKSSISN=;3:::FIHIKMKFEDBCBHINSIHKLKGHAAGHISMIMJIMKOMJISMMSSOOJNJHH;<IHIJKSLOMIMMQNSIHJIJSILIIOSKJIHJHSSSOLSLKINLKHJHFIJINMLKLIIOHMIFKEEHFJIMKMIGGFIFEEFEGHIGIEEDEFFFGGHOJKJIFGEFDGEHHGMKMKGEDDA@@A@
@543_45CNXP_1
TACGATCGTTTTTGGCCTAATTCTTCTTCTGATGATCGATTTAACCTCTGATCAAAAAGATATACCTTGGTTATATTTCATCTCTTCAACAAGTTTCGTAATGAGCATAACGGCCCTCTCCCGATGGAGAGAAGAACCTATGATTAGCTTTTCAGGAAATTTCCAAACGAACAATTTCAACGAAATCTTTCAATTTCTTATTTTACTATGTTCAACTCTCTGTATTCCTCTATCCGTAGAGTACATTGAATGTACAGAAATGGCTATAACAGAGTTTCTGTTATTCATATTAACAGCTACTCTAGGAGGAATGTTTTTATGTGGTGCTAACGATTTAATAACTATCTTTGTAGCTCTAGAATGTTTCAGTTTATGCTCCTACCTATTATCTGGATATACCAAGAAAGATATACGATCTAATGAGGCTACTATGAAATATTTACTCATGGGTGGGGCAAGCTCTTCTATTCTGGTTTATGGTTTCTCTTGGCTATATGGTTCATCCGGGGGAGAGATTGAGCTTCAAGAAATAGTGAATGGTCTTATCAATACACAAATGTATAACTCCCCAGGAATTTCAATTGCGCTTATATTCATCACTGTAGGAATTGGGTTCAAGCTTTCCCTAGCCCCTTTTCATCAATGGACTCCTGACGTATACGAAGGATCTCCCACTCCAGTCGTTGCTTTTCTTTCTGTTACTTCGAAAGTAGCTGCTTTAGCTTTAGCCACTCGAATTTTCGATATTCCTTTTTATTTCTTATCAAATGAATGGCATCTTCTTCTGGAAATCCTAGCTATTCTTAGCATGATATTCGGGAATCTCATTGCTATTACTCAAACAAGCATGAAACGTATGCTTGCATATTCGTCCATAGGTCAAATCGGATATGTAATTATTGGAATAATTGTTGGAGACTCAAATGGTGGATATGCAGCGTATGATAACTTATATGCTGTTCTATATCGCCATGAATCTAGGAACTTTTGCTTGCATTATATTATTTGGTCTACGTACCGGAACTGATAACATTCGAGATTATGCAGGATTATACACAAAAGATCCTTTTTTGGCTCTCTCTTTAGCTCTATGTCTCTTATCCCTAGGAGGTCTTCCTCCACTAGCAGGTTTTTTTGGAAAACTCTATTTATTCTGGTGTGGATGGCAGGCAGGCCTATATTTCTTGGTTTCAATAGGACTCCTTACGAGCGTTCTTTCTATCTACTATTATCTAAAAATAATCAAGTTATTAATGACTGGACGAAACCAAGAAATAACCCCTCACATGCGAAATTATAGAATATCCCCTTTAAGATCAAACAATTCCATCGAATTGAGTATGATTGTATGTGTGATGGCCTCTTTACTATACTAGGAATATCAATGAACCCGATTATTGCGATTA
+
()/9<>FGFGGJSJSNKMJMHHIIKOKJIJLNIKIMHECDDFGSLGFIGHFHHDFDESLIJKIHHGJLJHHPHHLFJOJKSHHJJKNPLIKGHHIJIIKFEG54445879933335<2111102?8888NSKSLLLSHFHHFFHGMKO=;6555GKMKNJJSKMGGHFGHIGHIJEMNLIHFHMHKGJIGFGGHKSIGEFFPQPKKNJKGFJLJIKIKSPSKJHMGIOSOPJKKKNHJIIIGHHIFGHIIHGHHEGGIJKHJKHHIJEDC.--.@FDCCDDDB@=322)(((()FJLGHJIIMGHHFGFEEFEHHKSKSGIJGLGIHFGECBBCDHJHIFGGFISJOLJKNJJIKKINJGFIGQMOOJSOMIHSJIGIIIHFHMIOKPLOHKOHMKMJIHHHKHLLHJGIHHFBBBAB@@@HKIEEEHGHIEISIJGJIKHIGHGHHFFHIGHFGFEEFGFHLNLHFEFEIKJJIGGGFEFDDDHHFEIGGMFGDEBBABABCA>;;<DGEBAAAAGFFFIJJHLHIGGGHDDCCDEEFDEDDDFEHIFFEEEEEEGHFGEECDDDCBBD@BCECGGIJLHFGGFBBAAADEFGEGFEDECCBQJHGEILONMHOHIISKSILFLJBHJJBE<8?>=6=DGLLILIJILHKSINPKSHSGIFIJKKSSKKDEDEFMHIMJJIHKILHCJJSPLHPILKROMNKJLPIISIKKJIIGNMKSNJIIOSMKSNSMSIIJKNNSSPIIJLSSQLKGNSSPPMNOPNLJLKLNJOKLLMLOHHLLSNJJCAGGKMMOPRJGKKGKSNSSLOOLJMSJLJJNQKLJJKHKSNHKSMJKMSSONGDBBFFIIISJLNJSQLOSIHMJMPJMLGI43345GHLLHJIIIHHIKISJMIJMMIJKJMOKSSMJPMLMJQRROMKLSKSMIKHMLIGIHIEDAA<8-+*'((())2EKIHJGJIILGJHHIGLILMIGIHFHLDHGFBD?GFLKFJJSSSMQIPRIIJIJHIKHKILNSSKMINKPRNSOGINKSLPSQMMOSIILJSPSRLSPQIJJKSPMMLGGGFGJMQKMSSOGEPOSKOSSSLNSHGC@@JFNJLRHLJJKOROOJEBC030..07:+++++8CHLKRKHKJJJFDGSSSSSJJSOSLRMKKSPPGJLHIIIKJJJOISIILMLNMLJMJJQJSLHGGHGNISSJMMNMHJLKIIJJRPQSSFHIHGJGEDHFCFSQLJNNMKSKOMOONKLSOLMMNSNMMRJIHIMJQKIHSIKLIFHKKHKKHIHKKHJSKKSKLLNHJIKIKLHIJNJJLNLMLKLILLHLLMGLJKIIHOHJIPSJJKGJJFFGFJKNDCDEBEEFEGGFFFKNCCC8773211//+/1=<=>>9955567?IMKFIKIGFEDFFGGHJHC@@A@B
@544_45CNXP_1
TACGATCGAACAACTCGAAGTATGGGTCTAGCTTATTGATACGTTACCGAAAACCTCATTTGAATAAATTTGGAATACATTTTATTTTTTTTATTGACAAGTACTCGTATCAAAAAAGTTAAAAATTTTTTATTTATATATTTTTTTTGAGTACGCGTTCTTTGGACCTGGTGTATCTTGTCTTTACCACGAATGATTTTCCTTGGTTAACAATAATTGTTGTTTTTCCAATATCTGCTGGTTCATTAATGTTATTTCTCCCGCATAGGGGAAATAAAGTCAATAAATGGTATACTATATGCATTTGCATCTTAGAACTTCTTCTAACGACCTACGCTTTTTGTTATAATTTTAAAATGGACGATCCATTAATTCAACTGTCCGAAGATTATAAATGGATCGATTTTTTTGATTTTTACTGGAGAATGGGAATAGATGGACTTTCTATAGGAACTATTTTACTGACGGGATTTATTACTACTTTAGCCACTTTAGCGGCTTTTCCAGTTACTCGGGATTCCCGATTTTTTCATTTCCTGATGTTAGCAATGTACAGCGGTCAAATAGGATTATTTTCTTCTCGGGATCTTCTACTTTTTTCATCATGTGGGAATTAGAATTAATTCCCGTTTATCTACTTTTATCCATGTGGGGTGGAAAGAAACGTCTGTATTCGGCTACAAAATTTATTTTGTATGCGCAGGAAGTTCTATTTTTTTATTAATAGGAGTTTTAGGTATAAGTTTATATGGTTCGAACGAACCAACATTAAATTTAGAACTCTTAGCTAATAAATCCTATCCTGTTACACTTGAAATACTATTTTATATTGGATTTCTTATTGCTTTTGCCGTCAAATTACCGATTATACCTTTACATACTTGGTTACCTGACACCCACGGTGAGGCACATTACAGTACCTGTATGCTTCTCGCTGGAATCTTATTAAAAATGGGAGCCTATGGGTTGGTTCGAATCAATATGGAATTATTACCCCACGCTCATTCTATGTTTTCTCCTTGGTTGTTGGTAGTCGGTACAATCCAAATAATTTATGCAGCTTTAACATCTCTCGGTCAACGTAATTTAAAAAAGAGAATAGCCTATTCTTCTGTATCTCATATGGGTTTTATAATTATAGGTATTAGTTCTATAACGGATCCTGGACTTAATGGAGCTATTTTACAAATAATTTCTCATGGATTTATT
+
E@><<<=?@?@INSNLIJPKSLIIKLSIJFC@DDCDHCCEFA@??9:::;EHHINN7777433447HNJJJILIKJKSKJMKKQIBISSSSSLPKILHIGIMHLJGFGE9988:AKSLHF@?@DGABEGSSLSJSSOKLFF@=89:@C@??A@BEDCCB<;><9;=9967;B>=>>>ILHGG;>B;GF>><;:=FJGJKSNPNSKPNSLMORNSOQIJSKRSMLHSMPMKHJPLSLMLNKSNMLKGLKJNOMSLSNSMNIISJIMSHNKSPMSKJ@>==@<;<==IKFIGIIIJKLLNGSIHJSISPPKKLSJ=<MMJQSKMQNJLKKJKJJKJIJNROMSSNSLKKNLINSNKIKMKSPNISGIFOMNKSLIKEFIGHGFHINMMMLNKJGDEFHEJFJG65556FGFIEDEISSSIDCABEDEDCEIJSQHPKLJKIKIHFHKSOMRSSLKOSQSNOLKJFGIFEEEEIHSSSOMHNIHQGD;<LIIHOSKEFNHQLHLLNMSGDDFDEDFHKRHRKGFE?ACDCAJLE878LMKNMRSILKMJIKJOJSKGHIIGGIHKLQPJGLKIJFECFFEGH@@@>>??HMLMGHD@AA3BE=<666=====EEHKOKSPLJJGIPFK44944KSONMSIFGDJLGSMHOKLSNOLPSPRNORISSPQMSNKNPSSLLKRSKQSLJISJSSGRNINC;55364000345678?BEJHSQSSSOLOQKSKNKINKNLKPNOSLMLKRSSKKSJIC>@A@BGKKEEGFFIGFJHSLMSRSOKJJQOSNJJKIHHJSOISKOSSLPMJJMGOLJHMILMNNOMPNHSMHOSNSNPISRLLOLSQSOSMLQSOOSSNSMSKKOKSLMSLMSSKSSSSSLIKLNKMSPLLNSSKSKSKJQIQ88888=<<=@CSNLPJMPQKHECGBDDDDJHIMILQMSIMIJISPPSNSNOLJLPMPMNKQLSSLROSSJSOS?>???MSNSMKSKSQLMSLMQSPJSQSMMMNMMJNNSSSPSQNSNOSSKQISHLPLNLRSSLNNNKSMMLLSJGLSLLSSKQPOLKSNPNIMSPNSSSSSMMPSNSJNOKLKRSNNQRSSMHONLSSOMSJQJKOSKILLRLIM88JJKPKKJHHRMOMSPMSSSRIOISJLOSPRPKSJPPSQMMSPLSSPSSLOSSMSKMNMSSSLSQSLLPJSNPSHIJLMHSKKPOOSSRNSMNLSML
@545_45CNXP_1
AATCGCAATAATCGGGTTCATTGATATTCCTAGTATAGTAGATGCTATCACACATACAATCATACTCAATTCGATGGAATTGTTTGATCTTAAAGGGGATATTCTATAATTTCGCATGTGAGGGGTTATTTCTTGGTTTCGTCCAGTCATTAATAACTTGATTATTTTTAGATAATAGTAGATAGAAAGAACGCTCGTAAGGAGTCCTATTGAAACCAAGAAATATAGGCCTGCCTGCCATCCACACCAGAATAAATAGAGTTTTCCAAAAAAACCTGCTAGTGGAGGAAGACCTCCTAGGGATAAGAGACATAGAGCTAAAGAGAGAGCCAAAAAAGGATCTTTTGTGTATAATCCTGCATAATCTCGAATGTTATCAGTTCCGGTACGTAGACCAAATAATATAATGCAAGCAAAAGTTCCTAGATTCATGGCGATATAGAACAGCATATAAGTTATCATGCTCGCATATCCACCATTTGAGTCTCCAACAATTATTCCAATAATTACATATCCGATTTGACCTATGGACGAATATGCAAGCATACGTTTCATGCTTGTTTGAGTAATAGCAATGAGATTCCCGAATATCATGCTAAGATAGCTAGGATTTCCAAGAAGAAGATGCCATTCATTTGATAAGAAATAAAAAGGAATATCGAAAATTCGAGTGGCTAAAGCTAAAGCAGCTACTTTCGAAGTAACAGAAAGAAAAGCAACGACTGGAGTGGGAGATCCTTCGTATACGTCAGGAGTCCATTGATGAAAAGGGGCTAGGGAAAGCTTGAACCCAATTCCTACAGTGATGAATATAAGCGCAATTGAAATTCCTGGGGAGTTATACATTTGTGTATTGATAAGACCATTCACTATTTCTTGAAGCTCAATCTCTCCCCCGGATGAACCATATAGCCAAGAGAAACCATAAACCAGAATAGAAGAGCTTGCCCCACCCATGAGTAAATATTTCATAGTAGCCTCATTAGATCGTATATCTTTCTTGGTATATCCAGATAATAGGTAGGAGCATAAACTGAAACATTCTAGAGCTACAAAGATAGTTATTAAATCGTTAGCACCACATAAAAACATTCCTCCTAGAGTAGCTGTTAATATGAATAACAGAAACTCTGTTATAGCCATTTCTGTACATTCAATGTACTCTACGGATAGAGGAATACAGAGAGTTGAACATAGTAAAATAAGAAATTGAAAGATTTCGTTGAAATTGTTCGTTTGGAAATTTCCTGAAAAGCTAATCATAGGTTCTTCTCTCCATCGGAACAATAGGGCCGTTATGCTCATTACGAAACTTGTTGAAGAGATGAAATATAACCAAGGTATATCTTTTTGATCAGAGGTTAAATCGATCATCAGAAGAAGAATTAGGCCAAAAACGATCGTAA
+
BDFILIIHJJLMNKGHIJIPIPSROKSOLSPJLGHLJLJJLEFDEFIKGLIKLIJIMOLIHHLKLLJLMSJMJJIHFKHHBAA>@=;::>72224;HJIFIHIKMIIGGFKKKJHLHKLPLLILKIMQHHF,,*&&&&)&''''*,+,+++))*'&'''()>BFIIHCA@HIEIFIJLMSJNMLGSJOJLLM77766667?;;<=>====>IGLHHIHNMMQPLSSKHISSSJLSRSPKONJLIHONKLLNNSLQKSKMHGFGGIOI==GFLSSPJSJPJSQSSSSRGJKQLKRHHIMJIRMNKISKRNLMQSJSLGMSSJPOKQKIMIKKGIQKSPSSOSSMNSSJKJNSSONJLQJMOMMOLJQSNJPRSKLQLSQMKSHMSSKNKSSJPLQNPNNSSRSRQGOJGJIIHGLJLGNPLLRKLMJIQNNSIRKLNJILISSKNMONOJNLPKSOQSKJLISLMSMLILMLKNMLSQSONPLKJKOIJKKLOIJSLKSSJLHLSPJSJKJNQLOKJMJHJJOSMMSMIIGJFDDDDIJJSKKLMJJJIJHMKLLILJKKIMNQKRKMIKKEGHIIJOMHJKKCJ>12DDEJ:47;9988<>>@?DDFFIJIFHF>:0--/565:4**+44011?@@BGHHHGHJHJKGD9FBDDEEDGHEEDEEFJIIHGCCEEEGGJJHHSHHIIIGGECDCDGIJILNNLKLJIDHFKJONSPNKMOIJJHKQNNOSKLKIILGHIMSNIIHIKIIJJNMLMLKLMFFKLKJJFGA@6LHKJKHLJFGSSKLSJHMOIPLKLNILMSKSMLKKKLJIILJIKKIFFEGFNNGGIJQIKJRIKLJKILOKSKKQKLKNSLMMKRLSJIIMSISIJNSSNSSJLKOLPMJSSHHKLSISLOKJQHOIIJQSISMSHKSNQJHMLSHSSSILKPSORSKOKOJSKJSJISNRJPNSKFIIKNLESLGLKMOIJPLKMLKSMOMMKLHJHLIMDHKICGFHOGFHONOSIGFGJSNLLIMLPSJILSKMNHIOPIKLKIJPSKNLLLFGKKRJNLOQKMSNJLKGJGJLKJKHKSPKQROLSIFHFGGJHIIIKIKIKMNMOPKNPOSMSMLLSIPJIJKLSMKMISMLSNKIJIMKKJKKLJIJSQJKOIIKNKRNFFHFGIKIQLNHKHKHNKKSLSFIFGHGJLKJKSIKMLPIJKHJNNIIJHGHJJKMKKNKSKSRSKIKQJNLJHLIIIILRPSKRDF4433385EJSNLISLSNIQKKJNLMGLJNNSLSLMSHLJPSJKFHEGFKLJOHJQSOPSKNGHJGHSNSSL>::::98;?SJJJIMJHIKSSJHKKLPMOMSMJQQLKMNKIKLPSJEKJLHEENSIHEFFKJJMPIJHJOMONSKHJMINSMSSIJGOIHGPNSSKGSFGDFE
@546_45CNXP_1
AATCGCAATAATCGGGTTCATTGATATTCCTAGTATAGTAGATGCTATCACACATACAATCATACTCAATTCGATGGAATTGTTTGATCTTAAAGGGGATATTCTATAATTTCGCATGTGAGGGGTTATTTCTTGGTTTCGTCCAGTCATTAATAACTTGATTATTTTTAGATAATAGTAGATAGAAAGAACGCTCGTAAGGAGTCCTATTGAAACCAAGAAATATAGGCCTGCCTGCCATCCACACCAGAATAAATAGAGTTTTCCAAAAAAACCTGCTAGTGGAGGAAGACCTCCTAGGGATACAGACATAGAGCTAAAGAGAGAGCCAAAAAAGGATCTTTTGTGTATAATCCTGCATAATCTCGAATGTTATCAGTTCCGGTACGTAGACCAAATAATATAATGCAAGCAAAAGTTCCTAGATTCATGGCGATATAGAACAGCATATAAGTTATCATGCTCGCATATCCACCATTTGAGTCTCCAACAATTATTCCAATAATTACATATCCGATTTGACCTATGGACGAA
+
JJSMKLKSKLMSNNIMJSJRKSMLMSSSNNMOSSLKSRLMQLSKIRJSNHSQQKRLSNKMOJMSSSJHJKSLLSSKSJPSSESISKHLEI>6667;SLNHEJIOOOMJJLOSLMOSSIOSSJLLSMMMSQNSLSOJSLQJLNMMSMSONMMKSLNSLHQLSJKNLQSSSQJQSLLOIPIKSNSLOSQSOSSSKKIEEGEERGKD2222>===>IKLKHHIJSKOMSSKKJNRJSSSNSSPJSSKSSSMJHNQMJSMMKOKLJIQRSNDDGHSSSLKSPSSMSSOMRSKJSLNLMSNSH=;<;;;7(%%%%//*((()>@BDISOHB?@@@SGISSQKPLNMSMSSLQSSRSOJJJRNKSSLOOSNSKLGJISSSINJQLISNSMMILOJSHGFEHISSRNSKNLJNMJIGJJGHIMPSOPLLRLKHLSSLNOPFHHEGIHGGHGGNSSLNQMNLKKSLLIJKILNJKHIHJJHMSILMNLQSOSLGKMMLKSMSLHKJJKKHGIMSMGHFILFOGSJHFHBCEDELGJIHEBCB
@547_45CNXP_1
AATCGCAATAATCGGGTTCATTGATATTCCTAGTATAGTAGATGCTATCACACATACAATCATACTCAATTCGATGGAATTGTTTGATCTTAAAGGGGATATTCTATAATTTCGCATGTGAGGGGTTATTTCTTGGTTTCGTCCAGTCATTAATAACTTGATTATTTTTAGATAATAGTAGATAGAAAGAACGCTCGTAAGGAGTCCTATTGAAACCAAGAAATATAGGCCTGCCTGCCATCCACACCAGAATAAATAGAGTTTTCCAAAAAAACCTGCTAGTGGATGGCAGGCAGGCCTATATTTCTTGGTTTCAATAGGACTCCTTACGAGCGTTCTTTCTATCTACTATTATCTAAAAATAATCAAGTTATTAATGACTGGACGAAACCAAGAAATAACCCCTAGGCATGCAAAAGAATATCCCCTTTAAGATCAAACAATTCCATCGAATTGAGTATGATTGTATGTGTGATAGCATCTACCTATACTAGGAATATCAATCAACCCGATTATTGCGAT
+
GLS?>??EFFIHIIMLMSLJIMMQSKSOKMILIIHI<;;:;;;=LILIKMFNIJFHPLKLJGLHGIIHKNMKOJNJJSSLKJLMSSHSIIHDGFHGOKJHELPJOKJIJJPQISNJKKIMJLIIMSSISLSORQHLKLQJJMSJJSJSILKHHLKKSSSKOILQQSPSMHSSJHGKJNQHPIKOHKMSPNNIKMNSLSLSLNMOMSOLOIPLNNKISRMKOLKPPSGGFFHSJILF;:;96999FGGEFEHJGGJJJJMJGHFJHJKHGFISSSPQKNHLPIMJHJIIJNKNIJKJPOJSNQMKII=ISCCCEFJIGGBACDBGGC???>@@?>:::;<FE??>>>AB@>=>ABB?@>?AFIKGHH><:833/..001>>>@DDCCCCBBA=?=CEGFBD87:<//*((''*+,--/.099:=>?@AACBB>DFC@@<===>CB@>?:9?:87660000345???=<;:851001/-)(((())*'%&&*::::;<;;;;;;98)))))8=>BA?=<::888
@548_45CNXP_1
CGTACGTATTTTTGGCCTAATTCTTCTTCTGATGATCGATTTAACCTCTGATCAAAAAGATATACCTTGGTTATATTTCATCTCTTCAACAAGTTTCGTAATGAGCATAACGGCCCTATTGTTCCGATGGAGAGAAGAACCTATGATTAGCTTTTCAGGAAATTTCCAAACGAACAATTTCAACGAAATCTTTCAATTTCTTATTTTACTATGTTCAACTCTCTGTATTCCTCTATCCGTAGAGTACATTGAATGTACAGAAATGGCTATAACAGAGTTTCTGTTATTCATATTAACAGCTACTCTAGGAGGAATGTTTTTATGTGGTGCTAACGATTTAATAACTATCTTTGTAGCTCTAGAATGTTTCAGTTTATGCTCCTACCTATTATCTGGATATACCAAGAAAGATATACGATCTAATGAGGCTACTATGAAATATTTACTCATGGGTGGGGCAAGCTCTTCTATTCTGGTTTATGGTTTCTCTTGGCTATATGGTTCATCCGGGGGAGAGATTGAGCTTAATAGTGAATGGTCTTATCAATACACAAATGTATAACTCCCCAGGAATTTCAATTGCGCTTATATTCATCACTGTAGGAATTGGGTTCAAGCTTTCCCTAGCCCCTTTTCATCAATGGACTCCTGACGTATACGAAGGATCTCCCACTCCAGTCGTTGCTTTTCTTTCTGTTACTTCGAAAGTAGCTGCTTTAGCTTTAGCCACTCGAATTTTCGATATTCCTTTTTATTTCTTATCAAATGAATGGCATCTTCTTCTGGAAATCCTAGCTATTCTTAGCATGATATTCGGGAATCTCATTGCTATTACTCAAACAAGCATGAAACGTATGCTTGCATATTAGTCCATAGGTCAAATCGGATATGTAATTATTGGAATAATTGTTGGAGACTCAAATGGTGGATATGCAGACATGATAACTTATATGCTGTTCTATATCGCCATGAATCTAGGAACTTTTGCTTGCATTATATTATTTGGTCTACGTACCGGAACTGATAACATTCGAGATTATGCAGGATTATACACAAAAGATCCTTTTTTGGCTCTCTCTTTAGCTCTATGTCTCTTATCCCTAGGAGGTCTTCCTCCACTAGCAGGTTTTTTTGGAAAACTCTATTTATTCTGGTGTGGATGGCAGGCAGGCCTATATTTCTTGGTTTCAATAGGACTCCTTACGAGCGTTCTTTCTATCTACTATTATCTAAAAATAATCAAGTTATTAATGACTGGACGAAACCAAGAAATAACCCCTCACATGCGAAATTATAGAATATCCCCTTAAGATCAAACAATTCCATCGAATT
+
HFFB=;::4444?6...1FHHGSOMNKSKSMSSMKHNIHIHF>KHJSKJE@AAHINSSSLNSHNNMKMJJHKSSSLMQSJHJKONILJJSLLNLRSOMILSJJSLMNISSPSSMPIJEC@@@AKMINGJOKIOMOSKMKRSSKOGIFKFEG=;;A>>@@BOSKJPFI???:GGIEFHJHIILSLIISSK>>=;++,,,GCDBCBGIKIAA@ABHH**A@BKSJROIJOPOSLJMHGLSKSSSPSIJHOILKKSIMIIPHJHLJJOSJMJOKORLNSKGHI===;;:34444B:999;LSMGJKHMJHIPPRPHNQKKCASPHHHOKLSHLJHGKKQJPSOKNSSHIGHJJQKPHSLSOSLLIKSOJSSSOISKSMMOPJHMNKLJOSHONIFHMGGOISL<;6445>@C@HGGEFHJHKHIKJQJSSQSJLKIISIHIHIMMSIIHMSJJ>>>?@SOJIKLLJSFEEFSMLGPLKSSOEDDCAFIGGGEDILMNOJSRNJKHHGHHHHGGILOOJLKAAA:999:<--./>>>DLJIHKSILOHLSQSLKSLIGLKLSRSJQGG>=61*BGJIHFD<3333SLED??===?AFKNOSQKLMMSHNIJLMIHLLC@:97766+6422??EFA>@BA=?@ADEHIFHGILPISSHCNGLROSSSSOSSSJMG:6322239HGHGIIKHGFD;4112DJIGA@@@?@GFFHLEIKJJNLSJLHMINGBEFEFAABDPRQNSSPSILHISSNSSNKRGIJGINOJPJMHJJSSLPJHSKHSLIJLKIJLQKSOIJJI988;;<;7891165777:=74-----;@<<==?BB<<<<=NFGGHDJSLKJLKLSLSNH@?74/...*))))))-,--.7;;FGJHJIIGKSLJQSSLSDBCDEGGDFINIKISSQLSKLILKMSNSSSLKNSKKIKGM?:...--..899;AABLLJJMMJLJKMSJJGB8888@S>BA?@FBCCCFA?@@SHHDEFJSISRIHHGHILI<<SHLMLNSNSD@@@MSSSKISSOSSSQ?=>=?=>?AAEFEKKSNIHLJHIGHKRNJ:78:997?>BCFHNFDEEMD;CGHFFDED61111C@@CMFDJDHEFHHHSLIKOHNMSNNSJJMP@BBBGGHFECCC>:;00///@9@CDDEHJKIMQMKJSMLSMSSSOMNJKHIJMLEGL><<<=IDDDCCCDCFLHFFECFRJJCAA@CHJGKHPIKIGG844336:222SSSPGREDDEDFFEMFHLJJFJEDCC*((()----/;>?CHOIJOSSMLJSIQHGJFI<;=200/0132222+5))/FEFEEGGGGFEFMGGIIMLQN
@549_45CNXP_1
AATCGCAATAATCGGGTTCATTGATATTCCTAGTATAGTAGATGCTATCACACATACAATCATACTCAATTCGATGGAATTGTTTGATCTTAAAGGGGATATTCTATAATTTCGCATGTGAGGGGTTATTTCTTGGTTTCGTCCAGTCATTAATAACTTGATTATTTTTAGATAATAGTAGATAGAAAGAACGCTCGTAAGGAGTCCTATTGAAACCAAGAAATATAGGCCTGCCTGCCATCCACACCAGAATAAATAGAGTTTTCCAAAAAAACCTGCTAGTGGAGGAAGACCTCCTAGGGATAAGAGACATAGAGCTAAAGAGAGAGCCAAAAAAGGATCTTTTGTGTATAATCCTGCATAATCTCGAATGTTATCAGTTCCGGTACGTAGACCAAATAATATAATGCAAGCAAAAGTTCCTAGATTCATGGCGATATAGAACAGCATATAAGTTATCATGCTCGCATATCCACCATTTGAGTCTCCAACAATTATTCCAATAATTACATATCCGATTTGACCTATGGACGAATATGCAAGCATACGTTTCATGCTTGTTTGAGTAATAGCAATGAGATTCCCGAATATCATGCTAAGAATAGCTAGGATTTCCAGAAGAAGATGCCATTCATTTGATAAGAAATAAAAAGGAATATCGAAAATTAGGATGTGGCTAAAGCTAAAGCAGCTACTTTCGAAGTAACAGAAAGAAAAGCAACGACTGGAGTGGGAGATCCTTCGTATACGTCAGGAGTCCATTGATGAAAAGGGGCTAGGGAAAGCTTGAACCCAATTCCTACAGTGATGAATATAAGCGCAATTGAAATTCCTGGGGAGTTATACATTTGTGTATTGATAAGACCATTCACTATTTCTTGAAGCTCAATCTCTCCCCCGGATGAACCATATAGCCAAGAGAAACCATAAACCAGAATAGAAGAGCTTGCCCCACCCATGAGTAAATATTTCATAGTAGCCTCATTAGATCGTATATCTTTCTTGGTATATCCAGATAATAGGTAGGAGCATAAACTGAAACATTCTAGAGCTACAAAGATAGTTATTAAATCGTTAGCACCACATAAAAACATTCCTCCTAGAGTAGCTGTTAATATGAATAACAGAAACTCTGTTATAGCCATTTCTGTACATTGAATGTACTCTACGGATAGAGGAATACAGAGAGTTGAACATAGTAAAATAAGAAATTGAAAGATTTCGTTGAAATTGTTCGTTTGGAAATTTCCTGAAAAGCTAATCATAGGTTCTTCTCTCCATCGGAACAATAGGGCCGTTATGCTCATTACGAAACTTGTTGAAGAGATGAAATATAACCAAGGTATCTGTTTTGATCAGAGGTTAAATCGATCATCAGAAGAAGAATTAGGCCAAAAATACGTACGA
+
B////C@ABAGMFEGGFJNGMMNMIGMMJILMNIMSNSNNKMHMKSMOOHSSIQLOOLJKOMHMFHLIFLHIKILINSSISLDLPHGIBDB43339JJLLFSLSMJSJKHMOKOSNKOROMMRJLJJJOSSKSKDCCCDJJHIPJOKLJLNJLLHPJKLMNKMSMKJSQKKOIKKL:7==ACBBDBJJMSNKCBBBACCBMSSSGFGGBBBBCRPSLGFCQQKSIOMJOKLSKHFGGPSSQMNIJLSFFEISOKSOKNSRLKKHIDEBBHKJSRJJSSLJKSSLSOSRSLSMLSSIJC<@?ECD6422;DDKSLHGNHINSSKLSSEDCD@@<>>SRSRJSCIMJH@KKLKLMJJOMIJLHHJKKKMKKKRINQSKIKLKSPRMSOSQNLINSPSOJLJOSONPLONSJSJGJKGPHKRSSSNPJJLHOKMSKKHIMIGSKSMLSKNMKJSIKSSMJLMOMSSOSLMLSQPSMMKSMLLSSQJOSMLMLRLOKKJHPLOHI====CFD<<<=;;:<@@A@JJJJOSMIEGFEFIGHRJOPNNJSSPLLISLLSPNIKJLJPMPIKJSHHKIHMMNH433333333=@KMKJJLKLJOHGIKHGDDCD;;;<IJHFKQIJPLOSNKHIMFFGLKNSLPOSIHNJPPOPSKLMSIPNMKKGA?=??AFB++++-0000EGLKIKJSNOLSPSNNSNSKSIEEMJQSIRID@==??EGJMLOPOLKLSLJLSPMMSGNNESSPSJIKJISIKILB?BBBHB@B))?67G>:>>;5KEMJLLLIHHQSKNSNKHJIEFHGENSQSLOSSKOPLLJRJLMKJMHHGJIJMQQNJSSOIKBCDCJLSOJJQINSOLNRPJP>>>>>JHKIOLSOMPSJSKSSKNOSMSLSRSLLSJSLSPRI<=<<SOLSSLSJRMPFEFEE>BHNKSISSKJRIGIEGSJMQIMNIQLSSJKSHHGEHGILQMMMIKGILSSSPKSNLKLSSDLJEA2.23CEGFMGLLLLLKHQLDNLHGKKKNMMSMJNKOSOEFEHFBC?=<;</,,,,-..=?KKSSKJHSIGJSPMKKKKKSNMMJQSKOSSIIHHJKNILHIKHIKMMQJJHSGKKKISSIJKHKLKSSSNNIISJKMSSSHSISKOKRSNSKIKLOJSSIQKGLSKJKLLORSSOKQJSSMDG@@@@AHHSIKKPKKLJNPMGSKOPSMIKSPKGIGSHFFFELLEFHFBPHICLIHKBHKMRJOLKLLPKKKBABBBCFNNSSJNSNIGSMSSSSMLPIPJJHSOSLSSSQSKKFEGFKJGIGJIHFCCDDB>;;;;?=====FLIJJHIKQOPSLSKKIMIOKSKHNJQPKLIJPKIMLG;1''(''(-479789::IHPCBA@>>??@GIEIEDEDBKKJMSPMSNKG?BCIPSOOMJIHLJ
@550_45CNXP_1
AATCGCAATAATCGGGTTCATTGATATTCCTAGTATAGTAGATGCTATCACACATACAATCATACTCAATTCGATGGAATTGTTTGATCTTAAAGGGGATATTCTATAATTTCGCATGTGAGGGGTTATTTCTTGGTTTCGTCCAGTCATTAATAACTTGATTATTTTTAGATAATAGTAGATAGAAAGAACGCTGAGTAAGGAGTCCTATTGAAACCAAGAAATATAGGCCTGCCTGCCATCCACACCAGAATAAATAGAGTTTTCCAAAAAAACCTGCTAGTGGAGGAAGACCTCCTAGGGATAAGAGACATAGAGCTAAAGAGAGAGCCAAAAAAGGATCTTTTGTGTATAATCCTGCATAATCTCGAATGTTATCAGTTCCGGTACGTAAGCCAAATAATATAATGCAAGCAAAAGTTCCTAGATTCATGGCGATATAGAACAGCATATAAGTTATCATGCTCGCATATCCACCATTTGAGTCTCCAACAATTATTCCAATAATTACATATCCGATTTGACCTATGGACGAATATGCAAGCATACGTTTCATGCTTGTTTGAGTAATAGCAATGAGATTCCCGAATATCATGCTAAGAATAGCTAGGATTTCCAGAAGAAGAATTAGGCCAAAAACGATCGTATACGATCGTTTTTGGCCTAATTCTTCTTCTGATGATCGATTTAACCTCTGATCAAAAAGATATACCTTGGTTATATTTCATCTCTTCAACAAGTTTCAGTAATGAGCATAACGGCCCTATTGTTCCGATGGAGAGAAGAACCTATGATTAGCTTTTCAGGAAATTTCCAAACGAACAATTTCAACGAAATCTTCAATTTCTTATTTTACTATGTTGAATTCTCTGTATTCCTCTATCCGTAGAGTACATTGAATGTACAGAAATGGCTATAACAGAGTTTCTGTTGTATTCATATTAACAGCTACTCTAGGAGGAATGTTTTTATGTGGTGCTAACGATTTAATAACTATCTTTGTAGCTCTAGAATGTTTCAGTTTATGCTCCTACCTATTATCTGGATATACCAAGAAAGATATACGATCTAATGAGGCTACTATGAAATATTTACTCATGGGTGGGGCAGCTTGTTACTCTGGTTTATGGTTTCTCTTGGCTATATGGTTCATCCGGGGGAGAGATTGAGCTTCAAGAAATAGTGAATGGTCTTATCAATACACAAATGTATAACTCCCCAGGAATTTCAATTGCGCTTATATTCATCACTGTAGGAATTGGGTTCAAGCTTTCCCTAGCCCCTTTTCATCAATGGACTCCTGACGTATACGAAGGATCTCCCACTCCAGTCGTTGCTTTTCTTTCTGTTACTTCGAAAGTAGCTGCTTTAGCTTTAGCCACTCGAATTTTCGATATTCCTTTTTATTTCTTATCAAATGAATGGCATCTTCTTCTGGAAATCCTAGCTATTCTTAGCATGATATTCGGGAATCTCATTGCTATTACTCAAACAAGCATGAAACGTATGCTTGCATATTCGTCCATAGGTCAAATCGGATATGTAATTATTGGAATAATTGTTGGAGACTCAAATGGTGGATATGCGAGCATGATAACTTATATGCTGTTCTATATCGCCATGAATCTAGGAACTTTTGCTTGCATTATATTATTTGGTCTACGTACCGGAACTGATAACATTCGAGATTATGCAGGATTATACACAAAAGATCCTTTTTTGGCTCTCTCTTTAGCTCTATGTCTCTTATCCCTAGGAGGTCTTCCTCCACTAGCAGGTTTTTTTGGAAAACTCTATTTATTCTGGTGTGGATGGCAGGCAGGCCTATATTTCTTGGTTTCAATAGGACTCCTTACGAGCGTTCTTTCTATCTACTATTATCTAAAAATAATCAAGTTATTAATGACTGGACGAAACCAAGAAATAACCCCTCACATGCGAAATTATAGAATATCCCCTTTAAGATCAAACAATTCCATCGAATTGTTTGATCTTAAAGGGGATATTCTATAATTTCGCATGTGAGGGGTTATTTCTTGGTTTCGTCCAGTCATTAATAACTTGATTATTTTTAGATAATAGTAGATAGAAAGAACGCTCCGTAAGGAGTATTCTGTGAAACCAAGAAATATAGGCCTGCCTGCCATCCACACCAGAATAAATAGAGTTTTCCAAAAAAACCTGCTAGTGGAGGAAGACCTCCTAGGGATAAGAGACATAGAGCTAAAGAGAGAGCCAAAAAAGGATCTTTTGTGTATAATCCTGCATAATCTCGAATGTTATCAGTTCCGGTACGTAGACCAAATAATATAATGCAAGCAAAAGTTCCTAGATTCATGGCGATATAGAACAGCATATAAGTTATCATGCTCGCATATCCACCATTTGAGTCTCCAACAATTATTCCAATAATTACATATCCGATTTGACCTATGGACGAATATGCAAGCATACGTTTCATGCTTGTTTGAGTAATAGCAATGAGATTCCCGAATATCATGCTAAGAATAGCTAGGATTTCCAGAAGAAGAATGCATCATTTGATAAGAAATAAAAAGGAATATCGAAAATTCGAGTGGCTAAAGCTAAAGCAGCTACTTTCGAAGTAACAGAAAGAAAAGCAACGACTGGAGTGGGAGATCCTTCGTATACGTCAGGAGTCCATTGATGAAAAGGGGCTAGGGAAAGCTTGAACCCGATTCCTACAGTGATGAATATAAGCGCAATTGAAATTCCTGGGGAGTTATACATTTGTGTATTGATAAGACCATTCACTATTTCTTGAAGCTCAATCTCTCCCCCAAATCAAGGGTTCTGCCACCAAGAGAAACCATAAACCAGAATAGAAGAGCTTGCCACCCATGAGTAAATATTTCATAGTAGCCTCATTAGATCGTATATCTTTCTTGGTATATCCAGATAATAGGTAGGAGCATAAACTGAAACATTCTAGAGCTACAAAGATAGTTATTAAATCGTTAGCACCACATAAAAACATTCCTCCTAGAGTAGCTGTTAATATGAATAACAGAAACTCTGTTATAGCCATTTCTGTACATTCAATGTACTCTACGGATAGAGGAATACAGAGTTGAACATAGTAAAATAAGAAATTGAAAGATTTCGTTGAAATTGTTCGTTTGGAAATTTCCTGAAAAGCTAATCGTGACCTTCTCTCCATCGGGCCGTTATACTCATTACGAAACTTGTTGAAGAGATGAAATATAACCAAATTATATCTTTTTGATCAAGGTTAAATCGATCATCAGAAGAAGAATTAGGCCAAAAACGATCGTATACGATCGTTTTTGGCCTAATTCTTCTTCTGGAAATCCTAGCTATTCTTAGCATGATATTCGGAATGTCATTGCTATTACTCAAACAAGCATGAAACGTATGCTTGCATATTCGTCCATAGGTCAAATCGGATATGTAATTATTGGAATAATTGTTGGAGACTCAAATGGTGGATATGCGAGCATGATAACTTATATGGTCTATATCGCCATGAATCTAGGAAAACTTTCTTGCGTATATTATTTGGTCTACGTACCGGAACTGATAACATTCGAGATTATGCAGGATTATACACAAAAGTTGTCTCTTTGAGCTATGTCTCTTATCCCTAGGAGGTCTTCCTCCACTAGCAGGTTTTTTTGGAAAACTCTATTTATTCTGGTGTGGATGGCAGGCCTATATTTCTTGGTTTCAATAGGATTCCTTACGAGCGTTCTTTTTTGCTCTGTACCTATTATCTAAAAATAATCAAGTTATTAATGACTACGAAACCAAGAAATAACCCCTCACATGCGAAATTATAGAATATCCCCTTTAAGATCAAACAATTCCATCGAATTGAGTATGATTGTATGTGTGATAGCATCTACTATACTAGGAATATCAATGAACCCGATTATTGCGATTA
+
GMJKJHGKIHKHIJJGHLIIHNMKNNILPMSLIHKSMIMHHGGGHHNGHHHIKIIIMIJKMHKJCCBBCNJJHFEGIJJPNKPJKPJSLIA???EJIFFECDIGGHJIKLJLOLHIHHKLLLJFHFILMSMSSO<;<<<A@A@CEHLIHNKIHJKMKSILNPHMHD8=;:>>>A@A>>>>@DDDDDDDCGHL<<;,*)))++''''(&&&&'-/1AAEFFFOLIILJJSMJONJLLILJSHMLSLKNLHIHMJLIKSKGECDDBCCB=//GIESSLLLSKLKPMKNLQGIHHMIMLIJKIGHGINSLLILQKJSB=?>>BBGFHJIKFGIIHHIMJSSLSONNMNSPSSOJLNKKMJSNKLMSMSSAI///GGHSSNS987789;63,**))('(*,,-:CHINIGHGGJFEEDEFJLOOSKIJIIMLQKHLOHHECCCCDGEFFHHHHHGLKKLNSJRSHOJHIIMMIJEGGIIHMJJHGEBBCECBBCCOQKIKHJSOLGKIHKISJKJJKLLKHFFGGGHIGIHFHIHHDCCCDIHKNOMKHIGPJGGGGKMSKKKLLJMQKMKOJIJIIGFHGJJIHHGHEDBCCEGKJHHFFHGGFHHFEEEGFFEFHGKHGFGFHHKKKNJSKGDDDDFHJOSLLGSJGIGFGEFFJKEHFIF>7501=?A@ADDDBBEBBDIIJFKHHPHLHJJJHMILIJSIHFDEKJIILJGHFFG@@KJIRILNJNISLOHJKHHJIIQGH?@,0****E6-+((((*5?BEIHFGFHIIIIH877.,+*,/-668AFIPLJJJJHHDFDIGMGKHFGHJJKMMKKGIIFPILPGSSSSMSKIHOISJIA,,;;;GJSOKOSMSLNHJJFG@///**++,FFLMJMHIJIOLSSMJKIGHOLHMJMQIPIIIHMOIOHNMHLISNLKKMMD?<888-((((B;::;;@BCEJFFFHIGJIHHKJLIJNJKJGIKKMKSSSMSMOKSKNSLILGFDEDHPLRHLHLJPKSMJKSJHJIMOJNOJIKSSNHEGGSJJMJLKOJKJSSSKLSEDEDEJJJLKMKINIONKMNMNMNJSEFDCEEDDGFJEFGGFIGIFJLJLLIINKHIJIJ333339754+%%%%%&&&&''''//=@AOGGFHIHOLKNKIKKSJIJHKFJIGKHGCC>>LIKLIJKNKLOLSIKLIPJMOMIIFGGEGGEKIHGKKMPKKILLPIKLQLRHGHHKGDCBE=IHKIEGGGJJHKNIBBCBBFGGGGIKEEFJFFHFCDDCHHGJILIHJJKA?923<8DHGD?BD9B5.CSLKKSJHNQLJQSLJINGMSHKNJKNPLNPMHRA4AKJLNOIIINJSJFRKSRSKLQJSSNFIIKILLMSLN<BFHLONJSHMJGIIKOSNSLOKMIPKSSMMSSIKPPMOOKSSKIIMNGIK?@GSIHLIKGKIJMPOIMKLJNKIMLKKSLRMSNQLKLMJJJLKINISKSNSBBBBAMMLHKLKMQIIMRPQLPJSIHLLNJJIQMPJOMMOSJKIOSOSPKIHIJG,++++778CGJILMKIJKHNLLQNNJIPMMPMPJMSIJLRPJIMPMILJSFD;9;-JGNIKIHJNJLKLPSSJOSIJMPIMLKNPOSLNHJILLSLIIIIIGGGKISKNGKHHKNLLSSNJLLOKINKKMIHLLPSKMSPJSJSKNGFFDCEIHKJNKORQLRO@@@@@LJJNILJJIHIJJGIIHIFFIKMKQMLADFLSSPOSPLP@@=65-+,9DKJKFHFFMJILGK66555;;JHGHKMLONLSNJJSJSSJK?A?BILKSOLIKQNKKISMMKJMIPLKLHIOJJNKQJMGJLRSMOKSKPKIIPKSOSNHFJEFD====ISJJHHJMSSIJMIEFHFD?GFCKRLISKOKJHMKKLMMNIPQSNPPMLJLLKOJNJSIHJMGLFGEDEFJKKISJSJKIJKGIHFHFHHGOIHIIKCBC?>B:::OHG<=>?AE7.2CEDEDFEECCCDEHFEFEDDCEEEEFEHHJG:444CJJGFFFHFEFDDDHGJJGAAA@@EDEEGGFSHDCCCCDHBAABA-,,,-3/****,,7:>ABCEDDEECCDFD><;;<==CCDCDFGIFGECBBBA>:9964//041.,+*)''%$%%%&'676533210/112=?A@A?>===CDHHIKGHKKKGDHEGHMLISLSMJBBLJL>?@?BBB@?@@?@CDCCC@;856;<9:::EE77778KDEGFELIHJIJHKIKGDDAA??=ABBD>;<<DLJDDEEEFHHFFDDCHHFJKIIIFFGFFFHGF<<<<;AA=>ABEDEHDCCDDEGFFHDEDCCEEFIHJJKIHISGGJDA@@BBA@>=?8778GFFE66665;:;;787758888;;64113//5////0;999;<=<A@BCACCFGFFLKHGJHEGEJDDDFDCCCBB==<<<<>?>>?<6565666888762////3347::;;=;>=<<?:;;;;BBA====;?>>?HSGFHGGGIIG@>=<;:/,+))+++?===AABBBBDGHFFGGCECDBBA==<=>A?99976331//.**,<;<?7520--+-01234-,,+('''(+,.7:411122657886288<>@@CB@::878<<;>CDDGCCEDEGGGFIJGPKKKLLGFFB=<=?><<:8:;<99;:9653+*++,37:>=>?>?>@BCDEB@CBAB>BAAA=<==;@>;:96222/-/))))*:=>??AACCDBBCBBEBAA@98888A>AA@?@>><;;<<=AAA@?>>;9:86534445589999:>>>>@??>?=>@A?BC@@@?>=86640/.//..41+)('%$$$$########$$%*,0-/)(:57779>>EDDBDHE=;=;98521/+**&&(*+:66666EFDEDDCCGKHLID@GFGII??@JSKLDDAA?@666659:;BFJISSIHGDDDBBA@BDCBA@@@ABA==;::<:975:;<:;<==<=?>=;:;<BAA@AACDD@@AAA?A@@CCA?>?=<=<;=>=<653-----/7899;BHHJEEGFFEBABCDSIKSFGFFFFEDCEFKHHKFFDDDFIFDDCAB>A?:8888:????CCEBBAA>:9:<<A@><'%%%')(),,<>?>=>?@AFCFABFGCCECCB=>??@><<<;=KLHIDEF@;;665>>==>===<<977889650(&&()*+-.--,--1//...+('&(()))*))))*+..1;<=>BDCABBDDEMSKDEDCCDA?>;663/.'&&&&'./0..;>21102((((1()),.////8>>?DGLHLJKGJPHHAGGEEEGGPJFFECBCDCFHDCC?=>>?EF?=<===>=;2///2656;;<EFD?A;:;8877=BBE@?@AAACECCB;87446431..3357888<<;:7778:;:;;=:::9642221110.-&&%%&&%&&%$$$&'(),,,,.9;<=>>==>@A@?===?ADDBDCCDDEFBBB@>>>>?DC@@@@BD?>>?>@ABACDDCCD?@@A<;:72(&&&(*-48889?@;;8754+*))*))))('$$$$'*++--33477:<?@@@>><<;:<22;;=??@ABABCCB?<<;<=>@ACC@BA@>>954210)&'&%$#""#$$')+&(((),,./1346777<===;::<<>><<72222:>?DCCFBB@?;<:HIGC?@@BDCCA@5.*)))*9:=>>@AB?=>=;:899::;<<9885212--.112/.-,.,)&&&&&)),,**+4666720)(*)*+&&&&*----.344<;:9:?BBAAB=87754556899300-$$#$$%'(*,,,,,,,,,,.011359:;<;;<;>???;9888895565452-//,((),-(4555574255889999:;<=>@AAAAAAABBBBAAABDFEDDCBAA@AAA@@???>??AA@?>=<<=?4444///013;<;:
@551_45CNXP_1
CGTACGTATTTTTGGCCTAATTCTTCTTCTGATGATCGATTTAACCTCTGATCAAAAAGATATACCTTGGTTATATTTCATCTCTTCAACAAGTTTCGTAATGAGCATAACGGCCCTATTGTTCCGATGGAGAGAAGAACCTATGATTAGCTTTTCAGGAAATTTCCAAACGAACAATTTCAACGAAATCTTTCAATTTCTTATTTTACTATGTTCAACTCTCTGTATTCCTCTATCCGTAGAGTACATTGAATGTACAGAAATGGCTATAACAGAGTTTCTGTTATTCATATTAACAGCTACTCTAGGAGGAATGTTTTTATGTGGTGCTAACGATTTAATAACTATCTTTGTAGCTCTAGAATGTTTCAGTTTATGCTCCTACCTATTATCTGGATATACCAAGAAAGATATACGATCTAATGAGGCTACTATGAAATATTTACTCATGGGTGGGGCAAGCTCTTCTATTCTGGTTTATGGTTTCTCTTGGCTATATGGTTCATCCGGGGGAGAGATTGAGCTTCAAGAAATAGTGAATGGTCTTATCAATACACAAATGTATAACTCCCAGGAATTTCAATTGCGCTTATATTCATCACTGTAGGAATTGGGTTCAAGCTTTCCCTAGCCCCTTTTTCATCAATGGACTCCTGACGTATACGAAGGATCTCCCACTCCAGTCGTTGCTTTTCTTTCTGTTACTTCGAAAGTAGCTGCTTTAGCTTTAGCCACTCGAATTTTCGATATTCCTTTTTATTTCTTATCAAATGAATGGCATCTTCTTCTGGAAATCCTAGCTATTCTTAGCATGATATTCGGGAATCTCATTGCTATTACTCAAACAAGCATGAAACGTATGCTTGCATATTCGTCCATAGGTCAAATCGGATATGTAATTATTGGAATAATTGTTGGAGACTCAAATGGTGGATATGCGAGCATGATAACTTATATGCTGTTCTATATCGCCATGAATCTAGGAACTTTTGCTTGCATTATATTATTTGGTCTACGTACCGGAACTGATAACATTCGAGATTATGCAGGATTATACACAAAAGATCCTTTTTTGGCTCTCTCTTTAGCTCTATGTCTCTTATCCCTAGGAGGTCTTCCTCCACTAGCAGGTTTTTTGGAAAACTCTATTTATTCTGGTGTGGATGGCAGGCAGGCCTATATTTCTTGGTTTCAATAGGACTCCTTACGAGCGTTCTTTCTATCTACTATTATCTAAAAATAATCAAGTTATTAATGACTGGACGAAACCAAGAAATAACCCCTCACATGCGAAATTATAGAATATCCCCTTTAAGATCAAACAATTCCATCGAATTGAGTATGATTGTATGTGTGATAGCATCTACTATACTAGGAATATCAATGAACCCGATTATTGCGATTA
+
OMKJLKSIJMKOSHEGFHMRJLNSLJLSJLKKQSSKKKLHIIDDNKLOOISLPGHIISSNQNPLSJOSOSIJQSPOSNOLSOSPKLJPIKMKLLISJGIGHLJJQSKPLSSLOJIISLSIECFFEEKSISLNSRLJLRLSOJNSPLNKLQKIJOIA@AAAFJGHOLPNLJMGIOGMMKLLGJOHJFGILLQINHJIJSPSSSLORSSSSKJKLMIGFOKKMOHNSKLSOOPLPSSSLLOLLKMKJKNMLIKIJJJKG=100002BHGG=<<<>JJIJIGKJGLIIJHHCBB32222:=KLQGDDBA@A??;25----789FDKJPNSKNIOIIM9988;44GGJGGLJKOKSNOKISRQKKPLKLKKIRSLMMPNMSMSQLJSMHLKKMMSLMNIJKHMOKKLLJKMMSQRSJSNIIIHJJJSPMPNJQLLJLKGJNMLNOIPSLSIQJKNMHQLLDCCA<<<<<<@A@=??>?JKISSRLSINIKKLNGFCDCSSMJOKIJHHLJHHGHMIMKKIIKIHGHGHGNDBCAIOSKJIFEGHHGGIIHILLIGEJJHKIIILMKMIKISGH*)))))IJJHLJSKKSKGGGEIFGHFA?9::IFOFLFGEDEGHGFDEFHFSGFFE>-91++@@BCBDB=<;;;@CGHLFGEEFEEFFEDBABBDDEEFFJNSJLKSSJKSKJLSKSISINOMJJLJLIPKIFSSHHNSJMSMPQSLKSNSSKKSIPMCGE?SRPSIKJGIKSSSSLMIIKSMLORIMOSOIKJPSKSLSSSNI;;;;;SRGOLKE>>?DGHJKSJMMSSLRJLHNRMSSLKIISJPOJINKSLKIMSHJHHGIMKJSSJNKKKKCFGKRQKSRLMIKQKKKJKSNPKLPKMSHFFIIGMMLRPIJJQKNJOJIIOJMIJIKPSSOJSQLPKNSF:8----<BFEGJJS>RSJLPIJKIQGFFGJGKLNLLLSNRQKNKLLSHOIMMLKMOKKICCEADIQHK?GEGKMHIISSHJIHIMJILIMNQNIIOFGJSSJHKJIKLJFKMJNLMKMSJSNRLIJSSONNOLHKKLKSMMOSJSSJQROKKSOLBBAGSNHLJKJKCBBD@0-.0@IIMLIISJDED;6..+((12==IPKSLMOSQRIHI433333-----/.000185=<<<;;<<<SNNJSKOHKLGKIOINISMSKSQPLOMMQSJKNNOJISSO:999;===BIG@@>=?A?@@EEBABB=KMMIIHPILJIMOLJHGKOSLQOKRJNQOPKSPKSSJSLSJILLELJOMLNOSSOLMOSMNQKPHHOIJGMSSSSKSHF2000002222>7G;36JMSIIJLIIGSIKSIIIHNOQLNLHJMIISAMJLLSSKJKOSMLJJOJKLJOLPRKI?9:AGHHJJHJSRMMQOLIJLMJMMPKLKSIKH
@552_45CNXP_1
CGTACGTAAACAACTCGAAGTATGGGTCTAGCTTATTGATACGTTACCGAAAACCTCATTTGAATAAATTTGGAATACATTTTATTTTTTTTATTGACAAGTACTCGTACTCAAAAAAGTTAAAAATTTTTTATTTATATGTTTTTTTGAGTACGCGTTCTTGGACCTGGTGTATCTTGTCTTTACCACGAATGATTTTCCTTGGTTAACAATAATTGTTGTTTTTCCAATATCTGCTGGTTCATTAATGTTATTTCTCCCGCATAGGGGAAATAAAGTCAATAAATGGTATACTATATGCATTTGCATCTTAGAACTTCTTCTAACGACCTACGCTTTTTGTTATAATTTTAAAATGGACGATCCATTAATTCAACTGTCCGAAGATTATAAATGGATCGATTTTTTTGATTTTTACTGGAGAATGGGAATAGATGGACTTTCTATAGGAACTATTTTACTGACGGGATTTATTACTACTTTAGCCACTTTAGCGGCTTTTCCAGTTACTCGGGATTCCCCGATTTTTTCATTTCCTGATGTTAGCAATGTACAGCGGTCAAATAGGATCATTTTCTTCTCGGGATCTTCTACTTTTTTTCATCATGTGGGAATTAGAATTAATTTCCGTTTATCTACTTTTATCCATGTGGGGTGGAAAGAAACGTCTGTATTCGGCTACAAAATTTATTTTGTACACGGCAGGAAGTTCTATTTTTTTATTAATAGGAGTTTTAGGTATAAGTTTATATGGTTCGAACGAACCAACATTAAATTTAGAACTCTTAGCTAATAAATCCTATCCTGTTACACTTGAAATACTATTTTATATTGGATTTCTTATTGCTTTTGCCGTCAAATCACCGATTATACCTTTACATACTTGGTTACCTGACACCCACGGTGAGGCACATTACAGTACCTGTATGCTTCTCGCTGGAATCTTATTAAAAATGGGAGCCTATGGGTTGGTTCGAATCAATATGGAATTATTACCCCACGCTCATTCTATGTTTTCTCCTTGGTTGTTGGTAGTCGGTACAATCCAAATAATTTATGCAGCTTCAACATCTCCCGGTCAACGTAATTTAAAAAAGAGAATAGCCTATTCTTCTGTATCTCATATGGGTTTTATAATTATAGGTATTAGTTCTATAACGGATCCTGGACTTAATGGAGCTATTTTACAAATAATTTCTCATGGATTTATTGGCGCTGCACTTTTTTTCTTGGCAGGAACGAGTTATGATAGAATTAGGCTTGTTTATCTTGATGAAATGGGTGGAATGGCTATCTCCATTCCAAAAATATTTACAATGTTCACTATTTTATGGATGGCTTCCCTTGCATTGCCA
+
IKSJLJHHFHFDFEEGHILNQQIJQLNNJEGGIPGPHEEHDFBCCBHIJISOKIONJGGFK====>LJLLSSISHLHSOJLSKNEHGHMSSSLIHKJHPJHLIQNJIJGJLJHJJNSMOLIGGSLSJKMJHKNSNIHJB@*'''58>C@@<==>5500+(((&',BFKPHKSSKKMKSLJNLMLLSLIJNMLHJNJOSSOSLSJKPKKLJJHSIMQDAGIJJNJSSPIMNJJSJJRMPPSLNMLLONILILNKLKKLKJMMIKIKKKMSHJSOJLKKIJHHLGLSSKSMNHHONISKLKOLMSSSLKKKIQQIGIKIJI?GHDD;99///./***:?@ELJGIKIPJLJJQJJLIKIKHKIFEHFIILRKKKQKJJSIIOLHHJHGLJSMKKJKIMPMSJFFE@EROSSIJDBHMSOSJILIKHJHLLJPNLJGFFGJKGFGGFOKLHLIKMJMJMJNPPJJKJHFGGGHRSNMMMJLOJNLSKSLO<;;;<>?EGGGHILJLJMJHIGFICCCIJINFD>3*EEANOJOA?;;;<=?HHJKLHGFFJKHKSIMFGC<;;:8765)(((''''(((,++++1?BDDIIIKILKEBDBSNSSPIRFEEEGELKSSSQGFFDHGFFFJ+*@))55DGGGFGEEDKGHELINGJGIHHGFHIIJINSRSHGFHEHHHIHEECCEEGILIMNMNMPIJNSLHLSJHDEGOJHSSLLROKLPQSSSPKNKKMLJGHIHIGMPNLMJOSMGJCLHIJKCCEEDFEEEDFFGGQHIMHHJJLHHA7779>>::;12CFJSLLKSJNORLSKKPQMJHSHISNLPSLSMKSMNORSMOKKJSPNRSSQQSSSKLSSJSLNSSMSSSSSSSSSJIKKSLLKSECDRAJHSJRKJLOISOMMIKFD===>>>>>?JSSMSSSNSSKSLPSJSJNKKSSKMSOONPKMSNRKPJOSSNOSRKMSSSLHOMSKSSSRKJOS@AAABMMSOSSKMNJSPJPSSSSFEEEEOLKPJSO===JJMKIJLKSNQSMSJOSSOSQKOOLSOJINLOSSMOPJKMGINSPOMMPNSSQMNLKSMJLPEGDD@?@BFKPMMMKSKMOMKNGSQSOSHNLJMJSJJNLRLOMSSSMNOSMPONNISNQSJSOLSKRKSIOSLRISISJSOKLKSMPNPJKLRSSMMNQLSORLLLJSRONSLMPSSSLMOLSJNGFNMRMPPKQJRSNPLGKOSFFHHIPMMDJLSSRKISMSNSPOOJNSPRPQPSKLNELGJNPQOSOQOKKSRLIKSSMSMJIMIIJIOSKHLIEFIIHQNPOMLSJMSJEDFJNOSQINMIMKMFLMIJSKMILGI=@**))*>>@HHIHFFGHGEA>::1
@553_45CNXP_1
AATCGCAATAATCGGGTTCATTGATATTCCTAGTATAGTAGATGCTATCACACATACAATCATACTCAATTCGATGGAATTGTTTGATCTTAAAGGGGATATTCTATAATTTCGCATGTGAGGGGTTATTTCTTGGTTTCGTCCAGTCATTAATAACTTGATTATTTTTAGATAATAGTAGATAGAAAGAACGCTCGTAAGGAGTCCTATTGAAACCAAGAAATATAGGCCTGCCTGCCATCCACACCAGAATAAATGGAGTTTTCCAAAAAAACCTGCTAGTGGAGGAAGACCTCCTAGGGATAAGAGACATAGAGCTAAAGAGAGAGCCAAAAAAGGATCTTTTGTGTATAATCCTGCATAATCTCGAATGTTATCAGTTCCGGTACGTAGACCAAATAATATAATGCAAGCAAAAGTTCCTAGATTCATGGCGATATAGAACAGCATATAAGTTATCATGCTCGCATATCCACCATTTGAGTCTCCAACAATTATTCCAATAATTACATATCCGATTTGACCTATGGACGAATATGCAAGCATACGTTTCATGCTTGTTTGAGTAATAGCAATGAGATTCCCGAATATCATGCTAAGAATAGCTAGGATTTCCAGAAGAAGATGCCATTCATTTGATGAGAAATAAAAAGGAATATCGAAAATTCGAGTGGCTGAAGCTAAAGCAGCTACTTTCGAAGTAACAGAAAGAAAAGCAACGACTGGAGTGGGAGAGTCAGAGTCGAAAAGGGGCTAGGGAAAGCTTGAACCCAATTCCTACAGTGATGAATATAAGCGCAATTGAAATTCCTGGGGAGTTATACATTTGTGTATTGATAAGACCATTCACTATTTCTTGAAGCTCAATCTCTCCCCCGGATGAACCATATAGCCAAGAGAAACCATAAACCAGAATAGAAGAGCTTGCCCCACCCATGAGTAAATATTTCATAGTAGCCTCATTAGATCGTATATCTTTCTTGGTATATCCAGATAATAGGTAGGAGCATAAACTGAAACATTCTAGAGCTACAAAGATAGTTATTAAATCGTTAGCACCACATAAAAACATTCCTCCTAGAGTAGCTGTTAATATGAATAACAGAAACTCTGTTATAGCCATTTCTGTACATTCAATGTACTCTACGGATAGAGGAATACAGAGAGTTGAACATAGTAAAATAAGAAATTGAAAGATTTCGTTGAAATTGTTCGTTTGGAAATTTCCTGAAAAGCTAATCATAGGTTCTTCTCTCCATCGGAACAATAGGGCCGTTATGCTCATTACGAAACTTGTGAAGAGATGAAATATAACCAAGGTATATCTTTTTGATCAGAGGTTAAATCGATCATCAGAAGAAGAATTAGGCCAAAAATACGTACGA
+
KKSLJGBJSNSLKHFGIGGGGGFFNJLNJLSPHIKJJLHPIGGFKJKLILJKGJMKQOJIHILIHFIGGSKLJROJMKPLJHGJSLJIEF?<;<EMMJMIMILJPOHJKHLMJNGHGLKPQKILKNQSSMSOSJ=====IHHFIFDFEINIIHSHKPIPSNKQMLKSSSNOKGJSIKGNHHHGDEELJSMIGHMQE999;NKLKHKHIGGKGGLHIGGLMHGFE@?444<SPHSSSJLOHHGJJHQKKJISMIJPMKKHKKJJMGJ@99HIISSJJLHGSKKLJQLGGPCKKJKIBBBHHQOLPF>99:IIJHKKJHGHCHKIOJKEFFJG:99:SKPMHHCHMJOINKLIKNLSLOIHKIOISLMKLHIKKHIGFHEA@AAACA@?9//.'%%(14>GHKSOOMIFFGGDEDCDCDGHHHFGKFECESMMMFHDBABBEHFDFCEHGIIILILJOMOIHIMIIMJGGGHHMIIGHGGFHKKMINHJGIMMLOJGHKHLGFGHFFEIFFHFGFFFFDBCDCIIIGHEEDDFC===>?DGFGJHIIIGFEEEEJGHHFEIGDOJ>JFHFJGIIGHFHGHFEDECAA??ACGGFGEDECCDBBDDCFDDDEDEGFIGKECFEFFHFEFGEDDEEHGGHGHNHHFDEFGGMILGFSGHHEECBABBCIJJGIFIHGJLJSJLKMFESHJKMFJKIKHKG@HFHIGIHJHBPKSMLSHSSINFMIOSHLJSMKQRPKSLSMKKSNLPI@::=HEIJSHFBDDGILSLSJEBCCEJKKHLLMLSILSOHKLJHIILLILILJHGHIGJIJKHGG))))*FDJJKGHGIKIHIPNLSJJKKHIJEDDBCFBBGISHGKKGSKSPMSOOMJGKRLJIJJBB@AA@JHIHHSHPNPLDC@@B@AGILNONJLPSMLJHIPGPJHIPOMNLKKKNGJIGKLHIJILMIRSJNKSLONQLMK>=>>>>==AAAHJIHLIGIGHHIHSSNMSNLKNLKJLLNIPHLJSJKJOSFOPJIGGGHIKFG@CGIHJHONHKJJJLLISKJKRIHKNSJMSSSKNIGECBCCHIIIIOMSGFHNLMJSMJIHKLSLPHHGGFGHKJJIHJHHIGJMIILIHKMHIHLGHIHHEIJIHFJLKMPSGJFGFGHHKHIHHKGIHHGDEEFFIHNFIHHIIMMHFFGDCCBCEHGFCCCCCHKKIJJPOLNFHQHIHHHKHBGGFMQIQJCG>=877::GEMMHIMIGFEEMNSKHEDEGHGFGDFFFEFEEEGGDL=>FDCCDDFHHFGEEFCCCEEEJFFFGGHIDDCFFKMIIH656BFGGEFHJHSJSIJGKJJLIFDDDDEHIKLNKHKIIHIGFHFDCB@77777??><455=<?EDDIDDDBBABDGGKIGA>?>=>?
@554_45CNXP_1
GGCAATGCAAGGGAAGCCATCGATAAAATAGTGAACATTGTAAATATTTTTGGAATGGAGATAGCCATTCCACCCATTTCATCAAGATAAACAAGCCTAATTCTATCATAACTCGTTCCTGCCAAGAAAAAAAGTGCAGCGCCAATAAATCCATGAGAAATTATTTGTAAAATAGCTCCATTAAGTCCAGGATCCGTTATAGAACTAATACCTATAATTATAAAACCCATATGAGATACAGAAGAATAGGCTATTCTCTTTTTTAAATTACGTTGACCGAGAGATGTTAAAGCTGCATAAATTATTTGGATTGTACCGACTACCAACAACCAAGGAGAAAACATAGAATGAGCGTGGGGTAATAATTCCATATTGATTCGAGAACCAACCCATAGGCTCCCATTTTTAATAAGATTCCAGCGAGAAGCATACAGGTACTGTAATGTGCCTCACCGTGGGTGTCAGGTAACCAAGTATGTAAAGGTATAATCGGTAATTTGACGGCAAAAGCAATAAGAAATCCAATATAAAATAGTATTTCAAGTGTAACAGGATAGGATTTATTAGCTAAGAGTTCTAAATTTAATGTTGGTTCGTTCGAACCATATAAACTTATACCTAAAACTCCTATTAATAAAAAAATAGAACTTCCTGCCGTGTACAAAATAAATTTTGTAGCCGAATACAGACGTTTCTTTCCACCCCACATGGATAAAAGTAGATAAACGGGAATTAATTCTAATTCCCACATGATGAAAAAAAGTAGAAGATCCCCGAGAAGAAAATAATCCTATTTGACCGCTGTACATTGCTAACATCAGGAAATGAAAAAATCGGGAATCCCGAGTAACTGGAAAAGCCGCTAAAGTGGCTAAAGTAGTAATAAATCCCGTCAGTAAAATAGTTCCTATAGAAAGTCCATCTATTCCCATTCTCCAGTAAAAATCAAAAAAATCGATCCATTTATAATCTTCGGACAGTTGAATTAATGGATCGTCCATTTTAAAATTATAACAAAAAGCGTAGGTCGTTAGAAGAAGTTCTAAGATGCAAATGCATATAGTATACCATTTATTGACTTTATTTCCCCTATGCGGGAGAAATAACATTAATGAACCAGCAGATATTGGAAAAACAACAATTATTGTTAACCAAGGAAAATCATTCGTGGTAAAGACAAGATACACCAGGTCCAAAGAACGCGTACTCAAAAAAAATATATAAATAAAAAATTTTTAACTTTTTTGAGTACGAGTATTTGTCAATAAAAAAAATAAAATGTATTCCAAATTTATTCAAATGAGGTTTTCGGTAACGTATCAATAAGCTAGACCCATACTTCGAGTTGTTGCTAGCTTATTGATACGTTACCCGAAAACCTCATTTGAATAAATTTGGAATACATTTTATTTTTTTTATTGACAAGTACTCGTACTCAAAAAAGTTAAAAATTTTTTATTTATATATTTTTTTTGAGTACGCGTTCTTTGGACCTGGTGTATCTTGTCTTTACCACAAATGATTTTCCTTGGTTAACAATAATTGTTGTTTTTCCAATATCTGCTGGTTTCATTAGTATTTCTCCCGCATAGGGGAAATAAAGTCAATAAATGGTATACTATATGCATTTGCATCTTAGAACTTCTTTTAACGACCTACGCTTTTTGTTATAATTTTAAAATGGACGATCCATTAATTCAACTGTCGAAGATTATAAATGGATCGATTTTTTTGATTTTTACTGGAGAATGGGAATAGATGGACTTTCTATAGGAACTATTTTACTGACGGGATTTATTACTACTTAGCCACTTTAGCGGCTTTTCCAGTTATTCGGGATTCCCGATTTTTTCATTTCCTGATGTTAGCAATGTACAGCGGTCAAATAGGATTATTTTCTTCTCGGGATCTTCTACTTTTTTCATCATGTGGGAATTAGAATTAATTCCCGTTTATCTACTTTTTATCCATGTGGGGTGGAAAGAAACGTCTGTATTCGGCTACAAAATTTATTTTGTACGGCAGAGTCTATTTTTTTTATTAATAGGAGTTTTAGGTATAACTTTATATGGTAAAACGAACCAACATTAAATTTAGAATTTCTAGCTAATAAATCCTATCCTGTTACACTTGAAATACTATTTTATATTGGATTTCTTATTGCTTTTGGTGGAATTTACCGATTATACCTTCATATTACTCCATTCTCTCTGACACCCACGGTGAGGCACATTACAGTACCTGTATGCTTCTCGCTGGAATCTTATTAAAAATGGGAGCCTATGGGTTGGTTCAAATCAATATGGAATTATTACCCCACGCTCATTCTATGTTTTCTCCTTGGTTGTTGGTAGTCGGTACAATCCAAATAATTTATGCAGCTTTAACATCTCTCGGTCAACGTAATTTAAAAAAGAGAATAGCCTATTCTTCTGTATCTCATATGGGTTTTATAATTATAGGTATTAGTTCTATAACGGATCCTGGACTTAATGGAGCTATTTTACAAATAATTTCTCATGGATTTATTGGCGCTGCACTTTTTTCTTGGCAGGAACGAGTTATGATAGAATTAGGCTTGTTTTATTTTGATGAAATGGGTGGAATGGCTATCTCCATTTCAAAAATATTTACAATGTTCACTATTTTATCGATGGCTTCCCTTGCATTGCCA
+
NSLJMPSIKQGJLOLHSISLDGDDISKGCFGEFEPOOKSNKSMNNLGLSNPJHPKKSOKSNQSSPLMSRPSDIMKPSMSMMSJMRMKMHIJJRPSOOJJMSRMKRSPLNSNSLSSSKMOMNSSGGLB<><7JKMIMIMSRKMOPORSNSSJNSPISNLKPSOKSMKLSGONLKJJJRKHCDILHJMKKLOMNMJKOPKLSMSQSSLRLKLOSKMKNMMPSPPJSNMQSMOPSQQSSSNSMSSSRPOLOMQSIJSSSMOKA>GESJPSKSRNSMSRSGH9:::GCLHOMMPSJSNOSLONLOSOMROSLKSRSLSNILPILILLHQMSMNJSSCJRIOJNSSJKJFGGAA@@FFESMKKOOLSSRRSISMSNLSSKLE?532/((*+,,,,5..AJSPIGGFFEIHOMSMNQPJSLNLSJLMOLSSSSNQSQKLSLQSLSNHNSSJJLJNPKRSLLJKRRSPSIMRMKLOSRSKMOKOJLKSNMPSKGINHNSSSHROJOOSSIMINLSSRJMNJOSLKSOKNHJILMJJLMLLSJLHHKLHHIPIIRHMSOLKPSRSSJNKMMSOISSLAAAMOHNLQOJQOSSJPJLMOLRROGCBCC21111/----**(+,***133244GGGGGFILIIKJHEDEIKIPFFEFFFKIGGEEFEDFEFGFHJMQIGKLJPKKIFEEGGHJIJKJHGG76777;=:7?;<DDD@IEIFFEDEEFGHGGHFHGGJHFEEDFGHGFGHFIFEEJHPSCDDDDJF(((((MKMKFFEDLJJKFH?6*CGGLJPRJSLLLMLJKISNSMOKMLKJKONILSSKPMKLJLJJLJJMKKPHCGFHKJKHJSNKOLRLPRQJJPKJKJJPKSRSJOJJHGKSKKEJGGD><<<;;;;>EJKKJHJGFGIFJLNJHILMGLLHGGJMOQNPJJMJSMK::::CEEGFLPSKSLLILJIJKNSHDGNHSSSSRLJJJJKSONOJIHSMSNLJHKNHKJSJSSMKMKSPKKKRKIJHD?=:73;<FIJIFGSLGHNMOMMKJLJJIJHLJIGKKIKSSSNOIQORMRLROPNOSKKSNKKSMRSJQMKPSPRSNLIKIJPJSOSKKIGDFEFGIRJSKLPQSSPSNSPKLOIINPSOSOQLJGJJRMIPISNSSSRONISGKPNNSSKMPIJJONJKSMNMEHSLNSLHSJNOSLNSIQHHGSPNIMKJMHFDFFHGISSHGFGIHKHJGJKSSQJJJKHHINKHJSLSSJHLSSSIOHHQSLS=<;::;1000022224IAA??=D@BSSSLEERLSRRSSNMJLPKHJQJROLJRMJJLKIOIQMQGHLGJJOKMJLSLGIKIGLIJNJKLMIJLFGCCDEESKSKSKIJLNLIGJMMGSIJ...--554:<<B?<;90/0:GHNFFJKIHIE32223@?><?FCD@GEFGGMHGIGIIGFGGEFEDDDEFHFBKKISRDDA23CBA??=:FJEJHGCGFEAA:66<@BF;98787''(()*****;DDIFFEED?>>?CECBAAAB<?@@@..../DAAAA=;999;77@@AB?@@BABCBBC@?@BBCEA@@???=<9631022.,+*)(''()++.////<=<<=>ADGIJEBDA@BBBCJGOLHIEEEEEEEDCBAAA>?A=3A<<<<<?>?>===55530,12:;;<<EF99988GSGDEDCBAB@BBA>>>>998855544322*)))&&&&&(7&%%+.?DDCEFHJHDFEDD=<<7<>==H@>=;ADCA@@@ADFEGBDEGEFGEFGFFEGFBDCBC@><;99999:;<>@BGEBAA9998999642+++)&&'$&3433553.287::;<?>:83324/.././28>A>>>988382022:<=@9BA?AA?;;88900002A@@A>=>>>---,-FDIJGEFCCB;;911/..-*-,,-*)'&'')9>A6222:<>?@DEMIGJNGIFIFECCF..G=;;:::::9784/-+,4:9866686700077777DFFB??>=::8779::<<DECBCEGHFCCCCDB=7512667;88899><BBAA????DDDCDDCBCCEFHGFCABBA=,,,,,5981--%%&&''((()45552228<BCA3000,*+*+,./7::<<ADDFEFCDDFA<***,+00018=>>???989>CAAABCABBA=><<93+***+64.(+)))))))4)*@?=?>?C@@<;8100-*(&&&&%%&&&%%%%%&)0555532000167789:;<=>>>@BAB@@>=<<:;:::9:999::<==<=<<<<<;<==<;::::;;;;<:;<<=;;;;:21112@?ABC?<@BCI;:::9:>=;;988:9;>@@>>>@@B<=766;<97640/.-./177778:::544567889997:;?@ABCDGKHDABB@BBBDFDDDDEFJKIGDDCEF@A??LGFDBCCBACBBBEFGPOKFBBA@C??@@ABCAAABBBC>;8889998888893-+**))**,35=??ACEEFEFBBBBBKHIHFFECCA?EDCADB?=<75421***(()))0//1--67:;;;;93338>B><;44611/--//2345;<???=>??FGGFBA@?95/--)&%%&+,.88:<FCABBCBDDEBDA@=?>=;9333,('((,---/00027<<<>@>:::<=<;BAA@>>>?@A@@>=?=>@BCB@@@@>
@555_45CNXP_1
AATCGCAATAATCGGGTTCATTGATATTCCTAGTATAGTAGATGCTATCACACATACAATCATACTCAATTCGATGGAATTGTTTGATCTTAAAGGGGATATTCTATAATTTCGCATGTGAGGGGTTATTTCTTGGTTTCGTCCAGTCATTAATAACTTGATTATTTTTAGATAATAGTAGATAGAAAGAACGCTCGTAAGGAGTCCTATTGAAACCAAGAAATATAGGCCTGCCTGCCATCCACACCAGAATAAATAGAGTTTTCCAAAAAAACCTGCTAGTGGAGGAAGACCTCCTAGGGATAAGAGACATAGAGCTAAAGAGAGAGCCAAAAAAGGATCTTTTGTGTATAATCCTGCATAATCTCGAATGTTATCAGTTCCGGTACGTAGACCAAATAATATAATGCAAGCAAAAGTTCCTAGATTCATGGCGATATAGAACAGCATATAAGTTATCATGCTCGCATATCCACCATTTGAGTCTCCAACAATTATTCCAATAATTACATATCCGATTTGACCTATGGACGAATATGCAAGCATACGTTTCATGCTTGTTTGAGTAATAGCAATGAGATTCCCGAATATCATGCTAAGAATAGCTAGGATTTCCAGAAGAAGATGCCATTCATTTGATAAGAAATAAAAAGGAATATCGAAAATTCGAGTGGCTAAAGCTAAAGCAGCTACTTTCGAAGTAACAGAAAGAAAAGCAACGACTGGAGTGGGAGATCCTTCGTATACGTCAGGAGTCCATTGATGAAAAGGGGCTAGGGAAAGCTTGAACCCAATTCCTACAGTGATGAATATAAGCGCAATTGAAATTCCTGGGGAGTTATACATTTGTGTATTGATAAGACCATTCACTATTTCTTGAAGCTCAATCTCTCCCCCGGATGAACCATATAGCCAAGAGAAACCATAAACCAGAATAGAAGAGCTTGCCCCACCCATGAGTAAATATTTCATAGTAGCCTCATTAGATCGTATATCTTTCTTGGTATATCCAGATAATAGGTAGGAGCATAAACTGAAACATTCTAGAGCTACAAAGATAGTTATTAAATCGTTAGCACCACATAAAAACATTCCTCCTAGAGTAGCTGTTAATATGAATAACAGAAACTCTGTTATAGCCATTTCTGTACATTCAATGTACTCTACGGATAGAGGAATACAGAGAGTTGAACATAGTAAAATAAGAAATTGAAAGATTTCGTTGAAATTGTTCGTTTGGAAATTTCCTGAAAAGCTAATCATAGGTTCTTCTCTCCATCGGAACAATAGGGCCGTTATGCTCATTACGAAACTTGTTGAAGAGATGAAATATAACCAAGGTATATCTTTTTGATCAGAGGTTAAATCGATCATCAGAAGAAGAATTAGGCCAAAAACGATCGTAA
+
KNSLLIHNLISSSPJKNOLPLJLJMMHNKLKNJRILLSNOIIJHJJLKMLHIIJINIHFHIILHJGHJJHMKNLKJSSNLK>D....0FF>999FFJMJJIPOKMMGMSMSSSOLJKLKRKJMMOSSKIHSBDC1133:4===CEGGLHHNJKSLKPKKJJSSMSJMLSMMISJSLGFGFHNGGDEFEGLLMJMIHHMFFFGOHHIIHB@@@@BHIJIGKSSMJJK@?@AIOOLIKKSLLIJJIPKJGJGGNIHGKFECA@<43FED==DAKSSOPLMLKDEF@>::787662//111EIFILGFNGJIIJHLKJILLJMISMKOLIKINGDDJQSSQHMLNQRSSROIIHLLMLJPLIMNSMLLNLKMJOQRRNKLMSSSLKLKJKIHHKIGHHFIKSIQKSNJNLKKGGNKHGGGMILJLNG;;;<DA<=+++(()((()0156BDGGGKKHIPJGGISLIGGHHGJSKPPKKPLLSNJMINHMMLMHHHILIJJIMJKKHLKKLKHGLIOKKKFHHHLOMSHGGHHKIHEFGIHSJJHSIHHHHHEFIHKLGIJHJLJLKKMRJMSLKGHFOIOLGFIDCED=>EDFMJGIGJFECBCDDDEKKGHHG?A?+?;76668DDC@?@BBCIGHLKJJIJGIGGIJHFFGSSJHGFDEFDBBCMKLQMPHHIIHLKINILNJGNSMIMJSJKIJSNPSLSSLRJSISSNMLSSPSQJSOLQRSKPNLLRLQKOLJSLOJJFFFFILNOOKJMNQKJRHLQLKLOEDGJMFMBABB211117C<;;53223CQHHJJNMKIJHJHJMMJMSHNJOSPIKJGHISJOLKRPJLSIIRKKMLMKILSLJKSSSMLRJIPFIJGCCDNJLJLJKCJKIKLLKKMQJJIIKLJNKSJFC=AAAGQLMRSJKKOSSNNKLPKSSSKMSLLJGSSSOIHGNOOSJKLSSKNJSSSNMLJKEP.I@A@BCSMKQSLSEFDCBCFFSJHLILJIJJJIOPISLKKJSE=?G;;JMNNLOLJJJHJNOSNNSJMSJOOJSJSMIMSIIIJLKOOSIOSMKJLKSKKLLSJIPOLSOOMLPHINFIIMKLKLNLHKNMJNLNQSINJNKMKKQNLKKMMKSJLSSMSOKNIJIJKHOINOMMKISKNSLSMGMMKSKMOSPKRKRJKJSJSJLJLIJS?>?@JLNJNLNKJSSMMOOJSJMKKLISKJQKPKJKLKLJSKLORSSOIKSKSPKLISLJKGID11111;CDEIJHISSMKJKILNSNSKGKOJIOISJKSNRLMROOIKBBJNFKJKKOSIDDEDFJPJQSJHSLJLLKIIFGGSOSMOSRSSMSMSKDBCBGHGFFHLIJMKKIHJKKPA?SSGEKFINJIHHIGHFFBBBBAGL43/,-./555:777;;<<FFHMSGGEEBAAAA
@556_45CNXP_1
AATCGCAATAATCGGGTTCATTGATATTCCTAGTATAGTAGATGCTATCACACATACAATCATACTCAATTCGATGGAATTGTTTGATCTAAAGGGGATATTCTATAATTTCGCATGTGAGGGGTTATTTCTTGGTTTCGTCCAGTCATTAATAACTTGATTATTTTTAGATAATAGTAGATAGAAAGAACGCTCGTAAGGAGTCCTATTGAAACCAAGAAATATAGGCCTGCCTGCCATCCACACCAGAATAAATAGAGTTTTCCAAAAAAACCTGCTAGTGGAGGAAGACCTCCTAGGGATAAGAGACATAGAGCTAAAGAGAGAGCCAAAAAAGGATCTTTTGTGTATAATCCTGCATAATCTCGAATGTTATCAGTTCCGGTACGTAGACCAAATAATATAATGCAAGCAAAAGTTCCTAGATTCATGGCGATATAGAACAGCATATAAGTTATCATGCTCGCATATCCACCATTTGAGTCTCCAACAATTATTCCAATAATTACATATCCGATTTGACCTATGGACGAATATGCAAGCATACGTTTCATGCTTGTTTGAGTAATAGCAATGAGATTCCCGAATATCATGCTAAGAATAGCTAGGATTTCCAGAAGAAGATGCCATTCATTTGATAAGAAATAAAAAGGAATATCGAAAATTCGAGTGGCTAAAGCTAAAGCAGCTACTTTCGAAGTAACAGAAAGAAAAGCAACGACTGGAGTGGGAGATCCTTCGTATACGTCAGGAGTCCATTGATGAAAAGGGGCTAGGGAAAGCTTGAACCCAATTCCTACAGTGATGAATATAAGCGCAATTGAAATTCCTGGGGAGTTATACATTTGTGTATTGATAAGACCATTCACTATTTCTTGAAGCTCAATCTCTCCCCCGGATGAACCATATAGCCAAGAGAAACCATAAACCAGAATAGAAGAGCTTGCCCCACCCATGAGTAAATATTTCATAGTAGCCTCATTAGATCGTATATCTTTCTTGGTATATCCAGATAATAGGTAGGAGCATAAACTGAAACATTCTAGAGCTACAAAGATAGTTATTAAATCGTTAGCACCACATAAAAACATTCCTCCTAGAGTAGCTGTTAATATGAATAACAGAAACTCTGTTATAGCCATTTCTGTACATTCAATGTACTCTACGGATAGAGGAATACAGAGAGTTGAACATAGTAAAATAAGAAATTGAAAGATTTCGTTGAAATTGTTCGTTTGGAAATTTCCTGAAAAGCTAATCATAGGTTCTTCTGAATACTCCATCGGAACAATAGGGCCGTTATGCTCATTACGAAACTTGTTGAAGAGATGAAATATAACCAAGGTATCTGTTTTGATCAGAGGTTAAATCGATCATCAGAAGAATTAGGCCAAAAAGCTAGCATA
+
JPSHHIEFFIRJNLLKIISKJSIHKGKMCD22>?EOHGHJIMNKINJJMLKKHJIKIGKHSKISKJMMKOSOLKHSJSSLMNQJOSRHFJ=@@FMMJKJGKKMPMSNSJLLKKJMLJKQIOJSKOSINSSRSIFFENJRIHLLJNNOKMSONSRLRHKPNSQNSSSSOKNLJQJOIIGKHSSJOGLLNPSMKSOSSRLISLSJOSSNLOSGESKKLPJMKQKOPQMLKLJOKSKKQKHBB?D,,FDDHFLNJFSMAG;;:81,B=>0/00=JOLMSJHJ:::7,*****+2123589FSMLLGHKLRLSLSSOKSRJSKJKLMSIFHGEE6555SSNLNSJMQSOJNSJMMMQLNKSMMNSJLNQJSKSLLNSOSSSOJMKSOSMPPLMSJIKIISNMMONNOSNSKMFGGFHHJKPNKNPMHMOKKMJJNJNKFFGGKOFHGKJJHLOLNOSSONSRLIKPOIHGHHHHJJIJLHKHJSNPJIGGJKJNPIIKMJJIKGHHIGKGOIHILIHJHFHGKJJHHHHIHHHKFABBCDJJJJFHFGJHHHHHKSQJNEFFEGKB@>:889AABBABMGHFFHFFEEA@ABCM666666>>?@CHHFGIGHISLGMJMKFEECD<76556@>?AIGGHKGGHJIINNJKINA@BBINSIIIHEHJPNOKMJKGIGGKGOHGNNIISLJOSIKKIJFI,((IFFQIKMILONMRNSSSMSSKMNSNLNLMMKMSJHJIHLIJLKGKFHPHMOECA@===;;;B98888;ENOLOGSNSKSMIGLSJKS@=>>@NJGKJLJMSMKIMJHJMKJJQJQJKHGFDFFOJGJMMSKJKOOJJIIJJJONLLSLKSQSSKLILMKHHJPLLEFHE@@@DAGGKHLLHOIJOIOSSMQKLLGFEGHEJKJJIJKJKMORKPLKJKSLLPMNPSKQKNLPSLOSOJJHIOQSSMOLIKMJSNIJQONLOONHINOOJJSPMSLSLKRNKSSJJPLLKKJHKHIMJQLOOSKKOJJNOSLLSJLKSLSJSMOIISNOKSSLRLSSJCLNLRMSPLNNSNNOINS@3335B:779ESPMJLIIKNHFHHLMISGOKIJKSNMHLSKJJNMJRSLJFIGJRSPOOSSMSJNMKIKJOJJJLSMKJNHJOSONJLLLKSJIMHJHMLMPNLQGKISHHSDA;<9754544:?ABDEFHGFGHIIIKJFFECCDFJKMNKSHHGJID??<999963345?LONHI=?><989:DFJOOHIJ@@@=@DJFGCA@AB<=?:;:7788910&%$$$$$#$%36@@ABEFHGGJGGIBA@@@HGIIOJLLKIFFHGGIGGIMLOMLMJJFGEHHIHNJKIIKHMHIHICEEEFHOLKHGSIGGGIHFJHHCBBACEG97.))*-1;;::;BCDDEJKGGEEDCDCE
@557_45CNXP_1
GTACTAACAACGACAAAGTATTGGTATAGCTTATTGATACGTTACCGAAAACCTCATTTGAATAAATTTGGAATACATTTTATTTTTTTTATTGACAAGTACTCGTACTCAAAAAAGTTAAAAATTTTTTATTTATATATTTTTTTTGAGTACGCGTTCTTTGGACCTGGTGTATCTTGTCTTTACCATGAATGATTTTCCTTGGTTAACAATAATTGTTGTTTTTCCAATATCTGCTGGTTCATTAATGTTATTTCTCCCGCATAGGGGAAATAAAGTCAATAAATGGTATACTATATGCATTTGCATCTTAGAACTTGTTCTAACGACCTACGCTTTTTGTTATAATTTTAAAATGGACGATCCATTAATTCAACTGTCCGAAGATTATAAATGGATCGATTTTTTTGATTTTTACTGGAGAATGGGAATAGATGGACTTTCTATAGGAACTATTTTACTGACGGGATTTATTACTACTTTAGCCACTTTAGCGGCTTTTCCAGTTACTCGGGATTCCCGATTTTTTCATTTCCTGATGTTAGCAATGTACAGCGGTCAAATAGGATTATTTTCTTCTCGGGATCTTCTACTTTTTTTCATCATGTGGGAATTAGAATTAATTCCCGTTTTTTATCTACTTTTATCCATGTGGGGTGGAAAGAAACGTCTGTATTCGGCTACAAAATTTATTTTGTACACGGCAGGAAGTTCTATTTTTTTATTAATAGGAGTTTTAGGTATAAGTTTATATGGTTCGAACGAACCAACATTAAATTTAGAACTCTTAGCTAATAAATCCTATCCTGTTACACTTGAAATACTATTTTATATTGGATTTCTTATTGCTTTTGCCGTCAAATTACCGATTATACCTTTACATACTTGGTTACCTGACACCCACGGTGAGGCACATTACAGTACCTGTATGCTTCTCGCTGGAATCTTATTAAAAATGGGAGCCTATGGGTTGGTTCGAATCAATATGGAATTATTACCCCACGCTCATTCTATGTTTTCTCCTTGGTTGTTGGTAGTCGGTACAATCCAAATAATTTATGCAGCTTTAACATCTCTCGGTCAACGTAATTTAAAAAAGAGAATAGCCTATTCTTCTGTATCTCATATGGGTTTTATAATTATAGGTATTAGTTCTATAACGGATCCTGGACTTAATGGAGCTATTTTACAAATAATTTCTCATGGATTTATTGGCGCTGCACTTTTTTTCTTGGCAGGAACGAGTTATGATAGAATTAGGCTTGTTTATCTTGATGAAATGGGTGGAATGGCTATCTCCATTCCAAAAATATTTACAATGTTCACTATTTTATCGATGGCTTCCCCCTTGCATTGA
+
%'&&'+++,,/../--*(),..-/333445?A@AEGHJLIMILHIJGMIIJLFGGIGLSKSJSHLRMNJPHIHJIJISIHPPHCKPSSSOGEEDFGKKHSIHIGGHGHIIHGIKQJLJFEFSPMKIEDSSLIKISSRJJHFD<@SSKMHSGSKJHFISIIJJBGILIIJOSILKKOMSOPHSAIEISLIINIMKSLNMJOOSSKJSLLMILMMPMOJHJKRRGFSMSPGIFGKNJMQSIHSJMKRHGGFFDEDEEIGJOPOLPOLMKLOJKKKNLRJJHGGJMISSOMKHFJHHILIISJSMSOGGM<<::=/...00.(''''-23CDEDGJLIHKFFIKHSJIMMHKKSMKJSJLMOIHIHGEIOSINILHLOLMKKSONGLLKOSNJNLPMILSKHKIJSLJKSSSLSKGSSSSIMIKMKMLOSJKKKPJKHIMPKMHHGJPLJIHISLISJKJKPKLJHIGEJJGHNIQSOLSOJOIOJSMPSLSIIIISJGRGKMOSN?8411118888GFJLNJKEGGCB@JKSLJFIIMHLKKLJQJHIGGHKLIHFFFFGKLMPJIHIGGFG@@?FIHGE?=>HGHIJKMKOOISIKASOSSMKKKJJLMLMKMKRSGEIIMHFGEE77942211044::;<=DGKOISKMKJJJSJSKKMJQKKMSSQOPSQSNLOSOOPIOSJSKNKNLOPSJJHNKLPNSRQKKIODLQISMMHOSRSSSSSONSLOSJHISJQISSMKQSSHSJJSSNLLQMQJSSKLMMHFGBHKCDCDFMHJSPSSKJPSSLSKIMMSSNSKKSNQOSKPMOMSKJOSSIMLNLSSSOSOSNSOLIEKSSSMJQKQNOSSSSKMSNSQSOSNIMLLKSNLOKSJONSNRMLNLSSKQJMOOHKEEJKLOSJKSSKJSSSSONLNSSKOLSMLONSQNSSKLJOSQMMSKSSKLMNSNINSOQKSSKSMSNONOPKMJPSRKIL-,,,++++,33222335GEGDDEJSKIRSMSKSSHSJNQPROSSSSOLSOKSMOPSSMKORSSSOSSSNKSSSOIMKSNMOLJNSHJJSKKJSQHKSJPKSSKJMSSSMKLMKNMMSPJOHRSSSIEMLSSNLKLKSOJFJMNMSOLNLSOOSNLOSJNOOLMSLSSSSSLSJJRSLJILLLSPOSMSLSGJISKSQSRSLONNKMRKKPMSLQLRMJNSKMLMJMORSLNJMMNILKPKSLPSMRKJSPJMRMKKIIHLSSSFEG77GKKMMPJJSLHLMJKKLMSLKMJMJKRLMLOKMMMNRMMKLMOSMSOSNJSOIJMSI77777KKOJLHJJKHDKSSNSOQJSMLGHKHMNHMSJJMKGIGFLIISIKMAA??<<>77CIGHF
@558_45CNXP_1
GGCAATGCAAGGGAAGCCATCGATAAAATAGTGAACATTGTAAATATTTTTGGAATGGAGATAGCCATTGCCACCATTTCATCAAGATAAACAAGCCTAATTCTATCATAACTCGTTCCTGCCAAGAAAAAAAGTGCAGCGCCAATAAATCCATGAGAAATTATTTGTAAAATAGCTCCATTAAGTCCAGGATCCGTTATAGAACTAATACCTATAATTATAAAACCCATATGAGATACAGAAGAATAGGCTATTCTCTTTTTTAAATTACGTTGACCGAGAGATGTTAAAGCTGCATAAATTATTTGGATTGTACCGACTACCAACAACCAAGGAGAAAACATAGAATGAGCGTGGGGTAATAATTCCATATTGATTCGAACCAACCCATAGGCTCCCATTTTTAATAAGATTCCAGCGAGAAGCATACAGGTACTGTAATGTGCCTCACCGTGGGTGTCAGGTAACCAAGTATGTAAAGGTATAATCGGTAATTTGACGGCAAAAGCAATAAGAAATCCAATATAAAATAGTATTTCAAGTGTAACAGGATAGGATTTATTAGCTAAGAGTTCTAAATTTAATGTTGGTTCGTTCGAACCATATAAACTTATACCTAAAACTCCTATTAATAAAAAAATAGAACTTCCTGCCGTGTACAAAATAAATTTTGTAGCCGAATACAGACGTTTCTTTCCACCCCACATGGATAAAAGTAGATAAACGGGAATTAATTCTAATTCCCACATGATGAAAAAAAGTAGAAGATCCCGAGAAGAAAATAATCCTATTTGACCGCTGTACATTGCTAACATCAGGAAATGAAAAAATCGGGAATCCCGAGTAACTGGAAAAGCCGCTAAAGTGGCTAAAGTAGTAATAAATCCCGTCAGTAAAATAGTTCCTATAGAAAGTCCATCTATTCCCATTCTCCAGTAAAAATCAAAAAAATCGATCCATTTATAATCTTCGGACAGTTGAATTAATGGATCGTCCATTTTAAAATTATAACAAAAAGCGTAGGTCGTTAGAAGAAGTTCTAAGATGCAAATGCATATAGTATACCATTTATTGACTTTATTTCCCCTATGCGGGAGAAATAACATTAATGAACCAGCAGATATTGGAAAAACAACAATTATTGTTAACCAAGGAAAATCATTCATGGTAAAGACAAGATACACCAGGTCCAAAGAACGCGTACTCAAAAAAAATATATAAATAAAAAATTTTTAACTTTTTTGAGTACGAGTACTTGTCAATAAAAAAAATAAAATGTATTCCAAATTTATTCAAATGAGGTTTTCGGTAACGACCTACGCTTTTTGTTATAATTTTAAAATGGACGATCCGTGAATTTCAACTGTCCGAAGATTATAAATGGATCGATTTTTTTGATTTTTACTGGAGAATGGGAATAGATGGACTTTCTATAGGAACTATTTTACTGACGGGATTTATTACTACTTTAGCCACTTTAGCGGCTTTTCCAGTTACTCGGGATTCCCGATTTTTTCATTTCCTGATGTTAGCAATGTACAGCGGTCAAATAGGATTGTTTCTCGGGATCTTCTACTTTTTCATCATGTGGGAATTCAACTAATTCCCGTTTATCTACTTTATCCATGTGGGGTGGAAAGAAACGTCTGTATTCGGCTACAAAATTTATTTTGTACACGTCTATTTTTTTATTAATAGGAGTTTTAGGTATAAGTTTATATGGTTCGAACAGACCAACATTAAATTTAGAACTCTTAGCTAATAAATCCTATCCTGTTACACTTGAAATACTATTTTATATTGGATTTCTTATTGCTTTTGCCGTCAAATTACCGGTGGGTCCTACCTTTACATACTTGGTTACCTGACACCCACGGTGAGGCACATTACAGTACCTGTATGCTTCTCGCTGGAATCTTATTAAAAATGGGAGCCTATGGGTTGGTTCGAATCAATATGGAATTATTACCCCACGCTCATTCTATGTTTTCTCCTTGGTTGTTGGTAGTCGGTACAATCCAAATAATTTATGCAGCTTTAACATCTCTCAGTACAACGTAATTTAAAAAAGAGAATAGCCTATTCTTCTGTATCTCATATGGGTTTTATAATTATAGGTATTAGTTCTATAACGGATCCTGGACTTAATGGAGCTATTTTACAAATAATTTCTCATGGATTTATTGGCGCTGCACTTTTTTCTTGGCAGGAACGAGTTATGATAGAATTAGGCTTGTTTATCTTGATGAAATGGGTGGAATGGCTATCTCCATTCCAAAAATATTTACAATGTTCACTATTTTATCGATGGCTTCCCTTGCATTGCC
+
OSLSSJQNNNKLSLSKLSSMSSSJOOSMLSNMIMPORORQPNQQOLSLRSSNMKOSLJLMNLLMNKIRE53324<22KPHKMHPOSMSIPLNPJNSMMHLKSMKLQSJSKOMORDJKKMMPMNKIGHABE?JLJINIHHSISRJSKNSLLSPKIRISSSNKSSJSOSSNSOSSNNJRSNMLLIONQSSSQSJSMSRMMMISNKNSLPSSMSMMMMMSQNPSKKKSOJKRMNSRSSNMSSLSSSSLLSLJRJMJSNSMNILPRMOLJLSSQSKSROSLKNSSNSJSOJONSQQSSMSSJOPNSOQKPSQQSSSSSSSLJJSQJPKSILJLSLSMPKOSNLNNLLKLHKSMKQNRJNOIKNHNRSSLMPSNIOOISSSSSOMQKLLJMJRNSJMNNLKGFFBBFMKIGHEISSPSGJIOOOKNSQSJLMSLSKLLSQSJMIQOOKNNMLQJJHMJJHLGKHKKOJMILLPKOSMIIMHKJJJIKIDDDDFGGHIFHHFQNSLEEFFHLPMLHHJHLLKMJLOKKIOJJKONLHILHGHHJKJJGHGHEFFGIHHIJGIHEGMMPOIMLHJHFFGDGIIJOHLSKIKMKLJJKIIDDDDDFEFEGHLIKNGHEEFDEIIFFFGGJGLQMLIOKKOLJKNMOSSJSONSGHIMGLJOIJLHFFFEFDLSKISLSSSSKJ=8<86678@;:9:;=@@888978GGLJJKSKHHJKJIKQJMNPKKNKSMSKLSLLSPLSMMIPIJNOKKSJLKOSLJFSHD<FSSJGEFGKIMSHSJ@JRJOSORSMSLOMLNOIILNJSKNIJKJHKKJGHKJSKJNKLJKLKKLLSHAFFQSSLLJSMQSSJLSNSMSSLIKMMKRSKLIHJKGIOJLSLQJJLSSSJKKLIHHLMJLLKHIIHKKPIIJJILKILOKIRJSHSLOEFEEELOKGJHEFG977778KOKSISJSSKEBBIKSSSOOMHSLLJILKSSJSOOMPPLRKONKSLJSLSSKMPJJPHLKSLSSLSSSMIRPMM51111./019;?@@@JKJKHIGIECFDENOKLJSKSSOOOLINQJIKKILSKIGLIJNKISQLSSSSSJKESKRKFDKSSIIPKMKLJJINKLSQNPLNMNNKIMIPSSSPIKIIJSKNSKJPSSSOLKNKSQISKOMLLKNIILJLLSSJMQIHJECEDGFJIJIOSJIHFGFIGIGIJKILRFHGHHGIGGFJFHLHGFGHISJIJFFHGGFHIMIHHKJHHKPSJKGEGGMSSKHHIHI>?=<ACDEEIFHHJGGFHJIIJHAAAHGHJHGHFFHEFHLSKJNHHJKJIEFDDFHS76666CFEEFEHHHDGGJISFGIJHEFEFELOHGGFFB@>=0....0+&&&))*))+++//.111444===>=>><<>>?>@@=:>?BDFC>>=BINGEFABBDD@><<;;;;<>?>=<<:9;=77777CCCCA@9311??A@?ACCBB@CDECDC?@?A@=<:1?FFKCEE?54211((()+.655;A@@A@5566ADABA8>>=@HME7333E:FECFHGLKGFMGGJFDCCBCEA>B@7542--,)()%%)+++.66547/./../2342?D<<<<BCDDFIHIHEF988(((((BBBFCDEE=A980///0.7;;:86420-,+++))()+.54@A?@?AAECEGEFECBB@BGJIIFDHIB@=<<<=....04456?@DA>=<?BCEFEBADEGLFEDBCBBBBCEDEEEA>?A>87760,***),,,-22379:>=>>>>>?@@BADDBDDA@@>??>>?><;434))**+545=======>?BFDFDEEKMSNSIQJEA>?>>@DCCBA;22-+++,,*)(%##"##$$$$$$&01513>@A@BEEHDGGGDLFEHDFFD@==>??CFFEFGDDBCEEHBA?===<=@ABCDCCAA@@?CFHHIFGEDEDFFKJIFDDEE?><984556822221'''''8::<=BAC?@@:::7555223334.,++('(()79>AADDDFFFEJNISJJFK?==:;===EA?@>><===;77886765412233347778886*'&%%'''(69==?@@=>AIGFDA@@ADDDGDHEEHHIJHGDC.---.89@@BCBEGJJGGCBBCDCC@@BEDGFGDC@AAAAEDCDDEEB?<821110/0/,,,,,-/4;;;DABA?@@>?><=<<<20-,+,-.202>????AAB;95==<.-.-.99CBABBBCDDFEGB>@<@?>GNJMBFGEDGJIBGDBBAADDCDHGACBAC===>=CDCCA?DCB>?B?=<<@FEDBBBA>AECA@@>:9:42334/..'''''((,11120255210.-*
@559_45CNXP_1
GGCAATGCAAGGGAAGCCATCGATAAAATAGTGAACATTGTAAATATTTTTGGAATGGAGATAGCCATTCCACCCATTTCATCAAGATAAACAAGCCTAATTCTATCATAACTCGTTCCTGCCAAGAAAAAAAGTGCAGCGCCAATAAATCCATGAGAAATTATTTGTAAAATAGCTCCATTAAGTCCAGGATCCGTTATAGAACTAATACCTATAATTATAAAACCCATATGAGATACAGAAGAATAGGCTATTCTCTTTTTTAAATTACGTTGACCGGGAGATGTTGAAGCTGCATAAATTATTTGGATTGTACCGACTACCAACAACCAAGGAGAAAACATAGAATGAGCGTGGGGTAATAATTCCATATTGATTCGAACCAACCCATAGGCTCCCATTTTTAATAAGATTCCAGCGAGAAGCATACAGGTACTGTAATGTGCCTCACCGTGGGTGTCAGGTAACCAAGTATGTAAAGGTCTAATCGGTAATTTGACGGCAAAAGCAATAAGAAATCCAATATAAAATAGTATTTCAAGTGTAACAGGATAGGATTTATTAGCTAAGAGTTCTAAATTTAATGTTGGTTCGTTCGAACCATATAAACTTATACCTAAAACTCCTATTAATAAAAAAATAGAACTTCCTGCCGTGTACAAAATAAATTTTGTAGCCGAATACAGACGTTTCTTTCCACCCCACATGGATAAAAGTAGATAAACGGGAATTAATTCTAATTCCCACATGATGAAAAAAAGTAGAAGATCCCGAGAAGAAAATAATCCTATTTGACCGCTGTACATTGCTAACATCAGGAAATGAAAAAATCGGGAATCCCGAGTAACTGGAAAAGTCGCTAAAGTGGCTAAAGTAGTAATAAATCCCGTCAGTAAAATAGTTCCTATAGAAAGTCCATCTATTCCCATTCTCCAGTAAAAATCAAAAAAATCGATCCATTTATAATCTTCGGACAGTTGAATTAATGGATCGTCCATTTTAAAATTATAACAAAAAGCGTAGGTCGTTAGAAGAAGTTCTAAGATGCAAATGCATATAGTATACCATTTATTGACTTTATTTCCCCTATGCGGGAGAAATAACATTAATGAACCAGCAGATATTGGAAAAACAACAATTATTGTTAACCAAGGAAAATCATTCATGGTAAAGACAAGATACACCAGGTCCAAAGAACGCGTACTCAAAAAAAATATATAAATAAAAAATTTTTAACTTTTTTGAGTACGAGTACTTGTCAATAAAAAAAATAAAATGTATTCCAAATTTATTCAAATGAGGTTTTCGGTAACGTATCAATAAGCTAGACCCATACTTCGAGTTGTTGCTAGCATA
+
>HMLMKFG@?=4555A;;;;<===>OSMNQGIFHIJHPNNSMGNLNILHKLMSLQJMPIJHMHKRIMSMIQ:98988883AIGJNKSLKJKLJJFEFIFJSRNJJKLKMSSJIGFGEGLKLLI>4-,**-01432222BBBBFCEJJQSROOLSJMIJNNLOKSNOSJONRSSONOPOKLSJNKLLHSSMPLKLQNPSILIMKMGMNJJMSLIJSQNQMRQKNNJLJPMLSSKMHFFDA@@@LJJKSLJJHMIOJ6543200/2235BFGGFHHHHKQKHGGIHGIGKSSOKLILPNSLKNSNHSRKMJJJNJLIMMGIGGGGHHJLNKSLNSNMKPKNNMLKNNLIJLJLHHFHF@?@@@HJJPLJJMSKJMRKFGSMSIOGGHHHGHILESOKFEDDCCJQSKKSSMNSLSJRSJIGIIIHKHLLJIKJIJJIKKKSKKSMSHLHIGFIJHHHIHHILKKHIHSKOLQSKIKMHFFEFLLIBAB@B;::::HHJSLIHEFDEFSSPI:;:::><<?<<GDDFLHHFGFD@>@<;;<:9;:<=DEMFDEEEGGGIGIILNRLKKLGGIHEFFGHJLMMJKNPIJKSM=<<==DEFGGGGEGKHFHGGIGCCCEDFFEFFFJHJKGHGGJJKIHIILSJIHHFCCAADDCDBJJIGGJHGJHRPKLMJJKJSSQPIJNKSMSRSKIKIHHLISJK=9>:;IKKKQJLBBBBBIIJIKEHIHFISQISISQKORSMHKGEGIJKIIGLIILKJSIJJGSSSRHIIJKLMKMMICBBBDHKSKJHNKLPLRPSKPJJLLJISISLJIJNJOMLLR????????IJEFDFIISIIJGJKMLLSJKJHKLLSLLJKRSLNIMISMIOLOQKSJLJJLKLKKKKLPRKLMFFEEFIKLSGJMHKKISJMSNMJLIIJJGABBCEGLJMKJKNPKMJSONHJJKOSLSOIHDILKSSIJJKSNOORSMLNNQSJINIHNKOOLLINLSOSPLJOMJNNHKHPABBMSKSLLNSNQIMJFEGLSQSKRGKJSGMJGFNMLJNLOSSKIOONNSLKKHMKMNNJMMLIIILOHJMMSLOSSLSSJISGLLJFKJQJKSLJJSKQISMRSSMSMSJGFJJMNIHOHJLMKINNKQGJNNSSKOKKKONHLISMKLSJIPJLSKGIJLMICROMMJJJHLLJISOKLIKIKLKGIIJHJHLOSNOSLSIFDBCDEJDGFISSSPLHIHFIIIIGGHIKMKHKKLMOKFGHSSSROJKMGKIJFGKIIJGICCA><<6EJJSMLJHMNKIJKMKMIMJKKKJSSNLIMMKIKNJHMPLJHGFIJJSNJLNKHNJMHFJFHIHGLKISFKIGGGHIJPLOSPJJMNIG
@560_45CNXP_1
ATGCTAGCAACAACTCGAAGTATGGGTCTAGCTTATTGATACGTTACCGAAAACCTCATTTGAATAAATTTGGAATACATTTTATTTTTTTTATTGACAAGTACTCGTACTCAAAAAAGTTAAAAATTTTTTATTTATATATTTTTTCCGAGTACGCGTTCTTTGGACCTGGTGTATCTTGTCTTTACCATCAATGATTTTCCTTGGTTAACAATAATTGTTGTTTTTCCAATATCTGCTGGTTCATTAATGTTATTTCTCCCGCATAGGGGAAATAAAGTCAATAAATGGTATACTATATGCATTTGCATCTTAGAACTTCTTCTAACGACCTACGCTTTTTGTTATAATTTTAAAATGGACGATCCATTAATTCAACTGTCCGAAGATTATAAATGGATCGATTTTTTTGATTTTTACTGGAGAATGGGAATAGATGGACTTTCTATAGGAACTATTTTACTGACGGGATTTATTACTACTTTAGCCACTTTAGCGGCTTTTCCAGTTACTCGGGATTCCCGATTTTTCATTTCCTGATGTTAGCAATGTACAGCGGTCAAATAGGATTATTTTCTTCTCGGGATCTTCTACTTTTTTTCATCATGTGGGAATTAGAATTAATTCCCGTTTATCTACTTTTATCCATGTGGGGTGGAAAGAAACGTCTGTATTCGGCTACAAAATTTATTTTGTACACGGCAGGAAGTTCTATTTTTTTATTAATAGGAGTTTTAGGTATAAGTTTATATGGTTCGAACGAACCAACATTAAATTTAGAACTCTTAGCTAATAAATCCTATCCTGTTACACTTGAAATACTATTTTATATTGGATTTCTTATTGCTTTTGCCGTCAAATTACCGATTATACCTTTACATACTTGGTTACCTGACACCCACGGTGAGGCACATTACAGTACCTGTATGCTTCTCGCTGGAATCTTATTAAAAATGGGAGCCTATGGGTTGGTTCGAATCAATATGGAATTATTACCCCACGCTCATTCTATGTTTTCTCCTTGGTTGTTGGTAGTCGGTACAATCCAAATAATTTATGCAGCTTTAACATCTCTCGGTCAACGTAATTTAAAAAAGAGAATAGCCTATTCTTCTGTATCTCATATGGGTTTTATAATTATAGGTATTAGTTCTATAACGGATCCTGGACTTAATGGAGCTATTTTACAAATAATTTCTCATGGATTTATT
+
MSNSSMKKHRPKSMJNJGHHJLK:99966666BCDDIHNPKMIOKQKKQLPNKSKLKGSLLMLMJMMSSRPMLPOKHSSJNLLKKDJLSSSSMOJIFIGIGJHGSMINLGKGCEEGSSQLIGIHKOMHKSSSMSPSJPRPKGCADBJ.,*)))-4=E:::....,-8GQHNNSSMPKMKKLNNRSSISMPS*))))IKNLJJHSJ?@NSSSSNKIQQHHKHMKHKQLSSLJIJLISKSILMMJORMKSMSMLNPKSOOQSSSMFJMOGSSSJSHFFC?>>>?DFDGJI<GGGLGJHKLLSRMJSSLNKKPSSRL?????>>==CCBIMLPIIQSQMMKKRLQNLMSPSMKNJABBAMKIHOHIAABAESJKKSSRMJKOMIMLOEIHJKKRLMLSKSNJJKJMOGAELSSSJG@;EFG:75568EGIHGHHHHNHJJJIGNGGIHISLSRLKNKNPHIISSIJOIJHGFFEESJLJJPIJLHEFK>DMSLSEGHCGJGFGEMSOGG>?BB>>>=88888?66.***+5ASKGLILMLIIOKPSQNMNOPHKMJMJJFHGIIJIMIJKNPRJIJMMLNJOCDJJGFHJFMLOJJFGEBKSSSOJJKHJHJSSMJOHOSOLQKOLJQKKJLKIJLJSLIFGGISSLSJSJMKSJMIGHJSLHNGJHPMNQKILMGHJIGHGFHHFFGFHHHJSLSMJOJIIQPMSIKKJSJSKJLSIRSPSSSPMSQNQKMNRPQSKKISJOHMGIJNSNKMSPKGJQKHJGHGEFHFLLKOSMISKSSJQSRSNJPOQPPLJONISOSQOKSJLNQMMSLROJMLSLKKSSMJSKMSSLPKLSSSSOSSSQPLPRNJMIKMIHIRSLKMONLSOSQLJSSKSKLLSNQLSNSKMQNPLSSJLNSNPMQSPSNSKSJLNSKLOJKSJMSOKKJKKPMILLJOQNOOKSSMNSJPSSSNSSOHE?>JHCDCLJKHRONJSKSSSMSRPKKPISNGRMNISSLSNMSPSLLKSSSKLMSKMSKJOHJPKMSNOQNNSPQMSSSSSSMPKSMSJLPKNMRPJMSNSQFSNRPPOSPKSSSSSIPKNPOMLLLSIRJSHSSJINLSJLSNSSMLKHNLC@A@AHJIIJKHNMOOSOSMMROKQPPOMMSLKMMIOKKISKJORMKIKLNSLIKKIMPKSSSLOJNLKLQMLKMIMLSPPLSSSSJSOSKJSSQSKLSJKINSRPSMS
@561_45CNXP_1
AATCGCAATAATCGGGTTCATACGCGCATACTCACTGTGGCGATACTCGCATTCAGGTCCCTTCTTGCAGGTTAAAGGAGAAGCGAGAAAGTAAACGCAATCGGTGTTCCACTTCAAAGCATCTTCTTCAGCAGATGAAACAGTCTCTGATTGCTTCTTCTGCTCATGTTGCTGTTGCGGTTGAGTCGCAGGCGCAAACATTATTATTACTTGGAAATTTCTGAATCTCTCTTTCAAGTAGATCGCAAGGTTTCAGATCGAAACCCTAGGAAGATGGGAAGTCACCGATTCAGAGAGAGTCCCGTGGAAGAAGATGCTTTGAAGTGGAACACCGATTGCGTTTCCTTTCTCGCTTCTCCTTTAACCTGCAAGAAGGGACCTGAATGCGAGCTGTCGGCCGCAGTGAGTATGCGCGTATGAACCCGATTATTGCGATTA
+
JPOSSKMMJKPSIJNJJKKKIGIMJKOSJOSMSJJISQNLILNHIOJJAAAABJSLPRMSKSSMIJHFIJKNLMLNJISPLSSSORPKNLSNJNLSQKJISJIRMLSGJJIGEJIGJIRSSIJKLKSONLNSLKMHHQHMNJJNQSSSLNSSKOMQNLMPQOSMPSKJLSMJNISSNJJJPKPSNSPOSIHIKIGIGNKLOKSPJQSSOFHHGNINKSMI>@7333;D87778EDA==>>HLFHGMFJSJMJ968EC??@?EGKKJC=>>EE:87(''')+**&'(''())&&&'-347;;>;9:DHSJKRSHJII64444SMSIKKLNIGIEA><=:2*)*(%&%%%')..1458;A>;<?<9=>?=963351001/..-,,,(')((('%%%%$$$%%''(),,/:<?@CCA====>>==>?=>@A@DHFFDEEFD
@562_45CNXP_1
CGTACGTATTTTTGGCCTAATTCTTCTTCTGATGATCGATTTAACCTCTGATCAAAAAGATATACCTTGGTTATATTTCATCTCTTCAACAAGTTTCGTAATGAGCATAACGGCCCTATTGTTCCGATGGAGAGAAGAACCTATGATTAGCTTTTCAGGAAATTTCCAAACGAACAATTTCAACGAAATCTTTCAATTTCTTATTTTACTATGTTCAACTCTCTGTATTCCTCTATCCGTAGAGTACATTGAATGTACAGAAATGGCTATAACAGAGTTTCTGTTATTCATATTAACAGCTACTCTAGGAGGAATGTTTTTATGTGGTGCTAACGATTTAATAACTATCTTTGTAGCTCTAGAATGTTTCAGTTTATGCTCCTACCTATTATCTGGATATACCAAGAAAGATATACGATCTAATGAGGCTACTATGAAATATTTACTCATGGGTGGGGCAAGCTCTTCTATTCTGGTTTATGGTTTCTCTTGGCTATATGGTTCATCCGGGGGAGAGATTGAGCTTCAAGAAATAGTGAATGGTCTTATCAATACACAAATGTATAACTCCCAGGAATTTCAATTGCGCTTATATTCATTACTGTAGGAATTGGGTTCAAGCTTTCCCTAGCCCCTTTTCATAGATGGACTTCTGACGTATACGAAGGATCTCCCACTCCAGTCGTTGCTTTTCTTTCTGTTACTTCGAAAGTAGCTGCTTTAGCTTTAGCCACTCGAATTTTCGATATTCCTTTTTATTTCTTATCAAATGAATGGCATCTTCTTCTGGAAATCCTAGCTATTCTTAGCATGATATTCGGGAATCTCATTGCTATTACTCAAACAAGCATGAAACGTATGCTTGCATATTCGTCCATAGGTCAAATCGGATATGTAATTATTGGAATAATTGTTGGAGACTCAAATGGTGGATATGCGAGCATGATAACTTATATGCTGTTCTATATCGCCATGAATCTAGGAACTTTTGCTTGCATTATATTATTTGGTCTACGTACCGGAACTGATAACATTCGAGATTATGCAGGATTATACACAAAAGATCCTTTTTTGGCTCTCTCTTTAGCTCTATGTCTCTTATCCCTAGGAGGTCTTCCTCCACTAGCAGGTTTTTTTGGAAAACTCTATTTATTCTGGTGTGGATGGCAGGCAGGCCTATATTTCTTGGTTTCAATAGGACTCCTTACGAGCGTTCTTTCTATCTACTATTATCTAAAAATAATCAAGTTATTAATGACTGGACGAAACCAAGAAATAACCCCTCACATGCGAAATTATAGAATATCCCCTTAAGATCAAACAATTCCATCGAATTGAGTATGATTGTATGTGTGATAGCATCTACTATACTAGGAATATCAATGAACCCGATTATTGCGATTA
+
MLLISLGMIGGGHHLSKMSSLNJSSSPNKSHMSROSJJFHHHGIOJSNLKKIGGFIIILKHHGHGSIRJIRLSSSSQJLKJKPMPKLLLSQKKOKE@@@@BOEFEDDDDKKRSFKHMGHGE:::9:AAAFMGMKINIJNHJSMNSMOSNHIA??JGHJJJKKNISRJIIJSILKIJKKMSLRONJFNNHQSJJB@@@AOLJSLRNSSNJIHHFKHHGKSLKPKNSNGEDEFHHJHPEFBE43339667AACEGGHGFGEIKOSPKNHFSMMKSHJIISJNNSMSLE@????-+++++HIMNJHFECA@@??BA>>=8>?CIHFLLSIMLLSKJIIHOLOOOQHJSDISIJSSISSNLILPMIKJJHJS0////012;:9888GJGIOGHDDD70/@AGFLGEFDFGJLRMSPLSPLLKSJNNJJMIQJRISQLJIJKLSNLISSLJLJNJOSKQONSOKIDDCDCDSPJHJIMIPOSLNKQJMPSKMJJJLGGIH=;;;0111:987722177:***))/++,1234=ADFNKHIHJHIILISIKIMOHGILSKJLHHHOMPSILIIIJFEB<BFIGJGKINGSRSSIJGIJOJMJGGHGHINQKILIEGFCA@@BLLLJJGE@>4<:4BGFEE<:10/--0-,,--/36?20000EFEEDFEFGFIKNSJSCC?;=GHGHIRFDDEDGGKGSIGGIDOOSLJHKKIHMIHHGFFFDGIDEDCEGGFGGFIEDFCBBCEEJKNMLHHHRKJJSMSLLNJLNMPQMOILJIGGMKRNHMQIOLSQKSPSNSJMRSSGHHLJMMHODB@?>FFHONJKECFEEKJHJHSSMILLMHJQPISSNJKKIKJHHJQHKSJMKJJKKOOKKGKKHHJNHQHJLKIMJMOKJOMIKKMLPSQKKLMGA66558NMOLSSKONINOLLKSJMSQSOJNJJISLSKH=<<=?BDIKJMHLKSKOSMLKHSIJGLIJHMHIEHJDEILMLMNIMJDHOSSSMKRKKLPKMKLKMSSPSSRMMOLQIJHHHBADHGRLOSMNKLQNLLPLIMMOOQILS@?????IEHDCDJJNNKLJDMJSSSSIJRINKIMKJSPKSKLSIOMHLINKMLKKOIOSIIIHJMJLPNLSLSPKMJNJOLHJGILSSSKKNJKOKSMNLPPSLSNPIOLMJSMRMJLJLOKNSLNSLKILMSSNIILKFESHOOLKMOJMJKMPOSSNKEDDDCGFA?A?7:998;6510///../***<KHDEFJHFABDB@?@@BFDCCBBBEBABAAGMLLJPJQOSNSSJHEGDMJOKISHJSSOLSQSINIISKIFKL;<GMJIGNJJHFLIJHJIHFHGIHJSEDDGDFFF?DEFFFIIJGFHHOIKHKJFIMJKJFHLNILKIIIOKOJHGGEDDDFGILKJDCCCCD
@563_45CNXP_1
CGTACGTAAACAACTCGAAGTATGGGTCTAGCTTATTGATACGTTACCGAAAACCTCATTTGAATAAATTTGGAATACATTTTATTTTTTTTATTGACAAGTACTCGTACTCAAAAAAGTTAAAAATTTTTTATTTATATATTTTTTTTGAGTACGCGTTTCTTGGACCTGGTGTATCTTGTCTTTACCACGAATGATTTTCCTTGGTTAACAATAATTGTTGTTTTTCCAATATCTGCTGGTTCATTAATGTTATTTCTCCCGCATAGGGGAAATAAAGTCAATAAATGGTATACTATATGCATTTGCATCTTAGAACTTCTTCTAACGACCTACGCTTTTTGTTATAATTTTAAAATGGACGATCCATTAATTCAACTGTCCGAAGATTATAAATGGATCGATTTTTTTGATTTTTACTGGAGAATGGGAATAGATGGACTTTCTATAGGAACTATTTTACTGACGGGATTTATTACTACTTTAGCCACTTTAGCGGCTTTTCCAGTTACTCGGGATTCCCGATTTTTTCATTTCCTGATGTTAGCAATGTACAGCGGTCAAATAGGATTATTTTCTTCTCGGGATCTTCTACTTTTTTTCATCATGTGGGAATTAGAATTAATTCCCGTTTATCTACTTTTATCCATGTGGGGTGGAAAGAAACGTCTGTATTCGGCTACAAAATTTATTTTGTACACGGCAGGAAGTTCTATTTTTTTATTAATAGGAGTTTTAGGTATAAGTTTATATGGTTCGAACGAACCAACATTAAATTTAGAACTCTTAGCTAATAAATCCTATCCTGTTACACTTGAAATACTATTTTATATTGGATTTCTTATTGCTTTTGCCGTCAAATCACCGATTATACCTTTACATACTTGGTTACCTGACACCCACGGTGAGGCACATTACAGTACCTGTATGCTTCTCGCTGGAATCTTATTAAAAATGGGAGCCTATGGGTTGGTTCGAATCAATATGGAATTATTACCCCACGCTCATTCTATGTTTTCTCCTTGGTTGTTGGTAGTCGGTACAATCCAAATAATTTATGCAGCTTCAACATCTCCCGGTCAACGTAATTTAAAAAAGAGAATAGCCTATTCTTCTGTATCTCATATGGGTTTTATAATTATAGGTATTAGTTCTATAACGGATCCTGGACTTAATGGAGCTATTTTACAAATAATTTCTCATGGATTTATTGGCGCTGCACTTTTTTTCTTGGCAGGAACGAGTTATGATAGAATTAGGCTTGTTTATCTTGATGAAATGGGTGGAATGGCTATCTCCATTCCACCCATTTCATCAAGATAAACAAGCCTAATTATTATCATAACTCGTTCCTGCCAAGAAAAAAAGTGCAGCGCCAATAAATCCATGAGAAATTATTTGTAAAATAGCTCCATTAAGTCCAGATCATTATGAGAACTAATACCTATAATTATAAAACCCATATGAGATACAGAAGAATAGGCTATTCTCTTTTTTAAATTACGTTGACCGGGAGATGTTGAAGCTGCATAAATTATTTGGATTGTACCGACTACCAACAACCAAGGAGAAAACATAGAATGAGCGTGGGGTAATAATTCCATATTCGAACCAACCCATAGGCTCCCATTTTTAATAAGATTCCAGCGAGAAGCATACAGGTACTGTAATGTGCCTCACCGTGGGTGTCAGGTAACCAAGTATGTAAAGGTATAATCGGTGATTTGACGGCAAAAGCAATAAGAAATCCAATATAAAATAGTATTTCAAGTGTAACAGGATAGGATTTATTAGCTAAGAGTTCTAAATTTAATGTTGGTTCGTTCGAACCATATAAACTTATACCTAAAACTCCTATTAATAAAAAAATAGAACTTCCTGCCGTGTACAAAATAAATTTTGTAGCCGAATACAGACGTTTCTTTCCACCCCACATGGATAAAAGTAGATAAACGGGAATTAATTCTAATTCCCACATGATGAAAAAAAGTGCAAAGTTGTCCCGAGAAGAAAATAGATTGACCATACTAACATCAGGAAATGAAAAAATCGGGAAATACCGAGTAACTGGAAAAGCCGCTAAAGTGGCTAAAGTAGTAATAAATCCCGTCGTAAAATAGTTCCTATAGAAAGTCCATCTATTCCCATTCTCGTAAAAATCAAAAAAAATCGATCCATTTATAATCTTCGGACAGTTAAAATAATGGATCGTCCATTTTAAAATTATAACAAAAAGCGTAGTCAGATATTAGAAGAAGTTCTAAGATGTCATGCAAATGCATATAGTATACCATTTATTGACTTTATTTCCCCTATGCGGGAGAAATAACATTAATGAACCAGCAGATATTGGAAAAACAACAATTATTGTTAACCAAGGAAAATCATTCGTGGTAAAGACAAGATACACCAGGTCCAAAGAACGCGTACTCAAAAAAAATATATAAATAAAAAATTTTTGACTTTTTTGAGTACGAGTACTTGTCAATAAAAAAAATAAAATGTATTCCAAATTTATTCAAATGAGGTTTTCGGTAACGTATCAATAAGCTAGACCCATACTTCGAGTTGTTTACGTACGA
+
HPJIOGHFFEHIIGKKHHOHLLQSKLMQJNOPQSJSPJMMLPKMGAEDFLJSMPMMLGIKQSSKSLLMLPKJIOKJKLLOLISMKAIJSSSSQNSKJHJGIJIJHJHHKIJHNSMNSSSIHDHIMOLLHKSSLKSMKSLKKS=?=IJJL??>??AEEC?<1/6:''((DJIJLNRSMNKMSOLNISMSQKHIHJSMGMJSKMMGJDDKLIKSMMKKOOMJPKOKGNRMMLJJPLSRJQNONKKSOMPOLOMSSJJMLSOMKIIMJJIIJJJKOLPKKKIKNJIKLLSLHLNOGHIHIGGIHKJILKQJIKNMKSJIHGFFFFGMNNJJHIIIJJJJHHLSLSSOJQJLIIHHSMKLJMKHJGIEDGFGKKSKJJSHILFDDEDDCCCDHIIGGIFJJKJHHC?>>=?BCBG/::9<SRLSIHKHGHGGHJFLMHHHHHHKLIHIQKSKMIIQSLIHKNKJSQB@@@@CBBBJSSMSPMNSJJKKJINSKJHNJJIKKJMQIRMOHJ77HJJJHIGGHLJNKLSOLSCJFSSPLIEJJKPJJJMKKKKNPMSNIJHKHLJIJJMIOLSOGKJSHKILOOLMMIQSMRKLGMLPILLKKISKSSJSLIKMMLKMNSLISQKSOKOOSLMPJMMSJSKMHHFDMFMJLMLLJJKOKJMSRMMLFKLIJNNLONKKHJHLJMHJIKSHJKIKPMMLKNKSSMSLKPPJKIIMMGROJSLLKSDSSSMSJGGIMNPJKKJJSNQOSKPJKISKQSSHKHB@BIFFFDDFFFLMKLRPKIGHHSNIIJGFHIJMKMLKKSOLMLNSKSLILJHIHIHIJIIJKHIOMLELKSKSRNSSKNMJJKNSNNNQEFFFJLKKPOJLJHJMILKSOKHMSSKOISISKLLMLNHDKMJSKKKONJJHLGFHKKHHGJFEDEFEGGQGHIKHLJIISNHLMKNQSMKJMJIHISSSMPSNMMKLLMSOLIIMSSNOOSKOSOSQISMRKLLMIKNRQOJJKNSMNRSNSOSSSILPLMNSLGJIIFGKJSISNNKQOISSSKSSNSMSLSSLSOSOOQSNOSNSRIKSMNSJSKSSPQKMJSSJPKMMOPSIPPKSOSGIIMIJAA@LSLKLJKLJIOOILMKSPSSSSNNSPSLQINRNSNINSSMNLMMLOSSSJHKOSQNNNNKMSMSJKNQSOSOPSRKSNMJNQJKKISLNMSIJK=::::GSKROOOPMKSMLKSJLKMOPNSQMSKKKDINRSSNMNJLSLOJORPQKIJSOLOOOKMIHSSOJQSMPMSMSPLOKSQIOHDFHLKIPKLJIILHHNSOROSSKMSSQQJQIKGGGGCEEBDCDEGDKGEDECCED@?99-**)))/247?A@?@CCEHCCD?=:4377BDFDBAA?==333349:<>>BGFGB@>ACCCBA?>>>><<;<<;::81,%%&&&&&&&''%%'&&&&('''''01466:;>=>@DFEDEFCEDDEGJKIGDBBBBBBDCA@?@@@==?HEFGJIHLJKNKHHSGHFDEGGDGF;::99>@BDHGGFDA??@FEDCBCABCCDCBBBADEGHEGDGD>>>><>=<;;*)))*777758:;@=EDC:ABDDJHEEFDDEDBC>>8766100/..10134458:;:975+)())++)&&'((''&((((((()-/1353332/.---/0<=@AGJNKGAA@@>@>>>HHHEEFHFGHJFFHHFCCDDDCCC@@AAACDDCCCCDEGEFFFDBFDDEDEABB@CCCCDBBA>7556:::<<<=>?<;>=<<=<.---,.99:<>:99531,)*+-.589;<=9:;<<<;;9::77<<>@BDBDCCA?70((::;;92221121122233344579;;;:;<<<<<<;;;;;<<<66/:::8:;:<<?==??@@@AABDDEGLLHSLFIFRLGIACFF65555C:9=D?BDECDCB?A:9<5/.0:::;::9>BCFHDEEFHKIGHGIHHSSJEG>89<<>DDHEDDFGEFGDDA>==;930)(%%%%$%%%%%&'.558999966)'%&&$$$$$$$%%%&(79899::?>=;9;<;>:9645/,2/*'''''333579863230.,,,-1125:<=>?A?@@CCCDB??@@BB@A@;886))))>>@@??=;:::;;FDBCCBCF<;::<?>67B7@A=<+''',7AEC>8689>A=<<=CBCCC>=@@:DBAAABAAAEEECDB@////////:::;;<;:5./CEEABBABBCEBACAA@DGB=642/,)('&%%%&&,,.07<<<;:92/+)(&&&&&'(++,/-....98653335633:<BILPKHGIG@ABBCEEC<BDCB?@868@?>>>?AABDEHI?????D<9977566?<:;<=>>===<:9777:==;;41//5>@C?@@>???BAACCDEEDGGJFEA@@AABCEFEEEBBA@<;;<<<;88677740//.0/555-,,--5599:::8787204500.-.-CDHBBCBCC?>==;;<>>BBA@=;;315;@DD??@CA@CCCC>;988888888889999:;::<>B?//.,,(''''(/0000///2345<<:::<?>=<;<=>?@AB?@@@@@>?
@564_45CNXP_1
ATGCTAGCTTTTTGGCCTAATTCTTCTTCTGATGATCGATTTAACCTCTGATCAAAAAGATATACCTTGGTTATATTTCATCTCTTCAACAAGTTTCGTAATGAGCATAACGGCCCTATTGTTCCGATGGAGAGAAGAACCTATGATTAGCTTTTCAGGAAATTTCCAAACGAACAATTTCAACGAAATCTTTCAATTTCTTATTTTACTATGTTCAACTCTCTGTATTCCTCTATCCGTAGAGTACATTGAATGTACAGAAATGGCTATAACAGAGTTTCTGTTATTCATATTAACAGCTACTCTAGGAGGAATGTTTTTATGTGGTGCTAACGATTTAATAACTATCTTTGTAGCTCTAGAATGTTTCAGTTTATGCTCCTACCTATTATCTGGATATACCAAGAAAGATATACGATCTAATGAGGCTACTATGAAATATTTACTCATGGGTGGGGCAAGCTCTTCTATTCTGGTTTATGGTTTCTCTTGGCTATATGGTTCATCCGGGGGAGAGATTGAGCTTCAAGAAATAGTGAATGGTCTTATCAATACACAAATGTATAACTCCCCAGGAATTTCAATTGCGCTTATATTCATCACTGTAGGAATTGGGTTCAAGCTTTCCCTAGCCCCTTTTCATCAATGGACTCCTGACGTATACGAAGGATCTCCCACTCCAGTCGTTGCTTTTCTTTCTGTTACTTCGAAAGTAGCTGCTTTAGCTTTAGCCACTCGAATTTTCGATATTCCTTTTTATTTCTTATCAAATGAATGGCATCTTCTTCTGGAAATCCTAGCTATTCTTAGCATGATATTCGGGAATCTCATTGCTATTACTCAAACAAGCATGAAACGTATGCTTGCATATTCGTCCATAGGTCAAATCGGATATGTAATTATTGGAATAATTGTTGGAGACTCAAATGGTGGATATGCGAGCATGATAACTTATATGCTGTTCTATATCGCCATGAATCTAGGAACTTTTGCTTGCATTATATTATTTGGTCTACGTACCGGAACTGATAACATTCGAGATTATGCAGGATTATACACAAAAGATCCTTTTTTGGCTCTCTCTTTAGCTCTATGTCTCTTATCCCTTCAGGAGGTCTTCCTCCACTAGCAGGTTTTTTTGGAAAACTCTATTTATTCTGGTGTGGATGGCAGGCAGGCCTATATTTCTTGGTTTCAATAGGACTCCTTACGAGCGTTCTTTCTATCTACTATTATCTAAAAATAATCAGTCATTAATGACTGGACGAAACCAAGAAATAACCCCTCACATGCGAAATTATAGAATATCCCCTTTAAGATCAAACAATTCCATCGAATTGAGTATGATTGTATGTGTGATAGCATCTACTATACTAGGAATATCAATGAACCCGATTATTGCGATTA
+
===>?GNKHIKSOOKSSJMSMIKSSKSNNRSOMKIKPJLJJSIJSSSSNMSQOB@BDLSSJLHKJSJNQSSKLLLINLLISKJIHMLINSNPNKRKKJNILLIPOSLHJOLIIHJKMSLKPLSMH=<<<=ELNKKSKSQIORSOMOKLJOO<:9<::==>DQSMSJLGHJEEHFGINLOSKLIKFFHGSHJGHDHFHFSIJNKISSLKJRSQOLPPSSNLSLOMMKJJLKLKOSHLISKMLKJLHMKJGJKLINKJKGGPKHJLMSKMJOJMJIGHKIIHNLLSKKNLKKOAA@??BHMSIFRMJD*))))=BBIHLKSOOOSNKMNLNRJIJFFGHGHPJOJOJMHJJJSMJLJNSMLJLJGGHNSRKKNIIMSLPLPRKNSLNJSSISNLRMKMLONIBAA?=;;;LOMKKSLLFGIHJIGMNKJGIHHIPHIIIJSJQSMNOFFDEEKLNMQNRNJJRMMLLKNJSLSOKKMNIMSSSNIMKKJONQSIHLSHSMIIMQHJISIJFBF=KHIEEDGFFJH<<;;;BEFILNLIHHLFIIGIKGJKJIIJIHEFFGKSSKMIHHHOLCB>3+DEJHGGNIJMKPNGEEDDDHIILNISJMHEHFGFCBCEFJNHHODE8865=<9=F:HIKNFA942-*3GB==>FEFDEFFGHJNLJLJKSNKKNRMSJSNLJDJNLMLQJHMPHLPSQNNSRRSNINKLOKMSMKJIHPOIJJSMSLSQLMLOKSGNRMJSMNLSNNPKLLIPSQJLSQSGJSSKJMPQSSNJIGIRKKRJJNPJHSJJJMLSSLNIJSMSNSLLSJNKMKMLPFEIQNJSSJLSQOIJKKKSPOJSSKNIKSSSLOKQNNIOKJLSLKOSSNOMMIOMMKNMKSSSHJJSLPPSKSSLIKBCCBBLLOJSOSJMMSLLMMLRLKQLKSOSSLGOIHSNPMJSPOJKIJQKIJIKGJLIHGFHFJSSMJSSLONLGIIPOOMKPMKMMJJJEJJSSOGJKKMOLJSSSLKNMSLQMSSHHIGGJDCDNISKJJSSKFBBCFGIOSSJLNMSOJPLOJJSJJOJISMJNMNRLNKLEEILNMHJHIHHMJMCCGSSMKMIK72122S;6QJOSJKMMSMHQSED.)))))?MKPKLMMSMSLOJIHHEFNG?A@NNKMKKLPOJSOSKISJKNQPKKQIMLPJRMMMIILNSOSNOSKOPJJLMINOIQSQOQSKSKIIONPPLKSIGDHDE???<<>3,-///FIRKMEFEDDE;;;HHG,++'')((///079GHHHJFFHFGKMRMSSLOKLLNMJJKMLKKGJILSJLJKSLMNLKNKQSMLJ@HHJJ?AJKKHIOIHIIIEJHJOFKFGIHIIFFCDDGMJIIIIHHJIJIGHILIHJKILJJJGJIGRFJHGGQINOSIHIFEFEDDGFDCCCADEDE
@565_45CNXP_1
ATGCTAGCTTTTTGGCCTAATTCTTCTTCTGATGATCGATTTAACCTCTGATCAAAAAGATATACCTTGGTTATATTTCATCTCTTCAACAAGTTTCGTAATGAGCATAACGGCCCTATTGTTCCGATGGAGAGAAGAACCTATGATTAGCTTTTCAGGAAATTTCCAAACGAACAATTTCAACGAAATCTTTCAATTTCTTATTTTACTATGTTCAACTCTCTGTATTCCTCTATCCGTAGAGTACATTGAATGTACAGAAATGGCTATAACAGAGTTTCTGTTATTCATATTAACAGCTACTCTAGGAGGAATGTTTTTATGTGGTGCTAACGATTTAATAACTATCTTTGTGTTTTCAAATATTTCAGTTTCCTACCTTCCTGCCTGTTTATCTTGGATATACAAAGATATACCGATTTAATGAGGCTACTGTAAATATTTACTGTCATATTGATCCACATCTTTGTATTCTGGGTTCATGGTTTCTCTTGGCTATATGGTTCATCCGGGGGAGAGATTGAGCTTCAAGAAATAGTGAATGGTCTTATCAATACACAAATGTATAACTCCCCAGGAATTTCAATTGCGCTTATATTCATCACTGTAGGAATTGGGTTCAAGCTTTCCCTAGCCCCTTTTCATCAATGGACTCCTGACGTATACGAAGGATCTCCCACTCCAGTCGTTGCTTTTCTTTCTGTTACTTCGAAAGTAGCTGCTTTAGCTTTAGCCACTCGAATTTTCGATATTCCTTTTTATTTCTTATCAAATGAATGGCATCTTCTTCTGGAAATCCTAGCTATTCTTAGCATGATATTCGGGAATCTCATTGCTAAGAATAGCTAGGATTTCCAGAAGAAGAATTAGGCCAAAAAGCTAGCATA
+
GGJKMPSHE>;SMLHEGJKOHJMPSRJSSOSJQNLSLKGIJJKLSLSMSJNIKDGFJLPNNILLHSKKNLOIJJISSKSSJMKNLJPQKOSJQISDBCEENSSJQLLLLKKHMNOEEGHHMOSJJLKPFCEKSQSIIHJINMJIMISNSHG777LC?@?@GLMPMGDDCCBDEFDIJNLIDHGHGDLPSSSNLIIJSKSMSRJJNJQLKIMJIJJFFFGGNSROLSLKSKIKSSMSPSGILKMKGJIHMIKJJIHJGGHLJHLNLLQFIPHNGIKHHJJOSSQRRJSMIMRHMKHFKGKHLIPSKLEDBBCGSJIKJJFLKLIKMLILHEDGFEC?BB@7663443,++,,,&&$$$%&$$$%')*))&&'&')&('&&')(&'+))))((('%&')'&&)30+)'%$$$%&%%%&%$$$&$$$&,///--(''%%$%%%''''%%%$#$##%%&%%%%%&&&'&''.&&'''(('''')***+,5:D?CCBBA@BFJHHHIHGMIIKG@>=>@JLOGFGHFEIFIJSGJLLJRMSLJMJHMHHPSJJMJJIKMOJJLHHIOSMSILOOLRBA@<4EHJLSMMHJNKKKJJJ@@:;BGGLJMHHKRKSGFFHIRRPJHKKIOSSLDFE/BG<EFMGG-0BB@<DNJMJHLHHGHINGNKIJKHGGLGIKJKQSJNNSGCCJOLPLRHHIGKJKMJSKHJHAGOHLFHHIHIKIHHKGFGGGHGOSKLIFSKJRSIIOKKHIQHKJJOQSLJOMLIKISNSROQSLSMJSKHHJKJJJRQKIHPFIHIILOPLHIPLMNNQFFJNIPLKMSFGOILMHIKHJIKIHHHNLHHGKKIKKIJHIIGGIGECECDEIB>9334@ABFFCC===@EHJIFHGMPLGHHGEHH
@566_45CNXP_1
GGCAATGCAAGGGAAGCCATCGATAAAATAGTGAACATTGTAAATATTTTTGGAATGGAGATAGCCATTCCACCCATTTCATCAAGATAAACAAGCCTAATTCTATCATAACTCGTTCCTGCCAAGAAAAAAAGTGCAGCGCCAATAAATCCATGAGAAATTATTTGTAAAATAGCTCCATTAAGTCCAGGATCCGTTATAGAACTAATACCTATAATTATAAAACCCATATGAGATACAGAAGAATAGGCTATTCTCTTTTTTAAATTACGTTGACCGAGAGATGTTAAAGCTGCATAAATTATTTGGATTGTACCGACTACCAACAACCAAGGAGAAAACATAGAATGAGCGTGGGGTAATAATTCCATATTGATTCGAACCAACCCATAGGCTCCCATTTTTAATAAGATTCCAGCGAGAAGCATACAGGTACTGTAATGTGCCTCACCGTGGGTGTCAGGTAACCAAGTATGTAAAGGTATAATCGGTAATTTGACGGCAAAAGCAATAAGAAATCCAATATAAAATAGTATTTCAAGTGTAACAGGATAGGATTTATTAGCTAAGAGTTCTAAATTTAATGTTGGTTCGTTCGAACCATATAAACTTATACCTAAAACTCCTATTAATAAAAAAATAGAACTTCCTGCCGTGTACAAAATAAATTTTGTAGCCGAATACAGACGTTTCTTTCCACCCCACATGGATAAAAGTAGATAAACGGGAATTAATTCTAATTCCCACATGATGAAAAAAAGTAGAAGATCCCGAGAAGAAAATAATCCTATTTGACCGCTGTACATTGCTAACATCAGGAAATGAAAAAATCGGGAATCCCGAGTAACTGGAAAAGCCGCTAAAGTGGCTAAAGTAGTAATAAATCCCGTCAGTAAAATAGTTCCTCTATAGAAAGTCCATCTATTCCCATTCTCCAGTAAAAATCAAAAAAATCGATCCATTTATAATCTTCGGACAGTTGAATTAATGGATCGTCCATTTTAAAATTATAACAAAAAGCGTAGGTCGTTAGAAGAAGTTCTAAGATGCAAATGCATATAGTATACCATTTATTGACTTTATTTCCCCTATGCGGGAGAAATAACATTAATGAACCAGCAGATATTGGAAAAACAACAATTATTGTTAACCAAGGAAAATCATTCCGTGGTAAAGACAAGATACACCAGGTCCAAAGAACGCGTACTCAAAAAAAATATATAAATAAAAAATTTTTAACTTTTTTGAGTACGAGTACTTGTCAATAAAAAAAATAAAATGTATTCCAAATTTATTCAAATGAGGTTTTCGGTAACGTATCAATAAGCTAGACCCATACTTCGAGTTGTTTACGTACGA
+
799@DCCDIJJLKPSLNIOKJJIILOSSOOLSKNPNKQOSSJSLSRSSLRRNLSSSJLSSSPMMPLSJKQOSSMOJJNMJJNGNKSKSJPOSRSLPGGFFFMOKMSNSSKLMRNEQKHJSLSS87665:AJSHIIHKHKOHGIHGHGINSJIHKEJHPSPOHQCCDDCLPKSONLSSISNOMLNPSKLQKIPRROMMLKJMGSNLSLNLFHKJLKKB@?;;7789<:7447:<KLLMLSNPRLSNLSKKNHKNKJILHIECDDRPMMKJKSISIKLOS77677BKGILSSSLKQJRNNLLLJHGFFJKJPSMKRNSSPQKNKOQJOJOIOMMMSLNJSPJPSLLLPKMLKLMIJISGHFFISPQMSOGE7777;6678,+,,,@FHDIGGFEMLISHHED@==KJORPSJKNRJDD====JPKJJKJIIONKSJJLGIHHNQJKEFGGGJJFEFBGFEGF=:::;<MSNLLMJHJGHHFIIJIHGEGIHGGKGFFHB=@A>>?>AMFIJGEEGJKMMKLJIHFFE<;:<:2@@A@?BFEFKEEDDEHFHGFFIGFIGIGNCSIDDDDDGEEEEDHFIIIKKOJKSL:::9:A5443/889:?BBAA===LFKKHJMJSILLKJSSSLLLNLJSHGFNMJJSOEEO@????KNPNJKGHLPFJJNQNRSLKMNSSJJSLIJIJB42.--4578544413CAGGECFCF..66?RIPRSJJLJLNLSOJJJGMI1,*(&'(),<CCFAABB<<<;=;=>JIJHEGFFJNSKHID=ACACB:20C@?@?HGJEBAC@AJLNINIHKPMSKLSNSJLKIFJHEGNNLFDBC:8...0GIMMNLSLGDDDEJMIJLJLLSPSKIKOHILHLHRLMKJHFF@???@EDKIGAA@@@DCBB?>>>>;::9889)((+9;>FFDCDDCHKKKSRNJMISNMOOSRQQIMPLNKHEBJKSSQSJIIMMSPSKKKOJGHFFEBBDKMKJSKJOLHJOSSQQIID@@@@A;A9/,478HLIHJKMJINMSQSQSOOHH?==<=ADKQKLJJEFHCDFFKGFGEFGJMSOKLNHJPSLNLILKOFMSSMJIQSKSLL<PHJALHJKLJHFEFJKIJJNMOLKIKFIHHKLJROSKNOOPOOIPMSSMMONLKIRLNJNJKQSQPMJGIICBFDFKDD:4...?DDDPGGFGIIIJEGGD=99987;67DDFFHABBABGEFDBEFJISROLLMKJMSKILJISMQAGEFJJEGFDKJI,+*+,0/-,,,-<=<=>><>>@@@EJNNKFEJLLJJIGOGEFFGMLNLKINISNOMEDDDCJOGEEDEGSHHHLCBBBBIGHHFDDCBCEHFGHF<421110/((''(<@ACD
@567_45CNXP_1
AATCGCAATAATCGGGTTCATTGATATTCCTAGTATAGTAGATGCTATCACACATACAATCATACTCAATTCGATGGAATTGTTTGATCTTAAAGGGGATATTCTATAATTTCGCATGTGAGGGGTTATTTCTTGGTTTCGTCCAGTCATTAATAACTTGATTATTTTTAGATAATAGTAGATAGAAAGAACGCTCGTAAGGAGTCCTATTGAAACCAAGAAATATAGGCCTGCCTGCCATCCACACCAGAATAAATAGAGTTTTCCAAAAAAACCTGCTAGTGGAGGAAGACCTCCTAGGGATAAGAGACATAGAGCTAAAGAGAGAGCCAAAAAAGGATCTTTTGTGTATAATCCTGCATAATCTCGAATGTTATCAGTTCCGGTACGTAGACCAAATAATATAATGCAAGCAAAAGTTCCTAGATTCATGGCGATATAGAACAGCATATAAGTTATCATGCTCGCATATCCACCATTTGAGTCTCCAACAATTATTCCAATAATTACATATCCGATTTGACCTATGGACGAATATGCAAGCATACGTTTCATGCTTGTTTGAGTAATAGCAATGAGATTCCCGAATATCATGCTAAGAATAGCTAGGATTTCCAGAAGAAGATGCCATTCATTTGATAAGAAATAAAAAGGAATATCGAAAATTCGAGTGGCTAAAGCTAAAGCAGCTACTTTCGAAGTAACAGAAAGAAAAGCAACGACTGGAGTGGGAGATCCTTCGTATACGTCAGGAGTCCATTGATGAAAAGGGGCTAGGGAAAGCTTGAACCCAATTCCTACAGTGATGAATATAAGCGCAATTGAAATTCCTGGGGAGTTATACATTTGTGTATTGATAAGACCATTCACTATTTCTTGAAGCTCAATCTCTCCCCCGGATGAACCATATAGCCAAGAGAAACCATAAACCAGAATAGAAGAGCTTGCCCCACCCATGAGTAAATATTTCATAGTAGCCTCATTAGATCGTATATCTTTCTTGGTATATCCAGATAATAGGTAGGAGCATAAACTGAAACATTCTAGAGCTACAAAGATAGTTATTAAATCGTTAGCACCACATAAAAACATTCCTCCTAGAGTAGCTGTTAATATGAATAACAGAAACTCTGTTATAGCCATTTCTGTACATTCAATGTACTCTACGGATAGAGGAATACAGAGAGTTGAACATAGTAAAATAAGAAATTGAAAGATTTCGTTGAAATTGTTCGTTTGGAAATTTCCTGAAAAGCTAATCATAGGTTCTTCTCTCCATCGGAACAATAGGGCCGTTATGCTCATTACGAAACTTGTTGAAGAGATGAAATATAACCAAGGTATATCTTTTTGATCAGAGGTTAAATCGATCATCAGAAGAAGAATTAGGCCAAAAAGCTAGCATA
+
IHSSJLONQJPSKIJOMKMJQSNNSRKMSMSKKKNMQOSQOKOKGMNKLKJIIJGLIHIHHHPKJHIJJLMKJHJJLNMSNSIMSMPOGI7223EMJHLOFGKHMHJIGIJKKJOMJLSJMHNIKSLJNNKKOLLPSMLSPIIQJMNLKLHORIPLJJLKPLJLILKMSLSKLPMNJLSMNIGIFSKKJKISKIEMGGGHKOJLLKHKPKJLHISRKILMMKSLNSLSRSISJMLLIKOLNLLOJKHLMILRKNSOJOPMRS>;NISAAJLSSSMRKKPIKPSMRPIHFFPNSLSIKHJRSKIGIHSSNKLOMFECDDSHFFFGIJFEGFFHHHJSSPPQSLSLSOISKJPQLJSMSSLLMMIKSJILKMJLRSKJIMIGOMMHHJHHKIGFGHHGGHMJNSSSJLKLJHJHHHFFFNIILJIKJHHLIHILFHEA@A@A320000/0445@BCDLHJLJJFGJLJFDDDEIFFFHHFHJISQJJGHFJHJFGHLFHHEKJIGHFEKLIIHHHF<8////056::BCCEEEC?@@@DILIGJHGKIFDBBBCGJHFCCDDDLNIHJHGIHHKHGHHFIGEEDEA@@?@EILHHHHHEDDBBCDEJFEDDCDDGGGHB>>?EEJKJHIHEHLKKNJIIJGGGGIHJLNJSMQONMIIIHHHEDEEIPPIHHIGGHIJNIOSRIGIGINILFIGGHOJLKLGIGIKJKJKSKNLMSPPJMGSISHJLMMJJLSKLIEIFE=87111DFKKSIHGLSLILB88FA@@>>=?@?NEGFFDEEFFSMJPGLJMIEFFDEGSLOHLINJLKISCEECA@=>AADEEFHHJJLKMLKJODEFGRKJLHMIKLJJKPLPJPSKSSJJOLKNSNJOMIOSIKSMIOJJISNPNPKKMKSJF66+***,CEJGGHJSSSH322223GGGFHKGJJGFOLNJSJSOSKRMQOSLIKKE@94EDESGFJKJLKHHHHKJJSIJPABBACLGEFGEKLHIJHCDDC::<=?>:EJHHINSMOQQKHLSMRNKSMOJNKHJHMLLSNNPHKLMMMSQLJLKLOSKJGJMIMNLHFEFKSRPOOLINIGGJKKNH88888GA?>?LIKKGKIMNMLHLIHHHSPLRIROQJLJNSGSSKIMJRPJISIKPILHJJLJJSSMLOMMKJILSHIKMKJSMMSJJQMLL@CABCJSPMKQLNIGHHGIGLLLNHFGFSKPKLLLKHKMQGJPPLKSIOLGEEEGIEGJHA@@>>BGDEIMISSSQKSRJKKJROJIILKGNGSJJMIGIKGIKKSJSKKHFIJSKSKSIMOLHGHHMJSKLOISLJGHGJMMIGBM12SKKMJJHFJLPMNMKRMNKJKGEFGIIILJKMMMSLLJJLLQKJKIJHFEEGGKKSJMQMKRNJKGFDEIHFFFOIMMLHIJNHHH
@568_45CNXP_1
GGCAATGCAAGGGAAGCCATCGATAAAATAGTGAACATTGTAAATATTTTTGGAATGGAGATAGCCATTCCACCCATTTCATCAAGATAAACAAGCCTAATTCTATCATAACTCGTTCCTGCCAAGAAAAAAAGTGCAGCGCCAATAAATCCATGAGAAATTATTTGTAAAATAGCTCCATTAAGTCCAGGATCCGTTATAGAACTAATACCTATAATTATAAAACCCATATGAGATACAAGAAGAATAGGCTATTCTCTTTTTTAAATTACGTTGACCGAGAGATGTTAAAGCTGCATAAATTATTTGGATTGTACCGACTACCAACAACCAAGGAGAAAACATAGAATGAGCGTGGGGTAATAATTCCATATTGATTCGAACCAACCCATAGGCTCCCATTTTTAATAAGATTCCAGCGAGAAGCATACAGGTACTGTAATGTGCCTCACCGTGGGTGTCAGGTAACCAAGTATGTAAAGGTATAATCGGTAATTTGACGGCAAAAGCAATAAGAAATCCAATATAAAATAGTATTTCAAGTGTAACAGGATAGGATTTATTAGCTAAGAGTTCTAAATTTAATGTTGGTTCGTTCGAACCATATAAACTTATACCTAAAACTCCTATTAATAAAAAAATAGAACTTCCTGCCGTGTACAAAATAAATTTTGTAGCCGAATACAGACGTTTCTTTCCACCCCACATGGATAAAAGTAGATAAACGGGAATTAATTCTAATTCCCACATGATGAAAAAAAGTAGAAGATCCCGAGAAGAAAATAATCCTATTTGACCGCTGTACATTGCTAACATCAGGAAATGAAAAAATCGGGAATCCCGAGTAACTGGAAAAGCCGCTAAAGTGGCTAAAGTAGTAATAAATCCCGTCAGTAAAATAGTTCCTATAGAAAGTCCATCTATTCCCATTCTCCAGTAAAAATCAAAAAAATCGATCCATTTATAATCTTCGGACAGTTGAATTAATGGATCGTCCATTTTAAAATTATAACAAAAGCGTAGGTCGTTAGAAGAAGTTCTAAGATGCAAATGCATATAGTATACCATTTATTGACTTTATTTCCCCTATGCGGGAGAAATAACATTAATGAACCAGCAGATATTGGAAAAACAACAATTATTGTTAACCAAGGAAAATCATTCATGGTAAAGACAAGATACACCAGGTCCAAAGAACGCGTACTCAAAAAAAATATATAAATAAAAAATTTTTAACTTTTTTGAGTACGAGTACTTGTCAATAAAAAAAATAAAATGTATTCCAAATTTATTCAAATGAGGTTTTCGGTAACGTATCAATAAGCTAGACCCATACTTCGAGTTGTTCGATCGTAA
+
QSSSPSIILIJSJIOCKFKKIKQKMJMSMSNJQSNILMSSSNPSQNFJMKSSKJOSPSOPSSKIJMKKSPPJGSNJGJLKKNKNSKSSQSLOMLSSSLSSKKSSKSSPLSLMPRSOOOSSQSSLKSSCC=IKKSSOKNOPKJMPSNNSQSPSOLJSPNSQJQESLSPMNSOSOJMSSGDDCSHSPJSSPRNSOPLLSMNSMOMKKSQSJLSOJSLQPNSOSMNFSNSKLKRMOSOKQMME2111::>@@ABBNLMMJMLPD?LISRSIKRMLPSLPOSKLKLOSNSOSPSOMPRSMSOSOPSOSLJSSMSSPNSKKJKLSNRNSMJSKMSNKRIHJIKPSNOSKLKRKOOMNSRSPSOPKINSPSNISJJLPSMQLSSKQSRNONNSSNSHSOPMJOSSJIJESDBAABLSKMSOLONLOKPSLRNSPNMSLSLLQSSMKSNKRNLKNSLSRSRLPNSLQSNLSLSOSRSNSSLSSSSNSKQMQKOIJMLJMLLLJKLMSIKLKJJSPOSMSSLQLMNOJNLOOLQSMNOOSMLPMMMLKSKHIJIIIGIIOINIKJPKSKKRSKSRJKSRMKLILSLSLLJMKOSLNS,,,,,/.......;CF54223GIHFFIJHIFGHKLHLJGHIPMPHJHMSLJJN?@@@>>A@@EEIGFFFJHIFJLJDKSIIIKKSKIHLJIKOKNJLRPKHKSSNHSD@@HINSOHIGG55555L8C=JGJINNSSNQSKSSMNOPISJHIIJHNKMKNONPSO87789SSRKKFNJSKPMISI>AHJISHKSOPNKSSKSLJMQIJSHKLHORNSJSNLHSLJKLPQNJSJLNSGEFIBA@@AEJHIQKJSSGOJIKHJHMHLILKKKPJLLJLOMIJJJKSSRLNKQHMIMKSQSNIJKLFLLSKKMLSKRNECCCBMGQLJRSNIISSOMJSOKSNJLLSNPSPNSJILSPSLOHIJNSSKJLIHH@>>??CIKLJIJOINJNNMJJMMKJSKMLKJHIIHKJGSLHILSIGMNJJKOIHIIKIOLLJJHHEGIPLSJGQSNHSMOKKSSQRLSLKRSLPLKHKKMNLOIHIGLHLKSNOMMKIJMSBDGB2EC8)>@@KJKLMHJJJLJHNOSNOISDSGLNHHJJHJHMPMSHISOSMSSHHLNOLKJIKMILRMJJIHQGKQMNKNIJHLHJLLJKSLRNOJGHIFLJIISHJLGFGHIGIIHFFEEEHIHEDDDFSSSMJGFGDFHJHPLLJKSCJHKHHFIHESKSPJMHJJ<8775+(((*64533445BJKJIEEEOKHSJIHHKKIKJJMIJJIISLOJHLGMJQSLJJGGHQJNISKHHHGKKHJIHKGJKJIHIRKJHLKJKNMSMMJIFFEEE
@569_45CNXP_1
AATCGCAATAATCGGGTTCATTGATATTCCTAGTATAGTAGATGCTATCACACATACAATCATACTCAATTCGATGGAATTGTTTGATCTTAAAGGGGATATTCTATAATTTCGCATGTGAGGGGTTATTTCTTGGTTTCGTCCAGTCATTAATAACTTGATTATTTTTAGATAATAGTAGATAGAAAGAACGCTCGTAAGGAGTCCTATTGAAACCAAGAAATATAGGCCTGCCTGCCATCCACACCAGAATAAATAGAGTTTTCCAAAAAAACCTGCTAGTGGAGGAAGACCTCCTAGGGATAAGAGACATAGAGCTAAAGAGAGAGCCAAAAAAGGATCTTTTGTGTATAATCCTGCATAATCTCGAATGTTATCAGTTCCGGTACGTAGACCAAATAATATAATGCAAGCAAAAGTTCCTAGATTCATGGCGATATAGAACAGCATATAAGTTATCATGCTCGCATATCCACCATTTGAGTCTCCAACAATTATTCCAATAATTACATATCCGATTTGACCTATGGACGAATATGCAAGCATACGTTTCATGCTTGTTTGAGTAATAGCAATGAGATTCCCGAATATCATGCTAAGAATAGCTAGGATTTCCAGAAGAAGATGCCATTCATTTGATAAGAAATAAAAAGGAATATCGAAAATTCGAGTGGCTAAAGCTAAAGCAGCTACTTTCGAAGTAACAGAAAGAAAAGCAACGACTGGAGTGGGAGATCCTTCGTATACGTCAGGAGTCCATTGATGAAAAGGGGCTAGGGAAAGCTTGAACCCAATTCCTACAGTGATGAATATAAGCGCAATTGAAATTCCTGGGGAGTTATACATTTGTGTATTGATAAGACCATTCACTATTTCTTGAAGCTCAATCTCTCCCCCGGATGAACCATATAGCCAAGAGAAACCATAAACCAGAATAGAAGAGCTTGCCCCACCCATGAGTAAATATTTCATAGTAGCCTCATTAGATCGTATATCTTTCTTGGTATATCCAGATAATAGGTAGGAGCATAAACTGAAACATTCTAGAGCTACAAAGATAGTTATTAAATCGTTAGCACCACATAAAAACATTCCTCCTAGAGTAGCTGTTAATATGAATAACAGAAACTCTGTTATAGCCATTTCTGTACATTCAATGTACTCTACGGATAGAGGAATACAGAGAGTTGAACATAGTAAAATAAGAAATTGAAAGATTTCGTTGAAATTGTTCGTTTGGAAATTTCCTGAAAAGCTCATCATAGGTTCTTCTCTCCCATCGGAACAATAGGGCCGTTATGCTCATTACGAAACTTGTTGAAGAGATGAAATATAACCAAGGTATATCTTTTTGATCAGAGGTTAAATCGATCATCAGAAGAAGAATTAGGCCAAAAACGATCGTAA
+
KSKJJPKSMDEGEEGMIMPNJNLSSNJKLSKEIEEFGIGJSOPJGSLOJJLMJMKLJJSOHHJSNLHIJLSLKLNIMMKMLIHAJLHSEH8334ENJJNLKLNSPKJJMIKLMPNSSLIMSOJPKQSKSLSNSNMHGLSLIJIHRSSKNSQJJKKNJLSSMJSONKPSSOLGIJJLKKJIOKOJFJHNMOPSKMNH1112ISMSSLOSKHLNIMKJFHKGRLMMLJJGMJJIMLKSOSKLQLISSNMIMIIOSLMKMKNHLHLKMAA1144LSKILIIIJIJLMKPQILSSLQLSOJSIOLSKKKJMKJJSNPLLNJHD@GA?CDFGEDEEHHIOSSKJPLOPSSNOSIMJSOKSSJKMGLKLRSKIPKLJSSJSJKLKHMLMLRIRKPIHHGIGIRIISOLSLJKMRIILGIHMLMMOSJNSJRHKIKJJSINDECDCJGMJQKLJKHSJMRMNQSMLHLIKHISJFGHJQKKNIJIPKSMIHJFIDDBGGSIHJJNKMIHHFHIMNIIKHHIHGGFIGSLLLFHHHFCCB==>>@KIHHIHFIHFEDDFFJLHIFIGFGSSIHILGSJGFDEEDPHKIHJHDECCDDFFGFHGECDDDEIGKKIGEEFEGFIEJCABGEFHGFCDDCGOHILJILJLOHSGILLPGJFFQMGKJHGJHACELPMSKJJLJJKSMLMLMSJMQJNPKSMIGGIMRLKMSNLKKKINPSPLKSKMOSMHNJLRSRSJKLJRJQPISMLJEDEDESMPQIJHJKHSHGA99EGEPKKKSSLJJKIKFPMIIPSLLMSJLHILHFIKKNKSIMSPJJKSJSJNQNNPKHJRJLLIJNSOPLMHIB@BGHLJKKLGMLKJOMNQQKKOJIIJRLKKRKJQNGGIHGLMNSNJKPSPSOHLSKIMP@@=>=>EJHLIHKIIHKLLLKSIMRRQNOSNLMIJJPJRKHLKHMMKJJKIHDA;910,***++?999999MNNLDSIJLKJKIIHJRJLJIJIJGEDEGGGIJKMMMPSNHMLQOJNRLIIJKKHNKJHGSIKNHNHNLJJLEMHMPJSQLSKHNKLHJJKJOIKPJMGOKJLPSNHHHJIIKSLQMMMLLJLISMSOQNKLLKKIMKSKFGISSIISLJJLSLSLKGED?ADEH????>DEDDFLMJDSRKIQKLMPMKIIJIHHJKJKKPLSSLNSKJIMNQSKJLRKMILJOKJJIMJHIGKJSSKSNSLNOJIOOGLMNMLPJNJHKISJIILNLNHEDFGDLHMLLMQPKSLJHME=63...11765666??<;;;><=-(*HHJHGIJJLJMKGHHFFIGHGKIHJLGIFDDFFFF877777EBEFDDDFGJHLLJJGNJMNJHOIGHIHGIKOKHOIJJHHEFFGFIFEDDDEGKHB=;:<9<AACBBBCEEHGHGRMIBAA??@@?
@570_45CNXP_1
AATCGCAATAATCGGGTTCATTGATATTCCTAGTATAGTAGATGCTATCACACATACAATCATACTCAATTCGATGGAATTGTTTGATCTTAAAGGGGATATTCTATAATTTCGCATGTGAGGGGTTATTTCTTGGTTTCGTCCAGTCATTAATAACTTGATTATTTTTAGATAATAGTAGATAGAAAGAACGCTCGTAAGGAGTCCTATTGAAACCAAGAAATATAGGCCTGCCTGCCATCCACACCAGAATAAATAGAGTTTTCCAAAAAAACCTGCTAGTGGAGGAAGACCTCTAGGGATAAGAGACATAGAGCTAAAGAGAGAGCCAAAAAAGGATCTTTTGTGTATAATCCTGCATAATCTCGAATGTTATCAGTTCCGGTACGTAGACCAAATAATATAATGCAAGCAAAAGTTCCTAGATTCATGGCGATATAGAACAGCATATAAGTTATCATGCTCGCATATCCACCATTTGAGTCTCCAACAATTATTCCAATAATTACATATCCGATTTGACCTATGGACGAATATGCAAGCATACGTTTCATGCTTGTTTGAGTAATAGCAATGAGATTCCCGAATATCATGCTAAGAATAGCTTGGGTTTTTCCAGAAGAAGAATTAGGCCAAAAAGCTAGCATA
+
FISGIGFFHFKSJKJGGJHGSMJLMKPJLOPKJIHMIGJHHGFFFEGHFHIIIJKJLHFHHILFEFHHLIHIKISHHMHLMIFIIKIPFF1...0;ECECBDJILHIIIIJKJIOJJKLLHJIKIFQLGKKSLS<<<<<IHHHKHJPIIMHIHHJKFILMIRKKSJLBMMILSJKRECEBAB?>=BADDGIKECFDABAAMHMMJIJLIJIIGIIJIHGOIJHFJGHNKLMSHMLJJJLFOIHHHGHDDDEHGGGGJIGFDDEEGIC;;ADEJJHECBBCCGGGDEECCA8863+88:<@BBDDFDONHPHGHHGJKJGKGLJJKFFFEFJMMISSSLMOKJQSSMSNKKPIJHLGKIJIIKIINIKOKHLKKJJOLHHLKHMIIJGLJIJIHIGHLHLNRJJMIKMGDGDEEHFFJILOJNLIEFGHKNLIIEDCCDGJHJHHOJJJQIJPPLOLKMOGJGLJIGEFFJJLJLQLHKKKOLJKIHIHKHGINSMHJHIIILGKLLJJHJJKMIFFEJHJHGMSHIIIHFDBBDCFOJLKJHHIIIIJJHKLLKKGHHHINJLNKGJIIKIGGKHKHGGEEDAB@@BCEHHHKGIFGIGJPJBA?@3+**)*+*,,+(()34:HGHIJCB@@ABCDEHIKIHFFFEFE
@571_45CNXP_1
AATCGCAATAATCGGGTTCATTGATATTCCTAGTATAGTAGATGCTATCACACATACAATCATACTCAATTCGATGGAATTGTTTGATCTTAAAGGGGATATTCTATAATTTCGCATGTGAGGGGTTATTTCTTGGTTTCGTCCAGTCATTAATAACTTGATTATTTTTAGATAATAGTAGATAGAAAGAACGCTCGTAAGGAGTCCTATTGAAACCAAGAAATATAGGCCTGCCTGCCATCCACACCAGAATAAATAGAGTTTTCCAAAAAAACCTGCTAGTGGAGGAAGACCTCCTAGGGATAAGAGACATAGAGCTAAAGAGAGAGCCAAAAAAGGATCTTTTGTGTATAATCCTGCATAATCTCGAATGTTATCAGTTCCGGTACGTAGACCAAATAATATAATGCAAGCAAAAGTTCCTAGATTCATGGCGATATAGAACAGCATATAAGTTATCATGCTCGCATATCCACCATTTGAGTCTCCAACAATTATTCCAATAATTACATATCCGATTTGACCTATGGACGAATATGCAAGCATACGTTTCATGTTTGTTTGAGTAATAGCAATGAGATTCCCGAATATCATGCTAAGAATAGCTAGGATTTCCAGAAGAAGAATTAGGCCAAAAAGCTAGCATA
+
IHSMMIGLOJRSLKSJIKJHHNNJMMJJOSKLPLLNNKSKRIHIGJPSJQLJJKKKOPPNJIIHGIJHMSKJJHSHPLLNLEGKKDCBAB7((*AEJMHHGHJFHKLHLLJSIHHIHHHKIOKSKKKJHSSSLSMIMQJKJKJHKJLMILLPNJLIILLRSSOKLIJSSQJKKLKKIISKNQIGBLGFFEFLLSLM>>>FIKONGIOJIJILHKHJIKJKSQLSSLOSKKRKSOSSQJSOLIMSLKIKIILLIJNJLPMJIGHHKI>55FGKSOPKMMSLLKKIRKLKJPONRSLLISRSLSJSDIKNPLPLPLIKHJNJLMHKNLGEFDEELOKSSSLNSMKLSQSSMNKOILQPOLJKMMKJSKKLJSMLOSKILKJHSJKLISSLIILJHLHKKKMSPKSLMPJMIHIHJGFJIMNSJMJOIMKJMLHNLMILJIHLKGLK77777LKRNSMKPIJOJSHGI@?>;9867:BHBBCCCGIHGKLLJKMKJGKLJKIJHQSSLJSNLRKJMIKSILHKGJIKHLLHGGHFDDEFHMLRLKMOJKIIIFHHLMJA,,,,+;:5=>DHGKIOGJHHHSILFIHFDBBEDIILKHGFHEEFEGGFHFGFGFILSJFNONGKJKSKLJJIIGEGFFKJMORQIGDDEEE
@572_45CNXP_1
CTTGTACGTAAACAACTCGAAGTATGGGTCTAGCTTATTGATACGTTACCGAAAACCTCATTTGAATAAATTTGGAATACATTTTATTTTTTTTATTGACAAGTACTCGTACTCAAAAAAGTTAAAAATTTTTTATTTATATATTTTTTTTGAGTACGCGTTCTTTGGACCTGGTGTATCTTGTCTTTACCATGAATGATTTTCCTTGGTTAACAATAATTGTTGTTTTTCCAATATCTGCTGGTTCATTAATGTTATTTCTCCCGCATAGGGGAAATAAAGTCAATAAATGGTATACTATATGCATTTGCATCTTAGAACTTCTTCTAACGACCTACGCTTTTTGTTATAATTTTAAAATGGACGATCCATTAATTCAACTGTCCGAAGATTATAAATGGATCGATTTTTTTGATTTTTACTGGAGAATGGGAATAGATGGACTTTCTATAGGAACTATTTTACTGACGGGATTTATTACTACTTTAGCCACTTTAGCGGCTTTTCCAGTTACTCGGGATTCCCGATTTTTTCATTTCCTGATGTTAGCAATGTACAGCGGTCAAATAGGATTATTTTCTTCTCGGGATCTTCTACTTTTTTCATCATGTGGGAATTAGAATTAATTCCCGTTTATCTACTTTTATCCATGTGGGGTGGAAAGAAACGTCTGTATTCGGCTACAAAATTTATTTTGTACACGGCAGGAAGTTCTATTTTTTTATTAATAGGAGTTTTAGGTATAAGTTTATATGGTTCGAACGAACCAACATTAAATTTAGAACTCTTAGCTAATAAATCCTATCCTGTTACACTTGAAATACTATTTTATATTGGATTTCTTATTGCTTTTGCCGTCAAATTACCGATTATACCTTTACATACTTGGTTACCTGACACCCACGGTGAGGCACATTACAGTACCTGTATGCTTCTCGCTGGAATCTTATTAAAAATGGGAGCCTATGGGTTGGTTCGAATGAATATGGAATTATTACCCCACGCTCATTCTATGTTTTCTCCTTGGTTGTTGGTAGTCGGTACAATCCAAATAATTTATGCAGCTTCAACATCTCCCGGTCAACGTAATTTAAAAAAGAGAATAGCCTATTCTTCTGTATCTCATATGGGTTTTATAATTATAGGTATTAGTTCTATAACGGATCCTGGACTTAATGGAGCTATTTTACAAATAATTTCTCATGGATTTATTGGCGCTGCACTTTTTTCTTGGCAGGAACGAGTTATGATAAGATTAGGCTTGTTTATCTTGATGAAATGGGTGGAATGGCTATCTCCATTCCAAAAATATTTACAATGTTCACTATTTTATCGATGGCTTCCCTTGCATTGCC
+
*(*(()ABCDGJF*))))LHJJSIKIHKIIMHD;9:99GJIJKILINFEGEFHIQKLQKINSSLSLOGIMSSSMLILSJLLIOKSLHCEJKSSSRSONQHKFHJGKHGFLHGJMFGNNSJNGNCEKSNOFFMSSMILMPROSHKIIGSSSMMIIJLHLSKISEFGGDKMLJSJKNLPMSKSSNOMOMMLSKJKGGGHJMSPMPNOKSPLPPOPSSJOOJLOSHMOSNLSQKKIKSLONJONLQSMSONQNHMPLMSJJOLQNKMKLQKSIKNIKQKNGGEEEGHKHHDDGAMSHKKPLLNSMNNSSJOKKOOSQSKHGFFHGINLSJOLJKIIIKKMLKHJLSSPMMNFILSG=<=<=JIIHHQGEFFFSQLOLLKSJGMSIKSSKGLQIKKLILHIJNJPJSGSGHEFDKLMB<<6BHHFFFEEEIIJFFLIHOHHHGHGIJGEFGHRNPNRMGHGFGGFIID<;;;;A@@?BHKKJMIFECA@B0,,DEJSIJNNOOHIIKOSJLC::===<C988ABEIA?@;BAACBKSLPGIGHHHFFFHIHGEFFFGHIGEDECBCDC@A<:<;;;;GDIEJHJIOFF?=<<<@AFHFESILGHLSJKBCBIIKMHLNLMHB333322245@33844EFEIHFEBFSSPLSJJRQMLLHFFGHIHIKKLSNORNSOJIILJJHKGGILLIHIIKOLJJRMQRRSMSJF>76:9988853444QNSSSSSKIISOMJIIHGJSJIMFLNIIPISOJSKHMSINFJFJGHKFGIJJHLJSI@?@@F@EGHMIFMJJNJLJJRLSMSNILIMKJKIHJIFKNJSJOOKSSLIJIKNJRIPSSJKHHMRKNOJGGGGHRSSMIJGIEILLSSLOHLKSSKOIHHHLMHOMLQLPJIJSPPSKSKIHGNIIJJKHIGRJIHHHMOIHHHMIHINJJLKLHHJKLLLMKJJMNQLOPSKMMJGCBMNMFJKKQIIIQILIMOMIKMGGGHF+****;;;<NPSNMMLKLSOMHILOKOJLSHHGGSKRPRSLKPMMHOLNOMLSSMISJIJKLSINJMCHOPSJGIHKGJCGDBAAABLJNMPIHEDCEGJIKJLLSHSMRSCDIKSSSHKJKJJIJGJGGGSQLJQMMSNLRNKJLNJSKKOSSMMKLJLGHIQKKIQLMISKMKPIIJJKJJILQSNOLKMHJNSOKKJHMHLISSSLSJSMJPHKMSSLMSKRSSPSNSNLOQJHPJIED?8586DB@=22FGIHMJFDEDDGGGB>>6,)'***.67>EEEHIGRILJKKKIKJIKLSLOHLJKHHKKGHFHKJKFGNMLISIGNKE.''''*FEEGLGGGIGHKKGCSIGFDDHEEHIKLHHMNHJGHJG
@573_45CNXP_1
GTAAACAACTCGAAGTATGGGTCTAGCTTATTGATACGTTACCGAAAACCTCATTTGAATAAATTTGGAATACATTTTATTTTTTTTATTGACAAGTACTCGTACTCAAAAAAGTTAAAAATTTTTTATTTATATATTTTTTTTGAGTACGCGTTCTTTGGACCTGGTGTATCTTGTCTTTACCACGAATGATTTTCCTTGGTTAACAATAATTGTTGTTTTTCCAATATCTGCTGGTTCATTAATGTTATTTCTCCCGCATAGGGGAAATAAAGTCAATAAATGGTATACTATATGCATTTGCATCTTAGAACTTCTTCTAACGACCTACGCTTTTTGTTATAATTTTAAAATGGACGATCCATTAATTCAACTGTCCGAAGATTATAAATGGATCGATTTTTTTGATTTTTACTGGAGAATGGGAATAGATGGACTTTCTATAGGAACTATTTTACTGACGGGATTTATTACTACTTTAGCCACTTTAGCGGCTTTTCCAGTTACTCGGGATTCCCGATTTTTTCATTTCCTGATGTTAGCAATGTACAGCGGTCGAATAGGATTATTTTCTTCTCGGGATCTTCTACTTTTTTTCATCATGTGGGAATTAGAATTAATTCCCGTTTATGTACTTTTATCCATGTGGGGTGGAAAGAAACGTCTGTATTCGGCTACAAAATTTATTTTGTACACGGCAGATGCTATTTTTTTATTAATAGGAGTTTTAGGTATAAGTTTATATGGTTCGAACGAACCAACATTAAATTTAGAACTCTCAGCTAATAAATCCTATCCTGTTACACTTGAAATACTATTTTATATTGGATTTCTTATTGCTTTTGCCGTCAAATTACCGATTATACCTTTACATACTTGGTTACCTGACACCCACGGTGAGGCACATTACAGTACCTGTATGCTTCTCGCTGGAATCTTATTAAAAATGGGAGCCTATGGGTTGGTTCGAATCAATATGGAATTATTACCCCACGCTCATTCTATGTTTTCTCCTTGGTTGTTGGTAGTCGGTACAATCCAAATAATTTATGCAGCTTTAACATCTGTCGGTCAACGTAATTTAAAAAAGAGAATAGCCTATTCTTCTGTATCTCATATGGGTTTTATAATTATAGGTATTAGTTCTATAACGGATCCTGGACTTAATGGAGCTATTTTACAAATAATTTCTCATGGATTTATTGGCGCTGCACTTTTTTTCTTGGCAGGAACGAGTTATGATAGAATTAGGCTTGTTTATCTTGATGAAATGGGTGGAATGGCTATCTCCATTCCACCCATTTCATCAAGATAAACAAGCCTAATTCTATCATAACTCGTTCCTGCCAAGAAAAAAAGTGCAGCTTGCCCAATAAATCCATGAGAAATTATTTGTAAATTCAGCTTCATTAAGTCCAGGATCAACTAATACCTATAATTATAAAACCCATATGAGATACAGAAGAATAGGCTATTCTCTTTTTTAAATTACGTTGACCGAGATGTTAAAGCTGCATAAATTATTTGGATTGTACCGACTACCAACAACCAAGGAGGAAACAATAAATGAGCATGGTGATGCATTTCATATTGATTCAAACCAACCCATGGCTCCATTTTTAATAAGATTCCAGCGAGAAGCATACAGGTACTGTAATATAGGGTGTCAGGTAACCAAGTATGTAAAGGTATAATCGGTAATTTGACGGCAAAAGCAATAAGAAATCCAATATAAAATAGTATTTCAAGTGTAACAGGATAGGATTTATTAGCTAAGAGTTCTAAATTTAATGTTGGTTCAAACCATATAAACTTATACCTAAAACTCCTATTAATAAAAAAAAATAGAACTTCCTGCCGTGTACAAAATAAATTTTGTAGCCGAATACAGACGTTTCTTTCCACCCCACATGGATAAAAGTAGATAAACGGGAATTAATTGTCATTCCCACATGATGAAAAAAAGTAGAAGATGCCCTCAAATAATCCTATTTGACCGCTGTACATTGCTAACATCAGGAAATGAAAAAATCGGGAATCCCATGAAAAGCCGCTAAAGTCACTAAAAGTAGTAATAAATCCCATCAGATCGTTCCTATAGAAAGTCCATCTATTCCCATTCTCGTAAAAATCAAAAAAATCGATCCATTTATAATCTTCGGACAGTTGAATTAATGGATCGTCCGTTTAAAATTATAACAAAAAGCGTAGGTCACTAGAAGAAGTTCTAAGATGCAAATGCATATAGTATACCATTTATTGACTTTATTTCCCCTATGCGGAGAAATAACATTAATGAACCAGCAGATATTGGAAAAACAACAATTATTGTTAACCAAGGAAAATCATTCGTGGTAAAGACAAGATACACCAGGTCCAAAGAACGCGTACTCAAAAAAAATATATAAATAAAAATTTTTAACTTTTTTGAGTACGAGTACTTGTCAATAAAAAAAATAAAATGTATTCCAAATTTATTCAAATGAGGTTTTCGGTAACGTATCAATTGTAAATTACCAATCTTCGAGTTGTTTACA
+
JKIKIMHJSJMSJSILJLKSSIOJMSOKLJIMJJSKRKSSIJNJJKHOPLQJKOJNMJILKJKISOIKMRSQSKSOSSNPGILSSSSSIJIHOLLISJJIJMMIIGJ?B@KSSOFFCDJINKBHGJSKOKJNLMMJGILFSSSL?====@BA>?A44<501:JIHJJKRQNKKQRNJOSMRNOLKMIHLSSGLMOOOPSSJQSNMIIKJKKOQOLJOLHSJSSLLGLLISLJKJRMJSMSSSNNOOORSKSPOSSMKOMMKJJLOQONSKJADHHIFIGSPKLSRJKHGLKSJLJKLPKMKMKKLMRSOQHIHFHIGHHJILIINSJIMNHMLKMSSSKPIPLSHLKQKKIJMQLJKNHFGGLLSNJLOSGGIGIIHHNKMOJIQSMPLINKSIKOKLPMPSLSSSOOLFHSJKKHHLHISLJMMJKNSKIJIKKRJFJHGSOJKSJLLLKJFJNMMJJKNHGFEDGKMKSQQKISKHLSIHSKJISILLKKHHGFMLORSHGHPJILFDEGIMSNBC7DC@PIIMMCACOLLSJJLJKKKNJLNMKKIIFFG3332&&&%(,556:;;;>FEFJHGMJFDCD@EFDFFIBHEMOJLGGHGIHIIILMMIKKKKJIOJSMJH?>E=>?>8C++++-><;8<=ECBAEEGIF:=;99;;GJQMLSJJLGGHGKIKJLISGLGLJMIGKJSIKHKKHLCB80+)''()**/46<AEFGIEEIJIKIJJSNSIHIGFHGGFHSJLLNHQJHMJGJIIIFGGGHGFEGFCGEFID889520++'&%&&)*08>DDFFFFFEJIMSJJKLKNIHMIOOKOJJJLLOSLNSSOMJJSKMSKIE@>3222?>AB@AA>B;ACGJOKIHLFIPNISLNKMLSKKPNKLJSSSGMLJJJRLOLSNSJSSSSMJKSNSSMOINSSMIPIPSNLRLRQKNIOPSKLSPSSMJ<333OKMLGJSLLFIFEBCC<<<<<HPKIGJPONJNJGHQKSQMIRJSNKIIOJMSKMPKLSSLNOKSSKSSILSSMIMKSKINJOSMKOMNNKKNSLHGKLLJHGHLISSFJ@AEA=87722))('&&(*,9::89888;;2011NKLHKPJLQISJLMLSSQNPJSOSSQLPJSSMMSLQOLSNSLKOKRQPQSSHSNKSLOMPRSRSLILMNQSKSKSMSMIPKMMSSSSJSPNJQNSPJIJKLQNNKSSORJJNLMMSOSKKMJKISLSIKJSOJPADB88=?EGHSJJHHHKSKGCA=98:KILMJMNJKJPKECDDDBCSRMMJLNMHSKCHMKHNLJOQJIMPMSSSLLLSH>?@A=CC?B@ABAEEGEEDDEDDFHDFA?>><;=>ABA@;<==?A>A?85430,*)),('%%$%$$$##%&%*.0233333200//////,+++*)&%%$$$$%$$$##%&'(*+,.../0433458;<<>????A<=>>?DB:99IGHGGFECA@??>@?97400A@?AABBCDEDDDA>;=<>=FEECEDCCCA<BB961,'%%&%&59;<<=?@@BCCEADABAC@AABB@A@>;:630---,,---////..('&'&&&&&)++*,,,,+*'''((&####$%&')-.///-****)('%$%%%%$%%'))'(),4326679>;;:1.-*)(((**))((('&%&(*.///*('%%%%%%%.//13558;;;<==?AEDEDCDEDCAAACDGEHCDGFFIGIFCEDENGHKSB@@@@HIIOIHKGFLHFFFKHHGFECDEGGGHGHHJGHJGRFEFEDDCA@?>=@CCFF><:;;?@34?@ACHHEFECC@))(()))))*@???>?@@@A?@@EEHCDEFFIIFIFFKGGE=?977CFJGHABBCB@EBBEDFSECBB@??ACFGBCDBCGE>81.-.6:===@EDBDFCFJ@CDD;E??DEBAA?><<;:5789:<=>>?@ADCCFHGHSLD?=:+*''''&*/--124<>>>=<<<<<<<877410/)'''&%##$$&&&'())*++*+/8:<<;<<<:111119966766798>>><878<<;;:9:99::992+,.,,/37776550--)('&&&%&%$$$$%%&)*++*((,+'''&%%&'&&')-0088::::;<;9764334589<:<<;<63338>BFE=1014FC?@>::::;<::::B?>==>??@CIFISJJFGFEBCA@99999:::9))))(6AACDDB@@=:::9:9632.-,+*'%%%%%''(.59::;<;;<<<=????=>@AACB?@?ABBCCDBEDHHIOGCHE>A@<887321112--,-47=?@EFGHHFJFDCCCFGGJFCB?@?C?=@EFIKHDDCC@CEFGLHIHEGDDHFJJIFIHFFEB:9999DMHHMHGS<:=>?>=EEFEEEDDCBDDDDCD<<<<<@BBA>@=GHHCA??@@@@B?<98GB@;<??><<<BBJKSHFEDDC>><:;;<@CEE=94382233467>=ACEECDFF?><;;;==;<<9;>?>;;8878?>;:888;=:9763*))&%%%%%%%%$$%%%$$$%*+/134455210
@574_45CNXP_1
ATGCTAGCTTTTTGGCCTAATTCTTCTTCTGGTGTGGATGGCAGGCAGGCCTATATTTCTTGGTTTCAATAGGACTCCTTACGAGCGTTCTTTCTATCTACTATTATCTAAAAATAATCAAGTTATTAATGACTCAACGAAGCCGAATCCTCACATGCGAAATTATAGAATATCCCCTTTAAGATCAAACAATTCCATCGAATTGAGTATGATTGTATGTGTGATAGCATCTACTATACTAGGAATATCAATGAACCCGATTATTGCGATTA
+
JLNKISLGESSSLPRJLOJFC60;<;;EEMKLNMSJLLPONSKSMNLLNMISNSSNSPCC?;;=JPSSSSJJMHSHNKSPPKHGKIFFEFGMEDDCFCA=<=CCCHGIKFIFQNHKPSIPMOSSPSSLHSGABE'&&&%*+&%%$&&&+,,-47:>CSJKLQJILGEFFIHJKPSMHGKHBEHMOKJJOO@???@KJSFKIIHIKMGFGLGISMMQSQLLNKIJRJILMJMHSJJKJLMIJIDILSKKJMNPLSNOMKMGSSMOONQMSLKJ
@575_45CNXP_1
ATGCTAGCAACAACTCGAAGTATGGGTCTAGCTTATTGATACGTTACCGAAAACCTCATTTGAATAAATTTGGAATACATTTTATTTTTTTTATTGACAAGTACTCGTACTCAAAAAAGTTAAAAATTTTTTATTTATATATTTTTTTTGAGTACGCGTTCTTTTGGACCTGGTGTATCTTGCTTTTACCACGAATGATTTTCCTTGGTTAACAATAATTGTTGTTTTTCCAATATCTGCTGGTTCATTAATGTTATTTCTCCCGCATAGGGGAAATAAAGTCAATAAATGGTATACTATATGCATTTGCATCTTAGAACTTCTTCTAACGACCTACGCTTTTGTTATAATTTTAAAATGGACGATCCATTAATTCAACTGTCCGAAGATTATAAATGGATCGATTTTTTTGATTTTTCTGGAGAATGGGAATAGATGGACTTTCTATAGGAACTATTTTACTGACGGGATTTATTACTACTTTAGCCACTTTAGCGGCTTTTCCAGTTACTCGGGATTCCCGATTTTTTCATTTCCTGATGTTAGCAATGTACAGCGGTCAAATAGGATTATTTTCTTCTCGGGATCTTCTACTTTTTTTCATCATGTGGGAATTAGAATTAATTCCCGTTTATCTACTTTTATCCATGTGGGGTGGAAAGAAACGTCTGTATTCGGCTACAAAATTTATTTTGTACACGGCAGGAAGTTCTATTTTTTTATTAATAGGAGTTTTAGGTATAAGTTTATATGGTTCGAACGAACCAACATTAAATTTAGAACTCTTAGCTAATAAATCCTATCCTGTTACACTTGAAATACTATTTTATATTGGATTTCTTATTGCTTTTGCCGTCAAATTACCGATTATACCTTTACATACTTGGTTACCTGACACCCACGGTGAGGCACATTACAGTACCTGTATGCTTCTCGCTAAAATGTGTTAGGAAATGGGAGCCTATGGGTTGGTTCGAATCAATATGGAATTATTACCCCACGCTCATTCTATGTTTTCTCCTTGGTTGTTGGTAGTCGGTACAATCCAAATAATTTATGCAGCTTTAACATCTCTCGGTCAACGTAATTTAAAAAAGAGAATAGCCTATTCTTCTGTATCTCATATGGGTTTTATAATTATAGGTATTAGTTCTATAACGGATCCTGGACTTAATGGAGCTATTTTACAAATAATTTCTCATGGACTTATTGGCGCTGCACTTTTTTTCTTGGCAGGAACGAGTTATGATAGAATTAGGCTTGTTTATCTTGATGAAATGGGTGGAATGGCTATCTCCATTCCACCCATTTCATCAAGATAAACAAGCCTAATTCTATCATAACTCGTTCCTGCCAAGAAAAAAGTGCAGCGCCAATAAATCCATGAGAAATTATTTGTAAAATAGCTCCATTAAGTCCAGGATCCGTTATAAACTAATACCTATATATAAAACCCATATGAGATACAGAAGAATAGGCTATTCTCTTTTTAAATTACGTTGACCGAGAGATGTTAAAGCTGCATAAATTATTTGGATTGTACCGACTACCAACAACGAAACATAGAATAACAGTGGGGTAATAATTCCATATTGATTCGAACCAACCCATAGGCTCCCATTTTTAATAAGATTCCAGCGAGAAGCATACAGGTACTGTAATGTGCCTCACCGTGGGTGTCAGGTAACCAAGTATGTAAAGGTATAATCGGTAATTTGACGGCAAAAGCAATAAGAAATCCAATATAAAATAGTATTTCAAGTGTAACAGGATAGGATTTATTAGCTAAGAGTTCTAAATTTAATGTTGGTTCGTTCGAACCATATAAACTTATACCTAAAACTCCTATTAATAAAAAAATAGAACTTGGTGCATATTAAAATAAATTTTGTAGCCGAATACAGACGTTTCTTTCCACCCCACATGGATAAAAGTAGATAAACAGAAATAATTCTAATTCCCACATGATGAAAAAAAGTCAAGATCCCGAGAGAAGAAAATAATCCTATTTGACCGCTGTACATTGCTAACATCAGGAAATGAAAAAATCGGGAATCCCGAGTAACTGGAAAAGCCGCTAAAGTGGCTAAAGTAGTAATAAATCCCGTAGTAAAATGGTCCTATAGAAAGTCCATCTATTCCCATTCTCCAGTAAAAATCAAAAAAATCGATCCATTTATAATCTTCGGACAGTTGAATTAATGGATCGTCCATTTTAAAATTATAACAAAAAGCGTAGGTCGTTAGAAGAAGTTCTAAGATGCAAATGCATATAGTATACCATTTATTGACTTTATTTCCCCTATGCGGGAGAAATAACATTAATGAACCAGCAGATATTGGAAAAACAACAATTATTGTTAACCAAGGAAAATCATTCGTGGTAAAGACAAGATACACCAGGTCCAAAGAACGCGTACTCAAAAAAAAATATATAAATAAAAAATTTTTAACTTTTTTGAGTACGAGTACTTGTCAATAAAAAAAATAAAATGTATTCCAAATTTATTCAAATGAGGTTTTCGGTAACGTATCAATAAGCTAGACCCATACTTCGAGTTGTTGCTAGCATA
+
JSIJJMPIKKSMORQKLSKSONSDEDFDECB6+''(5455;;;;911110234EFGCCCJIFGGFEKMOJJJGFIKSJOGLSSJMFHJOSSKIGGBCJGGFGEGHGHIIHLODHHISSNIGEDFISSIECSSLLSIHQKIIHHFCSSSN:9999HJIDGG;:??1*BGJMNJMSSG;;8885++++>,>@FNOHQILKIFLSSMSMIJJJHHHGHLIMJJIRJGEED?==LGGGHJQOJIMO@ABEHMHKJKKMSONPSRSIIE@EJIGIGJJISLIGECABCCFDEGIHHIHJILJLHLJLJJKLKNSMISRNLEDDFFGJGGLIFFEEEEEIHOSKPIJJSJSLJHNKJLJSJJJLLKKMFDEDEHKQOKJKLJHIIGHIIIFHGGIINKSMMPLKKHHIFJIFIIMSSKFE@GNH***+DFGLKJIJGPRIHGEFKHGEEGHSLMKKJIGHEFFGSJJIFEEDAA@@BGOFGD>96654::9EDEEEFJHIFGEDFEFIJNLGFFMGGHGEEEDEGFHHBBC@DKMPLIBELKHFFFGGHGGFFFFGGHC@???@ACCDGFIDCBACEFHIMMNSJFFJEBBBBCHIGHEHDL>GSSSKJHJSOIIOOLMOSQJSNQLSMKMI99?9:BC=CBCBIKKSSMJIHLLKJHSKIOKJHMHISMPNNNLSLKJIQJIILMJRJGFCHMJIRLKSNJIOLH@<760****/1223=?HHNIIIGHKJJKHJHGMJJNGPFFFGHHGSSKNKSSIKGL<::::<9;;;>CDAA@;==DFI=>>>86655666BDIFIJMNSMSSMLKS@@@55EKKQJSLMSPILKSHSLJPKKILLHKNSMSLOIQRMNNSKQMNOKMIKHHRMSKPOSPKRHPHHGMFJNIOLRSMHSKIKJSKGSKPJHJINKJMNSNSDB777668SSIIJIOLKSILHSLJGFEG.))))''&%&%%%$$$'299CFDDEHNKKLMOMSSOKGGIJHPPMLPMSQOOKSIJNJLSSPJLLLNSMKJNKOKPKSMMMSJIJLMSROSQKQHLJKMLLSKSJSSRJKSJSKJIHQKLOLIKOLPSMPSLSSLKLDGFGISKJLIINMLOHCCEKSKFGFFHILGCEDEHPOOLLCEDG>>=>DMPJKFFJNIMNJLNKOSMSIGNKINLKIHHJGHKHGIGIKIIMHIGFIJINJIKLHIGHHISMKHBBBABFEBBBBDFHEE54434DERHHGHFFFGCDGGSSSKHJFEEDCEEG@?>>>CFEBBBA@AABBHGIISJLIMJJJHLIHHGGGIIKGSJOKDJIHGLGHFKFIIHGOGHDFEDD?>??876555889<=>??=<;;=>?<955567<==>?A@:;;::;3333387-+4281....BA>>???@>@@>BKDC@@@@@@?>8566330000.:===9757;::9:65212,,+**)*00)%&&)***))))'&%%%%&(.012334578;;?>?ABBBA@ABCCDCDECBCDD@?87FDBHGBDLIFIHHHMFCG:?91C@>=9888:::::;::9::8788/7?ABCD>==;;=<::8100,)'%%$##%&%%%++*+-,,++),,,-9;78788>>??CA?;;:6/,,,,7::;<<==>>=?@@;68@CCIPDEDHGGHPHHFFFC?<:;99<<;;;><:894441//./-('&&'.3225569;=>@JGGGHBB@@@CEGCCAAAFFFEDDECFCBA@?A@BCCAAA?<;==CMHHFEECECDBBEGECCB;8;<3////23A@@BACCCBCDEKGFGGDCCDDEDGD>9754348AEEDEDEEEFEFEEEFG@@>>?>?><66666CA@@@@CCCCABCEDECCCDDA;:97+++++AA@DIHGB?983000'%%$$&'')),,/37::;;?BCCCBDEDCDFBCKHFEFEFEE@@?<7623>?=:@A@AEFE?CEGEH@<421125''''())(((%$%''+.6811;;:=;62/0221/.,'''&&&&&'&')))(,448:::>>>==;:?ADADEEDEGFFDCCACCCE<;;99989A@@9<11111=<;4212299:;;21111888788;;;;::65545<>?>?>=::989:;;<=>BCCCBB@:70'''++,),,,'&$%)),/0001/*&&&*-57++81:DCD>3--.BCFSMHA-,,,EFDCDBAAACFFJFHGHEIDFHFEJLNJNLOFGDBCBCBBEGJHCDCB<:@?.*:>AEFDEEEA?@?EJGE>>>>=A><<<:<<;;<>CCD@D@@>=:1000189?@CCDDCAADDFBCCCDHLHIIFDEA9>>?7A@94=?@A::9<?CEECCDDDCFDFFEEEEGGECABCID99999GSLMLGGJF?BCECEJEFEC<>8887554/3...33333@BCFGGNC96:9::;=AB@??;9<2333>DC@@??>@A@?<==AJJNGDABCACCFEAAHEJGF?>DB><<;?>HKG?>==<<43100/09,,?>><;@77;?@BBA?CFEEHFEI86224<@DBDB;::::9:;;<=BFD?>==?EDEEDECBDCB?@AB@@?><7787888:====?>?=<;98556=
@576_45CNXP_1
GCAATGCAAGGGAAGCCATCGATAAAATAGTGAACATTGTAAATATTTTTGGAATGGAGATAGCCATTCCACCCATTTCATCAAGATAAACAAGCCTAATTCTATCATAACTCGTTCCTGCCAAGAAAAAAAGTGCAGCGCCAATAAATCCATGAGAAATTATTTGTAAAATAGCTCCATTAAGTCCAGGATCCGTTATAGAACTAATACCTATAATTATAAAACCCATATGAGATACAGAAGAATAGGCTATTCTCTTTTTTAAATTACGTTGACCGAGATGTTAAAGCTGCATAAATTATTTGGATTGTACCGACTACCAACAACCAAGGAGAAAACATAGAATGAGCGTGGGGTAATAATTCCATATTGATTCGAACCAACCCATAGGCTCCCATTTTTAATAAGATTCCAGCGAGAAGCATACAGATGTAATGTGCCTCACCGTGGGTGTCAGGTAACCAAGTATGTAAAGGTATAATCGGTAATTTGACGGCAAAAGCAATAAGAAATCCAATATAAAATAGTATTTCAAGTGTAACAGGATAGGATTTATTAGCTAAGAGTTCTAAATTTAATGTTGGTTCGTTCGAACCATATAAACTTATACCTAAAATTCCTATTAATAAAAAAATAGAACTTCCTGCCGTGTACAAAATAAATTTTGTAGCCGAATACAGACGTTTCTTTCCACCCCACATGGATAAAAGTAGATAAACGGGAATTAATTCTAATTCCCACATGATGAAAAAAAGTAGAAGATCCCGAGAAGAAAATAATCCTATTTGACCGCTGTACATTGCTAACATCAGGAAATGAAAAAATCGGGAATCCCGAGTAACTGGAAAAGCCGCTAAAGTGGCTAAAGTAGTAATAAATCCCGTCAGTAAAATAGTTCCTATAGAAAGTCCATCTATTCCCATTCTCCAGTAAAAATCAAAAAAATCGATCCATTTATAATCTTCGGACAGTTGAATTAATGGATCGTCCATTTTAAAATTATAACAAAAAGCGTAGGTCGTTAGAAGAAGTTCTAAGATGCAAATGCATATAGTATACCATTTATTGACTTTATTTCCCCTATGCGGGAGAAATAACATTAATGAACCAGCAGATATTGGAAAAACAACAATTATTGTTAACCAAGGAAAATCATTCATGGTAAAGACAAGATACACCAGGTCCAAAGAACGCGTACTCAAAAAAAATATATAAATAAAAAATTTTTAACTTTTTTGAGTACGAGTACTTGTCAATAAAAAAAATAAAATGTATTCCAAATTTATTCAAATGAGGTTTTCGGTAACGTATCAATAAGCTAGACCCATACTTCGAGTTGTTGCTAGCATA
+
PIGJLRQPOSKKMOFGAEKDBDFDFNFHBBB@@BOSMOQPRSSKHFJFKPIMHLOMNSQSSHHPMFGRKIGG<>2CIHEJSIPPSPSMIKSMOSSSKKMNRNSOLSSROPOSLENKSLSSSSMKKE<:>B@?<;:820/...5558BFEFJAD8999HQOLMMLQSSKLSSSSJOLJH88HJMJPKOPLKOSOLMSQLSMSKOSSLOJKJRHSOSSQSMSJIGJNSLMSNOQLQISRSKMSSSSSKMMJJOSHKLIKF68?=DCLJLJSNLIJHILG<=2+::>E@@AQKKJSIILPKMPMLSSONPSLMILLOFGSJSSOSKKROSNLPPLJMNSLLKLSLOLSQLQJKSSNOQNSSOMONSNMLHLOQHEEFMJMKSHHSKLSA00))))))))'+06678@SSJJIJJGOABSJQSHKLMBB<:5.*****556::@<53677<>ISLOSILFKIPNKJQKPJRSLOMKJLOQSPILNSSRRJJJNMKMJIFGFGMLSSSHJJKFEEDJE?@?@A@>:>@;.:98855767BCEKNJKSKIQSPLSSSLQSMSSSOKHSJLLOKJSSNJOMSSPSLIKPIIJSJHNKHFGGFJJK@=<<=666559;.++,*(''**+,,268<==<886542+,,1441116GHFIHFGGGFFA?DAB>@?:9:99?JDCDECI776;44530////634@JE;9999EEDGIGKIJKSHILISKKIFHGHIHGJSGHIGNSKSSILFC877/.045HFGFEFGGHLSMCFG>CGHGKOSLJSLSOSSSNJLMMJNIKLJLQSSKSJLSSJNJKIHBBBA@JJFDEH?>>==?ABCMRMMNHIIHIHGJJGGINSJSKBBILJRLQLJPJKJKOSSOJRSSNLMRMSMLKKNKLJQSNOLRGSNLSROMONQPNSMPSLOLSQKLKKGKSSNLLJLKKJJOMKHGIOJSSSNSSJSMQNJQSJSJMINJPJMSLQNSLSPKOJNSSJBBBBA???=99999:FLMSSIQIJMISGKSNNGHHGJLKGIJFISJOSKKKPSSNMOPSKHKIKJMQLSJSSOIMJIHSJSNOJSJSSLIIHHSLEBHSIBRJIJHHJSJLLSPIFNFHIEDLGHHPJOSHJHHJHHSKOOIKSSSKJJJIQJOSLSSSKSPOFISLGOQLNLBIMKISSJSNJMNMSIDEEKJIIIMISSPIMIHIHHHIHGFHHGGJGFFLKSSSLMLOPPINJFLHQSIIIMSOSLGJHHSRSFIFFHGGEBA689=?@FIFEC>FHSSSMOEHFNRLSIJILNNIHPIMHJJIHKNHJEDDDDJLKHFHFJGIIIGHJFKGKHIIGDGEEFGGHHHH77667=?RJKKKFFHGGF
@577_45CNXP_1
AATCGCAATAATCGGGTTCATTGATATTCCTAGTATAGTAGATGCTATCACACATATACAATCATACTCAATTCGATGGAATTGTTTGATCTTAAAGGGGATATTCTATAATTTCGCATGTGAGGGGTTATTTCTTGGTTTCGTCCAGTCATTAATAACTTGATTATTTTTAGATAATAGTAGATAGAAAGAACGCTCGTAAGGAGTCCTATTGAAACCAAGAAATATAGGCCTGCCTGCCATCCACACCAGAATAAATAGAGTTTTCCAAAAAAACCTGCTAGTGGAGGAAGACCTCCTAGGGATAAGAGACATAGAGCTAAAGAGAGAGCCAAAAAAGGATCTTTTGTGTATAATCCTGCATAATCTCGAATGTTATCAGTTCCGGTACGTAGACCAAATAATATAATGCAAGCAAAAGTTCCTAGATTCATGGCGATATAGAACAGCATATAAGTTATCATGCTCGCATATCCACCATTTGAGTCTCCAACAATTATTCCAATAATTACATATCCGATTTGACCTATGGACGAATATGCAAGCATACGTTTCATGCTTGTTTGAGTAATAGCAATGAGATTCCCGAATATCATGCTAAGAATAGCTAGGATTTCCAGAAGAAGATGCCATTCATTTGATAAGAAATAAAAAGGAATATCGAAAATTCGAGTGGCTAAAGCTAAAGCAGCTACTTTCGAAGTAACAGAAAGAAAAGCAACGACTGGAGTGGGAGATCCTTCGTATACGTCAGGAGTCCATTGATGAAAAGGGGCTAGGGAAAGCTTGAACCCAATTCCTACAGTGATGAATATAAGCGCAATTGAAATTCCTGGGGAGTTATACATTTGTGTATTGATAAGACCATTCACTATTTCTTGAAGCTCAATCTCTCCCCCGGATGAACCATATAGCCAAGAGAAACCATAAACCAGAATAGAAGAGCTTGCCCCACCCATGAGTAAATATTTCATAGTAGCCTCATTAGATCGTATATCTTTCTTGGTATATCCAGATAATAGGTAGGAGCATAAACTGAAACATTCTAGAGCTACAAAGATAGTTATTAAATCGTTAGCACCACATAAAAACATTCCTCCTAGAGTAGCTGTTAATATGAATAACAGAAACTCTGTTATAGCCATTTCTGTACATTCAATGTACTCTACGGATAGAGGAATACAGAGAGTTGAACATAGTAAAATAAGAAATTGAAAGATTTCGTTGAAATTGTTCGTTTGGAAATTTCCTGAAAAGCTAATCATAGGTTCTTCTCTCCATCGGAACAATAGGGCCGTTATGCTCATTACGAAACTTGTTGAAGAGATGAAATATAACCAAGGTATATCTTTTTGATCAGAGGTTAAATCGATCATCAGAAGAAGAATTAGGCCAAAAAGCTAGCATA
+
JLMJHISMSJSOSNQSKISSMLSOMMIHJMNMSSLMMKNJIFFC@@;9544@>?CB:88KIJIJJJHJJHGJJGSJPJKOMRKRSGHDCCCB0,,,9CHJMMGLOKJJIILJJSIHFFFHHLIJFMLINIIKH<<,''(()(((()BBCDFLSSOJFEDFDIHJKNLISMSMMLIKISLMPHKGF;666=8>NOHJHFLIHISIPNSIMLHLJJGKOPKHEMIGEEFD>>?BLKEDCBCG877778GIHEDDLSIPSSOKLIIGJKQPSAAHISSSSNJMSSMISOQSHRRKISIPJJKNSSIJNOKNSMJLSMSEDCDDJFGGPMKIHHHHLJJSFSLMOMQEIPJHHMGGIKOPSMSSLNSSMKSPSNNOSMLJKNQSKSKLSOJMIKKLHKLKIGGIKKLMKHKLQMIKHGIGGJKKNKLJSSKIJKKNJSINFFHEFMMLLJQKNPJSMJMJJLMSLJRLIMKLKNIJSKSMLLLNONOOLJILMKKIPKIHSLHKIIIJIIHMJHJJIHLQIHHGIILLJJHGIGEGHHGGGHHKRMNJJIJPKKJJINOSHJIGKHJKNLSSMKJJLHSHHIJQKKSIEDA;;FGHHIJGGFGJGEGHHGHHEEFHLHJINKHEGHFGLGIFFGMJHIISGLMIHGFFEKKINMSFSPLEFGFFKFEEDFMMJIGHBBBBCFEGJHJHEFIJHIFEFDDBHFGEDEEEEEEEHFSKQNRJJLPKPOMLLSIMPMJMIIJKJLNIJIILGIHKIJJKKEJFHC@@@HE=>A)(((*BEDFOOLSLSKPKMIGIGIIJPOOJIKSIKNSKJQKNJHIIKIJKMLHGGJHGNIJNNJKJSKJIMIHOOLISKNSMJSKMLIOSPHLSIRSOMSJJSIILHJJJSSOSPOKNOJJJNSMSKLEG>?>>KHLKJNJKIOOKJIQSIJKSKSLMJLLSJSRLOSKSLLSSOSSPSJJGGKLJNMIIKGQ+++++DLQMSLSNMSLIGHHJNMHKJHJKJQHHJIIIJIHJ@>AC??LOSJRNSIINIJGLHLPGGJIIIQNJJJLMSHRNMOIOMGEHHJIMJHJJNSMLSLNSGSMLKFFHEAFHGJJJIOSGG5444JLD@=41111@MGLIHIKIHJOQNJKLLMKSKKPJSJOSNPMKQJSSLLKHGFECGFJSSHLSSIPSLKKQJMIDBAA@@@B=B@A@C655555HIFIHHGSIMJKHHHHKGLKNSLKMJPSSRMSHIORLIIJGGJHJNNNNJIMEBBBBHQHLLNMSSNHIKSJJNJLIHHKHSHOHMSLOJJSMSJOGGMKGIIKMKKOKKJPSGGGGHKLL<<<<<DFFFFILJLRKLLSSRMOKHIHHJIJHLIJJIQHFGGFIGKKHGGFGJHFILEEFFGHJKGEEEEFIHJCEDF@ADA?;;;DEFEDFFGJJIHFDDDGE
@578_45CNXP_1
AATCGCAATAATCGGGTTCATTGATATTCCTAGTATAGTAGATGCTATCACACATACAATCATACTCAATTCGATGGAATTGTTTGATCTTAAAGGGGATATTCTATAATTTCGCATGTGAGGGGTTATTTCTTGGTTTCGTCCAGTCATTAATAACTTGATTATTTTTAGATAATAGTAGATAGAAAGAACGCTCGTAAGGAGTCCTATTGAAACCAAGAAATATAGGCCTGCCTGCCATCCACACCAGAATAAATAGAGTTTTCCAAAAAAACCTGCTAGTGGAGGAAGACCTCCTAGGGATAAGAGACATAGAGCTAAAGAGAGAGCCAAAAAAGGATCTTTTGTGTATAATCCTGCATAATCTCGAATGTTATCAGTTCCGGTACGTAGACCAAATAATATAATGCAAGCAAAAGTTCCTAGATTCATGGCGATATAGAACAGCATATAAGTTATCATGCTCGCATATCCACCATTTGAGTCTCCAACAATTATTCCAATAATTACATATCCGATTTGACCTATGGACGAA
+
KNILKLHJKLNSNIKSMMMMSRLQMSOLMKSKJMNIMLSKSPPSSSMSPKNLSSMKSSSSLMMJMLKLHKKKMIQISJLPLLJNKMDFAA0---/FSJKKMJLMOKNNLKSSJSLNKLQPRSSRMRPMSNPLSJCCEJLRMKPKSSSOONNOKLMLNJQMLKSJPDHMFIHJSMISLOQNRMLJSKJLMMSKQIHJQLMLORSMSLOSMSINILNJPLLISQNMNOQSNMJOSMLSOSSJSNLKSLKLSPRJKJMSSNKQKQSOMGI;<DASSRMSSMSLKJMHKONOSNSOLSLLIKISKSSKJSSSLSSLSNKAGKJJLMOLSOOMLJIFFEFSSSJJIKQPSSRSSOJKLSMMKLJPRMSQMNKLJSOSSOSLOILNQSLSMLKKSSNJIKLSOSOSQSSOLMMSJJHLHGGLKSPPOMSOMJNPSSSSLSJOSNJKHIGGGHKSNNRSOSOSNSMMNHKKHLLSSKNNPOKSLLKSOOLNSMRJSSKKJHSHGLHLHJPHIMKIOOISMSMOIJJSJLLIRSNKLLJFFGF
@579_45CNXP_1
AATCGCAATAATCGGGTTCATTGATATTCCTAGTATAGTAGATGCTATCACACATACAATCATACTCAATTCGATGGAATTGTTTGATCTTAAAGGGGATATTCTATAATTTCGCATGTGAGGGGTTATTTATTAGTCGTCCAGTCATTAATAACTTGATTATTTTTAGATAATAGTAGATAGAAAGAACGCTCGTAAGGAGTCCTATTGAAACCAAGAAATATAGGCCTGCCTGCCATCCACACCAGAATAAATAGAGTTTTCCAAAAAAACCTGCTAGTGGAGGAAGACCTCCTAGGGATAAGAGACATAGAGCTAAAGAGAGAGCCAAAAAAGGATCTTTTGTGTATAATCCTGCATAATCTCGAATGTTATCAGTTCCGGTACGTAGACCAAATAATATAATGCAAGCAAAAGTTCCTAGATTCATGGCGATATAGAACAGCATATAAGTTATCATGCTCGCATATCCACCATTTGAGTCTCCAACAATTATTCCAATAATTACATATCCGATTTGACCTATGGACGAATATGCAAGCATACGTTTCATGCTTGTTTGAGTAATAGCAATGAGATTCCCGAATATCATGCTAAGAATAAGCTAGGATTTCCAGAAGAAGATGCCATTCATTTGATAAGAAATAAAAAGGAATATCGAAAATTCGAGTGGCTAAAGCTAAAGCAGCTACTTTCGAAGTAACAGAAAGAAAAGCAACGACTGGAGTGGGAGATCCTTCGTATACGTCAGGAGTCCATTGATGAAAAGGGGCTAGGGAAAGCTTGAACCCAATTCCTACAGTGATGAATATAAGCGCAATTGAAATTCCTGGGGAGTTATACATTTGTGTATTGATAAGACCATTCACTATTTCTTGAAGCTCAATCTCTCCGGATGAACCATATAGCCAAGAGAAACCATAAACCAGAATAGAAGAGCTTGCCCCACCCATGAGTAAATATTTCATAGTAGCCTCATTAGATCGTATATCTTTCTTGGTATATCCAGATAATAGGTAGGAGCATAAACTGAAACATTCTAGAGCTACAAAGATAGTTATTAAATCGTTAGCACCACATAAAAACATTCCTCCTAGAGTAGCTGTTAATATGAATAACAGAAACTCTGTTATAGCCATTTCTGTACATTCAATGTACTCTACGGATAGAGGAATACAGAGAGTTGAACATAGTAAAATAAGAAATTGAAAGATTTCGTTGAAATTGCTCGTTTGGAAATTTCCTGAAAAGCTAATCATAGGTTCTTCTCTCCATCGGAACAATAGGGCCGTTATGCTCATTACGAAACTTGTTGAAGAGATGAAATATAACCAAGGTATATCTTTTTGATCAGAGGTTAAATCGATCATCAGAAGAAGAATTAGGCCAAAAATACGTACGA
+
FKJIKIEDEGKLLKOOKIOSMGDEDEINJJSEIQSQLNSHHGIGIEHHJJONOJSKMIKGHGIFHGFHHMIIQKJOIIJSKJKLSMLSIJC?>?@AQKHGDHMHKHFGGIKNFFGFKPLNHHMHJMJJSJB))'%%'&')()&&'*+*+,,,0...-,-/0;<<BGHHMHHIHMJJPJHIHIHJJJKLSRHIDKHKPPLLSKKJOIHFDDB??@ADFILIJKSLKHJLIKKFHD@@?<>?A34FC?>=>GJGGIFAA===<;===<;<?BSSMLGIHJIJHGPMIJHIIIHEF888BBCBBIGQGMNHJISKMHFIJBCF;HHFCDCCDDGHKSMRSLQCC@ACADHKKOLIMMGIIFHFGGHIIHHIIIHSJGGFFFHIIFFDDCCBCBBBBBBEGGIHHHOIJIGJHFFFEFHKIMD3.-'&&&((.3@CA>>?>@/.../;?CBDFHFIFHGJGEFFECD<;;;=ADEFEEDCB<2112222222GO????>?>>@@ABHGHECFDEFEA.----?=>A@@BB2222..../66669:CBBA>22223@DDEDEDCC<79999@@@????ECD?BCC999);>??GGGIICA@@?@?@;.(((,,,,?BA>@ABDILOSPPGLJSLJQNJMNSLORHISLJKJMHJNQKMIGKNOMIJJHIMKEFEHFIIJGFEGGNNFGIHSLHIIFFGHLLHSLOSOJSKFHID@>HPSSPSJSKIHONKPMJGH=:>ABAAMCCBCBOKIKOCACCBFDA@78KLKJEAMAJQSHLLKLPMMGSKKSQI=<@DFHIGIGKQQ><;<<JLKJKNONSISMILKIKIPJIOJMSKSRIPOKLNNIIJNSPIMOSSSJSSJSKKCEAAEFHIJFFEGFFMJGMSKLSSRMSISSNSJK2*()FIISKKNLINSNOSIGPNKPSPMPJPKKJSLE==?@A>:::;IIFGICCELNQIHJBL>==>>FGHIIOJGGIIJIJKMLNDDDSHKHJHKJJMJQJHQMINMNINKPKLSOKIISKMMLJJSKOHJGGHIIMMIMGFGKKHJKJMIIIHHGHDACDDLOGEHFKKHHEIFCA???@DCBCDEDHDCDSKKIJGEDDEEEFEGDCCBCEBBCCEILHFEFGFHFEEDDFDDEEDFFFEECAAABFJHHEDDCBBCCFGEDDDBCDCC?===>@@@?>>ABBEECC?>>>>?@AA@@?=>>?AHLKIEDCDCFBHDGFDEDF=9999@DFCE9**)))/0CEFFEGGFBF>=@BDFGCBA@??>>223=?@@A@?@@?A?@?=<;<=?DECA><<;9:::<@?>??@CB=;;;<>DDCCFEEGED>>>==?@?DCDDCAAA?>====??@AAJSFCCBA??;::;=?AA555557:;>>@@><>=<???A><<<<?BFJHG=;::99;
@580_45CNXP_1
AATCGCAATAATCGGGTTCATTGATATTCCTAGTATAGTAGATGCTATCACACATACAATCATACTCAATTCGATGGAATTGTTTGATCTTAAAGGGGATATTCTATAATTTCGCATGTGAGGGGTTATTTCTTGGTTTCGTCCAGTCATTAATAACTTGATTATTTTTAGATAATAGTAGATAGAAAGAACGCTCGTAAGGAGTCCTATTGAAACCAAGAAATATAGGCCTGCCTGCCATCCACACCAGAATAAATAGAGTTTTCCAAAAAAAACCTGCTAGTGGAGGAAGACCTCCTAGGGATAAGAGACATAGAGCTAAAGAGAGAGCCAAAAAAGGATCTTTTGTGTATAATCCTGCATAATCTCGAATGTTATCGGTTCCCGGTACGTAGACCAAATAATATAATGCAAGCAAAACTTTCCTAGATTCATGGCGATATAGAACAGCATATAAGTTATCATGCTCGCATATCCACCATTTGAGTCTCCAACAATTATTCCAATAATTACATATCCGATTTGACCTATGGACGAATATGCAAGCATACGTTTCATGCTTGTTTGAGTAATGACAATGAGATTCCCGAATATCATGCTAAGAATAGCTAGGATTTCCAGAAGAAGATGCCATTCATTTGATAAGAAATAAAAAGGAATATCGAAAATTCGAGTGGCTAAAGCTAAAGCAGCTACTTTCGAAGTAACAGAAAGAAAAGCAACGACTGGAGTGGGAGATCCTTCGTATACGTCAGGAGTCCATTGATGAAAAGGGGCTAGGGAAAGCTTGAACCCAATTCCTACAGTGATGAATATAAGCGCAATTGAAATTCCTGGGGAGTTATACATTTGTGTATTGATAAGACCATTCACTATTTCTTGAAGCTCAATCTCTCCCCCGGATGAACCATATAGCCAAGAGAAACCATAAACCAGAATAGAAGAGCTTGCCCCACCCATGAGTAAATATTTCATAGTAGCCTCATTAGATCGTATATCTTTCTTGGTATATCCAGATAATAGGTAGGAGCATAAACTGAAACATTCTAGAGCTACAAAGATAGTTATTAAATCGTTAGCACCACATAAAAACATTCCTCCTAGAGTAGCTGTTAATATGAATAACAGAAACTCTGTTATAGCCATTTCTGTACATTCAATGTACTCTACGGATAGAGGAATACAGAGAGTTGAACATAGTAAAATAAGAAATTGAAAGATTTCGTTGAAATTGTTCGTTTGGAAATTTCCTGAAAAGCTAATCATA
+
KMSKLMILSJOSIKIGJJHJKPLPSMIQKNMJSIJSOIHJJJEJFEGKDDDDCHKMISOJNIJHGGHLISNHGDH998?CDBABC@BA>@922246JHFGJPO:::::OKJQLRHIHISONSHIMLJGIKHHSQMKHIOOHEFFEEGHIHLLMSQNLSONNSNQSOKSSLIJLHHKQGIJPSGQMJIHGJGKDEDCDKFFFCCCBHFJEGFFFIKHFGHHKHHJJIKLIHDDDEEFGEGGIFDDFEEFDFEIHGHRJJGFFEGJKJIC=AFISSSLHFDEEDHIIEEDDDFKOLLHHHKIKKFEDGEGFGHIGFHGFGFG>B</?>>;<<=>?><BNLPFEDCDHJKLHEDDDEIGECCBABDCDDCD?<;<<>FE>=-%$$$$$$#&&&&&&&&''')+,6ACBBB??==+))))0013****)+3:=>?@633336+++*)&&&&-.267=BEFFDCCDDEDECCC?;:;;<CDDDBCCCDFGGB@??@CDEGFGGGKIJFCBBBDGGFEDCCDCC@<<<<>DDBA@@@B==;8899;EEHBCDEDECA>>>>AFGE@@@@88889AAADG//////DEFDCDA@<89;;?HGFEECC@A?@?>922044:>CCDAFCABCDDE@A@ABBDEDCISNNLHSHKKQSSSKRGKSSKNJINPIIJKSQSNJIGGHFGFGA<;;<@999FLSJLIHKGINKHKPKOKJKJLJHJNSQPNOSNIKIPLKLPSSLSMKKHIIIIHLILGILHSJKKJLPJKMIRLRSOJSLHQJOSORSLS===<<EKA>><9:;?88888HGJKISLLJKQIJSOLLQLLIIGJGHLQRHPLLMLJINKKLNLJKMHMNCBBB?GA?AHGCEF@:667GFHMJGIIGSSE=FGJKIPHHIEHFEIAA32*(((.CIGSNMIRPKJNSKISSKQJLSSSSSHIMQLMIFFHHFGGIGSMHGKFFEEGHKEB8F55556LKORSLMC=<<<=::::>9::JILGIHGHIHOKLILKSPSSSMKMNKNHIMILOIJNNQLJLLJIGJLIMMMJFJLSOSLLKGHGGIHGMSLHMLHLHJKNIKQJGSLHEECCEEEGFHIFGEEFHNSBFH55BBFC0//1HFGIIHIIKNMHOHKIPKNKSLKJJHIJIEFFCC<88766791=<<<>7887:?A8877664)(''(,<??@CDJJGKIKLFEDDEFFGFGGGEFFFFSKMHGDLG>BEJHOIHHFFCDEEGHLSSNGFB911000ADCJLKSLKLIFHKOKIIIHGJKHG
@581_45CNXP_1
ATGCTAGCAACAACTCGAAGTATGGGTCTAGCTTATTGATACGTTACCGAAAACCTCATTTGAATAAATTTGGAATACATTTTATTTTTTTTATTGACAAGTACTCGTACTCAAAAAAGTTAAAAATTTTTTATTTATATATTTTTTTTGAGTACGCGTTCTTTGGACCTGGTGTATCTTGTCTTTACCATGAATGATTTTCCTTGGTTAACAATAATTGTTGTTTTTCCAATATCTGCTGGTTCATTAATGTTATTTCTCCCGCATAGGGGAAATAAAGTCAATAAATGGTATACTATATGCATTTGCATCTTAGAACTTCTTCTAACGACCTACGCTTTTTGTTATAATTTTAAAATGGACGATCCATTAATTCAACTGTCCGAAGATTATAAATGGATCGATTTTTTTGATTTTTACTGGAGAATGGGAATAGATGGACTTTCTATAGGAACTATTTTACTGACGGGATTTATTACTACTTTAGCCACTTTAGCGGCTTTTCCAGTTACTCGGGATTCCCGATTTTTTCATTTCCTGATGTTAGCAATGTACAGCGGTCAAATAGGATTATTTTCTTCTCGGGATCTTCTACTTTTTTTCATCATGTGGGAATTAGAATTAATTCCCGTTTATCTACTTTTATCCATGTGGGGTGGAAAGAAACGTCTGTATTCGGCTACAAAATTTATTTTGTACACGGCAGGAAGTTCTATTTTTTTATTAATAGGAGTTTTAGGTATAAGTTTATATGGTTCGAACGAACCAACATTAAATTTAGAACTCTTAGCTAATAAATCCTATCCTGTTACACTTGAAATACTATTTTATATTGGATTTCTTATTGCTTTTGCCGTCAAATTACCGATTATACCTTTACATACTTGGTTACCTGACACCCACGGTGAGGCACATTACAGTACCTGTATGCTTCTCGCTGGAATCTTATTAAAAATGGGAGCCTATGGGTTGGTTCGAATCAATATGGAATTATTACCCCACGCTCATTCTATGTTTTCTCCTTGGTTGTTGGTAGTCGGTACAATCCAAATAATTTATGCAGCTTTAACATCTCTCGGTCAACGTAATTTAAAAAAGAGAGATGGCCTATTCTTCTGTATCTCATATGGGTTTTATAATTATAGGTATTAGTTCTATAACGGATCCTGGACTTAATGGAGCTATTTTACAAATAATTTCTCATGGATTTATTGGCGCTGCACTTTTTTTCTTGGCAGGAACGAGTTATGATAGAATTAGGCTTGTTTATCTTGATGAAAT
+
778::@?@CJNIFIIEGCJGIFH><;;<<66,***,;<@BFEEIJIMHLFIHIHOOHEGPQSSSMJNKKJSIKJJNIOKJMSMMIEJPSSSSNSQGHGGHHSHNHIGFGFIJGHJKSNQS;8899OOELMSSRNKQLPNLJQGBHSSSSQKJSLSDB>><22445<ADGSOSOMPLSPPKOSPNMOMKJSNJKMIKSSKLMKOOJINQSKSLJJSKNSKSSMLONRSSPQGIKIHKLSPRKLHJLNMSQNLJSJCNKHEE?AAAHIIFHOIIKOLFGID@FIISLILKIKGOHHKIILHJKLSHHIMIKSKHMMKFGIHHSSSOKOMNIIHMIOSHJIIIHSSNSKKGHKJLNQKIIONIOGGDCCEEIHHGCD>::9999::??BFFLJNJMILKLNSJIJKGCDCFGKQKKCCJJSNGGFGGJKLFFGFIJGIHGGHGFECDEFJSNJKILHHHFEJQNG<7789----CFB*))(()-,.//.28FCBCFEEFEDDDCCFHFFGHCDCCCHGFGLIIED@9:;9KLSNLEFGHJKHFHLJMLIFEGFFFKFDCBBBABCEFFEDFGIHSNLKPL>@E--A??BBBBFGGGHBBA>JSJKJGFEFGJGIKFIHIHGEFDDDFGFHFE>>??<:>0...09:FCS?@?@FGAEGGSKMLMLJPLSQQNMSQQSSSLJGJILMKMSJKLSKJPNKSQBBBJC@89CFIMLSSPJONKRRSSSOOSLSQJPLHKKQJSMNKIKJJLNPLMKSMKMHHMKNKPIOSMMROKOSIKHJQIIMOLSLJSOMMSNSSSKSOMSSPSNMSLSOJORSSRJSSIOSSNJPINSMSOSSNSOKSMJSMNOSNMKIJIOPLOSSNKJJJHDC5=<99:?@CDKOPRLBCISJKMNOPKSQSOSMSSPSSSJSKNQOQSLSSSNLQOLNJRHJNSNSLSSMLRSNPSLKMSMNSOSOLSSLKNQSSSSLMMIQMKSIKSMLSLORNNNLNLSQSOOJPSOSLRMOSSMLKGSKNRKIJSMLIHGGFSKGSSNLQNQOSMKOSNMMMSKJKQMNPKSMKKKOOIMOJMQPLJJJSSMNKSMOQQSSSLNSSKKSSNSJJSHIHC?;;9521/.4445778AA;77968DFHPMSOKPKJPKNNSSQSSKLSOMPOJMNLMQNJSIIJJKIISSJKSPONNOLJMMMPILKIHHH::;CCEHKSOLLNJIPSSKORIJIIPONSSPSSJHQLLMSJGSLMSSOJIJHNNJKSSSNPKHSOJJKSICCCHGFIKMHKSGSSMMJJMMSRJISLJ
@582_45CNXP_1
CGTACGTATTTTTGGCCTAATTCTTCTTCTGATGATCGATTTAACCTCTGATCAAAAAGATATACCTTGGTTATATTTCATCTCTTCAACAAGTTTCGTAATGAGCATAACGGCCCTATTGTTCCGATGGAGAGAAGAACCTATGATTAGCTTTTCAGGAAATTTCCAAACGAACAATTTCAACGAAATCTTCAATTTCTTATTTTACTATGTTCAACTCTCTGTATTCCTCTATCCGTAGAGTACATTGAATGTACAGAAATGGCTATAACAGAGTTTCTGTTATTCATATTAACAGCTACTCTAGGAGGAATGTTTTTATGTGGTGCTAACGATTTAATAACTATCTTTGTAGCTCTAGAATGTTTCAGTTTATGCTCCTACCTATTATCTGGATATACCAAGAAAGATATACGATCTAATGAGGCTACTATGAAATATTTACTCATGGGTGGGGCAAGCTCTTCTATTCTGGTTTATGGTTTCTCTTGGCTATATGGTTCATCCGGGGGAGAGATTGAGCTTCAAGAAATAGTGAATGGTCTTATCAATACACAAATGTATAACTCCCCAGGAATTTCAATTGCGCTTATATTCATCACTGTAGGAATTGGGTTCAAGCTTTCCCTAGCCCTTCATCAATGGACTCCTGACGTATACGAAGGATCTCCCACTCCAGTCGTTGCTTTTCTTTCTGTTACTTCGAAAGTAGCTGCTTTAGCTTTAGCCACTCGAATTTTCGATATTCCTTTTTATTTCTTATCAAATGAATGGCATCTTCTTCTGGAAATCCTAGCTATTCTTAGCATGATATTCGGGAATCTCATTGCTATTACTCAAACAAGCATGAAACGTATGCTTGCATATTCGTCCATAGGTCAAATCGGATATGTAATTATTGGAATAATTGTTGGAGACTCAAATGGTGGATATGCGAGCATGATAACTTATATGCTGTTCTATATCGCCATGAATCTAGGAACTTTTGCTTGCATTATATTATTTGGTCTACGTACCGGAACTGATAACATTTCGAGATTATGCAGGATTATACACAAAAGATCCTTTTTTGGCTCTCTCTTTAGCTCTATGTCTCTTATCCCTAGGAGGTCTTCCTCCACTAGCAGGTTTTTTTGGAAAACTCTATTTATTCTGGTGTGGATGGCAGGCAGGCCTATATTTCTTGGTTTCAATAGGACTCCTTACGAGCGTTCTTTCTATCTACTATTATCTAAAAATAATCAAGTTATTAATGACTGGACGAAACCAAGAAATAACCCCTCACATGCGAAATTATAGAATATCCCCTTTAAGATCAAACAATTCCATCGAATTGAGTATGATTGTATGTGTGATAGCATCTACTATACTAGGAATATCAATGAACCCGATTATTGCGATTA
+
>@@@ADE@>@EEG9999ILJGJJHHKGKLNSPJKSSJJIGILPKNIIKKGFFCDGDMMJKMJMISSIJEFJIILKGEEDFFHJNJKIJLLIFIGJDBBCCJHIJGGGHJGOKSMKPSJGJJQKJKILGECDJGKHEBCJKGLLKKIIDEFDEIIKIMFEGGNGINKJHIJEFIHGHJGLJKNIIF?HJIKHB/.89@E@DGEFNSLOIISIFIA87@CCIIGJJHHJJHHOILHKLSQPLLKHGHSJIHEHJHGGKIKGHHLSJSILGGFGLHGGFHFJFG@A?;:A=<<644444BCDEEEMHF4443445687887?PHGFHGGHHDDDDDCCCBCEFHGGEFGJINLJJQIMKKJOJIIMGJNSLJIGGGKISJLMIKJNNJSLIJRLLMKLIIIHJIHHGGJMIRLKSLHLAAAAAJIHJGHFFEGLF=98AABDJIHOHGKHEEAA@>@FFFE74444445569BBFGJHFIJIIHGHHIJKSIEIHKIIGJJHFE<9999?=?@?DCCEEMMECCAAAC<:;;=ADFHGDDCCDCBCCCDDGGEDCCDEFEFHMFGEC72//---1-2AEEFGIJIMHIIE@@@@ADBBA<:;97678:::9:;?A@AAEFEDCA@@??2<@;:::-(&'&(79??@>??:9:::FINHHHIIGJHHKSSSNSHGHCEMJSILIMSNIKDHLSPPSSMQSLPLIHJMJPMIKJSHPSLSQSJJCEGFJIHIOSIKKJISJQQLSGHFHJNLKMISJKLMLMLLSOMSJLLSKPIIHMMLLKMLLPHILHISSRSJOIHQKLQHSKMHHFEJKPSISKQKLLSKQJSJQ<::::;QEGJ800000HGJLHKKJDDOKOKIILSLSSSJGFHKMHIHFIIOGJGLINJMNLSLNPNSKLMSMMMSKKJKLOEDB@6-,,.23=999?AEEEEC@@=:;:;BDEFISNJGHGHGJQRRIIHLHSONKNPJKIFIIFGFAHNMKSHHLMLHSJIONSPOLNNHQJHGFGGELMMIHNSINKLGJFFFKSLLHNSMSIGGM+**???KILNLMIMHHJJINLJGIFHLKJKSKLILMLQSLKLJIMKJJOONIJJJPSJJKILSOJJMOSSRPFEGEFPHJKSMKSOKEIG@AACBA::7>GIHFEGOKSNOBFCECFDEIFEEEEFSJKIMKKMSSJMLSSLMQPSGGHDABH??AGIJHFFFJSIILOKSLLIEKOGGHD6:>@3CFEFKIKHHHGECDM>>>FNLISQSFIEGFDEE77FGFJKILPLDDFHGKGGSNKSISKLPJIJKMIKOKSIKOLHOSSHFGCJEEFKIHHSR@COJRJFHFGCCCBCFEKGEDGFIHKEGDDDGGGGEIGIHKIIJIHIFIGFHGJHIIMHIIJFHKFJLCBAA::::;CCBEEFFIGEBBABB
@583_45CNXP_1
ATGCTAGCTTTTTGGCCTAATTCTTCTTCTGATGATCGATTTAACCTCTGATCAAAAAGATATACCTTGGTTATATTTCATCTCTTCAACAAGTTTCGTAATGAGCATAACGGCCCTATTGTTCCGATGGAGAGAAGAACCTATGATTAGCTTTTAGGAAATTTCCAAACGAACAATTTCAACGAAATCTTTCAATTTCTTATTTTACTATGTTCAACTCTCTGTATTCCTCTATCCGTAGAGTACATTGAATGTACAGAAATGGCTATAACAGAGTTTCTGTTATTCATATTAACAGCTACTCTAGGAGGAATGTTTTTATGTGGTGCTAACGATTTAATAACTATCTTTGTAGCTCTAGAATGTTTCAGTTTATGCTCCTACCTATTATCTGGATATACCAAGAAAGATATACGATCTAATGAGGCTACTATGAAATATTTACTCATGGGTGGGGCAAGCTCTTCTATTCTGGTTTATGGTTTCTCTTGGCTATATGGTTCATCCGGGGGAGAGATTGAGCTTCAAGAAATAGTGAATGGTCTTATCAATACACAAATGTATAACTCCCAGGAATTTCAATTGCGCTTATATTCATCACTGTAGGAATTGGGTTCAAGCTTTCCCTAGCCCCTTTTCATCGAATGGACTCCTGACGTATACGAAGGATCTCCCACTCCAGTCGTTGCTTTTCTTTCTGTTACTTCGAAAGTAGCTGCTTTAGCTTTAGCCACTCGAATTTTCGATATTCCTTTTTATTTCTTATCAAATGAATGGCATCTTCTTCTGGAAATCCTAGCTATTCTTAGCATGATATTCGGGAATCTCATTGCTATTACTCAAACAAGCATGAAACGTATCTTTGCATCTCATTCCATAGGTCAAATCGGATATGTAATTATTGGAATAATTGTTGGAGACTCAAATGGTGGATATGCGAGCATGATAACTTATATGCTGTTCTATATCGCCATGAATCTAGGAACTTTTGCTTGCATTATATTATTTGGTCTACGTACCGGAACTGATAACATTCGAGATTATGCAGGATTATACACAAAAGATCCTTTTTTGGCTCTCTCTTTTAGCTCTATGTCTCTTATCCCTTAGGAGGTCTTCCTCCACTAGCAGGTTTTTTTGGAAAACTCTATTTATTCTGGTGTGGATGGCAGGCAGGCCTATATTTCTTGGTTTCAATAGGACTCCTTACGAGCGTTCTTTCTATCTACTATTATCTAAAAATAATCAAGTTATTAATGACTGGACAAAACTAAGAAATAACCCCTCACATGCGAAATTATAGAATATCCCCTTTAAGATCAAACAATTCCATCGAATTGAGTATGATTGTATGTGTGATAGCATCTACTATACTAGGAATATCAATGAACCCGATTATTGCGATTA
+
DDEGGIGH;54HDAACBCDEC?<<<;=CAEFHIHKKLHMIHSNSSIS@@???KGHFCDNJLLIJGHKGFEFJJLJJS@?AA>AAAAKKKSKISILNJGFFIO)))))CCSNPQJSOKLKKKLMJL@@@?@@CIMOISSPMISQIHIEEB==<964,,--GJISKKHHHNPJKKSMHJLJSSSSLJQJRGGID::@>>B>AD@AEGH<65559DDAAJFFFKCCCBDHGFGE977864334>MPJJMHJHHJGKHISNOISSOLFGEDEGGFISNIKHSJMSSIHDCHOKQKPSONSPJKKGIQDDEELKSSPQNLNHISSSKIISHJJIHJGIJGLJLLNSQNSIMJMJHK4JIMLIKSISJOKLSJNNMJJJIHSRSIKISRJSMLSIDI0CCJGJISHEEDGGRPSOMMMHGA..,,,336FLKHISMKGGGEJRSKSMSNOHMOKISLQSJISOKILJJILSNJPLHKKPINJMHHGIHQLMIOPKMFHIIHIPHNOHSKIKNO@=@AIK?==;;;00004/*)))*-;;@EFDGKHNJPKHONSISKJGISKHGOSOKNKHGED551./599>>A>?CDDGJHILM?@333334EBDDCECDDCMMIFJHKIHNNIPB=:579+AED>80-/.+',..,)))*6678>??>>BEKGJKKGGFEHIGGFA@=:5545++,,,,22222286=CB7FJHGFEEIHSLMIKKFGIJJSGFJ>FHFA?=:<@EEDDBFDCGJP=9999DBAADDDB@::::68HEEESHIIBEEDGIKCGHHA><<44DEFKSSRSO>>>FHFGEC?3-....:;;::99=<;@@?@DDDDKGHJHLEAB>=AD@AA@?@D@>??@EF?>444322.-++('''&(,0+++++322235555HHGLJNMLIMKJMQKHLJJRLKSNLOJJOLIGEF:FGEFGGGGEEIDEDCEHHIHJEFEICPAA@98766667879888@BCBADE@A@AADHIIGKKLLSOOSSKNIMNSLSKSPPSOMINK99999999>>FEEGHJNJKSJMSSRSKKKLHIHGSJIOJKHIHFPKNNLQEEDEJMHPCDGESS666641.(47FA>>>ADIIJJKSHSJIH:../1<SMIHIIHJJJSSOSJHSSJOKIJSSSKLJOSSKRSLLPHIBAA?AAAADGRSOMISLGIGDB>DDDFIEDA@@@@JKIISSLKILILHJJPOIKSHH2111///((()(*677@@@CA:1102;778CPQIHMKLJSOSOJQOGHMJHJKIIG:::::/,,,-SKIIOJMN8<666FDFKGGGIFJGHDCBC@@ACEG;AC935GSOKMHHFJSIHLKLKBBCDEJIIJHHKJJPNKGIKHMKKIJLGFOGJNIOFHGGCA@??@HHSOMJHLLHEFHGJHHIHMOLCIDDEGI
@584_45CNXP_1
ATGCTAGCAACAACTCGAAGTATGGGTCTAGCTTATTGATACATTACAAAACCTCATTTGAATAAATTTGGAATACATTTTATTTTTTTTATTGACAAGTACTCGTACTCAAAAAAGTTAAAAATTTTTTATTTATATATTTTTTTTTGAGTACGCGTTCTTTGGACCTGGTGTATCTTGTCTTTACCACGAATGATTTTCCTTGGTTAACAATAATTGTTGTTTTTCCAATATCTGCTGGTTCATTAATGTTATTTCTCCCGCATAGGGGAAATAAAGTCAATAAATGGTATACTATATGCATTTGCATCTTAGAACTTCTTCTAACGACCTACGCTTTTTGTTATAATTTTAAAATGGACGATCCATTAATTCAACTGTCCGAAGATTATAAATGGATCGATTTTTTTGATTTTTACTGGAGAATGGGAATAGATGGACTTTCTATAGGAACTATTTTACTGACGGGATTTATTACTACTTTAGCCACTTTAGCGGCTTTTCCAGTTACTCGGGATTCCCGATTTTTTCATTTCCTGATGTTAGCAATGTACAGCGGTCAAATAGGATTATTTTCTTCTCGGGATCTTCTACTTTTTTTCATCATGTGGGAATTAGAATTAATTCCCGTTTATCTACTTTTATCCATGTGGGGTGGAAAGAAACGTCTGTATTCGGCTACAAAATTTATTTTGTACACGGCAGGAAGTTCTATTTTTTTATTAATAGGAGTTTTAGGTATAAGTTTATATGGTTCGAACGAACCAACATTAAATTTAGAACTCTTAGCTAATAAATCCTATCCTGTTACACTTGAAATACTATTTTATATTGGATTTCTTATTGCTTTTGCCGTCAAATTACCGATTATACCTTTACATACTTGGTTACCTGACACCCACGGTGAGGCACATTACAGTACCTGTATGCTTCTCGCTGGAATCTTATTAAAAATGGGAGCCTATGGGTTGGTTCGAATCAATATGGAATTATTACCCCACGCTCATTCTATGTTTTCTCCTTGGTTGTTGGTAGTCGGTACAATCCAAATAATTTATGCAGCTTTAACATCTCTCGGTCAACGTAATTTAAAAAAGAGAATAGCCTATTCTTCTGTATCTCATATGGGTTTTATAATTATAGGTATTAGTTCTATAACGGATCCTGGACTTAATGGAGCTATTTTACAAATAATTTCTCATGGATTTATTGGCGCTGCACTTTTTTTCTTGGCAGGAACGAGTTATGATAGAATTAGGCTTGTTTATCTTGATGAAATGGGTGGAATGGCTATCTCCATTCCACCCATTTCATCAAGATAAACAAGCCTAATTCTATCATAACTCGTTCCTGCCAAGAAAAAAAGTGCAGCGCCAATAAATCCATGAGAAATTATTTGTAAAATAGCTCGTCCAGGATCCGTTATAGAACTAATACCTATAATTATAAAACCCATATGAGATACAGAAGAATAGGCTATTCTCTTTTTTAAATTACGTTGACCGAGAGATGTTAAAGCTGCATAAGTTTTGGATTGTACCGACTACCAACAACCAAGGAGAAAACATAGAATGAGCGTGGTAATAATTCCATATTGATTCGAACCAAGACATAGGCTCCCATTTTTAATAAGATTCCAGCGAGAAGCATACAGGTACTGTAATGTGCCTCACCGTGGGTGTCAGGTAACCAAGTATGTAAAGGTATAATAGGTAATTTGACGGCAAAAGCAATAAGAAATCCAATATAAAATAGTATTTGATTTGTAAGCTAAGAGTTCTAAATTTAATGTTGGGTTCGTTCGAAGCTTCCTATAAACTTATACCTAAAACTCCTATTAATAAAAAAAATAGAACTTTCCTGCCGTGTACAAAATCTTGTAGCCGAATACAGACGTTTCTTTCCACCCCACATGGATAAAAGTAGATAAACGGGAATTAATTCTAATTCCCACATGATGAAAAAAAGTAGAAGATCCCGAGAAGAAAATAATCCTATTTGACCGCTGTCATTGCTAACATCAGGAAATGAAAAAATCGGGAATCCCGAGTAACTGGAAAAGCCGCTAAAGTGGCTAAAGTAGTAATAAATCCCGTCAGTAAAATAGTTCCTATAGAAAGTCCATCTATTCCCATTCTCAGTAAAAATCGATCCATTTATAATCTTCGGACAGTTAAATAATGGATCGTCCATTTTAAAATTATAACAAAAAGCGTAGGTCGTTAGAAGTTCTAAGATCAAATGCATATAGTATACCATTTATTGACTTTATTTCCCCTATGCGGGAGAAATAACATTAATGAACCAGCAGAGGAAAAACAACAATTATTGTTAACCAAGGAAAATCATTCGTGGTAAAGACAAGATACACCAGGTCCAAAGAACGCGTACTCAAAAAAAAATATATAAATAAAAAATTTTTAACTTTTTTGAGTACGAGTACTTGTCAATAAAAAAAATAAAATGTATTCCAAATTTATTCAAATGAGGTTTTCGGTAACGTATCAATAAGCTAGGATACTTCGAGTTGTTGCTAGCATA
+
ISOIIKSKOJJGHNLFSIMNILJKSOLRSSROKLIFGBBFHB*)))*&%%&;EG:9:BEBCDEDHSMMSSHJKSPLHSMLJJGCFKJSSSNQMKJSL?<<666----.4445DISRJMFCDFIJHEHKJPMIMSSLNIIGBCFFISKSOIIQKMJIEGG@?H42333KMJLOOSSOJMIFHHEGS33334PIJGLGSNOSPONO@@ILJKSIRSNSSLFJHEDEDA@ADAAEJILNLMNLSIOLKLNKNKNLPIJLSNRSMJEKKSJKHOKOIDE?=;:;;>>DDGQGLLIJJOKKIJFNHMJJSMJQJJHLJFHHLKKMLOSMPMPIKJJJIKLLJLIPSNQSKSHNNOMSQMKSSOOPLSHGEHMSOLLINJGILPPQLLKGNKGSSKQKLISSMOSSKIFDEEIKSNHHGA>SSLKKJIHNJLLMJOMOLJIJIJJOLKMNHSSPSLMSPSPMSGSLLB===BHJHELKJLKQOQKSKKHQFLSLIQMPMKKJLMINSSKQSHLGGFHEGIJNNLSLSKFFSFNFSLG=<=MNSSQIMKLKLHLIPONMJIIGHGGKHJPIIHFFEGHISSROKSH888:::;IGOPIKRIAA?LLSNSIKIJIMLJGIILIIKQNJJHIHGG88K99HIOIGIGEFGHJJJHHHEGIGFBDCEHJJQLLIOGFFFGEIEEEDBCBBCDEEEGIISJNHIFFHDFGNPMMLMMJKKIKSSLMKOMSSSEIR??AADDDFDDEEEILHLMJNISNSISSJRSMSNDCDCCGLIPMIMISLFHFISSKHSJIHIHRKPSSJSQISOSOSSLSJONMJKLSHJMSJLMSLLMKJSQSKSLKSORSOMMOQSNSMNISSKKSSSMSSNMSLSSQJSSKSMOMSLMLMNJSNJQNRSLNSSSSLSJKPMKSNONMMKQSRPKKOSRKMPPIJISSSSSKSSLOSLMKMMMMIOSSOSSMSINLOSOSIJLSPPMIMJCDEDSJKHLEDDDDMLIJLOLJPKKSOSLILNSOSKOIPPNSSSSKINKLORSSLSSSSSSMSSSLSQQSHOLSPMLJOLMPHLJJSSIMLSQLSLJSQJSNISMSQLSSJOSSONOSPIHKHIKGGECSPSILQJHKKSLONSSSLONSNONLOPLNSSLJSLMONKPPLMOQPQMJOMSSPRSQNSSNOPMHOONSOOQLSISLNMKNSSHKSQKSSOOQLSMSMLMSKSSSQMSKSKOOSOSSKSJSOMQNLNJMGJSSSIHE13SOLISLLNMJLKJSLMEA=;;;;FEDJHSLLLSOKMOSNLNHHRISPSMSNOSOSJMLNSSSRKOHGMORPGKSGLMNB;;54444377889=??@BADCGFDEGEHIHJILIDHFIIJHGHFD::8:=BFHFED@<<96554589CDEIGFE@@>>>=<<:75432100-/0.-,(%$$###$$%%($$&27899:89=<=::9977689;;989888882.-,-2556687677:<>>=>?@A>>>>><;<<;;A>=<:<>@===<;?<777/72:;:;5577776511/+&%%%'(+-.//....-,-026789??BDC@B=788:<<;8531..-+)*)((()*-.02223334567::4100.,,,+*++(&%%%&+,..--,(*5;;:9894221144723=888====>=<>=@GEFGGHGIIFIGDFFGDEB>;;;=;?>?<<==<;:;976677<:94332333302200112@BBB???>>=<;==???@A?>@@BDCCF=<===<=>@?>=<<994-+**))('%$$%''+0112223323333334453-*)*-++,*'&&%&&&%%%%(,4789::;=@AB?==>?@@AAA>>6542210334777422.-+,)(((('&&&&',,,,.-)''''.8:<<>@@AEFGGJBDDD@BBB>A<<A@;:;:::@?@0///0@A?ABCCCBBGFEFIKBA@>,.<==GIHFEDCDBCB@@=;<;==75553554/...,**+:=>AAAA@@?866//0/+14330/-+%%%%**++++))))*:<CBEDB?DCCBB998::KHJSJ?CAAAGA@AAAFIHDB=;99779:;<=>>?@@?CFEDEDDBCCCDDCA?;+*((('*&6::::;>>AAEECDBBDBAAA?::;9763455?3---8;AA>63'&&%&'+0202467777668741-*)(()*****++++++,,:;<??<<<<<<=?=>=:89;=621113332**)(('')*++--,,*)('')434445B=====>CEDEFFGOIIHHDGFBCDCCDB@;?@AEBB>==>A@=4332222334455431-)'&$##$&,00158;>@ACCBBBCFCA@;;;;:AAABFFGGFIIJHMFQFF?:4344433320/..,*)))(&&''(2334:<>998=>><;<<=?A@A@A6@B>BDCA9:?<54447:DGG=<;>=ABBBBCCCDEFFFEDAB@HIRLHH@ADGEDECFP@?<<=?AB@@@88BDCCCCA@ABDC=<<;<><<;;721/*)(''&$###%&**)).9:=@ABA@BBCCDDA
@585_45CNXP_1
AATCGCAATAATCGGGTTCATTGATATTCCTAGTATAGTAGATGCTATCACACATACAATCATACTCAATTCGATGGAATTGTTTGATCTTAAAGGGGATATTCTATAATTTCGCATGTGAGGGGTTATTTCTTGGTTTCGTCCAGTCATTAATAACTTGATTATTTTTAGATAATAGTAGATAGAAAGAACGCTCGTAAGGAGTCCTATTGAAACCAAGAAATATAGGCCTGCCTGCCATCCACACCAGAATAAATAGAGTTTTCCAAAAAAACCTGCTAGTGGAGGAAGACCTCCTAGGGATAAGAGACATAGAGCTAAAGAGAGAGCCAAAAAAGGATCTTTTGTGTATAATCCTGCATAATCTCGAATGTTATCAGTTCCGGTACGTAGACCAAATAATATAATGCAAGCAAAAGTTCCTAGATTCATGGCGATATAGAACAGCATATAAGTTATCATGCTCGCATATCCACCATTTGAGTCTCCAACAATTATTCCAATAATTACATATCCGATTTGACCTATGGACGAATATGCAAGCATACGTTTCATGCTTGTTTGAGTAATAGCAATGAGATTCCCGAATATCATGCTAAGAATAGCTAGGATTTCCAGAAGAAGATGCCATTCATTTGATAAGAAATAAAAAGGAATATCGAAAATTCGAGTGGCTAAAGCTAAAGCAGCTACTTTCGAAGTAACAGAAAGAAAAGCAACGACTGGAGTGGGAGATCCTTCGTATACGTCAGGAGTCCATTGATGAAAAGGGGCTAGGGAAAGCTTGAACCCAATTCCTACAGTGATGAATATAAGCGCAATTGAAATTCCTGGGGAGTTATACATTTGTGTATTGATAAGACCATTCACTATTTCTTGAAGCTCAATCTCTCCCCCGGATGAACCATATAGCCAAGAGAAACCATAAACCAGAATAGAAGAGCTTGCCCCACCCATGAGTAAATATTTCATAGTAGCCTCATTAGATCGTATATCTTTCTTGGTATATCCAGATAATAGGTAGGAGCATAAACTGAAACATTCTAGAGCTACAAAGATAGTTATTAAATCGTTAGCACCACATAAAAACATTCCTCCTAGAGTAGCTGTTAATATGAATAACAGAAACTCTGTTATAGCCATTTCTGTACATTCAATGTACTCTACGGATAGAGGAATACAGAGAGTTGAACATAGTAAAATAAGAAATTGAAAGATTTCGTTGAAATTGTTCGTTTGGAAATTTCCTGAAAAGCTAATCATA
+
EEEEGGLSMISIKHSIIMMLILKSSNSSHHG@EENSSIIHNHGGHFKKNEFEDGOIHOKHRISLQHOFEFSNNJKKMIJKQMSISMIIJM0++,BHSPMJGGSLNLJJQKNJKLJJLQIMKNNQLPSNSMSMPMKMSMNKSQJSSKLKIPMISJQKQSRPSNSOKJPSNNMLHLHLLJLIGMQKJMJICCJLLMHC:99:SKLKIEEJDCCEEFLSSIIJPOPLMOMJMKIIIIHSOSLLMSMHPLIJLIMJGIIIHIIFFHGMMOKFEGKSSLOJIKQJQNNHCAA@C:<ADCB@@AGIKIHFHKGJOMJKJIJGKHOFMSMKRIEEEDEDGADSSNKHNHKSSNNSKHGJHIKGHGFGGLHIIKKLOIIMLJSSJ????@NKIGGGFFHEEEEDEIGNQINHIHEGFEEFDD@////241111BFGFHJFGDAA@@ADDEDFEHHIIFKSKSJJKJHIHIGGFDCCCDGJIIHHFKIGLJIJQIIFIGJGISRHKOKHK<:::;@>@BACBBBGDBC@7,-DDFEGFCBA??AAERIGFEFEFGGEDDDDGDDCFGFGJHHJHGHHFLGJEFEGIFGEEDBAA=>ABEKIHFFDECCBBDD<;<;88;?EFE>EBBCEFEHDCAABDFFHFIJJGIGFIMEJPSLIJCHGSJJLNKKGGGHGKRHIHJJHGIIHKKIILJLSJSSKHSJLGINJLJLKLMHNILIJMRJJIMNLRLNIKLNJCDEDG>DA>?CFEGMGBBDCCJMIPIJSSJLJHKIIOOJLJHLJOLSOMISCDD?=DMHQLHDDEBNPIJMMNKJNMIKGNJPMMJLMSKIIEGHIFKKEGIKJRSKSINHJNLMMKMLSLLKSSSSMJJKMMSPICCBBBCINJIRIILSOMKNPSSSPG????BDH55.0005JKHRJILINHISIQIHIOSIPSQISLLIPLNMJMSNOK?@>98/..088<=@@CFHCSCCBBBMKSNOSGFEGHSJMJSH>>GGJOKIMLLPNKMKNJMNLLSOKPJPKMNJJHLJJLLMKQSSPOMNMOHLQPISHLSSRJJE2244489FFHAADFJKIPHIHMRLIKHLSJLJKMKNIKHJLSOJSSKMSSKMMHNRJLHIKHKILMLSKNISPMPISMJSLJRSLJJLSKJPMJMQSJKNLKMSLKLPIJJIJMGJSHNSJKKLKIKNKIJMPIJMMSQPJJIHOMJIHHJSLHSJIS>>QHSPSIFSJILSJJHJSKHSKIINPLRSQA><<=EJMKPLSKSNSKGGHKJKLOMLJRMSM
@586_45CNXP_1
CGTACGTAAACAACTCGAAGTATGGGTCTAGCTTATTGATACGTTACCAAAACCTCATTTGAATAAATTTGGAATACATTTTATTTTTTTTATTGACAAGTACTCGTACTCAAAAAAGTTAAAAATTTTTTATTTATATATTTTTTTTGAGTACGCGTTCTTTGGACCTGGTGTATCTTGTCTTTACCACGAATGATTTTCCTTGGTTAACAATAATTGTTGTTTTTCCAATATCTGCTGGTTCATTAATGTTATTTCTCCCGCATAGGGGAAATAAAGTCAATAAATGGTATACTATATGCATTTGCATCTTAGAACTTCTTCTAACGACCTACGCTTTTTGTTATAATTTTAAAATGGACGATCCATTAATTCAACTGTCCGAAGATTATAAATGGATCGATTTTTTTGATTTTTACTGGAGAATGGGAATAGATGGACTTTCTATAGGAACTATTTTACTGACGGGATTTATTACTACTTTAGCCACTTTAGCGGCTTTTCCAGTTACTCGGGATTCCCGATTTTTTCATTTCCTGATGTTAGCAATGTACAGCGGTCAAATAGGATTATTTTCTTCTCGGGATCTTCTACTTTTTTTCATCATGTGGGAATTAGAATTAATTCCCGTTTATCTACTTTTATCCATGTGGGGTGGAAAGAAACGTCTGTATTCGGCTACAAAATTTATTTTGTACACGGCAGGAAGTTCTATTTTTTTATTAATAGGAGTTTTAGGTATAAGTTTATATGGTTCGAACGAACCAACATTAAATTTAGAACTCTTAGCTAATAAATCCTATCCTGTTACACTTGAAATACTATTTTATATTGGATTTCTTATTGCTTTTGCCGTCAAATTACCGATTATACCTTTACATACTTGGTTACCTGACACCCACGGTGAGGCACATTACAGTACCTGTATGCTTCTCGCTGGAATCTTATTAAAAATGGGAGCCTATGGGTTGGTTCGAATCAATATGGAATTATTACCCCACGCTCATTCTATGTTTTCTCCTTGGTTGTTGGTAGTCGGTACAATCCAAATAATTTATGCAGCTTTAACATCTCTCGGTCAACGTAATTTAAAAAAGAGAATAGCCTATTCTTCTGTATCTCATATGGGTTTTATAATTATAGGTATTAGTTCTATAACGGATCCTGGACTTAATGGAGCTATTTTACAAATAATTTCTCATGGATTTATT
+
JNH<<;;<GHLIHMIJLSKNNNSCFDC@@?A@BBBCJIKQIOBBD/.+'''(BHC667SLNMNIJJJPSSJGKJKMOKJKSMJHFENSSSSLHNFGSRJMSOSOSJHNLSLGFINSLSIKBBGPKSEPOSSOSSPLLNJJKHHDSSSSLEDDEGCCAABCEFFBCHHJSLSMMLQQRSSSMQSMSSMSLJJJJSJISLLKNKSNOOPNLPSJKSKISSHIMMH53KGHKLJJOHSSOSKKSPPMSSSKKHISSSOSKSSLSMKKRQJNLMLNQOKCHE>HGHJINSLLSSLLKRISMLHSJMQOSSKOPNRJNJKJLMSSKKOLIOKFIMKJKPNKKSSKSSSSSLSKPJSJSLISPSOOOKFGEFHMJKOSJSLHFFEERSJJHIIJJQSIMKLGJJLKJIHLJJPSSPJGGEFSSOSNJKKMJKLIKLKJPHIHIIIIIFFHHSSMHSPSKKSKHHKLJSGJFFFFGFIKJLLIGGHJHFHLIJSKJGLMHJNLDCECDGFBCBCGGGFGGFIGEFFBA<88?<AILKQDCEHHJJFILQSOOIKNNNJIIFFEEEFHG@????MOMKJPSPKO;?F00DC@@ABCIHJIGEDECDSSSKFEDDEIFFJFFHGJGFEEFHJHHHFEPDEJGKLLNJKKKSSRPSSJIKSHJSSL>====<@MMEGPJINJLSMKNLHJKNLPJPJNSSRPSKLLNSSLK@?=>@ACIIOJLSROSRSSSPSMLNSNMQLNRJJOLSOMNSLSJQQMSKKSKLMLJQPMPJLIISNLSOLMLF=<IQ:JJKKGGIHEGGGKJINLOSQOIKNNSSSSMLNNLKMNJNNPSISINKGD>J766667MFDBBCABEABII=====SHJPSNSMNSSLMSNSSSHHLGQIKHIIILJMNPSONOSMMSSJKSQSNOSRKSKKNMMSPKMSLLSSOSNSRILSPSNSOSKILISPKPSSQSONRMSLLLQJORMQQPQKKKLAAA@@PSPMKMNIMQSJKMSLSLSLFDCIFEFLOONPLSKSKNKNHG@=EBDA30=MSKSRMLSJOSOKKMLSOSMNSILQKNKIOSSINQNOSQSOROSSKSSSLOQKSSMSSLLMPLIJKJMLSSKSSKMLNGLILMHOSRSSMROQISOPLOSSMSJSSLSSRIJDFDFFJMMKKLJIHIJGIGEGGHDBB=>>>>HQMKMKMHSMSPNLNJSSOSOSOJLHMNJPNSPIMQLSLPMSN
@587_45CNXP_1
ATGCTAGCTTTTTGGCCTAATTCTTCTTCTGGAAATCCTAGCTATTCTTAGCATGATATTCGGGAATCTCATTGCTATTACTCAAACAAGCATGAAACGTATGCTTGCATATTCGTCCATAGGTCAAATCGGATATGTAATTATTGGAATAATTGTTGGAGACTCAAATGGTGGATATGCGAGCATGATAACTTATATGCTGTTCTATATCGCCATGAATCTAGGAACTTTTGCTTGCATTATATTATTTGGTCTACGTACCGGAACTGATAACATTCGAGATTATGCAGGATTATACACAAAAGATCCTTTTTTGGCTCTCTCTAGCTCTATGTCTCTTATCCCCTAGGAGGTCTTCCTCCACTAGCAGGTTTTTTTCAAAACTCCATTTATTCTGCGTGTGGTAGGCAGGCAGGCCTATATTTCTTGGTTTCAATAGGACTCCTTCAGCGTTCTTTCTATCTACTATTATCTAAAAATAATCAAGTTATTAATGACTGGACGAAACCAAGAAATAACCCCTCACATGCGAAATTATAGATATTCCCCTTTAAGATCAAACAATTCCATCGAATTGAGTATGATTGTATGTGTGATAGCATCTCTATACTAGGAATATCAATGAACCCGATTATTGCGATTA
+
EIGIINIE@EA><;>>?BIMJKJHJIFG;:9<<FLHKIKIJHKMHLIFE//<>>?IGIBA;;;;;JJMLMM77777OOQFEGDACDHJKKIJSEIIIHGSGO>>=<5/,,)))'&'(*));=AEBBBBADILIJIIMF@?>>=====?HLLPHIF====HNQJJHDINGCDCEKSKLGKF::98999??CICBC?2233LKSKLCB??@@;;;;=?111168899CHLIBJMKIIJJHSJSKQLSNJRPJKGLSLMMGHIKSINGJJI??>>@?655/./11JKHHEIEEEHHGFFEFB@:555<?A;;:;8888699:HGED>;788HIEDDEGGGIJF>=:;;9/<>>?@IKEDFCCB??>?C53134;5420001&%&&&)***+-55-,,(())(((-9::77777???<=>@??>><>><78?33334600000000BC??=(((()22,---)))**BBBBCBA??>???BJSOOLJLLMLKSIOOOOMLHMSKSJMHHEFIFMGHIJSMOP@CB=7;98::<CAAA>;<72*%%%%()''(,+99,2443226747;<<<CCI@@@@?DECABBBCFDA:<<==EKHFEE;0////0(((/3>@?=;=CGMIIECC888569;;FGGA@@AAHGHA
@588_45CNXP_1
CGTACGTATTTTTGGCCTAATTCTTCTTCTGATGATCGATTTAACCTCTGATCAAAAAGATATACCTTGGTTATATTTCATCTCTTCAACAAGTTTCGTAATGAGCATAACGGCCTTATTGTTCCGATGGAGAGAAGAACCTATGATTAGCTTTTTCAGGAAATTTCCAAACGAACAATTTCAACGAAATCTTTCAATTTCTTATTTTACTATGTTCAACTCTCTGTATTCCTCTATCCGTAGAGTACATTGAATGTACAGAAATGGCTATAACAGAGTTTCTGTTATTCATATTAACAGCTACTCTAGGAGGAATGTTTTTATGTGGTGCTAACGATTTAATAACTATCTTTGTAGCTCTAGAATGTTTCAGTTTATGCTCCTACCTATTATCTGGATATACCAAGAAAGATATACGATCTAATGAGGCTACTATGAAATATTTACTCATGGGTGGGGCAAGCTCTTCTATTCTGGTTTATGGTTTCTCTTGGCTATATGGTTCATCCGGGGGAGAGATTGAGCTTCAAGAAATAGTGAAGTGGTTTTATCAATACACAAATGTATAACTCCCCAGGAATTTCAATTGCGCTTATATTCATCACTGTAGGAATTGGGTTTAAGCTTTCCCTAGCCCCTTTTCATCAATGGACTCCTGACGTATACGAAGGAGTGCGGTTGGTTTGAGAAATTCCTACCTCTCTATCTATCTCTGAGATGTTTGGATTTTTCAAAACTCTATGGACATGCAGAAGAGAAATGCTATCCCCACGCAGACCAAGACAGAACTTTGACTTGTTCAAATAACAATTAAGGTGAAGCAGGGTCAGGAACAACGAATCTCTTTATGATAAACGGATCCATTTTGCAAGTTTGTTATTACGGGTAGTTCCTGCAAAGGATCGGACTAATGACGTATACAAGAAAGACTTGAATTCTCGATGTAGATGCTACATAGTTGGTTCTCATCCTTCAGAGACTACGAGTGTAATAGGAGCATCCGTCGACAAAAGGATCACCCTAAGATGATAATCTCATGGCTATTGAGAACGAATCAAATCAGATGGTTCCATTTCTCAATCTTTCGGACGTGCTCCTACGGAACCAAGGTCGAAAAGATTGAGAAAAATCAGTCATTCACAACCACTGATGAAGGATTCCTCGAAAAGTTAAGGATTAGTAATCCGTTTTAGAAATAGAAAGGATTCGATCTTATACATACGCGAGGAAAGTAATCAAAAAAGAAAGAAGATGAGTTCTTCTTTACTTTTATCACTTAGGAGCCGTGCGAGATGAAAGTCTCATGCACGGTTTTGAATGAGAGAAAGAAGTGAGGAATCCTCTTTTCGACTCTGACTCTCCCACTCCAGTCGTTGCTTTTCTTTCTGTTACTTCGAAAGTAGCTGCTTTAGCTTTAGCCACTCGAATTTTCGATATTCCTTTTTATTTCTTATCAAATGAATGGCATCTTCTTCTGGAAATCCTAGCTATTCTTAGCATGATATTCGGGAATCTCATTGCTATTACTCAAACAAGCATGAAACGTATGCTTGCATATTCGTCCATAGGTCAAATCGGATATGTAATTATTGGAATAATTGTTGGAGACTCAAATGGTGGATATGCGAGCATGATAACTTATATGCTGTTCTATATCGCCATGAATCTAGGAACTTTTGCTTGCATTATATTATTTGGTCTACGTACCGGAACTGATAACATTCGAGATTATGCAGGATTATACACAAAAGATCCTTTTTTGGCTCTCTCTTTAGCTCTATGTCTCTTATCCCTAGGAGGTCTTCCTCCACTAGCAGGTTTTTTTGGAAAACTCTATTTATTCTGGTGTGGATGGCAGGCAGGCCTATATTTCTTGGTTTCAATAGGACTCCTTCAAGCATATTTTCTATTTACTATTATCTAAAAATAATCAAGTTATTAATGACTGGACGAAACCAAGAAATAACCCCTCACATGCGAAATTATAGAATATCCCCTTTAAGATCAAACAATTCCATCGAATTGAGTATGATTGTATGTGTGATAGCATCTACTATACTAGGAATATCAATGAACCCGATTATTGCGATTA
+
GGHEE>==>?MMRLJSISSKJNPKSLSSSJNSMSJHSKSJKPIHMQSMSJLSJKIHOLSLSKKONNSNPPLSMJRLLSMKINSNRSSSSQIIIIFF?LJHLS@@@@@NGOJSIOK****,FLIAADABADFINNJLJSNMRJOHOOMLOIQD20><;<=>AJMSSSKSGGSJKSKISKLGMSLPLKMSMSNRSSFABBSSSMSSOSSPPRJJQSOLHEGFGHJGKJKIKHLSNMKSKNPMSMSSLHJJMSOPLNLKSLLLSJLJRLLNHKNLKSJSILILSSSOSRLPKGIH?@?==@JMNHGGJ@=;;9<<<30*****:??@@HNHMJIIJHILKRSSKLSKLJKLKMPNKOSMMMJJOSNKOMPSKLLRNPSSLLMOISHLLSMNNJNLSMOMHNSIPOLSIHLKLLRMSMPJJCCCCDIGGIGHFEF@>====IGLQOINKJGJHIPGSQLLIHFF:999?967>>?IHKIROSSJJHSKHHLKJLLPKKKJMKKKKLFGFBBAA7799EECEFGHD::::::21*((000.//-,-)'''(+***+<@DKFHGHFGGHIILHJKJGAA?;/DFLKJIJQNSPOGICDBCDJBAB=<<>>?NGF>=;<>?D@A>>B=85,,.651898<==CB:3=><9=BC88889DCCFEHIGDCBCBDBAABBCFEFEFEKMKEDACEHNMKNJKOMKOSSLOKIJHJIIHJKLMOHHKSLMJSSMJKLIGSNOKSSKMPSMINSJHMKLIMSSISSQKKPMSMLESMPKLNMJIRRKSQOMSNKSHSHOSMROSJSMPSJSSNEJKHKOSD>>@98::;@FJSSEAFGHLOJLPPKSSOKJKJHSLSPSRLNKKOJKKKSNMKSOIJJMLSPJOHGMKQLQSOOJIHILILMLMNOMSJLPNMISKLIIIKKRKILJHKJSNSKHGMSNHQJQKFIINLSKMNKLLSHFHGGFSKLKM/////8==7710013BFDGHKRJIHGGEEHHHOLMJKLJOSSSSOOGFGEGEDJPJNJMSNLIKSLJIOLMJMSMQONJJSSPIMLIRLSQNMSRHJQKNSSOONSSMIOPSSLQJGKJJSHHEFFHISJSSKNLLKJSQMSNLIKONSLNGKKQLNOHNSSOSQ<<;<@GDDC=====CFSIGLHMJJHSKACBGFGSMPOFLLLIGHHIKNSONLGGSIJIJLJKLKIQIJOSF@?AJG=;<<=NKSLIHIHKISLHIHFHHNJJLHLKEFEIIJJIJJCMKNSSKMMSNSMPIJHHLHH:76:9:B?BGIJMKLIFGGE;<<<EMLKFHGKKGIJILSGEFDDFDDFHGHEGFJKNCBAA::::=GQLSJSJLQKJGEGGIKLLHOMIFBBBBGHNHGJJSNGJGKHIKLKFHGHGFHGLQKSOLRHPJNJNLLIJJIJJMPFNSNJOSKJFIGHIMJSSKMOSOOSMNJOIIGFFFSMLMSIIIF@>:-'56()CPLJIGIIGLONLKKSMSRSSOILIPLSOISISNSKJKRKQJHOGJMJMSNSMKIJSJSRSNMSSLMKKMJSMMJIKKSLIQSMSGGISINJJSMLJKSNMSISJFFFFGIKGHKHKLOSKOSMMQJHHF?>>@MJGJKSLSJLIRNSNPHDJKONLMNORQMHILLHJNHGGKFHKJNLKLSJHKMOSSKIKKIPNSJINNOOIIJHHLLSOKHLHMNOSJSOSQPPJSIMLLSGGKIQQKSMNJSMMKIKKSFJIJKSLKS====75..445IIJIJLISSKSSRNPRKNHJSSLOSJIHCHSKPMHJOLJLPNHSE>@GPMRMOKHOKMSSLSLSNI<<<NJMSJSSMLNSKFHN?@@@@?><A?EIIIILKSMLPJJGSQQMLQKSKIKSSSLIKHJIKNLSPMNKIMKOMLNSLKNGJHKJKIHGFAE?<<;866*(&&%&'$$%()')((*++,-348::::::;ISSMSPLJSNPKIIKMPJLKIISRNGLJJMSSMSQJMSOMSLSPMSLSLIJJQIOLOOPKSHJJGEDEGJJHHKD=AJLOIHSIIIJGJIGHHFIIILKJIGFFGGHJNMQJILKOKHIKLKKLJJLLKMPJMNQNIHLHPLNILOMJMIEFEEFEEFMGIIEIFEE
@589_45CNXP_1
AATCGCAATAATCGGGTTCATTGATATTCCTAGTATAGTAGATGCTATCACACATACAATCATACTCAATTCGATGGAATTGTTTGATCTTAAAGGGGATATTCTATAATTTCGCATGTGAGGGGTTATTTCTTGGTTTCGTCCAGTCATTAATAACTTGATTATTTTTAGATAATAGTAGATAGAAAGAACGCTCGTAAGGAGTCCTATTGAAACCAAGAAATATAGGCCTGCCTGCCATCCACACCAGAATAAATAGAGTTTTCCAAAAAAACCTGCTAGTGGAGGAAGACCTCCTAGGGATAAGAGACATAGAGCTAAAGAGAGAGCCAAAAAAGGATCTTTTGTGTATAATCCTGCATAATCTCGAATGTTATCAGTTCCGGTACGTAGACCAAATAATATAATGCAAGCAAAAGTTCCTAGATTCATGGCGATATAGAACAGCATATAAGTTATCATGCTCGCATATCCACCATTTGAGTCTCCAACAATTATTCCAATAATTACATATCCGATTTGACCTATGGACGAATATGCAAGCATACGTTTCATGCTTGTTTGAGTAATAGCAATGAGATTCCCGAATATCATGCTAAGAATAGCTAGGATTTCCAGAAGAAGATGCCATTCATTTGATAAGAAATAAAAAGGAATATCGAAAATTCGAGTGGCTAAAGCTAAAGCAGCTACTTTCGAAGTAACAGAAAGAAAAGCAACGACTGGAGTGGGAGATCCTTCGTATACGTCAGGAGTCCATTGATGAGAAGGGGCTAGGGAAAGCTTGAACCCAATTCCTACAGTGATGAATATAAGCGCAATTGAAATTCCTGGGGAGTTATACATTTGTGTATTGATAAGACCATTCACTATTTCTTGAAGCTCAATCTCTCCCCCGGATGAACCATATAGCCAAGAGAAACCATAAACCAGAATAGAAGAGCTTGCCCCACCCATGAGTAAATATTTCATAGTAGCCTCATTAGATCGTATATCTTTCTTGGTATATCCAGATAATAGGTAGGAGCATAAACTGAAACATTCTAGAGCTACAAAGATAGTTATTAAATCGTTAGCACCACATAAAAACATTCCTCCTAGAGTAGCTGTTAATATGAATAACAGAAACTCTGTTATAGCCATTTCTGTACATTCAATGTACTCTACGGATAGAGGAATACAGAGAGTTGAACATAGTAAAATAAGAAATTGAAAGATTTCGTTGAAATTGTTCGTTTGGAAATTTCCTGAAAAGCTAATCATAGGTTCTTCTCTCCATCGGAACAATAGGGCCGTTATGCTCATTACGAAACTTGTTGAAGAGATGAAATATAACCAAGGTATATCTTTTTGATCAGAGGTTAAATCGATCATCAGAAGAAGAATTAGGCCAAAAAGCTAGCATA
+
JJKNGIKHISNSSIPKIJKJNSKSPMKNNOINQIQKIPHJOSORKKLSOIHKLLJSSISPSHQIIIIHNKMJKPLIHLKISHOSJQJRFSA===EGIJJMGSNNIKPKSJMJRISKNMSKGDFFFMKNJLKOKJGGGHLSJJMI==HJIMNLOSJMKMLLQLJMIKKRJLKKKJLIJFKKSJIGIJIKJLINLKSKSSLMSLNKLKJIHGKJNKMMJLMPKJJPKNNKSNPSJIHSLSNKKEH<=HIGGJLPIHSIJPJSKHISKKJCBJLKSSMMPLISOQOSSSSKLJSMNLSLNSNOJMMIJS?LLMQPLJFBDGJIIILSSLJHLFGEGLQSRSPIMKSLSSOPJLLKLNSLSQLSKSLNJPSOSLOMISPJOSMNSNPQNNOSSNJPKHPIJSNSNJLMSMQQKHM??????SNSNNJLLKGHKOKSNLGHGGFGJKJKMJJKKKLSMLMSLLKQJSPOHKIMJKKLKHNPMJNJJEFEFEJSMLKPKHLFHLMKGHLFHHMIIGNJIGKLKHIINMKGGKHFGCEC??@@BIHGGJHGIKHHGJJHMIIKGHJJJLKLOMJGHIHPJGHGLIGIFHHFC?@CEHMMIHGFFFGGFIFGFEEEGEGHIKIJFHFGFJLKGGGKIJSLKQOMLPJMGSIPMSSJG@SMKJIJIIJKFJNRPPSMOIJHHJKGMJOJINGHONSMHKKHGNSSSJJMPSLQIGEKNIMISMSNSNNQPOSINKOKRQJKLMKSLSSIKSNHKMHLSILIJMMSEA=>D9886....,>CDDD????@IJJHLE<<==HQKHHLMMKQSKKSJJLIGHPOKHIMOIJIKJMJHIMJN<;;;=QPPKSOLSKKQKOJMSORPSJPSPIPQISSPKSQJJIKSPKOSNSNSLMRPIJMJSPOGEAEEDHNIJKHKIJIKKOSNKKJOOJLSNOIMSJLIONE=@@?>:54A?@FEDADGNMJMJKLIPHGFFJIKLNNCCDECSRMPRQSMLKKKHKJIFHEGKOQJSIOKJMNLSSQSLQOOMSLJLKNKSHROOKSNJNSOQKEJRNSOMSMQMSMSIOJMGFFFKPKSLIKHMPJJJLHIIIKMJSLISQNNLJNSNNSRLQOMSSJKIJKJMSJSPNLKKSKNSSNMSNSSNLLMSSJSJQPSLSMLSSSMOSSSSOSJOHKHMHKLPHKJHK5557BFDDEMOKNSOILNKIKMLMOSMOJHIIIQMSLKNJSMEEIILLMPHJHB666EHMJONNLMLHFFHKKJLNNJOLSSGEGNLPHJJNIOMHPHMIMEHLLJLJDH<<FHIHKM;;;;=@@AHJHGGLLHQIKIKLGIFIJLQOSLGEDDERIGEEFMHKPNKJQJHKSIGIFFGHF@7SRC=>=E>A@@AA?;:944444AGEFGEGGDICAADDBA@ABEEFKNKGHGDDDED
@590_45CNXP_1
ATGCTAGCAACAACTCGAAGTATGGGTCTAGCTTATTGATACGTTACCGAAAACCTCATTTGAATAAATTTGGAATACATTTTATTTTTTTTATTGACAAGTACTCGTACTCAAAAAAGTTAAAAATTTTTTATTTATATATTTTTTTTGAGTACGCGTTCTTTGGACCTGGTGTATCTTGTCTTTACCACGAATGATTTTCCTTGGTTAACAATAATTGTTGTTTTTCCAATATCTGCTGGTTCATTAATGTTATTTCTCCCGCATAGGGGAAATAAAGTCAATAAATGGTATACTATATGCATTTGCATCTTAGAACTTCTTCTAACGACCTACGCTTTTTGTTATAATTTTAAAATGGACGATCCATTAATTCAACTGTCCGAAGATTATAAATGGATCGATTTTTTTGATTTTTACTGGAGAATGGGAATAGATGGACTTTCTATAGGAACTATTTTACTGACGGGATTTATTACTACTTTAGCCACTTTAGCGGCTTTTCCAGTTACTCGGGATTCCCGATTTTTTCATTTCCTGATGTTAGCAATGTACAGCGGTCAAATAGGATTATTTTCTTCTCGGGATCTTCTACTTTTTTTCATCATGTGGGAATTAGAATTAATTCCCGTTTATCTACTTTTATCCATGTGGGGTGGAAAGAAACGTCTGTATTCGGCTACAAAATTTATTTTGTACACGGCAGGAAGTTCTATTTTTTTATTAATAGGAGTTTTAGGTATAAGTTTATATGGTTCGAACGAACCAACATTAAATTTAGAACTCTTAGCTAATAAATCCTATCCTGTTACACTTGAAATACTATTTTATATTGGATTTCTTATTGCTTTTGCCGTCAAATCACCGATTATACCTTTACATACTTGGTTACCTGACACCCACGGTGAGGCACATTACAGTACCTGTATGCTTCTCGCTGGAATCTTATTAAAAATGGGAGCCTATGGGTTGGTTCGAATCAATATGGAATTATTACCCCACGCTCATTCTATGTTTTCTCCTTGGTTGTTGGTAGTCGGTACAATCCAAATAATTTATGCAGCTTCAACATCTCCCGGTCAACGTAATTTAAAAAAGAGAATAGCCTATTCTTCTGTATCTCATATGGGTTTTATAATTATAGGTATTAGTTCTATAACGGATCCTGGACTTAATGGAGCTATTTTACAAATAATTTCTCATGGATTTATTGGCGCTGCACTTTTTTTCTTGGCAGGAACGAGTTATGATAGAATTAGGCTTGTTTATCTTGATGAAATGGGTGGAATGGCTATCTCCATTCCAAAAATATTTACAATGTTCACTATTTTATCGATGGCTTCCCTTGCATTGCCA
+
LMKIMMLPKLOHJSLMSMSSPOOSKNQPRKISLPOKIHKOJMJIHBDBABFKMJMSKPPSSSPQMPSLNONMKSRHKKSNMKSNF>HJKSSSKSPLLIJNHGNSJ====@ID?@AGJMGE@==@QNHDJESSLPSSLNKIKN?EDHLSP@??@AAFFGJF99887;CLJLMLSMNIKIOSJSNSOLLSSOLOLMLPIMLLOSLSOQKKOPSSSPSNHLSHISPKOHSOOMGJHMSSSMSKPIRSJSQPKISSMSKSSMISLKSLHJJC@@@?GKLHFHBDCEHISHPNMMGIHJLINMSIJMIPPRSMSROIPOGGHIFFHHFJOSMMLNIJJKNKOKPSKLSLSNIKIMIKJSIJPNKILKEDDDCGQLLSMSQSJLILKMOIGHJJLLQNSJKSMIIOHIJJIHJSSSKNKICSSSKKQHJIIOKLJNOOMOGHJGILSJKHJILJKHKKIJHGHCISQMSSMNICEDEJNJKKSKJNNDFGKFJRHJGILKIKFHGJJHSKNMFGLKIFFGHIJHJKLHKHHKELMSNJ===IJJJGIOIPIPHGGGIHLIJGFDEEHGHGOIFFDCCJKMKKKNSLJFFEDEEEDGJJKEEEJEJIIDA?@:878889HIKHKJJHHGFAA@@<;?59411;665569;HDGFJHIHJIGGILBA>><>DFHHIHEHFFFGHFDCBBBDCEEFGJNPOLMSMSNLSOKOFJ?BCDEEKDDDEKHMSSSOILJSSOKKQHJGKSMJLOHJJMJLLKLQOSNEJSMRSLSKNOSNLJOKLMLSSQSPOOORQMPOOOSSKMSSLPNKOHSKRA?@D@??=<AAADGLIILIMLIKPSRMMOSSSLOSLNSOPJHJIBA<<<<>LOLJOPPNPJSOOSSOLRSSPSSMSKSNKMSSNPSLSNRPOSIKSSONLKMSJSMOSSSSSOSPLLOKMOSSMLMLQSKSJKISJKOKMKNJHGLJICSRSHKNOONSSKKILKMKLLSSKSLJLJNJIKHMMOJSPQIQLJHGGHGLSKKKSOMNSSMKOKOJLSMSSPKNSSSSSJSJKHKSSSSKSOSMKSKSHMIKHSMSOSKKQLKQMNNKMQSLMSLJRSOMRSSNIOSOQNNSSSSSSJSJSMLKILJQSSSQMOSSSQNKQSSOQJSSOSKKSSJLOOHLSJSSKQPNNPSSSNPOKSLPSPMSSSJNKMLMSLSSMLMSSOSSPSKOSKMJKNPPORSSQSOLPPSSPSNPSSNNQOSKSNISSSOQSMKQOMMSQSQSQQSLSQMSPOSKLMOQSRLSLSSKNMNSSKMSSSMLSMONSPFJMJSJIHHGJLMMIKNMMSSPNSSNJIKLPQIGHSQLOJOJSDBDCCGHFGIHSSSKOJEKGF@HBAA<7
@591_45CNXP_1
CGTACGTATTTTTCGCCTAAATTCTTCTTCTGATGATCGATTTAACCTCTGATCAAAAAGATATACCTTGGTTATATTTCATCTCTTCAACAAGTTTCGTAATGAGCATAACGGCCCTATTGTTCCGAATGGAGAGAAGAACCTATGATTAGCTTTTCAGGAAATTTCCAAACGAACAATTTTCAACGAAATCTTTCAATTTCTTATTTTACTATGTTCAACTCTCTGTATTCCTCTATCCGTAGAGTACATTGAATGTACAGAAATGGCTATAACAAGTCTCTGTTATTCATATTAACAGCTACTCTAGGAATGTTTTTATGTGGTGCTAACGATTTAATAACTATCTTTGTAGCTCTAGAATGTTTCAGTTTATGCTCCTACCTATTATCTGGATATACCAAGAAAGATATACGATCTAATGAGGCTACTATGAAATATTTACTCATGGGTGGGGCAAGCTCTTCTATTGTCTGGTTTATGGTTTCTCTTGGCTATATGGTTCATCCGGGGGAGAGATTGAGCTTCAAGAAATAGTGAATGGTCTTATCAATACACAAATGTATAACTCCCCAGGAATTTCGAATTGCGCTTATATTCATCACTGTAGGAATTGGGTTCGAGCTTCCCTAGCCCCTTTTCATCAATGGACTCCTGACGTATACGAAGGATCTCCCACTCCAGTCGTTGCTTTTCTTTCTGTTACTTCGAAAGTAGCTGCTTTAGCTTTAGCCACTCGAATTTTCGATATTCCTTTTTATTTCTTATCAAATGAATGGCATCTTCTTCTGGAAATCCTAGCTATTCTTAGCATGATATTCGGGAATCTCATTGCTATTACTCAAACAAGCATGAAACGTATGCTTGCATATTCGTCCATAGGTCAAATCGGATATGTAATTATTGGAATAATTGTTGGAGACTCAAATGGTGGATATGCGAGCATGATAACTTATATGCTGTTCTATATCGCCATCAATCTAGGAACTTTTGCTTGCATTATACTATTTGGTCTACGTACCGGAACTGATAACATTCGAGATTATGCAGGATTATACACAAAAGATCCTTTTTTGGCTCTCTCTTAGCTCTATGTCTCTTATCCCTAGGAGGTCTTCCTCCACTAGCAGGTTTTTTTGGAAAACTCTATTTATTCTGGTGTGGATGGCAGGCAGGCCTATATTTCTTGGTTTCAATAGGACTCCCTTACGAGCGTTCTTTCTATCTACTATTATCTAAAAATAATCAAGTTATTAATGACTGGACGAAACCAAGAAATAACCCCTCACATGCGAAATTATAGAATATCCCCTTTAAGATCAAACAATTCCATCGAATTGAGTATGATTGTATGTGTGATAGCATCTACTATACTAGGAATATCAATGAACCCGATTATTGCGATTA
+
;;;:<999?EDEI1000/6C<22DBIGGHGJSNRJKILHIISSIDSNSKLJKSS===>SSSKQMINEEG:;FEGKJPJNOMISKSJLSSOOISILS@AA@AQQCBAACIILSINOSHLGHFFAB<:650**(++.4478:BCCEBB?@@@?@@@@?A32222;<DFGCD?>><?BA?;;;;<6-555@CCCGILII>>@@@MKMLLKMLSRGHHGNSKOSQNRSSJIFSIIIIH==A889HIKRJS88889SNEDDEBDAA?@@LMJKGJKIJCB@/))(&&&&'12114>@@?>>>>>JSEI@@=<;/..,+22688:HBCBCFEHMMMQKJGGFIHFFSGIGSLJQSKJFEIIJJJH@<;<?><6632344OIGSLILSJRJRJSSOEE@?>>>ECF6520/--,*(,))+/011123/00EGOFJIMLRHMGGGIIMMOSMJPIDFAAAAAFFFD;::9:98877656+++,,ABFFGHIIKSPISHGD89>?>E11&&&&((()17:;?KLLLGGJG:8888877522240168;>BGGHMKILKILKGHSPIMHGJJSPSJKPEF=<;1-<BDB?@<;1,,,,=<;<<>>AB>>>>?EEFFDC)))*@FJISFONA''''(,++30012AFCDFH<6?>2222GGLOIJNP::@@FHJJGEDCC=;;88680++0CDHNMLJKIMNQSSJPIFJCIJSJDDDDBCBABDG?@@@ASFHC)>?;::9DINLNSJNHGGISK76667>>>>DHKEDBDDDIIMHIKIHIDFJKKPJPISHNOKGK><<<<GSL<;9))))?@C66612323337222236::JNJONJJMLJJNMOBBBA?BIGGHJLKJSJSOOKMMSHLIJDDA@544.-./0<<<==<77778CFIJIJMHKPLKIMSE22113:>?@@@ECEISKKQNKSPEKSSKIFFECDC86666@GELGED=<;;;?A?;996667?@?9999AF*((((;;;;BC>EB>=<<<BBJ:995F@+****FBEFDFSG@@?@9445@ILJSHIOMOMSILFFFNISSKSSSSMSLJSHKMIBBEILJLIJGDHNRK@@>>?@--,,*%$%%&'*56@@@@?@>>55522333@IPMIMHHJJIMIJMJPSJMLFCFLLL<444<CAD=:::;SJLJGHHHLLNSPIIGJJLJOMINILKLHOKNMMJSLGIFHGA::900-,,-/.*)+&&,:<<CFE=<?<29997:222753334A>?@JMPHJJJIFEIHGEJFIQMKJKIJMNLHKJGLNSSMLNKIOLILIOH>===>FEGEFHODEH<>AGHLGE?3091*+@@A=;;;;<::::>;<:AABBKJIJHIHIHJFADEDHKHCBAABEFLJIGHILMOLIIGGGIJSLSHHGGCCCD<<;;;FGKHDFBBDDC
@592_45CNXP_1
TACGATCGTTTTTGGCCTAATTCTTCTTCTGATGATCGATTTAACCTCTGATCAAAAAGATATACCTTGGTTATATTTCATCTCTTCAACAAGTTTCGTAATGAGCATAACGGCCCTATTGTTCCGATGGAGAGAAGAACCTATGATTAGCTTTTCAGGAAATTTAGAAACGAACAATTTCAACGAAATCTTTCAATTTCTTATTTTACTATGTTCAACTCTCTGTATTCCTCTATCCGTAGAGTACATTGAATGTACAGAAATGGCTATAACAGAGTTTCTGTTATTCATATTAACAGCTACTCTAGGAGGAATGTTTTTATGTGGTGCTAACGATTTAATAACTATCTTTGTAGCTCTAGAATGTTTCAGTTTATGCTCCTACCTATTATCTGGATATACCAAGAAAGATATACGATCTAATGAGGCTACTATGAAATATTTACTCATCGGTCCCACACTTCTTCTATTCTGGTTTATGGTTTCTCTTGGCTATATGGTTCATCCGGGGGAGAGATTGAGCTTCAAGAAATAGTGAATGGTCTTATCAATACACAAATGTATAAGTTCCAGGAATTTCAATTGCGCTTATATTCATCACTGTAGGAATTGGGTTCAAGCTTTCCCTAGCCCCTTTTCATCAATGGACTCCTGACGTATACGAAGGATCTCCCACTCCAGTCGTTGCTTTTCTTTCTGTTACTTCGAAAGTAGCTGCTTTAGCTTTAGCCACTCGAATTTTCGATATTCCTTTTTATTTCTTATCAAATGAATGGCATCTTCTTCTGGAAATCCTAGCTATTCTTAGCATGATATTCGGGAATCTCATTGCTATTACTCAAACAAGCATGAAACGTATGCTTGCATATTCGTCCATAGGTCAAATCGGATATGTAATTATTGGAATAATTGTTGGAGACTCAAATGGTGGATATGCGAGCATGATAACTTATATGCTGTTCTATATCGCCATGAATCTAGGAACTTTTGCTTGCATTATATTATTTGGTCTACGTACCGGAACTGATAACATTCGAGATTATGCAGGATTATACACAAAAGATCCTTTTTTGGCTCTCTCTTTTAGCTCTATGTCTCTTATCCCTAGGAGGTCTTCCTCCACTAGCAGGTTTTTTTGGAAAACTCTATTTATTCTGGTGTGGATGGCAGGCAGGCCTATATTTCTTGGTTTCAATAGGACTCCTTACGAGCGTTCTTTCTATCTACTATTATCTAAAAATAATCAAGTTATTAATGACTGGACGAAACCAAGAAATAACCCCTCACATGCGAAATTATAGAATATCCCCTTTAAGATCAAACAATTCCATCGAATTGAGTATGATTGTATGTGTGATAGCATCTACTATACTAGGAATATCAATGAACCCGATTATTGCGATTA
+
IMLKRFFGGIGDC////1344<CJJJJJEECGECCDB>???@BGIKNMSJHKGSOLQSISSSJHHLH?::;SPKPJSNKOSKIOLLLJKQHIISLNJGFJGN22222SKHN;;;;KJOIONJSNSJGIAB@>@>;C=<>=<=@@>@@@AGFFGDDBBDECDDGII543343:IEJHIJFJIIHGHFJMOGGGFB??9:B30113DHIEGGGFFJJIJKMOSLKPSMIJILMGKNLIKILISSMJFOGFIOLLLLHINNHJMOJSLIRQSJLHJIIGMSJSMQMRLLJIDDCBAABCDGKGGFGIFE658:7362228A@@BBCDFHMMSFFFDCHEIMHOLPOGGJMJJKOKFMPMSMKLNMIJIHGMPHHIHIJISOMSSONGIKL?B@9976223JMIF@;77;@BHJJMLC==CCGEEDDEEEHGFEEFDBA:9::<CBBA943+++'&&&&&'&&('&()*-79888669;;<??ADDBBBAABEEGGKIPJKHIE@?>>>@C??BAGCBBBAGFGJIFIFFCDCCDFAFNFJEFIMIKJHLGFGGGIGGA>44699;6553.('''''468DBDDEEEIFHEGIGEE;;:>@?FHGJLRFJEEEJSGHHNOHGEBCBA<488(99:FB61DI@>EGFLSIKKLNSSSSSKFGFISISDAA::::9=99999HLJLEFDFFKONHJHJQHJIACILIHFIHFEGFGJJHLSNSNL@?>?@GID;DGKIMFIAFHEFSSJ999MKMMLILLPKJLSMOSMJSLNHSKLSKLJKSMNPSPJJMKIMSJNHSLMMHGFSOMJJSKEGJLPNINJKMEEDEDJSSSLSQIIJSNSI<9977<@EHKKJGQJMSSMOMHJSIOSOQLKLSPRLPJPLLHKLJKMNNOLLLLFLIIJKSIEFDE=>HKKKSKQJLGFAA88-----87GEBBDCECCCD777:<CCSOJKKKJPSSKSPIKSSSSMOSKFHGEHJIGGH?>=>=FSOSSSNMSQMKJSMLSKISKHSJPSKSQIQIOHNLE@?CFIILSKOIMINSFHJGLHFHCCD444AAEDD>=9730/,,..--.-***++0:;;<;;3223+/@CFEDQJLLGIOLLLHISAA788GGGSHHKGGF>D++H86754433666:=?B@AAHMS@@@@@MJLHIGIIFMMJOSMJJJRJNSKJJKLSRLSNJFBCGDDDHJJJOOIMKJIJNSSQEI-----BABCDF?@CCCIIHJSHNOMGJ>>>JSKRKSF<600/00900DDEEFFIJI55555G<:::JMSJJNGKDF++++++,***+/100///0CESJHLEFLG?BSOIEFEGSJGKEHJIIHHLISPBDEEFLJHGFGHHLHHSJJGJGIMJKMOKJJMHLKLPSNNKIHRJJSSSJJGJJFNFKIMJLFFGFEF
@593_45CNXP_1
AATCGCAATAATCGGGTTCATTGATATTCCTAGTATAGTAGATGCTATCACACATACAATCATACTCAATTCGATGGAATTGTTTGATCTTAAAGGGGATATTCTATAATTTCGCATGTGAGGGGTTATTTCTTGGTTTCGTCCAGTCATTAATAACTTGATTATTTTTAGATAATAGTAGATAGAAAGAACGCTCGTAAGGAGTCCTATTGAAACCAAGAAATATAGGCCTGCCTGCCATCCACACCAGAATAAATAGAGTTTTCCAAAAAAACCTGCTAGTGGAGGAAGACCTCCTAGGGATAAGAGACATAGAGCTAAAGAGAGAGCCAAAAAAGGATCTTTTGTGTATAATCCTGCATAATCTCGAATGTTATCAGTTCCGGTACGTAGACCAAATAATATAATGCAAGCAAAAGTTCCTAGATTCATGGCGATATAGAACAGCATATAAGTTATCATGCTCGCATATCCACCATTTGAGTCTCCAACAATTATTCCAATAATTACATATCCGATTTGACCTATGGACGAATATGCAAGCATACGTTTCATGCTTGTTTGAGTAATAGCAATGAGATTCCCGAATATCATGCTAAGAATAGCTAGGATTTCCAGAAGAAGAATTAGGCCAAAAATACGTACGA
+
LKLIKIKHJKSNRIMJHNSNSMNLSLLLIKSISLJIKKKKKGMJJIMHNSSIJLMJIOJIKIJIJKGJMJIMJJGHSSNSMPSPSLJIB?8778;OLIJEFHMIGIJIJSMKKOJJLOPSJNHLIOMSLKKSSMRLSOKSSOMMJPIJISMPOJNPKKSLLKJSHJSSSSSOJJHMIINLLPGIDHLLKPLSHFIEGMJGI?FD@>@@3.....KDQSOLSRPMIKLSQKLSOIKSJLJKHPLJJKKLIISIIMSSOSLKNIJHJISIFFLSSSQSHLSJIRNMSGGDDEIFGIJEFEFGLOIKIIOLOOPKILOLLLKFEDEEHH;;;;;;:<>SQSJLSLNOSSMSNSMJOJQSSSIFFGFPSOSSSSSSLKLSJKQLKQMLLKSLOSSLNINSKSMLPKSOLLHMLHJINHHKNKPKOSMHKSJGIMNQOKHHGFHKGEGFEJIPJSSNSKSSPLIIJSOPOLSHFFHFHSHMHJJJSSNOHPMHIHFFJOHEEFHKIJJGJMIIIMHJNHJKIGJFIKGNRIHKEDCCEFFFGILJIHKIIIHGFFGHMLKKHKNJKMSJOMIPJIKKJIIMMLKSKKMKJGHIHMNIGHHFFFJFFGHKPLOHJSIKRHHOHEDFEIHGGJFEDDDDEGGFIHHHJEEEFFH
@594_45CNXP_1
AATCGCAATAATCGGGTTCATTGATATTCCTAGTATAGTAGATGCTATCACACATACAATCATACTCAATTCGATGGAATTGTTTGATCTTAAAGGGGATATTCTATAATTTCGCATGTGAGGGGTTATTTCTTGGTTTCGTCCAGTCATTAATAACTTGATTATTTTTAGATAATAGTAGATAGAAAGAACGCTCGTAAGATTTATATTGAAACCAAGAAATATAGGCCTGCCTGCCATCCACACCAGAATAAATAGAGTTTTCCAAAAAAACCTGCTAGTGGAGGAAGACCTCCTAGGGATAGAGACATAGAGCTAAAGAGAGAGCCAAAAAAGGATCTTTTGTGTATAATCCTGCATAATCTCGAATGTTATCAGTTCCGGTACGTAGACCAAATAATATAATGCAAGCAAAAGTTCCTAGATTCATGGCGATATAGAACAGCATATAAGTTATCATGCTCGCATATCCACCATTTGAGTCTCCAACAATTATTCCAATAATTACATATCCGATTTGACCTATGGACGAATATGCAAGCATACGTTTCATGCTTGTTTGAGTAATAGCAATGAGATTCCCGAATATCATGCTAAGAATAGCTAGGATTTCCAGAAGAAGATGCCATTCATTTGATAAGAAATAAAAAGGAATATCGAAAATTTCGAGTGGCTAAAGCTAAAGCAGCTACTTTCGAAGTAACAGAAAGAAAAGCAACGACTGGAGTGGGAGATCCTTCGTATACGTCAGGAGTCCATTGATGAAAAGGGGCTAGGGAAAGCTTGAACCCAATTCCTACAGTGATGAATATAAGCGCAATTGAAATTCCTGGGGAGTTATACATTTGTGTATTGATAAGACCATTCACTATTTCTTGAAGCTCAATCTCTCCCCCGGATGAACCATATAGCCAAGAGAAACCATAAACCAGAATAGAAGAGCTTGCCCCACCCATGAGTAAATATTTCATAGTAGCCTCATTAGATCGTATATCTTTCTTGGTATATCCAGATAATAGGTAGGAGCATAAACTGAAACATTCTAGAGCTACAAAGATAGTTATTAAATCGTTAGCACCACATAAAAACATTCCTCCTAGAGTAGCTGTTAATATGAATAACAGAAACTCTGTTATAGCCATTTCTGTACATTCAATGTACTCTACGGATAGAGGAATACAGAGAGTTGAACATAGTAAAATAAGAAATTGAAAGATTTCGTTGAAATTGTTCGTTTGGAAATTTCCTGAAAAGCTAATCATAGGTTCTTCTCTCCATCGGAACAATAGGGCCGTTATGCTCATTACGAAACTTGTTGAAGAGATGAAATATAACCAAGGTATATCTTTTTGATCAGAGGTTAAATCGATCATCAGAAGAAGAATTAGGCCAAAAATACGTACAA
+
=>@EFJJGKOPILOMPMMJHJKNMQNSSSOOSSRNSF@@@@@CBGHHRKLKHHJJMSIIHHGOKHLFJKHIJMSSJSMILNISJQCB<<<;334CGSPSIJJLPINLLQKLNKPSKNNSLSOKNLNMKKMPMKKSNKILKIPJSHINLLNLPJSPSMSSLILQNSSIQF??@AKHIQPSHJFHGGHOIJIJR999777734../..../045=INILLKRSRMJPOKKSKLSPSMJJMFSJSFESMKHHJQINQSSLKJJNPSOLJDEFMMSKSMOSEDDCCDIHNKJKKSMMSLKLHILPKQD777==CBC@=>BGGGJKSHLGGFHFGQJGSRQSMNPSKSSJJNNJSMKOMSNJNNSJKKMJLSOLOJSSISJKKMPPSSJGJOKJIKILLOKSNNSSQKKJHLKJJIILJPSPMLSSNLSLOIJSKLQHJFHFFHKLLLLSNNPNSNSRMJLLINOOISKOHNLJSMSLPMISSRMONJLIKSMLJKIIHISJLLKLKOOMNGIHSNKSKLHHFGHJINMIHKMKFEEDCHLIKHJHJIIHFGIFIOOIIGJSJLSPFIFJFHMGIKIIQMKIMIHGEEEEGIMLSJFFEEEOFGQHHIIHFGGGJJHBK>>??<<=76***DHHLNGKGJIJKFHFHFHHGSHMNMHEFDEFECCDDHHHKILIIIHFKREKKKLQHPRSNOMHHHHOSJMKPKSIJIHKNPMSSLLSKPSNGILSNIGBDCCED3.2BDDDJIHFEDFCCEEABBBCLSLKGIIBBB@BCFIH?GJJPIKGHKRLMSSM>?BDLIKGJHJMSRKLKQKMRMKLSMMJJLMNHSIQSIKSOMKSSSHNQKSKJJJQJIMJKSOPQJNSNNSSONKPNLKIKJSJISJSSNSSIKLJKDFEEEOIPMONFEDESSKLOPNLSSJJSQSJJSSKLLSSSPOMLRKIIIFKIJGISMLOMSKLGSJSJNNKIMNMINKJNLLMJJNKSLIMKSSSMMLGOGB@@@@@AEFGILJLI:?HHORMKSRKKSJOHKMRNJSJJJJSLMRHQSKSMMNISMIKPIHJHMJKOLKKJKLMJJINMNJSMQJIJHGIHGLJJOMSJLPKSSLQQSPMIKMIKLKOINIJHLJSNOSKOLNMIHLIJLMIPOPONSHSJNKJSRQSISKQSPSMPIKJLSLGHHGMLJHMOEFHGGSKKHOSKOKSLNJHHHIDFGFGJIGHKNQSJIMNMOLHHIFLIJHGKJIFHGGILH?>>>>A?@AHMJGIJKLQMKNIJFMNOOLJKIKKPFKGGKGGHGFIJEJHHGGBEGFHHJHHFGOFDEFEGHJKC:<>==;;;;OSNNJJKHSPJOHSJGRJSPSILPKSOSLSJKGIMJSSSSOSSQQSLPJINNMLSHKEMHKKGJLLOMSOMSOSMJJKHHIKDGNLJMMSLSNL
@595_45CNXP_1
GGCAATGCAAGGGAAGCCATCGATAAAATAGTGAACATTGTAAATATTTTTGGAATGGAGATAGCCATTCCACCCATTTCATCAAGATAAACAAGCCTAATTCTATCATAACTCGTTCCTGCCAAGAAAAAAAGTGCAGCGCCAATAAATCCATGAGAAATTATTTGTAAAATAGCTCCATTAAGTCCAGGATCCGTTATAGAACTAATACCTATAATTATAAAACCCATATGAGATACAGAAGAATAGGCTATTCTCTTTTTTAAATTACGTTGACCGAGAGATGTTAAAGCTGCATAAATTATTTGGATTGTACCGACTACCAACAACCAAGGAGAAAACATAGAATGAGCGTGGGGTAATAATTCCATATTGATTCGAACCAACCCATAGGCTCCCATTTTTAATAAGATTCCAGCGAGAAGCATACAGGTACTGTAATGTGCCTCACCGTGGGTGTCAGGTAACCAAGTATGTAAAGGTATAATCGGTAATTTGACGGCAAAAGCAATAAGAAATCCAATATAAAATAGTATTTCAAGTGTAACAGGATAGGATTTATTAGCTAAGAGTTCTAAATTTAATGTTGGTTCGTTCGAACCATATAAACTTATACCTAAAACTCCTATTAATAAAAAAATAGAACTTCCTGCCGTGTACAAAATAAATTTTGTAGCCGAATACAGACGTTTCTTTCCACCCCACATGGATAAAAGTAGATAAACGGGAATTAATTCTAATTCCCACATGATGAAAAAAAGTAGAAGATCCCGAGAAGAAAATAATCCTATTTGACCGCTGTACATTGCTAACATCAGGAAATGAAAAAATCGGGAATCCCGAGTAACTGGAAAAGCCGCTAAAGTGGCTAAAGTAGTAATAAATCCCGTCAGTAAAATAGTTCCTATAGAAAGTCCATCTATTCCCATTCTCCAGTAAAAATCAAAAAAATCGATCCATTTATAATCTTCGGACAGTTGAATTAATGGATCGTCCATTTTAAAATTATAACAAAAAGCGTAGGTCGTTAGAAGAAGTTCTAAGATGCAAATGCATATAGTATACCATTTATTGACTTTATTTCCCCTATGCGGGAGAAATAACATTAATGAACCAGCAGATATTGGAAAAACAACAATTATTGTTAACCAAGGAAAATCATTCATGGTAAAGACAAGATACACCAGGTCCAAAGAACGCGTACTCAAAAAAAATATATAAATAAAAAATTTTTAACTTTTTTGAGTACGAGTACTTGTCAATAAAAAAAATAAAATGTATTCCAAATTTATTCAAATGAGGTTTTCGGTAACGTATCAATAAGCTAGACCCATACTTCGAGTTGTTATAATTTTAAAATGGACGATCCATTAATTCAACTGTCCGAAGATTATAAATGGATCGATTTTTTTGATTTTTACTGGAGAATGGGAATAGATGGACTTTCTATAGGAACTATTTTACTGACAGGGATTTATTACTACTTTAGCCACTTTAGCGGCTTTTGCAGTTACTCGGGATTCCCGATTTTTTCATTTCCTGATGTTAGCAATGTACAGCGGTCGAATAGGATTATTTTCTTCTCGGGATCTTCTACTTTTTTTCATCATGTGGGAATTTGAATTTGATTTCCCGTTTTATCTACTTTTATCCATGTGGGGTGGAAAGAAACGTCTGTATTCGGCTACAAAATTTATTTTGTACACGGCAGGAAGTTCTATTTTTTTATTAATAGGAGTTTTAGGTATAAGTTTATATATTGGTTCGAACGAACCAACATTAAATTTAGAACTCTTAGCTAATAAATCCTATCCTGTTACACTTGAAATACTATTTTATATTGGATTTCTTATTGCTTTTGCCGTCAAATTACCGATTTTATACCTTTACATACTTGGTTACCTGACACCCACGGTGAGGCACGTACATACCTGTATGCTTCTCGCTGGAATCTTATTAAAAATGGGAGCCTATGGGTTGGTTCAAATCAATATGGAATTATTACCCCACGCTCATTCTATGTTTTCTCCTTGGTTGTTGGTAGTCGGTACAATCCAAATAATTTATGCAGCTTTAACATCTCTCGGTCAACGTAATTTAAAAAAGAGAATAGCCTATTCTTCTGTATCTCATATGGGTTTTATAATTATAGGTATTAGTTCTATAACGGATCCTGGACTTAAATGGAGCTATTTTACAAATAATTTCTCATGGATTTATTGGCGCTGCACTTTTTTTCTTGGCAGGAACGAGTTATGATAGAATTAGGCTTGTTTATCTTGATGAAATGGGTGGAATGGCTATCTCCATTCCAAAAATATTCATTTTATCGATGGTTTCCCTTGCATTGCCA
+
MIRNSSQHJOG;::;BMIGHJSJJILOQJSMSMPSSLRSSOJJSQOHKSLSKKLMOSLOSRJJJPLHPLLMAA==:=ACADIHPPOSOSSSQKMSSIHGHGLNRRSNOSNSOSHCGKIMSMLMKSQLSIQGSKNSHKSOJSMKMMQORSOKSOKPKGSLPSSOSJPNSKSSSMKSMSQSIGHJ@999MHJLSSSSSLSRSJMROSOQLLLSOSQOSSKSSHOSSSONSMSMSSMPKOMNKSOMSSSLSSOLSJNRSMRIGHNHPMSSSSPQMSPQMLSPJKSKLSNJKNSRKOQMKSMQPSSSEJSKKLKNKKOONONSHLKSKPSPSSSLKHQSSSMMSPOSMOMLKKJNLMOLKKQJKHLOLKMSOQSSSSKIHJKJSLSMOSKLSKJLISPSJHQIHMC>KSSNSMOSSPJOSLLQGDBDSFSJJHG1///1DDDDESPKQHEC@?ACHSLJSSSMKJSSSOSSSPNMLOHSLKOJQJSSINHISMJKSLDHKSLMLHJLKQLKSMMSSOJSKSLSLNHHKKLIKLLMMSJKNHJIHNSKMSLJMIMIKKJHKLJJSNSKSSMJFHIKOKSOSPMISKKKLSLSSKSPNPSINMKLSRIMSKLPHKMLKLSJSMGIGGKISSOJK>>=>?MJSJSSSSKHHJHLQOGKIKGGFFGJOKGLPLKFIHIKOJFBCBFILRLHLOHJIKHNJIOLFCGDDHFIGHFEGEEFGGEFGFHIIMIIJLKIMQJNKOIKMEFDECGLJRGFHMMPSGAD>FNSRSIDEEGINKIPD;?HISLMSSLONMKHIKIHISLMNGIIGIPOMJKJKKSJQLISKMHQNKMKIBMJ@@??@LGPLSJOJOIHJIIGFSJIKLLSJINJHGHRNKMJQKHJSMLKMHSSSNPOLSJGGGHHHINKHIJJJJKIJISKNIKKJIPLLIILSKRHKLSKMINIKJIEFMHPMOPSHGHGKSSSSMLIKNISMNNMSOOLQLNJKJPSMNSKJKLKIMLNEGGGFNIGIBBG?92EFGKKISINJHIJLPQQLSIHJKHIHHHOJKKLJMJMHMKGIJKIHSSOHNOMSLKKLQKSNHMIOSJKSSKSJNLOISNJKLLPHOJISLJLSJILHIIGJFFHGGSCCCDDFFEIIFHIHIRJJMSKNQKKJJHNIJMPLSMJHSKSMJMJGSQNJMMPMLIQIIJLKLLJJFEEFDIHMHILJLIOJEHFLILHIFJEFFGDEEGLSJKJDGFGEGGFEHFKKIHIJKQIEHHKKPOSLQILIIHDCDBEGEEGA=<61204CFGHHEEFIIHGKFJGFDFJGNJSOJABHIGGFIEDGJSNJHHFIHGHIHGFEFDEEGEDHFGFFGGIFFFDFJHIGIJKIHHIGISJGGJHFGFA@+***+9982111///////-.'''&'33337?B@BBCC@??=8??>><832333335:>====>=>DEEDB:+*+;<>??AB@@BBCGFE@@AA@@BDBDB<:9/....IHIFHJGEFFABE@;?BCB8;=8.///02;=A8,,,,,<<<;8431+,1/..)+010.-//789A+B@?AB@997676432/-,+*)))***))**.112>??@BIHGB::87788ACEFBBBBBM?CBPG?=<==>??>>99,++($%&'),&&'''()4*)))*+:9:?>?96D?EFIFFDF@CEED<9764.10;<::554+''(-247897779=EIGBEFCA@>?BCBEFEEEEDJKEDDDBA@BGSSJIHGGGIFFFJEKEFG@B?>??@?:620,+)(&&'&&''()+++++,,,?AABBFFJIIKGBDMGCCCEG@@CA====<:985435,---15223999:?CEDCEGDECBFGFIFIMHMPSNAFH?>A@?DKNR@A?<;966400+&&&'+--,)1;===@A=>>>>>>BBBBBAAAA;89766-('&&&&&'&')))+,00//01<>@<<<EFECC@:33389>@AC>977666:88/-+*++++*+-:=@B;;;;9(((()999:;A@BCKKLHFGGEIICA@???>?CA@???BCGGFSJHJHEB;;???@AD><;87766:;;<;<=<=<;;<<==>>>86643+')114335946666CCCABA>>?@>?CFLIHECCCDCGECCCDGIHIGGFF????@CCGIGGCCDDFFOGFFIFHFHIIJHFFHHGDEDDDGBBCDCGIND@===6/.,,-000443366;976654565.,+,-//.0133637::;>?<;520000129<C>==2233555789@@BAA@BDFHFFFGEDEECDA===?:A?>><<======<;;<=<===;;;:;<:80/,,,*))))'&&%%%$$%&&*+3722223(((((A?BDCECC@@A?
@596_45CNXP_1
ATGCTAGCTTTTTGGCCTAATTCTTCTTCTGATGATCGATTTAACCTCTGATCAAAAAGATATACCTTGGTTATATTTCATCTCTTCAACAAGTTTCGTAATGAGCATAACGGCCCTATTGTTCCGATGGAGAGAAGAACCTATGATTAGCTTCAGGAAATTTCCAAACGAACAATTTCAACGAAATCTTTCAATTTCTTATTTTACTATGTTCAACTCTCTGTATTCCTCTATCCGTAGAGTACATTGAATGTACAGAAATGGCTATAACAGAGTTTCTGTTATTCATATTAACAGCTACTCTAGGAGGAATGTTTTTATGTGGTGCTAACGATTTAATAACTATCTTTGTAGCTCTAGAATGTTTCAGTTTATGCTCCTACCTATTATCTGGATATACCAAGAAAGATATACGATCTAATGAGGCTACTATGAAATATTTACTCATGGGTGGGGCAAGCTCTTCTATTCTGGTTTATGGTTTCTCTTGGCTATATGGTTCATCCCGGGGGAGAGATTGAGCTTCAAGAAATAGTGAATGGTCTTATCAATACACAAATGTATAACTCCCAGGAATTTCAATTGCGCTTATATTCATCACTGTAGGAATTGGGTTCAAGCTTCCCTAGCCCCTTTTCATCAATGGACTCCTGACGTATACGAAGGATCTCCCACTCCAGTCGTTGCTTTTCTTTCTGTTACTTCGAAAGTAGCTGCTTTAGCTTTAGCCACTCGAATTTTCGATATTCCTTTTTATTTCTTATCAAATGAATGGCATCTTCTTCTGGAAATCCTAGCTATTCTTAGCATGATATTCGGGAATCTCATTGCTATTACTCAAACAAGCATGAAACGTATGCTTGCATATTCGTCCATAGGTCAAATCGGATATGTAATTATTGGAATAATTGTTGGAGACTCAAATGGTGGATATGCGAGCATGATAACTTATATGCTGTTCTATATCGCCATGAATCTAGGAACTTTTGCTTGCATTATATTATTTGGTCTACGTACCGGAACTGATAACATTCGAGATTATGCAGGATTATACACAAAAGATCCTTTTTTGGCTCTCTCTTTAGCTCTATGTCTCTTATCCCTAGGAGGTCTTCCTCCACTAGCAGGTTTTTTTGGAAAACTCTATTTATTCTGGTGTGGATGGCAGGCAGGCCTATATTTCTTGGTTTCAATAGGACTCCTTACGAGCGTTCTTTCTATCTACTATTATCTAAAAATAATCAAGTTATTAATGACTGGACGAAACCAAGAAATAACCCCTCACATGCGAAATTATAGAATATCCCCTTTAAGATCAAACAATTCCATCGAATTGAGTATGATTGTATGTGTGATAGCATCTACTATACTAGGAATATCAATGAACCCGATTATTGCGATTA
+
IIIJPOHKJEQKQKLIKMOMMMNSNOORPHSOKB=>IHHKLIBCIJHJFGIHLCA@JSPSMKIHIIKLLMNSJJNFFBBBECGFEGSSSJKLNLISMIOKPPCCA@@C==?PIKMNJLKJMJSPJINOKLOSSMLLRSSKHKSSLMLQSLJ1++,BBBKFLMSMKIMIIGJKJINSGKLJOJA@A@ADB60*+1--8--IIKSJIMHMKKKOLIMLSNSKPMISSJLLPSMSMKMSOSLIJJKIQFHHIIMLRLKJSOSRMPLJKKJSMHLG?@?FEHGISLMNOSJSMJGFEDEHIGILJMSJIJMPONSJMSHLOKSSSSKJLLIHJGFGFDEGIKLRIHSKISJOSLKINOJLOQKPIKMJJMLLOSSSRSKLIKMSSJHMIJSSMMOSLLNKLKNHIGKLSSKIKNIRJKFFGFHJSIKKIHHJJSNJIIKHJSLSKLPQIHRHHIJKKLJMKIHIGD?????FJQKHFIEGDJKHFEFFFHFAA@ACIISMIJJLIGFHJJ;44AFJPHQPJKKJJJKKLMHGCDJKMJMFGFGNHHKJHLIJIKHHGFGGIHJHKLHGHHKG88818:DCFGGEHJHJOHGFEFFHHIGJJPHHDEGECBCAA@E000016:9965-)*25***DHFHJIGFKH:9999GFGEHHGGHDCCCDBBBCCLISSSNJKEGFKKJIGFEBCBCNKJIKIBEC;KKKHDD@IGILKKMIJIMGIMJQJ=@@AJGAESJIRMJJNSLLSSOKNIJKQLSGFSSQJPSSMSMOSGJLKJGPHLMJSHMOMLMISOMKJSMSNMKIBCCHMKKNSRKHMIQKLOINKMSMPKPSLNOIOKSOSJSLLGHHKGKPKNIIIISSLSOSJKKFODBAAACCKI65666DFGMJSKKMPNPIHHMIKLGPJSSOSMNGJSSMSSLMSHLKMPLNLHMKSSJLMQPNSIGIIFGGGHHHNRLKOMJKNLMKLJKJLNMMMMHHJIHFJGMKRLMGJHLHMPKSSSKISNOJKMIKLHJIKMLLMSJHILLPLSLLSHLJRMMSNKJMRSKMLMMKNSSNMIGHKPPKHKHKIJIOMSMSJPHGISLNHKKLJRJKL@@>9GRJOLMIRKNOLLNJSMKSHOIQOLKKJJQROLPOMSSSNJSNIJEHGSSSLJHKKQPSOLJNJMOKOJNPSLLNNJKSMNSOSMSJLNSLLSJEBDBBEC<;;<=@==>@HIMJKIMHMLSFFFEFMRLSSSMSOMJJOMOSSSLSNLLKJOPLPJSNJSLONID:QKSIFIKKMIMEHJKSQPMONSRSNORNSQMQOIRLKPKLKMSSQSJSJSKSLLGGHGL>6:ISROJGJJFFHFIHHG?865569==DJGAA@?@BCKGGGGFGGGHJLJPLIJJIJIIIISHJJIIOGHJIFDEECFFHGMJIKIHFFDEG
@597_45CNXP_1
GGCAATGCAAGGGAAGCCATCGATAAAATAGTGAACATTGTAAATATTTTTGGAATGGAGATAGCCATTCCACCCATTGCATCAAGATAAACAAGCCTAATTCTATCATAACTCGTTCCTGCCAGAAAATTGCAGCGCAATTAATGTACAGAGTAGAGAGAAATTATTTGTAAAATGACTGCCATTAAGTCCAGGATCCGTTATAGAATTAATACCTATAATTATAAAACCCATATAAATGTCAAAGAAGAATAGGCTATTCTCTTTTTTAAATTACGTTGACCGAGAGATGTTAAAGCTGCATAAATTATTTGGATTGTACCGACTACCAACAACCGAGGAAAAACATAGAATGAGCGTGGGGTAATAATTCCATACTGATTCGAACCAACCCATAGGCTCCCCGTTTAATAAGATTCCAGCGAGAACATTACAGGTACTGTAATGTGCCTCACCGTGGGTGTCAGGTAACCAAGTATGTAAAGGTATAATCGGTAATTTGACGGCAAAAGCAATAAGAAATCCAATATAAAATAGTATTTCAAGTGTAACAGGATAGGATTTATTAGCTAAGAGTTCTAAATTTAATGTTGGTTCGTTCAAACCATGTAAACTTATACCTAAAACTCCTATTAATAAAAAAATAGAACTTCCTGCCGTGTACAAAATAAATTTTGTAGCCGAATACAGACGTTTCTTTCCACCCCACATGGATAAAAGTAGATAAACGGGAATTAATTCTAATTCCCACATGATGAAAAAAAGTAGAAGATCCCGAGAAGAAAATAATCCTATTTGACCGCTGTACATTGCTAACATCAGGAAATGAAAAAAATAGGGAATGCCCAAGAAGTAACTGGAAAAGCCGCTAAAGTGGCTAAAGTAGTAATAAATCCCATCATAATCGTTTCCTATGGAAAAATCCCATCTATTCCCATTCTCCAGTAAAAATCAAAAAAATCGATCCATTTATAATCTTCGGACAGTTGAATTAATGGATCGTCCATTTTAAAATTATAACAAAAAGCGTAGGTCATTTAGAAGAAGTTCTAAGATGCAAATGCATATAGTATACCATTTATTGACTTTATTTCCCCTATGCGGGAGAAATAACATTAATGAACCAGCAGATATTGGAAAAACAACAATTATTGTTAACCAAGGAAAATCATTCATGGTAAAGACAAGATACACCAGGTCCAAAGAACGCGTACTCAAAAAAAATATATAAATAAAAAATTTTTAACTTTTTTGAGTACGAGTACTTGTCAATAAAAAAAATAAAATGTATTTCAAATTTATTCAAATGAGGTTTTCGGTAACGTATCAATAAGCTAGACCCATACTTCAGTTGTTTTTCCAATATCTGCTGGTTCATTAATGTTATTTTGTCCCGCATAGGGGAAATAAAGTCAATAAATGGTATACTATATGCATTTGCATCTTCAACTTCTTCTAACGACCTACGCTTTTTGTTATAATTTTTAAAATCGACGATCCATTCATTTCAACTGTCCGAAGATTATAAATGATGCATTTTTACTGGAGAATGGGAATAGATGGACTTTCTATCAGAACTACTGACGGGATTTATTACTACTTTAGCCACTTTAGGCACTTTTTCAGTTACTCGGGATTTCCGATTTTTTCATTTCCTGATGTGTTAGCAATGTAGGGCGTCAAATAGGATTATTTTCTTCTCGGATCTCTTACTTTTTTTCATCATCAAGATTAATTCCCGTTTATCTACTTTTATCCATGTGGGTGGAAAGAAACGTCTGTATTCGGCTACAAAATTTATTTTGTACACGGCAGGAAGTTCTATTTTTTTATTAATAGGAGTTTTAGGTATAAGTATATGGTTCGAACAAACCAACGTAGTTAGAGATTTCTTAGCTAATAAATCCTATATATTACACTTGAAATACTATTTTATATTGGATTTCTTATTGCTTTTGCATCAAATTACCGATTATACCTTTACATACTTGGTTACCTGACACCCACGGTGAGGCACATTACAGTACCTGTATGCTTCTCGCTGGAATCTTATTAAAAATGGGAGCCTATGGGTTGGTTCGAATCAATATGGAATTATTACCCCACGCTCATTCTATGTGTTTCTGCTTGGTTGTTGGTAGTCAGTACAATCCAAATAATTTATGCAGCTTTAACATCTCTCGGTCAACGTAATTTAAAAAAGAGAATAGCCTATTCTTCTGTATCTCATATGGGTTTTATAATTATAGGTATTAGTACTATAAAAGTTGTGGACTTAATGGAGCTATTTTGCAGAATAATTTCTCATGGATTTATTGGCACTAGCTTTTCTTTGGCAGGATTATGATAGAATTAGCTTGCTATCTTGATGAAATGGGTCATCACTATGTCCATTCAAAAATATTTACAATGTTCACTATTTTATCGATGGCTTCCCTTGCATTGCCA
+
*?@FDGDEGGGFHDEMGHEF<;;:9:;97444444JSNNJHLGNSKGHNSSMJHSLLJNEEFEGHJLKMHGE?BD687****+;98986:;,EIFCEEDIHPSSLJJIIIJIG<9::89;321+&&'(:322226655++*+%%%%''''(&&&&'&'(()/115/...,/(((**('')(*)&&(((*++6688>@>>:>??C@@?>((((+=<<;;ACJHHGHF?CJNII<<;;2110--+)))(((''+)).13:GGD===<<=??FFLJIKEC98978IB4334:ENISJGGOKSJKKJKLINHICFDFBCDCD88777::::765+******)**''''*,-./././44:::;DFHMKJIKNEDD=*))))))233B;*))))::::BAACCFEB8;9,(*))*=<<AEGHHEB9632///1000-***68<=DFDDFFFKLFHGDEHGHIFHGHIISNKFHGHNMJQMIHFECFCEEJKG@??@@@????EHEEEEBABCBFGGHF<;;;;??@B>ACA@@BDEHHLKJIHHCEECEMKJJGJGKGHHIIHFEFHGNOSORKJKKMHSGLIJHJKKJJSHHFFFG75553111,'''%%&&$$$%%-/-*+-777122;??===311114+)()1.*)('(()+/001;@@@@BDE?5444/732/0>@::889=77888=:8896888000/(*12EIC?PKS;::::FEC?>2111/...+(&&&((''',,-089BAA?22223JHE?B<;=NC@=1000--5//.)4<<>AEIGB<KJKLOJF;;;::CDBLLIMLMHONM>>==>--,,-;=@?A-,,,120.-)))))75*(('(+*****,33;<?AILNSIKFGE?B=@@>>>A@FFDF6555566544,++''''(&&&%')))*+,-1&&&&'.*((((((<=<;<::C;FIEGGGJJSDE4////2@EGSSSMHSGPHGJNQSSSLSQIDC@?BIQLSOJ9999:KJK,++++++++A=/,,*479AA;;AA@CDCGMNNIIMMPM9*(((')..,-FBBBAA@@@CC==>>>IHSILKOIIGHJSROSOQJQOMMMQOSKHLKF<EHHALH;:::;NHHA@A777688666344368:97@BEGKSIHKNQNQSNJJSPJILEHGIG;;H<33ISSKJSSLKIKLMSLNHNSJSOLB@@@BCCCCDEEDHEHJELKJKNKHGGHGHDBA>?SSSPMPQMSFFG;DFSMJIIGGHKDBA??:<:=.-,,,-'''''.-,)))''('('(=@?AABDCDCEJA@A.---.ALMHIMEBBA?;67667?>8?@@AFMEEBA>211137671--*++555BAA>:;;;MSIJLJFJGFFFJMIFFFDCFHIHSKBBA;:9.--,*(*((),,,-14678<76640.-5-,.35=A?A?>>>==;;:7743/.//*,,,-43(((().,,-./018::7778:,+++,888998886567;7,))),''''&'''+521.-...)(('(../55:<>=<;984432/+&%$$%')+,,.;97742112477=7)(('%%%%%)-'''(%%%%$#$##$/0/***(*,,++0246656343:>?=8883-,+('''''355667:9;:4/...//.)/((--.=@FB>>>@:<55::3)&%&'(0222/-)''&'')()///1:;;;===<>:786..72112//'''''(+*,469-,+***&%%$&%%%19:003//332;7765786:799;;<:98:5))---,*../*.-)(((),.6:;=>>><<=@DGD;?CCCCBADDI77767=<>@BB@A@A@DFIGF>=@75544556654211---,,+('()+1*****+))'(+100..-(('%$%%%%%$$$$&(,+,31125432/***+,)'%%&%%.7889>DGEA55555>?=>:7767898<->>844556@?F42,)(()0/04450,****8<;<>?<><<<;=CABIHCCCBADE@@@><>><:77766662210//00/////-+*))))(((('(()+++154456<<?EDD=::::54433&&&&'&&&&'*++++388::<99;<==<<9888877777534421011632310510...145899;:<;<<831113;?><=;::99988;?ABB?=889;)((('&%$$$$$$$%(+-167888644788975332-+**,0----.../..33455542((''+*((+-255566556444)&%%%%%%$$$%%%&&&*++...--.+)&&&&%&&'+*))&&&&'455666000('''''&&'&')*)*)'''')3,,,,*032,))))*+000,,-.../+''('&&%%'(('())+*)))+++***%$'''-(((('*3+&().++++**)*298686.---.322:<?><<<<?>==;::9;>=??>;;=8
@598_45CNXP_1
CTAGCTTTTTGGCCTAATTCTTCTTCTGGAAATCCTAGCTATTCTTAGCATGATATTCGGGAATCTCATTGCTATTACTCAAACAAGCATGAAACGTATGCTTGCATATTCGTCCATAGGTCAAATCGGATATGTAGATTGGAATAATTGTTGGAGACTCAAATGGTGGATATGCGAGCATGATAACTTATATGCTGTTCTATATCGCCATGAATCTAGGAACTTTTGCTTGCATTATATTATTTGGTCTACGTACCGGAACTGATAACATTCGAGATTATGCAGGATTATACACAAAAGATCCTTTTTTGGCTCTCTCTTTAGCTCTATGTCTCTTATCCCTAGGAGGTCTTCCTCCACTAGCAGGTTTTTTTGGAAAACTCTATTTATTCTGGTGTGGATGGCAGGCAGGCCTATATTTCTTGGTTTCAATAGGACTCCTTACAAGCATCTTCTATCTACTATTATCTAAAAATAATCAAGTTATTAATGACTGGACGAAACCAAGAAATAACCCCTCACATGCGAAATTATAGAATATCCCCTTTAAGATCAAACAATTCCATCGAATT
+
FJFIKNFJNL00000HIGDFFDDFD::===SQNMNLCDDDCEHECD??CFJIQQPGGHFHKMKMSQFEDDCHMIKIB??<;<??@BBCCEDGGMHKKLMLKKKKSMHGJOECCDEHQIHHLNJILOGFGGFIFDA/.,****;<=?EC>-,,,.7799751485CD?>@AAAAACJINNMKMSKISIJLJOHSKSGJHGCCBA=;:<<?GHBJOSED===>BDHLILLHSQOQLSSNSMJSQMSJKQSLNSNKLEGBCBFIILLISNSLLSKHEFGGKNOISFDC76666686556CDIIQIJKIDFGOH>???LINHIMDB?ACSLJHLSPMIOLRFF;854***22HIKSLMOSJKNOPOOIJKLKNOSKHNDBCEMIMJ52222JGHPJHIIFIPRLHGHIIKMLSMSSRKSHSA@=<+,,,,--9->>>:::::?CCBB76,+'''+++--->CCHGHHKSMMGJMFFESLJJILSLMQRNJLMGHI@??@::;;99999C@??AGMFHJIGHDDDDGIHCB>???;::9,++++38555>5H@;=EFFE????@GHFFEEGHHEEFL
@599_45CNXP_1
GGCAATGCAAGGGAAGCCATCGATAAAATAGTGAACATTGTAAATATTTTTGGAATGGAGATAGCCATTCCACCCATTTCATCAAGATAAACAAGCCTAATTCTATCATAACTCGTTCCTGCCAAGAAAAAAAGTGCAGCGCCAATAAATCCATGAGAAATTATTTGTAAAATAGCTCCATTAAGTCCAGGATCCGTTATAGAACTAATACCTATAATTATAAAACCCATATGAGATACAGAAGAATAGGCTATTCTCTTTTTTAAATTACGTTGACCGAGAGATGTTAAAGCTGCATAAATTATTTGGATTGTACCGACTACCAACAACCAAGGAGAAAACATAGAATGAGCGTGGGGTAATAATTCCATATTGATTCGAACCAACCCATAGGCTCCCATTTTTAATAAGATTCCAGCGAGAAGCATACAGGTACTGTAATGTGCCTCACCGTGGGTGTCAGGTAACCAAGTATGTAAAGGTATAATCGGTAATTTGACGGCAAAAGCAATAAGAAATCCAATATAAAATAGTATTTCAAGTGTAACAGGATAGGATTTATTAGCTAAGAGTTCTAAATTTAATGTTGGTTCGTTCGAACCATATAAACTTATACCTAAAACTCCTATTAATAAAAAAATAGAACTTCCTGCCGTGTACAAAATAAATTTTGTAGCCGAATACAGACGTTTCTTTCCACCCCACATGGATAAAAGTAGATAAACGGGAATTAATTCTAATTCCCACATGATGAAAAAAAGTAGAAGATCCCGAGAAGAAAATAATCCTATTTGACCGCTGTACATTGCTAACATCAGGAAATGAAAAAATCGGGAATCCCGAGTAACTGGAAAAGCCGCTAAAGTGGCTAAAGTAGTAATAAATCCCGTCAGTAAAATAGTTCCTATAGAAAGTCCATCTATTCCCATTCTCCAGTAAAAATCAAAAAAATCGATCCATTTATAATCTTCGGACAGTTGAATTAATGGATCGTCCATTTTAAAATTATAACAAAAAGCGTAGGTCGTTAGAAGAAGTTCTAAGATGCAAATGCATATAGTATACCATTTATTGACTTTATTTCCCCTATGCGGGAGAAATAACATTAATGAACCAGCAGATATTGGAAAAACAACAATTATTGTTAACCAAGGAAAATCATTCGTGGTAAAGACAAGATACACCAGGTCCAAAGAACGCGTACTCAAAAAAAATATATAAATAAAAAATTTTTAACTTTTTTGAGTACGAGTACTTGTCAATAAAAAAAATAAAATGTATTCCAAATTTATTCAAATGAGGTTTTCGGTAACGTATCAATAAGCTAGACCCATACTTCGAGT
+
NRLOMSMJSSLSSHMRLPKMMLNNLSLJISSKLMSMNOSSKKJGKJMGKSQSRMNLSLLOSMSMQSPPSSMKSQOMKKNSSSLNOSNNJSNSOISSLSNORMMLPSSLSLPRSNGMJLKSSMSSSPSCIGKSQOMLJRLKJNMQLJMNNQMSKLQSSNSSMSJNSSMSOLQSMNLKSKNSSSSKPISJRSSSSPJPPNKPOKSSONOHNSMMRSNSSKOSIMPSKILGNMRSPQSLSSRNSSSSJMOSOSSSRSKJIQK?>??CBDLPSMQPSNDFDFBFGGMHJOPMOLNMNSRSSSPONSSPNMLJSSLSMJPSNSLKSISNOSSSMSNKPJNLSSLSMROSJQJNLMLMQKJLILLKPKSSKRCA@AA;::99?P@?AA;<86794)>CGIHJGJIHLHSSLJRSKNMMSMSOOLHSKSIJSKOSLJOSNSLOOIHNLMSSOOSSSHPJNKMKLNMSSOKSMSMQJOMLSMSSNAAANNNJGGGHMHFGIIIPMIMHFFFGGNSJKAAA@=:;:MQLSPKRPSLLJLMKKHGEIJEJIGJKGJKSMKJSLKMMSLSQMSPSNSOKJKIILJMRKNKMOPKJHOSS;;::;A?;678<=@JPSHGFIDDDAAABBCABCIIQIMJILSINHIIHJSJJOIIIILPOJGFDSJLSOPMSJQSRSLLKOOSSSNPLHMJSMSPSSOOM::8::KJB?AABGLKSSKJHKINQNLJNSHPLPLKOKSSLKKQOLLJMMNKJJLRONLMNONLSF@C@EKSSICCCCJSKGFIEACNISMSQSQSSPOLHLIPKNJKGHJKIJPNIJSLSNPJSSNSNIPSLLOSIFEHJJMSQLSIMSKMRSNJMNNSJNSNKKKRNJKMSIKKOQMKLMSKOPKSC@@@AAMFDA;;;;;<334MOINSLMIIOSSLSJJIKMKMSSKNINSROSJLJLKOPSKJMMLJMSSSLBDGKSSSNLSLJLLSRSNSKJLKLSSLIIPNMKMQMSLSLMJSSSSSSSRKSGGIL:6JSMMOMJSJSIMPOSNKJKIHHSJIKGIMJKOMSMMQOKKNSMSNSLLJMNOPNOSNKMSIOOMHNSSMSNMLKKSKJOEG>OJNFLNKPLGLJRKMIIJQHIMJILSNSKKJLSNKINSLSRJKSJKSSSLJHKHQLNMSNSLJSOLLJLHFSNPOJJELKJINKKOLLJKIJMMIKHSSILKJJKSMLKSLLIFFEDCCFGIHCFSSSSNKHGGEFFIFFFIIJGH>GFEJFCHFHPMSNJKJGF@?>>><;;999333340+*+7:=CJHJKHNGFE;;EFINILSHC==FD;HDEDCEFHIBAAACGDDECDFDCBA><9,*))(--./9995.)('
@600_45CNXP_1
ATGCTAGCTTTGGCCTAATTCTTCTTCTGATAAATGAGCAGAAAACCAAAGTATGACACACTTTAGTAATCCAAGAGGTAAGACATGAATGCTTGTGTATAGGAGCTGCTTCTGCATTTCATGGTTGCAATTCTTGCTGATGATTGGGAATACCTGGACAACAATGAGACAATTGAATATAATATACACACAATGTAACATCTTCAAAATGAACCCGATTATTGCGATTA
+
FEF0000/+(('+++++.++'&'))B<<=EGISJRIIMGOKJILGGDDGQHLHLGLIFIIJKSI>FFDEGIFHEOJHKKSOLKQNH999946666DHILLHFGFJHGHBGHDBCFFIFFCEIFGFFFSJSIKJJSKIIQLSGGGF=<??A@??BB?AAFFIIGPHGEEEFKSIHHFFEDPE:965(((==<@???>==>>>BD4+++>LG66666F>>>>:;;2135543
@601_45CNXP_1
CGTACGTAAACAACTCGAAGTATGGGTCTAGCTTATTGATACGTTACCGAAAACCTCATTTGAATAAATTTGGAATACATTTTATTTTTTTTATTGACAAGTACTCGTACTCAAAAAAGTTAAAAATTTTTTATTTATATATTTTTTTTGAGTACGCGTTCTTTGGACCTGGTGTATCTTGTCTTTACCACGAATGATTTTCCTTGGTTAACAATAATTGTTGTTTTTCCAATATCTGCTGGTTCATTAATGTTATTTCTCCCGCATAGGGGAAATAAAGTAGAATAAATGGTATACTATATGCATTTGCATCTAGAACTTCTTCTAACGACCTACGCTTTTTGTTATAATTTTAAAATGGACGATCCATTAATTCAACTGTCCGAAGATTATAAATGGATCGATTTTTTTGATTTTTACTGGAGAATGGGAATAGATGGACTTTCTATAGGAACTATTTTACTGACGGGATTTATTACTACTTTAGCCACTTTAGCGGCTTTTCCAGTTACTCGGGATTCCCGATTTTTTCATTTCCTGATGTTAGCAATGTACAGCGGTCAAATAGGATTATTTTCTTCTCGGGATCTTCTACTTTTTTTCATCATGTGGGAATTAGAATTAATTCCCGTTTATCTACTTCTATCCATGTGGGGTGGAAAGAAACGTCTGTATTCGGCTACAAAATTTATTTTGTACACGGCAGGAAGTTCTATTTTTTTATTAATAGGAGTTTTAGGTATAAGTTTATATGGTTCGAACGAACCAACATTAAATTTAGAACTCTTAGCTAATAAATCCTATCCTGTTACACTTGAAATACTATTTTATATTGGATTTCTTATTGCTAACATCAGGAAATGAAAAAATCGGGAATCCCGAGTAACTGGAAAAGCCGCTAAAGTGGCTAAAGTAGTAATAAATCCCGTCAGTAAAATAGTTCCTATAGAAAGTCCATCTATTCCCATTCTCCAGTAAAAATCAAAAAAATCGATCCATTTATAATCTTCGGACAGTTGAATTAATGGATCGTCCATTTTAAAATTATAACAAAAAGCGTAGGTCGTTAGAAAAGTATAAGATGCAAATGCATATAGTATACCATTTATTGACTTTATTTCCCCTATGCGGGAGAAATAACATTAATGAACCAGCAGATATTGGAAAAACAACAATTATTGTTAACCAAGGAAAATCATTCGTGGTAAAGACAAGATACACCAGGTCCAAAGAACGCGTACTCAAAAAAAATATATAAATAAAAAATTTTTAACTTTTTTGAGTACGAGTACTTGTCAATAAAAAAAATAAAATGTATTCCAAATTTATTCAAATGAGGTTTTCGGTAACGTATCAATAAGCTAGACCCATACTTCGAGTTGTTTACGTACGA
+
SLSIKPNILKLJKIIDBHGGSMKKSMPMSPKHILIJSHGJOHEFB?=;:9::;FJC===NH>>>>?MSIEC@?>>BDMHIFHE633@DLKSSNSJLJPPNJSONORKQKMJKHNSQSSOSSIILSSMHSKSSQRQRKLKSJSBCAGPJJIGDEGJ>>>>>GINSEOLLNSPIRRONJQSSNONPKOQLQNN;>>>?GLSKMSIMMJMPSQKPLILKJLSKMLJSPKSKOSIMLMKPSOISLLJKNKLNMOJLLMLSJKSSOOKMJHQCCB<CIC?:770/.))))+-<>;NKJLSLEDCCDIOQNJSOKSDG65++,;55555BDDMIISNGMSMJSMIKNSSISSLLMOISMFFDEEEHHGDAAABESSIHKHKKSLKPNLOQKMOMOKSLSOOOSNSMSOMIH>@978A>88:>IKJDDCCIEGIEFKOINKIFGHGRKLPRILKKKJHIJLNRNOIKSQKOSMLIIGFKLKSLPSNJHHGQLIKJKMJNQLMSMIJHHKSKNSPHDD:88888OJNKLSSSPPESKKSSSHIFFCIHFKOLNKJNSKOKLKGIJFIILGFDDD?@??00000:@ABB33<<<=>HIRLJHHGEE?SLLNKGGFHLGHILJNSLLIKMMLJHHOJ@?A;:7502*)((()(*+++HCCEHIGSIOJMJKJJMSSSLKKJKGMLHKHKHOSLJJNIJNMLSOLNIJSSRSEDEFFHFFHEIHFGSKSOSSQSSOPJSMJMQPHMSMKKIJIKIKOKKSQQORKSSSJMIFGDDFEGJMNOSQKNSMJNC@A?>????C@@DHIHNSKKPSOHGFFD@=:996988+,88IOJKNKIOSKLSMKJKSSSSOSPJNIHNOSSLCB@?BCFINJKJBMOJJKJMIJJSSSLIEDGFFJMMECFIMROMHHEGGIONIOLKSMLJPRQHQGSKKSMOILLIHJINSLMOSKSKNJOSOISMIFGLIIFIBD@@75555945633351....44446<<@CHBABAEIEBBCCHMSPOLNJOIIKLIKINOONKJLMNSMCCBBBMJGG??KMJHHKNSNFMHHHKKH????=A22233333,)*+22+****2299IJLMNQKJLIRJJNHPMSLNLJKNSPPSJPIFHFHMGCGHGCGJNSNKLIJLHIOLOGKSNMKKLHSSHJKNJMPSLLSLKIPSNSSOSLKJMSNLLPSSOQLPMSKHENGIGMLOQNOSLMLSLIQPNDB?<83/...*+CGFHDDEDDEDCGEFFEGOA???NKSIGLHHEJGSABEJQJSHINSSOJSHHJJSKJHIJIJHJGGF/,,,,@A@A?F63:=MINIFPRSLPIMIGGEGEJISLLFGFGB/IJEFEFHMMFEFEFHJLLSIIGIGHHFGGFIHFFHEHJMI=<;;;AJMKNHKHDDA@?
@602_45CNXP_1
TACGATCGTTTTTGGCCTAATTCTTCTTCTGATGATCGATTTAACCTCTGATCAAAAAGATATACCTTGGTTATATTTCATCTCTTCAACAAGTTTCGTAATGAGCATAACGGCCCTATTGTTCCGATGGAGAGAAGAACCTATGATTAGCTTTTCAGGAAATTTCCAAACGAACAATTTCAACGAAATCTTTCAATTTCTTATTTTACTATGTTCAACTCTCTGTATTCCTCTATCCGTAGAGTACATTGAATGTACAGAAATGGCTATAACAGAGTTTCTGTTATTCATATTAACAGCTACTCTAGGAGGAATGTTTTTATGTGGTGCTAACGATTTAATAACTATCTTTGTAGCTCTAGAATGTTTCAGTTTATGCTCCTACCTATTATCTGGATATACCAAGAAAGATATACGATCTAATGAGGCTACTATGAAATATTTACTCATGGGTGGGGCAAGCTCTTCTATTCTGGTTTATGGTTTCTCTTGGCTATATGGTTCATCCGGGGGAGAGATTGAGCTTCAAGAAATAGTGAATGGTCTTATCAATACACAAATGTATAACTCCCCAGGAATTTCAATTGCGCTTATACTCATCACTGTAGGAATTGGGTTCAAGCTTTCCCTAGCCCCTTTTCATCAATGGACTCCTGACGTATACGAAGGATCTCCCACTCCAGTCGTTGCTTTTCTTTCTGTTACTTCGAAAGTAGCTGCTTTAGCTTTAGCCACTCGAATTTTCGATATTCCTTTTTATTTCTTATCAAATGAATGGCATCTTCTTCTGGAAATCCTAGCTATTCTTAGCATGATATTCGGGAATCTCATTGCTATTACTCAAACAAGCATGAAACGTATGCTTGCATATTCGTCCATAGGTCAAATCGGATATGTAATTATTGGAATAATTGTTGGAGACTCAAATGGTGGATATGCGAGCATGATAACTTATATGCTGTTCTATATCGCCATGAATCTAGGAACTTTTGCTTGCATTATATTATTTGGTCTACGTACCGGAACTGATAACATTCGAGATTATGCAGGATTATACACAAAAGATCCTTTTTGGCTCTCTCTCTAGCTCTATGTCTCTTATCCCTAGGAGGTCTTCCTCCACTAGCAGGTTTTTTTGGAAAACTCTATTTATTCTGGTGTGGATGGCAGGCAGGCCTATATTTCTTGGTTTCAATAGGACTCCTTACGAGCGTTCTTTCTATCTACTATTATCTAAAAATAATCAAGTTATTAATGACTGGACGAAACCAAGAAATAACCCCTCACATGCGAAATTATAGAATATCCCCTTTAAGATCAAACAATTCCATCGAATTGAGTATGATTGTATGTGTGATAGCATCTACTATACTAGGAATATCAATGAACCCGATTATTGCGATTA
+
HEEEGHHDAC<;;;;@DEHJKSONOKLJLJIIJIGHKKIIHHLHJHJLHGHFB7444LLSIJKGGQHKOHPIIOKSSSLQSBCCCIIFFRRGIIHLSKNLIQKJIHHSSNSKKKMLRLINLHKNGKHSJIIOOLRSPJMQKMNILMSIJMG>;9=+)))*<BFFQIHHLKMHKNIJIOGLILKLGFKINMJAJJNGLLJQSSMSQOLKOPLIKJKMKHPSSPNSLSLPOPSRJOMLPSMPJHIMGIHHFNHHHIJGKPMGKLOSKKNLIIIFQGEFGILJOKLSIPMSMII?????AKIJNNHOLJHKIGGHJJMKLIISSQIMSKHHLIJHDBBBCDHQOIHMPRLSHJJKJILGSJRHKHGGHHHPFFEGJSSILIOLRIHILIIKIQIJIPIKHIIPLSLIHHLOJHKJIJJHFFIFFIIOHMSGHIJJJGGGGKKOKHMSKLLHKKBCCCCIHLIKLHGHGFE??>HCFIILJNJLKJIHIIGOKHIIFLHIHHHHHGHJFFDCBADDJGFHISLKJMIHKJIHHHIKMHIHHHFGGFDEFFEKIJJHGFHNOGGGHHMHHFLHGA@?>7BCGEIMIKQHHJIDCB@?<>?.,,,-IHHGFDDECCDEDKHDEDDFGJHDB?8>C<>>?ED>9:5323DFHFEEAAAA@CBECB?JFHGIGIKJOOOJSKS=67IISOSSJHLMLIGMKOQLSMIPPRLJHJLIIKILKSILOIISGSO2FE?>;7@HHGSSKSLJSKLO?=<<>HOHHJNSMSMJMMQSSSNGNIRQJLMSNOIJSNNLLKLJSSSMQRSSSJ<<<SISNNNJGHRNJOSNLPQQMSKKNOSOSSSKLQSSRLMSOKSMKOOMSMKSMKSOMJHIHIOJSPIKOMKOHJJIIKNNSJMJJOMSONSNLKLMSNSHKPKSKMKSSSLIOLSSSQNSNLSSJMMLMKSJGIOIIISHMPQSOSPMLSMMNRSLNONMIKQOPMSPSOMKKOMBDBDCNBFHMJILMILOSLSNIMRPKSJKMKLOSOSPLQSMNKKLHFGFJHLKIMSSNOSMQPLJJIKMORSHIKLPSLSMMJJHJOSMSMLKGFIOSLSSOSJGGD8+++--HGFJIPIKOPSJMSISLOIORNSOKJNNPNOQPJLSOQQMSIC@IKSSSJKLKMNSLJLMNKSNSMSLNJSOSJSSKISRJSLHONJSSSSKOPIHGGHLIHJQSSONIIJKHLPILRILBA@?<==89AC=@OLRIKRNMNSSKMQGSKSSSQSSOJIJMSPSIIOHHHHMKLQJEKOOJKSMLJSOKLSSHKLLJGROSPLSKNNSKLMGGEHGNOGSE;EM?58ABFD?CFEJLJCAA=>@@???@CBBBDL<<<==SKOPNHSKIILSLLNLSSPSPJKSSRPKSMKOIKNKPLSIPKQJNISSJMSOILHKI
@603_45CNXP_1
GGCAATGCAAGGGAAGCCATCGATAAAATAGTGAACATTGTAAATATTTTTGGAATGGAGATAGCCATTCCACCCATTTCATCAAGATAAACAAGCCTAATTCTATCATAACTCGTTCCTGCCAAGAAAAAAAGTGCAGCGCCAATAAATCCATGAGAAATTATTTGTAAAATAGCTCCATTAAGTCCAGGATCCGTTATAGAACTAATACCTATAATTATAAAACCCATATGAGATACAGAAGAATAGGCTATTCTCTTTTTTAAATTACGTTGACCGAGAGATGTTAAAGCTGCATAAATTATTTGGATTGTACCGACTACCAACAACCAAGGAGAAAACATAGAATGAGCGTGGGGTAATAATTCCATATTGATTCGAACCAACCCATAGGCTCCCATTTTTAATAAGATTCCAGCGAGAAGCATACAGGTACTGTAATGTGCCTCACCGTGGGTGTCAGGTAACCAAGTATGTAAAGGTATAATCGGTAATTTGACGGCAAAAGCAATAAGAAATCCAATATAAAATAGTATTTCAAGTGTAACAGGATAGGATTTATTAGCTAAGAGTTCTAAATTTAATGTTGGTTCGTTCGAACCATATAAACTTATACCTAAAACTCCTATTAATAAAAAAATAGAACTTCCTGCCGTGTACAAAATAAATTTTGTAGCCGAATACAGACGTTTCTTTCCACCCCACATGGATAAAAGTAGATAAACGGGAATTAATTCTAATTCCCACATGATGAAAAAAAGTAGAAGATCCCGAGAAGAAAATAATCCTATTTGACCGCTGTACATTGCTAACATCAGGAAATGAAAAAATCGGGAATCCCGAGTAACTGGAAAAGCCGCTAAAGTGGCTAAAGTAGTAATAAATCCCGTCAGTAAAATAGTTCCTATAGAAAGTCCATCTATTCCCATTCTCCAGTAAAAATCAAAAAAATCGATCCATTTATAATCTTCGGACAGTTGAATTAATGGATCGTCCATTTTAAAATTATAACAAAAAGCGTAGGTCGTTAGAAGAAGTTCTAAGATGCAAATGCATATAGTATACCATTTATTGACTTTATTTCCCCTATGCGGGAGAAATAACATTAATGAACCAGCAGATATTGGAAAAACAACAATTATTGTTAACCAAGGAAAATCATTCGTGGTAAAGACAAGATACACCAGGTCCAAAGAACGCGTACTCAAAAAAAATATATAAATAAAAAATTTTTAACTTTTTTGAGTACGAGTACTTGTCAATAAAAAAAATAAAATGTATTCCAAATTTATTCAAATGAGGTTTTCGGTAACGTATCAATAAGCTAGACCCATACTTCGAGTTGTTTACGTACGA
+
NSSMPMHMKJLSSSMSQLPSLNNLKSDLJMNSPNLKJSSNNKOMSNNJQSSSQKSKQOSOLSMKSROSSRSSMSSKHNSKKLDKBJJSKIONLLOMMKHLHSLILKOJISNLKPPNSLSSOSNMMDOBGIASSOSNNKMOJSSMKMPRPNOJOSSKSNSKSNSKSSKLJLLNRRLQLSPLKSNSMSQIQSKSONSLSLQOKJOPSSOSSRSSMPROOQMKNIKMNSKRJLNNOQLKLMSMRRQNJSMPINIPOMOSMMKGEGKSJHBSMNLJKQMOPLKKIHSJSOQSRNNNSRLJKLOOOOMNJRKOMMMKSLKKHLLLSKIISIRLJRMMEHGOLKMMMMNSSLNOLKPJHHJHGGEGFSOLSSKPJSIJSRKMSLJLLIGDEGEGLJPJSSJIFHGGJLSSSSSSKLSKLMMSNNKGJFHIISJSLLPSLNLIJMSLLJLLKKKMMJIKJHHIGKLIRSNHILLSJMNLSKPJHIIMMMNGGFFFFFDCCFHJHHMGCBDCFLMQLLQSKIIKSSGKIHJGLLHKNJGKGEDDEJJJKHGFSJKLJSHLPIMILKNJNSNQQOLIIHIIPIHNHILMLMIMJJLKLGIHHEHJJIIJPSPOKSMJNNIKJJMLLLHHKSJSOMKSJHJIJISKSSSSJMKIKLLNLNSQNNHLKJHKHIKOOIMJOMKPOPIHMPJSOLLSKLLNIMKRSSLF@AJKSOLLQMHIJOKLMHIC????JLKOJJNJSJORLMNRJJIIGLMSMKMKSLKSGGJ@FSSSNMGSMKSLSONKIKKMSRQRROKRLSMORLKSONPNMISRLIMPOJSLIQOSQKNJKPSOSLJKGBM87778EFIGMPLSOLOKSJLJKJKHISSMSOKKNIOSPSKMLNIMSSIJJMKMNOPRJNKOKSKLHQSIJSOKPSQISKKMLOKMPOSSOKJ>===>FDJEFSNJMJMOSJSHOPPSHCKKISPKLJGSIIOOSKNINLLMQNLLIIMMOROLJSJJMSMHJKJJLJKKHHHKSMSPLMSOSJMMJSLPSMJLHLJGIKMGJIJSHABKRLLMSRSSMRKJJKKNMJJILMORJRQKMDFJKSLSSSSSKHOA9994;A969:>EGNKKGEFEEGIIJKOJIQGHKILLQKIHFGGGJNNSMSQLLOIQKQLIKSIMLRKPKJJMJNJMLKMIKIEONSKMLIKKIIQJHSILIGKKLIQNJJHGGJFHGFGGHIHHIHIGMJLSSONJLKHGIIJGGGLJJHHJKJHGFHJMSLS?>===EEDDGFGFFGFB100.*),HHSLNIGHLJJGIIIJIJLHMOOJSHHNMLKLHIFHGNOLHGKEFGJJGILILFHLHHJLFGGFGHFGDCCA?=>>?GGKOHKHKFFDD
@604_45CNXP_1
CGTACGTATTTTTGGCCTAATTCTTCTTCTGATAATAGATTTAACCTCTGATCAAAAAGATATACCTTGGTTATATTTCATCTCTTCAACAAGTTTCGTAATGAGCATAACGGCCCTACTGTTCCGATGGAGAGAAGAACCTATGATTAGCTTTTCAGGAAATTTCCAAACGAACAATTTCAACGAAATCTTTCAATTTCTTATTTTACTATGTTCAACTCTCTGTATTCCTCTATCCGTAGAGTACATTGAATGTACAGAAATGGCTATAACAGAGTTTCTGTTATTCATCTAACAGCTACTCTAGGAGGAATGTTTTTATGTGGTGCTAACGATTTAATAACTATCTTTGTAGCTCTAGAATGTTTCAGTTTATGCTCCTACCTATTCTTATCTGGGTGTGCCAAGAAGGTGTGCGGTGTGCATGAGGCTACTATGAAATATTTACTCATGGGTAGGACAAGCTTTTCTGTCTGGTTTATGGTTTCTCTTGGCTATATGGTTCATCCGAGAAAGATTGAGCTTCAAGAAATAGTGAATGGTCTTATCAATGCACAGAATGTATTAGTCCCAGGAATTTCAATTGCGCTTATATTCATCACTGTAGGAATAGGTGTCAAGCTTTCCCTAGCCCTTTTCATCAATGAGCTCCTGACGTATACGAAGGATCTCCCACTCCAGTCGTTGCTTTTCTTTCTGTTACTTCGAAAGTCACTCTTTTTAGCTTTAGCCACTCGAATTTTCGATATTCCTTTTTATTTCTTATCAAATGAATGGCATCTTATCAGGAGC
+
FJGJLHJFFEHSLBAA@BGKMOQISNSSILLSH.,,+++++4./;NLHMGHGFGKJPNLMRKSOPNSKKPPMRMSKSLJKKNKKMMKLJPKJKMOM?AABBMGHFGIJKMHQSQMKIG+((()EF@><)(((*:9>>BC=<>FCAABEEDG>@@;7=>=>FIMMO98888B@BACBCSJMLSSSFFGGGKIJSEEIGHQKOSLSKSMKLKLSFEA>>>?ADFBCEHGFHHJPSLQMKQJPMHJGFGL??>;;<>;<<=<BBIJGEFE@GHGGHHHHIGHGDDDCHFGJHII*)))*?BFJEHGJGC==>=CGFDDEDBFNJGGIDEFFEFIIDAAAABAFFEHISKPGLKD>@<:89=C86793333322459:9:&&&&%&%%%)'''&&'**+/''((*+(((''((((())))*)*))*)('''),99<ABCBBBDDHILGGFFGD664--.210.)*,,.10004--''&&&()02381002301110//025@?@:;;<<BDDD<70,,,,--.++,*+++0.+++,+)**&&''&))))3+*)'&%%&%%$%%*'(+(('$%%$$%)+011>?EB@@AAIH@@>>>B;;;::=:98800,))''&'(()%&&&&''*..)+,+*++*))665),,+***(&&&&%%15677:=>=@43321/.---32/0@;;;CEEDCECED<=A1000-:976-***)(*+++1+)))'(((*+)++,+(&(),,.1114445FGB>>>>FNH>9::GJFFHHDHFDEIGHGGFHHG777776:2,,)(('&%$
@605_45CNXP_1
AATCGCAATAATCGGGTTCATTGATATTCCTAGTATAGTAGATGCTATCACACATACAATCATACTCAATTCGATGGAATTGTTTGATCTTAAAGGGGATATTCTATAATTTCGCATGTGAGGGGTTATTTCTTGGTTTCGTCCAGTCATTAATAACTTGATTATTTTTAGATAATAGTAGATAGAAAGAACGCTCGTAAGGAGTCCTATTGAAACCAAGAAATATAGGCCTGCCTGCCATCCACACCAGAATAAATAGAGTTTTCCAAAAAAACCTGCTAGTGGAGGAAGACCTCCTAGGGATAAGAGACATAGAGCTAAAGAGAGAGCCAAAAAAGGATCTTTTGTGTATAATCCTGCATAATCTCGAATGTTATCAGTTCCGGTACGTAGACCAAATAATATAATGCAAGCAAAAGTTCCTAGATTCATGGCGATATAGAACAGCATATAAGTTATCATGCTCGCATATCCACCATTTGAGTCTCCAACAATTATTCCAATAATTACATATCCGATTTGACCTATGGACGAATATGCAAGCATACGTTTCATGCTTGTTTGAGTAATAGCAATGAGATTCCCGAATATCATGCTAAGAATAGCTAGGATTTCCAGAAGAAGATGCCATTCATTTGATAAGAAATAAAAAGGAATATCGAAAATTCGAGTGGCTAAAGACTTAAAGCAGCTACTTTCGAAGTAACAGAAAGAAAAGCAACGACTGGAGTGGGAGATCCTTCGTATACGTCAGGAGTCCATTAATAAAGGGGCTAGGGAAAGCTTGAACCCAATTCCTACAGTGATGAATATAAGCGCAATTGAAATTCCTGGGGAGTTATACATTTGTGTATTGATAAGACCATTCACTATTTCTTGAAGCTCAATCTCTCCCCCGGATGAACCATATAGCCAAGAGAAACCATAAACCAGAATAGAAGAGCTTGCCCCACCCATGAGTAAATATTTCATAGTAGCCTCATTAGATCGTATATCTTTCTTGGTATATCCAGATAATAGGTAGGAGCATAAACTGAAACATTCTAGAGCTACAAAGATAGTTATTAAATCGTTAGCACCACATAAAAACATTCCTCCTAGAGTAGCTGTTAATATGAATAACAGAAACTCTGTTATAGCCATTTCTGTACATTCAATGTACTCTACGGATAGAGGAATACAGAGAGTTGAACATAGTAAAATAAGAAATTGAAAGATTTCGTTGAAATTGTTCGTTTGGAAATTTCCTGAAAAGCTAATCATAGGTTCTTCTCTCCATCGGAACAATAGGGCCGTTATGCTCATTACGAAACTTGTTGAAGAGATGAAATATAACCAAGGTATATCTTTTTGATCAGAGGTTAAATCGATCATCAGAAGAAGAATTAGGCCAAAAACGATCGTAA
+
IOSNLIGHIHKJIDGFGLIEFGLJNNQNNSSJIHHJJISMQSPNHMONJGGFB>GEBAAAIINIJIIMHMKJSKLICMJNSNFLJIILFH?:::ENSQSIHJRLIMONIKMSOKIONSJRMLSSSPLKJQKPSOKQJINMKHLJRKOJJSKJMNNPPOSMNLNSQSJSKMSSSMSLHOSNNLHIHILOLPPOJRGNSSSKSNSOSSIQPINOIMSJJSJJLSLJLKMSSKSSSLJSSSSQIMJMSKMLLKKKNKNLJNJKKI@<IJSGEHJSSOPONNILRIMMKGHQJHMKMGJHHHKMMMQKHHGFHKQSILLIKCIE==<:<8*****4217KLJJMKMSSSSNMMJRMOSLKLIQJISMMIPRKSOSOMKSSLLKLNOMQNOSJIRPKINRQLJNRNRISHMRSKHILMSKGMHJNNSONGJILKSLHOLOKKHIILLHJHJPKLMISKQPLNLRKSSSMMLLKJISMSQMNRLMMSNOGEDDDIIIRJKJJIHOIKKMPKKQKJIIKJSMJIJKGMJSSHIJEIFJIGHIHMNINJROMJJQGHIGJIJKNIJIHLMNKSOMLHHIMJJNIHE=;;;;;;<=GIGMIFIHDEEEFJIIFIEB7888DGD@BA<998:BEDD@BD??FEGIKIHJEHFIJKHKGFFHHHJHFDCC?BEGMMJSKKSOIJQMLHJGD>211006GSJLHKJOQSNMMHSLJKJHIGLHKJOJJNOIOLSNPOLJIKKJQLOPSRHJMKKKJJJMKIIKG:7935633((-)((+.63BEFJLFGJFFQSKJNDA@BEIJJJJLLMOMKSGGJJJIIJNKI:5557<=FJHJFOJKJQSSGJLIKQLGHFIILOIPNSSONOOSHMLPLLLKJSKDEISSKJJFHSHFISLSOKSOMKPJIKA@??GKLJSFLJJOMSJQLA9888677IABGFHFIHHSGJOMECIJLJKILHHFHJMNISKHLINPSIJNSNSSSMKMHLNJJLLMJGOKJGFHILLJJJLHKKIKKSMSPLNMMMMJJNPKLJMKJLFH?A???AGEGEDEFGNNSNIIHFFFILPHHIKISLLLJLQKLSOPHJKIGGEEGIHFMKKHSPHOPOISSLKIOJIMILGJGIIKINLPQLKJHGKKHMSHIINJIFDFDEBAACAJQJSMKSSKSNJLIMFLGJIIHGKKNJLKKIKHNLKKJSKJLKJOSMFMSDEKSHHFEFHHJLMKLKMKPGKIIMLKHPPKJFHFEGHLKPKILKLJRIJSLNJSJNKONIFMJMLGNIIILJLHIKOSNLKJMLKHOIMLJMHHIKHGIJJLGHGEDDGHSMISIKHIGEFIQHSLJLMLKINKJGGHIHQJSIKIILHPPFFGGIGIKSMSGGEHSNKKJKKLHHNGEDECDHGHFFHGSHLJHKID@@?@DDELJJDCDA@BAB
@606_45CNXP_1
CGTACGTATTTTTGGCCTAATTCTTCTTCTGATGATCGATTTAACCTCTGATCAAAAAGATATACCTTGGTTATATTTCATCTCTTCAACAAGTTTCGTAATGAGCATAACGGCCCTATTGTTCCGATGGAGAGAAGAACCTATGATTAGCTTTTCAGGAAATTTCCAAACGAACAATTTCAACGAAATCTTTCAATTTCTTATTTTACTATGTTCAACTCTCTGTATTCCTCTATCCGTAGAGTACATTGAATGTACAGAAATGGCTATAACAGAGTTTCTGTTATTCATATTAACAGCTACTCTAGGAGGAATGTTTTTATGTGGTGCTAACGATTTAATAACTATCTTTGTAGCTCTAGAATGTTTCAGTTTATGCTCCTACCTATTATCTGGATATACCAAGAAAGATATACGATCTAATGAGGCTACTATGAAATATTTACTCATGGGTGGGGCAAGCTCTTCTATTCTGGTTTATGGTTTCTCTTGGCTATATGGTTCATCCGGGGGAGAGATTGAGCTTCAAGAAATAGTGAATGGTCTTATCAATACACAAATGTATAACTCCCCAGGAATTTCAATTGCGCTTATATTCATTACTGTAGGAATTGGGTTCAAGCTTTCCCTAGCCCCTTTTCATCAATGGACTCCTGACGTATACGAAGGATCTCCCACTCCAGTCGTTGCTTTTCTTTCTGTTACTTCGAAAGTAGCTGCTTTAGCTTTAGCCACTCGAATTTTCGATATTCCTTTTTATTTCTTATCAAATGAATGGCATCTTCTTCTGGAAATCCTAGCTATTCTTAGCATGATATTCGGGAATCTCATTGCTATTACTCAAACAAGCATGAAACGTATGCTTGCATATTCGTCCATAGGTCAAATCGGATATGTAATTATTGGAATAATTGTTGGAGACTCAAATGGTGGATATGCGAGCATGATAACTTATATGCTGTTCTATATCGCCATGAATCTAGGAACTTTTGCTTGCATTATATTATTTGGTTTACGTACCGGAACTGATAACATTCGAGATTATGCAGGATTATACACAAAAGATCCTTTTTTGGCTCTCTCTAGCTCTATGTCTCTTATCCCTAGGAGGTCTTCCTCCACTAGCAGGTTTTTTTGGAAAACTCTATTTATTCTGGTGTGGATGGCAGGCAGGCCTATATTTCTTGGTTTCAATAGGACTCCTTACGAGCGTTCTTTCTATCTACTATTATCTAAAAATAATCAAGTTATTAATGACTGGACGAAACCAAGAAATAACCCCTCACATGCGAAATTATAGAATATCCCCTTTAAGATCAAACAATTCCATCGAATTGAGTATGATTGTATGTGTGATAGCATCTACTATACTAGGAATATCAATGAACCCGATTATTGCGATTA
+
MJMJIGHJJMLIIDDGGELJLOMSNSPKKQPLSLMSQLGLKKSLSKPOPLMSNKKIKQNMIOMKINSLMLSLSSSNQNLONKRKI@===>LKSRRMKMJJJMOJKMSMSJKKIKHSSSLNNLNJSKSOJJLCOLNPMSKKNMROMSQSLKS9:;4.<ABCLHLHKLKJKMMHGJLJJHLMSJPSKLNNPNIKKGNKSJMMSQSQSSSOKSPSSMLJQONSLSSOQHKSNKPSNRJNSLONLLROSKSNKJIIHHHFJKIKHIHILOSJJIMIJLRKSSSKSNSSSNSJNLNOPOQNJIIKLMILMSIHNKNOSPSPJNOSKOKNMOLRPLIJSHKHJMKMSKOPMHKOOIESSSKSNSNSLSNJSJLRMRSKJOJHSMKLILSKKNPHJMNHQMNNPLLLLSMKLJSONRSONJIEHJLMSIHPNSJKRSKMSNJKKSSJKMJND@@@ACIKIQJNHOJOIMPLKSLKHHSSNRLJISOSSLHIIMIMMKKKKSSOJJLJGHC>111<;<FBAAAEDGHFFEEHHSKRIJILOPKIIFFGLGGHMHLMRSAABACSSFINJSKIHKGKKFEG30EHKNSJJIKOHSJHHGDDDEFHHHFIJGGIHHGGEDEFHIKIGHHIOKFBB?74=/?@LKBGFGFD=EHFJJGGHIILIIHJHHLJNPJNIHGIGOOJSGH844JFSIOMILIKSHSFNQHGIRGSNKSKMSILLMLMJIKJLOLJLSSHNSIRQKJSKMJMNQISQONPIGFIILIOSJPSRKJHJSNOPMNMHLSSHKISKOLJMKSJKIMHJLPLJIJMKHNOILIKSNMKFDFFMJLHKSNLMSLJMPKILINLNIHLHMLSMJJMSSLSMHLQRKLPJOMOISOSOSSQQKLJNJNSRKLHSIIJKRMNPJKOOMSLKNJLONSNLKIPSSQIIJSKOKIPNKJINSOKKIMJIIHIOIPIKKJJLNLPMJLHIJISJLLHLLNHJFSJIMNMFHJQQSJMH888;<=ACFIGMKSLOKSNJQOKSNSKMMOA-,,,,====GIMKKMKJSKSMLSOPRIKKNIJPRHSOSMRJMLISGHEFGIIEI:9549DEDDEHFKJIH?+(((LKFFFKSMSMSSPSMSLMEJKSMNPLKSOPONSMKMMISKLICCAKLSOKPJPNKSLMKKSKRLSSSJLKIKNKJJQLLLKRMPLMSPNSPKLMSOEHHPISPGFEEEHJHHHSIMSSPKIMJMHRKMOLSQSLLSSSSJOSKQSJJGGIKSJNPIJJSJOJIHSKQJJSRKPNMSGKJKJHLJPKSSLOJKMSPSJFFGGHSKSLNKMKLQOMNNQSHIKGIPMJHLLSIMHMLNGSLLOMSHJHCJKJMHSHGHJMMKJLSKSILQJSMSMIMNSMSSNKJNJIJLJOLIJKISHHLNJJFIHNIKPKLJGGHGG
@607_45CNXP_1
ATGCTAGCTTTTTGGCCTAATTCTTCTTCTGATGATCGATTTAACCTCTGATCAAAAAGATATACCTTGGTTATATTTCATCTCTTCAACAAGTTTCGTAATGAGCATAACGGCCCTATTGTTCCGATGGAGAGAAGAACCTATGATTAGCTTTTCAGGAAATTTCCAAACGAACAATTTCAACGAAATCTTTCAATTTCTTATTTTACTATGTTCAACTCTCTGTATTCCTCTATCCGTAGAGTACATTGAATGTACAGAAATGGCTATAACAGAGTTTCTGTTATTCATATTAACAGCTACTCTAGGAGGAATGTTTTTATGTGGTGCTAACGATTTAATAACTATCTTTGTAGCTCTAGAATGTTTCAGTTTATGCTCCTCTATTATCTGGATATACCAAGAAAGATATACGATCTAATGAGGCTACTATGAAATATTTACTCATGGGTGGGGCAAGCTCTTCTATTCTGGTTTATGGTTTCTCTTGGCTATATGGTTCATCCGGGGGAGAGATTGAGCTTCAAGAAATAGTGAATGGTCTTATCAATACACAAATGTATAACTCCCCAGGAATTTCAATTGCGCTTATATTCATCACTGTAGGAATTGGGTTCAAGCTTTCCCTAGCCCCTTCTCATCAATGGACTCCTGACGTATACAAAGATTGTCCACTGCCCGTTGCTTTTCTTTCTGTTACTTCGAAAGTAGCTGCTTTAGCTTTAGCCACTCGAATTTTCGATATTCCTTTTTATTTCTTATCAAATGAATGGCATCTTCTTCTGGAAATCCTAGCTATTCTTAGCATGATATTCGGGAATCTCATTGCTATTACTCAAACAAGCATGAAACGTATGCTTGCATATTCGTCCATAGGTCAAATCGGATATGTAATTATTGGAATAATTGTTGGAGACTCAAATGGTGGATATGCGAGCATGATAACTTATATGCTGTTCTATATCGCCATGAATCTAGGAACTTTTGCTTGCATTATATTATTTGGTCTACGTACCGGAACTGATAACATTCGAGATTATGCAGGATTATACACAAAAGATCCTTTTTTGGCTCTCTCTTTAGCTCTATGTCTCTTATCCCTAGGAGGTCTTCCTCCACTAGCAGGTTTTTTTGGAAAACTCTATTTATTCTGGTGTGGATGGCAGGCAGGCCTATATTTCTTGGTTTCAATAGGACTCCTTACGAGCGTTCTTTCTATCTACTATTATCTAAAAATAATCAAGTTATTAATGACTGGACAAAACCAAGAAATAACCCCTCACATGCGAAATTATAGAATATCCCCTTTAAGATCAAACAATTCCATCGAATTGAGTATGATTGTATGTGTGATAGCATCTACTATACTAGGAATATCAATGAACCCGATTATTGCGATTA
+
EGLMKLIGH>BIGEEHEFJLKGIKKMFK>>FGGSSMGEDDDEPESRNGJ7662-.-.:><>??DCGHFIKPKKHLKRPILKPJKKMLMLSKHJHKGA@@??@<<=>>>?HFEGFISOGIJJQKJIDA???HFFFIJFFFLKHPLIGHGFCB/++@/,,,,FJSIKHO@AHDAFFFGHHJLKA@@??AB3;6/,+*,34JIKJIIJKKKBBAAAJFDDHIIISLKIHNKHJHKGGHIGHHGIGPIKHLLHJJNMSFGEHHGKSSKJHJFIKJLHJ>>>EEGFIFHJHEE????>>;88..--+&&%%&'))-8>>>>?CEEOINKHJLPLOIGGFDDCDGHJQKLGJJSGRROKGGDHGDD@ABCDCCA=:3/---02332.--''''()*-.-22FFFGHGIIHMNPOKNMJLICCD????@LIFEEGHGHEHFHHHGKLILMFDAEDEGGGLQGKGHED@???ALKHFGKIISGMSMKLHGJJIMILIIMGHEHHGJGIKIEGGF>@>A>=88...44::;;@==>@333334444FF>>>=>AA@BB=??>==??><74)(%%&''''*%)---?=B@BDCDFI====:;3-.../BEDEFJ2222FPIIJDHE=5/++,0,,,,,=?@DFDDKFDHGHFABC????ABB@85434343400,*+*)((())*/..//+.756688B>DDFGKHGNGCBBBBFPSJLIJNIJIKJMMSJMMKGIMRJKQJGFGGHNKIPHHGHJNPPOSLQMSSSRKSMSJ@@?=>@ADDFJGGMJSJJI==ACDGIGA@>222==>FDEG??CEDGHPGLIECEDCIIHGIHFEDBBECE4..../DDGNJSILFONLJFGFHKJNLKJFEEDG=;;;<AEDEBBDDDEEFIJLHHLJKMMJPNKLOLJIIOQJKGHFG=?@>=<;89<0<>>?DFFIFJLIJHLINJLFFE?<<;;;EMIMINJJNLLSJJKHHHKKNJSSPQKJJKNPKSSOQSKKMLKIKLJHJIGILMPKISDSILNSC???KISJMNPKNMNLJHHGHNMNKLMHHHHFNSIJIIHGJLRJOMKPKKJNSSNSNHLJKMNSPD?@JSOQJLKIHQKSLHJESMSBCCKIGECIHLIMKJSSMC<>?@?=<@AACCDDOGQKHSCBA@AEIHHKLBA@@AKIPNLIMLSQKLNRJOSQSNHKICSKDDHKOIHHKIKHJGGJHGJRIHIFIKSJIGKSHJMSSSJSLLKOHS?FA@CHPSOKIKSLLNJNILLJIJIISECDD)(((*6666:DLPIMHHNJIJIJJSLLIJKIJIMMJIGJLMIBECHEM?12LHIGFHHNJEHHMKLSJGGKGIJKGFFFDHLIGHKIHPLLNIHFFNHJJRKLMHJHINJKHGGHJJOOSSJHHFKIHFIIHHFGCBCCBE
@608_45CNXP_1
CGTACGTATTTTTGGCCTAATTCTTCTTCTGATGATCGATTTAACCTCTGATCAAAAAGATATACCTTGGTTATATTTCATCTCTTCAACAAGTTTCGTAATGAGCATAACGGCCCTATTGTTCCGATGGAGAGAAGAACCTATGATTAGCTTTTCAGGAAATTTCCAAACGAACAATTTCAACGAAATCTTTCAATTTCTTATTTTACTATGTTCAACTCTCTGTATTCCTCTATCCGTAGAGTACATTGAATGTACAGAAATGGCTATAACAGAGTTTCTGTTATTCATATTAACAGCTACTCTAGGAGGAATGTTTTTATGTGGTGCTAACGATTTAATAACTATCTTTGTAGCTCTAGAATGTTTCAGTTTATGCTCCTACCTATTATCTGGATATACCAAGAAAGATATACGATCTAATGAGGCTACTATGAAATATTTACTCATGGGTGGGGCAAGCTCTTCTATTCTGGTTTATGGTTTCTCTTGGCTATATGGTTCATCCGGGGGAGAGATTCGAGCTTCAAGAAATAGTGAATGGTCTTATCAATACACAAATGTATAACTCCCCAGGAATTTCAATTGCGCTTATATTCATCACTGTAGGAATTGGGTTCAAGCTTTCCCTAGCCCCTTTTCATCAATGGACTCCTGACGTATACGAAGGATCTCCCACTCCAGTCGTTGCTTTTCTTTCTGTTACTTCGAAAGTAGCTGCTTTAGCTTTAGCCACTCGAATTTTCGATATTCCTTTTTATTTCTTATCAAATGAATGGCATCTTCTTCTGGAAATCCTAGCTATTCTTAGCATGATATTCGGGAATCTCATTGCTATTACTCAAACAAGCATGAAACGTATGCTTGCATATTCGTCCATAGGTCAAATCGGATATGTAATTATTGGAATAATTGTTGGAGACTCAAATGGTGGATATGCGAGCATGATAACTTATATGCTGTTCTATATCGCCATGAATCTAGGAACTTTTGCTTGCATTATATTATTTGGTCTACGTACCGGAACTGATAACATTCGAGATTATGCAGGATTATACACAAAAGATCCTTTTTTGGCTCTCTCTTTAGCTCTATGTCTCTTATCCCTAGGAGGTCTTCCTCCACTGGCGGCTTTTTGGAAAACTCTATTTATTCTGGTGTGGATGGCAGGCAGGCCTATATTTCTTGGTTTCAATAGGACTCCTTACGAGCGTTCTTTCTATCTACTATTATCTAAAAATAATCAAGTTATTAATGACTGGACGAAACCAAGAAATAACCCCTCACATGCGAAATTATAGAATATCCCCTTTAAGATCAAACAATTCCATCGAATTGAGTATGATTGTATGTGTGATAGCATCTACTATACTAGGAATATCAATGAACCCGATTATTGCGATTA
+
/-,,,--,,+,,,,5DHNHKJKIGIJKSKMPLSLJMIJFJJMLJJJSKIGHG21111NNMLSIOSKLMLHHONNLNMKPJSSSPSPLLMLMJJMLNONKHLN9999:SHJSMOPLPRSOSOSLMLOJNF=A=FGJICDOMKNMHKMJKLFJG@GH@ABABSIJMQNMIKMFKPJSPSNISSOSILGOSJSSCSMRSSMPKPIIGNSKMJJSSRSPABPSSIIISNSSILJMLSS===SKLQHIHJILKMSJJINKHLOPORMMSLSSPNJJLSIJMLQKIMMLSJEHOGGM<<<<<=SSGPKLKKJISISJKIILJJSSSSSONNLLHKIOGFGHGGDCCOOSMRPMLRSSKOOKPSSMJKILKISRSQLOOLSSSMLMMRMSMNOKPJJKS=8999JSMSISOSKMNLLSKKOISFFDFEJJGIIJJJJMNJHHRJIMLSSKJH<:223EIKSJNLJLSDFEEDFSSNMOLLKJKSSLLSMLISSMSMIKISONLLLRKMKJKKKINC?=D?=1000/1.''((;<;?AGJOMJJLHHJGIHHJHISQKJHJKIINIHKKLOOKJLJRSHFG60HHJOIIOLJLNIIJKHIJIMKOLKILSIHPIHHLHGHILHJMPECDEDC@B:1ED;FFFIJDDAB=8CFFIHMIIIGJGGFHGFEFDDFFHIIKSSSIHHJJGGSKNMKLLLSSNSOIJGEIKNLOMOMDDDMKJOIOSLJKJKNJISOINSNHD?CLLMSOKSKSSJSMKOIKKSSSRJSSSLSQSSSLSMKKKKNMISIOISROSKKOLNPKLBB53723445?GIHMMIGD??LLSNSPPIO?>>>>IISPQSIKJIHMKQMLLLHIOLKNPSSSIINSNNJOKPLOKSSGHHIJMJSMHLJSIMSSSNJSKKQOHSMJSOSMSOISEDKSLSKLSOSRSJPELSSKMSPPQNQLNLIKFHJOISJSOIILNHKRMMLSOSSPMNIJRLNPSLOKKLLGKOJQJKSPMJIJGSOSJSSOQSSSLSRIQLQMLDCFAC@@@A??=;;=IFNISSMSKLPQSMSKOJMJSSLJKJMKQNQLKQLIRPSKMJSHIKMLSSLJNSNKNIHI@=7BDSKSOMIMRPQKONSSSSSOHHIGJSGMLGFSRKHFC''''''''()+*,,,,.5954455B?@GFGJSJIOIKQNOQMRNONLMSSSJNLNEFFFFSLLOKQJIJIKMGNJIHBEFEDCGGJGIMLGQSLIMSKSSPSPSMSO@@444OSLSSNOQSSSSKLLRNNMIKISNMLEJIJLLNOKSQKMLLSJHPJKLROOSSSOSSKNSSSKSOSQSGHECCMJ>@SIQKLLNIMFJSMSMSNKMSMIJSFLMQLQKSSOKHRPKSIMHMSOJJNKOSONOSQPMSSKLSIMJ>==889)((((KFKSNOJISPKN
@609_45CNXP_1
AATCGCAATAATCGGGTTCATTGATATTCCTAGTATAGTAGATGCTATCACACATACAATCATACTCAATTCGATGGAATTGTTTGATCTTAAAGGGGATATTCTATAATTTCGCATGTGAGGGGTTATTTCTTGGTTTCGTCCAGTCATTAATAACTTGATTATTTTTAGATAATAGTAGATAGAAAGAACGCTCGTAAGGAGTCCTATTGAAACCAAGAAATATAGGCCTGCCTGCCATCCACACCAGAATAAATAGAGTTTTCCAAAAAAACCTGCTAGTGGAGGAAGACCTCCTAGGGATAAGAGACATAGAGCTAAAGAGAGAGCCAAAAAAAGGATCTTTTGTGTATAATCCTGCATAATCTCGAATGTTATCAGTTCCGGTACGTAGACCAAATAATATAATGCAAGCAAAAGTTCCTAGATTCATGGCGATATAGAACAGCATATAAGTTATCATGCTCGCATATCCACCATTTGAGTCTCCAACAATTATTCCAATAATTACATATCCGATTTGACCTATGGACGAATATGCAAGCATACGTTTCATGCTTGTTTGAGTAATAGCAATGAGATTCCCGAATATCATGCTAAGAATAGCTAGGATTTCCAGAAGAAGAATTAGGCCAAAAAGCA
+
LMLNPGIGJLJLSLRIILIJGIMNMMMIMPJKOSMLPRSJRLMLMLSJLSOILJJJLKLSLNKGIHILLLJHMJSHIOJLIMHKSKOHKJ7223JKMKSMIHJPPIKIJSQSQJKKMQSKSJISLKILSSMORHDCDSOMNSSSKNIQLQJLSPLOJMSSLSSLNHMSPKKMSKSNDDEEFLSHCFJOQSNSKSIQLLOMNKJPJNNMLJSKLNRLFLKMOLPSMMJLMLMHJLSSKHJRIKOJSLQKLHIIHOMNOKJSLGHGHFEBCCFJSSJLSPHIJSOGHFDHEHHMHFHISJRKLKOLKSIKIOJPIINKSSSFHIONJSHICBB??FFSJLJKSOJISSFBNECELSSSISISJLSNLKSKJRNONNMPJPJKJOKKOSKOLPINJGJOHGOKSORMKLLQHIHGGIHHLLKSISNKKIHJJLMSSLMGFDFGGSIIKIKKHSJSLOOKKRKJNJNHMMSSQMQKNOMOQOQPKSKQSKMMSSMMSOHNQJSKKJHMKJKNGGGHHHLKSLLGGKHJSMJIHLLJIGIISOMKRLQLJLSJHHIHI:::::;DAA@@;;;<<IKEGFGEF87775746667@@ALHEEFFGD>==;GEDFFDGGJIJSLQKHLNKNSNMKKIGFFEDEFFKHLJF
@610_45CNXP_1
CGTACGTAAACAACTCGAAGTATGGGTCTAGCTTATTGATACGTTACCGAAAACCTCATTTGAATAAATTTGGAATACATTTTATTTTTTTTATTGACAAGTACTCGTACTCAAAAAAGTTAAAAATTTTTTATTTATATATTTTTTTTTGAGTACGCGTTCTTTGGACCTGGTGTATCTTGTCTTTACCATGAATGATTTTCCTTGGTTAACAATAATTGTTGTTTTTCCAATATCTGCTGGTTCATTAATGTTATTTCTCCCGCATAGGGGAAATAAAGTCAATAAATGGTATACTATATGCATTTGCATCTTAGAACTTCTTCTAACGACCTACGCTTTTTGTTATAATTTTAAAATGGACGATCCATTAATTCAACTGTCCGAAGATTATAAATGGATCGATTTTTTTGATTTTTACTGGAGAATGGGAATAGATGGACTTTCTATAGGAACTATTTTACTGACGGGATTTATTACTACTTTAGCCACTTTAGCGGCTTTTCCAGTTACTCGGGATTCCCGATTTTTTCATTTCCTGATGTTAGCAATGTACAGCGGTCAAATAGGATTATTTTCTTCTCGGGATCTTCTACTTTTTTTCATCATGTGGGAATTAGAATTAATTCCCGTTTATCTACTTTTATCCATGTGGGGTGGAAAGAAACGTCTTATTCGGCTACAAAATTTATTTTGTACACGGCAGGAAGTTCTATTTTTTTATTAATAGGAGTTTTAGGTATAAGTTTATATGGTTCGAACGAACCAACATTAAATTTAGAACTCTTAGCTAATAAATCCTATCCTGTTACACTTGAAATACTATTTTATATTGGATTTCTTATTGCTTTTGCCGTCAAATTACCGATTATACCTTTACATACTTGGTTACCTGACACCCACGGTGAGGCACATTACAGTACCTGTATGCTTCTCGCTGGAATCTTATTAAAAATGGGAGCCTATGGGTTGGTTCGAATCAATATGGAATTATTACCCCACGCTCATTCTATGTTTTCTCCTTGGTTGTTGGTAGTCGGTACAATCCAAATAATTTATGCAGCTTTAACATCTCTCGGTCAACGTAATTTAAAAAAGAGAATAGCCTATTCTTCTGTATCTCATATGGGTTTTATAATTATAGGTATTAGTTCTATAACGGATCCTGGACTTAATGGAGCTATTTTACAAATAATTTCTCATGGATTTATT
+
IHHIFHGEDDDEGHIGGKJNSKHGHHIJSHIILJGJNNJHISMSIHHGIHSSMKMSJIJLISMNSIMJKQOJHIKISKILLLLDDIGSSSSSNHOKGN>===:664466541114KSSIIGABDFIGEEIILGMMOKSJJGJA=<?CDFGFEBCCE==:;<001005CESRKIOQKSSSSOJSHLGOAILFLAEEFIFMFSLPRMKEFSSLSRPNKMRORKKMMKJJORSSJHGRQJMJPQKMSPMEFENPHMKQSSNSNPSLPSSLHHHJGJMSMFGIIDBBAAC?>A9FFFEHLJJLMJSSQNKSKSLSKSSKKRIKJMSSNLRMQMHHKMKPSSKNSMSSSPIPKPSSSSSSLMSSJHMPGHFEFGLJKSJQNNJMJNKSJJKNNKKKLOSJSSIPKISJJKSLSOSSSNKKELSSMKRKKMJHKIJGGLLJHOJSLLSJJIIFOED?@@CKJKHKISOMIJSOIIEEDHHLOKJSMLH==CBAIKMIIJHMIJPNOIHISSMKHHJHIJHHKJNOPNHCB5ILINSSSMIJDJOLPMJIIOSKGRLIHIQIFGIFGFGFK?>?>?>??LIIFLSJKJEDC?@@@JIHMLRJOJGCSMSSRLIJDFDDCHHIKINILHIFIIKJKEGGHHIHIJIHFEGEJMPSEB()FIJIFDFEGEHJEGFHKGHFERLKNKNSSSKSKLSLMOLKSKRKMKOQOSSOLBDHHSPLJOMNKJSMSSSNMMHISDAA>?<:>>>@FHFEFFFISSISKNOQMPKSKKIIINIILJMNPRSJLMSLRSSRPPJSSMRNSJLSSSSKSLSLSKNIMPSSSJSRKOSSPQKJJPNNKSOMMSQOSHOKSSMSOMSJSSIOSNNSSSMKSMJMHMPSQSRMJGMGHGSSSMPONJSMSKJKLNOLLOLMNSRQJJLNMJJMJSMSSLSOLMIMNJMMKJP:8888MKSNMJHPSQJPKLKIORNOSLJMSJIKKISEDFE33333MLKKNKKHHRLOLDCIMLMG<9<;6-<EFHECLMOKHFHIKJKKQSJKKSSSPLMSOMJNJKRJKSKLNKHIEGHGHLOKSIPQORMSSSNQSMSLSNISJ(((((DDFDFILHGKFHKSSSSJHGIHJMHMLHSLSNKSNRPPSMJOMLKJSKOKKSOQSKILSKKKOLSMSQJSSMSSSNJHLJJOSLOOQSMMPKSSSSSMILJISLPLPMSQOKNJGILLOLRSNKRISMPMS
@611_45CNXP_1
ATGCTAGCAACAACTCGAAGTATGGGTCTAGCTTATTGATACGTTACCGAAAACCTCATTTGAATAAATTTGGAATACATTTTATTTTTTTTATTGACAAGTACTCGTACTCAAAAAAGTTAAAAATTTTTTATTTATATATTTTTTTTGAGTACGCATTCTTTGGACCTGGTGTATCTTGTCTTTACCACGAATGATTTTCCTTGGTTAACAATAATTGTTGTTTTTTCCAATATCTGCTGGTTCATTAATGTTATTTCTCCCGCATAGGGGAAATAAAGTCAATAAATGGTATACTATATGCATTTGCATCTTAGAACTTCTTCTAACGACCTACGCTTTTTGTTATAATTTTAAAATGGACGATCCATTAATTCAACTGTCCGAAGATTATAAATGGATCGATTTTTTTGATTTTTACTGGAGAATGGGAATAGATGGACTTTCTATAGGAACTATTTTACTGACGGGATTTATTACTACTTTAGCCACTTTAGCGGCTTTTCCAGTTACTCGGGATTCCCGATTTTTTCATTTCCTGATGTTAGCAATGTACAGCGGTCAAATAGGATTATTTTCTTCTCGGGATCTTCTACTTTTTTTATAGAATGTGGGAATTAGAATTAATTCCCGTTTATCTACTTTTATCCATGTGGGGTGGAAAGAAACGTCTGTATTCGGCTACAAAATTTATTTTGTACACGGCAGGAAGTTCTATTTTTTTATTAATAGGAGTTTTAGGTATAAGTTTATATGGTTCGAACGAACCAACATTAAATTTAGAACTCTTAGCTAATAAATCCTATCCTGTTACACTTGAAATACTATTTTATATTGGATTTCTTATTGCTTTTGCCGTCAAATTACCGATTATACCTTTACATACTTGGTTACCTGACACCCACGGTGAGGCACATTACAGTACCTGTATGCTTCTCGCTGGAATCTTATTAAAAATGGGAGCCTATGGGTTGGTTCGAATCAATATGGAATTATTACCCCACGCTCATTCTATGTTTTCTCCTTGGTTGTTGGTAGTCGGTACAATCCAAATAATTTATGCAGCTTTAACATCTCTCGGTCAACGTAATTTAAAAAAGAGAATAGCCTATTCTTCTGTATCTCATATGGGTTTTATAATTATAGGTATTAGTTCTATAACGGATCCTGGACTTAATGGAGCTATTTTACAAATAATTTCTCATGGATTTATTGGCGCTGCACTTTTTTTCTTGGCAGGAACGAGTTATGATAGAATTAGGCTTGTTTATCTTGATGAAATGGGTGGAATGGCTATCTCCATTCCAAAAATATTTACAATGTTCACTATTTTATCGATGGCTTCCCTTGCATTGCCA
+
HIIJJHMLIKLBABA?@AAAKMJJSLMLIJONKJIGHJHJRIIJJJSMGMJQIKNJIGGOPSKKNPPPIJSKKOLSKOPOMSSMKESSSSSNMNPHKSNFHMJHIGEHHIIHEEJISMOLE6566JNFJISSMKJNNSMKJKE;D@KSNB@@@A?>>01102;946=BKKQILLONOKSOIQJSNKMOQOGLJMJJJINSQSSKSPKQJNIMLJKKOQMIJNMH><KJSSNIEKSOLSSKISPKNSLJPNNSSSMFOSNPS@DE;GKNDOLKHIKIIHJJIPKJPIRSLHKNJILMHILLJMOSMNSSKISSOSN::IIMIJMOSPIIJKFFGKNMSMKLKKSSPSNOHNSJNMPGSIONSSKKEDDCFKKLKNSQNNKLJMJNOQISJQPMPSLLOSGHFJEIILEKISJKHC@=FNLRQIGIHKKJIKKMKKSJOJIIMJDBFDEJIIILKIIIIIHKONKSJKHFEFDCEILQSNSPJJIEHHEJHHFEMSIIJEEEEEGIOQMHFEC>>>>?AEEFJF@@4433355GG>=>FFHFEFHHHHHGGGGHHGGHEEDDCGGA@@@@HKGHPFEBDFGKI99,,,,.BACECBCCA?3=<?5-+(''')).044:;>>???AABDGCBA@C@DFIEIDAAA@DIIMMJHFLQNKJSLSMQOISJROSJSMMPSSSMMNKSQQKRISLJMLJOJSSOKOMKJROLHFJGOKKSPSNNNQPNSSSSLMKSMSQLIIGGHOMKKSPLMPJHGSLPKJNJSOQSKJMNKMSLLPOSSLLNJEHSDDEF>==>>FDJSSSPJORSMLJIJQLSRKQLNKSILPOOONPNSSLSSB<S988888IJGHJJKMQNOMSOSKSSQJSNSISSMISSPLSQSMQMKRQJLMSNRKMNOLKSSKJMJMKSMKSSOJSSOSKKKSOJSOLSOOHIMJNMSMMLJOLSJKSSKLLJSSSOMPOPLMSSSJIIMQSSSMPJSQOSMPOLNGSNNLKPSNMJQSLOISSSLKMSMSSMNLNMSKISHKJSLS>>>>>>SNPQSKKLIMHKMHIILMLONNKORPRSSIOSRIKSSSJSSRSLSSSSSLSQSLMOOOMLSOLLSJSMMNSMSSSQIHIJIISGHHGFGJH==>>?JJPKNJSJOSQMOSSLSIMSSLLSPJSLHJHOSSQLKKKPSSIJQLSJJHIIIKILIMGSOSJJSOSSNMIINNNFSJLNRSMIKIISSSSOMQSSLLJLOJKLIJJLSSQJSINQISHILKLGJINLQKOOHILHLKMKHNJILOOPRSLKLNKSGHPMOJPJJMIHHHHSJKOLKMOKLJKFFDBA@;;7666679LOHGIIGIJKNIHMOK11111FEFFKJIFIFFJGKHIGF
@612_45CNXP_1
ATGCTAGCTTTTTGGCCTAATTCTTCTTCTGATGATCGATTTAACCTCTGATCAAAAAGATATACCTTGGTTATATTTCATCTCTTCAACAAGTTTCGTAATGAGCATAACGGCCCTATTGTTCCGATGGAGAGAAGAACCTATGATTAGCTTTTCAGGAAATTTCCAAACGAACAATTTCAACGAAATCTTTCAATTTCTTATTTTACTATGTTCAACTCTCTGTATTCCTCTATCCGTAGAGTACATTGAATGTACAGAAATGGCTATAACAGAGTTTCTGTTATTCATATTAACAGCTACTCTAGGAGGAATGTTTTTATGTGGTGCTAACGATTTAATAACTATCTTTGTAGCTCTAGAATGTTTCAGTTTATGCTCCTACCTATTATCTGGATATACCAAGAAAGATATACGATCTAATGAGGCTACTATGAAATATTTACTCATGGGTGGGGCAAGCTCTTCTATTCTGGTTTATGGTTTCTCTTGGCTATATGGTTCATCCGGGGGAGAGATTGAGCTTCAAGAAATAGTGAATGGTCTTATCAATACACAAATGTATAACTCCCCAGGAATTTCAATTGCGCTTATATTCATCACTGTAGGAATTGGGTTCAAGCTCCCTAGCCCCTTTTCATCAATGGACTCCTGACGTATACGAAGGATCTCCCACTCCAGTCGTTGCTTTTCTTTCTGTTACTTCGAAAGTAGCTGCTTTAGCTTTAGCCACTCGAATTTTCGATATTCCTTTTTATTTCTTATCAAATGAATGGCATCTTCTTCTGGAAATCCTAGCTATTCTTAGCATGATATTCGGGAATCTCATTGCTATTACTCAAACAAGCATGAAACGTATGCTTGCATATTCGTCCATAGGTCAAATCGGATATGTAATTATTGGAATAATTGTTGGAGACTCAAATGGTGGATATGCGAGCATGATAACTTATATGCTGTTCTATATCGCCATGAATCTAGGAACTTTTGCTTGCATTATATTATTTGGTCTACGTACCGGAACTGATAACATTCGAGATTATGCAGGATTATACACAAAAGATCCTTTTTTGGCTCTCTCTTTAGCTCTATGTCTCTTATCCCTAGGAGGTCTTCCTCCACTAGCAGGTTTTTTTGGAAAACTCTATTTATTCTGGTGTGGATGGCAGGCAGGCCTATATTTCTTGGTTTCAATAGGACTCCTTACGAGCGTTCTTTCTATCTACTATTATCTAAAAATAATCAAGTTATTAATGACTGGACGAAACCAAGAAATAACCCCTCACATGCGAAATTATAGAATATCCCCTTTAAGATCAAACAATTCCATCGAATTGAGTATGATTGTATGTGTGATAGCATCTACTATACTAGGAATATCAATGAACCCGATTATTGCGATTA
+
HJIGIIJHCDCFBDFHHHHGNJKKSNSQIILHJKHIGFFIGHGHHHFHGHILGHFIHMJJMISIIKISSSMNLMISSMLMLIIIOMLKILHGGGJSHIJIKNNMGGGIFHDDJIMMKHJNNMPNINFHIHGGSNLRJILSJSJLMJIIHFI?<=JHDDCCEHKIPLIFFGGFFIGGJOJNKHMHFEGHF><96228:>E???@GIMJMIIJPHHLKIFJHILKOKKLIKHKSRO4DDGEFFIJJGGGIISLIIIHEDDDCEJIJIOKDHHGFMHNKIJOKLLOSNMSJHFJDCCDEFNJISPJNKGJLGIHGIHMHSNSSSJHIMNHMKGGFEEBBCDEJLJKIHIJNKIMJKNJILJJFIGFHKIOSNPKOISLJNSJGIIKHHFJJKMSSHMHJHSJSJLEA4114@AA???>=99112===CGHGIEEDFEFHEHHRIMIGFHFGEJEIJKIIFFHJJKFFEDEJPHJGIJHEHJHHIIEEEFFIMJKJFIGFDGJHGEGFEHHEDDDCIGFFF6660000:50018=FGDEDCCBBCCCCCEEFGFJEFEEEEDEGGFGFCCCBCBA?@?@AGGGFLGLGHHIEBBAAACDCFDDDEBBCDBB@??@AEGDCCCC=<;854449566AA<<?GF<EEDDDDDBAAA@ABDA?>==>??AACDHNIJJAB3/1EEHGEFA?@@@AEEEHFMPJLLMPSHIIGHKJKKJMJLKGIPNSHFIPKOLKKHKIISIHJNQNSSOJFGMLRLMHBHMSJSRJMRSLKNIHLLKHKSIMLKSKMLIILOLJKKLMLKMLEGGLGLMNNMJKKNNKPMJISPRJMSJKQLLLMLHISKSSMIG9999:KLJJJLGHSJMLNLKSHNSLSNSNSMSNMLNJONJKNKJJLNMSMNNLNLLPSSKOJRJLSKJSMRJINKIIKINSIGGHKSJISIJIHHHIFGIIJIHPOSMHKKILSHKOIPSSOLRSJJMOKGHEEGJKMLRJJIGNHIISRSOSNNSKSKKLNJISOSSMIQOSKSJIJKGGFIGIMSLLKJLJMSKLMFGMHQNHKEHFNJSHJHFGGHJSSMNSSNGACEEFBB@@>?>??B@=6>@DA????BBBBCDDEE@?@@A@@=;;;;=?>@???A@ABAAA@@@BEJLIFBACDGBBBA@ABBCCGDCB?????>>>>?AAABABAA@??@@BFFEDDDCABBBCED@@@?@?@???A@?;::87999<A@9IEDACAA@ABBDDCDCDDLMJIHHFEFBBBBBHEECCA@@<;<98999>CBAACBBBCC?<:9::<?ABA<66667GDDDAAAAAD@;999:;67A@@??CBAAABBFCCB=9888;>>;::;;??@<<<<<@@@??@@??@A@BA@????>>?>;;<<>DCBBBAAA@>=;;<<>CCA<8888;
@613_45CNXP_1
AATCGCAATAATCGGGTTCATTGATATTCCTAGTATAGTAGATGCTATCACACATACAATCATACTCAATTCGATGGAATTGTTTGATCTTAAAGGGGATATTCTATAATTTCGCATGTGAGGGGTTATTTCTTGGTTTCGTCCAGTCATTAATAACTTGATTATTTTTAGATAATAGTAGATAGAAAGAACGCTCGTAAGGAGTCCTATTGAAACCAAGAAATATAGGCCTGCCTGCCATCCACACCAGAATAAATAGAGTTTTCCAAAAAAACCTGCTAGTGGAGGAAGACCTCCTAGGGATAAGAGACATAGAGCTAAAGAGAGAGCCAAAAAAGGATCTTTTGTGTATAATCCTGCATAATCTCGAATGTTATCAGTTCCGGTACGTAGACCAAATAATATAATGCAAGCAAAAGTTCCTAGATTCATGGCGATATAGAACAGCATATAAGTTATCATGCTCGCATATCCACCATTTGAGTCTCCAACAATTATTCCAATAATTACATATCCGATTTGACCTATGGACGAATATGCAAGCATACGTTTCATGCTTGTTTGAGTAATAGCAATGAGATTCCCGAATATCATGCTAAGAATAGCTAGGATTTCCAGAAGAAGATGCCATTCATTTGATAAGAAATAAAAAGGAATATCGAAAATTCGAGTGGCTAAAGCTAAAGCAGCTACTTTCGAAGTAACAGAAAGAAAAGCAACGACTGGAGTGGGAGATCCTTCGTATACGTCAGGAGTCCATTGATGAAAAGGGGCTAGGGAAAGCTTGAACCCAATTCCTACAGTAATGAATATAAGCGCAATTGAAATTCCTGGGGAGTTATACATTTGTGTATTGATAAGACCATTCACTATTTCTTGAAGCTCAATCTCTCCGGATGAACCATATAGCCAAGAGAAACCATAAACCAGAATAGAAGAGCTTGCCCCACCCATGAGTAAATATTTCATAGTAGCCTCATTAGATCGTATATCTTTCTTGGTATATCCAGATAATAGGTAGGAGCATAAACTGAAACATTCTAGAGCTACAAAGATAGTTATTAAATCGTTAGCACCACATAAAAACATTCCTCCTAGAGTAGCTGTTAATATGAATAACAGAAACTCTGTTATAGCCATTTCTGTACATTCAATGTACTCTACGGATAGAGGAATACAGAGAGTTGAACATAGTAAAATAAGAAATTGAAAGATTTCGTTGAAATTGCTCGTTTGGAAATTTCCTGAAAAGCTAATCATAGGTTCTTCTCTCCATCGGAACAATAGGGCCGTTATGCTCATTACGAAACTTGTTGAAGAGATGAAATATAACCAAGGTATATCTTTTTGATCAGAGGTTAAATCGATCATCAGAAGAAGAATTAGGCCAAAAACGATCGTAA
+
QLSOJIILSLSKJKRLMQPKOLKLSKSSKIS))))))))))8BDFGJGLLLGOKIJMPJMLHGKJIIJHPIHSIIJMDLRKLFLKPOLKJ6///GHNLLLHNKSIKKJRKJKNSSIOQLNPLJMMJNMNSMJIHLISSOJLJLKHILHGSJIIKMMSSSNQLLMKQPMSSOPJLHKLKJNLLHGIIIKJOHOJSSMLKNSRLMPKNSPOKJNIILNLSSOPMJLJINSISIMHJJPLIHLLJOKLLGKNOONKNSNIJKFKGKJMSNCDJISSPPMOKSOKSOSSKJSPSPSONOEFFJSHNIJDFFGGLONSKMEJSJJKHFLIJ;;;;;E@AASPPNMNHOOSSPKMSNPOMJMSJOKKSIMSNMRSKLOINMHSGEEGKONNHJLLPJMPIJKJOPMPLNJLNILIKIIIMLKIRJLQLLSKJKSKPOSKMIGGGGJJJJIJNQMISMOOQMKOMRSSSMMSINKSLLLLLISKNSJOLKSKKNOLQMJIJSKMSNMGIJJKHSIJHJLHHJHHIIHEBCHIGGGGEDB@@BCESJJHSGIIJGHFFEHHKSIJIKHHJKILFEDGD><<99733322322100667GFFGDDECBADECBAAA@@@BCDEEIIFFHGJJNSGFJOMMINIQNOLLIHKJMSMKJHBHOSPHMJINLHGKLLMSJJJJLIKNJFKHJNSIPSQSKOJSIQSH:67HIJKLHLKLMJSJQMSSSSOOSMSJHLOKSINPMNQNLMSOSNJJJPOIJKA?@?;<AA>50001C@AFGJPSSSLQJMILFNKSQKHCDDCHMIKLSNNKNIMNPISSJSNJLSLKRGGIHHIKKISIIJLLIIJJHHJIIILNKJOKI:SIGGFEELKGSHLKNHSPSKMHJLKKLSSQJSMSSLKNININE.(')LMJJJJKIQKSMMNKJMKSNNPLNLMJMSMQSJONKEDCPIJIPISJGKIIPQFMNHNLNKLLHLIKPSQSSJMJJIISILIMSMIHIHIIGKGIHKISOILIJHGIIMOJLJJHHHNLJPKJGNMSIHLSHLSMKEILHOKSLSOGGFGKSQIDBDDHKIMKOJSJHSLNIFEFEJKIKKJKJLQLSJMQNPPNJSIKLNHIFKHGJPLMOJOQLNIMISJJLJSKLJMNPMJNKKKIKHEDCFGJNKLLNIHMJJPJJKHJLLIJLIOIIGGHHLSSNJONMJNLIKMHJIIOP?>>>>JNKRONSMLSLILNSNNKOSKMKLLKNOHFF)))))BFJMSSKPKMIKSJKSLNSKKHSSOLICB@BBGHEBBAB@E::HIHFIIOLGGDBCCKEHEFDGHEBBBBBQOMSNRONKJPMOSPKKLNIIIKNKJKLISLJLLGGJGJMHMJPSPPHINNNPKKLHJIIF88888;;;KJME<>PLKHEDDFHGJHLJOMHIEBCBCB
@614_45CNXP_1
AATCGCAATAATCGGGTTCATTGATATTCCTAGTATAGTAGATGCTATCACACATACAATCATACTCAATTCGATGGAATTGTTTGATCTTAAAGGGGATATTCTATAATTTCGCATGTGAGGGGTTATTTCTTGGTTTCGTCCAGTCATTAATAACTTGATTATTTTTAGATAATAGTAGATAGAAAGAACGCTCGTAAGGAGTCCTATTGAAACCAAGAAATATAGGCCTGCCTGCCATCCACACCAAAATAAATAGAGTTTTCCAAAAAAAACCTGCTAGTGGAGGAAGACCTCCTAGGGATAAGAGACATAGAGCTAAAGAGAGAGCCAAAAAAGGATCTTTTGTGTATAATCCTGCATAATCTCGAATGTTATCAGTTCCGGTACGTAGACCAAATAATATAATGCAAGCAAAAGTTCCTAGATTCATGGCGATATAGAACAGCATATAAGTTATCATGCTCGCATATCCACCATTTGAGTCTCCAACAATTATTCCAATAATTACATATCCGATTTGACCTATGGACGAATATGCAAGCATACGTTTCATGCTTGTTTGAGTAATAGCAATGAGATTCCCGAATATCATGCTAAGAATAGCTAGGATTTCCAGAAGAAGAATTAGGCCAAAAAGCTAGCATA
+
>??>=AAACJMIHJEEFMOJNMJKSJCCDDDLSPJNKOLHGFEEECBCFHKFIGGHIIFNIKJFGHFHKKKKIKMJSNMLLMNKRSSOFGB=<>SKJHSHFSMNKIKHKIIMMHIHLKKKHHIFIMHGRPSILB<;<BHA?@@AHPKGIIHIOSMMKLKLJJLMLIKSNLMMILOJIFEFDHJJHJKOLQQNGHEFFFEFPFHGHGHJGKLGDHFCD64212213433447GGGFHJHKIHHGHKHIGIGHNJKIGHGKHEFFHKKQGEHKHSSPMKJHHJIQIOKIGGJJGGGFHGIHFGFEGEDJAKFFFAA:799:;420/-+('(,//0027ISLDEGEKHHFDD<;<???@EIIHDFFGGJIMGHHGGGHGFGGFHFHHJGFEEFEEECDCBCEEHKHKGFEEDDEDDCBABCDFED=>;4466BDEFBBA<<<<=@99988?A?AA@??@@AGHFHKGGGABBCCCEDEEDEFGFINJFCDDDFLISEECDA>>>>>DDLLGDDCCCEFFCBBCDEIIGDFED????@@@ADG66657FFFEDCBCDGIGEDCEDELHHHEEEDEGFGFEGGGCB@@@@@?>@BCGGFDEDDABBCEHB=>;21211111;::;=<=8889A>=>@EG>>>>KMGKIGFFIF
@615_45CNXP_1
CGTACGTAAACAACTCGAAGTATGGGTCTAGCTTATTGATACGTTACCAAAACCTCATTTGAATAAATTTGGAATACATTTTATTTTTTTTATTGACAAGTACTCGTACTCAAAAAAGTTAAAAATTTTTTATTTATATATTTTTTTTGAGTACGCGTTCTTTGGACCTGGTGTATCTTGTCTTTACCACGAATGATTTTCCTTGGTTAACAATAATTGTTGTTTTTCCAATATCTGCTGGTTCATTAATGTTATTTCTCCCGCATAGGGGAAATAAAGTCAATAAATGGTATACTATATGCATTTGCATCTTAGAACTTCTTCTAACGACCTACGCTTTTTGTTATAATTTTAAAATGGACGATCCATTAATTCAACTGTCCGAAGATTATAAATGGATCGATTTTTTTGATTTTTACTGGAGAATGGGAATAGATGGACTTTCTATAGGAACTATTTTACTGACGGGATTTATTACTACTTTAGCCACTTTAGCGGCTTTTCCAGTTACTCGGGATTCCCGATTTTTTCATTTCCTGATGTTAGCAATGTACAGCGGTCAAATAGGATTATTTTCTTCTCGGGATCTTCTACTTTTTTTCATCATGTGGGAATTAGAATTAATTCCCGTTTATCTACTTTTATCCATGTGGGGTGGAAAGAAACGTCTGTATTCGGCTACAAAATTTATTTTGTACACGGCAGGAAGTTCTATTTTTTTATTAATAGGAGTTTTAGGTATAAGTTTATATGGTTCGAACGAACCAACATTAAATTTAGAACTCTTAGCTAATAAATCCTATCCTGTTACACTTGAAATACTATTTTATATTGGATTTCTTATTGCTTTTGCCGTCAAATTACCGATTATACCTTTACATACTTGGTTACCTGACACCCACGGTGAGGCACATTACAGTACCTGTATGCTTCTCGCTGGAATCTTATTAAAAATGGGAGCCTATGGGTTGGTTCGAATCAATATGGAATTATTACCCCACGCTCATTCTATGTTTTCTCCTTGGTTGTTGGTAGTCGGTACAATCCAAATAATTTATGCAGCTTTAACATCTCTCGGTCAACGTAATTTAAAAAAGAGAATAGCCTATTCTTCTGTATCTCATATGGGTTTTATAATTATAGGTATTAGTTCTATAACGGATCCTGGACTTAATGGAGCTATTTTACAAATAATTTCTCATGGATTTATTGGCGCTGCACTTTTTTTCTTGGCAGGAACGAGTTATGATAGAATTAGGCTTGTTTATCTTGATGAAAT
+
MSJSSKJJJLK@@@@@GOOGDFJFIKIMSHHJJLHJJKNKSNDFE67=3344GAE;:<@CBBCCCOPKKKIHJNKLJJJKOPJHCCKSSSSPSLJLMLHIHJNSHJHIKS@@=<BKSFC@55JNLNGGKSSQNMRDA66552445@HHBCBBCK21112558756EJLSIMSNLMIJIRKSC???8FHGIJISMIAFGGD?LPNHOSOISLMKNIKMMNQJKEBDHHIB==HJQSLQNOMIKSPSOMJNHMJKLSLSOSIKIDIMI@???@LMB>((((4(((++GFCBCBBDJHJGJGHMIGLSJSKJJJNLKLIJHGPKJSNIPKFHHIHNSJLMLINSSLLOMKKHJKNPIGHKIGIGFEDFEHPLPLLSHHSJISJKQMIIHIIKSNLJHHDDIJPILGSESPMSSGECAAPSLKGFFGLKOIKLKKIKOKJIJLHIIMIGK334BCHKGHHIHKNPLKHHIFECCELHGJHIIKHEGK<88=>=<==><>MFEEFELGDHBBKGCDDCCCFFGIDC>12><=BBSMDGDGHIKGIJGHIGEGGHGJJHFEDDDEGHJIMMIPGHGLLSIK@>CB@CCBCBDEGHJHJB811.DMKSIEGD?>>>?ELCIHHSGIJKIGGGF--;,.779@++(((++/+0=DEEEEFDCBB>=;<==HSMIMQQMNMLSSRNPSLKSSSLPJLOKKLSRLSKLHK0.--,-,--,/+++./CAFHE;:9:?AHMNILSGSKFJLSJHJGMIKKSSJSMLMPSSKSPIMIHHOIJGFGCBEEEOMKSSMLINKSMSMPPKOSSSKKSOSNKJLOKMSKSRSSSMNOMSSPSPSIHSPQJKSQOFA;;;=<CBAFMESSKLMSIKMOJJSKRIQSLJNMNSOSSSSOS@?@??ABLOMKSOOKKHLSSRNSMNSSLOLSSMSPSNSLJJLLSKNSSKPOSPNQKLHHGOJQSPLSNNRMSPSNJIKLKBEFHDFDKHHGIJAA@ABIGEGFILJILSNPKNMMNMNKMLNSKOLSSHJHJKHSPNPMPLNSNSPSSRRNHNSJIIMIJOKKSLLLSSJJOHJIOOKJSMJSSPLSKSLLONQLMMMSSOSMSLSMPKFCFFJFE:BKILILJJIIRNMSMNLLKILKJLMSPOINOQSKKSSKJIQLLRLSMNKRSKJIKKONKMMLNLONPSQNKJJJLKSOGJKGJEHISMJJRQSHJIGJKLLSJSJKIJOSMOKSNOSJNMMJHHGENSSSPGJHINMIKKMHFFEEHSJSHJMJLHOKLLLGKIFKQSLJJLJISJFFIIJ
@616_45CNXP_1
TACGATCGTTTTTGGCCTAATTCTTCTTCTGGAAATCCTAGCTATTCTTAGCATGATATTCGGGAATCTCATTGCTATTACTCAAACAAGCATGAAACGTATGCTTGCATATTCGTCCATAGGTCAAATCGGATATGTAATTATTGGAATAATTGTTGGAGACTCAAATGGTGGATATGCGAGCATGATAACTTATATGCTGTTCTATATCGCCATGAATCTAGGAACTTTTGCTTGCATTATATTATTTGGTCTACGTACCGGAACTGATAACATTCGAGATTATGCAGGATTATACACAAAAGATCCTTTTTTGGCTCTCTCTTTAGCTCTATGTCTCTTATCCCTAGGAGGTCTTCCTCCACTAGCAGGTTTTTTTGGAAAACTCTATTTATTCTGGTGTGGATGGCAGGCAGGCCTATATTTCTTGGTTTCAATAGGACTCCTTACGAGCGTTCTTTCTATCTACTATTATCTAAAAATAATCAAGTTATTAATGACTGGACGAAACCAAGAAATAACCCCTCACATGCGAAATTATAGAATATCCCCTTTAAGATCAAACAATTCCATCGAATT
+
HGHGHPKHLOJPSNSGIIOJLKIKQOSSJLKSOSPRNLRSOJSINLIFFFGSISKPLFAA@AALRLKMHKLLSLSOSPMMGJBCDHKMOJIKSHHMNPNJPSOSMRILFGEHHKNMJNNKJKMNLLSLSNLNLNKSRSLJSMSKMMJISMRLSSQKISLSPQLSKIKK;KSIKHHPHKLHIHSOJIJJHLIJFIFGHSMOKJKLOILLJKJNKKJGFSNHORHKJLQNOJSSIILPSSNSOPLJPIKHNSIOSSOSLNSIKLHIIHHKJIKNQQNISMNJSMSSJSSNKJSQJSRMJKKHDDIKSPMKIJA;QHGHKOLHIJGF@>91<GPJQKLIKLMSSSMKNSOFKOMIHNMKSSJSSLOMSSLMNPMKFDHEFFFEKMILLOPJKIIMJNIIJJGGNNIKOMSOSJJNQSNOKKSSNPQJLNOSKOSROSKSIKNMLHIPSMPQJSIEHFFFIGLKKCNQLOSMLSQSLLPKSISKQSOSKNNKSJQSMISLSKIHSGKLJKHHHHJJPGQNLSMJKOJJMKIIGJMMLKLIKKONSJNNJNPSMJG<>GF;=>;:999=>>>>>?HFGIFDFFH
@617_45CNXP_1
CGTACGTATTTTTGGCCTAATTCTTCTTCTGATGATCGATTTAACCTCTGATCAAAAAGATATACCTTGGTTATATTTCATCTCTTCAACAAGTTTCGTAATGAGCATAACGGCCCTATTGTTCCGATGGAGAGAAGAACCTATGATTAGCTTTTCAGGAAATTTCCAAACGAACAATTTCAACGAAATCTTTCAATTTCTTATTTTACTATGTTCAACTCTCTGTATTCCTCTATCCGTAGAGTACATTGAATGTACAGAAATGGCTATAACAGAGTTTCTGTTATTCATATTAACAGCTACTCTAGGAGGAATGTTTTTATGTGGTGCTAACGATTTAATAACTATCTTTGTAGCTCTAGAATGTTTCAGTTTATGCTCCTACCTATTATCTGGATATACCAAGAAAGATATACGATCTAATGAGGCTACTATGAAATATTTACTCATGGGTGGGGCAAGCTCTTCTATTCTGGTTTATGGTTTCTCTTGGCTATATGGTTCATCCGGGGGAGAGATTGAGCTTCAAGAAATAGTGAATGGTCTTATCAATACACAAATGTATAACTCCCCAGGAATTTCAATTGCGCTTATATTCATTACTGTAGGAATTGGGTTCAAGCTTTCCCTAGCCCCTTTTCATCAATGGACTCCTGACGTATACGAAGGATCTCCCACTCCAGTCGTTGCTTTTCTTTCTGTTACTTCGAAAGTAGCTGCTTTAGCTTTAGCCACTCGAATTTTCGATATTCCTTTTTATTTCTTATCAAATGAATGGCATCTTCTTCTGGAAATCCTAGCTATTCTTAGCATGATATTCGGGAATCTCATTGCTATTACTCAAACAAGCATGAAACGTATGCTTGCATATTCGTCCATAGGTCAAATCGGATATGTAATTATTGGAATAATTGTTGGAGACTCAAATGGTGGATATGCGAGCATGATAACTTATATGCTGTTCTATATCGCCATGAATCTAGGAACTTTTGCTTGCATTATATTATTTGGTCTACGTACCGGAACTGATAACATTCGAGATTATGCAGGATTATACACAAAAGATCCTTTTTTGGCTCTCTCTTTAGCTCTATGTCTCTTATCCCTAGGAGGTCTTCCTCCACTAGCAGGTTTTTTTGGAAAACTCTATTTATTCTGGTGTGGATGGCAGGCAGGCCTATATTTCTTGGTTTCAATAGGACTCCTTACGAGCGTTCTTTCTATCTACTATTATCTAAAAATAATCAAGTTATTAATGACTGGACAAAACCAAGAAATAACCCCTCACATGCGAAATTATAGAATATCCCCTTTAAGATCAAACAATTCCATCGAATT
+
HGFFFFGEJDGIKMKHJSMIILJSSMSNNMNOLJKPKHJIKISPKGHJILHKJGMMJLRMIJONNMSSMLIJHLIJMLILMKIIKRKSMJHRLSHNNNSSNJKHHIQLHSSKSSSLJKHLRONKJIQKHSIFJLMPMMMOLONSIKONGAA,((@9>??@GIMLSIJDFGECCDCDFHGIIJIHFELJSLLFCA@AANMMKILHIIILJIGHCDDCDLHJOSILJLHIIJPSJLIOHKGIKGGHEEFFJHHHGIFHEEDGGJIINKFC>>==>FCFGGFHEHJHKHJHBDEGCA<<=CIGHJGILSEHJJJGGGIHELLSLRKMLIGHILDECBAABEEHJHFEFGHMKKMHINLHHGKJKGGGGFIIJJILLSJHJHGJILKIJHKILKHH?HIOIJLSLNLIGGOKMKKMIJGKDDCDFLIKKGHGGHHNGIHHSSHJNKIQLKJOLHHIHJIFKLRLPSNEKONPHLNILKMJHIMLGDBBBBAB>63()@BIHFDEEEGNFGEF66CCJLHGHGHFEGEEGNIHGIKLILGFKFFEEHFKHGJGLKJHJGFIGGFHFNFGFGFGHDDDD@IIKIJKOHMNNJIDBBBBCFFHGGGLIEFEFEFEEEFFIJHGJMIJHFF=:6(07+,DILJQJIH=9FFGHFGGFFEHHGGGGEHGJKNMIIJJJKKMQEOD88JJJKKSGJKIKIQMLKOJGSJOPSILSKSMOQJSMNIMKHPSPSSKKSKQLKJOOPMPKOSOQPSSSNKSKSOSKSISQKLMSMSLSLQIKHSMLSGKINPHSKSNNKB@@BGFEOSQNGGJIIFFMFED==CEQLSIIJNPNORISSMQJLSOSMKKJHDBCCBEKKHMILJSHKSKILKKSSIHIDC::8.-,,-5<>?GKHIIPSJSHIPILKRMQLNSSSSMSLLOIKRRHLKLGGPSMSLLEGI5HIFDGKHHSHKHGHIILHIJKSJISHSMSMNIPQSLHPMIJHHHFIGGIOPLNKKKPKKNHSSKJSLSSKSSSLOJNJJOSPLSNSISPKKSLIIOMSOKSRMSSLSSLLKSKJQSPSOHIIKNSMSKLIIGGNJPNJKGHD88887;;<>PIIIEFF=GHRMNMILKSPSSOOONMJJCFEMGGGILSLPSNKSSOSQLLSNLC=BSSSNHMKSSEDBCCKKLINHJIJNORKNNMHJKLIJMNHJJKMKSMLISSRKSMOSKKLKHGJHIJSILKQPORKIIHIJH?>BBCDLJSLQJOMSMNKMOILJLLOKNSKLKOSPKNOROSOJKPDDCC,++++ABDCMMNLHFHIMJFHIPLOONJNOMJSSOLLRMMNSHGI><BF1FPJIFHHDFFGIKIIJIIGDEEF
@618_45CNXP_1
GGCAATGCAAGGGAAGCCATCGATAAAATAGTGAACATTGTAAATATTTTTTGGAATGGAGATAGCCATTCCACCCATTTCATCAAGATAAACAAGCCTAATTCTATCATAACTCGTTCCTGCCAAGAAAAAAAGTGCAGCGCCAATAAATCCATGAGAAATTATTTGTAAAATAGCTCCATTAAGTCCAGGATCCGTTATAGAACTAATACCTATAATTATAAAACCCATATGAGATACAGAAGAATAGGCTATTCTCTTTTTTAAATTACGTTGACCGAGAGATGTTAAAGCTGCATAAATTATTTGGATTGTACCGACTACCAACAACCAAGGAGAAAACATAGAATGAGCGTGGGGTAATAATTCCATATTGATTCGAACCAACCCATAGGCTCCCATTTTTAATAAGATTCCAGCGAGAAGCATACAGGTACTGTAATGTGCCTCACCGTGGGTGTCAGGTAACCAAGTATGTAAAGGTATAATCGGTAATTTGACGGCAAAAGCAATAAGAAATCCAATATAAAATAGTATTTCAAGTGTAACAGGATAGGATTTATTAGCTAAGGGTTCTAAATTTAATGTTGGTTCGTTCGAACCATATAAACTTATACCTAAAACTCCTATTAATAAAAAAATAGAACTTCCTGCCGTGTACAAAATAAATTTTGTAGCCGAATACAGACGTTTCTTTCCACCCCACATGGATAAAAGTAGATAAACGGGAATTAATTCTAATTCCCACATGATGAAAAAAAGTAGAAGATCCCGAGAAGAAAATAATCCTATTTGACCGCTGTACATTGCTAACATCAGGAAATGAAAAAATCGGGAATCCCGAGTAACTGGAAAAGCCGCTAAAGTGGCTAAAGTAGTAATAAATCCCGTCAGTAAAATAGTTCCTATAGAAAGTCCATCTATTCCCATTCTCCAGTAAAATTAAAAAAATCGATCCATTTATAATCTTCGGACAGTTGAATTAATGGATCGTCCATTTTAAAATTATAACAAAAAGCGTAGGTCGTTAGAAAAGAAGTTCTAAGATGCAAATGCATATAGTATACCATTTATTGACTTTATTTCCCCCTATGCGGGAGAAATAACATTAATGAACCACAGATATTGGAAAAACAACAATTATTGTTAACCAAGGAAAATCATTCATGGTAAAGACAAGATACACCAGGTCCAAAGAACGCGTACTCAAAAAAAATATATAAATAAAAAATTTTTAACTTTTTTGAGTACGAGTACTTGTCAATAAAAAAAATAAAATGTATTCCAAATTTATTCAAATGAGGTTTTCGGTAACGTATCAATAAGCTAGACCCATACTTCGAGTTGTTCGATCGTAA
+
CAA<:;..-./899@@F@EGGJKGGHSSMSOSPLOLIKLKIOMKMKSHK?GMMDMRSMSSSKJLSSINJQIIGAD@;8<>29BAMIFHNGSSNKSSKNGGJGSSSPSMLJPSKONLLSMMSSQLONFHEEBMIJMGNSKJSSSOFGDCIIIFS@??>?>?D:9989@?CJMJSRQNOSOI::MKMPMSNSKPKRMSKSLLJPRSSOMSSJJHJLKLOHPJIGCGGOGSSKJSQNHKKSIKDBBCEC@>:89:@AABSRJHC987;;=EKMOSSMJSRKNMMRSQJSMNPMSJLLSORSILNSPSMIOLQMKQNJSISOMIJHLSLINMJSSNJLSIIKORMKS>>31124.....33DIHEFSIJKSJJOLLSKL?@???NJNRJKPIHJJHGIKSOMSNIJGSSSQMJPMOLOSKMOQNJRMNSNMNRSQNSPKSPNMKJSLLLKSNSLQSMQMISINLSQGMKSNMNSPSSNJIOJMMIIQLOKHHKMKHMLSJMSKISFMFCBCA@GCFFFGLILKRLSJNJJSJOSMMLKJIFGOOLPLJJLILIKHINLMSSJJNSNSSSJORSMGJHHIJHEA@KJLIMIIMSGFEEBDDCBDEKFIIJPKLHM@@AA@EGEEEGGIMJRMSOSNMNSD>=?BGLKFIIIMMNKSOMKKIMHJJIGPRJSIIGIJMSOMIPKJQQLLSKSSJOSMPOSOKEDS?>KSQKJKL77777HLLONFJGLIINSKNMRKNJSMIJJIHIILLLLIHIHIMSMEKDSSSLKCAEGKNSSSRD=?HSMIIKLOOSPKNLLMNMJHHKIQGJHKIJNJNJSKJKHMNMQPMLJMKKGDKPJJIJHKKLSMSLPMOOKIKLIHHIMKQSSJGIIILSKSMRRSJSKLKSOSHJOLPNRPKGLHJIQSHISSSPMSMFFFEMKNSLJMJIILNMMLQMSOKJKSNQKHGDAB16FD,((()JIKHGSFJKSLMQNLPLLH:9988EIIJJJHIJHHJJSHHHFGGGF?<67MKJLKJMLPNJKNIKIGMLOKSMIJPSHDCBA<9761/5;88:99;CENSLSMKISMIJNKKPJNJOKKIILKROOLFDC;;<,,,,(,,,.4;>@IIPNLJGGGGHLKJHFCAD>?><>/++++=BDDGEIISOKOJFNIHPRHJILLNKPLSLINLGJSOSMLPSGJSIGSHHMGHIKJIHLHLHPLLJILJPLJGHGILHKFFFGIGBCACJIJJHHHJIDAI;ADKROKJFMJPKGHGKJSPOIQGMHF<=<;@;::;;CBBFCDBFLJIIQHMHJSKHJJIHIHJHHKKJPLFGHFEIFGEFEGNSGFGGHIGIGHGGIJHGGILFGHG===<=EEGKFHEGFHKK?===>FEGI
@619_45CNXP_1
CGTACGTAAACAACTCGAAGTATGGGTCTAGCTTATTGATACGTTACCGAAAACCTCATTTGAATAAATTTGGAATACATTTTATTTTTTTTATTGACAAGTACTCGTACTCAAAAAAGTTAAAAATTTTTTATTTATATATTTTTTTTGAGTACGCGTTCTTTGGACCTGGTGTATCTTGTCTTTACCATGAATGATTTTCCTTGGTTAACAATAATTGTTGTTTTTCCAATATCTGCTGGTTCATTAATGTTATTTCTCCCGCATAGGGGAAATAAAGTCAATAAATGGTATACTATATGCATTTGCATCTTAGAACTTCTTCTAACGACCTACGCTTTTTGTTATAATTTTAAAATGGACGATCCATTAATTCAACTGTCCGAAGATTATAAATGGATCGATTTTTTTGATTTTTACTGGAGAATGGGAATAGATGGACTTTCTATAGGAACTATTTTACTGACGGGATTTATTACTACTTTAGCCACTTTAGCGGCTTTTCCAGTTACTCGGGATTCCCGATTTTTTCATTTCCTGATGTTAGCAATGTACAGCGGTCAAATAGGATTATTTTCTTCTCGGGATCTTCTACTTTTTTTCATCATGTGGGAATTAGAATTAATTCCCGTTTATCTACTTTTATCCATGTGGGGTGGAAAGAAACGTCTGTATTCGGCTACAAAATTTATTTTGTACACGGCAGGAAGTTCTATTTTTTTATTAATAGGAGTTTTAGGTATAAGTTTATATGGTTCGAACGAACCAACATTAAATTTAGAACTCTTAGCTAATAAATCCTATCCTGTTACACTTGAAATACTATTTTATATTGGATTTCTTATTGCTTTTGCCGTCAAATTACCGATTATACCTTTACATACTTGGTTACCTGACACCCACGGTGAGGCACATTACAGTACCTGTATGCTTCTCGCTGGAATCTTATTAAAAATGGGAGCCTATGGGTTGGTTCGAATCAATATGGAATTATTACCCCACGCTCATTCTATGTTTTCTCCTTGGTTGTTGGTAGTCGGTACAATCCAAATAATTTATGCAGCTTTAACATCTCTCGGTCAACGTAATTTAAAAAAGAGAATAGCCTATTCTTCTGTATCTCATATGGGTTTTATAATTATAGGTATTAGTTCTATAACGGATCCTGGACTTAATGGAGCTATTTTACAAATAATTTCTCATGGATTTATTGGCGCTGCACTTTTTTTCTTGGCAGGAACGAGTTATGATAGAATTAGGCTTGTTTATCTTGATGAAATGGGTGGAATGGCTATCTCCATTCCAAAAATATTTACAATGTTCACTATTTTATCAAGATAAACAAGCCTAATTCTATCATAACTCGTTCCTGCCAAGAAAAAAAGTGCAGCGCCAATAAATCCATGAGAAATTATTTGTAAAATAGCTCCATTAAGTCCAGGATCCGTTATAGAACTAATACCTATAATTATAAAACCCATATGAGATACAGAAGAATAGGCTATTCTCTTTTTTAAATTACGTTGACCGAGAGATGTTAAAGCTGCATAAATTATTTGGATTGTACCGACTACCAAGACCAAGGAGAAAACATAGAATGAGCGTGGGGTAATAATTGCATATTGATTCGAACCAACCCATAGGCTCCCATTTTTAATAAGATTCCAGCGAGACATTACAGGTACTGTAATAGTGCCTCACCGTGGGTGTAACCAAGTATGTAAAGGTATAATCGGTAATTTGACGGCAAAAGCAATAAGAAATCCAATATAAAATAGTATTTCAAGTGTAACAGGATAGGATTTATTAGCTAAGAGTTCTAGAATTTAATGTTGGTTCGTTCGAACCATATAAACTTATACCTAAAACTCCTATTAATAAAAAAATAGAACTTCCTGCCGTGTACAAAAATAAATTTTGTAGCCGAATACAGACGTTTCTTTCCACCCCACATGGATAAAAGTAGATAAACGGGAATTAATTTAGGTCCACCCATTTGATGAAAAAAAGTAGAAGATCCCAAGAAGAAAATAATCCTATTTGACCGCTGTACATTGCTAACATCAGGAAATGAAAAAATCGGAAATCTCCGAGTAACTGGAAAAGCCGCTAAAGTGGCTAAAGTAGTAATAAATCCCGTCAGTAAAATAGTTCCTATAGAAAGTCCATCTATTCCCATTCTCCAGTAAAAATCAAAAAAATCGATCCATTTATAATCTTCGGACAGTTGAATTAATGGATCGTCCATTTTAAAATTATAACAAAAAGCGTAGGTCGTTAGAAGAAGTTCTAAGATGCAAAATGCATATAGTATACCATTTATTGACTTTATTTCCCCTATGCGGGAGAATTAATGAACCAGCAGATATTGGAAAAACAACAATTATTGTTAACCAAGGAAAATCATTCATGGTAAAGACAAGATACACCAGGTCCAAAGAACGCGTACTCAAAAAAAATATATAAATAAAAAATTTTTAACTTTTTTGAGTACGAGTACTTGTCAATAAAAAAAATAAAATGTATTCCAAATTTATTCGATCAATAAGCTGACCCATACTTCGAGTTGTTTACATTACGA
+
IKSEEDDDFGJ00000IMIKRHKIHKKPJKOISMSHIJPKPSSHHIJSGKJNLQMHKJMJSPLSONQPMMLMKJHKJSLSHLLMJ@EESSSSJGIGGHJILKHHQLKSRIK;:;;DHSJLHDERKLMHFMSSMNLSSLOLJNC>EKKJLLSKHNLEFDDB73+3)*59JGJOONLLSJLMKSLIMSMSPHNCCDEENSSLOQSSOKLSMJKPJLMKMLSLQPMGKSSSNSINJJSPPSSSORSSLPJMLOSMSOLNORRONJJGHLJJMKMOJKSIIQQJNKKQSJSJILQGIFJHJJKJOKNLONLKQIIDDCBBJJINRJHPKKJOFJHJILMIKHFBDBBABNLLJGKKSSOPQLPIMKGDDDDJSSHJINIMMIHKJPGHFHLJKKJNSOSSSEDEDD;;;::8JPIAAA@JKKLKHFIJSOKOLSMLOIJHLNHQNGFFHHKSSNHKLMLJLSKKOPIHGGFEFEEGIOSOJNFA@@@QSKKLGHHNPLFGFDDDFEGECIJHLHHKOGLJJIQLILLHJKEBJKS@==<=DIFEIOGKIJFIJEGKIGHEEDCEGHIJJJHGGDEEISOSPJJSFDFFDBCDDHLJIDCBBCMLSSLGIJFJKKGKFEGGIINLIIJLIKGLKFEEFHPIFDDDEISLJIKPGFGFGFFEEFFLFHGIKIFEDBOMJKSRMSSKJJLKOSMKRNGQKNSRSMIMQIB=>A>>????===>CJSSSSKSOHHFGIHGHSIGPQMPQLQONILSPOPNLKNMSLMRPMKLLSPSSMOSSJKSMSRPMSRGGGGHLNSSRROLOSNRJSLOLKSLNLSLKPJIJMOSJKJKIRMKMLNLMOOSJSJMONSOSOMCDMSLSKSONKOJJQOSIGLLLKISOSPKSNLMJMSNLIMKSJSKRSSSKJSSLQPQSLNMPLSNNMSONSLMSJMPJSLOLSNMOMSOEEC666DFFSKFEEQKJPSPKOIPNJJJKMKSLMSNNOSSHMJLOSKSLSJNSLSOMSNSJJLOLOKHSPIKMMOPILKKSONSNNPSSSPSNOSSPSPSPIKIOOSSMPMOLNOIJLPJIKHSSPQSSMSSNSSSMMSPKKMIRQKSPQCGFFFA=CGMNSKRMNQKNSJSRSSKSSLSSMQOSOQMSLSQSMNPSSNSNLJKNSNRSLMMSSSOSSQMSJISMOSSSSQNSMSJSLSSSKSLSQQMSPSNSCIJCLSKSKSSKPKKLSJSSMSSMKISKPNOSSSNHSMSS=-+++IMKRPMISLHKGLMMMIOSSNSOOQMSSMKLSOSSRSLLOPMLIKMNKMLOLSJHGE222218888B:11=EJJSKHDBA?@ILHHNNMLPRILMSSNSLSMSNMJRPONIJNIQLNFFCCBBDHGHGCC<;<<73+)-.52*(((,48;99765564452111:;.AC@?;;;<>ACFFFHIHHDFHHGEFEEC?;;CACCGCDABCA@@>;;==>222224BCBEFECABACBBDC?=====<:7778<;:::;:86535<:9;=>@GFEFFIGB@GHKGB;8;;===;8711++++*-=ABA<::7<?44445CDFGBEDEBA@?@??==<6667100/0-+*+-122220///.--,,+'&&'''''()1102;;;<;;8776665.++,,)()))>AB@BBCCDDFEEDCA?CEFF>=<;:::997542/(&&&%%%&%%&///02233/..%$$$%'''(((&(('&&'&',3359<>@AA@=======??ACDDCDB?CEFGFEBCDCDKGFF@BA?@BCEEDBFA@@??AAHEGEFEDFJGFGFFEFIODKHIIEEJCBBEFD=;>12??>?@DEE?882-('''4777577788?;;<==;;;:;>>>?>=>==>>>?@>?>=?@?@<;:876/)(()/08ABBA?EDCDE@@CA?@>>=>99753BAB@BEDISNIFE=>=02CBCOJGEGBCIHDGEB;B78>====<=>CDEBEDEFGEGFHCCB?71/....'&&&%$&$$$%%&(&%&)+)+.0855898;:97777653221,---0<=CFHGIGFEBC@??@?@DEDBB@@@BAABB@D=>>65444878:>??AA?@==***((33321118??<<97422333222222/..*,,,-../0.110019<>CEDCDA@?>;;<;<>@?GEEDDCAADDEHGNGGGGCC@?<=?00;37968888=??ABDBA:89:=GFDCA?????>;<<8754446778;=>DFGF@?><==<<8899999::@@BEB@DDDEEDFDCEDEFHRKFEFCDFE@=44444<@@AEFEEGEDCA@>;9971*55555CCDCBCDEDDEHGDFEGDFEIF@BB?<@@=7;:62-+)(%$$%&(++.689:?@ACDCCBBB?>=FFILGBABBACEHHLHHGMEBDFJDECCEFG??>>>@?>=<<<=>DEA>>>>==@ACBDCBBB@@@@@B@==<<=@B@=77>>>=9778:9;;:79=@AA??<?EDBA::99==FA@>=>?=>==>?>@@ACIDC<=99:;??@>>ABBAA@B?<;:9::<<;:50*%$$$$$$%%#$$$$$$$$%))(%%&*+,,,/-**++*)**.
@620_45CNXP_1
ATGCTAGCTTTTTGGCCTAATTCTTCTTCTGATGATCGATTTAACCTCTGATCAAAAAGATATACCTTGGTTATATTTCATCTCTTCAACAAGTTTCGTAATGAGCATAACGGCCCTATTGTTCCGATGGAGAGAAGAACCTATGATTAGCTTTTCAGGAAATTTCCAAACGAACAATTTCAACGAAATCTTTCAATTTCTTATTTTACTATGTTCAACTCTCTGTATTCCTCTATCCGTAGAGTACATTGAATGTACAGAAATGGCTATAACAGAGTTTCTGTTATTCATATTAACAGCTACTCTAGGAGGAATGTTTTTATGTGGTGCTAACGATTTAATAACTATCTTTGTAGCTCTAGAATGTTTCAGTTTATGCTCCTACCTATTATCTGGATATACCAAGAAAGATATACGATCTAATGAGGCTACTATGAAATATTTACTCATGGGTGGGGCAAGCTCTTCTATTCTGGTTTATGGTTTCTCTTGGCTATATGGTTCATCCGGGGGAGAGATTGAGCTTCAAGAAATAGTGAATGGTCTTATCAATACACAAATGTATAACTCCCCAGGAATTTCAATTGCGCTTATATTCATCACTGTAGGAATTGGGTTCAAGCTTTTCCCTAGCCCCTTCTCATCAATGGACTCCTGACGTATACGAAGGAGTGCGGTTGGTTTGAGAAATTCCTACCTCTCTATCTATCTCTGAGATGTTTGGATTTTTTCAAAACTCTATGGACATGCAGAAGAGAAATGCTATCCCCACGCAGACCAAGACAGAACTTTGACTTGTTCAAATAACAATTAAGGTGAAGCAGGGTCAGGAACAACGAATCTCTTTATGATAAACGGATCCATTTTGCAAGTTTGTTATTACGGGTAGTTCCTGCAAAGGATCGGACTAATGACGTATACAAGAAAGACTTGAATTCTCGATGTAGATGCTACATAGTTGGTTCTCATCCTTCAGAGACTACGAGTGTAATAGGAGCATCCGTCGACAAAAGGATCACCCTAAGATGATAATCTCATGGCTATTGAGAACGAATCAAATCAGATGGTTCCATTTCTCAATCTTTCGGACGTGCTCCTACGGAACCAAGGTCGAAAAGATTAGAAAATACAGTCATTCACAACCACTGATGAAGGATTCCTCGAAAAGTTAAGGATTAGTAATCCGTTTTAGAAATAGAAAGGATTCGATCTTATACATACGCGAGGAAAGTAATCAAAAAAGAAAGAAGATGAGTTCTTCTTTACTTTTATCACTTAGGAGCCGTGCGAGATGAAAGTCTCATGCACGGTTTTGAATGAGAGAAAGAAGTGAGGAATCCTCTTTTCGACTCTGACTCTCCCACTCCAGTCGTTGCTTTTCTTTCTGTTACTTCGAAAGTAGCTGCTTTAGCTTCAGCCACTCGAATTTTCGATATTCCTTTTTATTTCTTATCAAATGAATGGCATCTTCTTCTGGAAATCCTAGCTATTCTTAGCATGATATTCGGGAATCTCATTGCTATTACTCAAACAAGCATGAAACGTATGCTTGCATATTCGTCCATAGGTCAAATCGGATATGTAATTATTGGAATAATTGTTGGAGACTCAAATGGTGGATATGCGAGCATGATAACTTATATGCTGTTCTATATCGCCATGAATCTAGGAACTTTTGCTTGCATTATATTATTTGGTCTACGTACCGGAACTGATAACATTCGAGATTATGCAGGATTATACACAAAAGATCCTTTTTTTGGCTCTCTCTTTAGCTCTATGTCTCTTATCCCTAGGAGGTCTTCCTCCACTAGCAGGTTTTTTTGGAAAACTCTATTTATTCTGGTGTGGATGGCAGGCAGGCCTATATTTCTTGGTTTCAATAGGACTCCTTACGAGCGTTCTTTCTATCTACTATTATCTAAAAATAATCAAGTTATTAATGACTGGACGAAACCAAGAAATAACCCCTCACATGCGAAATTATAGAATATCCCCTTTAAGATCAAACAATTCCATCGAATT
+
HKKNNMLOB52MIHGSSIKMRMMJLKNJQKJLKIKHKGPNKSPMSLNKKLSJIMJIIMSMKPSMJMMKMMKNLJKSRQLJKLLNSSKNJKHHIHJMQJLOLSKJPILRNMPSMRSSIKLILPSNLLLSJQLSOQJOSSNJSSHK@@@ABAC@=942466<HKLQSIIGFGJFJKNPKNLNILHSNGJLJSJMSLHMHISSSQMJLORNISPIKKOKKLPIMJMLKQIHIIKMLLKOJOJGPMPKOJGLJIHGILGHISJGHMJSJPOMIIRHIMIHHISIKKKIKFLHHFI>===<=HNRFGJJJHHLKSLILKLLMOKSSKHIGJJOKGGFDCBBCFNKLIHEGJGHHIPJKQKHSSNJSGIKIGILSKJSRMSLSLNJSLGKJJKKSSSSEIFGGLNSLJLJLHSNPJMSOJHGEDEGJNJGKNJGIHHGGHHHJRNOJHKKJHNG@?64425:7528<BCEFFJIJLJSHIKISSMQSJMGOLRLMSJMMIKHKIJLILJIGJHHHHHJPSEGGHIJKGIKLNMINNJQKIHGHHJKFGHIHIMMIIIHGEFFFEGIKSSILQINIFFD5*DGNRJMSHLJKRKJKFFGFEHHHJIPIIHHGHDFHGGJLEGEFHHHDLHCFC4)>F9FHILLGHMHFHHFFGGFHGHGFFFGIEDDCEDFEDEEFEEEFFGFEFF.---.==>?FFHNGFECBCCCGFFFGEEEGGEA92222?CECC???>;FGKG>777FLJLHJIGHNQMSJMIKPGJIKPLQIIHHIMKLKLIIGGHGIJNJMLIMC@@ADDEC<>?@@ABRMNLSKLSSILHIJESLPKPPPSMJSIFLHKJLSSDDCBCFHGNLJNPGRSJLSSJFLJSPNJKKMKSKPMLJPKSLSSLJJMLJSOQPOPKLSLOKOKPMRLM<<<AAKONLJSIOJIKIILSQOKMMSLSSJKKSMLSLSLKISJJHHIIKIKRPLPMNQSJJJSOOSSQHGBCELKSPLJJISIHKJNNILMLKKSOSKNKMKNMOI@IISKQLSONMSLPLHIOGFJGSJNMJKOSSJPJKLLOJJSLMHJOMKIMJIPNSJJNOJL?<<<=HOM@@@@BKEA@@@ALKINSPSSNSMGJIFLIIOMHC64246@:99+++,446-++++---GLKKLHGFJIISLISSQMDMISLQSORJHKSNKOGNGHHGILNLHLJHSJLOSLRMMQNSMGIGIIGJKKIGGJLIIID>;7787699:@GLHIJGIDJHAEGLSROMKLNNPMSINNKNPLKII7555C>FLHHKLIKIIKNMJLJKKINHGKKJNSHJPKHKLHGNHHIFGEEIHKACCB9;8<DDHFEHGFDFIKGFFKKHJNLLSNSBCCCEMHJMMKNLKLADHJHKGJEDCDEJLLKMIEIIESMHIECFJFDDDEFGFFEEKDHGC>?A@HGFFOIJLKKILKSJSSPSIIHSLMSINEMQJJJECFOQSHSLPMHLHSJJQHGINJSOQSMOLSKMSMJMNMJMKQOPQSHGJSSLSLNJLKIKIHMSLSLJKSKQKONSEDCCESNPKPJQJPJPOSOOLMLJLLOSKINKII11111BDDQKKNILPLKJIHISNSNKMNNQSQSSJSOIKSQMSSKOLNJROHHJSJKLQJRHLKKKSLJSSKNJMJJKMNSOSSISJJKNSLSMLKSLHJHGGHMSSQSENISPRNSSSMSJSORQSMMSLLGLKQMPLLKINOLSKNKIIJLORSJLMSRKPLSJJLSKSRKRSJSSSIOMSQMIHEEPNPSNLIEC?HLMQLMHJHHHGG@>><GKNSKSQQLLMJMNKQISSQMIJNNKHISKMOORSPKSLJSMIIFACLSSQ?????ACC@@?CCMMSJOMKLORKMOMJJPMNNSMKIMKNSKSSOSMOSKKPQQSNQLSSJSOSKJJSSPSMGNNHONFFJJGKSJKJSILNNSRSPPHRMNQSNSLSSKMOPKKNRSLIOSMLNKGJKOKMSSQLSKSRNJSSORHOQJSJOIOQMNSOLSMOMMSSKMNNMKMSACJISJJSQIKPLHMHSSIPIHQM
@621_45CNXP_1
CGTACGTATTTTTGGCCTAATTCTTCTTGGTTTCAATAGGACTCCTTACGAGCGTTCTTTCTATCTACTATTATCTAAAAATAATCAAGTTATTAATGACTGGACGAAACCAAGAAATAACCCCTCACATGCGAAATTATAGAATATCCCCTTTAAGATCAAACAATTCCATCGAATTGAGTATGATTGTATGTGTGATATTCTATAATTTCGCATGTGAGGGGTTATTTCTTGGTTTCGTCCAGTCATTAATAACTTGATTATTTTTAGATAATAGTAGATAGAAAGAACGCTCGTAAGGAGTCCTATTGAAACCAAGAAGAATTAGGCCAAAAATACGTACGAGA
+
LSNLIPJLKKMSSQSPMSMSHKKQSKKSNMNNLISMMKOPIJIJLKOKMMJLJOMSQRLOJMPSPLMDEDDDSRKSLSJKSLNSPKKLJOKNDEEDEJIKSMSSPDFPIINIPJPSSJKMSNJOSKNSOSMOILNGFJ?@C::9779>DGKJMS>MQNMKLKKMIHMSIKILKMMJMNMJJKIMDDDDEPMSMQRSPKPKHKEDEDDFJMLI----,5578>>AFGHGGJIIJFEHHFFEDEEHGJJGKHFHFFEEEFGHGGGFCMIS@@@@@AFDFDDFGJCC@?>==<9744-))*021--,('''''-..AA>>9=@A>?DBBBDC@A:889999863.,(''(
@622_45CNXP_1
AATCGCAATAATCGGGTTCATTGATATTCCTAGTATAGTAGATGCTATCACACATACAATCATACTCAATTCGATGGAATTGTTTGATCTTAAAGGGGATATTCTATAATTTCGCATGTGAGGGGTTATTTCTTGGTTTCGTCCAGTCATTAATAACTTGATTATTTTTAGATAATAGTAGATAGAAAGAACGCTCGTAAGGAGTCCTATTGAAACCAAGAAATATAGGCCTGCCTGCCATCCACACCAGAATAAATAGAGTTTTCCAAAAAAACCTGCTAGTGGAGGAAGACCTCCTAGGGATAAGAGACAGTAGAGAGAGAGAGACTAAAGAGAGAGCCAAAAAAGGATCTTTTGTGTATAATCCTGCATAATCTCGAATGTTATCAGTTCCGGTACGTAGACCAAATAATATAATGCAAGCAAAAGTTCCTAGATTCATGGCGATATAGAACAGCATATAAGTTATCATGCTCGCATATCCACCATTTGAGTCTCCAACAATTATTCCAATAATTACATATCCGATTTGACCTATGGACGAATATGCAAGCATACGTTTCATGTTGCCCCAGTAATAGCAATGAGATTCCCGAATATCATGCTAAGAATAGCTCAGGATTTCCAGAAGAAGATGCCATTCATTTGATAAGAAATAAAAAGGAATATCGAAAATTCGAGTGGCTAAAGCTAAAGCAGCTACTTTCGAAGTAACAGAAAGAAAAGCAACGACTGGAGTGGGAGATCCTTCGTATACGTCAGGAGTCCATTGATGAAAAGGGGCTAGGGAAAGCTTGAACCCAATTCCTACAGTGATGAATATAAGCGCAATTGAAATTCCTGGGGAGTTATACATTTGTGTATTGATAAGACCATTCACTATTTCTTGAAGCTCAATCTCTCCCCCGGATGAACCATATAGCCAAGAGAAACCATAAACCAGAATAGAAGAGCTTGCCCCACCCATGAGTAAATATTTCATAGTAGCCTCATTAGATCGTATATCTTTCTTGGTATATCCAGATAATAGGTAGGAGCATAAACTGAAACATTCTAGAGCTACAAAGATAGTTATTAAATCGTTAGCACCACATAAAAACATTCCTCCTAGAGTAGCTGTTAATATGAATAACAGAAACTCTGTTATAGCCATTTCTGTACATTCAATGTACTCTACGGATAGAGGAATACAGAGAGTTGAACATAGTAAAATAAGAAATTGAAAGATTTCGTTGAAATTGTTCGTTTGGAAATTTCCTGAAAAGCTAATCATAGGTTCTTCTCTCCATCGGAACAATAGGGCCGTTATGCTCATTACGAAACTTGTTGAAGAGATGAAATATAACCAAGGTATATCTTTTTGATCAGAGGTTAAATCGATCATCAGAAGAAGAATTAGGCCAAAAACGATCGTAA
+
ISKIGRKNLJOJPKLJHMOIKPLLMKSOLSSOPPMSOKILJJIKLKKOJNSQMJMKKKOGKFSJHKHLHSLLILQJNILMLAFJMGJIGJD?>?IRKKMSJOJKIIJKQKJNMSSKSMSSPRLJJSSIOLINMSJSROKMNHKIMKIJJLNKQSOKSP?====JNDHSKFEFGIHOEFFEHOMLHSKJKOKNMMJGJLIQNSPOSHMO?>>>>?LSJNLPNOIFHPOSRNNSJMSSSQRQLSRKNKRJHHJSLRKMKIKNPSLMIQL???ASSSLSIMNHGHJNLPMNSRMMOHK889>7776::,***21,)((()))(-.///,.**+168;BCBBCDDFHBJSSSSMSKSMNSSOOJNKNRJSSLGLHIIJRJKKSKIKKSSJSIILNKPSMLSIELMLKMKJLSIJSPSLSMNPMSSQIMKSISMMSLSQLHSJJISSLINHLIKHLKRNSKLKJJOJPSKKKLISLKSOLMLNJLNKPQMSKMJLJKMSKKIIFHOMLSSMMSSMRIMJKMISLJJJJNKIJSJEMPMIIJLKGOPGHHGELNNKIKLIHNIJLIJG@?=5+(%$%&'&%''(2133334QKHIFEBCB>?EGLK?>?>=?>?>GHFEJFK:99::CHHBOMHRLKKMJJFFHKLMIKJLG=99IGJIGLJKFMLLSSOLOIIJKSIMSKOPSMJIGGISQNSSSHIHFJMKMHOHHJIJSMLSSNSILONLPPSMIPSOLSMGKGHGDEGHAF)))*@6666SGFEDDMJGISKMGIPSSLH@ALQSONIKKMSFKMSPFSSJLMSQHKIHFGFKMSRMKNLJNOJPOMMMJKILLSPKPLIKKKJLIPNKISLMNKIJMLOLSLLKOOSMPMLOJSSOMLSMMOSLSISSOLKEJLNSNMSJPNSOSSLSQSJKHDD6444DJJLFHJRIKSLLLLJJIJOSMJOJLJSNSMKLLJQDB@B@FSMSQORMIGILSPSJKNJNJSLJKQMRLNQKQOOKJNSJSNKSSNNJGQKSIKJIHIPLHLROJSONKOMKJOPSMISLSKJISNMSSNLSSHNOGMIKMMSOMLQJSROSILFMSJNIHSKROLOKKOL.---.CSKINQIJMSSSSLSNSSOOMMJNKMJLKJKSSKKSLIJKSMKNSNHQKORSLGGHHIIKRHJSSKOONLPSSOMLHQOKNMILSKLJNLKJLMD@>97778EJJSLLSQSLSMOSSSKQGEEESQJSNAEEHOOSEHRLNHGFGHFIGSNKKOQIHSLMKINOKSKNPNLPSPFHSQPKPJINNSSSOOMLJNOLHJJSEHCFMLLNSKMLLSQNSSQPKSMMMNNOINJILEKISOSLKQSSPOSRPJJIISNLOSMSRLQLKNJJFIIKIEEMLKKLJORNKKKNLSMMJFEGFLIIHSHIMSSRKNMRMHHNGIJOSSPNJICCCCC
@623_45CNXP_1
ATGCTAGCTTTTTGGCCTAATTCTTCTTCTGATGATCGATTTAACCTCTGATCAAAAAGATATACCTTGGTTATATTTCATCTCTTCAACAAGTTTCGTAATGAGCATAACGGCCCTATTGTTCCGATGGAGAGAAGAACCTATGATTAGCTTTTCAGGAAATTTCCAAACGAACAATTTCAACGAAATCTTTCAATTTCTTATTTTACTATGTTCAACTCTCTGTATTCCTCTATCCGTAGAGTACATTGAATGTACAGAAATGGCTATAACAGAGTTTCTGTTATTCATATTAACAGCTACTCTAGGAGGAATGTTTTTATGTGGTGCTAACGATTTAATAACTATCTTTGTAGCTCTAGAATGTTTCAGTTTATGCTCCTACCTATTATCTGGATATACCAAGAAAGATATACGATCTAATGAGGCTACTATGAAATATTTACTCATGGGTGGGGCAAGCTCTTCTATTCTGGTTTATGGTTTCTCTTGGCTATATGGTTCATCCGGGGGAGAGATTGAGCTTCAAGAAATAGTGAATGGTCTTATCAATACACAAATGTATAACTCCCCAGGAATTTCAATTGCGCTTATATTCATCACTGTAGGAATTGGGTTCAAGCTTTCCCTAGCCCCTTTTCATCAATGGACTCCTGACGTATACGAAGGATCTCCCACTCCAGTCGTTGCTTTTCTTTCTGTTACTTCGAAAGTAGCTGCTTTAGCTTTAGCCACTCGAATTTTCGATATTCCTTTTTATTTCTTATCAAATGAATGGCATCTTCTTCTGGAAATCCTAGCTATTCTTAGCATGATATTCGGGAATCTCATTGCTATTACTCAAACAAGCATGAAACGTATGCTTGCATATTCGTCCATAGGTCAAATCGGATATGTAATTATTGGAATAATTGTTGGAGACTCAAATGGTGGATATGCGAGCATGATAACTTATATGCTGTTCTATATCGCCATGAATCTAGGAACTTTTGCTTGCATTATATTATTTGGTCTACGTACCGGAACTGATAACATTCGAGATTATGCAGGATTATACACAAAAGATCCTTTTTTGGCTCTCTCTTTAGCTCTATGTCTCTTATCCCTAGGAGGTCTTCCTCCACTAGCAGGTTTTTTTGGAAAACCTGCTAGTGGAGGAAGACCTGCTAGGGATAGAGACATAGAGCTAAAGAGAGAGCCAAAAAAGGATCTTTTGTGTATAATCCTGCATAATCTCGAATGTTATCAGTTCCGGTACGTAGACCAAATAATATAATGCAAGCAAAAGTTCCTAGATTCATGGCGATATAGAACAGCATATAAGTTATCATGCTCCGCATATCCACCATTTGAGTCTCCAACAATTATTCCAATAATTACATATCCGATTTGACCTATGGACAAATATGCAAGCATACGTTTGTGATTCCCAAATATCATGCTAAGAATAGCTAGGATTTCCAGAAGAAGATGCCATTCATTTGATAAGAAATAAAAAGGAATATCGAAAATTCGAGTGGTTAAAGCTAAAGCAGCTACTTTCGAAGTAACAGAAAGAAAAGCAACGACTGAAGTGGGAGATCCTTCGTATTATACGTCAGGAGTCCATTGATGAAAAGGGGCTAGGGAAAACTTACAAACCCGATTCCTACAGTGATGAATATAAGCGCAATTGAAATTCCTGGGGAGTTATACATTTGTGTATTGATAAGACCATTTATTGAAGCTCAATCTCTCCGGATGAACCATATAGCCAAGAGAAACCAGTAAAGCCAAAATAGAAGAGCTTGCCCCACCCCATGAGTAAATATTTCATAGTAGCCTCATTAGATCGTATATCTTTCTTGGTATATCCAGATAATAGGTAGGAGCGTGACTGAAACATTCTAGAGCTACAAAGATAGTTATTAAATCGTTAGCACCACATAAAACATTCCTCCTAGAGTAGCTGTTAATATCAATGACCAAAACTGTGTTATAGCCATTTCTGTACATTCAATGTACTCTACGGATAGAGGAATACAGAGAGTTGAACATAGTAAAATAAGAAATTGAAAGATTTCGTTGAAACTGGAAATTTCCTGAAAAGCTAATCATAGGTTCTTCTCTCCATCGGAACAATAGGGCCGTTATGCTCATTAGAAACTTGTTGAAGAGATGAAATATAACCAAGGTATATCTTTTTGATCAGAGGTTAAATCGATCATCAGAAGAAGAATTAGGCCAAAAAGCTAGCATA
+
IFGLFHIKBD<BAAHKMQLISKLSLLISSJMIK<<;;9988;1AEFHFI@@A?AGKOSJNOJGJNHLSFGJLKKJHSSMIMMMMKILSJSSJSKSHGJSMKSKMNNJLMMKJDAADECEE;:::<=<=<<IDHGHHGJSLSLPJNSGSGILDIHHDEEEILKNISKMIHNMHHSPMFQISLHFD;<===FECD?@AABQFFGDBCGD;9766689<<=BBECDEDIBBBBCGLJSQSSOMOOIIHIMJKKKSLMOJJHMNNRSOLPMLLHLOPMJHMPISONQQMKQPHHKBABAACILJOHJHMKICEFJGJJ@>?>>@NJMJSMSSMINIJHDAGFHLSSJLSSOKSMSSBJLGMSJIF>=<;;?>=:9899GILPIFEFFJLSMQKMKNJHCCEJSSNOIPIPMNSONJLOJIHJIPJISJIHIIKIMILNLKNMSJNROSIJLSJNHLJMJLKMSSJJLSDCA@@BJMPOSSPSSLOLSLMJIJ;;9777:AGEK?=;.+++**++,/>>975,,+(((&'''-57>AHHBA@@@NLLJKJHJLLSIMIHKHGKGSSNKSOSMJIEIEB<JLSKSMKMKKLONSKGHGIHJSKMJLMLKKLGFDEEHFKLHFGGFD@>:972,,,+*+++++433/,5=><;<;;A@ABD9:E???@N???>>FSIOKHHKE??>=<2100/1168888=6@@@@FHJD>>F=:::::BC=;:::9;=>=?CEKJEGGEHEEDCCDDGPKICCBBDMIEDFISPHLIKINIGFHHFGHGIHHGHFFFEFGGFKJQSIIMSSKGG99999:B981+++++++++***+8==EFDDDDDGHIFDHIA53+'&&&&((%%%%&&))((((''''&&&&$&&%$%%&++6>@CFGFJIHIHFHGMMHGKKIJIGFLHNOHHGKINJJJPKIMGKKMOOLHEEDFEDFFEFFEFFGIHFAIJIHHKGGJIGHIJJSOLJHFFDEEJIGFB<=;=>GIHICJPMFINJMLLSKPKKJMIOLINSKMRHNINSLDEJJHLJSHFOIKOJFEEDFLKGKMGJSPSOKKIGJGHEEEJLKJHIHCFSSK7777GHIKKJKGEJPRMSQGHGHSNMKKKLLGI>>=DHJKHLSLSSOQJKHSMJSSEFC<KLJKAA==?:::97750/0/./0010.-++,(('&(-+()(&&&,..//44578>ABCECA?BBECCBCFIHH<9:9999:>BA@AA@EEDCCBDDDCBCBA@6655676799<=>;:863310/00149:9998:AABCCCFGG>C>=<<<>B@?9:34???@AAA=<;97632/.,,,-:<;<>??DEA@?@8888775/((*11337349::;<;><8888;1000001,-/../.&&'')*+-----./00010011111,''&&'&%%%%&'--...,**))($$$%&'*++()**+1111223:<=??>>>>>?@ABCB@;:899:999:967652233445>?@=<;;=@A?>?=>>?@<;:::9767899920/.,+++*))*****))((('''''*,,((345::<<;:<<;7=>;:4:0//**((''*'&&''(+++**.,'''')*))*,++**+++../0013564-,,,06877984444/94('(((,//0122/......-,,,,,,,--.00011259<<@AA@><;:;;;977789::::>>AACCDCC?;;<=<<=<;::99986+'(--.0/-,''(+,444-+)*++./05688885445442-)'()()'&%$#$$%*11432576669:99998;;3.--,+,/67889>?;A>>=:<>;==75221-,+,,---,+,,-.336788:?>>>?AAACDEDC@?=;8889;?>=;511.-,,.014368989:=?@@@@@CCCA@@?>?><33112*00//034455878800119:;9789888777892,,,,,/*))-0778889:755455854444>CBBBB@ABB;;;::>9::8767433/,,,-00///012233;;<=>>>?>>????@AABBBAA@B>?B?:<=<<:754431111.,,,'%$#####$-.567565567::;;:555;??>>>>?AAA@???=<89;:887778767899:<9999::97333)'''(*.633478<=>::99:<?>>?=>?DCDD@?><:644558<5553)))65566999988889?9999874579DBCAAAA@==<AA@::::=>><
@624_45CNXP_1
AATCGCAATAATCGGGTTCATTGATATTCCTAGTATAGTAGATGCTATCACACATACAATCATACTCAATTCGATGGAATTGTTTGATCTTAAAGGGGATATTCTATAATTTCGCATGTGAGGGGTTATTTCTTGGTTTCGTCCAGTCATTAATAACTTGATTATTTTTAGATAATAGTAGATAGAAAGAACGCTCGTAAGGAGTCCTATTGAAACCAAGAAATATAGGCCTGCCTGCCATCCACACCAGAATAAATAGAGTTTTCCAAAAAAACCTGCTAGTGGAGGAAGACCTCCTAGGGATAAGAGACATAGAGCTAAAGAGAGAGCCAAAAAAGGATCTTTTGTGTATAATCCTGCATAATCTCGAATGTTATCAGTTCCGGTACGTAGACCAAATAATATAATGCAAGCAAAAGTTCCTAGATTCATGGCGATATAGAACAGCATATAAGTTATCATGCTCGCATATCCACCATTTGAGTCTCCAACAATTATTCCAATAATTACATATCCGATTTGACCTATGGACGAA
+
KOKPISGHSJSPOMMILSLSRSSJNQSSSSSSOMJKNSMOOGFGKGIKIJIKRMMPHSNSIDEDCA>;:77?@AKOILMJQIJLIKIIHI0***89HJSKISSJSNSLSJNKNPKNKONRLKIQISNHSLNQSBABBBNNMSPMKNKNJSSJSMKSQKSKQMSLLLLSSSPKLKISRJJJJHIGKPJSJMKSNONOKINKLMINIPPKKHSIJLQSMNLSJLKIIKSKKRKSSQHMIMSNIOSSOSOOLLKSIISSSMSQIHFEJ?C00FLSSPJSJSQSJSMSSFGEEEKSPLMSMPQMMSPSLSJLNILJNMMISKIJHKGFEDA@BBDHKJISOMRMOFSSSSMNKNNSMNRPJMJLLSMKOQSLKMPILMLMKHKJGJSIJLJOIMIFEGGFMLSIMHMLJGHLHFKIIFHIHLOHSJGEADDFJHHLIGFDDDEHMJLKJJIHJILJNKPJQKLOKMKHGHFGFEHJLHJJILJISLMMKHMGIHJLKHJJMLOIFGFKKKQHJSIKLHHGGJIIPQKHGEDCDCDDBCB
@625_45CNXP_1
ATGCTAGCTTTTTGGCCTAATTCTTCTTCTGGAAATCCTAGCTATTCTTAGCATGATATTCGGGAATCTCATTGCTATTACTCAAACAAGCATGAAACGTATGCTTGCATATTAGTCCATAGGTCAAATCGGATATGTAATTATTGGAATAATTGTTGGAGACTCAAATGGTGGATATGCGAGCATGATAACTTATATGCTGTTCTATATCGCCATGAATCTAGGAACTTTTGCTTGCATTATATTATTTGGTCTACGTACCGGAACTGATAACATTCGAGATTATGCAGGATTATACACAAAAGATCCTTTTTTGGCTCTCTCTTAGCTCTATGTCTCTTATCCCTAGGAGGTCTTCCTCCACTAGCAGGTTTTTTTGGAAAACTCTATTTATTCTGGTGTGGATGGCAGGTAGGCCTATATTTCTTGGTTTCAATAGGACTCCTTACGAGCGTTCTTTCTATCTACTATTATCTAAAAATAATCAAGTTATTAATGACTGGACGAAACCAAGAAATAACCCCTCACATGCGAAATTATAGAATATCCCCTTTAAGATCAAACAATTCCATCGAATT
+
??@@@?@@A@>>=;9999:@@AAACBBDDDC@?@E@A??<;;>=>@AACB?@???AAABCB=9999;@B<;;<;<HEDBA??<<=EEEDBAABADCF@98889>>?>AAA@BD;9987;<<@>=>>@DFB><<<=AA@@@@FGEID@@A@BEGHHGEB>?=<===@ADEB<<<;;>==>;8888;BBBBBAAA???@ABAA@ABCCEE?311008:=ACECEA><<<<=@@HDDDCA@A@@ABBBBCCGHB?>===<:;;;976679@BAAACBCCE?::99<A@CBA@5*)))))10000@FFGDCB??AAIQHD@??==>?>92((8@??@@@BCCCCCCBC?>>==?>;:999<=<@A?>>>=<<==<;:;<>AB=<;<CG@=43,*((&&'((*;;;<;<9889:<BCCCBA?>=>?@DEGDDECBCDDCDC??@====>@@AA=:::9;>>=ADH?EEECCBCBEDDFFDECCCNSOHIIGEECBDDEKIKKA@@?<==722223;;;:<AABEGCB@@@@@BCCFHBBBBCOGGB?>=<<=<<<<=>93<DABACGFF@?>??@@@?>===?
@626_45CNXP_1
GGCAATGCAAGGGAAGCCATCGATAAAATAGTGAACATTGTAAATATTTTTGGAATGGAGATAGCCATTCCACCCATTTCATCAAGATAAACAAGCCTAATTCTATCATAACTCGTTCCTGCCAAGAAAAAAAGTGCAGCGCCAATAAATCCATGAGAAATTATTTGTAAAATAGCTCCATTAAGTCCAGGATCCGTTATAGAACTAATACCTATAATTATAAAACCCATATGAGATACAGAAGAATAGGCTATTCTCTTTTTTAAATTACGTTGACCGAGAGATGTTAAAGCTGCATAAATTATTTGGATTGTACCGACTACCAACAACCAAGGAGAAAACATAGAATGAGCGTGGGGTAATAATTCCATATTGATTCGAACCAACCCATAGGCTCCCATTTTTAATAAGATTCCAGCGAGAAGCATACAGGTACTGTAATGTGCCTCACCGTGGGTGTCAGGTAACCAAGTATGTAAAGGTATAATCGGTAATTTGACGGCAAAAGCAATAAGAAATCCAATATAAAATAGTATTTCAAGTGTAACAGGATAGGATTTATTAGCTAAGAGTTCTAAATTTAATGTTGGTTCGTTCGAACCATATAAACTTATACCTAAAACTCCTATTAATAAAAAAATAGAACTTCCTGCCGTGTACAAAATAAATTTTGTAGCCGAATACAGACGTTTCTTTCCACCCCACATGGATAAAAGTAGATAAACGGGAATTAATTCTAATTCCCACATGATGAAAAAAAGTAGAAGATCCCGAGAAGAAAATAATCCTATTTGACCGCTGTACATTGCTAACATCAGGAAATGAAAAAATCGGGAATCCCGAGTAACTGGAAAAGCCGCTAAAGTGGCTAAAGTAGTAATAAATCCCGTCAGTAAAATAGTTCCTATAGAAAGTCCATCTATTCCCATTCTCCAGTAAAAATCAAAAAAATCGATCCATTTATAATCTTCGGACAGTTGAATTAATGGATCGTCCATTTTAAAATTATAACAAAAAGCGTAGGTCGTTAGAAGAAGTTCTAAGATGCAAATGCATATAGTATACCATTTATTGACTTTATTTCCCCTATGCGGGAGAAATAACATTAATGAACCAGCAGATATTGGAAAAACAACAATTATTGTTAACCAAGGAAAATCATTCGTGGTAAAGACAAGATACACCAGGTCCAAAGAACGCGTACTCAAAAAAAATATATAAATAAAAAATTTTTAACTTTTTTGAGTACGAGTACTTGTCAATAAAAAAAATAAAATGTATTCCAAATTTATTCAAATGAGGTTTTCGGTAACGTATCAATAAGCTAGACCCATACTTCGAGTTGTTTACGTACGA
+
JLRKISIIOJRSSSSNSSSSMLKIJSSSNNKKKNOSNRMMKKJSSNCSKSMPGHMSKINOSJOOISMSSPSJLI@=>?712FDLLQQOPMPNQMOMMSKNIPKSRKMKHNOSSIGHKLNNSMKJRCBCFJIIOJLRJISMIPSSSLLSJK****+LSLKSOOSMSSKLMKOLSRSMQMKMPLSOSSOJSSONSOSSLNRKJOKSPQKPKLOLSSSLQKRSLNIOQMJKOSJMSSNMQLMOLMMJSOMKSRMSSOJRSNSMGGFNORSSMSMNJSSOSNNQSSSQOMSNPOSSLSOSKOOLJSLSSNLQSQLSLMKSKQKLPSNJPIOQSKSE@?CMAJNSKLQSSSMMSKKLLJHKSMLMNIIKJSISLMSSSSJSMSMQKISOJMJJSISISOJI>A@59?OSJNSSSPOPSSSSJOPIJHGSNNMNLLKOKNIHSLIQKGIPMGRSLMKLJLKSJPSJSSMSRSSSJKQJLLHONJHQNSKLOJHKJHSHHIRILKPMFJGGHKISSHIKKMSMSNJLKOSLLGFKLMPPIHOIMJIIJHGHJKJIHOMOPBFEHMSSKSNEECBCC?=>>>@ABBDSSSMIIOOQJJSSKHGJHBBAALNQJRIJH?>>>>GSJKNLIQPSSSSSKMOJKJJMMSSOJMLKJHHJKSLMSMPHJQMNELSOLMNKOSSSJRCCCQMKMJBA>>>?77777FD<9<>>ISLHJJSFDEFEGLLIG8ISDCBDBBJHJSQROJKQJGIIHIHJSIIINKMI9999:PSLQSIPLLSSSNSI@RNMSLMMSMMQSSSMOLSJNMMSRJGKHJHJISLSMPOMKQIJNHSLJLSKESH88889SSKMMMMN77777JMSJLSGKSOOSKMSPONNSIFDGHE2211****3FIMNJHIJLLJJLJJLJRJMPIIJNJRNNJGOSSSKKKJNKNSKJLJEOLKJSSSSJIIRSMKE=<<=SSOSIHGSLPSNKMMSRSLJSKKONRLPOSJINOKMMSSSJMNPHRSQPLEMIECFHKNMOJKJSIOOSNSJJILJPLIJFBBBBBIORSSNMSMMNSSMSNJMMIOSSROPKMMNMJKLMSJKPKNIQRLFMHJ?EC>:99<=@BBACHJMNKNLSSSMKOIKSIKSMJNOJMMSLKKHSSKSSQPLMNIJNMSLQKJSNLOJQMSSMLSNESLC@AABSIHOLSJSIKSQKJJJIC?ADFGCGHHJOL55445?><;=ADJKKHFDCBA/////..0SIEDEGKJIHKLLNOSQSLKIMIGHMJCECCF<///+(37;GINHEEEGNMPLNJJHHIJOKMMPSIGMJNKLSNHISSSKJKKJOJNIN.....IHIJSGMKJQHINIMJHJSLSLH?E;)00012//
@627_45CNXP_1
ATGCTAGCTTTTTGGCCTAATTCTTACTCTGGAAATCCTAGCTATTCTTAGCATGATATTCGGGAATCTCATTGCTATTACTCAAACAAGCATGAAACGTATGCTTGCATATTAGTCCATAGGTCAAATCGGATATGTAATTATTGGAATAATTGTTGGAGACTCAAATGGTGGATATGCGAGCATGATAACTTATATGCTGTTCTATCAGCCATGAATCTAGGAACTTTTGCTTGCATTATATATTTGGTCTACGTACCGGAACTGATAACATTCGAGATTATGCAGGATTATACACAAAAGATCCTTTTTTGGCTCTCTCTTTAGCTCTATGTCTCTTATCCCTAGGAGGTCTTCCTCCACTAGCAGGTTTTTTTGGAAAACTCTATTTATTCTGGTGTGGATGGCAGGCAGGCCTATATTTATTAGAGTTTTCAATAGGACTCCTTACGAGCGTTCTTTCTATCTACTATTATCTAAAAATAATCAAGTTATTAATGACTGACAAACCAAGAAATAACCCTCACATGCGAAATTATAGAATATCCCCTTAAGATCAAACAATTCCATCGAATTGAGTATGATTGTATGTGTGATAGCATCTACTATACTAGGAATATCAATGAACCCGATTATTGCGATTA
+
7;??@@@@A=0.-.?>==?@@A@>;)))))*=>BJBA>==:::;;>@??5588??DBBBD966669=??@?@AA@@???@>>>?@CABB<<<<<ABC=:999<?@@?CBAA@B87775113>=====@AA<;;;<@BB==>AA@A>;===>ECDA@@?<=<<<>>@@CCA??><<>>>@:9999>AADEDDBCCCCFFB@=>=;2/,0*++++-9:;?B@?322244444<:99989:?@>>=?566:78<>>>;888732123:>AABBBAAAC644448A@DA==:99:;@CCA@?=>ACHDC@=<=>FFGB><<<<=>=???<=????ABBEDECDDCB?@82/1159;;<<=;::9::::)('''(((-00178=@ADE==<;;>?CEFFDC@>>>>>>====??>>>><<;::<=@DF<*(('''&&&&/,1167;;;;?@??A@<66667999:AB?CBA?????CCCEC22124<GFA@@?CC@@@A@HFIFCBB?311))))+))*,-/-.178;9>>?@@@<9999;EEE?:99:<<9998:90068984444<<<<<>>?:7777:;:9976-***)))))+,8<@@@?A@?>>>=>>>=====:;<;<BABCB@A@><:99::>BBA733346
@628_45CNXP_1
CGTACGTAAACAACTCGAAGTATGGGTCTAGCTTATTGATACGTTACCGAAAACCTCATTTGAATAAATTTGGAATACATTTTATTTTTTTTATTGACAAGTACTCGTACTCAAAAAAGTTAAAAATTTTTTATTTATATATTTTTTTTGAGTACGCGTTTCTTGGACCTGGTGTATCTTGTCTTTACCACGAATGATTTTCCTTGGTTAACAATAATTGTTGTTTTTCCAATATCTGCTGGTTCATTAATGTTATTTCTCCCGCATAGGGGAAATAAAGTCAATAAATGGTATACTATATGCATTTGCATCTTAGAACTTCTTCTAACGACCTACGCTTTTTGTTATAATTTTAAAATGGACGATCCATTAATTCAACTGTCCGAAGATTATAAATGGATCGATTTTTTTGATTTTTACTGGAGAATGGGAATAGATGGACTTTCTATAGGAACTATTTTACTGACGGGATTTATTACTACTTTAGCCACTTTAGCGGCTTTTCCAGTTACTCGGGATTCCCGATTTTTTCATTTCCTGATGTTAGCAATGTACAGCGGTCAAATAGGATTATTTTCTTCTCGGGATCTTCTACTTTTTTTCATCATGTGGGAATTAGAATTAATTCCCGTTTATCTACTTTTATCCATGTGGGGTGGAAAGAAACGTCTGTATTCGGCTACAAAATTTATTTTGTACACGGCAGGAAGTTCTATTTTTTTATTAATAGGAGTTTTAGGTATAAGTTTATATGGTTCGAACGAACCAACATTAAATTTAGAACTCTTAGCTAATAAATCCTATCCTGTTACATTTGAAATACTATTTTATATTGGATTTCTTATTGCTTTTGCCGTCAAATTACCGATTATACCTTTACATACTTGGTTACCTGACACCCACGGTGAGGCACATTACAGTACCTGTATGCTTCTCGCTGGAATCTTATTAAAAATGGGAGCCTATGGGTTGGTTCGAATCAATATGGAATTATTACCCCACGCTCATTCTATGTTTTCTCCTTGGTTGTTGGTAGTCGGTACAATCCAAATAATTTATGCAGCTTTAACATCTCTCGGTCAACGTAATTTAAAAAAGAGAATAGCCTATTCTTCTGTATCTCATATGGGTTTTATAATTATAGGTATTAGTTCTATAACGGATCCTGGACTTAATGGAGCTATTTTACAAATAATTTCTCATGGATTTATT
+
HFGEHGGDDEHFECA?-,,,.,+***,,+**,@A?@GHHPIIHFHFIMGIGFIKMNPJSKSOSQSSMMSRSNGMLKJSKMSSPRLHHPSKIJIGKJSPGHHIGHFFHJMGLLHGHSSSIRHFFGKMLELSSNRSLSMSINIS8<9BDGI@@@@AIB@,**('--''3<<HC?A@KIPLSISKKSNQQPOQJJSNSILPQNSQHSKSJKMLJOSOJISLKSJPQRQNSSLJKJKONOMLORMSJORIJNNNISSSLSOKPSILMOJMJIIIHIMLSI@CB<BA@@A@HIFJSHIKNFIGEIIKQKKLSSNJRGLD88@DBACBBHIJHIJHHSJLJIJMPPQSSONJJIJLLNLSKRJKSJSKJJKMGFCDJNJKRINJLKGOKMJHJJMSPRSKHONJSIJGIFHEJKSSQEDC=ESKF>;;;=BJIHHLFGLFBAAABGPHHHFFSSJNLKHGGFHJKSSMPSKGGFEFFGHPMNSNNNJHKKOKKLKIHJSJILSDEEEFLMMSJLEGFGEJGFGGKSKLGGGFEHSJLIHGJJQNNHGJLHJKHHHHGIHHFECCCBCCEHGGEEABBCEIJISRLJCBCCCCCECGJIDED?BBKSSJJFNGGIIHHFEDHSOMOQONRPKSH<<D<<NSOMBAA@BBFKIIQK<<MJKSSKPLLSOJLOQRJPSJSRMQRSJPKSSPIMSKLNSMKJNSLMKLHMPKHEHFIISGJIFLMPMOPSSSSSSKPINRRKLJJONQSOOIIKISOLLKSKLMSNLNSPSMIMISPJNQNPQPPQSSOPMSROQMKSSPSSMLR>==<6773,****)(&&*)))+.<EFJKOJJKSQOKPHSSSNSKQSSROLKJKGOLSNJSSSSPSKSKSPLNSOMSQMJJNQPSILJLKSSNHLSOSNSLSIMKLMNKKSNNJMSISILNSMSSLQJHPOSSKOLSSSKSMSJLOHJKRMMSOBABABSMINIJSNJNIKJJLLSSLPIQJQLMLKKSPQKLJNMONLRNSKLJMLSILJSIJKSJNOJFHIHBF@@AJQSKMLJLMMJPOLDEFGELMLNOKLJOLLHSJQSSSSMJSSILPMHPSPJQLHJJMSSSSNKIOPSKQKRJSSSKMIQSJMSLLOKSRMSQPKJMQRSQSRMQNJNSNSSSNLMIPNKQLSJKPSSPMKOSSLJJIJOKIPRPMQMOMSOOKJKJKRKNSKSSQSSPLLSIPKMRLONIMSMNNKOSS
@629_45CNXP_1
AATCGCAATAATCGGGTTCATTGATATTCCTAGTATAGTAGATGCTATCACACATACAATCATACTCAATTCGATGGAATTGTTTGATCTTAAAGGGGATATTCTATAATTTCGCATGTGAGGGGTTATTTCTTGGTTTCGTCCAGTCATTAATAACTTGATTATTTTTAGATAATAGTAGATAGAAAGAACGCTCGTAAGGAGTCCTATTGAAACCAAGAAATATAGGCCTGCCTGCCATCCACACCAGAATAAATAGAGTTTTCCAAAAAAACCTGCTAGTGGAGGAAGACCTCCTAGGGATAAGAGACATAGAGCTAAAGAGAGAGCCAAAAAAGGATCTTTTGTGTATAATCCTGCATAATCTCGAATGTTATCAGTTCCGGTACGTAGACCAAATAATATAATGCAAGCAAAAGTTCCTAGATTCATGGCGATATAGAACAGCATATAAGTTATCATGCTCCACATATCCACCATTTGAGTCTCCAACAATTATTCCAATAATTACATATCCGATTTGACCTATGGACGAATATGCAAGCATACGTTTCATGCTGAGTAATAGCAATGAGATTCCCGAATATCATGCTAAGAATAGCTAGGATTTCCAGAAGAAGAATTAGGCCAAAAATACGTACGA
+
IJLKROKLSMOQKJFIIJMJKKLJNLJMMSSNSLMOMLSKSSKJOHLNNPKMMHFLHJKOKKJJFHIJIHJLLJHKLSKSIFIF?21117=111ADHIDLGFIIFMJIMSSLKHPMLKSNRPJSKLPJMLK>>>66777CGGFJIKGJFJSSRILONQSKLIOKOMSPNHGINJJQGIHFFJGDDDGJJMQH;;;;;;:;FIGFECDCCCGGMLKKLJGQIHKJSIIOHPJHHHKKISILSIPKIONJIQLLSHSNJJOKJHJKINSDDDFSSKJJHKKGKNJLLJMLHIIJKHPIGHDFDFGGGJHIIKOKIFFCDEOIISHNJJGGFEDFBDLSOJIHHEGIHMSKKKHLMJPIGGGGIHKJOIPHHGHKHJNMOKSKSNMJILHIDLGHGCBBCFHMIIJKIIIHFEBA@@?BCDB?><=?@@CFFFHIED@===>>@ADDFFEEEEEHIGFFEFHGDGEAAA=:::<=CACDBBEDEF???>?CBDDDFEFEEEGECACBBDEEFECDFDEEEEEEFGCBGBCBACAA>===>AEDDDDDCCDC?>>=>CFD:3-)'(..14334223211100003,;?@AEB@@@??><=?<989====>?FFHADBBCDDDGCABAAB?>>?@CEHMOFB?>>=::
@630_45CNXP_1
AATCGCAATAATCGGGTTCATTGATATTCCTAGTATAGTAGATGCTATCACACATACAATCATACTCAATTCGATGGAATTGTTTGATCTTAAAGGGGATATTCTATAATTTCGCATGTGAGGGGTTATTTCTTGGTTTCGTCCAGTCATTAATAACTTGATTATTTTTAGATAATAGTAGATAGAAAGAACGCTCGTAAGGAGTCCTATTGAAACCAAGAAATATAGGCCTGCCTGCCATCCACACCAGAATAAATAGAGTTTTCCAAAAAAACCTGCTAGTGGAGGAAGACCTCCTAGGGATAAGAGACATAGAGCTAAAGAGAGAGCCAAAAAAGGATCTTTTGTGTATAATCCTGCATAATCTCGAATGTTATCAGTTCCGGTACGTAGACCAAATAATATAATGCAAGCAAAAGTTCCTAGATTCATGGCGATATAGAACAGCATATAAGTTATCATGCTCGCATATCCACCATTTGAGTCTCCAACAATTATTCCAATAATTACATATCCGATTTGACCTATGGACGAATATGCAAGCATACGTTTCATGCTTGTTTGAGTAATAGCAATGAGATTCCCGAATATCATGCTAAGAATAGCTAGGATTTCCAGAAGAAGATGCCATTCATTTGATAAGAAATAAAAAGGAATATCGAAAATTCGAGTGGCTAAAGCTAAAGCAGCTACTTTCGAAGTAACAGAAAGAAAAGCAACGACTGGAGTGGGAGATCCTTCGTATACGTCAGGAGTCCCATTGATGAAAAGGGGCTAGGGAAAGCTTGAACCCAATTCCTACAGTGATGAATATAAGCGCAATTGAAATTCCTGGGGAGTTATACATTTGTGTATTGATAAGACCATTCACTATTTCTTGAAGCTCAATCTCTCCCCCGGATGAACCATATAGCCAAGAGAAACCATAAACCAGAATAGAAGAGCTTGCCCCACCCATGAGTAAATATTTCATAGTAGCCTCATTAGATCGTATATCTTTCTTGGTATATCCAGATAATAGGTAGGAGCATAAACTGAAACATTCTAGAGCTACAAAGATAGTTATTAAATCGTTAGCACCACATAAAAACATTCCTCCTAGAGTAGCTGTTAATATGAATAACAGAAACTCTGTTATAGCCATTTCTGTACATTCAATGTACTCTACGGATAGAGGAATACAGAGAGTTGAACATAGTAAAATAAGAAATTGAAAGATTTCGTTGAAATTGTTCGTTTGGAAATTTCCTGAAAAGCTAATCATAGGTTCTTCTCTCCATCGGAACAATAGGGCCGTTATGCTCATTACGAAACTTGTTGAAGAGATGAAATATAACCAAGGTATATCTTTTTGATCAGAGGTTAAATCGATCATCAGAAGAAGAATTAGGCCAAAAACCCTCGTACGTACGTATTTTTGGCCTAATTCTTCTTCTGATGATCGATTTAACCTCTGATCAAAAAGATATTCTTTGGTTATATTTCATCTCTTCAACAAGTTTCGTAATCCAGCATAACGGCCCTATTGTTCCGATGGAGAGAAGAACCTATGATTAGCTTTTCAGGAAATTTCCAAACGAACAAGAAATCTTTCAATTTCTTATTTTACTATGTTCAACTCTCTGTATTCCTCTATCCGTAGAGTACATTGAATGTACAGAAATCGCTATAACAGAGTTATCTTTATTAATCTCACACTCTTCAAAATGTTTATATGATAACAATTTAAATAACTATTTTGTAGCTCTAGAATGTTTCAGTTTATGCTCCTACCTATTATCTGGATATACCAAGAAAGATATACGATCTAATGAGGCTACTATGAAATATTTACTCATGGGTGGGGCAAGCTCTTCTATTCTGGTTTATGGTTTCTCTTGGCTATATCGTTAGAATGCAAGAAATAGTGAATGGTCTTATCAATACACAAATGTATAACTCCCCAGGAATTTCAACTGCACTTATCCATCACTGTAGGAATTGGGTTCAAGCTTTCCCTAGCCCCTTTTCATCAATGGACTCCTGACGTATTCAAAGGATCTCCCACTCCAGTCGTTGCTTTTCTTTCTGTTACTCAAAAGTAGCTGCTTTAGCTTTTAGCCACTCGAATTTTTCGATATTCCTTTTTATTTCTTATCAAATGAATGGCATCTTCTTCTGGAAATCCTAGCTATTCTTAGCATGATATTCGGGAATCTCATTGCTATTACTCAAACAAGCATGAAACGTATGCTTGCATATTCGTCCATAGGTCAAATCGGATATGTAATTATTGGAATAATTGTTGGAGACTCAAATGGTGGATATGCGAGCATGATAACTTATATACTGTCTATATCGCCATGAATCTAGGAACTTTTGCTTGCATTATATTATTTGGTCTACGTACCGGAACTGATAACATTCGAGATGCAGGATTATACACAAAAGATCCTTTTTTGGCTCTCTCTTTAGCTCTATGTCTCTTATCCCTAGGAGGTCTTCCTCCACTAGCAGGTTTGGAAAACTCCATTTTATTCTGGTGTGGATGGCGGGCAGGCCTATATTTCTTGGTTTCAAATAGGACTCCTTACGAGCGTTCTTTCTATCTACTATTATCTAAAAATAATCAAGTTATTAATGACTGGACGAAACCAAGAAATAACCCCTCACATGCGAAATTATAGAATATCCCCTTTAAGATCAAACAATTCCATCGAATTGAGTATGATTGTATGTGTGATAGCATCTACAGTTCCAGGAATATCAATGAACCCGATTATTGCGATTA
+
NJSMJKHNSSKOSJMNKLOKSLSPQPILQQOLMSMKNMMKKIGKJFKQMLISMJOKSNJKLSKLNNDFGIJFIFGBBCCJSLNSSOOSGLH@@BKNLSNIILOOMLJSLISLNNMPJNSLMJOLMSROMSNMSSLJLMNSNJNOSJSJOLSPLNPMSKSLOSKJHHNSSSSMSLSPJISLLLSILKKRJSOSKPLPOSISKOSPMLNRGGIIFIOMLJINLSSOSSPSMPOLJSMPJMLIKJMJIJJGFDGFEDFED@:521136;A@AHLESSRSQMIIKLMIMSMSSKINSKSEDD23QMOIMSKLNKPLSGD@CEA>=8.56@<<<<<DIDLNKSEIKGKIJJMSORMQSPSIMSSISSPJNSSSQSLSSKKNSJKNNNJRSOSIPQSJKIOIMMNLSJSLPNMSJKLKLMLSLKNJSKOOSLISSIRSQNPIJIISKMOKILSOHIKIILSISKSONQKSNMKLMLKOKJNKRNNKSSSSSSLSOMLROSMOKIFIIKNSSSKNNHLOLLKOIJKJLJMLSQKLNSKQDCBCBI<<<<<MSSNMISPOSLQONPKSQSR>>>>>HJMJQKPSSKOLPJNKNJJJNNSSLLSPLHOLLKOMINJKIQGJSSJJLHFICCSKMHHSMJJSMNSSJIHFEFFHLPKLKSPSOMIMMKSMHFGKMJSGGIGEGFHIJJKMJQSLSSIMJHJGEHIOKHMHHILJSLOQQMKHOKLMMNSIDEHDDDCAD??@HHDFFGJJLECCDDSHIHGFGMJKHE4,,CHKGHDIMJOSSSSSNKKFFJKKELHEDGFHJJHONOMMKSSMLOISGKHMKLSJIFJMIIOLIGNJKMMORMMSOPLIKJRKHMKLSLJOMNJLLNHLSSKISLOJSLNOJRJSNMMIJLSOKIILSISIG;:.+++.:;66544455666667=@GHIHHHIJGJPONMSMRNNLLJSPQRLHOGSCKSQLGE<LJJQIGIOKOPJLLJINIHJLMNHNLNRHIINNNLKQIMLSOSMSMRMNMNOSLSKKNINNMNJSSISKQOSKIOJMGEDEFLPJSJNSLKSNQSKNLLHLJOKSOMNMOPMJLIFJHHHOLMOSSPONJLNLOSJSLJJSSSNMKIGGJKELQMLPJLH<<7511118:;>=====FGGFPSMLHSQNSNNLLLHQRLSQLJHRKLIJISSOHMB???AEFQSHNIGIJEEC1111@HGGGIIIOOLSJNJKOMHIGNGIEDHGBGEFGSJSMIKJGA>AFEHHJJLKSJSNSSHLMKNNIMJLMKJQHKKMSSNMRSILNHNINSNSIKSKKKSSNLQLONLJLMJIKSKHFGJNJNSKMMKMMSLSLJJMLJSPKLJLKMKIGNHGHLMRSSNMKINIMIIIOIMJNJGGFFHHGHJHJNHEGEDCBDCGFFE=;>C@7)&%%%)47?@BABCCCFHKSKHJKSHGDE>>?>>A@@@AA?>?:******))*:;====;988:;953.,,**+,,,115;;<>????>?@AB?9::@@@??A644322-+,***++,-1664200001/////2345:<=?@CBBCCCDEFFEDCA>><56@/99779::::8754431000/+)))*)*++++>A@BJFFEBACEGEEDEEEGDB==<?@@?989@AAFHEDFEFFILFHHIFIEHDFD@==<<<:970.0/+*)&$$%%''&%%%$%$$$%%%$&'%$$###$$%$$$%'%%&'(+))))&'%%$$$$%%&)((*&''%&&%%%&&((%%$$$&0138;>?@DKD><;:;==>=<<<<=>>:777<BBCFGGKKKGKHECACCELIJHGIDE=<<<<B@@@AFFFIBCA@@>>DDDFHJHFFIGGHEGGGGDC?>:--,,,,58;>==?@@CDEFD><8*)))*99:<<<=8742-,('%%%&&&&%$$$%&&)./035;<>@A@A@@BFABCDEGDCDBDBBABA??<=<4097543441--++,,&&&&%&%%%%',34553213555----.17;=@@FGDEC;<DGEEA=BFD=:9854323556555/.-****,0)))(())))))*99:771++**+-**+++5-:>925;**))5855668;7777;=<:521.,**-*8BDDDI@<<99;?EA>7779665569<GGFDEB:::88@>>?>ACBCCDEDCDEDDBDBBDEEHJGE>>;?;;=====<('''''(*8<=<===<>CAA?==>?@BCCCA?<611113433344558755443310//,,)))(%%%%%(((()()*))*----==;<<<<ABCCCBBCBADFFFIEDCEIIGDCCEEFECCBCCA@?=<;=====<<:8677889/.)'''('++67887765666>ABGDEFEEBCCEJ><::;BGJFFED66666ECCBBDGF<9996422235555111/..*)(%&%&'/11433445;;;;BCFEFHGFIHGKFD?===<;8814/,'(.>?@@@@@@BBBCA>BC>=4000155443/..-,*))&&&%%%%&'(--..234110378+*31.-**)**,)'&'((&'''(8::;??ACEE;5?A22::<=83-((7777;:::<=>@@@AAED//CB@CCCCFDFFBAB>D66679INSKHLIJKFEEFBCCCDCABCBCBD@<<<<C@@ACCEBFHEDFGGBBCEGEIEHGEGJGGGBCBBBEEDDHHINAGGDCDCFFB>=<<><::<66667:;;<>?@CDCA?>>=<;;;8:;::65320/)&$##$&'())<=>==@A>>??@F?>??==<;:9:::;
@631_45CNXP_1
ATGCTAGCAACAACTCGAAGTATGGTTTCGTTGCTCAGCTTAACGAGGGTCGTCACTTGAAGAAGAGGCCAACTGAGTTCCGTGTAGATAAGGTGTTGCAGTCTTTTGATGGCAGCAAATTCAACTTCACTAAAGTTGGCCAAGAAGAGTTGCTCTTA
+
KHMIHGGFGHHLJSNPOLQIGMRIJJLPJHGKISMLSMMLMHGHEDEFGGGFGIIHMGJJSKRMJIJHIGIHMJIHINJMPNKOSKPHIJFHFEFGHIGGHGLKPIOOJIKHGGIJIIMILJLKHFQIISLOLMMJJLHLFHGFNKHLSNKSOKLILG
@632_45CNXP_1
TACGATCGTTTTTCGCCTAATTCTTCTTCTTGAAGCAACTGGAATGTCTCGAAATCGAGATCAGCATGGTACCAATTCTCAGTATCGTAATCTAGACAATCTAGCTGAAAATCAAGTGTTAGTACTCTTGCCATCTGCCGCTGAATGAACCCGATTATTGCGATTA
+
=<<99966666A>,,++,EGBBEDFDCD>>3///EFFGGIJIIHJHMGHGCBDDEFC@@@@ADEFEDDEDEEFCAA@@ADBADCBBBDAABBADA@@AAEFIIEGGFGOSKJIEEEFIFGF?>>>=DEFGCBDCBFFICAAB>@@CAA==>>EFEA,(((((@ABA
@633_45CNXP_1
CGTACGTAAACAACTCGAAGTATGGGCTTCCCTTGCATTGCCGTACGATCGAACAACTCGAAGTATGGGCTTCCCTTGCATTGCCGCTACGATCGAACAACTCGAAGTATGGCTTCCCTTGCATTGCCA
+
EHH=====HOPPIOI>>?@BLJJDEDDFF76666@ADKJFJMMQHGIIKHHKJHJMILKHGHHFIHGFJHFGFME?A99<FHJNIIFHGGIJPJGHJHHNSMKGGGIGLKKJJOOLNIGIKMISLHIGK
@634_45CNXP_1
AATCGCAATAATCGGGTTCATACATCGAATTTCTTCACGAGTTGGAGTACCAAGAACCTTTATGATCTCCACAAGCTGATCAACTGAATTTTCTCCTGGAAATAACGGCTGGCCCAGAAGAAAAATTGCAA
+
DFIIIIHJPLSLHLIJHKHGGD???=@>>BCFFJOLJKIIGJJEFKFEIFHLIJKJKIISSIGGFHINHGLIISILMISSJCDCA=>>EEIHGQSJKOSILJJSOMHHFGGLJJIFB>>;9:-((()(&$#
@635_45CNXP_1
ACGTAAACAACTCGAAGTATGGGCTTCCCTTGCATTGCCCTACGATCGAACAACTCGAAGTATGGGCTTCCCTTGCATTGCCA
+
>?>>??@BAAAA9+*('''&%''57:89@@CBBBAAAB@@?@?@@B@????@CCCCBBCBBBABBCCDDEEBACDCBAAACCD
@636_45CNXP_1
GGCAATGCAAGGGAAGCCATCGATAAAATAGTGAACATTGTAAATATTTTTGGAATGGAGATAGCCATTCCACCCATTTCATCAAGATAAACAAGCCTAATTCTATCATAACTC
+
FMIHJJHIJIIKKGKHIKJMLMGJHIHRKFFGDEGIGLJIIGHHHIGIIMSJIIIHGIFDDBDDFGHHIIHEDEFEIIJMIIHLMJKIJIHFEEDECBBCDHIFFCDEFEKGGA
@637_45CNXP_1
AATCGCAATAATCGGGTTCATTTGCTTGTGAAGCTGCTTCATCGTTCTCCGATTAAAGCTCGTCGCCGGTGAAAATGAGATCTCAGAATTGCCGGGAAGAAGAATTAGGCCAA
+
IJJKIHGIJIHSNJKIHKLNONLMKIIMLPSKJGKOILJKJHIFFGFILHFFFFDHIHNLQSOKKPHHHHHSSMPGFFIHIKNKGDHHIOIIEAEBBBDB;423640//.+('
@638_45CNXP_1
AATCGCAATAATCGGGTTCATTGTTCGACAATGTCTTGATCTGCGATGACCCAGACTATGCCAAGAAGTTGGCAGATGAAACATGGGGAAAGCTCAAGGATGCGGAGAAAGCAGCTTTCGATGAGGCTGAGAAGAAGAATTAGGCCAAAAAGCTAGCATA
+
CEEHKLJIHJQIKPLMKDPJHFFJKHEEEEHLJKHKLJKSNJMHGHHIHHHFHHJHJIINIKSRLLLSLIIIJJGJIGEG>==>?LPHIOKJFEEEEGBKIIHFFEEGKIJLIGLIMNQIIMLJIKIH=>7>FGFJHGHEEDC>CCDEJJKSHHGEDFEE
@639_45CNXP_1
ATGCTAGCAACAACTCGAAGTATGGCTTCCCTTGCATTGCCCCTACGATCGAACAACTCGAAGTATGGGCTTCCCTTGCATTGCCAGGTGCTGACAACAGGGTTCATCACAATGGTCTTA
+
EFFGGFDDBCC88889HIFGDDCBCDDEEEIIGFEDDDDECBABAABBCA????@CDFBAABBDFDECDCCCEDEDGFFDDCCDDBAA@ACCDCB544,)))(++*,,.1156/.-.26&
@640_45CNXP_1
CATCGCAATAATCGGGTTCATTGATATTCCTAGTATAGTAGATGCTATCACACATACAATCATACTCAATTCGATGGAATTGTTTGATCTTAAAGGGGATATTCTATAATTTCGCATGTGAGGGGTTATTTCTTGGTTTCGTCCAGTCATTAATAACTTGATTATTTTTAGATAATAGTAGATAGAAAGAACGCTCGTAAGGAGTCCTATTGAAACCAAGAAATATAGGCCTGCCTGCCATCCACACCAGAATAAATAGAGTTTTCCAAAAAAACCTGCTAGTGGAGGAAGACCTCCTAGGGATATCAATGAACCCGATTATTGCGATTA
+
&&&().69<?DEDEFGEHBBBBCLNSFFIHHOHIHGGGJGJJPJIKKQMPSKSPSKNIKIJFCB???@AIKSMNPJNSSPSKGKSLJKEH3///AFIHJJHJKA@@@AKFFNJLHAQLKIHIMSQMKJKRQNPSFCKSKHFEFGMLJSOQKQSSMKSMSJKRKILJSPSGHFHHMJB@@AAB?=844447:;7676666:@@FRGHGG>>>>>@NMOIJIMLMJJRHGGILMJSMMIKIKLKMIHIHGIGGJHHHJDD?>>=>?@BGBAA@BJIGJGHHMIIIKHIGGGEHHGCB>>>>>>?>@@AC>><+++**,&&%%*++)))))),
@641_45CNXP_1
TATAAAAAATTTTTAACTTTTTTGAGTACGAGTACTTGTCAATAAAAAAAATAAAATGTATTCCAAATTTATTCAAATGAGGTTTTCGGTAACGTATCAATAAGCTACCCATACTTCGAGTTGTTGCTAGCTTATTAATAAGTCTACAAACCTCATTTGAATAAATTTGGAATACATTTTATTTTTTTTATTGACAAGTACTCGTACTCAAAAAAGTTAA
+
@?>==?DHEC>DEGEC??=@KSSIDAAAA@ABABBCCDFBCABBAD>ECCCBABBFGFFBBB;;BAEGEHDEBAADDEFDCBBBEDA@???AEBB;;91/.-+(&&%%&(069:;<:9;;;CCCDCBCC@>=94..&&&&(''''''&''(06789=??BCA@@@?BC:3322115455546656;?BNB@@?@F;:9820.*))''''''*+04,('&'
@642_45CNXP_1
CGTACGTAAACAACTCGAAGTATGGGTCTAGCTTATTGATACGTTACCGAAAACCTCATTTGAATAAATTTGGAATACATTTTATTTTTTTTATTGACAAGTACTCGTACTCAAAAAAGTTAAAAATTTTTTATTTATATATTTTTTTTTTTGAGTACGCGTTCTTTGGACCTGGTGTATCTTGTCTTTACCATGAATGATTTTCCTTGGTTAACAATAATTGTTGTTTTTCCAATATCTGCTGGTTCATTAATGTTATTTCTCCCGCATAGGGGAAATAAAGTCAATAAATGGTATACTATATGCATTTGCATCTTAGAACTTCTTCTAACGACCTACGCTTTTTGTTATAATTTTAAAATGGACGATCCATTAATTCAACTGTCCGAAGATTATAAATGGATCGATTTTTTTGATTTTTACTGGAGAATGGGAATAGATGGACTTTCTATAGGAACTATTTTACTGACGGGATTTATTACTACTTTAGCCACTTTAGCGGCTTTTCCAGTTACTCGGGATTCCCGATTTTTTCATTTCCTGATGTTAGCAATGTACAGCGGTCAAATAGGATTATTTTCTTCTCGGGATCTTCTACTTTTTTTCATCATGTGGGAATTAGAATTAATTCCCGTTTATCTACTTTTATCCATGTGGGGTGGAAAGAAACGTCTGTATTCGGCTACAAAATTTATTTTGTACACGGCAGGAAGTTCTATTTTTTTATTAATAGGAGTTTTAGGTATAAGTTTATATGGTTCGAACGAACCAACATTAAATTTAGAACTCTTAGCTAATAAATCCTATCCTGTTACACTTGAAATACTATTTTATATTGGATTTCTTATTGCTTTTGCCGTCAAATTACCGATTATACCTTTACATACTTGGTTACCTGACACCCACGGTGAGGCACATTACAGTACCTGTATGCTTCCTCGCTGGAATCTTATTAAAAATGGGAGCCTATGGGTTGGTTCGAATCAATATGGAATTATTACCCCACGCTCATTCTATGTTTTCTCCTTGGTTGTTGGTAGTCGGTACAATCCAAATAATTTATGCAGCTTTAACATCTCTGGTCAACGTAATTTAAAAAAGAGAATAGCCTATTCTTCTGTATCTCATATGGGTTTTATAATTATAGGTATTAGTTCTATAACGGATCCTGGACTTAATGGAGCTATTTTACAAATAATTTCTCATGGATTTATTGGCGCTGCACTTTTTTTCTTGGCAGGAACGAGTTATGATAGAATTAGGCTTGTTTATCTTGATGAAATGGGTGGAATGGCTATCTCCATTCCAAAAATATTTACAATGTTCACTATTTTATCGATGGCTTCCCTTGCATTGCCA
+
EEFDCCBAAABBDFJDFFFGGFEFKGKIGHGFHEEFIGGHGDCCCBEEDCDCFEDDCCFFHIIIJGHIIISDCCCDEGFGHJJIFBHJJKLOEGGCACDC;998890,+,--/19>AAB>>=>ABA>?AGSSKFFFHGFEED@<@KSSICCB<;;;<><;:87++.4+,;AABBABCCDFEGIFLFHFFDDDDDCGGJHFFHJJHGDD<=DCGHGEEGFMHGHIIGDF@988EA@AEFDCCA@9533+)((()4A777:=?AJJGFEFEEBDEEHHGJJFDDBCCAABCCDAHFFEHGHGEHDDFJFGGGDHDD<=9*+=?<?@??KJHFEFDDDCFGIGFHHISSKKGGHGGGICMFIKJJEIIDAABBFGILIGJJEHHHFEFHJFFFGHKJIHIIJGHLHGHLFHFG>SSSKGE@LLKNIIHGJKPJGJGEEIFDDDDDDDDCFHGLGIDFFEEEDEHHJLNHHGGBAA@@BFHKLSJIGGEDDFFIFDDEBGIHJHFEEEHFLJG<<;;:;<@@@A@BBDDEBCDCJMKOMGCFFGIGEEFEEFFDEGDFGIFCCA@>>?>@CDEELDCDBCDDQLLGFCBA@@>ADDELFHFEDDDKPKLDDDNLSLMJKJMKSKJPHKKEHLMJIHPGIGJKNFE@?@ABGDGEQLJIIGJIIMHCC7=<CDFDEHDCCHA<;<<=JGHJGHHGOLIJSRJKPKNKKIHIF:=CCKHNJJOJJJRNSSSSKKIIIKJNMJLIKNQSIJGGGHGKNJHOLRJJHG?<:::7----EFIJLKHFIHJSGGGIIJIHGDCHEDEEJMONIIIINIKHJGJIHISIKHHIMHKIIJSNNOLSLHSIIIFGGIRKKIJNRMMIKLMNFHGHJIJSHPKHFHLFJHSKHJLFGHHGFKIMMMLIKJIGJMHHIOIIFFGHJIFGFIGHLJLIGFFEAJIKIMJIHIJHFAABCBBBCBACCABDF:AOPMHHGKGJFGHIISKSNIESSLLHIFHKFSJPKBMJMSISJSOKNNLSLKLKHOMNKHFIHKPKNSOONNLJSQOLSMKHJJJHIHSIKKHOJOIHJIIGHILKHJKHFHHEGA?=10**('%&&)----33337746AHSNKKHOHJGFHFGGJJSSOMMNOLLNLPSOKSLGJGKJMOSJKLNQMKJMNJSNKJLKKPMLMNKLKLOLLSMJFQKNLNNOSGJLLKKNSSRSKPLQOSMNMQMSKJMOKSPKOSRLSSOLMSSNOJJKNSSSPNMNQSKILINMPQKSOMSPKSIJCISNIPENLSHIOOMSMNSMNSLKLJLKMKHMKQKIKHMRLJJSOKNOONLMSKKLSLEBFFKPJSJNJJJMKLNKISHJHIFJJNRMSLSLSMFKKMGDLIL
@643_45CNXP_1
TACGATCGAACAACTCGAAGTATGGGTCTAGCTTATTGATACGTTACCGAAAACCTCATTTGAATAAATTTGGAATACATTTTATTTTTTTTATTGACAAGTACTCGTACTCAAAAAAGTTAAAAATTTTTTATTTATATATTTTTTTTGAGTACGCGTTCTTTGGACCTGGTGTATCTTGTCTTTACCACGAATGATTTTCCTTGGTTAACAATAATTGTTGTTTTTCCAATATCTGCTGGTTCATTAATGTTATTTCTCCCGCATAGGGGAAATAAAGTCAATAAATGGTATACTATATGCATTTGCATCTTAGAACTTCTTCTAACGACCTACGCTTTTTGTTATAATTTTAAAATGGACGATCCATTAATTCAACTGTCCGAAGATTATAAATGGATCGATTTTTTTGATTTTTACTGGAGAATGGGAATAGATGGACTTTCTATAGGAACTATTTTACTGACGGGATTTATTACTACTTTAGCCACTTTAGCGGCTTTTCCAGTTACTCGGGATTCCCGATTTTTTCATTTCCTGATGTTAGCAATGTACAGCGGTCAAATAGGATTATTTTCTTCTCGGGATCTTCTACTTTTTTTCATCATGTGGGAATTAGAATTAATTCCCCATTTTATGTACTTTTATCCATGTGGGGTGGAAAGAAACGTCTGTATTCGGCTACAAAATTTATTTTGTACACGGCAGGAAGTTCTATTTTTTTATTAATAGGAGTTTTAGGTATAAGTTTATATGGTTCGAACGAACCAACATTAAATTTAGAACTCTTAGCTAATAAATCCTATCCTGTTACACTTGAAATACTATTTTATATTGGATTTCTTATTGCTTTTGCCGTCAAATTACCGATTATACCTTTACATACTTGGTTACCTGACACCCACGGTGAGGCACATTACAGTACCTGTATGCTTCTCGCTGGAATCTTATTAAAAATGGGAGCCTATGGGTTGGTTCGAATCAATATGGAATTATTACCCACGCTTCATTCTTACTGTTTTCTCCTTGGTTGTTGGTAGTCGGTACAATCCAAATAATTTATGCAGCTTTAACATCTCTCGGTCAACGTAATTTAAAAAAGAGAATAGCCTATTCTTCTGTATCTCATATGGGTTTTATAATTATAGGTATTAGTTCTATAACGGATCCTGGACTTGATGGAGCCTGCCCAAATAATTTCTCATGGATTTATTGGCGCTGCACTTTTTTTCTTGGCAGGAACGAGTTATGATAGAATTAGGCTTGTTTATCTTGATGAAAT
+
=777;;9<<@BFLSLHJIHJPOSMGIFHGGFGFFIJSLSSSSINMSHLOJIHCOMPKIILSMSKMOJMQKSSKMIOLRKIJJSA=BBEHGC>==>BCFFLJHIHJJIKIIOGDEIJSSMHKEGJRMRGDKSSOILMIOJSHHE@<FSSSLKIHHHGH?CF8887568DFOKIRMQKSOMOSSMLLMMSJJIGHMMLFMJJMPDSICDOKJLSLLGLHMLGMKPHHIB>?HGJGKKKKNOSPOSKLMJJILILOKJHKMCSSRQOSOSHPLONLKSJIIKLKKIIHHKHCKFDEEFHJIGGHJHINIJGSKKQLMGEIJFGGHGSLPIJFGGFIHNJGIIHMSLSRLHLJJGJJLJJHMOJJGGDCCDDKJMJLHKHFFHGHIIIMIGNKQIJOHHHN66666EAA;@>NIMNNHCBMJLKSGHESNJHLJKPJHEFFEFIHFEEEENQIHOJIHFEGFHSLIHHHLIFEGEFHLNQKJJOKJGGNGMIFEDFFHFJHGFIHDMPRMDEKIGNIHFHFJLHSKQHHI@KHJSJFKGPMOJIGJHIKKMIIJJJHIKEGC....+-,**////;<<;BC<ED??777<=DFIHJGJFDFCSSJC>111@AAABILGSPKMHIJHJHPSLOHSBAC>BLFEEDE:888FDDBBADGHJGSHJIKGJJOLNKQJJGGKKHKLKMOOHMHGGHIGRILMMNNJHIJJHIEA?@=>@@DEDCEFGSOSSSISJDDA@HJIJGGMKEIEDFFHDGKJMOISJQGLLIKIIKCEDEF>>>>>>>>??BC8888::8855557GGISSJLKIHLJIIIKKIJKJIKLHMJNMI==<=ASJEJKIJLLOLLOMMKHFIDDD?@AABPSQLKKLNMISKKIJMIJJLMKLJHSSJNJLGEFGMJJLPLJMKKIKIKIGSKFKJJHLHMNSJKLIEEDD?@=<988<:=AABHJJSLJSKNMHJE@FISJF@BE@=<:9<:=<===:9:,+,,,3////1-,,...(''((,,*/((('',.81233----.;A?CABCKMPLJJLNLHISSIJNISJL=<<;<DFHEIKFHJIJSKMGJQSJRQSKSJMOOIJPPICCDABBBBFD@AHKMSQHHKGHFIIHKLNPOKSKKOINSMSFCABBAE@?EJGFDBCCDA@@::;=>=5555555;9:;EFFEGJKHDCBAA+++)()(&%$$%&&%&*/????CKLJIIHGJIJQMJLOILJHJHFHKBCAMILIB/***=<BEDEE?>??@JIGHF>..-64201112111300110))*ECEED
@644_45CNXP_1
AATCGCAATAATCGGGTTCATTGATATTCCTAGTATAGTAGATGCTATCACACATACAATCATACTCAATTCGATGGAATTGTTTGATCTTAAAGGGGATATTCTATAATTTCGCATGTGAGGGGTTATTTCTTGGTTTCGTCCAGTCATTAATAACTTGATTATTTTTAGATAATAGTAGATAGAAAGAACGCTCGTAAGGAGTCCTATTGAAACCAAGAAATATAGGCCTGCCTGCCATCCACACCAGAATAAATGGAGTTTTCCAAAAAAACCTGCTAGTGGAGGAAGACCTCCTAGGGATAAGAGACATAGAGCTAAAGAGAGAGCCAAAAAAGGATCTTTTGTGTATAATCCTGCATAATCTCGAATGTTATCAGTTCCGGTACGTAGACCAAATAATATAATGCAAGCAAAAGTTCCTAGATTCATGGCGATATAGAACAGCATATAAGTTATCATGCTCGCATATCCACCATTTGAGTCTCCAACAATTATTCCAATAATTACATATCCGATTTGACCTATGGACGAA
+
GJGOOKGHJSNIKKGKIIIPOMMPJIKKSSPMMQKOPIKJKGJIIJQJIMNPLJKSLJHKKHNIGKFEHKIHIILLIKKHLHSOONSOFS3/./14PJMSHQSKSLSILMIOJJLJHKJMISRQMSMMPPLSLSCCBCC?>???GGEGGLKISIKSRNLKLSKLLLMSOJSLNKJIIKNLKKLINQJSJKSPMKOOOOKKKNOKLSSKJPPJJIMSISNLKMKHKSSSMSJLLPNKSPNMSJMKJSKKRSOSHIOOSLHPJSMLIK700EEISSLJOOIOLLMSJLNOKKSSKKMJMJGMJNOIJGDCFNSSHLIIHHCBEFMSKMJFEGF@=CBNLNIIMIQOSSSJNLLSSSJJILJOPPLSSOSHGHGILKNLPQLMMOHNIISHLJKIJGHGGJPMONMPSINLKFIHFEFGFMLPOJSSOSOQMSSSSLNLHIHLKMILJKIMKIJSLKSKSISNIOSSKSSJLLSSQLPLJPKKSLSSNLKLKRSSPSRNOILJSKKHSKMQSLNSRLOLJKKLKSJSPJJSJHJGDDD
@645_45CNXP_1
CGTACGTAAACAACTCGAAGTATGGGTCTAGCTTATTGATACGTTACCGAAAACCTCATTTGAATAAATTTGGAATACATTTTATTTTTTTTATTGACAAGTACTCGTACTCAAAAAAGTTAAAAATTTTTTATTTATATATTTTTTTCAGTTACGCGTTCTTTTGGACCTGGTGTATCTTGTCTTTACCATGAATGATTTTCCTTGGTTAACAATAATTGTTGTTTTTCCAATATCTGCTCGTTAATTAATGTTATTTCTCCCGCATAGGGGAAATAAAGTCAATAAATGGTATACTATATGCATTTGCATCTTAGAACTTCTTCTAACGACCTACGCTTTTTGTTATAATTTTAAAATGGACGATCCATTAATTCAACTGTCCGAAGATTATAAATGGATCGATTTTTTTGATTTTTACTGGAGAATGGGAATAGATGGACTTTCTATAGGAACTATTTTACTGACGGGATTTATTACTACTTTAGCCACTTTAGCGGCTTTTCCAGTTACTCGGGATTCCCAGATTTTTCATTTCCTGATGTTAGCAATGTACAGCGGTCAAATAGGATTATTTTCTTCTGGGATCTTCTACTTTTTTTCATCATGTGGGAATTAGAATTAATTCCCGTTTATCTACTTTTATCCATGTGGGGTGGAAAGAAACGTCTGTATTCGGCTACAAAATTTATTTTGTACACGGCAGGAAGTTCTATTTTTTTATTAATAGGAGTTTTAGGTATAAGTTTATATGGTTCGAACGAACCAACATTAATTTTTCAATTTCTAGCTAATAAATCCTATCCTGTTACACTTGAAATACTATTTTATATTGGATTTCTTATTGCTTTTGCCGTCAAATTACCGACTATACCTTTACATACTTGGTTACCTGACACCCACGGTGAGGCACATTACAGTACCTGTATGCTTCTCGCTGGAATCTTATTAAAAATGGGAGCCTATGGGTTGGTTCGAATCAATATGGAATTATTACCCCACGCTCATTCTATGTTTTCTCCTTGGTTGTTGGTAGTCGGTACAATCCAAATAATTTATGCAGCTTTAACATCTCTCGGTCAACGTAATTTAAAAAAGAGAATAGCCTATTCTTCTGTATCTCATATGGGTTTTATAATTATAGGTATTAGTTCTATAACGGATCCTGGACTTAATGGAGCTATTTTACAAATAATTTCTCATGGATTTATTGGC
+
;:::<DF8667KLSIJLMSJSSNHKHGHKJKHJEEEFFFIFB<<<;<>;;BA?A@@=889IKIHMMSKSKSIMIIKQGILGGF?HHHOMSJSIFHFDHFQSLLOHHHKHKMPEFJSSSSJFEEEISNLKSKMIHKI2=66575551:4(&%$%$$')'')''**)&/023469:?BCDBDAA@?>>>4444433333ABACFFKIA>>>AHSOKJJMSLSILSJBAAAEDI>9541./---117779:;<LISKHLGIGLIHLI>EFJ43477@@5.0=@-FA@@DCGHCMONLLISKMJKMMKSSSKOSMHJJMBBNHIIIHFGFGKKLRNNJJMMSSLKKSPHPSBBGKGFGEBDEEIHJHKINHSSJNMNIPKJIHGGIJILFDEDDBB>>@AAFDFGDGOJSLDSSSSMSSOIMMA>>>>CHSKILMKJLOKJLSISJSQMOSLSSMSMSOLRLSJSKJKNSSQIIIGHSOKMOSHOMEJLC;<MO@AAA933427777F;5<;;=B>=</,++--.---'-../9??55555KLSIQSSRPMNSKNOKSLOOKNIGIGFLIQNFEDGNPMJPM@?@=>6666GFGG@@>9888DBHNNEEEEMJHFSSMKILKLKJQLIJPN>AHCDQMSJMJJHIHSSLPLJ;;JMJOSNMLSKNFCIFE:=PFEDDDGIJNLSIKKNNLKSQSOPSLRNINMRSSKJHHKKSMSMHHFHEHHSSOKCAABDHOMSRKPSMMSKSKSOSKPOSPSSSOLSOG@???>HGIKEGODF?<<99;;1(&&&&'&''++5;:;=GHFGIKKHISN>GF99FOLLMMLQSJMKBEEH@<L;99999>====KE====>LSKSSIIGGDDCDHJOSJISOKISKMSOKGPOKOHK1---FJCAC?@AAAAEEFDEFLLMOSOMSMJNLNSJKOLILSSHLSLSJSGEDFEGSNHPSNJSKLKSSLLKLSPMLJJIK:::;AILMNLJNQRSSKSLLLNSSKOSSLIOISNSLSLSSSQSKSNSSNNOSOSNSOSNNSOLKIFEDABA22222AAABPSNNOSNSROOSSLJNJRSNMLSSJSSSSKMMOSSSNKMLLNLFPQLSNSSOSJSMMPGEDEDFFIHJFJIFGIINNRNLSPMPJSQMSNNMHSMILNSKOSKKGICCDBAACCGFSHNSPMJPDDE==89HJIMKNSBKOSLEGFDGKIIIIGKLJJOSOSLSLNNPS
@646_45CNXP_1
ACGTATTTTGGCCTAATTCTTCTTCTGAAGCAACTGGAATGTCTCGAAATCGAGATCAGCATGGTACCAATTCTCAGTATCGTAATCTAGACAATCTAGCTGAAAATCAAGTGTTAGTACTCTTGCCATCTGCCGCTGAATGAACCCGATTATTGCGATTA
+
QNNRGJRIB@DEEGPJIKJKKOSSSJOSNOIIJIQOMKQSOQPSOMRKSHSIFIHIKJLLKRLKJKSOSHSSLKLSJIKJMPIIHIONHGKIJJKJFIGHHJJLSSKHLSKLSSIGGGEKIIJLNKKPIJSLSKJFHINQHKKSSJQOHLSOSSKNNONQD
@647_45CNXP_1
CGTACGTAAACAACTCGAAGTATGGGTCTAGCTTATTGATACGTTACCGAAAACCTCATTTGAATAAATTTGGAATACATTTTATTTTTTTTATTGACAAGTACTCGTACTCAAAAAAGTTAAAAATTTTTTATTTATATATTTTTTTTGAGTACGCGTTCTTTGGACCTGGTGTATCTTGTCTTTACCACGAATGATTTTCCTTGGTTAACAATAATTGTTGTTTTTCCAATATCTGCTGGTTCATTAATGTTATTTCTCCCGCATAGGGGAAATAAAGTCAATAAATGGTATACTATATGCATTTGCATCTTAGAACTTCTTCTAACGACCTACGCTTTTTGTTATAATTTTAAAATGGACGATCCATTAATTCAACTGTCCGAAGATTATAAATGGATCGATTTTTTTGATTTTTACTGGAGAATGGGAATAGATGGACTTTCTATAGGAACTATTTTACTGACGGGATTTATTACTACTTTAGCCACTTTAGCGGCTTTTTGCAGTTCTTGGGATTCCCGATTTTTTCATTTCCTGATGTTAGCAATGTACAGCGGTCAAATAGGATTATTTTCTTCTCGGGATCTTCTACTTTTTTTCATCATGTGGGAATTAGAATTAATTCCCGTTTATCTACTTTTATCCATGTGGGGTGGAAAGAAACGTCTGTATTCGGCTACAAAATTTATTTTGTACACGGCAGGAAGTTCTATTTTTTTATTAATAGGAGTTTTAGGTATAAGTTTATATGGTTCGAACGAACCAACATTAAATTTAGAACTCTTAGCTAATAAATCCTATCCTGTTACACTTGAAATACTATTTTATATTGGATTTCTTATTGCTTTTGCCGTCAAATTACCGATTATACCTTTACATACTTGGTTACCTGACACCCACGGTGAGGCACATTACAGTACCTGTATGCTTCTCGCTGGAATCTTATTAAAAATGGGAGCCTATGGGTTGGTTCGAATCAATATGGAATTATTACCCCACGCTCATTCTATGTTTTCTCCTTGGTTGTTGGTAGTCGGTACAATCCAAATAATTTATGCAGCTTTAACATCTCTCGGTCAACGTAATTTAAAAAAGAGAATAGCCTATTCTTCTGTATCTCATATGGGTTTTATAATTATAGGTATTAGTTCTATAACGGATCCTGGACTTAATGGAGCTATTTTACAAATAATTTCTCATGGATTTATTGGCGCTGCACTTTTTTTCTTGGCAGGAACGAGTTATGATAGAATTAGGCTTGTTTATCTTGATGAAATGGGTGGAATGGCTATCTCCATTCCAAAAATATTTACAATGTTCACTATTTTATCAAGATAAACAAGCCTAATTCTATCATAACTCGTTCCTGCCAGCGCCAATAAATCCATGAGAAATTATTTGTAAAATAGCTCCATTAAGTCCAGGATCCGTTATAGAACTAATACCTATAATTATAAAACCCATATAATCTATTTTTTAAATTACGTTGACCGAGAGATGCATAAATTATTTCCGATATTCGACTACCAACAACCAAGAAAAACATCAATGAGCGTGGGGTAATAATTCCATATTGATTCGAACCAACCCATAGGCTCCCATTTTTAATAAGATTCCAGCGAGAAGCATACAGGTACTGTAATGTGCCTCACCGTGGGTGTCAGGTAACCAAGTATGTAAAGGTATAATCGGTAATTTGACGGCAAAAGCAATAAGAAATCCAATATAAAATAGTATTTCAAGTGTAACAGGATAGGATTTATTAGCTAAGAGTTCTAAATTTAATGTTGGTTGGTTCGAACCATATAAACTTATACCTAAAACTCCTATTAATAAAAAAATAGAACTTCCTGCGTGTACAAAATAAATTTTGTAGCCGAATACAGACGTTTCTTTCCCACCCCACATGGATAAAAGTAGATAAACGGGAATTAATTCTAATTCCCACATGATGAAAAAAAGTAGAAGATCCCGAGAAGAAAATAATCCTATTTGACCGCTGTACATTGCTAACATCAGGAAATGAAAAAATCGGGAATCCCGAGTAATTGGAAAAGCCGCTAAAGTGGCTAAAGTGAATTCCCGTAGCAAAATAGTTCCTATAGAAAGTCCATCTATTCCCATTCTCCAGTAAAAATCAAAAAAATCGATCCATTTATAATCTTCGGACAGTTGAATTAATGGATCGTCCATTTTAAAATTATAACAAAAAGCGTAGGTCGTTGCAAAGAAGTTCTAAGATGCAAATGCATATAGTATACCATTTATTGACTTTATTGTCCCTATGCGGGAGAACATTAATGAACCAGCAGATATTGGAAAAACAACAATTATTGTTAACCAAGGAAAATCATTCGTGGTAAAGACAAGATACACCAGGTCCAAAGAACGCGTACTCAAAAAAAATATATAAATAAAGATTTTTAACTTTTTTGAGTACGAGTACTTGTCAATAAAAAAAATAAAATGTATTCCAAATTTATTCAAATGAGGTTTTCGGTAACGTATCAAATATAGACCCATACTTCGAGTTGTTTACGT
+
KSSHGJIHHHGJIKPLPIQMSKK;33333111<AAAIFJKIOOJQHLMOILSNILPJHLSLOSSLHSLSJSLJSKSMSJSSJSJHOJSSLJGEFD@A<<>?HGBCBBCFEFDAEHNSMQKJEGHSNNKSSSRNQSRPLOSLHLSJSSSSJISLSMSJNQSHGIG6CHQISIJSSSONSSLSSKKKSMPPNOPLMMLLMINKPSSMHGSMLJMSNSKSKLISORIS=LSJNCC=<H@>>>>LJKSLMJSMISSSSMKSPRSSLMJSKJSLJNKMSJEMIHLMKKLPPSSRKMKMKJRILOLOMSMNKOMGMKRJLIHHOFEIGISORPISMINOLLSIKIJLSSSPSSNMKONSLMHLMJJJMJLKGISSSSNSSLFLQIJNNOSMOOJMKSSMMOOKKJKLMPQSHSSSSOSLDCLLKS>====MSQQSMLSLSILSSHIPIGHQSSMOJSLRPNJKSSSMSSNPOMEDEEPJPOSNQSLLLJJSJKKLKG>MKCEGDDB>@:74,,++)+)(*'')*EDEDD@C@@ACAHGFEGLJJKKHKKIRNKHIPSSIJJHIHHGIGJJIHDDCBCHMJPSJPSSKJJPHJHIEHLIJHFC?EGPSSPJSIHPIKIKOLQLSJKJJJHLISSLHGEEE;9:87778DLQHKIB78FFEDDCDDFCBC=MGIHKPIFHKJJRIFGHEFEEFFFIJSIGLSMQNNLOIOLJKLNOSOISPOSQOPMSSSCFFDBEIJIHGODESKOIMNKKIIISSKKSSLEHMPKKKKSHPIPPLSJQRPQSSSNNMSSMMILKGGIJLKLNSKSRSLNONSSLSPJLHLLOLOKKSKJGKSMSLSKSQMLSNNSMMKPSHHGIOLMMLSOISPLSOPPSNNOSSOLSNSNSSSNQLSMJLNSKMNGIIGHQSMMQNMOSMILJSNSNSSSMNSSJMSSLKNSRMSSPSNRMQJSMSSPPSLSSPSSIJQOSIGLHGJGIILIKMJJSONMIHFFHHOOSSSKINKKSPMOOJSKSSLSSSMISOJSOQJSNNROLMKKOPKPSNSSQSQSMSMSSSLSKSQRLNLMRSDGPMMMLJSKSJSOEFEED770/('(./11003-,,.435:=HHMLIHIGFKJGMMMSSSSRMQSNSSOSSJPSOJLOSSOQJLRIOPSQKLNSSMLOSPOLLKLOSNSSKSNSMMMMSONKMSNSLLSFSSMIGLSSLSPJSPPSSSMOSSLSLSLSOMNQPNSSSMRLGKGMSSGFG<<FISJONNOOKOQMLOLSLLIQRLHJJLSMJJSPLOLIOOLJKNMKSJMKOHDG@@@BIHNKHFFFFJLNQNRMJMJI-,,,,GSQLILKPSNJHLJLSSMJLJPHFFKSK875555:><0///0111==<:666311/,,++-35789@>>?<<@<<99999BEHDEFHFEBEGEGCA@??7./3664333398322111135;<=>=>?BA@??>=;62----+,,-/////..('&&''''').336:89@B???=;8:4353/,-(%&))*+*--,+)&&&&&%''%%%&7678667110003//.////..)))**57;<<>A<:6;BAA@@@ACBDDFE=<<==A@A@?@CCBC@CFCDCCCC<55899@???CCDEFHFGDDIGHGHIGIEDCD@A@AADEEMGCDCBBDCCDBCD??@?=EFEGIOGLHDCDCCDCCGDDA@?????@@@A>>>><BEDEBC<:999=?@BA=9:;<@ABBBBGCB@AA@>@@@?@??ABAA@??@CEDEFFKFDHBBBBBFGE44444FBEEEEEEEGECBBEHEBDCDD5322)))((***+/;999887333239<<;86561//../11/---.27;;:96553-,,))***('(+,.,-+*'*))'(/++-,.02))../:556<@?CD?BC>9<4+,<?;8<;;:<;;79:;<;9965668BDIGGHMD;96,+++,28;>>;=>??@@==<;=DBDCB?=?===<;:64200>AEFLFFAB@?>>===@:<FDBCECFFDDDEDDI@@>;:::<BABB@;;:;;CCC><<:9;::;A;>=<60,,,-/?BA@@>44444;;;877531.,(%$$%'(()+,,+'&'''7:::::999;<GFHECCD@::>>>AB78A=BF>>>:667<=>KHN?((((DAA@:77889=?BC8CA??>=???CHFGHKHDCCB@>??33332//-,++.-.)48;=>?AEDECBFJLKHEFC@A?9652.--**++5?=>=?AABAACCEEHFEDECEEC====?DIEHIHJBB@@ABED220++++/+25''&&&&'''((*0/269:;;<B;7778DBCB;----===>ACBCDDDFGFBC66:;AABCEFHJJGFE@@AAAIEDEHGKE?====?ADFGHIGDCDABCCFKE>===>DFE<>:<BHJEB>>?<:9981-.',*))/66;:;:7BDD:9899<;;:;;:<D<<A;@44<8>>DCCC@@DGC>>=:;55445>?@<>?:66667>AABADEB<9888:865432220222246;;;><<=>>>@?>>:840&$$#
@648_45CNXP_1
ATGCTAGCTTTTTTGGCCTAATTCTTCTTCTGATGATCGATTTAACCTCTGATCAAAAAGATATACCTTGGTTATATTTCATCTCTTCAACAAGTTTCGTAATGAGCATAACGGCCCTATTGTTCCGATGGAGAGAAGAACCTATGATTAGCTTTTAGGAAATTTCCAAACGAACAATTTCAACGAAATCTTTCAATTTCTTATTTTACTATGTTCAACTCTCTGTATTCCTCTATCCGTAGAGTACATTGAATGTACAGAAATGGCTATAACAGAGTTTCTGTTATTCATATTAACAGCTACTCTAGGAGGAATGTTTTTATGTGGTGCTAACGATTTAATAACTATCTTTGTAGCTCTAGAATGTTTCAGTTTATGCTCCTACCTATTATCTGGATATACCAAGAAAGATATACGATCTAATGAGGCTACTATGAAATATTTACTCATGGGTGGGGCAAGCTCTTCTATTCTGGTTTATGGTTTCTCTTGGCTATATGGTTCATCCGGGGGAGAGATTGAGCTTCAAGAAATAGTGAATGGTCTTATCAATACACAAATGTATAACTCCCCAGGAATTTCAATTGCGCTTATATTCATCACTGTAGGAATTGGGTTCAAGCTTTCCCTAGCCCCTTTTCATCAATGGACTCCTGACGTATACGAAGGATCTCCCACTCCAGTCGTTGCTTTTCTTTCTGTTACTTCGAAAGTAGCTGCTTTAGCTTTAGCCACTCGAATTTTCGATATTCCTTTTTATTTCTTATCAAATGAATGGCATCTTCTTCTGGAAATCCTAGCTATTCTTAGCATGATATTCGGGAAGAAGAATTAGGCCAAAAAGCTAGCATA
+
HFHSLIGG>9,++/,,+**-17BDEFDENHQJMMMISKFCCDDLHGGFJFFKIKHKSJSQKSMLJKMSNPIPJJLJJSNKLLIOLQMLQLMIHHFJHJJNIJJJJHMKJKMSJNMLJKOJIKSSIRHHEEKKGQKKMJMLNMJKPJGIGJKNC>4,))))HKOLNEK<<KGHIGIIHIIKFHLMHNKJJMMGNJJSMS@>?>?JPSNJSMLJKLGBBDKLLMKLRHJKNJJSNNGQLSKNKPMIGJSIKLJHMJIIIJHIKJLMKNSMILIKFFEEFHNKKNOQSMSIMMS>=====SMKJJKIOIJNNMIILKLJSLSSSPROJPPLSHHMHFGEGGIJPKJMMJKLNSKLJJOJKPILKKLLKHSKM?>:::ISNJSSLJMPMLILSSKKKSOOLSMSJRISLOQONKSMILKFEFDDIKHMOJMJJKSLILPJNPJMSSNMLIHHHIFHFKOOIGEMSMMSJJJMMMSSKSMJJOSSPPKRQQOSOJQLNLJSSLIMKGSKSQSSHHJIPLMISIPOFHFFISIHNKMPLLLSKIHKSLLJOKSSSKIKSHINIHJOSNSSSQPJSJE@0)DEFEGHJISMSKKJFEFEFJIGLJIPKNPSMMNKJKIOSMPOONSISKMJNSBSF<;CAHJFLSS=7LKQMKHJIKGIKNKJOSGLIMJOMJKPGSKLJDG=11HJOMPHONJOKLFJKOMM@ROJNSSLKMS33GOKLLFHGFHJIJPKJJIHJHMHIKSSIIHGFISSHFEFEKPHJIHLNSJPPOKKSJHIHSLJHIGFHHKILGFHFE?::<ADIKJHKSIHJKKILPQRKGIGGFGHHHGHJIKIKDGA<40---3:<=<;5:@A44445IIK
@649_45CNXP_1
AATCGCAATAATCGGGTTCATTGATATTCCTAGTATAGTAGATGCTATCACACATACAATCATACTCAATTCGATGGAATTGTTTGATCTTAAAGGGGATATTCTATAATTTCGCATGTGAGGGGTTATTTCTTCAGTTTTCGTCCAGTCATTAATAACTTGATTATTTTTAGATAATAGTAGATAGAAAGAACGCTCGTAAGGAGTCCTATTGAAACCAAGAAATATAGGCCTGCCTGCCATCCACACCAGAATAAATAGAGTTTTCCAAAAAAACCTGCTAGTGGAGGAAGACCTCCTAGGGATAAGAGACATAGAGCTAAAGAGAGAGCCAAAAAAGGATCTTTTGTGTATAATCCTGCATAATCTCGAATGTTATCAGTTCTGGTACGTAGACCAAATAATATAATGCAAGCAAAAGTTCCTAGATTCATGGCGATATAGAACAGCATATAAGTTATCATGCTCGCATATCCACCATTTGAGTCTCCAACAATTATTCCAATAATTACATATCCGATTTGACCTATGGACGAATATGCAAGCATACGTTTCATGCTTGTTTGAGTAATAGCAATGAGATTCCCGAATATCATGCTAAGAATAGCTGGTTTTTCCAGAAGAAGATGCCATTCATTTGATAAGAAATAAAAAGGAATATCGAAAATTCGAGTGGCTAAAGCTAAAGCAGCTACTTTCGAAGTAACAGAAAGAAAAGCAACGACTGGAGTGGGAGATCCTTCGTATACGTCAGGAGTCCATTGATGAAAAGGGGCTAGGGAAAGCTTGAACCCAATTCCTACAGTGATGAATATAAGCGCAATTGAAATTCCTGGGGAGTTATACATTTGTGTATTGATAAGACCATTCACTATTTCTTGAAGCTCAATCTCTCCCCCGGATGAACCATATAGCCAAGAGAAACCATAAACCAGAATAGAAGAGCTTGCCCCACCCATGAGTAAATATTTCATAGTAGCCTCATTAGATCGTATATCTTTCTTGGTATATCCAGATAATAGGTAGGAGCATAAACTGAAACATTCTAGAGCTACAAAGATAGTTATTAAATCGTTAGCACCACATAAAAACATTCCTCCTAGAGTAGCTGTTAATATGAATAACAGAAACTCTGTTATAGCCATTTCTGTACATTCAATGTACTCTACGGATAGAGGAATACAGAGAGTTGAACATAGTAAAATAAGAAATTGAAAGATTTCGTTGAAATTGTTCGTTTGGAAATTTCCTGAAAAGCTAATCATAGGTTCTTCTCTCCATCGGAACAATAGGGCCGTTATGCTCATTACGAAACTTGTTGAAGAGATGAAATATAACCAAGGTATATCTTTTTGATCAGAGGTTAAATCGATCATCAGAAGAAGAATTAGGCCAAAAATACGTACGA
+
JSNJHKKIKHJSJGSHKRSSPSMOSLOSLQNSMIQSJSLIHNKMJSJHJKJIJJGJOSLSMIKLHJIIHMQHJNKJLKSJRGSJJBBBBE4000>FQSJMGIKKHIIFIIJLKKJNNJJOLLNIMJSKJLJB@>-)'''')&'''5@HHGOJJJLHNIJOJKSRMJLJKSSKLQINOHMGILJLKJNLKOJLKQ;;:::::;LMKJLOJKLKPLIJLLOKJIMPSJNHPSNLQSJSSKSNQHSJGKMSIILJHLHLMJILMIHGHJMLKGFGJJSNNLISJKIKOKSLLMQRLKPOJNJMOMSKNJEKMKOSSOSOONOOLJMNORSSPLNGJMCEELOSNPSHSSSSSQOSHNKJHHKLPLOQNQSNSSSNLQKSMSOGKJOJSIPIMHGKLJJHIKISMMMSSOSIQJIGFFGGFELKSSRLLNJMJLSJSLNLGGFFFHJLMKPNJMKQKOKNMKSKSRKSQSSKMLJILILSLSMRLKRMSKJNOLJIOMIPNIMJIHEHFHJKSJJSIOLKJLGFHHHOKSGHHEDDDC?????D>>>>>KGGHHEEGIIJJGKGNIHLSKKLLJJGHHJJISHLQHFGHEEAADEIRNHGHHHGGDEDGHFFE73222100=<<>KQKSSMSHKJHKMIHKMPRHHIRFSSMLKJHSSSLQNSSSJHHISLQSSLJSKJKPSLKPKOSHSQNSMPHOJHJKPMSLSMSLMMJHJNPIMSISPSMJSOLOOHC@AD@KJISGLILLKIOLKJJKQNGJIGIJGKFCDKMRKKKLNPLFISJSEKMJIKLJSQSKPKJIQHJMKNMLOSKGMJMJPSLMJSKHIJHJGGMHGJQLLIOPRHHJJKJLJJLPSEDBCBIA9:66556GMPJKHEHIMKSSKMMNRSQKJKSMKSKNSLQONSE2000GPJLISSOPHQSOHJGGOSLNIJSSKNSJFE@@IECEEDGMSMPKLMSEJCCFFEIJJKHSKSMLQOLMNSOKRHJKJSJPKDDGIHHIHIGHHKGIIAD?49GFLOQKKOLHHINHHGMHKIMMSSOIOJIIKIKIGIPINMFD@@@ABDFIHJJJIJKMJNIJLIMHMKIJKGGFFHGKKIHJMHPJJNJSIOPOMSSJJHILFGGGRJILKJOMSHGHFJIIGDGGDDCCCCMFEHICDCBADDFLHPJJHFIJHKMGKHJKJJIIHFIHILIOKKJPJSHMLGFFGIIJJOIKA@@@AIFFILNISONNJFJJHLSLLIHHIFINNKLINE>...@78HIFRKPGLJIJIJSLKIKKJSSJLHNJIIISHKNIDE;<GGGGHJNNJSMSMJIKILJOKMHLMJIIHEEFHMIJJLJKJKJLLQHJIMKHNNLRSNKJJIGFEEGHFHKSNMSPJHOMILGKJGIEBBBCCMKJKMNJJRIKIGIFHEEFEDGEFOKMDCCBA@A
@650_45CNXP_1
GGCAATGCAAGGGGAAAGTCATCGATAAAATAGTGAACATTGTAGATATCTGGAATGGAGATAGCCATTCCACCCATATCATAGAATAAACAAGCCTAATTCTATCATAACTCGTTCCTGCACAAAAAAGTGCAGCGCCAATAAATCCATGAGAAATTATTTGTAAAATAGCTCCCATAAGTCAGGATCCGTTATAGAACTAATACCTATAATTATAAAACCCATATGATGTACACAGAAGAATAGGCTATTCTCTTTTTAAATTGCATTTTGACCGGGGAATGTTGAAGCTGCATAAATTATTTGGATCCTGTACCGACTACCAACAACCAAGGAGAAAACATAGAATGAGCGTGGGGTAATAATTCCATATTGATCAAACCAACCCATAGGCTCCCATTTTTAATAAGATTCCAGCGAGAAAGCATACAGGTACTGTAATGTGCCTCACCGTGGGTGTCAGGTAACCAAGTATGTAAAGGTATAATCGGTAATTTGACGGCAAAAGCAATAAGAAATCCAATATAAAATAGTATTTCAAGTGTAACAGGATAGGATTTATTAGCTAAGAGTTCTAAATTTAATGTTGACGTTCAGAACCATACAAACTTATACCTAAAACTCCTATTAATAATAAAAAAATAGAACTTCCTGCCGTGTACAAAATAAATTTTGTAGCCGAATACAGACATTTTTCTTCCACCCACATGGATAAAAGTAGATAAACGAAAATAATTCTAATTCCCACATGATGAAAAAAAGTAGAAGATCCGAGAAGAAAATAATCCTATTTGACCGCTGTACATTGCTAACATCAGGAAATGAAAAAATCGGGAATCCCGAGTAACTGGAAAAGCCGCTAAAGTGGCTAAACTCGTCATCGATCTCCGTCAGTATGGAATTCGTTCCTATAGAAAGTCCATCTATTCCCATTCTCCAGTAAAAATCAAAAAAATCGATCCATTTATAATCTTCGGACAGTTGAATTAATCGATCATCGTATTAAAATTATAACAAAAACGTAGGTCGTTAGAAGAAGTTCTAAGATGCAAATGCATATAGTATACCATTTATTGACTTTATTTCCCCTATGCGGGAGAAATAACATTAAATAAACAGCAGATATTGGAAAAACAACAATTATTGTTAACCAAGGAAAATCATTCGTGGTAAAGACAAGATACACCAGGTCCAAAGAACGCGTACTCAAAAAAATATATAAATAAAAAATTTTTAACTTTTTTGAGTACGAGTACTTGTCAATAAAAAAAATAAAATGTATTCCAAATTTATTCAAATGAGGTTTTCGGTAACGTATCAATAAGCTAGACCCATACTTCGAGTTGTTAGCATA
+
===>>?<;0//++*).*(****,7899:D<9444445A?@?=<4,(((((%$%%028=9666....-,,(')),-'*&&',,'&&&))*5447788;;;;<442221121121100/026:/.,**-:BA=;::::::;<=A@?@>=>>>>DDCCECC?ABC?DCBDHKF><;54/')(&&&&&'()**+++++4;99989;<<C?====@EDDBB76661//...5)(1(((((5458::<@@@<;;;;?=,,++++**(&'((%%%%%%%%'4334669:999-,,,,,.:9896787;534410.)&'''()--45789=<2110/112398788:=@;>><555756555767542580.100044:888(((%%%'&'////4./4445569512477778=98830-**-/0366742*++*'&&&(()))**+++//...--2215555766610//02552111346599:;>?<;;>?A;9888:?BD8887777===BA110//00072120013200111777779?:::98;<<?>>>9777455;<?329>==<;<::999===>?DFHCBA@A?)('''*'&&&&'((+***,-138678:9988;>=><9998988931556:;=>;;*))')))))*7;=<<;;<=;9;=0B@AFFGGD@?>??;97522/***)''''''-.((./=B0B??**))(0331.,+***.:2,+**,.0/,,,,-015;=>;=@AACB99:;<HGDA=:97887;50//0.137<B=:AABAAED=<=<<FCBAABDDGEFKHFEEEC<<;88755671111/00019;::0000=339:=EEGHJIIKIKFFDBBBCDEE====;<7-,+++02762222310**+*)(((%$$$$$###'&()+0022238:7611,,,,,-,/*02-.))))*11154532237MIJI00000@@@A@776662232699;GSHI;9999::<+***)+*'$$%%%'(+,-----33*''''''(*+++*++***2634<;:;8899:A?BAGIJKIHFFFF74437('((((FBJKIIGHGQHISS>LG=9?@88778:>HIJGEDD3210,*'&''(,,,--,,,,,56?LNPJJIKHGHSNLDFGGGGISRJEEDGDDFE>>?=:;;<DHGHJKLJJFGHHJHEDBAAA@AB;:;;?HD;:66665657?@KJHLHJMH88:ECIIIKLLSJMQKFFHJ@SSS<:99:=7656889;9;:4442112<DHJGDCGQOLHHIJFCDDFHJMMEICCEEEJIEEDCFHB?>>?CEEHFEC???>@D55444?@@GHFEEE87779><91**,3<=
@651_45CNXP_1
ATGCTAGCAACAACTCAGAATATGGTTATATCTTATTGATACGTTACCGAAAACCTCATTTGAATAAATTTGGAATACATTTTATTTTTTTTATTGACAAGTACTCGTACTCAAAAAAGTTAAAAATTTTTTATTTATATATTTTTTTTGAGTACGCGTTCTTTGGACCTGGTGTATCTTGTCTTTACCACGAATGATTTTTTTCCTTGGTTAACAATAATTGTTGTTTTTCCAATATCTGCTGGTTCATTAATGTTATTTCTCCCGCATAGGGGAAATAAAGTCAATAAATGGTATACTATATGCATTTGCATCTTTAGAACTTCTTCTAACGACCTACGCTTTTTGTTATAATTTTAAAATGGACGATCCATTAATTCAACTGTCCGAAGATTATAAATGGAGAAATAATTTTTTGATTTTTACTGGAGAATGGGAATAGATGGACTTTCTATAGGAACTATTTTACTGACGGGATTTATTACTACTTTAGCCACTTTAGCGGCTTTTCCAGTTACTCGGGATTCCCGATTTTTTCATTTCCTGATGTTAGCAATGTACAGCGGTCAAATAGGATTATTTTCTTCTCGGGATCTTCTACTTTTTTTCATCATGTGGGAATTAGAATTAATTCCCGTTTATCTACTTTATCCATGTGGGGTGGAAAGAAACGTCTGTATTCGGCTACAAAATTTATTTTGTACACGGCAGGAAGTTCTATTTTTTTATTAATAGGAGTTTTAGGTATAAGTTTATATGGTTCGAACGAACCAACATTAAATTTAGAACTCTTAGCTAATAAATCCTATCCTGTTACACTTGAAATACTATTTTATATTGGATTTCTTATTGCTTTTGCCGTCAAATCACCGATTATACCTTTACATACTTGGTTACCTGACACCCACGGTGAGGCACATTACAGTACCTGTATGCTTCTCGCTGGAATCTTATTAAAAATGGGAGCCTATGGGTTGGTTCGAATCAATATGGAATTATTACCCCACGCTCATTCTATGTTTTCTCCTTGGTTGTTGGTAGTCGGTACAATCCAAATAATTTATGCAGCTTTAACATCTCTTCGGTCAACGTAATTTAAAAAAGAGAATAGCCTATTCTTCTGTATCTCATATGGGTTTTATAATTATAGGTATTAGTTCTATAACGGATCCTGGACTTAATGGAGCTATTTTACAAATAATTTCTCATGGATTTATTGGCGCTGCACTTTTTTTCTTGGCAGGAACGAGTTATGATAGAATTAGGCTTGTTTATCTTGATGAAATGGGTGGAATGGCTATCTCCATTCCAAAAATATTTACAATGTTCACTATTTTATCGATGGCTTCCCTTGCATTGCCA
+
HHIMHHFFBABBCGI<,)((((**/./..-+''''(CEFSHJIHHGGCDEGGKLMPHKHNLHMJIGKMKIRGACDDDNGHFHLEFCGIMJILISHIJSMKKGLHNDBBA8+++,<?II?962267KJEENSSOMMKKSJIIKGC<LSSSMSJKKJJIDFE<;;;8?DMIPLJLLHMMEFGBB,+(>,,76://///221/-..22;@DACJHJLNIJIILJJGEFDD87<:;GIIQILHGHHILKLSKGNLGSSMMKJHHJRJDEA>MHHEHEDFEJMHAEC?>=<=ED@C9GCBBCCEECA>;4;9997683....-*(((()*(()335BBBABACHFEFFFIQJIKIHHHNFLJLJKIKLGIHE66668HGEABEG@>>>>>D@@>@DFLKIHN@>=<+(('&(**+,,+/1299?A?9JIA=<;;<>?BCDDBBECAAAABDCA@ADBFJHGHHFHHHHKGOQLHGFGC???>@FFILLJGJGC=C;67@BCCBBDCFGFJGELKNIHBBJIGEHDCCB@@A;;:32///15>>@ABGGLJHMMFHHLHSLLMOMLPIJFJKNIGFFE4444>DHMJILJLPKGDCB;;<@AJCECGFEAQSLLD@C:54445BHKOSNJHJKLJKGLSHKOIJJLEI+***.>:)2@EDCGLNKSMKLODOIGMSSMKLLIJLKKLMJJMSLIHEIGKLL=;<<=@DCDESEEEIRKIKEJLDDEDDKMSSSOSNLIKHHKLJGBFFBBACGIHL2....FHIIGHKHGGIFHHJJLEDEDEEDDDACB:::9777:99:<AEGHMSLNJPQISKLMJGE<<<GGGFJQMMLQLJKJSSQONSSQLHLSJIGGE77777HJSOSFJLHKHJILNIHJJGIJMHKMKKSIOMJIHILGIJKLKILIRSJKHA=EDCELJIFHHHJMKGHKHSJOMKOSOJNA>>>?NFGGEEGHGIILHLJHIIORNHB;HGEEGEMDFGEEHHHJKKHIJJHIHGSJEEHKLKLJHIKJILHHFKGHMLIFGFEKGIKLSHNMJNHOOMKLJMSRPOLSLIJMLSMLJHIJJKONLILSJLIMN@=>>FH@A=;542001FFOOLIIHISHKFEDFFLKGBIJHGOHHNMKSSQNNKMOLLQLSNQSONPKPOSSKSKHMJKISIKHLLGJNJOSSKIKKKLSSPONSOIJIKILSKLOKHMILHJSOJSFHHOKMJKLLQHGIHGIJJONSSPMSQLOSSPPGGCCEFE21/,,-12>@BDBEJKFLSMSJHGEFGIILIKPLKLKSFHEEE@BKL;;;LDCBC=97778>>>>CBLJSNPKNB99MJOSJ??><=DEQINKGFHHGMKSIOSFFDEEQKFKHIF==89KOHDHEH
@652_45CNXP_1
ATGCTAGCTTTTTGGCCTAATTCTTCTTCTGGAAATCCTAGCTATTCTTAGCATGATATTCGGGAATCTCATTGCTATTACTCAAACAAGCATGAAACGTATGCTTGCATATTCGTCCATAGGTCAAATCGGATATGTAATTATTGGAATAATTGTTGGAGACTCAAATGGTGGATATGCGGGCATGATAACTTATATGCTGTTCTATATCGCCATGAATCTAGGAACTTTTGCTTGCATTATATTATTTGGTCTACGTACCGGAACTGATAACATTCGAGATTATGCAGGATTATACACAAAAGATCCTTTTTGGCTCTCTCTTTAGCTCTATGTCTCTTATCCCTAGGAGGTCTTCCTCCACTAGCATTATTGGAAAACTCCATTTATTCTGGTGTGGATGGCAGGCAGGCCTATATTTCTTGGTTTCAATAGGACTCCTTACGAGCGTTCTTTCTATCTACTATTATCTAAAAATAATCAAGTTATTAATGACTGGACGAAACCAAGAAATAACCCCTCACATGCGAAATTATAGAATATCCCCTTTAAGATCAAACAATTCCATCGAATTGAGTATGATTGTATGTGTGATAGCATCTACTATACTAGGAATATCAATGAACCCGATTATTGCGATTA
+
HQLSIFFCDA@AAAHHIHJHKOJPJJJIIOGSMSSMQNFBCCEGEKIK>;::<?BB@@@9++++,CSJKJKLSMHOLKSSNSRJNIIIJMKKKMKMISMNPJSQSKMSQSJNM21112JJOJRSLJHLJJLSKKLLLISMIQSSKSMNMLROLPLSLOPNMLJKMLJMNLKJISHGHH?>)(((.0>??@@?>???EKJNGJFDDGERGLGGFFFHEMQPKKLLLIKMLKSSOHMPOSLOQNLSHSKJLOLSJLPIILLHSLGGSSMLPJQSPSLKPMLNONLLSNLGH?888888?HIIGJMRSSSJJ@>CFCCNSJQLQKILHD?BFIQSQHOIMNQSKSMSNMG555KKMSLSEBADBB:;@0.-(%&$%'%&()>DCHGFDCCCAADAACCCKJKNLJMSKOSPQRSOJSLOSLQKFABMHGIFFEEFGBCBAABCCDHFG<>>>EFGC>BB?KMSOLKMLMISOSJMOLLQMSNSSSMSLKMKKILMMHIJKIMSJIKNMSKLKSJSSOJIJHGFIDGMJKKIKNMQOSMSRFGHOJSLJJJIJSILSMKLMJHLHJKOSNJJJL;CEFGIGHGJBBBB@EEHKKMGQKOKOKJSLSMJNKKSLNIKJSQSMKJHSLNLKHLLKJSQLJOLMJIMOK
@653_45CNXP_1
AATCGCAATAATCGGGTTCATTGATATTCCTGACTGTGGTCAAATGTATATCACACATACAATCATACTCGAATTCAATGGAATTGTTTGATTTTAAAGGGGATATTCTATAATTTCGCATGTGAGGGGTTATTTTCTGGTTTCGTCCAGTCATTAATAACTTGATTATTTTTCATAATAGTAGATAGAAACACTCGTAAGGAGTATCTGAAACCAAGATGTAGGCCTGCCTGCCATACCACACCAGAATAAATAGTTTCCAAAAAAACCTGTAGTGGAGGAAGACCTCCTAGCAATAAGACGTGGCTGAAGGAGAGCCAAAAAAGATATTTTGTGTATAATCCTGCATAATCTCGAATGTTATCAGTTCCGGTACGTAGACCAAATGATATAATGCAAGCAAAAGTTCCTAGATTCATGGCGATATAGAACAGCATATAAGTTATCATGCTCGCATATCCACCATTTGGTCTCCAACAATTATTCCAATAATTACATATCTGATTTGACCTATGGAACAATATGCAAGCATGAGTTCATGCTTGTTTGAGTAATAGCAATGAGATTCCAATATCATGCTAAGATAGCTAGGATTTCCAGAAGAAATGTCATTCATTTGATAGAGATAAAAAGGAATATCAAAAATTCGAGTGGCTAAAGCTAAAGCAGCTACTTCGAAGTAACAGAAAGAAAAGCAACGACTGGAGTGGGAATCCTTCGTATACATAGCAGAGTCCATTGATGAAAGGGGCTAGGGAAAAGCTGAACCCAATTCCTACAGTGATAAATATAAGCACAATTGAAATTCCTGGGGAGTTATACATTTGTGTATTGATAAGACCATTCACTATTTCTTGAAGCTGAATCTCTCCCCAGATGAACCATATAGCCAAGAGAAACCATAAACCAGAATAGAAGAGCTTGCCCACCCCATGGTTGAATATTTCATAGTAGCCTATTCATCAGATGGTCTGTCTTTACTGGTATATCCAGATAATAGGTAGGAGCATAAAGTTGAACATTCTAAGGGCTGCAAAGGTGGTTATTAAATAGTTAGCACCACATAAAAACATTCCTCCTAGAGTAGCTGTTAATATGAATAACAGAAACTCTGTTATAGCCATTTCTGTACATTCAATGTATTCTACAGATAAGAGGAATACAAGAGGATTTGAACATCATAAAATGAGTTGAAAGGGCTTCATTTGAAATTGTTCCATTTGGAAATTTCCTGAAAAGCTAATCATCA
+
033+*+**225D0////5324/-,*++-*))&&'''('''&&%%$%'&&&&&((((),+**+,-01123.*'''(/2111177894000..5*('&(/23:8.844656<==>?@AA<<<<>B9977890?98752(/*))./'((((++****,*,.566773233244499)))()8545+***)*-*+')/1.-.-++(''&'('(),0:78*)('(,,,,,57=:;;;:=>=?+++++865-.31.***(&%$$'%'))+.1.--.6+*''(221237886434487/+)&&&&%%%%''&&&&((+''&&&((((((),--''(%'''%+---;::;:887701/0000//.999@@??BB@A@<;100/033211111***().--44499:6421229.++++/499;;55B>=:6666855444000//,*'''&',-388=8744585---8440)*.1+))((*+21114127980087338>>:;:::@==;98;;8--,,,2))('&(*))122222457.-,,--0199:<::;7000137=64445:-,+*&&&(%&%&,0138::;75411299777899:+1/+(((+/*(')*))*,---.68:81,+--.'((15:===>@4+***<<?;755559:;.--+,-*'&&'-311'&&'%&/015:::90//+(*.00)12440.,,,-31/(()+(()+7-&&&&&+2)(&&&%%$%'%&&&+''&&(+,);?>:<7442,3-)(**%%'/36.-*+-<?642//044)((()2,+*))**+'(**,657300//2337773355445302-,,0,+''(000134::778=>@D821/-..037-+**)+**((*0/655/...1222757643232211227;=3..+./-,,*()----.))))..2-.::76C:33211111753245*((()*))+,,&&(%%%%&%%&()++*+,,+0111299<>;;841/---*))()*,+,,.1431(('&&(0/10..(''''&(-+*))+.)).--,,.,,*(')))(++,,,565610//019?=5577;;,'&%''(()))1)))''''./.123465101+++.../@CBA@BAC>DCCBB@A?878658)'&%%&(**)*****+,+01,--'''(%%%%(&(.348.---,,.-,((')'')-).&%%$$%())')4322-,,,*&&&&&7;:7861),0/016999;:9:99<*(
@654_45CNXP_1
AATCGCAATAATCGGGTTCATTGATATTCCTAGTATAGTAGATGCTATCACACATACAATCATACTCAATTCGATGGAATTGTTTGATCTAAAGGGGATATTCTATAATTTCGCATGTGAGGGGTTATTTCTTGGTTTCGTCCAGTCATTAATAACTTGATTATTTTTAGATAATAGTAGATAGAAAGAACGCTCGTAAGGAGTCCTATTGAAACCAAGAAATATAGGCCTGCCTGCCATCCACACCAGAATAAATAGAGTTTTCCAAAAAAACCTGCTAGTGGAGGAAGACCTCCTAGGGATAAGAGACATAGAGCTAAAGAGAGAGCCAAAAAAGGATCTTTTGTGTATAATCCTGCATAATCTCGAATGTTATCAGTTCCGGTACGTAGACCAAATAATATAATGCAAGCAAAAGTTCCTAGATTCATGGCGATATAGAACAGCATATAAGTTATCATGCTCGCATATCCACCATTTGAGTCTCCAACAATTATTCCAATAATTACATATCCGATTTGACCTATGGACGAATATGCAAGCATACGTTTCATGCTTGTTTAGGAGTAATAGCAATGAGATTCCCGAATATCATGCTAAGAATAGCTAGGATTTCCAGAAGAAGATGCCATTCATTTGATAAGAAATAAAAGGAATATCGAAAATTCGAGTGGCTAAAGCTAAAGCAGCTACTTTCGAAGTAACAGAAAGAAAAGCAACGACTGGAGTGGGAAGTCCTTCGTATACGTCAGGAGTCCATTGATGAAAAGGGGCTAGGGAAAGCTTGAACCCAATTCCTACAGTGATGAATATAAGCGCAATTGAAATTCCTGGGGAGTTATACATTTGTGTATTGATAAGACCATTCACTATTTCTTGAAGCTCAATCTCTCCCCCGGATGAACCATATAGCCAAGAGAAACCATAAACCAGAATAGAAGAGCTTGCCCCACCCATGAGTAAATATTTCATAGTAGCCTCATTAGATCGTATATCTTTCTTGGTATATCCAGATAATAGGTAGGAGCATAAACTGAAACATTCTAGAGCTACAAAGATAGTTATTAAATCGTTAGCACCACATAAAAACATTCCTCCTAGAGTAGCTGTTAATATGAATAACAGAAACTCTGTTATAGCCATTTCTGTACATTCAATGTACTCTACGGATAGAGGAATACAGAGAGTTGAACATAGTAAAATAAGAAATTGAAAGATTTCGTTGAAATTGTTCGTTTGGAAATTTCCTGAAAAGCTAATCATA
+
ISHLPIIMKHKSIJLHGJ?<<<=LKISPNPSLSLPLMLKHIJJKJILMMLPHILMLKLIIOIIHGHGGFHHLLKRKPSHLMMKSSJHF?A(()7EKMOGMSKISSLHKMONSJSMKKSFGEFNJKIPLQSOSNKSMNOSMKIQKLHJGSSNLSIIMNMLJILLPMOSKPKKKJKOKLKHHSQKSJIOJOLKNPKJEGDDSGSSGJHIKLMKKGSLIRJSSNSSNONSKIONNLSSMMSMSJSOJOJIKIJKNKKMLIJHIIIOSOLBCEJHSSKSKKMIHLLLMNOSNNQPLKOMQOHKSHIICKHHNMNQNLILJHGFBB<973.,,,.1-..SJIIGIOLSSSPOKKSRIILLIJMKLKLKSLMMSPMSNNQPJNJLSPKOSRKMLKKKA@@?>@KPMSLKLORPJKIIMLLKPKNMJLMKKLLMPMLSOKIKJLHMJHGHHPJPONOKSSSOLLOSIMMQQKMNLLKSQOJLILOIIOMQOLLLOKMOMNIJPOKIHHFGIMSKFDEEGHDB><=?ABCIPSIKHFHGCBCCEOOOHLKKNSJJGEDE:::978:8863-+++,-3;C777666@BNIFI?CD:FFHHNFFDCBB>>443--.465566A@C3FEBBA<:853((+>BABCDCCJJFJGICDCB@6558:=BCFDFDCBEEJOJKCCCBCJDD?AAA<<666:?@AAAA@DB613889<98854530*+?GOISIHHGCFF=877756.,*++***1257;@@FEDBCDEE?A...6@EEJGBDEHKHJIHEDHFFGJIIIKHEJLJJHGLKHMLGNRMRKLILFHHHINKLJJDCCDCOMSILSOMLJJIIGGGEFJIILJEKMGGJEIILLJGLLJHIIHIINHOIMJM@:;LKSLJGJGGPIIKHHDD@A@@GGFGIHIKKHSIKJKGB?@B>=>@=;7532222CDEB??6?E11DBDFDEJJJGIDA5IDFFEDOHLHLG88888ABEFGCC====ABBEHDFGHIJIIIIIINLGHIOLGKLGGHIGGHGHIGHECEEDHHKHIHKEJLLRJFA..99:EEHEFHGKLHHHEFEEQJJGGFE?@???BCCCDEDIHGORKLJKHIEFEDF@@?AA@AA@@AEEFHKIGGFGFIGEGEEFEGEDCCDDDGECBCCELGSEECCBCDCFFGCCCDEEH==;;;???>>>?BCCEDCEA@??@AABBAEC@@@A@JNIHEDGGFGFEFEDCDCEA====@IHKIGDDA<<<>@BBBFDIJDC?>@DGMLCDCCCDECC
@655_45CNXP_1
ATGCTAGCTTTTTGGCCTAATTCTTCTTCTGATGATCGATTTAACCTCTGATCAAAAAGATATACCTTGGTTATATTTCATCTCTTCAACAAGTTTCGTAATGAGCATAACGGCCCTATTGTTCCGATGGAGAGAAGAACCTATGATTAGCTTTTCAGGAAATTTCCAAACGAACAATTTCAACGAAATCTTTCAATTTCTTATTTTACTATGTTCAACTCTCTGTATTCCTCTATCCGTAGAGTACATTGAATGTACAGAAATGGCTATAACAGAGTTTCTGTTATTCATATTAACAGCTACTCTAGGAGGAATGTTTTTATGTGGTGCTAACGATTTAATAACTATCTTTGTAGCTCTAGAATGTTTCAGTTTATGCTCCTACCTATTATCTGGATATACCAAGAAAGATATACGATCTAATGAGGCTACTATGAAATATTTACTCATGGGTGGGGCAAGCTCTTCTATTCTGGTTTATGGTTTCTCTTGGCTATATGGTTCATCCGGGGGAGAGATTGAGCTTCAAGAAATAGTGAATGGTCTTATCAATACACAAATGTATAACTCCCCAGGAATTTCAATTGCGCTTATATTCATCACTGTAGGAATTGGGTTCAAGCTTTCCCTAGCCCCTTTCATCAATGGACTCCTGACGTATACGAAGGATCTCCCACTCCAGTCGTTGCTTTTCTTTCTGTTACTTCGAAAGTAGCTGCTTTAGCTTTAGCCACTCGAATTTTCGATATTCCTTTTTATTTCTTATCAAATGAATGGCATCTTCTTCTGGAAATCCTAGCTATTCTTAGCATGATATTCGGGAATCTCATTGCTATTACTCAAACAAGCATGAAACGTATGCTTGCATATTCGTCCATAGGTCAAATCGGATATGTAATTATTGGAATAATTGTTGGAGACTCAAATGGTGGATATGCGAGCATGATAACTTATATGCTGTTCTATATCGCCATGAATCTAGGAACTTTTGCTTGCATTATATTATTTGGTCTACGTACCGGAACTGATAACATTCGAGATTATGCAGGATTATACACAAAAGATCCTTTTTTGGCTCTCTCTTTAGCTCTATGTCTCTTATCCCTAGGAGGTCTTCCTCCACTAGCAGGTTTTTTTGGAAAAACCCCATTTATTCTGGTGTGGATGGCAGGCAGGCCTATATTTCTTGGTTTCAATAGGACTCCTTACGAGCGTTCTTTCTATCTACTATTATCTAAAAATAATCAAGTTATTAATGACTGGACGAAACCAAGAAATAACCCCTCACATGCGAAATTATAGAATATCCCCTTTAAGATCAAACAATTCCATCGAATTGAGTATGATTGTATGTGTGATAGCATCTACTATACCAGGAATATCAATGAACCCGATTATTGCGATTA
+
GGIIQLHHHJCSSISPIFLKJKNLSPNSJSSSNKKQJGFSHNLQKJIHOIKJIAABCNQPLJIJHQJSIHLJINMILKIKJHKMMKIJKMHRLNE755556NIJLHONMMJMISJIFIJKILSLIKKPHKGOOOJOSSNJKQLHKJKPKIN<657+***+>CMJRF?77GFDIGGJIMGJSKIKHHKHPLIKQIHGMHNPNPNMSSRJONIHIJMKILOSHKPJNNMSJKKRSSOJKSLNKHIKFGRHKQNHGIHFFFGHIIILJFJJHHHGEFGFHEEEDG?@B<<CCDE-----.BGGGFIGISKJJHFFGGKNJKNSNNJNSMMOIFCDCDFFGHPJSJFGFEJJLPOSSPNMPILSMOHKMISJJKKKHRMKNMHKONJLMIJLKKJIJKRSIMKKKKSIGINIMRMHPNHNFEIHJIHGIFHFFFGFGFHBABAASJSLJGHLJIHKJKKNILFIHHMJHHJOPGGIJJKHJJJQJMGLHRJJLMHJGGHHHIKKFGIIGHIFDBGILIJGHKHHFGEDDGB85444445>><=AAAIIIKHIHIHEEEFDEEFJOLSJGJNIKBA?72DDHGHHIHLLHSJJJGEFDEGGIHKIGIEGHGDCABABCGFEEFFDFCFGG@:BD:<@ADH>>A6(3665556DDCDFEEIFCBCBCFGDDG=<<<<<;::6<FGGKFGIIKSSSSKSKIMSLKMOLKJNSOIHJLONSGJJSOQMSLCCJEFB>DFSGGHHHLJIQSSJHGHHJNKSSSSSLQLKNMSSNSNSNPRNNOSNNLKHRLMSSONKMPPIJSMJSAA@HGGHKSKEEGLLKRSKLMNHOPKMLOSRSSNOLNSOJLNKIJSLKNIQSPRRIOSSMHJSMNSSMSLSMIHNHOSJLNHNKLKLNSKKKJOKLKSOKSISSMLSILLILJILMMSKMNSMHKHHIJOJSPMJIISHIJHJHJISSSSSSKNNKSMSOLOJNJJLMSQIKJGHGIGNSSRMMKSSLJOGSSPHPSPSKIOSNKMJKMNQNSLSPKIKJIHMLKJJMSSNSSKKSSMLFKJOSSSMDCCCCEHKHJIOGDAAISSLQOSHHAAAAAGEHMMKNH:8713GSJSSLJSKSKKNGMFGEC@AAGGHJIJISLKRJLSLOPJMSKF?HBSSI?;5342/*'''')ACDFJHJLJGLPMJLJLOSLPLSJKSOOSJKKLLIIJOCCBBCOMHNIMHLJMKKNMPJMIJNDDDCBFF;<;;5557EIHIAA@>...DKLJHIJKKSSLKMQOJNKHJPIMJJJHNJSLIKPSKKLLLSJLOKGILILQIKLQNMSOSPRJJKLJMSKLSKKGHOJHIIIQLJHJKLRJSJIFJHHJJJMJILLIMNLLRLLNLLNNMJIJJIQHJJIGGNKHGJJLIISSNLKLGFHEEFEFGHJOIA@@?@E
@656_45CNXP_1
CGTACGTATTTTTGGCCTAATTCTTCTTCTGATGATCGATTTAACCTCTGATCAAAAAGATATACCTTGGTTATATTTCATCTCTTCAACAAGTTTCGTAATGAGCATAACGGCCCTATTGTTCCGATGGAGAGAAGAACCTATGATTAGCTTTTCAGGAAATTTCCAAACGAACAATTTCAACGAAATCTTTCAATTTCTTATTTTACTATGTTCAACTCTCTGTATTCCTCTATCCGTAGAGTACATTGAATGTACAGAAATGGCTATAACAGAGTTTCTGTTATTCATATTAACAGCTACTCTAGGAGGAATGTTTTTATGTGGTGCTAACGATTTAATAACTATCTTTGTAGCTCTAGAATGTTTCAGTTTATGCTCCTACCTATTATCTGGATATACCAAGAAAGATATACGATCTAATGAGGCTACTATGAAATATTTACTCATGGGTGGGGCAAGCTCTTCTATTCTGGTTTATGGTTTCTCTTGGCTATATGGTTCATCCGGGGGAGAGATTGAGCTTCAAGAAATAGTGAATGGTCTTATCAATACACAAATGTATAACTCCCCAGGAATTTCAATTGCGCTTATATTCATCACTGTAGGAATTGGGTTCAAGCTTTCCCTCACCCCTTTTTCATCAATGGACTCCTGACGTATACGAAGGATCTCCCACTCCAGTCGTTGCTTTTCTTTCTGTTACTTCGAAAGTAGCTGCTTTAGCTTTAGCCACTCGAATTTTCGATATTCCTTTTTATTTCTTATCAAATGAATGGCATCTTCTTCTGGAAATCCTAGCTATTCTTAGCATGATATTCGGGAATCTCATTGCTATTACTCAAACAAGCATGAAACGTATGCTTGCATATTCGTCCATAGGTCAAATCGGATATGTAATTATTGGAATAATTGTTGGAGACTCAAATGGTGGATATGCGAGCATGATAACTTATATGCTGTTCTATATCGCCATGAATCTAGGAACTTTTGCTTGCATTATATTATTTGGTCTACGTACCGGAACTGATAACATTCGAGATTATGCAGGATTATACACAAAAGATCCTTTTTGGCTCTCTCTTTAGCTCTATGTCTCTTATCCCTAGGAGGTCTTCCTCCACTAGCAGGTTTTTTTGGAAAACTCTATTTATTCTGGTGTGGATGGCAGGCAGGCCTATATTTCTTGGTTTCAATAGGACTCCTTACGAGCGTTCTTTCTATCTACTATTATCTAAAAATAATCAAGTTATTAATGACTGGACGAAACCAAGAAATAACCCCTCACATGCGAAATTATAGAATATCCCCTTTAAGATCAAACAATTCCATCGAATT
+
KOSNIMMKLFLJJJISLPLSJKKLLSKSRSMLOSKHLKKJJMFGSJPLSOKSIKHLSOSSJKSLJOPH>>?ENNFD><<<<NSRSSNLJJLHSJJMKJIHJKJSMHMKIOJLNMJJSJAAAABIIGISJJLGQQONLSOIHKIGGHIIHDH@=9759@?=??D>=::7999BEEGHLSFOLKLGIGJKKKLJJHEDDSSSSOOSOLPSPSOSJLMKSRSLRLSQLSQPLSSSOLPKLLNQSIIKSJSPSJJNHJNHIJJJRMLLJSSIMKIHHLPHINIMOKNOLSSLNMOSLMJGRSILSMSLOKIIJLLNIISKKNLLSQONNRISKGNPSLJIISPQJPJLMIJLINSSLMJQSPSSIHHIHHQMPQMSSKSNSLMMMSJRHIIJSONSMI999LKIOMLLNJSSLNNMKOMOFGIFFJPPNKJGHJHGJSIKLJQPLLNSOMMJIG?C@55666FJNJHKIJHLSQSSMJLPKJSORJNQMLLKLKNSOMKKRSNLKLFIKPIH@>@AHHFGGMJJFEDGIRFFEKSNSSJLHHNGGGGJIJHKJJIFIGGGGHGOSMKJJKMMSFGE<2FFLHKJMISNSKMIGFDEEIINIFFFGGFIGFFDBBBCFIFDDEDA@@=<;957/+')))))8/--,,0=2****2211229DFHONGJJHJIHISNSILLOIFMMHSKHJOIOOILMJMJSSMHFJOSKIIGIGIHIHJKJJOILLMKRMMJNLMOPOKSSIEFFLOLSQSPOJKKKKJJSLSPLLLSLSPNLGFFKMCDCCDJJQINMSMPSQHNJSPPMSSPJLJOISINKSKHLNSLJJMSKKSSISSHLJLSPLJSMSQKMSKIEIOJKLHNLSKKKSSOKJSPSKIIMLSNOSLKJJLJSKSLIJMMLLSOLMNNJNSILSPMQSDDSKSKJNMSSKLKMSMOLJRNSMLMJNKKSNLLRNSPQLIPSIJHNIQPOLMOOSSLKHJQJMLJKGFFJFSJSRKJSPSSMSOSSMISMKONMJOSSSSRKKQHMLPJNPMJNPNCBCJJOKQLJLSSJMHGGNMILQSSSKIPOJRPLIGPIFHPIDNSHKSHINSLLNJMLJIKSJNBJNSSHSSQKOSPSSMSJSLE444FHGSFKMSSSNNNSJLLQGIDC???JJJJEHHSLSSKQMNLJLSNJKJMINLMPOJMKJJNMSMLPJSLSOOLSJPJSJFHKGJIGINJCIHILKSMPSHDEEDSPGHKJ<GISSHKMSSLJKKPSIIJKSSSSMKJKJPMILKMMHKJLSKLKJ,++++LJISMSSHOSSMPKNJKIOIIOIJPSKMHCA@??HHIDEB=>G>00HMNFBFJJKMLJKHJGLMKHGO
@657_45CNXP_1
AATCGCAATAATCGGGTTCATTGATATTCCTAGTATAGTAGATGCTATCACACATACAATCATACTCAATTCGATGGAATTGTTTGATCTTAAAGGGGATATTCTATAATTTCGCATGTGAGGGGTTATTTCTTGGTTTCGTCCAGTCATTAATAACTTGATTATTTTTAGATAATAGTAGATAGAAAGAACGCTCGTAAGGAGTCCTATTGAAACCAAGAAATATAGGCCTGCCTGCCATCCACACCAGAATAAATAGAGTTTTCCAAAAAAACCTGCTAGTGGAGGAAGACCTCCTAGGGATAAGAGACATAGAGCTAAAGAGAGAGCCAAAAAAGGATCTTTTGTGTATAATCCTGCATAATCTCGAATGTTATCAGTTCCGGTACGTAGACCAAATAATATAATGCAAGCAAAAGTTCCTAGATTCATGGCGATATAGAACAGCATATAAGTTATCATGCTCGCATATCCACCATTTGAGTCTCCAACAATTATTCCAATAATTACATATCCGATTTGACCTATGGACGAA
+
))*EFIIIGJHJIKIIKGHHSSOLQJKNHIMKKJMICDCCEHIHGLIKIIMLQMHJSJKLKLFHHJFJPNPJLJLIQNKJOEHJMIFHEFHCDEKFOKNLFFPLOIKHIJKPRKKMLNLSONPPLSQJMLSSMSQJONKGHGFGIIGILMIKMSJINKPNHNSQSMSSQSLPKLNHIJIIHPJIHSHJHOGK<==:1111KNKQJIGGFGIGOJRJKJSSJMSSJJDCDJLSRJGLMPNJJNMIRMIJIISJJIRJMIMIJMHJMKIEEHHSSSOLSSNIRMMGGEGHEEGEHEH446DNMLJSOHEDEKPLP=;:;;HADBELJG?>>><2223SSMSLIKISSQSQRIFEFLLOGHHGIKNSMSSKLHMKJSONPQLJJLSLRMLIKPJMJIKGIKSCPLOJSPLOJJLIJJGHLSJNDBBBCSIKQSKSPJIGHFGGIILIKGHLISOKIJBCEEINLHJSSKOSJILLNSKQKJMJSPPOLKJSSLLSKKJSSNHKIIKIKLOIHKKJJIJIGFGJMNJSMKPHJLIGBBD
@658_45CNXP_1
AATCGCAATAATCGGGTTCATTGATATTCCTAGTATAGTAGATGCTATCACACATACAATCATACTCAATTCGATGGAATTGTTTGATCTAAAGGGGATATTCTATAATTTCGCATGTGAGGGGTTATTTCTTGGTTTCGTCCAGTCATTAATAACTTGATTATTTTTAGATAATAGTAGATAGAAAGAACGCTCGTAAGGAGTCCTATTGAAACCAAGAAATATAGGCCTGCCTGCCATCCACACCAGAATAAATAGAGTTTTCCAAAAAAACCTGCTAGTGGAGGAAGACCTCCTAGGGATAAGAGACATAGAGCTAAAGAGAGAGCCAAAAAAGGATCTTTTGTGTATAATCCTACATAATCTCGAATGTTATCAGTTCCGGTACGTAGACCAAATAATATAATGCAAGCAAAAGTTCCTAGATTCATGGCGATATAGAACAGCATATAAGTTATCATGCTCGCATATCCACCATTTGAGTCTCCAACAATTATTCCAATAATTACATATCCGATTTGACCTATGGACGAATACCCAAGCATACGTTTCATGCTTGTTTGAGTAATAGCAATGAGATTCCCGAATATCATGCTAAGAATAGCTAGGATTTCCAGAAGAAGATGCCATTCATTTGATAAGAAATAAAAAGGAATATCGAAAATTCGAGTGGCTAAAGCTAAAGCAGCTACTTTCGAAGTAACAGAAAGAAAAGCAACGACTGGAGTGGGAGATCCTTCGTATACGTCAGGAGTCCATTGATGAAAAGGGGCTAGGGAAAGCTTGAACCCAATTCCTACAGTGATGAATATAAGCGCAATTGAAATTCCTGGGGAGTTATACATTTGTGTATTGATAAGACCATTCACTATTTCTTGAAGCTCAATCTCTCCCCCGGATGAACCATATAGCCAAGAGAAACCATAAACCAGAATAGAAGAGCTTGCCCCACCCATGAGTAAATATTTCATAGTAGCCTCATTAGATCGTATATCTTTCTTGGTATATCCAGATAATAGGTAGGAGCATAAACTGAAACATTCTAGAGCTACAAAGATAGTTATTAAATCGTTAGCACCACATAAAAACATTCCTCCTAGAGTAGCTGTTAATATGAATAACAGAAACTCTGTTATAGCCATTTCTGTACATTCAATGTACTCTACGGATAGAGGAATACAGAGAGTTGAACATAGTAAAATAAGAAATTGAAAGATTTCGTTGAAATTGTTCGTTTGGAAATTTCCTGAAAAGCTAATCATAGGTTCTTCTCTCCATCGGAACAATAGGGCCGTTATGCTCATTACGAAACTTGTTGAAGAGATGAAATATAACCAAGGTATATCTTTTTGATCAGAGGTTAAATCGATCATCAGAAGAAGAATTATCCAGGCCAAAAAGCTAGCATA
+
>DEIGEIHLNNSHONHJSRGJJCFF:9611447799::::9999HNLKONISMNQISOKMMRLKLMSOSMKKSJKMKGSROFILLNSSGH'''',HCFBBBFA@@@@ECD:999:AHSJHFJJLMFIGGFGJI>==;:822-..../9=DDELQKOHKKOSMKKSKMDABCBJIIGHGEABA?@ACFDGSLHSIJ@@>9720001-,,,/=@FKMIONKOSJKKMJNJNSMOQOOMSSOSNILSLMLKIIQLOONJIHFFGFCDDED>=;7ILPLOJKSIOLSKQOSSLSKMIJOSSHNLOLMKIQMMOSKNMSJJLLFOOKOSMPMJKLH@DPSSPNSQSSKSHKSNSJKLPSRSRHPJLLNJOLMMSKSIOMKJHKHKOONIKRKSSILIKSKLKLLQNSOMHJEA>A@BBCACJKLJMMIFSJLOLLRQSLLIHKKSOKJJIKIKSSKSSJSOINJSJLMHLLIFGHEGLSSJIIGF==<<=SISJSSHJPSNMNNHNJHQQLKMLKIFC++++++.''BCECC::;;3110/000-.4EHHLPHIHLLJKLLKSPKRSKLMOKJOA@@@@CMSIMHJLHF>>HHGHFHIJHIFHDEGHCA=C;;<>JMC7CCCGMGIMHGGGFGJIMKLLSJEFIGKFNJNMKLISLLNLNLJLHEGFGKMKMJMNKILJMGKFIFIJGNLGHEFGFGGIGFKGJLLKJHHMKKSMMRKSMRSGKJMKHKMNKHJSOIOIIOPSPJNSLIKKMJHJJIKMSKLMSNLNSGBLHRROSSJKSQMFDIPMMLJDCCEEG87778BJ>;7668HSFHEEEGGFIIGHJFJNFAHGFIHJFEGFFKGFFDD==999::==;;@;432234;;==DB@AACJINLGNKJJHJHK>==>?NEB<=9988HLKOKLJIJHGGCBCCBBSONSMSOOIIKSSIGNAIICCIIGJLLSOQSIOJHHIRSHS@@@@AMSKSISSGCCADCBCCBB=:::<@@HHFEEFFEHIGKFJIHHSKJIHMLFHB@@?@?===;===<;:94333A=>>HKMRDGJGGIHISMOKJHJIIIFEGA@><<=A2222))))))68==<=>IHJJPKILKJLNAADEDGJILLLHSOKIOKKLJLIJIIJJKLJJJHSOILLOGHKIMSIJKOKMNIKJKJHHGHGHGKHIHFGLC>>>HHIHHICABCGHGFCDKK;:888==?HIHFDEGPSJSLKKMKNIKKHGFGISSSKKIIIGGFIIMGFQSSSKJQMIKNKLHHJGHJLQGSMJOIRMKHCA999FHGHFGIIOLLMHIJKGJHNKJJLJJNIIEEEFGJIILHNEJNSLAA@5555>=<<<:<@@AIDCBCCDDEFSJIKIGHGHIGGHFEDC:::::<C?;987514220.-+)&&%%%'+:>@DKSGEDCDDFC
@659_45CNXP_1
AATCGCAATAATCGGGTTCATTGATATTCCTGGTATAGTAGATGCTATCACACATACAATCATACTCAATTCGATGGAATTGTTTGATCTTAAAGGGGATATTCTATAATTTCGCATGTGAGGGGTTATTTCTTGGTTTCGTCCAGTCATTAATAACTTGATTATTTTTAGATAATAGTAGATAGAAAGAACGCTCGTAAGGAGTCCTATTGAAACCAAGAAATATAGGCCTGCCTGCCATCCACACCAGAATAAATGGAGTTTTCCAAAAAAACCTGCTAGTGGAGGAAGACCTCCTAGGGATAAGAGACATAGAGCTAAAGAGAGAGCCAAAAAAGGATCTTTTGTGTATAATCCTGCATAATCTCGAATGTTATCAGTTCCGGTACGTAGACCAAATAATATAATGCAAGCAAAAGTTCCTAGATTCATGGCGATATAGAACAGCATATAAGTTATCATGCTCGCATATCCACCATTTGAGTCTCCAACAATTATTCCAATAATTACATATCCGATTTGACCTATGGACGAA
+
IJKJKKHGSJMSMKLSOLLLSLKKRNISNPLNLOSRKJIMILFIJNJSKIJHLSHONJPOLONHIIGIHIQHHSOHKLLMLJSMPNIKNJ4//0HINOSNKILMLLLKIJJNNIQJMOH@?@@GJNPIMIKRQQKRLMSMKMJHHJIOHKMLMLLIKILLLNLJKKMSSOSMOMNJJISNJNGILIMMJMMRKFFDEDDSIJJMKJLLJJPHGJNHKGIINRLPJNLSJHHHNMLRKJSJLJSNLKMKMLLOLSSSKHSHOHSJIL@55EEHSNLMOIIIKMMIHEHHKJINKJQGGLHSLLLJJKKSPLRNS?=;;<879:@FFHKKILKKHHSNSSJSJKLNKKKNSJQRRKSKKONSSOKKGOKIJLIQJLOISKIINMMSFFFDDGJGKJJKGHIKRPJSSPLKJLISHKHHMKKSJJRSKJF>=::;22221,++()0036?BGKIQNPOSSISNNLSJKJILKLNSJQMNKSINRNOMKSOLMJLLIECDCCCBDIMJNMINJIIKLSJKIIRJJQOJJKMMJILFEFF
@660_45CNXP_1
CGTAGTAAACAACTCGAAGTATGGGTCTAGCTTATTGATACGTTACCGAAAACCTCATTTGAATAAATTTGGAATACATTTTATTTTTTTTATTGACAAGTACTCGTACTCAAAAAAGTTAAAAATTTTTTATTTATATATTTTTTTTGAGTACGCGTTCTTTGGACCTGGTGTATCTTGTCTTTACCACGAATGATTTTCCTTGGTTAACAATAATTGTTGTTTTTCCAATATCTGCTGGTTCATTAATGTTATTTCTCCCGCATAGGGGAAATAAAGTCAATAAATGGTATACTATATGCATTTGCATCTTAGAACTTCTTCTAACGACCTACGCTTTTTGTTATAATTTTAAAATGGACGATCCATTAATTCAACTGTCCGAAGATTATAAATCGATCATTTTTTTGATTTTTACTGGAGAATGGGAATAGATGGACTTTCTATAGGAACTATTTTACTGACGGGATTTATTACTACTTTAGCCACTTTAGCGGCTTTTCCAGTTACTCGGGATTCCCGATTTTTTCATTTCCTGATGTTAGCAATGTACAGCGGTCAAATAGGATTATTTTCTTCTCGGGATCTTCTACTTTTTTTCATCATGTGGGAATTAGAATTAATTCCCGTTTATCTACTTTTATCCATGTGGGGTGGAAAGAAACGTCTGTATTCGGCTACAAAATTTATTTTGTACACGGCAGGAAGTTCTATTTTTTTATTAATAGGAGTTTTAGGTATAAGTTTATATGGTTCGAACGAACCAACATTAAATTTAGAACTCTTAGCTAATAAATCCTATCCTGTTACACTTGAAATACTATTTTATATTGGATTTCTTATTGCTTTTGCCGTCAAATTACCGATTATACCTTTACATACTTGGTTACCTGACACCCACGGTGAGGCACATTACAGTACCTGTATGCTTCTCGCTGAAAATATATTAAAAATGGGAGCCTATGGGTTGGTTCGAATCAATATGGAATTATTACCCCACGCTCATTCTATGTTTTCTCCTTGGTTGTTGGTAGTCGGTACAATCCAAATAATTTATGCAGCTTTAACATCTCTCGGTCAACGTAATTTAAAAAAGAGAATAGCCTATTCTTCTGTATCTCATATGGGTTTTATAATTATAGGTATTAGTTCTATAACGGATCCTGGACTTAATGGAGCTATTTTACAAATAATTTCTCATGGATTTATTGGCGCTGCACTTTTTTTCTTGGCAGGAACGAGTTATGATAGAATTAGGCTTGTTTATCTTGATGAAATGGGTGGAATGGCTATCTCCATTCCAAAAATATTTACAATGTTCACTATTTTATCGATGGCTTCCCTTGCATTGCCA
+
JHJMSLKMSMJJMJILJSLJPSHJPSLJKEEHIGEGHLSIKNHSHOJKIIONOSNMJMSKNSSLQMSJSOONOJSSSSNMSSMHAEIKSSSMJNSSJHRILJKPKMIKQQKJJSKSSIIB:;HMNKIJLSSSSSSJSSSLKB?@DSSSSSQJRSNS@@;,,71()7CMQLNKSLRSMOSOSOOMKISLLOILMKKJKQNOKCKH?@KKSJJIJNOKJMLSSNLNNKSRNOKMMSOQLKPOPSLSLSPSSLPSSKSNOMSISKDKSHGEGIHQKSJPLSHGGGFNKMKLPSHJJJJQLQLKJIQLSSHHJSNRSLSOSPSOSPNSSMKINOLNSMSMIOLJSSRSPSSSKPJSKHKLLMKLLHEEDCJNLLKQSKKMMPMKKSJSLHIRKF<<EBB>7666860/0455GHHQFMSJJJJJKLJLKJIGISNNHIIG@A@ACDB>>=>9::DHSSJRONRLA?>>>BGFEJNSJLQSKKHIJSKILSNLLJIMISSLMLLJQSGHAC*)))*CEJJHKJOSPJIJDHSPSPISJLOKNJJJKKHMIGMOHRHMJGDEEGIHJQIIKKIMISHMOHSQSKIJ@>>>>JFJJHGHEBCCESSSKHJ@@@?@@EHKJSIGDFEFKISKMHIKHGMMGJGFEFFEHKJKOSJGHJGFFFFHNFNMHKKOMIHGGHLGGSLPSNMMSKMSLSSRSMLSSKMLOMSQSKJIMMNLSMLLPNONNSSSQQKSSPMPSSJMHENMIKMLLSSSLPLRSSJKJLJSMSQKKIKLNSMNKMLLNKSSSHKRHFIDEDCDKLSJSMKOKKSSLJOLKMQSMSNJNNLLLSSSSLOLNLSSLMKPNLMNSSSSSRJISSKLSQSQQSSSSSOSPIMPSQPSLNLONNSPS@>>===SMOSOSSQSSSMLISSOKJSSSPNMKLKNMOMRSNLJMIRPJSOOSRKA@::::8-++++++**+99FSSQQSHOMMOMJSQJSSRLLLNNNQSSNJMQSSRMSQSRQSSSSMSSPOMSSSMSSSPLLOJLKOIMKJSOSLORSLSSPPSLSQLLRLJKSSLNHSLJMLHIPMSNSJSSSSNSPSSIQSQNOJSKNQKNDG<:844.*+?JEFEMQNQMHNOKKNIJKSLLPSSOPSSSSSSONNMPSOQSOLSMMJKISSPSSPMPQNPSLONMNSSSLRNQSSPOSOOSSSOSKHLRMQRSSOJNNINGHMMNKSSSSSNQSPSNQQSNOORSSSMSLMSSSPSSQSSLPOMMLMSOQOSMQSSGA?@GIMNKNKSKRLJJSEGIAABNNRQSOOILOSMSOKRLSILBSIE==SMRSKKRSNDDABAIFJQMSSSRSOMOPSLPSLSHJNMSNSSLLLNSSJSHSNSJ
@661_45CNXP_1
GGCAATGCAAGGGAAGCCATCGATAAAATAGTGAACATTGTAAATATTTTGGAATATCGAGATGTAACACATCATCAAGATAAACAAGCCTAATTCTATCATAACTCGTTCCTGCCAAGAAAAAAAGTGCAGCGCCAATAAATCCATGAGAAATTATTTGTAAAATAGCTCCATTAAGTCCAGGATCCGTTATAGAACTAATACCTATAATTATAAAACCCATATGAGATACAGAAGAATAGGCTATTCTCCTTTTTAAATTACATTGAGCGGGAGATGTTGAAGCTGCATAAATTATTTGGATTGTACCGACTACCAACAACCAAGGAGAAAACATAGAATGAGCGTGGGGTAATAATTCCATATTGATTCGAACCAACCCATAGGCTCCCATTTTTAATAAGATTCCAGCGAGAAGCATACAGGTACTGTAATGTGCCTCACCGTGGGTGTCAGGTAACCAAGTATGTAAAGGTATAATCGGTGATTTGACGGCAAAAGCAATAAGAAATCCAATATAAAATAGTATTTCAAGTGTAACAGGATAGGATTTATTAGCTAAGAGTTCTAAATTTAATGTTGGTTCGTTCGAACCATATAAACTTATACCTAAAACTCCTATTAATAAAAAAATAGAACTTCCTGCCGTGTACAAAATAAATTTTGTAGCCGAATACAGACGTTTCTTTCCACCCCACATGGATAAAAGTAGATAAACGGGAATTAATTCTAATTCCCACATGATGAAAAAAGTAGAAAGATTGCAAGAAAATAATCCTATTTGACCGCTGTACATTGCTAACATCAGGAAATGAAAAAATCGGGAATCCCGAGTAACTGGAAAAGCCGCTAAAGTGGCTAAAGTAGTAATAAATCCCGTCAGTAAAATAGTTCCTATAGAAAGTCCATCTATTCCCATTCTCCAGTAAAATTAAAAAAATCGATCCATTTATAATCTTCGGACAGTTGAATTAATGGATCGTCCATTTTAAAATTATAACAAAAAGCGTAGGTCGTTAGAAGAAGTTCTAAGATGCAAATGCATATAGTATACCATTTATTGACTTTATTTCCCCTATGCGGGAGAAATAACATTAATGAACCAGCAGATATTGGAAAAACAACAATTATTGTTAACCAAGGAAAATCATTCGTGGTAAAGACAAGATACACCAGGTCCAAAGAACGCGTACTCAAAAAAAATATATAAATAAAAAATTTTAACTTTTTTGAGTACGAGTACTTGTCAATAAAAAAAATAAAATGTATTCCAAATTTATTCAAATGAGGTTTTCGGTAACGTATCAATAAGCTAGACCCATACTTCGAGT
+
HLS/---.EECJOMOGQIMID>===<>::;;;89:;;AB<@BGGIHHC<7-,,-111,,,,/0..*)&$%&'&&'988889ABFEJRINIIJNSSLPMKNNNMROKMHPOMLSSSOLPQRGJMKSNISMJKSKKHSKNSOOSSIHIIFGCJSNKKHNSMONKOSLSPSJSRSMKJMSSKNRIOLLKMMRSMILKKHLSSOJSKMIONSRQPQRPJMC;:B?8@+**))////333CCBFIFILKGHIH><+('''(003-+/)'&%%&&'&%%';ACGDEISSSSHSSMJLLOSKRLSSSOOSOSSSIHJLLSLSKJIHMA@@@@A?;??CHSFDECBGEHI8887777PINIGMJMIGGFEGG433333?8777621111766AGHGSDCC@BSOSSPSSLMSNNRSINJMSLRLOOMPJNOOPQJMLSOSSKPKSNJJJMJKJNLOIESLJ100013641////22223::CHKGHJPREEDDFMOHQSOK7777KJKMRBBAA=DEINQSKLJKJOJHLKMKKMIHJJNJKHIHKQMJNNNLHIIILOJJICDDCCIBCBLMKQNNMJHNOKHIONLJCBCCCMNSOSPOJSOMGE@BC@@ECCDJPJGHHNPSSKSKSIMMSHKKLSSSJPGKLJNEEDCDSPMRNJNLHNOKLSONPOSSSPKJNNIISKIKFCEC77778=?>;BEFHQSILKPIHGLKKJIQSDDECBDHG75545555425456@BJRLSFLLIDEC5430133.+(%%&(%&&&$#$%&(,.29@GGGIHGFIMJLSIIMIIIONKSQMSJJSPONPSHLKSHF@=?@54445=?======HKJNLHSKHJGFNOSSSJKJGHLPSLLSLSH>><<7778GHJMSMLSLJOJJMKKKKOSLKIJJMNJKIJJSSNNNKOSGFJDBA@C>CIFKKSCBC658881****IKILCECDEJKMMMOJEGFFFJCCESQEDDB*****JSMJSILKGKFF-.CDFJNQKMKLLKLHGGGISSKMJGHFHDBAB.,,.557DDEDEDFELIIHJIIIKIISIMJKJIFIGFFGGPSSJKNLIGKGIFHEA@?>?CGKKGKIDDA@BBBDDGGEEJLJHEGGJIIHKKMSK=<=<3211,)))+;<AAIIJJQHJNKHLHMGMLJHCA:66666;=???=:41000//;>?GEFFGILHGGEEDDDDDBDDDDEDFJSJIJHEED8888761/./,--..25>BBSKP>====B>>>>>@?AABAABCA<<=@LLIHDBELHGEDED33DCFFIHFEFDCEGFEDBA@BCDBA???@CCBAACBBBAA@??>=>=>?@A@AAA=:76+
@662_45CNXP_1
AATCGCAATAATCGGGTTCATTGATATTCCTAGTATAGTAGATGCTATCACACATACAATCATACTCAATTCGATGGAATTGTTTGATCTTAAAGGGGATATTCTATAATTTCGCATGTGAGGGGTTATTTCTTGGTTTCGTCCAGTCATTAATAACTTGATTATTTTTAGATAATAGTAGATAGAAAGAACGCTCGTAAGGAGTCCTATTGAAACCAAGAAATATAGGCCTGCCTGCCATCCACACCAGAATAAATAGAGTTTTCCAAAAAACCTGCTAGTGGAGGAAGACCTCCTAGGGATAAGAGACATAGAGCTAAAGAGAGAGCCAAAAAGGATCTTTTGTGTATAATCCTGCATAATCTCGAATGTTATCAGTTCCGGTACGTAGACCAAATAATATAATGCAAGCAAAAGTTCCTAGATTCATGGCGATATAGAACAGCATATAAGTTATCATGCTCGCATATCCACCATTTGAGTCTCCAACAATTATTCCAATAATTACATATCCGATTTGACCTATGGACGAATATGCAAGCATACGTTTCATGCTTGTTTGAGTAATAGCAATGAGATTCCCGAATATCATGCTAAGAATAGCTAGGATTTCCAGAAGAAGATGCCATTCATTTGATAAGAAATAAAAAGGAATATCGAAAATTCGAGTGGCTAAAGCTAAAGCAGCTACTTTCGAAGTAACAGAAAGAAAAGCAACGACTGGAGTGGGAGATCCTTCGTATACGTCAGGAGTCCATTGATGAAAGGGGCTAGGGAAAGCTTGAACCCAATTCCTACAGTAATGAATATAAGCGCAATTGAAATTCCTGGGGAGTTATACATTTGTGTATTGATAAGACCATTCACTATTTCTTGAAGCTCAATCTCTCCCCCGGATGAACCATATAGCCAAGAGAAACCATAAACCAGAATAGAAGAGCTTGCCCCACCCATGAGTAAATATTTCATAGTAGCCTCATTAGATCGTATATCTTTCTTGGTATATCCAGATAATAGGTAGGAGCATAAACTGAAACATTCTAGAGCTACAAAGATAGTTATTAAATCGTTAGCACCACATAAAAACATTCCTCCTAGAGTAGCTGTTAATATGAATAACAGAAACTCTGTTATAGCCATTTCTGTACATTCAATGTACTCTACGGATAGAGGAATACAGAGAGTTGAACATAGTAAAATAAGAAATTGAAAGATTTCGTTGAAATTGTTCGTTTGGAAATTTCCTGAAAAGCTAATCATAGGTTCTTCTCTCCATCGGAACAATAGGGCCGTTATGCTCATTACGAAACTTGTTGAAGAGATGAAATATAACCAAGGTATATCTTTTTGATCAGAGGTTAAATCGATCATCAGAAGAAGAATTAGGCCAAAAATACGTACGA
+
ILSMIHILNNLKKHFHHEIHMMLMPLJPNLLJNSKOKIRIJGGIIPIIKNILSJSJKJHJIKHHIJGGJPJGKNJHSIMMIJDOSIJGC@<6678;EGIIFSLJHJHIIGIKIIJHHINJJHKSLIKJOMPKSF----.7BBBHMJKJILMJPLILIJLMISSRPJISNONMMLMLNKHKHMLKGGJMKSLSHJMKGHIJNJKMINKFEEGGGIKLHIHELKLIKSKSKLIKPLKPKLJKNKGNJLSKJQKMJHKIQKOGFGGHHB@967<LOJGFEECCCGHMMKGGGEFGHFCCCIFIFFFFFDIHNHJINHFGHJFLFIIHIA@??=9746>A>??=>>A@=CFDDDCHKHOIHHGHHIGHJEMNKSSPKJJGHBC@(''&&&&((((*++-CMMMRPOMKKNIGGIKIHGGLNLSINSLSBLSJSPMJJHJSLKGFGFHIQMNOMSSMMNLLLNKIMNLJJLKIMMPPIGOLMNSNSMLLKLSIMJKJMIMHNSMNOSJKSKLJNKOJMLJONILQJSKJDBBBCJHGHSQSLLLKJOKSMSSKKSLKJPNKKMJROSNKINNSKMPLNSKMKIJIHCG@AOSSNLSMJKGIKMMMSKKSONNOLSKS@SNMNSINMNLOMPMKMPPOSMKRQSJLGNSMNHGCDPHDGRNMLKFHGLOKSKMLIGLHGIKNORSPKLNLLOIJIGEGLJJHKJGIHHGFGFIDAEHKSIHKGGFDDEHKHIHGIDEDDEDEGHGHGHGGIGJGFHEECCDFABB66666772>;:;:663,',PEDBD@??@DIDDNLJNSQOOSJQNSJOPHJSLSLKHMKKPNIQPSKJOMOIMID=FFFEGKJLMMSOLOLSSMNSLISMSJMSKSLMSJMJKNRMOSNPMLPMJIMNNSOHJEEFEQLJJIHLKLLLSLHKGEHJKLJOQNLSPMSOLMLHIMJKKLMOSLSNMLHIHMMKJLMJLJSNKMNSNLSOOSNKKSKGKKJKKIMMMHIJRIJHJMLOMQOOMONIMSMNSSLIKILNSKIJLLSJOKLKSJSKKREEMHILJMLSJLSLKOKHFFGGLSMJLJJSKPNKKJFGGHHHIIHNKKSIIKLSSHHNJEGFJJIOJJGFEGHHHMQKNJMJLMJNMJJLLLKINKJLRSLLLKLHKJJMNROKRILNRJJJJMIHJHGLGJEFEIFHJOJLSINIKHNFJGIFDDDBBDNHJJHJQLDD8>EFGICHIQOKGFC>=??AINNPNGJB?899913@FJPMMJJGIJDOPPHMJIIPSSHSILKLSLMSONEGFKIFECCB411,,,,,EBDCDFRMKKHKMJGDEFHJJSLIRLGJFKMKNEHFIJKOLMJKMKLIGFFHFKSJJSRFABBGHJKISFHKLMHGGGGGSHIKHIHSQSNIIJHGCFDFDGPSKMFFFDDEE
@663_45CNXP_1
CGTACGTATTTTTCGCCTAATTCTTCTTCTGATGATCGATTTAACCTCTGATCAAAAAAGATATACCTTGGTTATATTTCATCTCTTCAACAAGTTTCGTAATGAGCATAACGGCCTTATTGTTCCGATGGAGAGAAGAACCTATGATTAGCTTTTTAGGAAATTTCCAAACGAACAATTTCAACGAAATCTTTCAATTTCTTATTTTACTATGTTCAACTCTCTGTATTCCTCTATCCGTAGAGTACATTGAATGTACAGAAATGGCTATAACAGAGTTTCTGTTATTCATATTAACGGCTTCTTAGGAGGAATGTTTTTATGTGGTGCTAACGATTTAATAACTATCTTTGTAGCTCTAGAATGTTTCAGTTTATGCTCCTACCTATTATCTGGATATACCAAGAAAGATATACGATCTAATGAGGCTACTATGAAATATTTACTCATGGGTGGGGCAAGCTCTTCTATTCTGGTTTATGGTTTCTCTTGGCTATATGGTTCATCCGGGGGAGAGATTCAGCTTCAAGAAATAGTGAATGGTCTTATCAATACACAAATGTATAACTCCCCAGGAATTTCAATTGCGCTTATATTCATCACTGTAGGAATTGGGTTCAAGCTCCCTAGCCCCTTTTCATCAATGGACTCCTGACGTATACGAAGGATCTCCCACTCCAGTCGTTGCTTTTCTTTCTGTTACTTCGAAAGTAGCTGCTTTAGCTTTAGCCACTCGAATTTTCGATATTCCTTTTTATTTCTTATCAAATGAATGGCATCTTCTTCTGGAAATCCTAGCTATTCTTAGCATGATATTCGGGAATCTCATTGCTATTACTCAAACAAGCATGAAACGTATGCTTGCATATTCGTCCATAGGTCAAATCGGATATGTAATTATTGGAATAATTGTTGGAGACTCAAATGGTGGATATGCGAGCATGATAACTTATATGCTGTTCTATATCGCCATGAATCTAGGAACTTTTGCTTGCATTATATTATTTGGTCTACGTACCGGAACTGATAACATTCGAGATTATGCAGGATTATACACAAAAGATCCTTTTTTGGCTCTCTCTTTAGCTCTATGTCTCTTATCCCTAGGAGGTCTTCCTCCACTAGCAGGTTTTTTTGGAAAACTCTATTTATTCTGGTGTGAAAATGGCGCGCCTATATTTCTTGGTTTCAATAGGACTCCTTACGAGCGTTCTTTCTATCTACTATTATCTAAAAATAATCAAGTTATTAATGACTCAACGAAGCCGAATAACCCCTCACATGCGAAATTATAGAATATCCCCTTTAAGATCAAACAATTCCATCGAATT
+
@BEBBBCBCBFGM-----BEFFECDCBD;97777@B99999?<<AAC''&%%&)..--,-,3***8999??AILSLJSSJMHIJOOOSKJJJKD=>71//04IHGHFCC866,,++--**+11432/069>CDGGDECBC>>?FFGILKIGFE;084...0@DMIMHJGGHEDHFGFGGFHRJLNPLSKMLJSG@@CCHG77745A??>>?ACCB2.--11=@666DCCBBCG>=4338::0.../>CDGEGJHSIGOKHHJKQKLLNLKIJHKJGIHKMSNSONSMSSJIH776668,,,,**++*027?@>>BBCGFHKGFEEDHGDB?65510.,-,,1@JJJKLGSGG;IFIHPJKNSLMJMISKLMSIKNJMKSOMGLLSGSISSMOSPMJLNLSKILEEDFGNSLSLLMFC@?@BDEGKIIHISHIHIOFHFHJKMJMJRLMLNCHDA>@@@>IGGFFFFIEDCEDGIJSIMPJLJFIIMOSMHIEHFGHSHGHOJPOKHHGGFFMQSSGLNGJ11111DBABGOJQSLMJISOHJMLMKNOKHFDEABCCBCIJISIKIKHI<:8/)?HQJSSSKKMIQHJIH88889HIEDEDDCKKJBDDEELI>>>>@<<<;0,**+0/33@A87DDB@DFGEDCABBBBB@?>>>>><=9::::ACKGDD899.7HJKIJOGFEHJKIHFDDGHLHKSMSFGMLJGHHJGHCAAAAFDFF3===;8,------=>BCCGSMJFGGGJIND6:CLIBIGGHSSMGJIIKPHNHPIHLIGGJJJLLOKLJLKOSOLL>=<<<ADDDDAAGGGIEIE:::77::BPIHKKIPMIHJSMKIH77777ILHLKHINKIOJIJFNGKPILHK?76667?FGHFKJHGGIFEFFSLIHGIPKISIMMNMJJHIIPGNKSKOONKKLJIJIIINQQOLJDEDEHFJEFGGCEF@@>@ADCBCCA==:9311299:==@AB@DEIFJENNHHGFDSSNQJMNNHNKLIIJGIIMJKKOSKMKJLFFEA@ACDJLNONJKSLSLKSKSSOLSP<<<;<CDDDCFGGDFJIPMHIBD?8HGGBBBCRSKG@AA;35>EDCDFFHFHGEEDEDC==2225562115..('.-..-,,,-.,-..35=<?AALNGDDDCDFF=<<::++++++('('&&&'&&&&&'6=>@>=<=?ACCEENKJGEIGKMJINIMHHA????DHBCDD@CFFFLPMJIMSNI6666:JQQNMNILKHIJDJMSJIKNFH=***&')(')'(1//:9886,8:;<=>FEDDEHKEF66667<GGDA<?C:38DEGGKJJKGIIIGIFGFHIFII
@664_45CNXP_1
TACGATCGTTTTTGGCCTAATTCTTCTTCTGATGATCGATTTAACCTCTGATCAAAAAGATATACCTTGGTTATATTTCATCTCTTCAACAAGTTTCGTAATGAGCATAACGGCCCTATTGTTCCGATGGAGAGAAGAACCTATGATTAGCTTTTCAGGAAATTTCCAAACGAACAATTTCAACGAAATCTTTCAATTTCTTATTTTACTATGTTCAACTCTCTGTATTCCTCTATCCGTAGAGTACATTGAATGTACAGAAATGGCTATAACAGAGTTTCTGTTATTCATATTAACAGCTACTCTAGGAGGAATGTTTTTATGTGGTGCTAACGATTTAATAACTATCTTTGTAGCTCTAGAATGTTTCAGTTTATGCTCCTACCTATTATCTGGATATACCAAGAAAGATATACGATCTAATGAGGCTACTATGAAATATTTACTCATGGGTGGGGCAAGCTCTTCTATTCTGGTTTATGGTTTCTCTTGGCTATATGGTTCATCCGGGGGAGAGATTGAGCTTCAAGAAATAGTGAATGGTCTTATCAATACACAAATGTATAACTCCCAGGAATTTCAATTGCGCTTATATTCATCACTGTAGGAATTGGGTTCAAGCTTTCCCTAGCCCCTTTTCATCAATGGACTCCTGACGTATACGAAGGATCTCCCACTCCAGTCGTTGCTTTTCTTTCTGTTACTTCGAAAGTAGCTGCTTTAGCTTTAGCCACTCGAATTTTCGATATTCCTTTTTATTTCTTATCAAATGAATGGCATCTTCTTCTGGAAATCCTAGCTATTCTTAGCATGATATTCGGGAATCTCATTGCTATTACTCAAACAAGCATGAAACGTATGCTTGCATATTCGTCCATAGGTCAAATCGGATATGTAATTATTGGAATAATTGTTGGAGACTCAAATGGTGGATATGCGAGCATGATAACTTATATGCTGTTCTATATCGCCATGAATCTAGGAACTTTTGCTTGCATTATATTATTTGGTCTACGTACCGGAACTGATAACATTCGAGATTATGCAGGATTATACACAAAAGATCCTTTTTTGGCTCTCTCTTTAGCTCTATGTCTCTTATCCCTAGGAGGTCTTCCTCCACTAGCAGGTTTTTTTGGAAAACTCTATTTATTCTGGTGTGGATGGCAGGCAGGCCTATATTTCTTGGTTTCAATAGGACTCCTTACGAGCGTTCTTTCTATCTACTATTATCTAAAAATAATCAAGTTATTAATGACTGGACGAAACCAAGAAATAACCCCTCACATGCGAAATTATAGAATATCCCCTTTAAGATCAAACAATTCCATCGAATT
+
IHHIGSIKHKNSSNMMJSSPNSSSOQSMQHJHLHLISFDDDEKISKMLSSJOG6556MLJLJLGKLKSNOMINSIPLJLKMHIIOHKGOGIKIJSMOPONOSMJLLLHSSIJOLSKIOSSMMLONNSOMONRSSOMKISMSMSNRMQPMSJJLNSLJHJMSJMSKKSMQOSIIPHJFHLLHJKJHHKSNMJOSNNHSISSSSNLQSNRSLLONJLNLPIKLKLLPIOPKKLIPMJKSSKIJJHKGNKKKNKMMSLJJSNMIKSSKPKLJSROJJJNIMHJJJSHGGGLOMS;;;;;;LJILNHHHPJJNORNNMJKOMOSSSNLMMHPSPLJIFFFGIJJRLMJLJHSMORMNLMKINMJKIILSIRMMA@@@@LMJPHFFFEKSSRKMLKSIHIHIKKKPOISSQSMSSSOMMMIFHFGICDDHFGGEHJIGHHGHGIILOJQLJLPJKKGLKJKFIFB>=6500012444338EHQMHILKHLJJJSMOLKHMMHJJLJHLJIKLGCCBDHIHHHLHSGGHIGKIOSQLSQKSMIIKHKNIHINIKHLIEGFHGGDEIGJHA@<876550*+FGGHLSNOSHNLHHI@@?AEGGHGMJGGFEEFIEHGQJFGDDFGHFFICFD>E7/EEGJHLKLGSEIIKKKIMGHEDDEGFHGCCCHNHKQRINSMSNMMLEJLKLNSLKSKSNMMNSNRKIJGGISPNJNMNNSQPSJJSHKISISSLJOGISNLRNLINKJJSMLSKPQOMISKSSKLMQSLRMSSSSSLKKGHRIMKLKSNOHHLNOSSNLLNPSLKIOSJSJPOLSQH<22LISMSSJHSLKSIIKQKSPSSMLJNLIOKOSSLQSRJHJPPLISSSNLSQQRKKSNMPOILS;:;;;JLSNILHLSLQKOMRSPSLIQNSOOJPIMJKJIONRLSNMKSSPPKGJPNKLSJHIQINIKGIIKIJSOSKJOMLRSKSKLHNLILJSSMDA@AAABGFKNSMOJSJOMIKLSSROLSOMNKQSSJMJKMNSOONQSLMSSOSILRKMSKPKNOKSLQNQNMOJORMSLJSOKSGFIED:...BMKNSJHSJMKSQMHOFFDEDEFISF?EHLHRHINKOQLSSPSOMQLDEELMMHGJSRSSOOPQSF<<=A=;98::>CBGHINOPSHJHBAABBSJK33334NJKRKPSHLNSNLLJMSNJSMMOPSSNPJSPIOPJILIJKOLPSSSKJJHSHJKABJIESLINJJLJHGHMMLMDFFKNRKMOOLSJIMQKMSISJJDH211101-*().57=?DGG?A?=56333KIMNIJHHHNHHHGGIOKLJKSIJS?8:MKIFGHGGFFFFFFFGEGEFGG
@665_45CNXP_1
ATGCTAGCTTTTTGGCCTAATTCTTCTTCTGGAAATCCTAGCTATTCTTAGCATGATATTCGGGAATCTCATTGCTATTACTCAAACAAGCATGAAACGTATGCTTGCATATTCGTCCATAGGTCAAATCGGATATGTAATTATTGGAATAATTGTTGGAGACTCAAATGGTGGATATGCGAGCATGATAACTTATATGCTGTTCTATATCGCCATGAATCTAGGAACTTTTGCTTGCATTATATTATTTGGTCTACGTACCGGAACTGATAACATTCGAGATTATGCAGGATTATACACAAAAGATCCTTTTTTGGCTCTCTCTTTAGCTCTATGTCTCTTATCCCTAGGAGGTCTTCCCTCACTAGCAGGTTTTTTTTGGAAAACTCTATTTATTCTGGTGTGGATGGCAGGCAGGCCTATATTTCTTGGTTTCAATAGGACTCCTTACGAGCGTTCTTTCTATCTACTATTATCTAAAAATAATCAAGTTATTAATGACTCAACGAAGCCGAAATACATCCTCACATGCGAAATTATAGAATATCCCCTTTAAGATCAAACAATTCCATCGAATTGAGTATGATTGTATGTGTGATAGCATCTACTATACTAGGAATATCAATGAACCCGATTATTGCGATTA
+
MHLJJISLFIOMSHFHGGSLJKMSSPOLNLLQKLNIIKE+++CDHLPSKJGLHIGLKMMNJLPIJKJSMSRSONSHKRSNLSQJJLJKMKSSISSJIQLLMQPHIFFFDE?==999;<FFIGGFIHGILJNGLNJLJGHIHIJSMMIHSLSKSSIJLF?DB@@>?=@HEGJIEKFGJMIFFFHHIHHKILKKKMJJIJOLSJKKJISKKRHIHHKIGJISIOELHIKLIISSOMOMNJKKHIJJHHLNLOLRIHSJIPIHMHGLIGIMMMSROSPPNPKPILMJLOSKHIFFHKJIHGGIEFNLQKMCCB==EDCCHIHJIHFGJKGFHNIRPNKGIHKLSNLLQMOQHDECCCB@?>841.+'&'+,/456668@EIKSMIMRKOMSLFHFIIF;;;;<JJGGLOJJISMHMLKLMNJNSPLSKHH;FGBBCBCHFGEGSKGGGFEGJ983333+,,,,,,*///4GKLKKHKKIJM===ISSLSNJMMLNJJHSSJLFEEE5100/13223/-/.--,******;BJJIHFEEGHLJOHFGIJNKHFF3<C9,DJJJKIHGGGDEFHHGIFGFFFGHIFEFDFHHOHIGKGMJJIHHJIHJKJHIFFHHHFGIIILIHMKLILKIIGHCBBABGOHOHFEDDED
@666_45CNXP_1
ATGCTAGCTTTTTGGCCTAATTCTTCTTCTGATGATCGATTTAACCTCTGATCAAAAAGATATACCTTGGTTATATTTCATCTCTTCAACAAGTTTCGTAATGAGCATAACGGCCCTATTGTTCCGATGGAGAGAAGAACCTATGATTAGCTTTTCAGGAAATTTCCAAACGAACAATTTCAACGAAATCTTTCAATTTCTTATTTTACTATGTTCAACTCTCTGTATTCCTCTATCCGTAGAGTACATTGAATGTACAGAAATGGCTATAACAGAGTTTCTGTTATTCATATTAACAGCTACTCTAGGAGGAATGTTTTTATGTGGTGCTAACGATTTAATAACTATCTTTGTAGCTCTAGAATGTTTCAGTTTATGCTCCTACCTATTATCTGGATATACCAAGAAAGATATACGATCTAATGAGGCTACTATGAAATATTTACTCATGGGTGGGGCAAGCTCTTCTATTCTGGTTTATGGTTTCTCTTGGCTATATGGTTCATCCGGGGGAGAGATTGAGCTTCAAGAAATAGTGAATGGTCTTATCAATACACAAATGTATAACTCCCCAGGAATTTCAATTGCGCTTATATTCATCACTGTAGGAATTGGGTTCAAGCTTTCCCTAGCCCCTTTTCATCAATGGACTCCTGACGTATACGAAGGATCTCCCACTCCAGTCGTTGCTTTTCTTTCTGTTACTTCGAAAGTAGCTGCTTTAGCTTTAGCCACTCGAATTTTCGATATTCCTTTTTATTTCTTATCAAATGAATGGCATCTTCTTCTGGAAATCCTAGCTATTCTTAGCATGATATTCGGGAATCTCATTGCTATTACTCAAACAAGCATGAAACGTATGCTTGCATATTCGTCCATAGGTCAAATCGGATATGTAATTATTGGAATAATTGTTGGAGACTCAAATGGTGGATATGCGAGCATGATAACTTATATGCTGTTCTATATCGCCATGAATCTAGGAACTTTTGCTTGCATTATATTATTTGGTCTACGTACCGGAACTGATAACATTCGAGATTATGCAGGATTATACACAAAAGATCCTTTTTTGGCTCTATTCTTTAGCTCTATGTCTCTTATCCCTAGGAGGTCTTCCTCCACTAGCAGGTTTTTTTGGAAAACTCTACTTATTCTGGTGTGGATGGCAGGCAGGCCTATATTTCTTGGTTTCAATAGGACTCCTTACGAGCGTTCTTTCTATCTACTATTATCTAAAAATAATCAAGTTATTAATGACTGGACGAAACCAAGAAATAACCCCTCACATGCGAAATTATAGAATATCCCCTTTAAGATCAAACAATTCCATCGAATT
+
FHNHHKHGH/*==>KHNMHJKPINSLSSMRJKMILGMEFFFISOSKKLHGHLJKFGMNLNNNSPJJJIDCFMKSSPNSLSSAAAAAKIISJNKJLSOSPPMJRJMHHKJJIGOSNOSLQLNSSMKMLNPLNSLLSMNSLSSPKSKRHLPSNIHIHCCCBCHOSPSKSLIIFEJJJHJSJSIJSLICHLLMSQ@>:::FSLJJKKSSOPOGKOSJOQPMSLKSSPPRPLKJPJLMOKLSSIMLJLLKKKRMNSKOIJHJJL@;SQKOMDKKHIHGIIJSMKRNSJOGGNJGRA????@LMKJIIKKLHJNNJKNJMJHKHSSOJNOKMPPIIIGE??>??KKLHIHGNLKKKNNSLLSSMSMJNNJISSLNMSMSSPSSMINNOLSJMQPSSRLMOOLOSSMKSSMLNSNLLNLSMIFJGJIIJHKHFGGIIHMLIHJJSQMSLLKJKSJSJKLLNSJLPOQPMHKKMSLIHKJKNIKJMJMOJKLSKOMIPMKKIOSIMJFKSLKKMICCC?LLKKIOPJFFFFFGEEF?EHIJHKIJHNHHGIKKNKLMJLGGGIHGIMJLIIJHJFS888878EKGJGHEDBBCEDCDAB@@DEGGGLHHIIGJGHFGGGIKGHIIOSIOSHA<2=>2AFKJLLSPJPNNSHJJJMJJPLJPIJNPJHKMMHIQORKSSNLFJD@DHGSKJQMJQSSJKRSLSILJMNRNQILJSKKNNNLLJMIHSNLQKPLKBBCBORHNRQSSJSSSSOJQLKJPLJJIEHSRJSDMGEFACCSLSLLSSPLOSJSJSIOOEDDCDPSOLPIJIMMPGSIHIH@@HHSKJPPPSNSMSSSOSSSSJNSLQMNOKKMHGGJJLMLMKMIKSLSEEA>:=75565=<<<>>?DFISFIHLFFEGFLMNIKJGLILJQSMNLQJIQRLJJNLJISNMMNNKKIJLJNIIILHLJHMLLIIIJJKHSLSJKLMHPSLSOHA@;::::=8999FLEKIKKLJSNFIGHHSSSSSNKLISGKISRSJJOOPKSMPLPNJKILMKLSJKLJLPSSMOLMSPKLNPLSRIJM@JHLJSHIHGEGISPJSF@*((<==<?ABBB+++**++'*;EGGGLHNIMNSSRSOPLIIGLISIGIKKSNLMONSILIID@;986555647777;=A@AA97767JKIJKLGJJLNHILMKJPJPNJPISOJNLNSJNMGIHKJJSLJJILMSPRMLSIFFFHGGSMGIPQLSQJMLJQKJQKJSA?;;;@NKJSIQSSLMKLRPMRLHIGJGHGI@@@AAJHIJORQNHRHLLLLHFFIKLLJHIHJLMJGGJMSNSJIMJJS623FDEDEGEEFFEHEGFHEFEEGG
@667_45CNXP_1
AATCGCAATAATCGGGTTCATTGATATTCCTAGTATAGTAGATGCTATCACACATACAATCATACTCAATTCGATGGAATTGTTTGATCTTAAAGGGGATATTCTATAATTTCGCATGTGAGGGGTTATTTCTTGGTTTCGTCCAGTCATTAATAACTTGATTATTTTTAGATAATAGTAGATAGAAAGAACGCTCGTAAGGAGTCCTATTGAAACACAAATATAGGCCTGCCTGCCATCCACACCAGAATAAATAGAGTTTTCCAAAAAAACCTGCTAGTGGAGGAAGACCTCCTAGGGATAAGAGACATAGAGCTAAAGAGAGAGCCAAAAAAGGATCTTTTGTGTATAATCCTGCATAATCTCGAATGTTATCAGTTCCGGTACGTAGACCAAATAATATAATGCAAGCAAAAGTTCCTAGATTCATGGCGATATAGAACAGCATATAAGTTATCATGCTCGCATATCCACCATTTGAGTCTCCAACAATTATTCCAATAATTACATATCCGATTTGACCTATGGACGAATATGCAAGCATACGTTTCATGCTTGTTTGAGTAATAGCAATGAGATTCCCGAATATCATGCTAAGAATAGCTAGGATTTCCAGAAGAAGAATTAGGCCAAAAAGCTAGCATA
+
GHMIJIIJSISOMKNHJKMHJMNMLJSLSPPKIKKNMKLJHGGFHGIMHSIKNIIMLKIKHJGHFIEFHHRLJGNMINRSSDD@?444495112<=IIIEFHJHIGJIJIMSKLLHHKJOLIPSNPMNKJH//-+++*'&&'+9ADDLGKIGHGLJGGNHMOJKIJKKQOKMGJLHHIGGGIIFEJKIHJIKJPKNNIKIINKHHFEDCCCC8:/,+)(()+.111345>><;::<<3--,)-GFEIFNOHILJQNIKIHGEH>@77?ALSSMPMLJIPJOSSJSSLSSSSNSQNSMMJMMSSORSNJSLSMMJJIJLNSKOJGBAAAB?><=SRLLNSNSPSSQPGHIGIKKSSSHPKMJKLJPRMPNIMOIINHHELIHJDEHKLSSIPMHHLMSSLSGLJJHIJFGHHHGHJHJSPMKMSHIPKHQSIIIDFEFINJNHJJLSHLKNKKLPKIJNPNHNSLHHKHHSKOKJJKJSHGEGHKIPJISSJMIKOHKIIJHLMKLHIGIIJHHGIGIHILJHJIGGGFGDBBBCFKKHGNGFILGHFDFFKMIIHHGGFOKJHGFGIHKFIGIHFFA@???@ACDEFLSLJKGEEDECFEDB@>@444HGMKFJHIIJIJJKSHEDA????@CEHOJFEEFFEGD
@668_45CNXP_1
GGCAATGCAAGGGAAGCCATCGATAAAATAGTGAACATTGTAAATATTTTTGGAATGGAGATAGCCATTCCACCCATTTCATCAAGATAAACAAGCCTAATTCTATCATAACTCGTTCCTGCCAAGAAAAAAAGTGCAGCGCCAATAAATCCATGAGAAATTATTTGTAAAATAGCTCCATTAAGTCCAGGATCCGTTATAGAACTAATACCTATAATTATAAAACCCATATGAGATACAGAAGAATAGGCTATTCTCTTTTTTAAATTACGTTGACCGAGAGATGTTAAAGCTGCATAAATTATTTGGATTGTACCGACTACCAACAACCAAGGAGAAAACATAGAATGAGCGTGGGGTAATAATTCCATATTGATTCGAACCAACCCATAGGCTCCCATTTTTAATAAGATTCCAGCGAGAAGCATACAGGTACTGTAATGTGCCTCACCGTGGGTGTCAGGTAACCAAGTATGTAAAGGTATAATCGGTAATTTGACGGCAAAAGCAATAAGAAATCCAATATAAAATAGTATTTCAAGTGTAACAGGATAGGATTTATTAGCTAAGAGTTCTAAATTTAATGTTGGTTCGTTCGAACCATATAAACTTATACCTAAAACTCCTATTAATAAAAAAATAGAACTTCCTGCCGTGTACAAAATAAATTTTGTAGCCGAATACAGACGTTTCTTTCCACCCCACATGGATAAAAGTAGATAAACGGGAATTAATTCTAATTCCCACATGATGAAAAAAAGTAGAAGATCTCCGAGAAGAAAATAATCCTATTTGACCGCTGTACATTGCTAACATCAGGAAATGAAAAAATCGGGAATCCCGAGTAACTGGAAAAGCCGCTAAAGTGGCTAAAGTAGTAATAAATCCCGTCAGTAAAATAGTTCCTATAGAAAGTCCATCTATTCCCATTCTCCAGTAAAAATCAAAAAAATCGATCCATTTATAATCTTCGGACAGTTGAATTAATGGATCGTCCATTTTAAAATTATAACAAAAAGCGTAGGTCGTTAGAAGAAGTTCTAAGATGCAAATGCATATAGTATACCATTTATTGACTTTATTTCCCCTATGCGGGAGAAATAACATTAATAAACCAGCAGATATTGGAAAAACAACAATTATTGTTAACCAAGGAAAATCATTCATGGTAAAGACAAGATACACCAGGTCCAAAGAACGCGTACTCAAAAAAAATATATAAATAAAAAATTTTTAACTTTTTTGAGTACGAGTACTTGTGGAATAAAAATAAAATGTATTCCAAATTTATTCAAATGAGGTTTTCGGTAACGTATCAATAAGCTAGACCCATACTTCGAGTTGTTGCTAGCATA
+
KKSMJSFEBC@=:73222256BEGEHRJKPOSHMMSSSQSSNRSSPSMISSOSLSQMMSNSRLLJLSSSIMMSSSHKJSOKSSSSSKMQRSSNRSSMSSKSRJGIGGIJ=<<<22222GLSIIABSJFHILSSMPJKNSKSSJHIKLOPSNSNSJLONPPMOMSQSSKRRNSQSKSLOSBBLJSSNJSJOSMSKSLSMSOLRIONSMSNSSPSQOJKSSLMJJNSNPSQNSSQIHJGHGIHISPLNNLLSQSSSSRSNSJCA?LHSPNKSSSRHGHSSHHLGIHLNSSNNOSSOKKPNNKSSNJMKSNSRLSSOIHMSSRSMSMJHSLSHLGMKLKOPMSIG887778@8899:BBINPMKMH999900000CCAABEGMMNPJSSIMPLHLSSKJSSF9AAD@>>@@=40//0/13:ACOSLKIMGKKJIIIKQSSKSOSSQMSSORMKSLMKMPGMSSISNLSPOSJSOSLLJLKNSSJRIMJSKRCCCCCJJSLKNODDDDISMLS<;<::::<DACHLGJKJLKLPPMLSIHHHNSJSSLPMKLQSKSQNJPMSSSSLKSSMMJKSSSNOPSOSLSSSSLLOSSJSSOEEEEEHKSHSLLSSFFGKSPQPJKNSJMIKPOHIG'''&&''&'(,,--****+-3../7EGDEGHHH7=DIDFMOLOSSPROHQNEDDDBBADCEB?BBCEF<9=79D?9555789:;DJJLOJHOIJKNPSSOMJKSMPSSSSMIHFGFIMDCDCCGC9999:ALHE@@AAIPFB;5''(1AAEEHSMMKJJISIIJLFC99HK?>?;<>>>DDDABABAAA@EGFFIJHJFIGGJJKHLSLNSMISMJSSSLLSQLFKJKONOPJNHPMSJKKOLS?;<;98>>?AEEOIIHJQHLSOJKSLSSSLSLHLKHDFDBBDMHFGGHKOPJHJELHBEFFEBBAAAFKSOKKIKMKSSSSSKKKSQLSSSSSORSSNJSKKPOSNSKRLLOSJPSPSKPKISJNJ;99999BMJKPJISINJSLSNNMLMMGFG:9;;7333;@EJKSSLOROILSSJSMIISJSKSLHSLSKOJKSSSMSJKLOSLMIOGG8>A>9,,EEJIHJPKHIFDCD544111.---.A>@DFQQNJSJIIIJSOSJGKIMISKMPOKLISSPJKSIHSKSLMKJSIIILILIKLJJJFHFFFEFEC0.....FIIGIHGIGGCCEDEGEGECFSSMJINJJGGGRGFELKIJLNQSMFJIMMMLO;;;<776668::;?=>++))*,41B>@GSISMKLGLHIEDDFGJLLNIIJHHGLFFFEFJJCBBBDHJGDEEFFHEGJJIFIHFG>?>??FDDDBDEDFIPIIJJGGEDEE
@669_45CNXP_1
TACGATCGTTTTTCGCCTAATTCTTCTTCTGATGATCGATTTAACCTCTGATCAAAAAGATATACCTTGGTTATATTTCATCTCTTCAACAAGTTTCGTAATGAGCATAACGGCCCTACTGTTCCGATGGAGAGAAGAACCTATGATTAGCTTTTCAGGAAATTTCCAAACGAACAATTTCAACGAAATCTTTCAATTTCTTATTTTACTATGTTCAACTCTCTGTATTCCTCTATCCGTAGAGTACATTGAATGTACAGAAATGGCTATAACAGAGTTTCTGTTATTCATATTAACAGCTACTCTAGGAATGTTTTTATGTGGTGCTAACGATTTAATAACTATCTTTGTAGCTCTAGAATGTTTCAGTTTATGCTCCTACCTATTATCTGGATATACCAAGAAAGATATACGATCTAATGAGGCTACTATGAAATATTTACTCATGGGTGGGGCAAGCTCTTCTATTCTGGTTTATGGTTTCTCTTGGCTATATGGTTCATCCGGGGGAGAGATTGAGCTTCAAGAAATAGTGAATGGTCTTATCAATACACAAATGTATAACTCCCCAGGAATTTCAATTGCGCTTATATTCATCACTGTAGGAATTGGGTTCAAGCTTTCCCTAGCCCCTTTTTCATCAATGGACTCCTGACGTATACGAAGGATCTCCCACTCCAGTCGTTGCTTTTCTTTCTGTTACTTCGAAAGTAGCTGCTTTAGCTTTAGCCACTCGAATTTTCGATATTCCTTTTTATTTCTTATCAAATGAATGGCATCTTCTTCTGGAAATCCTAGCTATTCTTAGCATGATATTCGGGAATCTCATTGCTATTACTCAAACAAGCATGAAACGTATGCTTGCATATTCGTCCATAGGTCAAATCGGATATGTAATTATTGGAATAATTGTTGGAGACTCAAATGGTGGATATGCGAGCATGATAACTTATATGCTGTTCTATATCGCCATGAATCTAGGAACTTTTGCTTGCATTATATTATTTGGTCTACGTACCGGAACTGATAACATTCGAGATTATGCAGGATTATACACAAAAGATCCTTTTTTGGCTCTCTCTTTAGCTCTATGTCTCTTATCCCTAGGAGGTCTTCCTCCACTAGCAGGTTTTTTTGGAAAACTCTATTTATTCTGGTGTGGATGGCAGGCAGGCCTATATTTCTTGGTTTCAATAGGACTCCTTACGAGCGTTCTTTCTATCTACTATTATCTAAAAATAATCAAGTTATTAATGACTGGACGAAACCAAGAAATAACCCCTCACATGCGAAATTATAGAATATCCCCTTTAAGATCAAACAATTCCATCGAATTGAGTATGATTGTATGTGTGATAGCATCTACTATACTAGGAATATCAATGAACCCGATTATTGCGATTA
+
MHKSKJLPKLNSS54222DFEGGJKLLNSLQKINKMGILKEEEEFMSIIGHIDHDIIQJLKHJKKQKLLJSPNPQSNMNKSILLJKKHHHFFILGHISSJHKRJKMMNPSSMLIOPRF)((((7533338@EJJJIJPMIRPKLBCBDCHSMC>=<<DBCOMOLSNMNKIGIIKKIHOGSIPNHHJIMSKHPFDDJJLLLKKIJJSKLLOSJEE?45FRQMOJSKJJIKJSQQLKLJPHHJKJNKIFGGIGJGPHGHJGFHIHILISJHIKHMIHGGGISSKSLE8<A88:444556GHSLGGH?;0//,+113@?9:999GJIQIKIFFCDCFHHKKSLKRHLSSLNOLISKMNRJSIJIHIKMKKJMKJJORIILMISOSKPIJHGIHFFFLKPSSSHJSSSSSLSIKLKHGHFGHGHIKHGFFHGKKFE=;=6:-,,,,18---CIMKIPHHIIKLLJHOGEEDMKFHNLLPOJKJLIIMKSNIJIIJIGLIIJJJLRIHHEBDEGLQDBABBGBCCCBSHGHHINSJHHIHIHJGGGGIIIIIHMLGGHGFJJJIKISGGGI<<<;8<==>B>?:7777CDAEEDDGHGJGGHGGFGEDGEEGEJIGJIGGKOJJF;;;+>?-ACCGSCD==<:9@?76678DFCEDDGFHFCCCDGEDCEEFILIILOMFGJKPLJLIJJOISMICBABBE=HKMLIIIHGGILHHQHSJIKMHMA<>AA@;/6@FIFOHMLLIKSOKOJLKLLMQSRIQGGEENLOLKOKGFFGJILJISISJPJPKSSHJJHKQKSLJKKLJIHSJONSQNPLSKJSMMQNLJOIOKJJIKJMKKKSMIPJKC<<==IKFHGLHHIKJ000/,,*(''',,11///17,,CHHJHKIIJFIHFGKHMOJKJLPLMQMIILLIJLKKSNLOHMLSIHKIKQJJLOLPIIMGGGJHLKOLLKLSSSMSJSMJKEKMGFMJIRMQJMGGIGNQKMIIGFGHHFJSMSJLMPSNPONJMQMKLOOSMQSKSKLLSKGFFHHNJSOPSKSSJKONOMKMPSLSKKPOPNMMPLLHIMKMJLSPHSJKKSSNMKQSLGFFBA<68BRLLHHLGQKLMKKHCJ@@2223BJJNSQMNKOMLSSNJMLJNSCA@DMSJGKMKSREEF:8543267:;?HHMKRISKLIIORJLKOLLSLNMKSSMPSJKNSSSKSLJ@@@@AKJSLLLGFJJFJSHFLSFMSLJNKJJRSLMIJIABBSPSOLNJMMOSQJSSSHMHNKSSINJIGHJKLIKKJFFF97722214;:;@@KHHKNMJKLGEJHIGLPSSJKJJDEHJGHFIOJEFEECEDFHIHILGKKFCCCDIGMLIMHJPIHJHIHIKJJLJI<<<<<KJIIFFGHJKKJQKIIFFFDCCDEILHJFCBCDD
@670_45CNXP_1
CGTACGTATTTTTGGCCTAATTCTTCTTCTGATGATCGATTTAACCTCTGATCAAAAAGATATACCTTGGTTATATTTCATCTCTTCAACAAGTTTCGTAATGAGCATAACGGCCCTATTGTTCCGATGGAGAGAAGAACCTATGATTAGCTTTTCAGGAAATTTCCAAACGAACAATTTCAACGAAATCTTTCAATTTCTTATTTTACTATGTTCAACTCTCTGTATTCCTCTATCCGTAGAGTACATTGAATGTACAGAAATGGCTATAACAGAGTTTCTGTTATTCATATTAACAGCTACTCTAGGAGGAATGTTTTTATGTGGTGCTAACGATTTAATAACTATCTTTGTAGCTCTAGAATGTTTCAGTTTATGCTCCTACCTATTATCTGGATATACCAAGAAAGATATACGATCTAATGAGGCTACTATGAAATATTTCTAGGAGCTCATGGGTGGGGCAAGCTCTTCTATTCTGGTTTATGGTTTCTCTTGGCTATATGGTTCATCCGGGGGAGAGATTGAGCTTCAAGAAATGAGTGAATGGTCTTATCAATACACAAATGTATAACTCCCCAGGAATTTCAATTGCGCTTATATTCATCACTGTAGGAATTGGGTTCAAGCTTTCCCTAGCCCCTTTTCATCAATGGACTCCTGACGTATACGAAGGATCTCCCACTCCAGTCGTTGCTTTTCTTTCTGTTACTTCGAAAGTAGCTGCTTTAGCTTTAGCCACTCGAATTTTCGATATTCCTTTTTATTTCTTATCAAATGAATGGCATCTTCTTCTGGAAATCCTAGCTATTCTTAGCATGATATTCGGGAATCTCATTGCTATTACTCAAACAAGCATGAAACGTATGCTTGCATATTCGTCCATAGGTCAAATCGGATATGTAATTATTGGAATAATTGTTGGAGACTCAAATGGTGGATATGCGAGCATGATAACTTATATGCTGTTCTATATCGCCATGAATCTAGGAACTTTTGCTTGCATTATATTATTTGGTCTACGTACCGGAACTGATAACATTCGAGATTATGCAGGATTATACACAAAAGATCCTTTTTTGGCTCTCTCTTTAGCTCTATGTCTCTTATCCCTAGGAGGTCTTCCTCCACTGGCGGCTTTTTGGAAAACTCTATTTATTCTGGTGTGGATGGCAGGCAGGCCTATATTTCTTGGTTTCAATAGGACTCCTTACGAGCGTTCTTTCTATCTACTATTATCTAAAAATAATCAAGTTATTAATGACTGGACGAAACCAAGAAATAACCCCTCACATGCGAAATTATAGAATATCCCTTAAGATCAAACAATTCCATCGAATT
+
KJINLGIFGHISS::99=JGKSLSOSSSPONQMMPILHSSOSMONIKMMSKSSQKSPPLKSSSKMKMMJJSSKJLSRQMKSMJJMJLRPSNMOLKSSIMSJLSSOPLLISSNKRRNLOSNKLNLNLOSOKQLSLMMQLMSKSRSKKISNHPIIDB@AFDFIHMSLGN@@LSNJIOMPOKNSLMHG?IIGEECC66666MLSORKSKOISHHPFE:/,,+,+,,--/2:;;<B;;8;;LLQKJPJNISNJOKQIKKHMGJHLOJOIJGHIIJSMJJGIJJILSRSS@00000=<<<=>IJIHJONNSJHMJSIIJKJGLDKMQIMRMNQMHJHFGFEFFLIOKJIGJIPLSKMKSJMSMOSPJLSJSMSJEBAAELKPKKMNSSHKSSMMOONKSJLMJLSONLOIMQSJSJPJSLIFIJFJHJHIHHHEDEFFEDEEDDC><87((&&(((())*.@GRLKQSKIKQSLINSLMLOKSISKIRPSOILLGLPJQQLJMOSPLMHKEGGFIECDCADHEJOGHLHKLJJJFGH@>74231+(''')2>@DHHGHHHHJIHIFEGKHIKSLSHJHHEIGGDGCFIIGHKMKJSIJKLHFDEFIGIHHGHGGJOGF2333AEEFFFKKSSQNHLSNCSH>===FQHH@E5+ELIMKJILHJIMNJOLHIGHGLJIKPSKRSNOISI@HPOLNSIIJJIJRLKSMOPLKFSKOQFMGMKIGINKKMSISKSISPFLG8665JOMHIGEELIGHIMLEFDCEIGHEGPSJGKPSLLLMLJLIIMKSHHMRJKPKJSOKHKGHGJJQIKDA@EDFGGSJJSMLSPKLMSOLSKLNHJKSISORSNLLKKIKGHEFEIPKSPJNLSGSLJKSSHQHRSOSLKMDAA9999<55HSKMKMMQKKOHPNLSNKLSGLNMPSSKSJOKNSLMPOSLOLSSMKKKEPSGRQMNISKIHGIIPIMMMHHHJKSOSMKEECA8ACBDCE@@A@LJEIISGI:::;GMILSSQMQSLSJKPJIKOSIIJLSSSMPLHKSBCCBDIOIKQNQSOSLSSIKSKSILQKJSHIFFGLISIIRLIIJNLSSIISJKLJSIRHLKLMKHCC;5;EIKMMHPGIKIKH89AIL6:::HHNKLSPMSMSNKHG2221/--,-2666<DIQSJLMHIGHIRNPNKNMKQKKKSHJNLSPRLSPSSSMMJJSSLLKMPKSOJSSSKJJHJKMOSNQPEFHGHNSK@GQ*HIGJOHKSNMKLSLOIOGJLQQSSLRSKLRISLLIMKNJKKLSQ<====JFGIJIMEFGFFHJHJRLLMLSIJRLHSKKECBBBCIDC/-8,,EGHGFNHIFCKHHKGHGHHGFH
@671_45CNXP_1
ATGCTAGCTTTTTGGCCTAATTCTTCTTCTGATGATCGATTTAACCTCTGATCAAAAAGATATACCTTGGTTATATTTCATCTCTTCAACAAGTTTCGTAATGAGCATAACGGCCCTATTGTTCCGATGGAGAGAAGAACCTATGATTAGCTTTTCAGGAAATTTCCAAACGAACAATTTCAACGAAATCTTTCAATTTCTTATTTTACTATGTTCAACTCTCTGTATTCCTCTATCCGTAGAGTACATTGAATGTACAGAAATGGCTATAACAGAGTTTCTGTTATTCATGTAACAGCTACTCTAGGAGGAATGTTTTTTATGTGGTGCTAACGATTTAATAACTATCTTTGTAGCTCTAGAATGTTTCAGTTTATGCTCCTACCTATTATCTGGATATACCAAGAAAGATATACGATCTAATGAGGCTACTATGAAATATTTACTCATGGGTGGGGCAAGCTCTTCTATTCTGGTTTATGGTTTCTCTTGGCTATATGGTTCATCCGGGGGAGAGATTGAGCTTCAAGAAATAGTGAATGGTCTTATCAATACACAAATGTATAACTCCCCAGGAATTTCAATTGCGCTTATATTCATCACTGTAGGAATTGGGTTCAAGCTTTCCCTAGCCCCTTTTCATCAATGGACTCCTGACGTATACGAAGGATCTCCCACTCCAGTCGTTGCTTTTCTTTCTGTTACTTCGAAAGTAGCTGCTTTAGCTTTAGCCACTCGAATTTTCGATATTCCTTTTTATTTCTTATCAAATGAATGGCATCTTCTTCTGGAAATCCTAGCTATTCTTAGCATGATATTCGGGAATCTCATTGCTATTACTCAAACAAGCATGAAACGTATGCTTGCATATTCGTCCATAGGTCAAATCGGATATGTAATTATTGGAATAATTGTTGGAGACTCAAATGGTGGATATGCGAGCATGATAACTTATATGCTGTTCTATATCGCCATGAATCTAGGAACTTTTGCTTGCATTATATTATTTGGTCTACGTACCGGAACTGATAACATTCGAGATTATGCAGGATTATACACAAAAGATCCTTTTTTGGCTCTCTCTTTAGCTCTATGTCTCTTATCCCTAGGAGGTCTTCCTCCACTAGCAGGTTTTTTTGGAAAACTCTATTTATTCTGGTGTGGATGGCAGGCAGGCCTATATTTCTTGGTTTCAATAGGACTCCTTACGAGCGTTCTTTCTATCTACTATTATCTAAAAATAATCAAGTTATTAATGACTGGACGAAACCAAGAAATAACCCCTCACATGCGAAATTATAGAATATCCCCTTTAAGATCAAACAATTCCATCGAATTGAGTATGATTGTATGTGTGATAGCATCTACTATACTAGGAATATCAATGAACCCGATTATTGCGATTA
+
HGHDJHG?EGBBBBKIHKMKJPIGGJIKLIKSLSMLMILSGSJKLKHKIKIKPINJPLSKJKOOSLISDEMLKJJLJSPLNLJPOOKLLSJLHSSDCCCCOMEEEEEIHRORSOOLSOSSSKSNMMJMCCBAEHGHEDHAAAGIKMJKKFNFFCBBAIFKMJQNLOHHGFIEIJHIELHMSLLIGEIINOLGLFJHKSSSSQLKSPNSLRMMHLSKJMPSJSLMLKSQSLNSKLMLONEELSRMHHLJIIJMKKKLKGHIJISNNMJQJLMNPLIJILJJNJKHSHF7111*****=?ANFFHEE@A?>?BHGEFA>?<;812223ISGHEDEFFJHDDCIKLRQHSIOLOJLSLKSPKQNKMHKKNSSMLLOFNSQMOSMSRKSKSNLISSKJMKSSNM<;;9:DIRLLJOJMLJHLQJSLJJMLSIKNKNMKHJLPSPMSQSSLSKLKGOQNMKQOOOJLSKSNLSSKIPMGKSKISRSNHRNLKSIJHEDGIMSSQJGKIIGGFHGDCIHJHRNJPJMLIKILIMMNJSPOSIKFEEEFHGIGMLIKJFHFHGIILMNKKKIGKJLCAA@:CGHIKILJKJMIOMNMDCCCDKKIHHGHJMHOB@==?@@9;;=C@@@ADBDC/BI<=KLLSBAIIEAGGDBCBCSKGLJNSPMSKJKSHSMJKNRPMLKHFGEFPLMMOKGHGGIKH9@@@A@IJSOJJA@@A@JGJJKKOJIJHRMSRGIAC91-,,---.@ABGGISNSIIJKKNSLKNOSNSNMSOSOQSSKMKNKJNRNSSLJIHH53335CIJSPQPKNNHIRJSLPG?88FGHLNSKPOMNOSLMSJJJLSLSSQNMLKMONGNJQJLLNLSHIKLPPLLSKJKRSLPIKILBAABBHSMMSSIJSLSKNINKSRMSKIMILHNQLMMI888871(&(((((((++-09;;<??@@@ACBCBBEDEHIJGIIHSSKKSMMLMSAARPKNKJMGGGDIFF98889JKBMGSSPOLSORKIJSPMQEECCDEFLSKLSLJGDC==GNHPSJJOSSMSPRKSPQSKKJQSKNKOKSLINKMKIJKSOSSMKOILISSKSSMPSRKKB?>=AFSMJGLSLSSOPSKLHNG=A@ALOSILMJQKJPSLJMCDDCDDEGIDEHHGQHJMOGKA>>87889JHIJMLJPPPNOPNNKMIPKKKMKPMMNLSGBCEDDKMLSKKRJFIJGMRLSNPISMLIABA::BA:IJHHNHKPNSONSKGJHKRSMINIMLPSMSLPSLLSIPJIJJKJ@A@@BFSLJMKLJLOMHKKSLJKKIJQJIPILOPLJHKJILOHIJHGJLGJKIIJIJHGGFFGGGHEEEFEEHGJDBBA7770/0009?ADE@DCEEEGHIHJEEGDFFEHEEGFGIJKPIFFHECCCCCIILKKECBBBD
@672_45CNXP_1
AATCGCAATAATCGGGTTCATTGATATTCCTAGTATAGTAGATGCTATCACACATACAATCATACTCAATTCGATGGAATTGTTCCGATCTAAAGGGGATATTCTATAATTTCGCATGTGAGGGGTTATTTCTTGGTTTCGTCCAGTCATTAATAACTTGATTATTTTTAGATAATAGTAGATAGAAAGAACGCTCAGTAAGGAGTCCTATTGAAACCAAGAAATATAGGCCTGCCTGCCATCCACACCAGAATAAATAGAGTTTTCCAAAAAAACCTGCTAGTGGAGGAAGACCTCCTAGGGATAAGAGACATAGAGCTAAAGAGAGAGCCAAAAAAGGATCTTTTGTGTATAATCCTGCATAATCTCGAATGTTATCAGTTCCGGTACGTAGACCAAATAATATAATGCAAGCAAAAGTTCCTAGATTCATGGCGATATAGAACAGCATATAAGTTATCATGCTCGCATATCCACCATTTGAGTCTCCAACAATTATTCCAATAATTACATATCCGATTTGACCTATAGGACAGAATGCAAGCATACGTTTCATGCTTGTTTGAGTAATAGCAATGAGATTCCCGAATATCATGCTAAGAATAAGCTAGGATTTCCAGAAGAAGATGCCATTCATTTGATAAGAAATAAAAAGGAATATCGAAAATTCGAGTGGCTAAAGCTAAAGCAGCTACTTTCGAAGTAACAGAAAGAAAAGCAACAACTAGAGTGGGAATCCTTCGTATACGTCAGGAGTCCATTGATGAAAAGGGGCTAGGGAAAGCTTGAACCCAATTCCTACAGTGATGAATATAAGCGCAATTGAAATTCCTGGGGAGTTATACATTTGTGTATTGATAAGACCATTCACTATTTCTTGAAGCTCAATCTCTCCCCCGGATGAACCATATAGCCAAGAGAAACCATAAACCAGAATAGAAGAGCTTGCCCCACCCATGAGTAAATATTTCATAGTAGCCTCATTAGATCGTATATCTTTCTTGGTATATCCAGATAATAGGTAGGAGCATAGAAACTGAAACATTCTAGAGCTACAAAGATAGTTATTAAATCGTTAGCACCACATAAAAACATTCCTCCTAGAGTAGCTGTTAATATGAATAACAGAAACTCTGTTATAGCCATTTCTGTACATTCAATGTACTCTACGGAGTAGAGGAATACAGAGAGTTGAACATAGTAAAATAAGAAATTGAAAGATTTCGTTGAAATTCTTCGTTTGGAAATTTCCTGAAAAGCTAATCATC
+
HKLIMGFHJHKSLIHGHGIGNJ;::775*('&&(((===4334::IJHMGJGEDMNSIOILKJGGEEEGHLGEDFEIOISLPGE)*.../2(((:AGIIKEJHEEDECHEEH?D@BGGKLJFEGEDEHJKMB:,&%%%*'&&%&)(&'''..5DGHOIGDEEGIHHIHDA<:966875557?><;<<=<@BA444.-))),?>CCECCCBBDDDFGEDDCAEDDEHJGFEDEEDDCBBB<76669=>>=:89::67?.ABA@???CDD==?AQJJA@?>>@@ABCA@@>>@:;;::==>@>=;;;<>CCBBBBAB@@???BCDBCBC@@?>>?ABB?HF?===?DCHHFBAABBFIC>==<>ABCEDE98889?A@::*****?=:99998872////>GFHJKGGFEDC?><;;==>FD@@@?A@===>;::333326451+++++,/444BB@@??@@BBCB@@----/<<61,,5788<:=;;EHFGJHHGFGKILKGKFFHDIFHGGFEDBACBBBCB>@J@=<=,)('(('%%'$%&**.*)))(---05677=>444443+++-/-++,.1>>??>B><?AAGNMSNHOSHLIFCCA@>3)))::;>HPPFGEDD:GIKMMHHHKSHPIEECDBCIGGEINISSIILSKHKJQHIIHFGKMONJJGHIGKSIHJGGDE:::;HHFFFDDCEFIGIHHFJIGLJJLMIIKLPMSIFI'''''''',((()0002G?<:::EFI@?;77779;::.----DBAFHGIHKIGIDJJJHMNJLIHFGELMKIKMOMKHINGKHISLGLHMJSNPKHEEDGFHJILJMLLIIHNFIHGHMNSJKOSSOPSLJKHJISPINIIGHFIIIHIGHGNOSOPMSLLHIKGGHJJHI@>4888?DFGGGHNLSOSRIIOLJSMSSQLSKJPMOSRLJKOILKKSLNSA??>=A@?@@@CHFKJJHKGHGIIRMKLKKGGFFGIIGJHFJFFFIGEFGDDEESA846><<JGSHFGHGHGHFFOIJOLGKGJGIDB:5---/DDFMLLJJJJH???HHLGGGEFIIMD::<LLNQIQEDCCBBCHEEFFHEEDDDGJG664**BBEGGFDCCBCBFFEJMKKGJ<<<<=GFGEHGKMLGMJNHGGFGGEFGGIDRKJIFFFGHJHGGIIPGFB77+++*((((556DECCBBCDGE=A55CCEDCBCCEDJHJKGHGGHHGFGHIGECC0.../;HGHC2222155;4BFIHFHGGGDGE?<JFDDBBB777/
@673_45CNXP_1
GGCAATGCAAGGGAAGCCATCGATAAAATAGTGAACATTGTAAATATTTTTGGAATGGAGATAGCCATTCCACCCATTTCATCAAGATAAACAAGCCTAATTCTATCATAACTCATTTTTACCTGCCAAGAAAAAAAAGTGCAGCGCCAATAAATCCATGAGAAATTATTTGTAAAATAGCTCCATTAAGTCCAGGATCCGTTATAGAACTAATACCTATAATTATAAAACCCATATGAGATACAGAAGAATAGGCTATTCTCTTTTTTAAATTACGTTGACCGAGAGATGTTAAAGCTGCATAAATTATTTGGATTGTACCGACTACCAACAACCAAGGAGAAAACATAGAATGAGCGTGGGGTAATAATTCCATATTGATTCGAACCAACCCATAGGCTCCCATTTTTAATAAGATTCCAGCGAGAAGCATACAGGTACTGTAATGTGCCTCACCGTGGGTGTCAGGTAACCAAGTATGTAAAAGGTATAATAGGTAATTTGACGGCAAAAGCAATAAGAAATCCAATATAAAATAGTATTTCAAGTGTAACAGGATAGGATTTATTCTGTAAGAATTATAAATTTAATGTTGGTTCGTTCGAACCATATAAACTTATACCTAAAACTCCTATTAATAAAAAAATAGAACTTCCTGCCGTGTACAAAATAAATTTTGTAGCCGAATACAGACGTTTCCTTTCCACCCCACATGGATAAAAGTAGATAAACGGGAATTAATTCTAATTCCCACATGATGAAAAAAAGTAAGAAATTGCGAAGAAAATAATCCTATTTGACCGCTGTACATTGCTAACATCAGGAAATGAAAAAATCGGGAATCCCGAGTAACTGGAAAAGCCGCTAAAGTGGCTAAAGTAGTAATAAATCCCGTCAGTAAAATAGTTCCTATAGAAAGTGCCTCTCTTCCCATTCCCAGTGAACTTCAAAAAAATCGATCCATTTATAATATTCGGACAGTTGAATTAATGGATCGTCCATTAAAATTATAACAAAAAGCGTAGGTCGTTAGAAGAAGTTCTAAGATGCAAATGCATATAGTATACCATTTATTGACTTTATTTTCCCTATGCGGGAGAAATAACATTAATGAACCAGCAGATATTGGAAAAACAACAATTATTGTTAACGGAAGATCATTCATGGTAAAGACAAGATACACCAGGTCCAAAGAACGCGTACTCAAAAAAAATATATAAATAAAAAATTTTTAACTTTTTTGAGTAGAATTACTTGTCAATAAAAAAATAAAATGTATTCCAAATTTATCCAAATGAGGTTTTCGGTAACGTATCAATAAGCTAAACCCGTACATT
+
;BC-,,++112=<=A<<==>92111044400//245686,+(((*+***/7678=>HJGGEE@@??=<B97666?><A?:@C<;;;;@878:11111411/0--+,,-....?CAADFDG<99833200290-2-56.*('''(((()00778;:;A@B<;;<<DED9;:9022229:5333,,++,;9777@?DEEFHECEDAB522325FJHGJJHIKAAA@@@@BFDACDBBEE9999:AA?==><<EE:::@A@CC65554488;:?><>=<:;:;<>>;>>=AAC76744?JGHDCDEFIMPK@CCA+***+7====@@EHIIHHFJFEEDDFA9;?ACEOKIGA??AF;;;;8::<<:>000020000///28118:=CBHFEIEFAB>=65555374+-234432//=<44430000.0002378>>>@BBCCDMHFD7778AB<67CCB>>9999:B=<<=>@JJDA@>?@@<:7712FISIIHIQ21111=A96667CCC7654455>>94<<<EIDDBCCGGGCDCF@??@@BHHGSKLMNKNIIJJHJJKHSSPOSNH>=<;777C////////DGPIHKJNS?=<<<CDDB@@@@C)(((*029999:===<21126?666GHJEFFBEHJMJLKD=@@=>>775---**8511112<;GJMMHIFDGHFEGDDHIDCB>==65640-''(),./@@70BBB33334CCDDC>>=?=>CBCGDBFHGEE99876612326,,,,.664122/0@620+)))*+*+((&%'*-7:AA<<=LIIBCB;1CGKHGLISOSKLLJSISNKHGEHFLJMNM;;;;5544333366;;<<886666679::MQSPSJHGI==>JKFKDG6411115556=;;;;665384+++77849322215555-,,,,+0(('('(((*('+((-'%&%')%$&$$'$$(+,323433455::9:805.**(((''/131****;;<=433(((((((((.--**))(((()./37=?IGMEFEHFM@>>?555545@<;<89;<::;99:;;>FHHHGEIJJIJGIG=>BC5>>,++*+,))**'---'->>?@@ADDFFHFMOLRRLNIOLPJLPSOSINSNLHJFEDGJSNHA@@@ACCFGFISIFD:1-,,))('&))()-./12255660(())))14444>?;;0//00@@22(((((10138?FFEFHJJGCBCDEKGONSGGEFFDGCB?AIHC9888754466430.--))))).24?BCCCDDFIDB443+,/030<;12,,,--=?BC@ADHH87777DE77776522237772****)))'&%%%
@674_45CNXP_1
AATCGCAATAATCGGGTTCATTGATATTCCTAGTATAGTAGATGCTATCACACATACAATCATACTCAATTCGATGGAATTGTTTGATCTTAAAGGGGATATTCTATAATTTCGCATGTGAGGGGTTATTTCTTGGTTTCGTCCAGTCATTAATAACTTGATTATTTTTAGATAATAGTAGATAGAAAGAACGCTCGTAAGGAGTGCTCTTGAAACCAAGAAATATAGGCCTGCCTGCCATCCACACCAGAATAAATAGAGTTTTCCAAAAAAACCTGCTAGTGGAGGAAGACCTCCTAGGGATAAGAGACATAGAGCTAAAGAGAGAGCCAAAAAAGGATCTTTTGTGTATAATCCTGCATAATCTCGAATGTTATCAGTTCCGGTACGTAGACCAAATAATATAATGCAAGCAAAAGTTCCTAGATTCATGGCGATATAGAACAGCATATAAGTTATCATGCTCGCATATCCACCATTTGAGTCTCCAACAATTATTCCAATAATTACATATCCGATTTGACCTATGGACGAATATGCAAGCATACGTTTCATGCTTGTTTGAGTAATGACAATGAGATTCCCAATATCATGCTAAGAATAGCTAGGATTTCCAGAAGAAGATGCCATTCATTTGATAAGAAATAAAAAGGAATATCGAAAATTCGAGTGGCTAAAGCTAAAGCAGCTACTTTCGAAGTAACAGAAAGAAAAGCAACGACTGGAGTGGGAGATCCTTCGTATACGTCAGGAGTCCATTGATGAAAAGGGGCTAGGGAAAGCTTGAACCCAATTCCTACAGTGATGAATATAAGCGCAATTGAAATTCCTGGGGAGTTATACATTTGTGTATTGATAAGACCATTCACTATTTCTTGAAGCTCAATCTCTCCCCCGGATGAACCATATAGCCAAGAGAAACCATAAACCAGAATAGAAGAGCTTGCCCCACCCATGAGTAAATATTTCATAGTAGCCTCATTAGATCGTATATCTTTCTTGGTATATCCAGATAATAGGTAGGAGCATAAACTGAAACATTCTAGAGCTACAAAGATAGTTATTAAATCGTTAGCACCACATAAAAACATTCCTCCTAGAGTAGCTGTTAATATGAATAACAGAAACTCTGTTATAGCCATTTCTGTACATTCAATGTACTCTACGGATAGAGGAATACAGAGAGTTGAACATAGTAAAATAAGAAATTGAAAGATTTCGTTGAAATTGTTCGTTTGGAAATTTCCTGAAAAGCTAATCATA
+
HKINISHJIMQKHJSKLMLJMMKOKKJKKOILSKKMKMSJIKLMPNJSOMGJHKMKQLIMJKMJLMKLKLLEGGHDEA?B@9100/088<:../EMLMOLKLMRLKHKNSKLHIMIHLLPNIRKMJJIGIGBB>-,,,.-.//5CDEJNJOKIMSMOSSSLOSOIIRJPHJHGGHHJSIKHIHFEGGHPMLIIKG100014/++)'&&&&&%&(ADGGHFHJLIJOHJKLMLKSILILKJKEJHLB@0+++?EGILJHIEFGHLIJIBAHGSSSMSPRQKEBF>8446=>BCDEFEGFHILHILF@==?FIFF@9776867:DIIOHHFJGSMJLSRSJQQLSOSIKSOHJOMLKMKMJOLSMLSPSPKJKILSJLSKIHQOLJJOQHSSMIHPKIIQNJOQHIOPLJKGGFFDDDEIMSKKMKKKKIJKMNJJGFDEEGIIKGHHIFLSHLSOPISJSLSLLJMHFGGIKJOHJKLMGJOJKIJJIHIHPPHHKRGIMKJHHKMMILLJJFJJHHJHSKILGKGFIFFGHDCCDDENJGGHGFFIGCBABB:99877.++****,358C......CA@@@@??*((((EBCACCCEE=ACBAACDCDDKSIIEKGCDEEDHFEGFGFGOJLIKKLMSKHSLQMOMIHCJSQMMKJLOJHGIJOJPKMMOSKHRSMLMSOKSSMMLSLPJLNLSMIIGKHIJPNLGIHJDBJPJFQSEKJKJJJKKOSNKJJQJMIORLLRHJOMSSSSLJSSKMKSKSNMJJJKSNJSMLSSLCGFHIOPNSJLOSSSLSIKNNKLRLMMJPQQKKLIHSNRSMKMKIKSMMNSSSNSMLKKLMKOSSLKOLMJJNMSKKNMOILLLQSKSJLSKLRMRKOSMFKKA?AAA@96789CED997888:SPJNPQIKNKONJJIOIPRQNSPMJQIJKRLGOLLKLOHNHPSIJLN>=@AC@:><+;00002?GHMSMISKSIKKNISKLJFFAAAAAIGHKJKOMOLNMKJCCSQSMJNQNHOMEDEBB7834443459>BDAEDDGKMLONJHAAAMJMKKSJINPJPKQNQSMQRSLKFJGJGNILMNOLSIKQSSPKJKGGHGQKLKSIKJHOSKSSPMJKSIONNKMSOSPPOLMPSJLIMHQSKKOKRQQNKSJLKKROQHMJJLOMRKSSDDEESIKLKPNSSSKHHRMISNHGQKJLHGFIIKKLKOJJHIJOFIJJJHGLIOKHGHOLSNPMSIHBBBNGILMOMSSGK@>?AKQKIGHKKNSHG
@675_45CNXP_1
ATGCTAGCTTTTTGGCCTAATTCTTCTTCTGATGATCGATTTAACCTCTGATCAAAAAGATATACCTTGGTTATATTTCATCTCTTCAACAAGTTTCGTAATGAGCATAACGGCCCTATTGTTCCCAATGGAGAGAAGAACCTATGATTAGCTTCAGGAAATTTCCAAACGAACAATTTCAACGAAATCTTTCAATTTCTTATTTTACTATGTTCAACTCTCTGTATTCCTCTATCCGTAGAGTACATTGAATGTACAGAAATGGCTATAACAGAGTTTCTGTTATTCATATTAACAGCTACTCTAGGAGGAATGTTTTTATGTGGTGCTAACGATTTAATAACTATCTTTGTAGCTCTAGAATGTTTCAGTTTATGCTCCTACCTATTCTGTTCGGATATGCCAGAAAGATATACGATCTAATGAGGCTACTATGAAATATTTACTCATGGGTGGGGCAAGCTCTTCTATTCTGGTTTATGGTTTCTCTTGGCTATATGGTTCATCCGGGGGAGAGATTGAGCTTCAAGAAATAGTGAATGGTCTTATCAATACACAAATGTATAACTCCCCAGGAATTTCAATTATTATATTCATCACTGTAGGAATTGGGTTCAAGCTTTCCCTAGCCCCTTTTCATCAATGGACTCCTGACGTATACGAAGGATCTCCCACTCCAGTCGTTGCTTTTCTTTCTGTTACTTCGAAAGTAGCTGCTTTAGCTTTAGCCACTCGAATTTTCGATATTCCTTTTTATTTCTTATCAAATGAATGGCATCTTCTTCTGGAAATCCTAGCTATTCTTAGCATGATATTCGGGAATCTCATTGCTATTACTCAAACAAGCATGAAACGTATGCTTGCATATCTATCGTCCATAGGTCAAATCGGATATGTAATTATTGGAATAATTGTTGGAGACTCAAATGGTGGATATGCGAGCATGATAACTTATATGCTGTTCTATATCGCCATGAATCTAGGAACTTTTGCTTGCATTATATTATTTGGTCTACGTACCGGAACTGATAACATTCGAGATTATGCAGGATTATACACAAAAGATCCTTTTTTGGCTCTCTCTTTAGCTCTATGTCTCTTATCCCTAGGAGGTCTTCCTCCACTAGCAGGTTTTTTTGGAAAACTCTATTTATTCTGGTGTGGATGGCAGGCAGGCCTATATTTCTTGGTTTCAATAGGACTCCTTACGAGCGTTCTTTCTATCTACTATTATCTAAAAATAATCAAGTTATTAATGACTGGACGAAACCAAGAAATAACCCCTCACATGCGAAATTATAGAATATCCCCTTTAAGATCAAACAATTCCATCGAATTGAGTATGATTGTATGTGTGATAGCATCTACTATACTAGGAATATCAATGAACCCGATTATTGCGATTA
+
LJLOQLOLISEFDC>>>>INGIJMJKOSOSJQKISLGFDEBCBCDHSISDEG88888ILOSNHLSKQJLJPILSMKPJNJJLLRNNJNILNIKQOPJKKKLKSMJKLHLOQPSOSFE=<;655))/''''(;<97889**))++++,,.2::88--../AJSPSNSJIPILKJNLKGKMMPKIKFSSKIFB955667JMHLHNLIOKGGDEHQHFGKJLKNFHFGGJNKISPN:GJJJKLMLLSKHKIPNISQHOKSNSLKOLPKIMKLJORLNQJJHHCBCCB877/-----00;DDJFDHSBC@@@?89<?DHHNSSKNNKHKIISHOKJJGEIGFMHSJSJLINIKOM3FJLMIJFGGKPMSLSKIHHHMLSKLIGKIIOHJKSHL*******99:EE:893111316877--,+-/1001MJLGGFGFFFFFSLLOSQNLMQIOSONISPKIJLLMHHHQKNMIC@AAEGHIKSLSJPKKSJLNKHD=>CFKHGLJKEB@>>>A?>@AKGIIIGG9=====>21/.----00000FNEGGHHL?>-,,,,@AA@EHMFHDDEEDF:99=7?=<:897300--('(()+25889CCCBBD?>>?BCGCCCCEHHGEDED?7??23CDEDA</+*)+69ADFDCBCDDFHDBA?A9888445555411,,,,.;8845ABHIMKMEOOMSKJJEOJSS?>>>>EHSKJMJJHKJFNSE>@C:786AGKOIQIKMIIMNSJDEEDLSSNLMKQLFLIHJKSSSLIJSIJHHISIJHGMSMNSSKIIGGJOOCDE888FEEKGINLISPGJIOILSSKIPKOQLSJLSSRLHLMLSJIKMLLKMLKIHIHFMLIHKHH@@@<7432+))(%%%&&14;ABDEGEFJIFHOJNLSSOSJHKSKILSJPLMSKINKLHJIKSQMNIIJOKLMNHIJKMSMFIHOHHJSISLHJQQOSMOLMMQLHKQOMIMIGFGFOJKLOQSSMNRSSSFKL@?9933333FSBBBBBIKGLSIGLN65555667FEGAA@@ABKGGBCBEENJLLRSMLJPKJILMLNKIPSLOMHJQINNSSSJJJKKHNNIB??;HHSMSSJKIJMJNKEILJKEEEEHLHFD@?741+,*,5559::A>8@?NLIHEGLLSMMJLLHLMNNO<<<<<JSSNSPJJMKSOKMSKSOKSSOSNNHLNJNOLSLQOOKNMNQKNSSLLSIHPPHLJIIIRIKFGEGBBC>988878777SNJJEILGHEGHHKMRMSIHHLONSHGFGEGSKSOLLRSKKLQLQNJHMOIPOKSNKSRSNSMFGRSSCEC=:E8()FJHFABCB<<<<=A>?><==>ECDDFDFGOOJHHGIFHIKIHG5443++,++,12-,,(())*++32247?@CCBEDCEEFGGFFCCDDE
@676_45CNXP_1
TAAACAACTCGAAGTATGGGTCTAGCTTATTGATACGTTACCGAAAACCTCATTTGAATAAATTTGGAATACATTTTATTTTTTTTATTGACAAGTACTCGTACTCAAAAAAGTTAAAAATTTTTTATTTATATATTTTTTTTGAGTACGCGTTCTTTGGACCTGGTGTATCTTGTCTTTACCATGAATGATTTTCCTTGGTTAACAATAATTGTTGTTTTTCCAATATCTGCTGGTTCATTAATGTTATTTCTCCCGCATAGGGGAAATAAAGTGAATAAATGGTATACTATATGCATTTGCATCTTAGAACTTCTTCTAACGACCTACGCTTTTTGTTATAATTTTAAAATGGACGATCCATTAATTCAACTGTCCGAAGATTATAAATGGATCGATTTTTTTGATTTTTACTGGAGAATGGGAATAGATGGACTTTCTATAGGAACTATTTTACTGACGGGATTTATTACTACTTTAGCCACTTTAGCGGCTTTTCCAGTTACTCGGGATTCCCGATTTTTTCATTTCCTGATGTTAGCAATGTACAGCGGTCAAATAGGATTATTTTCTTCTCGGGATCTTCTACTTTTTTTAGTAGTTGGGAATTAGAATTAATTTCCGTTTATCTACTTTTATCCATGTGGGGTGGAAAGAAACGTCTGTATTCGGCTACAAAATTTATTTTGTACACGGCAGGAAGTTCTATTTTTTTATTAATAGGAGTTTTAGGTATAAGTTTATATGGTTCGAACGAACCAACATTAAATTTAGAACTCTTAGCTAATAAATCCTATCCTGTTACACTTGAAATACTATTTTATATTGGATTTCTTATTGCTTTTGCCGTCAAATTACCGATTATACCTTTACATACTTGGTTACCTGACACCCACGGTGAGGCACATTACAGTACCTGTATGCTTCTCGCTGGAATCTTATTAAAAATGGGAGCCTATGGGTTGGTTCGAATCAATATGGAATTATTACCCCACGCTCATTCTATGTTTTCTCCTTGGTTGTTGGTAGTCGGTACAATCCAAATAATTTATGCAGCTTTAACATCTCTCGGTCAACGTAATTTAAAAAAGAGAATAGCCTATTCTTCTGTATCTCATATGGGTTTTATAATTATAGGTATTAGTTCTATAACGGATCCTGGACTTAATGGAGCTATTTTACAAATAATTTCTCATGGATTTATTGGCGCTGCACTTTTTTTCTTGGCAGGAACGAGTTATGATAGAATTAGGCTTGTTTATCTTGATGAAATGGGTGGAATGGCTATCTCCATTCCAAAAATATTTACAATGTTCACTATTTTATCGATGGCTTCCCTTGCAA
+
JHKGHHJJMNOJMLLJLIHISNRPSLOKSMJJSSIDBBBBDKIGGFLQIIEFGNMSOSSJJKMSJPEKKKIOLLLSSKJCPILJIIKJKKHJKIJSJOSMJMPGGJHDLMSMMQNGHLSPSGNSSSSPLSJOSJIMFHJSSSSKFEEFKIILMGK@J=)AFHMJSQLKLLSLKJLOLPIJKIRIIJLKLKNMMSSMPKOJOKJKKINLHJHSLSJKKIICA@BJGGGINIOOPOPNMLMLSJLHSKNNJSKPSSSPKLJLKJNHLFLIFD?@=51-,,//DE=HIJFIDDGEEKSLRIHFHGLOGJPMG>>@10101HIILJIIIIGIMJLIGJGSRRKIISJOLNSSSJJHIKKGHBBBCFHKSHHLGJKGKMMKKLJNIKKJNNHFDEHGOGKJMGIFGSMSNQHFAEKL42111:HIHEHJPLJIIHFGHKKEEHGEOJKIFKJHFGEEGIKHGJGPLFFDDKJINSLGEMD<423/...-((((*-./AFEFIJC@))(('('&'(./ILKGF>>>>?FBJJEGEIHLIHGHIGKJIGJPJKIKFFDCDEGFHKJLGSHHHGNJILSJKMLIMHEGEHEHJJMEBB?>4>??''''''((++>@??<<<=>A@A>E*)0))FECHBBAAAGGIEHFHEDJKJDDDDEB@@BEKHIEFFDCFFFGIFNKLJPJFGHJQOPJSKSLSSLQNPABB@AA@@BABEDFNLNSSSNQINJNSMPLGHHGHPPSIMGHJHOLSKSLOJKOQSSMILNIIHPSPMOJSRSSSSLSNKJMJOKILOOSSSSKKKLMKSIJNONOSSHMJISOSJJMMLLIJMSISQNSPSSKLIORMFFFD99999HHMKRRHISISSNMSSKSOSRQINLIIKKH:88878KJPSPLOSJLSQLKMJNKNQSKMSPPMSSSJJRMJJLOSNQMMJOSLIIOFEDECEEFNHFEEDELSSLSNSRQNONKLPKIMLNHOISSNKKLKMPSOSNSKHKMNOJKIMSNKNMKMJOOPOJHIKGPLQKMMPSJKOMPORSRONLLNJKJLJKIJJKJGJKPJLKHLHLKSH==>BCRNSKNSMLKIKILJKJKSKLIHJJSPFSMKLIKFDEDFFIGGKIISSLMLMOKNRSLHIOMMJKNOPKLIJPKSJSISSIKSIPLLMOLJKJKKKKKSLSNJLOIKKJLJLJLLIJHSISSMSKKSMJGLSSMNNLSPHJLIJKQSNJLIHIMKKSKPIKSSSOMLILMIGKJLIFGFGJKPKILKKGKSNKNGIGHIPJSOMIHLKNKJJLLJOJFGGFDDEGLKSJLIKJHGJIHIIIHSOPNSGGFGGHFEFHFEFHDEGGJJKBABABI88888DACABCC
@677_45CNXP_1
ATGCTAGCTTTTTTGGCCTAATTCTTCTTCTGATGATCGATTTAACCTCTGATCAAAAAGATATACCTTGGTTATATTTCATCTCTTCAACAAGTTTCGTAATGAGCATAACGGCCCTATTGTTCCGATGGAGAGAAGAACCTATGATTAGCTTCAGGAAATTTCCAAACGAACAATTTCAACGAAATCTTTCAATTTCTTATTTTACTATGTTCAACTCTCTGTATTCCTCTATCCGTAGAGTACATTGAATGTACAGAAATGGCTATAACAGAGTTTCTGTTATTCATATTAACAGCTACTCTAGGAGGAATGTTTTTATGTGGTGCTAACGATTTAATAACTATCTTTGTAGCTCTAGAATGTTTCAGTTTATGCTCCTACCTATTATCTGGATATACCAAGAAAGATATACGATCTAATGAGGCTACTATGAAATATTTACTCATGGGTGGGGCAAGCTCTTCTATTCTGGTTTATGGTTTCTCTTGGCTATATGGTTCATCCGGGGGAGAGATTGAGCTTCAAGAAATAGTGAATGGTCTTATCAATACACAAATGTATAACTCCCCAGGAATTTCAATTGCGCTTATATTCATCACTGTAGGAATTGGGTTCAAGCTTTCCCTAGCCCCTTTTCATCAATGGACTCCTGACGTATACGAAGGATCTCCCACTCCAGTCGTTGCTTTTCTTTCTGTTACTTCGAAAGTAGCTGCTTTAGCTTTAGCCACTCGAATTTTCGATATTCCTTTTTATTTCTTATCAAATGAATGGCATCTTCTTCTGGAAATCCTAGCTATTCTTAGCATGATATTTGGGAATCTCATTGCTATTACTCAAACAAGCATGAAACGTATGCTTGCATATTCGTCCATAGGTCAAATCGGATATGTAATTATTGGAATAATTGTTGGAGACTCAAATGGTGGATATGCGAGCATGATAACTTATATGCTGTTCTATATCGCCATGAATCTAGGAACTTTTGCTTGCATTATATTATTTGGTCTACGTACCGGAACTGATAACATTCGAGATTATGCAGGATTATACACAAAAGATCCTTTTTTGGCTCTCTCTTTAGCTCTATGTCTCTTATCCCTAGGAGGTCTTCCTCCACTAGCAGGTTTTTTTGGAAAACTCTATTTATTCTGGTGTGGATGGCAGGCAGGCCTATATTTCTTGGTTTCAAATCCGACTCCTACGAGCGTTCTTTCTATCTACTATTATCTAAAAATAATCAAGTTATTAATGACTGGACGAAACCAAGAAATAACCCCTCACATGCGAAATTATAGAATATCCCCTTTAAGATCAAACAATTCCATCGAATTGAGTATGATTGTATGTGTGATAGCATCTACTATACTAGGAATATCAATGAACCCGATTATTGCGATTA
+
HFEGFLJGEB422;;DOOPKSHOIJMIHIJSMOS::::::99?>?AKMIKIMHISHQKSPKSISJKKSSLLNSOILLMMKMQNJOOSJISKLKLSJOQHGJHJ<;;;;IISKIHLOPKMKMQQQJS66656JBILJJMLIJINPSMSRJMHL>C**,,-:ESMSIJFHJFGFGFFGJIHHPOGGFGFGGICA<889IILLINHKMHLKLHGHJIHOMNLLOKKLIGGHSIJMIJSLJHKJGIFDCCCCDEEFFEEDEFEDDDEDHMIHDECCEDCDEDGLJMOIHIKIKHOHJHGEDEFLHGIIFIHHGGFHGIEFGFIMHGGIHIIJFIEDDCBDEEBCDB?>:)%%%%&%)<@ABA???BEEFHHKKJSMIJGHGFFGFIFEGMIIIJGGKGIHJHIHFGHGJKMLNNIIEFECDCCFEGFGGDCEEFFEDEEEDFEFIEFE77777B@>5DFFFHE777766977<=>CBGHGGGGHFDCEFEFJHEFFFEEFEFFGFFEEDCB?@@AMHGFIHGEISJHJKIGFFFDDCCCCCCBCCCBCDCEDEDB@@SKMJHKNMSLNKNOSIFE>5EGIJQMQLSKSKOKQHKKFFLNOMISLIKJKGHPJSLSJSSOSMSSJQOIOIANQ?JSKMMKLNJNDKOSPQSLQSJJMIKMKJJJKPMSJJQSNSJRRLONKLPNISSJNIQSNSNLJOIGDCBMPKKKNLIIGSMKOQJPIKLJNSLIKJHKEEDGQNQNJISJILSOLNMOKMKRSJMSLNPISKRKPMMIHIJOIOIIKKNKMRMIOIG@@GKSOOKPSOLMJKKSOLSLFHMSSLJJB>=,+,,.GJMNLKSJNLNLMMKOOJKKOSKQJMSRIOMRMJJJKJLKPIJCBBABLJJHISJJIKKMHNKKLRNNSOJNSKFKHCBBAABSKKMSKSSSQQPJSKJHHOIKKOSJMOKHLLOKHHHKSKSSKLMKPOOOONKQLJKLHIJ==6666:>;;=>>A999>DDFKSNNSNMJSPMFPOJHDBABC763,--./<;=>@@KKSSNIKRLSSKPNMKKISLPRRSLOLNIILMKJGEBBFMLSSSMEB77778DLOISBBCEHE9>IKRSMOSHOSSSSPPKJKJJNJSJSLNLSSOSNLLSQLPLSLC<9;SOOLKJHJSSJNAA?>=?=>DEEJLKKPININISNMMINISNJFF<;8785,,-***)*(0.+%%%%%%'***))*::;>DDCCGOCHSSHPJKSMDC>>87677CJHFEGDFEDGGG@@@@ANIJRIQLL@ABBCPQMNOSSSNLNJKSHJJLLKKLPKSSKOSNSMMLJLKKFIFGJK?FSHKFCFLPILHHJMLSJLJSJKIIGDDDEHLJKJKHJJQSSJQGIILSIHJJLLSLLLJGIKGPOSKNMNGIHGFGFDFJMOIJFFFEEF
@678_45CNXP_1
CATCTTCTTCTGGAAATCCTAGCTATTCTTAGCATGATATTCGGGAATCTCATTGCTATTACTGAAACAAGCATGAAACGTATGCTTGCATATTCGTCCATAGGTCAAATCGGATATGTAATTATTGGAATAATTGTTGGAGACTCAAATGGTGGATATGCGAGCATGATAACTTATATGCTGTTCTATATCGCCATGAATCTAGGAACTTTTGCTTGCATTATATTATTTGGTCTACGTACCGGAACTGATAACATTCGAGATTATGCAGGATTATACACAAAAGATCCTTTTTTGGCTCTCTCTTTAGCTCTATGTCTCTTATCCCTAGGAGGTCTTCCTCCACTAGCAGGTTTTTTTGGAAAACTCTATTTATTCTGGTGTGGATGGCAGGCAGGCCTATATTTCTTGGTTTCAATAGGACTCCTTACGAGCGTTCTTTCTATCTACTATTATCTAAAAATAATCAAGTTATTAATGACTGGACGAAACCAAGAAATAACCCCTCACATGCGAAATTATAGAATATCCCCTTTAAGATCAAACAATTCCATCGAATTGAGTATGATTGTATGTGTGATAGCATCTACTATACTAGGAATAAATAGAGTTTTCCAAAAAAACCTGCTAGTGAGAAGAAGCCTCCTAGGGATAAGAGACATAGAGCTAAAGAGAGAGCCAAAAGGATCTTTGTGTATAATCCTGCATAATCTCGAATGTTATCAGTTCCGGTACGTAGACCAAATAATATAATGCAAGCAAAAGTTCCTAGATTCATGGCGATATAGAACAGCATATAAGTTATCATGCTCGCATCCTGGTAATAATCTCCAACAATTATTCCAATAATTACATATCCGATTTCATCTATGGACGAATATGCAAGCATACGTTTCATGCTTGTTTGAGTAATAGCAATGAGATTCCCGAATATCATGCTAAGAATAGCTAGGATTTCCAGAAGATGA
+
EBA>DC743335;GMLHEF?>BCKGONGKS@?IGGPIQISQMHFGFIMPRNNIFFIGJLJ0//,,,,,EGFJJLKSOJISHLKDJGGBBBE5431012456:<=FOKPKNJSOKJLHLSKKKKKSPSRMISMKSSISSJIHIC?=>>>JKSHJKMIMJIJIIJLMIJNJSHHEHHFEFBCC?4/-,,-00223377@CCFFHJPJMJPLLSKS>:::;EJJNDC>=>>@KSOMLNSKKOJKNOMHLROJLJLSPSMSKSSSOSOMLMSSSSOMSKMSHHLE;<<HSQNQKMSSSOSSOSSSOJOQMJE=BHJMHSJISLKQOSRSKIIB889ILISFSLKIHIKGHIDEDEEFDC=@@ACACDFSISQMKA66668JFSKHHHPSIBABACEIKOPSPQPSMKA755557BCCCDPJJIJSORMPMSMMLIGHGGIJHHEJS<MLJNHKLOSGONJHSIILOMLJJSLMKISKNSSMKOSSNQJKJSLGIJKLSSOJSNSONNKSSGMHPKQJMSSKKKMSODECDCDHBCHKICG.GGJKIOHKLNJLJLNOSIKMLJKSOJMLLEHGFABBBCHKIHJJGDEDEIKSQQRPHKG?>>?EFGCECBBDCCFIFKG@CA@SSJOMS><;:67+*))(('+(&&''(((*;<;>654324;??<;:8771-,-/0,(((()0--/2///,-.1,,9>?CBBB@A@:9.-*))&&(&&''(5502898763/***/2...68:>00000:8779:>@@=<:::;=;9666779<<=>>@@@@?>>??@@==<==@AA@AA>=<<;4322/.-.)''''&&%%%$$$%&(()*+,,-.122223333333++++,100-*)*))((&%%&&'''.45767779:66666<>>>B@@@B@CBC87777@@899:<?===>0//*)))./..-((,**3)'')0100010/./1242236761/-,*)'&&&(
@679_45CNXP_1
TACGATCGTTTTTGGCCTAATTCTTCTTCTGATGATCGATTCAACCTCTGATCAAAAAGATATACCTTGGTTATATTTCATCTCTTCAACAAGTTCAGTAATGAGCATAACGGCCCTATTGTTCCGATGGAGAGAAGAACCTATGATTAGCTTTTCAGGAAATTTCCAAACGAACAATTTCAACGAAATCTTTCAATTTCTTATTTTACTATGTTCAACTCTCTGTATTCCTCTATCCGTAGAGTACATTGAATGTACAGAAATGGCTATAACAGAGTTTCTGTTATTCATATTAACAGCTACTCTAGGAGGAATGTTTTTATGTGGTGCTAACGATTTAATAACTATCTTTGTAGCTCCAGAATGTTTCAGTTTATGCTCCTACCTATTATCTGGATATACCAAGAAAGATATACGATCTAATGAGGCTACTATGAAATATTTACTCATGGGTGGGGCAAGCTCTTCTATTCTGGTTTATGGTTTCTCTTGGCTATATGGTTCATCCGGGGGAGAGATTGAGCTTCAAGAAATAGTGAATGGTCTTATCAATACACAAATGTATAACTCCCCAGGAATTTCAATTGCGCTTATATTCATCACTGTAGGAATTGGGTTTAAGCTTTCCCTAGCCCCTTTTCATCAATGGACTCCTGACGTATACGAAGGATCTCCCACTCCAGTCGTTGCTTTTCTTTCTGTTACTTCGAAAGTAGCTGCTTTAGCTTTAGCCACTCGAATTTTCGATATTCCTTTTTATTTCTTATCAAATGAATGGCATCTTCTTCTGGAAATCCTAGCTATTCTTAGCATGATATTCGGGAATCTCATTGCTATTACTCAAACAAGCATGAAACGTATGCTTGCATATTCGTCCATAGGTCAAATCGGATATGTAATTATTGGAATAATTGTTGGAGACTCAAATGGTGGATATGCGAGCATGATAACTTATATGCTGTTCTATATCGCCATGAATCTAGGAACTTTTGCTTGCATTATATTATTTGGTCTACGTACCGGAACTGATAACATTCGAGATTATGCAGGATTATACACAAAAGATCCTTTTTTGGCTCTCTCTTTAGCTCTATGTCTCTTATCCCTAGGAGGTCTTCCTCCACTAGCAGGTTTTTTTGGAAAACTCTATTTATTCTGGTGTGGATGGCAGGCAGGCCTATATTTCTTGGTTTCAATAGGACTCCTTACGAGCGTTCTTTCTATCTACTATTATCTAAAAATAATCAAGTTATTAATGACTGGACGAAACCAAGAAATAACCCCTCACATGCGAAATTATAGAATATCCCCTTTAAGATCAAACAATTCCATCGAATTGAGTATGATTGTATGTGTGATAGCATCTACTATACTAGGAATATCAATGAACCCGATTATTGCGATTA
+
?>?@DELGNIHSS>>>=>NSJJFSMINSJKSMIMOHPMKSIIOIKSMKJJMLJSPJMKSMKOKONSSQPSPSPSRSKSSMSILPSSMQLOMKHG=-,,,,,66666667FFFKSPNSLSJDBC?@976001@JMKNPMMSMJQSSJLLMJKH>@?=<>?@GKSJLONSSJKHGJIKLSMLLSKKIBIOKJG<=55??@KLSSSSKSKLSSLIJPMRSJSMNNSSNSMSQJLJMSNNNJMPKMKJGMIIHILOSQJJJLJKIMKGKQKQOQILMSHSSOIKSNOSKSSJ===;;:>=?KJKHNJFQSLSNILSLJIKIGJLKIJGHMMMSIKIKHKMKSKKOPIIHNQMMSGSMSKJILNKKJIIHIRSMLSPSSMOSOSSLMOJKPJOSPLMOQJSKSNSMPJIKLOSMINOLLLSHKLILMQMKOQJHMKQKKLPHMSMOSMKNPSOSNJSKKMKSIJNMKMLSSSSMOMNNPSQOKSNSLNMSPPSNNLNRNMJSLNJPOJLLMSLFGEGSIILGRRJOSNHMJBABBCHIHIJKJLLLJQLJMMNSSOHJONMMMNMKMLSSMNLPJSID>OSKKSPKHLMSSJJKSKHEGIKNKJLKHIMJS@AABQSJMKKIOPILKIJLJIHSBCJLNJJHHKEBISJJIQMHIMOLNSJQSHIGFHJHMJMJMSLPLOJCIOIJKLLRHKSMJSOJMIHILKSCE@BAGIJKPLSIKHHJMKNPNSHILGJMAMISLJSQLSOLSJINHHPSSMPKSJRJC<<<GDESJLHJKSNIJLPJLKHIJMKSQQMSJSNKOSLOLILKNHMMOOSLNMMSSMIQKNNNKQOMSNLSMQMKJPRKORLLOLSNJISKKPSSMKLRNLINQIKOMNKILJLFEHFEKLINIPHMIPJJJJISSSPSJOHSNJNJIKSMKNNKSSLOFLSIKSLIJNPLKKJJIJJKIHHKLJMSNIKMJLLSSPOLOSQSMLLQ@GHFDDGDGGFHPONKLLLHKLKHKQRKLSMSNKLKSQPHLQSNNLSPLSLKIILA>??OKSPMONNSNLMOMNSPSNLKSOENJNOMLJLQMJHISLPLKSISLJLSJIJJQKJOJLSNFCDHPHKKFHSJSHJFFECHDA666FGSSPSSPKRLOONKMJIIJKHHSLSSSPGKPPSONSKMSSLSKSSSMLJQSMSJSKLGGOONLILHLNNIPKSKJKQJPLNMSSSIKPPRKKLIKLKPOIIPILJF=FJ4SJISMLQRSKSLKMPIPPNSLNSMSSSPKSKOKJMLJJLHKJJNFFIHKIKKNLKJSLJLKSILLNIJHSLOKSKQMIN?>==?EIEFFHHEL3HPPNLKNIJJFHHJHIHHGGFGJOHGGFDGIJLLJIIJMPOOQJHIIKPISJHNKGJMHJSJGNKOHMINMJHJLHGEDEFKMIKHFEGFE
@680_45CNXP_1
AATCGCAATAATCGGGTTCATTGATATTCCTAGTATAGTAGATGCTATCACACATACAATCATACTCAATTCGATGGAATTGTTTGATCTTAAAGGGGATATTCTATAATTTCGCATGTGAGGGGTTATTTCTTGGTTTCGTCCAGTCATTAATAACTTGATTATTTTTAGATAATAGTAGATAGAAAGAACGCTCGTAAGGAGTCCTATTGAAACCAAGAAATATAGGCCTGCCTGCCATCCACACCAGAATAAATAGAGTTTTCCAAAAAAACCTGCTAGTGGAGGAAGACCTCCTAGGGATAAGAGACATAGAGCTAAAGAGAGAGCCAAAAAAGGATCTTTTGTGTATAATCCTGCATAATCTCGAATGTTATCAGTTCCGGTACGTAGACCAAATAATATAATGCAAGCAAAAGTTCCTAGATTCATGGCGATATAGAACAGCATATAAGTTATCATGCTCGCATATCCACCATTTGAGTCTCCAACAATTATTCCAATAATTACATATCCGATTTGACCTATGGATGAATATGCAAGCATACGTTTCATGCTTGTTTGAGTAATAGCAATGAGATTCCCGAATATCATGCTAAGAATAGCTAGGATTTCCAGAAGAAGATGCCATTCATTTGATAAGAAATAAAAAGGAATATCGAAAATTCGAGTGGCTAAAGCTAAAGCAGCTACTTTCGAAGTAACAGAAAGAAAAGCAACGACTGGAGTGGGAGATCCTTCGTATACGTCAGGAGTCCATTGATGAAAAGGGGCTAGGGAAAGCTTGAACCCAATTCCTACAGTGATGAATATAAGCGCAATTGAAATTCCTGGGGAGTTATACATTTGTGTATTGATAAGACCATTCACTATTTCTTGAAGCTCAATCTCTCCCCCGGATGAACCATATAGCCAAGAGAAACCATAAACCAGAATAGAAGAGCTTGCCCCACCCATGAGTAAATATTTCATAGTAGCCTCATTAGATCGTATATCTTTCTTGGTATATCCAGATAATAGGTAGGAGCATAAACTGAAACATTCTAGAGCTACAAAGATAGTTATTAAATCGTTAGCACCACATAAAAACATTCCTCCTAGAGTAGCTGTTAATATGAATAACAGAAACTCTGTTATAGCCATTTCTGTACATTCAATGTACTCTACGGATAGAGGAATACAGAGAGTTGAACATAGTAAAATAAGAAATTGAAAGATTTCGTTGAAATTGTTCGTTTGGAAATTTCCTGAAAAGCTAATCATAGGTTCTTCTCTCCATCGGAACAATAGGGCCGTTATGCTCATTACGAAACTTGTTGAAGAGATGAAATATAACCAAGGTATATCTTTTTGATCAGAGGTTAAATCGATCATCAGAAGAAGAATTAGGCCAAAAACGATCA
+
OMLNLLOQKLORIKIHIH:556EFJJSMLGG;:;;;=<<<<<<=JB<GGMHJQKKPSLKMFEECB96556<=EDFDJMILSLEOMIIFAB42223BSSLHGPSKNFKIHIQSMSSNLONSLMNLKPSMSSSSSRORMSNOOLOLRMRSHOJSSKIQHJMNSPRQSOOSSLPKPLJSIJGGIMJE@CAIHMLJFGKEFJGGJOJKKHSQPSSJKSOJSNJSGNKNKJOGKFSSOSGPGMIJJKHGGJNDDFGGFGGOJ<;;;<HGLJMFFIISSSMNLLQPLNMNSMJNLEKNHIICECJSSSISSLLSJQLQJSLLOSSFHL=KGIFFIIGHKNHSSSRSPNNSSSSNQNOKSOSMPPMNSNIMLOSSPMNSSSNRH33334SOSSOSSMJG>==>=?LSOMHSMSILNILGIKSNJSOSPQPLOPKMSSSSKOSIMJIMKRSNRMJLJQOPLSJSSPLPQQIRSKSOQRKHPNKLLNSPKKRKIMOLSKJSLKSIJGISLMILOMKNLKSIISLPLSNIJLSKSSMQJNHJJJMIRKSKOQJNLSNKISJKSMLHLSLMSNJNSMLJJHMRKLKQKLSLSMLPOKHLSOSKMHLJIEAB?>>0...--34DDD;EGFJQLLMIMLJSNJJKJSQKKLJHFIJJMIKB=CACBIEEDGHDCEEGJKJIEEEFEJKNJKOKKQSLSMSKKHIGLISSNJPROQKLS=7776-.DEECEHJIISMOSQJOSRONMOHQMISQKKOLLSONSJMMMNNLLNJISIFJGFMJA8NSKJOSKIKBJSOPSLA>>>IKGGLJJNRLQOKLKLMIJMSQLJKKILSNPSNNSSKSLLMKHKGQRSLLKKJPNJSKOKPKSPSMSLHPMNSIGNHMIJGKHHNQNMJKSLSOJINILSNSKBAHHGNLOKSJPKMJKMLKIJBENQOKPQMIHSNSLJIJHMKKCDEDDSSSSSLJISSOLLJJKNPJOKJNOSKLNNLNKKGIHEHHJLNIIKHQLLIGIKLMRNJMLKRKSNKLSLJIJKSNIKMMMIHOKOLKSNLMSJOHMMSOSSSLSKQKKSIJHKGJMNRLJQSPMSNSSQJQSJLPKLKLIKKMINKJOOPKNNKLLSINNSKJKHMIJSSSIOMKIOSNISSHPMMLKILIMJLSIKMSSNMKRKKLMQSKSKLKKNJPLIPKMISKMKJSISLSOPPQJMSLSQIMOOSLNLHAABA@FEDOFDFFNLPOLOKLKKQSKIJGFGMKFQFIDB@>?@=GOIKQLKSSNMLHPROSKISIKSNISSLIIHHEE==:?//FLNMLQIJKMKILLMLKIISKIIJLONNJFFFIJMSQJOJJSNLJKLGJJNKKMLMSIOSPOKINIIJIKSSLSHSSSLOLJMKHJFSJGHHGGKIPGKKNSKOSSJPJLIGKJKHQKMIJNGG
@681_45CNXP_1
AATCGCAATAATCGGGTTCATTGATATTCCTAGTATAGTAGATGCTATCACACATACAATCATACTCAATTCGATGGAATTGTTTGATCTTAAAGGGGATATTCTATAATTTCGCATGTGAGGGGTTATTTCTTGGTTTCGTCCAGTCATTAATAACTTGATTATTTTTAGATAATAGTAGATAGAAAGAACGCTCGTAAGGAGTCCTATTGAAACCAAGAAATATAGGCCTGCCTGCCATCCACACCAGAATAAATAGAGTTTTCCAAAAAAACCTGCTAGTGGAGGAAGACCTCCTAGGGATAAGAGACATAGAGCTAAAGAGAGAGCCAAAAAAGGATCTTTTGTGTATAATCCTGCATAATCTCGAATGTTATCAGTTCCGGTACGTAGACCAAATAATATAATGCAAGCAAAAGTTCCTAGATTCATGGCGATATAGAACAGCATATAAGTTATCGTATGCTCATATCCACCATTTGAGTCTCCAACAATTATTCCAATAATTACATATCCGATTTGACCTATGGACGAATATGCAAGCATACGTTTCATGCTTGTTTGAGTAATAGCAATGAGATTCCCGAATATCATGCTAAGAATAGCTAGGATTTCCAGAAGAAGATGCCATTCATTTGATGAGAAATAAAAAGGAATATCGAAAATTCGAGTGGCTAAAGCTAAAGCAGCTACTTTCGAAGTAACAGAAAGAAAAGCAACGACTGGAGTGGGAGATCCTTCGTATACGTCAGGAGTCCATTGATGAAAAGGGGCTAGGGAAAGCTTGAACCCAATTCCTACAGTGATGAATATAAGCGCAATTGAAATTCCTGGGGAGTTATACATTTGTGTATTGATAAGACCATTCACTATTTCTTGAAGCTCAATCTCTCCCCCGGATGAACCATATAGCCAAGAGAAACCATAAACCAGAATAGAAGAGCTTGCCCCACCCATGAGTAAATATTTCATAGTAGCCTCATTAGATCGTATATCTTTCTTGGTATATCCAGATAATAGGTAGGAGCATAAACTGAAACATTCTAGAGCTACAAAGATAGTTATTAAATCGTTAGCACCACATAAAAACATTCCTCCTAGAGTAGCTGTTAATATGAATAACAGAAACTCTGTTATAGCCATTTCTGTACATTCAATGTACTCTACGGATAGAGGAATACAGAGAGTTGAACATAGTAAAATAAGAAATTGAAAGATTTCGTTGAAATTGTTCGTTTGGAAATTTCCTGAAAAGCTAATCATAGGTTCTTCTCTCCATCGGAACAATAGGGCCGTTATGCTCATTACGAAACTTGTTGAAGAGATGAAATATAACCAAGGTATATCTTTTTGATCAGAGGTTAAATCGATCATCAGAAGAAGAATTAGGCCAAAAAGCTAGCATA
+
JIIIMGIGIKPIHIHFFGOPSOSKLJKJMKMMSRLSOLJNRNIHLSJLIMSHHKHJLRJKLLQNIIGJIHNKQSJIAJINKMGGE>>>;<<;;?@FJKKKMSJ;::;;FFKRJIOIHMPSKKPKJISHMLQMSNONORSMSMJLFMKMSNNJJLKKJKNJSMLSOMGSPG>??NJHHFJBDFBAACEGISJH000000//66IIIMGGEHGHHOMSMIGHSLORLKMKJSLPKSLSKHMMMGSKHLHLLFPLIIRPMKSSIKLKSSJACFFDSNKJPNSOKNKSKLSKKQSJONJQJSSISKOIISOJMSKSSRPJGJJACAEHKJ????>@>;AMJKIIQHLSRSNMPSOSPKMKLJPRMSRLJSG888DGFJE===<<=;899?AAGKHFJHHEJISKLSHMLJGQIKIHFFEFFIJSJNLJGGHMH<;;::;.--+)+---/3;EEJRLGGDD>=?+*))(''((%-/9=BFGGKFJHGGIJHNHJLGJGKKGLSIIJRHSKNPSLSLLMLOSMKKIHABIFILSKPKIFIFGGINLKSKKMHIKMHJHSJQMJOJSNLPIFGEDHIHIGGHLLKHIHFC?3.0EDGOJGEGHHGI@ILHFABAFHILMMKLMHHHJIJLEFEDJGKSLMGGKHHFFFEHJKKHMIGNNMHGIEEDDBBEELJSHOJNKKKMILQSSPSKIPKNNPSKJILJD;<SSLLJIIIHNGKKNSPNLJSGSKLRKPLLISSIHGSHMHNNLOKKMILNJSGFIFGHJQSB@@==@=<==BJESJMMFJMKLSMHLILHLIJKJKJKQNKQLPSPMKKOSKHKMKKPKIISJIIONJMLLKILJAA@BOISJLMOOOLMRMPOSQNMSSJISKMOKNMNSPMSMA@B6EC55IJKRHKKMSNMJ<<7655CNOIKKPIISMNA@@A??JKJHILHGLIRNSOMMQRLIIJISKSPNKNILGKKIIGIDMSRJNMSOSSSFGEDFJJIJKMMJKJGJKJMPIIJKQILKJKLJKOISMMJMSMQJKOJMNSKQOSENDSRLNSLJJFIOHMOLQSKJIHIGSSMLSLILJMSKNLQOSNHILSIFJEFFIHLHHGLKKNPIKSKSHLQGHJSKCCCEDJQSQGSKLIIJLNHLMJHKIOJOJIFHHGJJJJKPLKSMNKISJSJSIHJNMSJKKIIJGEEA@>?<<<<<=JSIIOIKLJGHD?@GHLIKFFFMSHGMJMMMMMIEKJSLHJLOKEJKHKKLSSIGDCBBDQKFIIKKHKKLNMQLJMOJKSSLSSOGOKJMJOMJIJSHNKJIHHHIKIJSMQSOJJILNHMLSIFDEEEHFGMHKKSLLSKMOOPLMRJKIJMLSKJJOMIINPHSJHIKJKRJKNILPIIHHGEHJIJFIGIGIPIKHLONLHKGJHLHM?IHGHEJLKLA-(()HI
@682_45CNXP_1
AATCGCAATAATCGGGTTCATTGATATTCCTAGTATAGTCAGTGCTATCACACATACCAATCATACTCAATTCGATTAAATCATGTTCAAGGGGATATTCTATAATTTCGCATGTGAGGGGTTATTTCTTGGTTTCGTCCAGTCATTAATAACTTGATTATTTTTAGATAATAGTAGATAGAAAGAACGCTCGTAAGGAGTCCTATTGAAACCAAGAAATATAGGCCTGCCTGCCATCCACACCAGAATAAATAGAGTTTTCCAAAAAAACCTGCTAGTGAAGAACCTCCTCGGGATAAGAACATCAAGCTAAAGAGAGAGCCAAAAAGGATCTTTTGTGTAACATCTAATAATCTCGAATGTTATCGGTTGCCAATTTAAGATCAACCAAATAATGCAGAGGCAAAAGTTCCTAGATTCATGGCGATATAGAACAGCATATAAGTTATCATGCTCGCATATCCACCATTTGAGTCTCCAACAATTCCAATAATTACATATCCGATTTGACCTATAAAACAAGAATGCAAGCATACGTTTCATGCTTGTTTGAGTAATAGCAATGAGATTGCCGAATATCATGCTAAGAATAGCTTCTAGGATTTCCAGAAGAAGATGCCATTCATTTGATAAGAAATAAAAAGGAATATCGAAAATTCGAGTGGCTAAAGCTAAAGCAGCTACTCGAAGTAACAGAAAAGCAACGACTGGAGTGGGAGATCCTTCGTATACGTCAGGAGTCCATTGATGAAAAGGGGCTAGGGAAAGCTTGAACCCAATTCCTACAGTGATGAATATAAGCGCAATTGAAATTCCTGGGGAGTTATACATTTGTGTATTGATAAGACCATTCACTATTTCTTGAAGCTCAATCTCTCCGGATGAACCATATAGCCAAGAGAAACCATAAACCAGAATCAAAGCTTCCATGAGTAAATATTTCATAGTAGCCTCATTAGATCGTATATCTTTCTTGGTATATCCAGATAATAGGTAGGAGCATAAACTGAAACATTCTGGAGCTACAAAGATAGTTATTAAATCGTTAGCACCACATAAAAACATTCCTCCTAGAGTAGCTGTTAATATGAACAACAGAAACTCTGTTATAGCCATTTCTGTACATTCAATGTACTCTACGGATAGAGGAATACAGAGAGTTGAACATAGTAAAATGAGAGATTGAAAGATTTCGTTGAAATTGTTCATTTCGGAAATTTCCTGAAAAAGCTAATCATAGGTTCTTCTCTCCATCGGAAACAATGGGCCGTTATGCTCATTACGAAACTTGTGAAAGAATAGAGATACATAGAGGTATATCTTTTTGATCAGAGGTTAAATCGATCATCAGAAGAAGAATTAGGCCAAAAAGCTAGCATAGGTGCTGACAACAGGGTTCATCACAATGGTCTTGA
+
EJGBC@:CF==>77888@2177=@FFSONSKCBB??-,,)((((((882221279::2---EHIEDCB><88/''''%%%%$$$$%(((022EGJNCCC::.-,,+++'''''(....0794>3222175//014+++**++,,,,AABHGIGFEFGLSJLLKJG????KKJB@A?>@?=?BA<78EIGSKBAADKKJIIIBB?/....0>EKSKRLSJBLSKIJNIJQQMKJGIHEKIDDEFDCABBBA@?=9/++++72(&%%'(.?EGFHFIE@6610,,,.---.00-,,--0,)'&&&'''&&'&)12;5@DCCDDDC@DFKSNOQIDDDDIAH=<,)&&&%%$$$&&,//'&&''-;8+*)(((),((&&&'+((((&%%&((++,-,-,'&&%%%&((+2657878CFDDDEF?C5556899<A>?>@BDGGLOODDCCCBBGEJ>>>:::::;:97113340////:::999>>2111,17CDHKOJOLMJKOE@(''''(*:9962*(''''*((((&'089<>B@@>>@BBLIJLJKJGFI?AAADGG=<=777+++**)&()))135;2221111//000000540...0<BA@5C75444:@CBFFFKGGMJSQSMMGPJSKKNNKJFEOPKLMLSKIEDCCDHKKMJOOMHIIJIQKIMJEABBB998876.&%%().654////,31@BCCBCHEBCCDC443473323541132420/003:;;FJLQKLMJKKHFHDGEIDHED43334BE>?@3..078DHINSLOKLKKLINIMSLJSMJMSPSMHKKNMHRMPKMNQSCBCCMHSNPMNKPJJSSSMKIJJMSQJIOQOLJOSSMLOKNPSLOSHSIB@?/..--111-,+,ABESIKINIGJHFHKEA<<<<<<>JNLKLOJKI>==<&&&&&()(%%&'2&&&&&&&&)))(09888899964444789EIHHHDFFFMSEACECFOPPNOGJFEDDGJIIIKSGPLMPJLIJKHSQFJONLLJMKNMKSNSSJLHIIFMSKABBHFEEGLH>>==<?ACEDFEIHA@BLKKBA@@@H>=<9899;=;;;GIHFEEA@986.*'()=?ABDFCEBEFEEHPISNRSSSRLSJNJKNINSSRLRSMMJD@33333777:=FFEGCBCCGFGE22223>111/-,.+'&&%%(())1:<<D?>>=>CDCHMNSM@EF7****(((((AIJPGF>//0649744334<=?>EEFFIJIGFHF>?<??:510-+*++*+138;;;9:333))))*<33334C621'&&&%''(&%&&&(('((&&&)*09?AA=<<<>HGDDDHHFFDEEGEFFE?>>>?I99988777200)((()=CCFHGLSGIGFHEFCFBCCDE?>>>>BCDEGFIHJLHFFAAA@@B987(&
@683_45CNXP_1
TACGATCGTTTTTGGCCTAATTCTTCTTCTGATGATCGATTTAACCTCTGATCAAAAAGATATACCTTGGTTATATTTCATCTCTTCAACAAGTTTCGTAATGAGCATAACGGCCCTATTGTTCCGATGGAGAGAAGAACCTATGATTAGCTTTTCAGGAAATTTCCAAACGAACAATTTCAACGAAATCTTTCAATTTCTTATTTTACTATGTTCAACTCTCTGTATTCCTCTCTATCCGTAGAGTACATTGAATGTACAGAAATGGCTATAACAGAGTTTCTGTTATTCATATTAACAGCTACTCTAGGAGGAATGTTTTTATGTGGTGCTAACGATTTAATAACTATCTTTGTAGCTCTAGAATGTTTCAGTTTATGCTCCTACCTATTATCTGGATATACCAAGAAAGATATACGATCTAATGAGGCTACTATGAAATATTTACTCATGGGTGGGGCAAGCTCTTCTATTCTGGTTTATGGTTTCTCTTGGCTATATGGTTCATCCGGGGGAGAGATTGAGCTTCAAGAAATAGTGAATGGTCTTATCAATACACAAATGTATAACTCCCCAGGAATTTCAATTGCGCTTATATTCATTACTGTAGGAATTGGGTTCAAGCTTTCCCTAGCCCCTTTTCATCAATGGACTCCTGACGTATACGAAGGATCTCCCACTCCAGTCGTTGCTTTTCTTTCTGTTACTTCGAAAGTAGCTGCTTTAGCTTTAGCCACTCGAATTTTCGATATTCCTTTTTATTTCTTATCAAATGAATGGCATCTTCTTCTGGAAATCCTAGCTATTCTTAGCATGATATTCGGGAATCTCATTGCTATTACTCAAACAAGCATGAAACGTATGCTTGCATATTCGTCCATAGGTCAAATCGGATATGTAATTATTGGAATAATTGTTGGAGACTCAAATGGTGGATATGCGAGCATGATAACTTATATGCTGTTCTATATCGCCATGAATCTAGGAACTTTTGCTTGCATTATATTATTTGGTCTACGTACCGGAACTGATAACATTCGAGATTATGCAGGATTATACACAAAAGATCCTTTTTTGGCTCTCTCTTTAGCTCTATGTCTCTTATCCCTAGGAGGTCTTCCTCCACTAGCAGGTTTTTTTGGAAAACTCTATTTATTCTGGTGTGGATGGCAGGCAGGCCTATATTTCTTGGTTTCAATAGGACTCCTTACGAGCGTTCTTTCTATCTACTATTATCTTAAAAATAATCAAGTTATTAATGACTGGACGAAACCAAGAAATAACCCCTCACATGCGAAATTATAGAATATCCCCTTTAAGATCAAACAATTCCATCGAATTGAGTATGATTGTATGTGTGATAGCATCTACTATACTAGGAATATCACACATACAATCATACTCAATTCGATGGAATTGTTTGATCTTAAAGGGGATATTCTATAATTTCGCATGTGAGGGGTTATTTCTTGGTTTCGTCCAGTCATTAATAACTTGATTATTTTTAGATAATAGTAGTGATGAAAGAACGCTCGTAAGGAGTCCTATTGAAACCAAGAAATATAGGCCTGCCTGCCATCCACACCGTTTCCAAAAAAACCTGCTAGTGGAGGAAGACCTCCTAGGGATAAGAGACATAGAGCTAAAGAGAGAGCCAAAAAAGGATCTTTTGTGTATAATCCTGCATAATCTCGAATGTTATCAGTTCCGGTACGTAGACCAAATAATATAATGCAAGCAAAAGTTCCTAGATTCATGGCGATATAGAACAGCATATAAGTTATCATGCTCGCATATCCACCATTTGAGTCTCCAACAATTATTCCAATAATTACATATCCGATTTGACCTATGGACGAATATGCAAGCATACGTTTCATGCTTGTTTGAGTAATAGCAATGAGATTCCCGAATATCATGCTAAGAATAGCTAGGATTTCCAGAAGAAGATGCCATTCATTTGATAAGAAATAAAATTCAAGATGGCTGAGGACTAAAGCAGCTACTTTCGAAGTAACAGAAAGAAAAGCAACGACTGGAGTGGGAGATCCTTCGTATACGTCAGGAGTCCATTGATGAAAAGGGGCTAGGGAAAGCTTGAACCCAATTCCTACAGTAATGAATATAAGCGCAATTGAAATTCCTGGGGAGTTATACATTTGTGTATTGATAAGACCATTCACTATTTCTTGAAGCTGAATCTCTCCCCCGGACCATAGCCAAGAGAAACCATAAACCAGAATAGAAGAGCTTGCCCCACCCATGAGTAAATATTTCATAGTAGCCTCATTAGATCGTATATCTTTCTTGGTATATTTCCAGATAATAGGTAGGAGCATAAACTGAAACATTCTAGAGCTACAAAGATAGTTATTAAATCGTTAGCACCACATAAAAACATTCCTCCTAGAGTAGCTGTTAATATGAATAACAGAAACTCTGTTATAGCCATTTCTGTACATTCAATGTACTCTACGGATAGAGGAATACAGAGAGTTGAACATAGTAAAATAAGAAATTGAAAGATTTCGTTGAAATTGTTCGTTTGGAAATTTCCTGAAAAGCTAATCATAGGTTCTTCTCTCCATCGGAACAATAGGGCCGTTATGCTCATTACGAAACTTGTTGAAGAGATGAAATATAACCAAGGTATATCTTTTTGATCAGAGGTTAAATCAATCTGCATCAGAAGAAGAATTAGGCCAAAACAATCGTAA
+
LHKIKLHEDGFMMGFHIOKSLLNIMJJSQSNRSMSKKPHSA@=>?CEGIHJNIHKLSNNQMLJIGFILLKOKNLSHOSLFJMJNPKIJJMGJE@M42222:>999=FHJJPKJOJPMSLOQMSMSLKJIKKKNPPOQMROLKPSJPJPQOSLPSS@A@?@GHSHSLJDDEEDGSKIIJIKJSKHFFKJKLOEKJOJSMSRSLPRPKKLSIJRQNJFESNMMJKMKOKNJKPMRO;:JIHNKJSJRKKIIHLMEGEIOIRIIKJJKIPIJIGIHGLKHLJNPMSOSMMSSLPLPOHIGIKMIJHNSPIHGHKMSOLISKQMSHGHGHIRMRLIOLJKLMNJGGGNKMKSMRMKJSMMLJKQMNLGLNIMORPPKJRJPSSSQSMOKSSSPKSQNSKMLLNJLNOSGCABFMLMLRORKHGHJJPJNQPKJKHHMJLJGMGISLLLJLOSSJMKKMQQSJSLMNJILOLLNKHMINOOLSIMLLSKLJJMNOPKOLPMLNSMIOSIJKJLIFDD@ELHHHHJMJIGHGLJFFDJIMLIPJIIHGHFHJFIHIHIHJSFEFFGISMSPLILMOIABAA6GIJKQRNJHPGFGJFGDEBDEGHIIGIJJJIJIHFHFJGHIGISOFSNJ@KG>FJBGPJLSNIFOCCABEEFSJLSJJPNKKQSJJJNLRHIJJRPSSPMSFCDOKOJJSKJLMMPDQNSSMKH@JKOLGLNNLSSSJKJIJJKNSJPPJMNJELLSOJKLKLNNQNNKKNJOSJSQLKKN>OLOQLPLSLKJIJMJKQSMQJKOGSJMLMRSSSNKLLLNPMLLOMNLILLJMFDEEKIOLNSLQMKKISIKMKSSLNKONNOSNOMILKMNLMPPJSPSPJKLHSNOKKIPOJQLSJMKISSOPSMLLMNLJPKFISLSMOLSINSSSLILNINMQLMLNHKLIMSMHKSNSLSIIJLIJSKJQJHIMMSKLMPOSNNKKNMLPOOISSMSNNMKSKJHIINSPM>>>>MHPISRSEMPSPOKOLMMMKOISSNJORJKQSNIJJIMHLSOOLLJSPSJQLSSRPNMSMMMLIKLINIHMJJHIHMLLLSNIIKSNNMIOSKKKMNMNLOIJIJECCDISSJSLSNOLSNSSQQNJOOSSILMNNSSORQMRKPICDCHFHHOIJLLMMSIKHSQOLSQNRLLHKMLSJRKSSJSONKMNNPSMKJONKIHODFFGGIGFKJLSIJHJLKSNKIJMKNMSLSMSESSSNMKJSOKQKNOQ0,,,LQQNISKMMSSPRKONSRMHOJIKKKHKSMSMMHSRSSMJKNJINKJNJMSMIJOSRJMPSM>>???SH@FD=>@/=KPIKHIHHMJHHMLLGGJJIIHHJHIGIGISMLIIHNOSMMMSLJSKSOINSSLSIILJMSSLOKSJPKLSMSGIIGFIFEDDEDDDCCF?>>>?GGOJGHBFCEGBDFDEGCGKJKMCNJDDCCBDHFJFDECB@?8*'''//////7<?@?@ECDEBBBCBCDCCHGEILGKHFKIHSKBBBEIE@=;<876('''&%%&&'(,-00/.,,-+((((+/0>ABCDBDCB@AA@A@BCFGFGIICGCEBC?A>><>>?;75434.'&%'))2//15@CC@?=;:988:=>AAHFJNLLMNGJJLIMLJJED:IGJIISHIHJEHCAA@DFFFGGHC=>ACDGF>??:<;===>DCDDDEGHKLLJGFFFFGHG>>>>>GFDDEECSIDDDCBBEGLGGKHEDEGHFHEJGGIGHFGIMJHHILJSLSGGFHHIGGCB?A@@@@@BB@@@??CCBADEEEHLDEFEDFBABC@?>???9966:88995<;;<<>?7787764/,++,/5>AGGHFFDEDD>;9888622-))))*/00..../888:EHFGDCBACCFDCC@@AA?>@A?AEEB@@=<;7771111766=7))334A@@BDGEDIEDDEACCBBGKGJHNGGFDFFEEFDDA>9=67BAAECCBBB@?=:9920---//,)))()))''%%%%%$%%%&)/2344348:<?ACDCEDCEAB????>@DDC@:750/---./776754-++++44334448::;;:;<<=?>?<=CBA@;665544/*((''')055/..-)))*+/.....<;<ABBA@>999:;@A?>>><>=>>?=<<;;;=?@98::?C<;<<<DFFFF@FC@@BC@?@@AACCABDDD@AA=88:055444311((())<<;1--/-++($%&&&''(),003=?DCG@;;;;>==7<<56=AAADDBCA=<<AA@??;5>00//167?A66666??AC99=>>3211146;911123>?A@BACD212121/,+++-79=>>???ABBHHHHFEGCEDDC@?A>?ADEEFIKGHFEBAABCEEEEDCCA11111@CBBBACEEBABAABBADEFEABA>=>:65.-+))))))001224:?BCEHEGHMSLRMJSILJHJGGABCBCBDEEHFGGGGGIECCB@B@@@A@A@?>>=?@?999BDDDCBBDGEFEDHGHFFDFEFFGKIEDGFMKKJSCEFCDDCDD@AA@CFIHLHGFA?>>>>@BCDCBCA=<:888754522359<4311231314:==A9:@88878=AA@BDEDFDEEEKD22223CDHEDCDFFF>8744569@BACCDFDEFFENMNKJHEB;::;><=GJC@@>@BA?<:97771.,++*+*)'''*+67768889988989875/22+)))*889
@684_45CNXP_1
TGCTCCTACCTATTATCTGGATATACCAAGAAAGATATACGATCTAATGAGGCTACTATGAAATATTTACTCATGGGTGGGGCAAGCTCTTCTATTCTGGTTTATGGTTTCTCTTGGCTATATGGTTCATCCGGGGGAGAGATTGAGCTTCAAGAAATAGTGAATGGTCTTATCAATACACAAATGTATAACTCCCCAGGAATTTCAATTGCGCTTATATTCATCACTGTAGGAATTGGGTTTAAGCTTTCCCTAGCCCCTTTCATCAATGGACTCCTGACGTATACGAAGGATCTCCCACTCCAGTCGTTGCTTTTCTTTCTGTTACTTCGAAAGTAGCTGCTTTAGCTTTAGCCACTCGAATTTTCGATATTCCTTTTTATTTCTTATCAAATGAATGGCATCTTCTTCTGGAAATCCTAGCTATTCTTAGCATGATATTCGGGAATCTCATTGCTATTACTCAAACAAGCATGAAACGTATGCTTGCATATTCGTCCATAGGTCAAATCGGATATGTAATTATTGGAATAATTGTTGGAGACTCAAATGGTGGATATGCGAGCATGATAACTTATATGCTGTTCTATATCGCCATGAATCTAGGAACTTTTGCTTGCATTATATTATTTGGTCTACGTACCGGAACTGATAACATTCGAGATTATGCAGGATTATACACAAAAGATCCTTTTTTGGCTCTCTCTTTAGCTCTATGTCTCTTATCCCTAGGAGGTCTTCCTCCACTAGCAGGTTTTTTTGGAAAACTCTATTTATTCTGGTGTGGATGAGGCAGGCCTATCCTCTTGGTTTCAATAGGACTCCTTACGAGCGTTCTTTCTATCTACTATTATCTAAAAATAATCAAGTTATTAATGACTGGACGAAACCAAGAAATAACCCCTCACATGCGAAATTATAGAATATCCCCTTTAAGATCAAACAATTCCATCGAATTGAGTATGATTGTATGTGTGATAGCATCTACTATACCAGGAATATCAATGAACCCGATTATTGCGATA
+
5456CDELHMSKSLMLLMKIJKIKMJJJLLLOKSMJLIJMGGHHIGIGKLGGLIIHCLLJGEKPNJMOIMJIHMEIJSNOSLLJKNLIMMKPSOMMGGIKIHKHJA@AACEGGEFGJLSJLLLKKMIKLGHKCB@BCD@EEGHADHHILJIHGGHIGLJKJHHGGGHIGJGGHGIGIGEFFGGKJMIGHFEDD433:1>EQJKKJHKKGHFECBBBCGHFHGFKHFFEEDBBBBCDIHHEDC955436786CC;<DDIFE<B<,CEDCGFFCCCBDGGEFCBBBKFEIHIHJPNRSLQJONSLHIGFFMSMOPELJIHADA=FHIIHHLPIFGGHLIKKIJKMHIJDIDACC?DIKPOMIJJPIMMSKJGIKPKLPLMSKNMCGGGIHINKKINICBBBCLSJJHMJISLFEFMSPQLIKHFFMKHJLPSOINHLLSQSMSKOSHJNJSOPJKIQJHNRLNJLLHJIOSMSHQOOSMSNLLGKGLKSNKSILHOKIKL98889HKHHSMKLHGLGLJIKSHHHJKIQJGLMIIOIIILONMHQKORMKKLILRGIJKGIKIIPOILNHHHQJGINJMOLLOSKKLSKILKJIILFDEGFFNLLLEIIFGDGEISNSMKMQJSIJMJHJKNSNJHSIJGA@@@@EIISKOSKHIQKLOKSSSJLKJKLLKIRSSQCCBCCMGFDJMQPLKIKHHGKLM<<<<<E===>/****HISFHGHJLNSPPOKPOS>>>FGKQFSHDDEGD34A,)))))()+,,1458GHSSA@@?@BDDBAGBC7666;++++))'''')****1.('))),-.2FHJHGGHJHHLSSSMSKHGFKHFEG=:AD*=<<<IHGHIJSMKKPBBBPSINLSIKRKSNQHSJLIKJQNLNJIHINIHFOJSPJQMSKHIPIMKHNKJKJIILLSKSSMIKIJKKMKIGHJPDFJGHGIHHJEEHFGIJSHJIGFJGFCCBBBEGIFGFFEJIOGHJHJJJSGEECCGHGEGFGFJILJLHHHHMGQIDDCCBEGJKKDDCCC
@685_45CNXP_1
AATCGCAATAATCGGGTTCATTGATATTCCTAGTATAGTAGATGCTATCACACATACAATCATACTCAATTCGATGGAATTGTTTGATCTTAAAGGGGATATTCTATAATTTCGCATGTGAGGGGTTATTTCTTGGTTTCGTCCAGTCATTAATAACTTGATTATTTTTAGATAATAGTAGATAGAAAGAACGCTCGTAAGGAGTCCTATTGAAACCAAGAAATATAGGCCTGCCTGCCATCCACACCAGAATAAATAGAGTTTTCCAAAAAAACCTGCTAGTGGAGGAAGACCTCCTAGGGATAAGAGACATAGAGCTAAAGAGAGAGCCAAAAAAGGATCTTTTGTGTATAATCCTGCATAATCTCGAATGTTATCAGTTCCGGTACGTAGACCAAATAATATAATGCAAGCAAAAGTTCCTAGATTCATGGCGATATAGAACAGCATATAAGTTATCATGCTCGCATATCCACCATTTGAGTCTCCAACAATTATTCCAATAATTACATATCCGATTTGACCTATGGACGAATATGCAAGCATACGTTTCATGCTTGTTTGAGTAATAGCAATGAGATTCCCGAATATCATGCTAAGAATAGCTAGGATTTCCAGAAGAAGATGCCATTCATTTGATAAGAAATAAAAAGGAATATCGAAAATTCGAGTGGCTAAAGCTAAAGCAGCTACTTTCGAAGTAACAGAAAGAAAAGCAACGACTGGAGTGGGAGATCCTTCGTATACGTCAGGAGTCCATTGATGAAAAGGGGCTAGGGAAAGCTTGAACCCAATTCCTACAGTGATGAATATAAGCGCAATTGAAATTCCTGGGGAGTTATACATTTGTGTATTGATAAGACCATTCACTATTTCTTGAAGCTCAATCTCTCCCCCGGATGAACCATATAGCCAAGAGAAACCATAAACCAGAATAGAAGAGCTTGCCCCACCCATGAGTAAATATTTCATAGTAGCCTCATTAGATCGTATATCTTTCTTGGTATATCCAGATAATAGGTAGGAGCATAAACTGAAACATTCTAGAGCTACAAAGATAGTTATTAAATCGTTAGCACCACATAAAAACATTCCTCCTAGAGTAGCTGTTAATATGAATAACAGAAACTCTGTTATAGCCATTTCTGTACATTCAATGTACTCTACGGATAGAGGAATACAGAGAGTTGAACATAGTAAAATAAGAAATTGAAAGATTTCGTTGAAATTGTTCGTTTGGAAATTTCCTGAAAAGCTAATCATAGGTTCTTCTCTCCATCGGAACAATAGGGCCGTTATGCTCATTACGAAACTTGTTGAAGAGATGAAATATAACCAAGGTATATCTTTTTGATCAGAGGTTAAATCGATCATCAGAAGAAGAATTAGGCCAAAAAGCTAGCATA
+
GJPLIMIILGPSJOLIMMMNPSNLSSJNORQMSNMLOQPPPIOIJMLONKLIPKOJSSPLHIMJIIKJSKSSKISFFINSKIKOSIDFGG1--.19OIKJIHIJRKHGGFGIF>>>??IGFFEJJJOMJSPPMLDCDDELOJLSDCLHLKSSOLMNSSNSJSLLSSRSSKNLMKSQNLJHOSSHKKKMMSMR??>/....HJRKBBBCGHIKKLOKNLGSOSSLMSLPNSNNSISJKSMLSNHKLLKOLJLSOJOLLKHLHISHHKGBBHHNSSLMMLMSSLRSKNIJSJKHEDEEJLPPMIKLJLJMHIJKSJNKSKSKPKKMSSGIKIHFHDHPSSLMKKNSSPOPSSJJRSNSKSNJJMLJSHH-----886667BBCC@=<<=@CDDEISIILNMOSSMOSKGSLLSLSQLIJODBAABKJIJLRSHGKISKNKJPPNOJSNOSSMOSSJSMKMSMSNLNMKMJSJSLMSSLSSLKMA@@@BLIJSSNHMSKOJSOMKSSJOKJNMJIKSRLSJPNSJQKLSLJIKSSINHNNSLMMMQOLKJHISJLLMRPLOPOMSSNJJHLHNIOJLOSMSJSMSHIL>?KPJLIFHHGHIKLKSONSKSSLHJFGB4LDCBCDCKSOKKSRKOSLKSMSQSSKKKQLSSSJKSOILOMGJJKLHJQKSOJLLSJNHJHMQNQOKJSKSKKLJGEGIPNIIMLSSIJOJNNIMOHNOLISLMMKQMMPLNSOSLMKOJJKQMSOHLPNGLIHABBBBJGNGJOLMSNIILPLMKKIRSSSLGFJSDBBCBDKKSNKKSSMNLSJEGFMSPLIPMSRISFFHEGHIMJPQJRSMNQMNJPJJLKKG765333/42//225=?EKJSKJMILSSSIKHKOOSMSSJJSSKSMSOSSMAA3111EOLMSKJI98889>???BHRLNSOSLLSOSKLSLSJSPFKSSQSQJSQSJGJSJJEJ>I8888DHHMLSLSMSNOLGKJHQSLMINJHIKJHQJPSNSSMOJSSKNNPNNMKKKKRSNPLMLQNHSORMJMMJKSMSIJSMLNJLNSSPRJLJSOKQRLMOMMJPPNLNSIIKEMMHLJSMMSMRM:::LSSJSQJMKOSPQKLLKLMKLSPSLOLSJMSSMMMQIIKNJKSKRJQISJSLLOHJRSRSPJIKHLLJKHOJKJMSOLNHHILILSPIQSMRSKSKNKNRSPPISIJGGGFFHIJPJQLKMOIIJGKNMILGIHLJPLPSRMSOLMDBCCDFKLMPSSOSOSSSSIPOKRHMOINLHNQLSQSSMJLHJJ@AJLLIMLKIKJPKMMJKIGLHSKHLKNRJMHIRSKSSPJKHHHLSNMKIHJJORMLOHOQMJLKJIIHINFDMRLNKLLQIKIQJHLIIEEDGFSMSISILS=>RMLKNJJKHIOKHHJJHKOKLHNS
@686_45CNXP_1
ATGCTAGCTTTTTGGCCTAATTCTTCTTCTGATGATCGATTTAACCTCTGATCAAAAAGATATACCTTGGTTATATTTCATCTCTTCAACAAGTTTCGTAATGAGCATAACGGCCCTATTGTTCCGATGGAGAGAAGAACCTATGATTAGCTTTTCAGGAAATTTCCAAACGAACAATTTCAACGAAATCTTTCAATTTCTTATTTTACTATGTTCAACTCTCTGTATTCCTCTATCCGTAGAGTACATTGAATGTACAGAAATGGCTATAACAGAGTTTCTGTTATTCATATTAACAGCTACTCTAGGAGGAATGTTTTTATGTGGTGCTAACGATTTAATAACTATCTTTGTAGCTCTAGAATGTTTCAGTTTATGCTCCTACCTATTATCTGGATATACCAAGAAAGATATACGATCTAATGAGGCTACTATGAAATATTTACTCATGGGTGGGCAAGCTCTTCTATTCTGGTTTATGGTTTCTCTTGGCTATATGGTTCATCCGGGGGAGAGATTGAGCTTCAAGAAATAGTGAATGGTCTTATCAATACACAAATGTATAACTCCCCAGGAATTTCAATTGCGCTTATATTCATCACTGTAGGAATTGGGTTCAAGCTTTCCCTAGCCCCTTTTCATCAATGGACTCCTGACGTATACGAAGGATCTCCCACTCCAGTCGTTGCTTTTCTTTCTGTTACTTCGAAAGTAGCTGCTTTAGCTTTAGCCACTCGAATTTTCGATATTCCTTTTTATTTCTTATCAAATGAATGGCATCTTCTTCTGGAAATCCTAGCTATTCTTAGCATGATATTCGGGAATCTCATTGCTATTACTCAAACAAGCATGAAACGTATGCTTGCATATTCGTCCATAGGTCAAATCGGATATGTAATTATTGGAATAATTGTTGGAGACTCAAATGGTGGATATGCGAGCATGATAACTTATATGCTGTTCTATATAGCGCCATGAATCTAGGAACTTTTGCTTGCATTATATTATTTGGTCTACGTACCGGAACTGATAACATTCGAGATTATGCAGGATTATACACAAAAGATCCTTTTTGGCTCTCTCTTTAGCTCTATGTCTCTTATCCCTAGGAGGTCTTCCTCCACTAGCAGGTTTTTTTGGAAAACTCTATTTATTCTGGTGTGGATGGCAGGCAGGCCTATATTTCTTGGTTTCAATAGGACTCCTTACGAGCGTTCTTTCTATCTACTATTATCTAAAAATAATCAAGTTATTAATGACTGGACGAAACCAAGAAATAACCCCTCACATGCGAAATTATAGAATATCCCCTTTAAGATCAAACAATTCCATCGAATTGAGTATGATTGTATGTGTGATAGCATCTACTATACTAGGAATATCAATGAACCCGATTATTGCGATTA
+
HIIHGGDEDA>OMIIGIIMMKPNJMMISLKLPQMLLJHGGHJLSKLOLPMKJNKJLIKLLLJLNLJLJRNMMMNNPQNOPSGPHFHLJLSKLPJMKSJMHNKBAAACJPJMNNNNPSMIOKRSPRKKIHIQIOPQOOSMSMPLSHSSLJLSCCDNMSHIJISOLHEPECSKJOHIMGMOJNNNISOSSQSLKKGHRKHLMSOMMOSSSMPQHLOKIHOSOJSSSSSNPSJMKNSMMSOSNSHMJMLSSLKHNJIKKIILKSKMOMOMQJLOKKPHFEKNSNSPSJJIF===<<<??@IIIQNHGCDCGJQMJSNOPNPJSSPNMKNQJMISKJGHJOGJPSJHJNIKSMMOPOIPSSSOJIHKGFEFEDC411//25+++++7667;;;;;<DFDFEPPHKGKJIINSRSLSQNJGFEEEIGIJLRPJHIKLMIKJSMNNMMKQKMLB?=***()((&''''('')()//22236;GIDNMGKILNSNOMKPSKJSJIJFFLIGHHIGIJGIGAA@=>>=CCBBCA@KIJMKOJGNIJISJMKIJOLNNIHGGLHIGIRNSSKJHFDE@@>6+<IIPHRLHLHILLSJHEG@@HIHFHIIGFGIGGFEDEFGBJJFJHJHKBAA>6@=7BCFHHHHNJD>HKHFIIJIGHHJGHHRKKHIHKSNPLIMKSIOCE@<=LKHKPIILMJJSINKJPSIJKSLSOKJMSKLSJMJSJLGHJHNSLJHF-)*)5CFFFMJIPJISSMSKJOHPLNSSKOSKSLJKNRLSKKSIHGGFKIJJJGJSINLP><==LLSSSJILDHIIGSJJMHEEISSOSMPSKNKHNLNQKNKJNSSSSPJRMKSMKNJHIKLIJMJKLKJKPKIKKSSLLIGJ@@@@@JKKSJPLLLNIJKLNJMPIKQSJSMSMSPJJMKHLSSNHFC<<=LMJKFDKEHKJPHJIGKGIEHFGGIKJMMLJSGOIJISHLHIGSDDBA97/,)((),348>EDECEFFGFEDSLNSKIFKFNOLLNRKLSRSPRQKNLOQIJJJKHLJKJLLLHIHHKSLOKIJLNLSLSOQMQHFGKHHMKEFIKOSMOED;8<73333?>>CCDB501<HLIMISNPOSOSSOLSSMNIKSKMMMSRSMNMJKIKPIKKJMHC>;III>==?FGFGEDDEEDDESPIMKINLPRILLLILHRMHSILMIOMOSSSRLSSLIMSOIOKQKKPJLNNSSOLHKKGJSKNSPSMRLLPOIOKONNNMKSMSLNNOMSHNSSINLOHMJKHHKHJKIHIEFDEESSSLQMSSKJOJSOLKMMJOLKMSSLLSRSSILMLHSLSSOLMSIJJNSMMIIKKMSLPILKMJJJMIHGGFDEGHILIOISSKLJJEFFGJMKPSLJHKMIHNGIHGIJOJJLMQHLIJKJHGGMMSKPLJGGJF
@687_45CNXP_1
GGCAATGCAAGGGAAGCCATCGATAAAATAGTGAACATTGTAAATATTTTTGGAATGGAGATAGCCATTCCACCCATTTCATCAAGATAAACAAGCCTAATTCTATCATAACTCGTTCCTGCCAAGAAAAAAAGTGCAGCGCCAATAAATCCATGAGAAATTATTTGTAAAATAGCTCCATTAAGTCCAGGATCCGTTATAGAACTAATACCTATAATTATAAAACCCATATGAGATACAGAAGAATAGGCTATTCTCTTTTTTAAATTACGTTGACCGAGAGATGTTAAAGCTGCATAAATTATTTGGATTGTACCGACTACCAACAACCAAGGAGAAAACATAGAATGAGCGTGGGGTAATAATTCCATATTGATTCGAACCAACCCATAGGCTCCCATTTTTAATAAGATTCCAGCGAGAAGCATACAGGTACTGTAATGTGCCTCACCGTGGGTGTCAGGTAACCAAGTATGTAAAGGTATAATCGGTAATTTGACGGCAAAAGCAATAAGAAATCCAATATAAAATAGTATTTCAAGTGTAACAGGATAGGATTTATTAGCTAAGAGTTCTAAATTTAATGTTGGTTCGTTCGAACCATATAAACTTATACCTAAAACTCCTATTAATAAAAAAATAGAACTTCCTGCCGTGTACAAAATAAATTTTGTAGCCGAATACAGACGTTTCTTTCCACCCCACATGGATAAAAGTAGATAAACGGGAATTAATTCTAATTCCCACATGATGAAAAAAAGTAGAAGATCCCGAGAAGAAAATAATCCTATTTGACCGCTGTACATTGCTAACATCAGGAAATGAAAAAATCGGGAATCCCGAGTAACTGGAAAAGCCGCTAAAGTGGCTAGAGTAGTAATAAATCCCGTCAGTAAAATAGTTCCTATAGAAAGTCCATCTATTCCCATTCTCCAGTAAAAATCAAAAAAATCGATCCATTTATAATCTTCGGACAGTTGAATTAATGGATCGTCCATTTTAAAATTATAACAAAAAGCGTAGGTCGTTAGAAGAAGTTCTAAGATGCAAATGCATATAGTATACCATTTATTGACTTTATTTCCCCTATGCGGGAGAAATAACATTAATGAACCAGCAGATATTGGAAAAACAACAATTATTGTTAACCAAGGAAAATCATTCATGGTAAAGACAAGATACACCAGGTCCAAAGAACGCGTACTCAAAAAAAATATATAAATAAAAAATTTTTAACTTTTTTGAGTACGAGTACTTGTCAATAAAAAAAATAAAATGTATTCCAAATTTATTCAAATGAGGTTTTCGGTAACGTATCAATAAGCTAGACCCATACTTCGAGTTGTTTACGTACGA
+
PMSQKSJMORLSSSSLSNMRKLNNKJKSPLMSKIQSRSKLILMONKKNPSSQKJMSOSKSSSOOSPOQJKRKSLSJSMLMNMIPMSQNJNJRMILJNJNSSLMJMSMSMNSLPKLROSSRQLNLQMSAPNSSSOPSIMSSSOSLLNNNKSSLRSPRLSSLPNSSOSPRKSSPSNKSMOSMMQKNKSKJRROSSSJLSJJOMPSPLLPQLOLNKMKOSSSNKJNSSSSOSSQORLQLKRILSMPQPSKMSOSOKSSNSOQC>BBJJPQLJNRKKKSSLMOSMMQLSQMMPLPOSKMJQOSOSMH>=CD7:88<::;==KQHRGKMJOSSQIKIINNSMOOLSLRNMQSNSNMSJNSLKIKKHJLMKIJFEFFHSOGGSMGIIKNKMMBJMLSMQQIOEMIFHCQSSMSSQSJNLSJJIMPLOSJIIRIH>MGFFKJPOKMSSSRSJSLSMKMKNLISJLJSKLPLPOKSQMPOSOLQMRSISLJHHIGHINHIIIKLNMSKIHFLRJNKLMPOPSLMSKNNSLLNLHHJPLJSLJHIHIOSQLFGEHNIIGGGFGGJHHIJLSOSOMLLNHKGHIHJLPIROJNMKJJIHGFEFIHIHBA@@AJFFGGFIGCBBCCIEFGHIKGHJFEIHJMILGEEGKJKHHDAAAJHIEGGGMGHKLLLHHMJILKLILSPNKSJSKISSLSIJSQMKLRPSPSA=?@@IMMLIMJJHHGNLJONOOKIPMJJKLKKJKSMPSIQPIHIJHSSLGEFEIOG22222AEG85555BCFI==2+<@AJLIKKMKLQQJMSMHKKHGPISLMOSGLKHQJSNLKQJMJIGJJIKSLJLSNIIKNSOQJSNISMLOSMJOLLKLKKPSPSLIMNJPMJSJSOLE444446667SSQSSNIIKPPLKKHIJHJNISNPSSLJOHSKKJSLSJSKSDFHBCC<ISGFFEBDHKSGLNJMBFIJISSRLOPJJSOKLNMSMSQOSNLJPMLJJONKMSMSSLRJNNIMKLMOJIHGPNIPMLQOKMLRIHGILKNOSKMINJDDB3,****633333377DEKLJOKKJNJSKSRJKNONKLILSSSNLOKPSSLSSSKJSKPJKSSQIRJOSMSRKQSPLRMKKSFKJSSMSQSSJLSSKSHKLSKLLIKKOIKSLSSQMPJNSNLJLJILJNSLHHKMMOKKQKILJMLMKKLJKKMMNMLNMLIGBHFGHGFJHLIKJSGINSSSSSMIGGFGGHIGISLJJREJRILHEJHIQKSNNHKJIJIRJGGEFFFIJLJEBGIGSSSSIHGQPKQQOPPIIKKIJSMKIKJNSKICHFFFSSSKEEFIMLIILJMGKHIJJFHFFEGHGJLHINIGKJHKILNNLNJGJKIH
@688_45CNXP_1
AATCGCAATAATCGGGTTCATTGATATTCCTAGTATAGTAGATGCTATCACACATACAATCATACTCAATTCGATGGAATTGTTTGATCTTAAAGGGGATATTCTATAATTTCGCATGTGAGGGGTTATTTCTTGGTTTCGTCCAGTCATTAATAACTTGATTATTTTTAGATAATAGTAGATAGAAAGAACGCTCGTAAGGAGTCCTATTGAAACCAAGAAATATAGGCCTGCCTGCCATCCACACCAGAATAAATAGAGTTTTCCAAAAAAACCTGCTAGTGGAGGAAGACCTCCTAGGGATAAGAGACATAGAGCTAAAGAGAGAGCCAAAAAAGGATCTTTTGTGTATAATCCTGCATAATCTCGAATGTTATCAGTTCCGGTACGTAGACCAAATAATATAATGCAAGCAAAAGTTCCTAGATTCATGGCGATATAGAACAGCATATAAGTTATCATGCTCGCATATCCACCATTTGAGTCTCCAACAATTATTCCAATAATTACATATCCGATTTGACCTATGGACGAATATGCAAGCATACGTTTCATGCTTGTTTGAGTAATAGCAATGAGATTCCCGAATATCATGCTAAGAATAGCTAGGATTTCCAGAAGAAGATGCCATTCATTTGATAAGAAATAAAAAGGAATATCGAAAATTCGAGTGGCTAAAGCTAAAGCAGCTACTTTCGAAGTAACAGAAAGAAAAGCAACGACTGGAGTGGGAGATCCTTCGTATACGTCAGGAGTCCGTTGATGAAAAGGGGCTAGGGAAAGCTTGAACCCAATTCCTACAGTGATGAATATAAGCGCAATTGAAATTCCTGGGGAGTTATACATTTGTGTATTGATAAGACCATTCACTATTTCTTGAAGCTCAATCTCTCCCCCGGATGAACCATATAGCCAAGAGAAACCATAAACCAGAATAGAAGAGCTTGCCCCACCCATGAGTAAATATTTCATAGTAGCCTCATTAGATCGTATATCTTTCTTGGTATATCCAGATAATAGGTAGGAGCATAAACTGAAACATTCTAGAGCTACAAAGATAGTTATTAAATCGTTAGCACCACATAAAAACATTCCTCCTAGAGTAGCTGTTAATATGAATAACAGAAACTCTGTTATAGCCATTTCTGTACATTCAATGTACTCTACGGATAGAGGAATACAGAGAGTTGAACATAGTAAAATAAGAAATTGAAAGATTTCGTTGAAATTGTTCGTTTGGAAATTTCCTGAAAAGCTAATCATAGGTTCTTCTCTCCATCGGAACAATAGGGCCGTTATGCTCATTACGAAACTTGTTGAAGAGATGAAATATAACCAAGGTATATCTTTTTGATCAGAGGTTAAATCGATCATCAGAAGAAGAATTAGGCCAAAAAGCTAGCATA
+
NHMMLMJJKKMSQMSLSSILSJKSMKKLKJLIKNLKONNNIKINLSSQOKSMOLJJJRMNMQKLJPSMMJJJOJSJSPSRNMSKO===<A4112@?LSSQHJRLLJLLNKMSOJOLJSSMNNNOLOPOKNLNSSIDGA@@??DPKNSMOSSQPSMMMJQMSLLSKJSKQHHILIGJKNLJMMHQOOJOIPPSJJQMJKHISNKOSOSMHJIHHKLSORJSSJSIOSSKMSKOOSNSOMMSIILIJOKNKLQKMMSLOMMSSSGFIJJHKJHGSSMKRQJSNMJKSHKOSIKJSSIKQPJMKSNSOLIKKQSMSMMIGNLKSQSMJSLJISSIJFSSSSSJSGMEGJKJMHLSKPJNSJQKOSOSPNSSOSNJMNMMSKOKSQIIMORNQKNOKIPKLSNLOPNPMRLIMJKPIJDHJMMKNKSSKKFIHLSSNSKHOLJRSKIGHHOLLMNLMSSSPLRMJOSSOOJLJJOSPKQMKSNSPMLJPOSJSKSLIHSIIINKIJIJJHLIHIISLSLLJJKKSNIRHKHIISNFDDDEMSMNMLSMLOOMPJSSMSSSLKGHGSLLMOPKJSHKKIIISGJJILKMRIMKMNOKNJLLKKMIIKPHMSLFIIIJGG>F@AHJHMQJJKIQQMSMMNMGMFFFHHCJPSSLNJOSNMMSPOKKGLILQSMLHKKHJMSOKSKJNPKJMIQSLONJRDLSHIOQOIIIKISHNMLKSSSMRKLKJIGLKNJMSJHGHFGHIKJLJKMJSJJHGI<7777:=;+****))-//57B8JKHFHOGFNSJIHECCDHHJGGFBPOJLKLLMJJJKJLNNMJIJGGFEFSNSKSNMKLOKJEKJIHOJKSJHJOSMKSNLOKLJNRNKMKLOQPKMLLMNMMSQSKOLLNSLJLNMLOKHII@>>>FIGDFEGHNSKLIJGLFD=NILKONLSHKPSKMJJKLMFHSRJQJLIKIGHGILJIJDH::::;IKPKOSSNNLHLGGGGGHGGHHNIFJFDEDEGHJJJNISKOJSKLHHHGEEEDHHILIRLNIHEGFEGFGGGEDHGGIGNGHHGHEFEEEFGGEFDGEEFHGFJHGKEDABA@BBCBCDDCDEFHMIFEGGECBBADDBB?????AAABDEEHGEFEGFIGDCCBA;;:99===>HFFDCDDGJHFEDCBBCCDDCCDCCBBAA?==>>@@??==@@@EDCC@@?@???@??@@?ABBCIHGDAABBBABDDEEDCDF=;;;;@GHKI;992(((><GEFFEEICBBACCFGGCBABDEDCBA??@>?A?@@@?AADA?>>>?::::;@??<;;;<>A@??@@BB=<<<<@BBAAEDCDCC@====?AADEABBAAB@>===?ABDEFGIC@??@???==>;;<;77888@AAA??@??A?>>>=?=<===@ADJE@>>=>???
@689_45CNXP_1
TACGATCGAACAACTCGAAGTATGGGTCTAGCTTATTGATACGTTACCGAAAACCTCATTTGAATAAATTTGGAATACATTTTATTTTTTTTATTGACAAGTACTCGTACTCAAAAAAGTTAAAAATTTTTTATTTATATATTTTTTTTGAGTACGCGTTCTTTGGACCTGGTGTATCTTGTCTTTACCACGAATGATTTTCCTTGGTTAACAATAATTGTTGTTTTTCCAATATCTGCTGGTTCATTAATGTTATTTCTCCCGCATAGGGGAAATAAAGTCAATAAATGGTATACTATATGCATTTGCATCTTAGAACTTCTTCTAACGACCTACGCTTTTTGTTATAATTTTAAAATGGACGATCCATTAATTCAACTGTCCGAAGATTATAAATGGATCGATTTTTTTGATTTTTACTGGAGAATGGGAATAGATGGACTTTCTATAGGAACTATTTTACTGACGGGATTTATTACTACTTTAGCCACTTTAGCGGCTTTTCCAGTTACTCGGGATTCCCGATTTTTTCATTTCCTGATGTTAGCAATGTACAGCGGTCAAATAGGATTATTTTCTTCTCGGGATCTTCTACTTTTTTTCATCATGTGGGAATTAGAATTAATTCCCGTTTATCTACTTTTATCCATGTGGGGTGGAAAGAAACGTCTGTATTCGGCTACAAAATTTATTTTGTACACGGCAGGAAGTTCTATTTTTTTATTAATAGGAGTTTTAGGTATAAGTTTATATGGTTCGAACGAACCAACATTAAATTTAGAACTCTTAGCTAATAAATCCTATCCTGTTACACTTGAAATACTATTTTATATTGGATTTCTTATTGCTTTTGCCGTCAAATTACCGATTATACCTTTACATACTTGGTTACCTGACACCCACGGTGAGGCACATTACAGTACCTGTATGCTTCTCGCTGGAATCTTATTAAAAATGGGAGCCTATGGGTTGGTTCGAATCAATATGGAATTATTACCCCACGCTCATTCTATGTTTTCTCCTTGGTTGTTGGTAGTCGGTACAATCCAAATAATTTATGCAGCTTTAACATCTCTCGGTCAACGTAATTTAAAAAAGAGAATAGCCTATTCTTCTGTATCTCATATGGGTTTTATAATTATAGGTATTAGTTCTATAACGGATCCTGGACTTAATGGAGCTATTTTACAAATAATTTCTCATGGATTTATTGGCGCTGCACTTTTTTTCTTTGGCAGGAACGAGTTATGATAGAATTAGGCTTGTTTATCTTGATGAAATGGGTGGAATGGCTATCTCCATTCCAAAAATACTTACAATGTTCACTATTTTATCAAGATAAACAAGCCTAATTCTATCATAACTCGTCCTGCCAAGAAAAAAAGTGCAGCGCCAATAAATCATGAGAAATTATTTGTAAAATAGCTCCATTAAGTCCAGGATCCGTTCCAAACTAATACCTATAATTATAAAACCCATATGAGATACAGAAAGAATAGGCTATTCTCTTTTTTAAATTACGTTGACCGAGAGATGTTGAAAGCTGCATAAATTATTTGGAATTATACCGACTACGAAAACGTGGATAGACGGTGGGTAATAATTCCATATTGATTCGAACCAACCCATAGCTGCCATTTTTAATAAGATTCCAGCGAGAAGCATACAGGTACTGTAATGTGCCTCACCGTGGGTGTCAGGTAGACCAAGTATGTAAAGGTATAATCGGTAATTTGACGGCAAAAGCAATAAGAAATCCAATATAAAATAGTATTTCAAGTGTAACAGGATAGGATTTATTAGCTAAGAGTTCTAAATTTAATGTTGGTTCGTTCAAACCATATAAACTTATACCTAAAACTCCTATTAATAAAAAAATAGAAACTCCTTGCGTGTACAATTTTTGTAGCCGAATACAGACGTTTCTTTCCACCCCACATGGATAAAAGTAGATAAACGGGAATTAATTCTAATTCCCACATGATGAAAAAAAGTAGAAGATCCCGAGAAGAAAATAATCCTATTTGACCGCTGTACATTGCTAACATCAGGAAATGAAAAATCGGGAATCCCGAGTAACTGGAAAAGCCGCTAAAGTGGCTAAAGTAGTAATAAATCCCGTCGTAAAATAGTTCCTATAGAAAGTCATCTATTCCCATTCTCCAGTAAAAATCAAAAAATCGATCCATTTATAATCTTCGGACAGTTGAATTAATGGATCGTCCATTTTAAAATTATAACAAAAAGCGTAGGTCGTTAGAAGAAGTTCTAAGATGCAAATGCATATAGTATACCATTTATTGACTTTATTTTCCCTCTATGCGGGAGAGATGACATTTAATGAACCAGCAGATATTGGAAAAACAACAATTATTGTTAACCAAGGAAAATCATTCGTGGTAAAGACAAGATACACCAGGTCCAAAGAACGCGTACTCAAAAAAAATATATAAATAAAAAATTTTTAACTTTTTTGAGTACGAGTACTTGTCCAATAAAAAAAATAAAATGTATTCCAAATTTATTCAAATGAGGTTTTCGGTAACGTATCAATAAGCTAGACCCATACTTCGAGTTGTTCGATCGTA
+
GKKMKIJJOLJMLSSLIHGFGFIGEFEEEFFGB<<<IMLKJSHKOGHSJHGIJHJIOLJPLPMSSOSLSMMJKPLSPNPRMSJHHEHKLSSSSLMIGMHGIIFGHFFHHGJKFGPRSOLJGFDGRNLHJGSSSMJSLMSIJHNEJSOJG>===>?==867,,50+,ALOSLLIKSNSSJPMLMLLMGFFEGIMJSLOSLKPSSKLNPMNSNSKSPIMSMJNQSL@9@>>HISSLLKNNKSKLNKSSILIKIILSPOLNPOLQKJQLPLKJNNRSPH;?F:CCCCIHIKIONJIHIKHJIFHSSHSSSNHJNSSIHFFKIGNMSNOMLJIHJHJSNKSMSNSSSSKSKINJIJSMKLQLQLKHJ?????KKIBCA?=;;;=?FEDBCDCENIHHHKJS??@??+++++?JIJIIIDAKMQOIJLJGGEGFHFHMFFJIGGOHGHGHHSKIJJJMKJJKSIKSMHKEFFDEDDFMNKSPKHGGECFEDFIFFEFGHFFFCCCDDQSNJ?>=<44444788>A==:5787>GIJI:::GJJHFGDGHHGECEEFJIHECCAABBDGKKKJIEFJHIKNKNKKJFEFA?@@BACCCCC@=>;PSSMKLKKHFFHGFCCGDEFEDEEFHJKSCFFAECBAF?>=;@?MIBLISIGJKLNSMOLPSMONOQOSKIJSKJJMOSSKSOMKHGMJKISQISSPMSNRMJ@?=55'''''''()78GFMJSQLIIHKMIPQKKLLLRPHJGISIKIKKLMMSLSMLLKLSKIJOSQNKOIKSMNKKONSJLLSNLKMLNRIKSRKKLISQMKSSOSEEDDDHHJIISKMRKIOKMQSMGNNNKMHSSMPSSSSSSKHHLLSRSLSQNLSJSQOMJMNLSLLINJJSNRJSJJLSJLIIIQRKLLSLJLMNLPHKIJSSSSLMLQNOKLLKSSAA???MJSIJJJLJSOJSMPLMMSQJKIKLSSLJSKLPLJJNS====FSSNSOIHIIINOKONORKJIQNPKMLOMSMSSPSPKSQJSHKLIHMOPSSSPSNJSNNQNOKKQSSMNIPKSIMLMFKNMIMJHJOSSRNNIJRSLSKOSSNSKNSSSKNPSSSSGGHGNCA<>KGHCFNLSKIKHKLLOOSSNKSORKQIPSKLSOKOSNKLSSONLLRISSSSKSJOJLSQQLMMLI===>GHJMKKMKMJPSKIKJROOMMSOSMHSLILNKPSOKMSSKKLIQMQSSLQSKKSSONHIHHCSSSCCF>))GFJGFIHKIJHONJRMSI?????DGSGMMPSQMSLNOSJKLLHIKIFHSF@?====EIIFLHHKK33FCCIHKGGEH/////ALKJISHLHILSSNLIPJMKLJIHPKMHIEGGJHGHGHJDDDDEEDDCA/--.*)----.002225<<<<=:;<99;86544322///7666776444432,**+-&%%%%&&&''')***+10.--+)((%%%%&'+>?@@AB??=;<;<@B;=?@654+*&&&('%%&.0347656888;<<>DFFFEEDB>GGSKB;79@A@??9989989:97C><<)((((.7...00?@CD9877+*('%&%%%'((()12310++34..../0*'''()''(22:?@<<<<;????FFDBCA:8887;77789;:45+++++((,--@@ABDHGFIJEA<<>===>@?AC??@@BAAACBBA>;:9644323459999:9878766431/-,--/7:<?<;;<<DFEDFEDHC?@?<=>>=;:87888;<=>@@CFEEEGCDAA?>==>>==9437666667888777989:;=?>@BFDFIMHIKLFDFGFFBCDKKHGEFGGIIGCDDDE77778=<97(((((000579;>>>==>A@A@@@BBD:98755347??A@@?;:60/0.')0.././(''((*+.-,-...49<?AABBBBIFDDCDDFGD@@>;>87:9778788=>@=>BDDDB@@?>@@?AFCEJFMB@A>9921112<:899;<>>8776687555----/..--/0378<?>?DBAFEECCB@EEG?@@@@DGEEBAABCDFGFEECC:8889;::96627540..-,0001545?@@CCCDDBEGFEEB==B=:;8:+++++,-,--.../12354223/01..//622<::9666552211122-(((,,-,())&%%%''5688:=?BDA0.../;<<9....0?>?BADDDEEFEDBBEGIHFFCDD<<GEHFFGREEDCBA?BFDADBCDDBB971001:==<;;5321+)))),//00CGCAACGBA@>;::;;?970----=>>??@ADEEHGHHFCCBBB7766-,/,)-..//0++++,-(('''(('..(*311211223344778;99DGJLLJDDDDDGKKJKHEDDABCFFIKEJGFEFBB?-,,++,)'((-455785325CCAAIDDE???>@A@;;;:;@@7624;;??=;98768797;9@AEDA=?>>=;88=<ALIAA>===:8554547678;1139?9=@BDCD>@@FDDFDFEBB55>>@B?><*)))+,0118=@?:--.10(''''&)))*.---@BDDBAA@@@AAA>?>>??<;7*)))()'
@690_45CNXP_1
ATGCTAGCAACAACTCGAAGTATGGGTCTAGCTTATTGATACGTTACCGAAAACCTCATTTGAATAAATTTGGAATACATTTTATTTTTTTTCTGACAAGTACTCGTACTCAAAAAAGTTAAAAATTTTTTATTTATATATTTTTTTTGAGTACGCGTTCTTTGGACCTGGTGTATCTTGTCTTTACCACGAATGATTTTCCTTGGTTAACAATAATTGTTGTTTTTCCAATATCTGCTGGTTCATTAATGTTATTTCTCCCGCATAGGGGAAATAAAGTCAATAAATGGTATACTATATGCATTTGCATCTTAGAACTTCTTCTAACGACCTACGCTTTTTGTTATAATTTTAAAATGGACGATCCATTAATTCAACTGTCCGAAGATTATAAATGGATCGATTTTTTTGATTTTTACTGGAGAATGGGAATAGATGGACTTTCTATAGGAACTATTTTACTGACGGGATTTATTACTACTTTAGCCACTTTAGCGGCTTTTCCAGTTACTCGGGATTCCCGATTTTTTCATTTCCTGATGTTAGCAATGTACAGCGGTCAAATAGGATTATTTTCTTCTCGGGATCTTCTACTTTTTTTCGTCGTGGGAATTAGAATTAATTCCCGTTTATCTACTTTTATCCATGTGGGGTGGAAAGAAACGTCTGTATTCGGCTACAAAATTTATTTTGTACACGGCAGGAAGTTCTATTTTTTTATTAATAGGAGTTTTAGGTATAAGTTTATATGGTTCGAACGAACCAACATTAAATTTTAGAACTCTTAGCTAATAAATCCTATCCTGTTACACTTGAAATACTATTTTATATTGGATTTCTTATTGCTTTTGCCGTCAAATTACCGATTATACCTTTACATACTTGGTTACCTGACACCCACGGTGAGGCACATTACAGTACCTGTATGCTTCTCGCTGGAATCTTATTAAAAATGGGAGCCTATGGGTTGGTTCGAATCAATATGGAATTATTACCCCACGCTCATTCTATGTTTTCTCCTTGGTTGTTGGTAGTCGGTACAATCCAAATAATTTATGCAGCTTTAACATCTCTCGGTCAACGTAATTTAAAAAAGAGAATAGCCTATTCTTCTGTATCTCATATGGGTTTTATAATTATAGGTATTAGTTCTATAACGGATCCTGGACTTAATGGAGCTATTTTACAAATAATTTCTCATGGATTTATT
+
GIKMLKHIJMKJLKLJHJKOLMLHHHHGGFEBCCBCFJISKSLSJJLIIKHJSPKSLJRSPSMMOIRLLKQKILLJLOHIFEG9,,,,CDAA++(((**()(((((7=?BCABBDJJHJABCLSLSEGLSSKILSOPLLHHA>?KSSSLIEFGI9877787@6./00AJLLISINIKHHDFFFGN87778DKLSOIIKLLQ@B@44JNJNJJPMMISAJSSOGGKOIJKJSIKJQOROPLRKLLJSOSJKQSQSMSKOSLLIISMSHHKHISKNIJHHSOHNHNISNLIMHGNIIMIJHKKKISLQMKKJJLKLLISHSMHNKKRNOLGGJJPMNNSQQMPRJHIFEQHSOLQKNLKOHOMHHHFEFHHEAA@AFHJNMKSLSKLIIOSNJSKKLMKISMI:::99APJJGGG@KLJMIHIIGIJIHIJKILKFIFIGJLLJNQILKLJJIIGGFGKJSLLKIHKGDECDEKNIIGEHGKDEO@;<IIHHHIKJSJJHFMCCCCCCFFFDDC>=>EDFHE@A32222=CIIEBDHFJIEHFGHKGHHHHIMLELEHFEHQG??>>@BIHSNIQLSMLJSJKEEEEEIGHIGHEDCA9:>>>5(''(())?FIOKLHHHJKIGJOGHICD942<;::::;;QHIGHBACB==>>>@@@@@AEFGGJIHKHGIGIHGGHHIQHFIHGJMLJKJKKPGMJLIHD@>;;;;?????BBMJSSSMQH>>EDGHGEEEFEBA>?@@@?50000;>??DCGA<:999<>>?CEDEGD@;94551/;:::<?@@ABCDPONIJPKIIJIFHIHIQKGHIFHHGHJNQOHFE==>96S966666FCSIGKDBA=<:654447330.+***+,,*)))())****-)*:FGGLEA@CEKSOKKMIJIIJHIHNIIKSHIILKMKJKKMSSLII>>??><?<+,;=?@?@CCFBBAAABGDHKMKJGIHGJFFFKFGEHIFEFGE?>>>>;;;;<6666<<85348:CA;EEFHJLRSKJKIEHHNMJIPNSLKHSNOGGLIIDD>54444721211656>DGFHGOSISHKHJSQIMIHKMSNMJIOSK?>?::;;:;4-,--2233433346889EDFKHIGDEFFNOMJKHIIJKINMMKMJKSKIHNJKIMFNS?>>>?FEDDIKKILJIMQKKHLHJGFNIIHHJMCEHJ<;FCFKIIIEJHLKLKPKLIIOOLSP
@691_45CNXP_1
TACGATCGAACAACTCGAAGTATGGGTCTAGCTTATTGATACGTTACCGAAAACCTCATTTGAATAAATTTGGAATACATTTTATTTTTTTTATTGACAAGTACTCGTACTCAAAAAAGTTAAAAATTTTTTATTTATATATTTTTTTTGAGTACGCGTTCTTTGGACCTGGTGTATCTTGTCTTTACCATGAATGATTTTCCTTGGTTAACAATAACTGTTGTTTCCAATATCTTGCTGGTTCATTAATGTTATTTCTCCCGCATCGGGAAATAGATGCGATTGAATTGGTATACTATGCATTTGCATCTTCGTAGAACTTATTTACTAACGACCTACGCTTTTGTTATAATTTTAAAATGGACGATCCGCTTAACTCAACTGTCCAAAGGTATGGAATTCGATAGATTTTTTTGAATTCTGTTGGAGAATGGGGATGGATTCAACTTGTGCTGGAACTATTTTACTGACGGGATTTATTACTACTTTAGCCACTTTCAGCGGCTTTTCCATCTTCAGATACACAATTTTCATTTCCTGATGTTAGCAATGTACAGCGGTCAAATCGGATTATTTTCTTCTCGGGATCTTCTACTTTTCTTCATCATGTGGGAATTAGAATTAATTCCCGTTTATCTACTTTTATCCATGTGGGGTGGAAAGAAACGTCTGTATTCGGCTACAAAATTTATTTTGTACACGGCAGGAAGTTCTATTTTTTTATTAATAGGAGTTTTAGGTATAAGTTTATATGGTTCGAACGAACCAACATTAAATTTAGAACTCTTAGCTAATAAATCCTATCCTGTTACACTTGAAATACTATTTTATATTGGATTTCTTATTGCTTTTGCCGTCAAATTACCGATTATACCTTTACATACTTGGTTACCTGACACCCACGGTGAGGCACATTACAGTACCTGTATGCTTCTCGCTGGAATCTTATTAAAAATGGGAGCCTATGGGTTGGTTCGAATCAATATGGAATTATTACCCCACGCTCATTCTATGTTTTCTCCTTGGTTGTTCGTTGTGATCGGTACAATCCAAATAATTTATGCAGCTTTAACATCTCTCGGTCAACGTAATTTAACAAAAATAGCCTATTCTTCTGTATCTCATATGGGTTTTATAATTATAGGTATTAGTTCTATAACGGATCCTGGACTTAATGGAGCTATTTTACAAATAATTTCTCATGGATTTATTGGCGCTGCACTTTTTTTCTTGGCAGGAACGAGTTATGATAGAATTAGGCTTGTTTATCTTGATGAAATGGGTGGAATGGCTATCTCCTCATTCCAAAAATATTTAATGTTCACTATTTTATCGATGGCTTCCCTTGCATAAATTATTTGGATTGTACCGACTCCAACAACCAAGGAAGAACATAGAATAAGAGCATAGATTCCATATTGATTCGAACCAACCCATCATTCCTAATAAGATTCCAGCAAGCATAGGTACTGTAATGTGCCTCACTGCGGTATCAGGTAACCAAGTATGTAAAGGTATAATCGGTAATTTGACGGCAAAAGCAATAAGAAATCCAATATAAAATAGTATTTCAAGTGTAACAGGATAGGATTTATTAGCTAAGAGTTCTAAATATTCGTGTTCGTTCGAACATAAACTTATACCTAAAACTCCTATTAATAAAAAAATGAGAACTTCCTGCCGTGTACAAAATAAATTTTGTAGCCGAATACAGACGTTTCTTTCACCCACATGGATAAAAGTAGATAAACGGGAATTAATTCTAATTCCCACATGATGAAAAAAAGTCGAGTCCGAGAAGAAAATAATCCTATTTTGACCGCTGTAACATAGGAAATGCCGAGTAACTGGAAAAGCCGTCACTAAAGTAGTAATAAATCCCGTCAGTAAAATAGTTCCTATCGATCCTGTCTCCAGTAAAAATCAAAAAAATCGATCCATTTATAATCTCGGACAGTTGAATTAATGGATCGTCCATTTTTAAAATTATAACAAAAAGCGTAGGTGTCATTAGAAGAAGTTCTAAGATGCAAATGCATATAGTATACCATTTATTGACTTTATTTCCCTATGCGGGAGAAATAACATTAATGAACCAGCAGATATTGGAAAAACAACAATTATTGTTAACCAAGGAAAATCATTCATGGTAAAGACAAGATACACCAGGTCCAAAGAACGCGTACTCAAAAAAAATATATAAATAAAAAATTTTAGTACGAGTACTTGTCAATAAAAAAAATAAAACATATTCAAATTTATTCAAATAGAGTATCAATAAGCTAACATTGATACTTCGAGTTGTTCGATCGTAA
+
EEEISKJJJIMJGFFCCCCERJJ+*)))))**999;EDFHMJIFFBCD@AHIHFIC977::56667NSJJHGEGFGHNMJHKRJGPLLSSSLILB==KIJHPMGRDBCBCD=7879>G=9999GSSIEGJSSMSFIEHHECCB71.67>100012499::<<<;45556GIJJHILNFIFBAHGFJJIKDF20/,,///14-***(,79<<<44435*****84+((0///00/0/'')2244247:ABD>><::;;76332/011('(('62/'%%$$$$&&&&&'''((*234.,*()0/.///300--.,('%%$&&')'&''%(--.4CGHHLLSGFI82IHHEHJKKIIGKDEIHH9999--,,,(''&&'''('(446;72,+++.40/-----,'%%&%&&%&&&.35///..)'%$$%(-)((((/0+0*)))))(((,-622+****+0CIEEFFIIA@??@EEDBCA<322226.---/,14420//0)+++,--..12..*)&&&%%&''(((('(*,/501113.,,,,6644446DEKHI<<;;<CBHGCBCB-----MKKOSQIJS;;42223A=A@76,)%&&*,''''3;78899:MHILNGEBAAA>>>=55=/0<<;B:999:@AEBEDB:9;;566:<......@IIDFGEF88888FEDDDIMFHPLQPSRKNKISJLSMSLLKELKKLJNSLOSSQIISSOSSSHIHEBAB??;84001--.../DEKKSJSJSCNGEFIFIJJNKMSMMSNKNMKNSNMSJNSJKIKHSLMSSKSJEKIPIPKKSMLLSRLMQORPSSSSJSSLSSSLPOSSJSKGSGCEGEDFDE?HFGFFFEDDFLSLPLONOKKSRMKNLLHQLSOLPJIKLLHPSSMIMOKQSKJOSMMLKPKMKLSLMRMNKNSMSSSPLRSMRINLIDEEIGHKMOLQOR>4DDELLSJHGSLHINORJSSMSNSSSOOLJJJJSSSJMJSSMSRQQJHMSKKOLLSLRJSEDCCABADHDFHHHI;9:;:<<)((((-(((,,-44=<<<995433--+('''(*)**+,5***)*)('''*+./222--..-62-,(&&%&'('(&%%(%%&'1//07674544698;<?DMPOMPHGHHKSPKNOLKSOKJSLKSJKKJRKSQNSSOSSIJNNOSAA@@ANGMDKGC?=>>>EEEEEJLMJS??>@IJOLOJQILSNLPMKOHMPNSSJPQHJGHJSSMSHKLSKSRNKKE@?>?BEOJSOSJIOJNSMLSIKIMLSOOJLIOLDOKHDEDEEHC?70,&&%%'(*,.321//..)'(*?EEEGSIIHJSQLGECFFSMSNNNIPMFFEJFJLHJCEBB))))),0-++*****+)())((''--,+((((&$%%'&&%&)'&$$$$$%$$%%125<??:99::65556=?=?@/.('%%%&((()('''&&'(&(,)'$%''%%%%&&&&&'..((''&&%%%%%%&(''(,.05555554643445??@@CBBABBCEB@@???BCCFFEAA?>;?@BD,,,++++3A?ADBACCCEFGIHFCBABAC<;:9983333<=>>>>?>=?@?@@A=88843234.,**(&&&&&&%%&%%%%%&&%%$%&'()).277778;;;;?ACBBAABA89888744653/+'%%%&$$%$&)*-,*(()+148763::;;=>@><655310/+*)))).1024/220,)))+),++,012../143)'''''.-/3346::5/++''+,.014422555>><963541.,,)(()((((,/-../;<<=<<;:884333.)-,*)'())&$#$$$###$&&(()))01+***+6677661*(''&%%$$)(*,,,,--35888987630-*)((''&&&&&&'''$$#######$&(-)*6689;==85556>@@AA=<<==DDBD>D?=;,+***@A.---*,,,,9:9>ACCC>=<<;670531446AA??@<::;:87963323330.('''&'),19:@FFBBA@?>>>=;;;;89:;;@@?<;=>DBBBBDDJE977772../.(,-*&'*/(()488543243222233+++++../458=?AB@<=>=>>;+***,003347EFED@ABDDEBEEEE????;:;:9::99631.*(('**-/19:>>?@>>??AEC??<<<>>=;869:9963333489?;964885322.(%%%&'++,,-..,/652.-0,.-.010-+++'$$$%&.)**356556.(((((+,+++,27666640.)%$$#$$%'*+452233??@??<22223;98
@692_45CNXP_1
ATGCTAGCTTTTTGGCCTAATTCTTCTTCTGATGATCGATTTAACCTCTGATCAAAAAGATATACCTTGGTTATCTTTCATCTCTTCAACAAGTTTCGTAATGAGCATAACGGCCCTATTGTTCCGATGGAGAGAAGAACCTATGATTAGCTTTTCAGGAAATTTCCAAACGAACAATTTCAACGAAATCTTTCAATTTCTTATTTTACTATGTTCAACTCTCTGTATTCCTCTATCCGTAGAGTACATTGAATGTACAGAAATGGCTATAACAGAGTTTCTGTTATTCATATTAGTGATTTAGGAGGAATGTTTTTATGTGGTGCTAACGATTTAATAACTATCTTTGTAGCTCTAGAATGTTTCAGTTTATGCTCCTACCTATTATCTGGATATACCAAGAAAGATATACGATCTAATGAGGCTACTATGAAATATTTACTCATGGGTGGGGCAAGCTCTTCTATTCTGGTTTATGGTTTCTCTTGGCTATATGGTTCATCCGGGGGAGAGATTGAGCTTCAAGAAATAGTGAATGGTCTTATCAATACACAAATGTATAACTCCCCAGGAATTTCAATTGCGCTTATATTCATCACTGTAGGAATTGGGTTCAAGCTTTCCTAGCCCCTTCTCATCAATGGACTCCTGACGTATACGAAGGATCTCCCACTCCAGTCGTTGCTTTTCTTTCTGTTACTTCGAAAGTAGCTGCTTTAGCTTTAGCCACTCGAATTTTCGATATTCCTTTTTATTTCTTATCAAATGAATGGCATCTTCTTCTGGAAATCCTAGCTATTCTTAGCATGATATTCGGGAATCTCATTGCTATTACTCAAACAAGCATGAAACGTATGCTTGCATATTCGTCCATAGGTCAAATCGGATATGTAATTATTGGAATAATTGTTGGAGACTCAAATGGTGGATATGCGAGCATGATAACTTATATGCTGTTCTATATCGCCATGAATCTAGGAACTTTTGCTTGCATTATATTATTTGGTCTACGTACCGGAACTGATAACATTCGAGATTATGCAGGATTATACACAAAAGATCCTTTTTTGGCTCTCTCTTTAGCTCTATGTCTCTTATCCCTAGGAGGTCTTCCTCCACTAGCAGGTTTTTTTGGAAAACTCTATTTATTCTGGTGTGGATGGCAGGCAGGCCTATATTTCTTGGTTTCAATAGGACTCCTTACGAGCGTTCTTTCTATCTACTATTATCTAAAAATAATCAAGTTATTAATGACTGGACGAAACCAAGAAATAACCCCTCACATGCGAAATTATAGAATATCCCCTTTAAGATCAAACAATTCCATCGAATTGAGTATGATTGTATGTGTGATAGCATCTACTATACTAGGAATATCAATGAACCCGATTATTGCGATTA
+
IOLSJSKLK60GFABBBHSMLPJIKNJNOOMHSSSNMSQKILMMPOSMJOSNLLSRPIKLONILSFIC;;;;<E877659ABD@>=334IKIKKJIKJJJSPIFHFGKORMKHMJNMLMMOOOMJKKKGHBJHHGJIHPGMNMIJIPLJIIF@>;:;FDDJMSKNQGHNKGHIIGJILEPJIKOGGFIHIMLMILSJLSMIJMSMLMSQNSSISOJOPJMMSIQKHNIISJKMMKKMSSSQLMKHIIJIKKKMMJSMIHOKJLJKPHFIJGHKJJIJHJRSNLLKDCD777/.)%$##""###%*..CKISIHKJKKOPSOMSJLGKGFDGEGIKGKHIHMJINLHLOGISJPNHEFDHDDDOOMSSNLSOMSJQNKNLPSNRRSNOQJMJLKIMSSKMKOLSQSMKIOSHM33333GGHKJOIKMKEHFFEKNLJNPQMNNLLKJJONMKLMJIIJJNNMILLSKLJJHOMSNNMSKILKOKPLHKDGKJGDBAACACA@BCEACDHKGFHF<?==?@AIFEGHGKKJGHEGGGFGGHJGHFIJNOFFJGHFHKJSLIJJIIIK@@@;5GFIJKJMILKJHFEEGDCBCFJJHGHHGIIISFFFFFEJJKIHGKEEDA=-((('+DGEEFEG?=<<=?FEGJIKKHKJKKJMHGIJIROSSSROSNSHP>;<:::IKJKHIJIMQSLQKFNIHSSKQIIHKHHLKIMSSGMKLLNIHGJIGHHCCFEDAC<<<OLNSLC@>?ABEBACFNSJKSMMJSSHHHKGJOIJGNJHJGGHMJLRLJRKIJMSKSRSGJIHFJIH@?88FJSLNLMNSKKLLLMJJSRJKMMOJLSLMSMKINJKIIHJLKJFJKNHHFILRMSILLJKJLJISIIMLIJLLKNSJQCCDCEISNKJKMMLSPB@GPJNSSOMMJGGG?<;<:<;DEHFFFGGHKJIJKLIHISKLMJMILKSSLKSMGJILLSSIMLNSHGGKFHKLIKJLHJGFJGSSPSRNPKQQJKHLIKIISNMLNLPJONIKJFAABISJNSLNJKJMJMIKMKJQMSSKHHJSKILOKIKKIKPPROSLKLKOLSSQSSMSSNOKIJHCDDFEFJILSJNNNNSLNMJSISIOJNJSLSSQNNOLMJJSLQLIGDACMJJLLLNOLNSGGF?????SNKLLJNIMSNNKLJMMSSNKKKKSSSOLLLKSQLMPSLKMMJMHJKOPLOGJHHFIGHIIIDM?A9@CGFHOIILJJKMJLIHMNSSMPSMSKMNKPSRLMPHGGGHGJK<<<<<KDFDGISJIPJNPOPSMHGIMOIIJIILNSIFGHJKQA>957887>KMLIHHHHHGGGKOIJGHJHHOHIFFEDEHHIHHIHFJSNJGOMLJKJOPHKGJGIGIHJKNIGJJQKIKKHHFGFFFFLLIKMGBBABB
@693_45CNXP_1
CGTACGTATTTTTGGCCTAATTCTTCTTCTGATGATCGATTTAACCTCTGATCAAAAAGATATACCTTGGTTATATTTCATCTCTTCAACAAGTTTCGTAATGAGCATAACGGCCCTATTGTTCCGATGGAGAGAAGAACCTATGATTAGCTTTTCAGGAAATTTCCAAACGAACAATTTCAACGAAATCTTTCAATTTCTTATTTTACTATGTTCAACTCTCTGTATTCCTCTATCCGTAGAGTACATTGAATGTACAGAAATGGCTATAACAGAGTTTCTGTTATTCATATTAACAGCTACTCTAGGAGGAATGTTTTTATGTGGTGCTAACGATTTAATAACTATCTTTGTAGCTCTAGAATGTTTCAGTTTATGCTCCTACCTATTATCTGGATATACCAAGAAAGATATACGATCTAATGAGGCTACTATGAAATATTTACTCATGGGTGGGGCAAGCTCTTCTATTCTGGTTTATGGTTTCTCTTGGCTATATGGTTCATCCGGGGGAGAGATTGAGCTTCAAGAAATAGTGAATGGTCTTATCAATACACAAATGTATAACTCCCCAGGAATTTCAATTGCGCTTATATTCATCACTGTAGGAATTGGGTTCAAGCTTTCCCTAGCCCCTTTTCATCAATGGACTCCTGACGTATACGAAGGATCTCCCACTCCAGTCGTTGCTTTTCTTTCTGTTACTTCGAAAGTAGCTGCTTTAGCTTTAGCCACTCGAATTTTCGATATTCCTTTTTATTTCTTATCAAATGAATGGCATCTTCTCTGGAAATCCTAGCTATTCTTAGCATGATATTCGGGAATCTCATTGCTATTACTCAAACAAGCATGAAACGTATGCTTGCATATTCGTCCATAGGTCAAATCGGATATGTAATTATTGGAATAATTGTTGGAGACTCAAATGGTGGATATGCGAGCATGATAACTTATATGCTGTTCTATATCGCCATGAATCTAGGAACTTTTGCTTGCATTATATTATTTGGTCTACGTACCGGAACTGATAACATTCGAGATTATGCAGGATTATACACAAAAGATCCTTTTTTGGCTCTCTCTTTAGCTCTATGTCTCTTATCCCTAGGAGGTCTTCCTCCACTAGCAGGTTTTTTTGGAAAACTCTATTTATTCTGGTGTGGATGGCAGGCAGGCCTATATTTCTTGGTTTCAATAGGACTCCTTACGAGCGTTCTTTCTATCTACTATTATCTAAAAATAATCAAGTTATTAATGACTGGACGAAACCAAGAAATAACCCCTCACATGCGAAATTATTGAATATCCCCTTTAAGATCAAACAATTCCATCGAATTGAGTATGATTGTATGTGTGATAGCATCTACTATACTAGGAATATCAATGAACCCGATTATTGCGATTA
+
GFIHFFGEGDKQNMHIJJNSLLJKMLKSOSJJKSSSQKMNNKKLLLOMMIHKFFFGLSSILHNPSILOKNSKILIEE>>>>>SQNMLMJNJLIKPSNOJMMKLOSMLSSPJMINNJRLJLSSPJJLJSISPSLMLSORLNPNLSRHMGH:;:;;C@@AAINMMISKPIHIHEJIHHJSBIGGGLLJJMSJIJSKMSLKLKKSLSOSKSMSOJINJNJQLKJIMJMNJNRMLSJMMSPLMSLOGIJJIGKKIIGJJHJJNMLKSKISSJSSHHGGIHI?>=<=GHMOHNKPIPKNMIIHIKMSHOSPLLSSKRKMHKJKNSQMSLJLMMJIEHFFIGLSRNJJJLPKOOSJSNSSLQSSLLHHKMIOJISSJKJJMQSHSMSSQOOMSOQSGE;7467JKSPIGFHHNSKLLNKGGKGIKIKHKKOLSIGHHLKIJJGHJIJSJSOISPKIKSKSLLMPMLNMNHDFGLHIGHGIKKKQSSSHGMISKSJIHGGJKKSIJRLJOKKMJM@@KKKIKHLKLLHSJSDSIISIPNSLKKIJIFIGGIIHIJIJJGHHFGFEFINKNHGFFGJ=<<>9>@@BSNKHHLHRKJHGHEBCFFGFGFEEEEEDCCBBBEDFGFEEEHHGJHHC<DB;DMJKHFGIRSDIKEGEFDFFFEFEDGDCBBBABABBCCFFIGKIFDBAEJIIJJHIHOLMISKSNSSLMOIPLFFDECAAABDJIPGMMOKSC==CCECAGJJIMNLGNLKMSSGMLKHSNKLAAJHIFEHJJOKKPIJLMHLHHLIIKHSJSSKO---EEKIGGGFDFFGGHHIEC89JILMMKKMJLJIHFSSJNKLHJJNKJMJMKJIPNKIHLIJKIIJJSMILJOKQSJLOLSJKJLLIKMILILJLGHHOKIILILOLNJJLKNRPLPPNOOOMNGFE@;;=IJOPKIJLKKIGIJGHHEDFEFILLJLNKE;::::@DBEDHMQIKGGLLIIIGDHSGJHJ?>;<<?@>AADDEEISISMOQLNLKLPMMSSQOSKLJIHHKJLMINSSNSSSSPPKSPLNKKNOONKJLMLMMLMJJOOJJKSNPJNJSHKGNNJGGGHJKRIJMKLGIGSJJMIKSJNMPJQMSSLHJONHKINHNSMSSKKSONMJLMSLJESHSSSLKLLQMSLOPPSSSNMPPOMKSMIOLILILKIIRPKPLMMSMIGCCCCEIJPSKQSLSLJJINKIJRLSKGHKJFINHGHSMKHLSJNJJHGEDCCCF111ENIOOKJOPLMKJQMSIQGKMJEEFE+****9889:<=<>@<<<;@;;;KSKJHKHJSSSKLHJHMKNJIGGHSH<<INJIHHJKHIHMOKMLGIIFHJIQGFEEEGIHGLGHHOOLIIKKLJJILSHIGILPJIKMMMMKNSMJMILOLGGGHGGJLILLGHGLGH
@694_45CNXP_1
CGTACGTAAACAACTCGAAGTATGGGTCTAGCTTATTGATACGTTACCGAAAACCTCATTTGAATAAATTTGGAATACATTTTATTTTTTTTATTGACAAGTACTCGTACTCAAAAAAGTTAAAAATTTTTTATTTATATATTTTTTTTGAGTACGCGTTCTTTGGACCTGGTGTATCTTGTCTTTACCACGAATGATTTTCCTTGGTTAACAATAATTGTTGTTTTTCCAATATCTGCTGGTTCATTAATGTTATTTCTCCCGCATAGGGGAAATAAAGTCAATAAATGGTATACTATATGCATTTGCATCTTAGAACTTCTTCTAACGACCTACGCTTTTTGTTATAATTTTAAAATGGACGATCCATTAATTCAACTGTCCGAAGATTATAAATGGATCGATTTTTTTGATTTTTACTGGAGAATGGGAATAGATGGACTTTCTATAGGAACTATTTTACTGACGGGATTTATTACTACTTTAGCCACTTTAGCGGCTTTTCCAGTTACTCGGGATTCCCGATTTTTTCATTTATTTCCTGATGTTAGCAATGTACAGCGGTCAAATAGGATTATTTTCTTCTCGGGATCTTCTACTTTTTTTCATCATGTGGGAATTAGAATTAATTCCCGTTTATCTACTTTTATCCATGTGGGGTGGAAAGAAACGTCTGTATTCGGCTACAAAATTTATTTTGTACACGGCAGGAAGTTCTATTTTTTTATTAATAGGAGTTTTAGGTATAAGTTTATATGGTTCGAACGAACCAACATTAAATTTAGAACTCTTAGCTAATGAATCCTATCCTGTTACACTTGAAATACTATTTTATATTGGATTTCTTATTGCTTTTGCCGTCAAATCACCGATTATACCTTTACATACTTGGTTACCTGACACCCACGGTGAGGCACATTACAGTACCTGTATGCTTCTCGCTGGAATCTTATTAAAAATGGGAGCCTATGGGTTGGTTCGAATCAATATGGAATTATTACCCCACGCTCATTCTATGTTTTCTCCTTGGTTGTTGGTAGTCGGTACAATCCAAATAATTTATGCAGCTTCAACATCTCCCGGTCAACGTAATTTAAAAAAGAGAATAGCCTATTCTTCTGTATCTCATATGGGTTTTATAATTATAGGTATTAGTTCTATAACGGATCCTGGACTTAATGGAGCTATTTTACAAATAATTTCTCATGGATTTATTG
+
MSRJOQMJILIILKJKSSSLSOLISINKJLSOLIEIHJLOPORSMKKSSJPOJSNSLNJKLKNOLJHD>@C;HHLOGMSMKSIOSCPFSSSSKJSJHLSSSOPJSSLJHHLIHJJOSSNKNHDMMONMSSSSQSSNKSSKIOBDISSSSSOONJSLRHMHC?BA<EGLNHABBBEG@64444:;;;:;BCCJKJSNJSMSMGCAAAAOLLNJMOOKJKSOONSMSLRQSLNKOMSLOOJMISKSRSSLSLLOSNPQKSSOCLSJNB>>MISJLQPHEIDGINMNSLKMLQHROLNPKQKSKSOSSSSKKIIGGF;;ILFISKKNMMOMOKOISOSKKLOMNSSPKMJSLLSLSSSISLNSSLMHJGGPKQSOJSSHHJSSLSOSSSKISSSMMNLKSKOIKMIEF>B>@ASE<@BCDD?;9::>IHHFFIHISHSLIJOJSSPLNNMSOJOSSLPSMQJSPKKMKKFGKFBDCB:;,,,7777><89CAA?A?7..NFHCEFJGGE@97776622243787799;=7>BAD*'%%$)*+/-.8:=>GIHGFNMILPIOSIPJOSMJ@@@@>@AAAMKHGJLJIHAA?>>>@GHGJLOJJFG<PLSN744OGLKJJKSPSNKDCDDCDDHGILHKFGSPKHHEDC=EDFCCCLJMLSLNSJLMPGISIMMOSMKOLSQLKQHGJHHKKGFJJJRJMGKLJOSOLOOSLHGIIHSKKNNMPOKORSSSISMKMJLIJLEKFH54889FSLKNIKSMNKOKSOSKHMJKJKPHODCDCELHIGIKPJKKMILLOG;../;;<441//84///JNSLMMILRJSLMSKOLNJJMONPNOSKNSLRSMRQSSOOSNOSOSSRSNKMLSLNOQMKPLSMOPMISSLSSKQMIOOSNMKMSNSPSLNLKOKOQQKLIMSINPLPSKLNSSSSGJJKSNSSSNSLLKSOLJNNSMSNSMQSLMMOOKSSSNOKSIMKKDGEGSSSSMHEBBBBDGGHMJJSSLNS=====HJEJSIOLRJROSJSSIKSNLSSLOOMSSRNSMSSSSMPNLLPOSSSPJOSRNMSISKSSMMSLQSSSLNSSSSQKSONRMOSSKRSSOMSKKSHSJSONLKLMJSLSKIKRSSSSLSKJRMMSMPORONMOOSNSSSLNKSSOJQSRRSSSLLJGLIHJLICBBBBIHFHKNSSSJRSMMSLLKJKNPNRRNOMQLSMLSSMKKKSOSPNSSSO
@695_45CNXP_1
ATGCTAGCAACAACTCGAAGTATGGGTCTAGCTTATTGATACGTTACCGAAAACCTCATTTGAATAAATTTGGAATACATTTTATTTTTTTTATTGACAAGTACTCGTACTCAAAAAAGTTAAAAATTTTTTATTTATATATTTTTTTTGAGTACGCGTTCTTTGGACCTGGTGTATCTTGTCTTTACCATGAATGATTTTCCTTGGTTAACAATAATTGTTGTTTTTCCAATATCTGCTGGTTCATTAATGTTATTTCTCCCGCATAGGGGAAATAAAGTCAATAAATGGTATACTATATGCATTTGCATCTTAGAACTTCTTCTAACGACCTACGCTTTTTGTTATAATTTTAAAATGGACGATCCATTAATTCAACTGTCCGAAGATTATAAATGGATCGATTTTTTTGATTTTTACTGGAGAATGGGAATAGATGGACTTTCTATAGGAACTATTTTACTGACGGGATTTATTACTACTTTAGCCACTTTAGCGGCTTTTCCAGTTACTCGGGATTCCCGATTTTTTCATTTCCTGATGTTAGCAATGTACAGCGGTCAAATAGGATTATTTTCTTCTCGGGATCTTCTACTTTTTTTCATAGTGTGGGAATTAGAATTAATTCCCGTTTATCTACTTTTATCCATGTGGGGTGGAAAGAAACGTCTGTATTCGGCTACAAAATTTATTTTGTACACGGCAGGAAGTTCTATTTTTTTATTAATAGGAGTTTTAGGTATAAGTTTATATGGTTCGAACGAACCAACATTAAATTTAGAACTCTTAGCTAATAAATCCTATCCTGTTACACTTGAAATACTATTTTATATTGGATTTCTTATTGCTTTTGCCGTCAAATTACCGATTATACCTTTACATACTTGGTTACCTGACACCCACGGTGAGGCACATTACAGTACCTGTATGCTTCTCGCTGGAATCTTATTAAAAATGGGAGCCTATGGGTTGGTTCGAATCAATATGGAATTATTACCCCACGCTCATTCTATGTTTTCTCCTTGGTTGTTGGTAGTCGGTACAATCCAAATAATTTATGCAGCTTTAACATCTCTCGGTCAACGTAATTTAAAAAAGAGAATAGCCTATTCTTCTGTATCTCATATGGGTTTTATAATTATAGGTATTAGTTCTATAACGGATCCTGGACTTAATGGAGCTATTTTACAAATAATTTCTCATGGATTTATTGGCGCTGCACTTTTTTTCTTGGCAGGAACGAGTTATGATAGAATTAGGCTTGTTTATCTTGATGAAAT
+
HSHKSIJHMSILNKPJEGEEHES::::::998ABABEEKGGKGGIIHJRHPKMNIKLKOJNJISNSSSGSSOIPLSQKLNKGSLMFHPSSSSPSSJIOJIHFNISHIIGIPHEFHPSSSIJCJKMMJGLOSSPSMSKSPJKLIDKIJSJHEACCEFEEEGIAJ=78>?OMLHSLSPSRSIRQONKNMQIJKEKNIHDIHSOLMSNSSRMKSNLIMRNIIOKOSSQLLSOKLOMISBA@@ALKPKOMMLLLHLKNMSKSMOPIOOJSNIKMHRSSQHGHHEEDFEINIA6KJIKGSKGHJGLLLMJPSJQSNIKJEJINJIMIMJKLHMGKKKMLKLKJIILSSMSSKQPPSPSLOMSQISSSLHHGIIQMSJNSLSMRIGIJQMQIKKSOLJLIMSQJQIGFKIKEIKSSSIJGDKLSKLKGHGJMPJIRJIQJHOGIIIJJGIKISNKOJSSIILJHHSMNHPGKFHFFEFNIOSHIJMJEDCDCLMIFDFIJEIE@@>EEEJFSKHINHFGEFFHJOJSSMMSLKSOPLNGLHMSSPLSILJHIGKFFIGMHFGIH>==<4////4555HGJHJLJSOPHGFFGFECJKKKIE@B<IJIB/,,'&&''')**+.+%$%%+0()54--5-0DCBIA@??=<:B=F;=34AA787:@B@658CHLIGDCCBBDDEDEBCBBDDEFGFJKLILNHNFGEFFHBBA@@CCEFEFBA@ACOLSSSPSPOJJISNRPLISMMSKLOSLLLPQRLSNSQMNLOSNSJGIKISMSSSSNOSKIJKFBCB<;<<=JLMHJJKSSOMNSJPKLMMMKKPOKSLSKSSQQNSMNJNSROSSSPKQMKJSOKQJCBABB;8533667:=INMSMIERNOLJOKSNLSRMPLMNOMKOSNJMMKSOILKJLQMKNJKSSSMNRSNLPONKSLKLLLSMKSSSSOLMNOSMNSQOLRSMMSSSNRMPSJIOSQSNKNKNNSKPLLSSLICLOJHKKJSNMKOSLSSSLNSMNJSLPOLRKNMSKJLJKSSLSLOSSKMQPLLPRNSLJKOSLSSKSSKSILHJSOPINJQSQKLQRKRSORMOSPROPOONSQLKOMMLLQMSMJLPSSQSNLSJRJKIHKIMSMSQNSSJJKLKLSNMOSMLPKSMLLLSMPSNQNSMSPSOQNOPPSLORLSPLSOSOSSLSOMSKOKSJLSJOCLSNMOJSKPROKJSSOQKLROOOSSOCQSSSKNOSRJSLPKMSSHJLEFQHPOLSMMNJLKSNMNSQSSSJSMSKSLOMSSLMSQSSMMLMKOOS
@696_45CNXP_1
AATCGCAATAATCGGGTTCATTGATATTCCTAGTATAGTAGATGCTATCACACATACAATCATACTCAATTCGATGGAATTGTTTGATCTTAAAGGGGATATTCTATAATTTCGCATGTGAGGGGTTATTTCTTGGTTTCGTCCAGTCATTAATAACTTGATTATTTTTAGATAATAGTAGATAGAAAGAACGCTCGTAAGGAGTCCTATTGAAACCAAGAAATATAGGCCTGCCTGCCATCCACACCAGAATAAATAGAGTTTTCCAAAAAAACCTGCTAGTGGAGGAAGACCTCCTAGGGATAAGAGACATAGAGCTAAAGAGAGAGCCAAAAAAGGATCTTTTGTGTATAATCCTGCATAATCTCGAATGTTATCAGTTCCGGTACGTAGACCAAATAATATAATGCAAGCAAAAGTTCCTAGATTCATGGCGATATAGAACAGCATATAAGTTATCATGCTCGCATATCCACCATTTGAGTCTCCAACAATTATTCCAATAATTACATATCCGATTTGACCTATGGACGAATATGCAAGCATACGTTTCATGCTTGTTTGAGTAATAGCAATGAGATTCCCGAATATCATGCTAAGAATAGCTAGGATTTCCAGAAGAAGATGCCATTCATTTGATAAGAAATAAAAAGGAATATCGAAAATTCGAGTGGCTAAAGCTAAAGCAGCTACTTTCGAAGTAACAGAAAGAAAAGCAACGACTGGAGTGGGAGATCCTTCGTATACGTCAGGAGTCCATTGATGAAAAGGGGCTAGGGAAAGCTTGAACCCAATTCCTACAGTGATGAATATAAGCGCAATTGAAATTCCTGGGGAGTTATACATTTGTGTATTGATAAGACCATTCACTATTTCTTGAAGCTCAATCTCTCCCCCGGATGAACCATATAGCCAAGAGAAACCATAAACCAGAATAGAAGAGCTTGCCCCACCCATGAGTAAATATTTCATAGTAGCCTCATTAGATCGTATATCTTTCTTGGTATATCCAGATAATAGGTAGGAGCATAAACTGAAACATTCTAGAGCTACAAAGATAGTTATTAAATCGTTAGCACCACATAAAAACATTCCTCCTAGAGTAGCTGTTAATATGAATAACAGAAACTCTGTTATAGCCATTTCTGTACATTCAATGTACTCTACGGATAGAGGAATACAGAGAGTTGAACATAGTAAAATAAGAAATTGAAAGATTTCGTTGAAATTGTTCGTTTGGAAATTTCCTGAAAAGCTAATCATA
+
JOSRLI?@?65555<<=GHNKSSSHKIKMSSMJJJSNSSPSMLNKOIJPLSSOKJPMSPKMSIOSMJLLQLKSQSGISMRSIHKSROSFED@@@BLSRLRMNSLSMNLMSQKNJLMSSMSNSLSJRSOJSSPSSJFKORLISDEDEFNLSLKSMPNSSSNKNKNONSSSOMNSPNOSOOKMKPLSJMJNSQLSKKIKHPSSLSLSMJJEGDDDKLMLJJGQPNLSSNJMSIGMHJJHSSSLIQSMSLNNIOLHKSPH<<99:65DJGCCGMLSKJNPRRSKKJMGEEEFFLSPKQPSIJSSOPPHSMNKLKSSNJLOMSKKKSQSJLGIGKJKSSSMSQNSMSQSSMSLGNSILRSMNSKLLSSSSSJIJLHSSMOKONMSROKSMKSSOJILFIKLLKOSQRNMJOLMKIKIJHGIJLSECCBEIKSSSOMSOSIJMLKJJHIHIJHLMKRSOKSLMKIMJMROKKKJPMNQPKSKJKLKSSSSNSIIGLKHKKSJLLPMOIHMJIIOLJLKHMHJKNNMLKSJSJGLIPLHJHMKNJINSSJRSRHPJJNJHHKJJSJOMPJOSJOKIJKNJJKMNSNIMQJJKNMKHJSJJLKHGGGGGGJISKKHLNHLJFQCCBCGSHFGFGHPLJSNNSJLMFGEGEGLKHLHSSILSKIHIIHJJNHIJLJLILKKLQRKJOKOLIOLOSRENKILMOLSSJKPLIIIJHIPMLJLLKNSQSLMSSNOLNMJSSJGLIKGKKJISMSNOSSQLSJLSSJMSIMKKLSLKOJLNSGMIJFJGIHPSPLKPNLLIHJILSKSMSSKKKMINJLMJMNOMLKIGFHKKHGKISHIPMSKIKKKLKMKSKHLJMSLSPKLQNPPPSKSMSMJSJQNSNNSQJKIA;;<CEMHLSOPMOSJI=A==IIIKHIHKMSSHNMNKJSNMSLSNNPSSISLQMMINNLIOSNRMJMKKLMJMSJLLMJLOLSJKMSPMJMSMRSOSSLIKJIKIIJIIIQNHIIHHHLPJSIKMQOPLSOJMLISKKKLMJNMSJSJSSNMJMPJLISOSJSOKIOJNKIKKJIOKKJIPKSBACKKRJJMIIMHHJHKKSNKNSMMKOKSMJMNGHNSLSKSQLIILIKHSJLOSNJJKONOSIOIOSLFGHGGKIGHMSPJOJMSQNNSJNJOKJKSILSOSKRSMLCBBBHNSLJQKOPMSIFIHGDCCBDGHKMGFHHLPMKINFINJJEISSSSSMFB77778SJHLJHFFFEJIKIHNSIOSPKSOIKSSSIKINJJHPR
@697_45CNXP_1
AATCGCAATAATCGGGTTCATTGATATTCCTAGTATAGTAGATGCTATCACACATACAATCATACTCAATTCGATGGAATTGTTTGATCTTAAAGGGGATATTCTATAATTTCGCATGTGAGGGGTTATTTCTTGGTTTCGTCCAGTCATTAATAACTTGATTATTTTTAGATAATAGTAGATAGAAAGAACGCTCGTAAGGAGTCCTATTGAAACCAAGAAATATAGGCCTGCCTGCCATCCACACCAGAATAAATGGAGTTTTCCAAAAAAACCTGCTAGTGGAGGAAGACCTCCTAGGGATAAGAGACATAGAGCTAAAGAGAGAGCCAAAAAAGGATCTTTTGTGTATAATCCTGCATAATCTCGAATGTTATCAGTTCCGGTACGTAGACCAAATAATATAATGCAAGCAAAAGTTCCTAGATTCATGGCGATATAGAACAGCATATAAGTTATCATGCTCGCATATCCACCATTTGAGTCTCCAACAATTATTCCAATAATTACATATCCGATTTGACCTATGGACGAA
+
8:<?AEAEKIKSSLJIJKKSORSOOKSSLJPLKSIOIJMHHGQMJKOJIJIKILSDB9999:PJKMNJKSMLSSJMSSMSMKKRKRLOED=999BEPSRHRIMHFGFFIKMKKHPPHSSSISKKOGKSLJIHIIEFGEJEBCCEEESKPSJQKSNOMKSNMLKJMKJ>8544448>@AA==>??@HIHGINH@@@>9999<AACBDCBAECCCKMNNSJMLKSQOPKNLSSLPMOIJINSSMJIMNKGFEHPJIIRRSSPLCIGNSE=>HKSSLONLMMKNSSSSSMNIMFFHDCEDFIMKMPHIFAAASSLNHDCDFJKILPKLRGFFEEA@:@SJQSOJSOSNLLMKLNSLLINOSOSMMSNSMRLIKPKPKSHIKIBDGGIIOIGIFFDDDDGKSNPPKMIILKKKEEFFFGFINKOLNPPMIIKHKMQOSJGHHFIHHKILMJSSSIIJJSNKJOJHPIKSNOGMIJLLIIGJIKISRSNHJJGLRMMSKHJIIGHFHLOIQHJKMRIIIIIHJJFOIKSMGIFHIHGBCC
@698_45CNXP_1
ATGCTAGCTTTTTGGCCTAATTCTTCTTCTGGAAATCCTAGCTATTCTTAGCATGATATTCGGGAATCTCATTGCTATTACTCAAACAAGCATGAAACGTATGCTTGCATATTCGTCCATAGGTCAAATCGGATATGTAATTATTGGAATAATTGTTGGAGACTCAAATGGTGGATATGCGAGCATGATAACTTATATGCTGTTCTATATCGCCATGAATCTAGGAACTTTTGCTTGCATTATATTATTTGGTCTACGTACCGGAACTGATAACATTCGAGATTATGCAGGATTATACACAAAAGATCCTTTTTTGGCTCTCTCTTTAGCTCTATGTCTCTTATCCCTAGGAGGTCTTCCTCCACTAGCAGGTTTTTTTGGAAAACTCTATTTATTCTGGTGTGGATGGCAGGCAGGCCTATATTTCTTGGTTTCAATAGGACTCCTTACGAGCGTTCTTTCTATCTACTATTATCTAAAAATAATCAAGTTATTAATGACTGGACGAAACCAAGAAATAACCCCTCACATGCGAAATTATAGAATATCCCCTTAAGATCAAACAATTCCATCGAATTGAGTATGATTGTATGTGTGATAGCATCTACTATACTAGGAATATCAATGAACCCGATTATTGCGATTA
+
GGFHFSKCFBBDDCFGFHSJJKJQLLSKGEEFEJSSMHPIMKLJSKDFF66CCOPLSKSOIEHGGSQOOIRNSORSLSOOOI>=>>?SIHFEGFLSPOKIOJJNNOLIHFFCCECEJMMRSIQLOQGGSJJPPPNJLNLKMOJSSSHKSJLMMSKOMNSPSKJQHMJLRJISIMJHIKIIIKIHKSJIIINPQLMSSIJJLNLJMMNJIGILIFHGGKILMKHIIHGFGDSNSSSPOILLKMOMSSMLJSNINJKDK=<<<<999MSSKKSNMKMKKMSJSMJMMNMMISSNSQMMLMPRIIJSSKIKHFGGSSSLSLSKKPLLOJSMLMQNOKLMLJJSMOOLIQEBGHGJQOJNJNPSNQMKJMMMNKLGH?A>GIRIIGJPOJJKLIPJSNQLKKMRKKSNSLILMNJKKLOSONMLNSSMLNFKQMISRSNLKKHJNJIJMRSOSJOSSINMIFFKKHKOSMMNHHMMKMSLIKJMRSSNOJJJNPLIPSOKLIKKKLJQNLHIJHJKSLKMSSOLLIISJSPKLKKJLHKNJSPNSLSSJKJIHHEBCJ//JIOPINIMIGFJJKKQHHHHHMIIGFGGEHEEEHJJKLSSKIKIJKKKQORHHJSIILKOFHHHJJLOIJJIOHIIGFEMNKLKFGGEEF
@699_45CNXP_1
GGCAATGCAAGGGAAGCCATCGATAAAATAGTGAACATTGTAAATATTTTTGGAATGGAGATAGCCATTCCACCCATTTCATCAAGATAAACAAGCCTAATTCTATCATAACTCGTTCCTGCCAAGAAAAAAAGTGCAGCGCCAATAAATCCATGAGAAATTATTTGTAAAATAGCTCCATTAAGTCCAGGATCCGTTATAGAACTAATACCTATAATTATAAAACCCATATGAGATACAGAAGAATAGGCTATTCTCTTTTTTAAATTACGTTGACCGAGAGATGTTAAAGCTGCATAAATTATTTGGATTGTACCGACTACCAACAACCAAGGAGAAAACATAGAATGAGCGTGGGGTAATAATTCCATATTGATTCGAACCAACCCATAGGCTCCCATTTTTAATAAGATTCCAGCGAGAAGCATACAGGTACTGTAATGTGCCTCACCGTGGGTGTCAGGTAACCAAGTATGTAAAGGTATAATCGGTAATTTGACGGCAAAAGCAATAAGAAATCCAATATAAAATAGTATTTCAAGTGTAACAGGATAGGATTTATTAGCTAAGAGTTCTAAACTTAATGTTGGTTCGTTCGAACCATATAAACTTATACCTAAAACTCCTATTAATAAAAAAATAGAACTTCCTGCCGTGTACAAAATAAATTTTGTAGCCGAATACAGACGTTTCTTTCCACCCCACATGGATAAAAGTAGATAAACGGGAATTAATTCTAATTCCCACATGATGAAAAAAAGTAGAAGATCCCCGAGAAGAAAATAATCCTATTTGACCGCTGTACATTGCTAACATCAGGAAATGAAAAAATCGGGAATCCCGAGTAACTGGAAAAGCCGCTAAAGTGGCTAAAGTAGTAATAAATCCCGTCAGTAAAATAGTTCCTATAGAAAGTCCATCTATTCCCATTCTCCAGTAAAAATCAAAAAAATCGATCCATTTATAATCTTCGGACAGTTGAATTAATGGATCGTCCATTTTAAAATTATAACAAAAAGCGTAGGTCGTTAGAAGAAGTTCTAAGATGCAAATGCATATAGTATACCATTTATTGACTTTATTTCCCCTATGCGGGAGAAATAACATTAATGAACCAGCAGATATTGGAAAAACAACAATTATTGTTAACCAAGGAAAATCATTCATGGTAAAGACAAGATACACCAGGTCCAAAGAACGCGTACTCAAAAAAAATATATAAATAAAAAATTTTTAACTTTTTTGAGTACGAGTACTTGTCAATAAAAAAAATAAAATGTATTCCAAATTTATTCAAATGAGGTTTTCGGTAACGTATCAATAAGCTAGACCCATACTTCGAGTTGTTATAATTTTAAAATGGACGATCCATTAATTCAACTGTCCGAAGATTATAAATGGATCGATTTTTTTGATTTTTACTGAGATGGGAATAGATGGACTTTCTATAGGAACTATTTTACTGACGGATTTATTACTACTTTAGCCACTTTAGCGGCTTTCCAGTTACTCGGATTCCCGATTTTTTCATTTCCTGATGTTAGCAATGTACAGCGGTCGAATAGGATTATTTTCTTCTCGGGATCTTCTACTTTTTTCATCATGTGGGAATTAGAATTAATTCCCGTTTATCTACTTTTATCCATGTGGGGTGGAAAGAAACGTCCTCTATTCGGCTACAAAATTTATTTTGTACACGGCAGGAAGTTCTATTTTTTTATTAATAGGAGTTTTAGGTATAAGTTTATATGGTTCGAACAAACCAGACATTAAATTTAGAACTCTTAGCTAATAAATCCTATCCTGTTACACTTGAAATACTATTTTATATTGGATTTCTTATTGCTTTTGCCGTCAAATTACCGATTATACCTTTACATACTTGGTTACCTGACACCCACGGTGAGGCACATACCTGTATGCTTCTCGCTGGAATCTTATTAAAAATGGGAGCCTATGGGTCGGTTCGAATCAATATGGAATTATTACCCACGCTCATTCTATGTTTTCTCCTTGGTTGGTAGTCGGTACAATCCAAATAATTTATGCAGGCTTTAACATCTCTCGGTCAACGTAATTTAAAAAAGAGAATAGCCTATTCTTCTGTATCTCATATGGGTTTTATAATTATAGGTATTAGTTCTATAACGGATCCTAATGGAGCTATTTTTAGAATAATTTCTCATGGATTTATTGGCGCTGCACTTTTTTTCTTGGCAGGAACGAGTTATGATGCAGGCTTGTTTATCTTGATGAAATG
+
?SPSMSQSOSSSMJSNSLPLKSQSKSKPLNSPLSMKSSSMSLSKSSJHSSKI:IIKDI7666)&%%''+*,123646?EEIIHDSKOSPJSJLMMLKSHIKSSLNLLKMOOSSJMMMNOSKMNNNKI=DHKSNJPMKLMJSSPMLSKNOSRMMSOIIIMNSPOSLQLSONKSRRMKOLQNSSOPKPMQONSOPSSJSHHIIFJJLNOMSMSOSQSSSSPSSLLROSMLNOMSRNSQSPNLMRKLSNIOKSNKNMSMSPSFECCNPSMSSOSSLORSKLRSMSSOSMSPSMPONOSOSSOSSSOPISSPPQOKRKLPNOMPSLNMSLSMNSNONBJHAPSSQSSSNLLRSLSSLMSSISNSPOPPSPJSNPRKSRSQMSORJQKLSMKJMSSMNKPLIJLOJILSSSSQSLNLLPPSRSSMQOSKPMRSOLSKKOKOSSMSSSLSOJQLSSLSSSMPMQMKSOSSSPSSPKMSJQQNOKKSJQLHLILJLSLMMFSSLRLNILKKJQSLSMSSMLSLSPMLJMIQSSKSSSPOLKOOJOLJOMMIHLQJKJHKHFLKJQKJLLJLNKOEGH@><;541-,'()))-?CCDDEEFIIFHIIJLOSLSIEIFFDEDEHFLLGHGNJRLLSJJSLOKMLHILSSHGFGEDFGHFKJHOHJIJKKIHLSQPRSKLSOOSHIFGFOMSNLORQSNSISPSSLIHIELJKMLKOIHHHLOSOSQKSKPSNKQLSLSSOSMOMSJJKSSLPKKNSQINQLOPJHMNSSLLJJSLSJKEFD0*GGKOLLSKNQKNLLISKPKNKJOKIJIJPMLIIIMLILGSBAAAABCBILHBHHJSSJKSIKSPJKLOLSMNNKPISLJJLSOPOMNNKSKJOKSJQISLSMMSOMQSLSSMNSKIILKKMIKNSONHKQSNSJHSLNMNRJMKKPJSLHJOOSLOSRPJSSNMMJGKLJH=ACDSSNKJSMJOMJSMSMSNPSKRLHHMSONKMLGGQMSKNLHJSKNSLMSISKSSOMKSOSLSNKNQHOSNNJOSIIJJIJOKIJPLRMSEDCCDDDFLIKRISSSPMKHPSKJSOKPOMLSMLJSLNJILSSLSOHELSSHKPNSISSLKPSLLKONQSOMONHPMJKMQIOPPISKONHPKPQMISQMLJSJNSNROSLLPJOMJLNHMONMSHOJKSLMIMLLJIJJBGFHFELIOOSSSPNIIJHIIHGIHJGGIHH>BGSSSJIFGHEJFJJGSQJKMIGHLSHHGHIISSSSSINLJJLFJFIGJKKCAA96641CMKJIGFHLKKQKJMGHFGGSILIJMJQRRIKJIIFIJSLHEHGGSILIGGKIIIIHIIKEGHFGFH?>>>>CGIIHLHOKIJSPISJIDFFRIRGE>>>>>GEE????98899@A=>98434>><=@BA>>=995433579;<=;9977981,+*%%&&&(0110155678:=>@A>@???AA??>>=>=>@=>>975/,'')((*+37;7656627>@98993,,,,//.--*+)))**-/-+*''.,,+*+,,-2111//052530//.-,&&&''*+-0/0011884('''(3339=@@@BE865442----553321----0>AHC?@A@A?>>D>=8775444----.>0071,,,,1////25660=?AAAAB@@@=<86-+,,224121+)%%&'(*7<==>AA@ACEGFEBCCCCB@@BCFDDDACAAAA@@??@A>CFLKOEBC?@:23366:::86>@@?@@???>>=<;:654431110)))))30----238>FEHCGFFKNKJLFFEGFEB@A@>BBCBCBCGIG@==;=;9999:::865444768888888888311-+**))**.*/1+****+7<<<<;>>=::8899:6/1?@@@BEEFIFAAAA=<;65>?=?5443375320-+$%&*+,46666655:=>>=<<=<;;;:::::;??<53210-,,,,'%$$$$$$%'%%%&(,++,,3333350//)'()&))559:=?>?<;666698989;=000007:?@@??@AADBA@>?A@AA?=====>9776-(((2/044677;;;;::98::666,***)('(('&%%%%&'-//0234458>?@A>@?BCCDCEECDCEHJGMHGFFDGB?====<;9875554344/..,(''&%&)*,-./../1220,,*))+.-,*+.01//.--.(,,+,.24444442337<?>6,,,7??A@?@?>>=<:20///+(&&&%&''((('()/0346544556
@700_45CNXP_1
AATCGCAATAATCGGGTTCATTGATATTCCTAGTATAGTAGATGCTATCACACATACAATCATACTCAATTCGATGGAATTGTTTGATCTTAAAGGGGATATTCTATAATTTCGCATGTGAGGGGTTATTTCTTGGTTTCGTCCAGTCATTAATAACTTGATTATTTTTAGATAATAGTAGATAGAAAGAACGCTCGTAAGGAGTCCTATTGAAACCAAGAAATATAGGCCTGCCTGCCATCCACACCAGAATAAATAGAGTTTTCCAAAAAAACCTGCTAGTGGAGGAAGACCTCCTAGGGATAAGAGACATAGAGCTAAAGAGAGAGCCAAAAAAGGATCTTTTGTGTATAATCCTGCATAATCTCGAATGTTATCAGTTCCGGTACGTAGACCAAATAATATAATGCAAGCAAAAGTTCCTAGATTCATGGCGATATAGAACAGCATATAAGTTATCATGCTCGCATATCCACCATTTGAGTCTCCAACAATTATTCCAATAATTACATATCCGATTTGACCTATGGACGAATATGCAAGCATACGTTTCATGCTTGTTTGAGTAATAGCAATGAGATTCCCGAATATCATGCTAAGAATAGCTAGGATTTCCAGAAGAAGATGCCATTCATTTGATAAGAAATAAAAAGGAATATCGAAAATTCGAGTGGCTAAAGCTAAAGCAGCTACTTTCGAAGTAACAGAAAGAAAAGCAACGACTGGAGTGGGAGATCCTTCGTATACGTCGGAGTCCATTGATGAAAAGGGGCTAGGGAAAGCTTGAACCCAATTCCTACAGTGATGAATATAAGCGCAATTGAAATTCCTGGGGAGTTATACATTTGTGTATTGATAAGACCATTCACTATTTCTGAAGCTCAATCTCTTCCGGATGAACCATATAGCCAAGAGAAACCATAAACCAGAATAGAAGAGCTTGCCCCACCCATGAGTAAATATTTCATAGTAGCCTCATTAGATCGTATATCTTTCTTGGTATATCCAGATAATAGGTAGGAGCATAAACTGAAACATTCTAGAGCTACAAAGATAGTTATTAAATCGTTAGCACCACATAAAAACATTCCTCCTAGAGTAGCTGTTAATATGAATAACAGAAACTCTGTTATAGCCATTTCTGTACATTCAATGTACTCTACGGATAGAGGAATACAGAGAGTTGAACATAGTAAAATAAGAAATTGAAAGATTTCGTTGAAATTGTTCGTTTGGAAATTTCCTGAAAAGCTAATCATAGGTTCTTCTCTCCATCGGAACAATAGGGCCGTTATGCTCATTACGAAACTTGTTGAAGAGAATCGAATACTAACCAAGGTATATCTTTTTGATCAGAGGTTAAATCGATCATCAGAAGAAGAATTAGGCCAAAAATACGTACGA
+
EOILJSJJHPSKJNRLLPLQSOKKLQOKOMLNLMOONHOGHIJHSNMQPOSKSSOLOKJKKMSKQGIKJSMSQPSJOSJRJDGOSKJNFF0(''',FIJOEFJOOKIOSJIMOLQOMLOSSSPSLSKLSSSIJHHHMPMROHLLNSIKNJPLQLQLSILQRKKSOJKMORLSLNSJLNSLINSMHKJKNNPKLNINKSGJSMIKLSSOKNRJJMOIJSJLOLLMOLILMJOQSKSOISKKNSPOKQKMNKMLKPSMSKMLLLQJSSJ3334SSSKJNSSNOLNNLMJLKKMNLSJFHFEJGSSNC1,,,BDSSSJOMSRLIQJSKSPGIIKMJLLSMMOLSLSQLSSSSMHKNPISIKOJJNRSOKMSSOSPQSONSLOKLIMOJISSIQQKJLMMKPNSOSRMKRSJLJLNLIIILNMQSNKSOSQQMKNIKPOHIKKSFFFFFKJJJNSMSOKKPJSKKJOKSKLONSNNKMOSJSSSLLILSSSKSOKMLKJLOOMNPJSIKNSKIOKKIMONOIKSPKSKNSLMKLLIGEHIKJKEDBCEGPIIMPLLKSRKMSMJGGC.../;=@GHJFFRPOIJKJJHKHFGIILJJGHGHHGFFGGFGGHEQFIGIJEKRLIJJLKFGJFFLKSILSHIIIJFGGDGJHGGFENSKEFGMMLJJGHISSMHLJJIJIKMHOMIJLHKHSSMIGPHHJJIKOPSLMKJKLMNOSKKSMNOKLJOMNSSLLHLHJRLLJKSKMG@?>>?NJLCB+))(*5;>52212879=>:9KSKJNHIHJISLOSS=:::@IIKKHJKSLKSSJSOJSLGGGGJLIGJIGGHIRKJMSKLMIK>@@GKLHGHNLKKIHFFJHDFNHJGJHQSMHHKCCDLECGEEGAIINKJLJIHGHFGGF1,'')JQLPIHQNIJOLKSKGGAD>>?NJGJHIJMLJKMKMPJKHOSKMSIPIJNLLLNLJGE;:9:<==>AKLPMNSJQGKKHJLJJSJIIMNLHGHIJGKHJLKSMLQLJNNLPKKHKMLNLKMSIFHGIGIIKJJSMKHIKSKLISGIHHFKNIJJHLJKJNKNPMNPNQHIHEAABBDIIHKHIFGFHGKSSKJNLJKJIKNIKHIHHIKKGMLIJLSHHJSHIJIIJHHIJLHKQQLKKLIGFGGKLIPIKHGGHGFJGLIIICIFHFDGGGIJHJKKQKKKMMLJHFHJFJLKGGFEEGJGKMLLJQJLRMIFMJLJSLLHIGFFJMLIMKJIHJFKKMPIOJMMQMOGIJJJSNKLMIILNSJMHHHLGGEEDH;;7:CFEHMJ>===AGKJJEHJGONOINLLMJGEEGEMPSKHIC;;;>0.1.+,,,,443566ILMIHGFFGHKJJQLNKOIHKJGEEFEGGHHHFEEEGHHIIHLIIKNPKSCGFDFEFFGQMLLEA@9999
@701_45CNXP_1
CGTACGTAAACAACTAGAATATCCATAGCTTATTGATACGTTACCGAAAACCTCATTTGAATAAATTTGGAATACATTTTTTTGTTTTATTGACAGTTCTTCGTATCAAAAAAGTTAAAAATTTTTGTTGTTTGTGTTTCGAGTACGCGTTATTGGACCTGGTTGTATCTTGTCTTTACCACGAATGATTTTCCTTGGTTAACAATAATTGTTGTTTTTCCAATATCTGCTGGTTCATTAATGTTATTTCTCCCGCATAGGGGAAATAAAGTCAATAAATGGTATACTATATGCATTTGCATCTTAGAACTTCTTCTAACGACCTACGCTTTTTGTTATAATTTTAAAATGGACGATCCATTAATTCAACTGTCCGAAGATTATAAATGGATCGATTTTTTTGATTTTTACTGGAGAATGGGAATAGATGGACTTTCTATAGGAACTATTTTACTGACGGGATTTATTACTACTTTAGCCACTTTAGCGGCTTTTCCAGCAAGTCTCGGATCCCCGATTTTTTCATTTCCTGATGTTAGCAATGTACAGCGGTCAAATAGGATTATTTTCTTCTCGGGATCTTCTACTTTTTTTCATCATGTGGGAATTAGAATTAATTTCCGTTTATCTACTTTTATCCATGTGGGGTGGAAAGAAACGTCTGTATTCGGCTACAAAATTTATTTTGTACACGGCAGGAAGTTCTATTTTTTTATTAATAGGAGTTTTAGGTATAAGTTTATATGGTTCGAACGAACCAACATTAAATTTAGAACTCTTAGCTAATAAATCCTATCCTGTTACACTTGAAATACTATTTTATATTGGATTTCTTATTGCTTTTGCCGTCAAATTACCGATTATACCTTTACATACTTGGTTACCTGACACCCACGGTGAGGCACATTACAGTACCTGTATGCTTCTCGCTGGAATCTTATTAAAAATGGGAGCCTATGGGTTGGTTCGAATCAATATGGAATTATTACCCCACGCTCATTCTATGTTTTCTCCTTGGTTGTTGGTAGTCGGTACAATCCAAATAATTTATGCAGCTTTAACATCTCTCGGTCAACGTAATTTAAAAAAGAGAATAGCCTATTCTTCTGTATCTCATATGGGTTTTATAATTATAGGTATTAGTTCTATAACGGATCCTGGACTTAATGGAGCTATTTTACAAATAATTTCTCATGGATTTATTGGCGCTGCACTTTTTTTCTTGGCAGGAACGAGTTATGATAGAATTAGGCTTGTTTATCTTGATGAAATGGGTGGAATGGCTATCTCCATTCCAAAAATATTTACAATGTTCACTATTTTATCGATGGCTTCCCTTGCATTGCCA
+
***((''(()3.---%%%%&&''''''',,558;9:?86(((''1---.3<=<54231..//4AB;;>35445::2,*)))+.++++0-,,+*+)'&&%%&%%&+----,,)))((0026754124-++&&'&%')(&'$&%%%''(.***&%&%%%&&&'&&&%&&(*,+)*/>?B<HHKLJKKMKHMKSSQHHLILLMSOJKNGIHNMMSSLPONLMSSNIQLLRMLJSNMKLHISMLKMIJOSSSSQSJSLEHLIJHHMHMMMSADDBCBCDQPSMIMKGJNMHSJGFCCIIIDFEFEIHQIFFEEIHSLISMSNJIIJMKMLLLSMJSSSSQPIJIIKMIKLJSKJQJLJDCCCDKSHBDDELSOMQKLHJCBBBBEC:911121118831//.++,88CBAALKLJOKLNKJIGIPLJOOHIGEIFLFEHFFQNSJJIJIMSILKJLMHIMOIECDDFHIPSOMJIGB?CEBLKIKIGHHHQHED@>C=:55,-(&&%%%%&)*+4,,,3,CFEIKKJSMDIHIIHIGJKIGFGGHHGIMIMHFHEEFFEIMIFEEEEIILMSLSSSGKGHEDEEDFMKGJS@FBKKJJNJJGKHIGGJIHLQGIFHHHHBABA.+1**224::;<>A:AFEDCFGFFIEEEDEDCCCDDFGHIISNISIOKKMMKKSLSKHKGHNSRSLNLPSSQPSKLKGIMKMRSPMLSJMMOSSSMSMJSOLSMLQIKJIJJMQKHIINJLNMJSMKMQLHILLR=8889FMIGGJGJOSMLJQMOKJKJOLSNJLSQSKRKRLLLLNMSPSQJIJOSKINKSROLILPKRSSSKRJSOONSSSLSOSSSSONSSOSQQSHLJJGIQKGPLSSIMKHIGIKSSLIKHQKMNKNOSSPQNPKOOMSJSNLNSKSPIOSLNKKNSLLIRJQIPKSLKNLNJKSKKKNSSNSMMSNNLQSRSLSHSMSSSOOLKNKMSSKPOGNLOKLOSJOQSRKSSMNMKIHJB<IMJSMSKOJSMLLOKOSNSSNSRLPNSOMOSLSSSSLILHNSOJKKSMONNKKLJMOSSSSSSSSSNSKNMQSSPMLJSSLSOSLJGSJLMGHCSSSHLIMJIIJHHLIMNKOPMSSNJSSSSSONSKOLSSLSSNNIRLNPMOIGSLMNSPOOKSKLLIJMMQLRNJNQKMMNLOSMKLNHLKJLJSSLSKIJKNJNKLSLPKSNNSOSSSSSSLMMRNLJLKHSSSPSOJLNOMOKKLIHIKNNMSSSSSLKJKJSKLHHEHLSHG)((((ADDCDH87777;;9889?????IKJBBNNJGHINSOHD?DCDJHGFHKIJOIIJLLJKLJMGHGHGEIKKKHKLSOIKHKII
@702_45CNXP_1
CGTACGTATTTTTGGCCTAATTCTTCTTCTGGAAATCCTAGCTATTCTTAGCATGATATTCGGGAATCTCATTGCTATTACTCAAACAAGCATGAAACGTATGCTTGCATATTCGTCCATAGGTCAAATCGGATATGTAATTATTGGAATAATTGTTGGAGACTCAAATGGTGGATATGCGAGCATGATAACTTATATGCTGTTCTATATCGCCATGAATCTAGGAACTTTTGCTTGCATTATATTATTTGGTCTACGTACCGGAACTGATAACATTCGAGATTATGCAGGATTATACACAAAAGATCCTTTTTTGGCTCTCTCTTTAGCTCTATGTCTCTTATCCCTAGGAGGTCTTCCTCCACTAGCAGGTTTTTTTGGAAAACTCCATTTATTCTGGTGTGGATGGCAGGCAGGCCTATATTTCTTGGTTTCAATAGGACTCCTTACGAGCGTTCTTTCTATCTACTATTATCTAAAAATAATCAAGTTATTAATGACTGGACGAAACCAAGAAATAACCCCTCACATGCGAAATTATAGAATATCCCTTTAAGATCAAACAATTCCATCGAATTGAGTATGATTGTATGTGTGATAGCATCTACTATACCAGGAATATCAATGAACCCGATTATTGCGATTA
+
,.<;96578:::::=AACIJLJLJJIGJHFJLIOOLS?D777IEGJJIKFFSHKLNOKMQIJGGEJPJMIMHLLJLLMLNSJIFJIHJMILNIJJKMNJJJLKJINJSGIHGIKLMJIIJFJIJGJIGJHMSSMLILSGHHHHFHGKSMIOSLQNSLMHNIKLPILJPKQSGKSKNKJNL7777777HLILJGJJMKHHLISSSOOQJJSJKGGFGFIMIOSEKGJSJLSSSSMPLLSJLSNHHIKJMLJJJHIJIPKSJGF>>HJILLNSLRLSLJ@AFEHKILSOSMLIJKOLSJSKGFJNKOKSNIEEEHFIIKSHSSJGJLGD9<HNMSKMHLIOSSQMLLHSGMIFJHIJFISKOLNPJSK42223/))))*0:;@FHPKKJJIHGMSNOJLRLIJHJKJMNNJJMIONKKQKLSJHMMJPRRJKGPGKE===ABE@65555IGGHGGHHHKJJKS;KJJJILJSMMNMKNJIIJJOPPLLMLKNJLMNPJJNMHHJFGFFECEFHLIFLJNIHEDCDDKOHJHMNJHEFEGIOLJLEDDKSIG9@)FH79OHIHGIIFEFGGIGHIDDCCCFDCA@?AAEDGEDDEDDFEDEEDDFFEEFEEEEEECCCCBFFGINJKLNHFGECAAAAEFFHE@?>??A
@703_45CNXP_1
CGTACGTAAACAACTCGAAGTATGGGTCTAGCTTATTGATACGTTACCGAAAACCTCATTTGAATAAATTTGGAATACATTTTATTTTTTTTATTGACAAGTACTCGTACTCAAAAAAGTTAAAAATTTTTTATTTATATATTTTTTTTGAGTACGCGTTCTTTGGACCTGGTGTATCTTGTCTTTACCATGAATGATTTTCCTTGGTTAACAATAATTGTTGTTTTTCCAATATCTGCTGGTTCATTAATGTTATTTCTCCCGCATAGGGGAAATAAAGTCAATAAATGGTATACTATATGCATTTGCATCTTAGAACTTCTTCTAACGACCTACGCTTTTTGTTATAATTTTAAAATGGACGATCCATTAATTCAACTGTCCGAAGATTATAAATGGATCGATTTTTTTGATTTTTACTGGAGAATGGGAATAGATGGACTTTCTATAGGAACTATTTTACTGACGGGATTTATTACTACTTTAGCCACTTTAGCGGCTTTTTCCAGTTACTCGGGATTCCCGATTTTTTCATTTCCTGATGTTAGCAATGTACAGCGGTCAAATAGGATTATTTTCTTCTCGGGATCTTCTACTTTTTTTTCATCATGTGGGAATTAGAATTAATTCCCGTTTATCTATTTTTATCCATGTGGGGTGGAAAGAAACGTCTGTATTCGGCTACAAAATTTATTTTGTACACGGCAGGAAGTTCTATTTTTTTATTAATAGGAGTTTTAGGTATAAGTTTATATGGTTCGAACGAACCAACATTAAATTTAGAACTCTTAGCTAATAAATCCTATCCTGTTACACTTGAAATACTATTTTATATTGGATTTCTTATTGCTTTTGCCGTCAAATTACCGATTATACCTTTACATACTTGGTTACCTGACACCCACGGTGAGGCACATTACAGTACCTGTATGCTTCTCGCTGGAATCTTATTAAAAATGGGAGCCTATGGGTTGGTTCGAATCAATATGGAATTATTACCCCACGCTCATTCTATGTTTTCTCCTTGGTTGTTGGTAGTCGGTACAATCCAAATAATTTATGCAGCTTTAACATCTCTCGGTCAACGTAATTTAAAAAAGAGAATAGCCTATTCTTCTGTATCTCATATGGGTTTTATAATTATAGGTATTAGTTCTATAACGGATCCTGGACTTAATGGAGCTATTTTACAAATAATTTCTCATGGATTTATTGGCGCTGCACTTTTTTTCTTGGCAGGAACGAGTTATGATAGAATTAGGCTTGTTTATCTTGATGAAATGGGTGGAATGGCTATCTCCATTCCAAAAATATTTACAATGTTCACTATTTTATCGATGGCTTCTCTTGCATTGCCA
+
IKSHGFFDDDGIJJLKISKQOSQJJLKMLIRIKHDFIKSJISJHJHFSD@FHFGIIIJISPIKSIFFHFKILKGJIJSKOKJSMISIISSSMSFIBBSKHJISECCBCEEA@@ALSSSIFFEEKLMFHINSSKLLKIOSNHKCD<JRKKHJFKKIOIEFC988988HMNLPIHJJPORSLSJLLISHSKHKJOIJKJFKOKPLKSMRORKKHJHGHMGIJHKNHGQFCDKILJPIJKHJHLNSSKQSOJIKHINHJSJOSOGGFIIMEEFFBF=::677,*(((((DDDFJHGRLMSLKJJHMOLSKJMIOCEBBBCFGFHCCF??DDDHKJIJNKLOSKSKSSOJJKFGEFFCCDSJIJMEC???@BJSJNLOIIPMJPJJHSFFISIHHCAGHFGIKIHGLIICSNJNN98878?=30.)))*9;;>EHIJJSHOGFFKCBBBBQNGJLGRLPJNJHOMNNJIGGHILEHNQKIKJIJIHIIKGHJCA=>=1('''''//5444988GGHFFIGIJKJRG@>8EJ@CMSOL@>@LJKLFFGLKSJHHLKLHJSOIHSD@@@>>>>BEHIGLJSSMSPSKRGA??@AIKKSSKFB>?=BAFCB;8;444444HJKPSJLKMNLPCCDCCIG@CDC==+++++445022FDDFHHISMLOIDEC9@BBBSMMJMJMKSLKJKSMOMJISSSSKONSMLPKHMPJF@7;@?BHSHDGEJHMJSSSILGGGJNLNKJLFMNEFHGKJJHIOKKMSSL<<;;OSKOSNIMSISKSSLNJSSNSOQKPNNSMMOMHLSSSSSSLOSSISSSSSJSO67POPSSKSSRMIMJNLSSHS3111018;::;>>BCBA???HDLSGLSJPSIMSSSSMNKLSGGFFEIFHHSSLNL:999555555=DGFHGHPSIJIKLJMNRLNLLSOJIMMSSRSSSLSSNSSQSSNSKSMPSSLKOINHOQMSJNSMPISMPLSPKSKSSMMLMMKOQSSSSRPJLSIQSKINJEB@FGNIQSLMNLPHGIMQSINIMPKOLRROMSSSOLSPKMRNSPSKJQSSSJOLIKKKNPSIKIMPPNRMIKMLSSSISSHSQJSJIILJLOJOLPSRSNPNSSOOJPKIRLEDC;;ABDCDDCFLMQMOMLSSSNSMHISSKSSNSSSJRNRSKSSMKSNSQSHJPSSLLSSLLRSMKIOROSOJSRNPSSSKSOJHMIKKSRPMSSPMNSSLJJMSLSRSSRSPOLSMSJPHFQSNOKSOSSPNSKSSSS@:8889EHOSSJIPSSJJJHHFFIHFSHI@@?@>@A@><??@@DDE@@33G@>77?ADFDABDBDSLHHNSJOIGJJKISKHB@@@@@?85/(('*()7=>=>@B
@704_45CNXP_1
GGCAATGCAAGGGAAGCCATCGATAAAATAGTGAACATTGTAAATATTTTTGGAATGGAGATAGCCATTCCACCCATTTCATAGGAAGTAAACAAGCCTAATTCTATCATAACTCGTTCCTGCCAAGAAAAAAAGTGCAGCGCCAATAAATCCATGAGAAATTATTTGTAAAATAGCTCCATTAAGTCCAGGATCCGTTATAGAACTAATACCTATAATTATAAAACCCATATGAGATACAGAAGAATAGGCTATTCTCTTTTTTAAATTACGTTGACCGGGAGATGTTGAAGCTGCATAAATTATTTGGATTGTACCGACTACCAACAACCAAGGAGAAAACATAGAATGAGCGTGGGGTAATAATTCCATATTGATTCGAACTAACCCATAGGCTCCCATAATAAATTCCGGCGAGAGCATCCGGTACTGTAATGTGCCTCACCGTGGGTGTCAGGTAACCAAGTATGTAAAGGTATAATCGGTGATTTGACGGCAAAAGCAATAAGAAATCCAATATAAAATAGTATTTCAAGTGTAACAGGATAGGATTTATTAGCTAAGAGTTCTAAATTTAATGTTGGTTCGTTCGAACCATATAAACTTATACCTAAAACTCCTATTAATAAAAAAATAGAACTTCCTGCCGTGTACAAAATAAATTTTGTAGCCGAATACAGACGTTTCTTTCCACCCCACATGGATAAAAGTAGATAAACGGGAATTAATTCTAATTCCCACATGATGAAAAAAAGTAGAAGATCCCGAGGACGAAAATAATCCTATTTGACCGCTGTACATTGCTAACATCAGGAAATGAAAAAATCGGGAATCCCGAGTAACTGGAAAAGCCGCTAAAGTGGCTAAAGTAGTAATAAATCCCGTCAGTAAAATAGTTCCTATAGAAAGTCCATCTATTCCCATTCTCCAGTAAAAATCAGAAAAAATCGATCCATTTATAATCTTCGGACAGTTCAATTAATGGATCGTCCATTTTAAAATTATAACAAAAAGCGTAGGTTCGTTAGAAGAAGTTCTAAGATGCAAATGCATATAGTATACCATTTATTGACTTTATTTCCCCTATGCGGGAGAAATAACATTAATGAACTAGCAGATATTGGAAAAACAACAATTATTGTTAACCAAGGAAAATCATTCGTGGTAAAGACAAGATACACCAGGTCCAAAGAACGCGTACTCAAAAAAAATATATAAATAAAAAATTTTTAACTTTTTTGAGTACGAGTACTTGTCAATAAAAAAAATAAAATGTATTCCAAATTTATTCAAATGAGGTTTTCGGTAACGTATCAATAAGCTAGACCCATACTTCGA
+
LJLKJSHHSSQORKLKSRLSKKKKQSOOSNOLKKMPMLISKQNMSOLMNSSPSSSSKJSMSQMPLLJSOKG===>?BFF0+,&%$&(('(((0@ED@AABCCSJH(((((HFFIGIKLLKSLJSH<942.0:>@BHIIKKSIIIJMMMSSPRKIJKSOKQPSPNOJKRMOKSSQSMSSOPSSOQMJSFLA43333499>DEFJKMLLPSILSNMNSPLLSLMJLLSSRLKMOSMQNMPKKSONSQNNNKNRMLKSOPRPSHBFGOJNLNLPPIPNMJSQEEEEPKSSOSLSOKMKJOOMIPKJSIMOSMSMSRKKJLSGJJHDFDDEH9898:NOSOEHJINSLSFAB@B.....GKNHKSGLMJGKJ:8888?A8788-+*)))''%&2,-<EFIJHIE=7&&&(///1//+*++**)**+.,+++.4DEFHFSMSMNLSNSJKLKJPJJSLSONSMPLKSKNLNSNJLJMJKKSOFDCDD22222<=<:66778:?BEGNMOHJOLMKLLRMINKLKJRPSOLOILIIKPMNPLKLLRLLLMKLILKSJHLSKSSSKIILHJKLHJLSLPOOMSJKROSQEDEDDGHIIDDEFHKJDEBCCEFIFFHIEIFHKKNNIJHHJHMJIKHIMSJKPJGGEFEFHGGEDDBBBBCEEEMLHILIJLJJJJGEEEDEHRJ<<;;=ISSJ@@@=78CCIMIESLRFJHGFSSSMSJKOQPLSJSSOSPKOSOJPLHHHHMPSNNLKSJLSJLIGHSSSKLLKHSMJMIGD934,*)('''+.689ADEDDESKSKSSNLMLSONIKKNNISSKLSKHIJQSJKISSJJNRLIHLIMOKIICBABFKSIJGGILQKF@?@ADIKMODEED==752100167GIIH;;::<FGGSLSLLSDDCEDIMLNHGFGMNHPLMLSJBAA??A>?KFIGIBAC?=976721++++6HFFHKGSLQKJONLSSNOLJHEDGIRFDEC75555LIJHOSKI;;;;:@@@><DFFKMKLLKQHIAKLLR@>4..-,(&&&&(01--<;;?;;;;;GKFJMSJKNOJLLQMGJKJJKIKLSKQLMNKLKJLNIHJAGC:865568AB@CE988321,,,+,,*+-+'%%%&(*678;=?KQSLPSNLKIILJJMOOSNSOPLMJSJCHIMJEFFECCCDESIHLEDE?778::;DRKNMKKHHJLNOKQJGEFDFGHIGEHFSSSSLKLKHJHLKDFIKSMJISSOMNMJJLSSLA@@AAODDDCCCBDDDGHEFC>ELGIJLSEFGLSLSIKJGFDEFSNNKGMFEIHGLHIHGJNKD?>>?CIHHGEGFGFHIGIFGEEDFGHFJGGKGDE
@705_45CNXP_1
GGCAATGCAAGGGAAGCCATCGATAAAATAGTGAACATTGTAAATATTTTTGGAATGGAGATAGCCATTCCACCCATTTCATCAAGATAAACAAGCCTAATTCTATCATAACTCGTTCCTGCCAAGAAAAAAAGTGCAGCGCCAATAAATCCATGAGAAATTATTTGTAAAATAGCTCCATTAAGTCCAGGATCCGTTATAGAACTAATACCTATAATTATAAAACCCATATGAGATACAGAAGAATAGGCTATTCTCTTTTTTAAATTACGTTGACCGAGAGATGTTAAAGCTGCATAAATTATTTGGATTGTACCGACTACCAACAACCAAGGAGAAAACATAGAATGAGCGTGGGGTAATAATTCCATATTGATTCGAACCAACCCATAGGCTCCCATTTTTAATAAGATTCCAGCGAGAAGCATACAGGTACTGTAATGTGCCTCACCGTGGGTGTCAGGTTACAAGTCTACAATTATGTAAAGGTATAATCGGTAATTTGACGGCAAAAGCAATAAGAAATCCAATATAAAATAGTATTTCAAGTGTAACAGGATAGGATTTATTAGCTAAGAGTTCTAAATTTAATGTTGGTTCGTTCGAACCATATAAACTTATACCTAAAACTCCTATTAATAAAAAAATAAAACTCCCTGCCGTGTACAAAATAAATTTTGTAGCCGAATACAGACGTTTCTTTCCACCCCACATGGATAAAAGTAGATAAACGGGAATTAATTCTAATTCCCACATGATGAAAAAAAGTAGAAGATCCCCGAGAAGAAAATAATCCTATTTGACCGCTGTACATTGCTAACATCAGGAAATGAAAAAATCGGGAATCCCGAGTAACTGGAAAAGCCGCTAAAGTGGCTAAAGTAGTAATAAATCCCGTCAGTAAAATAGTTCCTATAGAAAGTCCATCTATTCCCATTCTCCAGTAAAAATCAAAAAAATCGATCCATTTATAATCTTCGGACAGTTGAATTAATGGATCGTCCATTTTAAAATTATAACAAAAAGCGTAGGTCGTTAGAAGAAGTTCTAAGATGCAAATGCATATAGTATACCATTTATTGACTTTATTTCCCCTATGCGGGAGAAATAACATTAATGAACCAGCAGATATTGGAAAAACAACAATTATTGTTAACCAAGGAAAATCATTCGTGGTAAAGACAAGATACACCAGGTCCAAAGAACGCGTACTCAAAAAAAATATATAAATAAAAAATTTTTAACTTTTTTGAGTACGAGTACTTGTCAATAAAAAAAATAAAATGTATTCCAAATTTATTCAAATGAGGTTTTCGGTAACGTATCAATAAGCTAGACCCATACTTCGAGTTGTTCGATCGTAA
+
OSMISSKSJSMOMSLKSPSQIHIKJQSPRMPKKQONKPSSLNMLPRJRMLSQSSSIMNNMKRQLMKOSLLRKMSSLSNSPMSJJSJSOJQLLSSQIOONSISNSMSSMJMNOPSIKSKIPMSSMLOSLHILSSONIHIRLOSJJSSSOSSOSJLMMSOSMSKNNMLNMSSNNSQQRSONMMNMSIKOLIOKSSSSMSSQJSINMOMKJOSSOSSSLOSSSOEHSSMRSQSROMOSSOQSOMSRQSSSJLSOSNRKROSK;;HEPLHIISMNSOKKMJSOKKMSFNQSKJSSSMJMSKISQNSSMRRSOSNSSSOHJKMONKGPLKLJKLMIKOIMMMOOSSLRPRIMKSLLJSNSLLSSLNSSPPRSJSNSSSSHJKJIPPLPIJJHMNIKOHLLR=?825=FLLJOKMSMMMLKNNKOSSIOSQMQSMJMONSLMSNNFFGFLKSISMJSFSK?LDEEC7))))*.--+))''''(6667<=BGHKLMOHOJKSMNINKISISOOSLSKSJOSLSIKOOMSOQNSSLLKPOLLSONLPJIJMKSLMINJRSMNSOSKPMJQQKKSSPRPMLSSGSKNOJMSSCLE9DDABSKQNPOSPMISSOHJMIMKSHONSOKIHHMHKOLLJQRSKMPNSMKNSSIIPSKMMSF)))):)))))::;;FFIJFIJHDIMRSNSSPIEFEGIMJRNNLKLQLOKSGIK<88IGJKKJIJHGIHLGLSPSJKLLJLSOSKIJKMOLJIMSPNHSIPHJIHHJJJSJF@=>?LSSPKENJJMPRJAI<*MJJSSMOONJNQLIKOKLSMNMIMLJPLJMHOKSKNKILLOHJSMMJISSIJBF;;;;;IRLIPNKOQKMIOPJQSLSMSQLNLSJIMKMPQQKJIPCGSJOLKFHSLJFEDCCHGLKROLNKMKQPKKSJMSKNJKGJIJIMSJMQJSSMKLRIPJJOMSLLSFSIKJNEGCIISSMSLIIJKMMSQNSSNMLJMMMKOJLJINLOKSSPKQJPOHLKSGIJPSSPFEHNGIKGIAIIOISSSSSLIJJIIIHGIFIHGSORLJSLSHJDEC@@@@BGOHKSMMRLJKLIKJIKMSSPSJQSIHIJHQSMMKKFHHJHLSSPLOIKKISOKNLSNJJIJIILSQJSJJLPMLNHSRSSSISIHKJGIKMNSNJJKKJIKLLHOJSKMLNLLKKKIJSHSJKLLINKJJOHIMJMKJIHHGGFHHDEEEFNJKHEDDLSSKKGEFCCDHEFHSJILIJMSMPLNJPHSLSJLIQNKEEFFE><<<<LSLIDGEDISSOS@HHSKMILLMIKIHNINSJIKOOKKQPFGHJIJKOILGIIKJPHHGGJGHGHIEDCCBDGHSSIMPIHSMOSSMJJHFF>>?>?
@706_45CNXP_1
CGTACGTATTTTTGGCCTAATTCTTCTTCTGATGATCGATTTAACCTCTGATCAAAAAGATATACCTTGGTTATATTTCATCTCTTCAACAAGTTTCGTAATGAGCATAACGGCCCTATTGTTCCGATGGAGAGAAGAACCTATGATTAGCTTTTCAGGAAATTTCCAAACGAACAATTTCAACGAAATCTTTCAATTTCTTATTTTACTATGTTCAACTCTCTGTATTCCTCTATCCGTAGAGTACATTGAATGTACAGAAATGGCTATAACAGAGTTTCTGTTATTCATATTAACAGCTACTCTAGGAGGAATGTTTTTATGTGGTGCTAACGATTTAATAACTATCTTTGTAGCTCTAGAATGTTTCAGTTTATGCTCCTACCTATTATCTGGATATACCAAGAAAGATATACGATCTAATGAGGCTACTATGAAATATTTACTCATGGGTGGGGCAAGCTCTTCTATTCTGGTTTATGGTTTCTCTTGGCTATATGGTTCATCCGGGGGAGAGATTGAGCTTCAAGAAATAGTGAATGGTCTTATCAATACACAAATGTATAACTCCCCAGGAATTTCAATTGCGCTTATATTCATCACTGTAGGAATTGGGTTTAAGCTTTCCCTAGCCCCTTTTTCATCAATGGACTCCTGACGTATACGAAGGATCTCCCACTCCAGTCGTTGCTTTTCTTTCTGTTACTTCGAAAGTAGCTGCTTTAGCTTTAGCCACTCGAATTTTCGATATTCCTTTTTATTTCTTATCAAATGAATGGCATCTTCTTCTGGAAATCCTAGCTATTCTTAGCATGATATTCGGGAATCTCATTGCTATTACTCAAACAAGCATGAAACGTATGCTTGCATATTCGTCCATAGGTCAAATCGGATATGTAATTATTGGAATAATTGTTGGAGACTCAAATGGTGGATATGCGAGCATGATAACTTATATGCTGTTCTATATCGCCATGAATCTAGGAACTTTTGCTTGCATTATATTATTTGGTCTACGTACCGGAACTGATAACATTCGAGATTATGCAGGATTATACACAAAAGATCCTTTTTTGGCTCTCTCTTTAGCTCTATGTCTCTTATCCCTAGGAGGTCTTCCTCCACTAGCAGGTTTTTTTGGAAAACTCTATTTATTCTGGTGTGGATGGCAGGCAGGCCTATATTTCTTGGTTTCAATAGGACTCCTTACGAGCGTTCTTTCTATCTACTATTATCTAAAAATAATCAAGTTATTAATGACTGGACAAAACCAAGAAATAACCCCTCACATGCGAAATTATAGAATATCCCTTAAGATCAAACAATTCCATCGAATT
+
KJSJKJSISNKSSSPQIKJRNOKSMQRSOPJLOSJNSKKRQSSMNKSPLLSSLNSHSKNOKPMNSPSNKMNOKSLKSPOKSMMNJKISNSMNNLSIEGSMSKKKKLJMSSJOJNSSNOSLMSLKSOSSSISLOSLSBAJHSKRNOJHLLKSCFENJHSMLKNKKOOSMHIMHJJMKLMMMKOKSHIJOIJKLOIIKJHLGFHFHLOLQSSSNPSKJLLQSNKOSMOKLJJNJMSOKRSMNMLKLLMOMKKKLSSJIHSJLPQSOLMKSMILSOMKSLNJPPSSKSSSIIFK<9999;JSJJJSLLSFLJMJKKMKLRPSSNNLMKSPLSMJJKHJFKIMMIIJNJLSMMLSNMPJKNKOJLIGHHHNSSKMPSRQLOLSSMOJKOIKIINLSNHROOPMILNKLIIKROSOMJBFFDDEEIKHJJIIHIG:99999GGSMMHJKJHJSOJEFGFGJGHFHIPJKIINMKKKKLILJONNLJIHGFGHJMPKIHHGFFFGEFFEH;987/0347700/..0145334444CGNJIFEDDDIAAAAAFFGFGHHIFEFFDEJGHPGF?>:7322516=GGKKSHKIJKHDCCBACFFIGEFFFEFFFFECCISLSFFGIKJKNJGJINEKNCKSSSKNJFB@?@AJIKOGJLJLLHOIMIJLPNGMJJNQNSOMSLLJFCDKJISLNIHIKHPBB?999?AASSSIEDBKIIHIQNLGJKPNNLSNLSSHHGFHSLJNRJRLRPJSLOKOOLILNKMKSSSNNMNSMSLLJSIKNKQSSMSSSPJSSPKSLHKMHHLMNSSIGKHLMSKJHKJJMSNLNQMMKOJONKNKNNLJSMMNNSSSKO;;;INPMFINOIPKMJQIJPLNNSMOIHJLMKKNSSLSJMJQMQSJSLSLSMOONMKKHMSSMISNLJSSSSMOSSSKLPJSGHKJKMJKOKSSIOKLHKJIJJKNJSNSJNSJMJINIIOMKKOONMLJJFGGSPSJJKISMSLSLJSPQRKJLQLSQHMJMJOIOMKSNSPQMKGFIIJNJILSPNPMSINNKKSPKLKLLJLSJJOKSJKLONGC?@HLSSSFQF@:9897;;;?G7///41.03KJMLSLNIJKIKNI:::9>?>NJGIHOSMKQPSNSPOKSOKSSHIISSSOLJKMPKNMKPKJJMPMLOJJHHHJKSLILIILJKOKRRKSMSOISJIQLKMOPKNSPJKIJHKOHLSSJNIHHA;;:;?DF@RMHHSLQJOJRLNJLGHFJSSJRRKJSJLMHQOIISJHLHIHGE(((((MEEFSSLHNSIKLMLKJJONKIGGJJLKLHKHHIJHJF?.,0-.=?BDJFEDEFGHIGKGGGGGEJ
@707_45CNXP_1
CGTACGTATTTTTGGCCTAATTCTTCTTCTGATGATCGATTTAACCTCTGATCAAAAAGATATACCTTGGTTATATTTCATCTCTTCAACAAGTTTCGTAATGAGCATAACGGCCCTATTTACGATGGAGAGAAGAACCTATGATTAGCTTTTCAGGAAATTTCCAAACGAACAATTTCAACGAAATCTTTGCCAATTTCTTATTTTACTATGTTCAACTCTCTGTATTCCTCTATCCGTAGAGTACATTGAATGTACAGAAATGGCTATAACAGAGTTTCTGTTATTCATATTAACAGCTACTCTAGGAGGAATGTTTTTATGTGGTGCTAACGATTTAATAACTATCTTTGTAGCTCTAGAATGTTTCAGTTTATGCTCCTACCTATTATCTGGATATACCAAGAAAGATATACGATCTAATGAGGCTACTATGAAATATTTACTCATGGATACACCACACACTCTTCTATTCTGGTTCATGGTTTCTCTTGGCTATATGGTTCATCCGGGGGAGAGATTGAGCTTCAAGAAATAGTGAATGGTCTTATCAATACACAAATGTATAACTCCCAGGAATTTCAATTGCGCTTATATTCATCACTGTAGGAATTGGGTTCAAGCTCCCTAGCCCTTTTTCATCAATGGACTCCTGACGTATACGAAGGATCTCCCACTCCAGTCGTTGCTTTTCTTTCTGTTACTTCGAAAGTAGCTGCTTTAGCTTTAGCCACTCGAATTTTCGATATTCCTTTTTATTTCTTATCAAATGAATGGCATCTTCTTCTGGAAATCCTAGCTATTCTTAGCATGATATTCGGGAATCTCATTGCTATTACTCAAACAAGCATGAAACGTATGCTTGCATATTCGTCCATAGGTCAAATCGGATATGTAATTATTGGAATAATTGTTGGAGACTCAAATGGTGGATATGCGAGCATGATAACTTATATGCTGTTCTATATCGCCATGAATCTAGGAACTTTTGCTTGCATTATATTATTTGGTCTACGTACCGGAACTGATAACATTCGAGATTATGCAGGATTATACACAAAAGATCCTTTTTTGGCTCTCTCTTCTAGCTCTATGTCTCTTATCCCTAGGAGGTCTTCCTCCCACTAGCAGGTTTTTTTGGAAAACTCTATTTATTCTGGTGTGGATGGCAGGCAGGCCTATATTTCTTGGTTTCAATAGGACTCCTTACGAGCGTTCTTTCTATCTACTATTATCTAAAAATAATCAAGTTATTAATGACTGGACGAAACCAAGAAATAACCCCTCACATGCGAAATTATAGAATATCCCCTTTAAGATCAAACAATTCCATCGAATTGAGTATGATTGTATGTGTGATAGCATCTACTATACTAGGAATATCAATGAACCCGATTATTGCGATTA
+
===98334::;;B@ACCEIIGIJILKJLDD4,+)(((****0.7?EEGEFHKHBAAGSJOLKHHRSMSINPKKOIHBBAABGGEEFCDFQIJSSJSSILSNL44445BBCD888874*****)&&&&&'(6@BCA@AEGKGJDEDECEG4++A10002ILSLPMH43300BCDFHJSPSOKNOIJKPGHG9)''''*6MNOSOPJPMSMMRSOSIFGEFEILBBBAACEDDEABBGHSGEOOPKJJQSHEA?@@?BABACEJJHJLQGOKMHKSKKQSSNSSKSSOSMJSSSLPOKISNOMHKJGEIHIIKSSIOJNOIQKLJOIKSMSLKOHSIBNHMJSSSSOOSNNIKSHSOIKKSSQMIJRSSLNGOKIHMPMMSKJNSOSOOSSISGCOKLQSQSRJKSIKNOSIIPJKDEEDCCCABBSSSKJSRSMISNGLSSPOSLGJJB>?+*$%%&&''((((()*&%%&''**+++--.BIFJJSMMMMKSKDCFEEJOJNKHLIHHIHFFIFGKA?>887222236556ABIHSIJHHJLSKLNPRMMJFGFFLRMRFJILLMKPPCCI776/1.+++99++>=<<<;>>?@A755556>@@@CH<<<<EGLIJJSSQGHG-)(((*-?BCG-A?><<BHFEIKJGIKSMSIIHKNJKJRLIJISSOSQSJNHDESMKPKSQLMKILLLJMKPJSKOQNOIIPLJSMNNQSHJSHIGSIIECEEHD:;<KHISMSKMKSKNPJKJIMKMRMSKLMILJQKKMSLICDDDAJISLNSLSLSJMHMBA=>>HMSPDC)))000EJIJJDJFIHJSS>>>=>GESSRKRLRJKHOIIH877777>@HSJSMLSRSMHOIJNKLJSIMMSKILHGOLSNOIMIMIRMKOJJGIOISKSQNSOLNSHLLLSSMSKPIGIHSMNSFSPSLMFECEHHOHKMSHLJSKOHILPIPNOLILK:+++*+222@@CACBCEE<====D9::;HGJHSSOQLSOKPJSPLMSLONSSNSLOSPSHGFSOIHHMSOKSMSJSKMSISKLPLSISJJJSJOISSJOSJLBBCKMSMOQOMFJHG=;:9.-,,*++*+166FGFGGGGJISNMJLDGFBEGECDEFC?>76610/)+,,,---4231439BBCGHSLNJHJJMKSJKLGE?>>>GIKHILJSISNKMKOKSSMIMHJIBFIHFJKSSSJNKJLSLSKMSPSJSMSLHJH9:@>3A@@DHL:::99BCA@<;;??C999AAAABCC<===>DDEEEHJIGFJFKFHHKJJSSOMKHSMJJHKSIJMLOOKSJGMECDEOSLNQHIPQC:;LOJNGJNIKLLIGHGIFFDEFHGKCBBBACEC::888<=KIHHINQIMIJFAABBDKGSHIHJJIKKKHGLHIGFCDFEGKKSPGDDDDE
@708_45CNXP_1
ATGCTAGCAACAACTCGAAGTATGGGTCTAGCTTATTGATACGTTACCGAAAACCTCATTTGAATAAATTTGGAATACATTTTATTTTTTTTATTGACAAGTACTCGTACTCAAAAAAGTTAAAAATTTTTTATTTATATATTTTTTTTGAGTACGCGTTCTTTGGACCTGGTGTATCTTGTCTTTACCATGAATGATTTTCCTTGGTTAACAATAATTGTTGTTTTTCCAATATCTGCTGGTTCATTAATGTTATTTCTTCCCGCATAGGGGAAATAAAGTCAATAAATGGTATACTATATGCATTTGCATCTTCAGAACTTCTTCTAACGACCTACGCTTTTTGTTATAATTTTAAAATGGACGATCCATTAATTCAACTGTCCGAAGATTATAAATGGATCGATTTTTTTGATTTTTACTGGAGAATGGGAATAGATGGACTTTCTATAGGAACTATTTTACTGACGGGATTTATTACTACTTTAGCCACTTTAGCGGCTTTTCCAGTTACTCGGGATTCCCGATTTTTTCATTTCCTGATGTTAGCAATGTACAGCGGTCAAATAGGATTATTTTCTTCTCGGGATCTTCTACTTTTTTTCATCATGTGGGAATTAGAATTAATTCCCGTTTATCTACTTTTATCCATGTGGGGTGGAAAGAAACGTCTGTATTCGGCTACAAAATTTATTTTGTACACGGCAGGAAGTTCTATTTTTTTATTAATAGGAGTTTTAGGTATAAGTTTATATGGTTCGAACGAACCAACATTAAATTTAGAACTCTTAGCTAATAAATCCTATCCTGTTACACTTGAAATACTATTTTATATTGGATTTCTTATTGCTTTTGCCGTCAAATCACCGATTATACCTTTACATACTTGGTTACCTGACACCCACGGTGAGGCACATTACAGTACCTGTATGCTTCTCGCTGGAATCTTATTAAAAATGGGAGCCTATGGGTTGGTTCGAATCAATATGGAATTATTACCCCACGCTCATTCTATGTTTTCTCCTTGGTTGTTGGTAGTCGGTACAATCCAAATAATTTATGCAGCTTCAACATCTCCCGGTCAACGTAATTTAAAAAAGAGAATAGCCTATTCTTCTGTATCTCATATGGGTTTTATAATTATAGGTATTAGTTCTATAACGGATCCTGGACTTAATGGAGCTATTTTACAAATAATTTCTCATGGATTTATTGGCGCTGCACTTTTTTTCTTGGCAGGAACGAGTTATGATAGAATTAGGCTTGTTTATCTTTGATGAAATGGGTGGAATGGCTATCTCCATTCCAAAAATATTTACAATGTTCACTATTTTATCGATGGCTTCCCTTGCATTGCCA
+
PJSPHSLSKLINLLSLJMKHIISDBAAACBBBQRMNSNOSJLLSOJLINOIIJOMSDCEMNSSMKPSMQMSHKNIRSPOSSSKFE@AENLSSMJSHJSIMOLKGKHJIIPMIEDKFSNSOHACCLGHBABLOKJLIHSKIFDCHFMSSSIKKLMH87555335;38@INIJOJKSSKMNSIPNSLLQHNJKHKILJJSKJKKLJSEEMMMOMIMHHSNSMSJKIDDHEGQJIJHQSLKPSMSJOKLLSKKLHFF@@=:/1.))*,-4511112?HEDFFEFJKHNMHKNJNMJGIKGQJJPJKIISLKJIJGHHG>===?FEF?9:11112IISNPRMQJGISKSSHQSLOLPHHIFHMSSLKIJ----/CCNJHSMGFHKLISNMSIJIPQPMKPPSSKMLSIIHF@FEINSJIG??KNMIGFFHHMNIGNMKLGHJNKFGFIHHMJJJKIFCGGNOISKKLLSLJHIEEEEFMJMMNLLKIGAIC>AEC7666B6GIFFGHISQIJ>>DC<;;<<<FFKOJRJFDEEHSKKH;<<FMSJKIPIGOIKLJIMMKKGGFIIKLKFBBCFFEDDGORMMKJOJ==*))(+2)))))*@@A?SJSNJLIGGHIKGJJIILKIJJKHIKMKJHGHEFEFGSGFGFC@GQORISJJGSLMSKOLHGHGDKSSKNMIJJIIMPNJSHHINKHHIIIKIIJOLLKJJOSNHL>ADDGDMOJJOJJSNSSSLSJIMINKKLIHHLSSJJIFFFHEGKJHGJGKLSSFCCBBDKLGKHIJGIMHINSQNHKKHBABBBJHKNKSHLJQMKISJJOJSPMKJHIKMSSJLMNJIKINKSOQONNKJNOLKSSSSSSRKQONMSJKRQSGJJOLOLKSIJJSKPJIJLILJLJSQKRSMILSMPOOSSLJKKKMSRMSSIKKJMNLRLLKKIMHPKSKRORNMML333447:;>?@BFB@@@B@;JOOEFGIJLGIIHFLMRLSNSSNJLKKSIJSKONJKSKJDEDCDJOIGINLJQJKPOKHGJKKRJOSKPMLOOLNPMNSSSMGNKJMNJSPKSONKPINIHLMNRJOSONSKOMJIKLSLSNLSNJJQSKSLLLKILNKSKDSRSHMHJMJPSNJNOKNSSSOSJQMNSNSSLOMNOSSOSPSKIGJHIKNSSMNPNKQPSSMKLLJOMONLJNNPSMQMMKKMNLKKHIPIJFBSJSKLINGLLSOLSOOMKNKSSSSNNJQLNLSLLFG>DSSSOJMJJSLKSSKSGJMKNMJSSMKLRKJKJPNNSSJKSJHE@<2-)+,.IHJOOJNIPSJJKKSKHHSSOPMOSSJLJFFFKJJBFFACCBCDDSNILJHMPJHDSPIJOIJISKLKJKMLHKNJMIJN
@709_45CNXP_1
TACAATCGAACAACTCGAAGTATGGGTCTAGCTTATTGATACGTTACCGAAAACCTCATTTGAATAAATTTGGAATACATTTTATTTTTTTTATTGACAAGTACTCGTACTCAAAAAAGTTAAAAATTTTTTATTTATATATTTTTTTTGAGTACGCGTTCTTTGGACCTGGTGTATCTTGTCTTTACCACGAATGATTTTCCTTGGTTAACAATAATTGTTGTTTTTTCCAATATCTGCTGGTTCATTAATGTTATTTCTCCCGCATAGGGGAAATAAAGTCAATAAATGGTATACTATATGCATTTGCATCTTAGAACTTCTTCTAACGACCTACGCCTTTTGTTATAATTTTAAAATGGACGATCCATTAATTCAACTGTCCGAAGATTATAAATGGATCGATTTTTTTGATTTTTACTGGAGAATGGGAATAGATGGACTTTCTGTAGGAACTATTTTACTGACGGGATTTATTACTACTTTAGCCACTTTAGCGGCTTTTCCAGTTACTCGGGATTCCCGATTTTTTCATTTCCTGATGTTAGCAATGTACAGCGGTCAAATAGGATTATTTTCTTCTCGGGATCTTCTACTTTTTTTCATCATGTGGGAATTAGAATTAATTCCCGTTTATTTACTTTTATCCATGTGGGGTGGAAAGAAACGTCTGTATTCGGCTACAAAATTTATTTTGTACACGGCAGGAAGTTCTATTTTTTTATTAATAGGAGTTTTAGGTATAAGTTTATATGGTTCGAACGAACCAACATTAGAATTTAAACTATTAGCTAATAAATCCTATCCTGTTACACTTGAAATACTATTTTATATTGGATTTCTTATTGCTTTTGCCGTCAAATTACCGATTATACCTTTACATACTTGGTTACCTGACACCCACGGTGAGGCACATTACAGTACCTCTGTATGCTTCTCGCTGGAATCTTATAAAAATGGGAGCCTATGGGTTGGTTCGAATCAATATGGAATTATTCCACGCTCATTCTATGTTTTCTCCTTGGTTGTTGGTAGTCGGTACAATCCAAATAATTTATGCAGCTTTAACATCTCTCGGTCAACGTAATTTAAAAAAGAGAATAGCCTATTCTTCTGTATCTCATATGGGTTTTATAATTATAGGTATTAGTTCTATAACGGATCCTGGACTTAATGGAGCTATTTTACAAATAATTTCTCATGGATTTATTGGCGCTGCACTTTTTTTCTTGGCAGGAACGAGTTATGATAGATTCGGCTTGTTTATCTTGATGAAAT
+
D@>000--001778<;899BHFF???@@A@@71/./LIJISMJNKGKILGOSMNSSJHISS<<<<<NGFIEABCBBDE@@=:0.,+-,,-.334677=FEGLIHHJIIJHFAAACGHE::977;HKEDKHSOMOHLHLFPJIDJIIJJS9999AEAA??>>><=/8>BEGLLOHIJSJJSHGHJHGDCCCEOSSJOSJRSFFEED//EFRPMQJILOOSLIMKM>=EFHISFIOISOJS66666NIGHIIISIJMHRLLOSMOGDFSJSRISKOSSJ@EIFGFBBBAAB=GGFHOINLSMHGKMSMSHDDECBAA>>?AFIMHJLIHHGHDDDDGSHQJNGQSKHSJIOQJJSSKSSSSPKSSKMOOOSMJKLKIKOHGGHHKKJJOLOQPLHH@@A=99999;<<<9BHJS@?@A@GK<6666@?>?>>CHLII?>==;;<3222,,'&&'()26AABBHGCCCBBE====GHKKKJQSLNH?@?<>CACDDDH:9989==>ED=8111787999:IGHHLKJ@<=;ANJGS999JNOSHIFMSSPRSIPPSONJEIISKJE=:9;:89999>><=<:;<007566@EGGHHHF?8:9??AB=99987778>?CGIQFCDBBB888811/,,--(3++*++476467GMJJOSKSNHD?555<CFIHOLSSSOMSJSNIOSKSJSOMMRSLNSKOSSMJINSLFQKSOSLQMOSSKNJLSSNSSSSSSEEEEEKSLLKFGFESKHLMJKNHLJ@?>>0,***)+++++**)+,''''().,/0*)))),-/7=?FF/>*QHNJSQSSSORQNHJMMHISKLSSOJSJLMOSRKSSSSMNSLSQKCCCBCOKKKPKSHIOLNJSHSHQILHJHJPOMQKNSMLOSSSLINSLSSSKOOKHLKJLOJNSMJLSJSHHH<;/////..*((*011;:9446BEPKNLKI>>>>8(((NLLLSHDCA>>@=***-7???@B@@@BAABBCC:54445110&&)):ABEGGJKGGKJMLJMKSORJOQKSSSNSOSKSPQSOSOPNKIIIJMJSPILKHKSMKOFKLLPSSSSNSSSSMKQSNJLKOKLEFLJHDDCILJJHCC??==?@ABGE?>?<<===<8755698?BJISKSMSLKNSIRILSPNJSIHKSOSPSMGMJKSOMJE----.,***.?DGFDEGGHFENSSNEHMIOSNLOMQJLKLSNPSNOSSKMSKKSLLHFMSSSSJIBCCCJLIKMSJMKJKJIRG2))))(&&&&6----.CEJGIJJHIHIK
@710_45CNXP_1
ATGCTAGCAACAACTCGAAGTATGGGTCTAGCTTATTGATACGTTACCGAAAACCTCATTTGAATAAATTTGGAATACATTTTATTTTTTTTATTGACAAGTACTCGTACTCAAAAAAGTTAAAAATTTTTTATTTATATATTTTTTTTGAGTACGCGTTCTTTGGACCTGGTGTATCTTGTCTTTACCACGAATGATTTTCCTTGGTTAACAATAATTGTTGTTTTTCCAATATCTGCTGGTTCATTAATGTTATTTCTCCCGCATAGGGGAAATAAAGTCAATAAATGGTATACTATATGCATTTGCATCTTAGAACTTCTTCTAACGACCTACGCTTTTTGTTATAATTTTAAAATGGACGATCCATTAATTCAACTGTCCGAAGATTATAAATGGATCGATTTTTTTGATTTTTACTGGAGAATGGGAATAGATGGACTTTCTATAGGAACTATTTTACTGACGGGATTTATTACTACTTTAGCCACTTTAGCGGCTTTTCCAGTTACTCGGGATTCCCGATTTTTTCATTTCCTGATGTTAGCAATGTACAGCGGTCAAATAGGATTATTTTCTTCTGGGATCTTCTACTTTTTTTCATCATGTGGGAATTAGAATTAATTCCCGTTTATCTACTTTTATCCATGTGGGGTGGAAAGAAACGTCTGTATTCGGCTACAAAATTTACTTTGTACATAGGCAGGAAGTTCTATTTTTTTATTAATAGGAGTTTTAGGTATAAGTTTATATGGTTCGAACGAACCAACATTAAATTTAGAACTCTTAGCTAATAAATCCTATCCTGTTACACTTGAAATACTATTTTATATTGGATTTCTTATTGCTTTTGCCGTCAAATTACCGATTATACCTTTACATACTTGGTTACCTGACACCCACGGTGAGGCACATTACAGTACCTGTATGCTTCTCGCTGGAATCTTATTAAAAATGGGAGCCTATGGGTTGGTTCAAATCAATATGGAATTATTACCCCACGCTCATTCTATGTTTTCTCCTTGGTTGTTGGTAGTCGGTACAATCCAAATAATTTATGCAGCTTTAACATCTCTCGGTCAACGTAATTTAAAAAAGAGAATAGCCTATTCTTCTGTATCTCATATGGGTTTTATAATTATAGGTATTAGTTCTATAACGGATCCTGGACTTAATGGAGCTATTTTACAAATAATTTCTCATGGATTTATTGGCGCTGCACTTTTTTTCTTGGCAGGAACGAGTTATGATAGAATTAGGCTTGTTTATCTTGATGAAATGGGTGGAATGGCTGTGTCCATTCCAAAAATATTTACAATGTTCACTATTTTATCGATGGCTTCCCTTGCATTGCCA
+
LPSSJHLLPMLOIMMJFHGEGLK????@A@A@EEEDFGHSLKKSJMKEOGNQQKIHLHSLSSSSMJSMGMSLKMJSISKLKSSKLBFJJISSOPSKIHKHHHKJKIHJHFHEDFJLSRQNSJELKKJHLKSSPPSSLJSIFSBEFSSSSMJGKKHIEFFEIAKF;DLOSLJJKLSKSLJOSSJSSSKLSPPGGFFGGDDEHAONSJLLQKNJJJOIMIGKMKJFILGGGSJJQNLPSMSKMSSJMPSSQJILKPISSSPSLJJIMLOIIPSLSNJGJJSKJJLHSKJSSLNLKMLHMLIIOSNJSMSRSJSSKKCBDIKNSLQSMSSOIISKMSNJSSNLSSPMSILHLLLMFFDDDJNGSIHIJHISNSSSLMIHILOMSMRQLJMKNKJIKMIMNEFEDEHKHGPKSSSLNIFMSSROMMMGHHIHIMNISOKIHHGHHJJIJIKSSOKJKNMHQNSSLRSOJPSHIGIHSPSLKIIJMSLSSMMIKNLMJSKLSHIOINPLMSGCHFA??=89::?>:9841212>AMKDFKQNLKSSLLOHMJLKKKISLNIJEJJIHGGGF<<<;;A@@@DIISH44++*+;=>>=>?A?A@@BDDCABA@AABBKIHOHE>===>ADGGNJGIEFHFCPHIGEFIIJESEK--HKKGHFSMIILKSORSSOPHS@@@@@HEEGFOHEDCCCCB>-,,,-43+(&&&**+34589;><<<=<IGSSPKPSKMJLSNOIFIBSMSSNONSOMKOOSOMJPQSSSKMMPKHIMMKOJLPLHKRLSNLSOSSNSLKNSISLJMGHHEHSJQSSSKMNSSKQSKJJKKSOSLSNHJSLJSKKSSJINKLIIJHSPISSLSSRSLLNLOMPQOPHIGFFNHLGJMIJKNHOSDAA@>?CSSSSSSJSBBBBBHJKOJMNNPMNMSPLSRDFCQILNHSLMNLPGGGHESGMSSLSSNQIIHIHRMPKIFLMKJLSKFNMONSKLP@++++-FJLJSILSMSONNMJMJSOMOKSSQSKSSKJIKHGOF@KNIISLKSMF>==>>LNJJHSPNOKSSRLLNKSSSOLSOSNSJSSLLLSONOSOSSRNPMRSHFFDGGHMKKD?GHSSKKJMHLISOIHJKKLLNGKHHHNIIFEFIIMKKRNKSNSLHGKLSLPIOSLSMSSSMILRIKLLKKSSSMNSKSONLQMPPJKRSOJOMORRMSSSSIOMJMSSOSSPJLKPMRLMOKKNSSLPKIKSGSSSIJS;<KSNKOLMJSLISOQLSNGKDCDDSSSSSMIPSRNSLSSLRMHGHIILGEG?00001=881111122:B>600FEGFEFB=9600000<:;AGNHSKMQSNFEEEGJLSMH@;:=;:::99;C
@711_45CNXP_1
ATGCTAGCAACAACTCGAAGTATGGGTCTAGCTTATTGATACGTTACCGAAAACCTCATTTGAATAAATTTGGAATACATTTTATTTTTTTTATTGACAAGTACTCGTACTCAAAAAAGTTAAAAATTTTTTATTTATATATTTTTTTTGAGTACGCGTTCTTTGGACCTGGTGTATCTTGTCTTTACCACGAATGATTTTCCTTGGTTAACAATAATTGTTGTTTTTCCAATATCTGCTGGTTCATTAATGTTATTTCTCCCGCATAGGGGAAATAAAGTCAATAAATGGTATACTATATGCATTTGCATCTTAGAACTTCTTCTAACGACCTACGCTTTTTGTTATAATTTTAAAATGGACGATCCATTAATTCAACTGTCCGAAGATTATAAATGGATCGATTTTTTTGATTTTTACTGGAGAATGGGAATAGATGGACTTTCTATAGGAACTATCTTACTGACGGGATTTATTACTACTTTAGCCACTTTAGCGGCTTTTCCAGTTACTCGGGATTCCCGATTTTTTCATTTCCTGATGTTAGCAATGTACAGCGGTCAAATAGGATTATTTTCTTCTCGGGATCTTCTACTTTTTTTCATCATGTGGGAATTAGAATTAATTCCCGTTTATCTACTTTTATCCCATGTGGGGTGGAAAGAAACGTCTGTATTCGGCTACAAAATTTATTTTGTACACGGCAGGAAGTTCTATTTTTTTATTAATAGGAGTTTTAGGTATAAGTTTATATGGTTCGAACGAACCAACATTAAATTTAGAACTCTTAGCTAATAAATCCTATCCTGTTACACTTGAAATACTATTTTATATTGGATTTCTTATTGCTTTTGCCGTCAAATTACCGATTATACCTTTACATACTTGGTTACCTGACACCCACGGTGAGGCACATTACAGTACCTGTATGCTTCTCGCTGGAATCTTATTAAAAATGGGAGCCTATGGGTTGGTTCGAATCAATATGGAATTATTACCCCACGCTCATTCTATGTTTTCTCCTTGGTTGTTGGTAGTCGGTACAATCCAAATAATTTATGCAGCTTTAACATCTCTCGGTCAACGTAATTTAAAAAAGAGAATAGCCTATTCTTCTGTATCTCATATGGGTTTTATAATTATAGGTATTAGTTCTATAACGGATCCTGGACTTAATGGAGCTATTTTACAAATAATTTCTCATGGATTTATTGGCGCTGCACTTTTTTTCTTGGCAGGAACGAGTTATGATAGAATTAGGCTTGTTTATCTTGATGAAATGGGTGGAATGGCTATCTCCATTCCAAAAATATTTACAATGTTCACTATTTTATCGATGGCTTCCCTTGCATTGCCA
+
KMNMLKLMOLMLNKSMMLNLNJPHHSMMSOMLJJFFCBEHHECCC8;7('(()GGIDDDHHHIMQSNMJLSMLOMPNSJSMSOJGDNRSSSSJQSLQJJSJHSSGHHIKKMKIEEIJIOKIFGOLMSHGSSMRISJLMSPINEGISSSSJIHMJKHFAAB5155)...BHFGHSJJOOKSSSRLKKKLKNKRSSSLMRKRSSKHNFGSSMHLRINRLSNGMLMINKNOQSSMKSRSIKPQHKMQLJMMKKOSIRSLSSSSQQLLNLSJHSJMKNJKHHPNJJJOQJGMDKIIKHJILOQLKROMJIMHSHFEFC>==?FLLGKLLKJSKIIFIIMQSKLLSSSPPSILJHJNOSRSOSKSMSHEGFFIJLPLSRJHLKHIKNIHEEJKMSQHNKSLNKIJK=<<<<FJSIJLMGBJSSSONJIJIFIGFJIMLLKKJNIHMHFKIIRNLJNOOSJQJIJKJJILJHHECCDHSQKJHD41111EFFGKIGIIIIJIMGGFFGLOQKFHEDCDE<;:9888443-*++-78GFCCCDHHIFHKIJJIFGIGFIKLJFEDDDEEILLKIFDCDECBCFFBA?:7434<<AADEDDEFEEGISSSQMMLIKLJKJMJOJLFIFJFEFQOIFHFDDDE9RHFFFFKIJKQEA.(+EDDBA@@AB<?AGIJB>HIKMKLQMMMLNMSSIONJJKSSOPKMSSLJLMQOSIIKJKLJSLMSNSRNNSSSPSMKLSMLLJHHIHSPSNPLIOJLMLSKSSJLSOSLSIHLEDEGNKQMJSSKSLSSKNONPJSLKKOQMRLNSMMNSSSKNLSSSSPSNSRSMPSSSOKSKKMQRSOPSSSOSSLPKQSSOSSSNOCLKSSSOOMRQSMNOKRSKPNSKSKSLQMPSOSSSSSRPKSKSQQONLLSSSQNOMLLRKNKSSSOSQMNPSSKKJSPSJSSQRSONKMKSHSSSNMSSSSMOSLMSNKLGLOILSPLPSPJSOMLMPRLNLLQKMMNKHLNLKKEFEDDIPFJSSPMOOSMPMMMIISLKLMMJSLMSPOONMMNQSHJLSPLIMMSMHJRKSNSPLKMSRMMKSMRSLSJSS=;;:99;RPSMQLHJKSLSMNNOSSSSGEEGHISGGHINOMSMNOSRSLPMPPLSSSMKSSSNPIIGJHPISNPNNSPOSJMSJIJLHNRSNOKSMILLKKMPKLIJNIOOMLLOSSPRNKNHMSKSSSPLMOORMSPKKMLIRSQOSRIJKKMOSSQGSJOOKLJMQQLJLINMJPOSKJPLLLLNOJLSHJLSSSMNSNONJMSMJMSOQSNSIKONJIJSRMMOMPSOONSIOMMJKHHEFMIGKJJLLKIJNPSSOPOHHKHKLJLKGLGJILIFD:951
@712_45CNXP_1
AACAACTCGAAGTATGGGTCTAGCTTATTGATACGTTACCGAAAACCTCATTTGAATAAATTTGGAATACATTTTATTTTTTTTATTGACAAGTACTCGTACTCAAAAAAGTTAAAAATTTTTTATTTATATATTTTTTTTGAGTACGCGTTCTTTGGACCTGGTGTATCTTGTCTTTACCACGAATGATTTTCCTTGGTTAACAATAATTGTTGTTTTTCCAATATCTGCTGGTTCATTAATGTTATTTCTCCCGCATAGGGGAAATAAAGTCAATAAATGGTATACTATATGCATTTGCATCTTAGAACTTCTTCTAACGACCTACGCTTTTTGTTATAATTTTAAAATGGACGATCCATTAATTCAACTGTCCGAAGATTATAAATGGATCGATTTTTTTGATTTTTACTGGAGAATGGGAATAGATGGACTTTCTATAGGAACTATTTTACTGACGAGATTACTACTACTTTAGCCACTTTAGCGGCTTTTCCAGTTACTCGGGATTCCCGATTTTTTCATTTCCTGATGTTAGCAATGTACAGCGGTCAAATAGGATTATTTTCTTCTCGGGATCTTCTACTTTTTTTCATCATGTGGGAATTAGAATTAATTCCCGTTTATCTACTTTTATCCATGTGGGGTGGAAAAGAACGTCTGTATTCGGCTACAAAATTTATTTTGTACACGGCAGGAAGTTCTATTTTTTTATTAATAGGAGTTTTAGGTATAAGTTTATATGGTTCGAACGAACCAACATTAAATTTAGAACTCTTAGCTAATAAATCCTATCCTGTTACACTTGAAATACTATTTTATATTGGATTTCTTATTGCTTTTGCCGTCAAATTACCGATTATACCTTTACATACTTGGTTACCTGACACCCACGGTGAGGCACATTACAGTACCTGTATGCTTCTCGCTGGAATCTTATTAAAAATGGGAGCCTATGGGTTGGTTCGAATCAATATGGAATTATTACCCCACGCTCATTCTATGTTTTCTCCTTGGTTGTTGGTAGTCGGTACAATCCAAATAATTTATGCAGCTTTAACATCTCTCGGTCAACGTAATTTAAAAAAGAGAATAGCCTATTCTTCTGTATCTCATATGGGTTTTATAATTATAGGTATTAGTTCTATAACGGATCCTGGACTTAATGGAGCTATTTTACAAATAATTTCTCATGGATTTATTGGCGCTGCACTTTTTTTCTTGGCAGGAACGAGTTATGATAGAATTAGGCTTGTTTATCTTGATGAAATGGGTGGAATGGCTATCTCCATTCCAAAAATATTTACAATGTTCACTATTTTATCGATGGCTTCCCTTGCATTGCCA
+
IKHJIHSISSOLSSSOSMLPRRMPSIKGIGISHSSISISDEEDGHDMOKJHNMSSSKNMKNNNSISMHSNGJDGGCDHKNSSJQKGG@@DHMJHJGMHHJIIKJIHHKSSEKK55GOLQHGLSSSJHLGSJICD?<DHPLSLJNOJSFDBB>1183//56DHEHKJSJGJRNLNNHLK?CCCBKLLLNHGFCSLHHEFHIKIIGIIRLRLJMQOMLROMSSOSJJSLKJKSRQOOPLNRLKJKJHNGILOKSNOB79KLIIJMKQSKKFJFHIGGGJFIKGKJKMIJ99999IKPLJMKSSPSOJH22279=@??AAAHPIJKLILOSLQIMMSSOJNJKKLOLKKNSNRLGSJFGFFFMLMSKMIKJJJKGLSSIGJHHJMQOKHPIMNLHKKKLIDIIOSSEC?<FPNH@==>?SQPKIHHHNJLJGJJSQSRPOHSLFCABEFHJCB==>211&&&)),,'('')445IDEGD@AFGHFGMIIHHEEDDHJSLJEBBADBD@@@DCFDDCE=CDCCJNSNIHIMJJKKIGHGNIFGHHHGIIHCBA@AAB<<;<;::::CDIHJJMJIHLGCBBCEDHJIIEDCD@PPJMKGIIHIHHGGG8:888:;:555:;F,+D,,HLFLHJFEBIHPKRKRMMLJPMSOOMFOCD27C>22IKLJLRJMQLMKLMLIJIKSOMMFGHGHIKNGK6555:BBDDEGECDEBFLSSRSSKJHIFCEEGO@OPHLHSNSSKIMSSMSLKONQLSLLLIFEGGILIJOSNLJIKPSJEFKILIH=999BDFQNNMQMISSOSSSOSSLSMSSNJJQSNMLSOSOK95PNSSOSSKJJIJKLDDCCBLSJKMSKOHSNSSSNORSLKSQSOSPSNRMQMONSKKSRLQNSJSKJSLSOOLSRNRLLSNKMSOPSMLPPSLNLKLQNSQOJSOJILPRKKOPSLLOMSOLLSRPMMJNQLJLKOKKSMMOKSSNSMSPSJSPSSLMMSPMSKILONMSSQNRMNMMSSQSRNLJNKSMSNSJKNLSNSSSSSONMSLIRSMSSPSMMGSLSRKLOLSSNSNMQSOSMSQSKMSSSLNMONSSSLSGFCDEEFKSSRSSKSOSKJKMIMLPNSOSSPSPMSMROMNPPKSMLSSOKKKPQLSKPSORSSMKMSMQNRLJSLSSSKKSRSNQMMOKSIMISSNOSQSIGSQQSNKSKLMSSRSSSNSSOSOSSMMQOSNPMONKMMNQSSSMSJKJGEILLMQSSSSSKMKMPRLJSPGSSJNPJSNSMLOSOPMORKSKOQKLLSNIINKNLSJQKNRSGKPSKLSSSOSKMKKKJSSSKMNLLSIPKSSOKSNGDFGLCJ=:;D:HJLSMCIJII
@713_45CNXP_1
ATGCTAGCAACAACTCGAAGTATGGGTCTAGCTTATTGATACGTTACCGAAAACCTCATTTGAATAAATTTGGAATACATTTTATTTTTTTTATTGACAAGTACTCGTACTCAAAAAAGTTAAAAATTTTTTATTTATATATTTTTTTTGAGTACGCGTTCTTTGGACCTGGTGTATCTTGTCTTTACCATGAATGATTTTCCTTGGTTAACAATAATTGTTGTTTTTCCAATATCTGCTGGTTCATTAATGTTATTTCTCCCGCATAGGGGAAATCAAGTCAATAAATGGTATACTATATGCATTTGCATCTTAGAACTTCTTCTAACGACCTACGCTTTTTGTTATAATTTTAAAATGGACGATCCATTAATTCAACTGTCCGAAGATTATAAATGGATCGATTTTTTTGATTTTTACTGGAGAATGGGAATAGATGGACTTTCTATAGGAACTATTTTACTGACGGGATTTATTACTACTTTAGCCACTTTAGCGGCTTTTCCAGTTACTCGGGATTCCCGATTTTTTCATTTCCTGATGTTAGCAATGTACAGCGGTCAAATAGGATTATTTTCTTCTCGGGATCTTCTACTTTTTTTCATCATGTGGGAATTAGAATTAATTCCCGTTTATCTACTTTTATCCATGTGGGGTGGAAAGAAACGTCTGTATTCGGCTACAAAATTTATTTTGTACACGGCAGGAAGTTCTATTTTTTTATTAATAGGAGTTTTAGGTATAAGTTTATATGGTTCGAACGAACCAACATTAAATTTAGAACTCTTAGCTAATAAATCCTATCCTGTTACACTTGAAATACTATTTTATATTGGATTTCTTATTGCTTTTGCCGTCAAATTACCGATTATACCTTTACATACTTGGTTACCTGACACCCACGGTGAGGCACATTACAGTACCTGTATGCTTCTCGCTGGAATCTTATTAAAAATGGGAGCCTATGGGTTGGTTCGAATCAATATGGAATTATTACCCCACGCTCATTCTATGTTTTCTCCTTGGTTGTTGGTAGTCGGTACAATCCAAATAATTTATGCAGCTTCAACATCTCTCGGTCAACGTAATTTAAAAAAGAGAATAGCCTATTCTTCTGTATCTCATATGGGTTTTATAATTATAGGTATTAGTTCTATAACGGATCCTGGACTTAATGGAGCTATTTTACAAATAATTTCTCATGGATTTATTGGCGCTGCACTTTTTTTCTTGGCAGGAACGAGTTATGATAGAATTAGGCTTGTTTATCTTGATGAAAT
+
LMMHIJRJRNHONJJJIJKKSKPJPLPPMMKNSHIGKJISLIIJOGJSOLPJSSKSLSNSLISMSIOIHHKLGNMKILKMISKKKGNOSSSSMPJKJILNHJISGGFJHMMIFHIOSSSKLHHOKSLIELMK:872.///0100-1;CEBABEILIIHIHGB?>;>@SLJPJLJQMMQOSLSMOSKMKNMJKSJSLSIMQSOOMKCCSRNJSJOLIMHMIJKL7:-,,,-<GFKLJMKIKIJLJONSONJLJMSMKKRNSMSILQMOELKSPMMOJ11111BGIHGMSKLJIGJHJJKIJNLSSKMOISIPLJQNOSRSKSSJSLJKIJGIGHHJRHDMHMSOMSONJNLMSJSQLIKOJJIEDEEDFSJSKMSSMKNKJINLGJLLHQLKJHMSLMNSJOJLIMANISSSIMD>IMSQSNJISLKJSJQKKNMIJKFLKOKHFGHOQSMSMLLHJIHJKJNMIQJHHHHGGNQPPMNIHHGHHKJSJMSQPSPKKKKIIFIKSJE@@FDBCCBBEGHHNRGG<@>:ACMO<;;;;AGGHISKIMHIIHIOLJHIFEFEFFHHJLOKGMOIJKSMSLOMSJIEHFFFFGGNIJOHEG?ISSONNMHIIIKLLSHIOHSGMIIMNJJOGHHDDHI=NDCBBAFFMHKJMPOKSQRSQSQSNJLNRSSOLPKJSKJSSRIKSRKJSPSJKKSPLPKJKJOSLNNLGHJIHHORPOSKMPNOSSSMSKMJNKQNKLGNSNLKHPIILIJKLNMISMJSMOIJSKLIFIHKJISPSSLSMSMLGEASKOMMFEDCEDIFIINMOSRJMNSLJLJJKKSLSOSNMSKLKLLKSPLQLOSLSLSHMNSNNSOLPJOOSNOJISISSIMRSSLOJJOJNNSKPLSSRLONLLOSRMSOSLSLKPKILPRSNNOSONSSJSLOSNLLLJORJJSJLKPSSSSPJNLRLORSNLMSLNJOSRSOOGIKNOMLSMSOLMONQLSOSKSNNLJSSSSSSNKQOPSPNSOLSKSKMRQNSSNKSNRRKSOSSLQSLPMOLSSSSLSONSJSLJSSRJJKSLNKKKQHNPMPSLNSSSNSKISMNOSSJKMSSQSMLSJFIELNHFDSSSNNMLLLRKMMSKSMSPLOJMQMKSSOMSOJNNSMSKMJSMSMJKSJMKSSSJOLSKSJLJIJMSNSMMQSSLSPSMNPNKMOKJOKISNSSSSSKOMILHKSSQSSOPKKPNMSLMSSLSIOHIMSIKNSSSOSQMLPJMLMRJINIJSSSOJSOILKSJNNIHJKISNOSSSKLNMPJKOLS
@714_45CNXP_1
ATGCTAGCAACAACTCGAAGTATGGGTCTAGCTTATTGATACGTTACCGAAAACCTCATTTGAATAAATTTGGAATACATTTTATTTTTTTTATTGACAAGTACTCGTACTCAAAAAAGTTAAAAATTTTTTATTTATATATTTTTTTTGAGTACGCGTTTCTTGGACCTGGTGTATCTTGTCTTTACCACGAATGATTTTCCTTTGGTTAACAATAATTGTTGTTTTTCCAATATCTGCTGGTTCATTAATGTTATTTCTCCCGCATAGGGGAAATAAAGTCAATAAATGGTATACTATATGCATTTGCATCTTAGAACTTCTTCTAACGACCTACGCTTTTTGTTATAATTTTAAAATGGACGATCCATTAATTCAACTGTCCGAAGATTATAAATGGATCGATTTTTTTGATTTTTACTGGAGAATGGGAATAGATGGACTTTCTATAGGAACTATTTTACTGACGGGATTTATTACTACTTTAGCCACTTTAGCGGCTTTTCCAGTTACTCGGGATTCCCGATTTTTTCATTTCCTGATGTTAGCAATGTACAGCGGTCAAATAGGATTATTTTCTTCTCGGGATCTTCTACTTTTTTTTCATCATGTGGGAATTAGAATTAATTCCCGTTTATCTACTTTTATCCATGTGGGGTGGAAAGAAACGTCTGTATTCGGCTACAAAATTTATTTTGTACACGGCAAGGAAGTTCTATTTTTTTATTAATAGGAGTTTTAGGTATAAGTTTATATGGTTCGAACGAACCAACATTAAATTTAGAACTCTTAGCTAATAAATCCTATCCTGTTACACTTGAAATACTATTTTATATTGGATTTCTTATTGCTTTTGCCGTCAAATTACCGATTATACCTTTACATACTTGGTTACCTGACACCCACGGTGAGGCACATTACAGTACCTGTATGCTTCTCGCTGGAATCTTATTAAAAATGGGAGCCTATGGGTTGGTTCGAATCAATATGGAATTATTACCCCACGCTCATTCTATGTTTTCTCCTTGGTTGTTGGTAGTCGGTACAATCCAAATAATTTATGCAGCTTTAACATCTCTCGGTCAACGTAATTTAAAAAAGAGAATAGCCTATTCTTCTGTATCTCATATGGGTTTTATAATTATAGGTATTAGTTCTATAACGGATCCTGGACTTAATGGAGCTATTTTACAAATAATTTCTCATGGATTTATTGGCGCTGCACTTTTTTTCTTGGCAGGAACGAGTTATGATAGAATTAGGCTTGTTTATCTTGATGAAATGGGTGGAATGGCTATCTCCATTCCAAAAATATTTACAATGTTCACTATTTTATCGATGGCTTCCCTTGCATTGCCA
+
KSNOMKSSKJSJJINOLMQKNMNLIOSNOOSJLNMIJILJKSJISQKHIFFNIILOLPSJMNMLSJHLKLKJJSSKISMSKSKMILFASSSOJIGGGFJGGIGORJJJGGCBBBLQSSOSHIFOLMIHISSSMJNSKSNSILEJDFILOSMHGNIQJA@;5.55//6>IKISMLJKSSPSSMKSIMPJLSLLNSKRMKNSSNNA9>//GEIIMKPLMIJNKMSOKLSSSSOINLKLLNMSSOOSLMOSOISSSSSGMSLSOHLSIIOSGKORKJOIIDDBDEDFIJJSNLKRSNJPRHKHLOSHKJMIGSMNJSGBBEMNLLIJJKSHLKGISJNJSQJJNLSSSSKOLNLQIINMPSNKHIMKEEGFHKQSOKJKMLKSLNKLILLIJSLMKLMJQIMNNSLSMILHDSSSNKMOOSMMMPLKHNJMGILJJLHHIHHIKLJLHKNLOHPIJKHGKHPLKMLHLKJFEFFDFKKNRKLSSJC?E<37DGMLFILIQJHIGGJMSSJEEJKJGSHGIKLJMLSMLHKFOKSPMELHINSOKSHKIMJOSMNMSRMGHIEFGGHKSMILLLHLPHNLSPLSKJIAAAAAFFLSKN??>A?;GKIJLHGHIJKMNQLSIKHG???>>CE>H,,<,-;868...08ENGCNJJLHJHISSMNSISJOJSSRSSORSQSSSSMPOOKSMNHJJNNSLOSSSKKNREE4/-)&&'()**,+,-34GIPJSMLSILHHJQJLSLKSLMMOLKOKA@AAAORSJJIJNHONKFHHKKBAAAABABMSSKRIMKILSIMLROKQOSJLQPNKKMSSSKJJSOSHPMSMPSKJSHKLSPSNMPOJKJQNNHHKISLISSLHECCDDIHIJMSOMOKQSLNSOPSJSOSSSPKLPMSNNNLSSNPNLRSLJSIKNSSMSRSNSMIRJJMSPSPJPPKHKJNRROMSQLJOMP@B<:97:9657;<<SNLMGKSOMNRSSLLNPSSLNPOOSNPLSQSPNNOILSOSLIJKJPQNKMSMMJSSNQKKKJMOOKSSNPNPMSKOKQQNSNSSNSLKKJLSSPKNPNSKLPNLLPPLLSLMSSSSPSLJSMSMONSSSSSNSLSMSSKHSLKMSSLKJSLIJLRNSRJOOPSQSPLPOSQMKNLLJSSRLSPIMLNKMNSOSKSQQPSSMSMOKSOQQSOPSOMSNGEFGFOKKSSSNNOHSSSNMKOLNSSKPKSSORJLQOLMNINLKSSLSLKRMSIIFOSSSKOJSSHPJOSSKSMSKSNSNNHFGFKLSSSKRQJMMJKSONSOPRKJJQJKHSLJNJSSOOKSKMLRONLKQMOLPLQSQLINIHJHRJMJNIKSSMSLKSIS@><?EHLISLJKEFBA=92++++
@715_45CNXP_1
AATCGCAATAATCGGGTTCATTGATATTCCTAGTATAGTAGATGCTATCACACATACAATCATACTCAATTCGATTGGAATTGTTTGATCTTAAAGGGGATATTCTATAATTTCGCATGTGAGGGGTTATTTCTTGGTTTCGTCCAGTCATTAATAACTTGATTATTTTTAGATAATAGTAGATAGAAAGAACGCTCGTAAGGAGTCCTATTGAAACCAAGAAATATAGGCCTGCCTGCCATCTGCACCAGAATAAATAGAGTTTTCCAAAAAAACCTGCTAGTGGGAGGACGCGCTACGGGATAGAGACATAGAGCTAAAGAGAGAGCCAAAAAAGGATCTTTTGTGTATAATCCTGCATAATCTCGAATGTTATCAGTTCCGGTACGTAGACCAAATAATATAATGCAAGCAAAAGTTCCTAGATTCATGGCGATATAGAACAGCATATAAGATTATGATTCTCGCATATCCACCATTTGAGTCTCCAACAATTATTCCAATAATTACATATCCGATTTGACCTATGGACGAATATGCAAGCATACGTTTCATGCTTGTTTGAGTAATAGCAATGAGATTCCCGAATATCATGCTAAGAATAGCTAGGATTTCCAGAAGAAGATGCCATTCATTTGATAAGAAATAAAAAGGAATATCGAAAATTCGAGTGGCTAAAGCTAAAGCAGCTACTTTCGAAGTAACAGAAAGAAAAGCAACGACTGGAGTGGGAGATCCTTCGTATACGTCAGGAGTCCATTGATGAAAAGGGGCTAGGGAAAGCTTGAACCCAATTCCTACAGTGATGAATATAAGCGCAATTGAAATTCCTGGGGAGTTATACATTTGTGTATTGATAAGACCATTCACTATTTCTTGAAGCTCAATCTCTCCCCGGATGAACCATATAGCCAAGAGAAACCATAAACCAGAATAGAAGAGCTTGCCCCACCCATGAGTAAATATTTCATAGTAGCCTCATTAGATCGTATATCTTTCTTGGTATATCCAGATAATAGGTAGGAGCATAAACTGAAACATTCTAGAGCTACAAAGATAGTTATTAAATCGTTAGCACCACATAAAAACATTCCTCCTAGAGTAGCTGTTAATATGAATAACAGAAACTCTGTTATAGCCATTTCTGTACATTCAATGTACTCTACGGATAGAGGAATACAGAGAGTTGAACATAGTAAAATAAAGATGAAAGATTTCGTTGAAATTGTTCGTTTGGAAATTTCCTGAAAAGCTAATCATAGGTTCTTCTCTCCATCGGAACAATAGGGCCGTTATGCTCATTACGAAACTTGTTGAAGAGATGAAATATAACCAAGGTATATCTTTTTGATCAGAGGTTAAATCGATCATCAGAAGAAGAATTAGGCCAAAAATACGTCCGA
+
BJHNHRFGGKHNIHJKKSSMOMISJMMOOJS55557<<<:::::DLSMPKILPLMSHNSS?=>>=?H=<<<-----556SJOJCCD;:<99622257GGJIFGIKSNKIMLHISKOSRKJSNOSSMSSISLMSSSSLSSKQSSNJMJHSMSMOSSMINJJLIILOIJSSKFGHHGIKBCB?>??>>>@A>DHICEFDDE@AEIKJCDCCGIHIIKKQOOHLRNSLNSKHNMSQMMKKDE><=--((''(.,((()889=CA@@ADHGHCDHMSSSMISLJS66653,*)'&%$$$#$%%&'')12///22>CMNOHMSQJIQHGJ31112****SLNKKSRSQSSNSNKOPSMSLSSSKJKMORIRHHJKJMSSB>******))))4<<<66668BEKIMSSPSKLIHOECDBBCCLSMJKINEDFJLOQRMSHQHJJJF@@@A;89,,,,++('&'')(''''()*/167==A;;DCBEKDDBBBEEJFGFEIMHFJHHRJISKIPIHKIOJHJIJKJISMJSOSSS>>>><98877,,,,.ECFOGHHKKGFEGJJSKIHFCCEECFGCDCCDG;;:7,,+,,+/>@@IFGGGJFHGHIHHHFHEIHJPMHKANHSKIKSOIIHGFNHSOLKJNSIHLHIROLJSOLJHHKKSOIIIFFKGKILMHDEDDHGGI;1///0878=EHFEDCBCBA8<BBBJC??=>>=;41764-578;?BDFBCCDEFHHQIOSLSKJ@?>=>@A::878879655/..(()(''&(*-.5(''''5<AIHIMOFIIHQLJSNSMLSOSPSKMMSISLKKLSMSKSIILHOSSJNHKSKODHDDGKMHFHOHMJQJGNLSJSJIHJ???FHSLORIGIGKGLPKLPGDFCBDBBAEFIJE//14,6FKJLEGKCCA@<788==BDBAAAA;;;;BB@:855750000273//1/-,,,,,6859<<<>>FPGHMGIFHKCECCD@@@BCCIHGIHOLHIKIIJMIE=?FDFKJHFH770..-./..A@BCSLJIFLGINJHKEDDCIQJJC@??BBCENKIHGEEC@@FILNMHOPIFDFEDFJFFC<;<=;778:;AAACCGEGEDFDECDHJHJMLNIMJNLJLJHJKGIOSOGHJLOKSCDIJFD<<<=;HGJFHGHHHHHJFGIIGKEEI:811+)))**+++++,--.-0.++,;11/.01--+-.6850...3:;<<;<;76778GFGIF@>>==@D@GGGHSPIIIDEFHLLSEEDBBDGH;;;;;CBBA??=87++DBCCCDFFDECBBDEBDCCCFBABBDEF????AMKHHHLEGIISC@?@@IGFEE;999DECB@@??A@@?>=;;AFDBA@@@@AABCCD88887>9989:=?BB@@@@???><788624*(&%%&&&
@716_45CNXP_1
ATGCTAGCTTTTTGGCCTAATTCTTCTTCTGATGATCGATTTAACCTCTGATCAAAAAGATATACCTTGGTTATATTTCATCTCTTCAACAAGTTTCGTAATGAGCATAACGGCCCTATTGTTCCGATGGAGAGAAGAACCTATGATTAGCTTTTCAGGAAATTTCCAAACGAACAATTTCAACGAAATCTTTCAATTTCTTATTTTACTATGTTCAACTCTCTGTATTCCTCTATCCGTAGAGTACATTGAATGTACAGAAATGGCTATAACAGAGTTTCTGTTATTCATATTAACAGCTACTCTAGGAGGAATGTTTTTATGTGGTGCTAACGATTTAATAACTATCTTTGTAGCTCTAGAATGTTTCAGTTTATGCTCCTACCTATTATCTGGATATACCAAGAAAGATATACGATCTAATGAGGCTACTATGAAATATTTACTCATGGGTGGGGCAAGCTCTTCTATTCTGGTTTATGGTTTCTCTTGGCTATATGGTTCATCCGGGGGAGAGATTGAGCTTCAAGAAATAGTGAATGGTCTTATCAATACACAAATGTATAACTCCCCAGGAATTTCAATTGCGCTTATATTCATCACTGTAGGAATTGGGTTCAAGCTTTCCCTAGCCCCTTTTCATCAATGGACTCCTGACGTATACGAAGGATCTCCCACTCCAGTCGTTGCTTTTCTTTCTGTTACTTCGAAAGTAGCTGCTTTAGCTTTAGCCACTCGAATTTTCGATATTCCTTTTTATTTCTTATCAAATGAATGGCATCTTCTTCTGGAAATCCTAGCTATTCTTAGCATGATATTCGGGAATCTCATTGCTATTACTCAAACAAGCATGAAACGTATGCTTGCATATTCGTCCATAGGTCAAATCGGATATGTAATTATTGGAATAATTGTTGGAGACTCAAATGGTGGATATGCGAGCATGATAACTTATATGCTGTTCTATATCGCCATGAATCTAGGAACTTTTGCTTGCATTATATTATTTGGTCTACGTACCGGAACTGATAACATTCGAGATTATGCAGGATTATACACAAAAGATCCTTTTTTGGCTCTCTCTTTAGCTCTATGTCTCTTATCCCTAGGAGGTCTTCCTCCACTAGCAGGTTTTTTTGGAAAACTCTATTTATTCTGGTGTGGATGGCAGGCAGGCCTATATTTCTTGGTTTCAATAGGACTCCTTACGAGCGTTCTTTCTATCTACTATTATCTAAAAATAATCAAGTTATTAATGACTGGACGAAACCAAGAAATAACCCCTCACATGCGAAATTATAGAATATCCCCTTTAAGATCAAACAATTCCATCGAATTGAGTATGATTGTATGTGTGATAGCATCTACTATACTAGGAATATCAATGAACCCGATTATTGCGATTA
+
IMLMHPINDC=LQFGJHHJLLNLJLLOJKJJINSSKNNIIKJPHJMNLMLSSGJ?HHSPNSQSKMOKMNSSSLORJMONRIMNLISSOSSNJNKNSNJOKKSKJJSKMKLSMKNSB@??@IHFED@9446??GJMQILKISPKIJSKNJJPD5+(()BABHKOMKIRGSLILSKPSNHILSGGEC=EEFCDCB;<<;;;+++++83/--//////,,000297:9<<==@AG//..7?;?5322446<@>>JGSIMFHIJHOLJNSSOIIJKSMIKFLKPJLHID621////-.--0FILIFIEEDA@ADEJLKSLJNKSLSNSSNPOQJJNKNHHMHSROJISLSNSOGGKOSLLSKSSKKPPKMSSNSNMPSSLMNJSMPJQSMIJQLPNSKORIJLIQSJLKJQSMMINILLKMGFEI666NISIGHHGHJJHIKSQJSHSLISJFFGIINSOJJHNMLGLHLLSSJGIFGHHGNSLKRNGJQOSLMOJJMNPMHLJHGHKMRHG@>?@A@A4444554401112;EJGHEGJIHHHHHQKKIHIHGJIKGEEDEIMHHGEFHIKODEC=5>>>?LESMNHPLOSGJHG9:JHHHIFPKHKNLJHIQMRG66669==EDDFLC:FK;EGEGP>ACB?<AEGFHIHFHIEHIFLNGEHEFFMDGIKISQPSKILGIKHKHIFGEFHGGDQDCCBCEDNJJNHHHHFDDDBEEDDDDEJEKOJLGKMOMPSSMPMILLMSRSSMSLSJPPOJIMSSSLJLKSNKLOSOISQEEDEESOMSNSSSPHDDENOSSORQOIKOJISQNPRLMSEJKLHLHSNJLONNSKSMLJOISSJKQ555434@AKKJILSIMKMLKJKKLLMPPSINKMLEFEEDLJLSHJHJHPIHJMRNMMMSKFGHFHFCDGFHLKSSNSSOEJMHLFGGIOQKIOJKKHHIGJIJILRSIPHOKLSRJSPJMJHMSMGFJIFHIIGFFJGJNJSPRSLSJLSSSSNMSSSIOLMJJGFEFEHSSKSPLRSNKMRLKJNLPMJKLSLLILNPSNSLSSSSOIPQJOKLLIMPKLNKONNKSKPFFSSMRJQSSMQ=>==>GEEHNJQIJNSSMKSSLMJKELFSKONKLJSJLOJPSOKSNOLRKPBBBAEFHIIPJPNKQOPLJKMMSKPSMSSLSMOFJHGHLPMOOSKKJONSNMSPLSQMSNQQSKHKKMIJKILMJSKKHHHKHKJJHLSOSLNQSKSMPQSQLLNJSMQSSMPMKKSNMKOMKPNKHLHKNSLS@EEFEKIJKNSONPSJSJJKHJHNORNKNSIKNPSSSLPQJKOPMHISK@AJKIJJIKMGGSIIPHHFHHGHHJKGIEHFGIKMLJSIJKNJLKMNHJKMMIFFIJJKIFGFMJNIMOSJLJJIGIJHGFHJIJFDCDBDI
@717_45CNXP_1
GGCAATGCAAGGGAAGCCGGATCGCCATTCGTTATCATGAAGATAACCCGCCCGCGCTGGCGGTGAGAATGCAGGAGATGTTTGGTGAGGCCACCAATCCGACGATCGCCCAGGGGCGCGTGCCGCTGGTGCTGGAGTTGCTTTCCCCTGCCCAAAGGCCATTACAAATCACACGAGATTTGAGCGCCTTCTGGAAAGGAGCGTACCGTGAGGTGCAAAAAGAGATGAAAGGGCGTTATCCCAAACATGTCTGGCCGGACGACCCGGCAAACACTGCACCGACGCGACGGACGAAAAAGTATTCGTAAGGTTGGTTTTCTCCCTCTCCCTGTGGGAGAGGGCCGGGGTGAGGGCATCAGCGCGCACGTTCACCCTCACCCTAACCCTCTCCCTCAAGGGAGAGGGGACCGATCGAGCACAAATTTTGAGAGATATCTTCTTCTGTCTTGTAACAGAAGAACAGAAAATCGGGCTTTTGCGCCTGAATATTGCGGAGAAAAAGCATGGCCGGGAATGACCGCGAGCCAATTGGACGCAAAGGGAAACCGACGCGTCCGGTCAAACAAAAGGTAAGCCGTCGTCGTTACGAAGATGACGATGATTACGACGATTATGATGACTATGAGGATGAAGAACCGATGTCGCGCAAAGGTAAGGGCAAAGGCAAAGGGCGTAAGCCTCGTGGCAAACGCGGCTGGCTATGGCTACTGCTAAAACTGGCTATCGTTTTTGCCGTGCTGATCGCCATTTACGGCGTTTATCTCGATCAAAAAATTCGTAGCCGTATTGATGGCAAGGTCTGGCAACTGCCTGCGGCAGTTTATGGCCGAATGGTCAATCTTGAGCCAGACATGACCATCAGCAAGAACGAGATGGTGAAGCTGCTGGAGGCGACCCAGTATCGTCAGGTGTCGAAAATGACCCGTCCTGGCGAATTTACCGTGCAGGCTAACAGCATTGAGATGATCCGCCGTCCGTTTGATTTCCCGGACAGCAAAGAAGGGCAGGTGCGTGCGCGTTTGACCTTTGATGGCGATCATCTGGCGACCATCGTCAATATGGAGAACAACCGTCAGTTCGGCTTCTTCCGTCTTGATCCGCGCCTGATCACCATGATCTCCTCGCCAAACGGTGAACAACGTCTGTTTGTGCCGCGCAGTGGTTTCCCTGATTTGCTGGTGGATACTTTGCTGGCGACAGAAGACCGTCATTTTTACGAGCATGACGGCATCAGCCTCTACTCCATCGGACGTGCGGTGCTGGCAAACCTGACCGCAGGTCGCACGGTGCAGGGTGCGAGTACGCTGACGCAACAGCTGGTGAAAAACCTGTTCCTCTCCAGCGAGCGCTCTTACTGGCGTAAAGCGAACGAAGCCTATATGGCGTTGATCATGGATGCGCGTTACAGCAAAGATCGCATTCTTGAGCTGTATATGAATGAGGTGTATCTCGGTCAGAGCGGCGACAACGAAATTCGTGGCTTCCCTTGCATTGCCA
+
7JSFFGFEEHMCQKPFKJMNJKNLJNKKPPSSSKSNSQHSPOMPKNLISPLNSPSN<:9:::JSMIGMKKJKLNMMIJSNFD;9:>@NGLOLSSJIKOMILMKGFGHHIHHEKKBSQJSKMJSSSKSKSILMKJSSSQSOLMPS>CF?=EFHPSNKMQMSNJMKNLLLJJMLMSILLQLSSJPSKMIMPIRISIHSNKSISMJSFGFEEJKPOLISIGESSQIISOIKLKLSOSSOJNSKLLSJQSNKKLHJLONKLSSKSJNLIGQLKSMLJKHGFIIIPJNOOPMLMNMOIEILOSNILSQROSIKKOLKLRRSSSLSRHD9HGC@@5HJILOJOONJNJJGHHKHRPHJLLJOISOKGFBABCDDEI==<<<GEGHPIHRGSJIB=;;D<DEFHEGDC743456<;<>DFGIHIJIJKOJNSKK@@=A@SQSRJNHEHCCF=567ABGIOSLSILKLMKHNSSSPLDFFFHEJSLJLSJOIOLSOSSNSPOOKNMGJSPL<<<;;@AA@AISHIIHHGHJJHLKMMIKHJGFFIIIIIQPMNSIKGFBB@AAE>>>>?BBACEFFJLFDBBABACDDFGHFGGFDDDCCEEGEBBDCBA??93122BDDEIIJNGMHIKSKNMKONMSRQSKSIHJJJJNLIMJLNSORJJNHIMIISLMSIKOLOSPRIIJIFLLKJKSSMSLQOKLKJKSLJNNSIJRKLNKQPRIJKQPSNSLKLNSMHLNKIMSSSSKSLSNSSPSKGJHHJSLMHIIJKPNRPRQKPLNKHPKMSSSSMNIIKKHNSLSSNSSSKSOJNSNMSJJSKMLHGGGSMSMQIJISKJSPMPSSKOLLMKJLKLFDSLLHSOKSMLRKQKSSRNSSSQSQSNNSNSSKKLONSLSHLSOSNSPMMOKHLLHLMOMROKQOSJRSGKHJLNIJSPPQLNMLIHGLGIJQGKRKPPPOSMSMSIKIOHLRRSJJLKJNINKSJJOJSPQNRQLKJPLNOLNSSSSMSMMPLJNNOSPNPLJQSJKLJKMNJOSSJGJSOKLOMQNSMMMSPQRKSLNJACDDGPMJMSMSJMMHIRPKSMSJNLSJPKLSNSOSSSMSOSMQMOSLSMSLSSSSJNSEFHHJILSLSQSJLPMKMSSSSRMRPI????67766>>00/-))))CIHCDMNJOLKJKMHKKOLPJSSKLIOONMKJPOMRMKSKNNJHKSQSSOSLPDCCCCHMHEGIGPGJSSKIKHJLSOMJHIHGDFSRJOJLSMMSSMLMSSNELLMSOJMPNOSJLSSNKLNOSNSMMMSKNLSMPLLOIROLSQSLQQMJMMSHKJKMOLSLLJSRSNJKJJSLLSSSMSOPKMSNOSOSSRKMSLLJNLJLIIOKJOJMJHJMNSSMKILLGKKJMKLHIJIIIIHIKJISKMQJSKLPMKJJKMNKSLHHHKKNQSLKGHIMOPSMJMINJKNOKMLISLMSLLKIKJOLOLKJJE@AAAEDFDEDFEIEEAKLIM43333544455>@JMJJJHKNG
@718_45CNXP_1
ATGCTAGCTTTTTGGCCTAATTCTTCTTCTGATGATCGATTTAACCTCTGATCAAAAAGATATACCTTGGTTATATTTCATCTCTTCAACAAGTTTCGTAATGAGCATAACGGCCCTATTGTTCCGATGGAGAGAAGAACCTATGATTAGCTTTTCAGGAAATTTCCAAACGAACAATTTCAACGAAATCTTTCAATTTCTTATTTTACTATGTTCAACTCTCTGTATTCCTCTATCCGTAGAGTACATTGAATGTACAGAAATGGCTATAACAGAGTTTCTGTTATTCATATTAACAGCTACTCTAGGAGGAATGTTTTTATGTGGTGCTAACGATTTAATAACTATCTTTGTAGCTCTAGAATGTTTCAGTTTATGCTCCTACCTATTATCTGGATATACCAAGAAAGATATACGATCTAATGAGGCTACTATGAAATATTTACTCATGGGTGGGGCAAGCTCTTCTATTCTGGTTTATGGTTTCTCTTGGCTATATGGTTCATCCGGGGGAGAGATTGAGCTTCAAGAAATAGTGAATGGTCTTATCAATACACAAATGTATAACTCCCAGGAATTTCAATTGCGCTTATATTCATCACTGTAGGAATTGGGTTCAAGCTTTCCCTAGCCCCTTTTCATCAATGGACTCCTGACGTATACGAAGGATCTCCCACTCCAGTCGTTGCTTTTCTTTCTGTTACTTCGAAAGTAGCTGCTTTAGCTTTAGCCACTCGAATTTTCGATATTCCTTTTTATTTCTTATCAAATGAATGGCATCTTCTTCTGGAAATCCTAGCTATTCTTAGCATGATATTCGGGAATCTCATTGCTATTACTCAAAGCAGCATTATAACGTATGCTTGCATATTCGTCCATAGGTCAAATCGGATATGTAATTATTGGAATAATTGTTGGAGACTCAAATGGTGGATATGCGAGCATGATAACTTATATGCTGTTCTATATCGCCATGAATCTAGGAACTTTTGCTTGCATTATATTATTTGGTCTACGTACCGGAACTGATAACATTCGAGATTATGCAGGATTATACACAAAAGATCCCTTTTTGGCTCTCTCTTTAGCTCTATGTCTCTTATCCCTAGGAGGTCTTCCTCCACTAGCAGGTTTTTTTGGAAAACTCTATTTATTCTGGTGTGGATGGCAGGCAGGCCTATATTTCTTGGTTTCAATAGGACTCCTTACGAGCGTTCTTTCTATCTACTATTATCTAAAAATAATCAAGTTATTAATGACTGGACGAAACCAAGAAATAACCCCTCACATGCGAAATTATAGAATATCCCCTTAAGATCAAACAATTCCATCGAATTGAGTATGATTGTATGTGTGATAGCATCTACTATACTAGGAATATCAATGAACCCGATTATTGCGATTA
+
HIHOMINNFHDHHFHLJJILNPKLLNQRLSKJKNOSHQKMJLHKJJQIMSLLSPKKIKSQHMH44447::KSKISLOKQKSQNMJMLKILIKHSQPCMSKLNHGEFEIBCA8888:>200021110153244>A?@>?F@@@RJJIGMINK>>>SSIIJHRJOKLMK>>@@@LKLMSKKOJSPSGQILNSNSSJKHNLSLSNLOLJINSOJNJSSFGLOGSSOLJOSSSRMMLSPQMMOSSEIGHGPMKPOLJSJHHHEGJLIJJISIJOIKPIFEDDDRC@?@A=<?-+,''''''HLJJHIRJHC@?@D<=>-,,,,<;33,,,349GIIKGGKGOJJSMMNHKSOLSNSMSSMSILMMKJISSOSSSSQKNLKOMSSOKSMLMMSSSJKIIHGGRSNKGB>>ILNRLOJIJJHIISIMGGHPGSGKFFEDEE@<=1,C45EBADFEHGHJLJJLKMNKSOSKLHDFFSMJHHLGIHSMJEFEB???>?EENINPHKMGGLHJHHMJHJSPSSIGDFECFEEFICFEKLLKIHIIOILJSRLKNSKSKNKJLLPKHKJLJJIGGF;;65636=JIJSMKLMJIHLJKIKFDHSIHHJHMIIHHIKMOJSMLMNMJHIHFC?=6+67():;FH@>C>9:8::FDEHEGHFEB<<>;;;;IILKHIISLSKH???CJOKOILHIIOOLSSMIKJHILISSKSKISSMIMKJKSJLKOSSKSOHILJKE@FILSKSJCGGFJJNPKROOSOQISPPMOKLOSMSPPRMIMIJJHPSPSHSLKLLJKSMHPMKSOSOJSHIJMISKOSSIGKKKKMSSSOSIGKJKMSSMKMOIJGHKHA>>811211((((''%%'(+1;==>>?IFRII;;;99:>?HSIKKSHHHHSFGKIJJIIKHSKJNQNKLLPJMNSSMISNKSSKOSIKOOIKLPPMRKJJKIRKNIKSKKSSMSMNMLSKSOMLSQHLHKIMMILHJO@NA?=<<==JIHNISSSNQNSSHLKNJKNOLPPSSLJOSNSKNKQHFGILISKMHSSKNSQNSJKKLSJKNK;7-----/:<<<<HHSIJQSE4/5@@F??@?????@IGG@IGPKKNQJHIJ?CC66@FA9===BBKLLLJKJLKSJMSSSMJSOSKIGFGGIKIHMGEGHFFSQSOJNSSPLRNONILSOKSOMRJMSOMMSLNSSOMSLQPKMJIPMJQKIIIIGHHHSRSSOKOIPOAALMENLKMKKSSLLOOLJSKSSSNSSSJONMOSSISLLNSKIJSSSLIEFKMIKKISSSQJJJSIJSNFDF@JJNOSHJOSPIM>>>EFIHG<:8G;;HNMGJHLPLKMILLJKFLSNOSIGINLILSSMOHKRQNNLPRJLIMMSJSMKNRNSOHNILLKSOGGGGEGEJJINLJQSSKSNOSQISM
@719_45CNXP_1
ATGCTAGCAACAACTCGAAGTATGGGTCTAGCTTATTGATACGTTACCGAAAACCTCATTTGAATAAATTTGGAATACATTTTATTTTTTTTATTGACAAGTACTCGTACTCAAAAAAGTTAAAAATTTTTTATTTATATATTTTTTTTGAGTACGCGTTTTGGACCTGGTGTATCTTGTCTTTACCATGAATGATTTTCCTTGGTTAACAATAATTGTTGTTTTTCCAATATCTGCTGGTTCATTAATGTTATTTCTCCCGCATAGGGGAAATAAAGTCAATAAATGGTATACTATATGCATTTGCATCTTAGAACTTCTTCTAACGACCTACGCTTTTTGTTATAATTTTAAAATGGACGATCCATTAATTCAACTGTCCGAAGATTATAAATGGATCGATTTTTTTGATTTTTACTGGAGAATGGGAATAGATGGACTTTCTATAGGAACTATTTTACTGACGGGATTTATTACTACTTTAGCCACTTTAGCGGCTTTTCCAGTTACTCGGGATTCCCGATTTTTTCATTTCCTGATGTTAGCAATGTACAGCGGTCAAATAGGATTATTTTCTTCTCGGGATCTTCTACTTTTTTTCATCATGTGGGAATTAGAATTAATTCCCGTTTTCTGTCTTTTTTATCCATGTGGGGTGGAAAGAAACGTCTGTATTCGGCTACAAAATTTATTTTGTACACGGCAGGAAGTTCTATTTTTTTATTAATAGGAGTTTTAGGTATAAGTTTATATGGTTCGAACGAACCAACATTAAATTTAGAACTCTTAGCTAATAAATCCTATCCTGTTACACTTGAAATACTATTTTATATTGGATTTCTTATTGCTTTTGCCGTCAAATCACCGATTATACCTTTACATACTTGGTTACCTGACACCCACGGTGAGGCACATTACAGTACCTGTATGCTTCTCGCTGGAATCTTATTAAAAATGGGAGCCTATGGGTTGGTTCGAATCAATATGGAATTATTACCCCACGCTCATTCTATGTTTTCTCCTTGGTTGTTGGTAGTCGGTACAATCCAAATAATTTATGCAGCTTCAACATCTCTCGGTCAACGTAATTTAAAAAAGAGAATAGCCTATTCTTCTGTATCTCATATGGGTTTTATAATTATAGGTATTAGTTCTATAACGGATCCTGGACTTAATGGAGCTATTTTACAAATAATTTCTCATGGATTTATT
+
IMJGIMSOIHKGIOPJGIGIINOHPJJLSILA??22BFGHQCAABAFJEFGHJLIMDEERMMSNGGGIHIJNIIHKINLLOMSSGHISSSSSMSFEFHFFGIHGFFDFHIHGCBFMSOJIIGKKSMPIFSJSMKSROKKNHHEHISSSSMMGGGFFGBA@;:89:>LSLNLLJMJNLSJNMIKJJJSHI?>=>>SNSOSNLSKJISJKLKSKKIHIA8A@=89;<??NGHIJSDCBA@AABDFKSIGGGINKIIKQKRMLRJJNOJIRSIKPJHIQPSMKHLSJSSHSSJJLHGKIJHJHNJKHLIKOSGIHFFGIGGIKKOSMLJHGIKIIOJMKIKRSMSJQHIGJHFIHFHHIIISFEEFEFJKQMIJSLJKKIJHJLMGHIJKSIKSJJIJGJGFE+****@<@I>>>>ISKODDCDDJJMKKHGIKGHKGGGGKHIHHPPNIMNJHRJFGGIKSLKKKHGEEEFGGJKNJNSRKGFHOGGGFGHFIRJOIIHGIJNSNSKGJKJGGB@@EFIOLLH;GIFFHKOSJHIMIIHHHSILIIIHIJGIGHGEDDDDFHHJGGFEDEDIGOKJKMQSLJLJGFGGEJIJLGD?D?KKKJIGGFFHKGGQFFGGJJGFGGJGFEFDC?;:/,:+((''())))++-19:;HNIKSJSA@???>KMNPNJKSSOLSLSQOPQOMKKNLNSKMSSLNOSSJMJLOKGIFHIMSSOLSSNQRSSSLMSRMJJOPLLGMSQOMONJLIKLMSSMLPSMPSLSIEIFGEISHMMNSSKPHJSLKKLJMLIKSSROOPMSSOONSSRSMSSSOKQOMIIJMSFJLSKLJLLRMSPMNLSSNNRSMSPSPMSOIIE:8788?LIGSMMRSSSSLSSLQSPKKLMMPJQSPLMJKNMSPPLSKSSSSQNLMNLNSNJSSOMOSSSNMLLKRJSNISKMLSMPOLKLSMNIRISSQMNLLSKPNKLRLMPSNNOMJSKNKSKLSPLLLMQRSSMRMMMSJQQCCCCCPLKKSMLQSMMMPNQNSOLMKMLHKLFDISMEFGFDMLHKISNNJPKLIPJSPSJGSIQSPSQKNKNKRMOPNIQSMQRNSOLRLRSSJNKJOESJOMLIMNHIIIILPSKSRMOOSLMPMSSOQSSSSOISKOSSOSOQLSOKMMSSKSPJJKSSSOKNSKLRLPNNSSRKLLKKSKMSSMOQNSMNJSSMMSSPRJKLSLLKOSKSSMQSSS
@720_45CNXP_1
GGCAATGCAAGGGAAGCCATCGATAAAATAGTGAACATTGTAAATATTTTTGGAATGGAGATAGCCATTCCACCCATTTCATCAAGATAAACAAGCCTAATTCTATCATAACTCGTTCCTGCCAAGAAAAAAAGTGCAGCGCCAATAAATCCATGAGAAATTATTTGTAAAATAGCTCCATTAAGTCCAGGATCCGTTATAGAACTAATACCTATAATTATAAAACCCATATGAGATACAGAAGAATAGGCTATTCTCTTTTTTAAATTACGTTGACCGAGAGATGTTAAAGCTGCATAAATTATTTGGATTGTACCGACTACCAACAACCAAGGAGAAAACATAGAATGAGCGTGGGGTAATAATTCCATATTGATTCGAACCAACCCATAGGCTCCCATTTTTAATAAGATTCCAGCGAGAAGCATACAGGTACTGTAATGTGCCTCACCGTGGGTGTCAGGTAACCAAGTATGTAAAGGTATAATCGGTAATTTGACGGCAAAAGCAATAAGAAATCCAATATAAAATAGTATTTCAAGTGTAACAGGATAGGATTTATTAGCTAAGAGTTCTAAATTTAATGTTGGTTCGTTCGAACCATATAAACTTATACCTAAAACTCCTATTAATAAAAAAATAGAACTTCCTGCCGTGTACAAAATAAATTTTGTAGCCGAATACAGACGTTTCTTTCCACCCCACATGGATAAAAGTAGATAAACGGGAATTAATTCTAATTCCCACATGATGAAAAAAAGTAGAAGATCCCGAGAAGAAAATAATCCTATTTGACCGCTGTACATTGCTAACATCAGGAAATGAAAAAATCGGGAATCCCGAGTAACTGGAAAAGCCGCTAAAGTGGCTAAAGTAGTAATAAATCCCGTCAGTAAAATAGTTCCTATAGAAAGTCCATCTATTCCCATTCTCCAGTAAAAATCAAAAAAATCGATCCATTTATAATCTTCGGACAGTTGAATTAATGGATCGTCCATTTTAAAATTATAACAAAAAGCGTAGGTCGTTAGAAGAAGTTCTAAGATGCAAATGCATATAGTATACCATTTATTGACTTTATTTCCCCTATGCGGGAGAAATAACATTAATGAACCAGCAGATATTGGAAAAACAACAATTATTGTTAACCAAGGAAAATCATTCGTGGTAAAGACAAGATACACCAGGTCCAAAGAACGCGTACTCAAAAAAAATATATAAATAAAAAATTTTTAACTTTTTTGAGTACGAGTACTTGTCAATAAAAAAAATAAAATGTATTCCAAATTTATTCAAATGAGGTTTTCGGTAACGTATCAATAAGCTAGACCCATACTTCGAGTTGTTATAATTTTAAAATGGACGATCCATTAATTCAACTGTCCGAAGATTATAAATGGATCGATTTTTTTGATTTTTACTGGAGAATGGGAATAAGATGGACTTTCTATAGGAACTATTTTACTGACGGGATTTATTACTACTTTAGCCACTTTTGGGTTACTGGGATTCCCGATTTTCATTTCCTGATGTTAGCAATGTACAGCGGTCAAATAGGATTATTTTCTTCTCGGGATCTTCTACTTTTTTCATCATGTGGGAATTCCAATTAATTCCCGTTTATCTACTTTTTATCCATGTGGGGTGGAAAGAAACGTCTGTATTCGGCTACAAAATTTATTTTGTACACGGCAGGAAGTTCTATTTTTTCTAATACGGAGTTTTAGGTATAAGTTTATATGGTCCCAACATTAAATTTAGAACTCTTAGCTAATAAATCCTATCCTGTTACACTTGAAATACTATTTTATATTGGATTTCTTATTGCTTTTGCCGTCAAATTACCGATTATACCTTTACATACTTGGTTACCTGACACCCACGGTGAGGCACATTACAGTACCTGTATGCTTCTCGCTGGAATCTTATTAAAAATGGGAGCCTATGGGTTGGTTCGAATCAATATGGAATTATTCTCCCCACGCTCCATTCTATGTTTTCTCCTTGGTTGTTGGTAGTCGGTACAATCCAAACTATGCAGCTTTAACATCTCTCGGTCAACGTAATTTAAAAAAGAGAATAGCCTATTCTTCTGTATCTCATATGGGTTTTATAATTATAGGTATTAGTTCTATAACGGATCCTGGACTTAATGGAGCTATTTTACAAATAATTTCTCATGGATTTATTGAGCACTAGCTTTTTTTCTTGGCAGGAACGAGTTATGATAGAATTAGGCTTGTTTATTTTGATGAAATGGGTGGAATGGCTATCTCCATTCCAAAAATATTTACAATGTTCACTATTTTATCGATGGCTTCCCTTGCATTGCC
+
KKSJNJLJSLLMPNPMLKSMLSLKNPSDGSSPOJKOMNLSOJQKSOIPLSSMMSRPLMKMKNNLIKSSSQMJFFJGQLPQJMISMMSNNSPOSSSIJNKOQMNSSPOSSKJOSQMMOQRPLKLSLOOCSSDSLQJSJOLSSOOLSSJLPNMSNJSLNNSSQSSSSSLOSNSSSSSSPNSCDRSHFFBC;;??@EGEEEJFIRSLBAAAAJNJLIOSLSSSOJSJSOSSPKSRMQJLPQPSMKNOJLHKSJSRPSONSKOSMHEKMNSNOLSMSLLPSSCBBCFGSSSSLMLMLOOSSMSPSQSSQOSOKRSSSOSMNJSJSQLONNLOOQLIKOSSSSQKPNSPSSKPSIIRSOJMMJLOKLJMNSRMSLKLRQSMKMSKKNPNMOSSSJNMQKSIJJJMNSSLSNSSLKSNOOLSMKMESNMSFCCB@CBBCJJLSMSNPIKMOSMQLQKMOSKSSSLMSKSLSLNMLSIQIQMMRMLKOSQJIGKIIHJRIJLNRDJGEFFGIOMSOLRPOLSRSNOMNKSLONJMPSJKKMGILIMPLNJIGHLQIKNGJIHOKOONNLQSLSSOSSSMKLOPKSSSSNQPMLLLMPQJIIISKKIHLOSLMSIKKECDCCGLFE888NLJJGHIIGLLISKKSIMJPLFHFFGHGQGGFE@@?@@GFGIIIJJJIISKLKHFEFHFHHJHLFGECCEEGIGLEIHIIS<6FEI>BBBBGJLLKKNKLJGJKHPHIKSMNRISIJHLHLHHKGIMKKKNFECBHSSRKKGLGOIPMNHE?@IHPPGHJQLSQSSQSFFDECDGLLLPLIQMJHLKPLOKKKLNIQLMSSSJKIJAAAABGKJJLSKLGECDEIJIHLKHKSSMMLKJLISRIMLOMLSOKKKGFEFKNSMJIHEFHILJJOKKSNMSBIFDGEEIG,,,GEFJHIKKJLHKLJPGNRMSOSSMIMMMRSSHMEJMRSSOSKJSRIJIPSSLLISLIICDESSNSMMMSMJOLPQKLSQJKLGHGIDEFDGMMSLPHIJKJGLLKKSJSLMQIKJKIGD;E44EJKKNLKLSKNSMSQJNSLOOKSOMIJKJOJOSMROSJNSNOMMINDL0<KI>HILK=?9257-+++++*+,--=<<>>?LGGLMRLLSLDFJMOMNKNJMNMJKSOJSSOPNLLLHSJPLOSLMJMLJKSKISKSNMSSNNKMLOMMPKKKSSLSHJJHFIGCEEDEHFIJJHBHKSSPGGHEKHMHGHSNOLJKMJJRLLSIMSSR/.-./85667;=?DFHJLIGEEEEJSSRICEFJKJKOJSKOJKLJORKOKJGPKHSEEDDESOKKJMQMHKNKSIKSKKOMKMILHOIHNHKNIKJKOLMMPIMJJPHLNMSHJLKQIHNJHHIIC>?>?JSSLKHFDEIGJGHEFB@?==;=>?:544+***,8CFEHFEBAGRKGKFDEEGEEDAHFFJGD2---AAA?@@@<?CCCDDFDDE<:<=GFJFFDBA@?=???>>=<;;::::;5444,)++24-,+**+++%$%&((''(')-+(2-,,,/01::ACAABCCDEAA?>==<==;:;9)(('(,001122257==7344@A@@CABC@?<<::3>?D6666677654,)*22+*****26=>@DIEHJGGHDB@A@;;AA@CCDAAABAFHEC>:65647:@EAA?><=<==CBDCCCFBCDDDGECCGFB==<<;=>>>?CBBGHFC@>>=;?BFA*('''0/+++,=???>??????>>@@@>>:71-+'%$##$%&(((*5;=9=>>>>?@A=<<<789:?CBCBA@BACB>;;899::::=>????><;<=BBFAAA@AAFGMEDDA??<<?AA@?@@>>+++++<>@E=<>>==??><<><BFFCDDE>>>?>@???BCEFCBA@?AACDFCA??;::::;DDDECDDD@@AEJG@@@@?B@BCHHHCCCBCEDGGSSSHFFHHFEEE@AABFEFGFA?@@@@333332./.../0.**))*+(())*,(%%&(1111569>?A<;=<:;<==CBCBB@?@?=?><:986/-+*)'(''(2354556-/<=>=>>?=;;;3//,,,.3456955<<;;89::==>A@CB?@=<<::<=>BCCCBCCB??<9<<<6446?@BCBABCCDC=<;<>>?>BB@AA@AFLLFBA>>=67CCA@ABCDHFIB?B42223D@GGKIDA?*****50-,+*)**,.((((')558<9:;,,::<;:9989;<@AF;;:1,****,**)*-****()((((*268;@A@C@BDA@@ABGDCBDDEFEBCD?:546?@B????=@BECCCC@>>>8122;9;<<<<=????=<3/144>AA>?C
@721_45CNXP_1
ATGCTAGCTTTTTGGCCTAATTCTTCTTCTGGAAATCCTAGCTATTCTTAGCATGATATTCGGGAATCTCATTGCTATTACTCAAACAAGCATGAAACGTATGCTTGCATATTCGTCCATAGGTCAAATCGGATATGTAATTATTGGAATAATTGTTGGAGACTCAAATGGTGGATATGCGAGCATGATAACTTATATGCTGTTCTATATCGCCATGAATCTAGGAACTTTTGCTTGCATTATATTATTTGGTCTACGTACCGGAACTGATAACATTCGAGATTATGCAGGATTATACACAAAAGATCCTTTTTTGGCTCTCTCTTTAGCTCTATGTCTCTTATCCCTAGGAGGTCTTCCTCCACTAGCAGGTTTTTTTGGAAAACTCTATTTATTCTGGTGTGGATGGCAGGCAGGCCTATATTTCTTGGTTTCAATAGGACTCCTTACGAGCGTTCTTTCTATCTACTATTATCTAAAAATAATCAAGTTATTAATGACTGGACGAAACCAAGAAATAACCCCTCACATGCGAAATTATAGAATATCCCCTTTAAGATCAAACAATTCCATCGAATTGAGTATGATTGTATGTGTGATAGCATCTACTATACTAGGAATATCAATGAACCCGATTATTGCGATTA
+
KMJHJJLLHB=<<<SHIJNHHHJIKMJSLSLHGIPQQMLGJKHISEBB511268;GEFEEEGHIFKSLS=<====SJJPKHIC:;;:CFFINMLSNJKISJH>HIJIQAA/..--.44ABGJJLOSJSOLOJKOOQLOJKSNNSQIHJKLOJNQOSRSJKLQSKRSSNKLSLJKKLMSHQGGFEFSJNLKPSMJJKJRKOSJSSSRKSMJMNSIGLENOMNSNSSKPOKLSSSJSJQMNNMNSKJMMOQKSMSQSKSLSKJJFFNJPKLLPRJKLSMKLQJPKJLMSSJKMOLLISMRLNIHLKSOHKJ>FHGHJHIJSKILHLRKKFJLOKOMJLMKSLNJKIJPHB999KRPRQSSIKKKPGDND@7564/-,,,012BGIJPKMKLIOIJHFJJROSJKJNSSSSSSLSROKNMJKSLSNSNSQMJFHIGGMJIHJGIIHSQPSKILLILGEEE@300/5557BFFHIGHISSJEGHSSSSPINNSHQSKHJRJGMHONJKPL??>>>IOJJSSNMMSOMPPLIKIPSMNIMMLSMKJIOSJKLJMOJJSMS@BIORQKJIGHLKKIJIKIILJMSNJHKHGHIMLILKPJMSSSMSMKHLJJOSIJHGGKIJKORKOKJRPJSQISLHIGHIHLHE;:::::9
@722_45CNXP_1
AATCGCAATAATCGGGTTCATTGATATTCCTAGTATAGTAGATGCTATCACACATACAATCATACTCAATTCGATGGAATTGTTTGATCTTAAAGGGGATATTCTATAATTTCGCATGTGAGGGGTTATTTCTTGGTTTCGTCCAGTCATTAATAACTTGATTATTTTTTAGATAATAGTAGATAGAAAGAACGCTCGTAAGGAGTCCTATTGAAACCAAGAAATATAGGCCTGCCTGCCATCCACACCAGAATAAATAGAGTTTTCCAAAAAAACCTGCTAGTGGAGGAAGACCTCCTAGGGATAAGAGACATAGAGCTAAAGAGAGAGCCAAAAAAGGATCTTTTGTGTATAATCCTGCATAATCTCGAATGTTATCAGTTCCGGTACGTAGACCAAATAATATAATGCAAGCAAAAGTTCCTAGATTCATGGCGATATAGAACAGCATATAAGTTATCATGCTCGCATATCCACCATTTGAGTCTCCAACAATTATTCCAATAATTACATATCCGATTTGACCTATGGACGAATATGCAAGCATACGTTTCATGCTTGTTTGAGTAATAGCAATGAGATTCCCGAATATCATGCTAAGAATAGCTAGGATTTCCAGAAGAAGATGCCATTCATTTGATAAGAAATAAAAAGGAATATCGAAAATTCGAGTGGCTAAAGCTAAAGCAGCTACTTTCGAAGTAACAGAAAGAAAAGCAACGACTGGAGTGGGAGATCCTTCGTATACGTCAGGAGTCCATTGATGAAAAGGGGCTAGGGAAAGCTTAAACCCAATTCCTACAGTGATGAATATAAGCGCAATTGAAATTCCTGGGGAGTTATACATTTGTGTATTGATAAGACCATTCACTATTTCTTGAAGCTCAATCTCTCCCCCGGATGAACCATATAGCCAAGAGAAACCATAAACCAGAATAGAAGAGCTTGCCCCACCCA
+
KSJRQSSISMLMSLPSKLOJOMLLSNKMSSLSSJSLMIKSPJMPLJMMLJSJMKHPIKJKKRPJLOJLKSMOMGSSMLHSNFSSPOLNEF76669LSQMJESRMNOKMSKLLLLRLMKSKNPKJNMMJMSOOLLMLISSSISONIIJKHSKOIOMKSFSRPMKGEE>>==>DDFMLKKHHHJHJINKIIIGOOGGI@?@?@SJILSLSSLMSKHLJJHMSOMSPQLMMNSSSSSOMKSNOKNLONMNKNNNLOQMSOSMKJMMIJMHE44DGSSOMNNLKNGGKJLLLJONSKSSSNLSOSNMPKIJJKKJNNKIMIHMRIFFGNNMIIGJHFECMSOPLSISSQSSKHLSJMMLOQSSHFGJFQSMLMOLLNJRSKNMJOSKKSQSMJLNIINNMKKSJMMSOQNIJOLJHJIJGJJHKIMLOPKIJRJJMSKSPKKLIHKKKPSLSIIKSILSPSSLRLQJKJKSJJOSMSNLSSNPPLSNLRSLIRLSKKMLSJIIKKNJQSNLSSLNSSKSQPKPJLLKGPIMLRKPQOKIKKOSSKLSSLNSSSNKKSRLKLKSPLLLSMSSSSLSLKKQSLRSMSNSLNSLISSPNMIKNJHGKFHGF55994444E@I@FFHGNNSNLJMJJKOSMPKNMQLIIJJSSLKOPIOSMNMLMSLOMKJHFHJJLMNLNLLSKKMSMOSKSLNMMLSKNQKSPNOMPNKQNFFNKSKOSOINPJMKIGEECEFFPSIIGHIDFFEKKILILSLLMKLQNKJJQIKHKOLINDA@@<6E:FAJCGJDDPSLNSSKGMINHFGILIJLMJKIGHMGABBCCCIHIGGLFLPMSQSMJKJMLHGHDFGKKKMKKMSSSSMMOJJKLHIILGGGFHKIOJJKHLGKIKSKESHA>=:;99:;:784333ADDGIGFGGHJIHGGHJLSSKLSKNJHSIHIMRSSSJILHFIHGPHIIOFIILJHHLA
@723_45CNXP_1
CGTACGTATTTTTGGCCTAATTCTTCTTCTGATGATCGATTTAACCTCTGATCAAAAAGATATACCTTGGTTATATTTCATCTCTTCAACAAGTTTCGTAATGAGCATAACGGCCCTATTGTTCCGATGGAGAGAAGAACCTATGATTAGCTTTTCAGGAAATTTCCAAACGAACAATTTCAACGAAATCTTTCAATTTCTTATTTTACTATGTTCAACTCTCTGTATTCCTCTATCCGTAGAGTACATTGAATGTACAGAAATGGCTATAACAGAGTTTCTGTTATTCATATTAACAGCTACTCTAGGAGGAATGTTTTTATGTGGTGCTAACGATTTAATAACTATCTTTGTAGCTCTAGAATGTTTCAGTTTATGCTCCTACCTATTATCTGGATATACCAAGAAAGATATACGATCTAATGAGGCTACTATGAAATATTTACTCATGGGTGGGGCAAGCTCTTCTATTCTGGTTTATGGTTTCTCTTGGCTATATGGTTCATCCGGGGGAGAGATTGAGCTTCAAGAAATAGTGAATGGTCTTATCAATACACAAATGTATAAACTGCCAGGAATTTCAATTGCGCTTATATTCATCACTGTAGGAATTGGGTTCAAGCTTTCCCTAGCCCCTTTTCATCAATGGACTCCTGACGTATACGAAGGATCTCCCACTCCAGTCGTTGCTTTTCTTTCTGTTACTTCGAAAGTAGCTGCTTTAGCTTTAGCCACTCGAATTTTCGATATTCCTTTTTATTTCTTATCAAATGAATGGCATCTTCTTCTGGAAATCCTAGCTATTCTTCGTCGATATTCGGGAATCTCATTGCTATTACTCAAACAAGCATGAAACGTATGCTTGCATATTCGTCCATAGGTCAAATCGGATATGTAAACTATTGGAATAATTGTTGGAGACTCAAATGGTGGATATGCGAGCATGATAACTTATATGCTGTTCTATATCGCCATGAATCTAGGAACTTTTGCTTGCATTATATTATTTGGTCTACGTACCGGAACTGATAACATTCGAGATTATGCAGGATTATACACAAAAGATCCTTTTTTGGCTCTCTCTTTAGCTCTATGTCTCTTATCCCTAGGAGGTCTTCCTCCACTAGCAGGTTTTTTTGGAAAACTCTATTTATTCTGGTGTGGATGGCAGGCAGGCCTATATTTCTTGGTTTCAATAGGACTCCTTACGAGCGTTCTTTCTATCTACTATTATCTAAAAATAATCAAGTTATTAATGACTGGACGAAACCAAGAAATAACCCCTCACATGCGAAATTATAGAATATCCCCTTTAAGATCAAACAATTCCATCGAATTGAGTATGATTGTATGTGTGATAGCATCTACTATACTAGGAATATCAATGAACCCGATTATTGCGATTA
+
AAA<<:9654532....2HIIIJPOKQLOJJGKHLJLJHOLHIJHIMLOHMFHIIJJKJSMIJJGMIILNHPLMKSKSJGLHIQMINOSIJILHMOOKJKNJDFEEDHLONPLNSSQKKSMLQLMEEDA@B:LLHQINMQPLKHILQSHJJILISJIGIIMLIMLNQKLLFEHGFIFKFJMIKIINOIPMMD>55788FEDEEDINLIIOMKFHILSJSMSJKLNNKJIJJMLOKJONMKLMLQFEFEDIGLIGHHGRHILKJHJIGFGJFGOGFHSA@@@@AGHDFGKFH222222HIHDJILJSSHGFGFDCA<<<<<B?@@ALSIKGJGEEDDEGHJQJHGKKLIKLOK8LNKRSJJLJILMHQK<;<99;CCDIMHQLKJSMI>>>==>HCCCIMLNMKJOKSOSKSSKIIGHFGHGIJMOKJJLNOJKSIJLRJJMIIHGIIKLJJKKNLNJHJMIKLKPKNMNJGJIMLIMNLHJIKIIJPJLIMIPHHGJGGHLEGGCDDEEIKHJPJLIJKIISKOLNLOLKHIHKGFFEEDDDEHGGIIMJGEFBCBB@BCGFCAB>==5433333EJHQMKKMLNKOLHEBBCCCGHHGMHFFEGEECCBBBFGHHHJIJKIIIGF@C>2EHGHIDHHI@=IKFHHGIFGEFEDDDCCBGIHGSIJNKKPSHG666@DSISJJJHIHIIIGKSRRKSKKLMSJLJJHIIKMSIJHISIJRISLLLOGMLMLNSSJMIJKSLQSKJLLGDDGHKHKNJPKSSINSSNLKIJILDKHMILKLHIKNKSSFGGIMSSLLHKSHKJ?DIABA(&%%')**44337@AKJNLKIKLIBJSMJ<<<<<?IRQOPKLSIMJPJGHEELJKIKLILJKKMJGLJISHRMJIJGJKHSIJGHG<8++*)*+++,34HLJLGLLHPIILSLSSNJLQNKHLFGGEFEFEEGFGHJJKLLNLIMKSLHIILKJMJSLJKNHGGEFGDGKJLHIMGGHFHHSSRSLKLSNLLKHPJJNKQILMNKSLSHHGFGFEJHIJLILLMOQSOJJGEEDEFHHGGLKMLJLMMSGCA@BSOMJJRHIGJIMGJIGGGJKJQIC>GGSSSLJJIPSOLOSJKJIMFEFJIFFGKMNPKRMIJJJMSLLGDCB>SSLKHJSRMQPKIIKKSQSSSJKMRJMKSRQOPKLKRKKLMLPKMQJRMJNMKHGHHOHEEDELIQKMPOKMNMPOHIIKKHHSHIQSIHIJKNNSPMSKSHIINOSMIKKMSKKHGIRLKLKJHJIRPIHKHONSLHNPQLIKMKHOQRHJNKSFFBBBFENNMMLLHSLSSNMHKOE=ISJKHLLJHIJIJIKKLKKFIJHKNGJGGGIIMLILJNISSNOIJKILMOJMJMQLHHHGIBHINLQIJLHJGMHGJGGJMLILKHHGHGM
@724_45CNXP_1
AATCGCAATAATCGGGTTCATTGATATTCCTAGTATAGTAGATGCTATCACACATACAATCATACTCAATTCGATGGAATTGTTTGATCTTAAAGGGGATATTCTATAATTTCGCATGTGAGGGGTTATTTCTTGGTTTCGTCCAGTCATTAATAACTTGATTATTTTTAGATAATAGTAGATAGAAAGAACACTAGTAAGGAGTCCTATTGAAACCAAGAAATATAGGCCTGCCTGCCATCCACACCAGAATAAATAGAGTTTTCCAAAAAAACCTGCTAGTGGAGGAAGACCTCCTAGGGATAAGAGACATAGAGCTAAAAGAGAGCCAAAAAAGGATCTTTTGTGTATAATCCTGCATAATCTCGAATGTTATCAGTTCCGGTACGTAGACCAAATAATATAATGCAAGCAAAAGTTCCTAGATTCATGGCGATATAGAACAGCATATAAGTTATCATGCTCGCATATCCACCATTTGAGTCTCCAACAATTATTCCAATAATTACATATCCGATTTGACCTATGGACGAATATGCAAGCATACGTTTCATGCTTGTTTGAGTAATAGCAATGAGATTCCCGAATATCATGCTAAGGAATAGCTAGGATTTCCAGAAGAAGATGCCATTCATTTGATAAGAAATAAAAAGGAATATCGAAAATTCGAGTGGCTAAAGCTAAAGCAGCTACTTTCGAAGTAACAGAAAGAAAAGCAACGACTGGAGTGGGAGATCCTTCGTATACGTCAGGAGTCCATTGATGAAAAGGGGCTAGGGAAAGCTTGAACCCAATTCCTACAGTGATGAATATAAGCGCAATTGAAATTCCTGGGGAGTTATACATTTGTGTATTGATAAGACCATTCACTATTTCTTGAAGCTCAATCTCTCCGGATGAACCATATAGCCAAGAGAAACCATAAACCAGAATAGAAGAGCTTGCCCCACCCATGAGTAAATATTTCATAGTAGCCTCATTAGATCGTATATCTTTCTTGGTATATCCAGATAATAGGTAGGAGCATAAACTGAAACATTCTAGAGCTACAAAGATAGTTATTAAATCGTTAGCACCACATAAAAACATTCCTCCTAGAGTAGCTGTTAATATGAATAACAGAAACTCTGTTATAGCCATTTCTGTACATTCAATGTACTCTACGGATAGAGGAATACAGAGAGTTGAACATAGTAAAATAAGAAATTGAAAGATTTCGTTGAAATTGTTCGTTTGGAAATTTCCTGAAAAGCTAATCATAGGTTCTTCTCTCCCATCGGAACAATAGGGCCGTTATGCTCATTACGAAACTTGTTGAAGAGATGAAATATCAAGGTATATCTTTTTGATCAAGGTCATCGGATCATCAAGAGAGTAGGCAAAAAGCTAGCATA
+
MIKJMIIHMLSMSLPNKMISIJJSNJSSNPSSKMIOMMIJPJKGHKMNKKMLLMNSKLNJLMSIHGGIPKMIGGGHJRJIMENMSLIKJHFAAACEONKKDHNLNKNIJIILOKKIKMOPLSNSKJOJHKOPSMGF@AC<,,,077866620011DCDGBCCBCSKMSLNSLIKSL88888996553/../622200000CEKSOIFFGFIKIJHHIFHKPMKMHSLHNLHLIIGSOKLMIHHIJMKJHKHGJSKSPNHIHGIHIIHDCIMKSSQIJKGSIKHOLIJKLIJKIMIJJSIJNSMKIKLLIJJILKQLMKF8=B;:??ABDDDFHEJNNLJSKKNSSLRQMMKJMIQKLJOIFIJGKLNSLMJKLSSNKHFDE>:888:GHJ?<<<<<=MJOOLKPFEJIDECCCELGSJSSSOHHJIKKLSKKHFGFFFJJLKLPKSLJOJQOINSNNOLSKLOHKKKKHLNRKKJSMLKQLSNOMJNOMNOLLOJINMHGIGFGIGKINJJJGLNFGGKHJIGGHFHIHKFBBCAELJIIIIJIQGHGHIIQJHIEHIGJONLKKFHJFKIGFFDEFHHIFGFECCDGFH@??>>>>:++*)''')9>@ABEHKAC=<8889;;;DCFEHNHIKMOIISGGLIOSSMJIISSHELJJGIJFELNPOMOSJJKJKSLLLKMSIIIJJPOKKLGKDGJHSMMIKKKHKFIKMMLOPKOOKRSKKINMNLLKPSNLSLLJLRKQKRJKJKNSPSSLKSPIJQNSJRQJ?AGKLLSRKLJLPIJKSMSKJJNLHLSFLJIQSPSNJJMLLNNJJSNSMJIFGHFHQLJJQLIPMKMEBHGKDJIGHGRGKGKNSMINLMSSKQSSLLGHMJMMJMHSNPSSJMSMOSMJQOKOILH0-**GOKSPPMKLKLPPISJSNNLRSNNMJHPGKSMNMJJQRISSSSLLOKHSIHSQMKLLODIFKISMPMPSRMQOSSISMJIHJPPMOIHHJLGIGJHMLJJKSMOQMSSRJOLSMKJNOSOJMSKSJKKKSLLJLQMRJKSSJJKJMLKJQJGISJMLMJMNOQROLMNHMJHHEFGJIHKLJJJPJKLJMSMILKKQOMPMNKGMGHGHGLGKIIHPHHLPPJNIONOMLJKIKIJGSKOHJKMIRQSLKKHGIHIHIMJSIIKHLKH@@@@DBDGEKJKONJHIFFFIHGFJGGLGGEHKJSSLKKLSLSKGGLHOIHIKJDIIHKLSLLJM?;;:;CHINJJSJQJOGGHKKRJMKGHSQOIGIFJNMILKLLMIL;12GBBBBDHHHHLGGFFDDEDFGDEEEFJHCABBCII@?@@==A>71//.,,+**)&&&'.1455544435;543(('&%('&&%%%%%'(('''''%&%&%%%&&'()1201../2ED
@725_45CNXP_1
ATGCTAGCAACAACTCGAAGTATGGGTCTAGCTTATTGATACGTTACCGAAAACCTCATTTGAATAAATTTGGAATACATTTTATTTTTTTTATTGACAAGTACTCGTACTCAAAAAAGTTAAAAATTTTTTATTTATATATTTTTTTTGAGTACGCGTTCTTTTGGACCTGGTGTATCTTGTCTTTACCACGAATGATTTTCCTTGGTTAACAATAATTGTTGTTTTTCCAATATCTGCTGGTTCATTAATGTTATTTCTCCCGCATAGGGGAAATAAAGTCAATAAATGGTATACTATATGCATTTGCATCTTAGAACTTCTTCTAACGACCTACGCCTTTTGTTATAATTTTAAAATGGACGATCCATTAATTCAACTGTCCGAAGATTATAAATGGATCGATTTTTTTGATTTTTACTGGAGAATGGGAATAGATGGACTTTCTATAGGAACTATTTTACTGACGGGATTTATTACTACTTTAGCCACTTTAGCGGCTTTTCCAGTTACTCGGGATTCCCGATTTTTTCATTTCCTGATGTTAGCAATGTACAGCGGTCAAATAGGATTATTTTCTTCTCGGGATCTTCCACTTTTTTTCATCATGTGGGAATTAGAATTAATTCCCGTTTATCTACTTTTATCCATGTGGGGTGGAAAGAAACGTCTGTATTCGGCTACAAAATTTATTTTGTACACGGCAGGAAGTTCTATTTTTTTATTAATAGGAGTTTTAGGTATAAGTTTATATGGTTCGAACGAACCAACATTAAATTTAGAACTCTTAGCTAATAAATCCTATCCTGTTACACTTGAAATACTATTTTATATTGGATTTCTTATTGCTTTTGCCGTCAAATTACCGATTATACCTTTACATACTTGGTTACCTGACACCCACGGTGAGGCACATTACAGTACCTGTATGCTTCTCGCTGGAATCTTATTAAAAATGGGAGCCTATGGGTTGGTTCGAATCAATATGGAATTATTACCCCACGCTCATTCTATGTTTTCTCCTTGGTTGTTGGTAGTCGGTACAATCCAAATAATTTATGCAGCTTTAACATCTCTCGGTCAACGTAATTTAGAAAAAAGAGAATAGCCTATTCTTCTGTATCTCATATGGGTTTTATAATTATAGGTATTAGTTCTATAACGGATCCTGGACTTAATGGAGCTATTTTACAAATAATTTCTCATGGATTTATT
+
GGJEDDCCHIGJJMKDCFGHJKK::::HGHLHLKEGGJSISKSSNIJSJSMKSOPJHGEGHQNNSSNSKNRAAAACGSONSSOFGNSLSSSSJHIIMSJHMLJGKBABB@:888<FJHDDC=>JSKKGSOSSNSLSLSOJIP?B6CEGG64444743333;<DC2+>??KJJQILSSSMKONMEEJS@??@@LOKRMSSLMSLSSMKSSLMNKMINMJMINMSLIKLSSSGBCHLQEDDDDSKSRIKOLNSPJLKSJISPSBA<3@NSEPJPLLSMHOJIKRSKJPLJLRORKOSSKSJPLLMSNSSMLNHNHK=989C??@??MIH@@@EFEDENLJHJRMKSMSMMQSLIJHA1112EEJKKHHIIPLPPLMLSSSSSSRKSKQIISJKG@@KHKGFGBAAGJSFDEFFSNSSSSSSLILIIHHFFDBDBCA@7666777EFGGGJISCCCCCFHHFED>611..4<>BBEFEFGSOOSSHIJLLNSKOSSQMQSKQNLSSJDCF;;HFFGGKKHMIIIRJQDCDBEDMSGDFGIMIMMIJJOSJKMJKLSSSQJJJJJJG@@@@@FGGGNRPMSMSROHFFDECCCBB>3(%%&').25=2-.HJIKJRSJSSSNKIMLNHICDI55F55OPLKJKJHH=JNRRLSIGRJNPJIGIEILKGMMLSLSIHJIJMPGEDFDEFGHFHJHONMKLIJLIQMO;944322355=>?CEESOSSSOLQLSSCCBBCSBNHGMLSJJKNLLSMNMMSOKRMKJSLNJSSMQLLQKSOSQRHSSLKLKQOOLSNSNSNKSMSLOLHQJKQMSSLNIJIOMSKPONLRSSMFEGGFSQPSPRINQSOLKIFDFDDGJKNSSRSJMNMHMKLQKSSSOOPLSSSNMSNJMOSSSKLQOKKMSSSNSNKNJLPPKLSMJOSPNMOSMNJIHNKSLNMKSKSOPKPMLNKSSSJMSLSOPJJKQSKMIJLKJIHGILMNPSJMSKLLKMSOKSOSNLSJRJSJMNKJHIIMPRLLPJPNLLPJKLSNNSSLKMLRSPSPNOKSSLLJRMNKMSNLNOISLKLLKKKNSNSJLMIKRMMPNSLMGF>==?@LJG--***,+)'&&&'FQIKQSMKLGGEJHIHKOLKPNKMOSSLSSSSJJQJMPSQKLNJPPMKSSSRSMSQSSRSJMJSILSLNMKLNMSMSIMMQMKIILQJNHRLQMSQSSOIJKKOPNLNIKKQSONSS
@726_45CNXP_1
GGCAATGCAAGGGAAGCCATCGATAAAATAGTGAACATTGTAAATATTTTTTGGAATGGAGATAGCCATTCCACCCATTTCATCAAGATAAACAAGCCTAATTCTATCATAACTCGTTCCTGCCAAGAAAAAAAGTGCAGCGCCAATAAATCCATGAGAAATTATTTGTAAAATAGCTCCATTAAGTCCAGGATCCGTTATAGAACTAATACCTATAATTATAAAACCCATATGAGATACAGAAGAATAGGCTATTCTCTTTTTTAAATTACGTTGACCGAGAGATGTTAAAGCTGCATAAATTATTTGGATTGTACCGACTACCAACAACCAAGGAGAAAACATAGAATGAGCGTGGGGTAATAATTCCATATTGATTCGAACCAACCCATAGGCTCCCATTTTTAATAAGATTCCCAGCGAGAAGCATACAGGTACTGTAATGTGCCTCACCGTGGGTGTCAGGTAACCAAGTATGTAAAGGTATAATCGGTAATTTGACGGCAAAAGCAATAAGAAATCCAATATAAAATAGTATTTCAAGTGTAACAGGATAGGATTTATTAGCTAAGAGTTCTAAATTTAATGTTGGTTCGTTCGAACCATATAAACTTATACCTAAAACTCCTATTAATAAAAAAATAGAACTTCCTGCCGTGTACAAAATAAATTTTGTAGCCGAATACAGACGTTTCTTTCCACCCCACATGGATAAAAGTAGATAAACGGGAATTAATTCTAATTCCCACATGATGAAAAAAAGTAGAAGATCCCGAGAAGAAAATAATCCTATTTGACCGCTGTACATTGCTAACATCAGGAAATGAAAAAATCGGGAATCCCGAGTAACTGGAAAAGCCGCTAAAGTGGCTAAAGTAGTAATAAATCCCGTCAGTAAAATAGTTCCTATAGAAAGTCCATCTATTCCCATTCTCCAGTAAAAATCAAAAAAATCGATCCATTTATAATCTTCGGACAGTTGAATTAATGGATCGTCCATTTTAAAATTATAACAAAAAGCGTAGGTCGTTAGAAGAAGTTCTAAGATGCAAATGCATATAGTATACCATTTATTGACTTTATTTCCCCTATGCGGGAGAAATAACATTAATGAACCAGCAGATATTGGAAAAACAACAATTATTGTTAACCAAGGAAAATCATTCATGGTAAAGACAAGATACACCAGGTCCAAAGAACGCGTACTCAAAAAAAATATATAAATAAAAAATTTTTAACTTTTTTGAGTACGAGTACTTGTCAATAAAAAAAATAAAATGTATTCCAAATTTATTCAAATGAGGTTTTCGGTAACGTATCAATAAGCTAGACCCATACTTCGAGTTG
+
NKSSSONLNSPMSSOJRGMSCFDDCHI?AEEDDFIKKSJLSJLKJPJMSKINLOJMKSMSQPQJQMIKSILLJJLSQLNJLHHHKJLSKSSPJLSOLIPLSSSNSLJQJPKNSNSQSJSLNOSNLJPSBEHOSLMSMOMKKLSMKNRSKSSNNSJNKLPMSSQOSKPSOLSSSOOOKOLKPSSPLSLSNKSROMSJOSKPPLJJSSOLSSSSSMIOMJSSOSLOSSRPJQSSKOSSSSNSSPKRQSMQSLSSSQSKMQEKG?@?QJOPSSSMSJSNNRSNKHQNSSOSLPLSNRKMSSSLOMSNSLRSOOKSQSKMOIKIJNKQOMJSJFG?0-6::GKSSNONSNSHHBLEA;;;;HHEFEJLIJLGLKLPLLOOSRSQMSSNSSONPQMNPHNRMLSRKSKSSSSPSNHHGGPF>835SNSMOSNMQSPNPMJSPSSLSOPSSSOSMSNMSJLJNKSPLSMKNRMSSRSSLSSLKSOSLKSMSLKMMKSSISLJSPNGIMHGFFKMKPQSLPRJQKSSLSOSMQOHNKPQLPMMMMKKMNQPMNINSLJINLQISJNLMSPSSRMSSMQOJRNNQKSSMSSSSSJSSPMNIGJLLMSNMKHLKNKLJKSMNSHIIMLIFHHKJLMSSSSLNSPMCILNSQSPNKLISSMNOPHMMJJSKMSIMOLHOOIMLPOKRLIMDDDDELSLOIJJPNPJLNIIKJMLKKHLSILNJQONMSMQKHSLSNOQJGJNIKSNJPLHGJLROJOIJIIHSJLCFBMRSSMIGGIIPOMPSSGGHILJRSLLOMOQNSLLHJKJNRSSKOSONNKJKNOKIIILLKLGKKSLKHAIIJKJKGIERISRLNSJJJSKKJPSSNLLMSNNNIGLQKMOJLJLNKSLSNQSILKNLQIJIOKSPHJFDHONIJFJIKSILRSLHILSMMSQJPSSSSNSPKMOPSSOSKIKSKKNJJRSHKSSSKIIHNGIMJSPSSKLSLNE??FEFRJLSOMMQNSKOMSSSPRSSSJGISOOSSLSOPSNPMMPKQSQSOLLHJLJMLNMSRMSPOSOMRLSSPPJKJSPMLJLJNKLNRQLRLJOLSNQONMOSIKOLSNQSPSSLEJLKLOOPLIIOIKSMOOKJMJSHHISSSISNKMMIKRMNMMSSKOSQHKGKHISLLLKKSLSSMSKLKSNLNIJGNIMIGJISNJHHGIHEDEEFFJJJJKHGGEFFEGHGEFEEFGEDFHHOSSSNJHMGIFHEFHGFGHGFSLSLIJHGHNLSIFEFEEAAAABFDFEFFAA?=;DGSSILLGFEHJIKJGIHIHHHKKJIIHHDEEEFDCCCCGKKBBBBBEEDEDDEGEEEDEDCAA@AACC=:43))))),(
@727_45CNXP_1
ATGCTAGCTTTTTGGCCTAATTCTTCTTCTGGAAATCCTAGCTATTCTTAGCATGATATTCGGGAATCTCATTGCTATTACTCAAACAAGCATGAAACGTATGCTTGCATATTCGTCCATAGGTCAAATCGGATATGTAATTATTGGAATAATTGTTGGAGACTCAAATGGTGGATATGCGAGCATGATAACTTATATGCTGTTCTATATCGCCATGAATCTAGGAACTTTTGCTTGCATTATATTATTTGGTCTACGTACCGGAACTGATAACATTCGAGATTATGCAGGACTATACACAAAAGATCCTTTTTTGGCTCTCTCTTTAGCTCTATGTCTCTTATCCCTAGGAGGTCTTCCTCCACTAGCAGGTTTTTTTGGAAAACTCTATTTATTCTGGTGTGGATGGCAGGCAGGCCTATATTTCTTGGTTTCAATAGGACTCCTTACGAGCGTTCTTTCTATCTACTATTATCTAAAAATAATCAAGTTATTAATGACTGGACGAAACCAAGAAATAACCCCTCACATGCGAAATTATAGAATATCCCCTTTAAGATCAAACAATTCCATCGAATTGAGTATGATTGTATGTGTGATAGCATCTACTATACTAGGAATATCAATGAACCCGATTATTGCGATTA
+
LKIIFCCCC73766EEGG7:00@?;-<----ADSQQJKSIJLJINLSMMKJPRMLSOOKKJJIHHLHKMJQSQLFLJOSIKD555;;FHGSGN@ACBGFHFEFJNLNLMLLMKCBCCBQHJSMLIHIIOHJLMLNRMKJMSSNSRLLSPNNJKHJHILJQLLSKHJPOMKJSJHHHKIGGJHLIKJIOHJJMKLKSOLIBA=:89854388<<ECEFLSJKSNSQHHHGHHMRKJPKSIPLIJIGMLJSSMSSJOOLQKLOIHILHSSMOSKJNJSOJSSSOSOJOOKBFJO-----PKGHISQSSSHILJKNJNIIIIAA?>>@AC@BELDC.../GJIOPISHG96444CDSHKMSNMNMKLKJFGDHE?=:37@CEAABDMMJO:9544444678>>>>HIIGEFFHGSSINOKOOKOO5)))))?GGHKILPGIJMIKIMKMPNJJFHFEDGJEHNMSSMPLMIKKRILLMIJQMMISKINPSLLOSOLSKNKIJINOIKOL21111AECDGKIRJRSHSOQJIQKSIHKISKOKLSQJIFOMSNPSDEKJFHMJGHINMGHHKGIIHHFGJHLMFHEHFGJIJMJLPJIMMHMKIIIKIKJSNHIHJGHEHIHJKGIGKNLLKJIPJHJIISMLIHLBBBBB
@728_45CNXP_1
AATCGCAATAATCGGGTTCATACGCGCATACTCACTGTGGCGATACTCGCATTCAGGTCCCTTCTTGCAGGTTAAAGGAGAAGCGAGAAAGTAAACGCAATCGGTGTTCCACTTCAAAGCATCTTCTTCAGCAGATGAAACAGTCTCTGATTGCTTCTTCTGCTCATGTTGCTGTTGCGGTTGAGTCGCAGGCGCAAACATTATTATTACTTGGAAATTTCTGAATCTCTCTTTCAAGTAGATCGCAAGGTTTCAGATCGAAACCCTAGGAAGATCGAAAATCACCGATTCAGAGAGAGTCCCGTGGAAGAAGAAGAATTAGGCCAAAAAGCTAGCATA
+
EFFJSMJMPKMSLKOIRKKSNJNJNRSSSJSLSJSJNOLPSMSILMQGHHHIKOMSLLLOKIIKIFNHGQHJIOMQSKSKOLNSLOMLKKLRIOMHKJNIMHSQMLOMOMKNPOLINKNLLSKJKKRPLNLSIKGHHHNISKNPLDBCBCDOSMSSLNLLIKJSKQOGGA=::;>@AAAGKGJSQJMJKLHGHJIHHJONJPMPKLLMCBCCCFKSSSSKMMEGHGJPSKOORJHHHIHIGHLIFIKJOIOMMNSSLLFEDGFLSPJGIGSPSGDC<:>*''''**(),--11123667EBBC@CIIOHKSGFBB7540002454589:NRJI====IJ
@729_45CNXP_1
TTTGGCCTAATTCTTCTTCTGATGATCGATTTAACCTCTGATCAAAAAGATATACCTTGGTTATATTTCATCTCTTCAACAAGTTTCGTAATGAGCATAACGGCCCTATTGTTCCGATGGAGAGAAGAACCTATGATTAGCTTTTCAGGAAATTTCCAAACGAACAATTTCAACGAAATCTTTCAATTTCTTATTTTACTATGTTCAACTCTCTGTATTCCTCTATCCGTAGAGTACATTGAATGTACAGAAATGGCTATAACAGAGTTTCTGTTATTCATATTAACAGCTACTCTAGGAGGAATGTTTTTATGTGGTGCTAACGATTTAATAACTATCTTTGTAGCTCTAGAATGTTTCAGTTTATGCTCCTACCTATTATCTGGATATACCAAGAAAGATATACGATCTAATGAGGCTACTATGAAATATTTACTCATGGGTGGGGCAAGCTCTTCTATTCTGGTTTATGGTTTCTCTTGGCTATATGGTTCATCCGGGGGAGAGATTGAGCTTCAAGAAATAGTGAATGGTCTTATCAATACACAAATGTATAACTCCCCAGGAATTTCAATTGCGCTTATATTCATCACTGTAGGAATTGGGTTCAAGCTTTCCCTAGCCCCTTTTCATCAATGGACTCCTGACGTATACGAAGGATCTCCCACTCCAGTCGTTGCTTTTCTTTCTGTTACTTCGAAAGTAGCTGCTTTAGCTTTAGCCACTCGAATTTTCGATATTCCTTTTTATTTCTTATCAAATGAATGGCATCTTCTTCTGGAAATCCTAGCTATTCTTAGCATGATATTCGGGAATCTCATTGCTATTACTCAAACAAGCATGAAACGTATGCTTGCATATTCGTCCATAGGTCAAATCGGATATGTAATTATTGGAATAATTGTTGGAGACTCAAATGGTGGATATGCGAGCATGATAACTTATATGCTGTTCTATATCGCCATGAATCTAGGAACTTTTGCTTGCATTATATTATTTGGTCTACGTACCGGAACTGATAACATTCGAGATTATGCAGGATTATACACAAAAGATCCTTTTTTGGCTCTCTCTTTAGCTCTATGTCTCTTATCCCTAGGAGGTCTTCCTCCACTAGCAGGTTTTTTTGGAAAGCTATTTATTCTAGTGTGTGGATGGCAGGCAGGCCTATATTTCTTGGTTTCAATAGGACTCCTTACGAGCGTTCTTTCTATCTACTATTATCTAAAAATAATCAAGTTATTAATGACTGGACGAAACCAAGAAATAACCCCTCACATGCGAAATTATAGAATATCCCCTTTAAGATCAAACAATTCCATCGAATTGAGTATGATTGTATGTGTGATAGCATCTACTATACTAGGAATATCAATGAACCCGATTATTGCGATTA
+
.10(1?ABFNEKHGIJNSLLLJOLSSSMGIHJKMPIHMPKOLMGJHIKKIHJSINOSKQLQJMOSSSSLQPOLKSSLNNJIJHHRSHMHLSKKLOKKJSNSMSSINJLLELMNMSNSSHMSLRLSRORPSRSRNSJSILKOHJRMGEEEJQJKSKSSIJJFGIIKLLSSNSNNIGDILNKSSNQJKLINSRSOSOSSQQMKNKLHHISSSSSSLSKNHKHOOSSMSKKNSNMJEDCCDSSKJLIIIIJOKSSLHLLKFIKMJOIGFFLKIHSLFE?AE><;-----.KIIPKKJLSIKIIMIKIPRIPKKJILHOLLLKJIIGEEEHIMJJJHIHGILJQJNKRLLLONOLILILSSNKSSLQORKOJRKLSOSSMSJQQQRKRLLKSOONPLHJMRMKIQHIIEH91003444IJPLMSKSJLJSKQKRKMPSOLKKMSDIKLKSLMIMSJKNHSPPSMQKJKSLKOSSSPMLJNMLNMRMIKSIHLOKSSJLNKIJFDJHLJHKMPMHLLSNMNIOOSLKOIQSMIHJIJMSPILNLLKHSJHJIIIJLSSNKGLOKLHGA;KGMLGMMNMJSLLKFGGFGKQGILLIMIIJHJJKSILJNPSNRJJJJIGMKK@JLAGHMRID?SI>6EEGFFHJIHHIFHIMSGFEEDGFEEIHBLFDE::9/0EDEPIIHGFFKQJMSNJOJKFSMJLJKSIHRNMNKMJNHOJHGH5//9/+++?EIIHNLSMOILSQLIMSMMPRLSMSSOKLMOLJORSSHKQOKMOJMJLMMMKSOLD@@ASNSPSRSNJMSLNOKMRSSHSOSNMSMOKLLGLSLMLSLMLSKILKLJOMIA@@JHNNHKMSHPHKJJKKSKSOMLMROKQIHGFGGIHIOJHIQSJMOJNIKLQLSKNNMOSSRISMMKSMSOOMSJSNMQSMSNRILMNILMJNIPINLMQSKOQNRSPSOJPKNKMOOPJKIMIMLIKGFGIGGSKPSHIHKMKJKMSRSQPMNLSSLSKKPHOKONMOOKPILMLSMLKONJSHIKIKLLMLSKJQNSJLMLSNSSLKJSJSLRKGMGIPSKED;3++*+,3ACCCDDGPG?>>>NOSJKIISMQSSSSFGDD@AAIMJKOMMEDD>/***('&&'++*01035/-''*(&'%%)+*+.,-+++,,32IJGGIHPHJJSJJKPNOONLSSQLSSMILQKLSIKMJLMIIKNKMMSKHHGHKLDFSL>FNGKJJRPMSNKSKSJSOJLSNNJFD@@EFDCIJJSMHJKIRLJDLKNLNJMQNSMNKJNLPFMILKJISORSKJOLJSNPKMLNSPLKFE@3/1JMMJRIMJGJSJIIINHHHHHKKSIMGGFHMMGHJJIKQSLPHJJKKHINJPKIKSJQKHJKKSKSLSKNMKHLHGFEGHKKKKDCCBBD
@730_45CNXP_1
GGCAATGCAAGGGAAGCCATCGATAAAATAGTGAACATTGTAAATATTTTTGGAATGGAGATAGCCATTCCACCCATTTCATCAAGATAAACAAGCCTAATTCTATCATAACTCGTTCCTGCCAAGAAAAAAAGTGCAGCGCCAATAAATCCATGAGAAATTATTTGTAAAATAGCTCCCCGATTTAGTCCAGGATCCGTTATAGAACTAATACCTATAATTATAAAACCCATATGAGATACAGAAGAATAGGCTATTCTCTTTTTTAAATTACGTTGACCGAGAGATGTTAAAGCTGCATAAATTACTTGGATTGTACCGACTACCAACAACCAAGGAGAAAACATAGAATGAGCGTGGGGTAATAATTCCATATTGATTCGAACCAACCCATAGGCTCCCATTTTTAATAAGATTCCAGCGAGAAGCATACAGGTACTGTAATGTGCCTCACCGTGGGTGTCAGGTAACCAAGTATGTAAAGGTATAATCGGTAATTTGACGGCAAAAGCAATAAGAAATCCAATATAAAATAGTATTTCAAGTGTAACAGGATAGGATTTATTAGCTAAGAGTTCTAAATTTAATGTTGGTTCGTTCGAACCATATAAACTTATACCTAAAACTCCTATTAATAAAAAAATAGAACTTCCTGCCGTGTACAAAATAAATTTTGTAGCCGAATACAGACGTTTCTTTCCACCCCACATGGATAAAAGTAGATAAACGGGAATTAATTCTAATTCCCACATGATGAAAAAAAGTAGAAGATCCCGAGAAGAAAATAATCCTATTTGACCGCTGTACATTGCTAACATCAGGAAATGAAAAAATCGGGAATCCCGAGTAACTGGAAAAGCCGCTAAAGTGGCTAAAGTAGTAATAAATCCCGTCAGTAAAATAGTTCCTATAGAAAGTCCATCTATTCCCATTCTCCAGTAAAAATCAAAAAAATCGATCCATTTATAATCTTCGGACAGTTGAATTAATGGATCGTCCATTTTAAAATTATAACAAAAAGCGTAGGTCGTTAGAAGAAGTTCTAAGATGCAAATGCATATAGTATACCATTTATTGACTTTATTTCCCCTATGCGGGAGAAATAACATTAATGAACCAGCAGATATTGGAAAAACAACAATTATTGTTAACCAAGGAAAATCATTCATGGTAAAGACAAGATACACCAGGTCCAAAGAACGCGTACTCAAAAAAAATATATAAATAAAAAATTTTTAACTTTTTTGAGTACGAGTACTTGTCAATAAAAAAAATAAAATGTATTCCAAATTTATTCAAATGAGGTTTTCGGTAACGTATCAATAAGCTAGACCCATACTTCGAGTTGTTGCTAGCATA
+
NOPPKSSSMPSLSKLSRKSRKIHJJSILJSSSMNJKKNQLSSJSJOENSQMHGIINSLSLSSSNIOKSMNSJEKE788711522111233667<=,***+1FEIFFDGKJJSMI=?;433349EGIK@COQSMLIJNNKJISLSMONKNSOSKIRSSMQNSOFMKKPIOSLSSNRSMH=++''''(''++:<>>MNSNHHGIIA>>>>>?@AHHFGHKSKSHMSHSSKLOSJSSJNIKKSRKKISJQPSLSLSKMOSNOPQKE@CALISLKMKPSLSSLPKLNSMSJSRSKMMNOSOMPQPNNLIEG.++++PRPSLMKLINSJKJPPSJKJISLJJHKKMJKLHLIHJIMLJOSJJMMSMSSQHSLSSOLKMPMSQKKSLB@@@AJ@>><<=>?MLOM@@:449<>=<<=>:77764422GEIGHIDBBB>???@NKMINSLSLSKPLLSMPJHGFKKIKSNPSJNMMNSJLLSSMLOJMKLLSKKMJHSQLHJISMKJOSIOILHJLKQSJLHLKLJSSSSSPPMNJJOPISJMNMSIMMORSSOLLNLSSIJSSPHJSIKKMSNSHIGCCCDMJCD:CCFDDBBD?BEA@AA??>>@BBHGKEDEEDPM;:::>ISGIJHHKSSLSSNSJJKOKQKNSSLKGEGFFFKJIIKOMJGGGIIILMPJGMSRSOLMJIJIJHNNSLSPKNHHIHNIHGA8>::GLKJKII<<<<<GEFEHFJEEEJJLJNJIM@@A@@NIKGIJPIJSKNSPLSO54544CGE=94....-,++)((../4>EMLKILIKNLMMNRKKPOHHHHIMNJJOSKLJHKLSIHGHGFHH77789<<<<JHMJJLKRKHKIJISJMSSIPLJMKKLNHRQMKNMMJNLSMJLOSSJFHHPQJJSHJJJJLKINIHKSHKIKPSSSSLJKMMKMSLKSILSKFEG>ABBMKMKMSGMKSSSEKCSLKSSJMMJSKSMKKMSISHNLNSJHMQJILSSIHMJIOJJKHGGIFDCE=::92/223CC<;;;<BFFNOJSLJJMIPJNOIHHJOSJPMSPLINNKPNQLSNLNSSSSSSKHGJILJJHGHNOSOMSJMKNJJJSKOSMFOQPMISMLLJLNPNNNSNSOPLJNQNJKNOMKMKKSGLOKIMSSJSSJHMKOEDEGEDHLNSILJOIIPIHHGCBAAACQPJGHHIKIOKNLJNMILKLFKFFFEFFHIGFFEGFHHGCHFGMSSNMHIJJIGJQEHHJKMHJLPIFDCEHJSSSMSHMHJGEDB?;@@>A=<<;:CADHKPSPLIEPMLJKNFGHIJKKJPLSSGFKKMKHHEGEILKEGEEGFFEFDHIMFLLSIIGFFDEEEDGEGGFBBAACGGJMNKIMIIHH
@731_45CNXP_1
AATCGCAATAATCGGGTTCATTGATATTCCTAGTATAGTAGATGCTATCACACATACAATCATACTCAATTCGATGGAATTGTTTGATCTTAAAGGGGATATTCTATAATTTCGCATGTGAGGGGTTATTTCTTGGTTTCGTCCAGTCATTAATAACTTGATTATTTTTAGATAATAGTAGATAGAAAGAACGCTCATAAGGAGTCCTATTGAAACCAAGAAATATAGGCCTGCCTGCCATCCACACCAGAATAAATAGAGTTTTCCAAAAAAACCTGCTAGTGGAGGAAGACCTCCTAGGGATAAGAGACATAGAGCTAAAGAGAGAGAGCCGAAAAAAGGATCTTTTGTGTATAATCCTGCATAATCTCGAATGTTATCAGTTCCGGTACGTAGACCAAATAATATAATGCAAGCAAAAGTTCCTAGATTCATGGCGATATAGAACAGCATATAAGTTATCATGCTCGCATATCCACCATTTGAGTCTCCAACAATTATTCCAATAATTACATATCCGATTTGACCTATGGACGAATATGCAAGCATACGTTTCATGCTTGTTTGAGTAATAGCAATGAGATTCCCGAATATCATGCTAAGAATAGCTAGGATTTCCAGAAGAAGATGCCATTCATTTGATAAGAAATAAAAAGGAATATCGAAAATTCGAGTGGCTAAAGCTAAAGCAGCTACTTTCGAAGTAACAGAAAGAAAAGCAACGACTGGAGTGGGAGATCCTTCGTATACGTCAGGAGTCCATTGATGAAAAGGGGCTAGGGAAAGCTTGAACCCAATTCCTACAGTGATGAATATAAGCGCAATTGAAATTCCTGGGGAGTTATACATTTGTGTATTGATAAGACCATTCACTATTTCTTGAAGCTCAATCTCTCCGGATGAACCATATAGCCAGAGAAACCATAAACCAGAATAGAAGAGCTTGCCCCACCCCCATGAGTAAATATTTCATAGTAGCCTCATTAGATCGTATATCTTTCTTGGTATATCCAGATAATAGGTAGGAGCATAAACTGAAACATTCTAGAGCTACAAAGATAGTTATTAAATCGTTAGCACCACATAAAAACATTCCTCCTAGAGTAGCTGTTAATATGAATAACAGAAACTCTGTTATAGCCATTTCTGTACATTCAATGTACTCTACGGATAGAGGAATACAGAGAGTTGAACATAGTAAAATAAGAAATTGAAAGATTTCGTTGAAATTGTTCGTTTGGAAATTTCCTA
+
?JQHCDCCCJILGFFFEHHC?>?FHL53444KKMIIIHIHLGHFEGHGIHJFFGGFIKIGJGHIJIGEEFFEFLLGJGFMRIFLK54443-&%%')+2+111612?>AEDJQIKLKNKLKGEFFDCGDEHJCFC7666<7?@@HEDDEEHRNLKKHIGPKGHMIHB90--222236+***)))))++-1353///-(('()))***-3...../@AA@A<:6@?CE<;;=HSSJMSEJGEGII89LFGGEFFGEHGHCCBBBA?GCH;;CGIILMHKJGK@@@@ACB@AAEHEACAACINHEDFDEEEDA@@@>?>=;95+))*,-,2..///****+AFLA@@:22383BCBAFDEDEFEEDEBAAAABECCCCEEDCDDEDHCA?<<<<>>>>>>???AADEDEEDEDCBAA@@?@ABDFGF====@?@AABDA@>===?@?>>?<<GPJJMSMSMNOLSOQLPRLNNNQSLSQSLMIMRSMONSRLLLNKLNKINLJHLKSJMNOSNMLSSNLSOOMNNNOQNQLRLPPMLSNMPMNOKPQMOQLMKKFGEFGMIOSLMRSSPLKJJMRSHHS???,++++---4.@CEGOMKIMHHHKIEGDBBCDDGNJSGHEEDEESIINJLPHHSHJMJKMIJIKPFA=?@NSLS?GKOGJLJOSMLJSKSSNMMGLOLLKNLLSSSIOPRKOSIKOIGHK966FEIJLMHGLLPOLJH@LHINSIHGIHJKKJKGHEFEFEEFHHGJILOIJIKDDCC@A@>>;;934@::69>8DAHEHDGGFFKNGFGFGIOHGFDFFHKIIIGHHHJKHFGFHHKGFFFEFBBBCCEHFFGE=>:9==<FGGDGHGIHHIKLHEEGEFJEFFADDDDEFIFDCBCDEHHIHED@>=;:87))))(*))>BC?DCDGPHIFFE?:/+)*+4454436678EDFHFFKGGHNILRGAB?CG@=<:200@999:<JIHKGIJHGDAB@AACDEFGIIFEFGBAA@BCEDCEIFLOJGFFGEFEFDFHFJSSDCCBBFFFDEEDDFEDDCDDDFHECFGDCCBB@=;<<=78;:;;@?BCBBBA@BBB?DEDCDDE@@/.0>CECEDDCHECB7+++++,A@ABBBAB@????A@@@@@AABBCEGE???>DCBAACDGFGFCB@@@A==<><AA@@A@70+*)-/101113**+<:;;<<=>?@AA>>=<<=>?@@@??>@@@B@A@?>>>?AB@??>@BCBCBAB@=:767BBABBBDFFC?
@732_45CNXP_1
CGTACGTATTTTTGGCCTAATTCTTCTTCTGATGATCGATTTAACCTCTGATCAAAAAGATATACCTTGGTTATATTTCATCTCTTCAACAAGTTTCGTAATGAGCATAACGGCCCTATTGTTCCGATGGAGAGAAGAACCTATGATTAGCTTTTCAGGAAATTTCCAAACGAACAATTTCAACGAAATCTTTCAATTTCTTATTTTACTATGTTCAACTCTCTGTATTCCTCTATCCGTAGAGTACATTGAATGTACAGAAATGGCTATAACAGAGTTTCTGTTATTCATATTAACAGCTACTCTAGGAGGAATGTTTTTATGTGGTGCTAACGATTTAATAACTATCTTTGTAGCTCTAGAATGTTTCAGTTTATGCTCCTACCTATTATCTGGATATACCAAGAAAGATATACGATCTAATGAGGCTACTATGAAATATTTACTCATGGGTGGGGCAAGCTCTTCTATTCTGGTTTATGGTTTCTCTTGGCTATATGGTTCATCCGGGGGAGAGATTGAGCTTCAAGAAATAGTGAATGGTCTTATCAATACACAAATGTATAACTCCCAGGAATTTCAATTGCGCTTATATTCATCACTGTAGGAATTGGGTTTAAGCTTTTCCCTAGCCCCTTTTCATCAATGGACTCCTGACGTATACGAAGGATCTCCCACTCCAGTCGTTGCTTTTCTTTCTGTTACTTCGAAAGTAGCTGCTTTAGCTTTAGCCACTCGAATTTTCGATATTCCTTTTTATTTCTTATCAAATGAATGGCATCTTCTTCTGGAAATCCTAGCTATTCTTAGCATGATATTCGGGAATCTCATTGCTATTACTCAAACAAGCATGAAACGTATGCTTGCATATTCGTCCATAGGTCAAATCGGATATGTAATTATTGGAATAATTGTTGGAGACTCAAATGGTGGATATGCGAGCATGATAACTTATATGCTGTTCTATATCGCCATGAATCTAGGAACTTTTGCTTGCATTATATTATTTGGTCTACGTACCGGAACTGATAACATTCGAGATTATGCAGGATTATACACAAAAGATCCTTTTTTGGCTCTCTCTTTAGCTCTATGTCTCTTATCCCTAGGAGGTCTTCCTCCACTAGCAGGTTTTTTTGGAAAACTCTATTTATTCTGGTGTGGATGGCAGGCAGGCCTATATTTCTTGGTTTCAATAGGACTCCTTACGAGCGTTCTTTCTATCTACTATTATCTAAAAATAATCAAGTTATTAATGACTGGACGAAACCAAGAAATAACCCCTCACATGCGAAATTATAGAATATCCCCTTTAAGATCAAACAATTCCATCGAATTGAGTATGATTGTATGTGTGATAGCATCTACTATACTAGGAATATCAATGAACCCGATTATTGCGATTA
+
KSHJIIIKIJMSMKNJMSSKLMLIKLNSMMSNSKJJ7777:D7HSISMLJLSPSSPOONIKKHMMRJMMSQJMNOKQKSIOKJKSOMNMQIKISLKKOLQJSSSHKNLNLRQOSLSLPQOMILLKLNLIHFFSQNOLJKLLJSSSQSKLJQAA@?.,,,-EGMPKDF<<JGFKKSJLSJMMSJMGKSJNNLSIKSNNSNMJJOOLSSSMSJJKLMKPSSLISIKSSRRIKLJJOKOMNOSSLSMNLSFLKPJSHLSLROKJKISJHIJHIKKSORQJSJLSSRJKEB?==?111112IHILHIHLMHJMQMSMSSLHIDKLKIJHOMLQPMHJHDEFHJLSMMSKPSSKIMLMMLSSLNMPKILJLISMSSSJSNSSKLLOLSRSOMNNHHNLJDCESKLOJSSIMMJSMSPJPIJHKIJHKOJKKHHGLKGMJOKLPJPLLOKPSJOJRKJSSOKSSJEJI?>>>?JKGKLKMSROQPMSQKKIMJPRJISJLSISGIKLHJJIIHHDF?FHGEJH@@@6666777DGLMKJMLIIHJHIHMNGOHMHMJKIIKMJHJKMKILKLMMK;;;0;GHKIPKHQPMLJFDCCCEHHKKHHJHFGGFEGGJIGHJIGFFEGFHGD?>>/)12)ACBFHFFJIJGISLLJLKJJKFKNJONJILJSLJSJKJSSSLNOSSKMSOKSSSQKJJSPSQKNRSSSLKMSOHISMNSKQROLKJPJNIGKOKSJMOSMSMJLSSRPSMSSSPLKJKKLSPJJIKPSKQOLOSSQNOSIJSJLLFKLRNIIILMHNKNKJNPKSNSLJKLLGKKJMSKIMPMLKKISMMLKSPLLSKSMSMNSLKMONLPKDHSINSJIJQKISPSQMLMLSMKHKKPNSH---,-49:JQKJJSKMJNNOJNLMKMNQLKKOJRMSJKSLJSPSQHNMSNMMJJJKOSNSIKLJSJNBCCCDLONKMSSKIPSKLJQHMSKSSPOLJSOKJJHHJSSSOOKLMLRJMSSMSLJSSJNJKLHHRLOKPPMSLSMSQLMGMHJKOKSSNMMJOMLMNLLOMMKKSLOHHSSNKKLPNSHGKKIHKJKNDNNLSSSQNJSSMINSD?>>@SSOOLOLRJPKSOPSSKIFIILKPMMLSOLPPRKNKQKPG?=::8<;<BBHQISKOOKKJFGSKLJNKPMIMKMNPJPLKKLKPOLPJPKMSOKSSNKLFEFFFLNPSOLLJHRKLSKOLJOJKJNIJJOQAHKMQSHJOOSKPSQSHFSKSSLLSRONJPPSJKIQJLNISKOSPKJMJLJMJSLNPONKOJSMMLSSSSLHJIKLNSQSLLAESNOJOFFDGE6;LRLLKLSL-----@>??KHHHNKFGGGEFIJJNLMJLJSSJSRJSPLJNMKLKKSJJSIGGNIMISNHKLJKKHGEFFGHHQQIGFEFGD
@733_45CNXP_1
GGCAATCCAAGGGAAGCCATCGATAAAATAGTGAACATTGTAAATATTTTTGGAATGGAGATAGCCATTCCACCCATTTCATCAAGATAAACAAGCCTAATACTTCTGATGACTCGTTCCTGCCAAGAAAAAAGTGCAGCGCCAATAAATCCATGAGAATTATTTGTAAAATAGCTCCATTAAGTCCAGGATCCGTTATAGAACTAATACCTATAATTATAAAACCCATATGAGATACAGAAGAATAGGCTCTACTTTTAAATTACGTTGACCGAGAGATGTTAAAGCTGCATAAATTATTTTGGATTGTACCGACTACCAACAACCAAGGAGAAAACATAGAATGAGCGTGGGGTAATAATTCCATACTGATTCGAACCAACCCATAGGCTCCCATTTTTAATAAGATTCCAGCGAGAAGCATACAGGTACTGTAATGTGCCTCACCGTGGGTGTCAGGTAACCAAGTATGTAAAGGTATAATCGGTAATTTGACGGCAAAAGCAATAAGAAATCCAATATCAAAATAATATTCAAGATGTAACAGGATTAGATTTTTGTATTAGCTAAAGTTATAAAATTTTAATATTCCTCTCCATTGAACAGTCTGGACTTTTATACCTAAAACTCCTATTAATTAAAAAAATCAAACTTCCTGCCATATACAAATAAATTTTGTAGCCGAATACAGACGTTTCTTCCACCCCACATGGATAAAAGTAGATAAACGGGAATTAATTCTAATTCCCACATGATGAAAAAAAGTAGAAGATCCCGAGAAGAAAATAATCCTTATTTGACCGCTGTACATTGCTAACATCAGGAAATGAAAAAATCGGGAATCCCGAGTAACTGGAAAAGCCGCTAAAGTGGCTTCCGTCGTAATAAATCCCGTCAGTAAAATCGTCCTTATGAAAGTCCATATTTGCCATTCTCCAGTAAAAATCAAAAAAATCGATCCATTTATAATCTTCGGACAAGTAAATTAATGGATCGTCATTTGAAAATTAAGCAAAAGCAGCATGGTGGCGAAGAAGAGTAAGATGCAAATGCGTTATAAGTATGCCGTTTATTGACTTTATCCCCTATGCGGGAGAATAGCCTAATAAACAGCAGATATTGGAAAAACAACGATTGTTAACCAAGGAAAATCATTGCGTGGTAAAGACAAGATACACGCAGGTCCAAAGAACGCATTAAAAAAAATATATAAATAAAAAATTTTTAACTTTTTTTCAGTCCGTACTTGTCAATAAAAAAAATAAAATGTATTCCAAATTTATTCAAATGAGGTTTTCGGTAACGTATCAATAAGCTAGACCCATACTTCGAGTTGTTTACGTA
+
7@@:89))(((2778<:::<1/..03B>;DEFBCBD1111000899933344;AEFISKHKJD?BCDEDBCADED<BBE>:;77777:;889>CCC=;666-++)&'(,.0012/...--6-----43.+/.0/.-.,--((()*.16877<==,,++.((/..003BCEEHCBAB@AABC@AAAAJGHFBEEQHHJJKCAAB?@AAAFIMMSSOSJKKG>>>??CC===>8888:<?>==@>>><9898900...01:6:>;=A>>>=;:=?9789<=?>?@;<?FFB?@;;40/,****+,+3222==>ADJGIJDDCACDFHLSSLSMJQPJIKHL@<<9?R>>>>>JKOJPOJJCCGHC55444+++++00BBEFGJMIKJKJMJSJD@@A=?;9EDBA@@@AAB?>><>SPSLMLMLKNJSLJOKIGHCDDDFHH@??>>DFMHIDINFLGIHISHHKSLLKLLJNHGHIJNKKPLGPS=;;;742223;;::::?HKJIGGGC=643BCBB?>>40%$$$$&'()'&''.///---.00--,++*''''((++*,)*****,+,&%&(%$%&&')+..(((''''&'&$$%&()&%(((((%%$$$%%&&'&),022035:::65569;324,**+28///&%%%%-.)))232))(((()-7*B@@DDEDDCCCEGDFFFEB3211+*+*'++((:B@HFCIHJGGFKCS?OJJKKIJCAAA<===CHGEE:9888;>DINKFKNNFD<66769EEG@=;;<>?EH:64-6677=A9577/..(''''()1144DEDD?DFLIMINKNJSPGJEDIJQJHPJCDEHGFEDFSJINJKJPHHNIIJSNALIKQKSIGFEFBDELKCBA@*(&&&%'*)+200001:,&%%%%((()+)*))))/0**&&&&''''(*)&%%$$&,-;:;;@@CCA@:>==43388CCCD@<<<;>CFHKHHGGG@@700566;411.,++.-1610/.)''&%%&&$&&&&''&'(&''(-02+(''(&&'%%%%%%&)/))'(''&')&&&'()**(''''&&%$$&%%%%%''&''''()**'(&&&0)/22300/.,**&%&&%$%%%%%%%%%&'('&&+-349BFJIGDDE655556;;;=A??@A=7-,,+,+'%$%&&)7*))(/)))33421/)'&'''('(())011-))''&$$$',,,./-,,+,,-09<<>DB74433(&&&%(/8<<*'&%%(((()/1155331199>FJJHHDFHNJJIHJKCCBAGEISFGFEDJMEDBBBABHIHDCCAACAAAB?==>=>>==766888@A<:8866:=>DFGHJEKDEC
@734_45CNXP_1
CGTACGTAAACAACTCGAAGTATGGGTCTAGCTTATTGATACGTTACCGAAAACCTCATTTGAATAAATTTGGAATACATTTTATTTTTTTTATTGACAAGTACTCGTACTCAAAAAAGTTAAAAATTTTTTATTTATATATTTTTTTGAGTACGCGTTCTTTGGACCTGGTGTATCTTGTCTTTTACCACGAATGATTTTCCTTGGTTAACAATAATTGTTGTTTTTCCAATATCTGCTGGTTCATTAATGTTATTTCTCCCGCATAGGGGAAATAAAGTCAATAAATGGTATACTATATGCATTTGCATCTTAGAACTTCTTCTAACGACCTACGCTTTTTGTTATAATTTTAAAATGGACGATCCATTAATTCAACTGTCCGAAGATTATGAATCGATCATTTTTTGATTTTTACTGGAGAATGGGAATAGATGGACTTTCTATAGGAACTATTTTACTGACGGGGTTTATCTCTCTTAGCCACTTTAGCGGCTTAAATTATCAGAATACAGATTTTTCATTTCCTGATGTTAGCAATGTACAGCGGTCAAATAGGATATTTTCTTCTGGGATCTTCTACTTTTTTCATCATGTGGGAATTAGAATAATTCCCGTTTTTATGTACTTTTATCCATGTGGGGTGAAAGAAACGTCTGTATTCGGCTACAAAAATTTATTTTGTAGCCGATACCGATTTCCACCCCACATGGATAAAAGTAGATAAACAAAATAATTTGTAAATTCCCACATGATAAAAAAAGTAGAAGATGCAAGAAAATAATCCTATTTAACGGCTCTACATTGCTAACATCAGGAAATGAAAAAATGGGAATCCCCAAGTAACTGGAAAAGCCGCTGAAGTCACTAAGTAGTCATGAATCCATCGTAAAATAGTTCCTAATATATTCCCATTCTCCAGTAAAAATCAAAAAAAATCGATCCATTTATGAGTGTTTCGGAAACGCAATTAATGGATCGTCCATTTTAAAATTATAACAAAAAGCGTAGTCTCAATTATAAGATGCAAATGCATATAGTATACCATTTATTGACTTTATTTTCCCTATCAGAAATAACATTAATGAACCAGCAGATATTGGAAAAACAACAATTATTGTTAACCAAGGAAAATCATATGAGGCAAAATATAGCCAGGTCCAAAGAACGCGTACTCAAAAAAAATATATAAATAAAAAATTTTAACTTTTTTTGAGTACGAGTATTTTGTCAATAAAAAAAATAAAATGTATTCCAAATTTATTCCGAATGGGTTTCGTAGTATTGATAGGCTAAACCCATCTTTCGAGTTGTTTACGTACGA
+
1,+))++->BF<<<<<FEFIOGS777777555<;:;B?ALJMJFF>=C>>SKMSSLJJISPNSKSISONSPGDFGHLMGKSPSLIDOLSSSSJNDBAGGISJILSJBB==MMHHCHSSHHICDILLOFKGSSMOKSASLSIHC:EEGI7777:;76666**-,&'6;>>>@FFMLIDC<31.-+,-*+---5ACGHFNCFGB@?@?@DSLSJOISLKNLGLSKNB@BBAE?@EGHFFEFFGHGHGLKLGGSLOMJHNIHSBE@<==A9878:?@>=-,,,,488::>@;DIGGGKOORNHIMLHKPLGNDGBBB??BDADHAAB@@@BAEEHGA889@???HHGNGKFFGD<871122FJMIG*)))*==<999:@??@@=>;7++BCDFFDE1111)(((&&&&&00334<;@CC@><;7764/.//77HGC>==<=<99:5//001:8<>CFDB@===;:322..-+++++.-,*+)**%%())****)(((()()%%'%&&&$$$%%%%%%%&<=AKSJEEGKSKKHJKISIEFGDKKMIDAAABDIHDB@<9/,,+,)+*0<BB?33.///IABA??;<<2-?><)(('%&%&%))+)))&&%&%%&%,+*+)()(('(*&%&''**,*.,+*+**(((02)((((->??CFABBBBBBEDFEEDFBA<A@A983333*()&&&'(+(&&(&'*+*)))*,-../0/('''(1255655543242221-,.-++)&()))-.//.((&%%&&'''(,,,,+**))(&%$$%%%&+,-/244+++,/..)((&&&((.../1275533356789;<?B?<;;<<B@;**))/.-,--()))*788877777777778-,,++*(((&&%%)*)(()(((((*&&&%&&'+033220,++''&&(&'(''+**6666854456:?A@;979;@@>=<966656322200'''')++*'%$$%&%&&&&''.//(((((((()239:;:?ABBBAA@@@>?@AA?=1111054.-,())))'&'(*,012588888::97688==<:;;;CDA@@<?>1432-)21(/2)'&&&*)*++-0359=<>??@BCA=98799;<;:;;=CC<;:::::=::::;<:66666322334541((%%$$$$%$%%$$##$%%(::8642326;:88444557542:B?=8876667:>5>=B@@=;4391100317?A?88883300/01-----111111:003443301345566665544445532.+)&&&((******'&&&&&()()+++,,,,+*)*+))&%%&&*766667:612<=<<>?
@735_45CNXP_1
AATCGCAATAATCGGGTTCATTGATATTCCTAGTATAGTAGATGCTATCACACATACAATCATACTCAATTCGATGGAATTGTTTGATCTTAAAGGGGATATTCTATAATTTCGCATGTGAGGGGTTATTTCTTGGTTTCGTCCAGTCATTAATAACTTGATTATTTTTAGATAATAGTAGATAGAAAGAACGCTCGTAAGGAGTCCTATTGAAACCAAGAAATATAGGCCTGCCTGCCATCCACACCAGAATAAATAGAGTTTTCCAAAAAAACCTGCTAGTGGAGGAAGACCTCCTAGGGATAAGAGACATAGAGCTAAAGAGAGAGCCAAAAAAGGATCTTTTGTGTATAATCCTGCATAATCTCGAATGTTATCAGTTCCGGTACGTAGACCAAATAATATAATGCAAGCAAAAGTTCCTAGATTCATGGCGATATAGAACAGCATATAAGTTATCATGCTCGCATATCCACCATTTGAGTCTCCAACAATTATTCCAATAATTACATATCCGATTTGACCTATGGACGAATATGCAAGCATACGTTTCATGCTTGTTTGAGTAATAGCAATGAGATTCCCGAATATCATGCTAAGAATAGCTAGGATTTCCAGAAGAAGATGCCATTCATTTGATAAGAAATAAAAAGGAATATCGAAAATTCGAGTGGCTAAAGCTAAAGCAGCTACTTTCAAAGTAACAGAAAGAAAAGCAACGACTGGAGTGGGAGATCCTTCGTATACGTCAGGAGTCCATTGATGAAAAGGGGCTAGGGAAAGCTTGAACCCAATTCCTACAGTGATGAATATAAGCGCAATTGAAATTCCTGGGGAGTTATACATTTGTGTATTGATAAGACCATTCACTATTTCTTGAAGCTCAATCTCTCCCCCGGATGAACCATATAGCCAAGAGAAACCATAAACCAGAATAGAAGAGCTTGCCCCACCCATGAGTAAATATTTCATAGTAGCCTCATTAGATCGTATATCTTTCTTGGTATATCCAGATAATAGGTAGGAGCATAAACTGAAACATTCTAGAGCTACAAAGATAGTTATTAAATCGTTAGCACCACATAAAAACATTCCTCCTAGAGTAGCTGTTAATATGAATAACAGAAACTCTGTTATAGCCATTTCTGTACATTCAATGTACTCTACGGATAGAGGAATACAGAGAGTTGAACATAGTAAAATAAGAAATTGAAAGATTTCGTTGAAATTGTTCGTTTGGAAATTTCCTGAAAAGCTAATCATAGGTTCTTCTCTCCATCGGAACAATAGGGCCGTTATGCTCATTACGAAACTTGTTGAAGAGATGAAATATAACCAAGGTATATCTTTTTGATCAGAGGTTAAATCGATCATCAGAAGAAGAATTAGGCCAAAAAGCTAGCATA
+
GJLOKQLOIKQSIHJIGKONLKQMSMSOKQIKMJLPJKNJKGIIOSKHSIKLIILHF332--...FFFIPNJIHMJSJMSMLLJMNLSLSC?>?EQQSQLJSSKSKIJJJMNNKQNSLKSMMKJMLSNSKLMJ9558?A<<<<<JFLHKINSPQNQIJOLMQSJRMMSDJSSKNINJJQMHOIIHHJKKQOPKJSNKRMLOMSLOJPSLHKGHKSLKMQJMJJSKHSLOOKSSSQMJSPJINIKIKLKJLLKKJMORIG>GIFGHIODEGLSSOSKLNNPLPSPSJJLOKSPPNLMMSJSHIMKIILOMRLSSDD?BCMDKGISMPJGHHIJGIKSSNOLSMSLSSNQRILKKLLMNNSILLJJISKPILJKQQLJHJHJNMNKLGQLNFNGFHPHQLNSOPSOPSQHNSICCCBCCIKMILIPGGGKMJNSNOHFEGDIKFHJJJGOLSKSQORKPLKPMHLOOIFGFGGHNJJIKJSILMMJSILHLIMNIIHIKMOJGHHNHIGGGGHIJGHFBBCBCGGGFGEEECFC??@@BJIMJJGFGJFDCDDFHOLHDDEEEPHGHDDEDFGMGHHIGDEE@@?>?;>@BDHHFECCBBBBCEGEFHECBCCFGGBIHFEEEHFEEDDDFFIKHHKKMJJKJOHIMLGDGJJNKAFIHIIGEGHJLKMIFFEDDEGGHLHIHEDGHKHGHGEFEFIICGMSIHGHEGHJGJFMNQIIJGGFEDGEEGEFFEIFHGDGFIFG==<==HB@AAAEFFEHEGGFGJHIHJMHKMKGFBD@BBBBEFFGHFEEEDHFFGIIJIGFGGGHFFGFGGGGHGEECAABCDHGILHGIHHFDCCBCBCCEGFGFFFIJIJEHGGHIEFIDDCCBGIKGDDDEDHHHNHMKIIHEFFDFGMS666CBABDDCCCABCEEGHJHHFKIFCCDJHIJIIGIGGFGGKHMGG>CCDIDEDECBAA@BDDDBCECCHIKLIFHFFHJJIHHFDCBACEEDDDB@@@@BECCCCCGGHEEEDECCA@>>?@ADDA???<;;::=??ABAA@ABDDDCECBA>==<<=>?AB??>>>@@@@DDDDC=:99:;>>==>?>@ABBCGBAAB===<<>?>=;;;::<<=?AABBA?????@@@??@A<<<<;>>>>@>>=>>@BCCA@?>>?@@BBA>??==<<;:321100////47:<<;<;;;;<==>>@@@>>>??FKGHECCDCFCCCCBBCBCB<<;;=DEDGCB@74445<??@CADGCAA==<@AE>>==?????????>?A?>A@?C::@<;;;<ABBB><;:99::;>DDD33333;8889:A:77766DGDD@>??@ABFEDCBABC@???>?ABBEFMKFFCDCBA@??@@ADC<8888:@@@@AA@@EEDDCCA>=<=>@ADEFCAA@@AAA
@736_45CNXP_1
ATGCTAGCAACAACTCGAAGTATGGGTCTAGCTTATTGATACGTTACCGAAAACCTCATTTGAATAAATTTGGAATACATTTTATTTTTTTTATTGACAAGTACTCGTACTCAAAAAAGTTAAAAATTTTTTATTTATATATTTTTTTTGAGTACGCGTTCTTGGACCTGGTGTATCTTGTCTTTACCACGAATGATTTTCCTTGGTTAACAATAATTGTTGTTTTTCCAATATCTGCTGGTTCATTAATGTTATTTCTCCCGCATAGGGGAAATAAAGTCAATAAATGGTATACTATATGCATTTGCATCTTAGAACTTCTTCTAACGACCTACGCTTTTTGTTATAATTTTAAAATGGACGATCCATTAATTCAACTGTCCGAAGATTATAAATGGATCGATTTTTTTGATTTTTACTGGAGAATGGGAATAGATGGACTTTCTATAGGAACTATTTTACTGACGGGATTTATTACTACTTTAGCCACTTTAGCGGCTTTTCCAGTTACTCGGGATTCCCGATTTTTTCATTTCCTGATGTTAGCAATGTACAGCGGTCAAATAGGATTATTTTCTTCTCGGGATCTTCTACTTTTTTTCATCATGTGGGAATTAGAATTAATTCCCGTTTATCTACTTTTATCCATGTGGGGTGGAAAGAAACGTCTGTATTCGGCTACAAAATTTATTTTGTACACGGCAGGAAGTTCTATTTTTTTATTAATAGGAGTTTTAGGTATAAGTTTATATGGTTCGAACGAACCAACATTAAATTTAGAACTCTTAGCTAATAAATCCTATCCTGTTACACTTGAAATACTATTTTATATTGGATTTCTTATTGCTTTTGCCGTCAAATTACCGATTATACCTTTACATACTTGGTTACCTGACACCCACGGTGAGGCACATTACAGTACCTGTATGCTTCTCGCTGGAATCTTATTAAAAATGGGGACCTATGGGTTGGTTCGAATCAATATGGAATTATTACCCCACGCTCATTCTATGTTTTCTCCTTGGTTGTTGGTAGTCGGTACAATCCAAATAATTTATGCAGCTTTAACATCTCTCGGTCAACGTAATTTAAAAAAGAGAATAGCCTATTCTTCTGTATCTCATATGGGTTTTATAATTATAGGTATTAGTTCTATAACGGATCCTGGACTTAATGGAGCTATTTTACAAATAATTTCTCATGGATTTATT
+
LHKOFF>>>GHAABBAIDGJLJIJSLLPSSSSKKQLIHISSGBAB=<B21223JSPIIQISMNLKIJKMKMKKJLQMMKSJLSSIKKNSSSSNKMKOPLIJJHMSILIKOLJHIJKSKSSSEISKLHDFJKKSLKSNKSJJKGDCILSSNSIHLJ66555..7,,12ELSSJPLSOMNKOIKSINNSLOJIOLJOOHKJKHGA=22SLLOLSSSQOKOLSMSKOC@>>LCCFISOJKSRNQSSNSMSJGHJJMIKSSNSHSMJKPSFHICJPSSHMIQIGFGHIJLQGMKSJOLKSKJKOMJMOSMNMKOMMMLIMOQJKJSPPOSJIIMLHONSNRSLSSPIMQPKLNKNSSNRSSOEIJKGGJGMIJKNSSSLLKRLSKOSPSNIQOQSSMDH9IOIJDAA@>?<CEA336?BILK?===?JSMKJSNJLSBBABBLLDCBDDSLSLMHIJOMILMRKOSIJKKGEFEFOMPOSNSIOPKOOOJSOHNJSKGLJFDFFKSLMLEEDKBAB@ABKLSPSSKKJLNJMSSOHFHIIOSNLMGMGHHJJMKQJKIFGEFHIKGJHIHKKKKKJILKIISH@@)((((@ABB@@@AAD:HJSJC;;:FGFGFSKKPNSONNOSMPLKH@AMCPHE<G=<:9;>>IDSDEDHOOCCCCBHEBDC=HJMHMILSISSSMMOKONKKKSSOLSSSKMKMQSSJSI@?=17:<?@DCBBBEHSPSSNIB@>@CEIGNISFBKPJSQJSSMSLKJLQOSMCGMKIHLIB?AABLHJOKOJGFKMNSKJSRPSSSSNKSNLPLJSSSSOSSSSSSSSSMSOSSOSSQRJLSNSJSJHMSKPSSMSNSNPPLFDEEFDDDCEKRPKJOMSLMNSSPQSQSMIIJKKQSOSSLSSIKJMNOOOMKSNONJOORPNLMPOIOJMSLNKSMLJSRJPKPSSNMKPSMSSSSIJONNSLIGD>=9532/11--((((*;BCGSLMSOLSKKRLKHISKQSSLSINMNONSLMNQMILOPSSJNNILLKOONRRMKNKOKSQSOLJRSJSOKKPKSKNMNJGPSKSNLJPSSQNNSSLSSSOSKKMSMLKJNSSNQQSJKOOLSNPSIKG>:7;=@@SJIMKJJQSSQSMSSMSKSQSNLQRQSNNSOSKNKNNSLJSKSSSMPSLNSILJMMSSOSJSMKSSPNSSKPSMQNLSMSQNSISMSSJOQMLSPKSSLOMLSSSPSS
@737_45CNXP_1
AATCGCAATAATCGGGTTCATTGATATTCCTAGTATAGTAGATGCTATCACACATACAATCATACTCAATTCGATGGAATTGTTTGATCTTAAAGGGGATATTCTATAATTTCGCATGTGAGGGGTTATTTCTTGGTTTCGTCCAGTCATTAATAACTTGATTATTTTTAGATAATAGTAGATAGAAAGAACGCTCGTAAGGAGTCCTATTGAAACCAAGAAATATAGGCCTGCCTGCCATCCACACCAGAATAAATAGAGTTTTCCAAAAAAACCTGCTAGTGGAGGAAGACCTCCTAGGGATAAGAGACATAGAGCTAAAGAGAGAGCCAAAAAAGGATCTTTTGTGTATAATCCTGCATAATCTCGAATGTTATCAGTTCCGGTACGTAGACCAAATAATATAATGCAAGCAAAAGTTCCTAGATTCATGGCGATATAGAACAGCATATAAGTTATCATGCTCGCATATCCACCATTTGAGTCTCCAACAATTATTCCAATAATTACATATCCGATTTGACCTATGGACGAATATGCAAGCATACGTTTCATGCTTGTTTGAGTAATAGCAATGAGATTCCCGAATATCATGCTAAGAATAGCTAGGATTTCCAGAAGAAGATGCCATTCATTTGATAAGAAATAAAAAGGAATATCGAAAATTCGAGTGGCTAAAGCTAAAGCAGCTACTTTCGAAGTAACAGAAAGAAAAGCAACGACTGGAGTGGGAGATCCTTCGTATACGTCAGGAGTCCATTGATGAAAAGGGGCTAGGGAAAGCTTGAACCCAATTCCTACAGTGATGAATATAAGCGCAATTGAAATTCCTGGGGAGTTATACATTTGTGTATTGATAAGACCATTCACTATTTCTTGAAGCTCAATCTCTCCCCCGGATGAACCATATAGCCAAGAGAAACCATAAACCAGAATAGAAGAGCTTGCCCCACCCATGAGTAAATATTTCATAGTAGCCTCATTAGATCGTATATCTTTCTTGGTATATCCAGATAATAGGTAGGAGCATAAACTGAAACATTCTAGAGCTACAAAGATAGTTATTAAATCGTTAGCACCACATAAAAACATTCCTCCTAGAGTAGCTGTTAATATGAATAACAGAAACTCTGTTATAGCCATTTCTGTACATTCAATGTACTCTACGGATAGAGGAATACAGAGAGTTGAACATAGTAAAATAAGAAATTGAAAGATTTCGTTGAAATTGTTCGTTTGGAAATTTCCTGAAAAGCTAATCATAGGTTCTTCTCTCCATCGGAACAATAGGGCCGTTATGCTCATTACGAAACTTGTTGAAGAGATGAAATATAACCAAGGTATATCTTTTTGATCAGAGGTTAAATCGATCATCAGAAGAAGAATTAGGCCAAAAAGCTAGCATAGGTGCTGACAACAGGGTTCATCACAATGGTCTTAA
+
IHNMKMIKIFFD>>>>?PMKJKSKOKPLNPNKMLLSNMKHSGHJGIKLLKJLMKOLOSONMISKGEEDEKJIONLIIJKIPQJKJFAC@BA989:;HISIMJLIJFFFJJKMKQSKSMSMKIJIHMSJKSLRKSGHHIIIIIFGKKHHHKKLJPLSKOOMOSKNSKSLSNOSKLNMMMOLQLNFED@ELOPPNIMSLJHIKKSPKJGSKOKMKLSJHNPISLSNSSSSKQLHNHFF>>66668=EFEGPFJHLQJLNNIISKKGJSF?ADFSSOSMKPKMJNSISJMIIKSRMKKNLNKSOMLJIGBDEIJGR<;:<>DBJDHPNLLJKNJJKKJSRQRKJOMKLPNILJISPLJIKSOSKQKKMMISKSRSSSPLLLJSNKLOJKJJNMLINSMKSQKKMIHJKJNOQLJKHJGGHKKSKJLMMLKJJOKSSJIFFIGKJKHNMJJHINKKJOLMSOMOSLLIHJHIHLISIMIPIIJJIKLJGJIJJJKLHGGFHNKLMMHIKLIILKIH@@=21000712EFFGDABC@AAABFLGHJLHGHHHGFHFGLJHGFHGKIJMIOHFEEEDHFCEEEE@CDB?>=6>@ABQIJHGGEDDCEFCDFGGIGFFFFFCLFBBBBCEDDEDEFEGGHIHNHIQFFFFHFHSKOPKNSKPJGMJHIHJIKKSLOJLIINHPLNSNSLHSOKJKGKIIKLJIJHNSSQKIJSKLQOMKLMSLLJKSJKRLMLOMPOOHJDEEEEJMGHJGHIHHIEGJJGIJHF?<<41112455<H@JINEGHHQNPJLMJOHMGPLMJJKMPMJSJNJLJOIPLLNJLIGKHIKMPIGSSPQLQKKISSLHMJHKOLNKJMSSSKSSECCDDJPSJLKPSMMKISKSLSKLKMONHLIJLSSLLOI>=5122DNHJOKOMPHLJJILNQNRLOSJNNSNJNSQLLLIQLSKKJMPSNIOLEIDEEDCHHFHJRKNHJISSSSSSOQLSIKSMNSMJNMLKHIMINJKJGHPIQLSKMJOLSLNJLIPKGJSJHRJQKSSSNMSJLIPILLMSOSKOQKJJPIKJNKINJNSOMKSKKJLKOSSLDBDDCJINLKJNIMJIMPSLSSQQJSPSSSLHKKJJHRMQMMLOJIHLINSSMIIIJJIIJSOKLKLLJJNGSLJCDDCCSKKIJHNJOILIKKHSIJKKMESEMNONKNNOKOHLJNJIKKLGIHGIIMONSIBFEBA>?;;@AGHJEKKKLGHJNKOOJJKJ888>:ASKSNQLJILJHGSKMQSJOJMGFGJJILJMQLMJIFHCDJLIIGMMGSIKLKKGGFFFILGLHHKNKFEDEGNNSMMJMLJLJIFHGGHKIIMHIJHLKLFGEEGFEF:6NP<;::9<<<=DBCFDD98889;<54--,08?;::DAABACDEFEJJJGFFFEEEDFEEEFFHGFDFCBB@>;<-+++,899=@??<;;*&
@738_45CNXP_1
GGCAATGCAAGGGAAGCCATCGATAAAATAGTGAACATTGTAAATATTTTTGGAATGGAGATAGCCATTCCACCCATTTCATCAAGATAAACAAGCCTAATTCTATCATAACTCGTTCCTGCCAAGAAAAAAAGTGCAGCGCCAATAAATCCATGAGAAATTATTTGTAAAATAGCTCCATTAAGTCCAGGATCCGTTATAGAACTAATACCTATAATTATAAAACCCATATGAGATACAGAAGAATAGGCTATTCTCTTTTTTAAATTACGTTGACCGGGAGATGTTAAAGCTGCATAAATTATTTGGATTGTACCGACTACCAACAACCAAGGAGAAAACATAGAATGAGCGTGGGGTAATAATTCCATATTGATTCGAACCAACCCATAGGCTCCCATTTTTAATAAGATTCCAGCGAGAAGCATACAGGTACTGTAATGTGCCTCACCGTGGGTGTCAGGTAACCAAGTATGTAAAGGTATAATCGGTAATTTGACGGCAAAAGCAATAAGAAATCCAATATAAAATAGTATTTCAAGTGTAACAGGATAGGATTTATTAGCTAAGAGTTCTAAATTTAATGTTGGTTCGTTCGAACCATATAAACTTATACCTAAAACTCCTATTAATAAAAAAATAGAACTTCCTGCCGTGTACAAAATAAATTTTGTAGCCGAATACAGACGTTTCTTTCCACCCCACATGGATAAAAGTAGATAAACGGGAATTAATTCTAATTCCCACATGATGAAAAAAAGTAGAAGATCCCGAGAAGAAAATAATCCTATTTGACCGCTGTACATTGCTAACATCAGGAAATGAAAAAATCGGGAATCCCGAGTAACTGGAAAAGCCGCTAAAGTGGCTAAAGTAGTAATAAATCCCGTCAGTAAAATAGTTCCTATAGAAAGTCCATCTATTCCCATTCTCCAGTAAAAATCAAAAAAATCGATCCATTTATAATCTTCGGACAGTTGAATTAATGGATCGTCCATTTTAAAATTATAACAAAAAGCGTAGGTCGTTAGAAGAAGTTCTAAGATGCAAATGCATATAGTATACCATTTATTGACTTTATTTCCCCTATGCGGGAGAAATAACATTAATGAACCAGCAGATATTGGAAAAACAACAATTATTGTTAACCAAGGAAAATCATTCGTGGTAAAGACAAGATACACCAGGTCCAAAGAACGCGTACTCAAAAAAAATATATAAATAAAAAATTTTTAACTTTTTTGAGTACGAGTACTTGTCAATAAAAAAAATAAAATGTATTCCAAATTTATTCAAATGAGGTTTTCGGTAACGTATCAATAAGCTAGACCCATACTTCGAGTTGTTTACGTACGA
+
LSLOKSJLJSLSNNSPSOLJJKJSJSSPSCECBBHLOLNH@=??@JHHHJQQOSSOLSSPNKOKLMNMNSLNNSLNKQSSKKHKSLSNMNQKMSLOMJSSOLPOLHMQKKNSPOGSCAA@ASPOPMKEFKKSNSNKSMSNRSMPLOOQNSRSNSOSSRSSSPMKPPSMPOSQOMJNSMOLSONNNSNSPSOQOSSMQOLLRLRSSSPLSMSSSSORSSMPMMISNMSONMSSSMRSSQSMEJKHFMSMSOSLNJNRSQF?9<;@ASSSRRIOQJONSKNMJNLMJLSNLLLLQMOISLSSSQSKNJOMLSSSJLNQSSSMOLSPOSJPOLMSNPJSQOPSSOOQSIIJS???@@KOHNMNNLMMLKHAAAACMIFDCDDGJLKOHMQJNKLSSNOQ@B848BCFKIMK?62234.2**JGJMLSSSPSNLSSPMSRSNMSSLQRLJIGGILSMQPNSSSSMMQLNOSKLSOSOLQSIRIMSSSKJIPKKMKMKMOMMOSSLIIJKLIJS=<==;;;;KIQLJSPLJOQLJSPJSQSJJROKLNJOQPLLLJLKJPPKKSOOMNRSSLIPSLPJOLSMJKOSSPSSSJOKLKMQOLILJPKJSOKNMKOSEEFGFSHPGJSSIMSOSPNSJEA=4236;>?>;;:9877332+++++EGKKCHE?5QJKKPSSLJLKNIJILJKSEBCAAAB>45<<79GNKOHCIGHDDEDESQSLQSSSSMNNSJSSGLSIHJEFEEFKJKOJLKLLQJPOHGAHFKSJKJHMSNQKJAA?2DFENHGNNNOMSJLMLJKPSMNPOKHIJSOOLJMKSIKHRHHJNMJIKHGDA<?EGFE@=AA@OJJKRKRJGIMIICCDJSKSSKOSMFLLOPMISMIPLJNLJFEFGB8777:4,-667;>@@?BIGJHKNLIIHLLIRIONLLPHHNGKEEJABSMSMRIIHHFMKMLB1111SSSOKIMSNNSJMLOKOSNKMSQJOJSJSNSCBCCBJSLIINHKQMKKCA@A@==>>IILNJJSJKJLKSSLRLKNMJDCB>=?<<>KMKNIKLIJSKONLJOMJRKSMJMHNNLJSKKSSOSSOSLIIJJISLOHSOSGMLMSSIOKLSSSIISSSSSKSIILIJNLLOSPMSNOSLGJKOSSSSLSSMLGISKPROOMLLKLNNNNSMLMSKKSLJOISQKHNSINILIOQHKPLNNLMGLGLKHHIIDEEDEIJJC>>>SSSSLGIGGFIKIILOKJJMGLIIJEDEE?LSSHIIHHFEDDED-***+EDBCEGILSSSSOFFHSKLLIGJHMHFJJLLKKSOLNLSMLFFGGIJQEEDEFJHLKHJHIGGHKKIHGIGEFEFEJLJ54444ASLJSLIIGEGGH
@739_45CNXP_1
ATGCTAGCAACAACTCGAAGTATGGGTCTAGCTTATTGATACGTTACCGAAAACCTCATTTGAATAAATTTGGAATACATTTTATTTTTTTTATTGACAAGTACTCGTACTCAAAAAAGTTAAAAATTTTTTATTTATATATTTTTTTTGAGTACGCGTTCTTTGGACCTGGTGTATCTTATTTACGAATCCATTTTCCTTGGTTAACAATAATTGTTGTTTTTCCAATATCTGCTGGTTCATTAATGTTATTTCTCCCGCATAGGGGAAATAAAGTCAATAAATGGTATACTATATGCATTTGCATCTTAGAACTTCTTCTAACGACCTACGCTTTTTGTTATAATTTTAAAATGGACGATCCATTAATTCAACTGTCCGAAGATTATAAATGGATCGATTTTTTTGATTTTTACTGGAGAATGGGAATAGATGGACTTTCTATAGGAACTATTTTACTGACGGGATTTATTACTACTTTAGCCACTTTAGCGGCTTTTCCAGTTACTCGGGATTCCCGATTTTTTCATTTCCTGATGTTAGCAATGTACAGCGGTCAAATAGGATTATTTTCTTCTCGGGATCTTCTACTTTTTTCATCATGTGGGAATTAGAATTAATTCCCGTTTATCTACTTTTATCCATGTGGGGTGGAAAGAAACGTCTGTATTCGGCTACAAAATTTATTTTGTACACGGCAGGAAGTTCTATTTTTTTATTAATAGGAGTTTTAGGTATAAGTTTATATGGTTCGAACGAACCAACATTAAATTTAGAACTCTTAGCTAATAAATCCTATCCTGTTACACTTGAAATACTATTTTATATTGGATTTCTTATTGCTTTTGCCGTCAAATTACCGATTATACCTTTACATACTTGGTTACCTGACACCCACGGTGAGGCACATTACAGTACCTGTATGCTTCTCGCTGGAATCTTATTAAAAATGGGAGCCTATGGGTTGGTTCGAATCAATATGGAATTATTACCCCACGCTCATTCTATGTTTTCTCCTTGGTTGTTGGTAGTCGGTACAATCCAAATAATTTATGCAGCTTTAACATCTCTCGGTCAACGTAATTTAAAAAAGAGAATAGCCTATTCTTCTGTATCTCATATGGGTTTTATAATTATAGGTATTAGTTCTATAACGGATCCTGGACTTAATGGAGCTATTTTACAAATAATTTCTCATGGATTTATT
+
IIJLJHOHIIJJIJIJNJMINIILHKSISOHJC?AAPKIPJKJJJGJKGKFGGGKJMHHSOPMNSNPKOMMOJKJSLLSINSSMJJLNSSSSMIQIKJFFGHIMMOFHEEDC@EHLSSMFFCFKSNOHSSSSMMSOLSLJJIFAISSSSLSJSJM@>>>=><?@<HQMSNJIGJJLIB@9((((&%$%)'&'''',;;DFE<<BIHLKSNLSNMLGOLPKKMFBBHFFDDD<9998==?FF@@@SJSLNNNJJSKSGSI?@HKEMKSJOSMIISISN=;;;8764HLGNHLLMLHGGHIGEJGKIID?=95469::@<<>HHGJGHPJJISJMKKMJLMMSLJILNHSKSPSSPMIKKGFGEFMJJPJLIKSLIQHJSKMNJNJHOSNMMPOOPLILGGFIFOKLSSGGB>FMSQSOLJJNISMJSJSSNSIHILPRJKGJISJQNNKJIONISLMSKJGIIHKHHHJHKKOMKRNMJMSHDFHGNHLNSKKSKLKLLKSPRKJDDCDDIHHJJMSLKSILSEFLMSNMDHLOKKISNISSJISKJKJKHHEGFFFJJKJISOPHLHKLQNJLNSKKMHJLHHHIIIIKGGD@EOKPNJIDBBBBBMJQSKSSMNSNSPOOLINLRNLKKH<;98789A=BEGIJIPSMJSHNMPNSKNNOOSSQRNKKKSOIKKNPSGIMKKSONLEIJGLIIFLB<554++++,+)))*+0;CENGOIHOQOLKLKSIJSSJNSLJLKNJOMISPOMJGK?>>>@IMSSSSMKSKQSLPNQSJJIIGIJJFGGDEDEDIKQSOOMOSSLJLSD::;JOSSSJPSNKSKMOSJSHSSSLMOSMQRSSNJSOOSKSLIHNNKMKMGBEBJSIHLSKKSMSSSQMSRNMKMJHJLSMNMJLSSKLSSSSPQLLMSSSSSJSSOSLKMSOLGORNSNNSSOSJSNIJQLISMSSOKSKMNPSSKSJMNKKSNPKSLSMMHQLOSSNMQLJKRMMNKNSKSIHSSOSSSLLQOMLSQKKLHKJJSSLSKLMKSSSSSSPMSLSOSRLSNJOKONSMKNNSLIJIOOMSSOSSJQNQSSNLLSNOPQIOPSKQLJMLMSSJJSQSNNPRIMMJGIILNLSNSSPLMSSSSSOSMSINIOSOSPSSKLOJJIJMLPLQSOIRJMIHHMPNNMPSLNSOMLNNQSLOSSSLLLJJMJSISHSPJOQSEQJLSMPSSPKLLPSO
@740_45CNXP_1
ATGCTAGCAACAACTCGAAGTATGGGTCTAGCTTATTGATACGTTACCGAAAACCTCATTTGAATAAATTTGGAATACATTTTATTTTTTTTATTGACAAGTACTCGTACTCAAAAAAGTTAAAAATTTTTTATTTATATATTTTTTTTGAGTACGCGTTCTTTGGACCTGGTGTATCTTGTCTTTACCACCAATGATTTTCCTTGGTTAACAATAATTGTTGTTTTTCCAATATCTGCTGGTTCATTAATGTTATTTCTCCCGCATAGGGGAAATAAAGTCAATAAATGGTATACTATATGCATTTGCATCTTAGAACTTCTTCTAACGACCTACGCTTTTTGTTATAATTTTAAAATGGACGATCCATTAATTCAACTGTCCGAAGATTATAAATGGATCGATTTTTTTGATTTTTACTGGAGAATGGGAATAGATGGACTTTCTATAGGAACTATTTTACTGACGGGATTTATTACTACTTTAGCCACTTTAGCGGCTTTTCCAGTTACTCGGGATTCCCGATTTTTTCATTTCCTGATGTTAGCAATGTACAGCGGTCAAATAGGATTATTTTCTTCTCGGGATCTTCTACTTTTTTTCATCATGTGGGAATTAGAATTAATTCCCGTTTATCTACTTTTATCCATGTGGGGTGGAAAGAAACGTCTGTATTCGGCTACAAAATTTATTTTGTACACGGCAGGAAGTTCTATTTTTTTATTAATAGGAGTTTTAGGTATAAGTTTATATGGTTCGAACGAACCAACATTAAATTTAGAACTCTTAGCTAATAAATCCTATCCTGTTACACTTGAAATACTATTTTATATTGGATTTCTTATTGCTTTTGCCGTCAAATTACCGATTATACCTTTACATACTTGGTTACCTGACACCCACGGTGAGGCACATTACAGTACCTGTATGCTTCTCGCTGGAATCTTATTAAAAATGGGAGCCTATGGGTTGGTTCGAATCAATATGGAATTATTACCCCACGCTCATTCTATGTTTTCTCCTTGGTTGTTGGTAGTCGGTACAATCCAAATAATTTATGCAGCTTTAACATCTCTCGGTCAACGTAATTTAAAAAAGAGAATAGCCTATTCTTCTGTATCTCATATGGGTTTTATAATTATAGGTATTAGTTCTATAACGGATCCTGGACTTAATGGAGCTATTTTACAAATAATTTCTCATGGATTTATT
+
JPJMJKIHHLIGHGIGMIIIIJKHLOKNLAFFCBB>?@AAOSIHJEFGCBSKLINSJJHLSKKMIKMPINSNGJGIJMLKJLOKJDHHSSSSDDJ;;JFFFGGSSHGFHKMKHIISSOSIDAAELIGEOOSSRSIPJKKNLIHBASSSQKSJJLH88655//;<56ABNKOJJPKNSOPSLSRSKNJQKJF66666ESINQSNNRLKMNJJMILHNNLQPMMLJHISSKMFFJLHJIKFK....,/>?ABFHFFEGFMILDGGDLSP;999:HOMNJHFFEDGGKHIKGIKGFHIJIGKHIOHMLMSIQLLGIJJIGFIGLNSSNSISJIFKHJPJQMHHJLSSMSJPNPL@;;88:;KCHHFEEFFHJJKKIMIGKNJHJJPIHJKKNSKLSHFD?:::::MHHHJKKSSNIOGGSSLJKHLNJILGHGGIKPHFFIFGFFEIKHNSJLJMMSMIGIKSSNGC==>DDCCEILSQRROJIFHLHHHKJPJGSHACKJHHGGLKJKFEFHEDEEDEGEEHHHHFDGBNSJMKGEEGGJHGFKEGGGEFFFEHHFFCD?>>>=9998;BBBBFGHHKSLQIFGECAAAABDEEEDBCBACMKKKEDEFFHIEGFFHEIHHFGGHFGFGDGQHMKI@?9888;GMIFKSLNKLKJKNSNMPKSOKQOLPQSNSQHSSOMLSSMQSSMNOMSMPSSSOMJKIKSD?8::65666689;<CRMSSSKHPJHSJSHLKKFOIGSJSJIIKKMOMPQSLJSPSOKLLLC<===IKMSKNJIKNKQNSLNHGHKJPLNMSJSLMNMLKSLOSSKPSSNJMNLQPNPQNMGJOMKKSSMMMMKOHJKNQKKNSNMJQPSQPJJLOHJPKSLNMSMISQLQMJNHILNLSSIHONSSPOOSKLNNSLQKJLJLSSNSMLSMNLOMNSLLRJSPJKJSKSSSJ@?;;;MNMHHIOSOMMRJRSLSSJJMSNSPKKLKJKOSIHRNMILOQKPKSMIIOSQJNOMOPMLSIKPJKMJLNQINKNMSKLQLMNHILOHMPPJNNONMRSKOJINLJLJOGKQJMLQPSSOSLSKMSLOLOMSKPNQLKHGHPKDDE??@@@HC8872..28@GGGIGGHHIHKMMKLSNKNSORSLPSOLSRSOSQNNNSJJNPSLNKPSRKSMNSKMHIJIJKIRRMOPNSSNMOSSKOSSKPLHLPKQKNNRNQILISNRMSSRKQSSSRRK
@741_45CNXP_1
TACGATCGAACAACTCGAAGTATGGGTCTAGCTTATTGATACGTTACCGAAAACCTCATTTGAATAAATTTGGAATACATTTTATTTTTTTTATTGACAAGTACTCGTACTCAAAAAAGTTAAAAATTTTTTATTTATATATTTTTTTTGAGTACGCGTTCTTTGGACCTGGTGTATCTTGTCTTTACCATGAATGATTTTCCTTGGTTAACAATAATTGTTGTTTTTCCAATATCTGCTGGTTCATTAATGTTATTTCTCCCGCATAGGGGAAATAAAGTCAATAAATGGTATACTATATGCATTTGCATCTTAGAACTTCTTCTAACGACCTACGCTTTTTGTTATAATTTTAAAATGGACGATCCATTAATTCAACTGTCCGAAGATTATAAATGGATCGATTTTTTTGATTTTTACTGGAGAATGGGAATAGATGGACTTTCTATAGGAACTATTTTACTGACGGGATTTATTACTACTTTAGCCACTTTAGCGGCTTTTCCAGTTACTCGGGATTCCCGATTTTTTCATTTCCTGATGTTAGCAATGTACAGCGGTCAAATAGGATTATTTTCTTCTCGGGATCTTCTACTTTTTTTCATCATGTGGGAATTAGAATTAATTCCCGTTTATCTACTTTTATCCATGTGGGGTGGAAAGAAACGTCTGTATTCGGCTACAAAATTTATTTTGTACACGGCAGGAAGTTCTATTTTTTTATTAATAGGAGTTTTAGGTATAAGTTTATATGGTTCGAACGAACCAACATTAAATTTAGAACTCTTAGCTAATAAATCCTATCCTGTTACACTTGAAATACTATTTTATATTGGATTTCTTATTGCTTTTGCCGTCAAATTACCGATTATACCTTTACATACTTGGTTACCTGACACCCACGGTGAGGCACATTACAGTACCTGTATGCTTCTCGCTGGAATCTTATTAAAAATGGGAGCCTATGGGTTGGTTCGAATCAATATGGAATTATTACCCCACGCTCATTCTATGTTTTCTCCTTGGTTGTTGGTAGTCGGTACAATCCAAATAATTTATGCAGCTTTAACATCTCTCGGTCAACGTAATTTAAAAAAGAGAATAGCCTATTCTTCTGTATCTCATATGGGTTTTATAATTATAGGTATTAGTTCTATAACGGATCCTGGACTTAATGGAGCTATTTTACAAATAATTTCTCATGGATTTATTGGCGCTGCACTTTTTTTCTTGGCAGGAACGAGTTATGATAGAATTAGGCTTGTTTATCTTGATGAAATGGGTGGAATGGCTATCTCCATTCCAAAAATATTTACAATGTTCACTATTTTATCGATGGCTTCCCTTGCATTGCCA
+
I=??==32223HKGO?>>>?IKIFIEDEGEIGIJHSIGMKIKLKN@AQEFLLONMS??@KKJMSKKSKSNSMHPLSKPSSIJRGSFLNSSSSKSH::;;KKSSMIGHHKKSFDDFSSSFCBAAHLRJJSSSOLKHNIQSLKSEC@SSSSNLMJNMLIHNGIQLKGIKJINRRJJNRMSSPQIMSJONSJLQJKOKKSNSRNPPMKQKOSOLMLSISNMPKSSQSNSSMMMSIKKJJMHDBBBBOLMKJLQJSOLJFEIFJFI511KKHSOONISOMDMHFOBBBBEINKFEDFJIKNKSISKKOQNJHILSNPE;;<?LIMKSKSISLHKJHJOOJKJQMSSQMSJLPOOMLSSKKOOMOJMMHFLOSSSMNNSSGIJJIJKJKIIGGPJKSPJSKLKQKOIIIG@JCKSLIHEBESJKKJIIHIHJGLNPJLIKLJKJKIGFGGFNSLQKKSJINLHMMKGFBAAAEFECEIKIKMJKFF;<D@=>QIHEFRNKGHCBBCCLIJSHIJIFFHFEGFFHFNNSDEIFHKSSNLHEJIKHFGMGHJIGEHFFHHGFCDBBCFGIMSJJBSHIJGFEIINJIGHA----HIHLJLHHGJDKLSSKKKOSSNSMSMOMINSSPOOQSKSPHSSSIDF3?87779?JPIHLSSJLSPSBKKLHA>ABIPQKOPSMQSMHSSLLSPKIIMLNSSKMJSHLOKMJNSNJJEQGHIFOHKONOEQSSSSQLJOOKPLRLSOOSMPJRSIMSNKLPMNSSSFFDECCDCBCJJHKMLOJOJLNKQSSPKJJKLISQMMSNNMSORSSMSSRNORSNSMGDEFINEJSRSORMMSSSIDNMSOKPLLIMSKSKMSNBIPMSSMSSLKQKMRLMQQJPMOOMNSIJSOMJSNOSNOOIKSKSKKSPSSQSLQSRKNOSMJPSPOMLNSLPLNKQSMOSSOLOLSNSMILJOKSHOSRRMNNSSSQPKJJPSRSLSLMOSSNPNLSPLJPSNJSSNSOMSJLNKOLJLNSSRSJJKSOSNSNPJKRLSKKSQMONSSLNOSSMSSSSLLSJKNPOKQLILMSSKOMKNSLLSSMJNSSPSPSSQSSJMSOMOSSSOSOLSLOKKSRSSRLOPNIMLJKINKNQKPMONKOKSRSSSSKSLLJRSKRSIMLNSSJJKLSSKQJSMRSSGFEFFPSJSNSNSMPSONRLBAA@AGFIJSLSSKQSOPSLSNSOSSSJSSNMSPSSSSLPRPMSNQOMQJRSODBC<<IKLISNLNSOSQQNOSQSNNLJMKMNPQOISMSDCAA@?@FB1//GHSLKNJMLJINHOHSKJIJSIQMMJCD>NIHEEC?@FLKGJSHPJLGGLIMLSSGGFGMHLLGR@@H=>HJNKLMI
@742_45CNXP_1
TACGATCGAACAACTCGAAGTATGGGTCTAGCTTATTGATACGTTACCGAAAACCTCATTTGAATAAATTTGGAATACATTTTATTTTTTTTATTGACAAGTACTCGTACTCAAAAAAGTTAAAAATTTTTTATTTATATATTTTTTGAGTACGCGTTCTTTGGACCTGGTGTTTTATGTTCTTTACCATGAATGATTTTCCTTGGTTAACAATAATTGTTGTTTTTCCAATATCTGCTGGTTCATTAATGTTATTTCTCCCGCATAGGGGAAATAAAGTCAATAAATGGTATACTATATGCATTTGCATCTTAGAACTTCTTCTAACGACCTACGCTTTTTGTTATAATTTTAAAATGGACGATCCATTAATTCAACTGTCCGAAGATTATAAATGGATCGATTTTTTTGATTTTTACTGGAGAATGGGAATAGATGGACTTTCTATAGGAACTATTTTACTGACGGGATTTATTACTACTTTAGCCACTTTAGCGGCTTTTCCAGTTACTCGGGATTCCCGATTTTTTCATTTCCTGATGTTAGCAATGTACAGCGGTCAAATAGGATTATTTTCTTCTCGGGATCTTCTACTTTTTTTCATCATGTGGGAATTAGAATTAATTTTCCATTTTATCTACTTTTATCCATGTGGGGTGGAAAGAAACGTCTGTATCCGGCTACAAAATTTATTTTGTACACGGCAGGAAGTTCTATTTTTTTATTAATAGGAGTTTTAGGTATAAGTTTATATGGTTCGAACGAACCAACATTAAATTTAGAACTCTTAGCTAATAAATCCTATCCTGTTACACTTGAAATACTATTTTATATTGGATTTCTTCTGCTTTTTGCCGTCAAATTACCGATTATACCTTTACATACTTGGTTACCTGACACCCACGGTGAGGCACATTACAGTACCTGTATGCTTCTCGCTGGAATCTTATTAAAAATGGGAGCCTATGGGTTGGTTCGAATCAATATGGAATTATTACCCCACGCTCATTCTATGTTTTCTCCTTGGTTGTTGGTAGTCGGTACAATCCAAATAATTTATGCAGCTTTAACATCTCTCGGTCAACGTAATTTAAAAAAGAGAATAGCCTATTCTTCTGTATCTCATATGGGTTTTATAATTATAGGTATTAGTTCTATAACGGATCCTGGACTTAATGGAGCTATTTTACAAATAATTTCTCATGGATTTATTGGCGCTGCACTTTTTTTCTTGGCAGGAACGAGTTATGATAGAATTAGGCTTGTTTATCTTGATGAAATGGGTGGAATGGCTATCTCCATTCCAAAAATACTTACAATGTTCACTATTTTATCGATGGCTTCCCTTGCATTA
+
A::655,)((),5//<==>??>?11112754.--++88FOLNOOLIPLHISKKIJIKKISSQKMIQJNIKIPKINSSJLSNLSLJCJLSSSSPSLGIJKKHJGISIGKQOPJNGGISKJMHFIKKLLGQPSSLNPPIGDCA81-/,,,*+++-*+***..22);;<FD1110/*('&'&'''''-++?ABEEEEFLPIJJMHNSKLMLKFECDFIJGHHKHLJKSLOOSJLOLQRSMQOPSOSMSKGILSRSLHMGROLHSB=>KNGJSNHPHHGFDBDFFHHFGLNJKSKKOKJJLGJNSSMJPKJSOMLJPIEHGFJKJQQNSSKGHHIJLPJKHLHKSKQNPPLNOPKNSKLKMQHSKLHHJIJIHMLISKIGIHMKKOMILLJSJNLOLLMJIKQHIJNKKIRSSSLIGFLSSLMKHLKSHQGISKIMHMJJHIHJHFHGIMSHILIIHIHILIKRMSJNQKFFGEGILKIKFGHKJHIKEKSOHHIKKHMHFGEGGPNMQEBHHD@@>=>.+++++3;;:7=C?JHCBCSSKHILJJNIKLJIIHIKHIGFFEGKJIJIFHHGHGMPOKSLKMP??EFEHJLGIHIJFJEGAISNLEEDGFHGGGIGFLFJFAAAABA?>;1**)$%'',*6677799<DCFESHHHJGDCBCCDE@HLQSJGGEEFFHMA----.?JGHIJNHOKIKNOLMOQOMJLKIDGIKSSSSHIQJKSQSSONSO======<=IFSRMJLSIJKLMSOPKKPMIGQSSOSOHGHKNPJOMPSPKSSLSNHFJIGHHMB?>?BHPIONSIMNMLNNPJKSILJIHHIIKSJQJFKLIHMONJMSQJFF?B@=><******)+++-@FJIRNQQPIJDIJSSNKLSLKNNGGNSLKSOMONKRMNSKSLKMNLRPMPOOSKKIMMJOQKOKLSKKMOIMJKSOPKNIOOLOSNRKKPIKOSKQIKLRNKKLSIPPMJSLSJS0////SIQLMNOGNSSSSRMSMMOLLMSOKHSOINPJOMJSIKRLJSLPSKISONSMMLLMNLPLNKJNLKKMJILJKLLMNOMPNRMMKMNNQRSSOQSQLSSSKISSNLMSLNSLKSSKLQLNSSSMMKSJLKIJJLLSPSQPMPQNSOINJKMLQRJJQNSPSPOLLQSLSNMLSPOLKSLMNSJKKKKSMOQROMNSNKSOJJMPLNMNSOMSRMOFGHLKOMNSSRSNMRKQOSOLQNSRPPJNSSMSJGLSSSRMLKPLLSSSOLIHIHOPSSOJNSMONSSSSNKSJNSSOJLSMNPOQLPMSPSOJSIINNIQKIHGKSQRGGOPILIIJMLI*****AIHFFDBBBDB711103>8888:HO=:9>9CISJFHF
@743_45CNXP_1
TACGATCGAACAACTCGAAGTATGGGTCTAGCTTATTGATACGTTACCGAAAACCTCATTTGAATAAATTTGGAATACATTTTATTTTTTTTATTGACAAGTACTCGTACTCAAAAAAGTTAAAAATTTTTTATTTATATATTTTTTTTGAGTACGCGTTCTTTTGGACCTGGTGTATCTTGTCTTTACCATGAATGATTTTCCTTGGTTAACAATAATTGTTGTTTTTCCAATATCTGCTGGTTCATTAATGTTATTTCTCCCGCATAGGGGAAATAAAGTCAATAAATGGTATACTATATGCATTTGCATCTTAGAACTTCTTCTAACGACCTACGCTTTTTGTTATAATTTTAAAATGGACGATCCATTAATTCAACTGTCCGAAGATTATAAATGGATCGATTTTTTTGATTTTTACTGGAGAATGGGAATAGATGGACTTTCTATAGGAACTATTTTACTGACGGGATTTATTACTACTTTAGCCACTTTAGCGGCTTTTCCAGTTACTCGGGATTCCCGATTTTTTCATTTCCTGATGTTAGCAATGTACAGCGGTCAAATAGGATTATTTTCTTCTCGGGATCTTCTACTTTTTTTCATCATGTGGGAATTAGAATTAATTCCCGTTTATCTACTTTTATCCATGTGGGGTGGAAAGAAACGTCTGTATTCGGCTACAAAATTTATTTTGTACACGGCAGGAAGTTCTATTTTTTTATTAATAGGAGTTTTAGGTATAAGTTTATATGGTTCGAACGAACCAACATTAAATTTAGAACTCTTAGCTAATAAATCCTATCCTGTTACACTTGAAATACTATTTTATATTGGATTTCTTATTGCTTTTGCCGTCAAATTACCGATTATACCTTTACATACTTGGTTACCTGACACCCACGGTGAGGCACATTACAGTACCTGTATGCTTCTCGCTGGAATCTTATTAAAAATGGGAGCCTATGGGTTGGTTCGAATCAATATGGAATTATTACCCCACGCTCATTCTATGTTTTCTCCTTGGTTGTTGGTAGTCGGTACAATCCAAATAATTTATGCAGCTTTAACATCTCTCGGTCAACGTAATTTAAAAAAGAGAATAGCCTATCCTTCTGTATCTCATATGGGTTTTATAATTATAGGTATTAGTTCTATAACGGATCCTGGACTTAATGGAGCTATTTTACAAATAATTTCTCATGGATTTATTGGCGCTGCACTTTTTTTCTTGGCAGGAACGAGTTATGATAGAATTAGGCTTGTTTATCTTGATGAAATGGGTGGAATGGCTATCTCCATTCCAAAAATATTTACAATGTTCACTATTTTATCGATGGCTTCCCTTGCATTGCCA
+
SKHEDEE777KJJLIJJHKKQRKDBBABBBA;===>HIHGSQLSQABIMRIPNSMSJISSRMSSIMNJNSSKIJLKMKRKSSQIQKIKSSSPPPNILJHHNSLKSKIJHGMJKJSJMKB?5,,::HGHPSMMKSSQHKJKHIDIGISSLKKHFEM>>====;4/+&+,/7CACBDFHHED=;;;;;B:@GGEHSHKPEHPSKEAJMAASKLMSJSMIHMNINKSRIHPSSS<<IMKKKSSRMOSKMSSNJGSKJLHHJMKJBHGBCBCB@@DAKHGIB@==>>==?<=B6KMLKOSQQQHIOKSSMSKNSHSSKG===@GGJQISMSKLQOMJMMSLPMSSSSMMKOMOMPMLJLLSRSSNIMQHIKJMKHSKSSSLHPSSQLSINKOOOSLKLKSSLKKSNIFHHGGPKMMHDCALSKOOSIMKEDDDDNNOJSLSPKNKS===<<EAA@CCDKIIIHHKSLLJGIIBDDCHJSSSMPJKJFIOG?@NLISDSF?@G>>>?EHF?FEFLJGIJOIGGJMINKD6644444B>;;;96:=<DFGSSMNOIIJKMSJLJJIMSE>=<<=BBBBIHJEISISQDECGDFHMGSNLJGGFH=QNSKJHFKLKJHKPMSOJQIKSOJMJACH//4/0<==@-,,,/AAC<GGH??IHKGD;;:;;;:688644>?@??>>?ABBCDLOHKIILNMISRSOSSNSSNJSJJPJSLKNQQOSJIMNSSSNKLJSSKSSQLQQSSISNQKHKKJLJSSSJSRSMJOQLQMILIKKSJKEFEBA:3B83;=>DCFGHILKJSSSPSPSSSSJHLLLPSHFDFHSHKPLSSMSSMSMOLRMMSSSSQNSMNOMMKOLSSQLSPSMQSJRLFDGDSK?>>>?GFKIKISFNOS3222367SMSQPNMSOLSLLSOQMNSMOSPSJIJGHFCJGKIKIHGSSMHFABCEDGFIOKSLSSSMOQRSSSKPSLSSKOKKNOORSONLKOK@>>=88888DIFJLKPL+++++JG=SMRKNSPSQLSPOLJQNORNSMONJRSQSQSIPLILQOLSKRMSKLIISSPSKMMLSNNSMSORSSSSSSSKHIE-,,,-331//-,,./*.48BDEGFFKLGHLIMLPIKCC,,,:<<<=22222222CKJSSNIIJIKNKSISSSKLSMSLKLIMSLJJSSOSONMMJSJLSHHMISNPLKMLSQLGJLQNNJSSSSPNNSSORMQRQNIMSRMJMSONSOGOSSNPSRKJQSMOSPPKLQSMSSMNIMJSKSJJSKPKSIKSLKSPNPLPPMKIKSNNNIPSHFGJPJGLNSJJNKLKIS@A?>????>>>?ELJKOSIPJJLKMSNPS/.--.BBC><:822;??DD@AFG
@744_45CNXP_1
CGATCGTTTTTGGCCTAATTCTTCTTCTGATGATCGATTTAACCTCTGATCAAAAAGATATACCTTGGTTATATTTCATCTCTTCAACAAGTTTCGTAATGAGCATAACGGCCCTATTGTTCCGATGGAGAGAAGAACCTATGATTAGCTTTTCAGGAAATTTCCAAACGAACAATTTCAACGAAATCTTTCAATTTCTTATTTTACTATGTTCAACTCTCTGTATTCCTCTATCCGTAGAGTACATTGAATGTACAGAAATGGCTATAACAGAGTTTCTGTTATTCATATTAACAGCTACTCTAGGAGGAATGTTTTTATGTGGTGCTAACGATTTAATAACTATCTTTGTAGCTCTAGAATGTTTCAGTTTATGCTCCTACCTATTATCTGGATATACCAAGAAAGATATACGATCTAATGAGGCTACTATGAAATATTTACTCATGGGTGGGGCAAGCTCTTCTATTCTGGTTTATGGTTTCTCTTGGCTATATGGTTCATCCGGGGGAGAGATTGAGCTTCAAGAAATAGTGAATGGTCTTATCAATACACAAATGTATAACTCCCCAGGAATTTCAATTGCGCTTATATTCATCACTGTAGGAATTGGGTTCAAGCTCCCTAGCCCCTTTTCATCAATGGACTCCTGACGTATACGAAGGATCTCCCACTCCAGTCGTTGCTTTTCTTTCTGTTACTTCGAAAGTAGCTGCTTTAGCTTTAGCCACTCGAATTTTCGATATTCCTTTTTATTTCTTATCAAATCAATGGCATCTTCTTCTGGAAATCCTAGCTATTCTTAGCATGATATTCGGGAATCTCATTGCTATTACTCAAACAAGCATGAAACGTATGCTTGCATATTCGTCCATAGGTCAAATCGGATATGTAATTATTGGAATAATTGTTGGAGACTCAAATGGTGGATATGCGAGCATGATAACTTATATGCTGTTCTATATCGCCATGAATCTAGGAACTTTTGCTTGCATTATATTATTTGGTCTACGTACCGGAACTGATAACATTCGAGATTATGCAGGATTATACACAAAAGATCCTTTTTTGGCTCTCTCTTTAGCTCTATGTCTCTTATCCCTAGGAGGTCTTCCTCCACTAGCAGGTTTTTTTGGAAAACTCTATTTATTCTGGTGTGGATGGCAGGCAGGCCTATATTTCTTGGTTTCAATAGGACTCCTTACGAGCGTTCTTTCTATCTACTATTATCTTAAAAATAATCAAGTTATTAATGACTGGACGAAACCAAGAAATAACCCCTCACATGCGAAATTATAGAATATCCCCTTTAAGATCAAACAATTCCATCGAATTGAGTATGATTGTATGTGTGATAGCATCTACTATACTAGGAATATCAATGAACCCGATTATTGCGATTA
+
OKPMNKRIJLPSOHMKSPMMLMSLJSNPLSKSNLMIILRISQSOMNLIMSJGFGNJNOKNILLRLOMMSSSOSSSSSLNKSNNOKNKNJIKNOSNSKKJQRSJMKSMJSOPSLKSKMIILIFHHGLJSSPLOSSPLPLLMNSNKSKJSQA?:64499:ILJSSKSPISKIJHJLPNSSILPSHENLJOIEB;<BGINMMSMMOSKSJSKSIGSKKPLPKSMSSMMQSLSSMMJSSKJSLNJHINSPSKJPJLSJKOIPMSOLKJNKONLPSSSSPJOKOSNNLSSQIIJEEFFFHSNSNSHMMMHIKJHPSSKLSMMSNLNKSLHNLNSJIJJGKKONSIKHIJMSMSLKKQKSKPKSOSSSSIOLSRMJSNSSRNMMMLJPSNKOSLNMKIHIHMOKNGIGGHNQSSMSSJLIHHHIPKKKJLIIHGIKKJHIISMKSPONJJLDA=;<<>9***)*1214222?@AFEHJISPMNLNNLMJJJQNKPLIMLMKOSIHHHBBBCCGDDGKNSSJNLMOQKKSNLSLNKSKIIIIIHIIGJHKLJLSLMJJEHHEFIMIJLIIIFHHFEEE@GJJIGSMMNSKHHIFD.....AGKLHHKGHFHEDBCCFIISLMNNFGEC/(()16?@EIJKJSJGSQB@??@INHSOIKKJJFHILNNSRORJKSLQHJGAEKLMHNHNKSJSOOIMMSNLKELSSIABJKJKOLSJKKJKKKJLLIEF=0.,+/1212?DEGKQKSSSIOIMMQNLJSJQSONSKOSSKNMIISLIKHJNJLKSJOKPIPSSNMMSQQMIJPJKMILGKSSOKSJSKMQSSKKIMSSPSKSPSMMOSMMNP<<;;;=JGJHNSMNGJRPLOJKLSSKSKILSISJCBBBCKHGLNKJIHHHKKNJNMSMMLSKIPKSJNNNQMMLOMSJKSLRMJJKLSJLNJKKKKMJSIIJSRILMOSJLNKSKSSKISSKLSRMNQSNSQLMHLHGIIIHIDDDMSHMLSSSSSSLSLQSKLHLIIJIMMMSLONMMSHMJBBDE64444JLSJIFEEGHFOLLQKMLHLMMSJRMKJKHNOJLRKEGDDDSSKQMNSKLJMJGKH;NKSSSNSOLKJPSSMMPINJEHGSSLKJIPSSQKOSLMSQNLMJACHDCFEEMOMLSKKQQLIGEDDIEFGFGNSLLHNNNJKSMSOKLILOKMJIBC;<EKKISNMMMRLKJJJLMSLPNIIINNKRLJQQI?KLSKSSOOLSNLIEB9666SOSSPKSKSLOSMPMPMLLSSNSNLJHGGIFKILKKSPSMJSKSDJAAAMSSQKIHNLLKSKMOKIGPHFC=;65-0GILHDSNIHHNIJIJLJJJIKHIHGGFHHSIKMJJIJPNKLKJQKINJILSHLMSOSJLKJIKGILLLNIHHIHEFFEGHJLJJGDCDDC
@745_45CNXP_1
AATCACAATAATTGGGTTCATTGATATTCCTAGTATAGTAGATGCTATCACACATACAATCATACTCAATTCGATGGAATTGTTTGATCTTAAAGGGGATATTCTATAATTTCGCATGTGAGGGGTTATTTCTTGGTTTCGTCCAGTCATTAATAACTTGATTATTTTTAGATAATAGTAGATAGAAAGAACACTCGTAAGGAGTCCTATTGAAACCAAGAAATATAGGCCTGCCTGCCATCCACACCAGAATAAATAGAGTTTTCCAAAAAAACCTGCTAGTGGAGGAAGACCTCCTAGGGATAAGAGACATAGAGCTAAAGAGAGAGCCAAAAAAGGATCTTTTGTGTATAATCCTGCATAATCTCGAATGTTATCAGTTCCGGTACGTAGACCAAATAATATAATGCAAGCAAAAGTTCCTAGATTCATGGCGATATAGAACAGCATATAAGTTATCATGCTCGCATATCCACCATTTGAGTCTCCAACAATTATTCCAATAATTACATATCCGATTTGACCTATGGACGAATATGCAAGCATACGTTTCATGCTTGTTTGAGTAATAGCAATGAGATTCCCGAATATCATGCTAAGAATAGCTAGGATTTCCAGAAGAAGATGCCATTCATTTGATAAGAAATAAAAAGGAATATCGAAAATTCGAGTGGCTAAAGCTAAAGCAGCTACTTTCGAAGTAACAGAAAGAAAAGCAACGACTGGAGTGGGAGATCCTTCGTATACGTCAGGAGTCCATTGATGAAAAGGGGCTAGGGAAAGCTTGAACCCAATTCCTACAGTGATGAATATAAGCGCAATTGAAATTCCTGGGGAGTTATACATTTGTGTATTGATAAGACCATTCACTATTTCTTGAAGCTCAATCTCTCCCCCGGATGAACCATATAGCCAAGAGAAACCATAAACCAGAATAGAAGAGCTTGCCCCACCCATGAGTAAATATTTCATAGTAGCCTCATTAGATCGTATATCTTTCTTGGTATATCCAGATAATAGGTAGGAGCATAAACTGAAACATTCTAGAGCTACAAAGATAGTTATTAAATCGTTAGCACCACATAAAAACATTCCTCCTAGAGTAGCTGTTAATATGAATAACAGAAACTCTGTTATAGCCATTTCTGTACATTCAATGTACTCTACGGATAGAGGAATACAGAGAGTTGAACATAGTAAAATAAGAAATTGAAAGATTTCGTTGAAATTGTTCGTTTGGAAATTTCCTGAAAAGCTAATCATAGGTTCTTCTCTCCATCGGAACAATAGGGCCGTTATGCTCATTACGAAACTTGTTGAAGAGATGAAATATAACCAAGGTATATCTTTTTGATCAGAGGTTAAATCGATCATCAGAAGAAGAATTAGGCCAAAAACGATCGTAA
+
,/01+****322,++++3+(((',>BGHIGLHMSKROKJSSKLJIKKSPLSKIJLSMJPONSLHGLEFKSKJSKNMNSHHG?E99888@A3../<KHOSLJMKLMLJIMIJSMLNRQSIPLSLSNMNLRLSSSMKKIQSMKMKILILJJJMIONNKOQNNKSMNOMHNSNLLLKKOJIOKKHNMKJKLIJFH:994,,**)+8:<>>?@DDFGQLLHISQINPPKSNISSLLOJJSOLMNSDF56LIGJJHJNGNMKJJJJKPKKSSBAIEGSQLNJNSQLSSH??<997=>A>B::;KJRKMKFHSKNJLSSHKGGIKJJSRKKMKHGEHGKGMSSMKMJJSKIHKHOLPILPSGFG::9;66777ECELSQSOIHHHGJNJMKJJHLIJIGJIIMOSSMRMKJJKJHSLLIIJJFLJSJLIHSIJJIIONKIGFEEFHGGFJGJGJJNGJSLSLJJMJJGILQLKHFGKLIHIHLJJINSRKSPKIHLNLSKJIHKLIFHKHKKKIMLGGMILIGFGIHLLIJIGGFGGGABBCFMKQJLIMHJIHHIJNMRPLJIHJKIMKLSGJKGGJHKIHGGIHGKEB=77EEGIIFHHHEEEEFFEEF?><<<;<AF-DACGKGGIEFEDHGBFFFJJHLGECDDDFGHJFGEFSKJEEDEEDBCCCFKSPQHHGHGJKLKCNNNINSOLMNHJIMEMGEGSKKHLLM@@>?@;BKMSQJNJMMKLNLSSLSLSSJPHSJIKOKLHOKJSMHIHIIKMOIIJMLISLHFJMRORNPSSKSJIIPMFDLE//<<GINKMJMSIPSJJNKMKSMOSQJLKHIEHHHJJSJIIIHHMSMLHHLJHJHMGHJHQQSONONPSSSSSNSMKINKIMIMSHLIIILSIIJSSMJHJKJLKIFFAAAAKNNHOPSKLNRSILHIJIPLOKSQMNOPJSPMLOMIPNKSMSSMOJNILGIJHHGHMBSLINSKKIJNKGSSPKIHMJJSJNKHJNLHIGIIJGHIJJKLIQSQLMSQSMNNMIIGMHILQHJGIJKKJMJPNSILQEOPGNIHGBBAAACCDFHFEKOLLSJISOSNPHHIGDFDCCCDGGJGGKJHJMSMHLLQIJIJKMHIHEGGGIIKMKIINSHJKGKIKNLGNKGISJKKHLHLPQNLMJJLLNPKLOPKJJIIHGIEECDCCFSIIKMJIIHGLKIKNLJIGIJIMJKIGFGGHIIMSLNPMGGIHCOJSLJJISNMLIJOQKQJKLSEBDC>:;LLNSSSMPOOILSMMMIHIHIGLPRILLRPONRSSFN>?OLLGHOPKHSSJLKMILSJHIKNILIKLHFGIJLJJMPMMKSLIOSHIGGIMJMJJSJMILHJJHHHISJKBBA@AGKIIJEGGHIIHFEEEFEIHGGFIGKLJHIFHFDEEFEHJPRLFDEA@@@@
@746_45CNXP_1
ATGCTAGCAACAACTCGAAGTATGGGTCTAGCTTATTGATACGTTACCGAAAACCTCATTTGAATAAATTTGGAATACATTTTATTTTTTTTATTGACAAGTACTCGTACTCAAAAAAGTTAAAAATTTTTTATTTATATATTTTTTTTGAGTACGCGTTCTTTGGACCTGGTGTATCTTGTCTTTACCACGAATGATTTTCCTTGGTTAACAATAATTGTTGTTTTTCCAATATCTGCTGGTTCATTAATGTTATTTCTCCCGCATAGGGGAAATAAAGTCAATAAATGGTATACTATATGCATTTGCATCTTAGAACTTCTTCTAACGACCTACGCTTTTTGTTATAATTTTAAAATGGACGATCCATTAATTCAACTGTCCGAAGATTATAAATGGATCGATTTTTTTGATTTTTACTGGAGAATGGGAATAGATGGACTTTCTATAGGAACTATTTTACTGACGGGATTTATTACTACTTTAGCCACTTTAGCGGCTTTTCCAGTTACTCGGGATTCCCGATTTTTTCATTTCCTGATGTTAGCAATGTACAGCGGTCAAATAGGATTATTTTCTTCTCGGGATCTTCTACCTTTTTTCATCATGTGGGAATTCGAATTTAATTTCCGTTTATCTACTTTTATCCATGTGGGGTGGAAAGAAACGTCTGTATTCGGCTACAAAATTTATTTTGTACACGGCAGGAAGTTCTATTTTTTTATTAATAGGAGTTTTAGGTATAAGTTTATATGGTTCGAACGAACCAACATTAAATTTAGAACTCTTAGCTAATAAATCCTATCCTGTTACACTTGAAATACTATTTTATATTGGATTTCTTATTGCTTTTGCCGTCAAATTACCGATTATACCTTTACATACTTGGTTACCTGACACCCACGGTGTGAGGCACATTACAGTACCTGTATGCTTCTCGCTGGAATCTTATTAAAAATGGGAGCCTATGGGTTGGTTCGAATCAATATGGAATTATTACCCCACGCTCATTCTATGTTTTCTCCTTGGTTGTTGGTAGTCGGTACAATCCAAATAATTTATGCAGCTTTAACATCTCTCGGTCAACGTAATTTAAAAAAGAGAATAGCCTATTCTTCTGTATCTCATATGGGTTTTATAATTATAGGTATTAGTTCTATAACGGATCCTGGACTTAATGGAGCTATTTTACAAATAATTTCTCATGGATTTATTGGCGCTGCACTTTTTTTCTTGGCAGGAACGAGTTATGATAGAATTAGGCTTGTTTATCTTGATGAAATGGGTGGAATGGCTATCTCCATTCCAAAAATATTTACAATGTTCACTATTTTATCGATGGCTTCCCTTGCATTGCCA
+
LLIQIILHNJNJKLLISKSLISQMNNMKSSPJLKLSQNMKSHIHHFNJJKMNHGJILQNKSQNOLNLOJKIIGFGHIRKGJSLJKHLNSSSMGGEEEIMPRNKJSMINIMHGFIBISSLHKHILJKFIIFSSPKSIKMKRHLHGSSSSSOSIHKH55556??A>;=IKNSJKJJSLSMLINMLJQNIQORMOJPSJMSILSPFRICBFMINJJMSLMSSL><<;88:99DGFHJLIKLSMKJILOSLHEFJKJLGHHLOSOSHBCPPJLNLJLMKEEICCFF@@@EMLGHJIGHILIIKJJPKKJSJKSPJJSJHJIMHSSKNGHNFLJHHKHJNSKMMJKSSSPSKHJKHMJMPSSSKKHIKFFJHKLNSMHIKLPJRKNMRPMMJNKLPLMKLMS@;:999999<?@@FDDFCMJKOFKHKFMGKHJIHKSPMHOFGIHKFEJHLLNJJILHLSIHMSSLKJLOSFDEDEBBABBMIINEGFE@BPHGGIIIIOLGFEEGIKA9433321212367SSFFDABFELKSSNGFHHHPKKJIIINMNFGHHLKGHIIH>>>=<::9:==>>IOJHIISHSINKFDCBCCEFFDEHFGIHSIL422244555:?GPGGA?>>>>?@AAFFAE<<GGFKHJHFGLILMMKLKHKJHSSSRPGKJPLRSSSOSNKQSQOSMPJKIMSISIMMNSMPKSJPSKSLSNDDEJFHHIMIHGEEKSJSSOLMQJLSSLNQJNKRRKSKSOIRHJISSPSOLPLNMJIIHJKJIJOOSSJSNSSSLSLNMSKSPMSSLSPSMSSLMSLQRSSSPPSOJOKIMMRKSOMLOPSRKLLSNPSONSKKPGSSFIGA?BCCBC?<;<CCDHSIMJLNSRQJLNSSKNLHSSKMMKMIKISOJOSSSLJPMGFFHGG52/,(%%%&)251///00FIEGFFFFBA=@11112GFKMNIMSMSRMSMOJJLLSLFHJOSQIKS????D@@@@>@A@AEBABBBSRLSSSMNSSSJJRNNMNKIKLQNOINJKKOLLSLIIMKLOSPKKSSLMHJNLJMISMIIJNOMSNSSLMSPKNKSLNQOSSSRKSSMNSKRMMKOSMSOJSJPKLPQMSSRSKKOQISOLHNNMNMKSOPSLMSSNLSLKMSSMLLSQMJHJMLSPLMJSSSSSLSSSMKMJJLSRMLSKQJLLILSSILSPPONLKNLOSMMSQLNOJMONJNLMHHKJMSSSONOSSMPLSOKHKILPSSNMNOKSMNISSJGGGFJOSMKOKJIHJHKSKNLLLSSSPSOSNLLNJNNSSMIOSSGJISHKLLKJGGKMJLNSORHSQSSLAA@??BABADD<<FLKIPKJJJFEDDFJIMIJIKINIKIMIIIJJ
@747_45CNXP_1
ATGCTAGCAACAACTCGAAGTATGGGTCTAGCTTATTGATACGTTACCGAAAACCTCATTTGAATAAATTTGGAATACATTTTATTTTTTTTATTGACAAGTACTCGTACTCAAAAAAGTTAAAAATTTTTTATTTATATATTTTTTTTTGAGTACGCGTTCTTTGGACCTGGTGTATCTTGTCTTTACCATGAATGATTTTCCTTGGTTAACAATAATTGTTGTTTTTCCAATATCTGCTGGTTCATTAATGTTATTTCTCCCGCATAGGGGAAATAAAGTCAATAAATGGTATACTATATGCATTTGCATCTTAGAACTTCTTCTAACGACCTACGCTTTTTGTTATAATTTTAAAATGGACGATCCATTAATTCAACTGTCCGAAGATTATAAATGGATCGATTTTTTTGATTTTTACTGGAGAATGGGAATAGATGGACTTTCTATAGGAACTATTTTACTGACGGGATTTATTACTACTTTAGCCACTTTAGCGGCTTTTCCAGTTACTCGGGATTCCCGATTTTTTCATTTCCTGATGTTAGCAATGTACAGCGGTCAAATAGGATTATTTTCTTCTCGGGATCTTCTACTTTTTTTCATCATGTGGGAATTAGAATTAATTCCCGTTTTACTGTCTTTTTTATCCATGTGGGGTGGAAAGAAACGTCTGTATTCGGCTACAAAATTTATTTTGTACACGGCAGGAAGTTCTATTTTTTTATTAATAGGAGTTTTAGGTATAAGTTTATATGGTTCGAACGAACCAACATTAAATTTAGAACTCTTAGCTAATAAATCCTATCCTGTACACTTGAAATACTATTTTATATTGGATTTCTTATTGCTTTTGCCGTCAAATTACCGATTATACCTTTACATACTTGGTTACCTGACACCCACGGTGAGGCACATTACAGTACCTGTATGCTTCTCGCTGGAATCTTATTAAAAATGGGAGCCTATGGGTTGGTTCGAATCAATATGGAATTATTACCCCACGCTCATTCTATGTTTTCTCCTTGGTTGTTGGTAGTCGGTACAATCCAAATAATTTATGCAGCTTCAACATCTCCCGGTCAACGTAATTTAAAAAAGAGAATAGCCTATTCTTCTGTATCTCATATGGGTTTTATAATTATAGGTATTAGTTCTATAACGGATCCTGGACTTAATGGAGCTATTTTACAAATAATTTCTCATGGATTTATTGGCGCTGCACTTTTTTTCTTGGCAGGAACGAGTTATGATAGAATTAGGCTTGTTTATCTTGATGAAATGGGTGGAATGGCTATCTCCATTCCAAAAATATTTACAATGTTCACTATTTTATCAAGATAAACAAGCCTAATTCTATCATAACTCATCTGCAAGAAAAAAGTGCAGCGCCAATAAATCCATGAGAAATTATTTGTAAAATAGCTCATTAAGTCCAGGATCCGTTATAGAACTAATACCTATAATTATAAAACCCATATGAGATACAGAAGAATAGGCTATTCTCTTTTTTAAATTACGTTGACCGGGAGATGTTGAAGCTGCATAAATTATTTGGATTGTACCGACTACCAACAACCAAGGAGAAAACATAGAATGAGCGTGGGGTAATAATTCCATATTGATTCGAACCAACCCATAGGCTCCCATTTTTAATAAGATTCCAGCGAGAAGCATACAGGTATGTAATGTGCCTCACCGTGGGTGTCAGGTAACCAAGTATGTAAAGGTATAATCGGTAATTTGACGGCAAAAGCAATAAGAAATCCAATATAAAATAGTATTTCAAGTGTAACAGGATAGGATTTATTAGCTAAGAGTTCTAAATTTAATGTTGGTTCGTTCGAACCATATAAACTTATACCTAAAACTCCTATTAATAAAAAAATAGAACTTCCTGCGTGTACAAATAAATTTTTGTAGCCGAATACAGACGTTTCTTTCCACCCCACATGGATAAAAAGTGGGATTGAACGGGAATTAATTCTAATTCCCACATGATGAAAAAAAGTAGAAGATCCCAAAATAATCCTATTTGACCGCTGTACATTGCTAACATCAGGAAATGAAAAAATCGGGAATCCCGAGTAACTGGAAAAGCCGCTAAAGTGGCTAAAGTAGTAATAAATCCCGTCAGTAAAATAGTTCCTATAGAAAGTCCATCATATTCCCATTCTCCAGTAAAAATCAAAAAAATCGATCCATTTATAATCTTCGGACAGTTGAATTAATGGATCGTCCATTTAAAATTATAACAAAAACATAGTCATTGGGAACATCATGCAAATGCATATAGTATACCATTTATTGACTTTATTTCCCCTATGCGGGAGAAATAACATTAATGAACCAGCAGATATTGGAAAAACAACAATTATTGTTAACCAAGGAAAATCATTCATGGTAAAGACAAGATACACCAGGTCCAAAGAACGCGTACTCAAAAAAAATATATAAATAAAAAATTTTTAACTTTTTTGAGTACGAGTACTTGTCAATAAAAAAATAAAATGTATTCCAAATTTATTCAAATGAGGTTTTCGGTAACAGTATCGATCAGCTAGACCCATACTTCGAGTTGTTAGCATA
+
ISJLSJINJLNKIKLMILSNLSSQNNSSQQLKLJDDD?AJLPKSJCGKHGNQSMLSGGHKLPKSRKJSSSOKGSPKLJSKOSOLA@IHIKMJBBDACHGHIGFLSLHIFIJODCHKSSFSJBCLRSPHJSSSNSIJKJJICB==979>BD<:9::<:8645+,;=-AMINLNGSOSSIOSLQJPJSLISQJOJOIHIERRMSOSKLLSQNNLSOOSIIIOFIJHK??DBCI?@SKRLSSHKNSNSNKMPJIOSKJSIRSNSSSHDFPPDSKJHSLIKEB@?@??@GHMIIIISHOIOJKKJILSKSDIQKKSMSSHGQNNSLOOSKNOMJINHLSLSNJLELSMONLLPKNJRQKICLJSIJKJIIJISKIMJNKOE>>?>>A===BFRMSPMNJJGHFGFGFJGKFOCLSQHFHCABHLEGHHJSLMJHLFFHGC==>CEFFHGFDEBCBC?DE@FFDDHD=BEFHGFDDCDGLKPSORQKJIIJJSHHMKKNNOQLGORHMIROC89GGFGGGCCCCCGBDGBFC9ESKSCA=CBCEJFHIFGLDEFIIJSNJGFGCCDDDGGMPKIEEFJHNOSOSL@001>>?@FEILGIHGFSCKKSMICC<<<<=CDEONSSKKLKKJKKJK>@;555550+)))**+,//>>CDF@AHF=>>>K776666@EFBFSKRKSJKJJQKNONSHLJKKMSLKSSPKPLGIKKGEFDGGNSSSQSOSOKKSSSOMLIMSQMSKKKKSSPSJHIIKLKIMMQSNQKILLIKMPJFFEIGSKMDBB>><:;?;<==HIJLMJSJOSKIKMNNLNKKKONJF<111HIJIKSLLSISMPMNSMRQOMMRSSQGEHIFJLKSLLPLNSPNNKKSMKQKRORMNSNKISJS@NJLPMPSNMNSNSKISSQNOLSJJNSMSSJINRHOLSSSOJOLJJLMOSSORJSMRRKJHKHEHGHKNMJCBB@?IOLPE?GOHG=<<<9<<<=EGFIHEFEFD>>>>?;7889:80////870:AGHHILSKMKKGJKSJRSLSJNQISSSSOPSSJOSLSSOLILSJJLELLMPSKIHHLJKLLJPMLLJSMKMOEEC5@MMPKLLPJIKKNH998EEFA@@A?>=CAAABEKIKMSNSRLMSSKILHLMKMNSSSNOMPJSSJKQHPSSNKSPOOSMORLJKNJLSSQOONKLKKOSSISJLKSFJJCGGMLQNMJNOOLOSNJPKQSSKSSSQSNKSJLKSJIEIMSOQMSJNSKMKKOIGGHMHLIPNSIGEEGGKNSKSKPJSNRSSSNSLIKLIMPKJJGCAAAAALHGISLILS77JMLGLKJKJ<432()8889;MIHKHJSLIMNLHFIIHHINJPKQISNRJQSMAB>>=>?CA::3((&&&&'''()+**.////08854545;<@@@@B@@<8459:68888@@???A@A?>=:.--.0==??@>==:965445673-((()0/-*)))),,799;<9::0-88678?<=:899?:643666668989833/0'''(),//898940,,+'')),-+*+))()*+,,--.-./57:;<<;;;;::::9:;;=>;=985569;=@DDEDCA@@BCDFEBFFCB=9878;<<<<;:95543,,++(''''-//111148:;<@A??ABB><:99990+.45CB@@@ACDDHNCDBA?<<;;;:;::9978532,--.777665421//-+-/029;=>BBEEEHHGHLIHFHFDBABEEFFFFFEHFEDBCDB??>;;;;;=>?@A?>>==>@CDCAGDBBBCEEQIIHQILIHJ@BEC@ABAA?::::;BDEDEGFDED?<<<:::?BBA@ABABDDGDCDBA=7412..001-----:752111112237=>><<<AB@=<<;45444<=;BBC@@9830,,-**0,,'((239:9879:99:<CB@?<;<<55@><<:779==?CCBBA?@=<?B?>>;;:<::566643/%$##$$$&&)*589=>>==953334678<<9:;<<?@=::878:743/.--+))(''%$%'()('&''%%%'&&'()))*51//016786668<;<=>>@;843345>==:9:777333415;::=><73222668:;;<;;>???>=?<==>ABCDBEDDBA>;::6731/.-.//0--,,-011115444353211+&$%%'&''%&&&5430149:CEJHA779;BB@?<((('&))*+)*78;<===;<=AABA@?>==<=>;6778888850/11,2666531+*''')*+**))))(&&%$$##"""###$$%'*.37:;==?@B@?@@@EEGHHJIHIHGIFEABDBAFHE<AA55100./,*++,0039<8:?9999;CCAABABBDFA?GFHIHD>=<<<=?CHHHMNDGFHGIFDDDGFEEBA@<8:9:::::;;;78976522228897+(&&359::56667<<=:98:EDDA>:99866735778<<;9:;;:<5675ACHA@??>=::99:-,-,-;:6//54597776>ABBCDCCECB?>>>ABA>><;<<<<<><<=??9--,++*(&%%&(((('''''01113=9<98550.---,+++&&'../
@748_45CNXP_1
GGCAATGCAAGGGAAGCCATCGATAAAATAGTGAACATTGTAAATATTTTTGGAATGGAGATAGCCATTCCACCCATTTCATCAAGATAAACAAGCCTAATTCTATCATAACTCGTTCCTGCCAAGAAAAAAAGTGCAGCGCCAATAAATCCATGAGAAATTATTTGTAAAATAGCTCCATTAAGTCCAGGATCCGTTATAGAACTAATACCTATAATTATAAAACCCATATGAGATACAGAAGAATAGGCTATTCTCTTTTTTTAAATTACGTTGACCGAGAGATGTTAAAGCTGCATAAATTATTTGGATTGTACCGACTACCAACAACCAAGGAGAAAACATAGAATGAGCGTGGGGTAATAATTCCATATTGATTCGAACCAACCCATAGGCTCCCATTTTTAATAAGATTCCAGCGAGAAGCATACAGGTACTGTAATGTGCCTCACCGTGGGTGTCAGGTAACCAAGTATGTAAAGGTATAATCGGTAATTTGACGGCAAAAGCAATAAGAAATCCAATATAAAATAGTATTTCAAGTGTAACAGGATAGGATTTATTAGCTAAGAGTTCTAAATTTAATGTTGGTTCGTTCGAACCATATAAACTTATACCTAAAACTCCTATTAATAAAAAAATAGAACTTCCTGCCGTGTACAAAATAAATTTTGTAGCCGAATACAGACGTTTCTTTCCACCCCACATGGATAAAAGTAGATAAACGGGAATTAATTCTAATTCCCACATGATGAAAAAAAGTAGAAGATCCCGAGAAGAAAATAATCCTATTTGACCGCTGTACATTGCTAACATCAGGAAATGAAAAAATCGGGAATCCCGAGTAACTGGAAAAGCCGCTAAAGTGGCTAAAGTAGTAATAAATCCCGTCAGTAAAATAGTTCCTATAGAAAGTCCATCTATTCCCATTCTCCAGTAAAAATCAAAAAAATCGATCCATTTATAATCTTCGGACAGTTGAATTAATGGATCGTCCATTTTAAAATTATAACAAAAAGCGTAGGTCGTTAGAAGAAGTTCTAAGATGCAAATGCATATAGTATACCATTTATTGACTTTATTTCCCCTATGCGGGAGAAATAACATTAATGAACCAGCAGATATTGGAAAAACAACAATTATTGTTAACCAAGGAAAATCATTCATGGTAAAGACAAGATACACCAGGTCCAAAGAACGCGTACTCAAAAAAAATATATAAATAAAAAATTTTTAACTTTTTTGAGTACGAGTATTTGTCAATAAAAAAAATAAAATGTATTCCAAATTTATTCAAATGAGGTTTTCGGTAACGTATCAATAAGCTAGACCCATACTTCGAGTTGTTTACGTA
+
NNSLHMMJQSSLMSJMPIQSHPJNKSKSSSMRKOJJNMKSNQSLNRSJJSOSKSNSNLFNMNLOMJOSSIOLSNQONLSSPRMMNNNSLLSOSQSSSLLHKSOSJJSSSKSSJKOLOKOKNJOLNH>;8QHNSJJRJKONKHOQKISPLHPKLSQRSPSPSNPMPLORKLQSOMMSKMSLNSQSRLMSLSOQSSJLSPLMNSNQOPJMLRSSJOKMSSSSSPQSOPKSMMLSNOQSSRLPSSSPSNLIOSQSKLJSKMK@D;?SOMSMSSLPRSRLSOLSSSPONMPLOLSQSNOPJKSNPSLSPIMSLQRPMSNKKSKSNSQSNPMSNSPOQDAMGMMSOSMSOMSQSLNNQPKLNLIJKIOSSNQKMINLNMNSMJLSJPMLLNKNOSKLSSSOJHKHFKKKSSNLOQPHNMOLNLIOMKONLOSPJQKMSLKQQKOPNRRNLPSNLNKRNQSLSNKSOSPNPSPJSMOSOQSJPHJJSSNPNJHRJLSJMKSNRLNSIIIIMKPSRSKSSKMSNKMOMINJIIHIIOQMJHHEGHSIKKGIIFIIGKNNKJIJIFIBD;A2//0789;FEGEFIIIJLISGHIHLSJKSSHGHGKLPSHQKSSSJMIGGHFFFSPKNKKMLKLJLSRSLD@>+))SJMLGLIKHPMMLNSOJHKILKLHKSNKQKKRMLSOOLIRNMOSSLNMMQMKSQPSFMIDKHGMJQMLNMJPSSKOSPPQJLOSSSLMLRNSOSSPSSLLJLJKMPPSMNSSONLKDJJQPSJPMGDEFPMJA@<8=EEGKPKNMLPSSQOLMINOLJMJKIIQSJSOKLNOHJMSOHNKMMISORJGCFJJIFHMPOSNKOSMSNNSOSSJLISNNSOKMSJLHGLJILJNIQAAAAAFFEDHKJLLHJMLKQFHELSMSJNSMJMSRPSSJNKOSSSPSMPNKSLGFIBLSPSOOKNPHSSSNLGOIJKLSSLJNPSKSOHNMLSOQSSMA<<<MINOSMPSNOOSSSMSSSNRLKKJIHSMIGLMOSSMPLRJIHKSSSMJIHLRIKSMHIJOMLOMSSLLSSOOSSLQSSLRKNHOQNMSPSIPGGJLRRLSJMJIHSJKKNKNSSINMMOJLMSRKLKSNKMSSSKJSIKKIKJMJMKQLNSSONKSSKSLKMLINQIKSKMSLSSKSKNMKJSSNLLSHSMSLSMRMLNRSLFCCCDDCHHHKLISIMGFFGGGHHFGFGFKIEJFKOSSSNLLOPLKLNIPLMSPJILSSLHKLHLNMSPOMIMI><<==(((()GBB@??:86?CGFFGHNSLHKSJIMGHHKJMJHGGKOILKIGFFGLOLDEEEHFGFFGFEEEFFGGGIJLGKHGHGFHFFDGEEEGIHIMKIHE
@749_45CNXP_1
TGAATGTACAGAAATGGCTATAACAGAGTTTCTGTTATTCATATTAACAGCTACTCTAGGAGGAATGTTTTTATGTGGTGCTAACGATTTAATAACTATCTTTGTAGCTCTAGAATGTTTCAGTTTATGCTCCTACCTATTATCTGGATATACCAAGAAAGATATACGATCTAATGAGGCTACTATGAAATATTTACTCATGGGTGGGGCAAGCTCTTCTATTCTGGTTTATGGTTTCTCTTGGCTATATGGTTCATCCGGGGGAGAGATTGAGCTTCAAGAAATAGTGAATGGTCTTATCAATACACAAATGTATAACTCCCCAGGAATTTCAATTGCGCTTATATTCATCACTGTAGGAATTGGGTTCAAGCTTTCCTAGCCCCTTTTCATCAATGGACTCCTGACGTATACGAAGGATCTCCCACTCCAGTCGTTGCTTTTCTTTCTGTTACTTCGAAAGTAGCTGCTTTAGCTTTAGCCACTCGAATTTTCGATATTCCTTTTTATTTTCTTATCAAATGAATGGCATCTTCTTCTGGAAATCCTAGCTATTCTTTAGCATGATATTCGGGAATCTCATTGCTATTACTCAAACAAGCATGAAACGTATGCTTGCATATTCGTCCATAGGTCAAATCGGATATGTAATTATTGGAATAATTGTTGGAGACTCAAATGGTGGATATGCGAGCATGATAACTTATATGCTGTTCTATATCGCCATGAATCTAGGAACTTTTGCTTGCATTATATTATTTGGTCTACGTACCGGAACTGATAACATTCGAGATTATGCAGGATTATACACAAAAGATCCTTTTTTGGCTCTCTCTTTAGCTCTATGTCTCTTATCCCTAGGAGGTCTTCCTCCACTAGCAGGTTTTTTTGGAAAACTCTATTTATTCTGGTGTGGATGGCAGGCAGGCCTATATTTCTTGGTTTCAATAGGACTCCTTACGAGCGTTCTTTCTATCTACTATTATCTAAAAATAATCAAGTTATTAATGACTGGACGAAACCAAGAAATAACCCCTCACATGCGAAATTATAGAATATCCCCTTAAGATCAAACAATTCCATCGAATTGAGTATGATTGTATGTGTGATAGCATCTACTATACTAGGAATATCAATGAACCCGATTATTGCGATTA
+
OJPKSKOKISNSJJIQPGNIOLIJHOMILJPNILKSJ44334@??CEFJQHHKHOKSISJKKKIISNSKOSSNLJPNJJORIKIQHFIMMLMOKJJMKONOSKPOSMSSSMOHIHGILNNKSLOKSMSPSJRNNNISNNSPSOSKSJOSSSMHIFFISPSKQQSSJFAA@@C=>>HIHIKINSLIPIJJMSKJLLQAA@@@GPKSOSNNHMNLGGDCDJIIJHHGIGF=::::?BBFBEECEQLLPMSGGAA@AABCCJGIJIHFB@9999+*****))3BBKHHJOIEIIJIOHILLLOSSMKIOIKGMSKJSRSMLOKGFE=6KKOJOMKNPKMKSMISIHEJFEFRLHKKHKKIHJIHHRKHGFFGGQSJCD@,*/((=???FFC>:8<IGGHNGJKGJJIFA@A>>>>>A..../////**+'->>?BDDBCBD:67654-56A;???7..?FFFKLMMNLJOMISNSJIEG4111;<<<<CKHKHEEGH4,++++++++8>>=<?AB>=NNDDJFCEEENJIJSSOLQPSLKKEDFDSSRSPIA?CBCEDNJEM-))@@CEFCAC<877;;IHEEEEEGIGIJJH998545668NJIMMKHSSJLLKOILJJEEDDB66556?@OMSJLSQLSPNOKSKKNLMOJNKSNSI??IGNSNSSPSONKRMNMKJKPQLSLGIJHSFHCC;;;;;C32214DDCDEDFISHNSMKSKPIIECBABC<<;<;=<==CGGIBSSKSRMJNGSLPJCCB88>>89?999:10000000JHLMISKMSLSKSSQSSLRRKMHIHLILSNSNNSSJIMMSPLKKHILSPKKKKNQSQSLRD<9:>SJRSORKKSLRKLJJLDB333JJJIEKHHIJNSSSSKPSQGGGGHGHJEFFEEISSSPQNGJKJSLKSKLJSSKJSPSKSPONSQKKMJOPJKMMSMKOMHSLSQSSSGKGNFSKNOJSPHEGHEGHFK;MHJPSOSLPKKD3KJLGHHKJPSLOSKISMQLSKHLSNLIIOFJJLAGHGIGKJFLLOLSNIKSMOJJSSKLHJMKSLLSSOSMHSOJJ?B/*+((HLHIHLIJLSHOIHHRFIIJIJQNHLGHIJKMMIINIJLNNLHMKKKSLLLLJMRMGFFHJLISJKLMMKKMOHGFFFFJKKLMLGFHI@
@750_45CNXP_1
AATCGCAATAATCGGGTTCATTGATATTCCTAGTATAGTAGATGCTATCACACATACAATCATACTCAATTCGATGGAATTGTTTGATCTAAAGGGGATATTCTATAATTTCGCATGTGAGGGGTTATTTCTTGGTTTCGTCCAGTCATTAATAACTTGATTATTTTTAGATAATAGTAGATAGAAAGAACGCTCGTAAGGAGTCCTATTGAAACCAAGAAATATAGGCCTGCCTGCCATCCACACCAGAATAAATAGAGTTTTCCAAAAAAACCTGCTAGTGGAGGAAGACCTCCTAGGGATAAGAGACATAGAGCTAAAGAGAGAGCCAAAAAAGGATCTTTTGTGTATAATCCTGCATAATCTCGAATGTTATCAGTTCCGGTACGTAGACCAAATAATATAATGCAAGCAAAAGTTCCTAGATTCATGGCGATATAGAACAGCATATAAGTTATCATGCTCGCATATCCACCATTTGAGTCTCCAACAATTATTCCAATAATTGTTGGAGACTCAAATGGTGGAAATACAGACATGATAACTTATATGCTGTTCTATATCGCAGTGAATCTAGGAACTTTTGCTTGCGTATATTATTTGGTCTACGTACCAGGAACTGATAACATTCGAGATTATGCAGGATTATACACAAAAGATCCTTTTGGCTCTCTCTTTAGCTCTATGTCTCTTATCCCTAGGAGGTCTTCCTCCACTAGCAGGTTTTTTGGAAAACTCTATTTATTCTGGTGTGGATGGCAGGCAGGCCTATATTTCTTCCGTTTTCAATAGGACTCCTTACGAGCGTTCTTTCTATCTACTATTATCTAAAAATAATCAAGTTATTAATGACTGGGACGAAACCAAGAAATAACCCCTCACATGCGAAATTATAGAATATCCCCTTTAAGATCAAACAGATTTCCATCGAATTCGAGTATGATTGTATGTGTGATAGCATCTACTATACTAGGAATATCAATGAACCCGATTATTGCGATTA
+
LLNLISHIHIJHB@@@@HQGOGONNPLNMOSKOMLSNSRSKJIIOHJJKJNLMSMLSLNNLOMIMNHPKLLLJJSNOIJSPMHLIGEBCC112@@FKHJHJLHHGILKISSPLQQKKOOJNLKISNQSNSLLSLJNIOOIIMILKLLLSKMSNMPJGLKPSSIOQSSLRORQQISNMSJQJMHHNHLLSKJJLIIMKHKKNMOJJMJKNOJINONKJPGPSRKPPLMLKKOKOIHNSPMOKSPKNRSPKMOIISSSHIGHG/+SFB===CSSPIOHJMMGGPLKOIJLILNMMKKNL?>==>EFG>GIINLOMOLMLNGMIJLOLEEFHFBK>FSSPHIQISMSNOJMMHLIMJMKKHKMLLJKJIHHGGFILLGHJOFGIMGGFGEFDDCCDFGHIHLLSIMKIHIGDEEDEDFELOSPNNSJLKMSNNSLSMHGHISKKJLMPLLKSLJOPRQKOJOLPMJMIMHNKPSLKLPNHGSLKSGJLSKJKQHKIIIIKRNSKIQSIQPMKIB:93,+,/..44....-*)(&%&&&&&&&&0/.1457=>@CCDCB@=962227542''&&&'*++)*****--./()())*'''''..--.5,+*)((((,)(('&&&(034668?DGIHFEDEEEFEHGIEGCDCBACBDDBA@BAB@>520+(756)(((&++1+*(())))+/27;=>@CEDCEDB@;;;;;;;==>>?>>;98555787642067557=@@@@@@??ACADFDEHGFFDGJDEAA?=?@>6420000/.011/12)(((((2)10.+---../000.//0001344554./76789CFDDEFHB@?<5EIGCDDC@A?77677BCFB==<674.077778<<=<<>?>>7;;:876453410/2457<==>:99;:;:<=@>>>;@@>;8888464+++*()212('&%%%###$%&&'(10127:;=<;99:=??@@DC::99:AAABBCEDBCBABBB?<:543321*)))+-5554
@751_45CNXP_1
GGCAATGCAAGAGGAAGCCATCGATAAAATAGTGAACATTGTAAATATTTTTGGAATGGAGATAGCCATTCCACCCATTTCATCAAGATAAACAAGCCTAATTCTATCATAACTCGTTCCTGCCAAGAAAAAAAGTGCAGCGCCAATAAATCCATGAGAAATTATTTGTAAAATAGCTCCATTAAGTCCAGGATCCGTTATAGAATTAATACCTATAATTATAAAACCCATATGAGATACAGAAGAATAGGCTATTCTCTTTTTTAAATTACGTTGACCGAGAGATGTTAAAGCTGCATAAATTATTTGGATTGTACCGACTACCAACAACCAAGGAGAAAACATAGAATGAGCGTGGGGTAATAATTCCATATTGATTCGAACCAACCCATAGGCTCCCATTTTAATAAGATTCCAGCGAGAAGCATACAGGTACTGTAATGTGCCTCACCGTGGGTGTAAGGTAACCAAGTATGTAAAGGTATAATCGGTAATTTGACGGCAAAAGCAATAAGAAATCCAATATAAAATAGTATTTCAAGTGTAACAGGATAGGATTTATTAGCTAAGAGTTCTAAATTTAATGTTATTTTCATCATTCGAACCATATAATTTATACCTAAAACTCCTATTAATAAAAAAATAGAACTTCCTGCCGTGTACAAAATAAATTTTGTAGCCGAATACAGACGTTTTTCCACCCCACATGGATAAAGACCAATAAACGGGAATTAATTCTAATTCCCACATGATGAAAAAAAGTAGAAGATCCGAGAAGAAAATAATCCTATTTGACCGCTGTACATTGCTAACATCAGGAAATGAAAAAATCGGGAATCCCGAGTAACTGGAAAAGCCGCTAAAGTGGCTAAAGTAGTAATAAATCCCGTCAGTAAAATAGTTCCTATAGAAAGTCCATCTATTCCCATTCTCCAGTAAAAATCAAAAAAATCGATCCATTTATAATCTTCGGACAGTTGAATTAATGGATCGTCCATTTTAAAATTATAACAAAAAGCGTAGGTCGTTAGAAGAAGTTCTAAATGCAAATGCATATAGTATACCATTTATTGATTGTCCTATGCGGGAGAAATAACATTAATGAACCAGCAGATATTGGAAAAACAACAATTATTGTTAACCAAGGAAAATCATTCGTGGTAAAGACAAGATACACCAGGTCCAAAGAACGCGTACTCAAAAAAAATATATAAATAAAAAATTTTTAACTTTTTTGAGTACGAGTACTTGTCAATAAAAAAAATAAAATGTATTCCAAATTTATTCAAATGAGGTTTTCGGTTAATTCTATCAATAAGCTAGACCCATACTTCGAGTTGTTGCTAGCATA
+
>ABEDE876661))))755684333523006<=<>?GDFHFFGJKIIEGFGOGAKIHGN99999:<>FHISIFEIIB?CB<ACBCFILGGKSSSLHIJSGGDEDEDDBGIEB55777<;<=>@<77;<8:=GHHFEDEEDFBB:228.../0511/445ENSSOOSNPMPLSSSFFGGE=45NMHIFAB?=@5<55567;<:000,,---KNHIJLORSNGH?@@AAACBBCHEC97777===IJKLIJMOPHISC65442248;:<=>D>>;;::646'''(289>?GABIJKJNKGLJSMSPJLMSKIOOOJSKSLCCIIJIJHGIHISIHECDDDFJIGEKNE@CEOHIHIHHHHLNHGHGE?>>/.../<<EC@;211124:CBBC@@;;::9661+*--.-11111,,,+0.//-..1258.---../EIHKKHHIISLDCBDBJGHGHHIKLHO/....IIIHLLFCBCBHFEDNPIHKGJF88888FSJIDDFEFFFEKSKNLHGGFCCHOIJM====>>----.1//,,,,,:;;@HHIHHHFIJSJIJONLKSINOOLIJMHIFIHS>>=<::8::<8321111.--+))))'()))7-+)''()('(*))))*2>AEAABIHA:0+-9???BAA<,,,,,2--.5=?ABCCAG><AAAHGFPKKKOSFEFGJIJFJI>;9522220001139881<AA==<;987+,*(%%%'/845DDJJRKOKCA::3334EHIEFGIGMJ?9<:6;>A73))))--.+*')9:@AEJPLHIGHEEFFEDFEFIGJLHIPSOSKNPJPJJLFFFGGFFIJKKECEDDCCDLJKIKRDG97777GHSKEFFLSSLOIGDDBCELJGEEC4++++)&'),:>ABD66666A?@DGGGHKA????@?><:001E;<<<<GEFEEDGDF@ALKI@?<:93111232--..JIMM54565778:;=GGKI?>:2289;OSSJ@@??AFSHDDAE><<<<;<83-+/017855555@@@@SSHGECDCSB@@@@BCC@@B><=333-)))*355<FHFGHHFIGFEFEI@CLGGOC/,,,+.+,(*ABBAA;7<C>==;;<;?=33AAFFFIMIJEEB????;:HJSQSOKMHBBCC?>>CDGDGF21119?HMJSGJHEEDFEINMLLMSLHHGIEHFLMIFKGFDEDCA?????CABBDEE6333:E<9900+***,0>CHKPJECIFGIJEEHHKSL88878A?>>>?@????-,,,,-68;@CDFGHKPSLLGHHBBGHKHIIEJMGEEDEFHIFFOHS=<;863100**('&''(')(()%%%%13554444/////>BIHIGGECD<=9
@752_45CNXP_1
ATGCTAGCTTTTTGGCCTAATTCTTCTTCTGATGATCGATTTAACCTCTGATCAAAAAGATATACCTTGGTTATATTTCATCTCTTCAACAAGTTTCGTAATGAGCATAACGGCCCTATTGTTCCGATGGAGAGAAGAACCTATGATTAGCTTTTCAGGAAATTTCCAAACGAACAATTTCAACGAAATCTTTCAATTTCTTATTTTACTATGTTCAACTCTCTGTATTCCTCTATCCGTAGAGTACATTGAATGTACAGAAATGGCTATAACAGAGTTTCTGTTATAGCCATTTCTGTACATTCAATGTACTCTACGGATAGAGGAATACAGAGAGTTGAACATAGTAAATAAGAAATTGAAAGATTTCGTTGAAATTGTTCGTTTGGAAATTTCCTGAATGCTTAATCATA
+
IIHNIKPNEGISLONSJSOKILMSKMSMSSSKSJMOKNINSJJPSKSQJNOSRGIFIOSOKKSLQPLOOIPKQNSSSOSMOMKRLOKOJSKJJLHSNIPKSSSKJSISMMQKIRMSSNSOHJLFC>>JBCBDMMSSLSQOLIKSKPMJJISJ>GSJEDFGIHSKKKSNQMIKPSIQONJOKSMQHLMJSAA>-,.78:SLJSKINKSOSQRJONLJINJJLIJKJMMIJKLLSSNJMLMLMLJKJGEFGHHJFMGHGGGIIKJNIOMIHJLHLKIKNSSSQSKKNKSJINIHIIHDJHJGHEGIEB@B?>98877:;<?@AEEFGGGJJHHIIFJGEFFDCFHGEEFDBAA-DE=CGKFKABEDCBB@EC?@@?@GHBCB@@=875443332100+(&$$$#####$&)***)
@753_45CNXP_1
AATCGCAATAATCGGGTTCATTGATATTCCTAGTATAGTAGATGCTATCACACATACAATCATACTCAACTCGATGGAATTGTTTGATCTTAAAGGGGATATTCTATAATTTCGCATGTGAGGGGTTATTTCTTGGTTTCGTCCAGTCATTAATAACTTGATTATTTTTAGATAATAGTAGATAGAAAGAACGCTCGTAAGGAGTCCTATTGAAACCAAGAAATATAGGCCTGCCTGCCATCCACACCAGAATAAATAGAGTTTTCCAAAAAAACCTGCTAGTGGAGGAAGACCTCCTAGGGATAAGAGACATAGAGCTAAAGAGAGAGCCAAAAAAGGATCTTTTGTGTATAATCCTGCATAATCTCGAATGTTATCAGTTCCGGTACGTAGACCAAATAATATAATGCAAGCAAAAGTTCCTAGATTCATGGCGATATAGAACAGCATATAAGTTATCATGCTCGCATATCCACCATTTGAGTCTCCAACAATTATTCCAATAATTACATATCCGATTTGACCTATGGACGAATATGCAAGCATACGTTTCATGCTTGTTTGAGTAATAGCAATGAGATTCCCGAATATCATGCTAAGAATAGCTCAGGATTTCCAGAAGAAGATGCCATTCATTTGATGAGAAATAAAAAGGAATATCGAAAATTCGAGTGGCTAAAGCTAAAGCAGCTACTTTCGAAGTAACAGAAAGAAAAGCAACGACTGGAGTGGGAGATCCTTCGTATACGTCAGGAGTCCATTGATGAAAAGGGGCTAGGGAAAGCTTGAACCCAATTCCTACAGTGATGAATATAAGCGCAATTGAAATTCCTGGGGAGTTATACATTTGTGTATTGATAAGACCATTCACTATTTCTTGAAGCTCAATCTCTCCCCCGGATGAACCATATAGCCAAGAGAAACCATAAACCAGAATAGAAGAGCTTGCCCCACCCATGAGTAAATATTTCATAGTAGCCTCATTAGATCGTATATCTTTCTTGGTATATCCAGATAATAGGTAGGAGCATAAACTGAAACATTCTAGAGCTACAAAGATAGTTATTAAATCGTTAGCACCACATAAAAACATTCCTCCTAGAGTAGCTGTTAATATGAATAACAGAAACTCTGTTATAGCCATTTCTGTACATTCAATGTACTCTACGGATAAGAGGAATACAAGAGTGCAACATAGTAAAATAAGAAATTGAAAGATTTCGTTGAAATTGTTCGTTTGGAAATTTCCTGAAAAGCTAATCATA
+
@===FFEHJKOOKIGHHGJMIJKLNKSOQSSIJKOJJSMLQMIIKFHHGIIGFGGKSKJNLHRJIG;:6-++++0>FSOQHOHDD>>=>@9556CHLJKSSISGHGKHJHJMJOSLNLJMIJKOLMPSLLLOSQHGGMMQKGIHFFKJGSSKKSMJSJSMSSJSLFFEDEHIHMLOIHIJKIIHHHJJMKSJJLKOHHNLNSSLNSLICAA??KKCMPLNOJLOLOLKGNJOJOJKLIMLIJKMMKKIIJKJH>555'&&&()+407;;DJLSSNNKLGSMJKMLIJIPKMSMJIBBCGLHPJJJJ?EEGEJQSKSLNSISIIOKKGGFIFGFANSSLMIIISRSIJKHKGLMMJGJGJDECEFGPKIJKJNSRSMHNHINLOLDECDEDC?>>?@FHISSRILKNGHGECDCCFFGKOLSJLIGCABEHJL=>=>CHEL=5556<HHIMINNLKIIHQIFKOIJKFGKKGHHIIIJIKMMQOKNJSPOSMILJOHHJKMNJGGKJHFGIFGHJKRLHIKNSLLMIJGFIHEEDEEIOLMKKSNMGIFGIIIKOSSJIILDIIA>9999:9==<=@FHIIHGJH@12GHKKJFFEFDFEEFGFCCEF;74447?B,ED>??EFJLIIIMHIFGGLGSKLOSDDB><;;;;2001BB@@@@BACHGKJSLNJLHIKLKIINIJGHJOSSJJSSIOEOMHOLMSKINILKSNSQNSQSMSLPSHMISJMJJNMSJHLISILSFGEEDILHKIDCDBA>;;;;GLDEDEDSL?BSILKGBGIEGSJLIJF:888@BBCCGISJJIJJGPIKIMPIKJHLHFFJHGGIOGKJOJSKJDEFFHMJLKIKKQPISFOQKLHLJSKHOMMIHKIMSSIMRNJMOLKSSSSKMIJHJHLIK@?7655BHHHLGSLIKHKIHGQEFHLQKKOIJMGISILSOIMJS;::::JOIFC==@CKDA933FA:::::PQJSPPOJQHHHFHLINNJOIHGGIHFSSKLLKMNKPLSMJLLSJONJIIKMHJJKSSPIMILNMLMRFDBDEGFNIISPNKFHFGKMLIJPMMKRIMKMJSQOISMLMIEDDEESHILKMMKISPSMPSJKPLJGNLEEFEFFGHPIIRKJRGLIJHLJJSMKKJKSIHPMHLKKIKNISKOSSSNSLLA<<<??MJJINKGA62,,,+((*--6545/+*(++''',,,F????@IFSLHIHKHMRFFSLGI:890@BEJJLMOMISLKGEGJJGHLMOLKJIKJLKSSSGIGIHSLJQ
@754_45CNXP_1
ATGCTAGCTTTTTGGCCTAATTCTTCTTCTGATGATCGATTTAACCTCTGATCAAAAAGATATACCTTGGTTATATTTCATCTCTTCAACAAGTTTCGTAATGAGCATAACGGCCCTATTGTTCCGATGGAGAGAAGAACCTATGATTAGCTTTTCAGGAAATTTCCAAACGAACAATTTCAACGAAATCTTTCAATTTCTTATTTTACTATGTTCAACTCTCTGTATTCCTCTATCCGTAGAGTACATTGAATGTACAGAAATGGCTATAACAGAGTTTCTGTTATTCATATTAACAGCTACTCTAGGAGGAATGTTTTTATGTGGTGCTAACGATTTAATAACTATCTTTGTAGCTCTAGAATGTTTCAGTTTATGCTCCTACCTATTATCTGGATATACCAAGAAAGATATACGATCTAATGAGGCTACTATGAAATATTTACTCATGGGTGGGGCAAGCTCTTCTATTCTGGTTTATGGTTTCTCTTGGCTATATGGTTCATCCGGGGGAGAGATTGAGCTTCAAGAAATAGTGAATGGTCTTATCAATACACAAATGTATAACTCCCCAGGAATTTCAATTGCGCTTATATTCATCACTGTAGGAATTGGGTTCAAGCTTTCCCTAGCCCCTTTTCATCAATGGACTCCTGACGTATACGAAGGATCTCCCACTCCAGTCGTTGCTTTTCTTTCTGTTACTTCGAAAGTAGCTGCTTTAGCTTTAGCCACTCGAATTTTCGATATTCCTTTTTATTTCTTATCAAATGAATGGCATCTTCTTCTGGAAATCCTAGCTATTCTTAGCATGATATTCGGGAATCTCATTGCTATTACTCAAACAAGCATGAAACGTATGCTTGCATATTCGTCCATAGGTCAAATCGGATATGTAATTATTGGAATAATTGTTGGAGACTCAAATGGTGGATATGCGAGCATGATAACTTATATGCTGTTCTATATCGCCATGAATCTAGGAACTTTTGCTTGCATTATATTATTTGGTCTACGTACCGGAACTGATAACATTCGAGATTATGCAGGATTATACACAAAAGATCCTTTTTTGGCTCTCTCTTTAGCTCTATGTCTCTTATCCCTAGGAGGTCTTCCTCCACTAGCAGGTTTTTTTGGAAAACTCTATTTATTCTGGTGTGGATGGCAGGCAGGCCTATATTTCTTGGTTTCAATAGGACTCCTTACGAGCGTTCTTTCTATCTACTATTATCTAAAAATAATCAAGTTATTAATGACTGGACGAAACCAAGAAATAACCCCTCACATGCGAAATTATAGAATATCCCCTTTAAGATCAAACAATTCCATCGAATTGAGTATGATTGTATGTGTGATAGCATCTACTATACTAGGAATATCAATGAACCCGATTATTGCGATTA
+
ILJQJJIRKGSSNOPSJHNLKRKSKOKRQJIKIMSJMIHMSSIJSMSOSMLRJIGKLSLIKISGHMSJSSKMKSOJQMIGIEIGJGJSOSMKPKJLJIMJNPLOKKMILJSGGFHJJKHKOJLNOLNJSJQSOMQPSPSRQMLIILKJKPSBBDHEHKHHIJINSKLCCHIHJHHIEMIIJEFEEGNNKKSPSKNNNISPQLKHJSSOSMILIOMIKNRONKMMMNOLJMJSNLLSMSOLKGKGFGHHJHGNJILNMJFFGFNOKKE>KLIJKRIIIHOSNJSIJLSHJHS0////0JKMFHINLKFOGMSLJLSLKKSSSMNNIPSOKEBCCD98888??AIPHINOEEEEDFNILSOSIHKJLLSNLIIHHOMLSLILOMOMIJSMSSHMFC?@@KKLJQJGHLLSKLKSSSOSIHIHGHKIOLQNJGGIJJIRKPSIQQPKPLPMKJFQIHSNJMSIECBB4332334435;==BCKIJEFEIEHHE55555KGHJGHFIGEGFDDGFIJHIOMJNJNLJJKLHGJMJHGFEEGEEDEEEEGGHIJIKJJGFFFB??:99+*(('''''.'3=GGNIJFHEHFGFBABBBEJEJDFDDEEDEDHHKIIJIGKLIKNSSPNEC?<<A<@JSON<8GMSEJJIMIIIHHHKJJNKQMNMLSPLQJMMKMOSSMKLHMSLMKNSNKJJOIMGSND;>>>IMSNGGSJHLGILOSIHGKHSLSMKSKNJFEFKSNJSIJQPNNKSMSSJLNPLMOKONNIQRSSPSLKSJJOIHSGMOSSSNSNSOQKLKMSMSSSOILKKLLKIJKLPJPKPNSPLSSSIHKOLLSNNKKKOKNQJJOQORHHIKSQKSKPRPSSIINIJIKSIIKHNKROLHIFHFLHOSNNRDEEEEGSSOOSLNJIJONQLKNKRSKJMJNJSMIJEKKILJIJMJJMHKJNJSNKNJMJSHISLJSMOOOKRQJIKSISNQNIJHMHKIHKJJKSISHMQNGLSESSRKMLNSPJOSSOSLKKLRNLPKMLOJSJHHIHGSRMKLSKKGFDC@ABDEMSSSPLLNJMJSLIGG@>==?EGJB4//019<CACGKIHIGEGDFDIIOLKMMIKLRNKKJSKPJCGSKRJKSMSOSSMPSPLKJKLLIBB<?=FGGFGMSSQKSLN822211445MIJOSNLLQJMNLLPRLMSSKLORLNSOKKNJPKKLJNGGGIIKA@A@@MQNJGIKHSJJOQSSSSJIHMISLPQMSQLFFDHMSQPKNOSPSJIKKMKSQKKIOKKKGIJJJSINIPKOSOSKJKKOJGIHNJRLLLQSLSNONLLMNSMGJ0<BD*BGJJNIJIIKFKJJJIIJDGEIHHJEDCCDFIKGHIHHIJJHOGIJJKLIMIIIIKIIIGGJSSNKLK@AAHIIEDEDCFINNSLDBAABE
@755_45CNXP_1
AATCGCAATAATCGGGTTCATTGATATTCCTAGTATAGTAGATGCTATCACACATACAATCATACTCAATTCGATGGAATTGTTTGATCTTAAAGGGGATATTCTATAATTTCGCATGTGAGGGGTTATTTCTTGGTTTCGTCCAGTCATTAATAACTTGATTATTTTTAGATAATAGTAGATAGAAAGAACGCTCGTAAGGAGTCCTATTGAAACCAAGAAATATAGGCCTGCCTGCCATCCACACCAGAATAAATAGAGTTTTCCAAAAAAACCTGCTAGTGGAGGAAGACCTCCTAGGGATAAGAGACATAGAGCTAAAGAGAGAGCCAAAAAAGGATCTTTTGTGTATAATCCTGCATAATCTCGAATGTTATCAGTTCCGGTACGTAGACCAAATAATATAATGCAAGCAAAAGTTCCTAGATTCATGGCGATATAGAACAGCATATAAGTTATCATGCTCGCATATCCACCATTTGAGTCTCCAACAATTATTCCAATAATTACATATCCGATTTGACCTATGGACGAATATGCAAGCATACGTTTCATGCTTGTTTGAGTAATAGCAATGAGATTCCCGAATATCATGCTAAGAATAGCTAGGATTTCCAGAAGAAGATGCCATTCATTTGATAAGAAATAAAAAGGAATATCGAAAATTCGAGTGGCTAAAGCTAAAGCAGCTACTTTCGAAGTAACAGAAAGAAAAGCAACGACTGGAGTGGGAGAGTCAGAGTCGAAAAGAGGATTCCTCACTTCTTTCTCTCATTCAAAACCGTGCATGAGACTTTCATCTCGCACGGCTCCTAGCAAGTGATAAAAGTAAAGAAGAACTCATCTTCTTTCTTTTTTGATTACTTTCCTCGCGTATGTATAAGATCGAATCCTTTCTATTTCTAAAACGGATTACTAATCCTTAACTTTTCGAGGAATCCTTCATCAGTGGTTGTGAATGACTGATTTTTCTCAATATTTTCGACCTTGGTTCCGTAGGAGCACGTCCGAAAGATTGAGAAATGAAGCATCTGATTTGATTCGTTCTCAATAGCCATGAGATTATCATCTTAGGGTGATCCTTTTGTCGACGGATGCTCCTATTACACTCGTAGTCTCTGAAGGATGAGAACCAACTATGTAGCATCTACATCGAGAATTCAAGTCTTTCTTGTATACGTCATTAGTCCGATCCTTTGCAGGAACTACCCGTAATAACAAACTTGCAAAATGGATCCGTTTATCATAAAGAGATTCGTTGTTCCTGACCCTGCTTCACCTTAATTGTTATTTGAACAAGTCAAAGTTCTGTCTTGGTCTGCGTGGGGATAGCATTTCTCTTCTGCATGTCCATAGAGTTTTGAAAAATCCAAACATCTCAGAGATAGATAGAGAGGTAGGAATTTCTCAAACGAACCGCACTCCTTCGTATACGTCAGGAGTCCATTGATGAAAAGGGGCTAGGGAAAGCTTGAACCCAATTCCTACAGTGATGAATATAAGCGCAATTGAAATTCCTGGGGAGTTATACATTTGTGTATTGATAAGACCATTCACTATTTCTTGAAGCTCAATCTCTCCCCCGGATGAACCATATAGCCAAGAGAAACCATAAACCAGAATAGAAGAGCTTGCCCCACCCATGAGTAAATATTTCATAGTAGCCTCATTAGATCGTATATCTTTCTTGGTATATCCAGATAATAGGTAGGAGCATAAACTGAAACATTCTAGAGCTACAAAGATAGTTATTAAATCGTTAGCACCACATAAAAACATTCCTCCTAGAGTAGCTGTTAATATGAATAACAGAAACTCTGTTATAGCCATTTCTGTACATTCAATGTACTCTAGGATAGAGGAATACAGAGAGTTGAACATAGTAAAATAAGAAATTGAAAGATTTCGTTGAAATTGTTGGTTTGGAAATTTCCTGAAAAGCTAATCATAGGTTCTTCTCTCCATCGGAACAATAGGGCCGTTATGCTCATTACGAAACTTGTTGAAGAGATGAAATATAACCAAGGTATATCTTTTTGATCAGAGGTTAAATCGATCATCAGAAGAAGAATTAGGCCAAAAACGATCGTATACGATCGAACAACTCGAAGTATGGGTCTAGCTTATTGATACGTTACCGAAAACCTCATTTGAATAAATTTGGAATACATTTTATTTTTTTTATTGACAAGTACTCGTACTCAAAAAAGTTAAAAATTTTTTATTTATATATTTTTTTTGAGTACGCGTTCTTCGGACCTGGTGTATCTTGTCTTTACCATGAATGATTTTCCTTGGTTAACAATAATTGTTGTTTTTCCAATATCTGCTGGTTCATTAATGTTATTTCTCCCGCATAGGGGAAATAAAGTCAATAAATGGTATACTATATGCATTTGCATCTTAGAACTTCTTCTAACGACCTACGCTTTTTGTTATAATTTTAAAATGGACGATCCATTAATTCAACTGTCCGAAGATTATAAATGGATCGATTTTTTTGATTTTTACTGGAGAATGGGAATAGATGGACTTTCTATAGGAACTATTTTACTGACGGGATTACTCTTTTAGCCACTTTAGCGGCTTTTCCAGTTACTCGGGATTCCCAGATTTTTTCATTTCCTGATGTTAGCAATGTACAGCGGTCAAATAGGATTATTTTCTTCTCGGGATCTTCTACTTTTTTTCATCATGTGGGAATTAGAATTAATTCCCGTTTATCTACTTTTATCCATGTGGGGTGGAAAGAAACGTCTGTATTCGGCTACAAAATTTATTTTGTACACGGCGGAGTGCTATTTTTTTATTAATAGGAGTTTTAGGTATAAGTTTATATGGTTCGAACGAACCAACATTAAATTTAGAACTCTTAGCTAATAAATCCTATCCTGTTACACTTGAAATACTATTTTATATTGGATTTCTTATTGCTTTTGCCGTCAAATTACCGATTATACCTTTACATACTTGGTTACCTGACACCCACGGTGAGGCACATTACAGTACCTGTATGCTTCTCGCTGGAATCTTATTAAAAATGGGAGCCTATGGGTTGGTTCGAATCAATATGGAATTATTACCCCACGCTCATTCTATGTTTTCTCCTTGGTTGTTGGTAGTCGGTACAATCCAAATAATTTATGCAGCTTTAACATCTCTCGGTCAACGTAATTTAAAAAAGAGAATAGCCTATTCTTCTGTATCTCATATGGGTTTTATAATTATAGGTATTAGTTCTATAACGGATCCTGGACTTAATGGAGCTATTTTACAAATAATTTCTCATGGATTTATTGGCGCTGCACTTTTTTTCTTGGCAGGAACGAGTTATGATAGAATTAGGCTTGTTTATCTTGATGAAATGGGTGGAATGGCTATCTCCATTCCAAAAATATTTACAATGTTCACTATTTTATCGATGGCTTCCCTTGCATTGCCA
+
KRKMNSISSOPSMIJHHKPJSMKLJPSMKOKKOSSOSNJNLKKLJHNIKJOLILNRJMLSNMLMNSIOLJSLSNLMJSKSKDGJIDCFCD:223>JKRQOHIKLMKJIHIISMLKMOSKSPSKIJLKLJMLMQSGJSJIHIFJIKJLLLSGRSJSMKQKQJJNLKHJAKKSKMMSSNQKKSJNOSILLJKKSSSSRNOLHOSKSMSMMNJMMSOKSSNNSMKJSRSNOKLSKKSJSMLMHIOJNMSKSIKKSMIOSRJNKKGIIOSSHJSJSSSJMSQNOKSLMHIHHKDRKEDDCFGSOSNKMJKIOOQKOSKLJJHOKSSSSOOIIIJGGISGSOMNKSESMSSNKSKMIJLSJPLIMHGLMONOMQNSSSSJISOKOSJJIOQOQRHJIJIIMKSMSQQSMOONLOMOIHJMHIMSKKQOMJJKMHIQSRKJJKKLJSKONQJSQJKIMPLQRKMSNLLLOKKIQLLNKSSNIIHHJSLSMNRMJMSKSNSKSMJQOIMJMQNIRLHHGJNNSKPNKHKKLHSJNJSKLF>;=DGFFGHSINMHIJGLIJPSSJSSSRHJHKLLLMMKILSOJJKKKKNIQSEFKLKKLRKIKNJJIJKINIIJJIIMIKNLMKSKGJKIMHHGHHMKNJJJHHGFECCCBIJRFHFDMRBFLJHKHJMJPNNLLHHLIGSIPIKLJJMHNKPJJOLOLHPPKPPPPJMIMJKIQLKKSSLKNNLSHSQJMLJILSJSMKLMLSK:8889<)(((+4EDCA@?>>>ALGSKJLEFC?434FGIIJLKNMOJSLJMQGINFGAHH@BIMGBBAACBBAB=>-,/++++-<==:;::999999FJQSLIGIJIJSJL/,,,>ACCA95555====9....,,,,8?>@CFFLMSSOLKSIMJLSKNOKNSMKKJC@?=ELSHJIKHIIKHPSOREMSPLKGGFFGOLKMLPNGILIKKIJJJJLSKOOKHSSL>===>GFEE5222(((()<CEJCSM44555A??;<<<=LOJLJKMLPSSNKSLHNJQIHK:.-,++,,FHFSISPHJJLGIJLSKMQLGLPMKSJMSMSJNNIKKDJA>;;;>DQMIIRKPSIMLPSNSHSQSJSSJSGJKLHIKMJIGHIPJHSSKLQNNSMJHSNLJHKSPOJEECCELHSNSNKKSKGEFFFGONKKLKI@???KRIIPOJKJMOIHKJRLIIJIJMNOKOFIHSKKHIJLGHHHKHJLLPHJKKQJSIKJMKJLIJKSNNKNMMKSQQPKNIHLSSHKIJIKLIKIFIFKEIGFIHGNHOJHIJGKJJIJNIMNKSRPIFGHHHJGILMRLLKIJSLKIHIGGHGHIHHHFHHSMGDEHAJJFFIHIJGLHIHJJSI???F83222BJLSJILGGFGFIGFHJEDRNSKIJLGGE=SLSMLJOMJSNOSSPLKLIHSIIIJLHJFLKNMMINIILLOQ@@@?@IGEDBGKMOLIHPKLSJLMLGDMCCBKND<;;;<GGJLFIGKMQSMJJIHLSILKIIOSMRPHJHINJKJIHIKNJJKEDIKSJKLFGFHIJEQ8RIOSJOIMSLPHJLNGLSPLHSMJLMSSSMOLPNNSGFGGIKF8:10003MJEFFHHLSQKJKHSSHSSLSPRRKPSIJLOPJEBSLACFCHPNPPSFSKIKISEHAEIJFHIQOJRSSSKKSIMHGSMSLBBAHJGLQIHGMSNPMMQ>9:?45EEPRSLJHHLQMMOKLPMISHSJJNSHNLQJJQORSSSQSLSPKSJJJGSRSMKLSSSSKJSSIOSIKHKIKHKKIJGQIIHLSOSMSEPMROKOIJHHIJKSSMQMSOMQNSPPSSMLKHHJHILLNKKKKNIHKIFFJKPLSLLJNSIHIFIGGHGIIK95557BCCDSQNMNPNJKMKLOLKJMSHJHIIJLKOSNSNOSKGSGGNSIPKILHGGHINSKJMIE9*))))?ASJJLSPLJSBCDCDNIKJFGSKOOHMKJKSNOKKIGMCEILMMIJLJSMONNSHEIHHLOLLHGGMJIDCEELJINJOPLRNSJIKKGLIIJMMSKLMLKLEFEECFHGLSPLGJHHIKFGHGHHEGEBCCCEHFHJHLKLOOOJJLFDBECGHJJPKFDFCCEDIQH22222222DHKJLMISHMLIJSLRSSOMKMSLPSQIQKSMJLKSLSNNPKPSOMSJOPLMSSJNKKMSKHJOMKKMJKNOKIAGEMSSSKKLFHMJJMHOIKJGJGJMHGIMQSSNSOHIMNSSHINSSOSNSPKMKLOHSHSSSSOSIPMIJI=>A,,;)).11@OSISSSKRKLSQSSMSOKLSSSMLSLLIMSLSSOISECJNSMSJNOKLLMJIMQKKMSSSSKGJLPNSMKNNPOSPMSSSSRJLNJNQNMSMMOLJLLEIJKHNISJJNPLJKKKRHJLGNIIFIIIILSIJLROSOLKRNLLLNJIHKKPKLKSMSOIJIIIHKMPLLSJNSMOPMJMKHKLKSSLLNPJPPHHFFFSSLLNOKIJKRKKOQMKJHMJKMMLOLNSMMOKSJJGSMSLSSSKIB>EPMM><<<=OSIJLPKIKJIHJHHJJJGJNIKSOMNIIKILGRHSKLPSNIM??3*/.()*&&&'4*<CHBAAB<78DDFEIOLMKLIJJSKJJCDBCDLJJF?64447<2=HFCCDMJLKKIHMLJJKSNJMQJIIGHEFFHHGHKMHIGFFJKSNLSSLSLSGJIJGIIJPLMFGCJHRIE=.+,IFEEEEJMIMSSSSMKLLJESKDEF??@=9@===<@=LKGGIKHJILHGFHG>====;BCDEGFFFGHFFHECBBBAMKHSOOSSJSKLRLSLSOLDA90-+*)&&&++0HIJLLJIOIKMMKRSSNKSPPSPIONKQJQSJNSPSPISMNIIRINMOMKQMLRSKMSMNPRSSMMBBAABMSMSJNSOKLSNPSKMMOSMKSNSOSRKKSSOSSPSSPSJIESSKJSPGHSSLLJFAAAACGJMIGKISHKSSSSJSSIKSSSSOSLIG70+)(((*.)*;GNRSSKLILHPNNSSKSLSKLQOKONRQPLSSKLNSMSSMMPJPSSJSQSNSSSMMLSSSJNPQPNOJNNRSSLLLILSSNSKPSOOIJMJKMMSSSPSSMPLPSJIKSSLHJJLKSQLSSLKSLJKOQOOSOSPRMNSKOQSORQSMMKJMSSSSSLSSKNOLSIKSNSJSNSSNMOKLSKSMIPSKNMMONPSSQSSOSLFHJDSMOSJPJLLSPLJPLSABA??CBDIMLJJSSLONNKPRSOSMJJLSSJLNOJSMIPPRQOSHJKJKNSSSLSSRKLJINNSMMFCCCBBDSD;SSSOSNKNJOECDDCINSKMNLOJNMPSPSSIMLPNPLKSSLKSGLMHSSLSSNLJNSSJOSLRKSLSNNMMPSSISNKKLIHKFGROMMKSKISNSQSNSSSSKSMJMSSSKSSKHJQSSIIJJHEGILHISLJJNIMSOQLLSLSOIKOSLLOOKIJKMNPLHJGK
@756_45CNXP_1
TACGATCGAACAACTCGAAGTATGGGTCTAGCTTATTGATACGTTACCGAAAACCTCATTTGAATAAATTTGGAATACATTTTATTTTTTTTATTGACAAGTACTCGTACTCAAAAAAGTTAAAAATTTTTTATTTATATATTTTTTTTGAGTACGCGTTCTTTGGACCTGGTGTATCTTGTCTTTACCATGAATGATTTTCCTTGGTTAACAATAATTGTTGTTTTTCCAATATCTGCTGGTTCATTAATGTTATTTCTCCCGCATAGGGGAAATAAAGTCAATAAATGGTATACTATATGCATTTGCATCTTAGAACTTCTTCTAACGACCTACGCTTTTTGTTATAATTTTAAAATGGACGATCCATTAATTCAACTGTCCGAAGATTATAAATGGATCGATTTTTTTGATTTTTACTGGAGAATGGGAATAGATGGACTTTCTATAGGAACTATTTTACTGACGGGATTTATTACTACTTTAGCCACTTTAGCGGCTTTTCCAGTTACTCGGGATTCCCGATTTTTTCATTTCCTGATGTTAGCAATGTACAGCGGTCAAATAGGATTATTTTCTTCTCGGGATCTTCTACTTTTTTTCATCATGTGGGAATTAGAATTAATTCCCGTTTATCTACTTTTATCCATGTGGGGTGGAAAGAAACGTCTGTATTCGGCTACAAAATTTATTTTGTACACGGCAGGAAGTTCTATTTTTTTATTAATAGGAGTTTTAGGTATAAGTTTATATGGTTCGAACGAACCAACATTAAATTTAGAACTCTTAGCTAATAAATCCTATCCTGTTACACTTGAAATACTATTTTATATTGGATTTCTTATTGCTTTTGCCGTCAAATTACCGATTATACCTTTACATACTTGGTTACCTGACACCCACGGTGAGGCACATTACAGTACCTGTATGCTTCTCGCTGGAATCTTATTAAAAATGGGAGCCTATGGGTTGGTTCGAATCAATATGGAATTATTACCCCACGCTCATTCTATGTTTTCTCCTTGGTTGTTGGTAGTCGGTACAATCCAAATAATTTATGCAGCTTTAACATCTCTCGGTCAACGTAATTTAAAAAAGAGAATAGCCTATTCTTCTGTATCTCATATGGGTTTTATAATTATAGGTATTAGTTCTATAACGGATCCTGGACTTAATGGAGCTATTTTACAAATAATTTCTCATGGATTTATTGGCGCTGCACTTTTTTTCTTGGCAGGAACGAGTTATGATAGAATTAGGCTTGTTTATCTTGATGAAATGGGTGGAATGGCTATCTCCATTCCAAAAATATTTACAATGTTCACTATTTTATCGATGGCTTCCCTTGCATTGCCA
+
KIMJIGFDCCCDNPNLQKMSNMSCDDCEFFEEGGIHILJLMLJIQJSJSJNNOQPOJJISSIKQKLOPKLSKNJMSKKQJLSKSGIFLSSSSMIHFFJIHHJJRMMLISQNLHPNQSSSKJFDSJJQGHHSSJIKSKSLOGJC??JNSSKJFIGRHFEC?669835>LPSPSSQMSOPKSSSJPJF5BCDDCABBCGQGSSMHSI++BBSOMLISKJJLGOLSI<=KNHONHKNPJLSLOLOSKSSMLJSNQSKSJMIHKHFJJJOJGJQKKNSPJLMRLJJPPLHQNLJMKLPMSJISJSLSGJFS<GK3333222<@@AAALLKKQPOKKMSOMNIKRMSNKLRLJLJQKLSMKMSSRSQIFJGHKNQSKSMLSIIMSMSQNLMIJQSRISPPRPMSMNJHIIGOSSSSLKL>MRM98889LONJGIQSNSLKKLJLLSJHKJISSJIHJMRRSMJIJNMIFCHKHHHGMKSKSPMNKNJELHEIMHJGHINNRMKNJLJSRHI78>>555436889:99;4;;;CBJLLFAEKLSMISLMNSMIHIQKJMMINOHJGJIKSNJIJIKPQQLNSNHFD;<:::??KHIJLOMHFK=MKSQIJG=<<<<=BLSSIKKLSLSSHOJROSKDG?=<SCB@@A6HGEIJSILJIHGIFHFGHKJJKSNSKNJJIKGIIIPSSJMSJKHHJMOQLLSKOSSLMSNMJHIKIJFSLSKJRDSMSSSKLKKKIKJSMJKILQPSKJSSMKSSMSSLNGLGJQMIEECCGHIMLOSKMSOOLOSSSRIOSSMSOJIPPMMOLLSSQLPLQRRSPSMSOPSSMOMMRLNLHMOQNSLSGIIGGJCBBCBSSPLSSSNPSSSSJSNOLMKNOSHQNSSNOQLIOSMMMSRNKPLSSLNMRRSNRMMSQLSLMPIKMSSKKNQSJLPSSJLLLLRSNSMLNSKPSRNOLMQNNKLOPSRIMHLSSGFHINKLJMJPSLNSLRLSMLHGHOJLSNLPKLHJSLSNMSLSSOLLISKSKJNSSSJHLSKELKJFOLSSSRSMNLSOPSFGFFHLNOQNRHSPJNHSMOSQJQKHIJKSPKSMSLSRLOPLJPSOSRMQLSOLMMSLSSSLSSLSJJSOSJSSSSKJOPJRLQSOLSNOMLOJPRLSPSKHLNSSRJSMSNSORSSSSSSOJQMKSOSRMNLMOSLOOKNSKQSNSQPQKRLNPRMSRJKOSSSOPSSSSNSOSSSSSOSPSLKIMKNPJJCISCCNMKOSOKMOSQSQONNSLNSNJMSSMMIMKMQNQOOSQOSSLSSSQLPPSMJMMSHJLLIKIKHS??E?>1111888=3....GGISNJJMKFIIQSRSIHIKOSNSJKSQIOJOSIQILMH
@757_45CNXP_1
ATGCTAGCAACAACTCGAAGTATGGGTCTAGCTTATTGATACGTTACCGAAAACCTCATTTGAATAAATTTGGAATACATTTTATTTTTTTTATTGACAAGTACTCGTACTCAAAAAAGTTAAAAATTTTTTATTTATATATTTTTTTGAGTACGCGTTCTTTGGACCTGGTGTATCTTGTCTTTACCACGAATGATTTTCCTTGGTTAACAATAATTGTTGTTTTTCCAATATCTGCTGGTTCATTAATGTTATTTCTCCCGCATAGGGGAAATAAAGTCAATAAAATGGTATACTATATGCATTTGCATCTTAGAACTTCTTCTAACGACCTACGCTTTTTGTTATAATTTTAAAATGGACGATCCATTAATTCAACTGTCCGAAGATTATAAATGGATCGATTTTTTTGATTTTTACTGGAGAATGGGAATAGATGGACTTTCTATAGGAACTATTTTACTGACGGGATTTATTACTACTTTAGCCACTTTAGCGGCTTTTCCAGTTACTCGGGATTCCCGATTTTTTCATTTCCTGATGTTAGCAATGTACAGCGGTCAAATAGGATTATTTTCTTCTCGGGATCTTCTACTTTTTTTCATCATGTGGGAATTAGAATTAATTCCCGTTTATCTACTTTTATCCATGTGGGGTGGAAAGAAACGTCTGTATTCGGCTACAAAATTTATTTTGTACACGGCAGGAAGTTCTATTTTTTTATTAATAGGAGTTTTAGGTATAAGTTTATATGGTTCGAACGAACCAACATTAAATTTAGAAGTTTAGCTAATAAATCCTATCCTGTTACACTTGAAATACTATTTTATATTGGATTTCTTATTGCTTTTGCCGTCAAATTACCGATTATACCTTTACATACTTGGTTACCTGACACCCACGGTGAGGCACATTACAGTACCTGTATGCTTCTCGCTGGAATCTTATTAAAAATGGGAGCCTATGGGTTGGTTCGAATCAATATGGAATTATTACCCCACGCTCATTCTATGTTTTCTCCTTGGTTGTTGGTAGTCGGTACAATCCAAATAATTTATGCAGCTTTAACATCTCTCGGTCAACGTAATTTAAAAAAGAGAATAGCCTATTCTTCTGTATCTCATATGGGTTTTATAATTATAGGTATTAGTTCTATAACGGATCCTGGACTTAATGGAGCTATTTTACAAATAATTTCTCATGGATTTATTGGCGCTGCACTTTTTTTCTTGGCAGGAACGAGTTATGATAGAATTAGGCTTGTTTATCTTGATGAAAT
+
INNQHNSOKLK::::<JNHGJIL?>>???9864223>:<ACDEFDBB=<<=ABHQJLIKSRRSLLJJJSJLPLJOSLNLIMSSIH?JMKSFF?66666IKIGGHKGGGHGGIMNMSSSKSLHHROQPEHHSSJSSMKSMMGS??JLHJ;;::;@>>::944431267GIHONSKLKOSJJOIOKSJIFGHOSMKLGISNNOSSKORSMKPPQMHMNSLHSOMKMSSSMSIJNQIMMMQNNLSNNLLRSKSJLONKLNJSEEF@ESSIFEGEILMDGHGFF=9999:>8)CBCDGHGJHHHOMSLKSOKOOILSPKGLJJKSNMSLQLKOIJPKGKOQJMQSSNJOMGKILJLMJJIJIKFEII9887842+***+48;:<<<=IGGGHKJNCBLSIPLPRQIIKJBIEFFKB>>;@SSKHSHPJHJOIHIHKSSLDDDMKKKLIMKLSSLJJJGIFGSKKPKHNHJEDDEEEJLNSNLIGJHGSKEIKLMSJIFBEEFEFFHOSMI>;6655<:;;EEHGGKIFGJKIJLLPNLJKHJJHMGIMIGFGFEICFAAAAAFFJHGSKOJNHHHGQNMSSPSLLSJKIDDDEGJKHDBA@=PSSSJJJHGHIKLJHGJJKDE;9991000076238901/..../0FAEEEGHFEFGIHFGKIKIIKOOJJKGGHGFIMLSKIIKHHLJLIIIHMMKLMLLPLMINFGKOJSPPKGODCCBBSSSKJLJJQJLLIIIEFJISMKHKHGJNPILSJSJQMSNPOOPHBEC>:9989:::B>??+)((&$%%$%''()*8ADEFFFEEGGLOSSOKJJSOJLSOOJHMLHJSE@QSNLNOI/////NMIHKHCKKJKSMSRHLJRJSMLSRISRRSSSSLKSNNJNB@><55:CISOJPSSSSRSNPISSSISLPMNOIIF@866666H>=>@?FKS????HJBA@@AABA?@@JNKOSSJJHJMKFIMHNPPKJLJLRKLEGFEHNMJJNNOKSSLJLIGFFFFGMMSMLSROLMJSMLROMSLSSRLNKRSSSSKJPKMJKHSLSIOLKMLLSJNJIKMLSSSKSSSSSPSRSJNKPLHKHNPSSKLJJJSNSLJPSSSSKQSQHJFSHGLNLSOJQMQNPOSSOSLLLNQLKNSSSSLJHJNLJMJNSSMMNRKQLKKGIHHJMNOSSKONSOJMNLIIHLJRKSMRJKSSLHSGJHGIKSJSHNPGSJRLSRSSSSPQKIHIEGHLSSSNMKHJLPSJNIGIFGHGOJSSSHFEGGGNMHGHIKJSPMSJHLJJJGIJLK
@758_45CNXP_1
TACGATCGTTTTTGGCCTAATTCTTCTTCTGGAAATCCTAGCTATTCTTTAGCATGATATTCGGGAATCTCATTGCTATTACTCAAACAAGCATGAAACGTATGCTTGCATATTAGTCCCATAGGTCAAATCGGATATGTAATTATTGGAATAATTGTTGGAGACTCAAATGGTGGATATGCGAGCATGATAACTTATATGCTGTTCTATATCGCCATGAATCTAGGAACTTTTGCTTGCATTATATTATTTGGTCTACGTACCGGAACTGATAACATTCGAGATTATGCAGGATTATACACAAAAGATCCTTTTTTGGCTCTCTCTTTAGCTCTATGTCTCTTATCCCTAGGAGGTCTTCCTCCACTAGCAGGTTTTTTTTGGAAAACTCTATTTATTCTGGTGTGGATGGCAGGCAGGCCTATATTTCTTGGTTTCAATAGGACTCCTTACGAGCGTTCTTTCTATCTACTATTATCTAAAAATAATCAAGTTATTAATGACTGGACGAAACCAAGAAATAACCCCTCACATGCGAAATTATAGAATATCCCCTTTAAGATCAAACAATTCCATCGAATTGAGTATGATTGTATGTGTGATATTCTATAATTTCGCATGTGAGGGGTTATTTCTTGGTTTCGTAGTCATTAATAACTTGATTATTTTTAGATAATAGTAGATAGAAAAGAACGCTCGTAAGGAGTCCTATTGAAACCAAGAAAATATAGGCCTCCTCATAGGCGGTATAAATAGAGTTTTCCAAAAAAAACCTGCTAGTGGAGGAAGACCTCCTAGGGATAGAGACATAGAGCTAAAGAGAGAGCCAAAAAAGGATCTTTTGTGTATAATCCTGCATAATCTCAAATGTCTGCCGGTACGTAGACCAAATAATATAATGCAAGCAAAAGTTCCTAGATTCATGGCGATATAGAACAGCATATAAGTTATCATGCTCGCATATCCACCATTTGAGTCTCCAACAATTATTCCAATAATTACATATCCGATTTGACCTATCAAAGACGAATATGCAAGCATACGTTTCATGCTTGTTTGAGTAATAGCAACAAGTCCCGAATATCATGCTAAGAATAGTTAGGATTTCCAGAAGAAGAATTAGGCCAAAGAAAAC
+
JHJMOGJSKNIOS7777:LJLJKJLFNKNKSSSSKSPLSFGEFH:::::711BCFECB<=5*()))3A>>>=>A>>FEFFDCC@:7.29:99:=;<=>?FKHJISSIDG77657-----4*,FGLHKJMJSBBBB@CDCDNKJSRSMNLQNISMSKGEA=<=;111111EGKSKOMJRQLFIBCCDEKLJHOMSSLMRNROOLJPOPLPSISKIGIGGFJNNBB@CBSILMKSSQSSPSLLLSIJONLJJOSJLPLSNSGO456**@EFSIIKSLJPKNKHLHJMPISMNLQIH;;;;;JJFEGQMMSICA@:68789HKKPIKRMIFD4GQSSSJJLJISPOPPJQSDB333GGLILNMKNSSSSMMKHSNLIG?BBOKJFDGFHMSSSDDCDEQMKMSSJQISOMSNNJSKRSSSSSJSLRQSOKNIDGH?>??AGHFKIMJKFHPMMSSSGFEEDFGBHKHGSMILIJIILLHIGHNAAANONQKKMRSSSSSSMNSOIMMLNJKKJJHHPNSQPLSMSLRSJMKCMKKSSNSSSSMOSGHKFJGJJNIEGMIID=@MILHHINLDDDEACBAC?;:9978888;576654348;<??KSIHFFIGFJIHJSKEDA@@BDHLKIHSIKPGIBFIDCEDB?;:,,,-:>@@FHHGNGHHIGIGEGFDC766666FEDC<880**+*+2+6,+))*)'*((8;?BAA@B988789BA??;;:53005854546<20/-,,)***&$$$$$$'')'''),-=<=:::>;?=<<:970...//89>?>??BAABAB><==856.*)).58954456::8:7994232011277:=<><<==:8A;;;;<?@?@<<<;::::<://.*+,,.3**&&&%%2356;:;===7888:AAACBECEJADDC@@ACCA>98533440./0*)(%%'''&&%%&',,,-132000001043468:::<<=>;;99:53344436688945>=?>><<=;;,-99@AAA@>>====.----001/('+(('%$%%%%$$$%%'*45:=AACAFEGDEGBCEDCCDD@AAA*))((((*,**'&&()()9::;;;<>>>973*&&&)%&&-/4466443201-+,+-200110//1,)&**)*)
@759_45CNXP_1
ATGCTAGCAACAACTCGAAGTATGGGTCTAGCTTATTGATACGTTACCGAAAACCTCATTTGAATAAATTTGGAATACATTTTATTTTTTTTTATTGACAAGTACTCGTACTCAAAAAAGTTAAAAATTTTTTATTTATATATTTTTTTTGAGTACGCGTTCTTTGGACCTGGTGTATCTTGTCTTTACCATGAATGATTTTCCTTGGTTAACAATAATTGTTGTTTTTCCAATATCTGCTGGTTCATTAATGTTATTTCTCCCGCATAGGGGAAATAAAGTCAATAAATGGTATACTATATGCATTTGCATCTTAGAACTTCTTCTAACGACCTACGCTTTTTGTTATAATTTTAAAATGGACGATCCATTAATTCAACTGTCCGAAGATTATAAATGGATCGATTTTTTTGATTTTTACTGGAGAATGGGAATAGATGGACTTTCTATAGGAACTATTTTACTGACGGGATTTATTACTACTTTAGCCACTTTTAGCGGCTTTTCCAGTTACTCGGGATTCCCGATTTTTTCATTTCCTGATGTTAGCAATGTACAGCGGTCAAATAGGATTATTTTCTTCTCGGGATCTTCTACTTTTTTTCATCATGTGGGAATTAGAATTAATTCCCGTTTATCTACTTTTATCCATGTGGGGTGGAAAGAAACGTCTGTATTCGGCTACAAAATTTATTTTGTACACGGCAGGAAGTTCTATTTTTTTATTAATAGGAGTTTTAGGTATAAGTTTATATGGTTCGAACGAACCAACATTAAATTTAGAACTCTTAGCTAATAAATCCTATCCTGTTACACTTGAAATACTATTTTATATTGGATTTCTTATTGCTTTTGCCGTCAAATTACCGATTATACCTTTACATACTTGGTTACCTGACACCCACGGTGAGGCACATTACAGTACCTGTATGCTTCTCGCTGGAATCTTATTAAAAATAGGAGGTTGCTATCGGTTGGTTCGAATCAATATGGAATTATTACCCCACGCTCATTCTATGTTTTCTCCTTGGTTGTTGGTGGTAAGGTCTAGCAATCCAAATAATTTATGCAGCTTTAACATCTCTCGGTCAACGTAATTTAAAAAAGAGAATAGCCTATTCTTCTGTATCTCATATGGGTTTTATAATTATAGGTATTAGTTCTATAACGGATCCTGGACTTAATGGAGCTATTTTACAAATAATTTCTCATGGATTTATTGGCGCTGCACTTTTTTTCTTGGCAGGAACGAGTTATGATAGAATTAGGCTTGTTTATCTTGATGAAATGGGTGGAATGGCTATCTCCATTCCAAAAATATTTACAATGTTCACTATTTTATCGATGGCTTCCCTTGCATTGCCA
+
GHISHISNNLHJINLIFLNKJJMJFGHGIIGIMLFGHHHKGMMSLFHHNLOSQPLJIIGIMEFGEEPKFH:999:SPSJKSMSPSBJM?SSIQJFDCEGSLNKSSIIJSIKSLHKIJSSLLIDDJKJIIIISSNRKJHPLJJHG>DJSSSMSGJJQED??8'(,+&*+,GMLKOOPKSSKPLIHJGKISJKJJOPILLMONLRKKGBBFFRJPMJSKMKKKSNOLORSSNSSSIOSMRKKNSIKQEEEEEHSSOSOOSSSJKMQIILKJNSLHKOSSINSLPJHLNLNOJLJSJSOMHKKMNKSHOSSJSLSEFB.*((())'',,,BCDIJKGHIQSSLHNSJKIPMKIKPJPPJHJOQJKHECDCCGKISQLKSILSSOIKQHLKMJNLPLSKLMKKLNSKIOICFJKSONIGAGSSNIIIIKKJJHMOIPLJMPKIJMIHGEHFKOSJPHIKMHGIJMSMLIKJJIJHHHKNJOSMIMJFHIIFGHKFG;@>.'))((-..6609;<::999>?ABBBA@AE9CCBIGOPKIEHIKMPHFKIOMQHHHJHPRKIA@@@AGEHLIIIJHKGJKJIMOOMKPJIGEEDEEHHIHLGF@BDKSSF@?>??@@ADHCIIHFGGGKHIGGF33A34>>?BA@@@A@FG@JGHHFGGFEBBABADECEGHKQJLJPLIMKNKSISJPKPNQOOPSLMLLLSSKLNNSOHHKPMKHLMJRJSSKPSSSSMRKOSKKSIKSGSMOKMSJIKLNSSKSJLOPSKNQIMKIPNOMQINIMRNMSJLMSLMJJNLMSNQISLMRSLMLSSSSLSSNKMSSPSSSLRSSSLMNKMOIIMKHMSSINJSILJMSSSNSKSSQKOSSMOMKSQPSSLSKSRKSSSSNRSMSOSSNSSMNSSSSQSSKONSLQSKNKMNMJSINSSPNPSOSIKLLSSLSSQRSRMOSPSSJSQLPNSOKLJHND><987'&&&')''&%%%%%&&'(+,,.-))))*00//2001@ED7532238.)9444,++++5677?<==;;:987,+--,-,,/0'&&%%%$$$$$%%247AGFSHMIKGJIPSOQMNSKKSOSSSSLNMMNSOSSLLSSMJRQNSINQRSSPNKSSQNISSNLMSPPNSSQOPMSSGGHFHGHGSOSPSLPKMMPSPMOMSLLLLSSONLSOOSSSOSNISSKLOMKJILIOSOKRNSSLLPSMOLPMQPSLSSOOOMNILSSNPSSSMSMSKOLQ@@@HSSSSSOIKJJMQMMNOOKSSLSOKQMJJIQKIHLSMNLNNQSSSSLKOSLNSLSKSJOLSKKSJOHHSKIOSSLSMOJOHNJKSPHKPSPLSHMLNNMSHJPOSSLSJKISILJIMJQSKNJNCCB=<>9
@760_45CNXP_1
CGTAAGTATTTTTGGCCTAATTCTTCTTCTGATGATCGATTTAACCTCTGATCAAAAAGATATACCTTGGTTATATTTCATCTCTTCAACAAGTTTCGTAATGAGCATAACGGCCCTATTGTTCCGATGGAGAGAAGAACCTATGATTAGCTTTTCAGGAAATTTCCAAACGAACAATTTCAACGAAATCTTTCAATTTCTTATTTTACTATGTTCAACTCTCTGTATTCCTCTATCCGTAGAGTACATTGAATGTACAGAAATGGCTATAACAGAGTTTCTGTTATTCATATTAACAGCTACTCTAGGAGGAATGTTTTTATGTGGTGCTAACGATTTAATAACTATCTTTGTAGCTCTAGAATGTTTCAGTTTATGCTCCTACCTATTATCTGGATATACCAAGAAAGATATACGATCTAATGAGGCTACTATGAAATATTTACTCATGGGTGGGGCAAGCTCTTCTATTCTGGTTTATGGTTTCTCTTGGCTATATGGTTCATCCGGGGGAGAGGTCAGCTTCAAGAAATAGTGAATGGTCTTATCAATACACAAATGTATAACTCCCCAGGAATTTCAATTGCGCTTATATTCATCACTGTAATTGGGTTCAAGCTTTTCCCTAGCCCCTTTTCATCAATGGACTCCTGACGTATACGAAGGAGTGCGGTTCGTTTGAGAAATTCCTACCTCTCTATCTATCTCTGAGATGTTTGGATTTTTCAAAACTCTATGGACATGCAGAAGAGAAATGCTATCCCCACGCAGACCAAGACAGAACTTTGACTTGTTCAAATAACAATTAAGGTGAAGCAGGGTCAGGAACAACGAATCTCTTTATGATAAACGGATCCATTTTGCAAGTTTGTTATTACGGGTAGTTCCTGCAAAGGATCGGACTAATGACGTATACAAGAAAGACTTGAATTCTCGATGTAGATGCTACATAGTTGGTTCTCATCCTTCAGAGACTACGAGTGTAATAGGAGCATCCGTCGACAAAAGGATCACCCTAAGATGATAATCTCATGGCTATTGAGAACGAATCAAATCAGATGGTTCCATTTCTCAATCTTTCGGACGTGCTCCTACGGAACCAAGGTCGAAAAGATTGAGAAAAATCAGTCATTCACAACCACTGATGAAGGATTCCTCGAAAAGTTAAGGATTAGTAATCCGTTTTAGAAATAGAAAGGATTCGATCTTATACATACGCGAGGAAAGTAATCAAAAAAGAAAGAAGATGAGTTCTTCTTTACTTTTATCACTTAGGAGCCGTGCGAGATGAAAGTCTCATGCACGGTTTTGAATGAGAGAAAGAAGTGAGGAATCCTCTTTTCGACTCTGACTCTCCCACTCCAGTCGTTGCTTTTCTTTCTGTTACTTCGAAAGTAGCTGCTTTAGCTTTAGCCACTCGAATTTTCGATATTCCTTTTTATTTCTTATCAAATGAATGGCATCTTCTTCTGGAAATCCTAGCTATTCTTAGCATGATATTCGGGAATCTCATTGCTATTACTCAAACAAGCATGAAACGTATGCTTGCATCTCATCCCCATAGGTCAAATCGGATATGTAATTATTGGAATAATTGTTGGAGACTCAAATGGTGGATATGCGAGCATGATAACTTATATGCTGTTCTATATCGCCATGAATCTAGGAACTTTTGCTTGCATTATATTATTTGGTCTACGTACCGGAACTGATAACATTCGAGATTATGCAGGATTATACACAAAAGATCCTTTTTTGGCTCTCTCTTTAGCTCTATGTCTCTTATCCCTAGGAGGTCTTCCTCCACTAGCAGGTTTTTTTGGAAAACTCTATTTATTCTGGTGTGGATGGCAGGCAGGCCTATATTTCTTGGTTTCAATAGGACTCCTTACGAGCGTTCTTTCTATCTACTATTATCTAAAAATAATCAAGTTATTAATGACTGGACGAAACCAAGAAATAACCCCTCACATGCGAAATTATAGAATATCCCCTTTAAGATCAAACAATTCCATCGAATT
+
=792.-,++,-///0>@EFIJLIHJCECBDEIOKISOKHSSNQOJLJKLLKSMFFGLSMNILSIJJLSSIPQINKKMSSPSIIOJSNKSLIKOPILKLKKMIMJHSLMJMSNQIKSQMSSLSPPMGE@?>DGQJIGFIKJLKOILLHKOJNFGELB@A@@GJGIKIJFFLGIFGQNJIILKLKLGENLSOSLQMKSIPNIQKOPSISLSNKPSJNNKLPOLKLJSKISKMOSSLSLLSKJSKLLLKNNSLIIKIINGFGGHHKGIMKKJKIJIJJLILROJSLKLHLQHGSISSKFIHFLIJHMJIOLJNJLMKKJSIKSSSMOSMOJMGHGGFEDFINIQOHHGLSJMIPOMLJKKMSJNJJHLIQSSSRRSSPSJSMILRLLNMMIKMOSHIHGSMSIHSIIMOQSKSPOILOKGIGOKKMMHFGFEFFFKFHHGJJJPJLSMEBBACGPJLIHHJRK=<===<LKLHJIIGIHOJSKQJGFIIIRLGHJMKHKJHHEFDGGCEBC@>?@@@83/*($$$%%+)'(**BDDEDEDFDFDDEDEGGHJGFFDEFGEHKJMNHFEIFHIHFC=GHHIMIHHIILKIMDCBCCHGML?????@HLC.+++?@@BDDA@@?<64/-1:7344GIFLGF?<DEGFEFEFFDEEEFEDDCBBBCCBBBBDDEFEMFGEKD><=;:767JJIJLISOSKONMSIOKIIIHJKMSJLHLOHISSPJMNDLRNJJGGMKIMMPSKJOSKQJKIHKFCB@FGPKKJNMJSOJQSMOOKKIILJHJJKKLISLIJIGOMSNLPIHEDB>>KGHJHJLKSOMPKJJJKIKOQLESSJKLHSSLGJLKHOSISMNNLHKOOLOMIRKKKGMOOMSIJKSNPKSLSSONSISCSLJMSLNSPJLKKJSOJGFILSSIKKMPMOSNOMSMPLSKSIQFIKPNLSJKHA----A>=??IJGQNHIHHMRRKLJPSSOMJIKKJKGJKNINLHILJIJONLJSNLSSSMSLSJSJSLSLHSJMSMKJSMLSKRKJIIKJNLKKOKKILMLSILOSIJLJLJGILJMNJKSOMGHGKLKJFHABH><<<<FGEGED?=>?KKNKSJJROKLLSRSHJPSSNKIKLIOMSIIOFEJFH?887***)*01<<CKIKIHHHHIILOLPSMOSOKJOD<;;;<MKSPJQJELMMKSIHPSSNPKOPJHGGJSJEHHGSLJJKGFIFCHGEFLSKLLSLILMILPMSJIHGJJ>@?AQKLGHHGSJKJSKKPSMCDEA0///9?;BHGGID@DEBDHIIIIHIGHGJQKGHGIHIFGEIJHHJGEDDDENOMMIIHEEDKIINKJOIHIDGCEEFHJGHHKLNKA@@@BJGIGRIHFIG=EOKHLPMJHLHSQI?<;:<BA;<KIK@@HOJHIGHJI>>>>>EEA9((866659<JJMNLKSKKQSNNSPGMMQMONSSQJFKHSNKSRSHSGIL????@LSJLQQNOKKEDSJSISMNOOHLKLHJJISLIPLMMLIKNJQSKSRIKOLMNMLLSSNIOQSLLFFHMJMMSJSSHLQIHJHHK@FG=7766**))*---1-3DGGMMJGJKGMJNSMMONKIKLLQNNHNLSRNSIIHKIIOSMMMOIKNPOQGFGHHJLIMROJSSKSSIJMSMKQNNLSHINOQMMOSNKKMKFHIKKMKLSPSONPGHFISNNSKNPNNRPSOMSIJSQSKSOOKOSSGFC>@DIISLLLJLSKKONHLMPSMLSKSMLNKJOLHNNJKHKOMPSOLSLEFMSL<<<<QSIIHHE0++CNPINLMMMKPMOQKPMNMROSLGKLHSJNSQPSRSSSMSMQLNSSNLJNMGIKSMNSMJJIMPNOSNKJLOMSNKKMLOLJSKKKJLOJONLQSJKPRJJHMLQJHKFSKMLLOSLKKKJIIQIHSPGFMNCEHSSKKKMSKSKOMLNILNSSPPSJJSOKJLJHHIIHIINLJKM00000SSILSSSSLHKSSMSLKOLIIRLSSLSSQMSSKKQMSJS>GC7/*+FEEECSLI;;;;=GHLLJPKKS
@761_45CNXP_1
ATGCTAGCTTTTGGCCTAATTCTTCTTCTGATGATCGATTTAACCTCTGATCAAAAAGATATACCTTGGTTATATTTCATCTCTTCAACAGGTTCCGTAATGAGCATAACGGCCCTATTGTTCCGATGAGAGAGGACCTTTATGATTAGCTTTTCAGGAAATTTCCAAACGAACAATTTCAACGAAATCTTTCAATTTCTTATTTTACTATGTTCAACTCTCTGTATTCCTCTATCCGTAGAGTACATTGAATGTACAGAAATGGCTATAACAGAGTTTCTGTTATTCATATTAACAGCTACTCTAGGAGGAATGTTTTTATGTGGTGCTAACAATTTAATAACTATCTTTGTAGCTCTAGAATGTTTCAGTTTATGCTCCTACCTATTATCTGGATATACCAAGAAAGATATACGATCTAATGAGGCTACTATGAAATATTTACTCATGGGTGGGGCAAGCTCTTCTATTCTGGTTTATGGTTTCTCTTGGCTATATGGTTCATCCGGGGAGAGATTGAGCTTCAAGAAATAGTGAATGGTCTTATCAATACACAAATGTATAACTCCCCAGGAATTTAGAATGTCACTATATTCATTACTGTAGGAATTGGGTTCAAGCTTTTCCCTAGCCCCTTTTCATCAATGGACTCCTGACGTATACGAAGGATCTCCCACTCCAGTCGTTGCTTTTCTTTCTGTTTACTTCGAAAGTAGCTGCTTTAGCTTTAGCCACTCGAATTTTCGATATTCCTTTTTATTTCTTATCAAATGAATGGCATCTTCTTCTGGAAATCCTAGCTATTCTTAGCATGATATTCGGGAATCTCATTGCTATTACTCAAACAAGCATGAAACGTCTGCCTATTCGTCCATAGGTCAAATCGGATATGTAATTATTGGAATAATTGTTGGAGACTCAAATGGTGGATATGCGAGCATGATAACTTATATGCTGTTCTATATCGCCATGAATCTAGGAACTTTTGCTTGCATTATCTTATTTGGTCTACGTACCGGAACTGATAACATTGGAGTACTGCAGGATTATACACAAAAGATCCTTTTTTGGCTCTCTCTTTAGCTCTATGTCTCTTATCCCTAGGAATCTGCTCCACTAGCAGGTTTGGAAAACTTTATTTATTCTGGTGTGGATGGCAGGCAGGCCTATATTTCTTGGTTTCAATAGGACTCCTTACGAGCGTTCTTTTATCTACTATTATCTAAAAATAATCAAGTTATTAATGACTGGACGAAACCAAGAAATAACCCCTCACATGCGAAATTATAGAATATCCCCTTTAAGATCAAACAATTCCATCGAATTGAGTATGATTGTATGTGTGATAGCATCTACTATACTAGGAATATCAATGAACCCGATTATTGCGATTA
+
EFDEG@<:98885554320/1;<<9<:;;<JIEDC@>=>>A=GMLH@@??AC@@DGNKLFEFKKSIIEFKHIGFHFD@BA98887-,,,(''%'((())+35555666::....<;996**===400/0.,,+,,,++,,***+343355676522444FGQIH8F;;AEDGEGGLJKOHKMID>CCDAA==<>>BGOIIMIHMKRRLIFGDEHE;;;;;EAA@D>?>>>C==>FDI=<322297::<<AAILHLIIKIHKLHCCCDDFLHMLJGIHIJJKJKSGHL655555@@AFIGHFIIGH887668:6541222?>?@DDHFECCCBC)))),*/+)(''''''(+(+799;ABCDFHJJIKQEGKIJKJKMFGFFKGKIS=>?43345<<LLSJLKCA:7777<=666<>=>++++?GLFIGE655556CJKSJOPKKHGINLJJNKFCFDD>=>=921+(()5<?@BCACB??)(((('''&&))+-CCBHCCCCAAAA@;56344:><<=::::;=779=>HHFDFFBABCBKIGDFEHDJHHEEIEDFFEHG..,,,-***,(-6:9665)((()'&&%%&))-,,--.;<<>::/..---1,,,.50,+++*)(('*0,))*7;>B86508GECCDEBDB@@@@=??@DBCDD<<<<=A>:9---13B?>>AA:99966665;5555/396:5324:..@@@DE?>=>>?GH?;<E<;;1:::89;::=>>DG=;9989>G@@BLHSLJGFIFGJIIHHIQG----.>?>BFEE@??:;@A?CAH@>>((((((3113,+----2232421255B@AFCA<<<<=DEDHFGGCDFGEKEEDE@>DEE@@'''''+,23((--.))177;=BACCD=<<<=FBCBBCGIHIGFGGHJJKHGHEAAKHILOGEFHJHGGEEFFILF?9999>FJHIFCDDCHIIIIHFIIIDBCBBDD@@???110000)))*--.553/-.../33333+****03++0//.--.,,,**.34CBAC111.--'&&&(++++++>@GIIGLGGEDBDGSSKICE<<>==;3322//..-//,'*<?@@ABCGGGGFHGGGIBA**))%$$$##$$$+04'''((*&%&%'(((+)8,++,,C@CH?>===BDDC@CFHIIGHHGGIFHHGGINIHDHI==@@CBFDD==::9;;<<<760....;;9:<;6344EFEHHHGIGHKCGHJOJIPPKKSKLMJMNLKNIGKG:::98234/C;:::?BBEFA@@96/.-,,,239:;@GCAB>>@HFKIJHDFG?5FGGFDDFEH==<<<CBGDG@EEFGLEEEDDGGFCBBCCEJJFA@@DEEEDEEFGFHFEFFDDDEEFIIGFE@A@?>;1000.0/***,,01
@762_45CNXP_1
CGTACGTATTTTTGGCCTAATTCTTCTTCTGGAAATCCTGGCTGTTTACGTGATCCTCGGGAGATACATTGTGCTTTACTTAAACAAGCATGAAACGTATGCTTGCATATTCGTCCATAGGTCAAATCGGATATGTAATTATTGGAATAATTGTTGGAGACTCAAAATGGTGGATATGCGAGCATGATAACTTATATGCTGTTCTATATCGCCATGAATCTAGGAACTTTTGCTTGCATTATATTATTTGGTCTACGTACCGGAACTGATAACATTCGAGATTATGCAGGATTATACACAAAAGATCCTTTTTTGGCTCTCTCTTTAGCTCTATGTCTCTTATCCCTAGGAGGTCTTCCTCCACTAGCAGGTTTTTTTGGAAAACTCTATTTATTCTGGTGTGGATGGCAGGCAGGCCTATATTTCTTGGTTTCAATAGGACTCCTTACGAGCGTTCTTTCTATCTACTATTATCTAAAAATAATCAAGTTATTAATGACTGGACGAAACCAAGAAATAACCCCTCACATGCGAAATTATAGAATATCCCCTTTAAGATCAAACAATTCCATCGAATT
+
)((()('&&%&'**+4586000+**)*,'&&&&''30//&%&&&))($$$$$''%$$##$%&-('&''((''&&'*)().,++,,DDCCCHEGGOLKIIGJPSSMKHR@?@??BDDGIIOLLINLNIKKMJJJSLKINLONKSLJSSKKKSMLRSKMHHF====>SEAKOGKMGHHIIHJOKLHSHNKGGFFFJKOOKSNMKSJQSOKKMSJKMJKPSLSMSKNKIEHEJKONNMSSKILMPIIKMMLJPORMSRJGFHF<88:LLJMKOOSQJQSNKSOMSKLSRMKMJPMRMJA????GOSOOIRIIGSKJSOKSSKSLJMOLGCDLKNMKHLMJOKKKOLLSSS998CDKPEEFGISKINNLRSSMPKDNKIJILLILPRSLLMSLGJLJJLRKLKNNLSNJJGSJJISKKJLOSKLILKJK?==;;GKKSSLKLQIJLSHJKJQJKLMJHISGRSA:::9LJJGLNIJIHIMKLHSMNJJLMQMLKKHIKKJGGGLHGGIJ65555B?7;>FSKIKIGDCDDEGGHIPNKPJMNNJMHFIJINSHG;8IO6>GIILHHFEFFHHHLKGHIILGI
@763_45CNXP_1
AATCGCAATAATCGGGTTCATTGATATTCCTAGTATAGTAGATGCTATCACACATACAATCATACTCAATTCGATGGAATTGTTTGATCTTCAAAGGGGATATTCTATAATTTCGCATGTGAGGGGTTATTTCTTGGTTTCGTCCAGTCATTAATAACTTGATTATTTCTAGATAATAGTAGATAGAAAGAACGCTCGTAAGGAGTCCTATTGAAACCAAGAAATATAGGCCTGCCTGCCATCCACACCAGAATAAATAGAGTTTTCCAAAAAAACCTGCTAGTGAAGAACCTCCTAGGGATAAGAGACATAGAGCTAAAGAGAGAGCCAAAAAAGGATCTTTTGTGTATAATCCTGCATAATCTCGAATGTTATCAGTTCCGGTACGTAGACCAAATAATATAATGCAAGCAAAAGTTCCTAGATTCATGGCGATATAGAACAGCATATAAGTTATCATGCTCGCATATCCACCATTTGAGTCTCCAACAATTATTCCAATAATTACATATCCGATTTGACCTATGGACGAATATGCAAGCATACGTTTCATGCTTGTTTGAGTAATAGCAATGAGATTCCCGAATATCATGCTAAGAATAGCTAGGATTTCCAGAAGAAGATGCCATTCATTTGATAAGAAATAAAAAGGAATATCGAAAATTCGAGTGGCTAAAGCTAAAGCAGCTACTTTCGAAGTAACAGAAAGAAAAGCAACGACTGGAGTGGGAGATCCTTCGTATACGTCAGGAGTCCATTGATGAAAAGGGGCTAGGGAAAGCTTGAACCCAATTCCTACAGTGATGAATATAAGCGCAATTGAAATTCCTGGGACTATACATTTGTGTATTGATAAGACCATTCACTATTTCTTGAAGCTCAATCTCTCCCCCGGATGAACCATATAGCCAAGAGAAACCATAAACCAGAATAGAAGAGCTTGCCCCACCCATGAGTAAATATTTCATAGTAGCCTCATTAGATCGTATATCTTTCTTGGTATATCCAGATAATAGGTAGGAGCATAAACTGAAACATTCTAGAGCTACAAAGATAGTTATTAAATCGTTAGCACCACATAAAAACATTCCTCCTAGAGTAGCTGTTAATATGAATAACAGAAACTCTGTTATAGCCATTTCTGTACATTCAATGTACTCTACGGATAGAGAATACAGAGAGTTGAACGTCGTTAAAATAAGAAATTGAAAGATTTCGTTGAAATTGTTCGTTTGGAAATTTCCTGAAAAGCTAATCATA
+
ILMHHHHGHIILJJOHHMSPLLIJLCSHEEGIMNKMKKJHIMIIKFJPLSLIIHLKLLSONOSPISJOI==55555DJKRPSLI>,,,,-+&&'()3HGSHDFI=====ICCCA>@@@EH1112=?65555BCHD=>=>@?>>>>//EEFHIKKMIHORKFJ<>-,.)&&&''9@ADCCDDDEEBGEFFJMNJ<;;;8989FFECEDGDBEFDEIJKIGHJMJMNLHIGIRFSGFJFGJSSLA@?@44312@BBCDHHGIGDFEJFFE5556ILGFFA??=:87+**+.,))*-55?AGDEKEB???CCPSQIHHLKJJFJOSM>>=<<>@EHKSSSLSISOIJHHHHISLNSJKSLSLSJSJOSMMSOLPOSJSMSHPJOSSINOSKIJMJHKGKSSLSKOOLPIIIFFGGGMHKIMLKKHKHHIGIQNOMMHFIGIIKLGIIIRIKSSQLMSNPOPMMSSLMMGJJIJISISMJQLKJNJOKSNIMKKHGJFHHFGFHHKJJLIJFHGHGJGHHFGILHSHMIIILIGEFFGIIMLINKMLLNSIGJHOSOMJHIKOSKOLKKKNLA@@@@A=<<<<??BDCDPKHSEEFEEEGEDDCC33333333AEGEGKLLKIJJIHHLGMDISILFEFEAA;;8>GGDFGIPPLLKRJJMGEFGONMSDDBAAJHJSMSRMFE@@@BIIJKIKJSIMHKMOIPKSNC>BBDB;FNLNPNMNIHHD999:GOPLIIMHHI@??>>>>>>;;966546843,-:4566ADGFLDHMPSHJL?<AC@@@;666:@EQGGSSKOMSNLJJOKKQQIOKKKGRIGGHLSKINLPI3,)&&&&%&&&(4555@9JGIJPMJSIHIGIFKFGF930)))))))*33;ILJEDJLHQOD441111?HGNGGFEFJFFBEFFG<78GCBC=>EDEIGKLSRPKLHSKHIE?98888CDHNGHH@IQLHIJMNPMIKSSSSLMRLOSNKQJLIJILFJFFHHHJKLHC;=FEHHQSLSMPSSSILLLLIKGJLIIEB><9899:ABEOQJJMIHCECFGKHSGNSHKSKMLSRPNKPNNPIOJLJLONLSNRKKHMSNIQSLEEHGDH?>><<=>FIHSKOSMSSIHHJHPIOSQSSOSSSLSSQS@LRJKJQSKOSILROLNSHKHJLGEGBB@@++++&&%%'(++,./0=DB@@>>B>11'''''+,52<>=>>FGGGFHHGNJG=<88899KHSF755411.,(44FIONKIRSGEEFAE>=<<=JISG
@764_45CNXP_1
AATCGCAATAATCGGGTTCATTGATATTCCTAGTATAGTAGATGCTATCACACATACAATCATACTCAATTCGATGGAATTGTTTGATCTTAAAGGGGATATTCTATAATTTCGCATGTGAGGGGTTATTTCTTGGTTTCGTCCAGTCATTAATAACTTGATTATTTTTAGATAATAGTAGATAGAAAGAACGCTCGTAAGGAGTCCTATTGAAACCAAGAAATATAGGCCTGCCTGCCATCCACACCAGAATAAATAGAGTTTTCCAAAAAAACCTGCTAGTGGAGGAAGACCTCCTAGGGATAAGAGACATAGAGCTAAAGAGAGAGCCAAAAAAGGATCTTTTGTGTATAATCCTGCATAATCTCGAATGTTATCAGTTCCGGTACGTAGACCAAATAATATAATGCAAGCAAAAGTTCCTAGATTCATGGCGATATAGAACAGCATATAAGTTATCATGCTCGCATATCCACCATTTGAGTCTCCAACAATTATTCCAATAATTACATATCCGATTTGACCTATGGACGAATATGCAAGCATACGTTTCATGCTTGTTTGAGTAATAGCAATGAGATTCCCGAATATCATGCTAAGAATAGCTAGGATTTCCAGAAGAAGATGCCATTCATTTGATAAGAAATAAAAAGGAATATCGAAAATTCGAGTGGCTAAAGCTAAAGCAGCTACTTTCGAAGTAACAGAAAGAAAAGCAACGACTGGAGTGGGAGATCCTTCGTATACGTCAGGAGTCCATTGATGAAAAGGGGCTAGGGAAAGCTTGAACCCAATTCCTACAGTGATGAATATAAGCGCAATTGAAATTCCTGGGGAGTTATACATTTGTGTATTGATAAGACCATTCACTATTTCTTGAAGCTCAATCTCTCCCCCGGATGAACCATATAGCCAAGAGAAACCATAAACCAGAATAGAAGAGCTTGCCCCACCCATGAGTAAATATTTCATAGTAGCCTCATTAGATCGTATATCTTTCTTGGTATATCCAGATAATAGGTAGGAGCATAAACTGAAACATTCTAGAGCTACAAAGATAGTTATTAAATCGTTAGCACCACATAAAAACATTCCTCCTAGAGTAGCTGTTAATATGAATAACAGAAACTCTGTTATAGCCATTTCTGTACATTCAATGTACTCTACGGATAAGAGGAATACAGAGAGTTGAACATAGTAAAATAAGAAATTGAAAGATTTCGTTGAAATTGTTCGTTTGGAAATTTCCTGAAAAGCTAATCATAGGTTCTTCTCTCCATCGGAACAATAGGGCCGTTATGCTCATTACGAAACTTGTTGAAGAGATGAAATATAACCAAGGTATATCTTTTTGATCAGAGGTTAAATCGATCATCAGAAGAAGAATTAGGCCAAAAAGCTAGCATA
+
LIMMJILHIHJSSEG@KNPKMOLOILIKLLLMJJSKNQHJILGFGGMMJHGJLPGSKKLJKMMLJMIKLKKKRMJOHRIRJHHGI@><<</***/7?BDBAGKGHJJHHMKNKIMNJKJLLIHHJJJJSSSMKSKGGNJLJOIJKLHJLONJLSMKHMLJLSSLSHSSSMSKOMKJGIHHGSLKSMKNNOOSNRHG<<<=JLJISHKSHMQJKISGPOSNOMLNKOLMJKSKJNJLPHSLSOSJISMHGPHNIHLB@:999:?@DCFCCHEHSSOIKRMLJPJSOKMLKRONMKNMQLLSSJKSKMINSLLNSOKLKLLLKSMNPNKGJNMFGIKSSSSMSPSJSMKMNHNSSNKSSPKMNQMSSIMIKKSKQJNNPLMLLRRLSJLKMNLHKIOHKKMOOSQQSMJMIGFJIGLLNOSSMSMKIJKMKNLSSGHHJFGHNSSNINJFKPQQLJSJMSSKMSMHKJKLIIJMKNSKGOJKJJMISMMOLMKIOKKSOMOJKQPJHSKLKHSOKLKGIHHIIJSPHIJJIIIGFIGEMLISIINIJSOIFGFHJMQGKJIJFH</.../04ABCBBDCCHEEECDD=>GJIIHHEFFEDEDEJFIKMEFFIJLIRGG>>IGGKQEEDCFHIJMIJMKLIJGFFGGKMLGJSLLSGMIHIHGEEEGLKKHHFCBDDDFGFGHHIHHHGJQSHNJHJSKLOKLSMISI:9776/22EI?KEFEEHIMJOJISPHLNPHSHKJC=9999<EFIGHKSGNJHEELLKOLMJKNNSLPLIMGJIKHLOSKKJSSPMLLLMSOISLKMMSIOINKLJMSNOILJIFIIISJJLLLKNLIJHPSIMQINSMPRJPSSPKLNSMPSHINSOKKJSOMLPJNMSJLSOLSOKQSSSSMPSQJDC?BAAJSNMSOILKILOLJSIILSKSRLKPOSSMSSPKLJKKLIKSLKRQJPMLJGJPRDEFAL@AA@APQOPSSJNSKIISKJSSSMKLKNKMJKKHKIIIKLPQHGKLKNLIJSSSLLKSOSKOMISHSHJPIPSNPSPOHJJPSIISKSHIJSOKGJILHMJSJIPSHRSKKKHIHFHHHHIMHLKOS@?AKNPRJIJSMJOSLSHHOHHISMSPKK;;;;;HKLQJSMMSSIONMLPSJSSSLJIOPPMMNOMMIIRLLSNISMLKLSLMEAA=/.+,/@BKLLSORPKIIIOJMJNQJHFGHGGNQMJIPSNJSBHKMSLSSSJLKJHOOSIMOSJMJHKIJHMKKSSSNKOOMNMMPOPIJISKIFB@BGFDD66665612FFFHGJSINMMPSNLHKKNSIIR77778GHHGGNKMPJMIMLKPLIHGGIJJNMJKJJLLLHHHIFHLLOSHGGIHLGKJGGKIIHGGGEDDCEFFIHOKGHHJJKHGEDCDDGGIISKKGFHGFLK
@765_45CNXP_1
ATGCTAGCTTTTTGGCCTAATTCTTCTTCTGGAAATCCTAGCTATTCTTAGCATGATATTCGGGAATCTCATTGCTATTACTCAAACAAGCATGAAACGTATGCTTGCATATTCGTCCATAGGTCAAATCGGATATGTAATTATTGGAATAATTGTTGGAGACTCAAATGGTGGATATGCGAGCATGATAACTTATATGCTGTTCTATATCGCCATGAATCTAGGAACTTTTGCTTGCATTATATTATTTGGTCTACGTACCGGAACTGATAACATTCGAGATTATGCAGGATTATACACAAAAGATCCTTTTTTTGGCTCTCTCTTTAGCTCTATGTCTCTTATCCCTAGGAGGTCTTCCTCCACTAGCAGGTTTTTTTGGAAAACTCTATTTATTCTGGTGTGGATGGCAGGCAGGCCTATATTTCTTGGTTTCAATAGGACTCCTTACGAGCGTTCTTTCTATCTACTATTATCTAAAAATAATCAAGTTATTAATGACTGGACGAAACCAAGAAATAACCCCTCACATGCGAAATTATAGAATATCCCCTTTAAGATCAAACAATTCCATCGAATTGAGTATGATTGTATGTGTGATAGCATCTACTATACTAGGAATATCAATGAACCCGATTATTGCGATTA
+
ISJJLKNPJ<.---DIIIGIFGSLLNLHGGHNSLOSJQSIJHKHMKJJI:;SLNMSIJCCBBBIGIJLHMLMKLQNNSJMKIKHIGLHLHLMMNLMLLHQGILKKPMLJJJMJGGIEFIKJNKSJJSNJHMLPHMILHLLJKKSSNKKSSRSHH90002FIOLNDFGHKIGNJNHIIEHIGFJGHKHHKMNIJHIJKQMJIHBCCCCNFCEFFEBC>ABCABDFFIIKIJSSLLSSPMKKLJHHIHKIJLNOJKKISJQHIKGFGHISKQSNSSSKPMLKLONIONKSEFFGFKQPIHKIIJKSQOSPNKIPQKLLSSNMINMHNML@88;<<<OHJPLIKPLLSKHLOGSOFEEFDILMSSQLLMSOJQPSFEFKGHHGBCCCJISLQJHKMSNPNMKJHJIJMMSIKJJOKIJJJSSNINSOKKMFJSJNNIKJKKOLLILRNSRSJISGKHHGJKJHMKEFMNIIJIHLJMLQQGJSJSSQOINRMSLKMMKMMOGOMHKHJHIHSIQMLSKLSJISMHJKSLNKJGNNSIOQHLJQSLMIGEIHHHHKJKMJEFGIIFJKIGDDE>DEEOIGEGHHHIDCABBCFHHHGGFGIHIHHHHFKGHGHIFFFECDDGFEHKHLMHOHIHFEDFDFDJHLKJIDCDEC
@766_45CNXP_1
TACGATCGTTTTTGGCCTAATTCTTCTTCTGATGATCGATTTAACCTCTGATCAAAAAGATATACCTTGGTTATATTTCATCTCTTCAACAAGTTTCGTAATGAGCATAACGGCCCTATTGTTCCGATGGAGAGAAGAACCTATGATTAGCTTTTCAGGAAATTTCCAAACGAACAATTTCAACGAAATCTTTCAATTTCTTATTTTACTATGTTCAACTCTCTGTATTCCTCTATCCGTAGAGTACATTGAATGTACAGAAATGGCTATAACAGAGTTTCTGTTATTCATATTAACAGCTACTCTAGGAGGAATGTTTTTATGTGGTGCTAACGATTTAATAACTATCTTTGTAGCTCTAGAATGTTTCAGTTTATGCTCCTACCTATTATCTGGATATACCAAGAAAGATATACGATCTAATGAGGCTACTATGAAATATTTACTCATGGGTGGGGCAAGCTCTTCTATTCTGGTTTATGGTTTCTCTTGGCTATATGGTTCATCCGGGGGAGAGATTGAGCTTCAAGAAATAGTGAATGGTCTTATCAATACACAAATGTATAACTCCCCAGGAATTTCAATTGCGCTTATATTCATCACTGTAGGAATTGGGTTCAAGCTTTCCCTCTAGCCCCTTTCATCAATGGACTCCTGACGTATACGAAGGATCTCCCACTCCAGTCGTTGCTTCTTTCTGTTACTTCGAAAGTAGCTGCTTTAGCTTTAGCCACTCGAATTTTCGATATTCCTTTTTATTTCTTATCAAATGAATGGCATCTTCTTCTGGAAATCCTAGCTATTCTTAGCATGATATTCGGGAATCTCATTGCTATTACTCAAACAAGCATGAAACGTATGCTTGCATATTCGTCCATAGGTCAAATCGGATATGTAATTATTGGAATAATTGTTGGAGACTCAAATGGTGGATATGCGAGCATGATAACTTATATGCTGTTCTATATCGCCATGAATCTAGGAACTTTTGCTTGCATTATATTATTTGGTCTACGTACCGGAACTGATAACATTCGAGATTATGCAGGATTATACACAAAAGATCCTTTTTTGGCTCTCTCTTTTAGCTCTATGTCTCTTATCCCTAGGAGGTCTTCCTCCACTAGCAGGTTTTTTTGGAAAACTCTATTTATTCTGGTGTGGATGGCAGGCAGGCCTATATTTCTTGGTTTCAATAGGACTCCTTACGAGCGTTCTTTCTATCTACTATTATCTAAAAATAATCAAGTTATTAATGACTGGACGAAACCAAGAAATAACCCCTCACATGCGAAATTATAGAATATCCCCTTTAAGATCAAACAATTCCATCGAATTGAGTATGATTGTATGTGTGATAGCATCTACTATACTAGGAATATCAATGAACCCGATTATTGCGATTA
+
IISIPKJIHPNSSQOKSOMSHMSMRMJKMQSSOORONMQMKKQNLSOMIMSLIKSRJJQRNMSJOLSOSMPMISSMNKNMLMSQLKPKLMJMPILSKISIKJLLKSSOIJN0////:-((()),,,-??C@GJPNJIFHJKMMHSJKIKLJNJSNJDBCLOHJRJ<7455:BHJMKLSJLOSIMJEHHHSSJMIHIIMOKKMMLLSQSPKLSIHQMSQJLKOSKSSPJKLPLKLOQLKMSMPOLNKMMLSKOJHKJJMKKJSLIJJHLKSJHSOOKHLJKMIQJNJKSMGLFECDEIJSSMPRSLLISLNKBFIKJOMPSSSOSNPSKNPMLISMEMOMNSHKRSKJMKNJSNNSLSSSHPMMLSMLSSSSSSLPLSKLKIJSPSMLIJDBA@@CDELIHPJOSNLSSLNNNLIIHGHJJKSKQ????@JNJLJMIKIKKPSSMSKNSSSJNMQLSSIILLPLKLJSKKLKMSSNMINOJLRMMISJSMQNOLJIISPJKJNLKJHJHBC@?@>541112--...5123BFLHIHOSGGGFEKHJMLJLJJHHJGGJFISONHGGHHKIFFDB@FGJLKHLIKIHOLPGGEEGFHSIKLSIGJIIKGFGHHHK00001677664,(''+/*)/1654.-.0+/0006<ABDDGEGIFHFEDCNLKKSKSNSJLLHMGBFKA@0,+)())'''''-6::ADA>55>@?>CDIJIHIIIJQSLE>?SJIJJKJSLRRIHKSLNSJMISILOLRJLIKKLOLSOKSSQOLSHSHFEDDGSKHIJLMKSNLMJHGJMOLMKQNMNJSPLJJLLLMHKSRSONKSJJKNSNPNKMLSJJKSONMSLISJKIJIJKJDFKRKGGGFJNMOJSLLLPMSKJIJIGFHNIJQJNLMJNNOIPKKQOLMPIOMLKSSMSKNSPSSLMJRSLMNKNSMLHJGIKONJLKMKJKKLHLIHKKKNLHJKLHKJOSKLOOHIJFIHJMHKJHSHJMOKSRJSSPKSSOSLSLJMSQHJIPNMLSKNSLJOKMGIKKHMQKSKOLPSNMOSOLMSOOLOSSSSSKLIGGHGHDISSSMMGHA?>KGMHGHJLHFIEI51,)/FLJJQKJSMRSOSMSLSJF<<=KSNNOJJSSMSSQRKJJKLKLF@?JJSSKLHJSSSQEECCD?::HKJFFFHHJLSLMIILLQSSISOKKOSPLPQLSSSQNSLPKKSNSJKJQJSSSSJJSKLJJKJNSLNLNJNSMIIKKLKSNS?>?LOMNKSLNSGSLJSOLKHLJJOIKKP?@@@@OSSSSSNISSJLLSJLLSSMOOKHNLPKRSNKMSKONIIHJHPLENNSRJIHIGGGHGHSISFFFGJIJHDDCCCHKJGIFFHFMJHFKHEGGJFKIIGHFEEDEFFEHGHGGJIHGIHFFDDCCFHIJJDDCCCE
@767_45CNXP_1
ATGCTAGCTTTTTGGCCTAATTCTTCTTCTGATGATCGATTTAACCTCTGATCAAAAAGATATACCTTGGTTATATTTCATCTCTTCAACAAGTTTCGTAATGAGCATAACGGCCCTATTGTTCCGATGGAGAGAAGAACCTATGATTAGCTTTTCAGGAAATTTCCAAACGAACAATTTCAACGAAATCTTTCAATTTCTTATTTTACTATGTTCAACTCTCTGTATTCCTCTATCCGTAGAGTACATTGAATGTACAGAAATGGCTATAACAGAGTTTCTGTTATTCATATTAACAGCTACTCTAGGAGGAATGTTTTTATGTGGTGCTAACGATTTAATAACTATCTTTGTAGCTCTAGAATGTTTCAGTTTATGCTCCTACCTATTATCTGGATATACCAAGAAAGATATACGATCTAATGAGGCTACTATGAAATATTTACTCATGGGTGGGGCAAGCTCTTCTATTCTGGTTTATGGTTTCTCTTGGCTATATGGTTCATCCGGGGGAGAGATTGAGCTTCAAGAAATAGTGAATGGTCTTATCAATACACAAATGTATAACTCCCCAGGAATTTCAATTGCGCTTATATTCATCACTGTAGGAATTGGGTTCAAGCTTTCCCTAGCCCCTTTTCATCAATGGACTCCTGACGTATACGAAGGATCTCCCACTCCAGTCGTTGCTTTTCTTTCTGTTACTTCGAAAGTAGCTGCTTTAGCTTTAGCCACTCGAATTTTCGATATTCCTTTTTATTTCTTATCAAATGAATGGCATCTTCTTCTGGAAATCCTAGCTATTCTTAGCATGATATTCGGGAATCTCATTGCTATTACTCAAACAAGCATGAAACGTATGCTTGCATATTCGTCCATAGGTCAAATCGGATATGTAATTATTGGAATAATTGTTGGAGACTCAAATGGTGGATATGCGAGCATGATAACTTATATGCTGTTCTATATCGCCATGAATCTAGGAACTTTTGCTTGCATTATATTATTTGGTCTACGTACCGGAACTGATAACATTCGAGATTATGCAGGATTATACACAAAAGATCCTTTTTTGGCTCTCTCTTTAGCTCTATGTCTCTTATCCCTAGGAGGTCTTCCTCCACTAGCAGGTTTTTTTGGAAAACTCTATTTATTCTGGTGTGGATGGCAGGCAGGCCTATATTTCTTGGTTTCAATAGGACTCCTTACGAGCGTTCTTTCTATCTACTATTATCTAAAAATAATCAAGTTATTAATGACTGGACGAAACCAAGAAATAACCCCTCACATGCGAAATTATAGAATATCCCCTTTAAGATCAAACAATTCCATCGAATTGAGTATGATTGTATGTGTGATAGCATCTACTATACTAGGAATATCAATGAACCCGATTATTGCGATTA
+
EFEGGKHEEC:999HJISHJHIIIMNQSMJMSNJJLKGGGILOGSHGHGEC@<;;;:@CBDGGGHKKLKKMJMHHMILGDD;;:9::BOIJMJJLJHGEEGJGIHJHKHIMLLISB@?@ANJNIHHJLHJLLKIIKLPLNLJNO??@>@??>@@A@AGCFIIINSJLEDEDEEDEHFFILIKKEDCDEGJLJKHIKIILNJKKKKSSJPHFHEGGGIIHMGKHIHIGIFJGKIKILIGEFECEDDCEEFFEFDDDCCDDEDFEEEKGFGEEEEEDCCCEFHILHHFHIMMHIGIGECEFGHHCCDE?<<<<HHILGGFHHJDCGGKLJJSKLHFEDDGJJJIJIMFKQSHNQDPIKJILPKOIKRJOSNKKEKJKPJNKLQIPLSONLSRPONNIKILLKRSSKJSSSKKJNLJPSIIKIOLLMMIHGIIJKHKMINLNHOOJSMHNNPLLKONJKGPJIGKNGGJOQSRMNQQMSILSLLOMKMNKJRJJKHNSLSSOKJKNLLKJS@>??LSMPJNOPFEDFHPGFHJJKJSJLJJIFHFJPGGIJMJHGGGHLSIMMIJPKFKOKPLMG@8IJKILINGKNNKNQPKEFHFHKLSIQNSNMLK544466<666<<DBBA@@A@<CE9CCEFIHB=8525ACIILJKOIRSJLHKHKLLKGIDDCEEHIHH?>;9;IIKJLIKJJIKIKPSSLSQSMPQRSJQJMKQMLJOSHJNLIJSKE?@LBAA>MLOIQJHJPMINPNMFFELIRLJHIHNMKOLNNJSNLKLIJIGIKMMKOMMJIJJNLMIMOPJSIPLMIIMJLIMFMFBBJOKLSGJMONGOLNNMLQLNPQKQSKMPLGFEEFSNQNKKJMHKSKIEDEDFLHLHKEEEGGKNJOLHIJNHLIIIFGGNKSLSSNOSKINQONPSNLOLSOPLJJOSMOQJMKJKSSLQSMHJIMLKJIGHHHMJRHMHMSRLNNSSSGIEGILJKHGGGHFELGKLSSJMKSSOIHGSSLSJKOKKGIJIIJJHHOLMSSSNQLMKIISJNKOKLLNQLKSNQKSNLQMPSMSPNKSSSILISKOQHIKLSLMQSNLMLSSSQMLISLSJJPSECEGSLSIIIGBBBAFGKHNMG<<<JIMJKLMKKRMSLJJKJNNSH?EDQSSPNJOMKJMPSIIGLNJMSSOINMLILSPMRPGJSLRMJOJOLKKLSJ@===66667CEGJFEFGFNNOSSSLNHLHIGPIJNJAMMINJOOKOLJJQHIJMOSNSNHSMQJOLMJKLOOJNLHHMRISIGGMHLKIQSLNNLIJKNKHMHKHMKSHJKSJJLKNLLSKSJJHHJAGS5OJKGJIOJJMGHJIHILHHGHFGIIEFEEEKKHGGHHHJLJJGFFGIHHKQJIKGHEGFHKGIIHJJOKNSHJHGFEFEFIMKJIGBDBCC
@768_45CNXP_1
GGCAATGCAAGGGAAGCCATCGATAAAATAGTGAACATTGTAAATATTTTTGGAATGGAGATAGCCATTCCACCCATTTCATCAAGATAAACAAGCCTAATTCTATCATAACTCGTTCCTGCCAAGAAAAAAAGTGCAGCGCCAATAAATCCATGAGAAATTATTTGTAAAATAGCTCCATTAAGTCCAGGATCCGTTATAGAACTAATACCTATAATTATAAAACCCATATGAGATACAGAAGAATAGGCTATTCTCTTTTTTAAATTACGTTGACCGAGAGATGTTAAAGCTGCATAAATTATTTGGATTGTACCGACTACCAACAACCAAGGAGAAAACATAGAATGAGCGTGGGGTAATAATTCCATATTGATTCGAACCAACCCATAGGCTCCCATTTTTAATAAGATTCCAGCGAGAAGCATACAGGTACTGTAATGTGCCTCACCGTGGGTGTCAGGTAACCAAGTATGTAAAGGTATAATCGGTAATTTGACGGCAAAAGCAATAAGAAATCCAATATAAAATAGTATTTCAAGTGTAACAGGATAGGATTTATTAGCTAAGAGTTCTAAATTTAATGTTGGTTCGTTCGAACCATATAAACTTATACCTAAAACTCCTATTAATAAAAAAATAGAACTTCCTGCCGTGTACAAAATAAATTTTGTAGCCGAATACAGACGTTTCTTTCCACCCCACATGGATAAAAGTAGATAAACGGGAATTAATTCTAATTCCCACATGATGAAAAAAGTAGAAGATCCCGAGAAGAAAAATAATCCTATTTGACCGCTGTACATTGCTAACATCAGGAAATGAAAAAATCGGGAATCCCGAGTAACTGGAAAAGCCGCTAAAGTGGCTAAAGTAGTAATAAATCCCGTCAGTAAAATAGTTCCTATAGAAAGTCCATCTATTCCCATTCTCCAGTAAAAATCAAAAAAATCGATCCATTTATAATCTTCGGACAGTTGAATTAATGGATCGTCCATTTTAAAATTATAACAAAAAGCGTAGGTCGTTAGAAGAAGTTCTAAGATGCAAATGCATATAGTATACCATTTATTGACTTTATTTCCCCTATGCGGGAGAAATAACATTAATGAACCAGCAGATATTGGAAAAACAACAATTATTGTTAACCAAGGAAAATCATTCATGGTAAAGACAATAAATGGTATACTATATGCATTTGCATCTTAGAACTTCTTCTAACGACCTACGCTTTTTGTTATAATTTTAAAATGGACGATCCATTAATTCAACTGTCCGAAGATTATAAATGGATCGATTTTTTTGATTTTTACTGGGAATAGATGGACTTTCTATAGGAACTATTTTTACTGACAGGGATTTATTACTACTTTAGCCACTTTAGCGGCTTTTCCAGTTACTCGGGATTCCCGATTTTTTCATTTCCTGATGTTAGCAATGTACAGCGGTCAAATAGGATTATTTTCTTCTCGGGATCTTCTACTTTTTTCATCATGTGGGAATTCAATTAATTCCCGTTTATCTTGCTTTTTTATCCATGTGGGGTGGAGGGAAAACGTCTGTATTCGGCTACAAAATTTATTTTGTACACGGCAGGAAGTTCTATTTTTTTATTAATAGGAGTTTTAGGTATAAGTTTATATGGTTCGAACGAACCAACATTAAATTTAGAACTCTTAGCTAATAAATCCTATCCTGTTACACTTGAAATACTATTTTATATTGGATTTCTTATTGCTTTTGCCGTCAAATTACCGATTATACCTTTACATACTTGGTTACCTGACACCCACGGTGAGGCACATTACAGTACCTGTATGCTTCTCGCTGGAATCTTATTAAAAATGGGAGCATGGGTTGGTTCGAATCAATATGGAATTATTACCCCACGCTCATTCTATGTTTTCTCCTTGGTTGTTGGTAGTCGGTACAATCCAAATAATTTATGCAGCTTTAACATCTCTCGGTCAACGTAATTTAAAAAAGAGAATAGCCTATTCTTCTGTATCTCATATGGGTTTTATAATTATAGGTATTAGTTCTATAACGGATCCTGGACTTAATGGAGCTATTTTACAAATAATTTCTCATGGATTTATTGGCGCTGCACTTTTTTTCTTCGCAGAACGAGTTATGATAGAATTAGGCTTGTTTATCTTGATGAAATGGGTGGAATGGCTATCTCCATTCCAAAAATATTTACAATGTTCACTATTTTTTATCGATGGCTTCCCTTGCATTGCCA
+
PPSMSPLJLKMSOQSSHJPSLJLIMJLRSQSKLRQQRSOSSOLNOLSKJSSHHGJLSQSSNQKRSJNSSOIIIPMINSLHNJKKKSSIMSOKPKSLMSONQSJJOSRSMKSMSMDKJKSJMMSKNRQJMLFSSSRPQRPLJISRQLMPSRSMSSSSSRSSLLRSRSSMSQIMNLKLKSKSSSIMSSKSNSLKKKSRSKOPSQMOLONLSNSSKPSMMSMLSIHNJIOSMMSSLSKMRPINRNSOSSSSSSSKQSSOSONMJIISSSJONMSSSSSQMNOJSNSJMRSSNIQLLNLPQSQLOSSL9999:NOQQSMKMKMKKHNKGOS7661///001489SHSRJLJPPKJSSLSNSSQRIINPPJGB@AA988888:76777=BFCGFEFGOPSSHJSLJ=RKSOLOSNNNQSPJFIPQMJOLLINSSSQSSKRSNJOMSSLSSSNLSPLMKOMSMQSSKKSOLRMSNSKLPQSSKSNPMMJMMJIIHGGHFKSLSMSHSJJKJNKLJMNNILMLIIOSJSKSNSKKNQSRMSLSSSRKRSJNJLKOKOIKHISPRSSNNMSMLHHDOGL><<<<<<<SSLKMLJSSNPLJSNSRSHMKMKNQNJNLNOFIGJKLLSLPMSSNQLJ=55555KLPLSJIOGKIJJMLSIMSSMHIHFJQIIKMSLSMMRJQKSHRKGHGIJILKK?=77777AC/+/,-IIJIKJKHJSQAM>MISJQKRLSSOLJLSMSSKLSSOLIGHKJJRIMLJKKMI?CBLSSGE9888A:2210,-FIPKLGSKNSSNPEDCCDDEBCDDCCDEKOLSSQNSSHJP@@?====;==889877778BDGLQSSKSJHJHJLJMHJHSJSMQLJISIILOOMNMJPSMMSSNJJSMLSSKRSKSKPQSSKQSMNMSMSIOKJJHGJKQKJKMSSOJOJKKHKLNNSMSNPKSOH=KNSIIGGGSSNMMHDSBBAAAPCJKPORPGGEEFFHPLKLOOOPRNMKOLSLLSNSMEESRNJMSSSSSPOKSLLSSQSMSNSLPNLSSMSSSNMMIINSKNL?MMRLNSSKMQMLNPKJMIGKONKMSOMSQQSHCLLD8=>2?LH?GJJHPOSMMLOSNOOOKSLPMKKLJKPNOKJSKQSJOISKPLSSONOKKIJJMPNJSMOSJSSSSMKOLOQOMSOKLMMKIISLLSKRKOKSKNMMJIJIFEEGFRSKLSJSSSPSOID===@@@SHIJHGJJGEFHFFHI=<===LKKCAA@@GAFME8778??BA@;;;;<CCJC?@@>@ABCDFGKBDECFGGMFCDECEECEDBBEBABGEF?>>554/.)(%%$&22244434457999<@A?>=<<;;86677779:9::.---.DDCBBFD>@A><;<:>DDCBESG<>>>ECABB;/.../7777400/.0644523555DEIGABBHAHFDEEFCDCACEEFECDBBA?>>>=<:;89>>=>BCCBJJJIGBD>=<<;????42223<<@KKG@A@AAAA>====<;&&&&*:<<@>AB???;86'&%%''((++33::;;:84110-,-,,++*)./1+0///09;;<CFGEDBCAADEFIHFGILKILDDC@75556;@BFGHHHFJESJSSSJIHCA?>@:::9=:96:BCCEIEGEGHHHKJ====>CCC>/////65556;;?CFJJEGEDEEEEFA@CBBBECAA@?<<<=>DEC?=887554347:::;;<<==>?@???@@DKKLDDD>=FBCDFFSG@???>DDFDGGGGDDIFFGHIEEFB>AEGFIHIINGIGHGIHGKIOHGA;:9:=EECJEOIGFGBA@@?BDFHHFEFCCCBBGHGE??>???@@>>@??BFE@5432*'&&&'1660000/1111578889::<<?D=;;;;<C?<<;:9989;::98898963100./79ADEIFFKMDCD>55557CCA@C>;<;<GFFHEFEE?A@AAAABC?>77;<<875323//00/0568;=>CCB==<===@@??>>>78D@AA@>@?B@====<>>?;00/01@DEFKEHGFDGFJEHHDEFFEDEEGFHGDCA>=:9:777421-)((),::4;0....B>CEEEGEECDGHIJIINONKGFEDD;;22/3269676+'&&(),+(()));<AA@852223<=;:;?ACC?88::=<=CCCEFECA@?@@@?CAABAAEBB@@78?<;6667????AA?A<@44E@=:99323.*)444+**)+,'''''//066:?<8:;:
@769_45CNXP_1
ATGCTAGCTTTTTGGCCTAATTCTTCTTCTGGAAATCCTAGCTATTCTTAGCATGATATTCGGGAATCTCATTGCTATTACTCAAACAAGCATGAAACGTATGCTTGCATATTCGTCCATAGGTCAAATCGGATATGTAATTATTGGAATAATTGTTGGAGACTCAAATGGTGGATATGCGAGCATGATAACTTATATGCTGTTCTATATCGCCATGAATCTAGGAACTTTTGCTTGCATTATATTATTTGGTCTACGTACCGGAACTGATAACATTCGAGATTATGCAGGATTATACACAAAAGATCCTTTTTTGGCTCTCTCTTTAGCTCTATGTCTCTTATACCCTAGGAGGTCTTCCTCCACTAGCAGGTTTTTTTGGAAAACTCTATTTATTCTGGTGTGGATGGCAGGCAGGCCTATCTCTTGGTTTCAATAGGACTCCTTACGAGCGTTCTTTCTATCTACTATTATCTAAAAATAATCAAGTTATTAATGACTGGACGAAACCAAGAAATAACCCCTCACATGCGAAATTATAGAATATCCCCTTTAAGATCAAACAATTCCATCGAATTGAGTATGATTGTATGTGTGATAGCATCTACTATACTAGGAATATCAATGAACCCGATTATTGCGATTA
+
FIHIGIKKMINLJLJMIIPIMRNKOKSMSNOJIPOSPLMIJPINSQOJGAAKLSPSOSLLSOIJGJKHS)))))@OSJINJLHJRMRILILKIJIOSKLNJJKMSNLMJSMJMMJHJPIILLSKKMKKMHGGHHHNRIILSMOKKLSILSMJKPJNSLNOSMINPEHHDHNHIHNIJHKRMSSMLSMQQRKJHRMSSSRSNMSQNQOMONGDFEIJELEJCA-...01558CACGKFIIHKIIGOJFFKPJSSMSLKDDCDECBCPLLLSOQNJMOSQLMIKQPNLSMJSKKFFEFDOKHEEIKMROBAC=65555@CFGHHHHSHC=CCOSLHIHHMJLKSKF/////:<<INIKKLJJMRRROJJB>>:::43334;CBGKHKMNNJKJIMKIISQMNSMMRIJSSKHOKPPQSIOMJNKO''''(=>IINIMSLJHKJLJLPJKSSCCCDCLRKSSLDHNMNNJSOOJSSHJOHJKSSKLMSKRJIQPLSSQKJISOMKKJPEDCDDLHSKHIGDEGEEA;7?<==BBHFEFIIPIKSKGHHHJEFDCBLNBJLHGSJNOK;;;;54444GOHGLILFEDDFHGFFGGIGIJKGIHHHIGIHHHGGIHGFGHIGHFEHHHJKLIIJHFFDEEEHJIGC55445
@770_45CNXP_1
AATCGCAATAATCGGGTTCATTGATATTCCTAGTATAGTAGATGCTATCACACATACAATCATACTCAATTCGATGGAATTGCTTTTTTGATCTTAAAGGGGATATTCTATAATTTCGCATGTGAGGGGTTATTTCTTGGTTTCGTCCAGTCATTAATAACTTGATTATTTTTAGATAATAGTAGATAGAAAGAACGCTCGTAAGGAGTCCTATTGAAACCAAGAAATATAGGCCTGCCTGCCATCCACACCAGAATAAATAGAGTTTTCCAAAAAAACCTGCTAGTGGAGGAAGACCTCCTAGGGATAAGAGACATAGAGCTAAAGAGAGAGCCAAAAAAGGATCTTTTGTGTATAATCCTGCATAATCTCGAATGTTATCAGTTCCGGTACGTAGACCAAATAATATAATGCAAGCAAAAGTTCCTAGATTCATGGCGATATAGAACAGCATATAAGTTATCATGCTCGCATATCCACCATTTGAGTCTCCAACAATTATTCCAATAATTACATATCCGATTTGACCTATGGACGAATATGCAAGCATACGTTTCATGCTTGTTTGAGTAATAGCAATGAGATTCCCGAATATCATGCTAAGAATAGCTAGGATTTCCAGAAGAAGATGCCATTCATTTGATAAGAAATAAAAAGGAATATCGAAAATTCGAGTGGCTAAAGCTAAAGCAGCTACTTTCGAAGTAACAGAAAGAAAAGCAACGACTGGAGTGGGAGATCCTTCGTATACGTCAGGAGTCCATTTGATGAAAAGGGGCTAGGGAAAGCTTGAACCCAATTCCTACAGTGATGAATATAAGCGCAATTGAAATTCCTGGGGAGTTATACATTTGTGTATTGATAAGACCATTCACTATTTCTTGAAGCTCAATCTCTCCGGATGAACCATATAGCCAAGAGAAACCATAAACCAGAATAGAAGAGCTTGCCCCACCCATGAGTAAATATTTCATAGTAGCCTCATTAGATCGTATATCTTTCTTGGTATATCCAGATAATAGGTAGGAGCATAAACTGAAACATTCTAGAGCTACAAAGATAGTTATTAAATCGTTAGCACCACATAAAAACATTCCTCCTAGAGTAGCTGTTAATATGAATAACAGAAACTCTGTTATAGCCATTTCTGTACATTCAATGTACTCTACGGATAGAGGAATACAGAGAGTTGAACATAGTAAAATAAGAAATTGAAAGATTTCGTTGAAATTGTTCGTTTGGAAATTTCCTGAAAAGCTAATCATA
+
HGMINHJKJHMKMONOKOIIKLKISLSJMSOLNHKOLLJIPHJIGHIILISILLNNLJOQIGLHGMIJJMHF444341111/+(''()*)*++0+&%''+>@><<<;999;=GEFLHIHNKHQHSQKLMDB889FGFS@@@@B;555586667EGGISKLMPNSMKKMSMSSSLIMOISSEGGEDFCB@EILIOQKLKKRKISKLSSSQSSSLSKJJQMNIHNMNSNMRSKIMMSSJJOLMNKLKLSMJOJSNHKOJSNNLQSLKSSPNMQEFFEFSLSKLMIILJILHMLLJMIFGA99:EHNJJLJ@>==>IKLLGBCBCGDFH:OLLBBBBCDBGHSOSKLNOSMSJOSLGMIILKLKPLKNIMKKGKB?>=;;/////@BEDILEEIGGIIIJIFHFJSKLSOPSJIFJEEDFFBEGPIJF@@ADGLISSSMMHGEEIFJGFGGFHIMIIGGGQLHGMNJIOSPIMGFHIGKJSLNHJKKQSQHHGIGLJJLLJHJIQKSJJIQIRHIIHFIGHJIEEGEMNPSHHGFGEFD@@AACJIHMLHHKHGGEGGHKISHEDEFFKNKKKGGEHGGEGGGHFHIEGGGECBEFHHIHHFGCCCDDJHHFGHHHEGEHIGIGDBBBDFGEDEFIMSMQLOKOOSSKQJIOKSJOIORSLMOMKRHIGMLPSSSNOKKOLJLMQSSEECDEKMQKSKHKLLHCDSJLSKSJIJNJHFEFEDBFIJS===<=HKIINJFEFFGHJKJHKJJNJNKGKJONSJOSS=:;4,.85656EKIMOJNDGJKJOSPRSJJPLNRSLMLRNLJNHLLIPSKJJILNLMLIHHLHHKPIKNNSSLSSBBCDIISLNKKHSNLSSSPSMIMHKJLPIIJFEDGESHOKIRQOKSNOKJNKSSSONSMI1-*+KPGGIHGGFFFCBBBBADAFJFNMKNNHMMSSJJPLMISSSSSSKSMLISKSOSKLBNDFFFHJONNSJKNKOMKSKMHLSJHJSPJNNILJIFHJIGMCBEKINSPLLSQSMMNNONNLOMGKPNOQIMNOJGEEIHMLJKMIJJSOJKNLMJJLKKLKJLJLNSPSKLO>>>>>PSLSSJRKSLSOLSSSKGDCCCMSMKKKHKSMSNSSRMRKLEEFI111102;=BGHHJIIJLISLNLIJNKSNLNJOSJIKKLMLJJNMKKJKRKSLKKMSMSSNJC;99FEMJIKHJJIGGGGILSMKKMOJHLMSIJJKHMHPJJKNJLHHMNOKKJGEGSIOIKQLKSMPMORJLPNMRSKSSLOH
@771_45CNXP_1
AATCGCAATAATCGGGTTCATTGATATTCCTAGTATAGTAGATGCTATCACACATACAATCATACTCAATTCGATGGAATTGTTTGATCTTAAAGGGGATATTCTATAATTTCGCATGTGAGGGGTTATTTCTTGGTTTCGTCCAGTCATTAATAACTTGATTATTTTTAGATAATAGTAGATAGAAAGAACGCTCGTAAGGAGTCCTATTGAAACCAAGAAATATAGGCCTGCCTGCCATCCACACCAGAATAAATAGAGTTTTCCAAAAAAACCTGCTAGTGGAGGAAGACCTCCTAGGGATAAGAGACATAGAGCTAAAGAGAGAGCCAAAAAAGGATCTTTTGTGTATAATCCTGCATAATCTCGAATGTTATCAGTTCCGGTACGTAGACCAAATAATATAATGCAAGCAAAAGTTCCTAGATTCATGGCGATATAGAACAGCATATAAGTTATCATGCTCGCATATCCACCATTTGAGCTCCAACAATTATTCCAATAATTACATATCCGATTTGACCTATGGACGAATATGCAAGCATACGTTTCATGCTTGTTTGAGTAATAGCAATGAGATTCCCGAATATCATGCTAAGAATAGCTAGGATTTCCAGAAGAAGATGCCATTCATTTGATAAGAAATAAAAAGGAATATCGAAAATTCGAGTGGCTAAAGCTAAAGCAGCTACTTTCGAAGTAACAGAAAGAAAAGCAACGACTGGAGTGGGAGATCCTTCGTATACGTAGGAGTCCATTGATGAAAAGGGGCTAGGGAAAGCTTGAACCCAATTCCTACAGTGATGAATATAAGCGCAATTGAAATTCCTGGGGAGTTATACATTTGTGTATTGATAAGACCATTCACTATTTCTTGAAGCTCAATCTCTCCGGATGAACCATATAGCCAAGAGAAACCATAAACCAGAATAAGAAGAGCTTGCCCCACCCATGAGTAAATATTTCATAGTAGCCTCATTAGATCGTATATCTTTCTTGGTATATCCAGATAATAGGTAGGAGCATAAACTGAAACATTCTAGAGCTACAAAGATAGTTATTAAATCGTTAGCACCACATAAAAACATTCCTCCTAGAGTAGCTGTTAATATGAATAACAGAAACTCTGTTATAGCCATTTCTGTACATTCAATGTACTCTACGGATAGAGGAATACAGAGAGTTGAACATAGTAAAATAAGAAATTGAAAGATTTCGTTGAAATTGTTCGTTTGGAAATTTCCTGAAAAGCTAATCATA
+
GMJJMMKJNIKSKJNILKJNMSLJNNINMOOLOSKNKHSHNIKHKGSJJJOILKMLLLLOMJRIHIHIGHJJJJIIKKKOSHIKSNOSJMPFFHLLSSQLLMLJPMPQJKMOJIIOSQSONJNSLJOSSSLMSQFEEFGNNNSNNJKQNQLMOSMLOLJIIJ?<;:;AB@@AACDF655555*)+///;DIGIOLL>>?KONSSNQSMOLSKHPJMJHSORKMKKKLLISIJSMLSKLKLKISSSQSLPJIKJGHOIIKSHIECKISDEDDDSSOSSQSMNIPRQJJILKSLKISHSIHSSGEFEEEDFGESIIKIMJSIKGLMSKHFEEC@<;9;::69<000>?0@CCCJQLLKLJKHKJHKLKKMNNQMSMKLKDDDDDLLIHINLHLGFEEEFKIMKSQIIFGDEEEECCFFFKJIKIGKCCCCCGNQKPHEDCCFFJHKFHIFGHHHGJIFHMFHHGHFFDBABCCHFB55IFGIHHHDEHFNJMJNGKJHJDGLMJLISSJIRISJPMSJKKJQKMSILJNHMNPFGIPGSHSOSMOMMQPKJNRKNNHNJKKISPMLPKNPJCCCCDCRNLSLGCCB?@MIIKFFGA@@?====<<;??===IKNMJMJGMLMKSJOMIMQLKSOKLROJHKISOLJJIIJKSSSKSSSMMSJLLSNKSKSIJKSIJLRKSLSJDDFLSSKHNIJISKPLLSHIHJKKNKSOMMKSSMHRMGHHHJOQIJKNKNLLNJHIKKJHIIPLPGG----?=;7008./222225=BGSJJKOHGFMLIIGJEGECDJCGABIJNJSIKSLQHIILNKSJIGHJHIHQQJKKJJJJJNIFHGHIKJLJKSLPLMKOJSMMPHQSLHIGIHJKIGIFJHLSMGGIAAAKFH><<==FDD1-,-FGFDEDFIIJJIHJGFLKLQLSLOSJJHKHHD>;;75*''()++777888:;<889:8?33333CSKGHFEEGIIJGKGNJOJMKLLHJHMHIJKKLHD></<<;?EILPLSOJONSLOSLLQKJSJPISLJMIKIJJJMKSSKSMSNLLMKRSPPGILSSLJSNQSSOIKEEHGHINMMKSNKSOOKLSLKROECDBBPHJSOJJKPMSPSSNRMOOEDFFFIKJMSMJJJIKAA<::;;;99:BIBLPLJSKPHJHJKKJJIKJSJSJIEGG:::FGHH@A3222;=GB22223DHBBBMQSSKFFGGFIIIKJOSLSPSJLSGISSISK=<<<9<<JKIOLGKJJMSPFGGLSMNKHFHIMM>
@772_45CNXP_1
GGCAATGCAAGGGAAGCCATCGATAAAATAGTGAACATTGTAAATATTTTTGGAATGGAGATAGCCATTCCACCCATTTCATCAAGATAAACAAGCCTAATTCTATCATAACTCGTTCCTGCCAAGAAAAAAAGTGCAGCGCCAATAAATCCATGAGAAATTATTTGTAAAATAGCTCCATTAAGTCCAGGATCCGTTATAGAACTAATACCTATAATTATAAAACCCATATGAGATACAGAAGAATAGGCTATTCTCTTTTTTAAATTACGTTGACCGAGAGATGTTAAAGCTGCATAAATTATTTGGATTGTACCGACTACCAACAACCAAGGAGAAAACATAGAATGAGCGTGGGGTAATAATTCCATATTGATAAGAAAACCATTCATAGGCTCCCATTTTTAATAAGATTCCAGCGAGAAAGCATACAGGTACTGTAATGTGCCTCACCGTGGGTGTCAGGTAACCAAGTATGTAAAGGTATAATCGGTAATTTGACGGCAAAAGCAATAAGAAATCCAATATAAAATAGTATTTCAAGTGTAACAGGATAGGATTTATTAGCTAAGAGTTCTAAATTTAATGTTGGTTCGTTCGAACCATATAAACTTATACCTAAAACTCCTATTAATAAAAAAATAGAACTTCCTGCCGTGTACAAAATAAATTTTGTAGCCGAATACAGACGTTTCTTTCCACCCCACATGGATAAAAGTAGATAAACGGGAATTAATTCTAATTCCCACATGATGAAAAAAAGTAGAAGATCCCGAGAAGAAAATAATCCTATTTGACCGCTGTACATTGCTAACATCAGGAAATGAAAAAATCGGGAATCCCGAGTAACTGGAAAAGCCGCTAAAGTGGCTAAAGTAGTAATAAATCCCGTCAGTAAAATAGTTCCTATAGAAAGTCCATCTATTCCCATTCTCCAGTAAAAATCAAAAAAATCGATCCATTTATAATCTTCGGACAGTTGAATTAATGGATCGTCCATTTTAAAATTATAACAAAAAGCGTAGGTCGTTAGAAGAAGTTCTAAGATGCAAATGCATATAGTATACCATTTATTGACTTTATTTCCCCTATGCGGGAGAAATAACATTAATGAACCAGCAGATATTGGAAAAACAACAATTATTGTTAACCAAGGAAAATCATTCATGGTAAAGACAAGATACACCAGGTCCAAAGAACGCGTACTCAAAAAAAATATATAAATAAAAAATTTTTAACTTTTTTGAGTACGAGTACTTGTCAATAAAAAAAATAAAATGTATTCCAAATTTATTCAAATGAGGTTTTCGGTAACGTATCAATAAGCTAGACCCATACTTCGAGTTGTTCGATCGTAA
+
FJKQSLGSIGQBSSPKOJQSLRNKKKJEGKQLGKSLKKKOINSKSMHIHONMJKSQMSMSSKRSRKKLMKINHQJFHJLKJOHKMLOOLKOSNQNKJGGIGINOPONOKNQLRMJILNLOLPPNLMSSSSSSPNMLHJNSOIJKJSSLNRNSLSKIOSLMQPJSSNSISSSPKMOSLRSSKMPISJISKNLKOLMSMMOSNKMJKJSSPGOJLMOJOMJSJLLJMIHKJQIRNMJNOKHKLSSSSNKRRJISIKJISMLE=;:MHNSSMOOIKOOLRKLSOQSLMSIPMRMMJPINPSKKROSLSLJLLISPKSIJFEDEFEIGGGIJKOMIJJKKQKPKMHLSKMJHKGGHKGIJIHGHGSQLNKKSOPSRKNGB@0.**+.-./(&%%%&'**-;44422@KJSJLGJH?778=:110))()**%'((((((+CCQKSNJKLJKLOJJLKSLLJGJIIKIKMRPIMLPPIHLMIOJIIILSOLHJHJHIIFIGGKHJIMNGEGGHSSSHEDCCCEIKSJMLNGHKHJHSHJIJGHFJOONIHIINIJGIKHIJIJKKJOSLSOOJLHHKHLLMLMONKJJPSIKNOOLFDEE@@A@@DEEFIQSPLKGKIHIIOKGGHGEHJMIOJHKPKLKJKJLKSSLHMGFFDEEEFKFFEAABBBEFGFLPMOHNLSSSSKJFNSSMMJSCB@@322200001CFESILHHIHHIJIMJNNKKHFJNGKLOKKKIKSSJNRKIJGGIKISLIIIJLOIGGFHHSSQRJGIHNNKLRK>33KLSRILRNMSNSJJNJHKLKIKKJGGHHHQMSJKNKKLNNIJJLKJJJMGGBJIJLLMKINSJILLOIKHSLJNHISIHSSSMFEEGHOJKNJNIMOSKOSLNSSSOPKJHNJSKSSPNPJGHHQMHJJJSNOSKGEDJLIMMEFFIGIEFHLKOSLRSQECFCESJMJH888:SSSORGHJIKMPSSKOJSKKQRMMMSMOSKPSPLONSMRLQIJLONL@33DHKMJNSNMMSILIGILLRPNMMIJLMILSLHIKRMPSONLKSSNJMQMIRLIKKILSMNNHQNKRHJJKSSMSGGGFHJJPROOMLQJBHOHNLSOSKJHKMMLSKKQIJJJHIJHGHKKLIGHJNLHHQORRNKNNKISOKKNNIIHGEHHOKSLSLSSNOOMIEFFOSPKNLJJILGLLGSKINKQMOIJIJLKHHGEHFHGIJJFDGDLSSMPHIKJJHHJEHJLJJPILSOOHCBBBSSSECACCB>><==77777C@=757:=CHOMMCFILJHGGILIIHKOLLJPIJDCDDCIDFFFFIJPFFDFFJIIIIGJIGFKIGFCCDCEFGGHGFIFEEDDFKISIDCC?????
@773_45CNXP_1
AATCGCAATAATCGGGTTCATTGATATTCCTAGTATAGTAGATGCTATCACACATACAATCATACTCAATTCGATGGAATTGTTTGATCTAAAGGGGATATTCTATAATTTCGCATGTGAGGGGTTATTTCTTGGTTTCGTCCAGTCATTAATAACTTGATTATTTTTAGATAATAGTAGATAGAAAGAACGCTCGTAAGGAGTCCTATTGAAACCAAGAAATATAGGCCTGCCTGCCATCCACACCAGAATAAATAGAGTTTTCCAAAAAAACCTGCTAGTGGAGGAAGACCTCCTAGCGATACAGACATAGAGCTAAAGAGAGAGCCAAAAAAGGATCTTTTGTGTATAATCCTGCATAATCTCGAATGTTATCAGTTCCGGTACGTAGACCAAATAATATAATGCAAGCAAAAGTTCCTAGATTCATGGCGATATAGAACAGCATATAAGTTATCATGCTCGCATATCCACCATTTGAGTCTCCAACAATTATTCCAATAATTACATATCCGATTTGACCTATGGACGAATATGCAAGCATACGTTTCATGCTTGTTTGAGTAATAGCAATGAGATTCCCGAATATCATGCTAAGAATAGCTAGGATTTCCAGAAGAAGATGCCATTCATTTGATAAGAAATAAAAAGGAATATCGAAAATTCGAGTGGCTAAAGCTAAAGCAGCTACTTTCGAAGTAACAGAAAGAAAAGCAACGACTGGAGTGGGAGATCCTTCGTATACGTCAGGAGTCCATTAATGAAGAAAGGGGCTAGGGAAAGCTTGAACCCAATTCCTACAGTGATGAATATAAGCGCAATTGAAATTCCTGGGGAGTTATACATTTGTGTATTGATAAGACCATTCACTATTTCTTGAAGCTCAATCTCTCCCCCGGATGAACCATATAGCCAAGAGAAACCATAAACCAGAATAGAAGAGCTTGCCCCACCCATGAGTAAATATTTCATAGTAGCCTCATTAGATCGTATATCTTTCTTGGTATATCCAGATAATAGGTAGGAGCATAAACTGAAACATTCTAGAGCTACAAAGATAGTTATTAAATCGTTAGCACCACACATAAAAACATTCCTCCTAGAGTAGCTGTTAATATGAATAACAGAAACTCTGTTATAGCCATTTCTGTACATTCAATGTACTTTACGGATAGAGGAATACAGAGAGTTGAACATAGTAAAATAAGAAATTGAAAGATTTCGTTGAAATTGTTCGTTTGGAAATTTCCTGAAAAGCTAATCATA
+
JMSLKKPLLJJJSKJJMLIJIIJHKSB:JLGLKNIMOIOJLIMOIHMLJPSKMJHLSJKJLIOILHHLSOKKMPSHKKLOLIIPKHMILH556>FIKSLGHMJLMQOKLJOLRKKILMQOIHJJIIKPPOSKOFGFGGIIMHJKISNMJNILJNLSPLSS@@@?@LMSNNNQSPLLJSJMLJGJJKNMMMSNJOPHMNSSMSPSLNOJLSJNRORMJJRNLMKMOSNMPMSSOMIFMNCBDE??MKIJILLJMRMIJLMIMMMMMS=>IQSSSMMJMKNIHHIGEDAA:<><<=BBB>:40//042222>G=BAACC8889EHGDDDEEHF@BQSLJMSIJKSSLJJSMOSKKSNKKLKSKNOKRQORNNRNOJLRQKMMKONIHLSIKJGLNHILSQMQLRJPMSQSNIIIKHMSSSSKMSLPKLOKJHLGIHGGGIJJIIKJQKLSMJSMRLSOLPKSLKHLIGGIKSNSLJA???@NLPONSISIKKKRIPJHHMJINNKRSJKNMLKSJHIGIGLMLKIKSOIGIFFGFHIOKGGHFOKHKEEFEGSLSJMKIHKJOPOKKKHHMPINLMKJGILHHEECCFHGIKGHGGIFHFHHIJLGGDAAABCF<B;9:;<>777778HGGIMKLJLFFEEGFIGJFJLDKPSDFEAA?==?BEJSMGHGHGJMLOMJMKMOJJSMKKNQQHHDG8/7DDELNLMJGSMLFGLKSLJILKHHHGMJLSMNOKIJMKJLJQIKNJIKHNGKIHKHNGJS@AG977'''''(*)<AGFLGISHKLMNKJPKIJIPLLJJKPKSLSKSMKQMIMMMKSMKLLKNHIONJJJJQISJNDCDDKIIOJNJLJLONSMSMMSPNII@AAFHKKSOKSQIHEMN2@9003///-,,3<ECC??;>==IJKPJGLIHKSNOSJGDCBCESQKGJLHKOKMLCACDC<;20/1&&&(''''''):<)@;<<>CJNLROJMQLSOMLJKINSPLSJKIJKHLHHIKOLJSOSSLPSOKOLLMLIJKGISOJSMIIMLMKHGHJKIPQEPJMLKKNOSNPLMKIJHHNLLPOJIJRMSSMSSOHKLGHIIIIJ?@A;7JGJJSSSPLNKNSPLJNIGHIGFGKINIPMNISILKPJLJIKMJSSQKIJJSMSNMGGDEEGNKPSHIOIOKIHKGF?6/*((()44660///29;;<BDCELGJLIKNNJIKHEGJILPMLNKLLMNSSHKHILHPMGGHHLSKKLIIMGFFFKJHNEKSOKPSSJNGKKJKGCCBEGKJ
@774_45CNXP_1
CGTACGTAAACAACTCAAAGTATGGGTCTAGCTTATTGATACGTTACCGAAAACCTCATTTGAATAAATTTGGAATACATTTTATTTTTTTTATTGACAAGTACTCGTACTCAAAAAAGTTAAAAATTTTTTATTTATATATTTTTTTTGAGTACGCGTTCTTTGGACCTGGTGTATCTTGTCTTTACCATGAATGATTTTCCTTGGTTAACAATAATTGTTGTTTTTCCAATATCTGCTGGTTCATTAATGTTATTTCTCCCGCATAGGGGAAATAAAGTCAATAAATGGTATACTATATGCATTTGCATCTTAGAACTTCTTCTAACGACCTACGCTTTTTGTTATAATTTTAAAATGGACGATCCATTAATTCAACTGTCCGAAGATTATAAATGGATCGATTTTTTTGATTTTTACTGGAGAATGGGAATAGATGGACTTTCTATAGGAACTATTTTACTGACGGGATTTATTACTACTTTAGCCACTTTAGCGGCTTTTCCAGTTACTCGGGATTCCCGATTTTTTCATTTCCTGATGTTAGCAATGTACAGCGGTCAAATAGGATTATTTTCTTCTCGGGATCTTCTACTTTTTTTCATCATGTGGGAATTAGAATTAATTCCCGTTTATCTACTTTTATCCATGTGGGGTGGAAAGAAACGTCTGTATTCGGCTACAAAATTTATTTTGTACACGGCAGGAAGTTCTATTTTTTTATTAATAGGAGTTTTAGGTATAAGTTTATATGGTTCGAACGAACCAACATTAAATTTAGAACTCTTAGCTAATAAATCCTATCCTGTTACACTTGAAATACTATTTTATATTGGATTTCTTATTGCTTTTGCCGTCAAATTACCGATTATACCTTTACATACTTGGTTACCTGACACCCACGGTGAGGCACATTACAGTACCTGTATGCTTCTCGCTGGAATCTTATTAAAAATGGGAGCCTATGGGTTGGTTCGAATCAATATGGAATTATTACCCCACGCTCATTCTATGTTTTCTCCTTGGTTGTTGGTAGTCGGTACAATCCAAATAATTTATGCAGCTTTAACATCTCTCGGTCAACGTAATTTAAAAAAGAGAATAGCCTATTCTTCTGTATCTCATATGGGTTTTATAATTATAGGTATTAGTTCTATAACGGATCCTGGACTTAATGGAGCTATTTTACAAATAATTTCTCATGGATTTATT
+
GEEGE33333?*)))+)(((())(**-01111;:9::;?@FGDFEEFGIJKKSLKIJGHIJNMIPGJHJKNJKSMSPSMJILQHHOMJSSSSJIOIIMGHGKHEF>==??@@?ANSSMSHLHGMONHDFFSOMSJLNJPQJHCIDISINJGHJLIKIHJLGLDD>@GHJNIJPKHSRSPILSPPMSJPQNPLONKOJSOSSSMSKLJSPMQSGSPMOMOFKSRKPQNSPSQJJKNRSJIILQMNLSNSLJSKSLHHNLMOJSOOKLSMPJDLMJKGJMJLLIJJSJKLMKSLMKLLNOIKKOSISLOJSNSOIMBBEHHHRIQSLSNHJHFIHJKKKLMINSLPOJLILKKOQKNKJLNJKJIGGIHIKKJSOSKHIKPSMLJLINPJKOQKSSLJMSMISHJLJFSSSSSJSSGGMSLIIHHHIIFHIKJISMJPLHHKHHGJIISMKJIIIIHJJGIIMKKSJSH++++ELHLLPJOOLIISLHNGGIJJSKNPIIKJINSMOSKLOL322222EGFKGHGFFJEHIJKJIDGLMMHGJKHLLFHKNHGGIJFGDEDEEGGGJIJJIFEEFGGPRLLHKKGGBBBCDHGKFGGCC@JSSMLRHHFJHLGIHKLHFFEEGKHFGIILIOIIGKLHHEDCD>NNISKNKLMMIMPMSMMSMSLNSSSPSMPSJMJJSSPPLNSJKNNKQPKKHSIHSPOLSMSIIQMLNKSLMSORLSJSSSLOLQIKILIHFHGLPSJSSOMIHIOKNLSOKLSMOKILMJJKSHLPSIKSSKIGGHOILOKOKKMLSKMJLSSLNKLSSJSRLKSSKLMPQHJLIKOSJMOSLLMQPLLRSMPOMIJOOLIFCCEEGKKSMHMLJLLORNKKSMMOSNOSLHHIISKSONLILMKKOMRKSLOJLJJILLK;9977778:8('''(3<@CGFFEGDDHILMIQHJJKHJIMKMMMOMLPNKSSNIJJSKSSSKHLSKSMSMOMNRJLPKOMLKOOSIIRSI33333HLGGMIHSRLKJNMIIKJLLOMSRKKKLNLQLPOOPSPOJJKIISDIMHKSLSOGIIJINKSOKLSMSLLSONLPROMRNNJRMSSLIHGJLSJSRNSSOKPLSPSMSKIKPIQSKOOOIMOPLSSSMLMKJSPSQLSLMIKRSQIMSIOKSKSJKSKLJQIRKSISOSMIIPQLPLPSKILKOLJMSNOMQORKMOKJRNJFHGHFINSKSSS
@775_45CNXP_1
AATCGCAATAATCGGGTTCATTGATATTCCTAGTATAGTAGATGCTATCACACATACAATCATACTCAATTCGATGGAATTGTTTGATCTAAAGGGGATATTCTATAATTTCGCATGTGAGGGGTTATTTCTTGGTTTCGTCCAGTCATTAATAACTTGATTATTTTTAGATAATAGTAGATAGAAAGAACGCTCGTAAGGAGTCCTATTGAAACCAAGAAATATAGGCCTGCCTGCCATCCACACCAGAATAAATAGAGTTTTCCAAAAAAACCTGCTAGTGGAGGAAGACCTCCTAGGGATAAGAGACATAGAGCTAAAGAGAGAGCCAAAAAAGGATCTTTTGTGTATAATCCTGCATAATCTCGAATGTTATCAGTTCCGGTACGTAGACCAAATAATATAATGCAAGCAAAAGTTCCTAGATTCATGGCGATATAGAACAGCATATAAGTTATCATGCTCGCATATCCACCATTTGAGTCTCCAACAATTATTCCAATAATTACATATCCGATTTGACCTATGGACGAA
+
KSKLJKJONLISOSHKHJIIHQSSSMSQMSLSQMKJSSSHMLIKGMKKMLJLSPOSMSJSOKSNHJJNJKKLIJSJSLNSRPJSI..---::;FJLNQSIOSKPNHLKJJKMSSJSSPPNGELJPIJLMPMSSNJKMPSIJNHMKNKMORMOOSSSNIJISJMRSNSSOSKNOKSOSPMQMLNMKMSNSNNJPKOIPIROSMJMSOIILJHEQKNIOSPRRSQILSSKSMKJMLNJSPSKJRKNJGIEFFSNBCCBBHFEEHMJHG=?FISSOSOLMSSSMSSSMRNPSKONSSSSLESSSSSSLMMMRNKLPMMSSNMSMLKPM@???@ED<ASMKHIKRSLSSQSMOMKNSNLQSMLOSLMPLQLNISLLSJJOINKSNNQOKSJRIHHJMLKJSQLMSMKNNSSJOJMMLIJJLSSRPSSOPKJPKSIJKMJMJLNKKNKJKKKLOOOQSOLIGKJJIKKLLSMKLPJSKLSOMOOMNSMSMOIKOQKJKPJKIMOKJMHKSLKLILSSSMKJOKLMOLKQSSMLPPIIMR
@776_45CNXP_1
AATCGCAATAATCGGGTTCATTGATATTCCTAGTATAGTAGATGCTATCACACATACAATCATACTCAATTCGATGGAATTGTTTGATCTTAAAGGGGATATTCTATAATTTCGCATGTGAGGGGTTATTTCTTGGTTTCGTCCAGTCATTAATAACTTGATATTTTTAGATAATAGTAGATAGAAAGAACGCTCGTAAGGAGTCCTATTGAAACCAAGAAATATAGGCCTGCCTGCCATCCACACCAGAATAAATAGAGTTTTCCAAAAAAACCTGCTAGTGGAGGAAGACCTCCTAGGGATAAGAGACATAGAGCTAAAGAGAGAGCCAAAAAAGGATCTTTTGTGTATAATCCTGCATAATCTCGAATGTTATCAGTTCCGGTACGTAGACCAAATAATATAATGCAAGCAAAAGTTCCTAGATTCATGGCGATATAGAACAGCATATAAGTTATCATGCTCGCATATCCACCATTTGAGTCTCCAACAATTATTCCAATAATTACATATCCGATTTGACCTATGGACGAATATGCAAGCATACGTTTCATGCTTGTTTGAGTAATAGCAATGAGATTCCCGAATATCATGCTAAGAATAGCTAGGATTTCCAGAAGAAGATGCCATTCATTTGATAAGAAATAAAAAGGAATATCGAAAATTCGAGTGGCTAAAGCTAAAGCAGCTACTTTCGAAGTAACAGAAAGAAAAGCAACGACTGGAGTGGGAGATCCTTCGTATACGTCAGGAGTCCATTGATGAAAAGGGGCTAGGGAAAGCTTGAACCCAATTCCTACAGTGATGAATATAAGCGCAATTGAAATTCCTGGGGAGTTATACATTTGTGTATTGATAAGACCATTCACTATTTCTTGAAGCTCAATCTCTCCCGGATGAACCATATAGCCAAGAGAAACCATAAACCAGAATAGAAGAGCTTGCCCCACCCATGAGTAAATATTTCATAGTAGCCTCATTAGATCGTATATCTTTCTTGGTATATCCAGATAATAGGTAGGAGCATAAACTGAAACATTCTAGAGCTACAAAGATAGTTATTAAATCGTTAGCACCACATAAAAACATTCCTCCTAGAGTAGCTGTTAATATGAATAACAGAAACTCTGTTATAGCCATTTCTGTACATTCAATGTACTCTACGGATAGAGGAATACAGAGAGTTGAACATAGTAAAATAAGAAATTGAAAGATTTCGTTGAAATTGTTCGTTTGGAAATTTCCTGAAAAGCTAATCATAGGTTCTTCTCTCCATCGGAACAATAGGGCCGTTATGCTCATTACGAAACTTGTTGAAGAGATGAAATATAACCAAGGTATATCTTTTTGATCAGAGGTTAAATCGATCATCAGAAGAAGAATTAGGCCAAAAATAGTACGA
+
JLOKOKBBCACEBBCCCIOFJSHMPJSKLLMMKLKIMLKSJGJHLJLOSJIRJLSNLNLISLMSSSJJIINHSKNIOSKOSCJPSNMSFJ?===ANNKMMLMSPMMIKLNJSNSONQOIOSOMJLSLKSSLQONHLILJIHIHMKKMHGLSRSSKIBD;656-,,/;A@KGINJOKJRINKKLLIKSPSSJJPS>=>=::AEJIGFHEEEEEJSSKNSOOMSSSRSSSSPSOPMLKPHISHPNRNMPIIOOHMOPJMNMJMIFJFF<:;:7SMIHOMLSKRIJSPNKKMHJOFGHMPSPLNJKIJJSMRKQLOQNJMQFNLRMNLKJHIMMFFISSORNSLQSSSRSJIPSMSNPSNKISNPNLNSNLLSSMSQPSLKLLILSLQNMSLJMJSKSLNQSSSOSPSJIKHLNQKFMMRMNOQSQSSNMSQKNPPPKMJLSNKOQSJNSJSJSHKSOSNMSOIMMLSMKJMIKMKIPSSSSSONLSOSOSRPSSIJKMJKJQSJOMNJSQLKLNSKKNMJGKRJKLSLMKNOJJIIIRSSSSMONMMLJMSMQNSSQONSRQLLLPNKFFI533...,,,,..-.123??@FFEFEEDDEFGJFGGJHGGGLKLH?G=93334GMLLISJISQNHKKLKJHHJKSLLPHQGKSPIJOLJSKNGJKKJKKRJLIIGILFGLKMSHHJOISSLMSJISSMJJQMOMIMKJMMKLQOLLLRLLSNLISHFKHLJHLIGHFFDS@????EJGLKJKSKRMPIIJMMQPRMKKQMLQKKSNESLGGOMSSSIJLJHFIHHLQSSSKSJKLKJMJKSLMNKJIMLLJJKKGHQMSSPKJERRQJMSLOIKHIJKMMLNGLSLKKSKSLLSPJKSIKOMSSMNPSPKIOHSJCAAAASSG<1,,=KHKLJLNJMJILPIMKJKSSLQMJLPSKJOQOJJMSJGJOLKSSMNPHBFSSJIKKGIJJDDCDGDIG>*****QSJSSKKNMNLLJLSILLKIKILKMJDGJFCGDHILLKKLOSMSGMSPPJLHMSSLPKKOJLHKMSSLKLKLNMMMJJKPMJPLIMNKJKNQSKSSKGEKGFHHQLPLHKMSNMSSSMSHRPSNOSPKSMSKLMSLHJMSPNSMMOHMSMHSIIMKSJLJROSHKJJLH:CG1JLKNQJKSKJJSLSMPSKKGGFIGIDCCDIJLNJHLLILMKMJKLKNNLJLGMLNPSLLNKNQJQCDLGGIKESKHGKIMSOSOLLIC>;741DIHLSOPISMJIILKKIIGKLPKQHIJLLSSIPIRIJJIMIIIHIHSKMLNINSRIILKIKSH@?@@@NKIPILKLMNJJKLSKHHEFFEFJLKMKKJIMKKHHGFHKGMSJKMKMHKJIJGIFFGGFCDCEEJKFEFFFIFGKNKKHFFCEDGGFJHJHECDCCC
@777_45CNXP_1
AATCGCAATAATCGGGTTCATTGATATTCCTAGTATAGTAGATGCTATCACACATACAATCATACTCAATTCGATGGAATTGTTTGATCTTAAAGGGGATATTCTATAATTTCGCATGTGAGGGGTTATTTCTTGGTTTCGTCCAGTCATTAATAACTTGATTATTTTTAGATAATAGTAGATAGAAAGAACGCTCGTAAGGAGTCCTATTGAAACCAAGAAATATAGGCCTGCCTGCCATCCACACCAGAATAAATAGAGTTTTCCAAAAAAACCTGCTAGTGGAGGAAGACCTCCTAGGGATAAGAGACGTGGCTAAAAGGAGAGCCAAAAAAGGATCTTTTGTGTATAATCCTGCATAATCTCGAATGTTATCAGTTCCGGTACGTAGACCAAATAATATAATGCAAGCAAAAGTTCCTAGATTCATGGCGATATAGAACAGCATATAAGTTATCATGCTCGCATATCCACCATTTGAGTCTCCAACAATTATTCCAATAATTACATATCCGATTTGACCTATGGACGAATATGCAAGCATACGTTTCATGCTTGTTTGAGTAATAGCAATGAGATTCCCGAATATCATGCTAAGAATAGCTAGGATTTCCAGAAGAAGATGCCATTCATTTGATAAGAAATAAAAAGGAATATCGAAAATTCGAGTGGCTAAAGCTAAAGCAGCTACTTTCGAAGTAACAGAAAGAAAAGCAACGACTGGAGTGGGAGATCCTTCGTATACGTCAGGAGTCCATTGATGAAAAGGGGCTAGGGAAAGCTTGAACCCAATTCCTACAGTGATGAATATAAGCGCAATTGAAATTCCTGGGGAGTTATACATTTGTGTATTGATAAGACCATTCACTATTTCTTGAAGCTCAATCTCTCCCCCGGATGAACCATATAGCCAAGAGAAACCATAAACCAGAATAGAAGAGCTTGCCCCACCCATGAGTAAATATTTCATAGTAGCCTCATTAGATCGTATATCTTTCTTGGTATATCCAGATAATAGGTAGGAGCATAAACTGAAACATTCTAGAGCTACAAAGATAGTTATTAAATCGTTAGCACCACATAAAAACATTCCTCCTAGAGTAGCTGTTAATATGAATAACAGAAACTCTGTTATAGCCATTTCTGTACATTCAATGTACTCTACAGGGTAGAGGAATACAGAGAGTTGAACATAGTAAAATAAGAAATTGAAAGATTTCGTTGAAATTGTTCGTTTGGAAATTTCCTGAAAAGCTAATTGATAA
+
FHLHIHHJHKILGIHKHHMNJPPLPLMOMMSKJKOISOMKJHKJKHJQIHHKKKOJMJJKLKMIIKIKKSLIIKNIFKJISFHHSMJMLM@=>>JLMLLSFISSLKSKLHSSSKSKSNSSLSLSISPLNSPNKMQORSKMSJSIKIKLNNJKNNJMMSRSPSLLSOOSSOLJJJSSA???AJIECPHIHLIJNSSPLIJJRLSLGFGD??@AAGSIKOOMJMNSNSRSPNKSOPKKQPJJHILPJNSKIJHJGKSSILKGGFGGJJMDGFFKSOLLJOIHLSSNPRKSSMPOSSSQSMKSKQMODG@GIMI@@???>9)((*%%%&)*+,,,,SMLJOSOPNKSRS@PKNPMNSKIMKOSLLSMSSQRRMPJHGSKNSHGSKQRSKKJMIGLJHLSMSSSLLQNMKISJJRIHLKSNROSKIMJJSJLMMOLKFHGHGGGHHIMMOKJJMHIMGKFE76666=?BFGHIHKGLNILIILOSMIMNNMGLNKMMLOSLROKKKGIJHJHKJHHIHKISKKJLMNOJMLHKJCBCCDFDDDDFLKIJLMGLJISNHGGIIJSSMSIJJJIIKJKMMLGGHGFDCAAACDINIGDDDEGHGGIJGGJGFDFOKNJPQJOIJIKKNIKLKIJLRKNSOMILKHHJHSLOLJKMLPINJMNSISIIKLLMRMSKLOLJSRJICONMNIMSSSQSIGHLSJGJKOKJKGFFFFDFJKMLKKNJIKLMQB@A@BBECNSIJRIKIIHIHLHEDDBBDDEJSNRHNMMKSJLLJJPSSMNMDLLOKOSRPQMSLJLJKHIMIMRSQLKKMLNLJLMJKKNKPINSIJSHNMKMJLJSNIHKILKNJIIJJKJKLOSSSMSNPRJMJMOLSSSJNLSLNSJQKSKFEFSSNSLLKLSQJKSECCBNKIHQJIOMMQPKHMKSJJLSPOSOMMONMOSLKSSLSKKKKKSMKOPIESISKHLIIJJSKLJJJOMSMKLRSHSHIHJKLKIPFEGEFREFDEFNONSMHLJIOOSHKLNSHJILILPLKKJIJNJSSKSJLKJKEFHPLFJE99788HGMLHHIJIMOKPMQMSMJFEEFCKGFHGIJHNKJOKLGSOMLSSHJIIIRNIFIEFFHFIJIKKSMOPIJKHMKMLIJHJMLMLSJIMHQIIIMMNMSKSSSQLKHIHMIIINSLMHQ-,,,,DLKKNOKPMNSLHJKIPNJLILGHGEHHHMOLJKSJMNMLJIOIKLOJKIKJKGKMPSLLLMC998:@@KGHIMSLOJEEHJKJFB=<=71//0.
@778_45CNXP_1
TACGATCGTTTTTGGCCTAATTCTTCTTCTGATGATCGATTTAACCTCTGATCAAAAAGATATACCTTGGTTATATTTCATCTCTTCAACAAGTTTCGTAATGAGCATAACGGCCCTATTGTTCCGATGGAGAGAAGAACCTATGATTAGCTTTTCAGGAAATTTCCAAACGAACAATTTCAACGAAATCTTTCAATTTCTTATTTTACTATGTTCAACTCTCTGTATTCCTCTATCCGTAGAGTACATTGAATGTACAGAAATGGCTATAACAGAGTTTCTGTTATTCATATTAACAGCTACTCTAGGAGGAATGTTTTTATGTGGTGCTAACGATTTAATAACTATCTTTGTAGCTCTAGAATGTTTCAGTTTATGCTCCTACCTATTATCTGGATATACCAAGAAAGATATACGATCTAATGAGGCTACTATGAAATATTTACTCATGGGTGGGGCAAGCTCTTCTATTCTGGTTTATGGTTTCTCTTGGCTATATGGTTCATCCGGGGGAGAGATTGAGCTTCAAGAAATAGTGAATGGTCTTATCAATACACAAATGTATAACTCCCCAGGAATTTCAATTGCGCTTATATTCATCACTGTAGGAATTGGATTTCAAGCTTTCCCTAGCCCCTTTTCATCAATGGACTCCTGACGTATACGAAGGATCTCCCACTCCAGTCGTTGCTTTTCTTTCTGTTACTTCGAAAGTAGCTGCTTTAGCTTTAGCCACTCGAATTTTCGATATTCCTTTTTATTTCTTATCAAATGAATGGCATCTTCTTCTGGAAATCCTAGCTATTCTTAGCATGATATTCGGGAATCTCATTGCTATTACTCAAACAAGCATGAAACGTATGCTTGCATATTCGTCCATAGGTCAAATCGGATATGTAATTATTGGAATAATTGTTGGAGACTCAAATGGTGGATATGCGAGCATGATAACTTATATGCTGTTCTATATCGCCATGAATCTAGGAACTTTTGCTTGCATTATATTATTTGGTCTACGTACCGGAACTGATAACATTCGAGATTATGCAGGATTATACACAAAAGATCCTTTTTTGGCTCTCTCTTTAGCTCTATGTCTCTTATCCCTAGGAGGTCTTCCTCCACTAGCAGGTTTTTTTGGAAAACTCTATTTATTCTGGTGTGGATGGCAGGCAGGCCTATATTTCTTGGTTTCAATAGGACTCCTTACGAGCGTTCTTTTCTATCTACTATTATCTAAAAATAATCAAGTTATTAATGACTGGACGAAACCAAGAAATAACCCCTCACATGCGAAATTATAGAATATCCCCTTTAAGATCAAACAATTCCATCGAATTGAGTATGATTGTATGTGTGATAGCATCTACTATACCAGGAATATCAATGAACCCGATTATTGCGATTA
+
?@@ADECDDEGKSOKQJHPJGIKKMMINSSONLNLSIIJKIMHSSKLKIIKLIISJKJSJJPMLHPIJIIKOMKIHQ87788@?@@DCCGIHGGFFGHKGKJKLIINLRIMKIKSLSLLJNOIMNONNIFQ?MMOQSKSKILKSNJMMMINMNJQKKGFIKLNJNLSIHHRJGHLHLHLPMLJIFGGILJKIKLJKOLKJQSMKQMSQISMPKISKLSSKMMJMQLKJJIKRNSJSNSJMLHIGHJKJLLGGKSJGIHGKHJIMKJKSIHJIJLHGGILONSSLSOKSKPKBBBBBDLHKKKSLIKKILNLHFGIGGHPIJJIJFLNKISJIIGFEJCSKSPHIGDKJKMOJMSJLJISSLNIIJNKKMOKQJMMLISMPLSPLIMHJMSSSMP444OSQMGHJJOKGKIKHJOJMFFGKQJJKJHSHIGHHJIKHKLKKNRNMMIJFGGISKLKSIJJODBCBBBFGIGGHGONSJKMKSHHCCCDCJEB>>AFHHHE55433223@@AAAEGEFHGHIJSJHJJJONJHGGGFDFEGDEEEHIGIIIFFJGDHEEEGGGHJIILINIDD@.*CFILHIJHKLHHPGCCCCDGIIFHIJIHGHHG@?===<<76,)**)*111121./66?@AFJDGFJD?GJIDCEBBDEEFEEECB@@@@ACCDEFSSSLLJPB;<LLMJLIIGKJKKBSSRKGQHHISNMDCEDEKKQLQKLFLIJSCME?@FBD:::;JFHKHIJKONSNMKGHIMSPLLOPKKLIQQKSSNSLMPJKHKGJMSILHKJKHJIJNSMOMSOQSR<<<KHEOIFF22AFHQLJSIR@>>?>LNIIKIKKLJNQHRK66666JHOJJSKSISMMSJNFGHHJJNSKHHJHILJIISLHHKKJSIIJKKKKGIOLMJJISSJSLHHKSKSIN@????LLQMSHFLLSIIHHIGGJHHFGFGFIKJHKINSLKIJKODH===LSSOMRJIMHEFEFIRSSSJKJOJIHISLOSOMPMSOJJIIKMLIPKFFDDFMH@IGGDEHHKPKOLSLLMISOKKMJKNLJNKSIHIHLPHIIJGFEFNIMSOJLFEJSSSIHEHIEGHEGMF8INSHLJFHGHIQMKJHDJD;AA@BEFSEGHHJNPJHKNGMGSHGGFEBSSSMGFGPMPSDBBBDJJHSIGKKHKIKNIHHNGJINIJIHLHJHIOIGGBCIGGHGOOONSGFHGGKRISMKGECDD@@@99@@-(@CCDIGJJOLJMJRLHJISJLRMNNMIJSPSSPIHGHGGIIGFGDEHEHHHGJLMKSMHJHGGGHHJLKHSHFJJJJINOJDGIGHGGIFESD55HEFIFIGIFDGHJIFFDDDDEEIIEDCDDFHPGGGGIKLJJIJHIHGFIJIHJHHFFFFFEGHIJNKJKHKSHJHFFEFGHHIHEEECEE
@779_45CNXP_1
GGCAATCCCAAAGGAAAACTCATCGATAAAATCATGAACATTGTAAATATTTTTGGAATGGAGATAAGCCCATCCCACCCATTTCATCAAGATAAACAAGCCTAATTCTATCATAACTCGTTCCTGCCAAGAAAAAAAGTGCAGCGCCAATAAATCCATGAGAAATTATTTGTAAAATAGCTCCATTAAGTCCAGGATCCGTTATAGAACTAATACCTATAATTATAAAACCCATATGAGATACAGAAGAATAGGCTATTCTCTTTTTTAAATTACGTTGACCGAGAGATGTTAAAGCTGCATAAATTATTTGGATTGTACCGACTACCAACAACCAAGGAGAAAACATCAAGTAGGCGGGGGTAATAATCCATATTGATTCGAACCAACCCATAGGCTCCCATTTTTAATAAGATTCCAGCGAGAAGCATACAGGTACTGTAATGTGCCTCACCGTGGGTGTCAGGTAACCAAGTATGTAAAGGTATAATCGGTAATTTGACGGCAAAAGCAATAAGAAATCCAATATAAAATAGTATTTCAAGTGTAACAGGATAGGATTTATTAGCTAAGAGTTCTAAATTTAATGTTGGTTCGTTCGAACCATATAAACTTATACCTAAAACTCCTATTAATAAAAAAATAGAACTTCCTGCCGTGTACAAAATAAATTTTGTAGCCGAATACAGACGTTTCTTTCCACCCCACATGGATAAAAGTAGATAAACGGGAATTAATTCTAATTCCCACATGATGAAAAAAAGTAGAAGATCCCGAGAAGAAAATAATCCTATTTGACCGCTGTACATTGCTAACATCAGGAAATGAAAAAATCGGGAATCCCGAGTAACTGGAAAAGCCGCTAAAGTGGCTAAAGTAGTAATAAATCCCGTCAGTAAAATAGTTCCTATAGAAAGTCCATCTATTCCCATTCTCCAGTAAAAATCAAAAAAATCGATCCATTTATAATCTTCGGACAGTTGAATTAATGGATCGTCCATTTTAAAATTATAACAAAAAGCGTAGGTCGTTAGAAGAAGTTCTAAGATGCAAATGCGTATAGTATACCATTTATTGACTTTATTTCCCCTATGCGGGAGAAATAACATTAATGAACCAGCAGATATTGGAAAAACAACAATTATTGTTAACCAAGGAAAATCATTCATGGTAAAGACAAGATACACCAGGTCCAAAGAACGCGTACTCAAAAAAAATATATAAATAAAAAATTTTTAACTTTTTTGAGTACGAGTACTTGTCAATAAAAAAAATAAAATGTATTCCAAATTTATTCAAATGAGGTTTTCGGTAACGTATCAATAAGCTAGACCCATACTTCGA
+
359636011--//555832....-///.0070655556?DGGCCBFCGA?>>?>84454,,+*+,+*((()(-*****FLEJLSNLSKRJLPSHJRKIIKKJLJJSSSSSROIKPSSPQIMSSLSMRRHEAABDGJSSJSLRLIOQSSOKJLNMMQSLSKMSMSQLNJRLKSSOOMOSQJLSSSSNKSRSMSOKNSOSKSPLLNJLSRILSSJLJSSSORNSSLRSQNJRSKMSQKSPMQSSQPNKJLSSPMSSSQSPSNSSLSIA@?JHLQQLKKEJNKQPNMQRMSMJNNPSMSOSMQMQPOPNSSOMSSSSPOSQMKLMOMQOOONSRISMSSSNPKMIPLKGH88(%%%&'(('&&%%(((**+++&&'('''&&((%&'&')+-200001HJKKIGHEFJLSSPSJLJSSSOQSIILSPMSSLLLSPSQKKLMSNRRLNSMSOOPSLNMPMLKSKPKJSLKKOMNSRRSOMPJMLLMQNSLKKLKJIIKMINOSSSOIKLMKNSOKQRIJPSSLOSQPNLLMNRILNMNLIHIIMMMMSLLJJHIGKRISHMSRSILMIJB===>HJSIGJJILSNJSSSLHKSSPKMLJHGFGKGFJFGRLIKKLJECDDDISKLHHJSKKLLJLHQLRLJIRQSSSSKGHGMHIKMKKLKHIHHHHIF?JJIKRNSSSSLLLIMJSOMKMSKLQLSSQKLOMBHBBLSJJSIKGFKHFSJIMMHIJHQMSPOPISSKSQMKHJSLRKLJLLPNNQJSI55546HSJIJHHIKNOSB@<7JJIFLSSSSNNOSKKRLSSNSJSHNSKGKLIMIJPONKKSKSLSSMMSHJ=<==77779HKLLNKOPLMLKKNKLGMGISSSRNHSKSJKQMJMLNMMOKLJIIJJJKPJOSIFKGJOD@@;877=LKJKKMHKSSKSIPMSIJJHHHGFJJJHDELLSSQSMJILLNOSFEDEGSSNOJISQMHKSSMOSMNPNSNKSKIOJMNSJPPLRINNKSPSOSQKKLSLNNSMMMONJKOMJIHIOONJNJGFFGGGSQIMJKKQMMJSNQMNMSKLLSKJHLIGHHIPJHKSKSOIONKOPLKLKHIKE<@E29H=0BBAB@@AGBDCCDKSSSKPSJIIKILQGJIIHBKISLIEJMMSSSKEFABBBKKMMJSHOSPLOMLSMLKLOQLPJHLJMGMHJJMJLFKIIGHMKJHMJJSHJFFHGHGEFFEGIJGFGGHJSSOKDFHGGIMHHINNLMHLJMJKGDEDEMLSQGGFFF==<<;:7878A88879ACMGGGF@BFIEKGIHIHIHIKNININIHIHJIJEFDCFLHIABADIHHGFEDFEFCDDEECCBAACCCCFDFFCC
@780_45CNXP_1
AATCGCAATAATCGGGTTCATTGATATTCCTAGTATAGTAGATGCTATCACACATACAATCATACTCAATTCGATGGAATTGTTTGATCTTAAAGGGGATATTCTATAATTTCGCATGTGAGGGTTATTTCTTGGTTTCGTCCAGTCATTAATAACTTGATTATTTTTAGATAATAGTAGATAGAAAGAACGCTCGTAAGGAGTCCTATTGAAACCAAGAAATATAGGCCTGCCTGCCATCCACACCAGAATAAATAGAGTTTTCCAAAAAAACCTGCTAGTGGAGGAAGACCTCCTAGGGATAAGAGACATAGAGCTAAAGAGAGAGCCAAAAAAGGATCTTTTGTGTATAATCCTGCATAATCTCGAATGTTATCAGTTCCGGTACGTAGACCAAATAATATAATGCAAGCAAAAGTTCCTAGATTCATGGCGATATAGAACAGCATATAAGTTATCATGCTCGCATATCCACCATTTGAGTCTCCAACAATTATTCCAATAATTACATATCCGATTTGACCTATGGACGAATATGCAAGCATACGTTTCATGCTTGTTTGAGTAATAGCAATGAGATTCCCGAATATCATGCTAAGAATAGCTAGGATTTCCAGAAGAAGATGCCATTCATTTGATAAGAAATAAAAAGGAATATCGAAAATTCGAGTGGCTAAAGCTAAAGCAGCTACTTTCGAAGTAACAGAAAGAAAAGCAACGACTGGAGTGGGAGATCCTTCGTATACGTCAGGAGTCCATTGATGAAAAGGGGCTAGGGAAAGCTTGAACCCAATTCCTACAGTGATGAATATAAGCGCAATTGAAATTCCTGGGGAGTTATACATTTGTGTATTGATAAGACCATTCACTATTTCTTGAAGCTCAATCTCTCCCCCGGATGAACCATATAGCCAAGAGAAACCATAAACCAGAATAGAAGAGCTTGCCCCACCCATGAGTAAATATTTCATAGTAGCCTCATTAGATCGTATATCTTTCTTGGTATATCCAGATAATAGGTAGGAGCATAAACTGAAACATTCTAGAGCTACAAAGATAGTTATTAAATCGTTAGCACCACATAAAAACATTCCTCCTAGAGTAGCTGTTAATATGAATAACAGAAACTCTGTTATAGCCATTTCTGTACATTCAATGTACTCTACGGATAGAGGAATACAGAGAGTTGAACATAGTAAAATAAGAAATTGAAAGATTTCGTTGAAATTGTTCGTTTGGAAATTTCCTGAAAAGCTAATCATAGGTTCTTCTCTCCATCGGAACAATAGGGCCGTTATGCTCATTACGAAACTTGTTGAAGAGATGAAATATAACCAAGGTATATCTTTTTGATCAGAGGTTAAATCGATCATCAGAAGAAGAATTAGGCCAAAAATACGTACGA
+
CEEDFE??@?AOFGFHEMLLOLMSSKOOONSQSNMJMRJNOHKJJJSSNNNKKJOJOJIJMIIJJOHJSJLJSNKJMSJIOMNKPKIKIHE?>>@ESKNOFLSMPKLILHKMNQPKKMSEB=93)3321.--..1=?@GJLGKHRIOSKSLSSLISMLMNSMORLLKKOSISMJQJOSSQSMMSKLKIGNIIMJBCABESMMKFFJGJGHEEFHKHIQJOLLJOJJKHLOPKIKLOKHJNLKLSJSLJIJIJIHJIIIGIGIHMKJDCHIGSKSLSNJPLQQKPSQONJNSSLKNNKLKKJQKIOISMMKMNMSSNRIPNJJMKQJKKKPHHDLSMSLSSMKOMSMILPKNKJIFFFEHRKLLSNMQPJQMJSLHMLKKQLLKMNKKMKHGJOHFGIMKOOLLMPSMLHRILINSNKKNNRJIGGFHHKKSMPNHHKIJJSJKKHKIKSNLRSNIKKHLSKILONHIHIJHKKJIKIMMSLLMJKLKLJMGHGFGGGIKIIFIHMMJHJIJIGSKLLNGKLKMLKKNJINIGHIKMSMLKNLIMMLQKSJLLMLMMKIJNNOGGGGGKMMSMMNJMJKLOGGDGGHHKLSOLKJLHFFJJNNIFSIKHHNOPQHH55<<<?SKRLIIENSNJIMMMLLPJKJOJMKNGSMSJHGJIJSFDBGFDCCCDELLLKPSISSPLSHHJHKKFSIKJLLSJGRPNSJKSMJQPLLDJQSMNMJLNISMKLLNJMJJKIHHJIPOLJQMILJIKLMIMIJGHJIILLISIILOLSCPMJMFKSMJONNSLHNQIHJIGGINMNSLSLMKKOHHHIGJIHFIDFGGEKOIJSMSKKJK8778DEIGHIKOMJEIGGGGJMLDDEDDCCCCCFESJNIHINJQNLLNMIHSJSJOKONIFE@?>?KLJKIIIJKKPOJRIHGKJLLOSLJPSLNPLOLGSFMNKGLHJILSLIFSGJKHIGIFHIIGFFGHJKSMMPMSMMSLKSLKMJKJLOHJLLKIHMJFEABAA@@@SQSLSPQJMHNKMLJJKJJLMSLNSKLMJHFCFJKOMSOJLIPKNLIKKJKIHMNJLSJIJNPSQRIOIJIJIJSHJJIPIIKKSQNSMPNJKJNNOJMHGJLJIIMNNSJJJHOHMSMIKPMSNPKLIMSPKKJKHGIKPSJPMLKIIKJMSKJIJGHKLHJD<56<;<<;?EKGIFGFIIHIKGJJSKHGFHIISMSNMJKHLINB=A=9;<971----.B?DHABF8.//;=AKIJIKSINSHJLRMKSIEHHKOOEMHKSLSSQKIC9IKHLQNSKJJMSOPSHPKJKNJJKSNMKSSLJHHJHPLSOHKLOOLSKKSKJJMIMSSQSMOJNIKHHHKHOKJSQNJHJLNJSSSHFGGH>?>>@JNCFHHJKGIMSKILIPFFEEFGFLSLKFEA=33
@781_45CNXP_1
CGTACGTATTTTTGGCCTAATTCTTCTTCTGATGATCGATTTAACCTCTGATCAAAAAGATATACCTTGGTTATATTTCATCTCTTCAACAAGTTTCGTAATGAGCATAACGGCCCTATTGTTCCGATGGAGAGAAGAACCTATGATTAGCTTTTCAGGAAATTTCCAAACGAACAATTTCAACCAAATCTTTCAATTTCTTATTTTACTATGTTCAACTCTCTGTATTCCTCTATCCGTAGAGTACACATGAATGTACAGAAATGGCTATAACAGAGTTTCTGTTATTCATATTAACAGCTACTCTAGGAGGAATGTTTTTATGTGGTGCTAACGATTTAATAACTATCTTTGTAGCTCTAGAATGTTTCAGTTTATGCTCCTACCTATTATCTGGATATACCAAGAAAGATATACGATCTAATGAGGCTACTATGAAATATTTACTCATGGGTGGGGCAAGCTCTTCTATTCTGGTTTATGGTTTCTCTTGGCTATATGGTTCATCCGGGGGAGAGATTGAGCTTCAAGAAATAGTGAATGGTCTTATCAATACACAAATGTATAACTCCCCAGGAATTTCAATTGCGCTTATATTCATCACTGTAGGAATTGGGTTCAAGCTTTCCCTAGCCCCTTCATCAATGGACTCCTGACGTATACGAAGGATCTCCCACTCCAGTCGTTGCTTTTCTTTCTGTTTACTTCGAAAGTAGCTGCTTTAGCTTTAGCCACTCGAATTTTCGATATTCCTTTTTATTTCTTATCAAATGAATGGCATCTTCTTCTGGAAATCCTAGCTATTCTTAGCATGATATTCGGGAATCTCATTGCTATTACTCAAACAAGCATGAAACGTATGCTTGCATATTCGTCCATAGGTCAAATCGGATATGTAATTATTGGAATAATTGTTGGAGACTCAAATGGTGGATATGCGAGCATGATAACTTATATGCTGTTCTATATCGCCATGAATCTAGGAACTTTTGCTTGCATTATATTATTTGGTCTACGTACCGGAACTGATAGCATTCGAGATTATGCAGGATTATACACAAAAGATCCTTTTTTGGCTCTCTCTTTAGCTCTATGTCTCTTATCCCTAGGAGGTCTTCCTCCACTAGCAGGTTTTTTTGGAAAACTCTATTTATTCTGGTGTGGATGGCAGGCAGGCCTATATTTCTTGGTTTCAATAGGACTCCTTACGAGCGTTCTTTCTATCTACTATTATCTAAAAATAATCAAGTTATTAATGACTGGACGAAACCAAGAAATAACCCCTCACATGCGAAATTATAGAATATCCCCTTTAAGATCAAACAATTCCATCGAATTGAGTATGATTGTATGTGTGATAGCATCTACTATACTAGGAATATCAATGAACCCGATTATTGCGATTA
+
JLKMGJJHGGFKMIJIHJLMSKLLNLJJKSOSJJOKLJLMNRSLRLLOLKPKJGKMLSMJOLHNSNKPNMMKISNSNPLPSSSRLKOHIJHGNKQLQOLLMOIJHLSJJPLOOKNSSLSMRNSRSMOLOMMPLSLLRSSSKQKSJOSJLSSLCSKCBBACQSLKSMPLKHGFLJLKHSFSHSLOMLHKNJMNSJGFSSSLSNMOOSLSSNSRSNNNKMIOQJKNSOJLHJLLIIFNGK?@8,,+*)('%&*%%'.065664,)NJHHI?KIJIHJHHOMNMRLKSSNOGGIHHJGFHIBBAA@<<<;;GFMKNHKKNSNSSKLNMSOMJRHIGGEHGIGIOJGIHMKLKKSMSKIKKSOLQLEKGKKSSQQSOMSMOMOKMKLLKGIHJSLMSSSNKLKMSKSHILKKNOJKIKSJGEEFFFHMGKMMJJLJKJKLGHSHMIMOSJNJHJHJKLSNLIRSSJLSPSJSNSJKGOS;;;;;HFEEFHGILSSJLJHPPKLJMJIINHJMFFDFHORIJJGJE7666689=FFJHIJHJFFHIIILIILJKOSJFGGGFFGHJMOKKHHIIFAA?4,CDGGENOHLSRLHGHFFFEGIJJJIFGGGFEJFGEEEFJMJJIHIMJIIJKNBNJDEGFEE71200HJGHHHGFFFEFGGHCCBCACABCDFFIJKNNKD>>JMKFIDCABBCADIJMHHJIHINJSMIHIHKJHHLHIFLHILNGSIJNMKKD@GSJIIGIJGKHLSSMGHHKMSIPKGKKKONSJLMQKKGGIHGGHGRMMGIKJKKLRKIJKJIJLSMIJILKKFOIJQIKMLKHMISIRQFGDDCFOHHOHSLJRKMIKLIIOHGIHIFEGFJKGPNJLKJIJSNQKSLSL???>?IISGHSLHGIFHIMIMMSLJKSILKKISPJIRSNJKKOPSSMLMSMKGGFGGFGIGFIIGFFFGFGGGHKSHIHKINNOIJGIRKKJLIJKMHIFGEEFDDGHMLKIHIJJFIISMRSJLOLJNIGIIIIGHNIJKHGGIHFFFDEDDED@@;;6,+++++89<<=KLIMLLIHFI@A@@AKHHJHONNOKLSIJSSSSMJSJJONKISNNEJRSNHKMNNLSOSJSLILISHNHEEEGFSJJONOSSKSSLIIIFA;999<??AFFOJLILMHJLMIQJIS;;::=FFEEFIGKINHIJLLIIIILJJSKMNLKMMJMILKJLKMIHQNQMMLIGJHHSIMOSKKNLKKQJILRJPLLLIHLHMOSSNSLLSLLPISMNMHIGISHIGF@ABBDIHGEDBCBBB<?A,8,,,GFKKHHLMLPSJJIJGFGLEFFGGNHAJHLIHGLGFGGJHNIJQIIIJKIIGGFGFEHGIKHHKHKIIJPJHIFIFIQLMKIHILKFQKJJGIJKKLSLIKJFFFDFHMONJJIFFGD
@782_45CNXP_1
CGTACGTAAACAACTCGAAGTATGGGTCTAGCTTATTGATACGTTACCGAAAACCTCATTTGAATAAATTTGGAATACATTTTATTTTTTTTATTGACAAGTACTCGTACTCAAAAAAGTTAAAAATTTTTTATTTATATATTTTTTTTGAGTACGCGTTTCTTGGACCTGGTGTATCTTGTCTTTACCACGAATGATTTTCCTTGGTTAACAATAATTGTTGTTTTTCCAATATCTGCTGGTTCATTAATGTTATTTCTCCCGCATAGGGGAAATAAAGTCAATAAATGGTATACTATATGCATTTGCATCTTAGAACTTCTTCTAACGACCTACGCTTTTTGTTATAATTTTAAAATGGACGATCCATTAATTCAACTGTCCGAAGATTATAAATGGATCGATTTTTTTGATTTTTACTGGAGAATGGGAATAGATGGACTTTCTATAGGAACTATTTTACTGACGGGATTTATTACTACTTTAGCCACTTTAGCGGCTTTTCCAGTTACTCGGGATTCCCGATTTTTTCATTTCCTGATGTTAGCAATGTACAGCGGTCAAATAGGATTATTTTCTTCTCGGGATCTTCTACTTTTTTTCATCATGTGGGAATTAGAATTAATTCCCGTTTATCTACTTTTATCCATGTGGGGTGGAAAGAAACGTCTGTATTCGGCTACAAAATTTATTTTGTACACGGCAGGAAGTTCTATTTTTTTATTAATAGGAGTTTTAGGTATAAGTTTATATGGTTCGAACGAACCAACATTAAATTTAGAACTCTTAGCTAATAAATCCTATCCTGTTACACTTGAAATACTATTTTATATTGGATTTCTTATTGCTTTTGCCGTCAAATCACCGATTATACCTTTACATACTTGGTTACCTGACACCCACGGTGAGGCACATTACAGTACCTGTATGCTTCTCGCTGGAATCTTATTAAAAATGGGAGCCTATGGGTTGGTTCGAATCAATATGGAATTATTACCCCACGCTCATTCTATGTTTTCTCCTTGGTTGTTGGTAGTCGGTACAATCCAAATAATTTATGCAGCTTCAACATCTCCCGGTCAACGTAATTTAAAAAAGAGAATAGCCTATTCTTCTGTATCTCATATGGGTTTTATAATTATAGGTATTAGTTCTATAACGGATCCTGGACTTAATGGAGCTATTTTACAAATAATTTCTCATGGATTTATT
+
KIOJIGGFGGHGIHJKQISOIQPHI52222LISIJKOJQSKSSSMJOSPSPKRSSSGDBCCABEDDIMGHKSIHGJLHLLJSJNSBLNSSSMFFIHLSJMKLKIGMJLJHNOEIMJSSLQJGJLSMLELQSSSMMIISJKEJE@AABDSLJKKOHIGD?@-,=7,,EHLSJLSJQHKFGFBB>???<=>=>EDHHPKIMKMNSIOCCEEESJKNSKRNIILJLQNRPSOSILJOIOOOKNFEHSKMKLSSMRSNLPLKPOGLKKOKSJOKLLNJLIEEEDEJIISMJSSKPSJIKKKKNIPKLSKJS?OLPJSP??ACHKOKRQLKLINIKHKJQNLSIJMSPNOSKKKPHLOJNMJPLHHSLHJIHKKSOMJLNKOKOSJQSMKJSMNQLLJOOMIMKJKHIGEDF@PSSJHC=OMSONKKPSSNOSLMJRMOJSKHIKKJJIPIOJLSSLOKKJKHNSMOJJJGFFDGEGOSPQPLNJKIIHE??MK?@@@H@PSIHLJKSQSKLGGKJKG?@@>>@?@F@5877:::IDAAA83867MPLHJKGIIKPJJJSHGGHHHIFDDDFKQSHHIGGPNNRG==;;>CBKFQMSNKGDF=AQSRJFEEIJKJHJHHNHJ????A@=<?C--4--878FAAABCKSLNSIIIRNSJJLLSMLJENLSSSKNJRSSNNNSKKJJJMSSIILKJKMSSSNNNJQSKKPRHJGKSPLSPNNSILOSSMOPSIOSLLRIJLGIKSSNSSSOQJPHSGKNLRRRKSMLNLIKJRRIMSKKMOLLLSNMKJKKRHQ@===>SKMNKSJPSSSSJISJSJIHMPSKMSSPOQSNSKNOKQOLMLNKGROSMOOQHMKIPNNSNSLISIJRSJKMISSKMSOJSINPNSLRSIJOMJKSMSOPLLKJQJJLPPQSSSSMMLMKJLSSMMOSSLLMMRSSKOOHSSLKJMSJLLMONJMLSLLSSQOSGHKMLLPJPMNKMSOMSNOHEKHMMMIMSSHOPKJSNSOMSSSSPSSSKKOLSOHGGJILHJGLSLNNSMSSMNSLPNMSQJSNJSSMRSSMKSSPJJJLSLSS<;;;;NMKSSNKMSRSMKJSMSIQJOOSJNMQPORSSPPLPOGFEFEJOJJJLJFEHGGMJOOMMONLQJKSSSNJLJNSJQHLSJLSSSPMONIOLKIHLLRSKSMOIJMJJJKSSSONKIISLIRJSILKSMKJQJKSJKLMLKSSSKSP
@783_45CNXP_1
CGATCGTTTTTGGCCTAATTCTTCTTCTGATGATCGATTTAACCTCTGATCAAAAAGATATACCTTGGTTATATTTCATCTCTTCAACAAGTTTCGTAATGAGCATAACGGCCCTATTGTTCCGATGGAGAGAAGAACCTATGATTAGCTTTTCAGGAAATTTCCAAACGAACAATTTCAACGAAATCTTTCAATTTCTTATTTTACTATGTTCAACTCTCTGTATTCCTCTATCCGTAGAGTACATTGAATGTACAGAAATGGCTATAACAGAGTTTCTGTTATTCATATTAACAGCTACTCTAGGAGGAATGTTTTTATGTGGTGCTAACGATTTAATAACTATCTTTGTAGCTCTAGAATGTTTCAGTTTATGCTCCTACCTATTATCTGGATATACCAAGAAAGATATACGATCTAATGAGGCTACTATGAAATATTTACTCATGGGTGGGGCAAGCTCTTCTATTCTGGTTTATGGTTTCTCTTGGCTATATGGTTCATCCGGGGGAGAGATTGAGCTTCAAGAAATAGTGAATGGTCTTATCAATACACAAATGTATAACTCCCCAGGAATTTCAATTGCGCTTATATTCATCACTGTAGGAATTGGGTTCAAGCTTTCCCTAGCCCCTTTTCATCAATGGACTCCTGACGTATACGAAGGATCTCCCACTCCAGTCGTTGCTTTCTTTCTGTTACTTCGAAAGTAGCTGCTTTAGCTTTAGCCACTCGAATTTTCGATATTCCTTTTTATTTCTTATCAAATGAATGGCATCTTCTTCTGGAAATCCTAGCTATTCTTAGCATGATATTCGGGAATCTCATTGCTATTACTCAAACAAGCATGAAACGTATGCTTGCATATTCGTCCATAGGTCAAATCGGATATGTAATTATTGGAATAATTGTTGGAGACTCAAATGGTGGATATGCGAGCATGATAACTTATATGTGTACTTATATATCGCCATGAATCTAGGAACTTCTGCTTGCATTATATTATTTGGTCTACGTACCGGAACTGATAACATTCGAGATTATGCAGGATTATACACAAAAGATCCTTTTTTGGCTCTCTCTTTAGCTCTATGTCTCTTATCCCTAGGAGGTCTTCCTCCACTAGCAGGTTTTTTTTGGAAAACTCTATTTATTCTGGTGTGGATGGCAGGCAGGCCTATATTTCTTGGTTTCAATAGGACTCCTTACGAGCGTTCTTTCTATCTACTATTATCTAAAAATAATCAAGTTATTAATGACTGGACGAAACCAAGAAATAACCCCTCACATGCGAAATTATAGAATATCCCCTTTAAGATCAAACAATTCCATCGAATTGAGTATGATTGTATGTGTGATAGCATCTACTATACTAGGAATATCAATGAACCCGATTATTGCGATTA
+
444@@@DGGMNLIHRJRSISMSSMSORSMISPMISIKQHHJSJIJHSEDEE>@?ASLSSLSMOMKNNLSQSMPLSNLSLSNKJJMPKNMLILLJFDEEFHMLOSISKKPKJNSSLLJMNOIHSHFIIIHSLJPPPRH>>>IKKLMHIIHJBQSLLGHGHLGLQAFDDKILLJGNMMQPKIKLLIKLSSKON66666NQKKJNSSOLNPKSMLHKLOKLMSSMSOIMIMSIRLNSOSLOLKOSIHGGGHIJPKIHJSLGHGIHINJFJIILJC><;<<GEOOSKPLMKGSLHSLKIHKIKIMQKJGJKPHSMISNRPNNSQLSIHKJKNIHEEDDIHIIIFGJHGLJNJNIKKLIOKKQSMGHIFJNOMNLJGKNNLHSSSKNNLNILNMQNSMIKKPMMPKHIGSSISPSQMLIGGJJJLJJJSOJLQKMLGGFRHISIJAIFGMOIK==:920/-+*))(*''(+,=BA??ABBHJKKKKSJJLSOSGIJGGOIKLMJJSIIHGI?AMEIGGJMIIGIJIIGIGEDFFORSKKLJINGIINMIIKLMMGGGHIIHHKILSPMKJDE88872:@KKGJQFJHEEIJIIIGHJLHHIOKKHJGJPFGGIJJOEEEFEHGFF@><6368.:;;QSFHQPIGQNHIGJIHGGGGIHOIIFFHIFGHGGFHHKGH66545HEDBBA=<<<1.---)/-.,078944>?=?DGISPGLHNIIIMJCGJEJKFMSSOMLJLMPNKJSNPLJISLKSSSJSSPMLKLSKLJSKHHKINOSLMSGSKMSIH><<=@ABSSLIJEKHJHSOSPSFDJIQQLMRKF54555KISQMIIKIJIQMOIKECBBBFPSOIOLHMQOJIFEHFHJKIQHMJFH>=>>?DJIHJSSPKLKQFJSJNLJLJQLKPRSSNSNNISSNKSJKLSSKLGGFLQJLLILKPJKSMMJJQGHGGHJ:9999<;;>83+*+(((&&+9;>999:<B?B<<;;;;;BA:62-----KLOJOJLKMJIKKLSSJSSPKKSSISJHKJLMNQMQKPMMSPMJJSKJHFIGKEIQSPMJIIIHJIGQSKKNHBDGLJOOKNJNKLJJBA=98KNSOLNIRKIOSSLKSOSSSPLIKKHIGISOMKOONQQKLGSOHIDFHSSSSLMLGPMSSKSJGHKIIKJKJLLLOSKSMNSLISJKSPRGJSNHJPSSHKJJFQJSNJSILIKLSLOSLJKLHIHFEEB78@<,?EDFLJSLKLLKIKJBCCLSPOIPMMSSJSKPSLKSIGLIFEFGA?@??NKSKSSSJSOHNSIPGHPRKSNIGIISOSRIJMKJGILGC>=G935GIOGHNKL:999:HAA====<=<<<>>B@DDE@CEIGIQJKHLIHIILIJOMHKHJJSJJIHHLGKKEDDDDIEGCDCEJKQPLDBAABC
@784_45CNXP_1
GAACAACTCGAAGTATGGGTCTAGCTTATTGATACGTTACCGAAAACCTCATTTGAATAAATTTGGAATACATTTTATTTTTTTTATTGACAAGTACTCGTACTCAAAAAAGTTAAAAATTTTTTATTTATATATTTTTTTTGAGTACGCGTTCTTTGGACCTGGTGTATCTTGTCTTTACCACGAATGATTTTCCTTGGTTAACAATAATTGTTGTTTTTCCAATATCTGCTGGTTCATTAATGTTATTTCTCCCGCATAGGGGAAATAAAGTCAATAAATGGTATACTATATGCATTTGCATCTTAGAACTTCTTCTAACGACCTACGCTTTTTGTTATAATTTTAAAATGGACGATCCATTAATTCAACTGTCCGAAGATTATAAATGGATCGATTTTTTTGATTTTTACTGGAGAATGGGAATAGATGGACTTTCTATAGGAACTATTTTACTGACGGGATTTATTACTACTTTAGCCACTTTAGCGGCTTTTCCAGTATTACTCGGGATTCCCGATTTTTTCATTTCCTGATGTTAGCAATGTACAGCGGTCAAATAGGATTATTTTCTTCTCGGGATCTTCTACTTTTTTTCATCATGTGGGAATTAGAATTAATTCCCGTTTATCTACTTTTATCCATGTGGGGTGGAAAGAAACGTCTGTATTCGGCTACAAAATTTATTTTGTACACGGCAGGAAGTTCTATTTTTTTATTAATAGGAGTTTTAGGTATAAGTTTATATGGTTCGAACGAACCAACATTAAATTTAGAACTCTTAGCTAATAAATCCTATCCTGTTACACTTGAAATACTATTTTATATTGGATTTCTTATTGCTTTTGCCGTCAAATTACCGATTATACCTTTACATACTTGGTTACCTGACACCCACGGTGAGGCACATTACAGTACCTGTATGCTTCTCGCTGGAATCTTATTAAAAATGGGAGCCTATGGGTTGGTTCGAATCAATATGGAATTATTACCCCACGCTCATTCTATGTTTTCTCCTTGGTTGTTGGTAGTCGGTACAATCCAAATAATTTATGCAGCTTTAACATCTCTCGGTCAACGTAATTTAAAAAAGAGAATAGCCTATTCTTCTGTATCTCATATGGGTTTTATAATTATAGGTATTAGTTCTATAACGGATCCTGGACTTAATGGAGCTATTTTACAAATAATTTCTCATGGATTTATT
+
KSSOMPPHKJJNQSROJQISMKMILLKGHHGJKGIHJHGGEHHHIRLLHLKLNPRHJHHSKSSSJGJMHQSKMKSRLHCFHFKJJHFHJIIIGGGFHFFEIHGHFHGHPSSLIHCBLOPJIHNSSKSJSLSKJEE:>8789B?::<DHCDCCCHHKI@MOSIJKOMNQSMLLKNSKOPMGEFEDHLHHKLSSSPMSOKJMRLJIHGHOKJKLINJMEBDDFGRGJIKGKOKPIRHILKNPLHJSJIKGOJMPJOKGJIKKJOMSHJIPMHGHFGLILMKNIININGLJFLIKHIHHPJHLKSJSISKJIIPGMMOPLMOIJMGGIIGKLIPSLSSSMQNJHKIMMHHILMNSJIOEBBCCGSJNSJLHEHEIGGFJIIHIEIJIMKMJGJJSIGFFFFDGJSSPJGGCGKSLLJHIIIGHJGGHFJGFFEGFEGFFIKHSJKIIHIGFEHFHLSLKHIGFDCCCCKJKHIHHKIGHKJFGJMGGGGIDDC?====@@0.-.*(%%%&'++0???A??B@>A=>@@LNHFGHEKGGFJGSJEHHHJGHIGFCBBACDECDDEEHFGGIJKJJPKQJIHECBBABBFHDFEDBECMLSNKIHFHHJPQSOSSSSNOPMSSJOMLCCJCEHFFL;:9::A@ECFFJKQOLOOSMKSMKJJOOQMLMLLOLSLKLISKKINLKLIQKQMLQNLQSSOSOKRKCDCBCMPSLKSOKRRQSSSJNKGFEJNJJHHGJJ@CDCAC76311228CHHKNSMHMNNOKLSOSNMSNOSSMLMLSJOPSSKSSMMNMJJMFHSOSNSHOMKSMSOLSLIKNSJPSSRSMKSLSKLOKOSNMIJNSLSPMSJRLSSLMNSNJSMSLNSSQSNSKNLSMQLQJSKRSROJOSNSSSSMQSJOSOMLOMNSSSOSSSISPS@?????QOIKKSLSMONMMSSSMMSMLEKHKSLSKGIGL@PNSJHISMGJKGFBCBENMMJK@????JJSNQMJINSSSESLIFFED@EKMSNSSSMQSSKSLLNOSLNSMOSRLNRLQLOMLSMSMSPSSMNMMINLMFFFDDNOC@>??ADNQSMNSSNSOLKKSSSSSSSJMSKLFGJHMRPSOPJJIPRJRPOSMNSOMKSOSQSLNJOPRSRLLSSQOQIKSMMMPNKQQSPKLOLSSONNLLSQKKLSNSMQLSOMSMLSMLSQSJMPOJJMPSJKIRSLLJKLKMLNLKONM
@785_45CNXP_1
GCAATGCAAGGGAAGCCATCGATAAAATAGTGAACATTGTAAATATTTTTGGAATGGAGATAGCCATTCCACCCATTTCATCAAGATAAACAAGCCTAATTCTATCATAACTCGTTCCTGCCAAGAAAAAAAGTGCAGCGCCAATAAATCCATGAGAAATTATTTGTAAAATAGCTCCATTAAGTCCAGGATCCGTTATAGAACTAATACCTATAATTATAAAACCCATATGAGATACAGAAGAATAGGCTATTCTCTTTTTTAAATTACGTTGACCGAGAGATGTTAAAGCTGCATAAATTATTTGGATTGTACCGACTACCAACAACCAAGGAGAAAACATAGAATGAGCGTGGGGTAATAATTCCATATTGATTCGAACCAACCCATAGGCTCCCATTTTTAATAAGATTCCAGCGAGAAGCATACAGGTACTGTAATGTGCCTCACCGTGGGTGTCAGGTAACCAAGTATGTAAAGGTATAATCGGTAATTTGACGGCAAAAGCAATAAGAAATCCAATATAAAATAGTATTTCAAGTGTAACAGGATAGGATTTATTAGCTAAGAGTTCTAAATTTGATGTTCGAACCATATAAACTTATACCTAAAACTCCTATTAATAAAAAAATAGAACTTCCTGCCGTGTACAAAATAAATTTTGTAGCCGAATACAGACGTTTCTTTCCACCCCACATGGATAAAAGTAGATAAACGGGAATTAATTCTAATTCCCACATGATGAAAAAAAGTAGAAGATCCCGAGAAGAAAATAATCCTATTTGACCGCTGTACATTGCTAACATCAGGAAATGAAAAAATCGGGAATCCCGAGTAACTGGAAAAGCCGCTAAAGTGGCTAAAGTAGTAATAAATCCCGTCAGTAAAATAGTTCCTATAGAAAGTCCATCTATTCCCATTCTCCAGTAAAAATCAAAAAAATCGATCCATTTATAATCTTCGGACAGTTGAATTAATGGATCGTCCATTTTAAAATTATAACAAAAAGCGTAGGTCGTTTAGAAAGAAGTTCTAAGATGCAAATGCATATCATACCATTTATTGACTTTATTTCCCCTATGCGGGAGAAATAACATTAATGAACCAGCAGATATTGGAAAAACAACAATTATTGTTAACCAAGGAAAATCATTCATGGTAAAGACAAGATACACCAGGTCCAAAGAACGCGTACTCAAAAAAAATATATAAATAAAAATTTTTAACTTTTTTGAGTACGAGTACTTATAATAAAAAAAATAAAATGTATTCCAAATTTATTCAAATGAGGTTTTCGGTAACGTATCAATAAGCTTAACCCAACTTCGAGTTGTTCGATCGTAA
+
KSSNLLLSSJMMPNMMSSSJKHHHJNSSMSNJKNIIKSKHNJMMLNGNJG665674444?A;--.CCFEL@DBB?@CNJPMEJMNSSSMRSSSSLKJLNPSMOONQOJOOSSKLJOLQSLSNLHHNJSSNSKRILSRLOILMOKIMOSSMSSSKSMSLOLSLOJIDLSJLSOSSKSKLEGSOSJLJQHSJSHKSLLIDGFCIIGIJJKSSSKQONSSKMMOONNJHLSNJOSOLLKMSSONKPKSLLSOSSKKSOSQRA@IOSMKJSSLSKNLLOSLKSKRMJSMRSRMSSONPSQLOJOSSNPPKIKQPJNJJIGMOKMLLISSMSJPPPJIISIQPMSRLL?899:9ACGFFGINNHKKSNPSHPLNSPKQKHNSJNIKKLJPHJIGIFRKSLEIJFCQLSSPSPONNNSSLJKMG@?==<;@>AACDEFRJSORLOSKJHNSLJJHFHKJIIGJSJKGPJNKSNNJJLKHNIILKIQIMFHGHINJFFGGHHJISLGIIIHSPLN@>><<<<=C@:::;;SGILHJIHPJHFSSJLPJJHHHFIHIIJNHFGHIHKJKK?<;;:;>DCD>==<;22:6&&&'(***+00644345678:9668HFA>>>GGJKJHMNOHIHFDDGJJJIHFGGHHIHGGJIHGIFEA@?AJSRGMMHLSSSKJSINGGHFFRSGKKPISOJKMJIMSHSMLPRJJHFGHEOISKMKJLLJMMLHHJSJSSSNIKHMFLHLMNLSSLOLPLFGABMKSRSHFSGNSLPMNMEHLSLIMLSOLMSJPPJOJQSLINJJNSOJMPLRSSOSOPSLPONISLJNOJBJI77777OLLSLPONNJNKNLNKSMHHOSQLLIA667@AGIGHPIHKSJS>>>>>@BBBA@DB@DDCHIHKICCMIHBAA@JGKJQISMKJSSSISQISLIRMSLMMQLIIGCCEGIF@>@ABGFDDAA=><<<<=JGGIKHGFJDEHKMJLQMGIJEGLJMOIOMPSMLSSJHSSMOPMRMMNKMGHOIISPOQPMSIM>=<</*+357**:::<99<<:GGFIEJHIIKELII54454;<<=IGPHIIJHOOJSISNMSPNNJMLPNMLKLLIILLISSSLRKLMMISKKLKKRJOLMSJINNNSSOKPJIJIISMHKLSSSNKJIJMSSLQLESKEBDEJKLKKJJKIFHGIISIKOPLMHGHFEEFFFJGEEFFKIIKEFDJSSMQJKHGFFFA<4-<::33344FECDDKQLB?>?DH??>>DDDEA@?>=:879GKMJIDBFOJNNJJJMGHIIKKOIIOHGPSKECCDDIPSJFDEGLKIFHLFEDB@@>>B943101,*&%$%*-12;BGIGFFGFGFEF
@786_45CNXP_1
CGTACGTAAACAACTCGAAGTATGGGTCTAGCTTATTGATACGTTACCGAAAACCTCATTTGAATAAATTTGGAATACATTTTATTTTTTTTTATTGACAAGTACTCGTACTCAAAAAAGTTAAAAATTTTTTATTTATATATTTTTTTTGAGTACGCGTTCTTGGACCTGGTGTATCTTGTCTTTACCACGAATGATTTTCCTTGGTTAACAATAATTGTTGTTTTTCCAATATCTGCTGGTTCATTAATGTTATTTCTCCCGCATAGGGGAAATAAAGTCAATAAATGGTATACTATATGCATTTGCATCTTAGAACTTCTTCTAACGACCTACGCTTTTTGTTATAATTTTAAAATGGACGATCCATTAATTCAACTGTCCGAAGATTATAAATGGATCGATTTTTTTGATTTTTACTGGAGAATGGGAATAGATGGACTTTCTATAGGAACTATTTTACTGACGGGATTTATTACTACTTTAGCCACTTTAGCGGCTTTTCCAGTTACTCGGGATTCCCGATTTTTTCATTTCCTGATGTTAGCAATGTACAGCGGTCAAATAGGATTATTTTCTTCTCGGGATCTTCTACTTTTTTTCATCATGTGGGAATTAGAATTAATTCCCGTTTATCTACTTTTATCCATGTGGGGTGGAAAGAAACGTCTGTATTCGGCTACAAAATTTATTTTGTACACGGCAGGAAGTTCTATTTTTTTATTAATAGGAGTTTTAGGTATAAGTTTATATGGTTCGAACGAACCAACATTAAATTTAGAACTCTTAGCTAATAAATCCTATCCTGTTACACTTGAAATACTATTTTATATTGGATTTCTTATTGCTTTTGCCGTCAAATTACCGATTATACCTTTACATACTTGGTTACCTGACACCCACGGTGAGGCACATTACAGTACCTGTATGCTTCTCGCTGGAATCTTATTAAAAATGGGAGCCTATGGGTTGGTTCGAATCAATATGGAATTATTACCCCACGCTCATTCTATGTTTTCTCCTTGGTTGTTGGTAGTCGGTACAATCCAAATAATTTATGCAGCTTTAACATCTCTCGGTCAACGTAATTTAAAAAAGAGAATAGCCTATTCTTCTGTATCTCATATGGGTTTTATAATTATAGGTATTAGTTCTATAACGGATCCTGGACTTAATGGAGCTATTTTACAAATAATTTCTCATGGATTTATTGGCGCTGCACTTTTTTTCTTGGCAGGAACGAGTTATGATAGAATTAGGCTTGTTTATCTTGATGAAATGGGTGGAATGGCTATCTCCATTCCACCCATTTCATCAAGATAAACAAGCCTAATTCTATCATAACTCGTTCCTGCCAAGAAAAAAAGTGCAGCGCCAATAAATCCATGAGAAATTATTTGTAAAATAGCTCCATTAAGTCCAGGATCCGTTATAGAACTAATACCTATAATTATAAAACCCATATGAGATACAGAAGAATAGGCTATTCTCTTTTTTAAAGTACGTTGACCGAGATGTTAAAGCTGCATAAATTATTTGGATTGTACCAACCAAGGAGAAAACATAGAATGAGCGTGGGGTAATAATTCCATATTGATTCGAACCAACCCATAGGCTCCCATTTTTAATAAGATTCCAGCAAGCGCTACAGGTACTGTAATGTGCCTCACCGTGGGTGTCAGGTAACCATGTAAAGGTATAATCGGTAATTTGACGGCAAAAAGCAATAAGAAATCCAATATAAAATAGTATTTCAAGTGTAACAGGATAGGATTTATTAGCTAAGAGTTCTAAATTTAATGTTGGTTCGTTCGAACCATATAAACTTATACCTAAAACTCCTATTAATAAAAAAATAGAACTTCCTGCCGTGTACAAAATAAATTTTGTAGCCGAAGATGCAAAACATTCTTTCCACCCCACATGGATAAAAGTAGATAAACGGGAATTAATTGTAGATTCCAGCCATAAAAAAAGTAGAAGATCCCGAGAAGAAAATAATCCTATTTGACCGCTGTACATTGCTAACATCAGGAAATGAAAAAATGGGAATCCCGAGTAACTGGAAAAGCCGCTAAAGTGGCTAAAGTAGTAATAAATCCCGTCGTTGAAATATTCCCTATAGAAAGTCCATCCTCCATTCTGCAGTTCAAAAATCGATCCATTTATAATCTTCGGACAGTTGAATTAATGGATCGTCCATTTTAAAATTATAACAAAAAGCGTAGGTCGTTAGAAGAAGTTCTAAGATGCAAATGCATATAGTATACCATTTATTGACTTTATTTCCCCTATGCGGGAGAAATAACATTAATGAACCAGCAGATATTGGAAAAACAACAATTATTGTTAACCAAGGAAAATCATTCGTGGTAAAGACAAGATACACCAGGTCCAAAGAACGCGTACTCAAAAAAAATATATAAATAAAAAATTTTTAACTTTTTTGAGTACGAGTACTTGTCAATAAAAATAAAATGTATTCCAAATTTATTCAAATGAGGTTTTCGGTAACGTATCAATAAGCTAGACCCATACTTCGAGTTGTTACATACAGA
+
PMSHIJFFHJHHFHGGJLMJSKSIEIHMSK?<?DDDGDEFJFEFD66KSISSMJILHGHHJHSIILPJJMSNKMMLKOLJJSNNIBGJKKIKOHIGGJSJJIGGGHFDEFGGGDFIISOPJKGJSMNKJGDSSMSPSLSKSKGBD54ALL::::DF98654)(,)).AJHNSSSIOOMMSPOSLSNMSKKLKMMILIKJOSNSOLJSSOLKKLSSLSSMKIGKGJ<867CGFFKIPQMKJHSOOKJIHHKOMJSJLOSSSINMIKNKFLKMLRJONFGGEHHJHOHJOMJJIGKD33333GFOKJFE89DC10000DLKHMIHILIIISLINLSJOMKIOLLPMSIOILSMMSLOSKSSMRKKGHFFISJQKKSQJLLNSSSLIEHHOJIJOMJRSMSSHMKGDBBA??@IGJGDKSKLGEHFLHIIGJIJBKGFGEHGIKJIJIISOSHMPHKJJIIIOSNHJGGFDDDCELLMRSKFGB977757841122323<<@CEEGFAMGFGHFFHEDCECBBA>=8:::<EDMOHBJLSMJIKSJSQKJHIIJIPNJIJHGGFEGGIGGFGFIOPM><LKKICEA??AEHDJJLJB@><-FEOOJFJFIGKRKLJNMJQNSGNRSLKKK44N45A??NHHGIKHJSJSIGJHIKIGEFFGFHKSKJPMEEGFEBBCBBGEDEEEHEEGGIIKNFHHHGHJGIKEDD>CEDGFDGDDEIHIKSSSOSKHGJJKKJKSKPINIRSJMIHKIJMOKOOKJHNHLIJIGGHIHISJIMSSHIHLKBDDCBCHLKMMSLNLOLSKJSSLMSSJNKMSGILPSSGILKGJHSLMNSRNKNNKSSPPSMSMNLISJHFSJSKHOKSHKIMSSSIOPHNQKLOJJMKMLMKJIJMNNPSSMPSSIQOMLNSKQKROMLJGLIGISIPPLSNJILOSKMSKSOSNOISMPPNIOKSNSOSILLGKRSIHMRMSKSKLMJSSOSNSQPJINSQKKSSIHILSNSNKKSJSSONKOSJQKNNNQILINJNSLOSSQSQSSOQQJLKLMKLILMSPPJJHLHJJIIJJSPSSMNOSOSMNSKSKMJSKQSJKKLLMSSRPJSJKNG?LSSSMOPKKKSOOSSSLSLSNKONSLQSONSIOLNLKSLNONSKKKSOPMIKLSKSNSLNSLSJLOJLSSSLJJLLPHKHMHPMMSROINKKSSSMLOIHJIJILMSSMSLOHSQONOLLSQSSPMLMMIGHJOSKHIE===>>AA@BACQIKQMKNSHKMJSSORJQSLPLSPSKISJJLSLJKKGKJJSMPSLSIRSJHKJOLNSSLJQBGJJFGSJ?32)''''(11?ADFFGFIHFFGBA?>;<@B?:<2+++(((((/11432334;==;;:9785340/-.=BBDB:5**)((-178:<<<<<<=??<88865////112456:;>>>;99:;>:87768<AA??>>?@@ABBDECCBBBBA<98722/---4679<=?A@?@@?@?@BBBA=;9==61/-)''''+---./345157:;<=@FFHLIGDCCCCEBBCDBCFEDB@842,)'''-34777:;><A@?=<:999<====;;;:<AA???>?EDEDDC2111/24545:<;:;;<=AACBBAB>A@BABA>?>@AABCA?=;:&&&&%%%%%&.../;;<<<@@???????@A>;;;<<=>>?AA=<6310-./0001<<<;<<;;:977544456520.-,*()(())**,-/00457999:;<=>?@?@A@@BBCDDCBBCEEGEDFFDEGGEGFJGGQJFFECA@ABCDB@@@@@@A@@@@@@A;:88.....00//297777>B@????BFHJDBAAABCABABCCCC@=73-9==4222.00))...100598:888989776789763211/.,*(((('''))'''&&22.22120//0333:9:885888843334779BCCDBB975-('''&(().-.0123:8;;<>@?>;;<<CDD@A:45;;=BAEGLIEA@=;<<=>B@=?>=;8741/**)))+*++,.00044787;;;;740-&&&)456:><<>=<>>>>==>>>==;:88.((()24478;<=?@CCBCDBCBA?@:21+)**+24431/.-..-0324431/011//(%%%%$&'')'''&%%%%'')**,&''&&))*0/3459;<=>?AABIHMOBAAABGDECEFFKJSDC?>AB?<?A?BDAC@??;<;>A@=<;:86666763445@BGFFD@?:765556:;<?<<;;;CA;99<<<DEIHKFKKRSJISHABB85=;875456:<979>?D@FFHGGHHHHCDCFFJJJEGFFGFIGBCDGHRKB>>>@BCDFJLJIKGIEFEHHFEJGHFELHFFFEEFACCCEA>8768=>==>==CDDFDDEEFGD@?>>?BCC::<>=GFC@=<<<AADC?BCCGEEABFGDB@?B>HMMFHFDDD@???@@ADDCGHFHE74CBBDEEFFEHCDC;;;;<@CC?@>98<974666EDFA611**9:21////1334455>@ABBC@C>;:961,,.0/05.0/,&%%'(
@787_45CNXP_1
AATCGCAATAATCGGGTTCATTGATATTCCTAGTATAGTAGATGCTATCACACATACAATCATACTCAATTCGATGGAATTGTTTGATCTTAAAGGGGATATTCTATAATTTCGCATGTGAGGGGTTATTTCTTGGTTTCGTCCAGTCATTAATAACTTGATTATTTTTAGATAATAGTAGATAGAAAGAACGCTCGTAAGGAGTCCTATTGAAACCAAGAAATATAGGCCTGCCTGCCATCCACACCAGAATAAATAGAGTTTTCCAAAAAAACCTGCTAGTGGAGGAAGACCTCCTAGGGATAAGAGACATAGAGCTAAAGAGAGAGCCAAAAAAGGATCTTTTGTGTATAATCCTGCATAATCTCGAATGTTATCAGTTCCGGTACGTAGACCAAATAATATAATGCAAGCAAAAGTTCCTAGATTCATGGCGATATAGAACAGCATATAAGTTATCATGCTCGCATATCCACCATTTGAGTCTCCAACAATTATTCCAATAATTACATATCCGATTTGACCTATGGACGAATATGCAAGCATACGTTTCATGCTTGTTTGAGTAATAGCAATGAGATTCCCGAATATCATGCTAAGAATAGCTAGGATTTCCAGAAGAAGAATTAGGCCAAAAATACGTACGA
+
KLIMJKGIKJLOSOKKJIMNSSKOSNSPOOSLLSNSJNILIRMIJLMSLQJINMSIPKSSSOKJMOMKJIPHIMLOKSNLSHJLPLNSGH<9995HIKKIGJLJOKILJMKSNJSRJSPRSMIHKHLLSSOSLSHNHJLSLMLOJMIJQNINSMLLSKLPORSNSSSLSPSSLQPOLMSJPOKKNHQOJMLJOSSJSJNNMQKSSPKNKGJKJKMJLJSKSMQQKSNPSISOIHLOGGIGHGJSKKSOKHIMLKJPSOKSJOLLNS@44IKSSPSKNLMSLOKSPLKMNPMPRHN<=<KINKORNLJSLQQJMSKKKISLOLMKOKLJQLMLGHJSSSJMLMSSSSMRIIJMKKOMNIMSMIKLSLMMKSPKLOSKKNMJOSNJJHMSIJIKSKIIILKKOMSLJHIKGIHMGJINGNQJMSQSKIKHQKMKMHJJILHGIHSHMMIOLHJRLOOOSKSOKSSLSPPLQLLRLJNMHKLSKMSMSQNSHILSNOHNPOJKMOSIRSKNJMJJQSQMOSPQLOSSLMKHPPIIHHHKKJKSOJLLJLJSKKLISMSMKLRKJNORNMHJNKSLLKSSJJHMPSHHJFGKSJSKMMKIFGQIKOIKQHIILGLGLMNSLQOKSKKKKMHHJGJGFBBBBSMNJHFHFEF
@788_45CNXP_1
ATGCTAGCAACAACTCGAAGTATGGGTTTTATAATTATAGGTATTAGTACTATAACGGATCCTGGACTTAATGGAGCTATTTTACAAATAATTTCTCATGGATTTATTGGCGCTGCACTTTTTTTCTTGGCAGGAACGAGTTATGATAGAATTAGGCTTGTTTATCTTGATGAAATGGGTGGAATGGCTATCTCCATTCCAAAAATATTTACAATGTTCACTATTTTATCGATGGCTTCCCTTGCATTGCCA
+
SJNSSNKIKKILINSICFHHIKSIOKSMSSKSNKIJHLESPOLSSMNR98889IHIJSSLSSSNSSJSMSSSSOPJKKLJJSOOSSSLSDC<=?OSOKJOSPMSSPSSOOSLNSLOQJJJIHPSSCAF55SJMSSSKJJKLIQSSNSJCDESMLSSPSPSISSHICA4**+CHPHSKHJHKLIHGD@?@@BAGEDBCDFKKLIMSSMJCCCSMKMJJMLJOJLSSNPPSLMKKKKGGGEF@>B?@EGICDDC
@789_45CNXP_1
ATGCTAGCTTTTTTGGCCTAATTCTTCTTCTACAACACATCTAGAGCTTTGCAACAATGGAGGCGAGTGCGAATGAACCCGATTATTGCGATTA
+
JHLSPPNG9;;87@?BDDCDEFJOSMPSQSSJKNJNJJIIKPSPMMLRSPISNLQOISSJIHKIDDDDFRHFGJIJMKIIHIMGIKPKHFFFE<
@790_45CNXP_1
AATCGCAATAATCGGGTTCATTGATATTCCTAGTATAGTAGATGCTATCACACATACAATGATACTCAATTCGATGGAATTGTTTGATCTTAAAGGGGATATTCTATAATTTCGCATGTGAGGGGTTATTTCTTGGTTTCGTCCAGTCATTAATAACTTGATTATTTTTAGATAATAGTAGATAGAAAGAACGCTCGTAAGGAGTCCTATTGAAACCAAGAAATATAGGCCTGCCTGCCATCCACACCAGAATAAATAGAGTTTTCCAAAAAAACCTGCTAGTGGAGGAAGACCTCCTAGGGATAAGAGACATAGAGCTAAAGAGAGAGCCAAAAAAGGATCTTTTGTGTATAATCCTGCATAATCTCGAATGTTATCAGTTCCGGTACGTAGACCAAATAATATAATGCAAGCAAAAGTTCCTAGATTCATGGCGATATAGAACAGCATATAAGTTATCATGCTCGCATATCCACCATTTGAGTCTCCAACAATTATTCCAATAATTACATATCCGATTTGACCTATGGACGAATATGCAAGCATACGTTTCATGCTTGTTTGAGTAATAGCAATGAGATTCCCGAATATCATGCTAAGAATAGCTAGGATTTCCAGAAGAAGATGCCATTCATTTGATAAGAAATAAAAAGGAATATCGAAAATTCGAGTGGCTAAAGCTAAAGCAGCTACTTTCGAAGTAACAGAAAGAAAAGCAACGACTGGAGTGGGAGATCCTTCGTATACGTCAGGAGTCCATTGATGAAAAGGGGCTAGGGAAAGCTTGAACCCAATTCCTACAGTGATGAATATAAGCGCAATTGAAATTCCTGGGGAGTTATACATTTGTGTATTGATAAGACCATTCACTATTTCTTGAAGCTCAATCTCTCCCCCGGATGAACCATATAGCCAAGAGAAACCATAAACCAGAATAGAAGAGCTTGCCCCACCCATGAGTAAATATTTCATAGTAGCCTCATTAGATCGTATATCTTTCTTGGTATATCCAGATAATAGGTAGGAGCATAAACTGAAACATTCTAGAGCTACAAAGATAGTTATTAAATCGTTAGCACCACATAAAAACATTCCTCCTAGAGTAGCTGTTAATATGAATAACAGAAACTCTGTTATAGCCATTTCTGTACATTCAATGTACTCTACGGATAAGAGGAATACAGAGAGTTGAACATAGTAAAATAAGAAATTGAAAGATTTCGTTGAAATTGTTCGTTTGGAAATTTCCTGAAAAGCTAATCATAGGTTCTTCTCTCCATCGGAACAATAGGGCCGTTATGCTCATTACGAAACTTGTTGAAGAGATGAAATATAACCAAGGTATATCTTTTTGATCAGAGGTTAAATCGATCATCAGAAGAAGAATTAGGCCAAAAAGCTAGCATA
+
MILKHPMHLINOJISJIKSMJOLLKMPSSRKJJSKPSMIKISHIJISMJJLKNMOKIHGC000/.445=HJGHFJIKLNSLJHMQMKSJK9445BAL@F98000??DHIOOLLSJJLLSSQMLLJOSSSOSOSSMLLMNJ<<=LDJQMJJIKSHNQMNMMONOONSPSSJSMSNMKOMKLLSSJFJHMKKMSCBCBBBBCSMSLMSJKPKKMLKLOJJMLMRPPNSLJLSRRKPNMSSOIOSLPSOSRLJLKLLOJSOMGHKIMMSJJFHJSSSSKLHSRNMRKKMQIDSLMSSKKSPSFLPLMHSJNSMSPP>>>>>>NIADPHKH@@@CA?DCSSRLLQMSSSSOSLMMSKPKSMIPLSMKRHKKKIGFEHSJGJHNKSNQLQKRHLMOJJKJKMQMOLQJQMMLKKNIGIGFKHKSQSPRRKJJHLIJSKKFGFGGNKONNMNLLLSNSSKSKSNLPMLSNJKOQJJLSNLMSLSLMKMLSMPLLJJNLQMLIKJLJKNPSNSSJKILNKKLJJSIIILSHIHGMHHGFCCDDFSJKHNLINLKLHGIHLMSNGFFFDKSLNOSOKIJPOJIOQLMHHKFFEBBDDHIMJMHIGFGDFHGEBA@??@GHJHAMKHJLKLIGFEEGLJILNIQSSJHSIJLLMSIHSGSSNLSOSOJJDDJSLSNKRONSMLSLSPLLSKSSSJMLQNLHSOPPJJSNKSIKDFFLLNIFPHSOJNIIKMSPOKLQNIPSMJMKIKLKHJIJLOSISLIHGKILIKGNKMJSCFRLMOKKQKSIKQIFSNOLSB?>?EJSSIPMKLKLJNKIMRSJKIKJKLJLFGEGJIGFLLNSIPNJJLJNMKKHISJRIIJSNKPQIPKNLJRJPSOKIOSIIQHKSSRKSLKLSSQLOIKSJPMM=<4444KSLJNJLISRKSNOQIHQJLSPNSHJMSLSSJKKHOJJSISJSSNSSSJGEINIGINJLMIGJHKNSQLRROMMKIKLPMNILKKMKJLNJIOJJLMKPJJGHMHJMLSSSSNGKNLJSJMNJLIRKKOOSSOPSQQGHKMNMMONSKKMRJILSKLKKJKJPHKJLMMMSLILKLOHILSSISSNKSNSSSSONNLSRSSLSLLKIOOONHOLSRLSOSSMKSOQSNMLJLMSKHMNNLMKIGMLOQSLSLKSOMJLSNLSJHLKHJIA?::70---889LGFHHSAMJRSLQNISOJOJIKLOSOSNPQKSOJSOJMMIJSNGJRLPMMSMIMMIHFJGFHIRKSNMKNMKKMILSSMJOPSMSKSMPLJLKOSMPHSIMKLMJOLOJKMJORSOJPJNJRLHKGIHHHELIILPSJQSQOSSSKLPILKLKLIJMPMJSNJIGGGHILEGSLKSHIKIGHHJHHSNHIFEHFGJIIHGKNSSMMNHHH@B?>78320,''&&&)JI
@791_45CNXP_1
CGTACGTATTTTTGGCCTAATTCTTCTTCTGATGATCGATTTAACCTCTGATCAAAAAGATATACCTTGGTTATATTTCATCTCTTCAACAAGTTTCGTAATGAGCATAACGGCCCTATTGTTCCGATGGAGAGAAGAACCTATGATTAGCTTTTCAGGAAATTTCCAAACGAACAATTTCAACGAAATCTTTCAATTTCTTATTTTACTATGTTCAACTCTCTGTATTCCTCTATCCGTAGAGTACATTGAATGTACAGAAATGGCTATAACAGAGTTTCTGTTATTCATATTAACAGCTACTCTAGGAGGAATGTTTTTATGTGGTGCTAACGATTTAATAACTATCTTTGTAGCTCTAGAATGTTTCAGTTTATGCTCCTACCTATTATCTGGATATACCAAGAAAGATATACGATCTAATGAGGCTACTATGAAATATTTACTCATGGGTGGGGCAAGCTCTTCTATTCTGGTTTATGGTTTCTCTTGGCTATATGGTTCATCCGGGGGAGAGATTGAGCTTCAAGAAATAGTGAATGGTCTTATCAATACACAAATGTATAACTCCCCAGGAATTTCAATTGCGCTTATATTCATCACTGTAGGAATTGGGTTCAAGCTTTCCCTAGCCCCTTTTCATCAATGGACTCCTGACGTATACGAAGGATCTCCCACTCCAGTCGTTGCTTTTCTTTCTGTTACTTCAAAGAGCTGCTTTAGCTTTAGCCACTCGAATTTTCGATATTCCTTTTTATTTCTTATCAAATGAATGGCATCTTCTTCTGGAAATCCTAGCTATTCTTAGCATGATATTCGGGAATCTCATTGCTATTACTCAAACAAGCATGAAACGTATGCTTGCATATTCGTCCATAGGTCAAATCGGATATGTAATTATTGGAATAATTGTTGGAGACTCAAATGGTGGATATGCGAGCATGATAACTTATATGCTGTTCTATATCGCCATGAATCTAGGAACTTTTGCTTGCATTATATTATTTGGTCTACGTACCGGAACTGATAACATTCGAGATTATGCAGGATTATACACAAAAGATCCTTTTTTGGCTCTCTCTTTAGCTCTATGTCTCTTATCCCTAGGAGGTCTTCCTCCACTAGCAGGTTTTTTTGGAAAACTCTATTTATTCTGGTGTGGATGGCAGGCAGGCCTATATTTCTTGGTTTCAATAGGACTCCTTACGAGCGTTCTTTCTATCTACTATTATCTAAAAATAATCAAGTTATTAATGACTGGACGAAACCAAGAAATAACCCCTCACATGCGAAATTATAGAATATCCCCTTAAGATCAAACAATTCCATCGAATTGAGTATGATTGTATGTGTGATAGCATCTACTATACTAGGAATATCAATGAACCCGATTATTGCGATTA
+
HIIIMHMIGDBLJDEFEKMMNMMOSSISQKLIIJFHIGEEFFLHPHJGHFHGHGGKNMKJNLIGFKOKLGGGGJIIGLGLKGHFDA::<IIGFEGH@IIHHJIGEFGGFJFHKJNIJFEFFD?73++++?CDGNIHGEGKFHGFHIGGHFFEB?===CCFEIFLPA>743.:@@DDFEFIMIIGDDFHMLPKODCECSSJOJKJJJKSLGGFHSD99A@AHFLJLIJLKHLNLLHIDSJMIIHEFFFDFD.---.GHG@BBDNIHIJHEHFEFCCBCCDEDEGN?55JDDG000000FEFGD=====DF?@42110488;A@BGEHKKKKGIEEBBBBELKOGILPJSILKNKOKMSIJOIIIGFGIKSDGIIJMJHHKKLKOISJSLMPNIKJKOGJRLKSIJAABCKLSSLJGKGIHIM@BAAEFGEJHJFHHFFFGGJJHJNJKNJJGGMNJKNKJEHIIECBBDJILKQLSPGSMONJILKIHOJHOGINHHJIKKFJGA@@@>>>?FKJGNKJJJIIHJJHF<:98;@@EIGEHHHKJEILJHHIIGFEEGJHKHGHKIGIKHHECA.+GFGHLKIOLMJMLJFHEEFIEI=EDHILFIGGGEDDEFFBLGJHGFECB@@@1?=5@@ADKDDGFC>DGB66646656;;?CDEBCCCDGGEISJKMII444?BIAB5454<@@A?BEDGEEHHHKFE@;;<8.(''&&%&),./221;?<===SPOLHIGISSJJSKKJEIIHSMPSLSLSIHJMMLQMLFJMSL99999KNSLMRNMLRKOKGJMSSKJHIHHIHFHIHHBABFLGJRFA;1....6555555ABGHHIICABBAFHKHHLOLMEEJLHJKJHMSSMNQSIHKN88779FKLHSSPLSSSMRLJJNIJQKSHLSRH88EEJJJNJLSMODGEJJMKHOLQKHLOKOHRGJJMJLMINKJONSPINJSSSSSHPIGFEGLHF8321:=554334>ACFHCEHISLLSKGHINMSJIPOQRSLSJJPOPSLSONKHGGSMMLPKJSSMNSEFEFFPIJKJNFSIIIGKIBA??>BGSSJNJSGHEJNSDDFJQSPKLSB:78:LNJNKJJLJOSSNNHSPHHLHHLKJIILKNSNNPLHE=?@FA=>>>DLMKLOOMKOSNPNFHIGOJOIIHPJSKOOIRMOIRONJKQGNJSKMPSSFQMKJSJKPJJIIJLKJSJEDE654445AIJAAFE?FJILHJOSQKRJSCA888=MLMSNMRSKMIMQKKLPEAAA==>?;999:>>@ABCCC871100.111GHMLGHHJJIEE?<<<FEECEC<:;11>FKFEDDHFHLHIPOIHEGHGHJIEEDCDEIGFHHNLSQJKKGGRIISLJLHLKIJMHMKNKKIOSJIQKHEFEDGEGIIMSJLFDDDDD
@792_45CNXP_1
GGCAATGCAAGGGAAGCCATCGATGAATCGTGAACATTGTAAATATTTTTGGAATGGAGATAGCCATTCCACCCATTTCATCAAGATAAACAAGCCTAATTCTATCATAACTCGTTCCTGCCAAGAAAAAAAGTGCAGCGCCAATAAATCCATGAGAAATTATTTGTAAAATAGCTCCATTAAGTCCAGGATCCGTTATAGAACTAATACCTATAATTATAAAACCCATATGAGATACAGAAGAATAGGCTATTCTCTTTTTTAAATTACGTTGACCGAGAGATGTTAAAGCTGCATAAATTATTTGGATTGTACCGACTACCAACAACCAAGGAGAAAACATAGAATGAGCGTGGGGTAATAATTCCATATTGATTCGAACCAACCCATAGGCTCCCATTTTTAATAAGATTCCAGCGAGAAGCATACAGGTACTGTAATGTGCCTCACCGTGGGTGTCAGGTAACCAAGTATGTAAAGGTATAATCGGTAATTTGACGGCAAAAGCAATAAGAAATCCAATATAAAATAGTATTTCAAGTGTAACAGGATAGGATTTATTAGCTAAGAGTTCTAAATTTAATGTTGGTTCGTTCGAACCATATAAACTTATACCTAAAACTCCTATTAATAAAAAAATAGAACTTCCTGCCGTGTACAAAATAAATTTTGTACACGGCAGGAAGTTCTATTTTTTTATTAATAGGAGTTTTAGGTATAAGTTTATATGGTTCGAACGAACCAACAATTAAATTTAGAACTCTTAGCTAATAAATCCTATCCTGTTACACTTGAAATACTATTTTATATTGGATTTCTTATTGCTTTTGCCGTCAAATTACCGATTATACCTTTACATACTTGGTTACCTGACACCACGGTGAGGCACATTACAGTACCTGTATCAATCTTCTAAAAATGGGAGCCTATGGGTTGGTTCAAATCAATATGGAATTATTACCCCACGCTCATTCTATGTTTTCTCCTTGGTTGTTGGTAGTCGGTACAATCCAAATAATTTATGCAGCTTTAACATCTCTCGGTCAACGTAATTTAAAAAAGAGAATAGCCTATTCTTCTGTATCTCATATGGGTTTTATAATTATAGGTATTAGTTCTATAACGGATCCTGGACTTAATGGAGCTATTTTACAAATAATTTCTCATGGATTTATTGGCGCTACAGCTTTTTTCTTGGCAGGAACGAGTTATGATAGAATTAGGCTTGTTTATCTTGATGAAATGATCAGGAGGAATGGCTATCTCCATTCCAAAAATATTTACAATGTTCACTATTTTATCGATGGCTTCCCTTGCATTGCCA
+
?????B@?AC;9966=BFBD9***&$%%&((((***+++++;;=?>?9?;522234:334446BAAISLJPSMMKSJKFGIBFRSMJJIORKNQSSJOMNOQLNOKLSMNJJQIIHHHHHMNPLHOLJG=KMHHHMJJSMSLLOLMMSNOPNRMLFSSNSRIQSSNSFFFGF,++++>::;@DCBBPKPLMPMSHMKHH6111112BAJJMSLSSNOIOLIMSQSOSKPQONKJLIJSMHSSSLOSSMKOIRLNMMSSHBJISGLMQQB=====CKG7766<?JNSKKSPSSLOSKQLKRSNPSPKSNSNSOPOSJJLJIHMJJKSSSSOLLSLNKQQNKSSJLFGIGRISKKPSLJMIISSMLSMNLSSSSSMLSSMSSRKKSLNLPLJMJKHNISPIEBLSSLSILLLJHHFGDGJPMSLJIKLKMILSMPSSSSLMKJSINOHHFDDEMLSLJIJSLSSLSMJJOLJLSLLJJLOLOSKGJHGKHIGQKKHIMKLOHHJHONPKSJFMGA==?JLLSKNJRSLJMNNAAAA@@FBEIHMHHLHGMKKLSIRMGHPMSSMLSSSSLJSRNINPKMKRMJJOJKLMMSNRA@A@@JKSJSSKJKLKIJGJEEDGIGIGJGOMJIMMKSQGSFGIJHKJJFFEEFFJILPJMHNGHHKMGHKIKIHILLJLNMKHHHFEHEFKILOILHGHGINOOMOHIGFDEDFFEFDCD?:@>:::<:8763231.*'%%%(***'''''**)'&%&'.2333445556666557766799:79886420,)''&'2;<=?@BCB@@????BDBA@@@ACEHGLCBA@>@ACCBBBBCDCDCDSEBI>@C@?@@>?AB:8998?B@>>>>>A97555:9<;973-'))*346554445589:=<<<<=<:/.&%%%&((%%%%'876''''%%%%%'*02555554-)((&&----.78::<>;9989;<6899:;AAEH@@=;;<=BEBFEGDGGGIGFD9FHEE@IFAA@@BDDCBA@AABAA@BCDGFGDIKFFKDC@?@@@EE?>>>>DDBABACBBB=<;@?>=:848525445;>@DEGIGHEHJGFGKGGIGHHFGMKLJGFGHGFCDDEDFHGFHEDBCCBEEAAAACCB>=<==>=>BAAABDECCHHKLGDIGFHIEGGLKFCB@@>@??777+++(''''&%%%%(225335/0??BAAAA@AABDEGFFIEFEGKHFDBA@??>?>:<66669;<;;87.,*(&%%%%&$$&'+348;98760022:;<=>?><<=<:;AA?>?@ABCDA<::><=<<?>>>>=>A@>7?==EFC?BBA
@793_45CNXP_1
GTAAGAACCATTGTGATGAACCCTGTTGTCAGCACCTATGCTAGCTTTTTGGCCTAATTCTTCTTCTGATGATCGATTTAACCTCTGATCAAAAAGATATACCTTGGTTATATTTCATCTCTTCAACAAGTTTCGTAATGAGCATAACGGCCCTATTGTTCCGATGGAGAGAAGAACCTATGATTAGCTTTTTAGGAAATTTCCAAACGAACAATTTCAACGAAATATTTCAATTTGTTATTTTACTATGTTTCAACTCTGTATCTTGTGTATCCGTAGAGTACATTGAATGTACAGAAATGGCTATAACAGAGTTTCTGTTATTCATATTAACAGCTACTGTTCGGAGAACAATCAGGCCGTTATGCTCCATACAAATTTGTTAAATAAAATGTAACAGAGTATATGTTTTGATCAGAGGTTAAATCGATCATCAGAAAGAATTAGGCCAAAAAGCTAGCCGTA
+
+,'''+-&&*..,++,.16;9765///..699:9;;<=@@@BA<:8:9HE;;;:;AAAA??=98:0.---:;;844446:;CGG?>;;;;9<<DJHHCCGDONE:55688E5331.01)))))//1<;>?=>;+*++-5,,,,,37>??@@FFD@554335500/,+**,+**((--.75546642123410/*)))*,)03+.--1/+((&'*,,.)...-1354.----02015****+338-0//1///,'(,++//-.**((((+*+**'*).456788;.--((**),)))+*+++)137:B100.---./1,-0-.,+,++.---../****+66&&%$$$$%))'&()&'(((,,.422***)())'(((('+-)*.*))')))))(('%%&&')(()*:611122=@>?B@@?A><<;7754445=76644534<<<>?B@?@>?AAA993//,))(
@794_45CNXP_1
ATGCTAGCTTTTTGGCCTAATTCTTCTTCTGATGATCGATTTAACCTCTGATCAAAAAGATATACCTTGGTTATATTTCATCTCTTCAACAAGTTTCGTAATGAGCATAACGGCCCTATTGTTCCGATGGAGAGAAGAACCTATGATTAGCTTTTCAGGAAATTTCCAAACGAACAATTTCAACGAAATCTTTCAATTTCTTATTTTACTATGTTCAACTCTCTGTATTCCTCTATCCGTAGAGTACATTGAATGTACAGAAATGGCTATAACAGAGTTTCTGTTATTCATATTAACAGCTACTCTAGGAGGAATGTTTTTATGTGGTGCTAACGATTTAATAACTATCTTTGTAGCTCTAGAATGTTTCAGTTTATGCTCCTACCTATTATCTGGATATACCAAGAAAGATATACGATCTAATGAGGCTACTATGAAATATTTACTCATGGGTGGGGCAAGCTCTTCTATTCTGGTTTATGGTTTCTCTTGGCTATATGGTTCATCCGGGGGAGAGATTGAGCTTCAAGAAATAGTGAATGGTCTTATCAATACACAAATGTATAACTCCCCAGGAATTTCAATTGCGCTTATATTCATCACTGTAGGAATTGGGTTCAAGCTTTCCCTAGCCCCTTTTCATCAATGGACTCCTGACGTATACGAAGGATCTCCCACTCCAGTCGTTGCTTTTCTTTCTGTTACTTCGAAAGTAGCTGCTTTAGCTTTAGCCACTCGAATTTTCGATATTCCTTTTTATTTCTTATCAAATGAATGGCATCTTCTTCTGGAAATCCTAGCTATTCTTAGCATGATATTCGGGAATCTCATTGCTATTACTCAAACAAGCATGAAACGTATGCTTGCATATTCGTCCATAGGTCAAATCGGATATGTAATTATTGGAATAATTGTTGAGACTCAAATGGTGGATATGCGAGCATGATAACTTATATGCTGTTCTATATCGCCATGAATCTAGGAACTTTTGCTTGCATTATATTATTTGGTCTACGTACCGGAACTGATAACATTCGAGATTATGCAGGATTATACACAAAAGATCCTTTTTTGGCTCTCTCTTTAGCTCTATGTCTCTTATCCCTAGGAGGTCTTCCTCCACTAGCAGGTTTTTTTGGAAAACTCTATTTATTCTGGTGTGGATGGCAGGCAGGCCTATATTTCTTGGTTTCAATAGGCTCCTTACGAGCGTTCTTTCTATCTACTATTATCTAAAAATAATCAAGTTATTAATGACTGGACGAAACCAAGAAATAACCCCTCACATGCGAAATTATAGAATATCCCCTTTAAGATCAAACAATTCCATCAAATTGGGACCTTAATTATATGTGATAGCATCTACTATACTGGAATATCAATGAACCAATTATCT
+
GHFFDMKSINQLSKNRHIKSISKJKMQIFGKSG>>>21111>>?FHIHIBCBBDHNIJNKOQPRGLSILNIKGMSSKPILSMPLIKLSSOKIGGGD?BBACD,,,,.ABGMLHJLKHKKIIGFDCDFIFJFFFB?=:<@;:;<KHHIIEGHEJIQNJGCFKMJINLSGNHSFFGFEJKIIJPPJEBEEHHIH=88BCCILLNJHGNLLMSJGJIGBBNJMINJKMHINIIQOGKCBDLLKIHIIJGFEHKFJFEDGGGHJHIJLKJJHHIGHEEDCCGGRMJSOPMSSMSNHJGFDEGEIIIMKSMMSIIKHHHLKKKNSLMLQIKSJJHIHEEDCCDEIJHGKGMJHKJIRIHQGJIMPLJJKIGINM>>===NISMKJNMJIIHKJSJIKIJGGGILJCA966<=?BCIJKMGGBCCAACBDJKIGGHHGFEG66669@?@@@::987999<*****,//05000554<<>?ESKIOKSKLHMSSKKPHQLIMHFJPKMKG/////:::?LSHHJJQ@ABAADHGFHGELHJHHFEGHGHKHLGFKKFLOIEEDCCEGHMSLJHLHGFFFA:IHOJSSSNJJCCCC@A<;56=BEDEHJKHHHJ>>>>ACJ?@;;<;933334/'(3/<AA@??:BE<9HIGFFDEEDDDGFHGHDBBBABACCDEFHJFHGGIEGLJINRMHHHLIO>HCC?7556@FIKIKJPMKKJLKSJLMKSILJHBEADC>67;RJMIIGSKKRSQGB@????336.-----HIISIHINGHHHIGIJMSMHIGNJPJNMMJGIHIIOLL888888CBAF??QQQSPKSLSNLLIHLNKJHJSSMLIOQSIHHFDNSMKIIIIOJJSMMMKKHIKPKISMJGBA98854666@BABLDNSQNOSKJJJPJSILLISJJJNLGSLKB?<(%%%123::HINQJIHJDCEAA@?@BCLSMSMIILSLNJNKJILQOLSSSJOJJJIJSGSRSOSIJHMGAIGLLI@HJHRLOJMSMKIJKLSNSSKLJKJMGN5//0ILMLJNOKSJQSJLJJPSMMQMOPILMRSONNIMOHHKSSSSNNNGA@@@@CHEEEDEDGGD=AGSLIIHJSILKSKPMMJSF?>?FNSLIILIHJKKJRSIMMIBCC>4889999@??>88778BDEDFNQLKJLIKROMJPLJNQLMKKNKJGHMLILJIKK/.../8665--*&'%%&()+,.278CB>>@@?IKPOKISSMRLOSLMIKISRPNOSNQHJJLQIKMSMGEFFBBCC:::::OIQKMMNKKMKQLRSJLIPSSLJKLKSRMLSJLLHKSGGFHHHF@DGEEE?=<<;85100/1+(&'&'''&%%&%%$$$&&'%%$&%))*./)(('$##$&%%$$$%(.-.-*+,&&'((('&%$&%%
@795_45CNXP_1
AATCGCAATAATCGGGTTCATTGATATTCCTAGTATAGTAGATGCTATCACACATACAATCATACTCAATTCGATGGAATTGTTTGATCTTAAAGGGGATATTCTATAATTTCGCATGTGAGGGGTTATTTCTTGGTTTCGTCCAGTCATTAATAACTTGATTATTTTTAGATAATAGTAGATAGAAAGAACGCTCGTAAGGAGTCCTATTGAAACCAAGATAGGCCTGCCTGCCATCCACATCAGAATAAATAGAGTTTTCCAAAAAAACCTGCTAGTGGAGGAAGACCTCCTAGGGATAAGAGACATAGAGCTAAAGAGAGAGCCAAAAAAGGATCTTTTGTGTATAATCCTGCATAATCTCGAATGTTATCAGTTCCGGTACGTAGACCAAATAATATAATGCAAGCAAAAGTTCCTAGATTCATGGCGATACAGAACAGCATATAAGTTATCATGCTCGCATATCCACCATTTGAGTCTCCAACAATTATTCCAATAATTACATATCCGATTTGACCTATGGACGAATATGCAAGCATACGTTTCATGCTTGTTTGAGTAATAGCAATGAGATTCCCGAATATCATGCTAAGAATAGCTAGGATTTCCAGAAGAAGATGCCATTCATTTGATAAGAAATAAAAAGGAATATCGAAAATTCGAGTGGCTAAAGCTAAAGCAGCTACTTTCGAAGTAACAGAAAGAAAAGCAACGACTGGAGTGGGAGATCCTTCGTATACGTCAGGAGTCCATTGATGAAAAGGGGCTAGGGAAAGCTTGAACCCAATTCCTACAGTGATGAATATAAGCGCAATTGAAATTCCTGGGGAGTTATACATTTGTGTATTGATAAGACCATTCACTATTTCTTGAAGCTCAATCTCTCCCCCGGATGAACCATATAGCCAAGAGAAACCATAAACCAGAATAGAAGAGCTTGCCCCACCCATGAGTAAATATTTCATAGTAGCCTCATTAGATCGTATATCTTTCTTGGTATATCCAGATAATAGGTAGGAGCATAAACTGAAACATTCTAGAGCTACAAAGATAGTTATTAAATCGTTAGCACCACATAAAAACATTCCTCCTAGAGTAGCTGTTAATATGAATAACAGAAACTCTGTTATAGCCATTTCTGTACATTCAATGTACTCTACGGATAGAGGAATACAGAGAGTTGAACATAGTAAAATAAGAAATTGAAAGATTTCGTTGAAATTGTTCGTTTGGAAATTTCCTGAAAAGCTAATCATA
+
KHMMJRLJNMPSNQNKLJNLMOJOSMSMOJOMPPKLMNSIOIIJGGIMIPLMMGSIJLOMIKLHJMKHHIHIQNSHJMLKNHLKLGFFDI8445>D>3820./--/35GIIJPHJHLKKOOPOSJLSJSPSNQKKISONQJJKIIKIKISLLOSOSKMOSSJJKKMNSSNLSNKLJILSNJJINLINKJJMKONLIJIGISLOOSGFC=====>JEC;<=:7/--;@GGHJPHIHED>?<94,*+.5899;<<86653225599;=ALSMIJSQKPSNMKSSSFILNORNPJMSNKISKSHPIJMPLNPG989EGHMKMPRMKFFJD@<:=KOQOSRLSSSOPSLHJMSMLKLSKNSMMLLLMSNRSPNOPLPNSLSSNMSOLLSKSLHJIJPMOIMINMMKOMJJLOMKJNISMJRSJOMJKSNMMMLMPMISK:9888>BKHKSLNMOMSMPLRISSISSSPOSOSNLSSMLKLSSOQPNNMSIQLJIOLIMSLMJLRMSPLMLHKQJMMHIIOIDESSPKLIJKKFFGGJJMJSSKQSPQHIMLKLQLLJJNKLOLOMLRNLMKPQIJQMKHJIIOIE??OMLJJGILJHILHKQLGKPKCBEDSGLFHFDEEFHRLKJHIIKNLKKKMPNJOJMKJSISIJJNSJKOQLIKMFJISNSPRPGKGFIHJFKFIIMKEKPSPJMKJIHKJFGMLMPKKGMFSPOMISPOSJLOSLPMJIJOSHJSKSA?@>?7)))))>@@ACABEEDJSHFDGKMNSGE?JLLNJPLQLJLKPKQLIJHKMJISMNLJSOPSMSSSSIIJHKKMOIHNSFGFHHIJCFSKSSLLLB<BCICEEDFKMNKKJSSKRSOSPJSLILJSSLSSSSJRKSLSPNLOSSSSINIILQOSN:65BBAQKKMONMMKNKMNPMSOJMPOSSNKJKLHMLMLLIRMLLSSQSQNSQKHSPPLKIKNLPLKMLKRMMOOOHISKJKPIJLNOLOQNLMQJKHLJKSONPSSOKSLMJNOMSMSONNOLISSNPSPONSKSKJJNKSNDMOKKRSNNOQLKMSKNISKMLMSIQSOSSSJJGFIHHGIGOLNKIOISJGMQLKOKPPSOOLHKMQNJLSKOOIKMSMPGJMLSLMSJFDEIGJEFEPIOIMJOOJPKSNMRSMSHKSSLJLKHISSHE::778;FPHSMSLKPSONRKJJQJJSSOQIGJFFFSLMMLJOJKMIHFSQKJKKIEBDCBCDHIG:::933368DKGJIILOLOSJPKSSLOGSNSIKN
@796_45CNXP_1
AATCGCAATAATCGGGTTCATTGATATTCCTAGTATAGTAGATGCTATCACACATACAATCATACTCAATTCGATGGAATTGTTTGATCTAAAGGGGATATTCTATAATTTCGCATGTGAGGGGTTATTTCTTGGTTTCGTCCAGTCATTAATAACTTGATTATTTTTAGATAATAGTAGATAGAAAGAACGCTCGTAAGGAGTCCTATTGAAACCAAGAAATATAGGCCTGCCTGCCATCCACACCAGAATAAATAGAGTTTTCCAAAAAAACCTGCTAGTGGAGGAAGACCTCCTAGGGATAAGAGACATAGAGCTAAAGAGAGAGCCAAAAAAGGATCTTTTGTGTATAATCCTGCATAATCTCGAATGTTATCAGTTCCGGTACGTAGACCAAATAATATAATGCAAGCAAAAGTTCCTAGATTCATGGCGATATAGAACAGCATATAAGTTATCATGCTCGCATATCCACCATTTGAGTCTCCAACAATTATTCCAATAATTACATATCCGATTTGACCTATGGACGAATATGCAAGCATACGTTTCATGCTTGTTTGAGTAATAGCAATGAGATTCCCGAATATCATGCTAAGAATAGCTAGGATTTCCAGAAGAAGATGCCATTCATTTGATAAGAAATAAAAAGGAATATCGAAAATTCGAGTGGCTAAAGCTAAAGCAGCTACTTTCGAAGTAACAGAAAGAAAAGCAACGACTGGAGTGGGAGATCCTTCGTATACGTAGGAGTCCATTGATGAAAAGGGGCTAGGGAAAGCTTGAACCCAATTCCTACAGTGATGAATATAAGCGCAATTGAAATTCCTGGGGAGTTATACATTTGTGTATTGATAAGACCATTCACTATTTCTTGAAGCTCAATCTCTCCCCCGGATGAACCATATAGCCAAGAGAAACCATAAACCAGAATAGAAGAGCTTGCCCCACCCATGAGTAAATATTTCATAGTAGCCTCATTAGATCGTATATCTTTCTTGGTATATCCAGATAATAGGTAGGAGCATAAACTGAAACATTCTAGAGCTACAAAGATAGTTATTAAATCGTTAGCACCACATAAAAACATTCCTCCTAGAGTAGCTGTTAATATGAATAACAGAAACTCTGTTATAGCCATTTCTGTACATTCAATGTACTCTACGGATAGAGGAATACAGAGAGTTGAACATAGTAAAATAAGAAATTGAAAGATTTCGTTGAAATTGTTCGTTTGGAAATTTCCTGAAAAGCTAATCATA
+
MSSJRFEFFBFFDDGHFQIEGFLKJMQOPKKQRJQROJSSQMOKSKNKNSSSSJKMM@@?@@NJJKGKOKMMISQKNSPSSOOLSHBF@<))+AEGLCSJOSMKKKMIKSOQSSSOOKSLNONMSRKSRSSSLEDFEGSMSOQJJSLSKSPLNKSMPLQLSPJKSSSSSPSSSNLMSMKQSPLLKSSRLNMLRNSQMSSJSSRHLPMIFGFFJOSJISRQQMSSRLSSMSSSSJSSSOQSPRPOJLKNMMMNRLSSSLIDD=;GGHEFHCCSLOISSSNOOSKSOONMKSMNMSLSSIRKOMIGA@?@IGDF/,,,-CDIJSJSLIGILHHMQISMNSNSIQSSSQSMMOLJMSRSMQKNPLNKSSJKLKSSLSQOFD@@A863322498877778CJHQNJJSOLLMNGLJIGSSKMSSMMSNNHSOJRLNJLJKHJIILLLMKPKKQPSSJSNSLLNLJKOSSMHMIMSKPKKSMSSSSSSKSSMRMPNSOKNHNOIHKIKLKSLRHJLMMLONQSHNNILONKHHLKLHGKGHSKIKSHNMSNONSSLLNSKKQMQJNKLOSSLLNJMQOLLLJLKLMINMKKKPMSA?@@??CBEHMMKRNOFHHIJEF<JJIMLMKLSLHMIMMMNLLSLKPJLGJKKKPLMJKKQIQQQKIJIEFKKPQQSSKKQJKOKPSROEEDEFNQSPNJIKLSKJJLMSSMKG@9:5<;BESSIMIRLJIINISMLSSSLOPKLIHIMJSNIPHDAA222244=3((=78NHGSHLKIQOMMKQMHKSQNNNHBBCCSMLLKJSQSMJLJSNKONLJILLSLLJNNMISOSKLSQSOJHHIMHKMQJRROKPMSSPSNSJSSKJKIMOKQLNIOSLNMNJSSHSKHKSJSSMQLQJLKJLJADCCMMKKQSSJMIOOPLJLNNSNQKLONLSMSJLJIEBPJGJISLSSLKLLFMKJJLSFA9F3333:HFGAA@A@MIILHHHPKKIKKKHMGJMJJKKLKMINSHMJONSNLNIKSMLLKJSISISJKIKRIPPJIIIHLNISSLOMKOKOILKJIJIGGRIIKGMNSQSJJSKIEEGDDGFGEFGIGOOHJOLPJSSJLJJOSLKJIHGIHIJHNKJPLPKLOJMKHILSNSLNNRSMJMLIKJHIGGJPJIMJIGKIIJHKKJJFEGHGHBCBC333337EFCE@>>>?AEIFFFFEEDCCEEFKLLGJSGFDFEJHFEFHFLFDEDDGHNINHOFFDEGHKLHJMKMSLHJHGGNJNGHFEFGHHI
@797_45CNXP_1
ATGCTAGCTTTTTGGCCTAATTCTTCTTCTGATGATCGATTTAACCTCTGATCAAAAAGATATACCTTGGTTATATTTCATCTCTTCAACAAGTTTCGTAATGAGCATAACGGCCCTATTGTTCCGATGGAGAGAAGAACCTATGATTAGCTTTTCAGGAAATTTCCAAACGAACAATTTCAACGAAATCTTTCAATTTCTTATTTTACTATGTTCAACTCTCTGTATTCCTCTATCCGTAGAGTACATTGAATGTACAGAAATGGCTATAACAGAGTTTCTGTTATTCATATTAACAGCTACTCTAGGAGGAATGTTTTTATGTGGTGCTAACGATTTAATAACTATCTTTGTAGCTCTAGAATGTTTCAGTTTATGCTCCTACCTATTATCTGGATATACCAAGAAAGATATACGATCTAATGAGGCTACTATGAAATATTTACTCATGGGTGGGGCAAGCTCTTCTATTCTGGTTTATGGTTTCTCTTGGCTATATGGTTCATCCGGGGGAGAGATTGAGCTTCAAGAAATAGTGAATGGTCTTATCAATACACAAATGTATAACTCCCAGGAATTTCAATTGCGCTTATATTCATCACTGTAGGAATTGGGTTCAAGCTTTTCCCTAGCCCTTTTCATCAATGGACTCCTGACGTATACGAAGGATCTCCCACTCCAGTCGTTGCTTTTCTTTCTGTTACTTCGAAAGTAGCTGCTTTAGCTTTAGCCACTCGAATTTTCGATATTCCTTTTTATTTCTTATCAAATGAATGGCATCTTCTTCTGGAAATCCTAGCTATTCTTAGCATGATATTCGGGAATCTCATTGCTATTACTCAAACAAGCATGAAACGTATGCTTGCATATTCGTCCATAGGTCAAATCGGATATGTAATTATTGGAATAATTGTTGGAGACTCAAATGGTGGATATGCGAGCATGATAACTTATATGCTGTTCTATATCGCCATGAATCTAGGAACTTTTGCTTGCATTATATTATTTGGTCTACGTACCGGAACTGATAACATTCGAGATTATCCGGGTCTGCACCAAAAGATCCTTTTTTGGCTCTCTCTTTAGCTCTATGTCTCTTATCCCTAGGAGGACTTCCTCCACTAGCAGGTTTTTTTGGAAAACTCTATTTATTCTGGTGTGGATGGCAGGCAGGCCTATATTTCTTGGTTTCAATAGGACTCCTTACGAGCGTTCTTTCTATCTACTATTATCTAAAAATAATCAAGTTATTAATGACTGGACGAAACCAAGAAATAACCCCTCACATGCGAAATTATAGAATATCCCCTTTAAGATCAAACAATTCCATCGAATTGAGTATGATTGTATGTGTGATAGCATCTACTATACTAGGAATATCAATGAACCCGATTATTGCGATTA
+
IHONSIIIGIELNMOJGKNMISMMSPSSPSNMMLHSNNFIJMLGNLKSKHIEGFCJHNLLMOKLNPSSKLMJKLPNKLKLQMMQKLORLKIJLKLNLJKJOIJSKSLHMRSSLSIDEDCCLNKSQNOQIJFFPISSPKMPOLSNKIQNJKJR?GFE?@?EHLPOPKJGHLJFKIHIKHKMKKSIJDSLMMSLSONSJJPKKOSSLSOMKMMJKJNJLQSKKLRIJSMSSLJPJLINSSJMKPSLHLKKHNIKKIJLHJJJNKNKJHKHLOPLGKMIKNLKKSNSSIIIILOLIHJHJSHSGEDEBBBEIOKKLILCDCBFMMLLMKINSMKOGIGEHGNILHGILLJLLSKLMOOPNPPMLMSLSMSSMSPJLMOKMKJHLNMNHLNMKSNSSSJNNKSILSLJMQJQMKKKMJIJDEHHMECDGIHGFGGFJGHHHIMOLNNMLHMSOKJJPKSSQKRHJJHIJIOHJGIGJKIKRSIHLJFLQHFEEFFKJILPRJQIFEFFDE92001<IIGKJFF9GFFEFIHKLHMNSSHFJHKLGKKIIFJFHHNHIFFFI>???AHHGGIHF@@;0?EEDFFLDEOIHKFEDEDEFEFFEFFFFFFFDEBKIMJRPHKLNOFLHHC@;/1:>)DFFHE-6==6>DDSISLNKJHKMJLMNJRIHGJMMJLRORMKMS<46LJNIJJLNKLRMCOKKSIAODE>C<434877JLIMKOKSLRIIKMLLMKESPLSMLIPLKLKMLJSLLPNJSLKSJKMSSMRMMPMNMLSSKJJKLGNKSOHQJSOJIHFEINRSSSMMKLLSSKSSJSJIJSKIKPSSPSMPMPMSKSKKSQMPMMMPSLNSH>???GKFPMPHSMNONJLSOSJSNPINSLIJILLNOJKIKLMSSLKLSIRQMNKKKQRMLSNNLNJSNRISSQPKIMPNKNHKSKNMNLNNLIKLIJIIHLLIPSKINNRKJSLSLQGKJKLLSIRLSHJHHHGHSJSIIOJLNMGCSSORPSOQJINLOOSGFEEKSSPQJKSKKJOFFCDMISIGKLHEEEA--++**)))'))**---(('''+,2AILSOIMNMSMLOMOKNSMJJJ@::::JKHNINQPJSSOKJIOMMFEGSMMKJINONSOSLSKKKNJIFEEFESSSJGMOMMOOJNLKJKEEEEGFGEJSLKIIIKSLOLSOSSSKJORQISPMMSKMHKIQSSPKJIKHHJMSSJLLIKOHIKLNONOMLISLFNG@8*)))BABDGLSRHLOMSMOKKEFFHHKHIHGIHS54444DGILMSPOJSSKNMMJOSLJLJNRLKPSOSNMMLRLLHJGIHMOLHIOSMMOJOJGGHKRJSKKQNMJKIGHEFFHLKIGLLJLQSOLMHFJMQOIOSMSOCAAAAFJLJMILSIJMRHKHHHIJJHLNMGFEIEG
@798_45CNXP_1
AATCGCAATAATCGGGTTCATTCGCACTCGCCTCCATTGTTGCCAAGCTCTAGATGTGTTGTAGAAGAAGAATTAGGCCAAAAAGCTAGCATA
+
IFHFHKGHGHJLFAA=;@43446>@::;;9<::/../.,,,++*''')2/-./=@ACIKNGE6666<<HHFCA=9887886357631)(((''
@799_45CNXP_1
AATCGCAATAATCGGGTTCATTGATATCAATATGAAAGGTTTGGATGGGCTACAAGGGCCTATATACGTCGGTACAGGTTGTGTTTTCAGGAGGCAAGCGCTTTACGGA
+
HNJJKIHGLILLJEFFIIJPOSNKKMIFDCCCFJILSSSKKOMKSJHFFFGHGIFGIGGKLIFFEEEDEDEFGGGEEGIFHMJLJOHHFDEFJJHGHJLHIGIIKGGOH
@800_45CNXP_1
CGTACGTATTTTTGGCCTAATTCTTCTTCTGATGATCGATTTAACCTCTGATCAAAAAGATATACCTTGGTTATATTTCATCTCTTCAACAAGTTTCGTAATGAGCATAACGGCCCTATTGTTCCGATGGAGAGAAGAACCTATGATTAGCTTTTCAGGAAATTTCCAAACGAACAATTTCAACGAAATCTTTCAATTTCTTATTTTACTATGTTCAACTCTCTGTATTCCTCTATCCGTAGAGTACATTGAATGTACAGAAATGGCTATAACAGAGTTTCTGTTATTCATATTAACAGCTACTCTAGGAGGAATGTTTTTATGTGGTGCTAACGATTTAATAACTATCTTTGTAGCTCTAGAATGTTTCAGTTTATGCTCCTACCTATTATCTGGATATACCAAGAAAGATATAGAATATAATGAGGCTACTATGAAATATTTACTCATGGGTGGGGCAAGCTCTTCTATTCTGGTTTATGGTTTCTCTTGGCTATATGGTTCATCCGGGGGAGAGATTGAGCTTCAAGAAATAGTGAATGGTCTTATCAATACACAAATGTATAACTCCCCAGGAATTTCAATTGCGCTTATATTCATCACTGTAGGAATTGGGTTCAAGCTTTCCCTAGCCCCTTTTCATCAATGGACTCCTGACGTATACGAAGGATCTCCCACTCCAGTCGTTGCTTTTCTTTCTGTTACTTCGAAAGTAGCTGCTTTAGCTTTAGCCACTCGAATTTTCGATATTCCTTTTTATTTCTTATCAAATGAATGGCATCTTCTTCTGGAAATCCTAGCTATTCTTAGCATGATATTCGGGAATCTCATTGCTATTACTCAAACAAGCATGAAACGTATGCTTGCATATTCGTCCATAGGTCAAATCGGATATGTAATTATTGGAATAATTGTTGGAGACTCAAATGGTGGATATGCGAGCATGATAACTTATATGCTGTTCTATATCGCCATGAATCTAGGAACTTTTGCTTGCATTATATTATTTGGTCTACGTACCGGAACTGATAACATTCGAGATTATGCAGGATTATACACAAAAGATCCTTTTTTGGCTCTCTCTTTAGCTCTATGTCTCTTATCCCTAGGAGGTCTTCCTCCACTAGCAGGTTTTTTTGGAAAACTCTATTTATTCTGGTGTGGATGGCAGGCAGGCCTATATTTCTTGGTTTCAATAGGACTCCTTACGAGCGTTCTTTCTATCTACTATTATCTAAAAATAATCAAGTTATTAATGACTGGACGAAACCAAGAAATAACCCCTCACATGCGAAATTATAGAATATCCCCTTTAAGATCAAACAATTCCATCGAATT
+
MMMKKHHEFFFHLMINKQMKISLSQOSQPJPSMSSMMJCSJPJGSNOLSQLMG765537////--.//06?EFIJMMOKLKMNOPLSIJKONKHJRHIPIMSIKIIISNPSIEHJCL?..../;:DHGGGFGPPNSLSSQLKKLOSNLMSKF=8444?ACLMQPLISHSKKFGHFHFKEMIKLJHGKKKDCD?9:ADEQNSMNOJMJNPLLJJKOJNJJMOLNMOPLSNJMSSKLSKKLSLSSKNNSKOLIOKLJHIGGILIPIOJJCISIJLJHIGIKLKMLKSJKRONLKKJHHHHHOSLJILMHHHJHMNPSKOSJSSSIKQKNKJJPJHEDCCCFNRMKINNHIKQSKJNINPSJLHJDHGLJNKPSISKJKPMHFGFGIHGIHGILJJJRIHIKJMJD<9410004644.)''''/...?BBABBEB=@@@MOSMNSQOKLSCBBIHJNKNSSQNLKIJGG;777HIJO;;;;<JNJKSJSOSNIKHHHJHIMNIGHFGFFAA=?;=>?;=:::B<<;;;A;<=ECJNKQMOHMJSKIKLPIJLKSIJMPPILHNMLNNSNSIQNQFC6GJSRLKOILSMLISJMJKIIOKPLLINHJJJKBCBBCIQMIJMSMNLJLGLIKMNCA@@FBA6210/2DSLMIKHJIHIMKMIMKHHJJMCINMKKJGHBB7./HHKGGSHHKSKALAIOKSKKSSLILKJPHFFFDESMHIGSJKJKRMKLHOILKLNOSQEAABCEONMOJLMSMOROISSQNSLQMSSNOILSLKIGISLISIRLMSMQPLOMLJSJOOJSKLNMHJMOKQNLKIJJKKMSMKSJHGISIQNLSOJKSILI877679::EHDHMSJLKKMIJLKKIRKCFEH5543239:>?ALEFIHIJJHEEFDGIKHKLJKQNLMRGLRLMGIKQKH@E?MKMJIFKFJLSKFDAABEFJLMMJSSLNOOLLRLSPSNKMKMPPSPSLSOJHJIMLKPMNNIIINPPPJSSSSMKSSJSRMPJGIKSQSLSSNPNMMLHIKGFIIIOLHJKNQKNSKNKHLOQMSNPMOOLLRMSLNKJIKNPSNSJOIQSSSSQKKFKSNNJKI<22FGHHIJJOLJNSJLJMLMSIJLLNLLKSKQMPPMSOSGGFCC>;4.6>EGHFIKLSNMIGB>>>>?IDCDCDGPIIGIGEDCHIHFISSQOKLSQLSLNJMOMJJIGKGJKPLKRONSSPSMJNIKLMJJNSMOQPMSOPSSSSLSNSNMMOSSSQSNNNJKPJJNLLNILJJCCCDBCDEHIHJHMNSONJIOPOOIHIKHLMLLSKRSJSIMGGKRKLNHKQOSHJKQIKIJLKLJSIMNPSSLNLJJ
@801_45CNXP_1
AATCGCAATAATCGGGTTCATTGATATTCCTAGTATAGTAGATGCTATCACACATACAATCATACTCAATTCGATGGAATTGTTTGATCTTAAAGGGGATATTCTATAATTTCGCATGTGAGGGGTTATTTCTTGGTTTCGTCCAGTCATTAATAACTTGATTATTTTTAGATAATAGTAGATAGAAAGAACGCTCGTAAGGAGTCCTATTGAAACCAAGAAATATAGGCCTGCCTGCCATCCACACCAGAATAAATAGAGTTTTCCAAAAAAACCTGCTAGTGGAGGAAGACCTCCTAGGGATAAGAGACATGAGCTAAAGAGAGAGCCAAAAAAGGATCTTTTGTGTATAATCCTGCATAATCTCGAATGTTATCAGTTCCGGTACGTAGACCAAATAATATAATGCAAGCAAAAGTTCCTAGATTCATGGCGATATAGAACAGCATATAAGTTATCATGCTCGCATATCCACCATTTGAGTCTCCAACAATTATTCCAATAATTACATATCCGATTTGACCTATGGACGAATATGCAAGCATACGTTTCATGCTTGTTTGAGTAATAGCAATGAGATTCCCGAATATCATGCTAAGAATAGCTAGGATTTCCAGAAGAAGATGCCATTCATTTGATAAGAAATAAAAAGGAATATCGAAAATTCGAGTGGCTAAAGCTAAAGCAGCTACTTTCGAAGTAACAGAAAGAAAAGCAACGACTGGAGTGGGAGATCCTTCGTATACGTCAGGAGTCCATTGATGAAAGGGGCTAGGGAAAGCTTGAACCCAATTCCTACAGTGATGAATATAAGCGCAATTGAAATTCCTGGGGAGTTATACATTTGTGTATTGATAAGACCATTCACTATTTCTTGAAGCTCAATCTCTCCCCCGGATGAACCATATAGCCAAGAGAAACCATAAACCAGAATAGAAGAGCTTGCCCCCACCCATGAGTAAATATTTCATAGTAGCCTCATTAGATCGTATATCTTTCTTGGTATATCCAGATAATAGGTAGGAGCATAAACTGAAACATTCTAGAGCTACAAAGATAGTTGATTAAATCGTTAGCACCACATAAAAACATTCCTCCTAGAGTAGCTGTTAATATGAATAACAGAAACTCTGTTATAGCCATTTCTGTACATTCAATGTACTCTACGGATAGAGGAATACAGAGAGTTGAACATAGTAAAATAAGAAATTGAAAGATTTCGTTGAAATTGTTCCGTTGGAAATTTCCTGAAAAGCTAATCATAGGTTCTTCTCTCCATCGGAACAATAGGGCCGTTATGCTCATTACGAAACTTGTTCCGAAGAGATGAAATATAACCAAGGTATATCTTTTTGATCAGAGGTTAAATCGATCATCAGAGAAAAATAGGCCAAAAAGCTAGCATA
+
KSPOLLSSJLSMSQQNLLPRKRLRILIJNNSMNKNJKOHMSPMNHNMNIOMNSKJSOLILMMIONSLLPIKKOJJJMSIIMKH<<<<=MO8335HGSLRIQSKOSIIKSNKSRKHKSLOSNHLJKMNLSOSSSGBAEINFJFGHKKQNSJIJKSMSNHNRJLSKLKNMSPSNSLLLHFPIHQHCCCGLMJPJJNSJSSNISSMSSPRIIMSKGJKILLISSSSSKOSJSSSSSSKNJSOKQLNNKNSJQHMSJKQMROKFF@<;?;6)+9<;HMMINKJSLSQLLLIHDFHHJA?=;:1.,)%&'''('&&+-,,--7?AA@GFGA@>>>C@AARJMA>=5***E*FIJIMKIKNPISJNLMMSPNQMMJJOSKLOJMKPSOLSNMLIMKJSOGJLSKSRSSSMPLPQCBBBCKJSJLLMPPPOILILQQLSSLLQHJMLHQMMNSKNOMMSJNSSKSKHSKKONSGGMNIJMPLSHSSPSMSSMSKKABJJKSKMPPKSLQLNILGKNKJJOLIHGKNSKNJIKJMJHJN>>==>BMGIJHFHHMGIJHMILSJONIILJJJRQLKMJJJMJPSJEDDAAAAC=>DEGJIIHFGGGGIFJHGHKGJJJNNRMFPKLLIKMMMIGJMJKHKKJJSIMJOJSISMMJCC@EMNESJLHMJFEHSQSIIIIOIHKHJ=;;;<@@@@BSLMQSJIJGB>?HLNKJJSLHSNOAKNJSBSKHISLJH::9997:871.../797788FEKFF==<<;BC>>=CNJNNCEFG7DNKSK100//=HBCCB>==>FJGGKLIPLKRMOSKLLIGIOIJE?>;;<<HIODGMJIMPIICACGHLMNHIJLKIKQNSKLLSJOKIFGEEEHOSRKLHKHLPHEOSOSOKMKSKOSLOLKJJ@>=<JIKOSOSSQGOH777767HJMQSKKJKHEFF>??9=;56?BDEILJFFFFQHFEEEGHDIAAAA@EFIGGLEC99///./0///02=<<<GGDEEGISHKJ><=CBHPQSNRMMEDDAAACBLHLHSQJLSNNLNQPOILJSSOMSMIIIIIHIDBAAAEE>3++-*(''',/89BCDDHKLJRHIJIKNMIPLILMKSMMJSKJIKJIJMSLKSIISIMJFHIOSMLOJIK@??@?NKNSQJA==>>ACDDDEIIRIKHIGSMJSHLGFHA@@B766667MSEDDCDIJHLRSJMKSSJEGFJSDDKOPHLLSPSNQKNLLSLGCGGGHHHOG76550'''+,EEHJINIKIDGISNOHHEFDJKJMLHOMJSSIMKPDH88OSGILJIRMIIIKOGACBABCEHCCBDEKFEGFLMAAA;+(''''+335;>??GIGEDEGHHJIHKIAA=<;644448763346?A<94.))))(++)))'&'())))*0011222=CCBFC@?@B@
@802_45CNXP_1
ATGCTAGCTTTTTGGCCTAATTCTTCTTCTGATGATCGATTTAACCTCTGATCAAAAAGATATACCTTGGTTATATTTCATCTCTTCAACAAGTTTCGTAATGAGCATAACGGCCCTATTGTTCCGATGGAGAGAAGAACCTATGATTAGCTTTTCAGGAAATTTCCAAACGAACAATTTCAACGAAATCTTTCAATTTCTTATTTTACTATGCTCAACTCTCTGTATTCCTCTATCCGTAGAGTACATTCAATGTACAGAAATGGCTATAACAGAGTTTCTGTTATTCATATTAACAGCTACTCTAGGAGGAATGTTTTTATGTGGTGCTAACGATTTAATAACTATCTTTGTAGCTCTAATCTTTCAGTTTATGCTCCTACCTATTATCTGGATATACCAAGAAAGATATACGATCTAATGAGGTTACTATGAAATATTTACTCATGGGTGGGGCAAGCTCTTCTATTCTGGTTTATGGTTTCTCTTGGCTATATGGTTCATCCGGGGGAGAGATTGAGCTTCAAGAAATAGTGAATGGTCTTATCAATACACAAATGTATAACTCCCCAGGAATTTCAATTGCGCTTATATTCATCACTGTAGGAATTGGGTTCAAGCTTTCCCTAGCCCCTTTTCATCAATGGACTCCTGACGTATACGAAGGATCTCCCACTCCAGTCGTTGCTTTTCTTTCTGTTACTTCGAAAGTAGCTGCTTTAGCTTTAGCCACTCGAATTTTCGATATTCCTTTTTATTTCTTATCAAATGAATGGCATCTTCTTCTGGAAATCCTAGCTATTCTTAGCATGATATTCGGGAATCTCATTGCTATTACTCAAACAAGCATGAAACGTATGCTTGCATATTCGTCCATAGGTCAAATCGGATATGTAATTATTGGAATAATTGTTTGGAGACTCAAAATGGTGGATATGCGAGCATGATAACTTATATGCTGTTCTATATCGCCATGAATCTAGGAACTTTTGCTTGCATTATATTATTTGGTCTACGTACCGGAACTGATAACATTCGAGATTATGCAGGATTATACACAAAAGATCCTTTTTTGGCTCTCTCTTTAGCTCTATGTCTCTTATCCCTAGGAGGTCTTCCTCCACTAGCAGGTTTTTTTGGAAAACTCTATTTATTCTGGTGTGGATGGCAGGCAGGCCTATATTTCTTGGTTTCAATAGGACTCCTTACGAGCGTTCTTTCTATCTACTATTATCTAAAAATAATCAAGTTATTAATGACTGGACGAAACCAAGAAATAACCCCTCACATGCGAAATTATAGAATATCCCCTTTAAGATCAAACAATTCCATCGAATTGAGTATGATTGTATGTGTGATAGCATCTACTATACTAGGAATATCAATGAACCCGATTATTGCGATTA
+
GFFSLLPIFG????HOIJJFLJJSKMLPMJKNHJIIMHJJIIQJIKKJJJHJMFFGMSSLSLSLIPISKLSIJJJHSSPQRSSNLSIQJKIGISOKFFIFFMLOLSIJDAA@CGB9999:634456321(''+0088DDIGIKIIIIIKLG3/0FA?@@BGGJNHGO@@?=9::::HMKKNKMIGDPJIOSLB>@FGISJMOOOKINS,++++.A@AEIQJSCD=::::A@A@BBFFJHKGGHKKSMOQM)((()KJSFGHKJGHHJHJKJGIIHPJIJKJOONNIGOLJJ777778NPSKJJIHG5////3//778DFFKIKMISKOKKEEECBBBAA==??HJOJLLQKGBFJA>?>=-**(((('3444A?BABCFFDEEBBABBBB@A222DFF=8+)))7BGIISSLIGBABBA211./10++***00045>:FJEGEFGJKHIHIOPOLLGMSLFFEEECBEMRHLKSSMSSONIMJKGEECCJKKIHHHKHJJLKGJJGEDEEIIHHJJNIGEFFGLEACDEJPKJFGEFGJGKJIHILI6GDGGFGIGFOINPHGFGJIGHFB:HHNKSNLIKLJLLGECCCBEIOHGGFHHGHFHFGEGGFIOHEGF?<;:20.**.0)122HSGGHD>;>CBBCCDCD>>==>FGGEFECBBABBDFHSKHGG>--@ACFFFDBBBCFIIIOLKLILQIGHFEFGFCKJMLJGGFHGLHSSPIF@??>GISNINKFHHKNSNLJHLIISQLJOLKLLJJJRKNOKJIGNJGJLROGGGGFIIKD@@@@BIKMSLISIJIKLHHJJKEDIJIHKMMKHHGHCAAA?@B@@CGLJKINJLPSILIIJFGKGLJIHMJKJILIHMOJLGLGGGDBB@@ABJJISJJGKNGMJHKHJJNLKOJLMNJSIOSJHKC633-))/0744366<68@???FGLFJFEDCEFGMJLFFGGIIIGGLGKIILKOIMLJKHGHHHHESMLKMHKHHGKJMSSSNKLNILJJIHLHIIKFKKLHGIEISMGHGDBFIHSKISNOSSLSLMSI::::::::FFKJLIGFGHFCEHSKSRJJFSSSSRKLGIJKLMKHD>9=?NJNJHMD??>?KMSGSJD999FFEFDFIIIKJJJHKIHFJFKD>8;ESPOHGGLLJGDEFFGKDGJKIFGEFGFEEECDDDGFHGIIHGDEEEGJKFFGHHGJLHGEECCCDCEEGIKFC@@@?@CCCFJMDFLHFEFEEGFGGGGGFEFLNSMMLLLHIIGHGKHHGDDECBBCB;;;;;GGEFGFGCCCBA@@AAABDCCA>>>>@NHGD@A@@AD>=;::=800DCCCDFFDBBCBB@6635777?CB==<=<>??>@?==>?ACBBA?@AA@CBA@@???@@@===>@EDDEDCBCA?><<<>@CBA=8889:
@803_45CNXP_1
TACGATCGAACAACTCGAAGTATGGGTCTAGCTTATTGATACGTTACCGAAAACCTCATTTGAATAAATTTGGAATACATTTTATTTTTTTTATTGACAAGTACTCGTACTCAAAAAAGTTAAAAATTTTTTATTTATATATTTTTTTTGAGTACGCGTTCTTTGGACCTGGTGTATCTTGTCTTTACCACGAATGATTTTCCTTGGTTAACAATAATTGTTGTTTTTCCAATATCTGCTGGTTCATTAATGTTATTTCTCCCGCATAGGGGAAATAAAGTCAATAAATGGTATACTATATGCATTTGCATCTTAGAACTTCTTCTAACGACCTACGCTTTTTGTTATAATTTTAAAATGGACGATCCATTAATTCAACTGTCCGAAGATTATAAATGGATCGATTTTTTTGATTTTTACTGGAGAATGGGAATAGATGGACTTTCTATAGGAACTATTTTACTGACGGGATTTATTACTACTTTAGCCACTTTAGCGGCTTTTCCAGTTACTCGGGATTCCCGATTTTTTCATTTCCTGATGTTAGCAATGTACAGCGGTCAAATAGGATTATTTTCTTCTCGGGATCTTCTACTTTTTTTCATCATGTGGGAATTAGAATTAATTTCCCGTTTATATTGTCTTTTTTATCCATGTGGGGTGGAAAGAAACGTCTGTATTCGGCTACAAAATTTATTTTGTACACGGCAGGAAGTTCTATTTTTTTATTAATAGGAGTTTTAGGTATAAGTTTATATGGTTCGAACGAACCAACATTAAATTTAGAACTCTTAGCTAATAAATCCTATCCTGTTACACTTGAAATACTATTTTATATTGGATTTCTTATTGCTTTTGCCGTCAAATTACCGATTATACCTTTACATACTTGGTTACCTGACACCCACGGTGAGGCACATTACAGTACCTGTATGCTTCTCGCTGGAATCTTATTAAAAATGGGAGCCTATGGGTTGGTTCGAATCAATATGGAATTATTACCCCACGCTCATTCTATGTTTTCTCCTTGGTTGTTGGTAGTCGGTACAATCCAAATAATTTATGCAGCTTTAACATCTCTCGGTCAACGTAATTTAAAAAAGAGAATAGCCTATTCTTCTGTATCTCATATGGGTTTTATAATTATAGGTATTAGTTCTATAACGGATCCTGGACTTAATGGAGCTATTTTACAAATAATTTCTCATGGATTTATTGGCGCTGCACTTTTTTTCTTGGCAGGAACGAGTTATGATAGAATTAGGCTTGTTTATCTTGATGAAATGGGTGGAATGGCTATCTCCATTCCAAAAATATTTACAATGTTCACTATTTTATCGATGGCTTCCCTCATAAATTATTTGGATTGTACCGACTACCAACAACCAAGGAGAAAACATAGAATGAGCGTGGGGTAATAATTCCATATTGATTCGAACCAACCCATAGGCTCCCATTTTTAATAAGATTCCAGCGAGAAGCATACAGGTACTGTAATGTGCCTCACCGTGGGTGTCAGGTAACCAAGTATGTAAAGGTATAATCGGTAATTTGACGGCAAAAGCAATAAGAAATCCAATATAAAATAGTCTTGAGAATCCTAACAGGATAGGATTTATTAGCTAAGAGTTCTAAATTTAATGTTGGTTCGTTCGAACCATATAAACTTATACCTAAAACTCCTATTAATAAAAAAATAGAACTTATTGCATGTACCAAAGTTTTATTAGTTTCTTTCCACCCCACATGGATAAAAGTAGATAAACGGGAATTAATTCTAATTCCCACATGATGAAAAAAAGTAGAAGATCCCGAGAAGAAAATAATCCTATTTGACCGCTGTACATTGCTAACATCAGGAAATGAAAAAATCGGGAATCCCCGAGTAACTGGAAAAGCCGCTAAAGTGGCTAAAGTAGTAATAAATCCCGTCAGTAAAATAGTTATTTTATAGAAAGTCCATCTTGTTCCTCTAGTAAAAATCAAAAAAATCGATCCATTTATAATCTTCGGACAGTTGAATTAATAGATAGTCCATTTTAAAATTATAACAAAAAGCGTAGGTCGTTAGAAGAAGTTCTAAGATGCAAATGCATATAGTATACCATTTATTGACTTTATTTCCCCTATGCGGGAGAAATAACATTAATGAACCAGCAGATATTGGAAAAACAACTGTTGACCAAGGAAAATCATTCGTGGTAAAGACAAGATACACCAGGTCCAAAGAACGCGTACTCAAAAAAAATATATAAATAAAAAATTTTTAACTTTTTTGAGTACGAGTACTTGTCAATAAAAAAAATAAAATGTATTCCAAATTTATTCAAATAACGAGGTTTTCAGGTAATAATAAGCTAGACCCATACTTCGAGTTGTTCAATCGTGA
+
NIMKILIEFGF00001>>=>IIJ....6AAAAGFGFGJINHFGGGEHNMIHSJHKPJJHSSLJLPILKKNSLHMIJJKSSONJJEBEJKSSSNMJFDGDCCCCCCCEHH@@?=?EHSKMHMBBOPMJEKPSSOSOMPSQSHMCB??JLJKMHKJSLNFHECCEC88IHSSOJNJMPJSKSLSKSSSLLKMKKKIOLIKKSNSLKMMKJOLKPLQSMKJKPJJNNSKLPSNJJNMHPSLNMPMSSLRIIKSSKQKJNLSSPIMOISSLKSRLJMLMG;;;;;ACDKISOOJSIFGGIJIIGKJGJNHKIPKSIIILMSK===<=DEELMFHHGJKOKJMJIJSNJLKMIJIGLOSIFISLGRHJEFEFIRIMMIGHHLOIOILKLIJKMNPKHSJLJINIJSKMKHFLLMSJHGIDPSSJHIGGHJOKJJHLKSJJIPIHIHA@@@@JNMIHKJGHLIHKPKOPSKIIDEDCFFJOIJGIIMMJKJCINLIKSSECCE@@>@BECAC77GIB@@@@ACDFIFCHADCEGKIOSGFFLIJGFFHGJIECDDEFGIGECB@??@@BEGHIHFGEHEFDHLKNHIFGECBCDCDGGHFECC@PLSSMMFHEFEEFFDDGEHIIFFIHGGEGQ;;A:;CA1/(''''())*+-44<ENJHLSMJSQSC<666@JOLSPJLLOOPILSMMNJNKIKSJSNLNSMJLSIQLRN@700.-./:;<::;>AMMSSSSOMMSSKINILLLQOOKLPKJMSISSKRKKSKNIQSHJSIIHKGINHJEEFFDDHKKINPMNLJSNNLKKSSSQNSSPJSJNKSQNSJKMSONSKNKOSMSJOSPRSONOMSLSPSLOLKNMSSMJRMKSMQSJOMKNSSMSRMSLSSSKLSLIKSMSSJLKSSSSQMSKSOPORKSLLKQRMSMOLOLLSRMMSMMMJOIKSLSKPQPMSOJKRSILSSPSMSRLSSIHJKOSKKJLRMOMKJOSJQSINSSQIHGGJNJQSLSSPOJOMSOPSNLMPJJMSNJJQKQMJHJLOLPRMIMPLSOQNLPMKLPMHKISSQMSSKSNNSLRSJIONSLQSOLNSSSOLKSONMOSJSLNMMKSQSSOSSOOMJJSSMJMHJOHISHHMINPLMQNQSPLPSPSSLMPQSMPSISLNSHNMOILIKNSSSLNQPNMOJKSJMSSOLJSPLNKNNSSKQRKGJIJHNRMSSMMSJIHJROSNRSKKKKNSNSOSJLSNMPSMNKEGSSSSB><66GJHLGLHIGIIMHJRSSLKODQJOKHKJKJKSKLSKSQHMOKKMJSNILGJFEHEFHGIIICJFE==KIMGHIHMJKEEDCDFIHFHIHHJSFKHISLHCBBAAGFGGFG@<(000ILMSMLRSNONSOISILIHJRMLSOOMMNFC;;3++68=::LGPLHHESMJMJLKSSPNKSHIKJMSSLLOQIPNKLSNJHJLSJGFFGIEHGLIIGDEB>A@FJJJFCCLLKIQIIIHKILSHLSSMIJHBCACCHF?<16789ABA@>ACA;;;:9:::788:DDEHGCEDCDHHEFEGGHEDEGEHIGLIFEJHJGFFBGDDGHGHHABB@ADCBD<BBA@?>>97::8666)))'(***)),++,0<>@ADGFFGIJHHILLIIGEHHGKLKJLOGPGPSKCBAAC??@?==AAA-,,,-CCCCBBCBAA@@AEDFDBABAB?@?+))))*11:>C@>><<:7322)'&$$%''((*'%%&%%&&(,+++**++,-01)+-.44444232766544431111444@>DFFEHGHBA?2))*+09=EEBBBBBEE==<;>GGHEICCEEGFD=;:.----019<<<55,-0101:;28:97631.('%$%()*++-,,+,,/++.**/125BBA>:<;;B?>>94):==<=<;;<=AFFFED9998:DCDEGEHGHGHJJHGINSMJGKJJFBBA0///05561///)())('''(())44542332*('%$$$&&%%%'57997,,**+20../11212..-+(((()6:;=?EFFGEEGDCDCB>><)))))))))9;DGHCGKOSKHEBBB@A?ELNIDCBCDJ<:+++++5BCHLMJIHGDCDBBCEFGIFFFFFGHEIGGHFECBDDIQMJGEBDA;>?>>BHD?BCBA>?>?>AFJCDGGFEFDEE?BABACDCBBAAAAA>>@DDBB<10///44,,,,-1079;;::520.'&&%%%%$$$###$/00128;<@AAAA@=<>:;;<9:::<BA@878>IFD@?=<=<@@CD@?=@DDB?>@@?A@A>:IJN><;;;C@@@?@?>?>?;62,,556?GJHH@ACFEFEEDD:754566777866666/.)&%%&)5783-,+*+-,,,--/../52344558665410000////*)))))*)*
@804_45CNXP_1
ATGCTAGCAACAACTCGAAGTATGGGTCTAGCTTATTGATACGTTACCGAAAACCTCATTTGAATAAATTTGGAATACATTTTATTTTTTTTATTGACAAGTACTCGTACTCAAAAAAGTTAAAAATTTTTTATTTATATATTTTTTTTGAGTACGAGTACTTGTCAATAAAAAAAATAAAATGTATTCCAAATTTATTCAAATGAGGTTTTCGGTAACGTATCAATAAGCTAGACCCATACTTCGAGTTGTTGCTAGCATA
+
OMJKIJLHHJKNLHJEEGHGMPKNLKSOSNEEEGC44446OMSHIIGNKHHLLOSMIKSSKMOLJGOIIMSJGKKKJSIOISMQKAILSSSSQJLIMGGFIEFFFEDEEHJNJOKLQSIHHFDSNNKEHSSSNNSSHNIIFFDFFSLJJ<:::;E?@@?@A@?@CEFDA@@CAPKKIKDADEDDDDECBB?>>>?@==9544323001---.-4778?B@AABB@?@??>>>CCBBB?8434555889:98972//,--//0
@805_45CNXP_1
AATCGCAATAATCGGGTTCATTGATATTCCTAGTATAGTAGATGCTATCACACATACAATCATACTCAATTCGATGGAATTGTTTGATCTAAAGGGGATATTCTATAATTTCGCATGTGAGGGGTTATTTCTTGGTTTCGTCCAGTCATTAATAACTTGATTATTTTTAGATAATAGTAGATAGAAAGAACGCTCGTAAGGAGTCCTATTGAAACCAAGAAATATAGGCCTGCCTGCCATCCACACCAGAATAAATAGAGTTTTCCAAAAAAACCTGCTAGTGGAGGAAGACCTCCTAGGGATAAGAGACATAGAGCTAAAGAGAGAGCCAAAAAAGGATCTTTTGTGTATAATCCTGCATAATCTCGAATGTTATCAGTTCCGGTACGTAGACCAAATAATATAATGCAAGCAAAAGTTCCTAGATTCATGGCGATATAGAACAGCATATAAGTTATCATGCTCGCATATCCACCATTTGAGTCTCCAACAATTATTCCAATAATTACATATCCGATTTGACCTATGGACGAATATGCAAGCATACGTTTCATGCTTGTTTGAGTAATAGCAATGAGATTCCCGAATATCATGCTAAGAATAGCTAGGATTTCCAGAAGAAGATGCCATTCATTTGATAAGAAATAAAAAGGAATATCGAAAATTCGAGTGGCTAAAGCTAAAGCAGCTACTTTCGAAGTAACAGAAAGAAAAGCAACGACTGGAGTGGGAGATCCTTCGTATACGTCAGGAGTCCATTGATGAAAAGGGGCTAGGGAAAGCTTGAACCCAATTCCTACAGTGATGAATATAAGCGCAATTGAAATTCCTGGGGAGTTATACATTTGTGTATTGATAAGACCATTCACTATTTCTTGAAGCTCAATCTCTCCCCCGGATGAACCATATAGCCAAGAGAAACCATAAACCAGAATAGAAGAGCTTGCCCCACCCATGAGTAAATATTTCATCGTCAGCCTCATTAGATCGTATATCTTTCTTGGTATATCCAGATAATAGGTAGGAGCATAAACTGAAACATTCTAGAGCTACAAAGATAGTTATTAAATCGTTAGCACCACATAAAAACATTCCTCCTAGAGTAGCTGTTAATATGAATAACAGAAACTCTGTTATAGCCATTTCTGTACATTCAATGTACTCTACGGATAGAGGAATACAGAGAGTTGAACATAGTAAAATAAGAAATTGAAAGATTTCGTTGAAATTGTTCGTTTGGAAATTTCCTGAAAAGCTAATCATAGGTTCTTCTCTCCATCGGAACAATAGGGCCGTTATGCTCATTACGAAACTTGTTGAAGAGATGAAATATAACCAAGGTATATCTTTTTGATCAGAGGTTAAATCGATCATCAGAAGAAGAATTAGGCCAAAAAGCTAGCATA
+
JHGIGHFGFGKJIIQIJKJSJSLSLMQSPSLKNKKJNJSMIIHGGILRKSLHKKMIJSSLCCBCCCMIJJJKIHKIOLKILJDROHIHF>112DJHRPHISMIJOIKKJJKKSLKMKSMIKNJKKOKSNSKSSMIKJOSPKNJSRNQJQKJNSKMOPJNSLIKSSLSSPSKILSIIHJHHSGGIJHIGISNJFKKLIMNOKMJLKJKNNJDSNSSSSRJPKLSLSSRNJJISHQSSSJNPSSNKRJGLHJLKJSSJOLHFGGEHGKFCGISSPJOSPFKLSJOJLLNNMOMKPJLSLOHSSMLOHCDCLSRSOKMMHQHILRKJLJKILJSEGKSORSKSMSJSNLSLIMPRNKNRJJNLPJKJSOKA@@AACC@@775557FCFFGSHKIPQPJKPSINNLKPILJKIISHHHKRKMJMLKMIIMJMIHIIIHGIJFNKFGGIMRIMQKLOSQSORSSMJKJSRIKJQINKKGJJIIILRSRQJKKNMMHJGKIHMMMHJNHIGIKMINSKSMSNKIQIMIMLILPGGHFDDDEGRJSKJJIIHMNFFFI10000142222)((()34222237BCFDDGFGGFDHHHSKIJGHHEGEEFFFGGIFGHIHMH?MGHILJQJIIGFHNKSLMPMRPMKHGSJIKIHFIIMOKPKJKHIJFGIGLPJIJGGFHEHJKLIJNSIILKLIEFEFFEHJJPINNSLSQIJLIMGHPOLOSKGMJPKLPKLRMNHJJQILLJSNKHNIHGHHM?>>>>HJQSGGMLMLLLPMSQMLQKIDSJHJJSIBA@>==>LKOKMLKHIHSSLMJLHKLKSKOPILJJJIKMOGJSNSKNQOIIMORMSSNJSMLKSKNSJJMSSSSLHNMJKLNRQSISKJSSKED9555IOSLMSHNOSODD0...9KJJJHOLILMOOISPSPOSSLSQMMNJJSQSLISMNKKJILONSLSLOFOIILFHJ@S<;<<<JSQOIOJOGN----,,,-4?FGIKPKPIKJJIGIHJSSKJSNLMKSLJRSMKQSPSKMKRSRILSMLMSJPLJKLILLNLMSJKNORLLKJIJHIPSNOLSLMPKPKLPLLIJIJMNNOQJKJJKMSSPMIINLOQPSOPSMMJKKKLOOJSJLOJHKSSLLPSKIMNMINMJRLKIKHJE@GJBEGFFNKSSKLPIMIIIKKJIKMLJRKMLJNQMQSONLEIHHILLKMMGIGGIIOJOROKSMRPKLGGNNORSGSNJKLOMSONPMLJHAA@SJPNNPSKSSLRHJSOSSIKISKOOPHJSPISPKLNPHDF;<HJLKMMNSQLLSSSIHMIHJHIIMPIORKGHNJPJKOSKMLSOKMJKGNIMLNSSOKNSSILHFEEFGIFFKHIJJJOIHMHMIISJLHFFEFGJGGHGIINKIGJHKGFEECDEEMNJKHHEMHGF
@806_45CNXP_1
CGATCGTTTTTGGCCTAATTCTTCTTCTGATGATCGATTTAACCTCTGATCAAAAAGATATACCTTGGTTATATTTCATCTCTTCAACAAGTTTCGTAATGAGCATAACGGCCCTATTGTTCCGATGGAGAGAAGAACCTATGATTAGCTTTTAGGAAATTTCCAAACGAACAATTTCAACGAAATCTTTCAATTTCTTATTTTACTATGTTCAACTCTCTGTATTCCTCTATCCGTAGAGTACATTGAATGTACAGAAATGGCTATAACAGAGTTTCTGTTATTCATATTAACAGCTACTCTAGGAGGAATGTTTTTATGTGGTGCTAACGATTTAATAACTATCTTTGTAGCTCTAGAATGTTTCAGTTTATGCTCCTACCTATTATCTGGATATACCAAGAAAGATATACGATCTAATGAGGCTACTATGAAATATTTACTCATGGGTGGGGCAAGCTCTTCTATTCTGGTTTATGGTTTCTCTTGGCTATATGGTTCATCCGGGGGAGAGATTGAGCTTCAAGAAATAGTGAATGGTCTTATCAATACACAAATGTATAACTCCCCAGGAATTTCAATTGCGCTTATATTCATCACTGTAGGAATTGGGTTCAAGCTTTCCCTAGCCCCTTTTCATCAATGGACTCCTGACGTATACGAAGGATCTCCCACTCCAGTCGTTGCTTTTCTTTCTGTTACTTCGAAAGTAGCTGCTTTAGCTTTAGCCACTCGAATTTTCGATATTCCTTTTTATTTCTTATCAAATGAATGGCATCTTCTTCTGGAAATCCTAGCTATTCTTAGCATGATATTCGGGAATCTCATTGCTATTACTCAAACAAGCATGAAACGTATGCTTGCATATTCGTCCATAGGTCAAATCGGATATGTAATTATTGGAATAATTGTTGGAGACTCAAATGGTGGATATGCGAGCATGATAACTTATATGCTGTTCTATATCGCCATGAATCTAGGAACTTTTGCTTGCATTATATTATTTGGTCTACGTACCGGAACTGATAACATTCGAGATTATGCAGGATTATACACAAAAGATCCTTTTTTGGCTCTCTCTTTAGCTCTATGTCTCTTATCCCTAGGAGGTCTTCCTCCACTAGCAGGTTTTTTTGGAAAACTCTATTTATTCTGGTGTGGATGGCAGGCAGGCCTATATTTCTTGGTTTCAATAGGACTCCTTACGAGCGTTCTTTCTATCTACTATTATCTAAAAATAATCAAGTTATTAATGACTGGACGAAACCAAGAAATAACCCCTCACATGCGAAATTATAGAATATCCCCTTTAAGATCAAACAATTCCATCGAATTGAGTATGATTGTATGTGTGATAGCATCTACTATACTAGGAATATCAATGAACCCGATTATTGCGATTA
+
JOKSLSGLKSSJSJPSSQOJNNOOKSNOLSILSSLLGLJMKSLLSMNKOJ<=9:;HKHECCEKPRQHJIHHKIINMJGJMMLKSLQMIIKJMRKLKJJLOMJSRHKIISNMQKRSKNMKLQKIINOIHIJLPRSPLLSNLNSIJIHJIHD>95****HFJOOSKCEJEFKKKKNKISOOMQHELOMPNSSOKIJHSNSOSSKRSSSSMLSOLCDKOMIMOMRSSOJILNMSJSKMSPSJLIGJHHIGIJIQJOJGILOJKKKLSLOQJKMRIIKIRPNQJOOSSRJNIDDBDBCJHQKJIGCC9996544221299/////EGHSKAAAABHIFJNNIIIHJKSSSJNKEKKSJSJLMIKJJGJLSSRMSSSJJRPMLSNSSOMSKLJS=>889JJHKKIIHJPOKNMPKKLICCBBEJIILSRLIOKIOJLJSMMJLPSSPQLMQNIQQLIJMJOIJOSSKKSPSEFECDGSILOJMLIIPPISLHLMOSSOKNJPLIIQHHIQJHGLORLMQSOAEPLHLLLIKMLKJMHILIJILKNSQLNSOHIISGNQLLSKKSHKSLSOL@BBC9SLLLOISSSLLJOSJI@@?AAHKIKSSJIRJKIJJLHISJHJLKHNKJJG?9354-,11111349-*333AEEMGKLKHRKLGHIFGEIHGKJGRPIISPRKHILJKJLSFEHIKKIHHGDGLLDSMSJLPLSSRSOMLSPOSOOJNGD<AG75449BCABKEGFFRROH@8888@?=>=>OQPMRLSLKRSOHIMPMSLKSSJNKNJLNJIJFDGJJSSJNSSILKKLSLGJM<<NNOLPMSMSMOKLGRSOSIJIKISRLSMLSQ>>>>@HGHSIMNQMIQMSJQQOSSLLJKGIMMJJNSMOJPOPPKSSJLHISJOMNKKOJSNNSSSSSKKSSMKQNLMSNJKJIJSMJKLHQJMNMKKPLLSLSSSJJGHKMJLSPOMLSSKSSNJSJKLJIKGGGNQSLSKIIIHHLLSSNSQSOKIKJJLSSMLLSNSSKKORPNIGDC=<?BCHDFGLSLNSNLKSNKSNJLQLNHNJJMKMKHMIGISQKKQINFHBSKKHKKKFGFEFMLHDJPMKMOQKIMLNMSOJINICBFFKGKPHINNSRNKKRSMMISOJEDDDFGJJFIKQOJKBAADCSDDDAB@@@AEDG2.....KQPKRSSLSORMMSLOSSLJSLKLJJHILOLLKGHIMRISGNJIKHHQOSKILJKMKJOMJMKO?A444JNQKMJMHJHPNKIORSJ3322.....00/.0---.:=?BLLGGIFILFNRKNHJGIJKSKGHFHIJJMMLKKSE<?GHLGFOIHIFMLJHGGELKMJLMGHFJEEINKGJPMJOJLONSIPJHKLHMHGISHONNLSSIGHMQSKKLJJHLGGGHIMLIIHFDDGF
@807_45CNXP_1
GAACAACTCGAAGTATGGGTCTAGCTTATTGATACGTTACCGAAAACCTCATTTGAATAAATTTGGAATACATTTTATTTTTTTTATTGACAAGTACTCGTACTCAAAAAAGTTAAAAATTTTTTATTTATATATTTTTTTTGAGTACGCGTTCTGGACCTGGTGTATCTTGTCTTTACCATGAATGATTTTCCTTGGTTAACAATAATTGTTGTTTTTCCAATATCTGCTGGTTCATTAATGTTATTTCTCCCGCATAGGGGAAATAAAGTCAATAAATGGTATACTATATGCATTTGCATCTTAGAACTTCTTCTAACGACCTACGCCTTTTGTTATAATTTTAAAATGGACGATCCATTAATTCAACTGTCCGAAGATTATAAATGGATCGATTTTTTTTTTGATTTTTACTGGAGAATGGGAATAGATGGACTTTCTATAGGAACTATTTTACTGACGGGATTTATTACTACTTTAGCCACTTTAGCGGCTTTTCCAGTTACTCGGGATTCCCGATTTTTTCATTTCCTGATGTTAGCAATGTACAGCGGTCAAATAGGATTATTTTCTTCTCGGGATCTTCTACTTTTTTTCATCATGTGGGAATTAGAATTAATTCCCGTTTATCTACTTTTATCCATGTGGGGTGGAAAGAAACGTCTGTATTCGGCTACAAAATTTATTTTGTACACGGCAGGAAGTTCTATTTTTTTATTAATAGGAGTTTTAGGTATAAGTTTATATGGTTCGAACGAACCAACATTAAATTTAGAACTCTTAGCTAATAAATCCTATCCTGTTACACTTGAAATACTATTTTATATTGGATTTCTTATTGCTTTTGCCGTCAAATTACCGATTATACCTTTACATACTTGGTTACCTGACACCCACGGTGAGGCACATTACAGTACCTGTATGCTTCTCGCTGGAATCTTATTAAAAATGGGAGCCTATGGGTTGGTTCGAATCAATATGGAATTATTACCCCACGCTCATTCTATGTTTTCTCCTTGGTTGTTGGTAGTCGGTACAATCCAAATAATTTATGCAGCTTTAACATCTCTCGGTCAACGTAATTTAAAAAAGAGAATAGCCTATTCTTCTGTATCTCATATGGGTTTTATAATTATAGGTATTAGTTCTATAACGGATCCTGGACTTAATGGAGCTATTTTACAAATAATTTCTCATGGATTTATTGGCGCTGCACTTTTTTTCTTGGCAGGAACGAGTTATGATAGAATTAGGCTTGTTTATCTTGATGAAATGGGTGGAATGGCTATCTCCATTCCACCCATTTCATCAAGATAAACAAGCCTAATTCTATCATAACTCGTTCCTGCCAAGAAAAAGTGCAGCGCCAATAAATCGTGAGAAATTATTTGTAAAATAGCTCCATTAAGTCCAGGATCCGTTATAGAACTAATACCTATAATTATAAAACCCATATGAGATACAGAAGAATAGGCTATTCTCTTTTTTTAAATTACGTTGACCGAGAGATGTTAAAGCTGCATAAATTATTTGGATTGTACCGACTACCAACAACCAAGGAGAAAACATAGAATGAGCGTGGGGTAATAATTCCATATTGATTCGAACCAACCCATAGGCTCCCATTTTTAATAAGATTCCAGCGAACCGTACAGGTACTGTAATGTGCCTCACCGTGGGTGTCAGGTAACCAAGTATGTAAAGGTATAATCGGTAATTTGACGGCAAAAGCAATCAAGAAATCCAATATAAAATAGTATTTCAAGTGTAACAGGATAGGATTTATTAGCTAAGAGTTCTAAATTTAATGTTGTCCGTTCGAACCATATAAACTTATACCTAAAACTCCTATTAATAAAAAAATAGAACTTGTCCGTGTACAAAATAAATTTTGTAGCCGAATACAGACGTTTCTTTCCACCCCACATGGATAAAAGTAGATAAACGGGAATTAATTCTAATTCCCACATGATGAAAAAAAGTAGAAGATCCCGAGAAGAAAATAATCCTATTTGACCGCTGTACATTGCTAACATCAGGAAATGAAAAAATCGGGAATCCCGAGTAACTGGAAAAGCCGCTAAAGTGGCTAAAGTAGTAATAAATCCCGTCAGTAAAATAGTTCCTATAGAAAGTCCATCTATTCCCATTCTCCAGTAAAAATCAAAAAAAAATCGATCCATTTATAATCTTCGGACAGTTGAATTAATGGATCGTCCATTTTAAAATTATAACAAAAGGCGTAGGTCGTTAGAAGAAGTTCTGCAAATGCATATAGTATACCATTTATTGACTTTATTTCCCCTATGCGGGAGAAATAACATTAATGAACCAGCAGATATTGGAAAAACAACAAATTATTGTTAACCAAGGAAAATCATTCATGGTAAAGACAAGATACACCAGGTCCAAAGAACGCGTACTCAAAAAAAATATATAAATAAAAAATTTTTAACTTTTTTGAGTACGAGTACTTGTCAAATAAAAAAAATAAAATGTATTCCAAATTTATTCGAATGAGGTTTTCGGTAACGTATCAATAAGCTAGACCATACT
+
;99;AAB?>BBBCFGSLMJJNKOQSSMD48,,DEA@@@@FHEEDFGHKKJMOJLSKKKIRPSMSSHKNJISLSJLONHIFMSSSKFDB>>FEHJJJHSSQSLJJHCEKLSOHB@=>BMRMGEDSSMSSLMSOMLSIDDLMMD531224..--/'(''';;<;;<CKOLSSSKLJMMSJNNMJOIJSNKNJOKSNHKDEOQNJKLKJLKJNMOMSJJSSJJLNIMQIOKPLJFEIHHNKOLPPNNQNKQORJFGD<ASJGKOSGHBCC====>IINSMKJLKIEJGMIJNKJLLJJSKOKSJSGH4('*+,-1,,,--?@AHJJJLNLIPMMKKSLSPMKJSKOMFGGLHPKNJIHIEGILSMRJIQMJHKMKOIKOQMJOPNJD,,,++0///EEFDSHMNJJKSGGDAESSLMJHSMIIJHHIGIKJGLGJIPNGFEFHSLNHFHNJKJHKJSNHIKIHG@@??DJNJNI@=72./11++@JFDEIA>@IEEGGHSOMI7777C??@@@BACCAB>4663:8;P21112EKGHGGKJQJLSLSOMS>====GGHHHHJJIKHFGGJJMSSHJGCB<88:CHPLNMMLKDA9MMIGGFHIJHIHJQNKSMLHGJOKKOKSKBCSEFRLGFCDDEHGJNLSLLMIKGIJGGMHFFJIMQNSLHIHLGHIHIFEDDCEFFFEFGJMOMOJGIPOLHNNSSSLPLMLISKLOSNJQSSSPPMLSQKKKSIFHSQNSSSLMNNONJLLMSNSSJLJIIHFCBDDGGGEFGKJJMIJNLJMQPLLPPHHSOKIJSMSKRSMRMLMMNMSKOSHPNIQMLJLRSSSSSQQSSOOKSQPMSPSMSSOSOSGOSPSRSSJSMSLLLHKPLSOJOJJIKJMSQPJKJQSIGIMKNROOMOKNSNNLJSSMIKRNOSSOSSSSSONJLSSSLNJSNSNSOPSLMJLMPMNSOLLKJSSPOKHJLSSRSNOPQSMSQSOSMJLSSNNQKOKSISJSNMMMOQOSGBJPSMKSSSSPRJPJMSSPISLSOPMSMKSSSONSSSOKQNJLQLLSJHOKSMJMKRMSKMSPRSSKONOSSSLOSNJNKSMLHMSISSNOSMKSSQNCABBCFFSLILKINSNLIOQOOMLNSIOSMNPLSMLPRNKPMIOSMRSMORLKMNNISKMSSMKKLSSSPRNMOSMKSPQSMLMGSMSIFFF7554499899<EDMSSSKSRSMMMROSSNOMQBBBJSSSOIJNISSQJOSQMKJKRSMISI<;;;<>KLLIQSFLLSLJISKKJSKFKHIEEDB::::::CFECEBECCBEDLKLISMGHJKOJODGGFIIDGIJFFEEGJKHMGCD?>8773222...-*+*+20-,-...76((((*78..-**,*)*+-,++****++../11045578:?<<=<=12=<=:66522222555568:?@<AAACEFGEDDBCABBCGH:999:DDEIHEHKFFEDFGHDBDBCOFFFHHAEE==<;:802355@@>?IJGFKGHNJB?<<61EEDEBACFCDCBBEAABDC><<<<HILMJKCCA??@ABJHIHLIFJIGA@>>=AHFGCHF@?@@??DMFGLA@;985666865./322664333/-.../@ABAB??676,-783+.=;;;9322233454420-&$$%&&&''(2222=?@A@A>=<;<<<:660---/44444589:6531**)''(''(**78:;<>?B@@@?>ACDA=A?==<222223-,*(+,,09<<<=;::9754655)(((*,,,/5577??@@AEF@@?=?@BHJHHGC=>>21045=<;;98899963221/.(%%$%&(+,-35999<;;<965556=ACAAAEGHIFIDIEFHG<<-98500-+**))4++((''())???AECBFEEHLKHJGCD?33?>=<543222:::<<9662230.,,---=?@ADGHIIGEE?>?DA;>>>NLL7643()112224734<==?@86789<<:998999876321''''(//011.0//02103490///-011/+***+.25:::<>=>?DBFCD33333BB@)'''',((((''--.89;;@BIHKJIFAAB<@HHHGQGIFIHJFDCAAACBGFDCEB??=86668<=;DBB?;:;<=?BA???@AFBA:777821/++,,54423335AFED=:9:>ASSJDECCCDEFEEIJDGBA@???=>DCDGHGFIKHISHA@====;:98988:9.)9?BEEEECAA@ADIKGJHDCBA>3100./..,,,,**('%%%(.35666677:98:880+++13<?>?AACB>>A927@A:??*****+=EHLHGFFEGJCDOBCAABHGHBBBB;::999CEIHE;::78/(*78BCFEGCDEFNFFGGEBA;,**),1(('&&''&'''*++++,2455;::<<<=8?@@>===<>@B=:8?BDECBABDCCCEDCC=BECE@CCD877777GLNGECDDE@@@??@@?@@A?40()920/27==<@CDCCBBCC?><<;<?A;<=1,---/6:;<=ABB@@?>=<8888761,+.--.-('''%$%&&
@808_45CNXP_1
GGCAATGCAAGGGAAGCCATCGATAAAATAGTGAACATTGTAAATATTTTTGGAATGGAGATAGCCATTCCACCCATTTCATCAAGATAAACAAGCCTAATTCTATCATAACTCGTTCCTGCCAAGAAAAAAAGTGCAGCGCCAATAAATCCATGAGAAATTATTTGTAAAATAGCTCCATTAAGTCCAGGATCCGTTATAGAACTAATACCTATAATTATAAAACCCATATGAGATACAGAAGAATAGGCTATTCTCTTTTTTAAATTACGTTGACCGAGAGATGTTAAAGCTGCATAAATTATTTGGATTGTACCGACTACCAACAACCAAGGAGAAAACATAGAATGAGCGTGGGGTAATAATTCCATATTGATTCGAACCAACCCATAGGCTCCCATTTTTAATAAGATTCCAGCGAGAAGCATACAGGTACTGTAATGTGCCTCACCGTGGGTGTCAGGTAACCAAGTATGTAAAGGTATAATCGGTAATTTGACGGCAAAAGCAATAAGAAATCCAATATAAAATAGTATTTCAAGTGTAACAGGATAGGATTTATTAGCTAAGAGTTCTAAATTTAATGTTGGTTCGTTCGAACCATATAAACTTATACCTAAAACTCCTATTAATAAAAAAATAGAACTTCCTGCCGTGTACAAAATAAATTTTGTAGCCGAATACAGACGTTTCTTTTCCACCCCACATGGATAAAAGTAGATAAACGAAGAATTAATTCTAATTCCCACATGATGAAAAAAAGTAGAAGATCCCGAGAAGAAAATAATCCTATTTGACCGCTGTACATTGCTAACATCAGGAAATGAAAAAATCGGGAATCCCGAGTAACTGGAAAAGCCGCTAAAGTGGCTAAAGTAGTAATAAATCCCGTCAGTAAAATAGTTCCTATAGAAAGTCCATCTATTCCCATTCTCCAGTAAAAATCAAAAAAATCGATCCATTTATAATCTTCGGACAGTTGAATTAATGGATCGTCCATTTTAAAATTATAACAAAAGGCGTAGGTCGTTAGAAGAAGTTCTAAGATGCAAATGCATATAGTATACCATTTATTGACTTTATTTCCCCTATGCGGGAGAAATAACATTAATGAACCAGCAGATATTGGAAAAACAACAATTATTGTTAACCAAGGAAAATCATTCGTGGTAAAGACAAGATACACCAGGTCCAAAGAACGCGTACTCAAAAAAAATATATAAATAAAAAATTTTTAACTTTTTTGAGTACGAGTACTTGTCAATAAAAAAAATAAAATGTATTCCAAATTTATTCAAATGAGGTTTTCGGTAACGTATCAATAAGCTAGACCCATACTTCGAGTTGTTGCTAGCATA
+
NNSSSPKKLMJSMSSKSSNSPIQNJKGGFFFGFGLSSSOOLLOKOSQIJSSLSOSLHIHJKSPLSKSSNSMMHGFAEGSLLLGNSNPOKSKJJMLSQHKSKLJKNMSKSJSSOOHJLJJNIH0..1:=FFKJHFFFPNLOJLHOJLLLQSNLMQMLMOSQOSKSOSSSQSOSKLSQSSJISMJLSSINSSLMHNKIHKHJROJNKKKIOOSSSMRNJSJSLSINIMRSOKRKQJOOLLNSSNLONSOMSKJSSQLJLSSPEFFQPPMLLNLJKSMKSLLMJMMLSNSNOQQJRNNJSLSMNLMIEDGFGKSSLOJMKKILSLSMSSSNJNSSSIHLSMSLLSNMOLMSKLNSSMSLSPSJMSKNNSIIIIKSJNKCHPNPOSMSMMNQNJLPORQLKKIFGISSSSSSRMKOPQKSKNSQQQOMSMNLSIKNMSSSSLIRSSSOSSSQMSSLLJILJKSKLLPNLQQISQNMRPOOSOSKJSIJIGGLHIGJLQMMSNSIJJJILNMNKGLPLJSIKKIQLIKNSHRSKNMLLIIJIJLKKGGIFEFGHOLSLKSGHGOMPSSLROKKMJSNMSSROSKSPSLLPLLLEDDF;:;;;FFFGGGDEFESJAAAA@KGGGEFGIGHHIIKNPLJMLIINKIILIFHGIGMEDECCECDJLLHHNSRKSMJLLQLLLKIKHJMPJSJG:99.-..-709-(@==IKMILHGIKGJHI;PPSFKIKDDCA.(''''(+,,-1667:<?HFHEFIFJKS@?>>ARSSMJGJIJNSSJMD2DEGMMPLSPOLLHJIJGIIOFJGKIIJIPSRKILNLKOLMLPISQPONSPFEMFKJJMNILNLSRKSONMJSSKSPLMISSSSJSLSNKSSQQROLSKMLLSKOSKPSPNSRNNLRPPSSMHLMNKMPQSKMRLNMORSOKLLIMOSQSSIGDGDCMQJSSKKMICLPSSC@BB;;.--.::::SOKMSOKMLNPMQRPJMOSLMJOQONKQOSOHKILSJHLCCBFFGHMLNMSJHKINQLSKMISNKJKSQKLLMJQSRMSSHSKSSMQLSSQKIJHMPQJLLKKSSQONMSSRLLSSLSMKMSMNLSDJJA;GMHNLLLLKSSSMSMSLSQSKSJLNNPMKNMSHKSSSNKJNPLSSMSOMLJMLJSNNMILLINIILNMKPSLIHKMMMPOSOJRLKJIMOKLHSNIKKJMMHLJKINIQOOKIGJGMJIINNQSSSNHMKGINPIHIHISMNJNPNRJJKSSSSSJNKSLQMFKHFDBCCDHLQSCIGCBDJKNCFSKJSSJ?@==BCDNMNOOHNKINCMHPMSJMRSHGLILHMHGJKSHSISOKJEMLJHIHGJMLKRSNQOSRQOMOKJJOKKI
@809_45CNXP_1
AATGACTGGACGAAACCAAGAAATAACCCCTCACATGCGAAATTATAGAATATCCCCTTTAAGATCAAACAATTCCATCGAATTGTTTGATCTAAAGGGGATATTCTATAATTTCGCATGTGAGGGGTTATTTCTTGGTTTCGTCCAGTCATTA
+
HKLJIMILJIHGGKIJKMFFJOLJMLJIMRQKHLGJHJKLSSSMQMHPJJJJQMHSJROSBIKHJHHKIIIHEFGJHKINIGFLEKJSLMJFE445=FNJLEHFEFEDEEFGEMJEEDCDFFFFIIHFGCGFIHJIFDDBCBBBABAAB@?ACA
@810_45CNXP_1
GGCAATGCAAGGGAAGCCATCGATAAAATAGTGAACATTGTAAATATTTTTGGAATGGAGATAGCCATTCCACCCATTTCATCAAGATAAACAAGCCTAATTCTATCATAACTCGTTCCTGCCAAGAAAAAAAGTGCAGCGCCAATAAATCCATGAGAAATTATTTGTAAAATAGCTCCATTAAGTCCAGGATCCGTTATAGAACTAATACCTATAATTATAAAACCCATATGAGATACAGAAGAATAGGCTATTCTCTTTTTTAAATTACGTTGACCGAGAGATGTTAAAGCTGCATAAATTATTTGGATTGTACCGACTACCAACAACCAAGGAGAAAACATAGAATGAGCGTGGGGTAATAATTCCATATTGATTCGAACCAACCCATAGGCTCCCATTTTTAATAAGATTCCAGCGAGAAGCATACAGGTACTGTAATGTGCCTCACCGTGGGTGTCAGGTAACCAAGTATGTAAAGGTATAATCGGTAATTTGACGGCAAAAGCAATAAGAAATCCAATATAAAATAGTATTTCAAGTGTAACAGGATAGGATTTATTAGCTAAGAGTTCTAAATTTAATGTTGGTTCGTTCGAACCATATAAACTTATACCTAAAACTCCTATTAATAAAAAAATAGAACTTCCTGCCGTGTACAAAATAAATTTTGTAGCCGAATACAGACGTTTCTTTCCACCCCACATGGATAAAAGTAGATAAACGGGAATTAATTCTAATTCCCACATGATGAAAAAAAGTAGAAGATCCCGAGAAGAAAATAATCCTATTTGACCGCTGTACATTGCTAACATCAGGAAATGAAAAAATCGGGAATCCCGAGTAACTGGAAAAGCCGCTAAAGTGGCTAAAGTAGTAATAAATCCCGTCAGTAAAATAGTTCCTATAGAAAGTCCATCTATTCCCATTCTCCAGTAAAAATCAAAAAAATCGATCCATTTATAATCTTCGGACAGTTGAATTAATGGATCGTCCATTTTAAAATTATAACAAAAAGCGTAGGTCGTTAGAAGAAGTTCTAAGATGCAAATGCATATAGTATACCATTTATTGACTTTATTTCCCCTATGCGGGAGAAATAACATTAATGAACCAGCAGATATTGGAAAAACAACAATTATTGTTAACCAAGGAAAATCATTCGTGGTAAAGACAAGATACACCAGGTCCAAAGAACGCGTACTCAAAAAAAATATATAAATAAAAAATTTTTAACTTTTTTGAGTACGAGTACTTGTCAATAAAAAAAATAAAATGTATTCCAAATTTATTCAAATGAGGTTTTCGGTAACGTATCAATAAGCTAGACCCATACTTCGAGTTGTTTACGTACGA
+
PSSRSLRSQSQQROLOOKNOLGFGGFMSRKSKSMPQMSLKJSSNSQLLNSMQFSOSPSKHIHBCC@<;>++*((++,0;8:GFMJHSPMOJJKSINJIGIJRMMLKLSOJFGG@:;866679CDEFHEEHIIJJIKSIIKINLJNKLIKNMLSLKNKOONJMISKOKSSSLOIJHFGGSIJJRJMOOSLLQNSLSNSQKSORMLRQPRNNPPLKNOSSJNJPNSHMKMLOSLNNOSKOSNROMRSMNMKMOHRNMBDBA=999DDLILLLSJGGIILNMLNJLLSJSSQLSLESGDBCCHQQSKSMSQJSOLNLMRLLJKNIOHLNKPIQOMKSPJJKMQRPNSRKPMRJIOJKKKLOPKKOPNOSRSJLILSKOMSOHIIHJI====800//055100/09DCCCCMMMJILQED<=MHSMLKISIJHKHIKSOMKLSKMPSKISKIMNMSLPKMKSLPJJJPKJNNKOKQKONHIIKNJMHIHIHNIDDCBCICFDL?=>>>GLKKHFNKQRSKSMPKMGGHHKHQJQLIJIGFIJLLSIIHGFHEHJHFHGDDCCDHJSSHFIE=:99:HEEEFHLQLKKHGIIGFHHJEEEFECCC@RSMMNOKSMMONJSLNGPNPJSOQOJSIRJKSKLKKKJLQGDJFHKIGHIINHIGGJJHIIKNNLQOKSKSOOROSIB@@AAJSSIKGHEC@AJ3((CCELKNSLKHMJNILSLOMNQJSSSONQOMSNOOSKKNONHJQSNSQJQNSJSSGHHGJSSSPJHSKPLNSPLKJJGKSLPMSOQRSLSOSJMIJLJSKPIOSKMKMSSOQLOOKRLSJGMKSPSGDCEEEEEEMQOJLSJLMOILJNJLNSONSPSSSNLSHMJRKLLLSQILSLMEDCFFSPSOJNLNOJNNMKIIIHGQ>@@@BFGGFFDEGMNHFDDEONSNKMSJSQPKMMMJNGGJKMNEFGFJNSSJNJJHIHJMNQMJNQSNMKINLLSMMSMJJJLNSSSKPNSRSSNLFIJPOKKFJKMONSSPNSLLSLLMSRIOLNJHMGMHHNKSSMSJSPNSSOOKLLSKPPMJOSPSHOSSKNHJKPPSMKJNIIMKSMQGQRLAJHJJJLOSSJSSJLMKLPSLSNGKHGMQJOMMMKKIOMPMNONRSMKKSKLLJKOPMMLRKJSLLNSSMMSOIICLLKQSIOSONMSJHGPLKSJJKIONMHHFFFFEGK;;:::==?>ADMOSSQJFJIIIGMLIHSKJRIJIOSQIGJLLSSSLMMMQKGFFFFAAB@BF@@?>@;6/9FJPGCGJSNNJPILJIJJMJJLORHGLMISKHFFFIKSGGDFGHIOJGJHIMJHHHHFEDDDFFHJFGIFGHFILMIMKHHGEFDCC
@811_45CNXP_1
ATGCTAGCTTTTCACCTAATTCTTCTTCTGATGATCGATTTAACCTCTGATCAAAAAAGGATTACCTTTGGTTATATTTCATCTCTTCAACAAGTTTCGTAATGAGCATAACGGCCCTATTGTTCCGATGGAGAGAAGAACTATGATTAGCTTTTCAGGAAATTTCCAAACGAACAATTTCAACGAAATCTTTCAATTTCTTATTTTACTATGTTCGACTCTTCTATTCCTATTGCATAGTACATTGAATGTACAGAAATGGCTATAACAGAGTTTCTGTTATTCATCTTAACAGCTACTCTAGGAGGAATGTTTTTATGTGGTGCTAACGATTTAATAACTATCTTTGTAGCTCTAGAATGTTTCAGTTTATGCTCCTACCTATTATCTGGATATACCAAGAAAGATATACGATCTAATGAGGCTACTATGAAATATTTACTCATGGGTGGGGCAAGCTCTTCTATTCTGGTTTATGGTTTCTCTTGGCTATATGGTTCATCCGGGGGAGAGATTGAGCTTCAAGAAATAGTCAATGGTCTTATCAATACACAAATGTATAACTCCCAGGAATTTCAATTGCGCTTATATTCATCACTGTAGGAATTGGGTTCAAGCTTTGCCCTAGCCCCTTTTCATCAATGGACTCCTGACGTATACGAAGGATCTCCCACTCCAGTCGTTGCTTTTCTTTCTGTTACTTCGAAAGTAGCTGCTTTAGCTTTAGCCACTCGAATTTTCGATATTCCTTTTTATTTCTTATCAAATGAATGGCATCTTCTTCTGGAAATCCTAGCTATTCTTAGCATGATATTCGAAATGCATTGCTATTACTCGAACAAGCATGAAACGTATGCTTGCATATTCGTCCATAGGTCAAATCGGATATGTAATTATTGGAATAATTGTTGGAGACTCAAATGGTGGATATGCGAGCATGATAACTTATATGCTGTTCTATATCGCCATGAATCTAGGAACTTTTGCTTGCATTATATTATTTGGTCTACGTACCGGAACTGATAACATTCGAGATTATGCAGGATTATACACAAAAGAGTCCTTTTTGGCTCTCTCTTTAGCTCTATGTCTCTTATCCCTAGGAGGTCTTCCTCCACTAGCAGGTTTTTTTGGAAAACTCTATTTATTCTGGTGTGGATGGCAGGCAGGCCTATATTTCTTGGTTTCAATAGGACTCCTTACGAGCGTTCTTTCTATCTACTATCTAAAAATAATCAAGTTATTAATGACTGGACGAAACCAAGAAATAACCCCTCACATGCGAAATTATAGAATATCCCCTTTAAGATCAAACAATTCCATCGAATTGAGTATGATTGTATGTGTGATAGCATCTCTATCTAGGAATATCAATGAACCCGATTATTGCGATTA
+
9?@??2.,,+))('((),-.1668=>B<<2223AA>9999;DECAA@A6664.--,+04*((((()012''3=?ABBD><<=<>??BCCCBCEBBCB=;;;;=-----@ACA???>>?65444544+))()335432214-***-./21.,,,-,+*++.18;<;31++1279:::<<<=A@@=8899:766511===CFEFFEHIHEA@@@@A=0+))*,80,,+-.55545/,,+++,,,3356533498889??AAB@?=<<=>@??=<;;;<31100027)(('')'',8;<<;<;862233;=<<<>CCEFKIEBA@>==;;=;;65556>@BCDA???>ABC:CB====>?>>??@EDEDECCCEDGA?=<;<===>>>?@A??;::??AA?=<<>@@>:997654/00/5223CC@??>==>>>=ACDFIJHFE@?=<<::::>=<<<<>?;:9::76577667==>?BF====><:998668>@A@?:::::55596667BBAA>==<<@?@?B@@AAABAA@>>0///0>>=>?DCCDCCAA@??ABCGFB@><;<;:905<<<>AECDCDDE><;::9:ACC777777>=>33334=A10001544445/-)(()&+45:;;>:5324=<:;<;>?>>???11--/1=:9333565533254-0++,014442522244736675AC>=988::<<>>>H@BA@ACDGE?>@A?6000/,+-(()334EE?777<AFBABBHHQKLJKISKIKDGIHFGFLKFCDCBCFFFFB<<<BBDOMIGIBAADDCFIHC22223348442/.../0/00009;=>=>4443+)))'('&&(&&&&'6::;=>=???AA:::73349@B?@AAB<;;;;ABAAGFIMEFGHHJF;::;<>A?3111117321101155FHCCDBBBBCDEFHFEEEDE@=89>?DGGEEFIHG=<<<<A97779;::1...---8CEHIILGGHLIHLIHCB@@?CDFJBCDCCDD;;764***=?DEDEDEE/..-,-33?@@?////./////755547896>2,,,2;:;;7999BEDDAA?<:<?FGGFFIEFFCDFCDCD4.=;;<=>>:9511322,.2''&'&&%&'((,119<=DHFFB@@@@EEDGEHEA@ABDEBAAACCFGEEDECBBBCCDFB=>F99999???@CCBA@BBCBFBB44444DD;;;:////0679:.**5,,,BPKGJFHHGEDFFFKIGGBA@??==:8999;BBB>@@@@EDB@>=><<<>>=><<<=?KGGD?>>?AB=99967;1>@???>AAA>><:65335>>?>@AA<<<<55555>==>CEFDEF?>><<;;)((),,+/89>@BCB@AA;;<;;@==>?AHDEA;;;;;
@812_45CNXP_1
GGCAATGCAAGGGAAGCCATCGATAAAATAGTGAACATTGTAAATATTTTTGGAATGGAGATAGCCATTCCACCCATTTCATCAAGATAAACAAGCCTAATTCTATCATAACTCGTTCCTGCCAAGAAAAAAAGTGCAGCGCCAATAAATCCATGAGAAATTATTTGTAAAATAGCTCCATTAAGTCCAGGATCCGTTATAGAACTAATACCTATAATTATAAAACCCATATGAGATACAGAAGAATAGGCTATTCTCTTTTTTAAATTACGTTGACCGAGAGATGTTAAAGCTGCATAAATTATTTGGATTGTACCGACTACCAACAACCAAGGAGAAAACATAGAATGAGCGTGGGGTAATAATTCCATATTGATTCGAACCAACCCATAGGCTCCCATTTTTAATAAGATTCCAGCGAGAAGCATACAGGTACTGTAATGTGCCTCACCGTGGGTGTCAGGTAACCAAGTATGTAAAGGTATAATCGGTAATTTGACGGCAAAAGCAATAAGAAATCCAATATAAAATAGTATTTCAAGTGTAACAGGATAGGATTTATTAGCTAAGAGTTCTAAATTTAATGTTGGTTCGTTCGAACCATATAAACTTATACCTAAAACTCCTATTAATAAAAAAATAGAACTTCCTGCCGTGTACAAAATAAATTTTGTAGCCGAATACAGACGTTTCTTTCCACCCCACATGGATAAAAGTAGATAAACGGGAATTAATTCTAATTCCCACATGATGAAAAAAAGTAGAAGATCCCGAGAAGAAAATAATCCTATTTGACCGCTGTACATTGCTAACATCAGGAAATGAAAAAATCGGGAATCCCGAGTAACTGGAAAAGCCGCTAAAGTGGCTAAAGTAGTAATAAATCCCGTCAGTAAAATAGTTCCTATAGAAAGTCCATCTATTCCCATTCTCCAGTAAAAATCAAAAAAATCGATCCATTTATAATCTTCGGACAGTTGAATTAATGGATCGTCCATTTTAAAATTATAACAAAAAGCGTAGGTCGTTAGAAGAAGTTCTAAGATGCAAATGCATATAGTATACCATTTATTGACTTTATTTCCCTTATGCGGGAGAAATAACATTAATGAACCAGCAGATATTGGAAAAACAACAATTATTGTTAACCAAGGAAAATCATTCATGGTAAAGACAAGATACACCAGGTCCAAAGAACGCGTACTCAAAAAAAATATATAAATAAAAAATTTTTAACTTTTTTGAGTACGAGTACTTGTCAATAAAAAAAATAAAATGTATTCCAAATTTATTCAAATGAGGTTTTCGGTAACGTATCAATAAGCTAGACCCATACTTCGAGTTGTTTACGTACGA
+
NJLKLLSSLHSLSMSOSISSLMLPMOSSNPOSMQMSNNRMSPSMJOEMLSSNMSSSLSSSRQKRNNSPPKNMHNOKOOIGFLINSNNJJQJSMQNNPQPLOLKSLSMSQLLOSPDSSMOSPNLJSMSNMNKSSJSLSONQMJJMLSOGHGHMKPKLJOSQSRSSMPSSLSNSSSPOSRSNQNMSRPNSOQSNSKSJSKSPMPSQPSMJLQSSRRLOSLMSLSINOSNKNSPKQLSNSMSSLLQSKPNSOSKMLLSSOQILNSKSSKMOQPOQSSNOLKHFGJIGSKSSSSSSJSQSPKSQSMSHSJJKSSLOISMMLRSSQKJLMOKNSKPKSPSLJLPSSNMSOMSNLKLJGINHGGHHGSOPOSJLKNKLSNNNSMNJKLJSSJJKJPJHKMPJEGHEGKKSSQSSSSNMSLPSLLIPOPPSKKMJMSJLKNONSKNLKOMNLIIHGJHKMMLLJKIKCA@?><7767333333ADDCIJGCFDDIKIQJHJKHMG>BCCDEJLNKNNINMJIJNJKKPHILLIIKKNKKMHGKSLLMRNLJKJPKLLJLRKMRQLNLPSNPOSMSJSNMSILNHKGFIHFSJMMMLKSNGJGIHQQOSJCC<878;=AB>=@KLIOSSQKLNOHNJJJLOJLIJSSSIMINNGHGDHSILJJMJMIOSB=JLIINNSKRLJJJSKMJSQISLSRPOSPKMHS:79==ISSOSLOIHIHHSSSNOLMMISMMLNSPNOSLSRJLMIJLNSRSKRLLKKOQMFGGRSSSII<;81++7***)+HLSPPSSPSNJKLLILRSOJKSNKMSJLISLSNJLILRSIPKJSSNLOJGHEGFEFIGGOMMOPOLPLJNOLSLPIHJJOOQLMKRLILOSMNKQQJFIEEEFEENRIOPKKSJJKMLNIKMJKSKESOSJMMJKKKONJJKHNSLJKJSSLOPLNMSLSONMKJJSSOFEDRJRSNSNSPJPOSIRSJLNMSLKKMQLKJKNMQISSLMMOQMPSKLHLHHAAGE?>DGHLKLPMNSLNNSSRKLOFGFGFHGHHFIKSLMMSSJSNLKKJISSJNSLIMSLKPSNKQNJJMGIOSLSRLQSSSPNSLDPD:?:::MQQHACHLKHKOIQSMMRMSMLMJQKJLKHHJRLKOKLOSOPISRKLKKLPKOSLPLJKNJLKKKNPSJOLMKHJIJIJKOIJHKJHHGGFHJIHIHLHHEGEFIIKHGEGGHLHEFFNSSSLLGIHGGHHHFJFIJKIIJLMJJGFHGLLM9999FJ?>>>?97778F@@?=?<:9<CDDHLMLKKIIGNKFGFJMJOMMSJLMJMKHFFGINSI<<=DFHGGHHIMISNNKBJHEGFEHGFIGGGDDGGFGJMMLJLJKHHFG
@813_45CNXP_1
ATGCTAGCTTTGGCCTAATTCTTCTTCTGATGATCGATTTAACCTCTGATCAAAAAGATATACCTTGGTTATATTTCATCTCTTCAACAAGTTTCGTAATGAGCATAACGGCCCTATTGTTCCGATGGAGAGAAGAACCTATGATTAGCTTTTCAGGAAATTTCCAAACGAACAATTTCAACGAAATCTTTCAATTTCTTATTTTACTATGTTCAACTCTCTGTATTCCTCTATCCGTAGAGTACATTGAATGTACAGAAATGGCTATAACAGAGTTTCTGTTATTCATATTAACAGCTACTCTAGGAGGAATGTTTTTATGTGGTGCTAACGATTTAATAACTATCTTTGTAGCTCTAGAATGTTTCAGTTTATGCTCCTACCTATTATCTGGATATACCAAGAAAGATATACGATCTAATGAGGCTACTATGAAATATTTACTCATGGGTGGGGCAAGCTCTTCTATTCTGGTTTATGGTTTCTCTTGGCTATATGGTTCATCCGGGGGAGAGATTGAGCTTCAAGAAATAGTGAATGGTCTTATCAATACACAAATGTATAACTCCCCAGGAATTTCAATTGCGCTTATATTCATCACTGTAGGAATTGGGTTCAAGCTTTCCCTAGCCCCTTTTCATCAATGGACTCCTGACGTATACGAAGGATCTCCCACTCCAGTCGTTGCTTTTCTTTCTGTTACTTCGAAAGTAGCTGCTTTAGCTTTAGCCACTCGAATTTTCGATATTCCTTTTTATTTCTTATCAAATGAATGGCATCTTCTTCTGGAAATCCTAGCTATTCTTAGCATGATATTCGGGAATCTCATTGCTATTACTCAAACAAGCATGAAACGTATGCTTGCATATTCGTCCATAGGTCAAATCGGATATGTAATTATTGGAATAATTGTTGGAGACTCAAATGGTGGATATGCGAGCATGATAAGAAATAAAAAGGAATATCGAAAATTCGAGTGGCTAAAGCTAAAGCAGCTACTTTCGAAGTAACAGAAAGAAAAGCAACGACTGGAGTGGGAGATCCTTCGTATACGTCAGGAGTCCATTGATGAAAAGGGGCTAGGGAAAGCGAACCCAATTCCTACAGTGATGAATATAAGCGCAATTCCTGGGGAGTTATACATTTGTGTATTGGTCCAGACCATTCAGACCATTTCTTGAAGCTCAATCTCTCCCGCCCATTATGAGCCAAGAGCTTCCCCACCCATGAGTAAATATTTCATAGTAGCCTCATTAGATCGTATATCTTTCTTGGTATATCCAGATAATAGATTGGGCGTAAACTGAAACATTCTAGAGCTACAAAGATAGTTATTAAATCGTTAGCACCACGTAGTAAAAACATTCCTCCTAGAGTAGCTGTTGACATATGAATAACAGAAACTCTGTTATAGCCATTTCTGTACATTCAATGTACTCTACGGATAAGAGGAATACAGAGAGTTGAACATAGTAAAATAAGAAATTGAAAGATTTCGTTGAAATTGTTCGTTTGGAAATTTCCTGAAAAGCTAATCATAGGTTCTTCTCTCCATCGGAACAATCAGCAGTTATGCTCATTACGAAGAGATGAAGATGACCAAGTTATATCTTTTTGATCAGAGGTTAAATCGATCATCAGAAGAAGAATTAGGCCAAAAAGCTAGCATA
+
34222...+*+*29=@GGGKMKNORKNKLORKOJLLDILSJJLKLMJKSSLRGSLSQMJIPLKMPSSNMRMSPSOLPLOMSMJNKKMSPKIHINOLNQISLSJJJOGOPMJSSNMLSMSSJIA??BBLE>NLQKPSNSMSRLJIJJKIGB8=A0/000MLSQLNKFLKHHKILNRSSPLMSMIMSOSSJHH?GFIIPPLSKJISOLOSKJJRE>@LJKLSJOKSSNLLQLNKSSMSOSLOSKJMHHMJHIISKJJNIMMPLNSOKSMQKMIJGIGJHLKMSSNRLKGFGFFHSHILKJMONINNJKSSIKJJMSMNSSSPKSJSMSMPLLLIFKIKLMMIKSOIMKPRKSMLJJSONNMILSQKKNQLSSLSONRPLOKPOSQOLKPQQSSQOIJNROKSSNA<EHFB@?<::=GRGIHSSIMMSJHOJJMSSGSMJKNSSSOOIOKMGOQSSLMLSQMSSOKRNNSOJSLJPJQLOSSKSKQOSKNNKKLHJHGLKLJHMLGNHGA;FLJLIHGDEDDDDDFPJJJSJMPNHKMHJIIHJHHSKNJLLKIKSKKGEGHMPSPSMSQHGD302222ABBBDFNIISFFFEFGHHOLMKKHJNMJHMHCHSGBJMMPNLGNG;;;,<B=668SSC@751/143667AEGFGGGJIFHEDDFGFEGFJHJSLH::;?@LJIIHHEDDEEGGFLLOODLSKIJNINSSISJMNKSOHLHNNMSSSJHIEQPIRNCFJA@AFKOSLNLIHJLSPKGFSE=:999??KJJKQPKSPSSINISHSKLNSSSMOKSJLSSKMSJQJPLSLSNSHEKJSSMSQIIHKHNHLSSLSKOSRJSKHLKLKJFKISLILINHJMIMMIJIKFLJIFGIMKKK=<<;<@AFIKGLNSOOIISSLOSLSMJBCCCDPSKQQLSSSMILOSSJKKNKGFIHISKSILJMGJPJJJGISJNSLKLILSHFHGLGF=95332,+++,0068;<ABCCDEFGFEECBEFFGGGFMFBD>>1;<<@IEHJCCBBB?DGIJBB@?@><6656>CIBBBDQGICFIIAA@?>>=>??ACEBCCCCCDDEGI>>??=?@==>>43234774/)''')*15555779978867988988:99:::852/.)))())25854456;;;;:7330021*'&&&&&&'00330/.+(&&&&(4;<;;9888644435550.*''''%'''('('''+,-.1001..//.,-,)-''''',,111111133344346789998::<==>==;9:;84++:8;>>?>=987777754+*'&%$$&'*+*+,.044588;<>::??@AA@@BCDDCBA@@AAAAC=<<<<;<<<=<:842,)'&&&&&(0<<??ABCEEEC444478@C@A=<+*'&&&':?@BACEBAAACFHFEFHF@@?=<===?@9<44445CEDCBA??>>?AA@@??=:7.-,)++:87****68ACEDGIHICDDCCIHJKA@>?AA=?DGFGEDDCDA<<<;=FLGGECB411118BFIIGIMGFGD@BBB@=<:;=>@@>??ADFCC;99>>:443,,,52211'&%$%'(()57**))*.,*)(''%%%&&(..,,)((),23(((((2.----6-(''*/003342445;<<<<@B:::55557:<???>>?<;::99;;::<<<==<
@814_45CNXP_1
GTTACCTGACACCCACGGTGAGGCACATTACAGTACCTGTATGCTTCTCGCTGGAATCTTATTAAAAATGGGAGCCTATGGGTTGGTTCGAATCAATATGGAATTATTACCCCACGCTCATTCTATGTTTTCTCCTTGGTTGTTGGTAGTCGGTACAATCCAAATAATTTATGCAGCTTTAACATCTCTCGGTCAACGTAATTTAAAAAAGAGAATAGCCTATTCTTCTGTATCTCATATGGGTTTTATAATTATAGGTATTAGTTCTATAACGGATCCTGGACTTAATGGAGCTATTTTACAAATAATTTCTCATGGATTTATT
+
SLSOPLPJSOHJNNISKMMORNLMNOPMSLILQGJGJMOSSLNSRSPSNNNSPJPKOKPNRSPFIHKSQJSKPMSSMMLMPJPLOSSLQSJORRLSSMLJNIMHQJFEEIIEFEEGFMHMLKKGIHSSPSSSSSSQQRSORQNPOSSRSLSPSJMKMPPKROIKLJPKHNSNRHSOSLQSJLLLKMSPLKKIKKSKSSLRSSSNIKKNSSSOMNHIIJJGIJIGSSSNOSSMSKSSSOKSPSSOSMSLJLSKRJHGFHIONLPMSIJKONMQPJJKQQNSQPLPQPNKJSNKIMOLKJOSNSKSSKSMJMLNJMSQMLSLIKLSR
@815_45CNXP_1
TACGATCGTTTTTGGCCTAATTCTTCTTCTGATGATCGATTTAACCTCTGATCAAAAAGATATACCTTGGTTATATTTCATCTCTTCAACAAGTTTCGTAATGAGCATAACGGCCCTATTGTTCCGATGGAGAGAAGAACCTATGATTAGCTTTTCAGGAAATTTCCAAACGAACAATTTCAACGAAATCTTTCAATTTCTTATTTTACTATGTTCAACTCTCTGTATTCCTCTATCCGTAGAGTACATTGAATGTACAGAAATGGCTATAACAGAGTTTCTGTTATTCATATTAACAGCTACTCTAGGAGGAATGTTTTTATGTGGTGCTAACGATTTAATAACTATCTTTGTAGCTCTAGAATGTTTCAGTTTATGCTCCTACCTATTATCTGGATATACCAAGAAAGATATACGATCTAATGAGGCTACTATGAAATATTTACTCATGGGTGGGGCAAGCTCTTCTATTCTGGTTTATGGTTTCTCTTGGCTATATGGTTCATCCGGGGGAGAGATTGAGCTTCAAGAAATAGTGAATGGTCTTATCAATACACAAATGTATAACTCCCCAGGAATTTCAATTGCGCTTATATTCATCACTGTAGGAATTGGGTTCAACTTTTTCCCTAGCCCCTTTTCATCAATGGACTCCTGACGTATACGAAGGATCTCCCACTCCAGTCGTTGCTTTTCTTTCTGTTACTTCGAAAGTAGCTGCTTTAGCTTTAGCCACTCGAATTTTCGATATTCCTTTTTATTTCTTATCAAATGAATGGCATCTTCTTCTGGAAATCCTAGCTATTCTTAGCATGATATTCGGGAATCTCATTGCTATTACTCAAACAAGCATGAAACGTATGCTTGCATATTCGTCCATAGGTCAAATCGGATATGTAATTATTGGAATAATTGTTGGAGACTCAAATGGTGGATATGCGAGCATGATAACTTATATGCTGTTCTATATCGCCATGAATCTAGGAACTTTTGCTTGCATTATATTATTTGGTCTACGTACCGGAACTGATAACATTCGAGATTATGCAGGATTATACACAAAAGATCCTTTTTTGGCTCTCTCTTTAGCTCTATGTCTCTTATCCCTAGGAGGTCTTCCTCCACTAGCAGGTTTTTTTGGAAAACTCTATTTATTCTGGTGTGGATGGCAGGCAGGCCTATATTTCTTGGTTTCAATAGGACTCCTTACGAGCGTTCTTTCTATCTACTATTATCTAAAAATAATCAAGTTATTAATGACTGGACGAAACCAAGAAATAACCCCTCACATGCGAAATTATAGAATATCCCCTTAAGATCAAACAATTCCATCGAATT
+
IIINSSKSKLJSK00001GKSSJKJJPSRQLLSMKJHKKIJMRMSPPKJFFSE====ISJPOIHILJNQSJSNHJMSSMSSGHGHLMJHLKSKSRMLINIOSONILJMMQSKJISSSSJSPSSSSHHI8899ISSSMMOSSJMSMPSPMROJNSP@???@NOSOKKSGFHKIJJJJFLSNHJHRGCKNSLKJKMJHIMSOSSSPMSSQOPSIIOLSKJOSMSRKJSJHMJMH:878<IACDCB:9999GHCFFIGGINFHNIMLKHFL@A<<===GHEDDCCHGF??C@?@=<<<<=GMJIJOMJNIGHFHOJGFGHHHLKJGMSLISLIHIGIAA@>?<??AKPPJSQSRNPNLLKMKSLSPQPQJQSLMLKQNSSLSKJMMLSSQMSOSSSSLJMOMSMSSMSOLKSPSPJNLMKJJNMOPPNHKMMONSLIRSSPRSKKJSLJKQSMLIIPNSLOJ922***)*BBDDDFELMNMQQMMLQSSKLSRLQOOGKOLMLMJSJSSJIHMISMQOSSONNRSMSSRNMLMLPMOLLJJIISLNNLJSIRN?>>>>IKGGKNLKNKNOMQBAAE@INQNSMKSPSSSKKMKBBBCDJRMSHLIHIHSILJISMSCBA@A3)((,,,-..:>9AEGIJC>CHG<GHLMPJJJIIKLLQNIGIJHJJILIJQKSKNKCD624555GGEDCBC95555;9<GKKIIGGFHHLFHGIIKGEFEDFKLLLJKSFFEBIOSMNQECECBBEFA@>??????@A>C@=@@IJSOHJJKNJSJMGHJSKLIMOJSKLMSKPMPOKONSJNSRMNKSSJSLRHONLJISSEBAAAFLLSSLMKKOSLJLLSSLSILHJKNSNSFGSOSKKSIFCFB=967=DE86668>?@MSLNMLMSIKIJSMKMIKKSLJJMQKSLPMOSIQIG?016-,-,,-?>GIGJKGGEFFFFIHKKOHLSJGIHLSLIMLJGPJSQOOOJLHJGGGKCGKLHIIPGSKMNHIKKSSQLLLLPLONNPSLNMCED;BCC?AAAADCFGGDFFIJNMJLLIKFIGMNMJILPNSOMOPMHOMMGHSSSJSHIOG@>==6778:A@?<=:2,.4JGFGEHMHKEDCAAESIFDFEEFGIFLSKQSNRKJGOLOMIOGSLMSSSNHSSSNOMSQPOLOPQSSNOLHMHRLSIJISKMMQLQOIMKKJSMMSMSOJCFGGEFDFJISNSMLJGD=>9999=FHCDNLDKHKJNJLKKMQKSKOIPMSQSSSSSLSSRSLSSLPLLHLPLSMKCGIII??@@?MKIJQOKONORKRKLKJHJNKKONJJ@@?>?CJC;/=B''FOJJHMHHJJGHIKHKLRHMKO
@816_45CNXP_1
ATGCTAGCAACAACTCGAAGTATGGGTCTAGCTTATTGATACGTTACCGAAAACCTCATTTGAATAAATTTGGAATACATTTTATTTTTTTTATTGACAAGTACTCGTACTCAAAAAAGTTAAAAATTTTTTATTTATATATTTTTTTTGAGTACGCGTTCTTTGGACCTGGTGTATCTTGTCTTTACCACGAATGATTTTCCTTGGTTAACAATAATTGTTGTTTTTCCAATATCTGCTGGTTCATTAATGTTATTTCTCCCGCATAGGGGAAATAAAGTCAATCACACGTATACTATATGCATTTGCATCTTAGAACTTCTTCTAACGACCTACGCTTTTTGTTATAATTTTAAAATGGACGATCCATTAATTCAACTGTCCGAAGATTATAAATGGATCGATTTTTTTGATTTTTACTGGAGAATGGGAATAGATGGACTTTCTATAGGAACTATTTTACTGACGGGATTTATTACTACTTTAGCCACTTTAGCGGCTTTTCCAGTTACTCGGGATTCCCAGATTTTTCATTTCCTGATGTTAGCAATGTACAGCGGTCAAATAGGATTATTTTCTTCTCGGGATCTTCTACTTTTTTTCATCATGTGGGAATTAGAATTAATTCCCGTTTATCTACTTTTATCCATGTGGGGTGGAAAGAAACGTCTGTATTCGGCTACAAAATTTATTTTGTACACGGGCGGAAGTTCTATTTTTTTATTAATAGGAGTTTTAGGTATAAGTTTATATGGTTCGAACGAACCAACATTAAACTTAGAACTCTTAGCTAATAAATCCTATCCTGTTACACTTGAAATACTATTTTATATTGGATTTCTTATTGCTTTTGCCGTCAAATTACCGATTATACCTTTAAGTACTTGGTTTATTGACACCCACGGTGAGGCACATTACAGTACCTGTATGCTTCTCGCTGGAATCTTATTAAAAATGGGAGCCTATGGGTTGGTTCGAATCAATATGGAATTATTACCCCACGCTCATTCTATGTTTTCTCCTTGGTTGTTGGTAGTCGGTACAATCCAAATAATTTATGCAGCTTTAACATCTCTCGGTCAACGTAATTTAAAAAAGAGAATAGCCTATTCTTCTGTATCTCATATGGGTTTTATAATTATAGGTATTAGTTCTATAACGGATCCTGGACTTAATGGAGCTATTTTACAAATAATTTCTCATGGATTTATT
+
LKINNISOLNJKLIOIHGHDEFF++++,----=>>>ECEJCEFEEEJJSKIMMMRIMHHRLKNPJLSIPJPLHHKJIOHIKQLKFDSKSSSOJLMIGHFEIEGHGHGGFGFFBBBAABA??=?DJIJCJKSSOSJJHSGPEB//--.9KGIFKHGJKGGG<<@?=AIJLGPHLSSSPOSLPNNNMMJKLKOGNIOKLSMSOSENOJKSQKSLIHOKFGHIIHMLJQPSSQHHHJPJILIOMNKKKOKJMKGHINJMIMJMSSNGOLSCDFB9@@=::;:::8778(''%%%&&'(/((()66HEEFHGGJPGKJJSJIGFMFEMMJHHHHKKISLNLMILMSQLMKJHIGGJKLIHGJNGHIGEDDDHHNLHGLH=88888:66699<>DFEIHJKSJIHGIHHGHNMSSSNGEBCSSQDBBBBGFHGGJHINHKSMHMJIGGILJSJOHJHHFJHIJGISH76555BAABMSSJNNHJQIFGKOKNOSMLPLIEDHFFEIGKNHIA@BC><=;-****,)))'()),-@?>;;;HIKJIHGONRJIFHHGLIGGFEHDEHHGHLKGDCEDHILHJGGFD6545699FCFHHGEFFEDLMSLSJMIKJJLHIHMKMKKOJIHKNMIS80:00QNHMKSH;:::PLSMSLMSLLSNKHI@=BDDKJPJLOSSMSQOOSRNSIPKHHIRKSLSSSJHCD??@N:6-''((()**)))**?=AKRKNEABSMQQNGJGFLOJNSOKNOJJQRSIPSRHMLLKHJJIJJHPQSISSSJLSMJKA@CBABCCA==@ERSSSSLMRKKKJLSNMSSOSNJNSNMSMJKILOMONSSSQOSLOJJSSHIIGHJMKMKJLLSMKQGNJFSSHJISMSSHPJIGGHJ>3332,,,))**)******GKILKPRLSJMKSSSOLSONQSNQJOMGOLRMJKNSKSNQOLLSSPSMMSOMSNOLPSLLMGSSLNSMPLSLSOSSKNNSOKQSHSSSLMPSSKSSPMMORLSPLPOJNHSRJMLLPOLMSISMOSOSNSONSMNSPLSPSLLNSRHQPKSPOMSOLKHJSSRONPSLLSSNISRNOOPMNLLSSSSSRJPSHIGKFSSSNKLLNLISLHLKSIOOLSSRSPLOSSSSOSSSSOMNKOSJMIKNSSLKSSDEEEFSOKQJJKKJLMSMMSLOSKJIMHMPKSOPPMLOKSNHKNRSLKLPKSOMSSSLNSSKSSK
@817_45CNXP_1
CGATCGAACAACTCGAAGTATGGGTCTAGCTTATTGATACGTTACCGAAAACCTCATTTGAATAAATTTGGAATACATTTTATTTTTTTA
+
JCBC@@AABKGJKJMKIKMNKLMMSSSLJIKKGHIHHQKQKIGIKOKLSSKIKIKIMRPMLPPKLLNISIGGIHIPIJKSQKKCLLSSSL
@818_45CNXP_1
ATGCTAGCTTTTTGGCCTAATTCTTCTTCTGCAACCAAATAGGGTGGCGAGAGAAACACGGGCGCCGCGCCACCAGCTGCCCAGCCGCAGAATGCTGGCGAATGAACCCGATTATTGCGATTA
+
CBCCBCCB@>8998:::><=//222223<<=GJIHIHKIFGGGFFDDDB=<;8688336++)''))'')**))*//00/424**///=BBBEBAAABECBCBBBDDDDGGFGF99999*))))
@819_45CNXP_1
ATGCTAGCAACAACTCGAAGTATGGCTTCCCTTGCATTGCCGATCGAACAACTCGAAGTATGGGCTTCCCTTGCATTGCCA
+
CCDDDGFEEEIGGIHGEEDDDECCCAABBBGCHGFFGIGGGEDCBCEEEEFFGEEGFFGGEGFFEEFC?=3;<@GGFEEIH
@820_45CNXP_1
CGTACGTATTTTTGGCCTAATTCTTCTTCTGATGATCGATTTAACCTCTGATCAAAAAGATATACCTTGGTTATATTTCATCTCTTCAACAAGTTTCGTAATGAGCATAACGGCCCTATTGTTCCGATGGAGAGAAGAACCTATGATTAGCTTTTCAGGAAATTTCCAAACGAACAATTTCAACGAAATCTTTCAATTTCTTATTTTACTATGTTCAACTCTCTGTATTCCTCTATCCGTAGAGTAGAATTGAATGTACAGAAATGGCTATAACAGAGTTTCTGTTATTCATATTAACAGCTACTCTAGGAGGAATGTTTTTATGTGGTGCTAACGATTTAATAACTATCTTTGTAGCTCTAGAATGTTTCAGTTTATGCTCCTACCTATTATCTGGATATACCAAGAAAGATATACGATCTAATGAGGCTACTATGAAATATTTACTCATGGGTGGGGCAAGCTCTTCTATTCTGGTTTATGGTTTCTCTTGGCTATATGGTTCATCCGGGGGAGAGATTGAGCTTCAAGAAATAGTGAATGGTCTTATCAATACACAAATGTATAACTCCCCAGGAATTTCAATTGCGCTTATATTCATCACTGTAGGAATTGGGTTCAAGCTTTCCCTAGCCCCTTTTCATCAATGGACTCCTGACGTATACGAAGGATCTCCCACTCCAGTCGTTGCTTTTCTTTCTGTTACTTCGAAAGTAGCTGCTTTAGCTTAGCCACTCGAATTTTCGATATTCCTTTTTATTTCTTATCAAATGAATGGCATCTTCTTCTGGAAATCCTAGCTATTCTTAGCATGATATTCGGGAATCTCATTGCTATTACTCAAACAAGCATGAAACGTATGCTTGCATATTCGTCCATAGGTCAAATCGGATATGTAATTATTGGAATAATTGTTGGAGACTCAAATGGTGGATATGCGAGCATGATAACTTATATGCTGTTCTATATCGCCATGAATCTAGGAACTTTTGCTTGCATTATATTATTTGGTCTACGTACCGGAACTGATAACATTCGAGATTATGCAGGATTATACACAAAAGATCCTTTTTTGGCTCTCTCTTTAGCTCTATGTCTCTTATCCCTAGGAGGTCTTCCTCCACTAGCAGGTTTTTTTGGAAAACTCTATTTATTCTGGTGTGGATGGCAGGCAGGCCTATATTTCTTGGTTTCAATAGGACTCCTTACGAGCGTTCTTTCTATCTACTATTATCTAAAAATAATCAAGTTATTAATGACTGGACGAAACCAAGAAATAACCCCTCACATGCAAAATGTATAGAATATCCCCTTTAAGATCAAACAATTCCATCGAATTGAGTATGATTGTATGTGTGATAGCATCTACTATACTAGGAATATCAATGAACCCGATTATTGCGATTA
+
OHSGF53--,++++9JOPSHLSMSQSLSQSLSKMJSL33333SLQONLSOJJLMFOMJKLJKGINNLNQLQSQINJHHGGKINMSSOJNKIOPILOLHGIMQAAAABQLLKNLIC<;;;;LFIKHFSIHKLJNKJSMKSSPJMLKOIMJKH@AAFDFIIKJNNSPNSEOSQJJKHLOKMSSNIGGAHJILJPSNMOKOSNSORSSSOISOMSNINOMLSOMLMPKPNSMLKLJLKSJJDEBABAA;---,-.FGFGEGFIHMMJKLKHHMLKGJJIIIHJLOSMNSIIIGFE?>?>>?JQIGHGCKKBMFGHEC>>::;<CPHLIGKKKIHJIGGGGIKMKKMILNLKHJKJNJQJOLSOIOKHSIJOPSLOLSSSNQMJMNMGNQJSMNSOSIJKPKJOPOILJJISJMOSSPJLKEFEDFILJLGMFFFGHFGFEDLJHSILMIJJIILISPOPKKIQMNMKFHHIPMIIGJIMKLOJMHKGNOLIJJHHJGSMIJMGJIGHIJIHJECGGKHKILSMS?>>>>MHQKKKINJGGJDFFFFHKGIGHFHGIHHFGGFKNMLLLIGIGGIIFB=HJKHHJSJPSRJKIJFFECDHILIHFLGKFGHEC@AAACMKKRKIMKLGKNIFIG7EGFIHFBCDG@EKKOHIGFFDDEFEGFBA@A@CBCBEEIIHFG===?@GGIIJGFDFG44444D>EFHFLHNNJIHMHGLKLKIISNGJLLQGGJB;4&&**)*3445KLGSMKNHLIQSKSIIMPSMILMPKNNMGMMMFIGHJGLIHKRNRLKRMSJPSSSSNJSLIIOISONSNIHLHSKJSKSOKJMLKIHSSLSPHOJKSMIIJIFDGINKOSJMJFPPSHHKKHHRJMHLJLHISISLMSSKPSIHJKLMSLIOQJRPQSKLHSNSPSJNLJKSOSOJQLKJKKJFJJINSMIEIGGIGKKJHFJHLPOPPNKIKJNSPLMHJJQLJQKMNMIHHFFJEGMSSPKMJLJKGIJSQIJOPSPSPINSSOMIHA78QSLNIJPHOJKIFIJKKKIOOKKSLLKLRMJMPROJMLLSJQLNPLLHHILSSNPSLNKSSSPLQNSKKGKINSKIKJKMLKHONKJKPSJKNPJHJHLOSHSADDDDOKPSNSECC?@4/../.234DHNLNLNIMLJKLLNMMJMKKMMQLORKHSKSSJMKLKMJJMLNOSPSSQSMISNQKNLOMIPSOSIMH????DCNIOIOROOMOLOKNMPKPLMGH;:7>KKIKNKNIIJLJIKNHJHMNILIJJIJHJSJIGONQNJSMEGIIF?>??>:.----/-----001:DGJHFFGGG9GIIMIILKNHJSHJIJHGHGGKGJKGHFGGHIPIKIKJLNLMPIKJNOSSMJMHLIJLJLJHNOJNSLSSSMLKLJMHHHPKNSIHEEFGE
@821_45CNXP_1
ATGCTAGCAACAACTCGAAGTATGGGTCTAGCTTATTGATACGTTACCGAAAACCTCATTTGAATAAATTTGGAATACATTTTATTTTTTTTATTGACAAGTACTCGTACTCAAAAAAGTTAAAAATTTTTTATTTATATATTTTTTTTGAGTACGCGTTTCTTTGGACCTGGTGTATCTTGCATTTCTACTTGCCCATGAATGATTTTCCTTGGTTAACAATAATTGTTGTTTTTCCAATATCTGCTGGTTCATTAATGTTATTTCTCCCGCATAGGGGAAATAAAGTCAATAAATGGTATACTATATGCATTTGCATCTTAGAACTTCTTCTAACGACCTACGCTTTTTGTTATAATTTTAAAATGGACGATCCATTAATTCAACTGTCCGAAGATTATAAATGGATCGATTTTTTTGATTTTTACTGGAGAATGGGAATAGATGGACTTTCTATAGGAACTATTTTACTGACGGGATTTATTACTACTTTAGCCACTTTAGCGGCTTTTCCAGTTACTCGGGATTCCCGATTTTTTCATTTCCTGATGTTAGCAATGTACAGCGGTCAAATAGGATTATTTTCTTCTCGGGATCTTCTTCTTTTCATCATGTGGGAATTAGAATTAATTCCCGTTTATCTACTTTTATCCATGTGGGGTGGAAAGAAACGTCTGTATTCGGCTACAAAATTTATTTTGTACACAGGCAGGAAGTTCTATTTTTTTATTAATAGGAGTTTTAGGTATAAGTTTATATGGTTCGAACGAACCAACATTAAATTTAGAACTCTTAGCTAATAAATCCTATCCTGTTACACTTGAAATACTATTTTATATTGGATTTCTTATTGCTTTTGCCGTCAAATTACCGATTATACCTTACATACTTGGTTACCTGACACCCACGGTGAGGCACATTACAGTACCTGTATGCTTCTCGCTGGAATCTTATTAAAAATGGGAGCCTATGGGTTGGTTCGAATCAATATGGAATTATTACCCCACGCTCATTCTATGTTTTCTCCTTGGTTGTTGGTAGTCGGTACAATCCAAATAATTTATGCAGCTTTAACATCTCTCGGTCAACGTAATTTAAAAAAGAGAATAGCCTATTCTTCTGTATCTCATATGGGTTTTATAATTATAGGTATTAGTTCTATAACGGATCCTGGACTTAATGGAGCTATTTTACAAATAATTTCTCATGGATTTATTGGCGCTGCACTTTTTTTCTTGGCAGGAACGAGTTATGATAGATTCAGGCTTGTTTATCTTGATGAAAT
+
JSKSRSLSCBC==>=>FEEFMLSKSJSMKPGIGHGHLIPSNSLMJNHNLRNSPLOROQMJILLMKNLJMMLMHQJSKSIQIKMJSCROSSSJFFDFFGIIMMRKKJHJSHSIJGSMSOQQLGHKSOLFNSSSKOPILNPSIHIE=FIKR-----E<;000*(*41-0ADJGEDCCB430/-,,)'&&%%&&'-003556GJLSLKHLSSICID;;SSNSJKNKKRNKKOSQSGLDAANKKJKSIKKIRLMONJLRQISMKSKISSSMNSSMJNJMBFFDHID>810//////11HMIIGGGGGHGJIGHPHFJJKKQKHRQLJFHGCFHB0-,-000?DFFGIHKJHSNSSKLSLILLHHMSOJJSOHKHDBABBDJKQHHKIGIJGFGFHFCFEFQQJISCDC>HJKIHKGJMIGSSSMGOA@SOLJLHHGHHHHIFEGKG;;::;FIHFFHHSKJIFHGFFFGFGLKLHDDDDDDBBDFHJJIHHIJFEFGCEFEEDFIHEGEDBCEHKKFC:98988:,*)(())'&&$&''*/AFEACBEFFFEHOHFLGFDEEEIIJEDCA??@@BCEF>?>??A??>??:EE;;>>=>>B@EHA?/..--@822CCB?;561.0000--0,,:=?F..C./?>>?>>=>BMHJIJIKJSJOHGHFFEIEGGGMNQHKGHGILJMKIIHKFMNHKIIJLJLOMQOKKEEEG)((((4655555556FGMLSSSKJICDECCDE?B;;0-...BEHKD>===?HHFECKE=8887=>>BGHHGJSLIIINJIEGFEFFHGBCDDHQIKKSKONPSOLSSIMPABJKKLKJIPHMGJIJJLSPSNOPIJIHNSLSSFAA?=:EAGEIHGFA@>=<<87620///2..,++((>EFGFFEFHKOJRMKSLKKIKHLJHHJSJKJJS>====>IGEIGSGGIHJIRQJJFIPJHEHSLMKKHKH@@JSSKBCBDEEED@?@SGOKJGSN?===>JKSSOPLLKRSJMSSHGGHKRNSKPKMJJIKLJMSINMMSRMSLEFJLQLKKRNJKKNJIKKI?????DFHLJNKOJKSMNLHLMSKSMNMSLILHFGIKKLJLKIJIHMJHGHHSSQPLHIMJJKHIJSNLJSNSLSMMHHKGFCDCDBFGLNLSGH@@@A@EDIKKPJPLMJHNIINGHKJGKMSJHLHSMLGINIIHIGHSGJQIISLMJLIPMSKOIHHIJKJLJNMGSHGEDEFGFH<<<CRQSEDD@AFFGGHHF@@???BB222,*+*)('''(15556??CBBBABGHGJHH
@822_45CNXP_1
AATCGCAATAATCGGGTTCATTGATATTCCTAGTATAGTAGATGCTATCACACATACAATCATACTCAATTCGATGGAATTGTTTGATCTTAAAGGGGATATTCTATAATTTCGCATGTGAGGGGTTATTTCTTGGTTTCGTCCAGTCATTAATAACTTGATTATTTTTAGATAATAGTAGATAGAAAGAACGCTCGTAAGGAGTCCTATTGAAACCAAGAAATATAGGCCTGCCTGCCATCCACACCAGAATAAATAGAGTTTTCCAAAAAAACCTGCTAGTGGAGGAAGACCTCCTAGGGATAAGAGACATAGAGCTAAAGAGAGAGCCAAAAAAGGATCTTTTGTGTATAATCCTGCATAATCTCGAATGTTATCAGTTCCGGTACGTAGACCAAATAATATAATGCAAGCAAAAGTTCCTAGATTCATGGCGATATAGAACAGCATATAAGTTATCATGCTCGCATATCCACCATTTGAGTCTCCAACAATTATTCCAATAATTACATATCCGATTTGACCTATGGACGAA
+
KIONPMLLJMSOKKSSSPOEEGEISOSMMJOSSOMSOHPRNHOJQHOJPLIPKKJMKMSLSSQJMLHNSRSKSIKOSSNSSDSLMGIGGJ>999BSMSRMKKMLNKSKKJMLLSSKNPSSQNLSJOIJJSSPSOSMLORPIJLKIGRKSPKLOHMQSGSPSMMNMSSSSMMKOJJSKSLJKMNLJSMLRPSJLQSKMSJSOKKMIOQJIMMGGJJMJKJPMMQKMSORPSKSNNNMRNMLMLSPSLHGDB==@<<<:HJIFEFHHSSECEBDSOOJKNSJSKSNSRIMJJMJSLISMSRPKOLNGJHLLNOQNJSHJLSSIMRMRNJHJKHBGADSKPSSRRJSSSSOSMSOSNPSSJKPJPONSSSKLNMLLSSKPQSPOMPLMNSJKLLJMNOILLQSMSSNMNMONHIHIGGKIOLLNOLLJKIJLKSIKSSIIIJHNKLMOOLKSLMSPMPLLQSSMMPSSJKJLKNJMSSROSRSMMMNQMMLLOKPSNHQLQPROKLMKQJJKLJSOQNRJMMISSNSJONIMOSMIIH
@823_45CNXP_1
GGCAATGCAAGGGAAGCCATCGATAAAATAGTGAACATTGTAAATATTTTTGGAATGGAGATAGCCATTCCACCCATTGCATCAAGATAAACAAGCCTAATTCTATCATAACTCGTTCCTGCCAAGAAAAAAGGTGCAGCGCCAATAAATCCATGAGAAATTATTTGTAAAATAGCTCCATTAAGTCCAGGATCCGTTATAGAACTAATACCTATAATTATAAAACCCATATGAGATACAGAAGAATAGGCTATTCTCTTTTTTAAATTACGTTGACCGAGAGATGTTAAAGCTGCATAAATTATTTGGATTGTACCGACTACCAACAACCAAGGAGAAAACATAGAATGAGCGTGGGGTAATAATTCCATATTGATTCGAACCAACCCATAGGCTCCCATTTTTAATAAGATTCCAGCGAGAAGCATACAGGTACTGTAATGTGCCTCACCGTGGGTGTCAGGTAACCAAGTATGTAAAGGTATAATCGGTAATTTGACGGCAAAAGCAATAAGAAATCCAATATAAAATAGTATTTCAAGTGTAACAGGATAGGATTTATTAGCTAAGAGTTCTAAATTTAATGTTGGTTCGTTCGAACCATATAAACTTATACCTAAAACTCCTATTAATAAAAAAATAGAACTTCCTGCCGTGTACAAAATAAATTTTGTAGCCGAATACAGACGTTTCTTTCCACCCCACATGGATAAAAGTAGATAAACGGGAATTAATTCTAATTCCCACATGATGAAAAAAAGTAGAAGATCCCGAGAAGAAAATAATCCTATTTGACCGCTGTACATTGCTAACATCAGGAAATGAAAAAATCGGGAATCCCGAGTAACTGGAAAAGCCGCTAAAGTGGCTAAAGTAGTAATAAATCCCGTCAGTAAAATAGTTCCTATAGAAAGTCCATCTATTCCCATTCTCCAGTAAAAATCAAAAAAATCGATCCATTTATAATCTTCGGACAGTTGAATTAATGGATCGTCCATTTTAAAATTATAACAAAAAGCGTAGGTCGTTAGAAGAAGTTCTAAGATGCAAATGCATATAGTATACCATTTATTGACTTTATTTCCCCTATGCGGGAGAAATAACATTAATGAACCAGCAGATATTGGAAAAACAACAATTATTGTTAACCAAGGAAAATCATTCGTGGTAAAGACAAGATACACCAGGTCCAAAGAACGCGTACTCAAAAAAAATATATAAATAAAAAATTTTTAACTTTTTTGAGTACGAGTACTTGTCAATAAAAAAAATAAAATGTATTCCAAATTTATTCAAATGAGGTTTTCGGTAACGTATCAATAAGCTAGACCCATACTTCGAGTTGTTGTTTTTCCAATATCTGCTGGTTCATTAATGTTATTTAGTGGGGAAATAAAGTCAATAAATGGTATACTATATGCATTTGCATCTTAGAACTTCTTCTAACGACCTACGCTTTTTGTTATAATTTTAAAATGGACGATCCATTAATTCAACTGTCCGAAGATTATAAATGGATCGATTTTTTTGATTTTTACTGGAGAATGGGAATAGATGGACTTTCTATAGGAACTATTTTACTGACGGGATTTATTACTACTTTAGCCACTTTAGCGGCTTTTCCAGTTACTCGGGATTCCCGATTTTTTCATTTCCTGATGTTAGCAATGTACAGCGGTCAAATAGGATTATTTTCTTCTCAGGATCTCTATTTTTTTCATCATGTGGGAATTCAAGAGAATTAATTCCCGTTTATCTTGCTTATCCATGTGGGGTGGAAAGAAACGTCTGTATTCGGCTACAAAATTTATTTTGTACACGGCAGGAAGGTCTATTTTTTATTAATAGGAGTTTTAGGTATAAGTTTATATGGTTCGAACGAACCAACATTAAATTTAGAACTCTTAGCTAATAAATCCTATCCTGTTACACTTGAAATACTATTTTATATTGGATTTCTTATTGCTTTTGCCGTCAAATTACCGATTATACCTTTACATACTTGGTTACCTGACACCCACGGTGAGGCACATTACAGTACCTGTATGCTTCTCGCTGGAATCTTCTAAAAATGGGAGCCTATGGGTTGGTTCGAATCAATATGGAATTATTACCCCACGCTCATTCTATGTTTTCTCCTTGGTTGTTGGTAGTCAGTACAATCCAAATAATTTATGCAGCTTTAACATCTCTCAGTAAACATAATTAAAAAAGAGAATAGCCTATTCTTCTGTATCTCATATGGGTTTTATAATTATAGGTATTAGTTCTATAACGGATCCTGGACTTAATGGAGCTATTTTACAAATAATTTCTCATCGATTTATTGGCGCTGCACCTTTTTCTTGGCAGGAACGAGTTATGATAGAATTAGGCTTGTTTATCTTGATGAAATGGGTGGAATGGCTATCTCCATTCCAAAAATATTTACAATGTTCACTATTTTATCGATTTGCATTGCCA
+
```
