## Appendix S1 for "Rapid and Cost-Effective Digital Quantification of RNA Editing and Maturation in Organelle Transcripts": 45CNXP_1_WT.fastq (part 3 of 13)

```
NMSKMJPNLRSSSSMKSNSNRNMNKIIEGJIO?????SPSPMQNSHFFNLSLSQOSSSJSSLQIIPSLMOSSFHSB:?(((((EFHJHRSLSNSRMSNJJMSKSQOLNLSIKSSIKNMIMSKLA=955778BDHMIHKISSKLLKNSSSLLIMNSMNLSMSKLSSSSOOSPSSQSMSLMQSSMSMPMNNSSOSRNOMLRKLINROSMSSMPSSRQJLSRKSLLQKNKKMISSNQNSKLLJGKSSSOPMJHFKHH@11100+*(12DLJNMSPQSKKMNLJSLOJSPLONMMJSSOSSSMSLMSHHLOROMINSLPNSMKOKLLMPMNKSSOSSSMSMSSLSSOSIGKLMIJSJLSOQSQSSONMKLSSLONJKKQKSJPNNLSKMLSGFFGEOQQOLNKFSFLSSLQLLSLPLSISHHNNOSMOMOKMCCCKIGBA@@@@BECGMSJGEJHLMNOSLQKJRLSOJNLSLKJMSKSMOQKLSNJKLIJJJJSOKJJIIIMKGIHHJRNMSSMSLSSOQKSMIIKPMSJKJKNHGG@A@AABBJJJSNKHISSJJSOJOSKKOLSMSLNLSJRSSSJQOSPKSSRMINJLHJSIKJSLEBBAASSMMJLHSJJIKHGKILSNILKJNQIKLLKOHMLNNSSSSKFFFGDHJHKHHIGHFGGJGIKKIKSNSJSSSSGGGHEKJGF@??@FHGJIFFEG>FGHIPMJHKIEEEEFJLNLSMMKHLSSKHJIJLONSHLSLJIHGHOJKKKII>=>=>@=ANSLFBAAAEHLSISLCFJJSSGSSNKGDGJNIHNRLIGNJNNINJNSJLJSOMMJJJQNJSKLKPSHHDI<<<<=MIISOOLNKKLKGJLLOOSJKSLLSLJFGGMIIJLINHMRNSPLSKLKLISQINJLKGFAACEJMMLJKPSIILNJ@666IGIMHHGIKSMKLISLMNJKPOINSGSIIKLG@@DGJG>=;56722222IFNGIJHGHKLMLKJSKJHKPNGMSSHSNHJJJKNLSKSMMNJQMQNJKMMJHSRSKOSIIJFSHSJJJSJSKSRSSMOSMSJNNIIKPOLKSKHQLMNNNSMJMEGISKSSPKSSMRSNSHFPSJDDDIIHSMIJKJLGSOJKSSPLNLMNJJIIQJKKLSKSNILLMQKSSPMLKJILISRSOQSSMNOSOQKMLSKHNKLSSMLLLHIGHHIDCCEDEEDCCHJGMIKJNGJJIIIHIILJJEEGFNSSSKHNKHJGFFDAFDIGEDGFLFFCGFGPKSCCBDDQGFDDDFFDEHGCDB:<<>MIILRCGHKMJLLLSSKLPHKISKJSJRSKKRIGHKJLSLLHEEIJOJJKQIJFIHHJHJKKNNKMKMQSOC@?@@IOLIJMJHSSNSGEFGDEIOIGGFDEECC?755320...,('''')-16:89:<<>?CEGCFGFEEHFIFB@544::>>??D>EEEDHED@EDA?>==?@ACCB=>=>>EJ>=<<<??>=<:9;<:>EC@@@AECAA@976668885411<>?@AAB?>12::<BBCEECE?DDDCC@@>?=>B>;/**+,,--08<==CDDCCEDFGEDECBA@?<:::37<>?EFJFGF>;=;;:<=BDE8888DKIJGI<00000CC?@BA@<<?@344363222.,+)))++,-.)((&'(''+&*...BAFD@@?C?E??FFDSPGHSSLKIGIIGHKGJLGDB?==@@?BGED0,5233///''''(/0'''''''05>84333321-,)'(()&%%''*+,-.3339../,,--+*''&%$$$$&7888;<8;>;4776668;99833--+,***299::=?@@BEIGFFGFEEAA@AB@622/.+)((&%%%'*,8<GIHJKGGJGGGLIIHJLIIIIEHGDDFJKJHMHHCEHF?>>>*)))*?@AAAA?AB@BA?@DDDEDED;40011117:5<>???@A@<:8225688:;<<=;;:3234;:F*)))))ILIQKHC?@??CJJKGJFFF?@@@?I@BCCCBC??DD<9998ABAACDDDFHOHJGJEGGKHGGC?>>>?EEDFEDCDCCCEB@??>?<<;98///..8::;:889956500*)*01.(%%$%%%%%&/126810000111014666797:@EJDBBCCBC=;::9::9::<B>>>??FECFAACJB@@AAEC@BBDGC=,++++999:=??@@@>?@>??@===;;<;8:>==;<==9531-+++***,/0012:;<<;98999==<==>?ED>::;>997610022666677888988:<=1//0..00244333337778878866655542121244<?:;>?A@BBAB?EIDGHJGC??=;<<<>DDIEDDBABACDDC???EH?<:21225-++++11149<CCDDDG<LHGKFGEFIDFF>IDEEB@AAADECCBABCDEHFCCBBBECCA>;;<;<999<BA>>?><>???>=<;:7743-++)*&$$$#$$).8::::8
@824_45CNXP_1
GGCAATGCAAGGGAAGCCATCGATAAAATAGTGAACATTGTAAATATTTTTGGAATGGAGATAGCCATTCCACCCATTTCATCAAGATAAACAAGCCTAATTCTATCATAACTCGTTCCTGCCAAGAAAAAAAGTGCAGCGCCAATAAATCCATGAGAAATTATTTGTAAAATAGCTCCATTAAGTCCAGGATCCGTTATAGAACTAATACCTATAATTATAAAACCCATATGAGATACAGAAGAATAGGCTATTCTCTTTTTTAAATTACGTTGACCGAGAGATGTTAAAGCTGCATAAATTATTTGGATTGTACCGACTACCAACGACAGAGAAAACATAGAATGAGTGTGGGGTAATAATTCCATATTGATTCGAACCAACCCATAGGCTCCCATTTTTAATAAGATTCCAGCGAGAAGCATACAGGTACTGTAATGTGCCTCACCGTGGGTGTCAGGTAACCAAGTATGTAAAGGTATAATCGGTAATTTGACGGCAAAAGCAATAAGAAATCCAATATAAAATAGTATTTCAAGTGTAACAGGATAGGATTTATTAGCTAAGAGTTCTAAATTTAATGTTGGTTCGTTCGAACCATATAAACTTATACCTAAAACTCCTATTAATAAAAAAATAGAACTTCCTGCCGTGTACAAAATAAATTTTGTAGCCAAATACAGACGTTTCTTTCCACCCCACATGGATAAAAGTAGATAAACGGGAATTAATTCTAATTCCCACATGATGAAAAAAAGTAGAAGATCCCGAGAAGAAAATAATCCTATTTGACCGCTGTACATTGCTAACATCAGGAAATGAAAAAATCGGGAATCCCGAGTAACTGGAAAAGCCGCTAAAGTGGCTAAAGTAGTAATAAATCCCGTCAGTAAAATAGTTCCTATAGAAAGTCCATCTATTCCCATTCTCCAGTAAAAATCAAAAAAATCGATCCATTTATAATCTTCGGACAGTTGAATTAATGGATCGTCCATTTTAAAATTATAACAAAAAGCGTAGGTCGTTAGAAGAAGTTCTAAGATGCAAATGCATATAGTATACCATTTATTGACTTTATTTCCCCTATGCGGGAGAAATAACATTAATGAACCAGCAGATATTGGAAAAACAACAATTATTGTTAACCAAGGAAAATCATTCATGGTAAAGACAAGATACACCAGGTCCAAAGAACGCGTACTCAAAAAAAATATATAAATAAAAAATTTTTAACTTTTTTGAGTACGAGTACTTGTCAATAAAAAAAATAAAATGTATTCCAAATTTATTCAAATGAGGTTTTCGGTAACGTATCAATAAGCTAGACCCATACTTCGAGTTG
+
BCAEIH99999IJONJGHHK11111::;;======EFIFDFFNHRINE@GGEFGHSIJFPMOHKJGILGIHHGFICFGHEMJQSSMLLILJPISJMJIHGLHEH>2222EPIHMEHIGHLIJHECEBA>?RSJGCBBCKHGEFFFHLLOGNMGJCHEFMMSSOSMRLMA?@AHKLMSGD=>FC3)))B>?@JQLHHKJHILJHHGIHSLOKLLLOSPNSLLLSNNLMKNOLJSNLLPLKD?>>A9988888:FG=87763+*)++1?@EDDJNMKLJSQLBQSIPKSJJMJIKKIIHMNQIJMFLKS;77779C755.-//.1-)))%$&%%&&(45FAILKJJLSKMJLJLNKHJMHHNONPMLLOJNKLJHSMHFKFHIKKM<;888;;;;>>935AJKORQPRJSLPSOMSKL??>=GEE>>>>>>>GIONMSKOSFJA@@@@GIIHFJJIIKHOGSOILSMOHPIJJMIJKJHKMNHIHIJHGGGFJINJNJHIGHILLSNJ@??>?DCGOHMSHHIJL<;;==//////=66888:<<FFA8(((((+****+***+899::HGHGKIJLOSKSKNKIEF(((()::::====>FFEHGFHHFHGFEIFFCBHGGLLISLMJKIKG?>?HA?=42220000059>?@ACGHGFAFC9IIIIKMOJMJEFA))))*E:88:<>AC===:78DHFLKDJFL:99:9==:;9544446<;:>=AAJLFDGD@@@@AHGGHBEDDCCC54455LOHEC?@?BABB@?613888?AHJHGJJFIKGJSMSMLKKKHIFGILHIIIHLKMIIOJIOIHLSNJBDDDCCCBKLIISLGHLHGFIGGSKKHSKKSNOJGJLLQINLKOHSHFEEEFSKGKKPSMSKKIJJJRLSGDKJOPJGHQSSNOJIJKSLRNKLJIGDCCAAFEFIGHHHD;86347?@@<;<<NAAA@HKGKIFEJKLSLPKC@;33AABDEDD==>=AIEE....----/111996?CBIKFGEEFHIMLOONKSPNKMNHKKHMPKMQSSKKIIJLLSSONPLOJNSLSSLLMSPJOJMHOKOSSLSLIHH==:::;=IG@FD====<@BHKLJJIJGHE9454499:SLJJJIQMIO-,JKKMOMKKIKGSIJJPNSLMPORHHHHHLOJSJOOLJKNJGJJGKHLIHHGIGDDAB:61(((();<@@A@)((()31---..AKJKKEFIHGHNGGGOILHHHISSMQHJSJSSP98778>66666>>A>>A<<<:::9;EFGIEFGJLMKLHQGEFHGNJPLPHGHGIHIFFDCDEHHBA@ACGDGFDFGFDFGHEDCCCBA@@@@AA?3.)((()
@825_45CNXP_1
GGCAATGCAAGGGAAGCCATCGATAAAATAGTGAACATTGTAAATATTTTTGGAATGGAGATAGCCATTCCACCCATTTCATCAAGATAAACAAGCCTAATTCTATCATAACTCGTTCCTGCCAAGAAAAAAAGTGCAGCGCCAATAAATCCATGAGAAATTATTTGTAAAATAGCTCCATTAAGTCCAGGATCCGTTATAGAACTAATACCTATAATTATAAAACCCATATGAGATACAGAAGAATAGGCTATTCTCTTTTTTAAATTACGTTGACCGAGAGATGTTAAAGCTGCATAAATTATTTGGATTGTACCGACTACCAGACAACCAAGGAGAAAACATAGAATGAGCGTGGGGTAATAATTCCATATTGATTCGAACCAACCCATAGGCTCCCATTTTTAATAAGATTCCAGCGAGAAGCATACAGGTACTGTAATGTGCCTCACCGTGGGTGTCAGGTAACCAAGTATGTAAAGGTATAATCGGTAATTTGACGGCAAAAGCAATAAGAAATCCAATATAAAATAGTATTTCAAGTGTAACAGGATAGGATTTATTAGCTAAGAGTTCTAAATTTAATGTTGGTTCGTTCGAACCATATAAACTTATACCTAAAACTCCTATTAATAAAAAAATAGAACTTCCTGCCGTGTACAAAATAAATTTTGTAGCCGAATACAGACGTTTCTTTCCACCCCACATGGATAAAAGTAGATAAACGGGAATTAATTCTAATTCCCACATGATGAAAAAAAGTAGAAGATCCCGAGAAGAAAATAATCCTATTTGACCGCTGTACATTGCTAACATCAGGAAATGAAAAAATCGGGAATCCCGAGTAACTGGAAAAGCCGCTAAAGTGGCTAAAGTAGTAATAAATCCCGTCAGTAAAATAGTTCCTATAGAAAGTCCATCTATTCCCATTCTCCAGTAAAAATCAAAAAAATCGATCCATTTATAATCTTCGGACAGTTGAATTAATGGATCGTCCATTTTAAAATTATAACAAAAAGCGTAGGTCGTTAGAAGAAGTTCTAAGATGCAAATGCATATAGTATACCATTTATTGACTTTATTTCCCCTATGCGGGAGAAATAACATTAATGAACCAGCAGATATTGGAAAAACAACAATTATTGTTAACCAAGGAAAATCATTCATGGTAAAGACAAGATACACCAGGTCCAAAGAACGCGTACTCAAAAAAAATATATAAATAAAAAATTTTTAACTTTTTGAGTACGAGTATTTGTCAATAAAAAAAATAAAATGTATTCCAAATTTATTCAAATGAGGTTTTCGGTAACGTATCAATAAGCTAGACCCATACTTCGAGTTGTTATAATTTTAAAATGGACGATCCATTAATTCAACTGTCCGAAGATTATAAATGGATCGATTTTGATTTTTACTGGAGAATGGGAATAGATGGACTTTCTATAGGAACTATTTTACTGACGGGATTTATTACTACTTTAGCCACTTTAGCGGCTTTCCCAGTTACTCAGGGATTCCCCATTTCCTGATGTTAGCAATGTACAGCGGTCAAATAGGATTATTTTCTTCTCGGGATCTTCTACTTTTTTTCATCATGTGGAATTAGAATTAATTCCCGTTTATCTACTTTTTATCCATGTGGGGTGGAAAGAAACGTCTGTTATTCGGCTACAAAATTTATTTTGTACACGGCAGGAAGTTCTATTTTTTTATTAATAGGAGTTTTAGGTATAAGTTTATATGGTTCAAACGAACCAACATTAAATTTAGAACTCTTAGCTAATAAATCCTATCCTGTTACACTTGAAATACTATTTTATATTGGATTTCTTATTGCTTTTGCCGTCAAATTACCGATTTTATACCTTTACATACTTGGTTACCTGACACCCACGGTGAGGCACATTACAGTACCTGTATGCTTCTCGCTGGAATCTTATTAAAAATGGGAGCCTATGGGTTGGTTCGAATCAATATGGAATTATTACCCCATTCTATGTTTTCTCCTTGGTTGTTGGTAGTCGGTACAATCCAAATAATTTATGCAGCTTTAACATCTCTCGGTCAACGTAATTTAAAAAAGAGAATAGCCTATTCTTCTGTATCTCATATGGGTTTTATAATTATAGGTATTAGTTCTATAACGGATCCTGGACTTAATGGAGCTATTTTACAAATAATTTCTCATGGATTTATTGGCGCTGCACTTTTTTCTTGGCAGGAACGAGTTATGATAGAATTAGGCTTGTTTATCTTGATGAAATGGGTGGAATGGCTATCTCCATTCCAAAAATATTTACAATGTTCACTATTTTATCGATGGCTTCCCTTGCATTGCCA
+
KSSLSNLLJSSSOSSPSKKPSQMPSNSMJMSKPPKLNSSMSNSSNNSSPSSRNORSLSOSPNOSPKSLOLMJILLNSLOEFFIMLSKSIKSJMSLMNQMSJNPPPLLSKOKOSLLOMSSONSJPKSJCDINSSPQLJMKJNPLNMSISKNNSSSNRLNSNKJF88888MSPOJSRKSLPMSQLC==<>==>JPKLKNGSILJIKSNNRSOSSPPPLNSLNKOMSQIMMONQSQSKSSOSSSMSSSLLMSLSLSSMQPIKIFEESPMSOLPSLLKOLIQHKLSNLSHSSJPSQPSLSSSOSMNRJBDD@AAADPKA@>@@B?=;6.,)))*-,+,-35>DGJKOQKJMIMINMOSNSNSLNQIKSKMSSNJNSPLKMGJLSPJMKKSSKOMLNJSSOSNMILLIJSSOSSRQSNLMNIGGKSSNSSRSNLNSMSNKMSPMRLPPNNSSPOLMSOMQISKHNSMLRPSJOSSSKSPLSOKRSSQSSSOQILLPRSLSMMMRQPSMLQMSNSSSNSSOSLMOSMPJOSSSQLMQKNINNSSSNMSPONLQNKSNKMMROPKMLPONSSSNNFFCSSLSSLNSPSSSJJJK..)(.;;>??DLKGLSPOMQJKHJDDCDDJKSIMMPLSMSKNSSQSJPMLSSSSSJSOKNQOMSKKQLHHJGHIGNSSIKJSMNMPMNNKHHHMKHIHJOJHEFFFIJKKEJLIPOJGMJHIGGGHSJNNSILOSLSSKPSLKSSONSKKKQIJSMOIKJMSPHLMGIFFGSSOPJDDFHKSSJG;57EESSSNMSJSPPLNLIKIINSLMHKKJQMISPSRMSKIS>=<=:@?@FA>>=??@???IMKKMIMPSLHGPISKJMPJLJPPSPHPLGJSMOLSMPJRKIJOKSKOPSLNRNSOLIJSKKHSILMMMSPKKJJSKJQHLJPOSJSJLNSPNMLNSSMSSSLOSJILPMOKFKGMJSRMSSIJMMHLSSNIKSPKJA@@@AKKSSPJSLOSNNJKLKPMKJSLHEGSSGGSOLSLGJKNHKMMSNSQKNJQKIEDEEHLMLLMSNLRLLJSSSNJSSKJNHJSMQMJHSMRHJSIOMKRLAABBJKFI@D8==:4>@ABCHD9:MOKIGIHJMJFDK=>>>>=95556OISSIIIHOOSLJLFLHSGJJHIJISKOKKMKSLSSOSLISRRKIPJLIMNOONHHIMGJJEEEEFLJLHIHHHMKMEEEFFSOLGOPGSSIKLHHOKHGOMDKHMJMIGSLSB>;9:9GF31..//0/./0****,333559:8:>HGKFEGKSMIKSLLKHKLHMPMHMMKOJGLSKGLJSLDCDCCKRJHOLKDEEEHKLLGFGLLLSLOGGHFEKKNJQKPOHKKLKSSJFLNLINIGDFDFGHOSKGFIHBBAACKED=>>>?EC>=8:7+==<=;:76,)4.24458;62211799999IGGIFEBBBDBAAAACABCB8888<<ECBBBD?><998////36677;<>@CCEFDDEJJC>>?93988868;9130''122121-,,,.<=::;400/04CA@DIBBBBCFGEDD@@>>>@@DGFD@;5----66555BBAAA==765302>>@???@?@3+*?D??@@CDDDAD77KB@====>FDKFBHH@@@=5643001:8760/.../01146888:99953).'((%%$&&%%(-./0133345789;=CEIGDBBDDKEFDCEEEEHCCBBAECISSSSKGIGEGGHFFECILHFHNKFSJIJLJHGKHE10011)((('/./68=>@@BBBCJIK?@@@??BD?<<=CDIGFIHEDDECD;9:88877:>=<<<=>==>>?@BBFHEHHGCDEGGGCBB=<:;;>@=;9:;99889:;<10/**+++-*079;==41120/---*++,,.,)).4/.../BA@@@DCEGJHHGGHEDDCCCEEHGIKKGGFFIGDBC@@BDDBDCCEEDCDIGGC?>??>==>>>BBBCA@CD>;;:9:;;<;;;:;99;;<;97770***+346<>?EFEGFDDE@>EDDIGGCHFHHCA>@?@<;;54/.../<=>BGGGNFMLMJMEFECDDDEH?>===>????EEGHGB>@IGDDAAAABACCCEF??>==::;??ABDCCCCCA=<=?@EDIEDBDCBA@>>=?B@?>85555=BA:987444567<<<<=HJHRJHIDGNMIKIPKJFICADDFK>999?@KIIGHICAC@@@332225188;235((;>@@ACB>>>=?CDBAA@ADBDCCGFEIGJHGG@FCDEBBCAAAAA@@@@A>?>=::998;;;;40//..,,.077789::=ACBBDEDBCB?899DCDD:9:75447111./55BDC?>>7
@826_45CNXP_1
AATCGCAATAATCGGGTTCATTGATATTCCTGGTATAGTAGATGCTATCACACATACAATCATACTCAATTCGATGGAATTGTTTGATCTTAAAGGGGATATTCTATAATTTCGCATGTGAGGGGTTATTTCTTGGTTTCGTCCAGTCATTAATAACTTGATTATTTTTAGATAATAGTAGATAGAAAGAACACTAGTAAGGAGTCCTATTGAAACCAAGAAATATAGGCCTGCCTGCCATCCACACCAGAATAAATAGAGTTTTCCAAAAAAACCTGCTAGTGGAGGAAGACCTCCTAGGGATAAGAGACATAGAGCTAAAGAGAGAGCCAAAAAAGGATCTTTTGTGTATAATCCTGCATAATCTCGAATGTTATCAGTTCCGGTACGTAGACCAAATAATATAATGCAAGCAAAAGTTCCTAGATTCATGGCGATATAGAACAGCATATAAGTTATCATGCTCGCATATCCACCATTTGAGTCTCCAACAATTATTCCAATAATTACATATCCGATTTGACCTATGGACGAATATGCAAGCATACGTTTCATGCTTGTTTGAGTAATAGCAATGAGATTCCCGAATATCATGCTAAAGAAGATAGCTAGGATTTCCAGAAGAAGATGCCATTCATTTGATAAGAAATAAAAAGGAATATCGAAAATTCGAGTGGCTAAAGCTAAAGCAGCTACTTCGAAGTAACAGAAAGAAAAGCAACGACTGGAGTGGGAGATCCTTCGTATACGTCAGGATCCATCATGAAAAGGGGCTAGGGAAAGCTTGAACCCAATTCCTACAGTGATGAATATAAGCGCAATTGAAATTCCTGGGGAGTTATACATTTGTGTATTGATAAGACCATTCACTATTTCTTGAAGCTCAATCTCTTCCCCGGATGAACCATATAGCCAAGAGAAACCATAAACCAGAATAGAAGAGCTTGCCCCACCCATGAGTAAATATTTCATAGTAGCCTCATTAGATCGTATATCTTTCTTGGTATATCCAGATAATAGGTAGGAGCATAAACTGAAACATTCTAGAGCTACAAAGATAGTTATTAAATCGTTAAGCACACATAAA
+
BCCIJJJIOOJOKJLLJJLNHMSLOSSLSLSSOKPSSSIOSLPSJLKMSSNNKMSSOMPLKPSIRMLMGGJK;;;;<LSRMNILF<::9:/--1/?F@>A=<9,,,,-A<>GSIJOJPLIEFGMSSSRSRSSSMSMNOSKHGSHB=:999BACKHLIQMRLLLISINMSAAA@HIG322112/-.57678>=((((((()++-554334458:BIFHJKPSJJSKJLRHKLSSRKEGKKIHA@>>HAABACFEFILAOCCBBBEB4411:KRIKSHMRHKPHJH<669889887=666EJHMSSMA@??JINLEAAAAMGHGJNIQCCBACFGGSSNSNJIHHGGNBJKKSSSSMSPRSHKRKKORRSOSOJNJIIIKSJIPQMKMMJHNSCOJKFOOSOLMSSSRPPNSNSOSMJRMKJOEEJ>>>CCDMISLPJOMIKOQKJSQQOSJOMLONSLQSPIOMOSCSJLSMNMNOSSSQSSRSMSNLMMJSSHSHSOSSOMKKLSSKNMKSSNGFEFFLSSSSNOMOR<<<:733323222FJIJSJNLHLSLJSJIIJLSQSSOSKMLPKMSOLSBA@A@AAC@45989A889888=;4//2150008889;=?IH8FEHGHJJLSLIISSKSHNSSOSPOKJEDDELOGPEAAEGPLSQQIGIGFGMKJJIIKLLKJJNSMSMKNLPLDDDC>>?800<?DMNIKKKKJJI;BSD;KSKSINIMSLNSNLRKIKMSJGHD=;;;?DDDC;8:85&&&)*%%%&'*,-4;ACGN???>>JJJKSG@@BGIRMMNOPSNLMJIJHIKGDFEFKFFHGGSSLOSMKSLPSMLLFLGIQIHGGGESISLMKSPSLMRSJJJIQLKOKSHCC=BDCCA?@BCHQJSMFGGFGJD?.++,/-;DDFKKOOIGEF777B@AEJPSSLLLNISMMI>>>>CDA>>;=CADDISIKKJIKFB/DA@@AACSSSKPNOSPGOKFAFDD=@B>:8885-----/<>@@45ECCDHJEGFEIHSMJHSFGDDDGKLFDEEGED?@EEGFGOJHCC=<<<?FHGEGFEQHKKGPKSLHH?://///10157000AAEF
@827_45CNXP_1
AATCGCAATAATCGGGTTCATTGATATTCCTAGTATAGTAGATGCTATCACACATACAATCATACTCAATTCGATGGAATTGTTTGATCTTAAAGGGGATATTCTATAATTTCGCATGTGAGGGGTTATTTCTTGGTTTCGTCCAGTCATTAATAACTTGATTATTTTTAGATAATAGTAGATAGAAAGAACGCTCGTAAGGAGTCCTATTGAAACCAAGAAATATAGGCCTGCCTGCCATCCACACCAGAATAAATAGAGTTTTCCAAAAAAACCTGCTAGTGGAGGAAGACCTCCTAGGGATAAGAGACATGAGCTAAAGAGAGAGCCAAAAAAGGATCTTTTGTGTATAATCCTGCATAATCTCGAATGTTATCAGTTCCGGTACGTAGACCAAATAATATAATGCAAGCAAAAGTTCCTAGATTCATGGCGATATAGAACAGCATATAAGTTATCATGCTCGCATATCCACCATTTGAGTCTCCAACAATTATTCCAATAATTACATATCCGATTGACCTATGGACGAATATGCAAGCATACGTTTCATGCTTGTTTGAGTAATAGCAATGAGATTCCCGAATATCATGCTAAGAATAGCTAGGATTTCCAGAAGAAGATGCCATTCATTTGATAAGAAATAAAAAGGAATATCGAAAATTCGAGTGGCTAAAGCTAAAGCAGCTACTTTCGAAGTAACAGAAAGAAAAGCAACGACTGGAGTGGGAGATCCTTCGTATACGTCAGGAGTCCATTGATGAAAAGGGGCTAGGGAAAGCTTGAACCCAATTCCTACAGTGATGAATATAAGCGCAATTGAAATTCCTGGGGAGTTATACATTTGTGTATTGATAAGACCATTCACTATTTCTTGAAGCTCAATCTCTCCCCCGGATGAACCATATAGCCAAGAGAAACCATAAACCAGAATAGAAGAGCTTGCCCCACCCATGAGTAAATATTTCATAGTAGCCTCATTAGATCGTATATCTTTCTTGGTATATCCAGATAATAGGTAGGAGCATAAACTGAAACATTCTAGAGCTACAAAGATAGTTATTAAATCGTTAGCACCACATAAAAACATTCCTCCTAGAGTAGCTGTTAATATGAATAACAGAAACTCTGTTATAGCCATTTCTGTACATTCAATGTACTCTACGGATAGAGGAATACAGAGAGTTGAACATAGTAAAATAAGAAATTGAAAGATTTCGTTGAAATTGTTCGTTTGGAAATTTCCTGAAAAGCTAATCATA
+
ILSNIKHJKIMSKISJIKEDDDDSSKSONSMMLJISSLJKLJLLJIMKJJIJKKSLMRJKMLSKHMJKJJLLKQMIENLMSMGKSKHF@?0***HKKJRJLSMLSOLKKLLMMSMLKQSSPSLKJNLLKPNPLNGHHHGHEEFLOOSMNSLJJJOSJJMQKNJQPSQSSOSOLKSSPPSB998??BCEIIJMJNKPKNIIIMJNKMNSLPOQLMPLJKSSOKILNSSRIPKJGNIKSLSEABA<>IHHIGJJRKMLIKHHJHILMPNFGHISSRSOMNHIKIIOPKJHHGLNMMPMLSGILIJSNQSONPPHG,,-.BEJGJSNMIFFFEKCGMSSOMNSKMMSSOLJSHKOOOILILLLNPIIHOIGGHFFKIHHBFBDDCGFGHGSIHFGFGHGHJSKJJPQMJKIILLIHHMGGKIIHGPJFIILLQOIJECCCCDFEFGGGHGGHHMNHKSKHLKLINHGFFEGHJQJGIJHGGHJLSHGFFFGHJIHJIIJKIKGFHFHHC?6655,+*+2--8*+CEJFGGDDCAACCDLJGFFDDDEFDABBBFGFGKJSLOSSIIJKBCBBBCACLJMGHHG?DF<DLOSS=<=<<>IKKHKLHJKJFJLKJNJJSIGGFFHMKKPGGMFIIHJISSMPJIMKHMLFIIISSLMMOLNKIIFMMRMSMSNMJKLLMKKLKSLJHOLPJOIFHIHMDABHKJKIGHGKMJOSNLSSIQKIKIFHEF@@A@?@AFGGIGHEEEEGGKIGIOIHILKSNDE55LJJIA@>?B>F=MEHFHIHGJOJKKJHGHIIMMILKPLLLJMMKNNKFHHGGSKJGHEFFHHGIIGHSIPPHJMOMISSKJSPSQMPNSSLKQMPIIOKJNOJJKOSOKHIKPFG3@6((HIQJNSPKMJQM>A::99ANSKIJFIIGJKIHMIHLKLMOKLKKLIJSPOQSMORHOLIKLJSLQSHJ<CCBAEFESDEEEDIJHONSKMQHMJJJRLOKJKKLGJGLFEEFGJNJJISJNKSJIMHMSMMMHQMJJINJHSHKNKOSLJMQKIJIHRKLKMPHOJLLMLOJIIMKKQSSRKNMNLGJFJIEFHEGGIOMLNOOIJLSSSSKSJJKMLOLSLQLLIRJJIPNSPLSJIKIJKKKQMOSMMMNKJNQKOLKKGSNMNKKLMSIOLJIGKLNLMMOOJIMMIJJOKKMIPSLKPSLHJGGMHIKNJOHGIJKMSQLOPLOSKMFCRLLGRIMKIMKINKOSMKOIKCBBJLMSONPIPNJNJHHJRPMPHOOSKKH
@828_45CNXP_1
ATGCTAGCTTTTTGGCCTAATTCTTCTTCTGGAAATCCTAGCTATTCTTAGCATGATATTCGGGAATCTCATTGCTATTACTCAAACAAGCATGAAACGTATGCTTGCATATTCGTCCATAGGTCAAATCGGATATGTAATTATTGGAATAATTGTTGGAGACTCAAATGGTGGATATGCAGCATGATAACTTATATGCTGTTCTATATCGCCATGAATCTAGGAACTTTTGCTTGCATTATATTATTTGGTCTACGTACCGGAACTGATAACATTCGAGATTATGCAGGATTATACACAAAAGATCCTTTTTTTGGCTCTCTCTTTAGCTCTATGTCTCTTATCCCTAGGAGGTCTTCCTCCACTAGCAGGTTTTTTTGGAAAACTCTATTTATTCTGGTGTGGATGGCAGGCAGGCCTATATTTCTTGGTTTCAATAGGACTCCTTACGAGCGTTCTTTCTATCTACTATTATCTAAAAATAATCAAGTTATTAATGACTGGACGAAACCAAGAAATAACCCCTCACATGCGAAATTATAGAATATCCCCTTTAAGATCAAACAATTCCATTGAATTGAGTATGATTGTATGTGTGATAGCATCTACTATACTAGGAATATCAATGAACCCGATTATTGCGATTA
+
FGFIJ???<88DBCEIGHLJJIA@=;<:99:GLMMSKMKKIPIHSSONSIIJIINNSSGGIJHLKKMJKBAAAAKSRSSMGIIGGHJJIPJKSSKQNMILKSMSNRIK@@===>>@BBGHHJSJIGEDECABBBMSINFHGGEHDDEJLHQJIJSNSMAA;9998;<DFIRSJKKLMSEF0001JSNMSKOJSJSLKOSSOLLOLSIJGDCDDEGJJSSSRJNNJMPSOSSSSIIIPSINLMHHIIIKKPQJLKJNSSNLOKKQINMSSMLQSMSQJJKJKONOLSNJRILKKHIDD>=::;=>=<1/0,+**+--19GFIFHJSMHEGGSHINGKKSLLPSPLHSLKGGFGHKJMLPNSNMSSSPHGHCB;:99:9=@AEFFJLLSJRJIMSSPLKHNSNMJKSMJSLNSQLQINLSJSNKSNMKGLKKJSJSSJGHJHHLSJOLHFAA?@@@@GG??AE<=MSKKLIOQFDDDESJKHSSNOSSOKSNKLKRNJILFEGGIFDD+++++DFKMQKKIKSNKOFDINJSMQKJLGKLLMIHBCB??BDHFILSH@AGFIFILIKSSHHFCDEFDDDFJIMFFFIFGJG???<;>>JIOLIMSSKJKPSLHSHLKNMHHIJJKKJMOGEEEDDBCEDIOJKMHHGID
@829_45CNXP_1
CGTACGTAAACAACTCGAAGTATGGGTCTAGCTTATTGATACGTTACCGAAAACCTCATTTGAATAAATTTGGAATACATTTTATTTTTTTTATTGACAAGTACTCGTACTCAAAAAAGTTAAAAATTTTTTATTTATATATTTTTTTTGAGTACGCGTTCTTTGGACCTGGTGTATCTTGTCTTTACCATGAATGATTTTCCTTGGTTAACAATAATTGTTGTTTTTCCAATATCTGCTGGTTCATTAATGTTATTTCTCCCGCATAGGGGAAATAAAGTCAATAAATGGTATACTATATGCATTTGCATCTTAGAACTTCTTCTAACGACCTACGCTTTTTGTTATAATTTTAAAATGGACGATCCATTAATTCAACTGTCCGAAGATTATAAATGGATCGATTTTTTTGATTTTTACTGGAGAATGGGAATAGATGGACTTTCTATAGGAACTATTTTACTGACGGGATTTATTACTACTTTAGCCACTTTAGCGGCTTTTCCAGTTACTCGGGATTCCCGATTTTTTCATTTCCTGATGTTAGCAATGTACAGCGGTCAAATAGGATTATTTTCTTCTCGGGATCTTCTACTTTTTTTCATCATGTGGGAATTAGAATTAATTCCCGTTTATCTACTTTTATCCATGTGGGGTGGAAAGAAACGTCTGTATTCGGCTACAAAATTTATTTTGTACACGGCAGGAAGTTCTATTTTTTTATTAATAGGAGTTTTAGGTATAAGTTTATATGGTTCGAACGAACCAACATTAAATTTAGAACTCTTAGCTAATAAATCCTATCCTGTTACACTTGAAATACTATTTTATATTGGATTTCTTATTGCTTTTGCCGTCAAATTACCGATTATACCTTTACATACTTGGTTACCTGACACCCACGGTGAGGCACATTACAGTACCTGTATGCTTCTCGCTGGAATCTTATTAAAAATGGGAGCCTATGGGTTGGTTCGAATCAATATGGAATTATTACCCCACGCTCATTCTATGTTTTCTCCTTGGTTGTTGGTAGTCGGTACAATCCAAATAATTTATGCAGCTTTAACATCTCTCGGTCAACGTAATTTAAAAAAGAGAATAGCCTATTCTTCTGTATCTCATATGGGTTTTATAATTATAGGTATTAGTTCTATAACGGATCCTGGACTTAATGGAGCTATTTTACAAATAATTTCTCATGGATTTATTGGCGCTGCACTTTTTTTCTTGGCAGGAACGAGTTATGATAGAATTAGGCTTGTTTATCTTGATGAAATGGGTGGAATGGCTATCTCCATTCCAAAAATATTTACAATGTTCACTATTTTATCGATGGCTTCCCTTGCATTGCCA
+
LKOJLHIJPKLGFHLAABAAMKIBABBBBCBCIGFLJKNHKJNSHFHGMHJLPMMLOLNSSRMSLKSQGSMIKJJKJMLSJQOMSCSSSKIJJKHJGIPKJJJRMLPNKKMHHIOQSSRKKGFSJKQJLSSSSNSNLSSSGCCIIFSJSHDIEGMHGGKHJKSGFGHKJOOIKSJSSONMMSRMKSLILLSKKMKKIOKLQOLKMFGMKNQQSSSIRISLKPISS6978>EFGKMLSPPOPKLLOPKKSOOSSSJJNPSOQKNNLOIILSOSSKJRIKGHKHJOJPNOSSSLMSSMLJJKROIMJJLNRMSKSMKHJKHHIJJSRPNKSNISKKSSSMQRSKOMSSINPOSONMOHIKMHOIFEEDEGMJPLJSKLQPSKKSNSJKKKMLNSKINONLMPMJGHGESLSSPMGBBISKJSKLHIKHKJKSMOPMIIHHHHMGGFHFINLKOKJJMRKLPNKNLMJIIGFGEIJPJLSJIKIJB@A?KMJINIIJIIMIOGJKSSSMJJJKMKNHGHILLP<88/BBBDQSSOJFIHOIGJISJLJNIHHFGHLHKDEDEFHIFEEDDDIICDBDCSJBGM66GEDFFHFFKKJGJGK@JQSSSJIHIGGFFJGRKSKOGIPNIKKPMMHOGIIGJSJGGJJESOOSSKLSNLLOLMJLSQLNSRSSLMSKLJMMLSJSSHLSHSOLRKLSSEGEEEMISJSJKJIHRJISMOSSOSOSOSSSSSLKOSKKMSLHGSLJISSLSMNMJLMLKOJEDBCC@??>5////EIFHKNMLOJMILMSNMJKSNHNSSPMIPSKNPSOMKKSSSSLJNLJSLLLNOKNLSOSMQLOSSLKSMFHSNPMNKIQPSKLSSKSOKOSKKOJNSSLSOMSLROHHJQNJSSSORLJLJLSNSQSPSOSSKRSNISOLJHSOMNPSSMSPNSKJLPLSQSOMISSSSSSJLPSMMNLRKOIC.,,QSNGKSRSHSSSJMSKSNORSFDAA@APIMGJQSMSSSNSMSLKNSLMSPNSHNLSMSKHLIORISGIISCCOKKONOMSSJONOSQKLLKJOINOLSMMOSPSSLSJJSLSNSJOLLLSKSJJSSNSSOLNJLJRQJDSLSRJQIMOLLLJLSMPNSSNRORJOSSQSHKOSRRSSOOSPMMLKISOIMOSJSL:88,,,,,:<<GJSQOSQKSMPMSKSKJNKSMKMSISLNSSNSMMLLJJLMONOQOSJRKRSKNLJSMSSRPLJILHSSSQOL?@HGQLMSKSJHIGLSQOIHIJGOIQLJLNMMSOSPPMLIGHGHFGLMPKKNNHNLJJMKGJKKIQSQKNNRJKIHOI=101..=BSISLMKHKIJKLSLLFGCGFSHJSMLHEGKKONMIG?@
@830_45CNXP_1
TACGATCGTTTTTGGCCTAATTCTTCTTCTGAAATCGAAAACACCCCATATCAATCCTGCGGGGGACAAGGCTCTATCTTAGCATGAACCCGATTATTGCGATTA
+
KHHGHIHGHIISSSMJLMKLIJCAAAASOSPPSKJQCCBCFIPRHKOIOJKKJGIQMJJSCBBEIKFCBBCDMHGHHGJMGHMNJIJGLGHGGHIHJGBADCDFF
@831_45CNXP_1
TACGATCGTTTTTCGCCTAATTCTTCAAAGCGATCACCGGCGAAGAGATGACTCAGGAAAAATTAGATTTAGCTGCAGAGCGTATTTTTACGTTGCATCGTGCCTACACGGTAAAACTGATGCAAACCAAAGATATGCGTAATGAACCCGATTATTGCGATTAGGTGCTGACGACAGGATAATCACAATGGTATTGAT
+
777;>>?54444C.+++,HJGQLK@>>?@EIECFEFFF6664888:===.----.788?CPSSQLMPMSSQLSLLLKKIQNSMOHJSSNRMIII@===<AA?A:5555FA@;<BEBDF<<<@@<;;;<FIJOKLSNFB@A===9:4,->56;;;??CDAAAA@CAAAAD=99211)))'''(()'''((../+*+&%$
@832_45CNXP_1
CGTACGTAAACAACTCGAAGTATGGGTCTAGCTTATTGATACGTTACCGAAAACCTCATTTGAATAAATTTGGAATACATTTTATTTTTTTTATTGACAAGTACTCGTACTCAAAAAAGTTAAAAATTTTTTATTTATATATTTTTTTTGAGTACGCGTTCTTTGGACCTGGTGTATCTTGTCTTTACCATGAATGATTTTCCTTGGTTAACAATAATTGTTGTTTTTCCAATATCTGCTGGTTCATTAATGTTATTTCTCCCGCATAGGGGAAATAAAGTCAATAAATGGTATACTATATGCATTTGCATCTTAGAACTTCTTCTAACGACCTACGCTTTTTGTTATAATTTTAAAATGGACGATCCATTAATTCAACTGTCCGAAGATTATAAATGGATCGATTTTTTTGATTTTTACTGGAGAATGGGAATAGATGGACTTTCTATAGGAACTATTTTACTGACGGGATTTATTACTACTTTAGCCACTTTAGCGGCTTTTCCAGTTACTCGGGATTCCCGATTTTTTCATTTCCTGATGTTAGCAATGTACAGCGGTCAAATAGGATTATTTTCTTCTCGGGATCTTCTACTTTTTTTCATCATGTGGGAATTAGAATTAATTCCCGTTTATCTACTTTTATCCATGTGGGGTGGAAAGAAACGTCTGTATTCGGCTACAAAATTTATTTTGTACACGGCAGGAAGTTCTATTTTTTTATTAATAGGAGTTTTAGGTATAAGTTTATATGGTTCGAACGAACCAACATTAAATTTAGAACTCTTAGCTAATAAATCCTATCCTGTTACACTTGAAATACTATTTTATATTGGATTTCTTATTGCTTTTGCCGTCAAATTACCGATTATACCTTTACATACTTGGTTACCTGACACCCACGGTGAGGCACATTACAGTACCTGTATGCTTCTCGCTGGAATCTTATTAAAAATGGGAGCCTATGGGTTGGTTCGAATCAATATGGAATTATTACCCCACGCTCATTCTATGTTTTCTCCTTGGTTGTTGGTAGTCGGTACAATCCAAATAATTTATGCAGCTTTAACATCTCTCGGTCAACGTAATTTAAAAAAGAGAATAGCCTATTCTTCTGTATCTCATATGGGTTTTATAATTATAGGTATTAGTTCTATAACGGATCCTGGACTTAATGGAGCTATTTTACAAATAATTTCTCATGGATTTATTGGCGCTGCACTTTTTTTCTTGGCAGGAACGAGTTATGATAGAATTAGGCTTGTTTATCTTGATGAAATGGGTGGAATGGCTATCTCCATTCCAAAAATATTTACAATGTTCACTATTTTATCGATGGCTTCCCTTGCATTGCCA
+
00001:;6779ABBC@ABACIC=444444335:>>?IOINHHLGGGKHJIJOKIMSPHKJSOSNLNMONJKIJNKJIJIIIHNKJADMNMJLDDDDFSJKGMFIIGKJIKSGCEHKSSSSRDELQMJDJKSSNLMMKMKMJPJFIJSSNAAAAHLLMCDF>>B?<@LPMJKSKKQMJNPLLSPSQMSMPSLLSLLKLSKSSN;AG/0HJLSNPSSKKQKJSKLKMIORLPHISNSJSNQSPOIMSJKKRKQRSMILPOMSJSNJJMJGHMSMRSMNHLNISIISJJLSOKSKKLJMJOMNMMSKSKLKKLSKNJHDFEBEGFEJROSLINHOLNOLJIOGMSLLQLJIOKNNMSMJPKPHQKLILGKKHKNSMMMGGJJLIHSMSNLJMPSKKLMKIHFIFIIHGBHKSSRPRSGQSSLSNIQNKHMGJJLOLL>>=>=>E+****LPSIIISQLLHNKSMSKLELGEFD@BDD997-----/A@12DJIFFHQIHPKFHGILOLSGFECBACDCBFLJLSSNGHLHISSSSNDKRNLHFHFJNIJJIKKHSMJJFHDEEEEFJHSHFFEFJGHKINRS>445A@@ADCEHEECDCE@JNSSKLHGBBBBBGFGFSKIIHHLIQGKSNISLOJJJJFDCDFLJHDDDSCDLSMJMNSMQIDLMNKOSQSMJLJMJSMNOSHKSHHHGFJLKPJSPOMJJMINMH==<<==FG:8889KJJSSJJNJMKJJLHGKG@JKSLJOKMIMLNQKKLKNCHSLMLIJHGJFSNLNLSSIHIJJLKOKLGIGIINPSLMLLMSOMKSOKJSQKKLRMJNSJSNKMSMKHPLHLMLKSOPLOMIILSKSMNSLSMNKPSRMIOKSLSKKQKPMIHGGGHHHIKJNJLKNLSSRLQOOSQMLNMOKJSJLSSQSLONMJLKLSKLQMKOKJKJKSMRLNNOLJOOSKLSSKSKSSLKMIFGSPSOPSSMLJHLMMSOMLMOPOSJGIHGKFLLHKSPNKSNRLKSLSSIIKRJQMMNMSKJSSOSORONSLSNKSQLSSOKPKQLRSNOJSMQJOSKSOKLNIJMLKPIOJQKMMQSSKMSLSSMSJSSMSLSKJJSKMEDGISQSOSHGIFGGLLLKNRSSNSOKQKSKSMNKSOOMSLQSMMPMHKSSMMMNLSSSMSSKSLJQSPJPRMPLPQKLSOSSKQSRHSMPLMLQOSJQSMPKQJMINJSNSOMJPMSMSLNSPNOLSSLSMKIKSSSPSSJLINKLRSRHHFJIMOLLSSMQQKJNLJSMJJLSLOSLMSQMJLLMMSNJSKQHHKIHSHHMSKPSLKIPIEA@HJMIKKGQIKJLIGLIJJOIJINRQKQGDEEDIPKMQKMLLJKIHGGHIM
@833_45CNXP_1
AATCGCAATAATCGGGTTCATTGATATTCCTAGTATAGTAGATGCTATCACACATACAATCATACTCAATTCGATGGAATTGTTTGATCTTAAAGGGGATATTCTATAATTTCGCATGTGAGGGGTTATTTCTTGGTTTCGTCCAGTCATTAATAACTTGATTATTTTTAGATAATAGTAGATAGAAAGAACGCTCGTAAGGAGTCCTATTGAAACCAAGAAATATAGGCCTGCCTGCCATCCACACCAGAATAAATAGAGTTTTCCAAAAAAACCTGCTAGTGGAGGAAGACCTCCTAGGGATAAGAGACATAGAGCTAAAGAGAGAGCCAAAAAAGGATCTTTTGTGTATAATCCTGCATAATCTCGAATGTTATCAGTTCCGGTACGTAGACCAAATAATATAATGCAAGCAAAAGTTCCTAGATTCATGGCGATATAGAACAGCATATAAGTTATCATGCTCGCATATCCACCATTTGAGTCTCCAACAATTATTCCAATAATTACATATCCGATTTGACCTATGGACGAATATGCAAGCATACGTTTCATGCTTGTTTGAGTAATAGCAATGAGATTCCCGAATATCATGCTAAGAATAGCTAGGATTTCCAGAAGAAGATGCCATTCATTTGATAAGAAATAAAAAGGAATATCGAAAATTCGAGTGGCTAAAGCTAAAGCAGCTACTTTCGAGGTAACAGAAAGAAAAGCAACGACTGGAGTGGGAGATCCTTCGTATACGTCAGGAGTCCATTGATGAAAAGGGGCTAGGGAAAGCTTGAACCCAATTCCTACAGTGATGAATATAAGCGCAATTGAAATTCCTGGGGAGTTATACATTTGTGTATTGATAAGACCATTCACTATTTCTTGAAGCTCAATCTCTCCGGATGAACCATATAGCCAAGAGAAACCATAAACCAGAATAGAAGAGCTTGCCCCACCCATGAGTAAATATTTCATAGTAGCCTCATTAGATCGTATATCTTTCTTGGTATATCCAGATAATAGGTAGGAGCATAAACTGAAACATTCTAGAGCTACAAAGATAGTTATTAAATCGTTAGCACCACATAAAAACATTCCTCCTAGAGTAGCTGTTAATATGAATAACAGAAACTCTGTTATAGCCATTTCTGTACATTCAATGTACTCTACCAGGATAGAGGAATACAGAGAGTTGAACATAGTAAAATAAGAAATTGAAAGATTTCGTTGAAATTGTTCGTTTGGAAATTTCCTGAAAAGCTAATCATAGGTTCTTCTCTCCATCGGAACAATAGGGCCGTTATGCTCATTACGAAACTTGTTGAAGAGATGAAATATAACCAAGGTATATCTTTTTGATCAGAGGTTAAATCGATCAAAAAGATATACCTTGGTTATATTTCATCTCTTCAACAAGTTTCGTAATGAGCATAACGGCCCTATTGTTCCGATGGAGAGAAGAACCTATGATTAGCTTTAGGAAATTTCCAAACTATTTTCAACGAAATCTTTCAATTTCTTATTTTACTATGTTCAACTCTCTGTATTCCTCTATCCGTAGAGTACATTGACTTACAGAAATGGCTATAACAGAGTTTCTGTTATTCATATTAACAGCTACTCTAGGAGGAATGTTTTTTATGTGGTGCTAACGATTTAATAACTATCTTTGTAGCTCTAGAATGTTTCAGTTTATGCTCCTACCTATTATCTGGATATAGAAAGATATACGTAATGAGGCTACTGAAATATTTACTCATGGGTGGGGCAAGCTCTTCTATTCTGGTTTATGGTTTCCTTGGCTATATGGTTCATCCGGCAGAGATTGAGCTTCAAGAAATAGTGAATGGTCTTATCAATACACAAATGTATCACTTCCCAGGAATTTCAATTGCGCTTATATTCATCACTGTAGGAATTGGGTTCGAGCTTTCCCTAGCCCCTTTTCATCAATGGACTCCTGAGCGTATTCGAAGGATCTCCCACTCCAGTCGTTGCTTTTCTTTCTGTTACCTCGAAAGTAGCTGCTTTTAGCTTTAGCCACTCGAATTTTCGATATTCCTTTTTATTTCTTATCAAATGAATGGCATCTTCTTCTGGAAATCCTAGCTATTCTTAGCATATGATATTCGGGAATCTCATTGCTATTACTCAAACAAGCATGAAACAGCTTATGCTTGCATATTCGTCCATAGGTCAAATCGGATATGTAATTATTGGAATAATTGTTGGAGACTCAAATGGTGGATATGCGAGCATGATAACTTATATGCTGTTCTATATCGCCATCAATACTAGGAACTTTTCTTGCATTATATTATTTGGTCTACGTACCGGAACTGATAACATTCGAGATTATGCAGGATTATACACAAAAGATCCTTTTTTGGCTCTCTCTTTGACTATGTCTCTTATCCCTAGGAGGTCTTCCTCCACTAGCAGGTTTTTTTGGAAAACTATTCTGGTGGATGGCCGGCAGGCCTATATTTCTTGGTTTCAATAGGACTCCTTACAGACAAGCATTCTTTCTATCTACTATTATCTAAAAATAATCAAGTTATTAATGACTGGACGAAACCAAGAAATAACCCCTCACATCGAAGATTATAGAATATCCCCTTTAAGATCAAACAATTCCATCGAATTGAGTATGATTGTATGTGTGATAGCATCTACTATACTAGGAATATCAATAAACCAGTATTGCGATT
+
NOSLJHOPLKSKILIHSQC@A@AHSMGHIGGKMJNOBBCBCECEGSJRNNSSKLKJISSLA@A@@BJIJGIMKNLSLLJSOMJJQJSKFIC999;>INOMEIOEEFGGSMRLSLSSKMKQNINOMPRKSJMLLQMPNSSE?A@SMKJSKMPPSKNSPSSPSSRSNLSSNSSMSJSJ<<<<<<<:9:>>>EMMLLNCDCCHLSSKSSSSSJKOSLOSSGLIHGJEMJFJISSNHNKSMPMSSJSGGMGC?>IMSSSLNLSKLIMPKKPHFIKSSSMNNPMSSSSMQLLMKSJLNDFBBDHPPPSSKEBBBSSSS?CCBLIFDE2KIFFGHJRCBCDSSMOKL?>>BB=B;:<ABGGMSKKNLHKOIJKIOQPPPPSLLGJSRIHL;::86660////BGKPQSSNHLRQLSKRSHEGSILOIGIJKOJISLSSSSPOIKLSCABAASQSKJLSNIJLNMMSPNMSLQNMKLSSSOKSLSQOSSSOLSSSMQKSSKSQHIJMJSSSNPQSNSNSNORSHLSKJRPNSLPJKMRHLGISMSSKMIMSOPLSNJJMSNHMLKNKIMJLIJSFEEBCCCBI=<<;;>99889LJNMKGSLGHJJGHHI?89;<<;:999.1/01<BCGB<==<=>?JMMMNKKIOJGMPLSMKLKSKSISPSQPLIGHNKNJLJIKIKKPKLINSLSJLJPJKJGLCABAA??DDELMJS@>?>@C?FHLEOKHDBCBBFHIGLLHFGEFFEDEFEJJJHIEEEEDDEEHGHFBBNILMKJHSRRIMLSSHHLJONLJMKH??FFFLILJLSISOSOIGMKQOLHJLNLOMJQKLJMSFEQSOOKB=/./2:BBBBIHSJOFHBKHHMGC@?@CINNSNJSLOOQJMSI?=>ABISOSJCGDH>>==,'&&HIJOSSLNSSSMLKJNMKLSRJSNNIHMQSSJMKMSPLGKOOSMMNNDG<DC?>>@0G....0<<;@BAABFEIJJHGMLNSSJKGIGEGSJJGKNIGSMKKQPSQLKSHOKNKLSJNQQKSSJMRSSSSSNOQKSJOSMMOPILKPSMSKSMJMIINJSKNSLLHNHILJNLLJKJKKKJJKEGDABBSHJMQIIKMKOLPJGKJLHKLMLSMPNOKIOSIRHKLQJMKKLJKLSKJOJSOPKJLJJOSSJGSJHHKSGMMNK<92.)%%%%'-----9?@>>9777887777BEGIE;;<FGFEJSIICCCBACJHFIGJLLFHLGKSROSMSDC999INRMMFLISCA>45669FKKIKEMGMGGHKLKSOMLJKBD9:JMRLOSGJHIJKMSSOKMKLLIJCBBCCDA@ACSLSQKQJMSSNLPIKJKNLKSKSSLJJOKJGHHHILLKSKMJNKRJINJKINPLJ;:;;;BCEHKIJGMJ7766711111>>?BGDCCABBDDDABCEC@@8<6,,,-:11113;;=>A@A>4220,+++,+''')*<?ABCECEEBABBF@@?>:883//'(()<=<<:43)&%$$###%-/67778888==>=98977><=CBBFFFACDBBBAA><=>@>>>>;<=>>EAA?>>@?DEFBBA<72/**(%%$$$$$'/059:;<>>?AAAACCDCCBDEFFED@@HHHIIIGHFGDDDDC??=<989:A?@?;::946:99>>@@AABBB>=;544454247:<ACDCDEIFGBBBBBBB00000FFH><<<<>=>A<<<<<890///0788:322223)&%&--1100,+&$$$%&(...011/''')*2000)11000.--,,-,,*-,*(''''3677:>?@BBFECD,,,,,.+&&+6=AA@?>86566220/+)&%%$$$%&&+,..3./03<?B>A>==A@AADDDBBCBA66668==<=:;9998''''(,+-+-19::;=;:97640)'''()*,----+*+++++++,.34-)))))'''')56783./:995(),-60:;9877669;;;98,+)&&&&)(.../:>CBAA??<521,)''*+,-//13664./.,(+,+,*++))**++,,+++,,,-,,1,<<=@A>@BBABA;77766<==99:;99998;FHJBBBCEFKDB@??B<@<97,,,,-))),,-..6789999975567633444420++'&%%&('(''))'-,,-..26>?A??@>==@???@???=8843332/,*)''((*,55878888???>><;8888876667A?>>>@@??@ABFDCB=;;;87663322///**+,,,566666665677889998;7688::;==;<=<<>>>>=865433000-.*'&&%%&%$%&&&*,,*%%%&03=>?CDACBBBEECCBBBA=>877567CCED?@>?AAABA>=;:;:?@AGFFCDFDGIEGEFDHSJHOGGCDAGHGH@==<;;9862.,&&%%%'.345423336;<=9781276668778889>B?>?<60/.-1101*****-.-'&&$$$%$%'(((+,(((((9==>BCEDHHA;<OFFHIC?4444133:53320//,(''&'(((((((2*'((),-,++(())))6669BEDBABD@@?54445877211/*(&''&'''023466<8:::<===6/,++)''(**&&&'13444341-,42576:AA?>@CCBABA@@C@?=0/-+++,,,.//?AA??>???AC>====>=>=====<<8740/.//../+&&&%&&&'%###$%))+---
@834_45CNXP_1
TACGATCGAACAACTCGAAGTATGGGTCTAGCTTATTGATACGTTACCGAAAACCTCATTTGAATAAATTTGGAATACATTTTATTTTTTTTATTGACAAGTACTCGTACTCAAAAAAGTTAAAAATTTTTTATTTATATATTTTTTTTGAGTACGCGTTCTTTGGACCTGGTGTATCTTGTCTTTACCACGAATGATTTTCCTTGGTTAACAATAATTGTTGTTTTTCCAATATCTGCTGGTTCATTAATGTTATTTCTCCCGCATAGGGGAAATAAAGTCAATAAATGGTATACTATATGCATTTGCATCTTAGAACTTCTTCTAACGACCTACGCTTTTTGTTATAATTTTAAAATGGACGATCCATTAATTCAACTGTCCGAAGATTATAAATGGATCGATTTTTTTGATTTTTACTGGAGAATGGGAATAGATGGACTTTCTATAGGAACTATTTTACTGACGGGATTTATTACTACTTTAGCCACTTTAGCGGCTTTTCCAGTTACTCGGGATTCCCGATTTTTTCATTTCCTGATGTTAGCAATGTACAGCGGTCAAATAGGATTATTTTCTTCTCGGGATCTTCTACTTTTTTTCATCATGTGGGAATTAGAATTAATTCCCGTTTATCTACTTTTATCCATGTGGGGTGGAAAGAAACGTCTGTATTCGGCTACAAAATTTATTTTGTACACGGCAGGAAGTTCTATTTTTTTATTAATAGGAGTTTTAGGTATAAGTTTATATGGTTCGAACGAACCAACATTAAATTTAGAACTCTTAGCTAATAAATCCTATCCTGTTACACTTGAAATACTATTTTATATTGGATTTCTTATTGCTTTTGCCGTCAAATTACCGATTATACCTTTACATACTTGGTTACCTGACACCCACGGTGAGGCACATTACAGTACCTGTATGCTTCTCGCTGGAATCTTATTAAAAATGGGAGCCTATGGGTTGGTTCGAATCAATATGGAATTATTACCCCACGCTCATTCTATGTTTTCTCCTTGGTTGTTGGTAGTCGGTACAATCCAAATAATTTATGCAGCTTTAACATCTCTCGGTCAACGTAATTTAAAAAAGAGAATAGCCTATTCTTCTGTATCTCATATGGGTTTTATAATTATAGGTATTAGTTCTATAACGGATCCTGGACTTAATGGAGCTATTTTACAAATAATTTCTCATGGATTTATTGGCGCTGCACTTTTTTTCTTGGCAGGAACGAGTTATGATAGAATTAGGCTTGTTTATCTTGATGAAATGGGTGGAATGGCTATCTCCATTCCAAAAATATTTACAATGTTCACTATTTTATCGATGGCTTCCCTTGCATTGCCA
+
801<FHIHEFFHISLIGGGFLIGHLIJIIIMECCDDIKSMJMSJMSSOMOSJMMIILJNKLMPOOKJIIOOJPSMKJKIHKMSSNSLIIKSMJCEDDFIIHJOISJJSKPIJLPKPSSLSHFFNMSSGSGSSRNNJOJMMNNEG@SSSNMSKJKJBBAAAGIHK?CQSJSLJIMIKSSSSNSIJKKACDCDILKJRKOKMLSSSNMLNNJNSIIKINLQRSMN?:EECEG==ISSSKRSOLNQSMLKPMKKLOKLSJHISDGDCEHSFGFJFOQLH9999;JKILLSKSSLKSSJSLLLLJJLSSMMLSSOSOLKJIPHISKSSOLJLGIJHPSSJMOQKOSKLKKRIMILNSSFOIKIJHSMFHHGOJSMNKKSGKLSJMSKJLILIMOKLIOKNNKLKIJJGJKLIJSMKKMASSSNSPKSIMMIHIRIKJMGHHFGIMKIMMJQOSKIJMSNSMJIKFDEDEFGDECCGRKOSSMJHHEFSOFCIH?>??ABFJIHHGFSNSLGGJMHBBA>>@?LSPLQIKLPMKSSNSKLKONLKMLKSSNHJJIIKJSIHFHFGMMJKNNKIOGHLLOPJSRSQMMIJHGGHEGKLNIMGFEKNSSPHJKJKIHIILOQNSNSSMIIMNHK@@E@AJJID:::;?@DFDFJIHGHHGJLJHHGHNPMPSJSLSMMMMMIMKSSMNMPMLIKKKKMSRKNOLPJOKMLKBFBCLIRNPPLRLPPSSSNSLKSLKSSLLQHCLNSLSNKKMNLOSOSMSSJIHN;;;;8::;=HNJNPOMSPKNSMNKLMSSSMPSJMPJMOSQSLKSLOORSQSLSSKQSPMSSSSSMSNNSSQOSRPMLSHIQDBBBBSLSIKSMSIKJIORSISLNSMOSPSQSOQKNOSSMSMSECEEEHNKSKOPQJOLSKOOSSRLSMSKSNSKNLONSRSISJNNQSSOLJSGHFFF>==FJMIJIKLMIEENRSNMNMJMIMMQGFJISOSSSMJKOLLSLSJMKRPMLSSOSPJSKMLHSSSSMROKSSLSSMPNQQRSSMMPSSNSMJSSSSPHOSJKINPNMMNPLSOMJMMQSKMKKKLMMNNSSSMSNMNMSROLSLMSJSMNSJLSPSMSLJMKLHLIIPKOSKSQSSRKPONJMSPKOSLOQOLLSMLJLJMNQSSLSLSSKNJKJPOLKKKKKPSSKRIMLIIF?;;FEFIIHSHKPLJIMOLNGLIQSNSJLSNRSSRKSSLRKPSKNSOKMSMKLSSSSJSLNJKQJNKJKSONSSPSSFPJIJPKLKLNSSKSSPNONQLPHMJLSNGMGIJ@AA<<J;;;;;RLPLPPOSPKILMSNSNSKOPKKLLSRSSKOOLSSPOKIEHJJLSONSSSSKJHQPHILK
@835_45CNXP_1
ATGCTAGCTTTTTGGCCTAATTCTTCTTCTGATGATCGATTTAACCTCTGATCAAAAAGATATACCTTGGTTATATTTCATCTCTTCAACAAGTTTCGTAATGAGCATAACGGCCCTATTGTTCCGATGGAGAGAAGAACCTATGATTAGCTTTTCAGGAAATTTCCAAACGAACAATTTCAACGAAATCTTTCAATTTCTTATTTTACTATGTTCAACTCTCTGTATTCCTCTATCCGTAGAGTACATTGAATGTACAGAAATGGCTATAACAGAGTTTCTGTTATTCATATTAACAGCTACTCTAGGAGGAATGTTTTTATGTGGTGCTAACGATTTAATAACTATCTTTGTAGCTCTAGAATGTTTCAGTTTATGCTCCTACCTATTATCTGGATATACCAAGAAAGATATACGATCTAATGAGGCTACTATGAAATATTTACTCATGGGTGGGGCAAGCTCTTCTATTCTGGTTTATGGTTTCTCTTGGCTATATGGTTCATCCGGGGGAGAGATTGAGCTTCAAGAAATAGTGAATGGTCTTATCAATACACAAATGTATAACTCCCCAGGAATTTCAATTGCGCTTATATTCATTACTGTAGGAATTGGGTTTAAGCTTTCCCTAGCCCCTTTTCATCAATGGACTCCTGACGTATACGAAGGATCTCCCACTCCAGTCGTTGCTTTTCTTTCTGTTACTTCGAAAGTAGCTGCTTTAGCTTTAGCCACTCGAATTTTCGATATTCCTTTTTATTTCTTATCAAATGAATGGCATCTTCTTCTGGAAATCCTAGCTATTCTTAGCATGATATTCGGGAATCTCATTGCTATTACTCAAACAAGCATGAAACGTATGCTTGCATATTCGTCCATAGGTCAAATCGGATATGTAATTATTGGAATAATTGTTGGAGACTCAAATGGTGGATATGCGAGCATGATAACTTATATGCTGTTCTATATCGCCATGAATCTAGGAACTTTTGCTTGCATTATATTATTTGGTCTACGTACCGGAACTGATAACATTCGAGATTATGCAGGATTATACACAAAAGATCCTTTTTTGGCTCTCTCTTTAGCTCTATGTCTCTTATCCCTAGGAGGTCTTCCTCCACTAGCAGGTTTTTTTGGAAAACTCTATTTATTCTGGTGTGGATGGCAGGCAGGCCTATATTTCTTGGTTTCAATAGGACTCCTTACGAGCGTTCTTTCTATCTACTATTATCTAAAAATAATCAAGTTATTAATGACTGGACAAAACTCAAGAAATAACCCCTCACATGCGAAATTATAGAATATCCCCTTTAAGATCAAACAATTCCATCGAATTGAGTATGATTGTATGTGTGATAGCATCTACTATACTAGGAATATCAATGAACCCGATTATTGCGATTA
+
GFHLHIJHB??ORKJMLLPISMIHLJISPJJMGJHHPKKJSMMJSKNQJKJIJNQSRJNLLIJJLKSNSIMPKJKPOMJLNIJKSKNKKHHFGHHLLIKHIGLQGJIJJJJJJFHLRGGC0/...0/001:;HHNMKGKHIJOSOJLLLKS8:;624555HKRONJGDFFGGLIJIGHJIIIFEFFJIJNGIMDEFLIMSMPLMSPQMPKKNHGPLHPPOMSKLNLIHQLLKJGCDBI55IMMSHHNFDFGGJJHHGIFDEEEGIOSLGHFGGKHHKOOSSSLIKJIMSKQIEDCAAECFSGIKHNIGHIHIKKLKNINHKQNJINSJJJKJFEEGFIGHIFEEDGIGJKISFJJPIQIMHIMHNHMNNKSNLJJKRJHRMNMHHJSOJSIKIJLHKJLOLLKJIMNJKNMRJILGFFEEHFGEGIFIFEGGHGEHFHHKIMIJJIHIHIFPRSKLNLHMGNKJGFGHKIHFHEISKNKLKKFIIILINR88777EJGLIDGIFEEDA<;>CFIGHJILECDDDDGDDDJJIGGFDCBABBACFAAAABDDBBBABCDDFGFDDCDEFD==:6,@ACDDIGHFDDDDC?>>>>AB@@@AAECCCBB?>====@@@?@>><;::;;?=AB><<<>?>?@82////89;@??===>>??=<<<;<<<<>?ABBDFECA?@BBDAAAA?@@ABDDDRJHJGFGFDSKHGIFBDCEFFAABBCFSHD9:CEIHFJSPMMPLHISIKSSQJILHSSJSLNMKPOISMRSSLJOGSGLJHIIIOIOGLMLJJSPQMNKNMLQFG==>LIJLMSONKSKSMSJSOM;::::MMSKHIIOJKSKSO=<<<<FJNJIKQKNGLSSRKGJKIKQSLSMQJJSPSSOSLILISSINSKMNHIJLLJSSPKJMIPJLIOLKIMGKLSSLMOKOJIJRQJMMISSNJNMQNKHIOKJINMNLQLINMIPPMSPMLMQSRRLLHFFFHLGHKONSABCFRKLJSSQSPROSKPIKSOSQKNPSMQJKKILHNHJKJSRSSPKSJSIQNSMJIJLLKKNSMSHLNLHJLHKIIMHOLPPLSNSFEIJKKSROSNISJLJPOHISSOSLLKJKSSSJEFDQE<122JIIJPPKNSSNSSNOSKSQLKFEB@SSPLKJQMMJOILHIKRPKJKJJSPSISHIKIJJHNPKLQJKJNNLSKSIIJKKJKMRJOMIPSKKQMIMSKSODCDCDMSLLQSJSMRMLJNRLSLJSKLIKONKPPQMJMMSSPSNLLPKJSLKFEEE.--./,%%&(*268AKRKRJKJMSLHLKJKMKQMRSLIJIMMSJHB62J3.0ESSOKSKIJJMHIHJQHHQLOI9??=<==LPKJJIIIJKNKJMKNJPJMLKHNIKOLSOMJOLMLMSLOMMPKHHIGGLHKKOMSMPJHK
@836_45CNXP_1
AATCGCAATAATCGGGTTCATTGATATTCCTAGTATAGTAGATGCTATCACACATACAATCATACTCAATTCGATGGAATTGTTTGATCTCAAGGGGATATTCTATAATTTCGCATGTGAGGGGTTATTTCTTGGTTTCGTCCAGTCATTAATAACTTGATTATTTTTAGATAATAGTAGATAGAAAGAACGCTCGTAAGGAGTCCTATTGAAACCAAGAAATATAGGCCTGCCTGCCATCCACACCAGAATAAATAGAGTTTTCCAAAAAAAACCTGCTAGTGGAGGAAGACCTCCTAGGGATAAGAGACATAGAGCTAAAGAGAGAGCCAAAAAAGGATCTTTTGTGTATAATCCTGCATAATCTCGAATGTTATCAGTTCCGGTACGTAGACCAAATAATATAATGCAAGCAAAAGTTCCTAGATTCATGGCGATATAGAACAGCATATAAGTTATCATGCTCGCATATCCACCATTTGAGTCTCCAACAATTATTCCAATAATTACATATCCGATTTGACCTATGGACGAATATGCAAGCATACGTTTCATGCTTGTTTGAGTAATAGCAATGAGATTCCCGAATATCATGCTAAGAATAGCTAGGATTTCCAGAAGAAGATGCCATTCATTTGATAAGAAATAAAAAGGAATATCGAAAATTCGAGTGGCTAAAGCTAAAGCAGCTACTTTCGAAGTAACAGAAAGAAAAGCAACGACTGGAGTGGGAGATCCTTCGTATACGTCAGAGTCCGTTGATGAAAAGGGGCTAGGGAAAGCTTGAACCCAATTCCTACAGTGATGAATATAAGCGCAATTGAAATTCCTGGGGAGTTATACATTTGTGTATTGATAAGACCATTCACTATTTCTTGAAGCTCAATCTCTCCCCCGGATGAACCATATAGCCAAGAGAAACCATAAACCAGAATAGAAGAGCTTGCCCCACCCATGAGTAAATATTTCATAGTAGCCTCATTAGATCGTATATCTTTCTTGGTATATCCAGATAATAGGTAGGAGCATAAACTGAAACATTCTAGAGCTACAAAGATAGTTATTAAATCGTTAGCACCACATAAAAACATTCCTCCTAGAGTAGCTGTTAATATGAATAACAGAAACTCTGTTATAGCCATTTCTGTACATTCAATGTACTCTACGGATAGAGGAATACAGAGAGTTGAACATAGTAAAATAAGAAATTGAAAGATTTGGTTGAAATCTTTCGTTTGGAAATTTCCTGAAAAGCTAATCATAGGTTCTTCTCTCCATCGGAACAATAGGGCCGTTATGCTCATTACGAAACTTGTTGAAGAGATGAAATATAACCAAGGTATATCTTTTTGATCAGAGGTTAAATCGATCATCAGAAGAAGAATTAGGCCAAAAATACGTACGAGGTGCTGACAACAGGGTTCATCACAATGGTCTTG
+
NKIOOMKLNJOKHFEHEFFDDDGMPJJPLEO?===>5544::;>DEFGFHIHIILLKJSSJKJKQOKNNMOHHJMHSSISNKDJPCA<:;%%&&*BEGFIJMLMKIIMIIMKPOKIKSQMSNKLONKSSSKSKHGJLKIJKSHPNSOKLMSSIKNJSMJQLOLJKSMSSQNMJSQKQJJHLIPKPG?:99998962223EFIJIJKLILNHHJJLJEIPQRLKSSRJMIOKMKNLRSSMORSMKNLLMJOIJHQILMKKJPIISOLFG<ELSSSKLSSMSOMSMIJSOKFJEDCEAAAESLSLI?GFHGIKMMNMINKOJISMOKKLGJIJGGGSSOKNLKKSSSSSNNLMSNNKSLNSKLLKKIKLNSSPLNSSJMKSISLNMKKNLHJLILJKPIKNSMIONNFEFCDA>?>=>=>@****+=BB@AAQPJKI?????GBBBDFHFIGJKLJJSKIGFDGCBB99988<<=><>3,,2215>?BKNKMSLSMMJLILNIIGHGSJJHIHJKJKOKIMLOMLOISLKHHJHGGHGIOSHLSSNSMIMMHMSOOHPLRKHHKQIIKGMKNJOGLJHNOLKHJGDA>?HFISMJHGHFHHJHMJJMIKHMIOMNLIHSJHIHMIILJISJKLMMSKGGIGFGI@JMRJLLGRSJJHKKIGHEDGILLNLJIFGHHKKHJIKPSHLHMKIJOJMMFSSMONSLNLRQMKNIMLIMISNPRKJMMLKLPMKNMLMSISKMJSMKJKHI@@@@930..///.1223>?@KLNQNNSSSELKHHSSIPLOQMQHSNMOJKPNSMSSSKONSLKLPOMKNSMLLSJLNIILPJKMJOFHKLQMJKLSNJPKLSOKNSPNOLPRMNNMMONSSSPLPLSKMNSLMNLKSKKKQQOMJJGF8767IQMJNKLLLJJJ::;99;<FIHILLLOSMSNKJIFLHIGLLLSSSPNLIFGNSOHNNSISSNSSIOSLOGFDDDDLRLSPSKMPMJHOHLKHSIJMOHFB@69:23MMKLSNSJSJJILSNJKNLLOOLIOISSLSNHPSNSSJSLSLQSJNJJRLLLMLMSKSLMSJSSRMGKGGGIKSMISIMKLMIPSSSSSKKLMLIKOIJHFHHJOSNJNOSSLISPNMSSKNNMILKSLIINKMKLNSIOOOKOSKMPRSKQQOSSKJKSSRSHKDG;;::<HJSPMMKPIRJKKIKILIKHIIIJHSMLJSLJMRKFCISLD8=:()))*9;:6)(''&'(),((89@DGKIPMHOJQLNJSHIGQLS==;<<@CA?>@FFLHKLIHHGH:999;IKGGGFFFIQLNLKHJLIFFJHIJOIMLMPKMIHJGIGNKSQJJNSLLMOKHIIHHIHJNSSKJKJSPIHFEEGGKGGHJHHKSIGHIGE@DPJJIGCCABCEEEGIGICABA@@@??@DDEFEDDCB@@BC??><=>?DDEDGDCB@<0
@837_45CNXP_1
TACGATCGTTTTTGGCCTAATTCTTCTTCTGGAAATCCTAGCTATTCTTAGCATGATATTCGGGAATCTCATTGCTATTACTCAAACAAGCATGAAACGTATGCTTGCATATTCGTCCATAGGTCAAATCGGATATGTAATTATTGGAATAATTGTTGGAGACTCAAATGGTGGATATGCGAGCATGATAACTTATATGCTGTTCTATATCGCCATGAATCTAGGAACTTTTGCTTGCATTATATTATTTGGTCTACGTACCGGAACTGATAACATTCGAGATTATGCAGGATTATACACAAAAGATCCTTTTTTGGCTCTCTCTTTAGCTCTATGTCTCTTATCCCTAGGAGGTCTTCCTCCACTAGCAGGTTTTTTTGGAAAACTCTATTTATTCTGGTGTGGATGGCAGGCAGGCCTATATTTCTTGGTTTCAATAGGACTCCTTACGAGCGTTCTTTCTATCTACTATTATCTAAAAATAATCAAGTTATTAATGACTGGACGAAACCAAGAAATAACCCCTCACATGCGAAATTATAGAATATCCCCTTTAAGATCAAACAATTCCATCGAATTGAGTATGATTGTATGTGTGATAGCATCTACTATACTAGGAATATCAATGAACCCGATTATTGCGATTA
+
MGIHIKGFFHHQSSJIINOIIMJPJNKPNLRMJKPMIHHHHMIQMJMLSIKJHGHHFJLQMJIKJJSKRIIHKNIQISSLLPOHQOKKOJHJKJKOOGHSHKLJJNIEGIDED?===>BEIIJJKMLKJSSQNLLIKJKMQSNNSMRSPQMSSI?>>>>KJLSHNHISLJJJFIFGIGHGFHIFIKKPJIMKILMLSMNNOKBBBBCLIHGGFEIGEJJHHJDCEGGOIEJLKPKMMJPSIKKGHGIJSLSINJLKIIMKMHJKHRJJNMIOINNKMLSJOOJKLKIMMKJQJLHKJJSKGGNSRLSHGNFCBABCJQLJGPHKJSKNMLPRLILJNKSMSSLLSMJOEEFPLJKOKLNSKMNOMSJLQKOHJEGEJSJJIKKOLCDCCDJLSKSPNOJPOOKJKKMMRHKONJMQNQPJQJQDB@<=DNRSKRNSJSIILGKQLHNSHGHIHFHSNSKMSMLNJJSKSPNNLKOLHGGLLNONJQLISKLSQPSHLNA@A@++++''''',34CBDDCDGJFHINFGHJLILGLHINMMNJHIFLJSGGFHGLSEGIJGFFGHGJIJMKKLJIGFGHIIHDECDDIIHIHJMHMNQMGIGFIJKJSGGGGHIIHGGFHHGGGILKIGGKGCDBBCDEHIGEBBAAC
@838_45CNXP_1
CGTACGTATTTTTGGCCTAATTCTTCTTCTGATGATCGATTTAACCTCTGATCAAAAAGATATACCTTGGTTATATTTCATCTCTTCAACAAGTTTCGTAATGAGCATAACGGCCCTATTGTTCCGATGGAGAGAAGAACCTATGATTAGCTTTTCAGGAAATTTCCAAACGAACAATTTCAACGAAATCTTTCAATTTCTTATTTTACTATGTTCAACTCTCTGTATTCCTCTATCCGTAGAGTACATTGAATGTACAGAAATGGCTATAACAGAGTTTCTGTTATTCATATTAACAGCTACTCTAGGAGGAATGTTTTTATGTGGTGCTAACGATTTAATAACTATCTTTGTAGCTCTAGAATGTTTCAGTTTATGCTCCTACCTATTATCTGGATATACCAAGAAAGATATACGATCTAATGAGGCTACTATGAAATATTTACTCATGGGTGGGGCAAGCTCTTCTATTCTGGTTTATGGTTTCTCTTGGCTATATGGTTCATCCGGGGGAGAGATTGAGCTTCAAGAAATAGTGAATGGTCTTATCAATACACAAATGTATAACTCCCCAGGAATTTCAATTGCGCTTATATTCATCACTGTAGGAATTGGGTTCAAGCTTTCCCTAGCCCCTTTTCATCAATGGACTCCTGACGTATACGAAGGATCTCCCACTCCAGTCGTTGCTTTTCTTC
+
LRSKRGSKHSSSSJLSIKPRJMPPNKLSSKNSSRQNNLKLIQNSSRLLMSLSIHILMKONONPSLONJLKMJPIJJLFECEDIMSHMGSHKMMNPOKJSMKMLSRLKMSSJIOMHRSKKJQNLJNLJMHJKPKRNNSQSOLLLLLJQMKPSC@@?<;<==EIILPJKDEBA44444EJSSMMKKHCJJSJIJNMLIRSKOSSKOSMLNOMLPOHOQSPPJNRKIJJKKLOPJILSNLOKQQIJILJGJSHGJOLJIJJNKKJRSMHIJMKLISKHSKKIJEHEA?99>.++++,334EHIQIJLIEEIIHJKSSQNGJOKSNMJOSJQJLJIIGGCHFKKMLGIFGHJMLMKMLLLISSKKMJIIJSSSMLLMSSOKJIQKOOIIMKNSMNSHKABBMMJNJKJGBCGHIKKHFFKC@@AD>>>IPHFFFEPHJIJIILIPPNSIJSSHLDMKIGJISLC333333GIGKKIIHMLHILLLSSJSLNOSLIKNSLOJJNLPIMJMGJHEBGKSOJOOJJKPKLSOJONPSKNNJJGGGFHIHNKOLONIKLLJJHIMIHLGIOSKKOJIEFDC0EIJGLPSLLKNIJJKHNKBCHIHKSJHHGJHIDGDDEGGFGFIGICDDA=<5*0:78<=DIE@D@=:?FBBBBAFLHFEIJHHAABACDCCDEIHKKHGFE>56??@@DB7455465333/,*%
@839_45CNXP_1
CGATCGAACAACTCGAAGTATGGGTCTAGCTTATTGATACGTTACCGAAAACCTCATTTGAATAAATTTGGAATACATTTTATTTTTTTTATTGACAAGTACTCGTACTCAAAAAAGTTAAAAATTTTTTATTTATATATTTTTTTTGAGTACGCGTTCTTTGGACCTGGTGTATCTTGTCTTTACCACGAATGATTTTCCTTGGTTAACAATAATTGTTGTTTTTCCAATATCTGCTGGTTCATTAATGTTATTTCTCCCGCATAGGGGAAATAAAGTCAATAAATGGTATACTATATGCATTTGCATCTTAGAACTTCTTCTAACGACCTACGCTTTTTGTTATAATTTTAAAATGGACGATCCATTAATTCAACTGTCCGAAGATTATAAATGGATCGATTTTTTTGATTTTTACTGGAGAATGGGAATAGATGGACTTTCTATAGGAACTATTTTACTGACGGGATTTATTACTACTTTAGCCACTTTAGCGGCTTTTCCAGTTACTCGGGATTCCCGATTTTTTCATTTCCTGATGTTAGCAATGTACAGCGGTCAATAGGATTATTTTCTTCTCGGGATCTTCTACTTTTTTTCATCATGTGGGAATTGAAGTTCATTTCCCGTTTATCTACTTTTATCCATGTGGGGTGGAAAGAAACGTCTGTATTCGGCTACAAAATTTATTTTGTACACGGCAGGAAGTTCTATTTTTTTATTAATAGGAGTTTTAGGTATAAGTTTATATGGTTCGAACGAACCAACATTAAATTTAGAACTCTTAGCTAATAAATCCTATCCTGTTACACTTGAAATACTATTTTATATTGGATTTCTTATTGCTTTTGCCGTCAAATCACCGATTATACCTTTACATACTTGGTTACCTGACACCCACGGTGAGGCACATTACAGTACCTGTATGCTTCTCGCTGGAATCTTATTAAAAATGGGAGCCTATGGGTTGGTTCGAATCAATATGGAATTATTACCCCACGCTCATTCTATGTTTTCTCCTTGGTTGTTGGTAGTCGGTACAATCCAAATAATTTATGCAGCTTTAACATCTCTCGGTCAACGTAATTTAAAAAAGAGAATAGCCTATTCTTCTGTATCTCATATGGGTTTTATAATTATAGGTATTAGTTCTATAACGGATCCTGGACTTAATGGAGCTATTTTACAAATAATTTCTCATGGATTTATTGGCGCTGCACTTTTTTTCTTGGCAGGAACGAGTTATGATAGAATTAGGCTTGTTTATCTTGATGAAATGGGTGGAATGGCTATCTCCATTTCCAAAAATATTTACAATGTTCACTATTTTATCGATGGCTTCCCTTGCATTGCA
+
DCDFEGNKJIGIMHHJKJJISFDDDEFFB?B86677HHJJAA@88=BBEFFMPSDBDQKJJJSJJLSJQJGIHHGIJHHJSNFAIILKJOBBA;;@@DDEEDEDEFCHHHDHFIIIDC<59FFPKEHESSIPJJKJJHIGHDGJSSSSKLMIHGGEDHHILA@AAAMGLPGJIKJILKMD??>I22224IKJIKGSJSKOSSLGFNNRKLSINLKHIGIKLMNSSPJIDCCEFFHGHEGEFEEISLGIJLHOIKHQ<H<;;;<IKBEBBBDEFDDDEGGFHHJAABABDDBDE@????EEJGFGGEIGHGFGGCCCCDIEDEEDEDDCCDEJGIGHFEHQSOJG=FEEEFGFDBHLIFEECAAABDFGIJGGIIFEDCCEECCCBBHIGGGGGFEGIFEFEEEDJMSKNFED@GSSJGEEFDGFFEDECDECBA@@@BCDCCDDHHEEFEDDCDDFFGLLFFFCCA???@DKISOISSJHGEFCCCCCBDEEB@@>?>@BELILEA@A@>?????>>?@BB?>>=@EEKGA@@@AA@@@ABAA@>>>>?A@?@>>=888867--6776???@CFGEFBC<9888;<@BBA>==>>HIHHGBBA???@@A??A??655434....,(+/'&''(7/.-,,/.((((>?????=<<;;;==>>?@A?<<;IGGIFHDGHHJQQJNSJPLJKRMSSSSNSOQLNSMLPLSJOLHJIGCOPSSSNSMJKOKNRQINKKJPSSQOSKMISGMKNOSMHHSLA@@@@=>>>IOSRNSKLGMOLJJMOJSIHNMNMQSMPNSNJPNSPKSMSOLKPOMSSMKLKOJLFQJOLRSSORJPOQILQNOSOMHOQJCOOSNORMLQLOKQMQKNMSSJKLHONLNNKSPMEDDCCFSSIPMKMSJLLOPSQOMKSSSOIHSNSLLNRNSKQQPNSLOJKI>;;5.-***)**7;;9:;GHLLSSKOISILGSMLKNSNSRHJKIGGHKMMMSROSISLSOIA?@?@IJHILIMLNMJKSKJIGHQQJPSOLNRNKMMOSSLLNNJLMLSPKMJKJMIJOKPPNPJQSSIJKKQKRLSJSMNSLKMLMQPLJPOSLMSMNNNRLSSHIKSJKHIJOMLMOQSSKSPOSKKRSSKPSPPRRNSOKOPJSSMSSOMSPSOQNKSLPSOKLHKSNMOQKNONKMOKSSSKPKKSLSKNSNLGSNSLOQPSMLOKILSOMKMSMRQSSSJMJHMJJHGDSSOSMOFFJLRSJMOGFGEGLMNMOKLGHHJGGHIGHIMLQMSLMMMLLLKILPQLQIJJFGHGRLMSKMSIB88@1,.(&&&))*----.CHGGHIJHMMMOKJJGIJJGGFFGGHHFJHIHFGGKGGD
@840_45CNXP_1
GGCAATGCAAGGGAAGCCATCGATAAAATAGTGAACATTGTAAATATTTTTGGAATGGAGATAGCCATTCCACCCATTTCATCAAGATAAACAAGCCTAATTCTATCATAACTCGTTCCTGCCAAGAAAAAAAGTGCAGCGCCAATAAATCCATGAGAAATTATTTGTAAAATAGCTCCATTAAGTCCAGGATCCGTTATAGAACTAATACCTATAATTATAAAACCCATATGAGATACAGAAGAATAGGCTATTCTCTTTTTTAAATTACGTTGACCGAGAGATGTTAAAGCTGCATAAATTATTTGGATTGTACCGACTACCAACAACCAAGGAGAAAACATAGAATGAGCGTGGGGTAATAATTCCATATTGATTCGAACCAACCCATAGGCTCCCATTTTTAATAAGATTCCAGCGAGAAGCATACAGGTACTGTAATGTGCCTCACCGTGGGTGTCAGGTAACCAAGTATGTAAAGGTATAATCGGTAATTTGACGGCAAAAGCAATAAGAAATCCAATATAAAATAGTATTTCAAGTGTAACAGGATAGGATTTATTAGCTAAGAGTTCTAAATTTAATGTTGGTTCGTTCGAACCATATAAACTTATACCTAAAACTCCTATTAATAAAAAAATAGAACTTCCTGCCGTGTACAAAATAAATTTTGTACACGGCAGGAAGTTCTATTTTTTTATTAATAGGAGTTTTAGGTATAAGTTTATATGGTTCGAACGAACCAACATTAAATTTAGAACTCTTAGCTAATAAATCCTATCCTGTTACACTTGAAATACTATTTTATATTGGATTTCTTATTGCTTTTGCCGTCAAATTAGTATACCTTTACATACTTCATTTCTCTAGACAGGCCCTGTGAGGCGCATTTGCGTGCCTGTATGCTTCTCGCTGGAATCTTATTAAAAATGGGAGCCTATGGGTTGGTTCGAATCAATATGGAATTATTACCCCACGCTCATTCTATGTTTTCTCCTTGGTTGTTGGTAGTCGGTACAATCCAAATAATTTATGCAGCTTTAACATCTCTCGGTCAACGTAATTTAAAAAAGAGAATAGCCTATTCTTCTGTATCTCATATGGGTTTTATAATTATAGGTATTAGAGTTATAACAGATAATGGAGCTATTTTACAAATAATTTCTCATGGATTTATTGGCGCTGCACTTTTTTTCTTGGCAGGAACGAGTTATGATAGAATTAGGCTTGTTTATCTTGATGAAAT
+
KMSLSQMSSSIOSSMSLKKNHFGGHINOKOOSOPLKMRLOMKSPSNDGEMKIKLPJLG=<<<<=FFLPSMPIISOIPJHENLESMNSPJLSSONQLSSKSHMNSQLNQNOLQSL@HLSNSPILNKSSCGIMSPPOMLMKSMKSPLISSNMRJLKIJHSLLKLOSNSRSKSNSSNSIQPIOSSSSSKNSLNSMKNOLSLNKOSMMSSOLLSSSSMMSRSSSKPJJSOJSKSMJPQOSJNSSSNSPMRNLSSSSSNSNSJSJEHFSHFFDEB@>>>==7765777EJNILPSSOSSSSDD=/..-('&)()045=>@ACIJSOIHJROSLSSLSOMPSPJJSNKNA>>>IKJLIGMSKISMSLSJLJLLLNINKOGF?@CA;;;>EGHDGIHJMSSSMDFFDFEKSSNLOSROQSSLSJISGJLNI?A76666NIHSMOJKOPNNSKKOJISHNSOLNJOSKMSQSMMMONLPM87877JSSSOSIIJMOJOINSQSPOOLIMLJJLLPOMJSPLSPMMLSLJOKLLMMSMLSOHIGGGIJKMMGHKLMIFIEFFHHJNJENSISRISPJSSKNIJLOOOMSSSLSLPLHLLHMJJIRHISIKLCCCCCKEECBCCHJKPJFIJCDDBCHHGISLHSFPOHJGE?=<<>CABCDEECCEJGGGG?JMEKGFKKLNONOJKKHIHGJKMMJHIHHHDIASSOKMLHIIHHILGHHPICFGHHIIHHIGKEFIF<::;@?@@@11112?DGHIJJJKILSGHGFFJIHIEBA>::<@EFFFEFEDFHMCFE@?===?>GIILI>====FIDFFDDCACGME>?>;9991111A?><::755413'&&&(,6:::857>==:;;.+)))&*''%%&&''%%&('%$$%*++)))))+*)%%$%%()//01222115<<<>?@DBAA@????>@FDD6666788889;>>>><?@?9.-,**,2113356:;<<<<>=<>::;<:988:<>A??@ABEFCGEHFECBBDCB?=;;;=>/////0;<952.-)$&&&&*,/456778998>???@B@=7.,+*+,2469===<886CB@>?=<>??BBACCCFDEGGFEE/..----79:;;>?BDCEDCBBA@<>>=888/-)((((()++'&$$$%$&,02221489::<8888:B@EGGJGDCCDCDHFEHHFHDA77777<9768;<9420--/----//0466765,*)).00002222464333289:;;=?>>???
@841_45CNXP_1
CGTACGTATTTTTGGCCTAATTCTTCTTCTGATGATCGATTTAACCTCTGATCAAAAAGATATACCTTGGTTATATTTCATCTCTTCAACAAGTTTCGTAATGAGCATAACGGCCCTATTGTTCCGATGGAGAGAAGAACCTATGATTAGCTTTTCAGGAAATTTCCAAACGAACAATTTCAACGAAATCTTTCAATTTCTTATTTTACTATGTTCAACTCTCTGTATTCCTCTATCCGTAGAGTACATTGAATGTACAGAAATGGCTATAACAGAGTTTCTGTTATTCATATTAACAGCTACTCTAGGAGGAATGTTTTTATGTGGTGCTAACGATTTAATAACTATCTTTGTAGCTCTAGAATGTTTCAGTTTATGCTCCTACCTATTATCTGGATATACCAAGAAAGATATACGATCTAATGAGGCTACTATGAAATATTTACTCATGGGTGGGGCAAGCTCTTCTATTCTGGTTTATGGTTTCTCTTGGCTATATGGTTCATCCGGGGGAGAGATTGAGCTTCAAGAAATAGTGAATGGTCTTATCAATACACAAATGTATAACTCCCCAGGAATTTCAATTGCGCTTATATTCATCACTGTAGGAATTGGGTTCAAGCTTTCCTAGCCCCTTTTCATCAATGGACTCCTGACGTATACGAAGGATCTCGCCACTCCAGTCGTTGCTTTTCTTTCTGTTACTTCGAAAGTAGCTGCTTTAGCTTTAGCCACTCGAATTTTCGATATTCCTTTTTATTTCTCATCAAATGAATGGCATCTTCTTCTGGAAATCCTAGCTATTCTTAGCATGATATTCGGGAATCTCATTGCTATTACTCAAACAAGCATGAAACGTATGCTTGCATATTCGTCCATAGGTCAAATCGGATATGTAATTATTGGAATAATTGTTGGAGACTCAAATGGTGGATATGCGAGCATGATAACTTATATGCTGTTCTATATCGCCATGAATCTAGGAACTTTTGCTTGCATTATATTATTTGGTCTACGTACCGGAACTGATAACATTCGAGATTATGCAGGATTATACACAAAAGATCCTTTTTTGGCTCTCTCTTTAGCTCTATGTCTCTTATCCCTAGGAGGTCTTCCTCCACTAGCAGGTTTTTTTGGAAAACTCTATATTATTCTGGTGTGGATGGCAGGCAGGCCTATATTTCTTGGTTTCAATAGGACTCCTTACGAGCGTTCTTTCTATCTACTATTATCTAAAAATAATCAAGTTATTAATGACTGGACGAAACCAAGAAATAACCCCTCACATGCGAAATTATAGAATATCCCCTTTAAGATCAAACAATTCCATCGAATTGAGTATGATTGTATGTGTGATAGCATCTACTATACTAGGAATATCAATGAACCCGATTATTGCGATTA
+
EDFFEHRNILJSSOJMISMJLLLISNKSSPKMSSNM54445KGOSQLNKMSSKKSKQOQQMJKKQSSQOIKSIHLOSKOMRRONJPONSQMOLJAC1<===SDDECDINSPSKHLSLIDEEEDKKLKJHLSMNQLPSNKSJMJSOLSPQFC:88D=<<=?INJNPHGGGFGFLIIKPMFSOSSLILGKMPQRKIOJJMSISSOQPSKPLSKIOSMLLNONISNKMNSKSSSLNONJKNSSOLPPOLLSLMOHMOJJKL9999LGHHIAIMMGIHSNIHKNSSSPS77QKJJKJLFEFGMMIHOGRNHKSMSKHGFEEGEMKFDGEOSMNJNSSIIGKKMLOJGGGHKLIQLKKQKPNLMPQKMKSKNOSSSOMKLSHNOJNPKSLOLLKOQSSKOJJSMROI2//0OOJMJQJGHFDHLJKIJKMINKMIKJKMPPIHKMRISLNOIMQJI>?>ADCBCC::7877877655567DDGFGFIIHRMLIHEIEFJNJSJGJGGONKHKILMJMQSLPJOKM????FIGFLSLSMSKLHNJIKLILSJKRQKSMHHFIGFFOSQSSSMOIJIGGF:JKIKKNHH98889HDDBBACDDKGGJIGDOIHGFGKJISNLJOSSNPOJHFB1E33DDDECE99739JJJNHILHIIKLGJIGFSGKEC=>>??>>,,+*+,**5=>BFGFHGJFNLJKSNISJSISMPISISQKKLSNSLPNMNJSOJGHF@?>:KHPSMSSOJSNSSPSMMJLSOJQPSSLQMNSPQOSSSMLMIPKSGSLSSOSNLQOLA::<LGMSLNSSJKSIKSKQSSLLSOSMSHJKQJNKNOSSQRRSOLPMPJSNOSMLKSLJKMMMQJKPKPPLOJLQSLSLNNMPDDCABCEJKKPLORKKKHJLMPSMHKKMLIPISJIKSLSSPJNLPSMLKSLSJHJHOJJSSSNLJKOMNFKJGJSIGJKSKLJSJLSIKJIGFKSNOKQIKSJIKKIJPKHGRISOMKJSSSSSLJLLIOLSNSIJLSLLSSSSOLLKLLSGEJLSKMLNLSQKSSMSKMLSJKSSOSLSNJMPMKSNGHHKOMISNSHHKSSL<<<=MSRSKSPKEEGSSJSSJILLQLPJQLKSK;;;HKIGKSMPSMNSQSSPLSJNGIEGDIKSJGFISKMJ55-+('*()9<>HKJLNMNLILJMILORKLKSQSOSJOSNSJRSSNSONSSKFGEGHSIKLSNLDGFFLHIHOLSLKMMKMSSSQLNSKKNJSJSSSPOLKMKPPMNKPLSNJPSISSSK:8889SGIJSKNJOJLKLMIJOSLMSSMISSLNQSLQSIMPIOISKLLSAESLQHKHJIIIKHJLJMIHJIFJKQFHIIHLJLLGRHILIHSKSIIOLSKIOJINIJIKKJKNSLIKKHNMHJHFHFHGGHJSMNKGGIGK
@842_45CNXP_1
GCAATGCAAGGGAAGCCATCGATAAAATAGTGAACATTGTAAATATTTTTGGAATGGAGATAGCCATTCCACCCATTTCATCAAGATAAACAAGCCTAATTCTATCATAACTCGTTCCTGCCAAGAAAAAAAGTGCAGCGCCAATAAATCCATGAGAAATTATTTGTAAAATAGCTCCATTAAGTCCAGGATCCGTTATAGAACTAATACCTATAATTATAAAACCCATATGAGATACAGAAGAATAGGCTATTCTCTTTTTTAAATTACGTTGACCGAGAGATGTTAAAGCTGCATAAATTATTTGGATTGTACCGACTACCAACAACCAAGGAGAAAACATAGAATGAGCGTGGGGTAATAATTCCATATTGATTCGAACCAACCCATAGGCTCCCATTTTTAATAAGATTCCAGCGAGAAGCATACAGGTACTGTAATGTGCCTCACCGTGGGTGTCAGGTAACCAAGTATGTAAAGGTATAATCGGTAATTTGACGGCAAAAGCAATAAGAAATCCAATATAAAATAGTATTTCAAGTGTAACAGGATAGGATTTATTAGCTAAGAGTTCTAAATTTAATGTTGGTTCGTTCGAACCATATAAACTTATACCTAAAACTCCTATTAATAAAAAAATAGAACTTCCTGCCGTGTACAAAATAAATTTTGTAGCCGAATACAGACGTTTCTTTCCACCCCACATGGATAAAAGTAGATAAACGGGAATTAATTCTAATTCCCACATGATGAAAAAAAGTAGAAGATCCCGAGAAGAAAATAATCCTATTTGACCGCTGTACATTGCTAACATCAGGAAATGAAAAAGATCAGGAACCAGAGTAACTGGAAAAGCCGCTAAAGTGGCTAAAGTAGTAATAAATCCCGTCAGTAAAATAGTTCCTATAGAAAGTCCATCTATTCCCATTCTCCAGTAAAAATCAAAAAAATCGATCCATTTATAATCTTCGGACAGTTGAATTAATGGATCGTCCATTTTAAAATTATAACAAAAAGCGTAGGTCGTTAGAAGAAGTTCTAAGATGCAAATGCATATAGTATACCATTTATTGACTTTATTTCCCCTATGCGGGAGAAATAACATTAATGAACCAGCAGATATTGGAAAAACAACAATTATTGTTAACCAAGGAAAATCATTCGTGGTAAAGACAAGATACACCAGGTCCAAAGAACGCGTACTCAAAAAAAATATATAAATAAAAAATTTTTAACTTTTTTGAGTACGAGTACTTGTCAATAAAAAAAATAAAATGTATTCCAAATTTATTCAAATGAGGTTTTCGGTAACGTATCAATAAGCTAGACCCATACTT
+
HSHNRIHBGGJLRSLSDLNJLSPKKSLMHJNHJQSKPJSKJLKSKJFGGLC=DDDHKMRPICDHIIGIHSGIJJCCKM>GSFJJSHLNSSSKSPJMNJSQSSKOSSSSSSKSSMSJKJMKSLMSES;;MLSKNNSQSLSQIOSNOMLSSNJSNKMHSNPPSNNQNPHKSKLLPLSGKRAAIF=;;<NLPSLSLLLOPSMMSSSNSSSIPJPISOSISQOKOSSQQSLKMPSORSPMRQOROPSSNLSSLNPPSKQLNFA?ECOMSMLSMRKSSJEMDNGEMHHGHJOJSLSSSSOSROKMKMEMQOIMLIMOSLSKNKNOLJSRKJNNNNMLJSMSQQKOMOPNOQSLNRSQSSSLSOJMJSMSJPNSOLSLOLHJKOROPIMOSLNJLJLOKRSKSOBDBMSSSSQRMNQLPLRMRJSHIQSKSSSJKMKMOOJOOSRSLLSRSRPPLILSLKLJSPJPKOKIKKQPMOMKSSIJIIMJMNHKGHM:::::MSESLMKKJIKMLLSNPSSRDCCDSJSKGJIIIROKLQLNKJKJINLLNSJLLPKOKMPSKHLIJIMNSOOOLMKNHOKIKLPOSKQSSLQSKOLNSSNJMPSJIGIISLKIH?>><=?>>ASSJJSSLKSNQSMSSKJSHMSLSKKJKHSJSRJONQJOSHIRIIIISSOSMSOLNSMQKLJHLCEECDB=,((()*<;===<AHHJSJGILSJOSIGJQSNJMSPMRSSKRRQNSSNJSMKPSMMILONQLLLSSJJ:8987ISKJJ@BBAG>////8=CDHPPSNNNLSOMMLIPMKJKJHLKJJLPRIIMLFSKHJHFGGFHGHKNB2213.0)(%$%%&&&''(,,,8<<<<==SSKQKSMFF75555555CCSPOSIMHLIJLKPSMJMLJJRMHJJSPSRSIMJQLIKJNMHSSSLMRJMGGGHCCJEDMLKLSLSMHHBIGEC@ACEKIHO/////>JFLLKSLJSKSMKRLMLKKNQBAA@BISSJKHJIJIJHIHSISNSKSOSQMLLNSJKSSSPLSIHILJIJKJSSKNSNMOKSNOOOLLLSSMJMSPKSSJSKPLSKLIKKMRNKLSMSJMHFCD=7:6@:<;ADSSKJGJOIOPSKSRSHGOMIKNNILSLHMOOSKPMOKMSLQJLIKKJJLSILOSJMLMMKONMJSJHKLNLILKMHMJLLOSJSIQSMIGIHKSJOIGKFFFGJJGFGFFFFFFDEHISSSOJJSRHEFCD@IJILIEGHNSHECDIIKLSSKNGKFA>=<=2000/65588>=@CCDFEEDELKLSHGHIIKKHQJNGGJFGIHFGEDDDFGHICCCBDFFEFFEFCBBBBA@@???ACDBDC?-
@843_45CNXP_1
ATGCTAGCTTTTTGGCCTAATTCTTCTTCTGGAAATCCTAGCTATTCTTAGCATGATATTCGGGAATCTCATTGCTATTACTCAAACAAGCATGAAACGTATGCTTGCATATTCGTCCATAGGTCAAATCGGATATGTAATTATTGGAATAATTGTTGGGAGACTCAAATGGTGGATATGCGAGCATGATAACTTATATGCTGTTCTATATCGCCATGAATCTAGGAACTTTTGCTTGCATTATATTATTTGGTCTACGTACCGGAACTGATAACATTCGAGATTATGCAGGATTATACACAAAAGATCCTTTTTTGGCTCTCTCTTTAGCTCTATGTCTCTTATCCCTAGGAGGTCTTCCTCCACTAGCAGGTTTTTTTGGAAAACTCTATTTATTCTGGTGTGGATGGCAGGCAGGCCTATATTTCTTGGTTTCAATAGGACTCCTTACGAGCGTTCTTTCTATCTACTATTATCTAAAAATAATCAAGTTATTAATGACTGGACGAAACCAAGAAATAACCCCTCACATGCGAAATTATAGAATATCCCCTTTAAGATCAAACAATTCCATCGAATTGAGTATGATTGTATGTGTGATATTCTATAATTTCGCATGTGAGGGGTTATTTCTTGGTTTCGTCCAGTCATTAATAACTTGATTATTTTTAGATAATAGTAGATAGAAAGAACGCTCGTAAGGAGTCCTATTGAAACCAAGAAATATAGGCCTGCCTGCCATCCAGCACCAGAATAAATAGAGTTTTCCAAAAAAACCTGCTAGTGGAGGAAGACCTCCCTAGGGATAAGAGACATAGAGCTAAAGAGAGAGAGCCAAAAAAGGATCTTTTGTGTATAATCCTGCATAATCTCGAATGTTATCAGTTCCGGTACGTAGACCAAATAATATAATGCAAGCAAAAAGTTCCTAGATTCATGGCGATATAGAACAGCATATAAGTTATCATGCTCGCATATCCACCATTTGAGTCTCCAACAATTATTCCAATAATTACATATCCGATTTGACCTATGGACGAATATGCAAGCATACGTTTCATGCTTGTTTGAGTAATAGCAATGAGATTCCCCCGAATATCATGCTAAGAATAGCTAGGTTTTCCAGAAGAAGAATTAGGCCAAAAAGCTAGCATA
+
JJHHJLJIIC@SSKJSMJKNJIMKKMQNEGEGSKSLOSIGIKLMKLPLSMLHJKKQKLKIHHIDCDEEEMNJOGEI??9/('&%%((=ADEGHQMOJONKIMJIJLIOKJMISIJSNJJMIINSDOFLLKGIHGKKKKKQLKKIMJOJLSOJSMGFD=74/0965556=9JOKIHFFGGHIIHIKMJOMJNQKNJKLKNLLIIIJLKLOKJIHIEHHJPPSJMKLIIIFIHSSPSKMSJMSILMHHCAAISFISJMOGHSNNIFEHLLLMKGQPJSPJOMMKLJOKLISFGGFGNJLGKIGDEJJJKLSJIHANSSIFGEHMKI9+((%,<LINHEGGJMKMJKPHGKI@AAJPLSHOMNOLOMNLMHLKIIKHGGISSSMLQKJKHLJKKINLKKMLNKOLKSJIHIFNKIHJOLSMLLJPKLSRMLLSLSIISKSJHKRIHQIKJKNJS<<<;9:901=<33FHKJNIOMKILSKH@@ALSORSSMJKJSSKLKJHIMLHLGFGI@AAAAISHLJSLHLIIJIKIGHIFGIJJLJJQIKRMIJIHLJNSKISSKEFSMMKGSKJJLILHIJMPIPJKIKKHFHFJKSKILLLOQKSMQIQSIOJLSHKHISKDDCCBFCEDEEGGNHINLISMJFIIC;445>BCBACBDBFIFHFFHB<<<>??CFECEFEEIF>====<>8878:9=:9866/(((*+7880//,-9;97892432.----3889:?>>===<887331/+)())*67:97777/0>???<=EBC8545=DHFEEDBB>=>>>DGKIDSGGEB@96*,@AABGIIFIIJSIMJHHIDE;66688;8==@AAA89::AHEC?>>>>>AACDBCECCFGEG@?<<<=>@@B<<<<=HIGFCCCCCCA888889921///49CBDDCDEEGJHIFKCB@=FKNHGFDEDBCBBC?=<;;;:8::;+*))()3420025=AEFEHGGEFCC>66667GCDBBCA?@@)((((1394488;??@;;;;<CEEEIGGFEDEECF?>>>?C<<:620/100,++++,.01?AABBBBABCCBABA???==;<23333=>4443331-****+,)))).556;::;;::98776520//*('%$%&%(,-.877923=:::<=AB>@<AEFBBA??@@=
@844_45CNXP_1
AATCGCAATAATCGGGTTCATTGATATTCCTAGTATAGTAGATGCTATCACACATACAATCATACTCAATTCGATGGAATTGTTTGATCTTAAAGGGGATATTCTATAATTTCGCATGTGAGGGGTTATTTCTTGGTTTCGTCCAGTCATTAATAACTTGATTATTTTTAGATAATAGTAGATAGAAAGAACGCTCGTAAGGAGTCCTATTGAAACCAAGAAATATAGGCCTGCCTGCCATCCACACCAGAATAAATAGAGTTTTCCAAAAAAACCTGCTAGTGGAGGAAGACCTCCTAGGGATAAGAGACATAGAGCTAAAGAGAGAGCCAAAAAAGGATCTTTTGTGTATAATCCTGCATAATCTCGAATGTTATCAGTTCCGGTACGTAGACCAAATAATATAATGCAAGCAAAAGTTCCTAGATTCATGGCGATATAGAACAGCATATAAGTTATCATGCTCGCATATCCACCATTTGAGTCTCCAACAATTATTCCAATAATTACATATCCGATTTGACCTATGGACGAATATGCAAGCATACGTTTCATGCTTGTTTGAGTAATAGCAATGAGATTCCCGAATATCATGCTAAGAATAGCTAGGATTTCCAGAAGAAGATGCCATTCATTTGATAAGAAATAAAAAGGAATATCGAAAATTCGAGTGGCTAAAGCTAAAGCAGCTACTTTCGAAGTAACAGAAAGAAAAGCAACGACTGGAGTGGGAGATCCTTCGTATACGTCAGGAGTCCATTGATGAAAAGGGGCTAGGGAAAGCTTGAACCCAATTCCTACAGTGATGAATATAAGCGCAATTGAAATTCCTGGGGAGTTATACATTTGTGTATTGATAAGACCATTCACTATTTCTTGAAGCTCAATCTCTCCCCCGGATGAACCATATAGCCAAGAGAAACCATAAACCAGAATAGAAGAGCTTGCCCCACCCATGAGTAAATATTTCATAGTAGCCTCATTAGATCGTATATCTTTCTTGGTATATCCAGATAATAGGTAGGAGCATAAACTGAAACATTCTAGAGCTACAAAGATAGTTATTAAATCGTTAGCACCACATAAAAACATTCCTCCTAGAGTAGCTGTTAATATGAATAACAGAAACTCTGTTATAGCCATTTCTGTACATTCAATGTACTCTACGGATAGAGGAATACAGAGAGTTGAACATAGTAAAATAAGAAATTGAAAGATTTCGTTGAAATTGTTCCGTTTGGAAATTTCCTGAAAAGCTAATCATAGGTTCTTCTCTCCATCGGAACAATAGGGCCGTTATGCTCATTACGAAACTTGTTGAAGAGATGAAATATAACCAAGGTATATCTTTTTGATCAGAGGTTAAATCGATCAAAAAGATATACCTTGGTTATATTTCATCTCTTCAACAAGTTTCGTAATGAGCATAACGGCCTATTGTTCCAGATGGAGAGAAGAACCTATGAGCTTTTTCAGGAAATTTCCAAACGAACAATTTCAACGAAATCTTTCAATTTCTTATTTTACTATGTTCAACTCTCTGTATTCTATCCGTAGAGTACATTGAATGTACAGAAATGGCTATAACAGAGTTTCTGTTATTCATATTAACAGCTACTCTAGGAGATGTTTTTATGTGGTGCTAACGATTTAATAACTATCTTTGTAGCTCTAGAATGTTTCAGTTTATGCTCCTACCTATTATCTGGATATACCAAAAAAGATACGATCTAATGAGGCTACTATGAAATATTTACTCATGGGTGGGGCAAGCTCTTCTATTCTGGTTTATGGTTTCTCTTGGCTATATGGTTCATGCAAGAATTTCAAGAAATAGTGAATGGTCTTATCAATACACAAATGTATAACTCCCCAGGAATTTCAATTACAGCAGCGGCCCGTCGCTTTAGGAATTGGGTTCAAGCTTTCCCTAGCCCTTTCATCAATCGACTCCTGACGTATACGAAGGATCTCCCACTCAGTCCGTTGCTTTTCTTCTGTACTTCGAAAGTAGCTGCTTTAGCTTTAGCCACTCGAATTTTCGATATTCCTTTTTATTTCTTATCAAATGAATGGCATCTTCTTCTGGAAATCCTAGCTATTCTTAGCATGATATTCGGGAATCTCATTGCTATTACTCAAACAAGCATGAAACGTATGCTACATATTCGTCCATAGGTCAAATCGGATATGTAATTATTGGAATAATTGTTGGAGACTCAAATGGTGGATATGCGAGCATGATAACTTATATGCTGTTCTATATCGCCATGAATCTAGGAACTTTTGCTTGCATTATATTATTTGGTCTACGTACCGGAACTGATAACATTCGAGATTATGCAGTTATACACAAAAGATCCTTTGGCTCTCTCTTTTAGCTCTATGTCTCTTATCCCTAGGAGGTCTTCCTCCACTAGCAGGTTTTTTTGGAAAACTCTAGTTCTCGTGTGGATGGCAGGCAGGCCTATATTTCTTGGTTTCAATAGGACTCCTTACGAGCGTTCTTTCTATCTACTATTATCTAAAAATAATCAAGTTATTAATGACTGGACGAAACCAAGAAATAACCCCTCACATGCGAAATTATAGAATATCCCCTTTAAGATCAAACAATTCCATCGAATTGAGTATGATTGTATGTGTGATAGCATCTATATTGCTCAGGATGTATCAATGAACCCGATTATTGCGATTA
+
LILKIMHIIJOIJJILILMSKMPIMMQSNNKJSKMLNMSRIIHGLIISKJSKQHSONKSKMJKJJLIHGLNISLJJJMKMKHD?5+(((=/)));BSRNLIIKSHIKHJKKNPKRLMNSLMLMSPRSNSRSOLSSLSJHIJKQNIJJOKQKKMSKKLMNLOLKMROSSNNSPKNIJMLPSQSMJFIJKKILNQSLSOKPSLSQKHFEB?@?@@BGA>A???DGKJSMSNSSMSLNJB2//0GNIOJJHMNKJKMSJLLHHJN;4D@8**+@CSSJJSNKQMIKSJSLOKSORSNQQQHKNPKLLFMLSSLQKQOMKKJMHHLNKOJJKKMIJHKJSSOSMSMMKSSNSNGNOKMNNJILHLLGSHNSMSKSSRSKNMQSLLNLKJLSMRMSLIKOJIHGSNMQSKPSOSJFLJHHIKMPJNLJKHHHKJISIMMMLNGHOLOKJOJKSKKSKLMSSKMMMLSOMMNLOOOPIPSLMLONMNMOORMMRKPSSLSSJMSNKMMQJOSSJINSSPSJQMLLLJNGILNMMNLSMLKLSKSNSISKMJLLOJHNNMLMSHNMNMOOOSMLNKSKJSOHIMMIMJMHJC==NGISHGJHHMISLJJIKIJHGIJJJJS<RBBGILIOKHFGGLKQPNIGKKGIKIIHISSKEEEJOSKONHGGHGGHHLONKHIEFFJKKFSMRMGISSMSKPKLLMHHA13HMISKGLHFHJKKKNPKLMOJJLLMKLLMNIOSMJSJSJMILKILKHNIGLNKNIGKJIHKMPJNMIMMRSSMQPKSIJMSJLKSNSOSOPHKMIMNLJJQPJNKMIRLHIIIKJJKMJIIIILSMIRMNPQMQKRIPSKRMJKHNKMLQNSMKPKOLHKJHSMNLKJSPIMOKKLMSRKLSLKKKJIQNQMNODF<;;;GMIHGGJLLMKKPPOMRSLSPSNOQMNGJLSSJOMOONKLSSMSOJJKEHDDGDCCC7KELHHISSSNMOSISRIMGJLNSSIGGFINHSJGNKIHJMSLSSSSNMQKNOJOKOJKHJNKISGGGRLJNNIHKLPOHILKMSPMK??CCDLIFFGHKLIKORLSKSNNOOJIIHJIKLINLKKLKSOMKSOOLIPNMSOKSLKMHJGIKLFSMSIORJONSOILIKSIIIIJMSNJKKLMPQIHKMSNSRSMJKKJKNLKKJSLOSLJG>:1155569:=;98////8<7555CDEFGFFHHLIKIFGGFFJJEGJNGHGGG3332166=;644320,,-0/10/*))*()89;<EHIIGJNKKNSKIKSKINMRRPHD;))FMDIIJKSSOLJSPSNKKKLKMSLNMSIFFEGGLRSKSNJSSKSNMNGHKMNLSKLMMLJMHMKKJGKKGHLKRDCCGHHJDKS<<<;43333@BEEKQFFIIIIFJJOLLSOHKKJK@BEAABBCCBCCBDGKGEA@@@@?7665+*)((&((((%$$%&'%%$##$%'*1222444444311*(''(()///)((+-==??<;;::999989=?@ABBBA>:@AABBB?;=EEGLJHFBACGHF@???@CD2.00?>>8765+**)))13;;<??@>=>?>==95444455689<<<972/-+*****),-/2.19;<;;FDDEGHGFGGEEFDAABB@<<>=>;<<<??@?=;:942----,../00029<>>=<<<>;<<C=>GEFEGGHHECBBEGF;:999A?DFDEGGDBB@?<<>DDC@=<;<98765-+)'&()*(%%&&',/122@ABBCCDCA???@@AAA@AA@CEDBA000/0667*9::9;;;<<>CBCB@@A?BFDDBCAAAABFDEBCFFDCAB<<<==A5&&&%%%%''((+.../205>?=????EGDBBBBBDABCEFEEDEBDDCA@?>=764/)12/+''('()'''%$$$$$$###$$##$$&(,,+-/26999:<=>DCCEDDFF;>9656784289/65,)))(((**00002<;;;;9888:?DFGCA:=3-/90)))+,3369;9;<CBC@;<@7-,,,**/.)(((/011///018;<<;5?CFFFGFEECBDLIIA@@ADIHFEBLSLGEFGFKLFDGGFFEBFDHHEEFGEDEKHGBABBBBA@752./*)((.>?@CCEEDCCDCDE87666>A>>655557CBCBA<<743/,+++0331222,11121-,(())*(((%%&&(*-1112222236:;>@BAB@ABFEDD?=>==<;;;:9986664322246454447899:653432--+,.56::=>>@AADEFEFDBACA@@<<<<<9;7788=???@?==>?=@@ABCDFFBB5443346//-+**('(()*(()+29;=>>=?AAA@@ABBCA<;751.---047888::998810/13+99:9:33.--/9*>@A@@>?=;::9991.-,,+**+.3789;===>>>>=?=;;55422457886433478854*'$$$$'&&&&;?AA?CBAHFFFNKEHHFGEHHJGJNHFFEEB444246>=<<<<B@?9:::>EDDCDCBBA@ACDDDFFEJI5555?NNSIKHFEDECC??A@@B>??>/////0003;;=?GIKGISIOHHJFEEEFECCDDCEGEHFDDCBCCC@AB>@=58767('''(3?A@??=;5**(''(25>?ABBCCBA@A@A@@??@@BAB@740)'&&%%%%&''&&%%$$$%&'()))*+**+,------>>>=
@845_45CNXP_1
ATGCTAGCTTTTTGGCCTAATTCTTCTTCTGGAAATCCTAGCTATTCTTAGCATGATATTCGGGAATCTCATTGCTATTACTCAAACAAGCATGAAACGTATGCTTGCATATTCGTCCATAGGTCAAATCGGATATGTAATTATTGGAATAATTGTTGGAGACTCAAATGGTGGATATGCGAGCATGATAACTTATATGCTGTTCTATATCGCCATGAATCTAGGAACTTTTGCTTGCATTATATTATTTGGTCTACGTACCGGAACTGATAACATTCGAGATTATGCAGGATTATACACAAAAGATCCTTTTTTGGCTCTCTCTTTAGCTCTATGTCTCTTATCCCTAGGAGGTCTTCCTCCACTAGCAGGTTTTTTTGGAAAACTCTATTTATTCTGGTGTGGATGGCAGGCAGGCCTATATTTCTTGGTTTCAATAGGACTCCTTACGAGCGTTCTTTCTATCTACTATTATCTAAAAATAATCAAGTTATTAATGACTGGACGAAACCAAGAAATAACCCCTCACATGCGAAATTATAGAATATCCCCTTTAAGATCAAACAATTCCATCGAATTGAGTATGATTGTATGTGTGATAGCATCTACTATACTAGGAATATCAATGAACCCGATTATTGCGATTA
+
CFHJLFFEKC=<<=HIIHJIOJPSSMJKHJDSLPRKBAB;<<GEEPOISLKIIIKIIPKKIMKPNRPNJMPQLLQLNOJLISJGKGLIRJNMPJLQNSKJJLKLJSJIJJKLLCBCCCSLSJJSKNSLSKPLHMISOKKLMPSSRSJNMLLNSKJKSLKKMPLKJJSSIQJLIKGNNPKPJKSLKNSLNLKNKSNMSLMIILJMSPLSLHLHMHHPFCCA>?:::BLSKISKSLKKOKOMOPSLILPHSONPMENMPSSDJGCCIKKNNMSOSSKSSJIJISLKLHKSKNJKJPRSSILIKHNMMJSNORSOSMSMQNKKJMILSSSMOLSSSMIJOJSPLMRMJJHHHIJKILFJSSOLLSPNSNNMJPPMILLSSSSLLISNSSSQIKKMSOOPNLKMOQSLKPNQSKLKNKJLMSLONNOKSKJKKIIJIKF=<<;=<<;===9;>>@FEFESSJKSMNSKKRSRNMSNJSOKPKRQSOPQSKPHLIKJSSIOISSKQPOIRL=:;>6BBBBNKJMLKHCFA;C@BBKISILHKMMJLCDED@?@BCAAAHG34HHOFIIIIHEFGEEDCFIHJHLILGGIHGHHIHGIJLKJNMJJLKJHKNMHOLNMIHJIKKHIHMLLOSSHHJHIJHGSPJHOLGJIGIG
@846_45CNXP_1
CGTACGTATTTTTGCGCCTAATTCTTCTTCTGATGATCGATTTAACCTCTGATCAAAAAGATATACCTTGGTTATATTTCATCTCTTCAACAAGTTTCGTAATGAGCATAACGGCCCTATTGTTCCGATGGAGAGAAGAACCTATGATTAGCTTTTCAGAAATTTCCAAACGAACAATTTCAACGAAATCTTTCAATTTCTTATTTTACTATGTTCAACTCTCTGTATTCCTCTATCCGTAGAGTACATTGAATGTACAGAAATGGCTATAACAGAGTTTCTGTTATTCATATTAACAGCTACTCTAGGAGGAATGTTTTTATGTGGTGCTAACGATTTAATAACTATCTTTGTAGCTCTAGAATGTTTCAGTTTATGCTCCTACCTATTATCTGGATATACCAAGAAAGATATACGATCTTAATGAGGCTACTATGAAATATTTACTCATGGGTGGGGCAAGCTCTTCTATTCTGGTTTATGGTTTCTCTGGCTATATGGTTCATCCGGGGGAGAGATTGAGCTTCAAGAAATAGTGAATGGTCTTATCAATACACAAATGTATAACTCCCCAGGAATTTCAATTGCGCTTATATTCATCACTGTAGGAATTGGGTTCAAGCTTTCCCTAGCCCCTTTTCATCAATGGACTCCTGACGTATACGAAGGATCTCCCACTCCAGTCGTTGCTTTTCTTTCTGTTACTTCGAAAGTAGCTGCTTTAGCTTTAGCCACTCGAATTTTCGATATTCCTTTTTATTTCTTATCAAATGAATGGCATCTTCTTCTGGAAATCCTAGCTATTCTTAGCATGATATTCGGGAATCTCATTGCTATTACTCAAACAAGCATGAAACGTATGCTTGCATATTCGTCCATAGGTCAAATCGGATATGTAATTATTGGAATAATTGTTGGAGACTCAAATGGTGGATATGCGAGCATGATAACTTATATGCTGTTCTATATCGCCATGAATCTAGGAACTTTTGCTTGCATTATATTATTTGGTCTACGTACCGGAACTGATAACATTCGAGATTATGGGTCCTACACAAAAGATCCTTTTTTGGCTCTCTCTTTAGCTCTATGTCTCTTATCCCTAGGAGGTCTTCCTCCACTAGCAGGTTTTTTTGGAAAACTCTATTTATTCTGGTGTGGATGGCAGGCAGGCCTATATTTCTTGGTTTCAATAGGACTCCTTACGAGCGTTCTTTCTATCTACTATCTAAAAATAATCAAGTTATTAATGACTGGACAAACCAAGAAATAACCCCTCACATGCGAAATTATAGAATATCCCCTTTAAGATCAAACAATTCCATCGAATTGAGTATGATTGTATGTGTGATAGCATCTACTATACTAGGAATATCAATGAACCCGATTATTGCGATTA
+
DCC@D1110000/-*'''(9><=66636455;>@11100000<,.GLMIHHJGIIGGGSNSPKSGFHFEGHKRMSSNSHEFHIIHE6334@LQLOJJFLIILJBCBBCSLSHLKNJIHLRJNJIKJHIH@ABCGKKNHMSMLLPHPQPMOIH<::>85/))+;;<69760-.==@?@@AB@???;68:4****.7EHKOKKLIHGNLKSKHSIISKJILOSMQSMNMSKMNKEDEDDMGEJHLJJSMKMPPPKKIINOFFFOOMQSSSOKEGI::999;.((:;:999777765556<BDHDBB@@>?@NLLIJGHJ@6EF>==>BCCEEFFFJNLOSLIMIOJNMJPROOKSOOKSNQJJJLHFFCM=9:?>CFFFDAA?>8,,,,+++**,,+00<=</.+(''()**<B??@A9889A5(()?>?>:522112477<>CBAAADJFFFFNHFSSOSFNMFIFDCEHFFHFOSLJJSMRSMHGIHDE@</00>DFKJHGSMHFHBB;=>:551/))()):<==<888:?????>>==?@BSIKGHFLGNGOJIJIFFNKKSSI@???******>DFJKPNSMILISJMJGDEKGJEFFE@@AA?5555CCDBIIFFE;DDCBEC?HH@CCCHG76;<:5<DEEILNNMNSJKJDBC@BCDBB866666655221019::?CFFDEEB4333?::<=<ERMPDBC@AHIKJSLGFJKIHCDD>CEDFD;GHRFFGFCC@??GIGDEACCKCB@ADGEEHHGJJKIIHSSOJGNJSLQINIKJSLRK>?SNLKMSHLIGISLGHJDGF?:<<<:=CB>=989:9>KSHBBBABCHJLI=6645678CFEEFHGJLHPKJHHHONJHEEF?>>:9:88:<=FIII=>===EIFEFE@@>>>BDCCEDQJJKMKSSSIG;=?==>><@FIKLHGHKNHMHNLKJJMJOOIKLGJQLJPGQFECCA511111+++-CLFEED??=>?DEJGIJOIDIGDEISNIJGEFFFQLMRLHJIHSSEJ5334D;;<;<HSMJSSJLSJEGDD8)%%%%%%%%%,,<>HKOJKMGIBA@@@EHGMSHHGLIK?FFE;7HSHMJJROSSPFJCB;;<EIJLOMLNJKKOSIHLEJA?544434454;<<IIGF@>4++**+8?BFHFGGJHEFFHIBAABCSMHOJMSLNSKJSKKIOIPLKKMGGEEGSINJQSJ=====?>=>>@8>?DDGGC?32'--56ENLJJIQNJNJMIIMSSN;;::332;777/>BEFMOSHKRIKMIFILJPSHMSIIJRNSSLLGJJIKJEEABOF=>JJGCCCBC.....????KJIMLJJGHFGIIIMNIJHGIQHKNKSNSSKIJCCBCCFLIA@AABHIKGGFEEFDEEFFGFFGSECB;;;;:
@847_45CNXP_1
GGCAATGCAAGGGAAGCCATCGATAAAATAGTGAACATTGTAAATATTTTTGGAATGGAGATAGCCATTCCACCCATTTCATCAAGATAAACAAGCCTAATTCTATCATAACTCGTTCCTGCCAAGAAAAAAAGTGCAGCGCCAATAAATCCATGAGAAATTATTTGTAAAATAGCTCCATTAAGTCCAGGATCCGTTATAGAACTAATACCTATAATTATAAAACCCATATGAGATACAGAAGAATAGGCTATTCTCTTTTTTAAATTACGTTGACCGAGAGATGTTAAAGCTGCATAAATTATTTGGATTGTACCGACTACCAACAACCAAGGAAGCATAGAATGAGCGTGGGGTAATAATTCCATATTGATTCGAACCAACCCATAGGCTCCCATTTTTAATAAGATTCCAGCGAGAAGCATACAGGTACTGTAATGTGCCTCACCGTGGGTGTCAGGTAACCAAGTATGTAAAGGTATAATCGGTAATTTGACGGCAAAAGCAATAAGAAATCCAATATAAAATAGTATTTCAAGTGTAACAGGATAGGATTTATTAGCTAAGAGTTCTAAATTTAATGTTGGTTGGTTCAAAGCATGAATTTATACCTAAAACTCCTATTAATAAAAAAATAGAACTTCCTGCCGTGTACAAAATAAATTTTGTAGCCGAATACAGACGTTTCTTTCCACCCCACATGGATAAAAGTAGATAAACGGGAATTAATTCTAATTCCCACATGATGAAAAAAAGTAGAAGATCCCGAGAAGAAAATAATCCTATTTGACCGCTGTACATTGCTGACATAAGGAAATGAAAAAATCGGGAATCCCGAGTAACTGGAAAAGCCGCTAAAGTGGCTAAAGTAGTAATAAATCCCGTCAGTAAAATAGTTCCTATAGAAAGTCCATCTATTCCCATTCTCCAGTAAAAATCAAAAAAATCGATCCATTTATAATCTTCGGACAGTTGAATTAATGGATCGTCCATTTCAAAATTATAACAAAAAGCGTAGGTCGTTAGAAGAAGTTCTAAGATGCAAATGCATATAGTATACCATTTATTGACTTTATTTCCCCTATGCGGGAGAAATAACATTAATGAACCAGCAGATATTGGAAAAACAACAATTATTGTTAACCAAGGAAAATCATTCGTGGTAAAGACAAGATACACCAGGTCCAAAGAACGCGTACTCAAAAAAAATATATAAAATAAAAAATTTTTAACTTTTTTGAGTACGAGTACTTGTCAATAAAAAAAATAAAATGTATTCCAAATTTATTCAAATGAGGTTTTCGGTAACGTATCAATAAGCTAGACCCATACTTCGAGTTGTTA
+
JLLLNQONNNQEOSOKKMSIKGHIEJSMJSSSHSLJPSSSJKMPSEBEFMMJSNOSSSOMKSSSJLLSIJLKKSPLJMMMKJFGKKIKLPNOOMSQMNIPSMNOSPLSSSSMSOLLSSSKNKQLSMSSQOSSLLLLLPSLLMPNMSMSOSSQLIOSJSJSOSSLSLLSSROMSLPSMOSQOOSMSKQSKSMLKOISJMKOPJKSMJPOPPSNSKSKPSKPONKNLKSSPHSKOSOMISSMSMSRQNNLSMSMKLPJLJF<33399BKIIMIJSSNIPMSRKKSJRPJLLSSMOOKSMSNOLSSOSLLLINHLNSJSNMJMSNSSHSSJIGIB=>3///0,''(')*+121111?=><?HFIIHGGGFGQ-----KNQKSJNNIMLONLFKLSOGFFFGGSSSNOLSKKJNLDFABJNHKMNNIMRKFDCCEJOIONROMNKLSLJJPMLOOKPNJPSLLSKOMKSQMSNKKJJKJGQKLJIFGHGJJKKKJHSQKLPJHIHINHGQHONLJPOSOIMMJPJLQIQQLSOSSOSJSSOJOSKJJJIKLNSKJMRKKNOOMNLLLNDHB?<<80011257HEBCACC2288,,,,*))('%''%$$$$'%%+./0//3688888GGJIFI;001NJKSJHKIINSMLSIPJHLJLLOBMHNFKMHSMKQJLISJKKJQSOSJSSLIMLJLQS?9:BBSSHEJGHEEGGKJOPMSHJHMHEFD???@BKSLJFEDEDIIFB??;@,,,,.79:78;GEA@752223422547;99:>FJIJSKSJIH,,,,,ASPJHSKMIILMJG98/..-,+*++,;@@998977777@A@@EEFFSHJJSMOSSLSKMMOSSKSSQSSNKKJNSR?873223337;<<DD??=<=??GFDKJKKHMKJNPMKNMJKSLKJOMMSMJCD?>=I>HJCB<+***+AENLKFABBBMD?>334430000078A?@>?=667>@HEEG(((((CDC????2////-...(()))EPECDCDCDD<;;;/0////.-,,-9=?<=G?<=67;??DJPHGMSSLMBABB><;;:;<@CEMSOOPLJJSJKJNMK;JL?9HJGFKSKLLIHILHSHLJLIJRONJSRSSQSSSSPSSSKHLSSSSMROKJKSOHSIQLRMHHSLHJMSNPNOSKNKLHSOSLSIJLPJIHKSKSDC?<10../BEEEEFJ==<<<?;7635;HGHGFFDEDDE@83ELHLLHFFGHPKSJIHOKSL643333,+++.456676---)''(FFC@@BHQMLJFMGH?@DEGJJHEFGCBGIIJFDCDCGLHGFFEJNGGGE@>>?==966566<EFIEMIGH76666DMJKG
@848_45CNXP_1
AATCGCAATAATCGGGTTCATTGATATTCCTGGTATAGTAGATGCTATCACACATACAATCATACTCAATTCGATGGAATTGTTTGATCTTAAAGGGGATATTCTATAATTTCGCATGTGAGGGGTTATTTCTTGGTTTCGTCCAGTCATTAATAACTTGATTATTTTTAGATAATAGTAGATAGAAAGAACGCTCGTAAGGAGTCCTATTGAAACCAAGAAATATAGGCCTGCCTGCCATCCACACCAGAATAAATGGAGTTTTCCAAAAAACCTGCTAGTGGAGGAAGACCTCCTAGGGATAAGAGACATAGAGCTAAAGAGAGAGCCAAAAAAGGATCTTTTGTGTATAATCCTGCATAATCTCGAATGTTATCAGTTCCGGTACGTAGACCAAATAATATAATGCAAGCAAAAGTTCCTAGATTCATGGCGATATAGAACAGCATATAAGTTATCATGCTCGCATATCCACCATTTGAGTCTCCAACAATTATTCCAATAATTACATATCCGATTTGACCTATGGACGAA
+
7>>ADMIJKKJSNPPLRLNKSSLLSSSSSOPPSISOLPSKONLJMFMISNKISJIPSLMNNOSLOINJJISNSISNSKSQMINHOIGH@@0,,,EGKLSMGPNJMJJJSHSMSINJMSPSSKMQKKSSLGDAABABESMFDDDGOPIMNOOLOMQSSSSNOLSKJQMJS?>>>IPHAAAAASJJMKOHGKSPCCD@?A@AHJSF@>@B=<<<=ONHKILJLSQSMSJLLIGGHHFSEJKEKNQOIPSFCDCG==>KHABCB<<<<34334DJJMISSKOH555AAA=>?IJDED?ABFJLJGKDEAABJJSK<<<<=KHSQLJNNLKLILIIKGSRPOMLPSMSOKSSJJJNNONORSNLSSNHJH-----HHEGIILGHCCBBGSSRJSIHKSJSSSPSOLRROLNKNIJLKHLNPQSSLLOSSJJSSMIJSSKMLRSSJOJKORQLJMOORSOSMSQLSKRRKSRQPNKPSQNOMSSKPSOLIIHS;;RONLJSQJJJKMNMSSKSJKSLJOSLLKLSJKSMPOSMMLKDFC
@849_45CNXP_1
GGCAATGCAAGGGAAGCCATCGATAAAATAGTGAACATTGTAAATATTTTTGGAATGGAGATAGCCATTCCACCCATTTCATCAAGATAAACAAGCCTAATTCTATCATAACTCGTTCCTGCCAAGAAAAAAAGTGCAGCGCCAATAAATCCATGAGAAATTATTTGTAAAATAGCTCCATTAAGTCCAGGATCCGTTATAGAACTAATACCTATAATTATAAAACCCATATGAGATACAGAAGAATAGGCTATTCTCTTTTTTAAATTACGTTGACCGAGAGATGTTGAAGCTGCATCACTTATTTGGATTGTACCGACTACCAACAACCAAGGAGAAAACATAGAATGAGCGTGGGGTAATAATTCCATATTGATTCGAACCAACCCATAGGCTCCCATTTTTAATAAGATTCCAGCGAGAAGCATACAGGTACTGTAATGTGCCTCACCGTGGGTGTCAGGTAACCAAGTATGTAAAGGTATAATCGGTGATTTGACGGCAAAAGCAATAAGAAATCCAATATAAAATAGTATTTCAAGTGTAACAGGATAGGATTTATTAGCTAAGAGTTCTAAATTTAATGTTGGTTCGTTCGAACCATATAAACTTATACCTAAAACTCCTATTAATAAAAAAATAGAACTTCCTGCCGTGTACAAAATAAATTTTGTAGCCGAATACAGACGTTTCTTTCCACCCCACATGGATAAAAGTAGATAAACGGGAATTAATTCTAATTCCCACATGATGAAAAAAAGTAGAAGATCCCGAGAAGAAAATAATCCTATTTGACCGCTGTACATTGCTAACATCAGGAAATGAAAAAATCGGGAATCCCGAGTAACTGGAAAAGCCGCTAAAGTGGCTAAAGTAGTAATAAATCCCGTCAGTAAAATAGTTCCTATAGAAAGTCCATCTATTCCCATTCTCCAGTAAAAATCAAAAAAATCGATCCATTTATAATCTTCGGACAGTTGAATTAATGGATCGTCCATTTTAAAATTATAACAAAAAGCGTAGGTCGTTAGAAGAAGTTCTAAGATGCAAATGCATATAGTATACCATTTATTGACTTTATTTCCCCTATGCGGGAGAAATAACATTAATGAACCAGCAGATATTGGAAAAACAACAATTATTGTTAACCAAGGAAAATCATTCGTGGTAAAGACAAGATACACCAGGTCCAAAGAACGCGTACTCAAAAAAAATATATAAATAAAAAATTTTTAACTTTTTTGAGTACGAGTACTTGTCAATAAAAAAAATAAAATGTATTCCAAATTTATTCAAATGAGGTTTTCGGTAACGTATCAATAAGCTAGACCCATACTTCGAGTTGTTTACGTACGA
+
NMJMPKIKFDDDSLJKIILSLSKSJISMSKQSIJKKKSRQSQSJLRNNSSSPISSRSLLOSSMHSLKMSRSSOSRJSNNSORMPLPNRKLSKKLKMKSLMSSPSLSOSPLSSLPJROONSKSSMSQSENPFSSSSSSMMSKLSROQPSOPSKKLSSOMMQPLJSMJNJLSNLSKJKKIMIPLSSSKSSLSSSOJLSSJHKHHHSSSQLSMLJLLSMONSOSMHQNLMSPKSMSSOKSOSOOKNPJLQSSNNLHKL;;775//.<<JNKLMSSKRNSLSPPMRLKIQJSPRSMIEEFBB1/*))*+1457HPHSIKMLSSOOLLRSNOJJSOOOKKMNMSSOSSSPNSSSSPLOSSSKKPJIQOSPSKLSOOKSSSILJJMRSJHPOKOMJHHSKOQKLKIIGSSSSOSMLSLMOKSBAQSJSSLKKKIISPMRKLLSNKSNRJKNKOSOLOONLONSRLSKSSJKNSSQRSLKSMSSKSJILKNIKJMKSKJJISNSPKNMSILLSQSKLSKPNSPMSSQLIRSOLOSSSMOLIJLJJMMJQJOSKLRSSLKQLSLKIQQKSLKKKPLOSPNSLOKRSMPOSJNSSSSNJNMSRSJSKIOJJQMSLNKRLKNKNSIOLKGOJKSSSISSKSSKGSOMLSPKNJJHJIKJNIHLKGHGFFIIIMSKNGIKLSSSMIGKLJJMOLSLQJQSLOJKOJ>;>FEKQJKONSIHMNLSPSJSLOLNKKSMQNKJOSSINGJDECDELIJMJJSLGBC@:<BIHSMKC@ABCKH@??9-BEFHMMSSOSKLLIOQKKRSJKKKKIOKLPHHNSLJSJJMRIIPLMHMIPFGCOHKIOFCEFFNSJKOLSMMHHKGGJHHNOJPMHJLKPKNSJSKKSSJLJSISNMSMMPRMMJMJJLKIJIQSHMNNJOOSGEH;;;KMSRKMPLHKSOGHS=KSQOOSJNHGKGKQLGHKKHSSOLNNJHLLSMSSQPNPSKHIGFJLMPMKKIJOSLMSJSSLJMKSPPKSDKHGKJMJSJLMSSKJKNNOKFGDEEHJIKIMJSSOSNA>==>IEHGCABHOIJKHKKPLLNMNKJNIJGQQSSSPSKEI?;<CC9EGE7FEFLHSKMSSMSJNMPKKSHLHJNLJSNSLKIJPNLOMNQJSSKSRJKMLSNGRIOLOJLQSSSKJIHJFLJNNOLMKHOJQOSQSMNKHIKIFNIIJLGGFEDCFDLNJIHKGGIIIEDHLNSSSQKIGHFFGHDGGKJIJHHMKHGFEHGLLSLHILIKFFEDDGFFIFFIMHBECFSSSNMGFGLLISHQJEFEEFNLJKPIHIJMKIFFDEFJSMEGDEEHGJGHHGHFGGFFEECEDDDEFFHGGFDEDDAHKKLIIEEEBAA
@850_45CNXP_1
ATGCTAGCAACAACTCGAAGTATGGGTCTAGCTTATTGATACGTTACCGAAAACCTCATTTGAATAAATTTGGAATACATTTTATTTTTTTTATTGACAAGTACTCGTACTCAAAAAAGTTAAAAATTTTTTATTTATATATTTTTTTTGAGTACGCGTTCTTTGGACCTGGTGTATCTTGTCTTTACCATGAATGATTTTCCTTGGTTAACAATAATTGTTGTTTTTCCAATATCTGCTGGTTCATTAATGTTATTTCTCCCGCATAGGGGAAATAAAGTCAATAAATGGTATACTATATGCATTTGCATCTTAGAACTTCTTCTAACGACCTACGCTTTTTGTTATAATTTTAAAATGGACGATCCATTAATTCAACTGTCCGAAGATTATAAATGGATCGATTTTTTTGATTTTTACTGGAGAATGGGAATAGATGGACTTTCTATAGGAACTATTTTATCTGACGGGATTTATTACTACTTTAGCCACTTTAGCGGCTTTTCCAGTTACTCGGGATTCCCGATTTTTTCATTTCCTGATGTTAGCAATGTACAGCGGTCAAATAGGATTATTTTCTTCTCGGGATCTTCTACTTTTTTTCATCATGTGGGAATTAGAATTAATTCCCGTTTATCTACTTTTATCCATGTGGGGTGGAAAGAAACGTCTGTATTCGGCTACAAAATTTATTTTGTACACGGCAGGAAGTTCTATTTTTTTATTAATAGGAGTTTTAGGTATAAGTTTATATGGTTCGAACGAACCAACATTAAATTTAGAACTCTTAGCTAATAAATCCTATCCTGTTACACTTGAAATACTATTTTATATTGGATTTCTTATTGCTTTTGCCGTCAAATTACCGATTATACCTTTACATACTTGGTTACCTGACACCCACGGTGAGGCACATTACAGTACCTGTATGCTTCTCGCTGGAATCTTATTAAAAATGGGAGCCTATGGGTTGGTTCGAATCAATATGGAATTATTACCCCACGCTCATTCTATGTTTTCTCCTTGGTTGTTGGTAGTCGGTACAATCCAAATAATTTATGCAGCTTTAACATCTCTCGGTCAACGTAATTTAAAAAAGAGAATAGCCTATTCTTCTGTATCTCATATGGGTTTTATAATTATAGGTATTAGTTCTATAACGGATCCTGGACTTAATGGAGCTATTTTACAAATAATTTCTCATGGATTTATT
+
OIIPLNLSNKSJJJIGHSSNSKSINMKNINRJSSKJSHKJMKJISSRMJLSPKLJSB@>B;:;;?@SSGGIFFHGGISOISKKJONSJSSSME>=:;?JJJIHIIGGHGHGA@BAHSSNNJHHNJSLSSKSSISMQKSOLLQ?FGEGHK?>>>>C:88888310023HHGGJKJSNSLIH<76/3;(***,EJJJJHMKLOQESQMIKNLKRKNIQJJMDEDECG0/..?BFJJJLMKIPNMILLSSJJKSMLNGSKLIJEF=9;IJHMJKJJMLECDDBCGHJOJMSLLNKIILOSSIJQOJSKJSHSNSIGFCBDHGHQNONQOONGJHGKNPKKQHKPSSQKMKNLRSNKK<==>IBCCBCGGHMMMNLPIKLPOLPLSKQQKMJRILOMMJIHPLJIJKPKHSOSSSPRLFFSSQILLNISPSKKKJMQJJMJKFIHJGFHHRKMRMJHLKLHIHJL9/----=EFDDGOKORMOHOOHIIIBDMPNISSD@ASIJKLMSSLQFFHIMMHGIKPKKKSQF@:44567MMIBFJNIRKKHJQLIJIJKJLSSHJJHHIJJKIQSIGGGKLJKJSLOS@3339=BCGJIMNJJHDG@LJKS.(('&&&''(79;::989<=>@BDH77F67>>:@;;9:<CFIEPISCDLSMSNMOIKONKGJQNLQINSLMMSNKSSSRSLNMSLNKSJSQMMKKOLGR,,,,-1111234458<KMSSSHFIIKLISOSOQQSMLSSSNIGSHJIMJSSSNKQKDEEEFC9::;KPNSKRSSMLJQRMLLIPKSNDCBBBBBKKJOQSSLSNSOPMNOSPSSSOMSMSOLPMSSJSSMPSSOOGOKPQOSOJKKQSISSLMJIMJNSPSSISMSKSLNNSSKIJKLSQSJSJSIHHSSISRQKSSLMJIPFSIHLNSPJIGFJIJGIGHRIKLSKOJRJN====ESIKKOJMSOOLSLLOSPJIJLSKSKQOSGEFIHQLLSONMSRIJSOSSKPSSJMNKSMSQSEFSLNLSNMQOMOOKSLMJKRJOLKSPSSSKRNSSLPQLSQSJMNOJSMKKRSLIKKLLSLSKSRMSLMLPPSSSSSCCCNNPMQQMNSSSLMSQMSSSMKJNSIKSLSOMMNSKNSLJOSOHSSMOSSKNOLSNSNLNKKQKPNMKNNSLSSPRSSOOLPSNQMSSKSPOLKLSSLKSOKSSNMSPSOJSLSSNKKKMNNNQSPSLSSLQLS
@851_45CNXP_1
ATGCTAGCTTTTTGGCCTAATTCTTCTTCTGATGATCGATTTAACCTCTGATCAAAAAGATATACCTTGGTTATATTTCATCTCTTCAACAAGTTTCGTAATGAGCATAACGGCCCTATTGTTCCGATGGAGAGAAGAACCTATGATTAGCTTTTCAGGAAATTTCCAAACGAACAATTTCAACGAAATCTTTCAATTTCTTATTTTACTATGTTCAACTCTCTGTATTCCTCTATCCGTAGAGTACATTGAATGTACAGAAATGGCTATAACAGAGTTTCTGTTATTCATATTAACAGCTACTCTAGGAGGAATGTTTTTATGTGGTGCTAACGATTTAATAACTATCTTTGTAGCTCTAGAATGTTTCAGTTTATGCTCCTACCTATTATCTGGATATACCAAGAAAGATATACGATCTAATGAGGCTACTATGAAATATTTACTCATGGGTGGGGCAAGCTCTTCTATTCTGGTTTATGGTTTCTCTTGGCTATATGGTTCATCCGGGGGAGAGATTGAGCTTCAAGAAATAGTGAATGGTCTTATCAATACACAAATGTATAACTCCCCAGGAATTTCAATTGCGCTTATATTCATCACTGTAGGAATTGGGTTCAAGCTTTCCCTAGCCCCTTTTCATCAATGGACTCCTGACGTATACGAAGGATCTCCCACTCCAGTCGTTGCTTTTCTTTCTGTTACTTCGAAAGTAGCTGCTTTAGCTTTAGCCACTCGAATTTTCGATATTCCTTTTTATTTCTTATCAAATGAATGGCATCTTCTTCTGGAAATCCTAGCTATTCTTAGCATGATATTCGGGAATCTCATTGCTATTACTCAAACAAGCATGAAACGTATGCTTGCATATTCGTCCATAGGTCAAATCGGATATGTAATTATTGGAATAATTGTTGGAGACTCAAATGGTGGATATGCGAGCATGATAACTTATATGCTGTTCTATATCGCCATGAATCTAGGAACTTTTGCTTGCATTATATTATTTGGTCTACGTACCGGAACTGATAACATTCGAGATTATGCAGGATTATACACAAAAGATCCTTTTTTGGCTCTCTCTTTAGCTCTATGTCTCTTATCCCTAGGAGGTCTTCCTCCACTAGCAGGTTTTTTTGGAAAACTCTATTTATTCTGGTGTGGATGGCAGGCAGGCCTATATTTCTTGGTTTCAATAGGACTCCTTACGAGCGTTCTTTCTATCTACTATTATCTAAAAATAATCAAGTTATTAATGACTGGACGAAACCAAGAAATAACCCCTCACATGCGAAATTATAGAATATCCCCTTTAAGATCAAACAATTCCATCGAATT
+
ISKHJHH@;/*5536889FFEEIOMKNJKPRSJKKSFFDEHNCJJLILIJLSHHKRMLOMSSSFDEGELSJKLHLSOJLKIKSNSSMKQRMMJLILHGJGGM(((((89QJGEGKJJKJSPNSJSSPSIHFIOKSSOQMOJSOLJIKSQLIM>FOHHGIGIKJOKDL::E?GPIISHHKNSNOLJGLIKIJIHCEJHISPJOJOPLSSQISJKSSJLNMOLSMSSSPJKLNLKKJPMKJLLJKIJIGJIHKIHIFGIIGKPJNMKPKKSPMKKIHEJILMRMPKLHHPSHJJPMLNJJJLPRKHOJPOMIKKOKIKLQKSSNSLLPGQLMJKHFGFFEFSNPKMJNKSMKILILPKRLLJMHIIHOSSOPLMSIJJOPMKSSPKSLLKMSSSNSIMJHKOSMNGIJLSSKNMMJJJFEFGHHQPMGLHIGHHIKI>>>>>KJSJJKKFEH@@@@BFHLJLKICA@@AJSNKKIKIHKMIISMHIKMKKQMJIIHSIH>=:...---6ABCDGKSOMHIKKJLLJJSKKLRNGIIEDDEEGHFHIFFFGGIMEFEEGFFFIIJHHFFFHFGGDGDLHHGGPLQONLKKIEE>>>?@JFHIIFFGIHFA???ACGHHDEFHB998764+/1**BCIKG?94106EIFHHILJGKHHJJKJLIHONQPOIISSSNSKQLHSJOSJKQHMSKSLOHHFC???;MGJJEEGIFGGJJHOHIHHGKMSNNIGHIPIKMKNOJJHLKHSSSKLNIIHSNLIJESMPHMKLSNLKGKJLK====>HLGNHJILSPPRNHSMLOMOSLIPMLNMKME>>GGKKMKHIGBABA@HKIIJOJILJJIPO;65+++21420018:DHSGGFEDGJPOMSJIHBBBCCNMPLKLKIMINQSQIIMJLRJJINKJSMLSHMMPMSSGMSSHE?@????<B@(HKIGKNLOILHGGIILJQKLKSPRMSNJSLQIKSMPOPSPKMKHJIJHJJJMSHSPKJOKKSSSQSLSPLNMMILJGHJSSMSLOSPSLLJHGHHKJMMNKMSMSOSSMMJPLPMMPNKIRQLGIGFGHIGGHSJKJHHMDDJSSSMJSIOKSHLKIHCENQSSLKLKJMLKNNSSJSLHGGIILJPMNLOPOLKMQMNQNMSHSGMSSSJGJIMNOPMQHLHOOSKPMIIKKLMOKJJIJSPPSSKSSOSIKJPOSNSKJIJNNOJOLMKLLSSJSIMRSBCBBCDC<;CB=EEFGHHLKLKSSSISKMISSSSOOIMKLJSPSOQKINILGLLSK32222=;;:;BFHKSPSLKKJOPMILLMJJIOLPLNSILQLNLHSBCE?8>IIHMJIKFGEOLJHHJGMLJHK
@852_45CNXP_1
CGTACGTATTTTTGGCCTAATTCTTCTTCTGATGATCGATTTAACCTCTGATCAAAAAGATATACCTTGGTTATATTTCATCTCTTCAACAAGTTTCGTAATGAGCATAACGGCCCTATTGTTCCGATGGAGAGAAGAACCTATGATTAGCTTTTAGGAAATTTCCAAACGAACAATTTCAACGAAATCTTTCAATTTCTTATTTTACTATGTTCAACTCTCTGTATTCCTCTATCCGTAGAGTACATTGAATGTACAGAAATGGCTATAACAGAGTTTCTGTTATTCATATTAACAGCTACTCTAGGAGGAATGTTTTTATGTGGTGCTAACGATTTAATAACTATCTTTGTAGCTCTAGAATGTTTCAGTTTATGCTCCTACCTATTATCTGGATATACCAAGAAAGATATACGATCTAATGAGGCTACTATGAAATATTTACTCATGGGTGGGGCAAGCTCTTCTATTCTGGTTTATGGTTTCTCTTGGCTATATGGTTCATCCGGGGGAGAGATTGAGCTTCAAGAAATAGTGAATGGTCTTATCAATACACAAATGTATAACTCCCCAGGAATTTCAATTGCGCTTATATTCATCACTGTAGGAATTGGGTTTAAGCTTTCCCTAGCCCCTTTTCATCAATGGACTCCTGACGTATACGAAGGATCTCCCACTCCAGTCGTTGCTTTTCTTTCTGTTACTTCGAAAGTAGCTGCTTTAGCTTTAGCCACTCGAATTTTCGATATTCCTTTTTATTTCTTATCAAATGAATGGCATCTTCTTCTGGAAATCCTAGCTATTCTTAGCATGATATTCGGGAATCTCATTGCTATTACTCAAACAAGCATGAAACGTATGCTTGCATATTCGTCCATAGGTCAAATCGGATATGTAATTATTGGAATAATTGTTGGAGACTCAAATGGTGGATATGCGAGCATGATAACTTATATGCTGTTCTATATCGCCATGAATCTAGGAACTTTTGCTTGCATTATATTATTTGGTCTACGTACCGGAACTGATAACATTCGAGATTATGCAGGATTATACACAAAAGATCCTTTTTTGGCTCTCTCTTTAGCTCTATGTCTCTTATCCCTAGGAGGTCTTCCTCCACTAGCAGGTTTTTTTGGAAAACTCTATTTATTCTGGTGTGGATGGCAGGCAGGCCTATATTTCTTGGTTTCAATAGGACTCCTTACGAGCGTTCTTTCTATCTACTATTATCTAAAAATAATCAAGTTATTAATGACTGGACGAAACCAAGAAATAACCCCTCACATGCGAAATTATAGAATATCCCCTTTAAGATCAAACAATTCCATCGAATT
+
KKSIMJIBA?<@B@@DDCOKLSKMKLLSQKQMKOOSMSSSKLMKSNSKLOORMLJOLSPNNKOMKSJKOMKMOISSSMSSSMPPSLJJJQJLOKLLJSSLOSJSJSLLKPSSMSMGFFHFOSSOSOOSHHJHRSQSLOMSKMJJROHKJ?<>?=7++++JLLRKIKHGJKSNNJSIJSSRLLOHHIIMNPHSILGHMMSSOSKLSSMIGFHESMISNJSNIMMLKMJPLSOMOSSNSMLSRSSLMILKKLNPSIRPNMJJNSLSNKHJSOSRPSKIPNLOSNSSHSOMINLSJNSJMJPJNSINLILMSEEGJKJISNSSSJMQNSPRLSHHIGFGGJKMIIHQNNJIPSKMOKLMROSSLNKNSSLJLOLSKNOSNMNJKSSSBLISJSOLSNPNKRQJPHFEFRJSMOSONMLHGKILKQJKKMHIMJSMJOIGKLJOLSMOMSLMMJQKPMSOLJNSJMJLSKIKISKIHIPJNSOPMSILQNLRMKNLSSKLGD<;:;744/,(().GHHIFCDB7789:::?>EHMKLLLJ=====JGIOLJILNJRLLJIKIOMSSNSKPPSAAC=4DIJOSMSLMSLKOJJHIMISIIIEGHKLHHFGFHEFGIIJKHGFHFLJHGII=E93HSMLSIBB>;1DEFFFJGFFA@@<:999>??B:;66689>:666<;9:MONRKHJLHJ87777>7BD64449900EISHNSMSKIKFGHGHINKSIJKFCDCECAB7557;?NNSLGHSKONIJMSQNNSNIIMPSQMLMILDFEDDIILOIJMOKNPLKIJSSNQSSHLKIDHKHG,))*8<DCA<:822234KJJKMSSNLIJINPSQHOJQSNLMOOJHKSSQKHFIHJJKPJOKGJIJKKPJJMHGHNNPHLNLKHHKMJPMPRPGSJSOJJLKNJGLOJJSKSLLHINGGJKHIIGIIIGJHIGEEGHGSHJPKIOGNQLSSKKKOHJKSKSJHKMKFDE******HJFHEFFFJSNLOSKJIRKLNKPIFGGIJJLIPKMJLLHQQIOKKSQLKKNSISQMLKMKOLKJMJJLHKSPNSJIILFHLNJHRGKGNLPKSLMNRMKDCBCA5-.8DMKJLGHIKPQSLKFMGFGHQMLLMKIFNKQQSMKJSSSJOJCBB=FHHDEEFQLIKJKGHMSMNLPHMSJKLJSSFIFGJQNNOSPKMKKSLLMSNISKHNMSSIMSHIHHGHKFDFB54444EIJFMIHABHFGFGINLKMNKOSOISJSIKSMSOSLJKKHPPLKKMSKLHJJ:9:99JBDOSSLPQIRRJLLMQOQKSKPPSPJRJIFDENHOKKMS=HSF4::9999:;;>FD?BEDHHHJKII
@853_45CNXP_1
ATGCTAGCTTTTTGGCCTAATTCTTCTTCTTCCACGGGACTCTCTCTGAATCGGTGATTTTCGATCTTCCTAGGGTTTCGATCTGAAACCTTGCGATCTACTTGAAAGAGAGATTCAGAAATTTCCAAGTAATAATAATGTTTGCGCCTGCGACTCAACCGCAACAGCAACATGAGCAGAAGAAGCAATCAGAGACTGTTTCATCTGCTGAAGAAGATGCTTTGAAGTGGAACACCGATTGCGTTTACTTTCTCGCTTCTCCTTTAACCTGCAAGAAGGGACCTGAATGCGAGTATCGCCACAGTGAGTATGCGCGTATGAACCCGATTATTGCGATTA
+
IIISGIMDE>=SKJIKGISIKKNKSNLQOONNSMJSIJNKHIIHHKSOJNOMNJSLKJJSSIJISJLOMSJHEGFFKSJPLJJSLKKQKRSOLFEEFDOGAFEEDGSCISH====<>>=?EMSMNMGJLKHMIKSPSJIKSSSMMISFEFLHGGHFHLNKIKIKMLPOOKONMJIKSKLSKMKLSOJJILJQSSMLINISPMNSPSNJSLIRSSOSNKLHKMJACDEGKHMIIHQJHJJNHKGHDD4343625>=>A84;?BDFFAFSQOIS>??>?;;;GGIJGKKNJHLJHPHHIFFFFGGHIJFHKHKIJKGFFEFFEGEEEFDGKKLNJSHIGHF
@854_45CNXP_1
AATCGCAATAATCGGGTTCATTGATATTCCTAGTATAGTAGATGCTATCACACATACAATCATACTCAATTCGATGGAATTGTTTGATCTTAAAGGGGATATTCTATAATTTCGCATGTGAGGGGTTATTTCTTGGTTTCGTCCAGTCATTAATAACTTGATTATTTTTAGATAATAGTAGATAGAAAGAACGCTCGTAAGGAGTCCTATTGAAACCAAGAAATATAGGCCTGCCTGCCATCCACACCAGAATAAATAGAGTTTTCCAAAAAAACCTGCTAGTGGAGGAAGACCTCCTAGGGATAAGAGACATAGAGCTAAAGAGAGAGCCAAAAAAGGATCTTTTGTGTATAATCCTGCATAATCTCGAATGTTATCAGTTCCGGTACGTAGACCAAATAATATAATGCAAGCAAAAGTTCCTAGATTCATGGCGATATAGAACAGCATATAAGTTATCATGCTCGCATATCCACCATTTGAGTCTCCAACAATTATTCCAATAATTACATATCCGATTTGACCTATGGACGAATATGCAAGCATACGTTTCATGCTTGTCTGAGTAATAGCAATGAGATTCCCGAATATCATGCTAAGAATAGCTAGGATTTCCAGAAGAAGAATTAGGCCAAAAAGCTAGCATA
+
EED87888HIMKSKMOSSLLMNKKQQSMSOLSQSSSSNJNMKOKJLNSOKLIKSLMQSMSSILKKLSIINKNPJQSPLSRMJJLSMJSHH72228=ILNSLHPJGHJPSKOSLOSSMSOSKRQLSSSNPSSOLRFEEGGB<<<=***))*-++,1EFEJMIKOSRJOSKOSSLKLJOOQLKQNGKLLSNSOOKOSLHHGRLFRNSIPJOIJLJQQJNKOSSSOIQSMSSONLSQMNOHOOPMMSONJKPKMRSNSNJRSSMICJIJG>>JGISSJKNSIQIMPPSNJSJQSJMRF999GGKHMJHGDFGGHHSIIHJHJKHSFNSSJMKKLJMFDMOSRSKOKOSLMSKOMRSHJSSNLSLSNONPSKKIHLRSPLRNNISKOMPNIQNLPKSIHQNNSQSNIQOKSSMKISSSHPSKNNKOLSKSLNJKJSNKIHKRIRMSRKNOMSLSNLJSSSKRPPSIQLSPNJKNOQSJRSLKMSOJLKKFSKJSJSMPKINQOLOKQLSSJIMJKKSSMLLJNJLNJOHJLKJKKKHHGJKKOILMPMNSNOSILKMLSLJMSHC44445EJKMFGEEEFMNBFFGBFHCEMOOPLSOLSGHEKKOJIMSKKISSMJNNIJRJQIEFHFHECCDGHJJKGMLMSSKLJLMJ
@855_45CNXP_1
GCTAGCTTTTGGCCTAATTCTTCTTCTGATGATCGATTTAACCTCTGGATCAAAAAGATATACCTTGGTTATATTTCATCTCTTCAACAAGTTTCGTAATGAGCATAACGGCCCTATTGTTCCAATGGAGAGAAGAACCTATGATTAGCTTTTCAGAAATTCCCAAACGAACAATTTCAACGAAATCTTTCAATTTCTTATTTTACTATGTTCAACTCTCTGTATTCCTCTATCCGTAGAGTACATTGAATGTACAGAAATGGCTATAACAGAGTTTCTGTTATTCATATTAACAGCTACTCTAGGAGGAATGTTTTTATGTGGTGCTAACGATTTAATAACTATCTTTTGTAGCTCTAGAATGTTTCAGTTTATGCTCCTACCTATTATCTGGATATACCAAGAAAGATATACGATCTAATGAGGCTACTATGAAATATTTACTCATGGGTGGGGCAAGCTCTTCTATTCTGGTTTATGGTTTCTCTTGGCTATATGGTTCATCCGGGGGAAAAATCGAGCTTCAAATAGTGAATGGTCTTATCAATACACAAATGTATAACTCCCCAGGAATTTCAATTGCGCTTATATTCATCACTGTAGGAATTGGGTTCAAGCTTTCCCCTAGCCCCTTCATAAATCGACTCCTGACGTATACGAAGGATCTCCCACTCCAGTCGTTGCTTTTCTTTCTGTTCTTTCGAAAGTAGCTGCTTTAGCTTTAGCCACTCGAATTTTCGATATTCCTTTTTATTTCTTATCAAATGAATGGCATCTTCTTCTGGAAATCCTAGCTATTCTTAGCATGATATTCGGGAATCTCATTGCTATTACTCAAACAAGCATGAAACGTATGCTTGCATATTCGTCCATAGGTCAAATCGGATATGTAATTATTGGAATAATTGTTGGAGACTCAAATGGTGGATATGCGAGCATGATAACTTATATGCTGTTCTATATCGCCATGAATCTAGGAACTTTTGCTTGCATTATATTATTTGGTCTACGTACCGGAACTGATAACATTCGAGATTATGCAGGATTATACACAAAAGATCCTTTTTTGGCTCTCTCTTTAGCTCTATGTCTCTTATCCCTAGGAGGTCTTCCTCCACTAGCAGGTTTTTTTGGAAAACTCTATTTATTCTGGTGTGGATGGCAGGCAGGCCTATATTTCTTGGTTTCAATAGGACTCCTTACGAGCGTTCTTTCTATTGCTGTTCTATCTAAAAATAATCAAGTTATTAATGACTGGACGAAACCAAGAAATAACCCCTCACATGCGAAATTATAGAATATCCCCTTTAAGATCAAACAATTCCATCGAATTGAGTATGATTGTACTGTGTGATAGCATCTACTATACTAGGAATATCAATGAACCCGATTATTGCGATTA
+
GGCDB>=2('&(,./9B>>87777>>>?@APKJHHFHJQHIHGG:866444<:<>LSJBBCEGCEG<<HEHMILIOKLSJSKMNILIHC@?></,,,-<A44444A@ECBD@<;;;;?*(('''(*))***23477<;<;88777755530/0+-*&&'((%%(((*()688:CCB=:9::>>BBBA@=611768:==B:97:;;999:9::56BEHDEAA@ABBB@AFGD@AAGFHIIJMSGFAA=21111775234BGFFKGBFKGEHIGHGGFFCCEBC??A?>?655557@@@@ADE988799:75734543;>=@AB@?<971112FDDDECFIJJKKIF>>976/:CBBCDEDCDFGHJNIEB@@ADHKIHMIIGCHGGDDCBCFLFIFSKIHFBABCIHLHHGHI:93333>666IGCA@@ADDDFA?78.HC@FFEFIHHEFGIGHHGIIHIFE?>?@@DHFEEGJFINJHDB@AA;;871.../GRFG;;;;;87450//-*+'''&&%$%)),-(''))..../5@>@A@@GEGFBBB<;;:7678<DBDCHHGCC><4BA@=><8.++**-1,,,,,-.;;>>AFGHDCE7777EFD@CCFFHEHFD;0.+--7)777=<757101,,,,)((()/9:44444667<<==<=8766440+,ACCEFFDCDFD=A?A96494-/669****))@AABFAAA@AD78524<2/..23449C><;<;<D?55556:::<ACFFDC@>?>?B>>>GJJNMJJMJEEDDDGHGFE<<FEFHIGJFECCCECGIECCB@CABCHOBBBA>====ACBCBAGFFFEEF@@@?@DEDCDBBBCCEGLCAA@ABFE@/,'''''&%++,33<;;=87888==<<=?ABABCDFHIGBAAACGDKFF@=,,::<><>AA@??BCCDCDBB=>>>?DEHLJMKJIHHJLHGGGGFC;999:>:)))*BF77777;222365;:<:760//0::;=>66667@C=>CCCHIFF>BB==BBCHKKSMLP>==:9<==FEFHFG<?<==@?@CDCDEHKLRLIJGDELSKKLJLILM99/..2/3?IIKIGGHGIJOKHECC?7A?ABFGJCEC==>=C@AJGGGFFGBDCAKKLKHHGJIHJGJFLJJNIM@?=;:;;99998;;;?CGCJNSIMGHFFEB-;>>?E@B?BAA@@A?<988551000//,++**./)1/0-+++-----/...**+388344.-)))((((-.133330.--,****----/999;CEDFEBCDDGK@@87888D610004534(''0)6-()44;434<91//0.1112@?>@@222228.....1/)&&&&329999@>?<;98899532225DGHJIE11111@@AC@BDCCGDDBBAAB?
@856_45CNXP_1
ATTTCATCAAGATAAACAAGCCTAATTCTATCATAACTCGTTCCTGCCAAGAAAAAAAGTGCAGCGCCAATAAATCCATGAGAAATTATTTGTAAAATAGCTCCATTAAGTCCAGGATCCGTTATAGAACTAATACCTATAATTATAAAACCCATATGAGATACAGAAGAATAGGCTATTCTCTTTTTTAAATTACGTTGACCGAGAGATGTTAAAGCTGCATAAATTATTTGGATTGTACCGACTACCAACAACCAAGGAGAAAACATAGAATGAGCGTGGGGTAATAATTCCATATTGATTCGAACCAACCCATAGGCTCCCATTTTTAATAAGATTCCAGCGAGAAGCATACAGGTACTGTAATGTGCCTCACCGTGGGTGTCAGGTAACCAAGTATGTAAAGGTATAATCGGTAATTTGACGGCAAAAGCAATAAGAAATCCAATATAAAATAGTATTTCAAGTGTAACAGGATAGGATTTATTAGCTAAGAGTTCTAAATTTAATGTTGGTTCGTTCGAACCATATAAACTTATACCTAAAACTCCTATTAATAAAAAAATAGAACTTCCTGCCGTGTACAAAATAAATTTTGTAGCCGAATACAGACGTTTCTTTCCACCCCACATGGATAAAAGTAGATAAACGGGAATTAATTCTAATTCCCACATGATGAAAAAAAGTAGAAGATCCCGAGAAGAAAATAATCCTATTTGACCGCTGTACATTGCTAACATCAGGAAATGAAAAAATCGGGAATCCCGAGTAACTGGAAAAGCCGCTAAAGTGGCTAAAGTAGTAATAAATCCCGTCAGTAAAATAGTTCCTATAGAAAGTCCATCTATTCCCATTCTCCAGTAAAAATCAAAAAAATCGATCCATTTATAATCTTCGGACAGTTGAATTAATGGATCGTCCATTTTAAAATTATAACAAAAAGCGTAGGTCGTTAGAAGAAGTTCTAAGATGCAAATGCATATAGTATACCATTTATTGACTTTATTTCCCCTATGCGGGAGAAATAACATTAATGAACCAGCAGATATTGGAAAAACAACAATTATTGTTAACCAAGGAAAATCATTCGTGGTAAAGACAAGATACACCAGGTCCAAAGAACGCGTACTCAAAAAAAATATATAAATAAAAAATTTTTAACTTTTTTGAGTACGAGTACTTGTCAATAAAAAAAATAAAATGTATTCCAAATTTATTCAAATGAGGTTTTCGGTAACGTATCAATAAGCTAGACCCATACTTCGAGTTGTTCGATCGTA
+
ISSSLPMGSNSQSNQNSNRLLSPLJKSNKSONIRLLSSSRHSNLPLLIFICNIKIOSSNNPNIMSPSSSSIOSQSNJSSLSMKPSPSKSNSOPSSMSMSOLSQKNSSOIIKJSMNSNRPSNSSKPMSSMMKSOMMSRNNSRSSJSMSMSLLLPLSSSOSMSSSSONSPSLSKJSJMMOKSMSSSPINNSRRKSSLKNKSOLSSMSNSKPSMSNLSSNKRPKSMSRKSLSRNPNSOQQSMLSMSSSMKSNJOHEDEEEKHQSLQSKMLMSNNKNNOLKSMSNQSJSNKMNNPMSNSLOSSPNKPMNKMLKQSKNKKQHMMSSOQNJFCPSSRSPOSSNSSOSJSSQSSSNRJQINLLPKSMSSSMSSSMSNJMOLSMNMLQSLKSMLSRMSRLNSNSNSSRLMLMOMRMMNKIGNLSMMOKRSKLMKJPMMSLSIFFF@?EHSNROISSQLJSLNSQEEA@BCEDENQIMJMLSKSMPSHK=LNQLSSMRLOKKJPSJSSLLLKSSRSNSSSPSNQSMILKMOOMSJKNISMSSSPSSOSMNLJNPSSSONSSSSSNSQH?AESSSSOLSQJSMLSSIJNSKJSRNIKKIGJKSMJPOLSB>788<554=<<<FIJPE????>@CCQSRKMIMGHGPFKHNSJKIORKPKLIGGHLJMNMMIGGGHJSHJSEILKPMSFBEA9SSRKHGKHILKMMKKIFKIJSOSSSKLSMNNHHSMLNSSINJLJJIIKPMMKMJQSKKGHMKILLLJRKPGLGHGLJKJSIJMSKJJJMJLJMKIHNSNHMNSSJNLPLLLSLSQLJKKSMLNLKSLKHGBBBBCSSOGGEEFQJGA=;;<;@???@AAB@A:6466<?BCGLKJLLKLGFFEMSOG=<>?SSOSKJIKNOMRLJNLSKINSNOMJNJJIKIRSSJQIHN-,,,,,,,,JDPSSPLQNNRPMLJJIKJQOPOPLHKKSLNNKIFG?*+RLSQLMOIILMKMMLSJOMISOMKNNOSKSKIIKLSRSONPLSSJSSSMIHHEBAGKLKIKKJJISLHLSSSJFKHKHIOKOIPNLJINHLKRGLQOSJIKJNNMJKRKSSSSLSQLLKLSONSISMSJJHQJLNNKMMN=::;@@@DFEJHKHMPKLIOJJIJIIIJBCBBBHILSSIJIIHFIKPGEJGJJJIHNSNPNGEEELJIGFGJJJCBABCHJ866656<<;?CHFLJLGSNMSOSQHNA?BBBLJLJKMFIHMPJFFFGHHJMFEDFFIIIHNIKHKGFFIFGDFDFFFIJMIQD32234D===<=CCCBC
@857_45CNXP_1
CGTACGTATTTTTGGCCTAATTCTTCTTCTGGAAATCCTAGCTATTCTTAGCATGATATTCGGGAATCTCATTGCTATTACTCAAACAAGCATGAAACGTATGCTTGCATATTCGTCCATAGGTCAAATCGGATATGTAATTATTGGAATAATTGTTGGAGACTCAAATGGTGGATATGCGAGCATGATAACTTATATGCTGTTCTATATCGCCATGAATCTAGGAACTTTTGCTTGCATTATATTATTTGGTCTACGTACCGGAACTGATAACATTCGAGATTATGCAGGATTATACACAAAAGATCCTTTTTTGGCTCTCTCTTTAGCTCTATGTCTCTTATCCCTAGGAGGTCTTCCTCCACTAGCAGGTTTTTTTGGAAAACTCTATTTATTCTGGTGTGGATGGCAGGCAGGCCTATATTTCTTGGTTTCAATAGGACTCCTTACGAGCGTTCTTTCTATCTACTATTATCTAAAAATAATCAAGTTATTAATGACTGGACGAAACCAAGAAATAACCCCTCACATGCGAAATTATAGAATATCCCCTTTAAGATCAAACAATTCCATCGAATT
+
BBCDFJLDGHDSK@@@@MMHJJJIKKRKNSLSJKJMQFO======OIGHFEGLLLMSOJNNNMJJJRMSJJLIJHLKKMMLIHGHMSKHJLSKKNSJSIMMKJPNOFHLIKHM;;;;;LKBCBBDILKIIHQIJOILJIIHJJKKEE?GHGGCB3/../@AILFFGCGDKJFEHHIGGHFDCDCGIJLKJIHILKPOHNLLKIJIIKHNIIKHGFFFHINGKBDDFHGFDHSJHIHGSHSGGJJHFJPLSPINKHHJIHED<222CDISIKB9999:2122277=BFHHPNSLSPSJSIIFFSNNMJHGCDCMIJ@@AAMQMNJGFA>??AAABCDEJOLSNOKPSLHHIGMSINIMJLNSNSMMSSNSAA;33444444=?=HMEDEED44444LNKMHIIKOHLKJLLLJJJILLOKLMLLOSMNNONIKMSKKIGIHIHINKMSSGHGGFEHILGKRSKSKGKJIMLLMLKOKH@??AHSNMJONILIJIHLLIHIJHIIIKFFBHGEIKHNLOLJKOSHHILIGGHLJMGHFDECB@5423667688:8==14IGSGFKGHGGEJJHGGGHHFGK
@858_45CNXP_1
ATGCTAGCTTTTTGGCCTAATTCTTCTTCTGATGATCGATTTAACCTCTGATCAAAAAGATATACCTTGGTTATATTTCATCTCTTCAACAAGTTTCGTAATGAGCATAACGGCCCTATTGTTCCGATGGAGAGAAGAACCTATGATTAGCTTTTCAGGAAATTTCCAAACGAACAATTTCAACGAAATCTTTCAATTTCTTATTTTACTATGTTCAACTCTCTGTATTCCTCTATCCGTAGAGTACATTGAATGTACAGAAATGGCTATAACAGAGTTTCTGTTATTCATATTAACAGCTACTCTAGGAGGAATGTTTTTATGTGGTGCTAACGATTTAATAACTATCTTTGTAGCTCTAGAATGTTTCAGTTTATGCTCCTACCTATTATCTGGATATACCAAGAAAGATATACGATCTAATGAGGCTACTATGAAATATTTACTCATGGGTGGGGCAAGCTCTTCTATTCTGGTTTATGGTTTCTCTTGGCTATATGGTTCATCCGGGGGAGAGATTGAGCTTCAAGAAATAGTGAATGGTCTTATCAATACACAAATGTATAACTCCCCAGGAATTTCAATTGCGCTTATATTCATCACTGTAGGAATTGGGTTCAAGCTTTCCCTAGCCCCTTTTCATCAATGGACTCCTGACGTATACGAAGGATCTCCCACTCCAGTCGTTGCTTTTCTTTCTGTTACTTCGAAAGTAGCTGCTTTAGCTTTAGCCACTCGAATTTTCGATATTCCTTTTTATTTCTTATCAAATGAATGGCATCTTCTTCTGGAAATCCTAGCTATTCTTAGCATGATATTCGGGAATCTCATTGCTATTACTCAAACAAGCATGAAACGTATGCTTGCATATTCGTCCATAGGTCAAATCGGATATGTAATTATTGGAATAATTGTTGGAGACTCAAATGGTGGATATGCGAGCATGATAACTTATATGCTGTTCTATATCGCCATGAATCTAGGAACTTTTGCTTGCATTATATTATTTGGTCTACGTACCGGAACTGATAACATTCGAGATTATGCAGGATTATACACAAAAGATCCTTTTTTGGCTCTCTCTTTAGCTCTATGTCTCTTATCCCTAGGAGGTCTTCCTCCACTAGCAGGTTTTTTTTGGAAAACTCTATTTATTCTGGTGTGGATGGCAGGCAGGCCTATATTTCTTGGTTTCAATAGGACTCCTTACGAGCGTTCTTTCTATCTACTATTATCTAAAGATAATCAAGTTATTAATGACTGGACGAAACCAAGAAATAACCCCTCACATGCGAAATTATAGAATATCCCCTTTAAGATCAAACAATTCCATCGAATTGAGTATGATTGTATGTGTGATAGCATCTACTATACTAGGAATATCAATGAACCCGATTATTGCGATTA
+
JHIJHKSOSFBOSLIMISKMHIKKMLLJPMNMLKSMMJGHHKSSHMIPSLMSSIHSLQNKSMSLJQJQMLQSKLMSJMSKSJNMILKPLOIHHMKSOJSRMKJPMIRIMOILLQMMSOPSPLLNKNJONIE=KJRSJLMLMSLMKLKKKII==?SFHILJJFSKMPPJKJJMHMHJJHKSINMJKGSOKMLMSGGHHJLJJQIJIJLJNPNPIJMLSKSHJSJLPNNJPKJJOSMLKQOSKHGHHGGNJMFFCDFFHISMGOKIKKJOJJHJFIKGNJLMLLOSNMOKKSILKMIHIGHKSIOQPSSSJMKJONNNJOSSSNLKSIJJLIIGFEEBEFGJKSHJSGMJKSSRISLSSSSSNJHHIGJLJSOKKMKOMPSLIMSOJJJNJJLSJIIJIGIPLOJMISMMJOKSNIJRGEDEFJMHKJKHGMGJJFHFIIHKJSIMPNMJJJGMSNKLSJJB666667@HOMKOJGHIFKQLLJJJSISKSLHKGKLJHKHIIHIGGJHFEEGIQKMHGIHH????BFABBFIHJGIJFEFEEDEHHFIGHIIHGGFFIEFMJHEFHEG@@===>8BHHLKJJHLLJRKKGDFEFHIGJJHGGGFFGHDCCBEEIFHDEFGIKHKD=9466,>>A=;HCED95BLEIFEKEGEEEFEFDBA@@AABABCCEGNHMLGFEFIFQHIKGIIKMJBLJKI:BD<FFGF;;FF?=<;54333335?BFHFGJEFGEGJJMSLKIFEFDKQJLHHIJLKIJMSSSKSPSKLNSMQJJKK@@??@SSKIMNKMSLLJIJMKNHLLKEEEFFHSSMSJGHLSJIGKPMIOOKHMSKKHLSNOSSLSJ777668>=CFDFFHLFGNHKIJLJHSMKKJRH10000?AFHGSLIGHJJJJIKLMOQMJJJMQMSMKKIQLNSKKPOKJKSJLSPNLORSOQLIQNJLJLKHHJHGRJHHKJKIJNMQINJLJJLHNQKIKIFJEEIEHCE::;;;BDHGHIKQSOSSOLSRKHLMHLKSLJKLIKPRILLOLHHMJJSJKOOKMMLSJNJJJKNJNMKJKHKLKMGKSQGFGOSLKMIMCB=MQJISKSHKLG=5334HLSSSNLJGISOLKROFJJDACCKJLRMJSPPSNSJMSNRKIIA@754SJSSJFHNPSRPLIKOJSOSSNQNGKLL:88722/(((((ABCDLJMFFIIHHSLIJMSOSSMILJJIKKOSSOSKKIKISNL=SS1KOMNSOMSPQKOMSQLLSOMMLSNSJJNIHJKSNLKSMSSNKKMIHMNNRSMSJKNSKSMOSSIQSOLSKSLPOJPI><,,,,,,:BBGFEIK<ASKKRMNKIJDRKKJJKJEHFGGJLGFEGHIOOIIIPISJMLOSNHJKMNMMGJIFFIJHIILILHKNNSSKIIMGJHFFGJSSNHDCCBF
@859_45CNXP_1
CGTACGTATTTTTGGCCTAATTCTTCTTCTGATGATCGATTTAACCTCTGATCAAAAAGATATACCTTGGTTATATTTCATCTCTTCAACAAGTTTCGTAATGAGCATAACGGCCCTATTGTTCCGATGGAGAGAAGAACCTATGATTAGCTTTTCAGGAAATTTCCAAACGAACAATTTCAACGAAATCTTCAATTTCTTATTTTACTATGTTCAACTCTCTGTATTCCTCTATCCGTAGAGTACATTGAATGTACAGAAATGGCTATAACAGAGTTTCTGTTATTCATATTAACAGCTACTCTAGGAGGAATGTTTTTATGTGGTGCTAACGATTTAATAACTATCTTTGTAGCTCTAGAATGTTTCAGTTTATGCTCCTACCTATTATCTGGATATACCAAGAAAGATATACGATCTAATGAGGCTACTATGAAATATTTACTCATGGGTGGGGCAAGCTCTTCTATTCTGGTTTATGGTTTCTCTTGGCTATATGGTTCATCCGGGGGAGAGATTGAGCTTCAAGAAATAGTGAATGGTCTTATCAATACACAAATGTATAACTCCCCAGGAATTTCAATTGCGCTTATATTCATCACTGTAGGAATTGGGTTCAAGCTTTCCCTAGCCCCTTTTCATCAATGGACTCCTGACGTATACGAAGGATCTCCCACTCCAGTCGTTGCTTTTCTTTCTGTTACTTCGAAAGTAGCTGCTTTAGCTTTAGCCACTCGAATTTTCGATATTCCTTTTTATTTCTTATCAAATGAATGGCATCTTCTTCTGGAAATCCTAGCTATTCTTAGCATGATATTCGGGAATCTCATTGCTATTACTCAAACAAGCATGAAACGTATGCTTGCATATTCGTCCATAGGTCAAATCGGATATGTAATTATTGGAATAATTGTTGGAGACTCAAATGGTGGATATGCGAGCATGATAACTTATATGCTGTTCTATATCGCCATGAATCTAGGAACTTTTGCTTGCATTATATTATTTGGTCTACGTACCGGAACTGATAACATTCGAGATTATGCAGGATTATACACAAAAGATCCTTTTTTGGCTCTCTCTTTAGCTCTATGTCTCTTATCCCTAGGAGGTCTTCCTCCACTAGCAGGTTTTTTTGGAAAACTCTATTTATTCTGGTGTGGATGGCAGGCAGGCCTATATTTCTTGGTTTCAATAGGACTCCTTACGAGCGTTCTTTCTATCTACTATTATCTAAAAATAATCAAGTTATTAATGACTGGACGAAACCAAGAAATAACCCCTCACATGCGAAATTATAGAATATCCCCTTTAAGATCAAACCGAACCCCATCGAATTGAGTATGATTGTATGTGTGATAGCATCTACTATACTAGGAATATCAATGAACCCGATTATTGCGATTA
+
KQKKKIJRMILSSJLJGLSLPLMOSOPSQSRQSNMSILNKSSMSPLSONNSKLKEGKIOKQKHJRMSLSMMMKKQMSSMILMSNLLMONSOSOKJSJSMLJSIOLJISLKJSSSSJIJKKKJNLMGJSIJSNSKSOONNSPKKILNKLNKPIKKHCCDBCMIQMNJSLJHFGGGJKDSHILMKSF>FB8BE3((677LEENPRKSSKLMSOIJLOMJLJOMSLKSMMSIKLOSNILRMOSSMKLPSJKLKSLNJKJJJLJQIKLKHNSMSJNKIIJJORSPMMSKSLLIRKJIKLSQRNMJHJOLHKLIJSMLSMKOMSSNQRSMLNJSNLQMLDJLKSSPKJHJLSMMSSOJJLKOSIHKMMOLSSSFD>>>GIKQKJKSLQQLMLJSKHGF999HNSLHOSILLSPKIKID++***++CCEHKNHHQILGFEAHKISNJLQOKMNHISSSSKRMMJJKSKLIHH?>>>>IJJSSRSQLSSJQRPSONMNIGJJPJIKJKJJKPJIJEGINHFFGFFF=>>>CC>>>INKNSPNHJKHMHJLNJGHHIOKJIKKIGIJKPSJHGHGI99997=GJHISJG::::SHGGGJGHJIJIHLJFILHH???@AFIDEEGHJCB<@?@A:@D>>GFHNFHDLD88888EEGIGEEFGFEDDDDCCDB>>??>MLNSIM@88HEHGFGGSSKIPKPSSNLPKSNMNPKJJIIISMMMSJLKIRJOSMQNSKSJMJOQQIOKGLLKKSQMJSJJIPLMMICSNSSMKKMKMKRJJKPISMONIMNQJNSMKONSQSLLOSLSS<<<<<<EB@@++EEJJHIJSSJGKIGKSHJNSLSILSSNSOLIC?@@@EKGKLKSSSOSSNNIINSNSSSJIMKLMKMLPSOLJSOSKMLPSNLSMSPSMPKSOSSQNMMNLLQIJHOKNMSSKJJFIKSMLGHJHIIQJLGGIHKJOLKKSSSMOJSSMMNKHKLSJNJLQJKFGGFGIJJE>>>?BBCDGO?===>IKLNNSSJIJKQNSNMKPKJLHIMHKNNNJSLLLLHKSSLMJILLLHJKLIBCCDDKJLKRKMFHSPPKQMQSMJSSSNOPLMSNKHB>?:MSSKQSOKSPPNSPRSISMS??@HSHIKNOSNKOSMLSSRMJQIHDLCJJSSKQSSOPSJGIFEHEHMSQSNMRLKPSNMIKJROPJSLMPJMSSLSLNJMKKLJSLMSSHSKSSIPNSKQHLJJIGFGEHEGCLMSMSSHNSKSMSONMNRSSONNNMMKSPRKKIMISIMIKNORQFIIHJKSNLRKSNPLQNKKKNMJSNLSNSIKSKMLMGHSJLLMINRQPKCGIKI=9;:9855558:::<AKHJHJIKMSLLIJISKNMSSSOSMSPNSSLKLKMMMNSNKKSJMRMSKROKKMPIRMMNQJJLMIOIPLHMOQ
@860_45CNXP_1
TACGATCGAACAACTCGAAGTATGGGTCTAGCTTATTGATACGTTACCGAAAACCTCATTTGAATAAATTTGGAATACATTTTATTTTTTTTATTGACAAGTACTCGTACTCAAAAAAGTTAAAAATTTTTTATTTATATATTTTTTTTGAGTACGCGTTCTTTGGACCTGGTGTATCTTGTCTTTACCATGAATGATTTTCCTTGGTTAACAATAATTGTTGTTTTTCCAATATCTGCTGGTTCATTAATGTTATTTCTCCCGCATAGGGGAAATAAAGTCAATAAATGGTATACTATATGCATTTGCATCTTAGAACTTCTTCTAACGACCTACGCTTTTTGTTATAATTTTAAAATGGACGATCCATTAATTCAACTGTCCGAAGATTATAAATGGATCGATTTTTTTGATTTTTACTGGAGAATGGGAATAGATGGATTTTCTATAGGAACTATTTTACTGACGGGATTTATTACTACTTTAGCCACTTTAGCGGCTTTTCCAGTTACTCGGGATTCCCGATTTTTTCATTTCCTGATGTTAGCAATGTACAGCGGTCAAATAGGATTATTTTCTTCTCGGGATCTTCTACTTTTTTTCATCATGTGGGAATTAGAATTAATTCCCGTTTATCTACTTTTATCCATGTGGGGTGGAAAGAAACGTCTGTATTCGGCTACAAAATTTATTTTGTACACGGCAGGAAGTTCTATTTTTTTATTAATAGGAGTTTTAGGTATAAGTTTATATGGTTCGAACGAACCAACATTAAATTTAGAACTCTTAGCTAATAAATCCTATCCTGTTACACTTGAAATACTATTTTATATTGGATTTCTTATTGCTTTTGCCGTCAAATTACCGATTATACCTTTACATACTTGGTTACCTGACACCCACGGTGAGGCACATTACAGTACCTGTATGCTTCTCGCTGGAATCTTATTAAAAATGGGAGCCTATGGGTTGGTTCGAATCAATATGGAATTATTACCCCACGCTCATTCTATGTTTTCTCCTTGGTTGTTGGTAGTCGGTACAATCCAAATAATTTATGCAGCTTTAACATCTCTCGGTCAACGTAATTTAAAAAAGAGAATAGCCTATTCTTCTGTATCTCATATGGGTTTTATAATTATAGGTATTAGTTCTATAACGGATCCTGGACTTAATGGAGCTATTTTACAAATAATTTCTCATGGATTTATTGGCGCTGCACTTTTTTTCTTGGCAGGAACGAGTTATGATAGAATTAGGCTTGTTTATCTTGATGAAATGGGTGGAATGGCTATCTCCATTCCAAAAATATTTACAATGTTCACTATTTTATCGATGGCTTCCCTTGCATTGCCA
+
JC?8887777;CHIMIGIGHKLKECCCBCCBBGJHMGFFGIKKJC-.KPLMSKKSNLPNOKNSMNKJNKNPKPNJNLKIJKLLLFFJKSSSSOKMIHSLGGKJIKEBDA><<;=FLSRQGFDEIJSJRSKLQSSSSJJLMIHBD>AIMLLMIIOSOHFIFFGLHBELSLOKMSPIOSNSQMOMNNQNONLSRSMSNERMLSPQSPJMSMMJNIKJKMJKKJILMHKSLLRGEJKPMKJHKJKOPFEGFIJOMSKKJSSSSIJSSKLMGJJJHLRKS??=>B<223HKOKJROIGIIRSLSIOLKRSOPSKKNOSKMJLJIHIHOIJIGGKJOJKOOKIIJSSLNLKMSONSKMN956:;=HGEEFDFKGJNHHJKLPIPMKPILJJKJLKMOJKKPMKSMMSINNGJGSSSKFHESSMPHSIJHMIHLNSNLRPSLKHLSMGGEGFJKLMPIJOKHJJHNJPMJNNHKIIIISMLMSMQOLFGIK?>@>:::;A;CIBCAADHGHP>>MNLMJJJJHGHHGKSDCC:GNLSH@BEEHKEFGJLHJHIGJLIMSLHGEEDHHLB@@?CGFEA??AAHONHPJGFFDDCDFEIOHJFDE@KSID7677CCCDDCHQONKJFFFEEHHJLBGG@EGGKIFFDEFGLMIJIHGGHKMHGFEFFAFGFJLKKEEEDEGGEFDAAA@AOINJFMMSMJRSSLG>??J,,,,,,++++++*+1277ISSKIIKLLIKRJGNIKJPLLMLNKLINSSSLSSPLSMLSSSJIINILKKSJRPGJSMSLLNSOINJMJKRPRKLLLRLSSSLOSJMMLNOJLKMLLNNMOMLPSMLMRMFSOOSNMKSKKQSREAA??@CCFIHSMQKNLKSKSIMSSKJSJLSSSOLEHNSQMNJJNILSLLSSSROMSSQJSSSOJSPOSSKLKIKMHKNIPNOSPSSKMLLMSONSQMHQSQLNDC><<>COJKJOSOQNPJPOJNKSSLLIM><<<9<<<<LRSNKLSKNSSNSMSISKOSNSNJGIJHINMSSRRPLNSNKLRSSSSSOGFFFHRSQSKSSIJPPQSMMIOJROLSSJSMNLQOSLSNSMIJIIIJQMKPPJOSSRMHSNSSSSQLIKJKJIJHKJLPMKLSMLSOSMLIJOKMNKSSNOHLSHRJMLNJSNQLMKOSNPSQJKGILGJJSMNMMLKKMOJRJLJJHKLLSSNSNJLLLJKHSLSMQKMSMJKSPQSEJPPSKPSIPIJ>JSSMRLLIMSOSKJKJFFEDGJINLHLLJKISILMNLLJMMKSSLSSKNSOPJLKQJGE@;989;EDDDEDNMJKSLKLJJSSQLMPSRJNKJMIHJKIKSIIIIMSKSSHIHLHJQKIKIIJKIJQHKLJ
@861_45CNXP_1
GGCAATGCAAGGGAAGCCATCGATAAAATAGTGAACATTGTAAATATTTTTTGGAATGGAGATAGCCATTCCACCCATTTCATCAAGATAAACAAGCCTAATTCTATCATAACTCGTTCCTGCCAAGAAAAAAAGTGCAGCGCCAATAAATCCATGAGAAATTATTTGTAAAATAGCTCCATTAAGTCCAGGATCCGTTATAGAACTAATACCTATAATTATAAAACCCATATGAGATACAGAAGAATAGGCTATTCTCTTTTTTAAATTACGTTGACCGGGAGATGTTGAAGCTGCATAAATTATTTGGATTGTACCGACTACCAACAACCAAGGAGAAAACATAGAATGAGCGTGGGGTAATAATTCCATATTGATTCGAACCAACCCATAGGCTCCCATTTTTAATAAGATTCCAGCGAGAAGCATACAGGTACTGTAATGTGCCTCACCGTGGGTGTCAGGTAACCAAGTATGTAAAGGTATAATCGGTGATTTGACGGCAAAAGCAATAAGAAATCCAATATAAAATAGTATTTCAAGTGTAACAGGATAGGATTTATTAGCTAAGAGTTCTAAATTTAATGTTGGTTCGTTCGAACCATATAAACTTATACCTAAAACTCCTATTAATAAAAAAATAGAACTTCCTGCCGTGTACAAAATAAATTTTGTAGCCGAATACAGACGTTTCTTTCCACCCCACATGGATAAAAGTAGATAAACGGGAATTAATTCTAATTCCCACATGATGAAAAAAAGTAGAAGATCCCGAGAAGAAAATGATCCTATTTGACCGCTGTACATTGCTAACATCAGGAAATGAAAAAATCGGGAATCCCGAGTAACTGGAAAAGCCGCTAAAGTGGCTAAAGTAGTAATAAATCCCGTCAGTAAAATAGTTCCTATAGAAAGTCCATCTATTCCCATTCTCCAGTAAAAATCAAAAAAATCGATCCATTTATAATCTTCGGACAGTTGAATTAATGGATCGTCCATTTTAAAATTATAACAAAAAGCGTAGGTCGTTAGAAGAAGTTCTAAGATGCAAATGCATATAGTATACCATTTATTGACTTTATTTCCCCTATGCGGGAGAAATAACATTAATGAACCAGCAGATATTGGAAAAACAACAATTATTGTTAACCAAGGAAAATCATTCGTGGTAAAGACAAGATACACCAGGTCCAAAGAACGCGTACTCAAAAAAAATATATAAATAAAAAATTTTTAACTTTTTTGAGTACGAGTACTTGTCAATAAAAAAAATAAAATGTATTCCAAATTTATTCAAATGAGGTTTTCGGTAACGTATCAATAAGCTAGACCCATACTTCGAGTTGTTTACGTACGA
+
FHJHIJMIJJONJSPNMPKSJQJJSJJHJSSNJIPPPJKNSKSMOSHSNKLMHBJNSQKSOOSPSKLIRKSLIKSSNSMLJOSGNNPLSPJISJLNJIIHGLPSSQKNKPMOMKOIJLQPSNKSLMQMDDC<IKSOJKJSLNJJMKKKSONSSRPLQPMSPSROSSSNMKSSPNSNPPOSKKSKHLIJKMQSLQPMRSNMMMKNP)))))SSSIOOOSJJNNRMOMIJLOLNPMSKONNSKKSSNOMSMKMIJKNKJSOJEECC<111-544578??BB0000AGIFGKOMMNKSOSQSOSMOPKNMSMSMSJSSKKSQOSSLLLLSNSJLMPJLSHJMOLKLNSKMSSQKNKLIIJEEEDFIMNNRHJMJQMSMOLKRKKHKGHIMFEFIGFIJIJJGILHFESSMPSKOSIIFEEGIEFEEFSJJHIFKGHIOHPOIKJKPHFFD;50//)(()-10//*'&&+<>BCFGDCBBBCDCEFFCA@@@BDCCBBBHFGGIB????AJFIEFFEFIHHHKFIGIGIIFDEHFFEDBBBCFGMIFGFSKLOLMJJJLJLKILSQSSNRHLHHLNISSKSSPSLKQFGJIOMJIKHHGHHNLKNHJHPSSIJSLKSSOGKMSHFBHHLIIIILJIJPDKPOLSOSJJKKSISKNLJLQKSHIJIIIKOSKKIONKMQSKPNIKKOSMPPORNMNMSOLSLMSJNMSSQSSJKSJLDSNKOSLNOLMSHNMKKHSSSMPKPKLHIHLRMMPKOSOSNOGGIKSSSPLHJLLJKNHOPKSMRKMROPQOPSSKKSLSLMNMMMJIHMOJLKJKMSSMOKIKSNOJONIMKFFJ:999:IMLKSSNRSOLKHOLNINSKKPMKSJNJSOQINOLSNSISMKIGIGLMSMONLIIIIKSOSSGHKJSIEQHIKMOSQLMNMJOSHJOJNQMOLSHDISPNRSPLSIEFSNKKEHINKSSNLOQIOLSKLPKRNOSMSSNKJKIMMMSKSSSONNS=<<<A@@@@@AAAA@AIOSNKSLIKGLISPQSKSPLKLMHSNJSLLNSSQSRGOSSSIOMSRPSRSRLLSONSONIMNJMSSSMNKKSLNLMNOSSPQKQINIQLLSNSKORONSSSLSLSKSIMKLIMJKRMMSQSMSSMSOMOOSKPMKPLMJOMIPNJSNLGSPKHPMKKMIQSOMJKLLKJOLKJMJIMMILIIKJLOLOSIHJHLMIMLLHKGKHKSLPSSSSLMKMJILSHJKLSSKJNINJEHIHNSSOLROQLQOILHI95555DCAA99:=KSSSSFEEPMNSSOJMKMMLSNSMHOKISJSMKLHHKSQLGIGGLLQSMRMPKLSSJLKLILKIJMJKJIGEBBBACLFHD;@@@?@@B
@862_45CNXP_1
TACGATCGAACAACTCGAAGTATGGGTCTAGCTTATTGATACGTTACCGAAAACCTCATTTGAATAAATTTGGAATACATTTTATTTTTTTTTTATTGACAAGTACTCGTACTCAAAAAAGTTAAAAATTTTTTATTTATATATTTTTTTTGAGTACGCGTTCTGGACCTGGTGTATCTTGTCTTTACCACGAATGATTTTCCTTGGTTAACAATAATTGTTGTTTTTCCAATATCTGCTGGTTCATTAATGTTATTTCTCCCGCATAGGGGAAATAAAGTCAATAAATGGTATACTATATGCATTTGCATCTTCAGAACTTCTTCTAACGACCTACGCTTTTTGTTATAATTTTAAAATGGACGATCCATTAATTCAACTGTCCGAAGATTATAAATGGATCGATTTTTTTGATTTTTACTGGAGAATGGGAATAGATGGACTTTCTATAGGAACTATTTTACTGACGGGATTTATTACTACTTTAGCCACTTTAGCGGCTTTTCCAGTTACTCGGGATTCCCGATTTTTTCATTTCCTGATGTTAGCAATGTACAGCGGTCAAATAGGATTATTTTCTTCTCGGGATCTTCTACTTTTTTTCATCATGTGGGAATTAGAATTAATTCCCGTTTATCTACTTTTATCCATGTGGGGTGGAAAGAAACGTCTGTATTCGGCTACAAAATTTATTTTGTACACGGCAGGAAGTTCTATTTTTTTATTAATAGGAGTTTTAGGTATAAGTTTATATGGTTCGAACGAACCAACATTAAATTTAGAACTCTTAGCTAATAAATCCTATCCTGTTACACTTGAAATACTATTTTATATTGGATTTCTTATTGCTTTTGCCGTCAAATTACCGATTATACCTTTACATACTTGGTTACCTGACACCCACGGTGAGGCACATTACAGTACCTGTATGCTTCTCGCTGGAATCTTATTAAAAATGGGAGCCTATGGGTTGGTTCGAATCAATATGGAATTATTACCCCACGCTCATTCTATGTTTTCTCCTTGGTTGTTGGTAGTCGGTACAATCCAAATAATTTATGCAGCTTTAACATCTCCCGGTCAACGTAATTTAAAAAAGAGAATAGCCTATTCTTCTGTATCTCATATGGGTTTTATAATTATAGGTATTAGTTCTATAACGGATCCTGGACTTAATGGAGCTATTTTACAAATAATTTCTCATGGATTTATTGGCGCTGCACTTTTTTTCTTGGCAGGAACGAGTTATGATAGAATTAGGCTTGTTTATCTTGATGAAATGGGTGGAATGGCTATCTCCATTCCAAAAATATTTACAATGTTCACTATTTTATCGATGGCTTCCCTTGCATTGCCA
+
MEF?=?AFLMOLKKIIHLKSSKLLGFEEHB@==>>@FAAJJISLSLILLLMMKKNKIIGSKILJMJSPJSJLJGMMLONLMSSKM?DEBSSSSSHJKFGJIHJIGJGGIHKIGKDCEASNSI;556EGECBDMSNSJQJMIFCB@:469=G@@??@G?>/..*+../44799:FIKJIKLSILISMJJJQKIIHMIKNIMPPKRPJJSOKMSKPHRNHIHHLPIDBGHHSIKNISSRNSSNMKLLSQSLJSKNMPLKSSPKRNKQSMGMSHIHKJHHIOMMJMMMMNSSKMIGJMGMHIGJLHQJSSONLIIMB)(('',,2,,-::;@DKKJILOSSMJMSSMHSHHISSGJPSJHKRMSSJJCDEDEINSNLIMNA?@@AHFHGEHGLKILIMHIHIKIQJKJKCMSSSKICDCBKSNMIISKIKJHGSIKKIKJKKIKIJFSPRSGGEJIHIIHINIKNPPKJLJGFFDGISKMNNKSKEDC;*****,..0/2;;;@DEJMMHGFGHFFIIGLLKHHGKSCCC@CC?KDBCCGJJQHJJOJKKHGGFGLIGFFEDDEFEEEEFGSIHGGILLK=::9557ADFFFEDEIGHDDC@CSJIB?@HGGHJGHFESFH>===ACEEFH78@::CCBFCCBCBFELIIEGEEGHHFEEEEHGJHHSJJ@ADBBCDDJHDBBAACFEEFFFGKISSSMKKNQIMA?;9:33333334444NHLOHGDDBBEFIIMKMJISMJJSKONKHSSOMKSOSOMSSKOHK@;<<=NSKKNKJIMJJSOJLMSICIQKMIHNNKSMPKNJKKMSRKHLB>>>JMLMHLLJIKPMMOSNPSSLKJNMNLQRLKNFGHGGQSSOSMKSLRQPSPKISPGSROSKOJJJSSONPSSMSLQOLMSLSLSHLLMQSMLSJMKINMPPOQLLLQIOIKSSOSJIKPIJKIGIHSKSLSKKSMPLMMISOSSISILSONSMJNMSSOSSLSRGIILHSGNMISKKIJJPNMPSMNMJQJLKLJQSKKJHGIJJPGJRHRSNRSSOONOJIRLSKHIJLMLISNLKSPLKIKRHSSJPJJPPSOSSSSSKOGEFBDSNSPSPNKLMJSJRHFSKKFLKILJSSSIOJSSJSFG==<;<>>>@NNMSIPSJSNSPSCDDDDKPMPRSIJSKLOKKHJHJKIISNPOJPLRSNNSNNJIHIINLSLSLLLQSJLJKMOLPSLKKHIMSSMQSNLLSKSSIIIGJ@SSSJISFGJNKNSLHEEEDHNLOSQSJIKKQQKOHGJGJSNSOMMNLJSKLJHOPLLQLSRIGIMKLLSJSSJSMSOMMIRSSSKRMSJHILKLIMIKMJIHJIRKQHJFHFILISJLKNJIJIHIGHHH
@863_45CNXP_1
AATCGCAATAATCGGGTTCATTGATATTCCTAGTATAGTAGATGCTATCACACATACAATCATACTCAATTCGATGGAATTGTTTGATCTTAAAGGGGATATTCTATAATTTCGCATGTGAGGGGTTATTTCTTGGTTTCGTCCAGTCATTAATAACTTGATTATTTTTAGATAATAGTAGATAGAAAGAACGCTCGTAAGGAGTCCTATTGAAACCAAGAAATATAGGCCTGCCTGCCATCCACACCAGAATAAATCGAGCTTTCCAAAAAAACCTGCTAGTGGAGGAAGACCTCCTAGGGATAAGAGACATAGAGCTAAAGAGAGAGCCAAAAAAGGATCTTTTGTGTATAATCCTGCATAATCTCGAATGTTATCAGTTCCGGTACGTAGACCAAATAATATAATGCAAGCAAAAGTTCCTAGATTCATGGCGATATAGAACAGCATATAAGTTATCATGCTCGCATATCCACCATTTGAGTCTCCAACAATTATTCCAATAATTACATATCCGATTTGACCTATGGACGAATATGCAAGCATACGTTTCATGCTTGTTTGAGTAATAGCAATGAGATTCCCGAATATCATGCTAAGAATAGCTAGGATTTCCAGAAGAAGATGCCATTCATTTGATAAGAAATAAAAAGGAATATCGAAAATTCGAGTGGCTAAAGCTAAAGCAGCTACTTTCGAAGTAACAGAAAGAAAAGCAACGACTGGAGTGGGAGATCCTTCGTATACGTCAGGAGTCCATTGATGAAAAGGGGCTAGGGAAAGCTTGAACCCAATTCCTACAGTGATGAATATAAGCGCAATTGAAATTCCTAGGGGAGTTATACATTTGTGTATTGATAAGACCATTCACTATTTCTTGAAGCTCAATCTCTCCCCCGGATGAACCATATAGCCAAGAGAAACCATAAACCAGAATAGAAGAGCTTCCACCCATGAGTAAATATTTCATAGTAGCCTCATTAGATCGTATATCTTTCTTGGTATATCCAGATAATAGGTAGGAGCATAAACTGAAACATTCTAGAGCTACAAAGATAGTTATTAAATCGTTAGCACCACATAAAAACATTCCTCCTAGAGTAACTGTTAATATGAATAACAGAAACTCTGTTATAGCCATTTCTGTACATTCAATGTACTCTACGGATAGAGGAATACAGAGAGTTGAACATAGTAAAATAAGAAATTGAAAGATTTCGTTGAAATTGTTCGTTTGGAAATTTCCTGAAAAGCTAATCATAGGTTCTTCTCTCCATCGGAACAATAGGGCCGTTATGCTCATTACGAAACTTGTTGAAGAGATGAAATATAACCAAGGTATATCTTTTTGATCAGAGGTTAAATCGATCATCAGAAGAAGAATTAGGCCAAAAATACGTACGA
+
LOOSKSNMQLLLIHHIONOSLSNLQJKOKNSNMKLSMPSJNLMNRRSSSLHMJLOINHJHLKSJKKMMMPIKSMSKNOIMHGGKKLILII/***?KOSJROHSJKJIGIIJILSIKLNSOSNKILJSSMOSSMSSNSQMMQKILMIIKHPKKKMLKKPLJOSJMSLSSSMSIMJJSMMKLILRJJJNOMSPIMIIMRGJGPGGD=<<=>==>?LJKGMOMPSMSNHKKMSMSSKGHJHHISLJMN:::98:::7211....,+,,,<78FGSSOJQJMJPKNMSMNSLLOJJLMMNOKLJKSOKHJGKLKJKNKKMMJJPOSJLLLHHHGKHGFKSSMLSSMSSSSSSLOHGKHLNKJKKMSSLKMJKLKPSSGEFEDIGGGGKKGIJHJJGGHGEIRKMJRQMLMOIRJIJJFGG?GNLSNILIGGHJMJIIGEDCFDEHHKHJIJGKLJMOPLMGHGJJIIGJHFFFGHIKHKSHKIRSKKJJHHHHHKLIIIKIIOMGHHHJNKLJGFJHSIHEFFEFIJJFFEEDHFG====>IAAAAABIGECBBBDGIGGEFFEFIGHJGFKHHCCCCBDKHOIJJHHC==JSONHKOHMLLMIPIRKINJFJMSSKSENGKHLISMNIJHJONSOJ?=F?222****/558999GKJSLMLNIFKHIMLSONSPKOINKSLPLOHNSKPKSSLJLMNRSJSIMHIKNQKELPLPJSSMNQRNKMSMMSSMOPRSJRIQJLJKJNGGIMJSNHKHKIMKILLHHNLJNHCMKLLSSOSSFSKSKQSPSSODBFKSNLJJOPNPLKNLSLISNKRLKSPOJPJJSKKJRJMHHLLLS75555CSJIFFJLLOMKKNPSJQLHILMNOMSJIKLSKLLNHNSLLQKKSLORRNKSSSSKNSECDDNJMLNLIPNHMKLSIKMSSSMMOSKOLORSKQLISJLJKILSA@8996../6BEBEIQPSMJJILSKMMOSKSLPNLQNMIJLMSHJMSLQKIKKKIJONMOSOOLKKSLRJMLKSSLNJSJSSSPSJISJKBBBBBGKRSJBB55567GB=::;<CD?:;;<DEDCHDEKFEFKKJMROKPIPMPJOSJSPNQSMSMLLJKJJKLNLNSDFEDHJHNLKKPHKKLOLSJLKQSKSOSSSLPRJJPSSPLJNN54455QSJLSOSINKNJJQJKKJSKRMIMPMJLSPNMMHNKBBCABMOLLKSRSKMKKHSKEGEEDB>BAA88:BC=<;811118HKJJKLMMPSSNQOISNLLIIIIKGKJHJSMSPQMMGH??KJRLKK=>>>CEDFKCCBBDIKJJHHLIJECJKKSSSKMNILISIISJGJMSMMKQROMJJMGHJGGIIMJSSLPJEDDEGKOSIJNNHEDECDFDEGIMHEIIIGGFEDBDCFIJQPLKEDDCBAC
@864_45CNXP_1
ATTTCAAGTGTAACAGGATAGGATTTATTAGCTAAGAGTTCTAAATTTAATGTTGGTTCGTTCGAACCATATAAACTTATACCTAAAACTCCTATTAATAAAAAAATAGAACTTCCTGCCGTGTACAAAATAAATTTTGTAGCCGAATACAGACGTTTCTTTCCACCCCACATGGATAAAAGTAGATAAACGGGAATTAATTCTAATTCCCACATGATGAAAAAAAGTAGAAGATCCCGAGAAGAAAATAATCCTATTTGACCGCTGTACATTGCTAACATCAGGAAATGAAAAAATCGGGAATCCCGAGTAACTGGAAAAGCCGCTAAAGTGGCTAAAGTAGTAATAAATCCCGTCAGTAAAATAGTTCCTATAGAAAGTCCATCTATTCCCATTCTCCAGTAAAAATCAAAAAAATCGATCCATTTATAATCTTCGGACAGTTGAATTAATGGATCGTCCATTTTAAAATTATAACAAAAAGCGTAGGTCGTTAGAAGAAGTTCTAAGATGCAAATGCATATAGTATACCATTTATTGACTTTATTTCCCCTATGCGGGAGAAATAACATTAATGAACCAGCAGATATTGGAAAAACAACAATTATTGTTAACCAAGGAAAATCATTCGTGGTTAACAATAATTGTTGTTTTTCCAATATATATCACTGTTAATTAATGTTATTTCTCCCGCATAGGGGAAATAAAGTCAATAAATGGTATACTATATGCATTTGCATCTTAGAACTTCTTCTAACGACCTACGCTTTTTGTTATAATTTTAAAATGGACGATCCATTAATTCAACTGTCCGAAGATTATAAATGGATCGATTTTTTTGTGATGGGAATAGATGGACTTTCTATAGGAACTATTTTACTGACGGGATTTATTACTACTTTAGCCACTTTAGCGGCTTTTCCGCTACTCGGGATTCCCGATTTTTTTATTTCCTGATGTTAGCAATGTACAGCGGTCAAATAGGATTATTTTCTTCTCGGGATCTTCTACTTTTTCATCATGTGGGAATTAGAATTAATTCCCCGTTTATCTACTTTTATCCATGTGGGGTGGAAAAGAAACGTCTCTGTATTCGGCTACAAAATTTATTTTGTACACGGCAGGAAGTTCTATTTTTTTATTAATAGGAGTTTTAGGTATAAGTTTATATGGTTCGAACGAACCAACATTAAATTTAGAACTCTTAGCTAATAAATCCTATCCTGTTACACTTGAAATA
+
>...-.999IHKMKKNHJKJ===>HMQSSQLKSISJSJLOLMLOSSPKHJJMIO@???0000/3333>EFB@<=EGFKJIJSQHHSNLLJSILJMSKKJHEHLJSSMKSIKIKKHFSFSP<<:66+***+:CEGHLSSQSJMONKKJIIOMIOHIOJJMKOKGLEFSLPLRHHABABBKLNSMKLMPMKSMNJIJNQISSS<::::GSKSOKNMSJMJA?=@ARSSSMHPJQOSMIJ@13GHIPLKSRSORMKIIHJIJJJJLJJMKSSKIJISSLJJS=====FHLKIKFBFGJHHGCSHKHGGIMSHHHHDIISJLMMLOIFFGLKSLMOSSSSHDCCCCBBBBFGFSFFFHLJLHJJSJONMJIHNOOSMIMOKKSJNLQNSIIHHIGKHAKSMSMSSRSSISSSJIGCKRSSROMJIHKMSLLNKSKLPLJSJLMQKJNLD<:::9;;<:=>>B???>9;???>?IINLSLKNJHFGJQLMIMFFLOGJKLHMJQMMSLJLHKEHGJQLILJKIIMHFIG?55555;99999AAGBCCCB@6334-021-1>?DIRMJKJA??81311212=-8889JPONJJSKSKJOPIMNSLSSSKKSLQRMJFFFDESSKSLHPSLSSMSQSKSSMLSQQOJKOEBBBBDCD?@CGGFF=;;;<//...(''''****8:=?BBA=ACIGHDCA>>?=::;=<FFDA>:::=87711<;8<99.****,-489>8688,/...33,*++--4/----<=>=>@@@GLBAA;9GSFFEDEDGAFKHC@CDGDDFE>=>=>@@CBCEDDEFGFGE@>211/01/+++13-6666550++*)))++(&&&))5576566679<>??@?FFIFHJEBBA>>@EFFLHDD>----@@AABC@CFE>?A=7;AB>7;=5-000544670./((())+)().59B@@>532031/01,,,./100347999:==<=<;:7444111/-&&&&((()+689<B@@?885222/333200111.-AE@>???AAAABC@BA?0*)/))457833>3(655,00165788;44-,'%%'*-/3342003++4477::65*)+))**48;>>??>>?DEINEEFFDBA@CFGHEHFGEFDGEDEEDDBJGSSSKEFBB?667??BABA<DC>====ACBECIFDEBCDA==<;0////52,,,,***04:38;<<>BEC>>??=<;;BCBCACABBEFHFEDEDCDDEDDGDB
@865_45CNXP_1
CGTACGTATTTTTGGCCTAATTCTTCTTCTGATGATCGATTTAACCTCTGATCAAAAAGATATACCTTGGTTATATTTCATCTCTTCAACAAGTTTCGTAATGAGCATAACGGCCCTATTGTTCCGATGGAGAGAAGAACCTATGATTAGCTTTTCAGGAAATTTCCAAACGAACAATTTCAACGAAATCTTTCAATTTCTTATTTTACTATGTTCAACTCTCTGTATTCCTCTATCCGTAGAGTACATTGAATGTACAGAAATGGCTATAACAGAGTTTCTGTTACTCATATTAACAGCTACTCTAGGAGGAATGTTTTTATGTGGTGCTAACGATTTAATAACTATCTTTGTAGCTCTAGAATGTTTCAGTTTATGCTCCTACCTATTATCTGGATATACCAAGAAAGATATACGATCTAATGAGGCTACTATGAAATATTTACTCATGGGTGGGGCAAGCTCTTCTATTCTGGTTTATGGTTTCTCTTGGCTATATGGTTCATCCGGGGGAGAGATTGAGCTTCAAGAAATAGTGAATGGTCTTATCAATACACAAATGTATAACTCCCCAGGAATTTCAATTGCGCTTATATTCATCACTGTAGGAATTGGGTTTAAGCTTTCCCTAGCCCCTTTTCATCAATGGACTCCTGACGTATACGAAGGATCTCCCACTCCAGTCGTTGCTTTTCTTTCTGTTACTTCGAAAGTAGCTGCTTTAGCTTTAGCCACTCGAATTTTCGATATTCCTTTTTATTTCTTATCAAATGAATGGCATCTTCTTCTGGAAATCCTAGCTATTCTTAGCATGATATTCGGGAATCTCATTGCTATTACTCAAACAAGCATGAAACGTATGCTTGCATATTCGTCCATAGGTCAAATCGGATATGTAATTATTGGAATAATTGTTGGAGACTCAAATGGTGGATATGCGAGCATGATAACTTATATGCTGTTCTATATCGCCATGAATCTAGGAACTTTTGCTTGCATTATATTATTTGGTCTACGTACCGGAACTGATAACATTCGAGATTATGCAGGATTATACACAAAAGATCCTTTTTTGGCTCTCTCTTTAGCTCTATGTCTCTTATCCCTAGGAGGTCTTCCTCCACTAGCAGGTTTTTTGGAAAACTCTATTTATTCTGGTGTGGATGGCAGGCAGGCCTATATTTCTTGGTTTCAATAGGACTCCTTACGAGCGTTCTTTCTATCTACTATTATCTAAAAATAATCAAGTTATTAATGACTGGACGAAACCAAGAAATAACCCCTCACATGCGAAATTATAGAATATCCCCTTTAAGATCAAACAATTCCATCGAATTGAGTATGATTGTATGTGTGATAGCATCTACTATACTAGGAATATCAATGAACCCGATTATTGCGATTA
+
FIHHIFGFELIJNJHMKJIGGGFGGECJ320/./0479AABCHJSILLMMJSKAEEFRLHKJMIKIISIMMJOKLMLSQLIJSMKOMNLKMPJKNSPLSIMJLRJIONLPSPFNNLGHJJNSKSOMMSKSSSPPLSMLRQSNKSIMOILSLSC?<;>HGSIKJSOOOJEFFFIFIGINJLJJIJKIRQSJSNLISSJLSLKSQLSSKNKSMSJKJIKELKLIKSNJSJNKJKKOLLKOMLSSJLSHJJFIIKIJLIHHGB-*NPHLQHGIHJIKGFEEGHKSSMOB.....JEDCCELIHLISFKI@>?><+))()2034AAHHOMRRSGFGEFDDEHIMSKHHGHJSKJSKOSJJSNKNMLRJJISOJFGCEESQSPSSMNSSMMSLLKSLMKMPSKKNSKPKLNMSMSRJPJSHFFGGHNNSMJKFIIHNOJHKLNOSIKLSJQJKHNGLLJOOLHGHJJJIIIKOMJNIJKIKGMMSIHMHINSLMPKJLJJHSIHMJFGDBAADBDB==>=>?>>>8888;=:<<BDGKSGIIGGEECDDBDEEDKHFJGGHIGLJHQKILGGHKDBA;6GGFGJKLGLLHIHGEDBBABCGHGHIGFDEEE@???BBGGCC@??@@FAAAA?C@3<==EIBC?@84?EGEFFEEEDDFEFFFCAAAACCDFFGJJIMIGID@AHIKHIHCCCDELEB@<<<<5-0CE?889KLJLNIJLGIIIIIHISJPLHCSPSSSMIKLISJLKSSSMJSJNQSJOBGKOLSQILLJNHNMKILJSHSPJMILMRKNSNKPPJSKSSPCFABBJELKKJKFHNMNNMONLMSSPJISKMHJJLSPKKSHSOSPNLQSLNNSLLLGOLMILMSIKLSSILKSLSIOOSDIKKKOJLHLIMOIMHPJNNKLKJLSNJNPLLJMPMSNSMPKHHQSMOLSHMINKSJKMSKNLD11129;;HLKKIIIMJKNKPSHNSOPSISOKKGGHGFISSQSNSPLKFOOSNNJSLMSISNJSQPSJQMSRNQLKLRLRMIIJLINISNLSMSSKSMSLSSMJKMKSSMNJJJLLOJMJIFHSJLRSJNFOSPHSIGKIJKJNHQLI:EIKSSLSKNKMSOSKSHLNONISLPSMIMQSSOQPNQNKLJJGIBEB@?>8778BDCA@??ACGKKLMKKPMLNINNOIJNLMNKRLSJPJKLMJQSRKKMSSSSNSINKLKQJKSPOLKSIIFHHLIHNSKKMRSLSONJKMSQQSJLKMNROSRNNMKJSKKNSMJS???>>FCFFDDPNKHJSLKSMLOLLNSJNHPRNSPLKOLKSPSIISFJHSEFG=:JSCFSIJMKSJQHDFFJKGHHGILJOIJCCCC////0H@???AOKKQLJMMSRNMHPJIJIKIIIKOKJSKPROKKNKLHJKLKISLIIGFGGE
@866_45CNXP_1
GGCAATGCAAGGGAAGCCATCGATAAAATAGTGAACATTGTAAATATTTTTGGAATGGAGATAGCCATTCCACCCATTTCATCAAGATAAACAAGCCTAATTCTATCATAACTCGTTCCTGCCAAGAAAAAAAGTGCAGCGCCAATAAATCCATGAGAAATTATTTGTAAAATAGCTCCATTAAGTCCAGGATCCGTTATAGAACTAATACCTATAATTATAAAACCCATATGAGATACAGAAGAATAGGCTATTCTCTTTTTTAAATTACGTTGACCGAGAGATGTTAAAGCTGCATAAATTATTTGGATTGTACCGACTACCAACAACCAAGGAGAAAACATAGAATGAGCGTGGGGTAATAATTCCATATTGATTCGAACCAACCCATAGGCTCCCATTTTTAATAAGATTCCAGCGAGAAGCATACAGGTACTGTAATGTGCCTCACCGTGGGTGTCAGGTAACCAAGTATGTAAAGGTATAATCGGTAATTTGACGGCAAAAGCAATAAGAAATCCAATATAAAATAGTATTTCAAGTGTAACAGGATAGGATTTATTAGCTAAGAGTTCTAAATTTAATGTTGGTTCGTTCAAGCATATAAACTTATACCTTTACATACTTGGTTACCTGACACCCACGGTGAGGCACATTACAGTACCTGTATGCTTCTCGCTGGAATCTTATTAAAAATGGGAGCCTATGAGGTTGGTTCGAATCAATATGGAGAGAATTTGTTCCCCCACGCTCATTCTATGTTTTCTCCTTCGTTGTTGGTAGTCGGTACAATCCAAATAATTTATCCACTTAACATCTCTCGGTCAACGTAATTTAAAAAAGAGAATAGCCTATTCTTCTGTATCTCATATGGGTTTTATAATTATAGGTATTAGTTCTATAACGGATCCTGGACTTAATGGAGCTATTTTACAAATAATTTCTCATGGATTTCCTGGCACTGCGCTTTTTTTCTTTGGCAGGAACGAGTTATGATAGAATTAGGCTTGTTTATCTTGATGAAATGGGTGGAATGGCTATCTCCATTCCAAAAATATTTACAATGTTCACTATTTTATCGATGGCTTCCTTTGCATTGCCA
+
SSQSRKOJLNROJSQKISSSKSJRKOLOMOSIKSMRKSSKPMJKJSNISSMSQSJLSSSPPOKSSSSSQNNKKLMSSSQSOISSOPSSLOSSPRMKKNKKMNMJLQNLNPQOOMEKMHILJSIIB>?;=>SILLJGLKSMNLPKLSOKOSKSPSNKMSSSPKNSMMSSSLKSSSLRPSSQPMMSOKMSOSSKSSSNLSMLPJSSSKLLSIRLSRSNJOKIKIMOSRLOKNPSRNPPOLOOLLQMSLSNSSKSSSSSRSEIJGHLKISQNMSSKSLOOSISRKKHSLMLPPSOSSPLMQSMSMMKPSNNSMSPPSIKMGISMLOIMMOJSKMSLJLSLQLNIJKSHSOJMKJMKLLLIIGHGGE0//-((%%(,-,-3>:9::;DGHKKNOMJILSGCJGFJOQSSMKGF>==<:6644=@CEGSSMJNSINLSMNSOSJOSSIOFSA@?@@JISJLKSSKKKIKSSSSNSLSSOLOSOSSMSSLIJIOHGIHFFIKLSSIEGHGKSLSSSPMMOLKKOJKKGIJLSGQOKKJSKMLLNNIHIHH77777NKKLSROSOSSSSSSKJSSLKLSMOSMKSONSSIMMHQJ33333765/,)('''',-14@CGFFEKIHJKFHGHGFFA===>CCBJEGFFHJLLSHFGHNSJNMMMLJKHKMJGJIKLHLSISNLCA=>>ACFJIHKJKGE?<<>@GEGHEFEE>;75/*'''(666769:;;;<<<<<9333.)((%&'')+&%&&)*/4784//299988::<A?>>=<;.++++2,**++66779==???><=:;;99977755*'%%&(&*0689:?A=777>FFCBEDCCBBA;:7<8910/03,+++,2458:;BCCCCDCDCAAAA8999DHHDGGIGGFEBBCDADF?>>>=@CAABA@@????=;986541.,,244440/0119>>>>>GKHJNGGE@?444444,,,,.0554454611158=@?>;1((AAECBD@=>==>CBGHJFHSFJHIMGEDEBCDGAFGEFFEEBBEFE?A??BC@?@98888><???>>?<;8779==<=?@@CCKECIGFFCFCA>=EBEE;;;3222588++9**BC>ACDB
@867_45CNXP_1
ATGCTAGCAACAACTCGAAGTATGGGTCTAGCTTATTGATACGTTACCGAAAACCTCATTTGAATAAATTTGGAATACATTTTATTTTTTTTATTGACAAGTACTCGTACTCAAAAAAGTTAAAAATTTTTTATTTATATATTTTTTTTGAGTACGCGTTCTTTGGACCTGGTGTATCTTGTCTTTACCACGAATGATTTTCCTTGGTTAACAATAATTGTTGTTTTTCCAATATCTGCTGGTTCATTAATGTTATTTCTCCCGCATAGGGGAAATAAAGTCAATAAATGGTATACTATATGCATTTGCATCTTAGAACTTCTTCTAACGACCTACGCTTTTTGTTATAATTTTAAAATGGACGATCCATTAATTCAACTGTCCGAAGATTATAAATGGATCGATTTTTTTGATTTTTACTGGAGAATGGGAATAGATGGACTTTCTATAGGAACTATTTTACTGACGGGATTTATTACTACTTTAGCCACTTTAGCGGCTTTTCCAGTTACTCGGGATTCCCAGATTTTTCATTTCCTGATGTTAGCAATGTACAGCGGTCAAATAGGATTATTTTCTATTCAGATCTATTTTTTTTCATCATGTGGGAATTAGAATTAATTCCCGTTTATCTACTTTTATCCATGTGGGGTGGAAAGAAACGTCTGTATTCGGCTACAAAATTTATTTTGTACACGGCAGGAAGTTCTATTTTTTTATTAATAGGAGTTTTAGGTATAAGTTTATATGGTTCGAACGAACCAACATTAAATTTAGAACTCTTAGCTAATAAATCCTATCCTGTTACACTTGAAATACTATTTATATTGGATTTCTTATTGCTTTTGCCGTCAAATCACCGATTATACCTTTACATACTTGGTTACCTGACACCCACGGTGAGGCACATTACAGTACCTGTATGCTTCTCGCTGGAATCTTATTAAAAATGGGAGCCTATGGGTTGGTTCGAATCAATATGGAATTATTACCCCACGCTCATTCTATGTTTTCTCCTTGGTTGTTGGTAGTCGGTACAATCCAAATAATTTATGCAGCTTCAACATCTCCCGGTCAACGTAATTTAAAAAAGAGAATAGCCTATTCTTCTGTATCTCATATGGGTTTTATAATTATAGGTATTAGTTCTATAACGGATCCTGGACTTAATGGAGCTATTTTACAAATAATTTCTCATGGATTTATT
+
FJLJHSNIGSMIOQSJKHHGKMKKSJSNSNQKMSJLPHSLOKNSNKIJMMMKSRIOJSHOSSKPJOSLKMSLHMLSLQKSOQLKLRNOSSSSNHIHINIFJIHJNNPSKGEDEFINSMNMHFHSPMMGFSSSMKSKMKJSSS@?>KMILKSKMNNEDCCDBA@9789:>::CFFHNLSLJNMPQNJJJNIGHINOJJSOSMJJNSKKONKKOIIJMOKLBDCCCF3/--FCDEOKHMIGOLLIMJOIJMIPPSLJKA?/0//015@C?@?A@NHHF55545:8899>KLLJFIIFEFDFEHIKKMKPLKKLKSJ::;<EEGEFJIOOJGIIGJLKSKPJLNSSSKJEEMNLJOI=<==QIKIJ>>>>?LKSKHILJSIGKJJJHIIJISSNLIJNKIHLJJHNHLEJSOSJDCC=ESSMJSIOKDDCDCDILIIGGEFGNSKMGHIKSKOKKLKLIIRKKSKBAAA@GEECFNHIHGKFFHD@CB:9;<;;;83//////0132/1454544611144HHFDA766556>GGGFHSMOOKMSJQJRIJKLJKJIKJFHFHJSKSILKIKK>>=>=EE@?100-''''(+++,??BGJLLHHKHMKLJIMIKKSOSJKHLLMRRHGJGHNSKGDDCDB8GKHKNSHHILHKMIHKJILSPNSKRJHJHLKIHLHIHFGHHGKSJKSSKMPSPPLSSNIBBAADSIGEHMISSMJHGSSSMKNIQNNNKKNPRSSSNKKNNKMIMSMLSSJKHLLPJIHFENKKKMHNMMLNOPSSSJSSLKSNKPSSNPMSNMNPLSOMIMRJJKJKJSKLD=*)..,,,,,,10)0112DCDNIGFGEEFGFEFKKHFISNSOOSLSLNSLGDGEJSISLIESISSMNKLSLSKSLSMIPKJQSSOMSNKOOSSLMMSNMQNLLSLIHSKLKNSMKFHEGCCDDEMJIHNSSONSMLLSSQLKKSMSOMOILRSSJRLSN@???>KOHMKSMPNKSLNHJECJSKISMPSSLNKNJHJIKNSKNSNQJSMNSOPSSNLMRSP=====N===<8889BHFIDFMSSSMLOISNSSJKIJLBBB<A?@JFGFIFILIHJADKSKICFGGJIISHGHHHOMIMMRMNPSSISLOPKSJSKPSLKMNKKIRMRLILSSSKPPFHC=9<<CCJINJRPNMOMJSKLIKILMSJMKOSPPNKJKLIIMKSKNIKJJKKMOSJS
@868_45CNXP_1
CATAAATTATTTGGATTGTACCGACTACCAACAACCAAGGAGAAAACATAGAATGAGCGTGGGGTAATAATTCCATATTGATTCGAACCAACCCATAGGCTCCCATTTTTAATAAGATTCCAGCGAGAAGCATACAGGTACTGTAATGTGCCTCACCGTGGGTGTCAGGTAACCAAGTATGTAAAGGTATAATCGGTAATTTGACGGCAAAAGCAATAGAGAAAATCCAATATAAAATAGTATTTCAAGTGTAACAGGATAGGATTTATTAGCTAAGAGTTCTAAATTTAATGTTGGTTCGTTCGAACCATATAAACTTATACCTAAAACTCCTATTAATAAAAAAATAGAACTTCCTGCCGTGTACAAAATAAATTTTGTAGCCGAATACAGACGTTTCTTTCCACCCCACATGGATAAAAGTAGATAAACGGGAATTAATTCTAATTCCCACATGATGAAAAAAAGTAGAAGATCCCGAGAAGAAAATAATCCTATTTGACCGCTGTACATTGCTAACATCAGGAAATGAAAAAATCGGGAATCCCGAGTAACTGGAAAAGCCGCTAAAGTGGCTAAAGTAGTAATAAATCCCGTCAGTAAAATAGTTCCTATAGAAAGTCCATCTATTCCCATTCTCCAGTAAAAATCAAAAAAATCGATCCATTTATAATCTTCGGACAGTTGAATTAATGGATCGTCCATTTTAAAATTATAACAAAAAGCGTAGGTCGTTAGAAGAAGTTCTAAGATGCAAATGCATATAGTATACCATTTATTGACTTTATTTCCCCTATGCGGGAGAAATAACATTAATGAACCAGCAGATATTGGAAAAACAACAATTATTGTTAACCAAGGAAAATCATTCATGGTAAAGACAAGATACACCAGGTCCAAAGAACGCGTACTCAAAAAAAATATATAAATAAAACTTTTAACTTTTTTGAGTACGAGTACTTGTCAATAAAAAAAATAAAATGTATTCCAAATTTATTCAAATGAGGTTTTCGGTAACGTATCAATAAGCTAGACCCATACTTCGAGTTGTTGCTA
+
OMSLSJPQNPJQINOGMIK9:956777?@JSSJJSPLRSGBA==DFCIHLOMRSJMMMLOLLILIHHLNJSHJKJLSNH>88;==>=>CIJGKJHHGJKIMDEEEGLNSKHFCBC??@BBEEFFHHHJQJKJJKJLMLNLKSKSOSKSMLSMKONSKILIKKIISSJHSSLSPMSQNMJJMOLKIKLHGLIKKKIJSIIINSMSOGIMJGJIII....,****20*IHEFEDDEGRMONHIHFJKJHSLLLSJKNNOPSSSSONJNSNMSQMMSKJPSLNLONNJMLSKLMIHSLJJISIHFJLLGLJOJSSSIKGA@AA@ELJ@888NKMJKIOSHJKKICNHLSSOLHILHIJLGPBA@ABIIMHLHILJIKOLQKOOSKKSLIHKQKNSRRJOLKLSMJ>9:FFLMPLHMPBBABCJKKMIHMKIHKOSMRJJLSSJSLRJJHLOQLLPIKLLLNSDBB@INSSKKGHHILSRHID:DBBIFEFONHLJOLFECDELMJSGJGFNGJKGJHHMQIHHJLHJHLLLHMIGDJFIIIIISNLMKKLSMLSINMSKLJLPMSMPLSSSSQSPSNLNMKSMRJGFHHHKKSSSJSORQGDEEDLLGJPHELIKKJPJKQKSISHSSSSSJSLPKMHLROMPMOSSHILLSQGAFGGGFEE54444>>>>SSSMQPLKJIOIPLOJJM88889KFHQSSSSSPLNGGJLJJJSPSLMSKNOLJHSOPLNSLJRSIGKIHHKPOIOSGIGGINIMQKMSMSNOSKOMIJSLJSJLJGLQMRSLOMONMJILKKNKSSFOMNSILNNSILSPKKPISSJKJFFGEJSPJJIMJKGMJNMINSSRKJLIKINKDCDCDLQOSMGHMJONSSSKB>IHJHGILPKSSSLKKNIKKJMLJNLHGFECDEFGRGGGFEFGFEGIKSSSPIJIHFEEDAA61>*)((12>BBEENSSJHLRHHHHGIGGHFJLHSHK>@<;?GJMHDCDJJMMLMSLGHHHJJSGNJIILJIIFFFFGKNPGEFFEMPKJFIHGIGFFHJGGGGFHFGGGJHGIIHGJKNMGCB+
@869_45CNXP_1
CGTACGTAAACAACTCGAAGTATGGTTCTAGCTTATTGATACGTTACAAAAGTACATTTGAATAAATTTGGAATACATTTTATTTTTTTTATTGACAAGTACTCGTACTAAAAAAGTTAAAAATTTTTTATTTATATATTTTTTTTGAGTACGCGTTCTTTGGACCTGGTGTATCTTGTCTTTACCATGAATGATTTTCCTTGGTTAACAATAATTGTTGTTTTTCCAATATCTGCTGGTTCATTAATGTTATTTCTCCCGCATAGGGGAAATAAAGTCAATAAATGGTATACTATATGCATTTGCATCTTAGAACTTCTTCTAACGACCTACGCTTTTTGTTATAATTTTAAAATGGACGATCCATTAATTCAACTGTCCGAAGATTATAAATGGATCGATTTTTTTGATTTTTACTGGAGAATGGGAATAGATGGACTTTCTATAGGAACTATTTTACTGACGGGATTTCTCTACTTTTAGCCGCTGAGCTTTCTGCAGTTCTTCGGGATTCCCGATTTTTTCATTTCCTGATGTTAGCAATATCCAGCGGTCAAATAGGATTATTTTCTTCTCGGGATCTTCTACTTTTTTTCATCATGTGGGAATTAGAATTAATTCCCGTTTATCTACTTTTATCCATGTGGGGTGGAAAGAAACGTCTGTATTCGGCTACAAAATTTATTTTGTACACGGCAGGAAGTTCTATTTTTTTATTAATAGGAGTTTTAGGTATAAGTTTATATGGTTCGAACGAACCAACATTAAATTTAGAACTCTTAGCTAATAAATCCTATCCTGTTACACTTGAAATACTATTTTATATTGGATTTCTTATTGCTTTTGCCGTCAAATTACCGATTATACCTTTACATCTTGGTTACCTGACACCCACGGTGAGGCACATTACAGTACCTGTATGCTTCTCGCTGGAATCTTATTAAAAATGGGAGCCTATGGGTTGGTTCGAATCAATATGGAATTATTACCCCACGCTCATTCTATGTTTTCTCCTTGGTTGTTGGTAGTCGGTACAATCCAAATAATTTATGCAGCTTTAACATCTCTCGGTCAACGTAATTTAAAAAAGAGAATAGCCTATTCTTCTGTATCTCATATGGGTTTTATAATTATAGGTATTAGTTCTATAACGGATCCTGGACTTAATGGAGCTATTTTACAAATAATTTCTCATGGATTTATTGGCGCTGCACTTTTTTTCTTGGCAGGAACGAGTATTGATCAAGTTCGGCTTGTTTATCTTGATGAAATGGGTGGAATGGCTATCTCCATTCCAAAAATATCTACAATGTTCACTATTTTATCGATGGCTTCCCTTGCATTGCCA
+
+++++BBBFGJ>>>=65566A?>65(((((--../00***+/+*+&'+)')*'&%$$$'''//0BFFGFFDEGG?<-('&*(('''(((311377:GCDA<;<------'%&,BEA>><=GIKLHLHSSRLKHKMSLJLCCEIRMSFEEEEJBA@@@??A;+-HGKGHILJHJIIFGHKGEGH6DEEFJIHLF@BBCC:B9<//BCCDDLMJJKISMJSMIKQSSQSGFEHRNLLILSNJNKMMQHQSMSLRPFNINA@><ANKINHJKMJNHIILHFHGILMPMKOSHHIHIJLJIHIKHHJNJNKSNKPGJJLKMMJSRKSLPGLOKJLQRSOSFNLJNMSSKMLGJSJEABCCCFFEABABDNSOLHSJHIHJHHKGLHGGJJIKSKIJLNMLHIHFFE:GLIILGSB@HQOA;999<GHFCFGHKROIIHHIFGEDEE::54''''()/*)))(&&&''(')))+.,%%%%%'(--.''''$$%##$$$',**)))*(+)),)(),,ACCDGDGGGLQSPMEEHKFKJHFFHHB&%%&'*&%$%%'&((,8987697788?BBCRRHJHBB>;;;;;;;:77,++++--/8.,-FFGEGFHGGHKHIHIHIPKMSJHGQHSMSMSILNIMESPSPJSDDSJOSSOJNSLSLILSMLKKJSRLKOLMNLIJIJIKMMLPPHIKRSMSPJMI0....-+++++***13HDSSPJKSSISMSNJOIKSOMPISKINMKISSNJNIMSIQIGFHJGKKKISKMSSMJSLHSSBENFA@@?@>?FFECCBB@>*))))*45=><::77776::87888711112<=BC111111/..,,---.,)))*@ADEJSLKIJPE<<<DEFA=247-**((&'((-9;IJFKEDD@@BC8BCBCABDDECBDDJEEEDDBFGIGEFGFIEHDDEFHMOHMIIHEFFDHIFSLJPLIISMLISMSSSSSRMLNSNPORSGDEEDSHKFIGIEG?BLJPD?POLSOIJIJKSLOMNSPOPSMNNMKMSKSKSSSSSSSSLSIILKOLSNOOOJIPKHMKLSSOKRSLRSPRSKSMSDKMSRMSOOSLSKOKNSJMSSSSSOLSLJLHEFFFMSOLSLSRPMSIBA@AAJJMSSSMSAA@@BMIGHMLRLNSSQSPMOKJB8//...,-/9GGJCCSMSMMKKKSSSSSOSKMPMNJOLLSNMLPMNOOKSJJNLIPSPSKQH@??INMS96644A@?@=:8+)&&$$$$%&%&))**+++++HFFGGIKINIDESSSSSNNSSSSIOJFKIEDDDDNPSCEMJIEDCEKGDB667=<@??IIFDFIHPSSLDMHLLLJKMOSLSLPSSONSMMOIL
@870_45CNXP_1
CGTACGTAAACAACTCGAAGTATGGGTCTAGCTTATTGATACGTTACCGAAAACCTCATTTGAATAAATTTGGAATACATTTTATTTTTTTTATTGACAAGTACTCGTACTCAAAAAAGTTAAAAATTTTTTATTTATATATTTTTTTTGAGTACGCGTTCTTTGGACCTGGTGTATCTTGTCTTTACCATGAATGATTTTCCTTGGTTAACAATAATTGTTGTTTTTCCAATATCTGCTGGTTCATTAATGTTATTTCTCCCGCATAGGGGAAATAAAGTCAATAAATGGTATACTATATGCATTTGCATCTTAGAACTTCTTCTAACGACCTACGCTTTTTGTTATAATTTTAAAATGGACGATCCATTAATTCAACTGTCCGAAGATTATAAATGGATCGATTTTTTTGATTTTTACTGGAGAATGGGAATAGATGGACTTTCTATAGGAACTATTTTACTGACGGGATTTATTACTACTTTAGCCACTTTAGCGGCTTTTCCAGTTACTCGGGATTCCCAGATTTTTCATTTCCTGATGTTAGCAATGTACAGCGGTCAAATAGGATTATTTTCTTCTCGGGATCTTCTACTTTTTTTCATCATGTGGGAATTAGAATTAATTCCCGTTTATCTACTTTTATCCATGTGGGGTGGAAAGAAACGTCTGTATTCGGCTACAAAATTTATTTTGTACACGGCAGGAAGTTCTATTTTTTTATTAATAGGAGTTTTAGGTATAAGTTTATATGGTTCGAACGAACCAACATTAAATTTAGAACTCTTAGCTAATAAATCCTATCCTGTTACACTTGAAATACTATTTTATATTGGATTTCTTATTGCTTTTGCCGTCAAATTACCGATTATACCTTTACATACTTGGTTACCTGACACCCACGGTGAGGCACATTACAGTACCTGTATGCTTCTCGCTGGAATCTTATTAAAAATGGGAGCCTATGGGTTGGTTCGAATCAATATGGAATTATTACCCCACGCTCATTCTATGTTTTCTCCTTGGTTGTTGGTAGTCGGTACAATCCAAATAATTTATGCAGCTTTAACATCTCTCGGTAAAGGATAACATAATTAAAAAAGAGAATAGCCTATTCTTCTGTATCTCATATGGGTTTTATAATTATAGGTATTAGTTCTATAACGGATCCTGGACTTAATGGAGCTATTTTACAAATAATTTCTCATGGATTTATTGGCGCTGCACTTTTTTTCTTGGCAGGAACGAGTTATGATAGAATTAGGCTTGTTTATCTTGATGAAATGGGTGGAATGGCTATCTCCATTCCAAAAATATTTACAATGTTCACTATTTTATCGATGGCTTCCCTTGCATTGCCA
+
MNLFFFFDGHHHNQLLPMKJSKSIHFHIJHIIIIIHOMSSLJLMC34LMSLSPSLPSFHSSJOJHKOLNLLIFJNKOSNI:0430111ACEGHSK@@@>OJKCC?FGEFFIFBAEFSSKIHFFKLRKKIBSONKKNMKSSJKJDESSSSLSKSSJLNMIJC@:968:JLHIISIKMMFII=;DGFEBCDCFIPIOQJSLSSQQLLNLKLNMOKKQMIQLNQSPIGBIGKPQMKNSSSNSSJLSQKSKJHLSR??>??SNNLNQMOOPJSPLKLMSJSLLFKJDD;,,,,-CFEHSLPJMILKSJJMQONMSLNJCCHIFDDDDGSKKNJLIKKPONNSKLLSRNNLNJQRJQOPJJIJHHNSJHGJGKIKLJOOMIKIONIKKLHGJGIMLIOKLLKMLISKHJGHSRSSSLNJGPSOMMPIHMLOJGIIJHJHHGGHGSGMJNSNIQHQSONSMOIOHNREFEEIHIRIGPMPMSNNKLHC3000:<<<=EGHGISMKNMDKPRMEENOHGGEB@HFKLOSLCCCCDIKPNFHKNLOSOMONSSQLQOSPLQMISMQKMOSLHHFCBBCDKPOJML66644BDDBBDEEJFGFHHMAMSSSONSNPONMNPLNKPSNJMSSSLSPSJMOKOSJFISOIDCCCSNLMJOSPMKMRNSLHHDIGKMSSPJOPRPSMMPJHKNJJIJKJSSOMSLSMSNSJMOMOKBBEIMLSLLSILICNSSSPJSKSOLMHGGJHFOLRLILOLNOLKJLSONPSKSPJJHGCDDEENJSRSKLSSNKNILIKHFGJLJKSNKKSNMLNMJMLRJSMHSPDCIJJOJMPMSKJMIJIKSLKLHLCCB@@B??=11101211213BBBEGIKMLLQOIIHNJKHJIKJSJSJSIHHHIGEFEEEQHIIIKKSJJGJMKLLJMSSSSNISKGHHJKJNKRJMQSMOOOPSKJHINSRSSNSNJJNSSRKEDG?>;;:<=BDHGIGLOQKPJLLRSOPNJKIHOPOKNSRSSJQSQPSMRMJGHDKHKMLSJA;;;GJIJLMPOMILNMSHGEGGHIGFA;;;;=KHQNNNJNMLHNPNMSPSLPMPKKA864+'''(('''''...23+()+?AEBHKLKJNLNLNSNJKSNLOLSQPSMSPSSLGIKSPOMSMKIKOSHSIHIGHFLMSPQNSNSLLOJRMOSIRINKSKLPHLMJHLNMMISNKHKNIMOJLRPSNKSKPJSMMLSSIIMPPINSJKMJNMSSSMSPJSKISSMLKNLKHKKMKSNLKOSSPLJJIIMMKLKLRRMJONKIOSMSNLJKKOIGGGGOMJIJLLOQMLKF==>>SNMGGMCFNIJJPIKKJNISKLSIL77778GJJIDJKGHJHSIIHKFI
@871_45CNXP_1
AATCGCAATAATCGGGTTCATTGATATTCCTAGTATAGTAGATGCTATCACACATACAATCATACTCAATTCGATGGAATTGTTTGATCTTAAAGGGGATATTCTATAATTTCGCATGTGAGGGGTTATTTCTTGGTTTCGTCCAGTCATTAATAACTTGATTATTTTTAGATAATAGTAGATAGAAAGAACGCTCGTAAGGAGTCCTATTGAAACCAAGAAATATAGGCCTGCCTGCCATCCACACCAGAATAAATAGAGTTTTCCAAAAAAACCTGCTAGTGGAGGAAGACCTCCTAGGGATAAGAGACATAGAGCTAAAGAGAGAGCCAAAAAAGGATCTTTTGTGTATAATCCTGCATAATCTCGAATGTTATCAGTTCCGGTACGTAGACCAAATAATATAATGCAAGCAAAAGTTCCTAGATTCATGGCGATATAGAACAGCATATAAGTTATCATGCTCGCATATCCACCATTTGAGTCTCCAACAATTATTCCAATAATTACATATCCGATTTGACCTATGGACGAATATGCAAGCATACGTTTCATGCTTGTTTGAGTAATAGCAATGAGATTCCCGAATATCATGCTAAGAATAGCTAGGATTTCCAGAAGAAGATGCCATTCATTTGATAAGAAATAAAAAGGAATATCGAAAATTCGAGTGGCTAAAGCTAAAGCAGCTACTTTCGAAGTAACAGAAAGAAAAGCAACGACTGGAGTGGGAGATCCTTCGTATACGTCAGGAGTCCATTGATGAAAAGGGGCTAGGGAAAGCTTAAACCCAATTCCTACAGTGATGAATATAAGCGCAATTGAAATTCCTGGGGAGTTATACATTTGTGTATTGATAAGACCATTCACTATTTCTTGAAGCTCAATCTCTCCCCCGGATGAACCATATAGCCAAGAGAAACCATAAACCAGAATAGAAGAGCTTGCCCCACCCATGAGTAAATATTTCATAGTAGCCTCATTAGATCGTATATCTTTCTTGGTATATCCAGATAATAGGTAGGAGCATAAACTGAAACATTCTAGAGCTACAAAGATAGTTATTAAATCGTTAGCACCACATAAAAACATTCCTCCTAGAGTAGCTGTTAATATGAATAACAGAAACTCTGTTATAGCCATTTCTGTACATTCAATGTACTCTACGGATAGAGGAATACAGAGAGTTGAACATAGTAAAATAAGAAATTGAAAGATTTCGTTGAAATTGTTCGTTTGGAAATTTCCTGAAAAGCTAATCATAGGTTCTTCTCTCCATCGGAACAATAGGGCCGTTATGCTCATTACGAAACTTGTTGAAGAGATGAAATATAACCAAGGTATATCTTTTTGATCAGAGGTTAAATCGATCATCAGAAGAAGAATTAGGCCAAAAAGCTAGCATA
+
OPJLKQSJKNMLIMSMOJJHHIIPLKSSSPSOSSNSOKIJJISOOKPSPNKMJOLSSJMKSSPOKSKNSNSMJQSNQSLSSFLNOINJHHF@@AELKJMSQSMRNHONRSNQNMLKSSSOKKSLPNOSISNSSNMSSQSLLILQKOLOSHLPMLMKNNOSQSNLSMPCSQRSLKNSNOSOLRJMISLMLMQSLIEFDCCCPFSMMQOOKLIJLPJQMISJSSOJMSMSOQSLSMNISNPSJLNMSNSRLJMSSHSLJEDEF?>>@<B88BEE>==.()+**)++-;@DHJIMMHNJPSEIIJHIB?9?:99991.../<<BEBHKJ75555FBEDSSSPMSJNSSLSMOLKQQKSSSKNNOKPNSSSSMQMJLLNHO(((((FFJNLJMKSJQSQNJISJSSSSOJKMJQMKLKJILNSLSSLONJHHLLMOSOSSSSIOMNMQSNPNNOLSSKMSSLSRSKSNSKPIJPNSSNLSKSKRSIJHFIGEFEIGRSPSKJNOSKSOKROIMJKQ?:OSKLMSOKDIKLDB))))'''''))))**DEIGSJKJGHHGFONLPHDCCDMONMSJHHHKSBBCBCB??@==BCBIIDEDECFIILJMPHJPGIHHEGB>=<=>A<=HA@=;99;?EKLLJSLOSLIEFHJGGG?>FJARKJJIHGIGMQMKLJSSJJSNSLNMSOMNLMRJSNSLIJONMRKIKLMHNHMNKJNLSNSONKISSLNILKSMJSSKNPQRSKJPOLMMMIOIJLKNQOKLLNSMSMJLNIFPJPNSSSMNECCCEKMSISKNLJJMRMISKPLQNNLSPLSJJKKSMSOIOLGKGKLMHOHHSILOLOKILKLLKMSKLHIIOSSLGGIKOLFCDAACGEELJHIDIDJJALSBCKFAB@@@DDSILDAAGEDJKMMMKJRPSNSLLHID@?????AEGSSIKJHKOQKKNHLOMQIIHEDCADGSIHJKINKIKKLMKOOJNKIIIGGIJHLSOSSJJJJHIKIHHIKMHJHNHNK>?MRPKMKGGIJKKIOMMSHPSLONJLNLMJSKHFNKSKSKCBGMIKQSHJIHLMMSSLLJKJSKMMLKIMJHLJKSPRSKJHHGOSSJSSOOOKMOKLSLONLKLSPLKJOPMILNHKKNHKLRLMJNSSNSSIIMOQIJOSQSKSLQIHSNMOLHMLIKOSSLKJNSNJNJJMMSMSSIJMKHIPNNQKEGFEFJHOKSNKOSLOQLHKSMJNLGSILMHLJKNLI?=;;;;?HGKKQSNNSONNIHHOKNNOJILKSSJOLIIFIHCECGD@66KNLSLMKKKJSLLNMJKISOJKSOMMPNLJMKIKSSRSLMLJMMOSKJNPLNMLDAABBQMLJHH?=====<=9;;;=HEFIIHMINILKJJHIKLHGPJSPLQMMSOHGLFGHADC?@?@?=@@DH
@872_45CNXP_1
CGTACGTAAACAACTCGAAGTATGGGTCTAGCTTATTGATACGTTACCGAAAACCTCATTTGAATAAATTTGGAATACATTTTATTTTTTTTATTGACAAGTACTCGTACTCAAAAAAGTTAAAAATTTTTTATTTATATATTTTTTTTGAGTACGCGTTCTTTGGACCTGGTGTATCTTGTCTTTACCACGAATGATTTTCCTTGGTTAACAATAATTGTTGTTTTTCCAATATCTGCTGGTTCATTAATGTTATTTCTCCCGCATAGGGGAAATAAAGTCAATAAATGGTATACTATATGCATTTGCATCTTAGAACTTCTTCTAACGACCTACGCTTTTTGTTATAATTTTAAAATGGACGATCCATTAATTCAACTGTCCGAAGATTATAAATGGATCGATTTTTTTGATTTTTACTGGAGAATGGGAATAGATGGACTTTCTATAGGAACTATTTTACTGACGGGATTTATTACTACTTTAGCCACTTTAGCGGCTTTTCCAGTTACTCAGGATCCCAAGTTTTTCATTTCCTGATGTTAGCAATGTACAGCGGTCAAATAGGATTATTTTCTTCTCGGGATCTTCTACTTTTTTTCATCATGTGGGAATTAGAATTAATTCCCGTTTATGTACTTTTATCCATGTGGGGTGGAAAGAAACGTCTGTATTCGGCTACAAAATTTATTTTGTACACGGCAGGAAGTTCTATTTTTTTATTAATAGGAGTTTTAGGTATAAGTTTATATGGTTCGAACGAACCAACATTAAATTTAGAACTCTTAGCTAATAAATCCTATCCTGTTACACTTGAAATACTATTTTATATTGGATTTCTTATTGCTTTGCCGTCAAATCACCGATTATACCTTTACATACTTGGTTACCTGACACCCACGGTGAGGCACATTACAGTACCTGTATGCTTCTCGCTGGAATCTTATTAAAAATGGGAGCCTATGGGTTGGTTCGAATCAATATGGAATTATTACCCCACGCTCATTCTATGTTTTCTCCTTGGTTGTTGGTAGTCGGTACAATCCAAATAATTTATGCAGCTTCAACATCTCCCGGTCAACGTAATTTAAAAAAGAGAATAGCCTATTCTTCTGTATCTCATATGGGTTTTATAATTATAGGTATTAGTTCTATAACGGATCCTGGACTTAATGGAGCTATTTTACAAATAATTTCTCATGGATTTATTGGCGCTGCACTTTTTTTCTTGGCAGGAACGAGTTATGATAGAATTAGGCTTGTTTATCTTGATGAAAT
+
<<<;=FKGHHGILLSISOSSSNSKSNNJH=<;8778LLHSSSSSK::IJSKPOPLMMCOISMPSKKJNSQRLLISLSSSMKSF6??<=BCERNIKGIGKINSGB@<999:<>==CIIIHGGDEIJPLJKKSSSHNHDOMMJJ=<8CEEH/----J::732++88+:EMKOKJNLQSSOMSMQKRMSPPLSMKOSSSMNSOSSNSSKMPSPSSNMPKJIOOMHRKPKLNSSNOJLPNRLSKSMSSMKKSONLJSLSNNJQSLLLMSMSFLMKHPNNOJKOLOJKLMLPSMSNLJLNNNMSMJKLMNIROSSJJJNIHGHOMSLMMNKSNLILIPMKSNSOSSSSKNKKKPISPRPKNKSSKSNJECDEFSJNIJSSKKLMKLSJJIJHFJKKQKPSSLILIIKLILOSSSSSMPJ=JKSPKIJSHJKSHHLKLPJIHJHHJJOGSOISKSKJMISIJKSPSPNOSOHGGFEDFLJLNNKLLN<;;;;GNSSPLLNMMLMHGGNNSLJIIIJFEE1,,))+)))((*)))=CB999JMKKJIJKKOKHIJHKIA?@??CHHFIKSSPJLHFIJKSOSJPIMHQHKIFHGHMHIJMGEDCILSSMLHHIKININFGJIILHJIJHKHIFFGD==<95@(((()66989;FEHJHPKRKQLKJLOLPKPOQOLIRMNNQNLJLKMJLJHKQOQKSOSLLILSKP221//10147744458EFLMKLHJHFLILIOMGMOPNIIHIJJIJHKRJMRLKNKSSIJJIIKKJILJIKRROSKNSSJIIHGHKIJ=:8899;DILJKQSGSSJLLPKOKLKMSMKSKMKJNKKOSSOSSSOSKFDHGDGFBA@A::.+)+044=<>?IMNSMKLPMKHIOFHHSJHKK?>>>>CKINSSSOMOKMJKLORMNNMOSRNJRSNPIONIJIHJJQNPNRKLSKOSSSNSPSSNLKMJRKNMKSSLLHLMQKSSS???@IMMSQLNKRMSOMSOLMKRNKLLSLLMJJIKPJSMNJJKKQMOKJONOSMMOQSNKSSSSNKSSMPSLKPSLQLKMKMKSSQNHJNPNSKOMLSSSPSJSMSNQQSKSLJJMNSOSKLMPSKKSJSOJJSILOKHJFLHIHOSSSHORSRORSSOQSPOJJRLSNNOIKLISKHLQJRJPLLPONKKKSHLJPSMRQOJMIJJHFHFJJGHLOIJSSJSLSSMMHLNLSSLPMLLLKPSONSPPOMJSLLKSSSJILSSQSLKLJOOKKNMIMHJJLPOSSC83335GJMKMKIOSNSSMSOOOJIHHHJ
@873_45CNXP_1
ACAACTCGAAGTATGGGTCTAGCTTATTGATACGTTACCGAAAACCTCATTTGAATAAATTTGGAATACATTTTATTTTTTTTATTGACAAGTACTCGTACTCAAAAAAGTTAAAAATTTTTTATTTATATATTTTTTTTGAGTACGCGTTCTTTGGACCTGGTGTATCTTGTCTTTACCACGAATGATTTTCCTTGGTTAACAATAATTGTTGTTTTTCCAATATCTGCTGGTTCATTAATGTTATTTCTCCCGCATAGGGGAAATAAAGTCAATAAATGGTATACTATATGCATTTGCATCTTAGAACTTCTTCTAACGACCTACGCTTTTTGTTATAATTTTAAAATGGACGATCCATTAATTCAACTGTCCGAAGATTATAAATGGATCGATTTTTTTGATTTTTACTGGAGAATGGGAATAGATGGACTTTCTATAGGAACTATTTTACTGACGGGATTTATTACTACTTTAGCCACTTTAGCGGCTTTTCCAGTTACTCGGGATTCCCGATTTTTTCATTTCCTGATGTTAGCAATGTACAGCGGTCAAATAGGATCATTTTCTTCTCGGGATCTTCTACTTTTTTTCATCATGTGGGAATTAGAATTAATTCCCCGATTTTATGTACTTTTATCCATGTGGGGTGGAAAGAAACGTCTGTATTCGGCTACAAAATTTATTTTGTACACGGCAGGAAGTTCTATTTTTTTATTAATAGGAGTTTTAGGTATAAGTTTATATGGTTCGAACGAACCAACATTAAATTTAGAACTCTTAGCTAATAAATCCTATCCTGTTACACTTGAAATACTATTTTATATTGGATTTCTTATTGCTTTTGCCGTCAAATTACCGATTATACCTTTACATACTTGGTTACCTGACACCCACGGTGAGGCACATTACAGTACCTGTATGCTTCTCGCTGGAATCTTATTAAAAATGGGAGCCTATGGGTTGGTTAGAATAGATGGAATTATTACCCCACGCTCATTCTATGTTTTCTCCTTGGTTGTTGGTAGTCGGTACAATCCAAATAATTTATGCAGCTTTAACATCTCTCGGTCAACGTAATTTAAAAAAGAGAATAGCCTATTCTTCTGTATCTCATATGGGTTTTATAATTATAGGTATTAGTTCTATAACGGATCCTGAGACTAATGGAGCTATTTTACAAATAATTTCTCATGGATTTATT
+
JLPLQPIILPMKMKKNLSNSLLSRKPGA67CC:666576+++,-JOPIMNKMOSSOKSPKMSKIQOSPIMOLSOJHERLSSSSPHSIKSOILOSLHIJNG?;:99=ISPNNNFFKOPMMJKSSSQJPINSSFH?A=>@CP))))78CCBBBAB@@>ABNKPSNSLSMMMSOKSMSQLLJMOMIMMSLFSMLSSSLMNLSSINNPSSJSLLLMKLFMSPSHSDESJSPKMMLMNMSOSSKLSNOBBAA?QNOJSNLSLSHPNSIOKMSB@?@@@@@QLOKSLISIIJLJPSSKOOGSLSIQHSFSE((EIGCKHIJKLNKHIISKLKSKOSMMSQPNLJLLNIOKSNKKNSMSPJBBCCENJPSLNNIMLKHOSOKKQMRMKNLJSMLKJLIJNGFFDJOMSLIGH:HJF6,,,-BDCCCCGJMSHHIJJJOQJHLNOMSKMMNSSMJIRKSSMKHINNIGJHHLQSSSMJKIHKNLMJIKJHCHSKLMFFHEHIMLOCCBC;998777679773,,87:6=IHGGKHLJKKHIKPPIJJIJSLIJSSRQEGG/(((())))+EFFHLKJIIFGGCBCHHFLRIIKGCE@SNSOKLKLLMKHHHLGPNLBCEDDNKISHC@=4,,))),*0++*)(*,7567KMSKJIKMSHKMSASSSKSJSSNJMKOJSNSLQLSSKLJJSSSQOMLORLKHMLJKNGIIJLBJQIOKHLMNSSSONNLHKNPLSKKNFLMJSJIIIHPQLSIHNOSOSSNJSPLJHMQOSSLKQSNOSPSRKSNNMNLKSHKNKOINRKPOOKMLNMMSSJONKNOIIQSLQOIPJKSLLNSOSOOSJOSSOJLK<99999IMSKSKSMLSMLSSLOSSOPSLSMNSSPKKNMSLRSSNMSMQSLMNSSPSQSSKNKJRSNLPOKNSSLSKRKISKNPNRSMSMMSMQNIKJJSSQQSNFE?:::KOKLJQOORHMSIOIKMJE@A@1/--.-++,')36@G55556DLC=SOSSOSKNSOJKSJIIOKPKLSLOPSSMSPLKSKQKSNMPLLHISNJSSPSORSKLSOMJIJGHSLSSJMJKHLKJKLSLOSIOSKSQNKDFSHIJSMKHLMMJLJLORMSSMLSNSSSSKSHJGFFSSSKSMSMIOHLJMROJSSLOSSSSOKNKLPJQQLSKDH.*(((-(((9;IHGJHNJSOOLSSSPSIHNROKKPLLJJLSLSSP
@874_45CNXP_1
GGCAATGCAAGGGAAGCCATCGATAAAATAGTGAACATTGTAAATATTTTTGGAATGGAGATAGCCATTCCACCCATTTCATCAAGATAAACAAGCCTAATTCTATCATAACTCGTTCCTGCCAAGAAAAAAAGTGCAGCGCCAATAAATCCATGAGAAATTATTTGTAAAATAGCTCCATTAAGTCCAGGATCCGTTATAGAACTAATACCTATAATTATAAAACCCATATGAGATACAGAAGAATAGGCTATTACTTTTAAATTACGTTGACCGAGAGATGTTAAAGCTGCATAAATTATTTGGATTGTACCGACTACCAACAACCAAGGAGAAAACATAGAATGAGCGTGGGGTAATAATTCCATATTGATTCGAACCAACCCATAGGCTCCCATTTTTAATAAGATTCCAGCGAGAAGCATACAGGTACTGTAATGTGCCTCACCGTGGGTGTCAGGTAACCAAGTATGTAAAGGTATAATCGGTAATTTGACGGCAAAAGCAATAAGAAATCCAATATAAAATAGTATTTCAAGTGTAACAGGATAGGATTTATTAGCTAAGAGTTCTAAATTTAATGTTGGTTCGTTCGAACCATATAAACTTATACCTAAAACTCCTATTAATAAAAAAATAGAACTTCCTGCCGTGTACAAAATAAATTTTGTAGCCGAATACAGACGTTTCTTTCCACCCCACATGGATAAAAGTAGATAAACGGGAATTAATTCTAATTCCCACATGATGAAAAAAAGTAGAAGATCCCGAGAAGAAAATAATCCTATTTGACCGCTGTACATTGCTAACATCAGGAAATGAAAAAATCGGGAATCCCGAGTAACTGGAAAAGCCGCTAAAGTGGCTAAAGTAGTAATAAATCCCGTCAGTAAAATAGTTCCTATAGAAAGTCCATCTATTCCCATTCTCCAGTAAAAATCAAAAAAATCGATCCATTTATAATCTTCGGACAGTTGAATTAATGGATCGTCCATTTTAAAATTATAACAAAAAGCGTAGGTCGTTAGAAGAAGTTCTAAGATGCAAATGCATATAGTATACCATTTATTGACTTTATTTCCCCTATGCGGGAGAAATAACATTAATGAACCAGCAGATATTGGAAAAACAACAATTATTGTTAACCAAGGAAAATCATTCATGGTAAAGACAAGATACACCAGGTCCAAAGAACGCGTACTCAAAAAAAATATATAAATAAAAAATTTTTAACTTTTTTGAGTACGAGTACTTGTCAATAAAAAAAATAAAATGTATTCCAAATTTATTCAAATGAGGTTTTCGGTAACGTATCAATAAGCTAGACCCATACTTCGAGTTGTTTACGTACGA
+
QMSKOSKSNSSLMSMSNPLSMA@@@AIABC??@@SKSSSMMROLQPSMSSQOOLSSSSOKOKISLSSKSOSKISKLHNNLPOJISLSSOSOSKSKSJSMOMJKOAAA?@===<<;<BAIOQNOPSISFC?8PMIKJJHSSIISBA77C@=>JDDJMLMSPSJCKNKIOKLOMSNNSSKJJJSLIJJJLOSJNRSKNSOJMNMJOOSQPRNSSSQOQNLKLKKSMSKMNOILSJJLJKSMOIFFEDHSHSPIHJMJ1-...@=DDSPNKOSNKRSMLLRNOPKKJSSOOPSSMROMNSLRQPKMNMLSSLKLNISLKQSOSPJISMMKSPMJPSLHSRGF..---/19@@ABHIHGGHIMONQSOOKKQPSJKGSIJPJIRMKJKLKLGIJSRIAAAAAISSSSKPKJMSLMJJJJKNMPKSLJLMLSKIQSILSNJPKNLIJKIIA@AAAAGKJIKJNKIIOJJNLMQKIMFJIJLIJLGDEDEFFCBBBCFIIJHCBAAADKNSHIMHHILIMJGKHGIGKIHGKKKGEFDEDJKLLEEECCEEDEBABBAAAAAFLMSIHGGCECDCDDFGIIIHLGHIKGJEAA@A:9999===<?ESHLFHFHIHFGHJHLJKIILMSLLLA@@@@JIKKPSOKLJJPKJIIJSMHKMGIHIKIKOJKLIKNHKPNJIJHM@@@@@IIEDFJINLPLQKKLSIJIMKIJKGGFFDIFJMMSKSIMSMMNOQKNSMLRSMKMIIMJLOMJNNISSSGBDBISSSOQKJLKLLJJIG2GGIGSMOSSNJKNJSKSSLKKJKLJJKKNNMKSLMSMPKSMSIHGGJIHLHFFGJMJIHHDPMKLIJNKJKIHLNKMKRJNSLSMSNIJJNJMGHJSLPKKJGFGHNLMSMOGEIGFPLHJGMONSMNHHPQSSMRJMSJPMSLMJMOOKLOLKQSKKSNLKPHIGKOLSB@>>BSSSNLHGKKJLKSNPSNNOKOPISQMQJMJL@????RMNQLLLOSSKLEFEFJMJKRSNSSSKJKQPPSNSLSIKJMLIGEFHKOKIMSSOIPOLMQNOMOKKMJKJMLKPJLLQLNSNJKSQMSSSLNSSMSPSMSKSJKSLSKHMSKSSLJLNOMSRPMNIIKKOKIHKMJMSSLKONORNSLROSLJPSKOJORRKNSLQQSLJNNSSLISSMNSJMRONSNMSLIKKIOSJQKLKKJOPKHHHHKPKLHNJHJLGLKSNSSNSOOMJJMNSFGHKSSRHLJLNMGIHCSRKNMJNMSLQLJK.++++<;;>>B>>=KNSOIKOSKKPKNJNILILLMSNLPISJS9LLSHJLJLJJHNGLQLSLSLPKNHKJGMMHHKMKIJSMSJGFFFEILSNSKSISPKKS
@875_45CNXP_1
ATGCTAGCAACAACTCGAAGTATGGGTCTAGCTTATTGATACGTTACCGAAAACCTCATTTGAATAAATTTGAGATACATTTTATTTTTTTTATTGACAAGTACTCGTACTCAAAAAAGTTAAAAATTTTTTATTTATATATTTTTTTTGAGTACGCGTTCTTTGGACCTGGTGTATCTTGTCTTTACCATGAATGATTTTCCTTGGTTAACAATAATTGTTGTTTTTCCAATATCTGCTGGTTCATTAATGTTATTTCTCCCGCATAGGGGAAATAAAGTCAATAAATGGTATACTATATGCATTTGCATCTTAGAACTTCTTCTAACGACCTACGCTTTTTGTTATAATTTTAAAATGGACGATCCATTAATTCAACTGTCCGAAGATTATAAATGGATCGATTTTTTTGATTTTTACTGGAGAATGGGAATAGATGGACTTTCTATAGGAACTATTTTACTGACGGGATTTATTACTACTTTAGCCACTTTAGCGGCTTTTCCAGTTACTCGGGATTCCCGATTTTTTCATTTCCTGATGTTAGCAATGTACAGCGGTCAAATAGGATTATTTTCTTCTCGGGATCTTCTACTTTTTTTCATCATGTGGGAATTAGAATTAATTCCCGTTTATCTACTTTTATCCATGTGGGGTGGAAAGAAACGTCTGTATTCGGCTACAAAATTTATTTTGTACACGGCAGGAAGTTCTATTTTTTTATTAATAGGAGTTTTAGGTATAAGTTTATATGGTTCGAACGAACCAACATTAAATTTAGAACTCTTAGCTAATAAATCCTATCCTGTTACACTTGAAATACTATTTTATATTGGATTTCTTATTGCTTTTGCCGTCAAATTACCGATTATACCTTTACATACTTGGTTACCTGACACCCACGGTGAGGCACATTACAGTACCTGTATGCTTCTCGCTGGAATCTTATTAAAAATGGGAGCCTATGGGTTGGTTCGAATCAATATGGAATTATTACCCCACGCTCATTCTATGTTTTCTCCTTCTGGGTTGTTGGTAGTCGGTACAATCCAAATAATTTATGCAGCTTTAACATCTCTCGGTCAACGTAATTTAAAAAAGAGAATAGCCTATTCTTCTGTATCTCATATGGGTTTTATAATTATAGGTATTAGTTCTATAACGGATCCTGGACTTAATGGAGCTATTTTACAAATAATTTCTCATGGATTTATT
+
IIOPKNSNKLJMLMOKKHJKGGDA@?>>>>>=@>723344BJHKJGILNIJHHJHPKIPNRJSIJJEF9B.,**+../A@@HKIC@DDSSSSMOJJKMJFGJFHG@???>DECDFKPSIIDABSLKHHILSSRKKSJNLMJSHC<EPJPHGNJQJLJHNGC@DC<DEPMIIQLSIPIOOLQKLSJKKSOIIIJJNLDINSNSSRSIEIKJSQHNPLLRIGIOOMIRSPKJHIIKPJQNSSMPIPLSQSISPJSSKSKSQSDGB;>KHFNFIFKJOMGSGJKOHGLRSKSDCCCEHFFFFIILMMJSMRKSSSSSHFIIHHFFESKSQJLJLSKKOOLJSSLSSNLSJNKJSIJNMSMKJHOMHAAA@DHHE????EAABB@EBB=>??B@???@SKJEEEHFNJQIJOSSSNLFAMSSKEGGGHKLIHKLLLPMHKGIGGMGFHFIPPLNIGIHIFHHISSKKJJMIDCCBEKRQNLLHIHGFKJCLHIKIIIMLNNFNOMMKSSNEFEIA@A999FFEEEGHECD@EJHSOGFEMMLGLFMJMHJGIHGGHIILGHFJGE=966678888GGIGQLSJMGGEECCCEDJIJEFEDC?SSSJLHJHMHJHHLIKSGNGHFGFHLKKLAAL@AFEDF.---.=>=6ADGGHFHFIGHEDDBBCBGJHKFFFDDDDCECSSRKOKOKLNNSIKJKNRPQLKLSOSJKGJPKJIJLKMJNMOSSSNHO66666666FKHSIHHJJRRLLOOOMNLOLMSMPSRLSKINLKMMSJNLMKSOSNJOKNSSSNMISKSSSOSSMJQSNIISLKLSSMHJIKKKRMOPQILLLKSKPMMSSNSPL@KKSSKPMNL@SSNSSKRNJRMHSNKSSSSSLLNJSLSSSNSRNSOIOSOLSMLOQOJSISMICEMINLLLSSNRSNOPJMSLLSPJSIKSJISSLSKSJSQSSKSMNKKKMJNHSOOGPNSOQLQOSQQJJSLLSQOKKOSMJNNLPOSSNSOPPLKJFJSHJLLMMDDB:;:;9:9896/---6..,,,+,FGHHMNSSQKGJSLLLNRMMMSQKOIJSKKSSPINSSNQMRMSLMOSSOQSOOLLSSSKKSSSKLSPSSSSOSQJISSKOKSRSSSNSMSPMLSOOSMMQSSSSPSLOHFCEEDFSNSSSOOSKSOSPKNJKNSLSRQSQJNSLNOSSSKSJNSKSOKQSPMKPSLLKMOSONQKSRSMMMLNS
@876_45CNXP_1
GGCAATGCAAGGGAAGCCATCGATAAAATAGTGAACATTGTAAATATTTTTGGAATGGAGATAGCCATTCCACCCATTTCATCAAGATAAACAAGCCTAATTCTATCATAACTCGTTCCTGCCAAGAAAAAAAGTGCAGCGCCAATAAATCCATGAGAAATTATTTGTAAAATAGCTCCATTAAGTCCAGGATCCGTTATAGAACTAATACCTATAATTATAAAACCCATATGAGATACAGAAGAATAGGCTATTCTCTTTTTTAAATTACGTTGACCGAGAGATGTTAAAGCTGCATAAATTATTTGGATTGTACCGACTACCAACAACCAAGGAGAAAACATAGAATGAGCGTGGGGTAATAATTCCATATTGATTCGAACCAACCCATAGGCTCCCATTTTTAATAAGATTCCAGCGAGAAGCATACAGGTACTGTAATGTGCCTCACCGTGGGTGTCAGGTAACCAAGTATGTAAAGGTATAATCGGTAATTTGACGGCAAAAGCAATAAGAAATCCAATATAAAATAGTATTTCAAGTGTAACAGGATAGGATTTATTAGCTAAGAGTTCTAAATTTAATGTTGGTTCGTTCGAACCATATAAACTTATACCTAAAACTCCTATTAATAAAAAAATAGAACTTCCTGCCGTGTACAAAATAAATTTTGTAGCCGAATACAGACGTTTCTTTCCACCCCACATGGATAAAAGTAGATAAACGGGAATTAATTCTAATTCCCACATGATGAAAAAAGTAGAAGATCCCGAGAAGAAAATAATCCTATTTGACCGCTGTACATTGCTAACATCAGGAAATGAAAAAATCGGGAATCCCGAGTAACTGGAAAAGCCGCTAAAGTGGCTAAAGTAGTAATAAATCCCGTCAGTAAAATAGTTCCTATAGAAAGTCCATCTATTCCCATTCTCCAGTAAAAATCAAAAAAATCGATCCATTTATAATCTTCGGACAGTTGAATTAATGGATCGTCCATTTTAAAATTATAACAAAAAGCGTAGGTCGTTAGAAGAAGTTCTAAGATGCAAATGCATATAGTATACCATTTATTGACTTTATTTCCCCTATGCGGGAGAAATAACATTAATGAACCAGCAGATATTGGAAAAACAACAATTATTGTTAACCAAGGAAAATCATTCATGGTAAAGACAAGATACACCAGGTCCAAAGAACGCGTACTCAAAAAAAATATATAAATAAAAAATTTTTAACTTTTTTGAGTACGAGTACTTGTCAATAAAAAAAATAAAATGTATTCCAAATTTATTCAAATGAGGTTTTCGGTAACGTATCAATAAGCTAGACCCATACTTCGAGTTGTTCGATCGTATACGATCGTTTTTGGCCTAATTCTTCTTCTGGAAATCCTAGCTATTCTTAGCATGATATTCGGGAATCTCATTGCTATTACTCAAACAAGCATGAAACGTATGCTTGCATATTCGTCCATAGGTCAAATCGGATATGTAATTATTGGAATAATTGTTGGAGACTCAAATGGTGGATATGCGAGCATGATAACTTATATGCTGTTCTATATCGCCATGAATCTAGGAACTTTTGCTTGCATTATATTATTTGGTCTACGTACCGGAACTGATAACATTCGAGATTATGCAGGATTATACACAAAAGATCCTTTTTTGGCTCTCTCTTTAGCTCTATGTCTCTTATCCCTAGGAGGTCTTCCTCCACTAGCAGGTTTTTTTGGAAAACTCTATTTATTCTGGTGTGGATGGCAGGCAGGCCTATATTTCTTGGTTTCAATAGGACTCCTTACGAGCGTTCTTTCTATCTACTATTATCTAAAAATAATCAAGTTATTAATGACTGGACGAAACCAAGAAATAACCCCTCACATGCGAAATTATAGAATATCCCCTTTAAGATCAAACAATTCCATCGAATTGAGTATGATTGTATGTGTGATAGCATCTACTATACTAGGAATATCAATGAACCCGATTATTGCGATTA
+
.NSJKKLSQLNOSSSOKSSSLNNNJNRMMKSNKPSSSJJPLNKQSNKNOMSLJNSSLOOSLSIQNHE;;:;;DLIHSEJFFI@BBCCDIJPMSSNSMKMOKSSKMJONKSLNOMJSSPQSLRNOJI@<@CPJLFFF?????KMKSMPQOKPSPRNPSSSOSSBONJGGFEFNOKSNQMSOSSRNSSLQSPSJSRJLSPPSSSKLQIOKSSSOSSNLOSLOSNISKSMRMKPSSSQPSRMPRSSQSMSNSSPIOOS>====888GEHHGJPKMPOOJPMLSOSLHMOSQJSSSSLMSSSLQNSNIGJJFKNHLLSMSSSKSSLSMMNSNSQNJKJKLPRPPLKSSOMIRKLSRNMOSJIGHJISLSSSNOMLCSK8877)((()><<<?D@@ESLOSISGBDB>SSOROKSLLSIKMGHLHSMORNKMSSSNNNJKKHJIKLNKMMQSJNJSNKILHKSOJOIIJQSSLOSOMIOJLMJKIPPNIIFFH----.GSSPKNHFFDFJNPSRKFSMLJSONMJIHKKMSJLSSGNHFFGFILKKHKIFFHIGHEEFFHGFGGIOMLJGMFEHLJLSNPNRLMKLOIJSJKQKOORKOKJIKHSQLNJIKFHL?>>>?JKMKHMIMOJSSPSJNJSKKKGDIKLKIFJL@?>>>MQRJMHLKLSFLMOSSJSMOSONSGGIH88889FB976567711112>BAFLJIJHGGOHJELJMLSGLHIGKIIIRJKMLJKSJRNNHSOKLKSKIKRKHPJLHLLSMMSIJHIJQLJIJBISONNSSLKSSOSKSNJRLMLJRJIRILJKLKJLLILSSSLSKJQKKNNHGSCIBBBBCGOISNSSOSMNLOSQIHLIJNLMLHNKJJKPNPSKMIK@GGFCCCCGJIMSGLJHLIQKSSKKIJIKJJIKKJSNMOSKHKMNJSSOPSFEG55H99QIINSNMSHLLMSKJC@DIKSSPILJKSSLINSSLIHHEED?>CISSIKNLPSLPNKKOLNLMSILPFDIIIIMQNSKSOLMOMHJKMNSJSIFIRJGHFDHIJNOMSSPISOIOLIJSNMIJINJIMMLSLKILHJKKSSLKLHJFFKMHLOSNKLNFJJJJJKHGGJKLQQKKKLMNLKHJJGIJKJJGGGKLNMLMSOLSSMKJKNLJLSJLPOMJNSKLJHEFHMSKKHGJIMGHFEFHFIIHGEEEEJIOHHIGGFDDEDDDDCA@??@CDFEEFGNSSOKHHHEFIGIFKINJKMISSSOLJGKHSSSOIDSHS?A?@3//017A?=:5557EJSKJGEGMKLLJOFAADEELLMJIHFEKJIIJIGHJPSNKHFGIHHPIHHHHGEFFGFGEEDFKJNKMSJJIINMPKOQNHLJIIJHGGLFHIGLLKLKNMNJJSJJJKLMNIF;.,,,,BISLJIFIKKJHKMNLGHIED==7321..024ADEJJKKJKBAAAAHFG?<>>>HIGHHHGGHEG@A@>996-((((''''');==C@@AAAGOKLHGPJGIOJLISMNPSMMIKKNLMSPKSJJHMSMSOHJHNJKJKIMJJISKHHKGJKIKQLIKIKLPSOSOLJHMSJLSLPSIJMGJIHMLSOSJJJEJLHISSLHSKGEFFEGMIJKIGJMMMNKLJNPSHHGEHKJFFFHGLNSNQNLSJPIOSKSNOLSSSKKNOMJJKEFJKMPLLLHLNMNSLJSKNJSHLHHE=GGSJQJJIJKRKHDCA?><:11178SKOK@===>IDFSIKHJFEGDFBNNJHFFGPRLQLGICCBBCMPNMIMNJKJSRIIKHKSSJMSKKILLKMLNHNQNOSPSB>>=<???@JSJIMSHIGERIHKKLSSKSMORSPJLKSRSKOIMNMKSSPSPJSPMIKJSKJKIDFFEAAA@*))))::;;;OLKMLJKSLKLKPNOSSHIJJJOPHQIIGJQJLHDDCGG>DIHFDEFJGIIFIHOIIFIFHJILJHEFGGISMACHNJOLHGJFHIIGGGHIGLILGEGGFFIIIILHMMKJKHEDDCBDEKNIGBBBBBF
@877_45CNXP_1
ATGCTAGCTTTTTGGCCTAATTCTTCTTCTGATGATCGATTTAACCTCTGATCAAAAAGATATACCTTGGTTATATTTCATCTCTTCAACAAGTTTCGTAATGAGCATAACGGCCCTATTGTTCCGATGGAGAGAAGAACCTATGATTAGCTTCAGGAAATTTCCAAACGAACAATTTCAACGAAATCTTTCAATTTCTTATTTTACTATGTTCAACTCTCTGTATTCCTCTATCCGTAGAGTACATTGAATGTACAGAAATGGCTATAACAGAGTTTCTGTTATTCATATTAACAGCTACTCTAGGAGGAATGTTTTTATGTGGTGCTAACGATTTAATAACTATCTTTGTAGCTCTAGAATGTTTCAGTTTATGCTCCTACCTATTATCTGGATATACCAAGAAAGATATACGATCTAATGAGGCTACTATGAAATATTTACTCATGGGTGGGGCAAGCTCTTCTATTCTGGTTTATGGTTTCTCTTGGCTATATGGTTCATCCGGGGGAGAGATTGAGCTTCAAGAAATAGTGAATGGTCTTATCAATACACAAATGTATAACTCCCCAGGAATTTCAATTGCGCTTATATTCATCACTGTAGGAATTGGGTTCAAGCTTTCCCTAGCCCCTTTTCATCAATGGACTCCTGACGTCTACGAAGGATCTCCCACTCCAGTCGTTGCTTTTCTTTCTGTTACTTCGAAAGTAGCTGCTTTAGCTTTAGCCACTCGAATTTTCGATATTCCTTTTTATTTCTTATCAAATGAATGGCATCTTCTTCTGGAAATCCTAGCTATTCTTAGCATGATATTCGGGAATCTCATTGCTATTACTCAAACAAGCATGAAACGTATGCTTGCATATTCGTCCATAGGTCAAATCGGATATGTAATTATTGGAATAATTGTTGGAGACTCAAATGGTGGATATGCGAGCATGATAACTTATATGCTGTTCTATATCGCCATGAATCTAGGAACTTTTGCTTGCATTATATTATTTGGTCTACGTACCGGAACTGATAACATTCGAGATTATGCAGGATTATACACAAAAGATCCTTTTTTGGCTCTCTCTTTAGCTCTATGTCTCTTATCCCTAGGAGGTCTTCCTCCACTAGCAGGTTTTTTTGGAAAACTCTATTTATTCTGGTGTGGATGGCAGGCAGGCCTATATTTCTTGGTTTCAATAGGACTCCTTACGAGCGTTCTTTCTATCTACTATTATCTAAAAATAATCAAGTTATTAATGACTGGACGAAACCAAGAAATAACCCCTCACATGCGAAATTATAGAATATCCCCTTTAAGATCAAACAATTCCATCGAATTGAGTATGATTGTATGTGTGATAGCATCTACTATACTAGGAATATCAATGAACCCGATTATTGCGATTA
+
HHHSNORJIHFJHJHLSIJQKSHIJNILLQMPLOMMOGKSHSMSMSILJKNMQOKKSRLIJKSJHKQSMSMKJPLKKSMMSISMKSNSINKMMMLLJJJQNSSKSSJNJMPLKKJNSJSSQKSNNKLSIKMMNMMIOOKJKLSHKKSKNCF+&&&::EIJJKSRSLQNSGIIHMJJIOLNHHGFRPJJJ@EABIPLMJNSSKNOSNJSRQSSSKQINOSJJLJSMOJLLKRSOROHIOIHIHHHSJSSJHHHGGGKIJJMKLMSHJIQNSOLSSIIMSLSKSOKJORLKJNJMLMPJHOKJSQOJSQHJIHJSKMISMNMSQLSIPKOLOJJIDGHKOKSLMJOSINSKLSNLPPLPSNKJJOIKQSPJSJKLIPSJSJQLJSOSESLOHDDCCESNSOQIJHJNSRSSOOSHPRLIKOHSJIIIGFIIRMNJHKIMNLNQSOMOPLMLSPLMSSIKSSSKLKSORNJOMKLMQLMKRNNIHMKQLMIPJJLNJSKILMJMLLJIGEDEELIFEEFGJ??>::999@CFIKLIIIHIJJGJLLHIIHJSKSHJGGGFKKJMOMSJKJGFD@2KGKJOJIFEFGFIIFEEGGMIMJJKLIKIHGHFGFFHIKJILJLOGQMSHHE7AD<AHGHSKHJMGBMOJGHGJHKHHHJHGJQJMCBBCBJOHLNQNOMRLIIIIKJOMLPSMNJNOSLC634/@CHC??COIGMMMPNOIRHJSRSSJOSI@@?SSQMSIGEKSSJSSKSKSLSSHSSKPLSSNMSSSMNMIHJSKSPOSSLOJILPLMOKKHHKJHHJDDC>?@PHMKSSPRSSLGINLROMJSSKRPSOOOIKLLMRSSJOMMLSKJILFFEFJGILIOKNMRLSQNNOMSOLJLOJQLJQLJLSHPQKMJJLNLLHMSIKHSSSORSNQSMKSJQSKLSSLPSJKORLNSKNMNJHKLMNGOQMMJSSLSQSINOPKOOKSLMO43331339778:@BDCFJCDFJIJNIJQPSOSIKLSJSOSISOOPMONSRMSMOJKSFGIMS20000JSSOJOMNSSSSNLPNHMISKSSMSJNJHGKSSSOKMMDIPSSSDCDDNKLRNMMH?@IKKSKKKNJSSOOLMGHMC4445@KSFHMGFHHHCC922/-...8;<@FMKNIIMLSIDB?>>CCDLSMOOJKJMSPLGMSIORLOKSOLSSSSSNLFSSSMJKSSJOSMLIINSNMJSMKINJGISMORLQNSSSQSPISNSKPSMN888SOSLJQLSSLRKLLLSSJKKGSKRSOIGLLSSHRSQMKPPOSQKSSIIJKNINSSSSKNSOIJLIHSNKJMSSOSIJSOJKMSSMIGGJNNMKIJJKJP<;;;<KPJOLKKIIPIOSKQNSIPKHIILFFHFFKHMRQLRJQKIPQRKKSGJIGILJLRJKGGGFGI
@878_45CNXP_1
GGCAATGCAAGGGAAGCCATCGATAAAATAGTGAACATTGTAAATATTTTTGGAATGGAGATAGCCATTCCACCCATTTCATCAAGATAAACAAGCCTAATTCTATCATAACTCGTTCCTGCCAAGAAAAAAAGTGCAGCGCCAATAAATCCATGAGAAATTATTTGTAAAATAGCTCCATTAAGTCCAGGATCCGTTATAGAACTAATACCTATAATTATAAAACCCATATGAGATACAGAAGAATAGGCTATTCTCTTTTTTAAATTACGTTGACCGAGAGATGTTAAAGCTGCATAAATTATTTGGATTGTACCGACTACCAACAACCAAGGAGAAAACATAGAATGAGCGTGGGGTAATAATTCCATATTGATTCGAACCAACCCATAGGCTCCCATTTTTAATAAGATTCCAGCGAGAAGCATACAGGTACTGTAATGTGCCTCACCGTGGGTGTCAGGTAACCAAGTATGTAAAGGTATAATCGGTAATTTGACGGCAAAAGCAATAAGAAATCCAATATAAAATAGTATTTCAAGTGTAACAGGATAGGATTTATTAGCTAAGAGTTCTAAATTTAATGTTGGTTCGTTCGAACCATATAAACTTATACCTAAAACTCCTATTAATAAAAAAATAGAACTTCCTGCCGTGTACAAAATAAATTTTGTAGCCGAATACAGACGTTTCTTTCCACCCCACATGGATAAAAGTAGATAAACGGAATGAACTCTAATTCCCACATGATGAAAAAAGTAGAAGATCCCGAGAAGAAAATAATCCTATTTGACCGCTGTACATTGCTAACATCAGGAAATGAAAAAATCGGGAATCCCGAGTAACTGGAAAAGCCGCTAAAGTGGCTAAAGTAGTAATAAATCCCGTCAGTA
+
OJPQNSOLQSHKOOSLSLRSLIIJLMKNMQSSMKMPJSSOSLLNSSISMSSPSKNMROGFCDA:@88888BFFFI=<<<:77--+++)'&(((BA@?AABBLLMGHIHKSOLMKIPSLNOSKLEB=<:<?GFGGFIFINLSNC???@NSLQSOOKIPQSRSMNRQKSMNKSRSPIMGSOLMOMSMSQJLKONSNJQOLMKILORSIROSLMJLQMJLLPSJOOPSJMNSOMSOSONNMKNQMKMLOPNSMNNJKMIGHHIIILKLJOLRNJQSMJJSPLIKIMMSQJSPPMNOMMPLJKSLNMMLNPPNJSJJNKKIGGILINHIINQLNC874133555H?FLIGFJMHGFCCCDCDDCDHLKMJMLLMKJLPIFILFDDDDGHHGFGGGDDEDDHSSHGFBLSNOJIHHIMSJJHIEFFFGGGGKIEDFFGGGFJIICRSMRKLC??@@BCDHH@GHIEGHFJNQSQSMNNNNKMKMLJPMFMJIK@?>>>DHIGHJIFHHHMOSPMNMSKNJPSPSOKGHIKOIISMJKIJHGJSIJGNMMSMKIMMJLNJJPHPLQSSLNSQSIJNMLNJFEDDEQSMJSMJOSLJKLJJOLKILJNMOPNJJMOQNLQOKSKSJPPSSMMLKMJRMNNLPOLSSSNGLKPQOMSLSIJNJSLLLSJPHNSKINNPPRSSJHJJHKIHIKOISOLMLJMLMJJOLRMMKKQNKIKILIKSNMRFHIGGGKS:8/-.)))))111334>??BC@???ALLIGLSMNIKSIJLIKKOE?@>EIKIJSOMPISLOIJHKOJHJGHGHHHJNKJSNLQNMKLSJNKHLLQIGAFKGFFHGJKLJLNSLMJJJIHIGHHNGLHLOKFFFFEHORJJKJMPJIKKGDEDDLFINKJKEAAA<;:+
@879_45CNXP_1
ATGCTAGCAACAACTCGAAGTATGGGTCTAGCTTATTGATACGTTACCGAAAACCTCATTTGAATAAATTTGGAATACATTTTATTTTTTTTATTGACAAGTACTCGTACTCAAAAAAGTTAAAAATTTTTTATTTATATATTTTTTTTGAGTACGCGTTCTTTGGACCTGGTGTATCTTGTCTTTACCACGAATGATTTTCCTTGGTTAACAATAATTGTTGTTTTTCCAATATCTGCTGGTTCATTAATGTTATTTCTCCCGCATAGGGGAAATAAAGTCAATAAATGGTATACTATATGCATTTGCATCTTAGAACTTCTTCTAACGACCTACGCTTTTTGTTATAATTTTAAAATGGACGATCCATTAATTCAACTGTCCGAAGATTATAAATGGATCGATTTTTTTTGATTTTTACTGGAGAATGGGAATAGATGGACTTTCTATAGGAACTATTTTACTGACGGGATTTATTACTACTTTAGCCACTTTAGCGGCTTTTCCAGTTACTCGGGATTCCCGATTTTTTCATTTCCTGATGTTAGCAATGTACAGCGGTCAAATAGGATTATTTTCTTCTCGGGATCTTCTACTTTTTTTCATCATGTGGGAATTAGAATTAATTCCCGTTTATCTACTTTTATCCATGTGGGGTGGAAAGAAACGTCTGTATTCGGCTACAAAATTTATTTTGTACACGGCAGGAAGTTCTATTTTTTTATTAATAGGAGTTTTAGGTATAAGTTTATATGGTTCGAACGAACCAACATTAAATTTAGAACTCTTAGCTAATAAATCCTATCCTGTTACACTTGAAATACTATTTTATATTGGATTTCTTATTGCTTTTGCCGTCAAATTACCGATTATACCTTTACATACTTGGTTACCTGACACCCACGGTGAGGCACATTACAGTACCTGTATGCTTCTCGCTGGAATCTTATTAAAAATGGGAGCCTATGGGTTGGTTCGAATCAATATGGAATTATTACCCCACGCTCATTCTATGTTTTCTCCTTGGTTGTTGGTAGTCGGTACAATCCAAATAATTTATGCAGCTTTAACATCTCTCGGTCAACGTAATTTAAAAAAGAGAATAGCCTATTCTTCTGTATCTCATATGGGTTTTATAATTATAGGTATTAGTTCTATAACGGATCCTGGACTTAATGGAGCTATTTTACAAATAATTTCTCATGGATTTATTGGCGCTGCACTTTTTTTCTTGGCAGGAACGAGTTATGATAGAATTAGGCTTGTTTATCTTGATGAAAT
+
;BBDCHEEDCDGILSB?@?>>443336998833223745B>866635;98::?JNJDDDJJIMISHNNSDA>>??NKPKFLKSEKDKHJSMHDC?67EEGFGKGH@@A@:,,,-=FFFA=><<DNSIGJJLSMNSHCJSLGM?A?@BDSBB@@BC==755))+*&.9:BHKSOONNSLLMHGHFDGEEGJHGKGJHIIMJQJJOB34SSONJLHSSSQKJJKMFEEJJOLIIHJNKMLSS=<<<EDCDKLOKQKGRLSLMLSKIIMRNIIGILLMIE?<<<<<<MIJSLNIHEFFEJHHGLIRKKEKMLJKHJOIRSMKKQKPPLHNSHLKKKOLSOIKKJOKLSSJIINKJHOFGIMJGKFDAAACGMLOLLLMNNLMHMLKSIGKIMLOIOLKLNMSKSIDCCCCEMJSLIIODSLNHB@@@@MLIHHHHJLF;;;;;EDFHIJIQMKIRININNLNNKOJ86567CGEDEJE544323*&&&&&'((''',.1<?>?BBCGSLI??;90///17BDFGHJJEKMFESSSJHGFLHKNGHJHEH==>=>?AA***)*,,224::;?ABBCNHFHOJKSJHHEBADCDCIIFLHJCGAJJJI***'&&&&'*)),)))((()-,3?=11;23:7.EDDDCEJSNMSJJGHIIGHEEFFEFFFEHKOHJKGFFHIGLGDCJMNLILOMLLPSKNPSMSPINLHJGBEDDGB@A77778GKJIJLJNLSSEECECE;7667LSLKJKOLJLLSOMOHFLKSKQQGCEFGKSNLLOPPFGOJENIKHGIJKDCBCCCJKLQJSHSQONLMKSLSPLRJKIMLNSSMSOSJSRMOSSMQSSSLOSLSRKSSMSNSSNSRJSINSJLOESSSMSNMSRNMKPSPINRKNIHAAFSISQSOSSLMOKLQKSSKSNPKNNQLMONKSJPQLLRSNSSSSNMSJIJJPPPRSJSNKLSIKNNSSLPMKOMLQJS<<<<SHMSOKIHKFDECEESLJLORKI:::::SOPSONMSMJNSSLSKSNPLSISOLPSSNSSSMSSPMLSMSOLNLKLJMQOOLJKJHPNOPMSOLSKLQOJMOQSSSSKJOKOSSSLSGHFCE=;;:>15ACCDCDDLKIGIILHJGFLPSMNL<<<<<IOLHOQNSSMLLOJSHIQSRNLSNMNLQKNRNSOSSLSSOSLOLRJOLJSNQNOLSMSSKSSOSOLNSLJQSNPSKPIOSKKROSMSLNNKKMIHLQSONSMSLJMQSJPSMPHKIHHPMQKFF0***+-001IHMIGJMISNNIJOKKIRNK
@880_45CNXP_1
TACGATCGAACAACTCGAAGTATGGGTCTAGCTTATTGATACGTTACCGAAAACCTCATTTGAATAAATTTGGAATACATTTTATTTTTTTTTATTGACAAGTACTCGTACTCAAAAAAGTTAAAAATTTTTTATTTATATATTTTTTTTGAGTACGCGTTCTTTGGACCTGGTGTATCTTGTCTTTACCACGAATGATTTTCCTTGGTTAACAATAATTGTTGTTTTTCCAATATCTGCTGGTTCATTAATGTTATTTCTCCCGCATAGGGGAAATAAAGTCAATAAATGGTATACTATATGCATTTGCATCTTAGAACTTCTTCTAACGACCTACGCTTTTTGTTATAATTTTAAAATGGACGATCCATTAATTCAACTGTCCGAAGATTATAAATGGATCGATTTTTTGATTTTTACTGGAGAATGGGAATAGATGGACTTTCTATAGGAACTATTTTACTGACGGGATTTATTACTACTTTAGCCACTTTAGCGGCTTTTCCAGTTACTCGGGATTCCCAGATTTTTCATTTCCTGATGTTAGCAATGTACAGCGGTAGAATAGGATTATTTTCTTCTCGGGATCTTCTACTTTTTTCATCATGTGGGAATTAGAATTAATTTCCCGTTTATCTACTTTTATCCATGTGGGGTGGAAAGAAACGTCTGTATTCGGCTACAAAATTTATTTTGTACACGGCAGGAAGTCTATTTTTTTATTAATAGGAGTTTTAGGTATAAGTTTATATGGTTCGAACGAACCAACATTAAATTTAGAACTCTTAGCTAATAAATCCTATCCTGTTACACTTGAAATACTGTTTCTGTATCAATATATTGCTTTTGCCGTCAAATTACCGATTATACCTTTACATACTTGGTTACCTGACACCCACGGTGAGGCACATTACAGTACCTGTATGCTTCTCGCTGGAATCTTATTAAAAATGGGAGCCTATGGGTTGGTTCGAATCAATATGGAATTATTACCCCACGCTCATTCTATGTTTTCTCCTTGGTTGTTGGTAGTCGGTACAATCCAAATAATTTATGCAGCTTTAACATCTCTCGGTCAACGTAATTTAAAAAAGAGAATAGCCTATTCTTCTGTATCTCATATGGGTTTTATAATTATAGGTATTAGTTCTATAACGGATCCTGGACTTAATGGAGCTATTTTACAAATAATTTCTCATGGATTTATTGGCGCTGCACTTTTTTTCTTGGCAGGAACGAGTTATGATAGAATTAGGCTTGTTTATCTTGATGAAATGGGTGGAATGGCTATCTCCATTCCAAAAATATTTACAATGTTCACTATTTTATCGATGGCTTCCCTTGCATTGCCA
+
JHFKJGJOHOLLSNLEIQISIKSFHJKKJHJFB===ONSSSNJSSKLSPSLKLMLMJJIJJOSKKLNKSMHHQLKSJLKSKKOOSAJD7FJMOIJKHIGJLJLHGIFIKJLIKGGKPSNOPLOIPSLSNNMSSNSSNOPJOLSGMLSSSSRJKOPLPGHJHACFA<?FJSSKRJRQPMNQLQIMNKSLLSSSLJLSRGSOMLQLKMLLSLLNNQOSNNKMSSLJ7767CDJDDIIQILNSNLSSNJNKSRSSJNNIJSNNSKRLGMJSHJIONLNSKHKJDCDDCSJMSIQJJIOA=====IKPJLSLILJLIJLEDGJJJPHNNMKIJIKKKSJLSJKPOLSKIMKOSNMMOSPELKNJIPSHDDCCFNSLNNSSIKSNMLLSQIOKNQLOOSKHMKLPOJH-----89EDDD?FSRIHGDEFILLKLJLJQGNJLGHMKKLSOKSPSNOMIOMNKSMMOOJISJJHIHJKJSOSLOPSMMMNSKLLJJHPSPFEKHFEFE?<:712<A222111BBHJHD;+)))+;<HJCDEJJSPHJOLLKLSLLIIKPJOJMILFI555522;<<<LSNNNSKPL?@CGFIHKFHLJNJC@A3SSONHGKHSNIILGEDB>/....//1A?,)*C14855DECDCE@MKHSKOFGHPJIHFGGSOKJKSSKGEFEDJGFGNGDCCCDEFDFGHHGFIJKJMGHHIJ21111-,,,-0012;JLSSMMNIKJSSJKIMHG@SOSPNIGJJHNKSKKMSSHRMLKNIIIIMSILSKSSSSSSSSSQSOMMLLSSSJJPSSSOLNRSSSMPSMMQSPOQKSISHLPOJ=33,&&&&(&%%%%(),+++++)).<<DCHLJLHMNSPSKSJSSKJOLJLJPSSJSPSKMIKNJKNOQSLJLQOSKSSSMOPNSJLSJSOSLOLMKQMRLSOOMSONROOSJBBA>=?ACCBBAAAHEQMSMGDIGD@>>>@ADFGJISLLMLPNKMSLMLMMMPNIQMSKLLKSLQNNKPMLKSOMOSSSLNSOPONJKSLKLLSORSNLLSKLJNOSOLSMEKLSKLGJMNKQKSNIPNNMPMSKMSLKSLLLKMPSMPMFJJINFIMNSSNKOSMKLRSLNJIMJMLSONPMSRMNKSLSOSJSKOSNMNISSMOKQLIKMLNNKROIIRJJKLSMJNPSMKJSSONQJLJILGJGGEJOMIELKSKIGJSQKLSOLKQNRMSMOPPMIQQSKNIKIKJLSSSNJJNIONRSRMIKJHKQKQSMKIHISOILOJKQIKPSNSNMPOSPLJMLIOOKKNLMIGHMMGQNLSLOLLSOKJJKNMNKJQOKLIJIGLOHJJGJKKJSSQIKHHHFPKIMIIKIJPKSKIQJH
@881_45CNXP_1
AATCGCAATAATCGGGTTCATTGATATTCCTAGTATAGTAGATGCTATCACACATACAATCATACTCAATTCGATGGAATTGTTTGATCTTAAAGGGGATATTCTATAATTTCGCATGTGAGGGGTTATTTCTTGGTTTCGTCCAGTCATTAATAACTTGATTATTTTTAGATAATAGTAGATAGAAAGAACGCTCGTAAGGAGTCCTATTGAAACCAAGAAATATAGGCCTGCCTGCCATCCACACCAGAATAAATAGAGTTTTCCAAAAAAACCTGCTAGTGGAGGAAGACCTCCTAGGGATAAGAGACATAGAGCTAAAGAGAGAGCCAAAAAAGGATCTTTTGTGTATAATCCTGCATAATCTCGAATGTTATCAGTTCCGGTACGTAGACCAAATAATATAATGCAAGCAAAAGTTCCTAGATTCATGGCGATATAGAACAGCATATAAGTTATCATGCTCGCATATCCACCATTTGAGTCTCCAACAATTATTCCAATAATTACATATCCGATTTGACCTATGGACGAATATGCAAGCATACGTTTCATGCTTGTTTGAGTAATAGCAATAGATCCCCAATATCATGCTAAGAATAGCTAGGATTTCCAGAAGAAGATGCCATTCATTTGATAAGAAATAAAAAGGAATATCGAAAATTCGAGTGGCTAAAGCTAAAGCAGCTACTTTCGAAGTAACAGAAAGAAAAGTAACGACTGGAGTGGGAGATCCTTCGTATACGTCAGGAGTCCATTGATGAAAAGGGGCTAGGGAAAGCTTGAACCCAATTCCTACAGTGATGAATATAAGCGCAATTGAAATTCCTGGGAGTTATACATTTGTGTATTGATAAGACCATTCACTATTTCTTGAAGCTCAATCTCTCCCCGGATGAACCATATAGCCAAGAGAAACCATAAACCAGAATAGAAGAGCTCCACCCATGAGTAAATATTTCATAGTAGCCTCATTAGATCGTATATCTTTCTTGGTATATCCAGATAATAGGTAGGAGCATAAACTGAAACATTCTAGAGCTACAAAGATAGTTATTAAATCGTTAGCACCACATAAAAACATTCCTCCTAGAGTAGCTGTTAATATGAATAACAGAAACTCTGTTATAGCCATTTCTGTACATTCAATGTACTCTACGGATAGAGGAATACAGAGAGTTGAACATAGTAAATAAGAAATTGAAAGATTTCGTTGAAATTGTTCGTTTGGAAATTTCCTGAAAAGCTAATCATAGGTTCTTCTCTCCATCGGAACAATAGGGCCGTTATGCTCATTACGAAACTTGTTGAAGAGATGAAATATAACCAAGGTATATCTTTTTGATCAGAGGTTAAATCGATCATCAGAAGAAGAATTAGGCCAAAAATACGTACGA
+
--0778889?DIBCBABKMNHLNNQMJNRLLSSOSSMSGMGEGGHJSSSS;421>:;////EHPIGJHMKPGSKSSLLMGIMSQSKHHKJ3../:>SNLKHHKOMRHMINMSSLISISSSSSRNNPSNNSIIJK@???@FILHJJRKMLSLKSMPLSKKJLSSSLIHMNMIPMSPIJSLKJJM>=?@CHSKMINSJGGIGPNLHJGGFIOKSISSNNSMPMPKKSRLSQRLOJSJKQSJJFHGILIHHLHSSMGSJHHSJIIC@IIN@>?@HGEDDEHGGFFGIKMJIHHIJSC>;99((((,CH@=<<BBIHHIEEHFBCDDADB>?==>CDIIQKHEFLMKKJPBSPOMSSSSMHIKHGSJSKILOIPQOSKRSIJSJPSJSOKNSPMGHDCCBCFELSHISOLMIJSHHIHNMILPOSNMLSSSPSSPSHHHIIJHPHNJNKHLLKOSSISJLGHFFEGFIHHEEHGJQNL;;SPSJNJHPFB@?@AGKGHHGEGIGFNSSKKOHFHFEHJMHLHGFHINHLLSS>>>>7////////33GJGGFISGHKKFJMJKOGSSQIJQGHK877667)((0)()*(())HBBABBCFHHICB?=>?;:;<?FFA?77??><=CBCAABIKKLNLQIDEF:7546879==@FFJGLFNHJGIFEEDGHCCCCCGEGQGHIGGFFMJSIJJJHFEE0,.HINIGKMA?A@875+**()(((')++*))())))+8>@ABGLIKSHGFJDDA@@A@?66645767C<<==?CILPKHSGGEBMLOKJJHGFGOIPJKNLJNSMPHKJLSHIHNGNIHJHIGFGKGJSOLSE988/04)GGOLKMJLMKOLSSLNOLSSMIHHHNSSSSSPLKIIHLKMSJSIMGNCCDGHLSC-,,-.<GHMSOSPMIFEFGNIE>==;;;656//>?=<100//0++**++**)('%&<;79=====QJSSKQPHHKJHFIEIKLGHJOMMHLQIHJHMLCCCCBBQIGSLJSJISGKSLNSHJHKKIKIHKNHSKJQRSFGKNSSJKLSHJIKSJHIFILIJJNKHKMSMCB:65777?KJIKHIFIHFJKGROKSSMIMSKLQJIHHKHKHJGSHMKOQNNSQMSSKSOSJINNNJLIIEHGFGLMSSKMSLSNKMSLGSLFHFFIHEBC?>==*((((*.----+++,/20....-,+'((-0);>77=CCISLIHKIKHSHJHKLPSJIHQI?9444BBGEGHKSSPHFJPSQSOJFGFEHFHEEDEDINPLKFIB?22KKGGGHHOS<<<<<@====AHGGFFGILH?@@@BD:99977:GHJGGEFFFEKIIFJHHKSGFEDEFFDBASNJEEDLFFHFGHIIGH@>>>>??50(((45EGHMFECCABBABABFEEE=<<:6+
@882_45CNXP_1
TACGATCGTTTTTGGCCTAATTCTTCTTCGATAAAGTATTCGTGACGGGCGCGCTTGTTAAGCGCGATGGTCGCTGAACCAGGTTTATGTGCTTTTTTCTTCGTCATAAGCGTCGTGAATCATCGGTAATCTGAAATCGAAAACACCCCATATCAATCCTGCGGGGGACAAGGCTCTATCTTAGCATGAACCCGATTATTGCGATTA
+
OA@>??BBGGGSNFEHFGPSSPKQONKNQSPSMPNOJOSLPSQOPKLSOKSSSLLSNSSNJSKSSSQSSIRSKJLLRMSQNNMPMPSKLNMSILMMSSOKSIJMNLMQNKKSNPNKKLSSSMOPKLSJQILQJNSPMONHHJOJGGFDBCEFBCBJIIMOLKLNJHIJIFJIJMHMLOS?0--.HJLKNLKMSRKLNLJSSPMSSSL
@883_45CNXP_1
CGTACGTAAACAACTCGAAGTATGGGTCTAGCTTATTGATACGTTACCGAAAACCTCATTTGAATAAATTTGGAATACATTTTATTTTTTTTATTGACAAGTACTCGTACTCAAAAAAGTTAAAAATTTTTTATTTATATATTTTTTTTGAGTACGAGTACTTGTCAATTTCAAATTTATTCAAATGAGGTTTTCGGTAACGTATCAATAAGCTAGACCCATACTTCGAGTTGTTTACGTACGA
+
KNIIGLIFEFGDDHHIHGHIHIHGHFJGLHGGMHGHKLJHHGFGFDFJHIGMIKMICABK>;:;;ASMMSRSGIHHGIGFGKPNICINSSSSKHPHIGGFFGGFFFGGGJIIFFFHIJLKFA@EHGGDFGSSJLKJFFDDBA?;?ASJPED@>??998879:;75.+($#%''*-256689:;>AA@BDDDELOIDCA@@C====;0////99:CEFJFFHJFDDDBB?@BFEBHE>@GGEFCD
@884_45CNXP_1
CGTACGTATTTTTGGCCTAATTCTTCTTCTGATGATCGATTTAACCTCTGATCAAAAAGATATACCTTGGTTATATTTCATCTCTTCAACAAGTTTCGTAATGAGCATAACGGCCCTATTGTTCCGATGGAGAGAAGAACCTATGATTAGCTTTTCAGGAAATTTCCAAACGAACAATTTCAACGAAATCTTTCAATTTCTTATTTTACTATGTTCAACTCTCTGTATTCCTCTATCCGTAGAGTACATTGAATGTACAGAAATGGCTATAACAGAGTTTCTGTTATTCATATTAACAGCTACTCTAGGAGGAATGTTTTTATGTGGTGCTAACGATTTAATAACTATCTTTGTAGCTCTAGAATGTTCAGTTTATGCTCCTACCTATTATCTGGATATACCAAGAAAGATATACGATCTAATGAGGCTACTATGAAATATTTACTCATGGGTGGGGCAAGCTCTTCTCTGCTGGTTTATGGTTTCTCTTGGCTATATGGTTCATCCGGGGGAGACTCGAGCTTCAAGAAATAGTGAATGGTCTTATCAATACACAAATGTATAACTCCCAGGAATTTCAATTGCGCTTATATTCATCACTGTCAGGAATTGGGTTCAAGCTTTCCCCTAGCCCCTTTTCATGAATGGACTCCTGACGTATACGAAGGATCTCCCACTCCAGTCGTTGCTTTTCTTTCTGTTACTTCGAAAGTAGCTGCTTTAGCTTTAGCCACTCGAATTTTCGATATTCCTTTTTATTTCTTATCAAATGAATGGCATCTTCTTCTGGAAATCCTAGCTATTCTTAGCATGATATTCGGGAATCTCATTGCTATTACTCAAACAAGCATGAAACGTATGCTTGCATATTCGTCCATAGGTCAAATCGGATATGTAATTATTGGAATAATTGTTGGAGACTCAAATGGTGGATATGCGAGCATGATAACTTATATGCTGTTCTATATCGCCATGAATCTCGAACTTTGCTTGCATTATATTATTTGGTCTACGTACCGGAACTGATAACATTCGAGATTATGCAGGATTATACACAAAAGATCCTTTTTTGGCTCTCTCTTTTAGCTCTATGTCTCTTATCCCTAGGAGGTCTTCCTCCACTAGCAGGTTTTTTTGGAAAACTCTATTTATTCTGGTGTGGATGGCAGGCAGGCCTATATTTCTTGGTTTCAATAGGACTCCTTACGAGCATTCTTTCTATCTACTATTATCTAAAAATAATCAGTATTTAATGACTGGACGAAACCAAGAAATAACCCCTCACATGCGAAATTATAGAATATCCCCTTTAAGATCAAACAATTCCATCGAATTGAGTATGATTGTATGTGTGATAGCATCTACTATACTAGGAATATCAATGAACCCGATTATTGCGATTA
+
,@CBDDDAB@?CIFGLGHLIMLSHNNSKMLIOSLONKGHEDIEIGDE>>78886888IIKGFKKHHHIGJHLMSOIPSMMMLRSSOMIIMPKKJOLOLJKLSKIKHMSJJSKKLPOSMSNB??>?BCGEEQPJKSSLPNONSJJDEDEHKI?@<:9;EDEISSJSJNHHGDFJSSFIHHIIFEEEEHNSOSSLEEKILSLSNLKSLSISOJLILSLMPMNMJSHLJGLMOSKRSIJKLSRIKNKIJQSLSLIJQJNKSKKHIJSNKKMIJLGHLIJILMPLRMSSNJLNHGH@???@IJJLIJI=<;<=JSNOKPLKLKSSLSMSNSSH55555GFSLINRSJOMKSS>DII9LJSIOLLMIJNSJJNIPSPLOMOMSJNMSOSMSMONLKJOLKQOQMMJNILKSSRSMLJOSKFGHHHOOSMJSPJKICBBCBHHJLKIQNOSSSOSPPSSHKNKH?::::::;;;.......:?CJSPOHJLJSMJIJGIOPLKSJSKKQMLGG><87770-++('''(69779DFJIHIQGFGIHFHGIMOQJJSHLLSQIJHSPLNJSKHJPAIH9FGHMOOOGFGFE><;;999;:;9/9::FEFGH*))))EGGJKGPSSHGRIF><8997)99:ACA=<;979@,+++,HKGHHHKGHEEFDDDEEEGJSSOLSIGHBIKKSNMKGJIMJPHJDDAA999NNOMIJJJIIKPNLISJPJKKSQNMILGJLLOLLNOIHIKPMKSQMOHGKNRSLIJ@NKOSKSKKSLPRLRLLJNJHNJGGHHIIISKJSNSISRSMSSBBCGEFIDDP67CHNPHJJSLKSHIIJOLORSNONLOKSSKIHKISNNMQNMISJNSOJJIMKOORPJHSLLSKBBBCDLOSROIKLHLJIMNNMNJPKIKISSSKOHKPSNKLLMSIHNOMNSIGHMHJKIMHKJNPOHJJJKJMOLQHOISPIMJKKIIIHJNNHIHHJ>==:::78/-((%%%(*442(7=FELGILIKKGFHFMKJSLNJGSKIJIQJIKOJQLOIPOLMOSQGPHPSSLSSSFOMSLJLSOROHGJSSSMSSMEHLMSSPLSSSSDC@<<1-*/BHLKKHISJMMPLPSGSPSKHMILLKKSKOLQQSMQMLHPOIMHG?JMKKQGFPSPOMIOKMMSOMLLOIMIKIJNMIJLHJJSSLSOJSOMKRKSMGIJGHGCGGHMIHHSKKISMMJMNGKIKSOICEFHIFGFGSRKFHDED=:;;;;SSKGGF<988888<88BFEGHGHHHFGHLRSMLRNJSSKPLNLJOHRSNSMKJSISJJNSKSSOMMJOQSIJKIBFKJOJNHHMGKJIKIGKJGEFFIIJEEDDDIKKHLGLHKKKHGIFHPHJIKMNISPJSKNMIJJHIHLJKFIGHGDCCDCGJIMLICDDDD
@885_45CNXP_1
CCATTTCATCAAGATAAACAAGCCTAATTCTATCATAACTCGTTCCTGCCAAGAAAAAAAGTGCAGCGCCAATAAATCCATGAGAAATTATTTGTAAAATAGCTCCATTAAGTCCAGGATCCGTTATAGAACTAATACCTATAATTATAAAACCCATATGAGATACAGAAGAATAGGCTATTCTCTTTTTTAAATTACGTTGACCGAGAGATGTTAAAGCTGCATAAATTATTTGGATTGTACCGACTACCAACAACCAAGGAGAAAACATAGAATGAGCGTGGGGTAATAATTCCATATTGATTCGAACCAACCCATAGGCTCCCATTTTTAATAAGATTCCAGCGAGAAGCATACAGGTACTGTAATGTGCCTCACCGTGGGTGTCAGGTAACCAAGTATGTAAAGGTATAATCGGTAATTTGACGGCAAAAGCAATAAGAAATCCAATATAAAATAGTATTTCAAGTGTAACAGGATAGGATTTATTAGCTAAGAGTTCTAAATTTAATGTTGGTTCGTTCGAACCATATAAACTTATACCTAAAACTCCTATTAATAAAAAAATAGAACTTCCTGCCGTGTACAAAATAAATTTTGTAGCCGAATACAGACGTTTCTTTCCACCCCACATGGATAAAAGTAGATAAACGGGAATTAATTCTAATTCCCACATGATGAAAAAAAGTAGAAGATCCCGAGAAGAAAATAATCCTATTTGACCGCTGTACATTGCTAACATCAGGAAATGAAAAAATCGGGAATCCCGAGTAACTGGAAAAGCCGCTAAAGTGGCTAAAGTAGTAATAAATCCCGTCAGTAAAATAGTTCCTATAGAAAGTCCATCTATTCCCATTCTCCAGTAAAAATCAAAAAAATCGATCCATTTATAATCTTCGGACAGTTGAATTAATGGATCGTCCATTTTAAAATTATAACAAAAAGCGTAGGTCGTTAGAAGAAGTTCTAAGATGCAAATGCATATAGTATACCATTTATTGACTTTATTTCCCCTATGCGGGAGAAATAACATTAATGAACCAGCAGATATTGGAAAAACAACAATTATTGTTAACCAAGGAAAATCATTCATGGTAAAGACAAGATACACCAGGTCCAAAGAACGCGTACTCAAAAAAAATATATAAATAAAAAATTTTTAACTTTTTTGAGTACGAGTACTTGTCAATAAAAAAAATAAAATGTATTCCAAATTTATTCAAATGAGGTTTTCGGTAACGTATCAATAAGCTAGACCCATACTTCGAGTTGTTCGA
+
81))AHHHQCFFGKMGKNKKKSSSMJMSJNMKNMPOQSSSJELOSIPKOPMHLF?=;ILNJFKHGHGLHINOSQLMPNPOSSSSQSSSSSFMIISMKOSSRNJKNOSLSSSSSSQSOSKSPLMSMQSRLSSSMLLINMSLMMSJKLNSLSOLKOIRORNSMSNKOOSMNSSKKSSSMSKJSSQOOKEBA@SOLSLSNMQNSMPKMNJOSQMJNMSNMSSSLRSSNLLQINGLKJMSKKJOSKJJHLSLNSLPSKOSNNHMLFINSNNLSSMRSPMSLNMQKJNMSKNNLOSNLLQLNKLSSJGKNIJHIOLRJMGIJMJONSSNSMKKFJSSMMINOIIJKJGFFQJNHIMJJHHF83333=CD?A>DDDSJNJKJSKLNPKSKSQOSMHJSNQMLKSKOKORRNSMNLIILLNOKKMLKSLKNKHIDDFEJSNOSMJSOPSSLNSRSHOHLHJMSNNOLIKKNKLSSNKPILISOOKSLMSKKJKSQLSHFEEF2)()1122234IISHOKMNIMOMNISHILJOMKQPMMLJLSLJKHFIPJNFFFSMNISLIJLSIJFILHJSSQGFGEHGHKKLHSHHHIIHHHISJOMOOSSSSMLIIFHFA@@?@4+++,1227:994:FLPNMJSIQGIHJGJKNNLKOKSLKMSLIIMSSPMLSLJNLIJLLSLLKKSIOLIFD:MSSSSIEFJHQQP=<C)??@ALGIKSLMLPSMSJHLPKKLIIHKINMNIHOOJPNLIJSONIKMKIKGDDGAAAABSHPJMKQNKIMLSJPMLKNKKSMSSSNKJMNISSJISLA55556DCFHGNMLHLHLISFFEDDKJKRIGJFJSNJNKJKSSLPRSSSSLMSMKNSHOMLQSMKNOLJSRSSHIDIONSSQMKSJILNSSPNMMOLRSSLRLQSOSJS55555SLSSMNSLOKSSIDLSSPJSSOPKJKJIJJLOONNLSQKMHIKGIIHISKLKLFEEFGJLNQOISORSLSOQSSSPISPSRIHIOSNSOOQJGJHILQGGSSNGSHOIJNKSOKJINKNJPSSDCHHJJHNQSKQPKMOSOPSPQROOIKJINIKNHKMOSJNKJOJSLRSSLLMSGRNJHGJJNLJMJRJSIJIKGGIIHIKLJMKLFGEGIKEDDEFLIIGGHNSSSSMJLLSKLIHHJKKKLKJJOSPLIQJNPMSPJIIGIB;;;;<@??@?@@HDCC:CSSOSEEKKKKNIIIIGGGGJMNMFJHHLJILEHFGGRHF:::GGHHFHIFHFHGHKJGFDDDDEFHFGKKIGHFFKHLLFC@
@886_45CNXP_1
AATCGCAATAATCGGGTTCATTGATATTCCTAGTATAGTAGATGCTATCACACATACAATCATACTCAATTCGATGGAATTGTTTGATCTCTAAAGGGGATATTCTATAATTTCGCATGTGAGGGGTTATTTCTTGGTTTCGTCCAGTCATTAATAACTTGATTATTTTTAGATAATAGTAGATAGAAAGAACGCTCGTAAGGAGTCCTATTGAAACCAAGAAATATAGGCCTGCCTGCCATCCACACCAGAATAAATAGAGTTTTCCAAAAAAACCTGCTAGTGGAGGAAGACCTCCTAGGGATAAGAGACATAGAGCTAAAGAGAGAGCCAAAAAAGGATCTTTTGTGTATAATCCTGCATAATCTCGAATGTTATCAGTTCCGGTACGTAGACCAAATAATATAATGCAAGCAAAAGTTCCTAGATTCATGGCGATATAGAACAGCATATAAGTTATCATGCTCGCATATCCACCATTTGAGTCTCCAACAATTATTCCAATAATTACATATCCGATTTGACCTATGGACGAATATGCAAGCATACGTTTCATGCTTGTTTGAGTAATAGCAATGAGATTCCCGAATATCATGCTAAGAATAGCTAGGATTTCCAGAAGAAGAATTAGGCCAAAAAGCTAGCATA
+
IOKGJLGGFGHSIKKKJJKHJIHKSPSKNSSNILJOPRIPHKILLKOSOJPLISMLOMJHKJMKLHGNJLKSOHJKMQSSSLONSMHJDB)()));BGHGIGISNRKMPQMKORSMMSMIPNKKKSRKQPMNOLSLPPJOOKOJSPOMKLIMIMSRSPKNSSLNNJQSKSQQOQNMSSJMMSMJJCKSKKRSKISSSKSJKSSQSSQSMGHNEFKJFFLKMKKOJNSSSNRLLSSNSSNOSSLKKMOSGGJIJSKMSSQSSMNRKOJJAAIMSSNIMRSQICCCDEIJIKISLOMGLJNOHMSSIH?==>FHFJ10002MFKIKLNPHGIHINNKLSORKPSJSGGSHRQJNSKMMMKSLSSSMRLPJRKKSMLSNLRLKINNLNJSMMQOPJOIISLSSMKRSOKPOKIHHLNKJJJLSSLPKSHLJKSSSKSMJHIMGKOJSLLOOSKROSOKPSKIHLLQMJLNROSSSSSOSKLJMOSJLPJSSOMQRSMNOQKSKJISINRNKIKJIPSJOSLJJSLLNQPSOHMPJJFGHIHSQSLKNNLMJJHJIJNKOLOKPLKJSOOPSJILKSKKSSKJKJPIFDD?@EFHJLLPLLKJMSFGEDFEFDNKNNQPLKKMKIPKLLGIGFDDBBEAAAEIHGJPHGHGI
@887_45CNXP_1
ATGCTAGCTTTTGGCCTAATTCTTCTTCTGATGATCGATTTAACCTCTGATCAAAAAGATATACCTTGGTTATATTTCATCTCTTCAACAAGTTTCGTAATGAGCATAACGGCCCTATTGTTCCGATGGAGAGAAGAACCTATGATTAGCTTTTCAGGAAATTTCCAAACGAACAATTTCAACGAAATCTTCAATTTCTTATTTTACTATGTTCAACTCTCTGTATTCCTCTATCCGTAGAGTACATTGAATGTACAGAAATGGCTATAACAGAGTTTCTGTTATTCATATTAACAGCTACTCTAGGAGGAATGTTTTTATGTGGTGCTAACGATTTAATAACTATCTTTGTAGCTCTAGAATGTTTCAGTTTATGCTCCTACCTATTATCTGGATATACCAAGAAAGATATACGATCTAATGAGGCTACTATGAAATATTTACTCATGGGTGGGGCAAGCTCTTCTATTCTGGTTTATGGTTTCTCTTGGCTATATGGTTCATCCGGGGGAGAGATTGAGCTTCAAGAAATAGTGAATGGTCTTATCAATACACAAATGTATAACTCCCAGGAATTTCAATTGCGCTTATATTCATCACTGTAGGAATTGGGTTCAAGCTTTCCCTAGCCCCTTTTCATCAATGGACTCCTGACGTATACGAAGGATCTCCCACTCCAGTCGTTGCTTTTCTTTCTGTTACTTCGAAAGTAGCTGCTTTAGCTTTAGCCACTCGAATTTTCGATATTCCTTTTTATTTCTTATCAAATGAATGGCATCTTCTTCTGGAAATCCTAGCTATTCTAGCATGATATTCGGGAATCTCATTGCTATTACTCAAACAAGCATGAAACGTATGCTTGCATATTCGTCCATAGGTCAAATCGGATATGTAATTATTGGAATAATTGTTGGAGACTCAAATGGTGGATATGCGAGCATGATAACTTATATGCTGTTCTATATCGCCATGAATCTAGGAACTTTTGCTTGCATTATATTATTTGGTCTACGTACCGGAACTGATAACATTCGAGATTATGCAGGATTATACACAAAAGATCCTTTTTTTGGCTCTCTCTTTAGCTCTATGTCTCTTATCCCTAGGAGGTCTTCCTCCACTAGCAGGTTTTTTTGGAAAACTCTATTTATTCTGGTGTGGATGGCAGGCAGGCCTATATTTCTTGGTTTCAATAGGACTCCTTACGAGCGTTACTTCTATCTACTATTATATTTAAAAATAATCAAGTTATTAATGACTGGACGAAACCAAGAAATAACCCCTCACATGCGAAATTATAGAATATCCCCTTTAAGATCAAACAATTCCATCGAATTGAGTATGATTGTATGTGTGATAGCATCTACTATACTAGGAATATCGAAAATTCGAGTGGCTAAAGCTAAAGCAGCTACTAGAAGTGACGGAAGGAAAAGCGAGTGGGAGATCCTTCGTATACGTCAGGAGTCCATTGATGAAAAGGGGCTAGGGAAAGCTTAAACCCAAATTCCTAGCAGTGGATCTAAGCACTGGAAATCCTAGGGGGAGTTATACATTTGTGTATTGATAAGACCATTCACTATTTCTTGAAGCTGAATCTCTCCGGATGAACCATATAGCCAAGAGAAACCATAAACCAGAATAGAAGAGCTTGCCCCACCCATGAGTAAATATTTCATAGTAGCCTCATTAGATCGTATATCTTTCTTGGTATATCCAGATAATAGGTAGGACAGTGACTGAAACATTATTGAGCTACAAAGATAGTTATTAAATCGTTAGCACCACATAAAAACATTCCTCCTAGAGTAGCTGTTAATATGAATAACAGAAACTCTGTTATAGCCATTTCTGTACATTCAATGTACTCTACGGATAGAGGAATACGAGTTGAACATAGTAGAAAATAAGAAATTGAAAGATTTCGTTGAAATTGTTCGTTTGGAAATTTCCTGAAAAGCTAATCATAGGTTCTTCTCTCCATCGGAACAATAGGGCCGTTATGCTCATTACGAAACTTGTTGAAGAGATGAAATATAACCAAGGTATATCTTTTTGATCAGAGGTTAAATCGATCATCAGAAGAATTAGGCCAAAAAGCTAGCATA
+
DHHKSIJODHK<8DGJIIIKOSSJIGJHNMSLMSSFAAAABILIKPNJLSKJKSQSOSISSOLHLILDFDEFGBA@<:<@FINIMJKLIHIIFIDCDDENLSMOIKILHPFGGJFDC>>?=>AAAGCCEGQSKLKJISHIOSSFIJELLGAA?B-,,,-HIIIK7G?@DB<>>>34444FFEEDAFEBBB=)(...CHJLJGKSMLSJQKIHPIGHKOONJHIMILHNRSQJIHHPHHHIGKHJIHSLGIIHLSGIHHSJSSMJLSIIILJNJGKKSMMPHCL98QNJSLFEDFFIPSJLKJKKEGFJN??=<;:7:?CCDDSISSJIJGFEFDEELMJPJOIKOQKLSSOMLLIGJSMKLHNHKSKDB?=>@=?<5555577;>====>LIHLILMSJSKGKHMLOLMKMOKKGIIGLLIJMNKJGLIJLGGDDDFGNLPIKJIMLOISJSLKFGJHFJHHHIKJKJGILJKKQJPJJLLOSPSOIJJSSMLMSGEEEDNIQHMRGKHKLIKRJJHOKJIEEEDENPNPRHFFCBBEHIIGFFEGJHQHFGHFFFFGGHJGGEDBA423):ABCFDECCGAA@@53/.../47==>KJGFFFDCBBCCEKHFFHEA<;8854+-:56;<CEBECB=3=A@EDEFDECDCDAACCBBAAA@ABCEJNIKMKHKEGKGEFEEDBACCDF<832//32NJLEDDDFDHGPJJIJKIJJIPLSMISGAHDJMSSSOPKNMKPSSSKJJMRPMMOKSSSHLINMLSLJGABABAHKIHSMNSQPSHGGDFGHIIKNEED1000///..*(),-.6664532367CNJILHQHFHPKSNF??999BDEHJFHPILJSIIKJLMOKKISRMNCDCDCKKOSLKMGSMSJLSSSJHLJMJHPJHHJGDFKKMOLIMB@@@@PSMIKJFGPJLOJKJGHJSKMFHFIHPLJLILMINSSQJCAACBDEHGSBA@55556AEJINMCB@?ABEJJSMSIOKLKOGIJIIJSISKOOKLOJIMPKKPMJGQJFHKKLSPIOLMLOSNJIQJLGEJFGSQLPMPJPIGLOKMGG=;971.299AEFDDDDBG,((()FABBKGIHFIFJMJRJLIFSNGFJIIKKQPMMSIPQIOGHMJSGLLSSSOIHJLPSLHJHOONMSSJNIKGJNJJJJHJJJLSSGGIIGFFFEIGHFGLNKHQMJAB@@FHIIJIGKNEC9999333'&&&&'7>>SPFEFCCEE*))))))SRREEE99999988C@@B====9::;<<<<<BBCGISSJHHIGKJIHLNMPJOMJLOHSGOJEGEIJHDDCCBRE9@QHPHIHKJFIHEHJIGJGGHIGEFEDDJNSPOJHJGHSQLIMNLSLJMMHMLKIIIEHFJGGFEFGHFIGIGKSSPLKPOKOMJSJLHJBCCDG@=?>>;:-----0)))()))()))*0/-)))).678?B@A@A@A>>>@@CAB@@AA@A@@@ABDCBDCBEHFJDDCCC<::86;96432,*)')*&'('(+**,,,,.//002/.+***&%%$##$$$###%&'+-110000235>?ACBDBAADDBBDABAA?@?@@ECA=:9:=>@@@?7552.-,+*)**+('':;=<<<;<<==<<==?CA@@@?CBCFCFGIFFCEDGFGADC<<DBCB===<8556539+**++9:=A:::9:AAFGEA@@@??<<=HGJD?>>>778<=>>AFABB?>?>>?<<<==>?=>>=0.-**)((&&&''6554321)))%$%%&()+-2788878:?AC@BCCBBCBBDGEEDDA@@??ABECCCB>==<;:-,+)('**3422222AAA?>=<???>>>=753336999:@B?>>>?CCBAACCDE554445:::9:;>?@@@BBA?<;9843/.,++(&'()2321.,'''(::;;>@@@B@DEDBFL@IB?BCCDIHGGFEA22222=DFGFNFIGHEDEHJJIFDDDDEDDA@@@@=<>;;ABAB@@?=>>>?3221../6655431*(&%&,259:;;=BEGB@A=?@@BDBCA<;;<<<95556B?=:84443572.../0;?@A@A@@@@AA?=;;:98-+*(('&(()-/2334757@A::99:ACB
@888_45CNXP_1
GGCAATGCAAGGGAAGCCATCGATAAAATAGTGAACATTGTAAATATTTTTGGAATGGAGATAGCCATTCCACCCATTTCATCAAGATAAACAAGCCTAATTCTATCATAACTCGTTCCTGCCAAGAAAAAAAGTGCAGCGCCAATAAATCCATGAGAAATTATTTGTAAAATAGCTCCATTAAGTCCAGGATCCGTTATAGAACTAATACCTATAATTATAAAACCCATATGAGATACAGAAGAATAGGCTATTCTCTTTTTTAAATTACGTTGAACGAGAGATGTTAAAGCTGCATAAATTATTTGGATTGTACCGACTACCAACAACCAAGGAGAAAACATAGAATGAGCGTGGGGTAATAATTCCATATTGATTCGAACCAACCCATAGGCTCCCATTTTTAATAAGATTCCAGCGAGAAGCATACAGGTACTGTAATGTGCCTCACCGTGGGTGTCAGGTAACCAAGTATGTAAAGGTATAATCGGTAATTTGACGGCAAAAGCAATAAGAAATCCAATATAAAATAGTATTTCAAGTGTAACAGGATAGGATTTATTAGCTAAGAGTTCTAAATTTAATGTTGGTTCGTTCGAACCATATAAACTTATACCTAAAACTCCTATTAATAAAAAAATAGAACTTCCTGCCGTGTACAAAATAAATTTTGTAGCCGAATACAGACGTTTCTTTCCACCCCACATGGATAAAAGTAGATAAACGGGAATTAATTCTAATTCCCACATGATGAAAAAAAGTAGAAGATCCCGAGAAGAAAATAATCCTATTTGACCGCTGTACATTGCTAACATCAGGAAATGAAAAAATCGGGAATCCCGAGTAACTGGAAAAGCCGCTAAAGTGGCTAAAGTAGTAATAAATCCCGTCAGTAAAATAGTTCCTATAGAAAGTCCATCTATTCCCATTCTCCAGTAAAAATCAAAAAAATCGATCCATTTATAATCTTCGGACAGTTGAATTAATGGATCGTCCATTTTAAAATTATAACAAAAAGCGTAGGTCGTTAGAAGAAGTTCTAAGATGCAAATGCATATAGTATACCATTTATTGACTTTATTTCCCCTATGCGGGAGAAATAACATTAATGAACCAGCAGATATTGGAAAAACAACAATTATTGTTAACCAAGGAAAATCATTCATGGTAAAGACAAGATACACCAGGTCCAAAGAACGCGTACTCAAAAAAAATATATAAATAAAAAATTTTTAACTTTTTTGAGTACGAGTACTTGTCAATAAAAAAAATAAAATGTATTCCAAATTTATTCAAATGAGGTTTTCGGTAACGTATCAATAAGCTAGACCCATACTTCGAGTTGTTACGTACGA
+
1=?@CFGGFRKKSNSLHGJGC?=??9865<@@@JHKLKMLKGEFEDC>@?@@@CEFOJSLOIIHJJSSKSMMCLIJHSD77IFEHFGKCJKPJLMJIKFFFOKMJJGFHHHHHA>?=<>??SNHSCC?<;:AFFSJHLSQEEEDEGGHMRNJHKJJOSOSOSOPLSSQGPSOOMSQMISMKSSJHSNMSMQLSPSKSLMSD@@@JJIOSKJKOSSSLSSNSHLSPKNKKSSSSPLMNLJSPSLSKSKKQSOSKSSNLPMD>FFSHKIFIIGHLHSSSSSHSSSISRMMLJMLLOKLNSRSSQSLIHKIJSSSKSOKSHQNKGKHKKLLOSSSMKJBSJLSHIGM=;=?@CGGGGHKKLMJMOMHKKJJIJHJSQLGGMJFEFDCB@A@CAA;:::;;<6,69:99:=>CEEAB>>??CEGKILLCDGKJHPLLKNLQOSPKSJSSSKKKSIMOKIHHIOMLRSSOOKSLMIKMISIMLIIJSHMSKJSMLSQIMPHLKRSIILLSSNORNSHIJGGKLDJRLJSLHJLMSILHIOIIJKQILKJMHQRJSSRJJJKRKNSSSSPLKMJJSJPMKRKPLJNQSILNJLJIGKKHGJHIMOLORLKJMLISNIMMLOHPKEGGISLKKKQKNPNSEHEGKSKOBAAA??@?@HIOJHJFHDB<7;7.FKPJKSOLIJHPKPMSHJSGHGLMNKSKIMB:;FIHSMGKJGGFAA?=DCGG>==<<?LF@AAABOSHLJJDCBCCKNNSKJKMJKKJDGLFCSMFKFGLKKHP@?=:;HKMOLNISNKSHPIKMKLSPMSSSSHKJMSLLSKSSKMNLPGHKIHSMJHJGFLJSRIJIMPSJLKSSLPNLKEBHGGPSRLLSLSMJJIQSMSOSKIFGFFHJIMSSSSJJGJIGIMSHMMMNPMSLLNKOKSBBAADMNKLSILNNSSKIMKSMRSPSSSSJJGPPSFHDFLQSSLJSGIKJJHNMISHMGGJHMGGJINLSJKJSSKLMS@@@????@@FDFPLIIIIHSISKMJJSILJKMIIHFGHGIFGHKJJSPKLNLSMJMJNNJKQSOSIJLJQSSLJJJJQLNHMKKSKPHHJKG?8<?2ED?3@ADEJHIHIPLNIKJSJLNRIMLSKGJNKIIHHIKIIKEGKSSSNKLLIGJKKOLKSOSILHMHKJGHKKKJDILIJRKJJJLHNNPOFHHJFENJMJLISHIKGIKIPJGEGEHHEHEDDEBSJKJEDDDDEFGILKKJISHOJKLF<<<<KMSAA@BCD>=;;@BDFA@;887793233@CDDFGHIHFEFFGEGEGQHJJGIFFHHHHHEDDEHJI=<<<?EDEDEB9999:<=>EIHFEDEFA@?@44//00...'&&'(/6>
@889_45CNXP_1
GGCAATGCAAGGGAAGCCATCGATAAAATAGTGAACATTGTAAATATTTTTGGAATGGAGATAGCCATTCCACCCATTTCATCAAGATAAACAAGCCTAATTCTATCATAACTCGTTCCTGCCAAGAAAAAAAGTGCAGCGCCAATAAATCCATGAGAAATTATTTGTAAAATAGCTCCATTAAGTCCAGGATCCGTTATAGAACTAATACCTATAATTATAAAACCCATATGAGATACAGAAGAATAGGCTATTCTCTTTTTTAAATTACGTTGACCGAGAGATGTTAAAGCTGCATAAATTATTTGGATTGTACCGACTACCAACAACCAAGGAGAAACATAGAATGAGCGTGGGGTAATAATTCCATATTGATTCGAACCAACCCATAGGCTCCCATTTTTAATAAGATTCCAGCGAGAAGCATACAGGTACTGTAATGTGCCTCACCGTGGGTGTCAGGTAACCAAGTATGTAAAGGTATAATCGGTAATTTGACGGCAAAAGCAATAAGAAATCCAATATAAAATAGTATTTCAAGTGTAACAGGATAGGATTTATTAGCTAAGAGTTCTAAATTTAATGTTGGTTCGTTCGAACCATATAAACTTATACCTAAAACTCCTATTAATAAAAAAATAGAACTTCCTGCCGTGTACAAAATAAATTTTGTAGCCGAATACAGACGTTTCTTTCCACCCCACATGGATAAAAGTTTCCGAATAAACGGGAATTAATTCTAATTCCCACATGATGAAAAAAAGTAGAAGATCCCGAGAAGAAAATAATCCTATTTGACCGCTGTACATTGCTAACATCAGGAAATGAAAAAATCGGGAATCCCGAGTAACTGGAAAAGCCGCTAAAGTGGCTAAAGTAGTAATAAATCCCGTCAGTAAAATAGTTCCTATAGAAAGTCCATCTATTCCCATTCTCCAGTAAAAATCAAAAAAATCGATCCATTTATAATCTTCGGACAGTTGAATTAATGGATCGTCCATTTTAAAATTATAACAAAAAGCGTAGGTCGTTAGAAGAAGTTCTAAGATGCAAATGCATATAGTATACCATTTATTGACTTTATTTCCCCTATGCGGGAGAAATAACATTAATGAACCAGCAGATATTGGAAAAACAACAATTATTGTTAACCAAGGAAAATCATTCATGGTAAAGACAAGATACACCAGGTCCAAAGAACGCGTACTCAAAAAAAATATATAAATAAAAAATTTTTAACTTTTTTGAGTACGAGTACTTGTCAATAAAAAAAATAAAATGTATTCCAAATTTATTCAAATGAGGTTTTCGGTAACGTATCAATAAGCTAGACCCATACTTCGAGTTGTTGATTTTTACTGGAGAATGGGAATAGATGGACTTTCTATAGGAACTATTTTACTGACGGGATTTATTACTACTTTAGCCACTTTAGCGGCTTTTCCAGTTACTTCGGGATTCCCGATTTTTTCATTTCCTGATGTTAGCAATGTACAGCGGTCAAATAGGATTATTTTCTTCTGGGACCTTCTACTTTTTCATCATGTGGGAATTAGAATTAATTCCCGTTTACTGTATCCATGTGGGGTGGAAAGAAACGTCTGTATTCGGCTACAAAATTTATTTTGTACACGGCAGGAAGTTCTATTTTTTTATTAATAGGAGTTTTAGGTATAAGTTTATATGGTTCGAACAAACCAACATTAAATTTAGAACTCTTAGCTAATAAATCCTATCCTGTTACACTTGAAATACTATTTTATATTGGATTTCTTATTGCTTTTGCCGTCAAATTACCGATTTATACCTTTACATACTTGGTTACCTGACACCCACGGTGAGGCACATTACAGTACCTGTATGCTTCTCGCTGGAATCTTATTAAAAATCGACTATGGGTTGGTTCGAATCAATATGAATTATATGTTTTCTCCTTGGTTGTTGGTAGTCGGTACAATCCAAATAATTTATGCAGCTTTAACATATTTCTCGGTCCAACGTAATTTAAAAAAGAGAATAGCCTATTCTTCTGTATCTCATATGGGTTTTATAATTATAGGTATTAGTTCTATAACGGATCCTGGACTTAATGGAGCTATTTTACAAATAATTTCTCATGGATTTATTGGCGCTGCACTTTTTTTTCTTGGCAGGAACGAGTTATGATAGAATTAGGCTTGTTTATCTTGATGAAATGGGTGGAATGGCTATCTCCATTCCAAAAATATTACAATGTTCACTATTTTATCGATGGCTTCCCTTGCATTGCCA
+
NSSLHJKSORHGSSSKLGPSKMQQOLLMMMSJKLOQSSPNONSNSKJNNSLQMJSMSKMSMKKLSSIJLLS<F>I?>><::<=@EDEJJSSKQOJNOSSOKKKSSSLPMLRPRFDEEEJLHIID<8534?CEGJJHSHKIKLSLKKLKOMSLQRSSLMSSSSLLMKQPSPSOSQMSSLSKLLNNLJLMILIMSSSSOLOSLLSKLJOKSSSMQSSOSSSQSLNKIMMIQSISOSPSNQSOFLIEGKLJSOKOLLLOPMFB=?>SKSPSSOSQKKPSSOSK@OSPKPSSHKMKSSSJNSSSSSSCEDDCDIKIQSLSHIFJG@C<555;:::788432463(3:878CKHFFKIHPMKOLROSQOIQOPLKPSSONMSRNRSOKSSOSSMNLNNSJILNIEFSSSOLSKID@?:8889E<CCBMFILSKSMQQSQRSNSSSSOOSLNKLORRRJLOSSNSNPKPOSKSLNSRSLMMSSHLOQNMIJJKMKSILKSSPOSSJILMJNONSBHRD;>1ACFKLILILOJSKSPMNSKSSSNKSMKMLKMLMSJNMMLONSMQRRSSMSSSJJLOSJSOSORONSMNSLJS>>>>?FIIKDDEEFSMNRKSLSSNSOLJJOHLNMLLPLJLJKKJSJHSHOSOJCBABAAEFEHGRJJJJKIGBBLKKJECLKSKLJ@@AKBBMNIMKJC@@@HIEFG;68=>GSNHJGH98888;=02/+(&&&&&&%&''+9:<FLJKJIJFGEFEFLJMMIHHFGD;88768KK?::::;LSIFG<67?FIFFMKSIMOLSLSLJLNLKJIQSJLGMLLPSNPIKHKHJHGHJLPKSII>J0....EIJNSSJNMSSSKJLROSLIJOHSIKMJSOIJSOQMNNSSJLOJSOMLKMMMGGJHGKOJLSJOMHOJQMSJKHHJKSMNPKSPOLSROMSNKPRNJQMRNPJKKHGHJMHA---/SSOOLKJOKKSSSSKSOKQHHGFFLMJOOKSLOSKOKSS)((((((()66?A:3>?@SSHSJNKGIHMOQKLMJJKKKHSMSLMLSQSSRRLSNKSSOOJPIMPNSQOPMHLGHIHJMOSKNNLMHFFFMHGCC?.EEG9DGHISSOMJLJQQLSLNKSLKOIQMOMRLINJISMISMISSNSSJMMOJISHJSLKSPKMSPSOPQONSNRKQKDKNSLKJLIJSMJKSQSLKGHIJHLEKKJHIIIJKRHKHIJLLKFEEGSSSLIGFHKHKGIHHSKKKMHKSSMIHLLLSLSJHFGDB88778=?BCEA@A@>A@ACGHIIIFKMKOISMSJLJSNSSLJJIJGJIMKHGGIGKPKJSIIKSJIOSKGIMGJSSKFEGMNJLNLMPI00001;1.-))@<CDCCDEDEEHHFGEJD@FB655559;76777=>@BGGQKSHIPNSSNGIGHGIFHGFLJOSJSSSNCAFA=?AAAACFD<<>77.*''''*3333:9:3--.2256348+8<;<CGQF>??HCHFCEDDBBDFHGDD?@>=:9444559720+**+-/68;AFEKKFD1111-----6:=<=2DF;99:??>=<=5//;<::;;?BCD@=,,71111,)'''),-:?BBDEFJIIJGEFCBCEHEBD@?98666><=<@ADBBDIMJLEGGGGCA@@AC=>=<=@>?BCDDCDDENNSSSIGKMLLMHLLEIFFFEIGFHHIKDFCDACCC98889<<<=;>>=>@@?>?@:=?;A@<=KIGHJKPACEECEEGKJIHKFHJRKJKFFDDDFHEHOHKIGBAAABEEDE555,,,,-6+,,+-0,*)))8::65555@HGHECD4200+(*9;:;CCADDEA@@AABFGA??>=>?>>41(((((7;<;<:9:;;@@@BCC>===>?A???@?>>>=?>?@HEDCB?=:756632*'&%%&'(**/01112+''&&(+..--+&&%%''((++,83/9778<AFCCBDCBBD>?@>,+,+-+****???9BDBBCCFDF=@@@@=00000*((((()..-,,())9;<=>@@>;=EHDDBCDDCCEDCFDCEFFEA??=:::5-)(''*.17<?@ACCFEEDGEEGECGHHIGHFFEFELFEFFHKLHJKIHGKEGHFKHEDD<;75<:?>888:CIGHIGIFIFFEHKILMSIIFCA@@@AC==;86@BB9994570.,,0126<?ADEFHECCCDDCFH>B?CBFHG?HGHGJGHEGHGGDDBCDFDCGDGFCBC>?><9::<90068@@1/0(()**+,51112010.;=?@?>>>BEDKGCB>ABBCFHEDDA
@890_45CNXP_1
CGTACGTAAACAACTCGAAGTATGGGTCTAGCTTATTGATACGTTACCGAAAACCTCATTTGAATAAATTTGGAATACATTTTATTTTTTTTATTGACAAGTACTCGTACTCAAAAAAGTTAAAAATTTTTTATTTATATATTTTTTTTGACACATTCTTTGGACCTGGTGTATCTTGTCTTATTTACCATGAATGATTTTCCTTGGTTAACAATAATTGTTGTTTTTCCAATATCTGCTGGTTCATTAATGTTATTTCTCCCGCATAGGGGAAATAAAGTCAATAAATGGTATACTATATGCATTTGCATCTTAGAACTTCTTCTAACGACCTACGCTTTTTGTTATAATTTTAAAATGGACGATCCATTAATTCAACTGTCCGAAGATTATAAATGGATCGATTTTTTTGATTTTTACTGGAGAATGGGAATAGATGGACTTTCTATAGGAACTATTTTACTGACGGGATTTATTACTACTTTAGCCACTTTAGCGGCTTTTCCAGTTACTCGGGATTCCCGATTTTTTCATTTCCTGATGTTAGCAATGTACAGCGGTCAAATAGGATTATTTTCTTCTCGGGATCTTCTACTTTTTTTCATCATGTGGGAATTAGAATTAATTCCCGTTTTCTGTCTTTTTTATCCATGTGGGGTGGAAAGAAACGTCTGTATTCGGCTACAAAATTTATTTTGTACACGGCAGGAAGTTCTATTTTTTTATTAATAGGAGTTTTAGGTATAAGTTTATATGGTTCGAACGAACCAACATTAAATTTAGAACTCTTAGCTAATAAATCCTATCCTGTTACACTTGAAATACTATTTTATATTGGATTTCTTATTGCTTTTGCCGTCAAATTACCGATTATACCTTTACATACTTGGTTACCTGACACCCACGGTGAGGCACATTACAGTACCTGTATGCTTCTCGCTGGAATCTTATGAATAGGACTGTCTATTCGGTTGGTTCGAATCAATATGGAATTACCCCACGCTCATTCTATGTTTTCTCCTTGGTTGTTGGTAGTCGGTACAATCCAAATAATTTATGCAGCTTTAACATCTCTCGGTCAACGTAATTTAAAAAAGAGAATAGCCTATTCTTCTGTATGTCATATGGGTTTTATAATTATAGGTATTAGTTCTATAACGGATCCTGGACTTAATGGAGCTATTTTACAAATAATTTCTCATGGATTTATTGGCGCTGCACTTTTTTTCTTGGCAGGAACGAGTTATGATAGAATTAGGCTTGTTTATCTTGATGAAATGGGTGGAATGGCTATCTTCCATTCCAAAAATATTTACAATGTTCACTATTTTATCAAGATAAACAAGCCTAATTCTATCATAACTCGTTCCTGCCAAAAAAGTGGCGCCAATAATCCATGAGAAATTATTTGTAAAATAGCTCCATTAAGTCCAGGATCCCGTTATAGAACTAATACCTATAATTATAAAACCCATATAGATGAAGGATGGGTATTTCTCTTTTTAAATTACGTTGACCGAGAGATGTTAAAGCTGCATAAATTATTTGGATTGTACCGACTACCAACAACCAAGGAGAAAACATAGAATGACGTGGTAATAATTCCATATTGTAGAAACCGTACTTCCGTGAAATAAGATTCCAGCGAGAAGCATACAGGTACTGTAATGTGCCTCACACCATCTGGGTCTTGAGTGACCAAGTATGTAAAGGTATAATCGGTAATTTGACGGCAAAAGCAATAAGAAATCCAATATAAATAGTATTTCAAGTGTAACAGGATAGGATTTATTAGCTAAGAGTTCTCAAGTTGTTCGTTCGAACCATATAAACTTATACCTAAAACTCCTATTAATAAAAAAATAGAACTTGTGCCGTGTACAAAATAAATTTTGTAGCCGAATACAGAACGTCCGCCCCACATGGATAAAAGTAGATAAACGGGAATTAATTCTAACTCCCACATGATGAAAAAAAGTCAAAAATGCCGAGAAGAAAATAATCCTATTTGACCGCTGTACATTGCTAACATCAGGAAATGAAAAAATCGGGAATCCCAAGTAACTGGAAAAGCCGCTAAAGTGGCTAAAGTAGTCATGAATACCCATCAGTAAAATCGTTCACGTCCATCTATTCCCATTCTCCAGTAAAAATCAAAAAATCGATCCATTCTAATTGTTCGGACAGTTGAATTAATGGATCGTCCCATTTTAAATTTATAACAAAAAGCGTATCAGTAGAAGAAGTTCTAAGATGCAAATGCATATAGTATACCATTTATTGACTTTTGTTCCTATGCGGGAGAAATAACATTAATGAACCAGCAGATATTGGAAAAACAACAATTATTGTTAACCAAGGAAAATCATTCATGGTAAAGACAAGATACACCAGGTCCAAAGAACGCGTACTCAAAAAAAAATATATAAATAAAAAATTTTTAACTTTTTTAGTACGAGTACTTGTCAAATAAAAAAAATAAAATGTATTCCAAATTTATTTCAATGAGGTTTTCGGTAGTTATTATCAATAAGCTAGACCCATACTTCGAGTTGTTAC
+
>>?;;<<<COOEEEBABDKLMQSSISKNSSJMKILIPIHJGHIIGKHJFEDECHGJ???GJMLRLLQJIOKSHNLKLSONISSGJ?HIKRGHCBA<>JGOJPNISNSKNA6657BOSSNKJEFMNNQGKSSSIKSPIMJGAA??<;@EF32-+*+,-*)++)?CLIJOHMLQJL>>>=<644)((('&''(2=>DDILKSROPSJGLOSMKMMQSOKSKGHLQJMNSJOPLMJJSKSLRSOSSQSJSRMRSSMNHIHGDCAB@@E@C334HLLSHEFSPGGCCCDESQBFIIJFOLJF9112E>>>><JDLDK>34=?CBC<=@=>EEEMJKMNPPMSKSMSSPSKSSSILJKKDLMLMMNLHMLLNSOQSNRRKHILLLNSLPSNLSOKOKSNROSOIHG6555:FHSSSNLLPSSSSOSKOKSORRKSKLRLKKSLOSSNIKLLILPPPSSSMILLJLSMQSKSIOMOHIPOPQJSSRPEDGIEHMSMPSSIHIHFKIEFIOHJJJSSJGJKOQPSOS42-&(((499EA@ABFJSIMSSSLSQLKSLSJGA@>==87778HFGKSOKKSKNGGJGFB??.+++,OEFEDE>>>C>HFOPHEFDIGJNGMSSMSQPHLKNQIQFE:>;68:9+'(((&&&'1166;AG@BINFSSIH9876667=BEGLMLNHOJNJHHPILONLLJMNPNPKHMJIJJKSQIC979999=>??@DDMOSSSSNOPINIHPHMGHKRROKKJIIJRMOSOSSKSISJI322227777DDDGIG@==?@LHGGIHKJKJLSNNHHOFDCCHIMIMLOLHSMLKJSSPIKJRLMIIHSILM?HKJHKJJHHKINMFHGGHGJJJIHLIIFHLLKMMSKFGMLLLNSJJNJFHKSKMJMHKMKKOKJJLRIIMSLNHIHOSLOSMOJSQLISLIFJKISRMISKHIJJIEGKJFDFEGFF@<-,,,*+*(%%%&%&&&&&%%%&++++)(()),--.-/-)))),((()))*1>@FGHG@??@@OJSNSPQSSN::<<=EA??>;:62000277889AEHLOHLGJNJJOSISSLSSNSSOOJSPNNMSSSKKSMMNKSSJFHEKSSOJOMISJHSIRKSSSSLJGFEA>975557AAGFJJCBCB889?@CEHKLFKLSKSMSOQLMMMSSQSKSSOMPMISPISKLIIMSGSNKICOMHLRIHILMKSQOPISMSSLNPSOSSKSMOSKSMLPPLSSGSS<<AAIJSSNKFGJKSSNSSSEFESIIOSSSIMKSSNSSSPJSMMNSMISPNJKSHIGGOSLKS960+,/58AEIGMMONJ@A@@ANHMHJRSLSKIFKKLBF999:CFCFIGIQIHJOGHECAA@?BECBB@A<666/.-)))'&%&()((%$$$$%%''(1''9999;;;>ADDFEDCCBADCDDCB??>?=>A?=====;:75553,()149999766,**,,..../346873002------3,*)*+-.//.,,++**)),()////7><9768:6111.-+*%%%%(()*+,++,.132239:===>8455420/0..*('%$$%%%&2344655542-,,,-./.000000.--,,,*)'%&&&'&'&'''&'(&%$#$%%$%%%%%%&###"""##$$%%%&2589889878==?@@?A@A@???AAB<97322221*))%%%'''&&&&%%%%$$$%$%&'',,,.,,,.33:<<<<=@DDBBAA9<@A>>=::779;=><<<===>?>>=>>><<974.3)=>====AABDBBCDCBBBCB@AC@>==>=<>A@>A@=<:6/..+,'&%$$$$#$$((*-34467;;:;99:::<<=?@>>:9::52-++++,89:=;<>@><;300/-,,((''&%&&'(,-3578766678866545521*'''&&%%$$#####$%&,/1226666:;;;;6557534/3321331*'''&')*),,,,**333456532221/.,))(('((&%%$$(()+-0228:;;;:;;<=B<?AA>>>??==<=>@======?>>?AABCA?>=?@BAA<683363333((((*3367889999877799;>=?=<<<76532110('&%%&&$$$$$%%%%%$$$$$$$$$#####$$&+--+++++0-.3333523889:<<:8++++30//-..-.***(()(()'''%&).18866779<<==>;<<<::::91))4547;:4:84432211554.+''%$$%'(())))),,++*++,..../0112221////66678<=9770+++),,++0)'''&+'(35:=>=;;=<;;99999989978:111000//454433575565456545555555:7322464349733100,*/0379;=>>??=<===??=====FFDDCAB>CEEBAABA@?:8999:=?@A>===<==?;8641.0../1238//116<=3334>>@??>>???:7410.,.+++-/56;;=?@AA@@C:8553,24030-(+,''33334662.--+(''&'(&&')*+**++,300/0/...001,++*+/.//--
@891_45CNXP_1
CGTACGTATTTTTGGCCTAATTCTTCTTCTGATGATCGATTTAACCTCTGATCAAAAAGATATACCTTGGTTATATTTCATCTCTTCAACAAGTTTCGTAATGAGCATAACGGCCCTATTGTTCCGATGGAGAGAAGAACCTATGATTAGCTTTTTTTCAGGAAATTTCCAAACGAACAATTTCAACGAAATCTTTCAATTTCTTATTTTACTATGTTCAACTCTCTGTATTCCTCTATCCGTAGAGTACATTGAATGTACAGAAATGGCTATAACAGAGTTTCTGTTATTCATATTAACAGCTACTCTAGGAGGAATGTTTTTATGTGGTGCTAACGATTTAATAACTATCTTTGTAGCTCTAGAATGTTTCAGTTTATGCTCCTACCTATTATCTGGATATACCAAGAAAGATATACGATCTAATGAGGCTACTATGAAATATTTACTCACGGGTGGGGCAAGCTCTTCTATTCTGGTTTATGGTTTCTCTTGGCTATATGGTTCATCCGGGGGAGAGATTGAGCTTCAAGAAATAGTGAATGGTCTTATCAATACACAAATGTATAACTCCCCAGGAATTTCAATTGCGCTTATATTCATCACTGTAGGAATTGGGTTCAAGCTTTCCCTAGCCCCTTTTCATCAATGGACTCCTGACGTATACGAAGGATCTCCCACTCCAGTCGTTGCTTTTCTTTCTGTTACTTCGAAAGTAGCTGCTTTAGCTTTAGCCACTCGAATTTTCGATATTCCTTTTTATTTCTTATCAAATGAATGGCATCTTCTTCTGGAAATCCTAGCTATTCTTAGCATGATATTCGGGAATCTCATTGCTATTACTCAAACAAGCATGAAACGTATGCTTGCATATTCCGTCCATAGGTCAAATCGGATATGTAATTATTGGAATAATTGTTGGAGACTCAAATGGTGGATATGCGAGCATGATAACTTATATGCTGTTCTATATCGCCATGAATCTAGGAACTTTTGCTTGCATTATATTATTTGGTCTACGTACCGGAACTGATAACATTCGAGATTATGCAGGATTATACACAAAAGATCCTTTTTTGGCTCTCTCTTTAGCTCTATGTCTCTTATCCCTAGGAGGTCTTCCTCCACTAGCAGGTTTTTTTGGAAAACTCTATTTATTCTGGTGTGGATGGCAGGCAGGCCTATATTTCTTGGTTTCAATAGGACTCCTTACGAGCGTTCTTTCTATCTACTATTATCTAAAAATAATCAAGTTATTAATGACTGGACGAAACCAAGAAATAACCCCTCACATGCGAAATTATAGAATATCCCCTTTAAGATCAAACAATTCCATCGAATTGAGTATGATTGTATGTGTGATAGCATCTACTATACTAGGAATATCAATGAACCCGATTATTGCGATTA
+
CFFGSHHHEHIIJDDDCISPIJMSOPSOOSNSPNSMPKJRHSOMMONQMJSSKFFHKJKNMMKKNIMKMSSILHNHJSKLSJJKNOPJJSKLJPJMRMMLNMKLKLJSNIMSOSKJKLHMLKSJSSLILRLMOLLSMLLSSQNSKSSMMSMA5.66;D98888BCEHKJKIJGOLIGOHJLMKKKLSJNPJLKKHE=>@@AOMLSMQLOPLNKKKKOMORSSSSLNSOSONJKLMPOMJIMKMQKILHIKJKNGIKOHMLOMGGGQPLSQHIPNOKKKNIISNNJSLKJHSIJHBCA?@BMSSJHMKLLISKNQNOPKLOJLSSNROSMNSMJLJHEGCKFIHJPIIJFLMISSMLRJOLSLIKJKKHLSONSNSLIKILJJIJSNPNQSNJNOSJSIKINOIPOOLKKSIMKOSLHJGDEGEJHSJIHLQIGJIJJKIJKLSKLOKJORKLIEGGFHIPJIIIRJHLSNLSOLNPPKNSSNSLKQHIJJJROLKLLSIPPSKJJLILJIHFFGMKNIJGDDA//0011---/0@DFAAA@AHGHFJHHIKJFILKGKSJGHMIJSKNIHGPLLMC=C98621211559FDBCCCDFEDFFGHKNIGIEFFDCCDCGHEIIGHEEB??@4AB9?BBHHCDDFF@CC@@A@@EEEFHGGHEDABAHJHLKOKSLPSJEF401GGG@AJSHJIKHKPSSNSSONKMSNGGGHHLHIKISKIIPJMMMJJJIJSSIMNSMKNHIPINPSLSKIPLSSNJKFSNMRKQJNSNMKKHGILGHIKIMIQILKNMNLMQKLLSNSSONPLNJHSPKSKKNSNLNLPNSPCBCCCLISS<;;;;GSKLJIFD>5555AABCDLA:AB?<<:54444+(()()))(&*+9//DFFEEKLHGHHJKNRHNKILHRONRQISOKNLNMNSPN>>AGGLJGIOJOOSIKGSLJMSKIKPLJLKMLLSSSSLMIQIJLNSKQJJKIOIKGFIJPKSMSISGJRLOJSSSMKSMJNHKJHHGHGIRSMKSSGMSSSNNIHHJKHKJKJJOPQKNLKINIOMJNOKNMKIQLJIGFHIHJJMLMIKGSKSKSOSKILJKLMOSIE@CIGJKLPKHJJSSSQMHSKIJSKKJJIJMSOOJKSOLSNFIIISJIGJSJJIIILSOOLMKOIKLMJSSHKKINKSSSSLLSJSSIJSJNSSNMQJQIHISLNSJRNKSIOSRINSIRSSORNOLKCCCCGHFCHGHIJLJKJJNMJJIHHIKKJPSSPLJKSJJSJKKKMHIHLJJLAAAABKLSQOKSLSNKQJNLJHKLJSKNSNJSKNJJGMKQKQLKHIQJJFHHHLHIILJHDLIHMIIFIHHKLMMFCCCDGMHHFHJHILHJLGGGJGJHGIIKHIGHFFFFGHHGIMJNHKHGFEDDDDHIHJHHEEDDE
@892_45CNXP_1
AATCGCAATAATCGGGTTCATTGATATTCCTAGTATAGTAGATGCTATCACACATACAATCATACTCAATTCGATGGAATTGTTTGATCTTAAAGGGGATATTCTATAATTTCGCATGTGAGGGGTTATTTCTTGGTTTCGTCCAGTCATTAATAACTTGATTATTTTTAGATAATAGTAGATAGAAAGAACGCTCGTAAGGAGTCCTATTGAAACCAAGAAATATAGGCCTGCCTGCCATCCACACCAGAATAAATAGAGTTTTCCAAAAAAACCTGCTAGTGGAGGAAGACCTCCTAGGGATAAGAGACATAGAGCTAAAGAGAGAGCCAAAAAAGGATCTTTTGTGTATAATCCTGCATAATCTCGAATGTTATCAGTTCCGGTACGTAGACCAAATAATATAATGCAAGCAAAAGTTCCTAGATTCATGGCGATATAGAACAGCATATAAGTTATCATGCTCGCATATCCACCATTTGAGTCTCCAACAATTATTCCAATAATTACATATCCGATTTGACCTATGGACGAATATGCAAGCATACGTTTCATGCTTGTTTGAGTAATAGCAATGAGATTCCCGAATATCATGCTAAGAATAGCTAGGATTTCCAGAAGAAGATGCCATTCATTTGATAAGAAATAAAAAGGAATATCGAAAATTCGAGTGGCTAAAGCTAAAGCAGCTACTTTCGAAGTAACAGAAAGAAAAGCAACGACTGGAGTGGGAGATCCTTCGTATACGTCAGGAGTCCATTGATGAAAAGGGGCTAGGGAAAGCTTGAACCCAATTCCTACAGTGATGAATATAAGCGCAATTGAAATTCCTGGGGAGTTATACATTTGTGTATTGATAAGACCATTCACTATTTCTTGAAGCTCAATCTCTCCCCCGGATGAACCATATAGCCAAGAGAAACCATAAACCAGAATAGAAGAGCTTGCCCAACCCATGAGTAAATATTTCATAGTAGCCTTCATTAGATCGTATATCTTTCTTGGTATATCCAGATAATAGGTAGGAGCATAAACTGAAACATTCTAGAGCTACAAAGATAGTTATTAAATCGTTAGCACCACATAAAAACATTCCTCCTAGAGTAGCTGTTAATATGAATAACAGAAACTCTGTTATAGCCATTTCTGTACATTCAATGTACTCTACGGATAGAGGAATACAGAGAGTTGAACATAGTAAAATAAGAAATTGAAAGATTTCGTTGAAATTGTTCGTTTGGAAATTTCCTGAAAAGCTAATCATA
+
HSJKGKGJOIHIJEFFGHSKSIRPKJNOOLSKKJJHIIJKJIMLOSKQJJKISLLMISJJSMIGHJGJGLJISGMHHOFOMEA::322331--/CEIOSOEHJPNLSJJIIKLOISPIJOMJIMMSOLSOKSKNJRSMMNIMISKONSKHLQORNRONOFEA@BABQSKRSKJNPKMMSLKLSJHIIOLLJL:::95555@BEFHFKQMPKGISJIIKPNPKKHMNIGJNPNKJJSSOLSNLOKSPNLKKMSMJJISKKNLNJSRJI??GJSSOSONOGSKOOIPLPKQJLOISSNSNKSNIJKIHKJOJOKSCA@AAMFHJSLOSINKNHKJJJSOKKOQHKKSKELOKMLLJLSJMNGKJMKLKPPSNNLMSSILSNJLGQSSSNISNHIGNJIIJIJJNSNKSSSIFFHGHISOOOSNNJMMIMSKSJSSSMRNJHQMHFJENHHKMLNPSLQJJOPNNPLNJSOKHKNMJOLIJRLIMSKLKONLJSMMLSKJNLSMJKSJMSJFMPKOMSIKHSOKNLIJNIKLIJHHFIFISIJJJMOJJHEFFGJMMHJFIMIJJKOSMJLJLIJFGIGLOLLQGIFEBBFEFFDCDDCDGIGGHGDBBCBBBGLJLDJISSJMOSMLLHSJIIKKKIKKLNKA>;;C?8::75EEIIIFEFDEIKHLLSKILJKGKJLJQSJLJIIMSLLHHHLOISJKLJJOMJJJSIMSMKLSSSNLSISOINIIDFDD<BC973333LLBCJGHFHFHGGKJMJSMJKLJOIHE?>9<7?GIHHBGIIFSSQHHJHKIIKHHNHLSLMKMKRHMOLBC?CCLHFIEEEEHNPSJSHIOLHS5445D<8889BFGILOGKKSJMJJHGOSSKLIJIHLIIIJGSDBNM>>MJMOHJIHPSSJMSDGFEINGPJKHOPSNNEFEFADIMLOPKJJJHQNSLISIGIMJCF5IIGHFGGCJJ?PJGIFI@AAAAGMGMLSNMQSJHSIIMIP.***BAAADHIIKGHHKJCD:CLMJLNSLJMGHEFGHHILHKMHQJHHGKFJGIHHFIKOQKRNLNMKNIHKKJJJKKMSNJPSOKSOLLIMHKDEFHIHLKMJKGHGPSNNIILKOLSMMQLFHGHKHLNKLJRKOJSKIKNMIJLKLMQMKKJKRKLKIJKNSSNSLKKJJKJINHHJJKRMMSII>==>EIINNLIKJNKJJHHGHHOLKSLKGEGFGLKJKKMKJIHLCBG<9:99::;=JLNHKLJNIKEA@@DGHQIHKMSOSLJHJPSLSLKLSLOSN
@893_45CNXP_1
ATGCTAGCTTTTTGGCCTAATTCTTCTTCTGATGATCGATTTAACCTCTGATCAAAAAGATATACCTTGGTTATATTTCATCTCTTCAACAAGTTTCGTAATGAGCATAACGGCCCTATTGTTCCGATGGAGAGAAGAACCTATGATTAGCTTTTCAGGAAATTTCCAAACGAACAATTTCAACGAAATCTTTCAATTTCTTATTTTACTATGTTCAACTCTCTGTATTCCTCTATCCGTAGAGTACATTGAATGTACAGAAATGGCTATAACAGAGTTTCTGTTATTCATATTAACAGCTACTCTAGGAGGAATGTTTTTATGTGGTGCTAACGATTTAATAACTATCTTTGTAGCTCTAGAATGTTTCAGTTTATGCTCCTACCTATTATCTGGATATACCAAGAAAGATATACGATCTAATGAGGCTACTATGAAATATTTACTCATGGGTGGGGCAAGCTCTTCTATTCTGGTTCATGGTTTCTCTTGGCTATATGGTTCATCCGGGGGAGAGATTGAGCTTCAAGAAATAGTGAATGGTCTTATCAATACACAAATGTATAACTCCCCAGGAATTTCAATTGCGCTTATATTCATCACTGTAGGAATATAAGCGCAATTGAAATTCCTGGGGAGTTATACATTTGTGTATTGATAAGACCATTCACTATTTTCTTGAAGCTGCCAATCTCTCCCCCGGATGAACCATATAGCCAAGAGAAACCATGAACCAGAATAGAAGAGCTTGCCCCACCCATGAGTAAATATTTCATAGTAGCCTCATTAGATCGTATATCTTTGGTATATCCAGATAATAGGTAGGAGCATAAACTGAAACATTCTAGAGCTACAAAGATAGTTATTAAATCGTTAGCACCACATAAAAACATTCCTCTAGAGTAGCTGTTAATATGAATAACAGAAACTCTGTTATAGCCATTTCTGTACATTCAATGTACTCTACGGATAGAGGAATACAGAGAGTTGAACATAGTAAAATAAGAAATTGAAAGATTTCGTGAAATTGTTCGTTTGGAAATTTCCTGAAAAGCTAATCATAGGTTCTTCTCTCCATCGGAACAATAGGGCCGTTATGCTCATTACGAAACTTGTTGAAGAGATGTTGACCAAGGTATATCTTTTTGATCAGAGGTTAAATCGATCATCAGAAGAAGAATTAGGCCAAAAGCTAGCATA
+
HEFHHJKKGF;99:ILNMSJJQKHJKKSNSSMLKILLHIGIJIKFFFEEFFHC1111MSPNKSGMHNJFHKLNSJSLOHHLMJJSGCCFKIKHJDHECC@??*)))*01NHHHSJMNKJLGFDFE;::8877KFJPFDGJHRRQCDDDESLGRKMDEFGHORGJOMSJIJHJNMQMHJSKIPSNEDEEEJIHG56DFGPNMJOJMJKKNRHMHGJKLNIMSJLISQKMJKSSNKJSKMLISLNQSLSIHPIIIMIGKIGJHMHIMMRMKMLOIHKKIHJISOLSKKSSFHGEHC<:;FIKHDGJ<9320''-)&(()/..1145AEFSIGMHGGFGIAPLMMHHKIJPSMSSLLLKLNSLJLKLJHIJSLSKKLSKMSSLSOSSNLMKSJFD6/,..KKKLJNKPJLLNSJMKMSMJKJLKLJSJINGFKMSSOSJSKKSSOPRMLIMMJSISMLLJLJKKJHMKIKHOGISPSSNNSNJHHJLLLJJJHAAAAAFJIJE=:/,+++-ADHLNIGFHJJIKSNJLNGIEFJMKMNLSHKLJKIIIIIHIJILGHGGIGHIGKILIFLJKFEDA>IFFEFEB><;4444333311.,,,,,?CDCCCDFGHHJIOQKIE;;;;;FFEDDDFFFDD?CB?GCCCCCD=9754411110+(''()*,78<>=<<<;67:+,10001200.)%%%%)7:;:=9321745>ACEEGIGG111112CEJILLNIIEBBBBAEFGCA633345=AABCBDFEC@BD@G?>>?@GHSH55556FFGIEAACB?<998865-('()*21//-'(,0567:<<=>?ACDDFEEEJGQKGFGEECBDGEGGEGFHBCEDBDBBCDCCHFFDABA@@@=876/211129;;;<<<<<:::9:831.''*)'%&(367:;;;<=>>?@AABDFDCAAOJHJGFCDCDCCCABBA@ADFFEGFDFEHEFB@???@ABCDA@=;::;=?@DEDFCB@??@A>==<=?>>==;9866320.++,.,-.---,*((('%$$$&)''''(-,0136:;;;<<==@@>=?@@@>=<==@@@??@@AAA@87777:33A><===BBD@@?@??@AABEDAA@:9:4.+**,*/.++-232110.-'%%%%&')34--..00.-..097---=?>>==<(((((-,,,-/0;>@CCBCEHFIGB@???:97>>;;865665
@894_45CNXP_1
GGCAATGCAAGGGAAGCCATCGATAAAATAGTGAACATTGTAAATATTTTTGGAATGGAGATAGCCATTCCACCCATTTCATCAAGATAAACAAGCCTAATTCTATCATAACTCGTTCCTGCCAAGAAAAAAGTGCAGCGCCAATAAATCCATGAGAAATTATTTGTAAAATAGCTCCATTAAGTCCAGGATCCGTTATAGAACTAATACCTATAATTATAAAACCCATATGAGATACAGAAGAATAGGCTATTCTCTTTTTTAAATTACGTTGACCGAGAGATGTTAAAGCTGCATAAATTATTTGGATTGTACCGACTACCAACAACCAAGGAGAAAACATAGAATGAGCGTGGGGTAATAATTCCATATTGATTCGAACCAACCCATAGGCTCCCATTTTTAATAAGATTCCAGCGAGAAGCATACAGGTACTGTAATGTGCCTCACCGTGGGTGTCAGGTAACCAAGTATGTAAAGGTATAATCGGTAATTTGACGGCAAAAGCAATAAGAAATCCAATATAAAATAGTATTTCAAGTGTAACAGGATAGGATTTATTAGCTAAGAGTTCTAAATTTAATGTTGGTTCGTTCGAACCATATAAACTTATACCTAAAACTCCTATTAATAAAAAAATAGAACTTCCTGCCGTGTACAAAATAAATTTTGTAGCCGAATACAGACGTTTCTTTCCACCCCACATGGATAAAAGTAGATAAACGGGAATTAATTCTAATTCCCACATGATGAAAAAAAGTAGAAGATCCCGAGAAGAAAATAATCCTATTTGACCGCTGTACATTGCTAACATCAGGAAATGAAAAAATCGGGAATCCCGAGTAACTGGAAAAGCCGCTAAAGTGGCTAAAGTAGTAATAAATCCCGTCAGTAAAATAGTTCCTATAGAAAGTCCATCTATTCCCATTCTCCAGTAAAAATCAAAAAAATCGATCCATTTATAATCTTCGGACAGTTGAATTAATGGATCGTCCATTTTAAAATTATAACAAAAAGCGTAGGTCGTTAGAAGAAGTTCTAAGATGCAAATGCATATAGTATACCATTTATTGACTTTATTTCCCCTATGCGGGAGAAATAACATTAATGAACCAGCAGATATTGGAAAAACAACAATTATTGTTAACCAAGGAAAATCATTCGTGGTAAAGACAAGATACACCAGGTCCAAAGAACGCGTACTCAAAAAAAATATATAAATAAAAAATTTTTAACTTTTTTGAGTACGAGTACTTGTCAATAAAAAAAATAAAATGTATTCCAAATTTATTCAAATGAGGTTTTCGGTAACGTATCAATAAGCTAGACCCATACTTCGAGTTGTTGCTAGCTTATTGATACGTTACCGAAAACCTCATTTGAATAAATTTGGAATACATTTTATTTTTTTATTGACAAGTACTCGTACTCAAAAAAGTTAAAAATTTTTTATTTATATATTTTTTTAGTACGCGTTCTTTGGACCTGGTGTATCTTGTCTTTACCACGAATGATTTTCCTTGGTTAACAATAATTGTTGTTTTTCCAATATCTGCTGGTTCATTAATGTTATTTCTCCCGCATAGGGGAAATAAAGTCAATAAATGGTATACTATATGCATTTGCATCTTAGAACTTCTTCTAACGACCTACGCTTTTTGTTATAATTTTAAAATGGACGATCCGTTGATTTCAACTGTCCGAAGATTATAAATGGATCGATTTTTTTGATTTTTACTGGAGAATGGGAATAGATGGACTTTCTATAGGAACTATTTTACTGACGGGATTTATTACTACTTTTAGCCACTTTAAGCGGCTTTCCAGTTACTGGGATTCCCAATTTTTTTTCATTTCCTGATGTTAGCAATGTACAGCGGTCGAATAGGATTATTTTCTTCTCGGGATCTTCTACTTTTTTTCATCATGTGGGAATTCAAATTAATTCCCGTTTTATCTACTTTTATCCATGTGGGGTGGAAAGAAACGTCTGTATTCGGCTACAAAATTTATTTTGTACACGGCAGGAAGTTCTATTTTTTTATTAATAGGAGTTTTAGGTATAAGTTTATATGGTTCGAACAAACCAAGACCTAAATTTAGAACTCTTAGCTAATAAATTGTATCCTGTTACACTTGAAATACTATTTTATATTGGATTTCTTATTGCTTTTGCCGTCAAATTACCGATTATACCTTTACATATTTGGTTACCTGACACCCACGGTGAGGCACATTACAGTACCTGTATGCTTCTCGCTGGAATCTTATTAAAAATGGGAGCCTTGGGTTGGTTCGAATCAATATGGAATTATTACCCCACGCTCATTCTATGCTTTCTCCTTGGTTGTTGGTAGTCGGTACAATCCAAATAATTTATGCAGCTTTAACATCTCTCGTGCAACAAGTAATTTAAAAAAGAGAATAGCCTATTCTTCTGTATCTCATATGGGTTTTATAATTATAGGTATTAGTTCTATAACGGATCCTGGACTTAATGGAGCTATTTTACAAATAATTTCTCATGGATTTATTGGCGCTGCACTTTTTTCTTTGGCAGGAACGAGTTATGACAAATTAGGCTTGTTTATCTTGATGAAATGGGTGGAATGGCTATCTCCATTCCAAAAATATTTACAATGTTCACTATTTTTATCAATCAGCGGCTTCCCTTGCATTGCCA
+
HINIDSSH?JCDJOSMSLIOFFEFPSRPRMLOLSKMSSSNKKSKJPSLGMMRLNMKSLSJKSIMKIPOSROHKSSGRJMD=F?BBHQIFJPSQKMOHLIKSSIFGLHKKQJONRGKPPLSKMSNPC??SNNSQSOJSSLJSJJQSNJSSMSMSSSOLMSSOSSOSSKNNSSISMJSNLSLSOPMSLNLPSSISSKPSKKMRPMOMSOSOSSLSSMOKSORLMOKLSMJSSSSJMLSPMSSONSSLSLMSLKSSSOSQNC:FDIBJIJIMLNRMSSSNOSLSSKSJLMMNSSSJSSSSSLMOSSSSSRQOSSOSOMJLQSRLNNLKSA@@@AHJSSLKSSSOSSQKOSSKNKSMMJJSNSKPKONSSNMMQSSSOQSSMSOSJSSOSQLJSIOSJKSSJHIF?SSSSSMOSPSPNHKOSRSHMSJLSSSMNKKSSLSQNSNSMMRSMKLSJPNPPMMMNQSSQOKRNLJPSSNLJORNKLLSSMKKIINNJPKKNKQQSSMNOLLKONSPSKMNKSKLJSMKOSSIPSOOKBAAA>AN?KKOOISQJSJHLKONOSSOSSOJMSPHLIHEILKPJKIKHJIJMGJKLOKSKNPFJIKFIKIHKSKIMLSLSQMOSISINIIONJNJSOKKQSSMMSMSSSNSIHLMSMSJNMPNMLJHORJIOQMLNMRISSK<668IGJHJSIEFELIJOIJKJFAAJLINSOMORKSGPKJMMNJLMSSMSSKJJIJLLRIMJNKKJPHLOSJJKLJKLSMDBACKIOFBBDDNKKJRQIEHNPSNJJSMRIHJLLSLKJLNIMJIIIGNJIJNHKKKLMSJMILHJOKOLHEEE??>><>:322222A87766=;<CNJIQJMNJLJSKSSLNRKKNLSSSSOSOKNSJPSNIHJIIJMQJIKSKLKNMKSSLSJGB@AB2221158822211467GEFFEBDJGSGSPKICCCBJIHIAAES?????OSLMHOIJKNKJJPPOKI53333MSSKIKSRSLSSJIQGB;FLJMRMSKMHIJLMMMKJKKHGKIHKHKLQPNNMLSQPSMSJJSSKPKLMHNKKPJSMSRIPJIIJLIJSLSKJFJIKMPHGIHFDFKIQIIJINSOSLNJNNOSLMLKJQSKOSIQKLSJSLSSJJOQPRJIHJSKINSJLSSHJHQLOSLSISLNPJLSSGKEOSNMJKNOKJGGFFIIKGHJJOJPSQPOJOLMGIKIIHIMEFJMSSOSNGIGFHLKLMGOSSLMSOIKSGHKHMSSNSSMKLHMLLHBBBBBGEB>=A.*(+79;A;9ONLSHJSQQJHLHLKNSDKJJJMOFSSOOSSNMLNILOMSMLNMPSLNPMSJMIHLJSRISSMSSHKNJNKSOSPSPJLKIISISNGE?@@?BF;;DDIKIMF@?@FFHFDBCA@ADA@><?DEBACB;7@?@BCDECDEEHIHGHJFGG888689//..4C@<:2**BDHGHIKJKGFDDDCB@==84.045((((.('&&&'&'''6=BEEFEHGEBB@FGDCDDCB@BCCB=;::;<=<>>/...58>D<;?@CDCCDECKHDCA@DCAB@@BBFEEB@<00001<==BBCDCCCCFLHNGHA>>BB@@ADHGHA>7899=?>?A>=>4BCAABBBA??>@?>>===:<:;8851000..//057789:;<<=>GE?;<;<BF@AA@B@AAABA@??==:99900//.''&%&'''$#$$#$$$%%&/04889;@AEADFDD655345556<*))))*986789?GJGFEHHILGEDDB@?@>==.*+56;?=;:99.))(=?ABBBA>>==>@???@?@?>95453-<??86760)+'&'***)&%%%%&'&&'%%%%&&&(('''()-.3464233669::?>85433432221,*(''&'(*)***-788:>>>?BLHHE<<86765:@>?532246100@A8778@ABDCEGG=<<)(((()/...++0,.//.+---/02874*<CFGGGNSMHHHHGHJJHFHLSEICBBCCEHGIGFFFEEEFGHHIGLGDFDCCJIKHHFDFGFIGLFBBA@@FHJSKEDFCBCA@BDBCDDCAA>==<;:8999:=>><;;;70..-'(('(**'%%$$$%'(*+('('''&''-3798832552110022>?AACCCCDCCDCDEBA:9988>C@CCBHIFLIINJHF@=><<AFJGDHKFG:<=<;BCCCBBCCDHIGC@=:68:;4+++)+...-&*+/3:=>?AB@BCDFHGGEFEC@BBA?>==<;8100++****9=>@ABFGFHFEA??:9885541//,)'%$$$'+100017322239:;<==;>?@A??>=;9<=<=@AABAAA>?<<;/---.75322-,//042....GFDAABBCFIHFHEEDDCCADDDDAAC=?AAA>>><=<=<=5,*()))*+0-../1:<;>>AA?@><;;<;??>@@<<<<<CDDB@@>=<66667:<;=>??=;;<=>=622236<<<<<9999:CEA@@@ADC731114017;<@ABEBB74A@=965565547>?@?ABBBEEC@@?;98/.///12345<?BAA@701>;;30//0344555++(''''(;????@ACFEAIGGE><<8899=ABBBC>DCA????>?=<85/2::;<<=@BA???BBDDFCB-,,,-:::7.:755/++)),,+&&&&(-0357:;EEB@@B@
@895_45CNXP_1
CGTACGTATTTTTGGCCTAATTCTTCTTCTGATGATCGATTTAACCTCTGATCAAAAAGATATACCTTGGTTATATTTCATCTCTTCAACAAGTTTCGTAATGAGCATAACGGCCCTATTGTTCCGATGGAGAGAAGAACCTATGATTAGCCTCTTAGGAAATTTCCAAACGAACAATTTCAACGAAATCTTTCAATTTCTTATTTTACTATGTTCAACTCTCTGTATTCCTCTATCCGTAGAGTACATTGAATGTACAGAAATGGCTATAACAGAGTTTCTGTTATTCATATTAACAGCTACTCTAGGAGGAATGTTTTTATGTGGTGCTAACGATTTAATAACTATCTTTGTAGCTCTAGAATGTTTCAGTTTATGCTCCTACCTATTATCTGGATATACCAAGAAAGATATACGATCTAATGAGGCTACTATGAAATATTTACTCATGGGTGGGGCAAGCTCTTCTATTCTGGTTTATGGTTTCTCTTGGCTATATGGTTCATCCGGGGGAGAGATTGAGCTTCAAGAAATAGTGAATGGTCTTATCAATACACAAATGTATAACTCCCCAGGAATTTCAATTGCGCTTATATTCATCACTGTAGGAATTGGGTTCAAGCTTTCCCTAGCCCCTTTTCATCAATGGACTCCTGACGTATACGAAGGATCTCCCACTCCAGTCGTTGCTTTTCTTTCTGTTACTTCGAAAGTAGCTGCTTTAGCTTTAGCCACTCGAATTTTCGATATTCCTTTTTATTTCTTATCAAATGAATGGCATCTCTTCTGGAAATCCTAGCTATTCTTAGCATGATATTCGGGAATCTCATTGCTATTACTTCAAACAAGCATGAAACGTATGCTTGCATATTCGTCCATAGGTCAAATCGGATATGTAATTATTGGAATAATTGTTGGAGACTCAAATGGTGGATATGCGAGCATGATAACTTATATGCTGTTCTATATCGCCATGAATCTAGGAACTTTTGCTTGCATTATATTATTTGGTCTACGTACCGGAACTGATAACATTCGAGATTATGCAGGATTATACACAAAAGATCCTTTTTTGGCTCTCTCTTTAGCTCTATGTCTCTTATCCCTAGGAGGTCTTCCTCCACTAGCAGGTTTTTTTGGAAAACTCTATTTATTCTGGTGTGGATGGCAGGCAGGCCTATATTCTTGGTTTCAATAGGACTCCTTACGAGCGTTCTTTCTATCTACTATTATCTAAAAATAATCAAGTTATTAATGACTGGACGAAGCCAAGAAATAACCCCTCACATGCGAAATTATAGAATATCCCCTTTAAGATCAAACAATTCCATCGAATTGAGTATGATTGTATGTGTGATAGCATCTACTATACTAGGAATATCAATGAACCCGATTATTGCGATTA
+
LMJIHHSJLIKSSNINHLNOQLNSMLONONJMLSLKPHPKIRJGMKORSOSSKNHPSMSOMPSKMQSONQSJSKKRMOQSMOSKKLNLNKMSLIMSMPNJLSKPISMSOSPOQSMEEDCDHHFEF>><;=>>C@AB?CHEEEFR;:987,,+,**))*+.DHJNNKMGIF@AGIKIFFFHSLSIJKMRSJINLGIJLFONKLMNOSSNMIRHINL:<HKOOOSMKMMHKMSRSSMJJOMSRNKJNOLISJKJLOIKLHIIMIJSMQRLQQKIQRRKJKSSSSNIH@@NHHLFFDEFELNLKOSROSFGGHNMISSKOOISSPKLLSMSONSJJIHHKOLNSKOMOEMOISKPNMMPSSJSLKSIQLJLKMKSLSQPOKNOOJLSOKLNSOSSNQLOLMOSSSSLKQOOLPSSMLLSJHSLOIOS@@@@ANLKJMKC??>;AA@@@DGGLIFMIPSSSMHHA@@@?>?KJKLJDEMSPKPSLONSSLKSNNKOSJJPNJPFEDA?;:;<=DEHMKMILMRI@@??ABBKRPLKROGIHGKKSKMLSKSSJLJLNSSOOLJLISMSIMMLJ??>:5AHKMMKOIOLKLOPMGFGGILQSJOILHJHHH9889IGKLLOMNJPSOHIPE:@I3DHKHSHKFE:7BGJGLHGHNKIMMKHIHGLA@98778;HHE>>9;5-6IGJHIFDDDDGJKIPPMJGGDOLSSJHONLJPSSJINNORLOLPMSKSPSQMKJMHSSKMLSJPSSOPONOJSSOJJSKSJHJNNLSOHQLHLF1111-..--**&&+,,1;CLRSLOJJQSSPSKSJOFEMKKKMLLPSNHLLKLSKJLSLOSKSNNSNEC2--.BBDBHHJSHNSOOQLLHMPKSSNJKJIHA@BBGKIJNNKIJQLKJNQMIMIPSLKPSMSNKISOKJSSISSSKRSIKSLFMLMMNLNSJILJMONLINMLJSKQOSSQONN@@A@APHSMJQIOLNRKGJOIKPQOSKSRJLSRSSSSLSOMSLMKSSJMLOKNKMJSNSNJRRFED@AFOLJOJSPKMSOSQPOLKSKOLNSORLSSSMMMJMJKJORSMPJOLMMSSSBBBCCGDACFDFEFHOSSKSLJKJNQRQKKSPSFSOLJKSMPSPPNOQSQSMGKIE>>?IIPSSMIOLKSQLSSISKPLMSKPKMMOSOQJSLLKSIPSJSNMJNSJ444,,6CGSONLKJGOMLJMLLMSJFHHLMJJRIIJNSLIRMJLRRJNMHFGGLIHSSSPQSJNISMSKNOSJMIADGG/...,-.+'&&(-.2348::99==<?AGIKSKRLRJSLSOMSSKOSNFG8=>=-4EKPNNQKKJJNKMMOLIIGDHIHHFEEFGLHRLKMHMMPSLMKOOPISNKSSSSISJJHJNLNHKMIMSSSLKHPGHJIPLSLMEAEJG8
@896_45CNXP_1
GGCAATGCAAGGGAAGCCATCGATAAAATAGTGAACATTGTAAATATTTTTGGAATGGAGATAGCCATTCCACCCATTTCATCAAGATAAACAAGCCTAATTCTATCATAACTCGTTCCTGCCAAGAAAAAAAGTGCAGCGCCAATAAATCCATGAGAAATTATTTGTAAAATAGCTCCATTAAGTCCAGGATCCGTTATAGAACTAATACCTATAATTATAAAACCCATATGAGATACAGAAGAATAGGCTATTCTCTTTTTTAAATTACGTTGACCGGGAGATGTTGAAGCTGCATAAATTATTTGGATTGTACCGACTACCAACAACCAAGGAGAAAACATAGAATGAGCGTGGGGTAATAATTCCATATTGATTCGAACCAACCCATAGGCTCCCATTTTTAATAAGATTCCAGCGAGAAGCATACAGGTACTGTAATGTGCCTCACCGTGGGTGTCAGGTAACCAAGTATGTAAAGGTATAATCGGTAATTTGACGGCAAAAGCAATAAGAAATCCAATATAAAATAGTATTTCAAGTGTAACAGGATAGGATTTATTAGCTAAGAGTTCTAAATTTAATGTTGGTTCGTTCGAACCATATAAACTTATACCTAAAACTCCTATTAATAAAAAAATAGAACTTCCTGCCGTGTACAAAATAAATTTTGTAGCCGAATACAGACGTTTCTTTCCCACCCCACATCAATAAGTGAATAAAACGAAATAATTCTTAGTTGCCACATGTGATGTGAAAAAAAGTTCAAAGATGCCGAAGAAAATAATCCTATTTGACCGCTGTACATTGCTAACATCAGGAAATGAAAAAATCGGGAATCCCGAGTAACTGGAAAAGCCGCTAAAGTGGCTAAAGTAGTAATAAATCCCGTCAGTAAAATAGTTCCTATAGAAAGTCCATCTATTCCCATTCTCCAGTAAAAATCAAAAAAATCGATCCATTTATAATCTTCGGACAGTTGAATTAATGGATCGTCCATTTTAAAATTATAACAAAAAGCGTAGGTCGTTAGAAGAAGTTCTAAGATGCAAATGCATATAGTATACCATTTATTGACTTTATTTCCCCTATGCGGGAGAAATAACATTAATGAACCAGCAGATATTGGAAAAACAACAATTATTGTTAACCAAGGAAAATCATTCGTGGTAAAGACAAGATACACCAGGTCCAAAGAACGCGTACTCAAAAAAAATATATAAATAAAAAATTTTTAACTTTTTTGAGTACGAGTACTTGTCAATAAAAAAAATAAAATGTATTCCAAATTTATTCAAATGAGGTTTTCGGTAACGTATCAATAAGCTAGACCCATACTTCGAGTTGTTCGATTTTTACTGGAGAATGGGAATAGATGGACTTTCTATAGGAACTATTTTACTGACGGGATTTACTACTACTTTAGCCACTTTAGCGGCTTTTCCAGTTACTCGGGATTCCCGATTTTTTCATTTCCTGATGTTAGCAATGTACAGCGGTCAAATAGGATTATTTTCTTCTCGGGATCTTCTACTTTTTTTTCATCATGTGGGAATTAGAATTAATTCCCGTTTATTCTACTTATCCATGTGGGGTGGAAAAGGAATTTTGACCTGTATTCGGCTACAAAATTTATTTTGTACACGGCAGGAAGTTCTATTTTTTTATTAATAGGAGTTTTAGGTATAACTTTATATCGTTCAACAAACCAACATTAAATTTAGAACTCTTAGCTAATAAATATTATCCTGTTTGAAATACTATTTTATATTGGATTTCTTATTGCTTTTGCCGTCAAATTACCGATTATACCTTTACATACTTGGTTACCTGACACCCACGGTGAGGCACATTACAGTACCTGTATGCTTCTCGCTGGAATCTTATTAAAAATGGGAGCCTGTGGTTGGTTCGAATCAATATGGAATTCTACCCACGCTCATTCTATGTTTTCTCCTTGGTTGTTGGTAGTCGGTACAATCCAAATAATTTATGCAGCTTCAACATCTCCCGGTCAACGTAATTTAAAAAAGAGAATGTATTCTTCTGTATCTCATATGGGTTTTATAATTATAGGTATTAGTTCTATAACGGATCCTGGACTTAATGGAGCTATTTTACAAATAATTTCTCATGGATTTATTGGCGCTGCACTTTTTTTTAGTTTGGCAGGAACGAGTTATGATAGAATTAGGCTTGTTTATCTTGATGAAAT
+
LLSSNKSJQSSSSSSSSSSLKNNJISSNKSSRNLLMMLLLHMSSMMMNQSSPSQOOLSSRKOLSLOQSSSONLONSKPNSNSMISSSLSOLNKNMLMOLSQNSJNSPSSSQLNECB51112SKHDBA?@JIJPKSJNKKSJKQSSKKPSSLSRLSSJKQLSPJPSLNKNOHPKSJSSLJLSLQONSGA;<<SPKSKSOMJMRSLORNPLOOPNPRPSSSPOQSJSONKSKPNOSSQSNPSOSNPSNSMJKJMKSOQNKSHEJJPOLOMSMMSSKSSMNSSRMMPMRSNRRPSPSNSRSOKRQPNSKSPSSMSRKLQSOSKSIMQSOQOSSPSLSNJKSQSOOPKNJJPLJNSQNNSOSQNISSOMSQSNSKMSIJLNROJQKKPSOSSLSIMLSSMMIMHJILJPOQSNQMKLJNSPMSSOSPNRSPSMQNSSSOSJPSPISSSOLJHHNIJJSNISSNSSLKMSSLQRQSKLQSONKPPMLLNJRSKRSLSNONSSOSPNSIOSSSSLMSMSEHGEIJSGGSSSMJPSRNOQJJRHKNLNSMKGNLGKSRLMNSSNSNNKSKQSOSISSSQKLKSKKPSPSHPRILPKJKP>100/111067<<;;;<??><<=IJSJMNNIKPOSLCCCCFJKSPSSSSIJIHOIKHGGHIIEDEDFNGKSIJJJLSSSSSLLIFG98888HFDCDDBCA;;;2-07)*DGFAEFD3/..*+('$$%$&,+('&&&(*++*+)()%%%%$%%%%&&%&$%%%%$$&')+-/-*'$$%&&**&%&$%'')03=>GFGIKIIGJSIJLHKHIKLJIPHINRJSRSLSMIJSQMSMIA@@EEFEEKJLMSSOMMNKJLMKMMKGHJMSLNOLCDDEFOOKJJKJLNJ=<<<=JPSSSOQSHMLOPQSKONOSMLMQLRKKSISMLSJSOSJLQKIJN?@:3AIOIMMEFIIJLHNM7((()ISPLEDGILKLSSSLSORJJHIIIMSLSSQJJLSKLLQL????>?>??IFEC64@CDHH@@AABIJQJSSISIIMGLJGRJJLS@::NRSLSQJKSLMSRMKSOPOSRROSKSOSSILNSKNMSOSJJSLSIIIH?KED:CDEJLHSHSNKJSLLSPOONKNFKQJQLQJSQIHJKPMKLRNNSQSSSOJSOLPSINOKJGEBBBBNLRJRLPGINLOKKNSLJJLSSLKKMISPSNOLSSNJNRNJSJOIJOKHHFF;8;>SSSOKHIIKHHHIJOSJLIKHSSSHKGIHJQSSLNKKIKEEEEF><<;<0.--,,--1EFHKFLJLKKLIKIMJKJLISKJEEABSSJNKLGSJMSJGKSHILKLSIOIJSRRKSKJHLLLJOSRI>>>>@HOMRSPLJOQNINSKGFBBCHSJMOQHSNLDDDC9998?D>('''(/356DJJILSHGOHECD@DC?::99(((((=<=@<////))))6);;;?FFGKH?:3211229878EFMSOJH3=<=7,+86112;9@<:<;433==?===>>B@?@?<:;;;==67@A@CEDCEGE@@?;;<77,))--0.-+,,,,-*08:9889<<===CBCFFFB@BA??>>>>77B::9989;;;44+(''77778@=><;97420,)'%%$$%%%%&'(('''&&',.0012234677881/0,)'&&'('&&&&(()**0+,568?CFHGDBA?@?>=???>>>;:?@?AB@9/....252)''''&&%%''&(''''()'(*++++++++++++))+,++-.///*((''((&$$$$$'+//123568;AEJD====>EF<::;;BC?>@DEGFD@?>:7778;ACCB@AA?@@?:880)'.238899:BBABBCADFDC@>633223888832000111433357784330//-.0322289::;<<:::522221....-,+(&%$%%),..00//012777641/....(((()404899<<<<=A?>>><><:;:;@DA@BBABA@?@AFFDCBCBCBAA??=>>?@@AAACECD>;<:10012?EDEEDCABBBCDHFECC???<:96889.-,.---./000246889989988::9<;=EEGDOGHHGGIEFCBACBCECDA@@@=<<7332110-,+,,--.6;>@AAB?@@BA?=9775431..+.-----699::<=?CC?====A=:74:9;<5+)&&&&-66788??>??@ACDFGFBE<CGGAFEBDDCDGDCFCCCCBBCBBCD
@897_45CNXP_1
AATCGCAATAATCGGGTTCATTGATATTCCTAGTATAGTAGATGCTATCACACATACAATCATACTCAATTCGATGGAATTGTTTGATCTTAAAGGGGATATTCTATAATTTCGCATGTGAGGGGTTATTTCTTGGTTTCGTCCAGTCATTAATAACTTGATTATTTTTAGATAATAGTAGATAGAAAGAACGCTCGTAAGGAGTCCTATTGAAACCAAGAAATATAGGCCTGCCTGCCATCCACACCAGAATAAATAGAGTTTTCCAAAAAAACCTGCTAGTGGAGGAAGACCTCCTAGGGATAAGAGACATAGAGCTAAAGAGAGAGCCAAAAAAGGATCTTTTGTGTATAATCCTGCATAATCTCGAATGTTATCAGTTCCGGTACGTAGACCAAATAATATAATGCAAGCAAAAGTTCCTAGATTCATGGCGATATAGAACAGCATATAAGTTATCATGCTCGCATATCCACCATTTGAGTCTCCAACAATTATTCCAATAATTACATATCCGATTTGACCTATGGACGAATATGCAAGCATACGTTTCATGCTTGTTTGAGTAATAGCAATGAGATTCCCGAATATCATGCTAAGAATAGCTAGGATTTCCAGAAGAAGATGCCATTCATTTGATAAGAAATAAAAAGGAATATCGAAAATTCGAGTGGCTAAAGCTAAAGCAGCTACTTTCGAAGTAACAGAAAGAAAAGCAACGACTGGAGTGGGAGATCCTTCGTATACGTCAGGAGTCCATTGATGAAAAGGGGCTAGGGAAAGCTTGAACCCAATTCCTACAGTGATGAATATAAGCGCAATTGAAATTCCTGGGGAGTTATACATTTGTGTATTGATAAGACCATTCACTATTTCTTGAAGCTCAATCTCTCCCCCGGATGAACCATATAGCCAAGAGAAACCATAAACCAGAATAGAAGAGCTTGCCCCACCCATGAGTAAATATTTCATAGTAGCCTCATTAGATCGTATATCTTTCTTGGTATATCCAGATAATAGGTAGGAGCATAAACTGAAACATTCTAGAGCTACAAAGATAGTTATTAAATCGTTAGCACCACATAAAAACATTCCTCCTAGAGTAGCTGTTAATATGAATAACAGAAACTCTGTTATAGCCATTTCTGTACATTCAATGTACTCTACGGATAGAGGAATACAGAGAGTTGAACATAGTAAAATAAGAAATTGAAAGATTTCGTTGAAATTGTTCGTTTGGAAATTTCCTGAAAAGCTAATCATAGGTTCTTCTCTCCATCGGAACAATAGGGCCGTTATGCTCATTACGAAACTTGTTGAAGAGATGAAATATAACCAAGGTATATCTTTTTGATCAGAGGTTAAATCGATCATCAGAAGAAGAATTAGGCCAAAAATACGTACGA
+
NNKLQOMSNOKSLNNSILNSKSNLMOSQPSSSGGGINMQKKQKLSLNLNMKSKMSNRSMSSLOKLKMMLRPSNJJSMSMSSMSKBBBBBKA:::=CSHJIFSQMNJOMKLSSOLKNQIOILLKKIMLPQQSMQNNMJLQJSNSLJKSSJKPOSSQSNNOLJSSRJNNSSNOKJSPSLKOLKLHKGILHEEJK2221110199ISNSKSIKKIHIOJLJIISSPPSSPQSSSHOPLKSSSKOSMSINHJIFMHJBA@=6/)))*57;?CDHKSSSSKSPIKMSSLPSMSSKSNLNSQSKSNMOIOHOLHLSSKJHIIHGJISPNSRJGHHEHEHGMSOSSSLJSQSSSSMMLKNMHOIJKIPSLNIRNNMJOONSOKIJJJKNNRLPKOHPKKKLPIKLLOSNMLSLLHJMC>>>66:=833228ACEILFKFFGDDCEEJKJMILOKKSSRSLSRILLINNNSRMDAA@@@FGHJHLOJSSKQJKOSKSPQKKPSGOJIJHJHSSMSSILHMJHJSNKKOF::LIIMKJLIFFEGEGQJSIMQSHSIIJPHJSKKISHOFC?=6+******::::BEFCCCCADE>>HFIJE>=6,**)**,-,+,-12259D@7F@<:::<IFIFHHJPHJMGHHHJHGGHIHJHIHGLLLOIIIHIIECBCDGGMHEEEEEFSOJKSPLSKLMPLLLRSLHRSNNJSMNSINLHGFKHKSSQOMNMJPLMIJLMLMLHSLLOPPJPJSJKSMSMIHG88877:968--IGISHDSISSNPSMSSKMMMRLMJKGJJGKKLNLMJJJSKKSKLIIOJJHIKSOQMNGIHOSMJKSLPKKJJKMSNNLMKIKHHMIMPQSLSOJOKJKMMKOLMJIJLNLLJJNLPSPNMOMOSSJLOSSLE321<<<JLQIKJMNDC22222>?<<<<ABE@BSKKKSKSJINJKD@>=/....-,,/07>@?B9EEEFHMSMOSJJJHGKINHSJNLPFHGLJJLSMHLJKMKMSMSLMPQSOMSMNSSJILHKSIJMJHKMNSKSMSFDCAB@ACGIIFK0....KJKIJPSKKJSLNNSKIKKSMNLJLJLHSMPKSLSSLJSKSLSSKLJMPKLOSPNOHHNQSSLNMRKRSQLJQLQLMMMPMLLSJLLSKSKSRMSSKNSLILRNJSJPSSOSNRSKJMJLRJSBDEDKMLSLSJKLIJISMLLJSKQKLJJIJKLMJPKKMPJKKRKQNJSOROMGKHQNLLMJKC999B?BIIISKSLSOSNKPLKMSHIQJJMLLLQNLHOMQJSKKFHKJIJIKSSSLSLSPSHJIMOMGHLJKJLLLJLKLPNSRSSNPKRQJMJKHKIJPJOHLPIMIGFGGIHGHKSLSJFJSILKIIIHJJHIEDDCFHKLJQOIFSKIJJIFGGIGDCA>LIJEDCDCCC
@898_45CNXP_1
GGCAATGCAAGGGAAGCCATCGATAAAATAGTGAACATTGTAAATATTTTTGGAATGGAGATAGCCATTCCACCCATTTCATCAAGATAAACAAGCCTAATTCTATCATAACTCGTTCCTGCCAAGAAAAAAAGTGCAGCGCCAATAAATCCATGAGAAATTATTTGTAAAATAGCTCCATTAAGTCCAGGATCCGTTATAGAACTAATACCTATAATTATAAAACCCATATGAGATACAGAAGAATAGGCTATTCTCTTTTTTAAATTACGTTGACCGAGAGATGTTAAAGCTGCATAAATTATTTGGATTGTACCGACTACCAACAACCAAGGAGAAAACATAGAATGAGCGTGGGGTAATAATTCCATATTGATTCGAACCAACCCATAGGCTCCCATTTTTAATAAGATTCCAGCGAGAAGCATACAGGTACTGTAATGTGCCTCACCGTGGGTGTCAGGTAACCAAGTATGTAAAGGTATAATCGGTAATTTGACGGCAAAAGCAATAAGAAATCCAATATAAAATAGTATTTCAAGTGTAACAGGATAGGATTTATTAGCTAAGAGTTCTAAATTTAATGTTGGTTCGTTCGAACCATATAAACTTATACCTAAAACTCCTATTAATAAAAAAATAGAACTTCCTGCCGTGTACAAAATAAATTTTGTAGCCGAATACAGACGTTTCTTTCCACCCCACATGGATAAAAGTAGATAAACGGGAATTAATTCTAATTCCCACATGATGAAAAAAAGTAGAAGATCCCGAGAAGAAAATAATCCTATTTGACCGCTGTACATTGCTAACATCAGGAAATGAAAAAATCGGGAATCCCGAGTAACTGGAAAAGCCGCTAAAGTGGCTAAAGTAGTAATAAATCCCGTCAGTAAAATAGTTCCTATAGAAAGTCCATCTATTCCCATTCTCCAGTAAAAATCAAAAAAATCGATCCATTTATAATCTTCGGACAGTTGAATTAATGGATCGTCCATTTTAAAATTATAACAAAAAGCGTAGGTCGTTAGAAGAAGTTCTAAGATGCAAATGCATATAGTATACCATTTATTGACTTTATTTCCCCTATGCGGGAGAAATAACATTAATGAACCAGCAGATATTGGAAAAACAACAATTATTGTTAACCAAGGAAAATCATTCGTGGTAAAGACAAGATACACCAGGTCCAAAGAACGCGTACTCAAAAAAAATATATAAATAAAAAATTTTTAACTTTTTTGAGTACGAGTACTTGTCAATAAAAAAAATAAAATGTATTCCAAATTTATTCAAATGAGGTTTTCGGTAACGTATCAATAAGCTAGACCCATACTTCGAGTTGTTTACGTACGA
+
BEFKKJLJMSKOOSSMNJJSISSSRKQLKCCBBCLPKLNSKNKOOMHONBAA@ASSQKKSSPSSSOSSJKJOJOSSSNNKPPSSNRMSNQSLNLNJOJJLMLNJNSOORSLSSSFMLLJNLPLKPRSLSJOSSLQLSKSJIORLLMKOLJMMKSKOSLSSSNJSSKPLOQSNSSPKKOLQSQPSLIOIMMQOKSKSJSOMKSOSSPSNISNSMMLLSSPRSLKQOJNKJOSOSNJOPLSQOSOMSPPLQSSNSSRNSKQSJMMSMJORQSNOSPMKSNNNIMQKSNSNNOSRPKPNPSSSOKSLSKLPMIMJLPOONSOJMNNNMNKDBBBBGG>9=AEFJDIPFGKIK98889MSSLMOLKQNSOHLMOIRGFD>@A?>??@DFPLSLJKKSSSLKSSIKHSSSSSSSLKMKRRSJKKOPSSQSSNSLHLLLSKNJMSQSSOSMMLSPNSKIKMSSLKPLLSKMSSSLSSNSRLKKJLONMNKOILLIFFFEGKLSROGIIKMKSLPILLQOMSJPMKMKLMSMJIJKPSKMSJKKMMNKJHJIHGIGIHLKJIJNKQLLSPLQIKHSLKKHMLKLSMMKSIMSPSIJLGLI>>>DCDDCFGJIIKJJJGGGIGFIGEGGIKKSKSRSSIJHGDEFSSONPJJIKJKJIKIKMPILLMJGJMNMSJSSRSOSJMPSEKQSPKJK;8854*((000/0GIKJMKKKNJLHHGOIPSSJROJMJSOOHPKPSMOSNMMHHGHSJJKJRJJJJJ76567FSSLIKIMLOMKKHB8?FFISIMMNNSLOSJKPLHMIGOMOSKLRNNKSJKMLJISMSLSOINSMJJHPIKJHJFILJHNSIFPFHIISHKJNRMNSPKNLMJMJQISNNLLSJKGCBCEEOSSNLLNKMPKQOKLSKIISQMMKSMSKSSSSNLMMJJHKSISKSMOQPKSMPKQLSSSHSSSSSKFGLOPSSNRQKLQQIMSKSSQLMLSOKSNOSSKSKNSOSSSKRBAABBBBBCMSSLDBBCDSLSONSPJRHPNOOQOLLKOOKLMLHSKSOSLSKSNOSQLSLOKJSSLSSNMPOJSORKSSJIKSLOSSSSLSSNSLNJMSKCJGHMMSNJKSSPRNSSOSKJLSIJJMMPMQRSOSSQNRHJJMOQOSLSLNQSPSSSMOSNNJKSQRSOOSMSKSSMPILJKRSMSSRJNSJPSSLJLOJLKKMGJKLJMKJSNJMIIMSJIIKSSNSKJSJLKSSHLSSKHNOSKSNKJKJJLNSLSSQLLJJGHHIHHGIE>?===CFKJPISSFHMSNSLLQSQLJLNNLOFIKMOPKLLLIIKKNOKISMLSMJNSRLOLJNHJIJJGIIKJKPKIPKQNNMNSLNSMJMQNKKR
@899_45CNXP_1
ATGCTAGCTTTTTGGCCTAATTCTTCTTCTGGAAATCCTAGCTATTCTTAGCATGATATTCGGGAATCTCATTGCTATTACTCAAACAAGCATGAAACGTATGCTTGCATATTCGTCCATAGGTCAAATCGGATATGTAATTATTGGAATAATTGTTGGAGACTCAAATGGTGGATATGCGAGCATGATAACTTATATGCTGTTCTATATCGCCATGAATCTAGGAACTTTTGCTTGCATTATATTATTTGGTCTACGTACCGGAACTGATAACATTCGAGATTATGCAGGATTATACACAAAAGATCCTTTTTTGGCTCTCTCTTTAGCTCTATGTCTCTTATCCCTAGGAGGTCTTCCTCCACTAGCAGGTTTTTTTGGAAAACTCTATTTATTCTGGTGTGGATGGCAGGCAGGCCTATATTTCTTGGTTTCAATAGGACTCCTTACGAGCGTTCTTTCTATCTACTATTATCTAAAAATAATCAAGTTATTAATGACTGGACGAAACCAAGAAATAACCCCTCACATGCGAAATTATAGAATATCCCCTTTAAGATCAAACAATTCCATCGAATT
+
=@AA@EEECAASNKOMLSMILMPMSJLIGPJHJKIJJFEDHMKHSNISSG@@??@JFBBBABGLIQQONKKOJJKHIMOK>;:::LMHHHLJHKKMSLJLMKIQNMJMHHGLILNSKQLNMNMJJLSRMISLNJLJPSLLSJLHC?ACDSRISKINKIJSKMNLHJOKLKMPHJJHHFGHHGILHLLISMMKKSMQKSLJJHKIJSJLHIDEDFGLHOMMJS@?@?EBHGIONHOSKSJHMJOKGILJKNMNNJOILGFGPHKMJJPMPQLKNKJOMKLNMMLQOSMSGLGJKMLKKLNLHMJKQOSOLKNLSNJ1111@A@DFGFC?AC:32>??RKQLPN3::E?9FIFJHHJHIOMMNJSLIOKKSJSQCAFDSSSKGKLMMJLJMHJIOHIKNSJIIHNMNLJIKHJPSMJIISKKQSLFJGEFJJIINMNJIQJLJJJMIMLSKLEFFEFIJIKLSDLJKLJJQOJJLMLMSKKQMNKKOPNKNJLIHJIJJMHGNQKJJIEFHHKLIEKJMRNONJNPJLHIIPJLJJKPOOKJGIJHFHIHIJFIMSB89FGIKDKJHHGE@<EDC@FFFEK
@900_45CNXP_1
CGTACGTATTTTTGGCCTAATTCTTCTTCTGATGATCGATTTAACCTCTGATCAAAAAGATATACCTTGGTTATATTTCATCTCTTCAACAAGTTTCGTAATGAGCATAACGGCCCTATTGTTCCGATGGAGAGAAGAACCTATGATTAGCTTTTCAGGAAATTTCCAAACGAACAATTTCAACGAAATCTTTCAATTTCTTATTTTACTATGTTCAACTCTCTGTATTCCTCTATCCGTAGAGTACATTGAATGTACAGAAATGGCTATAACAGAGTTTCTGTTATTCATATTAACAGCTACTCTAGGAGGAATGTTTTTATGTGGTGCTAACGATTTAATAACTATCTTTGTAGCTCTAGAATGTTTCAGTTTATGCTCCTACCTATTATCTGGATATACCAAGAAAGATATACGATCTAATGAGGCTACTATGAAATATTTACTCATGGGTGGGGCAAGCTCTTCTATTCTGGTTTATGGTTTCTCTTGGCTATATGGTTCATCCGGGGGAGAGATTGAGCTTCAAGAAATAGTGAATGGTCTTATCAATACACAAATGTATAACTCCCCAGGAATTTCAATTGCGCTTATATTCATCACTGTAGGAATTGGGTTCAAGCTTTCCCTAGCCCCTTTTCATCAATGGACTCCTGACGTATACGAAGGATCTCCCACTCCAGTCGTTGCTTTTCTTTCTGTTACTTCGAAAGTAGCTGCTTTAGCTTCAGCCACTCGAATTTTCGATATTCCTTTTTATTTCTTATCAAATGAATGGCATCTTCTTCTGGAAATCCTAGCTATTCTTAGCATGATATTCGGGAATCTCATTGCTATTACTCAAACAAGCATGAAACGTATGCTTGCATATTCGTCCATAGGTCAAATCGGATATGTAATTATTGGAATAATTGTTGGAGACTCAAATGGTGGATATGCGAGCATGATAACTTATATGCTGTTCTATATCGCCATGAATCTAGGAACTTTTGCTTGCATTATATTATTTGGTCTACGTACCGGAACTGATAACATTCGAGATTATGCAGGATTATACACAAAAGATCCTTTTTTGGCTCTCTCTTTAGCTCTATGTCTCTTATCCCTAGGAGGTCTTCCTCCACTAGCAGGTTTTTTTGGAAAACTCCATTTATTCTGGTGTGGATGGCAGGCAGGCCTATATTTCTTGGTTTCAATAGGACTCCTTACGAGCGTTCTTTCTATCTACTATTATCTAAAAATAATCAAGTTATTAATGACTGGACGAAACCAAGAAATAACCCCTCACATGCGAAATTATAGAATATCCCCTTTAAGATCAAACAATTCCATCGAATTGAGTATGATTGTATGTGTGATAGCATCTACTATACCAGGAATATCAATGAACCCGATTATTGCGATTA
+
MKJOKNLIIKJSSJIIOKIHKPJIJHSQNLOSJSIJMKMLSNNMJSIKNIOSGACAGLPJPJPJILMOSPQJSJSQOJLOLLLOSOMNLIJJLJJMOQSLKSLLJHLKKSPMQMSNOMNSSRKPSSOSNMIHFEFGDCHOJGIGQKOPJLS?<<EFEHIHLKMJSLHHIIRLSHNIFKGIKLPJIHMJKLKKJ>;;<=IEEFEHJSQJSSKILKSMNKMMSLKSLORJKJMPNNISSOLKHMPQSIRGMMIHISJLJLIPSONLSSSLMILNSSPLNISSNOMHEBBEFGIKLKIGNNMIOLSOMJLKRNOLSMLFEEGHMKKMSSSNPMKOJIGHIIIKLLKMSQSSMOQMOOKKOQNLLKOJOOSNSNSKKLOOLJOJOSMLRSPJOKMJSNNLSSMKLSSNFLNSSNLSMSMMHIIHMKGJGGKFKKFGEEGEKSSOQSNRMKPNSIGGGFIGSKSOMSED@@?AANIKIJKLSSSSSKNSPRJMKSJSLJGFIJIOHJLIFIFGFJGIMNOSKLJI@@???B?@BILMSOQSOMGIJJIKNLSMIQMLJJLKQKSIKKJLKILFE0/08.<DIILKSMJNMPQHA?66667FGIKHHLKGIGHJGGJKQIHMFHKHNMSLSHAGG4ABCCFADGHE;GIDCCHEEGEFIIFHHDDCCCDFGGIHANGOQMHJHHJIJIJKFFFHIHEELPKHHFDDDHIDCEKJLOIMKSPKGNHSG>;;;<FKGJLMSKJPGFCIGMMSQMIJMKSJHFBC977>CFLKOKKMOKGIJIGMLLIJLJMSPSIIKNILMQSLGH>>>AAAIDEB99LNNLLKPJONJSPJMKKPSMRSMFHLLMJSMMKSNMMOSJSKHSSQOLLQKJOQSPINJKSSHGIHFNJJHPKNKHILHILSOMNOSNOKLNSONKNLPKLQJGGHFDPSQSJJQMMPMHJKJHHKLLJIJSKJLMLSSGLOQSLPRRKSOLKQSSSKIILHLJSGKPSNSPNLKJJKLSSSSMSPLPNSKSMSIJISSNKRSOSLMMKOJIJIKSSMKSOMNLSLNPLJPKLSSLSGKKHKLKIJKJKGIMOLSSNSJSISSSQLPLLJNSKILNHMSKMPLRPLKKSKSGHGJ31123GSNSMPQJRJLLIJE65554433679;=<>BEFGGFFFCFJNLONKIKOJRNQRMSKNSKNNIKKSSPKKSNJSILSSNJISJSOLIKPPHPOILQNGC8:::?>?77777NGIJIKSKOMSLNSSKOJSSSMLJJMKJOSHNKISSIHPKJJHMAAEDEDFOLMKKJKMMHGIHGKMLNOLSJJMMOLJNKHPIIRHKILLFJ@HKJLLIHMSIFHGGJINHFRJILIIFHDEEFJLHIJJLKJQJIJJLGJNLLIHIIILGFGHIJSNLKNRQKJGFHGFJGEJIIJIPIFGIK
@901_45CNXP_1
AATCGCAATAATCGGGTTCATTGATATTCCTAGTATAGTAGATGCTATCACACATACAATCATACTCAATTCGATGGAATTGTTTGATTAAAGGGGATATTCTATAATTTCGCATGTGAGGGGTTATTTCTTGGTTTCGTCCAGTCATTAATAACTTGATTATTTTTAGATAATAGTAGATAGAAAGAACGCTCGTAAGGAGTCCTATTGAAACCAAGAAATATAGGCCTGCCTGCCATCCACACCAGAATAAATAGAGTTTTCCAAAAAAAACCTGCTAGTGGAGGAAGACCTCCTAGGGATAAGAGACATAGAGCTAAAGAGAAAACGAAAAAAGGATCTTTTGTGTATAATCCTGCATAATCTCGAATGTTATCAGTTCCGGTACGTAGACCAAATAATATAATGCAAGCAAAAGTTCCTAGATTCATGGCGATATAGAACAGCATATAAGTTATCATGCTCGCATATCCACCATTTGAGTCTCCAACAATTATTCCAATAATTACATATCCGATTTGACCTATGGACGAATATGCAAGCATACGTTTCATGCTTGTTTGAGTAATAGCAATGAGATTCCCGAATATCATGCTAAGAATAGCTAGGATTTCCAGAAGAAGATGCCATTCATTTGATAAGAAATAAAAAGGAATATCGAAAATTCGAGTGGCTAAAGCTAAAGCAGCTACTTTCGAAGTAACAGAAAGAAAAGCAACGACTGGAGTGGGAGATCCTTCGTATACGTCAGGAGTCCATTGATGAAAAGGGGCTAGGGAAAGCTTGAACCCAATTCCTACAGTGATGAATATAAGCGCAATTGAAATTCCTGGGGAGTTATACATTTGTGTACTGATAAGACCATTCACTATTTCTTGAAGCTCAATCTCTCCCGGATGAACCATATAGCCAAGAGAAACCATAAACCAGAATAGAAGAGCTTGCCCCACCCATGAGTAAATATTTCATAGTAGCCTCATTAGATCGTATATCTTTCTTGGTATATCCAGATAATAGGTAGGAGCATAAACTGAAACATTCTAGAGCTACAAAGATAGTTATTAAATCGTTAGCACCACATAAAAACATTCCTCCTAGAGTAGCTGTTAATATGAATAACAGAAACTCTGTTATAGCCATTTCTGTACATTCAATGTACTCTACGGATAGAGGAATACAGAGAGTTGAACATAGTAAAATAAGAAATTGAAAGATTTCGTTGAAATTGTTCGTTTGGAAATTTCCTGAAAAGCTAATCATAGGTTCTTCTCTCCATCGGAACAATAGGGCCGTTATGCTCATTACGAAACTTGTTGAAGAGATGAAATATAACCAAGGTATATCTTTTTGATCAGAGGTTAAATCGATCATCAGAAGAAGAATTAGGCCAAAAAGCTAGCATTATATTATTTGGTCTACGTACCGGAACTGATAACATTCGAGATTATGCAGGATTATACACAAAAGATCCTTTTTTGGCTCTCTCTTTAGCTCTATGTCTCTTATCCCTAGGAGGTCTTCCTCCACTAGCAGGTTTTTTTTGGAAAACTCTATTTATTCTGGTGTGGATGGCAGGCAGGCCTATATTTCTTGGTTTCAATAGGACTCCTTACGAGCGTTCTTTCTATCTACTATTATCTAAAAATAATCAAGTTATTAATGACTGGACGAAACCAAGAAATAACCCCTCACATGCGAAATTATAGAATATCCCCTTAAGATCAAACAATTCCATCGAATTGAGTATGATTGTATGTGTGATAGCATCTACTATACTAGGAATATCAATGAACCCGATTATTGCGATTA
+
HILFGECDEAA@><===?DAAAKIJKHMLKJOJSLKLIKSPKIKJHLJMJJKJKNKSLLOLISJSJHJJPIJOLSNMIKSJK88888CB?@A@FMJJIGNLHOKLLLSQRKJSLMKSKKKQNSJMKNQSPNKDDEDGLSJKSJJMLMSJMMSMKNRLOGKRRSQPSKLSHIHKJDCBCDKJJLHOQJMMGJGIGEKGHOMQLCCDDGISFENOIJKSLMNOOLMOSKQJLSLJMFEFFEFHJJKIKJHHLFIOKIKSLIHILNOJDDFMMSSPJFJIDG@ABAAGENIGSLKLIMKJLJMMKIEIJKNLLLMEB>???7**)+,)'&&%%&&''2210,-,(((9+GGHJIJIISMPLHPMIHMLMJLOLLKJSIHJOHIHKRKIIPMLHIKIKIGLKLNJLKILHIKFFGGIGGNJJLNQIQSJHJKNKJJLIFGJHGMGNJIHMLJHIOMLOLKIMJKHSNSHLJMHRMMIJKJIQJILMJJILLJJKKGIHHLLSJJIIIHJLMJMGMGFHGCDFFIJOMHIFFEDEE@?A@CIIGIIHEFGFGFGGIJNIIGFHHGKGGIHGGGGGOHIHIIKGMKHFBB??DDFGGEEDDCCDBDEFFFFHEDEEA>;+C78>>>@BKIEDEFFHFFFIGHJDDCDCDDECDCCISOAEDCDDCFIIJIMNINFFFDKGIKQLISOJJOKKEEEFDFEA802ACKLHKHLJLLNMNJNJSKOPOHHHHIJSKPLSLJONLHIJMNPQMHJHISHSSOLNRMNHIKHHJLHIQOMLOLJSFKJKKIMNNJHGGFFHQKKHJKSMLSKLNRKPLKKJJKKLLRJHLKNLEFOKJKKMIBCBGSJILJMLKJJMMOLSIL::::;JLSNMQMOJSIPKHSMNLSSKSSRRISKNIHIIE0+)&-EIKRJGKKHSSIMOLJKSOSQSSSRSSOSRLISKOPJIJIELSMSRD:98888:CEDFHJGLGIINMSKSROKKIGGHJIIKHHGHIGIIIGFFEJ?????ELKMKKSLKLJHJJKILNHHHNGJKNIHKHHJKHHKFJJJJJMJJIJJIHGJOKIIIKJOSMOSPLPIIKGGGFGGIHIPHHIJIKJKKQIJPJIILNNJJIIIGFHMKKLKJPHFGKIIIHQHGIHJFIHGEEBAABBIFDFHKIMLSJJHIIGJIIHIIFSJJC?93*()*02279::?@@AHGFKHIJLIIGDCCEEFNNKKKMNJJICEJJIGJGSLJJMIOKLNLNKSHEFFFELHHJMPJONQGEKGKPEGAGGLHJFGKIKNSIONMIEJ77GGKGIJBAAAAAAAHCGEEJQJKIKNJIHHFHHJKOHNMJHNJIJGIIJHLOMJKKLJNHLOFJIIKLSNSSKLSOOKSRJKHHHGJJGGFGEGHGGJGHMINKHMNSKGFGGGEHNQSIIFFFHHIFSJ88888SECC877754445::>@AFFFHJIGHGIDEDDCFIGGGE@?@BDEEDGEFCCEFHLHJDD?>GFJGDCBCAA?AACCA8<CCCA@A@CCDEEFGIGD;;-----.7-,,,,AACDCDCD@@@><<<@ERSKICCBEFDEA??@@EFGIEEEBBBBBBAAAABBCCDDCDCAAACCHLJFHIECFEDEDED@@??-((((+65=>?>ACCAAGG?GDCDCDDEEFFFFEEDEFNOKINLJKKDFGEFIGHGDDCDB@@><<===BBBAEFDCGGDA@?@AACDEEB>>>>?HFGFEDEEBGB==058''CBBAADCCBCDCDCBCA>>>>@BC=<;;<@ACCCECDDDDCBBCAAAAACCBBCBBAAAB?@AACHFEFECBBA?>>>?@CHGDA?>>>@
@902_45CNXP_1
AATCGCAATAATCGGGTTCATTGATATTCCTAGTATAGTAGATGCTATCACACATACAATCATACTCAATTCGATGGAATTGTTTGATCTTAAAGGGGATATTCTATAATTTCGCATGTGAGGGGTTATTTCTTGGTTTCGTCCAGTCATTAATAACTTGATTATTTTTAGATAATAGTAGATAGAAAGAACGCTCGTAAGGAGTCCTATTGAAACCAAGAAATATAGGCCTGCCTGCCATCCACACCAGAATAAATAGAGTTTTCCAAAAAAACCTGCTAGTGGAGGAAGACCTCCTAGGGATAAGAGACATAGAGCTAAAGAGAGAGCCAAAAAAGGATCTTTGTGTATAATCCTGCATAATCTCGAATGTTATCAGTTCCGGTACGTAGACCAAATAATATAATGCAAGCAAAAGTTCCTAGATTCATGGCGATATAGAACAGCATATAAGTTATCATGCTCGCATATCCACCATTTGAGTCTCCAACAATTATTCCAATAATTACATCCGATTTGACCTATGGACGAATATGCAAGCATACGTTTCATGCTTGTTTGAGTAATAGCAATGAGATTCCCGAATATCATGCTAAGAATAGCTAGGATTTCCAGAAGAAGATGCCATTCATTTGATAAGAAATAAAAAGGAATATCGAAAATTCGAGTGGCTAAAGCTAAAGCAGCTACTTTCGAAGTAACAGAAAGAAAAGCAACAACTAGAATGGGGAGATCCTTGAGTATACGTCAGGAGTCCATTGATGAAAAGGGGCTAGGGAAAGCTTGAACCCAATTCCTACAGTGATGAATATAAGCGCAATTGAAATTCCTGGGGAGTTATACATTTGTGTATTGATAAGACCATTCACTATTTCTTGAAGCTCAATCTCTCCCCCGGATGAACCATATAGCCAAGAGAAACCATAAACCAGAATAGAAGAGCTTGCCCCACCCATGAGTAAATATTTCATAGTAGCCTCATTAGATCGTATATCTTTCTTGGTATATCCAGATAATAGGTAGGAGCATAAACTGAAACATTCTAGAGCTACAAAGATAGTTATTAAATCGTTAGCACCACATAAAACATTCCTCCTAGAGTAGCTGTTAATATGAATAACAGAAACTCTGTTATAGCCATTTCTGTACATTCAATGTACTCTACGGATAGAGGAATACAGAGAGTTGAACATAGTAAAATAAGAAATTGAAAGATTTCGTTGAAATTGTTCGTTTGGAAATTTCCTGAAAAGCTAATCATAGGTTCTTCTCTCCATCGGAACAATAGGGCCGTTATGCTCATTACGAAACTTGTTGAAGAGATGAAATATAACCAAGGTATATCTTTTTGATCAGAGGTTAAATCGATCATCAGAAGAAGAATTAGGCCAAAAATACGTACGA
+
?BC====DGKGIF;;::<42222::322115899:=??HFIKHILSOSSIGNSLHOKQLOSSSLNKJGHJIFFGFGMLKRQHS....0FF-)))BDSPSSKJSJOOKMOSLNNNNPSRSSSLJSNMOHEEEGFLBCBCHDEFFHDESSKMLPSSLSSMNOQSSKJMLLKISLPOLSKNJHIJKACGFIGSJQIHFCCBA?AADSMILIJHHCCDECFFGKNC???>=<@BPKOJOOEHIEA@ACS86656;JIGJMJA@@@@JHIJG??DDSSRSOSPSKNLSEECCDGHIGDBGCCC<<<;9:7666677JH<<;;<EADDDHJSCBBAC???AIRL@==;;;=)6:;;;;FHJSJLSMNOLLSSC@>>>?SPMI11111GDFFEGFHDA@?@AEHSKJSKSNNIFFJBAA>>?AJFFBAAIB88999FGKKKKSIHIJ001DESSKSKNJJRKSSJJSSSSREEEIKOQNSGHHLLJKJHKGKMJQGIIJNIJHHRFFBAA7664.../++++,7:11DFIGDBBA@@?>?ABBABISJMOISJJIKGHGGHD@>@B@?@ADBGGGEGGELLOLNLLKE=66>>>F-))(((**+---,,--++,:;>C0=888:FPSLJDCEPLOQKHHSLMSSKMKPNSSDJRJNKMSSSJJJFJJNLLNHGGJEFECEHJKGHGHJKKLKSSMJJKNLHJNQSKJHOECEGGHISJJEPFHK1110,%%$&&(+**+,,,-6.&&&&&'().222999EB>>>>>:9900001=FKMONGJIIJOOJKSLJGLPHSSSKLSKKSSINNPMSMSRROLKRLLNJJHKNFILRSKMMM4444SNLIOLJMKLOMISNSMGNJKPGPSIIJSJSSSISLLNSGSMNSSSSRSLLIIJIG;=-+++/KSKSILIMIPHCCCEEGHPISJPRPSHIJJSJKGLHHFDSSSOIISGHKIHLHIHH>LGJOPHSNKMJMQPFJFHJFGLFF112=999?@AAABBCB??@0<D67JLRQLMC;;<HIMILOJMGPHFC?=??A@::ACDGIIHIGGJNGIIOJPJHKMPSMOSMSSRSSMJEHECBCDGSEA@==63;EGFEFHMMNSN=<<<IMJSMSSSNKIHKKGIEFGFGCGIIEI??>@>99<BHGHFGG?;;;ELOPOJLNMLHPSHKLHHAB=B*****@@@?A722.//<:...;;?32225794EBDGSLKRBEPLJIPJNJKHHGHHLJLSSEB@>?DBHHMNSMKSLLHLLJSKIJBDFDEHD@AAHKQSHFGIDE?@?>>>>HHGIFEEB@AIGFHJLHGKHJIDHGDJHONKKSLIHMISMHGK>65DFFGEKJNRMJKQJJFFDCCFHCGCCEHEFFEFFMNHEEGEDNLHFGJHHHOHIMNIHGEHEGFEHJKJJEGDDCC
@903_45CNXP_1
CGTACGTAAACAACTCGAAGTATGGGTCTAGCTTATTGATACGTTACCGAAAACCTCATTTGAATAAATTTGGAATACATTTTATTTTTTTTATTGACAAGTACTCGTACTCAAAAAAGTTAAAAATTTTTTATTTATATATTTTTTTTGAGTACGCGTTCTTTGGACCTGGTGTATCTTGTCTTTACCATGAATGATTTTCCTTGGTTAACAATAATTGTTGTTTCCAATATCTGCTGGTTCATTAATGTTATTTCTCCCGCATAGGGGAAATAAAGTCAATAAATGGTATACTATATGCATTTGCATCTTAGAACTTCTTCTAACGACCTACGCTTTTTGTTATAATTTTAAAATGGACGATCCATTAATTCAACTGTCCGAAGATTATGAATGGATCAATTTTTTGATTTTTACTGGAGAATGGGAATAGATGGACTTTCTATAGGAACTATTTTACTGACGGGATTTATTACTACTTTAGCCACTTTAGCGGCTTTTCCAGTTACTCGGGATTCCCAATTTTTCATTTCCTGATGTTAGCAATGTACAGCGGTCAAATAGGATTATTTTCTTCTCGGGATCTTCTACTTTTTTTCATCATGTGGGAATTAGAATTAATTCCCGTTTATCTACTTTTATCCATGTGGGGTGGAAAGAAACGTCTGTATTCGGCTACAAAATTTATTTTGTACACGGCAGGAAGTTCTATTTTTTTATTAATAGGAGTTTTAGGTATAAGTTTATATGATGAAACAAACAAACATAGTTTAGAACTCTTAGCTAATAAATCCTATCCTGTTACACTTGAAATACTATTTTATATTGGATTTCTTATTGCTTTTGCCGTCAAATTACCGATTATACCTTTACATACTTGGTTACCTGACACCCACGGTGAGGCACATTACAGTACCTGTATGCTTCTCGCTGGAATCTTATTAAAAATGGGAGCCTATGGGTTGGTTCGAATCAATATGGAATTATTACCCACGCTCATTCTATGTTTTCTCCTTGGTTGTTGGTAGTCGGTACAATCCAAATAATTTATGCAGCTTTAACATCTCTCGGTCAACGTAATTTAAAAAAGAGAATAGCCTATTCTTCTGTATCTCATATGGGTTTTATAATTATAGGTATTAGTTCTATAACGGATCCTGGACTTAATGGAGCTATTTTACAAATAATTTCTCATGGATTTATT
+
HHPEGGEGGLGIMLKMGKMMJSNNOMSIKJJNQIFFHFJPLNMKSKSKKMSJSSSKBABNSILOOLJQMSSJJJNPOSLSKSSRMMQMSSSMJSJOLOJGGGIMGHHJILPJEJIMSSPJLHISRSMJHQSSOKJQKQPOFEEJABFMN5556JSKKHPIIQMSDSPMIIOJSKKSSSOLOSLSKLLSKIHGPHG==<==SLMISHHJLOLMJSSMKJKJSQONHHDQOSKSOOQKLORLQNOSLSKSOPQSOQSQNHSMGBCOSGOHIGLFHCGKHGIFDEJISNKSQLPIJKSOOIONLSSKQLOQKKSOMROLJSPFINIKNIKJNSOLMIJKLKPSSMNSMRLSPSSSOKJSRQJINEIFFLQSLSKJISRMKSOSNKIFLJMKLHF*****?>>*((()4EEIFFE@CKSHEECDOIRMILPMSSMGIILHHLKKMSKKNOIKMKMNKJIMSMQHFEEFIMIIKLJPSMMINLIJSOPNSLNSSSLIIHCA?>;<;:<=>?JINKIEFA????C5-)((*?>>777?FMGGEFHHILJNKHONKLIGGFFGGIOHLPNJJIISNRMOI776446557?JJISKKIFCCDSOSSOHHOJHJMPSPKPMPJSKJLSSNIRBAIBCHKJHISIJIQKSJPOMHIKILMLLIKIESSJONQILNDE@????IFHKLHIIHSIMNOKKSSSOSLKKSQKEFEDDKHJLJJHLIKSSSODGFEJSIIJHGHHPOAEDDCDAABC9/'(+,,*)''''''''%&''&(.*''(*).8889<<<A>>@ISHEEKJKJNIKSSSKLIDBCLMKKSNMHKMLKSOSSSLNRSPSMSSKMSQOSSSSSFECEDIOISOLNRKBSKIHMOJHLMGGJQEHSSKMSJNNLJMLNSNQKQLOMMSSKILLMSRJIJNSPNKSSISSRKSKJJSLHJGJGHJGGEFIIIIFGFEGNSKSSSMNMSLNLSQMOJLSMOSNLLIMJSLMJIOSSSINJJJF?EF.EEGGGKIQSMJKHIIKSPOMJSOSMLKKJSPRMMLSKOJKOSRSOSOSKMOKLNNSLPJKHLSMSOSKSSSJSOOOMMNORMJJSMNOOKJOJLSORSLLJOLKLIIOJPROSRSLSLIHGIGILMOQIJLSSPJRSRILSSSSKLSJMRMOMLLNKKILSSKQSKNLJIJJKQILKLJNLLNGPJMLOPMSSIJJSPMIMLIINSSSOQN
@904_45CNXP_1
TGCTAGCTTTGGCCTAATTCTTCTTCTTCCACGGGACTCTCTCTGAATCGGTGATTTTCGATCTTCCTAGGGTTTCGATCTGAAACCTTGCGATCTACTTGAAAGAGAGATTCAGAAATTTCCAAGTAATAATAATGTTTGCGCCTGCGACTCAACCGCAACAGCAACATGAGCAGAAGAAGCAATCAGAGACTGTCATCTGCTGAAGAAGATGCTTTGAAGTGGAACACCGATTGCGTTTACTTTCTCGCTTCTCCTTTAACCTGCAAGAAGGGACCTGAATGCGAGTATCGCCACAGTGAGTATGCGCGTATGAACCCGATTATTGCGATTA
+
SMNSKGI4...@CCGSSLOLNNLLSMLLOSMIKSHMFIJJHHLLHIJDBCCA@BCA@B8663357223/.../8>2???@BGIGKIMNB:766676++++,59AAIIJDEEDDHHMPLSNHHKEIIPGKIJRHEFFELLMEE<;;:8:555646889EFFENKKJSIPLKFEFG753398<=<222123-+((((-*-.9::::;;FAFGIIMIGKKSFRSKLKJLPKLSG<::::CBGB>3775424;<<E0.../.76+,:C@...--00000@GFFGJLHOLJMOJJSCAAA@D***(((('&&():9;9967889E;::::GGGIFHMIH
@905_45CNXP_1
ATGCTAGCTTTTTGGCCTAATTCTTCTTCTGATGATCGATTTAACCTCTGATCAAAAAGATATACCTTGGTTATATTTCATCTCTTCAACAAGTTTCGTAATGAGCATAACGGCCCTATTGTTCCGATGGAGAGAAGAACCTATGATTAGCTTTTCAGGAAATTTCCAAACGAACAATTTCAACGAAATCTTTCAATTTCTTATTTTACTATGTTCAACTCTCTGTATTCCTCTATCCGTAGAGTACATTGAATGTACAGAAATGGCTATAACAGAGTTTCTGTTATTCATATTAACAGCTACTCTAGGAGGAATGTTTTTATGTGGTGCTAACGATTTAATAACTATCTTTGTAGCTCTAGAATGTTTCAGTTTATGCTCCTACCTATTATCTGGATATACCAAGAAAGATATACGATCTAATGAGGCTACTATGAAATATTTACTCATGGGTGGGGCAAGCTCTTCTATTCTGGTTTATGGTTTCTCTTGGCTATATGGTTCATCCGGGGGAGAGATTGAGCTTCAAGAAATAGTGAATGGTCTTATCAATACACAAATGTATAACTCCCCAGGAATTTCAATTGCGCTTATATTCATCACTGTAGGAATTGGGTTTAAGCTTTCCCTAGCCCCTTTTCATCAATGGACTCCTGACGTATACGAAGGATCTCCCACTCCAGTCGTTGCTTTTCTTTCTGTTACTTCGAAAGTAGCTGCTTTAGCTTTAGCCACTCGAATTTTCGATATTCCTTTTTATTTCTTATCAAATGAATGGCATCTTCTTCTGGAAATCCTAGCTATTCTTAGCATGATATTCGGGAATCTCATTGCTATTACTCAAACAAGCATGAAACGTATGCTTGCATATTCGTCCATAGGTCAAATCGGATATGTAATTATTGGAATAATTGTTGGAGACTCAAATGGTGGATATGCGAGCATGATAACTTATATGCTGTTCTATATCGCCATGAATCTAGGAACTTTTGCTTGCATTATATTATTTGGTCTACATACGGAACTGATAACATTCGAGATTATGCAGGATTATACACAAAAGATCCTTTTTTGGCTCTCTCTTTAGCTCTATGTCTCTTATCCCTAGGAGGTCTTCCTCCACTAGCAGGCTTTTTTGGAAAACTCTATTTATTCTGGTGTGGATGGCAGGCAGGCCTATATTTCTTCGTTTCAATAGGACTCCTTACGAGCGTTCTTTCTATCTACTATTATCTAAAAATAATCAAGTTATTAATGACTGGACGAAACCAAGAAATAACCCCTCACATGCGAAATTATAGAATATCCCCTTTAAGATCAAACAATTCCATCGAATTGAGTATGATTGTATGTGTGATAGCATCTACTATACTAGGAAACAATGAACCCGATTATTGCGATTA
+
HHHIKJFGIC=;:;CFOMNSKJLNJKHOSKPOMNOKG>??<6--@IGEDBCB?=>>>IJISIPJSLLSKLMGJSSOLSOSLIQLLKPQKOIHKKJSLHHJSPSSLIJLLLSSSOKKGGHGIIKKHEBBBGSIIKPKLKNOISLLGIKJMHGB<9886;600076:8:>?D?KIFGIJSJIHSMII@NIKKQGGEEFFCF22200--((((((3DB-,,,,/.+++,-11/.///477JJJBBA@ABDCJJHJJOHHNNIJGHNIKMJSHIBBCBBA?<;956999<<@98;311111FJJINLKHSPSSSSKHJHGJJHJLHOKPISSLJSFGH53347239:SOLHRLLILFKINSSSMLKOJRLOKQMSNDCCDDSSLSKNOSOKLSSIHAA>??SSHPSPNSOOSSSSQKSRKKEKFD@BCISSPKMMLSSKKLHJRKLKMLSIOSPSJLSSQLKLSHKIIIISSNKJNOJSSSSSKSKH??????=<:;<FHGHOPSJOMKHHI5556MJDECFFE??>:;<=>QLHSSMLHIIMKISSONSJSLNPJSKKMKORISMOMIIJMSJNKGCKKJMNNNMSRJJKSOS?>=?BLNMNIKMONKSHJILGOQJKOSMPJKRGJGGDIOFHSSQSMSFB:6AFEIEHFFQNJHHC821112242112545444453-.667KMFBAAA@EAC@>=>CGDPSRPLSKSFHGFHLSHSRHLSOSJJSSJLSFJMNSPIGKJKPNSJLJMNKSJSMSMSSLNMLSMKSQSMMSLLMJPLKLLSHHLKPMKKJLKMSMNRBI::::::>>?K@ANKOJNOSSKLEH******CBCDFEHKSSJJHGEHHGIJMJSSISSSKKKLLKQLMOSSSLKPDEDEEMKJJLKNHJIILSSNHLSOLOGHJHIPONSRSMSSQGLGCBLFA@A@AAIHLKQIGKQHOJQGLOLJSNPJMKLNKRSSSSRLHIKMQPLLKILNLKODSHDFGHHKSSPLKSSQLJLMKKSOSNNG<2255>?A@A<7)((((++11GIGHKIHJMNLJSKJMJLPMJCD?>>>>>AHJHFFHSOJNMSIFJNKSLKSSMHMJCAA=34BLIHGEFIGKKHJNKDPF=>=>EHJHEIGBBBBCAAB>:9211('''3588@EJKMNKGGFHGPNSMPKSKPLLMJMSKLINPSMMSLMLMMJHJGHEGHEDHEDFGIGJKJOPHLMSMSNJMKIISMFKGSDSLJLKKLPNNNIOSGEFEGSOJNIKKILJPOIJKIHJNSNOILM?>???@;;;;EJIJIJIPJIQLJKKSINSJLNSPIK?@@KIHCBC63B>33>DEAADDC21111>..-++,,------35;<;77778BF@B@@@EDFBAAAACCA?>80-(''&%$&&(./01;;;<=BCDFC@@@@C
@906_45CNXP_1
GGCAATGCAAGGGAAGCCATCGATAAAATAGTGAACATTGTAAATATTTTTGGAATGGAGATAGCCATTCCACCCATTTCATCAAGATAAACAAGCCTAATTCTATCATAACTCGTTCCTGCCAAGAAAAAAAGTGCAGCGCCAATAAATCCATGAGAAATTATTTGTAAAATAGCTCCATTAAGTCCAGGATCCGTTATAGAACTAATACCTATAATTATAAAACCCATATGAGATACAGAAGAATAGGCTATTCTCTTTTTTAAATTACGTTGACCGAGAGATGTTAAAGCTGCATAAATTATTTGGATTGTACCGACTACCAACAACCAAGGAGAAAACATAGAATGAGCGTGGGGTAATAATTCCATATTGATTCGAACCAACCCATAGGCTCCCATTTTTAATAAGATTCCAGCGAGAAGCATACAGGTACTGTAATGTGCCTCACCGTGGGTGTCAGGTAACCAAGTATGTAAAGGTATAATCGGTAATTTGACGGCAAAAGCAATAAGAAATCCAATATAAAATAGTATTTCAAGTGTAACAGGATAGGATTTATTAGCTAAGAGTTCTAAATTTAATGTTGGTTCGTTCGAACCATATAAACTTATACCTAAAACTCCTATTAATAAAAAAATAGAACTTCCTGCCGTGTACAAAATAAATTTTGTAGCCGAATACAGACGTTTCTTTCCACCCCACATGGATAAAAGTAGATAAACGGGAATTAATTCTAATTCCCACATGATGAAAAAAAGTAGAAGATCCCGAGAAGAAAATAATCCTATTTGACCGCTGTACATTGCTAACATCAGGAAATGAAAAAATCGGGAATCCCGAGTAACTGGAAAAGCCGCTAAAGTGGCTAAAGTAGTAATAAATCCCGTCAGTAAAATAGTTCCTATAGAAAGTCCATCTATTCCCATTCTCCAGTAAAAATCAAAAAAATCGATCCATTTATAATCTTCGGACAGTTGAATTAATGGATCGTCCATTTTAAAATTATAACAAAAAGCGTAGGTCGTTAGAAGAAGTTCTAAGATGCAAATGCATATAGTATACCATTTATTGACTTTATTTCCCCTATGCGGGAGAAATAACATTAATGAACCAGCAGATATTGGAAAAACAACGATTGTTAACCAAGGAAAATCATTCATGGTAAAGACAAGATACACCAGGTCCAAAGAACGCGTACTCAAAAAAAATATATAAATAAAAAATTTTTAACTTTTTTGAGTACAAGTACTTGTCAATAAAAAAAATAAAATGTATTCCAAATTTATTCAAATGAGGTTTTCGGTAACGTATCAATAATTGTTGTTTTTCCAATATCTGCTGGTTCGTAAATGCTATTTCTCCCGCATAGGGGAAATAAAGTCAATAAATGGTATACTATATGCATTTGCATCTTAGAACTTCTTCTAACGACCTACGCTTTTTGTTATAATTTTAAAATGGACGATCCATTCATTCAACTGTCCGAAGATTATAAATGGATCGATTTTGATTTTTACTGGAGAATGGGAATAGATGGACTTTCTATAGGAACTATTTTACTGACGGGATTTATTACTACTTTAGCCACTTTGAGCGGCTTTTCCAGTTACTCGGGATTCCCGATTTTTTCATTTCCTGATGTTAGCAATGTACGGCGTGCGAATCAGATTCTCGGGATCTTCTACTTTTTCATCATGTGGGAATTAGAATTAATTCCCGTTTATCTACTTTTATCCATGTGGGGTGGAAAAGAAACATCTGTATTCGGCTACAAAATTTATTTTGTACACGGCAGGAAGTTCTATTTTTTATTAATAGGAGTTTTAGGTATAAGTTTATATGGTTCGAACAAACCAACATTAAATTTAGAACTCTTAGCTAATAAATCCTATCCTGTTACACTTGAAATACTATTTTATATTGGATTTCTTATTGCTTTTGCATCAATTTACCGATTATACCTTTACATACTTCATTTTCTCTGACACCCACGGTGAGGCACATTACAGTACCTGTATGCTTCTCGCTGGAATCTTATTAAAAATGGGAGCCTATGGGTTGGTTCGAATCAATATGGAATTATTACCCCACGCTCATTCTATGTTTTCTCCTTTAAGTATGGTAGTCGGTACAATCCAAATAATTTATGCAGCTTTAACATCTCTCGGTCAACGTAATTTAGGAATAGCCTAAGTCTCTGTATCTCATATGGGTTTTATAATTATAGGTATTAGTTCTATAACGGATCCTGGACTTAATGGAGTTATTTTACGAATTTCTCATGGATTTATTGGCGCTGCACTTTTTTCTTGGCAAGAAGACGTTATGATCAATTAGGCTTGTTTATCTTGATGAAATGGGTGGAATGGCTATCTCCATTCCAAAAATATTTACAATGTTGACTATTTTATCGATGGCTTCCCTTGCATTGCC
+
RSLNJIHHDKHJQMSHIPQKLINSKLKNSKMPSLPPSLSSNIMMNNHOPLSPOHQSDF==>=>>SHJSSKGKSSSHCSFEFJFHKRSMJPMLKHHSPLHHFG87/(())3344434BBCCDPPMSJMDFFQIKJJMPKLSNSSJSLKPSSSSJSJIOOSPQNMSOSNLMSSSSSLSSNSRSMSMSSMMSMSSKPJQSMKJOLORNIPSSOSSMPLSSQSSSNRSSSOOMSKSLORSPMRSQMSSORQKSSOSSISPNSMSAB@ONSSQLMLSPLKSRMJPQOKNSMSKMSNNLSSSMSLMNKJDSNSQMMSSKSIKJOSMSNSNSQNLILHEB=>>9::CIJMOLMLLSRMNJMORSSKQMNKLSOIKJOIKSNLHGJHGGPJLSJJMKNMLSONJ?IHAAAN;999:LLMKLSNSKISOSLSSQSLRLSNORQNSIKIRLSSOKMKOLNPLSINSMNLMLKKSMQSHSMLOKSKKMKJSLMQLJIHKLMSJILJRLJSIIHGGFOOPKOISMMLIKSHLPKJSMKJHNJLKOIIHHHLIJKIIIHHKIJHFGGIGFFIINJOJKIHKMHJIHLHIJIIMNJJMLNINHGFGFEGGICCCABEEGIJMIIJHKQKHKJKOMKQLJLMKKNKHSKLJMSSSMMJIHNPSLJSJJLNJIFILBHAMPNMMKOSNJJIJSRHMIQJKKNSONLSNGGGD@AIKJROIRLMHIGG@NKMNSISJKLNPKQSMNLQSSHJMJJGFFJLJKKSJPMMNKBDGKSSSIIHIMIKNSFSOJNSLSNSPLNSLQSKLPSKQSMJSKHLIJMJMNIJLJSMKNPSMHMSQQMMHRLPNJIKOGMNMSSKQSLNSNOKHLQSKMQMOMKLNSJSSSMKKMSSSKPSKJPJIONLMRKSIMSLJIIIMNSSSLOLPLIOOSDDCNNKOSKNMJOKJGGG7SKSOPKNJSDCAEEE@2223SSSNORINKJKJPLSLMQPMILMINJLMMOLLLMMKLKP88888?>>?;;GIGHHJPSMLMLIIJJILNSRLSISMN55555;;;<IKSOSISKQSOOOSINJOJLMOLPKJNILNIIKMRMNNPNKHSSLQNOSKOSOSLIMSRKNRJSPMKLNKLMNJIQJHIJLJMJSPLHJMLRLMSSQQKCBA(((((')4457678EFSIKKJIHKJEFENSKJIKNK9777:889CCDEHFIK999:LKIGEDGGKNJMFHQPSSLMKPJJCCCBDHNSKKEEFIKMJIEE@KSG40----%%%&'())*,//0<<>@AOJIIOCILILGI;;;65--?@GJHJHHEHFDDIGEBBDECEDFEEIIEEFFIMILJKSFJPJSGKSPLH?>==>@>=;:99993''&&%&'&%%&',/214434<;7764+/1*)**+++++,<<AA@ABA@BBDDDA@???@@B>;;;:999,,++*,/*)(')*,-****)**/0,,-8?>===><;;<=7333357?>;////0==;5455-----4324--12377664222000000-+**,'&&&(---04457:::9:;==>>>888>====@CABBA:::;?AECB?CCCDDBC=////<==98:-/6))))/)7;==;::4)*)'')*.24214333433510013;<::72896788;5///;:@???@BA?2/.+)(&%%$$$%(--.++,--/11/001145878421//07897AA=;;<>>>>:2/..0/---.02;=AA===9::97;@A76796839?@AABA?@>=<:9751-*,+)(&&%%&&*+,:;<<==>>>>ABB@>@??<=7200/,*))*++/56777878;CGGDBBABFAACB?99889>>>????@BBBABCBBAAB?@AAA@AA<:874320---244112210///+*)&&&(46767999;<@A@B<632223369:::::::74>==>@@BCFFQI346**<=>>>?E;8---.00040061111259::66:34=>>:9810000,(.***+,.=??=?>>>?AAABAEDEGJQ=<<<=CIHEFFB42222BBCECCFIGEEF;;:::<HGGA@>?=7*)))*2;?DFFEECDCBDB?>>>?DDFEFDDGHDBB>A?AAAB@?@A@@????@B?:96322*'&&&)))+-4?AA@@A@BDDDCDEDBCCDCDCAA@=541000.8:;>==???@@@@BEDAB;9742-+**+,1454421,,/001../==BBEDCDDDCDFKKGHEDFEEGBB@ABIGDDDC=<;;;=AAAA@BCA?<::::::;<;76--,,-6+*-%%%&)0344455;>@ABDGDCFDB@AAC@?;:9>>@411..**'&&&'&&&&'(+.++(****9;;;?@@??=789::00::;>@<==<<@B?>?;;;;;?<;974.-,-+,-.776776699::;AE::9971//7575222.---//././9:<EE@BB
@907_45CNXP_1
CGTACGTATTTTTGGCCTAATTCTTCTTCTGGAAATCCTAGCTATTCTTAGCATGATATTCGGGAATCTCATTGCTATTACTCAAACAAGCATGAAACGTATGCTTGCATATTCGTCCATAGGTCAAATCGGATATGTAATTATTGGAATAATTGTTGGAGACTCAAATGGTGGATATGCGAGCATGATAACTTATATGCTGTTCTATATCGCCATGAATCTAGGAACTTTTGCTTGCATTATATTATTTGGTCTACGTACCGGAACTGATAACATTCGAGATTATGCAGGATTATACACAAAAGATCCTTTTTTGGCTCTCTCTTTAGCTCTATGTCTCTTATCCCTAGGAGGTCTTCCTCCACTAGCAGGTTTTTTTGGAAAACTCTATTTATTCTGGTGTGGATGGCAGGCAGGCCTATATTTCTTGGTTTCAATAGGACTCCTTACGAGCGTTCTTTCTATCTACTATTATCTAAAAATAATCAAGTTATTAATGACTGGACGAAACCAAGAAATAACCCCTCACATGCGAAATTATAGAATATCCCCTTTAAGATCAAACAATTCCATCGAATTGAGTATGATTGTATGTGTGATAGCATCTACTATACTAGGAATATCAATGAACCCGATTATTGCGATTA
+
IJODCBBA@DIGM55555LJOJKKJJOKKLLKLSLNSKK666BBCILLMDEJHIJLIMHJLKQHHHOJNJKHOHJOKLLLMOMKSQQLSKKNLPIHNLJIMGDDCE=<//,****+1256>FGHGHNMNKFEIJKIHFA@66667BBJPKSKLSJSLKMHEHFIHGIMGKJKJHGHJKJHHHHIMNNMHHHIJQQSSKSJPJROJHLSIKHHGGFECQISLSLSMMSLSJNSONLSPQNRNLSOKIJIMSKJSSKJQLINJNGHHJMJSSKKOIJPSJNQSNQSJSJPNLMJLSMLSLJIFIKMMOKLSHHSSLSLIJSLI53/44>8:@LKGKFHJINLLJRKHKKGDBCCDMKMKOKMPMSLSPJNILSILEQOSSSONSSSSSP><;;;@?@BBCMMKLMINKJJOJISKLISLMLJKLKNGFCGHHFSKPISNKJKSGKIMILKLMLIQONHKISOJKMIJIMLPSPIOKSLLKJKLKNONSQJIKHKIQOPKKIHNOMINIEGGIGKHIHJSKLNIKFIGFFGEGNJLGKIHJSKFF@AADGILMIGIIE?CIIGHIJGIGHHGKHJGHGDFFGIGEDDDDFFHHHIHGKKKJJHGFEHGIHHFGJIJMIJGGFHFHNJJIHGFFDCCCBCGIKJGEBBBAD
@908_45CNXP_1
AATCGCAATAATCGGGTTCATTGATATTCCTAGTATAGTAGATGCTATCACACATACAATCATACTCAATTCGATGGAATTGTTTGATCTTAAAGGGGATATTCTATAATTTCGCATGTGAGGGGTTATTTCTTGGTTTCGTCCAGTCATTAATAACTTGATTATTTTTAGATAATAGTAGATAGAAAGAACGCTCGTAAGGAGTCCTATTGAAACCAAGAAATATAGGCCTGCCTGCCATCCACACCAGAATAAATAGAGTTTTCCAAAAAAACCTGCTAGTGGAGGAAGACCTCCTAGGGATAAGAGACATAGAGCTAAAGAGAGAGCCAAAAAAGGATCTTTTGTGTATAATCCTGCATAATCTCGAATGTTATCAGTTCCGGTACGTAGACCAAATAATATAATGCAAGCAAAAGTTCCTAGATTCATGGCGATATAGAACAGCATATAAGTTATCATGCTCGCATATCCACCATTTGAGTCTCCAACAATTATTCCAATAATTACATATCCGATTTGACCTATGGACGAATATGCAAGCATACGTTTCATGCTTGTTTGAGTAATAGCGATGAGAATTCCCGAATATCATGCTAAGAATAGCTAGGATTTCCAGAAGAAGATGCCATTCATTTGATAAGAAATAAAAAGGAATATCGAAAATTCGAGTGGCTAAAGCTAAAGCAGCTACTTTCGAAGTAACAGAAAGAAAAGCAACGACTGGAGTGGGAGATCCTTCGTATACGTCAGGAGTCCATTGATGAAAAGGGGCTAGGGAAAGCTTGAACCCAATTCCTACAGTGATGAATATAAGCGCAATTGAAATTCCTGGGGAGTTATACATTTGTGTATTGATAAGACCATTCACTATTTCTTGAAGCTCAATCTCTCCCCGGATGAACCATATAGCCAAGAGAAACCATAAACCAGAATAGAAGAGCTTGCCCCACCCATGAGTAAATATTTCATAGTAGCCTCATTAGATCGTATATCTTTCTTGGTATATCCAGATAATAGGTAGGAGCATAAACTGAAACATTCTAGAGCTACAAAGATAGTTATTAAATCGTTAGCACCACATAAAAACATTCCTCCTAGAGTAGCTGTTAATATGAATAACAGAAACTCTGTTATAGCCATTTCTGTACATTCAATGTACTAGGATAGAGGAATACAGAGAGTTGAACATAGTAAAATAAGAAATTGAAAGATTTCGTTGAAATTGTTCGTTTGGAAATTTCCTGAAAAGCTAATCATAGGTTCTTCTCTCCATCGGAACAATAGGGCCGTTATGCTCATTACGAAACTTGTTGAAGAATAAATATATAACCAAGGTATATCTTTTTTGATCAGAGGTTAAATCGATCATCAGAAGAAGAATTAGGCCAAAAAGCTAGCATA
+
IPNNJJLKSPSSSNSHMNRPOSQLQLSPPSSKILJINILKLKLSISKMISPLSNOMOJSSSSOKLNLRLJOSSSJFGGLNKAGMSIISMM0,,-;KSRLLQSSRKNPJIJSOLSNPPRSOMRJMHIKKSSLPMMJKMKNKMKPSNOSKKSIKPMLSILLIHSLJHNLJNKMOLMNLMRRJLIRJMJSLOSSNRSNSSMKSSSPOKSSIGKIGJSQOKGECKQNSSHJHJDDIHFFEDOKHKGIFHMMKLKSSLKNOSSIIOGIKSHF==CJSSSKSJJQQFFG95015568><<<>CBC>??@FKSPLMSNLSPFFEGICBA;=7A97767A:::?DG9FRQNRSOMSKQLPSPLLSLLSLJSSSSSNSLSPSSOLKJOPKONOMSLNHLSJJQLIQSLJNICGKSPMJNIHFHHJMMPSMMLSMRKLRLISJLOKGLIHQJMPKKLLISNSSSLSSSSRMSHKMKPISKKPRLPSLLJKLNSOSDB@BCMIKIOJMLSJJHKIHJSIMLLKOJLSIKMIRISSJPMNHGIGFNLSCNMKLILLLSGIEGFMJMJIKMJIJPSIRIMGGKCAB(((((//,(((,-+.322:555>??=;778:969<++,BGAGDIHHGHPSNQJIJIQOISJHIPSHIJISMJMSPHFFFEELIRKJLEDDEELOJGGJJHJMMSOLSJNMSMSMNPSJSJIPI?;<GIHJGNKFIGHIJJJSOSSSLIKSOSHIHGHGIADB5556QIIIOJLKKHJDCCCCHSHNJPHKJJFFDFA<IMSRSSHJKELLMHJE???@GHGLLMQMLBBBBCLIQIJKJPJJIFGHMHISKHFJKIIPIHBD?DGHGIGIQNOSJSJLKMSMSMMKSKFGGKMLMIHJLGHJMJSSGISKSMD8888;GD7740*3CFGJHGMKNSKFCDFCFKSNKOMLJPNIJGCIJPPOOLCSSKSOMSNLMOISMQISHS>===CEHGLINH>>>>>@@=>?99>==<<<=HHHIHIOLJFGALMLSKKMNMNJLQKQKNKKMLMIJMLKIHJGNSHSKLSKSMSGGELKIJILGDA@ACKRKEGGHJLHSPIJHGFDCC@?>:3355@IMQLOILLJIJSKLMLIKKIKIHSJINPMSEDBB;:EEDHSJPJLSNPIMKIFIFCGAE4AA@@JPHNJEGLB@.-,*)*+.?GFMHRPQJLKLIJIGIILOLJJRHKIFHD>AB:<;77678<><<=?ACDFRGOOSMLILHIE?>?>9:GIISMPJMSJSJKKKJIFKHLHGIDFJHSSSJHHD@=))BAAAAGFEFDEJIGLIJJKIHIJNHLJLEECEFHL<:::55<4/('&()(+1/0;<=DEDEEDA@>=20/.11225CFGIHIFFFKHKIFEFGEHMGJEGEKHHIISJJEDCDDHIIKKNGS<<<?EF
@909_45CNXP_1
AATCGCAATAATCGGGTTCATTGATATTCCTAGTATAGTAGATGCTATCACACATACAATCATACTCAATTCGATGGAATTGTTTGATCTTAAAGGGGATATTCTATAATTTCGCATGTGAGGGGTTATTTCTTGGTTTCGTCCAGTCATTAATAACTTGATTATTTTTAGATAATAGTAGATAGAAAGAACGCTCGTAAGGAGTCCTATTGAAACCAAGAAATATAGGCCTGCCTGCCATCCACACCAGAATAAATAGAGTTTTCCAAAAAAACCTGCTAGTGAAGACCTCCTAGGGATAAGAGACATAGAGCTAAAGAGAGAGCCAAAAAAGGATCTTTTGTGTATAATCCTGCATAATCTCGAATGTTATCAGTTCCGGTACGTAGACCAAATAATATAATGCAAGCAAAAGTTCCTAGATTCATGGCGATATAGAACAGCATATAAGTTATCATGCTCGCATATCCACCATTTGAGTCTCCAACAATTATTCCAATAATTACATATCCGATTTGACCTATGGACGAATATGCAAGCATACGTTTCATGCTTGTTTGAGTAATAGCAATGAGATTCCCGAATATCATGCTAAGAATAGCTAGGATTTCCAGAAGAAGATGCCATTCATTTGATAAGAAATAAAAAGGAATATCGAAAATTCGAGTGGCTAAAGCTAAAGCAGCTACTTTCGAAGTAACAGAAAGAAAAGCAACGACTGGAGTGGGAGATCCTTCGTATACGTCAGGAGTCCATTGATGAAAAGGGGCTAGGGAAAGCTTTGAACCCAATTCCTACAGTGATGAATATAAGCGCAATTGAAATTCCTGGGGAGTTATACATT
+
IHGJPJGHLNOHAABBAH;;::;FIFFFFHGMOPSRMSSSOSOSSOLSCEDDEEFFEBCA669:=>?>@EEHJISHSLNSKOEPKGGG@B/***/1<A?BBDE>==>?HKPJKRKQLONSJKSSSSNLLOLCBB555679999;ABFISLKLJSMMSRSSSKLKNLMPNIMJKGLE333225../1BEFKJJJISOSKJGMSSOIKSSSMSMGRJIIJKJOKJKKIKHORSKOSSSSSSSSLSLJJGJCBNKJFJLGISSN<<;;;@3335SSPNLOMDIDAA2)))311235566>?@KSPJOGGIRSOKKSSLQNSSPSMGGGHLKIPSSSLPRSINOSSOSONSSNRILPQKNJSJIONKSMSOJOLSISKRJLCBBAAPKSLSLSMLJRSSLSSOSQKMPJSSSNNIISIJJ><;<BCISSSSSAAB@HHOKFEEFFFGQFFIFDGOMSNINJNOLJSSSINJLMOOSSSOKMMRILKLHIJKNSIJMHJSIJJMISSJKJIKIKLNKMNOSMLSSSKKA====EEIKIJCBBBCHSJJQMSKLSLIKHSMRSSJILGILLSLJMSOKSSSMJNAFL=MONJSGHHGHEEDFFKLKKSSGHLRRLSHP@?@CA::?>>?>CEFFGEEH>8=GJHEEGJHAA@AFHGGC?>>1---.1ISJJIIJJIJOIKKPSSSSNIRILJINLSROIKLNIIKJIIONOLSIGCAAABDCBEFEEEFFKJJMSJLMKIKA8788AAAEHGGPRLJMLHMHOLJOJJPMSSSRQKI@AC:4?@/...*'()*3DCEEFFIIHGHHGHLIKSIMLPFHHHIROISMLSKKKLOKMKHGJIIFGBCBD322
@910_45CNXP_1
TACGATCGAACAACTCGAAGTATGGGTCTAGCTTATTGATACGTTACCGAAAACCTCATTTGAATAAATTTGGAATACATTTTATTTTTTTTATTGACAAGTACTCGTACTCAAAAAAGTTAAAAATTTTTTATTTATATATTTTTTTTGAGTACGCGTTCTTTGGACCTGGTGTATCTTGTCTTTACCACGAATGATTTTCCTTGGTTAACAATAATTGTTGTTTTTCCAATATCTGCTGGTTCATTAATGTTATTTCTCCCGCATAGGGGAAATAAAGTCAATAAATGGTATACTATATGCATTTGCATCTTAGAACTTCTTCTAACGACCTACGCCTTTTGTTATAATTTTAAAATGGACGATCCATTAATTCAACTGTCCGAAGATTATAAATGGATCGATTTTTTTGATTTTTACTGGAGAATGGGAATAGATGGACTTTCTATAGGAACTATTTTACTGACGGGATTTATTACTACTTTAGCCACTTTAGCGGCTTTTCCAGTTACTCGGGATTCCCGATTTTTTCATTTCCTGATGTTAGCAATGTACAGCGGTCAAATAGGATTATTTTCTTCTCGGGATCTTCTACTTTTTTTCATCATGTGGGAATTAGAATTAATTCCCGTTTATCTACTTTTATCCATGTGGGGTGGAAAGAAACGTCTGTATTCGGCTACAAAATTTATTTTGTACACGGCAGGAAGTTCTATTTTTTTATTAATAGGAGTTTTAGGTATAAGTTTATATGGTTCGAACGAACCAACATTAAATTTAGAACTCTTAGCTAATAAATCCTATCCTGTTACACTTGAAATACTATTTTATATTGGATTTCTTATTGCTTTTGCCGTCAAATTACCGATTATACCTTTACATACTTGGTTACCTGACACCCACGGTGAGGCACATTACAGTACCTGTATGCTTCTCGCTGGAATCTTATTAAAAATGGGAGCCTATGGGTTGGTTCGAATCAATATGGAATTATTACCCCACGCTCATTCTATGTTTTCTCCTTGGTTGTTGGTAGTCGGTACAATCCAAATAATTTATGCAGCTTTAACATCTCTCGGTCAACGTAATTTAAAAAAGAGAATAGCCTATTCTTCTGTATCTCATATGGGTTTTATAATTATAGGTATTAGTTCTATAACGGATCCTGGACTTAATGGAGCTATTTTACAAATAATTTCTCATGGATTTATTGGCGCTGCACTTTTTTTCTTGGCAGGAACGAGTTATGATAGAATTAGGCTTGTTTATCTTGATGAAATGGGTGGAATGGCTATCTCCATTCCAAAAATATTTACAATGTTCACTATTTTATCGATGGCTTCCCTTGCATTGCCA
+
LHHHMIMKJKIMJKLIJISLQMS;;::;;;;;HHJHHSSLLSILIGIHJSJLLJHSKLIJJKKKIKSNNKKJKLKLKKHSKLKMPJJMSSSSRNKKJQIEGHGHGMGLSJG9889KSSNHHAAACNHIHMKSSLNKSSPLIGHGJSSSSJNGPJNFECFF?>?/++-.<GIKILGKJLSPKSNSLJILNGIJLNSLMHSSRQPPONGRQOSORRSJHJIIKLNSL7200K;;JLSIRISSSKKSLMLLKMSA965557778BF9HGQEHJIHKNKLJGFEFFGKQLNKJRIHGJNILKLFKSRMSGJKRNLNSSGHKJSLJISSNSKIJNLJMINSLSKQKSSMPSKHKJKJSSKNPNKSHMIHGFFMKIMNLSLJOIPLMKJJKJKLSPLLJLMLLLSKJLIISOSLSSSOHHMMKKSECCCCMIIIHLGGJFJJKGIGHDBDDDLRHLMHIJLGGHMLSNGIHJGEDCDDGSMNQMSKQHHFFBQHMCEBGGILGAAAAAIILJIGHHGFFFGGJJIKGIOAEEEGGHQJGHIJJOLFIGHNSQIGJKHHFHGDEDCDEEEHSIJNOHSSNNRSSSOSEEEACDISMORSSKGAA7JKSJQNSMLLKSHISSSJKEJMKKKKGFI33K45:65>9733344E>D:C??FIJHSLMSGKFGGJJMNSSLHLINJLKIKJJKJGHGKHNSICCCCCSPSHGHGFFGIHNISOIJRIGIEMNIE@>99=ACDCBPNSSJIRMMSSLOKSJJLLOQCHOQOQJSLMIKSKIMIJSSPMQSSOMOPNSKJJNQLJPOJMOINQPJJKKSJPKKQSMOQSHSOMNKSHHKSOSOJSPKMKPNLKMKJN<;;;;CCCCDSNOJSONRKQOKOKJKSMLHKLJSKNRSECCCBCQISLLKJLIJHJPMKLONMLNMSKSOSLLSOOMNILMOOPNMPSSMOIIGNHNSLIMSSMOSQJKMSMQPMLSSSNSSSQOKOLNONMJSLNSNKSLSOMJKSMOOMRSLSE?CBAD?@@KQLQKJIKQSOSQOSSPKJNRSSPIKSKNLSKMKSSRINKJSLJOJIKLKLROJKISLSMSSKSKSKSEEGMIOLIJOJNJKLGGMLKSSSKSOSNISISKKSNKSSOKQMSNSSKSPSOSIJOSSNLPKFDCD??@@A;;.''(')/8:@AEJLLHJLMIOHNSHJKIKIKLKJQLKSMSLLLSQMSSKMOKSRJNKKSQQLSSKJMSIKILJHKMSOSSFBC;=SSJKJSHHGFGHJSSOKC;7789HLLQIHSGJJILMKNJOIHLIROMOLNLRGHIJKHIIIMJMSGIKLLISIKNIDB@>>?@FIJLJGGILGHHHIKQHEDDDFIKHHJLGHCBA>=;:;<
@911_45CNXP_1
AATCGCAATAATCGGGTTCATTGATATTCCTAGTATAGTAGATGCTATCACACATACAATCATACTCAATTCGATGGAATTGTTTGATCTTAAAGGGGATATTCTATAATTTCGCATGTGAGGGGTTATTTCTTGGTTTCGTCCAGTCATTAATAACTTGATTATTTTTAGATAATAGTAGATAGAAAGAACGCTCGTAAGGAGTCCTATTGAAACCAAGAAATATAGGCCTGCCTGCCATCCACACCAGAATAAATAAGTTCAAAGAACAACATCGTGAAGACCTCCTAGGGATAAGAGACATAGAGTAAAGAGAAGACAAAAAAGGATCTTTTGTGTATAATCCTGCATAATCTCGAATGTTATCAGTTCCGGTACGTAGACCAAATAATATAATGCAAGCAAAAGTTCCTAGATTCATGGCGATATAGAACAGCATATAAGTTATCATGCTCGCATATCCACCATTTGAGTCTCCAACAATTATTCCAATAATTACATATCCGATTTGACCTATGGACGAA
+
KIQSLLRKILNSQSOLIQNKLNMJSQSLNSSHPHKQNKHKHJNSMSOOJNJSSJSSKSOONISIFHJHJHLJNJLLIHILKIPJSNJKKM<32348IHMMESOLSMLKLNSSSLIJHNSRJINNJOQJSSSPSLKKOQSSLSQMSSKSONRMHMSSSNKJPLMLKLLSMRJSSSSQLJSFHLMLJLSIKKSSFLNGFNGGSKLSPISLCDCCDKMKMSSKRLSSNLMPSNMSMJOINKNJQIINJONILNKNIGABA6+'&%%&'))**(('%$$####$&)/.//)))&&(+'*11///1133.+))''(((+)'))('&&'-MLKINSJSLSSOSLNKIJSPMLSISLSKKSSSMKSJJLOOQQSLIOJPIIHFISRPHKNKQSSSSQQSNNMRLISJGEDEFFSSSLSMSFDHGFGHRJNIKIIKLIGJMILJHSLSLPSPSQJSLMJMNJNNLLSKINHSQJOSLPMSNKMPSSLSPPNNSISKJHLSLKMHNRMHOOMLJHHSLMKDSKHMKHLSJHIO
@912_45CNXP_1
GGCAATGCAAGGGAAGCCATCGATAAAATAGTGAACATTGTAAATATTTTTGGAATGGAGATAGCCATTCCACCCATTTCATCAAGATAAACAAGCCTAATTCTATCATAACTCGTTCCTGCCAAGAAAAAAAGTGCAGCGCCAATAAATCCATGAGAAATTATTTGTAAAATAGCTCCATTAAGTCCAGGATCCGTTATAGAACTAATACCTATAATTATAAAACCCATATGAGATACAGAAGAATAGGCTATTCTCTTTTTTAAATTACGTTGACCGAGAGATGTTAAAGCTGCATAAATTATTTGGATTGTACCGACTACCAACAACCAAGGAGAAAACATAGAATGAGCGTGGGGTAATAATTCCATATTGATTCGAACCAACCCATAGGCTCCCATTTTTAATAAGATTCCAGCGAGAAGCATACAGGTACTGTAATGTGCCTCACCGTGGGTGTCAGGTAACCAAGTATGTAAAGGTATAATCGGTAATTTGACGGCAAAAGCAATAAGAAATCCAATATAAAATAGTATTTCAAGTGTAACAGGATAGGATTTATTAGCTAAGAGTTCTAAATTTAATGTTGGTTCGTTCGAACCATATAAACTTATACCTAAAACTCCTATTAATAAAAAAATAGAACTTCCTGCCGTGTACAAAATAAATTTTGTAGCCGAATACAGACGTTTCTTTCCACCCCACATGGATAAAAGTAGATAAACGGGAATTAATTCTAATTCCCACATGATGAAAAAAAGTAGAAGATCCCGAGAAGAAAATAATCCTATTTGACCGCTGTACATTGCTAACATCAGGAAATGAAAAAATCGGGAATCCCGAGTAACTGGAAAAGCCGCTAAAGTGGCTAAAGTAGTAATAAATCCCGTCAGTAAAATAGTTCCTATAGAAAGTCCATCTATTCCCATTCTCCAGTAAAAATCAAAAAAATCGATCCATTTATAATCTTCGGACAGTTGAATTAATGGATCGTCCATTTTAAAATTATAACAAAAAGCGTAGGTCGTTAGAAGAAGTTCTAAGATGCAAATGCATATAGTATACCATTTATTGACTTTATTTCCCCTATGCGGGAGAAATAACATTAATGAACCAGCAGATATTGGAAAAACAACAATTATTGTTAACCAAGGAAAATCATTCGTGGTAAAGACAAGATACACCAGGTCCAAAGAACGCGTACTCAAAAAAAATATATAAATAAAAAATTTTTAACTTTTTTGAGTACGAGTACTTGTCAATAAAAAAAATAAAATGTATTCCAAATTTATTCAAATGAGGTTTTCCAATATCTGCTGGTTCATTAATGTTATTTCTCCCGCATAGGGGAAATAAAGTCAATAAATGGTATACTATATGCATTTGCATCTTAGAACTTCTTCTAACGACCTACGCTTTTTGTTATAATTTTAAAATGGACGATCCATTCATTCAACTGTCCGAAGATTATAAATGGATCGATTTCAATTTTTACTGGAGAATGGGAATCGGATTGGACTTTCTATAGGAACTATTTTACTGACGGGATTTATTACTACTTTAGCCACTTTAGCGGCTTTTCCAGTTACTCGGGATTCCCGATTTTTTCATTTCCTGATGTTAGCAATGTACAGCGGTCAAATAGGATTATTTTCTTCTCGGGATCTTCTACTTTTTTTCATCATGTGGGAATTAGAATTAATTCCCGTTTATCTACCTTTTATCCATGTGGGGTGGAAAGAAACGTCTGTATTCGGCTACAAAATTTATTTTGTACACGGCAGGAAGTTCTATTTTTTTATTAATAGGAGTTTTGAGTATAAGTTTATATGGTTCGAACGAACCAACATTAAATTTAGAACTCTTAGCTAATAAATCCTATCCTGTTACACTTGAAATACTATTTTATATTGGATTTCTTATTGCTTTTGCCGTCAAATTACCGATTATACCTTTACATACTTGGTTACCTGACACCCACGGTGAGGCACATTACAGTACCTGTATGCTTCTCGCTGGAATCTTATTAAAAATGGGAGCCTATGGGTTGGTTCGAATCAATATGAATATTTCACGCTCATTCTATGTTTTCTCCTTGGTTGTTGGTAGTCGGTACAATCCAAATAATTTATGCAGCTTTAACATCTCTCGGTCAACGTAATTTAAAAAAGAGGAGTAGCTTATTCTTCTGTATCTCATATGGGTTTTATAATTATAGGTATTAGTTCTATAACAGATGTGGACTTAATGGAGCTATTTTACAAATAATTTCTCATGGATTTATTGGGCACTAGCTTTTTTCTTGGCAGGAACGAGTTATGATAGAATTAGGTTTGTTTATCTTGATGAAAT
+
SKSKSQOSMSSSSSSMSIJPPLKKKPSOKNHOMQNMSLMOKKSOJPMSROSSOMNSSSKMJNNQMQLSSMPOLJOMSRSMPSDF@EE99:MSSLPMSKIMSKSKLOSSQRNQSJFNMNKSOSLLKPRKSOSSOOSISSSJNSMJJPMMQSSSMSQSRORPPOMNSLQPOOSSSMJSRSRSSNSSSJSSPKSSOOPKSSISLOSKPMPNINKRKSRLSKSNOJSLRQKSPSSSSPSPJMJOMKPSOOIPSIJSNQMNSROKHMISSQORPMNMSNOSRMLKNLJISPMSOOSOSNKSSSMLSMMLSJSOSNMSSSMOKKSLNMSLJOSLNNSLLOOINRQSSPPORKSLQMLONLSNLKMKKSSSMSJSSSLNLQRKQSLSORQLOISHLLKHSNMKLMOHIESSSQOJMQKSPNORSSKSMSRKOMSSPSSLNMNSMISSSMSHJJKLMMHMKNJGOLKNJMLRJNSSLSMROKNLSJPNMMMJKGGJIHJJHGGGGKSKFKGFKMQNSEDE5555GKCMPKKHIHGIKJMLONHMLKKQPJMJILIKINGIKGSKKGIIRSSPKMJGSJJKPILIKOLOSMHKJLJJHFFEDBCDDJOQKILJMJJOJIIHJLJIKLGMLKKMSKRSSJJSSHQHFSSQQIMGGFGGIHRIKKIKIGIGHMIOSJMOJKSRJSJKNKQKKOHOE<;:3332**32..?AHJQLIIFHEGGFMJJMSISHLLIONLOKSJQSILKLHGFFFMKINJMLHMLRHA>HFLSLMSINOLSOQ>;:,DHJLOLSNSSIJKSKSIMSOIMKLJISMJLMKLLKLSLLNLQHLSLLISN??>>LSSOIHJKLSSINMHFHIGHHIHJHJRJSIOKPOKPSOMNOJMISLMJBAABGNGSJSINLHGIGSMJRLGNLCRKLJOSKOKGLJJKIIGLJLMMOILSIJPNKPHLLPKJJLIMFDFGHMSOMNIGPLNLNSLLSLKSNKLRIKIJISKKKQKPSQSSKIJSNRGJKHJJSSQLJRLSHIIGGIJKMMLSMNJHHGJJILKKNQJJMKSSSLLSSNQOSSSMMILHGJNNMKJNJSKIPJKNSKMSJGHM@@??9@<669:=DKKJILLLKKHJSJMLHJMIHJMLJKQLQKOKONMKIMQSSMNHMJIOKKKPLSPNLOINGIMJLLSRMOFNBBBAISPIHSIJLFFEGDGJH??>==<@GGIHGJGHEDCDDCGFEFKSSSSLJHHEFJKJHMJIKHJIILNOJIHJHSOSDDABB;8777866666>>>???CEGSIIICDJKIHOKIHEEDEEMNPHJLHGOMJFGICCEFIPKDEFGMHGHGHFDDEEGHHGHIJJHGHLOJQGGDCCCDFFCCBDDCBBBCACECCDBJL?KJHHGHEEFFECFGFJKKLHLHEED>344**2--334?>>;;;<>DD?<=>=EGA@@@A3110/31127699::..--,---**+++6899;;;:6689;<=>?=AC@EGBD>862)&&''''),,,.5778<?>=888:<<*&&$$(())-/3921111BCEEED<:<>==644455555GHGEGIEEDDBBEE6HQKCCEE<577789@AB<5956:<86642334>F>;6/78:<<EHH:;;CBE??BAB<;8777777666666443565557FEKIIHSDEKA??::@<<==F?>>;::;;;2,2:<8898999:9:85:==:99:9:<;?A>@D>>;96?:9('&%&(98CGJILKIHSKMQKNGGIDHJMLJGFD===<>F100007778DGIHFSIIEEB?=:9998<?ABGHHIFHED?FQIMIDDC@@@922341110+-,,,.089::;:=>@88999<<;8-----BCAAA@<:999954799::;;99<<<<44=>7=>==@@AA<==;665559:=>>>>>=<<A=;>88877757>/<=78<<>>><::7510/-...89860///06:AABE>8:A@@BBEGFMHJJJIJPJMLQLBBABCDDEA?>>;<==?CDFEEEDFFFFCAAAAACBABBCEFHFFHEDB@>>><;-,,,,,*))(&''&*//33365555>>>==2&%)%&&(%%%&/099<=<===<>@B?>B??><879<<<;6556;;76778=ABBAB@BEFFCFDDCF?=<;89:<89>=>==>>=@@?>>==;<;:;>=875443321('''''')('()**,**+,788<<<<>>>@ABDMIEDCCDEHJIKHGHJMIFFF??@?>>?7666687779:A?<<;?@?@?<=@BDDFDEFCGHFFHCDEDB>=====<::551-,....000/65?;9;//1120////2/---....-,,,,-,++*)**,//,-89988<=<<<<
@913_45CNXP_1
TACGATCGAACAACTCGAAGTATGGGTCTAGCTTATTGATACGTTACCGAAAACCTCATTTGAATAAATTTGGAATACATTTTATTTTTTTTATTGACAAGTACTCGTACTCAAAAAAGTTAAAAATTTTTTATTTATATATTTTTTTTGAGTACGCGTTCTTCGAATATATGGTGTATCTTGTCTTTACCATGAATGATTTTCCTTGGTTAACAATAATTGTTGTTTTTCCAATATCTGCTGGTTCATTAATGTTATTTCTCCCGCATAGGGGAAATAAAGTCAATAAATGGTATACTATATGCATTTGCATCTTAGAACTTCTTCTAACGACCTACGCTTTTTGTTATAATTTTAAAATGGACGATCCATTAATTCAACTGTCCGAAGATTATAAATGGATCGATTTTTTTGATTTTTACTGGAGAATGGGAATAGATGGACTTTCTATAGGAACTATTTTACTGACGGGATTTATTACTACTTTAGCCACTTTAGCGGCTTTTCCAGTTACTCGGGATTCCCGATTTTTTCATTTCCTGATGTTAGCAATGTACAGCGGTCAAATAGGATTATTTTCTTCTCGGGATCTTCTACTTTTTTTCATCATGTGGGAATTAGAATTAATTCCCGTTTATCTACTTTTATCCATGTGGGGTGGAAAGAAACGTCTGTATTCGGCTACAAAATTTATTTTGTACACGGCAGGAAGTTCTATTTTTTTATTAATAGGAGTTTTAGGTATAAGTTTATATGGTTCGAACGAACCAACATTAAATTTAGAACTCTTTAGCTAATAAATCCTATCCTGTTACACTTGAAATACTATTTTATATTGGATTTCTTATTGCTTTTGCCGTCAAATTACCGATTATACCTTTACATACTTGGTTACCTGACACCCACGGTGAGGCACATTACAGTACCTGTATGCTTCTCGCTGGAATCTTATTAAAAATGGGAGCCTATGGGTTGGTTCGAATCAATATGGAATTATTACCCCACGCTCATTCTATGTTTTCTCCTTGGTTGTTGGTAGTCGGTACAATCCAAATAATTTATGCAGCTTTAACATCTCTCGGTCAACGTAATTTAAAAAAGAGAATAGCCTATTCTTCTGTATCTCATATGGGTTTTATAATTATAGGTATTAGTTCTATAACGGATCCTGGACTTAATGGAGCTATTTTACAAATAATTTCTCATGGATTTATTGGCGCTGCACTTTTTTTCTTGGCAGGAACGAGTTATGATAGAATTAGGCTTGTTTATCTTGATGAAATGGGTGGAATGGCTATCTCCATTCCCAAAAATATTTACAATGTTCACTATTTTATCGATGGCTTCCTTGCATTGCCA
+
I;87555;;;:;AAABGDFKISSMHSISMLKKJIHKLJSIKLMLQFEHEEIJISSOAABDNJJJNKKHHJJQMGNHSSQPGFOJJKJISSSSNHLHILIINMFFIFHKNIIIGGJISPPKSBDKQLGEKPSSNKSKOKMMJHAEGSSSPJLJJKJJGAA@;78'&(((()((*+-;@ABCIOHGIGHKHSLHKIGKHGCKISKLDSKCELSLSJKPIMIMKIJLQSKMLSMSEEHLNMSSNSKMJMLMSSSSSKJSKIQSOLLSNJSMMGJKKKLLLJAGGCEECCHFINFMJGIHMHKILLKRSNKISMOLKJPIGFGGGNLMSNQKIMHNKMLPSSMKLNNSQKKOLJJJLJKSSOQPIJLLI66667A?BBEDEGLIJHISJNFEFEEEGCD@AAEFLOHKHIJLLCSSSOICBBBSSMSMKMLKLLLNOSPK@@@?@JJHMJKKPJEFGEKPJEEGEMSQSSMGSKGIFSMSKDDEDCJEFSHCIJOSSJSMBGGKJKLIMIKKIFGEDBDC@A@??B971&&)))+,911112FIJIGMHHHJJFCEEERNIHKGSLLK@@??@KPHOKSOKJRLJS<<DCBCDKGSJRKKKIFHSKSSRISHKSMLIJKPKRSMMSKHHNGSG?@;66667ECCBCELPJGJIKIJGHJOIHJJSMOMPKKSLMKIHIGISSSSIKPNIJKKMKSPPBBBCCSNNLMPJGGKIHLOSSONQOLSSSSSNSNSSSOKNMOLGSNLNQKSNOIOOSSJMKSKSQLMROSSGBCCCLOIJJKSIKKSPGEGCAB:82/*+/167BGQJDBBABEOSRPNSGFOJSLPSLKLSNPPSGFC>FLFGPQSGIFHGLMONKKPISPLJRPQISSRKSPPSRMISNSSSIHMSJNKKLLKMQPRKSJSSIRJKSMORSOJSKSSNPLLMGIHRIKPSLJJMPJMMK=;:;AACEDLSPSLOOKJJNPLLSOJIMPSKNMHKMSSLOLKSKSMSRSJHHHNJSPKJSJORSPPSKMJSQSNIJSNHPJMISJSSLSOMSMMOSMRKSNSHQMKOIIPLSJSJPKIPMJNMNGNMSNKOISQNOMSSNPSSKLQSMSSKSSOKKHQNNGEFGSSSHLLJLLIJRSMNSPSRSLMJNKSSSNSRLLJMQNKSSSMJSMSSIIJJHSNMLOSSSLSMHSPSMSQPLMQPSJNJSJSPSOIOLOLSLSPSSSPJOHKKMSPSJJMPSSJONSLQMMPSOKNJMLSSRSSKSPIHGGIGHOHIJHOKSMNSL444444JLJSKPKINONLOLPNMSLIINSNLJIQGFIFEFCBBBCIIGCEQHG7**JIQPI:::9:HHKHJGGHGJFKIF1-H5333344561022.0ABCDEDD
@914_45CNXP_1
GCAATAATCGGGTTCATTGATATTCCTAGTATAGTAGATGCTATCACACATACAATCATACTCAATTCGATGGAATTGTTTGATCTTAAAGGGGATATTCTATAATTTCGCATGTGAGGGGTTATTTCTTGGTTTCGTCCAGTCATTAATAACTTGATTATTTTTAGATAATAGTAGATAGAAAGAACGCTCGTAAGGAGTCCTATTGAAACCAAGAAATATAGGCCTGCCTGCCATCCACACCAGAATAAATAGAGTTTTCCAAAAAAACCTGCTAGTGGAGGAAGACCTCCTAGGGATAAGAGACATAGAGCTAAAGAGAGAGCCAAAAAAGGATCTTTTGTGTATAATCCTGCATAATCTCGAATGTTATCAGTTCCGGTACGTAGACCAAATAATATAATGCAAGCAAAAGTTCCTAGATTCATGGCGATATAGAACAGCATATAAGTTATCATGCTCGCATATCCACCATTTGAGTCTCCAACAATTATTCCAATAATTACATATCCGATTTGACCTATGGACGAATATGCAAGCATACGTTTCATGCTTGTTTGAGTAATAGCAATGAGATTCCCGAATATCATGCTAAGAATAGCTAGGATTTCCAGAAGAAGATGCCATTCATTTGATAAGAAATAAAAAGGAATATCGAAAATTCGAGTGGCTAAAGCTAAAGCAGCTACTTTCGAAGTAACAGAAAGAAAAGCAACGACTGGAGTGGGAGATCCTTCGTATACGTCAGGAGTCCATTGATGAAAAGGGGCTAGGGAAAGCTTGAACCCAATTCCTACAGTGATGAATATAAGCGCAATTGAAATTCCTGGGGAGTTATACATTTGTGTATTGATAAGACCATTCACTATTTCTTGAAGCTCAATCTCTCCCCCGGATGAACCATATAGCCAAGAGAAACCATAAACCAGAATAGAAGAGCTTGCCCCACCCATGAGTAAATATTTCATAGTAGCCTCATTAGATCGTATATCTTTCTTGGTATATCCAGATAATAGGTAGGAGCATAAACTGAAACATTCTAGAGCTACAAAGATAGTTATTAAATCGTTAGCACCACATAAAAACATTCCTCCTAGAGTAGCTGTTAATATGAATAACAGAAACTCTGTTATAGCCATTTCTGTACATTCAATGTACTCTACGGATAGAGGAATACAGAGAGTTGAACATAGTAAAATAAGAAATTGAAAGATTTCGTTGAAATTGTTCGTTTGGAAATTTCCTGAAAAGCTAATCATAGGTTCTTCTCTCCCATCGGAACAATAGGGCCGTTATGCTCATTACGAAACTTGTTGAAGAGATGAAATATAACCAAGGTATATCTTTTTGATCAGAGGTTAAATCGATCATCAGAAGAAGAATTAGGCCAAAAATACGTACGA
+
IJIJPMPMNNJHKMMLKKOSJPSNMIIMIOMJHLSHFGDDEEJLIGPHOLIIJJHIQLIIJHFJIMKJKOSJGLGHNGSKKKJHEB0++,9;IHKJESKIOKJIKIKJKLSKKLMMPJJLKMLPHLPKLPNJSMKKMLILNHMIKKIJOJNOKJRGEDDDFBDDDCFFJMLHKKNIOIFCAHMIJQKSLKSJFFFHJGRJILJGHIQMIMMNNNKKKMJLNQKIJNQLJIJRKIKIKIKJHKIJHGGFGGKHJIIFGFGFJKICCHHISSJKNJKKIMLIHLHJHJMIJIGKMSLSHJIIGIEKJINJHJINIOMPHNLKJKJGHGGFIOMSPRPNSEOMLLMJMSLLJHOPIIGGFGIIKKJSMQSSNQNIJEFFCCDCCEEDGFEFEFHGLGJPNLHHGFFIDDBAA@ABCFHHILGGEEFFGHJHGEECCDDEFFFHEEFFFEGIHHIKIIHFFGGEEFDCCCDEGGGGFHGHGJIHHEFFGIISKMJIPIILLJPSJSIKOMMRILKHLIMMMNONIIPJLHIKJJIIJKNSRILLJKIHHGKKDA@@@IODAA@@AGGEEGBCB++++,654545:6<ADEJIIIHGIIHEHHHIFGIGGFMJNSOHHDDEFNIIH88;SFHLISKNLNKFGGIJOLHJSMKLJMMKRKMNGIFGLSSNQSKJHHGKLPKMMIHHLPJKFCCCCEF945KLJSJKIJEPLNMNKMMJKFGD65566EFFGGGEHEGGGHHFECCCKHIGEFGGJHGMJGDFLJHI@@AAEEHHFEHGFFFHON?::92'''(*+/335>D0////66JJGHIHKILHGGJGJNIJIIJIJLSOHIFGHEFIJKKLMSMSJPKLNSLOPKJKIIJKLIJJKNJLSIMONPIOOOMMJCECHSHI110066?FEJSILLQPPOMJPQGGDJJSIPKPLSNNNSKNGILRIOKSKJIHGFHGGHLIHJNFKKGJHFMOOMIKKPMLJKIHILIGIIMGJIHIGFFFGFLGFBD@HONQNGGLRHDDBBDEGJHHGIFFFHEEEHIJKILHKMJSSRJOHIFHIJGJHKIFAFGGHGHSKLJJHEDCEEDBCCBCDDEHGNLLOKKKFEDCCDGHFDBBBBBDDBDGFGHGHHGIEFHFGFHHFHHFCDDCCGFDDEDEJKLKGHGFEGEGFFEEFDEEFEC:979.----1<;554359<@D=6666?@:8889GGJHLNPHHJIGJJMDFDEFGCCCCFHHOMKIMB...0/;;;<CFIGHHEIHKSREDDDDEFGEFEEFEFHHGLKGKE>@FCABBB:::9:A@A@@??>@DBECCCGGECCEEJLLHGHJGNHHDCBAACCEHGFGFGGGFCCBCCDFFHMHGDCCCGIEBBAABDFEA==<=>CCCCBECDECBCBCD@>>>>@CHIHF>=<<;;<
@915_45CNXP_1
ATGCTAGCTTTTTGGCCTAATTCTTCTTCTGATGATCGATTTAACCTCTGATCAAAAAGATATACCTTGGTTATATTTCATCTCTTCAACAAGTTTCGTAATGAGCATAACGGCCCTATTGTTCCGATGGAGAGAAGAACCTATGATTAGCTTTTCAGGAAATTTCCAAACGAACAATTTCAACGAAATCTTTCAATTTCTTATTTTACTATGTTCAACTCTCTGTATTCCTCTATCCGTAGAGTACATTGAATGTACAGAAATGGCTATAACAGAGTTTCTGTTATTCATATTAACAGCTACTCTAGGAGGAATGTTTTTATGTGGTGCTAACGATTTAATAACTATCTTTGTAGCTCTAGAATGTTTCAGTTTATGCTCCTACCTATTATCTGGATATACCAAGAAAGATATACGATCTAATGAGGCTACTATGAAATATTTACTCATGGGTGGGGCAAGCTCTTCTATTCTGGTTTATGGTTTCTCTTGGCTATATGGTTCATCCGGGGGAGAGATTGAGCTTCAAGAAATAGTGAATGGTCTTATCAATACACAAATGTATAACTCCCCAGGAATTTCAATTGCGCTTATATTCATCACTGTAGGAATTGGGTTCAAGCTTTCCCTAGCCCCTTTTCATCAATGGACTCCTGACGTATACGAAGGATGTTCCCACTCCAGTCGTTGCTTTTCTTTCTGTTACTTCGAAAGTAGCTGCTTTAGCTTTAGCCACTCGAATTTTCGATATTCCTTTTTATTTCTTATCAAATGAATGGCATCTTCTTCTGGAAATCCTAGCTATTCTTAGCATGATATTCGGGAATCTCATTGCTATTACTCAAACAAGCATGAAACGTATGCTTGCATATTCGTCCATAGGTCAAATCGGATATGTAATTATTGGAATAATTGTTGGAGACTCAAATGGTGGATATGCGAGCATGATAACTTATATGCTGTTCTATATCGCCATGAATCTAGGAACTTTTGCTTGCATTATATTATTTGGTCTACGTACCGGAACTGATAACATTCGAGATTATGCAGGATTATACACAAAAGATCCTTTTTTGGCTCTCTCTTTAGCTCTATGTCTCTTATCCCTAGGAGGTCTTCCTCCACTAGCAGGTTTTTTTGGAAAACTCTATTTATTCTGGTGTGGATGGCAGGCAGGCCTATATTTCTTGGTTTCAATAGGACTCCTTACGAGCGTTCTTTCTATCTACTATTATCTAAAAATAATCAAGTTATTAATGACTGGACGAAACCAAGAAATAACCCCTCACATGCGAAATTATAGAATATCCCCTTTAAGATCAAACAATTCCATCGAATTGAGTATGATTGTATGTGTGATAGCATCTACTATACTAGGAATATCAATGAACCCGATTATTGCGATTA
+
JILISKGAALJSLEEFEFJNIIKNNMQLLLLRJMKOLIJLISLMKISMOJJSJMSSLOLJJHLSSOMMILSJOQNPSIGELHPLMOMIJSJKISGSHEGFKMHJGEFGHQSHHKLKSPGHEEEFCKIJHKMKSSKLMSLMLMLMJILPJMSHGB>7753000)(''(,=AEGKGKHFSFPKSHGHEKLJLSSJJMOSSSJMMKKLPSSMLRNKILLSSSJKPLOKJIQIMLNKKMKRRSSLRJOKLSKLKIGHSJLJIJKMPSHRKISLHMJOKJIJSMRSRQISLJPJNKLRNKKPLLJPKRJSKIHKOLNHJMLNKJSSNSNOLSLSIRMJKIHPIISMNNJLKNNSSSKNNLNLSSKLLJNMSSMSSSSMSSNSSIKMQOLSSSLSLIJGJHSINLNPSNMJSPSNSSSLSKLIIIJKIHGJKPIIOMKNJLNSOMQLSKRKPSQSJHJKSFJFHH@???E;;9334CINJSMJKLPRSMJLOIPQSPKSLLLLLLSJMKMKSNKF@?79;??A@BB>?@@IHENKISJJKLSGJGMKIIOPPMHSJSIIHJIKGIKNKPLKHKJIKHFHBFGNKNLJJPNMNMMHHGFGJKIKKMINIKIHSFGFGGSHQGHIGJFBAA=9/*+509BBISLRSOHDSJGIHEEFI<<<<<FHHCCDDDJ:::920/.....157IMIMISDCOKOLISLNNOQSSSQOLKJLJIKOIISLQMHSSNJRSPJOILLNJNNNINSPOKQMSNOIPQLRSMLKQNPSMSSLOSOSLNJSIRGMHJJQSOMMSOLSSOKKSHMSNJGJONSMHMJOLPLIQMLJLSHJKGGKMOKIRIOOKRSQISSNMPSRRLSSJJLHJLHHJLKQLILJIIGGFFSFDDBBCEHLSIHSSKMLPPLOOJQINKPNMNKOONLIHHGJQSSSLJSI?6333334SHLMMJJJIHMIMHHIGMLINILJKLMQOLSNMNKQJMKKSSLIHLJIJHMMNNSKKOJJHMJSSQLMMNJLNRMJMHKRQSSOPOSLMISSJPJDDDSMIMKMKSSOSNOMKNMSJJMQLKLKMMQLMHMJFFHKNNMSIGIHCBBBADFFHOMJIFB>/;@HKHJHKSKOGC5---E@?***ADKMKKSSJSOOMSMQPQKPJJDMISSSNSPLMSQPLSLNSLKMOJKLPKQLJPRRSOPSSKSSPSMONLOKSSOOSSRNOOOLSSPNMIJRQSMSSSSMHKINKLHGI>*IGGIMOSIHCDSL<<<;=NNSSSSMPSMPJKSSMHSNNROB@@@,,,,,@AAAGLGKKLKJMKJOLNLRMSLOSKSQIH:32333F@CC?>GG57JHSOJJHKKFILJSHSGHGNINJIGEGEEHKHJIKLGIJSKKHIKHJIMIPJJHHIHIGFGGJGHJIPJLHGHFHGHGFIJSJIEEDDFE
@916_45CNXP_1
AATCGCAATAATCGGGTTCATTGATATTCCTAGTATAGTAGATGCTATCACACATACAATCATACTCAATTCGATGGAATTGTTTGATCTTAAAGGGGATATTCTATAATTTCGCATGTGAGGGGTTATTTCTTGGTTTCGTCCAGTCATTAATAACTTGATTATTTTTAGATAATAGTAGATAGAAAGAACGCTCGTAAGGAGTCCTATTGAAACCAAGAAATATAGGCCTGCCTGCCATCCACACCAGAATAAATAGAGTTTTCCAAAAAAACCTGCTAGTGGAGGAAGACCTCCTAGGGATAAGAGACATAGAGCTAAAGAGAGAGCCAAAAAAGGATCTTTTGTGTATAATCCTGCATAATCTCGAATGTTATCAGTTCCGGTACGTAGACCAAATAATATAATGCAAGCAAAAGTTCCTAGATTCATGGCGATATAGAACAGCATATAAGTTATCATGCTCGCATATCCACCATTTGAGTCTCCAACAATTATTCCAATAATTACATATCCGATTTGACCTATGGACGAATATGCAAGCATACGTTTCATGCTTGTTTGAGTAATAGCAATGAGATTCCCAATATCATTCGGCCTAAGATAGCATAGAATATTTAAAGAGATAATTCATTGATAAGAAATAAAAAGGAATATCGAAGATTTCGATAGAGCTCAGCTACAACGAGCTACTTTGAAGTAACGGAAGAAAGAAAAGCAACGACTCAAGTGGAGATCCTTCGTATACATCGAGTCCATTGAGTGAAAAGGGGCTAGGAAAAACTATAACCAAATCCTCAGTAATGAATATAAGCGCAATTGAAATTCCTGGGGAGTTATACATTTGTGTATTGATAAGACCATTCACTATTTCTTGAAGCTCAATCTCTCCCCCGGATGAACCATATAGCCAAGAGAAACCATAAACCAGAATAGAAGAGCTTGCCCCACCCATGAGTAAATATTTCATAGTAGCCTCATTAGATCGTATATCTTTCTTGGTATATCCAGATAATAGGTAGGAGCATAAACTGAAACATTCTAGAGCTACAAAGATAGTTATTAAATCGTTAGCACCACATAAAAACATTCCTCCTAGAGTAGCTGTTAATATGAATAACAGAAACTCTGTTATAGCCATTTCTGTACATTCAATGTACTCTACGGATAGAGGAATACAGAGAGTTGAACATAGTAAAATAAGAAATTGAAAGATTTCGTTGAAATTGTTCGTTTGGAAATTTCCTGAAAAGCTAATCATAGGTTCTTCTCTCCATCGGAACAATAGGGCCGTTATGCTCATTACGAAACTTGTTGAAGAGATGAAATATAACCAAGGTATATCTTTTTGATCAGAGGTTAAATCGATCATCAGAAGAAGAATTAGGCCAAAAATACGTACGA
+
JSIIHKMSPMLSNNSQIJSKPOMGMQKNNIPLJNISHQSIHKIMPMIRMISJOLOOKKINJJLNFGHEGQKLQLKNLNMSROIMLNJMGE51118;FGGDFSK<::::KMLSIOJLISSSSSSKSJSKSPLLKA::::?<DCDFDEKKHKLIJNKHLPOOMJJKJAFHFFJOJDCDBBCABGGEFHJOOPNLLJME6666MRIKGAAA>>>??DRQKIJMMSQKSMRQRSMSKIJRFGGAEJKHGIKKJSKJEHOMNSILLLNHSNPECJIISSSNSOONLPSLQSKJSIKJJGG889DDSHILGNQSRNSIKKJOOMKFGEA>6920.-'&(,1CGJDOSQJSSNJLJKJSSLSJKLJNOSSLSNNSMNQSOOSNSKMLSSSJNNSQKONIGISJJNPOQSSSSJNHNNHSJJIOPLSSPLSSSHNRPRSMNSOHLOGLKNILKMOHMIKLKSMLRJLMSSMJSJMLSJPMROPISSMJLSOSONLSLJNOLJPLPQSMIMMNQLSKSPJJNPLIIMOKKKISKOLIKJMGEFHIGKKILMLSLSHIIQJHLPSJEGIHHSSNOJLEEFEDDDEGGICBCB2.,***))'%&&%&&'&'''(()%%%%%$$$%(&'''%%&%&&%$$$$%%()*''---12221'&&)5:5332''%%&&&'&&&&'''%'&'&(&%$$$$####$$%%&()+-*%$$$$&''''&&''(*+-./344111''''%&%%%&'%%''&%&'')(()+*&%$##$$&&%&(''(((((+(+-+*&%$###%%*+,,*)(()-''.)(++*(((*067IIJKOKHOIHGJHISOIKMJISMLSKILSLLLQLLSLQNNMSKLJNOIKIKONSMMJLNSLIKKKLKSJLPJOLKKQJKQLSMJ=@7444CLKNJIKSKQLKIHNHFKMRSOLSSJMOPNIILLKINLRMLJNMSRFHHGISMSJLMHSBCDFEOSMSJSNMRKPJSKSJMPSSMPNOJQLOGGECC@=91-/:55HGSIQJMIKHIPNKFKKHGSKKILONMSKKHFFJKJSSOISKISMQJIKJIPONRKJKONSNKJPLKHSLKMNPSOOMLMPKSSLLJKKMOOSIIPOSIMKLJSOSKSSSLMNSOJKSLHADC?67666==77QQSSOPJKOONHSSMSNSJMLHQPQSSLKNDE>?FIGMHLSSKNJHMMSNLKHJLPROKJJLJJMLSPOSSSPSJGJKKKJKMIJSHLLKOSRSNIRKSJPLGLSOSJSOMKNSLMNMQSGSSKQLHSNSSOSSOPSNES00LLIKJLRNJNLKMPLSLKKJOGJDDBDCFNNSORPMLSJJFHFLSSOHSKNSSSRNNOQLLNKGMIKLSLPSSNNSKSNSSNSKKKQJIIIFHJIESDIPLQSPNOMIHLJSPKJFPOSLIMHLSHL
@917_45CNXP_1
ATGCTAGCAACAACTCGAAGTATGGGTCTAGCTTATTGATACGTTACCGAAAACCTCATTTGAATAAATTTGGAATACATTTTATTTTTTTTATTGACAAGTACTCGTACTCAAAAAAGTTAAAAATTTTTTATTTATATATTTTTTTTGAGTACGCGTTCTTTGGACCTGGTGTATCTTGTCTTTACCACGAATGATTTTCCTTGGTTAACAATAATTGTTGTTTTTCCAATATCTGCTGGTTCATTAATGTTATTTCTCCCGCATAGGGGAAATAAAGTCAATAAATGGTATACTATATGCATTTGCATCTTAGAACTTCTTCTAACGACCTACGCTTTTTGTTATAATTTTAAAATGGACGATCCATTAATTCAACTGTCCGAAGATTATAAATGGATCGATTTTTTTGATTTTTACTGGAGAATGGGAATAGATGGACTTTCTATAGGAACTATTTTACTGACGGGATTTATTACTACTTTAGCCACTTTAGCGGCTTTTCCAGTTACTCGGGATTCCCGATTTTTTCATTTCCTGATGTTAGCAATGTACAGCGGTCAAATAGGATTATTTTCTTCTCGGGATCTTCTACTTTTTTTCATCATGTGGGAATTAGAATTAATTTACCATTTATCTACTTTTATCCATGTGGGGTGGAAAGAAACGTCTGTATTCGGCTACAAAATTTATTTTGTACACGGCAGGAAGTTCTATTTTTTTATTAATAGGAGTTTTAGGTATAAGTTTATATGGTTCGAACGAACCAACATTAAATTTAGAACTCTTAGCTAATAAATCCTATCCTGTTACACTTGAAATACTATTTTATATTGGATTTCTTATTGCTTTTGCCGTCAAATTACCGATTATACCTTTACATACTTGGTTACCTGACACCCACGGTGAGGCACATTACAGTACCTGTATGCTTCTCGCTGGAATCTTATTAAAAATGGGAGCCTATGGGTTGGTTCGAATCAATATGGAATTATTACCCCACGCTCATTCTATGTTTTCTCCTTGGTTGTTGGTAGTCGGTACAATCCAAATAATTTATGCAGCTTTAACATCTCTCGGTCAACGTAATTTAAAAAAGAGAATAGCCTATTCTTCTGTATCTCATATGGGTTTTATAATTATAGGTATTAGTTCTATAACGGATCCTGGACTTAATGGAGCTATTTTACAAATAATTTCTCATGGATTTATTGGCGCTGCACTTTTTTTCTTGGCAGGAACGAGTTATGATAGAATTAGGCTTGTTTATCTTGATGAAATGGGTGGAATGGCTATCTCCATTCCAAAAATATTTACAATGTTCACTATTTTATCGATGGCTTCCCTTGCATTGCC
+
HHGHQNSMJPOPKSQIOHGILMSKONJKIIHGLRRSOSPSJSKKNIMLMIJLFLQMMKLJSPSKKIMNSSKMIOMILNJSJSOLKKISSSSSNHOHHOJPKLKIIJIJJIKHDEIJSNMIHDELKLIJOISSNRSILSMLGGBEFISSS77777CGF?=>557412:ISSSIJSSQOLNPQKOJMKLMOOILIOSSSNSROLEAAFESKMMLJIOSPSNRSLRKJSKKPOJJNKLKMMOPLSPSMMLNMMSQSQSLNSNSKJSLGLNFLLKKNSJG???>@AAACINOGJKIHJLLKLOLSNSLMLMLGKKFHIHGFOJJRPKOSMIJIIHIKJSSMLSMSSSQMJHHSNIJSMMOOSPNMSKDCCEEKSSSNJJFMLLNNPQKJJSNPOOKNLSMSISSJOKLQH?ISSSLGA?JSSPNLNLJSMJIIKIJKLCBCBCJMHKINLSRJSJHQLIKJSMSLNEFECDHKLGIHQOSSLSOIHIMLHMIJHJMMSSLLKKILBSRQSHLLSNQHH=>?HSJJNQKLJBLSJPMFHIGEIPJJSISMLKHMHKSJLGHGHFLGLIIJJFFEDELJKMLQOSKKIIHIGFHJNRMHKIDMDLQSNKRKLIJISLSHMKLOC@A@@@=>??0-...1@A;@>=>=@NSKIIIMHGIQIIJIKIIGKOLSKLRMSPLKOQSSJMMJIISGIHJJSPKLORSNOMLSSA@?77<<<<@DABIMMKKSSSMILGHJIKLJHIAKMKHGFFHGDEKJNKNOKMDDH???>>1//.-.///13-,-,78.:>@FEFEENHGJHKMJNPSMSSNNMSJKJLOIMSMSSLSKNPJQLKNSSEMOSSQQHLHJHQSLNKGBD@ACBE.--,-333945PHFSMISIPNPKSJSSSMSNOMMNNMOOQMLOJQNQLSNKNNSIROKSSIOMRNQSIKMNSJOOSKSRSJC@?@KKSLSNKSNKJLJSSQSLLHSISMOSNLGMLMNLMGEDCDHHMONIKSSJPSJKJSRKNMPISPJMKSSRPSQIKLJJSJONMLOPPSSRNSNLOJINHGRHHKSMSNMNNSRKJHGJMNNOOMLMSOPNSMMNNSOMKSMMSLKNOSKKKSEIIMSSKNKHISJKLKHLISPKKOSNKNLNSOSLNKMSPLQMOQQPLNNPISLSSSNJLSSSOSNOLIGLISSRSLOKLNIOIINMONSSSOIISPSSSPSSKJNSSSOKLSHLJPKLSSSJSSJHGIIMKKIIAKSLC????JMESMMLKIGGGKLMSJINHJNSKSKNPJJPLSMJNSLKONLJMKMJNLNOCGHIFSNFHIKMF4))HINLMRSSS?:53-.CJFJKKLOLKJHKJKISHEFGGLIHKKID9@<;898333
@918_45CNXP_1
GGCAATGCAAGGGAAGCCATCGATAAAATAGTGAACATTGTAAATATTTTTGGAATGGAGATAGCCATTCCACCCATTTCATCAAGATAAACAAGCCTAATTCTATCATAACTCGTTCCTGCCAAGAAAAAAAGTGCAGCGCCAATAAATCCATGAGAAATTATTTGTAAAATAGCTCCATTAAGTCCAGGATCCGTTATAGAACTAATACCTATAATTATAAAACCCATATGAGATACAGAAGAATAGGCTATTCTCTTTTTTAAATTACGTTGACCGAGAGATGTTAAAGCTGCATAAATTATTTGGATTGTACCGACTACCAACAACCAAGGAGAAAACATAGAATGAGCGTGGGGTAATAATTCCATATTGATTCGAACCAACCCATAGGCTCCCATTTTTAATAAGATTCCAGCGAGAAGCATACAGGTACTGTAATGTGCCTCACCGTGGGTGTCAGGTAACCAAGTATGTAAAGGTATAATCGGTAATTTGACGGCAAAAGCAATAAGAAATCCAATATAAAATAGTATTTCAAGTGTAACAGGATAGGATTTATTAGCTAAGAGTTCTAAATTTAATGTTGGTTCGTTCGAACCATATAAACTTATACCTAAAACTCCTATTAATAAAAAAATAGAACTTCCTGCCGTGTACAAAATAAATTTTGTACACGGCAGGAAGTTCTATTTTTTAAATCGGATTTTAGGTATAAGTTTATATGGTTCGAACAAACCGACATTTAAATTTAGAACTCTTAGCTAATAAATCCTATCCTGTTACACTTGAAATACTATTTTATATTGGATTTCTTATTGCTTTTGCCGTCAAATTACCGATTATACCTTTACATACTTGGTTACCTGACACCCACGGTGAGGCACATTACAGTACCTGTATGCTTCTCGCTGGAATCTTATTAAAAATGGGAGTTTATGGGTTGGTTCGAATCAATATGGAATTATTACCCCACGCTCATTCTATGTTTTCTCCTTGGTTGTTGGTAGTCGGTACAATCCAAATAATTTATGCAGCTTTAACATCTCTCGGTCAACGTAATTTAAAAAAGAGAATAGCCTATTCTTCTGTATCTCATATGGGTTTTATAATTATAGGTATTAGTTCTATAACGGATCCTGGACTTAAATGGAGCTATTTTACAAATAATTTCTCATGGATTTATTGGCGCTGCACTTTTTTTCTTGGCAGGAACCAGGTTTATGATAGAATTAGGCTTGTTTATCTTGATGAAATGGGTGGAATGGCTATCTCCATTCCAAAAATATTTACAATGTTCACTATTTTATCGATGGCTTCCCTTGCATTGCCA
+
SSSLJONSKSLLSSMSSGNSMROSLOSJLLJLGLPSKMRQJKSLSNOPMOSPSJLSOHIRJRKRSMSSSSSOSMSPMOORSLGKSSNSOJMOSNMRNMJSSLSPLOSRLRNSQPSLSOLNOSQOLMOJNOKSRNJOSQOPSLSKOLMSOJSSLLSOSSSNNSNSPSOPKSSSQNMILMLQMSSMSMQLQMSNRPJLSRNJSSOSSQNNKNLSQPSMSLMLSKPSNJQSQJMMMHNROJG?>>?@JKIHQJOPPSSSPROHIPKMNRLSSNORSLOLRPLSLMNKSONSNLPSSLMNKSLMRSPNMNSPOOSLMOONSSSONKSQMKSSMHSPKSSNSMLMQOSMPSKOMKQRSSNMSOLKKLOSOSLPSMKPRLMSKLOEGGGFKJKKNLSHPSLSKSKGKAOSLSNGFMMLKQNLLRNMKNNOKSMRPINHHJKSPSMQSSLJKONSSLKNSSKMSKPJLLLSRMRSPOQMMOKQLJJJPOMMKNGK-,,,+1111/0CBBCEGLLJNJLSJIJKLIJIRIKILGLMQKOKNSJJOJKLKGIKMIMLHHGGHHIMKJKSNNSSLHLMJLGHGGHKIIMINPKHGSKMLKSPGFFGFNKKGJHMGGGHK?>>>>JIHIFFGIGIMKLLIMKLLGFGJRSSLIFMNGGHKKLNJGFGGGGHHGJJJGJGRHNLHIIKIPHIE==;:68/.((().4660'&%%$&&'')*+/01014+*+....01911110)((('**)(''&&(+,')89;A=>@?;;888<@ABABIEGEEDFDCEDJHEGDBA???@?@B@:655445<83:99900001:7565444444.,'+,-.45;<=IDEE:8887;89888912778:ACBCCECBCCBHHKFHJFGCFFEEJEEFECBBBBA@@@??=:8874422113>>?@BCDFFEB<;<;;=>=910/,*'%$$%&*,/14332/)))().666744578987678<>><<;::<<?CCCBBBBDFCBDBCIHGCIKGMHFDGHFFEDEEEFIIFHHEFGEEDBEHEEHQIGFFDE@DA@AABEEABBECGHFDFA>??>;:=7BA=997;87?>>?ABDFEFFEHFEGFHFBBBAAA@BDFEEFFEDEFDDDBBCEB>;975543110-*''(&&&&&99964445:=>@B=>BI:=@>=:68GDEHHGHFEDECDDECFIKGGGFDDGDC?==;AC;86811510-+)'%$$$$%*)*.367;@??@BC@??=:;<?>BDFHGEGDDFEHDDDEDJHGF@@???C==8:/0=873224CBAABB@DBB@?>><<<=22+(35<9::::?AAAAAB@A=<<=40111
@919_45CNXP_1
GGCAATGCAAGGGAAGCCATCGATAAAATAGTGAACATTGTAAATATTTTTGGAATGGAGATAGCCATTCCACCCATTTCATCAAGATAAACAAGCCTAATTCTATCATAACTCGTTCCTGCCAAGAAAAAAAGTGCAGCGCCAATAAATCCATGAGAAATTATTTGTAAAATAGCTCCATTAAGTCCAGGATCCGTTATAGAACTAATACCTATAATTATAAAACCCATATGAGATACAGAAGAATAGGCTATTCTCTTTTTTAAATTACGTTGACCGAGAGATGTTAAAGCTGCATAAATTATTTGGATTGTACCGACTACCAACAACCAAGGAGAAAACATAGAATGAGCGTGGGGTAATAATTCCATATTGATTCGAACCAACCCATAGGCTCCCATTTTTAATAAGATTCCAGCGAGAAGCATACAGGTACTGTAATGTGCCTCACCGTGGGTGTCAGGTAACCAAGTATGTAAAGGTATAATCGGTAATTTGACGGCAAAAGCAATAAGAAATCCAATATAAAATAGTATTTCAAGTGTAACAGGATAGGATTTATTAGCTAAGAGTTCTAAATTTAATGTTGGTTCGTTCGAACCATATAAACTTATACCTAAAACTCCTATTAATAAAAAAATAGAACTTCCTGCCGTGTACAAAATAAATTTTGTAGCCGAATACAGACGTTTCTTTCCACCCCACATGGATAAAAGTAGATAAACGGGAATTAATTCTAATTCCCACATGATGAAAAAAAGTAGAAGATCCCGAGAAGAAAATAATCCTATTTGACCGCTGTACATTGCTAACATCAGGAAATGAAAAAATCGGGAATCCCGAGTAACTGGAAAAGCCGCTAAAGTGGCTAAAGTAGTAATAAATCCCGTCAGTAAAATAGTTCCTATAGAAAGTCCATCTATTCCCATTCTCCAGTAAAAATCAAAAAAATCGATCCATTTATAATCTTCGGACAGTTGAATTAATGGATCGTCCATTTTAAAATTATAACAAAAAGCGTAGGTCGTTAGAAGAAGTTCTAAGATGCAAATGCATATAGTATACCATTTATTGACTTTATTTCCCCTATGCGGGAGAAATAACATTAATGAACCAGCAGATATTGGAAAAACAACAATTATTGTTAACCAAGGAAAATCATTCGTGGTAAAGACAAGATACACCAGGTCCAAAGAACGCGTACTCAAAAAAAATATATAAATAAAAAATTTTTAACTTTTTTGAGTACGAGTACTTGTCAATAAAAAAAATAAAATGTATTCCAAATTTATTCAAATGAGGTTTTCGGTAACGTATCAATAAGCTAGACCCATACTTCGAGTTGTTCAGGTGCTGACAACAGGGTTCATCACAATGAGTATA
+
NLNGBE;;:::@@KOLPLKPGJGLKKSSLOMLPMSQPKKOKKSKKILCHISKMNMSSSJKSSMSSSSLNSLDRRNLLSKKMMHMSMSSLSSKSSSMOKJMSQNSGGH>BBA?=<;;>?ANIKJMKHM>?GGJMKSNJINSLJNDDC>/<+.-(((>>>?DHIIHJHKSKLSMSSRSOSK88NLSIGGSQONSMKQRNMPIPKJKLSLOMPSSLNSOSMSSJSJONSLNMSLSPLOMQPSQORSSOSSNSJSSMPOPLLNJLOJNMSSLLSMSKLOSSLNJLSSNJPSOPKROSOQJNNQQQSRKQMSRPJKSSQSLINSLHNJLQSSKNSSSSSKHMGKRSOOQIKSSSOQNMJJLSQMJLNIPLSSKKMSSSSPOLKOLQMOJKMSOLJJKSSMPSJOIIHNSSPSPQSSLRSMPIQNMNEIPRPNPPSOLMSNSQNSNRSMSSMJSSKKRMLLHMHJJMFSOSPSLPMKSMRIJOKMLOOSIKHGJJJSJIJKNRJLSISSJNOSJKOQSJSSKSMSMQKHKKLGSSOMPIIHHJHMIOIHHGGIIHQJNKLIJLJJKQSKKSMNIJNKLIONMMKJSLSIKKIISJSKKIJQKQHHGFGIJSIIHKFCB@@@GKJHIKOMSSIOKJLJKSG?DJSSSLFCCAEDFFFOIHIJMISINLEJMSKKOPKSSSSJKJJLSORLHMIMMLSLPMLMSGIIBJMPKLMSCBBBARONOSKSSNMSLSRSMLKPSSSPJRSJMJMJJPLHJLNJS?><>?SSLMICHGHKKSIM=-JGKPMMMRMOQJSIFFBCGGDFMHHHMMKNOLLPKHSMLMJOHHMHMLLHHADGHJJKNPISMNSLNGGKIFIILSLQJLKSMJKIJNMJSLJHKSIDLEEH<<<<>HKSQLLQLJILJIGJLLMLLQJMOOMNOKSLIOJSNSLODDBBCEEEIMSOSOQSKKGLAFDF?)))*JIIJFPDKK21111JSMJLOKC<223HJLPILOSKLNKSKQNJOOJNHKEJMKEA?KJOMLMMJKKSMSLSKMLJKIE843++.=<>KFSKCDSSMLNINKKHJJJLOJI>>>=?@@AHGIJHHSHKSAMJCCB@=:)''&'(<>HLMLIHGHGKLINJGDJDFFC76666@AA@BCBBEHNSMJDBBBCI;GIFGRLONQRMGJNLKMNOKDLJ>===FSNSOKJLIGFFDDDELJGGHGEEDDFEHFHFEEFFFIE@B?CESSLKHHGHEEJGHGNIJNGDAHIGDAAAANRSHIGFEFCCBBB85433877779=ACBCDDABGIHIMGHF<;:::@GLJKIFGHFGHEB@@@@FGAA@@BEDDCDEEHEHGJGDC????ACCEEDCA@AADDHHHG@>===DDDBC;;;888752///1132330+&&&&%
@920_45CNXP_1
TACGATCGAACAACTCGAAGTATGGGTCTAGCTTATTGATACGTTACCGAAAACCTCATTTGAATAAATTTGGAATACATTTTATTTTTTTTATTGACAAGTACTCGTACTCAAAAAAGTTAAAAATTTTTTATTTATATATTTTTTTTGAGTACGCGTTCTTTGGACCTGGTGTATCTTGTCTTTACCACGAATGATTTTCCTTGGTTAACAATAATTGTTGTTTTTCCAATATCTGCTGGTTCATTAATGTTATTTCTCCCGCATAGGGGAAATAAAGTCAATAAATGGTATACTATATGCATTTGCATCTTAGAACTTCTTCTAACGACCTACGCTTTTTGTTATAATTTTAAAATGGACGATCCATTAATTCAACTGTCCGAAGATTATAAATGGATCGATTTTTTTGATTTTTACTGGAGAATGGGAATAGATGGACTTTCTATAGGAACTATTTTACTGACGGGATTTATTACTACTTTAGCCACTTTAGCGGCTTTTCCAGTTACTCGGGATTCCCGATTTTTTCATTTCCTGATGTTAGCAATGTACAGCGGTCAAATAGGATTATTTTCTTCTCGGGATCTTCTACTTTTTTTCATCATGTGGGAATTAGAATTAATTCCCGTTTATCTACTTTTATCCATGTGGGGTGGAAAGAAACGTCTGTATTCGGCTACAAAATTTATTTTGTACACGGCAGGAAGTTCTATTTTTTTATTAATAGGAGTTTTAGGTATAAGTTTATATGGTTCGAACGAACCAACATTAAATTTAGAACTCTTAGCTAATAAATCCTATCCTGTTACACTTGAAATACTATTTTATATTGGATTTCTTATTGCTTTTGCCGTCAAATTACCGATTATACCTTTACATACTTGGTTACCTGACACCCACGGTGAGGCACATTACAGTACCTGTATGCTTCTCGCTGGAATCTTATTAAAAATGGGAGCCTATGGGTTGGTTCGAATCAATATGGAATTATTACCCCACGCTCATTCTATGTTTTCTCCTTGGTTGTTGGTAGTCGGTACAATCCAAATAATTTATGCAGCTTTAACATCTCTCGGTCAACGTAATTTAAAAAAGAGAATAGCCTATTCTTCTGTATCTCATATGGGTTTTATAATTATAGGTATTAGTTCTATAACGGATCCTGGACTTAATGGAGCTATTTTACAAATAATTTCTCATGGATTTATT
+
-./99:9::;;=@AA@ILKSSNSGIFJHHFFCEGDFGGSMJPKLSGILSJNNIPQSMHGNQPMLGIIIJKSLJNKJLLMNNIQHGFPKSSSSNPLMHJGGIMJILIHOIJEDACHSSRNED::HLSSHICSSRSKQLIQLJIFRHHSILHEEDGGEFEEGCE@D>?FFKMSLLMNNKMKPSSRSSSNMKLKKSLSKHNNKSQESSDENROSNLJHJJQSKSSPJOLNKORSKNLJSSSLJMSKORKLOSMNOSSJHKKOSQPIJJLSHJOHKKSSJKSKLKHIMONKKSSIKLHIJPJKJKOKLIKJLRMSMSRHHHGEEFFGNLKOKQSSMLSNKNKPLPSSSOMOKMQSLKLMGSOMSNSS>===>LIOFFHHJA?>>@CADADEFKLRIGCCC>BCDDDAA@@@ASSSMSEGLSMRINMOPOOLIHIJSJLISKHJRKGLIJLSQSMSNSKOIKHLSLPKIOLIFGEEFLNNSNMSSB;<BCAEQSHMSINKOSKKLLJKSRJLRNKHNHHEGEDDE))))*DADHMRMFGHGHOJMOSKOOLMIORONSLJKKHKHHHDBAA??@@@MNOMKRLSHGGDCBDGHIIJLLHJLI?SQSSLGSKGIMILPNSJJSOGIQJRSHSODEGCGHF==;;:<<5<<=?BIHJOSJMSPSEDABBDJMPMOSLLIKOSRIMJKHJMGJIGJLNJ>=>>>NLSKROJIEFIGNONPPSNSLLOSSSQLRKHJKSPMIHSSJJPPJISIIFMINNLNSMKHI=<<<>72333FFEEGFBBBDILCDCBCA====?@EHKNSSMJSMLKOMSKSSJKLJOPJOSRMSSLJKMLKMMSMNSEDC=AF:<8('''''103.5FEFJOSSSSJJC===HJIIOMMQSIHQSMSSSSPSSMOSRJRKMSNRNLJSSMJKKKLPLNSSSOQMLSSQMLPSSOJMKPPGJHD>=>?AABA@?==BMSHIOIMSLKSKOLKJSMMHPMFEEEFAAABBLDDEGJSIGNILMSSLPONQOPKSNKKMIIKKSSMSJSSNMLNSMSSKSMNMNKJJJNMQSMFGKMSMKSMJGJISFILIDBBACGJ=>86(((88KJQIIHLOIIDBGHMSQSNINNLJQJISJJRSKOSOSRSQSOSOKSRKLSSLMSMNSHSLLOQJKNSLPKJPJSSMSIKKPOSQISMLKNKSLPSSKNMLRKSLLPMSNJSKPKIIMSSNSSLSHGGKHFS
@921_45CNXP_1
CGTACGTATTTTTGGCCTAATTCTTCTTCTGATGATCGATTTAACCTCTGATCAAAAAGATATACCTTGGTTATATTTCATCTCTTCAACAAGTTTCGTAATGAGCATAACGGCCCTATTGTTCCGATGGAGAGAAGAACCTATGATTAGCTTTTTCAGGAAATTTCCAAACGAACAATTTCAACGAAATCTTTCAATTTCTTATTTTACTATGTTCAACTCTCTGTATTCCTCTATCCGTAGAGTACATTGAATGTACAGAAATGGCTATAACAGAGTTTCTGTTATTCATATTAACAGCTACTCTAGGAGGAATGTTTTTATGTGGTGCTAACGATTTAATAACTATCTTTGTAGCTCTAGAATGTTTCAGTTTATGCTCCTACCTATTATCTGGATATACCAAGAAAGATATACGATCTAATGAGGCTACTATGAAATATTTACTCATGGGTGGGGCAAGCTCTTCTATTCTGGTTTATGGTTTCTCTTGGCTATATGGTTCATCCGGGGGAGAGATTGAGCTTCAAGAAATAGTGAATGGTCTTATCAATACACAAATGTATAACTCCCCAGGAATTTCAATTGCGCTTATATTCATCACTGTAGGAATTGGGTTCAAGCTTTCCCTAGCCCCTTTTCATCAATGGACTCCTGACGTATACGAAGGATCTCCCACTCCAGTCGTTGCTTTTTCTTTCTGTTACTTCGAAAGTAGCTGCTTTAGCTTTAGCCACTCGAATTTTCGATATTCCTTTTTTATTTCTTATCAAATGAATGGCATCTTCTTCTGGAAATCCTTAGCTATTCTTAGCATGATATTGGGAATCTCATTGCTATTACTCAAACGAGCATGAAACGTATCCTTGCATCTCATGCCATAGGTCAAATCGGATATGTAATTATTGGAATAATTGTTGGAGACTCAAATGGTGGATATGCGAGCATGATAACTTATATGCTGTTCTATATCGCCATGAATCTAGGAACTTTTGCTTGCATTATATTATTTGGTCTACGTACCGGAACTGATAACATTCGAGATTATGCAGGATTATACACAAAAGATCCTTTTTTGGCTCTCTCTTTAGCTCTATGTCTCTTATCCCTAGGAGGTCTTCCTCCACTAGCAGGTTTTTTTGGAAAACTCTATTTATTCTGGTGTGGATGGCAGGCAGGCCTATATTTCTTGGTTTCAATAGGACTCCTTACGAGCGTTCTTTCTATCTACTATTATCTAAAAATAATCAAGTTATTAATGACTGGACGAAACCAAGAAATAACCCCTCACATGCGAAATTATAGAATATCCCCTTTAAGATCAAACAATTCCATCGAATAAGA
+
HKLMLKKHOBBBBACFLJMGSJOIMOLKLNKSLRMSJLJSIJOMJIPOSOJSSKLGKKMSMNMOMOLSIFRSSOKLSRLIPOKSRQONKMILISSGHIJIIISSSKOJQMNMSNOJSSNLPSSLSIPHHKD@DJPLHIISNGKH,,,,,IHI>;9988<<<LJNJOKJHKIDFJIHGKNJHIMORGGGILOLNKFIOKKQKSLGFEHGGFH<;54556HOLNJHJIJSMILMKSPISSSSJQJJLIKKJMRJNLIOJIHILLRKONHOIKSRKNLDHHDDEDLBE9//GFIGCEDFDDNSSHISMSN?>?==.+++++>??GCEDINKSMLIHIHHFGIMMNSIMSJLSESSNQNNISKISNOKLHJLSF.......O?????SOOIKLHKA@@A>AARJQKHLGGJMSISNSRSJLLIGKKJLKKMKLMOIJIIJINSMPQOJSPMMMIMLJOSSSSKIKJQRJHKKKOKISSPNLLSOSNNIHMOQLOLQSSQSIIGMFMCB=<<<<A@CEHFGFC???+))))<<=?FOQMPPKKFIHGINSQKJQIHEEEFHLQIFJHLNSLNJNKDDCG>HIRQMIKNLLJOSJIICB>?FOSHHGHHGLGJEKHHNJSBAAABHPSHDDBA<>F7@GNLIFBADB<DSNKLKLOIJKHHJJIGEEEFJIGIJSJSJNFGIHCHGOPSLJGIHGHNNIJLJFIHIFKJSSECED99IGLKJOFGLKPKSLHMJMJ819GIKISJHILJQJNOHMILNJNISEKJKEFEEJLSPKHMHHHIA@@@@HIDI998.--,-1133C@CCD-))*=GFFJLMIDDDEEDGIEC((((*522222<==??@@55520//./22111.//11;<97,+++,765,+**+333339;>@ACCCCCHIJLSPQSMJKOQJNFFEGGLKSGOJJKJOJSJMJOJLIMJHMKHMGLIIQJPSJSKISKSNLRPLJROQNSPRMRNIJIOKJHJHFJSSJMSJSMMMLMSSNOLPSQISSSLSPMLHILJKISNSOSSMSSIGMIJNMMQJMRJSSSNIRJKSQHJSKLSSOSMSPONLKLOSSNRMIMG?>>>>CGKJSJLFB@@>GSSLLSLHKJSOSMLSGID/BINKJHHMSSKNLNSMLOOSSSLCB????@@@D>>CHEGEDFJISLSNNSMKKRSJIKJHIOKMSMKOSSNLNSLHQKJSSNIMLNLSOIHSKKJKLPSSSJPLMPKKJJIMIEFDDMSKOJKHJLJHKEECSKSLONKSKNNSOPOKPNKMSKFFGI;:::6HCCDFKLKPISRJKLLKHLRJSJKIJKSIIA???@DSIMKMNKSHKIHIHGSJJIFHIISJQB=;74//..
@922_45CNXP_1
TACGATCGAACAACTCGAAGTATGGGTCTAGCTTATTGATACGTTACCGAAAACCTCATTTGAATAAATTTGGAATACATTTTATTTTTTTTTATTGACAAGTACTCGTACTCAAAAAAGTTAAAAATTTTTTATTTATATATTTTTTTTGAGTACGCGTTCTTTGGACCTGGTGTATCTTGTCTTTACCATGAATGATTTTCCTTGGTTAACAATAATTGTTGTTTTTCCAATATCTGCTGGTTCATTAATGTTATTTCTCCCGCATAGGGGAAATAAAGTCAATAAATGGTATACTATATGCATTTGCATCTTAGAACTTCTTCTAACGACCTACGCTTTTTGTTATAATTTTAAAATGGACGATCCATTAATTCAACTGTCCGAAGATTATAAATGGATCGATTTTTTGATTTTTACTGGAGAATGGGAATAGATGGACTTTCTATAGGAACTATTTTACTGACGGGATTTATTACTACTTTAGCCACTTTAGCGGCTTTTCCGTCTCTCGGGATTCCCGATTTTTTCATTTCCTGATGTTAGCAATGTACAGCGGTCAAATAGGATTATTTTCTTCTCGGGATCTTCTACTTTTTTTCATCATGTGGGAATTAGAATTAATTCCCGTTTATCTACTTTTATCCATGTGGGGTGGAAAGAAACGTCTGTATTCGGCTACAAAATTTATTTTGTACACGGCAGGAAGTTCTATTTTTTTATTAATAGGAGTTTTAGGTATAAGTTTATATGGTTCGAACGAACCAACATTAAATTTAGAACTCTTAGCTAATAAATCCTATCCTGTTACACTTGAAATACTATTTTATATTGGATTTCTTATTGCTTTTGCCGTCAAATTACCGATTATACCTTTACATACTTGGTTACCTGACACCCACGGTGAGGCACATTACAGTACCTGTATGCTTCTCGCTGGAATCTTATTAAAAATGGGAGCCTATGGGTTGGTTCGAATCAATATGGAATTATTACCCCACGCTCATTCTATGTTTTCTCCTTGGTTGTTGGTAGTCGGTACAATCCAAATAATTTATGCAGCTTCAACATCTCTCGGTCAACGTAATTTAAAAAAGAGAATAGCCTATTCTTCTGTATCTCATATGGGTTTTATAATTATAGGTATTAGTTCTATAACGGATCCTGGACTTAATGGAGCTATTTTACAAATAATTTCTCATGGATTTATT
+
JIHDIJGHGGGHHGJHEDCDEJJ::999:99:BDCEKOSHHSJHIIGOHHIHMJJIIPLSKNLONHMIMKJKFFFGIISSKMMMJFLISMSSLJHOHGJFEFECBCBBEFGMHBENLSRNHFCFJSMLERLSSSSLKPNSLIGD>?FFKSB@@@AE>=<<;.,,*(.2@JSEEFDSKSLSMLSNRLPPQRLQKNQHJKMKMSSNJOHOMSSSKKKHKORIKSPMIPSKLSKJJGLHSRRHKRKIKICDEHLKNPLSGPSSPOLHJIMMJIKQDMJKJBCB@BDDEIHNRJGIEEEJKJHIFHCD>==>7GIGFGFBBFFEFHCCEEDJJIFGRLJORLHJEMKLKNLHIHLSKNJOKNSNKLLFBBBCCNNMLKLHHNIKOOKNNSLLJMKLOIQSSOHGHOLKHA?@<>D>==<DJJH88889IJJHHJJHQGHJGFIILHIJKHMPOIHHHHGGGEFILFHGLLHLEGEEHJSLMJMLLMIJKGKMJJFIJNKMSFFFDHMLEE))(()))*5AADECDHEFHCJIKRNGEGIIIHKIIJOSIHHKFNHJKGECCCEFEJGLJHFCCDEFKPLLSMIGFDDCBBCBEHFFHHGGAKSSSKGHGIFKHHIILSSSHKGHHHISSH88<78@?:?>>=>?BDPJNGGAAFGEC@@@ACFFJMJOILEDECCFDDEDMOLLNOLIKHMOSINMJRLOJJHIA??;=>=>>?@FFHJHSNSSSOKKKQLKSKHKELOSMNSJHEGGHMSJLKMJORKQLKPNIIFFHINJJOLRJKPISSLKJKIF<C?0.+***,6BEPHHHIKLLILKQOKMSLOPLQSQKMSNKJIG@SPSLKJMSJPLSJJRQLMJNLSMILSOKJSPSSKLLQISNRSKOJSKMKSSSSKLJILNONSNSNNKJSNNPSRSLKJKJKOSMSPQQJLHHHGLISIOKOSKJKDE?<;<<=?SSONSKJKPRNOSMKSPNOMSNMJKJNRSKSOJJJIILKSKOSJSJMONHSSSLJRQLJSKNMJMNIKLJHSLLPSNMSOLSOOLJMSKSJKSJIINMHKMKPIOOOSPIIHKKMSSOMLSMRSMQNSSNMOKKNSNQSRKSJMNISKHILSNMKKNHLIJGHKRISLIQLSMSKOOIPIIMPQJLPPLSOSLPIRLPLMJOHNKMKJSKMPIGIJGHNFHJI533/.-**--<EEDGHGJLOSNSKLIHJILGIMMKJKMJKJMMKS
@923_45CNXP_1
CGTACGTAAACAACTCGAAGTATGGGTCTAGCTTATTGATACGTTACCGAAACCTTCATTTGAATAAATTTGGAATACATTTTATTTTTTTTATTGACAAGTACTCGTACTCAAAAAAGTTAAAAATTTTTTATTTATATATTTTTTTTGAGTACGCGTTTCTTGGACCTGGTGTATCTTGTCTTTACCATGAATGATTTTCCTTGGTTAACAATAATTGTTGTTTTTCCAATATCTGCTGGTTCATTAATGTTATTTCTCCCGCATAGGGGAAATAAAGTCAATAAATGGTATACTATATGCATTTGCATCTTAGAACTTCTTCTAACGACCTACGCTTTTTGTTATAATTTTAAAATGGACGATCCATTAATTCAACTGTCCGAAGATTATAAATGGATCGATTTTTTTGATTTTTACTGGAGAATGGGAATAGATGGACTTTCTATAGGAACTATTTTACTGACGGGATTTATTACTACTTTAGCCACTTTAGCGGCTTTTCCAGTTACTCGGGATTCCCGATTTTTTCATTTCCTGATGTTAGCAATGTACAGCGGTCAAATAGGATTATTTTCTTCTCGGGATCTTCTACTTTTTTTCATCATGTGGGAATTAGAATTAATTCCCGTTTATCTACTTTTATCCATGTGGGGTGGAAAGAAACGTCTGTATTCGGCTACAAAATTTATTTTGTACACGGCAGGAAGTTCTATTTTTTTATTAATAGGAGTTTTAGGTATAAGTTTATATGGTTCGAACGAACCAACATTAAATTTAGAACTCTTAGCTAATAAATCCTATCCTGTTACACTTGAAATACTATTTTATATTGGATTTCTTATTGCTTTTGCCGTCAAATTACCGATTATACCTTTACATACTTGGTTACCTGACACCCACGGTGAGGCACATTACAGTACCTGTATGCTTCTCGCTGGAATCTTATTAAAAATGGGAGCCTATGGGTTGGTTCGAATCAATATGGAATTATTACCCCACGCTCATTCTATGTTTTCTCCTTGGTTGTTGGTAGTCGGTACAATCCAAATAATTTATGCAGCTTTAACATCTCTCGGTCAACGTAATTTAAAAAAGAGAATAGCCTATTCTTCTGTATCTCATATGGGTTTTATAATTATAGGTATTAGTTCTATAACGGATCCTGGACTTAATGGAGCTATTTTACAAATAATTTCTCATGGATTTATTGGCGCTGCACTTTTTTTCTTGGCAGGAACGAGTTATGATAGAATTAGGCTTGTTTATCTTGATGAAATGGGTGGAATGGCTATCTCCATTCCAAAAATATTTACAATGTTCACTATTTTATCGATGGCTTCCCTTGCATTGCCA
+
IIGIMIMLSLSSMQRJMIIKOLI:99:<BA@@@>=?MIISJSBAB@AC3222-AA<...;@@?JJPSJSNSEMKLLLLOLNKKIIFKQSSSSMSNSJOMINGJNKNKLLFDBADCNSNJIGEFMQOSIJJSSMMLKLOLHIIDA?IJSMA>??;:((''''$%%%)9BEFGHGJSOSLQRKHSMSSQLSRJJSJSECIDDIJNSOMNMNPKQJLMPOIMKKSSJJSPSSSLMLSSSMNOOLKQLNKSNLMKSKQKIOSSKESJ>?JKFHMKJIMLLIGGHGJNNJHSOKLQJKJNRHJNKJKKSSCOISKMDOG6665:<=??KLJISILMSSKSLSMLLSSRNRSKQQNMQRRIEQLMISQIIPHJOPNQMMNPKKOJSSOOKHSJKOLPMSISII=<<<<777566301026?AIGD<;;;<JNLKLMKKNSSKHHLQLJFIJIIDFEGJLKJKJJNSNMGIHNFEEEDEJNMLSPPHKFGJGEGISJKHLLLLQMPKPOJSPKBCONKGIKIMJKLONSG@CGFFJMLLJHIKSOILPSILOSLLMNSSKMKHGIHJJMIQRJNKJMMNJPOSOPMOKKNHIHHHMQMMKJQKSCMSSLLKKKIJJNSSLJPKNFEFFDDCDE@4351,((&--777:DEHESIOGJIMJHIHFHHFGHHMSSSROMMPSNMSSSPOSKMA?CFEMKNKJFJMKMIPJSLSMJIMJJJKIJNSSSPSSOLMJLQMIMSKLSKKSKSNSLKLLPMSSMSKJLMSSOPNQSGCEEFPPKSSSMSSSSNKSLOSJKISNSNSMOLSSSSQLOKKSNPOMLPSPSLSMOSSSMRKSMNQSMMNQSOLSSSLNSLSKSLSKSSPLNSMKOLSMMSNSSORMLOSOKNPOSLLMSKJOSLRPSJSPMLRSNSPMNQLSJQPSKLMSSSSSISQSLSJPNSNMEESH776650010779<9544559CHECCEDEFEFIKLLQQOJDHOKJKLLLSMSKJNMHQPLMPLGHCF62BA?C=>>HFFHOEGDEECEGIHJ=;:<111111GJSGPSJJSLNJSRMOSMNNIQNSSMMPKSRSSMSMLSSSNQSSMSSSQQNNKNPMRE;5IPSSSKSSLIGKHSSSSLRSKOQSRSSSKSMPLRLLMRSPNOKNIKLKKPOJNSLKJSSNLNMORPNSLSMRONKSOMLMSOQNMLSJKJOPSMQGSMOSOOIROLSSSOMMSMMQSJPMSNSMNSRMLJJFLSSOSNJKSLPSLNLNOLSOSSLNMFEDEEFMJSSSSJRNNOSILLNMSLJSPLMNMSMOSOQSISSNSRSKSSKSSSLLKPOQSECEEFISSJOMQLORNMPSMMSSPLJSPPKMKSSNOMLLPOMIMK
@924_45CNXP_1
AATCGCAATAATCGGGTTCATTGATATTCCTAGTATAGTAGATGCTATCACACATACAATCATACTCAATTCGATGGAATTGTTTGATCTAAAGGGGATATTCTATAATTTCGCATGTGAGGGGTTATTTCTTGGTTTCGTCCAGTCATTAATAACTTGATTATTTTTAGATAATAGTAGATAGAAAGAACGCTCGTAAGGAGTCCTATTGAAACCAAGAAATATAGGCCTGCCTGCCATCCACACCAGAATAAATAGAGTTTTCCAAAAAAACCTGCTAGTGGAGGAAGACCTCCTAGGGATAAGAGACATAGAGCTAAAGAGAGAGCCAAAAAAGATATTTTGTGTATAATCCTGCATAATCTCGAATGTTATCAGTTCCGGTACGTAGACCAAATAATATAATGCAAGCAAAAGTTCCTAGATTCATGGCGATATAGAACAGCATATAAGTTATCATGCTCGCATATCCACCATTTGAGTCTCCAACAATTATTCCAATAATTACATATCCGATTGACCTATCGACAGGAGTCCAAGCATACGTTTCATGCTTGTTTGAGTAATAGCAATGAGATTCCGAATATCCATGCTAAGAATAGCTTCGGTTTCCAGAAGAAGATGCCATTCATTTGATAAGAAATAAAAAGGAATATCGAAAATTCGAGTGGCTAAAGCTAAAGCAGCTACTCAGAAGTGAACAGAAAGAAAAGCAACGACTTCGAGTGGGAGATCCTTGCGTATACGTCCAGGAGCTCCATTGATCGAAAAGGGGCTACAGGAAAGCTCGAACCCAATTCCTACAGTAATGAATATAAGCGCAATTGAAATTCCTGGGGAGTTATACATTTGTGTATTGATAAGACCATTCACTATTTCTTGAAGCTCAATCTCTCCCGGATGAACCATATAGCAGAACCCATAAACCAGAATAGAAGAGCTTGCCCCACCCATCAGTAAATATTTCATAGTAGCCTCATTAGATCGTATATCTTTCTTGGTATATCCAGATAATAGGTAGGAGCATAAACTGAAACATTCTAGAGCTACAAAGATAGTTATTAAATCGTTAGCACCACATAAAAACATACCTCCTACGAGTAGCTGTTAATATGAATAACAGAAAATTATGATAGCCATTTCTGTACATTCAATGTACTCTACCAGGATAGAGGAATACAGAGAGTTGAACATAGTAAAATAAGAAATTGAAAGATTTCGTTGAATTGTTCGTTTGGAAATTTCCTGAAAAGCTAATCATAGGTTCTTCTACCATCGGAACGATCGGGCCGTTATGCTCATTACGAAACTTGTTGAAGAGATGAAATATAACCAAGGTATATCTTTTTGATCAGAGGTTAAATCGATCATCAGAAGAAGAATTAGGCCAAAAACGATCGTAA
+
<=??=<::<;==1-,+(&&&&(++11040015<=>>@>><<<;;:;<<=???>>>51<<<=CDB;<;;;AA=555((()?CBBA>98867))*9==<<<=?D>>>>>BCCE>:999<>AA;88:8:>@DEDFC>>>>@@<;;;;==>>?C@CFDD?????BCBCDFHG@>>?@AC<;;;:<==<>>??BB;76660000?@CB:::==<=>?@C@?>>==>??DD?>=?====<==<<>????>>>9777CEDFGEC==:::;=?><:<>HGD?<:999::;<<;;9:;9:;:;===?====>?BA=98779/,,,-;;989654*)))+0023@>=0000001>?<<<>>CC?<<;;<>?@BAA?<<=>D?>>>=@7898422228;;;::::;>>EECCAA@A@763223466?ACA@>?>;====AB?<9889:=@;<<<<>>>>>CBCBBAAAACCD>=;999:<@?==<;=??CCB>>==<==>?BFDA?>>;99:9+*)))(()(('(&%&&%'&&&')''''(+)'&&%%'.0=>??===>>?@@?>@A@@B83211012+**('('''&&&$%&&)(&%$%%()**((+)))(&&&%%,,./011225=>?A>====@??ABCDBC@@@@ACEDEDFHIIKO?===?C<;;;:EFID<;;;;@>>A@AA@@BBBB@?>==<;9&%%))-3+*++,9>>@=97FHFBAA>:999:944447A?=:996..,'&%%%(('''(''&&&(&&&)'(.///(((()66;6532*)&%%%&,,--,*))),988;<<=<1.,,,,-655446:;;;9888;<DBDEEFFB>=::;:5?>?2229889<:;956887781/((*78==??:::::=9995//---,'''')&&&+*')00,,,,-'&&&&''&%%(''0+/799<=C???>>=<<<=?====<:8887797:-+++,>A@DDACB??:996565511122777;;<<=@B@@A@=AD><====???=:;;;;A>===<=;;;:;<<<=<CACCCCFEE??=;:::;<;;<=>ABA>@BCBB??A:20/*((*-/10011)))))***%%%(',,('&&'(('((((*333473****/)((''(1,+,,.2244;B@=@A26666DCCD>:889;8531011/---.0232225=>>>><<;<;<40--.4421135@>?IFCBBFCHIHHGFBA@,)&%%%%&%&&&&++++,68<<>A-+**+;;:;=:65(''')105555>@@;8&'''+111229000////0<<<<<@@8:21112=<?@CEFFBCA66834DBDCFGIHJHFEEGGGEGFHD9988733334:<<DCBCCD>>>=77777>>=<>==>?HSKKKKGGEFFDABGJBA@@>=?>>
@925_45CNXP_1
AATCGCAATAATCGGGTTCATTGATATTCCTAGTATAGTAGATGCTATCACACATACAATCATACTCAATTCGATGGAATTGTTTGATCTTAAAGGGGATATTCTATAATTTCGCATGTGAGGGGTTATTTCTTGGTTTCGTCCAGTCATTAATAACTTGATTATTTTTAGATAATAGTAGATAGAAAGAACGCTCGTAAGGAGTCCTATTGAAACCAAGAAATATAGGCCTGCCTGCCATCCACACCAGAATAAATAGAGTTTTCCAAAAAAACCTGCTAGTGGAGGAAGACCTCCTAGGGATAAGAGACATAGAGCTAAAGAGAGAGCCAAAAAAAGGATCTTTTGTGTATAATCCTGCATAATCTCGAATGTTATCAGTTCCGGTACGTAGACCAAATAATATAATGCAAGCAAAAGTTCCTAGATTCATGGCGATATAGAACAGCATATAAGTTATCATGCTCGCATATCCACCATTTGAGTCTCCAACAATTATTCCAATAATTACATATCCGATTTGACCTATGGACGAATATGCAAGCATACGTTTCATGCTTGTTTGAGTAATAGCAATGAGATTCCCGAATATCATGCTAAGAATAGCTAGGATTTCCAGAAGAAGAATTAGGCCAAAAACGATCGTAA
+
GOIGGFEGGIJLIIGGHHRJSKSMNRSONSSJKLJLLHQGHIHEHIJJIKIKJLMLIKKKIHSIHKGJHONHMILIISHOMG?A?20/..+'')*6KGHDCHIHMKIJOIJLRGDDCCFGJGGMIJSPLLLOMSNIMKLLLGJLIKHKKSSNKSLJOSOQISLNSGQNOMSNLSPLKJSJJOIFFGIKGHLHFFHEAA@AHISISNQLOJLNIJOLKSSLJSSKRKKKKJMNMSFLDGGGGFHLJHIIHHJJMMIOKNMJJHFIHSMBCFKSSINGJLGJH===JPJISJJQSHIJIFGHMGGFIHDEDJIMOPJMNKQJNIMSSSMKHGECEQPQSLMJPJKNSSSMKOIONISQMILKQINLLSPPOSQMMSSQOPMMGSJNSLSQJOIKILLJNLJSSLOMKJGHFDESHKMHFIKJKOMKIJKJIKNPSMMSLSOOS=<<<=JISIKKOSKNSOIOOHJSJISOMPMPPSSMKMLJSLMJMSSSPMOKNIOHIINGLKSLKLMOKJGIISLKJISOKSSJRINMLHLKMFIJJJSNLKSLJSSLHMPHJLSKLJJIPJKKKKNNLLOIMKPRJIHSJFF@?C@AHIKSNMSLIIHHHNLMJSSOGIKPOSOKMOGKIPNOLSSSJKNJIKNPKSMOJLKBA@A@
@926_45CNXP_1
GGCAATGCAAGGGAAGCCATCGATAAAATAGTGAACATTGTAAATATTTTTGGAATGGAGATAGCCATTCCACCCATTTCATCAAGATAAACAAGCCTAATTCTATCATAACTCGTTCCTGCCAAGAAAAAAAGTGCAGCGCCAATAAATCCATGAGAAATTATTTGTAAAATAGCTCCATTAAGTCCAGGATCCGTTATAGAACTAATACCTATAATTATAAAACCCATATGAGATACAGAAGAATAGGCTATTCTCTTTTTTAAATTACGTTGACCGAGAGATGTTAAAGCTGCATAAATTATTTGGATTGTACCGACTACCAACAACCAAGGAGAAAACATAGAATGAGCGTGGGGTAATAATTCCATATTGATTCGAACCAACCCATAGGCTCCCATTTTTAATAAGATTCCAGCGAGAAGCATACAGGTACTGTAATGTGCCTCACCGTGGGTGTCAGGTAACCAAGTATGTAAAGGTATAATCGGTAATTTGACGGCAAAAGCAATAAGAAATCCAATATAAAATAGTATTTCAAGTGTAACAGGATAGGATTTATTAGCTAAGAGTTCTAAATTTAATGTTGGTTCGTTCGAACCATATAAACTTATACCTAAAACTCCTATTAATAAAAAAATAGAACTTCCTGCCGTGTACAAAATAAATTTTGTAGCCGAATACAGACGTTTCTTTCCACCCCACATGGATAAAAGTAGATAAACGGGAATTAATTCTAATTCCCACATGATGAAAAAAAGTAGAAGATCCCGAGAAGAAAATAATCCTATTTGACCGCTGTACATTGCTAACATCAGGAAATGAAAAAATCGGGAATCCCGAGTAACTGGAAAAGCCGCTAAAGTGGCTAAAGTAGTAATAAATCCCGTCAGTAAAATAGTTCCTATAGAAAGTCCATCTATTCCCATTCTCCAGTAAAAATCAAAAAAATCGATCCATTTATAATCTTCGGACAGTTGAATTAATGGATCGTCCATTTTAAAATTATAACAAAAAGCGTAGGTCGTTAGAAGAAGTTCTAAGATGCAAATGCATATAGTATACCATTTATTGACTTTATTTCCCCTATGCGGGAGAAATAACATTAATGAACCAGCAGATATTGGAAAAACAACAATTATTGTTAACCAAGGAAAATCATTCGTGGTAAAGACAAGATACACCAGGTCCAAAGAACGCGTACTCAAAAAAAATATATAAATAAAAAATTTTTAACTTTTTTGAGTACGAGTACTTGTCGAATAAAAAAAATAAAATGTATTCCAAATTTATTCAAATGAGGTTTTCGGTAACGTATCAATAAGCTAGACCCATACTTCGAGTTGTTTACGTACGA
+
QNNLOSKJJQSMOMSRSKOSLOOKLRKNLNSKNONNKQSQSIJSSSSOSSSSNOSLOSKLMSJJQMPQKNOSKKKLGHSAEJJISKOJHLGJJNHJNJKLLQMJNSMMSQSSSSRSPSMPMJOLIGS:30/9B@>?>?PKJJOKNNLKKLKSQLKKKMNNSJOMMKPNNQMPOSISLLMOISSSSSFEGGJNRPSKLSPLLKLPJSLLIPOSKSKMLSSKPOJQKNLONKPSNLRQSSPKKSSPSLOOMMMSSLOSSNMG?>=DBLIOQSHIMSSKLSLLMMSISOKSSSSMMRQSSQQLMPCE;;;;;LMMMSSSNOPQQSKLSMSMOKNLKSLOPSLSSMRMSLLIKLRIJKJMB8777SSA@@@77777:<::DHIHSRKMNLGBBCCCSIMSJHSKJ@DSSOOSSLHMIHNJOLKMSJPSKSQSRKKOMSNSMJKSNJPLNLNSKKMJRSSJMNKNLJPKIKLQSSSSSOJJNPJMOSJIJFGGKIIGNISKSKQJFFFFLJKJHSRINLQIMNLOOKMKOOMRSSSJIHFFGJLPKGEGGGHFGHGEFEFEGEIKLSJMKKSHHHKIHIIIIMJIKLKLJGHKGDEEDOIHKNPILKPSLHHKLGGHJHJLKNDEEMSJMSJLSSLKRIMLNKJILIHSSHKSSMPSSQKLISKLIGLMKJSSMSRSOSIKQOHJKISMFIGEAA>ABGK=9>;<QLSIKLS<<<<AMSLLRKHSOHJJK71)',''''(532222620001GHHGHA?@;@SSSLIIGILLSMGG?8JPJSMOSRRKQKNJQOKPNSOLOJLNNNPLKMILOOMNSSOLNLSNJPLSGLHHLSOKPFLRQOJMLKIJLPJIOHIJMOLKSOPJKSJLLSOLOJSLMPLKKSQSPNSSNSPKMJKKNHJHLILLNIIGMPMOINSSMOPKMQNMPKSSSNLSNMORSQLSMKIINMNOHCEHKQSSQKMSLJRLOPLPLMSKHSKPHSMSKLQE>????DBDABBCCEFFDJJHSED@@BNMHHJIJHPFMKSQKNLSKNDBCCAFFCGGMHJJHJHGIPKNLLLMSKILIJNSKLLSKIMKNMNPOOIRNILKQSRKHJSD4CCCNMNSSOONIJMLSSSMKOOHNNSMRNIRSNSSSKKNOLOSSSSHKJKSSPOQOQQKLMKJNHNPINKOMCLOKNJLLOMJLSRSIKIKPLPIONKHJIJIGEFGJIHEGEEHIIHDHIKMSSMOFEFGEIQKGMILSKKMSSMOIDEBGLRSRQLMFHEEDFFFECCB2*)))*146QIJSLJHFSPMQSSSCDBBCJOLKOOHJLNFPOFGIKSKJDEFEEKOLJIHKHMJMOQEFDGEEDFHISJMHGGGHGLLLSJNJJGFED
@927_45CNXP_1
TACGATCGTTTTTGGCCTAATTCTTCTTCTGATGATCGATTTAACCTCTGATCAAAAAGATATACCTTGGTTATATTTCATCTCTTCAACAAGTTTCGTAATGAGCATAACGGCCCTATTGTTCCGATGGAGAGAAGAACCTATGATTAGCTTCAGGAAATTTCCAAACGAACAATTTCAACGAAATCTTTCAATTTCTTATTTTACTATGTTCAACTCTCTGTATTCCTCTATCCGTAGAGTACATTGAATGTACAGAAATGGCTATAACAGAGTTTCTGTTATTCATATTAACAGCTACTCTAGGAGAGATGTTTTTATGTGGTGCTAACGATTTAATAACTATCTTTGTAGCTCTAGAATGTTTCAGTTTATGCTCCTACCTATTATCTGGATATACCAAGAAAGATATACGATCTAATGAGGCTACTATGAAATATTTACTCATGGGTGGGGCAAGCTCTTCTATTCTGGTTTATGGTTTCTCTTGGCTATATGGTTCATCCGGGGGAGAGATTGAGCTTCAAGAAATAGTGAATGGTCTTATCAATACACAAATGTATAACTCCCCAGGAATTTCAATTGCGCTTATATTCATCACTGTAGGAATTGGGTTCAAGCTTTCCCTAGCCCCTTTTCATCAATGGACTCCTGACGTATACGAAGGATCTCCCACTCCAGTCGTTGCTTTTCTTTCTGTTACTTCGAAAGTAGCTGCTTTAGCTTTAGCCACTCGAATTTTCGATATTCCTTTTTATTTCTTATCAAATGAATGGCATCTTCTTCTGGAAATCCTAGCTATTCTTAGCATGATATTCGGGAATCTCATTGCTATTACTCAAACAAGCATGAAACGTATGCTTGCATATTCGTCCATAGGTCAAATCGGATATGTAATTATTGGAATAATTGTTGGAGACTCAAATGGTGGATATGCGAGCATGATAACTTATATGCTGTTCTATATCGCCATGAATCTAGGAACTTTTGCTTGCATTATATTATTTGGTCTACGTACCGGAACTGATAACATTCGAGATTATGCAGGATTATACACAAAAGATCCTTTTTTTGGCTCTCTCTTTAGCTCTATGTCTCTTATCCCTAGGAGGTCTTCCTCCACTAGCAGGTTTTTTTGGAAAACTCTATTTATTCTGGTGTGGATGGCAGGCAGGCCTATATTTCTTGGTTTCAATAGGACTCCTTACGAGCGTTCTTTCTATCTACTATTATCTAAAAATAATCAAGTTATTAATGACTGGACGAAACCAAGAAATAACCCCTCACATGCGAAATTATAGAATATCCCCTTTAAGATCAAACAATTCCATCGAATTGAGTATGATTGTATGTGTGATAGCATCTACTATACTAGGAATATCAATGAACCCGATTATTGCGATTA
+
HKGJNHJIHIPLRIJFEFMIILKIKOLSMSSSMSRIM33333IGONHMOIILHHJGIHGIGIIHHMPISLKJIPSSSSQOJPSNKSLKKKHMKIRMJGIGHMKLLHISIJP0///070//+&'''.//5;FLINIIJINLKSHIHKOSKEH;878AABJSNLLMKQGIHIJISKSNLNMMNIGHSIKNINSKISSMPMMSOSPPSKMLGJHIE@?GHNFFGFHLSJPMLINQLJLMNOORLJIKIKKJJKGHHJFE322221244FGLIKFHHHGHLJMIHIJHHJFGH333333EEKJIIMIM;;:631//001=8GIIGHNNSKIJNHMHFFJHJKJIJGJKJSNNKMMSKMSSNJQKIIMHKJMNSSPMNJJSHLJJILQJMNHSKINJKHHSNQLLMMMJRSMLJOJHIIHGFGIJJNLGIIIHGHFIGFIIJKLJKKNISHBKJKKNKJRLOKHSIIGKJIHJHJIQLLLJLILMIRJSFBA??ACEGGFEFEEEFGJGHIDE@GJIEEDEGJFHHHJRLKLIKFFGFEEDCCEEFHLJILSKNJHJSNNJQLIROSRJKNLBA@3/CHMKSKNSPSLSPPHHIKHKLNLKJGJIMSIQHLKIJLSCSNNKHJSOROKHCFMCEIHNJJJMGE>FIKHJLKIKLJSJJIHSHSHSHHKEIKIIJJSHGHCEMSNJJSHJKMIJSSPSMPSKMSNJSKMMNQLKJIKNIIIIKHSSSMKONSOSKLSHOKIFSKSISSSLNLKISSQSNSSSKKSSMSQSOLJNHGJJGIJJPISHINQSOKJNLHOIKLSHHKHGFLJ78:..99DDDFECCDEJHJRQOMKMOLMJJJSMIIG>===<CBA??BCJJSIHHHFILIJPQIHIRIEEDCGKNHGHFILOKIMJGLKJPSJMHRMNSQSJJJLHLIIISMHHLIMSKHIGEKKHHHHGIGHGGFFGHHILPMIJLLILPJMKHHGJKKQOKLKGGDDDGFHHHBA@@AIHHGFILOMLSKRJOIJNNQIIJQSMLSKKKMJMHJKIHGKJHKSPNJSLLSGBHFEDEDHFLNIEIIHDKIGIFEGNKKISKIIESSSSSMKLFSNNKNNMHFMHSRRQLIIJQMKLMMNOOKMIKIHHJHKSNMPNMPSSIJMQH>==755567GHIQLISFEDGGIOOSPSMNHLIIKJSJMRJQLLLKNORISSPOKSNSSLQLSMFHGHHGGEGILSLSDFISKSKLHFGKHDHEFLOKQSNEHGFISHGIJPSLGLSSQKSMPNOLHMPKNIIIQKKDGFFSSMPSLNSNIKMKNRSNSJPJJMQRSSSKSQJSKNMSIJFCFJI@DSIOKKKHJFGMHKHKLGHGHGJHJEEDDDGFGIKHJJHSJKNIIIIMJMKJGLJMHIJIJJJROOIIISMIHGGIGHIKJFGFFDCECCD
@928_45CNXP_1
ATGCTAGCAACAACTCGAAGTATGGGTCTAGCTTATTGATACGTTACCGAAAACCTAGTTCAATAAATTTGGAATACATTTTATTTTTTTTATTGACAAGTACTCGTACTCAAAAAAGTTAAAAATTTTTTATTTTATATATTTTTTGAGTACGCGTTCTTCGACCTGGTGTATCTTGTCTTTACCACGAATGATTTTCCTTGGTTAACAATAATTGTTGTTTTTCCAATATCTGCTGGTTCATTAATGTTATTTCTCCCGCATAGGGGAAATAAAGTCAATAAATGGTATACTATATGCATTTGCATCTTAGAACTTCTTCTAACGACCTACGCTTTTTGTTATAATTTTAAAATGGACGATCCATTAATTCAACTGTCCGAAGATTATAAATGGATCGATTTTTTTGATTTTTACTGGAGAATGGGAATAGATGGACTTTCTATAGGAACTATTTTACTGACGGGATTTATTACTACTTTAGCCACTTTAGCGGCTTTTCCAGTTACTCGGGATTCCCGATTTTTTCATTTCCTGATGTTAGCAATGTACAGCGGTCAAATAGGATTATTTTCTTCTCGGGATCTTCTACTTTTTTTCATCATGTGGGAATTAGAATTAATTCCCGTTTATCTACTTTATCCATGTGGGTGGAAAGAAACGTCTGTATTCGGCTACAAAATTTATTTTGTACACGGCAGGAAGTTCTATTTTTTTATTAATAGGAGTTTTAGGTATAAGTTTATATGGTTCGAACGAACCAACATTAAATTTAGAACTCTTAGCTAATAAATCCTATCCTGTTACACTTGAAATACTATTTTATATTGGATTTCTTATTGCTTTTGCCGTCAAATTACCGATTATACCTTTACATACTTGGTTACCTGACACCCACGGTGAGGCACATTACAGTACCTGTATGCTTCTCGCTGGAATCTTATTAAAAATGGGAGCCTATGGGTTGGTTCGAATCAATATGGAATTATTACCCCACGCTCATTCTATGTTTTCTCCTTGGTTGTTGGTAGTCGGTACAATCCAAATAATTTATGCAGCTTTAACATCTCTCGGTCAACGTAATTTAAAAAAGAGAATAGCCTATTCTTCTGTATCTCATATGGGTTTTATAATTATAGGTATTAGTTCTATAACGGATCCTGGACTTAATGGAGCTATTTTACAAATAATTTCTCATGGATTTATTGGCGCTGCACTTTTTTTCTTGGCAGGAACGAGTTATGATAGAATTAGGCTTGTTTATCTTGATGAAATGGGTGGAATGGCTATCTCCATTCCAAAAATATTTACAATGTTCACTATTTTATCGATGGCTTCCCTTGCATTCCCA
+
MRKKJJIKHLG11101DCCDSOSGSLSQNSPKPSIJHHHPOSKSSDC;9:::<B=?+++++----9846A>EGHJJJHE@@@>ABGHSSSSPJQLLQKIMKLSKJINJKSMAEDEKJJEEBACRKJBDALSKSGI72HFFFLFEFSSGFEGIJIG==:;;<*((((,+++,./67>@FGMSOOLKMLOJNOSMNKPLSNLOJFFROMNMMKSSSSNKOSKI?>?=>GHELKONSJNKLFHLKLMPMHKJMKIHFSMSFD2./EGBFHFIKNKHKJJGIECCCCHECDDDDEGHGIJHLKLHGKJHNLMNPJEBFFEDGFGIJJMIHDGJGILKHGGGISSLOIMIISLHIJGBIHHFDC@???@EGGKHGJLHJGFFHHHFCEED@EEEPMKMLJKJKJ@?>=?DIGIGFFAGMSMMIHJHKJJIJJHHGKEEDDDGCDHJIDHFGFEIKLHGHHEGGDAABCDEFFEELJSKKPJJLD<B?7EKHGPIKMHJJIHGHRKSMMIIIKJIMJIIDLSJNSJCGE8OHMOMAHGJKSMJHOJMLJIJSNJKKKJBIIHFKIQQNLNLLHPSMSOOJJSHCB=4333::;B;;;DCSBIRKJIHKHGIJFFG?>B><:.-.1122299;=6;855B?>9::;=0B<;;;?>---,2111116>>978789;99877;=>HIJILJLKSIJNSIKJGKHHEEDAIKILIHJHHISISQSSSOSJHFHGFIJIGISMSIHEGIIKIIOHFMIH=9:;9.((()=A@CFFHKOPFECCDD;:::?>???821.,+,:CHGHEFEFEII96@((FLJHFGPIIHFEFHFMSKJLKKEDA??@322010.02???;@CGJGJJJILKNOKHNPLSLSLHMNHKQHLLKOMQMNNQLSPSLRNOPJNSNKOSKMNQSSHSKMOONJLKMMSRRMMKJNOMKOJMPMRNSQLLMKBB@IISGOHNMSDGHG11112A?@BAAAAAHKIGJSKGGMQKPMLOSHPLJNIKNJKQMSSLQKKNSOKMLMSSPLLRMSSOMSKOKLHLIGNQPSMLLMOSKSJLOSLLPJHSNJMMPRROPSMHIJIMPNSLNSIMSKPKKSOSSLKLJLQKKMIJLHLNSOMSNMQSNSMKSNMMOJSMLSLSLMLOMNLRKMNRROMSSIJJKKHMKPOSPPMOJIKKHKISONGLQKJIKMSSPNFOQOSJOPQLOSKMMMSQSRSRMSSSSJROJKKG@FKSSHCC>>BGIGEFHFFFEIJSKIH0///77@KFSISSPQSMINOMJIILSSMIMPKP=<<;<<FKHISLSH>**HJLMIGKLOLHMLHIJFIGJKKJQIIMGNLIGDEDGHSIFIFEB?D8/&&&&&*(
@929_45CNXP_1
AATCGCAATAATCGGGTTCATTGATATTCCTAGTATAGTAGATGCTATCACACATACAATCATACTCAATTCGATGGAATTGTTTGATCTAAAGGGGATATTCTATAATTTCGCATGTGAGGGGTTATTTCTTGGTTTCGTCCAGTCATTAATAACTTGATTATTTTTTAGATAATAGTAGATAGAAAGAACGCTCGTAAGGAGTCCTATTGAAACCAAGAAATATAGGCCTGCCTGCCATCCACACCAGAATAAATAGAGTTTTCCAAAAAAACCTGCTAGTGGAGGAAGACCTCCTAGGGATAAGAGACATAGAGCTAAAGAGAGAGCCAAAAAAGGATCTTTTGTGTATAATCCTGCATAATCTCGAATGTTATCAGTTCCGGTACGTAGACCAAATAATATAATGCAAGCAAAAGTTCCTAGATTCATGGCGATATAGAACAGCATATAAGTTATCATGCTCGCATATCCACCATTTGAGTCTCCAACAATTATTCCAATAATTACATATCCGATTTGACCTATGGACGAATATGCAAGCATACGTTTCATGCTTGTTTGAGTAATAGCAATGAGATTCCCGAATATCATGCTAAGAATAGCTCAGGATTTCCAGAAGAAGATGCCATTCATTTGATAAGAAATAAAAAGGAATATCGAAAATTCGAGTGGCTAAAGCTAAAGCAGCTACTTTCGAAGTAACAGAAAGAAAAGCAACGACTGGAGTGGGAGATCCTTCGTATACGTCAGGAGTCCATTGATGAAAAGGGGCTAGGGAAAGCTTGAACCCAATTCCTACAGTGATGAATATAAGCGCAATTGAAATTCCTGGGGAGTTATACATTTGTGTATTGATAAGACCATTCACTATTTCTTGAAGCTCAATCTCTCCCCCGGATGAACCATATAGCCAAGAGAAACCATAAACCAGAATAGAAGAGCTTGCCCCACCCATGAGTAAATATTTCATAGTAGCCTCATTAGATCGTATATCTTTCTTGGTATATCCAGATAATAGGTAGGAGCATAAACTGAAACATTCTAGAGCTACAAAGATAGTTATTAAATCGTTAGCACCACATAAAAACATTCCTCCTAGAGTAGCTGTTAATATGAATAACAGAAACTCTGTTATAGCCATTTCTGTACATTCAATGTACTCTACGGATAGAGGAATACAGAGAGTTGAACATAGTAAAATAAGAAATTGAAAGATTTCGTTGAAATTGTTCGTTTGGAAATTTCCTGAAAAGCTAATCATAGGTTCTTCTCTCCATCGGAACAATAGGGCCGTTATGCTCATTACGAAACTTGTTGAAGAGATGAAATATAACCAAGGTATATCTTTTTGATCAGAGGTTAAATCGATCATCAGAAGAAGAATTAGGCCAAAAAGCTAGCATA
+
GHSOLGFLLHJMNNOMKPISLKJNSLSMPMSMKKIHLJHIJHISHILLSSHHLIHIJPOJLOOSJKIJJJIKOSPJGSJKJKFOKJMH77111KJIJMHHIRMMLLLKSSSSMSQJQRKSSOMNSLMOSSPLMKSOOMSIJJJMOPIJSNOSQMSNMPMNQSMSGM8GSHMIGHPILLSKMOSIKJKKJPSJSSMJHKHKLSNLLKNOKLQKHOLILQOSSSSOMOSMSQLSPSLLISLRSJJSJKKKFEPJKKOSSMOKIHIJNIJ4444<SSNLLOHMJSIMLJGGFISSMIIHIHLRSOMSGI?FEKNKSNKFKILJLNOLMQKIMOJNNJNSSSONJJSMSSSHKRMKMPMSMSQKKSRSPRLLSPSMPSSKSMSNPNMKSKIIGJMHKIIJIJLMSSOKNNLIJFFGGGEIKMSSKNSLNNKLIKMMSPFEEEEKNNKISIKKNRSLSJOSSORMNORRIKPLKJNMLNJMLKIMMMSKJMMIOJLKMJMHKRMPJIGIKMPJISMJMMKJIKMOLMHLJIJGIFIECDEDGSRSOQSNKGIJGFMKMSJMNHJKMOQMPJGJJIMKHSGPLIILKRJHHEFGQLSMJSJMHGIFHECBCEF97888F?F6LRQMPLRLKMJLSPHQIJHLMKKLOISKISMKHSSLRSIJLSJMJHGLPRLPKSPJKKPJGKQJMPSHOKSLJKJKLILKJNKLSOPJOHOJKSSJLMSKKLMSSJSMMLSPSNMSHJIHLJQNOMSSKSSIGHEFHSLNOLSKQSMNQNGSKQNISKSLFOJIHISSSKSDEKSSKGILLQNLNSOOQLQSLMJSQKMMSSQJIPJLIMLMIJHEC+++55595,,')))))*0-+,==<ACEHDCEJLKKSLKIIJQKRMSSKSKJSNGQIOSQSAC:888>HMSPRNKJIIOIHLSJSOSNSSRSNLGKQOSNLQKMJIMMRROOLIIGGGHSQLJFKLIIQIHJJSLONSNJHKJLPLLKMHQSKIKJIIGGIFLOLNLORSMMQMMKLKPIKILIKNSKSIGJNLIIILSMLJOHIJIHILIMSSMRKSLLJMIJLKJMIGNKIKSKOMGDEHIIHJJSPSRMLNNOSKSRSSQOSSPRLSSJLHSSNSSOLMLLLSSSSNISMSJJMNOKINSMISILNMPMSSMSLKPOJLIHHOLSMLSNMOSKLOSQKKLRLNPSRSQSOMKKKJKSONLPGHIJOSPSLSMLKNJOHKMQQSSGSSISNJSSLSLLSE=<=>?KHKSMSQSMSNINOSNMKSLSMSRSJOKMSSSSOLNSKKOIKNKOMINNMMOPONSIKKLINLQJJMKLLNJSIOOSMLSPOMOMPNSJJJLSMLOPSMRSJSRIOOKSKJLSSLSSLSNSNJMQPMJQGHILHLSNKEC<J<@LHLSIHSHIGIGFINSMSLKSKNS
@930_45CNXP_1
ATGCTAGCTTTTTGGCCTAATTCTTCTTCTGATGATCGATTTAACCTCTGATCAAAAAGATATACCTTGGTTATATTTCATCTCTTCAACAAGTTTCGTAATGAGCATAACGGCCCTATTGTTCCGATGGAGAGAAGAACCTATGATTAGCTTTTTCAGGAAATTTCCAAACGAACAATTTCAACGAAATCTTTCAATTTCTTATTTTACTATGTTCAACTCTCTGTATTCCTCTATCCGTAGAGTACATTGAATGTACAGAAATGGCTATAACAGAGTTTCTGTTATTCATATTAACAGCTACTCTAGGAGGAATGTTTTTATGTGGTGCTAACGATTTAATAACTATCTTTGTAGCTCTAGAATGTTTCAGTTTATGCTCCTACCTATTATCTGGATATACCAAGAAAGATATACGATCTAATGAGGCTACTATGAAATATTTACTCATGGGTGGGGCAAGCTCTTCTATTCTGGTTTATGGTTTCTCTTGGCTATATGGTTCATCCGGGGGAGAGATTGAGCTTCAAGAAATAGTGAATGGTCTTATCAATACACAAATGTATAACTCCCAGGAATTTCAATTGCGCTTATATTCATCACTGTAGGAATTGGGTTCCAAGCTTTCCCTAGCCCCTTTTCATCAATGGACTCCTGACGTATACGAAGGATCTCCCACTCCAGTCGTTGCTTTTCTTTCTGTTACTTCGAAAGTAGCTGCTTTAGCTTTAGCCACTCGAATTTTCGATATTCTTATTTCTTATCAAATGAATGGCATCTTCTTCTGGAAATCCTAGCTATTCTTAGCATGATATTCGGGAATCTCATTGCTATTACTCAAACAAGCATGAAACGTATGCTTGCATATTCGTCCATAGGTCAAATCGGATATGTAATTATTGGAATAATTGTTGGAGACTCAAATGGTGGATATGCGAGCATGATAACTTATATGCTGTTCTATATCGCCATGAATCTAGGAACTTTTGCTTGCATTATATTATTTGGTCTACGTACCGGAACTGATAACATTCGAGATTATGCAGGATTATACACAAAAGATCCTTTTTTGGCTCTCTCTTTAGCTCTATGTCTCTTATCCCTAGGAGGTCTTCCTCCACTAGCAGGTTTTTTTGGAAAACTCTATTTATTCTGGTGTGGATGGCAGGCAGGCCTATATTTCTTCGTTTTCAATAGGACTCCTTACGAGCGTTCTTTCTATCTACTATTATCTAAAAATAATCAAGTTATTAATGACTGGACGAAACCAAGAAATAACCCCTCACATGCGAAATTATAGAATATCCCCTTTAAGATCAAACAATTCCATCGAATTGAGTATGATTGTATGTGTGATAGCATCTACTATACTAGGAATATCAATGAACCCGATTATTGCGATTA
+
EHFJHILIIJCBAAIHHHGHEJCIIJJRMKLNOSJKOHDMHINOJINKLF?>>A@8ENJJLIJJIJLNMKILNLKGKOMMSJPPJISIGKHEIIHKIIGHGFHIFEGLHMKLKIOKNNPLPRLJHCDLGIJSMQOJLJLHHMKJQMQPOLSB1.=:;ADDGLILNMNMHGGFFGGHHLKNMLHKJCBBBCEB:@56DEFMJOKMMJILSHSSHJPIHIKLPILILIHHGLHJOMLMOKLKLJHFFDEEEEFEIJHEGD>54--.-.67;?JFDEGFFFHHMISLSJMGLFCE7655468<>?ABC@<33448;88989<<CLKHKJINJKHIFDDDCEIGMQKIJHGGMJJISJSIHOPPSLGGHIIKPKJHGKCFEIIKHMISJSKIISKLF76334DGGIGHFFGHLLFFFECB<22000333BBBA@BCDDDCDGFHG@@>??DFHGHGJOLKFLGHHHJEFEEFHECCDCELGIJNLKJJHHJINNOLHGJIFHGKEEDDDFDE=;<=BEF:99988,,30000=ADDCCCBCCCBBBBCBDDFEDEFCDAAAA@CCCEDDDBC@@::9/9?EDGFJGIFEEEDCB??>??AABBBBCBCDBBA??@ABA@???AD==;98:<4GI>DFIGI4168A<AEGFHJIFGGHJHJIJHFFHHJNHHIHSPSSJPRE=>MPKLJKRIKKLSLLSMKSSNOSMLPLSNSMJGJNIRKLIHJJSKIKMJJKSNNSKKKRJKHGHGJL4222222(%%%'-@GIKJKHJJHOIFJIJSKHIHJHFAAABGMMLSSLPLMSSMJLPJJKSMIJNMLML????@JQOSJSSSMIKQKKSSLIGEGJMNIILPJONPSNOLSSSSJSJILGE@::::;DEIPINMMLLRHSJEJSKKNJIJGJQLSOOFQSJLJSLOOMLSSSQSSPMSPHSLHMMKIIIHSGGKIGKSQPISJNSRMOJLLMLJPSINMLSNKGGIQFGEDCFBHHKJJG=SPMRPSNJSOSMNLOLKJPSSSSLONKSLILOKHJSSOMMOIKLJIQPNMMISNMSOSIKIISKISJSOOMNSRQSIIC@?42177EKSSKSOLIK@:<GILKOQKJIORMMOHEMDA888JNOIMKSQPSRMSONSOSNMMPGFCSSSMKNLSSRLB?>>?SQROQPOJNNMNKJHSSIKSINJMMSJLIH@EDA788++++272-,-/CEDCGJMIJMLKSKKDGE;:ED9GKMOMQSSMPPKSSKKILMSSLPNJSMJMMOKKMKSKJJQGFEE;:::9JNNNKKSSKKSSMRSMLLOJKNPNKLMJMJMLMJNKOGJJJJJH;FJNLHSKHJIOKMKLOKMHHJROIHLIILLKKSKMOSNIMLIJILJHOKLSQJQSMLMQOSLROHKMORLSJIJPGEHEGINNSKKGFLHG
@931_45CNXP_1
CGTACGTATTTTTGGCCTAATTCTTCTTCTGATGATCGATTTAACCTCTGATCAAAAAGATATACCTTGGTTATATTTCATCTCTTCAACAAGTTTCGTAATGAGCATAACGGCCCTATTGTTCCGATGGAGAGAAGAACCTATGATTAGCTTTTCAGGAAATTTCCAAACGAACAATTTCAACGAAATCTTTCCAATTTCTTATTTTACTATGTTCAACTCTCTGTATTCCTCTATCCGTAGAGTACATTGAATGTACAGAAATGGCTATAACAGAGTTTATCCTGGTTGTTAACAGCTACTCTAGGAGGAATGTTTTTATGTGGTGCTAACGATTTAATAACTATCTTTGTAGCTCTAGAATGTTTCAGTTTATGCTCCTACCTATTATCTGGATATACCAAGAAAGATATACGATCTAATGAGGCTACTATGAAATATTTACTCATGGGTGGGGCAAGCTCTTCTATTCTGGTTTATGGTTTCTCTTGGCTATATGGTTCATCCGGGGGAGAGGATCAAGCTCAAGAAATAGTGAATGGTCTTATCAATACACAAATGTATAACTCCCCAGGAATTTCAATTGCGCTTATATTCATCACTGTAGGAATTGGGTTCAAGCTTTCCCTAGCCCCTTTTCATCAATGGACTCCTGACGTATACGAAGGATCTCCCACTCCAGTCGTTGCTTTTCTTTCTGTTACTTCGAAAGTAGCTGCTTTAGCTTTAGCCACTCGAATTTTCGATATTCCTTTTTATTTCTTATCAAATGAATGGCATCTTCTTCTGGAAATCCTAGCTATTCTTAGCATGATATTCGGGAATCTCATTGCTATTACTCAAACAAGCATGAAACGTATGCTTGCATATTCGTCCATAGGTCAAATCGGATATGTAATTATTGGAATAATTGTTGGAGACTCAAATGGTGGATATGCGAGCATGATAACTTATATGCTGTTCTATATCGCCATGAATCTAGGAACTTTTGCTTGCATTATATTATTTGGTCTACGTACCGGAACTGATAACATTCGAGATTATGCAGGATTATACACAAAAGATCCTTTTTTGGCTCTCTCTTTAGCTCTATGTCTCTTATCCCTAGGAGGTCTTCCTCCACTAGCAGGTTTTTTTGGAAAACTCTATTTATTATATGAGGTGTAGATAGGCAGGCAGGCCTATATTTCTTGGTTTCAATAGGACTCCTTACGAGCGTTCTTTCTATCTACTATTATCTAAAAATAATCAAGTTATTAATGACTGGACGAAACCAAGAAATAACCCCTCACATGCGAAATTATAGAATATCCCCTTTAAGATCAAACAATTCCATCGAATTGAGTATGATTGTATGTGTGATAGCATCTACTATACTAGGAATATCAATGAACCCGATTATTGCGATTA
+
IGNGJ@@<<;7=A@BEIPKMNIKIPJKJLLKJSSKGOJPNMJINOKINJEECB999FRPKILILLLSSKSNMKJHFLPKRLGKHIKKMMMJIKHJPGIMHJLLKJMJIKMKIGKKKSMOMGGDABBCHGNIOOKONSNNKRKISJKKIHFEEBDSIHOJKEGEGLJIIHHHGIGLIJIJIILMF<:<=<:9830/')'*?=BEFJLKKHIKIHIIIFCDCDGKHFGIIEGIKQNJLMLLLOIIMIGIGHHOFFGNGIFIGGHGKLHKJHFE;;::5--))*'&)))&&''''('(0679999977::;GHGJIPJJEIHKHIGHQLJLHHHGDCCDGGGIIGGGGJLIPLNKKNKPKJQKLHIMJHKKKKIMKJLMLIHLJKJLLIMNRKKJKJKISKKNMIIKKLPMOSLMMNM::99:445ENIJIKKNNHEEGFHFGOIIIGNSJIHJKNLJPMJKKGCCCBCGIGIJILMQIKOJJKJGKLHJJIQLPOLJSIJMGKJIHHGECDFIMJA?<7))))(()0--.67;BCCEDEDJIFGKHFIHEFKGGEGGGFIJJKKIJGJFC333323IGHROMJJLJNJHHIFDDFFEG444445JMKECDEFSG////0>2111233.5@=@@AEGKG=?97>HHMNSLKKGQNLPHJIGKHNMLIHKCGFIDC??:55GFLLLLJKIIISBJSSIJFGCSQSLEELSMLKSJLLKJIMLHOSMIFGDKPHIKSSSH=<<==INK;;:;JIPJMHOSSOQHLIMLSLLLIIKJGJMISILKHHJLRSOSKPIJNNRKHF555FIIMLJNLSNKHLQRNSSHEJHHMKKMSISLJMMKSSQNJK==<=?HJMPSJJNQSQNNSJSMMKSGI733333?=:<ELHGFOJSMILJMMJNOHIJOKJKJ>>SOKLPIOLSMOMKRNLJHGHNLKNHKNNQJKJSKKHJJSLSSMRPNSKJKKKFHGHPMPPKKQHIJGIKLGHGJHEFGKLJSLSLMPONLSNHLPSKNPIIOLMSJJILJJIKGMOHINHSGJNNJPMMSMKMSMPNMSMSMLIJMNISJKLIFFKLMLIQOJMLSLSKHQHMIHGHHI@:?BPKIMMJLNJMOKJMIHJFEEEJNJHKSLNSONKMJNLHMGJKFA;7EEHHFJJNJPHSSHIJLDA=++)&'))**+34434(&&&&)))')*,/8CHGGJGFHKGHHJGQLNGHLIIILNPNQGFIFGGGHKKLJSILIGIMSKSLJJJOMSLJLMLSSMIJSJNKMLKMKSLJSLMJJSOGJHLSRMIOSJSKNLLIKHIJJLKOLLNISSKLNSMJNONMIFEDA?C@:;KKIISKNOJHSHKPISGJHIGMNOFGEFFHJNJJJOKMNJKJOIKSJKHJMIIKSJMSEIEIHFJGIBDDCDMFGHGGHIIGNJHGGDEE
@932_45CNXP_1
AATCGCAATAATCGGGTTCATTGATACTCCTAGTATAGTAGATGCTATCACACATACAATCATACTCAATTCGATGGAATTGTTTGATCTTAAAGGGGATATTCTATAATTTCGCATGTGAGGGGTTATTTCTTGGTTTCGTCCAGTCATTAATAACTTGATTATTTTTAGATAATAGTAGATAGAACGCTCGTAAGGAGTCCTATTGAAACCAAGAAATATAGGCCTGCCTGCCATCCACACCAGAATAAATAGAGTTTTCCAAAAAAACCTGCTAGTGGAGGAAGACCTCCTAGGGATAAGAGACATAGAGCTAAAGAGAGAGCCAAAAAAGGATCTTTTGTGTATAATCCTGCATAATCTCGAATGTTATCAGTTCCGGTACGTAGACCAAATAATATAATGCAAGCAAAAGTTCCTAGATTCATGGCGATATAGAACAGCATATAAGTTATCATGCTCGCATATCCACCATTTGAGTCTCCAACAATTATTCCAATAATTACATATCCGATTTGACCTATGGACGAATATGCAAGCATACGTTTCATGCTTGTTTGAGTAATAGCAATGAGATTCCCGAATATCATGCTAAGAATAGCTAGGATTTCCAGAAGAAGATGCCATTCATTTGATAAGAAATAAAAAGGAATATCGAAAATTCGAGTGGCTAAAGCTAAAGCAGCTACTTTCGAAGTAACAGAAAGAAAAGCAACGACTGGAGTGGGAGATCCTTCGTATACGTCAGGAGTCCATTGATGAAAAGGGGCTAGGGAAAGCTTGAACCCAATTCCTACAGTGATGAATATAAGCGCAATTGAAATTCCTGGGGAGTTATACATTTGTGTATTGATAAGACCATTCACTATTTCTTGAAGCTCAATCTCTCCCCCGGATGAACCATATAGCCAAGAGAAACCATAAACCAGAATAGAAGAGCTTGCCCCACCCATGAGTAAATATTTCATAGTAGCCTCATTAGATCGTATATCTTTCTTGGTATATCCAGATAATAGGTAGGAGCATAAACTGAAACATTCTAGAGCTACAAAGATAGTTATTAAATCGTTAGCACCACATAAAAACATTCCTCCTAGAGTAGCTGTTAATATGAATAACAGAAACTCTGTTATAGCCATTTCTGTACATTCAATGTACTCTACGGATAGAGGAATGTTTTTATGTGGTGCTAACGATTTAATAACTATCTTTGTAGCTCTAGAATGTTTCAGTTTATGCTCCTACCTATTATCTGGATATACCAAGAAAGATATACGATCTAATGAGGCTACTATGAAATATTTACTCAATGGTGGGGCAAGCTCTTCTATTCTGGTTTATGGTTTCTCTTGGCTATATGGCTCATCCGGGGGAGAGATTGAGCTTCAAGAAATAGTGAATGGTCTTATCAATACACAAATGTATAACTCCCAGGAATTTCAATTGCGCTTATATTCATCACTCAAGATCATCAAGCTTTCCCTAGCCCCTTTTCATCAATGACTCCTGACGTATACGAAGGATCTCCCACTCCAGTCGTTGCTTCTTTCTGTTACTTCTTTCGAAAGTAGCTGCTTTAGCTTTTAGCCACTCGAATTTTCGATATTCCTTTTTATTTCTTATCAAATGAATGGCATCTTCTTCTGGAAATCGTAGCCTATTCTTAGCATGATATTCGGGAATCTCATTGCTATTACTCAAACAAGCATGAAACGTATGCTTGCATATTCGTCCATAGGTCGAATCGGATATGTAATTATTGGAATAATTGTTGGAGACTCAAATGGTGGATATGCGAGCATGATAACTTATATGCTGTTCTGTATGTGGTGGACTTTCTAGGAACTTTTGCTTGCATTATATTATTTGGTCTACGTACCGGAACTGATAACATTCGAGATTATGCAGGATTATACACAAAAGATCCTTTTTTGGCTCTCTCTTTAGCTCTATGTCTCTGCTCTTATCCCTAGGAGGTCTTCCACTAGCAGGTTTTTTTGGAAAACTCTGTCTTAAGTTCTGGTGTGGATGGCAGGCAGGCCTATATTTCTTGGTTTCAATAGGACTCCTTACGAGCGTTCTTTCTATCTCTGTTCTAAAAATAATGACTGGACGAAACCAAGAAATAACCCCTCACATGCGAAATTATAGAATATCCCCTTTTTAAGATCAAACAATTCCATCGAATTGAGTATGATTGTATGTGTGATAGGCGTCTACTATACTAGGAATATCAATGAACCCGATTATTGCGATTA
+
LNRSJSIKMOKSSNOLNMNSOMKLNI/////RSSKNSMNNKHKHHHSKRLSNNKSRMKKHSSQSNLFMKMOKLINIJRKINBGJSMPLGE0+++;DILLJMMJLMLMKJMSOJNLKMNOSMOMMKRJLSKSEKSKMOMQSLNLSOLSSOSMLSMKSKSOOSMKKNJNLSRMNNNIKSNLJLNQ=//,//1433333CCKSRGLSMKSMMOMSOMJSQOOOQMILNKOKSNJKMSPSSMSPSJSIHDDEFILSRJIHGGKINKGDB?;;SMMLNLMSPMSOKSSSMQNQMKSSLMMSSOKJISJSKRKMIKSLPSPMKMQNMSRMKSKIJIJSSOSSSNSMSQNQJMKIKHKLOMKKDCC0//..4489>@@@A@HDFFKSRKNSSNHISKSSMSOSSMMLNNLKNKHKJKLPJNNSQSKSLIJOIPSSROSHLLILNLSJJLJKJJRMKKNHHSL98888NLLIQNONLJKPJOISMDDEDDLSSSRILKSSKJSSKMILLMJSKKLINNOSQIHFHNSLLPIGHMKIHHFFMRPSNSLOKKKGOJMKLNSIIJNDOLLKMNHLISJJNKMISJHHIKFLFFHEHIMLHGGFG@>;<936))*@@ABLHJFSHFEGEGGEDEEFIIIJLHMMMKNIGIHIHIGFNISSSFHGGJHGDGE?===<==@@@JILFLMRSKLJSSMFDEDBCBCA98889?<<;;@ABCCGNSMQPPGMOPMILLLNLCBE<F;;;<SMKMGHFGFGHSMNOKHHIJKJKSKNMSMSNSSMQSSROIHHPOSNNOQLKIKSJJOJMJOHNQHMHIPLJSSLKNOIHHHFKMSNLJLRQSSHBABBOLJJLOOOJOPNLSMLRLIQIPISSSNNOMMSLGKROMNMQLNIMKSIMPMPRJNNOIDFDDSKLHIMHPJIJI<<<<;=LKJKOSOOKSJQJKKJMPSHQSSLQRNLJIIHISOLSQSGRSLJJHSJLSSPPNMSLNMPNSLKLJJSKOKIKNSJOSMNJJMKSMMJSLSLOMKLJJKLRSJSILKSIMSJKOSLSHIIJOJSKSLKGKKSSJSOSLKKIJLMIKKMOLJKQMKHSIGKKMSJMSKIMLJKPLJKLSPSPMSLNLIJMMNJOJMKJNHHFHHSLJMIEMOSOISNMSKNKIGQFHGA@>>?CBKGIHHGQJIGIISKGHJDECE=<<<<<=EAGGPNJFDCBBCDGGGGDB???@@BGHFFGHDG>>>C>?FGHILNFIGGHFGIG@@??<DDJIKIHLJFIFEEFGIKGIEDEGHJJSISOHPKJIJMIIGE?????EEEEDEEDDDDB?>=<====>>><>?42222455<:96;?>>=:8956<<>@@?@?BGDEA?>?AAB>>=663311,,,.*)))*.02345;==>8888:CB???=?977778DDCBCBCBCDA>>>>@BBB@BBB@CC>CFFEB@A@>>:0=>?::<<;7655442/*(&'.01-,,,../'%%%&&&&&&)*0235557958<>;9>>@@=8771-,+&%%&%$%$%'&&'''-//134775544569><<<750///+)(('(0.))433.+**&&((%&./12335577766524.,,+-*/48<>@B?@@:<===;;;>DGFDBBHLOJFFC?BA;;:9998>=<==>?>??@?<::753201-+%$$$$$&%%&-1259:<>?<<=>>B?<=:7:=>>CCCCCDDDDEGJHFEECBAABDEFA@>=;22221420///66-----::9;;;;;;(((((76656=<<>?AAAEDB@@>>999777765652001237788877777889;===>BBDB====>=<;;5432)))(&'&%&&''(''''&%$$%'*-1134579:=?@BDFFFEEA::::;HDHDDECDCCCFECCCCBA@?>=>>@CCCCDDEHHLSFFDDBCCCBC@?>>>BEGHGB>:33BBBEA><;7421/,++*-,,*)*+-+''&''-.//2//35766543222220--,-----011//004765455555533.-(%&((*)))*)(%'&$%&-/567@@@AGEBBCBBEGNLJMIKHJQJS@>?=?BBCA;:::9943/,,//06:9444456&&%%%$$&*,//0...%%%&''')-///389=>DEEDE@DEGGH@<;::9:6666699985668304430/0,+**2<<=:1111-----812>31001896566688888776653/,*''&%%%&''1245:>=<<<=>??@ABCCBAABABA@AB9998669::;
@933_45CNXP_1
TACGATCGTTTTTGGCCTAATTCTTCTTCTGATGATCGATTTGACCTTTGATCAAAAAGATATACCTTGGTTATATTTCATCTCTTCAACAAGTTTCGTAATGAGCATAACGGCCCTATTGTTCCGATGGAGAGAAGAACCTATGATTAGTTTCAGGAAATTTCCAAACGAACAATTTCAACGAAATCTTTCAATTTCTTATTTTACTATGTTCAACTCTCTGTATTCCTCTATCCGTAGAGTACATTGAATGTACAGAAATGGCTATAACAGAGTTTCTGTTATTCATATTAACAGCTACTCTAGGAGGAATGTTTTTATGTGGTGCTAACGATTTAATAACTATCTTTGTAGCTCTAGAATGTTTCAGTTTATGCTCCTACCTATTATCTGGATATACCAAGAAAGATATACGATCTAATGAGGCTACTATGAAATATTTACTCATGGGTGGGGCAAGCTCTTCTATTCTGGTTTATGGTTTCTCTTGGCTATATGGTTCATCCGGGGGAGAGATTGAGCTTCAAGAAATAGTGAATGGTCTTATCAATACACAAATGTATAACTCCCCAGGAATTTCAATTGCGCTTATATTCATCACTGTAGGAATTGGGTTCAAGCTTTCCCTAGCCCCTTTTCATCAATGGACTCCTGACGTATACGAAGGATCTCCCACTCCAGTCGTTGCTTTTCTTTCTGTTACTTCGAAAGTAGCTGCTTTAGCTTTAGCCACTCGAATTTTCGATATTCCTTTTTATTTCTTATCAAATGAATGGCATCTTCTTCTGGAAATCCTAGCTATTCTTAGCATGATATTCGGGAATCTCATTGCTATTACTCAAACAAGCATGAAACGTATGCTTGCATATTCGTCCATAGGTCAAATCGGATATGTAATTATTGGAATAATTGTTGGAGACTCAAATGGTGGATATGCGAGCATGATAACTTATATGCTGTTCTATATCGCCATGAATCTAGGAACTTTTGCTTGCATTATATTATTTGGTCTACGTACCGGAACTGATAACATTCGAGATTATGCAGGATTATACACAAAAGATCCTTTTTTGGCTCTCTCTTTAGCTCTATGTCTCTTATCCCTAGGAGGTCTTCCTCCACTAGCAGGTTTTTTTGGAAAACTCTATTTATTCTGGTGTGGATGGCAGGCAGGCCTATATTTCTTGGTTTCAATAGGACTCCTTACGAGCGTTCTTTCTATCTACTATTATCTAAAAATAATCAAGTTATTAATGACTGGACGAAACCAAGAAATAACCCCTCACATGCGAAATTATAGAATATCCCCTTTAAGATCAAACAATTCCATCGAATTGAGTATGATTGTATGTGTGATAGCATCTACTATACTAGGAATATCAATGAACCCGATTATTGCGATTA
+
IHGJJSHJQHHQNEHEFGMKLKJSJMSSISSSSOKKIOJLKN>==:>A:89:DGFGHNMLILJKJNSIGHGFLRLNKMJILJSOSPNMHLJKKKSRHJJJOKOJLIKLJILISMSPRKSSJKORSMSSOKHBMNSIDGKJJPIPBA?><6++++-//3GGINSMLEEGJJHJLILJGLLIIPDDIFHJMJSJHLJLQMLLONRJKQKHKJNSMLSPOIJNOJONSKNKMRKKPLNMOQLOLJJGJHHHEDEEHIKHMQSLIOMLMKFHGFIGFCCAAB>?C?=<<>0/////>>@FJSKGHLIG766666921//00:JGGHLIJSNGKKHFFDDFGHSLKSMNOSMSLQPKLJIPPNKJKKSMMSMSSNMOMLSSOSSNMKOPMNIOMHPJKSMQQSPLJJHKNLNLSJLJMJFEFFG><<=KSHIHJHKIIMHNSKMQLMNMJIJHJLKSLJLNSSLJSSIMLGHHHSJLKSKNLSLKJLLJSOOOIJIPOJIJSKIIOKKSQJJEGEKJIJJLLQKOQIJOKLJPQJNPKIJGGIHKISJKJKMIHHHIKGHHIILLPKMILKIFFC8/EEGIMHOIJRQLMNGGGFEHHSHIIJHMHIIEGGFFIFKNLIJKHLHMIEF@6DB<CGHGIF@@<88455@CK@@??AIJIKNKLIHGILNGNHSPLSNJSF>AIMHSSIHJNMIENGSMRJJKCQRLJHEG>IJIJMMQIJHJSKQSPIINLHB?@DMKLHHIQPJFLJFGKKGJNMQSQSKLQSSNSSQMOMROJJMSSLKJKLKLJSNQSLPIOLSSNSSKILLSILJQKKIIKOSNKKNHLPKQJGLMIPJJKRILLOLMMIMNJKILJJMKJIHMJLJMMIMSRJJHKGHJIJMLHJSJOISJSJLIJJHKSKOKSILSJIJMSMKIPSKKISMMPSMIINSLMPOSKIMJFKKHKJHKDDHEEEHCCB:;::<=>FHFFGIJMMNMIHEENIHIJGIKOMSIHLNLDMLSSQLKNNMNSKLNJNKJHSOPOSLMOJMGJNLOSIKSKNISSMSSNSNJIMMNNJKSSGLSKAAAAAHPPFFMSOSSKC@@GLKIJGKNSKKOH?=<4CJOSSMIGJLSNSSSSJMKJ;;;RRJKLNKSQOQKSSRSNOKSE?@BDJKKIINSSOMSKSPIMSMMRMPKKLPKLSKLKLQNLSPIOKSPSLSJKSPMNOKRJISKSLJKSKOJNPMSLSNJHRNISIHSJSHSMOKLMIGPLNLINSKOOSPSMOSJIOSPNINHJILHLOJMIKMGHKLLKNGSOSOILNSKJNJNMLJKKPKOSSLOMKJSMNJMNKKG>=GA26LQIDFSJKIFOJIMMPHPJGGRIJFHDEEHJIQNIKMOLLJPSJLSSJKJLIIISJSJHNGJILOKQLLGIKIIIJMGHMNSLJGIHFGF
@934_45CNXP_1
AATCGCAATAATCGGGTTCATTGATATTCCTAGTATAGTAGATGCTATCACACATACAATCATACTCAATTCGATGGAATTGTTTGATCTTAAAGGGGATATTCTATAATTTCGCATGTGAGGGGTTATTTCTTGGTTTCGTCCAGTCATTAATAACTTGATTATTTTTAGATAATAGTAGATAGAAAGAACGCTCGTAAGGAGTCCTATTGAAACCAAGAAATATAGGCCTGCCTGCCATCCACACCAGAATAAATAGAGTTTTCCGAAAAAACCTGCTAGTGGAGGAAGACCTCCTAGGGATAAGAGACATAGAGCTAAAGAGAGAGCCAAAAAAGGATCTTTTGTGTATAATCCTGCATAATCTCGAATGTTATCAGTTCCGGTACGTAGACCAAATAATATAATGCAAGCAAAAGTTCCTAGATTCATGGCGATATAGAACAGCATATAAGTTATCATGCTCGCATATCCACCATTTGAGTCTCCAACAATTATTCCAATAATTACATATCCGATTTGACCTATGGACGAATATGCAAGCATACGTTTCATGCTTGTTTGAGTAATAGCAATGAGATTCCCGAATATCATGCTAAGAATAGCTAGGATTTCCAGAAGAAGATGCCATTCATTTGATAAGAAATAAAAAGGAATATCGAAAATTCGAGTGGCTAAAGCTAAAGCAGCTACTTTCGAAGTAACAGAAAGAAAAGCAACGACTGGAGTGGGAGATCCTTCGTATACGTCAGGAGTCCATTGATGAAAAGGGGCTAGGGAAAGCTTGAACCCAATTCCTACAGTGATGAATATAAGCGCAATTGAAATTCCTAGGGGAGTTATACATTTGTGTATTGATAAGACCATCGCTGTTCTTGAAACAATGCTTCCGGATGAACCATATAGCCAGAGAAACCATAAACCAGAATAAAAAGCTGCCACCCATGGGGTCAATATTTCATCATTAACCTCAACATCAATCATCTATATCTTTCTTGGTTGTCCAGATAATAGGTAGAACATGAACTTGAAACCATTACTAGAGCTACAAAGATAGAGTTATTAAATCAGTCACACCACATAAAAACATCCTCCTAAGATCTAGCTGTTAAATAAGCCAAACTTATTTTAATCCTCATTACTCTACATTCAATGTACTCTACAGATAAGAAATACAGAGAACTGAAACATGAGTGGAGTCAAATTGAAAAATTAATTAAAATATTGGTAAAATCCTAAAAGCTAGTCATCAGGTTCTTCTCCATCGGAACAATGGGGCCGTTATGCTAAATTCAGAACTTGTTGAAGAGATGAAATATAACCAAGGTATATCTTTTTGATCAGAGGTTAAATCGATCATCAGAAGAAGAATTAGGCCAAAAAGCTAGCATA
+
PNSNKLJMPNNMILJOJQJPMKNOMLHQRMJNIJOPJSMJJHJKISISSNLSOLQKHJSMGGGGHJEGHEGMMLLIJKHSRCHFIDDEEKH@?@BELIMHCMLMKKMLOKLMKSPSLSKNIIHMMRKMSMMMSMFEFFID@@@A?@JIKSMMMJLKPLSOIILKSHK=SHGJKKNSMPMHSMPHHHGKLNKQNPPLMSKPSKMLHSKSJHIJFPLHJMGKSKOKNSMISOQLOSISGHHGILMLOOLMNJMKIIILPMLHIG@=SBC1144:JKHHSJLK>00.42299;=@<<<HFG@@A@BK?9888::DSJKPKKSEGGCKEE99999==>>SSMJLSKOSSSNLLJMSLOKSJSJKKLOPLJSLMRKKQQMKSLKFNLR:8889SMKOKLQIJSKKPKKMKKINGABABBFJJIRSRLJGDDCCB@BBDMKJIIHMHHHIFOKGNJMRSNRLOLPLJSJSOPKPNJKMSSSQOMJMMLKLONKKOJPKKQIHKKJLJHJJJJSJLLHILIISJJKNKNNSOSJOIONMHIHHJLLQOHSKNSKHMSGJGHHHKLLMNNOPNLPKIRNNSMNKIINHHFABIDENMLQIGSJHGA>>>>==@DF9875568*****BIHJJMKEHLQOSJIMIMKJHGGHGNHIFLGLQLGSHEDDDCGHGNLIIFDDFFHJHKKMLKHFIFGN@????A?>=8;HHKIFEFEEEFGGGJKSIIEDE@AAA;:::<7776A?@?@EFEEGCAAAABDEHGEGHHHFHKHGIJFNMNMJHJHLHFGFEIJGHKG===>BEEGGFFIIFGCBABBDCDBBAA@@???AABDHEEFHLGFFE/....BDECBCABBBBHHGGGFGF><;,+'''((+)&&''''$$&&'1//*))'''&$$$$'((''%%%%%&%&'((*((()+(*//(((((('')&%%%&&&%'&&&&'--(.'&&&&'''%$(((&&''''(&%%&'&&&%%%%$%'%%%$%%&')'(''&(-'&&%$$%%%**+++335774321/%),-.,,,'&'(&&%%%('('&'()+10,+++-10.)(()016-,,,+,**'''''(--)'&&&(*+,.**)))*('&&&&%##$%$%$$%&%(('')(&&&*)&%&''%%$%'(&&''&(((()+,..++,,,.+*+''''),*''(+)(**-.-+*)'%$%%%%'%'+&%$$##$%%$$$%%**'''*)(($$%$$$$&'%$%%%%#$%(**+,&&&&)*+)'(&&'&%&''+**+))*2./3+))**236)('''*,,,,,488/,,++**)((()*+**')-./+((()245@DDDDHIIQJGJHHFJHKMSSLFKGIEHFLHLFIEA+***+=A==400.-488;ACCCDFFCBADKKPGEDDFEG
@935_45CNXP_1
CGTACGTAAACAACTCGAAGTATGGGTCTAGCTTATTGATACGTTACCGAAAACCTCATTTGAATAAATTTGGAATACATTTTATTTTTTTTATTGACAAGTACTCGTACTCAAAAAAGTTAAAAATTTTTTATTTATATATTTTTTTTGAGTACGCGTTCTTTGGACCTGGTGTATCTTGTCTTTACCATGAATGATTTTCCTTGGTTAACAATAATTGTTGTTTTTCCAATATCTGCTGGTTCATTAATGTTATTTCTCCCGCATAGGGGAAATAAAGTCAATAAATGGTATACTATATGCATTTGCATCTTAGAACTTCTTCTAACGACCTACGCTTTTTGTTATAATTTTAAAATGGACGATCCATTAATTCAACTGTCCGAAGATTATAAATGGATCGATTTTTTTGATTTTTACTGGAGAATGGGAATAGATGGACTTTCTATAGGAACTATTTTACTGACGGGATTTATTACTACTTTAGCCACTTTAGCGGCTTTTCCAGTTACTCGGGATTCCCGATTTTTTCATTTCCTGATGTTAGCAATGTACAGCGGTCAAATAGGATTATTTTCTTCTCGGGATCTTCTACTTTTTTTCATCATGTGGGAATTAGAATTAATTCCCGTTTATCTACTTTTATCCATGTGGGGTGGAAAGAAACGTCTGTATTCGGCTACAAAATTTATTTTGTACACGGCAGGAAGTTCTATTTTTTTATTAATAGGAGTTTTAGGTATAAGTTTATATGGTTCGAACGAACCAACATTAAATTTAGAACTCTTAGCTAATAAATCCTATCCTGTTACACTTGAAATACTATTTTATATTGGATTTCTTATTGCTTTTGCCGTCAAATTACCGATTATACCTTTACATACTTGGTTACCTGACACCCACGGTGAGGCACATTACAGTACCTGTATGCTTCTCGCTGGAATCTTATTAAAAATGGGAGCCTATGGGTTGGTTCGAATCAATATGGAATTATTACCCCACGCTCATTCTATGTTTTCTCCTTGGTTGTTGGTAGTCGGTACAATCCAAATAATTTATGCAGCTTTAACATCTCTCGGTCAACGTAATTTAAAAAAGAGAATAGCCTATTCTTCTGTATCTCATATGGGTTTTATAATTATAGGTATTAGTTCTATAACGGATCCTGGACTTAATGGAGCTATTTTACAAATAATTTCTCATGGATTTATTGGCGCTGCACTTTTTTTCTTGGCAGGAACGAGTTATGATAGAATTAGGCTTGTTTATCTTGATGAAATGGGTGGAATGGCTATCTCCATTCCCAAAAATATTTACAATGTTCACTATTTTATCGATGGCTTCCCTTGCATTGCCA
+
FSK>>>>>GKSILMPKSIKJJJOILRLOOMPHIPOHKJJSSSMLLIJJSOSSKJHKLJIOMSNMOLKP:999:JSSPMOJHMRH9:78LIISMHGHIKJNHLILGHHIHLKLEQKJSSKSPHHSOLIGHISSPSSSHIJKFG@>EBFH?=;;<<=32222??GF@CIRMKLMIKSOKNJNSMKNKSKIQNHJJOKIINMSSNMSLSSSQKNJKOMIPSIJNSOKMLSISSNLILJNMSSKKOMSKPKSMRSKMJLIJNPSMMSIMOJIOHLJOSLLJSLILJLPLNJLSKPGGHIHPKJIJKQGLILHMLIISKKHJJJHOKSQSSJHIIIINMQRSKNPKSOQONJKKNKKNLKJPLJIHSEEEEFGMSLOQJJMSJOHIHJRLIJIQIRJPKKMJJLJHIHGLJSMSSSMSFEDSSNSLIOJKMIJIKHJMHFFFEFHJJHHIISMSJKIKMGJJMISSQFIKIGHFFGGKSNOKSHECCBDECKHIJJIKKKMNFFFEIMORSKIIJCDDCCCGGIJGHIFHEEJLKJKJEIKHILGKIKHJHFGGGHIQGGDDCCDDEHJJLIGGHGJILKRKQSSIKPJHEGGHGMJGGGHHEEORF400DBCCCCONSJSSLSMLSLLSRNMJOJSLSMLIHHCHNSLQMMSJKIPKSEKLLNSIILNLSSMMLJMJJLIMLJSJJNIJOLNSSMHHSGMHHSLO:999@FHMISKILIKISDSSSOSJLNROLSJIHJSMISJKKHNSFIKMB962239?@@ABAEEFFFMMNISNJJKQSROMRLSSJJMJJSLMMPOJSSQMSJKMSSMJKMJHGIMKNNSSQSSLSPMNLOOJMKLINKKLKSMPJILSNKSOLJKSKOSMPSLSSMMQSSJJKNQLSLKNOORJNSHSLLQMLSRJJJKJIQNJSKONLHMIJLPMPKKJIHLKSRSNQSSSSSSRLPKPOOJOLMMLLIHLLSSJGMNNSKLKSMJMKNLLLMLJLKRNQLSSJLLOSSKKKJEB?<:9;DGGJIJRKOKMIHJSSMSNLSPNSSKQSMPSSNSSLSRNMQMMSQNLPQKLJIISMRMSNRKSSPJRRMQPQQJLNNJLMMJLSHNKMPHJSOSSOSONOSJNJRLNKSRSOSSPSNSOSOSNSMPKOSMSOPPNJJNPSJSPOSLROIJKLNSLJPLJKQSMNLQSOSNNNRKKMSNLSSSOSONMIHQOKIKNQQOLSMKNKMSRRSSLMSMMJOLSSKJCDSSSSSQHJSKSLMPLJNJLNRMSOKQNSMMSLSKOMMJLQROMNSSMMJJLKRSJQMONDMJSJMSSKNJNNLKSKOS=34DCSSNFEFEEIJMHIKJJIHIHKHJJOGFEFFJKKIEGKJHHIJNLIOHG
@936_45CNXP_1
ATGCTAGCAACAACTCGAAGTATGGGTCTAGCTTATTGATACGTTACCGAAAACCTCATTTGAATAAATTTGGAATACATTTTATTTTTTTTATTGACAAGTACTCGTACTCAAAAAAGTTAAAAATTTTTTATTTATATATTTTTTTTGAGTACGCGTTCTTTGGACCTGGTGTATCTTGTCTTTACCACGAATGATTTTCCTTGGTTAACAATAATTGTTGTTTTTCCAATATCTGCTGGTTCATTAATGTTATTTCTCCCGCATAGGGGAAATAAAGTCAATAAATGGTATACTATATGCATTTGCATCTTAGAACTTCTTCTAACGACCTACGCTTTTTGTTATAATTTTAAAATGGACGATCCATTAATTCAACTGTCCGAAGATTATAAATGGATCGATTTTTTTGATTTTTACTGGAGAATGGGAATAGATGGACTTTCTATAGGAACTATTTTACTGACGGGATTTATTACTACTTTAGCCACTTTAGCGGCTTTTCCAGTTACTCGGGATTCCCGAGTAACTGGAAAAGCCGCTAAAGTGGCTAAAGTAAGTAATAAATCCCGTCAGTAAAATAGTTCCTATAGAAAGTCCGGATCTATTTCCCATTCTCAGTAAAAATCAAAAAAATCGATCATTTTATAATCTTCGGACAGTTGAATTAATAGATAGTCCATTTTAAAATTATAACAAAAAGCGTATCAGTAGAAGAAGTTCTGAGATATGCAAATGCATATAGTATACCATTTATTGACTTTTATTTCCCTATGCGGGAGAAATAACATTAATGAACCAGCAGATATTGGAAAAACAACAATTATTGTTAACCAAGGAAAATCATTCGTGGTAAAGACAAGATACACCAGGTCCAAAGAACGCGTACTCAAAAAAAATATATAAATAAAAAATTTTTAACTTTTTTGAGTACGAGTACTTGTCAATAAAAATAAAATGTATTCCAAATTTATTCAAATGAGGTTTTCCGGTAACGTATCAATAAGCTAGACCCATACTTCGAGTTGTTGCTAGCATA
+
KSOMKMKRJHSMHMIFFBHGILLLLMLJMMKJHRIKMLMIJJLJPISSPLKRKQJSQLPPOLLLOJNMSJSOKMOSPNOSJSLLHBDIMJSLOSSPMHLJIQJSJLKHIHJKJKKLSSMJHCDHINHCFAKSQMKKBKMQMIJ@;SSSSBABBBLEFFEEHFFF>DNSQONSKKJSNOSNMSJJHLLHSISISKMLRHSSLPSPJKJSOSSRSQIKNLPLSSLHJJGBCLKKSPSPMLNSMLNQLSKSKOLRPPLSSSPSSJQHKNSHMKQKNSNKKPSIJJKJOONSJNOSILLSSMJNOMRMLLMKJNSSKOLHKJPSJMPLSKQLJSSKLLSOQKRLLLSQKSMKLIJSMSKILMMKSOSOJHNKKQSONSLKJKPOPPPOSSOKSQSKLLSSOKNSSMIISNQNSSSSJHBHSSLNSMNSMNOLLLNJNPKKNSORNLIMMLOOLMLNNSSLKIJPSONEIQJKJMGJMJMSJPJKSOMKSINJOSLOSMNKMIJHFHRMHLFEKSPJPSLSJMJDSSSPMLSMJHGHGDIMJILHEDE@BCAB@?BC=99765.'''+++4545520///1878:;>EDEB@@@@A>=;8845/,+)'''')+,0*,1.-.,.*&&(.4?FFG>8667;:7761110-//53,;>==>??@BELGBA=;98886663,++++++,,34>BDBADCDCCB0//.0;<;93,,**),-5689CFEEBB@84''&%%%$%%,..8;BCDEHGHDCGDEF>>?>???=>:1.-+'**)')(&&()0//.**(()++,,,-/05;<=>??BCB?B@@@B@?>AGKJHIDDDCACGEGJHEJEJLPFB@?@DDAA@?@@>?A?>=;;66654477899;CCDCA@>=7554432--*)())+,.37AA@>=;<<;::;;8987772004<777752ACFCB@A@B?@?@@A@B@A@<;44)'AAA>ABCDDFBC?89<<>BGFBCDBBDDCEEFDECFA@.))+6>CCCBCDDGFBBABBDEEGEFED>=;;9:;<<==<;:6644432-
@937_45CNXP_1
GGCAATGCAAGGGAAGCCATCGATAAAATAGTGAACATTGTAAATATTTTTGGAATGGAGATAGCCATTCCACCCATTTCATCAAGATAAACAAGCCTAATTCTATCATAACTCGTGCCTGCCAAGAAAAAAAGTGCAGCGCCAATAAATCCATGAGAAATTATTTGTAAAATAGCTCCATTAAGTCCAGGATCCGTTATAGAACTAATACCTATAATTATAAAACCCATATGAGATACAGAAGAATAGGCTATTCTCTTTTTTAAATTACGTTGACCGAGAGATGTTAAAGCTGCATAAATTATTTGGATTGTACCGACTACCAACAACCAAGGAGAAAACATAGAATGAGCGTGGGGTAATAATTCCATATTGATTCGAACCAACCCATAGGCTCCCATTTTTAATAAGATTCCAGCGAGAAGCATACAGGTACTGTAATGTGCCTCACCGTGGGTGTCAGGTAACCAAGTATGTAAAGGTATAATCGGTAATTTGACGGCAAAAGCAATAAGAAATCCAATATAAAATAGTATTTCAAGTGTAACAGGATAGGATTTATTAGCTAAGAGTTCTAAATTTAATGTTGGTTCGTTCGAACCATATAAACTTATACCTAAAACTCCTATTAATAAAAAAATAGAACTTCCTGCCGTGTACAAAATAAATTTTGTAGCCGAATACAGACGTTTCTTTCCACCCCACATGGATAAAAGTAGATAAACGGGAATTAATTCTAAATTCCCACATGATGAAAAAAAGTAGAAGATCCCGAGAAGAAAATAATCCTATTTGACCGCTGTACATTGCTAACATCAGGAAATGAAAGAATCGGGAATCCCGAGTAACTGGAAAAGCCGCTAAAGTGGCTAAAGTAGTAATAAATTCCGTCAGTAAAATAGTTCCTATAGAAAGTCCATCTATTCCCATTCTCCAGTAAAAATCAAAAAAATCGATCCATTTATAATCTTCGGACAGTTGAATTAATGGATCGTCCATTAAGAGTTAGTTATTGGTCAAAAGCGTAGGTCGTTAGAAGAAGAAGTTCTAAGATGCAAATGCATATAGTATACCATTTATTGACTTTATTTCCCCTATGCGGGAGAAATAACATTAATGAACCAGCAGATATTGGAAAAACAACAATTATTGTTAACCAAGGAAAATCATTCATGGTAAAGACAAGATACACCAGGTCCAAAGAACGCGTACTCAAAAAAAATATATAAATAAAAAATTTTTAACTTTTTTGAGTACGAGTACTTGTCAATAAAAAAAATAAAATGTATTCCAAATTTATTCAAATGAGGTTTTCGGTAACGTATCAATAAGCTAGACCCATACTTCGAGTTGTTCGATAGTTCAAGGTGCTGACAACAGGGTTCATCACAATGGT
+
HLORKKJLMLRNMMSJLHHSJSJIHMKOSOMKLLLIJKKJLLKPIKMNSIPJEGNOGFIFKIHQIGIOPLSPFSMGHJGBBD>????GHKKSQIJKJMHJIMJSKE@@C?433*))'&''*CDEFHKIHLNSKJGFFFEGEEDEDIHQOSSSMSILLLJSINLKQKMKKSJSLSOKNNLLNKL;;;;;;LNIHLSHKLJLMHHLILKIJNOJJJPJJLKKPISKSSHIKKSLKJHGHFC::99<;<998??AHHKHKDH?:FFJKJJKPLLKKJIPJP<<9<EGJJKPJISI/////IJKINNFFDFEONMKKIGHGEFJGGGHHJOKNSSJICFCCC?E?7>><<<???BFDFIGGGHFFKKOHHFEEEEILIKFFGD21111?<:7/++++.:8***)*22244?HQJJGFMJSIFIIGKKLKRIMKKLMLLKSKPSPNKJIKJJIJJSIMJIFDHJKIG>HHIOSJGGGFFIHIKSIMOIEEFFHFDDECFKKJKQGDDDDDFFKH000//0008778799;EEHKFGGFEEEFGMKJGEECCGEDHABBBDFIGMJJSNKJEECDCFFGGHFIHIQILGIIHHJHEEECABBA>???@GHGIIILHGFFDCBA@@BCGHJGEEFGHJSHIGHGIFEGELGJFGKGDEAA@??EFEEDGDFGHJLHLJLPQGFEGC@A?:12113++++,<=/()33CLIGIIHHEFIFJIJLLMFGKGGOSILKKJSJ;9:7////(',**5,,BDDHJHFEDIIIIKFGFEHHIIDEC;EDEGGDCHGGDDG>>><,,,,,IGFGOGIIGFLJJMSIEL----.337CD====0////<?@@KHJLSIKHGGGHILGILLKMLIIEGEGKJLFEFD99988===@FHFLHD0---/B@BBBCEDDEEGGFGJEOHGFGFLLJSHLHHGFGHHOJLIJKQOIGJGGIKNLDECFHSSSPIHHIHPPILSRSKJJIONKOJJNIJLIIMPNQLMSABAA-,,,,,-($$$$$&&%%&&%$%$$%$$%&)/9<==@AB:77744220,,-,-+*+((())<>??BBAOHHKIISLJFGIGKHKIMPLSSIIFEEFBEGD>JOHBHKJLOKJSRKHIIIJJISMPOLIHIIGGIGFGB@@AAJKKMNSNILKKGEIMLIQNIKMKQNKOKHCJLIIGKFHGGHHGGGCBBBCEEGHIFGGFFHFGGFEDDDCBDBAAAABCCDCBDEJJJIGEDCDCDGEEGIGHFFHFJLIHFFHHONSHFDCCCCCCE@?@?;:77753446<KSJJFIGMLHIHHPGEEFEFIPHJKHGKIHIDCAABEGLA@@@BFDDDDEGHHIHIJIHFEECEEE=<<<<<<<==ECC4/..'&&&&)),-FFEEECECDCCCBAACDDFECA@AAAA3
@938_45CNXP_1
ATGCTAGCAACAACTCGAAGTATGGGTCTAGCTTATTGATACGTTACCGAAAACCTCATTTGAATAAATTTGGAATACATTTTATTTTTTTTATTGACAAGTACTCGTACTCAAAAAAGTTAAAAATTTTTTATTTATATATTTTTTTTGAGTACGCGTTTCTTGGACCTGGTGTATCTTGTCTTTACCATGAATGATTTTCCTTGGTTAACAATAATTGTTGTTTTTCCAATATCTGCTGGTTCATTAATGTTATTTCTCCCGCATAGGGGAAATAAAGTCAATAAATGGTATACTATATGCATTTGCATCTTAGAACTTCTTCTAACGACCTACGCTTTTTGTTATAATTTTAAAATGGACGATCCATTAATTCAACTGTCCGAAGATTATAAATGGATCGATTTTTTTGATTTTTACTGGAGAATGGGAATAGATGGACTTTCTATAGGAACTATTTTACTGACGGGATTTATTACTACTTTAGCCACTTTAGCGGCTTTCCCAGTTACTCGGGATTTTACCCAGATTTTTCATTTCCTGATGTTAGCAATGTACAGCGGTCAAATAGGATTATTTTCTTCTCGGGATCTTCTACTTTTTTTCATCATGTGGGAATTAGAATTAATTCCCGTTTATCTACTTCTATCCATGTGGGGTGGAAAGAAACGTCTGTATTCGGCTACAAAATTTATTTTGTACACGGCAGGAAGTTCTATTTTTTTATTAATAGGAGTTTTAGGTATAAGTTTATATGGTTCGAACGAACCAACATTAAATTTAGAACTCTTAGCTAATAAATCCTATCCTGTTACACTTGAAATACTATTTTATATTGGATTTCTTATTGCTTTTGCCGTCAAATTACCGATTATACCTTTACATACTTGGTTACCTGACACCCACGGTGAGGCACATTACAGTACCTGTATGCTTCTCGCTGGAATCTTATTAAAAATGGGAGCCTATGGGTTGGTTCGAATCAATATGGAATTATTACCCCACGCTCATTCTATGTTTTCTCCTTGGTTGTTGGTAGTCGGTACAATCCAAATAATTTATGCAGCTTTAACATCTCTCGGTCAACGTAATTTAGAAAAAAGAGAATAGCCTATTCTTCTGTATCTCATATGGGTTTTATAATTATAGGTATTAGTTCTATAACGGATCCTGGACTTAATGGAGCTATTTTACAAATAATTTCTCATGGATTTATTGGCGCTGCACTTTTTTTCTTGGCAGGAACGAGTTATGATAGAATTAGGCTTGTTTATCTTGATGAAATGGGTGGAATGGCTATCTCCATTCCAAAAATATTTACAATGTTCACTATTTTATCGATGGCTTCCCTTGCATTGCCA
+
BBBJSKIHISSSLLPKLGQMSNMLKJJNSJKAA?78:))HFLKIOHMSLKPQSSQSKIMIKJKIGHKKJPSJIMLOJOLMLLKOLSJNSSSSOSOSMLSKIHIIKJIPKPSHCHKMSSPGKDCHGFHCFLKSMMLSQIJOKQME?SSSSDCBBBHB@,+*))00,,6;ISQKKMSMSOMNRSKIMNOSSSSPINSLMSSNKNGHQLIMLSLLNJSNKOOSNSPNJSSSOSNRMPILLMHSLOKNJRSOINSISMKA@<:<:;0()DEGOINJNSPJKJIMKKISNNNMPRIJIKOJJJJKMRLSQSMKJNJKNH?>?ABBEGESLRIKHHGILNLNLSLJMMSKSJLHLLMNSMKLIKSMNMJEFEGKKSJMQSRHIJSLJIIJJHIHLQOKQJKLS>>>>=????EIGKS9997DSMHFCCDEHIIIIJFKMLGGGSIHOHGIFGNLLMIMHIJIJJJQSKIOIHECCEDGJHNKKLJHJKJRNJMJJHGFHIGKIEEEDCIJSF@AEC976544966860+'''&'''((;?<555=??FEGHFRIGFFFGIHJIGBBB??A;3---(())))''((('''&&'((*+78::777CBC@SLSNMIHIIGIJGJDDEDB:877432211..+))++)+)'&(()&&'((>>CCJGKINPKOFGRFSSOLNNMSSLISSRLLSQPSOJKMMKNG99999SILIJFGDDFHNKNSPSSNSJNNSSSKHKJJSGFSKJHOMLQNLOSKJKMQSSNSSOOIKNLHGKH:888:AAAGOKHJKILQGAHE@A@C:778BKSOONPMPSNOIKKMFFF@AFGSKKNSMOLPKSSSPOSSSKSOJQOFKLSSHCEEEELJJLILKMHKSSISNMLNSKKOKJHLIORIKJPISSNKHSSMKSONJOPORKKRSSSQQSQSLRJLSPPPSIKMSKMORNPOPKMOLSOSSLSSPMKOPSLNKQNOSJIKSMSSSKLOQLJOMRSPSSOSLJRPSPOSISSSNSOSSIMHHCFMMMJGJPSPJOLMKSSPSPOKOOMSLQSPPLQNQQMMMSHKHHISKLQMSSIIPKRSKIFGKEFFFFMPPSSQKJLNRMPMPLOKHIFG,)((((?EFHGJIHHOHKSOSLRSMSSSSSPPSNPLQSMSNSSSNJSQSJJLNJQRSLJSQNSLNRSJSMONSOLSQNNLKSNKNKLSMSMNQNOMSSSSQSOSMJNHHFF>=>>>PJLSKSSKMSSSMONNMSSNKOSSPJG;;<<DQSISSHKKSLKMMSPGEEFHMSKJKLLIKQNKPPSMNJMILJISRSMOKSLSSSSJPLNLSJIJRSMGFJGSSFG?GIIPNLJIHIGKHHIKKJES?>>>>EKGGIHIDFIHHHGHIHP
@939_45CNXP_1
CGTACGTATTTTTGGCCTAATTTTTCTCTGATGATCGATTTAACCTCTGATCAAAAAGATATACCTTGGTTATATTTCATCTCTTCAACAAGTTTCGTAATGAGCATAACGGCCCTATTGTTCCGATGGAGAGAAGAACCTATGATTAGCTTTTCAGGAAATTTCCAAACGAACAATTTCAACGAAATCTTTCAATTTCTTATTTTACTATGTTCAACTCTCTGTATTCCTCTATCCGTAGAGTACATTGAATGTACAGAAATGGCTATAACAGAGTTTCTGTTATTCATATTAACAGCTACTCTAGGAGGAATGTTTTTATGTGGTGCTAACGATTTAATAACTATCTTTGTAGCTCTAGAATGTTTCAGTTTATGCTCCTACCTATTATCTGGATATACCAAGAAAGATATACGATCTAATGAGGCTACTATGAAATATTTACTCATGGGTGGGGCAAGCTCTTCTATTCTGGTTTATGGTTTCTCTTGGCTATATGGTTCATCCGGGGGAGAGATTGAGCTTCAAGAAATAGTGAATGGTCTTATCAATACACAAATGTATAACTCCCCAGGAATTTCAATTGCGCTTATATTCATCACTGTAGGAATTGGGTTCAAGCTTTCCCTAGCCCCTTTTCATCAATGGACTCCTGACGTATACGAAGGATCTCCCACTCCAGTCGTTGCTTTTCTTTCTGTTACTTCGAAAGTAGCTGCTTTAGCTTTAGCCACTCGAATTTTCGATATTCCTTTTTATTTCTTATCAAATGAATGGCATCTTCTTCTGGAAATCCTAGCTCTTAGCATGATATTCGGGAATCTCATTGCTATTACTCAAACAAGCATGAAACGTATGCTTGCATATTCGTCCATAGGTCAAATCGGATATGTAATTATTGGAATAATTGTTGGAGACTCAAATGGTGGATATGCGAGCATGATAACTTATATGCTGTTCTATATCGCCATGAATTTAGGAACTTTTGCTTGCATTATATTATTTGGTCTACGTACCGGAACTGATAACATTCGAGATTATGCAGGATTATACACAAAAGATCCTTTTTTGGCTCTCTCTTTAGCTCTATGTCTCTTATCCCTAGGAGGTCTTCCTCCACTAGCAGGTTTTTTTGGAAAACTCTATTTATTCTGGTGTGGATGGCAGGCAGGCCTATATTTCTTGGTTTCAATAGGACTCCTTACGAGCGTTCTTTCTATCTACTATTATCTAAAAATAATCAAGTTATTAATGACTGGACGAAACCAAGAAATAACCCCTCACATGCGAAATTATAGAATATCCCCTTTAAGATCAAACAATTCCATCGAATTGAGTATGATTGTATGTGTGATAGCATCTACTATACTAGGAATATCAATGAACCCGATTATTGCGATTA
+
7777:==<::;;??>@BCMKCIABA@<*)*KHJKJNFHGILHGLIKKJIILIOLLSJKJJHMMLJMNJKJRLKRSSSONKIIRJKJIJKKFHOJIIGIFGIJJMGHILMHMSPSJSHSLPOOIIFDFHKDJISMSOKLMJJKJISOKJKD>6.---@?BEISHSHM99FEJFLFHKMOSKJSOOEHKJLMOJE@@@BJIJKMSIOH7333333366CDKIPMSJSIJLLSNSLHINOKHLSSOKIGNHSIIIQIGHIHLKGHHILHJGSILLOIHKQJLSSIKHLFG???:::9:@;:;;;<;33333>FIFOMJPPKSSOKMIMJINOKJHEFEGGOSSLJIIHKSJPOLKNLKSMLRORJQMSPKOKKPNQPKLOMSJPQOSJPQSLMOMIEFENMMLSLLIJMJIKGFGC10/./2:---FGFGGGFHFGMGHKKMJPSJKSIMMRJHHRMMILIRJJNLNPP>=<:;<<=SMNQLLONIIMQSPSKKNIKOOIKIGFHGACCIB?;>2/386666444337559<;EDDDDFFFFHGFLHJNJHKIFJGIGIIHMHISJINJHLEDEB>KMIMSNNMPLRSSSII>???>E?OJJPHSPPS7555HFRIGKJOKCHBGILE?FE7EGHKSHIMFC9EKISIKGHHLSOJJDHGHGLLJMEIGLIMLIHDDB7FFJIGGFDGKMSRGLKKNRJG>C55<**888;=>LOLNHGLLJJSSEFJBCAAESKOSSMQSKLSSJSGKIMSSMLPJSMSMPNJOMSLIHHHMJBHJNSSLJGKFIDFDBBDFFHGOA663/-,++--.>BGIGSJLSIMNKJLKNMLKKJLIIJJSMIC65566<HEDHOLSOSSKIHJOOMHKLLIH:::::MQSSMPJKOKJIPJKOPJSSSKMJSMSKMLPCMJPISJMSSMLSPOMOLILLHNPIJJKLJPGLKLSLJJSJHPRKJLPSPKKLMKJSOLLSKMJJHFGFBDAA*((((=OSMJSSNPNSNKMMOMKIHLKJPSMKPKLSMJOKNSKKKIJOKOJJLMKSNLMKJIOMMOPGFEEFISMJISKJFGMSLSSKJSPMSKSSSSKNJGDD<:90:CMKMOGJSLOKJGDDDHEHBCDHGQKLSKNKOPIOSMC@A@?987643588>ABHIIGIKFHGHFFSPMLLHKSLRRJNSNQSMOSSNSJIRSJIS?<<A@GFHJGA@@AGJHHSLLNNJHCBBBDSHFIHI1BDEFKSSKPSKGIGHCDDSLMSHMSSSLNSSLLOSSLSMSJSRI>;::HLOOJSJIGD>111,*--,.34;:::<FPDDHEFGHKHEKIHJJSBDKSSLKLIS21112<<<I@@@@@;;;;;<=?BAACCEDOJKPSIKSKJISOISPMLKJNOMNJSSSSNPSKJSGIHIKHMIOQSM@>>>>K
@940_45CNXP_1
ATGCTAGCTTTTTGGCCTAATTCTTCTTCTGATGATCGATTTAACCTCTGATCAAAAAGATATACCTTGGTTATCTTTCATCTCTTCAACAAGTTTCGTAATGAGCATAACGGCCCTATTGTTCCGATGGAGAGAAGAACCTATGATTAGCTTTTCAGGAAATTTCCAAACGAACAATTTCAACGAAATCTTTCAATTTCTTATTTTACTATGTTCAACTCTCTGTATTCCTCTATCCGTAGAGTACATTGAATGTACAGAAATGGCTATAACAGAGTTTCTGTTATTCATATTAACAGCTACTCTAGGAGGAATGTTTTTATGTGGTGCTAACGATTTAATAACTATCTTTGTAGCTCTAGAATGTTTCAGTTTATGCTCCTACCTATTATCTGGATATACCAAGAAAGATATACGATCTAATGAGGCTACTATGAAATATTTACTCATGGGTGGGGCAAGCTCTTCTATTCTGGTTTATGGTTTCTCTTGGCTATATGGTTCATCCGGGGGAGAGATTGAGCTTCAAGAAATAGTGAATGGTCTTATCAATACACAAATGTATAACTCCCCAGGAATTTCAATTGCGCTTATATTCATCACTGTAGGAATTGGGTTCAAGCTTTCCCTAGCCCCTTTTCATCAATGGACTCCTGACGTATACGAAGGATCTCCCACTCCAGTCGTTGCTTTTCTTTCTGTTACTTCGAAAGTAGCTGCTTTAGCTTTAGCCGCTCGAATTTTCGATATTCCTTTTTATTTCTTATCAAATGAATGGCATCTTCTTCTGGAAATCCTAGCTATTCTTAGCATGATATTCGGGAATCTCATTGCTATTATTCAAACAAGCATGAAACGTATGCTTGCATATTCGTCCATAGGTCAAATCGGATATGTAATTATTGGAATAATTGTTGGAGACTCAAATGGTGGATATGCGAGCATGATAACTTATATGCTGTTCTATATCGCCATGAATCTAGGAACTTTTGCTTGCATTATATTATTTGGTCTACGTACCGGAACTGATAACATTCGAGATTATGCAGGATTATACACAAAAGATCCTTTTTTGGCTCTCTCTTTAGCTCTATGTCTCTTATCCCTAGGAGGTCTTCCTCCACTAGCAGGTTTTTTTGGAAAACTCTATTTATTCTGGTGTGGATGGCAGGCAGGCCTATATTTCTTGGTTTCAATAGGACTCCTTACGAGCGTTCTTTCTATCTACTATTATCTAAAAATAATCAAGTTATTAATGACTGGACGAAACCAAGAAATAACCCCTCACATGCGAAATTATAGAATATCCCCTTTAAGATCAAACAATTCCATCGAATTGAGTATGATTGTATGTGTGATAGCATCTACTATACTAGGAATATCAATGAACCCGATTATCATGCTAAGAATAGCTAGGATTTCCAGAAGAAGATGCCATTCATTTGATAAGAAATAAAAAGGAATATCGAAAATTCGAGTGGCTAAAGCTAAAGCAGCTACTTTCGAAGTAACAGAAAGAAAAGCAACGACTGGAGTGGGAGATCCTTCGTATACGTCAGGAGTCCATTGATGAAAAGGGGCTAGGGAAAGCTTGAACCCAATTCCTACAGTGATGAATATAAGCGCAAGTGAAATTCCTGGGGAGTTATACATTTGTGTATTGATAAGACCATTCACTATTTCTTGAAGCTCAATCTCTCCGGATGAACCATATCACCAAGAGAAACCATAAACCAGAATAGAAGAGCTTGCCCCACCCATGAGTAAATATTTCATAGTAGCCTCATTAGATCGTATATCTTTCTTGGTATATCCAGATAATAGGTAGGAGCATAAACTGAAACATTCTAGAGCTACAAAGATAGTTATTAAATCGTTAGCACCACATAAAAACATTCCTCTAGAGTAGCTGTTAATATGAATAACAGAAACTCTGTTATAGCCATTTCTGTACATTCAATGTACTCTACGGATAGAGGAATACAGAGAGTTGAACATAGTAAAATAAGAAATTGAAAGATTTCGTTGAAATTGTTCGTTTGGAAATTTCCTGAAAAGCTAATCATAGGTTCTTCTCTCCATCGGATGTTATGCTCATTACGAAACTTGTTGAAGAGATGAAATATAACCAAGGTATATCTTTTTGATCAGAGGTTAAATCGATCATCAGAAGAAGAATTAGGCCAAAAAGCTAGCATA
+
CLIHGDA@@?=LJECDCDHOPKNLSMKSNMKOOSJSSLPSLSHJNKSQSOJSMRGPMLKISKRHSJJGCDGSJQ+++++;@CIIGGDEFNHSMKFSMMNRJSKSQOISMLNNMMSOHSIKLRNMHJFC@@?BLLMSGHIGCHHCCDDMRNQ?EGF>EFGKMOIQSGHECEDGJIJGGIDFHHIHNIHOSNMLKDCJKMNPSMMMLPSJKSLPHNF??IKJBBABBDCFDEDD66678MFFSSKPKJLGGJKJJKJIJHHHJLIHHSKKSNLINJHHJHGIKGGNSKGLMKLLIIJRHNSNMKJKOSLSJJSOPIOOJPRSSLKNPNSJSMKNLIHLIORMMKKQLSSSKKSPMSNLMONMKHSHJIKFMHSNIJSLNKNPQJJSQKSPSLSSJLKKHOSJOIQKMNJLNNSSSNKHGHGJSLMMNSHKJKNIKKF=NJSSRMOMMQMIJPLSJMJNSLSNIJSONKIFEFILMNPMSONQJRKIOQISOKJKRKLKKSNLJIKIJSHHFIMHIGGJSLQGKLNMINHFEH?ELKNMLHOKHHKIJKPJJJKIKIHKLJJOJNJHFJJHIA@@<5HFFHIIJGIHHJLJECDEEIHGHGGFGHFHKSEGDDIGJIMIGQJGCC@=;:/:;79==>>:8=B95=?21111JIGIMLSLLQIMLKKSQLNQONKOSKQGFAA@AAKSSRMMNFBKMSLSSPSKIIMJJLLKGJHIOQOJLKJLHOSGFD>A0+,33+++++<ADFJLOKHHJMMLSJKISLKIHLSKJMSLOMRLLOGLOSJIRJSSRJSLMSOMILKRIF=>>?BEPIKSKHLNIKKHSRSLLSKSNKKMSJLKIIRKIF6+(''(++BEBBCKMNSJIMHJJHMIIEG><::8,,,,-2239=CFHHLSIHSJGSJLINOGKOSNFDKLSNJKGEAABCGSKLMJHIKNPKHGHIKIIIIJIJJHSIMNQSLSOSMNSKRLMJMJSNKKNHHIHISGIMKSSJQLMJSLCSSD0///0GNHHKKJKJLLSMLQOSKLJMILJMIIJSSMMPNLSKSSHLMNOMLKLOJNKMPOKKPMKSHEEOPMSHOKMFLPOSHIKHHLNLGSFG<KJGSHIHILHJ==<;;;@CG777IJJLGILJMROSNMKSOMMIBA=AHISPLNSKJMSSQOKJOKMJPMMMJGOJKQSOJJSIQMQJJMIIJJKJSLRGJKJJKSJKKQNHHIHJINLJKNJMIJKGJIEGMKISMOJMPJMNMQLKLSGHISONMSJKMSPSSKSMLOLFGHHKKJIGGILIIGLJGJMIHGIJJJJIJIJHFJJHHHLRJKIJIRSKSIMHGIII>HGEHFGGGGEIEGEEEFB=<==<A@@@BCDGCDDFEJGFJILSKINOINJJPLHLIJPKIOJMMSKRLOIKOJKQKJMSPKJKMOIKMSHOJOOLNRSSSSMJKJSNMLLJKLIKSJKNJKRLSQLJSSMINHRHSNSIOEJOSNKLMSQSSIHMOLSSNIKMKJSJLQSSSJFFJPSSLINJKHGSE;KJOLMMLNNGHHPLJJOSJSJNOKSIOJHJQKNQF@BDGIHLICAB@ADGEDBABBAA>===????C>=?@??GEGHFCEGHGKMIHGEDCDDDGEFEFDBBA@?ACDDDAA@???8753/+)&$$$%&/34666666:=DIGHHGKMIJLOLGFFHIHIJIKJHHFDFEDDBA@8<@3?A67BCBA=875,+++++))579;<=?ACAB+****+>@ADENJKHIHGGFCBA@DBA??;<=;64445:<96000-2***+8<>?AABABEEDEEEBCCDC@===BAA?>>>?AB;<<:45ECCEFHGGECBABBDCCBBBCCGGJFGGGEGHDD<;;::<>><<<<>>?@>;878;?@@ABB?DEDDDDD@AA?@DEFFDDEEEEHILHEGEB@>9)))?FHGFGB@>>99>@DEGGFEEFEGGGHFFEFEDF>=???>??@CEHFEEEDDDBABAAC=@@ABAABDDFC>>?HKKFFGFEDDBBCCDCHFHFFGDDFIHKGF?FHFDDADBEDCEBB?<<<>?CB>>===64446:;;9;<==?@@??@HIHGB@@ADDA=>>>A>AA:8898:77610/))))).26654456;::::=>=<<=<9<@=533))))&2367<@CDB@>>>>?@??;AA@@A??@A@@@A?>?=<::::=E=>>?A??CDDFDCAA@A@<;::=<63+(&%%%
@941_45CNXP_1
TACGATCGAACAACTCGAAGTATGGGTCTAGCTTATTGATACGTTACCGAAAACCTCATTTGAATAAATTTGGAATACATTTTATTTTTTTTTATTGACAAGTACTCGTACTCAAAAAAGTTAAAAATTTTTTATTTATATATTTTTTTTGAGTACGCGTTCTTTGGACCTGGTGTATCTTGTCTTTACCACGAATGATTTTCCTTGGTTAACAATAATTGTTGTTTTTCCAATATCTGCTGGTTCATTAATGTTATTTCTCCCGCATAGGGGAAATAAAGTCAATAAATGGTATACTATATGCATTTGCATCTTAGAACTTCTTCTAACGACCTACGCTTTTTGTTATAATTTTTAAAATGGACGATCCATTAATTCAACTGTCCGAAGATTATAAATGGATCGATTTTTTTGATTTTTACTGGAGAATGGGAATAGATGGACTTTCTATAGGAACTATTTTACTGACGGGATTTATTACTACTTTAGCCACTTTAGCGGCTTTTCCAGTTACTCGGGATTCCCGATTTTTTCATTTCCTGATGTTAGCAATGTACAGCGGTCAAATAGGATTATTTTCTTCTCGGGATCTTCTACTTTTTTTCATCATGTGGGAATTAGAATTAATTCCCGTTTATCTACTTTTATCCATGTGGGGTGGAAAGAAACGTCTGTATTTTGGGGCTCAAAATTTATTTTGTACACGGCAGGAAGTTCTATTTTTTTATTAATAGGAGTTTTAGGTATAAGTTTATATGGTTCGAACAAACAACATTAAATTTAGAACTCTTAGCTAATAAATCCTATCCTGTTACACTTGAAATACTATTTTATATTGGATTTCTTATTGCTTTTGCCGTCAAATTACCGATTATACCTTTACATACTTGGTTACCTGACACCCACGGTGAGGCACATTACAGTACCTGTATGCTTCTCGCTGGAATCTTATTAAAAATGGGAGCCTATGGGTTGGTTCGAATCAATATGGAATTATTACCCCACGCTCATTCTATGTTTTCTCCTTGGTTGTTGGTAGTCGGTACAATCCAAATAATTTATGCAGCTTTAACATCTCTCGGTCAACGTAATTTAAAAAAGAGAATAGCCTATTCTTCTGTATCTCATATGGGTTTTATAATTATAGGTATTAGTTCTATAACGGATCCTGGACTTAATGGAGCTATTTTACAAATAATTTCTCATGGATTTATTGGCGCTGCACTTTTTTTCTATTCACAGGACGAGTTATGATAGAATTAGGCTTGTTTATCTTGATGAAATGGGTGGAATGGCTATCTCCATTCCAAAAATATTTACAATGTTCACTATTTTATCGATGGCTTCCCTTGCATTGCCA
+
HIICGFC=====MFIMKINIJHG711000000455:EEGIINGEFGGFGISKKISSEEDEJKSQLLNJINPMGEHJIHHHFGHHFAFB9SSSSIJJHINGGFGGGECDEHGHJFHJLSSKDF??SKKICDEJSNIJPMSMLMSHGHSSSSJIPHIPGGFGHDEA?>?@GMSISKOJSOLSSOSQNSSIHIKJHQHJKLSONKMNKLMGSKILKJLIKLQMOSHMIMSSMSLIJLILSSMJPRILLKINMOSQMJSJSNMSSSJHDEJSEOHNFLSBC222123225;HGHHMGGJJJHOKHNIKIOMMOOJHFDF>>>>ECF@@AABIHIKKHLILSMPMMNSLNMNSSIKHK?QHDGFGOIIJGFFGEFNGSJINIGGIIJISJJHLHHOKJMRKLSJKOKSHSKIMLMSSREDCBOSLRKMJGNOSOKIGE>D>33334CBEDFFENJSIJLJHRSNMPOOSONLIICDCCHJKSCDDCCHEEID::<<00000:;==DFHJMOFQBCGKHFGHFFHFKSNLJGEDAEJKMPFEJHGSMHSHPSKMMKRISSSSKKKHMIHECDCCDJSSKSKGHSJHHM3331123JLKOGGDCCEDEGF@63443333/023333,,+++,+,((&'/-.113720../:;B=EFB@@ABCEC>=?@:9:CFJHJDD??>><::2''%$$',''&'.7A?:33334GMIFH9999:FFJIKMSKKHSIKSSSLMISNRLMSMKJKNOSMJJFHGFCDFA@B86.((((&''((+,,+++7>>=<>>EF:<<;;;<<<;<>AJSFOKMSSKPKOJSK<<>5543334=>EBSSKMFIH?9PSSHPSHFOHSKJJDEDCCGGHFLJOJPKJRSMQSQSS88888JHGLPDEA@@@E?11111200001477<=AKOHINLMOKKHGIHGSRJSKPLJSOKRSIQFEFFJJ???SMNSSSISKSOLSSOJILOGIHGSIKSJJMKOSIKSISSKOOJNLISLSQS<<<<<JJOSSMSNHLJHFGIIJJJJOLSRSSSKROSSSNRNSJIMNSMKSKNKOCGJSLIMKMMOSQRMSPKSNQLSPRNSRKNQSSNSLNHGHHKJJB>CSSSMLOQKF=8@CCB;;8881000011EDCDIEJGIJJSJSIHJISNSSSKMSSRLIKSNJIHGFFIIKNSIKNSSRINJJHKSNLJHINSJSSOGLKFGEHFGHD,,,,-??CQLMSOSKKPJJSMS?>?HHFB/.*)*)()((()()))))*458;D;:::;@???AGEFEI------->FRHHJJIRSKLFGIFSEFDDFMHKABGAA???IJKJJHHIGMGIJJJKINMJRIPIHL><<<<HHHGGBD>HDCFHHFEGK
@942_45CNXP_1
ATGCTAGCAACAACTCGAAGTATGGGTCTAGCTTATTGATACGTTACCGAAAACCTCATTTGAATAAATTTGGAATACATTTTATTTTTTTTATTGACAAGTACTCGTACTCAAAAAAGTTAAAAATTTTTTATTTATATATTTTTTTTGAGTACGCGTTCTTTGGACCTGGTGTATCTTGTCTTTACCATGAATGATTTTCCTTGGTTAACAATAATTGTTGTTTTTCCAATATCTGCTGGTTCATTAATGTTATTTCTCCCGCATAGGGGAAATAAAGTCAATAAATGGTATACTATATGCATTTGCATCTTAGAACTTCTTCTAACGACCTACGCTTTTTGTTATAATTTTAAAATGGACGATCCATTAATTCAACTGTCCGAAGATTATAAATGGATCGATTTTTTTGATTTTTACTGGAGAATGGGAATAGATGGACTTTCTATAGGAACTATTTTACTGACGGGATTTATTACTACTTTAGCCACTTTAGCGGCTTTTCCAGTTACTCGGGATTCCCGATTTTTTCATTTCCTGATGTTAGCAATGTACAGCGGTCAAATAGGATTATTTTCTTCTCGGGATCTTCTACTTTTTTTCATCATGTGGGAATTAGAATTAATTGCCGTTTATCTACTTTTATCCATGTGGGGTGGAAAGAAACGTCTGTATTCGGCTACAAAATTTATTTTGTACACGGCAGGAAGTTCTATTTTTTTATTAATAGGAGTTTTAGGTATAAGTTTATATGGTTCGAACGAACCAACATTAAATTTAGAACTCTTAGCTAATAAATCCTATCCTGTTACACTTGAAATACTATTTTATATTGGATTTCTTATTGCTTTTGCCGTCAAATTACCGATTATACCTTTACATACTTGGTTACCTGACACCCACGGTGAGGCACATTACAGTACCTGTATGCTTCTCGCTGGAATCTTATTAAAAATGGGAGCCTATGGGTTGGTTCGAATCAATATGGAATTATTACCCCACGCTCATTCTATGTTTTCTCCTTGGTTGTTGGTAGTCGGTACAATCCAAATAATTTATGCAGCTTTAACATCTCTCGGTCAACGTAATTTAAAAAAGAGAATAGCCTATTCTTCTGTATCTCATATGGGTTTTATAATTATAGGTATTAGTTCTATAACGGATCCTGGACTTAATGGAGCTATTTTACAAATAATTTCTCATGGATTTATTGGCGCTGCACTTTTTTTCTTGGCAGGAACGAGTTATGATAGAATTAGGCTTGTTTATCTTGATGAAATGGGTGGAATGGCTATCTCCATTCCAAAAATATTTACAATGTTCACTATTTTATCGATGGCTTCCCTTGCATTGCCA
+
HFLNHKJJHGHGGPIIFIGGFHKNKKKMKMHKLJHFEEEGRIGHJHKHIHKGIMLSNJLPLNLPJJJGHJMJIJLGIJHHIMLJJFHPSSSSKGGGGGGIHIKKJIGJIEEA??CSSSNSHDBFJSOFGMSSSMNQOSKKGGJGLSSSSMSOHIJJJHLIFGFA>@ACMOJKJLLSRKJPQONNMSJIIMJGPLKNHQKSKPMLJMMNQKHHIJNKKJKISKMISLSOSSSSKJOMMMIPLJSSJHSHMSKSOMRSQMQSNSNSSKOJJHLHNKJJLJJHIDGHJJJKJJOHJHHHNJSIJOOHJJLHHJSLJKKKIGKKSSSOMJIGDDDCEHOMIIMMLSPIG8))HHIIJMIMKJSINHIFEFDGPKKMLMKJJHGIGFGGEEHFGKGISKIMJLKHLH<<<;<LSSKNHGC@SSPSJIJKHHJHFIFGOGEDCCCEHCCDDEQOKJIIFFGGHGISSQHGGGEA@??@FGJSIKIKFEAFDBDECDEFJLHHEEEDEIMLJHDA::433324::CE@>=;;?=ANILMFHHGFFIIFKJHIHFEFHGHMECCBAABCDGFIIGFGGFFEKJIJLIHGHFDABACCGHHFFGCBDBSSSLHEFFGFGGFEEGKF==55542323(((((/.)/2AABDHJLJKGFDCFEFECCCDDDED9JBOISSMNSISKKORONSMNJKLILJPPSRQSSLPSSSQKJELIKNSJRMSOSLKNSSSMSSKMSKMSKMLINMMSKMMKOI@????F@90004466666:;;;PNKMSMOJNMJNSSNPPRKIJSSSRSLMNKNMPSSQKJNLLSNMLJSMSLKNKSSOSPJOSSSSRSKNSLGLQ>>>>>PIFGJGJGGISSMSSNLLMSSPJLSRSJKIJMSQLRSLSQNNSLSSKMSSOLNSMONSKSSNSLNSNKKSOSSOMLGPHHCNOONLMSSSPNORJNSMSMKKOMNSLMSMMJJHPMMMJMSLMPISLSSLSLKSKNOKRSMOQSSLJNSSLSMMSMSJSJPPSSNSJMKMMSNPIMH>?@BSSSKSKIOMKNMIOLKILQLSJQLSPSSMPNNOQJKOMQSSRLKMSSSLPMQNSNSSSOSJQLLQJLNKSNSSSQINLORIJKJOIOOMLOJSK====OKMMLMOSSPRSLIKILOIKJOSMLLIRLNQSMJRKMNNLNSSPSMJSSKOLKSSKMMPKMKSPSRLRIFHFHKSQNJMMNLSSSMSSSSOSSSMSMLLLHPSSSOMOLSPLKSSSQSLJMSSSQQSKPSSKSMSLJKJQOSNNSJKKJJKPKJLJNIKMKRGHKIHKLLKQSOSMSNLLSKSOSNMGPSGJMSIJLNSKLNJNMSONNKIKJHQNLSILNPPNOKOIGIIJ
@943_45CNXP_1
AATCGCAATAATCGGGTTCATTGATATTCCTAGTATAGTAGATGCTATCACACATACAATCATACTCAATTCGATGGAATTGTTTGATCTAAAGGGGATATTCTATAATTTCGCATGTGAGGGGTTATTTCTTGGTTTCGTCCAGTCATTAATAACTTGATTATTTTTAGATAATAGTAGATAGAAAGAACGCTCGTAAGGAGTCCTATTGAAACCAAGAAATATAGGCCTGCCTGCCATCCACACCAGAATAAATAGAGTTTTCCAAAAAAACCTGCTAGTGGAGGAAGACCTCCTAGGGATAAGAGACATAGAGCTAAAGAGAGAGCCAAAAAAGGATCTTTTGTGTATAATCCTGCATAATCTCGAATGTTATCAGTTCCGGTACGTAGACCAAATAATATAATGCAAGCAAAAGTTCCTAGATTCATGGCGATATAGAACAGCATATAAGTTATCATGCTCGCATATCCACCATTTGAGTCTCCAACAATTATTCCAATAATTACATATCCGATTTGACCTATGGACGAATATGCAAGCATCGTTTCATGCTTGTTTGAGTAATAGCAATGAGATTCCCGAATATCATGCTAAGAATAGCTAGGATTTCCAGAAGAAGATGCCATTCATTTGATAAGAAATAAAAAGGAATATCGAAAATTCGAGTGACTAAAGCTAAAGCAGCTACTTTCGAAGTAACAGAAAGAAAAGCAACGACTGGAGTGGGAGATCCTTCGTATACGTCAGGAGTCCATTGATGAAAAGGGGCTAGGGAAAGCTTGAACCCAATTCCTACAGTGATGAATATAAGCGCAATTGAAATTCCTGGGGAGTTATACATTTGTGTATTGATAAGACCATTCACTATTTCTTGAAGCTCAATCTCTCCCCCGGATGAACCATATAGCCAAGAGAAACCATAAACCAGAATAGAAGAGCTTGCCCCACCCATGAGTAAATATTTCATAGTAGCCTCATTAGATCGTATATCTTTCTTGGTATATCCAGATAATAGGTAGGAGCATAAACTGAAACATTCTAGAGCTACAAAGATAGTTATTAAATCGTTAGCACCACATAAAAACATTCCTCCTAGAGTAGCTGTTAATATGAATAACAGAAACTCTGTTATAGCCATTTCTGTACATTCAATGTACTCTACGGATAGAGGAATACAGAGAGTTGAACATAGTAAAATAAGAAATTGAAAGATTTCGTTGAAATTGTTCGTTTGGAAATTTCCTGAAAAGCTAATCATAGGTTCTTCTCTCCATCGGAACAATAGGGCCGTTATGCTCATTACGAAACTTGTTGAAGAGATGAAATATAACCAAGGTATATCTTTTTGATCAGAGGTTAAATCGATCATCAGAAGAACCTATGATTAGCTTTTCAGGAAATTTCCAAACGAACAATTTCAACGAAATCTTTCAATTTCTTATTTTACTATGTTCAACTCTCTGTATTCCTCTATCCGTAGAGTACATTGAATGTACAGAAATGGCTATAACAGAGTTTCTGTTATTCATATTAACAGCTACTCTAGGAGGAATGTTTTTATGTGGTGCTAACGATTTAATAACTATCTTTGTAGCTCTAGAATGTTTCAGTTTATGCTCCTACCTATTATCTGGATATACCAAGAAAGATATACGATCTAATGAGGCTACTATGAAATATTTACTCATGGGTGGGGCAAGCTCTTCTATTCTGGTTTATGGCAGGACTCTCTTGGCTATATGGTTCATCCGGGGGAGAGATTGAGCTTCAAGAAATAGTGAATGGTCTTATCAATACACAAATGTATAACTTTCCCCAGGAATTTCAATTGCGCTTATATTCATCACTGTAGGAATTGGGTTCAAGCTTTCCCTAGCCCCTTTTCATCAATGGACTCCTGACGTATTCGAAGGATCTCCCACTCCAGTCGTTGCTTTTCTTTCTGTTACTTTCGAAAGTAGCTGCTTTAGCTTTAGTCACTCGAATTTTCGAATCTGTTTTTTTTATTTCTTATCAAATGAATCAGGCATCTTCTTCTGGAAATCCTAGCTATTCTTAGCATGATATTCGGGAATCTCATTGCTATTACTCAAACAAGCATGAAACATATGCTTGCATATTCGTCCATAGGTCAAATCGGATATGTAATTATTGGAATAATATTTGGAGACTCAAATGGTGGATATGCGAGCATGATAACTTATATGCTGTTCTATATCGCCGTCTAGGAACTTTTGCTTGCATTATATTATTTGGATTACGTACGGAACTGATGACATTTGGAGTTTATGCAGGATTATACACAAAAGATCCTTTTTTGGCTCTCTCTTTAGCTCTATGTTCTTATCCCTCAAGTGCTTGTTCCCCACTAGCAGGTTTTTTTGAAGGTTGCTTATTCTGGTGTGGATGGCAGGCAGGCCTATATTTCTTGGTTTCGATAGGACTGCTTACGAGCGTTCTTTCTATCTACTATTATCTAAAAATAATCAAGTAACAACTCATTCAAGAAATAACCCCTCACATGCGAAATTATAGAATATCCCCTTTAAGATCAAACAATTCCATCGAATTGAGTATGATTGTATGTGTGATAGCATCTACTATACTAGGAATATCAATGAACCCGATTATTGCGATTA
+
JJSJHJGHJJILEEBEELRHGHBCDCBFECEJNKHJ<<<<<==>LHJSHSJIJIPIQHIFILIKIIGHKIIIIGNFILKOIIJILLSHAF**+<@OKJLLMNNPLLJKMSOIKHKLKQRLGHHIILLMKMSKMQMOMSLOMJJKJIKHSLKJLNLPJSMJNRNSKKRSIIOKMISMLSIINLHJLLKIOOLGFFBBCCFOSFMJKHPJSJHFIKNIHGSFLKIJGIIJOHSCCCCBNO@F<=FGDA8667CFCFEAEEDDEHIG<<<=B@BJMIIHLMKSSLKRJJCFIFGIGGBCBFHSHHIAC=?@IHHHINJGISDESCJIDA@@@?7888SJSKIGHSKJLMSKJKLLLOILHHEHGIKNLLJIHHGJQJFEFGEHOILFEFDDDDCCDCCFEHIJRMJHHGHGJFEEDDCDFFHFGKHFGLKJJPLIJFEEEEJIHQIIOHLKMKSSOSSPLSMHKLLPIKGJIJKNHLKJKKNONSLKJJKJJMKIJLMKLJJSLRHJKLLNILLNLJNJLSNQMKKJSKKHMOKHHHIMMKK?:9900+***,445:@CMHIKKFHIHIHH0/////A?@@?@?<ACDJKLSKSJJOHEBEID@?AFIEKGHLNPISMQMLSMOJNJNLKNSKQMOSKLLKJJGONQMKGIPMSOOMSKSJFGHLLSMKJIFHIOLHIISINOHIJKOKGJGGDF<0))IHPIILHJHIJQSOKINJSNGHHJOIKJSLKNNHKMESNKSHGEFEHKGGEAAABAHSKIJMIMLPIJIFONLLPOSFJIGBLIFGE<;;;=HJGHHHIHQJGIGKKJKCDCEDFJMGDCDDDEIHHSQLKOJSGEGIGGEHHGJIIHJPMSOJMIJHHJGSGIIGIJKINIFGIISPOLNILJGIIISJIKHJED3200;DEEONIHSIKHMSHJJJHJNNIOKHHHGIJIHMGGGFFCFGHIHHGB<>@DDCDC>5?++++6DGHMIFLHJIGGHHJLJJIIGJJIGIFFEGGHIISKKIOLKLNLOKSMHLHHGLROLKHKKMNJKHIHHIKILGIMSPSRKMLKLJKLOKPLNKMOGIIKIJMSMOMO98777<=<<<<=CGB>>>NHJSDLIKJJPLJIFIJHKMLSIJJJMIHIHNMHIGHIHMIIIFFLSIMPLLMKKISNLJIKHJJKLMJMIJLJPLIOLFFFFGKKHHNJSNMJHDPNLIPLLJIIHGFFGISMNLJNMPRKNAGMOKMIDA714623HMMSDCBCBFGJFHLKISISNNLILHJMPIRKMQJKPGMISKIGLFAAA>@;;ADEIHGEGSFEFDDDDFFEFF=<44456JSKIIPQKLJSJOHSJJKIMKMNLMSNIJLJIKLMJN====87=@@EIJIQRLIJLAAA@>88888975///47@===ISLKIIMFGF92+''**+CHLMLNNIMLIJGHFHHGKPSKSHFDHIKKSISJKPKROMRLIKKLOSRMLKMJA<<>GHA=<<<NEFEEIKHGHIHFFHFFHHIFGGKHLOPGHKHI?@==>>DDDDEDAAA;743100.-01233@876*****,<<=>300..-237?<<8,,2223=:9998:;==<87642111/-+)*'&'''45;:=ACABB@=;;:81220+*.-.86;731,++++*)(()/128777>@CCC?<8544DCEDFDEC4332243346<;;<;;932../16>???=@ABABBEDDEHFFDA=<;:7770/003523366767632-,,-//001::;<==<<871///+))()++,/567679:<<=>>>?>?ACBCCCEDCCBAA?>>=<=<<;:999:<;=<;::9840-*))+(+00-9@A@A@A>76478=<=<;::;<<6444446@@@CCCDEDBBABC9))))):94;:289:==:9;;:0675---)),,//00-./--.)((((-/35666674*,556::99864435666110/.11./((13-'(55556200/.+++,*33320....789511223>=2-+*('(----..89>999;:@A??745420///,)))))33433356;==>>??@A?=>?@?@AACDCBFFGFGJGBCA@ADCIKEEEDCFGEJJGG65552443354210.----(('''2110111111+'&&&*-5;=>@BCBCBDDDCEECB@AAAADF>=:89954*))**+786////193=<;:93.----4669;?@FDE>=>?@BA>>>?@@?530//22-,+((''(/012245689?@CFEEFDBBA@?=9::65-(('(())+(,,444332))))),,'&&%#$$$'*/010011111101134=>B@<98;BEEGEFCECCBCB;9:8BCEB@?><<<972,,+-))%###$$%%((-.,,,*(,71117:87779993'%%%&)****+*.0----//:>?>??BCABACBCCA@AAABEEEDGFB=<;;7)((''(&$####$&),--./01115545-89:;<<=<=B?==<<<>=<'''&&('''&$####%%#$#%%&'(0&).../44567999866669;9::<<<;;>?>>?>AB>?@???@AA@@DCCCDABC<8889ACA@@@?ACD<<;99<;9:;;;:;;;;==BA@?>???@CDD;;;;;EHDCCB@A>>==6(((((////
@944_45CNXP_1
AATCGCAATAATCGGGTTCATTGATATTCCTAGTATAGTAGATGCTATCACACATACAATCATACTCAATTCGATGGAATTGTTTGATCTTAAAGGGGATATTCTATAATTTCGCATGTGAGGGGTTATTTCTTGGTTTCGTCCAGTCATTAATAACTTGATTATTTTTAGATAATAGTAGATAGAAAGAACGCTCGTAAGGAGTCCTATTGAAACCAAGATAGGCCTGCCTGCCATCCACACCAGAATAAATAGAGTTTTCCAAAAAAACCTGCTAGTGGAGGAAGACCTCCTAGGGATAAGAGACATAGAGCTAAAGAGAGAGCCAAAAAAGGATCTTTTGTGTATAATCCTGCATAATCTCGAATGTTATCAGTTCCGGTACGTAGACCAAATAATATAATGCAAGCAAAAGTTCCTAGATTCATGGCGATATAGAACAGCATATAAGTTATCATGCTCGCATATCCACCATTTGAGTCTCCAACAATTATTCCAATAATTACATATCCGATTTGACCTATGGACGAATATGCAAGCATACGTTTCATGCTTGTTTGAGTAATAGCAATGAGATTCCCGAATATCATGCTAAGAATAGCTAGGATTTCCAGAAGAAGATGCCATTCATTTGATAAGAAATAAAAAGGAATATCGAAAATTCGAGTGGCTGAAGCTAAAGCAGCTACTTTCGAAGTAACAGAAAGAAAAGCAACGACTGGAGTGGGAGATCCTTCGTATACGTCAGGAGTCCATTGATGAAAAGGGGCTAGGGAAAGCTTGAACCCAATTCCTACAGTGATGAATATAAGCGCAATTGAAATTCCTGGGGAGTTATACATTTGTGTATTGATAAGACCATTCACTATTTCTTGAAGCTCAATCTCTCCCGGATGAACCATATAGCCAAGAGAAACCATAAACCAGAATAGAAGAGCTTGCCCCACCCATGAGTAAATATTTCATAGTAGCCTCATTAGATCGTATATCTTTCTTGGTATATCCAGATAATAGGTAGGAGCATAAACTGAAACATTCTAGAGCTACAAAGATAGTTATTAAATCGTTAGCACCACATAAAAACATTCCTCCTAGAGTAGCTGTTAATATGAATAACAGAAACTCTGTTATAGCCATTTCTGTACATTCAATGTACTCTACGGATAGAGGAATACAGAGAGTTGAACATAGTAAATAAGAAATTGAAAGATTTCGTTGAAATTGTTCGTTTGGAAATTTCCTGAAAAGCTAATCATAGGTTCTTCTCTCCATCGGAACAATAGGGCCGTTATGCTCATTACGAAACTTGTTGAAGAGATGAAATATAACCAAGGTATATCTTTTTGATCAGAGGTTAAATCGATCATCAGAAGAAGAATTAGGCCAAAAACGATCGTA
+
JJGHKHIIIOSKLIIIHIC@A@BJSNJOJLSPRNLOLIQIFHFKHGJHIHLMIJKMGIJGFFGGHRGILJLKIHLJMSLILISSNLHIGFC?>@DIMJOMIHIJGHHGOKLOSLHKJKJSQKJSKLQLRSMJGD4344490009//DFILNKKSQHSMNLJMOJPLSSHJLJOPKMISMIHFAAAFFGHGDB---,,,,-?@IIHGFHGLHNJNNMJF<I@===>MSOSNSLJQLIKKJHKJILLQIMMOONNKIKOMHGKFHABGKHSSSMMJLJOMNSNQHKMKJMNJSNPIFRLMPSQFDDEIHKQHHIILLJLSSIQMKGLISKSJSSNJMNQEEFFMESLJJSKMSPMPSSQJMLJPSMLSKPMSJIOISNHKLFDCCBGGMBAAAB@FLSQIKKJKKKHIHHGFGOLKSSPKIIGJIONLKNNJHFEEFOHHJIIKJIHIIMISOSSLSMMSHKIJIIHJOJGHCCABEGNKLSSIOSMKINIIHNHSJKHIIJHOHKGHGHHEHISSJSLRLSKIHFILGFCBCCENJJKOPIMLGHHGHGQIISIFEEDLSQJPOJKKJIHJGSMSLIRNKFE9:CCGJHGHKJIKSJEFED<;<==>?GGIEKHQIHJHIHIIIJMGHMIJSMOJMKJJLHMOJFJPLSKJOJNJPGFHHOLSSNPIPOINLIKPPLKMCDEISLSHHFEDGHGFFGGGGGEGEKOMNJNNLGLHIEFEDCD@CFKMJIHHGKJFGC;::99>??FEDFGDCCA>31101CBABBELLCQHGIHKIJLLLSSMJGKGSLMJIKMNNMNMKHLIMSNOGKSJOKHHEHFHIDJOIOSOKIKKMKMISSLMKMKSSLRIQSLMQOIRJLHKIKKINKLIJKJNSMSKRHSIRSSJILLNPG52-)-HJJJHSKRSROKSHIIJKNKSNSLLQSSKSSRIHOJIHLHNJSSNRSMGIJKKJSPMLIHKIGMMJOJJLLPSHJIIJSKJKOKLMSRJJLILNMLIGJHIMHMHSKSNLLJSNNLKMLJIKLSKOKQJOHOOSKOHFPGNJLLJGRSKJQLLMOIOKINJJKPMSONIKGIGHFFHKHIPJLKJKHPSMNLKNOIIJMKPMHIGFGFDIJMNSOLNJPLOOIMIIIKJJSPJNSKOSMIMFEEGRSOLOJSKIQIMMSIJKILLNSF:::;CIHLHSKJKKKMJKHGIHHGIKEFE@@@=F8DFBIOIHIKIJIKJJKNLPHHMJSLHJJHGGEEEHIKPOLQPSOKSGKGJSOJLKHRQLSHSLNNOLLOSSLKKKIHINLMIKISNNKSPKIJHLOMEHLHHIIJEADDFMSSSQKJJPNSRSILGMGLLMSSKSKPMJHLHHGJCEOKFBDEBCCFGKKNNNGJLJHLLLKLKIOMSSKJLINIGFHLSMLIJJILMIJHM
@945_45CNXP_1
CGTACGTATTTTTGGCCTAATTCTTCTTCTGATGATCGATTTAACCTCTGATCAAAAAGATATACCTTGGTTATATTTCATCTCTTCAACAAGTTTCGTAATGAGCATAACGGCCCTATTGTTCCGATGGAGAGAAGAACCTATGATTAGCTTTTCAGGAAATTTCCAAACGAACAATTTCAACGAAATCTTTCCAATTTCTTATTTTACTATGTTCAACTCTCTGTATTCCTCTATCCGTAGAGTACATTGAATGTACAGAAATGGCTATAACAGAGTTTCTGTTATTCATATTAACAGCTACTCTAGGAGGAATGTTTTTATGTGGTGCTAACGATTTAATAACTATCTTTGTAGCTCTAGAATGTTTCAGTTTATGCTCCTACCTATTATCTGGATATACCAAGAAAGATATACGATCTAATGAGGCTACTATGAAATATTTACTCATGGGTGGGGCAAGCTCTTCTATTCTGGTTTATGGTTTCTCTTGGCTATATGGTTCATCCGGGGGAGAGATTGAGCTTCAAGAAATAGTGAATGGTCTTATCAATACACAAATGTATAACTCCCCAGGAATTTCAATTGCGCTTATATTCATCACTGTAGGAATTGGGTTCAAGCTTTCCCCTAGCCCCTTTTCATCAATGGACTCCTGACGTTATACGAAGGATCTCCCACTCCAGTCGTTGCTTTTCTTTCTGTTACTTCGAAAGTAGCTGCTTTAGCTTTAGCCACTCGAATTTTCGATATTCCTTTTTATTTCTTATCAAATGAATGGCATCTTCTTCTGGAAATCCTAGCTATTCTTAGCATGATATTCGGGAATCTCATTGCTATTACTCAAACAAGCATGAAACGTATGCTTGCATATTCGTCCATAGGTCAAATCGGATATGTAATTATTGGAATAATTGTTGGAGACTCAAATGGTGGATATGCGAGCATGATAACTTATATGCTGTTCTATATCGCCATGAATCTAGGAACTTTTGCTTGCATTATATTATTTGGTCTACGTACCGGAACTGATAACATTCGAGATTATGCAGGATTATACACAAAAGATCCTTTTTTGGCTCTCTCTTTAGCTCTATGTCTCTTATCCCTAGGAGGTCTTCCTCCACTAGCAGGTTTTTTTGGAAAACTCTATTTATTCTGGTGTGGATGGCAGGCAGGCCTATATTTCTTGGTTTCAATAGGACTCCTTACGAGCGTTCTTTCTATCTACTATTATCTAAAAATAATCAAGTTATTAATGACTGGACGAAACCAAGAAATAACCCCTCACATGCGAAATTATAGAATATCCCCTTTAAGATCAAACAATTCCATCGAATTGAGTATGATTGTATGTGTGATAGCATCTACTATACTAGGAATATCAATGAACCCGATTATTGCGATTA
+
GFGIGGJGIKKLREEDDFKLKMLNOMLQPKLJSSIOMSOKLIMRRSSLJRLIISLKMOSSISMMLMJNOSNNMSSMLSKMSJJSOOQSMKIMJJNSKNSLMMMIJRPNMSHJNIJNQROOLSSOINKSSJSOSSJMKPLPKNMMIJNNKSHFDCQGDGEENOISPRRIJSOLKQH32224AABBHFLNHJSMA<6,,-OLRSNLLNJNSJMLJNSLLKLJPNOPMOLLJSKPOPOJPOMSSMKSNMNSSJKKJKKSQMLIPGIIIGILRLGMOSMLLIIHLSOLOSOPOJMLKSKKJSKOJKMHINRLSRMKOHIRHSJMAAABCISIJSIKGIJJJPJJLOSJHLNIJPSNSLSKJMNRKNKMIJIRSPPNRSSSOSSMIJIQKISJLRSOJNKISLOMPSNHKMHISSSPKJKKHEFFFIMOLJKJFIHINHFHGIMIJKSGE743467FILJRPHHMHEFEGEFSMJMHJLQOQHSLMOKLLISNLQLPLJMQJKNOLKJLLJPKHKHKSPRJLOSSPSOMMNSJMJILKJLJHMGGFFGIIJGGHJHQGGGGJHEFMPJHLMHIHOKGDFBECGEHKIGGJIEA//----1@DFIGHIGEFFFCCBBFDHNJLJGIHQKFQC@=>>3,ADEHJGIGIFBMGIHHEFEEDCEEFGDCBBNQIOISSNISSSSRKSD>?KRKLQLHJLNKLLMLOOGHSMSOIMKISMNSIJKSJKKSLLHSKSINIKNSMROMSKKMJSKSQSSMJPKKSQLIRHSLLNJOKKJMOSIFGHHGLHIKSJILLPQKONPSIKKMQKOJQ<<<<<<<<<LFCJIIMMSOJRSLSHSMPMSOISSSKOMNOJISJHIPGHLSLOLMSMLOSSLH@?=<<=,+''*''*47>@DJJIHHIKIKKMNSKIOLPOMSLKS==<=KMKLNLKNLSPMPLSOKNNJPHGIHFIGQISHJMSISSSSLOSIIISGJKMJKOMLOIIJHJIIGFMEKIILSHNGIHGHHJPSLSSMKKNLIIJJHKKLQKJJJRQJSLSLLLKJMPSJRILPKSNOOMMSLJSSOOKILHHLOLILRKMIJSKLSMNLDMLLSOQKRROSNOK>=>,IHJSJOJSSJJIGEFFJIKHJIGGIFFHMMRMMMJJLSMQPLLQKKHISSSSSSKPSPHDBCBCSRMSNONOSLPSPLLNSJSSOOLSOKPPOLMSLIFQLPINSMSNSOGFGJJMOOJKJPGGFHBDC@BB@@A@EKISPLLINQMKHJKISSSOSQOLSJMLLQJLMSFHDECCCGFCEEFCB<;;55443,,,+*BHHLSQSJGKHKKIMI666DEJCJGBBILCGMNJOKIGMJESJKJIIGMILHMNFFFGGGIHHGJHLJJSHQPLPSKKILKSFHFHIKIIHGHLIIPMMLQIGHGGIGFIIMSNKFJHJJQ
@946_45CNXP_1
AATCGCAATAATCGGGTTCATTGATATTCCTAGTATAGTAGATGCTATCACACATACAATCATACTCAATTCGATGGAATTGTTTGATCTTAAAGGGGATATTCTATAATTTCGCATGTGAGGGGTTATTTCTTGGTTTCGTCCAGTCATTAATAACTTGATTATTTTTAGATAATAGTAGATAGAAAGAACGCTCGTAAGGAGTCCTATTGAAACCAAGAAATATAGGCCTGCCTGCCATCCACACCAGAATAAATAGAGTTTTCCAAAAAAACCTGCTAGTGGAGGAAGACCTCCTAGGGATAAGAGACATAGAGCTAAAGAGAGAGCCAAAAAAGGATCTTTTGTGTATAATCCTGCATAATCTCGAATGTTATCAGTTCCGGTACGTAGACCAAATAATATAATGCAAGCAAAAGTTCCTAGATTCATGGCGATATAGAACAGCATATAAGTTATCATGCTCGCATATCCACCATTTGAGTCTCCAACAATTATTCCAATAATTACATATCCGATTTGACCTATGGACGAATATGCAAGCATACGTTTCATGCTTGTTTGAGTAATAGCAATGAGATTCCCGAATATCATGCTAAGAATAGCTAGGATTTCCAGAAGAAGAATTAGGCCAAAAATACGTA
+
<ABEKLCEF;;;644448BAGHISIIIKSJSOKPJGRLLILHMIGKKHILMKLSJPHSMJRSKJRIJLIOLJKKLOPSSSLMSKLMRSJNIBBDDLMSLLKSLKSNPMSMNSONJNLONSKLSOJNHSJJSOSPOSNSOQFFEIJJHIIPKOSRLSNNSRIROSSNIJSNRPJMISJLGIHKMIHGJPMNOSCCCA::77;ELSSOJPLKKPJIKHHILJSKSSSQSPQMOSJSLSHKKFFKRJSSSIIHQLSLOSLJMRKLQNKMLHCEDSSSOLRSSSLSMIIHLFFFSJKMSIPQNPNQSSSOKNMLSLLMOKLJI=<<9AACA@???BABISSSRSKSJPSSSONSMSLSPLLLSKSSSSSSSKKOPSSSLJJFEBDDHKNJPSLSPILKISJSJIPLJKSNKKOPGEFFGIMKNSRPOSMJMSSKKKSLKJJSJOJSMMNJMKMMRPJIQSNKNNSNOJOPMOSNSSQJKRMNQONLKOSSSLRMOLSQSNIMJQSSOJMKLILNMIQSOSPJSMOMLLJQOSKONJKKIJKSSIOKSININSLPNSOLLRNJJJOKSNKLMKSLRPKJMMSLLLIKHHJCCKSMOQISLOJKIJIHSIIMSLMLMKLOMLLJLKQOKLSKNILGLKFHHGJOJJHDCB
@947_45CNXP_1
CGTACGTATTTTTGGCCTAATTCTTCTTCTGATGATCGATTTAACCTCTGATCAAAAAGATATACCTTGGTTATATTTCATCTCTTCAACAAGTTTTGTAATGAGCATAACGGCCCTATTGTTCTGATGGAGAGAAGAACCTATGATTAGCTTTTTAGGAAATTTCCAAACGAACAATTTTAACGAAATCTTTTAATTTCTTATTTTACTATGTTTAACTTTTTGTATTCCTCTATCCGTAGAGTACATTGAATGTACAGAAATGGCTATAACAGAGTTTCTGTTATTCATATTAACAGCTACTCTAGGAGGAATGTTTTTATGTGGTGCTAACGATTTAATAACTATCTTTGTAGCTCTAGAATGTTTCAGTTTATGCTCCTACCTATTATCTGGATATACCAAGAAAGATATACGATCTAATGAGGCTACTGAAATATTTACTCATGGGTGGGGCAAGCTCTTCTATTCTGGTTTATGGTTTCTCTTGGCTATATGGTTCATCCGGGGGAGAGATTGAGCTTCAAGAAATAGTGAATGGTCTTATCAATACACAAATGTATAACTCCCCAGGAATTTCAATTGCGCTTATATTCATCACTGTAGGAATTGGGTTCAAGCTTTCCCTAGCCCCTTTTCATCAATGGACTCCTGACGTATACGAAGGATCTCCCACTCCAGTCGTTGCTTTTCTTTCTGTTACTTCGAAAGTAGCTGCTTTAGCTTTAGCCACTCGAATTTTCGATATTCCTTTTTATTTCTTATCAAATGAATGGCATCTTCTTCTGGAAATCCTAGCTATTCTTAGCATGATATTCGGGAATCTCATTGCTATTACTCAAACAAGCATGAAACGTATGCTTGCATATTCGTCCATAGGTCAAATCGGATATGTAATTATTGGAATAATTGTTGGAGACTCAAATGGTGGATATGCGAGCATGATAACTTATATGCTGTTCTATATCGCCATGAATCTAGGAACTTTTGCTTGCATTATATTATTTGGTCTACGTACCGGAACTGATAACATTCGAGATTATGCAGGATTATACACAAAAGATCCTTTTTTGGCTCTCTCTTTAGCTCTATGTCTCTTATCCCTAGGAGGTCTTCCTCCACTAGCAGGTTTTTTTGGAAAACTCTATTTATTCTGGTGTGGATGGCAGGCAGGCCTATATTTCTTGGTTTCAATAGGACTCCTTACGAGCGTTCTTCTATCTACTATTATCTAAAAATAATCAAGTTATTAATGACTGGACGAAACCAAGAAATAACCCCTCACATGCGAAATTATAGAATATCCCCTTTAAGATCAAACAATTCCATCGAATT
+
MKIJNIHHPJKSNDEGFGKJPMLSJRSKOLQPPROOSNSOLSQSPOKRSKSJ@A?BDSOOLISRLQLJSKPSMLMSSCAABCLPMOQJSPLJLJKKSSSQLNKKKNQKMMPKKOSMSNSMNOOSSOSSSSMNSJSPKSPSONLSSPQINSSG??EDDMHMSOSJSPQOSNJIHILJHSJSNONKLQSKPLLJSQRSPMSMLLJIHSOPSHLOSNS5+-SSMSSSSIMMSSJJNKMOPQQSOLNMSNOSONJIMNJKKOJPSSQJOPSKSSJKJNLJLQISQPSMNOMSSLSOSRSHMISQJKQPSSFDDFGHEEFCAFHHGGFIJJORJNLSSGKGMHKSSPKJKSSOSMSQMSMMSKMMKKJILLJSLOHBIGPKLMNJSQSLNLIKSMOSJKIQLNOMMHGJKJPKOORSMPQIEJMKKIKSIMJKNQIGF99:OOSILJMHJFEGKLSQSPSMNLLLSKOSMRKLKNJRMKMNKQKMNNKNNKSQMIMILJSGHFEBDBCDHJHIJMMKFCDEESLJLSJKLLKSLFNHHJHIKKHIMHNKJIIILGMJLIIJFRHPOKGHMID8765-3311128>@AIJJHFEDEFHHJIIGFGFGGGJHHGIDHI<<<<C:88754653:<9FIKCIJISPB>MNGIHHLKSJMNMSLSJLSLSMHOISKSMRLSEDA9>KISIMJJJMLLKIQSPODSMISNMQHGGIHKMMKLJJSLKHLKOLCEHGSEDEESPKJHHLKQPSNLISLNSNKOKI<NKOJSPKLLSPOSMSMGSNLINSKIHNPKSRMJJFILSLMOKJOSSKSNKSIAANPLKKSPLKQIPLLMSKSNINSSSSPSMLSSRJSGIDEEEFSSLSSSQSPSKSMJSNOGJJLOIHNNRHKPJKSSLOSKHMJHNMMSKIISSSLMSSSKKOONKSSJLNHJROIKHMINLOPSIHKMJSIIKRKOKJOOOIJMPSMMPJJQLKQSLJSLJKLGGIFISNSSIRNNLKLAKQLGMNQSIJOPSKKFFEEGKMSKNSSOSLSFBCDJLSMMHJSKLLSLPNSMKNMLRSILMJKSLOKNOSGFLKQSSSSKDMSKSCCCENLLJDBC6/6ISOOKLKHLONSSKOILOSNOMNMOLNJLOOSNSSJNKLHKC>;:8789;;ESILOLOECDFESIKKKSIOINSNQLMLQIPSNKSSSINKOLSJOKNSSQSSLSM>==;;;:;APPIMFIGGFF@B@-,+'')12DDFFSIRMLLPJMKPSMMSLQOSKMLKLSKJSMRSRMQQPGLNSLNJJQNPSQSKSLNPIMNJSLF;50///<02FHJJKMSJIJEASB9>MSSMJIJIJJJPJKMNGNJQNJ
@948_45CNXP_1
TACGATCGAACAACTCGAAGTATGGGTCTAGCTTATTGATACGTTACCGAAAACCTCATTTGAATAAATTTGGAATACATTTTATTTTTTTTATTGACAAGTACTCGTACTCAAAAAAGTTAAAAATTTTTTATTTATATATTTTTTTTGAGTACGCGTTCTTTGGACCTGGTGTATCTTGTCTTTACCATGAATGATTTTCCTTGGTTAACAATAATTGTTGTTTTTCCAATATCTGCTGGTTCATTAATGTTATTTCTCCCGCATAGGGGAAATAAAGTCAATAAATGGTATACTATATGCATTTGCATCTTAGAACTTCTTCTAACGACCTACGCTTTTTGTTATAATTTTAAAATGGACGATCCATTAATTCAACTGTCCGAAGATTATAAATGGATCGATTTTTTTGATTTTTACTGGAGAATGGGAATAGATGGACTTTCTATAGGAACTATTTTACTGACGGGATTTATTACTACTTTAGCCACTTTAGCGGCTTTTCCAGTTACTCGGGATTCCCGATTTTTTCATTTCCTGATGTTAGCAATGTACAGCGGTCAAATAGGATTATTTTCTTCTCGGGATCTTCTACTTTTTTTCATCATGTGGGAATTAGAATTAATTTCCCGTTTATCTACTTTTATCCATGTGGGGTGGAAAGAAACGTCTGTATTCGGCTACAAAATTTATTTTGTACACAGCAAGTCTATTTTTTTATTAATAGGAGTTTTAGGTATAAGTTTATATGGTTCGAACGAACCAACATTAAATTTAGAACTCTTAGCTAATAAATCCTATCCTGTTACACTTGAAATACTATTTTATATTGGATTTCTTATTGCTTTTGCCGTCAAATTACCGATTATACCTTTACATACTTGGTTACCTGACACCCACGGTGAGGCACATTACAGTACCTGTATGCTTCTCGCTGGAATCTTATTAAAAATGGGAGCCTATGGGTTGGTTCGAATCAATATGGAATTATTACCCCACGCTCATTCTATGTTTTCTCCTTGGTTGTTGGTAGTCGGTACAATCCAAATAATTTATGCAGCTTCAACATCTCCCGGTCAACGTAATTTAAAAAAGAGAATAGCCTATTCTTCTGTATCTCATATGGGTTTTATAATTATAGGTATTGACCCTATAACGGATCCTGGACTTAATGGAGCTATTTTACAAATAATTTCTCATGGATTTATTGGCGCTGCACTTTTTTTCTTGGCAGGAACGAGTTATGATAGAATTAGGCTTGTTTATCTTGATGAAATGGGTGGAATGGCTATCTCCATTCCAAAAATATTTACAATGTTCACTATTTTATCGATGGCTTCCCTTGCATTGCCA
+
FIHQKHGKKJOSNKKISSOONPKNIJPSSIKHJJHGJGJKLSSKQFJD<<==>IPIB>==>99999EJEEFDEFJMLMOLIJSKG@HJSSSSNJLLKILKHJJNNLSIHLHKGGIGGSLSLFFLSNMGIQSSSJLKLSPMJQ=>EGGKSISRHLSOSFGIDCEF;JKQSNRMSSSKSOSSSOKMNLJLKKIKQKSSSSHPLSKSOHFSSOKSNNJNLSPSSLJCIGKKHSNHLSSSOMHPNOSSLQSSJJRLKOIJNSSSRNE>?MIISLSNONJIFMJJRJJINIKOSOLMKSMLSSIPKNSOSMSSNJOKSRMILSMKSMSQONSISJPLMKPPKLSOJSNNSSLJQSROSKSMSRKJLHLGIGHJOKSKJSINMJOISNCBBHHHSSJHFIPHSNOINHLKSGIKMSOSHKG=SKLGIFEIGHKKJGKIMIQJKKGIHIGHHHKSJQMINQLSMSJJKLGDEDCDEDDKHLJHKJKKKFDMC56IJNSLIF>>>=>@BCLG8711FIIFFFGEHJSO@?A2GNILLSSOJGFMOSLKLQJMKLJHNOMKLOJHHIHKJKINLJJRSLRJMSPQSNSSKLLORGHJIMJMSK6333MLSSMKNKQJMIJKLJOJSHECBAA><<:+().+***+2.--,-..73<AD//EJ====>EC?EGCIFJKIHMSMMSSSSMKSMLSMIQNOLSKMKJMPSSIOK'%%%%%%%&&--//08<<PA45FGHLKHJAKHDFFGSLNSKJLSNQSLMJMSMSKSNC?ABDHGMHKMOOIBMKFKRKJLQSLMNSPSSOPSSNKSSSKJHE676,-8CDDCGLMSLIHO78877PSMSQKLQLSJSSMLKIOSMSSRSMISHLSMMSKLSSOJSOLSLLJ=;90////07333RMSMMJSIKSSIKKMSSKKINSSSSSMOSKOSGGGGGNSSKKSQOLMPJSOSSNLSSLMIIMPKNORSSHJSSJLIJOLSOPQSSSHFLKNKGHISIGJLKJNMEEEFFMKQLSMSMSSRSLKIRJSSLSLSSOKLLQPKLSNSS:::11111NLJIJBBBCCILIHMSSSOKSLSSKMNSSSOSHJEAAB:7760000/:624;=SLGHGLHGDEFISKPLNSLQJNLNIKG<;:;;;GOKSLMKPNLKKLLPLNODEA&&%%%&&&(,-<@DHHKHJHKSMMJMSSMPLLNOLGSMMLNSRLIOGLJSLSSMJISSJLMSJLMSKSMQPSG666SSSSSSPJJMSSHKQJHGIIBKJMOPJOJNKKNLMKSORJKSSJNSRQJSKKSNQIIOJNSOHHHMHNKMJOSNPRKPSOSKKLKMJJJJJLKHIOMJMINLNKSNSIJLGGHJKHNFI;:A:;EGHGGHJ
@949_45CNXP_1
AATCGCAATAATCGGGTTCATTGATATTCCTAGTATAGTAGATGCTATCACACATACAATCATACTCAATTCGATGGAATTGTTTGATCTTAAAGGGGATATTCTATAATTTCGCATGTGAGGGGTTATTTCTTGGTTTCGTCCAGTCATTAATAACTTGATTATTTTTAGATAATAGTAGATAGAAAGAACGCTCGTAAGGAGTCCTATTGAAACCAAGAAATATAGGCCTGCCTGCCATCCACACCAGAATAAATAGAGTTTTCCAAAAAAACCTGCTAGTGGAGGAAGACCTCCTAGGGATAAGAGACATAGAGCTAAAGAGAGAGCCAAAAAAGGATCTTTTGTGTATAATCCTGCATAATCTCGAATGTTATCAGTTCCGGTACGTAGACCAAATAATATAATGCAAGCAAAAGTTCCTAGATTCATGGCGATATAGAACAGCATATAAGTTATCATGCTCGCATATCCACCATTTGAGTCTCCAACAATTATTCCAATAATTACATATCCGATTTGACCTATGGACGAATATGCAAGCATACGTTTCATGCTTGTTTGAGTAATAGCAATGAGATTCCCGAATATCATGCTAAGAATAGCTAGGATTTCCAGAAGAAGATGCCATTCATTTGATAAGAAATAAAAAGGAATATCGAAAATTCGAGTGGCTAAAGCTAAAGCAGCTACTTTCGAAGTAACAGAAAGAAAAGCAACGACTGGAGTGGGAGATCCTTCGTATACGTCAGGAGTCCATTGATGAAAAGGGGCTAGGGAAAGCTTGAACCCAATTCCTACAGTGATGAATATAAGCGCAATTGAAATTCCTGGGGAGTTATACATTTGTGTATTGATAAGACCATTCACTATTTCTTGAAGCTCAATCTCTCCGGATGAACCATATAGCCAAGAGAAACCATAAACCAGAATAGAAGAGCTTGCCCCACCCATGAGTAAATATTTCATAGTAGCCTCATTAGATCGTATATCTTTCTTGGTATATCCAGATAATAGGTAGGAGCATAAACTGAAACATTCTAGAGCTACAAAGATAGTTATTAAATCGTTAGCACCACATAAAAACATTCCTCCTAGAGTAGCTGTTAATATGAATAACAGAAACTCTGTTATAGCCATTTCTGTACATTCAATGTACTCTACGGATAGAGGAATACAGAGAGTTGAACATAGTAAAATAAGAAATTGAAAGATTTCGTTGAAATTGTTCGTTTGGAAATTTCCTGAAAAGCTAATCATAGGTTCTTCTCTCCATCGGAACAATAGGGCCGTTATGCTCATTACGAAACTTGTTGAAGAGATGAAATATAACCAAGGTATATCTTTTTGATCAGAGGTTAAATCGATCATCAGAAGAAGAATTAGGCCAAAAATACGTACGA
+
HJHHFE+)))+8)))(('''''''(;9;;;<KPSHKMHGIMHFHEHNJJMSKMNLISMPLLKKLIKJGFIIPOOLHLMJPSHPMODEDCG63334BMIPHGKJOIKGHHMOSLMLJJNNLQJJKOSMSQJS><<;;BBCFEEFESKHIMNOLLLMSSSNIKLMIKNPSSSPONKJIJJIOJNGHFKLPJSPKMHPKNKMLIKKSOJJJJIKJLJRJSMJSSSSSOQKKJOISQSSNSKLOKHSKSMILHIJRJPKOJJKIHF96JIJEEEIGSSOKPLHSLJSOJSSLKSJJKKOKSIHIKKNMGFDKLGQKSOJHGGIIJLNKKODBCCADB?::::>?@@A@@<7ACFHMLMIHIFHMIIKKPRLBBBLGINJGJGIHJLFEFFKGHKHHHGIHMOMRKJKMGOIMJKLHIHIIHLSSPLIIKHEHJFNGLHFEEEHGFGGFJJJKNIKIJSKLMIKLMKGNMQHHHIINLKGHGIHHKJMIGKGFMSIKKHFJGHKHHHIGHSSIJIIGHHHFFGEGOKLHFGGFFCEC??@@CHIFFFGHFFFKHGIH;::::;NLILMIHIGGHGGJEHHEFGGGGGFFEBBBCEHHEEEEDEGGEHJFEGF>======9A<213//EHFEEDGGOHGHMJKHMJJNSMLSHIHQSQLGSKMJIHFILIIKSJKNRSISMNNOSSSHHSSPSMKKSSLMJJGMSJSLISIJIKPOMOLSSJOLPMMIIOKSMLLKSKSSGHILQHLFEHQLJLMHISIHMSNMGFF....-)(0.4;A:DGGHSHNOGIIH==CGSNHIJKPOSMKKOONNOHLKPHSIKJKIJIIKMGRSOHNSSLGGKMILKOLSOLKLRMSKRSSMJRSLIKMSJIJIIIKACEGEEHRGBCBFCC.---.555.)''ISIKJHHIGGC<77778DQNRRKSONIPPQQJIOMMMMOLNSQSLMOHPHSPNSJHESKGFFGRILMNJSLJRQMINSILJLOJQMOOSMLHKHIOLIMSLOSLHINJSMOJSMPSSJNIGKNKRJIHIFHEMHEHFIHJJMSJNSKIMSLOSJRNKSJSSKJSJSSOPSILGGFEGIKJLMOJSHJKOPSLMSNSKLMMLRHHGHIGNSSOQSMMSMNKNHPOPLLSMQMSILMOLGOJLLINOSPPMSKJMIIKJHLJJILHQLJJLLMQDJFJGHNGGPOJGKMHKMPJIJFGDDECDKKSMKJHSOMNLIOLMLSKMAABA@GINNN=<::661-.ACHFIIMLHFGJSNKPLNNJSJKSHFEHLJAA@@?E?A78HHCEGEFIKFFHIHJEGFFPJIJHJJJIFEEEHJMKMMKINSONIKHGJIMKOSHKJPNOSIJFGGIGJJKKPOLJIMIMGGGFHIJIB@@A?CEDCEGJIHKMKNSGINGFE;<<<JRJHHGHEED
@950_45CNXP_1
CGTACGTAAACAACTCGAAGTATGGGTCTAGCTTATTGATACGTTACCGAAAACCTCATTTGAATAAATTTGGAATACATTTTATTTTTTTTATTGACAAGTACTCGTACTCAAAAAAGTTAAAAATTTTTTATTTATATATTTTTTTTGAGTACGCGTTCTTTGGACCTGGTGTATCTTGTCTTTACCACGAATGATTTTCCTTGGTTAACAATAATTGTTGTTTTTCCAATATCTGCTGGTTCATTAATGTTATTTCTCCCCGCATAGGGGAAATAAAGTCAATAAATGGTATACTATATGCATTTGCATCTTAGAACTTCTTCTAACGACCTACGCTTTTTGTTATAATTTTAAAATGGACGATCCATTAATTCAACTGTCCGAAGATTATAAATGGATCGATTTTTTTGATTTTTACTGGAGAATGGGAATAGATGGACTTTCTATAGGAACTATTTTACTGACGGGATTTATTACTACTTTAGCCACTTTAGCGGCTTTTCCAGTTACTCGGGATTCCCGATTTTTTCATTTCCTGATGTTAGCAATGTACAGCGGTCAAATAGGATTATTTTCTTCTCGGGATCTTCTACTTTTTTTCATCATGTGGGAATTAGAATTAATTCCCGTTTATCTACTTTTATCCATGTGGGGTGGAAAGAAACGTCTGTATTCGGCTACAAAATTTATTTTGTACACGGCAGGAAGTTCTATTTTTTTATTAATAGGAGTTTTAGGTATAAGTTTATATGGTTCGAACGAACCAACATTAAATTTAGAACTCTTAGCTAATAAATCCTATCCTGTTACACTTGAAATACTATTTTATATTGGATTTCTTATTGCTTTTGCCGTCAAATTACCGATTATACCTTTACATACTTGGTTACCTGACACCCACGGTGAGGCACATTACAGTACCTGTATGCTTCTCGCTGGAATCTTATTAAAAATGGGAGCCTATGGGTTGGTTCGAATCAATATGGAATTATTACCCCACGCTCATTCTATGTTTTCTCCTTGGTTGTTGGTAGTCGGTACAATCCAAATAATTTATGCAGCTTTAACATCTCTCGGTCAACGTAATTTAAAAAAGAGAATAGCCTATTCTTCTGTATCTCATATGGGTTTTATAATTATAGGTATTAGTTCTATAACGGATCCTGGACTTAATGGAGCTATTTTACAAATAATTTCTCATGGATTTATT
+
IKHJKGHDEEFFEGKDFKOKNJJHHGGJGFHHJLKJKOFLLLNJSJSIJIMNMQLPMHJMNOJMJHJIKILRJJLMIKPLKSSJIISOSSSSKSNSIHOLKPKLKJJSOIRKJKMMKSFFA55IKISDFDSSLILIPPRMLIHH?DMSMKLHMQKHMIJHHIQMEKSLLQSSNKSSSNRSLKPLJSQSSJSQMIIPOHJSOOFQKJKSIKOKKMMJLSSMNNSSPLNMOMKKJSMIMLSNLNOSSQSSKMSSJKJSD@:A774/*5CD??@@JQLPJGHOGGGKNMJQSKMHJJLIJJIJKPMNMMJKGSOOKQN>>>>MISJMMLSMKQKIOPNJNMMLGSSQOKSNSMSSLSLJOMMSJSLNDCCCDKSKOOSRILHKLRIKOILMOOSMLKPKNSMLSHLLIJIHLSSSNJK=KSSMIHHIHJJIOJJPKNQSHMMLJNGFHHHQKJIJOQNOJLSRKSO?><==CDCBGHGKEGFEEB96887=HGDEBGIIKKKIJGKSMPNIHIMHKHGGHMIHLFI@54536?>LJDCDPNIHIGKPILJHIPLSLKJJIJSHISL=<;;<@@@AHHGGMRMPNLSE>>>>FEJLJKIIDFEJNSONHNF:;;;;=LOMPNJPKPPPJKKQJSKMKIJJICC@A?@@B@DKMQNJMLLJLPNKSKOKIQSMLKMPMHJHKLPISHJHGFIHNLKILSSMNLJMKJLPKCJGISPSPLMSSJSOSSSQPQJMSKJMMLMJSPMSOKHKIIKKMMIGHHIKKRKIKIKFGGIJHSRKLMJMIJHL>==>FFHHGKILSJKNIMNRMPKMHLKOLSLPIKSJIIMNKMNLJJLOMMMSLRKJKHPSLMSMHNMIA;;9@<CKMHSSINHJMJJLJJJHLIMISISGMSSQSOSJKPLKSQPMSJLIKKKIJOMMLSIMJLKONLLLNMJLMOMKLQONNNNKJSMROSKNSKMMJKJKOOSMMFSNMOSIKIPLMLHILIRLPNLJKJOJJSSLMMOSJSEEDCCLOOOKOLNIQJMSLHILKLSORSOSJLSSSOKSKSPOOJQOLSOOSINOGEGMMRKHPSSSSJOSLLSMSPSLOSMKJEEGRSLJOMLJHHLL?<@>SOPGJJSSIISMLMSNLJF>=221212202..0<<>LOLJMJIHSOSOQSIIMPSNKMJKSMMKOIPNLMJSKQLMJIJJNKKMQSJLSHPSMSRSIIKIKMJNSNNKKQSSRSNSL
@951_45CNXP_1
AATCGCAATAATCGGGTTCATTGATATTCCTAGTATAGTAGATGCTATCACACATACAATCATACTCAATTCGATGGAATTGTTTGATCTTAAAGGGGATATTCTATAATTTCGCATGTGAGGGGTTATTTCTTGGTTTCGTCCAGTCATTAATAACTTGATTATTTTTAGATAATAGTAGATAGAAAGAACGCTCGTAAGGAGTCCTATTGAAACCAAGAAATATAGGCCTGCCTGCCATCCACACCAGAATAAATAGAGTTTTCCAAAAAAACCTGCTAGTGGAGGAAGACCTCCTAGGGATAAGAGACATAGAGCTAAAGAGAGAGCCAAAAAAGGATCTTTTGTGTATAATCCTGCATAATCTCGAATGTTATCAGTTCCGGTACGTAGACCAAATAATATAATGCAAGCAAAAGTTCCTAGATTCATGGCGATATAGAACAGCATATAAGTTATCATGCTCGCATATCCACCATTTGAGTCTCCAACAATTATTCCAATAATTACATATCCGATTTGACCTATGGACGAATATGCAAGCATACGTTTCATGCTTGTTTGAGTAATAGCAATGAGATTCCCGAATATCATGCTAAGAATAGCTAGGATTTCCAGAAGAAGATGCCATTCATTTGATAAGAAATAAAAAGGAATATCGAAAATTCGAGTGGCTAAAGCTAAAGCAGCTACTTTCGAAGTAACAGAAAGAAAAGCAACGACTGGAGTGGGAGATCCTTCGTATACGTCAGGAGTCCATTGATGAAAAGGGGCTAGGGAAAGCTTGAACCCAATTCCTACAGTGATGAATATAAGCGCAATTGAAATTCCTGGGGAGTTATACATTTGTGTATTGATAAGACCATTCACTATTTCTTGAAGCTCAATCTCTCCCCCGGATGAACCATATAGCCAAGAGAAACCATAAACCAGAATAGAAGAGCTTGCCCCACCCATGAGTAAATATTTCATAGTAGCCTCATTAGATCGTATATCTTTCTTGGTATATCCAGATAATAGGTAGGAGCATAAACTGAAACATTCTAGAGCTACAAAGATAGTTATTAAATCGTTAGCACCACATAAAAACATTCCTCCTAGAGTAGCTGTTAATATGAATAACAGAAACTCTGTTATAGCCATTTCTGTACATTCAATGTACTCTACGGATAGAGGAATACAGAGAGTTGAACATAGTAAAATAAGAAATTGAAAGATTTCGTTGAAATTGTTCGTTTGGAAATTTCCTGAAAAGCTAATCATA
+
LKJKLJNKMMKOOHMLLJSROHFCFEEDB<<<<<FHCCDEDLHRQSJSPMSMSRSOJSOOILLPLPIGHNSJJMSKKLJQSDEINCCC753//18=DJKHDLKISNSOOSHOKLKKSKSRJSLSMSSSSSLSSRMHKJLMSNMIJLSONQQNLPSQLKNOSSQKSKCSIGIJIMNMSSSSIODB=CBBDEFE764++++7DDHGDDDE655556NLHGHLHSISPHKPLRGJGEDAAGQKKNLOONMLHISKSKLSNSIQIIHLRIF9799CSSLJISHNLLMMMPLJPISSSMSLNQCFSGFE@/..02=HEGGGFGJDGSMSLJGFGHGISKNSSPKLNRSSSOLMPSMJPMKRKJMJNSMPLMJKSNOSMSNSMJOKKSJSISIKLRLRNIGJJSNJNKMMLLJSLJHGIHEMILLNRKSIKKJIOQPMKOIGNGHLMMNOLJJHNSKLSKJKMSSSSHMMGSLJJOOJQSQLMMNJJSJSGSJKILNJSSROMORKGHMIIRJKNKJMKSOKSLMSRSJSSLKNHJKNGEFDFGDEFISMLMQGHFGJLMSKIHEIJRLRSHKJJHJIKIIHMLLMJJHGFCEDEISJIIFGEEDEGGHGFJEEGEEHHJIKHEFFEHLGEFEFFEGGHKIHGFGJFFFGNPMLSMOOSMSSSJRJJSRSMMSLJLSLJMLHGKGKJLHJMSSOMSSIGBED@FIKPQLISKJNMNOKQSONLLSPOSSMBAAABCI=B?:;;;KDBBBCHLMQIHHJSMGHHDCBA>>AAACDGIHKNJMJIMIHKQRLSHHGICLJNQQKMNNLLOOSKJOHKSNLSPSMSJLKKJNSINSLSKMKIHJJKQSSKMKJISSSSNSSMJLLSHSIKKJNHMNMKJHQHMSMPPGLND66666BFGGE?@9888CMKKJMSJQSKSQMPHB0001EC@55EHIKHFIJECJIKSNKNNSMMOKSSSLQSJLJMLJKSSSSKKRSSMQSNJJLKOKNJNQHLILRMSHPIKKLFKLHIMIHRNNSSKRIJJJMKMKQOLIKHILLQKJOJMSEHLGJMSNLSLSSQSNLSKRPOLRKLHPLPNKSKSJILKJMQOKPSSLSOJJNQOMIINSMSNSMKSMNJLKONSPOQLJLLISRMSOMPQSSSNRSNSLOMJRKJJRSRSHSLLKLNQPJJKMJHSQSIKKSHDDEGHLNNSLOSSMNSNLKMLJJIOLJIKJHJQJSNNRSOSSIISSKMQRLKMMOLKPSSSIHMIGJJSJSMSOPSPMOKPPOPSOPSGISMLLL
@952_45CNXP_1
ATGCTAGCAACAACTCGAAGTATGGGTCTAGCTTATTGATACGTTACCGAAAACCTCATTTGAATAAATTTGGAATACATTTTATTTTTTTTATTGACAAGTACTCGTATCAAAAAAGTTAAAAATTTTTTATTTATATATTTTTTTTGAGTACGCGTTCTTTGGACCTGGTGTATCTTGTCTTTACCACGAATGATTTTCCTTGGTTAACAATAATTGTTGTTTTTCCAATATCTGCTGGTTCATTAATGTTATTTCTCCCGCATAGGGGAAATAAAGTCAATAAATGGTATACTATATGCATTTGCATCTTAGAACTTCTTCTAACGACCTACGCTTTTGTTATAATTTTAAAATGGACGATCCATTAATTCAACTGTCCGAAGATTATAAATGGATCGATTTTTTTGATTTTTACTGGAGAATGGGAATAGATGGACTTTCTATAGGAACTATTTTACTGACGGGATTTATTACTACTTTAGCCACTTTAGCGGCTTTTCCAGTTACTCGGGATTCCCGATTTTTTCATTTCCTGATGTTAGCAATGTACAGCGGTCAAATAGGATTATTTTCTTCTCGGGATCTTCTACTTTTTTTCATCATGTGGGAATTAGAATTAATTCCCGTTTATCTACTTTTATCCATGTGGGGTGGAAAGAAACGTCTGTATTCGGCTACAAAATTTATTTTGTACACGGCAGGAAGTTCTATTTTTTTATTAATAGGAGTTTTAGGTATAAGTTTATATGGTTCGAACGAACCAACATTAAATTTAGAACTCTTAGCTAATAAATCCTATCCTGTTACACTTGAAATACTATTTTATATTGGATTTCTTATTGCTTTTGCCGTCAAATTACCGATTATACCTTTACATACTTGGTTACCTGACACCCACGGTGAGGCACATTACAGTACCTGTATGCTTCTCGCTGGAATCTTATTAAAAATGGGAGCCTATGGGTTGGTTCGAATCAATATGGAATTATTACCCCACGCTCATTCTATGTTTTCTCCTTGGTTGTTGGTAGTCGGTACAATCCAAATAATTTATGCAGCTTTAACATCTCTCGGTCAACGTAATTTAAAAAAGAGAATAGCCTATTCTTCTGTATCTCATATGGGTTTTATAATTATAGGTATTAGTTCTATAACGGATCCTGGACTTAATGGAGCTATTTTACAAATAATTTCTCATGGATTTATTGGCGCTGCACTTTTTTTCTTGGCAGGAACGAGTTATGATAGAATTAGGCTTGTTTATCTTGATGAAATGGGTGGAATGGCTATCTCCATTCCAAAAATATTTACAATGTTCACTATTTTATCGATGGCTTCCCTTGCATTGCCA
+
IPGSKFGHGHJGGGFGIGIIIJINMJOPISOMIIIHKJJKNMGIJJJJNKIILIMI@>@HJKJIKGJHIMSHGHHNGNMSKQKLODSJLSIMHHGDFMA@@ABHHA>@3,,,,@HSSSLJHHPLQGCHKSSLIQJIMOJHJ=>EGJSS:::;@GBB@AA=<=978=CGMIMSMOOHLPJKQONLNJIIIDEFEFHHJLOLMSOJEGSKLJJIJHMGLEIGKIEHPJSRHEFDJFFDDDDJSQMKPKJJFEGJIILKSQMBSGCGIIEEE=GHOKGB?@?FGGGFDFIBHGFDCEDDDDCCEEEEGFFIFGFFEEA@@?@FGGGIJFCCABCCCEEBBBDEIIIHEDEEDFGLIFFJGGHFD9998:BBB?AAACCBCDCDCBACCBDDDDGFFIGGGGGFFEFGOMSSRHFHDFIKHECDBBCBBBCDFEFDB@@??@@@@ADCHFDEEEFHGFDD?BABABAA><;::=@DEFGFEDECCEEECDBCBCDDBBA>=>?@ISNMDD@?<;<=?BEDDCCCDACCCEHHJJDACEDDDCABCBAAABCBCCBA@>>=>>@ABCCCAA@@@ACDDEMJJKGEEB???@BEGGEE@==<BSSOOKSLLIKKKKSLQNSQLSLLNNKSJEGLFEOLMSAAAAHENPKHMSLKPQKNPSMLFBA@>FHHJSOGFGGGNLJSLNLKMPQLINSLRJKLNSSLOSJSISKJSISJSMKSSLMSOSSSMKSJISKNKIMSJSOKKKSJQLIGJPSKLNOPKKSPC>B@44445=>>A@@@@AGDRJLOKSJJSNPOLSQMOLMLSQMMKOQLJOSKJKLKJPRINSSNPOJKSMSMSPKSOSMOLPLISNKLKIJLMSQSNMNMSMPSJJQNNMLLKONSOSJSNOPRSGCCDCLOMKNQPLSRLKSMSPSSKSNSOSOHNSOLJSOLSJSQKNNQSSSMOOSQINLJSSQOSNSC=<@JIE@?BLJHGMMILMOJJOMNPMMLKJLJSQSLLSSLPPSMRLORSOSSLMSQNKNSPNSOHJLMJQOMSSSSQLNKKSSSMLLOQPKLNJSLMOMLQNMLGNMJSNIMONKSSNPLNPSSQMMLLSRSNLKSLJINKG@AILILHJMKMSLMSKSPOOSSRSQLPMSSNJLMOLNJKJLSOSKLLJMNLPPPPSRPKOLNSOIIGMJSOSQLORKMSLSSILLNSKJKLLGSOMLGSOIMJKSOSNRSPLSMSSSOSNLLLSKKILQMNLJSLSSHSJ>>IJSHSKGIFHLOMSSDNE87767BCFGSPLJOMKSDFHGGPJSSMNMLLLSLSKLSSIJMLJJSSKKSIM::IJSJMIILJSLISMKQLQKPJONOSNLLIILJHIMSJSKOOOHSQSSMMR
@953_45CNXP_1
GGCAATGCAAGGGAAGCCATCGATAAAATAGTGAACATTGTAAATATTTTTGGAATGGAGATAGCCATTCCACCCATTTCATCAAGATAAACAAGCCTAATTCTATCATAACTCGTTCCTGCCAAGAAAAAAAGTGCAGCGCCAATAAATCCATGAGAAATTATTTGTAAAATAGCTCCATTAAGTCCAGGATCCGTTATAGAACTAATACCTATAATTATAAAACCCATATGAGATACAGAAGAATAGGCTATTCTCTTTTTTAAATTACGTTGACCGAGAGATGTTAAAGCTGCATAAATTATTTGGATTGTACCGACTACCAACAACCAAGGAGAAAACATAGAATGAGCGTGGGGTAATAATTCCATATTGATTCGAACCAACCCATAGGCTCCCATTTTTAATAAGATTCCAGCGAGAAGCATACAGGTACTGTAATGTGCCTCACCGTGGGTGTCAGGTAACCAAGTATGTAAAGGTATAATCGGTAATTTGACGGCAAAAGCAATAAGAAATCCAATATAAAATAGTATTTCAAGTGTAACAGGATAGGATTTATTAGCTAAGAGTTCTAAATTTAATGTTGGTTCGTTCGAACCATATAAACTTATACCTAAAACTCCTATTAATAAAAAAATAGAACTTCCTGCCGTGTACAAAATAAATTTTGTAGCCGAATACAGACGTTTCTTTCCACCCCACATGGATAAAAGTAGATAAACGGGAATTAATTCTAATTCCCACATGATGAAAAAAAGTAGAAGATCCCGAGAAGAAAATAATCCTATTTGACCGCTGTACATTGCTAACATCAGGAAATGAAAAAATCGGGAATCCCGAGTAACTGGAAAAGCCGCTAAAGTGGCTAAAGTAGTAATAAATCCATAGATAAATAGTTCCTATAGAAAGTCCATCTATTCCCATTCTCCAGTAAAAATCAAAAAAATCGATCCATTTATAATCTTCGGACAGTTGAATTAATGGATCGTCCATTTTAAAATTATAACAAAAAGCGTAGGTCGTTAGAAGAAGTTCTAAGATGCAAATGCATATAGTATACCATTTATTGACTTTATTTCCCCTATGCGGGAGAAATAACATTAATGAACCAGCAGATATTGGAAAAACAACAATTATTGTTAACCAAGGAAAATCATTCATGGTAAAGACAAGATACACCAGGTCCAAAGAACGCGTACTCAAAAAAAATATATAAATAAAAAATTTTTAACTTTTTTGAGTACGAGTACTTGTCAATAAAAAAAATAAAATGTATTCCAAATTTATTCAAATGAGGTTTTCGGTAACGTATCAATAAGCTAGACCCATACTTCGAGTTGTTCGATCGTACGTACGTATTTTTGGCCTAATTCTTCTTCTGATGATCGATTTAACCTCTGATCAAAAAGATATACCTTGGTTATATTTCATCTCTTCAACAAGTTTCGTAATGAGCATAACGGCCCTATTGTTCCGATGGAGAGAAGAACCTATGATTAGCTTTTCAGGAAATTTCCAAACGAACAATTTCAACGAAATCTTTCAATTTCTTATTTTACTATGTTCAACTCTCTGTATTCCTCTATCCGTAGAGTACATTGAATGTACAGAAATGGCTATAACAGAGTTTCTGTTATTCATATTAACAGCTACTCTAGGAGGAATGTTTTTATGTGGTGCTAACGATTTAATAACTATCTTTGTAGCTCTAGAATGTTTCAGTTTATGCTCCTACCTATTATCTGGATATACCAAGAAAGATATACGATCTAATGAGGCTACTATGAAATATTTACTCATGGGTGGGGCAAGCTCTTCTATTCTGGTTTATGGTTTCTCTTGGCTATATGGTTCATCCGGGGGAGAGATTGAGCTTCAAGAAATAGTGAATGGTCTTATCAATACACAAATGTATAACTCCCCAGGAATTTCAATTGCGCTTATATTCATCACTGTAGGAATTGGGTTCAAGCTTTCCCTAGCCCCTTTTCATCAATGGACTCCTGACGTATACGAAGGATCTCCCACTCCAGTCGTTGCTTTTCTTTCTGTTACTTCGAAAGTAGCTGCTTTAGCTTTAGCCACTCGAATTTTCGATATTCCTTTTTATTTCTTATCAAATGAATGGCATCTTCTTCTGGAAATCCTAGCTATTCTTAGCATGATATTCGGGAATCTCATTGCTATTACTCAAACAAGCATGAAACGTATGCTTGCATATTCGTCCATAGGTCAAATCGGATATGTAATTATTGGAATAATTGTTGGAGACTCAAATGGTGGATATGCGAGCATGATAACTTATATGCTGTTCTATATCGCCATGAATCTAGGAACTTTTGCTTGCATTATATTATTTGGTCTACGTACCGGAACTGATAACATTCGAGATTATGCAGGATTATACACAAAAGATCCTTTTTTGGCTCTCTCTTTAGCTCTATGTCTCTTATCCCTAGGAGGTCTTCCTCCACTAGCAGGTTTTTTTGGAAAACTCTATTTATTCTGGTGTGGATGGCAGGCAGGCCTATATTTCTTGGTTTCAATAGGACTCCTTACGAGCGTTCTTTCTATCTACTATTATCTAAAAATAATCAAGTTATTAATGACTGGACGAAACCAAGAAATAACCCCTCACATGCGAAATTATAGAATATCCCCTTTAAGATCAAACAATTCCATCGAATTGAGTATGATTGTATGTGTGATAGCATCTACTATACTAGGAATATCAATGAACCCGATTATTGCGATTA
+
KNKOLSLNMIKSMSPLSNJSLSIOLSNKRMONJOKMJLRMSNMNMLOIMSSNSSSSLOIRKNMSSSSNOLPSSSOOHJIJQKLOMSMKMKLMIGMMLLLQJLMJNSQKOPRNSRKPJQMISNSKPGG><A<FHHGLHIKSNJOKQNLMSLRIMRHLKISSNMMISSMKKSSSSKMSOSMINMMNIL?:779AFEGHIHGGILKSRNIJPMRJSSSLQSQOSIMJNONLKSLJSKLNSLSNSSSNSSSRNSRSLLSMMISC@;:=:;;>OMKKMJHKSJSSMMJJSMSSMQMMSSMHJSMLKSSHBAAABMKSSNLKIIIRLIJJLOSMSSKSSKMKRMMOLROLNNNJOKSLKKOLKKGL@ABHKMSSIMKLHEFEGKKOOLPJPKQMMMIIOOPJSNJELSMSSLQMMKSLSLOISNSG;9=8++0004446>GHNHJRSPIFJSIKHOSOMJJJMMJIRJGJKHSJMKSJLLPMHILIJLIGFFFIJHKJISLIJIILEDCDDKRSOJKJKINHSIHJOIMLNKJLLKNLJGGGFJJJMEGFEDHEFHCEFEFHIJJJQOJHOKKHGKIHGKIHJNKMMKILGHLSB@@@A?@?A????AFGGIGGIDEDDDEEDCCDEHAAA@@CCDIHNHHEBPLHMIIILLLMNPPOHMJHISHOHLRMMPMMKJSSSSMPGLKPOJLLLHHRLKLLNLLSEHKOSMLELIJ+++++EDDAEBABDDDRHJHJLMSOSSMSIFFHISLSKKKJSSRSA@@AASSSPIHIKPKOSLSIDGNIMLKQJQPKMIIHHI<<<;<HIMIJHMLNLKOLMSKLSIIJMSMIOKNHMHSOJQNJJLLKKIMORQSNSILHKJSOMMSNNHHGGJLPMLHHHIIMNSSFED;;;7///..-0))))*),)<>?>?HHIJJJJHSIHNKSISKKJH?GH1LQCB@?=>;742.-/-,-8?MIIHINPJKGKMLLNSSSSIONHFJLNSNSSNMINKSNO@?@??????CIID;/LFLSNLNNSPILKLOOSNSRLCMFCB@*)((*+7422224<=@AHGISMRJSLHKNLIMKIKMSJHLLKSSPMPHKIGNJSEJMMHNIKMLQORLMPMJRSNKKMSMSGNJLIOJNJOJJNKSKMSSSKSMMJNNKLMISLSNOLINMLLIKLLMMPSQGJOHMKISLKKSKKJGGEEEHHJHIIMGSHKHFFFIFIGGGFIIIIGIEMSSQMJHJHFGIIHMINJJIHISJLJKHGIPSSNRKHGGHGFEEGFGGGHOHJD=AJIJKNLIIFONLSLLHJHHHHMKJIIDFGNKJJGFEEIKNLGEGFFSHONJKJGHHOIJFFFGGEGGHFGHJLKOKJSKMNIFFFEDDCBAAB@@AABDKSSMINEIFGLKJLMKJSJGIGGHJFHGFGFHGHGFFGHHHIIGJKIPJGFFFFGNOJLNSJKIJKKIJJSPOLLJJJJKFFFFHHHGGHIHJKHHJSKJSIKIJJOKHINLMDDIHJCBDQOOHJLHLMJNOSJRIIJILI>JSJEEDDJKKLLNNHIKFFGFIJFHJLKNIJKJMHJJJLSJIPJOSJKSNPKIKSGLJNCA>85542**)++-35533?@EDFFHILLJILIIHJIJIIMJKJHMIHKSLLMOPMJMNKIIJJKQLPKSOPOSNNHIR:::::;KEI=866676;<?SKKMJJFHJHJIJLIPJSLJNJLKIGIMKINKKMHJKQMSSOJLSOSJRSNJMJNJSKJOJOSSSLSJLLMJHHFGLQINSSNSOSJMRPKSMKIQNSMSSSSLIGJMHLKJLGOMGHIGKLHJKKNPONNSPONSNSIRNNSQLPPQSHSSJJMMSLLMMMLMKLLPLQISIJKKJSLSQJORMOJIMLKIOSJSKNHHHHJLFGFKMMNSIKMLKKJKMOJIPNJMMKIGGIEGLKHFIIKHKKJFHJOISHLSHHSBBA@:HHSIKKLJJOJIIPIGED;<AB=78=>@@ECFBDCCDJLKIGHMJFSSSII?1C:))CCJLILMOOLJMPPOIMMIILIKHHHGDEEEGHHIJNIOPSPKO@>?GGFLHIFFFHHLKRJKMSJSKLMKKJHJKGDDDDGFJHFKHGSSGEEFJOLGJMPJPLHEJGJGKLJFCCCGIHHFEDSJMLKFEEEDKIHIGGGFGHGHIFGEFE>;823689LOSODHFNJLGIMQJLINOKSNKJSNN<<<<<NSLSMSSSPSNPSMSIFHHIQSRSLMOSOMNLLSNPOLSPJJRINIMGJFFGMSIINMHJQMMLLJRMJSILSNLHSKSSNSLJSJJLISSMKILQNNSLNJJSKNRMJGJHKJJJRKSJQNOSNOQMOKSSKNPJ>44444@AFHGHFFJFLNHJSHSLPPIJISSSJKRPKNHSLSLKKKIMSOSNSJQJLSNKPIKLIOMNSSKNSKLSLMJNLPLSMSMMSJMKPLPROOLHFMONPOLOHB<<<<:;<=BBBBBEC@.BENLKOGJNJMSNHLMPSSSIJOHJIJKJNSSSOSPMPSJLOL?>?AELLJMJLKKSSJLSMJRQSKLNMJRIOMJSELKIPMRKKLLQJLQNSNNNOMSSJJQMQLNLQHILILNLKSOONHHGEFHLHKNPKSNKLNLKIKNJQHRSQNKNLSOPNMPSMSPJQPLPMMMNSKKSPDEOPKHSJPJQKKKKIIMHIJOHJMHHIIINLNNSMLHIJKSLF><;N:67SHSOBBCCADBCBFDFFGHIGJIHDEEEEHHJIRJKKLMIIGHIIMHKNISLKLPJHKJKHKLNLILSLHKHHJFEEEEGIHKHEDDDCF
@954_45CNXP_1
CGTACGTATTTTTGGCCTAATTCTTCTTCTGGAAATCCTAGCTATTCTTAGCATGATATTCGGGAATCTCATTGCTATTACTCAAACAAGCATGAAACGTATGCTTGCATATTCGTCCATAGGTCAAATCGGATATGTAATTATTTGGAATAATTGTTGGAGACTCAAATGGTGGATATGCGAGCATGATAACTTATATGCTGTTCTATATCGCCATGAATCTAGGAACTTTTGCTTGCATTATATTATTTGGTCTACGTACCGGAACTGATAACATTCGAGATTATGCAGGATTATACACAAAAGATCCTTTTTTGGCTCTCTCTAGCTCTATGTCTCTTATCCCTAGGAGGTCTTCCTCCACTAGCAGGTTTTTTTGGAAAACTCTATTTATTCTGGTGTGGATGGCAGGCAGGCCTATATTTCTTGGTTTCAATAGGACTCCTTACGAGCGTTCTTTCTATCTACTATTATCTAAAAATAATCAAGTTATTAATGACTGGACGAAACCAAGAAATAACCCCTCACATGCGAAATTATAGAATATCCCCTTTAAGATCAAACAATTCCATCGAATTGAGTATGATTGTATGTGTGATAGCATCTACTATACTAGGAATATCAATGAACCCGATTATTGCGAA
+
BDFDEDDCGJISSOOSKSNJSLOPSQQRNISIRSOJLQSJJLPJMQMMQNPOPISNHSSSMJHIHKSKKIRIIOOMPSKSLSIGSSJNKJNPSSMKRNGIHJIOJLOSHOJSKMKHJLLHMSKQLIKHMIHMNKSQLNMLNKCDD857CDEILHIFDF<1+);;;=@CSEPJSHHJIHMNGGJJLSJPPSNLKKMLILJKJKLHNIHIF201SJHKGISLOIHISMSRHIKSSSSLNMNPMLJJMROSLSSMNHLSMLRGISRJJOKOOJPNSLNNSMOSKSLJSISQSKLNSNLKJSSHJJHSPOSMLMCGMOSS;:::456;74000GDCCDGGLQOSSPGCD:67778:SILNQQNLQPOKNRSLRSNIOSISSSKKJLKMLSSOIDCCCDQSIIMRJHHGIHGOSJRSJKSSKKKKOMSSSPSRPSOMPQNSSMMSJJJSSJMSSORLJHLRHISIIOJRJKSSONMOOJHGFFHSMSMSORSSSMJIKNLLIFD<<<<=JDEDFGHJSRSSNSMSSMLLQJLRPOSOLIKLSSSSLJMSOQKQRJEBFG+EJLIILGJJFFHJLIIJGIJHHOJKEGDEELNNNFHKFLRKKILJMHJKIMNHHHJEC???@JMIMOKMPJHKKKFFDDEFJSIKGGEE
@955_45CNXP_1
AATCGCAATAATCGGGTTCATTGATATTCCTAGTATAGTAGATGCTATCACACATACAATCATACTCAATTCGATGGAATTGTTTGATCTTAAAGGGGATATTCTATAATTTCGCATGTGAGGGGTTATTTCTTGGTTTCGTCCAGTCATTAATAACTTGATTATTTTTAGATAATAGTAGATAGAAAGAACGCTCGTAAGGAGTCCTATTGAAACCAAGAAATATAGGCCTGCCTGCCATCCACACCAGAATAAATAAGGATTTTCCAAAAAAACCTGCTAGTGGAGGAAGACCTCCTAGGGATAAGAGACATAGAGCTAAAGAGAGAGCCAAAAAAGGATCTTTTGTGTATAATCCTGCATAATCTCGAATGTTATCAGTTCCGGTACGTAGACCAAATAATATAATGCAAGCAAAAGTTCCTAGATTCATGGCGATATAGAACAGCATATAAGTTATCATGCTCGCATATCCACCATTTGAGTCTCCAACAATTATTCCAATAATTACATATCCGATTTGACCTATGGACGAATATGCAAGCATACGTTTCATGCTTGTTTGAGTAATAGCAATGAGATTCCCGAATATCATGCTAAGAATAGCTAGGATTTCCAGAAGAAGAATTAGGCCAAAAACGATCGTAA
+
@MQJLLHILJKSOMQJISLJSQOJPLJINNPMPSNSLJLNOGGIGIPOLOSJKJMKMIKHIHJKJIILKGJJIHOHNOSKSIKIJHEEDG3../DHNHLJFNSINJPJLLQSMMKKNNIKJSNMMLMPKOOPSRMKHKSISQIOJSNKMSNNLSMKMJSNNSRLSNSJJISSKMSIHEEEDPI@@?@@JISPSJJSMLLHLSOMDIDC;:<HLINSLKKSKJOLHHGIIIKNNOKHKPMMSLSKOMSJNNSSKFEFE@<;:::893+.'(?ASSNKONHSLSLGOHGHEC>FGEEB99:FNKKHIC;8887779,+++,88889EOSIHGFGLGCHSSJLRJMPSSSSRSKIJKJSLJOSJSLMMSLIBAADFGCDCB>?=>====>AHSIOLMLNLLOSMSSKMMIMNMOGHMJHJMLLNNMSSHJGMPKSSSPLIJHLJMOLMQONLKLMSSPOSKQKPSSPNPLNMLSNKPSOSIHKJMFJKHINIKJSSINPMMPMMHHILKOLSHKMKLRSSNLSKQNSNKSIHIILSHJISNJLLNOLJPHLSNSPLSJNLJRNLNSSHJJSIOGIHIKGIIOSJIJKNGDFLIHSDCDEDDHFHFHFEEDGEFGGBIH=MHGKMSHKMRJHKJFEFFGFIMLLHFHCBAAB
@956_45CNXP_1
CGTACGTATTTTTGGCCTAATTCTTCTTCTGATGATCGATTTAACCTCTGATCAAAAAGATATACCTTGGTTATATTTCATCTCTTCAACAAGTTTCGTAATGAGCATAACGGCCCTATTGTTCCGATGGAGAGAAGAACCTATGATTAGCTTCAGGAAATTTCCAAACGAACAATTTCAACGAAATCTTTCGAATTTCTTATTTTACTATGTTCAACTCTCTGTATTCCTCTATCCGTAGAGTACATTGAATGTACAGAAATGGCTATAACAGAGTTTCTGTTATTCATCTAACAGCTACTCTAGGAGGAATGTTTTTATGTGGTGCTAACGATTTAATAACTATCTTTGTAGCTCTAGAATGTTTCAGTTTATGCTCCTACCTATTATCTGGATATACCAAGAAAGATATACGATCTAATGAGGCTACTATGAAATATTTACTCATGGGTGGGGCAAGCTCTTCTATTCTGGTTTATGGTTTCTCTTGGCTATATGGTTCATCCGGGGGAGAGATTGAGCTTCAAGAAATAGTGAATGGTCTTATCAATACACAAATGTATAACTCCCCAGGAATTTCAATTGCGCTTATATTCATCACTGTAGGAATTGGGTTCAAGCTTTCCCTAGCCCCTTCATCAATGGACTCCTGACGTATACGAAGGATCTCCCACTCCAGTCGTTGCTTTTCTTTCTGTTACTTCGAAAGTAGCTGCTTTAGCTTTAGCCACTCGAATTTTCGATATTCCTTTTTATTTCTTATCAAATGAATGGCATCTTCTTCTGGAAATCCTAGCTATTCTTAGCATGATATTCGGGAATCTCATTGCTATTACTCAAACAAGCATGAAACGTATGCTTGCATATTCGTCCATAGGTCAAATCGGATATGTAATTATTGGAATAATTTTTGGAGACTCAAATGGTGGATATGCGAGCATGATAACTTATATGCTGTTCTATATCGCCATGAATCTAGGAACTTTTGCTTGCATTATATTATTTGGTCTACGTACCGGAACTGATAACATTCGAGATTATGCAGGATTATACACAAAAGATCCTTTTTTGGCTCTCTCTAGCTCTATGTCTCTTATCCCTAGGAGGTCTTCCTCCACTAGCAGGTTTTTTTGGAAAACTCTATTTATTCTGGTGTGGATGGCAGGCAGGCCTATATTTCTTGGTTTCAATAGGACTCCTTACGAGCGTTCTTTCTATATTACTATTATCTAAAAATAATCAAGTTATTAATGACTGGACGAAACCAAGAAATAACCCCTCACATGCGAAATTATAGAATATCCCCTTTAAGATCAAACAATTCCATCGAATT
+
HLIIIKOGFAJJMQKOKOPNPONKPMLSPSSOKILIOGILIILJJOSNJJLHSSSPMSNNLPSNRMSSSSSSLSOKOKPMIOMKJSKHKIHIGHOPLNSMKKNHJKPSMMMJLNRPSMSNOINSFCCCB;ACGKSIILSMLMSSJJKGJGB>=)*889EGGHI>G>>LGJJIJJNNLKMSKMIKOSMKOJB41...0KHJLLSPSLLKOJHJORMIKLOJSMSSKSNMPJLNIMNPKNPSHGDBDDDE@===GLIHFGS>;LKNSKILMHHJHDDHFEKGGGCCA@A@@B32../98777765543346CEGHHQLGSSQOKJJSLNJHIEDCFFFFHLMHIIHKSKJLSKOSKSKISMKGIKGJPQNMOSSSLSJSSPSQKILSNSMMPJLIKKORSSIKJLSLLIJJMKHOKGJKJPNMILHNGJJLKJMKJJHJGJHJLKPJNIKJPONMSJMSJOQMSIJMKOKQKIRRKRLNMSQKSSKLJNJNNSNMMSNIMHKKKLSJIC>?A@A;BCEHIJSMLOKMLSMJKLSKSIGJQMKISINMKLKJGEFIMSKILOKSKSNKIODED5.JKSKSNSJQMOONSSJNJIIKLJJKLIGHOHKJHHJISPKSSOMIFGFFBA:47?4<==@@;-+'(:;DFEFEHDEFHDBDHIEJSNIJMIILKJNIMSGACJNILSOJJQMJQIJSD6HJHIOKIKIGIFEDHMKSNKJMOKLRRSKKSKSRMSSOKSLDPGNFKHIE==<=BBAGHHHMKFEEEGIJIOSJIIIPSHQKMSNKKLJKOQNNJHHOLLRSSAB@DHJJPQSGGOKLSKFKSKLJLMRMMMJKKJGJCSLQNKJJJHGIHJSJKPSJMJKSNSIOGKHHJGKSKSQNLSKQNIJLJIJJSKICCBDDOQLJLSJINMOJSSRMAA?>*****>=A@??EEMFLRIJMJKKKIJFGFEFKKNNJII====?GSSOKKLJJHJB@???@CEFHLIJSJRNRCEIIIA<<;;=BILLHHGHHIIOJNMLMKLSPKLIE@?@JOKMOMSNNLSJIIHLLMKMJSQKOKJJOJQFIMILGKSNSSJF=7187;;>DCJOFE:4***GFHFGHISLKSILNLOLSFHHHFSSNSLSLOONOKSMNSMQCA>@EIISJHIMKRNKLIIMJSMSJLMLKQNLHSJMIIKMKJOJKJKLMOSISNSNOKKJLINGIHKLLJHGIKEBC@@A@@@CIGHJSB1211/****+922112;;;;SSLNJOSJLJSKLOJSILHJQKNKJLCEFFGJJQMPMQMJLKJKOJSLKSSSMMLJLRMKMPHJKJJMKLSLOMB89IMIIJGHFEFHFMGHIGOGMGL
@957_45CNXP_1
ATGCTAGCAACAACTCGAAGTATGGGTCTAGCTTATTGATACGTTACCGAAAACCTCATTTGAATAAATTTGGAATACATTTTATTTTTTTTATTGACAAGTACTCGTACTCAAAAAAGTTAAAAATTTTTTATTTATATATTTTTTTTGAGTACGCGTTCTTCAAAAGGTACTGGTGTATCTTGTCTTTACCACGAATGATTTTCCTTGGTTAACAATAATTGTTGTTTTTCCAATATCTGCTGGTTCATTAATGTTATTTCTCCCGCATAGGGGAAATAAAGTCAATAAATGGTATACTATATGCATTTGCATCTTAGAACTTCTTCTAACGACCTACGCTTTTTGTTATAATTTTAAAATGGACGATCCATTAATTCAACTGTCCGAAGATTATAAATGGATCGATTTTTTTGATTTTTACTGGAGAATGGGAATAGATGGACTTTCTATAGGAACTATTTTACTGACGGGATTTATTACTACTTTAGCCACTTTAGCGGCTTTTCCAGTTACTCGGGATTCCCGATTTTTTCATTTCCTGATGTTAGCAATGTACAGCGGTCAAATAGGATTATTTTCTTCTCGGGATCTTCTACTTTTTTTCATCATGTGGGAATTAGAATTAATTCCCGTTTTCTGTCTTTTTATCCATGTGGGGTGGAAAGAAACGTCTGTATTCGGCTACAAAATTTATTTTGTACACGGCAGGAAGTTCTATTTTTTTATTAATAGGAGTTTTAGGTATAAGTTTATATGGTTCGAACGAACCAACATTAAATTTAGAACTCTTAGCTAATAAATCCTATCCTGTTACACTTGAAATACTATTTTATATTGGATTTCTTATTGCTTTTGCCGTCAAATTACCGATTATACCTTTACATACTTGGTTACCTGACACCCACGGTGAGGCACATTACAGTACCTGTATGCTTCTCGCTGGAATCTTATTAAAAATGGGAGCCTATGGGTTGGTTCGAATCAATATGGAATTATTACCCCACGCTCATTCTATGTTTTCTCCTTGGTTGTTGGTAGTCGGTACAATCCAAATAATTTATGCAGCTTTAACATCTCTCGGTCAACGTAATTTAAAAAAGAGAATAGCCTATTCTTCTGTATCTCATATGGGTTTTATAATTATAGGTATTAGTTCTATAACGGATCCTGGACTTAATGGAGCTATTTTACAAATAATTTCTCATGGATTTATTGGCGCTGCACTTTTTTTCTTGGCAGGAACGAGTTATGATAGAATTAGGCTTGTTTATCTTGATGAAATGGGTGGAATGGCTATCTCCATTCCAAAAATATTTACAATGTTCACTATTTTATCGATGGCTTCCCTTGCATTGCCA
+
FJGEMJKGGJSOKSMJINKIIKKLJJIKLIGHGDEEJMGIJKJSILKKSKMILMIIIGJSKSMLGLOKMOJJIGJGLSNOJSMLEEKGSSSSPSHCDOHGGIHKHHFFGGIHCGIKSSMHHEDMLKLIKOSSMSMPIQKIIHB<30;<E=<<=@BFA??>974,&''')*)))***,7@BDDFIGHHFIJFMMHISMSSNISILLNLSSJLKPSOJLLIQKKLESRPKINNJILKSILSLOOSLJIJPKSSOLLSLMLIRLMNOSSRSJJLIIMKKSKNMJJLLOJNSIKLLJKKJGGHGLJIGLJHJSJNQOMLKSLIMOOLMJINMKPPLGGIKHIMRIIKILSPNLSDDLJHQJSQLLNQIHHGEFEGMKJSIMJOMISILNKQSB???NMMSSLNLNIOKILSJKMLISSSJHJDISSPLJHHGKKJKJMJMSSJGFFJHNGJGHGKLKNMHGHGHGEGIJNHLGHFGHDDDHHLKMHIGG@ADD@CEG@?A@AEHHEFFFFMOLKHHJLHIMJGFHFHS@?@=EMFJMSLJABDLIMGIGJKSLIHJGGFIGGEEDDDDEC@???@@?>?@0*)+++,===FFEFEGGLSKLHHFJ@NSSSSGHJHFLJGIGFJGHHGHHHJLSFI44:439;5.*)(''')-118@JEHGGIEFDDGHGGJLMKRJGEDLPJOSKSMQSJNSIKGKKOQMSMSOMJLMSIGKGGD>>>>>@;<;=BSOSSSOLLKOLKLMJMSFASSSLNGJIFIIKPKMONOKHSKMOSLJJKLSSKKSSSLSSPSSOPQSSKKMSMKSSSJNSKSSSKSKJSJSLMPSJLKSLLMJSRKOSKONNSPMQSSMSFKKLNLSPOLONNSSLSSNMNNQSQSLLQSMSOSPMMJKNSSSSMMLINLRMOSSKSSSKSKSMLRPJIISPLMRPSRMKKJMMPKKMRPSRPMPMKSLGKLKIPSOJPSSOSNPKLSSKRKMSMSMPKIIRRSNSHLLD;9999SLKLSQLKPOKPSLSSKOSSNKNSGQKJOKJIIGIJPLPNOSJLMSNRSNSSIKLSJSRILPOJOOPKSKLIHGHIMRSOSQSSSSNSQRSRLNKMKLJMSPKOPLSSMSFIMJSSLNMJPMKFJKSSKNNLQNONKQSRLFFGJSSSPILLPNOFGIKKKLNLKMSSOMSNSNSSKNSKKKIOMSRSSSSSQSOJMSJLJNHOSOMRSSSQLLNSSSSSJJNRKOSNQLHNNNSSKMRJIHHFCSSKCGHEGLJMSPMMFFEGGIRFEF?877<<EIPSJMMOSSNONQNKKLSJISNLKQSKSLJRJLLMKPSMIP>>KSIKSFIPMMKNQJPJGLHINLLLQNKKI/*SLDDCDGJJLJJPJHHKFEFGGLF
@958_45CNXP_1
ATGCTAGCTTTTTGGCCTAATTCTTCTTCTGATGATCGATTTAACCTCTGATCAAAAAGATATACCTTGGTTATATTTCATCTCTTCAACAAGTTTCGTAATGAGCATAACGGCCCTATTGTTCCGATGGAGAGAAGAACCTATGATTAGCTTTTCAGGAAATTTCCAAACGAACAATTTCAACGAAATCTTTCAATTTCTTATTTTACTATGTTCAACTCTCTGTATTCCTCTATCCGTAGAGTACATTGAATGTACAGAAATGGCTATAACAGAGTTTCTGTTATTCATATTAACAGCTACTCTAGGAGGAATGTTTTTATGTGGTGCTAACGATTTAATAACTATCTTTGTAGCTCTAGAATGTTTCAGTTTATGCTCCTACCTATTATCTGGATATACCAAGAAAGATATACGATCTAATGAGGCTACTATGAAATATTTACTCATGGGTGGGGCAAGCTCTTCTATTCTGGTTTATGGTTTCTCTTGGCTATATGGTTCATCCGGGGGAAAGATAAGTTCAAGAAATAGTGAATGGTCTTATCAATACACAAATGTATAACTCCCAGGAATTTCAATTGCGCTTATATTCATCACTGTAGGAATTGGGTTCAAGCTTTCCCTAGCCCCTTTTCATCAATGGACTCCTGACGTATACGAAGGATCTCCCACTCCAGTCGTTGCTTTTTCTTTCTGTTACTTCGAAAGTAGCTGCTTTAGCTTTAGCCACTCGAATTTTCGATATTCCTTTTTATTTCTTATCAAATGAATGGCATCTTCTTCTGGAAATCCTAGCTATTCTTAGCATGATATTCGGGAATCTCATTGCTATTACTCAAACAAGCATGAAACGTATGCTTGCATATTCGTCCATAGGTCAAATCGGATATGTAATTATTGGAATAATTGTTGGAGACTCAAATGGTGGATATGCGAGCATGATAACTTATATGCTGTTCTATATCGCCATGAATCTAGGAACTTTTGCTTGCATTATATTATTTGGTCTACGTACCGGAACTGATAACATTCGAGATTATGCAGGATTATACACAAAAGATCCTTTTTTGGCTCTCTCTTTTAGCTCTATGTCTCTTATCCCTAGGAGGTCTTCCTCCACTAGCAGGTTTTTTTGGAAAACTCTATTTATTCTGGTGTGGATGGCAGGCCTATATTTCTTGGTTTCAATAGGACTCCTTACGAGCGTTCTTTCTATCTACTATTATCTAAAAATAATCAAGTTATTAATGACTGGACGAAACCAAGAAATAACCCCTCACATGCGAAATTATAGAATATCCCCTTTAAGATCAAACAATTCCATCGAATTGAGTATGATTGTATGTGTGATAGCATCTACTATACTAGGAATATCAATGAACCCGATTATTGCGATTA
+
IKMQSJQPBD:<<<JLKJOOJKKJNSSOSSMPPPJJGHKGFGFFQJQSSKLSSKNLSOPQOSJKSMSSOLLSKSLJMMIHKNJOSRLKSIQIKHJNMKLMQLLKQJONNLLPLLS=;;;;KJGDA85//./..4<BCGRSKHJSMSJRPJLB:6555IGLKLJGMSSPKKGGLLOKGOHSKSSMJGLMJKQKIEAAALKSSPLLSSMNMMSKLIMJJKIJIMHSNMMNMOLONGILKNKMISPJSKNMHMKMIQIJIJNINIJKMSLSISKMJKKPLJIQNJNSSKNLKLSKHQHGJIHRMIJHSKCA@A@@A@:322:<??DGHJKSLSQJGJGHKLKOLJIOILSKSQPSNMLSSIKJRISPSLKMNGIGFKJRSPOSLRLSOSNJLMKNHHFFKQPSGC89EFSSKONNLLLLEKOKPOSKSJISSJOKOILMJISQKSIKPOJKIMNKJMSNJMNLEFA@@@AMIJSPSJQOKSMSNIJHJKKSRHHLPILLLJNLIGLHFGB?-*))**%%%%&%%%(.12567>GHJBDDEMLLJLMJJOMKSHIIHJHJNNJNOIJIJGG110(2;955;;;;@DDNPJKCCDDEJJHHSMJOIHIKHIIHJJHKGJGCA@??</+(*,5577.+479983<CBDEGFHHFHFJGGHHDDCEEHGGKKSNSMKLJHCGKKIPJLECDCEFISQNSOHQSLSMNQJIJLJOSLSKSKKOSMLCSO6EGAFI7SNKLSQFEIGHLJSJFFJIHSPNPMSSRNKSMSSKMLRHHNSGJJMSSSNSLPSPRNSSMSPSSKSSSHHLJIOSLJS;<RISMSHSSORISLHJSDD@AB>8644458ABB@@AACLIHJHHNRNRLSONJLSNSIRSJIOQQSSKMRIOSKOSKOJMSSMOLKKKILSKLONJKKQSOKJRQSIJNMIRSMKJLKISSLIPMLSRSLJSQOSMKORSISSSSJNPNQLKSQKOQKMKKMJQHKHLMSQRJLJHIFGFSSQRMSNSMSSLSSKJGFHKKQPQPSRFFDBDCCIILGMJNLSNNSNMPJSNMKNLHQFGGLKJLSNIMG88889C>==>:21133:CCDEEFDH?D,)EHEMSLMJMQKPMOOQLSLHGMLLJSSJKFIHKPSJKSIJJKMIGCKKSSSSKPISLMNKJKJKSHKHHICCBCC777767:2110+111AABC@DEFHSMSJNQOLSNJHOPJSNKPHMLLILIFFSLGHLKLSSPROQRSLPHGFIOOSOSSLLSIKKPSLQLQJGGGBCCFBEIGHNLSJKKNSNRHJNNGSLKPHMJHFISSMMJISQMILJLSSCAHE79MJJPLIOSIGSLMOKLLMKKLPLQKLIHJKJJIPKLNNPJJLOQLHPISLSKMLPJSOSHJOJSSSJOJRONOIMMQMSNSJOLSKMHNJ
@959_45CNXP_1
AATCGCAATAATCGGGTTCATTGATATTCCTAGTATAGTAGATGCTATCACACATACAATCATACTCAATTCGATGGAATTGTTTGATCTTAAAGGGGATATTCTATAATTTCGCATGTGAGGGGTTATTTCTTGGTTTCGTCCAGTCATTAATAACTTGATTATTTTTAGATAATAGTAGATAGAAAGAACGCTCGTAAGGAGTCCTATTGAAACCAAGAAATATAGGCCTGCCTGCCATCCACACCAGAAGAAGAATTAGGCCAAAAAGCTAGCATA
+
LKIOQLKNMKOPIHHKISOLKSLJSNSPNPSOSNRSMQSSKHSONISPSSSJIIJJKNIMMNIIILGJMMMKISSIHSLPLQHMNOKPKS=7679:HHKHESSKMIIHIMJMMMNMNSHKPSOJKKLOSSPRSSJJLLSPKIQNMIMSSMSLPMNHLMSMOSSOLLLOSPPRPMSKOJJSJSQSSMHIFJMIRJSPSJNLQMSRJMSSNQOLJSOMHKJFLPROSNNNNSMLIHIJIIHMSKSLPLJKGFHKJIKMIIQNIGFE>====SSIJGFOLRI
@960_45CNXP_1
CGTACGTATTTTTGGCCTAATTCTTCTTCTGATGATCGATTTAACCTCTGATCAAAAAGATATACCTTGGTTATATTTCATCTCTTCAACGACCGTAATGAGCATAACGGCCCTATTGTTCCGATGGAGAGAAGAACCTATGATTAGCTTTTCAGGAAATTTCCAAACGAACAATTTCAACGAAATCTTTCAATTTCTTATTTTACTATGTTCAACTCTCTGTATTCCTCTATCCGTAGAGTACATTGAATGTACAGAAATGGCTATAACAGAGTTTCTGTTATTCATATTAACAGCTACTCTAGGAGGAATGTTTTTATGTGGTGCTAACGATTTAATAACTATCTTTGTAGCTCTAGAATGTTTCAGTTTATGCTCCTACCTATTATCTGGATATACCAAGAAAGATATACGATCTAATGAGGCTACTATGAAATATTTACTCATGGGTGGGGCAAGCTCTTCTATTCTGGTTTATGGTTTCTCTTGGCTATATGGTTCATCCAGGGGAGAGATTGAGCTTCAAGAAATAGTGAATGGTCTTATCAATACACAAATGTATAACTCCCCAGGAATTTCAATTGCGCTTATATTCATCACTGTAGGAATTGGGTTCAAGCTTTCCCTAGCCCCTTTTCATCAATGGACTCCTGACGTATACGAAGGATCTCCCACTCCAGTCGTTGCTTTTCTTTCTGTTACTTCGAAAGTAGCTGCTTTAGCTTTAGCCACTCGAATTTTCGATATTCCTTTTTATTTCTTATCAAATGAATGGCATCTTCTTCTGGAAATCCTAGCTATTCTTAGCATGATATTCGGGAATCTCATTGCTAAGAATAGCTAGGATTTCCAGAAGAAGAATTAGGCCAAAAATACGTACGA
+
DDEDBBBBDFIKKHFGEFGJHGHMJMLSRROHEGFFEDGEFHFFE@@?@?DDHFJGHGHFFIGHJHKMGFGHHHHGJJIHJGHGIGD::9&&%%%&28<>?>>>EDJIKGSHIHLQSNOSKNILIGGFFKMQMNSMMLKHRGGGHGIH-++:7:==>JOSLSISKIEBAECDFFLHJMLKSIGKHLJMNSHJJHJMLKSKHKJKMLKGJILLIMSJOJSPSKLIGEEFIKJFGHNINJGGGDCEEDEDEGEFFEEEDCDDDDPHEGGEDB.*((('+''''=44BFGGFEFFCFGFEKILLHKJGEEIILISHKHJJNFEGFHIJOIIHEDDDEGLGGKDEEGGGISRMLSJIOKKLIJHGHGINNLLSLKSSSLHJISLJKMHHSSRSNJJLMHNINMKJGNSKPRSPSOHFABBCDFFIOJHGFFGKHHGHGEJLOLNPKJJJPMJLKMMISKMJSIHKJJKMNBCBCENRKKSONJHFKHCBAAALNMSNRHNHGGGIDHD>32//3.2343/0//09<??CGJHJFFGGIJIJGGJGLNSRSLJHGHFHHGKPMNHMQOQMGB@91+EHLNJKMSNNSNMILIIPIPLSLLSISKIISKKMMSOSIJJIILOSKJJLIN?KJ8GFDGE768889<GFFIJHGGIGGHIIGGDDEHKSLLSJMLOIKLSIFISNSNNHIHGGIKEEDGCGLHSNMSIIKIHIGJRSJHJILGGJILRMNLJIKGIIGLSHFHFFGKJSMIEGGHIILNNQLKKHIJKLHHFGIISS66666GIFFFJQHNKOLHHJHLSGEEEGJSHKILHJKFHFFFIJHNJKFHEEFJILKSKPHLMGNFGGFHCFD>=>>@KJB@><;;;99433/.,**+:@BEFSNGECBABAJ
@961_45CNXP_1
AATCGCAATAATCGGGTTCATTGCTGCAACATTGAAACGAATACACAGAAGAAGAATTAGGCCAAAAATACGTACGA
+
BBBAAECCFELKKDNMKJHAIJSJSIKIHSMSNNOSPKMMJJISOSIDEDDCGNSOKGHGGJJJLNMSMRJPJJJKI
@962_45CNXP_1
TACGATCGTTTTTGGCCTAATTCTTCTTCTGATTGGATCTAATGCGTATATATATGTTGCCATGAAAGCAGAGAGGTAGGTGTCT
+
BBAAABBBC>DFS))))*=?>?CCD;F9889DDFFCCCCCEEGHIEFFFGEFDDEGGEEDCCCA@DDBBAAAAAABBBBBCCDDE
@963_45CNXP_1
AATCGCAATAATCGGGTTCATTCTAGGGGGAAGGCACTCGGTAAAGATGTGGACTTTGACAAGGTTGCCAGAAGGACCCCTGGTTTCACGGGTGCTGACTTACAAAACCTGATGAATGAAGCGGCGATTCTTGCGGCTAGGCGTGAGCTTAAGGAAATAAGCAAGGATGAAATCTCTGATGCTCTTGAGAGGATCATTGCTGGACCTGAGAAGAAGAATTAGGCCAAAAAGCTAGCATA
+
IIMJHKIJHHLJKPOQJMJGIGEC<>>ALLSNFNQIJKIIIIHHJSMOJMLJLKLSSOHKHGHJIF66666@BCGDD?CECCCBFHIHJEFHIIJMMIJMNROLIKNPKSKLSKOOOKSJHGJIHFFIFHQJNJMJMIGGEEDDEEGJHKIBIHLLSSLLRPKLLMLNJJOMMMKKIHKMMNNOIOFIJMJHHIHLKNIIKLLHHGGFGJJILNRSMRJKGDBCBBFCKOSPJLJHIHG
@964_45CNXP_1
ATGCTAACTTTGGCCTAATTCTTTTCTGGTGTGGATGGCAGGCAGGCCTATATTTGGTTTCAATAGGACTCCTTACGAGCGTTCTTTGTATCTACTATTATGTCAAAAATAATCAAGTTATTAATGACTGGACGAACCAAGAAATAACCCCTCACATCCGAAATTATAGAATATCCCCCTTTAAGATCAAACAATTCCATCGAATTGAGTATGATTGTATGTGTGATATTATATAATCACATGTGAGGGGTTATTTCTTGGTTTCGTCCAGTCATTAATAACTTGATTATTTTTAGATAATAGTAGATAAAAGAGACACATAAGGATGCCATAGCCAAAGGAGTTTTAGGCCAAAAGCTA
+
',,,-,)(()))-19=ADEEEHFGOMNILKLIQHHHIIMGGGFDGEDBB@?,**'%'+/0,***)+-()..../21//00122++,+'((((=;;<411+*&%&''((CC:::?@EDEEFGFBAD====2222-,,+)))*,.2./7422-,,,,11)''%%&),))((()+.0..,+))-(%(-.--**-100000532+)((()0///.0.22435430110,..+()''(('(('),,,-78==@C?>CDEHE@A>/////=<<<=@ABA@@A@AB@=>@@>=><<?CEFB?<99;<=:66510,*)++-0.,-'&$$$'(+*)&&'')&&%%%&('(())((&&&**+(')1988-
@965_45CNXP_1
CGTACGTAAACAACTCGAAGTATGGGTCTAGCTTATTGATACGTTACCGAAAACCTCATTTGAATAAATTTGGAATACATTTTATTTTTTTTATTGACAAGTACTCGTACTCAAAAAAGTTAAAAATTTTTTATTTATATATTTTTTTTGAGTACGCGTTCTTTGGACCTGGTGTATCTTGTCTTTTACCATGAATGATTTTCCTTGGTTAACAATAATTGTTGTTTTTCCAATATCTGCTGGTTCATTAATGTTATTTCTCCCGCATAGGGGAAATAAAGTCAATAAATGGTATACTATATGCATTTGCATCTTAGAACTTCTTCTAACGACCTACGCTTTTTGTTATAATTTTAAAATGGACGATCCATTAATTCAACTGTCCGAAGATTATAAATGGATCGATTTTTTTGATTTTTACTGGAGAATGGGAATAGATGGACTTTCTATAGGAACTATTTTACTGACGGGATTTATTACTACTTTAGCCACTTTAGCGGCTTTTCCGAGTCTTCGGGATTCCCGATTTTTTCATTTCCTGATGTTAGCAATGTACAGCGGTCAAATAGGATTATTTTCTTCTGGGATCTTCTACTTTTTTTCATCATGTGGGAATTAGAATTAATTTCCGTTTATCTACTTTTATCCATGTGGGGTGGAAAGAAACGTCTGTATTCGGCTACAAAATTTATTTTGTACACGGCAGGAAGTTCTATTTTTTTATTAATAGGAGTTTTAGGTATAAGTTTATATGGTTCGAACGAACCAACATTAAATTTAGAACTCTTAGCTAATAAATCCTATCCTGTTACACTTGAAATACTATTTTATATTGGATTTCTTATTGTCTTTGCCGTCAAATTACCGATTATACCTTTACATACTTGGTTACCTGACACCCACGGTGAGGCACATTACAGTACCTGTATGCTTCTCGCTGGAATCTTATTAAAAATGGGAGCCTATGGGTTGGTTCGAATCAATATGGAATTATTACCCCACGCTCATTCTATGTTTTCTCCTTGGTTGTTGGTAGTCGGTACAATCCAAATAATTTATGCAGCTTTAACATCTCTCGGTCAACGTAATTTAAAAAAGAGAATAGCCTATTCTTCTGTATCTCATATGGGTTTTATAATTATAGGTATTAGTTCTATAACGGATCTTAATGGAGCTATTTTACAAATAATTTCTCATGGATTTATTGGCGCTGCACTTTTTTTCTTGGCAGGAACGAGTTATGATAGAATTAGGCTTGTTTATCTTGATGAAATGGGTGGAATGGCTATCTCCATTCCACCCATTTCATCAAGATAAACAAGCCTAATTCTATCATAACTCGTTCCTGCCAAGAAAAAAAGTGCAGCGCCAATAAATCCATGAGAAATTATTTGTAAATAAGCTCATTTAAGTCCAGGATCCGTTATAGAACTAATACCTATAATTATAAAACCCATATCAATATAGGCTATTCTCTTTTTTAAATTACGTTGACCGAGAGATGTTAAAGCTGCATAAATTATTTGGATTGTACCGACTCCAACAACCAAGGAGAAAACATAGACGTGGTAATAATTCCATATTGATTCGAACCAACCCATAGGCTCCCATTTTTAATAAGATTCCAGCGAGAAGCATACAGGTACTGTAATGTGCCTCACCGTGTGGTTGTCAGGTAACCAAGTATGTAAAGGTATAATCGGTAATTTGACGGCAAAAGCAATAAGAAATCCAATATAAAATAGTATTTCAAGTGTAACAGGATAGGATTTATTAGCTAAGAGTTCTAAATTTAATGTTGGTTCGTTCGAACCATATAAACTTATACCTAAAACCCTGTAATTTTCAACTTTGTCCGTGTACAAAAATAAATTTTTGTAGCCGATCAGACGTTTCTTTCCACCCCACATCGATAAAAGTAGATAAACGGGAATTAATTCTAATTCCCACATGATGAAAAAAAGTAGAAGATCCCGAGAAGAAAATGATCCTGACCGCTGTACATTGCTAACATCAGGAAATGAAAAAGGAGATGCCCGAGTGAGCTGGAAAAGCCGCTAAAGTGGCTAAAGTAGTAATAAATCCATCAGTAAAATAGTTCCTATAGAAAGTCCATCTATTCCCATTCTCCAGTAAAAATCAAAAAAATCGATCCATTTATAATCTTCGGACAGTTGAATTAATGGATCGTCCATTTAAAATTATAACAAAAAGCGTAGGTCATTAGAAGAAGTTCTAAGATGCAAATGCATATAGTATACCATTTATTGACTTTATTTCCCCTATGCGGAAATAACATTAATGAACCAGCAGATATTGGAAAGAAACAACAATTATTGTTAACCAAGGAAAATCATTCATGGTAAAGACAAGATACACCAGGTCCAAAGAACGCGTACTCAAAAAAAATATATAAATAAAAAATTTTTAACTTTTTTGAGTACGAGTACTTGTCAATAAAAAAAATAAAATGTATTCCAAATTTATTCAAATGAGGTTTTCGGTAACGTATCAATAAGCTAGACCCATACTTCGAGTTGTTTAC
+
HJJLFEDEHGICBCDCHIHHSMN))))))))/7==>EKJILHIIKHIKHIJMKJIKGFIKPJSLKIROJOSLFIJLKQLISKQISFNNSSSSJGKHFHFFLOJSLILGIIGLGIHIIKADA02HOKPILKSSNNNLPNRSMJBFESSSSKJIGIJ100013231.09;CGFGEDFFF?@>>>868882HEHIHLLSJLLLLMSOKSRISNMQMIQHHMMMRSOOJKKNSOMKLNRJSMMLSOQMLQLSSNJSKJSHLMSPMJPLJNILADCCGOSIKCCDA@??@PSNSSPIIMLKNQKHJLISLSSSKSNLJMQGGIQHFIHJOKMIIJIFIJSNHKMKPOSLJKMISKKHKSSPSLMSHIHFFEEFILJRKINLLQLRIJMKGFEGEIIIIJKSNMMSJLLFFGFCMSSQFCE>AJIB;;;<CCADCADDFJHILJIGGIEEEEESMJHLGJIGJGIJSRQHGGFF;;;:KSLMJSLMSGBBGD<<JHGGGKKJHFDECDEJKH<'&''&'''((//@B>>>;?CCIQKPJCBBE?EEEFGKGG<=>GFFGGDCBCB....*(((*2222JJKJJNLHH88++++DEFLDC?AAMGSMSSKSSJMISSHSNSEOKMOPSPNMSNS:8S44QSSLPHHIJCJKMSLKMIMJBDB@?=;999::CJGJPMRSMKNQLJSMSJLJJISLSRMLRSOLHJSHOA@?BCBCDIDICDEEISOSSSQHMIGIKHIHFIHMOMPJOLIKIGJHNMJSNNSLSONMOSINSLMNLSSNSIDCCDGDCDGGFIHHQLSOPKLOSSJNSIMQPSKLOSOSLKLJLMRSQQNSSOSQLKSQSINHH88877=889/*(''+*3EJGQLKKPSLMOPLSSPSPKLSLLMLQJSSNSSSSSMSSOMOSILKJHKJ@??=8>??A@@DABMLIKOIINSNOOSSJNJKSPPHNPKLIIIGLSHGIPSOMNKSQSNLNSKSKPPJMMSSQSSKKRHNLMKJLSSJPSSSNSSIHIMPLDSSSLSPMHFFDLCKRLSMKOSSMKQPNSSKQSRJMSNMKSLOLOJNKSMSJMMJSSSSKSPOSMRSNSLSCCCCIPSINSMJKSSLKSNLRKKJOPKGLSQSKNSJSSPQOSQLSKSKMRONNOKNSPPPLKOMJJNMMNINKHAGIDHDDEE><422+&&&(5<BGIHGFSESIOSMSSMRKNSMPSNMSIRHSMPSLROKSPMMRSNKSIKJOSSPJO99967899C@:::;;KFDEBCCDFIJKJJSMSMNSPKIQNIKMNJLLSJGKSC;:97.....668888CEBB=<=:53331''&'',,--,.-/????AAAAA??>??ADDSEDC@DFA@@<;:5320022477775633333467778=:;D@@><;9;=<>;:<<<>436,4-'%&'$$$%$%'''((2355451108=??ABBBDDCCDFDCDCDCA@?:87776632/.('&%%&&',-/35576777<9CHFGIDDFDBIHFGCA@@ACDBHE99889CDDDFAA@@A<@;=>@:ACDDBA:>;5552****1****+78999876540/&%%%%%%+--5558889;::=AA;445.,,,,3=ABCFEFBDCA@>>=;::9;<<<=?@@@BCCE@@D?A;<>::=<;<<@A@>@??@?>=::531/0346542.-/-,,,-111134678=>==<:76777777888962000//-,*)'&&%$$%&(.,,,,.899;9;>===::;?AA?@@@?>>ECFKGHFGGIGGFFCDAFFEEJGC-----A;999;BB>>?>AACDBBCBBB=;:;655559:;;<?<986443332268766554.*)'')('&%$$$$$$%('$%%%%'(--..10122.,,+-/2200/...(&&%%(.578:;6875./..1/+++./+***+:<>>????ABEEDBDDDGEHFFF3////<<=BC@@>>=;<8977519:99888<BA>89755557899885'''&$###&23456645554434223664222121-*)'')''%&&''(()*)*+)%$$$$$#$$$%%''&&'((/--'''(((*'*,--,,,/0100/'&%%&*+0566789:99;:;7877<::85..06'')//812=>CBA>>?>??C@>0)))+:9886343//-.36+9<;==>?@@DJE3200/2355A@@;;;;;;::996:;*<ACCCDECCD@?>@B>8755200/)))%$$%&&())*))**+)'&'.///02445=>==>A@CDDDBDB;9668<>86677>CDB<AA?>88734=;;;:;;89=...-01111/..22632..4//0/+-2268ABB@@@??>;::;=<;=?AABAACCB@?=:999999999::666;;:99:;::8511>>???@?@ACB;99<GFEA???A@AABBA@A??=<76;;7855<<FJOGF?===;===>AACEEEFCD?A>ACDFDDB@BDCCDCDC=<88<:<==<;:6666698777651*))'&%$$%&),,,,../03334444976110001210//-&%
@966_45CNXP_1
GGCAATGCAAGGGAAGCCATCGATAAAATAGTGAACATTGTAAATATTTTTGGAATGGAGATAGCCATTCCACCCATTTCATCAAGATAAACAAGCCTAATTCTATCATAACTCGTTCCTGCCAAGAAAAAAAGTGCAGCGCCAATAAATCCATGAGAAATTATTTGTAAAATAGCTCCATTAAGTCCAGGATCCGTTATAGAACTAATACCTATAATTATAAAACCCATATGAGATACAGAAGAATAGGCTATTCTCTTTTTTAAATTACGTTGACCGAGAGATGTTAAAGCTGCATAAATTATTTGGATTGTACCGACTACCAACAACCAAGGAGAAAACATAGAATGAGCGTGGGGTCATGGTTTCCATATTCATTCGAACCAACCCATAGGCTCCCATTTTTAATAAGATTCCAGCGAGAAGCATACAGGTACTGTAATGTGCCTCACCGTGGGTGTCAGGTAACCAAGTATGTAAAGGTATAATCGGTAATTTGACGGCAAAAGCAATAAGAAATCCAATATAAAATAGTATTTCAAGTGTAACAGGATAGGATTTATTAGCTAAGAGTTCTAAATTTAATGTTGGTTCGTTCGAACCATATAAACTTATACCTAAAACTCCTATTAATAAAAAAATAGAACTTCCTGCCGTGTACAAAATAAATTTTGTAGCCGAATACAGACGTTTCTTTCCACCCCACATGGATAAAAGTAGATAAACGGGAATTAATTCTAATTCCCACATGATGAAAAAAAGTAGAAGATCCCGAGAAGAAAATAATCCTATTTGACCGCTGTACATTGCTAACATCAGGAAATGAAAAAATCGGGAATCCCGAGTAACTGGAAAAGCCGCTAAAGTGGCTAAAGTAGTAATAAATCCCGTCAGTAAAATAGTTCCTATAGAAAGTCCATCTATTCCCATTCTCCAGTAAAAATCAAAAAAATCGATCCATTTATAATCTTCGGACAGTTGAATTAATGGATCGTCCATTTTAAAATTATAACAAAAGGCGTAGGTCGTTAGAAGAAGTTCTAAGATGCAAATGCATATAGTATACCATTTATTGACTTTATTTCCCCTATGCGGGAGAAATAACATTAATGAACCAGCAGATATTGGAAAAACAACAATTATTGTTAACCAAGGAAAATCATTCGTGGTAAAGACAAGATACACCAGGTCCAAAGAACGCGTACTCAAAAAAAATATATAAATAAAAAATTTTTAACTTTTTTGAGTACGAGTACTTGTCAATAAAAAAAATAAAATGTATTCCAAATTTATTCAAATGAGGTTTTCGGTAACGTATCAATAAGCTAGACCCATACTTCGAGTTG
+
JSSMLQHSMSKIPKSOONRIOMMLMJOMMKSSILKSSLLSSLSSIPSLSSSNLMSSSSRKNHSJIKJGLJJIOFA>=>42399FGFGHEFINSLKLNJNKJNNNJIHCC=<886423224<CCKJFSDEESSSJLOHIHMIHIHHGNSLPPIJIILJSRMLSJSLSMS7778NMSEB>4()C@@BEFKIMLSSJPSSJHPNHHOMLJMIGHJILSKOSKNSDEEDDA@==CLOJOGKHHKLOKMJNPKKSIOGJKJKQPHHMJSQQNSSPJKKMJOSNMMKSJKJNJPOKIMQRJMNMKNLSPKSPMMRSHSJKHGFDCHGFGKLHSHHIKEFFIJSMNPKS:9754686766--))((*)**)))*(%&&'))'&&'+,13444AAAADCDELJPNDQGBC>NJKKRPNMLOPQOQKMHC?<<FEJLGPJKQPMNLMNPMPIQIJJFSKLSLHLISFIJMMIHJLKNHMNINOIHHLKIJSSKFHLFMJFJIFIIEMPSGGHIHIHHKHFLHG@E@<<<<?IKKKKSNJMSMGFEFJHKKLLKMSILNGIGHHGIGHIINKMB@??@FGDGIGHLMMLGGHJKHIIHIHFGIEEFFEEDECDGGFIHFFHFFFEDHEEEDFGFIFIFIIFKJGGHEJGLJJEDDBCADFCDCCB@@@@ACCCEEDDDDDHIJJGFDDCBCDDDEDCBA@@BCC>G738EFLSLIJLNIKMIGILJNJKJLHKSOJKSKKLLOKKKRMRHNOLSOSLSOMLNSLEIBIISSSMEEEEFJRJGGBHHKPNOSLPORSHMIKISNOKHSLNMKMRPIJSKQSRKLSNNNNIQMKOLHHEGKSOLLKLMPNKQQSLKLSNSMSJJOSPKMSSPNJJHOHQJIHHMLOFSISGHKSNSNNNNJJGJISPOJKLJNKISKNKSIILHMHNKHKKNMMKOSLKRMNLSOMSMPSLOOSOOKBIKJQSSNJPLSJQMPLLLSLPSSKQMJSLKNMSJOSSLNMNSIOSMSRSOMKJGJSLRNJSRNSOMIIGJLSPSJSLKHMJGJJEDCCB@BMOLMKSSMSLLSKKQLJHPSPSSJLLJLOIISMNSNNPSOHSHI;?C1HE>0CEFINJSORJKGJHJMLSRLSSHHHIISQQSNMMMPSLKLKSNSNSPILMMMPSHMRNSOSLJMKLSJKNMKHOLSIKHGIHIGISSJMJJHKFJOLJHIMJJGGHILJHGHHFGHGIEEIDFSSQNKHIFHHJGJKIMJIKHIIOJHFRKOQMI8888FHCDCDBCCECEGEEEFDGBCGGKHCEDJHGIJGGDDEEGMHJKGGGGGIFHFGDFEHLRFCDBDFEFEEFEIFGFFEDBAAAABCCDGFE0.-,,*(
@967_45CNXP_1
CTTATTGATACGTTACCGAAAACCTCATTTGAATAAATTTGGAATACATTTTATTTTTTTTATTGACAAGTACTCGTACTCAAAAAAGTTAAAAATTTTTTATTTATATATTTTTTTTGAGTACGCGTTCTTTGGACCTGGTGTATCTTGTCTTTACCACGAATGATTTTCCTTGGTTAACAATAATTGTTGTTTTTCCAATATCTGCTGGTTCATTAATGTTATTTCTCCCGCATAGGGGAAATAAAGTCAATAAATGGTATACTATATGCATTTGCATCTTAGAACTTCTTCTAACGACCTACGCTTTTTGTTATAATTTTAAAATGGACGATCCATTAATTCAACTGTCCGAAGATTATAAATGGATCGATTTTTTTGATTTTTACTGGAGAATGGGAATAGATGGACTTTCTATAGGAACTATTTTACTGACGGGATTTATTACTACTTTAGCCACTTTAGCGGCTTTTCCAGTTACTCGGGATTCCCCAATTTTTCATTTCCTGATGTTAGCAATGTACAGCGGTCAAATAGGATTATTTTCTTCTCGGGATCTTCTACTTTTTTTCATCATGTGGGAATTAGAATTAATTCCCGTTTATCTACTTTTATCCATGTGGGGTGGAAAGAAACGTCTGTATTCGGCTACAAAATTTATTTTGTACACGGCAGGAAGTTCTATTTTTTTATTAATAGGAGTTTTAGGTATAAGTTTATATGGTTCGAACGAACCAACATTAAATTTAGAACTCTTAGCTAATAAATCCTATCCTGTTACACTTGAAATACTATTTTATATTGGATTTCTTATTGCTTTTGCCGTCAAATCACCGATTATACCTTTACATACTTGGTTACCTGACACCCACGGTGAGGCACATTACAGTACCTGTATGCTTCTCGCTGGAATCTTCTAAAAATGGGAGCCTATGGGTTGGTTCGAATCAATATGGAATTATTACCCCACGCTCATTCTATGTTTTCTCCTTGGTTGTTGGTAGTCGGTACAATCGGTGATTTGACGGCAAAAGCAATAAGAAATCCAATATAAAATAGTATTTCAAGTGTAACAGGATAGTATTTATTAGCTAAGAGTTCTAAATTTAATGTTGGTTCGTTCGAACCATATAAACTTATACCTAAAACTCCTATTAATAAAAAAATAGAACTTCCTGCCGTGTACAAAATAAATTTTGTAGCCGAATACAGACGTCTTTCCACCCCACATGGATAACAAGATGAACGAAATAATTTCTAATTCCCACATGATAAAAAGTAGAAGATCCCGAGAAGAAAATAATCCTATTTGACCGCTGTACATTGCTAACATCAGGAAATGAAAAAATCGGGAATCCCGAGTAACTGGAAAAGCCGCTAAAGTGGCTAAAGTAGTAATAAATCCCGTCAGTAAAATAGTTCCTATAGAAAGTCCATCTATTCCCATTCTCCAGTAAAAATCAAAAAAATCGATCCATTTATAATCTTCGGACAGTTGAATTAATGGATCGTGCGTTTAAAAATTATAACAAAAAGCGTAGGTCGTTGAGAAGATTCTAAGATGCAAATGCATATAGTATACCATTTATTGACTTTATTTCCCCTATGCGGGAGAAATAACATTAATGAACCAGCAGATATTGGAAAAACAACAATTATTGTTAACCAAGGAAAATCATTCGTGGTAAAGACAAGATACACCAGGTCCAAAGAACGCGTACTCAAAAAAAATATATAAATAAAAAATTTTTAACTTTTTTGAGTACGAGTACTTGTCAAATAAGAAAAAATAAAATGTATTCCAAATTTATTCAAATGAGGTTTTCGGTAACGTATCAATAAGA
+
MEHFDDCCCFIIKGFGIHJNLSNLSRLSSNOLSLIIHOMLJGJKSKRNHISSMGEEMSSSROHLSMKQIMKHLSKJLNLKMHGMRSMQPJJJLSMHFSLSSNOLOMKNSMLHLKSSSPKILGHJEEDEE>?JG?CFEGLQOSSSJSKMSNRMSMPJSKSKMQJJSHPJLQPQSMPQSLNSJPLSKSILIKSSPJOLLMOKKSRSNSNSNMQKSJHQLEFLECC-----.../5:DD76666MSMJIIIJMIIQSOLMJLQLLKLNSJSNOKOLKLSJMSSMQSFFIG@????SNJMKINLRNNNSSKLNSSSNKSQSKJJLSSLLMPSIQHHGHHIILLSLHSRHHJHLKSMKJJSIOJLLOLSOLKKPNKILRPNOSSSOFHAASLKJHGFHMGGHDGFECA+***)**.+,,)/6::IHMPNGKJDMMMA?>=>GGEDIKILSJLRKMFKHC>@BBAAABI@AA<<<==C;8=33GJFEEFFFHLKSD778-...6SNDCBCDLJHHIIHGLHJGHHJLHJHHFGEFGGHHSLJHHFFMLMOSMSSMLHGFFGFFIISIJGKFHBMPSSNJKIIJGHIMJORMJPKJKLMNJQNIGJHEIIIIGDCBCEILNSMHHSLIFHFDDEIKKJIGJKFGHEFFFGGFGDAAAACEFIIKJLJIHIKJKHIHIFHGDEGGSLSSPSOSLQHSSSNSHHGKSSJNHSIESMMJJMPNMFE87778JMJSLIGCFDEFIGLKLIPLLKKLNSSKINMMSJILOKKQIRPKSJNSNLNRIJGGH@===GCG==GMILFPIGKMSOOMSJJJEJKKMKSOJJHEIB@@@@PMJHHKOOJHSHJQLLRSLPJKMNKJIMQLMMSISKLJLSLSSHPSKFIHGIGHIKJSKMHSLRISILSSNPJLJPNSSNSMHHRE>@??==800///?HLHDKILLFGJJJNMHJRSNPONSIMLNKOJSLOMJMRIJKKLKSKJSNIJSOSKMLHFFHIINPQSSOOSJJMOSJNSOLNJNKQIMPRLIOQNIMLNLKMMIIJNHLJNLH?@@?AACCCCDHGGEFFIGFDCDEDBCBA@=<978989:7:989741///037>??AAACBCBDCEHEDECFD>@AAAA55555<<<;-,,,-:::;<=?@@@@@BDCCBBBCBA?>>>>?BBCB?8=?=>><;:8332./78:977788::;=@>;999<??>>;:97////063..-0015576854444454320/-*)&$####%&%%&'())+++,,*,,,-03567777421(('*+,-,-,.2@<:9955557865533(('&&&&'*/,/5::<>?BA>>===@@CDEFFEDDFECCC>>=@AFDD>799893//.((***89:;@ABEGFFB?>>>@LHFEEIIEFIJKKSHHGEEGEDDF@;:20011:@AACCCCFENGGDDDECGIFGBCB?78911:38;:A>0../69?IJGB=>ADEB@@?987556698465569<<==BDA<<;833;?>@@@9999841(('''((.1003303+****46==@@A==<<5(''%%''+..---/67999::=?@BCDCDED<988;=@DCEEGGIJEDFBEA?@@@?EDB;@A;<55558@BGHFFGKJHJIEBA?>=DEEA>>?DADB@BGJIOKEDECDCCDEHFDDCB@@DFFEBAHFGDDDEBBEDEGGGBB@>98?@BCFGHHGGGEDEDDGFFHEA@?@@DDB???BJHJA@>=??@?A@;;<?A@@:=<<<=??@;IHIB@@BBC8777755545B;2.))8-+*+,389;DFIKGJEFFB@??AAFICCC856536BA??@@DB8888=?=>>>77641015
@968_45CNXP_1
GGCAATGCAAGGGAAGCCATCGATAAAATAGTGAACATTGTAAATATTTTTGGAATGGAGATAGCCATTCCACCCATTTCATCAAGATAAACAAGCCTAATTCTATCATAACTCGTTCCTGCCAAGAAAAAAAGTGCAGCGCCAATAAATCCATGAGAAATTATTTGTAAAATAGCTCCATTAAGTCCAGGATCCGTTATAGAACTAATACCTATAATTATAAAACCCATATGAGATACAGAAGAATAGGCTATTCTCTTTTTTAAATTACGTTGACCGAGAGATGTTAAAGCTGCATAAATTATTTGGATTGTACCGACTACCAACAACCAAGGAGAAAACATAGAATGAGCGTGGGGTAATAATTCCATATTGATTCGAACCAACCCATAGGCTCCCATTTTTAATAAGATTCCAGCGAGAAGCATACAGGTACTGTAATGTGCCTCACCGTGGGTGTCAGGTAACCAAGTATGTAAAGGTATAATCGGTAATTTGACGGCAAAAGCAATAAGAAATCCAATATAAAATAGTATTTCAAGTGTAACAGGATAGGATTTATTAGCTAAGAGTTCTAAATTTAATGTTGGTTCGTTGAACCATATAAACTTATATCTAAAACTCCTATTAATAAAAAAATAGAACTTCCTGCCGTGTACAAAATAAATTTTGTAGCCGAATACAGACGTTTCTTTCCACCCCACATGGATAAAAGTAGATAAACGGGAATTAATTCTAATTCCCACATGATGAAAAAAAGTAGAAGATCCCGAGAAGAAAATAATCCTATTTGACCGCTGTACATTGCTAACATCAGGAAATGAAAAAATCGGGAATCCCGAGTAACTGGAAAAGCCGCTAAAGTGGCTAAAGTAGTAATAAATCCCGTCAGTAAAATAGTTCCTATAGAAAGTCCATCTATTCCCATTCTCCAGTAAAAATCAAAAAAATCGATCCATTTATAATCTTCGGACAGTTGAATTAATGGATCGTCCATTTTAAAATTATAACAAAAAGCGTAGGTCGTTAGAAGAAGTTCTAAGATGCAAATGCATATAGTATACCATTTATTGACTTTATTTCCCCTATGCGGGAGAAATAACATTAATGAACCAGCAGATATTGGAAAAACAACAATTATTGTTAACCAAGGAAAATCATTCGTGGTAAAGACAAGATACACCAGGTCCAAAGAACGCGTACTCAAAAAAAATATATAAATAAAAAATTTTTAACTTTTTTGAGTACGAGTACTTGTCAATAAAAAAAATAAAATGTATTCCAAATTTATTCAAATGAGGTTTTCGGTAACGTATCAATAAGCTAGACCCATACTTCGAGTTGTTCGATCGTAA
+
KLJOLSMSSLJSSNSFSKOIPSIOKSSSSOJSKSKJMLPKSJSMSLSJNSSOKSSKMJPNRMJNSIKSONSPSSSLJMSLQPKQOMJSSQOJSLOLQJSKSSJSOMKSSSSKMONSKGLIRSINHIIEGS@SSOONRSMONMKSOSSRSI==<<<=KSSKOLKSJGFHMSRQSOLJOJLAAMSOSNSSILMSNSSSSLJKSKINNMSKSRLPOSSSSSKSSNQRSOJSJLSONSSKIONPNSSSSPJSOLSNOSSOORSKGHLSIKIFFEEFSISLIGAA?CEBLIGEDEHGSMLSLSJNPMSQOSSLSPORLSMJLJSSLMKNOMSNLSSSNMIIIOIOSOPOSSPRLMJNPNMNLJOIJSSSJNSRJHPIEEECCJNOKIJKPKLQNNRHKSFGFFFEBJOSKSLRSNMLQSPSJQJMPMNSMOQSNSLMOSKLSPKSSSSLJSOPIHSMKSOSIMOSROLSMMMPSOKSSKSJPOONNOJMJQMSIHOJJNJMSSSSKIISLMSOJRLSKLLMOLIJLGHSKKGKSJSKJSQJILKLLJIKHLKKHIHEFEIKJIKJMSPSMPKKNJJJMKNSMRKKKSQKKKLMLHJIE@@;----789ECBDFILNFHHIGHGGGSLLJJHIJHLJHHIHIJJILHEGFFEIISLLSILLKSHGHFLJJJSJRISSSSLIJLKMLSPPKJKOJKSSLSHLBGMKKSSJSHFFLOLFLMSLLHMSLLSLSIKKQPIOKSKSIJHHHHOKOSMOSSROGIHIOSSOJFGIGLNNLMSLFLOSLJMSMSNSSSLMLPGGGFFSKJIRLOIIJIMLSQKKMLSJNJKJKSHGD@EFFFDEJILMQSKGDLSKIOOQJLOSOLOPSKSNOLNSMKLLISKPNKSRKQNIIJSSSKJHGHMKMKJKKNOJHNIJKMNIMSSLLSSMSSSKSNMPNJPMMOKSLQKPMIGLSLSIDFGKLSSOMSORLSLNONPLMKJINQLLKLNLSJIISLKLLLOJJJLONQJNMIJSSKMKKNLPLLQRGLOKSPJRHIHGGHHHJKKLLKJPSHOOSLMLSNSHLQPKIKJSJKJJLPPLGHIIKSSSSSLHJSJFK=A.D=90:ABHNGHOOPLPMKMKMQSLPIOHIKJKKKKIKKKKSLLJIMLSOLILLJNLOMJOSOQNOJOSJISLSQLNJMSMMJILOOMKSLJKIGHDBCFEPLOJNHGDDDFHGGGIHGGGGGEFILMSSSMMHJIGLLGIGSKSMJSQSPMKHJPONSSNSKIIIA??????AAAIPIH@DBAIKILOEDHKJOILJPHIIFHJOSOLKJHKJJIJFGGFHJQKFEEFIGGEGGMHHGIJLLGFGGGIHFGGGHFFEDEEHGPJDDEBBBBB
@969_45CNXP_1
TACGATCGAACAACTCGAAGTATCATTATAGCTTATTGATACGTTACCGAAAACCTCATTTGAATAAATTTGGAATACATTTTATTTTTTTTATTGACAAGTACTCGTACTCAAAAAAGTTAAAAATTTTTTATTTATATATTTTTTTTGAGTACGAGTACTTGTCAATAAAAAAATAAAATGTATTTCAAATTTATTCAAATGAGGTTTTCGGTAACGTATCAATAAGCTAGACCCATACTTCGAGTTGTTCAATCGTAA
+
GHGCCF;777855667B@@@A@<''&&&'((+0119CABEIMGSH;<?@AFLSMHKIDEJIKGOJHLGHKIHDEFDHIFFGJSJDCFKKSSMLFHHKGEDEECDECDHEEIGFFJIINLFECCGGGGDCFSSKKIJGHEDCCC>=ESSSGCACBEDEEEA=?@:9-*)()1*.,267;>BDEFDCD<-*+,,8>B@CA;<AA?@@EECEFHGBA@ACKEFEEC>>>====>BA@@>=<<=BBBAA@BBBCCC@)))))??=
@970_45CNXP_1
AATCGCAATAATCGGGTTCATTGATATTCCTAGTATAGTAGATGCTATCACACATACAATCATACTCAATTCGATGGAATTGTTTGATCTAAAGGGGATATTCTATAATTTCGCATGTGAGGGGTTATTTCTTGGTTTCGTCCAGTCATTAATAACTTGATTATTTTTAGATAATAGTAGATAGAAAGAACGCTCGTAAGGAGTCCTATTGAAACCAAGAAATATAGGCCTGCCTGCCATCCACACCAGAATAAATAGAGTTTTCCAAAAAAACCTGCTAGTGAGGAGCGCGTCAGGGATAAGAGACATAGAGCTAAAGAGAGAGCCAAAAAAGGATCTTTTGTGTATAATCCTGCATAATCTCGAATGTTATCAGTTCCGGTACGTAGACCAAATAATATAATGCAAGCAAAAGTTCCTAGATTCATGGCGATATAAGAACAGCATATAAGTTATCATGCTCGCATATCCACCATTTGAGTCTCCAACAATTATTCCAATAATTACATATCCGATTTGACCTATGGACGAATATGCAAGCATACGTTTCATGCTTGTTTGAGTAATAGCAATGAGATTCCCGAATATCATGCTAAGAATAGCTAGGATTTCCAGAAGAAGATGCCATTCATTTGATAAGAAATAAAAAGGAATATCGAAAATTCGAGTGGCTAAAGCTAAAGCAGCTACTTTCGAAGTAACAGAAAGAAAAGCAACGACTGGAGTGGGAGATCCTTCGTATACGTCAGGAGTCCATTGATGAAAAGGGGCTAGGGAAAGCTTGAACCCAATTCCTACAGTGATGAATATAAGCGCAATTGAAATTCCTGGGGAGTTATACATTTGTGTATTGATAAGACCATTCACTATTTCTTGAAGCTCAATCTCTCCCCCGGATGAACCATATAGCCAAGAGAAACCATAAACCAGAATAGAAGAGCTTGCCCCACCCATGAGTAAATATTTCATAGTAGCCTCATTAGATCGTATATCTTTCTTGGTATATCCAGATAATAGGTAGGAGCATAAACTGAAACATTCTAGAGCTACAAAGATAGTTATTAAATCGTTAGCACCACATAAAAACATTCCTCCTAGAGTAGCTGTTAATATGAATAACAGAAACTCTGTTATAGCCATTTCTGTACATTCAATGTACTCTACGGATAGAGGAATACAGAGAGTTGAACATAGTAAAATAAGAAATTGAAAGATTTCGTTGAAATTGTTCGTTTGGAAATTTCCTGAAAAGCTAATCATAGGTTCTTCTCTCCATCGGAACAATAGGGCCGTTATGCTCATTACGAAACTTGTTGAAGAGATGAAATATAACCAAGGTATATCTTTTTGATCAGAGGTTAAATCGATCATCAGAAGAAGAATTAGGCCAAAAAGCTAGCATA
+
RNSLLGLKGKLPIIHHOMKSIMSSMKOKLILLQNKLLLOIIIHJGJJSSQILISSSJJLIKJNHJNIIIIOHOIMJHKHNOHGI@65523++,FIHHJNEIIINMJKINKJJSOQINSSIPLQNROLSQPPSLMIOJQOSSKHKKOLLSNLOMKNOHSMJLOSINSJSSKHJJKKMIMKGPKIHLJOKQKPLNNJHSIMSOSSSLJL>>>>>?RLLISKJSSKRNCBBISSLKNMLIMJSKJKSKNJLIJRJSKKQSSMPILSILL<<ILSSSILSPIHGGID<2.--+,)((,-/34CGCIDFGHJIIJKJJMSIIHJMKJFFGHG====KSRKJJMKMOSMKNOLPSMJSSPKILSJMHIPOMMQLOQSIHIHFLMJIKJIGHHGJLJGJJLLHPOLLSNMKIIJGFFEJGLJNJHGGGGFGED@D=70-----4.**+;?HKIIJSSOMOQISKKNKKOKHLJJJMMNNGNKLOKNSKJLRKKLSSHIGI<;;;<@SMJJJHGHFEFFFHHHGFJIGNFGGFEDEGBCCCEJGJHHGFEFEEDEDFIKLIIGIHGHIJHHGJGHHFEIGEIGGGGGFCC?@@ACOLMKJHIHJHGJLHCCDFHHKSPNKMIJKMNSQILHHPHIKJJSOKLJLHKJLKSSIKIQJSIRHPFFFDBFIIKMJMSJHIJHMMHKKOOOLRONNKIIHFGIMKSLINJLIIGKJJGIKSSSMLSJMKJJGISMNLSJMIHMGGHHRIKGHHGGHLLJHHHHGIIHJQLKJMKJNSSMMGKJMINPKISNLIMNMHIKLOKIILSKJJNMMHJIHGGGHHHLNNGGJFHLQHEECCA211019>GKOHJHJJKLSSJSLKLOMJILHIRKOLJIRKKORJLSS;OS77SSMRRRSLKNKLQGGHEGLOHJIKLPJNMRLLJJSKSHSNOSLORLKNJSOJOIKRKHLNSSNNONGF?CE@<<:5<4455?@ILLIED=<<21111111333DDIEGIIIGFHHHHKKKSOKKNSSKKNMMIPOJJOLLJSHPJISNSJINOSPFHOLMSIRKHKMLLSHKLKHPJKSLLSSNSSKLKJOIJHGGJKNMSPGSJJSJPKOMKLLSRJKJJHGHHIPOKSNOLQMLKLJSINLKSQPMPOLSKIHIIKKINGKSOSOKNNIGEEEFP=<<<=GJGDD>>===>>@DFKSNIKLOLKOMNKLSPLMJGHJKSC;MHKHKPSNJHJMIPPKJQMINKMMSMLSSKMIHFSIJQSMLLMOSNJHSMNPLOIHKEFGHGKJOSRE@??@@GAAIMPNJKMQSKLOMGJNSLHPONQQSPJIOGJILPLPKLMNOSJNQKHHIHOJJJMONOJJLMPGJJHKJKSSMMKSKJILGEHEIHIGHFIKGIIMKHHSNIJJKLSFDDCDDIEENSNMIHJILSN
@971_45CNXP_1
AATCGCAATAATCGGGTTCATTGATATTCCTAGTATAGTAGATGCTATCACACATACAATCATACTCAATTCGATGGAATTGTTTGATCTTAAAGGGGATATTCTATAATTTCGCATGTGAGGGGTTATTTCTTGGTTTCGTCCAGTCATTAATAACTTGATTATTTTTAGATAATAGTAGATAGAAAGAACGCTCGTAAGGAGTCCTATTGAAACCAAGAAATATAGGCCTGCCTGCCATCCACACCAGAATAAATAGAGTTTTCCAAAAAAACCTGCTAGTGGAGGAAGACCTCCTAGGGATAAGAGACATAGAGCTAAAGAGAGAGCCAAAAAAGGATCTTTTGTGTATAATCCTGCATAATCTCGAATGTTATCAGTTCCGGTACGTAGACCAAATAATATAATGCAAGCAAAAGTTCCTAGATTCATGGCGATATAGAACAGCATATAAGTTATCATGCTCGCATATCCACCATTTGAGTCTCCAACAATTATTCCAATAATTACATATCCGATTTGACCTATGGACGAATATGCAAGCATACGTTTCATGCTTGTTTGAGTAATAGCAATGAGATTCCCGAATATCATGCTAAGAATAGCTAGGATTTCCAGAAGAAGATGCCATTCATTTGATAAGAAATAAAAAGGAATATCGAAAATTCGAGTGGCTAAAGCTAAAGCAGCTACTTTCGAAGTAACAGAAAGAAAAGCAACGACTGGAGTGGGAGATCCTTCGTATACGTCAGGAGTCCATTGATGAAAAGGGGCTAGGGAAAGCTTGAACCCAATTCCTACAGTAATGAATATAAGCGCAATTGAAATTCCTGGGGAGTTATACATTTGTGTATTGATAAGACCATTCACTATTTCTTGAAGCTCAATCTCTCCCCCGGATGAACCATATAGCCAAGAGAAACCATAAACCAGAATAGAAGAGCTTGCCCCACCCATGAGTAAATATTTCATAGTAGCCTCATTAGATCGTATATCTTTCTTGGTATATCCAGATAATAGGTAGGAGCATAAACTGAAACATTCTAGAGCTACAAAGATAGTTATTAAATCGTTAGCACCACATAAAAACATTCCTCCTAGAGTAGCTGTTAATATGAATAACAGAAACTCTGTTATAGCCATTTCTGTACATTCAATGTACTCTACGGATAGAGGAATACAGAGAGTTGAACATAGTAAAATAAGAAATTGAAAGATTTCGTTGAAATTGTTCGTTTGGAAATTTCCTGAAAAGCTAATCATAGGTTCTTCTCTCCATCGGAACAATAGGGCCGTTATGCTCATTACGAAACTTGTTGAAGAGATGAAATATAACCAAGGTATATCTTTTTGATCAGAGGTTGAATCGATCATCAGAAGAAGAATTAGGCCAAAAAGCTAGCATA
+
FGFGJMGFGJSMJHKEEF@????SHISIIJNGGGGFIHIFKFFFGFGFHKGJJIRIMJSIGHGFDDDGGFGHKLNJIHISIHSFMHHJDD;112AFKIGKECB@@@BDJILHJLFHIGJKHLIJHJGINISJLJKKLKPLFFDEDDFEGGJIIIHHMHIGSLIJPMPSMILGJHIKHGJFEFJEDHJJIIHHJKLGHIIHJIGGFGFGFGGFDGRHHHHIIGIJJPIHGIGIGHJPIHGHJEEDGEEGFFEGGIKHKHDFED=;JFF@AHHIIIHFDCACBDFEFEECDGFEFFFGGFIGKIHHGGGFEFFFGFDDAAA56628?@>=>>>BA=EKLNGEECFEEJIGECDDDFFDBA@@ABBBDCE@@@AABCCBCDCBCCB@?????>>>>>???@AHHEFGFDDEDEGCBCBCCLIEFDABA@ACCEGDD@=;;;<?DBBCACAAABDFGHDBCBCCCCC@@@>=??@BCAA@@AACEGGA?>>>@ACBDFFGGJJGDCBACEDEDCBBBCAA@?@@BCCA@???A?><99:;=FEDDDCCCDCA@AABCFFDBBCCBKIGEAA@@BCCAA@ABEECCCA>>;;;=?GECEDDDDCCDEDBBCAABABCEF>F=<==>AMMKLKGHJLIJKSSJKKJHJJKMOKJMRSQNIOIJIGJGJNJLIMKJHIMHHJNIJJJLHGHMHHJHFIFIDMHGHSSMKIKSKFSKSNSLMMLSMHJIKMH-----0>==>;?@;C;::::AGFFGB?@>=>=5+().,1><<=>?H>AABBBFDEEHKJLJPEDCDGHHLJJSLINJMJHJSKMOHMQKGLJIHIHIKQLSSSJNLKQGIRSSJLHJLIHLKKOQOMJPLSSISIRJQKPJJSSLJKJSSJOKHJSSLMSLLLJJPHKFF?>==FJGJHKHIISMJPSQSNISPKRSSKQPIFJKJIF@AAAAGNN==KHIICCIILJLKLJSHNJSJKIHLLOLKGJJQMKNLKSLLSSIILIGGGIKJKIHHKFOJIKLMSMJSOJJKSLOOMQSJONNMKOJRJKMJKGFLSJLPJFDBINNSFFHCFFFFHA>>>AFIEGFKLFIJFGGLKOMHSMJKJLLNLKMNMIKLLILIGLHFISHKSMJNKJGGGLGMGMNLMJKLMQKLMMIJKQLGHMMHJLSMNKJJKIPIHJIHLIMILFFEFDDFDFHLPLPMHHEEDDEIPHLGIHEEGNHLMLJLIILKKDGMLKIHHNKGEHHIKJHMFSHEEFFJGHOKPMSSMOKGEHHLEB@99:9:;:;==><=;88:;(((BCFBFEF3330../200000IHDGGCCCCC==>=?GGHGMCDMKIHHFDEGFGKJHIJGRFHFCDECCDEFDIJDBBABDCDFGID99:HDCCCDGGHHHJEDGJHEDEEBBBBDEGINLIDEDEDED
@972_45CNXP_1
AATCGCAATAATCGGGTTCATTGATATTCCTAGTATAGTAGATGCTATCACACATACAATCATACTCAATTCGATGGAATTGTTTGATCTTAAAGGGGATATTCTATAATTTCGCATGTGAGGGGTTATTTCTTGGTTTCGTCCAGTCATTAATAACTTGATTATTTTTAGATAATAGTAGATAGAAAGAACGCTCGTAAGGAGTCCTATTGAAACCAAGAAATATAGGCCTGCCTGCCATCCACACCAGAATAAATAGAGTTTTCCAAAAAAACCTGCTAGTGGAGGAAGACCTCCTAGGGATAAGAGACATAGAGCTAAAGAGAGAGCCAAAAAAGGATCTTTTGTGTATAATCCTGCATAATCTCGAATGTTATCAGTTCCGGTACGTAGACCAAATAATATAATGCAAGCAAAAGTTCCTAGATTCATGGCGATATAGAACAGCATATAAGTTATCATGCTCGCATATCCACCATTTGAGTCTCCAACAATTATTCCAATAATTACATATCCGATTTGACCTATGGACGAATATGCAAGCATACGTTTCATGCTTGTTTGAGTAATAGCAATGAGATTCCGAATATCATGCTAAGAATAGCTAGGATTTCCAGAAGAAGATGCCATTCATTTGATAAGAAATAAAAAGGAATATCGAAAATTCGAGTGGCTAAAGCTAAAGCAGCTACTTTCGAAGTAACAGAAAGAAAAGCAACGACTGGAGTGGGAGATCCTTCGTATACGTCAGGAGTCCATTGATGAAAAGGGGCTAGGGAAAGCTTGAACCCAATTCCTACAGTGATGAATATAAGCGCAATTGAAATTCCTGGGGAGTTATACATTTGTGTATTGATAAGACCATTCACTATTTCTTGAAGCTCAATCTCTCCCCCGGATGAACCATATAGCCAAGAGAAACCATAAACCAGAATAGAAGAGCTTGCCCCACCCATGAGTAAATATTTCATAGTAGCCTCATTAGATCGTATATCTTTCTTGGTATATCCAGATAATAGGTAGGAGCATAAACTGAAACATTCTAGAGCTACAAAGATAGTTATTAAATCGTTAGCACCACATAAAAACATTCCTCCTAGAGTAGCTGTTAATATGAATAACAGAAACTCTGTTATAGCCATTTCTGTACATTCAATGTACTCTACGGATAGAGGAATACAGAGAGTTGAACATAGTAAAATAAGAAATTGAAAGATTTCGTTGAAATTGTTCGTTTGGAAATTTCCTGAAAAGCTAATCATA
+
JQSISLHHGHISIJKIFPRJSMLILJJSNLSIJHIINNLJIGFHCIIIIKGIHKILSLIQLKIHGGHIGKJKMIKJOINQMEIKNMOOKJNEEHILSNMIGHKKRSHKJIIMOJMLIKPOLOKLJJKLRMKSSRJKKFIHILGLFGIGFSILKKJIPJMJHONJSQQSSNLKJOIPNPJPNHKHJLJJJSMLIJILHSLOOMSKJIJKIHLFHHNSJLJSNSORMSKIQSLIISISKSKLSSSMIKJKJHIMJLJJJIMGHEFFIEE@ABJSSLKMHPJIIFGA<<<::8<:7779>CEHIHGEEEEGHHIIHCB?@AECHGFOGGCCDDDJGKKSLOHIEFEJISJNJJINHIJGGGFFGEDEFFGHDDDCGLJFEFFDEFGEFEHEGECDDEHIGHIMJLSSJSJKRIPHKJFSLPOJPORNMJSJMLNMKQFGHFGIKKKJKMKMOLQSSOONKLJSQSJHLPLKJSLSOLNSRSMKKNSKKSRKLSSIQJKMHSJLRKLSSNSOKNJLJRNSJNJOMLRNKMMKOSMLISMMISMPNPSSNSOSILMRSNKSNOINLSSSRKSLNKMMKIJIB;:454++((++,KPKOMLGJNLSSLJ555FGGINPH:JEFHLIHSPQSSKIKSNSNOILPOIHJNMSNQJEKMGMMMLMSOKNQSSLJM77777SKPJNMROSSGOJPQRSOKNJSSHEEMQKKHMHKKSLLKEJKSPMLNNRMOPOLSSLKSMSSIJHJKNQPJLINPPIKQJJKNRMOISJMSSJFISHJMELMSMSLLMSNLQKG7777FSIKGKPQQOSNLILKSA@@A@JLLKHLHPSHPOJJJKIKPKDP?NLRKSKSNNOLSSSOOSNHLPMIJQRKOLLPMNJSSOSJJSSNKKSJSSSCBCNIMIIO=@??LJKISPOKKOPSLLSNMKLSSLMNRJKJKLPJIIGLILGLLKNOPSMSMLQQKJEFF?SFEEEGHKJNSFOKQNHGKFKIJJHHIJHGIGEEEEEHIIQSPMMJLJJRHKINHJIMIOHSLJJJHIEGEFFHFHIHHEIMLKKPPKMKGHGFEGFGIFGILKNHLLKKLSQIGBAA@BEFIGGG@@1117BSGSIGGNIJILSGIGFHHLJHKLPJKQKKGKHOGFHOSNNHFFFIHGGGLSLHIKQJSSQHGJLHKHLGFJGJIIG?@7778>???@HIFGKIGGIEEFHHLMKFFEDDDEIJKNRLJMJIICJFGGFNFIGHFEEHIISSFJHHDDDFEGHGKJOJLLLHIHIKNJHGGJJHIJ
@973_45CNXP_1
CGTACGTAAACAACTCGAAGTATGGGTCTAGCTTATTGATACGTTACCGAAAACCTCATTTGAATAAATTTGGAATACATTTTATTTTTTTTATTGACAAGTACTCGTACTCAAAAAAGTTAAAAATTTTTTATTTATATATTTTTTTTGAGTACGCGTTCTTTGGACCTGGTGTATCTTGTCTTTACCATGAATGATTTTCCTTGGTTAACAATAATTGTTGTTTTTCCAATATCTGCTGGTTCATTAATGTTATTTCTCCCGCATAGGGGAAATAAAGTCAATAAATGGTATACTATATGCATTTGCATCTTAGAACTTCTTCTAACGACCTACGCTTTTTGTTATAATTTTAAAATGGACGATCCATTAATTCAACTGTCCGAAGATTATAAATGGATCGATTTTTTTGATTTTTACTGGAGAATGGGAATAGATGGACTTTCTATAGGAACTATTTTACTGACGGGATTTATTACTACTTTAGCCACTTTAGCGGCTTTTCCAGTTACTCGGGATTCCCGATTTTTTCATTTCCTGATGTTAGCAATGTACAGCGGTCAAATAGGATTATTTTCTTCTCGGGATCTTCTACTTTTTTTCATCATGTGGGAATTAGAATTAATTCCCCATTTTATGTACTTTTATCCATGTGGGGTGGAAAGAAACGTCTGTATTCGGCTACAAAATTTATTTTGTACACGGCAGGAAGTTCTATTTTTTTATTAATAGGAGTTTTAGGTATAAGTTTATATGGTTCGAACGAACCAACATTAAATTTAGAACTCTTAGCTAATAAATCCTATCCTGTTACACTTGAAATACTATTTTATATTGGATTTCTTATTGCTTTTGCCGTCAAATTACCGATTATACCTTTACATACTTGGTTACCTGACACCCACGGTGAGGCACATTACAGTACCTGTATGCTTCTCGCTGGAATCTTATTAAAAATGGGAGCCTATGGGTTGGTTCGAATCAATATGGAATTATTACCCCACGCTCATTCTATGTTTTCTCCTTGGTTGTTGGTAGTCGGTACAATCCAAATAATTTATGCAGCTTTAACATCTCTCGGTCAACGTAATTTAAAAAAGAGAATAGCCTATTCTTCTGTATCTCATATGGGTTTTATAATTATAGGTATTAGTTCTATAACGGATCCTGGACTTAATGGAGCTATTTTACAAATAATTTCTCATGGATTTATTGGCGCTGCACTTTTTTTCTTGGCAGGAACGAGTTATGATAGAATTAGGCTTGTTTATCTTGATGAAATGGGTGGAATGGCTATCTCCATTCCAAAAATATTTACAATGTTCACTATTTTATCGATGGCTTCCCTTGCATTGCCA
+
EKSLLGHFHFGJILSLGKSJISLBBBBBDCDDDA@ALKKSIHHGHHSLLKNLLSKQOKSMKNSMNJJKJKMLJMLSKOKHSKJLICKLILILJHJFFOSPHKJQKKJMHHJJGSKHSSMJLEHJJNJGIJSSMOISMSIKGIDCIDSSKIFEDEM10000.-22,.=KKGGILMSLONKOQKSSLSIJNJSKKQIKJSISSPNSSKSQMMQKLSKIJIIKMKLIHNLMLMNLSKPSLLSSKHSNJLSMIJSKPKFSIKJSLJFAALKBFEFGSIJIKJIMKJKSIFNJGNPJHOKIJLMMMJIKSFLJQNHGHK>=>>FGHIILLJHHHGLKKISHMMJKKSSNJJJIJIMOKQKKSNKOIKIEEFFJFSSRLNJJOMKIHHIHFHIFKJKKSSLMSKJHJHHHIHMSSSLMJEFSSKPJGECDIGFFIIHHLIGHIOJNIHHHJHLMNJKJHHGGGJIJSMMKIFCAA@ABFGLLPSKMIFFJGHIMFHGGFIGLKEDEEDEEDDAAENGGFCBBECEC@B=8997<9@SJGAFKHNPQSSISKQSRKOSKPPLMJSMRJPNSLOMHSPIMILKLMPSKFEEGJIJSHKOOJIA=>9GGSPPQSHQSLIISPMJSQBB?==<:216++++)+0877920/-+++@0BGN>?ISHHEMJNOGLLKSSLKMSLRDFDEC//088JIIHRLSKPLMLKPNLMMNSISH?BKGJ@@B>===>SQSSSMKRKHMLNMKIMDSFDLJSLMKJSMLSLNNJLPIRKNSKNFDFFGKOILSKHPSSOSRMSJA@AAADDEGNSSECE?ABBBEGMJ@?@88QKLNJSSJLLILKLJNKSLMSMRMISLLPSSPSOMLBKKJMSHHSHIKLSMNNOOIKSPSSPJIRQMSRSGBA@>>CIDD@@?@AMLLNKPRLMSIMSOJLMSPQSKHMIOISSJPINORSKOKSSNLHNNJLNSNFEEFFNQSKRJKMQLSSM<<<<>SONOIIOJMJSFSLSSJOSSSLMMOLLSSLNMSQSSSSPSLLNJJNSPSSSSSLSSMSOSPMJNIHLMIQKJ+****BCDLHIHHHPLSSJMNRKSLOLMSPSIKFGIKSSNRLRKSSSSKKIOSSLKNLMSJONOHIKOMSSSROKMMSMMMSRSMKJOPMSQOMMLNNJRLSSMSSPKMSSSSJIIJIKSSMLNMNSJOONSSNPOSOSMSLSSJIGPKKMKHOSLQLLJMLKISIOMONRPLECBAB<ABACSIL;9999HIIJSMIJLHHJQSNKJFECDSLKJNKSLSLSSLSLSSPIMSNQSSKRKMSLKOSJMNIKSSLSIDCB76444:FE<))))*JJSJKKMPPOJSRJHINHSIIJKMJLQLIIFJMIQJIIPI
@974_45CNXP_1
TACGATCGTTTTTGGCCTAATTCTTCTTCTGATGATCGATTTAACCTCTGATCAAAAAGATATACCTTGGTTATATTTCATCTCTTCAACAAGTTTCGTAATGAGCATAACGGCCCTATTGTTCCGATGGAGAGAAGAACCTATGATTAGCTTTTCAGGAAATTTCCAAACGAACAATTTCAACGAAATCTTTCAATTTCTTATTTTACTATGTTCAACTCTCTGTATTCCTCTATCCGTAGAGTACATTGAATGTACAGAAATGGCTATAACAGAGTTTCTGTTATTCATATTAACAGCTACTCTAGGAGGAAATATTTTTATGTGGTGCTAACGATTTAATAACTATCTTTGTAGCTCTAGAATGTTTCAGTTTATGCTCCTACCTATTATCTGGATATACCAAGAAAGATATACGATCTAATGAGGCTACTATGAAATATTTACTCATGGGTGGGGCAAGCTCTTCTATTCTGGTTTATGGTTTCTCTTGGCTATATGGTTCATCCGGGGGAGAGATTGAGCTTCAAGAAATAGTGAATGGTCTTATCAATACACAAATGTATAACTCCCAGGAATTTCAATTGCGCTTATACTCATCACTGTAGGAATTGGGTTCAAGCTTCCCTAGCCCCTTTTCATCAATGGACTCCTGACGTATACGAAGGATCTCCCACTCCAGTCGTTGCTTTTCTTTCTGTTACTTCGAAAGTAGCTGCTTTAGCTTTAGCCACTCGAATTTTCGATATTCCTTTTTATTTCTTATCAAATGAATGGCATCTTCTTCTGGAAATCCTAGCTATTCTTAGCATGATATTCGGGAATCTCATTGCTATTACTCAAACAAGCATGAAACGTATGCTTGCATATTCGTCCCATAGGTCAAATCGGATATGTAATTATTGGAATAATTGTTGGAGACTCAAATGGTGGATATGCGAGCATGATAACTTATATGCTGTTCTATATCGCCATGAATCTAGGAACTTTTGCTTGCATTATATTATTTGGTCTGGCGTCCCGGAACTGATAACATTCGAGATTATGCAGGATTATACACAAAAGATCCTTTTTTGGCTCTCTCTTTAGCTCTATGTCTCTTATCCCTAGGAGGTCTTCCTCCACTTGGCGGCTTTTTGGAAAACTCTATTTATTCTGGTGTGGATGGCAGGCAGGCCTATATTTCTTGGTTTCAATAGGACTCCTTACGAGCGTTCTTTCTATCTACTATTATCTAAAAATAATCAAGTTATTAATGACTGGACGAAACCAAGAAATAACCCCTCACATGCGAAATTATAGAATATCCCCTTTAAGATCAAACGATTCCATCGAATTGAGTATGATTGTATGTGTGATAGCATCTACTATACTAGGAATATCAATGAACCCGATTATTGCGATTA
+
HC@=>BGKIOSKSLSJJINSKSOKLSNLJKELHRSPLIKSSKPJSNLSKKROIJFIMOIOMSGCCDCDDDDDEJSPSSMMKSKOKSKSNLFEBC@C95556S;:::;GGKGNIPSSSJISSRSCCBCMHIGKHLLSQSOKKKNSKJHFLSSSLJSIDEECEPIOSJG44/()BGGIMMKJOSKLJJSOOFEEE:9:::JMSSKSMMSM>=>==GB9999:;;;;;DDFDGDDFDCEEJFDB@A><==<<>===@@FEHIHIIIFJKSSKGJIINSNIJMMHHNIIGHJ555221444FJKIIGCA?****+863,)))('(0.-...?IJEEDDEFFHHJJNPJPIMSOHNMJNPMSSKQJMJLPSLMSS@?>>>FCHLKJIRIMNROKSKKKPMQQLLSSPG854489DDILHLGNFGJCDDDHKLMKKSKISKJLFGLSPKIJJKSSKJMNSSLOHQLJSRONIQSKKMQSSSMHSLJJJMSPIMNPGHEEGGK@?>??MHKSJHHPHFMIRSSPSOSSHKONNJFEFGIGSSLKSMLJSJLGFDDDC44443:999?AFFI////..,-/)1?DESSKFGJGGGGEF3327B-----SSISIKHIHFINJMLPQLSFLLG;5--313;==90/7>91?PKIPIKLOIJSMJLKMJSG>44444DBE=<<7:;-=EEEKIJJGPSMKRSSKOH=KDS?EH;<MHHFHGINSILKKJKCNF7A@4120;CEDDJHELKGMLSMRSOSKSOMQOPSSQSLLNLSPPPMMSKGFHIKJKGKMLHLFD>?BFIHSPJB66<<===IDCE11??>>BBE===<<@@LSQPLJKMQJPIJKHBD*****?ABFHIPPHLKOSMKCGGEBA<<+****,---'(:FIHLJGKIOJOOSSHSLKIIMLSKQSIRKRSRKLPSLHSSSSSHILMLKOJSMLSOKSHMSKLJQLRJJJLNKNKSSMNSGFGGEHQLLNKNINKLILISSIKJNLQPSSQMJLPMOMPNIOMIGMOG5&&&&)&&&')++++,>BCHJLKOKKPKSKMLLISJPSKHHHFKISJMKGKHGJILSLSSJ?FGJLB6778EGDDA=?7469LSMHLJLMLKQJLMGS;<1014>>?>>>;::87101-)**)'$$$%'-((()=DDF???@AMIJLKMOSSLLPIKPMKKJQSISMSOKSSSMSSSPOPKSJSSNNHKISPJIOMRSOLPISMSSMNLIJKASKJLLLKPSKHLSNLGFILMSLSSPMKLPSNKJQJJ@@@@@FGGIGEGGAABBJSSSMSHSJQLMEEEFGPLKNKROSJLSJNPSKMLF0;E;-?GHJFIIKG*))))@<=>FHHFJJHOEIGKIQOKKMHLILIMSHSSOPJMJISSRJOGLJSKMRSLSKNQINKLHGIKFIMHOLGE98884
@975_45CNXP_1
TATGCTAGCAACAACTCGAAGTATGGGTCTAGCTTATTGATACGTTACCGAAAACCTCATTTGAATAAATTTGGAATACATTTTATTTTTTTTATTGACAAGTACTCGTACTCAAAAAAGTTAAAAATTTTTTATTTATATATTTTTTTTGAGTACGCGTTCTTTGGACCTGGTGTATCTTGTCTTTACCACGAATGATTTTCCTTGGTTAACAATAATTGTTGTTTTTCCAATATCTGCTGGTTCATTAATGTTATTTCTCCCGCATAGGGGAAATAAAGTCAATAAATGAGTATACTATGCATTTGCATCTTAGAACTTCTTCTAACGACCTACGCTTTTTGTTATAATTTTAAAATGGACGATCCATTAATTCAACTGTCCGAAGATTATAAATGGATCGATTTTTTTGATTTTTACTGGAGAATGGGAATAGATGGACTTTCTATAGGAACTATTTTACTGACGGGATTTATTACTACTTTAGCCACTTTAGCGGCTTTTCCAGTTACTCGGGATTCCCGATTTTTTCATTTCCTGATGTTAGCAATGTACAGCGGTCGAAATAGGATTATTTTCTTCTCGGGATCTTCTACTTTTTTTCATCATGTGGGAATTAGAATTAATTTCCCGTTTATCTACTTTTATCCATGTGGGGTGGAAAGAAACGTCTGTATTCGGCTACAAAATTTATTTTGTACACGGCAGGAAGTTCTATTTTTTTATTAATAGGAGTTTTAGGTATAAGTTTATATGGTTCGAACGAACCAACATTAAATTTAGAACTCTTAGCTAATAAATCCTATCCTGTTACACTTGAAATACTATTTTATATTGGATTTCTTATTGCTTTTGCCGTCAAATTACCGATTATACCTTTACATACTTGGTTACCTGACACCCACGGTGAGGCACATTACAGTACCTGTATGCTTCTCGCTGGAATCTTATTAAAAATGGGAGCCTATGGGTTGGTTCGAATCAATATGGAATTATTACCCCACGCTCATTCTATGTTTTCTCCTTGGTTGTTGGTAGTCGGTACAATCCAAATAATTTATGCAGCTTTAACATCTCTCGGTCAACGTAATTTAAAAAAGAGAATAGCCTATTCTTCTGTATCTCATATGGGTTTTATAATTATAGGTATTAGTTCTATAACGGATCCTGGACTTAATGGAGCTATTTTACAAATAATTTCTCATGGATTTATTGGCGCTGCACTTTTTTTCTTGGCAGGAACGAGTTATGATAGAATTAGGCTTGTTTATCTTGATGAAATGGGTGGAATGGCTATCTCCATTCCAAAAATATTTACAATGTTCACTATTTTATCGATGGCTTCCCTTGCATTGCCA
+
0000FHIEMOGKMGID'''''**)'''''''''>?@ADCGGGCDCEABBCCGIJKSLNEDFIOMMOMJIQJNMIMSNSSSSKQSKSHNKSSJNKHB9:=<?>@<<<:9;;7.../9>JKIFD;<JJMNIPNSSLSKKKOSMGK??EAESMIHGIIM=<::932331368@HEEGKLSSJHHJJEDDDDNLMJLGJHJDLKNGJNIMLHJSLQIKNPMHHKKJISCK1.--EDDGKOHIJGGKJSSMKMJMIHLSJPKLSLMIMF>BAA444403522'&&&'&&(()+)('%$$%(&&&&&(1188?6?ADDDC?>@DILMOMMMSKJHSSLGSSSKMSNOLNSIFHGHMSISMOHHIKKMFJGMGLJSSSKJJJSIMLOSLRNIOJNSJKQKSISGEDEGCSOSJHJJIOKFMEJNI*))))333?@;;@@FBBIIHHSKILHJIRSQPSLONLSMOCJKF66668FDCCHSSISMKLJLJJLMNSSSSOKKNIIJKMMHJPFJEDB=>=<:9:A<;<<62.(---56=D?;;<<EGJFKJJSRMLSNJQLJMMKQOA@@7,,,*&*,,,,KIFJNOKHJDC@==>>EFGH?@??@B@PLIKGHHMHKSGIJRMSKMONLNJSIHJL;354./ABAL=:99:GISHIG>44BBC<=<<8444>@BKJEILQIMKSOLJOSKSLSKSPMNOMSKLSSSKHJJKECB:<@BBBCGBBDDHLSJKRMNJJHHEEDFGHIGE>>>>JSLOSKSMPSSMJMINOSNMSPSQHQMSMMJQJECABD@@@ANLGJGEEHSHPMHFIGEGCACELSQLKIRSSPJSSSPSSOJLMJKFBPKSSPQPSSMNKSNMSKIIPSPSKSSSQKSPSPJSIOIRPORSIHIPMLNMHC@???BISSOLSKNSGNOMOSMIOJJJLLRSKSKJIJSKNSKPSSOLSNMMSSIEEDDIFMHIGC;999:?CHI@@@EKLHGJMJHRSKNHLM=<EFEGIIKOIJIIHSSKGFGBCB????BCEIISKPLJNSSSSJSKMSSNKSQSSLSSQGFG/////6666;HLIKKHJNLHIIIKPNIJQSKISLSQSMKRMSMQSRSLMPLHSMJSORSSLSLIKSQSSOSSOSPLORKPMJSNQMSSQSLLSMNQIHF@AAJSMKPLNLKSNNJSKLOJIMHJNNSSOJPSKMJJLKMSILSSSPMPSMPSSSSHHLJHFEDDEFHSOOMSKLSLPPQJGFFG<;<<<=?>?BE@?@AHJJMKGFIILSSILPLGHJGISOKSSKSKSRLSRSSSJRJJGFGJNOHJLMLGJNSQJIKOJJ?AS64433/00-.*&%&&'5:@DBBCGEGHJJKIHJJFHJIJJQNFHGFJKIKGGLH
@976_45CNXP_1
AATCGCAATAATCGGGTTCATTGATATTCCTAGTATAGTAGATGCTATCACACATACAATCATACTCAATTCGATGGAATTGTTTGATCTTAAAGGGGATATTCTATAATTTCGCATGTGAGGGGTTATTTCTTGGTTTCGTCCAGTCATTAATAACTTGATTATTTTTAGATAATAGTAGATAGAAAGAACGCTCGTAAGGAGTCCTATTGAAACCAAGAAATATAGGCCTGCCTGCCATCCACACCAGAATAAATAGAGTTTTCCAAAAAAACCTGCTAGTGGAGGAAGACCTCCTAGGGATAAGAGACATAGAGCTAAAGAGAGAGCCAAAAAAGGATCTTTTGTGTATAATCCTGCATAATCTCGAATGTTATCAGTTCCGGTACGTAGACCAAATAATATAATGCAAGCAAAAGTTCCTAGATTCATGGCGATATAGAACAGCATATAAGTTATCATGCTCGCATATCCACCATTTGAGTCTCCAACAATTATTCCAATAATTACATATCCGATTTGACCTATGGACGAATATGCAAGCATACGTTTCATGCTTGTTTGAGTAATAGCAATGAGATTCCCGAATATCATGCTAAGAATAGCTAGGATTTTCCAGAAGAAGATGCCATTCATTTGATAAGAAATAAAAAGGAATATCGAAAATTCGAGTGGCTAAAGCTAAAGCAGCTACTTTCGAAGTAACAGAAAGAAAAGCAACGACTGGAGTGGGAGATCCTTCGTATACGTCAGGAGTCCATTGATGAAAAGGGGCTAGGGAAAGCTTGAACCCAATTCCTACAGTGATGAATATAAGCGCAATTGAAATTCCTGGGGAGTTATACATTTGTGTATTGATAAGACCATTCACTATTTCTTGAAGCTCAATCTCTCCCCCGGATGAACCATATAGCCAAGAGAAACCATAAACCAGAATAGAAGAGCTTGCCCCACCCATGAGTAAATATTTCATAGTAGCCTCATTAGATCGTATATCTTTCTTGGTATATCCAGATAATAGGTAGGAGCATAAACTGAAACATTCTAGAGCTACAAAGATAGTTATTAAATCGTTAAGCACCACATAAAAACATTCCTCCTAGAGTAGCTGTTAATATGAATAACAGAAACTCTGTTATAGCCATTTCTGTACATTCAATGTACTCTACAAATAAGGAATACAGAGAGTTGAACATAGTAAAATAAGAAATTGAAAGATTTCGTTGAAATTGTTCGTTTGGAAATTTCCTGAAAAGCTAATCATAGGTTCTTCTCTCCATCGGAACAATAGGGCCGTTATGCTCATTACGAAACTTGTTGAAGAGATGAAATATAACCAAGGTATATCTTTTTGATCAGAGGTTAAATCGATCATCAGAAGAAGAATTAGGCCAAAAAGCTAGCATA
+
EFEJHOFGGHJJOKJMKMLKSSRRLNMNLMSJISOSFFLIIGHGSSSHJSSRJLSSSLLHOMNJLNLOOOMOMLLNMSOSRKSJSNSIFE:223IHNLNSPOLQSKINLKLQSMSPPIKBABCEFMMGHJNPSSKHNHHJIGFFFDDEDEHIIMSLKNLKSNSIMNMSKPSMKSLQNKKKOIOIMQKNNPNJLSQSKLMRSSSRSOMOMMPHHOKSJLNMLMSSLSKNOKNSSISS>:888IQSKQSJHMILSKEF?<;;;;EFLM@89KISSSSOOKIOMSNJJSPMMKSKLHGIIOLSNSSSELLRSLSLSOSLIJMKSSNSQLGHGKIFGKNSSQKPLLSSSSPSOKOKMPSPRSLSMJPMSOSQSOSLQSLII;:9::>>??KKJIJJIGGIHJRLQSJSIOSJNSMSIMIHKSQKLKSJSNKQOKOSPKHLISJLMHNIJMKMLQSSOSLSILLSSONLKSSPSMKNMSOMISJPRKLLSSMMHOSMOILLONSPMSLSOSISMNMNRSSLHJSKNMHSIKPIKHJIFEIJJKRIIKNHLLKNMJSSJGJHHSLMLMHEEDFHIKJKIJNMGFFEIEEC@88DCEKPNKIIHGMDFNR<;;;:;BDIIN94MHHHSLNKGHGHGQLSKOLJOILGKGKHMKILGH<889JGGHFGGDEDEILKOKHFEGGHIFKIHHGGIFROSROHILKRPNLJLNFIJIHSJKKQMSCKMSMJNJSRPKJSMQJJIINKLKSIJKQQOSKNJIHKJKLKQLJIQJOLQPMDRRIFJLSMSORILSKHHO77778GJEDEGHLPGEDFEJSLJQKHKJKKKLGFHJKIOMMLLOLJNLKSJMLSMJSHLKNNNMSOJLEEEDEIKSMHKQSROJIIJHLNPKSRJSSNSPMMKOLPSFF??>?IJKHJLGLHNPJMOMSSPSSSLSKKILLKMNKPKLQJOOQSNKSPLIMSJJMKMGILKSEEDEDLLQNKKSJLGLLPJKKNNKHGGKJOSKISMKKJIHDGEGDBCFEKMJGGHGKKJSJKSKJIIOKJHJSSSJIJGNGJQMKHDEGGIKGHILHQNHKJISIRJSOQSSSJPSOHJIHJJLGGIE<:;;MMIMLJJSIRNMLIGDDDIFGGIMILLLJGLGIGHGKIGGGHJHGLIHIHHHJGGSK:SLHHLHIIJKGHGHFDBA@00/..-+((('0235:;;DDEFGIJMIGICCCBCK@@NGIIHHIKGGMIGGHJSJIFFFGIMISC:::::BC=DFHLIMSLKSINPMSSHKFIFMLHKHKILMMNKJKHBE66CGHJHJSKSJKHHHGGIGFGKHIHKIHHFDCDEKOJOIMIHNIQHIKGHHJKKLJIPGJKGGEDECDEEFGLLKHHJIGFGDEFEDEEFDCDDDIGHIFGHIIKHHJFCA@A@AEAIJMKGFECDEE
@977_45CNXP_1
ATGCTAGCTTTTTGGCCTAATTCTTCTTCTGATTGGATCTAATGCGTATATATATGTTGCCATGAAAGCAGAGAGGTAGGTGTCTGTTGTTTTTGGCTGATGAAATGAACCCGATTATTGCGATTA
+
777GFEHFCEGLS@@@?FGGGKJLOOGGEGCCCCDFFHIJKHHGIDDEDFIHGIIJMFIIJIGIJFEJQJIHHGGHFGGFIHFHLHHLIIKFSOKKGIFGHKOHILHEDCCCBBCDFHIGFDEDDE
@978_45CNXP_1
AGCTTTTTGGCCTAATTCTTCTTCTGACAACGATCGGAGGACCGAAGGAGCTAACCGCTTTTTTGCACAACATGGGGGATCATGTAACTCGCCTTGATCGTTGGGAACCGGAGCTGAATGAACCCGATTATTGCGATTA
+
IHIJKKSSQSSONJLJONRKSSSPORIIFFFGHKJHJKDCCBBEFHFHOLNIGHII>?EGKSNSPMLKKJMLHMJEEGFDGJKLHGEGGEEGEEHGIJIHJIILJJLNGFEFFHHHHLHJIGCAA==HIFGHGFFHLGF
@979_45CNXP_1
ATGCTAGCTTTTTGGCCTAATTCTTCTTCTGATTGGATCTAATGCGTATATATATGTTGCCATGAAAGCAGAGAGGTAGGTGTCTGTTGTTTTTGGCTGATGAAATGAACCCGATTATTACGATA
+
CCCCBCCBCB>JKFEDCCDEEKHIMIPJJKIFFHGDFEDEEEEGECCCCEGHJJLHHGGGGGECEECDC@><995AB@AACC@>>:9:33>6311CDDDEDEEDDCBBBBBB>>??>?;,+**-(
@980_45CNXP_1
ATGCTAGCTTTTTGGCCTAATTCTTCTTCTGATGATCGATTTAACCTCTGATCAAAAAGATATACCTTGGTTATATTTCATCTCTTCAACAAGTTTCGTAATGAGCATAACGGCCCTATTGTTCCGATGGAGAGAAGAACCTATGATTAGCTTTTCAGGAAATTTCCAAACGAACAATTTCAACGAAATCTTTCAATTTCTTATTTTACTATGTTCAACTCTCTGTATTCCTCTATCCGTAGAGTACATTGAATGTACAGAAATGGCTATAACAGAGTTTCTGTTATTCATATTAACAGCTACTCTAGGAGGAATGTTTTTATGTGGTGCTAACGATTTAATAACTATCTTTGTAGCTCTAGAATGTTTCAGTTTATGCTCCTACCTATTATCTGGATATACCAAGAAAGATATACGATCTAATGAGGCTACTATGAAATATTTACTCATGGGTGGGGCAAGCTCTTCTATTCTGGTTTATGGTTTCTCTTGGCTATATGGTTCATCCGGGGGAGAGATTGAGCTTCAAGAAATAGTGAATGGTCTTATCAATACACAAATGTATAACTCCCCAGGAATTTCAATTGCGCTTATATTCATCACTGTAGGAATTGGGTTCAAGCTTTCCCTAGCCCCTTTTCATCAATGGACTCCTGACGTATACGAAGGATCTCCCACTCCAGTCGTTGCTTTTCTTTCTGTTACTTCGAAAGTAGCTGCTTTAGCTTTAGCCACTCGAATTTTCGATATTCCTTTTTATTTCTTATCAAATGAATGGCATCTTCTTCTGGAAATCCTAGCTATTCTTAGCATGATATTCGGGAATCTCATTGCTATTACTCAAACAAGCATGAAACGTATGCTTGCATATTCGTCCATAGGTCAAATCGGATATGTAATTATTGGAATAATTGTTGGAGACTCAAATGGTGGATATGCGAGCATGATAACTTATATGCTGTTCTATATCGCCATGAATCTAGGAACTTTTGCTTGCATTATATTATTTGGTCTACGTACCGGAACTGATAACATTCGAGATTATGCAGGATTATACACAAAAGATCCTTTTTTGGCTCTCTCTTTAGCTCTATGTCTCTTATCCCTAGGAGGTCTTCCTCCACTAGCAGGTTTTTTTGGAAAACTCTATTTATTCTGGTGTGGATGGCAGGCAGGCCTATATTTCTTGGTTTCAATAGGACTCCTTACGAGCGTTCTTTCTATCTACTATTATCTAAAAATAATCAAGTTATTAATGACTGGACGAAACCAAGAAATAACCCCTCACATGCGAAATTATAGAATATCCCCTTTAAGATCAAACAATTCCATCGAATTGAGTATGATTGTATGTGTGATAGCATCTACTATACTAGGAATATCAATGAACCCGATTTGACCTATGGACGAATATGCAAGCATACGTTTCATGCTTGTTTGAGTAATAGCAATGAGATTCCCGAATATCATGCTAAGAATAGCTAGGATTTCCAGAAGAAGATGCCATTCATTTGATAAGAAATAAAAAGGAATATCGAAAATTCGAGTGGCTAAAGCTAAAGCAGCTACTTTCGAAGTAACAGAAAGAAAAGCAACGACTGGAGTGGGAGATCCTTCGTATACGTCAGGAGTCCATTGATGAAAAGGGGCTAGGGAAAGCTTGAACCCAATTCCTACAGTGATGAATATAAGCGCAATTGAAATTCCTGGGGAGTTATACATTTGTGTATTGATAAGACCATTCACTATTTCTTGAAGCTCAATCTCTCCCCCGGATGAACCATATAGCCAAGAGAAACCATAAACCAGAATAGAAGAGCTTGCCCCACCCATGAGTAAATACTTCATAGTAGCCTCATTAGATCGTATATCTTTCTTGGTATATCCAGATAATAGGTAGGAGCATAAACTGAAACATTCTAGAGCTACAAAGATAGTTATTAAATCGTTAGCACCACATAAAAATATTCCTCCTAGAGTAGCTGTTAATATGAATAACAGAAACTCTGTTATAGCCATTTCTGTACATTCAATGTACTCTACGGATAGAGGAATACAATGAAGAGTTGAACATAGTAAAATAAGAAATTGAAAGATTTCGTTGAAATTGTTCGTTTGGAAATTTCCTGAAAAGCTAATCATAGGTTCTTCTCTCCATCGGAACCATGGGCCGTTATGCTCATTACGAAACTTGTTGAAGAGATGAAATATAACCAAGGTATATCTTTTTGATCAGAGGTTAAATAGATCATCAGAAGAAAAGAGTTAGGCCAAAAGCTAGCATA
+
GIKIIHHHEJKLMKEHHKMIHEHPJPQJNMIGGHKIIIMMHOQLSJKJQJKIFCGGKOMLKJJJJNIKKKJIIGKPLMNGJLJKIKJPMHJLIJIKOSIGGJMIIKLIKOJJLLILIPQLNKSRJLLSSMKKSMLMSOLHKNOIKKPJNHKLJIGFHDFGHSONPOMHEGGEFFHIOSEJNMMJFBHHKFDGD=:<<CPMKNPNKOSSJMLJIKJMOSKMSLNSNINSIJKJMHLISQKSOLJIHGLKHGEIIJHHHHIHHMNJJHJRHGIIJHFIIHJLOPNIKGIKDDF;::::;LKNJHFJKGHKHHIILLSRSMNSSQSMMLSSOIQSILGGIJNSQLKPJMLOLJSNJNJPNSJGHHGJJJLNSSQOJSKJSMILPNOKGNQPRSMLOSLNRMLMLJHPKJLLKLSIJSLLIIJSIMLMSPHFHGFJKHHHJIOJPIMJKOKMJOIMLSHOIKMOSSLSNRSNSLKLLNNOIJSLKKJOIILJLOONKHKISMSHGKPLKMJJGHHLOSIHHKNMLKJHJMKNIMPJOLIMKMQFJJMQRIHHLHJHJHIFHFFLKKOJIIJFIEFEF@JIJJNJSIHKHJKGDFDEFFJHGKHIHKIFEHGFFEEFGJMLIJIMKPOJKJ@GG=?@@HJ:9;>84>BCHHGGGEFFEFGFEBAAAABCBBFEEEBAAGF>88;;;KJIKIKISPGKMPSCGIBSNSKGFGKINOKQLKJKIMHJHSMJKJDGHGMISMMHHHJKMNSMKHIJLNSNM@ALKLCDDOQJSMJJOJHSFGILLNJIPGLJCDDDDKSKLSOJJQGSINKOLSSSHKSOLJKKNSKFCHGCSSPOPSLJJJHJSLMHLJKKLSLLSNMSJJSSJJNLSNSJQNJIPKSMGDEEFGKHHJOIRLLSPKLMSNJPMKSPQMJSLLPSIOSLIONOSSJOOSPGJIMIMMHHKSIKSKKGFJKHLKIKLSJJSMSMSA====>GECCAA@AADEF?GHIFFB@CILJMMSSPSMLMKRSSLKLILRSSKSSSMRMSMKONSKRSQMMNSPMSSMOKNSMSSKSKLKIOMSPMJQKLJJGFGJSOLSFDHKRLSSEFGDDFEF@/,,,:ACBBDEGJOJLMSOSFLFF///DJGHHNROSSOQJPKSOSNLEDBGGHHKLSQISMPLKSQKSNIJRPONLOPJMJSHIMSPSRMNOOMNKLSOQQSHKI@??@D@CBDFOSLMLSKSSLHJSLLKKSG;EH)NKGLJLIHSSMIKHJ::;NSPKMSMPIHKMRONOMKNINKNMJMKOSMLSHJSROOOJRJSSPIKSSSSHKIJMSSLRIOLMMKPJJMSHINQBGKHHJHMJOKIHJJKMMPLMMMSKLGEGNFIKHHSJHLNPPQSGLKSRSKSRHMKSIIILLLPLLSSOKKSKHKHHGIISFPNRSIKIKINPHGHMNLSOSPOKRSSIJIKLSOSSJGGKKHOOKLGIGGH*))))*2////0443.4666;534459@@?GGDEDGCDFFHGINFHEHILCBSIISJGIINLKJSSNMJQIJLNKOOHSFSRNFJHIINICEJOQJOJJOJKJNOHMJSKOMHJOOSKGNNKIIHMKQSJSSMNKJHQQLNNQQNIQLSNIRIHLILSKNJKJJIJKLGMKHJMHMKKOEDEFDSGGDBCSSSSISSMLPQSQJLJISIMSSMJPMIMJFJPHKSMPLSLPSSSLKRJJMOOLMKOGIHHIMKGGGIGCGEHFLONSJSLILJJLPMNKSROMSJRMICBBAAAAAEHFIGIIJNLMRJGFIJICCCDDNMLEEFEBCHMJKLOSMLHJGIGIKHGLMIOPSHFHFEHCBBCEDDC@9984247788:<;:::>@4C>=>?>BC@=)))))>>>??=ABCB>::;CBBEABBBCGCEEDDEE<;>>ACBCB?=<:8:>=>>>?BFFCBBAADGGGGECCCECDCCDDDGFDEDDEDCCBA444??@ADDBB?@@?BCCB@><;955557)((((6<<=@?@@ABBCDCA@@>>>@A66666?@;;;;;654559:88:;;;9:=>:B@AAB@BAA=<<;;==>@BA@>=;;;;;9777/*('&%%''(*/1212466766555555666679;<;:9865666857778;;;::<<:768:3DEEEDFFFDB=;;;;987323/--,-113754333865/-*'&%%$##$%&()++++,5:;<;88:;<ABAAACC??=76666411128:;<>==>??AAA@@===<<>=?>62101464444++(&&&%%$$%%''&''''&%%&&&&%%&&&453112255567=
@981_45CNXP_1
AATCGCAATAATCGGGTTCATTGATATTCCTAGTATAGTAGATGCTATCACACATACAATCATACTCAATTCGATGGAATTGTTTGATCTTAAAGGGGATATTCTATAATTTCGCATGTGAGGGGTTATTTCTTGGTTTCGTCCAGTCATTAATAACTTGATTATTTTTAGATAATAGTAGATAGAAAGAACGCTCGTAAGGAGTCCTATTGAAACCAAGAAATATAGGCCTGCCTGCCATCCACACCAGAATAAATAGAGTTTTCCAAAAAAACCTGCTAGTGGAGGAAGACCTCCTAGGGATAAGAGACATAGAGCTAAAGAGAGAGCCAAAAAAGGATCTTTTGTGTATAATCCTGCATAATCTCGAATGTTATCAGTTCCGGTACGTAGACCAAATAATATAATGCAAGCAAAAGTTCCTAGATTCATGGCGATATAGAACAGCATATAAGTTATCATGCTCGCATATCCACCATTTGAGTCTCCAACAATTATTCCAATAATTACATATCCGATTTGACCTATGGACGAATATGCAAGCATACGTTTCATGTTCTGAGTAATAGCAATGAGATTCCCGAATATCATGCTAAGAATAGCTAGGATTTCCAGAAGAAGATGCCATTCATTTGATAAGAAATAAAAAGGAATATCGAAAATTCGAGTGGCTAAAGCTAAAGCAGCTACTTCGAAGTAACAGAAAGAAAAGCAACGACTGGAGTGGGAGATCCTACGTATGCGTAGGAGTCCATTGATGAAAAGGGGCTAGGGAAAGCTTGAACCCAATTCCTACAGTGATGAATATAAGCGCAATTGAAATTCCTGGGGAGTTATACATTTGTGTATTGATAAGACCATTCACTATTTCTTGAAGCTCAATCTCTCCCCCGGATGAACCATATAGCCAAGAGAAACCATAAACCAGAATAGAAGAGCTTGCCCCACCCATGAGTAAATATTTCATAGTAGCCTCATTAGATCGTATATCTTTCTTGGTATATCCAGATAATAGGTAGGAGCATAAACTGAAACATTCTAGAGCTACAAAGATAGTTATTAAATCGTTAGCACCACATAAAAACATTCCTCCTAGAGTAGCTGTTAATATGAATAACAGAAACTCTGTTATAGCCATTTCTGTACATTCAATGTACTCTACGGATAGAGGAATACAGAGAGTTGAACATAGTAAAATAAGAAATTGAAAGATTTCGTTGAAATTGTTCGTTTGGAAATTTCCTGAAAAGCTAATCATAGGTTCTTCTCTCCATCGGAACAATAGGGCCGTTATGCTCATTACGAAACTTGTTGAAGAGATGAAATATAACCAAGGTATATCTTTTTGATCAGAGGTTAAATCGATCATCAGAAGAAGAATTAGGCCAAAAAGCTAGCATA
+
NHLJGHIGHJKSSKQSKSMKKJLSIKINRSSKNQSSSSSSNSISISLSLKSSSNKNNKJISOSJPILJMJSJOMJGIHMLRFJLOPPKKP62245DSHIKINKKOISKLMMMLNJKNKJSLONJSSOISPOQLSGEGGFLSLMSJKSLNMSMSJSSMSNKSPG;99;<??SOSNSLINKJPGIGJJNOONOSGGJFDEDEKMJPNJSSSRNMJSQKMJHPLHOQQPSSSLPSOSJJOSNKOKJMJPLKLJNLHMNSLSILSLGJHIIBBDOLSSSNSSSSOSOOQSKLKJSOSNSLGIMSLSJJJHJKJKSSSBB@ADKJSSSLHGEEFGGNLDISSMLJSISMSLIPSRMMNMJSSSSSPKMKNSSOIROSSOSSSSNJSOKSQIKONILJJMKKHSSSSJRSJKMOJJJGGFJJIKPSFDFFFIISLRJSLLGIGKFIJKIIHKJSJSSSKSLMSMOSJPKNMJPQSIMNOSLSLQOKNSKSJMSSSMLSMSOLKSQRLJMIRSMKJNNHRLMHJIIJLLQSKMHHJHFEEEEFISGHMKIKJGJEFEDHFFF6000/112D;;;;;;;<SFDEEEEDFD@AJGJLFDHFFLJKGGGHHFIMLIKIGIC2PIHGRGHGIIHHGLIOIMHHKHGHFEFGHHHHIJGKSLGHJGIKNGIGIJKLKMGGGFHGJFGGGHIFGGGE,+++,,,(%&**,EDEDFIHHKIQLIKKHSHHLIJQKIIIFDEAA75555?33334<77776:;>EGGEBEIKKKHFHOEFSMIGGHKJHIKSIJIIIHJLSHIIKJLQJJLRJIJLGJIHJHIJJHHFFFGGLHFILMMKISGSHHIGEHHJHLJHQLOSRPRKNJSIHNJJLJFJHLSILNJSNNNOMKRLHLLRMOMSSI3333=<BEELIHHLLMNSINSOJSMMKLOKKLLLNSKIKJLHKHILILRKMMINE>>>FDGGJFSJLHIFFGGJIPKLSKJKJHJJHGIGMHJJIHJHLLIHIINIIDHHCCJIJQSNKIHHMGMRJJNKNNKHGJILHIIJGEHHKNMPIKIJLHPJRJJFKJIKHLSJLKLJLGIJGIHGGGHJHJKGKILSPQNLSSOLSRNMIMQJLGIHHKKMLMHMOKGJNOKRSLJNGJIIJJHJKSIJIKKFHEH:IJKJJJHHIGIHFGHGHNJIIFGHMJJHMIIKOKJIJGCEDEFJLKMKNHIEGGJILKKONJIGLHIIHJIIJOKGGGKKKJIOLOFDABEFFEJSNSJMHKJFIJSJQIKIRMKSKIJSLNNNSSHGE:;:CILKIKIKRIKJJNHIGHGJILIMJJKMIDCDCEHQJKNI::DAJIGFEGFIJKKKLHMJJIGFFEEFDB;:MLPBDBKOHEFGFJJLHGFEDDEFIHGGHJGLIHKHFFFGFEFHIMSPHIGGGFFF
@982_45CNXP_1
CGTACGTATTTTTGGCCTAATTCTTCTTCTGATGATCGATTCAACCTCTGATCAAAAAGATATACCTTGGTTATATTTCATCTCTTCAACAAGTTTCGTAATGAGCATAACGGCCCTATTGTTCCGATGGAGAGAAGAACCTATGATTAGCTTTTCAGGAAATTTCCAAACGAACAATTTCAACGAAATCTTTCAATTTCTTATTTTACTATGTTCAACTCTCTGTATTCCTCTATCCGTAGAGTACATTGAATGTACAGAAATGGCTATAACAGAGTTTCTGTTATTCATATTAACAGCTACTCTAGGAGGAATGTTTTTATGTGGTGCTAACGATTTAATAACTATCTTTGTAGCTCCAGAATGTTTCAGTTTATGCTCCTACCTATTATCTGGATATACCAAGAAAGATGATCTAATGAGGCTACTATGAAATATTTACTCATGGGTGGGGCAAGCTCTTCTATTCTGGTTCATGGTTTCTCTTGGCTATATGGTTCATCCGGGGGAGAGATTGAGCTTCAAGAAATAGTGAATGGTCTTATCAATACACAAATGTATAACTCCCAGGAATTTCAATTGCGCTTATATTCATCACTGTAGGAATTGGGTTCAAGCTTTCCCTAGCCCCTTTTCATCAATGGACTCCTGACGTATACGAAGGATCTCCCACTCCAGTCGTTGCTTTTCTTTCTGTTACTTCGAAAGTAGCTGCTTTAGCTTTAGCCACTCGAATTTTCGATATTCCTTTTTATTTCTTATCAAATGAATGGCATCTTCTTCTGGAAATCCTAGCTATTCTTAGCATGATATTCGGGAATCTCATTGCTATTACTCAAACAAGCATGAAACGTATGCTTGCATATTCGTCCATAGGTCAAATCGGATATGTAATTATTGGAATAATTGTTGGAGACTCAAATGGTGGATATGCGAGCATGATAACTTATATGCTGTTCTATATCGCCATGAATCTAGGAACTTTTGCTTGCATTATATTATTTGGTCTACGTACCGGAACTGATAACATTCGAGATTATGCAGGATTATACACAAAAGATCCTTTTTTGGCTCTCTCTTTAGCTCTATGTCTCTTATCCCTTGGGAGTCTCCTCCACTAGCAGGTTTTTTTGGAAAACTCTATTTATTCTGGTGTGGATGGCAGGCAGGCCTATATTTCTTGGTTTCAATAGGACTCCTTACGAGCGTTCTTTCTATCTACTATTATCTAAAAATAATCAAGTTATTAATGACTGGACGAAACCAAGAAATAACCCCTCACATGCGAAATTATAGAATATCCCCTTTAAGATCAAACAATTCCATCGAATTGAGTATGATTGTATGTGTGATAGCATCTACTATACTAGGAATATCAATGAACCCGATTATTGCGATTA
+
NHMLHGMIIJMMM3334HSPJSKSSOQSSNLSNPHOKSOSSJOJJNLLLLSKIILLSNMLLSSJHLKMNLSSLQLSMJNQLLSOSOKRKIJILILJONSQIJLILKKPKILJSHOIKSKIKJLKPKKHJHMKKMPSOMMKRKMSNSSLSSN@@BSNHNILLIKOSQSHNMOIKONISRSJSKOLIHLLPPQEMHLJNIQLSLNNMMPNSLJRNSLNIJHRLPSLMJLSKMNLLIMMKJLSKJNHKHHKMNBBBBCSKLHK?;MOMOJJIKHHLJGQIJIPGPLLQL>>>>?HIOIKOISLNJIHOLHKMNMKKINHSNDCCCDIMKNSLORIHLHHHOMSSSLNKSPSJHSILKJJLKBBABBPKHNOIFHHGGJIIHIILQHBBBCACCCDGJHMIKMIGE@<=;57968*&&'(0**-88889>=>>CEDFFNRKLKHFJRKLKKSMHNSOSOJGHKGJIA??>CHEFGEGOKLLJLGPSSMJKLOLORJJJNSIJJLGIJGEDEDCB>=955559>EEGFFFJIHHIHMJHIIEHKSIKJMRIIISGFJGEJMLPHKIKJIJGGC6?DCDKIJHJJHMIIFHFIHJIHJHJSIHJGHGEECDCFIKPLHIIJPOHGSL9IH:===DFCFHE72<==ACHIHHFGEHHGHEEDECDDEDGFKLIMSIJJCFSHPQONKRSNOILHNSQPSSNINSMNHKSJKIKMJSJJJHMSHMSDOIGMKMJPMLILJSLSNSSSPJKLLSNPLEDBMKKPMOINKPMOKDKHLMJMSLSRIJNLHG=<<=>@MMSMDPEFFECC=;;;12AAJMSSSMNHJKKIOSMSMRSSLQSJSLLNSJOKNJOSSKLPISNKMIMLSKONSLLJILSMSJSMRSNLOPSJNIJLLLSMJSHNKKSKKSLRSJKQSOMSOISSKJLLHJKNMKLMMSSLLSRPMISKNSSQMOLLNLIPMMMSSLSSLLSLQNS@<<BCESMMNOJLJGKKIJEQOSKRSOSPPKKSJSQIJJHSRSOSNSLJNSJSLRISSNRLLLSSSKSSMONRLOMPJNOSOMNPMLLPJOSPMSJMMQISFFMOQMDCFEFKCA@@:5346JIHHOLJIKNSMHFFLII-,,,,-+('%&(,/0:C>==BECA>@@JKMIJLJJKAA<::<<SNSMRLMPJPSOSSKNSSNMOKSIKNQSMSJNOKIKLHLPKKJCDDJILMOQLSKSGECDCEGJSSSSPLMRSONPKLOPMNRKKKOISKQSSLNSJNSOQSKKPIHGGKMNRLIHKJLMLSNLNQPSMSLOOKRQJNSMOSMSPLKNSMMPKROSJJKEDGE8<KIKNMSNSKRSIJQMID84445===>BCESMGHJIIIKQMROISMMLNLSNLSKJIGJIOIMIPMIMLLMJLSPLHIJILIKSRHFEEFI
@983_45CNXP_1
CGTACGTATTTTTGGCCTAATTCTTCTTCTGATGATCGATTTAACCTCTGATCAAAAAGATATACCTTGGTTATATTTCATCTCTTCAACAAGTTTCGTAATGAGCATAACGGCCCTATTGTTCCGATGGAGAGAAGAACCTATGATTAGCTTTTCAGGAAATTTCCAA
+
GKJIGJIHHLKSSKSQNHJJMLNSLNSSSHOSSSSJSJSLROONMMMNIJMSJIHOQPSSNLSJNILHEEHRJSRNMOLPLKKLKLNKISKQSHMJHIGHSNIIHIHGHJGFFIIGJIHGMLKIFCCGEGFFJHHGGHNIGLIKJJJIHIMGHDDA@A@AFJGMMIJGF
@984_45CNXP_1
GGCAATGCAAGGGAAGCCATCGATAAAATAGTGAACATTGTAAATATTTTTGGAATGGAGATAGCCATTCCACCCATTTCATCAAGATAAACAAGCCTAATTCTATCATAACTCGTTCCTGCCAAGAAAAAAAGTGCAGCGCCAATAAATCCATGAGAAATTATTTGTAAAATAGCTCCATTAAGTCCAGGATCCGTTATAGAACTAATACCTATAATTATAAAACCCATATGAGATACAGAAGAATAGGCTATTCTCTTTTTTAAATTACGTTGACCGAGAGATGTTAAAGCTGCATAAATTATTTGGATTGTACCGACTACCAACAACCAAGGAGAAAACATAGAATGAGCGTGGGGTAATAATTCCATATTGATTCGAACCAACCCATAGGCTCCCATTTTTAATAAGATTCCAGCGAGAAGCATACAGGTACTGTAATGTGCCTCACCGTGGGTGTCAGGTAACCAAGTATGTAAAGGTATAATCGGTAATTTGACGGCAAAAGCAATAAGAAATCCAATATAAAATAGTATTTCAAGTGTAACAGGATAGGATTTATTAGCTAAGAGTTCTAAATTTAATGTTGGTTCGTTCGAACCATATAAACTTATACCTAAAACTCCTATTAATAAAAAAATAGAACTTCCTGCCGTGTACAAAATAAATTTTGTAGCCGAATACAGACGTTTCTTTCCACCCCACATGGATAAAAGTAGATAAACGGGAATTAATTCTAATTCCCACATGATGAAAAAAAGTAGAAGATCCCGAGAAGAAAATAATCCTATTTGACCGCTGTACATTGCTAACATGGGAATTGAAAAAATCGGAATACCGAGTAACTGGAAAAGCCGCTAAAGTGGCTAAAGTAGTAATAAATCCCGTCAGTAAAATAGTTCCTATAGAAAGTCCATCTATTCCCATTCTCCAGTAAAAATCAAAAAAATCGATCCATTTATAATCTTCGGACAGTTGAATTAATGGATCGTCCATTTTAAAATTATAACAAAAAGCGTAGGTCGTTAGAAGAAGTTCTAAGATGCAAATGCATATAGTATACCACTTATTGACTTTATTTCCCCTATGCGGGAGAAATAACATTAATGAACCAGCAGATATTGGAAAAACAACAATTATTGTTAACCAAGGAAAATCATTCATGGTAAAGACAAGATACACCAGGTCCAAAGAACGCGTACTCAAAAAAAATATATAAATAAAAAATTTTTAACTTTTTTGAGTACGAGTACTTGTCAATAAAAAAAATAAAATGTATTCCAAATTTATTCAAATGAGGTTTTCGGTAACGTATCAATAAGCTAGACCCATACTTCGAGTTGTTTACGTACGA
+
NLSSNKIONMKNPMOLKKJSLMMKPJSSIOJSNLISMJKQSOSKOOSLQKSKSSSLOSILNKPNSSQNKPSNMKSLQSLOJSILKJSKNJNPJIJONMLNSNSLMSMMNNQKIPCJKNRILMROSKJEEJKSMJILSIOQQOMJKNNMPKSSLJMQDMSSSJNSMSSNJOSSKKEHD=65581-+,+-**+.===DCHFLNIIHJMHLSJIKILRMKRSPLLJJKKJNKSOLMLSSLPMNSSSQPSKOLLSHJJKNMOOHBDDFFKJNPOLLIHHE>=575621ACDKIJKKHMMILKKKLQOHSSNILKLJMKHLHHMIIHNJLKOSSSQLKSNJROILOIKSLIKMHJHJFGGGEFFGEJJLNJJMOMSIHKMFLSI<;;:;DC?>D==BLJKNFFGEFHLSOMSIMKGILNJLILHDFBBBBKHLLKLNLMHHIHSLMPKKOFJJMPKLLPFJPSSINQSKIRPPNSLJJIHEDFGGJLNHNJILKJGJHDKCK..../878<=KJJFJJKHLOPLLKJJGMSIILPMLKJIKIKMKIKLILJJSSSJOMJGMNHNSORJKKKCFFILKSLKSGMPNJSHJNMSMGEGGF???;::64678A?=<<;=>==AHKJJKJSMOLLILLMMLKNSNMSSNSJIILJLPJNSLKHIHIIKIIHEGQOMSSMSLSQMJJLJHIKIGFGFFPIMJLLSEBDED?JMESIH?>>>?IKNPLHFJJKLHKGEEEGIMLJGKLKIKILKLKJIHJKNSHHHIKSSPLKEHGKJKH@@C3>@?BGHOINMKHJGGHFIJILIHDCCDCFIGHHGHHH32225'&&&.(&%$%(,.,*'''&&)),-**<<=?AEDFEFGKHEDAABBCFEEDDCHGMHIGHIGFHGHILHGEA>>>>ACABCCGEFEI?33334EEEFHNHHIJJMLSQKMQHRSNSSE?=>>@GHHLK?DHHHJJGGIGNGJILJPOOKOJHILIHLIILLLLLKOSKLLSJJNSOMSOSIEEGIGEFKSQPSHPSOJPNNNSNSIIHJIGGGFIQKLMLNLSMSNMCQLKKHLKLJSPOSSRKJLKEOE>00000JJKLKPLJJKSFSSPLPKJOQSMLJKLMMKKSJNSRSNGKHSKKIJNLKLNLOSNFIOSQKLLOIIPGHSRSSKNPSOECMKIHSOKLKMSKKPHIMKLIJOLJFGFEFGIHHIKHGFJGHFGEGEDDEDEEGHHGHKISSPOKJJIHILHEFCFKLGHKNLJECBBCOLLLMHJIFA@@@AFEHGFHHMIDEDFBHKLQGDJNSKNILHIIHHJSIKMMJJHGJKHHHFJFHJEGEFFGGEEEEHFIFFGGFEFDEDDGCDDEFFA@CAEHFGGGEFDDDCAB
@985_45CNXP_1
AATCGCAATAATCGGGTTCATTGATATTCCTAGTATAGTAGATGCTATCACACATACAATCATACTCAATTCGATGGAATTGTTTGATCTTAAAGGGGATATTCTATAATTTCGCATGTGAGGGGTTATTTCTTGGTTTCGTCCAGTCATTAATAACTTGATTATTTTTAGATAATAGTAGATAGAAAGAACGCTCGTAAGGAGTCCTGTTGAAACCAAGAAATAACCCCTCACATAATGCGAAATTATAGAATATCCCCTTTAAGATCAAACAATTCCATCGAATTGAGTATGATTGTATGTGTGATCACGTCTATTATCTAGGAATATCAATGAACCCGATTATTGCGATTA
+
6EDIHJOIHKQQIISLSSNKJMJLIISLIOJKSHJKIJMISHKKIHMSPFGIIJPPMISILIHIIHKGFEGEIGHGHJJOLB<A96***60**,:?IFIIDFJGLKJHPJSSLOKKMLOQMOSPSMNLSNNQSM66667CGIFSKKIIIPJLSSKSNJSLLSPQNGRSSFB@>>>G544425013::<?CCB;;;)((()+&&&%%%%&&%%%)+,26789:99:<<<;12.--,,++,--3444>F;;DDDFDCD==@BDGD=AABBA@AA@<;;;<AA@?+++*+66677:89:::8544447676(((((((*''&&''&')-5666.+++)*++,/....&&&&&&1111
@986_45CNXP_1
GGCAATGCAAGGGAAGCCATCGATAAAATAGTGAACATTGTAAATATTTTTGGAATGGAGATAGCCATTCCACCCATTTCATCAAGATAAACAAGCCTAATTCTATCATAACTCGTTCCTGCCAAGAAAAAAAGTGCAGCGCCAATAAATCCATGAGAAATTATTTGTAAAATAGCTCCATTAAGTCCAGGATCCGTTATAGAATTAGGCTTGTTTATCTTGATGAAAT
+
9OSSJNMKSSSKPMRNPKILLKQNJPRSSSNKOSSRMLSOMONMSSSJQSSKKSSNMJLLMPOQSJJMOHJKBHIBHJPFLSJJNNLSLNJLOMOSPLKSSMOMNNLSLKLQSNHJHGJSJKJQRJF=/EDKMHFFEFGKGFGEED?A@@BMGJJHNSMLMSOKQPSMLLSQOSJMSHCAACMOJJKLJJIKMLKIHIGLHDCDEEILFGGKGIJKKLLJSMHGFFFGM
@987_45CNXP_1
CGTACGTATTTTTGGCCTAATTCTTCTTCTGATGATCGATTTAACCTCTGATCAAAAAGATATACCTTGGTTATATTTCATCTCTTCAACAAGTTTCGTAATAGACATAACGGCCCTATTGTTCCGATGGAGAGAAGAACCTATGATTAGCTTCAGGAAATTTCCAAACGAACAATTTCAACGAAATCTTTCAATTTCTTATTTTACTATGTTCAACTCTCTGTATTCCTCTATCCGTAGAGTACATTGAATGTACAGAAATGGCTATAACAGAGTTTCTGTTATTCATATTAACAGCTACTCTAGGAGGAATGTTTTTATGTGGTGCTAACGATTTAATAACTATCTTTGTAGCTCTAGAATGTTTCAGTTTATGCTCCTACCTATTATCTGGATATACCAAGAAAGATATACGATCTAATGAGGCTACTATGAAATATTTACTCATGGGTGGGGCAAGCTCTTCTATTCTGGTTTATGGTTTCTCTTGGCTATATGGTTCGTCCGGGGGAGAGATTGAGCTTCAAGAAATAGTGAATGGTCTTATCAATACACAAATGTATAACTCCCCAGGAATTTCAATTGCGCTTATATTCATCACTGTAGGAATTGGGTTCAAGCTTTCCCTAGCCCCTTTTCATCAATGGACTCCTGACGTATACGAAGGATCTCCCACTCCAGTCGTTGCTTTTCTTTCTGTTACTTCGAAAGTAGCTGCTTTAGCTTTAGCCACTCGAATTTTCGATATTCCTTTTTATTTCTTATCAAATGAATGGCATCTTCTTCTGGAAATCCTAGCTATTCTTAGCATGATATTCGGGAATCTCATTGCTATTACTCAAACAAGCATGAAACGTATGCTTGCATATTCGTCCATAGGTCAAATCGGATATGTAATTATTGGAATAATTTTGGAGACTCAAATGGTGGATATGCGAGCATGATAACTTATATGCTGTTCTATATCGCCATGAATCTAGGAACTTTTGCTTGCATTATATTATTTGGTCTACGTACCGGAACTGATAACATTCGAGATTATGCAGGATTATACACAAAAGATCCTTTTTTGGCTCTCTCTTTAGCTCTATGTCTCTTATCCCTAGGAGGTCTTCCTCCACTAGCAGGTTTTTTTGGAAAACTCTATTTATTCTGGTGTGGATGGCAGGCAGGCCTATATTTCTTGGTTTCAATAGGACTCCTTACGAGCGTTCTTTCTATCTACTATTATCTAAAAATAATCAAGTTATTAATGACTGGACGAAACCAAGAAATAACCCCTCACATGCGAAATTATAGATATCCCCTAAGATCAAACAATTCCATCGAATTGAGTATGATTGTATGTGTGATAGCATCTACTATACTAGGAATATCAATGAACCCGATTATTGCGATTA
+
===::<<<HJGHGAA@AENNJRHLGIKLNKMILMSMPSJSOMMKJNJLOLSIJJHOISLSJMSJNOLNSPLSNSSMKSOSLIHMKKGGJJMPMSKIHHI???'''''--DFRLLSSIMSOPSPPQKISJFE;IPNMKHSSJLPSLLLOD<;2/..889?GKFIGOFOKEILJIDDFEHHIFDAACCDBAA54111KLMSJRJLSJMINILNJLKISKKKSMOJJNSKLPJLLKNJSISLHJHGIKIGHGLMGGHIILHHNLIPSRLHIGIHHSGMKKKSKSNSLSSMKSLSKIIHIJLLHHQGD.,,,-..+++256:>>EGGKOIOJSJHHGFKQMMNKIGJLKKNKOSOLIMKJJROLSLKOSPSLMSHQSLJSKSSOSJSSSMRLSSSLSNSQPPMMIHSLNSMMJMKNMIHJLKQMMSMLJNIMLPPKGISHLMKSNKRLMKKIHGKIKSIKLD>??>==32113;@ACIIMSMSMMIOKKSOIJLOQKIIDB<98.,''''':4=DC==<<;=<@@@AEBCENJSMOISLMJQKHHIJKSISSNILLLJOGHSLLHKJSQJSDCB72EFJKHLOLJISRMIIJGHFIFGJKJOMLHHGGFEEEEEGIKKHHOIKIIAFD7DG:@@@B?:9665(7DEEHIGGGFLIIJHIGFFEDDEEEGHLIINJLLC=?GGIJDGHNNJPLKHD@?CEEBJIQHCCDFFGFGLOSJLSKMJSIKLJKGIIFJKKSIJILJSKMSSNPNSMKSSOJOSKMMJSISKSLSJJMLK@@@AAMSHHLSIOSEBBELKSPPPSJHIKSHPSFNF;;LLOMSSPNSPLIKKRJKOLMKRSKSOSNSEGFEJNRNSSSJMLJOKPPSMLPGFIFIISMLG(((()GOMSJMLQJMSKISNJMPMSJIPSMLNIEJKFSSJB4324BHGIJHEJIKPFLGHHSISRSMLPKLSLLMLIQINRSROQSPQSRJLPKJJGGF???>?GHILBDEEECLHJLFEEDFJSMIHHLIKJSSSSSSJSJQNLLISNKLNKONMJMSKSSKJJKLGQLGHIG@CBHISRJOISOHNQJSMRKIPJNSSSSQQLOPJLLJKIFHMOJGLHLPQSPKSSMMJPGJSJNLLKISMOMSLNORIDDESSNSGHKSSSLGFBLJLHGGEBBBA@CBCGJIKHBA?>=BBBGJGCEEFFJMJRSNQIIR76666-,,,,,,--AA@?>77@DEEEFMFIPGEGSMMLSOJOIKMSEEFFFPMLMSSPQRNSMJLJIJHJNMNKLLRMKILLLFEGGSOSNESHIJMOOSOKKOJKJLNSJSG<:/.+(()--'''JIIISNIKJNMHGFGHHIIIJJJIHFMIJMPIHLKKJOMLLOLLMNSKSKSLSHKFIHIHJSOMSJRKJJIGFCCBBDFHIJKGFJEEG
@988_45CNXP_1
ATGCTAGCTTTTTGGCCTAATTCTTCTTCTGATGATCGATTTAACCTCTGATCAAAAAGATATACCTTGGTTATATTTCATCTCTTCAACAAGTTTCGTAATGAGCATAACGGCCCTATTGTTCCGATGGAGAGAAGAACCTATGATTAGCTTTTCAGGAAATTTCCAAACGAACAATTTCAACGAAATCTTTCAATTTCTTATTTTACTATGTTCAACTCTCTGTATTCCTCTATCCGTAGAGTACATTGAATGTACAGAAATGGCTATAACAGAGTTTCTGTTATTCATATTAACAGCTACTCTAGGAGGAATGTTTTTATGTGGTGCTAACGATTTAATAACTATCTTTGTAGCTCTAGAATGTTTCAGTTTATGCTCCTACCTATTATCTGGATATACCAAGAAAGATATACGATCTAATGAGGCTACTATGAAATATTTACTCATGGGTGGGGCAAGCTCTTCTATTCTGGTTTATGGTTTCTCTTGGCTATATGGTTCATCCGGGGGAGAGATTGAGCTTCAAGAAATAGTGAATGGTCTTATCAATACACAAATGTATAACTCCCCAGGAATTTCAATTGCGCTTATATTCATCACTGTAGGAATTGGGTTCAAGCTTTTCCCTAGCCCCTTTTCATCAATGGACTCCTGACGTATACGAAGGATCTCCCACTCCAGTCGTTGCTTTTCTTTCTGTTACTTCGAAAGTAGCTGCTTTAGCTTTAGCCACTCGAATTTTCGATATTCCTTTTTATTTCTTATCAAATCAATGGCATCTTCTTCTGGAAATCCTAGCTATTCTTAGCATGATATTCGGGAATCTCATTGCTATTACTCAAACAAGCATGAAACGTATGCTTGCATACTCGTCCATAGGTCAAATCGGATATGTAATTATTGGAATAATTGTTGGAGACTCAAATGGTGGATATGCGAGCATGATAACTTATATGCTGTTCTATATCGCCATGAATCTAGGAACTTTTGCTTGCATTATATTATTTGGTCTACGTACCGGAACTGATAACATTCGAGATTATGCAGGATTATACACAAAAGATCCTTTTTTGGCTCTCTCTTTAGCTCTATGTCTCTTATCCCTAGGAGGTCTTCCTCCACTAGCAGGTTTTTTTGGAAAACTCTATTTATTCTGGTGTGGATGGCAGGCAGGCCTATATTTCTTGGTTTCAATAGGACTCCTTACGAGCGTTCTTTCTATCTACTATTATCTAAAAATAATCAAGTTATTAATGACTGGACGAAACCAAGAAATAACCCCTCACATGCGAAATTATAGAATATCCCCTTTAAGATCAAACAATTCCATCGAATTGAGTATGATTGTATGTGTGATAGCATCTACTATACTAGGAATATCAATGAACCCGATTATTGCGATTA
+
HLJMLIQPRFFFE?@@@DNLLSJLIKHGFEEHIJKPIHKHJPKMIKKOOLIG=989:JKSLIN00005**;HNLSKQKKISIQPNKPKRLHJNJJG<DGFGKMJKIJOGKSIJNJPKISSSSJQQLMSHSLMSSNSPSPLSQLSJKJNSHJGA9877>>>GFSLSMKIIJIJGHFIJLMOIKSLGDGMRLHLIKMKSLSSSSMPKKRSSOLSKLNMSRMSKRKIJIJJGJKSIJMGLPHQKQNSLJHJGJMKMSOQKIMKRQMQMOQMJMJMLIIGGHHOMSSONSSPNJKJNRJLKHFJLLSKKMHKNJKGJHHKHEMFE===>AEOSFEEECFFELNNKSKPJILOIIKLHOOSJMIMIILIJHLMOMKKKNSPLOIKJHIHJMKLIOSKSMLIHINJNIJIJKNNRKNPSSHMGHGIJJNIMHSIJGIIHIJIKOSSNQOSMIIECHHLKJOSOKJGIHLLKMKSHKGG<<JNNNOLKMMKKKNQSJISMSKILIQLISGJJIHKB@>CNHFEFLJJHLKGKKGKGHFILLNHIGJKIJJIIKLKLIHMSKI<;6.//12223:;;898:/=DIILPSISQKISIIILHHHJKJMJLKLKSHJKHGKHLMJGGGKPBB>?:<;2+=C?=?>KSGGAC@<CMRGFLFEEDEGE==JFDEFDHKFGEHDCB@@>>=9:GHSJJJFGGIGQF?;:9;522228=11@CCFLOMGJGEEGPHGKNLLNM?:9::SOSSLFISJNSOSJPJSRMLSSSMSLKQSNSSKRISGILI*((()SLSSJLSSJSQIJKKKLPKMQEHIQISNQMOLMSILPOLKSOKKJGJQSMMJFEFEDLJOIMMRJFGGFMHJKSQISSSNABA00----0;?''&&',AFDFHNIGGGGJHHGKLLOJNSQILKOSSQNOKLJSSJJSKPKMKJKLGHSKROSSKOMJJKKIJIKJIJMSPISIJMKSLSONLJHOLKSSNOIKHGHSBSLONJLSJOSJFKHKPHGGILHLMKNHKNKJSMLOJKPOLSLNNJAABGIGEEHFISOMPRILKLMJMKNROMKNOQMLRSIGHHQSSOSMGFGHHIKHHKIKQKJLINHFKJOOLJMKSLSPRSLMSOMSCDDLLHIRLKSSSKMHISOSOOPSKEDDEKLLSSKSSMJRLNKMJQSSSSSJQSHNMSQKNSIISILJSMMSSSOKNINKSMSMSKMSNLMJLKROKHEG>===>ACED>>CC>BJHLQKMOMLPSLMLKMHLOOQLMSPKLSRLNJLRJJMNSPJIKDEGIIOLHILSKSNJIPKOSMSRKSLSJMNJSSAB=>>@BELFEB;;BB8:JHGLSLLLGGEEGKMLHKPINLSILHIHHJJKJMKIKSJKNKSOSISSIPPLSIOLKHLSKSSKLKMKOSINLJHIIHJIISMKHIOIIJ
@989_45CNXP_1
CGTACGTAAACAACTCGAAGTATGGGTCTAGCTTATTGATACGTTACCGAAAACCTCATTTGAATAAATTTGGAATACATTTTATTTTTTTTATTGACAAGTACTCGTACTCAAAAAAGTTAAAAATTTTTTATTTATATATTTTTTTTGAGTACGCGTTCTTTGGACCTGGTGTATCTTGTCTTTACCATGAATGATTTTCCTTGGTTAACAATAATTGTTGTTTTTCCAATATCTGCTGGTTCATTAATGTTATTTCTCCCGCATAGGGGAAATAAAGTCAATAAAATGGTATACTATATGCATTTGCATCTTAGAACTTCTTCTAACGACCTACGCTTTTTGTTATAATTTTAAAATGGACGATCCATTAATTCAACTGTCCGAAGATTATAAATGGATCGATTTTTTTGATTTTTACTGGAGAATGGGAATAGATGGACTTTCTATAGGAACTATTTTACTGACGGGATTTATTACTACTTTAGCCACTTTAGCGGCTTTTCCAGTTACTCGGGATTCCCGATTTTTTCATTTCCTGATGTTAGCAATGTACAGCGGTCAAATAGGATTATTTTCTTCTCGGGATCTTCTACTTTTTTTCATCATGTGGGAATTAGAATTAATTCCCGTTTATCTACTTTTATCCATGTGGGGTGGAAAGAAACGTCTGTATTCGGCTACAAAATTTATTTTGTACACGGCAGGAAGTTCTATTTTTTTATTAATAGGAGTTTTAGGTATAAGTTTATATGGTTCGAACGAACCAACATTAAATTTAGAACTCTTAGCTAATAAATCCTATCCTGTTACACTTGAAATACTATTTTATATTGGATTTCTTATTGCTTTTGCCGTCAAATTACCGATTATACCTTTACATACTTGGTTACCTGACACCCACGGTGAGGCACATTACAGTACCTGTATGCTTCTCGCTGGAATCTTATTAAAAATGGGAGCCTATGGGTTGGTTCGAATCAATATGGAATTATTACCACGCTCATTCTATGTTTTCTCCTTGGTTGTTGGTAGTCGGTACAATCCAAATAATTTATGCAGCTTTAACATCTCTCGGTCAACGTAATTTAAAAAAGAGAATAGCCTATTCTTATATGTATCTCATATGGGTTTTATAATTATAGGTATTAGTTCTATAACGGATCCTGGACTTAATGGAGCTATTTTACAAATAATTTCTCATGGATTTATT
+
MPJLHJGHFHKHGIMINJKIINOLISSMSNPMLPJSLOSIPOKSJGIQJIHJKOIMLLSLLMSSSJMMOLJNSSSSKJSQOJRI@=?@JSSSQJIJKNNIJLGLKHHQIKGICFLNSSKKSGGINSLHPGSNSLOSMPMJLLCJEINSSB=>>>SMPHIKFGJI;EIJSSJMSJSOSOONIJKI@KFHIJKJOHRLKOSSSSJSSISQSOSSSKSLNIGKSLSNLQGCCKOJGJMMSLSMISPKG???LJJSSOKSNSNSQONHOJMDHHFJNKSH4444575431012+BCDFJJSHGFHHJLHOHJNSSJOSLGGFHEDDEESLJLKGKKLJQNSPKINSSLMLMIQJLHJSSOIHQJFJJJEECDIJNLKJINLJJKKMIJJHHFFGIHJPGIHGDEEEB65424:;444499DPIJGFEDDLSLSJQJJMKGLGHGKIECBDBSOINLKIGIGHIHSMLIMIHIIGGFGNHSPOKLGIOJIJJHJGFPGKPIJHFEFE=JIJKFFIIHHHFFIIOIKISSIK@@EGGSOACHGHKLGGIKMNIHKILJRJHFDDCBDEFGSQMHKHJHKIKLSKQSKMKIKGEFEHIHB@;9888??BJFFKIMSNHKSLSSNSAAAAAIJSQJDIHCGGF:;8766638;8:;IKJKPNSSNJJJIPSROKOSMSISIMLRPMMNQJIOJIHHNORNSLISLKNPSSNRHHIHMLMSPKJLSMSOSSSSKOJKMJKNJKGKLQRSKOKLRLKKRPLSPKKMGSKJJKJIIOHJKLIJKSSKMSSLGKLLSJNNSQNPJOSMOMPH=<===HIPIMMHGHKSOJQSJMPGQMLNRSSLNSSMPQMSSNSKNMNMHJSOHJSMRJIKSKSNMSNLJNKOQOJKIKSKLKNKLSSKPLSQSKSNLSDEDEESPKLQLJJSMSKNKQNLIJGKJLPSLPJMISMKLHIMJOLMSOLSHKB??>NMQHOMKNNKLIJJKKSMKLSPSIMQSSLIOKLDAA@AF876,+*((()*****()('(**00.DFGGSPKOPSSRPMSNLSMKIOJSOJOQJSSLLMNOSNNSJPKMMHLOSSKPNOSJIHHLORMKSKLJOPPLC;CQSRSNMHHIJIRKJKSNIIJ----++,//.--.@BBGFSLSSLIJOJLKJOKISOOSISNNNPPKJMQMMMINKOPOKHJKOKSNKLLNLHSQSSNQ=;;;::676..---/ILJMSLMS
@990_45CNXP_1
AATCGCAATAATCGGGTTCATTGATATTCCTAGTATAGTAGATGCTATCACACATACAATCATACTCAATTCGATGGAATTGTTTGATCTTAAAGGGGATATTCTATAATTTCGCATGTGAGGGGTTATTTCTTGGTTTCGTCCAGTCATTAATAACTTGATTATTTTTAGATAATAGTAGATAGAAAGAACGCTCGTAAGGAGTCCTATTGAAACCAAGAAATATAGGCCTGCCTGCCATCCACACCAGAATAAATAGAGTTTTCCAAAAAAACCTGCTAGTGGAGGAAGACCTCCTAGGGATAAGAGACATAGAGCTAAAGAGAGAGCCAAAAAAGGATCTTTTGTGTATAATCCTGCATAATCTCGAATGTTATCAGTTCCGGTACGTAGACCAAATAATATAATGCAAGCAAAAGTTCCTAGATTCATGGCGATATAGAATACTATATAAGTTATCATGCTCGCATATCCACCATTTGAGTCTCCAACAATTATTCCAATAATTACATATCCGATTTGACCTATGGACGAA
+
9>?KJIDED>==:54556889@EEHHFGEDCBBCCDHIIDCDDDEGQHMJNJJFJHHLSSOIJFEFEEGSSS>===>ILSKDK==<<=GH;778@DIJHFGIKKQMKJNJJSRMJKLMMMLJLKMHKIQKSHGKDDOLJIHIJLLKIPKJQMSHOSSQLMISKLSGDH8+++,CEDFFGHHGEDCEGHHJJJ1111..)))+3<<>>@@AAAAEIJONHGMMMKOOKIKQJJJNPNPJLSKMJKHILGGDCDDDSJSGBBAFAAGFD=>FDCIIJOMPOKSSSSSPIOSLOJNJPLONHIJSGHEIGPLKKMKECABBHCEBAHFIGGGFFFFGSPPPNOSJOHIOLSLLJKKKMOLSKG@CBBG@?@@@KPMMPLMEFACA>?>>HHIGHFDDCBAGPJPIKMOIHHIIA@@@@CDFGCB??@888CECCC88821222''&&%$$#$%&')'&%&&&'()**,.---/2:;EBE97888=EFDCEEF;;EFGLIHHLIFFFIFLGHGHGLDB860///-((666BD4333244
@991_45CNXP_1
AATCGCAATAATCGGGTTCATTGATATTCCTAGTATAGTAGATGCTATCACACATACAATCATACTCAATTCGATGGAATTGTTTGATCTTAAAGGGGATATTCTATAATTTCGCATGTGAGGGGTTATTTCTTGGTTTCGTCCAGTCATTAATAACTTGATTATTTTTAGATAATAGTAGATAGAAAGAACGCTCGTAAGGAGTCCTATTGAAACCAAGAAATATAGGCCTGCCTGCCATCCACACCAGAATAAATAGAGTTTTCCAAAAAAACCTGCTAGTGGAGGAAGACCTCCTAGGGATAAGAGACATAGAGCTAAAGAGAGAGCCAAAAAAGGATCTTTTGTGTATAATCCTGCATAATCTCGAATGTTATCAGTTCCGGTACGTAGACCAAATAATATAATGCAAGCAAAAGTTCCTAGATTCATGGCGATATAGAACAGCATATAAGTTATCATGCTCGCATATCCACCATTTGAGTCTCCAACAATTATTCCAATAATTACATATCCGATTTGACCTATGGACGAATATGCAAGCATACGTTTCATGCTTGTTTGAGTAATAGCAATGAGATTCCCGAATATCATGCTAAGAATAGCTAGGATTTCCAGAAGAAGATGCCATTCATTTGATAAGAAATAAAAAGGAATATCGAAAATTCGAGTGGCTAAAGCAAAGCAGCTACTTTCGAAGTAACAGAAAGAAAAGCAACGACTGGAGTGGGAGATCCTTCGTATACGTCAGGAGTCCATTGATGAAAAGGGGCTAGGGAAAGCTTGAACCCAATTCCTACAGTGATGAATATAAGCGCAATTGAAATTCCTGGGGAGTTATACATTTGTGTATTGATAAGACCATTCACTATTTCTTGAAGCTCAATCTCTCCCCCGGATGAACCATATAGCCAAGAGAAACCATAAACCAGAATAGAAGAGCTTGCCCCACCCATGAGTAAATATTTCATAGTAGCCTCATTAGATCGTATATCTTTCTTGGTATATCCAGATAATAGGTAGGAGCATAAACTGAAACATTCTAGAGCTACAAAGATAGTTATTAAATCGTTAGCACCACATAAAAACATTCCTCCTAGAGTAGCTGTTAATATGAATAACAGAAACTCTGTTATAGCCATTTCTGTACATTCAATGTACTCTACGGATAGAGGAATACAGAGAGTTGAACATAGTAAAATAAGAAATTGAAAGATTTCGTTGAAATTGTTCGTTTGGAAATTTCCTGAAAAGCTAATCATAGGTTCTTCTCTCCATCGGAACAATAGGGCCGTTATGCTAATTAGAACTTGTTGAAGAGATGAAATATAACCAAGGTATATCTTTTTGATCAGAGGTTAAATCGATCATCAGAAGAAGAATTAGGCCAAAAATACGTACGA
+
LNMHILGHLIMKJGSMSSSONLJNSOSKPRPLMJNQNSLKJKIGSPSSKMSJLJNNNKLKMLKFHRIGFINIKHJHLJKSJJJIMNOLEF7445;KQJIHKSOMNMGLSKLSMOISQNLKLJNLKQLNINSPPI>>>>?FGIGPHIHJNSKNKSLMKHSPSSNMISJSSMRNLMJHJILLJJIPNNJSLLNPKSSK???@JLKGKFGFEEGGEIKJGISOKQOSSLKNIMKNOSSJLJKMSMMNMMSNKIKJMKPPRMJOKNSSSR<55GEDSKMLQKIMKJMMONRNNLLSONOLKMIOKSRMSMNSSSLLKNSSQRMGHGKLLJJHGGBA64;==@DMSJILIGEMGNMKLSPIQKIHKHMQKMLPMSPRLQPMNJLHSMLOPQKKNPJIKJLJIGOMMSOLSKIJLHHIJIGHMLJKPMSOSHLKLJNOSKGGIHHJIIJHMJJSISOMRLJMSJQKQMOOIJKGIKSKJSSKJNSPINOJLLLQSJSKLKHHHIIJHHIIKSKIJKHHJKMPHGGHCABHGFIJ))))(((((+(((((IGJHFEFEEHFGGFFINNMKFHIHFJGFGFAAA333336334*+@@BLIEDEDDDEDGJHEIHIA@DDCBG@CBCBHKIGGDEEGIGGGKSKLHIIHELFHQKHHEHDKJGKHGGH?//.(((((((()4666+**)&%%&*52222499:;CIRSPIKKKHFNSOKNSSPKSKDKJLSKJNSIKDFENIKNOLNNQMOJRKQKJC5545EEFDEIHJKKJSSLLPROSQSNSNSIOSJLH:566BDJKIOHMMJOSLJLJNIKIJKNLJJMJHGSIPJMMLLLMSJSDFDHLJSHISIOOJNSKRIMSPNSSSMIKONIHKLMKKNOIQMQSLPSKJNSECDDDISL==<CCCMOOGIGGMOLSKJMSIEFMOQSKKNOLJMMSLMQKRMSOILLLKSLKSIHLOKOJJSKKSLJMJKKMSSOSMJNHSIFKJEC=<<@BCBDGKGHILLKNMNJKMMIISNMIOSNMONSNSKJORIOIJLIJJHNJFIHFGLJMQJMPLIKMMLLMFGIGMRKIPQMROJINHJEJEGGIHMNISMOPIQNSNNKSLKKOSJOHIIIJMIFLHQNOMSRJJOSLSLKJJJKKGHMGSPIGKJSLJONLNMPSOMHMLHNJSINIHILSHLIIILILISMSSPLOSHMJHHKKJLKPFFEEEGHPSLLNMMHSLNIIMJKNNLQLGGHGEIGFJFACAAAEILSSSNLMSMLPQHSSSPKIKMJJPSKKHOKNINKKOKMJFHIHFGJISJSJKSMSPHNLGFHCD&&&&(++*''./01119>>BFLGHFHMINLKJLGHKJHEFEGHIFHSJJNJJIHGHHIHGIIJGDDEDEGIJHJNKLNLMNONHIGGEFDFJMKJEBAA@@@
@992_45CNXP_1
CGTACGTAAACAACTCGAAGTATGGGCTTCCCTTGCATTGCCTACGATCGAACAACTCGAAGTATGGGCTTCCCTTGCATTGCCA
+
GHJNKFEEEEFHIOLJFIIIJLIIHNIHKFHGDHFELSJHJJMHHHIIKJIJKKIIPGHHGHMIHGLHJLKJMKIQSOJIKLISI
@993_45CNXP_1
ATGCTAGCTTTTTGGCCTAATTCTTCTTCGATAAAGTATTCGTGACGGGCGCGCTTGTTAAGCGCGATGGTCGCTGAACCAGGTTTATGTGCTTTTTTCTTCGTCATAAGCGTCGTGAATCATAGGTAATCTGAAATCGAAAACACCCCATATCAATCCTGCGGGGGACAAGGCTCTATCTTAGCATGAACCCGATTATTGCGATTA
+
FGIHCDCCCJFSSJHFFFKJLSISQQMSSGJJMISMPPKSKJHIKIJNJJJIICCDDEPKIGFFEA@A?@D?43333667CKIHLJPIKMIJIEMSSSSQLIGGGIGIIGFCCCCDHHKHH65----.4;;<MIJHFECBBBEFEGHFEDDDDD>====GFIBBA@CCBAB><<<::9::??;;ABD==;<<CDCDDDEFECA@@@@
@994_45CNXP_1
CGTACGTAAACAACTCGAAGTATGGGCTTCCCTTGCATTGCCTACGATCGAACAACTCGAAGTATGGGCTTCCCTTGCATTGCCCTACGATCGAACAACTCGAAGTATGGGCTTA
+
FGFECDCCDEE98887;;;;<;98633444456833?LLIKHGHGFEEDCFGF77778ACBCGKKHHGDEFEEHHHGFHHGGGEEDEDFGEDDFFEEHHHGDEDEFAB777663(
@995_45CNXP_1
ATGCTAGCAACAACTCGAAGTATGGGTTTTATAATTATAGGTATTAGTTCTATAACGGATCCTGGACTTAATGGAGCTATTTTACAAATAATTTCTCATGGATTTATT
+
*,0>>IIILKODDEEC?=>>@IHKNKSQSNSSSLJNQQJOJMKSSOLKIKMNIIJHGNIHKLKKIOIKKMMLSKFHGHIJSSSSONSSSMKINOSKSLILJJMNNSSQ
@996_45CNXP_1
CTCGAAGTATGGGTCTAGCTTATTGATACGTTACCGAAAACCTCATTTGAATAAATTTGGAATACATTTTATTTTTTTTATTGACAAGTACTCGTACTCAAAAAAGTTAAAAATTTTTTATTTATATATTTTTTTTGAGTACGCGTTCTTTGGACCTGGTGTATCTTGTCTTTACCATGAATGATTTTCCTTGGTTAACAATAATTGTTGTTTTTCCAATATCTGCTGGTTCATTAATGTTATTTCTCCCGCATAGGGGAAATAAAGTCAATAAATGGTATACTATATGCATTTGCATCTTAGAACTTCTTCTAACGACCTACGCTTTTTGTTATAATTTTAAAATGGACGATCCATTAATTCAACTGTCCGAAGATTATAAATGGATCGATTTTTTTGATTTTTACTGGAGAATGGGAATAGATGGACTTTCTATAGGAACTATTTTACTGACGGGATTTATTACTACTTTAGCCACTTTAGCGGCTTTTCCAGTTACTCGGGATTCCCGATTTTTTCATTTCCTGATGTTAGCAATGTACAGCGGTCAAATAGGATTATTTTCTTCTCGGGATCTTCTACTTTTTTTCATCATGTGGGAATTAGAATTAATTCCCGTTTATCTACTTTTATCCATGTGGGGTGGAAAGAAACGTCTGTATTCGGCTACAAAATTTATTTTGTACACGGCAGGAAGTTCTATTTTTTTATTAATAGGAGTTTTAGGTATAAGTTTATATGGTTCGAACGAACCAACATTAAATTTAGAACTCTTAGCTAATAAATCCTATCCTGTTACACTTGAAATACTATTTTATATTGGATTTCTTATTGCTTTTGCCGTCAAATTACCGATTATACCTTTACATACTTGGTTACCTGACACCCACGGTGAGGCACATTACAGTACCTGTATGCTTCTCGCTGGAATCTTATTAAAAATGGGAGCCTATGGGTTGGTTCGAATCAATATGGAATTATTACCCCACGCTCATTCTATGTTTTCTCCTTGGTTGTTGGTAGTCGGTACAATCCAAATAATTTATGCAGCTTTAACATCTCTCGGTCAACGTAATTTAAAAAAGAGAATAGCCTATTCTTCTGTATCTCATATGGGTTTTATAATTATAGGTATTAGTTCTATAACGGATCCTGGACTTAATGGAGCTATTTTACAAATAATTTCTCATGGATTTATTGGCGCTGCACTTTTTTTCTTGGCAGGAACGAGTTATGATAGAATTAGGCTTGTTTATCTTGATGAAATGGGTGGAATGGCTATCTCCATTCCAAAAATATTTACAATGTTCACTATTTTATCGATGGCTTCCCTTGCATTGCCA
+
HLJMLPJNJJIHIILJMPJJSIIHGJIHNKSILMRJMPPOPMSNFQJKLMSQLNISJPJHPNKMSHNPSRMJFKOSSSSJOKAA@@CCJGEJJFFGIMJJHMKSSPKHGHNSLSFLSSSNSMNNSOSLJFQISSSRHFEILG@???=??BC?DDEHOOKSPIKMSSPLSKSNKNLKLJMNSSMKINIQNMJHFFJQMNSLRNJSPSMJJRI?;A@BA78AANKNKKJJHGJJKKSSIKSSMJSMSNJNOMPKNSHKNNMISQL88:9>988<ABI8JISLKJHHHFKHSKDFLG<JGKJISKJIMJIKPJORQLJLIJLSSOJQMSKOSMPSSLJJKHSSSNQKSSSLSK>>>>>LSJIGKMLSJMKKMMMKKHLKJKNJLKOOMJIKIHIFEFPSSJECB?AMMJ=;;;<INMJMJKMSSSJQLLLMGGJHGSLRIIHIGFHGIJSLMGSIJIIIIIIHKKSOMKKLGIJQNLNKIHEIKGLGHKHHDISMJFEFKIHMGGFGGJFNKSBHGGMKKPONDGSKOGLHHJNKJIKGFIHKIGA@A>?A@66668FFHFFIFEIH:;;9:>=>>>IEHGJJOJCGELKKNGFDHGHHMMKHJKKMHIHHKJMKSLEDE@AEE=F)((((CDKGGEHFFFHGFDCCDRHCJLMSRNLOIKLINLLMPOILPMJLFJSSJJPLSKPRLQLOC:99434457:<==@@SNSSSMOIMKLLIGHFJEGLKIHRKHIIHOSKJMSMHKHH=,+++-00/0,,------68@A7654000119<>D@BBPSOOMSGJNLSSKROKSJRSKLKSNJMILMSSSLJSPNSRKLDEEEDSSNOLGLJQSIJSOSKMRPSSQHJMHJOSJSLKSJLSJJSLJMSMSLSOSKLNSLLKONLSSSOLSPMSLILSRPNNOHJJSSMSMSNSKSNSPKIIKNSQPLNSMMQMNLSLOKHHSPSMIKNKMKKKJJLSMA@???JNNMMOSSNKSH44444SNILJINQKPSSKOHKLRKKIKNMQNNOSSMJRSLKJPNHHHJJSKMOJJHIJQJFHIQNSJSSSHNPSRQSPSNSMSKSJSLISORJLLSLLQNOJOOJSKLIJIJIINJILSSRSSSJSKLSNPSLNSSNLNSMNMLHKJNSSLMQLISRLRMLKNJIKGJLNJSSNSIMJQSLSLLKQOJKKLLSSQQRSSJSOKRJQOLLLMLQRSSOSPNLSKSIRSSJSKJSSLNGEI@@KGHLILJGHHKLNOMPSOIKIINNLILNKHOILOMHMIJOSJGKIKLHIKNSHJHFNDCDDDJMSMKRKIGHILJLKHFFEGJIGILJJFOGGLFNJJE>>==>GKHIMKGFJEJJJHHPIE
@997_45CNXP_1
ATGCTAGCAACAACTCGAAGTATGGGTCTAGCTTATTGATACGTTACCGAAAACCTCATTTGAATAAATTTGGAATACATTTTATTTTTTTATTGGTAACCTCGTGCTCAAAAAAAGTTAAAAATTTTTTATTTATATATTTTTTTTGAGTACGCGTTCTTTGGACCTGGTGTATCTTGTCTTTACCACGAATGATTTTCCTTGGTTAACAATAATTGTTGTTTTTCCAATATCTGCTGGTTCATTAATGTTATTTCTCCCGCATAGGGGAAATAAAGTCAATAAATGGTATACTATATGCATTTGCATCTTAGAACTTCTTCTAACGACCTACGCTTTTTGTTATAATTTTAAAATGGACGATCCATTAATTCAACTGTCCGAAGATTATAAAATGGATCGATTTTTTTGATTTTTACTGGAGAATGGGAATAGATGGACTTTCTATAGGAACTATTTTACTGACGGGATTTATTACTACTTTAGCCACTTTAGCGGCTTTTCCAGTTACTCGGGATTCCCGATTTTTTCATTTCCTGATGTTAGCAATGTACAGCGGTCAAATAGGATTATTTTCTTCTCGGGATCTTCTACTTTTTTTCATCATGTGGGAATTAGAATTAATTCCCGTTTATCTACTTTTATCCATGTGGGGTGGAAAGAAACGTCTGTATTCGGCTACAAAATTTATTTTGTACACGGCAGGAAGTTCTATTTTTTTATTAATAGGAGTTTTAGGTATAAGTTTATATGGTTCGAACGAACCAACATTAAATTTAGAACTCTTAGCTAATAAATCCTATCCTGTTACACTTGAAATACTATTTTATATTGGATTTCTTATTGCTTTTGCCGTCAAATTACCGATTATACCTTTACATACTTGGTTACCTGACACCCACGGTGAGGCACATTACAGTACCTGTATGCTTCTCGCTGGAATCTTATTAAAAATGGGAGCCTATGGGTTGGTTCGAATCAATATGGAATTATTACCCCACGCTCATTCTATGTTTTCTCCTTGGTTGTTGGTAGTCGGTACAATCCAAATAATTTATGCAGCTTTAACATCTCTCGGTCAACGTAATTTAAAAAAGAGAATAGCCTATTCTTCTGTATCTCATATGGGTTTTATAATTATAGGTATTAGTTCTATAACGGATCCTGGACTTAATGGAGCTATTTTACAAATAATTTCTCATGGATTTATTGGCGCTGCACTTTTTTTCTTGGCAGGAACGAGTTATGATAGAATTAGGCTTGTTTATCTTGATGAAATGGGTGGAATGGCTATCTCCATTCCAAAAATATTTACAATGTTCACTATTTTATCAAGATAAACAAGCCTAATTCTATCATAACTGAGTTCCTGCCAAGAAAAAAAGTGCAGCGCCAAAATCCAATTACAAATTATTTGTAAAATAGCTCCATTAGTAGGATCCGTTATAGAACTAATACCTATAATTATAAAACCCAAGTTTTATGAGATACAGAAGAATAGGCTATTCTCTTTTTTAAATTACGTTAACCAAGAGGAGATGTTAAAGCTGCATAAATTATTTGGATTGTACCGACTACCAACAACCAAGGAGAAAACATAGAATAACGGTGGGGTAATAATTCCATATTGAATACGAACCGCATTTTTAATAAGATTCCAGCGAAAAACATAGGTACTGTAATGTGCTCACCAGTTGGGTGTCAGGTAACCAAGTATGTAAAGGTATAATCGGTAATTTGACGGCAAAAGCAATAAGAAATCCGATATAAAATAGTATTTCAAGTGTAACAGGATAGGATTTATTAGCTAAGAGTTCTAAATTTAATGTTGGTTCGTTCAAACTTCTATAAACTTATACCTAAAACTCCTATTAATAAAAAAATAGAACTTATCCGCTGCAAAATAATTTTTCGATGCAGACGTTTCTTTCCACCCCACATGGATAAAAGTAGATAAACGGGAATTAATTCTAATTCCCACATGATGAAAAAAAGTGAGAAGATCCGAGAAGAAAATAATCCTATTTAGACGCTGTACATTGCTAACATCAGGAAATGAAAAAATCGGGAATCCGAGTAACTGGAAAAGCCGCTAAATATAAGTAGTAATAAATCCCGTCAGTAAAATCCACATAGAAAGTCCATATTCTCCAGTAAAAATCAAAAAAATCGATCCATTTATAATCTTCGGACAGTTGAATTAATGGATCGTCCATTTTAAAATTATAACAAAAAGCGTAGGTCGTTAGAAGAAGTTCTAAGATGCAAATGCATATAGTATACCATTTATTGACTTTATTTCCCTATGCGGGAGAAATAACATTAATGAACCAGCAGATATTGGAAAAACAACAATTATTGTTAACCAAGGAAAATCATTCGTGGTAAAGACAAGATACACCAGGTCCAAAGAACGCGTACTCAAAAAAAAATATATAAATAAAAAATTTTTAACTTTTTTTGAGTACGAGTACTTGTCAATAAAAAAAATAAAATGTATTCCAAATTTATTCAAATGAGGTTTTCGGTAACGTATCAATAAGCTAGACCCATACTTCGAGTTGTTAGCATA
+
KKKLIOJNIIJIHLLIHIKOKJKGJLKLMFDB.(((?;<BCE876--1'&&&'EKLHGKJSILILFGHJHIIGIKLLSOMOSSJIA=87<=7660'&&&&&)()**+++,269LKKIDDABHHKHEGGSSLSSQSKPKIJC<EJJSSOSLSJIECCCAA?CFAGHSINLMLMNOKMOOOPLJLMKSKLLHOJJNKIOSSOFLSJKLSKMLKKIKHHJPMSMIJLSSLKEELILSOQLMECGEGJPJ=<<<@CBBBB98543/:FHEEGGFGKKHGGGEFJFFIMJQHKMJKHOKKSIGIHMHJSSMKJJSKLNHKIHHLGHMMIILJHFFIJILLLKHHLNKKLHIJHJMIMSKSSSLIICCBBCFHISGEFFGGJQHLLIECCDFJJE>>::;308888:?>>==D?FG,,,,ASSQIIIGHHIHFHIGFHHCCBCCHIGFHGFKNLIKHHFEFEIILMMMNOGCBA@ACEIMRLJIJIHLSC<;ABA>=>>>>EBCBCDKPFI>?;<<<<9999:@@ACC??>:955=<>=<;99;;OMIIJGEHGGEIHFEDDCCDEEEEEHFHEFABBCBNOSSHLIIGECCDEFJGFIGBIGKSSIJGG000000>EEHGFDCDDCB>?AE@@F>>:77B76666DFMENGGGFFHGSONKSRJSOPNRSQROQMSMLNNNSMLSLSSJKSSSSMRMRRPMLSJMMJFBAFFJJSJHIKKIKNSSSOPSSLOSMLJJJJJOLPPJGGHHIHJJOSSSSQSSMJSMHMJMMNMLSSNKQPSMSQLSSOISKMKSSSKMSPLSSJIHGGSMQKSNSSLSSLSJPPSSSMSNSFS95HJHJKPJSKSNMLLMJLSILLSQONKRISSMLSSRNLS@@@@@JHLKLPSLSKIOOQSLSSMKSSKKQSMNNSLSSKLLMKISSNLJJLLNSPLKSKOPJJNSSMKLPOLSGSOOSSKRPSKOSSSLSHLMJMMNRKNRMLLNSSCA@@BA<=<==LPKOKLLPJKHIKLILNKLLOKRIKGLKKLKLJJKLSKKLMNSOSQRMMKPSLKMQKSSKNSSPKSLKIKNMJIJIMMKSJPSMLSKLKKLIKKNSMSSQLMJISISLNSSMJLSOOIJSHJKKNOOLROROPSSOOSNONLNMNSJKNSSLNKMLJJMJPSMOKLNMSSJIMGMSSMLSSOSPNSSKMHILJIMKIJSJSOSHSKNMQIMJLOSPMNJMRPSQMSNKMSOKLOMKLKSMSSSD;::;JMGSOSKPMKQLRLQSMRNOKSSPNPNSSHMSONMPKRHSSKILIKLPLSHAEBCCHHHIQHLNOE??45>?EHNKG>==<>AKNMPJLJQPOSSSFDMLNLKSJ@BCBKIHHBDFD;:3323-++**,-)((((),-*))''+20135667889721/.-++)'(('&&$$%&%&'')01255665554)(((()))('%%$$$$%&&&'()-579;;<=BB@??>==998999789988420/--***+-68:::;<76511;879B=<<<<BBCF@@FGLC?=:=<;0..'(()),,+)*)*'''&''',9<<<<;<<;<<<87884/*044400012<=;;?=====@>==<8882137421,,+*((((''((-/0.177/-,,)*(((//+'%##$$$$%&(()*+.//..-.000110100-(('')0011*((():@A@><;8831)(),)&%$$%%')))*347767778??@@<;;;=<<==>>>@BDCBA<<865....--*().0333443201-*23**''(::>@@><<:66,&&(&&&'''*****+0000788:=@@=?>>5336<;23:::=?D>>??A@>=<<97763,++*)'%%&'(-1789:;>B@A@@@BBBCDBBCDBA@>><BA>:93.-0)(/&&&('''''&&&)()'%$%$$$$&'(((((+00<>====;?<;<==@>;;;>?@:;988710//1163;C@BC88888A>>>>@DBBB:>=>=@@><<=>??@>=/....8798967@@A@><;;;::99995212&&%%$$$*22447;=>??>?<<<<<><>??-,,,.7//''(&%)&&())+-.3332112333321.+'$$#"#"#$$$&&()*+++++,,+++*+--/000-(&%%%$%'''&)))),++,-/08;?BBBCCCA9667>D?===65544433/+++,1;<<;@FFJA@???FGGHNGGEGHHJHGHGFDED@?CDEEFEGDDCABDEDD=;;::981.-,'''(..:A@A@A@:654446;<@@DABBBBEBCDABB@@@ABCB752341-...-0-(3456<=;64220-078:>>===;::::9863.,)*)+)**@GJSNDCB@<@A@A@;6653137@AEEHSIGFBDBB@@?BCEFFFDB>865345779:998778;??BC@9999:?>:440;>A@?;979999;>6>;:=DA@>>AC=<;;;:EKLJ/.../B=>===?A@DEA<:56>532=@DEDCEFFFHGFJDEABEHIIDDB?@BCBCAEBDDHHG@@?@DOCDBCB@??==<<<AAAC@@@@@CAA>>>=<<7,,++,348
@998_45CNXP_1
ATGCTAGCAACAACTCGAAGTATGGGTCTAGCTTATTGATACGTTACCGAAAACCTCATTTGAATAAATTTGGAATACATTTTATTTTTTTTATTGACAAGTACTCGTACTCAAAAAAGTTAAAAATTTTTTATTTATATATTTTTTTTGAGTACGCGTTCTTTGGACCTGGTGTATCTTGTCTTTACCATGAATGATTTTCCTTGGTTAACAATAATTGTTGTTTTTCCAATATCTGCTGGTTCATTAATGTTATTTCTCCCGCATAGGGGAAATAAAGTCAATAAATGGTATACTATATGCATTTGCATCTTAGAACTTCTTCTAACGACCTACGCTTTTTGTTATAATTTTAAAATGGACGATCCATTAATTCAACTGTCCGAAGATTATAAATGGATCGATTTTTTTGATTTTTACTGGAGAATGGGAATAGATGGACTTTCTATAGGAACTATTTTACTGACGGGATTTATTACTACTTTAGCCACTTTAGCGGCTTTTCCAGTTACTCGGGATTCCCGATTTTTTCATTTCCTGATGTTAGCAATGTACAGCGGTCAAATAGGATTATTTTTCTCGGGATCTTCTACCTTTTTTCATCATGTGGGAATTAGAATTAATTCCGTATCTACTTTTATCCATGTGGGGTGGAAAGAAACGTCTGTATTCGGCTACAAAATTTATTTTGTACACGGCAGGAAGTTCTATTTTTTTATTAATAGGAGTTTTAGGTATAAGTTTATATGGTTCGAACGAACCAACATTAAATTTAGAACTCTTAGCTAATAAATCCTATCCTGTTACACTTGAAATACTATTTTATATTGGATTTCTTATTGCTTTTGCCGTCAAATTACCGATTATACCTTTACATACTTGGTTACCTGACACCCACGGTGAGGCACATTACAGTACCTGTATGCTTCTCGCTGGAATCTTATTAAAAATGGGAGCCTATGGGTTGGTTCGAATCAATATGGAATTATTACCCCACGCTCATTCTATGTTTTCTCCTTGGTTGTTGGTAGTCGGTACAATCCAAATAATTTATGCAGCTTTAACATCTCTCGGTCAACGTAATTTAAAAAAGAGAATAGCCTATTCTTCTGTATCTCATATGGGTTTTATAATTATAGGTATTAGTTCTATAACGGATCCTGGACTTAATGGAGCTATTTTACAAATAATTTCTCATGGATTTATT
+
JKIMHLJLIJQMOSLIIIHMOMSKHNIIJJJKJKIIPGKSLSOOKMSLPSSMMMKHJGGKMNJSSIJNMSSMMMLHNIKLLOMSJKSMSSSSSIPDDECIIQMGFDDFFGOHJGLISSLKKJHJSSKHECSMLSSLNMSSMNGKFSSSSKKLNHSHFGFGF>QA499:=HHGSHJJSIKRKSNISMSLKSKHLLIJSSISKSLMSFHSSLJMLLKHKLKOKKRKILC@@LIHOKMSSMLSLMSMSSSJHIISKNMIOMKKNGFDDMKIJIHISKMIIJOGHKKIIDKIDSKGH@=====COMSMSHKLSQPMMPLLKJHHL@@@@AIQFIFHFHMMJIJJMLNMKJJJJLHKKRMLHLNMLIKGHHIKMSPIJIMJJJJJJHIFHFGHHKPIOLSMS@@@@AJCFBECSSSKJOCHSKOJGIFGJLJGHKKHPIGDBDDLF?????QNMKHJKHIGGGJQKKSJIJEFEDEGJMK=<<<<EDACDAEHIGFHJIGHEDFEEFLNKPEDEDBAAA@AEEEFGHGEEC>FDMONHIJKIHGFFFHKJGFFGEFHHEECCBABBCDHGKHGEDCDCD96=911000==@ACEFGFFHG@DIJJHEFMPHNIKSLRSSRNHNJPSCC?>8-*****677:KSLJMKINKISQPSMRLSSMIKMKOSSNNPSRSKMOMPLJKJLLSOQSRJSNKNLNMSMS765.355666>;:;;>MKSSSOSSKNSLSQSKKKJKMJOLMILSSQSSMKSSNKMNQKJMKJIJLPJMSRSNRKNKSSOSPSIFLGHLJSJLSS33334DB2211112:66DHJKPILQNINLLSKQLSKSNNNMOPMSPSOSNROKSPSMSMLJQKMKLSSPKSSOSPLMMSLNLLKKMSSSOKPPSSMKSLQOSNNOKMMSSSMSSNNRRSOSLNORMSLLNMLNKOKSSJSMGNSRPSMNLLOMSNNLKSOLSSMSMSEJLSLNOLMNSOSQC@@@@SMQSLSSLKSSOSKPSKKMINJSSNLKRJSJSSKPKNMSOLMNRMNSKKLJQKLLKJJKLMJNMQLNKKONMSNJSOSJNLPSRS>==>=SCB@@?CCLLOJSOLJSIMLJKPLSSSMSSKSLJKSJQLSQOSSSOOMSPNSRLRJJPLLISQGC2110--++*+,>??DLKFLKFMIMJLSRMMNMSNMSKLSSRLIIJIMNSSSQQKPQNLOLHKSSSISORNMSSOKO
@999_45CNXP_1
TACGATCGTTTTTGGCCTAATTCTTCTTCTGATGATCGATTTAACCTCTGATCAAAAAGATATACCTTGGTTATATTTCATCTCTTCAACAAGTTTCGTAATGAGCATAACGGCCCTATTGTTCCGATGGAGAGAAGAACCTATGATTAGCTTTTCAGGAAATTTCCAAACGAACAATTTCAACGAAATCTTTCAATTTCTTATTTTACTATGTTCAACTCTCTGTATTCCTCTATCCGTAGAGTACATTGAATGTACAGAAATGGCTATAACAGAGTTTCTGTTATTCATATTAACAGCTACTCTAGGAGGAATGTTTTTATGTGGTGCTAACGATTTAATAACTATCTTTGTAGCTCTAGAATGTTTCAGTTTATGCTCCTACCTATTATCTGGATATACCAAGAAAGATATACGATCTAATGAGGCTACTATGAAATATTTACTCATGGGTGGGGCAAGCTCTTCTATTCTGGTTTATGGTTTCTCTTGGCTATATGGTTCATCCGGGGGAGAGATTGAGCTTCAAGAAATAGTGAATGGTCTTATCAATACACAAATGTATAACTCCCCAGGAATTTCAATTGCGCTTATATTCATCACTGTAGGAATTGGGTTCAAGCTTTCCCTAGCCCCTTTTCATCAATGGACTCCTGACGTATACGAAGGATCTCCCACTCCAGTCGTTGCTTTTCTTTCTGTTACTTCGAAAGTAGCTGCTTTAGCTTTAGCCACTCGAATTTTCGATATTCCTTTTTATTTCTTATCAAATGAATGGCATCTTCTTCTGGAAATCCTAGCTATTCTTAGCATGATATTCGGGAATCTCATTGCTATTACTCAAACAAGCATGAAACGTATGCTTGCATATTCGTCCATAGGTCAAATCGGATATGTAATTATTGGAATAATTGTTGGAGACTCAAATGGTGGATATGCGAGCATGATAACTTATATGCTGTTCTATATCGCCATGAATCTAGGAACTTTTGCTTGCATTATATTATTTGGTCTACGTACCGGAACTGATAACATTCGAGATTATGCAGGATTATACACAAAAGATCCTTTTTTGGCTCTCTCTTTAGCTCTATGTCTCTTATCCCTAGGAGGTCTTCCTCCACTAGCAGGTTTTTTTGGAAAACTCTATTTATTCTGGTGTGGATGGCAGGCAGGCCTATATTTCTTGGTTTCAATAGGACTCCTTACGAGCGTTCTTTCTATCTACTATTATCTAAAAATAATCAAGTTATTAATGACTGGACGAAACCAAGAAATAACCCCTCACATGCGAAATTATAGAATATCCCCTTTAAGATCAAACAATTCCATCGAATTGAGTATGATTGTATGTGTGATAGCATCTACTATACTAGGAATATCAATGAACCCGATTATTGCGATTA
+
FGFJKSJSEKJSSMLKMSMJHMLNQPRLJNMKHJNRSJOJJSOGJKKLSLLIGLHLSLJNLLSOSMSSKISJLSKHSSPNKROMSKMIMNKINGHLIJLIHSJGHGIOJKOJLRHHFGHKLNNMJSLSLISKMMSRNPSPSLSIROSHNIMILLEBGFHIJSPNSMJSIMHFIJINSHHRHHMFGCLRLNPSSJNKLSSMKSLHSSMSKOKISLIIKSLSOSKIMIMJKSSLIOLMPQKNKLNNGHJHGKHJHMLKGGHIHINHISJIKILKNNIIJLOKKJSJSSSLPOSJMJLMLGKLKGJLIKKJIKKKSMNISMNKSPOKSNRSPILKHFECFFJLKNGMGOJSILLLOMJLKKKKJMMKKPMJMMLNLOQMKLPJSSSMKRLIKSOQRJMHMKPSLSJJSQLOOJLKNSMGIJHMJMPSPMIGKHGHHFGIGJHLKLMJMHLKIKIJLOSJIKIPLQJHIJKNSKSKPOSIJKRNLKJMOJKMKMJHGJJOMLNGIHI>>=>>BEDHLHIHHLHKLMHPJIHISJINHHIIGGHHHGFKGFGJGGGGFDEEEEHIIKKMIIHHKGFJ62HIKPLIRJJDFDFDDE?>???CDEEFGHEDEEDDCCEEGISKHHKIKAFCFB;CC<>HHGLEEB<:::CDEKFEDEFCDEEKKLKSMLHSLKSICA@<<6662<ACCGJJGHHILPKLHE<552+>>>DBBDNLJIKKHSGMHKLHKSQLKIJKPMSSMOHLIGISMKSSNSLKOJSSSLMJSSLMLNSKOKSIHLMSMSHIJHOIIJMJOILJJOKHSMRMSJMIJQIJNJHHHGEGHFIIMQLJSKSPJKSSKPLSMKJLIMMJIHHIILQQSSQOJMMSNKINGNJKSNMLSKCBAABEEHIISOSKIMJPJLJKMKNKSLKNPKSSMLHISISSPKKLKSLJKKJIIQSJKLMNJHLKHMKJNSNQRNSSLLJNNMSKJOSJMOKJMMJSLSHKIJQHKGI:9777<KIIGJLSQNSISSSSLIPSLHJQSNOSRSLKSSRMSKSSSNNPSQSSPLLLJILSJJJOOOSKSJSSSMMHGDEDKSIIKSJFFHFFEFGSNHMHJIH401*?ISQPHLIOMKKSKOSNSSS>>?LHGSJKOQSOQSSKKIQSSOJGISHIJOEDEFEDONGIGGKPMSPOOKPRMSKLJSKPSJRPSQKKSSSQN821112@ADEHGMOSIKSJHIIKOKKKSIJHHIHPLSONKNLSJSPNSISRKSLPLKSMQMSSMRLPPPJIMINLSINLSOOJSGHIJHOJPOSPSKNOIJIECBBDDHJMJSIJLMKSOHMISLHHEADBKQBDKGMGHLJLIHHLKKFGEEDFDIIHECDEEHGIIGIHHGQOJGIJLKGSLJECCCDHLFHGGGGIGNJSJSHHFEEEDDEGHPHIHFFHFG
@1000_45CNXP_1
TACGATCGAACAACTCGAAGTATGGGTCTAGCTTATTGATACGTTACCGAAAACCTCATTTGAATAAATTTGGAATACATTTTATTTTTTTTATTGACAAGTACTCGTACTCAAAAAAGTTAAAAATTTTTTATTTATATATTTTTTTTGAGTACGCGTTCTTTGGACCTGGTGTATCTTGTCTTTACCATGAATGATTTTCCTTGGTTAACAATAATTGTTGTTTTTCCAATATCTGCTGGTTCATTAATGTTATTTCTCCCGCATAGGGGAAATAAAGTCAATAAATGGTATACTATATGCATTTGCATCTTAGAACTTCTTCTAACGACCTACGCTTTTTGTTATAATTTTAAAATGGACGATCCATTAATTCAACTGTCCGAAGATTATAAATGGATCGATTTTTTTGATTTTTACTGGAGAATGGGAATAGATGGACTTTCTATAGGAACTATTTTACTGACGGGATTTATTACTACTTTAGCCACTTTAGCGGCTTTTCCAGTTACTCGGGATTCCGATTTTTTCATTTCCTGATGTTAGCAATGTACAGCGGTCAAATAGGATTATTTTCTTCTCGGGATCTTCTACTTTTTTTCATCATGTGGGAATTAGAATTAATTCCCGTTTATCTACTTTTATCCATGTGGGGTGGAAAGAAACGTCTGTATTCGGCTACAAAATTTATTTTGTACACGGCAGGAAGTTCTATTTTTTTATTAATAGGAGTTTTAGGTATAAGTTTATATGGTTCGAACGAACCAACATTAAATTTAGAACTCTTAGCTAATAAATCCTATCCTGTTACACTTGAAATACTATTTTATATTGGATTTCTTATTGCTTTTGCCGTCAAATTACCGATTATACCTTTACATACTTGGTTACCTGACACCCACGGTGAGGCACATTACAGTACCTGTATGCTTCTCGCTGGAATCTTATTAAAAATGGGAGCCTATGGGTTGGTTCGAATCAATATGGAATTATTACCCCACGCTCATTCTATGTTTTCTCCTTGGTTGTTGGTAGTCGGTACAATCCAAATAATTTATGCAGCTTTAACATCTCTCGGTCAACGTAATTTAAAAAAGAGAATAGCCTATTCTTCTGTATCTCATATGGGTTTTATAATTATAGGTATTAGTTCTATAACGGATCCTGGACTTAATGGAGCTATTTTACAAATAATTTCTCATGGATTTATTGGCGCTGCACTTTTTTTCTTGGCAGGAACGAGTTATGATAGAATTAGGCTTGTTTATCTTGATGAAATGGGTGGAATGGCTATCTCCATTCCAAAAATATTTACAATGTTCACTATTTTATCGATGGCTTCCCTTGCATTGCCA
+
GGGHIHFDGGILSLKNJLNNSLIGLKKIHIIJQSNGKQSQOMJSJHNIHRLJMJINOISJSSSOQKSLKNMJLIJMSOKIHIE9:;<>QMSSKJLMSJLKMSMNSOKLJHPJGEEHSSLHJDEIRLKJGFSSQMLKKQSKGM=A8GNNN@@@@FI?>>>>CCCC9DDGMKKSKKSNKLKSDCGGGSFOISS99999JSJLMKGKKOOKRLSKMSSMSJLIMSMHKKKOINKIPIROQMSOMOSSLHMIIOOKSSMKMSKNFKD<EIKGIIJMLKKJHSIJIIQPSLLMINNKJIIJSHIJSJRLSSSLLNLNKLK@@@>?E@@AIGJILGLKIJLLKLPMFKRSMSLHMHMKPMKSSSKKLMIGHHGMKSRRSJMOHHIHHHKMKLNJOJSOSNNRSLIKJKIIHCPSPSSIGEBEMKNJSJIGJIHHJSMOIIIFFFGGRHIFGIJSLJLKHIJKGHHHGDDAAAACBCCJJJMLILNHLFFGJGISILFHPLMSIMKHGHJJFFBDHF===86677:<::()=>>@HSKHJFGHJSHLPLMKIFKIGQJKLKGGEFGJI>>>>?DEFEOFMMSNLHSAAABCCDHIIPGDDCDGCNSSNIJGHLJJJJSINSSSNNJGHIFKJHEEICCGFGLFFFDDHMSNQILIHGJGECCCCEFFIFJGIHFGDEESOPSMSINOONIMJLOSQQOSSSMOKPOSMSOLSMSIOLSJLKSLKNSSSSSSSSSJJJPKSIQSSMOKLIJIOKOSRKSIOHHPONNLKMKNIMSNSSSSMKQNSQNLSRJSNNLSIONOOSONJLNMORJRNRSNRRILMMMKPSMSOHSJSJMC@R766777LJLHGIB@?>::;;KJMSSSHNKSNJSMSHHHGGMBC><<;79:<74=D;<KOLRMSJNLLSLSNSSJLLMHMOKSLLGIGRKJEHLGHQKRLMMSMRKSLSKMSPSLSIPPNKKILPSNLLOSSIQSSKSLKQJMSKNMMMLMJSLMJRRJNMRMSKSPJKH?SQJKLSSSSPISMLOSJLKQNMNGBDDFEEEELJRS@??@@JMSMLISSRQKKHJSLJNSNJISSSSPLMSMKMSJKOSRMLMQPSMSSNMPKLSSSLICGDBDISOJHMNSKOSOOSMNRQMNLPLOSMQNSOSNJKJLJOLSILRMNMSSSSOMKMQNSMMNNLONMMKSSOPOOLOMQMKKKOMSSRSSSSLMSQJPSJSKJKQSSSSNMKSSSSLSSLSLISSSJSNDDMGSPSNLKSJKJMSLQID555<<CCDDDFJHCCCBDSIBCSMJSRPSSSKLKSSLISSJJKSLQSDGKPSSSMMSIPSFKSSMMMJSQMJSLSSSJKHHOKKHOSNSSISPSLPSKRSKOMH
@1001_45CNXP_1
CGTACGTATTTTTGGCCTAATTCTTCTTCTGGAAATCCTAGCTATTCTTAGCATGATATTCGGGAATCTCATTGCTATTACTCAAACAAGCATGAAACGTATGCTTGCATATTCGTCCATAGGTCAAATCGGATATGTAATTATTGGAATAATTGTTGGAGACTCAAATGGTGGATATGCGAGCATGATAACTTATATGCTGTTCTATATCGCCATGAATCTAGGAACTTTTGCTTGCATTATATTATTTGGTCTACGTACCGGAACTGATAACATTCGAGATTATGCAGGATTATACACAAAAGATCCTTTTTTGGCTCTCTCTTTAGCTCTATGTCTCTTATCCCTAGGAGGTCTTCCTCCACTAGCAGGTTTTTTTGGAAAACTCTATTTATTCTGGTGTGGATGGCAGGCAGGCCTATATTTCTTGGTTTCAATAGGACTCCTTACGAGCGTTCTTTCTATCTACTATTATCTAAAAATAATCAAGTTATTAATGACTGGACGAAACCAAGAAATAACCCCTCACATGCGAAATTATAGAATATCCCCTTTAAGATCAAACAATTCCATCGAATTGAGTATGATTGTATGTGTGATAGCATCTACTATACTAGGAATATCAATGAACCCGATTATTGCGATTA
+
KIMHGGHFHDJINCCBCCKKSMKGIEEFDGGIIHMLNMJJHGHIFKIDG88GDGGGL??@BABAABSGMLKGLJHHJLLJGGLJHNJHIIGHHFFIKGIGIGGKLLKNHJLLK???>>GJEIGGGGEEECCCDFEHKIEDFHISPKHKPRLJSIGEA>>>????=:87(:@BHEGEFEGHEGFEFJMRLJKGIJKIHIKINKJNIHJKGJGFFDDCBHKKJIJLIHHHKDKRLOLSMSPLPIKIGJHHQJKIIKOKSJIHIHEDHFGQKPKMJHLMSJKPFIDCDEDLDKHGIGJHKJJKDFFHHEF=;64344459HGIKHFAA;3004KLRJPHSJIIKHISJQJGABAJIIKJSKKKNMNOSSKFEEQHBF?ESSSNKSGJIMQ>====QJNMLJJLHHMGLEDCCFEHIFFSLLJKKIIILNKQKIEFEGCAAADFHJFGGHKJNIIFHIHJLIKKNEHKIJHIMMMKKOLQJIKLOLLJSMHGHGFGBBCBEFHGFFCDCC87777EEEDCCCCGHLFEDDDCCDEGECDCDGKFEFECGGKLCDB=7GA02AACBBGFEDBCFGEDDC@???AEE@>>>>BCCCDCEDEFEEDDAAABCDFFHBBCFCA???CCCGHEEEE==<<<C??@@BIIFB????B
@1002_45CNXP_1
AATCGCAATAATCGGGTTCATTGATATTCCTAGTATAGTAGATGCTATCACACATACAATCATACTCAATTCGATGGAATTGTTTGATCTTAAAGGGGATATTCTATAATTTCGCATGTGAGGGGTTATTTCTTGGTTTCGTCCAGTCATTAATAACTTGATTATTTTTAGATAATAGTAGATAGAAAGAACGCTCGTAAGGAGTCCTATTGAAACCAAGAAATATAGGCCTGCCTGCCATCCACACCAGAATAAATAGAGTTTTCCAAAAAAACCTGCTAGTGGAGGAAGACCTCCTAGGGATAAGAGACATAGAGCTAAAGAGAGAGCCAAAAAAGGATCTTTTGTGTATAATCCTGCATAATCTCGAATGTTATCAGTTCCGGTACGTAGACCAAATAATATAATGCAAGCAAAAGTTCCTAGATTCATGGCGATATAGAACAGCATATAAGTTATCATGCTCGCATATCCACCATTTGAGTCTCCAACAATTATTCCAATAATTACATATCCGATTTGACCTATGGACGAATATGCAAGCATACGTTTCATGCTTGTTTGAGTAATAGCAATGAGATTCCCGAATATCATGCTAAGAATAGCTAGGATTTCCAGAAGAAGATGCCATTCATTTGATAAGAAATAAAAAGGAATATCGAAAATTCGAGTGGCTAAAGCTAAAGCAGCTACTTTCGAAGTAACAGAAAGAAAAGCAACGACTGGAGTGGGAGATCCTTCGTATACGTCAGGAGTCCATTGATGAAAAGGGGCTAGGGAAAGCTTGAACCCAATTCCTACAGTGATGAATATAAGCGCAATTGAAATTCCTGGGGAGTTATACATT
+
LKSKQFLLJOIKLSLLLIONRSNMSKLSSJJOJSLMOKMJOHIMISJSMPMLLLIMSJKPLLJNJSIHHHNJKPSKISJMPLHHGFFHGKC===?FNSKHHRRJKLPKMISLSMSLSMQSSSKSSQMLPLOONKKKLINRMKKMLLOKSLHIOOKNOISLNPNSRQPSSPKMNMMOLKSJSMGHBE@MLMLSSSKSPSSPLRSMIJSKPNMJJKMNSNPRSSRNSKLHKSIQKSSSSNPFKNPSSKQFGIMSLNJNNONKPSKLSJLACKJISSRRNNJPLNPSMOMSIJFHFC==ABKLMNOOHLSLSMHMJKPJLSJ@448==>BBCDA@A7BSSSJSSJLHSKIMOIKOLMSMPSPQOKMNNLMSNJNHSSSQSMSLPSKJOMMNHOLHGJKILSJLMSNQONNSSHHKGHHEKS@???>OLHISKHLSJLJGHEGLJIKIIJKSKSRSQSSSJJSKOJJMSJNLJKKOMSMOEGGA@AAAJGIKMLJKJHSHISOJHIJJHSIHHFGHBCCGFFFEGDDKEIEGEDDDBDECDF@HKJJILLKSKIKOJGKIJJQMMMKPMLIKOJ*)))))KKQOLNKHFEFJISMNILJIKGGHMISGIISKPSOMLSHOLLKOMOSJNJNJJLSONKSMJKIQIILPPNOLHQMSLJSKMKJLJOJJPSLKIHJGJNJOIHNJHHSJLPSOJMMLOSSOHMLLKSLJNLJLPJMSSSSKJKHMILRSFHEFFGHEBHIIHOMJHLSLRIHKIKFKFFJNKJLJJOLPKIQSQNKAHGH55546ENOMKHHGHMHLGGGQKKSLMNRILLIJNOMKONSSHMJIKRKSSSPRPKINJIMJNLMIMHJLPLM
@1003_45CNXP_1
GGCAATGCAAGGGAAGCCATCGATAAAATAGTGAACATTGTAAATATTTTTGGAATGGAGATAGCCATTCCACCCATTTCATCAAGATAAACAAGCCTAATTCTATCATAACTCGTTCCTGCCAAGAAAAAAAGTGCAGCGCCAATAAATCCATGAGAAATTATTTGTAAAATAGCTCCATTAAGTCCAGGATCCGTTATAGAACTAATACCTATAATTATAAAACCCATATGAGATACAGAAGAATAGGCTATTCTCTTTTTTAAATTACGTTGACCGAGAGATGTTAAAGCTGCATAAATTATTTGGATTGTACCGACTACCAACAACCAAGGAGAAAACATAGAATGAGCGTGGGGTAATAATTCCATATTGATTCGAACCAACCCATAGGCTCCCATTTTTAATAAGATTCCAGCGAGAAGCATACAGGTACTGTAATGTGCCTCACCGTGGGTGTCAGGTAACCAAGTATGTAAAGGTATAATCGGTAATTTGACGGCAAAAGCAATAAGAAATCCAATATAAAATAGTATTTTAAGTGTAACAGGATAGGATTTATTAGCTAAGAGTTCTAAATTTAATGTTGGTTCGTTCGAACCATATAAACTTATACCTAAAACTCCTATTAATAAAAAAATAGAACTTCCTGCCGTGTACAAAATAAATTTTGTAGCCGAATACAGACGTTTCTTTCCACCCCACATGGATAAAAGTAGATAAACGGGAATTAATTCTAATTCCCACATGATGAAAAAAAGTAGAAGATCCCGAGAAGAAAATAATCCTATTTGACCGCTGTACATTGCTAACATCAGGAAATGAAAAAATCGGGAATCCCGAGTAACTGGAAAAGCCGCTAAAGTGGCTAAAGTAGTAATAAATCCCGTCAGTAAAATAGTTCCTATAGAAAGTCCATCTATTCCCATTCTCCAGTAAAAATCAAAAAAATCGATCCATTTATAATCTTCGGACAGTTGAATTAATGGATCGTCCATTTTAAAATTATAACAAAAAGCGTAGGTCGTTAGAAGAAGTTCTAAGATGCAAATGCATATAGTATACCATTTATTGACTTTATTTCCCCTATGCGGGAGAAATAACATTAATGAACCAGCAGATATTGGAAAAACAACAATTATTGTTAACCAAGGAAAATCATTCATGGTAAAGACAAGATACACCAGGTCCAAAGAGCGCGTACTCAAAAAAAATATATAAATAAAAAATTTTTAACTTTTTTGAGTACGAGTACTTGTCAATAAAAAAAATAAAATGTATTCCAAATTTATTCAAATGAGGTTTTCGGTAACGTATCAATAAGCTAGACCCATACTTCGAGTTGTTGCTAGCATA
+
PSMIHFA>0345EHIISGMPEIEFDIJJKHMNHHISJONLSDEFFC=<;>MLJMGLDD>==?<;===21112?FF>@ILKSSSMSNNOISQNSSSMOJHHJKHIIFHMILPGEEEEJKKSJSOJQISBIOLSSPONSSOSJMONJSLSOSOSJLKJGOSQKSMKLMSJSNSRSLPISOMLQROPSM=<;;;NSSSSSKLJIPSMSSSSNOSPORSQOSMNLLKRJROKRNSOKOLOQRSQOQSSSKJRKSSSPSNPPSSMJMSSOSSKOLNLSSLIQKLMMMMHSQSLPKSNSMLSLOMQSOKNIRLPKNKLLOFP===>>COPRSJPKSNMSJHJGEFKOMSKNLISMHQOHJSNKNOKQJNROSLGIIGLSSKGOSSMLNSSSSSKSJNSSRSSSSLDEDSSSRNKLOSMSONSQSSSLSJPMSLSNSNSOKMOMSQONMSSMSKHLJMJLMKGKLSNOSJSSSMSNOSQPONKONMJSMLMNSJOHECD???;;))))****469A11..::::JIJNKGINFHIQJM@>=;;;=.))))677GHHHLKNMMSHKKSPRPQLKISSOJMMOKJOKPHKONILOQKKGJJGIIJHB@@??BFGLIHIHIKIGHHEFEFGJLJLPLKNLQNMMKGIKJKHFGHEFFIIGFEEEBBCBDKFHIIJ?GCAE0///0<>GC??>=;:988;EEGEJLKEHLHJJMOJKSKNKHGKLHLSFGJGHSMLKSNKLSSSSPLHFGGOIKIPHFFHGSQMDIFHMSKKEFFELJMOGH>-?DDSPSJNILIFJJKLIIHOPOKKHLMJHMOJJPOKSMPSNKIGJGGJPNKKIISSOMLLSMIJIKSQQSNILJIJLLHMMSQMKIIGSJOSIKSSSHGIGNGKHFHJKKMJJKHINJMIKJJHLQINNOQJJSSKSMISPJISMSMPLLODEFCDSSMMSMSNIPISNHD?FGJISOPIJNNLOLJSOPOOKSMSKJIIKSPKHLKNSJMJSIJSMOROSNLIHJIC@FGILSKJNLJKOQLOSLSMIHGJKIKLILQKKSKSPKPJLOQQSKSMIKSLOMSJSPSJOSLSPJNOSNNSIKJGSLQJLKBFHI@HGFJGKMGPL@=;::<>AAABHFIFGGSSJMNMMSSLOKMRMNPSJMLNIMIMRKOSQSJSKMOSIGMSHMSJMJJHIHIIKKKJHH+)))0))*@CCFHKJGHGHHGHGGFHGGGLHFGHILSSSSHJJFHIIGDDKKIMHGJKSMHIKRPLMSHIHGKL8844223BDELNKJHCI?PSSSSFDFIMLOKPJSNJSJNOOIGKMKMQSKDEEEGMSNHMLHMSNSIJLKKOKIOQHHEEJEHJNJMSNHHIIHILNMOMKKIJKHG
@1004_45CNXP_1
CGTACGTAAACAACTCGAAGTATGGGTCTAGCTTATTGATACGTTACCGAAAACCTCATTTGAATAAATTTGGAATACATTTTATTTTTTTTATTGACAAGTACTCGTACTCAAAAAAGTTAAAAATTTTTTATTTATATATTTTTTTTGAGTACGCGTTCTTTGGACCTGGTGTATCTTGTCTTTACCATGAATGATTTTCCTTGGTTAACAATAATTGTTGTTTTTCCAATATCTGCTGGTTCATTAATGTTATTTCTCCCGCATAGGGGAAATAAAGTCAATAAATGGTATACTATATGCATTTGCATCTTAGAACTTCTTCTAACGACCTACGCTTTTTGTTATAATTTTAAAATGGACGATCCATTAATTCAACTGTCCGAAGATTATAAATGGATCGATTTTTTTGATTTTTACTGGAGAATGGGAATAGATGGACTTTCTATAGGAACTATTTTACTGACGGGATTTATTACTACTTTAGCCACTTTAGCGGCTTTTCCAGTTACTCGGGATTCCCGATTTTTTCATTTCCTGATGTTAGCAATGTACAGCGGTCAAATAGGATTATTTTCTTCTCGGGATCTTCTACTTTTTTTCATCATGTGGGAATTAGAATTAATTCCCGTTTATCTACTTTTATCCATGTGGGGTGGAAAGAAACGTCTGTATTCGGCTACAAAATTTATTTTGTACACGGCAGGAAGTTCTATTTTTTTATTAATAGGAGTTTTAGGTATAAGTTTATATGGTTCGAACGAACCAACATTAAATTTAGAACTCTTAGCTAATAAATCCTATCCTGTTACACTTGAAATACTATTTTATATTGGATTTCTTATTGCTTTTGCCGTCAAATTACCGATTATACCTTTACATACTTGGTTACCTGACACCCACGGTGAGGCACATTACAGTACCTGTATGCTTCTCGCTGGAATCTTATTAAAAATGGGAGCCTATGGGTTGGTTCGAATCAATATGGAATTATTACCCCACGCTCATTCTATGTTTTCTCCTTGGTTGTTGGTAGTCGGTACAATCCAAATAATTTATGCAGCTTTAACATCTCTCGGTCAACGTAATTTAAAAAAGAGAATAGCCTATTCTTCTGTATCTCATATGGGTTTTATAATTATAGGTATTAGTTCTATAACGGATCCTGGACTTAATGGAGCTATTTTACAAATAATTTCTCATGGATTTATT
+
KQKIMHIIIHJGFGHHKSLMKNSHIIJLSLQLLLKIJSOSKLJKNSJHSMMMSSIPLSSNSMSKJLSQKSRQJKIJSPJKRSOJJCFGSSSSNIKFFMMJJIJLJGHHJSJKKMILSOSOKHGSSNPGSOSSOOLKGPKMGE<D>CEFOGJHOLOEDCCC><=7+?FILRHMSLIKNSMMISJQMQOJLLSLSIJSOONQNSLPSJLOJKMLJIPNKOKQSNOSE5?<=IHNKLROSKLNMSINRNKSQKSQOMKSOSOSSQKISRSHSIJKPSPJPPHGNNOSSPKSHQGJILIHQJIJISMPKKGFJ98722112766C?>ACCPIHLJLKKROKILSHOSMJLLOMSIPSPJISNNJIIIFGFGSSSOJNSSGCQFGFGKNKLKSNKOSKOSPLJJIH;:::9=DDDIDBB?BKSJSSHSPJJJHFJJJKSFFGNHKMLIQJOSMOMLLNHLHJIJNKSQKMJHEDDCEJSSMOLJIKIFGFFOHKJLIMLLLIIJIHHLSLIGGHKKJLIIJMIKNJJKDGMCDMJMPJFIIJQQHKJJJONJLIGINLFIGFGGHHILJQSIIEHLJKRKKMGHJ<;BFDEEEDIGGGHHIIFMQSSMHHIGFHLGJJHJGPGJIKEGKFGIGSIJQKGFSQGNJLISSPSKPLJOMISAKOKJLLLKMSQSRSJSKOLNSGHFGGMHMJRJONNOQPSKPSOSSJOPPKNGHJOSNKOLMJSNSSSNKQIEA1///0;;;;DGIIKJJGLSMNLJSLQSSRMJNIJB@AAACHLGAA@A@IJKSMQSSJLQPQSLSSMSSSPJKMSNSNSSNMSKSMSPNSSSNQNPOSNSSPSNLPSSNSSSSNSIFFIJGJKMSNSJSNNMPONNLSSSMSSNRNNMNRLSMOSOKSNOPLNJROSNNSSROSOJQOSSNMLOSSLSPLSLCDBIILSSNSSOMSMSPQSLIISJSLSMMMMJIRPSSKEFLQKCBCBAFEDF=<:822278:=@FINQMLQMSPSOQKLPLLLMOSMOSRSQOMJHNNSMSJMJQQPRRQSSLLSNJIGGJMJSRLSJLJHISMHHROKSLSPMRKLSSOSOSQNPOKHMMPPNMSKISMMSE99GIIQQNJLONHIHLJSJPNSMLLSQLOOMLSMJQKKLSSSSSMSQLSSJSQSLKNNSSSMJKILKLNLKKQLOOMLNKSLLQONMMJKKMKNOSNOSSSSOQKKSRPPLJJGSSJNSQ
@1005_45CNXP_1
CGTACGTATTTTTGGCCTAATTCTTCTTCTGATGATCGATTTAACCTCTGATCAAAAAGATATACCTTGGTTATATTTCATCTCTTCAACAAGTTTCGTAATGAGCATAACGGCCCTATTGTTCCGATGGAGAGAAGAACCTATGATTAGCTTTTCAGGAAATTTCCAAACGAACAATTTCAACGAAATCTTTCAATTTCTTATTTTACTATGTTCAACTCTCTGTATTCCTCTATCCGTAGAGTACATTGAATGTACAGAAATGGCTATAACAGAGTTTCTGTTATTCATATTAACAGCTACTCTAGGAGGAATGTTTTTATGTGGTGCTAACGATTTAATAACTATCTTTGTAGCTCTAGAATGTTTCAGTTTATGCTCCTACCTATTATCTGGATATACCAAGAAAGATATATCATATTAATGAGGCTACTATGAAATATTTACTCATGGGTGGGGCAAGCTCTTCTATTCTGGTTTATGGTTTCTCTTGGCTATATGGTTCATCCGGGGGAGAGATTGAGCTTCAAGAAATAGTGAATGGTCTTATCAATACACAAATGTATAACTCCCCAGGAATTTCAATTGCGCTTATATTCATCACTGTAGGAATTGGGTTCAAGCTTTTCCCTAGCCCCTTTTCATCAATGGACTCCTGACGTATACGAGGATCTCCCACTCCAGTCGTTGCTTTTCTTTCTGTTACTTCGAAAGTAGCTGCTTTAGCTTTAGCCACTCGAATTTTCGATATTCCTTTTTATTTCTTATCAAATGAATGGCATCTTCTTCTGGAAATCCTAGCTATTCTTAGCATGATATTCGGGAATCTCATTGCTATTACTCAAACAAGCATGAAACGTATGCTTGCATATTCGTCCATAGGTCAAATCGGATATGTAATTATTGGAATAATTGTTGGAGACTCAAATGGTGGATATGCGAGCATGATAACTTATATGCTGTTCTATATCGCCATGAATCTAGGAACTTTTGCTTGCATTATATTATTTGGTCTACGTACCGGAACTGATAACATTCGAGATTATGCAGGATTATACACAAAAGATCCTTTTTTGGCTCTCTCTTTAGCTCTATGTCTCTTATCCCTAGGAGGTCTTCCTCCACTAGCAGGTTTTTTTGGAAAACTCTATTTATTCTGGTGTGGATGGCAGGCAGGCCTATATTTCTTGGTTTCAATAGGACTCCTTACGAGCGTTCTTTCTATCTACTATTATCTAAAAATAATCAAGTTATTAATGACTGGACGAAACCAAGAAATAACCCCTCACATGCGAAATTATAGAATATCCCCTTTAAGATCAAACAATTCCATCGAATT
+
JSHHIOIGEHJSK<<<<>IMGHJJLRKSPIQMKJHSJOIJMLIIKNMIHIMMFCBCCQPMSKLGEPJPLMMSSSLOKNOJPA@@@@@@@KOKHJJSLRSQSHKNMGLSPLMLKFNILIGIJSSIKIHMGLJMNRLSMSPMSMKIMLMKJMJLSSSDCA@AGSJKIGG@@@AMHMKHJLNSPHNLJHGNKIIEIEGIIMLKSKKJLMMKOKPMHFE?@IIKJSKSMSOJSRSNOPNJIRSNIJHIGJNLSQHPIJGJLKNLOFSOLLJLNMLLKKGMKHHNJOLSOLFGEDE655556EISIKKMED??@@AOSSPLKKLSSPJNJOISNPGIGJFFGKJKHSMILDIHHJIJJMJSOKKILMSIJHMSLSMSNSSSSMMSJLJRMLOKIJJICB<<<>>O::986654443400,&&%&++,,,01@AABCFGJHFFHKKHKKJINIOKJJKJSJPIJKKLSMPLKJJLMIJKHGLGHJQRIKOHIJISNKGHGGIKIHHRSIQIFIGFCCEEKSBD=<<<433222214:==><<==;:<<=EHEDEEFHJHGFGGGGHIKGGHGIHCG0000/0;<<?@@@>?>?<<8743////65567;;MKRIGDDDGFHHHEFFGGA@40/323C;?DDFMDFNIGCKLGJFFFFEGEFHGIHEEDDBCECDNOSSSLPSKEGIJIHKHIIIHKJENHLHKNONNPSSJOHJHINKIMNGGJRIIIJLLHIKSMKPKNOSKJHHMNSMPKMKIKIRSISOOPLLLJOPOQLLMISBIISNSLQKJNIJLRKLIJMJKMSSMISCDDFDFIFB@:;FHJJLMRONKGKFJJIKIKSSMMSKMSKLQNLMLRSLKLIJQOKJSMSOGIA:975559:CB8888?GKHHIKKJJKSKKSJIISKJHMSJPOKKPJKISKJNKMSKSQMLROHHSLKKGGIGGJJJLIHIOLSSLJMJLIIGKJKKLMKMNJRINLLLKJHFGKGINICBAABHHGK9IOSKKLMSJPHJIMKIHGLLMOJIGGSIJFGEEFFEILJJNKLNMMKKPLJIHLKSISIHIHJJLSJIHFEFSMMLKKPIJLJSMNKIFHIGJIMNKHSKLMKKGIMJNNNSOSNSND@?@LMKKIIOOLKMSC@B+))(((&&&&'*34=HKQPPKOKA@?=98889@A@KPJJISHONIISINJSQPSMPSSLRJLPNLMRLJSKLSMJMKRLNNKLMINHQILMJKSSMSPSNLLKKMKJMLMSJKSSOMLPMMSPNNONIGJJLJJKJJSMKGHILIKNJNSJNLLJGLSJIJKMKLOJMQSMNIONHOLJIMPHI@?APH@DKMLJONJIGKIJHMJIHHGGKI
@1006_45CNXP_1
AATCGCAATAATCGGGTTCATTGATATTCCTAGTATAGTAGATGCTATCACACATACAATCATACTCAATTCGATGGAATTGTTTGATCTTAAAGGGGATATTCTATAATTTCGCATGTGAGGGGTTATTTCTTGGTTTCGTCCAGTCATTAATAACTTGATTATTTTTAGATAATGATAAATGAGAGAAAGAACGCTCGTAAGGAGTCCTATTGAAACCAAGAAATATAGGCCTGCCTGCCATCCACACCAGAATAAATAGAGTTTTCCAAAAAAACCTGCTAGTGGAGGAAGACCTCCTAGGGATAAGAGACATAGAGCTAAAAGAGAGAGCCAAAAAAGGATCTTTTGTGTATAATCCTGCATAATCTCGAATGTTATCAGTTCCGGTACGTAGACCAAATAATATAATGCAAGCAAAAGTTCCTAGATTCATGGCGATATAGAACAGCATATAAGTTATCATGCTCGCATATCCACCATTTGAGTCTCCAACAATTATTCCAATAATTACATATCCGATTTGACCTATGGACGAATATGCAAGCATACGTTTCATGCTTGTTTGAGTAATAGCAATGAGATTCCCGAATATCATGCTAAGAATAGCTAGGATTATACACAAAAGATCCTTTTTTGGCTCTCTCTTTAGCTCTATGTCTCTTATCCCTAGGAGGTCTTCCTCCACTAGCAGGCTTTTTGGAAAACTCTATTTATTCTGGTGTGGATGGCAGGCAGGCCTATATTTCTTGGTTTCAATAGGACTCCTTACGAGCGTTCTTTCTATCTACTATTATCTAAAAATAATCAAGTTATTAATAGCTGGACGAAAACCAAGAAATAACCCCTCACATGCGAAATTATAGAATATCCCCTTTAAGATCAAACAATTCCATCGATGAATATAATTGTGATAGCATCTACTATACTAGGAATATCAATGAACCCGATTATTGCGATT
+
KPJJKHIJOJPIIKOJNKMLMJSSKLPKLRRJSRKJKJMIKIJHFIHJKKJCMJPIJIIONJHKHHJGIHNIIHFECMJLLFJFSLGOFF6....1@CEDDKHHMJHHIHHOJJKHJKHKPLILKJPJJLSMSH22222A>=>?EEIGHNLILMSIIIJJHIJKNGGB====CDDF0//*''&%((()*+22333,,-***()..=@EHGEGEFFGLLPNSIJJKLGJSIJILOKSNLIOK>=====MLKHHIMILLJNKNSOJKMSMEL23DD@SOSKSKRFFEMGMKOINISNSLQKKPKLQIJNKSJKOHOLSGGEDD>5672+33212...,))*BEFCFNDKLSQMKQLINNOIKLQKKMSMIMOSOJOSIQSSJIJIMSQOLSMSISKSIMNGHIHLQMILLSMKKSOHIIHGHOMNRJHKIIIHRSNSSSSOJHHHHMNKHGHISMHILQPOKJHLJINJIK9=<98,,,,<@FJGKSIIJSJIJLNIIIHSGIKJLIKMLJIHIFGFFJLOKHHJGLSRKMNKIJLLODDEFGJNSNKRSSJLHGHMIOILHKPSOISLIQMSIHJKGHHLOLMGGSGGHLILMROSNSIJKKKSGJIHNJNGLIHIHKHGHNIKIFLIMSOOMHLSSSSPPMMKILRJPGA<=AECBAABKHHRHSMPHJF?EDEIJLSEGFEFGED@>>81,,-,'&''.56:=BGHGFEGAAAB7----.ISIPMJGGFJIGHLKJKIGJKE??>B4-8C--FGJF?>>=>?<;;<<;?B@>>?><==:+++*-;;=?@CCECDA@@@??@FGG?@@910/,+,,-9:;:88822220///.-5,+,,,5-/4445>>>AA@AAB@?@@CKHHECDDCBCB>==<=<46=<;:8876666555441&%%#####$&&&'++,..057;=?A????>>>=<=;;;::;987722112/+,1127876''''
@1007_45CNXP_1
AATCGCAATAATCGGGTTCATTGATATTCCTAGTATAGTAGATGCTATCACACATACAATCATACTCAATTCGATGGAATTGTTTGATCTTAAAGGGGATATTCTATAATTTCGCATGTGAGGGGTTATTTCTTGGTTTCGTCCAGTCATTAATAACTTGATTATTTTTAGATAATAGTAGATAGAAAGAACGCTCGTAAGGAGTCCTATTGAAACCAAGAAATATAGGCCTGCCTGCCATCCACACCAGAATAAATAGAGTTTTCCAAAAAAACCTGCTAGTGGAGGAAGACCTCCTAGGGATAAGAGACATAGAGCTAAAGAGAGAGCCAAAAAAGGATCTTTTGTGTATAATCCTGCATAATCTCGAATGTTATCAGTTCCGGTACGTAGACCAAATAATATAATGCAAGCAAAAGTTCCTAGATTCATGGCGATATAGAACAGCATATAAGTTATCATGCTCGCATATCCACCATTTGAGTCTCCAACAATTATTCCAATAATTACATATCCGATTTGACCTATGGACGAATATGCAAGCATACGTTTCATGCTTGTTTGAGTAATAGCAATGAGATTCCCGAATATCATGCTAAGAATAGCTAGGATTTCCAGAAGAAGATGCCATTCATTTGATAAGAAATAAAAAGGAATATCGAAAATTCGAGTGGCTAAAGCTAAAGCAGCTACTTTCGAAGTAACAGAAAGAAAAGCAACGACTGGAGTGGGAGATCCTTCGTATACGTCAGGAGTCCATTGATGAAAAGGGCTAGGGAAAGCTTGAACCCAATTCCTACAGTGATGAATATAAGCGCAATTGAAATTCCTGGGGAGTTATACATTTGTGTATTGATAAGACCATTCACTATTTCTTGAAGCTCAATCTCTCCCCCGGATGAACCATATAGCCAAGAGAAACCATAAACCAGAATAGAAGAGCTTGCCCCACCCATGAGTAAATATTTCATAGTAGCCTCATTAGATCGTATATCTTTCTTGGTATATCCAGATAATAGGTAGGAGCATAAACTGAAACATTCTAGAGCTACAAAGATAGTTATTAAATCGTTAGCACCACATAAAAACATTCCTCCTAGAGTAGCTGTTAATATGAATAACAGAAACTCTGTTATAGCCATTTCTGTACATTCAATGTACTCTACGGATAGAGGAATACAGAGAGTTGAACATAGTAAAATAAGAAATTGAAAGATTTCGTTGAAATTGTTCGTTTGGAAATTTCCTGAAAAGCTAATCATAGGTTCTTCTCTCCATCGGAACAATAGGGCCGTTATGCTCATTACGAAACTTGTTGAAGAGATGAAATATAACCAAGGTATATCTTTTTGGATCAGAGGTTAAATCGATCATCAGAAGAAGAATTAGGCCAAAAAGCTAGCATA
+
KSSJMLHKJMSSSISMJFBCCCKPPKHQMSMJKPLLLSHLMIIINIJKNOJLNLSLQLIISILKIJGIFHPLHHJIHHISOMIMKOSSHS/+++?HOSKIJSRLHJKKJSOSFEHGESLH>=AJIIJ@832226=AJHIKJSHKNSINKNIJLMPKOSPMOHJMSNJSLILOPLLLLKJJJKSKFMMOKOKSKJLRMPOJSSOQSJKSSMSSMMOJJKLMSKMMNSMJQPSSLMNLLOPIKMORMJKNLLSSMJLLIKMFFJKKKGH..<?EJKSILJLCJOJMLJJLKINLNJOMRLKSSQNJJMLKKONNSLPSMJSGSNIMLSMKJQNMIPJSSOSJOSSSSSMSSGLSSOKSOSMMMOLSLOQSJGIOMSSJSJSKJKNSKRMSOLQKINGKHOLMNQMNLLPKKJSHKSJLIPKSNMJKE==334GHHSFJHGISPQJJMONSNSSSSMNKMSSQJJSISJIJIHLJJLJSKIHJK@<;7***+,:DKIIIGMHILJIIHIHJOIKJMLSMHHKJHLPMKMJMHKIHDFFFIPKLMNSNHHJA??=?;<IIDDCCCIMKQIHQLRILIJOMKOMQEEACB>?DEIJJHGIIHIIGJJGFLKSHHJISIKDHDCEGGHGDEEDFIHKGIKJSSNKSIJMSNNJKKLQPKJLIIHKFDEFJHJSLJJKQGIMIHHLHHHIHSOSKFILJGIHNOKRRJHKINGILKKJHSCMNJKFJJKMHQISMQSSSJLJINROLLPQQLQMLLKMKKHGGJGHSMMSNKNMNLPSNMJHIHJIPSKLSJNPOKGLNNJQQLNSSNKLLMLOJKLQKOJQJHHFIRJOKMMNOKJLNSOPQLLSNMKKOSKQPNOSSKRMPOKOROLPKSSSLQHJJJLQMOLJHIIGJHKLJJNMIM=<<<JLKKSOLPNSNIHGKFD=::788DCLGILSJLJGGMMOKOGNPSNRSJKKGPNKKLKIKJMKSILNHSSMSKMKKKOJSMMRLJHQISKKLHKLJKKLNKSOSSLMQLSLSPKKSSKSLOLLKQSSJJIJLHKSOSNKPJLKMLLNJNOJMNHPIJHPLKMILKLMRSMJMONLKRKHKIQIKKLJLINLSLJSOLMJMNSSSKSMLPLJKHMKIQLOQNJLKJLJLSSIFGBECEC?@AAIHFFMLKSMMSSRSOLIHLBC?@@@AA@222215557=<<<=OFIGGHHIIISMKKLKJISNSSQKKLLMSNKHLRLMNLMMLJJMLSIMMNLNJHEKJOSIPKNOMOOJKSLNSSQMIIHSMSLNOMLJNJQORHFKACLPPJSPQIPKLLSQKJIJHKMKKLOPLMFHEIHMKSGOMCBFIHPJHLHLSNLPOHMKMOSLKKSJH760*)(&'&&'//24FMJHIIJEEEFGKJGBABD==KFHFFGIIHJFCEGGOJKKLLKJSH
@1008_45CNXP_1
AATCGCAATAATCGGGTTCATTGATATTCCTAGTATAGTAGATGCTATCACACATACAATCATACTCAATTCGATGGAATTGTTTGATCTAAAGGGGATATTCTATAATTTCGCATGTGAGGGGTTATTTCTTGGTTTCGTCCAGTCATTAATAACTTGATTATTTTTAGATAATAGTAGATAGAAAGAACGCTCGTAAGGAGTCCTATTGAAACCAAGAAATATAGGCCTGCCTGCCATCCACACCAGAATAAATAGAGTTTTCCAAAAAAAACTGCTAGTGGAGGAAGACCTCCTAGGGATAAGAGACATAGAGCTAAAGAGAGAGCCAAAAAAGGATCTTTTGTGTATAATCCTGCATAATCTCGAATGTTATCAGTTCCGGTACGTAGACCAAATAATATAATGCAAGCAAAAGTTCCTAGATTCATGGCGATATAGAACAGCATATAAGTTATCATGCTCGCATATCCACCATTTGAGTCTCCAACAATTATTCCAATAATTACATATCCGATTTGACCTATGGACGAATATGCAAGCATACGTTTCATGCTTGTTTGAGTAATAGCAATGAGATTCCCGAATATCATGCTAAGAATAGCTAGGATTTCCAGAAGAAGATGCCATTCATTTGATAAGAAATAAAAAGGAATATCGAAAATTCGAGTGGCTAAAGCTAAAGCAGCTACTTTCGAAGTAACAGAAAGAAAAGCAACATTGGAGTGGGAGATCCTTCGTATACGTCAGGAGTCCATTGATGAAAAGGGGCTAGGGAAAGCTTGAACCCAATTCCTACAGTGATGAATATAAGCGCAATTGAAATTCCTGGGGAGTTATACATTTGTGTATTGATAAGACCATTCACTATTTCTTGAAGCTCAATCTCTCCCCCGGATGAACCATATAGCCAAGAGAAACCATAAACCAGAATAGAAGAGCTTGCCCCACCCATGAGTAAATATTTCATAGTAGCCTCATTAGATCGTATATCTTTCTTGGTATATCCAGATAATAGGTAGGAGCATAAACTGAAACATTCTAGAGCTACAAAGATAGTTATTAAATCGTTAGCACCACATAAAAACATTCCTCCTAGAGTAGCTGTTAATATGAATAACAGAAACTCTGTTATAGCCATTTCTGTACATTCAATGTACTCTACGGATAGAGGAATACAGAGAGTTGAACATAGTAAAATAAGAAATTGAAAGATTTCGTTGAAATTGTTCGTTTGGAAATTTCCTGAAAAGCTAATCATAGGTTCTTCTCTCCATCGGAACAATAGGGCCGTTATGCTCATTACGAAACTTGTTGAAGAGATGAAATATAACCAAGGTATATCTTTTTGATCAGAGGTTAAATCGATCATCAGAAGAAGAATTAGGCCAAAAAGCTAGCATA
+
KIJKQNIOSLMSQKMPKSNRSNMSSOSKSSNLQKKISPKIGIGJHKOLJJSLONKJSSSJKHSHSIKQLMLKJMLKLRKOKGHNMLJSCK,,,HPLMLNHGKJIKNHIPPJMMJJHJMMMLJHJSJMSSRNSIJMJIKNKSJKKISLQJJLNPLISQOQSSLNNSSJMLRKRIHJJHKGILHKSNINKLMLNLPSJIHMKLKSRNNKIMJIJIIJKJSIINKINNLLKLLSKSJQNSKMILPMLMPKMJJIOLIKLHSRLKIISSNEELHLSSSIMMOSKKOMNKJJJHJGGEGGLKJKOSSPHSMLKMHSP*((()2>?DCHJLIJKGGHHHJSSMMSLMSMSSQSKJPHJMJINKILJKKHMKIPQSNSOKSKOLSIJLJKLHIGHHKJIHIGHKJSMMKLOIKIJMFHFGEGIJPSLGCA322677FHILIEDDCGIHIIKHJKKMJLMKSKJMMJLOOJSKGLFKIHLHJPPMJONOJJSRJLKMSLHKPGKLJKIJJKJSLJMLJJLHJHHHGGIOJLJJFGFFGHCDDDFSLIJJIKKIIGIJJRKNNIIGMIJRSKONIKJMLJIEJKSKJHGHHEGDEFMLHNGIHHDEEDEIIHJLIHGFHHJMJIFIHGGIKIFDFFHGLIMHFKOHGFFGEGKSLKQNSSKJLLNKJJFEIJPSLMIKHLJKKMKJIIKKGHIILKJKKJKHHOJIKSMJJNSPHSLPSKJHFEB+**)**(-5;<CDEDFHGIHHIJSSLMSSIMKKIFILSKSJJIMKOKHMSLMSAMSSISMJHLSNMSMQSPOSKJSKSPSSNSJJRKSKNKMSMMKIKSNHKNSIKIOLMJJPSJMSOPJMONPOKIJLILOSSSSMNLLMJMKSLJPKSJNSJLSNMSKSKLSKSJJGJIKPNJS????KKISKSSSKNNSOSJIMQIISKMMSSMJKRMNPLNSLMLLSKSSROMMLJKSSSIKLMKDFGEIOLMSSROSKSONOLSIPKIKMJGNHOFKIGGIHNLKNMSQKLMMOLKPKPJPMJSSSJMSPSKPJIMJIJSKLCGLKNLQSJLLKNNNLORJKIJPIHHMKMOOISMHLSIFHLHKMHLIIIIPKKNQSPF@@ACPSNLHMFHGGIJSIKSJOKOLOSMLLSHMNKKHJSKRPKSIIMC>?=<6B99:IRJMLLIHHKHGLKIINIHLMIHGGJQKOLLIGKJLJGJHHMHHJHFFGFHKKMNOSSLPMLHIJHLKHIHHLLGHLLJLKOOFBBBDIQNSKSPOLLHIKJLJNHKJKLPLRIJLGHJKMLLJJIMABIFDFGHKIKHPQKE@???@IJHSJSQSJLGHHIIMSPKOORQLOKLHHLHHJHH@>=@BLKNGHFJIIS<9SLISNSEEEEEGGKPIIEDDEDDHGGJHJKKRKNGLIDEDCEFGFJMLMMDA?>?>
@1009_45CNXP_1
AATCGCAATAATCGGGTTCATTGATATTCCTAGTATAGTAGATGCTATCACACATACAATCATACTCAATTCGATGGAGTTGTTGATCTTAAAGGGGATATTCTATAATTTCGCATGTGAGGGGTTATTTCTTGGTTTCGTCCAGTCATTAATAACTTGATTATTTTTAGATAATAGTAGATAGAAAGAACGCTCGTAAGGAGTCCTATTGAAACCAAGAAATATAGGCCTGCCTGCCATCCACACCAGAATAAATAGAGTTTTCCAAAAAAACCTGCTAGTGGAGGAAGACCTCCTAGGGATAAGAGACATAGAGCTAAAGAGAGAGCCAAAAAAGGATCTTTTGTGTATAATCCTGCATAATCTCGAATGTTATCAGTTCCGGTACGTAGCAAATAATATAATGCAAGCAAAAGTTCCTAGATTCATGGCGATATAGAACAGCATATAAGTTATCATGCTCGCATATCCACCATTTGAGTCTCCAACAATTATTCCAATAATTACATATCCGATTTGACCTATGGACGAATATGCAAGCATACGTTTCATGCTTGTTTGAGTAATAGCAATGAGATTCCCGAATATCATGCTAAGAATAGCTAGGATTTCCCAGAAGAAGATGCCATTCATTTGATAAGAAATAAAAAGGAATATCGAAAATTCGAGTGGCTAAAGCTAAAGCAGCTACTTTGGAAACATAACAGAAAGAAAAGCAACGACTGGAGTGGGAGATCCTTCGTATACGTCAGGAGTCCGTTGATGAAAAGGGGCTAGGGAAAGCTTGAACCCAATTCCTACAGTGATGAATATAAGCGCAATTGAAATTCCTGGGGAGTTATACATTTGTGTATTGATAAGACCATTCACTATTTCTTGAAGCTCAATCTCTCCCCCGGATGAACCATATAGCCAAGAGAAACCATAAACCAGAATAGAAGAGCTTGCCCCACCCATGAGTAAATATTTCATAGTAGCCTCATTAGATCGTATATCTTTCTTGGTATATCCAGATAATAGGTAGGAGCATAAACTGAAACATTCTAGAGCTACAAAGATAGTTATTAAATCGTTAGCACCACATAAAAACATTCCTCCTAGAGTAGCTGTTAATATGAATAACAGAAACTCTGTTATAGCCATTTCTGTACATTCAATGTACTCTACGGATAGAGGAATACAGAGAGTTGAACATAGTAAAATAAGAAATTGAAAGATTTCGTTGAAATTGTTCGTTTGGAAATTTCCTGAAAAGCTAATCATAGGTTCTTCTCTCCATCGGAACAATAGGGCCGTTATGCTCATTACGAAACTTGTTGAAGAGATA
+
IQHILHHIJHGK;:555722667=ACDGFHJSNOKHJKIHGECEDDGHSKLMKIKHKGLRKIJGHFF=<=<<...-('&&&&'+''+,,-++0=@GGIICEEAAAA@EEGGIIGKOMJKIQOJKSOPLSSSMI7777::EEDHJHQKGLMJSSNJSLJLOSSMSOMSSSSSNKMLNKJGBCBD999A>@GLDCDA9:9:CEIPHGGJGGLMMLJJJHHKNSKLSSOSMKNLSLJJIKMKSSQNJMNIHCGFGJKKGOGKGFIHHLS9:JISSSSKOIKONSKSKLOLSQSKKGIEGEJEG@?@A>???AAMSGFFFHLFFE>JGLA@@@?BAFPSSOFKHFPMSKKSSHSSKQJISMJSMNIHSLLPMLNKSSLIHIIISLSKJNSHK?>43,)()-:@AKIHKGGEKLPLIMJIMPLRSSIJSLMSKSSIHJLLILIJHLHKQSOONSJNSMSNSKPSKJSMGLLKRLSSRSSSMSJMSJJHIGIIHIOISGLMIISJGHJJIJIMHJIFKSHIHJKSLLLJLJLHGFDDFDHIOMGIHICB>921223336=?EDJJLILIJ66666666HHJJIJFGEC>>GFLPSKIKIDFFDEJLJIGJHIMMLIIDC/()GGFQJGIHFGKIFIJIMQJHIIFGHHHHNIIGQNNMLLJJHHFHHJJMSQNHKMISKJKEED0,,,,GHIGEGEDD@63456/*((%%%'(--/0;GGOGNKLIKHIIEFHHFJGJJLFKFHKKDBCBCCDBB><:855544**++,8:=?BEEEBBB@----,9@5555449=LJNMJJNLJLLKSKKMOJILNHKIEBDCDDIMMNJLLSNIMSHHJKOLKNILKQMIOSSILNQSJKHGE@==BKDERNIHIKSJ@?@@?HGPHHMHJJHSSJHF;:99?ILHKGOHLSMQHIRHKFLONLOMINSSOOLQQJLJLSOJSOMOOLQKEHOISNPMILQHJISJKJKLMNSOSSLJNJJHKMIPSKKKJJGJJIIKPHI@F?HC33MNSJSOHMOJJOIPLNJNISJJIJHMHJOMIEGKSINMGFFEEFNHJGFGFISIILSMPD22112IKEGDEGJIFFKLHMHJPPNSLOMIOLHISPKIGGFFJHIIMKKJSNLLISIKKKJSIOHIKIHKJEDPNSPHJDG:CDCKSNIPSIISOKJJSIGECA@?>-+++-9>??@HJGGFCGIHGINLKKGFEIKKKKMLIJIKIJIIILHSISKGGKFGSRNIDF?6---0-/CFHHJLIGHEEHMOLNKPKGJIHGJJGHHLHPLJFFHIGLGFDEGIKHLMOHIFGFGGFIGHCCDCCDBBACILIHIKHLLKIHGIF
@1010_45CNXP_1
AATCGCAATAATCGGGTTCATTGATATTCCTAGTATAGTAGATGCTATCACACATACAATCATACTCAATTCGATGGAATTGTTTGATCTTAAAGGGGATATTCTATAATTTCGCATGTGAGGGGTTATTTCTTGGTTTCGTCCAGTCATTAATAACTTGATTATTTTTAGATAATAGTAGATAGAAAGAACGCTCGTAAGGAGTCCTATTGAAACCAAGAAATATAGGCCTGCCTGCCATCCACACCAGAATAAATAGAGTTTTCCAAAAAAACCTGCTAGTGGAGGAAGACCTCCTAGGGATAAGAGACATAGAGCTAAAGAGAGAGCCAAAAAAGGATCTTTTGTGTATAATCCTGCATAATCTCGAATGTTATCAGTTCCGGTACGTAGACCAAATAATATAATGCAAGCAAAAGTTCCTAGATTCATGGCGATATAGAACAGCATATAAGTTATCATGCTCGCATATCCACCATTTGAGTCTCCAACAATTATTCCAATAATTACATATCCGATTTGACCTATGGACGAATATGCAAGCATACGTTTCATGCTTGTTTGAGTAATAGCAATGAGATTCCCGAATATCATGCTAAGAATAGCTAGGATTTCCAGAAGAAGATGCCATTCATTTGATAAGAAATAAAAAGGAATATCGAAAATTCGAGTGGCTAAAGCTAAAGCAGCTACTTTCGAAGTAACAGAAAGAAAAGCAACGACTGGAGTGGGAGATCCTTCGTATACGTCAGGAGTCCATTGATGAAAAGGGGCTAGGGAAAGCTTGAACCCAATTCCTACAGTGATGAATATAAGCGCAATTGAAATTCCTGGGGAGTTATACATTTGTGTATTGATAAGACCATTCACTATTTCTTGAAGCTCAATCTCTCCCCCGGATGAACCATATAGCCAAGAGAAACCATAAACCAGAATAGAAGAGCTTGCCCCACCCATGAGTAAATATTTCATAGTAGCCTCATTAGATCGTATATCTTTCTTGGTATATCCAGATAATAGGTAGGAGCATAAACTGAAACATTCTAGAGCTACAAAGATAGTTATTAAATCGTTAGCACCACATAAAAACATTTCTCCTAGAGTAGCTGTTAATATGAATAACAGAAACTCTGTTATAGCCATTTCTGTACATTCAATGTACTCTACGGATAGAGGAATACAGAGAGTTGAACATAGTAAAATAAGAAATTGAAAGATTTCGTTGAAATTGTTCGTTTGGAAATTTCCTGAAAAGCTAATCATAGGTTCTTCTCTCCATCGGAACAATAGGGCCGTTATGCTCATTACGAAACTTGTTGAAGAGATGAAATATAACCAAGGTATATCTTTTTGATCAGAGGTTAAATCGATCATCAGAAGAAGAATTAGGCCAAAAAGCTAGCATA
+
KMLLKSJHLMNSKMSIMSMQSSOJLNSPOMJPSSJHRIJPKHJSLQOLKQKSKMLSJSPKOLRJKNIJSMIMQMKMLSSSKJJNNGJIHK0**+79HOLHDLMPKJIISKSKOLSLLPIFFHHKMSKMQSPKSJ@???@MMSOLGKNPKKSJSKMLMSOKMSSSSLJSLNIHHEDI>==<=>>ADGKMSNPNJSJFFFFJSOPSSLSSJHJJLISSGJSSOSSKOEEGFGSLKOJSJSOKSIQKNMKJKLOOLHKQKMFEGC@??=?>>?FLSOSMOOLKMJIKKINJOPSSMMSLQJMLKOKSHJRONKNLLJKKKMPJSSLNKJDCCCCB@CASRLIMRMJSSNORHIJHOJSSJIKIPQKOMNJLHIHLPJKIKLPNSNKSLJIHIIGFFFEHHLKKOLNLKKOSNGHFGFHGHLKJRKLIIGHHLHHJJHGEEDFGLJJIJKIJIIHJJKSSHGMJILSJIPGFEHFLMSIKILKKMLSIHHKKIKKIJHHKMIOJHOJHMPNQNJMRLNLIFGFFJKHJHGGJIGFFBBBCDSGHGIKJKHNIFGJGLJOKGJIHIHKLLLIIHIJSLJQMLIMGHGBBB78EGHJJHEFFGHHLKIJJFIHFGGGIHKGPA====KSKJHRGHIGJNKILOKINHIJHGFE::8:KSFEDEGECCEDDKJLHBBAACDEEDFIFDDDDFHGFECBABBEIPMHJJNJPJKKJKLKMSMKLSMIJLJHPKKSLSOSLPQGIIILSQKJOHLKSHKGLJROKKMKKLSSSKJIGINOSMJLFHSFCKIDAA@??CDIQJHLSJOOMNJIHIJMOOQIMQNHPIIHHIMKMKSLSJMJJHSEILGJHJKLMOSORSLMSSSMLSSJSSJMSKNNOPGPJMLMNPLMLJLSNSSQIJGML333IFHEIKPKSINQKPKKOSSSPKSSMSSOJJKKLNRMKJQRLKNPLMSPHKOMQSSSNOILLMIILSHNINPMOSJRSPIRPPSMH;<<IJQIJSSLKKKKJGIJFNQLKLMSLJMLIMOSKNJNJOJKSNJKSMRKGGFKDFMJJGGH7788979;:91//////..5ABEFDFEDFKAAAA?BCDBAF>=>@?<.--*)*+.2=@@BCCDEEDFGMLSSJPSSLJRJPIJJLPKSSKKSOLPLPFGJJH@NKJLMMNLJHHIJJLKPMMLSLINPFIOLMSNLSIE?=966AC@AGHJKHGGHHKJOKSKKOLMQCEONSRQJR;HSKMSSOSSOIGIACBOMJRPSSLMKKJPJIKRSIOIGKJJL@>>?AGFIFFEJFKGSIHMNJQLOSPJPOINLPIIJMIMNSKSSJLGKKSKNLPJJMPSRSJHKJGJKRS>??@CKIMGEGGGHHJPLLKGGIGHGKGMJJKJKIGFFFHSKIIIKLJMLGLHFFEEFDFFGIRSLKHIMIPI
@1011_45CNXP_1
ATGCTAGCAACAACTCGAAGTATGGGTCTAGCTTATTGATACGTTACCGAAAACCTCATTTGAATAAATTTGGAATACATTTTATTTTTTTTATTGACAAGTACTCGTACTCAAAAAAGTTAAAAATTTTTTATTTATATATTTTTTTTGAGTACGCGTTCTTTGGACCTGGTGTATCTTGTCTTTACCATGAATGATTTTCCTTGGTTAACAATAATTGTTGTTTTTCCAATATCTGCTGGTTCATTAATGTTATTTCTCCCGCATAGGGGAAATAAAGTCAATAAATGGTATACTATATGCATTTGCATCTTAGAACTTCTTCTAACGACCTACGCTTTTTGTTATAATTTTAAAATGGACGATCCATTAATTCAACTGTCCGAAGATTATAAATGGATCGATTTTTTTGATTTTTACTGGAGAATGGGAATAGATGGACTTTCTATAGGAACTATTTTACTGACGGGATTTATTACTACTAGCCGCTTTTAGCGGCTTTTCCAGTTACTCGGGATTCCCGATTTTTTCATTTCCTGATGTTAGCAATGTACAGCGGTCAAATAGGATTATTTTCTCTCGGGATCTTCTACTTTTTTTCATCATGTGGGAATTAGAATTAATTCCCGTTTATCTACTTTTATCCATGTGGGGTGGAAAGAAACGTCTGTATTCGGCTACAAAATTTATTTTGTACACGGCAGGAAGTTCTATTTTTTTATTAATAGGAGTTTTAGGTATAAGTTTATATGGTTCGAACGAACCAACATTAAATTTAGAACTCTTAGCTAATAAATCCTATCCTGTTACACTTGAAATACTATTTTATATTGGATTTCTTATTGCTTTGCCGTCAAATTACCGATTATACCTTTACATACTTGGTTACCTGACACCCACGGTGAGGCACATTACAGTACCTGTATGCTTCTCGCTGGAATCTTATTAAAAATGGGAGCCTATGGGTTGGTTCGAATCAATATGGAATTATTACCCCACGCTCATTCTATGTTTTCTCCTTGGTTGTTGGTAGTCGGTACAATCCAAATAATTTATGCAGCTTTAACATCTCTCGGTCAACGTAATTTAAAAAAGAGAATAGCCTATTCTTCTGTATCTCATATGGGTTTTATAATTATAGGTATTAGTTCTATAACGGATCCTGGACTTAATGGAGCTATTTTACAAATAATTTCTCATGGATTTATT
+
HSMMNLJNJJJBABA21111;>?AHMHJPOSRKNFIHIONGQIHMGIFGFGLMOOILHHNIQMSSNMPJSSLMMKSSOLPOSQKDE>=SISOMSIIKSHNIIHLJIFGGSSPJSJPSSOIIEGIKMMIGFSSQGNI>PJJHLHEGSSSSEGDEEJHFDDB97;;2EQLLHKLHSSSRSSSLSSOSSMOPKKHIKIHHJKRPNIKPJJOMSJKJKMLOMSKNOSOOQSHKOOIJGLSKJJIKQLNKLPSONLOSJLKNRSSISSIRLJA@@??KMHFACCBDHIKJJSJSLKLHIMHNSNGSLKMIIRGSSOSIJIGGJHISIPSRNKJOILLLNMRJKHIGKSIRB67QKIMLMGFSMNOLJFDCDEIILJMLNSMIIMHOKSPNIIKLPKKNLSIPJIGJIHDA=><<<=;?@IIJLIKLGHGJKPJJSKNMIMIGFHHIGIMGGISJNPKPJIHHMISKOLSKLFCDDBEGII>>>>:424667B76666@5AJMHIHIHKKIDEHHHDEEDEGHHILIKFFIBJJSSNIAEEFIJGHIHGHJEEDEDHIEFCCBBCCCEDGGGDDEEEILJHD1/'''6566BCFIDDCHJHDPSSOJLJMSKPOMOOSNKJKLSMSINHJ?<=H5AHGBFGDDDFMSLNSKNOISOISSPNPOOSSPSSQMSMNSOKOLRNNSSOONMSSOMPSRPSSHQKKSLSHC@?AABLLLJNNMSLSOSSSQSOJJSRNSRKSISSKPLLSLOOMLSLSNNJQNGKKFGGIEMQKNKSSSKOSKKLSLKSNSSKOKLOSSSSSIOSKSSNPKJQNSSPMMOJSNQLPSPSPLSMIMOLMNOHMEE?<DGHFJDCC1)&&&%(8<>EGLLSSNSKSSSSSQKMOJIQNSSLSSSSNSSSSJMSNSSPMNSPSMLSMNMKRSLLMSOILSQQMNKPJNJSSKLLMNMSSOSSQSKMSSSSOSSOMSRNOLOOSJLJRNNOSNKSOSSMOSOMNMSSJJSSPLRHQMHHLIGJLJLMMNNKNIIKFDB=;<<GNNNSSOSKSQPRORJMSNIMIQSKOGHLSIKLKQQLSRSKJSSSLMSQOSPSMSFGIRNOSKLKGIGGFDDELKPKJNILJRJSSSKSSLLMKLSQLSQSMSRSSQSSSORSNQMSHNPSNJOSKNSMRSRSSJMLKLISIJLNSIJSOMSNJJJRSIGFDEGSSOSSSHJHGIJKSRIHEHFJPSKOIS
@1012_45CNXP_1
GCTAGCTTTTTGGCCTAATTCTTCTTCTGATGATCGATTTAACCTCTGATCAAAAAGATATACCTTGGTTATATTTCATCTCTTCAACAAGTTTCGTAATGAGCATAACGGCCCTATTGTTCCGATGGAGAGAAGAACCTATGATTAGCTTTTCAGGAAATTTCCAAACGAACAATTTCAACGAAATCTTTCAATTTCTTATTTTACTATGTTCAACTCTCTGTATTCCTCTATCCGTAGAGTACATTGAATGTACAGAAATGGCTATAACAGAGTTTCTGTTATTCATATTAACAGCTACTCTAGGAGGAATGTTTTTATGTGGTGCTAACGATTTAATAACTATCTTTGTAGCTCTAGAATGTTTCAGTTTATGCTCCTACCTATTATCTGGATATACCAAGAAAGATATACGATCTAATGAGGCTACTATGAAATATTTACTCATGGGTGGGGCAAGCTCTTCTATTCTGGTTTATGGTTTCTCTTGGCTATATGGTTCATCCAGGGGGAGAGATTGAGCTTCAAGAAATAGTGAATGGTCTTATCAATACACAAATGTATAACTCCCAGGAATTTCAATTGCGCTTATATTCATCACTGTAGGAATTGGGTTCAAGCTTTCCCTAGCCCCTTTTCATCAATGGACTCCTGACGTATACGAAGGATCTCCCACTCCAGTCGTTGCTTTTCTTTCTGTTACTTCGAAAGTAGCTGCTTTAGCTTTAGCCACTCGAATTTTCGATATTCCTTTTTATTTCTTATCAAATGAATGGCATCTTCTTCTGGAAATCCTAGCTATTCTTAGCATGATATTCGGGAATCTCATTGCTATTACTCAAACAAGCATGAAACGTATGCTTGCATATTCGTCCATAGGTCAAATCGGATATGTAATTATTGGAATAATTGTTGGAGACTCAAATGGTGGATATGCGAGCATGATAACTTATATGCTGTTCTATATCGCCATGAATCTAGGAACTTTTCTTGCATTATATTATTTGGTCTACGTACCGGAACTGATAACATTCGAGATTATGCAGGATTATACACAAAAGATCCTTTTTTGGCTCTCTCTTTAGCTCTATGTCTCTTATCCCTAGGAGGTCTTCCTCCACTAGCAGGTTTTTTTGGAAAACTCTATTTATTCTGGTGTGGATGGCAGGCAGGCCTATATTTCTTGGTTTCAATAGGACTCCTTACGAGCTCTTTCTATCTACTATTATCTAAAAATAATCAAGTTATTAATGACTGGACGAAACCAAGAAATAACCCCTCACATGCGAAATTATAGAATATCCCCTTTAAGATCAAACAATTCCATCGAATTGAGTATGATTGTATGTGTGATAGCATCTACTATACTAGGAATATCAATGAACCCGATTATTGCGATTA
+
LNPROIE??NMMKIRLLOSKOKJLSQNONSHOMKHKSHILKNLMMMNNJLLHRIQLRPJNMKKJSJKMJOSMGOP00000ALJJKJJMIGJGJILKNLLKLNKIHNPNOMOJLKIQOPIJFFF>=<<;@;ADDEABBKKKLHKPNKNJSIEDC=<<<<FHMJSNSJJIMJIHJJMMLOOPJOHJJKSQSILHSLSMQMKKPKSKONKSMSRPNHKLNKMKEKJSMIKNSLOSLSPKLMNQLQOMJMMJMJKSJLHHJKJHKPJLJDIIHKILIJJIHPKINSMSLNKSSFGFGFEGHIKINHKJHLIMSOIKSLHOOSJSOJMNOLKKKGHGJFGFMMOSJIIIKMJLKLMLLNOINSKKQMSKPOSNSOPMOKSOMSOKILPKISMJLOJKKMLSPILKMSLSOLROLSKJLIFGIGIJKIQIMGHGH>>=>>JPJQNLLKRSKJKLJPKOIHKGH@AAAC@@BIHKQIJINNGQNNMOLHJKMMMPLLSIHHOHSKKNSIFDBC10000EDDCCCAB?>>??SKNLKKJLJLIIEGGGJJNIJIIONHMMISDCABDFED111138555.9CIGLIJCA@99::9D>>9:DDFGHHGEFDEGECCCEFGHEGFFGHGIC?@<1..*778CC7;=<52<GGNRJGFHHGKJSKLHLOKJKMHSSKMSSSSDCEIJNPPJLKSOLSLDDSMKM???<IMLKBAMKJSIJMKIGJFKMSJHSESKLJSCKSSMHOHKSLJSJMOIJOKSOOKHFFPJMHLMPSPOMLLJMSHGGJLMKNSKSRJOLHJFGKJSSSNPGGKKHPKKMJGEJIPJMKKPSKNOJSPPIPMSIKLHNNSNSHFGFGOSMKKKLLKJJLNKILQLPMQNMMMJLPPNILPOOFSLOKJLMKILONJLNKHKSSJNSSMMKNSJSSLSSOLHIROSSKMQIINJLLIOHJSLSKLLIMSLSQKLKLPQJLSNLLSOSFFLMGFHIHJINBA7420)(()/0548B8778MNMMMSOLSSKKJNPLJNLNPKIIDHIQSOPKHKSSSSLJFECKKNRPSNNCKPPQRKSMLSOHFRSQSOLIE>>SNLJSIIPPFDC=<867<EGIIHIKQSSMLSSKPH>;;;BBSSLSSPSLPOQSLKPPJNCECLISSOJGGFQNKINJKSPNQHKKNPKOLPSNJINKSKSKISSNNOSNNNMQSQSNSKQSMKSOKGJGJJKKGLS;:666*(((+4-FFLJSNPSLSNOLFH;;;PPSIOPKPMRSKKILIMSHKNSKOKSLHSKMGILORSQPOOLKKMMHIIOJSRGGFRSKMMSHIGIJGC@53.94*+>RLKKPJIKOLMSSHSJONMKNFGFGEOSLSMKIMQLSLSSLJLLLSRNSNSSSJCDC??@@@ISSKSKNMRSLSMLMSLQSPJJKLLOM
@1013_45CNXP_1
ATCGATTTAACCTCTGATCAAAAAGATATACCTTGGTTATATTTCATCTCTTCAACAAGTTTCGTAATGAGCATAACGGCCCTATTGTTCCGATGGAGAGAAGAACCTATGATTAGCTTTTCAGGAAATTTCCAAACGAACAATTTCAACGAAATCTTTCAATTTCTTATTTTACTATGTTCAACTCTCTGTATTCCTCTATCCGTAGAGTACATTGAATGTACAGAAATGGCTATAACAGAGTTTCTGTTATTCATATTAACAGCTACTCTAGGAGGAATGTTTTTATGTGGTGCTAACGATTTAATAACTATCTTTGTAGCTCTAGAATGTTTCAGTTTATGCTCCTACCTATTATCTGGATATACCAAGAAAGATATACGATCTAATGAGGCTACTATGAAATATTTACTCATTAGATCGTATATCTTTCTTGGTATATCCAGATAATAGGTAGGAGCATAAACTGAAACATTCTAGAGCTACAAAGATAGTTATTAAATCGTTAGCACCACATAAAAACATTCCTCCTAGAGTAGCTGTTAATATGAATAACAGAAACTCTGTTATAGCCATTTCTGTACATTCAATGTACTCTACGGATAGAGGAATACAGAGAGTTGAACATAGTAAAATAAGAAATTGAAAGATTTCGTTGAAATTGTTCGTTTGGAAATTTCCTGAAAAGCTAATCATAGGTTCTTCTCTCCATCGGAACAAAATCAGGCAGTTATGCTCATTACGAAACTTGTTGAAGAGATGAAATATAACCAAGGTATATCTTTTTGATCAGAGGTTAAATAGATA
+
LNHIGFFKJSNKOOSIISSKLJHKDIAA@HIGPKFFSPKJSLSRQNNIMMKKOKJSIHHGMSJIRLMIJISSPOKRNNSJQNJJKMNNQQLLIKMHILKLMKJSQSMSLN:::::QEGEBA>=???SKLGSKMJHKSGGHIJJSKQSPMHIHQKLIM>=76788SIJQINKSJJSSLQ?G=88>HOKMHNISLLNMJLNOJSMLMSSLKMKJJLSSKOHIJGGIIGKSRKMLSFKPISLJGIIIIMNSJKPKOOJIHFGFEFIHMKIHKIMIDFGFFDFFC;:63999BFKINIKKSIHIHIHIMIJSJIMNSLOISSOLPSRSJBBBROLLJMSLOMLOOJLLJLNRINPMSQPLMJOSOSLJMNSOQPNNLKOSOSJSJLGISHJHSSSLKISOJKPHNCHEFHLKMPPSILHSIHEGFJHOOSKSSJI=:9::AFKSLRLIIJJMJOLKJKSIIHSNKLPJJKIPJEMPNSKMKIPLSJOEHJFINIJHF@@@JIKJDDB33333;?@DGHIKIJLQMSSNQLLLLLKKKSJHHIIOKKJPMSMLSIKJKJQMJILLOIKJPGKQLJKNHHISOKSLSHIKKJHJKKOLLJISKSIQIIHJFNJMMKQSLMLIGKLHHKHLSLJHFFFGHIMJKOSQSSSSLIMSSHHKHDRKJMHHINPLSCA>??EEIKPSKLNLSLGHILMOSKHKINOSHMILIRLMNLHHGNABHC@@?:31,*('(((('''''9:9:-+++,CABBCINKHEGCDEEGECBAAABAADA@CBBA;543322452////033:?@?>>??B94+***+
@1014_45CNXP_1
AATCGCAATAATCGGGTTCATTGATATTCCTAGTATAGTAGATGCTATCACACATACAATCATACTCAATTCGATGGAATTGTTTGATCTTAAAGGGGATATTCTATAATTTCGCATGTGAGGGGTTATTTCTTGGTTTCGTCCAGTCATTAATAACTTGATTATTTTTAGATAATAGTAGATAGAAAGAACGCTCGTAAGGAGTCCTATTGAAACCAAGAAATATAGGCCTGCCTGCCATCCACACCAGAATAAATAGAGTTTTCCAAAAAAACCTACTAGTGGAGAAAACCTCCTAAGAAATAGCCGACATAGAGCTAAAGAGAGAGCCAAAAAAGATATTTTGTATAATCCTGCATAATCTCGAATGTTATACGTTCCGGTACGTAGACCAAATAATATAATGCAAGCAAAAGTTCCTAGATTCATGGCGATATAGAACAGCATATAAGTTATCATGCTCGCATATCCACCATTTGAGTCTCCAACAATTATTCCAATAATTACATATCCGATTTGACCTATGGACGAATATGCAAGCATACGTTTCATGCTTGTTTGAGTAATAGCAATGAGATTCCCGAATATCATGCTAAGAATAGCTAGGATTTCCAGAAGAAGATGCCATTCATTTGATAAGAAATAAAAAGGAATATCGAAAATTCGAGTGGCTAAAGCTAAAGCAGCTACTTTCGAAGTAACAGAAAGAAAAGCAACGACTGGAGTGGGAGATCCTTCGTATACGTCAGGAGTCCATTGATGAAAAGGGGCTAGGGAAAGCTTGAACCCAATTCCTACAGTGATGAATATAAGCGCAATTGAAATTCCTGGGGAGTTATACATTTGTGTATTGATAAGACCATTCACTATTTCTTGAAGCTCAATCTCTCCCCCGGATGAACCATATAGCCAAGAGAAACCATAAACCAGAATAGAAGAGCTTGCCCCACCCATGAGTAAATATTTCATAGTAGCCTCATTAGATCGTATATCTTTCTTGGTATATCCAGATAATAGGTAGGAGCATAAACTGAAACATTCTAGAGCTACAAAGATAGTTATTAAATCGTTAGCACCACATAAAAACATTCCTCCTAGAGTAGCTGTTAATATGAATAACAGAAACTCTGTTATAGCCATTTCTGTACATTCAATGTACTCTACGGATAGAGGAATACAGAGAGTTGAACATAGTAAAATAAGAAATTGAAAGATTTCGTTGAAATTGTTCGTTTGGAAATTTCCTGAAAAGCTAATCATA
+
KISQJIJLRLSSSLKMNQOKPLKOISSQOMMNSLKSSJMLLLKLOLSSPJPSSLPNJQKNNLQJHKGSMSSLSSSLNNSKOGKKIGDI@A1///2GSLMSGSPIMSSNHKRLMQJOILNNLSQKOSRMKSMKNJ<<==B>KIHS?@LLSSNMOSJLISLMQSJLMMLSSPSIPRSPNOSHQHFDBKIIIPQSKMIKKIKKSLLLHKJKKMSJIKQMNISNLMSMNMNSOSSMSSMSMSLSIMIQJPJQONNSMJPSNKJJEA<76))))*12?ECCB/..--/*))*((('&%%%%%%%(*,,,++++(())+-****/455085:+***+6---/;5000000+*,+00<?CSLJSHOJNLQIQSMNNJLSKH.*((()7778<SHHHJFJSQQOSOISSKLLLOI@CB@@AGJKPSQSMSSJLOSQSKIOKPSKJKHHIFLSJLMOSOOPSOKSKOOOSNJLKLKSSJSSSJSSMSISLLJOOSOPRJKSJKNKSQNMSNLSKMJPJPLKSJLKSJSPSLORLISNHHJHMNJLJMPKKMSKOSSMROQMNJMNSRSSLSSSMRKLQLQKLKRPHSSLLSGKSLOJQPRSNNNLOJPSJKSJJSLISJSNKMHHLMKIISIOSQLSKOQLSLJHIIJHLOSMKMMQSJJNOOQOLLIMOMKSQIKPRJMJNIJSONLGNKMSOJHKKKRJOORKSSKGKHSJJNRSPNSSNQLNSOJLLKSSSSPJJMSMQGQSOPSMJHSSLIKGSOIKG3;((HCCD@@BEJJIMJHPGMINLJMSIIIBAABHOMJNROSKSMJJSNOKNMLMLOJINIIIJHHOKHIKPJMNILJPIJJJHPJMNNSKPRSLSOSRMMSSJSMSINQNPOIKHNQJIGA>>>DSKSOMNMGHI==6666FKSMKNIJSOMJJSIOIKLSMJSOJKSJLKSSQHILMLIGOLKNNSMPOLJOPJSJPKMHMKGHSLLSKMLJKSKSJSOMSIA@@GHIJQJKHHLSKNEKI;KPKLILMMLONOJPHHNPPIKRLLJQKOILISINJSLKQLLLSJKMKOLGIHQKJMHJHIKQMKJLJNLIKHIFFHKKJJHIRMMMMSRSKNKKNKKIPIJIILRIJQKJJMLSIIKMHIJLKKKSJMHJGJHIJKLSGISHINQLSNJONIRLLKLMHHGJKKIPRKJISBE>DELSLMPLKMIKHOJJPJGIHFEFFIIPKKISSSSINGLSLOONJSKKKHHINQJSKRSHFGGHHHNIKMKSMMHHHMGLOKPJMGOHLI
@1015_45CNXP_1
ACAACTCGAAGTATGGGTCTAGCTTATTGATACGTTACCGAAAACCTCATTTGAATAAATTTGGAATACATTTTATTTTTTTTATTGACAAGTACTCGTACTCAAAAAAGTTAAAAATTTTTTATTTATATATTTTTTTTGAGTACGCGTTCTTTGGACCTGGTGTATCTTGTCTTTACCATGAATGATTTTCCTTGGTTAACAATAATTGTTGTTTTTCCAATATCTGCTGGTTCATTAATGTTATTTCTCCCGCATAGGGGAAATAAAGTCAATAAATGGTATACTATATGCATTTGCATCTTAGAACTTCTTCTAACGACCTACGCTTTTTGTTATAATTTTAAAATGGACGATCCATTAATTCAACTGTCCGAAGATTATAAATGGATCGATTTTTTTGATTTTTACTGGAGAATGGGAATAGATGGACTTTCTATAGGAACTATTTTACTGACGGGATTTATTACTACTTTAGCCACTTTAGCGGCTTTTCCAGTTACTCGGGATTCCCGATTTTTTCATTTCCTGATGTTAGCAATGTACAGCGGTCAAATAGGATTATTTTCTTCTCGGGATCTTCTACTTTTTTTCATCATGTGGGAATTAGAATTAATTCCCGTTTATCTACTTTTATCCATGTGGGGTGGAAAGAAACGTCTGTATTCGGCTACAAAATTTATTTTGTACACGGCAGGAAGTTCTATTTTTTTATTAATAGGAGTTTTAGGTATAAGTTTATATGGTTCGAACAGACCAACATTAAATTTAGAACTCTTAGCTAATAAATCCTATCCTGTTACACTTGAAATACTATTTTATATTGGATTTCTTATTGCTTTTGCCGTCAAATTACCGATTATACCTTTACATACTTGGTTACCTGACACCCACGGTGAGGCACATTACAGTACCTGTATGCTTCTCGCTGGAATCTTATTAAAAATGGGAGCCTATGGGTTGGTTCGAATCAATATGGAATTATTACCCCACGCTCATTCTATGTTTTCTCCTTGGTTGTTGGTAGTCGGTACAATCCAAATAATTTATGCAGCTTTAACATCTCTCGGTCAACGTAATTTAAAAAAGAGAATAGCCTATTCTTCTGTATCTCATATGGGTTTTATAATTATAGGTATTAGTTCTATAACGGATCCTGGACTTAATGGAGCTATTTTACAAATAATTTCTCATGGATTTATTGGCGCTGCACTTTTTTTCTTGGCAGGAACGAGTTATGATAGAATTAGGCTTGTTTATCTTGATGAAATGGGTGGAATGGCTATCTCCATTCCAAAAATATTTACAATGTTCACTATTTTATCGATGGCTTCCCTTGCATTGCCA
+
CJFMRIGNJHJSGE;;;;;??>>?>=>@AGMJHEEFDGGGHHHIILKKHHKSIIILJSNQPSJKLMHILGJKSKEB@<BKSSSNSIIISJMNOOKNHJMIFDDBDILSNGGHA?IJLLISPSPLKMRNSNMLK@BDSSSK=:788>54,,,--.//:AB?=2222:@AEGIFEEEDC;>>=>CKKLPJIFMOSOLPKLSSNNOMMMOKRSSLKMSPLJSQSOHKJSOOJJHGIOPLIKOJQSLIMGHFFIJEFDEFKOFFEFELSRJJMLGEIGFNKSOOLJSIJMKHKIJOMKMINSISKMHSMLHMKMNJHIMSIJNJISNKOROSNSMKSSQJLOOLRNQSMKHJRMHMSJIIIISNKMOLSNHSNJQHQMKJIJIJKJSQKOILPOHJHDDEB>98:?63334FJFFFGGIJGHHIIIMNMICCC@@@>>?@@IMKHJFIIINJNOKMLD@?>>DDCCEIKJSMJOIJGHIIILNLFFJIIDEDCFDDGHPEGBCDD=:;::;CA77779=AFAEHOMK@ACGJKIFFHGHLIEGDFGFMCBBBAABCC@BDDFHGEKGCCBAC==?,,+*+++FDEFFGFEBA<MJSSLFFFEDGEEKKHLIISJIQMPILKG<;<88:9-532-++++0,37GFHKSINQOSONLJSJMSNSLMHSRKNHRHKOMKJNPMGJOSKISLMOMSJSNKOHC=<99<??A@???CSLSSSMSMIKGJJMLILHLJHEDFJPKIINQSKSNPMISJLGFFD*))))*FQJHMKILNSKGKJJGIIFFKPLMHISNKJIHFIOO@CCBED?@FIKNIJPPSOSSKNQLSNSNKSKLIGQPNSNI88888LISJLKKSJJMMNSPJEHLFIJS65554801CIJMLJSOHQKRQSLQJNSSSPKKSOLIRQSKQLSRNSLQMJJKNMSQSLKSHJHHMJSJLQSIJMLLKRKHSORSNCILLSDDCDCJQNSSORSRSQQSNLGJOJJHHSSNSSNSMKSJKOKSNSMSMSKHIGEDD64444@9CMSSPSRSRQMSOILIIKL@A@@ASKSHECEDFPSLRIJINKSSSOQSOJNOJILSJ@??>>0)''/*+49AADBCDDDDJNISJOMB@@?@CJIJMOSJOJLPLSSJSMSJKMQOQSIKLNLKSJQMPMSPKKSOSSSLSNSOSLNKONMOSSHLIKKKKLGCQIKSJKLJMISRLLKSPINNLSKMLSSLMNJQLLSILLSSSSKSMPJGGHHKJKKMOGPSSSS@96788:@CDNKEHEH))))))*GKOOQQLSEHNFJIKHIJJGSKIJSMLJOHGKJRKNKFHKGGHMKJPIHJIIGSRMOIMILFIHHNNHIIJ;>67@A?>>><
@1016_45CNXP_1
CGTACGTAAACAACTCGAAGTATGGGTCTAGCTTATTGATACGTTACCGAAAACCTCATTTGAATAAATTTGGAATACATTTTATTTTTTTTATTGACAAGTACTCGTACTCAAAAAAGTTAAAAATTTTTTATTTATATATTTTTTTTGAGTACGCGTTCTTTGGACCTGGTGTATCTTGTCTTTACCACGAATGATTTTCCTTGGTTAACAATAATTGTTGTTTTTCCAATATCTGCTGGTTCATTAATGTTATTTCTCCCGCATAGGGGAAATAAAGTCAATAAATGGTATACTATATGCATTTGCATCTTAGAACTTCTTCTAACGACCTACGCTTTTTGTTATAATTTTAAAATGGACGATCCATTAATTCAACTGTCCGAAGATTATAAATGGATCGATTTTTTTGATTTTTACTGGAGAATGGGAATAGATGGACTTTCTATAGGAACTATTTTACTGACGGGATTTATTACTACTTTAGCCACTTTAGCGGCTTTTCCAGTTACTCGGGATTCCCGATTTTTTCATTTCCTGATGTTAGCAATGTACAGCGGTCAAATAGGATTATTTTCTTCTCGGGATCTTCTACTTTTTTTCATCATGTGGGAATTAGAATTAATTCCCGTTTATCTACTTTTATCCATGTGGGGTGGAAAGAAACGTCTGTATTCGGCTACAAAATTTATTTTGTACACGGCAGGAAGTTCTATTTTTTTATTAATAGGAGTTTTAGGTATAAGTTTATATGGTTCGAACGAACCAACATTAAATTTAGAACTCTTAGCTAATAAATCCTATCCTGTTACACTTGAAATACTATTTTATATTGGATTTCTTATTGCTTTTGCCGTCAAATTACCGATTATACCTTTACATACTTGGTTACCTGACACCCACGGTGAGGCACATTACAGTACCTGTATGCTTCTCGCTGGAATCTTATTAAAAATGGGAGCCTATGGGTTGGTTCGAATCAATATGGAATTATTACCCCACGCTCATTCTATGTTTTCTCCTTGGTTGTTGGTAGTCGGTACAATCCAAATAATTTATGCAGCTTTAACATCTCTCGGTCAACGTAATTTAAAAAAAGAAATAGCCTATTCTTCTGTATCTCATATGGGTTTTATAATTATAGGTATTAGTTCTATAACGGATCCTGGACTTAATGGAGCTATTTTACAAATAATTTCTCATGGATTTATTGGCGCTGCACTTTTTTTCTTGGCAGGAACGAGTTTTATGATAGAATTAGGCTTGTTTATCTTGATGAAAT
+
NJONJKLMIKLGFHHHPSIJPKS;;;;;SILGNKJKNLOSNLNSIHIE11111ILSGHISSLSOLJPLNSKJSSJLSSHEBD8*;126?QKSMSLLKKGKIJHIFGGHJGNKCJLOSSRMFBCFOMKIJSSSOSLKLMMSKHGJASSSRMLSSJHDG@@>/.11/<HHJMLLMSNJSKNSSOLMLMLQNNKJLJIORSQNSKOMSLKSSJMSJLSNIQLIHONSPILGJSSRQLILLMLNMPJMNJLSKPSJSSMJPJOJMJNPINSGNNNKSNMLJOMLJJSQKLNNSOMSNLLQSOOOIOJMSSSLKLSKSPKHJKMOPNMMOSLLLJSOOLPJNNSEQSLLKKKKMNSKSLGJMLJENJEEDDEHJJSPJKLILKNQNLJJKKKGNKSKJKSHJPJRQGGFIFMRSSSLJGCGBSPJSKIHHFILFHC@B?9999AFGEFJHFJLKHLHGHIGIGLSOSPHHKEDDCBFJLMKKKOLKIGHKGLKJIKKILJSQKJKKKKLNMFHHHIFKDDDEEEEFFHCGFFJPJLOFJKJIIGFEGHHGFEFFGHIKJFFFEDDEEHLLSJIEEGGISOKKNKPKKJRMJPSHJMLMMMJF9LRSSNLNMOIOKNSKRSNOPMSOQMNMHB/0H46MMFIBBAAABMKAC53//////4<;8766779ADCJNOKHJISLKMLMJMKIINKQPQMSKKKSMLRKSNJLEHIGPLLOPOSNLKNSSSNSRNKLJKLLOLJSLNJAIGJJMILLSJJKSHLKLCHFKMBEDDELKJNLSJSLMSLSJSLLSQSJSMSMRJJJOSSSLIPKKNJEJFAACGLOLNLNSJFJLMEG/,CIMLLJOMKNOSK<;;:68FGMKHOPSSKOQSLSHGLPKIKRLJISSKIJKSDF@FFKPJIGHLJJQKISJJSNILHGGGJSKFHKLLJMKHLFNLIJSLMLPMKJMGNKKRQRLJNOIPJJJJLHIIJLLMMQSIJSLHNKKSSLSJKMHLSQKJSKKMJPMISMSIIEBFLHI8333..-,((')))**8:IILSPPMIOLNLKQKSSSSLLSMKKLSPJKLKGKSSMSPJSNSRNSJMKSSSSKIIGKNSNMMJMOLSKHEB==641*0),23333:;MJHISKNIKILLSSNSKLLJMNSLOLPKKNPHLLSJKRMFLMA@ABBSRKRLKSSMSSORSIIIJLJOLSGLSMNSSNDMJSMNSSSOLQRNOLSKQMRNOKQLJNJLKLMSIDKLSONLKBCHLJIMSL::::*(&%&'((&&%&').///1EHFJKJJJJJ@ALLKIIJ
@1017_45CNXP_1
GGCAATGCAAGGGAAGCCATCGATAAAATAGTGAACATTGTAAATATTTTTGGAATGGAGATAGCCATTCCACCCATTTCATCAAGATAAACAAGCCTAATTCTATCATAACTCGTTCCTGCCAAGAAAAAAAGTGCAGCGCCAATAAATCCATGAGAAATTATTTGTAAAATAGCTCCATTAAGTCCAGGATCCGTTATAGAACTAATACCTATAATTATAAAACCCATATGAGATACAGAAGAATAGGCTATTCTCTTTTTTAAATTACGTTGACCGAGAGATGTTAAAGCTGCATAAATTATTTGGATTGTACCGACTACCAACAACCAAGGAGAAAACATAGAATGAGCGTGGGGTAATAATTCCATATTGATTCGAACCAACCCATAGGCTCCCATTTTTAGATAGATTCCAGCGAGAAGCATACAGGTACTGTAATGTGCCTCACCGTGGGTGTCAGGTAACCAAGTATGTAAAGGTATAATCGGTAATTTGACGGCAAAAGCAATAAGAAATCCAATATAAAATAGTATTTCAAGTGTAACAGGATAGGATTTATTAGCTAAGAGTTCTAAATTTAATGTTGGTTCGTTCGAACCATATAAACTTATACCTAAAACTCCTATTAATAAAAAAATAGAACTTCCTGCCGTGTACAAAATAAATTTTGTAGCCGAATACAGACGTTTCTTTCCACCCCACATGGATAAAAGTTCATCAACGGGAATTAATTCTAATTCCCACATGATGAAAAAAAGTAGAAGATCCCGAGAAGAAAATAATCCTATTTGACCGCTGTACATTGCTAACATCAGGAAATGAAAAAATCGGGAATCCCGAGTAACTGGAAAAGCCGCTAAAGTGGCTAAAGTAGTAATAAATCCCGTCAGTAAAATAGTTCCTATAGAAAGTCCATCTATTCCCATTCTCCAGTAAAAATCAAAAAAATCGATCCATTTATAATCTTCGGACAGTTGAATTAATGGATCGTCCATTTTAAAATTATAACAAAAAGCGTAGGTCGTTAGAAGAAGTTCTAAGATGCAAATGCATATAGTATACCATTTATTGACTTTATTTCCCCTATGCGGGAGAAATAACATTAATGAACCAGCAGATATTGGAAAAACAACAATTATTGTTAACCAAGGAAAATCATTCATGGTAAAGACAAGATACACCAGGTCCAAAGAACGCGTACTCAAAAAAAATATATAAATAAAAAATTTTTAACTTTTTTGAGTACGAGTACTTGTCAATAAAAAAAATAAAATGTATTCCAAATTTATTCAAATGAGGTTTTCGGTAACGTATCAATAAGCTAGACCCATACTTCGAGTTGTTTACAGGTTGGGTCTCGCAGCGGCGCAACAAACTTCTCTCTGGCTTCGAGTTGTTTACGTACGA
+
ROIMKSDIELLLJHJLLSKLSHJFFHPOKLLNSLSSOSSRSOPSSOHSSSSNPJPKQORSSSRSLLOPSLSLSSKFMHMISLGSKOOMJIMKJSJJKSSLKKSKKNMSLLSSKQGISOLSSLRSRKSSNSSSSSSRRNLSISMNILSNQQPMSIIPNSSSSSJNPSSSJSSLSNRHGGEEGIJLGFHI?CSLKNSGFGEEDLIKIIJLHLSLSSSLNJSRIPSNMJNLLOKPPKMSSOMSOQSSQPSMLILKJHPKPKL>655::LLHLLLPMLGIGJKMLNNIKLSMRJSSPOSOSQMONLMLFJHCFMKHLLMOLGGKJIKPKMSOJHMLOLLLQSMSSKNMLSIKISIPHOPPMSNLLLROSLJHMISJSSGRILFCEDHFMMNOHLINJJNKHRKBB?C;5,(&''%&&,()()267888ENGKHNHJKSMKKOKQMSPSOMSKQQSMSSNNSOSOLSKQSNLQMLQLHMRJHQISJRMIJHHKJKHGGFHDIGIEEIGFJMNSSMMSSEFEGIKINKHSNLJPSMOMOJJPKPPOSSLJJLKSKNHKPNHMPRLSPSSOSSRLHNJKJIOSLINQSPJPSKJG::DFIGGHPHILIJMOJB?<==ABBBJQIHHIMMKMNJKLOKPSSHDBA=HKLIGGKIJIJGGFHFFGFCFFEGKJSLJHSHNOIG;;<A::;;;<433566=:899745CCHNKHLIKFHKSDSLS>=6211''''(BEFLOSHHJJHKGGLIOSSKHMHC?6++,-0-SNHGEJFJHKSORLLJNNLSPLIQSMMQSMSSLILIHSOLSKJIKJSISOKSMKGIHIFHSKIKLHEFHOJIMIFJSMNOOISLRKPJINOLISSLPNSLNIOKLPHJJSRPEIOMKBBA:999KSJIMNKKJLSJOOSQOQSMKKRMMOSILSROSSLISJSOSSDEF>JSPRLLEDCBDPKJKA///1IIHGFRSPJHMIRSKSOQMLSSJJJRJNIOSOPKSLNGI=<<<<IIGE<:<987:CHLPISILIGHGKNLKLSKMAPKSMGFFNHPJSKSMMLOMMSSPPRSQKKOLKSOISLLLKSIMGOSMLSKKJSSMNNMSISK@D@@@JOSLSLJIIMOMNSIMQPLGSOKQMHQKNMSISLKNMSQMJNLJJJHLNQJONSSLSSKKSQSKPSLIMJFSJFHEFHIHGEG>///////5ACINHIIHIFIGKIHKPKSIGGIDJFCSSSKHEDGGHHHHIIJINJGGGLSKHJLNKSMSQQGJIGHFEFFHGILNILJGC>=8HKMLKCGGMPNPMLQA@@@@JSMIIMLJJKKIIIEEDFJJDCBBDEEEFFFIJSMHGHEDBBCCDEEEEFFDDDDEHHSOOJIIEGIGGHFFDEFCBBCCCEDDHIGHFFFGGNEBBCAF?>??FC@@?@DFGJKGHEDDBA@
@1018_45CNXP_1
ATGCTAGCTTTTTGGCCTAATTCTTCTTCTGATGATCGATTTAACCTCTGATCAAAAAGATATACCTTGGTTATATTTCATCTCTTCAACAAGTTTCGTAATGAGCATAACAGCCCTATTGTTCCGATGGAGAGAAGAACCTATGATTAGCTTTTCAGGAAATTTCCAAACGAACAATTTCAACGAAATCTTTCAATTTCTTATTTTACTATGTTCAACTCTCTGTATTCCTCTATCCGTAGAGTACATTGAATGTACAGAAATGGCTATAACAGAGTTTCTGTTATTCATATTAACAGCTACTCTAGGAGGAATGTTTTTATGTGGTGCTAACGATTTAATAACTATCTTTGTAGCTCTAGAATGTTTCAGTTTATGCTCCTACCTATTATCTGGATATACCAAGAAAGATATACGATCTAATGAGGCTACTATGAAATATTTACTCATGGGTGGGGCAAGCTCTTCTATTCTGGTTTATGGTTTCTCTTGGCTATATGGTTCATCCGGGGGAGAGATTGAGCTTCAAGAAATAGTGAATGGTCTTATCAATACACAAATGTATAACTCCCCAGGAATTTCAATTGCGCTTATATTCATTACTGTAGGAATTGGGTTCAGACTCCCCTAGCCCCTTTCATCAATGGACTCCTGACGTATACGAAGGATCTCCCACTCCAGTCGTTGCTTTTCTTTCTGTTACTTCGAAAGTAGCTGCTTTAGCTTTAGCCACTCGAATTTTCGATATTCCTTTTTATTTCTTATCAAATGAATGGCATCTTCTTCTGGAAATCCTAGCTATTCTTAGCATGATATTCGGGAATCTCATTGCTATTACTCAAACAAGCATGAAACGTATGCTTGCATATTCGTCCATAGGTCAAATCGGATATGTAATTATTGGAATAATTGTTGGAGACTCAAATGGTGGATATGCGAGCATGATAACTTATATGCTGTTCTATATCGCCATGAATCTAGGAACTTTTGCTTGCATTATATTATTTGGTCTACGTACCGGAACTGATAACATTCGAGATTATGCAGGATTATACACAAAAGATCCTTTTTTGGCTCTCTCTTTAGCTCTATGTCTCTTATCCCTAGGAGGTCTTCCTCCACTAGCAGGTTTTTTTGGAAAACTCTATTTATTCTGGTGTGGATGGCAGGCAGGCCTATATTTCTTGGTTTCAATAGGACTCCTTACGAGCGTTCTTTCTATCTACTATTATCTAAAAATAATCAAGTTATTAATGACTGGACGAAACCAAGAAATAACCCCTCACATGCGAAATTATAGAATATCCCCTTTAAGATCAAACAATTCCATCGAATT
+
JJJKIHKKJLJSSQMPOPKLOKPKKOSLSSKPSSJSJKDIIOOIJMSLNGGJFD<=CNPNRSKGHHLIKKSOHPDC?,,,,,===@GFBQJRIMKIHJHKNJSMOMKJOJILSNJKPMQSKSNMMJIMNQESNJSPKQMMIIIMKJRKKJLL@SC>DEFMLIIKSJKDBBCBJKMJGSHNFIDDFE@JLIOIKHIEFHSKNRMSOLPKJOLIGLIKINKRNIMNKHKKJJJSKSIHQMMMLIJIEFEFHJIIKHGIGFGHFFHJGNHEGGFDFEDEGHJLMSLSSOIJKIKFDCEIFHHHKGHHFGFIHKLHIGFDDD@>=+++DFGGFFCDCAA@BCFGFIDCCDEHGLNLIHGFGGGJIBABBCIKNJNFHGKGGHD?>>>?BGHGGHGEEFBCBCJGJNIFHPLSKIJIGFFC>>>>>GGKIHIEDDEGGKHC87757454378::;GHGHHHGHGKOJFICC;888EDINKILNJMJLPLJMMLSNSKJLKIPJHLJAJJIIHFFFJFGFCD:8888=;<<<<<FJJPMSLJJHMKHGFFFFFGGILGHGGHJGGKIJLHKIGJRFF6@8IIIJLKMINMSKNKLK;;:::@?@>=<766689;;;>??4444443.-+*(()7):;;=>??@?1:A:GGFGGHFFFHGHHFDGEDGGFGGKILRMILSJDFHILKIIFEFFFGNFJOKHHOILJIKIFFHHFHFFFIFFJGIJNJIIJJHJKHHOILGJFFGIFKJLKFEEFGPJJJJKSNKQJPLSMKGHFECHHKIHHEFDEDFFFFJHJHHGHKHLGHEEEEEFJHKJHFGFFFIHGNIIE?>>?@DFGEFGFEIGMK;66556;;FDGHFECDEDBAHHPILOJJKHHHHHFFKGOOLGRJJJNLKJJEFLHIMIIGGKIISSKQKSNLJQLLLLHIMLJKHFFFHJHGJHIGNHJHFFGGGGFGKIIIJEJHIIIHDGFGHHPKGHFFGEEEECHHQISJEHIGFJ@SSSC<<<<SMGIGGGGJIIPLHECCCEHIHHEGGFDHMLIPIGHGIJIFHKIIKJONLJSCAMIIKGEGFDHJKMIIHIFJJRSSLKSLIMKLIMKKHHHIIGHDDGFHKJJGGJHHGDEFDCBCBDFHHJKMGGGEFGFGFGCGHJSSLLEFHIGIIHEGGHGGJHGGGEHKFEEEDEIFGEIHNJJHIJJLSKMHJOJJJILLMIHFFIEHHHLPMFHDDDCGHLIMKPKKKIKLHNGKNNLJJHIGJNSSLJOJLMILIGLONKLGKGJ@AA@?@@?:AB>CILPJIIHGIHJGGHHHIHGGGHJKMQKOHKIGIDBB@?DG=?LIKIIKJNKIQLKIHHFGGGIH
@1019_45CNXP_1
ATGCTAGCTTTTTGGCCTAATTCTTCTTCTGATGATCGATTTAACCTCTGATCAAAAAGATATACCTTGGTTATATTTCATCTCTTCAACAAGTTTCGTAATGAGCATAACGGCCCTATTGTTCCGATGGAGAGAAGAACCTATGATTAGCTTTTCAGGAAATTTCCAAACGAACAATTTCAACGAAATCTTTCAATTTCTTATTTTACTATGTTCAACTCTCTGTATTCCTCTATCCGTAGAGTACATTGAATGTACAGAAATGGCTATAACAGAGTTTCTGTTATTCATATTAACAGCTACTCTAGGAGGAATGTTTTTATGTGGTGCTAACGATTTAATAACTATCTTTGTAGCTCTAGAATGTTTCAGTTTATGCTCCTACCTATTATCTGGATATACCAAGAAAGATATACGATCTAATGAGGCTACTATGAAATATTTACTCATGGGTGGGGCAAGCTCTTCTATTCTGGTTTATGGTTTCTCTTGGCTATATGGTTCATCCGGGGGAGAGATTGAGCTTCAAGAAATAGTGAATGGTCTTATCAATACACAAATGTATAACTCCCCAGGAATTTCAATTGCGCTTATATTCATCACTGTAGGAATTGGGTTCAAGCTTTCCCTAGCCCCTTTTCATCAATGGACTCCTGACGTATACGAAGGATCTCCCACTCCAGTCGTTGCTTTTCTTTCTGTTACTTCGAAAGTAGCTGCTTTAGCTTTAGCCACTCGAATTTTCGATATTCCTTTTTATTTCTTATCAAATGAATGGCATCTTCTTCTGGAAATCCTAGCTATTCTTAGCATGATATTCGGGAATCTCATTGCTATTACTCAAACAAGCATGAAACGTATGCTTGCATATTCGTCCATAGGTCAAATCGGATATGTAATTATTGGAATAATTGTTGGAGACTCAAATGGTGGATATGCGAGCATGATAACTTATATGCTGTTCTATATCGCCATGAATCTAGGAACTTTTGCTTGCATTATATTATTTGGTCTACGTACCGGAACTGATAACATTCGAGAGATTATGCAGGATTATACACAAAAGATCCTTTTTTTGGCTCTCTCTTTAGCTCTATGTCTCTTATCCCTAGGAGGTCTTCCTCCACTAGCAGGTTTTTTTGGAAAACTCTATTTATTCTGGTGTGGATGGCAGGCAGGCCTATATTTCTTGGTTTCAATAGGACTCCTTACGAGCGTTCTTTCTATCTACTATTATCTAAAAATAATCAAGTTATTAATGACTGGACGAAACCAAGAAATAACCCCTCACATGCGAAATTATAGAATATCCCCTTTAAGATCAAACAATTCCATCGAATTGAGTATGATTGTATGTGTGATAGCATCTACTATACTAGGAATATCAATGAACCCGATTATTGCGATA
+
HKKJMSSIG><JLFJMIIKIGJKIJJHKLKJOSKMSKMHLLRMJSJIJKJKKLJLKSNPKLRSMHHSNBCSSJSJJLKMKLJGKILLJIKJGGGJNJJLJSJMIKLJPJSSLKSKLNNSQNKONJNPSIGOJSOSNKJSSLRMMLONJRJL>94422666ELNRLNKGIIHGHGFIKHJKKMISSNRIOKLPSHLKJSMJKJKHMSNLLJMLHEL0000>>==FFNNHIHJSNKPOMMIOMKKOIIILLOGHOOMSJLHMQLSQLJODNLLJIRJJGIMKQSPSSMSMHHSKJJKGHJHKLJJKOIC@@ABISJGJMKLSSOINSQNLSJGHFEIJIJNSKMJJKHPMOLSSILSSILLINKJSJSKSSSPSPSPSMOSJPINPOMJJMLSLKKLQNJLQOOIGFFSQLJSSKMSFCDBCFFDCFFLHGDEFFKJMNMLJNILSLPKLLPEGFFISJOIINNQJJKLNKGHJJLLSSSSNHSIPJKMSMIMEEGJIIJIIKIKJIFDF>==@AKDEEEDLIHOHJIIKHOMLLMHPSEEFFFEHGFIGLHHINIHIGHFKJIHHLKKJM@?>:4ACKHHFQIKJJKHHBBBCCIJGLGEGHFGJIGCA<;;<=211125888....,<=866555<952/,2@@DFFFFEDEEFEFEBBAAADDCCCEFIHMSPG?9:GFGNJSKKLKNGFJKLLSLRHRQKLJKRMLHOJNKLJOMSQPKSSGNRDCE<GILSKNJMSSSKSPQHJLLNKKNHC6IGHJMSMPMQQIHNNSIJKKKJHPMJNMJIJLLKJJSSSSSSLILNFKIE>?/.001*****4))*88AKDEEEFILIJMQKJIH55555HJKSINMILSKKHMFFSSSJSLJDBB66666LILLMOIKGMLLSKMILSSILLMNLIKQLLLISSJB??@?@IHJHHIHJSLMLSKHHHJLIHGIFJSSLPPJKKPKLSKJNOMMLSLJMOJISMLGGLGRKKKJHGKONNJHKMQSMNSMLMOKRKOOLKSSSSJHIGFCKGHMJIKNSMOJNOMLGFD*))('*->ABB22222EFHDGFGIFDEHINMKEEB@;CCCEGMSLKMKHJQB=9;>QKSNOHIIKJILIE5=<::?@GFLNKSSLPONKORNSRILKDAC>ELMNIMKILSMMNQNNJSNNLLMLLPLMKOJJKJPOPSNLLLMJSSKQSOSMLOOSSKSLNMKHJJGHJH;::::BHFJGNJCDKJAMOMNLNQSJILKNIHADHOSSRSSLLSKMKOJNLHJJHINKNKLFGFIJSSIRQLSLOSLSLKMIISKPIKIPLMSQSMNLNKOMSJFD78OJ78JMOIHKIIHHINOIIKGHGFGHGKFEDF****+DEFHNJKSGFIGNKOKIJHMJIHGIJQJOIHHOQNOLINIIFDDDCFHLLKIFIGF
@1020_45CNXP_1
AATCGCAATAATCGGGTTCATTGATATTCCTAGTATAGTAGATGCTATCACACATACAATCATACTCAATTCGATGGAATTGTTTGATCTTAAAGGGGATATTCTATAATTTCGCATGTGAGGGGTTATTTCTTGGTTTCGTCCAGTCATTAATAACTTGATTATTTTTAGATAATAGTAGATAGAAAGAACGCTCGTAAGGAGTCCTGCTTTGAAACCAAGAAATATAGGCCTGCCTGCCATCCACACCAGAATAAATAGAGTTTTCCAAAAAAACCTGCTAGTGGAGGAAGACCTCCTAGGGATAAGAGACATAGAGCTAAAGAGAGAGCCAAAAAAGGATCTTTTGTGTATAATCCTGCATAATCTCGAATGTTATCAGTTCCGGTACGTAGACCAAATAATATAATGCAAGCAAAAGTTCCTAGATTCATGGCGATATAGAACAGCATATAAGTTATCATGCTCGCATATCCACCATTTGAGTCTCCAACAATTATTCCAATAATTACATATCCGATTTGACCTATGGACGAATATGCAAGCATACGTTTCATGCTTGTTTGAGTAATAGCAATGAGATTCCCGAATATCATGCTAAGAATAGCTAGGATTTCCAGAAGAAGAATTAGGCCAAAAATACGTACGA
+
?FKHOGFIHHQQQJMQKISKPLKHLSHSMSSJSMJHJFHIIGJHKKOIGIMKMJLMMMLMHGHILIJHJKJKMQKJSISMSGJMSSILDD8445:ANHIGEJSHPHHIJOMJNSKMSSKSOHLSKJOHHMKIKSAABBCMHHINMNNKJMJJLLNISOSPOSSKPHPMSMLKOPKLLKSISILFDEHHIGMLSSSLSSIGJMPKA;73'''''(*2=@EEHLMSOKJKJISPLLOJLJOSMSSOSNJMOJOJQIHKLISPIPJIJSPMH>=BAMSSQLKOSNKONJNSLJGJSSMQOJSSGMSLORF=99:FHOJNJKLHSKMLJOKNKLJGHEFPPSSSSSMMLSSQJSMJLSJJLPQKIMNSLJIJRJHFFHISOKLMMLISMRJOSSSHIIKLLNSMMSPLSSKJIPJFHIOGKJMMMSJKJHIRJPSMSSIMGHEGFGHHKNMKNOSKSOLSOMLSSLHHJJHMNGJJISJLSIIIKGJOSJNLIJSLKSIJJJJQLGJOJKIQGLLFIIJGGOGHMKJLGJIJHGGJGGDDEDHJHHFGFJJSJEFFHGKHJQMNKHJIPMNIHJKGIFIFHGLSPJJCA>8//BCFIBBABBBLGFHGFEDGGFJGGGGHGID@A@;9?@@:///>@FH<<<<EDECAAAA?@
@1021_45CNXP_1
AATCGCAATAATCGGGTTCATTGATATTCCTAGTATAGTAGATGCTATCACACATACAATCATACTCAATTCGATGGAATTGTTTGATCTTAAAGGGGATATTCTATAATTTCGCATGTGAGGGGTTATTTCTTGGTTTCGTCCAGTCATTAATAACTTGATTATTTTTAGATAATAGTAGATAGAAAGAACGCTCGTAAGGAGTCCTATTGAAACCAAGAAATATAGGCCTGCCTGCCATCCACACCAGAATAAATAGAGTTTTCCAAAAAAACCTGCTAGTGGAGGAAGACCTCCTAGGGATAAGAGACATAGAGCTAAAGAGAGAGCCAAAAAAGGATCTTTTGTGTATAATCCTGCATAATCTCGAATGTTATCAGTTCCGGTACGTAGACCAAATAATATAATGCAAGCAAAAGTTCCTAGATTCATGGCGATATAGAACAGCATATAAGTTATCATGCTCGCATATCCACCATTTGAGTCTCCAACAATTATTCCAATAATTACATATCCGATTTGACCTATGGACGAATATGCAAGCATACGTTTCATGCTTGTTTGAGTAATAGCAATGAGATTCCCGAATATCATGCTAAGAATAGCTAGGATTTCCAGAAGAAGATGCCATTCATTTGATAAGAAATAAAAAGGAATATCGAAAATTCGAGTGGCTAAAGTTAAAGCAGCTACTTTCGAAGTAACAGAAAGAAAAGCAACGACTGGAGTGGGAGATCCTTCGTATACGTCAGGAGTCCATTGATGAAAGGGGCTAGGGAAAGCTTGAACCCAATTCCTACAGTGATGAATATAAGCGCAATTGAAATTCCTGGGGAGTTATACATTTGTGTATTGATAAGACCATTCACTATTTCTTGAAGCTCAATCTCTCCCCCGGATGAACCATATAGCCAAGAGAAACCATAAACCAGAATAGAAGAGCTTGCCCCACCCATGAGTAAATATTTCATAGTAGCCTCATTAGATCGTATATCTTTCTTGGTATATCCAGATAATAGGTAGGAGCATAAACTGAAACATTCTAGAGCTACAAAGATAGTTATTAAATCGTTAGCACCACATAAAAACATTCCTCCTAGAGTAGCTGTTAATATGAATAACAGAAACTCTGTTATAGCCATTTTCTGTACATTCAATGTACTCTACGGATAGAGGAATACAGAGAGTTGAACATAGTAAAATAAGAAATTGAAAGATTTCGTTGAAATTGTTCGTTTGGAAATTTCCTGAAAAGCTAATCATAGGTTCTTCTCTCCATCGGAACAATAGGGCCGTTATGCTCATTACGAAACTTGTTGAAGAGATGAAATATAACCAAGGTATATCTTTTTGATCAGAGGTTAAATCGATCATCAGAAGAAGAATTAGGCCAAAAAGCTAGCATA
+
>AGJLSIISLMSOJLQJOSKLMSOSOSSSSSOKSPLKNMKSPLKKIJSPSJQSOJOSKSSSLJRLQJKKSJLKLNOSMLOSJSIPQKSJS@==>QNKSPSHPSKMKLKNRKKSOSMRRSPOLPQSSIJMSSHKSAAEEE;:::;ISSJJPIJSPLSLSKRLISSQMSMJKSKSIJOKNKNOOKKLMMSNLOPKKQJLMMMSSNOSKKLLSIGHSNKMPHLJLONMKJSSNORJORQJLC=>GL>>HNIGGLSLKOSLSJPOSJKNLJFGFHJIJGGMJHGDDEDGFGEFEKILLIJKIIOILLIIPJLLPRON53334FGLHLSKJGDDCDCHSJMSKHSSJRMSOPPJLSSKKKKCDEDDSPLRSOSLSKPLSSILNNLMSONMSRIJLJ?@?@AIMSSSSSSJMLKHJHIHHFILLLSKRSOJSNMLJSSRQOSJNJSJSNOSSRLPKMNSQPSMKMSPSNSNJSSISJOSJSMOLSMMMMHKJGIGKRSHKKIRMPLOMOSSQLMJNKSMOOJSJIJSRLRNMMKBBBABGHGHNNJOSJLMLJSJJNNLJKJJKIIIMMJLGQJKSQKKKNOJIKHEEDJLLLHIGJHFGFFIC;<55555572223EEJ@IFFILLKHPJMMHMJSNQQJRSLLMHJLOPROSNCOKODHJSMLKHGLIJKLFFFFFGEFF<9862,+++7HGHHDDEHEDAAIGGGJHGHLQKSMHOJSOMLENSNLSOJOKIJLMKOOSKJSJKILNSLSSLNJIIQJIKMLNJJSL@A<8*GECAC65550855<<<<=DIHHFGKSMSILJKLLJKMILJJIKPSRLIKKKMOGMKLHLLLPFIONNKILJSKKKKMSSQQIMKJNJISJOKLSSNMLNIIKSS>;FJ>>KOSSKJJQPJMS000=<<HKSMSOLNLSJQOPLLIMLLSSSOJQLMLSSLLJHPKNOPQMKJLSJJKFHILLSMJFS-----JOINSKLPIPQLJIOLQIKISMPMMNNOILMLSONSPLJNSMSLKLSOSLMPSLMHLLMLHJOSMNSLNJJSSFIKSKLSJLGLSKSSKLNLOOMQMKLSSSSSRNSSMIINMSSJRJQMPLSONSMIPSKNNMNKSKSJLLHLSMSHLOSMLLKSPSSOSSSNMOPSKSOOMQLFEFEBDII.+CBBFJKJNJHKQHLNOMIJJLLIKOHSOLLJNLLSLQMKMKSMKPMPSHGFIGHLIJQHPPLONMGGSPHINISMOSLISOSSOSJ<9555DISSSNSOSPQMEJGOSSPKOSLSKIHMNSKKSMIFJHFGIRKSLJSIPKNILKKSSNLNIIMHSIMKNOLIFIILNNNSJLKLSLONLKIILMLJLSQJISHOGIGHHJHJKSRLSSRMOJGLHGFIGHHDEEFGGFIIJLLJHOLGSGFECCCCFFJNKSGKGLGEH
@1022_45CNXP_1
TACGATCGAACAACTCGAAGTATGGGTCTAGCTTATTGATACGTTCAAAACCTCATTTGAATAAATTTGGAATACATTTTATTTTTTTTATTTGACAAGTACTCGTACTCAAAAAAGTTAAAAATTTTTTATTTATATATTTTTTTTGAGTACGCGTTCTTTGGACCTGGTGTATCTTGTCTTTACCACGAATGATTTTCCTTGGTTAACAATAATTGTTGTTTTTCCAATATCTGCTGGTTCATTAATGTTATTTCTCCCGCATAGGGGAAATAAAGTCAATAAATGGTATACTATATGCATTTGCATCTTAGAACTTCTTCTAACGACCTACGCTTTTTGTTATAATTTAAAATGGACGATCCATTAATTCAACTGTCCGAAGATTATAAATGGATCGATTTTTTTGATTTTTACTGGAGAATGGGAATAGATGGACTTTCTATAGGAACTATTTTACTGACGGGATTTATTACTACTTTAGCCACTTTAGCGGCTTTTCCAGTTACTCGGGATTCCCCGATTTTTTTCATTTCCTGATGTTAGCAATGTACAGCGGTCAAATAGGATTATTTTCTTCTCAGAATATCTACTTTTTTTCATCATGTGGGAATTAGAATTAATTCCCGTTTATCTACTTTTATCCATGTGGGGTGGAAAGAAACGTCTGTATTCGGCTACAAAATTTATTTTGTACACGGCAGGAAGTTCTATTTTTTTATTAATAGGAGTTTTAGGTATAAGTTTATATGGTTCGAACGAACCAACATTAAATTTAGAACTCTTAGCTAGAATAAATCCTATCCTGTTACACTTGAAATACTATTTTATATTGGATTTCTTATTGCTTTTGCCGTCAAATCACCGATTATACCTTTACATACTTGGTTACCTGACACCCACGGTGAGGCACATTACAGTACCTGTATGCTTCTCGCTGGAATCTTATTAAAAATGGGAGCCTATGGGTTGGTTCGAATCAATATGGAATTATTACCCCACGCTCATTCTATGTTTTCTCCTTGGTTGTTGGTAGTCGGTACAATCCAATGATTTATGCAGCTTCAACATCTCCCGGTCAACGTAATTTAAAAAAGAGAATAGCCTATTCTTCTGTATCTCATATGGGTTTTATAATTATAGGTATTAGTTACTATAACGGATCCTGGACTTAATGGAGCTATTTTACAAATAATTTCTCATGGATTTATTGGCGCTGCACTTTTTTTCTTGGCAGGAACGAGTTATGATAGAATTAGGCTTGTTTATCTTGATGAAATGGGTGGAATGGCTATCTCCATTCCAAAAATATTTACAATGTTCACTATTTTATCGATGGCTTCCCTTGCATTGCCA
+
?@@<==0///0A?00.---.:99776777677-(''.)(&'&&&&&()++/04,,,3GJKHGFHIHDC433445FFEFGJHSSMNSIFA>:8/++98666633///0500019?GFD?1,,-/FBBBCKKJKRHEQLPFE=@CBKSJGCBCCDGK::97564,,<IMP;<;::;;31*('&&&'&)7=><==@GKKSSLPPNJJHKSQSJHSPMFJIMISRJKIKQHLGGSNSJQOSIEEEFC@AB:;JMOSLSNSSSAB?:GMODFGFGNSNPLNJKHGEEEDD@<FDDEFIHKJOGINLMMHGCH=?5550/1255855,(()89KMRMSRSNLLKFGHGJIIHED?;3*678<?JKH?>>>?NJJNKLN977778<777?JOSKLKMEHGABAAB@BACBGMKSSIGOGKMSNHMLMOJNLPJMSLSMJFHGHLMOLLLGJHJFMLIMQJKJHORKB@778CCBBISKKSOIHGHCDH@<<???<<<;;<MJKSEMKQKF>>DEFFLJHGHOSJHMI52==9?B@@5))),236:66768489;??BIGFB???333200.*22255<EDGHSFGE884/---.////0;688BEGD:888:;;;::;CEDA>;:;;<>::;44815776733345;;:3@5445CC@AAAC:74459@DCADFGDGFHGFCCCDCMG><<;8AA@AFLNNOHGMMECC>AFHKISJGEEFFSQSSSIKKEFF@??@@FOKG>99:;GDEEEFQGSNKEFBB10002+++++111032,,09;B>??><=???EBAA2/,-00DJCFSHFIJSSHF@669@AECKQKSRHMGGGSA>LJFKJJPIOS@AAA>AABBPNKISJILFBFFAGPHRKMSKJLSRFHIKEJLLIGJSGHJLJKISLKFHHMKEEIGGHIMILIKGKHGFISNPLOLB?????=<765...-)********+88:EMKJDIKMGGF@?4455587779766550///4.--13360/---:86>CFHGGSJCDEDBEFHOISISIMBBCIHIMIMIJLJJECCCF;:9*'$%%&'''(',+,+++.1+++A5555135/444311012228400?JSKLHRKFHGGIFFDED?>><;::;<;;;;<IILSKKMSMLSNRHMKKMSSSSSHMHGG+****<>>GJKHRSPNPIMMMEFJKRSPSPFJKJLHJONIIJIIJKFD@AACKRSSSOQIKPKSSLHKKHJGBKNMI88701DEPLIOIEEDFEFHIGKC><=BBADEDGEEFFD;;;;:567BCHDB@?>>;77611433,)))(((-.789;>CIF;;;;9<ABCCFPLOIGJSIMPBLHGIHFIIIJHIHDGJODEFEHFA
@1023_45CNXP_1
ATGCTAGCTTTTTGGCCTAATTCTTCTTCTGATGATCGATTTAACCTCTGATCAAAAAGATATACCTTGGTTATATTTCATCTCTTCAACAAGTTTCGTAATGAGCATAACAGCCCTGTCCCGATGGAGAGAAGAACCTATGATTAGCTTTTCAGGAAATTTCCAAACGAACAATTTCAACGAAATCTTTCAATTTCTTATTTTACTATGTTCAACTCTCTGTATTCCTCTATCCGTAGAGTACATTGAATGTACAGAAATGGCTATAACAGAGTTTCTGTTATTCATATTAACAGCTACTCTAGGAGGAATGTTTTTATGTGGTGCTAACGATTTAATAACTATCTTTGTAGCTCTAGAATGTTTCAGTTTATGCTCCTACCTATTATCTGGATATACCAAGAAAGATATACGATCTAATGAGGCTACTATGAAATATTTACTCATGGGTGGGGCAAGCTCTTCTATTCTGGTTTATGGTTTCTCTTGGCTATATGGTTCATCCGGGGGAGAGATTGAGCTCAAGAAATAGTGAATGGTCTTATCAATACACAAATGTATAACTCCCCAGGAATTTCAATTGCGCTTATATTCATCACTGTAGGAATTGGATTCAAGCTTTCCCTAGCCCCTTTTCATCAATGGACTCCTGACGTATACGAAGGATCTCCCACTCCAGTCGTTGCTTTTCTTTCTGTTACTTCGAAAGTAGCTGCTTTAGCTTTAGCCACTCGAATTTTCGATATTCCTTTTTATTTCTTATCAAATGAATGGCATCTTCTTCTGGAAATCCTAGCTATTCTTAGCATGATATTCGGGAATCTCATTGCTATTACTCAAACAAGCATGAAACGTATGCTTGCATATTCGTCCATAGGTCAAATCGGATATGTAATTATTGGAATAATTGTTGGAGACTCAAATGGTGGATATGCGAGCATGATAACTTATATGCTGTTCTATATCGCCATGAATCTAGGAACTTTTGCTTGCATTATATTATTTGGTCTACGTACCGGAACTGATAACATTCGAGATTATGCAGGATTATACACAAAAGATCCTTTTTTGGCTCTCTCTTTAGCTCTATGTCTCTTATCCCTAGGAGGTCTTCCTCCACTAGCAGGTTTTTTTGGAAAACTCTATTTATTCTGGTGTGGATGGCAGGCAGGCCTATATTTCTTGGTTTCAATAGGACTCCTTACGAGCGTTCTTTCTATCTACTATTATCTAAAAATAATCAAGTTATTAATGACTGGACGAAACCAAGAAATAACCCCTCACATGCGAAATTATAGAATATCCCCTTTAAGATCAAACAATTCCATCGAATTGAGTATGATTGTATGTGTGATAGCATCTACTATACTAGGAATATCAATGAACCCGATTATTGCGATTA
+
EEGEEHMCGB:999EMHHHGFIIIIKKSKIPJKPGKKEFFDEFEIHHHEECC@<999SJIGGGFFFGHBBDEDGJLJNJKHGJMHHGHGMHFGNMJJIIJJHHHDDCC>=;)''&()&'()+)+,08;;@DFGGGSKIJIGHJHIIJJC>8410222BJPKNLHHFGIFGHHHIJLLOGIIHGKIIJJFLJJHPKININLPNPOOJHSKIKHINQSLILJJMLJRIMHLLHHIJGGGGFFFEEGEEIEEDDCECBCBDFLJIIFDFFGHHHFFGGGHGGCBA@AEMMLMHFDBDJJFJGFFIIFIEFDBCEDGIHKLJNJGIIEHEDDEBB@@ABD@A@AEHGEEEFGJGNLFEFFFFEEEEEHJIGIGHIOGKFFGFDF98-----567@@DCGFFGCCBCBGHFEFFEEECABBBCEFFIFDBBABDDCDDFGGGFFGMHEEFEGFGEEGFDDDDEGHJGJHJHHFGFIHEFEFEHEDEEFDDCBCGFGEEDDFFEHF:999:2234GJCBA??<''''('''(136:=?@@@ABBBCCDDFFFEFD@@@@@EJGNHPSMQMF===@9DFGHSSSE;;99<=>H<9*+=66667FB@@@ACGGGGGHIMLHJHAA=:5443EC33HKPJIIIHLHHJPOIGMLIIGLOHLJIIHHFEDDEELKJKMKKSKIJJIRKQKHLGLFECFGJEEFFACKMK???@@HMNOJMIJILJIJSL@GHGMLIRGHLSKLFMJLKSSLSPKLSNLOQJSNPLIOGEHLOKKLJHLKHFHHMMJMGHHIKH9:HSKLSIOLQHRJSJIKOMPIFIJJIPMMROKKIKNLSNSPKIKLLKKIK?=<97889FSJLLSJOMLMIIHSJKRKLLJGHHJMKJKJMHPMJJGLHIGGJNJIIISHMJMKMNOJHJKSNSPSSPSHDDDKSKKLKKPJLINHHMISKIFGIIKOOPKJPSSNJSMHOHIHFHILMMJKHLHFGGELLSLMABBBGFOLIJISJPPSMSILIIJINHPHEFILLII77772,,,CEMJJJOSKSPLNKSKMSPMLMJIKJKRMLSJHNHIHSKPISNNELSKSSNKKHISLLJHA;7HPSNOQLJJLKSSSNNKSLKJNLIHIKGSPKRSKLMNSJKLMHB@AAAEHMISQIPKLSKHKJMPLSSNLJNKLPILGFFEDESSLMSMKKSJMOOPLSLOSLSJJLILHLHJIGSMLRIDCBEDCFKQKKNSKLNPLSLKPMILNHLJIKISSONSSKIKLIRHRKILKIIKKOMOSFHHKNLISJMSPNPNNISPPHLQMSOSQKRJSOOSKOMOPMKPRSDISA<<AAILFHEJHSHIPNISLJOIHHIGCEEFBCDDDLLPKIIILIFGFJILONLLSKMHFFFGFKKSLMJSHLJIHJCDDCDGHHHIHCCCCD
@1024_45CNXP_1
AATCGCAATAATCGGGTTCATTGATATTCCTAGTATAGTAGATGCTATCACACATACAATCATACTCAATTCGATGGAATTGTTTGATCTTAAAGGGGATATTCTATAATTTCGCATGTGAGGGGTTATTTCTTGGTTTCGTCCAGTCATTAATAACTTGATTATTTTTAGATAATAGTAGATAGAAAGAACGCTCGTAAGGAGTCCTATTGAAACCAAGAAATATAGGCCTGCCTGCCATCCACACCAGAATAAATAGAGTTTTCCAAAAAAACCTGCTAGTGGAGGAAGACCTCCTAGGGATAAGAGACATAGAGCTAAAGAGAGAGCCAAAAAAGGATCTTTTGTGTATAATCCTGCATAATCTCGAATGTTATCAGTTCCGGTACGTAGACCAAATAATATAATGCAAGCAAAAGTTCCTAGATTCATGGCGATATAGAACAGCATATAAGTTATCATGCTCGCATATCCACCATTTGAGTCTCCAACAATTATTCCAATAATTACATATCCGATTTGACCTATGGACGAATATGCAAGCATACGTTTCATGCTTGTTTCCAGTAATAGCAATGAGATTCCGAATATCATGCTAAGAATAGCTAGGATTTCCAGAAGAAGATGCCATTCATTTGATAAGAAATAAAAAGGAATATCGAAAATTCGAGTGGCTAAAGCTAAAGCAGCTACTTTCGAAGTAACAGAAAGAAAAGCAACGACTGGAGTGGGAGATCCTTCGTATACGTCAGGAGTCCATTGATGAAAAGGGGCTAGGGAAAGCTTGAACCCAATTCCTACAGTGATGAATATAAGCGCAATTGAAATTCCTGGGGAGTTATACATTTGTGTATTGATAAGACCATTCACTATTTCTTGAAGCTCAATCTCTCCCCCGGATGAACCATATAGCCAAGAGAAACCATAAACCAGAATAGAAGAGCTTGCCCCACCCATGAGTAAATATTTCATAGTAGCCTCATTAGATCGTATATCTTTCTTGGTATATCCAGATAATAGGTAGGAGCATAAACTGAAACATTCTAAGAAGACTACGAAGATAGTTATTAAATCGTTAGCACCACATAAAAACATTCCTCCTAGAGTAGCTGTTAATATGAATAACAGAAACTCTGTTATAGCCATTTCTGTACATTCAATGTACTCTCCATAAGATACAGAGAGTTGAACATAGTAAAATAAGAAATTGAAAGATTTCGTTGAAATTGTTCGTTTGGAAATTTCCTGAAAAGCTAATCATA
+
IKLIRKMJKMLPMISOKIOISNLLPKJPKKHLLNLQNSSSLIMLOHPKKJJJQNJSNMKSMNILNLOLINNMQNNSNQJPSGG99999JSA==>DISSLHGSSMSIRJQINSLRKLMOKLQSMPKJOKRSLNSPNHHFECFECIJGIGFHQMOSMJNKNLSLLSSLOSRQOSLLMQSSRKLPJKLKNJOSRSONORKSKSPLPOQKHPSPSLIIQLNHJKNSLLPKKNSSKKQSSJSMKISSOSSNPNMJKSJLSSSSHQFGHGIHG;;<ASSSJNSKJSIOIKKOQMSSNQSOOQKJLSSNMKIJDINMSRPLLPNJLKSKSPPSMIOPKHD@OSSJOMSISPKLSOOSQLROKNLSOJOSLSMSSSSKMSNSSQLMSSOSMSSSSLJSSMLMIJMMMOQJMOKPNMKNNKSLRSSJNJKOOSNIJMSMKQKKGHGHLNKIJOJLMRMSLNSKSSKLILJSMNMJLJLLOPPIJSJLSOPSSMNSKL=;;;;GSSJINKKIIISLJKKNJQKSQINKKKQNNSRSSJFKJIHHIJKJJJQHILIIFDC@CC85453221..-**))*+>CDEDDEEKJHOJH<>((IGGPIJGA@>>>GGHJHHHJGMHIMQSFLGFHGIKSKMJIHSSJSMOSOONJJKSJKKSNKMSSOSFSMMJNIGFHIIKKJNMSKJISIKSKJJNGPLONQMLKLIFD</>GQRILINJQJSOJKSNPPNSNSKKHJGIIGJFKGSLHSKSKSKQLHJHOILLIOKOJL?834?/--''''+.AKGFHGFGHFMSPKL;99:;MSLOSNNLNJLJFLHMHHKJSLSMLKIIKHKIQJLOKHH?==7678E=;9778@BFKSHIONSSNKISIJLRLJSSSMSQNKMKNNSJKNSOMSSOSSJOORNJ@JGGJNHBCBDMJJHIFGJFECENSLSLIOPSNOQSJDA>A?;;<<::=<:84444445ABAH00006LLPPSSNJNSIGJJIMISKIMHLMJSLKIIHIJHLOIIKKNJLMPJSNRGGGGFKOJLOKNSSKKSNSJOISHGHJINEDG?>2.,,,+*((''&&&%'3556;=EAECJCDFLLKLRNSISSSLSSSPSSISSPJLMJLMKOGHGRLHLNNLLLLHIHJRJOJLHSRSJMKSLJISLLGHISNSSJHSSJNHGMNIIMED8+*%$$%%&$###$$&''*=?=<<78@B4333344A;:EEIHJIILEGJHHGIGMICIHGNJSKKHGN70009CJHNNLLKJILRLMMSMIJHHJISQK
@1025_45CNXP_1
AATCGCAATAATCGGGTTCATTGATATTCCTAGTATAGTAGATGCTATCACACATACAATCATACTCAATTCGATGGAATTGTTTGATCTTAAAGGGGATATTCTATAATTTCGCATGTGAGGGGTTATTTCTTGGTTTCGTCCAGTCATTAATAACTTGATTATTTTTAGATAATAGTAGATAGAAAGAACGCTCGTAAGGAGTCCTATTGAAACCAAGAAATATAGGACTCCTTACGAGCGTTCTTTCTATCTACTATTATCTAAAAATAATCAAGTTATTAATGACTGGACGAAACCAAGAAATAACCCCTCACATGCGAAATTATAGAATATCCCCTTTAAGATCAAACAATTCCATCGAATTGAGTATGATTGTATGTGTGATAGCATCTACTATACTAGGAATATCAATGAACCCGATTATTGCGATT
+
???EGF8777;C88888KKFFJILLLMSSMSMOROJHIGIGJHIFFGGLSSIJJHNQIINIMMJHIHILOJJKJGLSOISSNISSMSLIM?889BFONLQEGJLLNIJSKPMMKLJKJLOJNSJKMMMQPKOSKNMINLKHJKSJLIIJIJMSSPHSLLQONPOSLSNLKPSIJIIMJJNSJSHJILMHKIKMJISNQSLSRKJKPMLMSSKNJNLGIJJNKSQJLIIJNNMMIMSMMCECB@BA::85,.;;=BDIGGGFFE>?>>>GLKEEIFFFFBBBBCFGECFBB****<><<<;;6>@BFDFKHEHFEB@???@CBCDBHKDFFCCCBBBACFGHGB:A?==:45440000.+*+2----.6655679CEGGEDEDEEGDBA@@AABABADC>==?><;<76555433545667;::<=<?><<<;==
@1026_45CNXP_1
GGCAATGCAAGGGAAGCCATCGATAAAATAGTGAACATTGTAAATATTTTTGGAATGGAGATAGCCATTCCACCCATTTCATCAAGATAAACAAGCCTAATTCTATCATAACTCGTTCCTGCCAAGAAAAAAAGTGCAGCGCCAATAAATCCATGAGAAATTATTTGTAAAATAGCTCCATTAAGTCCAGGATCCGTTATAGAACTAATACCTATAATTATAAAACCCATATGAGATACAGAAGAATAGGCTATTCTCTTTTTAATTACATAAACCAGAGAGATGTTAAAGCTGCATAAATTATTTGGATTGTACCGACTACCAACAACCAAGGAGAAAACATAGAATGAGCGTGGGGTAATAATTCCATATTGATTCGAACCAACCCATAGGCTCCCATTTTTAATAAGATTCCGAGCGAGAAGCATACAGGTACTGTAATGTGCCTCACCGTGGGTGTCAGGTAACCAAGTATGTAAAGGTATAATCGGTAATTTGACGGCAAAAGCAATAAGAAATCCAATATAAAATAGTATTTCAAGTGTAACAGGATAGGATTTATTAGCTAAGAGTTCTAAATTTAATGTTGGTTCGTTCGAACCATATAAACTTATACCTAAAACTCCTATTAATAAAAAAATAGAACTTCCTGCCGTGTACAAAATAAATTTTGTAGCCGAATACAGACGTTTCTTTCCACCCCACATGGATAAAAGTAGATAAACGGGAATTAATTCTAATTCCCACATGATGAAAAAAAGTAGAAGATCCCGAGAAGAAAATAATCCTATTTGACCGCTGTACATTGCTAACATCAGGAAATGAAAAAATCGGGAATCCCGAGTAACTGGAAAAGCCGCTAAAGTGGCTAAAGTAGTAATAAATCCCGTCAGTAAAATAGTTCCTATAGAAAGTCCATCTATTCCCATTCTCCAGTAAAAATCAAAAAAATCGATCCATTTATAATCTTCGGACAGTTGAATTAATGGATCGTCCATTTTAAAATTATAACAAAAAGCGTAGGTCGTTAGAAGAAGTTCTAAGATGCAAATGCATATAGTATACCATTTATTGACTTTATTTCCCTATGCGGAGAAATAACATTAATGAACCAGCAGATATTGGAAAAACAACAATTATTGTTAACCAAGGAAAATCATTCATGGTAAAGACAAGATACACCAGGTCCAAAGAACGCGTACTCAAAAAAAATATATAAATAGAAAAAATTTTTAACTTTTTTGAGTACGAGTACTTGTCAATAAAAAAAATAAAATGTATTCCAAATTTATTCAAATGAGGTTTTCGGTAACGTATCAATAAGCTAGACCCATACTTCGAGTTGTTCGATCACGTAA
+
KQKMQSKOKONNLLSMMEOSKMJKINMMJLIOKJNKSPLLJLQSSSMRHKKNLLLSMJMSMSOSQJQSOMMLPSQKQIJIGIAHEFEFEFMQOFQIKPGHJNKJKLINSLOSSJFFENJLMSN@A?A67DGKILMKPHJMIGHJHJJOLLOSMSKQSLSRSMQKNKNKOISSOOJPLLKJRJKOOPLKPJPLILKIIJGKJGIILJJKQJSIJLKJSOSKSLMORQKKJIKSOKJKJKNKFKKHIIEDDHHHFSINHKH?3B@44-.----***)(&&''')+.45>?@CEGHFEGJGHJILDC?BBGFKGCDADCJLHFJSHJGMIHMKILHJDCHIHJHJSHJLPIKOLPJQJJLIIISSQNSJKSLOJSSGDIKHHGISIHDGGHJHFHJGLIJB>>B9SSNKMMSGNIJHE;6656=<=DDGIIIIEGFHMJRNQNSLJPGKJLIKJOKPLSLJSSPIGIKKNIQLKSIIMIMLLSJMKDQJJLGHEHFGNJSKMSEISKKSSNNKMMLD@CDPSMMOHKKJGJJLKMMSKIMSLJKJJJJFHLHMIKLHOMGNPQRKOQLSKHLOJKPPLMJIKNLMHKSLMJQJGJJIKSMINPKMLSINJMOMMKIIIHKLHJNIJNLLHKRIOSQKSLMLJKIGKJHIINKHHGLEEFEDFNGFDLJMKKKMSSLQHHKIGEHGGIGFGGDEEEIJQIDFKHIIIHLGHHHGIKORKSNJPOOMLKKKJJSLSMKGSMIJIHMJLLSOSLKLNPLHG@KJSJOSGLIHIMJGD.))779JLJSSJKOHMOMIHGHHFMMJGSIJKOIQKLSNKJHHHGLHJPKSLICIRHIIHAA>@@?A@><<<>?A@>?>??BBGFHCGHIJRSJLDHSIKKOLOOPNKMSKISKMJJHHHGKNHHJRHJJSKJSORNMMMMMKJMIHGLGJRSJSKNKMLLKQPRGHJJLLLGAEHSMIJHKSIINQJHKSMOQMPIIJKLLKQMMMLMKKLSICSAOGHKOHFGGFBFFCJGNSPMJMLSIIISSSOJKGKHMFDEEDGJKKJLLJMKMNKLOQIPMLOLNPMSNMLJKJLKHQILRSKSPJOIHKLJGJHFHC:8778:952++,0/000....0@ACCFHHJIJKHIMKKJKKNMPPQJJGDIFGILKJLMLSINEPNJMSQSLJN;:99:GIQNIIJJIGFGFFHIHIHLIIHIFEDDEFEEDCDDEEHGDC?=SSOJGDDB>:=0;-,,,,SKJDFLIGKDCCAKKLLPJKHHCCBA@@?632///00;<?JJJPMGDFOMIIGGGEECCDGIIGIJGHHIJJGFEDFGJLGFHFISGEGGGJHJHJJHHHCCDDDDFFFFHGFIGEEEIE=5442.((((5
@1027_45CNXP_1
TACGATCGAACAACTCGAAGTATGGGTCTAGCTTATTGATACGTTACCGAAAACCTCATTTGAATAAATTTGGAATACATTTTATTTTTTTTATTGACAAGTACTCGTACTCAAAAAAGTTAAAAATTTTTTATTTATATATTTTTTTTGAGTACGCGTTCTTTGGACCTGGTGTATCTTGTCTTTACCACGAATGATTTTCCTTGGTTAACAATAATTGTTGTTTTTCCAATATCTGCTGGTTCATTAATGTTATTTCTCCCGCATAGGGGAAATAAAGTCAATAAATGGTATACTATATGCATTTGCATCTTAGAACTTCTTCTAACGACCTACGCTTTTTGTTATAATTTTAAAATGGACGATCCATTAATTCAACTGTCCGAAGATTATAAATGGATCGATTTTTTTGATTTTTACTGGAGAATGGGAATAGATGGACTTTCTATAGGAACTATTTTACTGACGGGATTTATTACTACTTTAGCCGCTTTAGCGGCTTTTCCAGTTACTCGGGATTCCCGATTTTTTCATTTCCTGATGTTAGCAATGTACAGCGGTCAAATAGGATTATTTTCTTTCTCGGGATCTTCTACTTTTTTTCATCATGTGGGAATTAGAATTAATTCCCGTTTATCTACTTTTATCCATGTGGGGTGGAAAGAAACGTCTGTATTCGGCTACAAAATTTATTTTGTACACGGCAGGAAGTTCTATTTTTTTATTAATAGGAGTTTTAGGTATAAGTTTATATGGTTCGAACGAACCAACATTAAATTTAGAACTCTTAGCTAATAAATCCTATCCTGTTACACTTGAAATACTATTTTATATTGGATTTCTTATTGCTTTTGCCGTCAAATCACCGATTATACCTTTACATACTTGGTTACCTGACACCCACGGTGAGGCACATTACAGTACCTGTATGCTTCTCGCTGGAATCTTATTAAAAATGGGAGCCTATGGGTTGGTTCGAATCAATATGGAATTATTACCCCACGCTCATTCTATGTTTTCTCCTTGGTTGTTGGTAGTCGGTACAATCCAAATAATTTATGCAGCTTTAACATCTCCCGGTCAACGTAATTTAAAAAAGAGAATAGCCTATTCTTCTGTATCTCATATGGGTTTTATAATTATAGGTATTAGTTCTATAACGGATCCTGGACTTAATGGAGCTATTTTACAAATAATTTCTCATGGATTTATT
+
N=A>>=<BCFJHEDEFSJLOSLP;;;;;;;;;<:9:HFGKKSNSKSSKMIKNLJSKOJNSSOMOMLIJISQLMSKSLNJINSSJHFSKSJLI333FCC<;98555568<?@>=>AFSNNFFCGJRMJHJSSSPSSMLMSLJLFGJSSSSNKJSKJOIIJJJKGI>JKNOJSLSSSOSSSSSSSKKSLSNMKJSNMQNSJSSLLSLMSOMKJJNSSNOIMQSOOILHSSJSSKJKSJOSKOLNLKOOPSKQLKJSHGJG;:9:9>EJKBEKKGMRSOLHQJJPNNOMKKJPPHINIKJRSNKMSSLSSPSKOLSSMHSS?@AAASLMKHNPMIONLSMSKQSSSQSSMLKKHONSNHMMLKLML@A@@BA?:0AAFEHPJMMSOSJMMQNSMLOJSNQPJOOISRJGJBSSSRJSEKJSQNSSPSLJKHIJKLSGNMHJMKLIJKMJSLHLKNLPKIKKKSQMJLGJFGIFDGSJSQIJJILHGIHEGGI*))))>BGHRKIJSKLJGECEDDDDBDJIKJLIKFLHQHNSSMHHKSKKSLSLNQKJGGHMH@E99999;=GDAA@ACDAABCD=402+****+44466A?@A@@88000::ACCCDGCDDDDKHMJSKIJMIGGIISG77:55;;:?===<?=DD=IHHIHINHGFDEGFEIOJJSSMQKLLQKSRKFEGEHLMLOQPSMSNOSSROMRNNLC@917::<ABFKIRNLSOSSSNOMNOJBPMLRISKRLSSSNSKMKNISGSSSPSRSJONKMIHGIHOSJSJMFHNJJRSIJMMMSSSHKHLHLRPOMSKSSJSKKOOGO@@@MLKSOSLRPSOSQRJLJSKLKJPHGRB55544===?ROSJIOLSHSNSSQSSLROSSSNIIOSSSNJSJNDFEDEOLSSSNPONMSSINSLOSNNKIMLLMKKMLLMSJIJRONPSLMSSSPLNSLKJIQISPJOKSOSJLSSPSSNJQNSMSCCDCFPONS22223ECCDBJKIPIMIOOSKNMSSLMLSOMSSSJMONKIMSKPRLOSLOMLNSOMSKJMISPMPMIPJKIIOJLSPKKRQKNSKSNRMMONSOOQSNJPJSSSMKSPOLSJQIMLGAFASLNLPSLSJRLKISSMLSLNOSSNKOLOLLSLRNPSPLRSSSOLMSMSSOJSRSMNSRSRSQNNLOSSKKSSJPRLSQPMKSSKMQSLIKIK7JLKLSISLKSMSSHIGGJSJLNSL
@1028_45CNXP_1
ATGCTAGCAACAACTCGAAGTATGGGTCTAGCTTATTGATACGTTACCCGAAAACCTCATTTGAATAAATTTGGAATACATTTTATTTTTTTTATTGACAAGTACTCGTACTCAAAAAAGTTAAAAATTTTTTATTTATATATTTTTTTTGAGTACGCGTTTCTTGGACCTGGTGTATCTTGTCTTTACCATGAATGATTTTCCTTGGTTAACAATAATTGTTGTTTTTCCAATATCTGCTGGTTCATTAATGTTATTTCTCCCGCATAGGGGAAATAAAGTCAATAAATGGTATACTATATGCATTTGCATCTTAGAACTTCTTCTAACGACCTACGCTTTTTGTTATAATTTTAAAATGGACGATCCATTAATTCAACTGTCCGAAGATTATAAATGGATCGATTTTTTTGATTTTTACTGGAGAATGGGAATAGATGGACTTTCTATAGGAACTATTTTACTGACGGGATTTATTACTACTTTAGCCACTTTAGCGGCTTTTCCAGTTACTCGGGATTCCCGATTTTTTCATTTCCTGATGTTAGCAATGTACAGCGGTCAAATAGGATTATTTTCTTCTCGGGATCTTCTACTTTTTTTTCATCATGTGGGAATTAGAATTAATTCCCGTTTATCTACTTTTATCCATGTGGGGTGGAAAGAAACGTCTGTATTCGGCTACAAAATTTATTTTGTACACGGCAGGAAGTTCTATTTTTTTATTAATAGGAGTTTTAGGTATAAGTTTATATGGTTCGAACGAACCAACATTAAATTTAGAACTCTTAGCTAATAAATCCTATCCTGTTACACTTGAAATACTATTTTATATTGGATTTCTTATTGCTTTTGCCGTCAAATCACCGATTATACCTTTACATACTTGGTTACCTGACACCCACGGTGAGGCACATTACAGTACCTGTATGCTTCTCGCTGGAATCTTATTAAAAATGGGAGCCTATGGGTTGGTTCGAATCAATATGGAATTATTACCCCACGCTCATTCTATGTTTTCTCCTTGGTTGTTGGTAGTCGGTACAATCCAAATAATTTATGCAGCTTTAACATCTCTCGGTCAACGTAATTTAAAAAAGAGAATAGCCTATTCTTCTGTATCTCATATGGGTTTTATAATTATAGGTATTAGTTCTATAACGGATCCTGGACTTAATGGAGCTATTTTACAAATAATTTCTCATGGATTTATTGGCGCTGCACTTTTTTTCTTGGCAGGAACGAGTTATGATAGAATTAGGCTTGTTTATCTTGATGAAATGGGTGGAATGGCTATCTCCATTCCACCCATTTCATCAAGATAAACAAGCCTAATTCTATCATAACTCGTTCCTGCCAAGAAAAAAAGTGCAGCGCCAATAAATCCATGAGAAATTATTTGTAAAATAGCTCCATTAAGTCCAGGATCCGTTATAGAACTAATACCTATAATTATAAAACCCATATGAGATACAGAAGAATAGGCTATTCTCTTTTTTAAATTACGTTGACCGAGAGATGTTTAAAGCTGCATAAATTATTTGGATTGTACCGACTACCAACAACCAAGGAAAACATAGAATGAGCGTGGGGTAATAATTCCATATTGATTCGGACCAACCCATAGGCTCCCATTTTTAATTTCAGCGAGAAGCATACAGGTACTGTAATGTGCCTCACCGTGGGTGTCAGGTAACCAAGTATGTAAAGGTATAATCGGTCATTTGACGGCAAAAGCAATAAGAAATCCAATATAAAATAGTATTTCAAGTGTAACAGGATAGGATTTATTAGCTAAGAGTTCTAAATTTAATGTTGGTTCGTTCGAACCATATAAACTTATACCTAAAACTCCTATTAATAAAAAAATAGAACTTCCTGCCGTGTACAAAATAAATTTTGTAGCCGAATACAGACGTTTCTTTCCACCCCACATGGATAAAAGTAGATAAACGGGAATTAATTCTAATTCCCACATGATGAAAAATCACAGTCCGAGAAGAAAATAATCCTATTTGACCGCTGTACATTGCTAACATCAGGAAATGAAAAAATCGGGAATTCCCCCAAATTAACCAGCTAAAGTGGCTAAAGTAGTAATAAATCCCGTCAGTAAAATAGTTCCTATAGAAAGTCCCATCTTATTCCCATTCTCCCAGTAAAATCAAAAAAATCGATCCATTTAGGGGGGGGGGGGGGGGGATTCGGACAGTTGAATTAATGGATGGATTTTAAAATTATAACAAAAAGCGTAGGTCGTTAGAAGAAGTTCTAAGATGCAAATGCATATAGTATACCATTTATTGACTTTATTTCCCCTATGCGGGAGAAATAACATTAATGAACCAGCAGATATTGGAAAAACAACAATTATTGTTAACCAAGGAAAATCATTCATGGTAAAGACAAGATACACCAGGTCCAAAGAACGCGTACTCAAAAAAAAATATATAAATAAAAAATTTTTAACTTTTTTGAGTACGAGTACTTGTCAATAAAAAAAATAAAATGTATTTCAAATTTATTCAAATGAGGTTTTCGGTAATTATCAATAAGCTAGACCCCATACTTCGAGTTGTTGCTAGCATA
+
JSSNLJMKJLSKMNKPJMJMMJIFIJMLMMIMJKJ66667OJ000/0;:0499:JJLFDEGFNMRSKLMNQLJIOISMMSKMSRLMIKQSSSIMMSGHHLGLIJLJHIJHIMSIFFSSSNOSHJSNJQJNLSSLSSKKKKLKPDHCJJBBAAFFGROKDCC=7CD33=KROLSJKKLPOSISSNSLSLLSJKISLKJLJOLOMJOJOSMNLJNMPKMNOISSLNPLKKSSMOPKMMRLMPOOSKQONSOKPMSSQNJMSQLMRSJPOJLQNPISLHHJGGEHGHINOLSOMSJLJKMSOIKLLSLNSSMINNMSNJJQMPJPLSORSQMKJHMMIPLJPKHOSSSNKLKJIHKONSKIKOIKLMFGJGHIKSJLLLISKLLKLLHKIRKLKSMSJSKQSMMSNGOSNJISSRLKD@ALKNILHIGHGJIIJDDPEDIFIFIJA????KLSIKMJKJJSIQPSKKJJSKEEFFGLLOLLKPPHJJJKJHFJGHIIOOHNFGHLDLMKK<=JOKKHDBBBCJFAAA7>@>BCEMEB@AAENIGHHHJJIILIHILSHIEDDDEEGBBCCCLHJINIIMSPPNKIJHGEDDDFIHIJHGEECCESSLLJLJGIJLLNJGJLRHFEFGIEKMSQSJKLKQLI>====KSLJNQKKOKIFQNSKNLFGJGLIMMOOKKJKINLJRIOKOKJSJSPSQPJNGJRQMSSRSKSHSJSSOSLOSJJMSOSSSSKRNKSJNMMLKHKG<<=MMKJMMSSQPLPSSSMLSNMSLNQMIKIOLRSKMLKMSMMSSRNJPJKLMLHKOSSNSOPSJSNSSQKLKJSIMOMLJSPSLNSOSGSOOOOJOMNIINRMSOJPSSOLSSSMSRRQHSRSSSMRSSMSJSSJLOJSMKLKKLNQRMSSLLLSSPSRMIMKMSRQSSSKNMSSRSRRPNSSLRNSPSMRSSNSOIHGLJRPROLSSSPSPMPSNSSKJPSMNPKQJPQSLGGIIJCBBCCHCBCBEA765566543......AGJNKJQISOJJSNKQOONRMOOMKMMPMPPJKNIMMLLOMOSPSKQKMMSOIKKMSMLOSKNSPRMSSMRSSKIONONOLNSMJNSSSLSSPSSPSNKNSKLOLSKSSSNSKOLOPONJOLJQSSJQSLKRNLJMKQLSISOJMSSSNMJCDOKLSQMKLMMNSSKKOKSSSKLPSSSLSPJSFAJSISNIJILMOSSIKKPSOKPNSOQKMLJOSSSMS@<??CJPJQIKNOOOMSSSPNINILFFGA4.../FIIGJOLLKKMSIJLFHSGFSLMFHDE@<94446=====NKPSMJNSEDEFADSFDCCBDFIKHGFGHFJFFENJGDBAB@DCLGHIEECBBDCEHDCC>==?<=:=CBA?>?;88(''')**./0278::=>@@ABBBCCCCA>ABCFFDFFD>9:CEECB?@==:76655558:66544479:?ADCCEDDEDEGDBBBDCEAAAB=;0.++,,,,223=@???>?BCB><:=2114<<BGIKIGGJFA?A@?>@@>;@>>?5,,>@BFCEDEDEFGE>:::98679777883221-----//00//1/,*''++++&&%&&&,,-.129:ABBA?=<<;;=<;972)((((((%%&(.)).));?@??;>>9530+&%$##$%%'(.22455543223<<>?EGJIIGFD@??>>??=;:::<<ACDCEGMSFHLGFHGHD;::9>?CDDEDCCE7642'''''=DA>@AAEHGJIGFFFHHGFEDCFBBCCDGIHIGGKGDCCBBCBCFFGIEHFFFCB@@<EHIMLIKFHIGC@ABDGKHEBIIGHMIFGCFFA;/0C@ABD88888GFEDCEJCA@@@@DEGDDCFHEFDED?????=;;=AAA@A@DCAABA@IEEFBAABCFDABAAA>>??DFFFDBB@@?AABINJEEA<B?433349..CHHJHAAADDH=CDEEDCEEGJHNEDFEDJEDCB@311118;::92200/31+)))*)&$$$$$#$%&(***,,///0///(''',,+$$$$$''*111167779:;711112>>@><98999;::6/.,+)'&$$%%$$&&%&%$$$$$$$%*.25688:;=>?AA?>=<<<;;;:;:8:878899:875443234346??@??@A@622/+)().++-+.2031-'&&(-24==7666;B><<=76666.++*'%%%).35667766665/*&$%)+,,012345554433-*'%$####$+*689999;<;51011021.--+)))()))-07:<@CEEBCA?><;::99877766671...//59>ACFDHMHHIFHGA9=D0DB;6BB=<883100061:><===ABA<<<<<A@?==<<@@CB?DDDCCA>>=<;>@ABEDDD?<;;<AACEIHKIB@@@>??977222++++,01122378@ADDBA?AA@ACAA@@ABCE?;99=?DDDA@?>>=54555:=<<;:88<?5412349<GCCAA@@?>>>?@@BBBDCCA=A>=AACDEAEEGFEGDCC<4466@BDADCAABBAA@@A@ADF?/--++*)++,,,,,,..-0****))'*079:;<===>ABAA>??@@FFE
@1029_45CNXP_1
TACGATCGAACAACTCGAAGTATGGGTCTAGCTTATTGATACGTTACCGAAAACCTCATTTGAATAAATTTGGAATACATTTTATTTTTTTTATTGACAAGTACTCGTACTCAAAAAAGTTAAAAATTTTTTATTTATATATTTTTTTTGAGTACGCGTTCTTTGGACCTGGTGTATCTTGTCTTTACCATGAATGATTTTCCTTGGTTAACAATAATTGTTGTTTTTCCAATATCTGCTGGTTCATTAATGTTATTTCTCCCGCATAGGGGAAATAAAGTCAATAAATGGTATACTATATGCATTTGCATCTTAGAACTTCTTCTAACGACCTACGCTTTTTGTTATAATTTTAAAATGGACGATCCATTAATTCAACTGTCCGAAGATTATAAATGGATCGATTTTTTTGATTTTTACTGGAGAATGGGAATAGATGGACTTTCTATAGGAACTATTTTATGACAGGGATTTCTGCTCCTTTAGCCACTTTAGCGGCTTTTCCAGTTACTCGGGATTCCCGATTTTTTCATTTCCTGATGTTAGCAATGTACAGCGGTCAAATAGGATTATTTTCTTCTCGGGATCTTCTACTTTTTTTCATCATGTGGGAATTAGAATTAATTCCCGTTTATCTACTTTTATCCATGTGGGGTGGAAAGAAACGTCTGTATTCGGCTACAAAATTTATTTTGTACACGGCAGGAAGTTCTATTTTTTTATTAATAGGAGTTTTAGGTATAAGTTTATATGGTTCGAACGAACCAACATTAAATTTAGAACTCTTAGCTAATAAATCCTATCCTGTTACACTTGAAATACTATTTTATATTGGATTTCTTATTGCTTTTGCCGTCAAATTACCGATTATACCTTTACATACTTGGTTACCTGACACCCACGGTGAGGCACATTACAGTACCTGTATGCTTCTCGCTGGAATCTTATTAAAAATGGGAGCCTATGGGTTGGTTCGAATCAATATGGAATTATTACCCCACGCTCATTCTATGTTTTCTCCTTGGTTGTTGGTAGTCGGTACAATCCAAATAATTTATGCAGCTTTAACATCTCTCGGTCAACGTAATTTAAAAAAGAGAATAGCCTATTCTTCTGTATCTCATATGGGTTTTATAATTATAGGTATTAGTTCTATAACGGATCCTGGACTTAATGGAGCTATTTTACAAATAATTTCTCATGGATTTATTGGCGCTGCACTTTTTTTCTTGGCAGGAACGAGTTATGATAGAATTAGGCTTGTTTATCTTGATGAAATGGGTGGAATGGCTATCTCCATTCCAAAAATATTTACAATGTTCACTATTTTATCGATGGCTTCCCTTGCATTGCCA
+
HQKFELJHLILKPSJIMFIOHSSLSOLNNNLSSLHPSOISOSLOPIKKSNSSQNNNJJSSKLSSSNKLNOLSJIHKJMHJGSOOICBMSSSSKMOJGGNJIHIIJJHHKKOSDIGKSSLMKSQLMMIFSSSSSSNNOSKNSO>B;9EFE42223=<>665.***)03AHJHGIIKSSHGLIQOKSQJSMIHGSLPKIHJSKMLSNHJSSJIMKOMJGSHLLPLKKMNSONKHPKJNJSHQLNSILOOMKMPOMSJGKROLNQLEOPSGIIJLKSLLISMLMLQJSGGGCRNNJLJJIJJIJPQSRRMLSLPLJLLIFIIHPNJLLMNKMHLLJIOSFEFGELLLINHHHGEEJJGMNMIKKLDBBBCGPKLHRLMIPNHMHHHKJIHGOKMKSISIIJIJKLLEEG@MSSSMMQFASSSGFFEGKJHIIIHGMI@@?@?BA?>=723..)))**,,,,)')&$$$()***+7:6+,(((&&*)+*+=DFFHGMEIGGFIIJKJOILLPIKPLHIKIKKQJOR?GHKGFFIQKFHIILGJNGISC@AACJSRGJHHGGEFFGGSHQHGFGGOGHISLJSKQJNLNJIJGFLMKHFBBBPOSSPLHIIPLJIMHHILROGGHKLSLHOIIJEFEFDFDCCAF@HECGDEEFHJKIJHGHGDAHGKIOJJHFFDDDEGDOLKILSOOLJKONIHQ@??>>BBI.--,+*****+*++,-HHILSLIKMKSKKKMJHLLPMSNKKJIGGNLLMSOMNKKSSLPSHIHIFIEFFEGSSSOLNSHJSMNSQKOSLSPPKMSSMPMIKJSPSQKSLJNSKSKNLSOSMKNLNJSNLMLSLKLHNJLMSMLKQHJ@HNSMKSMIIMLMSOKMIKSLSROLSHKINKOQIKJKSPKOSMSLLMMKILNMKSKLLJMKSSLNSSJNSMLPJKNSLOISIRONLQMSOSMSOLLPLKQKKRSSLOKKJSNSQSGMQJSJKLLKSSNKSOLLJKIHMPSRMONRONIHDDD?ERSSMSLQKIKLOJKSLNPNLKOMSMSKOSOJSSLMIKSOJLKMOLNPJSSKFGKKPSSKSSSSOOKSSMSNNLJIJMSKSSSOIJSQSMNMSNSSNMKJMSLIMIOMKNSKSSNNKNLSSSNSSJKSLKKJKPMRJIILJJJKSKJSMHMMILKIFIB553222239;BDFEEKKJJHFBGLISNONOQPKKLILNPOMSSLHHJOMSSLPPLSKNCD::::;IFMKIFGBBEKHGIHIGFFGKKLJSLMJNLJIIIIHFFECB3/0?>???F>>>>?DFFKHEHHGGGHEHIJNLJABKJSLJFJSOKLMSJLHIFFDFEFJHGKIIHSKFGDFEGLIHMJIHIJIFKFEFHE
@1030_45CNXP_1
ATGCTAGCGACAACTCGAAGTATCGGTTTTTATAATTATAGGTATTAGTTCTATAACGGATCCTGGACTTAATGGAGCTATTTTACAGAATAATTGTCTCATGGATTTATTGGCGCTGCACTTTTTTTCTTGGCAGGAACGAGTTATGATAGAATTAGGCTTGTTTATCTTGATGAAATGGGTGGAATGGCTATCTCCATTCCGAAAGTATTTACAATGTTCACTATTTTATCGATGGCTTCCCTTGCATTGCCA
+
<DDBC4.-(((((33+****-18,))''1655999:;:=8888:FDBBCB;;;;9::67999DE@?@;;;7772))))*77<B?9=.-+**+.1/,))*+2599:;;MJJODDFDFLMSHG110558>79>+,A?8.+++++++,.0,,**+///0=?@=;=<>>=9B>=>=>A942011478((()*/7;;/0///97:>98)(((())))-)*9;;>AC>=@ABDFGA=H0)))),00,**,+479DHHGHFE
@1031_45CNXP_1
AATCGCAATAATCGGGTTCATTGATATTCCTAGTATAGTAGATGCTATCACACATACAATCATACTCAATTCGATGGAATTGTTTGATCTTAAAGGGGATATTCTATAATTTCGCATGTGAGGGGTTAACTCTTGGTTTCGTCCAGTCATTAATAACTTGATTATTTTTAGATAATAGTAGATAGAAAGAACGCTCGTAAGGAGTCCTATTGAAACCAAGAAATATAGGCCTGCCTGCCATCCACACCAGAATAAATAGAGTTTTCCAAAAAAACCTGCTAGTGGAGGAAGACCTCCTAGGGATAAGAGACATAGAGCTAAAGAGAGAGCCAAAAAAGGATCTTTTGTGTATAATCCTGCATAATCTCGAATGTTATCAGTTCCGGTACGTAGACCAAATAATATAATGCAAGCAAAAGTTCCTAGATTCATGGCGATATAGAACAGCATATAAGTTATCATGCTCGCATATCCACCATTTGAGTCTCCAACAATTATTCCAATAATTACATATCCGATTTGACCTATGGACGAATATGCAAGCATACGTTTCATGCTTGTTTGAGTAATAGCAATGAGATTCCCGAATATCATGCTAAGAATGGCTTAGGATTTCCAGAAGAAGATGCCATTCATTTGATAAGAAATAAAAAGGAATATCGAAAATTCGAGTGGCTAAAGCTAAAGCAGCTACTTTCGAAGTAACAGAAAGAAAAGCAACGACTGGAGTGGGAGATCCTCTCGTATACGTCAGGAGTCCATTGATGAAAAGGGGCTAGGGAAAGCTTGAACCCAATTCCTACAGTGATGAATATAAGCGCAATTGAAATTCCTGGGGAGTTATACATTTGTGTATTGATAAGACCATTCACTATTTCTTGAAGCTCAATCTCTCCCCCGGATGAACCATATAGCCAAGAGAAACCATAAACTAGAATAGAAGAGCTTGCCCCACCCATGAGTAAATATTTCATAGTAGCCTCATTAGATCGTATATCTTTCTTGGTATATCCAGATAATAGGTAGGAGCATAAACTGAAACATTCTAGAGCTACAAAGATAGTTATTAAATCGTTAGCACCACATAAAAACATTCCTCCTAGAGTAGCTGTTAATATGAATAACAGAAACTCTGTTATAGCCATTTCTGTACATTCAATGTACTCTACGGATAGAGGAATACAGAGAGTTGAACATAGTAAAATAAGAAATTGAAAGATTTCGTTGAAATTGTTCGTTTGGAAATTTCCTGAAAAGCTAATCATAGGTTCTTCTCTCCATCGGAACAATAGGGCCGTTATGCTCATTACGAAACTTGTTGAAGAGATGAAATATAACCAAGGTATATCTTTTTGATCAGAGGTTAAATCGATCATCAGAAGAAGAATTAGGCCAAAAAGCTAGCATA
+
JOLHGDEFHEFIBBCCCNKQSQLMKMSJOKOONSNJMHSNIQKIHSKMKSNJIKKLSMLMKSKJKIIQKINKNKKIJJOJOLHMMOMSIN/++,AKAAAABKD54558ECEIJJLIMGOJSILLHC>:-''&'(EEHLOKINHMKLJPSKKJKIMOMJLNSSLLKFSSKKJNNPSJNMPKOOSFEFFE91?2/01-++++56<=5555BBDDDKLILISJOKNQSSPIG@@AIMJIOLSSSNLHOLMMLSPMKILLSPNNKIKMNQOBCGISSSSMMIQQNAAA1//04698556?ADHKOMLLPHGGGSSCC;;;;;BCDE?DIJEDDCDEGCJSSMLNOMSSSNSLKORKMROSQSLMOQSJMSSNSKSKLSLJHLSOPMLHKRMIPMLIJHSNISRLMSOMOLLHKFKFHJFSILSMIIMLLHHOJLLSOMNFGGHEHHHSHMJPGGISJJNSJIKIJSJSNOJINGIPNRNSJJMSMIJSKKKIILNIHKHGHKOKMLIJKLSGGGHILMKMMJJJMNPSHHHGGFLGEGHFIKILJLIJJLJGOMMSJHIMFHKRKLKKJKJIIJGHSIMMFIFGFHDBDABIHFIHEFCC?1000/.('())))+23453EJGFIIJGHFGEHOSSMIKGGLEFSGIHKIJILSSQOMFKLLHKGGLJJQMOMSGHHJLMHGHKLQMFMLSLIISSSSHO956LSGHKSSJKLJQJHMSLKKLJLKKLLNHHFGEE=;75533/,*)'(,,,=;<;;<@@LKISSOJLSSKHKIMLGHHCDCEEJHISNOJ?===?ILIOKLIHGIOKSKJLNSSMIMHJMOGFHFGJSKLJKKKSQIIFLNSKSKILMJIILMLKSSNISLMJJJLHHIJSSPONSNJNOMKJJISNRRSJHOMLOPII>===KGFDFEEFPJRIPKPIPFLHIHIKFKJFIHHB-,,,,33;=>>?>?>?::::::;A?:?CCDD@@@AHN>====?AAADLSKKMILJIPHGGHEGHIIJGHGLKKSSMNQSLLIKKQKIJJLLLIINNIRSKGE@<==>>IKHGLJNJSLJMRIIGQMRLMOPKJPSKKSNLINILMNQIJJNIGFA=9?>?GIEKLMOKQSOILFHNJJLIKJSOSNHGHGKPSLKOSMMLJLOOJHNIIHIIIIRHSOSLPJKKIPOIMIIKJLKNKILILEIIHHMNKHRKMSLMIJINJKJHKIGHIGMLNSKMSSMSOESJJOLHJOMKHFFGMJNKOJPJGNNJIKRSMSOSSLHJNGILSSRGKGNOKIRJKRMSSLLGG<9**HLJIJJOIJIHPIKE@CBADFDGFHGLKEDDEEJOOPSKIOSOSKJJHGIJMJKMLLLKMLFDDEDDHGGMNPNHIKMMIIGGGHIHHFCCCCDHGFGGKKHJLKLIJEEDDCDHHKOHGIGGFEGG
@1032_45CNXP_1
AATCGCAATAATCGGGTTCATTGATATTCCTAGTATAGTAGATGCTATCACACATACAATCATACTCAATTCGATGGAATTGTTTGATCTTAAAGGGGATATTCTATAATTTCGCATGTGAGGGGTTATTTCTTGGTTTCGTCCAGTCATTAATAACTTGATTATTTTTAGATAATAGTAGATAGAAAGAACACTAGGTAAGAAGTATATTGAAACCAAGAAATATAGGCCTGCCTGCCATCCACACCAGAATAAATAGAGTTTTCCAAAAAAACCTGCTAGTGGAGGAAGACCTCCTAGGGATAAGAGACATAGAGCTAAAGAGAGAGCCAAAAAAGGATCTTTTGTGTATAATCCTGCATAATCTCGAATGTTATCAGTTCCGGTACGTAGACCAAATAATATAATGCAAGCAAAAGTTCCTAGATTCATGGCGATATAGAACAGCATATAAGTTATCATGCTCGCATATCCACCATTTGAGTCTCCAACAATTATTCCAATAATTACATATCCGATTTGACCTATGGACGAATATGCAAGCATACGTTTCATGCTTGTTTGAGTAATAGCAATGAGATTCCCGAATATCATGCTAAGAATAGCTAGGATTTCCAGAAGAAGATGCCATTCATTTGATAAGAAATAAAAAGGAATATCGAAAATTCGAGTGGCTAAAGCTAAAGCAGCTACTTTCGAAGTAACAGAAAGAAAAGCAACGACTGGAGTGGGAGATCCTTCGTATACGTCAGGAGTCCATTGATGAAAAGGGGCTAGGGAAAGCTTGAACCCAATTCCTACAGTGATGAATATAAGCGCAATTGAAATTCCTGGGGAGTTATACATTTGTGTATTGATAAGACCATTCACTATTTCTTGAAGCTCAATCTCTCCCCCGGATGAACCATATAGCCAAGAGAAACCATAAACCAGAATAGAAGAGCTTGCCCCACCCATGAGTAAATATTTCATAGTAGCCTCATTAGATCGTATATCTTTCTTGGTATATCCAGATAATAGGTAGGAGCATAAACTGAAACATTCTAGAGCTACAAAGATAGACTTATTAAATCGTTAGCACCACATAAAAACATTCCTCCTAGAGTAGCTGTTAATATGAATAACAGAAACTCTGTTATAGCCATTTCTGTACATTCAATGTACTCTACGGATAGAGGAATACAGAGAGTTGAACATAGTAAAATAAGAAATTGAAAGATTTCGTTGAAATTGTTCGTTTGGAAATTTCCTGAAAAGCTAATCATA
+
KLSCB@@AEDLLSKOKSMNNSSSSSSLSSMOSJMMJLOKRSSIQJJSHSQJNMLSNLIQLJJLGNFEFFLJHNLSIIOMQOJAAAABIDE4111BISSMJKSLHGHFFIKKSNMKISJSLSNOIGJEECCA@@>*(((,*1444DDBCCCNHMSFJHSHLJNSMPEGSQF?>?LKRIHGEFCA<<>=>=?BB''''''&&&%%''%%&&+-66?E=GIHMMJKKLHMSKNSSSSQOJJSKOJMIJKHHJONJLISNNJSSKRHOJEJ==GIISSPKLNPKJLKDEFEFMHB@=;=@@DGMQONLJDBBCRNLSLFGFSLLRRQNKLHJJJHJJSPSSSSSSRNMSLNSPSLSSLNSSOSSKSNNPSSSSSNONSRMR;9999KQSPOKIKSKNISJKKMINSORLNLRJRJHIHILRRJKMSSNLJNKLJSGLHGFGIJGMKJHPKSILSKSPOSPJSSOKSSMSLLILNNKNRSLJKKOMMOJMKILSLSLKLSSLSPIPNSLPNLNKQIKPMSLMLSSJSNSKJKOKSMLKHJHKKLMSNOOKPOQKSMSNMSMIMLKLKSNNMSMSLSSMISSLSJMJG@;2++KIJQSLLILOJSKIJIGHISKMLLKMLEECBBKKNJSKJJSKJILLGJIKA?>>DCABBBFIGFFFMJIHHHIMJKMOPOOSSRSJSNJJOKMSQJJSNSSJJGJGII<69JGKHKRQJILLONISOLQRLIPNLOMSKSSPKLMKJHSOJJLJOJKJRINNABDCDSKQSMSSSLJLISSLJLLLKKBGLGHNSKMSLONJMGJSKISSSLLJOLSMLJKSJKSSQIONKJKISSMLJSPLSJPNKHPPLJPISKSSSMSSLSSOSSOQPORJSSNMSOLLNJLSSLSSMSHJLISMNOPMPPIGI<;::DIIHSQIHPSSLIILOSSPMPSSRSSRHKMRKJFSSSQFKIMLKRSLSPHJLLONOMMSCCCFKLRINSSSONSMMJHMMPMKJHKLMJKHHKGKHINILLHSKIKNNIIMMHLMLSLSSSOMSNKNJKJKSKHOSJMGMRPSSSMJOSJLMKHKHLIGGI@7/--,,,0001<?@@@>AAAAAHIKHKSJKSSKSJOSMMMPNLKPSIJIMKLSKSSMNOIJNHIJNIOOLLJKSJPISNLKJSJJMO>SHSOKMSPSIKSKQHSILOMMKLIPJLJHQNSSMIKIFBIEJIIGMRKQHGHHPMSKMFFEELPPJSQNSISFIEEGFQLSOSSMSOIIHJIIMMSSQNSOLKJKJISQJMGNIKMNN
@1033_45CNXP_1
AGCAACAACTCGAAGTATGGAATTATTACCCCACGCTCATTCTATGTTTTCTCCTTGGTTGTTGGTAGTCGGTACAATCCAAATAATTTATGCAGCTTTAACATCTCTCGGTCAACGTAATTTAAAAAAGAGAATAGCCTATTCTTCTGTATCTCATATGGGTTTTATAATTATAGGTATTAGTTCTATAACGGATCCTGGACTTAATGGAGCTATTTTACAAATAATTTCTCATGGATTTATTGGCGCTGCACTTTTTTTCTTGGCAGGAACGAGTTATGATAGAATTAGGCTTGTTTATCTTGATGAAATGGGTGGAATGGCTATCTCCATTCCAAAAATATTTACAATGTTCACTATTTTATCGATGGCTTCCCTTGCATTGCCA
+
MHSLJJIJSSJMNSKSOSGGHKJPHHSJKNIJFJONSISNSKPSKINHSSLSKSSLNKSSPRMOHIOPQKKKSFHCEEHFFFFNPLMPMSSPRSSRSPQQKSSQMKSHPJSLKSOQSPLLSRMLQSKSSSLKMQQLSOOKHMNGJMLSQKPSPLSSSSSNSOSONMOKOKMMSSMSMMSMONSLSSSOP??@?>===FGDA@>=>=?@KJOMKKSJSLSSLMSKOLKQQJKLJOIJQLSNSMSSMPSSSSMSSKKJKFSSSPSKBCBBAEFGIIHFHGHG@?<31112>FHJSSSIKSMNIJJSGISSISNJOLSSSSSOJSSIIHSHKPSLLKPSQSIJSKEF53334LPKSPPHSJLSNISMSMIGJHSHCSGJ=+G@AKPJJIPK
@1034_45CNXP_1
GGCAATGCAAGGGAAGCCATCGATAAAATAGTGAACATTGTAAATATTTTTGGAATGGAGATAGCCATTCCACCCATTTCATCAAGATAAACAAGCCTAATTCTATCATAACTCGTTCCTGCCAAGAAAAAAAGTGCAGCGCCAATAAATCCATGAGAAATTATTTGTAAAATAGCTCCATTAAGTCCAGGATCCGTTATAGAACTAATACCTATAATTATAAAACCCATATGAGATACAGAAGAATAGGCTATTCTCTTTTTTAAATTACGTTGACCGAGAGATGTTAAAGCTGCATAAATTATTTGGATTGTACCGACTACCAACAACCAAGGAGAAAACATAGAATGAGCGTGGGGTAATAATTCCATATTGATTCGAACCAACCCATAGGCTCCCATTTTTAATAAGATTCCAGCGAGAAGCATACAGGTACTGTAATGTGCCTCACCGTGGGTGTCAGGTAACCAAGTATGTAAAGGTATAATCGGTAATTTGACGGCAAAAGCAATAGAAATCCAATATAAAATAGTATTTCAAGTGTAACAGGATAGGATTTATTAGCTAAGAGTTCTAAATTTAATGTTGGTTCGTTCGAACCATATAAACTTATACCTAAAACTCCTATTAATAAAAAAATAGAACTTCCTGCCGTGTACAAAATAAATTTTGTAGCCGAATACAGACGTTTCTTTCCACCCCACATGGATAAAAGTAGATAAACGGGAATTAATTCTAATTCCCACATGATGAAAAAAAGTAGAAGATCCCGAGAAGAAAATAATCCTATTTGACCGCTGTACATTGCTAACATCAGGAAATGAAAAAATCGGGAATCCCGAGTAACTGGAAAAGCCGCTAAAGTGGCTAAAGTAGTAATAAATCCCGTCAGTAAAATAGTTCCTATAGAAAGTCCATCTATTCCCATTCTCCAGTAAAAATCAAAAAAATCGATCCATTTATAATCTTCGGACAGTTGAATTAATGGATCGTCCATTTTAAAATTATAACAAAAAGCGTAGGTCGTTAGAAGAAGTTCTAAGATGCAAATGCATATAGTATACCATTTATTGACTTTATTTCCCCTATGCGGGAGAAATAACATTAATGAACCAGCAGATATTGGAAAAACAACAATTATTGTTAACCAAGGAAAATCATTCGTGGTAAAGACAAGATACACCAGGTCCAAAGAACGCGTACTCAAAAAAAATATATAAATAAAAAATTTTTAACTTTTTTGAGTACGAGTACTTGTCAATAAAAAAAATAAAATGTATTCCAAATTTATTCAAATGAGGTTTTCGGTAACGTATCAATAAGCTAGACCCATACTTCGAGTTGTTGCTAGCATA
+
LOSLRKHLQSSSPJSOKQLJGGFEEKOLJHEFCCDFFSLMSISMKMPNMNSPOOMOJOLSLLMSMKSKLNSJSJSJLOSSNMSSSSNNMMJILQNPMSIJMIHHKSKJSPSLPGCCCADEFQSIKNOJSLGSOJSSSNHMSIHJJINMSPKMSLSPSM>===:=00000KMMNMKSIPMSSRONJLMSHSKMSSSOKJMPILHNMRISMLQMSRSQQSPJHPNSMONIJSSKMQPSILOKJKSMNNNKNHKSJJKJIHIGECCJJIOMLSJIJNQKLNKJKJIKOPSSKOKLLMSPLSPLJSSKNSSOSNKSKIHHIGIIKIIKNHILOSPLSSHJPMSSSSKRMMQNQLSSHSSQRNKLJJKMSSPKJMSOH<IHIKJINMSOKIGIGGHFJJSJNJOIMSSSSSSMSSSMSOPLKNPLSLJLQKSKKGKIPNNNSMMKNSJNJQOJMNLNLJIJLQRKNLJRNMJSIPKJIIOJKHSLJOSGIILILGHKHAKFE<:86679;DDAF-,,,,44==GJEFFEFJIMRJKNLIISNONMKHIGBCB@DCAB888EJSKNSKOIOISMNIJINLIKJJMQSLSSKLNCDCD=2222AFEELQIISHJSMJHLJSSGHHKFNSNJKIJISJLKBEDKINLLIDHEFDIGHHFGJGEGFFJLKMSJKMMHKJPNNIFIIHSKSNKSJSKJNPNSLLPJRLMLSMKSMSHIGGISJRNOHNLORSNMMSSQLSSNLLJIGGIIMKIOSKRKIOSGAC;EMSMJOGJILKQSLJF?CJGLOHHNNNMNPJLSJKQSKLSKKHSLSRKLNOSSQLKJLSPPSMKJQSKMFH>>>>>GJGINPSNOLSRONMKOJQGJQSKSMKLSJLKSSONLNONQSRNJRPMQJOIKHJKPSSQNHNMSJOSMSJRSSRSLKGJHSMKOMSSSSIIRLKILQSSPSQNLIIOSLMRBDHHPSSSJSSMGFIGSKDMLJMGFRLISKOSOMSKPSNQNLNISLINIISISMSSLKOIKQONSLKLHHOSMOSMQHSFJLHSMGJGIIOONOQNSNMNMSSNOSROLJOSSSLOLMLKHSHLKPSSMJILJKIGHSJKLPKIJLLMMJNIJOKPMSNSRNSSPMJMNIKPLSLPSNMSLSKKILNOOSKNMSJKKMNLSMSJSMKOKKOKOMSNBJSQSSSLKKKNOLSLDEECDFJSJKMNIIJIILPHJKFLILIMMOIHGJKSSSMLJNHNOKSEOMKKKJMSKQLMSGKLSNSSLLJIPECCCADDFGGISLIKIIJSSSNSBMSOLSPJSPSKLLPLMOMSQMLSLSMEIGJNROLNRNJKSPSQPKGKGJRSLMJRMHHGHHSQMKNHLKSKPSKSSOMOJMKL
@1035_45CNXP_1
GGCAATGCAAGGGAAGCCATCGATAAAATAGTGAACATTGTAAATATTTTTGGAATGGAGATAGCCATTCCACCCATTTCATCAAGATAAACAAGCCTAATTCTATCATAACTCGTTCCTGCCAAGAAAAAAAGTGCAGCGCCAATAAATCCATGAGAAATTATTTGTAAAATAGCTCCATTAAGTCCAGGATCCGTTATAGAACTAATACCTATAATTATAAAACCCATATGAGATACAGAAGAATAGGCTATTCTCTTTTTTAAATTACGTTGACCGAGAGATGTTAAAGCTGCATAAATTATTTGGATTGTACCGACTACCAACAACCAAGGAGAAAACATAGAATGAGCGTGGGGTAATAATTCCATATTGATTCGAACCAACCCATAGGCTCCCATTTTTAATAAGATTCCAGCGAGAAGCATACAGGTACTGTAATGTGCCTCACCGTGGGTGTCAGGTAACCAAGTATGTAAAGGTATAATCGGTAATTTGACGGCAAAAGCAATAAGAAATCCAATATAAAATAGTATTTCAAGTGTAACAGGATAGGATTTATTAGCTAAGAGTTCTAAATTTAATGTTGGTTCGTTCGAACCATATAAACTTATACCTAAAACTCCTATTAATAAAAAAATAGAACTTCCTGCCGTGTACAAAATAAATTTTGTAGCCGAATACAGACGTTTCTTTCCACCCCACATGGATAAAAGTAGATAAACGGGAATTAATTCTAATTCCCACATGATGAAAAAAAGTAGAAGATCCCGAGAAGAAAATAATCCTATTTGACCGCTGTACATTGCTAACATCAGGAAATGAAAAAATCGGGAATCCCGAGTAACTGGAAAAGCCGCTAAAGTGGCTAAAGTAGTAATAAATCCCGTCAGTAAAATAGTTCCTATAGAAAGTCCATCTATTCCCATTCTCCAGTAAAAATCAAAAAAATCGATCCATTTATAATCTTCGGACAGTTGAATTAATGGATCGTCCATTTTAAAATTATAACAAAAAGCGTAGGTCGTTAGAAAGTATAAGATGCAAATGCATATAGTATACCATTTATTGACTTTATTTCCCCTATGCGGGAGAAATAACATTAATGAACCAGCAGATATTGGAAAAACAACAATTATTGTTAACCAAGGAAAATCATTCATGGTAAAGACAAGATACACCAGGTCCAAAGAACGCGTACTCAAAAAAAATATATAAATAAAAAATTTTTAACTTTTTTGAGTACGAGTACTTGTCAATAAAAAAAATAAAATGTATTCCAAATTTATTCAAATGAGGTTTTCGGTAACGTATCAATAAGCTAGACCCATACTTCGAGTTGTTTACGTACGA
+
OSNSMMJSSMPSOMLOQIJSIOLIIOOIJHHIFIQSILMOSLKJSMSRPSSPRKKOKIPSLOSNKSLMMSJNOKJFEPIIJSJLKJOLJSMSNHHIFF?CEGHLD@?@?53333A@ABDJHPOJHBG@@ECGIGQLSOLIMMLOMMHJMSNSMMOSSSSSKSLSSSPSLJSLSNMMSKIAAKNHEIFHIIKJPKLNSPRSSQNMA@@@@LLSKORSSJSPJJGJKJIMKPSMNKLMPMSJMSQSLSRPMLINMSPPLOOSMKISB<63621///.1?@AHGJNKMPSNOKSKSNMSOJMMSSOHSNSNNPSKSSJQKNNMQIJIJJLKSISSKSMIPLJLOOLINLSOPJIIHILKJHHJILNSOSSLMLILLRFEDCAAA?=<:<99;99EILFG99989JKSSLNNPQSILNIHHFGHJHLSHLJKIHLSMLKKIJSNHNKIONKNMQGLKKQIJOKIKJPNKJKKMMIFCBDBKMHILNKIKHGHNJKIIJNMOJKMIIHHOMLSIKSKSGIIJKMKMKHKNKHSOJLHOGIIIKMPOJKHHGIHHKJLKJPLJGIJNSJJLPKHMNLILLILPMIOOKMJKJSKFDFDBDBCCEEEDIOKKHJIKIMFHHGFDFDEFIHJJPHOMOMHRLIJKLKLLFFDDDFHHGIEDECDCCDEEGHJJKIJHNJKMS@BBD65555E???DGHI>=>>>@BMINLOLRJMJKISHSKNMSIIKNKLJL??>??GGDD66666DDD;;:77888;;7787;EHJGEBBBDELSEDA9BFGMMSKNNLSJHNSLMSJSOLMPKKSLJRROPLMPOJKSMJJLSKNSPNGEBEJIIJISMLSSSLPQLPSMQQKSLLSMOSQSSMJIJJOKKPJMSKSQLMNSSMOSOLPSHSNKIMSLJPSKSSHKMNLSSSNPLJLOJIHQHIFFEFD=<G<=JIOQLOMJIECFFG>7777ISQSKIOINMKQSOSSPKMOOROIMQNKMPKMIKJMPPSLIIRNSLIK@>@@;7AEFSPOSKQSIGPRMQPKSB<::::;92/*()%'%%(..23GFFKJHISIOSHLJJIKJILPQNSOSKIHECCCCSHC6<:B?ACGPIJIHHJOKJIMJJMMJGKGIMGOPLLMIHKJLOOOIHKKNSKQHIHIJKNGLGNJKOPHJIKMISQSLESISHGHLHEBAAB?>=>HGFLHIHGKSGHIJFGGEFEFFGEGHHKLFDCDSSRLKFGEHFGECEFJOIRKNLJJIIHLMMLONSOIKH32223:9999E@?@>>@>FHKNSGMLLNKHIRKOHGIGKKSKJGHIRPRMGGEEFJJKDEDEFNGEFGHHGIEFDEDCBBBBEFHIFGFDBCCCHHHMLHIHIFEEF
@1036_45CNXP_1
AATCGCAATAATCGGGTTCATTGATATTCCTAGTATAGTAGATGCTATCACACATACAATCATACTCAATTCGATGGAATTGTTTGATCTTAAAGGGGATATTCTATAATTTCGCATGTGAGGGGTTATTTCTTGGTTTCGTCCAGTCATTAATAACTTGATTATTTTTAGATAATAGTAGATAGAAAGAACGCTCGTAAGGAGTCCTATTGAAACCAAGAAATATAGGCCTGCCTGCCATCCACACCAGAATAAATAGAGTTTTCCAAAAAAAACCTGCTAAGTGGAGGAAGACCTCCTAGGGATAAGAGACATAGAGCTAAAGAGAGAGCCAAAAAAAGGATCTTTTGTGTATAATCCTGCATAATCTCGAATGTTATCAGTTCCGGTACGTAGACCAAATAATATAATGCAAGCAAAAGTTCCAGATTCATGGCGATATAGAACAGCATATAAGTTATCATGCTCGCATATCCACCATTTGAGTCTCCAACAATTATTCCAATAATTACATATCCGATTTGACCTATGGACGAATATGCAAGCATACGTTTCATGCTTGTTTGAGTAATAGCAATGAGATTCCCGAATATCATGCTAAGAGAATAAGCTAGGATTTCCAGAAGAAGATGCCATTCATTTGATAAGAAATAAAAAGGAATATCGAAAATTCGAGTGGCTAAAGCTAAAGCAGCTACTTTCGAAGTAACAGAAAGAAAAGCAACGACTGGAGTGGGAGATCCTTCGTATACGTCAGGAGTCCATTAGCCATGAAAAGGGGCTAGGGAAAGCTTGAACCCAATTCCTACAGTGATGAATATAAGCGCAATTGAAATTCCTGGGGAGTTATACATTTGTGTATTGATAAGACCATTCACTATTTCTTGAAGCTCAATCTATCCCCGGATGAACCATATAGCCAAGAGAAACCATAAACCAGAATAGAAGAGCTTGCCCCACCCATGAGTAAATATTTCATAGTAGCCTCATTAGATCGTATATCTTTCTTGGTATATCCAGATAATAGGTAGGAGCATAAACTGAAACATTCTAGAGCTACAAAGATAGTTATTAAATCGTTAGCACCACATAAAAACATTCCTCCTAGAGTAGCTGTTAATATGAATAACAGAAACTCTGTTATAGCCATTTCTGTACATTCAATGTACTCTACGGATAGAGGAATACAGAGAGTTGAACATAGTAAAATAAGAAATTGAAAGATTTCGTTGAAATTGTTCGTTTGGAAATTTCCTGAAAAGCTAATCATA
+
HILGBAAACJLMIHJHIRHSLLPIMSJNMLJPSLLLPGLKIGMHIIJJMHKGJGLMIJHJPIIJIJJILKSJILMJIMKLLCCC=66A@A-&&&&3IILMGMSOHJJKQNLSPNJLLKNPSLQSSSHJJMMQMKGMHIJKISKMLIHHHKNMNSKKMOPPIMSNQCGHDDLLPIKJKJIJJSOHKMIILNPSKMSLSLMJLLKJSNISOOSHGKJHIOIHIJLQJSORQLLKPSMJIHIEFIIKIIHKIGFHGHRNLCCBBDGJJLSCCFGESSPPKEHGCB<778JIDCB<ECCBCDJHEKGLLPJMKLILKNSLHHIMLIJMIPSILIKKMIKLQSJLJGGJNLMSJNSLJHJNMMHNOIIHHJIHISKLMKMKHOGIHEFMKIGJGNJSILHMJKGFKJNMSRJJHJIGLGHIGFGGMMFH?1****988HGFB@@@@DFFFGGFJKKJHKLNKOJHSJJHIHFEDEEGHIIHGFGGIMKONISIHHHJJHLJKEGGHHGFGGGJHHGEGFGHIFEEEFGMKHFHFFHDDBAABBDGEFEGFEEEHDBBBCFSHIIGHIHMMA@AA@GF//////GHFGFFGA@>??AEGECDEDGB>96200510//04446FFE?D??AABBEBABBBDDEEEHFGHGHIKLLKNPMOLLPNOFIIGIGHHFJKLMSJMJHQJNKJKNKMJMHMKRPKLNOISKGNFFJIJMLNLGFJHJJFIFQPNKEIGGHGMRPLJMQMKKKLKISIKHJHSKIIIHGKIFHKD;11;*)%%%%*,49BEBHLJKGILKGSJRHI><=>@KKHKKHLJHNJRPJJKJMMJHMRLHJFGHFIKLIKJHKIJKQHGGJSHKGHGKHLHMKLJMKMSSOJJKIDD=B66GKILKFKJIEF@....-...08++**+./;9=IKEGEFHJSLNKLIIJNKNQOSOSSNSKNNLIMIONPHGKOOSJOJNONLMSMSJMEJKKLSIKNNOLMSPOLIPIIMNSKMSIJGHGFGJKHIJD7643,,8ACMMSLIJKFEKKIIMJLLJHKFMGGGKIKHSHHFHHOLMJIKJHGIHFGJJKJIIMSMNLIJMGFFDA=>==?ABCEEDFGFJHLNJIKMFDDDDEECA@???@CBCFEFFFFEFGDFEFDCDDDDFFFCCDCBCAAAABDGHIFDCAAAAAEDDDCCBBBBB@>>??:::::@CBBEECCAA@@AABDCACA@?@BBIKIJHGFFEGEDDECDEDEA===<?GFHKJEC?===>EDDEJHIKFEC222FFHAA@ABDBCA
@1037_45CNXP_1
GGCAATGCAAGGGAAGCCATCGATAAAATAGTGAACATTGTAAATATTTTTTGGAATGGAGATAGCCATTCCACCCATTTCATCAAGATAAACAAGCCTAATTCTATCATAACTCGTTCCTGCCAAGAAAAAAAGTGCAGCGCCAATAAATCCATGAGAAATTATTTGTAAAATAGCTCCATTAAGTCCAGGATCCGTTATAGAACTAATACCTATAATTATAAAACCCATATGAGATACAGAAGAATAGGCTATTCTCTTTTTTAAATTACGTTGACCGAGAGATGTTAAAGCTGCATAAATTATTTGGATTGTACCGACTACCAACAACCAAGGAGAAAACATAGAATGAGCGTGGGGTAATAATTCCATATTGATTCGAACCAACCCATAGGCTCCCATTTTAATAAGATTCCAGCGAGAAGCATACAGGTACTGTAATGTGCCTCACCGTGGGTGTCAGGTAACCAAGTATGTAAAGGTATAATCGGTCATCTGACGGCAAAAGCAATAAGAAATCCAATATAAAATAGTATTTCAAGTGTAACAGGATAGGATTTATTAGCTAAGAGTTCTAAATTTAATGTTGGTTCGTTCGAACCATATAAACTTATACCTAAAACTCCTATTAATAAAAAAATAGAACTTCCTGCCGTGTACAAAATAAATTTTGTAGCCGAATACAGACGTTTCTTCCACCCCACATGGATAAAAGTAGATAAACGGGAATTAATTCTAATTCCCACATGATGAAAAAAAGTAGAAGATCCCAAGAAAATAATCCTATTTGACCGCTGTACATTGCTAACATCAGGAAATGAAAAAATCCGGAGATGCCAGAATCATTGGGAAAAGCCGCTAAAGTGGCTAAAGTAGTAATAAATCCCGTCAGTAAAATAGTTCCTATAGAAAGTCCATCTATTCCCATTCTCCAGTAAAAATCAAAAAAATCGATCCATTTATAATCTTCGGACAGTTGAATTAATGGATCGTCCATTTTAAAATTATAACAAAAAGCGTAGGTCGTTAGAAGAAGTTCTAAGATGCAAATGCATATAGTATACCATTTATTGACTTTATTTCCCCTATGCGGGAGAAATAACATTAATGAACCAGCAGATATTGGAAAAACAACAATTATTGTTAACAAGGAAAATCATTCATGGTAAAGACAAGATACACCAGGTCCAAAGAACGCGTACTCAAAAAAAATATATAAATAAAAAATTTTTAACTTTTTTGAGTACGAGTACTTGTCAATAAAAAAAATAAAATGTATTCCAAATTTATTCAAATGAGGTTTTCGGTAACGTATCAATAAGCTAGACCCATACTTCGA
+
?@BACCBCCEHKLMSHSPSSIJJIFFJIDKLSKLGQSSHOLLJMSNILIEPSMISQJMSKOOQJJQKSSSPMQSKSQKSQPNOHRMLPOKSMSMRQMNHJKSPNSJLHIJHHGHHBGLRKINMLLLNSFSMKSSOSKLOHSHGMGLSLSSMNPLMRQDNSSNSPIONPMSMLQSLQSOQKNSLRPSSOSNSSMPNQLMMOSMFFFEDMLINSLSPQSNSSPMKSOSSKORINSMMOMNNQOMNSRSOSISNPSQPMMSNSKEGHPLSMSMNNMILMIQMRNKKMJLLQNPLRMRSLSRRKJOLOIFJIHSKSSISGHFEDFGGIJGFE-----FOFISLMLJOKSM????=AAA@B64.,,.JGHILJOIJLJSSKLGFEEFGFGHHFGIGLDHHII?@@??GHE@?@@@?>==;==>IGFFHGJPJGISIFHGIOKIKKIIJHEFAA-----/CEF?ILOMJGHHJJHGFCDDEEEEFFIJHIJFFE1///*)+'&'''4=>>CEEFGEFIFNGFHKFHHFHGGFEIIJKIHKHJJMHFEDCDSFLIIHIIHIJIGGJPOKSLMPHIKMLOLHGIEECBBB98<3333355100127777<=<;<<?AFHEDDFNJKJJMMNSSPJMSOGFMIKHSJSRQIJKLIKLNPSJIMIFHGGKHFLHIMJHIMSMRSKIKLHFFIGE:99:<=>??AF))ABKJJJJIGGJHIEHLPLLCFDBBBENLSISLSLPIHI9999:G=;<;;EFFSJHC@@BNSMHEAAACDHK@:4*,+),543430.-,***+)*+('&&&)((((.()0+**))''((+,=;/----,*)('%%%'(('(+'&%%%$%&'%&''(*++...143357?DDCFEJ@BA====FMKHJGEE@?@75666CHGIIMSIGIIQIA@@@APSJKJRLINSJOKRMOQLKSKSLMFSBRSLK0000ILFJ;;?A;==??SKSKKKCA8446CBFEBEENKSJRMOOSNLNSOJMIGMSNMSMMOSSSSSLJJILSSMKSKSHOLHHFCCEGGSPQSMSRLLKOSQRNIKHKSNQLSMIMJLJIIKOIKNLNOSMHIIHSQSOKSMPPLKSKSMKOMSJSSQRKRLOIJIJJMIOLQIHHIIONJIHSSMSSMOJMJMJLSNGED;87+)))(()((((((.../>FFEDDEFIDHIFIIJJJIIIHFFGGFEFIJDECCCEFJEEFKISSSSIILHGEHAEHGKJJMIGSMKSIFGHSOJ+++++=>>===?>?>@@94..*)*AGGIHFFGJHKKHKGEGILJHJN9988<CGIGCGDEFJJG?>>>>GIFFF>22225:::66689>@A85441/,
@1038_45CNXP_1
CGTACGTAAACAACTCGAAGTATGGGTCTAGCTTATTGATACGTTACCAAAACCTCATTTGAATAAATTTGGAATACATTTTATTTTTTTTATTGACAAGTACTCGTACTCAAAAAAGTTAAAAATTTTTTATTTATATATTTTTTTTGAGTACGCGTTCTTTGGACCTGGTGTATCTTGTCTTTACCATGAATGATTTTCCTTGGTTAACAATAATTGTTGTTTTTCCAATATCTGCTGGTTCATTAATGTTATTTCTCCCGCATAGGGGAAATAAAGTCAATAAATGGTATACTATATGCATTTGCATCTTAGAACTTCTTCTAACGACCTACGCTTTTGTTATAATTTTAAAATGGACGATCCATTAATTCAACTGTCCGAAGATTATAAATGGATCAATTTTTATTGATTTTTACTGGAGAATGGGAATAGATGGACTTTCTATAGGAACTATTTTACTGACGGGATTTATTACTACTTTAGCCACTTTAGCGGCTTTTCCAGTTCTTCGGGATTCCCGATTTTTTCATTTCCTGATGTTAGCAATGTACAGCGGTCAAATAGGATTATTTTCTTCTCGGGATCTTCTACTTTTTTTCATCATGTGGGAATTAGAATTAATTCCCGTTTATCTACTTTTATCCATGTGGGGTGGAAAGAAACGTCTGTATTCGGCTACAAAATTTATTTTGTACACGGCAGGAAGTTCTATTTTTTTATTAATAGGAGTTTTAGGTATAAGTTTATATGGTTCGAACGAACCAACATTAATTTTAGAACTCTTAGCTAATAAATCCTATCCTGTTACACTTGAAATACTATTTTATATTGGATTTCTTATTGCTTTTGCCGTCAAATTACCGATTATACCTTTACATACTTGGTTACCTGACACCCACGGTGAGGCACATTACAGTACCTGTATGCTTCTCGCTGGAATCTTATTAAAAATGGGAGCCTATGGGTTGGTTCGAATCAATATGGAATTATTACCCCACACTCATCTATGTTTTCTCCTTGGTTGTTGGTAGTCGGTACAATCCAAATAATTTATGCAGCTTTAACATCTCTCGGTCAACGTAATTTAAAAAAGAGAATAGCCTATTCTTCTGTATCTCATATGGGTTTTATAATTATAGGTATTAGTTCTATAACGGATCCTGGACTTAATGGAGCTATTTTACAAATAATTTCTCATGGATTTATTGGCGCTGCACTTTTTTTCTTGGCAGGAACGAGTTATGATAGAATTAGGCTTGTTTATCTTGATGAAATGGGTGGAATGGCTATCTCCATTCCAAAAATATTTACAATGTTCACTATTTTATCGATGGCTTCCCTTGCATTGCCA
+
GIJEEEFDFHI77777HOFGOIIKKLJOLIQMHOIOOKMMJOJIHJGKFGJSRLNKKSOLMOJPKJMRSNOIGIGIMMI55555@AEJSSSQJIMIJFEEEIHHCCDCCHB@?BDSSPLIHGQLKQHJISSSSRLMSNLGG<:GJKIMIBCCCDHIGEE???>88FPHOCCC????88877DJKSKQRPSIIJGHFSGISOJGI<=KHIKILKJOLOF?GGGDE81,,?CCIJIIIIHOIJOKIIJLJISMMMILFFGGGMIGHGHGKA@@@AIFGGFFKEC=CDKKSHFDDCEFEEFEGHGGJGMHJIKGOF99:;BCEDDGIHGE@<<<<>@B<;730444<EFEFFHIJJGKQOHEGA===>AIJHGFGIGFEDFDRGGBCC@CEC<<AACA22220-,,-.27<///066555558::ADHHHGMMSMSPJMMKJLQBIJEC=>=?@KLKLHIJRSOLIJJKEJHEEGEHGKKOSNKJMQILPKNSMJNIHN???>?GC98////*)*(((+,<<==><<>=@FFSB@@>?==HFGILJSMLKLJHLSMJIGLKISNKSSSHRIJKONJPSMRSNEE00001?<=<83345<9<;BB:99:?IIKLKOILSRLKNPSOMIPSCBB>??><933210---,.<DEFISKKOKLHFDC.)7:D*@GAAABAB=FMIJOKOIGKJHKMJJQMNKKLMINQSDEDBCMIJMJMSSJSMSSSSSJLLSOSSJJIHSRNMKIGHJJMQSSSLOSKIPOMLJKGFEGDDLJSKLI=6..43-289>CGILJHMIMIHQJNPLHJKNKLMMLKIKQKQNGKPSLNHLLMNNIJJNLIIJLLJMRKOOGJHHFLMJGIHKMGJMKJNISHMMJHGLLJIIHKHJOOISPSPLKNLSKSQONBBBBCLSLKMSNLKSMJSKOHOSSSMQISQKSKHGKBBGJQMKOJNPJKJGFEA@<ELLIGJOLNIKKMKSISSNMLMH99999?AAAALGHHKHIHJJJGHDBA)((''('''''((:2*A>ABKFFHMMPLMLIROOOKKRPJHJMLGHNMSJFIHNJLKJLHN?;<779DFCCCB:::JMMJQMILJSSO?>??EDIGGHJLIILMLMOHSSSSLOSORMLKPOSSKKKQSOQKOLKILQIMSMJQMLMSSKSOSOMNKSRPSMSKQKNOLKPPMPSSSNLIINNKSJFSSKKLNRPOIMSIKIKKJLSSMPSSMSSKONNIHCLKSSSHSMINSIOMKPIHFSHMSOKSB111IHSNIOKKJOKSJJIMJJQLIKJJRMMJSHGLKIGHIJJKJSKKLKOOOJSISOK=>?935<<?BHJJINJILNJHCLBBBA@DC@A@@<6701100..0+
@1039_45CNXP_1
ATGCTAGCTTTTTGGCCTAATTCTTCTTCTGATGATCGATTTAACCTCTGATCAAAAAGATATACCTTGGTTATATTTCATCTCTTCAACAAGTTTCGTAATGAGCATAACGGCCCTATTGTTCCGATGGAGAGAAGAACCTATGATTAGCTTTTTCAGGAAATTTCCAAACGAACAATTTCAACGAAATCTTTCAATTTCTTATTTTACTATGTTCAACTCTCTGTATTCCTCTATCCGTAGAGTACATTGAATGTACAGAAATGGCTATAACAGAGTTTCTGTTATTCATATTAACAGCTACTCTAGGAGGAATGTTTTTATGTGGTGCTAACGATTTAATAACTATCTTTGTAGCTCTAGAATGTTTCAGTTTATGCTCCTACCTATTATCTGGATACACCAAGAAAGATATACGATCTAATGAGGCTACTATGAAATATTTACTCATGGGTGGGGCAAGCTCTTCTATTCTGGTTTATGGTTTCTCTTGGCTATATGGTTCATCCGGGGGAGAGATTGAGCTTCAAGAAATAGTGAATGGTCTTATCAATACACAAATGTATAACTCCCCAGGAATTTCAATTGCGCTTATATTCATCACTGTAGGAATTGGGTTCAAGCTTTCCCTAGCCCCTTTTCATCAATGGACTCCTGACGTATACGAAACCCCCACTCCAGTCGTTGCTTTTCTTTCTGTTACTTTCGAAAGTAGCTGCTTTAGCTTTAGCCACTCGAATTTTCGATATTCCTTTTTATTTCTTATCAAATGAATGGCATCTTCTTCTGGAAATCCTAGCTATTCTTAGCATGATCTATCGGGAATCTCATTGCTATTACTCAAACAAGCATGAAACGTATGCTTGCATATTCGTCCATAGGTCAAATCGGATATGTAATTATTGGAATAATTGTTGGAGACTCAAATGGTGGATATGCGAGCATGATAACTTATATGCTGTTCTATATCGCCATGAATCTAGGAACTTTTGCTTGCATTATATTATTTGGTCTACGTACCGGAACTGATAACATTCGAGATTATGCAGGATTATACACAAAAGATCCTTTTTTGGCTCTCTCTTTAGCTCTATGTCTCTTATCCCTAGGAGGTCTTCCTCCACTAGCAGGTTTTTTTGGAAAACTCTATTTATTCTGGTGTGGATGGCAGGCAGGCCTATATTTCTTGGTTTCAATAGGACTCCTTACGAGCGTTCTTTCTATCTACTACTATCTAAAAATAATCAAGTTATTAATGACTGGACGAAACCAAGAAATAACCCCTCACATGCGAAATTATAGAATATCCCCTTTAAGATCAAACAATTCCATCGAATTGAGTATGATTGTATGTGTGATAGCATCTACTATACTAGGAATATCAATGAACCCGATTATTGCGATTA
+
KJLKJGHE:<2101@ABCHIHKOKQMKKHHHISOSHJLFNISPNSIMNKKKSMSLISLSSRNMKJSNSSORSLSOSIGHRKKIHEEBCCOJHKSIAAAABJKNSJMKRJLSRMKLSMIROLKSNKLIJNNSLQQQSMMOLIJPJGRRDBBAA3/??>@AADPMSOSSSLOINKSJOOMSJSSMGLHAFGHCFILEGGSHPHJSNSSKMNRKSLJNR;<FJHSKNHSLSIKHFDAA?BCLJIIKKIHJSHJOJMNJLJLSPSJIMPSOIFLNLHHIFFGLJISOFHJOGPEFKEDBBBAEEIFB@?<<777?@DHC;5542;==?BEFFGMOIGHIGFPISOOSJJJIMSMSSOKRNILKAA7666OSSSSKLQKLPMMKMSMLMKSSKECCDCGHGFIIIFHFDA=977:8:;888>?DEEK@AANJMHGJKLGKJHHKQIOKLNLOS322222<;;;8688867555;;::::;INSJKOJNOPJKKJQHJNIHLPJNIJNHILJLLPGEEJMSGA?==8))4++++@EHKIIMLLLHJIJMHSJKJKNISLSEEGGDGGFKSCCBAAF444445FHGKLIGIMEELKFEDDCEDDFHJJNJHLFIGFFGHFJLLOJNHSMJLKC>0=<1@BDCB:797408BBBCD?@@>ACBD;9888.,)('&''%%%&()-AFJSNKGFKGIHLLLJMSHJ<SSRPFIJL;8:BAJKMJLSIKKKKGDHEEDA7GMLNSKHLJDCCIKKGFIGLMQJCCIMSNLKJKSSSRKFHLGISMSILSHJJSLNIJISGFJLMSNNK---HHJLPJKF?@?@>87))(((((22AEGSSPSLNSSSPNRIJGADDCDLHMISGHSKNLSLSSISRLSCN?=>>=><<;>LHHGHHGIGHSJIKKSNKMSILEDB@4---GNJEBBBCHSSIJIGEGOGNMIJHMIILPLHHSFLIIISKJMLKSSSRJJNIMKMSSOJMJHGHHHFISSHHFGKSSLRMSSPKMNLLSOKKSNJLJNIMSNMSNMPKIPIMJGNLKMQMPLMRSLSQKSSLSSJQLSNNPLSSSOKMLJFFIMLNNG:655CCECDFFDC==5665.4:PKNKKIGFLPJQOKDE?8>??FIIMIJQSMJLMPPSSNSMIHKEFBSSSSGSKSOLSLIGIIPKSLHSQMHJIJMJISNKKIMIDEF@>===BFCCABDLGJISRJKGGGIGFDFEESJLGGGHJGE???@?CCC@A??A;,****)''(322345?CEGIKLSKFHF9888444410/-,1456<=>>?DIPHJJIILKGKKPJSSSLHF@66667GCGEBDEE2<CAA<<CFJFEEEFJHKKKDEEECCBCDEGSIKNSJSJISLMILGGIKHIKH66666ISFHGKHFHE2110/6789BBCEFFBAA@ADFGH
@1040_45CNXP_1
ATGCTAGCAACAACTCGAAGTATGGGTCTAGCTTATTGATACGTTACCGAAAACCTCATTTGAATAAATTTGGAATACATTTTATTTTTTTTATTGACAAGTACTCGTACTCAAAAAAGTTAAAAATTTTTTTATTTATATATTTTTTTTGAGTACGCGTTCTTTGGACCTGGTGTATCTTGTCTTTACCATGAATGATTTTCCTTGGTTAACAATAATTGTTGTTTTTCCAATATCTGCTGGTTCATTAATGTTATTTCTCCCGCATAGGGGAAATAAAGTCAATAAATGGTATACTATATGCATTTGCATCTTAGAACTTCTTCTAAGATGCAAATGCATATAGTATACCATTTATTGACTTTATTTTCCCCTATGCGGGAGAAATAACATTAATGAACCAGCAGAATATTGGAAAAACAACAATTATTGTTAACCAAGGAAAATCATTCATGGTAAAGACAAGATACACCAGGTCCAAAGAACGCGTACTCAAAAAAAATATATAAATAAAAAAATTTTTAACTTTTTTGAGTACGAGTACTTGTCAATAAAAAAAATAAAATGTATTCCAAATTTATTCAAATGAGGTTTTCGGTAACGTATCAATAAGCTAGACCCATACTTCGAGTTGTTGCTAGCATA
+
KSSSSJKQJOJJHKIILLHLIKMSIRMSMOQPMMFFEDFFSJJIILSSQRLOISQOLJSKSSMOSMLRNMSQMLLISSOQNSSNSFJHSKJSJKG>>KSSSJKKSMOKNH@@?@GSSSJFF<<IJPNJFFSSSNMSSHPNSILKLOSSSSQSNSJNMIJSSOLNJFLLJSLMNQLSOSMMSKKEEKJILKOSJMSSJKSKSPNPIKJKISMSNLOLQJKSJSSLLEFDBBG@AIMKSORSSLNSSKSOSNSSSMOLOLROSFSSNSNSIMSQKJNSILMSOSLJOJHILHLSJHKOEFDEEFHIMKGJLSJSFID99BHLRIJMLLJLKNMSMKLIJNJHEFIPI@CDF65544:;<><10---.,211-+255-:=;76779?CIFEDCDCDCACJCFEFFDIB:650,,,877:::::;55553033011?BAA@BDFFFGKJHHFEDBB@@?>>>>;:987555223566764//056<=>?>89888=>@?>>BJIFCA==>=98884775669::<AB?=>=?;OIE>===;;:533765322.)+')865;ADCDCADDBDDEEFGECCCCDGDB?;;@?=>BCAADFHGDBBBDGCDDDG;::98777:8669;9:998777:>ADDCEDBA@@ADEC
@1041_45CNXP_1
GGCAATGCAAGGGAAGCCATCGATAAAATAGTGAACATTGTAAATATTTTTGGAATGGAGATAGCCATTCCACCCATTTCATCAAGATAAACAAGCCTAATTCTATCATAACTCGTTCCTGCCAAGAAAAAAAGTGCAGCGCCAATAAATCCATGAGAAATTATTTGTAAAATAGCTCCATTAAGTCCAGGATCCGTTATAGAACTAATACCTATAATTATAAAACCCATATGAGATACAGAAGAATAGGCTATTCTCTTTTTTAAATTACGTTGACCGAGAGATGTTAAAGCTGCATAAATTATTTGGATTGTACCGACTACCAACAACCAAGGAGAAACATAGAATGAGCGTGGGGTAATAATTCCATATTGATTCGAACCAACCCATAGGCTCCCATTTTTAATAAGATTCCAGCGAGAAGCATACAGGTACTGTAATGTGCCTCACCGTGGGTGTCAGGTAACCAAGTATGTAAAGGTATAATCGGTAATTTGACGGCAAAAGCAATAAGAAATCCAATATAAAATAGTATTTCAAGTGTAACAGGATAGGATTTATTAGCTAAGAGTTCTAAATTTAATGTTGGTTCGTTCGAACCATATAAACTTATACCTAAAACTCCTATTAATAAAAAAATAGAACTTCCTGCCGTGTACAAAATAAATTTTGTAGCCGAATACAGACGTTTCTTTCCACCCCACATGGATAAAAGTAGATAAACGGGAATTAATTCTAATTCCCACATGATGAAAAAAAGTAGAAGATCCCGAGAAGAAAATAATCCTATTTGACCGCTGTACATTGCTAACATCAGGAAATGAAAAAATCGGGAATCCCGAGTAACTGGAAAAGCCGCTAAAGTGGCTAAAGTAGTAATAAATCCCGTCAGTAAAATAGTTCCTATAGAAAGTCCATCTATTCCCATTCTCCAGTAAAAATCAAAAAAATCGATCCATTTATAATCTTCGGACAGTTGAATTAATGGATCGTCCATTCTAAAATTATAACAAAAAGCGTAGGTCGTTAGAAGAAGTTCTAAGATGCAAATGCATATAGTATACCATTTATTGACTTTATTTCCCCTATGCGGGAGAAATAACATTAATGAACCAGCAGATATTGGAAAAACAACAATTATTGTTAACCAAGGAAAATCATTCATGGTAAAGACAAGATACACCAGGTCCAAAGAACGCGTACTCAAAAAAAATATATAAATAAAAAATTTTTAACTTTTTTGAGTACGAGTACTTGTCAATAAAAAAAATAAAATGTATTCCAAATTTATTCAAATGAGGTTTTCGGTAACGTATCAATAAGCTAGACCCATACTTCGAGTTGTTCGATCGTAA
+
KJJLILISJMSNSSQPSJSPSIFKLNMPLIJKGMMSLSSLNONKSQJJPSSSIRPSQQSLJMLHSOJSSSNLSQSNSMONSOGONKOPLIIKKGQNLGGILKJPLQOPSMKRSMGJDIKSNLLF?>?941/KKMHKLLJMFILJIJKMKJSSPOKJOMMSSLNNMKSLNPSRSPORKKSIOELSSSPNKSPNLOLSNJNJJIJJLKRKIMKSMPJLSRRMSMMNOLSOKSPSPKSMKOLOMSMPQRHQSJLSNSKPNNSNIHIKSSOSSMKGIKHKJB;;5;BHKKGIIMMIKNIIIHJIOIMMSPNLIIIKJHIKGGEGFGGIIIIGGGFFBDAA@??OGJKHILLJLSLHIGHINOJKIGOLLMSMMSNPNJSJNKLKLJIMIJHKHGEKGHLDGD11101112JHHJGGKIMNRSIIIIKKRKSIGEHFKHJPKSLLNKRJIINHICBBCDSJMMSKSKKKKQILLLLPQRPKFFGGLIHHHGIILHGGOIIKSNSHHHGMJCJMHJIIKIHKKLMKJJIIRIJQIMJKHJEHKLNLJIHIIIJIKMLOMHLHILJOMSPKOHLLJOJJLNJISNLKSIGLHOPJMHJIGSIMHHJLILKLHJIJMJKIIGHEEDJGKJKIKMNRJKKSD=53-EFHCDDEEDHHIKJSMGGGKJGIDJNKKSLKNSMJJIJSHIJOSOMNGKJFGGHHLS>=D9:FK40JJKGGGGGINKSSJIHLIGGJKMJMGNIFJIHGFDEFGGGJGIHNLQINDHAHLSSPGEEDFHJKIG>:;??BMMLMOOKMLKGIFGGHGFDEECJF@<<<>HJFLHIGGGEEHHIGIF=FBIGJLHHKIMKLJMPSJJJKJFFKINHSMSMQKKHMJSNPLIIKMKSMMKLLHJNJMSNRLMIJRNMMJGIJILKLMPJMISINQOLPKLKHPLOKJJPKMPLSMNSNNLMJHGKSLNGECHHLSMKILHSHMJJOOLSLJMISQMOLJPSOSSNHPRINKSJJROSLHAE117)((((LLNMLKLKIINJNRSNSHJGJHLJKHHKJJMLNSKNJMSSMKJKNIKLJIKMJILLIKIJPJLKONOSNJQNKSOKNMKKRLKFGGIPILLJNKSKSOIOJJIJFEDEEFGIIMKHIKKSLPJSMSOQSQJLSNNLGG@?OKJSSONHILKJMKMKLINONLMJKJRRLMSNGJHJINHNOJIKLIKKEIHIKIJHGGHHIJFFJJPSSOSHHJIEHGFEGGKJKMHJINRKJJGJLSSMIFLHHA@???=BE@@FDCD?B5224889?=;FIKSIKIGGJKPKSNKJKKKLMNKOSHSKCQOIHQIIPHMJGHIEIFGCEBHGMIHGFEHFHJIGFIFGMKEA=<===>>>
@1042_45CNXP_1
ATGCTAGCTTTTTGGCCTAATTCTTCTTCTGATGATCGATTTAACCTCTGATCAAAAAGATATACCTTGGTTATATTTCATCTCTTCAACAAGTTTCGTAATGAGCATAACGGCCCTATTGTTCCGATGGAGAGAAGAACCTATGATTAGCTTTTCAGGAAATTTCCAAACGAACAATTTCAACGAAATCTTTCAATTTCTTATTTTACTATGTTCAACTCTCTGTATTCCTCTATCCGTAGAGTACATTGAATGTACAGAAATGGCTATAACAGAGTTTCTGTTATTCATATTAACAGCTACTCTAGGAGGAATGTTTTTATGTGGTGCTAACGATTTAATAACTATCTTTGTAGCTCTAGAATGTTTCAGTTTATGCTCCTACCTATTATCTGGATATACCAAGAAAGATATACGATCTAATGAGGCTACTATGAAATATTTACTCATGGGTGGGGCAAGCTCTTCTATTCTGGTTTATGGTTTCTCTTGGCTATATGGTTCATCCGGGGAGAGATTGAGCTTCAAGAAATAGTGAATGGTCTTATCAATACACAAATGTATAACTCCCCAGGAATTTCAATTGCGCTTATATTCATTACTGTAGGAATTGGGTTCAAGCTTTCCCTAGCCCCTTTTCATCAATGGACTCCTGACGTATACGAAGGATCTCCCACTCCAGTCGTTGCTTTTCTTTCTGTTACTTCGAAAGTAGCTGCTTTAGCTTTAGCCACTCGAATTTTCGATATTCCTTTTTATTTCTTATCAAATGAATGGCATCTTCTTCTGGAAATCCTAGCTATTCTTAGCATGATATTCGGGAATCTCATTGCTATTACTCAAACAAGCATGAAACGTATGCTTGCATATTCGTCCATAGGTCAAATCGGATATGTAATTATTGGAATAATTGTTGGAGACTCAAATGGTGGATATGCGAGCATGATAATTTATATGCTGTTCTATATCGCCATGAATCTAGGAACTTTTGCTTGCATTATATTATTTGGTCTACGTACCGGAACTGATAACATTCGAGATTATGCAGGATTATACACAAAAGATCCTTTTTTGGCTCTCTCTTTAGCTCTATGTCTCTTATCCCTAGGAGGTCTTCCTCCACTAGCAGGTTTTTTTGGAAAACTCTATTTATTCTGGTGTGGATGGCAGGCAGGCCTATATTTCTTGGTTTCAATAGGACTCCTTACGAGCGTTCTTTCTATCTACTATTATCTAAAAATAATCAAGTTATTAATGACTGGACGAAACCAAGAATAACCCTAGGCACTTAGAAATTATAAGAATATCCCCTTTAAGATCAAACAATTCCATCAGAATTGAGTATGATTGTATGTGTGATAGCATCTACTATACTAGGAATATCAATGGAACCAATATTGCGATTA
+
DEEFFHMIEGDSSKKHKHFHGKGGIHJSLMKMMJIHLGHMILJMKJLIMFBE@976<;;;<=?ADGEJJGGHHIKGHJFHG:::99DDCIKHGNHKJHJHLSLHHHGMKQJJMSLKLLKJJLMMSJJJ2122HGFFGILOSIKJKJJIJHKG;>IB;<<HJNQSSHJEFEKJKJLNKSMSJSLSFCIJFJIDD@@BDDNKMJSLQJSOJKPKQSIHJLSOSKNSSPKJJMSPLQEGFPLNHMMHKILJNKLKMKIJLOJIMILMSLPFKILISPSLIIOSSSOSMLJLLIHISHIGSRSNJIKQOSHSSLSKKLOJMOQSSOLJKRSQRSOOKSSOOJPFNMKOKMKJKMS?>>@CDE@>739<?@DGFGISJSMLIMIMLKJJMPRKSJLI65556NNPOISIHNSLLOKMNSIG>?444>==@BIGHHKIJJIHFLLOLSPJNJKJKHLMMNKKPJMKSJCC@>?BBDDFJIRSOSJSIMNGLSMMSNOLNIRMSLIIEKGFBAAD6577765434411111237BMGKHGJLJIHKKIOLKMNNIHMOSIHHE=667@@200001111;-=GGMKRPJSSIRSSMHIJBBGIIHJKJLKSJSKMKLSKJNSJSJHHOPKIIC46?*EFIKIIKLIHFIFFIJMHGIGHILIKFHEGEGB@55555555@<=50.///EEFFHLJJHLHHFF=<<<KKJKMGGKGEFEEFIEEDCDJGIFGIFDBG2ESONKOIIKHIOSISKNSLSKNSHQPKMIJKMLLSPHLMSNPFKJIKPIIJKSOSLKSKJNNMMSSSJHHSKKSNJNSHGJJJJSRIJOIJHHGNGIPNJLKPLSLRPNRLDEKGHJSKJLMHHOJLINIIIIIHJJIJSSSKIKJKJRSLIIJILISKJGLLLHLOLKLLSKOPSSSKNSJLLJLSQSQMMMJONJNONLJKGHMIIFJGFHLJILSHK65557=HIHFJGJMMJMEDCEEFEFHJJLKLOKJHHHIKMMPOMSNRJSLHMNHJNKSNGGSNQOJMMGJGEFGLJKNJIMMSMQRLSOJIROPNHSHJGJIOLJMLJE==?SSMLJHMIPSSSNSMNJLGIEF4('((JQHIJIMJMSLSKMCJ=8GFKCCCCCKJNJPMMLILLMKIMGCC9;;;9)(((/1.....ABEDDJIJBCDCIINKJIJNMJMLMLKJHKIJLLGB=AB99::>5///AFFFGJILOJIHIKFGIIPKIKI=SHSIIJLM1001103134;DC??A<<<;;:865---))))*,,.******(('(****+,-,%$$$$$%$##%%(46440+((+<<A===;9A702CGSHBFFG-,,,-B<=941111<;;<<;>44444?=>?@AIIHJGIHGFFGIJFKIKHIIEFFIIFC5.---+)&&(()00079;ACCBC
@1043_45CNXP_1
AATCGCAATAATCGGGTTCATTGATATTCCTAGTATAGTAGATGCTATCACACATACAATCATACTCAATTCGATGGAATTGTTTGATCTTAAAGGGGATATTCTATAATTTCGCATGTGAGGGGTTATTTCTTGGTTTCGTCCAGTCATTAATAACTTGATTATTTTTAGATAATAGTAGATAGAAAGAACGCTCGTAAGGAGTCCTATTGAAACCAAGAAATATAGGCCTGCCTGCCATCCACACCAGAATAAATAGAGTTTTCCAAAAAAACCTGCTAGTGGAGGAAGACCTCCTAGGGATAGAGACATAGAGCTAAAGAGAGAGCCAAAAAAGGATCTTTTGTGTATAATCCTGCATAATCTCGAATGTTATCAGTTCAGGTACGTAGACCAAATAATATAATGCAAGCAAAAGTTCCTAGATTCATGGCGATATAGAACAGCATATAAGTTATCATGCTCGCATATCCACCATTTGAGTCTCCAACAATTATTCCAATAATTACATATCCGATTTGACCTATGGACGAATATGCAAGCATACGTTGAGTGCTCTTTTGAGTAATAGCAATGAGATTCCCGAATATCATGCTAAGATAGCTAGGATTTCCAGAAGAAGATGCCATTCATTTGATAAGAAATAAAAAGGAATATCGAAAATTCGAGTGGCTAAAGCTAAAGCAGCTACTTTCGAAGTAACAGAAAGAAAAGCAACGACTGGAGTGGGAGATCCTTCGTATACGTCAGGAGTCCATTGATGAAAAGGGGCTAGGGAAAGCTTAAACCCAATTCCTACAGTAATGAATATAAGCGCAATTGAAATTCCTGGGGAGTTATACATTTGTGTATTGATAAGACCATTCACTATTTCTTGAAGCTCAATCTCTCCCCCGGATGAACCATATAGCCAAGAGAAACCATAAACCAGAATCGAAGAGCTTGCCACCATGAGTAAATATTTCATAGTAGCCTCATTAGATCGTATATCTTTCTTGGTATATCCAGATAATAGGTAGGAGCATAAACTGAAACATTCTAGAGCTACAAAGATAGTTATTAAATCGTTAGCACCACATAAAAACATTCCTCCTAGAGTAGCTGTTAATATGAATAACAGAAACTCTGTTATAGCCATTTCTGTACATTCAATGTACTCTACGGATAGAGGAATACAGAGAGTTGAACATAGTAAAATAAGAAATTGAAAGATTTCGTTGAAATTGTTCGTTTGGAAATTTCCTGAAAAGCTAATCATAGGTTCTTCTCTCCATCGGAACAATAGGGCCGTTATGCTCATTACGAAACTTGTTGAAGAGATGAAATATAACCAAGGTATATCTTTTTGATCAGAGGTTAAATCGATCATCAGAAGAAGAATTAGGCCAAAAATACGTACGA
+
IGOHOMJISIRMKIIAKRMSSLLKKLSLSSPNSMLMLRSLSHGKKJPJLKMHGJIKLSSKSJPKMPHHPOMPSOJLLMNJMGSGJDCA86,))*@BMJMJHMMLSKJMISMLNLMOIPKMKMMIEBECBCEMNLKPILKNJQKJOKMNLILPNMLSSSQIJQLSMSNSSIHHJIMNJJMISSSIHINKHJHLFGGEEDEFSJJIK11111?HHLOJNJMKHKMGGHLOONJQJRIPIJJJRLLHIIFEKGHIGIJKJFCCBA=<B<<;:<<?999>A;87778455;BDDKGHHHHIFGFHFEE:))(006754445EFJKHIKPGGFEHEHIOSPPMNSJSOSJKNKRMJLNNNINLIJIJIHKIGEDCDB44444DEIF>33334EDEBBCEFHHMPMHKJRJLIJFJMIFEGEEPSGEDF;:74545ACECAABBEHHHFEHGGFHKGNMSKRMNIMLSGNGEEGEEDFGEGFFHJRIRMIIHGKKKJLGGLIIMLGHLGHJNJJIJGHIGGFFGHJJJOMLJJ<<<<53333JDFEECECCAA==4,&&&&&&%%%%%&&&%%)*+.212456667668978EFFOFDKDC@4210((()+++57;<<:<=?DEFIHEEBBADDCDIIKPSNLSS>889PMOIJQKSHIKHHJJCHNJMNSPKPJNLKKSNKMLSNMKKKNSSQRPSMS=8:HIIKCBD8899@;<GIHGKRISLQHMLKJNOGRKLLIJLKJJGKEHKNGHFGGKQQHSHGA@:+(()*-..@A@KLJHHGHHSNGFFFGFIEHJIQKRKHKMSJNPQQJJFGIHLMSMKHMIIKIIGKKJMEEA@DAFPNKIHGIILHSLSKKLNPLJGJDDBCACDDCKKHIHFHHJISGEKEBB.....IJK<=2/00:EKHLFGIIFFEABIJKLGPGHHMOKSNKSJMIKGMHF0..,+1.((*+'%%(-&'33334AAABFD@<;BBAA?=::9334@?@?@EEFEFHHJJILDKSSMONJCD==77IKQLNHMKJJIGJHJ@@@@@9811122B::87767;@GEHEFIEJJOMKSKNOKSSIIFG87777GIJHKMLSLSSMIJDBBFJLSLINIGFHEHJIFHLPMLGEFGIHFIHJHFHKMSHLKIHMSGIKSKNMJPLJIHGIHJIIJHOHHIOHIHJKLGMIQFHGGGIHEEGPGFGEEEKEF@>>>BEFEIINQMLQNKSHGFHGGLIGHFHLILSQ@B?;666IEJKFLNMLLSMFIHJRKHMGGEIFMHMLGOJJKEGKHCJGELHKGJHQNSGDFFDECBB?@AABHFGGFEDBCDGKSPJKMJHGKJKKHKGGIJMIJGJIGIGHEEEGGHDESLJIIFEFGEEGGGGGIEDCDDDIEE?<:856877445>?@BDDEEGHDCBDCCCD
@1044_45CNXP_1
AATCGCAATAATCGGGTTCATTGACAGACACAACAACCACTTCATTGTCTGGAAGTTCAGTATCAGCTTTGTACGAATCAGACTTAATACTGCTCCTTATGGCATTGCCCAAGAAAGAATGACTAGGGGAGGTTTCCAAAAGCATATCATCAGCTCCAGCGATTTCTAGCACAAAAGCAGCGCGAGGCCTCTCAAATGGATTAGGTTTTAGAATCTTGTTCAACTTGGATGAGCCATCAGCTGTCAAAGTTGCTGAAGGTACAAAACCCAACAAGGCAGACACTGCTGCAGATATTTCAACAGGCGACATGGGAAGTGCCTCACTGGATGATCGTGGACGAAGATATTGATTGTTGGATCCATCAATGAAGAAAACAGAACCACTTGCTTCTCCCCTATAATTCAAGGTGAGAAGCAAGTGGTTCTGTTTTCTTCATTGATGGATCCAACGATCAATATCTTCGTCCACGAATCCAGTGAGGCACTTCCCCATGTCGCCTGTTGAAATATCTGCAGCAGTGTCTGCCTTGTTGGGTTTTGTACCTTCAGCAACTTTGACAGCTGATGGCTCATCCAAGTTGAACAAGATTCTAAAACCTAATCCATTTGAGAGGCCTCGCGCTGCTTTTGTATCTGACGACTGGAGCTGTGCTTTTGGAAACCTCCCCTAGTCATTCTTTCTTGGGCAATGCCATAAGGAGCAGTATTAAGTCTGATTCCGCTACAAAGCTGATACTGAACTTCCAGACAATGAAGTGGTTGTTGTGTCTGTCAATGAACCCGATTATTGCGATTA
+
IOIIKMJNQKNPNHHEFH65555JKLSHLJHHJILMJPIIKMNSSSQSQISSMNRQOSSPSSSLGNKPSMRSRKSMRJNSSQKMJLKNLLOPLSSNKSPSNSSMKSMOQJEDIILSMSRSHISSPLMSNSSIIKSLMLKMMMSMILSLSSNMPSONSNSONNLPPSIOSRNQRNMSQSSOJMHHHPMLSSOJJKKNLQSLSSKKNJMLSSSQMPOMMKSLLSPMSSNRSRMKSSSOMGKRIPNSHKSSKJL63333CSLNHGCEMIJJJJJNOIMKMKSNSPSNSLJHJ>??JMSMNSSJSNQSQIKMKSMLMOSLSOSMSSMPSLOSOSMSLSNJSPJJJIIJNHSMMKKLLSJKJIGDDBA@9866BFBILNSMSSSOQIJKPPSOSOGGCCBJCRHILLKKSLLJIPOSSSMOOHSPSSSSGGA@/+52B;669==@C;:997721/+*)))0000222///./22-+%%%()*,,->BHBBBA>>:/):>@ABA?><<<99<@@CCAA@@>>A@BB?>><;<=>@ALPJJGEFHGE=0---/;>EIEBAFGD=<EGJGGFHGFCDFLA@>A=<=<;533221-+))),29@CDFDAAABAA@BC>DBBBCB@@>;:70.../562--('&&&&&%%$###$%%''(('(--04=ABBBBCB>5314>>>BA@>>?@>BCABDCCHJKGFFECBCABBCBDCC@?====98,++++,)))*+-3367;999;:;;<>@A@??><:9322/--..2235600001=@CBAB@@?@@@?ACBBDB@??>==?>;6
@1045_45CNXP_1
ATGCTAGCAACAACTGAAGTATGGGTCTAGCTTATTGATACGTTACCGAAAACCTCATTTGAATAAATTTGGAATACATTTTATTTTTTTTATTGACAAGTACTCGTACTCAAAAAAGTTAAAAATTTTTTATTTATATATTTTTTTTGAGTACGCGTTCTTTTGGACCTGGTGTATCTTGTCTTTACCATGAATGATTTTCCTTGGTTAACAATAATTGTTGTTTTTCCAATATCTGCTGGTTCATTAATGTTATTTCTCCCGCATGGGGAAATGACAAAATCCAATAAATGGTATACTATATGCATTTGCATCTTAGAACTTCTTCTAACGACCTACGCTTTTTGTTATAATTTTAAAATGGACGATCCATTAATTCAACTGTCCGAAGATTATAAATGGATCGATTTTTTTGATTTTTACTGGAGAATGGGAATAGATGGACTTTCTATAGGAACTATTTTACTGACGGGATTTATTACTACTTTAGCCACTTTAGCGGCTTTTCCAGTTACTCGGGATTCCCGATTTTTTCATTTCCTGATGTTAGCAATGTACAGCGGTCAAATAGGATTATTTTCTTCTGGGATCTTCTACTTTTTTTCATCATGTGGGAATTAGAATTAATTCCCATTTTATCTACTTTTATCCATGTGGGGTGGAAAGAAACGTCTGTATTCGGCTACAAAATTTATTTTGTACACGGCAGGAAGTTCTATTTTTTTATTAATAGGAGTTTTAGGTATAAGTTTATATGGTTCGAACGAACCAACATTAAATTTAGAACTCTTAGCTAATAAATCCTATCCTGTTACACTTGAAATACTATTTTATATTGGATTTCTTATTGCTTTTGCCGTCAAATTACCGATTATACCTTTACATACTTGGTTACCTGACACCCACGGTGAGGCACATTACAGTACCTGTATGCTTCTCGCTGGAATCTTATTAAAAATGGGAGCCTATGGGTTGGTTCGAATCAATATGGAATTATTACCCCACGCTCATTCTATGTTTTCTCCTTGGTTGTTGGTAGTCGGTACAATCCAAATAATTTATGCAGCTTTAACATCTCTCGGTCAACGTAATTTAAAAAAGAGAATAGCCTATTCTTCTGTATCTCATATGGGTTTTATAATTATAGGTATTAGTTCTATAACGGATCCTGGACTTAATGGAGCTATTTTACAAATAATTTCTCATGGATTTATTGGCGCTGCACTTTTTTTCTTGGCAGGAACGAGTTATGATAGAATTAGGCTTGTTTATCTTGATGAAATGGGTGGAATGGCTATCTCCATTCCAAAAATATTTACAATGTTCACTATTTTATCGATGGCTTCCCTTGCATTGCCA
+
IJIKEEDGBBBAAD;,,,,?CFDLKKIJMHGJHFHKKGNLQJKJGGLNLJJKKSJKPSSLNSSJHSIGMMKIPJJSLOJISSKH=C?=>=@AA?9:HFJPSNSLILFHKHIDHNNSSSPHGFOOSOJPJSSOKIJMSPNHJDHIHSSSFEHFHSHOABA@@AF2,BEGIIKLILJRSIHJJIMMIJSKSJSHKMSSMMSOQSJPS??MIIGHKKKIKPMJSQPILLSOSQIFIIHKJSNIQMINMJJONMKISJMJLPDFCCCBAFF4445@@:7--+''''''()-.3BEEGKHFIHFGHIHKHJPSISMMISLPB=<>B22211::;EFDFHGJGPJJJKIIKSMMLHHPJIKSLKLSMLSLJECBCCEHISIONMJNMOKSRJIFJKSISKLILHKH433348888;BDCFA@@?=LKFEHGFJHHFFGIHIRHIMPJLGHDCEGFQSOLILKKJJMJJKPLKGEFC9999AJHJRKGDCB=>C@:DFFFFHEGEGE>>>>>KD?C@@?@:99888+****2+''**,.7B=<:<EDFH?@ACAA@>?BBHHF87777ABEA=:::66666E@?>><>@D98((()/=>=3321289@ADD>=>>EJHFEEBCFEE=<<=<<5323++-%'''(*?A@@??FHLKNJSLSNJILPROIG>@<:=SNGNLMLSQKSSKONQISISNSJMJSJHKSJMJJNJS3220111112>>?@DGNOSSSKHKMSJGCDDGCFIIFPLMISKLIKHPKONSLQMSNNSSLC@BACLSQSSSLQNOSSROSKISMSJOMIGRQLOMRSMPJSLLSLJRESHNIOOQLOLKNHJMKKHIGSLOKLNKQKSPSPLFEBC:::D;EQKSNSQSSNKSSPOPMLKJSMINQHOKKA>=>=>@SMSMMPMSQSRSSSMSSNPKSMJQPSPMSSSNSSRSPSSHSSSSPKSSPHLLSMSKSNLMIHGMMSRMIOPSMHPMHJSLOKSKSSMJNMMKIQMOKSSISLSROSMMSSMJLLRMMSSKOSOLIIOMSMSSLSNPMNLSSMNNRKMLCCCBDHGHNHHISISONNSPLSLNKKLKMSJIMSSPJSNSRPSRNPNPLHIJHHAAFBSKSSOMIIKHMNLOHJGHFDCKIMJLMHFGGINSOSMSOOLPLJLNNKRISOKOPMSSQMPKKJSIMOKSNSKJSQSSSSMSLSLKMKMQSSJPSQJSKLQHNRJLSSIKJKQSSMKKMNKPOMJKHMEKMLSSLHNGMJLKQORKRMLMSOPLSSPOQPSOKKIKHHILROMMMMSMOMNNMKJLKNSK=:;::K76666?==44FBB=>JSSSREHHEEIIIKOIMKOIPHNIJIJJHIGFIINQMSNJNGIIOHFGHB
@1046_45CNXP_1
GGCAATGCAAGGGAAGCCATCGATAAAATAGTGAACATTGTAAATATTTTTGGAATGGAGATAGCCATTCCACCCATTTCATCAAGATAAACAAGCCTAATTCTATCATAACTCGTTCCTGCCAAGAAAAAAAGTGCAGCGCCAATAAATCCATGAGAAATTATTTGTAAAATAGCTCCATTAAGTCCAGGATCCGTTATAGAACTAATACCTATAATTATAAAACCCATATGAGATACAGAAGAATAGGCTATTCTCTTTTTTAAATTACGTTGACCGAGAGATGTTAAAGCTGCATAAATTATTTGGATTGTACCGACTACCAACAACCAAGGAGAAAACATAGAATGAGCGTGGGGTAATAATTCCATATTGATTCGAACCAACCCATAGGCTCCCATTTTTAATAAGATTCCAGCGAGAAGCATACAGGTACTGTAATGTGCCTCACCGTGGGTGTCAGGTAACCAAGTATGTAAAGGTATAATCGGTAATTTGACGGCAAAAGCAATAAGAAATCCAATATAAAATAGTATTTCAAGTGTAACAGGATAGGATTTATTAGCTAAGAGTTCTAAATTTAATGTTGGTTCGTTCGAACCATATAAACTTATACCTAAAACTCCTATTAATAAAAAAATAGAACTTCCTGCCGTGTACAAAATAAATTTTGTAGCCGAATACAGACGTTTCTTCCCACCCACATGGATAAAAGTAGATAAACGGGAATTAATTCTAATTCCCACATGATGAAAAAAAGTAGAAGATCCCGAGAAGAAAATAATCCTATTTGACCGCTGTACATTGCTAACATCAGGAAATGAAAAAATCGGGAATCCCGAGTAACTGGAAAAGCCGCTAAAGTGGCTAAAGTAGTAATAAATCCCGTCAGTAAAATAGTTCCTATAGAAAGTCCATCTATTCCCATTCTCCAGTAAAAATCAAAAAAATCGATCCATTTATAATCTTCGGACAGTTGAATTAATGGATCGTCCATTTTAAAATTATAACAAAAAGCGTAGGTCGTTAGAAGAAGTTCTAAGATGCAAATGCATATAGTATACCATTTATTGACTTTATTTCCCCTATGCGGAGAAATAGCATTTCACAACCAGCAGATATTGGAAAAACAACAATTATTGTTAACCAAGGAAAATCATTCATGGTAAAGACAAGATACACCAGGTCCAAAGAACTTCTTCTAACGACCTACGCTTTTTGTTATAATTTTAAAATGGACGATCCATTAATTCAACTGTCCGAAGATTATAAATGGATCGATTTTTTTGATTTTTCTGGAGAATGGGAATAGATGGACTTTCTATAGGAACTATTTTACTGACGGGATTTATTACTACTTTAGCCACTTTAGCGGCTTTTCCAGTTACTCGGGATTCCGATTTTTTCATTTCCTGATGTTAGCAATGTACAGCGGTCAAATAGGATTATTTTCTTCTCGGGATCTTCTACTTTTTTTCATCATGTGGGAATTAGAATTAATTCCCGTTTATCTACTTTTTATCCATGTGGGGTGGAAAGAAACGTCTGTATTCGGCTACAAAATTTATTTTGTACACGGCAGGAAGTTCTATTTTTTTATTAATAGGAGTTTTAGGTATAAGTTTATATGGTTCGAACGAACCAACATTAAATTTAGAACTCTTAGCTAATAAATCCTATCCTGTTACACTTGAAATATTATTTTATATTGGATTTCTTATTGCTTTTGCCGTCAAATTACCGATTATACCTTTACATACTTGGTTCTCCTGACACCCAGCACGGTGAGGCACATTACAGTACCTGTATGCTTCTCGCTGGAATCTTATTAAAAATGGGAGCCTATGGGTTGGTTCAATCAATATGGAATTATTACCCCACGCTCATTCTATGTTTTCTCCTTGGTTGTTGGTAGTCGGTACAATCGGACCACTTAACATCTCTCGGTCAACGTAATTTAAAAAAGAATAGCCTATTCTTCTGTATCTCATATGGGTTTTATAATTATAGGTATTAGTTCTATAATTTAATGGAGCTATTTTACAAATAATTTCTCATGGATTTATTGGCGCTGCACTCTTTTCTTGGCAGGAACAAGGGTTTATATAGAATTAGGCTTGTTTATCTTGATGAAATGGGTGGAATGGCTATCTCCGTTCGAAAAATATTTACAATGTTCACTATTTTATCGATGGCTTCCTTTGCATTGCCA
+
MKMHSMILMOJNLRRESAFKIGFECFHQL??>>>EHGHKLGJRKJOMMSRLJIIIILKSMLKJAIQSHILJHMNSJSJKMLSISJMSSMSKLJGMJHKGIHOJSMKNLJMILNJEFLHJLLSMLILKDFJLSLPIIHGIKHGIHHJJKJONKJLIKIISMSLJSKPMIMIMLSQLMNHKCDMKHILKJSHQIFGDBCA@BBBCDDEHJGFEEEGGFIIHHMGIJHFEGEFFGIJKIGGFFHGGGEGFHHFDCDEFFFHKEDHKSGJIHLMNRLQLMSMMKKQLLSSSJGOJNSPSSLNNSJSOMNSNLSKLKFPKIDHIIMHSKJNJLQQPSJOLLEMRMOPOKNKSMLMKNPPSSLSOPKNNOSQSKSLSMQSORMQISMSSSLSSSPMRNSNKOPSSGKRSSSRSJSSMSSMNMGIMNLSJSSLMSKOSJMSMSSOPKKJOLLSQSSSSPPSMPSSRNMISJSSMLNOSLKSKSSKOINRKJSKNSSLIMKEKKSNSNMMLKSSSMMSLSISSLJSOLMKSPOSLSSKOLPIKLSSKMKPIKNNSNKKPSORSNKSOMQOMOMSPLSINPOSOSMLRILSSSNSKMJMSKIPMONFDE@BBAAEDFKGFFFFGLISLKSLNSLNNNSKRPSPGKPMSSJKIHKLIJSLLSPSMIIONHGFIJLKPLJOSSMSKOISMSOMQLH?>=<;<==CA..2.3A9+FJGIONLKSIKLJKISMMJPGLK:69FFEHABBCBLKMLIOJRILIOSDBECGSSSJLFHIJLIDCC5--<CFEGSSKHJKSJPHILSIJSSSHIILMRSJHMJJKKIGGLDDDIGSLKGDBEIKMNJOLIHMKIGRGFHFIIHPNSHKQLQJIIHJJKQOMNMKIHSMOSKSHHIKHRSJJGIFFIFGGGJHKHIGEIFIHHHFFHFGHMLHLG-,,,,5569DKNHIKFGGDEEEGHDCBDFSSOKAAABDLDESSLSOLLHSOLKSSLQSSS;;;;<MLNNSISMSSKSJHLKSRSRMMOMLJMJJINMSQOLKKQKSNMMNSISI@@JJFPLHLSMKLSIRSHJNJQLOSPOSKMQMJKSMMMSLNPLKJJJSLC0@EG<FEGHC=++?866&%%$$$$####$&'29=DDKFSQIKLJMPNSMMMIJSGOJILQSKSNSRJQPSNMOPOSOJPJNOJSKJQSLLK422374324566877@2223LSPKJEEGGHLMHSMQJSPOSLPRSSSMSNPSJJFHHG42222210((((.-....3567;=>>?A>=683-.?77>=BB943334>==7;9DGHCB=;>BA***+9887678;ACDE???BDBHFIHDBA>97653((''''2578:>>>==<>???@@<>==<<??7@FFFB=?=.9:776875/,-&(-.--.-+,+((51*'(,--BDGF::;GDLJCBA>.....:<@==;;9986664++**+)))0895224-**)*.0189<<<<::9:;=<@GSLD@@???@BACA;<@91**()))))+++857<=>A;:779>:844;?BA@>>>?@:5:9<<:53292<<<<=A@@ACCECIHGDEDGFIEAFB<999@CDGDCDDDFDEFDFDEEF>HNKSGECDCEDCCEEEKIILGFDCCEDGHGIGHGHE?=>>>>>>:5555664444<;=>@AA=?AA@A@=<:;>><===64366622-,,,,,((.11/....-'&%$$%&)033:;;<===A@@@?<<=<=GIJEEA==55543<66??@@@?===;;>?:<>=6000+***(&$##$%'(-..++''')113899:<==>>@AA@?=<<<22122BBA???64433333++++*+344EFHB?@BBA@A@AADGDGGECC5++((/2223:=?BCFFCDC@CCA998899888666667556443347----.0(&&&+0000110110.,('%###$'(()+,.0123588<=<==::520..-,+++**),--001230014510122449<<=?@>>>?ACFDFDEECCB=<;:::843221/.-'%$$$%%').113458:<=A@?=<;ENDGPIHLECA?>??=;;<89;;::9531,'&&&.145004345//0(''''+*'&'((*033458@?@ACCGHHAEGGEFFGFFHGF@?=>@CCCC?>=<87,*)(%%%&&&&'';<;;;=<<>>;;>754446----.;<===>?@@@;<//8./>?=::;9
@1047_45CNXP_1
AATCGCAATAATCGGGTTCATTGACTTGCCTGGCTGCGGAACATTCTGATACGGCACGGGGTTATTATACTGCTGCATGCCATAGTGCATAGCATGAGGTGGACCAGCTTGCCATCCAGGCACTGGTGCATGGTATGATGGGTAGTTTACAGCGAATAAATCCGCAGGTAATTCTGATCTTCCCGAAGGTTTAACTTCAGAAGACTGCAGGCCACCAGAAGGGACTCCTTGAAGAGGTTGCAATGACGGTGCACTCATTGACCTCTGTACATTAGATGCAAGTGCTGTGTTCCATGGCTGTTCACTCGAATGCTCATTCTGAAAGGGTGCAAAGATTTGTGACGTGGAATGACCAAGATTCACAGGTCCGTTAGATGGTGTAGACGCCTGACCTGGCACAGAAGAAGAATTAGGCCAAAAAGCTAGCATA
+
NLPLMLSLJNMSINSPLKKGSHDEGFERSJLJSLKOSQJJNSLSSMQMJNLSMOQMHHHIJGRQSLLLNMJOQSNSOLJMSSKLLSMINSMJSILKJIGSMSKSNINPNOKSNLLSSQSSMLMHKPLMIRSOPMOOSJSMMSSMKMPJLSSSORLMSLSSSSSOOMJSMLOHKLRKQPOSSOMSJOSSQKSJGLSPKKLMSMLSJQKQKBHHIJONSNSLMKQRSKMKOMOKQIOSNSLONOMOJMSSLMJOKIRA@@@?FIFSJKNRSISHKMLIKJHOSKHJMSOIKILKJILLMSJLSPJSSNNPLSRKSKMMKOMLFIGIELSSJNNNKMOSKNMSPIKIRILJJKJLFJIISSNNJKMMIKILLSKKKSLQPQSSSNSSLSHMOEFGGIMMJLSLOLKKSKNSMQKIQHHHQJQKMLKLKNNMJS
@1048_45CNXP_1
TACGATCGTTTTTGGCCTAATTCTTCTTCTGATGATGGATTTTGACCTATTGCTCATCAAAAAGATATACCTTGGTTATATTTCATCTCTTCAACAAGTTTCGTAATGAGCATAACGGCCCTATTGTTCCGATGGAGAGAAGAACCTATGATTAGCTTTTCAGGAAATTTCCAAACGAACAATTTCAACGAAATCTTTCAATTTCTTATTTTACTATGTTCAACTCTCTGTATTCCTCTATCCGTAGAGTACATTGAATGTACAGAAATGGCTATAACAGAGTTTCTGTTATTCATATTAACAGCTACTCTAGGAGGAATGTTTTTATGTGGTGCTAACGATTTAATAACTATCTTTGTAGCTCTAGAATGTTTCAGTTTATGCTCCTACCTATTATCTGGATATACCAAGAAAGATATACGATCTAATGAGGCTACTATGAAATATTTACTCATGGGTGGGGCAAGCTCTTCTATTCTGGTTTATGGTTTCTCTTGGCTATATGGTTCATCCGGGGGAGAGGATTCGAGCTTCAAGAAATAGTGAATGGTCTTATCAATACACAAATGTATAACTCCCAGGAATTTCAATTGCGCTTATATTCATCACTGTAGGAATTGGGTTCAAGCTTTCCCTAGCCCCTTTTTCATCAATGGACTCCTGACGTATACGAAGGATCTCCCACTCCAGTCGTTGCTTTTCTTTCTGTTACTTCGAAAGTAGCTGCTTTAGCTTTAGCCACTCGAATTTTCGATATTCCTTTTTATTTCTTATCAAATGAATGGCATCTTCTTCTGGAAATCCTAGCTATTCTTAGCATGATATTCGGGAATCTCATTGCTATTACTCAAACAAGCATGAAACGTATGCTTGCATATTCGTCCATAGGTCAAATCGGATATGTAATTATTGGAATAATTGTTGGAGACTCAAATGGTGGATATGCGAGCATGATAACTTATATGCTGTTCTATATCGCCATGAATCTAGGAACTTTTGCTTGCATTATATTATTTGGTCTACGTACCGGAACTGATAACATTCGAGATTATGCAGGATTATACACAAAAGATCCTTTTTTGGCTCTCTTCTTAGCTCTATGTCTCTTATCCCTAGGAGGTCTTCCTCCACTAGCAGGTTTTTTTGGAAAACTCTATTTATTCTGGTGTGGATGGCAGGCAGGCCTATATTTCTTGGTTTCAATAGGACTCCTTACGAGCGTTCTTTCTATCTACTATTATCTAAAAATAATCAAGTTATTAATGACTGGACGAAACCAAGAAATAACCCCTCACATGCGAAATTATAGAATATCCCCTTTAAGATCAAACAATTCCATCGAATT
+
DEFFIJHJKKJLSRJQIISORSKMSSSJME<<<BAA+++++:2,.../.+(&%%%%&(,788LSKSLSJNIKINKIOSSPKSKNRMLSLRRKGGIGIOGF211117I-----CEQSJHHIHEFEHGKLINJHSNSSNKOLNKIKSMSORMQIRLKILE>=<=GKILLSKNOSISNMKIGIJJKFKISJKIIGISNMSIAANLKRPSPKILSSLSMLKIKLKMKSKNJLIIIPJKLSMPOJLLIJJIJHJPHGJJLJIJSHGHJFSJKKSLOOLGKGIIJGGHGGLNNKISPSQKOSKIMIGOFIGEAAB<;::;EFGLGFFKJSSSLIJNKHKQHFGEEDEFFHSJPKNIGKJJKOKIKSJLKMMIHGHJKPSLNSMOISIJPKIJHHHGHGGHIDFDGEHFJKLIGGCCCEIQIJLKIJGFGIGHHHHSMJEEEEGFGHHEEJGKLIMIELGEGLLNJIFDEFA55552232398;;;<EDJOLNHHIGGFGFEFIIJHGKHKGJGGGDECA++++123322---(''''+,*+,2299999999GFEHJFEFFGIIGKGFGHGGKHKIGLGFGH@DB.BEHIIJRIIMHOQFDCBBCFFEECGDFGIHFH5555CDEEDEDDFGGKHGC@3>?.ABCDF@?;2A?@CCBBCBBCCCEFEFGHDAAA@BBBCCEIKIHQCB@<>KFFCDRKIHMILSSSOQJRSOSKSKIJIKLMKJHJLGHLIJSKMLOJP@BCCHPKSMIMJMKSMSNPIJMMJLNJFGDKLSSKLMLOOPPIKIJHSFSNJSHONSSA??:;=IEEFIEFL?>??FGSOJIBBGGKMOPOKSDBAA@IMMK544444NIOLLHIKLHSMNSIKMOSLLOILHKIJNOMOKFEDDECDCCDKIKSKOKMNNSJLSJIJSLNJKLKPKRKMLLHNQRSLLLKMSSOPSIIJLJNKHJMOIJSMSJJHMHOJJKKJLJLMOKLPORNLSJJNOQHMGMHLLNMJKKKLSMSLSMLSSRPOKSSSJNKKKIIOKPOLOSIONSJSLSLHKMQSOLSLJNSNOKMLKKQOPOOOSLPJMRNHPMSLMHIMMMRSOSIMSKSQGIKSFG??9)&'''DDLKLSMQSMRMMSLKSRJEFFISSLMSSLISNKSSSOKLRSCD?C@GGJIKLSKSSMJHKLJQKHNJMIIHSJNKSHLNNNKSRKJKOMMSSMSJRKJSKSMSPQGFHGLLISORMSSIPSKJKLILJSJSBSOMOSPSSRJMMHKHAAARMSMOJKSMMQSKSJNKIMIQMSMSMHEEFHNMINOSSSPPKNNSSKKKESONLLMLIPROKSLPPNKMHSGHSJCIPOOKLHMHKKHKRIKIJJNMMI
@1049_45CNXP_1
ATGCTAGCAACAACTCGAAGTATGGGTCTAGCTTATTGATACGTTACCGAAAACCTCATTTGAATAAATTTGGAATACATTTTATTTTTTTTATTGACAAGTACTCGTACTCAAAAAAGTTAAAAATTTTTTATTTATATATTTTTTTTAGTACGCGTTTTTTGGACCTGGTGTATCTTGTCTTTACCATGAATGATTTTCCTTGGTTAACAATAATTGTTGTTTTTCCAATATCTGCTGGTTCATTAATGTTATTTCTCCCGCATAGGGGAAATAAAGTCAATAAATGGTATACTATATGCATTTGCATCTTAGAACTTCTTCTAACGACCTACGCTTTTTGTTATAATTTTAAAATGGACGATCCATTAATTCAACTGTCCGAAGATTATAAATGGATCGATTTTGATTTTTACTGGAGAATGGGAATAGATGGACTTTCTATAGGAACTATTTTACTGACGGGATTTATTACTACTTTAGCCACTTTAGCGGCTTTTCCAGTTACTCGGGATTCCCGATTTTTTCATTTCCTGATGTTAGCAATGTACAGCGGTCAAATAGGATTATTTTCTTCTCGGGATCTTCTACTTTTTTTCATCATGTGGGAATTAGAATTAATTCCCGTTTATCTACTTTTATCCATGTGGGGTGGAAAGAAACGTCTGTATTCGGCTACAAAATTTATTTTGTACACGGCAGGAAGTTCTATTTTTTTATTAATAGGAGTTTTAGGTATAAGTTTATATGGTTCGAACGAACCAACATTAAATTTAGAACTCTTAGCTAATAAATCCTATCCTGTTACACTTGAAATACTATTTTATATTGGATTTCTTATTGCTTTTGCCGTCAAATTACCGATTATATCCTTACATACTTGGTTACCTGACACCCACGGTGAGGCACATTACAGTACCTGTATGCTTCTCGCTGGAATCTTATTAAAAATGGGAGCCTATGGGTTGGTTCGAATGAATATGGAATTATTACCCACGCTCATTCTATGCTTTCTCCTTGGTTGTTGGTAGTCAGTACAATCCAAATAATTTATACAGCTCACATTCTTGCTCGGTCAACGTAATTTAAAAAAGAGAATAGCCTATTCTTCTGTATCTCATATGGGTTTTATAATTATAGGTATTAGTTCTATAACGGATCCTGGACTTAATGGAGCTATTTTACAAATAATTTCTCATGGATTTATTGGCGCTGCACTTTTTTTCTTGGCAGGAACGAGTTATGATAGAATTAGGCTTGTTTATCTTGATGAAATGGGTGGAATGGCTATCTCCATTCCAAAAATATTTACAATGTTCACTATTTTATCGATGGCTTCCCTTGCATTGCCA
+
LKMLOI???LI;::::EFGFSIPNQJPNJKRNRKEEEEEHLHKKJKSOSJHQSMMPKKJSLKSSILHLGKKJGJKLKNMLKKLLJGGLSSSSSSMKSQJHMKKIHHGFIIJIEFHIHPKJE@@FLOSFNLSSONSSKSMMGJ<:97:<>'&&&)(00/0----->DEMRIINRLLOCBCCDFKFPKLJKSGHKOJKMNRNKSLLKMOKKJQISNHJGKFKHI>CGEGHJLHSJSSPIJSSKSSLIHIGSMLSOI@@@@AQIJDEMJDFFECMKSHHKPFFFFFJGGEABBCKSJGGHHFMIIJSQSKJJL888889IHLHJPNOHKJHGJLISONMJLIMOSLSSINQNSONOLPSONSHIHFGHGIHJSMJKNHSMJMLKSSNNLNNJSJMPOJLKSJGGA@@-*AAAD;GCRGIEFFHJIHFKGHISKIIHGJGLFFEHHSMNSHHHGOJIJPOJLJIJSGKGFFIMOOSMSLKMJHJHHJILJJMSIMGKGHEHJILJHGGDDDCDIEEEBCD>;7,332>=@IGFGFFBCSGKMJLKLKLKSIMRIJHGDEEH<,)))*689;KJMISJKKLED<;;;;FGGJIJHGECAISSSLJJAA@@@?DEGOMPBCDDEDCC?C//8//CD<<<<<GDIKKSRKIGJIFGGEEEFGHDILIHJGFHLJLNNJSQOKLKLSKGJMMSMMLIPLLMKHHLBB<;<98722222223SOSSSNMJGGKIEEDNKISPHMLHHSIMNJOMKLKMHEG@61000/00015?A;22223;?E<DDDFFINIFGGKJORDNG?LIIIKJSKJHIIILSKMNJMQJHLMKLKSJIMNIGSJIOLMPSSE;;:;;G@@@@BIIIIDDDEBOF5556;B:*(((1()?LKGGE??@SIJJIHKSGFGHGLFHHMJSKLQSMHIIJNNSJKJPJOQSKSLPORGBAB211111111+++++DJHFGFGIGGGISCDCDFGFGG95332+****-555?DFCBC@=;3-7.----77++***.((((....A=>?DGKGGRQAAA:11111<==>BGFHS6650.-4,,,211+*)(()(('&%''(:@:::::EDDJHNEFGESSSMKGIHIISFEGEHIISJIGGGFDD:----.999;999::JIMKGJMSJRH=8888@????IGEIIHIPLLHKGHIHKMJMSKIFHGLOKLJBCBCCELGIKJJIKJKILMLNPSKJGIIGHMJIEOJSSJL=?@../..00000367>DNJISHDDEEFKSHIHKIHNSSIIJIKMLKQHILMJMLMHGGNGIHJLHKIKJGEKHFGNFJKSLLIOKHMGFFGHHHKHILLSLKLKEGEFIKKJIKIINHSHGGEEIH
@1050_45CNXP_1
GGCAATGCAAGGGAAGCCATCGATAAAATAGTGAACATTGTAAATATTTTTGGAATGGAGATAGCCATTCCACCCATTTCATCAAGATAAACAAGCCTAATTCTATCATAACTCGTTCCTGCCAAGAAAAAAAGTGCAGCGCCAATAAATCCATGAGAAATTATTTGTAAAATAGCTCCATTAAGTCCAGGATCCGTTATAGAACTAATACCTATAATTATAAAACCCATATGAGATACAGAAGAATAGGCTATTCTCTTTTTTAAATTACGTTGACCGAGAGATGTTAAAGCTGCATAAATTATTTGGATTGTACCGACTACCAACAACCAAGGAGAAAACATAGAATGAGCGTGGGGTAATAATTCCATATTGATTCGAACCAACCCATAGGCTCCCATTTTTAATAAGATTCCGCAAGCATACAGGTACTGTAATGTGCCTCACCGTGGGTGTCAGGTAACCAAGTATGTAAAGGTATAATCGGTAATTTGACGGCAAAAGCAATAAGAAATCCAATATAAAATAGTATTTCAAGTGTAACAGGATAGGATTTATTAGCTAAGAGTTCTAAATTTAATGTTGGTTCGTTCGAACCATATAAACTTATACCTAAAACTCCTATTAATAAAAAAATAGAACTTCCTGCCGTGTACAAAATAAATTTTGTAGCCGAATACAGACGTTTCTTCCCACCCCACATGGATAAAAGTAGATAAACGGGAATTAATTCTAATTCCCACATGATGAAAAAAAGTAGAAGATCCCGAGAAGAAAATAATCCTATTTGACCGCTGTACATTGCTAACATCAGGAAATGAAAAAATCGGGAATCCCGAGTAACTGGAAAAGCCGCTAAAGTGGCTAAAGTAGTAATAAATCCCGTCAGTAAAATAGTTCCTATAGAAAGTCCATCTATTCCCATTCTCCAGTAAAAATCAAAAAAATCGATCCATTTATAATCTTCGGACAGTTGAATTAATGGATCGTCCATTTTAAAATTATAACAAAAAGCGTAGGTCGTTAGAAGAAGTTCTAAGATGCAAATGCATATAGTATACCATTTATTGACTTTATTTCCCCTATGCGGGAGAAATAACATTAATGAACCAGCAGATATTGGAAAAACAACAATTATTGTTAACCAAGGAAAATCATTCATGGTAAAGACAAGATACACCAGGTCCAAAGAACGCGTACTCAAAAAAAATATATAAATAAAAAATTTTTAACTTTTTTGAGTACGAGTACTTGTCAATAAAAAAAATAAAATGTATTCCAAATTTATTCAAATGAGGTTTTCGGTAACGTATCAATAAGCTAGACCCATACTTCGAGTTGTTCGATCGTAA
+
NOSLKKQKSSKSPKSPOPSJQKSMJLSNSKSIJLOSMSOMIMROMMSKOSSNNKSILPKPPOSPJRSQSSLKSSMNQSGEEDFMKSQSPPPLSSPIOLKSIQMSLPQIOSMLJMIQ;99:=MMMMSMMMMCSKKINMOPOJSLOLJQPSSSNOSSSNSNOSMNOSSSSQOSMMRSSSOSHJOLMSSPLJSSNNSMSSSNKIIJLKILLHLMSQRSRSPSLKHNMLLLSSNMOSNSMORSSMLMQQSSLMORSOMLQSPLE>IENLSSMPOSKNMMSSNLKNROSSLRSLOSSPSMLLJQSMSODCCB;98730+)))*36;@BCIJNKLSOLLIKIPLMSOMNOQMISSLNQSPSSJKPMHMPOSSROSRQMSQKKSKSOPSNLIKLSSISKNNNQHJICB@;KLLIFEE=333/.%%%&**HHGSLNIIKLLMSJSQPSKJNMNLILJMSMKSSPSJQSISNKKSSPKJMNSLSQSSSKIJNMNMKNLQSNSMSLJSNJJNNOSSJMJLSSMSMQMIPJMIJSPLOKJPMHSKSSLKSKHIKIIOPOLKLPSOLRPMPNMKPLIJJKHJIQMJJSNSSSSMSSLISQJIHJJHIJKI@A>>>@?54444@DLGFLKSIJLJIJIIKLSGHHJPJIHHHEEGGLMPJKLKQHGGHHIKKNSKSHNJOLPQLIHIIKJQJLMJMNOSKOJIJ((-((BH<5JHMHKILHHKPQSIKISLROSSMSLOQSPJPSIMGHIKKGKFKKKKPSMJIJOOSROMPLKNSKSNGB;=HQSQNMSSSNPSNMMNSMROMNJJMLLLJB@@A@ANGHKLLJHFDMLOIGADDLSMMNLKJNKSJKSJSLHNININJKSNSRHIIGHHPSKQNKLL><44333334LOSJSDCCCCMKHOHIIHLKKSFMOOLMSFEFLPLHPNNKJMJLIMOPPSSLMNJQSHJHSLPD?AIHSSSSMSQSSSPLQSSMQLPLQSIHMSIOSLLIQJKJKLIKKKKKJMJGHLNSSPIJNKSJLIKJKJMLSOSKOEEFGFJILLLNMHGGB>==>BBBDFHHNPIGOSMSJSDBAACCBAAACJMLONMKKHLEGFGGJLHDFFGNOOKMSSSLKMSMIJSJHJIMIGJLMJILOLJLJLSKSSKMQJIIIGAAAACMSMKKQKKJIJOJKLNKKIHJGHHHHIKMJHSIFHHKHIGHIHHMKIGHIIGGHJIGDDDFGFEFGIJSSKSEDEEFFHLFFJKNJHEKRSHFEEFHSLSLIFEED@@??@BCDDDDIGHFECIMSIJHECEQHHGGHGFEDEEFKLIHGGGIIHHECBBCEKHEDEEFHDCDCDDDDCEGGFECCABACCDEEEDABABCEEJE??@>?@@@
@1051_45CNXP_1
AATCGCAATAATCGGGTTCATTGATATTCCTAGTATAGTAGATGCTATCACACATACAATCATACTCAATTCGATGGAATTGTTTGATCTTAAAGGGGATATTCTATAATTTCGCATGTGAGGGGTTATTTCTTGGTTTCGTCCAGTCATTAATAACTTGATTATTTTTAGATAATAGTAGATAGAAAGAACGCTCGTAAGGAGTCCTATTGAAACCAAGAAATATAGGCCTGCCTGCCATCCACACCAGAATAAATAGAGTTTTCCAAAAAAACCTGCTAGTGGAGGAAGACCTCCTAGGGATAAGAGACATAGAGCTAAAGAGAGAGCCAAAAAAGGATCTTTTGTGTATAATCCTGCATAATCTCGAATGTTATCAGTTCCGGTACGTAGACCAAATAATATAATGCAAGCAAAAGTTCCTAGATTCATGGCGATATAGAACAGCATATAAGTTATCATGCTCGCATATCCACCATTTGAGTCTCCAACAATTATTCCAATAATTACATATCCGATTTGACCTATGGACGAATATGCAAGCATACGTTTCATGCTTGTTTGAGTAATAGCAATGAGATTCCCGAATATCATGCTAAGAATAGCTAGGATTTCCAGAAGAAGATGCCATTCATTTGATGAGAAATAAAAAGGAATATCGAAAATTCGAGTGGCTGAAGCTGAAGCAGCTACTTTCGAAGTAACAGAAAGAAAAGCAACGACTGGAGTGGGAGATCCTTCGTATACGTCAGGAGTCCATTGATGAAAAGGGGCTAGGGAAAGCTTGAACCCAATTCCTACAGTGATGAATATAAGCGCAATTGAAATTCCTGGGGAGTTATACATTTGTGTATTGATAAGACCATTCACTATTTCTTGAAGCTCAATCTCTCCCCCGGATGAACCATATAGCCAAGAGAAACCATAAACCAGAATAGAAGAGCTTGCCCCACCCATGAGTAAATATTTCATAGTAGCCTCATTAGATCGTATATCTTTCTTGGTATATACGGATCAATAGGTAGGAGCATAAACTGAAACATTCTAGAGCTACAAAGATAGTTATTAAATCGTTAGCACCACATAAAAACATTCCTCCTAGAGTAGCTGTTAATATGAATAACAGAAACTCTGTTATAGCCATTTCTGTACATTCAATGTACTCTACGGATAGAGGAATACAGAGAGTTGAACATAGTAAAATAAGAAATTGAAAGATTTCGTTGAAATTGTTCGTTTGGAAATTTCCTGAAAAGCTAATCATAGGTTCTTCTCTCCATCGGAACAATAGGGCCGTTATGCTCATTACGAAACTTGTTGAAGAGATGAAATATAACCAAGGTATATCTTTTTGATCAGAGGTTAAATCGATCATCAGAAGAAGAATTAGGCCAAAAAGCTAGCATA
+
MLMRSRQHMMSQQLINJOISHOPMSLSSMQNIPQMSSMMQNHSSIPMJJHOSKMOLPPKRRJRJMKHJJLRJLKJLIMOKSHSLSPNJHIA==>ISKNNSSSSMMKMMSLMLMLKKSMNONRKMMNKOLPSNSLQMQSOMPSLJHMMMRSKSSLOOKLMQPMDMSSSSSSOSNOIJQSPJSRMGJJIQLSPSJSQOJGHISSQMSOKHDIHGKMMSPMSSPLKMLSEOIHKLOLJMLHSLSKIJKMPJJHJSJKQJRJSELIKIKLE==GHCSSMSMMGHLIKMHOIDA7::::::FILSLKNSKOLPNOKNRMQKKKPKFM=NINPIIMJHKNKSSSKOJKNQOLLIMNJSQQSMSJJSLKJSSPOSKNOSSJSORLJJLMNPRPONQOSJILMJISLSPLLPSNSNKIMJOIGKGOLKKMKJMISOJKKMJHLHIHFKILLIQMKJMMMSNMMKJJRMRILSPA=<88888?CCFSJLGDECEHSIFEHJ;:::::::;GLIPHKKHIHGMLLHHLLLMLJKJNNOKHJH?@??ASLGJNIPQJIHHIJJJMPJLJIHGHJGGJMKIHKIIHKMOLGIKG@B@62323@CDDIIHGHGHIHOGHIACBBOGIEHEFEJGHJHIHHJQKLMSQISIKGJ;;:::?<21/---@CCA:9-,,,,7>FFILLHJIHLKSSSIFIHOIMKJIHMFJS612===OLILGEMHIJPLKPNPJJHHIJHHKHHHE<GKIDMLISNJJKGOJLMHJHKNLNSJJJSPLQMMDNKNQSKOSKFCC@AHIEJFHFFHHEHGGPOSJSPSMHSNJKIIHGLISMKLGHFHQLFHPNSOJDH777LIJHIKJMISRMPSLSLJSSPKHGIKMKIJKPJKJMINLOMOSNMRRMKPLOJLSQJ@?:>==RKHKPHIKNSLSKLMIKMSIMKMPPLKIIIJKLLOSJJLJNKMLGFDC@BDHJOJIH>MIIKHHMIJMSQSSQOIJKIKJJSJHHPNIJJIFIGDFIFFCB?CD32333660/****22233:;:=JPLIOGIGKNHKIIQSMSMPKJBCCDISINIQJMLPPPOOOJKLMSLHIFFGGGILIIGLHBBCOSMKJJIMLLJKSJIISMJIJIMJOJSOLQMOPLMLHKRMLILMOGHIIGJNHJHFJIMJKMHHJJIJEGFEMIFCIJIJGLKJJLLNJKLIJOOLIGHFFGHIHGHGIDDEDFMOMLSHSRSKKKOMSSSSNKKFJHLLOIKKMHEBDEFENOMDHBSQKNSIIJLSQQNILHHNGKGHONHJKSOJGHGJIHHGJJHHNKJHLIHEHJKSJMOJKIOKJGFGGGJJLOMKMOLIKGFFGIJIMNMMSLNSKIFEFFFGLIIMSMMIIIHHFGIJHIGJDCCCCEQIGGGJFFMKJJIGIIEFGHGJMJSJIFCDDEG
@1052_45CNXP_1
AATCGCAATAATCGGGTTCATTGATATTCCTAGTATAGTAGATGCTATCACACATACAATCATACTCAATTCGATGGAATTGTTTGATCTTAAAGGGGATATTCTATAATTTCGCATGTGAGGGGTTATTTCTTGGTTTCGTCCAGTCATTAATAACTTGATTATTTTTAGATAATAGTAGATAGAAAGAACGCTCGTAAGGAGTCCTATTGAAACCAAGAAATATAGGCCTGCCTGCCATCCACACCAGAATAAATAGAGTTTTCCAAAAAAACCTGCTAGTGGAGGAAGACCTCCTAGGGATAAGAGACATAGAGCTAAAGAGAGAGCCAAAAAAGGATCTTTTGTGTATAATCCTGCATAATCTCGAATGTTATCAGTTCCGGTACGTAGACCAAATAATATAATGCAAGCAAAAGTTCCTAGATTCATGGCGATATAGAACAGCATATAAGTTATCATGCTCGCATATCCACCATTTGAGTCTCCAACAATTATTCCAATAATTACATATCCGATTTGACCTATGGACGAATATGCAAGCATACGTTTAGTGCTTGTTTGAGTAATAGCAATGAGATTCCCGAATATCATGCTAAGAATAGCTAGATTTCCAGAAGAAGATGCCATTCATTTGATAAGAAATAAAAAGGAATATCGAAAATTCGAGTGGCTAAAGCTAAAGCAGCTACTTTCGAAGTAACAGAAAGAAAAGCAACGACTGGAGTGGGAGATCCTTCGTATACGTCAGGAGTCCATTGATGAAAAGGGGCTAGGGAAAGCTGACACCCAATTCCTACAGTGATGAATATAAGCGCAATTGAAATTCCTGGGGAGTTATACATTTGTGTATTGATAAGACCATTCACTATTTCTTGAAGCTCAATCTCTCCCCCGGATGAACCATATAGCCAAGAGAAACCATAAACCAGAATAGAAGAGCTTGCCCCACCCATGAGTAAATATTTCATAGTAGCCTCATTAGATCGTATATCTTTCTTGGTATATCCAGATAATAGGTAGGAGCATAAACTGAAACATTCTAGAGCTACAAAGATAGTTATTAAATCGTTAGCACCACATAAAAACATTCCTCCTAGAGTAGCTGTTAATATGAATAACAGAAACTCTGTTATAGCCATTTCTGTACATTCAATGTACTCTACGGATAGAGGAATACAGAGAGTTGAACATAGTAAAATAAGAAATTGAAAGATTTCGTTGAAATTGTTCGTTTGGAAATTTCCTGAAAAGCTAATCATA
+
IIOLMGGHJGSLJA???@>::;=@FJHJKHINNJKIJPSJMJHILIMILJJQLPKJHMLRIOJHJHGJFHJIJMSHQLOHPMMLSLLSHI40015=HHHJGKHKKKNKJJSSQJQMSSRKSMKOKMJJSSQPLJHLSSSMSSKJJHQIINLLSMJSPLKIOSILJOOSSNKMLMRIQMKLHFFC=CEGCEMJILSGIFGFRSMQNSSNIJIHGGSLJKQKOSNNMSLPJJSSSONLOKOLPMKOLKSMJKSSJHSHMMMHJHKJNMMB?DDSSNKIGMMHG333ABACEBDCA@>8889;<CDKBFDDCGGJSNMRMNOSQJINMMFDDCCDB?8KSLMJQBKOSKISMMLJJIKOKLJLSLPIKJLSKOMSSNKJLIJGRKJNINLMIMKHILGIQOISSKSKOMNHMKINHFFFBKJKHSRIQHHMKLSMLQGFFEEGQLIJLHJNKKLOMOPOQMLPJMLKIJNKSSNNONNIKLLOLJQPOJMQKIKJKMQJLLPJKGJIJHMJLIHMJIKSLHKRSJOSJGGGHEEECDEEHHIGGIHNHHHF6781./5587=66777A@AAOHHGHGGFGHJKIOOIGECEEIL.-----EGCCDECDDC66;NJICIDEILINMIGGHKHLJONLJJSRNMJIIMNSMIDE@SOCFJHGHJGIMIMSSIKIJFFJIJKGGGGNGSMNSJIIOHHMGKLMSNSKJJHGHMJPLQSNOKMOISKMSJKJRKPFKBG95557G?>=>>GFHEGDDKHGGLHGGSJJJSKGNSSGIGLOGGIIJGPG><9.)%$%%'(,;=>@@DEGEGHJJKLMSJJKIOIFHEGHHJLNSLRMPOSOOKSIGLKPLKQHLKOSPJMSNKSOIMLSROKPMSJGGDGEHCLSGGLKLJQQMJKJKHDB1000DHIGOKFIHHIIKMMJRLKSOSJSOQJQJNMOMMMKKKLOLROMIJLQLSSOLPNHJHJGDDEEGLHJINPLSSJJIHHKJJJJQLMIPKOOOJSKJSSSSOMLPKMKJSMQMIJJKIKILONJHPOLKLISKSLSOLKSKLOSQJLIKLKHJILIRIPSHILKHJKHJIKKJEOGFKMHIIJGGLLMJKPLLJSLNJKOKKMLIKJIKLLSINIKMKLLOJLLLHJHMJRKIONJMKIJJKSLHOOKSMILJIJIJISJLJHIMLPJLIGKGLKKSMNSSNKMHMKKJKHKKJJIGFFEB>>87<;7???>?>>5;/>:93//13GHPKSKJNSGEEDFHSJJJPLSILOLHPJRKKIGKJHHIL
@1053_45CNXP_1
CGTACGTAAACAACTCGAAGTATGGGTCTAGCTTATTGATACGTTACCGAAAACCTCATTTGAATAAATTTGGAATACATTTTATTTTTTTTATTGACAAGTACTCGTACTCAAAAAAGTTAAAAATTTTTTATTTATATATTTTTTTTGAGTACGCGTTCTTTGGACCTGGTGTATCTTGTCTTTACCACGAATGATTTTCCTTGGTTAACAATAATTGTTGTTTTTCCAATATCTGCTGGTTCATTAATGTTATTTCTCCCGCATAGGGGAAATAAAGTCAATAAATGGTATACTATATGCATTTGCATCTTAGAACTTCTTCTAACGACCTACGCTTTTTGTTATAATTTTAAAATGGACGATCCATTAATTCAACTGTCCGAAGATTATAAATGGATCGATTTTTTTGATTTTTACTGGAGAATGGGAATAGATGGACTTTCTATAGGAACTATTTTACTGACGGGATTTATTACTACTTTAGCCACTTTAGCGGCTTTTCCAGTTACTCGGGATTCCCGATTTTTTCATTTCCTGATGTTAGCAATGTACAGCGGTCAAATAGGATTATTTTCTTCTCGGGATCTTCTACTTTTTTTCATCATGTGGGAATTAGAATTAATTCCCGTTTATCTACTTTTATCCATGTGGGGTGGAAAGAAACGTCTGTATTCGGCTACAAAATTTATTTTGTACACGGCAGGAAGTTCTATTTTTTTATTAATAGGAGTTTTAGGTATAAGTTTATATGGTTCGAACGAACCAACATTAAATTTAGAACTCTTAGCTAATAAATCCTATCCTGTTACACTTGAAATACTATTTTATATTGGATTTCTTATTGCTTTTGCCGTCAAATTACCGATTATACCTTTACATACTTGGTTACCTGACACCCACGGTGAGGCACATTACAGTACCTGTATGCTTCTCGCTGGAATCTTATTAAAAATGGGAGCCTATGGGTTGGTTCGAATCAATATGGAATTATTACCCCACGCTCATTCTATGTTTTCTCCTTGGTTGTTGGTAGTCGGTACAATCCAAATAATTTATGCAGCTTTAACATCTCTCGGTCAACGTAATTTAAAAAAGAGAATAGCCTATTCTTCTGTATCTCATATGGGTTTTATAATTATAGGTATTAGTTCTATAACGGATCCTGGACTTAATGGAGCTATTTTACAAATAATTTCTCATGGATTTATTGGCGCTGCACTTTTTTTCTTGGCAGGAACGAGTTATGATAGAATTAGGCTTGTTTATCTTGATGAAATGGGTGGAATGGCTATCTCCATTCCAAAAATATTTACAATGTTCACTATTTTATCGATGGCTTCCCTTGCATTGCCA
+
EEDEFJQIIJJ76667SSQJSOSNSINSSIKGGGFIQRSSNSLJIKRKSLHLLKSNKKSMMSKSSNSLMSNMKNNQHKJONIOFEAEBSSSSJHKHFILIKOSSMFFHKPLIFDFEKSOFD==AHKIKOLSSSKMSNKOKEE>=>GLJSLSMLJMJGDDD6650-.4GIKKMKKMNJNKSQSJSSIGGIMMHKIMPSSSSSSLKMHMNOMLJISOHIOMOLRNIBFEDCSAALNKSPSJSMLJNLIQNKKSLSSIILSSSKJKLSISHIMSHMLMNKHLSIMHIIJMQRMNIPNNKIKKLISLCCCDDISKKOE99BEJLOKPQOMLHNNJOPNRIIJLNSLSIMOLJHPLNJMOLSOSSSSOJSKMKPPSSISKHHJSIPKLKIJKNRSSEDSNSSKJSIKMISAISKSMGECASLKNLSHIGJGDC772)1))***.257==?;>::;JHJHMSQMHSLM75556HHGFGHINHIOLIGBBID<=@@GGIPJNKJHHJHLMSPOFFFICCCCBBFGJJIKJDED@GJSLNIMIJHSOGMNRSPOSJJNSKNKHKFHFHHMGJHHGEEHEJLHEKSNSPGGBBCBCHEHF?>,,-9<=GFMSJKGIIKHNSKMEGE10000007:C..A..JLIPDC@A>EE81DEKCEJLIGOGJ>>:::<GGKLISGHGF;;;-,,+*****+9AFKIHSLSKFGIGRHH:<?>>?FGIGNHGKSSSSSPKIJQSLSPJJODLSOMMJMSLLIMSKIJMMNRJMNEGMIHCEEDHJGFDE?@30;D164322233113=<<>MKSNOIJJMSSNLQRHIIMPMGGLNSLOMOSSQQPSJHONNPPOMSRKJFEDEENKJRONISGEFGIK?<A99FFGSSQKMIJDEMHC???>@EHDDEEFFLMPKOOINSIJKSSJQOMPQJHLSSOIRSNKLSJOSLOHLSOLNSLMSQSMLLFEGKSRQORKOKPLOLQJSONSNNLPMQNLSKLOILJMOISNSJHHLHGHE<SJSSLSSPJSLNKQMSMNSOOSSD?CQH@??>?LNSLPSKSMSSHRNLLOSRLINKSSKJSGOJSSMSMSKSNSSJSMNLSOSSNJLMJLMSIKSSLSSSLSLOKNSSSSPOMSSNKJSNMSMSPKNMRKSHSPPNNQSMSSSJKMNSOSRSJINJLLRQSRNSSSMOMLSLKKSNLSOOJKSKLSSSPSJ>RMJHPQSLJJJQLNORMOSOPISLKNLSRGJESPLSMNMEESINJFHG????AGGEDDABCCGIHHHGSSMKSSLOIHKFHJGCGHGIKLGKSRJJSSSOMNNOGL::LQSKSKSSRKCEFBDIMIINKQSSKJRPLF?OIGLISSSSLNNEBBIKSMPJOLJ
@1054_45CNXP_1
ATGCTAGCTTTTTGGCCTAATTCTTCTTCTGATGATCGATTTAACCTCTGATCAAAAAGATATACCTTGGTTATATTTCATCTCTTCAACAAGTTTCGTAATGAGCATAACGGCCCTATTGTTCCGATGGAGAGAAGAACCTATGATTAGCTTTTCAGGAAATTTCCAAACGAACAATTTCAACGAAATCTTTCAATTTCTTATTTTACTATGTTCAACTCTCTGTATTCCTCTATCCGTAGAGTACATTGAATGTACAGAAATGGCTATAACAGAGTTTCTGTTATTCATATTAACAGCTACTCTAGGAGGAATGTTTTTATGTGGTGCTAACGATTTAATAACTATCTTTGTAGCTCTAGAATGTTTCAGTTTATGCTCCTACCTATTATCTGGATATACCAAGAAAGATATACGATCTAATGAGGCTACTATGAAATATTTACTCATGGGTGGGGCAAGCTCTTCTATTCTGGTTTATGGTTTCTCTTGGCTATATGGTTCATCCGGGGGAGAGATTGAGCTTCAAGAAATAGTGAATGGTCTTATCAATACACAAATGTATAACTCCCAGGAATTTCAATTGCGCTTATATTCATCACTGTAGGAATTGGGTTCAAGCTTTCCCTAGCCCCTTTTCATCAATGGACTCCTGACGTATACGAAGGATCTCCCACTCCAGTAGTTGCTTTTCTTCTGTTACTTCGAAAGTAGCTGCTTTAGCTTTAGCCACTCGAATTTTCGATATTCCTTTTTATTTCTTATCAAATGAATGGCATCTTCTTCTGGAAATCCTAGCTATTCTTAGCATGATATTCGGGAATCTCATTGCTATTACTCAAACAAGCATGAAACGTATGCTTGCATATTCGTCCATAGGTCAAATCGGATATGTAATTATTGGAATAATTGTTGGAGACTCAAATGGTGGATATGCGAGCATGATAACTTATATGCTGTTCTATATCGCCATGAATCTAGGAACTTTTCTTGCATTATATTATTTGGTCTACGTACCGGAACTGATAACATTCGAGATTATGCAGGATTATACACAAAAGATCCTTTTTTGGCTCTCTCTTTAGCTCTATGTCTCTTATCCCTAGGAGGTCTTCCTCCACTAGCAGGTTTTTTTTGGAAAACTCTATTTATTCTGGTGTGGATGGCAGGCAGGCCTATATTTCTTGGTTTCAATAGGACTCATTACGAGCGTTCTTTCTATCTACTATTATCTAAAAATAATCAAGTTATTAATGACTCAACAACCAAGAAATAACCCCTCACATGCGAAATTATAGAATATCCCCTTTAAGATCAAACAATTCCATCGAATT
+
JSOMSJPNJJIEEFKKNHMISNHNLNSSPPNSLKLSKDAC?9./FIIJKJNSLQSSSSSIQLL22222EHMNHIPHSRHGG2222-++,JHHKFFGFGHSRSSMMMKMMHJNGMJKNRKSJKGJF88888?:BKKRMSMNJLNKOSJJKKSFEFIFEHGGIMKLSOOMNHGISLSMJSSPLSSJOKGKSKHIPHJOJISRJLKOJSMOSOIOJIMMSSONOOMSPHNKRNNLNSISMKJSSOIPJKGPLSJLJKLSLJGMOSLMPLSKHOQNNKRJKIKKSMRSSHMMMPK@=====FLSHACB>=>>@HNONKSJJSSSKSSLSNSLSJHGGFGHFFG=DCEMILLJJOPHGQNQJQSOMDEEEDLEEDDCGOJRNMIJJSJIMKISSSMLQMLLKSPSRONKMNJSIIKOKKKSIHSJIIJJRLRLLKNSSHJ44444DFDJGEKE?@AJJKOGOKKMGHGFBB;888HFIGMSLSRSONKSPQMMOISJGJKIMKLKIGNJKNRIIILIKJJKJIGIDEECBDC=<=MJMMINLDCCCFJSKJSILNLPHKLJKIJPISSLIKGKJBB6+=DJMJNSNJSMLSSJJGHGSKNGMMHLSNLIHFGDEGPIJJOSSISRJGEDD8EI5CFIIIMJKNHCHHCDHSNIMKSMJHHGFJJNSGFAAACDCCBA770,-933/-*&&'))+.-,,*/3''*)'%%%((-0BPLHGGHHLHSMILKKHPIJOSJMJHCAFIPQSSL98888E868;:8889>GFFOJFKJMQS>>>>>KINKNOLNNJNKPKKOMNMLKLOSLSMSKDB-.=>MSSOSONKOSKKKLSL;9:::GNKOLNQNJQLKJIHJHGLKSMJJIJIMLSSOQNMJ7655559;8:????@OLSKLPHMOMQJPNJSPNRSNMNLSKKJLSJPILPMQSNNIKLLLQIKLRHKMSKJKJSJSISJQJNISSMPRMLSIJLMLMOJQHGFGIHDIKIEC:1-)*))(*.&());AEDCD966556@FFKKJLIDD=?@;;GFAAAABMJLMMMMOLMISLKJSIJHKNRHPOMNKKFMINSSKGECCEA@@=>>>@@??@A?745FSSLJHISIPJGHDEEFD;,,,/0GLIKMKJSMSJHIGHHILH4334@GQPLIIRSPSMIKILMLLRSMLMJSOSRMNJMSJJMJLJQISKSRKGSJJNLKSMJLPJIGHCBBA@=7)((().????DDDHIIJMLSHJNLNNMJSIDDDELSOKPSSLLKIMMKKLNHIICEH*'''&*%%''(058DGJIFJIIKHFHKGQJNKILJSIKIGFIKKKFI>@IF@ANPKJMLIGGIKHMGHLFFEEED
@1055_45CNXP_1
GTACGTAAACAACTCGAAGTATGGGTCTAGCTTATTGATACGTTACCGAAAACCTCATTTGAATAAATTTGGAATACATTTTATTTTTTTTATTGACAAGTACTCGTACTCAAAAAAGTTAAAAATTTTTTATTTATATATTTTTTTTGAGTACGCGTTCTTTGGACCTGGTGTATCTTGTCTTTACCACGAATGATTTTCCTTGGTTAACAATAATTGTTGTTTTTCCAATATCTGCTGGTTCATTAATGTTATTTCTCCCGCATAGGGGAAATAAAGTCAATAAATGGTATACTATATGCATTTGCATCTTAGAACTTCTTCTAACGACCTACGCTTTTTGTTATAATTTTAAAATGGACGATCCATTAATTCAACTGTCCGAAGATTATAAATGGATCGATTTTTTTTGATTTTTACTGGAGAATGGGAATAGATGGACTTTCTATAGGAACTATTTTACTGACGGGATTTATTACTACTTTAGCCACTTTAGCGGCTTTTCCAGTTACTCGGGATTCCCGATTTTTTCATTTCCTGATGTTAGCAATGTACAGCGGTCAAATAGGATTATTTTCTTCTCGGGATCTTCTACTTTTTTTCATCATGTGGGAATTAGAATTAATTCCCGTTTATCTACTTTTATCCATGTGGGGTGGAAAGAAACGTCTGTATTCGGCTACAAAATTTATTTTGTACACAGCAGAGTCTATTTTTTTATTAATAGGAGTTTTAGGTATAAGTTTATATGGTTCGAACGAACCAACATTAAATTTAGAACTCTTAGCTAATAAATCCTATCCTGTTACACTTGAAATACTATTTTATATTGGATTTCTTATTGCTTTTGCCGTCAAATTACCGATTATACCTTTACATACTTGGTTACCTGACACCCACGGTGAGGCACATTACAGTACCTGTATGCTTCTCGCTGGAATCTTATTAAAAATGGGAGCCTATGGGTTGGTTCGAATCAATATGGAATTATTACCCCACGCTCATTCTATGTTTTCTCCTTGGTTGTTGGTAGTCGGTACAATCCAAATAATTTATGCAGCTTTAACATCTCTCGGTCAACGTAATTTAAAAAAGAGAATAGCCTATTCTTCTGTATCTCATATGGGTTTTATAATTATAGGTATTAGTTCTATAACGGATCCTGGACTTAATGGAGCTATTTTACAAATAATTTCTCATGGATTTATT
+
FJHJHGHIJJIJKMA>?@BFGG====>SBA/----=79NSIIIIILOHHMKJSOHKHKSSSOIJSIKSMSJMIJKLSSJLSMQLGLMSSSSSJHISKHGFFEFFDDGHIJNGFGGSKDD>;;>FJKGHQSSMSSMHSQLNJH=ISSSSJSJIIS??>>=44445AHMMIJLNSIPKSSPQILPMKLLMMJJSINPIKDSKSSOMLOSISSIIRJHSJISSKOJKPNSPLJKJKHQRLSJLFLEGEECB;;7770/01/249867==8789;C<:999:::AHJIINRKLLKHIHKFJGGIOMNSOMKSSLSLJKFJJIJQKLOMSLLIOISKSKOSLSKLSSRIS?@ILSNSLHIGIKHMLFFGIEJLKMKNNPILNJJLILQLSJONOMOOKLKH8888977767;?CGIGIGEJLNJFGFIHHNLHJNKLPSMSHJJKSGJILHORSRJJQOLPISNSPOSNJKIKSJIGLIHPSSEB@9ACC(CFFLSKSPSJOMJIRMLSSPEGJSJILJJHHLSOSOR8EC8IOFLJIGILSNNSMOJKMOQJKSQLKIHHGFGLHJOMSLLNJOJNNMOSSSSSSJKJLPJKISRMOE?<=9JKSSSOIKJNSONKMMLOIGDBCDCGID=00G01HGFGHGFGGHISMMLQNLJSOSSLLKIJOLJMSPONKLLOLIILKKOSLSSJJJKIRNLSOKKSILLLK22222;:::::ACPSSSSOSNOKPJLOIHGFDSLSNOJKKIJPMLMEEEFCDPNSNOSJMLIMQSSSLSQSSLLMJJSSPSHSKSJKRQSKNKLSNISIJEBC<9966;GHGGJSMJLQKNISSOLKPRKJJKNRPSMSOIKMSMQSQKHLPSJNLKKLNJMLPSMMSLOLPSSNPPSRLNOONSMMSSSLLNLKNOSLJSSMOHKSOSNSSMJSSJKOMJKLMMSKQOOQHJHECHDKSIQG=<=@@BKNSJIJMNKGKLJKMNMJSKSSGFHFKFEIJPLNSSJSSO>???>GHCGKIIHLSKQNSKKKQSSNSLQSMMRSNMOJNKJNJMKKJLLKSNIGG>>=98999ESMMLILJKSRSSSMRSSQSJSJSSPIKONHJSLSNSSRSNLLLKIKJMKHHILJNSONSQSQKKSMISNKNKMJOKLQSHIMMOLNSKKLSQMOJNJPGGGGGJSKKRJRIJMLLKMMSJHJGEGGFKKJQSMSJKGGLGLPOSKMLJJKNOKLS
@1056_45CNXP_1
GGCAATGCAAGGGAAGCCATCGATAAAATAGTGAACATTGTAAATATTTTTGGAATGGAGATAGCCATTCCACCCATTTCATCAAGATAAACAAGCCTAATTCTATCATAACTCGTTCCTGCCAAGAAAAAAAGTGCAGCGCCAATAAATCCATGAGAAATTATTTGTAAAATAGCTCCATTAAGTCCAGGATCCGTTATAGAACTAATACCTATAATTATAAAACCCATATGAGATACAGAAGAATAGGCTATTCTCTTTTTTAAATTACGTTGACCGAGAGATGTTAAAGCTGCATAAATTATTTGGATTGTACCGACTACCAACAACCAAGGAGAAAACATAGAATGAGCGTGGGGTAATAATTCCATATTGATTCGAACCAACCCATAGGCTCCCATTTTTAATAAGATTCCAGCGAGAAGCATACAGGTACTGTAATGTGCCTCACCGTGGGTGTCAGGTAACCAAGTATGTAAAGGTATAATCAGTTTGATCTGACGGCAAAAGCAATAAGAAATCCAATATAAAATAGTATTTCAAGTGTAACAGGATAGGATTTATTAGCTAAGAGTTCTAAATTTAATGTTGGTTCGTTCGAACCATATAAACTTATACCTAAAACTCCTATTAATAAAAAAATAGAACTTCCTGCCGTGTACAAAATAAATTTTGTAGCCGAATACAGACGTTTCTTTCCACCCCACATGGATAAAAGTAGATAAACGGGAATTAATTCTAATTCCCACATGATGAAAAAAAGTAGAAGATCCCGAGAAGAAAATAATCCTATTTGACCGCTGTACATTGCTAACATCAGGAAATGAAAAAATCGGGAATCCCGAGTAACTGGAAAAGCCGCTAAAGTGGCTAAAGTAGTAATAAATACCATAAGTAAATAGTTCCTATAGAAAGTCCATCTATTCCCATTCTCCAGTAAAAATCAAAAAAATCGATCCATTTATAATCTTCGGACAGTTGAATTAATCGATAGTCCATTTTAAAATTATAACAAAAAGCGTAGGTCGTTAGAAGAAGTTCTAAGATGCAAATGCATATAGTATACCATTTATTGACTTTATTTCCCCTATGCGGGAGAAATAACATTAATGAACCAGCAGATATTGGAAAAACAACAATTATTGTTAACCAAGGAAAATCATTCATGGTAAAGACAAGATACACCAGGTCCAAAGAACGCGTACTCAAAAAAAATATATAAATAAAAAATTTTTAACTTTTTTGAGTACGAGTACTTGTCAATAAAAAAAATAAAATGTATTCCAAATTTATTCAAATGAGGTTTTCGGTAACGTATCAATAAGCTAGACCCATACTTCGAGTTG
+
SKOOSSLKMOSKQRRKSNMNPNNOKNLMNOLPMSLQOSSOSRNMRNKSLMSMJNKJSKJSJSRJJOSOROJJJBC@@@A8AEDIGGPLHSIKJLIPKMIJLJPSSSMNMOSOSSJSKKNSOSSQNLSHGNGSSNSNJMRJLKNQSSRSSOPOSPLRLSSMKSLJLSMKSMSSSLJQMSOPLLRGIIJSNJKSKPJJSPNSLRQNRKJSSLSKLSIMSSSPLJIGIFHRSQJOSSSSLLKOSKMSQQSNSSLSSSKSRHLB===HJSOPRSNKLQLIKNHSENMJSNSSOMSKSOSRPLMMMSJKLMSPOMMSSLNJJPIIGFGHIKKKJNIIISKKKKSSNHKND>>>DDGJRJKJGKGFFHKNNSJJJISNKQSSNSKMHHGHHKIGIGEFKKJHFEEEILSSSNSSKMINSRJSPLSJINHNISKLGIJHMKQSSOJHNSNKGGGLJKHIGIHGEIJINGGGGHINNMIFGGECCCBCGHNHFECB8,***)()1((((+=;==@FGHIFGGFEFFFGFFFBBBA>410./.++++.3.0113?CCDDBFGGGFGEFFGSLKKSSLSSOLJNJJMQLONKLSEFGIOJMIOSFDDCDJLKSOMSINHJHFGGDFGMQSJNIJLHPPMMJNKINHDLKKSMLSFJIAGJ>=??ASJIKGHMLFHJIJHLLKSSMSKLJJKNOOGDDDCILSSMIGIB<=KRGNLJIHHAA@AAHJIPSLSJHLLKSKQJLMLQKJJJGFDEDEHJJCEEE''&&&'&)))*+)((((/BHFGDACAJKPLMSOKMJKLKLLHMSLJIJHGGJIHLGHNLKPNNOSSSMQJLJLLINBSMNKJHHJSKSLLJJBDDCEGGSJOHJJJLHJGLOIQSIPJIHKPIMSPHIJBBB8443'''&&''''()1(.+++(()56:<DDJMKKNHOJJNHNHHCABLJOKSNKIJMPSIRLABCFKIHE=<<<<JJSSPRSKKMHPIJRMKSLLRHJNRSKSKG)))))))))>@HHCABBIKPSKLQJHMJMMLKKGHFGGEEFIHIJNKKQSJONSJHKOKOQKKPOKHKHKOLLLRLGKMJNMRRSSSNJGLKJSJQJKIG@GHGKHIMQIQKIHLLKKSIJKIFPJFGHGGGGKHIKLOJLKSSNSLOGHFIHHJJSHRKKKQJEIHLISKOJHNKJISHJNHJHHKHHJJIIGIIIGJKGGLHFFHFJHGFGDDCEGEEDGKRSIIMFEEEEDGGFFFFHFFFFFGF@>>>?FSOIIHGGLDCDDA>;;;=6,,,+,:=AAGJIADFJGFEFEGFEFFFGHQGJHEFHGBIDDCEDGHIA@??AEDCCCEEEEEGJGFDCABBCEHFHFC20//.+(
@1057_45CNXP_1
AAGCTCAATCTCTCCCCCCGGATGAACCATATAGCCAAGAGAAACCATAAACCAGAATAGAAGAGCTTGCCCCACCCATGAGTAAATATTTCATAGTAGCCTCATTAGATCGTATATCTTTCTTGGTATATCCAGATAATAGGTAGGAGCATAAACTGAAACATTCTAGAGCTACAAAGATAGTTATTAAATCGTTAGCACCACATAAAAACATTCCTCCTAGAGTAGCTGTTAATATGAATAACAGAAACTCTGTTATAGCCATTTCTGTACATTCAATGTACTCTACGGATAGAGGAATACAGAGAGTTGAACATAGTAAAATAAGAAATTGAAAGATTTCGTTGAAATTGTTCGTTTGGAAATTTCCTGAAAAGCTAATCATAGGTTCTTCTCTCCATCGGAACAATAGGGCCGTTATGCTCATTACGAAACTTGTTGAAGAGATGAAATATAACCAAGGTATATCTTTTTGATCAGAGGTTGAATCGATCATCAGAAGAAGAATTAGGCCAAAAAGCTAGCATA
+
FIKHI;::::MMK@@421;;EDGFGFHHLLKOGLJJFEKI777HDFLIPPHFGIFJKOLMNHOSIHKIIQKHSLSIJHL66666HKJIKHAAAAAJKHKSFGHIKIFEFFEEFFHHJIIKH@LLKHSKHKKLKJGGLIHJHHIHHNSIHIJHIIJSLJIIGIKNNMHLKHGHEHFGGJGKSKGIIKHIHIIEEDDCCCFFEFGHHKKLNKSQJJNGDGEGPSJGGGFHIHJSKLOOKSIFFHHINFKJIJHIHIGHGGEFDDFEGLQMNLJHGGHGHNJFGFGFHIKHFEGHFGKLKHKNSLKKLGIHEEEFGKJFH=///<=//FDJIHHHKFHHIJHGIKDDCDDJPKJSSSI9///@GIMIJSRSLPGGIJFKMJKFGGLHIKJHHJGIGINMJHSEHHGFGIHGIKKCDDLFHGFFISPJJKLLKHDEDGJKJJKSKLMKQLJIJSJJLJSIKLKKKKFCCBDEHHLILSPJHIJHKFEFEFEFHEBBCBCFDEDDFFHHLLIGGDCBAAADCMSLGFEFEEIF
@1058_45CNXP_1
CGATCGTTTTTGGCCTAATTCTTCTTCTGATGATCGATTTAACCTCTGATCAAAAAGATATACCTTGGTTATATTTCATCTCTTCAACAAGTTTCGTAATGAGCATAACGGCCCTATTGTTCCGATGGAGAGAAGAACCTATGATTAGCTTTTCAGGAAATTTCCAAACGAACAATTTCAACGAAATCTTTCAATTTCTTATTTTACTATGTTCAACTCTCTGTATTCCTCTATCCGTAGAGTACATTGAATGTACAGAAATGGCTATAACAGAGTTTCTGTTATTCATATTAACAGCTACTCTAGGAGGAATGTTTTTATGTGGTGCTAACGATTTAATAACTATCTTTGTAGCTCTAGAATGTTTCAGTTTATGCTCCTACCTATTATCTGGATATACCAAGAAAGATATACGATCTAATGAGGCTACTATGAAATATTTACTCATGGGTGGGGCAAGCTCTTCTATTCTGGTTTATGGTTTCTCTTGGCTATATGGTTCATCCGGGGGAGAGATTGAGCTTCAAGAAATAGTGAATGGTCTTATCAATACACAAATGTATAACTCCCCAGGAATTTCAATTGCGCTTATATTCATCACTGTAGGAATTGGGTTCAAGCTTTCCCTAGCCCCTTTTCATCAATGGACTCCTGACGTATACGAAGGATCTCCCACTCCAGTCGTTGCTTTTCTTTCTGTTACTTCGAAAGTAGCTGCTTTAGCTTTAGCCACTCGAATTTTCGATATTCCTTTTTATTTCTTATCAAATGAATGGCATCTTCTTCTGGAAATCCTAGCTATTCTTAGCATGATATTCGGGAATCTCATTGCTATTACTCAAACAAGCATGAAACGTATGCTTGCATATTCGTCCATAGGTCAAATCGGATATGTAATTATTGGAATAATTGTTGGAGACTCAAATGGTGGATATGCGAGCATGATAACTTATATGCTGTTCTATATCGCCATGAATCTAGGAACTTTTGCTTGCATTATATTATTTGGTCTACGTACCGGAACTGATAACATTCGAGATTATGCAGGATTATACACAAAAGATCCTTTTTTGGCTCTCTCTTTAGCTCTATGTCTCTTATCCCTAGGAGGTCTTCCTCCACTAGCAGGTTTTTTTCGAAACTCTATTTATTCTGGTGTGGATGGCAGGCAGGCCTATATTTCTTGGTTTCAATAGGACTCCTTACGAGCGTTCTTTCTATCTACTATTATCTAAAAATAATCAAGTTATTAATGACTGGACGAAACCAAGAAATAACCCCTCACATGCGAAATTATAGAATATCCCCTTTAAGATCAAACAATTCCATCGAATTGAGTATGATTGTATGTGTGATAGCATCTACTATACTAGGAATATCAATGAACCCGATTATTGCGATTA
+
GGIJKJHIJISLOJJNMILKJSSLJQMJKONLNIRKHJLLSSJHMFDDDGGEMHKJLFFJGHGNNLHGLHJIPSKNLLLKPKSMNSKMIKMHHSIIHGHIKHHHJLISHMLSPA@?@@KKJLJLHJOJMSKKKMQSSMSSMOLIHOLJLEFGKJHIJIIJLNNLMIONJJFIGINNCJQLMSIJINKKOFECCFHRJQSMJJLQMRSIKGGMHJKMOKKKHIHLNKLLGLOMKPPJHKGIGGFGHFEGGHFMHIIHHIHGJGGGKHGIFHIHHEDDDEIHJQG:;BEEG+++++,LHFIJKKIPFMHHKLIKJEDCBBBCEISJMLLKGGEEDEDEHIKGEEEFMHISJLKLJKQNNILE@?B@FGIHHFFKHILPLKHNJLSKPIKKKLKKKNJLNMJLKKKIOOJNNLKIG?+***+878:;;::CGDGHHGIHJSKRJJLMGIHKFSJJJIIJLKKNJIKISMMNSJKLKIIKLJNLSHQLHSNPMMMHIHKIJIIGKKIIJIGFFGLSGLHHJSLLLOIMHCDCHJHSHNJHFGEFGFIIHFGEHLIHGIFGHIHNMFHEEGF@@A?:DLGHIKSLLJSHLJEFDFEKHGGGFGHHGFFFDDCBCEFHHFFFCACABDF?9>C??AAFFEFGPMLLMKKLJMJOIHPPLNMQSRSKKIMJLJIIICC;;;6DSMSQKISJSMKISSSSNSSSJLONSJHOJKHHHINILRJIIICBB0>FDLJGKJJJSSFFEHIJSJRGGMIHNJKLIJSSSIMSLSSKKSSIKJKJOSSNLMSKKSSSQNSKLLSQSMKQCDCMPSOGG812?IQHHKSSILLOIKSHSLOMJMNJPKLKNJPJNMSMPPMSKNLRNLLCBAAAGHHKNGIFFG55556FSIKOJLNKIJKHQMLKSKS>===<<<99;<RMSKSNSPPONSKPQKILKSMGHRIGSJSKNKSLSMSOLSE@ACDDCDDB=986666../=656:GJHPJSOJJSKILSKMSSNQLMKQMMQMJOSLKIHJ4444565))))*<<FGFSSHKMHKPSKLJLOSSSSOLIGGGLHMPRPPJIFDLOMJQ?<::9:9@>?>?:<;>>A@@=>CLJGLGGFHSOKNNNSIMSNSPJIJIKSMLISNSONKJSKNLE>?ADKNI,*)).):77799?==JKLJQQNJMNLNHGIILILJJOJMJLSPLNSPOSJOJMLSSSQINIJOOORSNSIEDDDDLISSMSKSISOOKGMNSPKOJNOQJKNOJSMLNSNKKMIMKILSOLQKLMMHJIONSLSKKSOJMOSSSNNPJSSLJSGFFEBDBDA===FHEFDDA?B4./AGGFNKJKIGLILSMQHIKKKNMKIHGKHLLLPNMKJMKRIJJHMGKISJKIJHGIISIOSGJJLIKLMKJMHLHJHFHMKKLNHIHHGN
@1059_45CNXP_1
GGCAATGCAAGGGAAGCCATCGATAAAATAGTGAACATTGTAAATATTTTTGGAATGGAGATAGCCATTCCACCCATTTCATCAAGATAAACAAGCCTAATTCTATCATAACTCGTTCCTGCCAAGAAAAAAAGTGCAGCGCCAATAAATCCATGAGAAATTATTTGTAAAATAGCTCCATTAAGTCCAGGATCCGTTATAGAACTAATACCTATAATTATAAAACCCATATGAGATACAGAAGAATAGGCTATTCTCTTTTTTAAATTACGTTGACCGAGAGATGTTAAAGCTGCATAAATTATTTGGATTGTACCGACTACCAACAACCAAGGAGAAAACATAGAATGAGCGTGGGGTAATAATTCCATATTGATTCGAACCAACCCATAGGCTCCCATTTTTAATAAGATTCCAGCGAGAAGCATACAGGTACTGTAATGTGCCTCACCGTGGGTGTCAGGTAACCAAGTATGTAAAGGTATAAATAGGTAATTTGACGGCAAAAGCAATAAGAAATCCAATATAAAATAGTATTTCAAGTGTAACAGGATAGGATTTATTAGCTAAGAGTTCTAAATTTAATGTTGGTTCGTTCGAACCATATAAACTTATACCTAAAACTCCTATTAATAAAAAAATAGAACTTCCTGCCGTGTACAAAATAAATTTTGTAGCCGAATACAGACGTTTCTTTCCACCCCACATGGATAAAAGTAGATAAACGGGAATTAATTCTAATTCCCACATGATGAAAAAAAGTAGAAGATCCCGAGAAGAAAATAATCCTATTTGACCGCTGTACATTGCTAACATCAGGAAATGAAAAAATCGGGAATCCCGAGTAACTGGAAAAGCCGCTAAAGTGGCTAAAGTAGTAATAAATCCCGTCAGTAAAATAGTTCCTATAGAAAGTCCATCTATTCCCATTCTCCAGTAAAAATCAAAAAAATCGATCCATTTATAATCTTCGGACAGTTGAATTAATGGATCGTCCATTTTAAAATTATAACAAAAAGCGTAGGTCGTTAGAAGAAGTTCTAAGATGCAAATGCATATAGTATACCATTTATTGACTTTATTTCCCCTATGCGGGAGAAATAACATTAATGAACCAGCAGATATTGGAAAAACAACAATTATTGTTAACCAAGGAAAATCATTCATGGTAAAGACAAGATACACCAGGTCCAAAGAACGCGTACTCAAAAAAAATATATAAATAAAAAATTTTTAACTTTTTTGAGTACGAGTACTTGTCAATAAAAAAATAAAATGTATTCCAAATTTATTCAAATGAGGTTTTCGGTAACGTATCAATAAGCTAGACCCATACTTCGAGT
+
OOMJQMSKMNMPKKSLMLPPLOJJIMJNMRNSNOLPOSSRSPSROLDDD<<;:;CEJSKSKKLOSMMSPSOPSKQMMLSOMSJQISOKKKMONPMQKSJMKSMLLKNMIRONSKHIFMRLNSHFMHJHHLJSJLOKSOOLPS88888OMSPLNRLNSLNPKNLHMSOSSQSNPRKOMQJNSNSMOPRQKLSKJKQOLLLKIOLLSKPLSMSOSFGSRNLKJJSQLSGKIORQSPSLSMORKSLSPSNNSSSPSISLNMSJ<;:FHRSSNJLRIHNLSMLHLFPIKLKPMSPMSSB@@A@JRNSISPOJQSJSSKQSNJKLMIIIEFHHJJJKLHKGHOPSSMJQPNLMJLSSONPOJKPROSSJSSMLPSSSJRMSSSRSKMRJLILJKLHJHLKSLLJLMMSSMNSQPNSNSQONGGECAA@A@CBBBHGJISNKLKQSSLSNHHA@@@AFDA=BAAAA66668ESPJLKJJLJLMIKLNIJISAA638AAAANSLNILHJLOMJSLKSLSKOHILMMLJLLSSLMJMPMKLPQJISKMNOLMPLNSSSMNSMKQRSOSSOLMQMSIOJIMILL@@HFKJSLOILIJI)((((<?DNKNJSOMSQHDEF@@@A@HMLGBBAQSSQSMSSJSISIIQMSSQJGILKKSSJSOISNAGMSSIJHJIJKIJSNSNSSKONOKMNPSSNJKOIHRNMSKMQMMSISLRKMSSIMLIPKSKSJRMSMSKSQSHOKNSSSSFBBBBGJSSPPSLLKHJGEA8AHSIKJEHMOPSOJKG?BHIKSSSOSSQSISRQMJSKKSSMLKMKMJPLHKMSMLLJJSJLMJSKISEHGE43333FQHKLHLNSMLKKMIJKIHMPSQSLOJKIHHKPROJSLSNSKQJIKLLKIPMJPKLLJSLSQJQKMOSRKHLSISQONJOSOKMSSNJSMOSLLSJSSQOSSLSSJMNLOKD<<<=KSKIHSJOJIMLISPLKLJQSSLOLPLMRKJKMLSQNSILIMLQJMNKFAFHHEGQLOOLSOSSKINSLNJMLMSLSLMLHJNSLSSSSOOMJPLRQPRKHKMLNIJORONKKOOKHSMKRPNSSLJKIKMSMLSKQSOELHMMNMIONLOMIQSSSOMLRPOHKLJOONQMRQNHIIHFSSSQOOOMOMSHPKSSKOIJPSICIIJINNOKRJJKKSLHSSJQKSPSSLLJKSHJLKJNJKNKKSKJNIGEFHFQIHHFFNJSSSIIILIIGPKNGHGJLHMMNOSIGGHFHSSKJLGNB@@@@@?AA?@CFDD=;<<QJHIBAQLJILJSKIKMKLIOKKNMLIIKSJGIEFFHLHECCDGHGKIFGHJPIIIIGDBABBFHGFIEG><:8+
@1060_45CNXP_1
AATCGCAATAATCGGGTTCATTGATATTCCTGGTATAGTAGATGCTATCACACATACAATCATACTCAATTCGATGGAATTGTTTGATCTTAAAGGGGATATTCTATAATTTCGCATGTGAGGGGTTATTTCTTGGTTTCGTCCAGTCATTAATAACTTGATTATTTTTAGATAATAGTAGATAGAAAGAACGCTCGTAAGGAGTCCTATTGAAACCAAGAAATATAGGCCTGCCTGCCATCCACACCAGAATAAATAGAGTTTTCCAAAAAAACCTGCTAGTGGAGGAAGACCTCCTAGGGATAAGAGACATAGAGCTAAAGAGAGAGCCAAAAAAGGATCTTTTGTGTATAATCCTGCATAATCTCGAATGTTATCAGTTCCGGTACGTAGACCAAATAATATAATGCAAGCAAAAGTTCCTAGATTCATGGCGATATAGAACAGCATATAAGTTATCATGCTCGCATATCCACCATTTGAGTCTCCAACAATTATTCCAATAATTACATATCCGATTTGACCTATGGACGAATATGCAAGCATACGTTTCATGCTTGTTTGAGTAATAGCAATGAGATTCCCGAATATCATGCTAAGAATAGCTAGGATTTCCAGAAGAAGATGCCATTCATTTGATAAGAAATAAAAAGGAATATCGAAAATTCGAGTGGCTAAAGCTAAAGCAGCTACTTTCGAAGTAACAGAAAGAAAAGCAACGACTGGAGTGGGAGATCCTTCGTATACGTCAGGAGTCCATTGATGAAAAGGGGCTAGGGAAAGCTTGAACCCAATTCCTACAGTGATGAATATAAGCGCAATTGAAATTCCTGGGGAGTTATACATTTGTGTATTGATAAGACCATTCACTATTTCTTGAAGCTCAATCTCTCCCCCGGATGAACCATATAGCCAAGAGAAACCATAAACCAGAATAGAAGAGCTTGCCCCACCCATGAGTAAATATTTCATAGTAGCCTCATTAGATCGTATATCTTTCTTGGTATATCCAGATAATAGGTAGGAGCATAAACTGAAACATTCTAGAGCTACAAAGATAGTTATTAAATCGTTAGCACCACATAAAAACATTCCTCCTAGAGTAGCTGTTAATATGAATAACAGAAACTCTGTTATAGCCATTTCTGTACATTCAATGTACTCTACGGATAGAGGAATACAGAAAGTAGACATCGTAAAATAAGAAATTGAAAGATTTCGTTGAAATTGTTCGTTTGGAAATTTCCTGAAAAGCTAATCATAGGTTCTTCTCTCCATCGGAACAATAGGGCCGTTATGCTCATTACGAAACTTGTTGAAGAGATGAAATATAACCAAGGTATATCTTTTTGATCAGAGGTTAAATCGATCATCAGAAGAAGAATTAGGCCAAAAATACGTACGA
+
JOQLQOLSMLJNJIKIOKLOSSSKOMISMNSLPJLHKQIMGIMJGLSNJOPMPOJJSKLMMMSJQKGFGIJLSSPHKMMSSMIESPMIJG1,,,ACOLMOKNKDDCCCOOQSSPQJLLSRSLJOJMKMSSSMLSKKKSRSSSSSLISRMNOLKSSOSFJOMIJLSSMKSRKOSQLISJPLRPKGJCSKGGMPQSLSKJOSOQQNIMNJMSJNKSJMJJJSSLQPRKLQRJLOMJQMJSQMSSSPJNJIJHSJNLLPSSLLOIQKSSSHGENSSOMNKNISNMSLSSOPNSKMSMOQOONMKSJKKK@SOSPOPGEDCDFELKORSOMLLSIBFEGSORPLSLMMSOSLQILNNSKKLOKHKKMSSNKOSQSMRSOPSSMNSKSMNQKOSMSKKLKIJLSOSPNSSMSSLKGIHGGKJIPNJKLKLHISOJSSSJIFJGGHMJINILLSMRMSLMSLOLSIKIMPKJLJSKMLNSMSNMKMSSMRKKOSSLSJOHMONQLKLLOHLKSLLMLJOSKKGGFFGMMNJPPJHKHECDBCGOKSLLSMSKJFIIJINMPHHPMKJMOMMSRJHIOSSIINONSJIMHSSGEGGELILKIMGDBABDGGHEIDFJKMMNHKMHGIHKNIEEGJIKMSOSSQKIHEDDEFGGHGGSLSOIEJSSMJHHHLINOLNPJOLRKSJSNKLLIJKNOSLSPJIMQSOSMMLSLKSD333F6?JSSSSOLSHMOHKQJOQKMSPSILSMSA<<;;?>====CCBADA=<4..-.55666AIGIOISHQLLMMNKMSHKSJIIJIJIKOKSNJPJSJSLKSLKKSQJJISSSONLSJOOSHJJSFOOSKOSSKSKQNNNSQOLMMMLSSLNSMOSPLOLIJSJOKSSQMLSJKMJSJKSSNMOJ886CBCLNJRPMMJOLSKLLIHISQSPKLMSPSSKROHMJIHKJLFLMSSKSCIFG@FFEHFHHNKRLSIIKKRSO=::::<=?AA?=---CDPJLIHSIIGFJSIA9:FHNNNSOMLMRPKLKSOJSKPJSLSIHPISOQSKGLMNNKSSJH+++IKLJKHIKKISMSSNLSOOSLSJHOGJHHGDGAA;;768BFEHHGEGJKJKINJIIIIKPNSMRKJNOMROOSNLOOMNNLSLSOSNJHMNPOSNJLSLJKRJOPOJKPJLKIHMSMMSJKHMEEDFGKNSNSD=<4333.+))''&%%&(3>?GFILOLKMJKORJKQLMIEFGKISRSKNGKMPKIKJLISNSQMNSMJJMMPOSNSPSILLLILIMLMSLSSMKNGISHFGHGHFFEFHJHGCDDCCDEELIGLHIIGGJMKNPKNJQSSLKMJIFKHSLLHSJMSJLJHGFGHHEGGKSIJKIPJIJGFEFFHIGEDFEEFGIHJKSIMOINJLHHILFDGGILMNHGFFDGF
@1061_45CNXP_1
CGTACGTATTTTTGGCCTAATTCTTCTTCTGATGATCGATTTAACCTCTGATCGAAAAAGATATACCTTGGTTATATTTCATCTCTTCAACAAGTTTCGTAATGAGCATAACGGCCCTATTGTTCCGATGGAGAGAAGAACCTATGATTAGCTTTTCAGGAAATTTCCAAACGAACAATTTCAACGAAATCTTTCAATTTCTTATTTTACTATGTTCAACTCTCTGTATTCCTCTATCCGTAGAGTACATTGAATGTACAGAAATGGCTATAACAGAGTTTCTGTTATTCATATTAACAGCTACTCTAGGAGGAATGTTTTTATGTGGTGCTAACGATTTAATAACTATCTTTGTAGCTCTAGAATGTTTCAGTTTATGCTCCTACCTATTATCTGGATATACCAAGAAAGATATACGATCTAATGAGGCTACTATGAAATATTTACTCATGGGTGGGGCAAGCTCTTCTATTCTGGTTTATGGTTTCTCTTGGCTATATGGTTCATCCGGGGGAGAGATTGAGCTTCAAGAAATAGTGAATGGTCTTATCAATACACAAATGTATAACTCCCCAGGAATTTCAATTGCGCTTATATTCATCACTGTAGGAATTGGGTTCAAGCTTTCCCTAGCCCCTTCATCAATGGACTCCTGACGTATACGAAGGATCTCCAGCTCCAGTCGTTGCTTTTCTTTCTGTTACTTCGAAAGTAGCTGCTTTAGCTTTAGCCACTCGAATTTTCGATATTCCTTTTATTTCTTATCAAATGAATGGCATCTTCTTCTGGAAATCCTAGCTATTCTTAGCATGATATTCGGGAATCTCATTGCTATTACTCAAACAAGCATGAAACGTATGCTTGCATATTCGTCCATAGGTCAAATCGGATATGTAATTATTGGAATAATTGTTGGAGACTCAAATGGTGGATATGCGAGCATGATAACTTATATGCTGTTCTATATCGCCATGAATCTAGGAACTTTTGCTTGCATTATATTATTTGGTCTACGTACCGGAACTGATAACATTCGAGATTATGCAGGATTATACACAAAAGATCCTTTTTTGGCTCTCTCTTTAGCTCTATGTCTCTTATCCCTAGGAGGTCTTCCTCCACTAGCAGCTTTTGGAAAACTCTATTTATTCTGGTGTGGATGGCAGGCAGGCCTATATTTCTTGGTTTCAATAGGACTCCTTACGAGCGTTCTTTCTATCTACTATTATCTAAAAATAATCAAGTTATTAATGACTGGACGAAACCAAGAAATAACCCCTCACATGCGAAATTATAGAATATCCCCTTTAAGATCAAACAATTCCATCGAATTGAGTATGATTGTATGTGTGATAGCATCTACTATACTAGGAATATCAATGAACCCGATTATTGCGATTA
+
----.762212563355=ADABHIFHIIJGGLPSJSMGHFGFHOSQSSPCDD41//01<>=>?BAACGGCDIKSSKSQKMMSIMHGEDFJLSJNSSSIPOOSSJISGJRJPMMRED42222HHHLISMKPSSSLEHIFD?::;HGGGEJLIJHJHFCFKJLNLKMSJMLNKIJJHHGGJLMNSJSPJSMSNSMKHKSJJSPLSOMJSSKMSSPOJQJIJHSNSKSOMJSHLMSNJPLSNQMQOPPSHNQHMQSGJSGHKJLJINOLJJJ54.../,*****&'()03358887<=??BIJNIKLONHIKSNSLKJJOOLJSSPSNJPSMMMIJLMJIMMJDHIGOJIIMHIIJKHIMHIJKJJQSNJSOKQSKMKSIRNPSSISNLNJKSHD<=A::;SKNAB>97329NSSKHLLSKIJKHEEDPIEGFDC::::7899@PQGSOLSEEG)))*BJHNHOAAAA>?BDE@>=>>@MLOLRPQJJKOSSSMKNQSSMJNMGFEIGEGGG@AA@@BBDHEAF>>>>>G>=?HKSOFROIILJIKNRSPKKJFJGJIJILFEMLLSKKMMOSJLNIBSIPISQSSLOSSSSHJMKKJHIKKIIIJLIKLGGHGILQMSSJPLHLMLLHF@G@<=?>FD/++)*DEEGHEIGHIKLJIJKGOJFIGFFHJKIK;;9>100001CDGHISMLMHSSSPNMKFOOOQJKLGA>??@ASFEGGEFBFD5::95.--.6677:;BJJIKSJJLJMKSMS@BQJCCDEDEFCD;;;;;ACCDCOSNSLLNPSMJIKMPKRSKML,+++++++,7,,1;SKMLNDDBAAC=FJEGGGFHMKKOJSB@A>=>DFMMIIIPJHNLLOSIMSOMSSIGSLHC98;;=CDGHNSKMIHKMIQRMOSMKKSLSPSSFELMSMMKJSMRSNRKSSOMSSSMNKNIPLMJLKMJORJKMNLMPSSSSLSRSNSISLNLOKRMLGMJMHGSKHOKMFILLPLIHSSMKIKQMIJSNSMNKSOQNLQSISSLSSGJCAABJHPLRIKSSMPSNOSPJJMHJCC?=666644;753236@BA?885433343:;;:;873----ABIGHIIHMLSNKNRKMHKGIGKHKIG>>>==@@@@990-,,-('''3.689AECDCCBIHIFFGEI<<<<FFEBBBEHDOHSJIKSKSJNJOSILGJGLJSMSSSLNPLLMSJCC?77)(((*LKF>@;4799;>>>>ONLLKHKMJHSQOMMMPSSKNKJJGRSNGEED666=+***)>@BFSJSIOQSLMKNSLORNLSLIHKHLKSGFIEHRJHDC=<CD8ADDDD../EFGHKJJIIGFEFFI::99:GGJMKMIHSGMJGIGJFGHHHIQRPHMNJLJIIJJHOLNLJLQDECCDFDFHJMHNKEBAAAC
@1062_45CNXP_1
ATGCTAGCTTTTTGGCCTAATTCTTCTTCTGATGATCGATTTAACCTCTGATCAAAAAGATATACCTTGGTTATATTTCATCTCTTCAACAAGTTTCGTAATGAGCATAACGGCCCTATTGTTCCGATGGAGAGAAGAACCTATGATTAGCTTTTCAGGAAATTTCCAAACGAACAATTTCAACGAAATCTTCAATTTCTTATTTTACTATGTTCAACTCTCTGTATTCCTCTATCCGTAGAGTACATTGAATGTACAGAAATGGCTATAACAGAGTTTCTGTTATTCATATTAACAGCTACTCTAGGAGGAATGTTTTTATGTGGTGCTAACGATTTAATAACTATCTTTGTAGCTCTAGAATGTTTCAGTTTATGCTCCTACCTATTATCTGGATATACCAAGAAAGATATACGATCTAATGAGGCTACTATGAAATATTTACTCATGGGTGGGGCAAGCTCTTCTATTCTGGTTTATGGTTTCTCTTGGCTATATGGTTCATCCGGGGGAGAGATTGAGCTTCAAGAAATAGTGAATGGTCTTATCAATACACAAATGTATAACTCCCCAGGAATTTCAATTGCGCTTATATTCATCACTGTAGGAATTGGGTTCAAGCTTTCCCTAGCCCCTTTTCATCAATGGACTCCTGACGTATACGAAGGATCTCCCACTCCAGTCGTTGCTTTTCTTTCTGTTACTTCGAAAGTAGCTGCTTTAGCTTTAGCCACTCGAATTTTCGATATTCCTTTTTATTTCTTATCAAATGAATGGCATCTTCTTCTGGAAATCCTAGCTATTCTTAGCATGATATTCGGGAATCTCATTGCTATTACTCAAACAAGCATGAAACGTATGCTTGCATATTCGTCCATAGGTCAAATCGGATATGTAATTATTGGAATAATTGTTGGAGACTCAAATGGTGGATATGCGAGCATGATAACTTATATGCTGTTCTATATCGCCATGAATCTAGGAACTTTTGCTTGCATTATATTATTTGGTCTACGTACCGGAACTGATAACATTCGAGATTATGCAGGATTATACACAAAAGATCCTTTTTTGGCTCTCTCTTTAGCTCTATGTCTCTTATCCCTAGGAGGTCTTCCTCCACTAGCAGGTTTTTTTGGAAAACTCTATTTATTCTGGTGTGGATGGCAGGCAGGCCTATATTTCTTGGTTTCAATAGGACTCCTTACGAGCGTTCTTTCTATCTACTATTATCTAAAAATAATCAAGTTATTAATGACTGGACGAAACCAAGAAATAACCCCTCACATGCGAAATTATAGAATATCCCCTTTAAGATCAAACAATTCCATCGAATTGAGTATGATTGTATGTGTGATAGCATCTACTATACTAGGAATATCAATGAACCCGATTATTGCGATTA
+
=>?DDJMMGF@@@@FEGHSINHCABBBHCDDIK<;;64434945BAB;;8886430356=000ABDEEIMOMILPJKKFJK9999?44ISLJMMNMOMLJHJOQKMISSLJOKKLRJNSKMSSNNSSJJSJSNLIMIFHGFK5422237>@>>;9110018EJOKLNLPFHEIHGLSSNSKKJKIENOKSSG34@@BHNKQNKMJRMRHSSSIJSJOSSQHLOILKLNSMMNSJLOSSOLJSMKJNOPOLHHIIIIKJIFFKHLSJIKOGHHE;::::FDEFA@>==>>@:8899:IGLSIMHJE=>>MLLLKKLSNJSSJLLIJILJMLIHHDCDEFIGD><<=JONMQFADB?==<<=EGGKGNMLDCBBCPLSJIOIMRJMLIJMMDDCCDGLGJSG00000EGJGGGECC=7334>444FIHEEFA@@??>>ABCMFGMIBCCCDHISSSSIJKFFEEDEEHHH????@EOHSSIIKLQOJNQLKLMILKHJLLFEAB877779EFDEGFEJOQOSQJJLKLMIHKPLJJFHHHHHGFMGGNHGHGGGGGIGFINSPLIHEEED>=<5/@EHGJSKJLPHOHGCDCCDGGGHIKJGHHHIEBAABCDHBBBACIHLGC?=,+,8379:HMG@GH;6DFHGHHFEFDEHGGGGECDCDDE5557898888889:EGHMGFECCDDGAHJKGCHLBICAA99899CFKHJGDCCCCDEIIHHGFGIEGGJRGIIJLKSLSMSMKJISIJE98A@@@@IOOLMJIIKHLMGFKNLLOOKKROSSMLMKKLKSSJGHGG;8777CDFBBHLOGDEGE:87777@D70////01DJKDDCCEEIMSMSMQMJKPLSLHJLJJOMSKMHQHNJJJJIJPLJMJSJJJLIIMHJJNSIIJJJKMILMSLKSNIKJKSOKRMSOIIFFKKONKJSJLNLKJHKGIHJMHJHOOOOSLLLLJIILSSPMNSLHIJFGFIHNMSMOIKLMMIILSSQLLSJSMLJJSNIPLJPJSLOKMJHMLLMGGGHIKRKMKPLOOSIJHPMSOKSRKJQRMNPIJNJKQHGJJLMLQKOJSSNSQLORKIILJJKSSDOJLQKKKJSSPMKLKSMQRJ???GIHQJONLSSOJLNKPOMRHHF>4:GMOJJNMSNNSMJMLMONMMKLLMPILLMSSMOKIIOLOSSMKOLHQAA@AASNHMMLSSKSLMJLNKKKSLSQJOKJMNSKMMKASMNKLKKSMSLNNJO;;;PKSOINKHSQPLSLSIQSGJLIAABC0000/DCDFDLNIHHNKMJOJKJOSKKLQNMJMILNGIIHNSJHHILJE+,KMNRKNISKDHIIGGKHGFIGIHHEFEDDGJIGJIIHKPMHIGGHGHIIJIHKJFC@8778=HJNKJMJIHIIGFDCDEFGMJIDBBBCC
@1063_45CNXP_1
TACGATCGTTTTTGGCCTAATTCTTCTTCTGGAAATCCTAGCTATTCTTAGCATGATATTCGGGAATCTCATTGCTATTACTCAAACAAGCATGAAACGTATGCTTGCATATTCGTCCATAGGTCAAATCGGATATGTAATTATTGGAATAATTGTTGGAGACTCAAATGGTGGATATGCGAGCATGATAACTTATATGCTGTTCTATATCGCCATGAATCTAGGAACTTTTGCTTGCATTATATTATTTGGTCTACGTACCGGAACTGATAACATTCGAGATTATGCAGGATTATACACAAAAGATCCTTTTTTGGCTCTCTCTTTTAGCTCTATGTCTCTTATCCCTAGGAGGTCTTCCTCCACTAGCAGGTTTTTTTGGAAAACTCTATTTATTCTGGTGTGGATGGCAGGCAGGCCTATATTTCTTGGTTTCAATAGGACTCCTTACGAGCGTTCTTTCTATCTACTATTATCTAAAAATAATCAAGTTATTAATGACTGGACGAAACCAAGAAATAACCCCTCACATGCGAAATTATAGAATATCCCCTTTAAGATCAAACAATTCCATCGAATTGAGTATGATTGTATGTGTGATAGCATCTACTATACTAGGAATATCAATGAACCCGATTATTGCGATTA
+
NLIILJIISLMKSNLLQQNPILHOJIHSOKKIKMPOMOMKRSFIJJMQSNJNMJMHIJKLLNIMIIRMKNIILLRMKSSNMNSCGHIGJHHIKIMRPJJKJGKOJSOSGHFFFMOSNQJLIQMMLJMJMIHJJNMSMSKNQSSSKMMONPKSONLOQJLPNJSHHGIMIKMIQIHILHISGIKPIQNNSJJJOPLJSSPNQJNLLHRNKNIKKKIINGFEAB;?@EDADGIGIIGPLSJSKKOMOKILOSSMSMKMGBBBBDEGFMSLONHKSNNNSOSSIKNMLOLSNMNSSKLROSMNIKSQSSSMMSMKNLSMOSSJMILJO??3-ELSMSSMJSKOOPSOLMRKQHSJSQSQKLKFGIJPSSMHKSIKKOJSMSSSJIJJIKLROSOOMMLJKMJIPKKSINNNIKKJSOSROORKMSSSISKGFF@>@B@@=>?FFKGGIJISKRSKLLHKHSHSHKOSLKSIKPKSSIKKKQHHFJKLHILSKQISSKLLLJKONPSOKMSFFGHKLSLINSMLNSHJQGNCDEKQILJJOJSLHSNPSJJKJGHGJHIKGLRJKIJHJJJDLMIHIRKGHHKKJSILIHLJHLLLMHKHLMKJLKGHLJJOOLPKIIHSKJIKLIJMNSOHJLKHHFFEGLMSMMGEEFGE
@1064_45CNXP_1
ATGCTAGCAACAACTCGAAGTATGGGTCTAGCTTATTGATACGTTACCGAAAACCTCATTTGAATAAATTTGGAATACATTTTATTTTTTTTATTGACAAGTACTCGTACTCAAAAAAGTTTAAAAATTTTTTATTTATATATTTTTTTTGAGTACGCGTTTTCTTTTGGACCTGGTGTATCTTGTCTTTACCATGAATGATTTTCCTTGGTTAACAATAATTGTTGTTTTTCCAATATCTGCTGGTTCATTAATGTTATTTCTCCCGCATAGGGGAAATAAAGTCAATAAATGGTATACTATATGCATTTGCATCTTAGAACTTCTTCTAACGACCTACGCTTTTTGTTATAATTTTAAAATGGACGATCCATTAATTCAACTGTCCGAAGATTATAAATGGATCGATTTTTTTGATTTTTACTGGAGAATGGGAATAGATGGACTTTCTATAGGAACTATTTTACTGACGGGATTTATTACTACTTTAGCCACTTTAGCGGCTTTTCCAGTTACTCGGGATTCCCGATTTTTTCATTTCCTGATGTTAGCAATGTACAGCGGTCAAATAGGATTATTTTCTTCTCGGGATCTTCTACTTTTTTCATCATGTGGGAATTAGAATTAATTCCCGTTTATCTACTTTTATCCATGTGGGGTGGAAAGAAACGTCTGTATTCGGCTACAAAATTTATTTTGTACACGGCAGGAAGTTCTATTTTTTTATTAATAGGAGTTTTAGGTATAAGTTTATATGGTTCGAACGAACCATATAAACTTATACCTAAAACTCCTATTAATAAAAAAATAGAACTTCCTCGTATTACAAAATAAATTTTGTAGCCGAATACAGACGTTTCTTTCCACCCCACATGGATAAAAGTAGATAAACGGAATTAATTCTAATTCCCACATGATGAAAAAAAGTAGAAGATCCCGAGAAGAAAATAATCCTATTTGACCGCTGTACATTGCTAACATCAGGAAAATGAAAAAATCGGGAATCCCGAGTAACTGGAAAAGCCGCTAAAGTGGCTAAAGTAGTAATAAATCCCGTCAGTAAAATAGTTCCTATAGAAAGTCCATCTATTCCCATTCTCCAGTAAAAATAAAAAAATCGATCCATTTATAATCTTCGGACAGTTGAATTAATGGATCGTCCATTTTAAAATTATAACAAAAAGCGTAGGTCGTTAGAAGAAGTTCTAAGATGCAAATGCATATAGTATACGATTTATTGACTTTATTTTCCCTATGCGGGAGAAATAACATTAATGAACCAGCAGATATTGGAAAAACAACAATTATTGTTAACCAAGGAAAATCATTCATGGTAAAGACAAGATACACCAGGTCCAAAGAACGCGTACTCAAAAAAAATATATAAATAAAAAATTTTAACTTTTTTGAGTACGAGTACTTGTCAAAAAAAAAAAATAAAATGTATTCCAAATTTATTCAAATGAGGTTTTCGGTAACATATGGATCAGCTAGACCCATACTTCGA
+
JKOJILKJIILJMIKDCCBAGAJEDDCDDEECKJEHKIJKJNJHKHKRSSSPNLSOKKQJONISSISJJKLJKHLMJLJIGLKJJEGGSSSSKJLHJPHKIGHOHJKGHKGIJJOOSSDA@7))ABHGFGLSSOPSMOSSJLQDD;ILSJEFIGJLFE866,(''*+/'4DNLNKHJOPLNKSSNPNNMRLPMKSJLMSKHFIJSKLSIOLMSSQKLKMJJSMJMJKKJINLMSKSPLOLSKNNQMPNRSSSJNSNORGJIONSJSSIJLSPLKLMMIPPISKMLIILJKSNILOILSKPIIQKLKSFHGB?ABCCBB;;ERHIOHMSOJJNKJHNQJSSHKKHISSKNSKIPKKLLSLLKMNKNLK98989SLSGEHFEGLJLIHKKSIOINJNNPRSRMMSLNILGG@@7EFSFIDCCKSPJKJHILJKIJMKIMGIJJGKHIJLD433224GNJISMKOJSORA??>?DCCBEHJIMKMJHLFLOQGHGHIJJJJLSHIHJGISLNLEDEDAA@999EEKOINN>CC@ELGKNAAA>=I>>EJKSLIFGHFHKGHJEEFHFGF111114444BAAAAMSSMFHEFFDEGHHGLFECBD:CC<111000//**('+)),+++***1=>22=67DFGLHGEFHJOIJRLKHHGJFGEEEEDGJOKMLMJHGEEEEFIIFDCCBBFDEGFGLJJISHGIFFILSD@=<>CBBABB5555?FKJSJFFEAAHIHMJHPGKOLHIHGGEDGHMIKSLMGHSSRSIIGDIGFHFH:99BECDEEEDA====?JGIIGJDDECBB<76;;A>=-,,,123.-.)&&%*****<===BA@AEIKECBBB@;;<;;<;7776676588515*)++*-1567<==<<<=>????>>>C>40--0.,,-/1255899<921112>>@?=:=>><;99999997454026545459:<<<<;;===?@<=<<<<<;940/.../166655311.-,*''&&&)*101.,,./9;;>@=>>=32224=@CDBA>>::;;:>=@ABBDBGHIGGGDDEEEIGEHMHDB?::::=BBBFFGA@BBBEEFEEGGKHSGHCB;<<;;C9@DAA<5++-9566>>,+,-/2551////4=?@A?DDBBBBCDEELHIJFGBCBCBIDD=>===CCCDEEEHIEBCCCDCBACBCCDELGD>=:999310//11599<>>><==<972129:;>AAABBDCCBCDDF;;;;<HINEBA@A>10/0-/4<,?A@ABB@@CECA@======;:9,,,,+,,,,./::;<<=>EIGHGA@>=:>ACHJHAA94125CIFKFEFGEBHECCBCECDDGEJECABBAABBAAAABA@@AADDIHGA>?>?@B>9:6:;GE@@>>@?@@B@AC=DEC=;=C>===@>IJJ@?><<=;<<;<99987500//*'')/2334699<>ABBBCAA?@@ADEAB@=<>=;=>?>>>ADA97642-(((((++++---.99;;;;:99;;;9:;
@1065_45CNXP_1
ATGCTAGCAACAACTCGAAGTATGGGTCTAGCTTATTGATACGTTACCGAAAACCTCATTTGAATAAATTTGGAATACATTTTATTTTTTTTATTGACAAGTACTCGTACTCAAAAAAGTTAAAAATTTTTTATTTATATATTTTTTTTGAGTACGCGTTCTTTGGACCTGGTGTATCTTGTCTTTACCACGAATGATTTTCCTTGGTTAACAATAATTGTTGTTTTTCCAATATCTGCTGGTTCATTAATGTTATTTCTCCCGCATAGGGGAAATAAAGTCAATAAATGGTATACTATATGCATTTGCATCTTAGAACTTCTTCTAACGACCTACGCTTTTTGTTATAATTTTAAAATGGACGATCCATTAATTCAACTGTCCGAAGATTATAAATGGATCGATTTTTTTGATTTTTACTGGAGAATGGGAATAGATGGACTTTCTATAGGAACTATTTTACTGACGGGATTTATTACTACTTTAGCCACTTTAGCGGCTTTTCCAGTTACTCGGGATTCCCGATTTTTTCATTTCCTGATGTTAGCAATGTACAGCGGTCAAATAGGATTATTTTCTTCTCGGGATCTTCTACTTTTTTTCATCATGTGGGAATTAGAATTAATTCCCGTTTATCTACTTTTATCCATGTGGGGTGGAAAGAAACGTCTGTATTCGGCTACAAAATTTATTTTGTACACGGCAGGAAGTTCTATTTTTTTATTAATAGGAGTTTTAGGTATAAGTTTATATGGTTCGAACGAACCAACATTAAATTTAGAACTCTTAGCTAATAAATCCTATCCTGTTACACTTGAAATACTATTTTATATTGGATTTCTTATTGCTTTTGCCGTCAAATTACCGATTATACCTTTACATACTTGGTTACCTGACACCCACGGTGAGGCACATTACAGTACCTGTATGCTTCTCGCTGGAATCTTATTAAAAATGGGAGCCTATGGGTTGGTTCGAATCAATATGGAATTATTACCCCACGCTCATTCTATGTTTTCTCCTTGGTTGTTGGTAGTCGGTACAATCCAAATAATTTATGCAGCTTTAACATCTCTCGGTCAACGTAATTTAAAAAAGAGAATAGCCTATTCTTCTGTATCTCATATGGGTTTTATAATTATAGGTATTAGTTCTATAACGGATCCTGGACTTAATGGAGCTATTTTACAAATAATTTCTCATGGATTTATT
+
DEEGHHPOOKKSMSOKOIQJNKLKSHIMSPJGHGDEJGLOMSJSKKMELJLRMLPSMFIORNJSSQLMMOSJJKLKOOMIMLPSPFSMSSSSMLMIGIIHGIEFGFGFIJSIGIIQSSSSILGHRSKGHHKSSLSSLLSKLLD@BJKJSGCCDEJFFEFCCC1.,AIILNPJMNJMMKSKKILLJMLSLLKMSRIQLIFHSOKJMLKLJMSLKLILOQRKLQMJKPMJSPJNSLHMONMOMSLPKKPMQOSMNK9----/AEFDFMKGKKRJOQKF?A?=<8200068(AEJHSLJNIIHGJNLMKNISLSOMKFDEEJSLLIOIJKNHJIJKHLQJNPQOSSJONJJNHSNQKSMKKIIJSGDDCDFLJPKHMMQJIHLJLKMIHJMOLMKNHJHL<<<<=@=?:AGKJL44434JJFFEIGHJOJKHKJHJGGFFEESKMKKOSHQMIIFJI=====SSILKIHDCBAACFLMSQJKLJGFGFHIIJFGQNJKJKGFFGHMSMF::GSA@@??@CEGJKHFBCDCCPKSPFGEIGKIFFFGIIIFGGFFHHSLOONKKKMMMLNKSNSSSLJJSSOSMPMJNMNRSMIKLJJOGFSFSSSMSJLPSPLNSLQOMJSSJNMNOSNSMJKHGNIOMFJFHESSSLSKOLGMSJMSLSPSKIPKMJSSNQMKNNRSMRMSJQNIKLKLSKLQSLKNSSNKGOCCCBCCCCDCFKKJJGOPSSSNQJLKOLKJMLISIMLSSSMIOSLONPMNOSLMSRSNIKKHJKOMMMSMOLLNKSOSMLPJJNOONOMSQSSNSPKSQMNNSMSSNLOJSNJLSLQSMSJGSLNMSSOSPRSORSKSIGJJ??IIIHKJSMKSORKMSKMSLNJMPNSOSKLRJSLE=;:::AEHSGIGGGKMPPLSMRPMKJOLSSLJLOOSJSSRNQFSHKGGIJRLKLSNQMSSMRSSKJLSSNQNPNSLIKJNONSMKSJOSSKILLSQSKNKKLJSNLSJLLSSNNRNSLSQ>3OMSSRSMSLKMPMSLOSQIINLMPSSSSSSSQSNNSKONSMSNNSJSMLRSMMHLNSMQOKSSQSPSPSKSRRQSNRPNOOSPORPLKLNIILSSSSLOMLSJKQJOQSMSOSPRRNSSMQNMSRSNOKONJSRSKLJLPSLMSSOSLNMQEBAABMMMSJQSRQSNSSOQNNNRLRSSMMISPSIESSLSSONSMKSSNSSKMMLOSQSS
@1066_45CNXP_1
TACGATCGAACAACTCGAAGTATGGGTCTAGCTTATTGATACGTTACCGAAAACCTCATTTGAATAAATTTGGAATACATTTTATTTTTTTTATTGACAAGTACTCGTACTCAAAAAAGTTAAAAATTTTTTATTTATATATTTTTTTTGAGTACGCGTTCTTTGGACCTGGTGTATCTTGTCTTTACCATGAATGATTTTCCTTGGTTAACAATAATTGTTGTTTTTCCAATATCTGCTGGTTCATTAATGTTATTTCTCCCGCATAGGGGAAATAAAGTCAATAAATGGTATACTATATGCATTTGCATCTTAGAACTTCTTCTAACGACCTACGCTTTTTGTTATAATTTTAAAATGGACGATCCATTAATTCAACTGTCCGAAGATTATAAATGGATCGATTTTTTTGATTTTTACTGGAGAATGGGAATAGATGGACTTTCTATAGGAACTATTTTACTGACGGGATTTATTACTACTTTAGCCACTTTAGCGGCTTTTCAGTTACTCGGATCCCAATTTTCATTTCCTGATGTTAGCAATGTACAGCGGTCAAATAGGATTATTTTCTTCTCGGGATCTTCTACTTTTTTTCATCATGTGGGAATTAGAATTAATTCCCGTTTATCTACTTTTATCCATGTGGGGTGGAAAGAAACGTCTGTATTCGGCTACAAAATTTATTTTGTACACGGCAGGAAGTTCTATTTTTTTATTAATAGGAGTTTTAGGTATAAGTTTATATGGTTCGAACGAACCAACATTAAATTTAGAACTCTTAGCTAATAAATCCTATCCTGTTACACTTGAAATACTATTTTATATTGGATTTCTTATTGCTTTTGCCGTCAAATTACCGATTATACCTTTACATACTTGGTTACCTGACACCCACGGTGAGGCACATTACAGTACCTGTATGCTTCTCGCTGGAATCTTATTAAAAATGGGAGCCTATGGGTTGGTTCGAATCAATATGGAATTATTACCCCACGCTCATTCTATGTTTTCTCCTTGGTTGTTGGTAGTCGGTACAATCCAAATAATTTATGCAGCTTCAACATCTCCCGGTCAACGTAATTTAAAAAAGAGAATAGCCTATTCTTCTGTATCTCATATGGGTTTTATAATTATAGGTATTAGTTCTATAACGGATCCTGGACTTAATGGAGCTATTTTACAAATAATTTCTCATGGATTTATTGGCGCTGCACTTTTTTTCTTGGCAGGAACGAGTTATGATAGAATTAGGCTTGTTTATCTTGATGAAATGGGTGGAATGGCTATCTCCATTCCAAAAATATTTACAATGTTCACTATTTTATCGATGGCTTCCCTTGCATA
+
EEGHIKIIMHLMJLKJIEJKS8:99:;;<7322335=?ABFG@@@;;<-,,,/>G?888HOKLIHGGIJKSSKMJKPKLGKSSJDAHISSSSKGIKHKJFHIINKLJIJJMJCABBSOIGJCBJHIHGOISSNSJONHRPJRF?BGOKSBAABFIAA@@AEDEB>BABRJKSLMKJJGF@=>>>DKCJJFHHOKLLISMSONSONMRLQSSKKJLIMJMJLLOG@>:99@KKJMSKPJLIMNIKSLSRMMSKPQLOMSSOIJMKLLMGHJHLLJLRJKNNSKSSMMSPKKJHILMKIJNJLJJKSJOKI>==>?ABBCACIFGMQIHGJKIOKLPSSLMKHDCBBCCEGGKHGIJSKLNHJID<<=<=LJHJKJKHGFMGHSJLSNNSJSKMLKSIKGFHIFFDDCEJSSNIGH>PSNBB?;;=@@@@@HIIKG=<<<<AEFGFHFPOLGHHKIHIHSCFGEDIHIIDEBAAGE?22222C@:99:?JIA@??B>DDCEEHFNG9////778*))*3+++10002<==@ACHKKJHIJQRIFFEDEIKIEDBCBBCDEFIHGJGEFJJOKJQCAG--ABBDDFEMHJJGFF@:SSSSPKGIJMKHHIFFHGILKIHIILJLJDBDAAFFHIGGFEGEISJNJFFGEHGFHEFGFFEGDKKHFECDCDDCDEDJQMJKGFKGFKIMKISNJPOSJOLLIFJHFFGGHJ@>>>CMJSSSPHNJIIGGJHFDEKPSHHGEGFFGILLMKMJLKJMKLJIGFEGFGEGGDHJHEEBC=532*''())***:99;@EKGOINSSJHKILKIHGKJKHKINMNOSMJEP61MLROMQNQKPSLSOKLJSJJJIFGKJHMJHHSOMNIKGLFGMHSJNSRMLLHKINSLLSSKSMSMQLIMPKLMLJLSJJHLOOKIMMNKKRHHSSPJJOQIPLHIIFFFKLKQOLMJMQRKJKNNLLKIIRJLOKLIQMMOOHNKPKHMLIJJSLSSJILSNLJKJLKJMIQKLSKMSKOPIHKHJSMSNMLLMKKNMNQRSSKKHLJINIOKJMJMNLJLSIGOIKSSSPMSSPKSJKJSSMSHHIFJMLMLKIHGFFKQFIGBSSKFJSHHHLHGFFGILLKLJKPLHKJKMJSKNHFGJRSPJKKHJLJJRILMHPMHKIHGIGGHGFEGFKMJKIHJHHJRJKHIEDDDFMKOJMRLJHJINSSOIPGJEDDFFGOMEMHEEDDEHFEDFDISSSNHFFFKIHFFFD@@@@@KHGHD?????@DHDFEEFIJIKMKKKIKOGGIHIHFCDD@CDCCGFFEGHKLJGGH>=9999LIIFFB=>DEDGKJGGKIFEEFGGMFCCBBCFEEFGGGHDEEDC
@1067_45CNXP_1
ATGCTAGCTTTTTGGCCTAATTCTTCTTCTGGAAATCCTAGCTATTCTTAGCATGATATTCGGGAATCTCATTGCTATTACTCAAACAAGCATGAAACGTATGCTTGCATATTCGTCCATAGGTCAAATCGGATATGTAATTATTGGAATAATTGTTGGAGACTCAAATGGTGGATATGCGAGCATGATAACTTATATGCTGTTCTATATCGCCATGAATCTAGGAACTTTTGCTTGCATTATATTATTTGGTCTACGTACCGGAACTGATAACATTCGAGATTATGCAGGATTATACACAAAAGATCCTTTTTTGGCTCTCTCTTTAGCTCTATGTCTCTTATCCCTAGGAGGTCTTCCTCCACTAGCAGGTTTTTTTGGAAAACTCTATTTATTCTGGTGTGGATGGCAGGCAGGCCTATATTTCTTGGTTTCAATAGGACTCCTTACGAGCGTTCTTTCTATCTACTATTATCTAAAAATAATCAAGTTATTAATGACTGGACGAAACCAAGAAATAACCCCTCACATGCGAAATTATAGAATATCCCCTTTAAGATCAAACAATTCCATCGAATTGAGTATGATTGTATGTGTGATAGCATCTACTATACTAGGAATATCAATGAACCCGATTATTGCGATTA
+
CCEFEIJIHB>?><>??@FF@@EF=854466ABLJJHGEDFGJGIIGGJHFFHIHLJMIHHFEHGIHIPJGHKHHLJJLIJHHGHHJFFEEGHKGMKEEFEFHKNHB?<A:::7778988FIHHHJKKJHIEIKKHKJGILNKJPNJKKHLMSLIKLKJQNMPPIMPNKEEDFJGHFFGIHJFEHLJLMKLKSLLLLKLHKKKINLLKOIHIEGFHGMJSLSGSIKHJGJSPQMNSNPKMLKMLPKSMJNSMOJPKPHSBFEABGJKMJSJMPLMLSQSRKNSLIONHJHHIKLKJLLHJIKNMSSSQKOMLKKSQMQPOLOJJNKLFJSPMMLKMONNOLMNOHSLI@@AKIOLQJIRMLOJLKSOLKIJEEEECBCDCIHILPQLMMNSSNNMSOQNKSPJMSLQIKSSOSSPJPSNJKIJIRNGJJKKNSNNLIKLKOSLPSNRMSIDGEDCFGFDIG=@>>=@55450///.3348ASJPISKNHHSMA@@@AFKJHJNRKQFJIHLNKJKMJKSJKNGJIHKJHJMJSKLPKKSPMSMLNQLRHEECDLJ?@IGFDFNIHIKJJPJHGEEDDDEGMFGDDDFGIGGGEFHIFGEFEFFGFGNJGEGFJHHGIFEGFHGJHHGGFGEDAAABCFEEF:::::B
@1068_45CNXP_1
ATGCTAGCAACAACTCGAAGTATGGGTCTAGCTTATTGATACGTTACCGAAAACCTCATTTGAATAAATTTGGAATACATTTTATTTTTTTTTATTGACAAGTACTCGTACTCAAAAAAGTTAAAAATTTTTTATTTATATATTTTTTTTGGTACGCGTTCTTTGGACCTGGTGTATCTTGTCTTTACCACGAATGATTTTCCTTGGTTAACAATAATTGTTGTTTTTCCAATATCTGCTGGTTCATTAATGTTATTTCTCCCGCATAGGGGAAATAAAGTCAATAAATGGTATACTATATGCATTTGCATCTTAGAACTTCTTCTAACGACCTACGCTTTTTGTTATAATTTTAAAATGGACGATCCATTAATTCAACTGTCCGAAGATTATAAATGGATCGATTTTTTTGATTTTTACTGGAGAATGGGAATAGATGGACTTTCTATAGGAACTATTTTACTGACGGGATTTATTACTACTTTAGCCACTTTAGCGGCTTTTCCAGTTCTTCGGGATTCCCAGATTTTTCATTTCCTGATGTTAGCAATGTACAGCGGTCAAATAGGATTATTTTCTTCTCGGGATCTTCTACTTTTTTTCATCATGTGGGAATTAGAATTAATTCCCGTTTTCTGCTTTTTTATCCATGTGGGGTGGAAAGAAACGTCTGTATTCGGCTACAAAATTTATTTTGTACACGGCAGGAAGTTCTATTTTTTTATTAATAGGAGTTTTAGGTATAAGTTTATATGGTTCGAACGAACCAACATTAAATTTAGAACTCTTAGCTAATAAATCCTATCCTGTTACACTTGAAATACTATTTTATATTGGATTTCTTATTGCTTTTGCCGTCAAATTACCAGATTATACCTTTACATACTTGGTTACCTGACACCCACGGTGAGGCACATTACAGTACCTGTATGCTTCTCGCTGGAATCTTATTAAAAATGGGAGCCTATCGGTTGGTTCGAATCAATATGGAATTATTACCCTGCATTCTATGTTTTCTCCTTGGTTGTTGGTAGTCGGTACAATCCAAATAATTTATGCAGCTTTAACATCTCTCGGTCAACGTAATTTAAAAAAGAGAATAGCCTATTCTTCTGTATCTCATATGGGTTTTATAATTATAGGTATTAGTTCTATAACGGATCCTGGACTTAATGGAGCTATTTTACAAATAATTTCTCATGGATTTATT
+
LJJLJPSSKOSHIFIGHHJLSKSSMINJKNSGHJG)))))MSFIGCHHBBDDACJK>888HKMIMMQNJSLJFHIMSPMJKSSOOFKLSSSSLJFF@AMGHHIHNSOSOSDBAABMRSSLJRRJQSSLJGESSKSSKKSKPED=F:9=HN;6668BC9::89>=<AMHFEEESMJSMGJHDD978D+EEDC?@@@EDIJONJJ?@HSRKSNOSKOOLIOKKSQI98OHHMJIEELHHLIGQNSMLISPKIKMIPKSOSEKCDB>AIIHHHHILJGE@877734444HJJFJFFEFEIGIGIIKMOSSMLLKMSODCFHHJPIHOPKJKHNLHKIKSKKPNMSSLKLMKOLMSPJQKSKKKSSGFHIGJKLNJSQMHJQKSMSKKHISSSMSIOSPMSILSJNBBBABLLSKMNS>FLKP-,,,,JHJHMHKHKRIJSOJKIMJSNNQNPHSJSMJIMMJLKJJOSHJGHGFHNPLPSKJLLLKJ;88IGEGKIHFJGEEDC=@>0/*))*((()*+>?DE=;;/7889<BLJHSNPKLKLRLJJSHMKHILNNCBAABGGLJIFDDEFFFFOJKLJJMQJGF>>>IHJHQJHEAB??9;:D>=;=IILIIIQLJMSJEBDEGGGJHH::?8:86/+*''())**...AB>>OLSSSKMKSGLSILEGA>???@FAAC-----DGEAGINSLJIJNIGOJRIMMSSIRLKLOMSLMKNRROSSSOKKPSPLJSKKSIKSPSKPKKJJJOSSIORJISMJIECDCDHKSKHJOJNMD=<=<JB<<<;=BECEFGGIHQKKKPPOSQJSNSRLNMGKSLSMMPRNLFLLPLLLJRQHKINNKIKJKOJGGHHHMISLNQSKKSKIHIHNA-,,,.;@DSPSSSILIPLSSSOKJSSSNQPSKNGNHIJSMMPMNNSMSPMNILMLNOJNSSSSJOOJGIGD<<<<;??@@EDEDFNHIOSLCIHOJOJHKM*****BDGJFESMI66666NLNREJJABB?>:2)'&**,>CBCDGKLLIQGIJOMIJPJSSLIRMKPLIPJJSOIIC@??AGHCGHLHSKHMINJJMNIHKSMS5555DISSKPMLKJSQJQBFJOSSHJKMHKJQIGHSKQSLSSPPJLDB;43335HKGRNSLNNLKKJJILKJNJSMDDA88886999AA@@A@BEHFFHFDIB@555556667<@AA@AACFEC=<99999@@@LECC
@1069_45CNXP_1
TACGATCGAACAACTCGAAGTATGGGTCTAGCTTATTGATACGTTACCGAAAACCTCATTTGAATAAATTTGGAATACATTTTATTTTTTTTATTGACAAGTACTCGTACTCAAAAAAGTTAAAAATTTTTTATTTATATATTTTTTTTGAGTACGCGTTCTTTGGACCTGGTGTATCTTGTCTTTACCATGAATGATTTTCCTTGGTTAACAATAATTGTTGTTTTTCCAATATCTGCTGGTTCATTAATGTTATTTCTCCCGCATAGGGGAAATAAAGTCAATAAATGGTATACTATATGCATTTGCATCTTAGAACTTCTTCTAACGACCTACGCTTTTTGTTATAATTTTAAAATGGACGATCCATTAATTCAACTGTCCGAAGATTATAAATGGATCGATTTTTTTGATTTTTACTGGAGAATGGGAATAGATGGACTTTCTATAGGAACTATTTTACTGACGGGATTTATTACTACTTTAGCCACTTTAGCGGCTTTTCCAGTTACTCGGGATTCCCGATTTTTCATTTCCTGATGTTAGCAATGTACAGCGGTCAAATAGGATTATTTTCTTCTCGGGATCTTCTACTTTTTTTCATCATGTGGGAATTAGAATTAATTCCCGTTTATCTACTTTTATCCATGTGGGGTGGAAAGAAACGTCTGTATTCGGCTACAAAATTTATTTTGTACACGGCAGGAAGTTCTATTTTTTTATTAATAGGAGTTTTAGGTATAAGTTTATATGGTTCGAACGAACCAACATTAAATTTAGAACTCTTAGCTAATAAATCCTATCCTGTTACACTTGAAATACTATTTTATATTGGATTTCTTATTGCTTTTGCCGTCAAATTACCGATTATACCTTTACATACTTGGTTACCTGACACCCACGGTGAGGCACATTACAGTACCTGTATGCTTCTCGCTGGAATCTTATTAAAAATGGGAGCCTATGGGTTGGTTCGAATCAATATGGAATTATTACCCCACGCTCATTCTATGTTTTCTCCTTGGTTGTTGGTAGTCGGTACAATCCAAATAATTTATGCAGCTTTAACATCTCTCGGTCAACGTAATTTAAAAAAGAGAATAGCCTATTCTTCTGTATCTCATATGGGTTTTATAATTATAGGTATTAGTTCTATAACGGATCCTGGACTTAATGGAGCTATTTTACAAATAATTTCTCATGGATTTATT
+
DDFNSKJJSLJJIMMKOOMKSSIILNSHPKSHHIGLPILLMJJLKJKIGJKJOOMKLLMQJNRLMILNNSLLHOKKQSMMKILMPFIMSSSSSNOHNIJIMHJPISHKKLOGCHELSSMHLCABCKIFSNSSOLSLSSKSIMIAGSSSSIFGGNKIMMSLHIGI5EIMRSKNSKSLSSSMPKRNMSLNLSN@???>SLJSNOJLSEFMPPLQNJSLNIINORMSKISNJS@@JNJKSPPHLKPSPOMSSSRJSPJSJGFJCNJANLLNSISJRKKGGFHCAAABGMSSILJGKNILKLJJJMSNSKMMMOSSSOIKJPIJLIPSLSNIHLLHJHPOSLKMISLPMMNKMLPNOSLMOSSHSJHGGFHNOKILNSSKLSKHKQLKJLKKLMMRKNQKOQHMQLMIHCSPSSSGEEBKSSPSJFGILLHJLJJILQLLSKKKJMSQSSSKJIGDHILOJKGIJGECCCDHFGFIKGIPIJPSMSJOSGHKLKSKMLQPJGGDEEKJDE?=65-----.<<IPOJA<;;5BHIIDFDJKIMINGISNJHHIMJRKNHHIIGJPF99999GHIKDGEGEG...,,ACDEDJGMMFECFEHBSMSLD===LJKNHMSQMKJJHIKJSLJLKHMSPJNKGKA@A@BMKSLSKSLJNJJJKRNKMSLLONSSSOLKSNGMSLKJHQHQGIFGGGLMMLSSNOSLMJMOSIIHJKSSPJSLMSMJSSSSKSIKJOPJMLMOMSSSLSMSKIJISLSSJLKCBBA9/***)-../;<==>DBABNKSKKJIMLMJSPMKLKNJJHLNNLSLSNPJKNDHIKKKMKJSRIIISLSKSFCJSJKLISMMKPSNLKSMKNRKSJLLNRIKJMKMNKLLSRSJMLNNMMOLLPOOKNKLNSRSSMIRIONSJMIJIJOMSKKIMKJSOLJQMLQKKJSLMSPSQR<;:65320011//////666<JQKHLRQJDEEEHSLRSLQSSMSSOIKOKNMQMPHJSNIIJ<::997;GLIKIIIKSMQKLOQQMSQKOJRLQRSSSOSNCDCCFKKPKJOKKSLLNJNSJMSSSQIOOMRLNSSMMKROMOJKJOKQSLNLKJGJREHHGSSLIIINQKSPJLSJROSKOSLSNOSMNSJNSMOLOOMNSOJNIKJKSSKPMSSNNJONKHNHJHJSMMNMLKMLSJJIGJPKKMIMJMSOIEJKJNSNKMSJONOSJIMISLMSSP
@1070_45CNXP_1
CGTACGTATTTTTGGCCTAATTCTTCTTCTGATGATCGATTTAACCTCTGATCAAAAAGATATACCTTGGTTATATTTCATCTCTTCAACAAGTTTCGTAATGAGCATAACGGCCCTATTGTTCCGATGGAGAGAAGAACCTATGATTAGCTTTTCAGGAAATTTCCAAACGAACAATTTCAACGAAATCTTTCAATTTCTTATTTTACTATGTTCAACTCTCTGTATTCCTCTATCCGTAGAGTACATTGAATGTACAGAAATGGCTATAACAGAGTTTCTGTTATTCATATTAACAGCTACTCTAGGAGGAATGTTTTTATGTGGTGCTAACGATTTAATAACTATCTTTGTAGCTCTAGAATGTTTCAGTTTATGCTCCTACCTATTATCTGGATATACCAAGAAAGATATACGATCTAATGAGGCTACTATGAAATATTTACTCATGGGTGGGGCAAGCTCTTCTATTCTGGTTTATGGTTTCTCTTGGCTATATGGTTCATCCGGGGGGAGAGGATTGAGCTAGAAATAGTGAATGGTCTTATCAATACACAAATGTATAACTCCCCAGGAATTTCAATTGCGCTTATATTCATCACTGTAGGAATTGGGTTCAAGCTTTCCCTAGCCCCTTTTCATCAATGGACTCCTGACGTATACGAAGGATCTCCCACTCCAGTCGTTGCTTTTCTTTCTGTTACTTCGAAAGTAGCTGCTTTAGCCTTTTAACCACTCGAATTTTCGATATTCCTTTTTATTTCTTATCAAATGAATGGCATCTTCTTCTGGAAATCCTAGCTATTCTTAGCATGATATTCGGGAATCTCATTGCTATTACTCAAACAAGCATGAAACGTATGCTTGCATATTCGTCCATAGGTCAAATCGGATATGTAATTATTGGAATAATTGTTGGAGACTCAAATGGTGGATATGCGAGCATGATAACTTATATGCTGTTCTATATCGCCATGAATCTAGGAACTTTTGCTTGCATTATATTATTTGGTCTACGTACCGGAACTGATAACATTCGAGATTATGCAGGATTATACACAAAAGATCCTTTTTTGGCTCTCTCTTTAGCTCTATGTCTCTTATCCCTAGGAGGTCTTCCTCCACTAGCAGGTTTTTTTGGAAAACTCTATTTATTCTGGTGTGGATGGCAGGCAGGCCTATATTTCTTGGTTTCAATAGGACTCCTTACGAGCGTTCTTTCTATCTACTATTATCTTAAAAATAATCAAGTTATTAATGACTGGACGAAACCAAGAAATAACCCCTCACATGCGAAATTATAGAATATCCCCTTTAAGATCAGACAATTCCATCGAATTGAGTATGATTGTATGTGTGATAGCATCTACTATACTAGGAATATCAATGAACCCGATTATTGCGATTA
+
IKMHIEH@9978?>>CCEDCEFLJMSOSLSNKJLKSMKFNJIJLKLNLLSQIKCCHIOKGCABED@@@9:IMIQIKKJNJLKOLLLMONSOPNLLOIGHGGNKMGHHKNJJJLPQPPJSMOMKKHIJJENJDIKKMABEDCFHGGGHIRPOGIHRHGHIJKLOLNLKJGIKGJOKPJLMSLLSINISLNMKSSIKPSLKNSJMMSMLMSNJSKHLHIKPSLSLLKLRJRMSKRMLNONKSKPJQMKPKLSKNOMJNKHIKRMLHKOIJKJOISSJHGFGJSKSNSKIJLGH=::999?ACDBGH44444;AAA>=;:<>?A@FHMMIOQSRSJFEIJFFGGKMHMSONSIKQJNMLKJJGJIHJKMOSJHCDCGJISKSLOKIKSKSLSMLSIG<<=LNLKIJIHJMPPOJSIPMSAA@?A<<=GIHGJKGJIHHIIKPKLPMNSLLOMPINSQSSLQLIEDED=<<<=CCCEHHLOINSLSJSLJIGGJHHGKKGFFD>62-)(()**)))))*,*(,&%$$#$$$$$%+35;>>>?MIJIJMILOOIPIKIHJKKNHOHKFJJGKHBAAF@GPHLJHKFHIKSLSLSHGKKFGD9898663332335AFB?>>>?><:9:9853350223DFEDIH76;<<GGEHFIJLIIJIGGFEEEFIFDIEECB@@@D?;65555EGHFGFLBCKHB?@BB<>LLIBBGIHHOSKKK?B@?>@<<;544.+)(*'+?BDGGFGFGDKIB97;;<IOOQHQSKSKJHLMSMLMLSJQRHHKKKKSFG>>=;:9..:;>SSSKNNGSIPISLOJNKOLOLMSSSPMKSPKJLSMINSMEKIJPSSMJEFFGOKSSHLLLSSRLKNKPKSNSLLPKNLFFIIJSSLRLNPIHIHIKIJIKHQQSKMSLNNSSLQJNSLNSSMSSMJSORSLHILKMNSHKRSOKPPJNKQOOKSQSPSKPSJSNSMOSMLLQMHIMJLOLIJJGIPSKSISRNMGHGIRPPOMMSLMHOLSOJNGSSSSQLSOSJPJSE?@AGHONKIKJNSOSNPLSLJKSNSSKSJOSSLPKHLHIHRNSSSNKH@17678BCFFNKHA1-,)EMSKRONLKSIOSLMLILCD777QKSJNSSPSNOLSONSMSOJLEECFSSSLKMOQSKJKLISOQNOOQSQMSQSMOSMMSLJRSMPLSLKOOKOLNPMKMMHGHGA?>?KMSMJKSLLJMMIGFFHSNFM@<8IGHLOHSIO::::;F5000MSSOSSILOJMJLJOPNMJIIIJIMKJKLNOJSMKSSOSKRJSLSNJJQSSSSJKSLPLNJLQSOHLJSSI@BH3--SNHILIJHLIKSRHKHHIIGKOHHHFHIHJJIJLIMKQNSMJJKSSKOJJPSOOIJHLIJHJIIJLMKIPJISKJHIIOJJLHNGEDDFG
@1071_45CNXP_1
CGTACGTATTTTTGGCCTAATTCTTCTGGTGTGGATGGCAGGCAGGCCTATATTTCTTGGTTTCAATAGGACTCCTTACGAGCGTTCTTTCTATCTACTATTATCTAAAAATAATCAAGTTATTAATGACTGGACGAAACCAAGAAATAACCCCTCACATGCGAAATTATAGAATATCCCCTTTAAGATCAAACAATTCCATCGAATTGAGTATGATTGTATGTGTGATAGCATCTACTATACTAGGAATATCAATTCGATGGAATTGTTTGATCTTAAAGGGGATATTCTATAATTTCGCATGTGAGGGGTTATTTCTTCGTTTGGTCCATCATTAATAACTTGATTATTTTTAGATAATAGTAGATAGAAAGAACGTCATTGAAACCAAGAAATATAGGCCTGCCTGCCATCCACACCAGAAGAATTAGGCCAATACATTACGA
+
@EFDFFDDFEGSJKKNLJJLNMSSLMLRLISSSSLLSLQSNMNOLMPNSJSMKKHKJOKMJLMMKSSKLJJILHJIPEGIIKHJJMI<;;9HSMKSKIRSNINIKMLKHKSSMSQIPJOSSHNSQKSJFQKISSLFJJGGKLKOKSSQLKMLKKMKJJKQKSKPSRPSJSEA@>?@ADDEKKME:;SJRSIMJOJEHJIMKMHIJIKKIRLJHKKQNKSKMGHIMOMKKLPSIQLGMNOPPBA@@AMSOIKMSEDDG?---))))(())*1-9><<<<;<:=A@A@@@??@@HEDA>=:77541.*)))*((*,--/443++,,-))))+1***,99??>>>@@BBDGD@?AA@7555431154420,++..../.-('&%%%%&'++,04468::@AAACDBDBCBEADA<<33234<;;;;:87644330+*)'$%'&&&&')-
@1072_45CNXP_1
AATCGCAATAATCGGGTTCATTGATATTCCTAGTATAGTAGATGCTATCACATACAGATCATTGTACTCAATTCGATGAAATATAGCCTGTCAAAGGGGATATTCTATAATTTCGCATGTGAGGGGTTATTTCTTGGTTTCGTCCAGTCATTAATAACTTGATTATTTTAGATAATAGTAGATAGAAAGAACGCTCGTAGAGTATTGAAACCAAGAAATATAGGCCTGCCTGCCATCCACACCAGAATAAATAGAGTTTTCCAAAAAAACCTGCTAGTGGAGGAAGACCTCCTAGGGATAAGAGACATAGAGCTAAAGAGAGAGCCAAAAAAGGATCTTTTGTGTATAATCCTGCATAATCTCGAATGTTATCAGTTACGGTCAACAAAATAGTGATCCAAGACGAACTTTCCCTAGATTCATGGCGATATAGAACAGCATATAAGTTATCATGCTCGCATATCCACCATTTGAGTCTCCAACAATTATTCCAATAATTACATATCCGATTTGACCTATGGACGAATATGCAAGCATACGTTTCATGCTTGTTTGAGTAATAGCAATGAGATTCCCGAATATCATGCTAAGAATAGCTAGGATTTCCAGAAGAAGATGCCATTCATTTGATAAGAAATAAAAAGGAATATCGAAAATTCGAGTGGCTAAAGCTAAAGCAGCTACTTTCGAAGTAACAGAAAGAAAAGCAACGACTGGAGTGGGAGATCCTTCGTATACGTCAGGAGTCCATTGATGAAAAGGGGCTAGGGAAAGCTTGAACCCAATTCCTACAGTGATGAATATAAGCGCAATTGAAATTCCTGGGGAGTTATACATTTGTGTATTGATAAGACCATTCACTATTTCTTGAAGCTCAATCTCTTCCCCGGATGAACCATATAGCCAAGAGAAACCATAAACCAGAATAGAAGAGCTTGCCCCACCCATGAGTAAATATTTCATAGTAGCCTCATTAGATCGTATATCTTTCTTGGTATATCCAGATAATAGGTAGGAGCATAAACTGAAACATTCTAGAGCTACAAAGATAGTTATTAAATCGTTAGCACCACATAAAAACATTCCTCCTAGAGTAGCTGTTAATATGAATAACAGAAACTCTGTTATAGCCATTTCTGTACATTCAATGTACTCTACGGATAGAGGAATACAGAGAGTTGAACATAGTAAAATAAGAAATTGGAAGATTTCGTTGAAATTGTTCGTTTGGAAATTTCCTGAAAAGCTAATCATAGGTTCTTCTCTCCATCGGAACAATAGGGCCGTTATGCTCATTACGAAACTTGTTGAAGAGATGAAATATAACCAAGGTATATCTTTTTGATCAGAGGTTAAATCGATCATCAGAAGAAGAATTAGGCCAAAAATACGTACGA
+
KLNLMGGHIAAB*)))*:AABBMMQL<<<<<JFLJJ:986333335..-+++*((('&&&&)+''&&&))+++-)''%$%%%&&%$$%%&'&&&&'?IHKHCCD,,,,,G;;KILKMQNOINKJKKOSRNNA@@@?@@EFDDCFFHMPMSSHLJHIHBD;3233(&&''&)),42:77766656;=>CCFHI222+**((*('&%%'(3?:EIIONJMPPIKKSSKJNSJM=::<<54458EEFGSNMLSNSIKFFEBAE9968BHSSSMNPLRSPNSSMOMOHMMKRILOHQJKSQPSIJFGHNSMQNJMJSKLSSJJOOLHKRLHSKPSOSJQOMSKKJIKKQNSSJPMSSOQLSPSSJSIFFEFFROEF@00/-((&&'''&&$%&(&(''%$$$$$$$%%$$&%%&)%%.++557=DFEFIKLNIJSIMJJNKQIMMRSSSOMPSIIKJSOSKOPNSMJPHMSKEEEDDDDBACDGDFGIMMLIHKJLSJJPNLOGSIKJMIJKKHN966JSLMIJKHG?@@@@G8876699ABECDEGBBEDFJPJHNPHHISJHPLSILMILIGHGGIKJGHJOLKLLLLJKKKHGIHIKKLFGGGHEPLKKHRLHQHHGIGFOLNSKIJLMJHLGGGIJIHIHSJSKEFHFJMFDCCDHLJHFECCDDEJIJIGDDDEESMLKJHJHHSJMJLMOKIDMJFIKEACOOSPSNHJIKNLJQNQLEHIPIFFGJMNHNMIJIB==4433279>>55:56B?>@BHKHMMJSLLKECKOHIICDCDDIJIKMHKISQKJKKLOSKSNLMKLJKKGFHJKNMKJLJISOSHLHJMLRLKLMJSMNQSKSIOSSMISLB@==BAAKSSSLKOKLJSSJSSSPSPKLNNJKL;::?C;DJLQIISQMSKKSKSQNRKSSRSSLLSJSOSSJQMNSLKLSIONSSKLHHGKJQHJLPLPSKKKRQLRSOBBBBBKSMKSKSMIIJSHLJMJQLIJHIILSLQPKMFLSIPMSFDDDGPS=====IPMSSMHIFB554449-,,,,:<NGEEDGDBCFIIILSIKMSKKHILGGOJFEGGJLKMIIDBCCB>//-&&&&*))/03??@CDIMJKPNKJIKIKINSHKHJKHGEGEKLLINJMLOINJNJPNLLLPMSILHISKHJGJDB????DFGHJOLLKLLLOJLHSNIKNSLJIKKJHLJHLLLIMLSJMKOOLKJKNHFD<::::>B<55444;MIKKMMSJNPMKFIKSJNIMFFGJPKKOJLSJSMKNHH;@,,DGGIHJLKSLHMSKHGHJIOSINMLSRMQFFIGSKIGFG??SIILMJLIGJJMJIKJKKMSIGFFEFGHFGSMLSHLIJJMIQIJKGFGGFGHHIEBACOBBSJJKJIGEEDDCCDFPNKGECCBAA
@1073_45CNXP_1
ATGCTAGCAACAACTCGAAGTATGGGTCTAGCTTATTGATACGTTACCGAAAACCTCATTTGAATAAATTTGGAATACATTTTATTTTTTTTATTGACAAGTACTCGTACTCAAAAAAGTTAAAAATTTTTTATTTATATATTTTTTTTGAGTACGCGTTCTTTGGACCTGGTGTATCTTGTCTTTACCATGAATGATTTTCCTTGGTTAACAATAATTGTTGTTTTTCCAATATCTGCTGGTTCATTAATGTTATTTCTCCCGCATAGGGGAAATAAAGTCAATAAATGGTATACTATATGCATTTGCATCTTAGAACTTCTTCTAACGACCTACGCTTTTTGTTATAATTTTAAAATGGACGATCCATTAATTCAACTGTCCGAAGATTATAAATGGATCGATTTTTTTGATTTTTACTGGAGAATGGGAATAGATGGACTTTCTATAGGAACTATTTTACTGACGGGATTTATTACTACTTTAGCCACTTTAGCGGCTTTTCCAGTTACTCGGGATTCCCGATTTTTTCATTTCCTGATGTTAGCAATGTACAGCGGTCAAATAGGATTATTTTCTTCTCGGGATCTTCTACTTTTTTTCATCATGTGGGAATTAGAATTAATTCCCGTTTATCTACTTTTATCCATGTGGGGTGGAAAGAAACGTCTGTATTCGGCTACAAAATTTATTTTGTACACGGCAGGAAGTTCTATTTTTTTATTAATAGGAGTTTTAGGTATAAGTTTATATGGTTCGAACGAACCAACATTAAATTTAGAACTCTTAGCTAATAAATCCTATCCTGTTACACTTGAAATACTATTTATATTGGATTTCTTATTGCTTTTGCCGTCAAATTACCGATTATACCTTTACATACTTGGTTACCTGACACCCACGGTGAGGCACATTACAGTACCTGTATGCTTCTCGCTGGAATCTTATTAAAAATGGGAGCCTATGGGTTGGTTCGAATCAATATGGAATTATTACCCCACGCTCATTCTATGTTTTCTCCTTGGTTGTTGGTAGTCGGTACAATCCAAATAATTTATGCAGCTTTAACATCTCCCGGTCAACGTAATTTAAAAAAGAGAATAGCCTATTCTTCTGTATCTCATATGGGTTTTATAATTATAGGTATTAGTTCTATAACGGATCCTGGACTTAATGGAGCTATTTTACAAATAATTTCTCATGGATTTATTGGCGCTGCACTTTTTTTCTTGGCAGGAACGAGTTATAGATAGAATTAGGCTTGTTTATCTTGATGAAATGGGTGGAATGGCTATCTCCATTCCAAAAATATTTACAATGTTCACTATTTTATCGATGGCTTCCCTTGCATTGCCA
+
KLLOISQKJSGLOSLORMKKLJS::88888::GMGGHIGHGKKGP88LNLISMKPSKOLSOOMSKJMMNOINJIKLIMPSLKQOEKHKJSSSJJIAAIJJFHHHJJKOLHLIIKJMSSOHLEGIMMLHNSSSOSJJMJPOMJGDISSSSOLFLLSECBAA@BEG>IISISKSIILOSSMONSOMSNLJMNILSKIKHQOKSONSLLLSSPPKPSNSSMKLKMNLSHQSMNOJSNJNSMRKNSSSNSSLSJKRSSSSOSSRLSKHHNPIHLSGLSQHEILESJKOQNRNOMLKLJJSJPOJJLRMJJHHRLHKOG==@AIHJLSLPJMKLKQMINSILNJLMSKKSNLNSMIQSSNSKQMHOKJHIHIKILOOSKKIHHOQIIJJIJFILISGJFHJMMOIHJLJNKSISSSLJGCKNSKOSHIJNJJJJMHLSSMEFFGGLHFJIJLMJIJLHHHJIHHOSKII<==<<<<HJSPJJIIJKDHSKIHSMGJJJLJGHHFFRMIQNKHFJJHHIIHJMGJKGP;236488<BBCEFGHHFEGHJPIGHIIGHIGGCCBA@ACCEIKLIEDCCDEHIPLSSKKSIEDBBBCEIFGFKDDAEKSSLKMKQSSSLJPQSKJCDBDCMJJJLLILKJNPJHIIG?>>?SPSLSJGLQJJMJNIKGMJIMLQSONPSLJMSMLPKQJLIIHHPLSSKSSSRNNKMMLSISGFIHGFSJECBBAGKOMQHHIEJJKJOMPHKSSSMPOINIMHSNSKSPMMINNMKSSNMHHJN?>>===63303;334567333445DDEESMIGNJOJSMMPL@@==>SHLKJHMSJMIKHSS:IMIFNOISSSSKLSJJDFI<::::LMSISLHDEEGG;:::;KGSPKNSJNPHOOLKNNLSMLRKSOSLOMLMOIKHMSSKMOPMRPKOOSLPJMSLMJPMSSSNPQISKMOMOSPSNSSKMLLKONIRLPKNLMNKMLMSLSISK@====CKMOROMNJPPSMKRMNRSNNSINJLQMSMPRIHOOMOSOKJMSSPPNPNNLLLSKQ@AAAAKSIJSROSQSMIKMLSSSRLMLQSPMMSQQPSROMOSRSMISMSIJSRSLLSPSSSPRSNNSJRMSLLLPLSROMPSQRKNKIOLNSSSNPSNOLKSSNSLLOOMNIQNOSONNRKNRQMSLNSLLMLMJSIOSJKKRPSIKJSSSSMJLPKOIONSSOLKMMMPSSPNSLMNSJLNSOMLHJISSSKLMILSJOLPPS@@@@@BA'''&''&'*+6<GFEFHGILHMLPS@@SMOQOSEEDGEAAA@@EBCBCCSMONSSOKLNLMNSKLA@@@@NMHKILNSPJSSSSQKKOFSLSSNSQKIRLGSFKBJMMI
@1074_45CNXP_1
TACGATCGAACAACTCGAAGTATGGGTCTAGCTTATTGATACGTTACCGAAAACCTCATTTGAATAAATTTGGAATACATTTTATTTTTTTTATTGACAAGTACTCGTACTCAAAAAAGTTAAAAATTTTTTATTTATATATTTTTTTGGTCCGCGTTCTTTGGACCTGGTGTATCTTGTCTTTACCACGAATGATTTTCCTTGGTTAACAATAATTGTTGTTTTTCCAATATCTGCTGGTTCATTAATGTTATTTCTCCCGCATAGGGGAAATAAAGTCAATAAATGGTATACTATATGCATTTGCATCTTAGAACTTCTTCTAACGACCTACGCTTTTTGTTATAATTTTAAAATGGACGATCCATTAATTCAACTGTCCGAAGATTATAAATGGATCGATTTTTTTGATTTTTACTGGAGAATGGGAATAGATGGACTTTCTATAGGAACTATTTTACTGACGGGATTTATTACTACTTTAGCCACTTTAGCGGCTTTTCCAGTTACTCGGGATTCCCGATTTTTTCATTTCCTGATGTTAGCAATGTACAGCGGTCAAATAGGATTATTTTCTTCTCGGGATCTTCTACTTTTTTTCATCATGTGGGAATTAGAATTAATTCCCGTTTATCTACTTTTATCCATGTGGGGTGGAAAGAAACGTCTGTATTCGGCTACAAAATTTATTTTGTACACGGCAGGAAGTTGTATTTTTTTATTAATAGGAGTTTTAGGTATAAGTTTATATGGTTCGAACGAACCAACATTAAATTTAGAACTCTTAGCTAATAAATCCTATCCTGTTACACTTGAAATACTATTTTATATTGGATTTCTTATTGCTTTTGCCGTCAAATTACCGATTATACCTTTACATACTTGGTTACCTGACACCCACGGTGAGGCACATTACAGTACCTGTATGCTTCTCGCTGGAATCTTATTAAAAATGGGAGCCTATGGGTTGGTTCGAATCAATATGGAATTATTACCCCACGCTCATTCTATGTTTTCTCCTTGGTTGTTGGTAGTCGGTACAATCCAAATAATTTATGCAGCTTTAACATCTCTCGGTCAACGTAATTTAAAAAAGAGAATAGCCTATTCTTCTGTATCTCATATGGGTTTTATAATTATAGGTATTAGTTCTATAACGGATCCTGGACTTAATGGAGCTATTTTACAAATAATTTCTCATGGATTTATTGGCGCTGCACTTTTTTTCTTGGCAGGAACGAGTTATGATAGAATTAGGCTTGTTTATCTTGATGAAATGGGTGGAATGGCTATCTCCATTCCAAAAATATTTACAATGTTCACTATTTTATCGATGGCTTCCCTTGCATTGCCA
+
LFD@A@=88889GFGHIGHKSNILHNNSSRIEIIEDSLNSHSHCDCCDGGJSNLPQMLILIIIIIQSLKKSKKLMMHOHJJOQJF>CGJISSOLMLNPNKNSIKKJJKIMRFBCGQSSIMA???BMOINKSSSLNSMOPIFEB;0/8:('''''''./0022,?BCDJMOSOSJSLSSLLLNSOJPOLSOOQILMSSPKJLLKKSSLNMROSIOKNKMSSSACCKSRRJJIKSLJJJRJNSSKPNNMMPJKIG====?IIGGSLSLLFKHHHQEDFEEEJGGIMSQMLSFIJIPPLSIOJSHOHKJLIKSSMEA@@432&$%%%(+/<???GGJILSLSMJOQKKPKILLMJJILSLJHKFDDFDJJSSLPKRMHILIJSQSMKRLJPQILMKNMLLLIIOHKLNJSSSLGD@JSQMOJKKHJJJIHOGLSIHHGGGJJDGFIEOLPKKKKHJMHQIKSSNJIIFCCCBDJOKSOJKGGEEIHIKLILGNJKPLKMJGLIECBA99GHHFHIGLKINSJKC>@ECGSLOMLJHLJLMKHJHJJHHHHILINKHGGFEEHEHKHQIIGIJKKMMJSONJKKE==>BGIFIMHFH@FDJSSSJDDCLLKKMIIFIGKIGJHJLOLLLIKIGGGMJIKHJGOKJKJMKMHIGKHHHFGHFGGGGKILGFFDHGGHMLJLLMJKSMLKMLLOLKKRKMPSSNM10/,,('''''%&&''<@LSNRSJHGLSQISPHOSKSLRIKHOKLKOMNOSNORRNSSNSNIIFJMNKSSSMKKOSSQMSSNSSOSLMLQSPMQLJLLQPLNSMOJOSPNSOHSKSLLMKNKILLJSSPKSQMKMKMKONLLPSSJIHFCSPSONSPHLSOORSPKOMPOSKIIJLSHOSPMIINKJKNSLKPLSMNPNSLSQNLNLSLPSKKLROMSSSKNSSMQLKMLSMRSIOLSJQJQPNSRNSNSSJSSSPJSKNODLLOMKPSSJSSPLKMSKSLLNPLLSNIKSSSCDDDDECDJKJOQSJLIMJOHJNSPKILQNRSSJSSPPNSOMSPPLNRLPMKPSQNRNQPOISNSMLNLRNSLSSSPPLSPPPMJLNJMKKRLPOOSMOJHSNMMLSMOPSJKKLSMSSSSOPSSKSSLSSLSOSSSMKNSLJQIQMSSSMSPPPLNSSMPOJKQHKSRMSSSPLSOKMSJKJPJSOSLJLSSSJEJHGHKISOKSLJJMQLMJKNMSORSKKOOKSLOLMSSSSOSPPKLSQMSSKHKJKKMNMSLSSMLQIKSMSSSONQSNJLMSMONOMLLSNNNIOOSNRMMGMIIILSSNSMMSLSIOSNRPJSLSMLKLNSLJIHHJLNLOSPKHLJPKPSJNLFGJIIJKLNKL
@1075_45CNXP_1
ATGCTAGCTTTTTGGCCTAATTCTTCTTCTGATGATCGATTTAACCTCTGATCAAAAAGATATACCTTGGTTATATTTCATCTCTTCAACAAGTTTCGTAATGAGCATAACGGCCCTATTGTTCCGATGGAGAGAAGAACCTATGATTAGCTTTTCAGGAAATTTCCAAACGAACAATTTCAACGAAATCTTTCAATTTCTTATTTTACTATGTTCAACTCTCTGTATTCCTCTATCCGTAGAGTACATTGAATGTACAGAAATGGCTATAACAGAGTTTCTGTTATTCATATTAACAGCTACTCTAGGAGGAATGTTTTTATGTGGTGCTAACGATTTAATAACTATCTTTGTAGCTCTAGAATGTTTCAGTTTATGCTCCTACCTATTATCTGGATATACCAAGAAAGATATACGATCTAATGAGGCTACTATGAAATATTTACTCATGGGTGGGGCAAGCTCTTCTATTCTGGTTTATGGTTTCTCTTGGCTATATGGTTCATCCGGGGGAGAGGATTGAGCTTCAAGAAATAGTGAATGGTCTTATCAATACACAAATGTATAACTCCCCAGGAATTTCAATTGCGCTTATATTCATCACTGTAGGAATTGGGTTCAAGCTTTCCCTAGCCCCTTTCATCAATGGACTCCTGACGTATACGAAGGATCTCCCACTCCAGTCGTTGCTTTTCTTTCTGTTACTTCGAAAGTAGCTGCTTTAGCTTTAGCCACTCGAATTTTCGATATTCCTTTTTATTTCTTATCAAATGAATGGCATCTTCTTCTGGAAATCCTAGCTATTCTTAGCATGATATTCGGGAATCTCATTGCTATTACTCAAACAAGCATGAAACGTATGCTTGCATATTCGTCCATAGGTCAAATCGGATATGTAATTATTGGAATAATTGTTGGAGACTCAAATGGTGGATATGCGAGCATGATAACTTATATGCTGTTCTATATCGCCATGAATCTAGGAACTTTTGCTTGCATTATATTATTTGGTCTACGTACCGGAACTGATAACATTCGAGATTATGCAGGATTATACACAAAAGATCCTTTTTTGGCTCTCTCTTTAGCTCTATGTCTCTTATCCCTAGGAGGTCTTCCTCCACTAGCAGGTTTTTTTGGAAAACTCTATTTATTCTGGTGTGGATGGCAGGCAGGCCTATATTTCTTGGTTTCAATAGGACTCCTTACGAGCGTTCTTTCTATCTACTATTATCTAAAAATAATCAAGTTATTAATGACTGGACGAAACCAAGAAATAACCCCTCACATGCGAAATTATAGAATATCCCCTTTAAGATCAAACAATTCCATCGAATTGAGTATGATTGTATGTGTGATAGCATCTACTATACTAGGAATATCAATGAACCCGATTATTGCGATTA
+
DEFJSNSJKDBIGDFFEFSKOHJIOJOPOOPSJNINRILMSMMIJLJMNLGSJNMKSJKJKJHJHMILKKKJJJJIPISKJHHONLPSLGIHHMJDDCBBFHISSMLSLPOHMKKLJNLSMMOINIRMKIMSPNOMOSJSMRSSMSSKKNLJOQJ@=<=>LLNMKLPMOMFDDCE55557JJLHJIIJKLHMNISRLJROSMKLISKRLLKIOMNLJOILPHMOSPNSILMNIIKPJIFGQKSMLIGJMJIHIHLMKIIHLLKGRNHSSSKOOIIFFEHKMJKJSSJOILS@????@JNMSHHMNSSIMIMKGLMKKLNSSSMSKKINQLSJPHIGIOLMLGJIKJOJMSNSMSLJSLIKRLHKPHHLSSJKMMQMSJIOLJNLQGSMLKNSECCDCSNQKMLMNSSSSJOKOSKQFHIJKLHJHGMHJGJKHJIIJIHKLHLJLILLKLMKKJKSSJMMJKJOKJJJIJHKKLLKGLPMNJMMKLLLNLPSSSMJNSRJNOIHHGFEGFHFJI4100)'&%%',,.'''DGPJQIFLHIHGPSJJMNKNJKIJDDGEEJLMPMIIMNKHLJA4-EELJIHOIKKLLNSHHHKIHIMKJHNKIIJKJHJJKKGMJIJISLLLJLLIJBSLACLHJSDDKG2ADDPGEHGGHHGIIHKHCCDCCGDFHHLHIEF77/,1DCDIKNJJILJONLSLNISSSSMLSJFMKKLQJSMLMLJLKSMSMKKIJPJJLLPJOJLIMKSSSSPHFHJSLSOSPSOSMNMKQSJSJJILNIFEEDEONKHQPRLNSPSIGJNRMSHSIGHMINKLKH??FELKNSNSSIMSSKMJNMJPKOIJMKSJ323(((23AA>@AFEGJIKGEGEFGHGCABB=<<===IJRISOJOIDCCGHKGOJSSKIKMSIKSSKJPNONKPMQMKKMSNJLHHJMKQNLJQLLRLHIINLKJMMPLMKNKJOOSKSNLMJIPSSKSNISKLIHKEGNSBA>>>GPOKJKKKSMPKJPNPMKRNIMJMMONONOOMSNJSNHJLMKIRSPNNPSOSMPMMOLOQJORKPOSSSSSNNQLGGSSOMPLMFFFSLSEDEFGGGHFIHB<CFJSSLLISJKNIMJMFK;4333IHOOHPHJLONSMSMRSPJSNSKHQSSSJMIKSMMKKNJIHJJKNIHFGEFHKKPSLMLKKJONLKPKSOSNJLRLSLKLSNSIDDCNKQKSSONQQOJ:::::IQGKKSGSKILLIQSOJPSKIIJMISSSOSSDGBCDA==>@EJHGSSPLKIDHJGISHIJHSRSMJSQSSKOSPISJHKSQNJNSOQKKOOOSJEF<232+:GJGNMMKHHHOLSNLPHLJLKSGJHFFGIOJOPONINMJLOJQKKKSKRILNNMOJKKOHJKMSLSJMKSHSKGGGGFIKLLRKHIHOJH
@1076_45CNXP_1
GGCAATGCAAGGGAAGCCAACAAGCATTGTACCTGTAGATGGCTTTTTCAAGCGCAGGACCATCGTAGAGCCATCGATTCCTATCAACAGTTTCAAGGAACAAAAGGTGTTGTTTCGCTGCAGCTAATAAGTCAACGCTTATTTCTATCTTCTGAGCTTCAAGCCACTCCACTTCATGATCCTTCTCCTTATCCATATCACCTCTGATCGCCGGAAACTTCACTTCTTCGCCGAGAATTTTATCCGATCAGAGGTGATATGGATAAGGAGAAGGATCATGAAGTGGAGTGGCTTGAAGCTCAGAAGATAAATAAGCGTTAGTATTAGCTGCAGCGAAACAACACCTTTTGTTCCTTGAAACTGTTGATAGGAATCGATGGCTCTACGATAGTATGCGCTTTGAAAAAGCCATCTACAGGTACAATGCTTGTTGGCTTCCCTTGCATTGCCA
+
IOSKLSJSLIPDLSSHSMJSMKSRROSNNQLSSQMLPJJKPJSJPJMSLSKSJQPSLKOSLMSB6633434:;;1116>CIHIJLHHHIISKJKLSLQKKOILPMKQSNLQSNPQQLJSNRLNLMJSLKJKHNOJSOQILNLQSOSPLONSOMSPLKSSMLJJSSOJQKSSOSOKPMKKIHKBA?@?EFLIGSQNNMSOJRNSNOLPLNQSLSKKSJHNSLSLLMISSLISSSSSHIJNMSNSMSKPJRKNNHMIJRSKKIHHHGHEJDGMSKSLNONKGILHJGJJIEECBBF@>A?=<99:;;:76.--(0/.,+**('&$$$'+/9;?>>>76777>>>==BCBEDCHMINHHEDGHHFDG@833-.,++,/4332466;<<;5-)'+++,+++677845<<DFCAA@BBBCECEDCCGEDDE@@@@@DCB??AABGHHIGFDB>ABA
@1077_45CNXP_1
ATGCTAGCAACAACTCGAAGTATGGGTCTAGCTTATTGATACGTTACCGAAAACCTCATTTGAATAAATTTGGAATACATTTTATTTTTTTTATTGACAAGTACTCGTACTCAAAAAAGTTAAAAATTTTTTATTTATATATTTTTTTTGAGTACGCGTTCTTTGGACCTGGTGTATCTTGTCTTTACCACGAATGATTTTCCTTGGTTAACAATAATTGTTGTTTTTCCAATATCTGCTGGTTCATTAATGTTATTTCTCCCATAGGGGAAATAAAGTCAATAAATGGTATACTATATGCATTTGCATCTTAGAACTTCTTCTAACGACCTACGCTTTTTGTTATAATTTTAAAATGGACGATCCATTAATTCAACTGTCCGAAGATTATAAATGGATCGATTTTTTTGATTTTTACTGGAGAATGGGAATAGATGGACTTTCTATAGGAACTATTTTACTGACGGGATTTATTACTACTTTAGCCACTTTAGCGGCTTTTCCAGTTCTCGGGATTCCAATTTTTCATTTCCTGATGTTAGCAATGTACAGCGGTCAAATAGGATTATTTTCTTCTCGGGATCTTCTACTTTTTTTCATCATGTGGGAATTAGAATTAATTCCCGTTTATCTACTTTTATCCATGTGGGGTGGAAAGAAACGTCTGTATTCGGCTACAAAATTTATTTTGTACACGGCAGGAAGTTCTATTTTTTTATTAATAGGAGTTTTAGGTATAAGTTTATATGGTTCGAACGAACCAACATTAAATTTAGAACTCTTAGCTAATAAATCCTATCCTGTTACACTTGAAATACTATTTTATATTGGATTTCTTATTGCTTTTGCCGTCAAATTACCGATTATACCTTTACATACTTGGTTACCTGACACCCACGGTGAGGCACATTACAGTACCTGTATGCTTCTCGCTGGAATCTTATAAAAATCGGGACTTATGGGTTGGTTCGAATCAATATGGAATTATTACCCCACGCTCATTCTATGTTTTCTCCTTGGTTGTTGGTAGTCGGTACAATCCAAATAATTTATGCAGCTTTAACATCTCTCGGTCAACGTAATTTAAAAAAGAGAATAGCCTATTCTTCTGTATCTCATATGGGTTTTATAATTATAGGTATTAGTTCTATAACGGATCCTGGACTTAATGGAGCTATTTTACAAATAATTTCTCATGGATTTATTGGCGCTGCACTTTTTTTCTTGGCAGGAACGAGTTATGATAGAATTAGGCTTGTTTATCTTGATGAAATGGGTGGAATGGCTATCTCCATTCCAAAAATATTTACAATGTTCACTATTTTATCGATGGCTTCCCTTGCATTGCCA
+
FKHDC655567FFFGHMIJIIKHGFGIGIIGHJKGKJFHJMIFEEEFICCEEFGGS5322222FDEGHJIIMGIIGHJMGHKMJIDAGKSSSKQSKJFHKJFHJSHGHIDJFB=;FISOLEEEPLNMKAESSNJKKLSNIFLEBBLKJMKIJJJR????=>>?=8;<<=GEFFEGBCA@?<<<<<<;<?BCFIGSJINKSSMDONHKIJKKKIHHIHNIKSPKL>AQHIJHHIHKKJIGIMNMQLMSKSPLKLKFBC@>B>=;05;<<@DLQGBBD@?@BBADA??>KFSHMNILMGGILSGHISLMLHKMMECGIGESKSIMOHLHHKIMSNSNSLKJLSMSPNLPMHKJSIDHJIIKIGAAAAEIKKHHIJJFGFJIPMGGHKLSSOJJIKLSHGFFD+)))):9:8..--.47643448?AA??DSHISJKHNHJGEEHIHNLSKSJIIGHGIKSPOMHGICCCCCEKJMJHCEA2111214JHKIIJGEHIDDCDESK222135&%&&)++,/,,)(**5:7,+++24>::;CGJKKEHFFHIRGFEDKILNGBAAABBBBALRSHSNNLMDCC<<=FLQJSNSHFDAG@SSSKJKLISLSJPKKHSKJJMLHMNKSPEIHBA@>;7-+++,2290:>EEEPSJIKLKRJSSKGKSOIONMKPJKIKLQNIJNSEDGEKKL>::::<B@@@JDBB>@CDEEE@>>>?CFJJOA<;<;<BCEEDEJSOSKNQGEHIGGMMSLSKILLKKJJLGGDEFFPKOGIRSLHHKISKIHLGMLLJNPIJHONMOKOLRKKNJLSKSMFEEHJGIHSNMSLOLLSLNHSQMQJIMKJSRMSLIKKMJSSNRSNJSJJLNSMQEFIJLSLSIJJJMSHMQNQKLNKISSMORSMOSIPOMJSMKMNKSJKJSIHJIIKKGGKKMLNOSPSSLOSPIJHI?FDKEDECA777CCB/---./)(()+56BDB@@@85555:????AIJRSQMSMSMKSSJFLISKJGLKHRKMKJLKSMISSSJSMSPSNSSOSMLNKOSSLNJMSSSSKMLNOKMQNSPSMHNMSSOLIKSPKPSJSKHSQSSOLJMIMNKNNPSSIDFJISSSQIILSRLNSSSPPSSNSLSJKKPSNMPSSNPKSPKOLINQKSMSPJSSSSOPJMNNPSOQSPOPMJSLSPROLSMMKHSSRIFSOLSJQKSSSOSSSOJSHLNOPLMSMLMMJSLKHGHJSSSSA?C34JIPPPMOHHKIHJLNSSOPGHGFGSSQSSKSLOEDCDEDDNSMSSOQSDRLJSNKKKDCCC?BBB?BMJSPLMNKSKHFJHJIJOLMJISPSOSSSPNSQSHIJKSPLJJJHJPKJHNIKE>
@1078_45CNXP_1
ATGCTAGCAACAACTCGAAGTATGGGTCTAGCTTATTGATACGTTACCGAAAACCTCATTTGAATAAATTTGGAATACATTTTATTTTTTTTATTGACAAGTACTCGTACTCAAAAAAGTTAAAAATTTTTTATTTATATATTTTTTTTGAGTACGCGTTCTTTGGACCTGGTGTATCTTGTCTTTACCATGAATGATTTTCCTTGGTTAACAATAATTGTTGTTTTTTCCAATATCTGCTGGTTCATTAATGTTATTTCTCCCGCATAGGGGAAATAAAGTCAATAAATGGTATACTATATGCATTTGCATCTTAGAACTTCTTCTAACGACCTACGCTTTTTGTTATAATTTTAAAATGGACGATCCATTAATTCAACTGTCCGAAGATTATAAATGGATCGATTTTTTTGATTTTTACTGGAGAATGGGAATAGATGGACTTTCTATAGGAACTATTTTACTGACGGGATTTATTACTACTTTAGCCACTTTAGCGGCTTTTCCAGTTACTCGGGATTCCCGATTTTTTCATTTCCTGATGTTAGCAATGTACAGCGGTCAAATAGGATTATTTTCTTCTCGGGATCTTCTACTTTTTTTCATCATGTGGGAATTAGAATTAATTTCCGTTTATCTACTTTTATCCATGTGGGGTGGAAAGAAACGTCTGTATTCGGCTACAAAATTTATTTTGTACACGGCAGGAAGTTCTATTTTTTTATTAATAGGAGTTTTAGGTATAAGTTTATATGGTTCGAACGAACCAACATTAAATTTAGAACTCTTAGCTAATAAATCCTATCCTGTTACACTTGAAATACTATTTTATATTGGATTTCTTATTGCTTTTGCCGTCAAATTACCGATTATACCTTTACATACTTGGTTACCTGACACCCACGGTGAGGCACATTACAGTACCTGTATGCTTCTCGCTGGAATCTTATTAAAAATGGGAGCCTATGGGTTGGTTCGAATCAATATGGAATTATTACCCCACGCTCATTCTATGTTTTCTCCTTGGTTGTTGGTAGTCGGTACAATCCAAATAATTTATGCAGCTTTAACATCTCTCGGTCAACGTAATTTAAAAAAGAGAATAGCCTATTCTTCTGTATCTCATATGGGTTTTATAATTATAGGTATTAGTTCTATAACGGATCCTGGACTTAATGGAGCTATTTTACAAATAATTTCTCATGGATTTATT
+
MIOSJKNSLKSKJOLNKSOMLNSSSKKJSD@55311767BFLNJJMKKHMMPSKPQKJSSMOSRLISSSISPJNOMQIONLSLNJSHJSSSONMNRIISMJIIHOLLLJIKKIKKJJSMFC@ADNNNIKNSSLPLSSINKKOKSGSSSSLSJQJMSHFGG;;<81111LKMJLMOSLKOLMOPSMSNMOHKJOOHLJPMSSNOSSOOSMLSSKQSLKSLLSOQHD?SSPJNKJSRSRSMOSNIOOMMSQNOLLKSPPMSOSSNSINNSKJLLIMFBB;;;9999:NRSSMPJHIHHKHJOLNKQHSLOMQSIKHB88EEMQJKIMPJKKLJHNLSMLKPJPNSSOSQLSMKSLSMKOLNSMNIHHPGHILMSJHMRISMJJNLRSIJKSLKJKKKJQIMHMIHHJHJSHSSSJGH>@LLPSLIKISJLJKMMSSHJJLJKMMJHFLISNSJSRJSSLKLHSSK?>>>>HOHGHMMRSSNSNKSNOPMSOSLJGJJHKJIHIHJNLMKSKNNLSLEDCFFHSKOJIIQDFGSSNKJEJILJMJLIOIKHNKGJHQIHFFFFFIHHMMHLPIJMHKKQSSSSSJJFFEFDGJJOKLRKFNHSKSLJKSJJPNMSKMSOSMSISSJLNIJ@.)3)(++-DIIIIIOSKJSLILHJSNNNPSLGFEHHOSQLQILSSOLKSONSMMJOLKLSSLONKSLKPKPPKPSSFBHEHLJSOPSKKMIPSSSPKSKKMPOINMPISNRSSNNKKIGKGNLOPJSNMRSMKOOMMMSNSOSSSMKA>SSNOJSNOGKLOOLSNMQSOSOKOMSSLMMMKRLLLSLQNSONNSNMKNIMK=9SNSJMKSSPSJMRD:::::?LSOLMQPMNRMMPMSSSSSJPMHQJSLSLMJSLGGHBBJKMSLSSQRKLPOOSMSKKNSPOPSSOSSQMLSRRKSNPE@>?@DBA@A@IIOLJLMKMSSRPKONOLMKSOLH)((((JMOSNMLSMSKLLMSHQSSMSRLSMLRKHJIIIFFPMSJNJJIJJJKIE>>=>>KHNLKSMLSNNMJMJMOJSSSLJSPNNKOSPKKIIJSSLSLQMRSSLSSKSLOSKJPKSPNJPSKHLKSSKSLSSSSKJJSMJLMIIPLSSQSJSOOOLQSMLSJOPOLMRRKSPOINMRNNLSSSSSSMLNSSNJJSSKNNSSSRNLSLNKSSSSPKOHONSSSRSSLQOSMKSMSOKKSOIQJHLRSSP
@1079_45CNXP_1
AATCGCAATAATCGGGTTCATTGATATTCCTAGTATAGTAGATGCTATCACACATACAATCATACTCAATTCGATGGAATTGTTTGATCTTAAAGGGGATATTCTATAATTTCGCATGTGAGGGGTTATTTCTTGGTTTCGTCCAGTCATTAATAACTTGATTATTTTTAGATAATAGTAGATAGAAAGAACGCTCGTAAGGAGTCCTATTGAAACCAAGAAATATAGGCCTGCCTGCCATCCACACCAGAATAAATAGAGTTTTCCAAAAAAACCTGCTAGTGGAGGAAGACCTCCTAGGGATAAGAGACATAGAGCTTGAAAAGAGAGAGCCAAAAAAGGATCTTTTGTGTATAATCCTGCATAATCTCGAATGTTATCAGTTCCGGTACGTAGACCAAATAATATAATGCAAGCAAAAGTTCCTAGATTCATGGCGATATAGAACAGCATATAAGTTATCATGCTCGCATATCCACCATTTGAGTCTCCAACAATTATTCCAATAATTACATATCCGATTTGACCTATGGACGAATATGCAAGCATACGTTTCATGCTTGTTTGAGTAATAGCAATGAGATTCCCGAATATCATGCTAAGAATAGCTAGGATTTCCAGAAGAAGATGCCATTCATTTGATAAGAAATAAAAAGGAATATCGAAAATTCGAGTGGCTAAAGCTAAAGCAGCTACTTTCGAAGTAACAGAAAGAAAAGCAACGACTGGAGTGGGAGATCCTTCGTATACGTCAGGAGTCCATTGATGAAAAGGGGCTAGGGAAAGCTTGAACCCAATTCCTACAGTGATGAATATAAGCGCAATTGAAATTCCTGGGGAGTTATACATTTGTGTATTGATAAGACCATTCACTATTTCTTGAAGCTCAATCTCTCCCCCGGATGAACCATATAGCCAGAGAAACCATAAACCAGAATAGAAGAGCTTGCCCCACCCATGAGTAAATATTTCATAGTAGCCTCATTAGATCGTATATCTTTCTTGGTATATCCAGATAATAGGTAGGAGCATAAACTGAAACATTCTAGAGCTACAAAGATAGTTATTAAATCGTTAGCACCACATAAAAACATTCCTCCTAGAGTAGCTGTTAATATGAATAACAGAAACTCTGTTATAGCCATTTCTGTACATTCAATGTACTCTACGGATAGAGGAATACAGAGAGTTGAACATAGTAAAATAAGAAATTGAAAGATTTCGTTGAAATTGTTCGTTTGGAAATTTCCTGAAAAGCTAATCATAGGTTCTTCTCTCCATCGAACAATAGGGCCGTTATGCTCATTACGAAACTTGTTGAAGAGATGAAATATAACCAAGGTATATCTTTTTGATCAGAGGTTAAATGAATCAAAAAGATATACCTTGGTTATATTTCATCTCTTCAACAAGTTTCGTAATCAGCATAACAGTATTGTTCCGATGGAGAGAAGAACCTATGATTAGCTTTTAGGAAATTTCCAAAGTGACAACTTTCAATTTCTTATTTTACTATGTTCAACTCTATATTGTATCCATGACATTGAATGTACAGAAATGGCTATAACAGAGTTTCTGTTATTCATATTAACAGCTACTCTAGGAGGAATGTTTTTATGTGGTGCTAACGATTTAATGACTACTTATAGCTTTATTAGAATGTTTTCCTTATGCTCCTACCTATTATCTGGATATACCAAGAAAGATATACGATCTAATGAGGCTACTATGAAATATTTACTCATGGGTGGGGCAAGCTCTTGTATTCTGGTTTATGGTTTCTCTTGGCTATATGGTTCATCCGGGGGAGAGATTGAGCTTCAAGAAATAGTGAATGGTCTTATCAATACACAAATGTATAACTCCCCAGGATTCAATTGCGTTATTGCTGGCTACTAGGAATTGATCGTCCTAGCCCCTTTTCATCAATGGACTCCTGAGCACAAAGATCCACCGTTGCTTTTCTTTCTGTCCGTTTCGAAAGTAGCTGCTTTAGCTTTTTAGCCACTCGAATTTTCGATATTCCTTTTTATTTCTTATCAAATGAATGGCATCTTCTTCTGGAAATCCTAGCTATTCTTAGCATGATATTCGGGAATCTCATTGCTATTACTCAAACAAGCATCAGAAACTGTTATCTTGCATATTCATACCAAGAATCCCAGGGTCAAATCGGATATGTAATTATTAATCTTCAAAGTCGATGCGAGCATGATAACTTATATGCTGTTCTATATCGCCATGAATCTAGGAACTTTTGCTTGCATTATATTATTTGGTCTACGTACCGGAACTGATAACATTCGAGAATGCAGGATTATACACAAAAGATCCTTTTTTGGCTCTCTCTTTAGTGATGTCTCTTATCCCTAGGAGGTCTTCCCTCGCTGGCAGGTTGGAAACTTCTGTCGTGTGGCAGGCAGGCTTATATTTCTTGGTTTCAATAGGACTCCTTACGAGCGTTCTTTCTATCTACTATTATCTAAAAATAATCAAGTTATTAATGACTGGACAAAACCAAGAAATAACCCCTCACATGCGAAATTATCAATCCCTAAGATAACAATTCCATCAATAAGATATACTAGGAATATCAATCAAACCAATTACTGTCAAATTGC
+
QQNSQKMNOOSKSMMANKSKKJNNSIJSQMLPJSNJRQLLORHOPHNSNSOLJLLNSMMRNNSMSLGHKPMQISSHMQRJSGLLSIEFGE0++,AESJJMFLONKGHHKMJSNSLLNSSSPSLSNSNSSJSNJ=<<==IECCEPIJMLLKLMONSMROSSSLJIG>CF<5556<::8765455678<JINLLKNOKSSLGSJJOLINMEFGGDSRLKQHPPONRMKNSKOLOKSKSNQNLSKMOOPFFDEH@;;<KKFFGHDFFGGJ@?FNSSSLKPNOQNOSSNPMMLJMSKPNSHH@E=CEKFJAFGGH:91/.../+)))+(+?BB?>?@@FGEJSSSNPOMNDSSKSNSMPPNSQLMNSMSOKSKHP?====KPIPSSJSDBBBBSSLLJJKOIKPLQMSLJLLSSSQSRJOISOSQMOJNIHFEGFNKMLLNJQKJLJQLSSNSNSJMQLSLMSNLSNSMLKLSILIINSNSPSSSSRLKJIIHHJHJOSMNKJPSMLJLSPSSMSMIMLSMSSKLLKSPSKNMNSIIOSLKJHLKSLMSKIKMMNLSSI)(((((B?=9:::>@@BCBGFKJNJKPJHNHLIFEIKGSFCCCDERLEDHEFDMKELHKRKNNMKJOSSSIMSSKMLPJNSLSKJJIECFBIJKRLMKSPLOSROMJIGGGIIILJEEEDIGNKLKJSIHLPRNIJJFFEFENJHHFGIIJKSMKLSIKHMSOSJJBHGHIGC3333/2561....EC9999KNGLJKINMHLNKIA@@?;BBDB@B:GALMJHLHFCKIHILFFGLPKJLLHQINKNKMQOIKPIIKMPLLOJGHIILSSGHOKLHOKNSSOPQJSSJSPD=?@=)<:CDLIJKKJD@?>@AABNRSOPKPPJMMHOPSISKJJKIHLSAA9777>IIGJNFP<<<<999/,(((.02/1:A;::9:=?@?==>EBABCBDDBCGSKQJHL;SIJINHJOSMJMSQNIJHRKJLMPQPNLJAAB@?@BC/GEDDC@HHEDEFSPKKKGFIGKJNKJKSGKHKIJJIIQSPSGMMKMOMG66112=>EJIHJLMNMD:::LMPJHLLIJQOMIIJJSIE@>4...JKGRKHGHHMKMMJLHKLKNKMJOKJSLHKKSLJKJGQOSIONLISEAAA<;6778=DSOQSRJSRJHHIKMIJHJJLLLGGH88889IJIJSLFEHLLLKEDFEMK?:;;AEGGLIMIJLIIGFLKKHHGHIHMIHOLPKRJL81...0--*(('''%&*5@@FJLMGCFFGLJJGKSKCGIAA@@<;:;1+)))),-(((((2;;<<EJGHHPLOLLJSLPRLSKNKJLNSOOLMKESLSSSJHEGHLJRNHHJFMMJJQPJCSGCDBA866220/(&%$$$&)-;=<<;<8888800002:4233358////1313377==;60.0178.+++*+)))('&$%(*,0121336<CGDBACBBBAACAB>?>><<90/0=))))456660.--,(%$##$%&''(&+345@==><<??DCCA@@?AA?666678'&&')++++*,''')+---,+++)((((****++-.//1022/((((+,&+,,-139;;<=>?CCECBAA?@A?>;:::;52212:;>?FC@?>=>?AAA><<)((((866%%%%%&%&%&)**,*'%&&&%''&&'((*))))''+.03345543334A@@@AAAEFREEC@B>@AB@EDCC@>9889:?@ACB@=<<=?>=<879??@====?A@>>@DEBB@???<-,,,++/(()))--1122456<:899::4443544446<<987310/24456CCBBBA?<443222++*))*,,-//./044::989998999:?@??@>=>>>=;955..-+)**'%%%&*((((())(''&%%$$%)(((((*-----++(&%%%%%$%&'))-.-*3332110/...-+)&%$####%&%&&&&&'&%%&(),-.:6898020/,*&$$%&)/0146667860--+'))'%$%$%'*2234400.--02/...12612211<;666799;::97673732002234446:;<100/./0;8876655559==>AABABABBDDDA>><;;;<<655669<==>>=<95544555442.,($$$%'%%%%%$%%%%&&&)*(&&&&'(('%$$%&((),*''****,/00057544334452(%%$'(&&&&%'(&'(()&&'')347887777657894,,,,,,-556654434321001468==<?=BD>ABABDEKEFFFDBA@@D<<;<<==>><<>>?BAA@?>=988665*))('%$$&.0012334599;;=@AA=<6656:;9875799:::/*(('(&$#$%(-/---..00000:;;<?=;=?=<3,,*))'''''(((&*---*-,++))(&%&'(&%%%%%$%)))+++-2;<:<EBAAAC?55545666::88855110)))))244.4446<=>>98877550--7CCAAABBCB=====@@>98777777///00<;<=BCB=AB>?BBB=;:75544445660.'%%$$()+))))'$$##((+++,.-,+)'&%%&%%'+,../34556668744445765430(&%%%%&*)++*
@1080_45CNXP_1
ATGCTAGCTTTTTGGCCTAATTCTTCTTCTGATGATCGATTTAACCTCTGATCAAAAAGATATACCTTGGTTATATTTCATCTCTTCAACAAGTTTCGTAATGAGCATAACGGCCCTATTGTTCCGATGGAGAGAAGAACCTATGATTAGCTTTTCAGGAAATTTCCAAACGAACAATTTCAACGAAATCTTTCAATTTCTTATTTTACTATGTTCAACTCTCTGTATTCCTCTATCCGTAGAGTACATTGAATGTACAGAAATGGCTATAACAGAGTTTCTGTTATTCATATTAACAGCTACTCTAGGAGGAATGTTTTTATGTGGTGCTAACGATTTAATAACTATCTTTGTAGCTCTAGAATGTTTCAGTTTATGCTCCTACCTATTATCTGGATATACCAAGAAAGATATACGATCTAATGAGGCTACTATGAAATATTTACTCATGGGTGGGGCAAGCTCTTCTATTCTGGTTTATGGTTTCTCTTGGCTATATGGTTCATCCGGGGGAGAGATTGAGCTTCAAGAAATAGTGAATGGTCTTATCAATACACAAATGTATAACTCCCCAGGAATTTCAATTGCGCTTATATTCATCACTGTAGGAATTGGGTTCAAGCTTTTCCCTAGCCCCTTTTCATCAATGGACTCCTGACGTATACGAAGGATCTCCCACTCCAGTCGTTGCTTTTCTTTCTGTTACTTCGAAAGTAGCTGCTTTAGCTTTAGCCACTCGAATTTTCGATATTCCTTTTTATTTCTTATCAAATGAATGGCATCTTCTTCTGGAAATCCTAGCTATTCTTAGCATGATATTCGGGAATCTCATTGCTATTACTCAAACAAGCATGAAACGTATGCTTGCATATTCGTCCATAGGTCAAATCGGATATGTAATTATTGGAATAATTGTTGGAGACTTCAAATGGTGGATATGCGAGCATGATAACTTATATGCTGTTCTATATCGCCATGAATCTAGGAACTTTTGCTTGCATTATATTATTTGGTCTACGTACCGGAACTGATAACATTCGAGATTATGCAGGATTATACACAAAAGATCCTTTTTTGGCTCTCTCTTTAGCTCTATGTCTCTTATCCCTAGGAGGTCTTCCTCCACTAGCAGGTTTTTTTGGAAAACTCTATTTATTCTGGTGTGGATGGCAGGCAGGCCTATATTTCTTGGTTTCAATAGGACTCCTTACGAGCGTTCTTTCTATCTACTATTATCTAAAAATAATCAAGTTATTAATGACTGGACAAAACCAAGAAATAACCCCTCACATGCGAAATTATAGAATATCCCCTTTAAGATCAAACAATTCCATCGAATTGAGTATGATTGTATGTGTGATAGCATCTACTATACTAGGAATATCAATGAACCCGATTATTGCGATTA
+
JKLSNQJJH>.,,-ILIKJGJIHKOPNQKMNMIKKSJSSM==;<=MKGJKHKJKJSSLINRMILISSSRJNLKSKHPKSKOJSIKJSILSHGHJJOKLKIHJIJIIGF>=<677964444?<98645>=>ABQLLLQNPHMQKOHIILKKJMLSSSIGGGIIJOJNNIHHIFIJJPGIHSSOSOJLPHSJEFHCDLFLSKSJOROSSKNRNIHSHBBMKROLKJJOJILSPOSIJJLSSHLMJJGIIGKLNKJJIHFHGJIQGIHIPFGGJKGGNIJSRLLOOPOQIFEDGSHKLGGGHIIKIKOJDFJKJHJIHOJKHGJSJMKNKJMJHHGFECIIMJJLIIGJISLNLSJOLLJMSJOOJHNIQLLLSSJJNILSKJSNOMMNIOSJLJFHEFHNLMMKOKIMKNKMSKMGMMGFHFJIHKJGHGGFHFIGIIIHQGMRRMLLNJHKJSKKSSKRJJNLIKMLNNSLJISNKHKQQSNQKSIIILMIGGJHIOSLKFD??<75555>5=HEDECGGIHNKMHHJSHIIJFHGGHEDEEDEFEDEFFGFFEEEGGDDJOKLJFGGJJ655537DEEJILIIGGJKFFEFEFGGHGFFHFGGGEDECAABEIJILIKJGIIMEFL65IC2DEEEH@?DDA<=>>CEHHFEDDEDDEDAA@@?ACCDEGGISKMIHD9BIILLOLMKSJOLEJIIJISFCGJNSIJHJJKMNJSKKSOSJSMSOIHH30/.3JROSILIMELJSPMOJSJSLSLKJKSSOMJKKSSMSJJKJKKOIJQOSKMNOMKLLQOQQKRNSQSPHFFKKRLGFE<<ALILOSKEGDBCEFNSISNILNSJLNIMNSPMJJIQOIKMSSIKONJSOSLMNKINLSSKHMLSHMKKSISNMPJINSISJHSKSKSMKMPNKJOISOKKPJMNPKA@::922-))+DLMLIDECGHJIKIHJQQRSKPMMJKMNJMLKIKKONMOSSOKIISIKJHSMSKSSMJNLSLNSSQKKSPINMJISSKMNJSPMLSMLOJPQJSKJHQQLSPMNSSKLSPLMJNSMILSSIDHMLQNLOLKKJHGLJNKSIADHMHLICBBDJSORRMSSCHIOSSKLPLQJNJNONIIJHSSMMJSKIINSNRLLSLSMLSPRJDGDQJJGFGLKKPSSQHGFKNMSNPJQNSQSSSJSLHNJJHIJSKILPKQB?;5--...:HSIJKIKILKRIKSLSEFMJJSJQLJNRKIPQPOLLNIMMMSPFIDDGSOOPSSSOSNSMKSLKLQJLNKIGEF****+HLIPRKSKOJSSKLMKNKMSNMMNQIJNNKKGGFGB?@MOFGGC6;DKLHHSIJKSIJJSLSIMSPSSNSLKMS=<<<33;>>>ASQOSJSLSRNHMNIKPJSKOPNMSSNLMPLOKSKRNSOMLPMLKPIKIJIK
@1081_45CNXP_1
AATCGCAATAATCGGGTTCATTGATATTCCTAGTATAGTAGATGCTATCACACATACAATCATACTCAATTCGATGGAATTGTTTGATCTTAAAGGGGATATTCTATAATTTCGCATGTGAGGGGTTATTTCTTGGTTTCGTCCATCATTAATAACTTGATTATTTTTAGATAATAGTAGATAGAAAGAACGCTCGTAAGGAGTCCTATTGAAACCAAGAAATATAGGCCTGCCTGCCATCCACACCAGAATAAATAGAGTTTTCCAAAAAAACCTGCTAGTGGAGGAAGACCTCCTAGGGATAAGAGACATAGAGCTAAAGAGAGAGCCAAAAAAGGATCTTTTGTGTATAATCCTGCATAATCTCGAATGTTATCAGTTCCGGTACGTAGACCAAATAATATAATGCAAGCAAAAGTTCCTAGATTCATGGCGATATAGAACAGCATATAAGTTATCATGCTCGCATATCCACCATTTGAGTCTCCAACAATTATTCCAATAATTACATATCCGATTTGACCTATGGACGAATATGCAAGCATACGTTTCATGCTTGTTTGAGTAATAGCAATGAGATTCCCGAATATCATGCTAAGAAATAGCTAGGATTTCCAGAAGAAGATGCCATTCATTTGATAAGAAATAAAAAGGAATATCGAAAATTCGAGTGGCTAAAGCTAAAGCAGCTACTTTCGAAGTAACAGAAAGAAAAGCAACGACTGGAGTGGGAGATCCTTCGTATACGTCAGGAGTCCATTGATGAAAAGGGGCTAGGGAAAGCTTGAACCCAATTCCTACAGTAATGAATATAAGCGCAATTGAAATTCCTGGGGAGTTATACATTTGTGTATTGATAAGACCATTCACTATTTCTTGAAGCTCAATCTCTCCCCCGGATGAACCATATAGCCAAGAGAAACCATAAACCAGAATAGAAGAGCTTGCCCCACCCATGAGTAAATATTTCATAGTAGCCTCATTAGATCGTATATCTTTCTTGGTATATCCAGATAATAGGTAGGAGCATAAACTGAAACATTCTAGAGCTACAAAGATAGTTATTAAATCGTTAGTTACCACATAAAAACATTCCTCCTAGAGTAGCTGTTAATATGAATAACAGAAACTCTGTTATAGCCATTTCTGTACATTCAATGTACTCTACGGATAGAGGAATACAGAGAGTTGAACATAGTAAAATAAGAAATTGAAAGATTTCGTTGAAATTGTTCGTTTTTGGAAATTTCCTGAAAAGCTAATCATAGGTTCTTCTCTCCATCGGAACAATAGGGCCGTTATGCTCATTACGAAACTTGTCGAAGAGATGAAATATAACCAAGGTATATCTTTTTGATCAGAGGTTAAATCGATCATCAGAAGAAGAATTAGGCCAAAAACGATCGTAA
+
HMKLNQSOQJOSKKSLMMJHKMSJJSSNSPMLIIMLKKSNNMGJHGOORJRJKNPSLOQSSMMJPIGIIJKLJQIGLMJLJSSJSOKSJKIBCBJMLLMLMNQSJOSMNNQOLLHOMNJSMNNJKJJJLJKGHJCBDBC10001-)+++/09?CKOHSJGLJOLOOJHHIIGFHJJHSKHIFB@@ABAFHO::::::::C@CD?@>?;87556JLKHIJSKKLNLLNHNNOSSLKGGH@=;:33EDCAAHKKIJMSKKIHD61RJJEEIJSSPOMSKFKJOQMNHHJMHKPJNLLLHJEILMOHIOLSKMOQJC?@ACCFGGSLMGIFHHHKHHSSSSMOJKLSPKJPPNKSPSQOJJKNMNKNMJKKKISKSSIMIHGHHHQNJSGIIJGIIOMKLOMSPOLIB@@@IIISLISSSKLQJIFB????KJLILFEDCCEGLJIMKIJNSISJISSMJMKGINRLKKIIIILJIHIHHLLJMKNGIIIJGHJLKHLMHJHGFEIJILLHEFFHHFDECDEGHHHDDBAC@A@==??@FFGDEFEEFFDCCDDFHIFCDCDEJGGGFEBBCBDBBBDEFDBA@?>><<=?BHEECDEDDDABGFDCDFHOJKLSPSLSNMJLKSNSQKIOLHKRNMKNNJIMIHIKOSSJKSSOSJQORHMHHGJMJQLKKMMPJMSSMKLLNLJJSJJOLHSLHIGSKQKSLPLMSHDJKNRIKSLLSMIHJKHLISKLNSJLLJISKLSLSJKPJGJLSJLLJIKSKSFHFC?AACFCIFQGNNSOKNMKOKHJIKJIKIHMKIPSMSSNOKSMLOPPKOSPSMMSMKJKJIJJHJJLJJJSNFHHHILNLROJNNKMRMSOP55556HSHHKHKSSLJSKKIJKOPKINNQSQOKOSLLLNGGDFFEKIIPQNPQKLJOJLIHHJIIKJNKPKJPLNSPLKLOPSJIJSLSSJKQD@DEIJKIPNHLHLMJJISMMPKSLMHJHHFSLNHHGLJFHFFFDFDHKIIIJMLSPRSQLNJLHHHHLGLLLLSJILSJJHJIHIHHGIHMFHISLLRKJHJIIIHHFLIIIJJMLJOKMQKJ@=<40/-,'(*04:AEGJSSLJIGHGNHISNKGFEEFHFJOMOILMJJKLKISJHHHIJSMLMJMHKNJLJJGIHMKLOJJPJGKJIJKHJLGLJJIGHGIRHKGNKMKNKIJLMJHHIKHGFD9944448989322389:@??ABBCCDEICGHJQSSMOGF>;556.*)*422::98422001@CJCCBBBJGIDGLHJLJJNMIG;;;LIJJMILHSSSLSOSSKSNJSKISJMRKNGHJLHQOSHD+++++@BBCEHIIGMKLNMLJSJHGEEEDGHHILLKSONMNGGFFEFGFFECCDCDFHFEFFEIKKGIGFFDCEFGJHHLIDEGCCDCC
@1082_45CNXP_1
CGTACGTAAACAACTCGAAGTATGGGTCTAGCTTATTGATACGTTACCGAAAACCTCATTTGAATAAATTTGGAATACATTTTATTTTTTTTATTGACAGGTCTCGTTGTCAAAAAAGTAAAGTTTTTATTTATATATTTTTTTTGAGTACGCGTTCTTTGGACCTGGTGTATCTTGTCTTTACCACGAATGATTTTCCTTGGTTAACAATAATTGTTGTTTTTCCAATATCTGCTGGTTCATTAATGTTATTTCTCCCGCATAGGGGAAATAAAGTCAATAAATGGTATACTATATGCATTTGCATCTTAGAACTTCTTCTAACGACCTACGCTTTTTGTTATAATTTTAAAATGGACGATCCATTAATTCAACTGTCCGAAGATTATAAATGGATCGATTTTTTTGATTTTTACTGGAGAATGGGAATAGATGGACTTTCTATAGGAACTATTTTACTGACGGGATTTATTACTACTTTAGCCACTTTAGCGGCTTTTCCAGTTACTCGGGATTCCCGATTTTTTCATTTCCTGATGTTAGCAATGTACAGCGGTCAAATAGGATTATTTTCTTCTCGGGATCTTCTACTTTTTTTCATCATGTGGGAATTAGAATTAATTCCCGTTTATCTACTTTTATCCATGTGGGGTGGAAAGAAACGTCTGTATTCGGCTACAAAATTTATTTTGTACACGGCAGGAAGTTCTATTTTTTTATTAATAGGAGTTTTAGGTATAAGTTTATATGGTTCGAACGAACCAACATTAAATTTAGAACTCTTAGCTAATAAATCCTATCCTGTTACACTTGAAATACTATTTTATATTGGATTTCTTATTGCTTTTGCCGTCAAATTACCGATTATACCTTTACATACTTGGTTACCTGACACCCACGGTGAGGCACATTACAGTACCTGTATGCTTCTCGCTGGAATCTTATTAAAAATGGGAGCCTATGGGTTGGTTCGAATCAATATGGAATTATTACCCCACGCTCATTCTATGTTTTCTCCTTGGTTGTTGGTAGTCGGTACAATCCAAATAATTTATGCAGCTTTAACATCTCTCGGTCAACGTAATTTAAAAAAGAGAATAGCCTATTCTTCTGTATCTCATATGGGTTTTATAATTATAGGTATTAGTTCTATAACGGATCCTGGACTTAATGGAGCTATTTTACAAATAATTTCTCATGGATTTATTGGCGCTGCACTTTTTTTCTTGGCAGGAACGAGTTATGATAGAATTAGGCTTGTTTATCTTGATGAAATGGGTGGAATGGCTATCTCCATTCCAAAAATATTTACAATGTTCACTATTTTATCGATGGCTTCCCTTGCATTGCCA
+
MJJJHGHFFJH>>>>>BBCBBDC444445444986985555<;=<:;<==GEFFGNHHNJSMMSLJMNOMLIIHJMJJJIJSLMHDSNSSSKJI@;;=1)'&&&''))')(((/.,,,+('/'''';ECEESESSRQJFIGILSSEDDDMR==<<;==ABDFHGNLKNMNLQONSSLLQSKOGLGGIGGGEGJSJSSSEPJIKKPJIMGHLNSSKDIOMLIMPSNKDDPMSSOSOPLJSSLJKSLNKSOOKSSKQJCB?/AHMDCBDERLIJAEGBJIDFHGSSOLPGFKJIKJIMOKNNLQMNPNSHJ2//1;DJRJJNMOMPMHKHGMMKPSKQSSNRLLGGMHSIJPKKMSPJLMJKKGHJPKPOHSPHILMOJKJHGHJGSNMLJKMLOMNLRS98873+++1*+26788800001JIHNHGHHOIHEGEGIIJIMMKJOSJSJPSPKJSIIKJGEFEEDCBBHMMNSLLIGJNGNMGIJJLIKMLMSKIGOJGLJMLIILKJIGFFFOKKNHF@266563?SNKGHJILGHHIHJNIHJIIJJGIHGGGFFGFGHGFJRMJLLMLLSSSIMFH21112CBGLJKIHHIADNSSQMHLIGJIHHHLJHRKHHGFEHFGSGFIFEGMILHJHKINSMPNKLHISIIJGEEEGECIFLLMPLSLSSLNSPJSKRSMPJJSSSLNOLSRMJOOSMQRIFJIHGONJPHRMSPPKSSSNSONPISMSNEHAMBCHHSNSHLSIOSKPQNMMOLSSKLJIMLJSLPMSSSPKJRRSNMSSOJNJKQNLJMSSNSPSRSSNPPSPMQSKSJSJSJKOPSQSSJSNLOSNQRSMLKOSOSMSNSKNJCKMSQOLJJKLOLMRLLMNPSSMNLLSNMSHPKKKLSKJOSSMSPMMNJOSSSOPMLLKSSMSSSMRNSISOSLRSLJOKKSIPMSORNJMJMSSSPSROLSKQMMMOOPSOSSKSLMSLKPSLSNSQOMOSDEDDDNILSKSSIMMKSPSKAJLKSPJMNPSJKKGJSSIRRJLSSSONMKOSSJONOMLMSKSPSKLJKRLPMOSSOSSJKLSKKSRSSPPSRJRSOKJNSRSMSSJQNMSNSMQSSPSSIONKJQLKNJONOOMKMQSMRSNSNNRNLMMSSSORKLKKOILLPIMSSMSSPQNOSJQKKSONMLLLNLJMMMPOSMJKJNSSJQSOOONQSKSMJSSOPOSRKSSPSSSOSQSSSSSSRQIIHFOSSPRLJSJKLSMQLMMLSGPSRSSPIONLKSKSSHNKRKNMSNSSMNSMIOKSMKLSMMJOORIRLLSLKLRJGKLMLKJLQMLLJOJMHGHJKIMIHSKSLSSSPMKHJHNMJKNJILHKGHGFFCEA
@1083_45CNXP_1
ATGCTAGCTTTTTGGCCTAATTCTTCTTCTGATGATCGATTTAACCTCTGATCAAAAAGATATACCTTGGTTATATTTCATCTCTTCAACAAGTTTCGTAATGAGCATAACGGCCCTATTGTTCCGATGGAGAGAAGAACCTATGATTAGCTTTTCAGGAAATTTCCAAACGAACAATTTCAACGAAATCTTTCAATTTCTTATTTTACTATGTTCAACTCTCTGTATTCCTCTATCCGTAGAGTACATTGAATGTACAGAAATGGCTATAACAGAGTTTCTGTTATTCATATTAACAGCTACTCTAGGAGGAATGTTTTTATGTGGTGCTAACGATTTAATAACTATCTTTGTAGCTCTAGAATGTTTCAGTTTATGCTCCTACCTATTATCTGGATATACCAAGAAAGATATACGATCTAATGAGGCTACTATGAAATATTTACTCATGGGTGGGGCAAGCTCTTCTATTCTGGTTTATGGTTTCTCTTGGCTATATGGTTCATCCGGGGGAGAGATTGAGCTTCAAGAAATAGTGAATGGTCTTATCAATACACAAATGTATAACTCCCCAGGAATTTCAATTGCGCTTATATTCATCACTGTAGGAATTGGGTTCAAGCTTTCCCTAGCCCCTTTTCATCAATGGACTCCTGACGTATACGAAGGATCTCCCACTCCAGTCGTTGCTTTTCTTTCTGTTACTTCGAAAGTAGCTGCTTTAGCTTTAGCCACTCGAATTTTCGATATTCCTTTTTATTTCTTATCAAATGAATGGCATCTTCTTCTGGAAATCCTAGCTATTCTTAGCATGATATTCGGGAATCTCATTGCTATTACTCAAACAAGCATGAAACGTATGCTTGCATATTCGTCCATAGGTCAAATCGGATATGTAATTATTGGAATAATTGTTGGAGACTCAAATGGTGGATATGCGAGCATGATAACTTATATGCTGTTCTATATCGCCATGAATCTAGGAACTTTTGCTTGCATTATATTATTTGGTCTACGTACCGGAACTGATAACATTCGAGATTATGCAGGATTATACACAAAAGATCCTTTTTTGGCTCTCTCTTTAGCTCTATGTCTCTTATCCCTAGGAGGTCTTCCTCCACTAGCAGGTTTTTTTGGAAAACTCTATTTATTCTGGTGTGGATGGCAGGCAGGCCTGCTTTTTTCTTGGTTTCAATAGGAACTTACTACGAGCGTTCTTTCTATCTACTATTATCTAAAAATAATCAAGTTATTAATGACTGGACGAAACCAAGAAATAAGCGCTCACATGCGAAATTATAGAATATCCCCTTTAAGATCAAACAATTCCATCGAATTGAGTATGATTGTATGTGTGATAGCATCTACTATACTAGGAATATCAATGAACCCGATTATTGCGATTA
+
IFGHFHSHFD????DEHIKLMLIKSNKNKSNOLLLKLKHGKSJOJIKMKJMJJIKKNLSLROISLNPLKSSLJLKMLSLLSMINJNKLMLJSLOKKSIKGLSIJRMSSJLNMSMSLSQSMB221119@ADKLLKJKIFIPKRMMKQGKC@>@@=?66778JIMKLMNSHOIGOMKRIJELJSISJISMOLSDSNMRKSNLSSKISNOMKKLSIOILILKMMOOONJKJMMSSSRRMLMLOECCBDIGFGHEDBIDCEDDOJJKSKLHGISHJGIGGHHHG<;;;<<;;=<=:899::SSNOJMPMSBCDEGFJDCBAA>9999;FIIOISHLKIGFJJLKNMJGJIJKJHSJMLLKNRPSIJHJHKSMSNMNSKSJSMSPNPLLHLRMMQNJOPNLLPNSNJMKPLSKMSSSOMKGHHIFGFFGMOSHHIKSJKHIHIKNKKLQHNNKJHJSKHMKJIJH?<<<:66335JGFIMJKMOSJKFMILJSSSSLJLJILHHLKJMLSKHGF=IHOLRGIJLIGKJHIGHEFCDIMHLIMHIFGGGIHJHIHHIFGHGJHFLJLMIKJMJOLFEDF>FHSQMGSJJSJPSSOIHMKJIIMOJHSIJSJSIRJSHSODDDCFMIILKBC3(DH<43444)27875:CHHNKIKNLKMILKKOKKOIMIJJLSLNIQSPSNMPSKPMSPJNGLJM<JMLJC===SHRMDCILJJISKNHHSJLJSLLKMMKCDJ@NISLLQJIKKSJMJLHHIKLQJLSLASSMSSLMSSOSMSISJLNQOKKJMLPNSLSKLJNNKLJMOPSEFEHGGHHGF99GLLLONLIMIFJIGKSLOLOSKOLOOJMMSSLLNILLSKLMSJILOKJJSNKJPNOSJGJQLCACABJSGNKJIJJKPIHMLIKSPJJSNLNJQNJSMLJIPNKSLJQPNOMJIGFHGPHNHHHFHJHJHHFFINLJOSMMNLPPQPNSMLSNMJLILSLJMHGOIMIKLNHKGIJHGHSSSROQOSJSHQONKSJNOOLSSLKNOKIJKIKJJFKQSQIKLQKSOLNMSKSJOSOMJOLLPSKLLJMKIHMJSMSLCIJMSSSNKSSOOSHKSRHFJSSMKNOKJMSPPNLJHSKPSSKIMJMJMMNOOOJJSNMKPJJFABDHFNJNNPOMMNNRSRISKLLSJKFGFHQKKGMFEE<<<<9885+(&&%%&''''<>00/-.++**)*0//--..,))))///7CDCCDJCDLLOIKNLMOILHNQJRKRNSMSMQRIKSLKKSJJRIHHIFEHGEFGEEH=<;65400+'%%$%')-28:FHJLHKNIGLFJIJKMILNHNRSFJSPLJKKKSKISGKSRSKIMKJMMRLPLHIIGBA96AADKMJMHLQSSMSISKSONLJQISKNLIJNKKJSMJNILLKJJSMSRMKIKPHI
@1084_45CNXP_1
GGCAATGCAAGGGAAGCCATCGATAAAATAGTGAACATTGTAAATATTTTTGGAATGGAGATAGCCATTCCACCCATTTCATCAAGATAAACAAGCCTAATTCTATCATAACTCGTTCCTGCCAAGAAAAAAAGTGCAGCGCCAATAAATCCATGAGAAATTATTTGTAAAATAGCTCCATTAAGTCCAGGATCCGTTATAGAACTAATACCTATAATTATAAAACCCATATGAGATACAGAAGAATAGGCTATTCTCTTTTTTAAATTACGTTGACCGAGAGATGTTGAAGCTGCATAAATTATTTGGATTGTACCGACTACCAACAACCAAGGAGAAAACATAGAATGAGCGTGGGGTAATAATTCCATATTGATTCGAACCAACCCATAGGCTCCCATTTTTAATAAGATTCCAGCGAGAAGCATACAGGTACTGTAATGTGCCTCACCGTGGGTGTCAGGTAACCAAGTATGTAAAGGTATAATCGGTAATTTGACGGCAAAAGCAATAAGAAATCCAATATAAAATAGTATTTCAAGTGTAACAGGATAGGATTTATTAGCTAAGAGTTCTAAATTTAATGTTGGTTCGTTCGAACCATATAAACTTATACCTAAAACTCCTATTAATAAAAAAATAGAACTTCCTGCCGTCAAATCACCGATTATACCTTTACATACTTGGTTACCTGACACCCACGGTGAGGCACATTACAGTACCTGTATGCTTCTCGCTGGAATCTTATTAAAAATGGGAGCCTATGGGTTGGTTCGAATCAATATGAAATTTCTCCCCACGCTCATTCTATGTTTTCTCCTTGGTTGTTGGTAGTCGGTACAATCCAAATTATGCAGCTTTTAACATCTCTCGGTCAACAACGTAATTTAAAAAAGAGAATAGCCTATTCTTCTGTATCTCATATGGGTTTTATAATTATAGGTATTAGTTCTATAACGGATCCTGGACTTAATGGAGCTATTTTACAAATAATTTCTCATGGATTTATTGGCGCTGCACTTTTTTCTTTGGCAGGAACGAGTTATGATAGAATTAGGCTTGTTTATCTTGATGAAATGGGTGGAATGGCTATCTCCATTCCAAAATATTTACAATGTTCACTATTTTATCGATGGCTTCCCTTGCATTGCCA
+
SLSMKOLISSQSSOLQSSSSOQIIJPSNKLMJGIMOLSSOPLSPSPLLSSSMMMRKRSSSQSRKSPOKSOLLNSKLSPSSQKFQLKSNSMSMQJSSSNJKIMSMSSOOSNQSOMQSQOMSQLOQPCSEMG@SSNSOSOPSSJOPLSNMMSPSSSLSQMRNSOLSRMSPSSSSQSJQRLROORMNNNPKSSLSKPLRSSKSMSMSJSPSOKLSPNSRMMSMSMKPRSMOOSQJPSKLOSSSSKSOLSSSOKKKRLSMOLLE<;;FFNRLKSSMSSMSOPJLMLMKILSONIHL>>==>GINSJLLIISOJNLQSSOKMLORSMONSSKOKMRPMMROLNMKNOSSSOLOOQNQMKOLRMOIHSSPMS>?KJSLFEDEEMPKJLJOMNNNRJKNPSOQIIKLIHRSSSSSOSRKSRHL<@?9:JSPQNMRSPNRPJPNNNKNPLJMNSMSNKLSLSJHKSSJLJSOMLSPQPLSQINMLKORJSOHGGHIKKOPLJLQJMRMKGHIJMMOPIJNLNKJSRKLSKOMIJKJSRJKLSJKSLMIPLILGJINILMJPIMJJLKSQSIPNKQJJPSMNRMJJHOSSSSSRILNIIIJHELMLPHOIOKOKSJONKJIHHLLKOJNJNOSLOQMKSNQNIHSSSSSLIOLHKIKJNKPLRSHJGNJKKIMIMKHLKSSLISSSKJSOKKSKIJOLLNSKSJKGHGJLLMLHOIMKSIKJOPQPJKIHNHMILKSSLLMKSIJKLHIJIKLIJHGFGHGJRIHNDHJGEDEF@ABBFDHHIG=<:;:;:975*&&%%&'&'''()++,,,988889:>?AACECEFDDEC?CCBC@?>???A?>?>?><:3,*(('&&&&(+,,,,+,,*/23444531--,)('%$$$'),-./0113:ABB@??>??CEEEDGGEDDA@@@?C???>?A>---0?ECCGGFFDEGEFED@??>??DIGFFEFEHIJNIJLEB?=>><;=@BFEGFEABCKLIGHIHGEBFD@@44334:;<=BBEFIECBCCFD>>>;ILIEBA9/1HFFECC;8888:GFEFE?@B@@@@EB@@?@@DCBIEEEFDEFDEHJ?><=@CDFFCCCCAFBIGD?@CCBA><3/89;>?BCCBBCEDDCD??;:<;;@ADDCDEEFDFC@AHFFJGCDEA
@1085_45CNXP_1
AATCGCAATAATCGGGTTCATTGATATTCCTAGTATAGTAGATGCTATCACACATACAATCATACTCAATTCGATGGAATTGTTTGATCTTAAAGGGGATATTCTATAATTTCGCATGTGAGGGGTTATTTCTGAGTCCAGTCATTAATAACTTGATTATTTTTAGATAATAGTAGATAGAAAGAACGCTCGTAAGGAGTCCTATTGAAACCAAGAAATATAGGCCTGCCTGCCATCCACACCAGAATAAATAGAGTTTTCCAAAAAAACCTGCTAGTGGAGGAAGACCTCCTAGGGATAAGAGACATAGAGCTAAAGAGAAAACCAAGGATCTTTTGTGTATAATCCTGCATAATCTCGAATGTTATCAGTTCCGGTACGTAGACCAAATAATATAATGCAAGCAAAAGTCCTAGATTCATGGCGATATAGAACAGCATATAAGTTATCATGCTCGCATATCCACCATTTGAGTCTCCAACAATTATTCCAATAATTACATATCCGATTTGACCTATGGACGAATATGCAAGCATACGTTTCATGCTTGTTTGAGTAATAGCAATGAGATTCCCGAATATCATGCTAAGAATAGCTAGGATTTCCAGAAGAAGATGCCATTCATTTGATAAGAAATAAAAAGGAATATCGAAAATTCGAGTGGCTAAAGCTAAAGCAGCTACTTTCGAAGTTACAGAAAGAAAAGCAACGACTGGAGTGGGAGATCCTTCGTATACGTCAGGAGTCCATTGATGAAAAGGGGCTAGGGAAAGCTTGAACCCAATTCCTACAGTGATGAATATAAGCGCAATTGAAATTCCTGGGGAGTTATACATTTGTGTATTGATAAGACCATTCACTATTTCTTGAAGCTCAATCTCTCCCGGATGAACCATATAGCCAAGAGAAACCATAAACCAGAATAGAAGAGCTTGCCCCACCCATGAGTAAATATTTCATAGTAGCCTCATTAGATCGTATATCTTTCTTGGTATATCCAGATAATAGGTAGGAGCATAAACTGAAACATTCTAGAGCTACAAAGATAGTTATTAAATCGTTAGCACCACATAAAAACATTCCTCCTAGAGTAGCTGTTAATATGAATAACAGAAACTCTGTTATAGCCATTTCTGTACATTCAATGTACTCTACAGATAAGGAGATACAGAAAAAGTGCAACATAGTAAAATAAGAAATTGAAAGATTTCGTTGAAATTGTTCGTTTGGAAATTTCCTGAAAAGCTAATCATAGGTTCTTCTCTCCATCGGAACAATAGGGCCGTTATGCTCATTACGAAACTTGTTGAAGAGATGAAATATAACCAAGGTATATCTTTTTGATCAGAGGTTAAATCGATCATCGAAGAAGAATTAGGCCAAAAAGCTAGCATA
+
JNONMNLKKNONSIIIJKLJQNSKSKMMOLRRKPPLKRSIMDKHIJJOHKHIOKRKSNOONOSJKHFJKJMHMILJKKJOSJKSLPBSGF3//08=FHHFDJKIGJKJJPKMKISHKJIQSJIJIGKBFEC?<+**,,-7667:BNLKSKLIQSQKSRMSLPSSONKKKLMLLLLROMIHJKLJMPL:::98:9:?BDE999:FGHHGNSIB>>=?77778777BGSBA@AAFG@?DCCCHQIJNMJKINLONPJGFFFIJMD?BCASOJJJLKHPMOLRPOKMKMMKKKSJSGIHKKGGHHEFFE==32222620.--*'),*&%%$#$),-*++2.?BCBDDFHHHGHFGGGIHIINFGHGJSMHFAA???@@@@DCDA@@@@DCDEHIRLMLLJIEEDDDCACDDGLJH;;211469::8889@ABDAA??>?GKKMLOMSRMIJSLKRJIOIHKLJJQNILKKIMNPMSIMOKMQJJOMMJIKLKSJLKKLMRKPILLOIMPJSMKOHESLHKJIIJNHIIQMSSLMMSGJIJPLLMIOLJLJPPOSSLORLNFFECCDCDNIJGGHD:9722FGGLIFIFFKFEGGFCBBCC666655534556IHILHG;;=FISMJLKKSSSJILFJSLHLSJISSMMPINKIDDIISSNMMKMQLNNLKLRKMLKSNOLMKQSJNKMHGHNKMLOOKKMJIGAH?HLLSLEHGJIGGOMMIMKIJOEIFIL?:99//.000/0455=D887;=?CECBEDEGEGHFFDFDEHJSJKIJIQSSIMKLKPNOSQQIOKNSMIKNGJLPOKEDEEFKSIEHGGFIGLCCACHIHOIIOLJSSSPMRKOJMJIJLPKJSJMSQKJOIIJRNLLNNKSLLHIIHHJINKB>/()>ACFFDDAJGKEEGA@:>@BEHHLNNSINPHKEFGDC21/+'&&((*(),69:<EIGFINSHLLOSMSSKSSLPKHISNJPILKQMMLIGEFGGKEAAAB@DJFGJKNJSPOLIMNNNJJJNJMSGLIKLSLSNMRGISKNMPLJG>=>=>><96668JLIHMJMQONKMKLELFEGGGHLNIKSMNGFNMKSMJJSMKSJLKHIFIIJOKMISILSMQLSOJOJSPOSIJKLJFEEEIRSMJJMNQOPSJNLJKKJSMJKLHISGA8++*('&&&&)%%%'.--00+*.55/..../33334FHSLE<IQJSLGHJIOKILRLMOQJPSSSNJIOMLSJMJKJGKLJLIHOGLKSLKKQGGMHHHLJFIHJMONGNNGLOGHFEEHGGJH++*))))&&&(9<=;:;<<FHEIIJQSLJMIIKJPGDEDDJKKNOQLJOKSOIHHIGHHED944333ENLJHFEFGMIFEEDDEGRD4433745DFMHEDABCBDEGJLJOIFIGKI
@1086_45CNXP_1
AATCGCAATAATCGGGTTCATTGATATTCCTAGTATAGTAGATGCTATCACACATACAATCATACTCAATTCGATGGAATTGTTTGATCTTAAAGGGGATATTCTATAATTTCGCATGTGAGGGGTTATTTCTTGGTTTCGTCCAGTCATTAATAACTTGATTATTTTTAGATAATAGTAGATAGAAAGAACGCTCGTAAGGAGTCCTATTGAAACCAAGAAATATAGGCCTGCCTGCCATCCACACCAGAATAAATAGAGTTTTCCAAAAAAACCTGCTAGTGGAGGAAGACCTCCTAGGGATAAGAGACATAGAGCTAAAGAGAGAGCCAAAAAAGGATCTTTTGTGTATAATCCTGCATAATCTCGAATGTTATCAGTTCCGGTACGTAGACCAAATAATATAATGCAAGCAAAAGTTCCTAGATTCATGGCGATATAGAACAGCATATAAGTTATCATGCTCGCATATCCACCATTTGAGTCTCCAACAATTATTCCAATAATTACATATCCGATTTGACCTATGGACGAATATGCAAGCATACGTTTCATGCTTGTTTGAGTAATAGCAATGAGATTCCCGAATATCATGCTAAGAATAGCTAGGATTTCCAGAAGAAGATGCCATTCATTTGATAAGAAATAAAAAGGAATATCGAAAATTCGAGTGGCTAAAGCTAAAGCAGCTACTTTCGAAGTAACAGAAAGAAAAGCAACGACTGGAGTGGGAGATCCTTCGTATACGTCAGGAGTCCATTGATGAAAAGGGGCTAGGGAAAGCTTGAACCCAATTCCTACAGTGATGAATATAAGCGCAATTGAAATTCCTGGGGAGTTATACATTTGTGTATTGATAAGACCATTCACTATTTCTTGAAGCTCAATCTCTCCCCCGGATGAACCATATAGCCAAGAGAAACCATAAACCAGAATAGAAGAGCTTGCCCCACCCATGAGTAAATATTTCATAGTAGCCTCATTAGATCGTATATCTTTCTTGGTATATCCAGATAATAGGTAGGAGCATAAACTGAAACATTCTAGAGCTACAAAGATAGTTATTAAATCGTTAGCACCACATAAAAACATTCCTCCTAGAGTAGCTGTTAATATGAATAACAGAAACTCTGTTATAGCCATTTCTGTACATTCAATGTACTCTACGGATAGAGGAATACAGAGAGTTGAACATAGTAAAATAAGAAATTGAAAGATTTCGTTGAAATTGTTCGTTTGGAAATTTCCTGAAAAGCTAATCATAGGTTCTTCTCTCCATCGGAACAATAGGGCCGTTATGCTCATTACGAAACTTGTTGAAGAGATGAAATATAACCAAGGTATATCTTTTTGATCAGAGGTTAAATCGATCATCAGAAGAAGAATTAGGCCAAAAATACGTACGA
+
KKGJPLIJJKNOJKSKMKKIMJKNNQLSOLOSSLNSJNJMLGHHHIIJKIKQILJNSLSHKOLLJJIIJLJMHGIHKSMRMKLNLOSSGK>;;<DJOSLLJSSPLKMLIOMJILMMMSPFGGCKIHMSMMONLSFHHJHKMLIPLSSSSLSNJLKLISRSMSSQLEISJQJIMLNIMKHIHHKFEEGJJPMJHMHJBBABJISOISKSHLOMJQSSLKLJKLKHOMJJKMHSMRKSJSPJSKIKIJKHNJPLJRSOJJHIEE?<KFGCBCFHIIHLSHISJJGDE??<<<DEEDI?@@DHGFEIHB==@OLLKLJKHHLJOMMSIMIHIIIFEFKSPJLMSJSKIHJOJQLLQSRMSMKQKSMMJJSLQSLSSNSJLFCCFEFIABABCDCBAABDEDSQLIJSJOKHJOHSJHKJQMMSKKRLNOIJKJJSLQJFFHGKGOGIIMSMJMIOLMLNNKSPKLHLKIGKKJKPMMHJGG;::9===>DDFHKSLMLHINJIKJKJIMIHIGHFFIFKIGLPGECECILMFGECABBACKIQJLIJHKKHHGHGKKJIGGIGHPNIKLHKISHKOGJGKGIHGKGFFDEGHILKGGFGGFGIPJFOJJHEGFHGHJHF20//0<JGIGGHHHGJHIHIIHGIGFGKHKLKKFHQKIJIGFFFDDEGGLIFDFGHFCCD;;:9:;223CF;::::?9;/**;FGJIIOFAA@B<>GKKIQKLSHJHIHNHJSILKKILPIOMKHKHJKLHJSJJJJKGGHICEEDFLEDBJIIBHLKIFIFFEKKIJJMIIKJINGIHKJJJKOJSKMMLHLKSJSOPKIHHHGLLJJOJJISGG566AFFHHIHIQKJLPSSSKSJOLMLHJIJLHHNLHSJJMPQSNKNIHOJNKJEEDDEEC00/455BMKHNHKIKSKNJHKMKJOMQKMNLSPKLOMRNOLMPQMHSNSSNSMSLSJSMQIIMLQGFFGFJIJKIIOSSMIHFHIOKSLGGONKLRIMIHJKMKSSC?@FGMKJLMHLLJIKHLJGIJKKJIMJIISIKPNLJEGSIHLHILQIIHMIKINFGFHNHIGIJMLKJJHIGEDCDDFGHGIGJJKKNINSLNMLHILLMHGFEDEEFBFIIHJMHLKOIGJMGMPJJJ;;;;;EJGIHHMGHJJKLKKIIIJGHIIJFGHLPIJSIFCBADGFEFGJJIPHIHGGIHGHBCHOGGDCDDDMIJJKNJKLQSBGJGIILIPIFFGFHLJKOHDECCCHHIJJJJJSSKIGKHGKSMNJIKJKGGHEHGFFGGHJKPGJHIGFDEDDHHGJHJFGFFEIGHOFGGGGGGFDEEHJKNPSQRLLFHKFFEEGHIJNIGIKJKLHGGFEEFEDCFODEFGEFBEDDEFEFDCBABBCHFGHGIHJLHHHFJHFCBBCDIIMSKDBB@>>>
@1087_45CNXP_1
ATGCTAGCAACAACTCGAAGTATGGGTCTAGCTTATTGATACGTTACCGAAAACCTCATTTGAATAAATTTGGAATACATTTTATTTTTTTTATTGACAAGTACTCGTACTCAAAAAAGTTAAAAATTTTTTATTTATATATTTTTTTTTGAGTACGCGTTCTTTGGACCTGGTGTATCTTGTCTTTACCATGAATGATTTTCCTTGGTTAACAATAATTGTTGTTTTTCCAATATCTGCTGGTTCATTAATGTTATTTCTCCGCATAGGGGAAATAAAGTCAATAAATGGTATACTATATGCATTTGCATCTTAGAACTTCTTCTAACGACCTACGCTTTTTGTTATAATTTTAAAATGGACGATCCATTAATTCAACTGTCCGAAGATTATAAATGGATCGATTTTTTTGATTTTTACTGGAGAATGGGAATAGATGGACTTTCTATAGGAACTATTTTACTGACGGGATTTATTACTACTTTAGCCACTTTAGCGGCTTTTCCAGTTACTCGGGATTCCCGATTTTTTCATTTCCTGATGTTAGCAATGTACAGCGGTCAAATAGGATTATTTTCTTCTCGGGATCTTCTACTTTTTTTCATCATGTGGGAATTAGAATTAATTCCCGTTTATGTATTTTTATCCATGTGGGGTGGAAAGAAACGTCTGTATTCGGCTACAAAATTTTATTTCTACACGGCAGGAAGTTCTATTTTTTTATTAATAGGAGTTTTAGGTATAAGTTTATATGGTTCGAACGAACCAACATTAAATTTAGAACCTTAGCTAATAAATCCTATCCTGTTACACTTGAAATACTATTTTATATTGGATTTCTTATTGCTTTTGCCGTCAAATTACCGATTATACCTTTACATACTTGGTTACCTGACACCCACGGTGAGGCACATTACAGTACCTGTATGCTTCTCGCTGGAATCTTATTAAAAATGGGAGCCTATGGGTTGGTTCGAATCAATATGGAATTATTACCCCACACTAATTCTATGTTTTTCTGCCTTGGTTGTTGGTAGTCGGTACAATCCAAATAATTTATGCAGCTTCAACATCTCTCGGTCAACGTAATTTAAAAAAGAGAATAGCCTATTCTTCTGTATCTCATATGGGTTTTATAATTATAGGTATTAGTTCTATAACGGATCCTGGACTTGATGGACTGTACAAATAATTTCTCATGGATTTATTGGCGCTGCACTTTTTTTCTTGGCAGGAACGAGTTATGATAGAATTAGGCTTGTTTATCTTGATGAAATGGGTGAAATAGCTATTCCCATTCCAAAAATATTTACAATGTTCACTATTTTATCGATGGCTTCCCTTGCATTGCCA
+
NJHLSHGFMHSLRLQJGGFA=:8222222222DD?@?89BABEDDCFJHFKIJSLSAABSEBBCCFLLNJJFIIISLGSCBCABHGKHSSSLLLOFJGKNJRLSMKJSJJPJGIQMSLHIDCDSSPPOKJJJKFEHKSLNKS;;645;CF2223>CDDCCCF>G?6<BCSQNLLNPRIJHJGIIEFD,+++-;;::;IHKKLKKQJFFKSSRQHELHMHINJKGGGCGDCDBCBBB=>>:6777:KSJJIKHIJOSOJSJNGF12@A<:;;;DLKFFGDDDFDFIMIJHIJMKOHFFIJILSJ>>;=*>??>@=4467ISNMSLKSIHHNKSNQNSMSKMIGGJHNSOSQMKSKKMSLJGILROFE=>@ASDEHGHHKIOHJHKINHKHIDAA0000;AACCFDD@GDDDNFCE>HMIHGGEFHHMIQJONNNKHKPLLOSPKOJHQIG===>CHJIKHQOISKGHE?>?>ISMILORMGGGGGJIMKKSMKSSMOKPSPOOKSGFB?=B??AAADEEJHFKIADC;FLFSK>BGHLSSOMHJSLDBC?AAAHEECEEGIG@><<=????@SSSJJJSJG??>===?ILQLGEB@??:@@CDBCCGSKQSGGB5FHG7777656=<4-.7)))))B0/.)(((/05<=23EFDIJSNB;:::7=BCBELQLJSIJKGIIIFHNFKGFFHHH6553)))))00345;>==>>BFFGHHSMSSSLSSIISDEDDCBEFH644445;<41112ECDCEEGGE@A@@ADHD@?@@DD>==000/0<;5666()=>FFKJIJINJP@>9222239:>CFFLPSIPSMSIILSC7SMKMJJLISMIISIJKJEHEHRHIOPKGHLECEOIGCDECFH@?=<<7./220/21/24EFFHF>==889611455BMJINONKSMILJKHHOPIMQKSRIHB4200156<=?=<:988999:AMLCBBCHHFPHSHHHSLNMSI21111=////199;;<2-----561-6,,,))))%%%%%%&&'++.)))))@DLMNMINKSSNSF<;;:=@??BFNOOSGJFGHSSOHIJFFGFGPSLOLKOSKJLSKPJOLSIISKKLFEGGDHIEBB@@@A@@MILSSSSQNKLMMKLGLJKIQLJOPSLSIHJKMOOJKLSJSLMIHDDBA@KSPNSSKSSJFGEI>..-+*)()((&&'+-?BCDGJSPOSMPKMSLSKJLNSQMKOJOHLGHHSOSSHGH@>@>==<===ABCJHHKLL:7778FSMLOSPJMMLKGMHN=;?:666612223(((('''''''$$3((;9:99:7777753136FGHMKIHLKJJKGPJIIFFGFGHNJJMLISNJINEGLIG
@1088_45CNXP_1
ATGCTAGCAACAACTCGAAGTATGGGTCTAGCTTATTGATACGTTACCGAAAACCTCATTTGAATAAATTTGGAATACATTTTATTTTTTTTATTGACAAGTACTCGTACTCAAAAAAGTTAAAAATTTTTTATTTATATATTTTTTTTGAGTACGCGTTCTTTGGACCTGGTGTATCTTGTCTTTACCACGAATGATTTTCCTTGGTTAACAATAATTGTTGTTTTTCCAATATCTGCTGGTTCATTAATGTTATTTCTCCCGCATAGGGGAAATAAAGTCAATAAATGGTATACTATATGCATTTGCATA
+
KSSHLRLINOMEFFF:9999BH9887666666==<=EGISIIFHGFLSPLLMKNLNBECD<<<<FFHKIKLHHJJJIKJSLJLLGFSMSSSSMLLIIGGEEHDEFFFIIFE9999JSQINH;;QSKSILSSSNIKSPOIJIJELJSSSSQKKSIN<:88756:<9=IJLSIIJIMOLKJSMLJJJNEJFEGHSKSNISHSONGSKFEJKOISJOSNHSKIKNLHJNMMLOGGGJHPLMSSJLJSJLPSSKIJNMDFJJFOGH?<<OJFLFFDEGHEEC@BCELQSKPMSJSLFHGFFGHFKNIIKPLLOIMI
@1089_45CNXP_1
ATGCTAGCAACAACTCGAAGTATCGGTATAGCTTATTGATACGTTACCGAAAACCTCATTTGAATAAATTTGGAATACATTTTATTTTTTTTATTGACAAGTACTCGTACTCAAAAAAGTTAAAAATTTTTTATTTATATATTTTTTTTGAGTACGCGTTCTTTGGACCTGGTGTATCTTGTCTTTACCATGAATGATTTTCCTTGGTTAACAATAATTGTTGTTTTTCCAATATCTGCTGGTTCATTAATGTTATTTCTCCCGCATAGGGGAAATAAAGTCAATAAATGGTATACTATATGCATTTGCATCTTAGAACTTCTTCTAACGACCTACGCTTTTTGTTATAATTTTAAAATGGACGATCCATTAATTCAACTGTCCGAAGATTATAAATGGATCGATTTTTTTGATTTTTACTGGAGAATGGGAATAGATGGACTTTCTATAGGAACTATTTTACTGACGGGATTTATTACTACTTTAGCCACTTTAGCGGCTTTTCCAGTTACTCGGGATTCCCAATTTTTGATTTCCTGATGTTAGCAATGTACAGCGGTCAAATAGGATTATTTTCTTCTCGGGATCTTCTGTTTTCATCATGTGGGAATTAGAATTAATTCCCGTTTATCTACTTTTATCCATGTGGGGTGGAAAGAAACGTCTGTATTCGGCTACAAAATTTATTTTGTACACGGCAGGAAGTTCTATTTTTTTATTAATAGGAGTTTTAGGTATAAGTTTATATGGTTCGAACGAACCAACATTAAATTTAGAACTCTTAGCTAATAAATCCTATCCTGTTACACTTGAAATACTATTTTATATTGGATTTCTTATTGCTTTTGCCGTCAAATTACCGATTATACCTTTACATACTTGGTTACCTGACACCCACGGTGAGGCACATTACAGTACCTGTATGCTTCTCGCTGGAATCTTATTAAAAATGGGAGCCTATGGGTTGGTTCAAGAATCGATATGGAATTATTACCCCACGCTCATTCTATGTTTTCTCCTTGGTTGTTGGTAGTCGGTACAATCCAAATAATTTATGCAGCTTCAACATCTCTCGGTCAACGTAATTTAAAAAAGAGAATAGCCTATTCTTCTGTATCTCATATGGGTTTTATAATTATAGGTATTAGTTCTATAACGGATCCTGGACTTAATGGAGCTATTTTACAAATAATTTCTCATGGATTTATTGGCGCTGCACTTTTTTTCTTGGCAGGAACGAGTTATGATAGAATTAGGCTTGTTTATCTTGATGAAATGGGTGGAATGGCTATCTCCATTCCAAAAATATTTACAATGTTCACTATTTTATCGATGGCTTCCCTTGCATTGCCA
+
46642/..---.055+++++DFF/.---/222999999<FJIGFFBFIEFHIJMMO;98888;GEFJMHNLOSIMPJJHJHSNJIGNJSSSSMQMJSKLSJJIMOKGIJJLGGFQRSSLFEADJLOSHFFSMSSRJNOLIJJFA<ISSSSJLMQLHJFGH@?GI?NMSJSOPSONPSMNNOKRSJLMLSKJHKKHLENMOSOKCR23LNPLSPLHSKLMSNPNM@ESSSPKMKPSPSMSKSSSSKSSSMMSPSOLSSSSSKSSHKKM,,,,HOPQG5544644467CC?GILIPJRINSLOMIIQRKOSLSFHJIEHG@CE;:;;;JOKJMHSOOKQNPPSLOSLSIILOILSOKKSOKRNSLHGGGIJSSQLJONRIGLHHEGFHHHKGJIJNINPKJLMLMGH9<;;<<<CEBBJLO10000PMLIJIMSORLLMHPISGJSLPRNMJGLJJLGCFJLEA@>666AAAAFIIPSNIJSLLHHLHOQKMHKMQHRIFGDCILRDDAA>>>>@HEGGFGJEEF////7GD''''(DMGIKKMQLMGJIJKJHIGGHDCDDD77779HFHIHFGGFSKSJ=<<22229:940/.*)*,-/AFGMIJIGGGHFKHEJFHHIKINEIJEDFHGD:966778E:HIHKLMQLQSMSMMSSSMPSQSLLMSNLPSLNSNJLKLJKKKSSPKOQSLKOISGL@>=41(''''(''())*+8>@??@DHELPSNJFHGMOSSSOPLK.,,,,HMLFJIJQHKJLHKMMNIOIOKSLSPKNNQHJLOKFGECDJKLNIKRNSQLNKPSSSJQQLPGLMLJOKLSSNSNSQLOSOONKKNMRNSMOKNFIGHILCSLIMLOIQMMKSSJQKFJLISMLHPSKPMSSMSSNMSKSSSLLSJOLSMJLSSSHLQSKP>=;;?::DGHLPKOSIMLOLQNLSSOOQMOOLSOQOJIHFEGSSSKNNOPSKPPIIOOMSKNKQ<*)))*1'&&&&++,.DFNLSKMJHNPNOJLJPLSSPHPNQMKJSQPKOSKOSSSSLPPSNQSPIOSJLSQIKNGLSKSLPIJJNPSSJRSLSQPSSMSNNPKNKLJPQNSLPONOSRKKFFIEGLLKLIIILIKNLNPSSPSLSQOQNSKOOMQSQKQSSNPLLKLPRLLJLKMLMPKNSJSJQRJSONSQOSLMRSKSOONMSHLIPOOMLSKPFJQKLLRLRPSRQSKOLSMORSLPNOSRSLSKKSNIFNSOSSKMHNSLLLMIMIJJFPSRJSSJKJOPNPKJKLEAB@88<<<;;EJLROONRNLQINIHIJJLJOIPLLSSRLMKQSNNJMSSKKHOJPJIQRKIIMNSSKNMECCDDIBBBBBCAFABJJQLKIH
@1090_45CNXP_1
ATGCTAGCAACAACTCGAAGTATCAGTATAGCTTATTGATACGTTACCGAAAACCTCATTTGAATAAATTTGGAATACATTTTATTTTTTTTATTGACAAGTACTCGTACTCAAAAAAGTTAAAAATTTTTTATTTATATATTTTTTTTTGAGTACGCGTTCTTTGGACCTGGTGTATCTTGTCTTTACCATGAATGATTTTCCTTGGTTAACAATAATTGTTGTTTTTCCAATATCTGCTGGTTCATTATGTTTATTTCTCCCGCATAGGGGAAATAAAGTCAATAAATGGTATACTATATGCATTTGCATCTTAGAACTTCTTCTAACGACCTACGCTTTTTGTTATAATTTTTAAAATGGACGATCCATTAATTCAACTGTCCGAAGATTATAAATGGATCGATTTTTTTGATTTTTACTGGAGAATGGGAATAGATGGACTTTCTATCAGGACTGTTTCTGACGGGATTTATTACTACTTTAGCCACTTTAGCGGCTTTTCCAGTTACTGGGATTTACCAGATTTTTCATTTCCTGATGTTAGCAATGTACAGCGGTCAAATAGGATTATTTTCTTCTCGGGATCTTCTACTTTTTTTCATCATGTGGGAATTAGAATTAATTCCCGTTTATGTACTTTTATCCATGTGGGGTGGAAAGAAACGTCTGTATTCGGCTACAAAATTTATTTTGTACACGGCAGGAAGTTCTATTTTTTTATTAATAGGAGTTTTAGGTATAAGTTTATATGGTTCGAACGAACCAACATTAAATTTAGAACTCTACAGCTAATAAATCCTATCCTGTTACACTTGAAATACTATTTTATATTGGATTTCTTATTGCTTTTGCCGTCAAATTACCGATTATACCTTTACATACTTGGTTACCTGACACCCACGGTGAGGCACATTACAGTACCTGTATGCTTTCTCGCTGGAATCTTATTAAAAATGGGAGCCTATGGGTTGGTTCGAATCAATATGGAATTATTACCCCACACTAATTATATGTTTTCTCCTTGGTTGTTGGTAGTCGGTACAATCCAAATAATTTATGCAGCTTTAACATCTCTCGGTCAACGTAATTTAAAAAAGAGAATAGCCTATTCTTCTGTATCTCATATGGGTTTTATAATTATAGGTATTAGTTCTATAACGGATCCTGGACTTAATGGAGCTATTTACAAATAATTTCTCATGGATTTATTGGCGCTGCACTTTTTTTCTTGGCAGGAACGAGTTATGATAGAATTAGGCTTGTTTATCTTGATGAAATGGGTGGAATGGCTATCTCCATTCCAAAAATATTTACAATGTTCACTATTTTATCGATGGCTTCCCTTGCATTGCCA
+
HMKMPGCJ@?@?@C;+++9:>;;-*)))*//07434D777632223>D=<>>><65111=>BCCCDQLGIJHGEOKHSNIGJ@9;59<CDDJGFHFJKGNHLFIHFDDDCHFBDFHKPIIDACFSLPFD@SSSSIJCIIGFF<>604FHE@>>>>?6444599997ACFEDKHSSSMHLJGHHF<91+,113555:;JGFFJLHIEBCCHKJSHKHHIGKGJGBA3.877?>==>CEEEED44445A>70*)),2*+97*)))+2500//56:9>7600005/..01;;9944450-----99:+++*).//...--/7679/.../444GJSSJPLOMHHHA@?FB;;CE++@??>?C?>FFJG88833EK=3334FDCDCBIGHLSLOQMJIIOJISBBABBJLLEKGLSSKCE=MOH-,,,-@BBCBCJIKLLNKLKKKHHJ=JBC>>,**()((+.-.,///8DFFDJMSMLIIHKF??@<:<DFB=?@;25544470.-,,++,001?/////2/*+)%&'&'';;<@@ACFIOIJKIGNCCCDDCIIJMEEF@?@8////0999:INHPSKOSM??=;<==B<@::9899B>HHHFDDD@?@??AHHHJJJ<;<;?CADGH??D>?FD98....0;88899??@JLJJJGFGHFFLIPLNGIOJIHHGJICAAABDNHHHKHKL=9889:>;@=?433/.))))4522357KIKJSLSLFDHEEEFFHIGEEFGHFED@>?>EDDDH<<=>C@>>=10001111111,++)*-'+'''(11/0,(()899?HJIIHIDFEFHFIFEEHIGFBCDHFGDD==<<BADA>>1110041120((((*ABGCHCAA@ADHEKEGI@????JEFFFEIFHGF>;::54:8/////7600/-+++--7<A@AAA@@?<<>CB@A@@65556><<2//@==?A5**,565556CEHKQKJEFJGFHHFLHHHIKKISSFEHHGHGHMGHGIIDGL74210..-,1.,,++++,,+*,337=7@>>?CCCPLSKKKNIJNGGCCB<<===FHGIISILHGKKKJGKGEGGGGKI@A@?;<112DD@A@@@EEHJIFIHFSNMEFFFHFEDBBBFF?>@==<<=EBFEBCDCDGGFFKJQIONLKKHJOMJKLHGEFJDEEFHGGCEDCEHGFCDCCB>>JLILEDDDE@7+HBFIHHHFGKJMJKIHIIIKNPKSDFIBAAABIID@>BBBJGGF<=BDDFGIDBAAACMMKPQGEEEFGKOGEEEEEHHDE??<--7CC@?HAA@??IFHGDEBBBEDHGHFGIIGBDMLLNHEC?8:FGHFGHFDFDEFHMSORB????BCDEEDFDEFFEGCDCE=
@1091_45CNXP_1
AATCGCAATAATCGGGTTCATTGATATTCCTAGTATAGTAGATGCTATCACACATACAATCATACTCAATTCGATGGAATTGTTTGATCTAAAGGGGATATTCTATAATTTCGCATGTGAGGGGTTATTTCTTGGTTTCGTCCAGTCATTAATAACTTGATTATTTTTAGATAATAGTAGATAGAAAGAACGCTCGTAAGGAGTCCTATTGAAACCAAGAAATATAGGCCTGCCTGCCATCCACACCAGAATAAATAGAGTTTTCCAAAAAAACCTGCTAGTGGAGGAAGACCTCCTAGGGATAAGAGACATAGAGCTAAAGAGAGAGCCAAAAAAGGATCTTTTGTGTATAATCCTGCATAATCTCGAATGTTATCAGTTCCGGTACGTAGACCAAATAATATAATGCAAGCAAAAGTTCCTAGATTCATGGCGATATAGAACAGCATATAAGTTATCATGCTCGCATATCCACCATTTGAGTCTCCAACAATTATTCCAATAATTACATATCCGATTTGACCTATGGACGAATATGCAAGCATACGTTTCATGCTTGTTTGAGTAATAGCAATGAGATTCCCGAATACATGCTAAGAATAGCTAGGATTTCCAGAAGAAGATGCCATTCATTTGATAAGAAATAAAAAGGAATATCGAAAATTCGAGTGGCTAAAGCTAAAGCAGCTACTTTCGAAGTAACAGAAAGAAAAGCAACGACTGGAGTGGGAGATCCTTCGTATACGTCAGGAGTCCATTGATGAAAAGGGGCTAGGGAAAGCTTAAACCCAATTCCTACAGTGATGAATATAAGCGCAATTGAAATTCCTGGGGAGTTATACATTTGTGTATTGATAAGACCATTCACTATTTCTTGAAGCTCAATCTCTCCCCCGGATGAACCATATAGCCAAGAGAAACCATAAACCAGAATAGAAGAGCTTGCCCCACCCATGAGTAAATATTTCATAGTAGCCTCATTAGATCGTATATCTTTCTTGGTATATCCAGATAATAGGTAGGAGCATAAACTGAAACATTCTAGAGCTACAAAGATAGTTATTAAATCGTTAGCACCACATAAAAACATTCCTCCTAGAGTAGCTGTTAATATGAATAACAGAAAAACTCTGTTATAGCCATTTCTGTACATTCAATGTACTCTACGGATAGAGGAATACAGAGAGTTGAACATAGTAAAATAAGAAATTGAAAGATTTCGTTGAAATTGTTCGTTTGGAAATTTCCTGAAAAGCTAATCATAGGTTCTTCTCTCCATCGGAACAATAGGGCCGTTATGCTCATTACGAAACTTGTTGAAGAGATGAAATATAACCAAGGTATATCTTTTTGATCAGAGGTTAAATCGATCATCAGAAGAAGAATTAGGCCAAAAATACGTA
+
JIHIKHLSKJQSLHKOMKLSMPLLSLPSHSIKLKOMNLPLIIMKHLKSKHJFDEEFKIKJLJIGHHFEGHJILISNPSJOIKOHNJHIL@..0FHMSNLHKLMQLMKSJNLQLSLLOSMKOKLLIOMSNSHSMIFGGMFCCCHIJIKOINJMJLISSSGGGFB@;3???BGNKSJLMSKHKLIKMMMNJPKLSOSPSOSOMLMJLGF433334JQKKJSMJNRNSMJMSJKHLJSPIKJIQOJSSJGLIJOJRKNNKKLMMPIMLKCCFFFSSJNJORMOSSSKIMGKCSLIBIEDFISJQLJKSMJKLNPSKGCMORIJPILSLJHFIBDDFKSSMKJSNSLSMQNNJLQLLPNQSKIQQNKNONLLNKONLJMHSRISPPMMISSKSSHLHJKSQKSSSSSNMMKLSGJKMIINOJSONKSIHIJSMLSLJIJJRIHNNJNKLRSSHNSSSSPNJSPKILNKOILMSMPPQOPKISLMJIHKFGFFFKPMMJKQLKLIKIJKKHLNKJNLNMORSLHPLMIMIQJHIOJGKFHIKMLKPMJJHKD66666>JHLSNMLSNIJOKMIGEFDDDEGKJIHICD2..<::((();;<=DFGIGFFFACABC?E9GDBCCCEIECDCEHILJKOQKLOFFEJHHFGGHEKGOKRNIKJKJEDHKLOLLSJKKKHKSOJQSJMGIMMNMOJJJKJHIJFIFIQIGMIIJJKJJKNSOSKSMOKLLJIOMKIJJMHHIGILJGHGDFFGKJSNLKSKSIH<<JGHJHGGSRIIIPLSGIH?=?MIIE@BCBEPISHMNPSKQSKJIJSJKJIOSOLSPFFEEGOLPHNPRJSSJEJJOKJIOJKIIJIRSKSSOKIMILJLJJNLSISOJMGHJPNJKKJOJJNSOOMKRIRKKFE@CBBJJJIMKKJJILSMOSMHGINLKPQLJMHJKOLMJKJOIF99<;<BA@C@@BGFIFKKEJCEDEELQNNLMMQJSHJIJSHMSJKHHIHSFKFHIHNJGJEC9AECDGJPNJKIKJJILJLKOLLSQHIKIISNNKMOEDIJIMIQQOFHLLNSKKHNKJSJL999SMGGIIKGFHFGJLKNJLHJJMNISPQKQLQQLOLKKJSGDGFECJKHIQPMSHGCEB>=5.,)()++10019<@BGIIIGFOSNHJJKIHIJHEEDDFKJHKHGG7543*))*-01235==>AFGOJIGNNKIKJIJIPOONHLA@?=B77777KMILJHEHJJKKMSNOSKMHFIBLOISPNONOJKJIQSLKOHIKKMHJPNJLIJJLISJHHGJQIGJKNLLMOKLMKIJGFDEFGIIIGIIFDDFFQJSSSSLQJOJOMMIMKMMNNKSJJOKKIILHHLLSFEGHIFPROIKIIJHNRJIFCABBCMIHIIGJFHDBBGB??>?DIHILLKKEDCB
@1092_45CNXP_1
ATGCTAGCTTTTTGGCCTAATTCTTCTTACTGGAAATCCTAGCTATTCTTAGCATGATATTCGAAATGCATTGCTATTACTCAAACAAGCATGAAACGTATGCTTGCATCTCGTCCATAGGTTAAATCGGATATGTAATTATTGGAATAATTGGAGACTCAAATGGTGGATATGCGAGCATGATAACTTATATGCTGTTCTATATCGCCATGAATCTAGGAACTTTTGCTTGCATTATATTATTTGGTCTACGTACCGGAACTGATAACATTCGAGATTATGCAGGATTATACACAAAAGATCTTTTTTTTGGCTCTCTCTTTAGCTCTATGTCTCTTATCCCTAGGAGGTCTTCCTCCACTAGCAGGTTTTTTTGGAAAACTCTATTTATTCTGGTGTGGATGGCAGGCAGGCCTATATTTCTTGGTTTCAATAGGACTCCTTACGAGCGTTCTTTCTATCTACTATTATCTAAAAATAATCAAGTTATTAATGACTGGACGAAAACCAAGAAATAACCCCTCACATGCGAAATTATAATATCCCCTTTAAGATCAAACAATTCCATCGAATTGAGTATGATTGTATGTGTGATAGCATCTACTATACTAGGAATATCAATGAACCCGATTATTGCGATTA
+
HJIIPHLLD?0//-2222<;89IJHAE?32233CIOSNHLFEFLLILMNIFFIJLLJSJJB/-'&&%&,/00DJLJHMMFHFDCFEMQJSLPNJLOSMNKG:98889DE11'&'((.:---/04455:CJFGKKLSLHMSOKRKKOOR??>>.-.0011111A?DKKRIJIJGGHDFIIHNNKIKNMNSQSOKLNIPSRMQKNPONLIJMJHSQSSKKISPJPNISSPOSSKMKSLHLKIKRLKPLSNMQOKAB330--/0CLKNLOKSPKQJIMJKJLLOSSEKSLNPSLOIFEBBDDJICB213:9;<>>?HHGLHEFFFMHJKSMSJOLJPJOSSPPIHG9JSSOOOLOKLSONLSNQLKLSIJ@??CADIGEFGNOOKHMJGA@A@AMMSLOSNNMJPHKPMSNLOIINJKILMQKKNJILGFFGGJJGINKLIMRPLJLMHMJIIJNKKJLNLLNSNMRKOOSJMSMOJIMSKSMISLLNJQIHSLJKK>===;:::-)((,)*))*./4588<....-56BD;;55566;+))')*4///81A=89KHIKKJNMLKJKLKJRILIHIIKNKJKGIKIILMLQKHMPKLKHIJKLIKKLIKOHLOILSSLPJLLLNSIJIIJLHJSNIPJLHHFFFH
@1093_45CNXP_1
ATGCTAGCTTTTTGGCCTAATTCTTCTTCTGATGATCGATTTAACCTCTGATCAAAAAGATATACCTTGGTTATATTTCATCTCTTCAACAAGTTTCGTAATGAGCATAACGGCCCTATTGTTCCGATGGAGAGAAGAACCTATGATTAGCTTTTCAGGAAATTTCCAAACGAACAATTTCAACGAAATCTTTCAATTTCTTATTTTACTATGTTCAACTCTCTGTATTCCTCTATCCGTAGAGTACATTGAATGTACAGAAATGGCTATAACAGAGTTTCTGTTATTCATATTAACAGCTACTCTAGGAGGAATGTTTTTATGTGGTGCTAACGATTTAATAACTATCTTTGTAGCTCTAGAATGTTTCAGTTTATGCTCCTACCTATTATCTGGATATACCAAGAAAGATATACGATCTAATGAGGCTACTATGAAATATTTACTCATGGGTGGGGCAAGCTCTTCTATTCTGGTTTATGGTTTCTCTTGGCTATATGGTTCATCCGGGGGAGAGATTGAGCTTCAAGAAATAGTGAATGGTCTTATCAATACACAAATGTATAACTCCCCAGGAATTTCAATTGCGCTTATATTCATTACTGTAGGAATTGGGTTCAAGCTTTCCCTAGCCCCTTTTCATCAATGGACTCCTGACGTATACGAAGGATCTCCCACTCCAGTCGTTGCTTTTCTTTCTGTTACTTCGAAAGTAGCTGCTTTAGCTTTAGCCACTCGAATTTTCGATATTCCTTTTTATTTCTTATCAAATGAATGGCATCTTCTTCTGGAAATCCTAGCTATTCTTAGCATGATATTCGGGAATCTCATTGCTATTACTCAAACAAGCATGAAACGTATGTCTGCATATTCGTCCATAGGTCAAATCGGATATGTAATTATTGGAATAATTGTTGGAGACTCAAATGGTGGATATGCGAGCATGATAACTTATATGCTGTTCTATATCGCCATGAATCTAGGAACTTTTGCTTGCATTATATTATTTGGTCTACGTACCGGAACTGATAACATTCGAGATTATGCAGGATTATACACAAAAGATCCTTTTTTGGCTCTCTCTTTAGCTCTATGTCTCTTATCCCTAGGAGGTCTTCCTCCACTAGCAGGTTTTTTTGGAAAACTCTATTTATTCTGGTGTGGATGGCAGGCAGGCCTATATTTCTTGGTTTCAATAGGACTCCTTACGAGCGTTCTTTCTATCTACTATTATCTAAAAATAATCAAGTTATTAATGACTGGACGAAACCAAGAAATAACCCCTCACATGCGAAATTATAGAATATCCCCTTTAAGATCAAACAATTCCATCGAATT
+
HHIGGQRKECDSSLKNKHKMLJMSQSSPOJLMPLOSJJKQJMJQLLIKSMJSPNGOGGHHEGGLMSKNLJSNKKOSSKLMSKSOQIEEFSLHCDCC;A@AHSJLILNJHLRKJLNONOSQMPLOMILQGFFKRLSSLQSSRQPIOJNJNSMGEDE0///0HMSONOIFJGHIIILLIMSSLSPJHGLIJKSHPKISNKSQKSLILMLMMSJMSLKPJKSMKJKSLSJHMHNSLSLOQMIKJSHNIKSMISIHFLGOGKMMIKIIKJHPHSKHHHHFGHHSKNPIKGHFHMMOKOJHFFGGKIMDLNJKILNIGJOJFJMSSONSSKMLNLGGEDEDFIGPQSIMHGHSPPLSOOJONLRMMIGNSLOSSSIMSKJKPMSSSSSJHOLQSLMSSPKOMKSSKMSKPJNSNOJJMEDEGIIKMIJHLPMHNISSKMOIIMJINMLSMLOJJQSKKQMQSNLJHHHEGHGSSNSLMQSJLSNJJJIDBFCEKDBDEEEIGHJIPJMRMHSIGEIHILKSJMLMJHIMDSIDBIHMKKJJKHFGGGFGIKKMHMJHHIFHIGHJSILJIIIKJ766;6?@CDGHNKLIHNHMIKFECEHJJHHMIGIHGJ==>>IIHF9325/.0000340486@FFKHCDB?4+;>6668DDDCDGHHJFEEFDE==53444444433100INLSLSIJOKISRHJSEFGGEKGQSJJILLMKKLQLSNKRLOKKKEIFGSPIEKIGHKEDAIJNSPMKMJHSSMSLMDSKLIIKQSSOSKMKKOJMJSJSLISIOKMKSLISPSONMRMMIILMLSIQQMJISKNMSSJ<<<;<LKKLJSOKNKQISRSSIOIHHSMJLMKMNLSLOJMJJLMB>6666242223345558GQILHILKLKHOLMOIKSNJHQJSONJIJIKNQLSNSNHNJPINGMNNLMOJPHFJKMIJHRSOJIMSLKOQOMMJKSPOGKMNPNMQJOJJIGIHDMKSSSSLJLHGIISSNKSPSJNSILHOJPLPMSPJSMPKLNNMPKHOOKKSLSLNSOMMLPJKSLIJPSSRHOOSJSMLLKNHFGSKLMSJJJINPSSLHKISMNSL?<=.=BBHJMSKGJOOSSRSLSSILOJSHSPHS64444NKOSIGJKIIEBBAMSSJMINKNLPOSKLKMNMPMJLIIJMLPNIMSMMNILPOSNKKNKRSKNOSRPJSPLSPSMIIILHKKOJKNMHISGIOKKSKSDGIKHSSJSLSJNJMSKJJLSSPSLSPOHKSLHLNLSIJJSNILJ00000EGHHMLLPLQPIJMOLMMJHKSJJMQNKSSNJIHRMSII=EFPD?@OKIHIJHJJSJILLGIHEFGHJ
@1094_45CNXP_1
AATCGCAATAATCGGGTTCATTGATATTCCTAGTATAGTAGATGCTATCACACATACAATCATACTCAATTCGATGGAATTGTTTGATCTTAAAGGGGATATTCTATAATTTCGCATGTGAGGGGTTATTTCTTGGTTTCGTCCAGTCATTAATAACTTGATTATTTTTAGATAATAGTAGATAGAAAGAACGCTCGTAAGATGCTGTTGAACACAAAATATAGGCCTGCCTGCCATCCACACCAGAATAAATAGAGTTTTCCAAAAAAACCTGCTAGTGGAGGAAGACCTCCTAGGGATAAGAGACATAGAGCTAAAGAGAGAGCCAAAAAAGGATCTTTTGTGTATAATCCTGCATAATCTCGAATGTTATCAGTTCCGGTACGTAGACCAAATAATATAATGCAAGCAAAAGTTCCTAGATTCATGGCGATATAGAACAGCATATAAGTTATCATGCTCGCATATCCACCATTTGAGTCTCCAACAATTATTCCAATAATTACATATCCGATTTGACCTATGGACGAATATGCAAGCATACGTTTCATGCTTGTTTGAGTAATAGCAATGAGATTCCCGAATATCATGCTAAGAATAGCTAGGATTTCCAGAAGAAGATGCCATTCATTTGATAAGAAATAAAAAGGAATATCGAAAATTCGAGTGGCTAAAGCTAAAGCAGCTACTTTCGAAGTAACAGAAAGAAAAGCAACGACTGGAGTGGGAGATCCTTCGTATACGTCAGGAGTCCATTGATGAAAAGGGGCTAGGGAAAGCTTGAACCCAATTCCTACAGTGATGAATATAAGCGCAATTGAAATTCCTGGGGAGTTATACATTTGTGTATTGATAAGACCATTCACTATTTCTTGAAGCTCAATCTCTCCCCCGGATGAACCATATAGCCAAGAGAAACCATAAACCAGAATAGAAGAGCTTGCCCCACCCCATGAGTAAATATTTCATAGTAGCCTCATTAGATCGTATATCTTCTTGGTATATCCAGATAATAGGTAGGAGCATAAACTGAAACATTCTGGAGCTACAAAGATAGTTATTAAATCGTTAGCACCACATAAAAACATTCCTCCTAGAGTAGCTGTTAATATGAATAACAGAAACTCTGTTATAGCCATTTCTGTACATTCAATGTACTCTACGGATAGAGGAATACAGAGAGTTGAACATAGTAAAATAAGAAATTGAAAGATTTCGTTGAAATTGTTCGTTTGGAAATTTCCTGAAAAGCTAATCATAGGTTCTTCTCTCCATCGGAACAATAGGGCCGTTATGCTCATTACGAAACTTGTTGAAGAGATGAAATATAACCAAGGTATATCTTTTTGATCAGAGGTTAAATCGATCATCAGAAGAAGAATTAGGCCAAAAAGCTAGCATA
+
IJIKGJJHIKSLKSJKMNILKSMSSLRRQNSPOMLLJMIMISHMNJLMMLSKMLKHKJHSKHIHHHJIKJNJLGJJSJNJJJKINGAC@@.***BDKIIHFISHGHJHNLKJLNMKPIOSSLLLJKJMQKNNSNFHIJIEDDEDGHKMSHJIJSNSSNLJSMKSIPOKMLQSOKHIHGJFEEAB?=<<;BFE7774351+*(&&&'''''')004/...244***+;?;::8122EGFIFFJHKNLKNHKKPJKMOIGIHMMMCDEGSSMPKMMNSQNSOISHOKJLOMNNSKMISQLSMSIIGJKJIM?==<=QDIKPLPMLLSNHHSQKSSNSSILSNSSPRLOSSNRSMKLKSLMIJOMMSMJMNSPSKOQNILLMKMIMLPMSJMPMKLSRSSMSPKHNSHISKJNKKLKSSLJSLJISLLISSQHKGHHGIKNOLJOKSQHIRPSKSJMJLSRMLSONKONLSSINSSMPKONSNONSLQHJMSOSPJKIPONLJJKJMKIHKKSLLSSMPSINNNSIJHIMGDHFFHQNJIPSSMHMNKOMOMLJJJNLKJJIGIHINLKKSJSPSKNMLIKJNNGIOKLMRSRILGIIFFGHEKMKFKJIMJJ@DDGGQIISKPLHMHCHLGFGINHHGGGCGHNPKHIISLSGHFGFFDEGEGJJNGJFEDDEHJNKSJOIJIJSJGKLGGGI>9:IPIJJIIGFIJKLRJCROLPKHMSIHA>==@11151....-,++++GLHHMKFKIFHHIJIJNLKJFOKLEESNMSIHFGDCSGAAAA=?EGOKHIJMSOLMLHFIKLJJIKGMOMJKJHMIIJOSRMNKINKIIHJJKIPSLSJJLKIKOJJKNSKJJID7333?>?BABBCHLJSKSLJLHNSHKPIJNOJLED?GFGIKLEGKIIJJJSMRMCCCDIOSLMKLKPOSIIJGHILHNKHOSNKIGEDBADHEFEI.*SFGHJFLKJKPLIRPNHJJIHOIIJGKFHGGPGFHEJILDB6));@ALOSPKLIHHHGHHSIJJNGIIHHNHIJHSEEDEDOMKNPQSKKSIILJIHKJIHJIJRLHMMMHSSFBDEDOSLJLSIKSNMNLLLMOSIKJKJOKKOEHEFGJJPMLJJKJJLMRJNIIKSLKIIMSIKMKGLRLOSIHS>MJMSKIHJJIGHFHFFHIGHIGIHIGSJQSKKMJMNSLIHGIOJKRONKGGEEHMSSSJLGIGPHHFMGIIJHIIGGGFGKPJSNGEB@@BGFKKSKJMHJSPHILJJLIHFHFHHJFIHGKNHJKJJKGJGKIJHDGGHFHGEFGFFFIHILIHFFHIIJEDEEFMKLGHSIHSMJEEDCDEEIHJGGFJIIGEDCCCEGEFFSNOHFGGGDDEDDEF;8:BCBBDHHH::;DDDDCDDCC@@@@@@DEDCDFEDDEFD
@1095_45CNXP_1
ATGCTAGCTTTTTGGCCTAATTCTTCTTCTGAGGTTACTGCTGCTCTCCGTATTACTGATGGTGCTCTTGTGGTGGTCGACTGCATTGAGGGTGTGTGTGTTCAGACTGAGACTGTTCTACGTCAGGCTCTTGGTGAGAGGATTCGACCTGTCTTGACTGTCAACAAGATGGACAGGTGTTTCCTGAGCTCAGGTAATAAGTGAGGAGGCTTACCAGACTTTCTCGAGGGTTATTGAGAACGCTAATGTCATCATGGCTACATACGAGGATCCTCTCCTTGGTGATGTTCAGGTTTACCCAGAGAAGGGAACTGTGGCGTTTTCTGCTGGTCTCCATGGATGGGCGTTTACACTGACCAACTTCGCCAAGATGTATGCTTCCAAGTTCGGTGTTGTTGAATCTAAGATGATGGAGAGGCTCTCGGGGTAGAATTTCTTTGACCCTGCCACCAGGAAGTGGAGTGGCAAAAACACTGGTTCCCCGACCTGCAAGCGTGGGTTTGTTCAGTTCTGCAATGAACCCGATTATTGCGATTA
+
HGIIGSSKBH;LIJHKMNMJQKLRISJKPSPKOJLMHLLLMJMMLPJPLHFJONMHGJJHIKIKLSIRSLINSPMPLKKKGHIIJNIJGEEGLJIMKMSOMOJKJIFLB>=66866788;::>>?KHJJLSNJMOOJKHHIMLHLIFJIKLOMSOSQSNLMLJPHSHLJIKPNSIJNHIJMF>FC7777C??@EC888/*'&&'''(()''&%%&%&(67::8=GGIKGKKJGHONLJKHGFFGCEDEJJHSMLIKHJMKIEEDB444558@GGLE555ADEHJMSHQOPMKKMMOPOIH<@><9789:JMKNPIKLSLLKISRMKKPMKIKLKKLMNMKPGILLGGJHLOLISKMJQDBBCDKISNSNSMIJMMNINLMLMKHMLRKLJJNNLSKJNQJMKSEGSKGMIIFECIONRSKJG<9999A0///IFGGGFPIKHJHHIMLGG@:9866973111266DFFGFEC?><==?B?FHFDEDDEDHDFEDDDEFHFLNMLOIHRHKLIIKGIHGEGGDDDEEIGHGHFDCCDD
@1096_45CNXP_1
TACGATCGAACAACTCGAAGTATGGGTCTAGCTTATTAATACGTTACCGAAAACCTCATTTGAATAAATTTGGAATACATTTTATTTTTTTTATTGACAAGTACTCGTACTCAAAAAAGTTAAAAATTTTTTATTTATATATTTTTTTGGTACGCCGTTCTTTGGACCTGGTGTATCTTATTACCATGAATGATTTTCCTTGGTTAACAATAATTGTTGTTTTTCCAATATTTTGCTGGTTCATTAATGTTATTTCTTCCGCATGGGGAAATAAAGTCAATAAATGGTATACTATATGCATTTGCATTCTTAGAACTTCTTCTAACGACCTACGCTTTTTGTTATAATTTTAAAATGGACGATCCATTAATTCAACTGTCCGAAGATTATAAATGGATCGATTTTTTTGATTTTTACTGGAGAATGGGAATAGATGGACTTTCTATAGGAACTATTTTACTGACGGGATTTATTACTACTTTAGCCACTTTAGCGGCTTTTCCAGTTACTCGGGATTTACAATTTTCATTTCCTGATGTTAGCAATGTCCAGCGGTCAAATAGGATTATTTTCTTCTCGGGATCTTCTATTTTTTTTCATCATGTCGAAATAGAATTAATTTCCGTTTATCTACTTTTATCCATGTGGTGGAAAGAAACGTATTATTCGGCTACAAAATTTATTTTGTACACGGCAGGAAGTTCTATTTTTTTATTAATAGGAGTTTTTAGGTATAAGTTTATATGGTTCGAACAAACCAACATTAAATTTAGAACTCTTAGCTAATAAATCCTATCCTGTTACACTTGAAATACTATTTATATTGGATTTCTTATTGCTTACGCCATCAAAATTACCGATTATACCTTTACATACTTGGTTACCTGACACCCACGGTGAGGCACATTACAGTACCTGTATGCTTCTCGCTGGAATCTTATTAAAAATGGGAGCCTATGGGTTGGTTCGAATCAATATGGAATTATTACCCCACGCTCATTCTATGTTTTCTCCTTGGTTGTTGGTAGTCGGTACAATCCAAATAATTTATGCAGCTTTAACATCTCTCGGTCAACGTAATTTAAAAAAGAGAATAGCCTATTCTTCTGTATCTCATATGGGTTTTATAATTATAGGTATTAGTTCTATAACGGATCCTGGACTTAATGGAGCTATTTTACAAATAATTTCTCATGGATTTATTGGCGCTGCACTTTTTTTCTTGGCAGGAACGAGTTATGATAGATTAGGCTTGTTATCTTGATGAAATGGGTGGAATGGCTATCTCCATTCCAAAAATATTTACAATGTTCACTATTTTATGGATGGCTTCCCTTGCATTCCA
+
:>=>>?@ABBF32222FFHFJD;++))(((((/3355,,,,,432,,-56667CJIJJLMQPLJKSSSOSIRKSLJLSSSJSKLLCLISSSSLSSOSJJHINPQIA@@@AGECDFHJKA<;:;GMKSILNSSHSNSMMJSEE==CAC=*))))(+*''**,--.7AB?;122///.''&&''++,34DEHGIMJKKSSKSI>>MPMNQMIPILIJISJJKGDC:>?874-,)((&'*))**'((((9??CD9776--+''(*++'''(@B?<7742121111DIBEEFDGKKGHSGEFHBC@+))67-)())*0555A?>A@@CRHISSNLSSKKIHHNGDGMIHRPIJPMKONLMMIKI????ABBAAEHISSHLGLSKQSLKIMLKNKFGFFJGNKILIIHLIMO@>>=:HOKE977679:::4445@CB888BDEHEGJFKIIDGFJHIJMOLKSS21112FDCCEHIOKKNJJJHJSKGGKKMHKIKCA@::::;DC;<56;;=<=2,('%%'&%%%&&27=6444:GSKIIHED;..../167)((()'&&&'1111111198667778DAABCCFDIGLF??;8887:<>>222,))))()))),-,-2.00:9:2/E..FGFGDCCAE@KKIO@5++++*--,)''*')**'+,'&&&&,8<CEFHGCCCFHMJFDFFFDFBAALJINIGGGGKSPSKSSHOOSSKGKR2277:::?=,/9>=CKHHKJJJNMKHSPMFABA/....)))))65666762334:=BFFBBDCDKISJMJKSSOSONSLSNKSLSSMLMRMLHJLONSSHK@E;1SKEGECBBDGCCCDDB9433..,,,''))*863<::<;;;??ABLEFIH?DKP?:::99>NSRLSJJNIIMNKMBA=66667::///,++,,/177-----CCCAB:9993444DFHHEEEHGNJRMFSMOSMGIFGFSQSMSMLO2.---GEGIJIMHSMKSFGFFGSSJGQPJQNSLNPSOLIHEI>=?>>>0,,-IHGKGFMFGF++++'''')/----/===<>JFCEEHIPOC<>LMSSSSSKSJLMOSJLOKOLMJLJSKSSPKLNSMHMJSSOSSPSQOSSSNLKNNIKKNMLQHLSMPPOJRMSMJKSSOSNKJIKRSSLIMG444459:::B<<<<<MGGEEEJFGL2112AAAIJSSPJSLKKKPSSSQSOISBADCPKLLSJIGHSSSM@CB99<<;9=AB>>???HK;64)''&%$%%%'***,23554236EGE@;::::222000389>CBGFF>>AAA>>GJSQH?EE=@DEFFLJNMJKLIIJIPS)))))0//0/..-..2-,,''(
@1097_45CNXP_1
GGCAATGCAAGGGAAGCCATCGATAAAATAGTGAACATTGTAAATATTTTTGGAATGGAGATAGCCATTCCACCCATTTCATCAAGATAAACAAGCCTAATTCTATCATAACTCGTTCCTGCCAAGAAAAAAAGTGCAGCGCCAATAAATCCATGAGAAATTATTTGTAAAATAGCTCCATTAAGTCCAGGATCCGTTATAGAACTAATACCTATAATTATAAAACCCATATGAGATACAGAAGAATAGGCTATTCTCTTTTTTAAATTACGTTGACCGAGAGATGTTAAAGCTGCATAAATTATTTGGATTGTACCGACTACCAACAACCAAGGAGAAAACATAGAATGAGCGTGGGGTAATAATTCCATATTGATTCGAACCAACCCATAGGCTCCCATTTTTAATAAGATTCCAGCGAGAAGCATACAGGTACTGTAATGTGCCTCACCGTGGGTGTCAGGTAACCAAGTATGTAAAGGTATAATCGGTAATTTGACGGCAAAAGCAATAAGAAATCCAATATAAAATAGTATTTCAAGTGTAACAGGATAGGATTTATTAGCTAAGAGTTCTAAATTTAATGTTGGTTCGTTCGAACCATATAAACTTATACCTAAAACTCCTATTAATAAAAAAATAGAACTTCCTGCCGTGTACAAAATAAATTTTGTAGCCGAATACAGACGTTTCTTTCCACCCCACATGGATAAAAGTAGATAAACGGGAATTAATTCTAATTCCCACATGATGAAAAAAAGTAGAAGATCCCGAGAAGAAAATAATCCTATTTGACCGCTGTACATTGCTAACATCAGGAAATGAAAAAATCGGGAATCCCGAGTAACTGGAAAAGCCGCTAAAGTGGCTAAAGTAGTAATAAATCCCGTCAGTAAAATAGTTCCTATAGAAAGTCCATCTATTCCCATTCTCCAGTAAAAATCAAAAAAATCGATCCATTTATAATCTTCGGACAGTTGAATTAATGGATCGTCCATTTTAAAATTATAACAAAAAGCGTAGGTCGTTAGAAGAAGTTCTAAGATGCAAATGCATATAGTATACCATTTATTGACTTTATTTCCCCTATGCGGGAGAAATAACATTAATGAACCAGCAGATATTGGAAAAACAACAATTATTGTTAACCAAGGAAAATCATTCATGGTAAAGACAAGATACACCAGGTCCAAAGAACGCGTACTCAAAAAAAATATATAAATAAAAAATTTTTAACTTTTTTGAGTACGAGTACTTGTCAATAAAAAAAATAAAATGTATTCCAAATTTATTCAAATGAGGTTTTCGGTAACGTATCAATAAGCTAGACCCATACTTCGAGTTGTTGCTA
+
QLSPMSIOSMSHONMSSKSONOSKNMSMSJISLHSSSSSLSSONMNMLSSOQSLQPLSOKSMMSJMSSSSPHSLSFMLNLSOSSRNSSSSPMSSJJRSKQKSMPOOSSSROKKGFEFFSNMSRRIKSFKHGSSQSLIPOMRSSOSQNPPSOHSRSKEPSSOSMLMKSKPLJMQSOSRSNMMONOKSQONSSLSSQKSPSHMJJJJKKLJNSSNOSQMLQNJJSPNPSSKSSSJFNHNMSLFDGSQKSPPSOKMRQNKPREDPNMLSLSLQJSSLOSSSOJNMSHMMSLOPSLJJFCCDDPSNQNNSMOSMOLQKPSSLQLLNKMOPSMRSSSOSSJMSSNSMNPNMSLSLQJSMPLSNKKMKSOSJJIIFHMSOMSKSSKOMLLPPSMPLHHSNOKHILDH>QSSSQKJJKPSKNSAADFIJLSSSQOSLPOSSSSSSSMMSSNJNMNMMSSSQRSRPOSLSOONMSKNMLSSOQKLKKMQNNKJIGPISNPQSSENOSJIJKISSONSSSKMQSJKKOOIOSSSKJOSQOKMJSHHMENLPMJSNLOJIKJKKKONSMPMSSSKSSKSKPMSPQSSPOSSLLLSNNPKSMSLPIHLEDDEEA?@??HHBBCBDGHFHGGGIKRLILLKPMIMJKJKSSSJOFGIDBCCABCCDCDDEGIHGIGHIHKGSSPNJIJJNJMKNMLIONLNSJSGEF:7>89LKMKLKOJJJHMPSNLSMSKKNPOSOQNKKHKSLSOINIJGSNKLSNJIOOSLKE?HSSSJQLHJKLMOJLMHIQSONRSMNSNHSSNSKSLSLMNLLIHMPMHKOSSNKJMOLMLOILKSSLLHKNJIIJHJMLSNSRSSSMMOOOONMJKMOPMMPSNSMIIGNPQSSFJQPIFGDEGSNSSNMKKKMPNIQRIRNSQIKSMJLSPROLPSMSONSSSSMP;99G9FSKSSSMKSILINISIDJIQSSSLSFJIHJLPSSLOMSMLNMPNKINKPKMKLSOJLMIJLLISHIKSECHPLLJLLSQOSSMSJMJLSOOOKHLQOLNSILSQSJLSPSIJKOJSSQSOPSIMKJSOLSMQMKILLKKMLSPSRKSMSJSDIBIFNSSGLSNSLJLOHIIRQMLIOQLQSSNMJSLJLKSISJSQSKGHSLSSPQNSMMSIHLKHBCCCCLLSOIGINJKNBONLNMKHSGLIKIPIMLJHGIIPKHHINGIGIGFGJGEDBDCDFKDHBHKSSLKHHHFHHHHJIIJIJHD<FKLIEDDESLS>>>>;:322228ADDED==<:::9BIKLLBDINMJRHHHGGFGIHJMHRPEDKILJGECDFHIJCCDCCEEHFEEDDCCHHHECABAACEDFEEDDBECCDHHJFCDC
@1098_45CNXP_1
CGTACGTATTTTTGGCCTAATTCTTCTTCTGATGATCGATTTAACCTCTGATCAAAAAGATATACCTTGGTTATATTTCATCTCTTCAACAAGTTTCGTAATGAGCATAACGGCCCTATTGTTCCGATGGAGAGAGAAGAACCTATGATTAGCTTTTCAGGAAATTTCCAAACGAACAATTTCAACGAAATCTTTCAATTTCTTATTTTACTATGTTCAACTCTCTGTATTCCTCTATCCGTAGAGTACATTGAATGTACAGAAATGGCTATAACAGAGTTTCTGTTATTGATCTAACAGCTACTCTAGGAGGAATGTTTTTATGTGGTGCTAACGATTTAATAACTATCTTTGTAGCTCTTCAGAATGTTTCAAGTTTTATAGTACCTATTATCTGGATATACCAAGAAAGATATACGATCTAATGAGGCTACTATGAAATATTTACTCATGGGTGGGGCAAGCTCTTCTATTCTGGTTTATGGTTTCTCTTGGCTATATGGTTCATCCGGGGGAGAGATTGAGCTTCAAGAAATAGTGAATGGTCTTATGAATACACAAATGTATGACCAGGAATTTGAATTACACTATATTCATCACTGTAGGAATTGGGTTCAAGCTTTCCCTAGCCCCTTTTCATCAATGGACTCCTGACGTATACGAAGGATCTCCCACTCCAGTCGTTGCTTTTCTTTCTGTTACTTCGAAAGTAGCTGCTTTAGCTTTAGCCACTCGAATTTTCGATATTCCTTTTTATTTCTTATCAAATGAATGGCATCTTCTTCTGGAAATCCTAGCTATTCTTAGCATGATATTCGGGAATCTCATTGCTATTACTCAAACAAGCATGAAACGTAAGCTTGCATATTCGTCCATAGGTCAAATCGGATATGTAATTATTGGAATAATTGTTGGAAACTCAAATGGTGGATATGCGAGCATGATAACTTATATGCTGTTCTATATCGCCATGAATCTAGGAACTTTTGCTTGCATTATATTATTTGGTCTACGTACCGGAACTGATAACATTCGAGATTATGCAGTTATACACAAAAGATCCTTTTTTGGCTCTCTCTTTAGCTCTATGTCTCTTATCCCTAGGAGGTCTTCCTCCACTAGCAGGTTTTTTTGGAAAACTCTCTCCTTCTGGTGTGGATGGCAGGCAGGCCTATATTTCTTGGTTTCAATAGGACTCCTTACGAGCGTTCTTTCTATCTACTATTATCTAAAAATAATCAAGTTATTAATGACTGGACGAAACCAAGAAATAACCCCTCACATGCGAAATTATAGAATATCCCCTTTAAGATCAAACAATTCCATCGAATTGAGTATGATTGTATGTGTGATAGCATCTACTATACTAGGAATATCAATGAACCCGATTATTGCGATTA
+
JSSLSFGF@EIHSFFGGFKKHNJSMLLJJGGLIIFHSLIGKGDCECDAB<=<(''''08,,,,++,)+++3@DJFGI<;;<<JNIDCCBEIFNJE@<999;B1110099HHIMSKGGGFEEGD>6--.445567455;>;=>>>IGIIGHGHEHBDKDCCDFIOROSSPKLSNKLHLGGGGJSSSJMNSSMGEGE21111JKLJGJSSSOCCCCCSNSHIIJLSNLMMPKJIKKMLIJINKIKNNLJIJLSLIMMMPIKIJRSPSKKLHKHJJIIGKJHKKJFFA<;0//-,-,,))*BEGIGIFEFDEGHJKLJSNLSKSLRSSIOSSLHJGJGKLLDI1DECEEEDEDGIIIKD@@A43-,+++,.-..218/)().-*4)''')+../08:ACCDEKKIB@9338:;;;HHIGHG=<===:::HGJIGMDDFEDCLKJQNSSLLOKJHLKNLSKIOMILSHSQKJJJQINKRHKIKMSNNQSLSLDFECDJIJNSMFG=====@@?@;<EIPLOSGFFH66666<556CDGGFFKIBBCA=>>>>D?=('&&'****0111400&%$$##-----2'''''&%%&&&&'++,,-@FEHFECCCESJQFFEEFGFLNLEA<776++78861-11-'+,*),,+,,29>?@BDGSKOKSROISRMLSGGFGC>@LKMOKRKKSSSSHJNSIIORIMLKSMKMMIHSLRSIHLKOJSJIGBESIGK@FILHHSSKLKJNKMPMIPMKKSJKORSSNHGJJNLKRMKIHLJJSJ88877<=><=A/0EDEKKGOMD<===>>G999-.BBDACCC@2)(((&+//0222481111399983....CBDGJFJGHI=<;7////(())*02201-----;=@@BEEF@@@?@GGJHISISJGG44==?<<;;52//.+*++,,,,/0BEGFFGLJIGJKKKGIGHMSSJBBABBFHFDFFEFFDDFFE;<<<BD>???>B?>>?>@@@@CABCB???DCBDFEEGJJIHJSHKJJBDBB>99:<@INMSSSJHGE;::;;>>?>441/.../++'&&'((0B?=>;<A@AA?DCDCGEDD87404;DFGGIJHJHIEGIFCC?;;AACEEIDHFGGGHGCGH''''''&&&&&*,,59;=>:843'%%%%**+=>??@DC@>>@@>A@@AHIFFLHIGGHHEKLHKQJIMHGIGHGGEFIIHMGHHHIGEDD99A?7888....0222FHBBABGIJRHMSJGLKJKJSOKHNKIHHGJGHAA@@@ACFFFHGHGFGEEGBGCDEEFIEEECEEDDD@AAEEECCB=:<8,//)%%%%&)67677?=@=<<<<A)))))7667::ABABFFGGHFFFFGEEE>===@FBA@??AAEDHDFFECDFECC@AABDFFGC@@@A@
@1099_45CNXP_1
CGTACGTATTTTTTGGCCTAATTCTTCTTCTGGAAATCCTAGCTATTCTTAGCATGATATTCGGGAATCTCATTGCTATTACTCAAACAAGCATGAAACGTATGCTTGCATATTAGTCCATAGGTCAAATCGGATATGTAATTATTGGAATAATTGTTGGAGACTCAAATGGTGGATATGCGAGCATGATAACTTATATGCTGTTCTATATGCGCCATGAATCTAGGAACTTTTGCTTGCATTATATTATTTGGTCTACGTACCGGAACTGATAACATTCGAGATTATGCAGGATTATACACAAAAGATCCTTTTTTGGCTCTCTCTTTAGCTCTATGTCTCTTATCCCTAGGAGGTCTTCCTCCACTAGCAGGTTTTTTTGGAAAACTCTATTTATTCTGGTGTGGATGGCAGGCAGGCCTATATTTCTTGGTTTCAATAGGACTCCTTACGAGCGTTCTTTCTATCTACTATTATCTAAAAATAATCAAGTTATTAATGACTGGACGAAACCAAGAAATAACCCCTCACATGCGAAATTATAGAATATCCCCTTTAAGATCAAACAATTCCATCGAATTGAGTATGATTGTATGTGTGATAGCATCTACTATACTAGGAATATCAATGAACCCGATTATTGCGATT
+
<:::;5543368@GDDEEEKLLSSKPPSSJSJHIJOSMSMPKSNILJKIOCCKIISMKQNLLLJKKMSPSSMMLLKMOSMSOSSJKNSQJSSMSJJJLNJQMSJSLQMMPSLSI(((()GOGHQPPLHQKLKLKJJMMSLKQIPJPSMSJMOSMJJGJFFSPMRMNJGJKNJNJKGMHJE@+***,32111;ACGGJHMJIHNSL@=9775(((((<>>BHSILKIGIJJGFIPSGLSMNJMJPJJKJLISKSSSSSMMLMINOHFIKONSISSNSLRLPJPKLSILSSLKOINJQLIKPLMJFMRSNO=D654444/111@A@BAHEB=DGFFFIGGJIRLKJOSIGB8555JHKJLJLMNSSKMJMIHIHAA@?955566DKHSIKM;:9<<C<<=;;??@KMLRFGGHMIINLMILSJMSSJSGDBCE==<=A7+++/0000599:<??<<<<<IIGHRMLSOIMJJSNOMMLJNSHJGOLSSLJSLPJJQNSLLHKLONPRLNPBADEDJHKKSPNSSNKSLE@GIEHNJSSIJHGMJPGEDECDFCEB90<0',EIHMEPKGIHGIJNJIIIGGJLIHGGFGGHJMJSIGHKNOHIIHJHILKLJNKHLFFHGHFJOHMQGGJIGEDB54444<CIOJJGKHL
@1100_45CNXP_1
CGTACGTAAACAACTCGAAGTATGGGTCTAGCTTATTGATACGTTACCCAAAACCTCATTTGAATAAATTTGGAATACATTTTATTTTTTTTTTATTGACAAGTACTCGTACTCAAAAAAGTTAAAAATTTTTTATTTATATATTTTTTTTGAGTACGCGTTAGCTGGACCTGGTGTATCTTGTCTTTACCACGAATGATTTTCCTTGGTTAACAATAATTGTTGTTTTTCCAATATCTGCTGGTTCATTAATGTTATTTCTCCCGCATAGGGGAAATAAAGTCAATAAATGGTATATATATGCATTTGCATCTTAGAACTTCTTCTAACGACCTACGCTTTTTGTTATAATTTTAAAATGGACGATCCATTAATTCAACTGTCCGAAGATTATAAATGGATACGATTTTTTTGATTTTTACTGGAGAATGGGAATAGATGGACTTTCTATAGGAACTATTTTACTGACGGGATTTATTACTACTTTAGCCACTTTAGCAGCTTTCCAGTTACTCGGGATTCCCATTTTTTCATTTCCTGATGTTAGCAATGTACAGCGGTCAAATAGGATTATTTTCTTCTTGGGATCTTCTACTTTTTTTTCATCATGTGGGAATTAGAATTAAACTTACCATTTTATGTACTTTTATCCATGTGGGGTGGAAAGAAACGTCTGTATTCGGCTACAAAATTTATTTTGTACACGGCAGGAAGTTCTATTTTTTTATTAATAGGAGTTTTAGGTATAAGTTTATATGGTTCGAACGAACCAACATTAAATTTAGAACTCTTAGCTAATAAATCCTATCCTGTTACACTTGAAATACTATTTTATATTGGATTTCTTATTGCTTTTGCCGTCAAATTACCGATTATACCTTTACATACTTGGTTACCTGACACCCACGGTGAGGCGCATTACAGTACCTGTATGCTTCTCGCTGGAATCTTATTAAAAATGGGAGCCTATGGGTTGGTTCAAATCAATATGGAATTATTACCCCACGCTCATTCTATGTTTTCTCCTTGGTTGTTGGTAGTCGGTACAATCCAAATAATTTATGCAGCTTTAACATCTCCCGGTCAACGTAATTTAAAAAAGAGAATAGCCTATTCTTCTGTATCTCATATGGGTTTTATAATTATAGGTATTAGTTCTATAACGGATCCTGGACTTAATGGAGCTATTTTACAAATAATTTCTCATGGATTTATTGGCGCTGCACTTTTTTTCTTGGCAGGAACGAGTTATGATCAATTAGGCTTGTTTATCTTGATGAAATGGGTGGAATGGCTATCTCCATTCCAAAAATATTTACAATGTTCACTATTTTATCAGATGAAACAAGCCTAATTCTATCATAACTCGTTCCTGCCAAGAAAACGCCAACGCCATAAAATCCATGAGAAATTATTTGTAAAATAGCTCCATTAAGTCCAGGATCCGTTATAGAACTGAATACCTATAATTATAAAACCCATATAATAAGAAGATAGGCTATTCTAGCTTTTTTAAATTACGTTGACCGGGAAATGTGAAGCTTGCATAAATTATTTGGATTGTACCGACTACCAACAACCAAGGAGAAAACATCAAATAACATAGGGGGCAACACATTTCATATTGATTCAAACCAACCCATAGCTCCCATTTTTAATAAGATTCCAGCGAGAAGCACTACAGGTGAGCTGTAATGTGCCTCACCGTGGGTGTATAGGTAACCAAGTATGTAAAGGTATAATCGGTAATTTGACACAAGAAATCCAATATAAAATAAGTATTGAGAGTAACAGGATAGGATTAGCTAAAGGATTCTAGAAATTTAATGTTCGGTTCGTTCAAACCATATAAACTTATACTAAAACTCCTATTAATAAAAAAATAGAACTCCTGCCGTGTACAAATAAATTTTGTAGCCGAATACAGACGTTTCTTTCACCCCACATGGATAAAAGTAGATAAACGGGAATTAATTCTGAATTCCCACATGATGAAAAAAAAGTAGAAGATCCCGAGAAGAAAATAATCCTATTTGACCGCTGTACATTGCTAACATCAGGAAATGAAAAATCGGGAATCCCAAGTAACTGGAAAACACCGCTAAAGTGGCTAAAGTAATTAATAAATCCCGTCGGTAAAAGAGTCCTATAGAAAGTGCATCTATTGCCCATTCTCCAGTAAAAATCAAAAAAATCGATCCATTTATAATCTTCGGACAGTTGGATTAAATGGATCGTCCATTTTAAAATTATAAACAAAAAGCGTAGGTCGTTAGAAGAAGTTCTAAGATGCAAATGCATATAGTATACCATTTATTGACTTTGTTCCTATGCGGGAAAATAACATTAATAAACCGCACAGATATTGGAAAAACAACAATTATTGTTAACCAAGGAAAATAATTTCATCATGAGGCAGTTGCACCAGGTCCAAAGAACGCGTACTCAAAAAAAATGTAAATAAAAAATTTTTAACTTTTTTGAGTACGAGTACTTGTCAAATAAAAAAAATAAAATGTATTCCAAATTTATTCAAATGAGGTTTTCGGTAAAATATATCAATAAGCTAGACCCATACTTCGTTGTTTACGATTACAA
+
;;;;;FGDGFG+**)+EEH;:::9;:::<<<<EDDDFFFKIK66631.,'()),>4(((;>44444MJKLOHHMSKNSNKCM3.B=B?;DHIKSJDFECH=967766888BFEGDHHKSOJLFDCHOKFFKSISLELKGOMMIG87@?DNKDCCBDG??100%$$$$$'(+AEEGKLNOLMSJIJJNIIKHPQJSJISSMHOJMQJSIGNNKMJPKHSOKILSNKSJMKSKNLINLNOKSSNPKLO>===>LNSKQKSMSMS@@0*+55@CDEGMNHHBCBBCA?==****,)))''()++-.AADFHBQJQBBACDDMKGKHKKILIHHDCEGFLOKSLSLJLNLMKJIJCEISIHLLLKHKLHIJLLKSSSKSKNA@AA@G@??CDHIJIJI:876////**'''('.14=9855575-))()1EIIHGJLJNSFHJL>?BBEGFDIMHFEEHJSNSLISSLHKJKMGHGHLNOSMSSMJOIGGJEIIJKD?A9(((&&&+45-31134/.-'&''),-'&'%+009FKNHFKJJMLNSJIKSGIGGHSMHOIFFI;::2.('''(&&&+,2173-10**+()*01232''&))1587@FFB@BCBBBAADGHDDC(''&&&&()&&%##%&)****8))('&&'.,.3@ABFFGGIIK@<0,,)-/2+8=9:22222::<=>BFDDEIGLIIHIHIHGIKKJQSSIJJPMIPSJONSJJJSSSBGG;:<<CBIHIHIKIKILIMJKISOKMSOIQLKSJJSMKIGJFHFFGEQSMSKSKSHSRJMHFIHFKNLLPKSSSSSSSLJLSSJNSLJHIFEFHJOJFA@?@@SSQRIHH33323810,+''''*::=;ALSSILOQSSSOSMJIOOIISKOJSSIEE87654569765777>=>>>>SEFB;9767)))))AAFJLKLNQSSOSM@CCBBCFHSMOJLLSSMLKSSKMLSQKKHPPQIOSSLOJLNKSSSO----.GIIQLSSSRSKILLNJKSRNQSQMLJSSNOKMRKQNQSNSJLLNSMQQQLSISCBB332337-)(''+-/8@AABCELLSROLKKLSSNORKSPRSNQSKSSSSIJJRHSIOKKSI?5/,4**5555DNHHJKIILSPMKKSSOMPJQLNKLSNSIJGIHLKIJJRSSPJKSSSJPKPNSSOMSLRSKLKJNJFIKNMQKLMJNKSQIC;;/10//0*.%%&')--++++-22FGGLIKPHFEDNJSMILI9999GGHJI99877**1//'''()5AAEFRHGHD>><;:23HFBCCCCHJGIJIIBBIIKHFCCBB23KNMGMKSSQH<<<<=FKRJJMHJKLKMJGKJL10-++,.68;AFFHJHHSIKLSJLLIPGEFHBAAA@CDDDB532+((.+'&&''))+-4+++240=DAA==<=?A@DECDDBD>1102.++-00+)**)&&*))*-(('(&&'(*+)((*,----,,,*+.4=>@@B@>>=<;;;;99///-+**+./---777-+++,''''''-.2+++(*--0320.--+-..----././.'''&')55;<;<<88867998764321122112456660.-++(((),.0//-++))'''&&&%%$$$&%%&&%&&&''%'*-0110//-''''(,-01424/0))*41(((()+*+.,+*))++///110/.-,+)(&&&'(&%##$####*-.123333357764100,,+'''()*,-./366899998777665546899::78;;;>>=<;70-/346:<9887654444,****,+'()(+,-./57766654222(&%%%&$$&&&'()'&''**-./12366-+++++)**+/2101-((&'(()('''(+('(,/48444;::;;;>>=B@A@@@;<923//-/21...0//.//-('''+,--.//000133210*(()))//112)''&%%&&&&&++++//01100///./016677875530++&&&&'4574455443/.-++')(***)(()+...-,*///.-++(((''&$$$#$(*()-12457;;;:8887:0000700059:987664+*)''''(,)(('&(())++.-+)((&%&&&&')((()*,./1110+))(%%%%&),--//0-220/--/3-.*'&%%&'67:::97>333339897.-.--454;2.)*+6=BFFD<6566DB?>2---.8878988431-*)&&'')'&&&&%%%&*-,,'&&&%&&&'))*./+4555566/.,'(058:;?==>>?@:222358:;;EHFGBC:9765559;:;:877785210223533456:==;;992-00..))01333443343354444555+**),///////3667:9<BDFHB@AA@CCBAAFDBCC<::;>AA78322-,,,-..0(''%%%&%(('&%%&)+--2579:;;<>>>===>>@>9632668964-,('(*,3)450.-.07,,,,.18:>3110020/011333112341*+80.,27<<33336=ABDCAA??@?CGBAB?=?>=:9978324,)(((((%%%%%%%0111444466799;<>5100..00//-*%''&%$%&&&
@1101_45CNXP_1
ATGCTAGCTTTTTGGCCTAATTCTTCTTCTGATGATCGATTTAACCTCTGATCAAAAAGATATACCTTGGTTATATTTCATCTCTTCAACAAGTTTCGTAATGAGCATAACGGCCCTATTGTTCCGATGGAGAGAAGAACCTATGATTAGCTTTTCAGGAAATTTCCAAACGAACAATTTCAACGAAATCTTTCAATTTCTTATTTTACTATGTTCAACTCTCTGTATTCCTCTATCCGTAGAGTACATTGAATGTACAGAAATGGCTATAACAGAGTTTCTGTTATTCATATTAACAGCTACTCTAGGAGGAATGTTTTTATGTGGTGCTAACGATTTAATAACTATCTTTGTAGCTCTAGAATGTTTCAGTTTATGCTCCTACCTATTATCTGGATATACCAAGAAAGATATACGATCTAATGAGGCTACTATGAAATATTTACTCATGGGTGGGGCAAGCTCTTCTATTCTGGTTTATGGTTTCTCTTGGCTATATGGTTCATCCGGGGGAGAGATTGAGCTTCAAGAAATAGTGAATGGTCTTATCAATACACAAATGTATAACTCCCCAGGAATTTCAATTGCGCTTATATTCATCACTGTAGGAATTGGGTTCAAGCTTTCCCTAGCCCTTTTCATCAATGGACTCCTGACGTATACGAAGGATCTTCCCACTCCAGTCGTTGCTTTTCTTTCTGTTACTTCGAAAGTAGCTGCTTTAGCTTTAGCCACTCGAATTTTCGATATTCCTTTTTATTTCTTATCAAATGAATGGCATCTTCTTCTGGAAATCCTAGCTATTCTTAGCATGATATTCGGGAATCTCATTGCTATTACTCAAACAAGCATGAAACGTATGCTTGCATATTCGTCCATAGGTCAAATCGGATATGTAATTATTGGAATAATTGTTGGAGACTCAAATGGTGGATATGCGAGCATGATAACTTATATGCTGTTCTATATCGCCATGAATCTAGGAACTTTTGCTTGCATTATATTATTTGGTCTACGTACCGGAACTGATAACATTCGAGATTATGCAGGATTATACACAAAAGATCCTTTTTTGGCTCTCTCTTTAGCTCTATGTCTCTTATCCCTAGGAGGTCTTCCTCCACTAGCAGGTTTTTTTGGAAAACTCTATTTATTCTGGTGTGGATGGCAGGCAGGCCTATATTTCTTGGTTTCAATAGGACTCCTTACGAGCGTTCTTTCTATCTACTATTATCTAAAAATAATCAAGTTATTAATGACTGGACGAAACCAAGAAATAACCCCTCACATGCGAAATTATAGAATATCCCCTTTAAGATCAAACAATTCCATCGAATTGAGTATGATTGTATGTGTGATAGCATCTACTATACTAGGAATATCAATGAACCCGATTATTGCGATTA
+
KJPIGLMKC=;?>>GSNKKMMPKHOLMSIIHHSKLMNLIJKOLIMJMKJOSRSKLIOSQSMILKLOSLSJOSSHSKOKOSSKSNSOMIIORLLPKJMSSMMJNLORLSNSSKOPMSKPHSSSSPLMRPLKSKSSSQOSNLNIOJLNJMLLSNMSLKKHHIKPKJSPSKLSJKSOGSSKLMSSMMNHSIKINJHBCLMMSSKSQSLSLIJJSSMRMIMLKSSSOSQOJSSKNOLKPSSLMMKMJKSSSLSSKKOSMJNPLLLJMILLJJLSLMKJSJIIJOSLSSMJJIB@B(((((-IHHKJKJJSHFHGIQSJKGHDCSMOLKLOSQMSLJOIGJLISSPSLJKLSLSSNROOKKKOLKNHGENGNNIKNJSSSRSNSPQSLMIPOMSLQLPNIIJLMSNSSOOSSSSSLLSPMGSKIINLLKNLJKONJMIOSHHD@9HSBHEHJNLNSSLSSSNMSSIFEEFFKSMKJLLSSOKSLSOSKILSSPJMFAAAMMLPNCC>><==@BBB@CFD654235222023557IHMLJJSIFHGJIGJKHHKJIJKHIHKJGGLSIOPHIGDH////.0>@@HJKHJMGSNJJHGGGIHGJHJIILHIHIHFFIHGMKIHJJEDCAACB><=?9=<<542261)58:;ADEFGCCFGI@:88>;:976455:;::;@??634BABFFKQHPKMIFQSMQGLSIPQQLLMKSOILKLRISLLSMONSSQOSSLJSJKJSLOINJKPSSOLNSIMOLSNKA8SGCDML7JNLNNJSIL????@NSNSSMSPJNNSLSLRMSNJKJNHJLILLRMAACCHSKKSKSORNPKSLNLKKMNLJKHLS;7721245EHHLLSIIJLLNSKECCBBDSMS998889<<>@AMHKKJNJOKQKIKLJMSHSSSRPRQJPLSSSLMSOKPSLRKSMSMIQSOSOJPIOLSLHMRNOKMKSLLSMMSNSMLA=<<<?BBBEEEEEGFGIFEFEDB3444E?KFSSPNMKMJLMKLJNSMOJSJJSJJKOI>===<99:CFSJKKIPSJSOOSJKMOMMSSSOQJSSSJSKOMPIKSKOKSLHSKBA@AAGHHLSMIMSJI:;FFGHGIGJIRSKNNSRJKSGKNGFGKFHMMSSJSHHSNLPLM??DBEKSSJHHOSSMMKKKSKSNNQMOIOKNLNSHPLQLLSSHSLSMKSOMPKOSHINJMMLLSSMSJHIJLIOSMKOJSKGHHGIHJKPMNJLJSLKSSSILHFGEGGSSNKNNOLHSMSIMSJJKIJKPDEDD43333<@AAELSJKSNQKSMMKKOQOSIMNOSNMSKIJKPJMIJOJHLICEKJQKNSKJIIIIPOLJJPLGJJLMFGEHGGKKGGIJJJONNHIHISNRJJKLIKKKMISNSSIMNOMIPLMPLKGJHIGJKPMOMJHKLF
@1102_45CNXP_1
CGTACGTATTTTTGGCCTAATTCTTCTTCTGATGATCGATTTAACCTCTGATCAAAAAGATATACCTTGGTTATATTTCATCTCTTCAACAAGTTTCGTAATGAGCATAACGGCCCTATTGTTCCGATGGAGAGAAGAACCTATGATTAGCTTTTCAGGAAATTTCCAAACGAACAATTTCAACGAAATCTTTCAATTTCTTATTTTACTATGTTCAACTCTCTGTATTCCTCTATCCGTAGAGTACATTGAATGTACAGAAATGGCTATAACAGAGTTTCTGTTATTCATATTAACAGCTACTCTAGGAGGAATGTTTTTATGTGGTGCTAACGATTTAATAACTATCTTTGTAGCTCTAGAATGTTTCAGTTTATGCTCCTACCTATTATCTGGATATACCAAGAAAGATATACGATCTAATGAGGCTACTATGAAATATTTACTCATGGGTGGGGCAAGCTCTTCTATTCTGGTTTATGGTTTCTCTTGGCTATATGGTTCATCCGGGGGAGAGATTGAGCTTCAAGAAATAGTGAATGGTCTTATCAATACACAAATGTATAACTCCCCAGGAATTTCAATTGCGCTTATATTCATCACTGTAGGAATTGGGTTCAAGCTTTTCCCTAGCCCCTTTTCATCAATGGACTCCTGACGTATACGAAGGATCTCCCACTCCAGTCGTTGCTTTTCTTTCTGTTACTTCGAAAGTAGCTGCTTTAGCTTTAGCCACTCGAATTTTCGATATTCCTTTTTATTTCTTATCAAATGAATGGCATCTTCTTCTGGAAATCCTAGCTATTCTTAGCATGATATTCGGGAATCTCATTGCTATTACTCAAACAAGCATGAAACGTATGCTTGCATATTCGTCCATAGGTCAAATCGGATATGTAATTATTGGAATAATTGTTGGAGACTCAAATGGTGGATATGCGAGCATGATAACTTATATGCTGTTCTATATGGCCGTGAATCTAGGAACTTTTGCTTGCATTATATTATTTGGTCTACGTACCGGAACTGATAACATTCGAGATTATGCAGGATTATACACAAAAGATCCTTTTTTGGCTCTCTCTTTAGCTCTATGTCTCTTATCCCTAGGAGGTCTTCCTCCACTAGCAGGTTTTTTTGGAAAACTCTATTTATTCTGGTGTGGATGGCAGGCAGGCCTATATTTCTTGGTTTCAATAGGACTCCTTACGAGCGTTCTTTCTATCTACTATTATCTAAAAATAATCAAGTTATTAATGACTGGACGAAACCAAGAAATAACCCCTCACATGCGAAATTATAGAATATCCCCTTTAAGATCAAACAATTCCATCGAATTGAGTATGATTGTATGTGTGATAGCATCTACTATATTAGGAATATCAATGAACCCGATTATTGCGATTA
+
ILGIJGIDEB?AAAAPSJKLKKHJMPKSKPLJIKQHJIHKQNJSMLSLPBCAAAKSGKLJJPJSLKLNJJOLMSSGH00000EHIJNLKIKIMHIKRPNJJLKJLMJH:88669964332/..--**002?>FHKLSKLMKOKSLSLIHGM8<<A?>AACKKLPSPQHNKKGIHJHGSKSMILNJFMJONSELGGJMPLLSMNKJSNNHLMNKLSHGIKHKLISJNOSQIMPNKMMSLLKJGIJKMLLHIJLHMJGHIEFSPKLILHHIKKGKKLGLILKSMMPQJKSINJNIKJHSIHLMJNKNLJKSNJKMNONNNKSKKPKPISKLPHJGFEFKJMJJKHIJLSSQOQLQMLSRKMKNKLSJOKMSOISIJKKJNROJJLILQSLISSQKSKJMMQKPLLJLLMLKLLSJOSNIHGHOKSSKNJLKMOMOQKJJLKKMSMSLNICA@=@AHFLLKIKIPKLKMLOLIIIJLONMKLPSIPIIKJGHHNHISLKRHINHGHGIHKIFHEINMOILRPNKNKKLLMLOOIJMKHIJEIHGIIMKKOKHKIHKHGGKHJLSKKLKJKND==<:(BEFJJKIHLLIIIFCCABCDC>=>>?HDECCEFGDCCDD-,++++*))()**/+0<7>@@?@:700,)0FFIHIIHFFFDDDFECBCBCGHDEHFHHIEE553//FKINNJDDDFGIPGA@@975*LFFKEDGJKSQOSSIIIJNJOMMRMJPFGLFHILKNPSQRJSMSPLJHGGMPIB66LFDABBSJKLLPLLSOSHGIKEPSROJSSLIIMMMKMSNLOCS777DEILGL@<<>GNLKSKBA???AADSKSHJGKEFKNJINJOJIJMMJKJLJSLHJNSLNSOORPONMLKKKKGGIFFOGHNKKJLISJOLNSSSJILMSSSMSKOKNPSSKSSHEEFESHJSMHIJGIJJGJKIIJJJRIJQOMJNNSLPKSSKKNMMHOJSHGGEC;:))((''''';<?BDDKLOIGSSMROSMNLSGKRPSMNNSSQSHPSMNLHISOLSSSKSJKSJHMSMMD@@@AMIJMKSMSNNSOSKKLSJGJSMPSSPMSSSLSSKNKKNLSMJHD?37CNPSNHLLJSLSMOPOSSIHEEFGMPKJSLSSSIMKLNKIJNSIFSISSSSKHKMOSSNNLRMSOSNPKKNQLMLNOKLSJJSKPLMORJKPOPLPORSLKOSJOG@@@@HICCBBBBNIIQJLIIJOJNQSOSMMLJNKJQMNLJOILLMSSSSNMSNSMSLONMSSKJIMNMLSSGHJILMSNJSSSSSMPMLNHJSMSJOKPOJIIQNGIKINJHOLKSKJSOCGMLHHLKNOOMHPJIIKGIIHHHIIIHHLJMLNKMKIHJOLSMGKSKIOJJIIHML7,,,,,@AIJQKNINIKJFFDDDFGIIKIHBCCCC
@1103_45CNXP_1
AATCGCAATAATAGGGTTCATTGATATTCCTAGTATAGTAGATGCTATCACACATACAATCATACTCAATTCGATGGAATTGTTTGATCTAAAGGGGATATTCTATAATTTCGCATGTGAGGGGTTATTTCTTGGTTTCGTCCAGTCATTAATAACTTCATTATTTTTAGATAATAGTAGATAGAAAGAACGCTCGTAAGGAGTCCTATTGAAACCAAGAAATATAGGCCTGCCTGCCATCCACACCAGAATAAATAGAGTTTTCCAAAAAAACCTGCTAGTGGAGGAAGACCTCCTAGGGATAAGAGACATAGAGCTAAAGAGAGAGCCAAAAAAGGATCTTTTGTGTATAATCCTGCATAATCTCGAATGTTATCAGTTCCGGTACGTAGACCAAATAATATAATGCAAGCAAAAGTTCCTAGATTCATGGCGATATAGAACAGCATATAAGTTATCATGCTCGCATATCCACCATTTGAGTCTCCAACAATTATTCCAATAATTACATATCCGATTTGACCTATGGACGAATATGCAAGCATACGTTTCATGCTTGTTTGAGTAATAGCGATGGAATTTGCCGAATATCATGCTAAGAATAGCTAGGATTTCCAGAAGAAGATGCCATTCATTTGATAAGAAATAAAAAGGAATATCGAAAATTCGAGTGGCTAAAGCTAAAGCAGCTACTTTCGAAGTAACAGAAAGAAAAGCAACGACTGGAGTGGGAGATCCTTCGTATACGTCAGGAGTCCATTGATGAAAAGGGGCTAGGGAAAGCTTGAACCCAATTCCTACAGTGATGAATATAAGCGCAATTGAAATTCCTGGGGAGTTATACATTTGTGTATTGATAAGACCATTCACTATTTCTTGAAGCTCAATCTCTCCCCGGATGAACCATATAGCCAAGAGAAACCATAAACCAGAATAGAAAGAACTTGCCCCACCCATGAGTAAATATTTCATAGTAGCCTCATTAGATCGTATATCTTTCTTGGTATATCCAGATAATAGGTAGGAGCATAAACTGAAACATTCTAGAGCTACAAAGATAGTTATTAAATCGTTAGCACCACATAAAAACATTCCTCCTAGAGTAGCTGTTAATATGAATAACAGAAACTCTGTTATAGCCATTTCTGTACATTCAATGTACTCTACGGATAGAGGAATACAGAGAGTTGAACATAGTAAAATAAGAAATTGAAAGATTTCGTTGAAATTGTTCGTTTGGAAATTTCCTGAAAAGCTAATCATAGGTTCTTCTCTCCATCGGAACAATAGGGCCGTTATGCTCATTACGAAACTTGTTGAAGAGATGAAATATAACCAAGGTATATCTTTTTGATCAGAGGTTAAATCGATCATCAGAAGAAGAATTAGGCCAAAAATACGTACGAGGTGCTGACAACAGGATCATCACAATGGTCTTAA
+
LSLRNNKJJJJI,,,,-=97777FFGGHFEFKNHOSOKSSRPKLIQSPQOQSSJLLMLPSNSSOJJGIGSMIRSMMRNSPJKSGOLMK<C)))@FOINGIMI<<<<<E>>JKMOOPJIJHSJSMMSOSSSJKN:::::@???@JOJIBEFBDJ6521+'&''(22///0777988.....FEDBFGHHGOQ@A@>==<=CDPHLIISIOLILMLMMLKKJSNJPSSOKSJIFGA=<<C@ALSQSOSQNNSSSJSOJSMSIHIHMNMAB?BSSOLSJKPNGA@7220../.....44544445B>B;<;;;;<<;=BEGGHKGGLK@@@?@A?@BSSLJHSISOJOOSKGMOOSQNQSONSRSSSLOOKNMSSQSRMSLISISSNOSKSSOQSSSKLSSSNIPSSQMSPILLLLMKRSPSSRSS,+++++IJHLJKOSMSKNORSKSSOJKKKRMKSSOOSRSSSLNSSPOSQPSSOQSRSSSSSOOSSLSSSLJQJDECEEKOSSNSOJKSSPSKLSKSOMMSSSSJKPSSMSLKNONJOSLSSQPSPMPPSNSNPSPPSLNLJMSLMK@?@((((((((((((('&...>211113C>==<;:79;FEDKLLQ?ILJKMLJQSIJHSSSQLSSMSLJMPJMESNSLJQMHRSLJMMNSMJGLOOMNFFGEELLJRSRLNJSIJLPKIMHJM:=K855789D??88DLKLIIHLHHIIGECCBDD><<<9:9;C8::KSIJMSLQMNJSMKNJSQLJIGHMORLNJHISNRLOKS;::88ASGCCBAACGKLLINNSLJMSKSKLISNPSSMRNSIKMHJJPSIKSNKLSMPLSRQKOSSRMOLKHOOKSNSLQSLIIGMSIISSSSSSFJLKGMCKHABPSKONMOISSLI++,72:KMLMOMSJNMSMKSQHISSSLLKMPBB@@??;5--.,-0/-+'''%%&(,8==<=BD@JSSSSHMSSSSRRNSSMLSSLSPMNPSIIPSLJIIF@>>@DEE=JIIKKNSSNRSLPPRMOSRJNSJMCLMSKSNOOJQJOJSN@@@@@LSPMLOKGIQHISMQSSKNSSNOLSMMHIGKSISLIJJMKIHSOOKSMKRJMSLNRSOLIMSQSSPOOSSJLPSSKMLLKRLOSOJQJKKSJJISMLJSQMSQOMSSNNB=<=;@A>>;;:::<;;55556BGJHIGHGHKIKIBBFJJLHAA@FD;3JAGLJIGNKGQSQLSIPNKHJLOMKSJFEFB;==JGAJKOSPSMSMQMQMSQMJKIKKSSPNJINISNLSKSEEDHHLHJSSEDEEHSSLMINJHMIJN;::::LLEIKMSMNS>JKSSMLPIKKMHIKNFHHHHJGIEFFEGHFEJKSMHSJMIOMHIIJIFIEDDDEGSLK<;=@>BEDEDCBGDHEBDCEHHIFCEEC@@@@BFEGFEE@??*))&&''(49=>>?BBC=;9*'
@1104_45CNXP_1
TACGATCGAACAACTCGAAGTATGGGTCTAGCTTATTGATACGTTACCGAAAACCTCATTTGAATAAATTTGGAATACATTTTATTTTTTTTATTGACAAGTACTCGTACTCAAAAAAGTTAAAAATTTTTTATTTATATATTTTTTTTGAGTACGCGTTCTTTGGACCTGGTGTATACTTGTCTTTACCACGAATGATTTTCCTTGGTTAACAATAATTGTTGTTTTTCCAATATCTGCTGGTTCATTAATGTTATTTCTCCCGCATAGGGGAAATAAAGTCAATAAATGGTATACTATATGCATTTGCATCTTAGAACTTCTTCTAACGACCTACGCTTTTTGTTATAATTTTAAAATGGACGATCCATTAATTCAACTGTCCGAAGATTATAAATGGATCGATTTTTTTGATTTTTACTGGAGAATGGGAATAGATGGACTTTCTATAGGAACTATTTTACTGACGGGATTTATTACTACTTTAGCCACTTTAGCGGCTTTTCCAGTCACTCGGGATTCCCGATTTTTTCATTTCCTGATGTTAGCAATGTACAGCGGTCAAATAGGATTATTTTCTTCTCGGGATCTTCTACTTTTTTTCATCATGTGGGAATTAGAATTAATTCCCGTTTATCTACTTTTATCCATGTGGGGTGGAAAGAAACGTCTGTATTCGGCTACAAAATTTATTTTGTACACGGCAGGAAGTTCTATTTTTTTATTAATAGGAGTTTTAGGTATAAGTTTATATGGTTCGAACGAACCAACATTAAATTTAGAACTCTTAGCTAATAAATCCTATCCTGTTACACTTGAAATACTATTTTATATTGGATTTCTTATTGCTTTTGCCGTCAAATTACCGATTATACCTTTACATACTTGGTTACCTGACACCCACGGTGAGGCACATTACAGTACCTGTATGCTTCTCGCTGGAATCTTATTAAAAATGGGAGCCTATGGGTTGGTTCGAATCAATATGGAATTATTACCCCACGCTCATTCTATGTTTTCTCCTTGGTTGTTGGTAGTCGGTACAATCCAAATAATTTATGCAGCTTTAACATCTCTCGGTCAACGTAATTTAAAAAAGAGAATAGCCTATTCTTCTGTATCTCATATGGGTTTTATAATTATAGGTATTAGTTCTATAACGGATCCTGGACTTAATGGAGCTATTTTACAAATAATTTCTCATGGATTTATTGGCGCTGCACTTTTTTTCTTGGCAGGAACGAGTTATGATAGAATTAGGCTTGTTTATCTTGATGAAATGGGTGGAATGGCTATCTCCATTCCAAAAATATTTACAATGTTCACTATTTTATCGATGGCTTCCCTTGCATTGCCA
+
NJI43322222,+++,GGJJSKOOJPHIQGDCDDCEGGJMJKJQIFEMSFHKMPSPJGJJIKIKLKLMJNJFHIIHIF65====A:GEJPKGGCDDEEIJIGGIHJISQKSA?ABSSSMEFEFJNNSFIKSSPOJLMSSQGGEC=EGGJ=;99:=541113389-DGJMJMKKLJHK-,,,+,-?@GCIJIHSLMIJKGFJJQDSSJLSLSMNMMLKISOHOSSSINNJNSKNSKRNJMSSOPMSQSRSNLHOLQLOQSQSFSSMSMSMQPLIRHKHSLGHIIKJSIJOLOKJOMORQNIOJSSIJHEFFCB@A@;;?ACEIKISHFORLMPLSLSMOQJJJLROSLKLKMINLKLJMLHMKNIHIGIHCSSQKSLMSSOMPQKLHIJILJMLQMRLSSSSSMLKIHJKSSSONQCKSSRKSLOKPLLFJPOKGGEEGE@GHA@@@@MRSJIKSSKPKQKPSSSLJJHHGIGGSNSLNIIHIFGNLJSSSHGJLLLIKGGFGGSNCA><<0////58LHPKLKIEFQBJSLPJDJENKOIKSNLLLNIHKHOLJIIHGGFGHKKJSSNJKIKSKQQSNMKSPOJIJJMLISN:7766:;HSSNKJGKHRKIJSKQNIS@@?><==DFC33823861A8776656878>>>>?GIMFFHFIIGSGSLNPLSHHMGIMSGEDRRMNMJLKMSSOMPGKOOPLSKSLNGDMOSFMKHSSSKMOSSSQSSOKRNSQSKSJLLSKJSLLLHNLRSNSOS=<=<:8664*((().3347777?BCDKHSLMJNKILMKOSMMIJSSSLSONISNNKOSMKSMLIJRSLPNHIRKLSPJJMMMMQISKPSOKJMJMMNJSJSMHJGILIHIGJFFRKMJSMSKLPGDEEFIONSRKSNSLJSSSRJSIPPSSSSNNNOKSSLSJLSSOSQINKNRNSSKSSQOHLKFMMLMNLJSPOSNSLONSHSLSKSKLHNHSSMOJSKSBAABCGKLIPKSSSSQSKMLISMSKKLSSKNSSJPSMKKOMLMMSKSSOPJPRKSMNNNMJNLSMSKSNMJJSNLKSKKJMKJIKILPJOPONSSSQNSKOLKJMOONSOMKMJLSBDEJMNQILHNIGGLHKLKOQOKSKSOLSOOJSSLMSQMRLNSLKIHFGKIINMKOHOSRSKLNJIIJIKLONOSSSMMMOJMKSSLRKRMMQLSKPSIMOOPLKLLSMSQSKSPQSMNSJSSOKROSKJS111ASSSRSSMNKOSNSQLSMQMNMSMPSGEFHFFGGIKNSKOKOLKSSSKNSLNKMSNSJKLJIIKIKLPKQJIMJLSPSNMSNJLLLGFGIFHISIJJGFGHGGIJOPMFFDCDEIHMMIIGIHHLIHFJGE
@1105_45CNXP_1
AATCGCAATAATCGGGTTCATTGATATTCCTAGTATAGTAGATGCTATCACACATACAATCATACTCAATTCGATGGAATTGTTTGATCTTAAAGGGGATATTCTATAATTTCGCATGTGAGGGGTTATTTCTTGGTTTCGTCCAGTCATTAATAACTTGATTATTTTTAGATAATAGTAGATAGAAAGAACACTAGTAAGGAGTCCTATTGAAACCAAGAAATATAGGCCTGCCTGCCATCCACACCAGAATAAATAGAGTTTTCCAAAAAAACCTGCTAGTGGAGGAAGACAGCCTAGGGATAAGAGACATAGAGCTAAAGAGAGAGCCAAAAAAGGATCTTTTGTGTATAATCCTGCATAATCTCGAATGTTATCAGTTGCCGGTACGTAGACCAAATAATATAATGCAAGCAAAAGTTCCTAGATTCATGGCGATATAGAACAGCATATAAGTTATCATGCTCGCATATCCACCATTTGAGTCTCCAACAATTATTCCAATAATTACATATCCGATTTGACCTATGGACGAATATGCAAGCATACGTTTCATGCTTGTTTGAGTAATAGCAATGAGATTCCCGAATATCATGCTAAGAATAGCTAGGATTTCCAGAAGAAGATGCCATTCATTTGATAAGAAATAAAAAGGAATATCGAAAATTCGAGTGGCTAAAGCTAAAGCAGCTACTTTCGAAGTAACAGAAAGAAAAGCAACGACTGGAGTGGGAGATCCTTCGTATACGTCAGGAGTCCCATTGATGAAAAGGGGCTAGGGAAAGCTTGAACCCAATTCCTACAGTGATGAATATAAGCGCAATTGAAATTCCTGGGGAGTTATACATTTGTGTATTGATAAGACCATTCACTATTTCTTGAAGCTCAATCTCTCCCGGATGAACCATATAGCCAAGAGAAACCATAAACCAGAATAGAAGAGCTTGCCCCACCCATGAGTAAATATTTCATAGTAGCCTCATTAGATCGTATATCTTTCTTGGTATATCCAGATAATAGGTAGGAGCATAAACTGAAACATTCTAGAGCTACAAAGATAGTTATTAAATCGTTAGCACCACATAAAAACATTCCTCCTAGAGTAGCTGTTAATATGAATAACAGAAACTCTGTTATAGCCATTTCTGTACATTCAATGTACTCTACGGATAGAGGAATACAGAGAGTTGAACATAGTAAAATAAGAAATTGAAAGATTTCGTTGAAATTGTTCGTTTGGAAATTTCCTGAAAAGCTAATCATAGGTTCTTCTCTCCCATCGGAACAATAGGGCCGTTATGCTCATTACGAAACTTGTTGAAGAGATGAAATATAACCAAGGTATATCTTTTTGATCAGAGGTTAAATCGATCATCAGAAGAAGAATTAGGCCAAAAAGCTAGCATA
+
QJI@@@>?B@DF;:::;C@>AAFQNQPSSOSHKICH=======>DFDFGOLSMQMMQNKIJSONSSJOKJP9999;SLMNKOB@:211134+++56FEHKIGSMJJPHOSJSRSIOKLSSLJKONNPNJHGEE98888:9999@DCGJSSQOISJKSSNSLOSSKJPSMSKLOLJPLDHDDC557DFHDECA---,,,,/<DHSKIJGFFKKJKKKSJSLSSSKKKLISIINLLKSMNLKSOPLPSKHKKLLGHHKJSJGE</,?7989=SSSSSOSHIQCCA7674122('&%$%%$%+-.0;>BCECKIPMHGDEKNKDLDKSLLHKJKGGGJSMSRPSISSSMPSLPKMQSSSSRJMISONMLKQJIKJRPIIE221111,,,-CEIHFDGGKGMSOOSIMNSJMSLSSKKKRSLKSSKRKL@?>@@ACDACBBIIGKMLLNMOJKIISSSKNJOQHMSOMNOSPKSSKSOPOSKONPSLPKPKHKKRJLNIKSLNQJLSLSOOSOPPMMSQMKOLQNRMLSISLHDFEHCBCCBD>@=;;=>ILC>???>@@A@AKDB>>7656578)((''((()((''()(.=?@DFCEDFFOSFFFEGFCD>???EEF=DFEHIGFPNKLLISPSSHFLILKKIPMHHJSKKHSSKRQKJNOKJLIOJRJQSSMOKNOSSPSIJSHJHJSJSMJHFGFFFCGLJJNKKSKJHSSJIQSLBSMJHEFEEKKJMKOJSGILIJHIJIGDGJFHGF?>>>;AB;:0)*HFGN;<;<SJGJKNQDFECBIMFBC?<;<?ISMJIQSJMKSMSSJLHKSJHKMIMQJGJIISKSFSLLHOSL9999IRSIJSSSJHHIGRJDE<<<<=SJSMSSSLMKPKJPPJOGIIILIRPSSHKSKJLJ4.-);GOHEEFDCBA?0//.,,.<>>?GGNOSHEEECALOKFFMMSSSSNKSOQJQSLSJJSNLNOISISORSLKMJSSSSMSLMSRNJSIISOLSROLLLHJIGCGJINHHNRSOPLQKINSJPJKSKOSSOJQSKOJFGGFGNSMOLSSPISSMSOJKLILMKE//0BCLIRHSSOISOOSSIIKKSMILKPLKKJSOSSJKOLSLSKKMQKSHSPLSSLSSSSSSKSSQSOOLJSOSSNSLSMSGSNSJSRSSJJOMKSLKKSILOIHEE3334////0FPSMINMJLJKPLKLIKNJJHKJNSJSMKMPKLKLEFNKOJSHSOOSMKPPISOLNLLIHIMMLMLIMSSSRLJMKRMNKKJMONSPKSFSOMQRPJJIFH.**FPNJKJMMSLOSMSLJKJOKPSSMSSPPSHMPOQNSLSSSNSMRQSKNMMPQLIRJSNSOSSSLKOPPLGHPSSHKSSKIGEAAGGHIBA@AAOMDDAACBBHHDGC8556FGLMJLKNLLKKMMSO
@1106_45CNXP_1
AATCGCAATAATCGGGTTCATTGATATTCCTAGTATAGTAGATGCTATCACACATACAATCATACTCAATTCGATGGAATTGTTTGATCTTAAAGGGGATATTCTATAATTTCGCATGTGAGGGGTTATTTCTTGGTTTCGTCCAGTCATTAATAACTTGATTATTTTTAGATAATAGTAGATAGAAAGAACGCTCGTAAGGAGTCCTATTGAAACCAAGAAATATAGGCCTGCCTGCCATCCACACCAGAATAAATAGAGTTTTCCAAAAAAACCTGCTAGTGGAGGAAGACCTCCTAGGGATAAGAGACATAGAGCTAAAGAGAGAGCCAAAAAAGGATCTTTTGTGTATAATCCTGCATAATCTCGAATGTTATCAGTTCCGGTACGTAGACCAAATAATATAATGCAAGCAAAAGTTCCTAGATTCATGGCGATATAGAACAGCATATAAGTTATCATGCTCGCATATCCACCATTTGAGTCTCCAACAATTATTCCAATAATTACATATCCGATTTGACCTATGGACGAATATGCAAGCATACGTTTCATGCTTGTTTGAGTAATAGCAATGAGATTCCCGAATATCATGCTAAGAATAGCTAGGATTTCCAGAAGAAGATGCCATTCATTTGATAAGAAATAAAAAGGAATATCGAAAATTCGAGTGGCTAAAGCTAAAGCAGCTACTTTCGAAGTAACAGAAAGAAAAGCAACGACTGGAGTGGGAGATCCTTCGTATACGTCAGGAGTCCATTGATGAAAAGGGGCTAGGGAAAGCTTGAACCCAATTCCTACAGTGATGAATATAAGCGCAATTGAAATTCCTGGGGAGTTATACATTTGTGTATTGATAAGACCATTCACTATTTCTTGAAGCTCAATCTCTCCCCCGGATGAACCATATAGCCAAGAGAAACCATAAACCAGAATAGAAGAGCTTGCCCCACCCATGAGTAAATATTTCATAGTAGCCTCATTAGATCGTATATCTTTCTTGGTATATCCAGATAATAGGTAGGAGCATAAACTGAAACATTCTAGAGCTACAAAGATAGTTATTAAATCGTTAGCACCACATAAAAACATTCCTCCTAGAGTAGCTGTTAATATGAATAACAGAAACTCTGTTATAGCCATTTCTGTACATTCAATGTACTCTACGGATAGAGGAATACAGAGAGTTGAACATAGTAAAATAAGAAATTGAAAGATTTCGTTGAAATTGTTCGTTTGGAAATTTCCTGAAAAGCTAATCATAGGTTCTTCTCTCCATCGGAACAATAGGGCCGTTATGCTCATTACGAAACTTGTTGAAGAGATGAAATATAACCAAGGTATATCTTTTTGATCAGAGGTTAAATCGATCAAAAAGATATACCTTGGTTATATTTCATCTCTTCAACAAGTTTCGTAATGAGCATAACGGCCCTATTGTTCCGATGGAGAGAAGAACCTATGATTAGCTTTCAGGAAATTTCCAAACAAAGACATTTCAACGAAATCTTTCAATTTCTTATTTTACTATGTTCAACTCTCTGTATTCCTCTATCCGTAGAGTACATTGAATGTACAGAAATGGCTATAACAAGTTTACTGTATTCATATTAACAGCTACTCTAGGAGGAATGTTTTTATGTGGTGCTAACGATTTAATAACTATCTTTGTAGCTCTAGAATGTTTCAGTTTATGCTCCTACCTATTATCTGGATATACCAAGAAAGATATACGATCTAATGAGGCTACTATGAAATATTTACTCATGGGTGGGGCAAGCTCTTCTATTCTGGTTTATGGTTTCTCTTGGCTATATGGTTCATCCGGGGGAGAGATTGAGCTTCAAGAAATAGTGAATGGTCTTATCAATACACAAATGTATAACTCCCCAGGAATTTCAATTGCGCTTATATTCATCACTGTAGGAATTGGGTTCAAGCTTTCCCTAGCCCCTTTTCATCAATGGACTCCTGACGTATTCGAAGGATCTCCCACTCCAGTCGTTGCTTTTCTTTCTGTTTACTTCGAAAGTAGCTGCTTTAGCTTTAGCCACTCGAATTTTCGATATTCCTTTTTATTTCTTATAATGAATGGCATCTTCTTCTGGAAATCCTAGCTATTCTTAGCATGATATTCGGGAATCTCATTGCTATTACTCAAACAAGCATGAAACGTATGCTTATTCATCCATAGGTCAAATCGGATATGTAATTATTGGAATAATTGTTGGAGACTCAAATGGTGGATATGCGAGCATGATAACTTATATGCTGTTCTATATCGCCATGAATCTAGGAACTTTTGCTTGCATTATATTATTTGGTCTACGTACCGGAACTGATAACATTCGAGATTATGCAGGATTATACACAAAAGATCCTTTGGCTCTCTCTTTGACTATGTCTCTTATCCCTAGGAGGTCTTCCACTAGCAGGTTTTTTTGGAAAACTCTATTTATTCTGGTGTGGATGGCAGGCAGGCCTATATTTCTTGGTTTCAATAGGACTCCTTACGAGCGTTCTTTCTATCTACTATTATCTAAAAATAATAGAGATATTAATGACTGGACGAAACCAAATAACCCCTCACATGCGAAATTATAGAATATCCCCTTTAAGATCAAACAATTCCATCAATAAGATATAATTGTATGTGTGATCACGTCTATTACTGAATATCAATGAACCC
+
45668<=AGHKJLJJSHOJJMLJLOLSSSSPMLNISDDCBCBBBIMJOJOIIOMSIMOJRIQSHIOHKJJNHLNKNIOSJJMGLPNSRJJ=888CEMSKKGINIJKHHNGLLLQIORNNMKHIKPJSNSSOKKMGGIIOSHSKIKMRLSRSNHSMKISSMSLOMLMIPLNKQPKSQLJSIMMKJKIKJJOPIEEDDCEDEMNJJHHIOIJJIIISSIKKNSLMIIMLSLJAAA@AHFLPLIRSNQMIJJHJJJPJMPKSGFFB=CFGBBIHSSRSKNNGKSSLOINIRSMSNKLMQISNNMNNKIPKONOSRSQGHFGHAFCHPKKHKMJLMNHHNSJPSSMSLSMKH:55IQNMJSJKLKSJLINIJSQRJJHHFGFKEGGFLIGLHIIGGJGHGGMJLSSQLLLIKNJFGHIGNJGBAA@ASHJKRMMSMNLIDEFEGIKKILJIJJJILJJSLFDEFDJMIOIHFEGFGHHJGIBBB=:<;;;<<@/,,,444100002<<=FLHHIIGFFEGEEGGHKSIGHIHCDECBCDDGI65556JJHGFGFHGKGSHFEEGIKIFCBA@CEDDCCCGLHEFEFGHEDCDEHHJIGGFEEDCEEGEHFFEFFIIGIPHHFFGJIKEECCKNJKILLOOMNHMJLNJOMMJLSKSSJLKHHHMGELGKMQNKSLJILSJJLMJIC1000::::;CDEFFCDSPSSKSME@@@@@@ILKQLLMILGHNIJSSSJSJLSKGLNSDCCB@CB@@@89988@:96**FDERGJKSSLSSPISKNQIFMSRKRKMLMGKLLLKPIOOIKEECGIJGOHIOSKJPJFIIJHKIKSPKKKPSJHHJIMJJJJHMNG;IGHISKIJJMKMQMSSSSSOQOLLH@FQ6IHLSSQSOQMLLKLMKGF=<<<IJSJKMORPKOSNPPSRSLRSMLROSSJKHKMPOKSROIHRSROPOQLGLLKSKSHK=KCB@@AAABDMAAAAAMLKHJLMLSKHIHHIIJLGSJLJLJIGADG??CCMLJHE976622225878@DFEHCDCED4433366DEF??JJJGHEGGKOJMMKKKJIKKNMHOFJHFFFHMHHJIPHNHSHLLMSSJLMEEKMMJIHHGHHHJOHHKLMGKIKMISJHKKJKKKNIIMJGIFHD@9;==6EHIJJHPO;:::<IJHSMSJJHHILHOFPLJSHSNGHIKOPII>>??CHEEFEHLOSOSSQHLKJIJJHHGHIOLHGFEHJJJNHRGGDBCI6EGIHSQKLKIEFHLMKSKFHIHFDFDGHIIMNLONHFG33GCABABEFGFFFDECDEHGFHIIIGGFFC@@AA><<<<?FDGEC?==0001EGGEEGEFGFDBBBBDCC@AHQIFEJIJQJGHHPMLKFGDEDEIEIOLKKOMJILHHILIKSLHGIHCBCAABBDDAAAABBCDA6..-460/...01235542)''().0431/0068;;455@ABAAABDA@>=>@64-*+'++*+01110..,,+)%&&&%$%%'(()568:::;<;;;8887785541(((.)***+000/+--AAB99:54449999???BFAAAABEEGFDFEEDEBACCCEHFIFGDDCCDD><<60---0***)/)))1222GKKHLCDEDDHFDFACCED:66DBDCADB@@@>:874227778::::=A??ECDCC@@@?<76668<<>?AABCABB?>?>ACAFKHGFEGHFCDEGFQHIHIGGLJLHHHFHJPKNIJHLQFE<<<;<?@BDFEEDDDFEED@EDHLNLGHHILMJGFDB@>=>=>9754455679BDCFFFHGMNKIEB=====CDCEENOIHJEED?@@@@FG@=?BEHCD6665..../0.//447><;555>;<<>??AADDDHFHFFHFEGHGMPJLIJHF@>>3/BB?<:;;-+(&&',,88824?@A>=>>>?@;81111<=@AEALFA:999:PSHJJC@CFFG@9:=C7@@<<<;+++++000001--++(((((56;;:999<:BEGHGEFDBAA?>?>??=9998:>=>2-/7:((778BDABCBCBDFD9DBBCB=BHHGHICBEDDFIED1119677658;CB8878;;<981111<?@ABC@=<<<==>;<?>;?>>::42.))((-11@?>>?CECCB>>>;<>>BD@@<;<<A@@?@?@?@:7754574000//02/00//,)&&$$%%$%$%'.24445;=>>?ADEECBAAABCCEHGFCDFCDCFDEF@>??@GFFDA@ADEDCDCBCCCBB98888AAAB><=>>>>><80,+*+'&,3577996550-((()*++:??ABC@76677DILD?>=;<;;;?4332/-,))))+)'&&%&''(,18>ABAABCCDDEGHDAFDCEFFGFKGDBA@>=;:42,***5999:99632+''&&&&(),127878::=?7667::877810028:<===<;;ABPIIDCCGFGFJFC?ABA=AA@ABAADEGJHC?@@@DEBA@@===>=@AA@>?D>;:::<65545:99;;::;999<<?@@@>>?@<@??@@@ADDCB@@:9///@@?555(&&&&'**+1249:::85542//-(%%%%')-./25569;>=<==>??ADDDBCDCCDD?>9=;<82342+**,,.,----7004'&&&(++++.00003<:;9897421)(('''''%%$%%''(*0278;;;<<;94
@1107_45CNXP_1
AATCGCAATAATCGGGTTCATTGATATTCCTAGTATAGTAGATGCTATCACACATACAATCATACTCAATTCGATGGAATTGTTTGATCTTAAAGGGGATATTCTATAATTTCGCATGTGAGGGGTTATTTCTTGGTTTCGTCCAGTCATTAATAACTTGATTATTTTTAGATAATAGTAGATAGAAAGAACGCTCGTAAGGAGTCCTATTGAAACCAAGAAATATAGGCCTGCCTGCCATCCACACCAGAATAAATAGAGTTTTCCAAAAAAACCTGCTAGTGGAGGAAGACCTCCTAGGGATAAGAGACATAGAGCTAAAGAGAGAGCCAAAAAAGGATCTTTTGTGTATAATCCTGCATAATCTCGAATGTTATCAGTTCCGGTACGTAGACCAAATAATATAATGCAAGCAAAAGTTCCTAGATTCATGGCGATATAGAACAGCATATAAGTTATCATGCTCGCATATCCACCATTTGAGTCTCCAACAATTATTCCAATAATTACATATCCGATTTGACCTATGGACGAATATGCAAGCATACGTTTCATGCTTGTTTGAGTAATAGCAATGAGATTCCCGAATATCATGCTAAGAATAGCTAGGATTTCCAGAAGAAGATGCCATTCATTTGATAAGAAATAAAAAGGAATATCGAAAATTCGAGTGGCTAAAGCTAAAGCAGCTACTTTCGAAGTAACAGAAAGAAAAGCAACGACTGGAGTGGGAGATCCTTCGTATACGTCAGGAGTCCATTGATGAAAAGGGGCTAGGGAAAGCTTGAACCCAATTCCTACAGTGATGAATATAAGCGCAATTGAAATTCCTGGGGAGTTATACATTTGTGTATTGATAAGACCATTCACTATTTCTTGAAGCTCAATCTCTCCCCCGGATGAACCATATAGCCAAGAGAAACCATAAACCAGAATAGAAGAGCTTGCCCCACCCATGAGTAAATATTTCATAGTAGCCTCATTAGATCGTATATCTTTCTTGGTATATCCAGATAATAGGTAGGAGCATAAACTGAAACATTCTAGAGCTACAAAGATAGTTATTAAATCGTTAGCACCACATAAAAACATTCCTCCTAGAGTAGCTGTTAATATGAATAACAGAAACTCTGTTATAGCCATTTCTGTACATTCAATGTACTCTACGGATAGAGGAATACAGAGAGTTGAACATAGTAAAATAAGAAATTGAAAGATTTCGTTGAAATTGTTCGTTTGGAAATTTCCTGAAAAGCTAATCATAGGTTCTTCTCTCCATCGGAACAATAGGGCCGTTATGCTCATTACGAAACTTGTTGAAGAGATGAAATATAACCAAGGTATATCTTTTTGATCAGAGGTTAAATCGATCATCAGAAGAAGAATTAGGCCAAAAAGCTAGCATA
+
ISLNJSQHKMKJOLNLLKJRJQOMQOSSOSJNKOOSIMJHGISHHHSLKRSLKJINOJNJSJKJGLKJLJJJRHLHLQNLSMKNONPMHMF???BISJOHOLSNKPOQSJISPSSSSNHKRLKONKLNSSPRSJHHGKSODDDSISKJHMSKSSNJNKQJPSRLNPSSSOMMSKQMMMIILHNEDH@PNQMSMMPQOLNMMJSOLMNSJLKHLLLSKIMONSQIOKSJLSQLNPSSJSLIHJNNRNSHLNKMIJKSSNNOLSGMFGS88EHHSOSMSSQLOJJIKJLNOLSSQQQNSKKIHHGHGHFSKONQNSQSLSPJJKJEBS32223@?@CSONLMSSONSSSMRJOIKSJSJNMRQOMSKLNPSSSSQSNLHNSKSQONNMLSSSHJIIIHHRQJOSHSSLLSMLIFKHKIJKLKIMSLLIMILJPLSMKKHJISPNIKRLISHKKPIISSSSRKJKHMSOSRRSMSNSSSKPSSKIIHHRSOKQPJSJO>HKKNNJLJSNMJLSIKNSSGIGEGFKHGFLLMGKIGGKHPIJKSNQNMJKKKIIHJKJJH?>??@SLHKMJHJJ;<;;;<GMKKMIGHFEEGHNNQSSSSK>=9;=EDDDFDDEEGIG=EBBCDDIKHGFHKIIKSRGINOMHGFGFIMMLLSFOSOHFFDGIEDEEEIGJGFFGDFEMNFSSOLMLSJOLOIISEA??@?FISMNJILNIJKSOKSKONSKKKLPJJSSOSIKLMJSJKPMNQEGFGPKRMRNIQJIKSFJ==HCDKDCSGSKPKNLIIMJGGJNRSMC>=>BOSLLLNRMRQKMKHNLSJKIJJJNMOJKKQPSQQHOMSJONOEFGKQNJIJSPNNLNOISSJRSLRHJJNSNQMLPLNKPQNPSJFPOJOSJLKSIISINNKNHDDCCSJHKIMJLSONJNLLIHSMLNNNMNKSSLIJLMLQROKJMINKOSNLMFECGIEDDECF@?@@?OOSPKSOROMHIJJLSKNSLMKLKKJNQLKKPSNPKSEIJKFSMKSJOJKSONOSQJIKIOPHILJLHNPJMSHIMFHSKPNHMIJSSIONKIPIJJMPNJOJLNJIOJHHGHJHLJINIMKQNSSPSQSSOSLLJPLNKLJGOKLSNOMPSLKPKMLNLQNIOLJMKSIKQKIKJJGHIGKRMPKIJILKPLKIHJSLSHML:9878=CFGHJLMSSKJIIHGGINHSOLILGFLHIKKMSJIKSLOQNGSNOKGJRKFGGFJSOILLKJJKHIHJMLSQLLRLJJGGFJSOKMHFDB@A6667LNLNLIMKFJJLHQJIIMKSSIILMIICCCCCFFHABCCBEFFFGKOSKPSHIFMSLGGEBHGHLMMHSKKNJHHFEFGIMHHNSLGGIMOHGFDEFMIKGDBDCCHJFFGHGIHHFFEEEDCDCDCAJSMSIHGEFFI
@1108_45CNXP_1
GGCAATGCAAGGGAAGCCATCGATAAAATAGTGAACATTGTAAATATTTTTGGAATGGAGATAGCCATTCCACCCATTTCATCAAGATAAACAAGCCTAATTCTATCATAACTCGTTCCTGCCAAGAAAAAAAGTGCAGCGCCAATAAATCCATGAGAAATTATTTGTAAAATAGCTCCATTAAGTCCAGGATCCGTTATAGAACTAATACCTATAATTATAAAACCCATATGAGATACAGAAGAATAGGCTATTCTCTTTTTTAAATTACGTTGACCGAGAGATGTTAAAGCTGCATAAATTATTTGGATTGTACCGACTACCAACAACCAAGGAGAAAACATAGAATGAGCGTGGGGTAATAATTCCATATTGATTCGAACCAACCCATAGGCTCCCATTTTTAATAAGATTCCAGCGAGAAGCATACAGGTACTGTAATGTGCCTCACCGTGGGTGTCAGGTAACCAAGTATGTAAAGGTATAATCGGTAATTTGACGGCAAAAGCAATAAGAAATCCAATATAAAATAGTATTTCAAGTGTAACAGGATAGGATTTATTAGCTAAGAGTTCTAAATTTAATGTTGGTTCGTTCGAACCATATAAACTTATACCTAAAACTCCTATTAATAAAAAAATAGAACTTCCTGCCGTGTACAAAATAAATTTTGTAGCCGAATACAGACGTTTCTTCCCACCCCACATGGATAAAAGTAGATAAACGGGAATTAATTCTAATTCCCACATGATGAAAAAAAGTAGAAGATCCCGAGAAGAAAATAATCCTATTTGACCGCTGTACATTGCTAACATCAGGAAATGAAAAAATCGGGAATCCCGAGTAACTGGAAAAGCCGCTAAAGTGGCTAAAGTAGTAATAAATCCCGTCAGTAAAATAGTTCCTATAGAAAGTCCATCTATTCCCATTCTCCAGTAAAAATCAAAAAAATCGATCCATTTATAATCTTCGGACAGTTGAATTAATGGATCGTCCATTTTAAAATTATAACAAAAAGCGTAGGTCGTTAGAAGAAGTTCTAAGATGCAAATGCATATAGTATACCATTTATTGACTTTATTTCCCCTATGCGGGAGAAATAACATTAATGAACCAGCAGATATTGGAAAAACAACAATTATTGTTAACGAAGGAAAATCATTCATGGTAAAGACAAGATACACCAGGTCCAAAGAACGCGTACTCAAAAAAAATATATAAATAAAAAATTTTTAACTTTTTTGAGTACGAGTACTTGTCAATAAAAAAAATAAAATGTATTCCAAATTTATTCAAATGAGGTTTTCGGTAACGTATCAATAAGCTAGACCCATACTTCGAGTTGTTTACGTACGA
+
LSKLJSKSMOJKSSONNMNSNMMKNKLNSORQKNPSRPLOSLPQSQIMQSSQLLSSLSOSNMMKSSOOLOSJKOGIMNLHGNHPMMSSKSLIISOLRLMSJSSSSKJSQNNSQSSKKSSONPOLSIRKONKSSMJLSLSLSNMIFNHOOJMLSNPKDMSOMSHSKKMSLRQNOLIIM=;++++.,,*+''*;FEIGJJJIFCEDDDPHQMSSSOSOSQSSSSILNLRSMSSSLKLLSKSSKNSSLONSSOJSNJORLNSRLHJSMOMSNQLQSQPJSSSSMSRKMLSRSKOSNSSSJKNNNLPMOSSNSRSSSSNISNSKLIQSKKOLLSNMOLKLNOSPQSSNHGIHJOJPOMS@?A@@SSOOMNLLNMKMNSNHSLSLOMMQMKNSLIHGSNSOKSOIFDKSMLMSSJINNLRJHILLNLLKMRKSRJSSLMMISPKPSOOMPSSONRKNKSKSRNSSPMSKPSMLMRNMNPMLONSLPSNHHHGMGEFEEHKKSSLIEJHJJSSSSSNKIGFCJPSSJSINSSMJSMSJMLIMHKLMLMRKSIIKJPJIJNKLNISNSSMPOSNKKLKSOJMMJLOKMLKRRRSKNSJSHGHFHGRJKKMJIIGIMKIJIJFMOJKISNSLLHGHPGMKSNJSKSSKJGLDDEEHLEGDDDABAABLFKJNNLPNHKSSRSOJILNLSKSJDDFJKHSJMCG));()<E4-KKLIOGJDK?LLPHSOMKSPSBBA?EJMMJIHGFCEKSIMKIJOMJOSHDCCHFSKLRGKMRMSMGG9////BLSSSMSMSMQLJHC@=?@MMEDFEKKSOOOSOSKSSNJJGHIIIMSIEDEAAAAAJKKSROSPLMMLLJKJHIFHHISKSOKSPJKSMMLSNQPJLOQKSOOSSMKSMNSSLLOMQNKISSSROQLLJKJSOLLLKMOLSOSMSKHRINLJRLPSPSRNMJLIPSMKDLGJSSOSRRLLKMSMSSSKKMKNMROKMSONSMSISNSMROMLRSSRSPOSIKOIKJHOOOSNIOLSRSRMSMNKKIGHJGIOJHJSRLOSLSRKSLKNKLLJKJKSKSSPLOSMSRQPJPSOJLOMONNKGSKCC@A6=CA6BEDE433335552358@CCBBEEEIFHKNPKISHQQSOIMJMLSLQNOIMSQMSKKKSJKK@@@??@KMKSKHHHKJLJMSKJNLKQKHHKIJSOSSNLSLFOFFIKJNJIIHMJHIJ?==<CKSSRIIGEGGIJJJLKMKKGOSPJGGCD@SSPMNPJSHDFGDEGIGJGHLIFBH?CBSSSSGFIMJIGJHMHMIJGJJKIJLIIHJIIGFFFGKNKGGGHIHJLIJJGMNHIKSPHHFGGLKLMHKKKHFGGKISIJEDDF@@??
@1109_45CNXP_1
GGCAATGCAAGGGAAGCCATCGATAAAATAGTGAACATTGTAAATATTTTTGGAATGGAGATAGCCATTCCACCCATTTCATCAAGATAAACAAGCCTAATTCTATCATAACTCGTTCCTGCCAAGAAAAAAAGTGCAGCGCCAATAAATCCATGAGAAATTATTTGTAAAATAGCTCCATTAAGTCCAGGATCCGTTATAGAACTAATACCTATAATTATAAAACCCATATGAGATACAGAAGAATAGGCTATTCTCTTTTTTAAATTACGTTGACCGAGAGATGTTAAAGCTGCATAAATTATTTGGATTGTACCGACTACCAACAACCAAGGAGAAAACATAGAATGAGCGTGGGGTAATAATTCCATATTGATTCGAACCAACCCATAGGCTCCCATTTTTAATAAGATTCCAGCGAGAAGCATACAGGTACTGTAATGTGCCTCACCGTGGGTGTCAGGTAACCAAGTATGTAAAGGTATAATCGGTAATTTGACGGCAAAAGCAATAAGAAATCCAATATAAAATAGTATTTCAAGTGTAACAGGATAGGATTTATTAGCTAAGAGTTCTAAATTTAATGTTGGTTCATTCAGAACCATATAAACTTATACCTAAAACTCCTATTAATAAAAAAATAGAACTTCCTGCCGTGTACAAAATAAATTTTGTAGCCGAATACAGACGTTTCTTTCCACCCCACATGGATAAAAGTAGATAAACGGGAATTAATTCTAATTCCCGTTTATCTACTTTTATCCATGTGGTGCAAAAGGAGACATTCGGCTACAAAATTTATTTTGTACACGGCAGGAATTTCTATTTTTTTATTAATAGGAGTTTTAGGTATAAGTTTATATGGTTCGAACGAACCAACATTAAATTTAGAACTCTTAGCTAATAAATCCTATCCTGTTACACTTGAAATACTATTTTATATTGGATTTCTTATTGCTTTTGTCGAAATTCGTATACCTTTACATACTTGGTTACCTGACACCCACGGTGAGGCACATTACAGTACCTGTATGCTTCTCAGTCTGGAATCTTATTAAAAATGGGAGCCTATGGGTTGGTTCAAATCAATATGGAATTATTACCCCACGCTCATTCTATGTACCTTGGTTGTTGGTAGTCGGTACAATCCAAATAATTTATGCAGCTTTAACATCTCTCGGTCAACGTAATTTAAAAAAGAGAATAGCCTATTCTTCTGTATCTCATATGGGTTTTATAATTATAGGTATTAGTTCTATAACGGATCCTGGACTTAATGGAGCTATTTTACAAAATAATTTCTCATCAATTTGTGGCACTGCACTTTTTTTCTTGGCAGGAACGAGTTATGATAGAATTAGGCTTGTTTATCTTGATGAAATGGGTGGAATGGCTATCTCCATTCCAAAAATATTTACAATGTTCACTATTTTATCGATGGCTTCCCTTGCATT
+
LSKNSSSSQSIORLSMJKKNE?@?>@SAH555558HGKSPJSQLJMLLPKNOSOLSJJNOMSLMJSMSSMKJHLJLKJSMOMHSJSRSQQRSMSQPSKPLHMKSC><<=@@DDBAA@@BBBHLMKKGDFHMIHIJNNKJJOSJMLQKSOLLSPSLSSNNGIH=:8,(+23:>GLKOSOJKJMJKJOJSNLSQJOJSQNGOKIMMOJSLJKIKKORKJSSSJNSSSJKKOMOSKMSKKPJJNKSSSSSMOKRKNSSPNPSJGFEMKLNSLOLSSNPLQOROKMMMSMSSSMSNRKLSSSMOSPSNMSPSKNSNSSMSJ11113EC@@ADDDIFBBEG<FIKKILSMSKQJLNSKJSMKLSOHSKPSSSNLSJKLI?;;+)))))+/444844EJMSLFFEDDOKPGFHHIKPKNPKSPMKQSNMLKSKSMSOMMNNSMNSJJMOSJMQQJKOQSSLMKJSSPMKLLLMSOSQSIKIIJJLMJPKHIGHHHKLNKSLOPQMGDDDDJKSSQIKSLHKSJRPJSJIJLGJQKQSLMIIDEFFFSKPJLNHMGFHHLKJGGHHHMJONIJIHLKGFHIIHNSLJJLHONJKK>>>>?+++++++++=BHDDCACBAAAABEECEGFFEDEEEIGMMSMG<B?HRLSFFIINOJIJJKKKIQHIKHGILKIJJLKQSSSSIJJIHJLSKLSJILHGKHEDEB>CEDHIIDLIJ88888==<<<EFGHGIJJJMJIGHGOOKPHGEFHKDKIIHLLIHED?=:CDC=D@?>952.'$%&&'&&'((''''''&)*+2332447>JGGGA?;;;<=>?8651-+*(&')'(--.;>??A@@B;;;:7889FGHHEGFEEEGCFGHHFHHJ<:;;;9887(((((22211988:ACEDDEFDFFGEFEHFFFDDDFAGDEEGGGHIDDBBBD@AAABFEDCDCCDDGFEGHIHJGFIG<<;:8754331/,&%%%%%+++**+//671--+55<=>?AAAAA>==>>BFFHHJFFGFFFEGDD?><<<654324448::;?>A@B@:421/--))((''''')*222432.,*))'&&%&&(-0445552+**)+.00566564444331000-())))5334332235('''(13<?AA@@ABFFF?????DDBBAAAABAA?==>>@<;78../4./99:>?@A@888666666>>?>?=986;995555?@CCABABCBC76667;<:;=>?DFCBAEFGGFJFJGEGHEEDDEGFIILJBAAABGFFGGIGMIHDBA@A;;77LLGFIBB@?;87433-+11013..(''-22334351112111125466=?EIA>?==EEECDFDCFFHKFIDFF@>::;;AKEGEGHHJMFLGIFFFFDEDFIDDDDDGJMHEEEFDHAA??=>CBCBCDGKLFHEGEFEDCCBCCCBH@@==>:@>:::942365431333563
@1110_45CNXP_1
CGTACGTAAACGACTCGAAGTATGGGTCTAGCTTATTGATACGTTACCGAAAACCTCATTTGAATAAATTTGGAATACATTTTATTTTTTTTATTGACAAGTACTCGTACTCAAAAAAGTTAAAAATTTTTTATTTATATATTTTTTTTGAGTACGCGTTCTTTGGACCTGGTGTATCTTGTCTTTACCACGAATGATTTTCCTTGGTTAACAATAATTGTTGTTTTTCCAATATCTGCTGGTTCATTAATGTTATTTCTCCCGCATAGGGGAAATAGAATTCAATAAATGGTATACTATATGCATTTGCATCTTAGAACTTCTTCTAACGACCTACGCTTTTTGTTATAATTTTAAAATGGACGATCCATTAATTCAACTGTCCGAAGATTATAAATGGATCGATTTTTTTGATTTTTACTGGAGAATGGGAATAGATGGACTTTCTATAGGAACTATTTTACTGACGGGATTTATTACTACTTTAGCCACTTTAGCGGCTTTTCCAGTTACTCGGGATTCCCGATTTTTTCATTTCCTGATGTTAGCAATGTACAGCGGTCAGGAATGGATTATTTTCTTCTCGGGATCTTCTACTTTTTTTCATCATGTGGGAATTAGAATTAATTCCCGTTTATCTACTTTTATCCATGTGGGGTGGAAAGAAACGTCTGTATTCGGCTACAAAATTTATTTTGTACACGGCAGGAAGTTCTATTTTTTTATTAATAGGAGTTTTAGGTATAAGTTTATATGGTTCGAACGAACCAACATTAAATTTAGAACTCTTAGCTAATAAATCCTATCCTGTTACACTTGAAATACTATTTTATATTGGATTTCTTATTGCTTTTGCCGTCAAATTACCGATTATACCTTTACATACTTGGTTACCTGACACCCACGGTGAGGCACATTACAGTACCTGTATGCTTCTCGCTGGAATCTTATTAAAAATGGGAGCCTATGGGTTGGTTCGAATCAATATGGAATTATTACCCCACGCTCATTCTATGTTTTCTCCTTGGTTGTTGGTAGTCGGTACAATCCAAATAATTTATGCAGCTTTAACATCTCTCGGTCAACGTAATTTAAAAAAGAGAATAGCCTATTCTTCTGTATCTCATATGGGTTTTATAATTATAGGTATTAGTTCTATAACGGATCCTGGACTTAATGGAGCTATTTTACAAATAATTTCTCATGGATTTATT
+
IMJGFIKHIGI)))))<=>>HEF..../66665--/2222KKGHGEGGHIHIKIMLIKGMIEDEHFSKJPJMFGKQLJKHLNMLRDSQSSSSMOJIHSHJFFHQIDDCCBCCABLPSSSMIHFJSNSFGESSNISSLJMLFF?BBJKKNCBADGMHGCCB:9997;DIBD87777:;786--.345-8@??GLHLIJJOMNSNSSLNLOSSJKMSHJLKHSQLOHKIOQQLGISKPSHECEDFQLKSSONLMSSLHJQEKEHF6=KMAA@@AGJB;)&%%$&'),88IKIHGGFGGJIJKGJIIHKEJIJJMIQKJIIIFIHGLNQOMIHGGILHJJIMMNSSSLPPAALJKGLSFFOMIKHHG444446420115???A@ALCCCHIOKSKJKJMKJJKLSKSJIGGBSKOFEB@CKKLINGHFOLGIIKRSSOILIJKJFCCCCCNMOIJHSJJQHKISOS-,,,-DEDDGHINOIJMKQGEEEDHGIFGFJIHSJCFEFDFE@:00GIEDCDCDEDFHGFGCDCCFLMQE??>20@00KMNIKHFFFGFIKGFDCC???==7333301115::;D<9EF<=@??BBDCEIHEHDABAJPSKIDA@>>>>9:98973-,+,041266/.-((++)-1000036=;>>HEDFGEILSONSHGMOQNSMKSSJKLJKKKSMRKPNIHNQNLSNKNSLRSHKIIOMSHFJNSEJLLLNKMNOSSSNOLQSJOJKHJIISSORJJFKHOFHKSOLNSMKRPPMSLMKIHSJJKINPLKSKOSLJPHSLPLJKOISLJLSJNQLKSLSSSSLKSJKJLHJJLOONMMFGF44444MMLKRSSSSSMKSJHJHFGSSOSKSNJKPSKKQISISNSQMSOLILKSOSQKSMSMQMLRNHSJQRMSSSOSSFJFGMMOMSNPOSMSJKSIHKLSLRMPLJSIKKLMMIKSSMPSMKPSJMLSSMSJPGGIDB@?8999;SIMNSOMOIOKIQSSONSJJSMQMMRPLSQQMRSNQQSSMRPLMJSOMSNSNSNLSKOSSNMSMQKONKSOSQJOSLJLMJKPPRHOILSMRNSSSSSSMMNMJGHIISKKKSSSOPSSNJJLKSSSMPSSNKRNNILKNMMMKJSKNMQSMPIQIQILNSLRQJKPOKOPSPPMSSNSJNNNLMRLLMLOSKNSLNSNKLQRMQMMLLLSHHSSSSLILSKMKHLNRSSLSKMIPQLQSQ
@1111_45CNXP_1
GGCAATGCAAGGGAAGCCATCGATAAAATAGTGAACATTGTAAATATTTTTGGAATGGAGATAGCCATTCCACCCATTTCATCAAGATAAACAAGCCTAATTCTATCATAACTCGTTCCTGCCAAGAAAAAAAGTGCAGCGCCAATAAATCCATGAGAAATTATTTGTAAAATAGCTCCATTAAGTCCAGGATCCGTTATAGAACTAATACCTATAATTATAAAACCCATATGAGATACAGAAGAATAGGCTATTCTCTTTTTTAAATTACGTTGACCGGGAGATGTTGAAGCTGCATAAATTATTTGGATTGTACCGACTACCAACAACCAAGGAGAAAACATAGAATGAGCGTGGGGTAATAATTTCATATTGATTCGAACCAACCCATAGGCTGACTTTTAATAAGATTCCAGCGAGAAGCATACAGGTACTGTAATGTGCCTCACCGTGGGTGTCAGGTAACCAAGTATGTAAAGGTATAATCGGTAATTTGACGGCAAAAGCAATAAGAAATCCAATATAAAATAGTATTTCAAGTGTAACAGGATAGGATTTATTAGCTAAGAGTTCTAAATTTAATGTTGGTTCGTTCGAACCATATAAACTTATACCTAAAACTCCTATTAATAAAAAAATAGAACTTCCTGCCGTGTACAAAATAAATTTTGTAGCCGAATACAGACGTTTCTTTCCACCCCACATGGATAAAAGTAGATAAACGGGAATTAATTCTAATTCCCACATGATGAAAAAAAGTAGAAGATCCCGAGAAGAAAATAATCCTATTTGACCGCTGTACATTGCTAACATCAGGAAATGAAAAAATCGGGAATCCCGAGTAACTGGAAAAGCCGCTAAAGTGGCTAAAGTAGTAATAAATCCCGTCAGTAAAATAGTTCCTATAGAAAGTCCATCTATTCCCATTCTCCAGTAAAAATCAAAAAAATCGATCCATTTATAATCTTCGGACAGTTGAATTAATGGATCGTCCATTTTAAAATTATAACAAAAAGCGTAGGTCGTTAGAAGAAGTTCTAAGATGCAAATGCATATAGTATACCATTTATTGACTTTATTTCCCCTATGCGGGAGAAATAACATTAATGAACCAGCAGATATTGGAAAAACAACAATTATTGTTAACCAAGGAAAATCATTCATGGTAAAGACAAGATACACCAGGTCCAAAGAACGCGTACTCAAAAAAAATATATAAATAAAAAATTTTTAACTTTTTTGAGTACGAGTACTTGTCAATAAAAAAAATAAAATGTATTCCAAATTTATTCAAATGAGGTTTTCGGTAACGTATCAATAAGCTAGACCCATACTTCGAGTTGTTGCTAGCATA
+
NIONSLRJROSONORISLPSKJSQKKSOONPOKSNQSSNOMLNPIMJJLSKMPJOSSMSSKSSPSSRSNKMMSOSPKPLSSSPKSOKMKNOOPJMSMMMLSONNMSONMLNNLSKJMQPSKLOILED=BCGJLNJNNKKSGIJGHEGMMSSKNISONNSSSQLGBFEIOPIFJ?::;::FGJOLKRLSJPSLNKKGLSOSOSSKHSSOINKLPRMLSMSSMKKSSQPSSSKJSRSPNNSMSLNNNOSLSNNISHSJMNKE>CDJJNSSLLIMSSOQQNSNMSOLOKSNSMSONSSHOKKSJJOSONSPMQSMQSHNLOILKPMKQNSLQSQPJQKNSJKJIJLSOSMKJKKSMSSKLKKOILSNOKG*****MJNIJOA<<<<CEDA><54++,**&&&(((2;@::GOJIKHKHGLSOLMNNSPSQNLKKQOIMSOLOPNLMIDDCCCJSJOPLNMJKSILSNSSPMMKIGGIHNNSPORJSMMJMORSJHSLSORNSNKNNMKSS====>BBDSMMOIKJKLIKLMLJJPIJSKHCHFEHOSLKSNQMIKOMRSMRLSNNNKSJJHNIILPLJSLRSSISPPSSLSSSLGJLORNLSOMHMMOJLJJIIHISIIHFGJIGJKLJHLNLIHILJJJJKKJJLHHLIGGGJIJFFFIKIHJMLIGIKKLSMJJHSLJNSSSSSJKLIILMJSMHDGMNSOQAQIKIJGHOKIISKFMIMKSMSLHHLMSLKKHROIEGJHKPIJGFIDFE:;<<=FHHEBABBCKGLGJB=FSSQSRKINSPSLOJSINMLLMSJHIILMKJIOSPMLKNJSLPSQNLQRKJDHIIJINHSIJPRSRPSSLIKISJOPHHGMNOSISSSKJKNRPJKQMSNSNMLSOLSOSSNNJSPOSMJJHIMLPJMSPOOSIMPPMLMKSMLRSPJINJHJJMSMJJPSSMLMLKILSE<<<=SSOKHMGGOSKSJKPOKMNLSMMLSSMQSKEBBCBOSNMQSSSOPIKPEC@LA=KSSNPPJMSLHHNLOMJMIHFFFGHIHGKIRJSNKQMQNPNKNSLKNQOINMISNNMSIHIHIMFGQOPSSSRMJOSJCNIISSOBIKMJKJJFEFGIKLSMKKJKSSIGMINLPOJLGGGIKLPJJOMMRLMKLKQJILKJNJKNSMKGHHFHPJJNGHJJHJIKKKGGJJJJFEDDDFGGFFDBCBBBDFEGGFFGBA>>>@@GFIMSSOLECCCDGMQELKJMFGFOJILNIGHKSSS@>>>>A?=;<<>AEEDIGEEDCBEJSSOOSPISOIFEFECCGFIKNJLMOHHIHCKFDDDEJILGECCESGGFHGGIIIJJHLJGHEDCCCDFGGEBCBBDFISKIRGHFFFE
@1112_45CNXP_1
ATGCTAGCAACAACTCGAAGTATGGGTCTAGCTTATTGATACGTTACCGAAAACCTCATTTGAATAAATTTGGAATACATTTTATTTTTTTTATTGACAAGTACTCGTACTCAAAAAAGTTAAAAATTTTTTATTTATATATTTTTTTTGAGTACGCGTTCTTTGGACCTGGTGTATCTTGTCTTTACCATGAATGATTTTCCTTGGTTAACAATAATTGTTGTTTTTCCAATATCTGCTGGTTCATTAATGTTATTTCTCCCGCATAGGGGAAATAAAGTCAATAAATGGTATACTATATGCATTTGCATCTTAGAACTTCTTCTAACGACCTACGCTTTTTGTTATAATTTTAAAATGGACGATCCATTAATTCAACTGTCCGAAGATTATAAATGGATCGATTTTTTTGATTTTTACTGGAGAATGGGAATAGATGGACTTTCTATAGGAACTATTTTACTGACGGGATTTATTACTACTTTAGCCACTTTAGCGGCTTTTCCAGTTACTCGGGATTCCCGATTTTTTCATTTCCTGATGTTAGCAATGTACAGCGGTCAAATAGGATTATTTTCTTCTCGGGATCTTCTACTTTTTTTCATCATGTGGGAATTAGAATTAATTCCCGTTTATCTACTTTTATCCATGTGGGGTGGAAAGAAACGTCTGTATTCGGCTACAAAATTTATTTTGTACACGGCAGGAAGTTCTATTTTTTTATTAATAGGAGTTTTAGGTATAAGTTTATATGGTTCGAACGAACCAACATTAAATTTAGAACTCTTAGCTAATAAATCCTATCCTGTTACACTTGAAATACTATTTTATATTGGATTTCTTTCTGCTTTTGCCGTGATTTACCGATTATACCTTTACATACTTGGTTACCTGACACCCACGGTGAGGCACATTACAGTACCTGTATGCTTCTCGCTGGAATCTTATTAAAAATGGGAGCCTATGGGTTGGTTCGAATCAATATGGAATTATTACCCCACGCTCATTCTATGTTTTCTCCTTGGTTGTTGGTAGTCGGTACAATCCAAATAATTTATGCAGCTTTAACATCTCTCGGTCAACGTAATTTAAAAAAGAGAATAGCCTATTCTTCTGTATCTCATATGGGTTTTATAATTATAGGTATTAGTTCTATAACGGATCCTGGACTTAATGGAGCTATTTTACAAATAATTTCTCATGGATTTATTGGCGCTGCACTTTTTTTCTTGGCAGGAACGAGTTATGATAGAATTAGGCTTGTTTATCTTGATGAAATGGGTGGAATGGCTATCTCCATTCCAAAAATATTTACAATGTTCACTATTTTATCGATGGCTTCCCTTGCATTGCCA
+
QHJKOMKLRSSEGFEFFNGHSOQOSKSSPMSLSNEA@ABFLSQNLNIKJRJSISMPLSMQPPMJOKSLON>>=>>SNNSKFNKIHCFLSSSSOSKKIIJJIMKIKNIJJPIKGKLOSSNPSIHJQPJINHSSLSSMQSPSOSCGDSSSQLLMSJKHFGFGISJJLPONNSLOSMSOSNSOKONJPNKINMKJJSNEDGFHLS:>9+,NOOLSJLKNMJMJMSK<A;944?AEFFMSSPMPKSMNOKJOIKQSPOLSRSMSSSICFFFCDDEDISSSJJJEHHEHMIJKIMSHIMECECCFOMPHJMLISLIJI94349<;<<<GKKNPJLISJKSLILJKOOSSSJKSNLSKILFKKJNSSGFDDCFIJSOQQSSHPLJSJJJGFHHFIJSJIJSKIJHGGHGGSISNSSSLPHEHKSD???@IIGGFGHPOKH?>>>>EHJHHJKOOSLKKKIIGJLJSPLONJHECBBACJKJMLIHJIHHMJHJSKCBBBHBGHEEDDFIMMRECDG>=>:9::9<;541(***.+*B77777GEDDCCGKNIGGFHFHGFGFDBBBBBDGJMHECCDEEHKKOSNMGGGGEDCCDEHIFEDCBCJSSKNIFECFEFFJFGKFGJIGHIG>;<<:;/,-3344-,,,-89;:<<GDDDGDA?>>?ADFGGJGJFDBA@ALKSSMNMMSMRHGLFGLPKQOFKLKNSOSGA@:8;<>??AGGIILNOSSSPMJOKMISMNGGEJLKLLNJJIHLLSLNNKJLSLPHHFEEEKRKOLKLJMJHIIHNIE9995532235BBCDGHGJKIJNHIGKMH=999ISJLLMRLSOQSNSJSD@SGFEHFIFFEAA?.(()))575144('%%&&'''2;<PJISLKKPJLJSLJSFFGFEKSQSMSMLMOIKLKMJKKJSKNNJSNKSSSLNRJJSJJOSKNOKSSOSPNPRSLSSJNMQRMLHSSKSOHLKSJKJOSJSKLMOQKKBAAABIKKKJSJJSSQKNISOSLRSQSNSSNQONHKISJICDEDEJIMOKLSPMNNNNSMOPMJNPHRMNMSSMMLSMOJKKOJJOSLSKKOMKSLJ9755559FDCCDCCIKONPIIMKSOMSMSRNHKLSSKSKPNOSOMJNSJKHFFIHHISSMNSPPJLHISMNOJMLRLSMPRJSLSMMLMSNKPPSMOLLJKMNSLKSOLMJJOSPLQCGHJMQNMPLJMJMPNKOMSSSONNSMJIJSSOSSMMLSSMPNQPKKJSSSIHJHHNSSSLSNMMSSSMSMMMJKLOQNMOLSKIKLKLLMLKHGLIJLMHMPGHJISMPILPLJHSKOLKLIMJLIFEEDHFA@AA><0:96:DDFHGGLFIKLGDE?:6665583
@1113_45CNXP_1
GGCAATGCAAGGGAAGCCATCGATAAAATAGTGAACATTGTAAATATTTTTGGAATGGAGATAGCCATTCCACCCATTTCATCAAGATAAACAAGCCTAATTCTATCATAACTCGTTCCTGCCAAGAAAAAAAGTGCAGCGCCAATAAATCCATGAGAAATTATTTGTAAAATAGCTCCATTAAGTCCAGGATCCGTTATAGAACTAATACCTATAATTATAAAACCCATATGAGATACAGAAGAATAGGCTATTCTCTTTTTTAAATTACGTTGACCGAGAGATGTTAAAGCTACATAAATTATTTGGATTGTACCGACTACCAACAACCAAGGAGAAAACATAGAATCAGCGTGGGGTAATAATTCCATATTGATTCGAACCAACCCATAGGCTCCCATTTTTAATAAGATTCCAGCGAGAAGCATACAGGTACTGTAATGTGCCTCACCGTGGGTGTCAGGTAACCAAGTATGTAAAGGTATAATCGGTAATTTGACGGCAAAAGCAATAAGAAATCCAATATAAAATAGTATTTCAAGTGTAACAGGATAGGATTTATTAGCTAAGAGTTCTAAATTTAATGTTGGTTCGTTCGAACCATATAAACTTATACCTAAAACTCCTATTAATAAAAAAATAGAACTTCCTGCCGTGTACAAAATAAATTTTGTAGCCGAATACAGACGTTTCTTTCCACCCCACATGGATAAAAGTAGATAAACGGGAATTAATTCTAATTCCCACATGATGAAAAAAAGTAGAAGATCCCGAGAAGAAAATAATCCTATTTGACCGCTGTACATTGCTAACATCAGGAAATGAAAAAATCGGGAATCCCGAGTAACTGGAAAAGCCGCTAAAGTGGCTAAAGTAGTAATAAATCCCGTCAGTAAAATAGTTCCTATAGAAAGTCCATCTATTCCCATTCTCCAGTAAAAATCAAAAAAATCGATCCATTTATAATCTTCGGACAGTTGAATTAATGGATCGTCCATTTTAAAATTATAACAAAAAGCGTAGGTCGTTAGAAGAAGTTCTAAGATGCAAATGCATATAGTATACCATTTATTGACTTTATTTCCCCTATGCGGGAGAAATAACATTAATGAACCAGCAGATATTGGAAAAACAACAATTATTGTTAACCAAGGAAAATCATTCGTGGTAAAGACAAGATACACCAGGTCCAAAGAACGCGTACTCAAAAAAAATATATAAATAAAAAATTTTTAACTTTTTTGAGTACGAGTACTTGTCAATAAAAAAAATAAAATGTATTCCAAATTTATTCAAATGAGGTTTTCGGTAACGTATCAATAAGCTAGACCCATACTTCGAGTTGTTGCTAGCA
+
QNSLKSHIKSLIHCKFA?=>33333MSMSMSSQPQPSSQKNONLSMJMMSSNILMLSSSRSSJSSOMJSSKMSPRMLLSQPJPSLSMNSKPSSSJNLSKLSSOSSSQQMOMSSLNPSLJORMOSLOFFEIRSSKPOINJKOSLJKPPOSSSSOIOKPMJMSMJJOJNHLSSMSLSKSOONSQLSMPJOPSSSSSLNSSROKQPSQQQOQSPMIRSSJSQQSQPSLSSKSSSSMSQOSMNQISQOKQSOLSSSLLOOLEHHA@>KMQKOQMIRMSOORPISOINJMNSSONSKNSPMLJNSSJSBSHJILPSNJOMNJOMOPKKQKLSOMSLNSQRMRLMKOORSMLHNK*))))SKIHLFIQQNLIJ<<<<<RMOLGSKPMSKOOIJSPMSLMSSJHSKLSNSSSSJPKRSOLOONSLD>?>CEFJQNILKOMNQKSKJQLKRSRNSMJHJHLRSQSOPSSISJLSNKSKQLILSSOSJKSLO=;;;;KLGLJDPSLHMJFIMGISRNQCCCCA@@@MJRMJLMOIOMKLKPHKJKLOPSJKLIIHGHGMJIMGLHLPNLQOSOSNJLKIKINKLSOISPJJEGIIMLSHNLDCDDEGGFFHGFFFDDC>?@??AEEEDEHKLNPMHIHKNKNG@@APDBBBLGHCCEDCOSHJJKHJHKEGKIKJRJSLOJNQJIJLKMSKMSSOQSLSNNSPMMMNJJKNNSKNLEFFDCKLSOSSRLSLOLLKMJMSISMQJMSNHHJSMLNHMONIKG>=>?@JSMMGBCBFHKSGKM;LKJPOLKSSSMSSMOJJJJLIKSKQILMQJHLJJSLSLSQNSOHJSKKSHIDEH::9::IJSJSLOPLKINORMJQJRMNLNSIKNLMJPMJISMLOHMSRMSKSNPLMOPMLPKLKOLIHKJKSSRPSB<<<<NMKLJJLROOKJJIKJSLNMKSJLJOSLRMIGHHIHGEKLMSSSNSMJSNSSPSPPJLNMPSLKSSSSOSSKMLMJJOOJISKHRLSMSMEGLEBFJKLPSSLKSOJJMNPINNHIGMFKHGHNNSLLORMPNPPNONJKMMIJPISLKMNNNLJKMSLLSLMSLJIMOSLPJNSPJOOHEHFHNLSGHNISPQSJILPNKKGIRLHKKRMKJHKNPSJLOONJRMNNKLHHGHJMJGEEEEJKSRIIIMOLSOMKSMIKMKHGKJLPKLHIHJIGIFLIIJJHGEGFKJGDCDDDFEIGELLSSSSPFIGEGEJIFIGLJIGEFOSKOIJFHSSSMKHGJGEDCDE;8888FIEC=?9:8GHIHEIFLIIFIGFEHFFFNJPNHKGIHKKJFEEEEGKLEDCDFIKFIGGIGFFFGHFEEDCCDDEFHIIECDCBFHFBHHGHGFG
@1114_45CNXP_1
ATGCTAGCAACAACTCGAAGTATGGGTCTAGCTTATTGATACGTTACCGAAAACCTCATTTGAATAAATTTGGAATACATTTTATTTTTTTTATTGACAAGTACTCGTACTCAAAAAAGTTAAAAATTTTTTATTTATATATTTTTTTTGAGTACGCGTTCTTTGGACCTGGTGTATCTTGTCTTTACCATGAATGATTTTCCTTGGTTAACAATAATTGTTGTTTTTCCAATATCTGCTGGTTCATTAATGTTATTTCTCCCGCATAGGGGAAATAAAGTCAATAAATGGTATACTATATGCATTTGCATCTTAGAACTTCTTCTAACGACCTACGCTTTTTGTTATAATTTTAAAATGGACGATCCATTAATTCAACTGTCCGAAGATTATAAATGGATCGATTTTTTTGATTTTTACTGGAGAATGGGAATAGATGGACTTTCTATAGGAACTATTTTACTGACGGGATTTATTACTACTTTAGCCACTTTAGCGGCTTTTCCAGTTACTCGGGATTCCCGATTTTTTCATTTCCTGATGTTAGCAATGTACAGCGGTCAAATAGGATTATTTTCTTCTCGGGATCTTCTACTTTTTTTCATCATGTGGGAATTAGAATTAATTCCCGTTTATCTACTTTTATCCATGTGGGGTGGAAAGAAACGTCTGTATTCGGCTACAAAATTTATTTTGTACACGGCAGGAAGTTCTATTTTTTTATTAATAGGAGTTTTAGGTATAAGTTTATATGGTTCGAACGAACCAACATTAAATTTAGAACTCTTAGCTAATAAATCCTATCCTGTTACACTTGAAATACTATTTTATATTGGATTTCTTATTGCTTTTGCCGTCAAATTACCGATTATACCTTTACATACTTGGTTACCTGACACCCACGGTGAGGCACATTACAGTACCTGTATGCTTCTCGCTGGAATCTTATTAAAAATGGGAGCCTATGGGTTGGTTCGAATCAATATGGAATTATTACCCCACGCTCATTCTATGTTTTCTCCTTGGTTGTTGGTAGTCGGTACAATCCAAATAATTTATGCAGCTTTAACATCTCTCGGTCAACGTAATTTAAAAAAGAGAATAGCCTATTCTTCTGTATCTCATATGGGTTTTATAATTATAGGTATTAGTTCTATAACGGATCCTGGACTTAATGGAGCTATTTTACAAATAATTTCTCATGGATTTATTGGCGCTGCACTTTTTTTCTTGGCAGGAACGAGTTATGATAGAATTAGGCTTGTTTATCTTGATGAAATGGGTGGAATGGCTATCTCCATTCCAAAAATATTTACAATGTTCACTATTTTATCGATGGCTTCCCTTGCATTGCCA
+
JKJMGFGKIHHGHMPFGEFFNSL111111111@<5555BFDB>>>>@GCDBCFIKPKIHKSONKHKKIGKMHEHGGINKHJJNSFOFHSSSJNIMHIOFEDBCEHDCECBCCAEEJSPPKRGFKMJHEEISSMSJSKLKQHNCEEJSSLA@@BFJJMFEGABE;45<=JSLNROSJMLNPKSPHIPIKGHIIKQHICJJKRMBSPBBNNJKKKISJJSNJJOSJMKPMEI+,HJQJKJKIMKNQKHMSMIRMPLJKKMNOLSKPILHHHJJHKJOFFKGFJFCFFESSSONJJKJAAAAASOJJLJKISKOEG@:::?GEFIGKJHGGGHJHKRSKJLNJMKSJSHHOMNQLSQLIKOQQKSIFFFFJJLJSMLMMIIKNKNIIIGJGJJNINKLLLIOIRHJFHFMGSSMDABAAA@7533358EEFELKQSKJLGQJOIHDFHFJIOISMILKLJIKSMJGFGEDCCBACHKKSLKHGJFEGFFKOKIGKNLJIJMJMNKMIJMFFOOGGIGFMLGHOKIHJLJIQMSOOKJHJJIHIIIJKKHGHFFILJHHEDDDDFEHIISKJILJLLNMPMBB8./@BBCDGEFJJHFA??<LKJJMJSGJNIGGKFFHMIKKIJJMHGHHBJHDD@?111111111=6?CKGOPKSNKSOSPNSSJSSQSMKMJSRNSQPMNKLOSJNQISPLIKML?E@???C<<;<:88888??@@CBMRSSSQSSKLLQKJMJJPQROMJJJKJGLOSJJPPOKISNLIJLSE@AABFGFDDDDDFGGKKKLSNPMOMKSMMOSSICNSLSHLSRKSIKOLJLSPJJNSSSLSLLIMSLQSQNQQKMMKLOONLKPNMNOLQSMMSKJKQPKSJKSSKJMKSJJRQKNMMLHJMSIKIJSSKNSNKSKSLKSQSKSSSIKMSKSSKMOMPMJNOJQMNSMISOMRMMSKSSKSSNSRPSSKKLLSNSHISOJKPIKDDDEDLLNSMJOPLMKSSPRINMLMSSNPNKSQKNILLSMJIMPOKJJMIJSQOOJMSOLMOJMSNQMMSIJSNIJJMPNSSSLSRMSKSMMJNSSLJMMLMSSOSLHNSKSNQKLKORMSJINNOLLJSSSNJRLJNJNLOLLORSSQKSSMOSROPSPKSKMKJPLQSLNMLKROOSSSLRNKSNLSSMLLMRPRLRSRNPSLOJNJQSMMLSJSSSLSSKLRSPKIKOPNKQPOJJIMSSKKSSKOMSSNSSSIJFNSSSDGHBBONSNROMNNNJSNJRSKQSMPQMKSPSSLLSKOQIJSIJJKJQOSOSKSLINDDMJHHGHKHSNLKNSHIFGGGNNLHFC99CBBGIMKPSSLSOJRKS+)))+989<<=><?>>IKKIPLL
@1115_45CNXP_1
CAACCAAGGAGAAAACATAGAATGAGCGTGGGGTAATAATTCCATATTGATTCGAACCAACCCATAGGCTCCCATTTTTGATAGAATTCCAGCGAGAAGCATACAGGTACTGTAATGTGCCTCACCGTGGGTGTCAGGTAACCAAGTATGTAAAGGTATAATCGGTAATTTGACGGCAAAAGCAATAAGAAATCCAATATAAAATAGTATTTCAAGTGTAACAGGATAGGATTTATTAGCTAAGAGTTCTAAATTTAATGTTGGTTCGTTCGAACCATATAAACTTATACCTAAAACTCCTATTAATAAAAAAATAGAACTTCCTGCCGTGTACAAAATAAATTTTGTAGCCGAATACAGACGTTTCTTTCCACCCCACATGGATAAAAGTAGATAAACGGGAATTAATTCTAATTCCCACATGATGAAAAAAAGTAGAAGATCCCGAGAAGAAAATAATCCTATTTGACCGCTGTACATTGCTAACATCAGGAAATGAAAAATCGGGAATCCCGAGTAACTGGAAAAGCCGCTAAAGTGGCTAAAGTAGTAATAAATCCCGTCAGTAAAATAGTTCCTATAGAAAGTCCATCTATTCCCATTCTCCAGTAAAAATCAAAAAAATCGATCCATTTATAATCTTCGGACAGTTGAATTAATGGATCGTCCATTTTAAAATTATAACAAAAAGCGTAGGTCGTTAGAAGAAGTTCTAAGATGCAAATGCATATAGTATACCATTTATTGACTTTATTTCCCCTATGCGGGAGAAATAACATTAATGAACCAGCAGATATTGGAAAAACAACAATTATTGTTAACCAAGGAAAATCATTCATGGTAAAGACAAGATACACCAGGTCCAAAGAACGCGTACTCAAAAAAAATATATAAATAAAAAATTTTTAACTTTTTTGAGTACGAGTACTTGTCAATAAAAAAAATAAAATGTATTCCAAATTTATTCAAATGAGGTTTTCGGTAACGTATCAATAAGCTAGACCCATACTTCGA
+
JNPJOONEKIKHKRPOMMOONLJIIKGHJHHHHGHPSNJSKJSDE.....0DIEELMLLIJGKJHHJOSKDGF@@DEB;/..+)&%%&()**-,,---2--,,1+***+PKOSOQKJLJGKJMMSOLPHQLRLLMSMMIJSQKPSJLIHHHIHIMKKQJ98822333JKJJRNKMNSKSQSNNSLSMECBBJSMOMINIJKRLMRLSJISJQNNSSSLPNQOLMOOLRSLNSLOSLSPOLIHSPIOSJRNNSOLOLGLHLNNKILG99999LGHHJLOSNHHMGEEEEFJLGIHJMJMMSSI22223?GMSSSNKJFFGHBRHFCCEFDEFDHFHGHKOIINIJKMNKJMMIHIQNI;::;@88889DB86=66KIILSKHHFHFFHIKRNJJSOLOMPLKKOOISKNOJMHKNJOLKNECDEERSKBGEGMSMOGHFDFGISFDC:GMKLSSPNKMSNLMLLKHJJMQJIKIFHLIIIJLJINHIJIGGFGFFLJOEADDGJIGEFFEHFGGB6544@ADDIGHHJNJJFEDEHJJKHHFFHFIGGFDDEHMSQSSIJILLLJIJMGIFGHIKLSNSSPKLJNLLJNPHMHSLJHMSSC<<><<<>;;::;;?CEC?@CIEIKHHOPJLSGH@G?SMMMJHE>>?NKJKMLLMSHLJMMIRJMOJRKKHHHKHKNKLSQOMPQOJKMLSRSKSJIJNQSIMKQKROSLKKKJSMOSKKNOSSMLLMIRLJLSKKJPMMIMSNPSQMOSMSLKSMLOOSOLKOLJMPQNMNSLSJSIQSNSPQFIIIIKNJJKKJJQKNIMKSSLMLKIMPKKMLSMQNNKOMPPSKLJOLSMKOSMPKKMLKLHGIJLCDDCCCIKJILMIGLHIGILLKHJGHGGKHFFSKNSJLMHGIGILNJFJFLJJJGSRSKGIHGHSSSPNJKNQIHGI@BCDDDJDC@=<@ACSSSLIJFLKLIIIJILJIIIOMGE@989::;;;HHJKNHGFGEGMILSOKLJHGGGFEFFFHFHGGIIFGEFI
@1116_45CNXP_1
AATCGCAATAATGAGGGTTCATTGATATTCCTAGTATAGTAGATGCTATCATACATACAATCATACTCAATTCGATGGAATTGTTTGATCTTAAAGGGGATATTCTATAATTTCGCATGTGAGGGGTTATTTCTTGGTTTCGTCCAGTCATTAATAACTTGATTATTTTTAGATAATAGTAGTAGAAAGAACGCTCGTAGAGGAGTCCTATTGAAACCAAGAAATATAGGCCTGCCTGCCATCCACACCAGAATAAATCGAGTTTTCCAAAAAAACCTGCTAGTGGAGGAAGACCTCCTAGGGATAAGAGACATAGAGCTAAAGAGAGAGCCAAAAAAGGATCTTTTGTGTATAATCCTGCATAATCTCGAATGTTATCAGTTCCGGTACGTAGACCAAATAATATAATGCAAGCAAAAGTTCCTAGATTCATGGCGATATAGAACAGCATATAAGTTATCATGCTCGCATATCCACCATTTGAGTCTCCAACAATTATTCCAATAATTACATATCCGATTTGACCTATGGACGAATATGCAAGCATACGTTTCATGCTTGTTTGAGTAATAGCAATGAGATTCCCGAATATCATGCTAAGAATAGCTAGGATTTCCAGAAGAAGATGCCATTCATTTGATAAGAAATAAAAAGGAATATCGAAAATTCGAGTGGCTAAAGCTAAAGCAGCTACTTTCGAAGTAACAGAAAGAAAAGCAACGACTGGAGTGGGAGATCCTTCGTATACGTCAGGAGTCCATTGATGAAAAGGGGCTAGGGAAAGCTTGAACCCAATTCCTACAGTGATGAATATAAGCGCAATTGAAATTCCTGGGGAGTTATACATTTGTGTATTGATAAGACCATTCACTATTTCTTGAAGCTCAATCTCTCCCCCGGATGAACCATATAGCCAAGAGAAACCATAAACCAGAATAGAAGAGCTTGCCCCACCCATGAGTAAATATTTCATAGTAGCCTCATTAGATCGTATATCTTTCTTGGTATATCCAGATAATAGGTAGGAGCATAAACTGAAACATTCTAGAGCTACAAAGATAGTTATTAAATCGTTAGCACCACATAAAAACATTCCTCCTAGAGTAGCTGTTAATATGAATAACAGAAACTCTGTTATAGCCATTTCTGTACATTCAATGTACTCTACGGATAGAGGAATACAGAGAGTTGAACATAGTAAAATAGAAATTGAAAGATTTCGTTGAAATTGTTCGTTTGGAAATTTCCTGAAAAGCTAATCATA
+
?IDEDD988665'&%%%%('').///3020007FIJLJGHIJJGEDD?=*)('''../568EGMGHIEHGSLOIRSJLSSLKKGOKKKJGJGEDIHSKLSLEPSMSISNHJSSLNSKOKOQMIIKJIOJOOOLKRMOOSSLLIIQLNLMIOJOKSSPMSMKSJSSOLLKSOOKLHSG5442-'&&)**8?A?-----.......==<<=?EDDEJMPJSSSPLNNIMMJMSKILKEJDFIPIHSKMJIJJLILKGFFA*((((?;IJRHGGLGSSNNSNSKJHJLSSJJNEKGJMKLOKLGJMSSLGGECBBBB54445FKFSMKSIB??@@CEDGSSMNSJNNOSSMSOKNJKLPSQKNLSSMONQSNKSKJLSSSSJSJKNPKSSLLKSLSISSMKMONQNLLNKJNHKIKNNNHIMSMMNLKLKJONLLOSNHLPLPQPSSOKMKLJJLORLPSIKMLOOOISPNIJJLNMPLLSSKSKLOLPKOSPNJOSJKKHSNILKMONLQLMMHLSPOSKKPNMPSSSSJKSRSSHHGIJLMMLSNMMSKMJKOKSOLLQNKOSMNLKRLLMSJNOINKLIRKKONSKGJKSKIOHILGGJHIHSGKSKSHLJIKJNMLNLOSNJSJPHMJPNSKLSSSLISJIEAABSSQLKSJSHKLHNNLFEFGKMLNHGFGGEFHJPQONKKKJKQMHJIJKKSOMLSJKJIGGJLPQNRHKSSSNSSSONHMNLOKIGHHLKMKJQLSPSMKIKKPPJJIJKHIJNJPKLKKHLSLLNNSPMMSLSJNSJNMSJ9999EKIJIQQSLLSNSHKMNINKSMSMJKSJIHJMJJFFHIJKSSHKIPKKKMKMOKKRQRSNRSSSRPSKOOJKNISMNKNIMJIIRINK@ADCEE33344?>>00/655FMOHMQONJPRSMLSIPSLOPJSQOMJJKRLQRMLRRLGHKSLSS<;;;<EMSDDCDBSCA@@@@A@B=5////1KSKMISSKLQJKJJLMIKLSNSJMQNKSNIHSILPSOJRKOSPLNKJLSISOOQSMLLJSPJGHSLSMNKPSOJIKLJLHJKQSQPKOSSSSKJNIQHJJIIIMSJSKKNLHMSOSQMSSNPQNKQOKROHHKHKLSKMSJOSOSKSSSOSMNSOJMSMJLSJGHGHGDFHFAGHIGDCCBAABFISJJKNSKIKKGNKHJJHHNKLSQKIHIIHLGOLI@>:9987766)%%%''/-..AHLJDLCLJQJSLSINMSMNGJHLLSSKNMNSPLOHSHNSNPKKLLNHKS
@1117_45CNXP_1
AATCGCAATAATCGGGTTCATTGATATTCCTAGTATAGTAGATGCTATCACACATACAATCATACTCAATTCGATGGAATTGTTTGATCTAAAGGGGATATTCTATAATTTCGCATGTGAGGGGTTATTTCTTGGTTTCGTCCAGTCATTAATAACTTGATTATTTTTAGATAATAGTAGATAGAAAGAACGCTCGTAAGGAGTCCTATTGAAACCAAGAAATATAGGCCTGCCTGCCATCCACACCAGAATAAATAGAGTTTTCCAAAAAAACCTGCTAGTGGAGGAAGACCTCCTAGGGATAAGAGACATAGAGCTAAAGAGAGAGCCAAAAAAGGATCTTTTGTGTATAATCCTGCATAATCTCGAATGTTATCAGTTCCGGTACGTAGACCAAATAATATAATGCAAGCAAAAGTTCCTAGATTCATGGCGATATAGAACAGCATATAAGTTATCATGCTCGCATATCCACCATTTGAGTCTCCAACAATTATTCCAATAATTACATATCCGATTTGACCTATGGACGAATATGCAAGCATACGTTTCATGCTTGTTTGAGTAATAGCAATGAGATTCCCGAATATCATGCTAAGAATAGCTAGGATTTGCCAGAAGAAGATGCCATTCATTTGATAAGAAATAAAAAGGAATATCGAAAATTCGAGTGGCTAAAGCTAAAGCAGCTACTTTCGAAGTAACAGAAAGAAAAGCAACGACTGGAGTGGGAGATCCTTCGTATACGTCAGGAGTCCATTGATGAAAAGGGGCTAGGGAAAGCTTGAACCCAATTCCTACAGTGATGAATATAAGCGCAATTGAAATTCCTGGGGAGTTATACATTTGTGTATTGATAAGACCATTCACTATTTCTTGAAGCTCAATCTCTCCCCCGGATGAACCATATAGCCAAGAGAAACCATAAACCAGAATAGAAGAGCTTGCCCCACCCATGAGTAAATATTTCATAGTAGCCTCATTAGATCGTATATCTTTCTTGGTATATCCAGATAATAGGTAGGAGCATAAACTGAAACATTCTAGAGCTACAAAGATAGTTATTAAATCGTTAGCACCACATAAAAACATTCCTCCTAGAGTAGCTGTTAATATGAATAACAGAAACTCTGTTATAGCCATTTCTGTACATTCAATGTACTCTACGGATAGAGGAATACAGAGAGTTGAACATAGTAAAATAAGAAATTGAAAGATTTCGTTGAAATTGTTCGTTTGGAAATTTCCTGAAAAGCTAATCATA
+
:333BFFGLFGE?<<;<@OSIJLNKOIJNMSNMQNJJLIOMHGIKJSHSSPOLKMRKKKRJNLKSPGJINNOLNMLPNMJLELLLNSSIK;;;BDSIKNMSSJIQKPLSGLLSSJJKSLKLNQIJIDDC98887===>FPGIIMLIMPMPMKNMJLKKKJQPMNSOSSMKKSONMPLSMMKMIHSSSOSSOMIOLLLJLOPSNMKMSNSRRKMSLIJKLSPLKPKKJMPSSKKKNHLMNSSMQOPQLMNNSLOJMKKSKQMKJSHN<<IHLSLLHLIJ@@=?=@AEHQSSRSSSHKGB@@BGL;<9776500.-,,-/1875;=G;:::;C=??KNSPNPKSSSMLQSKSMPLSNQKMIMLSJSMNQNMQKKLIEC@A?ACE43333HDE<;98:AFLJSSRHLID?9:3337778LMSMKOQCBB@@AISSSHMOIKMIHGIPSJLOSKJSKOQRQQLMIMLSKMRLKQJONMSSSIQSQLSSMSSSPOOJLLMKRHJOKIKKNILLKKSSLSNSSJNSSLLKJSJKKKJGHHFKSMMSRKQNSNHRKPLGFFESNIJKSNMMIKPKSKRJIIIIJMKJLRJSHFKJKSMOQJKGF>?;<<:9994111226.//../05BLJMJINJSIIMJMOLKIJJJLLLMMFKGFHKHRIIJHLGHEFILIJGIEHEGGIFGONIIJSPJOOMLIINLSKJQMSNSOSMMPSLSPNKPOKSLSPJKLJKSJSMJSFJRKSKNSJOLPRSMSROKNSKSNLOJIHSHIKEAHJIILLHHNGJIQILSSSKLQILHOLHJKSMSLLSNMJLSRKKLSMLONPJLPLISKIESOSKPONJJGKOLLJKSKMLSMMNSPSNOSQSSMMNLLHSKKPKLSSMOLFMSNNSLSSNOOSRJOS>=:<<<EISNLNLMJKJIHHGJIIOJROLLRNQJKNMOSMJKSSJHNNLRNHJLLGKSSIKMMJQEHGIGOQOMOSSKSKSKSOQJJLFJGGGLKSKHSIGLGSIIICFHGJKLSLLSILKLMPMSMQMHQLKOSMOIOPMQOIISQLKJSNKJKSSSKLIMJNLORJKSJSSSNMLSLSMJLLSLJHLNMSSLSKPSISJLKRLSJOQNPSMKSNPPNLNJLSNSJSMLSSPOIPOPISOMSKSNLSLOSIQJLNSLSQKSMSMMLQJKHMKLINMILMKKKNLMSOLPLONPIHRFHEHFG88888<63CEKFJJKNJHMLJKQHOMOMSMJSSSPOJKHAAAEDMNKOMMSSKSILISSOIIIGSHFFG
@1118_45CNXP_1
GGCAATGCAAGGGAAGCCATCGATAAAATAGTGAACATTGTAAATATTTTTGGAATGGAGATAGCCATTCCACCCATTTCATCAAGATAAACAAGCCTAATTCTATCATAACTCGTTCCTGCCAAGAAAAAAAGTGCAGCGCCAATAAATCCATGAGAGATTATTTGTAAAATAGCTCCATTAAGTCCAGGATCCGTTATAGAACTAATACCTATAATTATAAAACCCATATGAGATACAGAAGAATAGGCTATTCTCTTTTTTAAATTACGTTGACCGAGAGATGTTAAAGCTGCATAAATTATTTGGATTGTACCGACTACCAACAACCAAGGAGAAAACATAGAATGAGCGTGGGGTAATAATTCCATATTGATTCGAACCAACCCATAGGCTCCCATTTTTAATAAGATTCCAGCGAGAAGCATACAGGTACTGTAATGTGCCTCACCGTGGGTGTCAGGTAACCAAGTATGTAAAGGTATAATCGGTAATTTGACGGCAAAAGCAATAAGAAATCCAATATAAAATAGTATTTCAAGTGTAACAGGATAGGATTTATTAGCTAAGAGTTCTAAATTTAATGTTGGTTCGTTCGAACCATATAAACTTATACCTAAAACTCCTATTAATAAAAAAATAGAACTTCCTGCCGTGTACAAAATAAATTTTGTAGCCGAATACAGACGTTTCTTTCCACCCCACATGGATAAAAGTAGATAAACGGGAATTAATTCTAATTCCCACATGATGAAAAAAAGTAGAAGATCCCGAGAAGAAAATAATCCTATTTGACCGCTGTACATTGCTAACATCAGGAAATGAAAAAATCGGGAATCCCGAGTAACTGGAAAAGCCGCTAAAGTGGCTAAAGTAGTAATAAATCCCGTCAGTAAAATAGTTCCTATAGAAAGTCCATCTATTCCCATTCTCCAGTAAAAATCAAAAAAATCGATCCATTTATAATCTTCGGACAGTTGAATTAATGGATCGTCCATTTTAAAATTATAACAAAAGGCGTAGGTCGTTAGAAGAAGTTCTAAGATGCAAATGCATATAGTATACCATTTATTGACTTTATTTCCCCTATGCGGGAGAAATAACATTAATGAACCAGCAGATATTGGAAAAACAACAATTATTGTTAACCAAGGAAAATCATTCGTGGTAAAGACAAGATACACCAGGTCCAAAGAACGCGTACTCAAAAAAAATATATAAATAAAAAATTTTTAACTTTTTTGAGTACGAGTACTTGTCAATAAAAAAATAAAATGTATTCCAAATTTATTCAAATGAGGTTTTCGGTAACGTATCAATAAGCTAGACCCATACTTTGGGTT
+
9?@ILLEDD@BDEEDLIIGH;66669KB5@@A@@JLISKCHFJGGISJJSIJJJKNHIGSNHCBBBB@EDECFLG;CE82366ABBSILLNKMNOOOIMNKNOPMSNOSLOKJNLJPSSPLSNSOIJB@A;SPMOJLROMONNMNJLMOSSKMSNMSPLLNOLNNSMSFSM,0JFGH7755ILHJSJSNSQMNQPSLSNMNNOSSMKILORSSSQLSKHJG9536.,----RKLSRSMLJJRMKSMSNNSQQMSQSSPLRCB@MJSLSLNNSKSSLSLSHQLOJNKNLNNLLSSMSNINLNLOKSLSMMOOSSSOKPLSMQJSLMQKKLKJLSIMSOSPNMJMNSSJSSKSQJMLSNKPILNOLONPSJQQLLKKFFFE)))))CDFDEEGFOSPLOMMGFJRSSRKNSNKSJMRSFGLMLPNQQQISMSSSQSOLINSISKPMNSKSNMJMNONHJOSSLJKSKSLLPNSNSKSPIKNKSOJIHHIIMMSJOHSNSKOSPSLKROMSSMIILNSSOPSMSEISPKSOSLQMOIIKISKNSKJILJLIIRJLNHLFJLISPKSOKQSLNKKILMQIOSQSOKMLMNSLMIIOLGKIHGGIFILJPJMILKIILDGFGIGHGNLMSSSLKOOLJAGKJSSMKJIJOOILLIPJMKKOJKMOQKNJIJSLQJSSKHJ>??BBIIHIKKHJHLKHIIED;=FEHKLGOLQILJLFKHKKMKLPSNINSKONJSIFJHHSJIGKHQNJSEFGEGKPDB>;<NSLJFEIIMNKLCCI0JRNMRKRLSPLIPOJSRSPSKGSLOLKNOHSKLRMKQMJSLOMLGONSMSKDFKIIILGSIJKHHNKNHHKPPLOKLIIOOJNJJLIKJQIKSLMIPLSMLMNNJIOSJNJIJPLMORMILPKJSKKNOSOMPLNLQMRSJLMSHJOSIKKOOSNMSOQQOSLSGINSKOJDCIISSSRIOMNOOSQSSMNNNSJJSKKQKSLLSKMOISSKSMMNJJJLSKLMEFCIGSJSNQJNLIKPMLSSMJJPJSLLMKLNJISOSJOSSQNNMSSRMNKSLSSPSQKLJSMKOSMLKNMPPOSSKMFEEEDSINLSRJGIPKNJSRSMJIJJNSRKJKGHJNPSPOOKNQLLSISNNKHHNLSSQOSLGSIOMKMSJJOKKKLKNKGLJSLESQLHOIILHISHNLKGHGFFJKGFGEHNA?>>?FKLIHHGHJKFIFDEHNSSRNIHHEFGNPJILNSMKCPMSKIFFGJNLSOMLHHIEEFFGFDDEDB@@@?9=EHLJSEGGLJKJFFGHFEEGNIQIJKGIGHFFEDCBCELKEDCDFGGGGFCCECDMLHI><<?FFDDCECC0///-*
@1119_45CNXP_1
AATCGCAATAATCGGGTTCATTGATATTCCTAGTATAGTAGATGCTATCACACATACAATCATACTCAATTCGATGGAATTGTTTGATCTAAAGGGGATATTCTATAATTTCGCATGTGAGGGGTTATTTCTTGGTTTCGTCCAGTCATTAATAACTTGATTATTTTTAGATAATAGTAGATAGAAAGAACGCTCGTAAGGAGTCCTATTGAAACCAAGAAATATAGGCCTGCCCTGCCATCCACACCAGAATAAATAGAGTTTTCCAAAAAAACCTGCTAGTGGAGGAAGACCTCCTAGGGATAAGAGACATAGAGCTAAAGAGAGAGCCAAAAAAGGATCTTTTGTGTATAATCCTGCATAATCTCGAATGTTATCAGTTCCGGTACGTAGACCAAATAATATAATGCAAGCAAAAGTTCCTAGATTCATGGCGATATAGAACAGCATATAAGTTATCATGCTCGCATATCCACCATTTGAGTCTCCAACAATTATTCCAATAATTACATATCCGATTTGACCTATGGACGAATATGCAAGCATACGTTTCATGCTTGTTTGAGTAATAGCAATGAGATTCCCGAATATCATGCTAAGAATAGCTAGGATTTCCAGAAGAAGATGCCATTCATTTGATAAGAAATAAAAAGGAATATCGAAAATTCGAGTGGCTAAAGCTAAAGCAGCTACTTTCGAAGTAACAGAAAGAAAAGCAACGACTGGAGTGGGAGATCCTTCGTATACGTCAGGAGTCCATTGATGAAAAGGGGCTAGGGAAAGCTTGAACCCAATTCCTACAGTGATGAATATAAGCGCAATTGAAATTCCTGGGGAGTTATACATTTGTGTATTGATAAGACCATTCACTATTTCTTGAAGCTCAATCTCTCCCCCGGATGAACCATATAGCCAAGAGAAACCATAAACCAGAATAGAAGAGCTTGCCCCACCCATGAGTAAATATTTCATAGTAGCCTCATTAGATCGTATATCTTTCTTGGTATATCCAGATAATAGGTAGGAGCATAAACTGAAACATTCTAGAGCTACAAAGATAGTTATTAAATCGTTAGCACCACATAAAAACATTCCTCCTAGAGTAGCTGTTAATATGAATAACAGAAACTCTGTTATAGCCATTTCTGTACATTCAATGTACTCTACGGATACGAGGAATACAGAGAGTTGAACATAGTAAAATAAGAAATTGAAAGATTTCGTTGAAATTGTTCGTTTGGAAATTTCCTGAAAAGCTAATCATAGGTTCTTCTCTCCATCGGAACAATAGGGCCGTTATGCTCATTACGAAACTTGTTGAAGAGATGAAATATAACCAAGGTATATCTTTTTGATCAGAGGTTAAATCGATCATCAGAAGAAGAATTAGGCCAAAAACGATCGTAA
+
JKJMKSFJJEEI<998:>>=???@ADA@?=AABBBCEDFGGEGHIMLGKKHKSKINNHJQJSPJIJKJGOSHEEEDIMSOOEGKMBAB;C(((DIKLLHCOJB@@@BLFLSHPLKLIMKPOHKHINJHLMJG?;000;0ABCFGJJJISMIGNKLINLOQPLKLGJIPMSLIIHJIJKHGHHGHIOOMLLSEFB@?@?@MFFGHFGGHGIJMKKJJSGGFEB=AD<;98:98530-.7789==<?=<;:;CKGHGOOJKIHHIKKRJIIHHSSSSLIKJLJKNIKFLKLMLSSPIMKSJSMQKLSNKKPKPJNKKPJFG?;;;<?E?>>>=<657HLMFLLLMJSJOJGDFGEHIIHSJIKJISSJN@@@@@SSPKS@@??@EEEHGHGJHHKIFIHJLJPSKKOLLIJFFFEEFINIMILHFGHEEJGHMKGHIEEIEH99999SLHHNJJJNISOIHIKILJFFFGHLGSLHKKJLJSJKJRLIGGIHGJJMIIGLHIHIJPIIOJIOLHGFHFEEFGLKJSMIKGKFGCAABBDMKKLKHJIGIFFGHGGGKHEGIFGKIIHHDFFHEEDEEFJCA>>>99:78ACHHIGEFEFEDC???>>>?;<<=EDGCDB@BEEDFHEDCCGIKJHHHHJGDEFEERKGJMMSSLKGFEBDD?>??@HKHFCCCCEFISHSJLOMNMJSKSJGHGEFI@>?QLJMHIKGHIIIJGOKNOSKJSIJLLMPNNPJMKCHGGFHIFAAAAJJPHHF@A@???<856?<<<<=<>GEDJMJJIEHFHQSGLHFCCCCFMKISJJJLLLGFGNJMJHHSJNLIHJIKJJIJHHGJIH@>>=>ADEB@@@AJLJLONLSONNSOJSJHNOIISISNIJSSHGKGBGGBDEJKIIIHSILJSFB:988GEF?@@@DGKSMHHKFHIMOSNPNSSMSSONMMHHKNHEBDEHMMJGIIDFFKKJLMGJCCCCDPQJOSSIHHGHQLMOQILFGFHIFIGHHGGJIGHGED@EDFFIMJHIHKEEIGEEBADDC>>>>>>>@DDD?@@AAIHKHOCB=AAJLKJISLJKJGJLNJOKMLSSMJSKNIOSHJJGFHJGGFHSMKSILHHKNNSIHGHGIHDHKKHJPMSSSRJLOIQLQKMMMMSJJNMIKIKJKHGKSJNMMIIGIHKJJIQHGHHMIM54443.&&&&-9;>BHEEFDCCCFKGHEEFEFHIKJSKOHHGIKLHHHLGFHJHIEGFEIJKKNIGJKEEFFFHFHKJSLIHIFEIKJIGIGFJGJJGFEJGOIGA@0.,--5:999:D87778EDCDDDDBCDDD21111@::;FFFGFFKMHIMGGEDCDHIHKIHIKIHFDBA@@ABAAAAONIFFFEDCBBCD=>>=?B@A@@DDDCCDCFGB>=9866569ADEKODCBB>>>>>
@1120_45CNXP_1
CGTACGTAAACAACTCGAAGTATGGGTCTAGCTTATTGATACGTTACCGAAAACCTCATTTGAATAAATTTGGAATACATTTTATTTTTTTTATTGACAAGTACTCGTACTCAAAAAAGTTAAAAATTTTTTATTTATATATTTTTTTTGAGTACGCGTTCTTTGGACCTGGTGTATCTTGTCTTTACCATGAATGATTTTCCTTGGTTAACAATAATTGTTGTTTTTCCAATATCTGCTGGTTCATTAATGTTATTTCTCCCGCATAGGGGAAATAAAGTCAATAAATGGTATACTATATGCATTTGCATCTTAGAACTTCTTCTAACGACCTACGCTTTTTGTTATAATTTTAAAATGGACGATCCATTAATTCAACTGTCCGAAGATTATAAATGGATCGATTTTTTTGATTTTTACTGGAGAATGGGAATAGATGGACTTTCTATAGGAACTATTTTACTGACGGGATTTATTACTACTTTAGCCACTTTAGCGGCTTTTCCAGTTACTCGGGATTCCCGATTTTTTCATTTCCTGATGTTAGCAATGTACAGCGGTCAAATAGGATTATTTTCTTCTCGGGATCTTCTACTTTTTTTCATCATGTGGGAATTAGAATTAATTCCCGTTTTTATCTACTTTTATCCATGTGGGGTGGAAAGAAACGTCTGTATTCGGCTACAAAATTTATTTTGTACACGGCAGGAAGTTCTATTTTTTTATTAATAGGAGTTTTAGGTATAAGTTTATATGGTTCGAACGAACCAACATTAAATTTAGAACTCTTAGCTAATAAATCCTATCCTGTTACACTTGAAATACTATTTTATATTGGATTTCTTATTGCTTTTGCCGTCAAATTACCGATTATACCTTTACATACTTGGTTACCTGACACCCACGGTGAGGCACATTACAGTACCTGTATGCTTCTCGCTGGAATCTTATTAAAAATGGGAGCCTATGGGTTGGTTCGAATCAATATGGAATTATTACCCCACGCTCATTCTATGTTTTCTCCTTGGTTGTTGGTAGTCGGTACAATCCAAATAATTTATGCAGCTTTAACATCTCTCGGTCAACGTAATTTAAAAAAGAGAATAGCCTATTCTTCTGTATCTCATATGGGTTTTATAATTATAGGTATTAGTTCTATAACGGATCCTGGACTTAATGGAGCTATTTTACAAATAATTTCTCATGGATTTATT
+
CEFFEBDBACG8888:JNHILIIFJHAISDB@AA?66666ILIIMGHJJIKIKJOSLKJQSSJJIPJRINLKLSLSKMRHJSOGKSSKSSSSHLFGHISSMSNSKGHHGGGIGGMJSSKSIMGNJKLIHCSSJSNLMJRKKJ@JKKJSSLHPIJMIJHFIE?EF4EGFHGFGSQLMKMLSSSLJROLKSHPNSNKOIKNSJSSPQSLOMNSSOKJKOIKISLSJQPSSPKPJPNOSSSKL@@@@AOSJ????BBBAAIEKHIB=?IQMSHDKLSIE9/-,,,,,22676HFGHOJJIIIGPKPKKHLMSSOHFEBCDJQKLSSSISSKPOOJLLRSMQMKGHSNOSSOLIHMNMKNNSNSOMKFFHILOSSSSSNIKMPLKSNSKLLMSJJLNNNMJKINKF@@A?@ISJOKID>GKSMIHFFIGFGFGJMSSMFEDEDGG:>BBCSKLJKKSSPLJSLQMOSJRMJIJIGMRMSSRNMLMQMSSJLSKKINLLJKQSKIJNSSFN::MNLSOILKNKMKJNLJOKQSGSSMEIHLQSHMSSLSNLQRSSKPKKSKRHLMMPHEFEGOMSKOLRQLSSJHBBJLKKIJIIMOOLJINGSSSKKMJKIMPKJIMHNNSJSJKKJJMNS?JHAB40877A2211234D@FFGIJHLIJ9HG3221128?A8:LCDCCCEECCDDDSIIKHJLONLSNSMSSOSNH43333<<>BCCEFGPMSQSSSNJNMPSMPHHMGJGSMSSSNLILKLISNJPMLSJCCBCCS<8889JSSKSSSSMNMSSLSOMLSSSSSKKKSIJSSNSNSLSSSQNOSLJMSPSKSSQKKOOKJLJKGSPSSOKQSJSHKG9,,,,-CEHFFJPSGKMJLSJJLSJLSQSJMSSKSKSOLRRQOIKKPMOMOLMJKQSSNSMJJNSSLLJPOSSORNLSNSSSOQSMINOM@@@AIIKPSSIKSMOSNQMSORSMQOSMSLMSLNLOSOKPLRPNKNOLIJHJOSMEBKOECCBAEEEDDGILGHDFEEFECG7/-.-*++-CEHNMSMNMJLSSGFGDHMIKHMRSSSMMHMIOPOOJSISSKPFMJOJNOJKLPLSOSLKOSILIKLB<<<MLLGNLMIKJMGHIHOSSSSSSQLSMLNNISRNSLLSSPQPMKNSSOIPSMSPNMNSKNISNNSMJJKLLNSKLMNJLSSOONHHKJKSILSLKSOSINLKJORMSSOJJNOPKOSR
@1121_45CNXP_1
AATCGCAATAATCGGGTTCATTGATATTCCTAGTATAGTAGATGCTATCACACATACAATCATACTCAATTCGATGGAATTGTTTGATCTTAAAGGGGATATTCTATAATTTCGCATGTGAGGGGTTATTTCTTGGTTTCGTCCAGTCATTAATAACTTGATTATTTTTAGATAATAGTAGATAGAAAGAACGCTCGTAAGGAGTCCTATTGAAACCAAGAAATATAGGCCTGCCTGCCATCCACACCAGAATAAATAGAGTTTTCCAAAAAAACCTGCTAGTGGAGGAAGACCTCCTAGGGATAAGAGACATAGAGCTAAAGAGAGAGCCAAAAAAGGATCTTTTGTGTATAATCCTGCATAATCTCGAATGTTATCAGTTCCGGTACGTAGACCAAATAATATAATGCAAGCAAAGTTCCTAGATTCATGGCGATATAGAACAGCATATAAGTTATCATGCTCGCATATCCACCATTTGAGTCTCCAACAATTATTCCAATAATTACATATCCGATTTGACCTATGGACGAATATGCAAGCATACGTTTCATGCTTGTTTGAGTAATGACAATGAGATTCCCGAATATCATTGCTATTACTCAAACAAGCATGAAACGTATGCTTGCATATTCGTCCATAGGTCAAATCGGATATGTAATTATTGGAATAATTGTTGGAGACTCAAATGGTGGATATGCGAGCATGATCATATGCTGTTCTATATCGCCATGAATCTAGGAACTTTTGTTTGCATTATATATTTGGTCTACGTACCGGAACTGATAACATTCGAGATTATGCAGGATTATACACAAAAGATCCTTTTTTGGCTCTCTCTTTAGCTCTATGTCTCTTATCCCTAGGAGGTCTTCCTCCACTAGCAGGTTTTTTTTGGAAAACTCTATTTTGTCTGGTGTGGATGGCAGGCAGGCCTATATTTCTTGGTTTCAATAGGACCTCCTTACGAGCGTTCTTTCTATCTACTATTTAAAAATAATCAAGTTATTAATGACTGGACAAAACCAAGAAATAACCCCTCACATGCGAAATTATAGAATATCCCCTTTAAGATCAAACAATTCCATCGAATTAGGGATTGATTGTATGTGTGATAGCATCTACTATACTAGGAATATCAATGAACCCGATTACTGCGATTA
+
GIHFHIEDGGISH>====BAEGHSKGJLMHIJJSHAA@;<=@ABFHHKHJJIJIKKIHKJLKMIHHGIMOSKIPSIFHGHHGJLLKJLFH8555AEGGFHEHMIJIIGGGMKKHGEEHILLHFIFHGKIKLLJKHGHHGGHGGHGIHGGJIHHLHLKHKMKOLSSONSSNPKHIJHBHIHGGFGIIKLOMLHBCB<653256:;;;;=?@@BDIGGFEDBIHGHHHHDHGFEFHGHHHJISJFGJHIHIGLJKJLOJIIFEEEEJJJJDHHHSKHIKGGGGJHIHHEEEFHFJGGHFJFFFGFGDFHHKIKHLIGEGFFFHHLIIHFGFEFEC@ASPFGDEEHHINHHGFGIGKHGGGFEHEFFHFHGDCEFGKFDCEEEJJIECBBBCCDCCCFFEEKFJHLJIHHFEEFEDEEFFOLRSSLKKNJMJLSSJOIHGHIJKRSLSNKKSOSMSOMMKPMISNLSNQSOLSJRKPSKLMRONLNSQNNKJPSKJHKLSOMJNJSLSOLKPMIQMMSOSKOJSMKKSLKKKKSJJJJKJNHJPNLKQLJMMLNOLOLMSPQSHLABAA@BB((((()99988:34433555OJPJKSMOSJMICB>==CC>>?@ADBDDEEDCEEDBAA@@@@@AA<6644++++,,.014225557<>>?BBBDEGGFELFGFINF>>>=<>;3****+94>==<;9743-*''&%%%%,,+*.-.22211113212289:88988;=@BBCBC?=>;=:211123<?@?A@?877><:7+,,,+,+,+**-4599::;<>:9988<=====>>BCGFDDDDCBCAAADDKKHGCA?@ECDDCCFDFHB?>?><9:=?<;;;>CEFEFF@@@@@:99:;>???ACAAB@<65677788710014678545667663324441//+*)**,,00///000599:;??@CDECDEB?ADA?@@@><873100.(%$$$&&',23569:<?BA>A@@>=64/..+8-08<BCAAB??87776455676410/-+)(''%&,0133465:?A@DDDCBCDEDDBEDDFHFEA@?>==>::850000167875566577769223))(''&%%%$%%$%).----.5:=>???@BDGFHBA<<>:9987:;<;;<;;<;;A@??@-,,,+)((()1111
@1122_45CNXP_1
TATATCCAGATAATAGGTAGGAGCATAAACTGAAACATTCTAGAGCTACAAAGATAGTTATTAAATCGTTAGCACCACATAAAAACATTCCTCCTAGAGTAGCTGTTAATATGAATAACAGAAACTCTGTTATAGCCATTTCTGTACATTCAATGTACTCTACGGATAGAGGAATACAGAGAGTTGAACATAGTAAAATAAGAAATTGAAAGATTTCGTTGAAATTGTTCGTTTGGAAATTTCCTGAAAAGCTAATCATAGGTTCTTCTCTCCATCGGAACAATAGGGCCGTTATGCTCATTACGAAACTTGTTGAAGAGATGAAATATAACCAAGGTATATCTTTTTGATCAGAGGTTAAATCGATCATCAGAAGAAGATTAGGCCAAAAAGCTAGCATA
+
AACFFECB@@@ABEDCCDB@??>>?@@DEEFCEDFEFGHCCB>====??<875:=:9:;88;89=:**)))15578555;;><ADD<;:2244;<?>?>><===<<>:;<@B@@ABAEFB;;;965,,++*()-10./006:<;<:<<<=><>?=?<;;66775978<99999<;;??>><<;;;::;;67666;;>FDJEGDFFCGABDECFCAA=;;;89;ILOEBA>;<<;9=BBECFEAA>>>@EIH????BEEEA@???@BC@??@<>>B?==<=>@DCBAA>>==>??AABA@?@@?A????AGFCCCCDHHGDCCABCEEIGGFDBBBA>===>BDEBEDBBBEDFCCA??@@BEF?;;;;=E>=;:8/)*++)))47=?ABDFJKCDDDEEED
@1123_45CNXP_1
AATCGCGATAATCCAGACTAAGTGATACTCCTAGTATCGTAGATGCTATCGCACGTACAATCATACTCGAACTGATGGAATTGTTTGATCTTAAAGGGGATATTCTATAATTTCGCATGTGAGGGGTTATTTCTTCGTTTCGTCCAGTCATTAATAACTTGATTATTTTAGATAATAGTAGATAGAAAGAACACTAGTAAGGAGTAGGTATTGAAAACCACAAATATAGGCCTGCCTGCCATCCACACCAGAATAAAATAAGTTTTCCAAAAAAACCTGCTAGTGAAGCCTCCTAGGGATAGAGAACATGAGCTAAAGCCAAAAAGATACTTTATATTATAATCCTGCATAATCTCGAATGTTATCAGTTCCGGTACGTAGACCAAATAATATAATGCAAGCAAAAGTTCCTCATTCATGGCGATATAGAACAGCATATAAGTTATCATGCTCGCATATCCACCATTTGAGTCTCCAACAATTATTCCAATAATTACATATCCGATTTGACCTATGGACGAATATGCAAGCATACGTTTCATGCTTGTTTGGTAATAGCAATGAGATTCCGAATATCATGCTAAGAATAGCTAGGATTTCCAGAAGAGAGATATTGCCATTCATTTGATAGAGATCAAAAGGAATTCGGAATTTCGAGTGGCTAAAGCTAAAGCAGCTACTTTCAAAGTAACAGAAAGAAAAGCAACGACTGGAGTGGGAATCCTGAGTATACGTCAGGAGTCCATTGATGAAAAGGGGCTAGGGAAAGCTGAACCCAATTCCTACAGTGATGAATATAGAGCGCAATTGAAATTCCTGGGGAGTTATACATTTGTGTATTGATAAGACCATTCACTATTTCTTGAAGCTCAATCTCTCCCGGATGAACCATATAGCAAGAGAAACCATAAACCAGAATAGAAGAGCTTGCCCCACCCCATGAGTAAATATTTCATAGTAGCCTCATTAGATCGTATATCTTTCTTGGTATATACCAGATAATCCATAAGCATAAACTGAAACATTCTAGAGCTACAAAGATAGTTATTAAATCATTAGCACCACATAAAAACATTCCTCCTAGAGTAGCTGTTAATATGAATAACAAAAACTCTGTTATAGCCATTTCTGTACATTCAATGTACTCTACAGATAAGGAATACAGAGAGTTGAACATACATAAAATAAGAAATTGAAGATTTCGTTGAAATTGTTCGTTTGGAAATTTCCTGAAAAGCTAATCATA
+
+1-+./+++**722+***+++***,-.)''((+**))'''%%''')*358)))))))))220022223-+)&&'''(/344645442542242257:B>A<;<7,****;<=>766622/+,,.6854)%%'('''''((/1446=855113///////0,,3/),-22,,*)+-///788;<41111++/*()*%%%%&*+*,,--..-----.53,2..+++,09889?;<999FEGGBD001<@@<+(''*,-,,).+*)(-4,4/03659;989321104000.())*=>>===<?:+**''%&+(''(*'%%%'(,,,,,/((&&&&(&(&(((((AA:99888<<AA::2/-/./11.-,+'%&&(&&'''')'&'(()*,,///00BBCBA?=<<776:754))*+**,,-300001222////.45BBBCFA?88;35<8889:211128;=?>?B67DB=DAAAABCCCA85//589328:;;=?@?EDI@;AA:99985699;@@:211..///=222114599B:::::DCA;<=<=F>.((&&++*,++-)))*%%(/()101<<<<><=,,,2.''(22.....//-2+,3431+('')('('((66;:9:<=<>;2//,,,(((()+211/,+(((((--'',,-00---2000233366885545660++,,,->??=<<;8441-,+,,//--/034<<==?=</..02(((++,4@99778:9:;>@>@C('''(*430794-84,,,03753.%%%')6+.///>?:::;<??>,,,,,66.***+744577@>::98772211.56500(''''.),**+///..0/.--002=777;;<<<0..&&'''621230010-,-)06745556?C<;997)))6<>>AADCFCDEDCC899:888800200228:;<:;:;0)@866777787552.06-,,,0/00@?=<999;.----542111058558;;.-)((&&+0012/.+*'&&&&600///3456366655/---//<;;<<=<<;9;<<>C9950-*(('',-100/45364543335/19430)(('(()*23484346=:::;:<;8++++-=,++++--7<<<9864,-578<;DA6444348=<::88-)(((')(&)(((*+,(((-+(''''*/*%%%%%&&&))))+*-./0,,01248998<?@>>758433223A?>>@EEAAA??AGKF>=;;;=;<;
@1124_45CNXP_1
ATCAAGAGCTACCAACTCTTTTTCCGAAGGTAACTGGCTTCAGCAGAGCGCAGATACCAAATACTGTCCTTCTAGTGTAGCCGTAGTTAGGCCACCACTTCAAGAACTCTGTAGCACCGCCTACATACCTCGCTCTGCTAATCCTGTTACCAGTGGCTGCTGCCAGTGGCGATAAGTCGTGTCTTACCGGGTTGGACTCAAGACGATAGTTACCGGATAAGGCGCAGCGGTCGGGCTGAACGGGGGGTTCGTGCACACAGCCCAGCTTGGAGCGAACGACCTACACCGAACTGAGATACCTACAGCGTGAGCTATGAGAAAGCGCCACGCTTCCCGAAGGGAGAAAGGCGGACAGGTATCCGGTAAGCGGCAGGGTCGGAACAGGAGAGCGCACGAGGGAGCTTCCGAGGGGGAAACGCCTGGTATCTTTATAGTCCTGTCGGGTTTCGCCACCTCTGACTTGAGCGTCGATTTTTGTGATGCTCGTCAGGGGGGCGGAGCCTATAGAAAAGCCCAGCAACGCGGCCTTTTTACGGTTCCTGGCCTTTTGCTGGCCTTTTGCTCACATGTTCTTTCCTGCGTTATCCCCTGATTCTGTGGATAACCGTATTACCGCCTTTGAGTGAGCTGATACCGCTCGCCGCAGCCGAACGACCGAGCGCAGCGAGTCAGTGAGCGAGGAAGCGGAAGAGCGCCTGATGCGGTATTTTCTCCTTACGCATCTGTGCGGTACTTCACACCGCAATGGTGCACTCTCAGTACAATCTGCTCTGATGCCGCATAGTTAAGCCAGTATACACTCCGCTATCGCTACGTGACTGGGTCATGGCTGCGCCCCGACACCCGCCAACACCCGCTGACGCGCCCTGACGGGCTTGTCTGCTCCCGGCATCCGCTTACAGACAAGCTGTGACCGTCTCCGGGAGCTGCATGTGTCAGAGGTTTTCGCCCGTCATCACCGAAACGCGCGAGGCAGCGGGTGTTGGCGGGTGTCGGGGCGCAGCCATGACCCAGTCACGTAGCGATAGCGGAGTGTATACTGGCTTAACTATGCGGCATCAGAGCAGATTGTACTGAGAGTGCACCATTGCGGTGTGAAATACCGCACAGATGCGTAAGGAGGGAAAAATGCACCATCAGGCGCTCTTCCGCTTCCTCGCTCACTGACTCGGTACGCTCGGTCGTTCGGCTGCGGCGAGCGGTATCAGCTCACTCAAAGGCGGTAATACGGTTATCCACAGAATCAGGGGAACGAGAAAGAACATCCTGACAAAAGGCCAGCAAAAGGCCAGGAACCGTAAAAAGGCCGCGTCTGGCGTTTTCATAGGCTCCGCCCCCCTCTGACGAGCATCACAAAAATCGACGCTCAAGAAGAGGTGGCGAAACCCGACAGGACTATAAAGATACCAGGCGTTTCCCCTGGAAGCTCCCTCGTGCGCTCTCCTGTTCCGACCCTGCCGCTTACCGGATACCTGTCCGCCTTTCTCCTTTCGGGAAGCGTGGCGCTTTCTCATAGCTCACGCTGTAGGTATCTCAGTTCGGTGTAGGTCGTTCGCTCCAAGCTGGCTGTGTGCACGAACCCCCCGTTCAGCCCGACCGCTGCGCCTTATCCGGTAACTATCGTCTTGAGTCCAACCCGGTAAGACACGACTTATCGCCACTGGCAGCAGCCACTGGTAACAGGATTAGCAGAGCGAGGTATGTAGGCGGTGCTACAGAGTTCTTGAAGTGGTGGCCTAACTACGGCTACACTAGAAGGACAGTATTTGGTATCTGCGCTCTGCTGAAGCCAGTTACCTTCGGAAAAAGAGTTGCAGTTGATA
+
;I@1///JLKHKKJJLLKSFLLKKSGGGSHRHLJLIGIILKQILKLMKKIKIJHGIHJLLQHRSSMSKNLLSMPPLKNLMNKJSKGKKJIOKJIQLKSJNHHIBKNJNMHSSLLNKSPMSJOLMSKNJSQIDHEFID>>>>?JSPPMMJGIJMMIILMKQIIPJKFGIFQMLSJJSIRHHHNISISKLKIJSNHHGGIGGEKKIJMKIMJRNSKPKQSKIIKLJLKLLJHPMLSIPSGHIFHSKOSMJJJHORLMSOPMOIMKKINHNIKJPJPJSLEB>>>=GDDEEEIKIIIJLHIHILKMKOOKNJGIOILLDCBCKKOKJOIHJKMJLJOG@ELMIMNNSLRPOLKNQPFJMNIKMHKIGIIIJHOIHIILJNHIGJFIHHHKNNKQOMH5546@CGHGE<:+)(()1HGJHG>B7655444449=;<@GMHKGIILJIHLJHGGEEGGJGHKJINILHGFEHIHKKKIKSSSSSJGIIJA@@833235EHC?><<<;;99/.,,,481111:FEGEBAA@ABCFDSJIJEFFEHHGIGKDIGSSLPHOKFFGHQJKRJIJJFEFFFCEHMHKJJRSSONKHLKSKSOSNMRKKLSSMJONJJSAAA@@EJSGCHH@NKJSLQLKMOJMPJNNL;;<JLSMJHMKRPIJSSLNJIFHFFHIJKLIG>5555PJ6444NJOLJOGLHPPSJSONNMPJLJOLMHFQMNIKMJSGEGISJPSRPQLHGE?.....BGEDCDEGSKOSJLKLGLSROSNPIJOJMSJKJKQSLPLSKPSJSILLSJLPLJMMGILMKKNSSQNMSLMJINGJNOPMOJHFGGGPJHFGFFIKHHLMSNILKLSJKNOKLJJSLSOSNLSQLLQSPPSLQIRNSKHNSIGFDBA?AC>FLMJSIKMLMJMKINJKIMSMSMJIIJGLJSIGBBCCEECDEHJGL=910/++,//.../4699<IGKHIJLJIKLKIJJKGEEEIIKNILIGHLLHHEADDDGF=989>A/.---36?==<;:9EIJRLHHIGJHIGHLHKHJLKHOIGEDEEFIIGGHIGEEFFDGGFLDBBA@?>=@>?>A;:9400/(())((('')()9=>>CFEJGJGGFBBCBCHFCA@??@AA::6,)'(*,--++***))*--55441...-+''-/-/5,**++*+,)''&&%%$$$%&'+()*-55567:<?ADCC?><==??>>?@AFEHA==>=<>>?AC@?@?>ABAA@@?=???<;97400/-+*)(&%####$%&''&%%$%%%&'')**ACFFFDBCAACEIGE?643368:33111248:5431.,,-47:;;;:73---;;<><;9562.+-,)%%%')/245@@ABAAAEED?00//.0*&%%%%%&()*,8:<?@@EEDBCCDFJHEDBCDLNIKCCDDDFHKBF97,01217634CFDBDC@?===EJJGHEB==<<??=;;=ACCBA>:9::7775322232222//,,78;?<;97)).'(222CCDDLIHPJI?>?>>DEDACEDCEECDCGFFHSIJKIIEGFCDCDDIGSIHIKLIIGEGGGCD?=@?>;8**9::;=?==<==?@@ADFBBC??A@BDBDDCCDEDCAAA@@???CBCCBGGDEBB@@>=?B@;8760//.-*.*)(&%%%'4689:???@ACCEEDDEEFDA@AABFGEDGEEAABB@@>;:850/'%%%%*38??@@@AA?AAABFFEFCGFIGEGGFEFFDDFFEBD>======<:9:::;9750///119?>>><>A43444=?DB@<;;;:::=??@BCB=;<;;=>>>:776565452/--*'$$$$%&-0
@1125_45CNXP_1
GGCAATGCAAGGGAAGCCATCGAATTGAGAAATAGTGAACATTGTAAATATTTTTGGAATGGAGATAGCCATTCCACCCATTTCATCAAGATAAACAAGCCTAATTCTATCATAACTCGTTCCTGCCAAGAAAAAAAGTGCAGCGCCAATAAATCCATGAGAAATTATTTGTAAAATAGCTCCATTAAGTCCAGGATCCGTTATAGAACTAATACCTATAATTATAAAACCCATATGAGATACAGAAGAATAGGCTATTCTCTTTTTTAAATTACGTTGACCGAGAGATGTTAAAGCTGCATAAATTATTTGGATTGTACCGACTACCAACAACCAAGGAGAAAACATAGAATGAGCGTGGGGTAATAATTCCATATTGATTCGAACCAACCCATAGGCTCCCATTTTTAATAAGATTCCAGCGAGAAGCATACAGGTACTGTAATGTGCCTCACCGTGGGTGTCAGGTAACCAAGTATGTAAAGGTATAATCGGTAATTTGACGGCAAAAGCAATAAGAAATCCAATATAAAATAGTATTTCAAGTGTAACAGGATAGGATTTATTAGCTAAGAGTTCTAAATTTAATGTTGGTTCGTTCGAACCATATAAACTTATACCTAAAACTCCTATTAATAAAAAAATAGAACTTCCTGCCGTGTACAAAATAAATTTTGTAGCCGAATACAGACGTTTCTTTCCACCCCACATGGATAAAGGTAGATAAACGGGAATTAATTCTAATTCCCACATGATGAAAAAAAGTAGAAGATCCCGAGAAGAAAATAATCCTATTTGACCGCTGTACATTGCTAACATCAGGAAATGAAAAAATCGGGAATCCCGAGTAACTGGAAAAGCCGCTAAAGTGGCTAAAGTAGTAATAAATCCCGTCAGTAAAATAGTTCCTATAGAAAGTCCATCTATTCCCATTCTCCAGTAAAAATCAAAAAAATCGATCCATTTATAATCTTCGGACAGTTGAATTAATGGATCGTCCATTTTAAAATTATAACAAAAAGCGTAGGTCGTTAGAAGAAGTTCTAAGATGCAAATGCATATAGTATACCATTTATTGACTTTATTTCCCCTATGCGGGAGAAATAACATTAATGAACCAGCAGATATTGGAAAAACAACAATTATTGTTATAATTTTAAAATGGACGATCCATTAATTCAACTGTCCGAAGATTATAAATGGATCGTTTTCAATTTTTACTGGAGAATGGGAATAGATGGACTTTCTATAGGAACTATTTTACTGACGGGATTTATTACTACTTTAGCCGCCTTTTAGCGGCTTTTCCAGTTACTCGGGATTCCCGATTTTTTCATTTCCTGATGTTAGCAATGTACAGCGGTCAAATAGGATTATTTTCTTCTCGGGATCTTCTACTTTTTCATCATGTGGGAATTAGAGAAATTAATTCCCGTTTATCTACCTTTATCCATGTGGGGTCAAGAAACGTCTGTATTCGGCTACAAAATTTAGCGCGCGCAGGAAGTTCTATTTTTTTATTAATAGGAGTTTTAGGTATAATTTTATATCGTTCGAACGAACCAACATTAAATTTAGAACTCTTAGCTAATAAATCCTATCCTGTTACACTTGAAATACTATTTTATATTGGATTTCTTATTGCTTTTGCCGTCAAATTACCGATTATACCTTTACATACTTGGTTACCTGACACGTTTAACCCACGGTGAGGCACATTACAGTACCTGTATGCTTCTGGCTGGAATCTTATTAAAAATGGGAGCCTATGGGTTGGTTCGAATCGATATGGAATTATTACCCCACGCTCATTCTATGTTTTCTCCTTGGTTGTTGGTAGTCGGTACAATCCAAATAATTTATGCAGCTTTAACATCTCTCGGTCAACAGTAATTTAAAAAAGAGAATAGCCTATTCTTCTGTATCTCATATGGGTTTTATAATTATAGGTATTAGTTCTATAACGGATCCTGGACTTAATGGAGCTATTTTACAAATAATTTCTCATGGATTTATTGGCGCTGCGGAGCCTTTTTCTTGGCAGGAACGAGTTATGATAGAATTAGGCTTGTTTATCTTGATGAAATGGGTGGAATGGCTATCTCCATTCCAAAAATATTTACAATGTTCACTATTTTATCGATGGCTTCCCTTGCATTGCCA
+
OKJHNRQNIKLNOMLOJDFC-***&''%%%%&(+--->FIIKJILMIOJNKSJOSNMLOSQMSSOSSLSSSOLSOKSSQOJLMDHHDFSNMSMLPJLSKSSLJSKMOSLSSSNSNOSQLLSNSSSLSOGKQCPKKSSOSSOGGLOHKLMHKIJIMJDL@AAABOSKFMJKLHSSSPSOLSSNOJNMINQJMQPSSOSLONSOSOONKQNSKPJSLKSOSOSSMRMCILKSKNKKMORKHMNSNPONOOSLLLMOLPOSSNROKIJGGSLSPSMQSMKRONNLSMPKSNNOPNSKQNQSRSSSNSRIJFNMSOMRSJOJKPPSLSSSMLIQLLPRRSISMKMJKQLMMSMNJMJKSSSOMJHIHHGSMNLQFEDEFSLPSLKOLSIMKIIIJMLLPMMSNINRLEFEOSSNONORNLLSKKPKOJPNNSSMQNNSNIOMJKSSSOSSNSNQOSNLPRMNNSRSSSPLKIIQJSOJLLGGJKSIHIMOLKKMIPPIIGLIIMKHKGEGDEKOOQSJIONOOIOJMJLJLOSRSIKOQNSSMMSLLGIGGGIILSHNNPSJPSJNLSNSSRSMSHSSSPLKOSMSKNJMMINILOEDEGDIHHJHKIIMMJNIKKSIIHIHGJIIBBCIQMKKMMRMOKOHDILJKMGLIJHIHLHEFGEGEFFEHKGJLJGHMHKIOKMIIGHJKLLJMSKIKJJHPOMLLJDGLIISJJKLHHJJIFHLIKKHRMMLSSNNMRSSOSKHJJHIGFHGJHNKKFIB>9,+,,,2>@733334FDHDC=:?JLILPKMOSJSLJKMNOSSLGKNIIJJNHIIKKKOQKLIIRLMMMMNMOA??@BGJFHFJGMMMNSMLLSSKSJIMPMKOSMNMLHHIKQISBDCC?>77666679GHJPHJNRJMIKFGIIJRSSQKCJKJNSOSKSSMSMOSSHGEEFKSQJRMMOOKNKIJQKMNSI;::;SSSNIOIIJMMJOSLSKLPMSONLOMRNJQKNKIRKLSNMKLHJLLSKMNKENMJJOSSMHSPSGLJMPKSOJPJNLSPMKHMSSMQKKSSOKSRSSSNOSSNKJMJQOSA@@@@BISJKSNPPLRPKMSLNSPJMRSRLNSHLLOJ=>OLJLFGJGMQFFSHKMIJSSMOQJJKHKLLGKKLLSKIHIHJGLLPMSSRLSLHJHKGHJIKGSLHBDCDLNNJBBD@3111112./-/122==<<ABB@88886/%%%+%%%%&()))*...17<??ABEGOFC:::ABCFGGHGFFEABAAA@@:89=CAEFDCC<975788899899100/+(+..'&&%%'*&,--138:BEB@<;<>6552.//57=;:5/1335>?A===?@=EEBABA<<<<=@@@@=<<<=A@AC?98885666:<<;76;9::7765588ABBA?>433/.A?.----89;;=:78;9/.,***003>ADDABFADEDCC>=88500,'(00-*(&&&&$$$&&&&)0/7<<<<=<==>>?>@>;851144/)'%%%%%%&')13799:<ACDFSKKSJIMHABB><<<=BADEABA@??63)''')/68.,,,,0///+,,,,10001424<?EECEHEDCDDD99998<CFCCCCCHDFHHJMIFCCBBBAAADDEF88878?G@AADDBBBCEEECB?=>>?AJHSIC;;:::AA@DMHIGDFFED??97881112678879;==><<53342+'%%$###%%%%&&'')))'''(*,045689;<;:76621111'%%%'''''',)$$$$$%?BB;:9;::988:9<>AEBBCB<54422*)))*666:;;::9>>>A?>=<;<1..1:??@@ABEB@@?@CEA?@@?>:879=@@6444239;==>=>>>??>@ABBCCB>?@BA==;9:::@B9888533-)&&'-455557:;<;87520016669:>BBBAABCBCCEBBCEDDIFGIKLIIHHGJGIDHEEIHEFFIIBAAAAFEEEEFHFDB?>:;<76;:::::;::AHFHGEHHCJE?@A?>98852,*+-*++**,-///0))(((+*+.8:655''*+287778;<>ABCFFFDCABFFEDCFEECBBC=?@@A@ABA?@@?;:644745768>??@;:30---,+(()499789:<@BBDCAA>>>?>9/*;:::7765555766766678::3211
@1126_45CNXP_1
CGTACGTATTTTTGGCCTAATTCTTCTTCTGATGATCGATTTAACCTCTGATCAAAAAGATATACCTTGGTTATATTTCATCTCTTCAACAAGTTTCGTAATGAGCATAACGGCCCTATTGTTCCGATGGAGAGAAGAACCTATGATTAGCTTTTCAGGAAATTTCCAAACGAACAATTTCAACGAAATCTTTCAATTTCTTATTTTACTATGTTCAACTCTCTGTATTCCTCTATCCGTAGAGTACATTGAATGTACAGAAATGGCTATAACAGAGTTTCTGTTATTCATATTAACAGCTACTCTAGGAGGAATGTTTTTATGTGGTGCTAACGATTTAATAACTATCTTTGTAGCTCTAGAATGTTTCAGTTTATGCTCCTACCTATTATCTGGATATACCAAGAAAGATATACGATCTAATGAGGCTACTATGAAATATTTACTCATGGGTGGGGCAAGCTCTTCTATTCTGGTTTATGGTTTCTCTTGGCTATATGGTTCATCCGGGGGAGAGATTGAGCTTCAAGAAATAGTGAATGGTCTTATCAATACACAAATGTATAACTCCCCAGGAATTTCAATTGCGCTTATATTCATCACTGTAGGAATTGGGTTCAAGCTTTCCCTAGCCCCTTTTCATCAATGGACTCCTGACGTATACGAAGGATCTCCCACTCCAGTCGTTGCTTTTCTTTCTGTTACTTCGAAAGTAGCTGCTTTAGCTTTAGCCACTCGAATTTTCGATATTCCTTTTTATTTCTTATCAAATGAATGGCATCTTCTTCTGGAAATCCTAGCTATTCTTAGCATGATATTCGGGAATCTCATTGCCATTACTACGAAACAAGCATGAAACGTATGCTTGCATATTCGTCCATAGGTCAAATCGGATATGTAATTATTGGAATAATTGTTGGAGACTCAAATGGTGGATATGCGAGCATGATAACTTATATGCTGTTCTATATCGCCATGAATCTAGGAACTTTTGCTTGCATTATATTATTTGGTCTACGTACCGGAACTGATAACATTCGAGATTATGCAGGATTATACACAAAAGATCCTTTTTTGGCTCTCTCTTTAGCTCTATGTCTCTTATCCCTTAGGAGGTCTTCCTCCACTAGCAGGTTTTTTTGGAAAACTCTATTTATTCTGGTGTGGATGGCAGGCAGGCCTATATTTCTTGGTTTCAATAGGACTCCTTACGAGCGTTCTTTCTATCTACTATTATCTAAAAATAATCAAGTTATTAATGACTGGACGAAACCAAGAAATAACCCCTCACATGCGAAATTATAGAATATCCCCTTAAGATCAAACAATTCCATCGAATT
+
HJGFGFGCEQIHGDCHELSKNKIKJKHG>9/22JKINHCHEHBLKNKKJKIKIGEGKONPSLLJNJMNLMKJHGLOJOOLSKQLSKMISKIHNKISIHKFHSJRJJIMINKKJSKLSNSSOJJLLLJSMSKKNPSSLSSOPNJHLJKKMIGEECA@AEJGJGSLLMSGHKHHIJOJHIGOKRIHGJJHNKJKSKOJIJOKSKLMSKSOLSSJKJNMMHSKLLNMGIHBBCCCJMLKQKKKLNGGFFFFHLJIFFGGIJHGJSNSLQKHIHIRLGFFFEFEDH=>@11ABCCIFIHEGFFKJIIKIRHKNIKNJJNLIMDSSONLSSMJMJIGFHGHJKLJLLJKMGONISKSEFMKKMMKIIHIIHSMSJKSSMSJSLHNJLINSLONGLKKHJIJJLJRNKSJKIHSHKJMA=HFFDDDEHHHKHIFGGHJGGHGGIGHIHOIKKSJHIJJQPPJMKIL@???=<<89:ADEDFJJLJGGEEDE?:666DFGHIFEFGDCABA??@A?AEDJHIIGLGIGIHEGILOIHHHFEFDDDBBACCDDCDDFEDA????AAAHEHFDBA@@A;;;2.@EHBFFDCA@?<6333000008899:=EHFDGEGDEGGILKKOIQSSKRFE?7?H:FKIIID:BIFCFIGIFFGFHFDFIGHIGEHIFFHGJLSSLIPSOSD@@KILJHJIHIOMLIMKLMNJLJKFDC>>?CDDRMSMKJHIGJKJPNKLSIAIBJSSSIQMQNLONLSIHIHHIPNJIJOSLKSPSPNRKJIEHIHNIORKMSNJJOJKJLLKMMMLQNNNJHGFJHJJFFD34JGPJSJBBABBBHF?D??<33+((&%$$%&')()))))EKIIKKILRLMLHHSJMPJJOJJIGKJNSKHKMOHLNIMNLQKKKKJLPSKJSPJLSSMKLSMKLSQILLGMIISNPQHMLSMMIKJSMGIHKIKHQILLMLJMOMMPJMSJOPKNMLIOLHFFILHJJFJIMHMKSJLMJKJJOPSKSPJJSMSMMNMIIIMPKSNQSMKIKHKCCKNLKMSMOJSSSLPOSJMNOOMSKHSKLMSMJKOKGJHSLOPHLRHISSSSJSSSKOSJHEHB:BDKKJJKJPNKMKSIQGLO=.))*DIPSJJSMPNNJINSKFGGG?@?A?ACECEDFNJHLDCDILSSKPNOLSSLRLPIJISJKKPSSLOSSSMLMJQSPSLOJKSMOKIHKJMIPLJMPLKKKHKHLLNIJLSMQSKKSLPQOSKNKKJJJKKSLNOSNKSHLPJOJKOKIIMOIPSLACDDBSGHMONMJRJMMNMLJNKMNJJSIKQSJOQMHOLOJSFE:3=6()ISNHKMJHLJJLOQJKHJJQRJ
@1127_45CNXP_1
GGCAATGCAAGGGAAGCCATCGATAAAATAGTGAACATTGTAAATATTTTTGGAATGGAGATAGCCATTCCACCCATTTCATCAAGATAAACAAGCCTAATTCTATCATAACTCGTCCCTAAGAAAAAAAGTGCAGCGCCAATAAATCCATGAGAAATTATTTGTAAAATAGCTCCATTAAGTCCAGGATCCGTTATAGAACTAATACCTATAATTATAAAACCCATATGAGATACAGAAGAATAGGCTATTCTCTTTTAAATTACGTTGACCGAGAGATGTTAAAGCTGCATAAATTATTTGGATTGTACCGACTACCAACAACCAAGGAGAAAACATAGAATGAGCGTGGGGTAATAATTCCATATTGATTCGAACCAACCCATAGGCTCCCATTTTTAATCTAGATTCCAGCGAGAAGCATACAGGTACTGTAATGTGCCTCACCGTGGGTGTCAGGTAACCAAGTATGTAAAGGTATAATCGGTAATTTGACGGCAAAAGCAATAAGAAATCCAATATAAAATAGTATTTCAAGTGTAACAGGATAGGATTTATTAGCTAAGAGTTCTAAATTTAATGTTGGTTCGTTCGAACCATATAAACTTATACCTAAAACTCCTATTAATAAAAAAATAGAACTTCCTGCCGTGTACAAAATAAATTTTGTAGCCGAATACAGACGTTTCTTTCCACCCCACATGGATAAAAGTAGATAAACGGGAATTAATTCTAATTCCCACATGATGAAAAAAAGTAGAAGATCCCGAGAAGAAAATAATCCTATTTGACCGCTGTACATTGCTAACATCAGGAAATGAAAAAATCGGGAATCCCGAGTAACTGGAAAAGCCGCTAAAGTGGCTAAAGTAGTAATAAATCCCGTCAGTAAAATAGTTCCTATAGAAAGTCCATCTATTCCCATTCTCCAGTAAAAATCAAAAAAATCGATCCATTTATAATCTTCGGACAGTTGAATTAATGGATCGTCCATTTTAAAATTATAACAAAAAGCGTAGGTCGTTAGAAGAAGTTCTAAGATGCAAATGCATATAGTATACCATTTATTGACTTTATTTCCCCTATGCGGGAGAAATAACATTAATGAACCAGCAGATATTGGAAAAACAACAATTATTGTTAACCAAGGAAAATCATTCGTGGTAAAGACAAGATACACCAGGTCCAAAGAACGCGTACTCAAAAAAAATATATAAATAAAAAATTTTTAACTTTTTTGAGTACGAGTACTTGTCAATAAAAAATAAAATGTATTCCAAATTTATTCAAATGAGGTTTTCGGTAACGTATCAATAAGCTAGACCCATACTTCGAGTTGTTGGATCAGGAG
+
OPSSSOKMSMPSSKRSLLISISMSKMSRSINGILSLQLOORJSOSMHHGLSNOLNSLSMRMSSHLMPSNINH;CS1BDCABFEMFGKJGEJMMKOSSJNJOSISMGEGQA@?@0//('&&%'(*567?BCCHFJOINMNLKSSMMOSNJNLJSMLLNJNSONSMSONSOLRSPQJSGESKMNSQNQNSSKKMLSOKSNKSMSSSSSMPPSLMSSKPNMOQNLOSSOLPSSKLSMSLPSLSSQSRKJOSSILOKSFE.(E@??=BCCCKIKIMIOSGOLKONOLSKSSSSSSSLQJNSNONSSLSKSNLSPSJNSIPSOSSOQSSJORNKILJRLSSPMNMSSSSMLKOMLMKSLKKSOPMQISMKNMJSPKMNKKSLSSKHSKMIJMJJIOCKA67AHGGA??('&&&(.---0CDDHHJGK65545===JNSNRLRQJLJPJLEGESJLHISLMSOJLMSMLSMNOMJKMRSKRJNSMIIOSIQILSIJIMKDI?>>>?NJJOLELIHFIFKMSOMLMJLSJOKLOKIILKJSIOSIHKFHMJMJOQLIJJOLKSOSSMLMLKIRMNNLNIJMMSNSJNRMSSGFIGFHOHNJHHGHHINHJJLFDDEEEJJI<<<QJIHHKGJGFGJEHHMSSSNLOJMLGLISSJLSJSKONSHILHHNIMIMSMLOOHLSKISMNLIOKJJSPNSSSC?ADDIKOIKLKJSJPINKNOONSSJKSQSPLRILLHFFFHHKGGILMQRKMLSPOMCCABGSSMKLIHFJIMHCD@9:<>DDJRSPJJSIHJSGSJMPSMQKMKKNSSJKSRSQLOHJPHNHMLKLSDB?GFJIIKHKOISNSSKLGKSKRMSNMMIKLKSMSIKKSRMQMNRHOKSKORRSMKNNSSMOIKMKLKKKIKSKKILKLHMSLIJMNMKNJSSLN9:9:EFDIESSRSKLQMSHMIJJMFEEIOSSNSPSIGISSQSSLOSSNSSLKIIJISOSLDDEFEMKNSLJPSSOMSHISFFFFDQSSNJIOGGGIIMPJLSJSMMIHHIHHKMMMOHOSLSPOJLKIIKSNJISOMQILIHKKIMKHHNMMSSLLJOIJLMKKOSRNGOHKNSIPNONKMKJLJSSNIHJFGKKMMMHHPJHHIJLJONONPJMJHJGRKHSNLNSPJSLORKSLSRPLKFSHKSSKJSLMSKKHMJLJHIIMLMGKHIFIDEDCFGFGIJHHGGEECFHSSKMHGGFEFDDFDFHLJIHEIIGHHGEEHSLSFGFEFJ(((((@@FGGKKHID>3IHLJFFLIKIJIIGECBBAJOJIIJGHGHKKDCCBCGOLEEFFGFHEEDELNGEHFEFCCCCDFGHGHDC;6334445>0000+++*)(
@1128_45CNXP_1
AATCGCAATAATCGGGTTCATTGATATTCCTAGTATAGTAGATGCTATCACACATACAATCATACTCAATTCGATGGAATTGTTTGATCTTAAAGGGGATATTCTATAATTTCGCATGTGAGGGGTTATTTCTTGGTTTCGTCCAGTCATTAATAACTTGATTATTTTTAGATAATAGTAGATAGAAAGAACGCTCGTAAGGAGTCCTATTGAAACCAAGAAATATAGGCCTGCCTGCCATCCACACCAGAATAAATAGAGTTTTCCAAAAAAACCTGCTAGTGGAGGAAGACCTCCTAGGGATAAGAGACATAGAGCTAAAGAGAGAGCCAAAAAAGGATCTTTTGTGTATAATCCTGCATAATCTCGAATGTTATCAGTTCCGGTACGTAGACCAAATAATATAATGCAAGCAAAAGTTCCTAGATTCATGGCGATATAGAACAGCATATAAGTTATCATGCTCGCATATCCACCATTTGAGTCTCCAACAATTATTCCAATAATTACATATCCGATTTGACCTATGGACGAATATGCAAGCATACGTTTCATGCTTGTTTGAGTAATAGCAATGAGATTCCCGAATATCATGCTAAGAATAGCTAGGATTTCCAGAAGAAGATGCCATTCATTTGATAAGAAATAAAAAGGAATATCGAAAATTCGAGTGGCTAAAGCTAAAGCAGCTACTTTCGAAGTAACAGAAAGAAAAGCAACGACTGGAGTGGGAGATCCTTCGTATACGTCAGGAGTCCATTGATGAAAAGGGGCTAGGGAAAGCTTGAACCCAATTCCTACAGTGATGAATATAAGCGCAATTGAAATTCCTGGGGAGTTATACATTTGTGTATTGATAAGACCATTCACTATTTCTTGAAGCTCAATCTCTCCCCCGGATGAACCATATAGCCAAGAGAAACCATAAACCAGAATAGAAGAGCTTGCCCCACCCATGAGTAAATATTTCATAGTAGCCTCATTAGATCGTATATCTTTCTTGGTATATCCAGATAATAGGTAGGAGCATAAACTGAAACATTCTAGAGCTACAAAGATAGTTATTAAATCGTTAGCACCACATAAAAACATTCCTCCTAGAGTAGCTGTTAATATGAATAACAGAAACTCTGTTATAGCCATTTCTGTACATTCAATGTACTCTACGGATAGAGGAATACAGAGAGTTGAACATAGTAAAATAAGAAATTGAAAGATTTCGTTTGAAATTGTTCGTTTGGAAATTTCCTGAAAAGCTAATCATAGGTTCTTCTCTCCATCGGAACAATAGGGCCGTTATGCTCATTACGAAACTTGTTGAAGAGATGAAATATAACCAAGGTATATCTTTTTGATCAGAGGTTAAATCGATCATCAGAAGAAGAATTAGGCCAAAAACGATCGTAA
+
IISQNJNJSKSKQSSQSLG>>>LOSRLSMRLMNJROSSLKMHIIGIJKSPLMILMJPIONLJSIJHFGSSOJMKIIJNSSSQIKSLFSHP62229LKONOFLJIKJKKLPJRFKKJIKSIOHKJJLPLQMOKK=:555:7788997999GSSSSPSOMSNQLQMLMPSSONKJKKSLKKESIISGSKJSOQSMSLOLJSKIJQLMLSOQIRLISRIKLGEHMLNLIKGHKOSOSMSOSOSJKSLSKMQNGSOMMLSSKJECBCHGFI?=EGESOKKLKRSMNSPSKSMIMPNSSSLPJNILOMOHLMOPLLLIKIOMSHHSKQMSOGHHFF@@7JLIL;KONKSSSPRNKHHJMLNRQLSLQNJOPMMSMSKSSNMMNQJSKPNSJLKOHKGIHGJKLIONOPOKMLLLJHHGHHIKNPLJNKSGFFIHGLHLKJHHGHLEEEEEPSSMOLMNNSPOOJNSSKMQINMJSLJKIMLIOHKKRKPJHKIHLRMKJQJIOPJHILLJLHPLSJIJKMNHJJSJNIIHHGHGJMHGFGGHPKIMIIOLPKFIHLKKONIJHGGHPNJJPNJJHKJJGJFIGJHGHFFGEECDEILJJGGGHGEGHHFGCB???EFGF4GEEGGFJMHGHGLNOIKLRJSLKIHIQIMKLRHGIEGIGIKFIKGCFGLMSMMNIRMIQKKKSSQQLDDFLSLKMOFCBC0--==IHKISOKJJSOOKSSNKKMOHHHIIMOKNSJLMMISKSSGB>>>GGJHKLFJFKJLIGA@?::SEBPMSLFPNSLFJNKHJQNKJOJNNQMKSIKSLHJNQSLJMPJOIJSMNLSPIKNHPIKKRQMMJNHSHJGIMJOPKHLLMSJOSSMSSSNLLHJLSJKJLSSJSKNJJLQLOLKPJSKLNJJHJPMSA@>@ABKNJPKMHNKLOSPKMKKKMKKPLNJSMLPSSJPMPLSRLSNSPLISMPGACMGGEIIFPQIQSJKSLJMLQSJQKJLJLPJKKFGLKHMLIHILIIJNLKGEHIHOLOSLKLHJMJOMPPNNONJKJKMSNLJOJSIHSSNSQSJMKIJIMSIKKOSKJIKOLSLKMSILJIIFDDDCGHKMJLJLJJJSMPKJSMKQNLKSNLOIHGMLIIIGJGJMKHMNLLPNIMKNKLPKKKKLSKLLOHSFLMSISPSKKNOKIMHGIHGIONJHJLMCJHNLNMSLLNLIHJHJKJNKKGGEHGGIJLKMILIHKLSSJJJMIEFC2(&&%$%&(*1878<::<C?BILJKSIPNIGJSMJMSNHMPNNKHSGHIIMKIIKLKKHKIKHIKHKOSHHFHIJLJKLIJJQSLSOIIJGSHKLSHJOOILKSLJGHJKKLLSKPSLKLKNGHIGGISHFSSMHJILOIFFEEHNJLHFFEFGHIIILIJKPLIJLHILFHHHJIQNLGFFDCCDE
@1129_45CNXP_1
ATGCTAGCTTTTTGGCCTAATTCTTCTTCTGGAAATCCTAGCTATTCTTAGCATGATATTCGGGAATCTCATTGCTATTACTCAAACAAGCATGAAACGTATGCTTGCATATTCGTCCATAGGTCAAATCGGATATGTAATTATTGGAATAATTGTTGGAGACTCAAATGGTGGATATGCGAGCATGATAACTTATATGCTGTTCTATATCGCCATGAATCTAGGAACTTTTGCTTGCATTATATTATTTGGTCTACGTACCGGAACTGATAACATTCGAGATTATGCAGGATTATACACCAAAAGATCCTTTTTTGGCTCTCTCTTTAGCTCTATGTCTCTTATCCCTAGGAGGTCTTCCTCCACTAGCAGGATTTTTGGAAAACTCTATTTATTCTGGTGTGGATGGCAGGCAGGCCTATATTTCTTGGTTTCAATAGGACTCCTTACGAGCGTTCTTTCTATCTACTATTATCTAAAAATAATCAAGTTATTAATGACTGGACGAAACCAAGAAATAACCCCTCACATGCGAAATTATAGAATATCCCCTTTAAGATCAAACAATTCCATCGAATTGAGTATGATTGTATGTGTGATAGCATCTACTATACTAGGAATATCAATGAACCCGATTATTGCGATTA
+
IISJHIKJCB<877HIONPMGGMLJFEH01FKLSNKSPSHGIIJOOMJLMLPNMNILKCBBAAKGSKMSMSNSJKMIIKNLOJKSJIMNJSOSISOOKGLIFKJMLKSIKFFF..../EGJIIIILIILKLKKHMJLQPNSMLJSSMMIPJJFIINLMMILOMKJIILPHHHLJIIHNHOJNLLISLLMJLNSSPOMSQNNIJKNJNPIJGDEEEMCCCB2/--.2479=>A@98889GGKMIGIKGHIJPRKKLNSNIHBIFGGJMMSSIMSIIJJPJMILSNNSKSDD;;;;;=IS@>+((*GISPPGBEHSKLHHKMMONJK><<:FJRQSJIJKHINQOPJILSK@?@IGJMLSSQMJORJOGAB@;85/***8<<GJHNIPMKMGJHJNISLQNLIJSNRKLJLSJSQLOKOKSNMSKOJMNOSKLMOSKONORISJNKOCSJ::GIMLIHFA9CD+FGIHSLIJMHRKINPHLIOSSPSSQIJLPLIIPNQOIKHKHKSJGFGGHGGHIISLLMONPKIJHQIKSISJNPJOLOGIJLKMOQJJFC?@81<RKKEBFIGFJGKLKIFKGGEFFGHEDDDABCCBSKKJSNNMJIGGGFEFHGLJIIIHLGHEGJHGKJKKLJMJGHFDFEGIIHIFDCDDC
@1130_45CNXP_1
CGTACGTATTTTTGGCCTAATTCTTCTTCTGATGATCGATTTAACCTCTGATCAAAAAGATATACCTTGGTTATATTTCATCTCTTCAACAAGTTTCGTAATGAGCATAACGGCCCTATTGTTCCGATGGAGAGAAGAACCTATGATTAGCTTTTCAGGAAATTTCCAAACGAACAATTTCAACGAAATCTTTCAATTTCTTATTTTACTATGTTCAACTCTCTGTATTCCTCTATCCGTAGAGTACATTGAATACAGAAATGGCTATAACAGAGTTTCTGTTATTCATATTAACAGCTACTCTAGGAGGAATGTTTTTATGTGGTGCTAACGATTTAATAACTATCTTTGTAGCTCTAGAATGTTTCAGTTTATGCTCCTACCTATTATCTGGATATACCAAGAAAGATATACGATCTAATGAGGCTACTATGAAATATTTACTCATGGGTGGGGCAAGCTCTTCTATTCTGGTTTATGGTTTCTCTTGGCTATATGGTTCATCCGGGGGAGAGATTGAGCTTCAAGAAATAGTGAATGGTCTTATCAATACACAAATGTATAACTCCCCAGGAATTTCAATTGCGCTTATATTCATCACTGTAGGAATTGGGTTCAAGCTTTCCTAGCCCCTTTTCATCAATGGACTCCTGACGTATACTCAAGGATCTCCCACTCCAGTCGTTGCTTTTCTTTCTGTTACTTCGAAAGTAGCTGCTTTAGCTTTAGCCACTCGAATTTTCGATATTCCTTTTTATTTCTTATCAAATGAATGGCATCTTCTTCTGGAAATCCTAGCTATTCTTAGCATGATATTCGGGAATCTCATTGCTATTACTCAAACAAGCATGAAACGTATGCTTGCATCTCGTCCATAGGTCAAATCGGATATGTAATTATTGGAATAATTGTTGGAGACTCAAATGGTGGATATGCGAGCATGATAACTTATATGCTGTTCTATATCGCCATGAATCTAGGAACTTTTGCTTGCATTATATTATTTGGTCTACGTACCGGAACTGATAACATTCGAGATTATGCAGGATTATACACAAAAGATCCTTTTTTGGCTCTCTCTTTAGCTCTATGTCTCTTATCCCTAGGAGGTCTTCCTCCACTAGCAGGTTTTTTTGGAAAACTCTATTTATTCTGGTGTGGATGGCAGGCAGGCCTATATTTCTTGGTTTCAATAGGACTCCTTACGAGCGTTCTTTCTATCTACTATTATCTAAAAATAATCAAGTTATTAATGACTGGACGAAACCAAGAAATAACCCCTCACATGCGAAATTATAGAATATCCCCTTTAAGATCAAACAATTCCATCGAATT
+
HMFGHSGGDGHHSNOMLIMKPQSSSMRNNJKSSSMLKSSSPNHGSFHGGFLLJJLJSOSSSKIKSPLRPQSLMLMJSMLJHLJMPNNOQSLKNMHA899:EPIHFFFHHMNLPOIKSIMSFEDFEBA@?@BEGGFHHHJDCESQMIMJIEEC=@C9888:SSHHSSJNGJMIJNLMSKPJQSSOHHHKHIPBC==?@ALLSSHIHMHRIKMJSMNQOMLMKQLSLOIIKLMSLSISNONMHLGPNHH<;;5442)))'(+<<>DFGGKKMOGGEFFJJSONOQIID877420..244332/-)((*-02;MGGHGMGSSRLONQRLOIIJGHIJILKNJRMOKHJIIKKSJSMRLLPJIMJJSHLLJMKPNIMJSPJLISPPJMJJSMPMHMHGHILMQMLHKMLSSMSNMOKGHGHHJKLSKKLJISQQIKHIRQKSMOFRGDDA@A7778KMNSJFFEEGDDDDDDGNIHHGNMKKRLOSINKIKJGABKJJLMHIIGJHHIHEBACDFFFBD?=;,,..0003;DGKIHFHJGSHFEHEJJLISOMIPINLHKHLRJSIIKHLGAAAB2MGSJSNSIHIFDFFDECCDGKRJLKIJHIGGHABBBEGM<<<<?::;:;:30+.)*<=@B:4DDE;EFGJFGFIIIGIMIJIFFJFE9:2-,++,41/12;:7<GHLKNLFGFIJJPJINJHIJIIJIJIHKLLSJIMOMJINDLLSIIDHDAA>:@EKLOSGFHHJMSLSLKLJHSMSSLSMSIKSPNNKKKLJJKKJKSGJHKGQJLLQLLNNISOKOME=2/22788?GDC??@?DIIKMGNGCCCEHSSLMMLJNKPINQNLKJEEGFGHIOSRMKKLKNRLSGFGGHHEJ66666EDGEEOKMJKKLKGKSSOOJNMKIKKLIJHHHGRSGGHDCE8441-+++11IFGGIFGIFILIGFDGGGKLMKLLKSPPNLKLJSKOKLLESKMMLKGHMGMSSNMLISLSMKKSSOSSSMPKSSJLJJGKIMOQLMKKIJMSSMLLKKLQSQKSJNMMNQNOKMSMSSSOSJIIPB@@@@GIIFEGNMJLLICIGGFGIMLJKMNIGD<2013S@A@IGSHKSSSMKLNNK>??ABPSSLSKMSNMHHSIOGKHCDHHGILJHJIPSLSSGQGSMMLJQLILNNQSMRJRKLKKSSKISSNPSSIF98889SIFECIGDDCHSGLSSJKSPKGIGJGIOSKHSL3JQJIRQISJKHLJGGBBBOOLOSHSMOIKNNSJNJQKJKLLSSPEEFEFHIIJSMONKKPQSSNSIHMIGJIHKNJMFD9676===;;:74;4-2@DFFEGHGBAAACGFHHMLOLJ
@1131_45CNXP_1
AATCGCAATAATCGGGTTCATTGATATTCCTAGTATAGTAGATGCTATCACACATACAATCATACTCAATTCGATGGAATTGTTTGATCTTAAAGGGGATATTCTATAATTTCGCATGTGAGGGGTTATTTCTTGGTTTCGTCCAGTCATTAATAACTTGATTATTTTTAGATAATAGTAGATAGAAAGAACGCTCGTAAGGAGTCCTATTGAAACCAAGAAATATAGGCCTGCCTGCCATCCACACCAGAATAAATAGAGTTTTCCAAAAAAACCTGCTAGTGGAGGAAGACCTCCTAGGGATAAGAGACATAGAGCTAAAGAGAGAGCCAAAAAAGGATCTTTTGTGTATAATCCTGCATAATCTCGAATGTTATCAGTTCCGGTACGTAGACCAAATAATATAATGCAAGCAAAAGTTCCTAGATTCATGGCGATATAGAACAGCATATAAGTTATCATGCTCGCATATCCACCATTTGAGTCTCCAACAATTATTCCAATAATTACATATCCGATTTGACCTATGGACGAATATGCAAGCATACGTTTCATGCTTGTTTGAGTAATAGCAATGAGATTCCCGAATATCATGCTAAGAATAGCTAGGATTTCCAGAAGAAGATGCCATTCATTTGATGAGAAATAAAAAGGAATATCGAAAATTCGAGTGGCTAAAGCTAAAGCAGCTACTTTCGAAGTAACAGAAAGAAAAGCAACGACTGGAGTGGGAGATCCTTCGTATACGTCAGGAGTCCATTGATGAAAAGGGGCTAGGGAAAGCTTGAACCCAATTCCTACAGTGATGAATATAAGCGCAATTGAAATTCCTGGGGAGTTATACATTTGTGTATTGATAAGACCATTCACTATTTCTTGAAGCTCAATCTCTCCCCCGGATGAACCATATAGCCAAGAGAAACCATAAACCAGAATAGAAGAGCTTGCCCCACCCATGAGTAAATATTTCATAGTAGCCTCATTAGATCGTATATCTTTCTTGGTATATCCAGATAATAGGTAGGAGCATAAACTGAAACATTCTAGAGCTACAAAGATAGTTATTAAATCGTTAGCACCACACATAAAAACATTCCTCCTAGAGTAGCTGTTAATATGAATAACAGAAACTCTGTTATAGCCATTTCTGTACATTCAATGTACTCTACGGATAGAGGAATACAGAGAGTTGAACATAGTAAAATAAGAAATTGAAAGATTTCGTTGAAATTGTTCCGTTGGAAATTTCCTGAAAAGCTAATCATAGGTTCTTCTCTCCATCGGAACAATAGGGCCGTTATGCTCATTACGAAACTTGTTGAAGAGATGAAATATAACCAAGGTATATCTTTTTGATCAGAGGTTAAATCGATCATCAGAAGAAGAATTAGGCCAAAAAGCTTAGCATA
+
NQONSLKKKLRLKPEKJPEDDECPMPSOSSISOJSSSNKSKLRNNMKJSSSJKOSSSNQJLIQSLRHJONLNNQSOKSSQSBQJHFFGFJB>>>BFHKOLJSKMIJOJMSNLSJMMIMSJSKRSSSOLSNNKORJGJHKNKSSSKIKGGGIKLLOISSSSLKPMSMLLSNOPSKPMEEFDDJLFFDSSPKMMNSMPOILMPLSSONKSMOSIJLPSQLPSOLKSMSSSNLSMSSIS?DF@@NPSJMSMIJKSRSSKSHHHFIMIOKSGGDJCSSPOISRMOMQSOOLSJD77777<<<ISKLHSONCKNKHOSJRLIMJIIQQKOJNKKSQMKSKSNSRLMKSSSSQQLLPNONRSSSLSNMNLSLSOPMSOSSSNLMKNKQSKMPSJSOMKKJSHOLSSMPQSKQKIMKJKHJHJPLKKOORSSSLSSLRRMLKIIJKSLRQQKMSKILJMQKSMLLSSSOMNSPPLMSSOKSRSLSOLSLSSSKHHHIGOOJHGKSLNINSHMLSHLJNNSSOJMOSOSMHSKMNSJJPRJIHJNSMOMMMMNSMIJNLJLMKKJMLKHSNBBCCBIGIPKMMLOKMJNMLJLJKKKLHJJHKMHHLKMNH998988ADEDDADB@@A@HKIJHIHJGFSOINLPLMKIJLJIJKIIIILPPJMISSHGINKSJLJRGHJIKILMMSQJHLJLNQLJSKJLJSKLNPMLSMSQCCDCSMLIMSQPJLSKOLIJMSJLSSMLSLJGONSMJGHKSNQGAAAA@EC@B776444469;<EJGMMJFISMSMSMJJ@?>?AFMKISIQSOSOKHIQSOLLLOMOLLOHLNRJSQPLLLSIMSSIJNNLOMSLKNMSSLRFLGBCJNFISFSSIILKINKJJSSMSJOSRKJJKSSKOHHHPMK?>::99BNJLLNSJSHPMSLNMKPGLMKPKJKNIIPIFD?:;<:2111431111449999:B?;ADFIGHSJSSSKPONSKMSJJKOPKIGJKJKHJIMOLQOHQNKNMLSKMQOMRSKMLLHLSSNQHJMOMLIISGJIHIIHISMOMSOJJJQJJSSKSJSMMNSKSMSNQSIHHGAABABGIFHFDFB2+EDKJKSKLSJJQKSSJNIONRMJJLSSSKSOOJPKIKPSOJJILSNPLSOSRMSKINKHJMSRSROOSJSMKNNLJKILJKKGK@@AAGIIGGMSKOLJGHGFA?<963..-)''(?@?>GEKMMMKKILNKKJILSLGHHHISSJNHSEB7--001<=SSKMHMKGLKFJMIKIGKKLHLSOILNMOLOPSFB77GHHHHKNIIFFFFDJGHEEGGGHKKLILHEFFIPSSSQOQLNHJSLGHISLNLSPSSHSKSMOPJMNSRGJMIHLMISJJJHJFGHGEEFDDDFGGLMKJILKSMSHFEEDFFGEHGHIGE6000<GH
@1132_45CNXP_1
AATCGCAATAATCGGGTTCATTGATATTCCTAGTATAGTAGATGCTATCACACATACAATCATACTCAATTCGATGGAATTGTTTGATCTAAAGGGGATATTCTATAATTTCGCATGTGAGGGGTTATTTCTTGGTTTCGTCCAGTCATTAATAACTTGATTATTTTTAGATAATAGTAGATAGAAAGAACGCTCGTAAGGAGTCCTATTGAAACCAAGAAATATAGGCCTGCCTGCCATCCACACCAGAATAAATAGAGTTTTCCAAAAAAACCTGCTAGTGGAGGAAGACCTCCTAGGGATAAGAGACATAGAGCTAAAGAGAGAGCCAAAAAAGGATCTTTTGTGTATAATCCTGCATAATCTCGAATGTTATCAGTTCCGGTACGTAGACCAAATAATATAATGCAAGCAAAAGTTCCTAGATTCATGGCGATATAGAACAGCATATAAGTTATCATGCTCGCATATCCACCATTTGAGTCTCCAACAATTATTCCAATAATTACATATCCGATTTGACCTATGGACGAATATGCAAGCATACGTTTCATGCTTGTTTGAGTAATAGCAATGAGATTCCCGAATATCATGCTAAGAATAGCTAGGATTTCCAGAAGAAGATGCCATTCATTTGATAAGAAATAAAAAGGAATATCGAAAATTCGAGTGGCTAAAGCTAAAGCAGCTACTTTCGAAGTAACAGAAAGAAAAGCAACGACTGGAGTGGGAGATCCTTCGTATACGTCAGGAGTCCATTGATGAAAAGGGGCTAGGGAAAGCTTGAACCCAATTCCTACAGTGATGAATATAAGCGCAATTGAAATTCCTGGGGAGTTATACATTTGTGTATTGATAAGACCATTCACTATTTCTTGAAGCTCAATCTCTCCCCCGGATGAACCATATAGCCAAGAGAAACCATAAACCAGAATAGAAGAGCTTGCCCCACCCATGAGTAAATATTTCATAGTAGCCTCATTAGATCGTATATCTTTCTTGGTATATCCAGATAATAGGTAGGAGCATAAACTGAAACATTCTAGAGCTACAAAGATAGTTATTAAATCGTTAGCACCACATAAAAACATTCCTCCTAGAGTAGCTGTTAATATGAATAACAGAAACTCTGTTATAGCCATTTCTGTACATTCAATGTACTCTACGGATAGAGGAATACAGAGAGTTGAACATAGTAAAATAAGAAATTGAAAGATTTCGTTGAAATTGTTCGTTTGGAAATTTCCTGAAAAGCTAATCATA
+
MRPQSLIJJIMKJGRJKKMSNRSOISPLQRLQJLIJLSHKSLKLKJOSMSE:GEISSKJNJLRIKJEIILSKSJSNJOSLSKSJRKDGB9))):FRMORHSLMJJKKROLNLLNJINSKSSJIMSLGJKSNP3211182FEFIMFJIMSSJMROLPSJMNKNSKIOSLONRIOSMJKQLKPPJEJNIPSLNSSPIPJJPONKL>>?@JIKFFNKSKJIKOSRISSKSMOJSRJSOLSLQSOJOJGFEGEEED@DA3FEDFDEKJIKFNHLSSSKIJLSSSLOPPOPLOSSJKNLJJKEGIHFHJJNLMLLLLLSQKJPGFIHLSIIKIHJE@DGSSLKKSHSKMSJLGHGHFLNNINLPNMMRMOLSSJSSSKQOSLLLJOMQKMMMSJLJILMMJLLMPSSLMRSSJLKLHNIGGPMLOPSSJLKINNLJSSJHHGISINILMJSOMSSSQRONQISOKOOSKJSQLNNHRNLKSOLPMMRJSMJKNMSJLKLSJHOKSKLQLPQMLIPKMOPNQJLJLPJNLPKSINJIFFFHLSKJSRSMNJLKLMMSOONNQSKJSLSSSRMCCBCDCBCMMKIFGH>><20111ILNNPMPHGGLJNJJFJDKGFSFC20.--28>CGHFDGJROLLNRKOIGHGIHIHJFCGFMMNJHHIIQGDDDDKIILGECCCCCFFGGHLLIGSMJSSSMIJLISMOSMJJMJPNLPSSKKSNSMOJGRKOKMQNMMNJSPJPKKKSJMSLIKLOJIKIIILMJKOSFEMMEJEIKJJNSJSJSHNKJHNSKKMHBABDHGFF>>??>MHINILNJIPKSKLKNMJJKJJSSKIPLHLKONKEMKLJSJLLJQSLKOJSJHNOSLMSHJFIGHRQRQMJJJHPSLSSMQKSISKIPPMMKNHHBC@@LILJLJMIIJJPMIMKSQSSQSNSSMSJKLISKONSKKIGPMSLSIMLQLMOJKSPOKNGLKPISOSOSKNLJSKJHKJSMNKQQJKSMSKPPILIIMILKFFNRSIOIHNSSKRIKMHRIJKLHSPMOPLNFEFDFGHJHNSLSKQJNIKKKKKJJIMHKIISMLMJJKIPHLIJNHIHKOQKMLKNISSSMSQMOSLMSLMIHJLPILRMSSJSOOJMLOKSOJNKSPILKGJSJJSMJQHSKJNMQMMISKSMSLNMJMKNROMJSIKHECCFDEOQSKQLSKNSKMJLMKPNIKOIIQLSKMLNISSKNFFIOSSOJJOFMNKPSOSKKOLNKNJSINIHHRMSQNOHHSNNSLOGKKKSSI
@1133_45CNXP_1
ATGCTAGCAACAACTCGAAGTATGGGTCTAGCTTATTGATACGTTACCGAAAACCTCATTTGAATAAATTTGGAATACATTTTATTTTTTTTATTGACAAGTACTCGTACTCAAAAAAGTTAAAAATTTTTTATTTATATATTTTTTTGAGTACGCGTTCTTTGGACCTGGTGTATCTTGTCTTTACCACGAATGATTTTCCTTTGGTTAACAATAATTGTTGTTTTTCCAATATCTGCTGGTTCATTAATGTTATTTCTCCCGCATAGGGGAAATAAAGTCAATAAATGGTATACTATATGCATTTGCATCTTAGAACTTCTTCTAACGACCTACGCTTTTTGTTATAATTTTAAAATGGACGATCCATTAATTCAACTGTCCGAAGATTATAAATGGATCGATTTTTTTGATTTTTCTGGAGAATGGGAATAGATGGACTTTCTATAGGAACTATTTTACTGACGGGATTTATTACTACTTTAGCCACTTTAGCGGCTTTTCCAGATTCTGGGATTCCCGATTTTTTCATTTCCTGATGTTAGCAATGTACAGCGGTCAAATAGGATTATTTTCTTCTCGGGATCTTCTACTTTTTTTCATCATGTGGGAATTAGAATTAATTCCCGTTTATCTACTTTTATCCATGTGGGGTGGAAAGAAACGTCTGTATTCGGCTACAAAATTTATTTTGTACACGGCAGGAAGTTCTATTTTTTTATTAATAGGAGTTTTAGGTATAAGTTTATATGGTTCGAACGAACCAACATTAAATTTAGAACTCTTAGCTAATAAATCCTATCCTGTTACACTTGAAATACTATTTTATATTGGATTTCTTATTGCTGTTGCAGTAAAATTACCGATTATACCTTTACATACTTGGTTACCTGACACCCACGGTGAGGCACATTACAGTACCTGTATGCTTCTCGCTGGAATCTTATTAAAAATGGGAGCCTATGGGTTGGTTCGAATCAATATGGAATTATTACCCCACGCTCATTCTATGTTTTCTCCTTGGTTGTTGGTAGTCGGTACAATCCAAATAATTTATGCAGCTTTAACATCTCTCGGTCAACGTAATTTAAAAAAGAGAATAGCCTATTCTTCTGTATCTCATATGGGTTTTATAATTATAGGTATTAGTTCTATAACGGATCCTGGACTTAATGGAGCTATTTTACAAATAATTTCTCATGGATTTATTGGCGCTGCACTTTTTTTCTTGGCAGGAACGAGTTATGATAGAATTAGGCTTGTTTATCTTGATGAAATGGGTGGAATGGCTATCTCCATTCCAAAAATATTTACAATGTTCACTATTTTATCGATGGCTTCCCTTGCATTGCCA
+
GINSJ998889EGKOMHPSMNLKKKISMNGQFCCCDGHJKJLGIHGMOJSSJJQMKONJSMNJKSLSSHGF=;;9;?DBDDCEFHAJIKSSSOGIJGSRJLIHJHKGGQGKJHLHQSSLIIECKKKNFONSSSSNRIQRRIIA?5CGK43333600///.---),2;GHFOGGHPONSLGGGMFJBHHJIOSKHJIRJKA@B>>;')ADEKKMSMOJSKJJLSFLKLQSPIISPSJJMJKJRKNLSLMHMQKNRHJQSSLKOILIJSIMKKLMSSPMIILMMSKSMIMJLNJHGILRNMROLSSQJSSQMN@J=99:@KNPKIRSSHIEEEEDMMHOSSQKLKKLNLLIILHKJJQSSKJLIHDEEEGIOKJIKLLMONMKSLKHJLJKKJJNHHGC(((('&&%&(6;<DD@B>EGE))))BFFFEFGKKRKHIHFFGKFEEFESNQLJJJKKOIJKSSQSSPNGGFEEGNMINJJNMSKMKISSRKKNCKJDEIEDDCEHD@><;753**)***>CAAC@DB>AA?K;555HHSKGHHHGNJIJQGJHSJIFGGEFMFHHGGFFGIKMJSNQSLSSGEAA@BDILILLPFD<@<>=@AAGJHOGIJHJEHJHIIJLSSOKRSLGHJED;87FGFEDFDSSMPSMOISSQSLKKNKLJSJSSSPKOKQLKSJSNSSSSOJJEKJIIMNKRSSQSLKSSSMLIMFQMKJLGMSSJN@SSSPISKPLPOSIJLHIECPHLGGJKINSSIONIOSSSDEDEEDCGFJKRIISMSJHKKSCBCA:9655446?@@JIJMSJLKKNQMLSPMQILJIMKSKKFLQGIGMNHJMQSMNLOSME;;;;=B<-))()23111../00?@CBBBCCDJIIHSPSNJOIKJSORNLQMLNLKIKSMPOONIKSMHSMLNMMSQNPOLSSLKJSQOMNSLQOKRMLPSJJNSNLIOJRKIQSPSKKHOIJBFFJIKOSKNMRSIFFEDISSSLOMMPJSPPPSLSSKMKJKMSGFIHIKJKIGQQQKSSSPSOSSKPSMNSSSMPMSSLPI@???@IOPSPRMSLSSSSPSLLSSKLNLSQSSIJJOOPSMNOSKMSJNOLLLSSSKJJLIFGSKSNKLLNQNROSSSOSOLSSNJSMNORMPNLJJLKRLPOSQKSQSSMQSSILOIJSSSSRSOQSQSSSSIRNSSOIIMLSPKKDGFHMJIJLPSOPPNSLSPMSLSSSSOSLSSMPSIJDIKD@<G67MKIOKLI>>=>>EGA??><<=EEFHIKNJ?EEHCJHIG566HMILHMLSSPSNSJIMNSJSKNSPKJSPPNMISSSNSSPKSSHSKNKLJJJJOMSMLPNIGFIKLJPIJSSKMIIKGHKKH
@1134_45CNXP_1
AATCGCAATAATCGGGTTCATTGATATTCCTAGTATAGTAGATGCTATCACACATACAATCATACTCAATTCGATGGAATTGTTTGATCTTAAAGGGGATATTCTATAATTTCGCATGTGAGGGGTTATTTCTTGGTTTCGTCCAGTCATTAATAACTTGATTATTTTTAGATAATAGTAGATAGAAAGAACGCTCGTAAGGAGTCCTATTGAAACCAAGAAATATAGGCCTGCCTGCCATCCACACCAGAATAAATAGAGTTTTCCAAAAAAACCTGCTAGTGGAGGAAGACCTCCTAGGGATAAGAGACATAGAGCTAAAGAGAGAGCCAAAAAAGGATCTTTTGTGTATAATCCTGCATAATCTCGAATGTTATCAGTTCCGGTACGTAGACCAAATAATATAATGCAAGCAAAAGTTCCTAGATTCATGGCGATATAGAACAGCATATAAGTTATCATGCTCGCATATCCACCATTTGAGTCTCCAACAATTATTCCAATAATTACATATCCGATTTGACCTATGGACGAATATGCAAGCATACGTTTCATGCTTGTTTGAGTAATAGCAATGAGATTCCCGAATATCATGCTAAGAATAGCTAGGATTTCCAGAAGAAGATGCATCATTGATAAGAAATAAAAAGGAATATCGAAAATTCGAGTGGCTAAAGCTAAAGCAGCTACTTTCGAAGTAACAGAAAGAAAAGCAACGACTGGAGTGGGAGATCCTTCGTATACGTCAGGAGTCCATTGATGAAAAGGGGCTAGGGAAAGCTTGAACCCAATTCCTACAGTGATGAATATAAGCGCAATTGAAATTCCTGGGGAGTTATACATTTGTGTATTGATAAGACCATTCACTATTTCTTGAAGCTCAATCTCTTCCCCCGGATGAACCATATAGCCAAGAGAAACCATAAACCAGAATAGAAGAGCTTGCCCCACCCATGAGTAAATATTTCATAGTAGCCTCATTAGATCGTATATCTTTCTTGGTATATCCAGATAATAGGTAGGAGCATAAACTGAAACATTCTAGAGCTACAAAGATAGTTATTAAATCGTTAGCACCACATAAAAACATTCCTCCTAGAGTAGCTGTTAATATGAATAACAGAAACTCTGTTATAGCCATTTCTGTACATTCAATGTACTCTACGAATAGAGGAATACAGAGAGTTGAACATAGTAAAATAAGAAATTGAAAGATTTCGTTGAAATTGTTCGTTTGGAAATTTCCTGAAAAGCTAATCATAGGTTCTTCTCTCCATCGGAACAATAGGGCCGTTATGCTCATTACGAAACTTGTTGAAGAGATGAAATATAACCAAGGTATATCTTTTTGATCAGAGGTTAAATCGATCATCAGAAGAAGAATTAGGCCAAAAATACGTACGA
+
JHHJSSJJSSSSJNJKLSKSSSKMSRSSSLPHOJJJQSKQKJIJHKKNOKPJJSKKKKKLRIMSJKKLIPMLSLSJIKNMRFISQKKSFMICDDMHKNNJKPMKLHJNSSSJJJGJSKSJLIMKLLSJSKSNSMNIPMNISSKPJLJILSNKMHRSJNNMNQPMSNNSNLMHKHIG555555544555EFGF=)(((()?@AJIIJJINISIGMNLHKMJRMPSLIJPSNMLOSJSSSSSKSLKPMPKIJKLJLLQILLJFF;6NSHFIIHLSSMRLMLSOSSLFJF@@@FFDDA>>BHIILLHGE@CFNJPMLPILHRIMPOSLJIIINHDDCHSRRRSSLSSSLNONRRSMJSOLQNSRNSNSMSKJISLISPLNNOKNQSOKMHLKNHIGGKGJKSPOSSOQOMRISHGHHGHSLSOQNLJ;74445GLEJIGFKHPKJILHHJGJSLSSKOOSIMMLLKSRHGJMLSNSSISQIJIFFIEFMOSHIJLOLNHLSIIRISSOPMLLQJJMKJKIJGIIJGLJIHJIGLEDDCDHJIKHHHGHLG@>==;642210002BE>?GPCCCBBB<<<<>EEEAAAA:@ADEHIGFEEFCB@@GEEGJMEGGGKHKEE>;8877943.,(&&&'()(-;<BDEGJHJMGSSLSJIGHGHHGLLKSKIMHJSLKSRRKSOOMIPPMLPSJIKSKSKLPNLMIJSHLMLLLKSNRSSMPOKIJLKLPSKPSJOSSSSSKI@@???FAAAAAHMJJKSOJDEGB@C?AIFFFINJMPCJMHINOKNKJLMLLHLGKHSSSSSSKNLKSSNMIJMSNMJHLLKLMHHOLILLJGEDJQKSNNSIGJJSMKKPSLKNSSKJSNNOKSPONJPLSNLJLOLOMNPLLPQF/---6...+++===CIHMIHHKJLORPSLSPJJROIMKSKMSJMOKMSMSOSMSSIJSPILSIHJKNMMINHLFFIHGMOSPPSKRLSSLSOMSLMIJFGGHFGHHIHILNGFEA;:;68LNSSMRONOQLNNKLIORJNKSMIMKJONSSGJMNSNPMLROJQIPJIIMMMLPHMSSLRSKSQMMNJLEBBCBRNMLKSSIIIMKJSSJSOJSQQSKJLKISMJSKMSSLSNRLSKMMJJSKSKNSSLNSPSJKOKIMNQKSPSSKIILIIHGGMJKLJICA9)))(&((()<??A=<<;GIRNIJHMLMJLGKJKSLLJNMLPSOFKKLIKLKSKJKIIHLKIJG;;;;;DHEOKPLSLJSSKEDFRRQSJJSKNMSJLNJHPSLJJJHGSGHSMMOSMGKHJHGHLIHGEFQRMMJNLJKKHHIHSOSNSKHKNMINNSHJGLJLLNKLOIONKGIJFLMKEFSOMHIEHJFDDDFHEFHHFEGGGHJHGILKNJLSQSHEGEDEFKIONNKLHFJDCD
@1135_45CNXP_1
ATGCTAGCAACAACTCGAAGTATCAGTATAGCTTATTGATACGTTACCGAAAACCTCATTTGAATAAATTTGGAATACATTTTATTTTTTTTATTGACAAGTACTCGTACTCAAAAAAGTTAAAAATTTTTTATTTATATATTTTTTTTGAGTACGCGTTCTTTGGACCTGGTGTATCTTGTCTTTACCATGAATGATTTTCCTTGGTTAACAATAATTGTTGTTTTTCCAATATCTGCTGGTTCATTAATGTTATTTCTCCCGCATAGGGGAAATAAAGTCAATAAATGGTATACTATATGCATTTGCATCTTAGAACTTCTTCTAACGACCTACGCTTTTTGTTATAATTTTAAAATGGACGATCCATTAATTCAACTGTCCGAAGATTATAAATGGATCGATTTTTTTGATTTTTACTGGAGAATGGGAATAGATGGACTTTCTATAGGAACTATTTTACTGACGGGATTTATTACTACTTTAGCCACTTTAGCGGCTTTTCCAGTTACTCGGGATTCCCGATTTTTTCATTTCCTGATGTTAGCAATGTACAGCGGTCAAATAGGATTATTTTCTTCTCGGGATCTTCTACTTTTTTTCATCATGTGGGAATTAGAATTAATTCCCGTTTATCTACTTTTATCCATGTGGGGTGGAAAGAAACGTCTGTATTCGGCTACAAAATTTATTTTGTACACGGCAGGAAGTTCTATTTTTTTATTAATAGGAGTTTTAGGTATAAGTTTATATGGTTCGAACGAACCAACATTAAATTTAGAACTCTTAGCTAATAAATCCTATCCTGTTACACTTGAAATACTATTTTATATTGGATTTCTTATTGCTAACATCAGGAAATGAAAAAATCGGGAATCCCGAGTAACTGGAAAAGCCGCTAAAGTGGCTAAAGTAGTAATAAATCCCGTCAGTAAAATAGTTCCTATAGAAAGTCCATCTATTCCCATTCTCCAGTAAAAATCAAAAAAATCGATCCATTTATAATCTTCGGACAGTTGAATTAATGGATCGTCCATTTTAAAATTATAACAAAAAGCGTAGGTCGTTAGAAGAAGTTCTAAGATGCAAATGCATATAGTATACCATTTATTGACTTTATTTCCCCTATGCGGGAGAAATAACATTAATGAACCAGCAGATATTGGAAAAACAACAATTATTGTTAACCAAGGAAAATCATTCATGGTAAAGACAAGATACACCAGGTCCAAAGAACGCGTACTCAAAAAAAATATATAAATAAAAAATTTGTTTAGAATCATCTGTCAATAAAAATAAAATGTATTCCAAATTTATTCAAATGAGGTTTTCGGTAACGTATCAATAAGCTAGACCCATACTTCGAGTTGTTGCTAGCATA
+
@DEDEKCC?@@88888AABABA@,)))((((&'''(=9:EHCAAA=>MMPPLSMNLKSHMKKJMKMJLSSOJSQMSSSKQPSOJICSNSSSSOLPMKSLLHSLJSKMQJOSE@BALSJMAA==@NMKISLSPNNSNMMLPEJ?A47AFL9777787::::??JGCEKRSMJLQSKLSSOSSKPJSSPLSSIPRNJKKKKNMSHSKHMMLMRSOLLLSKSIRSNKRPKSONKJMSSPLSKNEDDEERLSRLQOSLISSSOSSSNNSOSFIJKLNQHG/////0000.10-124EFGGLGGJGMSIPLKJMNOSSKKLMSOSONSLKPLSKMIJOMMSSNIORSSOMSMMOPSMSSLKNSLIPQGFDFFJJSSSSLKLKJILNSKJIKOQORLLHLSJSLSIKJIILILKSSSKJOBKRSLLKLNRMMNGIGMKNSSLJSJNOMKLNMPSPMSKSMSJKEISNLHINKSFHFELSSINKKFD@6+***?EFHFSHGDFEEIHKJKLOJAA@@BBAGFGKKKNJJQD?97:AE86,,,KFQKDFFLJINMLLISSQMKJKHJJFHEFFF@@@@@ILHNOLOIKEGGGGKMKISNRQJIHD6IOKLHIKLIIJOGKIJSGH=<<<CCFGOSSOSSSSLKSBAA?@CCSISNPJFIHJJJIHHHEFFFKINJPQJSJLHMIFFHHIFGEEEGIJJB:975389:=FDDC=?FKHDLKGGJHQIKSSSNSJQPIJMNPLNSSPNJLSHMKSKSJKSSOOMHSSMGHIK?:::;EGDDEF<95-,,,-CDFHGJGEEEHFJIHKNKSLMOSSJMNSIQKQSJSKNSPLMLLLKMNPLSNRSSSSSSMOSSSSPISRIJSJFBABCBEKMED?932223FMBADBBEM::::;JJGBCBJSSONOQJIIMLMJLQISKKQRSQSSSSKPOSKMOKFGLMSIINSQOSSHOOPSOROKMNMSSSJOOOSKJJCBHFFKMRNSLSKINSSSJICFMMSSSOISHGHGHGKINOMLPLPSKJGMNNMOSQOOKNMSSPSNSSNOPKIS?3JBHNKJNLLQIIHIQOLOMOSKJKHIEHBA@@A<<ONKPHIHJNISKSPMLKPSKSSQLISLRSOMILPKQSMSSONNOLJNSKSSNIOONSMKOJOLOSMOSSSPSKJLCGDDHLSSJROJJNJMSSOSNMPSJKJKSHOEGFHGKI@?CCCLJJOOMKJMOIIGJIKLMJLIHQIISIJJLSLJSOPJKIJGLHIHFEFDDGFHHGGFGSSMKHJFC::83....162/-)(()'&$$&%&&&((**445;/-CABADBEDGJFGJGKGGHIKKMLSJJKJQIIIFHFJSNFHEFJPKGIIIIKGJMNKJHHHHFJINGHGFFELHILKLSNLLJIIJLD
@1136_45CNXP_1
ATGCTAGCTTTTTGGCCTAATTCTTCTTCTGATGATCGATTTAACCTCTGATCAAAAAGATATACCTTGGTTATATTTCATCTCTTCAACAAGTTTCGTAATGAGCATAACGGCCCTATTGTTCCGATGGAGAGAAGAACCTATGATTAGCTTTTCAGGAAATTTCCAAACGAACAATTTCAACGAAATCTTTCAATTTCTTATTTTACTATGTTCAACTCTCTGTATTCCTCTATCCGTAGAGTACATTGAATGTACAGAAATGGCTATAACAGAGTTTCTGTTATTCATATTAACAGCTACTCTAGGAGGAATGTTTTTATGTGGTGCTAACGATTTAATAACTATCTTTGTAGCTCTAGAATGTTTCAGTTTATGCTCCTACCTATTATCTGGATATACCAAGAAAGATATACGATCTAATGAGGCTACTATGAAATATTTACTCATGGGTGGGGCAAGCTCTTCTATTCTGGTTTATGGTTTCTCTTGGCTATATGGTTCATCCGGGGGAGAGATTGAGCTTCAAGAAATAGTGAATGGTCTTATCAATACACAAATGTATAACTCCCCAGGAATTTCAATTGCGCTTATATTCATCACTGTAGGAATTGGGTTCAAGCTTTCCCTAGCCCCTTTTCATCAATGGACTCCTGACGTATACGAAAGGATCTCCCACTCCAGTCGTTGCTTTTCTTTCTGTTACTTCGAAAGTAGCTGCTTTAGCTTTAGCCACTCGAATTTTCGATATTCCTTTTTATTTCTTATCAAATGAATGGCATCTTCTTCTGGAAATCCTAGCTATTCTTAGCATGATATTCGGGAATCTCATTGCTATTACTCAAACAAGCATGAAACGTATGCTTGCATATTCGTCCATAGGTCAAATCGGATATGTAATTATTGGAATAATTGTTGGAGACTCAAATGGTGGATATGCGAGCATGATAACTTATATGCTGTTCTATATCGCCATGAATCTAGGAACTTTTGCTTGCATTATATTATTTGGTCTACGTACCGGAACTGATAACATTCGAGATTATGCAGGATTATACACAAAAGATCCTTTTTTGGCTCTCTCTTTAGCTCTATGTCTCTTATCCCTAGGAGGTCTTCCTCCACTAGCAGGTTTTTTTGGAAAACTCTATTTATTCTGGTGTGGATGGCAGGCAGGCCTATATTTCTTGGTTTCAATAGGACTCCTTACGAGCGTTCTTTCTATCTACTATTATCTAAAAATAATCAAGTTATTAATGACTGGACGAAACCAAGAAATAACCCCTCACATGCGAAATTATAGAATATCCCCTTAAGATCAAACAATTCCATCGAATTGAGTATGATTGTATGTGTGATAGCATCTACTATACTAGGAATATCAATGAACCCGATTATTGCGATTA
+
JNHOLILK>63878FFGNPMMIHHIHHRSRKSMSMNOSLLIMLPRMOPLKOLRISOSORKPMSPSIMKOSSROSPSSJFGI>>>>?JHHNMRILLPEGGGHSJMOHKISLSJSLMSSHKSPHPSLINJIIKMKOMMNMOOPSPSKOPLLHLGSJRGSMJSSLQJSPKHGJIHJKNKJPGKLPNLDEEDEMI;9./GGLNSSSLKMMIKMMJOOKKKSHOOOKRSSSKSSRHGKJIJLSMIPHGGJHNJNLLMOJIKPJLQPHOSKSLKSSIHNIOIQMMSSNSIMSMPHHQJGNJMHLPLOJOLMIISJNSOIMMNMOOSSMSJNKHIPSKIHKJHHGIKLSJILJKMGJHJJSNKQIQMKMNJJLRSQSSSNLNMQMMINNKISLJISPSLLOHKJKLNLLKLKIMLNSOJSORSJGIHJKJLMLLSGGIINJMNJJOLLJRSQNKLKOINKLMFJJHC?>65444<=<CBLPNKPJPJMJPSJPJJMKGMPKJIIHILMGGJGHFGAB@EGFHGHEDD==>==BCCIJLHJGHIFGIGGHFHIIJJHJKGFFFEEHFINKHGIEEEIFECDAEEEEGDKLSIHMJDBAAABED;;;<<FHFHFGEBBBDEHGFHFEGGGGHJIIDFH6CEEHHHPEB=9BIFFFEECCCCDFEEECAABB@>10CFIMNKJMRPJSJPKMNSMLSJOSINNSSLNLKQLROKIMLSJNSLJSHIJSIKIOKSOKIGKHEMMOMSQJHMNQISOSKJLLIRNSPMSLQQKJKJSSMQNQJIMFSSJJIINKJSOOISNSKSOOKHQSSBCCCEFQNSMDESOIMKPSSPMKSLSQSKKSSOLLJLIIPJGHHIGOLOJLONSOROLJJLIOQOSSMMJSJLJEDFGEKPJSJIKIKKIJKSJJLSLPLRMLKJNMSNSSNOSQLSNNJLSMSNFHLJSLSPSSKMLLKSMIIJMMJRJSLNJSPSNSKKQMLQKOSLQKMMLGKNJLIKLJFGSPMJNSSSMSONSOJSOOSNSOSKNKQKSPLLJ>=333014NOSMPRKSLSSLPJSLPSOSSOSKIJHFGIGGKJLIHLQOSNMHMKMSSSKHLNJQLSNRKJGNKSSSKOJQIOSMSROIKIGEFHSKMOMSPNNPKNLSSKKDDE<;;95<<??FSHLJQKKSKRKSPRRPMKLKQNLSNSIKKPPSSOSNSSONRLLNLSLKMLNLOLONSKSSLMSNLSSKHHJFGIJIMSSJOMLSKSKPINKOMMRLNLSNQSSOPMJIKKSLSLKKISMQKOJSJBFLHHMIJPSSQJRMQMSMDNMKKSNJLOKMLLIIMIKQSMLCDD;9>++FSHLFNFGHFIEGHIIIJKGGHIOFFDEFJMKMILHJNKIIIIHJHJJMLKNIJHKFFGIJQKHJLJNMIKJJKFEEEFFIIJJGEDDFD
@1137_45CNXP_1
GGCAATGCAAGGGAAGCCCATACTTCGAGTTGTTCGATCGTAGCGGCAATGCAAGGGAAGTTTGTTGCGCCGCTGCGAGACCCAACCA
+
AIJJMKNKIFDJLKMJHIHHKKHGFGFSJILLJKKFDDCCDDEMGGIHHLIKNKIILLSFGNLMLQKKHGGHGHGHEDECCBG<HGIG
@1138_45CNXP_1
CGTACGTATTTTTGGCCTAATTCTTCTTCTGATGATCGATTTAACCTCTGATCAAAAAGATATACCTTGGTTATATTTCATCTCTTCAACAAGTTTCGTAATGAGCATAACGGCCCTATTGTTCCGATGGAGAGAAGAACCTATGATTAGCTTTTCAGGAAATTTCA
+
LLGHGDD:9899=::;<EILLMJGF?222FJSKKMOGEFFFISMKJIIHJJLLEDEEJNGFGGJHILSSMRSJHLNSSKKOHGILIPIOHKEHGIJEHGHGHKOGGGIHHJFGFGSSKMLJLJJPKMJILEKLMKMFFEBBCLGDDDFJLJHHCA@?CBDEHKLNKS
@1139_45CNXP_1
AATCGCAATAATCGGGTTCATTGATATTCCTGGTATAGTAGATGCTATCACACATACAATCATACTCAATTCGATGGAATTGTTTGATCTAAAGGGGATATTCTATAATTTCGCATGTGAGGGGTTATTTCTTGGTTTCGTCCAGTCATTAATAACTTGATTATTTTTAGATAATAGTAGATAGAAAGAACGCTCGTAAGGAGTCCTATTGAAACCAAGAAATATAGGCCTGCCTGCCATCCACACCAGAATAAATAGAGTTTTCCAAAAAAACCTGCTAGTGGAGGAAGACCTCCTAGGGATAAGAGACATAGAGCTAAAGAGAGAGCCAAAAAAGGATCTTTTGTGTATAATCCTGCATAATCTCGAATGTTATCAGTTCCGGTACGTAGACCAAATAATATAATGCAAGCAAAAGTTCCTAGATTCATGGCGATATAGAACAGCATATAAGTTATCATGCTCGCATATCCACCATTTGAGTCTCCAACAATTATTCCAATAATTACATATCCGATTTGACCTATGGACGAATATGCAAGCATACGTTTCATGCTTGTTTGAGTAATAGCAATGAGATTCCCGAATATCATGCTAAGAATAGCTAGGATTTCCAGAAGAAGATGCCATTCATTTGATAAGAAATAAAAAGGAATATCGAAAATTCGAGTGGCTAAAGCTAAAGCAGCTACTTTCGAAGTAACAGAAAGAAAAGCAACGACTGGAGTTGGGAGATCCTTCGTATACGTCAGGAGTCCATTGATGAGAAGGGGCTAGGGAAAGCTTAAACCCAATTCCTACAGTGATGAATATAAGCGCAATTGAAATTCCTGGGGAGTTATACATTTGTGTATTGATAAGACCATTCACTATTTCTTGAAGCTCAATCTCTCCCCCGGATGAACCATATAGCCAAGAGAAACCATAAACCAGAATAGAAGAGCTTGCCCCACCCATGAGTAAATATTTCATAGTAGCCTCATTAGATCGTATATCTTTCTTGGTATATCCAGATAATAGGTAGGAGCATAAACTGAAACATTTGAGAGTTACAAAGATAGTTATTAAATCGTTAGCACCACATAAAAACATTCCTCCTAGAGTAGCTGTTAATATGAATAACAGAAACTCTGTTATAGCCATTTCTGTACATTCAATGTACTCTACGGATAGAGGAATACAGAGAGTTGAACATAGTAAAATAAGAAATTGAAAGATTTCGTTGAAATTGTTCGTTTGGAAATTTCCTGAAAAGCTAATCATAGGTTCTTCTCTCCATCGGAACAATAGGGCCGTTATGCTCATTACGAAACTTGTTGAAGAGATGAAATATAACCAAGGTATATCTTTTTGATCAGAGGTTAAATCGATCATCAGAAGAAGAATTAGGCCAAAAAGCTAGCATA
+
NQOIIQGHIDDFDEHIGH>==>>GJFNMKHILKLQMNONIONGHJJMLKMKSJQOJSLKKJNLMLMIRSPSKMLSKISLPMMFRQLLPIG;;;LSSSSSJPKJNJLLLJMMRSRMSMJLSMSJKPKLSSMRSSMHKMLHINHSOMLLPIRLMKOMNSLLQOIJLGJNSNSJIKLSMJKMJLLGFIOOIMLJDCDA????KMJOJILMKLOLGSMHHJKHSOOSPSRNKKSQOHISHKMKSSJLNNSOSKRLLSSKSSJGIKJHNNJEEGJSSPLSPMQSJMSKISSSROKJJLLJSLGISKIGIKHJOOISOMMSLLNLJFBIDCEEEFEEC@CSSSOMLJIMSSMRJSMIHSSKKJLSKSOLLJMOKLIKLSPMLSIMJSMSSLMNMSPJJPIKILISNQQSISOJSRGJMHKKHMKHPPRMPJKKIMSKMHI@????GFIGHKMHKMOSOINJSSPSJSMJIPLMKSKKPJOLILHJSHKLIIMMILHJCCCCCJSLOSJKJIKHGIKHAAAA>@@@BHGKHKKKIGKI;::::=DCCFEGCCBBCEFFEEEEOMJHBCD=====@A?>===AC@A88861.++../<0////0@?996333:<<=>@AAA;A=:999:@>>CCDHGGKIMJIIPFIGJJSIKLFEIJLSJKPGHGHEEILLKSNLJMLKHSKKNJSKKGJJKSCBBBCNKFGFJHOQIIKG=<>>@<:8BF@JC?A8888((((((''(3.'''(2+&&')2BEFJFHGGFGCB@@BIKIMGLKILSPSKSPFJQLJMSLSJIHIIRJKKIKJJMKQJNOMKJSLSKMNSLIKHGKJJOIHJSMNOMLNIIGINLJLSMNIOMJOQSHKONRMLSLNIMIJMSKPSNJLLKQKNLSIMSMSMKKJNQHGFH>>==DMKJJLLHLNSKKSSJJLNSKSLPNMJJSNKSJMOMQJGEIKKQNSMLKIHKKLKKSHOKKISIQLLSMOPKKLOSMJLLMJHKIHJHOSSPSJIJJMSKKKOKHKIHROOSSHIKSISOKKJOLJJJJLGHDB;9:BBDH<8750)''')+,,,.?BCFKMOLMJLONJSHLHMHHKKKLKMSKSMHSLSSKKSLSLIJSQJOJSQPISKQSSLLPSSLKIKOSLPOSLQLLMIJOHGIJIGBBE?3IIFGPSOIKHKSIMISQMSKGFFFGFGFFHHSSLSSKSOKIJJJOLLKKJHHMSLKLKJPNQLJODFEECKLIMLJJLIKPKRQOJSNGHMSJMHLMMNPOOSLKSOJLPHHIKLISOQLGOFKKKHLSGSIGJFFIIF99940---,()(&&%*+++.>BEHIHISSSISILKIKMKRHHLLJNSKJKSKLHKIJGFIIKLLJKSPJHQJQJIHJHIHLOFCDDDFJJKJQMODFIDHGHIGFFHHFGKSIEFEHGHIG
@1140_45CNXP_1
ATGCTAGCAACAACTCGAAGTATGGGTTTTATAATTATAGGTATTAGTTCTATAACGGATCCTGGACTTAATGGAGCTATTTTACAAATAATTTCTCATGGATTTATTGGCGCTGCACTTTTTTTCTTGGCAGGAACGAGTTATGATAGAATTAGGCTTGTTTATCTTGATGAAATGGGTGGAATGGCTATCTCCATTCCAAAAATATTTACAATGTTCACTATTTTATCGATGGCTTCCCTTGCATTGCCA
+
KLNAA@?@><===GC98889@EECDDEHKJHNNNFGIHIOLKNPSNLSNKJGGFLSLKSOLPSSLJJJMNJQPSMKSMQQOOSSSISPPNLKMNSSPSOSQLPNQSSSSMPQSKNSSSPSPNOSRSLSKSNJLKSPOSMKSNRPSSKNPSOIFGSONNSLLMSSSOSOSLSSMMLOMSPSSSIKKILOKLSSNPSMSOLSSSOPQOOHKNGKJSMLSQPOKSLJSSSSSFEDCEIOAHEGEECA@???@AGI
@1141_45CNXP_1
AATCGCAATAATCGGGTTCATTGATATTCCTAGTATAGTAGATGCTATCACACATACAATCATACTCAATTCGATGGAATTGTTTGATCTTAAAGGGGATATTCTATAATTTCGCATGTGAGGGGTTATTTCTTGGTTTCGTCCAGTCATTAATAACTTGATTATTTTTAGATAATAGTAGATAGAAAGAACGCTCGTAAGGAGTCCTATTGAAACCAAGAAATATAGGCCTGCCTGCCATCCACACCAGAATAAATAGAGTTTTCCAAAAAAACCTGCTAGTGGAGGAAGACCTCCTAGGGATAAGAGACATAGAGCTAAAGAGAGAGCCAAAAAAGGATCTTTTGTGTATAATCCTGCATAATCTCGAATGTTATCAGTTCCGGTACGTAGACCAAATAATATAATGCAAGCAAAAGTTCCTAGATTCATGGCGATATAGAACAGCATATAAGTTATCATGCTCGCATATCCACCATTTGAGTCTCCAACAATTATTCCAATAATTACATATCCGATTTGACCTATGGACGAATATGCAAGCATACGTTTCATGCTTGTTTGAGTAATAGCAATGAGATTCCCGAATATCATGCTAAGAATAGCTAGGATTTCCAGAAGAAGAATTAGGCCAAAAAGCTAGCATA
+
MHOJGJHGIHPSQGSIIKMSPKMPSNMMOSSNOIKLMSINHJRMHJJIJHSIKKHKSJPSILIIHLHKHJMGQIKJHHKMSCCDB0///05112:ELSKSHSOGEEEEGIKKPJMHIJLNJJIOJJKKOOKSMQIMJKKOJJKG;;MRMJKKMLMSIPOMSLNLJF?733>===>A@??>@B??>@DEGILLIGIKKKFFLIJKIIHGFFGIILNKKKJLKKJJIKIHHHMJSJHHHHIJKILJJKIIJIDIHIIKJKHJHFHJKHM88<>MIIIFEEFAFGSIKJKHGGGHKHGFGEFKEFHJEGDIGHHHLGEDEHJJLLIIJGEGGIGDF?EOQQLMLKLNMSNKMQMSNMNNONSMNNNSLQSSSMMRMSNLHSMPKLQISOSJPPLJLKHKLKSRPSONNLPOMHMIKOGKGNKSPLMRLNHPQGOHKKHFFGFLNMSJJKLGJOJLSPSKJNSMMQJOSKIKLIPNMMLMOKSNSLMLSLSSJSJSKLMKHHLIIJLJMJIMLGHOMNLHHIKJPLMKJIKFIJHKFGIIMOKLKJOHKKINJHKOLQJNNLKKSIRDEEDGQPKSSHIJLJKKILJGHFEEFFFFDEA@;94110//0689:<CGIGAGGIHLJLSSHGGFFGFGGCGCMNOMLSKNKKL
@1142_45CNXP_1
AATCGCAATAATCGGGTTCATTGATATTCCTAGTATAGTAGATGCTATCACACATACAATCATACTCAATTCGATGGAATTGTTTGATCTAAAAGGGGATATTCTATAATTTCGCATGTGAGGGGTTATTTCTTGGTTTCGTCCAGTCATTAATAACTTGATTATTTTTAGATAATAGTAGATAGAAAGAACGCTCGTAAGGAGTCCTATTGAAACCAAGAAATATAGGCCTGCCTGCCATCCACACCAGAATAAATAGAGTTTTCCAAAAAAACCTGCTAGTGGAGGAAGACCTCCTAGGGATAAGAGACATAGAGCTAAAGAGAGAGCCAAAAAAGGATCTTTTGTGTATAATCCTGCATAATCTCGAATGTTATCAGTTCCGGTACGTAGACCAAATAATATAATGCAAGCAAAAGTTCCTAGATTCATGGCGATATAGAACAGCATATAAGTTATCATGCTCGCATATCCACCATTTGAGTCTCCAACAATTATTCCAATAATTACATATCCGATTTGACCTATGGACGAATATGCAAGCATACGTTTCATGCTTGTTTGAGTAATAGCAATGAGATTCCCGAATATCATGCTAAGAATAGCTAGGATTTCCAGAAGAAGATGCCATTCATTTGATAAGAAATAAAAAGGAATATCGAAAATTCGAGTGGCTAAAGCTAAAGCAGCTACTTTCGAAGTAACAGAAAGAAAAGCAACGACTGGAGTGGGAGATCCTTCGTATACGTCAGGAGTCCATTGATGAAAAGGGGCTAGGGAAAGCTTGAACCCAATTCCTACAGTGATGAATATAAGCGCAATTGAAATTCCTGGGGAGTTATACATTTGTGTATTGATAAGACCATTCACTATTTCTTGAAGCTCAATCTCTCCCCCGGATGAACCATATAGCCAAGAGAAACCATAAACCAGAATAGAAGAGCTTGCCCCACCCATGAGTAAATATTTCATAGTAGCCTCATTAGATCGTATATCTTTCTTGGTATATCCAGATAATAGGTAGGAGCATAAACTGAAACATTCTAGAGCTTAAAAGATCAGTTATTAAATCGTTAGCACCACATAAAAACATTCCTCCTAGAGTAGCTGTTAATATGAATAACAGAAACTCTGTTATAGCCATTTCTGTACATTCAATGTACTCTACGGATAGAGGAATACAGAGAGTTGAACATAGTAAAATAAGAAATTGAAAGATTTCGTTGAAATTGTTCGTTTGGAAATTTCCTGAAAAGCTAATCATAGGTTCTTCTCTCCATCGGAACAATAGGGCCGTTATGCTCATTACGAAACTTGTTGAAGAGATGAAATATAACCAAGGTATATCTTTTTGATCAGAGGTTAAGAATGGATCATCAGAAGAATTAGGCCAAAAAGCTAGCATA
+
KNFF?@@BCCCE?????GKDEFFIMPKNMJLNQSMQOSSJMKNJSMQSQQLISOSMSSISSKKSLOMHLGJ..../SKOSSOKKNSPNGH333:5GLHLHFMLEEFEHLNLSSLSNJMSMSNJSRONQRQSSKOIIHHIRNSNSJHSJSMHIKLNIJSSSLLINJONLSLKPSNKQPNNQJSHJHQNRMJKG+++('('(*(&&%%$%%$%**-IIIKSLPNKROJIKGF(((((3ISILJLSFHKIHGEGOOLLSPLHHHKHFJ8822@HSSOJSML>C?::932213655110126DJHMMIJLSMMJSMIKKNKKN<=>,?<98887888@IKOSSSQSRSSSLSOISSRLNKLSPSINSMSPSNKNLPSSPQS76666OOIKSKNKPKSKIJISMSSSSIMPROEG?:::7778--,,-9;FNIJSPONSHMNKLOCBCBBCKQHLSSSSLSKPHKKSKNSJJIJRSMQSNSSSSSSSSNNSLOS99OHMLHMRJLKNSPQNOIMKJOKRMKIMSGMKIMOSKS===>EEEEEILHKMLMSSRJLKOJLHFGHIILJHSHHHK@?@?@@?@SHJISHHCIIDFHIIK??@ADEFFCDGGBBED@AAAKIS5A@@@HIIKKKQNSSPSOPNMLSKJJHSPKKMNIIBSKJHSKSQSKGFKLLSSJFHHJIQMMKJJHIHIIMMSOJLLHLIKSILLPMKPSSMNIMIG?FKRKQSRSKSMKIHLNPLHEKRJNPSSHLISIJG@==)((()4?BA>?JJFIJHJJGLSLIMHFGHGEKNHFF/...AGFISKMPSMJKJSOSIMHHLKILGBBAAFCFSLKOJNOQKPQ===HOLHHHHLJPHPKPSRS@QMEGG94434B>>ILKHKNSSKMRSSQQKSSMQNKHHKC88+)((-555AA@AHFIKOKRHG>EFKSSOKNSSKKMKIS????>@EFHS>>>>75557:<C@3B@A@AJSSRLLSSPLMKILIJOIJCBCLSJLHLMHJIHOKKMNHSSSSSSHKPMSILHIQJJKMRJGINMJJKSIOGBDFHHFJBA@//1////22)&&&((&%$$$$'))),,AAEFCDHJKHMJGHHOJJSJKSIH8889GIHHHJLIIIIOSLISOLKIIEIKIH;7886-----10-/0AFDFFHHBIHGKNHMHC===:;5/-++)**++/::::::;::<==>JKHQKOQNKHQHFEFFKSSMSKISJHSHIOSSLSNLHAAAADSLMLD@=:(((C?@SHJKJKFGFEHMJHJGH@@CCEI<;;;;;;@::997?-.EDEDEGFGEEFFJHEDDCDJIJMEEDFEHEEEFJIKMHJGEGPIA<;11179?A@ABDJJJLFFCCCFKIKSLHIGEBAA@><4'&&&'(&&&%&&&&'''')*...///>BDDGFJIJEFCCBED
@1143_45CNXP_1
CGTACGTATTTTTGGCCTAATTCTTCTTCTGATGATCGATTTAACCTCTGATCAAAAAGATATACCTTGGTTATATTTCATCTCTTCAACAAGTTTCGTAATGAGCATAACGGCCCTATTGTTCCGATGGAGAGAAGAACCTATGATTAGCTTTTCAGGAAATTTCCAAACGAACAATTTCAACGAAATCTTTCAATTTCTTATTTTACTATGTTCAACTCTCTGTATTCCTCTATCCGTAGAGTACATTGAATGTACAGAAATGGCTATAACAGAGTTTCTGTTATTCATATTAACAGCTACTCTAGGAGGAATGTTTTTATGTGGTGCTAACGATTTAATAACTATCTTTGTAGCTCTAGAATGTTTCAGTTTATGCTCCTACCTATTATCTGGATATACCAAGAAAGATATACGATCTAATGAGGCTACTATGAAATATTTACTCATGGGTGGGGCAAGCTCTTCTATTCTGGTTTATGGTTTCTCTTGGCTATATGGTTCATCCGGGGGAGAGATTGAGCTTCAAGAAATAGTGAATGGTCTTATCAATACACAAATGTATAACTCCCCAGGAATTTCAATTGCGCTTATATTCATCACTGTAGGAATTGGGTTCAAGCTTTCCCTAGCCCCTTTTCATCAATGGACTCCTGACGTATACGAAGGATCTCCCACTCCAGTCGTTGCTTTTCTTTCTGTTACTTCGAAAGTAGCTGCTTTAGCTTTAGCCACTCGAATTTTCGATATTCCTTTTTATTTCTTATCAAATGAATGGCATCTTCTTCTGGAAATCCTAGCTATTCTTAGCATGATATTCGGGAATCTCATTGCTATTACTCAAACAAGCATGAAACGTATGCTTGCATACTCGTCCATAGGTCAAATCGGATATGTAATTATTGGAATAATTGTTGGAGACTCAAATGGTGGATATGCGAGCATGATAACTTATATGCTGTTCTATATACGCCATGAATCTAGGAACTTTTGCTTGCATTATATTATTTGGTCTACGTACCGGAACTGATAACATTCGAGATTATGCAGGATTATACACAAAAGATCCTTTTGGCTCTCTCTTTAGCTCTATGTCTCTTATCCCTAGGAGGTCTTCCTCCACTAGCAGGTTTTTTTGGAAAACTCTATTTATTCTGGTGTGGATGGCAGGCAGGCCTATATTTCTTGGTTTCAATAGGACTCCTTACGAGCGTTCTTTCTATCTACTATTATCTAAAAATAATCAAGTTATTAATGACTGGACGAAACCAAGAAATAACCCCTCACATGCGAAATTATAGAATATCCCTTCAAGATCAAACAATTCCATCGAATTGAGTATGATTGTATGTGTGATAGCATCTACTATACTAGGAATATCAATGAACCCGATTATTGCGATTA
+
.<=4.,,,.999;;<FEGHHHHGKGEDC2.(((1GJKEEFFMOPKIPJOKJLKGMJIKKPIISJNLJKLMIKKNMSKNJJIIKLQJMMNIIKHILNKIFHKSKOLIIMKKSILJHPMOKSHHLIHGCA90../00039CFFGKKJHKIILLFF@>=;>>@JMLOOIQGFEFDGFHHJMLNNOSKSLKSSSSILIKKJKSNLSNMMMMJMQSSINOFEOKNMRKNMLIIOJPSOHMNLLISJSJNIGJGIMJJMIIHIHGGMJHHJIIRINMILJKJMLJNKIHOOKIJIKOPPSNHHILFIKNHJGFFGHIJRNIMKIISSNSJJNIKHIGFECCCDCHJLLGHHIHKGJKNJKJJNQMSJKNKOJIJSBAAA@LLIROOJGKIJIJIIIKHLMJNNLLHKJGEEJMMNIJFHFIFDDDDFB@AKSGFDDFEIEGHHNHIIHIIKIJHHMHGHIGLHFHMGLFFEGGFHIKIJHHMJJNIJHFEDFEGHFIHHFHJFFGGEFHGEFECEDFPNMJJKPQPIIKSQSSKKPNMSKPSIHQGKIJJSLMPPJLIJGIJHGIKJJLIJNSSMECD>8GHQSSKQJQSLSOPJLMKIMNHJPOSPNMJJHGHHSHLIIHGHIGDDEC?>5*:=-DHLJSLILMSJHNGGHGLJGHGKKIIINHIHLBB44477886756423?@@DDKJJSJNSOKSQPSSKSSLSSMIKSIIJMJRGKSNLLSJJPIJLF>KLLKKSNSJLINILLQKLGGINNJLKHKJKJLLNSLSMOKLKSJ88889MLKIKKSKOSSSJKLKMLNNSJNPSJSKLSKFGRMOLPSPLP;;<<<MMOLONRKKLONMKNKPSSMSMOJLOKJGSSKSJKNPLSNPNIHJF33233GJQHJSKSIHNHHJIMKIKSISJKNLPMPNSKQLKKSMSLJJMGFEBBAAAOFJSFFGHGIHIIIIJISKSONMRSNNROKSOPLRNOOPSSMG,,,,-DFFIKPIPNGJJKGHHSSQQSNPPKSSSKHLLIHMIHFNISLOIIJKLLKIHMMPSJLSSMLLMPNIMSOJSSSMHKIKHLIPJJHEELLMKIEED41B>HSSSSSSPJGFEEFJIIFIHSQJLSGED6,*)*-/8DGHILSKNPPORSQLLOIJDCEB@@ABCLJIKLNPQIKSJQNKLGISLNKJMRQJJJLKISLMKSKNSOKMHSOMOLMHKSKSKOSISKIKSKSMNJOOSSHJKSSLNSOIKSKSKKJOOOLKSSJMLSKSPLSSPSKISNSLOSKHKJQJSSIIJKHLMSLPRLSNNOJJKNNOQMKLIHIPKHKKJF;877=991/**+&&&&'FCCEIMIHGILSIQKGFGFEGGDCAB;;;300011;?FFFFFFHLJIKJHHKGHGFGFFHGHIJHKOMKLHIHGDGGILJJPGFEEFF
@1144_45CNXP_1
AATCGCAATAATCGGGTTCATTCCAGCGTTAGCGAAGAGAAGAGTAGGATCATTATGAGGAACAACGGGGCTTGATGGCCAGAACTTGTGGCCTTTGCCTCTGAAGAAATCGACATAAGTATCCCGGACTCTCTTTGCTGGCCACTGAGTCTCCGATGGTTCGGAACCCGGCATGACTGCGACGGAGGAAGACGTGACAGAAGAGGAAGAAAAACGGAAGTGAGAAAAAAGGGCGGCGGAGATGGGAAGAGTAAAAAACCCTAGACGGAGGTTTGGTTGAAGAAATCAGAAGAAGAATTAGGCCAAAAAGAAACAATCGTAA
+
?FHIIJGHGHSOLMJIHS@@/..A@A@ABBBDFCBBEHJKJQJLSIRLNMJGPJGKLKHGMNNCBB>9?@FEFFHGC@@?@@AFGFIGF=;;;=AC=@DGEHGCFHIMJJJEFEHJFEGHEEFECADGGGHHLIOIDEHHGFHDEEEDFDCDCDBDDDFJRKFFEDGEGEIJFGGBBBCBDEDA<:53-+**+*)('')(%%&(59;?BCDDIHFEEEEFD.../14BCJHDB?CCCCDCBCDACCBE87772233AFDDDABCBA@?@@@CDEDFEDCBBCFIGF?;::;<=GGDDFE@?>=<972.)*'''&)**),---
@1145_45CNXP_1
GGCAATGCAAGGGAAGCCATACTTCGAGTTGTTCGATCGTAAGGCAATGCAAGGGAAGCCCATACTTCGAGTTGTTTACGTACGA
+
EPOJOLNOKMJJJIFIGHGINJHJFJKMIJMSSMJJGFGEFEFFJFGHJJKSJKMNJLIMGIHHHKLKCBABBGONKJKIIILEG
@1146_45CNXP_1
AATAACCCCTCACATGCGAAATTATAGAATATCCCCTTTAAGATAAGATCAAACAATTCCATCGAATTGAGTATGATTGTATGTGTGATAGCATCTACTATACTAGGAATATCAATGAACCCGATTATTGCGATTA
+
LKKPIN@@@?@SOSLPLMMSJNPIPIIHIIJIA@B?;;2.-.-,*)(((()*57::54455<CGLGJIHMGGFEFHJLJNIJJIMREEDDEIHJKSKKMOPIJJKSKMPKKSSMMSMKNPNKKMHJNSKNIKINKK
@1147_45CNXP_1
AATCGCAATAATCGGGTTCATTGATATTCCTAGTATAGTAGATGCTATCACACATACAATCATACTCAATTCGATGGAATTGTTTGATCTTAAAGGGGATATTCTATAATTTCGCATGTGAGGGGTTATTTCTTGGTTTCGTCCAGTCATTAATAACTTGATTATTTTTAGATAATAGTAGATAGAAAGAACGCTCGTAAGGAGTCCTATTGAAACCAAGAAATATAGGCCTGCCTGCCATCCACACCAGAATAAATAGAGTTTTCCAAAAAAACCTGCTAGTGGAGGAAGACCTCCTAGGGATAAGAGACATAGAGCTAAAAGAGAGAGCCAAAAAAGGATCTTTTGTGTATAATCCTGCATAATCTCGAATGTTATCAGTTCCGGTACGTAGACCAAATAATATAATGCAAGCAAAAGTTCCTAGATTCATGGCGATATAGAACAGCATATAAGTTATCATGCTCGCATATCCACCATTTGAGTCTCCAACAATTATTCCAATAATTACATATCCGATTTGACCTATGGACGAATATGCAAGCATACGTTTCATGCTTGTTTGAGTAATAGCAATGAGATTCCCGAATATCATGCTAAGAATAGCTAGGATTTCCAGAAGAAGATGCCATTCATTTGATAAGAAATAAAAAGGAATATCGAAAATTCGAGTGGCTAAAGCTAAAGCAGCTACTTTCGAAGTAACAGAAAGAAAAGCAACAACTGGAGTCGAACGTTCGTATACATAGATACCATTGATGAAAAGGGGCTAGGGAAAGCTTGAACCCAATTCCTACAGTGATGAATATAAGCGCAATTGAAATTCCTGGGGAGTTATACATTTGTGTATTGATAAGACCATTCACTATTTCTTGAAGCTCAATCTCTCCCCCGGATGAACCATATAGCCAAGAGAAACCATAAACCAGAATAGAAGAGCTTGCCCCACCCATGAGTAAATATTTCATAGTAGCCTCATTAGATCGTATATCTTTCTTGGTATATCCAGATAATAGGTAGGAGCATAAACTGAAACATTCTAGAGCTACAAAGATAGTTATTAAATCGTTAGCACCACATAAAAACATTCCTCCTAGAGTAGCTGTTAATATGAATAACAGAAACTCTGTTATAGCCATTTCTGTACATTCAATGTACTCTACAGGGTAGAGGAATACAGAGAGTTGAACATAGTAAATAAGAAATTGAAAGATTTCGTTGAAATTGTTCGTTTGGAAATTTCCTGAAAAGCTAATCATA
+
IJNJSIFGHHOOJIGKIISJSHSLNSSMJJPNSLIJIPIJKIIKHKJJKNLLJIRNLIHLHNKMJHHHMHGHMGIJJSNSJKFSNQSLJL>777?EJPMJJOLQJKIISNPPNNKMJJKMKSLKOJSIMLPSSSA@@AA:8889@@GKFMIKHJNLSSSMSJHJSJLMMONHSKIHJKKIJGGEFIHKIMKO======<:<=<=<<<>?>?DEGIJGHOKQSJHMSOJJSSJSQOPHKPJOMKJSPOMHJQSSRKLSSGKPLISKJ@56KLSSSQJNLSIKPOSJSONOKSOSKMIKB?CEONLMLHHHKHLI,++++;;;;3,AACDEFFFJGIMSSSPSLEMSSKJOPNKKLSORKQKGMSKIKSSMSKMSMSNOLINGNOPLLSIILNKK::::EOSLONQSSJSOKIIILIHGLLOSJKNNMNKKPPSNSMLHHHJKSMMKPSLSNIOOOOPSMLLMSMKJSSSSIGKSNSJSIOKSJSPNNLQKNLJLSMSLOSMLRKJNSSSKKLIOJSSIHGIFLKMKIOIIHHKGEDEGLLLMKLLLJQKSMJIMJOKHHHJIKPOLKKISILGGFHJGKJLISIKGHCCJLJQJHJHHN@BDEFI?=<=----;AC>GIGNJIIMKFGIGHNKKJJNJJLINHJHKJKJIKNSPLMSOGHKJGGIGHHKLHHHEHGSJKKMJIKKJGNOLJMFFHJPNJJMLIRKLIJIHHIIBF>FBH433))))(,,,,&&&$###$$%),2*(%%$%%&&&'&(,(((((((GGCSLHLHJJFISSJISKIJNJNJGHSQKJHKMIJKIIILMIMPKJMJIFHFGKJJGPKNPIISCCCFKNHSKIOKOSPKPSSKLSNMSNPORSMPOSJSSMKJKQSJJPJKGSSSIGHIIHOJ?>6544EJNKLIIJKSMLIINLJJONJNNNNNMSIOMSLMLNSLQJLKMSSSKJHFLHLIJGKCLLOKOKKOSPLJKLIKNSNKPKSKLJHKHIIFDABACBGJNIHGILSISNMQJHMGJKJCCDA;;;:DDFEGDGGIIKJHHOMSLLPOKMGOKNLLSKJIHJLMGKJIKJMJMIMKOOSLJNSMNPMIJQLKQSKJNHGJILNLMJKHFLHHKOKSNKNJJJJKKPIHEIHIGMMIJOMSIJOHIKKSJSSLSPIHMJGHHLJJKMLMIJJ87777HNLCKJMIIOLIJJKNQLFGPNKPB998-?)IIKLSKLI@FJJMIHMKIHIDCCEELJHKG>222FCKISOJOLGKGGFJPLPILGHLKISE
@1148_45CNXP_1
ATGCTAGCAACAACTCGAAGTATGGGTCTAGCTTATTGATACGTTACCGAAAACCTCATTTGAATAAATTTGGAATACATTTTATTTTTTTTATTGACAAGTACTCGTACTCAAAAAAGTTAAAAATTTTTTATTTATATATTTTTTTTGAGTACGCGTTCTTTGGACCTGGTGTATCTTGTCTTTACCATGAATGATTTTCCTTGGTTAACAATAATTGTTGTTTTTCCAATATCTGCTGGTTCATTAATGTTATTTCTCCCGCATAGGGGAAATAAAGTCAATAAATGGTATACTATATGCATTTGCATCTTAGAACTTCTTCTAACGACCTACGCTTTTTGTTATAATTTTAAAATGGACGATCCGTTAATTCAACTGTCCGAAGATTATAAATGGATCGATTTTTTGATTTTTACTGGAGAATGGGAATAGATGGACTTTCTATAGGAACTATTTTACTGACGGGATTTATTACTACTTTAGCCACTTTAGCGGCTTTTCCAGTTACTCGGGATTCCCGATTTTTTCATTTCCTGATGTTAGCAATGTACAGCGGTCAAATAGGATTATTTTCTTCTCGGGATCTTCTACTTTTTTCGCATCATGTGGGAATTAGAATTAATTCCCGTTTATCTACTTTTATCCATGTGGGGTGGAAAGAAACGTCTGTATTCGGCTACAAAATTTATTTTGTACACGGCAGGAAGTTCTATTTTTTTATTAATAGGAGTTTTAGGTATAAGTTTATATGGTTCGAACGAACCAACATTAAATTTAGAACTCTTAGCTAATAAATCCTATCCTGTTACACTTGAAATACTATTTTATATTGGATTTCTTATTGCTTTTGCCGTCAAATTACCGATTATACCTTTACATACTTGGTTACCTGACACCCACGGTGAGGCACATTACAGTACCTGTATGCTTCTCGCTGGAATCTTATTAAAAATGGGAGCCTATGGGTTGGTTCGAATCAATATGGAATTATTACCCCACGCTCATTCTATGTTTGTCCCTTGGTTGTTGGTAGTCGGTACAATCCAAATAATTTATGCAGCTTTAACATCTCTCGGTCAACGTAATTTAAAAAAGAGAATAGCCTATTCTTCTGTATCTCATATGGGTTTTATAATTATAGGTATTAGTTCTATAACGGATCCTGGACTTAATGGAGCTATTTTACAAATAATTTCTCATGGATTTATT
+
EHFGGFCBBCH?@@@@JIOJMKMIIJJMRKLDBB@@EDGRHGCCA::0///7;ESE>=>JJFHHHHLSSSLJGSHHJLMSKSSPKHHRSKDBBAFHGISKOMMSIIHIKHIA??@EJSLHKIIKPKNIMISSQSHLISBB695577:PNKHEGEG=<89:,,53**45:FGMRSJKSNQKKLNSSKNSKJSKIKSMNLMFMOFNMJKNSKOLLNKRKONLKSQLIBOSNNLIIKKJSPJMRJLLLSSKMMLLLJGISNKSKSSPSONIJPNJLOKLLNILILLMNLMSSOSQOLJJMMSQILMPNMKOJSSLILEEHIHFLJJOLHSJKIHIJMKRJNPFLSSSMNKOMNLPSJLLOKHHSHHEEFFHKLQSISNLLHIIJJIMEHFEMONJKJKKHKIJMIHEFCEKKKQFG?KNLRKIHIFFJGGIGKJJMIHGGGHIHIKOLSMIJJJJFGGHHHSSMGKGHFDCBCDIJLONOKMLIFFFDHSKOIMIJHMIGGIEHMLLSEEEIEGDEEGHHIKIHLAGHDINKINIFJMNJKGFIGGJGGFGEJIGHFGDDDDDFHSLSKIKHHHSKRMSNSQPIDBB@@BBCB=;51//.12<3100101123@GMOQSSMOMKJDCBDDSSLIGHBCI76668FKQJNNSJHNMOPLLSLSLJQSMKPSSSMKNMLSSLSSKMLSMLSIOKSKSNSLQMOSNLHDAB<..---0..199KKSSSQSMMSQSSQMMKOROLLSIMLIKJKSOKNJSFFHF.----7<>?@LOSLSMQKSNOLHC@SNKLIJIIJLISMMSMMLLJJNRPLNQNNSJLSRLSSSINHLKSLKSPSQSMSPHHJNPSSMNOSSMNSSSSMMSGKSASNOSKOSLKLJOSKJNNKMSKIMJKSSSOOSNQPMKNMKNLSKJKNRSLNIRSSQOSPKSLJJOSOJKLLLKOOSSSOHGIJSGFFFFGHIERNSKLHLQSLJRSMOHPNJSJSJHIGHNISJNKJGSEMKEDA20-(&$%'&'*)*+*)))('),')))))*47ESMIQRJSMKMQSNNNJLKQMRLLPNJHSJLPJSSSSPPLNSKSSSPKQSKKJSSOMJKPOLJMLGFHLLOIFFSKKILIHONJJLSSSSPSPNLSQRPMPMIKSNSSLONKMIRPJMSNNSSLLQQKSJKKSKSOSSRNOSJRSKSJLJKRSOKJAHBB<6EJKOLLFLKJMSLOKLJIPOSNOJ
@1149_45CNXP_1
TACGATCGAACAACTCGAAGTATGGGTCTGAGCTTATTGATACGTTACCGAAAACCTCATTTGAATAAATTTGGAATACATTTTATTTTTTTTATTGACAAGTACTCGTACTCAAAAAAGTTAAAAATTTTTTATTTATATATTTTTTTTGAGTACGCGTTTCTTGGACCTGGTGTATCTTGTCTTTACCACGAATGATTTTCCTTGGTTAACAATAATTGTTGTTTTTCCAATATCTGCTGGTTCATTAATGTTATTTCTCCCGCATAGGGGAAATAAAGTCAATAAATGGTATACTATATGCATTTGCATCTTAGAACTTCTTCTAACGACCTACGCTTTTTGTTATAATTTTAAAATGGACGATCCATTAATTCAACTGTCCGAAGATTATAAATGGATCGATTTTTTTGATTTTTACTGGAGAATGGGAATAGATGGACTTTCTATAGGAACTATTTTACTGACGGGATTTATTACTACTTTAGCCACTTTAGCGGCTTTTCCAGTTACTCGGGATTCCCGATTTTTTCATTTCCTGATGTTAGCAATGTACAGCGGTCAAATAGGATTATTTTCTTCTCGGGATCTTCTACTTTTTTTCATCATGTGGGAATTAGAATTAATTCCCGTTTATCTACTTTTATCCATGTGGGGTGGAAAGAAACGTCTGTATTCGGCTACAAAATTTATTTTGTAGCCGAATAGACGTTTCTTTCCACCCCACATGGATAAAAGTAGTAAACGGGAATTAATTCTAAGGTCCACATGATGAAAAAAAGTAGAAGATCCCGAGAAGAAAATAATCCTATTTGACCGCTGTACATTGCTAACATCAGGAAATGAAAAAATCGGGAATCCCCAAGTAACTGGAAAAGCCGCTAAAGTGGCTAAAGTAGTAATAAATCCCGTCAGTAAAATAGTTCCTATAGAAAGTCCATCTATTCCCATTCTCCAGTAAAAATCAAAAAAATCGATCCATTTATAATCTTCGGACAGTTGAATTAATGGATCGTCCATTTTAAAATTATAACAAAAAGCGTAGGTCGTTAGAAGAAGTTCTGATACCAAATGCATATAGTATACCATTTATTGACTTTATTTCCCCTATGCGGGAGAAATAACATTAATAAACCAGCAGATATTGGAAAAACAACAATTATTGTTAACCAAGGAAAATCATTCGTGGTAAAGACAAGATACACCAGGTCCAAAGAACGCGTACTCAAAAAAAATATATAAATAAAAAATTTTTAACTTTTTTGAGTACGAGTACTTGTCAATAAAAAAAAATAAAATGTATTCCAAATTTATTCGAATGAGGTTTTCGGTAGTTCAATTAGCTAGACCCATACTTCGAGTTGTTCGATCGTAA
+
IHRFDFFHJIINNHOJMIIKMGG<65555/....657=?BHMHFIFEMGIGFHKJJKJHJIMJQNMJKJJMKIGRIJIJSIJNKIE@<BLKSSSLLEDSPHLMJSKHHMJNNHKJIMSSKIREGLPJSJSOSSMLNNJMPSKOE?CHJIS952212///00.(22()67IIPLSSLRSJSOMIMOSS@??@@SMNNSNSLSMOQSIMOQSPQILIJHIIIPSOMSMMOMRSMJSIQSMSSNSJPSNLRSLSKKLSMSMSNSPSLJPLOOOINLKSQPMMHFGMSJSKKPIKKGGSJLQLJNSKNJIHNOSOKKSMA@ABGIJKPJONJSNKJHISPJMSOKLMMMJKNKLJHIMMHHSJLMPJIGFFEHIONKKJLIIHRKJHSKJIKIHSMNQLKMLSOISH99989?JOSEDF=DSS85445;22222BCEMGFDEDFDJEDEGFP>>>GFKIJFHGLJSMMHHGGDBBADIMJHJKKLH3000.3320---...89:>?@JNKHBAAABBDBBCDDFFFFIEFJDSMMSLIIFIJJJGGGGIJGIHGEGHFEDCDCCCECEGGIGHGEEFEOJQNLJIAAGHJHJKLISSMJHD@IASSSPKIJLQJKKIMSQIPISGHFKJLMNACIBDHSIB65547@KIENML@FJOMILJHNLJSHMSLMLQPSKJHJGGEFEFFFFCBCBCDEDAEHGFHB@A>+**)(%')018=9;;:78<:;:841.+(''&&%&%$$####%&**;<>ACC?<:1((,++**++,,89:?@@@?=@FEDAB?>??><;2/.+././26899:8642//...302333359;99999:;;::900000@@@@A?>;<<<;;522/.,(&&&&$&''';<<=;;<=BACB43333>=BFGIKFGJKIKEECBBCFKHHR=<<<<DFEFMKHKGEADEEFHEDAAA??884/-)(*.68:89;788836<=>CGIG?899;=<;;9653+**)*90:9:<=>>>@CFHJGIIEHHHFEGEB@A@@DDCD>??@?:9;8;=::>>?>>>AD@<8742/.,)'%$$%(**,+)))+''''(***,46;<==>>?>>?>??ABCDCFD@@===><@AA@MHC>CB><554223231/.)()))./13334<:9988899?<<ACBHIECEDA;@BCDFGHHHHFHIMSJKGIHIIEHFFFKIFJHGIFGB:8989:;@CDDDCDCB;98-ABA@BA@BCCD<==DDCB???ACA@@@@?@@BEBA;<;:9:;<>=JMSFDBA@B@BA@@AABDFD>>;:;:86=BAA@==@CB@@?@@?=:;:9;:8997)((((433447:3++)(%$$$#$$$$%&(++01135:9::;:;;:::8887,,+++012
@1150_45CNXP_1
CGTACGTAAACAACTCGAAGTATGGCTTCCCTTGCATTGCCACGATCGAACAACTCGAAGTATGGCTTCCCTTGCATTGCC
+
CDECDEEDEDGFEHHGIISHIIGIFFGHKNLIKIIJKIHGHIKIIIGHGFFEEGHHFDGFEECCC@AA@BBADFC;==973
@1151_45CNXP_1
AATCGCAATAATCGGGTTCATTGCTGCAACATTGAAACGAATACACAGAAGAAGAATTAGGCCAAAAATACGTACGA
+
455@GEGKHHKLKGFHIJNOKSDCGIHDBABCKGHHIJHFGIIIGKEECA<<=<;<FDABABCDEDHGHJIFIFHGH
@1152_45CNXP_1
ATGCTAGCAACAACTCGAAGTATGGGTCTAGCTTATTGATACGTTACCGAAAACCTCATTTGAATAAATTTGGAATACATTTTATTTTTTTTATTGACAAGTACTCGTACTCAAAAAAGTTAAAAATTTTTTATTTATATATTTTTTTTGAGTACGCGTTCTTTGGACCTGGTGTATCTTGTCTTTACCATGAATGATTTTCCTTGGTTAACAATAATTGTTGTTTTTCCAATATCTGCTGGTTCATTAATGTTATTTCTCCCGCATAGGGGAAATAAAGTCAATAAATGGTATACTATATGCATTTGCATCTTAGAACTTCTTCTAACGACCTACGCTTTTTGTTATAATTTTAAAATGGACGATCCATTAATTCAACTGTCCGAAGATTATAAATGGATCGATTTTTTTGATTTTTACTGGAGAATGGGAATAGATGGACTTTCTATAGGAACTATTTTACTGACGGGATTTATTACTACTTTAGCCACTTTAGCGGCTTTTCCAGTTACTCGGGATTCCCGATTTTTTCATTTCCTGATGTTAGCAATGTACAGCGGTCAAATAGGATTATTTTCTTCTCGGGATCTTCTACTTTTTTTCATCATGTGGGAATTAGAATTAATTCCCGTTTATCTACTTTTATCCATGTGGGGTGGAAAGAAACGTCTGTATTCGGCTACAAAATTTATTTTGTACACGGCAGGAAGTTCTATTTTTTTATTAATAGGAGTTTTAGGTATAAGTTTATATGGTTCGAACGAACCAACATTAAATTTAGAACTCTTAGCTAATAAATCCTATCCTGTTACACTTGAAATACTATTTTATATTGGATTTCTTATTGCTTTTGCCGTCAAATTACCGATTATACCTTTACATACTTGGTTACCTGACACCCACGGTGAGGCACATTACAGTACCTGTATGCTTCTCGCTGGAATCTTATTAAAAATGGGAGCCTATGGGTTGGTTCGAATCAATATGGAATTATTACCCCACGCTCATTCTATGTTTTCTCCTTGGTTGTTGGTAGTCGGTACAATCCAAATAATTTATGCAGCTTTAACATCTCTCGGTCAACGTAATTTAAAAAAGAGAATAGCCTATTCTTCTGTATCTCATATGGGTTTTATAATTATAGGTATTAGTTCTATAACGGATCCTGGACTTAATGGAGCTATTTTACAAATAATTTCTCATGGATTTATT
+
HIMINJSQSKSKJQROQSSMSMSJMLPNSKSNJOIIOPQSKKGSSOKSLJPSJMMSFEEHJHKJIHJQKSLSLSMJRLIJLSPOSEGKSSSSMNOLSHIEGEFGGGHIIKJGGHLMSRKIH<=IRSMFGISSOSSJNSLHFDB?OHJSSNQMKLOGGECE77?967CGKLKKJNPLQNKKNPRNPNLSKLMIIIKIPOMKLQHNRKJSOLOHJGSLHKJNSKMIKLSSMRQKNJKMSQKPKMLMNOLSMPSMSSKHQPNOMONMIJMJNLSJNKSFB@413=>>?BAC7LLPIIMHIJJHMKLKOIIJRRKOMJ;;GNHIJJMLNIJHLGHIJMLLKLMNHSNJONNLIJGKGMKIIMNGLKGHJJHKHOOJSJJGJIHIIKMRKJKLPSMSMIIMJHGHJFFEEDEINNI7776>SNKFGHHOLKJPKQMNOSIHJJJLIIHJOHMIMOHJJIMSINIQMKJNFGHCDDCGJNLKPIJJJIGNJIIKHMKIJKSSONLKOKKSLNJHHIHHGGHOIKJJJKNHIKGIISLNKEELINIGHKJHHJIKHHHLMNFFCDFFHH====>DEEDIIJHONKSLMILHFEDEDFHGNHIEEFLMSPLOKHFGFEGIECFDFSKHKHHKIJJEFFDDHFFJGEFGFJSSLQHHGJLILJFMSMSRJIIKLOJMNKISSOQRLQSSNLJGIOKMISLMSSRSJLLQN@@@??KHJMSPSQSONRQSSSOJLSOSSSSLNSJSNSKQSLHKPHJSSONOMKSISHFFEDB;;;<CCCEGKHIJPJMLOSSSLNSLGJJLMSSNKRSQKJKSSSOSPMMKKISSLLSKLSSHSSMSSQNSNJNNSNSSPSSNLSJFGL@SMOMSMMSSSOSSROOLKSPSHIHJOSPLLIPKLMNSSONSQSOPSLHMJKOSSQOSSMOLMLQKSLNNSIQOMNSMPQINJSOPPSSSMKORLSSNQPKKLLPMJJIORPRKSNCDCCELOSRMKKPLJKPKKISISORSLKKSJMPOOJJSMKRSOMLGKKMNLSNRKMSKSPSLOLONMSONSKSIHPLQQSOSPSSSKNHSSRSKQKRPLOMSSSQSOLLSSMNIMKSLMJRMSSSMIKSSSQNSSMJIGNJGJIHSLSSSQLPOMSOKNMSLLOSQSPNKJQKJNSLHRJLMRNSSOOJOKNJHJPROPSSMSLJSSSKQRNKKKIJMLKNMSSSLJMSKQOPRNMOKMJLOKQMS
@1153_45CNXP_1
CGTACGTATTTTTGGCCTAATTCTTCTTCTGGAAATCCTAGCTATTCTTAGCATGATATTCGGGAATCTCATTGCTATTACTCAAACAAGCATGAAACGTATGCTTGCATATTCGTCCATAGGTCAAATCGGATATGTAATTATTGGAATAATTGTTGGAGACTCAAATGGTGGATATGCGAGCATGATAACTTATATGCTGTTCTATATCGCCATGAATCTAGGAACTTTTGCTTGCATTATATTATTTGGTCTACGTACCGGAACTGATAACATGAGATTATGCAGGATTATACACAAAAGATCCTTTTTGGCTCTCTCTTTAGCTCTATGTCTCTTATCCCTAGGAGGTCTTCCTCCACTAGCAGGTTTTTTTGGAAAACTCTATTTATTCTGGTGTGGATGGCAGGCAGGCCTATATTTCTTGGTTTCAATAGGACTCCTTACGAGCGTTTCTTTCTATCTACTATTATCTAAAAATAATCAAGTTATTAATGACTGGACGAAACCAAGAAATAACCCCTCACATGCGAAATTATAGAATATCCCCTTTAAGATCAAACAATTCCATCGAATTGAGTATAATTGTATGTGTGATAGCATCTACTATACTAGGAATATCAATGAACCCGATTATTGCGATTA
+
IJGHIIIGIGSNKOSSSJGLJJKRMMKJGGHNHIKLMJHHJOMHQKMSOGFLKKPSKONKIFFJHPMNOINMNSJKNJMLSONHIKHIMJPJJGGHKGIMJIHIQSMMISIMKKNHLSOKMOJHIKIHIIJJJNLSMHJLPKSSNLOQMSILKQJSLKKSKLQOOIKLPLJIHOIGJGIGHIJHIIIJJJMQJNPKKLLLGJLLKMHOIIHIGFHHHKNSLJIMGMGSMCPSSISSOLHHEIJKLJJNMNKMSKRSNSJLSLJJGHJKMISSKINS===>DFDMIKGIJJLNJMMJIIGGSPLPNJ>;<?>=>AGKOMMILOMIGGISLSKSHHFF@9*./6789111<?HSJIMJMNPKKSNKISSJPSDQISSSPLGKKSNP66666MFFH=<0.../@NGGJNGJJKOLLLILQQJNMSPMSSLSKMQLJIHJNMGJJHKNKKG=<<<4432()1-)0*++989;FFDABDJKMSKSSSIMFGDCGG@?/--.-6671122AEGJIIFGJGPOLMSLSKLIKKIJJHPILGIGIDA@??BCEKHGJIGSB56EJJGGGMHIHHGHGDC;*****7211/.)()))-*,,--78DDDGMIIKIIOIIGGHHJLHHDFGIGSISIIHGIGEDEHHMNKFFEEGG
@1154_45CNXP_1
TACGACGAACAACTCGAAGTATGGGTCTAGCTTATTGATACGTTACCGAAAACCTCATTTGAATAAATTTGGAATACATTTTATTTTTTTTATTGACAAGTATACATTGTACTCAAAAAAGTTAAAAATTTTTTATTTATATATTTTTTTTGAGTACGCGTTCTTTGGACCTGGTGTATCTTGTCTTTACCACGAATGATTTTCCTTGGTTAACAATAATTGTTGTTTTTCCAATATCTGCTGGTTCATTAATGTTATTTCTCCCGCATAGGGGAAATAAAGTCAATAAATGGTATACTATATGCATTTGCATCTTAGAACTTCTTCTAACGACCTACGCTTTTTGTTATAATTTTAAAATGGACGATCCATTAATTCAACTGTCCGAAGATTATAAATGGATCGATTTTTTTGATTTTTACTGGAGAATGGGAATAGATGGACTTTCTATAGGAACTATTTTACTGACGGGATTTATTACTACTTTAGCCACTTTAGCGGCTTTTCCAGTTACTCGGGATTCCCGATTTTTTCATTTCCTGATGTTAGCAATGTACAGCGGTCAAATAGGATTATTTTCTTCTCGGGATCTTCTACTTTTTTTCATCATGTGGGAATTAGAATTAATTCCCGTTTATCTACTTTTATCCATGTGGGGTGGAAAGAAACGTCTGTATTCGGCTACAAAATTTATTTTGTACACGGCAGGAAGTTCTATTTTTTTATTAATAGGAGTTTTAGGTATAAGTTTATATGGTTCGAACGAACCAACATTAAATTTAGAACTCTTAGCTAATAAATCCTATCCTGTTACACTTGAAATACTATTTTATATTGGATTTCTTATTGCTTTTGCCGTCAATTTACCGATTATACCTTTACATACTTGGTTACCTGACACCCACGGTGAGGCACATTACAGTACCTGTATGCTTCTCGCTGGAATCTTATTAAAAATGGGAGCCTATGGGTTGGTTCGAATCAATATGGAATTATTACCCCACGCTCATTCTATGTTTTCTCCTTGGTTGTTGGTAGTCGGTACAATCCAAATAATTTATGCAGCTTTAACATCTCTCGGTCAACGTAATTTAAAAAAGAGAATAGCCTATTCTTCTGTATCTCATATGGGTTTTATAATTATAGGTATTAGTTCTATAACGGATCCTGGACTTAATGGAGCTATTTTACAAATAATTTCTCATGGATTTATT
+
<;<?FEFGRP=<<<<LGQJLMNHIIGNSKF=====HAABAACAB@CJPPJKMSLSK;:::99>=?PLIFFCBFEJILSIJJKNQCKMSSSSKIF>=L.----*('''(+--/4556BHSSMGFCBHKMNGGHSSQKNSMKMNNKIFASSSKLHJHOQKMJJMEFOFBDFSKSORIMJSSKLSOMPMSMKSOLMMPMIJGSKOKPSKLLMSLJIIHILHIJINNSQQLJSMQMJHRKLOSOQSSKSOKILIKNPMSPSSNPQLGSO;;;;.....?IE?@A@@CCCDKHSLFJIHSNIHNGHHIPJHKQMKPKHEEE((GHIGNEFGGHIJHMJGQRSSKGMISOLIHJKGILKFGJEDGGNHOPI87777?>>?A=>GIGGHIIGSJIMIMSOLMIFGFBBCBA<;;:9655BBGD>INKNMNHNIJLJIIQNSSKSMJSKNOGDPILSMLKJGNGLIHSJLNPKGHHKGGGDFJSJQLKKIJEGKKBDRLOGEHLCHFDDFFGILJM;87778>778?@ECCDF?>??@EGMJEHILNJSNNLLLLLKNKJJKSLGGGFFILILLSOLSHFGHKSKJKMLJLJIOIGGJILSLIHEDEBKKSLJFJGIQKGLJLIKHONKJMINISMSAJKEFSIEGDDEE@FFKJSNMKPQNKQLQISMCQIFHQMJQSLSJONLSRKSSMJMLOSKJKSILMSLSJMMJKIGD>>ADGCFC@AA@=HLMSQMSMGFGNNJHIIHDPCQHISMJHIKSPKMMSCBBCEQLNLJSOKLOLLKLNQGD@FI:@@AKMIJJFHJSLSNPMNOLJSJSPSSRSJNSSKNSISOSJKSNJDCEDCJILROLSSKJOSSKJMBA>?7A@AHBCBBB43<22J?????M;;::<D?LMSJJIGJHSOSONSLRNPLJIHNJKROSRSSNSIMSNQSSMKSJLPSOSROMLFFB@@@?ABJJMSOILJRSNOPSHHLJLGILOSMKNMSKLKKHA@??@FHKLIJRMNONKSSNSSSSSQOOSSOIKSIGJLNISLOSNISMOSSSLSNMQIMSIFGCFDSCCBCDLOSLKGSKKRSORKPLHHJHQSNINSSNMISMSQQLMJLSSSMNHJGSSSJLLMMOHJIJJJSMLMSSRSSOSPNSOSOOSMKJSRMSJJJIMHSJSLIGA>==<==87888FGGHIOSLNMSSIOHKKJGNGKFHKIJIKFEFFJHHIJRSLSIJKJMRHOPL
@1155_45CNXP_1
GGCAATGCAAGGGAAGCCATCGATAAAATAGTGAACATTGTAAATATTTTTGGAATGGAGATAGCCATTCCACCCATTTCATCAAGATAAACAAGCCTAATTCTATCATAACTCGTTCCTGCCAAGAAAAAAAGTGCAGCGCGAATAAATCCATGAGAAATTATTTGTAAAATAGCTCCATTTAAGTTCAGGATCCGTTATAGAACTAATACCTATAATTATAAAACCCATATGAGATACAGAAGAATAGGCTATTCTCTTTTTTAAATTACGTTGACCGAGAGATGTTAAAGCTGCATAAATTATTTGGATTGTACCGACTACCAACAACCAAGGAGAAAACATAGAATGAGCGTGGGGTAATAATTCCATATTGATTCGAACCAACCCATAGGCTCCCATTTTTAATAAGATTCCAGCGAGAAGCATACAGGTACTGTAATGTGCCTCACCGTGGGTGTCAGGTAACCAAGTATGTAAAGGTATAATCGGTAATTTGACGGCAAAAGCAATAAGAAATCCAATATAAAATAGTATTTCAAGTGTAACAGGATAGGATTTATTAGCTAAGAGTTCTAAATTTAATGTTGGTTCGTTCGAACCAGTCTAAACTTATACCTAAAACTCCTATTAATAAAAAAATAGAACTTCCTGCCGTGTACAAATAAATTTTGTAGCCGATACAGACGTTTCTTCCCACCCCACATGGATAAAAGTAGATAAACGGGAATTAATTCTAATTCCCACATGATGAAAAAAAGTAGAAGATCCCGAGAAGAAAATAATCCTATTTGACCGCTGTACATTGCTAACATCAGGAAATGAAAAAATCGGGAATCCCAGTAACTGGAAAAGCCGCTAAAGTGGCTAAAGTAGTAATAAATCCCGTCAGTAAAATAGTTCCTATAGAAAGTCCATCTATTCCCATTCTCCAGTAAAAATCCAAAAAAATCGATCCATTTATAATCTTCGGACAGTTGAATTAATGGATCGTCCCATTTTAAAATTATAACAAAAAGCGTAGGTCGTTAGAAGAAGTTCTAAGATGCAAATGCATATAGTATACCATTTATTGACTTTATTTCCCCTATGCGGGAGAAATAACATTAATGAACCAGCAGATATTGGAAAAACAACAATTATTGTTAACCAAGGAAAATCATTCGTGGTAAAGACAAGATACACCAGTCCCAAAGAACGCGTACTCAAAAAAAAATATATAAATAAAAAATTTTTAACTTTTTTGAGTACGAGTACTTGTGAATAAAAAAAATAAAATGTATTCCAAATTTATTCAAATGAGGTTTTCGGTAACGTATCAATAAGCTAGACCCATACTTCGAGTTGTTTACGTACGA
+
KKSINKHNSLSSMOSDQHLH=00001CA<;::::<G3222222;<BAAACA8778>;7,,--,-122//--+->D@AB?=9843/--,,,0,,?ABDECHGJIGHB;:9::@C5441(((+>@AAEH>DKQSJJKJKJSSLR55555DIFGJFGCA<BBJJHKFCC98500133---,(&&''&',,+)(((0ABB??@?A@>>>>AFKGJKLSKJG@@?=<10033334=>@@FEFJHIFBDDBBGDCDFFFFSI77787/,,??DFFJKMSJKJMLECFDLKGJKJLMQLKMGOHKNISLPLKQPNKSONQOIOPKOSLLNSMKLMJHGHFEIGIMSSSMJHFA@@BEEHIJOJKMIKKILPJKMLIGIF4442246,)))*AEGHEKGIJIJSDCB;78;<>=;::;AABBJ7;11GBHMLSISOMLSSHRPSLJSSSJNKRLSE@9767;<EMLKHHHCLLKKSMOJIJSGLSSHJGMPSGEFFH666656666ECB8788=RJIF;;::::::JMMJJJPNHSJI==?66646777?HQJLILIIHGFGE@@@AILGKRHDBBB@AKIKJLLGPMSSJJGIISRHGFG?====65555?3,)(&'(9=B@@BDGEEGLLJSKPSNSNMNNGC?FFKJHFKSMKIKJLIFHDEDEGJG6:9.>==<=>=:))&&'&&&')++25:>CC<@A223*+CSHDFECEC@@AEDGFJ@>??ACI9KKHJJLLQKKJGHFEHFFCE56667>=21223LOKGD?@??AB?:83-13337;DCDFGKKIIGFGHIDCEEBABBQ:999:??MGEEEF@:::EGMH;989<A@@+****6667>(())=CGGFGOSMQSKKJQLNSSLLSSKIFECDCD@=<<;=;<87778ACEIHLMJSJILHFEDCF@999@JIKLKJEIFED849-11122766>>?FKSSC83336NKHICCEHFFDDDDDH@?>+++**235FLNJFFHFFGNH/........1))>GCBDHMMOMHEFDEDFHSSSKHMJSSGGIF?<?>>>KIA@AA<;;PLLSLSLPRNISKJMNJNJSSMSPNRLSQSSNMSSNJJLHLLH>IEHB8<;;>C>>><;;88841100334====;9::777:FJJJJGHFEFGFFISLKKIHFC;*('(67=@CDBGEEDFHLIOJMISOHHKHLC@CE82.,,,.))93@@A;<<<>CB=<;>GJSSSLKJGHIADA6AC=@FG@=:98;<<>>?FLI41111387666663+*)((+-9:>?DEHECGFNMLSSGFGILGHGJK@>87777:HIJHFHSSLGGHHSIAA@A510000004--.>BEHGGHHL????>LINKHBCABACFD
@1156_45CNXP_1
CGTAAGTCTTGGCCTAATTCTTCTTCTGATGATCGATTTAACCTCTGATCAAAAAGATATACCTTGGTTATATTTCATCTCTTCAACAAGTTTCGTAATGAGCATAACGGCCCTATTGTTCCGATGGAGAGAAGAACCTATGATTAGCTTTTCAGGAAATTTCCAAACGAACAATTTCAACGAAATCTTTCAATTTCTTATTTTACTATGTTCAACTCTCTGTATTCCTCTATCCGTAGAGTACATTGAATGTACAGAAATGGCTATAACAGAGTTTCTGTTATTCAGTCTGACCGCTTTCTAGGAGGAATGTTTTTATGTGGTGCTAACGATTTAATAACTATCTTTGTAGCTCTAGAATGTTTCAGTTTATGCTCCTACCTATTATCTGGATATACCAAGAAAGATATACGATCTAATGAGGCTACTATGAAATATTTACTCATGGGTGGGGCAAGCTCTTCTATTCTGGTTCATGGTTTCTCTTGGCTATATGGTTCATCCGGGGGAGAGATTGAGCTTCAAGAAATAGTGAATGGTCTTATCAATACACAAATGTATAACTCCCCAGGAATTTCAATTGCGCTTATATTCATCACTGTAGGAATTGGGTTCAAGCTTTCCCTAGCCCCTTTTCATCAATGGACTCCTGACGTATACGAAGGATCTCCCACTCCCAGTCGTTGCTTTTCTTTCTGTTACTTCGAAAGTAGCTGCTTTAGCTTTAGCCACTCGAATTTTCGATATTCCTTTTATTTCTTATCAAATGAATGGCATCTTCTTCTGGAAATCCTAGCTATTCTTAGCATGATATTCGGGAATCTCATTGCTATTACTCAAACAAGCATGAAACGTATGCTTGCATATTCGTCCATAGGTCAAATCGGATATGTAATTATTGGAATAATTGTTGGAGACTCAAATGGTGGATATGCGAGCATGATAACTTATATGCTGTTCTATATCGCCATGAATCTGGAACTTTTGCTTGCATTATATTATTTGGTCTACGTACCGGAACTGATAACATTCGAGATTATGCAGGATTATACACAAAAGATCCTTTTTTGGCTCTCTCTTTAGCTCTATGTCTCTTATCCCTAGGAGGTCTTCCTCCACTAGCAGCTTGGAAAACTCTATTTATTCTGGTGTGGATGGCAGGGCCTATATTTCTTGGTTTCAATAGGACTCCTTACGAGCGTTCTTTCTATCTACTATTATCTAAAAATAATCAAGTTATTAATGACTGGACGAAACCAAGAAATAACCCCTCACATGCGAAATTATAGAATATCCCCTTTAAGATCAAACAATTCCATCGAATTGAGTATGATTGTATGTGTGATAGCATCTACTATACTAGGAATATCAATGAACCCGATTATTGCGATTA
+
555.&&&&())*8:DHOIIEHEFFFCEBHLOISF>>>=;00===:865653344DLGAAAGHHFHGIHMKJJOJSOOHLJLJNOKROIIJLLMMKQNKSAAAAAJIJKIJGHA@@?@IHLEECBJJKHHQILJKPLSSJNISHHSSKSHF?>==DCCGIJKSMPNMJFKJGLOOILKOKJMIDHQQINII@@BABQOSPHQJPSKPKGGFJHDELSOSMLKKSQLNSOQSSKJOQJIMKIHIIGLKILJJIIFIHGHLKJLIIHMFIHGPILGLJHI4444443400.***+--/+(('(&&&(*34EEGFEH9999:IRIHLLSSHFHFEHFFFHKRSSHSSOOIJSHMILPJKHJHSHEGEHEDDIFJLIKIFFFFJLILKLHNHIKJMJJGMPKNSHJJMKQJSMKNKHGIIIJILNSJLLHOIIJGIFGFNJOSSJMKHIIL??>?60000.)((*(((89>?@==EMHJKMKIHPJSJJLFHHGIHISOHJIJJHKFKJCEEEILFGGIIB/.//08///>@BH@BGGILJGKIKNHIMLHBBBAAGGDGILMSQNGJKQA@?/*>DCDNMOKMINIIFDC;;;<:??>>@JHGNIHGECCCDFDGGKKKOKIHJHA:;6/0EDHIHIBFDBBECEEHFKLHSLKIEEFEJDDEDFFGIGIHAB,+,-11(''%'0())))8888;;CDA=?<//--1=11556FJGGGEGFH?::88/---8:9/...-/015A@???@@DFC=::<7,,,/33>779EGF?(((((8878A@@55500>>@MQMJLA777?BGHCDD=>>>??@DC99999@AJIMIGFHJGJPMJNMKQDDDDEDGHEGHGLSMIMSJKRSPRSKJIKHB?>>>ADFGJLKIJOSNIKHPJKHKH1//////..345AOGE@?@BEKLJLKHIIKIQSIIIHMGFF:4443555SGIFLJKKLKLLIIKLQIJGJGCDCABCEA?::++'%%&(+-.8699;;<IIKSIA@@@ASJAA@AAEC++++,667@?@?@@GIIOIE<9997:<JKFDDBDHFNJIFFFDDDFFGFE8541+++++.5B;;8868:<2<BHHEIEGFDDCAC=@LGJG888HNMIDD94<><>89;)))('&&'&&3EHFGGBCCFFJFHIOJBA@AB(((((./.,**)*4680000/01--.334322********))))+<<=CIH>?A@>CEEJSMLJQGNSNGG:::JSSEDDB?643322:02:54451212200009@@@AIKLHQPKIIOHGFIFJKHGGISJPPJHKJLLJEFFDEK:44JGFHHINH77777DDDFEEDEFGGCBAABDFFHFEIGFGHGEDDCDEEEJGFDEDDCEHGGGHHJLHIHHGFFEDCCCCFFGIECECCCD
@1157_45CNXP_1
CGTACGTAAACAACTCGAAGTATGGGTCTAGCTTATTGATACGTTACCGAAAACCTCATTTGAATAAATTTGGAATACATTTTATTTTTTTTATTGACAAGTACTCGTACTCAAAAAAGTTAAAAATTTTTTATTTATATATTTTTTTTGAGTACGCGTTTGGACCTGGTGTATCTTGTCTTTACCACGAATGATTTTCCTTGGTTAACAATAATTGTTGTTTTTCCAATATCTGCTGGTTCATTAATGTTATTTCTCCCGCATAGGGGAAATAAAGTCAATAAATGGTATACTATATGCATTTGCATCTTAGAACTTCTTCTAACGACCTACGCTTTTTGTTATAATTTTAAAATGGACGATCCATTAATTCAACTGTCCGAAGATTATAAATGGATCGATTTTTTTGATTTTTACTGGAGAATGGGAATAGATGGACTTTCTATAGGAACTATTTTACTGACGGGATTTATTACTACTTTAGCCACTTTAGCGGCTTTTCCAGTTACTCGGGATTCCCGATTTTTTCATTTCCTGATGTTAGCAATGTACAGCGGTCAAATAGGATTATTTTCTTCTCGGGATCTTCTACTTTTTTTCATCATGTGGGAATTAGAATTAATTCCCGTTTATCTACTTTTATCCATGTGGGGTGGAAAGAAACGTCTGTATTCGGCTACAAAATTTATTTTGTACACGGCAGGAAGTTCTATTTTTTTATTAATAGGAGTTTTAGGTATAAGTTTATATGGTTCGAACGAACCAACATTAAATTTAGAACTCTTAGCTAATAAATCCTATCCTGTTACACTTGAAATACTATTTTATATTGGATTTCTTATTGCTTTTGCCGTCAAATTACCGATTATACCTTTACATACTTGGTTACCTGACACCCACGGTGAGGCACATTACAGTACCTGTATGCTTCTCGCTGGAATCTTATTAAAAATGGGAGCCTATGGGTTGGTTCGAATCAATATGGAATTATTACCCCACGCTCATTCTATGTTTTCTCCTTGGTTGTTGGTAGTCGGTACAATCCAAATAATTTATGCAGCTTTAACATCTCTCGGTCAACGTAATTTAAAAAAGAGAATAGCCTATTCTTCTGTATCTCATATGGGTTTTATAATTATAGGTATTAGTTCTATAACGGATCCTGGACTTAATGGAGCTATTTTACAAATAATTTCTCATGGATTTATTGGCGCTGCACTTTTTTTCTTGGCAGGAACGAGTTATGATAGAATTAGGCTTGTTTATCTTGATGAAAT
+
@@@??GGKIJJHHGLILNLISKNOLGHHF@@?>=;=JEGHKSKSPJKSPNQOLJORKSMKROOLJIISROKJIGJLJIJJJSKSJFNMSSSSLSSHGKIGGGFHJHHNSIJIGINOSSSNPIMSSJMGKGSSPSMLMKOOJEA=?<AA@86554455000'$'+/37:>@FFHORJLSKSSMOLRLSOKSRS@????KKGISLKLNJNKNKKJSHSKNMQMRSKOPSJRJKOOJSLSOOQPKPLSLSGPSKLKSKMSIMKGIMSHJKSIMHLFEIIKMLNMOONLKONHHSKLHKJKKOHFGKFGLEGEC?:;;FEKRGIJMMKIGJJMGKOKISJOPLSPPJINMISJSMLMQPSJHKKHFHHJKSMOSPKJPOPKLSNHIMILSLJ89>?IGSRLMIGFKHHNSSOOSG@LSSOKHFJMSHHIIKJPKKHHGLJIJKIMIKSSOMLRJKLJOLINKL:8888DBBABJILOSMHECAASF@@CBGFIGHIFECBBEEIJGJGG21111=<<;<A@;;;3=>>CDCSGEDGGHMHHJGJGGGDFIEFLGFHFCDDCEEEGFFEHGFHHLPJLMOSSISIFFEEEFHMFFEIDJJKLNKFCDIEJSSMSKIMHLDDBFIGEHIS<;B;;BCFIFFCBD8GKINHSNNHHCF<CCFCFHFADEFEHJMOSLHSPHSSPJOIGKIJKMMLEEEEEMLMISHHEFFDDIIKSFDDFIINSSSKNQIIIJJJGKKJSSSIOSILIKGGHIEGGG@@@@?AAAA=8888FFFENNHGHGJLHHJEGGFJGDDEEDDEKMNLJJIKR>=:9;;22@PISKIIMILOOMSLOSNQMORKSNQLJPOSQISSOKISOJFGGHHHSJSKN=>;;;;=ABCGEFIADFFKIIIQOJLJSPSINKINIQLNKKMKQOJLPNLMMROLLJJJJSNLMMLOIKOKKHIGGFEFIIJJJIMKNJSSNFSSSKOGJKPLKLSSPSKNNILKKILNNNHMIIIJIF?>???EFEGKHSNLLPJSMHGFHKOMKLLINLLNKJMOSSJMSSKPLSGKIHOJGJSSLLSJQLLSJSIIKJIMRKSQJILJIKGLMKDDD55441-,)*+/GFHCEFFHLHIKIHKKKJSPMNIJKJJPROHMKIILOOKQSMOSKSOISJMLSKHKIHDFCDDIEA?><0,,+*,9@BDDIJIJKMFGIJSKMSHSINIHIJMMLMKJJJHJNQOPSSJSSSMMSSIHMGLLSLIKH@ABCHJNNIFEFFFIQMSSFGELJMROSNKJJIOSJSJKG@@ANJMMJ
@1158_45CNXP_1
CGTACGTAAACAACTCGAAGTATGGGTCTAGCTTATTGATACGTTACCGAAAACCTCATTTGAATAAATTTGGAATACATTTTATTTTTTTTATTGACAAGTACTCGTACTCAAAAAAGTTAAAAATTTTTTATTTATATATTTTTTTTGAGTACGCATTTCTTTTGGACCTGGTGTATCTTGTCTTTACCACGAATGATTTTCCTTGGTTAACAATAATTGTTGTTTTTCCAATATCTGCTGGTTCATTAATGTTATTTCTCCCGCATAGGGGAAATAAAGTCAATAAATGGTATACTATATGCATTTGCATCTTAGAACTTCTTCTAACGACCTACGCTTTTTGTTATAATTTTAAAATGGACGATCCATTAATTCAACTGTCCGAAGATTATAAATGGATCGATTTTTTTGATTTTTACTGGAGAATGGGAATAGATGGACTTTCTATAGGAACTATTTTACTGACGGGATTTATTACTACTTTAGCCACTTTAGCGGCTTTTCCAGTTACTCGGGATTCCCGATTTTTTCATTTCCTGATGTTAGCAATGTACAGCGGTCAAATAGGATTATTTTCTTCTCGGGATCTTCTACTTTCATCATGTGGGAATTAGAATTAATTCCCGTTTATCTACTTTTATCCATGTGGGGTGGAAAGAAACGTCTGTATTCGGCTACAAAATTTATTTTGTACACGGCAGGAAGTTCTATTTTTTTATTAATAGGAGTTTTAGGTATAAGTTTATATGGTTCGAACGAACCAACATTAAATTTAGAACTCTTAGCTAATAAATCCTATCCTGTTACACTTGAAATACTATTTTATATTGGATTTCTTATTGCTTTTGCCGTCAAATTACCGATTATACCTTTACATACTTGGTTACCTGACACCCACGGTGAGGCACATTACAGTACCTGTATGCTTCTCGCTGGAATCTTATTAAAAATGGGAGCCTATGGGTTGGTTCGAATCAATATGGAATTATTACCCCACGCTCATTCTATGTTTTCTCCTTGGTTGTTGGTAGTCGGTACAATCCAAATAATTTATGCAGCTTTAACATCTCTCGGTCAACGTAATTTAAAAAAGAGAATAGCCTATTCTTCTGTATCTCATATGGGTTTTATAATTATAGGTATTAGTTCTATAACGGATCCTGGACTTAATGGAGCTATTTTACAAATAATTTCTCATGGATTTATTGGCGCTGCACTTTTTTTCTTGGCAGGAACGAGTTATGATAGAATTAGGCTTGTTTATCTTGATGAAATGGGTGGAATGGCTATCTCCATTCCAAAAATATTTACAATGTTCACTATTTTATCGATGGCTTCCCTTGCATTGCCA
+
ISMIGGFFJKM=<<<=BBCCSIJIMIPMIIIEB???IHISHHKJGEJLIHSILKLI===EHNRLOKSKSSNMKJJHIJMIHHSGD?:6JSSSJHIECI:55455445:;AEECBIMSNKQG@@OKSOIHHSSSHSJMNSSILJHGISJLHCCECGFC433.,.003/69FJSIGSJJSSHIFCCIINJHKHMILMJJMISKPMSLSSQKOQMOJKJQQLSLJSKOKISNPPSSKKKMKNNKPSSMRSSOKSMIOOSNSPSSOLSKGPKMFKJRONLLKBCABDFBCE>;;9GJLMIPFJJHFINLIISSKSSHSONIMMMOJONNSPLIIKKIJSSNRKRPMNSPSLIKKNSRPNSNOONNGQKI65556JSIHHGGSOIJIIPKMNSJOOKPIECIGNEHEJGDCEBBFGLSLKF@MSSOJSJOLSISGKJJBOJJJISKNMNKIINSSNJHRSRRKSLKJRKKSLLGIIHGJKSPSMSMNLOLKSJJSSIKKSOCCBACEDDGMGF@A@?<;;<=>JJLSHOI>GHBSFJLKJFHNLOMIPSKLSJSMSMSJLMMLSKIFGF<<<;<?@?@JPIPSLSQIFGFIKILSQPJA>+*('((110)(()));@E@@A@AABEEGHH??D=>CAACBBCEECSKLQKNQKHLKJJKOJGLJSQLSQSLMSMNSQSSMOMSMMSJKILKLSOKQNSLSSQOSLSJIKKLKMSOOLSNRLSSSSSLQLJPSKLSONNMMSILQJSOISSNMSMSNHKKJNJJLSLIOJNQSNSJJPLQSSMSSSSMKLSLQLOSRLPPSMKQIPNSMSSSSMSSLLRMKLQJLKOKJIMSSQSSSMSNSMQSPSROSOMJJSJIHISOSKONSSPMNSSMLLNINSSMQSSKOMMSPSROLOQOMSMSQSMIHONNSSSLHORSLNOSLKSJLJPNLQOJISKJSOSIHHHDMJOLPJSNSSKNLMNPHLKSMKFLKJQSSOOKLLJMPLLOJKQSLSJSSRILSQKOSOSSSLNSJNSKMRSOJJIRSPOMSMSLRLSSSSSSMKNNOMKNLQSKSLKKSJMSMNMPNSPQKKKQSSNPSKLMSSMMKLOSSJLLOQKKSSNJBGJHHISJPSKHNLSNLLRSMSKOOSSSSLORNNKOSSMSSNSNMKSSLOKKSMPSSSOSRSMNSLQHIJJKMMSOIMSJSKKLSMSSKSIQSPSNPPQJLSLLJMSSSLKSSPJLLOPSNNMOSKOOJSKNJOSSSIKJ;;JJSHNKIJJKJJMSSISN80000IJIHSKROSNKMMSJJHSPJHQIPSOMNKMKJQNHKJNKMSJIGHBBDEIHLQEEFFDFGJKHGGGGIGJHLHSJSIGFDEIKCLMNMKKSHKLLKKIH
@1159_45CNXP_1
ATGCTAGCTTTTGGCCTAATTGTGCTTCTGGAAATCCTAGCTATTCTTCCTATAATATTGGGAATCTCATTGCTATTTCTCTCAAGTCAGCATGAAACGTATGCTTGCATATTAGTCCATAGGTGGGATGCGGGATATGTAATTATTGGAATAGTGAGGGCTGGGAATGGTGGATATGCGAGCATGATAACTTATATGCTGTTCTATATCGCCATGAATCTAGGAACTTTTGCTTGCATTATATTATTTGGTCTACGTACCGGAACTGGTAGCATTCGAGATTATGCAGGATTATACACAAAAGATCCTTTTTTGGCTCTCTCTTTAGCTCTATGTCTCTTATCCCTCGGAGGTCTCCTCCACTAGCAGGTTTTTTTTGGAAAACTCTATTTATTCTGGTGTAGATGGCCCAGCAGGCATTTTTATCTTCTGACTCAATCGGACTCCTTGACGTTGTTGTTGTCTGCTATTATCTAAAAATAATCAAGTTATTAATGACTGGACGAAACCAAGAAATAACCCCTCACATGCGAAATTATAGAATATCCCCTTTAAGATCAAACAATTCCATCGAATTGAGTATGATTGTATGTGTGATAGCATCTACTATACTAGGAATATCAATGAACCCGATTATTGCGATTA
+
====>ECBA@@3+,,,-+***()%%%%$&&((89;:55,,++++,++/(''&%$%&&'*((,.1:54444?><<;:7,(*%%%&'&%&&&&'89<=BFGHKJIHGJJNBC@?@.----;=7855-----)((((+.45331113-,,,+.,&&'('&'+5467,,,-66;;9:96677?;;;;;<<EFCBCDEMJHFFEFIJMLSSJOJHIHGHMAFMH96556<?@CEFIFHKHJLGIIHIFEEEDHC110(((()+++*+,*++,,((((''''()+77;==@AC@FEHMHIJEFECBCEIIKHFCFHLKIIDEDDFGA@>>@;19:<=<888:780//08///50////50((&''9>88;544455531.---,**)*2338665678333336666887663342/*)('''&&$###$$$$%%%'()(01125+++++;<<<;.,((()$$%$%(&&%%%&'%$(&'''&&'7FFFLKKMRSIMJMMINGKIIJJJIH77777JFHGEKKIIPIJNMMNGHIIJLCDCCDH@?<4449:>>?<0=C9,7ABFMHSKJGHHGCDCDDFGGFIHIEEDDDGHJIHJHJHLSKJHJIHGLJKIJHJJGHHHHFHGGHLHJJKLIHHEEBACCEIHIBBABAF
@1160_45CNXP_1
GGCAATGCAAGGGAAGCCATCGATAAAATAGTGAACATTGTAAATATTTTTGGAATGGAGATAGCCATTCCACCCATTTCATCAAGATAAACAAGCCTAATTCTATCATAACTCGTTCCTGCCAAGAAAAAAAGTGCAGCGCCAATAAATCCATGAGAAATTATTTGTAAAATAGCTCCATTAAGTCCAGGATCCGTTATAGAACTAATACCTATAATTATAAAACCCATATGAGATACAGAAGAATAGGCTATTCTCTTTTTTAAATTACGTTGACCGAGAGATGTTAAAGCTGCATAAATTACTTGGATTGTACCGACTACCAACAACCAAGGAGAAAACATAGAATGAGCGTGGGGTAATAATTCCATATTGATTCGAACCAACCCATAGGCTCCCATTTTTAATAAGATTCCAGCGAGAAGCATACAGGTACTGTAATGTGCCTCACCGTGGGTGTCAGGTAACCAAGTATGTAAAGGTATAATCGGTAATTTGACGGCAAAAGCAATAAGAAATCCAATATAAAATAGTATTTCAAGTGTAACAGGATAGGATTTATTAGCTAAGAGTTCTAAATTTAATGTTGGTTCGTTCGAACCATATAAACTTATACCTAAAACTCCTATTAATAAAAAAATAGAACTTCCTGCCGTGTACAAAATAAATTTTGTAGCCGAATACAGACGTTTCTTTCCACCCCACATGGATAAAAGTAGATAAACGGGAATTAATTCTAATTCCCACATGATGAAAAAAAGTAGAAGATCCCGAGAAGAAAATAATCCTATTTGACCGCTGTACATTGCTAACATCAGGAAATGAAAAAATCGGGAATCCCGAGTAACTGGAAAAGCCGCTAAAGTGGCTAAAGTAGTAATAAATCCCGTCAGTAAAATAGTTCCTATAGAAAGTCCATCTATTCCCATTCTCCAGTAAAAATCAAAAAAATCGATCCATTTATAATCTTCGGACAGTTGAATTAATGGATCGTCCATTTTAAAATTATAACAAAAAGCGTAGGTCGTTAGAAGAAGTTCTAAGATGCAAATGCATATAGTATACCATTTATTGACTTTATTTCCCCTATGCGGGAGAAATAACATTAATGAACCAGCAGATATTGGAAAAACAACAATTATTGTTAACCAAGGAAAATCATTCGTGGTAAAGACAAGATACACCAGGTCCAAAGAACGCGTACTCAAAAAAAATATATAAATAAAAATTTTTTAACTTTTTTGAGTACGAGTACTTGTCAATAAAAAAAATAAAATGTATTCCAAATTTATTCAAATGAGGTTTTCGGTAACGTATCAATAAGCTAGACCCATACTTCGAGTTGTTGCTAGCATA
+
@NSNSSKSIISMKSPSOJKMLJNKFKOPNIFJSHKSSKLMJGFFGOLIJLSRKKSSMSSKMSKSNNSSSSMKSRPHJLKIPLJMMOSLMSQNKSOKNKNJMSSSSOSOSMSPSMSSSQOSQJOSRJSJMJSSLQSMSKSNSR@???@SSKNSRSNKNKSSSSPIRSOSKJSKPMMRLSRSJOLSKKSSSSSNSSSSQSSSKKNORSPSNROMPOSMLLKLMNNKJMOPSKSPSSPOSSSMSSKSSSSLLKOSSOPJEFDDEGGSLSMRJKMLSSSSSSSJSSLISLOIMSSSSNSLSQOMLSSF43333DEPONNLSSMOSSSRMLKOOSSKSSSQLRSSOONSFEBGG00000@???AEHLSJHC@>???LSJJKIOOSSKSKLOSJSNLSSRSMOKLGQHHSSQMLSPKKSRLKSIPSQOSSOMA@@A@@ASLIGEKGQLLISQSKIHLPSNRSNKNINLJJSQNQSLSSSKSSORSILMSQSSSLPSSSOKSPOPSQMSOJMSOSKSOSNSOSSNJJSSIJOPJSOSKOSHKLSSNMLJSOHSLKLSSMSSSSLQSQNSMRSSMMJKMPLQSSMRPJSOSSJOMKLKLLHSKJMPIOLNNSMJIGNEDEDFPOPMLLNLKLSOOSQSQSNGC>@@DEHEFHIFPMILMPINNNKIRHHECDCESPMRNSLNMNSLSJNSSRIPIMIMSOIINHBLHINKNHSSIKJIMMJKNKSLJJSOSKPLSKMSKKNIJKDCCCCRPMMIILHLSLFGFKJSSSKHHHHSLKSHIE?BGJMKJRNOSLSOLKMLLQOJPQSJJNKJPKSLSSOSKINMPIKGIQQHSKJMSJJIJGJOOSLMRSMOPKOSSLLSKJLSSSSLOKJSSSNLNPKSSMKSONSJIHJGJHFGFA43311100043ADEDHSSLRGHGGFJLIHFFSSLHGHH9668667:645568;AAA5556KSSLSFFKISPMMSNSOOSGIF@AEGFIFHIFHKIIJKKSJIJNLMLKSJLRJOSOKKSSLLNLJFFFNSHIJHNOHJMIKHGKSNKRSMIJSSPSQILNLSKPLMLIJSJSMJOHQSHLSLNSPIJHHJIHNJL@SSRAKJJLPGIOJSHKGHINJMKJQHISISNSSSSKJSSLOSNKNKSKQMOSLJSSSJLHLMSSKLLNRSRJQRSDBB?>>>?BLJGIHLNEABB>>>@@AEFFGFGFFFFJIJGECBCCCGEDILSKLKGDCDDEFNIGEHFHFB?BEB92****36<54455A===>=?>?<;978;;<=<;<BEFFGGIFJIGIGFEEDEJJJGLHFFEGHPIDDDDFJD>===@CABABEDFFHFHECBCBA;::::IKIIEFFFGFHHJGEEDDDDD
@1161_45CNXP_1
GGCAATGCAAGGGAAGCCATCGATAAAATAGTGAACATTGTAAATATTTTTGGAATGGAGATAGCCATTCCACCCATTTCATCAAGATAAACAAGCCTAATTCTATCATAACTCGTTCCTGCCAAGAAAAAAAGTGCAGCGCCAATAAATCCATGAGAAATTATTTGTAAAATAGCTCCATTAAGTCCAGGATCCGTTATAGAACTAATACCTATAATTATAAAATCCATATGAGATACAGAAGAATAGGCTATTCTCTTTTTTAAATTACGTTGACCAAGAGATGTTAAAGCTGCATAAATTATTTGGCAGGAACGAGTTATGATAGAATTAGGCTTGTTTATCTTGATCAAATGGGTGGAATGGCTATCTCCATTCCAGAAAAATATTTACAATGTTCACTATTTTATGGATCGGCTTCCCTTGCATTGCC
+
3;;SSIRINKSLNSNLSJLLLNHQIKNPNSLLLOKIMSM=;CDDLOMKQSSOMNKOJQDBDDBCNPKSSGKDCEE<GJIPHSFMLPSSQSISMISLJHLLJMRMKIOSOHGHI/....2<<>7458B=>=;KJGDEGFLLNLIKIGHNSLSSMSLKOSMKSKKISSLMLKNKSISSMOLJQMKSKIJHHPLKSKILLSISLHGHGFHIHMNNKJNILLKHI2001-,,,.340/0011><;=IJNJIJIJJKJFJOLIM=8<;EFSINLNJHJMNSKNILIKIIIHKMKLSSKLSQSPCHKDGFB==;=GMHMLKLIGFGJJPHHKE85555ACBBEIDDDD<=776212(((((:>=B@<<:954--)(())))6769.----2332454248=88:965565764==>(((((++*+2-.20223EFCADC
@1162_45CNXP_1
CGTACGTAAACAACTCGAAGTATGGGTCTAGCTTCCTGATACGTTACCGAAAACCTCATTTGAATAAATTTGGAATACATTTTATTTTTTTTATTGACAAGTACTCGTACTCAAAAAAGTTAAAAATTTTTTATTTATATATTTTTTTTGAGTACGCGTTCTTGGACCTGGTGTATCTTGTCTTTACCACGAATGATTTTCCTTGGTTAACAATAATTGTTGTTTTTCCAATATCTGCTGGTTCATTAATGTTATTTCTCCCGCATAGGGGAAATAAAGTCAATAAATGGTATACTATATGCATTTGCATCTTAGAACTTCTTCTAACGACCTACGCTTTTGTTATAATTTTAAAATGGACGATCCATTAATTCAACTGTCCGAAGATTATAAATGGATCGATTTTTTTGATTTTTACTGGAGAATGGGAATAGATGGACTTTCTCTGCAACTATTTTACTGACGGGATTTATTACTACTTTAGCCACTTTAGCGGCTTTTCCAGTTACTCGGGATTCCCGATTTTTTCATTTCCTGATGTTAGCAATGTACAGCGGTCAAATAGGATTATTTTCTTCTCGGGATCTTCTACTTTTTTTCATCATGTGGGAATTAGAATTAATTCCCGTTTATCTACTTTTATCCATGTGGGGTGGAAAGAAACGTCTGTATTCGGCTACAAAATTTATTTTGTACACGGCAGGAAGTTCTATTTTTTTATTAATAGGAGTTTTAGGTATAAGTTTATATGGTTCGAACGAACCAACATTAAATTTAGAACTCTTAGCTAATAAATCCTATCCTGTTACACTTGAAATACTATTTTATATTGGATTTCTTATTGCTTTTGCCGTCAAATTACCGATTATACCTTTACATACTTGGTTACCTGACACCCACGGTGAGGCACATTACAGTACCTGTATGCTTCTCGCTGGAATCTTATTAAAAATGGGAGCCTATGGGTTGGTTCGAATCAATATGGAATTATTACCCCACGCTCATTCTATGTTTTCTCCTTGGTTGTTGGTAGTCGGTACAATCCAAATAATTTATGCAGCTTTAACATCTCTCGGTCAACGTAATTTAAAAAAGAGAATAGCCTATTCTTCTGTATCTCATATGGGTTTTATAATTATAGGTATTAGTTCTATAACGGATCCTGGACTTAATGGAGCTATTTTACAAATAATTTCTCATGGATTTATTGGCGCTGCACTTTTTTTCTTGGCAGGAACGAGTTATGATAGAATTAGGCTTGTTTATCTTGATGAAATGGGTGGAATGGCTATCTCCATTCCAAAAATATTTACAATGTTCACTATTTTATCAAGATAAACAAGCCTAATTCTATCATAACTCGTTCCTGCCAAGAGAAAAAAAGTGCAGCGCCAATAAATCCATGAGAAATTATTTGTAAAATAGCTCCATTAAGTCCAGGATCCGTTATAGAACTAATACCTATAATTATAAAACCCATGATACAGAAGAATAGGCTATTCTCTTTTTTAAATTACGTTGACCGAGAGATGTTAAAGCTGCATAAATTATTTTTTGGATTGTCCGACTACCAACAACCAAGGAGAAAACATAGAATGAGCGTGGGGTAATAATTCCATATTGATTCGAACCAACCCATAGGCTCCCATTTTTAATAAGATTCCAGCGAGAAGCATACAGGCATGTAATGTGCCTGGTTGTCAGGTAACCAAGTATGTAAAGGTATAATCGGTAATTTGACGGCAAAAGCAATAAGAAATCCAATATAAAATAGTATTTCAAGTGTAACAGGATAGGATTTATTAGCTAAGAGTTCTAAATTTAATGTTGGTTCGTTCGAACCATATAAACTTATACCTAAAACTCCTATTAATAAAAAAAATAAAACTCCTCCACAAAATAAATTTTGTAGCCGAATACAGACGTTTCTTTCCACCCCACATGGATAAAAGTAGATAAACGGGAATTAATTCTAATTCCCACATGATGAAAAAAAGTAGAAGATCCCGAGAAGAAAATAATCCTATTTGAGCCGCTCTCATTGCTAACATCAGGAAATGAAAAAATCGGGAAACCGAGTAACTGGAAAAGCCGCTAAAGTGGCTAAAGTAGTAATAAATCCCGTCAGTAAAATAGTTCCTATAGAAAGTCCATCTATTCCCATTCTCCAGTAAAAATCAAAAAAATCGATCCATTTATAATCTTCGGACAGTTGAATTAATGGATCGTCCATTTAAAATTATAACAAAAAGCGTAGGTCGTTAGAAGAAGTTCTAAGATGCAACCATATAGTATACCATTTATTGACTTTATTCCCCCTATGCGGGAGAAATAACATTAATAAACCAGCAGATATTGGAAAAACAACAATTATTGTTAACCAAGGAAAATCATTCGTGGTAAAGACAAGATACACCAGGTCCAAAGAACGCGTACTCAAAAATATATAAATAAAAAATTTTTAACTTTTTTGAGTACGTACTTTGTCAATAAAAAAATAAAATGTATTCCAAATTTATTCAAATGAGGTTTTCGGTAACGTATGGATAGGCTTAGACCCATACTTCGAGTTGTTTACGTACGA
+
FLIIHHHFEFFEFJJLIIJMOMK;::9;=8410*''''--FECBDDGFHHKSLLLIJMMKNSKNNKLKJSSLHJKHHILKLMNSNIFFSSSSNSOHKHIKMIJIQIIIHLIIEGQSSSLSKDFKQMMKKNSSOSSKKSLHIJGEISSSSLQSKKLHHDCC546//4FILLKNLLPOSSPSSSHMLGLNMKKIOSHLOMSKHSOLONNKKLKHJKLIIFGJJJLOKLSPOKIKLMKMOHMLJLKLNNNJISLSOQSMKNSJSKIIMHKIIHGKSOOJHHMNILSIJMPILJJHJIJNHFILGKJIHKJHKSKKI<;HKEHHFFRMOKMFHLIMLOIIHGJSRKSLKJKKIJKKJIMSSLKRFHFHFHMSSJMSJNLIPNHSILIGGLMILNSMIKEHKIHIMEJ@FDPLI@@@<MKSHCBA@BAAAACDBADB<;:9779:<;777431/////>><>?@?@@AFFEDDGJPOPLKILJHJHLJLPKMNRJLLJLFHGIJOKNSGKLJFGHFEDGHFLHGIHNKFIMSSLLHQKJKIIGIINNMKFGGFLMIHFDCDDGGIHGIGFEEEHGSMKPOKJLSGGECCDDELLLSISSASSSSIHMGHNHHLJJHMIN=====??D?F//5/0BBCGA@?>AALDBE>=--GIGFHGEFF@?LFSJNKLSNLJSKNJLLONIKQGLJIJSPSJLSNPKRPMLFDDDEFHMJIMKIKIKLOSSSGJJAAHJHIHGFHIMOJJKKNGLIJIMJSSKMGSKNOLKHGILHHOLSJHLHKKKLSJJJLHIFHKKJONJJKJNOLNJOKJNJSIRMKIMJNONIMSNLSPLOSSMRKSSLLSOSSPRKSLSSSSNMLMGJILMPJKMKSIRLJJJKJJNSIKPSJKOSOOLMMSJOKKMLKIOLMOJLKKNMSLSLKOILNPSLNIJQMISJSRLNPQMONJOSSOGKPJPSNOLSKQLSQPHKLORHLJOSLJKJNOJSSNLOSSMKISKMKNMSLHSMIJLJSSQLSJKNKSSOJLMIMSLMSSNJJKMQNSMNNPMSJSKPSMNJNLMHIHKSNSNIGLKLSSHISROSQKPSMONPOSQJNRSKKRMSIGHGSIJQMSSKMJLIJOKIJJKPSNSMONSIOLLSONOSSRSMMMMSOPLJIONSPPJSKSSOQOSLNMJHKSQSNMMMSNINSNSJNIQQJLISSKKRMSSIMRNKSMSOLKSKRKSSSSSPNMNPSPSLLSORNLIHLSOQNSDEKKSOLOLJQKJQNSQSMIEEFISKPPSSOAFDC?DKIOHHLMJRNSQSGKJLIGFGIIKJIOPSPEFLJSJSJSSLK<<<;<NHIIHJLJLIKLJQKSSLSSGHE:::::7/,,,,==B===<>CDABABA@AB@;;785000.-+,/11::96....///0019668778770/---/./9:;<<<<<===<:87.,''(79<<<=<==88854448>BCFCDCCCB@>>>>BDGFFFG>===;;:30-+++.023877988:<?AABBCE=<;3ABDBB@=>FB?>><;;9572/.,==<><;>@B<AA?@;::::7,*//1223/01/-((%&-.//66699;<<<?8...3@B=9CCA@AECCDEEFEDDCDDDBCA???>>==:::6322222333579:>??=@ACEDEB<=AAA@@??>>><:60/.+))***++((''')**%$##$%&'&''&%$$$$$%%&-1668;;:;=>?BB??>=>ACCCEDCB<;:;;A@@@:875444322224668<<<>>=?@??@ABEEOIOGEFCBA>8:9887410+,,,,-:BCEKIHHOMNSIKEDB?>>=8867:;>@@AABBA>??><===<<<<<>GCAA@AEBCBA@BCCCB@AABACDCEDFA==5444420/.+***-+&&''&&&()+-,/4446?BCDCCHG@FEFFILFD?68;<9<;.+1(*330/---++/13;<>>>>@ACBBEDBB==?>;5443-.457<>AA?>76100,,,+/<<;::3333224432,,--/?>?@@@@?><;:9:75-+(&&&'*+*('()*.8>AACECCDCCCA@=;<<7754+('''+*%&%%(),./0189FHGIEC98888BECCBCEAA?8DDFFFFGGECB>>,++++399;@@ABACBDGGEGFCBCCBEDFAA@?>>>;<BAKIFIEF@@AAACGGO75457;DBBBCCDBCBCEC@IDCCCDFGFIGKLMJHEFEEDEDHDEDDDCEAA9:;9.<DCEFEE<<;:<@CFGE:9899>;4)(((*:889;;:88762-,,,++)&&'&*+44457::9899755......(((&&''&'00.)&''+---4.69:;==<=>43222520,,+,,/2,,378EFFA@@@@CFEGFDCCDDDEKIEFDGJKJIHFEGGEFDDCDCDAA=7763111233333355675=@?>>==;;72/.,58:;===AABA<@>=<<;0-662/..//<=<6521/.+++,-.,''5;;540--,.00@BEFFEEFDFEDCCCEFHCA@;:::977778:@CB@>>>>?=>=>''''&)(((((((57>>@?>>=<=@@@A=>A@?AAAA@@?
@1163_45CNXP_1
AATCGCAATAATCGGGTTCATTGATATTCCTAGTATCATGATTCCTATCACACATACAATCATACTCAATTCGATGGAATTGTTTGAGGATCTTAAAGGGGATATTCTATAATTTCGCATGTGAGGGGTTATTTCTTGGTTTGGTCCAGTCATTAATAACTTGATTATTTTTAGATAATAGTAGATAGAAAGAACGCTCGTAAGGAGTCCTATTGAAACCAAGAAATATAGGCCTGCCTGCCATCCACACCAGAATAAATAGAGTTTTCCAAAAAAACCTGCTAGTGGAGGAAGACCTCCTAGGGATAAGAGACATAGAGCTAAAGAGAGAGCCAAAAAAGGATCTTTTGTGTATAATCCTGCATAATCTCGAATGTTATCAGTTCCGGTACGTAGACCAAATAATATAATGCAAGCAAAAGTTCCTAGATTCATGGCGATATAGAACAGCATATAAGTTATCATGCTCGCATATCCACCATTTGAGTCTCCAACAATTATTCCAATAATTACATATCCGATTTGACCTATGGACGAATATGCAAGCATACGTTTCATGCTTGTTTGAGTAATAGCAATGAGATTCCCGAATATCATGCTAAGAATAGCTAGGATTTCCAGAAGAAGATGCCATTCATTTGATAAGAAATAAAAAGGAATATCGAAAATTCGAGTGGCTAAAGCTAAAGCAGCTACTTTCGAAGTAACAGAAAGAAAAGCAACAACTAAAGTGGGGAATCCTTCGTATACGTAGAGA
+
===<:;::<@AE@9999<><>>=?@@@D@@@43332.--,,,.-0001:;;;;=DA?FGHEDHDDB766773111.//0000001((&&&&&+,(()+/GNMRHLOJMFFFGEISMNMNOMILSFKSNSOOSRMEF@<;<<@////0EEFDDEHKHSSKSSLJFLGISMSLP<===999'''''''').//36:;,,,,+++,::?@=99988888;AIHGDFHRLJKSFFHKPSSKJMFFPJNKM?>>>:889HGFGEDEIFFEHGN><,++-JH@<;>??;;;CEKJJLLSSJPKRIHI====>HANGPGHHLL;:99;GEB>EGBA5443-(()/GKJJEJDGFEHDH;:888CD98866677FEGHINKSRSRKGH;;;:;=><=>>???===<=>HOIMJQKH@@@>>2....11=BIFBCBCGKMOIJMMQQGIGGHBBAABHSKJSMSNSOOJSMOSLLSQHLSIPJNHDCDDIJHKJSMJDD10111HKHJIRSLLOLLMSQHDDCECBCFFIFGHGISIJJLAAAA87788FEDEGEGEIIGGI:QGHFGIGLHIHMCCCC?@?>>?(((&&'&&&&((()9866200112?>=<=<10///12578;4==,((*1=;:;CEGFFSRIEJGDCH/,))*.-====JJDGGGFGKEEGFEDE5555566668B:433&&&'.=>?C<;:65**7??@ACE=<;;<:CEIIDQ@@?....----.356450000<943348CC>>54322
@1164_45CNXP_1
AATCGCAATAATCGGGTTCATTGATATTCCTAGTATAGTAGATGCTATCACACATACAATCATACTCAATTCGATGGAATTGTTTGATCTTAAAGGGGATATTCTATAATTTCGCATGTGAGGGGTTATTTCTTGGTTTCGTCCAGTCATTAATAACTTGATTATTTTTAGATAATAGTAGATAGAAAGAACGCTCGTAAGGAGTCCTATTGAAACCAAGAAATATATGCCTGCCTGCCATCCACACCAGAATAAATAGAGTTTTCCAAAAAAACCTGCTAGTGGAGGAAGACCTCCTAGGGATAAGAGACATAGAGCTAAAGAGAGAGCCAAAAAAGGATCTTTTGTGTATAATCCTGCATAATCTCGAATGTTATCAGTTCCGGTACGTAGACCAAATAATATAATGCAAGCAAAAGTTCCTAGATTCATGGCGATCGAACAGCATATAAGTTATCATGCTCGCATATCCACCATTTGAGTCTCCAACAATTATTCCAATAATTACATATCCGATTTGACCTATGGACGAATATGCAAGCATACGTTTCATGCTTGTTTGAGTAATAGCAATGAGATTCCCGAATATCATGCTAAGAATAGCTAGGATTTCCAGAAGAAGAATTAGGCCAAAAACGATCGTAA
+
HKJDDEDIJJPSIKMIIPRGJHKHKKSKLLNJHIIKJSSPNMIKRMSSNPHMJJOB@SSNSONHHHEFHFJNNNNJILNSQMJLNPSSHS2,,-@BPGJKFGPKNKPLIJNSMMMJMKSQSMJLLSSLSSSQLJJFGFHIGGDGIKJSKSNKKPKKKSLLISMKMNSSSQPJSKKNJJJHMKKLSOKNLSLN65555555PJIMIMMSGEFEEMNSRMIFOJMKOOKSSSLLMSOPNMLIJJLJOSSNJHJSLJSJOLKKNIFIJLSDEGJSSRLQJKHNJNSKLJKJLKOMJLKKJSIMKLMIMSSKPLSJL00001=367(CBDDDFEGIGGMSPKSJSHKOSJMPONNLMLHJOKLIMLPKIOMHMHJKMSJIIJFHKNLOMIIGGKLIFHFGEGIJIRLLMJIJKHGEGGFGGHLOMIGGFGFFH;;;;:7.**%##$%(>BBEFIHLJSIMKNOHNHGIGFGHIJLJKJIGFD;11113?@@?BBGHHIHJPIIIGIIIJHOLJIGKLKCCHEHKKSHIGFHGHEBCCCEKKSHJHHKFGEDFEHKMIHIGIGHPOIIJGGKK=====>CDABBC@@BDCEEGJFFGFFFEFEFHKEEDB===GKIIJSFGGGHHFFFFNGEBBBBCFJIKECBB@@@@@
@1165_45CNXP_1
GGCAATGCAAGGGAAGCCATCGATAAAATAGTGAACATTGTAAATATTTTTGGAATGGAGATAGCCATTCCACCCATTTCATCAAGATAAACAAGCCTAATTCTATCATAACTCGTTCCTGCAAGAAAAAAAGTGCAGCGCCAATAAATCCATGAGAAATTATTTGTAAAATAGCTCCATTAAGTCCAGGATCCGTTATAGAACTAATACCTATAATTATAAAACCCATATGAGATACAGAAGAATAGGCTATTCTCTTTTTTAAATTACGTTGACCGAGAGATGTTAAAGCTGCATAAATTATTTGGATTGTACCGACTACCAACAACCAAGGAGAAAACATAGAATGAGCGTGGGGTAATAATTCCATATTGATTCGAACCAACCCATAGGCTCCCATTTTTAATAAGATTCCAGCGAGAAGCATACAGGTACTGTAATGTGCCTCACCGTGGGTGTCAGGTAACCAAGTATGTAAAGGTATAATCGGTAATTTGACGGCAAAAGCAATAAGAAATCCAATATAAAATAGTATTTCAAGTGTAACAGGATAGGATTTATTAGCTAAGAGTTCTAAATTTAATGTTGGTTCGTTCGAACCATATAAACTTATACCTAAAACTCCTATTAATAAAAAAATAGAACTTCCTGCCGTGTACAAAATAAATTTTGTAGCCGAATACAGACGTTTCTTTCCACCCCACATGGATAAAAGTAGATAAACGGGAATTAATTCTAATTCCCACATGATGAAAAAAAGTAGAAGATCCCGAGAAGAAAATAATCCTATTTGACCGCTGTACATTGCTAACATCAGGAAATGAAAAAATCGGGAATCCCGAGTAACTGGAAAAGCCGCTAAAGTGGCTAAAGTAGTAATAAATCCCGTCAGTAAAATAGTTCCTATAGAAAGTCCATCTATTCCCATTCTCCAGTAAAAATCAAAAAAATCGATCCATTTATAATCTTCGGACAGTTGAATTAATGGATCGTCCATTTTAAAATTATAACAAAAAGCGTAGGTCGTTAGAAGAAGTTCTAAGATGCAAATGCATATAGTATACCATTTATTGACTTTATTTCCCCTATGCGGGAGAAATAACATTAATGAACCAGCAGATATTGGAAAAACAACAATTATTGTTAACCAAGGAAAATCATTCGTGGTAAAGACAAGATACACCAGGTCCAAAGAACGCGTACTCAAAAAAAATATATAAATAAAAAATTTTTAACTTTTTTGAGTACGAGTACTTGTCAATAAAAAAAATAAAATGTATTCCAAATTTATTCAAATGAGGTTTTCGGTAACGTATCAATAAGCTAATTTCATACTTGA
+
NRSSSSSSSSSMSSSRSSMHILISISOOMMMHPLSQLSSIHHKHNMSSJJGFPLSOKSJSPSNLJMKSKOSMSLLRONNQOSFJPSRPMSPJKLKNJSQONJSPMMMJSSSOS@@@?99560)((-3<DEFJKHLSJIK77778KJLSQOSMKIQSSSSSRMQSSSSPKSNSSJSSSMSSLSQSSPSSKSPSSONMSKPH>>>?@CEEFNLMOSNSOLLSDCBBA;;;;;MSNNSKNSJSSMOSQSNSJMSJRRDDBB@:>>FDEESQMMQLSJQKKSKDNIMSLSLQMSOPMNKMSSMOSOKQLLOSPKRSSMSIJOQIJOSSKSMSSSNNNRQSKSSNNSJOMQRSKLKLKPNISSJMKSSOMJSSOOPSJKPNOMSKSSSSHILNKSIRNSSJIJFFBFKSPQOSOIMSKJSHNKLSSSKBDKLSSSOSNMMPLSISSSLHSIKKNKMSJPKOSSJRMLLPLSKSSNMSKSJKIHISSQBAABB55555HSMNHIC>>>>?JJSPEDCCCDDDLJLMMJQSKNKSSSJSIHIHNOHSJLLJMJSIIIFKHSSSSSQQSNOMSSISSSMKSSSNSISSSRSHSSJ0000,***)))))+++,426?A@A>?DFISSJSLOSSOMSMPMGSF>DMSSMKJILSKHJHGIISOOSOHSMHOMNIIJJJQSNLS;:;KCCCA=5.*))((()*>B957@@ISD8IHIFIISMSSLKLFIGOJLSLPC?=C=====IFDDFEKCF=832436633234DEGABAEFIMLJIF>78;666?INSSSROMMNHJLNOPINLHJRSSQKNLMSISEHBCA@A@??BGA>??****),,++0---...99<FFFJHFIRMLJIKSKISSLSLLSSJSKSQILLMSSLJQKGEFGKFGHGKSJJJSRLPONHJPSSNSSQSKSLLLSHFIGGJEFKHKJOKHSIOSSSPHCCEFJIFH51212DBCLSMLKRSCECBBHHBCAAACFIHGSSJGIHHA@??@D@EGGFIMJOJLKHKHGDHNSNKMSLMMS>>>><@FFFFINNNSLMSJQKSJOSNSJSLSROMMPOSMLSSSMKSNMSOSQSKODOJDINGBJLIOQMHLPJKJMLKHLONEFLKGHGHSNSOIKJJD3666ENKSIEDFNHPLMOLNQNSJNSSKSSRSKRSNSSKJLKJJPSKSIKPCB@BLKOSIMMJLSJKIKKHMILSJKQLHHJSHHHMSSSLIKJHABC4=:301:3233:;@?>??RLS76678?7544532335;>>>=@<>FMKJKFFNSHGHMSS::>>>SSSQOSNILIJHHICCBFFDEDEDJSHFJLFBBCBCDAA-***2*+44333&&
@1166_45CNXP_1
CGTACGTAAACAACTCGAAGTATGGGCTTCCCTTGCATTGCCCTACGATCGAACAACTCGAAGTATGGGCTTCCCTTGCATTGCCAGGTGCTGACAACAGGGTTCATCACAATGGTCTTC
+
DCDCABCA@ABBCEEEBCAAAAA?@ABCA>>C>ECBCHGFGDDDCBCCFEEEDDCDCEDBBCCCDCCBBCBCCEFEHDCBC>@@?:6.,,,,****+./6=??CDFEFCCABCA;:753)
@1167_45CNXP_1
GGCAATGCAAGGGAAGCCATCGATAAAATAGTGAACATTGTAAATATTTTTGGAATGGAGATAGCCATTCCACCCATTTCATCAAGATAAACAAGCCTAATTCTATCATAACTC
+
(00799889<<?:44655447>?@ABFGHFEDBDCDEHJHGKNKLPHMNSQQLKPOMSJGIFGGILRKSKMCEHJ?CD@7895558;9889@GLGHDCEEFKNSKFFGFGGJGG
@1168_45CNXP_1
GGCAATGCAAGGGAAGCCATCGATAAAATAGTGAACATTGTAAATATTTTTGGAATGGAGATAGCCATTCCACCCATTTCATCAAGATAAACAAGCCTAATTCTATCATAACTCGTTCCTGCCAAGAAAAAAAGTGCAGGAACGAGTTATGATAGAATTAGGCTTGTTTATCTTGATGAAATGGGTGGAATGGCTGTCCATTCCAAAAATATTTACAATGTTCACTATTATGGATGGCTTCCCTTGCATTGCCA
+
EFFGHMKJPJLSSRSBHGEHDDCCDEFFGFFEEJIKMMHJJFKGJKKJISQKCBCCCMHILGHGGLGIKKIFFDG>FHFCCFELIGGEFCCCDCCCCCDGFIJHHGFEFFGEEDAAAABECHIGB???>B?GHE@AAAAAAB@@ABBEHHA@@>?B@@@DECDDECCDC@A@@@?@A@?>>>422220+++**+*&%&&&(.,--128<<;;;;::97541.--,++++().....8779:;><@@ABCB>>><
@1169_45CNXP_1
CGTACGTATTTTTGGCCTAATTCTTCTTCTGATGATCGATTTAACCTCTGATCAAAAAGATATACCTTGGTTATATTTCATCTCTTCAACAAGTTTCGTAATGAGCATAACGGCCCTATTGTTCCGATGGAGAGAAGAACCTATGATTAGCTTTTCAGGAAATTTCCAAACGAACAATTTCAACGAAATCTTTCAATTTCTTATTTTACTATGTTCAACTCTCTGTATTCCTCTATCCGTAGAGTACATTGAATGTACAGAAATGGCTATAACAGAGTTTCTGTTATTCATATTAACAGCTACTCTAGGAGGAATGTTTTTATGTGGTGCTAACGATTTAATAACTATCTTTGTAGCTCTAGAATGTTTCAGTTTATGCTCCTACCTATTATCTGGATATACCAAGAAAGATATACGATCTAATGAGGCTACTATGAAATATTTACTCATGGGTGGGGCAAGCTCTTCTATTCTGGTTTATGGTTTCTCTTGGCTATATGGTTCATCCGGGGGAGAGATTGAGCTTCAAGAAATAGTGAATGGTCTTATCAATACACAAATGTATAACTCCCCAGGAATTTCAATTGCGCTTATATTCATCACTGTAGGAATTGGGTTCAAGCTTTCCCTAGCCCCTTTTCATCAATGGACTCCTGACGTATACGAAGGATCTCCCACTCCAGTCGTTGCTTTTCTTTCTGTTACTTCGAAAGTAGCTGCTTTAGCTTTAGCCACTCGAATTTTCGATATTCCTTTTTATTTCTTATCAAATGAATGGCATCTTCTTCTGGAAATCCTAGCTATTCTTAGCATGATATTCGGGAATCTCATTGCTATTACTCAAACAAGCATGAAACGTATGCTTGCATATTCGTCCATAGGTCAAATCGGATATGTAATTATTGGAATAATTGTTGGAGCTCGGATGGTCATATGCGAGCATGATAACTTATATGCTGTTCTATATCGCCATGAATCTAGGAACTTTTGCTTGCATTATATTATTTGGTCTACGTACCGGAACTGATAACATTCGAGATTATGCAGGATTATACACAAAAGATCCTTTTTTGGCTCTCTCTTTAGCTCTATGTCTCTTATCCCTAGGAGGTCTTCCTCCACTAGCAGGTTTTTTTGGAAAACTCTATTTATTCTGGTGTGGATGGCAGGCAGGCCTATATTTCTTGGTTTCAATAGGACTCCTTACGAGCGTTCTTTCTATCTACTATTATCTAAAAATAATCAAGTTATTAATGACTGGACGAAACCAAGAAATAACCCCTCACATGCGAAATTATAGAATATCCCCTTTAAGATCAAACAATTCCATCGAATTGAGTATGATTGTATGTGTGATATTCTATAATTTCGCATGTGAGGATTATTCTTGGTTTCGTCCAGTCATTAATAACTTGATTATTTTTAGATAATAGTAGATAGAACGCTCGTAAGGAGTCCTATTGAAACCAAGAAAATATAGGCCTGCCTGCCATCCACACCAGAATAAATAGAGTTTTCCAAAAAAACCTGCTAGTGGAGGAAGACCTCCTAGGGATAAGAGACATAGAGCTAAAGAGAGAGCCAAAAAAGGATCTTTTGTGTATAATCCTGCATAATCTCGAATGTTATCAGTTCCGGTACGTAGACCAAATAATATAATGCAAGCAAAAGTTCCTAGATTCATGGCGATATAGAACAGCATATAAGTTATCATGCTCGCATATCCACCATTTGAGTCTCCAACAATTATTCCAATAATTACATATCCGATTTGACCTATGGACGAATATGCAAGCATACGTTTCATGCTTGTTTGAGTAATAGCAATGAGATTCCCGAATATCATGCTAAGAATAGCTAGGATTTCCAGAAGAAGATGCCATTCATTTGATAAGAAATAAAAAGGAATATCGAAAATTCAAGTGGCTAAAGCTAAAGCAGCTACTTTCGAAGTAACAGAAAGAAAAGCAAGAGCTGGAGTGGGAGATCCTTGGTATACATC
+
LKGLLJGHHIPKSJGHFMLPLLMSNQRKQSNLOJLKQPIJSINLIIOPSOISNIIJLSPJSMIJJNSMLSPOSSLSIIJHGOPNPSRPJGIHJMNSIMIJSM66666CDISNSIKLGLHMJMJMRMSHHMKJSOHSPLKSNSLJSQJQNJKGABCA@DCFKLOKLEB=>ISNSKQKFPKPIORKHJIHPLIIJ@@FEEOMSISRSQSLQKORHIGBBJMQKSIKQJHHINRLLSJLSSNMLPMLKMHSJSKSIMHKIILJKMLJIKJFJHKIIGQLHKSPPLJFECDDDCE<::99:FGNKJJRJJCDFHJ777777CFGIKOLSOKSSHKGIGFGHJKGMPLSSSKSIS=SKOJMSMMIFFIHGGKGD>=<==FKQILOMSS@>>>::97745+++++3'&&&',/01122112=99899<=>===<;<1//.-.78EGIIIGFGSMMHLKSKNMSNRJQLOSRSNILHSSNNJLLLSPSOKOMNKSOHIMLPKSSJOKSLNLRHPI7767NLKKKIMSMLOJNNKOJQPLSJIIOIQIGHIILIKKJMIGKIHPMJNNLSKKPLPJPISHB>SKSOLINGKIKIISHKIIJKJNEJJKKJLNKJHIIIHIIDFHDI?>?@FDF>7>C:>CBGEBB>;4-9A1----CCCIFIHJGFCCCABBBCGFIINSL==<?@HHHGHHEFFFJIOHGHHGNJDSJEFGHJNSMMKLKKNNHJSSSSG@AJGIICKSMOJSJOLMNMSLKJJKLNMFJINSSMJLPLJSNMMJGKPMISHJKGIGNJJLLOSLKNHJILSMMNJOSRKLGKPMMISLSLPQSPSGEIEDJSSMLKMSJSLKSNPIMJHLPSINJPJKFJQKJJLSSJIJLILSMJIPGGIGEFIHLJPIIJJKIOLMPQSLSISMMJMS>9779:=?:6320*****'%$$%%%&&(((*-/0239;EFKSHGHIKKSOOKQNSMRIRSGOJ====GIJHILJLHJLLMIIISSPIKLNLJNNOOKJLKQSSNNSKSNSKLHJJPMIJKMLKSJNNNSOKKKMLQSRSJOIIKSJOIGJJIGJMQSNQSNOIHLNSSOSSRSHMROJMDBCGJ86JGJJKMKQLPSHSLHFHEEFSMMQSOKOONOPSNSKSSOJKIGGJKKNNLKLLSSSMONSOJNOLKNOPIKSMLNRILLJOKSPMKILRNQNSMQNKSSKSMHKJEDFDELKNOJEESKKJKPPHIFI;MPSJNLNSLOHJKHJ888INLIHLPJOOLKKOLSNSNMQSNHOKFBDDDMJJSMKNQKSIOSQSLRLSRJHOSPKKOKJFFIINKS<>C32DK1=GHGJMKPLIEGGIKMPKKMPOSKSGIHGKNMQNHKPLOSISLSNSIILMIHGKJIHCDCCAA31.-'(+++-..@>>?@@:888:FA====CAADDEFGFDDEFEGCEEB;;;<<<DGGGA<;6/*'%&&),++,.367:<=>@@ACCCAC@==65568;:)@A@@CGIGQGFGFGC>><<=>@@@B??>=7))('&&&&',07<989;<;::899872100))((),,--33478>FFGFHHGIPOKIMLEFECCCCEDFGEEDDEBC?<?A@JMGFGFE?<EADCACKHIHJIHGKFGFGLEEB98889JF<=@???@=;;:;;>;:321/01199=ECEFHHLEFEHFHBEFMIJHHGHHOJHIGFJDFDCCECBACHHHIGKJLJJIILIFDIJECCBBA@>776423++,,-89443333333@AEGIFEFGDDCCECHEEDFCA;::;65557@DECDBB@BAB;:::;><;9:;HEGEDDEFFCGHGEEFCCGFFIJGGHEFIJFIG=<==CB?=71/.((=))*;=?ACCFGFAAAA>>>?BAA=;8762,.32233378334?BDDEFC>@>@@?>:;:612.,)(((-,,,))*))))**+/023568;=9999:>;;::>?@@???@A??@@?B??@?@@@><:1.,*&$$$%%&%&&(&(%$$%$%$&)'''''($
@1170_45CNXP_1
ATGCTAGCAACAACTCGAAGTATGGGTCTAGCTTATTGATACGTTACCGAAAACCTCATTTGAATAAATTTGGAATACATTTTATTTTTTTTATTGACAAGTACTCGTACTCAAAAAAGTTAAAAATTTTTTATTTATATATTTTTTTTGAGTACGCGTTCTTTGGACCTGGTGTATCTTGTCTTTACCACGAATGATTTTCCTTGGTTAACAATAATTGTTGTTTTTCCAATATCTGCTGGTTCATTAATGTTATTTCTCCCGCATAGGGGAAATAAAGTCAATAAATGGTATACTATATGCATTTGCATCTTAGAACTTCTTCTAACGACCTACGCTTTTTGTTATAATTTTAAAATGGACGATCCATTAATTCAACTGTCCGAAGATTATAAATGGATCGATTTTTTTGATTTTTACTGGAGAATGGGAATAGATGAACTTTCTATAGGAACTATTTTACTGACGGGATTTATTACTACTTTAGCCACTTTAGCAGCTTTCCAGTTACTCGGGATTCCCGATTTTTTCATTTCCTGATGTTAGCAATGTACAGCGGTCAAATAGGATTATTTTCTTCTCGGGATCTTCTACTTTTTTTCATCATGTGGGAATTAGAATTAATTCCCGTTTATCTACTTTTATCCATGTGGGGTGGAAAGAAACGTCTGTATTCGGCTACAAAATTTATTTTGTACACGGCAGGAAGTTCTATTTTTTTATTAATAGGAGTTTTAGGTATAAGTTTATATGGTTCGAACGAACCAACATTAAATTTAGAACTCTTAGCTAATAAATCCTATCCTGTTACACTTGAAATACTATTTTATATTGGATTTCTTATTGCTTTTGCCGTCAAATCACCGATTATACCTTTACATACTTGGTTACCTGACACCCACAGTAGCACATACAGTACCTGTATGCTTCTCGCTGGAATCTTATTAAAAATGGGAGCCTATGGGTTGGTTCGAATCAATATGGAATTATTACCCCACGCTCATTCTATGTTTTCTCCTTGGTTGTTGGTAGTCGGTACAATCCAAATAATTTATGCAGCTTTAACATCTCTCGGTCAACGTAATTTAAAAAAGAGAATAGCCTATTCTTCTGTATCTCATATGGGTTTTATAATTATAGGTATTAGTTCTATAACGGATCCTGGACTTAATGGAGCTATTTTACAAATAATTTCTCATGGATTTATT
+
KSLMKILNLPSMLLOJMIMOSSPOKKMSLJKSB??@LLLJJMHPIIMJMKJMKJKL@==?@KNLPLNNNMPLKMNLRSKSLQKJHESJSSSLMJLLHKHHKGHJHHKSMNLHDEEHNSKAB;;IJLKJKKSSPSNSPKMMKFA?>NOSSKJNSKJMSNNNKGMKDMNPLSFGDEE>4/.../;NCHHJPNNGSLSLOMJSORNSKSMLOOILNMPJJSIKOSSSHIHDFH<=GPSSPNLLMRLRPPSLKQSKSNNKLPNSKQMGEIHBFLJISNRSIKKIIHDGFFSSPLJSJHJJQMMLQOKLPJSLMSSJLSIIMKJOKLKPLSOJLJHKJQRMOLSNMSLOMNQSQSNKLKHSJMSFKJJFGFFKIQMOQROIGQRIHSPIGGGINNNJMLNKPJLJOLJIOGISSSNLHMISSQNRIKNNKKPQJLNSLJILFHGMKJMSMLLQOKLOPJISJNPKSLJKNHICCCBDJJLSSIMPJJNLB=>OKNGKHJFHI665322258@AC<;:321126620.,,//316HHDEDFDFGEFHILJICCCCEHNJHGEECDCEFIKILHIFJNJKNNMPSKLGC?>>?BEGIIECA=?@FMMMHOHKJILMMQNOJPKJKJOSKJQOGGHPCDDDELHQKHHJSKISHSGJHJIKSLKNJPLMHKHNRNSKQLIMIJIHHHJGIFHHHGIKJJNSSLJMSSMAA?;50//./111111MNSSOKSLIJJKNPLNHJLKLNKLFIEIHHISKOLKSLLKLKISIHGHHKIKJGPIHPRQMPKHSKKJKJMMOQQONSKLKKRSSHOHJHJLNHNINNSKONMNNMJHMKRJMNOIISKHLSNQSNLDGEDBFFJGHKKSFJGGMMNLJIGIMQOPSOIIKKSQN?===<>DE21111;<0000/4///-,,)'&&%%%9:=BDGDHJKLLNMMJPNIHICEDG>>=<==B??QLLILNLLSJJJPJJJIPLSMSLKSNSOSLQMSOSPJMNJJF?==<=>@GSSINMMJIKJLILMLQQRQKONMSNSOSLLKKSOLKSSKMSMOMOKOMNLSKPPNKKMJJINSIDLILQOKSIBBDDDKSNGFFDEIHA<HFSNSHIMKIHILIGMQONRSNJSONKNSPJSMJNONIRSRQOKJLKKMPJKLSSNLMSSNMJPOMILKNKSSNRKRJJKMMQLNSMNOOSMKRQLLILJLHIRNRSOPSNLNSQOOSS
@1171_45CNXP_1
AATCGCAATAATCGGGTTCATTGATATTCCTAGTATAGTAGATGCTATCACACATACAATCATACTCAATTCGATGGAATTGTTTGATCTTAAAGGGGATATTCTATAATTTCGCATGTGAGGGGTTATTTCTTGGTTTCGTCCAGTCATTAATAACTTGATTATTTTTAGATAATAGTAGATAGAAAGAACGCTCGTAAGGAGTCCTATTGAAACCAAGAAATATAGGCCTGCCTGCCATCCACACCAGAATAAATAGAGTTTTCCAAAAAAACCTGCTAGTGGAGGAAGACCTCCTAGGGATAAGAGACATAGAGCTAAAGAGAGAGCACAAAAAAGGATCTTTTGTGTATAATCCTGCATAATCTCGAATGTTATCAGTTCCGGTACGTAGACCAAATAATATAATGCAAGCAAAAGTTCCTAGATTCATGGCGATATAGAACAGCATATAAGTTATCATGCTCGCATATCCACCATTTGAGTCTCCAACAATTATTCCAATAATTACATATCCGATTTGACCTATGGACGAATATGCAAGCATACGTTTCATGCTTGTTTGAGTAATAGCAATGAGATTCCCGAATATCATGCTAAGAATAGCTAGGATTTCCAGAAGAAGATGCCATTCATTTGATAAGAAATAAAAAGGAATATCGAAAATTCGAGTGGCTAAAGCTAAAGCAGCTACTTTCGAAGTAACAGAAAGAAAAGCAACGACTGGAGTGGGAGATCCTTCGTATACGTCAGGATCCAGTTGATGAAAAGGGGCTAGGGAAAGCTTGAACCCAATTCCTACAGTGATGAATATAAGCGCAATTGAAATTCCTGGGGAGTTATACATTTGTGTATTGATAAGACCATTCACTATTTCTTGAAGCTCAATCTCTCCCCCGGATGAACCATATAGCCAAGAGAAACCATAAACCAGAATAGAAGAGCTTGCCCCACCCATGAGTAAATATTTCATAGTAGCCTCATTAGATCGTATATCTTTCTTGGTATATCCAGATAATAGGTAGGAGCATAAACTGAAACATTCTAGAGCTACAAAGATAGTTATTAAATCGTTAGCACCACATAAAAACATTCCTCCTAGAGTAGCTGTTAATATGAATAACAGAAACTCTGTTATAGCCATTTCTGTACATTCAATGTACTCTCAGGATAGAGGAATACAGAGAGTTGAACATAGTAAAATAAGAAATTGAAAGATTTCGTTGAAATTGTTCGTTTGGAAATTTCCTGAAAAGCTAATCATA
+
KJLJLIHIKISQPLIIHSQNMNNINSSQKKRKSLLSRISMSSQJLNJLLPMMQKSJNKJJKJOIOSILLIKLSKLMSIRPRBGNSKOLDE:667DFJILKDSSSILKMPJLQOMSLOOQNSKPPJRHMJSSSSLOQJMSNLJNHHMJLKKSMSSSPHKKIHSSLSKLMMLRSOMHLIROLJJSKIRLSMOMJKMFLCLHCDB@@@DCDBAABCOKJKKHJPKJSLJORKRLOJMLJLPNKSSOIGRISKKRPMMJLPOKPMDCBIGIDCDIKSSOSOJILJKSJDECBEGSIDABBFFKIMKLMMLEMKJPNIHGLGIK=::9890//0/-+***1;FEFJIQRLLSLGNILJKJQOIPKISKLSRJSSMKJKJSOPKSLMJKLOLPKKSKMSMHGJHIISNSSIOHJOGGJOIIOGJKJJMLJIKNIJLHKLOPJKLHGGMFFFEGSPMQILKLNKMIHSJMKPLSSHMGMSLSLJMNJJSNSSJJOPSIJKDCDB//...////<EECEEFHJMGHGHIIJKOMGHFIMJHGEFGGIJGMSNKIHPHHHJKONIKSJIONRJLKMIJIIIHHJHMIHRKNMNKNGHHLJSKIIIIIHGGGJHHGHHEFGIKMLGLGEHFIJKHGHFFMIIJLKOINJFHFHILLJGGJHKPL@DDCDDCAKKISNSMRJLMKPISIS?JMNISKKNNKIKIIBFE@IMKNOKKIIRLJMKLOONQSLKJOLLJMMMLLLKHILBBBBJINNJKKJKFH65656//.-,((()4*****;DFKJHHNNJNPSLLSB<<<<ERHKIQSOLSKIQISHJMSJOLKMMHHHJHKPIHHNSLJMJJ;;;=HKGGEDISCBBBBSE>?@@AGGISOQIGIKSLJJHHGPMPNMMOSNLNPOSQMMLSGD?<;<CIG;;<<CIGDHDCDEEGJNLSKLMJPSPIQRJHFELMJSKQLRMLJH>=CGKLJIJJPLSJLISIHSSPPSJKHLNLHKHJCCCOHGGHKJSGMIIKSILHSSKMQOLSSLSKIJPIGHKJJSGJFIMOJLHHGCC444449KC<=DFFRMLIOKJHRKPISIMJNLKSLKMGOJIHGJJIPQLLIIJQSSJSINKOLKLSIJGHEJHJHNPIKNSMGNIIISPHKKLMLILIJSSNHSMILHNSKMLLIRQKIJMJSMGJIFGB?2//045>@@ABJSSKJKHIHHHIJQIKSIJFGGFEE<=IBFJGFGGDFHEFJF>><>==?AAHIMJMHH@?@MKJIQLSOLPMSMNHLOOJKLJOGKLL
@1172_45CNXP_1
ATGCTAGCTTTTTGGCCTAATTCTTCTTCTGATGATCGATTTAACCTCTGATCAAAAAGATATACCTTGGTTATATTTCATCTCTTCAACAAGTTTCGTAATGAGCATAACGGCCCTATTGTTCCGATGGAGAGAAGAACCTATGATTAGCTTTTCAGGAAATTTCCAAACGAACAATTTCAACGAAATCTTTCAATTTCTTATTTTACTATGTTCAACTCTCTGTATTCCTCTATCCGTAGAGTACATTGAATGTACAGAAATGGCTATAACAGAGTTTCTGTTATTCATATTAACAGCTACTCTAGGAGGAATGTTTTTATGTGGTGCTAACGATTTAATAACTATCTTTGTAGCTCCAGAATGTTTCAGTTTATGCTCCTACCTATTATCTGGATATACCAAGAAAGATATACAATATTAATGAGGCTACTATGAAATATTTACTCATGGGTGGGGCAAGCTCTTCTATTCTGGTTTATGGTTTCTCTTGGCTATATGGTTCATCCGGGGGAGAGATTGAGCTTCAAGAAATAGTGAATGGTCTTATCAATACACAAATGTATAACTCCCCAGGAATTTCAATTGCGCTTATATTCATCACTGTAGGAATTGGGTTCAAGCTTTCCCTAGCCCCTTTTCATCAATGGACTCCTGACGTATACGAAGGATCTCCCACTCCAGTCGTTGCTTTTCTTTCTGTTACTACGAAAGTAGCTGCTTTAGCTTTAGCCACTCGAATTTTCGATATTCCTTTTTATTTCTTATCAAATGAATGGCATCTTCTTCTGGAAATCCTAGCTATTCTTAGCATGATATTCGGGAATCTCATTGCTATTACTCAAACAAGCATGAAACGTATGCTTGCATCTCATGCCATAGGTCAAATCGGATATGTAATTATTGGAATAATTGTTGGAGACTCAAATGGTGGATATGCGAGCATGATAACTTATATGCTGTTCTATATCGCCATGAATCTAGGAACTTTTGCTTGCATTATATTATTTGGTCTACGTACCGGAACTGATAACATTCGAGATTATGCAGGATTATACACAAAAGATCCTTTTTTGGCTCTCTCTTTAGCTCTATGTCTCTTATCCCTAGGAGGTCTTCCTCCACTAGCAGGTTTTTTTGGAAAACTCTATTTATTCTGGTGTGGATGGCAGGCAGGCCTATATTTCTTGGTTTCAATAGGACTCCTTACGAGCGTTCTTTCTATCTACTATTATCTAAAAATAATCAAGTTATTAATGACTGGACGAAACCAAGAAATAACCCTCACATGCGAAATTATAGAATATCCCCTTAAGATCAAACAATTCCATCGAATTGAGTATGATTGTATGTGTGATAGCATCTACTATACTAGGAATATCAATGAACCCGATTATTGCGATTA
+
GGILIHJFCFACCCLMKNNSKJMKSLROOPHSH----,+++2*,ELHBB??>10007IKMHHJOMKMSSPRSQSSSQSILIIKMIIOLOMLKKHROMMPLJSMNIINLNJLHMJSCCCBBKSLJILNSKSJMRLPLMKNLKONSOSLLORSJIED>>?>?KSJPSHJEFJHGMHMOHSSSOLMSHBSOSOGEJABGKIJQSSOKOSSKQSSPIFQ56HKNKSOKNLMKSPMNKMLPSLLQMMLMLJJIGQIJJLJROMIOHLLJNJOKKSLIJIIHKKJJNONNQRLSKSMOSSRPKKNHHJGFMMEEEEDJSKHKMMPSSSSMNSKSRRKLKIOMSOJFGGHHCDDDESLSNMLSKSLRLKKPMOLPLSSLJHGELOKNIFSIJJNOSOLNMSLPJOPLNKJFISNIOFHIFG==********-HIIEFFGIIHHKJNMNLPMSMMKRJJLPKSMIOIEILIIQJNSJSNKJKHOMJOOSNGHGJRKS@A@;=>DCFIHLHKIIEDC;--EGPRHGHIHHGSHSKNQJQKLIHKHHGFHFGGEHFFFIFHGGFCCCCDFIFHJHGFFFI3225/@EHHEIHFGLGHJECBBBBEGFFEEDE@@@?@CA9:::;/.--/,-.0/041*-9/;<<BB<?FFE?BAA?@AB@@>??AABA@>>>?@ABBBBBDBBEDCA>?BBC@ADB@@@@CCCCIGEJFAA?:9447,(&%&,9?>>==>?@ACBBAAACDBA@@?A>9998:BA<>?@@CHEBBCDSSMJGLHMHGDFGFEGDDDDA;;:;;ADCCEECC@@AGCA??>;<<<=A?=<7689<=EED>>:8888?A>@@?@F==HFHF521+)**-?A??@BBCCC?===>===<<?>@440-----+,+////76666;;<<?BAAAACDFFHFBBBABFFFEEEC@@>=<<<=?EFE?>><=???B>;;;;>BBECDDDCEEHEEB????@BBCC000989:;=BCDDCB?<;;;=ABHHCCC@@ABABDDEDEDFFEB@>>>;:::::6667:BBA@BBCCDD<8888;CCECBB=<<<<AECBAA?ADIKHFC>A@<<<=<A@@>??@@BAB@@@@====>C@@@>7+++<;:;;??:99:;?A>>=;<==??>?@>=:6669BAA@@DECC<;;;;DDGFDCA@@??;::::<>???@A??>===>?BCCBBCA?AAAACCBA@>>=>===>>>>>><;;;;=BB5@@??DCAAAABEDCCBBCIKSJRIEDD@@@@ADDDEABA@=::844456@400/-.()011/,889>AA=:99:>GDDD@@@@BF?:755923AABAAEDCCCCCB?>>644448?>;;;;;ABB??>>>@AA@@AA??@@?BCABB@@????=>>>?ECBCDAA@>;:889:<CBA;9989;
@1173_45CNXP_1
AAGAAAAGCAACGACTGGAGTGGGAGATCCTTCGTATACGTCAGGAGTCCATTGATGAAAAGGGGCTAGGGAAAGCTTGAACCCAATTCCTACAGTGATGAATATAAGCGCAATTGAAATTCCTGGGGAGTTATACATTTGTGTATTGATAAGACCATTCACTATTTCTTGAAGCTCAATCTCTCCCCCGGATGAACCATATAGCCAAGAGAAACCATAAACCAGAATAGAAGAGCTTGCCCCACCCATGAGTAAATATTTCATAGTAGCCTCATTAGATCGTATATCTTTCTTGGTATATCCAGATAATAGGTAGGAGCATAAACTGAAACATTCTAGAGCTACAAAGATAGTTATTAAATCGTTAGCACCACATAAAAACATTCCTCCTAGAGTAGCTGTTAATATGAATAACAGAAACTCTGTTATAGCCATTTCTGTACATTCAATGTACTCTACGGATAGAGGAATACAGAGAGTTGAACATAGTAAAATAAGAAATTGAAAGATCTTCGTTGAAATTGTTCGTTTGGAAATTTCCTGAAAAGCTAATCATAGGTTCTTCTCTCCATCGGAACAATAGGGCCGTTATGCTCATTACGAAAATCTGTTGAAGAGATGAAATATAACCAAGGTATATCTTTTTGATCAGAGGTTAAATCGATCATCAGAAGAAGAATTAGGCCAAAAACGATCGTAA
+
E@@@AJSNINHHJKSSJMHNJ8@F<C???@K96556?HIKHKMSMSHJJIKOJLSKOJIMJDOMNNSNNMILLMSIMRRPIKNJHIMMMOSMQMKLNPMLMJQLONNLOKJIMJSEGMLIKGFF6555KMIIKSKIIHJNMJNQRLNMJSJLJKPJISMKLKNMNSLISJEESSKSJSLSMOLNDB+)((CNIISLSLNSMMPQLJHIJSSJSOJIJJHILJIC?<BA----.41..0/00/122::0<AEFHKNSMNHKSLSJJIKHKILKOJSSLIHIJHGFIKLNSSKGIOHQSNJNPMSMLSSKLMJMSSISMQPNKPIMOHGGFJMKKJMNIKMIJJNHMHPSHGMJSLNDFFGFGKKGEIFGIIMKJHHNMLPNPSMKSLSMNJOLNGGDEFHEKJILPPIILNIJMONKIJIHFFEDA@@?@HFFILIKNKSOJKIINHHIMIIIIIJJIJGFJIIHLIIFJLSLNLJNHGGGGGGMMED@667@A>;HFGIFGDDA54*(+)(')()289DHJSOSKKKIHGGHSRIKHKSLLSIIIJNMIKIIPJLILNGLJHJKGFCD@:,-FJFHJGJHJNPIMKKRSIFFIKIKKOHFB75433)&&&)*(*/=BECCCEDFHFFEFHIJIFHDDDDEEGFGOJNGSJLMLGFEFGGGGEDBBCCGEDEESJMPIKOIHGFEDEFHGILGDCC@@@@@
@1174_45CNXP_1
ATGCTAGCTTTTTGGCCTAATTCTTCTTCTGGAAATCCTAGCTATTCTTAGCATGATATTCGGGAATCTCATTGCTATTACTCAAACAAGCATGAAACGTATGCTTGCATATTCGTCCATAGGTCAAATCGGATATGTAATTATTGGAATAATTGTTGGAGACTCAAATGGTGGATATGCGAGCATGATAACTTATATGCTGTTCTATATCGCCATGAATCTAGGAACTTTTGCTTGCATTATATTATTTGGTCTACGTACCGGAACTGATAACATCGAGATTATGCAGGATTATACACAAAAGATCCTTTTTTGGCTCTCTCTTTAGCTCTATGTCTCTTATCCCTAGGAGGTCTTCCTCCACTAGCAGGTTTTTTTCAAAACTCTATTTATTCTGGTGTGGATGGCAGGCAGGCCTATATTTCTTGGTTTCAATAGGACTCCTTACGAGCGTTCTTTCTATCTACTATTATCTAAAAATAATCAAGTTATTAATGACTGGACGAAACCAAGAAATAACCCCTCACATGCGAAATTATAGAATATCCCCTTTAAGATCAAACAATTCCATCGAATTGAGTATGATTGTATGTGTGATAGCATCTACTATACTAGGAATATCAATGAACCCGATTATTGCGATTA
+
EGFFCDEHHJA=:899=@NIFKIGGGGEDFEHHKMNHFFEDHJEELKJLIFIHIHJKLSN>==<<CJGHIIHLKSSIHKGCCBBDFKHMIGIHJKKKEFGEEGHGMHJJHLEE<<<<=GIHIFNJHHHMIGIJJPKJJHKKJJINHFEGJHQININSJKNJMIHHHHPGIJGHGLJHGIGHIGJGILHHHMGGSMKJSMGGGSIJKGKNLIHFFGKMIIMHM>@@JSJMSSSOOOLNSISKHIKGNISKICESKMMHFGHFEABEIFQ@@@---,/+++56=BEJJJEKJKJNHHFEGEDGRQRMILINLIMLHHHJGKKHHJNJSHIIPJSGLGJHPMKNNIJHJFHIJDCCCCJJMKKKMMIKHHMHJG@:BAFED+((((58888GHIHILMIGGHIJHLJIHJHHNKSKOJIGHJIJJRJKSJEDFEESSILKKJLLJLMJQIIGHHFEEDDFSRISJIJSLIHE@66643334MOLKJSLLHHGJGGIIILFKFIG>>>0////8999=FHHJOHJHHHEEFHHJHFFFHJISINFIIJJLIFFEFHS>HFGFEIGIFFGFFGHFHEDEDDGGEBA@@ADFJGEEEGJHJHGGGFFGFGIGGGEDCCCDDBCEEFHIGIHHHIEDBAABBDEDDBAAABD
@1175_45CNXP_1
AATCGCAATAATCGGGTTCATTGATATTCCTGGTATAGTAGATGCTATCACACATACAATCATACTCAATTCGATGGAATTGTTTGATCTAAAGGGGATATTCTATAATTTCGCATGTGAGGGGTTATTTCTTGGTTTCGTCCAGTCATTAATAACTTGATTATTTTTAGATAATAGTAGATAGAAAGAACGCTCGTAAGGAGTCCTATTGAAACCAAGAAATATAGGCCTGCCTGCCATCCACACCAGAATAAATAGAGTTTTCCAAAAAAACCTGCTAGTGGAGGAAGACCTCCTAGGGATAAGAGACATAGAGCTAAAGAGAGAGCCAAAAAAGGATCTTTTGTGTATAATCCTGCATAATCTCGAATGTTATCAGTTCCGGTACGTAGACCAAATAATATAATGCAAGCAAAAGTTCCTAGATTCATGGCGATATAGAACAGCATATAAGTTATCATGCTCGCATATCCACCATTTGAGTCTCCAACAATTATTCCAATAATTACATATCCGATTTGACCTATGGACGAATATGCAAGCATACGTTTCATGCTTGTTTGAGTAATAGCAATGAGATTCCCGAATATCATGCTAAGAATAGCTAGGATTTCCAGAAGAAGAATTAGGCCAAAAAGCTAGCATA
+
FJJQMJPIJIKS@@@@@P<<<;<HSJOMSKSIMMIGHMFLKKFJSMLNNHJMKJMPONJKJLPKHJLSKIOISJMGQKJSSGHFKIGE?8*()2=FIOIGHJOHILJMRKMLJQKMLSNJNJKMJPJSISSSOPJNJKPJKGSRMLKIMJNMRSSSOSNLSSKQNNSSLIMJKKJKIMKHLJHGKHSHJSPCCCCCCBCSSKKJJPQHIIJHLLKKLJMNMPJPSNSIISKISJI@FJDDAD:;KIKJHHLHLSSJJIGIKLSJHH==BDMSQNISOJMJJINQISMNRJNSOOMSIMKSILNARFJKJKLS;9999JEEFIHKNCAA@@;>@HSLOHKIKKMSKIJOLLSSSSKHIJJJHJJJHKJIKNSSKLKSKOJKKMOMSOFOKIJNLOMJRSMOOOOKNILJSJGJIGSGSPSLMOLECDHJNSKFIFEDFELLJMJHISKKNKOOSRONSJNSLIMNSJMINLRMSSLHSLKSPNSRSLHIFEGHJIGSHLIJOMLPJMILJFHQNGGINMSKOJSSKLNIIOPIKHMJNNRLJKOMKPSKIISSQGKIQOKOSSPSSNJIGFCC3221110/.,,-,0;<<IA??=><:.----,+,0?ABJIIPGKEEHMJOLKSLPLHGHIJISCJKLRIHOMJSM
@1176_45CNXP_1
GGCAATGCAAGGGAAGCCATCGATAAAATAGTGAACATTGTAAATATTTTTGGAATGGAGATAGCCATTCCACCCATTTCATCAAGATAAACAAGCCTAATTCTATCATAACTCGTTCCTGCCAAGAAAAAAGTGCAGCGCCAATAAATCCATGAGAAATTATTTGTAAAATAGCTCCATTAAGTCCAGGATCCGTTATAGAACTAATACCTATAATTATAAAACCCATATGAGATACAGAAGAATAGGCTATTCTCTTTTTTAAATTACGTTGACCGAGAGATGTTAAAGCTGCATAAATTATTTGGATTGTACCGACTACCAACAACCAAGGAGAAAACATAGAATGAGCGTGGGGTAATAATTCCATATTGATTCGAACCAACCCATAGGCTCCCATTTTTAATAAGATTCCAGCGAGAAGCATACAGGTACTGTAATGTGCCTCACCGTGGGTGTCAGGTAACCAAGTATGTAAAGGTATAATCGGTAATTTGACGGCAAAAGCAATAAGAAATCCAATATAAAATAGTATTTCAAGTGTAACAGGATAGGATTTATTAGCTAAGAGTTCTAAATTTAATGTTGGTTCGTTCGAACCATATAAACTTATACCTAAAACTCCTATTAATAAAAAAATAGAACTTCCTGCCGTGTACAAAATAAATTTTGTAGCCGAATACAGACGTTTCTTTCCACCCCACATGGATAAAAGTAGATAAACGGGAATTAATTCTAATTCCCACATGATGAAAAAAAGTAGAAGATCCCGAGAAGAAAATAATCCTATTTGACCGCTGTACATTGCTAACATCAGGAAATGAAAAAATCGGGAATCCCGAGTAACTGGAAAAGCCGCTAAAGTGGCTAAAGTAGTAATAAATCCCGTCAGTAAAATAGTTCCTATAGAAAGTCCATCTATTCCCATTCTCCAGTAAAAATCAAAAAAATCGATCCATTTATAATCTTCGGACAGTTGAATTAATGGATCGTCCATTTTAAAATTATAACAAAAAGCGTAGGTCGTTAGAAGAAGTTCTAAGATGCAAATGCATATAGTATACCATTTATTGACTTTATTTCCCCTATGCGGGAGAAATAACATTAATGAACCAGCAGATATTGGAAAAACAACAATTATTGTTAACCAAGGAAAATCATTCATGGTAAAGACAAGATACACCAGGTCCAAAGAACGCGTACTCAAAAAAAATATATAAATAAAAAATTTTTAACTTTTTTGAGTACGAGTACTTGTCAATAAAAAAAATAAAATGTATTCCAAATTTATTGGGAATTGAGGTTTTCGGTAACGTATCAATAAGCTAGACCCATACTTCGAGTTGTTGCTAGCATA
+
KQKSLPHROSJKSKSKIE=C54444;NJ@CBBABLHNKIKSOONSPSKONMH@GA?6555;<656667=;;<AEF?EFA8?@>?BFEIJOSRNSSSPNLOLNNQLHSKRKSOKKGPKJSHGKKSKJL==BKJHFIOJMNKJMLMSKLSQSKRKSSRSSPJPJMSSNSSKMOKQJSORKJSKRSGFFSGSOQSKSSORMILSLKSNOMKMNKSOORSSJLKSSSNLNLNROSOPSOSOPJKOQMLOSJSKISJLS8765411032:<<B@>>?A@BNLNHSQKLJPSSQQKNQMMSNNMPRISMOMOLSOLJMSLSMIHKHFHC?9822234CHLLMIMLMSPSNKKIHIRJKJPJIIIGHQKOLSKQNKJSMPKINSLIKNIKIQLGKJGGONSJDSSJMPPSSSLSLOHKKNNLKPIJHGLPOJMSHSKLKLKSSPKNMSLHKILHSHSHKEFIMIJSLHSJORSSLKINIJKMLMKSKJNHILIPJPORKJGKMLRLILIHMOLSLIRJC?<=>SLQMRMIRLJSIHIHKJGIMLLSNIIOJJGGQHHFGEGJGJNSSLSQSHGFKDHFHIGKLKIMSPMLSILMECFD@>>>?=<;;BFEDD?ABEFJEGHKSLNJJMKOSJMSLKKHHQNLMSSNMISSJRSSNPJSNNSLSKLJBBF?=SFHKMLRMLHNOMJKNJJIHEFHKSKKSSNIIJCDILLISKKOJLPEMKSNMKMSSSISLSMKSSSONSSSJNHKHMSSQLSQO==<55658:CE@:::;HLOHKJC=?HEIKHJSSNKKSPMSLKMNLQLLLKRQLJLSKJRNORISPSKNNPKILSRQEKLSOSKLISMNNKLOSKJOMLPJLSMPSPLJSKKSNONOPPKLSJSPEECB@DDPINKSMOSLQ5++,@CIMSSKSSLMPNMNIOSSQHMISQ@@988760++..0<@?@JIRIMOSSEFDFSSOSMNKISSKLLILJQOOKSNIHNNSJLPLLKSJSSLSKSRNLJGKPSLJSSLIKRSNPOMQJILNRSSSISHIKOJNJLIIMPNOLLSSSOOKJRSJCCCBBLIQJJSSSLHLLJSLJNSMSSHIJSSKHGIHDJMNCHLSLKSSSJSLSIJSMSSSNIQHSJOKKSLKSNKMSLIGHNKSSMMMJJLHGNMOLSLLJSPQJSNSMSJSLLLLLILHKSIKPOKINSSLJJIHHFFHLJJHFHKIKLMIHIJHGHMIHJESSSPLKHHIKHJSGHQGIFCHRLSNMSRNLSPS87668A44333<BCAAB----/9789CKHKCCKJIJKOJSNHGKIPJ?:8(''''''''(27>EFGEEFGJSLHJSJSIHHLKMNFGFEHNMKFFDC77>>>NOQPMSMLMHKJK
@1177_45CNXP_1
AATCGCAATAATCGGGTTCATTGATATTCCTAGTATAGTAGATGCTATCACACATACAATCATACTCAATTCGATGGAATTGTTTCATATTAAAGGGGATATTCTATAATTTCGCATGTGAGGGGTTATTTCTTGGTTTCGTCCAGTCATTAATAACTTGATTATTTTTAGATAATAGTAGAATAGAAAGAACGCTCGTAAGGAGTCCTATTGAAACCAAGAAATATGGCCTGCCTGCCATCCACACCAGAATAAATAGAGTTTTCCAAAAAAACCTGCTAGTCAAGGAGAACCTCCTAGGGATAAGAGACATAGAGCTAAAGAGAGAGCCAAAAAAGGATCTTTTGTGTATAATCCTGCATAATCTCGAATGTTATCAGTTCCGGTACGTAGACCAAATAATATAATGCAAGCAAAAGTTCCTAGATTCATGGCGATATAGAACAGCATATAAGTTATCATGCTCGCATATCCACCATTTGAGTCTCCAACAATTATTCCAATAATTACATATCCGATTTGACCTATGGACGAATATGCAAGCATACGTTTCATGCTTGTTTGAGTAATAGCAATGAGATTCCAATATCATGCTAAGAATAGCTAGGATTTCCAGAAGAAGATGCCATTCATTTGATAAGAAATAAAAAGGAATATCGAAAATTCGAGTGGCTAAAGCTAAAGCAGCTACTTTCGAAGTAACAGAAAGAAAAGCAACGACTGGAGTGGGAGATCCTTCGTATACGTCAGGAGTCCATTGATGAAAAGGGGCTAGGGAAAGCTTGAACCCAATTCCTACAGTGATGAATATAAGCGCAATTGAAATTCCTGGGGAGTTATACATTTGTGTATTGATAAGACCATTCACTATTTCTTGAAGCTCAATCTCTCCCCCGGATGAACCATATAGCCAAGAGAAACCATAAACCAGAATAGAAGAGCTTGCCCCACCCATGAGTAAATATTTCATAGTAGCCTCATTAGATCGTATATCTTTCTTGGTATATCCAGATAATAGGTAGGAGCATAAACTGAAACATTCTAGAGCTACAAAGATAGTTATTAAATCGTTAGCACCACATAAAAACATTCCTCCTAGAGTAGCTGTTAATATGAATAACAGAAACTCTGTTATAGCCATTTCTGTACATTCAATGTACTCTACGGATAGAGGAATACAGAGAGTTGAACATAGTAAAATAAGAAATTGAAAGATTTCGTTGAAATTGTTCGTTTGGAAATTTCCTGAAAAGCTAATCATAGGTTCTTCTCTCCATCGGAACAATAGGGCCGTTATGCTCATTACGAAACTTGTTGAAGAGATGAAATATAACCAAGGTATATCTTTTTGATCAGAGGTTAAATCGATCATCAGAAGAAGAATTAGGCCAAAAAGCTAGCATA
+
GJJHGMKHFNMKDCDBDGMHKOKIIIMROKKMOMIMHHJIHFGGKHKKHSLHIHKAA@?@MKJHKIGGHLIKGFGEGKMJSADF?+**))))).8HFHFEFIJDDDEELIQSSJKOPOKISINSKMPNNLPGJHBBGIIFABBSJJKIIIGSJSJPIKGOJJOJOGHKSHPPKBAA&%%%%%%$%'')))*--.5555557QLHHIJGIDCDDGLLSLGEJG<;;::((((>BBBFDB@;>A>,,KIIKRNJHHSNHIHGHFGKINLDHHJSSSJINJKDA<<*&%%%'(%%&&')--,,---/0-+'())+++8677=AED?HGHC@AABEGIESSSMPSMSKSSOOKQLISIKJPISMOJKJOKSSJILINMLGKFGEGFLNJFFEDEEFDFFGLJJSKSKKIIKGFFHGCEGEEIKLJMKIIIHLLJQSIGDCCDEFBBAABHNGHSNJJGIKSAA////57A@EDEEEGLGGHIEGJINKHMIOJILJLHIHJSKJHIHLIJKFLGFKLHNKHGFGOLIIHFGFHJIKHFIKLLOSKKKIJGIHGFGGSJKLNSLLQNSIKHIKMLHJGIFGKED==;98****A@?@??DCDGHKGIISJGHGGFFKJSEEFGE@BFCBABEHGIILIIHFGKFGDHHIJIIPMLMHHIHEB+++++EKJJGGEFFGFFFJGKHPFGHLMNLKHHFBGB=AFGGIKHKHDMRNPPISNMRJGLIJNHBA@@A===FEGFHEKGFCCCCGGFGGLMKPPPJIGGHIKLFEKDHLGIKHHFGGGJJLECC42((((C=;<<<DD211019>@@EDJFSIJHDEFEFSIOHFGFC>94+++,?<9999AAAAASOSKPLOPKOIHJSJHHJJSPGIIISIJLLQSOSLJOKBBBBEED:;6777AHHFIKHHKIIJLISSLSMJQHNNIKJIMSLOLJMHJMJKPKSSIHPLAELFFEGKHBLMNGIILKLKSSOMKLJJMMLNISLHIGFFGI===<<>=@JJFBBGJMMNSSSMGGNOIJKSNNOJSMNPKRSOSMLFGEHFSLLJNMJKLJJMLLJJLKOMSNSSNMSLJJSOIIGGHGJHMLJLLF99<DOJJSIFFEFEJHGGCDCDEFFDHHKGLHIQJJPKHEIIIMFIGFHJMJIJHFDGJGLQSKJIHGGJGIIIEKHKIIGHGBC@E====>BCB@@/---<<<<98>>>FGDEFHNJSJJJJIJFHGIMKHJLIILBCCADSMPKIMOFEEFEILIGHSPJKHJIGGJNMHKHLIGHGI@@@KKKKIGIIDA11IGEDDDGKIHKGFDBABCBHFHEHHHHIC??BBFMIHKMHHIHHFFFDEHFHIIJIGNSIIHHEEDF??>AJPIJGEIJFHDDEFFGECA@AABIIJJMSEDJFFDFEDEDFFDGGLKSFGFEFFFF
@1178_45CNXP_1
ATGCTAGCTTTTTGGCCTAATTCTTCTTCTGATGATCGATTTAACCTCTGATCAAAAAGATATACCTTGGTTATATTTCATCTCTTCAACAAGTTTCGTAATGAGCATAACGGCCCTATTGTTCCGATGGAGAGAAGAACCTATGATTAGCTTTTCAGGAAATTTCCAAACGAACAATTTCAACGAAATCTTTCAATTTCTTATTTTACTATGTTCAACTCTCTGTATTCCTCTATCCGTAGAGTACATTGAATGTACAGAAATGGCTATAACAGAGTTTCTGTTATTCATATTAACAGCTACTCTAGGAGGAATGTTTTTATGTGGTGCTAACGATTTAATAACTATCTTTGTAGCTCTAGAATGTTTCAGTTTATGCTCCTACCTATTATCTGGATATACCAAGAAAGATATACGATCTAATGAGGCTACTATGAAATATTTACTCATGGGTGGGGCAAGCTCTTCTATTCTGGTTTATGGTTTCTCTTGGCTATATGGTTCATCCGGGGGAGAGATTGAGCTTCAAGAAATAGTGAATGGTCTTATCAATACACAAATGTATAACTCCCCAGGAATTTCAATTGCGCTTATATTCATCACTGTAGGAATTGGGTTCAAGCTTTCCCTAGCCCCTTTTCATCAATGGACTCCTGACGTATACGAAGGATCTCCCACTCCAGTCGTTGCTTTTCTTTCTGTTACTTCGAAAGTAGCTGCTTTAGCTTTAGCCACTCGAATTTTCGATATTCCTTTTTATTTCTTATCAAATGAATGGCATCTTCTTCTGGAAATCCTAGCTATTCTTAGCATGATATTCGGGAATCTCATTGCTATTACTCAAACAAGCATGAAACGTATGCTTCCATATTCGTCCATAGGTCAAATCGGATATGTAATTATTGGAATAATTGTTGGAGACTCAAATGGTGGATATGCGAGCATGATAACTTATATGCTGTTCTATATCGCCATGAATCTAGGAACTTTTGCTTGCATTATATTATTTGGTCTACGTACCGGAACTGATAACATTCGAGATTATGCAGGATTATACACAAAAGATCCTTTTTTGGCTCTCTCTTTAGCTCTATGTCTCTTATCCCTAGGAGGTCTTCCTCCACTAGCAGGTTTTTTTGGAAAACTCTATTTATTCTGGTGTGGATGGCAGGCAGGCCTATATTTCTTGGTTTCAATAGGACTCCTTACGAGCGTTACTTCTATCTACTATTATCTAAAAATAATCAAGTTATTAATGACTGGACGAAACCAAGAAATAACCCCTCACATGCGAAATTATAGAATATCCCCTTTAAGATCAAACAATTCCATCGAATT
+
BGHAA>=;9900005557>>:<A@?8B5555CEJMOPJIHHLGHPSNOSRLLGGFJSINLLKJMJSOPIFHOLLLQLE@?@,--,-777KKLKPLJKHIIHSA@A@AGILSKJKPIMKJMSISMPSHNKKKQSMILKJJHMMNSSSSMSJJJ?:83343033=<<:=:<FHGMJJIHIGQPJJMHIJJMBBAA@KGJKPMSJKLJIIK44444GKDEHSLRKMLLKMMPMOLLLRHJIKLJKPLIIPINKKMMHLFFGGJGGHIKLJKFIIGHJHKHNLNMONSLKJOMLJLSJMSNINPMJKMOKHSKNQMJJQJPPNLKLNLMKPRNHKIJFHIHNNGSLHKKSLLSPJJKIIMIONOJOGILNSSOMIKLKKPHMIOLNKLSMLHOEA@?A>>>IKSJMB@><@@FFLSLOJQDBDEHIKKLIKIPIKLHHGGIJJMJIJLNJLIKNJJSMSSMKPKIIKIISSLSKLLLLOJKRSOLKSGLIKSSLIIGSKLLJSHGEECABBDAB>CKJFGKNNMMKOPKSHJNIKHJHGOIFGHIGFLLIKLJIHIIGFGIGJIMSMMILKNJGFED:HGNJJHNFSMSNLNJILIGFIHHIGKKGKHHHHFEJFHKKJGJKOLJJIOME?CE7BDFHC*/BED@CDEHFGGFFEGHHGGHFCLJSOSISNSPSSSQOKSJKSKSKKSHJSISMMPSSLSSSPSPJIEHIMKGLPOKSHNMPSKSNKFSHDDB>FKNNSSKOIOSKSSOSLLOSONKILMQKKSKLJSSOJOSIMJLMIKPHHMJIOSPSSKPPPQSSSLSSGJSSJLNNFG;;HLKLMSSPSLLIONSKIJSOKJQNOSQQSJOPJHIQSMNJRJSSOSSKSJOLMSROKPKQLSKKLMOMSISLSLMMPKJISLSLHLSKMLPLIJOMSMLQMHSSLJLMJMLSGKHMICMNQJHLJIKIMGKLIIIKJSHKPSMLISHSSPSSSMKMSMRNSOGHIFSKMHGIJJSMSMJMKSOOJJIINLNMKIGFFDB?@EFHLHJHMHJEELILNOJLKMMLSSPIQMJOPJSSIHIJMQNJQHI.....CIGSJILGOPKSOSINMIKOJSI:7:;JLLFFHGLJPLKKGIIK=HHGFJHJIMSSSSOOPMIOLLOSPSJIISSSLHHJPKKSJLHMKLLNPPNJQHPPLSJSKLJSSSNSSOQKSKPLSOSFILKJLMSKQJOJPNMKOJLSMMN3333+++'&&&&'CCCDDFJOJSJILLMHJMSSKIQLOJOLJMILSQLMKIIJHII.----S;999IIKLMQIIKMHLGINOHHMLKQSSIJLJJKLIMHIHKSKGKJLIJJSHIKKHJPMOIGFDDDE
@1179_45CNXP_1
AATCGCAATAATCGGGTTCATTGATATTCCTAGTATAGTAGATGCTATCACACATACAATCATACTGAGTATTCAATGAGAATTGTTTGATCTAAAGGGGATATTCTATAATTTCGCATGTGAGGGGTTATTTCTTGGTTTCGTCCAGTCATTAATAACTTGATTATTTTAAGATAATAGTAGATAGAAAAGAGACACTAGTAAGGTATATTGAAAACCAAGAAATATAGGCCTACCTGCCATCCACACCAGAATAAATAGAGTTTTCCAAAAAAACCTGCTAGTGGAGGAAGACCTCCTAGGGATAAGAGACGTGGCTGGAGGAGGTTCAGAGGATCTTTGTGTATAATCCTGCATAATCTCGAATGTTATCAGTTCCGATTTCATAACACAAATAATATAATGCAAGCAAAAGTTCCTAGATTCATAGCAATATCAAACAGCATATAAGTTATCATGCTCGCATATCCACCATTTGAGTCTCCAACAATTCTCCAATAATTACATATCCAATTTGACCTATGGACAAATATGCAGAGCATACATTTCATGCTTGTTTCAGTAATAGCAATGGTCCATCATGCTAAGGATGGCTAGGATTTCCAGAAGAAGATGCCATTCATTTGATAAGAAATAAAAAGGAATATCGAAAATTCGAGTGGCTAAAGCTAAAGCAGCTACTTCGAAGTAACAGAAAAGAAAAGCAACAACTGGAGTAGGAAATCCTCATTATAGTCAGGAGTCCATTGATGAAAAGGGGCTAGGGAAAGCTTGAAACCCAATTCCTACAGTGATGAATATAAGCGCAATTGAAATTCCTGGGGAGTTATACATTTGTGTATTGATAGAGCCATTCACTATTTCTTGAAGCTGGATATGTCTCCGGATGAACCATATAGCCAAGAGAAACCATAAACCAGAATGGAAGACTGCCCCACCCCATGAGTAAATATTTCATAGTCACCTCATTAGATCGTATATCTTTCTTGGTATATCCAGATAATAGGTAGGAGCATAAACTGAAACATTCTAGAGCTACAAAGATAGATTATTAAATCGTCACACCACATAAAAACATTCCTCCTAGAGTAGCTGTTAATATGAATAACAGAAACTCTGTTATAGCCATTTCTGTACATTCAATGTACTCTACGGATAGAGGAATACAGAGAGTTGAACATAGTAAAATAGAGATTGAAGATTTCGTTGAAATTGTTCGTTTGGAAATTTCCTAAAGCTAATCATACAGTTCTCTCTCTCCATCGGAACAATAGGGCCGTTATGCTCATTACAAAACTGTTGAAGAGATGAAATATATAACCAAGGTATATCTTTTTGATCAGAGGTTAAATCAATCATCAGAAAATTGGCCAAAAAGCTAGTA
+
'4899:99;==@*'''',23;<?AAB@A;;;88888788763112377788;:66++,53--.003*(&&%%%%)))''&&&'++++*&&&&'&&',-69786681110156==:78778C@@=99:9:=>AB<<;--112...,+**46=?CDEH<<;;<>>CCBF@?DBA>=9::@6555598,,,,,.+./,,,,2/--,)'&&&(001667=:955/...1),::;;A?>.----;<>??@?@@@?==?A@=>;48310001-*,,+,,.22123>??@?AA76667;;;9::;BBCDA><</-)(+**&&&&&''-)('(&%$%%&%$%(((()))',76355<<<>D<;:::==10...224;;;;55556-,*(''''*****,244577<<;;;:99;@@???>@C755559@?@AD766+***+-+*&%%&&&3;<<=??@=;;=>>@@?@@><;:;=A?>99BBCDDFECBBBBCAA@><9810.//4-'''(()).0<55))))*<<????B?<::64422/(&&&%%%%))-)((((588678668:'''&&160110361((((((()/078=65-**((''&--069;6:;61.)()127;;?ABDDEDDD==>:3//01,-1//017;<<:<)))))0//0.-//05662000/0300222;:<:;;3))***4;>>64334-+0122,2322*)))*3877&&&&&,()/5+)('&&&23../+'((554:5*+:8:;;;98881::<>98?C:89,'&''&,2())))<<<<>=;<<===<<<AED@?864426<=>HEDEB@<::==;9988<??>>A?D@??@?B?>://...//5300036=@56A>?A?<;)(('''%$$$%&')23464001665++++,,0////-(/0571100276--***--.,,)*,..39302*?:;98999<8888545100+++,,-676444544433466544*23++,002223256==>B<<<<9:;<99789:;=>;666510/--*)),,/66433/('%%$$%$&***,,,()''')*/55<<4333:;A@=679<@=+*)(((+,,.15334/.++---432101102-,,-62221210,,)&*''()*762/3-*****120/+)((('&''(54132114679999:><<*)))))53.***,00167226651///04:98:766*))))4=?@?@CB==>100000---'&&'''((+-1/2/31321228,****154+))('-.././4::::<=<<('''*1,++*+3541--,-...2431,,,,,.../565555.*8B;777;733325-,-,++++)*.,+,)*)(''%%&*35356689*)('
@1180_45CNXP_1
GGCAATGCAAGGGAAGCCATCGATAAAATAGTGAACATTGTAAATATTTTTGGAATGGAGATAGCCATTCCACCCATTTCATCAAGATAAACAAGCCTAATTCTATCATAACTCGTTCCTGCCAAGAAAAAAAGTGCAGCGCCAATAAATCCATGAGAAATTATTTGTAAAATAGCTCCATTAAGTCCAGGATCCGTTATAGAACTAATACCTATAATTATAAAACCCATATGAGATACAGAAGAATAGGCTATTCTCTTTTTTAAATTACGTTGACCGAGAGATGTTGAAGCTGCATAAATTACTTGGATTGTACCGACTACCAACAACCAAGGAGAAAACATAGAATGAGCGTGGGGTAATAATTCCATATTGATTCGAACCAACCCATAGGCTCCCATTTTTAATAAGATTCCAGCGAGAAGCATACAGGTACTGTAATGTGCCTCACCGTGGGTGTCAGGTAACCAAGTATGTAAAGGTATAATCGGTGATTTGACGGCAAAAGCAATAAGAAATCCAATATAAAATAGTATTTCAAGTGTAACAGGATAGGATTTATTAGCTAAGAGTTCTAAATTTAATGTTGGTTCGTTCGAACCATATAAACTTATACCTAAAACTCCTATTAATAAAAAAATAGAACTTCCTGCCGTGTACAAAATAAATTTTGTAGCCGAATACAGACGTTTCTTTCCACCCCACATGGATAAAAGTAGATAAACGGGAATTAATTCTAATTCCCACATGATGAAAAAAAGTAGAAGATCCCGAGAAGAAAATAATCCTATTTGACCGCTGTACATTGCTAACATCAGGAAATGAAAAAATCGGGAATCCCGAGTAACTGGAAAAGCCGCTAAAGTGGCTAAAGTAGTAATAAATCCCGTCAGTAAAATAGTTCCTATAGAAAGTCCATCTATTCCCATTCTCCAGTAAAAATCAAAAAAATCGATCCATTTATAATCTTCGGACAGTTGAATTAATGGATCGTCCATTTTAAAATTATAACAAAAAGCGTAGGTCGTTAGAAGAAGTTCTAAGATGCAAATGCATATAGTATACCATTTATTGACTTTATTTCCCCTATGCGGGAGAAATAACATTAATGAACCAGCAGATATTGGAAAAACAACAATTATTGTTAACCAAGGAAAATCATTCGTGGTAAAGACAAGATACACCAGGTCCAAAGAACGCGTACTCAAAAAAAATATATAAATAAAAAATTTTTAACTTTTTTGAGTACGAGTACTTGTCAATAAAAAAAATAAAATGTATTCCAAATTTATTCAAATGAGGTTTTCGGTAACGTATCAATAAGCTAGACCCATACTTCGAGTTGTTGCTAGCATA
+
SNMKSSKSSSSNOSSSMJJSKNHMOSQI@LJSOOKNMQONLSPKSMRPROSNSMQOQLKRKSSPLSKSKPNKSOOJQSMNISHMSSMMMNQPSKSSSSMPKMSSLSLKSLONSMGSNOSSRRQMHFGEFKHSSSRKSLJSSSLKNSQOPSSRMKSNNSSSSSNSLSQSOSSMSPSSLSKRLMOKSSNNNNSKSSSNLKSSMSSLRSNPSRSNSSSNSSSNSLOSPSMSKLOSOMKMNOSOPKPOKNHOPNLJNSRRKMMIPSQSOKGKSHEFGGKISGMKLKSLSPLSPLSLRKRJSSSSPINE33334LLOKPINMKPLKLMSSSSMNMSSKJLJSQSJQQQSMJIONOLLKKPJSIQJPSOPLNKKLRQLLSNSSRSPNMPPJOSLIGSSRJJIABBACESSSLSSKKMNKMRSMSLHGGMPMNNLMILNLIKKRMSMILLQRSOLOILJPPJPNLMJLJNLOMLQNOJMSOSMLNSQSLIIIHISIJNSPJSNLKJIKGKJMKQNKLKJNLNSKSSLLKKILSLRONOJJGKJNIKSHNLINIHMLKJGJHG<HFKKPOMKNMOFKKJIGJMSLNRSQSNSSJPMKLNNCCCDDEDDLJONKJIISFFFEFJSGRABALSKQSSOLSKPJHA=BEORKIIKKLLMKORJSIJKJMJKKLQSPJIKSNSORKLKILSMLQLJLLSKNJNNJSMLHIMHKIPLMMN>>>>>QPSOSJNMPLNMJSMLLQKQSNNNMJJJMOMOOLMJJSMKIFGCNPSSNLJJPNMSSRRJHPLSSSJLSSSPQNLKSMJSSKQLNLJSSMMMOGLOSSLLSQLIJKSIMRNPLHPISMQMSOLKSOONNLSRLLPKNSSGKPSSNIHQNLRSSSQSSSSSSKNMSJSLSMSMOKILNLLILOFHOJJMLKSLOINNIGKJJJQKMNSKHDIHLGQJSKFFC900MGRKMNKIEEJMNSMLJGISLLHJMRNSJMSNSSNORSSKJNRMMSPMMMSNQKOSMOJK=<GHDCJNIPOKKNLJKIKONQSSSILLMLMLIJLMSMONRSMLSLJOSQLSOLORLSRPOQSSSKOMKLILJRPSSPOSOPSNHSG<FCA:BJJHNSLMOQPMMKSSPOSLJJPSNSKMNSNIHMNPLKHMSNSSOLPOKSIQJNNMSOMMJLLMSMKIHKPLGMHFEFFLJMSSPMSLSLSQJSLSLSOKSSLHJOLMMMJJKMNMIQDFCNQSSRNNSQKLSHIGJNOSPKHSSMLRDDEESSSSLLSNSGHFGEEDDFGJKLGB=C@FSSRMFHSKJJSKSJQKKJSLMKLKMLLNSLOLNJNSKQSMIJIILMJOMSPLMLLMSLOQSJLRLMMPLJSOSPSLNMNMSNLKQQMJ
@1181_45CNXP_1
CGTACGTATTTTTGGCCTAATTCTTCTTCTGATGATCGATTCAACCTCTGATCAAAAAGATATACCTTGGTTATATTTCATCTCTTCAACAAGTTTCGTAATGAGCATAACGGCCCTATTGTTCCGATGGAGAGAAGAACCTATGATTAGCTTTTCAGGAAATTTCCAAACGAACAATTTCAACGAAATCTTTCAATTTCTTATTTTACTATGTTCAACTCTCTGTATTCCTCTATCCGTAGAGTACATTGAATGTACAGAAATGGCTATAACGAGTCTGTTTATTCATATTAACAGCTACTCTAGGAGGAATGTTTTTATGTGGTGCTAACGATTTAATAACTATCTTTGTAGCTCCAGAATGTTTCAGTTTATGCTCCTACCTATTATCTGGATATACCAAGAAAGATATACGATCTAATGAGGCTACTATGAAATATTTACTCATGGGTGGGGCAAGCTCTTCTATTCTGGTTCATGGTTTCTCTTGGCTATATGGTTCATCCGGGGGAGAGATTGAGCTTCAAGAAATAGTGAATGGTCTTATCAATACACAAATGTATAACTCCCCAGGAATTTCAATTGCGCTTATATTCATCACTGTAGGAATTGGGTTCAAGCTTTCCCTAGCCCCTTTTCATCAATGGACTCCTGACGTATACGAAGGATCTCCCACTCCAGTCGTTGCTTTTCTTTCTGTTACTTCGAAAGTAGCTGCTTTAGCTTTAGCCACTCGAATTTTCGATATTCCTTTTTATTTCTTATCAAATGAATGGCATCTTCTTCTGGAAATCCTAGCTATTCATTTGATAGAAAATAAAAAGGAATATCGAGAATTTCAATCAGCTAAAGCTAAAGCAGCTACTTTCGAAGTAACAGAAAGAAAGGAACGACTGGAGTGGGAGATCCTTCGTATACGTCAGGAGTCCATTGATGAAAAGGGGCTGGAAAGCTTGAACCCAATTCCTACAGTGATGAATATAAGCGCAATTGAAATTCCTGGGGAGTTATACATTTGTGTATTGATAAGACCATTCACTATTTCTTGAAGCTCAATCTCTCCGGATGAACCATATAGCCAAGAGAAACCATGAACCAGAATAGAAGACTTGCCCCACCCCATGAGTAAATATTTCATAGTAGCCTCATTAGATCGTATATCTTTCTTGGTATATCCAGATAATAGGTAGGAGCATAAACTGAAACCTTCTGGAGCTACAAAGATAGTTATTAAATCGTTAGCACCAAAATATTCCTCCTAGAGTAAGCTGTTAATATGAATAACAGAAACTCTGTTATAGCCATTTCTGTACATTCAATGTACTCTACGGATAGAGGAATACAGAGAGTTGAACATAGTAGAATAGAATTGAAAGATTTCGTTGAAATTGTTCGTTTGGAAATTTCCTGAAAAGCTAATCATCAGTTTCTCTCTCCATCGGAACGAGATTGGGCCGTTATGCTCATTACGAAACTTGTTGAAGAGATGAAATATAACCAAGGTATATCTTTTTGATCAGAGGTTGAATCGATCATCAGAAGAAGAATTAGGCCAAAAATACGTACGA
+
PPSKKLIOCJPILGEGFKSSKLQLMNNOSSNOSJQINIFEHJRNSMPNISNSHIKHKKNMPKSMSRLS??@@?LIAA>==>89999:DHNIQJHJKLLLJMKKKHJIMSOHQSISOINLRSRPNSOJJCC@CFOSSSSMJSOOOLIKLIIFABAA@AKJLKSRPOHMGEFGISHJSHRLKKHGIFIIKMNQSLIGIJGSKNPKNOJPPSOHSPNKNQJSMKKOSOHLKPSJPLPJSKPRSKNLNQLPKKLFIFRGKKMKJEDJKJGJE=<;:6&&&&'**+,*((*AAC333333GIKHFLIFGDEFJONLIJG9CABDBCGIKLJKJLKHGIFGSLLMKJPJIMSSOSJLSIHKIKMKLSLOIOLQNJOJJSOSHHMNSSFEE@?DEEDEFDCESKHIMHGIHSLSKRPOOOGGGEGHIKHKHSOIIJHJMOILMOKKRLOMJSJKJJSSOSLJIKD===<;<@AAGMIHGHHIGIJGIHGJLOLNIIIKIKOSHKKGJKLIHJHHIHSOIJHIGIJHIKIHHFGMFSJJRRJLKQHOJSMMHGHIHMNJGHJJHIRKSOJMJKJLEBC95IHJLSKSIJSFLJFEDCDDGIOLJHIKJFGGFA@@@@AC666672-.((48738>3DEEC>767:1+4ACEFHEDDDDHFLJFDDDDFJGIGNHLSSSSKNIFHMJPPJSIIJSJMMPGEA<<;<=EGLFFLOMLOLLIIIJKKJHMSNEEEFGFGKHPIQLMIIKHISSJHIIIISRNLLSSSQSSMKSQQORAJLDJGLJLLJJOGHMNSMKMRSLRPSSJSIMOJLKHPACEG??@2*++9/+,''(79><;:::-))('(+.0,)*&'...0010//0'&''(433467>B@=99:AA?:97654+''&)&*((((+,..66>@?<;9:7656:;=>>>>>>>><;;;;:98876630/.,,,+'%$$$%'++-1767889???>6533:>>ADCFEA@@?@?AACCDBA=<;;;=;<@A@BAC89@A?=E<<<=>C@@@B@DBBCCECC@AB>>BBBDCE>A@:9>?;@@66ABBB>==<<?=<1.')**9:<<=@?>???CC@@>>BBCHFHC=9743221110***(('%''(*)**(())'&(''(,,/078886567444.,*+,00../6663000101/121.46..76777<?>=????;;<<<<=<;60/-*))))'''&&$$$$&-.0555665678886567<<??A@@;977533,)'&%&'*****+1112&&&'+/,)))004334:==>?>>??<<<<====>>@C@?AA@BCCEHEEFFDGGEGFCBCBBA@>?@=>===>?@ACEDEGEGDEBCDCAB?<;88773/,((((*()++,1455555686000/3;=9;---,++,--6777779:::;:::9766///.++'%$$$$$%%&(003,,711110))***,+++,47778A@::777832111113433456:<<<;;<=>@@ABA?CEEDB?<75445<<:63111..,,,-*****(()))()*+,.0445788877776511127<<<;887766
@1182_45CNXP_1
GTACGTAAACAACTCGAAGTATGGGTCTAGCTTATTGATACGTTACCGAAAACCTCGTTGAATAAATTTGGAATACATTTTATTTTTTTTATTGACAAGTACTCGTACTCAAAAAAGTTAAAAATTTTTTATCTTATATATTTTTTTTGAGTACGCGTTTCTTTGGACCTGGTGTATCTTGTCTTTACCATGAATGATTTTCCTTGGTTAACAATAATTGTTGTTTTTCCAATATCTGCTGGTTCATTAATGTTATTTCTCCCGCATAGGGGAAATAAAGTCAATAAATGGTATACTATATGCATTTGCATCTTAGAACTTCTTCTAACGACCTACGCTTTTTGTTATAATTTTAAAATGGACGATCCATTAATTCAACTGTCCGAAGATTATAAATGGATCGATTTTTTTGATTTTTACTGGAGAATGGGAATAGATGGACTTTCTATAGGAACTATTTTACTGACGGGATTTATTACTACTTTAGCCACTTTAGCGGCTTTTCCAGTTACTCGGGATTCCCGATTTTTTCATTTCCTGATGTTAGCAATGTACAGCGGTCAAATAGGATTATTTTCTTCTCGGGATCTTCTACTTTTTTTCATCATGTGGGAATTAGAATTAATTCCCGTTTATCTACTTTTATCCATGTGGGGTGGAAAGAAACGTCTGTATTCGGCTACAAAATTTATTTTGTACACGGCAGGAAGTTCTATTTTTTTATTAATAGGAGTTTTAGGTATAAGTTTATATGGTTCGAACGAACCAACATTAAATTTAGAACTCTTAGCTAATAAATCCTATCCTGTTACACTTGAAATACTATTTTATATTGGATTTCTTATTGCTTTTGCCGTCAAATTACCGATTATACCTTTACATACTTGGTTACCTGACACCCACGGTGAGGCACATTACAGTACCTGTATGCTTCTCGCTGGAATCTTATTAAAAATGGGAGCCTATGGGTTGGTTCGAATCAATATGGAATTATTACCCCACGCTCATTCTATGTTTTCTCCTTGGTTGTTGGTAGTCGGTACAATCCAAATAATTTATGCAGCTTTAACATCTCTCGGTCAACGTAATTTAAAAAAGAGAATAGCCTATTCTTCTGTATCTCATATGGGTTTTATAATTATAGGTATTAGTTCTATAACGGATCCTGGACTTAATGGAGCTATTTTACAAATAATTTCTCATGGATTTATTGGCGCTGCACTTTTTTTCTTGGCAGGAACGAGTTATGATAGAATTAGGCTTGTTTATCTTGATGAAATGGGTGGAATGGCTATCTCCATTCCAAAAATATTTACAATGTTCACTATTTTATCGATGGCTTCCCTTGCATTGCCAAGAAAAAAAGTGCAGCGCCAATAAATCCATGAGAAATTATTTGTAAAATAGCTCCATTAAGTCCAGGATCCGTTATAGAACTAATACCTATAATTATAAAACCCATATGAGATACAGAAGAATAGGCTATTCTCTTTTTTAAATTACGTTGACCGAGAGATGTTAAAGCTGCATAAATTATTTGGATTGTACCGACTACCAACAACCAAGGAGAAAACATAGAATGAGCGTGGGGTAATAATTGCATATTGATTCGAACCAACCCATAGGCTCCCATTTTTAATAAGATTCCAGCGAGAAGCATACAGGTACTGTAATGTGCCTCACCGTGGGTGTCAGGTAACCAAGTATGTAAAGGTATAATCGGTAATTTGACGGCAAAAGCAATAAGAAATCCAATATAAAATAGTATTTCAAGTGTAACAGGATAGGATTTATTAGCTAAGAGTTCTAAATTTAATGTTGGTTCGTTCGAACCATATAAACTTATACCTAAAACTCCTATTAATAAAAAAATAGAACTTCCTGCCGTGTACAAAATAAATTTTGTAGCCGAATACAGACGTTTCTTTCCACCCCACATGGATAAAAGTAGATAAACGGGAATTAATTGTTGAAATTCCCACATGATGAAAAAAAGTAGAAGATCCGAGAAGAAAATAATCCTATTTGACCGCTGTACATTGCTAACATCAGGAAATGAAAAAATCGGGAATCCCGAGTAACTGGAAAAGCCGCTAAAGTGGCTAAAGTAGTAATAAATCCCGTCAGTAAAATAGTTCCTATAGAAAGTCCATATTCCCATTCTCCAGTAAAAATCAAAAAAATCGATCCATTTATAATCTTCGGACAGTTGAATTAATGGATCGTCCATTTTAAAATTATAACAAAAAGCGTAGGTCGTTGCAAAGAAGTTCTAAGAATGGTAATCCATCATGTATACCATTTATTGACTTTATTTCCCCTATGCGGGAGAAATAACATTAATGAACCAGCAGATATTGGAAAAACAACAATTATTGTTAACCAAGGAAAATCATTCATGGTAAAGACAAGATACACCAGGTCCAAAGAACGCGTACTCAAAAAAAATATATAAATAAAAAATTTTTAACTTTTTTGAATTGCGTCTTATGCAATAAAAAAATAAAATGTATTCCAAATTTATTCAAATGAGGTTTTCGGTAACGTATCAATAAGCTAGACCCATACTTCGAGTTGTTTACGTACA
+
>?>>?IGIPS====<@@@BMHSFCBDDEDDCKGFHQJKISIPMHIIKHGJJIJOH:+***+NKJORHHNILIJGLMMJJHIECFBIJSSSKLNIMJIHKLIOFB?@AABE?@BKSRJLJGFJIMPIHCSSHD;:::;DICA>>:AEFG9877770////.+,77--8?ISMKKLIKJJMKKJMIILHIHLKHOISJGJNQNSSSLLKSMKKJJOSQSSJHQOSSJEA@?MKKSOLMOOSKMSMKKLNMJNJKPSIPMSONJSGDIMQFNJPMLLSMKKLKKKMKSMLNSKNMJNMMHMJKSKHLLPHISSSPINDDKKJHLKILNIKJGHGLKNPPOSONOSQSLMLMJORLKSLHIJKLGSHMHGLRMSSSSNJLIHNKKSINLKKNKNSKPQQNSIJHOJIGIGQDSSLJEFE?SSMJLPKINSKSJJNSNINKLIMSPIIHGB3,,-BFHLHEKJJNNKGLHIFGFDEKLJKMNKLJLGFHHGNJMKJDSIORJHGHGIOLLSHJRLIMKIKJMJJKKLKBAA=CJPPRHGEIGIKIHHHJMIIHLIHRSIFEEDDFFHEFEGGOHFHHMKOLSJMN;;@><>>ABDGFEJC=?>ISSSMIKIHIIGGHELSORKNJMILMOKKIHECE@==F<<;<>EJKKJLIJNKKKMSLOOSKSPLPSOMNSQSKKOSPMPROSMNLKQOIKSMLMIPRSLSJSOONNKLOSJSIJSQSSKNSSSRNSIHKLKSIIILKSLSSSKKINLKMRSSMSMHLSIJNRSHKKIJJNSLJLLMSLSS=:;6-,,,..01?GHNIKKKLMLLPOSSQKLSSKIONNJSSSSSOMKSS40NIJLRMHSMSNSSSNNPNHLLOSMLOSPSSSSRISSIOJPMMHHKNOLKQMSLKPSRJMKMSRNMSRMNOSLSJLMMKSMSNONSSSPMOJJIJKLSNSNMNPOKLSSMORLPJNLOQSPLNRSSKSLHOSRSSKNJSSKMQRLSSSSJLHJQSNNPLSJSSKJNPSNRSJNNKKQMSMSSJKJMNSLSSRNSQQNQPPNSQPNKJSMRPLMRPSOKKJSMROLNMSOSMPMSSLLSSSSSROSSOKRKSQRKMSNKGISQLISFSSPSKKNOSLMJILLIROLSOOMRMSMSONJKNSNSOSSRSLMIMNSLIKJMPRJOSPLMSNIMOLKIKKRSMLLMSSLQLJSISLOJLINLOSHSSSSJSISNMJQOMJSMQNNSLLNSLNMSKHOKNMMSSSLSLDDSHGPMJHGFHFHSLLSRSGIHGLILQPJORSJKISHIIGGHSLIKSPKJONLLMLGGKLIMISRSKSSKRLLGSSQM???>?OKSLKIMOSSJLJM8)SNSKHJSOOSJSSNSMSQKOJLSKGHIABJNSSRJJHQKLGJILKMOIKNLOHQ=>;?LLJSLHSMLRSNNSSLKSSOLLSSPKMOPRPKMSOLKSSKSJSKKIJRMLKJLLJNQSJSSSMLJOPJNLJKQSNNIMRNKJ;7777GNIQJMNINKGGDCB>?>EEJSRJMSEDCBCBCIHRSQJKMSPHINJGIIF@?=4102:8999<MMHHLHMGJJKRHRMJJSJHLGC:639DHKSILSKMNLKSOHMJQJJLKLGHJSBCBB=>>><????>DB@?@@BIMSFSIHHJLILKNA-------7888989;;<;;<DJFGGEFCCCC<<<<=EONSOKQMRKSSNQKIHLJHJSSOSEGDEEGEGGJIHIISILHIIMKJGJIII;::::EFFFDEECDDDHIHIM98889A@FPGMIKPIHGGGEHIE55533333EEJIGIOIIJJLLJFIIISNOLSKSJMIGIEFIGCOLHISJQJIHKMSJIIKKIIIJPNKRSKKJKLPMJJSKHRLMJJIJJKILKPLISPINGDFDCDGGGGNH?CG@@EDLLHNJMCCB>BC?;:::=@G=:0)'&%%',,..,****..-//2+678<?BCCBCBCDF;>EDFD;:4,,,-158;8>==+)()''(&&'''(3<>;?ADCEGB@?=@B@@>>998:=;864**2254379<<<::99;:998449::>@98889>?@@AACA@BBCDGGGGFABAFIPIHC???@BA>@5(((((=??@CDHMSIIG:9988AAGCEEE<DHFGDBDCFHIGHHHSKFONHJFDDC>>=<>?@@AAABDBA@>>867/(&%%%&''+,10/...036<==:4445FCBA>;:::=?@B@;>><=<=><;;<;;99985722988('''')))*++,--,1=?BDCB?=<99:?FFDCCBCFHGEF@?>;9989><::4421.+(&$###$%&'''&''''..04689:>AFJFDB@A@<?>;2?AA6@?;4//.079;;<<>@A;;;CFCDDCDNIGFFFFABE@>EDHFC:93./<<==@?@?@A7////BBCDDCEDBECA@A====@DFFD=;96///1@BBCCDBCABAABAB=====DDE==59EDCBB@???<;==<<<9898599965444144.('%%%$$$$$%&%$$%%&'1413<;;;:<=>??@@A<;:889:;<;;833443)((((.010678:?B9965355767666656456@BA@?@??A@AA>852,-4;=>>
@1183_45CNXP_1
TACGATCGAACAACTCGAAGTATGGGTCTAGCTTATTGATACGTTACCGAAAACCTCATTTGAATAAATTTGGAATACATTTTATTTTTTTTATTGACAAGTACTCGTACTCAAAAAAGTTAAAAATTTTTTATTTATATATTTTTTTTGAGTACGCGTTCTTTGGACCTGGTGTATCTTGTCTTTACCACGAATGATTTTCCTTGGTTAACAATAATTGTTGTTTTTCCAATATCTGCTGGTTCATTAATGTTATTTCTCCCGCATAGGGGAAATAAAGTCAATAAATGGTATACTATATGCATTTGCATCTTAGAACTTCTTCTAACGACCTACGCTTTTTGTTATAATTTTAAAATGGACGATCCATTAATTCAACTGTCCGAAGATTATAAATGGATCGATTTTTTTGATTTTTACTGGAGAATGGGAATAGATGGACTTTCTATAGGAACTATTTTACTGACGGGATTTATTACTACTTTAGCCACTTTAGCGGCTTTTCCAGTCTCGGGATTCCACAATTTTCATTTCCTGATGTTAGCAATGTACAGCGGTCAAATAGGATTATTTTCTTCTCGGGATCTTCTACTTTTTTTCATCATGTGGGAATTAGAATTAATTCCCGTTTATCTACTTTTATCCATGTGGGGTGGAAAGAAACGTCTGTATTCGGCTACAAAATTTATTTTGTACACGGCAGGAAGTTCTATTTTTTTATTAATAGGAGTTTTAGGTATAAGTTTATATGGTTCGAACGAACCAACATTAAATTTAGAACTCTTAGCTAATAAATCCTATCCTGTTACACTTGAAATACTATTTTATATTGGATTTCTTATTGCTTTTGCCGTCAAATTACCGATTATACCTTTACATACTTGGTTACCTGACACCCACGGTGAGGCACATTACAGTACCTGTATGCTTCTCGCTGGAATCTTATTAAAAATGGGAGCCTATGGGTTGGTTCGAATCAATATGGAATTATTACCCCACGCTCATTCTATGTTTTCTCCTTGGTTGTTGGTAGTCGGTACAATCCAAATAATTTATGCAGCTTTAACATCTCTCGGTCAACGTAATTTAAAAAAGAGAATAGCCTATTCTTCTGTATCTCATATGGGTTTTATAATTATAGGTATTAGTTCTATAACGGATCCTGGACTTAATGGAGCTATTTTACAAATAATTTCTCATGGATTTATTGGCGCTGCACTTTTTTTCTTGGCAGGAACGAGTTATGATAGAATTAGGCTTGTTTATCTTGATGAAAT
+
HGHIGG:999:JGMIDFEIGIKJHGFGHGIHEIGHGLSJJI@???>FEIHHKMNOKMMHSSSNOPLKPIJSKFGLOKKLPISJHL@FHSSSSJHIIFJHKIIIHFGGKGFGFDFCISSLNMGFIKPFELSSSLRMKMNRPHSGLDILSSJHFNIIGEB>=-.02./?SIKMGMKSQKNJKNMLJKNLNOSOOLKSSPMJKSNPQKLJKMKNMLKKILLNHJJMSSJSLIL++++CAA@@APNKMMOJLHSJSPLJIJJOSKJKFSRKA??>?JNLLHLRIIFGOJLNQMOSIKHHMKKJKHOMNSSLMSLSIMSFCDFGGHHGMMKSKJHNOMHOSKOPHHHGGKSQSKMJLSJMKOOJDLMHJJMGPSLOQMIOKHKJMSKMJQMOIJSRRSIIQNFHGKFFHFBIMEIL44448GHGCA@@?FIIJIJGLKHKIJJHMJHGGJIIPSRMPNHOGJQHJLMBB@@@FEGGIHMMSSNMSIGHIQHQJQLLSLICBECEFEHHHIH51.((%%&&&-.+*&&/0245GILIHLOKSJGHMIRKIJJLLJKJQHHFGGKNNLJLKLISJLJJPSQSKSGGLIFIGLHIPNKMKIFAOSSSPHJKLJSNKPJKILJKFGGFEFIKJCIJEI?::MEFEDIISLLSLSIJSHJLLLK876669CMIKSMHJJSSQPJHLMJNJSHQONKSOSMLSOSKONILCA<BDFEDEMHJKLJNNSSOKLKOLJJJLOLLINMQSSJJPJOHSOSKLISKISLJFDEEEJJNLMSSOPMLLSSSNIHOHID?@<//999:BFLSMMRMLOKKSSJSOSLLOOMSRPSONJMSLSQSOSSMSOPQSLJSSHLSJLMNNSRSPSLKPSSSSMRQNSKSOILLSORSSLKSPKJPQSSSSLMSMLQLOMKOSSONNSNKLRSOKJSLKLQHKMNSOMNOSSSPKJILKKJSMSSSLPLSJSMSQLMSHJSKHQSOKMKSLSMSSNECBBCFHSNIKKSMIMKSJOJSMRSSLPPRNPSONMJJSIISLLNNLNRRSSNSMSLNSSSSHPJSOSSSOSMOMPMPJJMOSRLLJJSOSNSJLSQSSQHGJKLSKSLMSNJSLILLRSOLKNPSSNMNHSMMPRSSKMPSKJNRQMPPMSKMSNSSNMQKKSOSJINIPPOPNJSKKSNKLKMOISKOSNKNMIOSKSPNSROMMIISSSJNSNSNIJJSPSMSSNOPKLMMMNLSKISIONLIPJHIQSSSSSLPSLJMKKJHJKLLOSMMSOJGIHJFSGKMKKKPNLMRKOJKNNLJLS
@1184_45CNXP_1
AATCGCAATAATCGGGTTCATTGATATTCCTGGTATAGTAGATGCTATCACACATACAATCATACTCAATTCGATGGAATTGTTTGATCTAAAGGGGATATTCTATAATTTCGCATGTGAGGGTAAAGATTGGTTTCGTCCAGTCATTAATAACTTGATTATTTTTAGATAATAGTAGATAGAAAGAACGCTCGTAAGGAGTCCTATTGAAACCAAGAAATATAGGCCTGCCTGCCATCCACACCAGAATAAATAGAGTTTTCCAAAAAAACCTGCTAGTGGAGGAAGACCTCCTAGGGATAAGAGACATAGAGCTAAAGAGAGAGCCAAAAAAGGATCTTTTGTGTATAATCCTGCATAATCTCGAATGTTATCAGTTCCGGTACGTAGACCAAATAATATAATGCAAGCAAAAGTTCCTAGATTCATGGCGATATAGAACAGCATATAAGTTATCATGCTCGCATATCCACCATTTGAGTCTCCAACAATTATTCCAATAATTACATATCCGATTTGACCTATGGACGAATATGCAAGCATACGTTTCATGCTTGTTTGAGTAATAGCAATGAGATTCCCGAATATCATGCTAAGAATAGCTAGGATTTCCAGAAGAAGAATTAGGCCAAAAAGCCTAGCATA
+
IIPHKJHLSMSSOSKSMMMIKRNLSSLSMMMPLNKQOPSSNJLJKHINJNSIIKSKJJIRJNLJKSSKMNKNRKJFJKL@????FIMGCC444<EJLSOKSJSJJKLSLOLJLKHHD;(((''(&('%#$$$&1::===>HHHFHJLOJMLLMLPSOOSNKIMMSLMQSSNSMGFIFIHLKMSMMPSKKKNSIJIJHSJSQSSIILPSKGNNHSIKSOSNSSSNOJSSSNKKQOLKHILSNNONKLKMOLKKNSIGHEFGGLHLECRMSSKSQSMHKKOOSILJIHA@=556FEJHOJJLNISKNSRSNJINLHLJSRKSSONKIJKIIIHISSPOSQKPMSOJRSFISJJK?811112HKOOLOSSRJSQSJNMMNNSNKOSSRMJNKHIJISSMSSKSJOJJJMNNILJKSNJQSOSKKOLSQISRSGFFGLLKOIEMMILMSNPSJMISKSSMNIIKKJKSOLSKJMJIJLSLQNLSKSJNRKSOKSKLJKMQQKMJOISMKOPSSOLONDCNIIHDSMSOIQKMHNINJMLSKKSPSSMMJJJSLSRSJLLLJMSPOLMSLSLA?@@@@E?@@@>65633::;NJSIGIFJKGGGGFGHGGFGIGIMAB@??CDHGILQNNIRLINDC?EJSSIIJHSKHL
@1185_45CNXP_1
AATCGCAATAATCGGGTTCATTGATATTCCTAGTATAGTAGATGCTATCACACATACAATCATACTCAATTCGATGGAATTGTTTGATCTTAAAGGGGATATTCTATAATTTCGCATGTGAGGGGTTATTTCTTGGTTTCGTCCAGTCATTAATAACTTGATTATTTTTAGATAATAGTAGATAGAAAGAACGCTCGTAAGGAGTCCTATTGAAACCAGAGAAAATATAGGCCTGCCTGCCATCCACACCAGAATAAATAGAGTTTTCCAAAAAAACCTGCTAGTGGAGGAAGACCTCCTAGGGATAAGAGACATAGAGCTAAAGAGAGAGCCAAAAAAGGATCTTTTGTGTATAATCCTGCATAATCTCGAATGTTATCAGTTCCGGTACGTAGACCAAATAATATAATGCAAGCAAAAGTTCCTAGATTCATGGCGATATAGAACAGCATATAAGTTATCATGCTCGCATATCCACCATTTGAGTCTCCAACAATTATTCCAATAATTACATATCCGATTTGACCTATGGACGAATATGCAAGCATACGTTTCATGCTTGTTTGAGTAATAGCAATGAGATTCCCGAATATCATGCTAAGAATAGCTAGGATTTCCAGAAGAAGATGCCATTCATTTGATAAGAAATAAAAAGGAATATCGAAAATTCGAGTGGCTAAAGCTTAAAGCAGCTACTTTCGAAGTAACAGAAAGAAAAGCAACGACTGGAGTGGGAGATCCTTCGTATACGTCAGGAGTCCATTGATGAAAAGGGGCTAGGGAAAGCTTGAACCCAATTCCTACAGTGATGAATATAAGCGCAATTGAAATTCCTGGGGAGTTATACATTTGTGTATTGATAAGACCATTCACTATTTCTTGAAGCTCAATCTCTCCCCGGATGAACCATATAGCCAAGAGAAACCATAAACCAGAATAGAAGAGCTTGCCCCACCCATGAGTAAATATTTCATAGTAGCCTCATTAGATCGTATATCTTTCTTGGTATATCCAGATAATAGGTAGGAGCATAAACTGAAACATTCTAGAGCTACAAAGATAGTTATTAAATCGTTAGCACCACATAAAAACATTCCTCCTAGAGTAGCTGTTAATATGAATAACAGAAACTCTGTTATAACCTAAGATTTCTGTACATTCAATGTACTCTACGGATAGAGGAATACAGAGAGTTGAACATAGTAAAATAAGAAATTGAAAGATTTCGTTGAAATTGTTCGTTTGGAAATTTCCTGAAAAGCTAATCATAGGTTCTTCTCTCCATCGGAACAATAGGGCCGTTATGCTCATTACGAAACTTGTTGAAGAGATGAAATATAACCAAGGTATATCTTTTTGATCAGAGGTTAAATCGATCATCAGAAGAAGAATTAGGCCAAAAAGCTAGCATA
+
JSSMHKFKMJSMMIQLKSKKIIKKSNKHOOSJNJJKIINHIEEFFIINJIKKLHMISMKKOIJJJHGKLJKPSJHJLLLJSJKSQIMPFJB==>HNJJJHIOLDDDDDKSMSKLIMONRKRJJKKKNJSNONSPIGOGLLGFGK?=====KEILRRSNRPIMLMKLNSSORNMJKHOKMKLSKHJLNNILMOOSR?6668SSLONQSNGFGEEIJJG;))(('-+*-----67CIIGIFGKEGGFHSKPHSMSKSLJOSKPHLMLPSSI@@FFDSSOJSLNSSOPMJLLGKSOJKEF435JHQSMIJJISJMKLN54445HCDGAEHFDEFGEGMHJPSKNPJOLNSQNNSILLONMMKJSSISJMSML?>>GHHLNMJJLKMLKJKIIKHLSKLLIHGNMKRSKKJKJLKIFGGGGLHKKJLMLKJGLJSSRJKLGHGFGKPKLSLJHSKMLSMMJKJPSIOSIQHQGIGHHGJIJIJIMNMLPMLHLIJIOKNJKNJMMIPJIIILLHJHJHJLKHGGIKHFEHKHJIIFFBABCCFGKSHKSLNSOHHIJJLJJJHHJIMKIMNSJIHFHJNHKKIJIJNFHIGDEKHLJKIGHFDEEABCCEHH444>FQILC@4244A?@??<=>CHFG>>>=955:99>>>A?ACEDIKHHDFHIGEDJHLMQQLHJHHDFE+++++*)''&&'''''''(())14:;SHFGGIJLSIKOSNNSMLSKOSNNONQISSLMFGHHILHDFEEIGEDDDHCIFIIHIGFJJNMLIPMSSMNSSSISNJNSPNNSLINQSMKLSISMIOLQSSMLILKSKSQOKLKLJHLRISGLSSLLJA:(((7KHJLIIJPRPKMRNSJRROMSMPSMNMLPSMNLSKKOMNLSSSQKSPSOLLSKSLPDC6?<@HMIKJKJEGFGGOJG===SLMSMOLNINQMSJIPKLJMJNILSIHIS@@>@HDBCA=ACEDEENPMOSSPOSSSSSIOMGB@CCGGGGIKLSRKOSNSS>9:BADNMNMIKKJIKJNGJJHOLKLILKKHLHMSMSFSKGKKIH>;==BHFKKINRQIIIJKJSMSKKQPJJHNFHIIHSMJMILNMLPSSNOMIHLGHKSPJIHIRHNHIJLOSSJSSOSLJIJFSQLJQHEA?>10.)&%%%&()))*3;@BBMJGHJNIKIFEHHIG331127>HIKGHLGGIKGFDDCD>44HGIMHMJIOSKNLHLJSMJPHISKNLLHNLECE==HLOMKHEDBACIISKSKSSMIMLFJFOMNILIHGHLIHFEGIGOJMIFH>=--?8776,))))<==>ECCDDFIHHGGGLHGA@HGLMKLRNIKOSMGKFFEHKLOJJJKHSKJIGEEFEAB?<<>>ALMJLMIGIGFFFGFDDEDFGIGBA@:=HDBDHICBBDEDG?IJKIGFDCFGF
@1186_45CNXP_1
GGCAATGCAAGGGAAGCCATCGATAAAATAGTGAACATTGTAAATATTTTTGGAATGGAGATAGCCATTCCACCCATTTCATCAAGATAAACAAGCCTAATTCTATCATAACTCGTTCCTGCCAAGAAAAAAAGTGCAGCGCCAATAAATCCATGAGAAATTATTTGTAAAATAGCTCCATTAAGTCCAGGATCCGTTATAGAACTAATACCTATAATTATAAAACCCATATGAGATACAGAAGAATAGGCTATTCTCTTTTTTAAATTACGTTGACCGAGAGATGTTAAAGCTGCATAAATTATTTGGATTGTACCGACTACCAACAACCAAGGAGAAAACATAGAATGAGCGTGGGGTAATAATTCCATATTGATTCGAACCAACCCATAGGCTCCCATTTTTAATAAGATTCCAGCGAGAAGCATACAGGTACTGTAATGTGCCTCACCGTGGGTGTCAGGTAACCAAGTATGTAAAGGTATAATCGGTAATTTGACGGCAAAAGCAATAAGAAATCCAATATAAAATAGTATTTCAAGTGTAACAAAACAGGATTTATTAGCTAAGAGTTCTAAATTTAATGTTGGTTCGTTCGAACCATATAAACTTATACCTAAAACTCCTATTAATAAAAAAATAGAACTTCCTGCCGTGTACAAAATAAATTTTGTAGCCGAATACAGACGTTTCTTTCCACCCCACATGGATAAAAGTAGATAAACGGGAATTAATTCTAATTCCCACATGATGAAAAAAAGTAGAAGATCCCGAGAAGAAAATAATCCTATTTGACCGCTGTACATTGCTAACATCAGGAAATGAAAAAATCGGGAATCCCGAGTAACTGGAAAAGCCGCTAAAGTGGCTAAAGTAGTAATAAATCCCGTCAGTAAAATAGTTCCTATAGAAAGTCCATCTATTCCCATTCTCCAGTAAAAATCAAAAAAATCGATCCATTTATAATCTTCGGACAGTTGAATTAATGGATCGTCCATTTTAAAATTATAACAAAAAGCGTAGGTCGTTAGAAGAAGTTCTAAGATGCAAATGCATATAGTATACCATTTATTGACTTTATTTCCCCTATGCGGGAGAAATAACATTAATGAACCAGCAGATATTGGAAAAACAACAATTATTGTTAACCAAGGAAAATCATTCATGGTAAAGACAAGATACACCAGGTCCAAAGAACGCGTACTCAAAAAAAATATATAAATAAAAAATTTTTAACTTTTTTGAGTACGAGTACTTGTCAATAAAAAAAATAAAATGTATTCCAAATTTATTCAAATGAGGTTTTCGGTAACGTATCAATAAGCTAGACCCATACTTCGAGTTGTTCGATCGTAA
+
LSOIHFGIKMSSPJMOSKNPMOIJLSSLQKNSJOKLKRSLKNNPJJICFKSJIHJJKLSSOLRPJROSSIJKSJNHIQQRSSRKNMSOIJQSJMSLLLLKLMSMKSKJSPKSSSLSSSLQPRMLRISJJQNSSRINLSPLJSKLKKKSSSSSRNNSSSSSSOMPSSOSQSSSMSSRJLSJHQJNSPRSSMSPSLMSSSMSLPQSSLSNOQLQSORSOKIJJHLNSIQKMNNLNPOQSSSLLMSSNSJKQSMLOOSPJHIKBBBNNMQSSLLOMSOSSSJSMLSISSRSPPLNSLSSSMKPSMQHDDDDFSNSMSKLLKJMKPSLQRSNGIHGMHJIMMJKNNMPJOIHLOMMKJHIIMQSMSMKKKMIKKSGHG@?@BBGIKGKSIHHIHPGKLSLGSSFIFSSSLLKLNOPSONQLSRLQLKRKRPPKIMLMLKLSKINSLMJKSKJMHGFHGGISSOSNJNOPNNMKSLRQHOLI@AAOKOJIKHJGGFHGKOJKRRSHJJKLSPSO76665666LNNMGILKHJSSPKGKJJINSHKNJFFHGJG;0///.1213666<??@CDEHINKGDHLJRILSNIIQKMNSJJKHFEDDRLGKFISIGEDHB?>>>@LHFGFHHJKIMHKQQKMLHKIJKSSOI=<<<<CGGGIIIOPHIJKFHKLPHGHHLSSMQJRQIINQQQOMIOLKJPKOJNA=>KKHSSLNHIFIFHGIKOMLSROOJRKJLOKMPSIBAAAAB??@ACGHCGHFHHF::9::>SSJK@A@@FOMKKLDOSLLLECHOMJJRMONLSOJLORJLQSMPLFFHHHJMNMNMLJMJMSSNSJDHGHIILGMMNLPSPQMLPLGKHLGNSPNSQSSMJHHLNMSNMJNKKSSSNLJKIMSKSKKJKLJGLIISLMJMSSJJIKJMKH887887::::CAB@BEBBFAAMKOLHJLLGLGKMOFFBFKSSSSSPSSNOLKNLMIMSILJJSJSPNLNKLLSLKPJOSKSILLMMLSMJGSSLNSOSSKQKLPIGILSQMHNKNSHSIKHEGKOKKSJSNLJMLLRLONMLKJKLIQLSJKKINIJIGSSLMSSMSOMSIJOGI5JGD=CDFIIMLJHFGHIJJSSJMONSJLJLJNNOIKILISJPIMSPQSPOILHNSEQJKJSSSJKLJSPJLJSLJLMGLKHGFFPIHPJKLGEEDCBCDKISLIIJJHFHGGHEDEDEEFHHGEEIJSSKLGIHGJPGIFFJKNHHFLSSJLIHJKQLSJPILHIEEEFD<;;;<GFE>>FCJMSSSKMEIKSLOHLKDCBBBLMLGHGGGJHMGEEDDFLLJFHJHHH==<<9989:<?@?889DIFHGEEEFEBBBBDGIMHEDEBBBBC
@1187_45CNXP_1
CGTACGTATTTTTGGCCTAATTCTTCTTCTGATGATCGATTTAACCTCTGATCAAAAAGATATACCTTGGTTATATTTCATCTCTTCAACAAGTTTCGTAATGAGCATAACGGCCCTATTGTTCCGATGAAACCACCACCTTTATAATTACTTTATCAGAAATTTACAACGACGAATTTTCAACAAAATCTAATTTCTTATTTTATATACTAAACTGTGTACCTTCCTCTCCACCGAGTAAATTAAATACCCAAATGGTAAAGAAGTTTCTTATTCATCTAACAGCTACTCTAGGAGGAATGTTTTTATGTGGTGCTAACGATTTAATAACTATCTTTGTAGCTCTAGAATGTTTCAGTTTATGCTCCTACCTATTATCTGGATATACCAAGAAAGATATACGATCTAATGAGGCTACTATGAAATATTTACTCATGGGTGGGGCAAGCTCTTCTATTCTGGTTTATGGTTTCTCTTGGCTATATGGTTCATCCGGGGGAGAGATTGAGCTTCAAGAAATAGTGAATGGTCTTATCAATACACAAATGTATAACTCCCCAGGAATTTCAATTGCGCTTATATTCATCACTGTAGGAATTGGGTTCAAGCTTTCCTAGCCCCTTTTCATCAATGGACTCCTGACGTATACGAAGGATCTCCCACTCCAGTCGTTGCTTTTCTTTCTGTTACTTCGAAAGTAGCTGCTTTAGCTTTAGCCACTCGAATTTTCGATATTCCTTTTTATTTCTTATCAAATGAATGGCATCTTCTTCTGGAAATCCTAGCTATTCTTAGCATGATATTCGGGAATCTCATTGCTATTACTCAAACAAGCATGAAACGTATGCTTGCATATTCGTCCATAGGTCAAATCGGATATGTAATTATTGGAATAATTGTTGGAGACTCAAATGGTGGATATGCGAGCATGATAACTTATATGCTGTTCTATATCGCCATGAATCTAGGAACTTTTGCTTGCATTATATTATTTGGTCTACGTACCGGAACTGATAACATTCGAGATTATGCAGGATTATACACAAAAGATCCTTTTTTGGCTCTCTCTTTAGCTCTATGTCTCTTATCCCTAGGAGGTCTTCCTCCACTAGCAGGTTTTTTTGGAAAACTCTATTTATTCTGGTGTGGATGGCAGGCAGGCCTATATTTCTTGGTTTCAATAGGACTCCTTACGAGCGTTCTTTCTATCTACTATTATCTAAAAATAATCAAGTTATTAATGACTGGACGAAACCAAGAAATAACCCCTCACATGCGAAATTATAGAATATCCCCTTTAAGATCAAACAATTCCATCGAATT
+
NLRHLMJLKNRSSFCCDDJSKLOMLKMSSISSLSMJMHNRSQMPSNLIHIJJIHHJNKKLKMSOSNSKSONNSMNSPJKPSNKMIKLMLLMJLMSILKSJKSSSILKKIPJKHFHMHKIFCAA?7113.(('&%%%%$#$$%%$%&((*$$$$$$%%$$%&''.,%%%%$&((&&&&&(('))(')*+,)(&%%)***++.000)(&%$####&'*%%##"#"#$#$$###########$$$$&**++'%$$#$%'*)&$#$$$%%$%%$&'%%'()-('&%$$$$$$$$%&,038CJMISPKOOKSQQLOLSNKJLJSIKMGMKJIPKJMNKIMPLOQKMQJOMJKKQMKJNSRMLSQKSGSLSMKKMJHSSMSMSSSJMSNJSS=====SHQPHOJKHJMHJLMOLMLKJGIIJKJIKNONSNSNLMLOSSLOM>??>LGGHIIIJKMJINILMHJKKLMISSILIKIRLLOMPJQLOMMOKKGHCFBABDECCCDIIEHIJJGMPMJHOKKGDIOOKSISIKMGHIHIJKIJHHJLJIIHGHLSOOKNJSLL===C2GKMQIOGFCD?@HH<<:::==EGHHLJIJNHHCDCCEILDBBBCBBBBAAD<81+,?@BGGJNLB@KIOSIJIJGJHHIKIHGJMIOLKISOHNKSOJIIHBBLJSCDIMIKLOOBSSSNSMSKSPMKJLKIKOKJLIJIGGIIFOLOJJSLNNSOISLIQSNNSSSSSSLKJMJORJSEGKNHHJGISKOPILILKIIKGIKKGIJLNJOPSSSJSPSOKNNBABQMOMNHPIGGIGJSSKHEEEEHJJSJKOHSJNSLRSRIIKJNINLJSQKKIHILLKJLIIJISMOLIJJKMLKMJJOLISJNJHGKNISPHMIJKRJSSMKJKMHNSSLSJLMMSMISKNPKHFIIJKHGKHLOIGKJJLIPLHPSJLRMSIMMJGROLJMIHHHIMFHMJGNHILQHJMSSFFGHIHSSMJJSKSSMOIJMNLMSKSNKSISIMHJEE@<<<BDNMMOKPSPMSQKJSMKOSSSLLNPNNSOSOSKLFGLMPSSQJJMSSSSQSLINNSSOPS@<=ILOSKMISPMMSKMSNLMI>>>OMJSLSSQNSPSSSMKSOKLMGK=ISSSKQFRSHFGDEDKQOQKSNSQLSOSJJIIKQIOISSLOLJISNKMJJ?;>IEGIJIHHHFHJGHHSHKSJNLLIJH???>>@=88889CA@ADEGSMSLLIJLOSQISSNSLJKLLSKQNJKJLKJOS@>>>@EINQLNSHKOSPSNKJOJKQNSKLSOPJSLKSIOPLSJOPJCJD8<SJNIKMSJKHKLIGGEGKFKHI
@1188_45CNXP_1
CGTACGTAAACAACTCGAAGTATGGGTCTAGCTTATTGATACATTTACCAAAAACCTCGTTGAATAAATTTGGAATACATTTTATTTTTTTTATTGACAAGTACTCGTACTCAAAAAAGTTAAAAATTTTTTATTTATATATTTTTTTTGAGTACGCATTCTTTGGACCTGGTGTATCTTGTCTTTCCCATGAATGATTTTCCTTGGTTAACAATAATTGTTGTTTTTCCAATATCTGCTGGTTCATTAATGTTATTTCTCCCACATAGGGGAAATAAAGTCAATAAATGGTATACTATATGCATTTGCATCTTAGAACTTCTTCTAACGACCTACGCTTTTTGTTATAATTTTAAAATGGACGATCCATTAATTCAACTGTCCAAAGATTATAAATGGATAAATTTTTTTGATTTTTACTGGAGAATCGGAATAGATTTGACTTCTATCAGAACTATTATTTTACTGACGGGATTTCTACTACTTTAGCCACTCACGGCTTCCAAGTTATTTTTAGGATACCAATTTTTTCATTTCCTGATGTTCACGATGTACAGCGGTCAAATAGGATTATTTTCTTCTCGGGATCTTCTACTTTTTTCATAGTGTGGGAATTTGAATTAATTCCCGTTTTCTGTCTTTATCCATGTGGGGTCAAAAGAACGTCTGTATTCGGCTTCAAAATTTATTTTGTACACAGCAGAAGTTCTATTTTTTATTAATAGGAGTTTTAGGTATAAGTTTATATGGTTCGAACGAGACCAACATTAAATTTAGAACTCTTTTTAGCTAATAAATCCTATCCTGTTACACTTGAAATACTATTATATTGGATTTCTTATTGCTTTTGCCGTCAAATTACCGATTATACCTTTACATACTTGGTTACCTGACACCCACGGTGAGGCACATTACAGTACCTGTATGCTTCTCCTGAATCTTATTAAAAATGGGAGCCTATGGGTTGGTTCGAATCAATATGGAATTATTACCACGCTCATTCTATGTTTTCTCCTTGGTTGTTGGTAGTCGGTACAATCCAAATAATTTATGCAGCTTGACATCTCTCGGTCAACGTAATTTAAAAAGAGAATAGCCTATTCTTCTGTATCTCATATGGGTTTATAATTATAGGTATTAGTTCTATAACAGATCCTGGACTTAATGGAGCTATTTTACAATAATTTTCTCATGGATTTATTGGCGCTGCACTTTTTTTCTTGGCAGGAACAGTTTATGATAAGAATTAGGCTTGTTTATCTTGATGAAATGGGTGGAATGGCTATCTCCCATTCCAAAAATATTAAATGTTCACTATTTTATCAATGGCTTCCCTTGCATTGCCA
+
45555995556466655+++**-%%%%%&%%'--.0?<=>;90//*''+(((478AC8(((''<98:611:*////3:6531-*6980-/1?>A?<;<=><<:::+(((),--/3101/..124:;::<=CGFFQB??JFBC9:63:<?5/---.((''''',,(*19:<;;<<=MJ:9988332,)++&-7444000+)8-=?@45>>5221268771++322224<=@77735.....**++,1498;>;;:34>A7<<<4-/445??=6584/1558;:8887;<+,+++,88766699?99891>CB=>=;9:::89('(((18933333BEA@?>>A??CJFFBB<9<<9:=>DECAB54555CCB@AAA<<;:9:;:?32224<844.../.111(&&&&(024@860/0=;5220./---,)(''')(((()*'))*,-.00&&%$%'(-./98:??<:>)((.00/065))'''((+++(*+++-.''(**+,)''('&&'))**+-'&&&)'''((*++.2;7777<.FG?>@955((('''().....53((((77111102../70)56//*))**7892,,++,-,67>75500/00./.-0&'+%&((+.016,-2*/000)5761110-19>44?>433-+,*+,012.&%%%&'66883.//.*)))*2.:90><?<8D?@@F...-/1128;778899@BD=>@35;:;?@@ABABDD?99977:;;B=>CDCA8;3*)('%%%%%%&++/3655;8:C('''&)'(((*.,--.33+,31-,..-500000000:CDFAAB@;=@A94433;88644(((((5/))))*..85;;8899=B=>?<>75678@5442,+**,;432.,,-/1DAAACF77777G*))))))*;;;<;67ACCCGGIDDEGEEHG992+**)-/353-++,-...1(''((((,-9*))))((+*'',,,1666555220//***&&'()<<=;;=>33345@>?-,,,-655;==<@>3332151+(''(/01114/+*-,,,,//8863,(&$%&&(-,,-,,+++,11))(((//--/19953'''))***876--4-.::::21002990.,*+,'('&%&&&&)+4310//05/0;<7@@42111;:,()+****30.001678850-.*)()0--51+,,,-55;>>ECGE???66767>>;<::CKI886.++**,+)&&'&&()*7<;<<999=:778@@CAADA77333217&&&')+.//'((((.111177:::4,,C@@;892--*(('&&&',7,-144886=8;.+++)),,*''*)*'')*+--00
@1189_45CNXP_1
CGTACGTATTTTTGGCCTAATTCTTCTTCTGATGATCGATTTAACCTCTGATCAAAAAGATATACCTTGGTTATATTTCATCTCTTCAACAAGTTTCGTAATGAGCATAACGGCCCTATTGTTCCGATGGAGAGAAGAACCTATGATTAGCTTTTCAGGAAATTTCCAAACGAACAATTTCAACGAAATCTTTCAATTTCTTATTTTACTATGTTCAACTCTCTGTATTCCTCTATCCGTAGAGTACATTGAATGTACAGAAATGGCTATAACAGAGTTTCTGTTATTCATATTAACAGCTACTCTAGGAGGAATGTTTTTATGTGGTGCTAACGATTTAATAACTATCTTTGTAGCTCTAGAATGTTTCAGTTTATGCTCCTACCTATTATCTGGATATACCAAGAAAGATATACGATCTAATGAGGCTACTATGAAATATTTACTCATGGGTGGGGCAAGCTCTTCTATTCTGGTTTATGGTTTCTCTTGGCTATATGGTTCATCCGGGGGAGAGATTGAGCTTCAAGAAATAGTGAATGGTCTTATCAATACACAAATGTATAACTCCCCAGGAATTTCAATTGCGCTTATATTCATCACTGTAGGAATTGGGTTCAAGCTTTCCCTAGCCCCTTTTCATCAATGGACTCCTGACGTATAGAAGGATCTCCCACTCCAGTCGTTGCTTTTCTTTCTGTTACTTCGAAAGTAGCTGCTTTAGCTTTAGCCACTCGAATTTTCGATATTCCTTTTTATTTCTTATCAAATGAATGGCATCTTCTTCTGGAAATCCTAGCTATTCTTAGCATGATATTCGGGAATCTCATTGCTATTACTCAAACAAGCATGAAACGTATGCTTGCATATTCGTCCATAGGTCAAATCGGATATGTAATTATTGGAATAATTGTTGGAGACTCAAATGGTGGATATGCGAGCATGATAACTTATATGCTGTTCTATATCGCCATGAATCTAGGAACTTTTGCTTGCATTATATTATTTGGTCTACGTACGGAACTGATAACATTCGAGATTATGCAGGATTATACACAAAAGATCCTTTTTTGGCTCTCTCTTTAGCTCTATGTCTCTTATCCCTAGGAGGTCTTCCTCCACTAGCAGGTTTTTTTGGAAAACTCTATTTATTCTGGTGTGGATGGCAGGCAGGCCTATATTTCTTGGTTTCAATAGGACTCCTTACGAGCGTTCTTTCTATCTACTATTATCTAAAAATAATCAAGTTATTAATGACTGGACGAAACCAAGAAATAACCCCTCACATGCGAAATTATAGAATATCCCCTTTAAGATCAAACAATTCCATCGAATTGAGTATGATTGTATGTGTGATAGCATCTACTATACTAGGAATATCAATGAACCCGATTATTGCGATTA
+
GKIIHHJJJIEIIIHHB?:::;SJMLMQSSKSKRSJMQMSKMLHKLLKSOSSLIILSKNSLIIFHEIQ8899:GEFEJFGSKSSF7000>IMNSSAA@@BLJGGHGJEHPOKSQMKIMKQNLSRRIPRIFNGKLLPMSKLLSINKNMHJGBEEFGCGGFGJJJLLSLIJMJGKRRLLIINJCDCBDJHIHE@7++//0BBBGIIIISKQMMKPKLLMKMSPSOSMLNKNLLSNSKJKLLKMOSLLKKKJLGKIIGHIKPIKHOLMSLSMSMIMLOJLLSMMIFIJFFJKJMHDDFEFSILKHJKIS@=<<=:8888:C?.../1BBB@@CAAAB<<<<<AASIRMMJJJNSSMPLKRMLSLIGGHJKNIIEDDNOMSISIOKKPNONLSRSSSNNSJPQSMMNJOOLSSOSSNMMLIJKJQRJKSLJLJJOQLMSJOKJKOSSIJGHDBB@ABFGGJKEKPRGIGGNNSMINMKNISSRPSLPKLNMSQJMMSLIILJJMFGFFDEHIGGCSMMQSMKPNMIIIJMJAEAFLKFLOPIGLLLLPLIGGE+***+HHMHJSLIPIJEFF7555D?FKSSKSPH7777HKGJHHDEFHFGHGHHGFHJGEEFESNISJHIGHHFEC=918:.HFMIH65<>?8BM65555EFEGIHJIKGFDDDEJLMKMKQSJSIHDDLIPMMOLIIQLIRJSQKSLSKSSLSMIKKLIKHOJOSIOKOMQKNKMOQJOOJSPPLJLOIJKKSOSLKOMSQKLJLPNNMLKNMSSNMISLLSGJIILKMIKIRNLMKKSLSLLSOSSMSILSOJOJSLEDHMSKSIJSMKEHKENSMQMKNMKORMSHJKOKJSKLMJIQOKIISMJOILSLRMMIKJMLJKQLJLPOMHSLLLKJKOKOJKKPNKLJSLKMSSOKOKSLOOOMLMLSLMKHMKEMF9JMMIKIKJJILIINGGKIMHJSKMNOJKKOSQLKMKSSSNPSSLHHIENJIJJHHKSLHFGHSPLLSNSKMJKLMSIOSNSSMSSSMMLMFE;;;IIMNMKLSNMKQPJOGIJILSSSJIIPKILNHJKLGGSMLNOLSDIRSKSMIKD@BBBCHK>:<ISSNPNSRRSQSLSSSMNMGGFSSKSKKQSMQSSAAMJQIOSFE@BAADFGKLMLMKJKRNPSMNMJJLIIJJMLSRQQSRMOISNJQNNJKGMKLNQNKKIISNSJNLJHIKHSNMSKOHLMIIKMJGLJOLPMLLSKSJSRJJSKKHHIQPSLPSKJSLSSLPMONIKHLPPIHJ@??????893--+)+,+,--2BCFEGKHJJLSKLGLOIJLKSMIFGJJA;<JHJLKSIJJHGHHFFGGFFGFIJGDEEEFGIKJHJJLMMMNPHIHFHIFFJKHLKHIGGEGIMJHMKGPHKHKGJFHFGFEDEMEAAAAA
@1190_45CNXP_1
AATCGCAATAATCGGGTTCATTGATATTCCTAGTATAGTAGATGCTATCACACATACAATCATACTCAATTCGATGGAATTGTTTGATCTTAAAGGGGATATTCTATAATTTCGCATGTGAGGGGTTATTTCTTGGTTTCGTCCAGTCATTAATAACTTGATTATTTTTAGATAATAGTAGATAGAAAGAACGCTCGTAAGGAGTCCTATTGAAACCAAGAAATATAGGCCTGCCTGCCATCCACACCAGAATAAATAGAGTTTTCCAAAAAAACCTGCTAGTGGAGGAAGACCTCCTAGGGATAAGAGACATAGAGCTAAAGAGAGAGCCAAAAAAGGATCTTTTGTGTATAATCCTGCATAATCTCGAATGTTATCAGTTCCGGTACGTAGACCAAATAATATAATGCAAGCAAAAGTTCCTAGATTCATGGCGATATAGAACAGCATATAAGTTACCATGCTCGCATATCCACCATTTGAGTCTCCAACAATTATTCCAATAATTACATATCCGATTTGACCTATGGACGAATATGCAAGCATACGTTTCATGCTTGTTTGAGTAATAGCAATGAGATTCCCGAATATCATGCTAAGAATAGCTAGGATTTCCAGAAGAAGATGCCATTCATTTGATAAGAAATAAAAAGGAATATCGAAAATTCGAGTGGCTAAAGCTAAAGCAGCTACTTTCGAAGTAACAGAAAGAAAAGCAACGACTGGAGTGGGAGATCCTTCGTATACGTCAGGAGTCCATTGATGAAAAGGGGCTAGGGAAAGCTTGAACCCAATTCCTACAGTGATGAATATAAGCGCAATTGAAATTCCTGGGGAGTTATACATTTGTGTATTGATAAGACCATTCACTATTTCTTGAAGCTCAATCTCTCCCCCGGATGAACCATATAGCCAAGAGAAACCATAAACCAGAATAGAAGAGCTTGCCCCACCCATGAGTAAATATTTCATAGTAGCCTCATTAGATCGTATATCTTTCTTGGTATATCCAGATAATAGGTAGGAGCATAAACTGAAACATTCTAGAGCTACAAAGATAGTTATTAAATCGTTAGCACCACATAAAAACATTCCTCCTAGAGTAGCTGTTAATATGAATAACAGAAACTCTGTTATAGCCATTTCTGTACATTCAATGTACTCTACGGATAGAGGAATACAGAGAGTTGAACATAGTAAAATAAGAAATTGAAAGATTTCGTTGAAATTGTTCGTTTGGAAATTTCCTGAAAAGCTAATCATAGGTTCTTCTCTCCATCGGAACAATAGGGCCGTTATGCTCATTACGAAACTTGTTGAAGAGATGAAATATAACCAAGGTATATCTTTTTGATCAGAGGTTAAATCGATCATCAGAAGAAGAATTAGGCCAAAAAGCTATACCTTGGTTATATTTCATCTCTTCAACAAGTTTCCATAATAACATAAGCGCCCTATTGTTCCGATGGAGAGAAGAACCTATGATTAGCTTTCAGGAAATTTCAAACGAAAGACATTTTCAACGAAATCTTTCAATTTCTTATTTTACTATGTTCAACTCTCTGTATTCCTCTATAGTAGAGTACATTGAATGTACAGAAATGGCTATAACAGAGTTTCTGTTATTCATATTAACAGCTACTCTAGGAGGAATGTTTTTATGTGGTGCTAACAATTTAATAACTATCTTTGTAGCTCTAGAATGTTTCAGTTTATGCTCCTACCTATTATCTGGATATACCAAGAAAGATACGATCTAATGAGGCTACTATGAAATATTTACTCATGGGTGGGGCAAGCTCTTCTATTCTGGTTTATGGTTTCTCTTGGCTATATGGTTCATCCGGGGGAGAGATTGAGCTTCAAGAAATAGTGAATGGTCTTATCAATACACAAATGTATAACTCCCAGGAATTTCAATTGCGCTTATATTCATCACTGTAGGAATTGGGTTCAAGCTTTCCCTAGCCCCTTTTCAATCAATGGACTCCTGACGTATACGAAGGATCTCCCACTCCAGTCGTTGCTTTTCTTCTGTACTTCGAAAGTAGCTGCTTTAGCTTTACGAGCTCGAATTTTCGATATTCCTTTTTATTTCTTATCAAATGAATGGCATCTTCTTCTGGAAATCCTAGCTATTCTTAGCATGATATTCAGTTGCTATTACTCAAACAAGCATGAAACGTATGCTTGCCGTATTCGTCCATAGGTCGAATCGGATATGTAATTATTGGAATAATTGTTCGACTCAAATGGTGGATATGCGAGCATGATAACTTATATGCTGTTCTATATCGCCATGAATCTAGGAACTTTTGCTTGCATTATATTATTTGGATTACGTACCGGAACTGATAACATTCGAGATTATGCAGGATTATACACAAAAGATCCTTTTTTGGCTCTCTCTTTAGCTCTATGTCTCTTTTATCCCTAGGAGGTCTTCCTCCACTAGCAGGTTTTTTTGGAAAACTCTATTTATTCTGGTGTGGATGGCAGGCAGGCCTATATTTCTTGGTTTCAATAGGACTCCTTACGAGCGTTCTTTCTATCTACTATTATCTAAAAATAATCAAGTTATTAATGACTGGACGAAACCAAGAAATAACCCCTCACATGCGAAATTATAGAATATCCCCTTTAAGATCAAACAATTCCATCGAATTGAGTATAATTGTAT
+
KQMGSHGIGKMSMLSLMSKSONORPOGFFFIKMSLHSSJMIMHILNSSNKSQKNOONNKPKJPNLJIGMKPOSSKJHSJSSRFJKHED@@=5567:HEIEGGJMHKJGKLMQLA@A@APHFGIHGSSJKLSSKIFFEFHIQNMOKGJIGIKMQLKSSPMSOKSOLPSSSOOPJKJHHMMNOLMIHIKNKLPKHSOKNQHSSLJQLKSSA@AAACSLHICIKLHGGJBBBOIIOQHIHSKHPSHBCHQHHILSSKKPSRNIGE>;QJB>>EGLSSSNNSSKHFFFGEECCEIIGDC888GGIIKSIHFFHEEEGDECBBBEEFGFMEEEDEDEFIDSSMSKJKSMSSOJKFJNOKSOMHHLMJLJPROJPLPKSSJMSLLLSLJKLJJKRKJIIHIJHLMHRQSPSKLNLGGHHLKOJOJSJKNSLLIKRMNSSMGDDEFHPGLNLLMIIMFD:75/.,+))**/=AAAEGJJKISJLHMJQHNMSIPSINMRHGEEDEGEGJLMNSQMKSHJNKLSKKKNJSKMLKKLJIPJHFGHKNMNSSISKKKLJSSKQLIIQKKMMKKSKSIKRLJMHJOLIMOPILORSSSNJSKNLHJIKISJKSSKHSNMMSOKKJKJJLJMIOMIHMKKLIIJSRLNMLGHGSLKJSILSLLLQMOSJLOGHKKLOLSJJMGGHILJSLSNHK=>>CIHKFHGFDFFDFIHIJHKHFGIHIGKSSLJRIKOJLJROKKKJSLIHKGFFLOJJAAAAA@44446@BBFFG@AGFGHLLKSPJLNKGLLGEDEHLKDFEEFINLKHHJSJKLJIJGEFFEEFEFJMIKKKHINIHMNJSMLSPOKPMKLKILNLKKSSLMJOQSPJHGFDFHHIKJJOGJPOIIILNNKKQOMJRSQLLQHKILO670///5INMSJJNKRNSIJSMDDBFBBCKLJINOHKSRMLSNLMOSJPOKQSQLNKRNSLISDD54445HIHSSJSSMPLNMJHNJPNIMLMJJKKRNLGKLKJPSJILHHSLHPSNONHJJJKSLPMSSSIOIMMJMJNMLIHKJQNLSOOMLKPLKMNKJMSIKLIJNSKSNRNRJFGHGGIIHJMIISMKKOKKKMPLLSKSKLQSIMJJMMJOLLKMSKJJLSJMIRJKMNKSIJJOHJKMPPKJJSPNSKJKSJNMIKSJLSQMLLHILGOHJMLQLRLQLMMOIJPSKSEFEQSNSFGDDMRKMKDCBBF@DFDGJMRMGKOJHGIMJMLQGILJHHGIIIGLJSJSKSKRLSIKPSKHMIKJI=<===HSJEB>?=B@CKJLSKKKKSIKSLLSNSMHSNSJJINMJLIKLPJSSOJSSSRSNSNIIGKJSMMPMSNRSMPMJJJGGHIJMNICCDF?@?@IOJPLMIIKJHJINNEHLMILGGHKHLOSSSHHHJJKILOJHLNILNJIJISGNLIFGFDFEGGA88889<:<<3/*)****(&'(*/..///.-+++++.00/0224571/0;=?BDCDD><<<??>?=??(764466676.'''+(((&%&%%%(-0-677555:=444314436?9;A;;BBDECCAA@?><778<::(((((((((''30/'%%')/255:9::<>@@@@@@AADCDA)((()<878:>AC>>>>=@AA@@GCAA???AD>:920-+(((+036;<=>@=====@?>>>?@BBDDCDB?==>>>>??A@?@ABCEHFE=;<;;<CBCCDDILK?===>><=????=<;;>=<?BEEDECCCIFJEE@;88731*+***-,++,/0122?>>??@>==<:;;;@CBDDCSMGEDFGHMFSLGEKGGDAA>87223?@ACBEGDFFDABCBDCC@:::;1111075566578458;GSHLFGGEA@@>?>:9520001;<<8999:BB@??>?@B@BCCB@?<<;:;<:8744334146>::;;=997789665545=>@@ACBBAB><;>>@DDEEHLHLD8888:==<>?5:<:>?81003,*(''*+,/2379::;743-+'&&''''-6:6550//*3666?BA@?A@BCCDDF?ED89@?;;:;;ADDDCB?AB@9776*&)***-''''(()00115:<<4))).-.../04?@978957622312316<<=>@@??@@AFDC@@ACCHHIH@AABBCACDDBC98?;<;98764.++****57<<=ABA@BAABA>AA@BBD>>9998877644/)))((.--00/0/....*****444455555567665420014665440(&&$%''(31777777444468999:>=>=964332/.-330000.-,/269<;;<>;:9;::6667<;;;;<:ABA??89>;:9/-,,,//.+((()+7774/)''(,--02301542230/00/43344*(((((.//005565632111433989:::943345<19=>>>??=;88772//-.2346233336779;;>@?>::;7656;98759;:86533365410-+,,+/2355445562+(((()02239;;<@@@ADDB?@EA@CCE>::979<<<<:8432466578;;;8;823-,+++.3889;;;?99:@GHEFDCCDC99999KIKEGEGECC?>=>>DHCEDCFEEI@GCFDCC@?>?<:9999::63/..,+*,+++/-2:3<<=<:;<==;<;989447(''&&+++***')))*;:;
@1191_45CNXP_1
ATGCTAGCTTTTTGGCCTAATTCTTCTTCTGGAAATCCTAGCTATTCTTAGCATGATATTCGGGAATCTCATTGCTATTACTCAAACAAGCATGAAACGTATGCTTGCATATTCGTCCATAGGTCAAATCGGATATGTAATTATTGGAATAATTGTTGGAGACTCAAATGGTGGATATGCGAGCATGATAACTTATATGCTGTTCTATATCGCCATGAATCTAGGAACTTTTGCTTGCATTATATTATTTGGTCTACGTACCGGAACTGATAACATTCGAGATTATGCAGGATTATACACAAAAGATCCTTTTTTGGCTCTCTCTTTAGCTCTATGTCTCTTATCCCTAGGAGGTCTTCCTCCACTAGCAGGTTTTTTTGGAAAACTCTATTTATTCTGGTGTGGATGGCAGGCAGGCCTATATTTCTTGGTTTCAATAGGACTCCTTACGAGCGTTCTTTCTATCTACTATTATCTAAAAATAATCAAGTTATTAATGACTGGACGAAACCAAGAAATAACCCCTCACATGCGAAATTATAGAATATCCCCTTTAAGATCAAACAATTCCATCGAATTGAGTATGATTGTATGTGTGATAGCATCTACTATACTAGGAATATCAATGAACCCGATTATTGCGATTA
+
IJHJGJKHCD=SSIJHJJIKHKMSKMSPMPKKMSNLLOSEJKIGGOKSLKLKPOJLQMOLIOGCDHSLHNIIOKKSIILIGJF:.,,<FEFHHKMSKNJSHHHOMLLPLJMKSOJMSSHOSRJJKINKLLPJSNPILIKLKKLSSSIQQSLJSSMLSISKLSMJLLSSKLMILNMMKNNSIKJIJLNJSKQJSMNSNSSJMIJIJPOOJIIOIJJJHIKHJPKPRKSJNISOONQSRSNQPJJORMMSPC;<KGJKSPSJISISSSSKJKIKSNPMIDCCDDLNLSSLSJNKOSJLJLMKHIMLROPLIIIKNPSSKSMSNQJN1./(5CG><ROHJKMOSLOM@?.(*./:JKSKPNOLSOSSMNNMOMSEFCAAJPRIIHQKSOSKLMKMSQSLOLMSJLSMNNJNPMMHLKSOSSMKRIQMRPPSPMNROPSSOHISOLISSSSMSPNQRLJSKHSNSNMPJMSLKRONPLKJSGIISNQQIQSISQKSNSJKMIKKMSJGKSGDEEEGNIMKQOSLISQPMSIRSMPISIORJSLSPNMSMPQNSSM?BJS<?IJJHHKJHJDJOLPJPFIKMSIFEFHEFIHJKJSJGLSKSKSLPKHKOLJSIQMJLLQHMSNKSLKJNSSKINIHMGHNMMRQQJLHILI
@1192_45CNXP_1
ATGCTAGCTTTTTGGCCTAATTCTTCTTCTGATGATCGATTTAACCTCTGATCAAAAAGATATACCTTGGTTATATTTCATCTCTTCAACAAGTTTCGTAATGAGCATAACGGCCCTATTGTTCCGATGGAGAGAAGAACCTATGATTAGCTTTTCAGGAAATTTCCAAACGAACAATTTCAACGAAATCTTTCAATTTCTTATTTTACTATGTTCAACTCTCTGTATTCCTCTATCCGTAGAGTACATTGAATGTACAGAAATGGCTATAACAGAGTTTCTGTTATTCATATTAACAGCTACTCTAGGAGGAATGTTTTTATGTGGTGCTAACGATTTAATAACTATCTTTGTAGCTCTAGAATGTTTCAGTTTATGCTCCTACCTATTATCTGGATATACCAAGAAAGATATACGATCTAATGAGGCTACTATGAAATATTTACTCATGGGTGGGGCAAGCTCTTCTATTCTGGTTTATGGTTTCTCTTGGCTATATGGTTCATCCGGGGGAGAGATTGAGCTTCAAGAAATAGTGAATGGTCTTATCAATACACAAATGTATAACTCCCCAGGAATTTCAATTGCGCTTATATTCATCACTGTAGGAATTGGGTTCAAGCTTTCCCTAGCCCCTTTTCATCAATGGACTCCTGACGTATACGAAGGATCTCCCACTCCAGTCGTTGCTTTTCTTTCTGTTACTTCGAAAGTAGCTGCTTTAGCTTTAGCCACTCGAATTTTCGATATTCCTTTTTATTTCTTATCAAATGAATGGCATCTTCTTCTGGAAATCCTAGCTATTCTTAGCATGATATTCGGGAATCTCATTGCTATTACTCAAACAAGCATGAAACGTATGCTTGCATATTCGTCCATAGGTCAAATCGGATATGTAATTATTGGAATAATTGTTGGAGACTCAAATGGTGGATATGCGAGCATGATAACTTATATGCTGTTCTATATCGCCATGAATCTAGGAACTTTTGCTTGCATTATATTATTTGGTCTACGTACCGGAACTGATAACATTCGAGATTATGCAGGATTATACACAAAAGATCCTTTTTTTGGCTCTCTCTTTAGCTCTATGTCTCTTATCCCTAGGAGGTCTTCCTCCACTAGCAGGTTTTTTTGGAAAACTCTATTTATTCTGGTGTGGATGGCAGGCAGGCCTATATTTCTTGGTTTCAATAGGACTCCTTACGAGCGTTCTTTCTATCTACTATTATCTAAAAATAATCAAGTTATTAATGACTGGACGAAACCAAGAAATAACCCCTCACATGCGAAATTATAGAATATCCCCTTTAAGATCAAACAATTCCATCGAATTGAGTATGATTGTATGTGTGATAGCATCTACTATACTAGGAATATCAATGAACCCGATTATTGCGATTA
+
JPLQRKNJOD=SSJLMLOMILKLSRNISOHSNLLOSIGILJOGNSOJSJJJJLEEJKNSNHLPPNJSPSPSSSJOJSLMLOSMMKOLLNPMKIMJPLKJPKPKNSQSJSIOSSSPSSMOSLSLRIA@?<0000BDDEOIJMLMOMMKMLHIEA:855668JPNKLGE??ILHSJSICGCLNPNLSGSLMSSQMJLNNSPNJSSQMSSLNMJH>@:11EGLNONQLSLJSNSSPQMSLSOPOIBDDCDESSMNNIJLHHIJJNOLLSMNSSJIONJISQIMLLMSLBBHKPSSIKPLPQMMKKPSLSJSKKOKIMMIIIGINGFFIHJKMFEEEELGLJLMNNJJLLPSSLKOLMOIJLSJMJLMMMSMRNSSSSQNQNQPLLKSSSSSKHIGKSSLMLLMPSJBBA@@DDOGGIFFJJJINJHSNNGHHHLHIJSINKJSPJKSH32223GPHQKLKPJLNNLNKLLHGFFEOHSSMNSNOMLHPONMLRNOJSOOSOJOKSJJIRSIE@EEFLEGHGGHHJJHSSJLPMOSOKOOHIFGKJJMOKLNMSNHSNLSJLKONOJPKKKIPEDD?:HKQLSQSJJSLPLSMJHIEEPJSLINSHIIKOJDDDEHHJSIJSSKOJJHJIDFH>DDFKHIIBEC8DFFHIIILKIIGJHKGFCDBDDFDDEGGLJISEG@9:KJJHJIEDILSOKOMMMHBNHLOSJCA998<DFJNHJGJIHDEC2000252-.5FFGDKHHJHHSKOINIJPQSNNNSQKOMJSSSSKSIJPKMILKSMLJJOINRNLMSSRONSONNMHKIHQLSKC????PLJNLOSHSLHIKJNSKQKJKSLLHKSNSBAAAAOLLLPLMHOLNSSOIISLNOSLLLIILFEDDDHKHJHJHHMHMJLKPOSSSKLLSPMJSSMMNLMLMLSJISJKMLQIOIIJLLMIRILMGJKFHFFGFIILNJRNNLKLNLQMSSSSQOSSSGIHHGHFHGOLJQKISMLKGHJISMPSOMSJMMISQSIJHJSNQSKOGKFGGHEDD@;76112DEJJLPLGGMJKMNNMMGGHJSILNHMIHFFJLMKIEB666456;;CDFFIFHGEB>8@CSGJGGKKJPSLMQSKIKSBCCIKILLSMNSOMNSKPMJHOQHFDFDKSSPHLKLOOSSSPLSJIHKLMNKKJIKJNJHIIISNIKLSMMSOOMLISILJJMKLJKKIRHMMJKNGOJPMHIJNHH@C12>92EEGFJNIJSMA@@@HFHGSOLMQNKNMJKLHGKNSLJHKSJKJFFGFHKJKHIIKMMKLINIHHJGHJKMSJIKKLSKPNHJIPLLJJKRSJA:;JHIIHJGGGFHHHHIGFGGLJM99999GFIHKHHHLHOMIGHFIGFIKHIIHJHJGGFFIGGHJIHHKJMGGEEEEDDCFGJGJFDEEC>
@1193_45CNXP_1
AATCGCAATAATCGGGTTCATTGATATTCCTAGTATAGTAGATGCTATCACACATACAATCATACTCAATTCGATGGAATTGTTTGATCTTAAAGGGGATATTCTATAATTTCGCATGTGAGGGGTTATTTCTTGGTTTCGTCCAGTCATTAATAACTTGATTATTTTTAGATAATAGTAGATAGAAAGAACGCTCGTAAGGAGTCCTATTGAAACCAAGAAATATAGGCCTGCCTGCCATCCACACCAGAATAAATAGAGTTTTCCAAAAAAACCTGCTAGTGGAGGAAGACCTCCTAGGGATACAGACATAGAGCTAAAGAGAGAGCCAAAAAAGGATCTTTTGTGTATAATCCTGCATAATCTCGAATGTTATCAGTTCCGGTACGTAGACCAAATAATATAATGCAAGCAAAAGTTCCTAGATTCATGGCGATATAGAACAGCATATAAGTTATCATGCTCGCATATCCACCATTTGAGTCTCCAACAATTATTCCAATAATTACATATCCGATTTGACCTATGGACGAATATGCAAGCATACGTTTCATGCTTGTTTGAGTAATAGCAATGAGATTCCCGAATATCATGCTAAGAATAGCTAGGATTTCCAGAAGAAGATGCCATTCATTTGATAAGAAATAAAAAGGAATATCGAAAATTCGAGTGGCTAAAGCTAAAGCAGCTACTTTCGAAGTAACAGAAAGAAAAGCAACGACTGGAGTGGGAGATCCTTCGTATACGTCAGGAGTCCATTGATGAAAAGGGGCTAGGGAAAGCTTGAACCCAATTCCTACAGTGATGAATATAAGCGCAATTGAAATTCCTGGGGAGTTATACATTTGTGTATTGATAAGACCATTCACTATTTCTTGAAGCTCAATCTCTCCCCCGGATGAACCATATAGCCAAGAGAAACCATAAACCAGAATAGAAGAGCTTGCCCCACCCATGAGTAAATATTTCATAGTAGCCTCATTAGATCGTATATCTTTCTTGGTATATCCAGATAATAGGTAGGAGCATAAACTGAAACATTCTAGAGCTACAAAGATAGTTATTAAATCGTTAGCACCACATAAAAACATTCCTCCTAGAGTAGCTGTTAATATGAATAACAGAAACTCTGTTATAGCCATTTCTGTACATTCAATGTACTCTACGGATGAGGAATACAGAGAGTTGAACATAGTAAAATAAGAAATTGAAAGATTTCGTTGAAATTGTTCGTTTGGAAATTTCCTGAAAAGCTAATCATAGGTTCTTCTCTCCATCGGAACAATAGGGCCGTTATGCTCATTACGAAACTTGTTGAAGAGATGAAATATAACCAAGGTATATCTTTTTGATCAGAGGTTAAATCGATCATCAGAAGAAGAATTAGGCGAAAAACGATCGTAA
+
IJLQLSJPMKLJIJKIJMIIMJSIKMIJMRSIQSPSLKKSIGHLIGPMOJPLGBBBBBJ76666HLGEEHIJSIJSKLPKIKGSNMOSIM<888BDMPNHJMRLSLRPMQNRONMKIMINJKJSPQSLOMLHPFBCCCHFJLMHMISLKJMLMNNMMKMSKJMSOMSRSONSSJOONNSMHINIILJMNOSRMLLM999;FHJF@?>?IKGIGGSPNSSKNLNJKSPJSSMJPLKLMSPPLKNJNC?/-,+---/.)*4445ACIIKFFHGFSNJMMLJMRSJSMSSKIKPOGSKHGSBOLMLSI<66458<7))*:AAHFHOPPJPJQISOLNSOSOSOMLNSSSSNRJKSOLSOLQQOSNPNLSONLNJKSSNNLNGLJNSSSOLSKSJNJMJMPSSPSSKJSSNSKJMIIJJNLNSPLNOKHGJJSOIMIHJHHHJJPSKIMILNSSKSNSJMJJNMPSKSSOJMSMPMSQMRSKJORSOJNOSSOLLSISGKLKSKOKHOLSGHIGGMGNSPGSGRLGSLMKHGIIHFFGHKJOLLIKRJMLSNNKSRIQOJIJLHOKKLMSIKMNJSIRJKGGFGGDGJEKKSMKPHPPSMHOJIQJGISDEIGGIJKDHCCABAAPJRKIHSQLPKPGILJKECDCCDSKKKCMLSGFHGIGFCEDDISIHHGEFGFGJFFJHHGHGJGILMLSNJJIIKLQIJHJLHIGKGJCCAIONOHGKC@?:.''%%%%&*7>@ACIB55556>??@=??>>BA>>857..//CCCFFNOJIKPSKLKSSJMHHGFJKSIIOSPJJKIJIHSPSL;;;<;SKKNJHIHHKKJQIMHSGSC+++DJMHJHHGLIGILNPSPQJQLPSC@?>AEBBNKMOIHSPOENMEEJKIJJGGKHLJJ9989;;GLIGKGGHGIIISKLJIEIIISSJROLNIIMOKGHJNIHLIGLQJHIGFJMKIJGHJHJFJGIILMFIEGHB?C@@@:99-,++/001157:AAACEFGLHDIJMSILSJIIKHHIGJMHJLOSHNGHIIKHHHMIKHHMJOFDC@@BCBBABDJAFDDHIILKMJPOLJIKGGFGGHKHOJMHNKC@FSSKLSS@@LHISJNHEFEEEHHHKIIJHKIGGLGJGLMMJLMKMJIJJGFKA@?ABHLLJHSIHGGIFHKGHHJIGII@>''&%$$$$)-..0<<<CEEFEDFMKJIE///C@=.FFKJJJGHFHIIKFJJKNIGGGSRKILJQINGHINIKJLJHHSJSGINMSMLSMJKIJNSSNKMSOKIFABCBMISHJGJHKJSKJQHIIHFIGHINHIHIGINJKIHKKKSJKSOKILJIGGFHGKLMILJSHGHIGFEEFFDE=:GHGFHGOJLHEGEGGGGDBAABDHGFEEHHJLLKJGHDEED.....FD?>>==@@A
@1194_45CNXP_1
GGCAATGCAAGGGAAGCCATCGATAAAATAGTGAACATTGTAAATATTTTTGGAATGGAGATAGCCATTCCACCCATTTCATCAAGATAAACAAGCCTAATTCTATCATAACTCGTTCCTGCCAAGAAAAAAAGTGCAGCGCCAATAAATCCATGAGAAATTATTTGTAAAATAGCTCCATTAAGTCCAGGATCCGTTATAGAACTAATACCTATAATTATAAAACCCATATGAGATACAGAAGAATAGGCTATTCTCTTTTTTAAATTACGTTGACCGAGAGATGTTAAAGCTGCATAAATTATTTGGATTGTACCGACTACCAACAACCAAGGAGAAAACATAGAATGAGCGTGGGGTAATAATTCCATATTGATTCGAACCAACCCATAGGCTCCCATTTTTAATAAGATTCCAGCGAGAAGCATACAGGTACTGTAATGTGCCTCACCGTGGGTGTCAGGTAACCAAGTATGTAAAGGTATAATCGGTAATTTGACGGCAAAAGCAATAAGAAATCCAATATAAAATAGTATTTCAAGTGTAACAGGATAGGATTTATTAGCTAAGAGTTCTAAATTTAATGTTGGTTCGTTCGAACCATATAAACTTATACCTAAAACTCCTATTAATAAAAAAATAGAACTTCCTGCCGTGTACAAAATAAATTTTGTAGCCGAATACAGACGTTTCTTTCCACCCCACATGGATAAAAGTAGATAAACGGGAATTAATTCTAATTCCCACATGATGAAAAAAAGTAGAAGATCCCGAGAAGAAAATAATCCTATTTGACCGCTGTACATTGCTAACATCAGGAAATGAAAAAATCGGGAATCCCGAGTAACTGGAAAAGCCGCTAAAGTGGCTAAAGTAGTAATAAATCCCGTCAGTAAAATAGTTCCTATAGAAAGTCCATCTATTCCCATTCTCCAGTAAAAATCAAAAAAATCGATCCATTTATAATCTTCGGACAGTTGAATTAATGGATCGTCCATTTTAAAATTATAACAAAAAGCGTAGGTCGTTAGAAGAAGTTCTAAGATGCAAATGCATATAGTATACCATTTATTGACTTTATTTCCCCTATGCGGGAGAAATAACATTAATGAACCAGCAGATATTGGAAAAACAACAATTATTGTTAACCAAGGAAAATCATTCATGGTAAAGACAAGATACACCAGGTCCAAAGAACGCGTACTCAAAAAAAATATATAAATAAAAAATTTTTAACTTTTTTGAGTACAGTTACTTGTCAATAAAAAAAATAAAATGTATTCCAAATTTATTCAAATGAGGTTTTCGGTAACGTATCAATAAGCTAGACCCATACTTCGAGTTGTTTACGTACGA
+
PMSIOKKOSNLSQMKRMLKSFGFGGPNSSRMNLPNNSSSOSSSIOMONPSSQEMOSSOKLLMOJIMQSSSSKIISBMJIDGFHLRLSOSNKNMSSSSSKJSSLOSOSNISSSSSKHMKNPQSSOKSS@IFLSSJSSSJKJLMLMSSRPKONQSOSNMSQKMKSSNNSPLPSSRSSQNMLNSJLHGGGGFIMLSLSNSSQSLKSKORNRJKLLSRMSLNNSSOKSROSSOMLOQQOOMPSNQMSQQNPSQSSPMKSPSPSMLKKRKLNSLOSRSMPMOKSJDJMOMPISMLSLLMMSSSNQNJJK>>>>>SOKLSSJKLMPMISSOSSRJLMONQKSQLMLSLSLOKLMJIJOPMJMQORMISSMNSLPLJKJSSSLLSLNQOOJJJILKLNNSSLPJLNILIJSLSSSNJQOSKPSSMMPLSONSNSSOLOPKKKSSILMPSOPKGGGB:;::<DFECCCBBABDNSSPKSQOPOHMISLPSNFFFFGOKKMJLGLJJPGFEEFLLMQJMJOOLKNKJJHHDB==>=>SKJJHFGFLHNKMIMMHIIHHJHJOIJJJLQQRSOLIKSKPJJJJHMIMSMSLSLSKJMQRNSPMHFEFEHHFIIJKKLISEEHHGHIIFGIGMJJOHINJSNSSHILNSSKKSIJJDBCBBIFDECDDCEIABHMMJJJHKPMKKIEGDCBCELSSSSOPMSQGGK=:=>?IMQLIIMGJLIFHSMPOKQLSNLIKNJONSOMMOSNSKLSSQLJNIKMKSKOLGHDPSSSOLHKGHGIIGHD;>KIJOLSQNSKQLKPNMLQLMKSNNLSLJJJSPSKIOMISIQNSMRNNLJHBB@HIJMJJSMSLRINSMRKNLSINSIKPJJSKJHGMGJNSLJNSKNISSSMSMPSQLHSSJJKKPNJMIHSKJLOPSSPJLLSKGJGKOLLLISPJPSNNLPNKPJOKLLLLHSSSILFHHNNRSSSKKMSNNKHLOOLMKSIJLHHJSKMLIJ::::;PLKHOKNMJSOL?@KH95GLIONRQLLLIKMLNLKIKIGJKHKKIFEHKRJINFEEFSQHJGHGLJNKKSLLHM77777CHLKOLNLKKSSLHSLGSLI>@D@<@CEKLSLRNQIOKMKSGIIHGSHLKSHHFHHMMIKOMHMMPPKPNQRLJHHJKMLMMLQILJJLRNSSIJKNHPGKHSKKLIKKLLMJIMLGIJHKIGHGKISIGLHGGEFEDHFJJJF@B;;::88::?A?CIADINGJHFEPLSKJMJGLSSG,,+++,)&&&%&&,12;<<<;=BFSJILPKLIJMIG21,((((EMJSHHHGLGILHIGGFHLJLFILJMJJIHNEBBBCGMLJLEHEEFGHHIGGEEGEEGIOMKHE<GCA>>
@1195_45CNXP_1
GGCAATGCAAGGGAAGCCATCGATAAAATAGTGAACATTGTAAATATTTTTGGAATGGAGATAGCCATTCCACCCATTTCATCAAGATAAACAAGCCTAATTCTATCATAACTCATCCCTGCCAAGAAAAAAGTGCAGCGCCAATAAATCCATGAGAAATTATTTGTAAAATGGTCCCCATTAGTCCAGGATCCGTTATAGAACTAATACCTATAATTATAAAACCCATATGAGATACAGAAGAATAGGCTATTCTCTTTTTTAAATTACGTTGACCGAAGAGATGTTTAAAGCTGCATAAACTATTTGGATTGTACCGACTACCAACAACCAAGGAGAAAACATAGAATGAGCGTGGGGTAATAATTTGGTATTTGATAGAAACCAACCCATAGGCTCCCATTTTTAATAAGATTCCAGCGAGAAGCATACAGGTACTGTAATGTGCCTCACCGTGGGTGTCAGGTAACCAAGTATGTAAAGGTATAATCGGTAATTTGACGGCAAAAGCAATAAGAAATCCAATATAAAATAGTATTTCAAGTGTAACAGGATAGGATTTATTAGCTAAGAGTTCTAAATTTAATGTTGGTTCGTTCGAACCATATAACATGCTAAAAGTCCTATTAATAAAATCGAAAACTCCTGCCGTCTGCAAAATAAATTTTGTAGCCGAATACAGACGTTTCTTCCACCCCACATGGATAAAAGTCGATAAACGGGAATTGCACAACTTTAATTGCCACATGATGAACGAAGGTGCGAAGAAAATAATCCTATTGACCGCTGTACATTGCTAACATCCGGAAGTGAAAAAATCCAAAATACCGTAACTGGAAAAGCCGCTAAAGTGGCTAAAGTAGTAATAAATCCCGTCAGTAAAATAGTTCCTATCAAAGTCCATCTATTCCATTCTCCAGTAAAAATCAAAAAGAATCCGATTCCATTTATAATCTTCGGACAGTTGAATTAATGGATCGTCCATTTTAAAATTATAACAAAAAGCGTAGGTCGTTAGAAGAAGTTCTAAGATGCAAATGCATATAGTATACCATTTATTGACTTTATTTCCCCTATGCGGGAGAAATAACATTAATGAACCAGCAGATATTGGAAAAACAACAATTATTGTTAACCAAGGAAAATCATTCATGGTAAAGACAAGATACACCAGGTCCAAAGAACGCGTACTCAAAAAAAATATATAAATAAAAAATTTTTAACTTTTTTGAGTACGAGTATTTGTAGATAAAAAAAATAAAATGTATTCCAAATTTATTCAAATGAGGTTTTCGGTAACGTATCAATAAGCTAGACCCATACTTCGAGTTGTTGCTAGCATA
+
)/5;<<<<=A@AD@ACBCCE?:::::EGBEEEFEHMJKHFDCDDFEDB9;:7421123223445@ABBJIJDFJIFHSNFFIFISLHJAHHIJLGKGNHLJKKJEA@>?=<::3**(()-.004443/3:BEC????HFHKIJIOJSOJOSJKJHDLNIKJIHIIHJ<10/0*%%$$%&%(,+&'&*,<>FSLHIIIHJGCCCDDJLMIHHKFG9888**:76759;7<65500001899;DDDIOHFGIJISQEFBB=41/62122456*))))))(('&'*-13323/14322-,-..43*++++98;>>866555<<==ACDBDD;::::=9368@BCFCEB?;<?A?DBC9CDDFHJCB<62))'&()()).)*55433411BABBDDCDLHILEC622347777CDNHIHJIGFFEDECGSJICBBBDIKJKIQPJOMLKJIQHJKOGJKKHSHSPSOLIRSSOMNKHLJHIIHKNHIMLHGGFGHIJJGFLGFA@?==>>@IMJRDCCCFKQMMLKLIJHIIFAA=>222211778FBDGLIJLHMKIILJSIHJSLOSKLQIKQMIKQJSJLILKIJIHJHHGJEGE87776555561-++)''&&%$$#$%&&&&&&.-+%%$%'&''&''('+).+++-,-,,((&&&&&:=8777:BC@BBBCGFCDCDC?:8811000AA++>?EIA@HEGE<;::;=?><(''''0CB@B@A==6+)&&%$%&%$$''+-.0/032---++'%$$$#%))*(((()+,-4)(('(-,,--.34556:<<@@ABA9<--+))&%%%%%**)(*,('''&%%$$%(+**'())67457AGKOGD;980,,,-*,,,,1...)(((*CBB@<9::444200/0../'''&&')('%$#$$''(('&%%$$%%(,1++,-/+('(*3332101201''''('''('((.;8.>?ACBCD::BHHPJQPHGHJIJSG????<211.,-++.14CFNKGDEFEFIHPMPKFFB<11-+++))+667>>9544489LGFGFDEJILGDBC,,,-./1=@?FGFQHHHDHKJIKII;FEG=FJGOGHDAAFB@?643...-,,,,3312223111BCEEHGNOKONKIMHHSLJHSIIIJMKME<8*)()+((''((()))*:989;>ABCFGFFEB???@CCJEBEEIFC;;86445559??KIEDC/+798>=4GGIKIIHKHSQKFHJFKMMPIHDHGG=9883+*(&&&&&',-:9=GHIOECHSMMNOSMNLKLIHILJFIHIIIKLBDBBBFJNDDCCDSKMHLGDDDEFLHGGFFFEEFEGHKJFEDDCEJKRIJIJIJHFE
@1196_45CNXP_1
CGTACGTATTTTTGGCCTAATTCTTCTTCTGATGATCGATTTAACCTCTGATCAAAAAGATATACCTTGGTTATATTTCATCTCTTCAACAAGTTTCGTAATGAGCATAACGGCCCTATTGTTCCGATGGAGAGAAGAACCTATGATTAGCTTTTCAGGAAATTTCCAAACGAACAATTTCAACGAAATCTTTCAATTTCTTATTTTACTATGTTCAACTCTCTGTATTCCTCTATCCGTAGAGTACATTGAATGTACAGAAATGGCTATAACAGAGTTTCTGTTATTCATATTAACAGCTACTCTAGGAGGAATGTTTTTATGTGGTGCTAACGATTTAATAACTATCTTTGTAGCTCTAGAATGTTTCAGTTTATGCTCCTACCTATTATCTGGATATACCAAGAAAGATATACGATCTAATGAGGCTACTATGAAATATTTACTCATG
+
IIKHJJRGJKNMSLMKOMIIILKLMMHSPKRJKMSKKSKHLSPKILSPJB778ECAKQSKKLSQILSJGFGMOLSPLGHGLGQJKGGKNRPSIIMSKLLLISQOPJSKIOKMSPSSJRMSJSMIIILNOSNPKLOKPNKKOKLKGIGEFJJC@<;;;DDFSMKLLPSLHPOJSHHIFQFJDECC?6@=A887768<CDPKKJOHJLSSEGEFGII87756=>333469;===HFHIPJPNOKKIFJHIJIHMISHIGGMSMKLOOJSSMJJJKIHKIINSOJJKICCL//////::;JJSKHHMKLFIJJJJMIJGEAGHMLNLJMNIMGKIDFDCEDKIIEFFFFJOJLRKLSSROJJKMLKIJINPSSNLSLKMSKJJKKKJNJSIMNLNPSJKMMISLKLHKLSSJLMJJKIFEDDEGHJPJIFFGFGFHGGHFKGJKILMJGIKLGH
@1197_45CNXP_1
ATATCCGATTTGACCTATGGACGAATATGCAAGCATACGTTTCATGCTTGTTTGAGTAATAGCAATGAGATTCCCGAATATCATGCTAAGAATAGCTAGGATTTCCAGAAGAAGATGCCATTCATTTGATAAGAAATAAAAAGGAATGGCATCTTCTTCTGGAAATCCTAGCTATTCTTAGCATGATATTCGGGAATCTCATTGCTATTACTCAAACAAGCATGAAACGTATGCTTGCATATTCGTCCATAGGTCAAATCGGATATA
+
NSSSLSMJKLRLISJJNRKSJLHGHJIKLQJQJPHNJJHKII@???=@-,,)'&'(178BBGGFHHQOJKQPNSHCDRLJIKJINLSIIHJMSINSOIKPLSGH8HHKJKOSSSLNLMMGNSPIKNLLIIFKHJIKSIFSNKOSSPLKKKIOJLHIHOSIISNQKKLKPGIGK@@A?AHGEFGJHGGKIG:::94GFCCB@ACDDEDEEEDED?DDDFECBBCBCB:999::<@ADDFDCDBBEEFGGFFA@>?=<==>>A?@@CGC
@1198_45CNXP_1
CGTACGTATTTTTGGCCTAATTCTTCTTCTGATGATCGATTTAACCTCTGATCAAAAAGATATACCTTGGTTATATTTCATCTCTTCAACAAGTTTCGTAATGAGCATAACGGCCCTATTGTTCCGATGGAGAGAAGAACCTATGATTAGCTTTTCAGGAAATTTCCAAACGAACAATTTCAACGAAATCTTTCAATTTCTTATTTTACTATGTTCAACTCTCTGTATTCCTCTATCCGTAGAGTACATTGAATGTACAGAAATGGCTATAACAGAGTTTCTGTTATTCATATTAACAGCTACTCTAGGAGGAATGTTTTTATGTGGTGCTAACGATTTAATAACTATCTTTGTAGCTCTAGAATGTTTCAGTTTATGCTCCTACCTATTATCTGGATATACCAAGAAAGATATACGATCTAATGAGGCTACTATGAAATATTTACTCATGGGTGGGGCAAGCTCTTCTATTCTGGTTTATGGTTTCTCTTGGCTATATGGTTCATCCGGGGGAGAGATTGAGCTTCAAGAAATAGTGAATGGTCTTATCAATACACAAATGTATAACTCCCCAGGAATTTCAATTGCGCTTATATTCATCACTGTAGGAATTGGGTTCAAGCTTTCCCTAGCCCCTTTTCATCAATGGACTCCTGACGTATACGAAGGATCTCCCACTCCAGTCGTTGCTTTTCTTTCTGTTACTTCGAAAGTAGCTGCTTTAGCTTTAGCCACTCGAATTTTCGATATTCCTTTTTATTTCTTATCAAATGAATGGCATCTTCTTCTGGAAATCCTAGCTATTCTTAGCATGATATTCGGGAATCTCATTGCTATTACTCAAACAAGCATGAAACGTATGCTTGCATATTCGTCCATAGGTCAAATCGGATATGTAATTATTGGAATAATTGTTGGAGACTCAAATGGTGGATATGCGAGCATGATAACTTATATGCTGTTCTATATCGCCATGAATCTAGGAACTTTTGCTTGCATTATATTATTTGGTCTACGTACCGGAACTGATAACATTCGAGATTATGCAGGATTATACACAAAAGATCCTTTTTTGGCTCTCTCTTTAGCTCTATGTCTCTTATCCCTAGGAGGTCTTCCTCCACTAGCAGGTTTTTTTGGAAAACTCTATTTATTCTGGTGTGGATGGCAGGCAGGCCTATATTTCTTGGTTTCAATAGGACTCCTTACGAGCGTTCTTTCTATCTACTATTATCTAAAAATAATCAAGTTATTAATGACTGGACGAAACCAAGAAATAACCCCTCACATGCGAAATTATAGAATATCCCCTTTAAGATCAAACAATTCCATCGAATT
+
IHJIIIPLQJRMSLSHKGJNMPLSSNSONMSJSSSLLSPSKKJMSKKSMKHRMNSRRSMLSOQOLJMSSSJSMHMKKLMSSMSNSSMKHKKKMJSPNNSJSK)))))))IGOJOQSJMSMLCDDD58,,,?>DFJKFLMSKJPSNSLMQJSJHCA<;<<<JOISSJSGGGJJLGIJSRJSNPKSJERNSLSOSNKMOKNSSSSSKSLKIHOJHILOSNLISJKSSSLSMOKKJOSLPLMLISSLLIMMMNIHSQIJKLIHGMLKJSSNLLKHLNLJHIMOSRSOSMNSJOSSSQSHLKLLGMJHLPEAEIIPNSSPSHMSSSKQOLHKLJHHKJHCFHPONIILHMKSSJSKPSLNSRSJKSLJKIOKLPSJHKSIKSMOINMJLSQMIPSLMHOSLOMNMQJIMHSONSSJMSSSJJRPLMSILKONIJJLJLRLMOKSMRKKNKSLLRJLLSKOQPK6666?1112354455DJSSPMHMNOMMLPSMQPKRQLQLRJNJKLLJED>@C@@:;<?BGJFLJIGIFDFGLPOIIJOHNJHIMJKHJHHSJIMIGJGEESFHIJJKIGIFEFFAHJJKFJSIMMKILOIGBA?@CKMMJMLSHIHRFECDDGG<<<<>B@@ABDJFCJKEFGHILJGDB:7@SKJIGHGFEFGHGHFDB@AACCEDDEHKHJJDF1,/IGJMPLJISKKKGMLRRSCRGSMLOIPJLKMSOMKKMJNIIKSMOJKSCF?8IKINLLSHLSJSSSKHNIJJPOPLPSJSJIJOLLKOJMHLHIHOLGHKHIFHJKLSPGGJNSSSSJSQEGHJGNJOPMLSLMJMLILSNMMHSJKIISMNJMQMQQMJNFEBAAIJLJILJOLILORLMJKILJKFGBC433.,-.0,/CHFHIHHHGHIGKIJSKHPJJNKOJSJJLQLHGN3////89<<;@>EKSMSMLNEKLLKSJSSLRSNLSNRKNKRJKLNMILIJKOSJJPSLMHKKISMSGG?@ABBBFHJSSSMOJSMSIKQNLJRLLSMISKRSSKJKSQKKJNOLPRMRQRNSPKSLSSLSSSJMIKLLMOLJIIKMIIINOLNKIOMONSQMSMSQKFDCCB@?@@KSKSIKLHINLSOSLSSIKHGIOLMJSSKRSMSLMPRMIQNOSHECSSSJKHOSLSKSNLPNSMOCRKMQHJJSHKHLIKLSMIMJRJSMLOSOJLPIPQSSPLNOILMSSSSLJOLSSOIGLQMLKNSNRBKPSMLSIJSSMSOMQJJPSQSKOSNLSMLNLLQJMSHMIJJSIOILMSLLMNMLLKSOQSPPKLPJIJKSJHFHIIKPOSJIKIMMOKLLJLOHIHIKOLIKKJCJLJSLKFJLJOH
@1199_45CNXP_1
ATGCTAGCTTTTTGGCCTAATTCTTCTTCTGATGATCGATTTAACCTCTGATCAAAAAGATATACCTTGGTTATATTTCATCTCTTCAACAAGTTTCGTAATGAGCATAACGGCCCTATTGTTCCGATGGAGAGAAGAACCTATGATTAGCTTTTCAGGAAATTTCCAAACGAACAATTTCAACGAAATCTTTCAATTTCTTATTTTACTATGTTCAACTCTCTGTATTCCTCTATCCGTAGAGTACATTGAATGTACAGAAATGGCTATAACAGAGTTTCTGTTATTCATATTAACAGCTACTCTAGGAGGAATGTTTTTATGTGGTGCTAACGATTTAATAACTATCTTTGTAGCTCTAGAATGTTTCAGTTTATGCTCCTACCTATTATCTGGATATACCAAGAAAGATATACGATCTAATGAGGCTACTATGAAATATTTACTCATGGGTGGGGCAAGCTCTTCTATTCTGGTTTATGGTTTCTCTTGGCTATATGGTTCATCCGGGGGAGAGATTGAGCTTCAAGAAATAGTGAATGGTCTTATCAATACACAAATGTATAACTCCCCAGGAATTTCAATTGCGCTTATATTCATCACTGTAGGAATTGGGTTCAAGCTTTCCCTAGCCCCTTTTCATCAATGGACTCCTGACGTATACGAAGGATCTTCCACTCCAGTCGTTGCTTTTCTTTCTGTTACTTCGAAAGTAGCTGCTTTAGCTTTAGCCACTCGAATTTTCGATATTCCTTTTTATTTCTTATCAAATGAATGGCATCTTCTTCTGGAAATCCTAGCTATTCTTAGCATGATATTCGGGAATCTCATTGCTATTACTCAAACAAGCATGAAACGTATGCTTGCATATTCGTCCATAGGTCAAATCGGATATGTAATTATTGGAATAATTGTTGGAGACTCAAATGGTGGATATGCGAGCATGATAACTTATATGCTGTTCTATATCGCCATGAATCTAGGAACTTTTGCTTGCATTATATTATTTGGTCTACGTACCGGAACTGATAACATTCGAGATTATGCAGGATTATACACAAAAGATCCTTTTTTGGCTCTCTCTTTAGCTCTATGTCTCTTATCCCTAGGAGGTCTTCCTCCACTAGCAGGTTTTTTTGGAAAACTCTATTTATTCTGGTGTGGATGGCAGGCAGGCCTATATTTCTTGGTTTCAATAGGACTCCTTACGAGCGTTCTTTCTATCTACTATTATCTAAAAATAATCAAGTTATTAATGACTGGACGAAACCAAGAAATAACCCCTCACATGCGAAATTATAGAATATCCCCTTTAAGATCAAACAATTCCATCGAATTGAGTATGATTGTATGTGTGATAGCATCTACTATACTAGGAATATCAATGAACCCGATTATTGCGATTA
+
GIHKLJIKNC7434GSMPMKINLSNOSNSKPGSIMLHGGHGHIHRKSMOLSKIHI@JMNJNKNONJPSKPMSMHOKSOKMSMRLNQJSNSLIHJIJPIQOSJJKIGKGIPNEAD@?>=<=??><;=?JIQSGKGIRLJJLGGSMHMMHJFNB;7555BCEMMNISLSGHKIHNGHKKJIIJPMIJJJPMGM00000EHSIJGHIMSLJLKROJKNNMRSMSOMJNMSNGLPPMONONQMSKIIKGJFHGJIKILIIISJKKSOQLSOIHPNHIIJHGGKJSKOSJJSLJIHLSNSLLSKSMQNMPKIPGHIIHHJIHNROSSPQINOOQJHHHIFFQLISPHKJIKKJLJSKSSMJSJMLSQNOOMSSHGGFGSKOOSJNMSLMSSSKJKOISKNKQNLQLJIMJMJNSPNSLRKLJGJISKPSORJIPMLMKMJSIKNMMNOSMMSJPOIIOSKIGGGMMSJSNNJSMIGHKJJQNKLMKRSLNQKNMKOPMQGJSMRLPJKMKKLHJIHLPSKPMLSLMLSKKMJPMLMKMJIIHJGJIHJSLNMKHEFEEDHHJINKRMSLPLKKMAA??6EGMISQOINISIJIKFEHGHFLJKLSKKHMHGFGEFEFKLLJQKLKNILJHI?GH=GFHJH?>DIFAFGGHGIFIHHKKISIDCDCEK>>444566544011/0DFIKMIOISLJQHAKF@DFIFSMNOKKSSPLJLNJKLMSSSSISKINSGJGFJSPSSNA=>?@FKF>::::CGFGPHSSJOISROSSLLSJNOKIHSNRKSLSMJNJQJKMJJMSQSPPLSLMSHJJJOSLKPMSSOMQSSMKLMJLSMSNNRQSSKJISMOSNJSJKNSNRLMFMSSJJLILQLQSSSISILJJKSMINLNSQROMJIKISJSSRJJJKKMJLPSISSNSNNKSOSJKMNIKLSHSKSPNJSKIIHHLJIILJJJMSMOIKIILISKRLSKJPIJSLSJJIHNHIGDEEFBC@CCOSSJGMNMOSKMSJSLLPFAABAEJIMSHRLSKOIQSKPJQONKMIISLPSQJLSSLOJSRSSOKMMRMKKHOGF667EASSIIQMQJKIIINJMJSHJSNIGQJKSNNJKHLJRQNKLKMLJEGGIHNIHPMKKMLNHMK:99876++++2677@HHNLQMMMJRMSOSPNMJLJLLNHIJKMGLPSQOMMLQSSOMSSKFC?;;<@?>@@@FLMKQSMJSSPRHIKGHKLINOSCKQONOLMOKMSKMHIIGIMNSMNMOJKNSSHSSPSMKJNIJINKEILLSNIKSSKMNSLIKOKMLIMLSJNMSSQSKJHJKQLGKLJIHFFIICESJOGFKHKLILHLHOHIHHIHGLLEDDEDGKGIKHGJIKKMIGHFGIKHLKHKIIKHNFGKIKMHIMIIIEGFDDFEDGHLJHIGDDDCD
@1200_45CNXP_1
ATGCTAGCAACAACTCGAAGTATGGGTCTAGCTTATTGATACGTTACCGAAAACCTCATTTGAATAAATTTGGAATACATTTTATTTTTTTTATTGACAAGTACTCGTACTCAAAAAAGTTAAAAATTTTTTATTTATATATTTTTTTTGAGTACGCGTTCTTTTGGACCTGGTGTATCTTGTCTTTACCACGAATGATTTTCCTTGGTTAACAATAATTGTTGTTTTTCCAATATCTGCTGGTTCATTAATGTTATTTCTCCCGCATAGGGGAAATAAAGTCAATAAATGGTATACTATATGCATTTGCATCTTAGAACTTCTTCTAACGACCTACGCTTTTTGTTATAATTTTAAAATGGACGATCCATTAATTCAACTGTCCGAAGATTATAAATGGATCGTCCATTTTAAAATTATAACAAAAAGCGTTTGTCGTTAGAAGAAGTTCTAAGATGCAAATGCATATAGTATACCATTTATTGACTTTATTTCCCCTATGCGGGAGAAATAACATTAATAATGAACCAGCAGATATTGGAAAAACAACAATTATTGTTAACCAAGGAAAATCATTCGTGGTAAAGACAAGATACACCAGGTCAAGAACGCGTACTCAAAAAAAATATATAAATAAAAAATTTTTAACTTTTTTGAGTACGAGTACTTGTCAATAAAAAAATAAAATGTATTCCAAATTTATTATCAAATGAGGTTTTCGGTAACGTATCAATAAGCTAGACCCATACTTCGAGTTGTTGCTAGCAT
+
KSKSMRPRNNPLISLOORSMMKPRQNSLKLOI8323D35SLLJKLQLSRHMSLKSQMSIJOMSLNJSNSKNHHIKSRSPMKNKLHBKMSSSSMMNEFNGNRGBDEDFHGF>>=>DISSSIFBAHKIMHKSSSMOMPKSSLC>4:79<>B@BCFFGGGGIBBFBH2.DEGRLJNLMNRSQNMILPOQSRSSSSQIJSMMSIKSOSSSMIKNMJNNSQSNSKSKOKFGFB@@MIHNOSOMPSSMJQSOMSLOKKOSMLLNNNSKMSNMOLHSONJMSKGGHINIKGMSLSSPPIJKLOQPSNILRSPMLRKIKJGLI<<GFHJMSJJRSMSHOQSMJNMNLMOHKQGHSMMPMKQPRNKNLQSMIKHIGHLQSSMLKKPJIFILIJNSNSSOIKNQLNNOGFCBBBABCIKKHLHGSJHMPHGGGIFFJJE@;:2)((()*+())**,BDEFEIGLKLHKLPSKJKLJJSKLJMLIPSKGSKNNSJ><66665<??>HKH@FGEGDECCCB;:94-.....00-*+++,.0112223333445?DGHHE@?>>BBDFHIGNJLIEEFDFFEFMKLKGSHGEIECA?4435;;;>??@ABDDDDDEC77669A==>>?FF>8579;FHC?;<<;=>CB@AFGHGGA=A@=:88:5ILLFFGDEFGCCBAACDCG>66666>>=?BBA?BGFCDBBD><;=:9;?72/'&%%'+'?>@??@ADA?>??FJEDDF====<>?>>@@BDBCBCBCCCAABABDEEDBBB??@AB
@1201_45CNXP_1
AATCGCAATAATCGGGTTCATTGATATTCCTAGTATAGTAGATGCTATCACACATACAATCATACTCAATTCGATGGAATTGTTTGATCTTAAAGGGGATATTCTATAATTTCGCATGTGAGGGGTTATTTCTTGGTTTCGTCCAGTCATTAATAACTTGATTATTTTTAGATAATAGTAGATAGAAAGAACGCTCGTAAGGAGTCCTATTGAAACCAAGAAATATAGGCCTGCCTGCCATCCACACCAGAATAAATAGAGTTTTCCAAAAAAACCTGCTAGTGGAGGAAGACCTCCTAGGGATAAGAGACATAGAGCTAAAGAGAGAGCCAAAAAAGGATCTTTTGTGTATAATCCTGCATAATCTCGAATGTTATCAGTTCCGGTACGTAGACCAAATAATATAATGCAAGCAAAAGTTCCTAGATTCATGGCGATATAGAACAGCATATAAGTTATCATGCTCGCATATCCACCATTTGAGTCTCCAACAATTATTCCAATAATTACATATCCGATTTGACCTATGGACGAATATGCAAGCATACGTTTCATGCTTGTTTGAGTAATAGCAATGAGATTCCCGAATATCATGCTAAGAATAGCTAGGATTTCCAGAAGAAGATGCCATTCATTTGATAAGAAATAAAAAGGAATATCGAAAATTCGAGTGGCTAAAGCTAAAGCAGCTACTTTCGAAGTAACAGAAAGAAAAGCAACGACTGGAGTGGGAGATCCTTCGTATACGTAGGAGTCCGTTGATGAAGAAAGGGGCTAGGGAAAGCTTGAACCCAATTCCTACAGTGATGAATATAAGCGCAATTGAAATTCCTGGGGAGTTATACATTTGTGTATTGATAAGACCATTCACTATTTCTTGAAGCTCAACTCTTCCCCGGATGAACCATATAGCCAAGAGAAACCATAAACCAGAATAGAAGAGCTTGCCCCACCCATGAGTAAATATTTCATAGTAGCCTCATTAGATCGTATATCTTTCTTGGTATATCCAGATAATAGGTAGGAGCATAAACTGAAACATTCTAGAGCTACAAAGATAGTTATTAAATCGTTAGCACCACATAAAAACATCCCTCCTAGAGTAGCTGTTAATATGAATAACAGAAACTCTGTTATAGCCATTTCTGTACATTCAATGTACTCTACGGATAGAGGAATACAGAGAGTTGAACATAGTAAAATAAGAAATTGAAAGATTTCGTTGAAATTGTTCGTTTGGAAATTTCCTGAAAAGCTAATCATAGGTTCTTCTCTTCCATCGGAACGATAGGGCCGTTATGCTCATTACGAAACTTGTTGAAGAGATGAAATATAACCAAGGTATATCTTTTTGATCAGAGGTTAAATCGATCATCAGAAGAAGAATTAGGCCAAAAACGATCGTAA
+
CHHIHGGHIHJRSQGIPLIHJHFFJHJJMOKLJLQSSNKJMHNNJJIKJKQMLOSMMNOSMLHPJKJ<<<<:33323FGNHJRKIDAA::.&&&'1GJJIEOI>>>>>HLKPLJLIIONLPLSSMIHILOMILI98999=1115/.....@@IFHSNMONOLKMGHQDDDCDSSKQFHGFGGJCCEDEJKNLPKSSKIISKSNJIFEE222223GECBCDDBA@@@AACDFFIHKHFHEBCABPKNHJINPGIJSSSSSMKMKQSRSA?FFLSSSKMPLSIED@AA@AA?21/..054***+BHNHILSJILM=<;;<CDHJPPSLIHPKIPFHLLJSHHEEBB@B?BAHFHHHLGFEFGHNNRSLOMRPSLLLOLIQJJSLNSISSIHMSKMLOKPSSJOSOLSLOKHOIMIGGSNMNSPMSHFFJGHGIQIJLHJJKIHMRLSKJSJHSSMSSISLNIKSSIJSKSKLSPMLEDONSKLJKLSSRLSNRSLLKKLKSLOOKLLKISIGHFGHLROLRKSLSSSPNSHGKHHGKILSSKMJMJISLB??@@333333FBCBB<===<FDDFJGJHEDFDDHECEDFKROKLKHJGJFIMHHLLSSRHKJRSSNFM:7778GLSKMNHOLMSJIJOLLOQEIDGHKMFHA==?QIGECDAACLKOPSKPMPSJNSMPSSNJLSJSPQPJSJLKISGDFINLSSSSJJMSHLGMJGCJQLIMLLNJLKMOKECGGDDDCII1///79:99*))'((,,-899>B:8731013>BCEIADF@AIPOHOPILLJSNFMEFHEEHSPSKMJPHSISLHIFGIIKIKIHGSKGLSNSSIEOMIJKIHLKSMSQMNONKLJMLILA@????5445@@BBFEC4JGCDKGJH?55*)((,**..(/GIHMLJLQNKLJISHJGJIOISSRJISSOKIHLJRLHISSKMSRKSLDGJJJFGKF@DBABAEEGEOSLOJONJKJLJONJMKNKILIMHJKIJLLSKSKOKONNSNSOSNKNPJSOOIPJMMMSNKLJSQHPJIMIIJKSSONOSGKJKJOIFGDFDJRIMHPJSSSIPKGDCA?=>>@?::;><<;=LECE;:999=@EGFIEHGMHKNQQLLOQLIIGJOLKJHIHHMGKEECAB>8<<95>@1?==>EIPNDCBCDGOJGFEFEGC=@.---.>BCEGLINKKKPPMKNHED:433=FB@IFLSJISKOKINOJIHJJMLJNORSLKJBAAAAJSLLSMLSSMOSLEJIPSLSSGFSHILHEFIIISLNHIJ7334;JEDCBA22221888EDDDDJIIHIQJGSSNLHNMSKPLSLIQSNJSIKHOILSPHGLHLILKLGHHGAA96RHHLMJNSOKIGIIFHMGFFHFEKIGLNJFFSSSPKPJMNLGGGFJOMEDDA@A@A
@1202_45CNXP_1
ATGCTAGCAACAACTCGAAGTATGGGTCTAGTTTATTGATACGTTACCGAAAACCTCATTTGAATAAATTAGAATGACTTTATTTTTTTTATTGACAAGTACTCGTACTCAAAAAAGTTAAAAATTTTTTATTTATATATTTTTTTTGAGTACGCGTTCTTTGGACCTGGTGTATCTTGTCTTTACCATGAATGATTTTCCTTGGTTAACAATAATTGTTGTTTTTCCAATATCTGCTGGTTCATTAATGTTATTTCTCCCGCATAGGGGAAATAAAGTCAATAAATGGTATACTATATGCATTTGCATCTTAGAACTTCTTCTAACGACCTACGCTTTTTGTTATAATTTTAAAATGGACGATCCATTAATTCAACTGTCCGAAGATTATAAATGGATCGATTTTTTTGATTTTTACTGGAGAATGGGAATAGATGGACTTTCTATAGGAACTATTTTACTGACGGGATTTATTACTACTTTAGCCACTTTAGCGGCTTTTGCAGTTACTCGGGATTCCCGATTTTTTCATTTCCTGATGTTAGCAATGTACAGCGGTCAAATAGGATTATTTTCTTCTCGGGATCTTCTACTTTTTTTCATCATGTGGGAATTAGAATTAATTCCCCATTTTATGTACTTTTATCCATGTGGGGTGGAAAGAAACGTCTGTATTCGGCTACAAAATTTATTTTGTACACGGCAGGAAGTTCTATTTTTTTATTAATAGGAGTTTTAGGTATAAGTTTATATGGTTCGAACGAACCAACATTAAATTTAGAACTCTTAGCTAATAAATCCTATCCTGTTACACTTGAAATACTATTTTATATTGGATTTCTTATTGCTTTTGCCGTCAAATTACCGATTATACCTTTACATACTTGGTTACCTGACACCCACGGTGAGGCACATTACAGTACCTGTATGCTTCTCGCTGGAATCTTATTAAAAATGGGAGCCTATGGGTTGGTTCGAATCAATATGGAATTATTACCCCACGCTCATTCTATGTTTTCTCCTTGGTTGTTGGTAGTCGGTACAATCCAAATAATTTATGCAGCTTTAACATCTCTCGGTCAACGTAATTTAAAAAAGAGAATAGCCTATTCTTCTGTATCTCATATGGGTTTTATAATTATAGGTATTAGTTCTATAACGGATCCTGGACTTAATGGAGCTATTTTACAAATAATTTCTCATGGATTTATTGGCGCTGCACTTTTTTTCTTGGCAGGAACGAGTTATGATAGAATTAGGCTTGTTTATCTTGATGAAAT
+
MSOLLKKINRNNMLLMMKIIHIGHQLIOSJA+++++HIKSMOMOLEGSIHLJIOLMKNJQOPLRSJPKFG*)))-))())))=;BIKSSSKSKKLSKJGKHKIGFFGJRHCFBKSSJGFFHLOSOGKGSSOHSSISOOGSHKDSSSSPSKSNSSSHOJFDKK<HJKJINPKKMLHJSNPISSLLNKNSJ@?@@87777SMGSMJHOMKLNMOIKPJLJHMOSJMJIJIGEIIKLOSSSNPSPKJSMHPSSSNNMLNOSGLKJJOKJJGHJMLQSNOJGGHGNIJSNOPKLLILKJNJQSIJILSKNOKKMINJJKIJJKJGQKHJJIIJRMSPMKSMSPSLPQSLRLSJKLOGGSNSHSILJHGJGJOSPLKSJKQSNILMKIPSKQKOSSKQMMKQKMJSILDSLKSSJKEEOSSSORLJKGOGIHKIIKKJIMJ>==<<>>8899:JIJJMMLMHSMIIHHHLFDDDEGKHFGGFHQHHJGILPMKLESIDFFBB>ADJD)))))<==?CBDEFHM842+:::==CSLHFKNNIGGGGILLGIHPIIMIKJGFEGGJGMKKIQIGFHJLQMHOFDI55HEDDDEGFKKHHE>A:IHJSKGGGGHKJHGGEKFE787966::<>)).-&'(()2;''''(=75555MNPMKLMLIOSSKQJNSLSNNSNQNKOSSHIHHIGJIGHJJNSH88889SLNJL:9999433332....0:9BIIDCE>?EFLJGGFHINKSNJHIIGJISROQNRMHMNMKNLE866658888>HGGJMSSJHNIHLOSOKPNNIPRKPSSNQSISQMLQSSFEFMPLKRMRMLNKMKISJHSMKNJQGHMSRLJMFFCBCEEDCD@44434979??AGF;;;;;JHMEE@AMNOJMKSSSNSSLLSSKKSSKJSSSMRQSLRJMKKSKQLLSHLKISJMSLKSMKSPSSLIKSIONSNSPRMLOOSLLHIPJMHOOKLKNKMKISMLKIMNMSNSSJNMQMSLIKHHJOKLISJJRFAACSRKKOIMSKNJLIGEFHKJMJLOMSSMPHJIIPMSJKJIHMPMNJJQKSRNOPKJOSMSSSLSSSRONHLSKNPSLSKOINIFEDANGMOLSSPJIHGFFHHSSJMOQPOSOHJMSSMJKJLSKPSKSLHHNJKLJSJSNNHSPLLOHHMHJKJLKSKJMNINMEEMJKLGHIFFC7ABCCDKSONSKJOMSSKJLKSMLMNRMHJMHJIJJJRJEHQSSRJPIIHKILJOIEGDEENSKOSICBCGEFNJKHIHMKHHHFJIHGHGJHIO
@1203_45CNXP_1
AATCGCAATAATCGGGTTCATTGATATTCCTAGTATAGTAGATGCTATCACACATACAATCATACTCAATTCGATGGAATTGTTTGATCTTAAAGGGGATATTCTATAATTTCGCATGTGAGGGGTTATTTCTTGGTTTCGTCCAGTCATTAATAACTTGATTATTTTTAGATAATAGTAGATAGAAAGAACGCTCGTAAGGAGTCCTATTGAAACCAAGAAATATAGGCCTGCCTGCCATCCACACCAGAATAAATAGAGTTTTCCAAAAAAACCTGCTAGTGGAGGAAGACCTCCTAGGGATAAGACATGAGCTAAAGAGAGAGCCAAAAAAGGATCTTTTGTGTATAATCCTGCATAATCTCGAATGTTATCAGTTCCGGTACGTAGACCAAATAATATAATGCAAGCAAAAGTTCCTAGATTCATGGCGATATAGAACAGCATATAAGTTATCATGCTCGCATATCCACCATTTGAGTCTCCAACAATTATTCCAATAATTACATATCCGATTTGACCTATGGACGAATATGCAAGCATACGTTTCATGCTTGTTTGAGTAATAGCAATGAGATTCCCGAATATCATGCTAAGAATAGCTAGGATTTCCAGAAGAAGATGCCATTCATTTGATAAGAAATAAAAAGGAATATCGAAAATTCGAGTGGCTAAAGCTAAAGCAGCTACTTTCGAAGTAACAGAAAGAAAAGCAACGACTCGAGTCGGGAGATCCTTCGTATACGTCAGGAGTCCATTGATGAAAAGGGGCTAGGGAAAGCTTGAACCCAATTCCTACAGTGATGAATATAAGCGCAATTGAAATTCCTGGGGAGTTATACATTTGTGTATTGATAAGACCATTCACTATTTCTTGAAGCTCAATCTCTCCGGATGAACCATATAGCCAAGAGAAACCATAAACCAGAATAGAAGAGCTTGCCCCACCCATGAGTAAATATTTCATAGTAGCCTCATTAGATCGTATATCTTTCTTGGTATATCCAGATAATAGGTAGGAGCATAAACTGAAACATTCTAGAGCTACAAAGATAGTTATTAAATCGTTAGCACCACATAAAAACATTCCTCCTAGAGTAGCTGTTAATATGAATAACAGAAACTCTGTTATAGCCATTTCTGTACATTCAATGTACTCTACGGATAGAGGAATACAGAGAGTTGAACATAGTAAAATAAGAAATTGAAAGATTTCGTTGAAATTGTTCGTTTGGAAATTTCCTGAAAAGCTAATCATAGGTTCTTCTCTCCATCGGAACAATAGGGCCGTTATGCTCATTACGAAACTTGTTGAAGAGATGAAATATAACCAAGGTATATCTTTTTGATCAGAGGTTAAATCGATCATCAGAAGAAGAATTAGGCCAAAAATACGTACGA
+
JKJKJLIJNJKMLNJKHLNLOSPOSLSSPLQIJSJSKMJMHGEGFELJILLJIKLJKKHLKJQKJGIHFJJKRSLLSJJHKKFLLEHGAA6112CLOMJGFGLILKKHJIKLMJLLJKQSPLKOKNKJOMSJG:44446;8888>>>>AILJLGSNOLLIOJMILJSSSMJINIGIMILIJKMGHGIJKKPKAAA?@@@@SKMOKEJFHFIDDGGGIKNKLJOKLPIJHKLHRHKNJMQQPJS00MHFHHGIGHHHIKHEEEHJJKI>?EFSSNOPKOJNLON???@GHGD@:::;BDDCLHDE<2/))++'))*>>AEGKIIECEEDCA@APOOJLSGJSSNQNMKNKLLJJJKLHGFJGHIJGEFIIIOHJFGGILJPSNPHFJFEBBB@???KJPKMLKMSJJNJGHGISJMNNLLLKIGIKNKKKJJDDFEEHQHJIKJISLLOMKNNQMQIKHIIMSKHGEB:667EFHILJQSIMQIJMSMLKJPJIHHGIHJLIJISMSOGSLPKIIIKJIKPSJGIKGGHGBCCBHPKNMJJHIHJJIINLSMLIFKLHHMSJSKIHJLOQSNIGIJGGJKHFHEGFGOIHHFGFGQLJKIJFGGFEFHGLHICHEDHFIFHIFHFHEEHNJHJLHHKRGJJKGGIILKLMSKFFDHKIGCJHSKLJJJJMKKKLJLHSJHGFGJJMPSHEGHG<9:CDMHJHPF999KDCKMSKKISP6666)))(*+))));>>?@JOIJFGEIGC?0////>EB@:9846889::<IFNHGHBGEGJMMIGJGHDHELIGGJJPMH75556NSMFJMHKJSNNILIHHEE@<;9656669COKSKGKIJOHIIHOSOJGPKILOIJLRIOHSSJJLSKLSIJHSNHLSHLNSHKOKJKF-)''JKNLKSSLQMSEEFFFFFLDEEJFGEEGDFFBA?@@==@BBHIJGIIAGGSND=BC*GFGKSGNJLLKOSPOMIJSIKSILKLIKMGKSKLSIJHNKQIJDLNGIISHKROIIKIKKLLJLSSRNMJIOISLHJNIGJJKJKIIGHGGEFHIKHIMLKISPKISSSOSIIIBAA@AGHGLHHNLIA@B=SKQOPJKHONSJHKHIGGIFIKILNLJSPGKLGJSMJKNKKQMKHMNIJHGFCB=FD8DDCDIKKMIMMMHHSNOJOBC**)*CFHJHEMIJJMLNKJHISFGLMJLHHGHMLLPKNINLLSLLLOHGGJJHIKIJFINKJJSKB41113;>ADJILMJJHEEIJIIIHIFKDDD64555:B=9::877++CCDDDEHJLLIFGFFEGGGNJHJGHFHGDDCEDIJIINNKLMHIKFFGGHMPIKEDEDEHFDCBDCGFFFGSS<::::@AACCFEEFDD@@???@BCCEGEFHFDDCDHFHFC?>=BFFF@<;7554
@1204_45CNXP_1
GGCAATGCAAGGGAAGAGCCATCGATAAAATAGTGAACATTGTAAATATTTTTGGAATGGAGATAGCCATTCCACCCATTTCATCAAGATAAACAAGCCTAATTCTATCATAACTCGTTCCTGCCAAGAAAAAAAGTGCAGCGCCAATAAATCCATGAGAAATTATTTGTAAAATAGCTCCATTAAGTCCAGGATCCGTTATAGAACTAATACCTATAATTATAAAACCCATATAGAATACAGAAGAATAGGCTATTCTCTTTTTTAAATTACGTTGACCGAGAGATGTTAAAGCTGCATAAATTATTTGGATTGTACCGACTACCAACAACCAAGGAGAAAACATAGAATGAGCGTGGGGTAATAATTCCATATTGATTCGAACCAACCCATAGGCTCCCATTTTTAATAAGATTCCAGCGAGAAGCATACAGGTACTGTAATGTGCCTCACCGTGGGTGTCAGGTAACCAAGTATGTAAAGGTATAATCGGTAATTTGACGGCAAAAGCAATAAGAAATCCAATATAAAATAGTATTTCAAGTGTAACAGGATAGGATTTATTAGCTAAGAGTTCTAAATTTAATGTTGGTTCGTTCGAACCATATAAACTTATACCTAAAACTCCTATTAATAAAAAAATAGAACTTCCTGCCGTGTACAAAATAAATTTTGTAGCCGAATACAGACGTTTCTTTCCACCCCACATGGATAAAAGTAGATAAACGGGAATTAATTCTAATTCCCACATGATGAAAAAAAGTAGAAGATCCCGAGAAGAAAATAATCCTATTTGACCGCTGTACATTGCTAACATCAGGAAATGAAAAAATCGGGAATCCCGAGTAACTGGAAAAGCCGCTAAAGTGGCTAAAGTAGTAATAAATCCCGTCAGTAAAATAGTTCCTATAGAAAGTCCATCTATTCCCATTCTCCAGTAAAAATCAAAAAAATCGATCCATTTATAATCTTCGGACAGTTGAATTAATGGATCGTCCATTTTAAAATTATAACAAAAAGCGTAGGTCGTTAGAAGAAGTTCTAAGATGCAAATGCATATAGTATACCATTTATTGACTTTATTTCCCCTATGCGGGAGAAATAACATTAATGAACCAGCAGATATTGGAAAAACAACAATTATTGTTAACCAAGGAAAATCATTCGTGGTAAAGACAGAGAATACACCAGGTCCAAAGAACGCGTACTCAAAAAAAATATATAAATAAAAAATTTTTAACTTTTTTGAGTACGAGTACTTGTCAATAAAAAAAATAAAATGTATTCCAAATTTATTCAAATGAGGTTTTCGGTAACGTATCAATAAGCTAGACCCATACTTGAGTTGTTGCTAGCATAGGTGCTGACAACAGGTTTTTTTTTTTTTTTTTTT
+
MOSFEIHFBA;62)+)&&%%()+,346?;CICBBBBHKIJK;:GHHMLNFEHKJILNSNRINLOLONLPSJSJKJIMKQNLLSSHJKQKQMLQSMSSSKSLPSOSSISNSPPSSLJAIJJLSKSIFI@=8/==?ABKKJHINJGHLNSNOSSOMSMLMQKRQLNMSKSOLOMSLSSQJSNLPSNPSKSPPMORPJSSNMNSOJIQMIOMLSOSJJSOSSSSOSILIPPOJOHGD-,+,..2778LPSHHFCCDCGKG<;<<9333AAFGEGGFJMSIJILJHGFSJJKMORSOSSKMHSNMSSSOSKNSMLSSOSSJLRJIKPSKHQQOKKSNOLCENKKSSQSSPOMJKPGKMKGFFE><<<BCEDEE9999;GIEFJGFGFHGIINHHJGHFKIKHHGGE?D<RKKHEE>===544*+GGGFJRKILJKHJNNSKJSLMQSHLIIHKOKLLKKGHLJIJJNIIJGLKSKJKGILJIJILILMFEDEHFHEDCCDEIIKKGDCDCGMKMIMIGIILJJJHJIHHIHHHLJJLKIIHGGLJLKFFEEEGGGHEDDCFFGGMIGMKIGGEGKKOLLJLPJQQSOSJJSIMKIGKK:999:DCCB<;;;;?IMJJJIIKSLOKRJSSSMOMSOSKJLLJSSSSOSIJGKKIIMKLJMKJLJJJJHMEKLOSSSLSMSLMJNIG;;;;@<444:::DBGGHBFIQMKLLMSMKSJLFJSSOJISJNLMPSLMMKQSLKSSPKJHSKOKKKKNLHONRIEBDDMSSSLHJKIIKRKSKJMNIMKHKSMMMKRMLSLQKJPLSIJKNONNOJNLNSSIJJMQKRLKPOFEB>;;9999:ABBCBBABJD;::99==>@@GMPLGKJKJEEENLHHGH=843211113IGQRIHJJHGMMJNMONNJMJHHMMSGLILIILNJJSJIJKPIK=?:35554488:BDADCJI@;;==DIKGDBACABAAE?----DIJHEERPKMSSNKSSOKSSSNSINLJNLNFGGJSLIHKSSLIORLKILNQSSKLKHGPIGGHHPSLQOOOOOOSMD@B<<<EBOLKIMSLMSSNISPJIGPSSOKQSRMGILINRKMNKNJMSNJMSQLKKJJGGII@??:5555HGGGILHDKHSQKRSKJSRSNSPNIHKISOMSSPJIHOIMKHRLNKLIMIID9::DFIGLIJK:441/243367989FHGFGGFDHFFDEDBBCDEACEIMSSMHGIGEGFFEDELJKJF@GGJHEEDFHSSSJFCBA@:9999=>?>?7222250,,,4BC@?CGJFFEDDDDDCCFFKIGIECCDDDCA@@@BFFAAACEFCBBBBBCCCCDDB?>>>?@AAAA@?))))4=FDEDDDCCBA@A@AADDFDDA?<+)$""""""######""#####
@1205_45CNXP_1
ATGCTAGCAACAACTCGAAGTATGGGTCTAGCTTATTGATACGTTACCGAAAACCTCATTTGAATAAATTTGGAATACATTTTATTTTTTTTATTGACAAGTACTCGTACTCAAAAAAGTTAAAAATTTTTTATTTATATATTTTTTTTGAGTACGCGTTCTTTGGACCTGGTGTATCTTGTCTTTACCATGAATGATTTTCCTTGGTTAACAATAATTGTTGTTTTTCCAATATCTGCTGGTTCATTAATGTTATTTCTCCCGCATAGGGGAAATAAAGTCAATAAATGGTATACTATATGCATTTGCATCTTAGAACTTCTTCTAACGACCTACGCTTTTTGTTATAATTTTAAAATGGACGATCCATTAATTCAACTGTCCGAAGATTATAAATGGATCGATTTTTTTGATTTTTACTGGAGAATGGGAATAGATGGACTTTCTATAGGAACTATTTTACTGACGGGATTTATTACTACTTTAGCCACTTTAGCGGCTTTTCCAGTTACTCGGGATTCCCGATTTTTTCATTTCCTGATGTTAGCAATGTACAGCGGTCAAATAGGATTATTTTCTTCTCGGGATCTTCTACTTTTTTTCATCATGTGGGAATTAGAATTAATTCCCGTTTATCTACTTTTATCCATGTGGGGTGGAAAGAAACGTCTGTATTCGGCTACAAAATTTATTTTGTACACGGCAGGAAGTTCTATTTTTTTATTAATAGGAGTTTTAGGTATAAGTTTATATGGTTCGAACGAACCAACATTAAATTTAGAACTCTTAGCTAATAAATCCTATCCTGTTACACTTGAAATACTATTTTATATTGGATTTCTTATTGCTTTTGCCGTCAAATTACCGATTATACCTTTACATACTTGGTTACCTGACACCCACGGTGAGGCACATTACAGTACCTGTATGCTTCTCGCTGGAATCTTATTAAAAATGGGAGCCTATGGGTTGGTTCGAATCAATATGGAATTATTACCCCACGCTCATTCTATGTTTTCTCCTTGGTTGTTGGTAGTCGGTACAATCCAAATAATTTATGCAGCTTTAACATCTCTCGGTCAACGTAATTTAAAAAAGAGAATAGCCTATTCTTCTGTATCTCATATGGGTTTTATAATTATAGGTATTAGTTCTATAACGGATCCTGGACTTAATGGAGCTATTTTACAAATAATTTCTCATGGATTTATT
+
HIEOKECCCDH@@@@@NEKHMIIE@????>?>C>745336JMJINDHIOHJJPKSSJDLKKJJMHJIJILPJJHSJKKJMDI/*@>ACEEFMILJHHIEEDEFGFGGFFHSJCDBKSSKNGFGSKKC@FFSSOKPONONLINFCEJRSOJIGKKJEDCCD?8>?1ACIIMIMHKIMJOMSKHKKMJHMMLHHOISRJKMSSQGE>01LLKPHIMKJGGJLLKNHF?IHHIHFDHHEEDDEHCEGGHLJLIMJPSJMKNSSPIIGFFGFKIGHJONMIHGDDEFGNHQIIIHGEGG@@???EFGHGGKHLHOKKKJISKMOSKNRMGIPEHIEHJNJLLHJMKSLLILIOJSLSSIFNSJJLKMJMHJNMKKQKNQIGHKHFQHLHIIGKPPIRNSNIMQISJKKJHSKSSSJJNDISSMQHIKJNKKKNNKMONGHFGHKIGCEEESKNGHIKOJLKIJLNOKKJGDECDBHJHMQQLRQJHHIHBDSIJGHJMOIOJGGHIKNLC@=:;::=:9;ABKHBB=6997CABJJECFKHLKIHJBBA8;@BGIJSHIFFECCDCDFINJDFEINIKKJSNMSHIIGEEEHFHJEC7.,,+020,++,7333336?>DGHHIHMJGIKOSIFHFHHKKKGIGIHDIJJLJKHMHIGJHGGHHGKFDJFPSKIKGHHFIHGFDCDEHFGFIHKLLHHJIGGFHHNCD?<<<;FENGDBCCEMOSSRNSLPLHJJIIHHLSNMKMSGGHGHIOSKSNNMKKNMJMGFFGIFKJROKJMPKJQSMPIIJHKMLSLOPLNSSROMSMISMSCDECCD@@FLOHHHLMKGIGGGJMJMKIIIKHHHJMOSSKOSHFEGPJIIHIMHIJJSRLIABBEDDJINHEH@9:JMNDGHHIIQIKJSGPKHKGFGFFGHMKHFFFIJMLHLJISGKHIJGJJLHIIIJIFEGGEJQHHIGDCDDDCNMLKHHHGHEFEHFGFHKIGLKJGFGIGJHJKSSLDKED=DCEFGOGBKIMKINSQMSKSJSKJQKSPKPNLNPKOSOLKKONJNKJSMKLGLNMIMJQQSPJJKMJILSNKLG@BFDLCAABBMHLLQSMSOKKSJSOGEEKSMJDINJIHJJNOSSMSRSOSSOSOSNSMKRPSMSNQOOSIHHOQOOLOLNSMMKSPQSMKKSKOKNSQSSNLSSQSOSRPSSNPMNSMSMNSSMSOSSNOLNSNMSOPSSNKONS
@1206_45CNXP_1
GGCAATGCAAGGGAAGCCATCGATAAAATAGTGAACATTGTAAATATTTTTGGAATGGAGATAGCCATTCCACCCATTTCATCAAGATAAACAAGCCTAATTCTATCATAACTCGTTCCTGCCAAGAAAAAAAGTGCAGCGCCAATAAATCCATGAGAAATTATTTGTAAAATAGCTCCATTAAGTCCAGGATCCGTTATAGGACTAATACCTATAATTATAAAACCCATATGAGATACAGAAGAATAGGCTATTCTCTTTTTTAAATTACGTTGACCGAGAGATGTTAAAGCTGCATAAATTATTTGGATTGTACCGACTACCAACAACCAAGGAGAAAACATAGAATGAGCGTGGGGTAATAATTCCATATTGATTCGAACCAACCCATAGGCTCCCATTTTTAATAAGATTCCAGCGAGAAGCATACAGGTACTGTAATGTGCCTCACCGTGGGTGTCAGGTAACCAAGTATGTAAAGGTATAATCGGTAATTTGACGGCAAAAGCAATAAGAAATCCAATATAAAATAGTATTTCAAGTGTAACAGGATAGGATTTATTAGCTAAGAGTTCTAAATTTAATGTTGGTTCGTTCGAACCATATAAACTTATACCTAAAACTCCTATTAATAAAAAAATAGAACTTCCTGCCGTGTACAAAATAAATTTTGTAGCCGAATACAGACGTTTCTTTCCACCCCACATGGATAAAAGTAGATAAACGGGAATTAATTCTAATTCCCACATGATGAAAAAAAGTAGAAGATCCCGAGAAGAAAATAATCCTATTTGACCGCTGTACATTGCTAACATCAGGAAATGAAAAAATCGGGAATCCCGAGTAACTGGAAAAGCCGCTAAAGTGGCTAAAGTAGTAATAAATCCCGTCAGTAAAATAGTTCCTATAGAAAGTCCATCTATTCCCATTCTCCAGTAAAAATCAAAAAAATCGATCCATTTATAATCTTCGGACAGTTGAATTAATGGATCGTCCATTTTAAAATTATAACAAAAAGCGTAGGTCGTTAGAAGAAGTTCTAAGATGCGAAATGCATATAGTATACCATTTATTGACTTTATTTCCCCTATGCGGGAGAAATAACATTAATGAACCAGCAGATATTGGAAAAACAACAATTATTGTTAACCAAGGAAAATCATTCGTGGTAAAGACAAGATACACCAGGTCCAAAGAACGCGTACTCAAAAAAAATATATAAATAAAAAATTTTTAACTTTTTTGAGTACGAGTACTTGTCAATAAAAAAAATAAAATGTATTCCAAATTTATTCAAATGAGGTTTTCGGTAACGTATCAATAAGCTAGACCCATACTTCGA
+
BCGJLSKSPQSRSMSPISNKOKIONSSMSLIJLSSLQQSOSROLSPKJNKKLEKNKH@@@LQSIMSQLSSPLOJSLNKMSSSKLSNSNOLJNSMNJRSOKSOMSOSSQSKKOOOSJMMKSMSNLMMNSSJPSSKSSSSOSSSNMOSPSOLSPSSSSSKSSSOSSNLSNNLKQSSQSQSNPSSKSOKNSOSSOLSOSSKMMLPNNSMPJKSNSSNRMSSSSSNPKNNOOQSSSOSLNSLSPKQSJSSSOSOSSRSSNSRSSILGSQPSNLSLSSSSOSJRNPQJNSMSNSJSLSQMOSPOPSKMSMOMMSPOLOSNSSNOSJQKNLSPOMSPPHKSMMLOMSMSNSOLOMONSOKSSRSSSKSNMSLOSSMOOPPOKSSNSQLOLSOSOQKPIJSQOIHFEFILSMOSMKSPSSNLQPKOOLSSKSIKQLMNNQSSPKKSLPROSPSOOLQKJSQJMJSSSLOLMNPKLSQNMSSLGIJHISOLNOIMNEEDEENPSLOOJHKPJPSMKMIMIF<:::IHKJMSPOQSJSNSSJMNJIMMLPMJSKLPGSSKQOLSOOMSRSSSSLSRSNLSNLSOJLQMQSSLLSQKMKMPOMLKQHGHIJKPPOPNSSOINJIKSMJJJKLLSQIQJKPILQIMOQIMJGGFEGGHHHEEEFECCCDDNIMSLJKILLLKONRINKHHKKIPMNKIISMKSMSKFACMNMSLLKKMKLRSSOSNKSKKSJMSLIRHINNSSSLKMIIGKGMLMSMSKNMMKLKIFMNSONOFLMLONSKQD>BMPRSMPSSMKMSSOJLJOSOIKSOKMIIMKJNNOPLLJPLSHIGJHSKIGECLMSMSLLKSSSSJQSKFJLOQJOMSKLSSOSJIILJHRMSJJNSLSLSLLNJKKRJSMPJRJGGOKLLNMNQKNLKIJLLKOHMLKLIPIKLSNPLKILLKPMKJONSMQJFJKPOLHMEFGHSJHOIOMMMSKLLMKMLQJSJLKRNLKIMSSSSMQMSNLLOLQSSLJKRMMPJLSOKOMPKRKKJJLMSKLNKJJMIMIIIKSJKMOMRPLKSSOISMO31111KOLJIONKJNKHKIHGQSKJSSKSKJHD<<8/9CA:CCFGGHHJHEDDFFHJIHJCCCDHKLQKPJNKIHJGMJHJRLNQPLSLHHSMIRLPKKMJMLNROMJLLQKMSFLLNKIKSLNQKSMMHIHFGJGGFJJKHHGGHGGHGFGEEFFFEEBDHFLSSSSIIIHIIJIKJSLJIMFEJHKHFGGFSKSSLLNHGDA??@BGFFID?@?>ACKJILJNHHOIQOIHKNEEHIHKMLNIGBBGFFIKFCFDED-+*()BFECBCAABCCJGEE>==ACCEEEFGFDDD
@1207_45CNXP_1
ATGCTAGCTTTTTGGCCTAATTCTTCTTCTGATGATCGATTTAACCTCTGATCAAAAAGATATACCTTGGTTATATTTCATCTCTTCAACAAGTTTCGTAATGAGCATAACGGCCCTATTGTTCCGATGGAGAGAAGAACCTATGATTAGCTTTTCAGGAAATTTCCAAACGAACAATTTCAACGAAATCTTTCAATTTCTTATTTTACTATGTTCAACTCTCTGTATTCCTCTATCCGTAGAGTACATTGAATGTACAGAAATGGCTATAACAGAGTTTCTGTTATTCATATTAACAGCTACTCTAGGAGGAATGTTTTTATGTGGTGCTAACGATTTAATAACTATCTTTGTAGCTCTAGAATGTTTCAGTTTATGCTCCTACCTATTATCTGGATATACCAAGAAAGATATACGATCTAATGAGGCTACTATGAAATATTTACTCATGGGTGGGGCAAGCTCTTCTATTCTGGTTTATGGTTTCTCTTGGCTATATGGTTCATCCGGGGGAGAGATTGAGCTTCAAGAAATAGTGAATGGTCTTATCAATACACAAATGTATAACTCCCCAGGAATTTCAATTGCGCTTATATTCATCACTGTAGGAATTGGGTTCAAGCTTTCCCTAGCCCCCTTTTCATCAATGAACTTATGACGTATACGAAGGATCTCCCACTCCAGTCGTTGCTTTTCTTTCTGTTACTTCGAAAGTAGCTGCTTTAGCTTTAGCCACTCGAATTTTCGATATTCCTTTTTATTTCTTATCAAATGAATGGCATCTTCTTCTGGAAATCCTAGCTATTCTTAGCATGATATTCGGGAATCTCATTGCTATTACTCAAACAAGCATGAAACGTATGCTTGCATATTCGTCCATAGGTCAAATCGGATATGTAATTATTGGAATAATTGTTGGAGACTCAAATGGTGGATATGCGAGCATGATAACTTATATGCTGTTCTATATCGCCATGAATCTAGGAACTTTTGCTTGCATTATATTATTTGGTCTACGTACCGGAACTGATAACATTCGAGATTATGCAGGATTATACACAAAAGATCCTTTTTTGGCTCTCTCTTTAGCTCTATGTCTCTTATCCCTAGGAGGTCTTCCTCCACTAGCAGGTTTTTTTGGAAAACTCTATTTATTCTGGTGTGGATGGCAGGCAGGCCTATATTTCTTCGTTTCAATAGGACTCCTTACGAGCGTTCTTTCTATCTACTATTATCTAAAAATAATCAAGTTATTAATGACTGGACGAAACCAAGAAATAACCCCTCACATGCGAAATTATAGAATATCCCCTTTAAGATCAAACAATTCCATCGAATTGAGTATGATTGTATGTGTGATAGCATCTACTATACCAGGAATATCAATGAACCCGATTATTGCGATTA
+
DGEEIKJJD@-+++HHKJSIHPIMJLSSKJISGHGNKPFNKILJSISLQISLOGIMNPRKHLSSNLOOJNSSKSOSOKMMJKSSLSKOJLJHHSLIOMQKKLHMIQMPISNHLSLMSPKSNLLMLNSLIHGHIJJIIILSQIKLKIHJIJLHSINLKHIKOLMHNPNLIHIEFGGJIGDLJNLGJLKJOMKPKIHKMJKOMSOSMQSQQPRHOJJNKJMSQJOSILSSJNLINKJMFNLJJPJIJMSHHHGEIMIHIPJGHGHJGJSQQSLFIGHGHHKMOIPOSDBB888888??>DMKKJKQPSMBABA;:9989AAAGGEJJLHMKJHHFFFFGCKJJNOKNIMSQSKSKPLJRIOPQJNLLISNSOKMSPLKRJNJJLOLSSFGSINSSMPKJJNSQJMGJISKNIJJSNIJFHIHKHKHKJSGJHIIISJIMIJRMHMJSNMHKLIHLOKLJSJIHJINHKJKIGDEGEQSNJOLSLNJFJHIIJQJGLJKISMMJHONJHJMEDGILKSA>?>?>?KJHGFIKPPPKLISIFJHGFHJLMHKIKKFQHKJIHLNJJIPLLLMSFFD52JEJGIKNKKSQKJPFGDFDFHIOHKLGIHGFGDDCCFHJILFHJJIIJLFGA4?>;00009;:<@@.*@E?;;9+))))+*))*(=CDIHJSGHKKQKILEF6))CGHLSMJIJHJSLSSJSIIG:===KIIJSKKOJPLLIIHJKJJSSOFHDJGC@HSBB@><:::9==<=CGNRKQSSKMSPPJLSPSMMPMKIHJJLKJNMKIQMJQKNSNHMSSLNNKMILOPJEHJOKQQJIINPKILQMKSJIISSRSSSNLSMLPSKKSLKPSMKJJHLLLPKSPKOQRLLKSKPJJSKOSSLSJHJFKKSSKOKLOJQSKIJNRQIIQSPJSPLMLJJLSIGCCBBFHISOPIJKHLJFEGGIINLGEDHEGNSLINPSMSISKIHGNHHNKNKIMMIIMJGHDJMJNOEFGIMIKMOQNRIOQSININMLJLIMMMJKJOKHJMHIJHKHLKNRMLJRSOSSSMMSKNSNKSPGSMKOLSNLOSPSPJQSMMMNSKSKNSSLJNKKKIKF:887LPOSLLJJHISLSKMSLKSKJPOHLKPKKSSMPMRQSSLRIIJNBB>FIJKGDFESKQHJHHA@A@ANLOKSONOKLKMKNJMSSLJMKHQJMMDBBB58:)(**,0))),;<<;<@@@MILLEDDENRHGKR9HKHHKJMSSMJNSROSIMJSSSSPSQSNRNKSPKSKIHHHGJGG76666A;;;;HSHOSNSIKJIKJLLMJJGJPPMMNMMNKIKSKJ@;AEE6;FMIGHKHFHHKJIMFFE@@@@F88888IJLQSHHIGIILHHHKJKMHLSJLKJMLMOIIIKQJLJKLLSIIJIKEDDBEJLSOOGFEFFD
@1208_45CNXP_1
AATCGCAATAATCGGGTTCATTGATATTCCTAGTATAGTAGATGCTATCACACATACAATCATACTCAATTCGATGGAATTGTTTGATCTAAAGGGGATATTCTATAATTTCGCATGTGAGGGGTTATTTCTTGGTTTCGTCCAGTCATTAATAACTTGATTATTTTTAGATAATAGTAGATAGAAAGAACGCTCGTAAGGAGTCCTATTGAAACCAAGAAATATAGGCCTGCCTGCCATCCACACCAGAATAAATAGAGTTTTCCAAAAAAACCTGCTAGTGGAGGAAGACCTCCTAGGGATAAGAGACATAGAGCTAAAGAGAGAGCCAAAAAAGGATCTTTTGTGTATAATCCTGCATAATACAAACTGTATCAGTTCCGGTACGTAGACCAAATAATATAATGCAAGCAAAAGTTCCTAGATTCATGGCGATATAGAACAGCATATAAGTTATCATGCTCGCATATCCACCATTTGAGTCTCCAACAATTATTCCAATAATTACATATCCCGATTTGACCTATGGACGAATATGCAAGCATACGTTTCATGCTTGTTTGAGTAATAGCAATGAGATTCCGAATATCATGCTAAGAATAGCTAGGATTTCCAGAAGAAGATGCCATTCATTTGATAAGAAATAAAAAGGGATATTCAAAATTCGAGTGGCTAAAGCTAAAGCAGCTACTTTCGAAGATAACAGAAAAGAAAAGCAACGACTTGGAGTAGAAACACTGGTATATATAGGAACCATTGATGAAAAGGGGCTAGGGAAAGCTTGAACCCAATTCCTACAGTGATGAATATAAGCGCAATTGAAATTCCTGGGGAGTTATACATTTGTGTATTGATAAGACCATTCACTATTTCTTGAAGCTCAATCTCTCCCCCGGATGAACCATATAGCCAAGAGAAACCATAAACCAGAATAGAAGAGCTTGCCCCACCCATGAGTAAATATTTCATAGTAGCCTCATTAGATCGTATATCTTTCTTGGTATATCCAGATAATAGGTAGGAGCATAAACTGAAACATTCTAGAGCTACAAAGATAGTTATTAAATCGTTAGCACCACATAAAAACATTCCTCCTAGAGTAGCTGTTAATATGAATAACAGAAACTCTGTTATAGCCATTTCTGTACATTCAATGTACTCTACGGATAGAGGAATACAGAGAGTTGAACATAGTAAAATAAGAAATTGAAAGATTTCGTTGAA
+
LNHNONKISIQSLJKISSKSNKGMSJJLDCDDMHMSLSPSJLHLLIOSSSSRSPSMKSSSINSIKOISGFFGEHLLJLNSRRGLNHFFAE***AFKHLIIKOKNJSLMLOSKMMNLMKOIMPNNSQLRSNSSSQLNQQLSLLKJOHQLJLNSRNSSKPNSJOLSPKSOKMSKLQQDEDCDDCCCCIMLLLOQRSSLSKHHGQGEA=8/..--0:0ACGJJLQOLOKQHKNKLNSSSNSQSSQISNNMJJMJLJNKCJSIGKFHJJF=>CBCBA@@B?>:/)))*<;;;<=<7777>>DJILKHMIJLJISRKMILIGNLNLMSSOMJKILJKJGSSSSSORMOSNMNLQLKNOPSLIMSKSGGB.,)&&%%&&&''EFIHHKHHLNNKLGDDDDDIJJLSKPJKIILFGAA@@A@LIPKJJSLKIIJOMRHSHLIKPPJNIHJNMSLNLSPPNSPHLJOOJMSHKGIJOIKKMPIG?@?==<;7789FIHFEEHHJLHSHLHHQKKFIEB@>64-)+34=>?SHGFFGFEDBCBBEFNFJJHJIHIGFFGINJJGGGHJGLIJMIIIGHFGF?>>-('%&'-,**0668:;;DDEDCDDGFDEECA??@?>?1;=<=@@FIEGFGIHHGKMIGEHFHDABAAMJKDF@PJE?)&&%$&''(-.DGDDDDDJHSKKOKQPSSLSJLFDDDBA=;;++(&%(&&'(.-,,-220//5+.*)*('%%&%%%'(((')'&&&'$$&&'+/,-(%%%$#%&)+&&))*145?>??@??EEDDJSHJIKFJNJLSNMOJSNSSMLONLSSKJNSOSQSKOJSKLSPOLSNLPKMKHGEFGSMJNSLSSSQSPOOSLKNILSJA<<=OMKSMKJLHJPJKJ=111156EFJHJSPSIH>=<<SNNDPPJJ<<<;:::;:52111112>>??CCBHJHLKLMHPFKKMRJHDEAJLHLIMFIJJPSLLMOPSMMNNJLMSMOSLSIKHSNPKIPKSIKIHSIHPHSJHSSKLMRKLLOSQPKSSMPPSLJIIEIGHGKNLJISMSIFIEDGLNNMSKNKKLIKLKFIGOSOMOLIJJHKLNSKMLLJKOKINSSQKSJHMHHJMJKKSSJJSJPSMQMMMNJIKHKOSJKHLSNSSSKLMOHGNIPIGOJGMSQKSKSJKLMLKNGGLLKHEA@?>8778:BDIHGLHIIHHHMIINKFFEDFIPPOLKKHQSKINHLONIHSJQKRJIJIS
@1209_45CNXP_1
ATGCTAGCAACAACTCGAAGTATGGGTCTAGCTTATTGATACGTTACCGAAAACCTCATTTGAATAAATTTGGAATACATTTTATTTTTTTTATTGACAAGTACTCGTACTCAAAAAAGTTAAAAATTTTTTATTTATATATTTTTTTTGAGTACGCGTTCTTGGACCTGGTGTATCTTGTCTTTACCACGAATGATTTTCCTTGGTTAACAATAATTGTTGTTTTTCCAATATCTGCTGGTTCATTAATGTTATTTCTCCCGCATAGGGGAAATAAAGTCAATAAATGGTATACTATATGCATTTGCATCTTAGAACTTCTTCTAACGACCTACGCTTTTTGTTATAATTTTAAAATGGACGATCCATTAATTCAACTGTCCGAAGATTATAAATGGATCGATTTTTTTGATTTTTACTGGAGAATGGGAATAGATGGACTTTCTATAGGAACTATTTTACTGACGGGATTTATTACTACTTTAGCCACTTTAGCGGCTTTTCCAGTTACTCGGGATTCCCGATTTTTTCATTTCCTGATGTTAGCAATGTACAGCGGTCAAATAGGATTATTTTCTTCTCGGGATCTTCTACTTTTTTTCATCATGTGGGAATTAGAATTAATTCCCGTTTATCTACTTTTATCCATGTGGGGTGGAAAGAAACGTCTGTATTCGGCTACAAAATTTATTTTGTACACGGCAGGAAGTTCTATTTTTTTATTAATAGGAGTTTTAGGTATAAGTTTATATGGTTCGAACGAACCAACATTAAATTTAGAACTCTTAGCTAATAAATCCTATCCTGTTTTACACTTGAAATACTATTTTATATTGGATTTCTTATTGCTTTTGCCGTCAAATTACCGATTATACCTTTACATACTTGGTTACCTGACACCCACGGTGAGGCACATTACAGTACCTGTATGCTTCTCGCTGGAATCTTATTAAAAATGGGAGCCTATGGGTTGGTTCGAATCAATATGGAATTATTACCCCACGCTCATTCTATGTTTTCTCCTTGGTTGTTGGTAGTCGGTACAATCCAAATAATTTATGCAGCTTTAACATCTCTCGGTCAACGTAATTTAAAAAAGAGAATAGCCTATTCTTCTGTATCTCATATGGGTTTTATAATTATAGGTATTAGTTCTATAACGGATCCTGGACTTAATGGAGCTATTTTACAAATAATTTCTCATGGATTTATTGGCGCTGCACTTTTTTTCTTGGCAGGAACGAGTTATGATAGAATTAGGCTTGTTTATCTTGATGAAATGGGTGGAATGGCTATCTCCATTCCAAAAATATTTACAATGTTCACTATTTTATCGATGGCTTCCCTTGCATTGCCA
+
PJOSSLJSMSOLLSPMSPKSNOSOKSNSSLLGIIIFFIGONSSSOKSKSOKSKLMSLKNRSNSSSLRPJSOSPILPQPKPLOSKGHKISSSSSLSMIHNLKGHGSKISE=8889EISOLIHEEJLQLHMGSSLKPNOQQNISDCASSSSJJSMJSJSAA?/.-'(3ABBBCJOSOSSMOMPLSOSLLNINKJHLQKKJSSMSMPOKIQKRJKJIMONSLSONSJGA=>IEB?92/.../@@JOSPMPNOJNSMKIHPLLOSNSSRSMLLKIQSKSMMNOJJSPMPNSSSSMLHINOMIJOLQMNSONSNSJGKBAFIMOPOSSPOKMSJKLJSMSSSLNSJSJI?<<>?GILNKIBKIHJOOLHRGJJLSNRSPKIJJJJJKSJSMNSOOMMMISPLQKJKIMIJSOSSSMJGDISLPHHNLPLJJIJOOMSHKMMKLNKISINMSSSPOJJJSMKNKSJPJMMKKIGIGMKNROKLNKMNKJJINMQKSHJHDED@@?@DSLHMFDEDCDKJHHKSSOKHJ@D?<FGJMKGHEKLNOJISLNOJLKNILLPHJHIJHNLKOMMQOGGGFHFHGHLQSL@@AKSRIJLINNNNOGFGMNSSMSSPMJNSJJNMIMKQOINIMKKQSLSGEDGF??===<=>?IDKGJ<<HKIJQOSQM@HKIOSNOKSJSLKKINKOOJJSNKKIIJKLLMLJOOLMSLO@?;<<99:9:;66677>=CC@=0/./0EIJJIJGINOIKMGHGHHJJJHJJQJSLKMGOLGEGFGJJKJNKPIQIMKQJGJKJQINSKSJSMJMKSMJLKKLRLOQ<<5*(((EGHGHJHSLLOSLSRPJSNOQMJPILQLSSOPSSINJMLLOQPIJIJKLIJIIJJKMKIPJSDEFEAAACCBERKHMSJOKLIPJKLLMLIINSNLPKSKSMSSQSLJSLJKLSSNNKIKSJSE00001>AGHSSLINJJPQQLMNSMNSFSRMKNNSKHEJHA:===>CBDCHJJOJQSMNRQSOLSNSKPQJSPSIJHHJMNSSPJKLSOMSSOKPKSNSSLKLMOKQSNSQMKQKNSNLNMSLSNSKMSNSSPQSISKSSRMSSSKPRSSSJJNPMJSSRSSMMMSNNORMMSSIOLSSMKRLSSLRSSSMSSQOSSSQSMNHKKKJ>>>>>???AJSSLLQLIMOISPJNLLSSOSSSKJSSKMSQMMMRSOJIRSJMSSSSRSLSNSJKSNOSSILSSNSPLKSPSMOMOSSSSSLOSKNKLSRSKNSQLJNSSQLSSSLKLJQSSMIKMLNJSPQKSMSSMSORNJPKFHGGSMSKJSSLSHGSKNJHQSNKNKPNINKLJNNOJKHKILOQONSNLIPKIGIPJEFDFKJJRIIIQJ
@1210_45CNXP_1
GGCAATGCAAGGGAAGCCATCGATAAAATAGTGAACATTGTAAATATTTTTGGAATGGAGATAGCCATTCCACCCATTTCATCAAGATAAACAAGCCTAATTCTATCATAATTCGTTCCTGCCAAGAAAAAAAGTGCAGCGCCAATAAATCCATGAGAAATTATTTGTAAAATAGCTCCATTAAGTCCAGGATCCGTTATAGAACTAATACCTATAATTATAAAACCCATATGAGATACAGAAGAATAGGCTATTCTCTTTTTTAAATTACGTTGACCGAGAGATGTTAAAGCTGCATAAATTATTTGGATTGTACCGACTACCAACAACCAAGGAGAAAACATAGAATGAGCGTGGGGTAATAATTCCATATTGATTCGAACCAACCCATAGGCTCCCATTTTTAATAAGATTCCAGCGAGAAGCATACAGGTACTGTAATGTGCCTCACCGTGGGTGTCAGGTAACCAAGTATGTAAAGGTATAATCGGTAATTTGACGGCAAAAGCAATAAGAAATCCAATATAAAATAGTATTTCAAGTGTAACAGGATAGGATTTATTAGCTAAGAGTTCTAAATTTAATGTTGGTTCGTTCGAACCATATAAACTTATACCTAAAACTCCTATTAATAAAAAAAATAGAACTTCCTGCCGTGTACAAAATAAATTTTGTAGCCGAATACAGACGTTTCTTTCCACCCCACATGGATAAAAGTAGATAAACGGGAATTAATTCTAATTCCCACATGATGAAAAAAAGTAGAAGATCCCGAGAAGAAAATAATCCTATTTGACCGCTGTACATTGCTAACATCAGGAAATGAAAAAATCGGGAATCCCGAGTAACTGGAAAAGCCGCTAAAGTGGCTAAAGTAGTAATAAATCCCGTCAGTAAAATAGTTCCTATAGAAAGTCCATCTATTCCCATTCTCCAGTAAAAATCAAAAAAATCGATCCATTTATAATCTTCGGACAGTTGAATTAATGGATCGTCCATTTTAAAATTATAACAAAAAGCGTAGGTCGTTAGAAGAAGTTCTAAGATGCAAATGCATATAGTATACCATTTATTGACTTTATTTCCCCTATGCGGGAGAAATAACATTAATGAACCAGCAGATATTGGAAAAACAACAATTATTGTTAACCAAGGAAAATCATTCATGGTAAAGACAAGATACACCAGGTCCAAAGAACGCGTACTCAAAAAAAATATATAAATAAAAAATTTTTAACTTTTTTGAGTACGAGTACTTGTCAATAAAAAAAATAAAATGTATTCCAAATTTATTCAAATGAGGTTTTCGGTAACGTATCAATAAGCTAGACCCATACTTCGAGTTGTTCGATCGTAA
+
KSSSMSMOSSNQOMMNSNSRJNKRSKSJSOKLMQLLLKKSSKSSMHJGMNSKSJNJPPMMSOMSSLNHKKLISJLSMSMMRSKPNSPMLSPLPSIQKSIOSMLSHD?;:310138:FGIMJQMOSLMHJJCSSSSQSKSNKHSLSORSSNOISSQMSSQOJSSSSSRJNSLSKRSOSFFCDEHSOPMSNO@?>:::;EEGEGKSSMMSSSSILMRSOLSSLMSSOLNLNHKSQKRMSOSNNMLLSSMNSLSSLJKOSOLEALHMOOSSSSKSSKSSQRISOKSKKSSSKLSSSKQSRSLSSPSNSSSNNNHFDGPNLLSQPOKLLISMORQPNPSSKOPSQRLOSNPSPOHNLSLSSLRKJRQKSORMJQSPLOSPJJHKJLLKNSSLJSIQSMNNGHJHSESSSRPSKSKNSMSPOSKMONSSSSMSPORRNSSLPNNLKSNLMJOOLSQOKGLMLHNOQSSLQMNLLMIMJRSMSNPMSSJKJLIHRKHLNPSSSISQJIJJKIJPSMIHC?<:CJ>KJIIJLJGLSDF655555IIGHHJIIGGJIKMIIQKHLKIMPNQ<<76678HJINJGKJHSSJJOJIKIMIGJGFFFEGHHGHIJMK@AAIIIMKIIHFFEGHHGGGFFFFJOIHCEMSSSSLFDBABBDECECBBABBBCEGFHLLJIFIOOKQLNLSQMKMOI=====ABCCELSSEFDFSSMKKGHIIKJGMOSQOKSPSNSPKSPNGNHKJKLQJKHFHIJJKHGMKEEB0//02DGSLFADDEFNSLG933778KMSJNIRSKKHIGMRMJMMGGGHKSSJLKSMQPKSKIOKOHIMPJGGFCFGJSRMQMKNSPMLLMSILKNOMJNKSQQSKHIFOHLJKJHKISLEFFG7777CKKINKNSJMSMRSJGGJLJJSLJNJSNMKNNSSMLMLNLJPOQMOKPLSOPPNSKRLMLJKKIECBDESSSKISLIKPSSSMHGIHSJKH@@DGJRJSKJLSNILSMIJJKOLNKKIIERQHEHISPRLLMLHPLSNSLNNIPHIHKJGIJPGMIKKJLJMLLESMKSPNRJLQSSKKNLMLSPPKISSRSSPPOILILKSQPJKKLIQRKNJOSNKJQMMSKKKNNSNNKRKLHKILKMPMIQMNPMISPMONMILHSKKSSOOKMJHJLSKIMJMNMIDINIMKJHIHIHJINJIIGHGSMONHJIFHIFGFGFGGFGHEGFGJFKSLSSSOSGFHHIHNSIGEJIJHFNJSMIFDEESNSMJFFEFBAAA@CDIFHIAAA>;===KMNKAEGKLHFGKGDCCDCLJPIGC=;>>>@JGCCBCHLA@@?BIFFGHDA??=>>>?94444444475555EDDFJHDDBAB@@@@@
@1211_45CNXP_1
AATCGCAATAATCGGGTTCATTGATATTCCTAGTATAGTAGATGCTATCACACATACAATCATACTCAATTCGATGGAATTGTTTGATCTTAAAGGGGATATTCTATAATTTCGCATGTGAGGGGTTATTTCTTGGTTTCGTCCAGTCATTAATAACTTGATTATTTTTAGATAATAGTAGATAGAAAGAACGCTCGTAAGGAGTCCTATTGAAACCAAGAAATATAGGCCTGCCTGCCATCCACACCAGAATAAATAGAGTTTTCCAAAAAAACCTGCTAGTGGAGGAAGACCTCCTAGGGATAAGAGACATAGAGCTAAAGAGAGAGCCAAAAAAGGATCTTTTGTGTATAATCCTGCATAATCTCGAATGTTATCAGTTCCGGTACGTAGACCAAATAATATAATGCAAGCAAAAGTTCCTAGATTCATGGCGATATAGAACAGCATATAAGTTATCATGCTCGCATATCCACCATTTGAGTCTCCAACAATTATTCCAATAATTACATATCCGATTTGACCTATGGACGAATATGCAAGCATACGTTTCATGCTTGTTTGAGTAATAGCAATGAGATTCCCGAATATCATGCTAAGAATAGCTAGGATTTCCAGAAGAAGAATTAGGCCAAAAACGATCGTAA
+
KMRJKMLLKSPKNPPQISOHMPMILOFEEDFOSNNNLKORJNIIGJMNMNLQPIPSQKSISMLOMKHNQKQMPQIKHMLPSLKNSMJSGI3000HKMMOJMKONRMONLSLKKSSLNKJJSSNSOSSPSOSIHIEACBDDDCEGKJGJNSSJJMSRLRKSSSJSJFKKIGHKPJSMOSONIPHPLJHD=>QLKMMMMSMPLKMMPSLSIKKJMSPMNJLILFEGEDDEFMINNPHSJJJPSOSSSNSHGFKSSJKPKNPJSHMSSOL<=HJSSRSNLQFSLIOPNSSMLNKPMSIGHGNSKONNIKJMNKPMS?>>>?JFIE>DIK?>>>>ACEKSOSKMSRSSSSSSOJRRQKPRMLKQOSMMSPSSISMKJSKSSMLJSKSIKPSMMSSLIIIIIRLSMSLSKQPHJNIKKKLHJKMSSOSIPSKPSMKLLLMHILJLMJNJKHSOOJJOONOOSLJPHIKNJMLSQKKSSKKOKSSLKQMMSSKMKLPPQISKMSOKMSSHKSNNNIFHHMJLMJPSLJKMHSLOKOKOGPGIJMPLKRRONKLMILLMONSINKKKMSNPSKSSNMLIIJLMLSMIMJFGMKKRSSS><<<<<KEHFIHC>?@5567>?G2I??ISSQMOQJMJHHIHGLJQSNSSIIHEFFE
@1212_45CNXP_1
ATGCTAGCAACAACTCGAAGTATGGGTCTAGCTTATTGATACGTTACCGAAAACCTCATTTGAATAAATTTGGAATACATTTTATTTTTTTTATTGACAAGTACTCGTACTCAAAAAAGTTAAAAATTTTTTATTTATATATTTTTTTTGAGTACGCGTTCTTTGGACCTGGTGTATCTTGTCTTTACCACGAATGATTTTCCTTGGTTAACAATAATTGTTGTTTTTCCAATATCTGCTGGTTCATTAATGTTATTTCTCCCGCATAGGGGAAATAAAGTCAATAAATGGTATACTATATGCATTTGCATCTTAGAACTTCTTCTAACGACCTACGCTTTTTGTTATAATTTTAAAATGGACGATCCATTAATTCAACTGTCCGAAGATTATAAATGGATCGATTTTTTTGATTTTTACTGGAGAATGGGAATAGATGGACTTTCTATAGGAACTATTTTACTGACGGGATTTATTACTACTTTAGCCACTTTAGCGGCTTTTCCAGTTACTCGGGATTCCCGATTTTTTCATTTCCTGATGTTAGCAATGTACAGCGGTCAAATAGGATTATTTTCTTCTCGGGATCTTCTACTTTTTTTCATCATGTGGGAATTAGAATTAATTCCCGTTTATCTACTTTTATCCATGTGGGGTGGAAAGAAACGTCTGTATTCGGCTACAAAATTTATTTTGTACACGGCAGGAAGTTCTATTTTTTTATTAATAGGAGTTTTAGGTATAAGTTTATATGGTTCGAACGAACCAACATTAAATTTAGAACTCTTAGCTAATAAATCCTATCCTGTTACACTTGAAATACTATTTTATATTGGATTTCTTATTGCTTTTGCCGTCAAATTACCGATTATACCTTTACATACTTGGTTACCTGACACCCACGGTGAGGCACATTACAGTACCTGTATGCTTCTCGCTGGAATCTTATTAAAAATGGGAGCCTATGGGTTGGTTCGAATCAATATGGAATTATTACCCCACGCTCATTCTATGTTTTCTCCTTGGTTGTTGGTAGTCGGTACAATCCAAATAATTTATGCAGCTTTAACATCTCTCGGTCAACGTAATTTAAAAAAGAGAATAGCCTATTCTTCTGTATCTCATATGGGTTTTATAATTATAGGTATTAGTTCTATAACGGATCCTGGACTTAATGGAGCTATTTTACAAATAATTTCTCATGGATTTATT
+
ISKLMNKJMKJGHIIGOEHIINSKKLPSSJMONQISLINLMSMLJGSSMLJSNMLSJRSPMFHFDFJJOLOKJHKSKSQSSKLSGBHOKSSKLSLJJNIIHIGHJGGKHHHSMHSISSEB@;;HMRKIMLSSMSNKSNMMNLJGAHLSOSLJLLKGGEED6630..16BSIISNNJOMORKONJJSMLLLSKOQSKPOOSQSSOSGFLMLJOJPJILJLKKSSKEDGC?;89;<GFFFEEKHJKJISJIPQISMNSOSPSJGMNJKGGKLOGSSQJKKSKJQKNSKMSMMHSNSNNJHJIIJSJIPMJONIHJJEFGMIHKIHLJSKIHHGGIMROOSHOSSLMSLNLMLHMBL>=>>ISLJIGFIHKLJHKJLKPNKINNNMLIIHJSQLNLKPKLJSIJKGEIFGJSSSJBC4DIO;9888>?EFEFFJKKSLQSHKJOGHFIISKSKMIMRJKMKJSSJNOQKJHJGFHKOJDEEDDIHGKI;;<<@?@AA??FDHIGIKLNSHIGIIFGGEGFFIJNHKAGGESPSSMICFPKIJIHGJLJIEJILJIKHIGHFEEFDC>===?DEEHIMGNNLSLGEEEDGEEEFKGHGA=>;86>:8///../002<=IFGEDDEEHGFOI??B>>@?@D6?><<<<HEIKKJHHLLRSSLAAAAAELSPSLSQSLHKQKMLQQLKPOLJJSOQOMIPJLSJSOSSSKSONOSSSNSPSLJSOSSSSSNNISLJRK@?CHIHFFOJKKKKMSIKSLLOMKSSSPPKMMNSQQNNSPRIIDAGH9@EEHIGGGGGHSQLSKNNOQKKKOKOKSSSSMNSSOJLLROMLSMSMMSKOJSKMSKSMSKIKHDD>@@@@FBKSNNMLOMSOLSSOSKKSMJIOHJSKQNSMNJGJKJSSJQSRISMHMQSRSSSSJKMSQSMOSMSMQONLLSQLQPOQLMLOQSMSIIKKIIIJOSOOKHFLQJIMRSILLLIKSLSLNLSSMSSSISSQMLSNNHKNSSSJRKSSSSSOMPNONLLJSSKSMSONQIORSOKMSSQKPSROPSJJJSMSSNSJHSIOMLLLOSSPSNNSQLLSPORSLRJSJSSSSOSSSSNLNJQSHD?GEBGGFGDIFGHFNHJHSSMRIMMNKLSKKIMSQLNMNLQQRJJINRJLSLSSSSSKLSMPQQHGKNSSNNSONNONOSQPPRJJKJSJMMSNKSNNLOJIINSPMSSSKMLJPSKMS
@1213_45CNXP_1
AATCGCAATAATCGGGTTCATTGATATTCCTAGTATAGTAGATGCTATCACACATACAATCATACTCAATTCGATGGAATTGTTTGATCTTAAAGGGGATATTCTATAATTTCGCATGTGAGGGGTTATTTCTTGGTTTCGTCCAGTCATTAATAACTTGATTATTTTTAGATAATAGTAGATAGAAAGAACGCTCGTAAGGAGTCCTATTGAAACCAAGAAATATAGGCCTGCCTGCCATCCACACCAGAATAAATAGAGTTTTCCAAAAAAACCTGCTAGTGAGGAAGACCTCCTAGGGATAAGAGACATAGAGCTAAAGAGAGAGCCAAAAAAGGATCTTTTGTGTATAATCCTGCATAATCTCGAATGTTATCAGTTCCGGTACGTAGACCAAATAATATAATGCAAGCAAAAGTTCCTAGATTCATGGCGATATAGAACAGCATATAAGTTATCATGCTCGCATATCCACCATTTGAGTCTCCAACAATTATTCCAATAATTACATATCCGATTTGACCTATCGACGAATATGCAAGCATACGTTTCATGCTTGTTTGAGTAATAGCAATGAGATTCCCGAATATCATGCTAAGAATAGCTAGGATTTCCAGAAGAAGAATTAGGCCAAAAAGCTAGCATA
+
HJHKFHFFHEDE2111166667:FII00000@AAA?6666679>>CBBBNIHJGJKSSOPFKKPGIGIHGJHNNSGSKLRLLDKSBAA::933489GJMKJLMJOSJJKPRSNLQNHILC;99ILRHKQFLGFC?>@>=99::IJJLJSNSSSOMRILMJJSLSSISMSB@AAQPMQJHGIGFBDDDFHQSMJOJPSLKSNLONNJNSSKFGMHSKKLGFLJMSKKPQOSQJHKMSSSJFBBBBA<7934KJHHKOLLKSMGSJSILAABALSSMKPPLSJDC<--*)*+*''(-1032266AGCDCDKILSKHIOLMBIIFKHK=====E?AAKSMJGHFFIIIISSFGSSJSNSMLFLHHQSMPLLKSSMNPOQ>====H-,,,-FMF?AAAAJGLIKHHSHKJSJNFDEEEJKLLLOQMSRMMRSIKSRSINGJIKNKSLIIJF@@FGFIKMSPJJMKKOOLNSIKGMNKSOQKSJNEFEDENIFLSISKKMLKHHKPLIPQSMLMIKSSQOOSKKJLOSJSMI(((('(((((((())000079DEFIJLJIIIIJQMIMHJGKHGEFFGHMGJLSOHFGFFGDFJLSSJIKADDFHKGEMIMHNSSLSKJHFGKGGMSJJQKCCBBBFHLPSJOSJGHGPJ
@1214_45CNXP_1
CGAACAACTCGAAGTATGGGTCTAGCTTATTGATACGTTACCGAAAACCTCATTTGAATAAATTTGGAATACATTTTATTTTTTTTATTGACAAGTACTCGTACTCAAAAAAGTTAAAAATTTTTTATTTATATATTTTTTTTGAGTACGCGTTCTTTGGACCTGGTGTATCTTGTCTTTACCACGAATGATTTTCCTTGGTTAACAATAATTGTTGTTTTTCCAATATCTGCTGGTTCATTAATGTTATTTCTCCCGCATAGGGGAAATAAAGTCAATAAATGGTATACTATATGCATTTGCATCTTAGAACTTCTTCTAACGACCTACGCTTTTTGTTATAATTTTAAAATGGACGATCCATTAATTCAACTGTCCGAAGATTATAAATGGATCGATTTTTTTGATTTTTACTGGAGAATGGGAATAGATGGACTTTCTATAGGAACTATTTTACTGACGGGATTTATTACTACTTTAGCCACTTTAGCGGCTTTTCCAGTTACTCGGGATTCCCGATTTTTTCATTTCCTGATGTTAGCAATGTACAGCGGTCAAATAGGATTATTTTCTTCTCGGGATCTTCTACTTTTTTTCATCATGTGGGAATTAGAATTAATTCCCGTTTATCTACTTTTATCCATGTGGGGTGGAAAGAAACGTCTGTATTCGGCTACAAAATTTATTTTGTACACGGCAGGAAGTTCTATTTTTTTATTAATAGGAGTTTTAGGTATAAGTTTATATGGTTCGAACGAACCAACATTAAATTTAGAACTCTTTAGAGCTAATAAATCCTATCCTGTTACACTTGAAATACTATTTTATATTGGATTTCTTATTGCTTTTGCCGTCAAATTACCGATTATACCTTTACATACTTGGTTACCTGACACCCACGGTGAGGCACATTACAGTACCTGTATGCTTCTCGCTGGAATCTTATTAAAAATGGGAGCCTATGGGTTGGTTCGAATCAATATGGAATTATTACCCCACGCTCATTCTATGTTTTCTCCTTGGTTGTTGGTAGTCGGTACAATCCAAATAATTTATGCAGCTTTAACATCTCTCGGTCAACGTAATTTAAAAAAGAGAATAGCCTATTCTTCTGTATCTCATATGGGTTTTATAATTATAGGTATTAGTTCTATAACGGATCCTGGACTTAATGGAGCTATTTTACAAATAATTTCTCATGGATTTATTGGCGCTGCACTTTTTTTCTTGGCAGGAACGAGTTATGATAGAATTAGGCTTGTTTATCTTGATGAAATGGGTGGAATGGCTATCTCCATTCCAAAAATATTTACAATGTTCACTATTTTATCGATGGCTTCCCTTTGGTTTTGCA
+
CFGHJEDDED=>=766;;BJQSRHJIIFDEGGSISLJGKBEGAAAABNISSIMKSPOJLJILGGORIMJIPMIRSPNIIHHHSSSSSHIIIIHLKHIKPIGIHJIHEKBISPSJI>>HKKNJGCSSSLSJJKSHIGDGCHIJMNSJLKSSSEF*****:AHSILMHGMJQSKOQPKMMJLIKMIJJKSNLLMPSSLSSSLOLSQJOPJIKKLLRMMIKLGFBDSHFIKPKKMJMSOMJLMQSJLGISJKKOPNODIKHKOSKOHKHKJHDGIGGJHHGGDDD<GKGHHIIILRHHGICGFF6A?@??8433555744587BFCHJKGLNHOJLSSLKOLSKHJIGKDJKLSMKKIIFEFEDKLNILJHMLKGHKNSKSLISKMMMOSMSMJGHGHGQFLGSSSSSMSJFSSKNGCCDFNHKKNLJQKIIMNQMRHJFKGEIEFCLIHMJIGNJSKNKHIIHEDEDFIRSSQKKHIIILLCGKIKIJSLFFNJHGKNQSNJIGJNLGICCDKIMMMJNGIOGLKSSLJLHNKSJJGHKLSIGIIJNIMCBB@BBCD>@===>@MOIINSMSSMSIHIHIHGEIEGQJIPLGKFSSSSKLHJJIIJKOKJMHNLGGIIJIEIE55B55<<<FAAA>ABACBCGOHJIGGHGFHHIILLJIRKFGGFEHGEESLSNSMNOSONJOLIGGEEDA@=<<>:622233A?CCGMOQMSKSSSRSSNOSKJLRJKQISSKRKNJSJLSRKPISSJOSSOSLPLLKLSKKKNKMJ@?-+BC,<<;::9984.--,,/9<BHISOPSSONSKSSPQJSSKSSJQOSPPHOJSMSSQSSSJMSOHSSFIJFBDEDDJJSNQJSSNOSSSKMOMSPSNNQNMKSEKMSMSQQOOSSMSQNPJNSILLOSKPLSSKOSSSSNSSNOQOMJISNKKJSKHJGSHG;666=JIKRKSSISSMMSMOPSQOMMSOLSNOSKMKKPSN98889HJJHKIKSNJLKKSPMNLSSKOKJILIONDDBCBJLKSJJKJILSNSMLSKJMNKIMOJOJIKGGHHGKJKPHJGIKSSKSMQQSSSNLOSPRKPRJJMQPMKSLMJSKSKKMOQSNSSOJJILJGHNNSJNMSPKSNOKSSNRMNSSNKLSKQNSJIHMSLMNMJSOQNJSLPJLJKOJJSOQSSMSSKKLOSOMSNRKNMPSNSPKOOIQLLMSSSMSROSKONSKSSSSOKSSLSLKOHHHDONSSMSL?=;/....89:::;BEDCE>9:<DGIOQSSKSJSSLSKSSJIHHFHILSSILJLKKGHNFFEDCHIIEFE=;741/////03*/2333=HGKHKHJHJJISHGHGFFGIJHLA=@,()*++.+/,
@1215_45CNXP_1
AGAGAAGAACCTATGATTAGCTTTTCAGGAAATTTCCAAACGAACAATTTCAACGAAATCTTTCAATTTCTTATTTTACTATGTTCAACTCTCTGTATTCCTCTATCCGTAGAGTACATTGAATGTACAGAAATGGCTATAACAGAGTTTCTGTTATTCATATTAACAGCTACTCTAGGAGGAATGTTTTTATGTGGTGCTAACGATTTAATAACTATCTTTGTAGCTCTAGAATGTTTCAGTTTATGCTCCTACCTATTATCTGGATATACCAAGAAAGATATACGATCTAATGAGGCTACTATGAAATATTTACTCATGGGTGGGGCAAGCTCTTCTATTCTGGTTTATGGTTTCTCTTGGCTATATGGTTCATCCGGGGGAGAGATTGAGCTTCAAGAAATAGTGAATGGTCTTATCAATACACAAATGTATAACTCCCCAGGAATTTCAATTGCGCTTATATTCATCACTGTAGGAATTGGGTTCAAGCTTTCCCTAGCCCCTTTTCATCAATGGACTCCTGACGTATACGAAGGATCTCCCACTCCAGTCGTTGCTTTTCTTTCTGTTACTTCGAAAGTAGCTGCTTTAGCTTTAGCCACTCGAATTTTCGATATTCCTTTTTATTTCTTATCAAATGAATGGCATCTTCTTCTGGAAATCCTAGCTATTCTTAGCATGATATTCGGGAATCTCATTGCTATTACTCAAACAAGCATGAAACGTATGCTTGCATATTCGTCCATAGGTCAAATCGGATATGTAATTATTGGAATAATTGTTGGAGACTCAAATGGTGGATATGCGAGCATGATAACTTATATGCTGTTCTATATCGCCATGAATCTAGGAACTTTTGCTTGCATTATATTATTTGGTCTACGTACCGGAACTGATAACATTCGAGATTATGCAGGATTATACACAAAAGATCCTTTTTTGGCTCTCTCTTTAGCTCTATGTCTCTTATCCCTAGGAGGTCTTCCTCCACTAGCAGGTTTTTTTGGAAAACTCTATTTATTCTGGTGTGGATGGCAGGCAGGCCTATATTTCTTGGTTTCAATAGGACTCCTTACGAGCGTTCTTTCTATCTACTATTATCTAAAAATAATCAAGTTATTAATGACTGGACGAAACCAAGAAATAACCCCTCACATGCGAAATTATAGAATATCCCCTTTAAGATCAAACAATTCCATCGAATTGAGTATGATTGTATGTGTGATAGCATCTACTATACTAGGAATATCAATGAACCCGATTATTGCGATTA
+
5CCELSLLMMLJKPSHJJHKH501>;;<==GMLMSHNGFLSIJHGKKNKJRSOJKIJLRSSKSNLLRIPNKKJLJONKOLIHJLH;;KLPMJIIKJIIKKIKLOOLQJKNKSSJNKNLIIIJJGLOKSSSMJLQQSHIPOLKIHGDEBELJSGJHCFE???:99::;HGGIDAB@@?BCDGLLOOMSIHOMOSMILSMKLKJHGFFHHMNNLKIPSNKIJOLQNKJSSSMKIHGHFJKHDEBBEFLIJIHIJKOJJJOSMMSLSIFHILKMSKJKOLKNIQIJJKMGFFGGIHGIIJOLNIPKJLKJJRPMRNQNSJBAAJJGBIOSIKSNRSJNJKMOJJJNJJIMSNNKNSLSRHKKIONQOIOOISMKJJKJNPIJQJMOONKLJMMLPLGHIF????>?>888-----=<33333BGHJHJGEIGJSOLKNSMIF1116/?HLOSMSILKKKSLFFGGGNJJLKIIIJGIHIGGHHHJH?OIMLJSSHGFA;067.@BDBFGJD?<;=SJKFHIHHHOLGGIGECCDEFJJFJJOMOJLDEB@AOKMHKKEEEDEKSJNPMKSLHPLJKJDMGGDFEGGJHEFIHFHHHDHFHJHFIIGFFEDDEEFHMMIRIJJMNOOGBFIJDDDNRSPMNIKJLPFFCEFILKSMJLKIKLNNSKLMSLSNFJHLKINOSMPSMLHKJSMJRRIMFGGIFI544449;887)'''&&**BIFEFGDGKJHIHFIHLJJMNNNKSKEDEEFMLLOLLJKKLMJLIQOLMRIRSJJLSMHGFKNLKJOLNPISILSIMIHIHIKJFGHFGHGHJIIJLOJIIKIQISLONNSSLHKLKMPKSPQKISHIIHLIIHIBACCGEHGSSQSKJIMJSJLJJHLHRSSKSNIMLSKKMNSKJGKSQSMSQQISSJRIJIISLSSQPOPOJJSJKHINICCFEFIMKBEK@????CCMIJLHRILC@CDNKKLLKIKJPSNSSKSHAGHHGIPMNSLLOMLOJNIQPHLKHHFIIJMI<9--32./---CBDDEMMSNLJMKONMNLJLIKJSMOKKRPNSSSMORSSMLMQRMMOOOMIKSKMSSMSSKSJOIKMMJMSNRKNJJPQNLSQKLOSIQLPPSQOSOOKINLSKSJSKHGHJGFFEDGEEESLSKSLQHLHLOSSLMIHSKIKSSJSPLSSMIIJMJN:99AED<35GIKHHHGJMMIILMHHHGMFHHGLGHFEFFGIJJLHKILIJJSLNLJHIHJJPLLIKIINKMLINKJKLOJIJHEECEELIKLHHFEGFF
@1216_45CNXP_1
TACGATCGAACAACTCGAAGTATGGGTCTAGCTTATTGATACGTTACCGAAAACCTCATTTGAATAAATTTGGAATACATTTTATTTTTTTTATTGACAAGTACTCGTACTCAAAAAAGTTAAAAATTTTTTATTTATATATTTTTTTTGAGTACGCGTTCTTTGGACCTGGTGTATCTTGTCTTTACCATGAATGATTTTCCTTGGTTAACAATAATTGTTGTTTTTCCAATATCTGCTGGTTCATTAATGTTATTTCTCCCGCATAGGGGAAATAAAGTCAATAAATGGTATACTATATGCATTTGCATCTTAGAACTTCTTCTAACGACCTACGCTTTTTGTTATAATTTTAAAATGGACGATCCATTAATTCAACTGTCCGAAGATTATAAATGGATCGATTTTTTTGATTTTTACTGGAGAATGGGAATAGATGGACTTTCTATAGGAACTATTTTACTGACGGGATTTATTACTACTTTAGCCACTTTAGCGGCTTTTCCAGTTACTCGGGATTCCCGATTTTTTCATTTCCTGATGTTAGCAATGTACAGCGGTCAAATAGGATTATTTTCTTCTCGGGATCTTCTACTTTTTTTCATCATGTGGGAATTAGAATTAATTCCCGTTTATCTACTTTTATCCATGTGGGGTGGAAAGAAACGTCTGTATTCGGCTACAAAATTTATTTTGTACACGGCAGGAAGTTCTATTTTTTTATTAATAGGAGTTTTAGGTATAAGTTTATATGGTTCGAACGAACCAACATTAAATTTAGAACTCTTAGCTAATAAATCCTATCCTGTTACACTTGAAATACTATTTTATATTGGATTTCTTATTGCTTTTGCCGTCAAATTACCGATTATACCTTTACATACTTGGTTACCTGACACCCACGGTGAGGCACATTACAGTACCTGTATGCTTCTCGCTGGAATCTTATTAAAAATGGGAGCCTATGGGTTGGTTCGAATCAATATGGAATTATTACCCCACGCTCATTCTATGTTTTCTCCTTGGTTGTTGGTAGTCGGTACAATCCAAATAATTTATGCAGCTTTAACATCTCTCGGTCAACGTAATTTAAAAAAGAGAATAGCCTATTCTTCTGTATCTCATATGGGTTTTATAATTATAGGTATTAGTTCTATAACGGATCCTGGACTTAATGGAGCTATTTTACAAATAATTTCTCATGGATTTATTGGCGCTGCACTTTTTTTCTTTTGGCAGGAACGAGTTATGATAGAATTAGGCTTGTTTATCTTGATGAAATGGGTGGAATGGCTATCTCCATTCCAAAAATATTTACAATGTTCACTATTTTATCGATGGCTTCCCTTGCATTGCCA
+
JJKMJNSSJQLJKSHGIKOKORJHMLSPKKSKLONSJSKSOSGIFCCD>>BBBHPRLGSPSPNKSHIJOKKJGSMSPKNMNSRMFBLISSSSSRJILNRKHILHHGHNFIHJEJILSSMIKDDHSQJHFISSNOKSISSRKLC>@HJSSMSSKPPKKHSHABBA=BSSNSSMNKSPLMIG@=:9;B:AHJKHLOLMESPOMSMSOLSSPMSSMJMRKLSMNNLOLHGSPPLIOLSMSSSSPKSSOSISSSSOJH>AGIDIFG<78SNHPKKPNMOJ88888IQKKFJRIQSSKNLKMIKKSPSKSHPQSSSKSLFEFLKNJMMKOLLMJIIOJNOILJKOHOOMLM;;OMJKPLMSRQKPNOHFFFFFJLOIMSLKKMMILSMIGIFHLLPKSSSLL@@@@@EBC@B>MSMLSHELSSJHIFGIJPJHINJPPMJJNHILSIIIHHPKPIKHHJIJILGSSPSQIQHFGGEGPSFS>>?D>66997<BDBBED:4588EIEFGMHJFFB@<<=<<=CDHMKMB;;ECEDLSRIEHNHJJHGIIGLHGFJFGLHHGGDCDEEFGGNPLIHGHHISKSSLJJGKCABBBEEGHHHGFEF=SSSPPHIIIFKSJHIFKIFGFGFIKKNSK@?H??GFILMNJJIKSPSSKSPJKMJROMMMMNMSKPSKSEFDECECCF,,,,,NKLQKSLKSLMLSPLQSPQSLNPKIIKSOLQJJQNOMOSSSPSSLLJLNKJKLLCONMKSJLJHJPJSOKNRMOSSOISLSSJOJNPLSNQSMSMSNPSSSSNNLPSNSPKSSPSSSOMKMSSJQSSNKPRRRNSMMPSIPSKNIOSSSOOQKMSSSKPLLSSMLIKSIPLQJMLJLLMMSSSSNNRSNPSSSMSQKNNLNKSMSMQSKLSMRMOSMIOQSOJKKJSOPOLSJSNMNRPQKONKSKIPSFEGFFMKLSSLKNSPMNLKMKLSROSJSJMMPLJMSJISJLSLRNA@@?=?FGEOIILSISLSSIGGJPKRKRSJLSKSKSJSSSJPSNSLSKSQLLRSSQOPPKKKLPOSMSNQMRLRMNMNNKLSNSNSRLKMSSSNOKSSSPSKSJRKSSMPMIHIPKJIFMSSSNJJKMIJJHSNHGDGFSJNPSSSSQSSMSPOOOSKRSSJHKSIINQISQSSOJLIC@@@CKGNSJMQSSMIQMIIPKSSKHGKSJOJSMILOSNMHLGKSNOOLKKLHIKSLPOOKOPKSJJGFEFFJSSPA=.+*)*GGKKMMLGGEE?LJQSPOPSLSMLSIILIKSSJLLJKKIMHKIGNSMMILJHGSKFOHIHJHKJJLSKISKLOLMKH88878GJRJSSSSMHJJHJSONDEDCISHSMOSMLJHGIHIGEFF
@1217_45CNXP_1
AATCGCAATAATCGGGTTCATTGATATTCCTAGTATAGTAGATGCTATCACACATACAATCATACTCAATTCGATGGAATTGTTTGATCTTAAAGGGGATATTCTATAATTTCGCATGTGAGGGGTTATTTCTTGGTTTCGTCCAGTCATTAATAACTTGATTATTTTTAGATAATAGTAGATAGAAAGAACGCTCGTAAGGAGTCCTATTGAAACCAAGAAATATAGGCCTGCCTGCCATCCACACCAGAATAAATAGAGTTTTCCAAAAAAACCTGCTAGTGGAGGAAGACCTCCTAGGGATAAGAGACATAGAGCTAAAGAGAGAGCCAAAAAAGGATCTTTTGTGTATAATCCTGCATAATCTCGAATGTTATCAGTTCCGGTACGTAGACCAAATAATATAATGCAAGCAAAAGTTCCTAGATTCATGGCGATATAGAACAGCATATAAGTTATCATGCTCGCATATCCACCATTTGAGTCTCCAACAATTATTCCAATAATTACATATCCGATTTGACCTATGGACGAA
+
NLSSLJLIMLPQLISGKKKSRPSNLNLKSOJSHLMIIFHGGHGLQJRSLMRPOKLSSLLJJKSKSQJLQJOHHQKJLMSQOKFSLJENFH6223<DKLOKIS>;;<<EGHMSJMLNNNOSSLOPSSSMSSPSSQSJKJSSSNISLSRPSSPKOSNJKKNSLSSOSKQSSNSOQNOSQJLLLLSQGHJOIKLJFFHFHEBADBJKOKSMJLMLHOKSKLRONMMLMSSKNSJRKJKSSPJMKLPLMKLKPIKOIISPSQPMGJJGJLSHSHFRSNSQLOSKMJGKLIGHJJSHBBCCFLIKMNLSLSJSKOOSIAA@AAGHGG@KSLGGFGGHJQNSSRPMMNMOSNLSRSQJJJOKOSKLKOMLLQKKKJKIKSHIKMGGPHFEDFMHIMHLGIPJMSSKJQSSNJSJRSSKJLMKJSPIEKFIHKLSLRLSKMHJJHHHJLJJIJJJKHPNJOSSSSJKMSLIILSISSNKLSSJMSJSKSOONNSSMSSSIHOKJGIOGJHJMKGIJKPLLOKHLIHHMMKHJGEFEGHHDGG
@1218_45CNXP_1
AATCGCAATAATCGGGTTCATTGATATTCCTAGTATAGTAGATGCTATCACACATACAATCATACTCAATTCGATGGAATTGTTTGATCTAAAGGGGATATTCTATAATTTCGCATGTGAGGGGTTATTTCTTGGTTTCGTCCAGTCATTAATAACTTGATTATTTTTAGATAATAGTAGATAGAAAGAACGCTCGTAAGGAGTCCTATTGAAACCAAGAAATATAGGCCTGCCTGCCATCCACACCAGAATAAATAGAGTTTTCCAAAAAAACCTGCTAGTGGAGGAAGACCTCCTAGGGATAAGAGACATAGAGCTAAAGAGAGAGCCAAAAAAGGATCTTTTGTGTATAATCCTGCATAATCTCGAATGTTATCAGTTCCGGTACGTAGACCAAATAATATAATGCAAGCAAAAGTTCCTAGATTCATGGCGATATAGAACAGCATATAAGTTATCATGCTCGCATATCCACCATTTGAGTCTCCAACAATTATTCCAATAATTACATATCCGATTTGACCTATGGACGAATATGCAAGCATACGTTTCATGCTTGTTTGAGTAATAGCAATGAGATTCCCGAATATCATGCTAAGAATAGCTAGGATTTCCAGAAGAAGAATTAGGCCAAAAATACGTACGA
+
HHIIKJGIJIOSD976732223;FGMJHIGPIGJIMMSMMHIGHIHHJJKIIJILSNLKPEDDCCDEDGFGESNSIJLLSLHMFSFFECG455@GSFJGFFIHGLIHJKJNKLJIJKPMSLKKJHJPNNMNKJJLNMLJSIHIHJLKKKRLJKKHPLOLSPKSNMNSSMNLNOKKMHFHIJGFFGIJIKLKLMSJMSJJRLKILQMIIIKHHSJJMIIKPGJIIJKQLSMQLMQSJQKOHKJHSMNIHHIJIIJSMJJKGHJILS@44?@NSRJSLJLJJMSLLJKOLSSPMKSOLLIIRKIOJIILSKIJLLKFGIIE<:;;>EAAAB@BDEJSSSNMKJMLSJLOLIJKKSSSKKSNJSKSOSKKJJKQLNNKOJSLINLMOKIOIKKIGFGHHSNMMSSNQMMHLKIGHGHKJNRSNMIHIHHNIPKIQOHEEFGJNHKKKLLRJKLRQSOSJIIKIQPISMKNLIKMSSHMSKHJLOPJOHGIIKMLLHNKMLIKFEGHEILKHIOMLMIJJGQKOMLJHNJHIJIF@ABBDONILIJKIGHIIIHJMKNKIHJHHQHHIGHIIIIHSHIFJLGIKHFEECDDFGKKGFGFIHGESLIMJKHGGEFHHIJRHEEGHHJIFFEFJGGHECGFFHJGDDECBDD
@1219_45CNXP_1
AATCGCAATAATCGGGTTCATTGATATTCCTAGTATAGTAGATGCTATCACACATACAATCATACTCAATTCGATGGAATTGTTTGATCTTAAAGGGGATATTCTATAATTTCGCATGTGAGGGGTTATTTCTTGGTTTCGTCCAGTCATTAATAACTTGATTATTTTTAGATAATAGTAGATAGAAAGAACGCTCGTAAGGAGTCCTATTGAAACCAAGAAATATAGGCCTGCCTGCCATCCACACCAGAATAAATAGAGTTTTCCAAAAAAACCTGCTAGTGGAGGAAGACCTCCTAGGGATAAGAGACATAGAGCTAAAGAGAGAGCCAAAAAAGGATCTTTTGTGTATAATCCTGCATAATCTCGAATGTTATCAGTTCCGGTACGTAGACCAAATAATATAATGCAAGCAAAAGTTCCTAGATTCATGGCGATATAGAACAGCATATAAGTTATCATGCTCGCATATCCACCATTTGAGTCTCCAACAATTATTCCAATAATTACATATCCGATTTGACCTATGGACGAATATGCAAGCATACGTTTCATGCTTGTTTGAGTAATAGCAATGAGATTCCCGAATATCATGCTAAGAATAGCTAGGATTTCCAGAAGAAGATGCCATTCATTTGATAAGAAATAAAAAGGAATATCGAAAATTCGAGTGGCTAAAGCTAAAGCAGCTACTTTCGAAGTAACAGAAAGAAAAGCAACGACTGGAGTGGGAGATCCTTCGTATACGTCAGGAGTCCATTGATGAAAAGGGGCTAGGGAAAGCTTGAACCCAATTCCTACAGTAATGAATATAAGCGCAATTGAAATTCCTGGGGAGTTATACATTTGTGTATTGATAAGACCATTCACTATTTCTTGAAGCTCAATCTCTCCCCCGGATGAACCATATAGCCAAGAGAAACCATAAACCAGAATAGAAGAGCTTGCCCCACCCATGAGTAAATATTTCATAGTAGCCTCATTAGATCGTATATCTTTCTTGGTATATCCAGATAATAGGTAGGAGCATAAACTGAAACATTCTAGAGCTACAAAGATAGTTATTAAATCGTTAGCACCACATAAAAACATTCCTCCTAGAGTAGCTGTTAATATGAATAACAGAAACTCTGTTATAGCCATTTCTGTACATTCAATGTACTCTACGGATAGAGGAATACAGAGAGTTGAACATAGTAAAATAAGAAATTGAAAGATTTCGTTGAAATTGTTCGTTTGGAAATTTCCTGAAAAGCTAATCATAGGTTCTTCTCTCCATCGGAACAATAGGGCCGTTATGCTCATTACGAAACTTGTTGAAGAGATGAAATATAACCAAGGTATATCTTTTTGATCAGAGGTTAAATCGATCATCAGAAGAAGAATTAGGCCAAAAAGCTAGCATA
+
&&*-:BBCEELJMFLJHHJSNSLOLKKKMOSMSQMOLKRSSOGFJGJSMJMOSQMPOJMKSILJOIHJJGJIHLJHJLJKSLJKKIGJFF:334AHSIKNGLPJJKLJLIORLKJJIKJNSLMKNRJNLRSRSONKLOJNMIHMJKSNJKHSOSQLKNJQSPMKGIGKMJNSPMMJSJMIJJPKPOKKNNROQJSKGLKNPSISISEB?>>>>>D?DBCHSQNJJMJSLPMPGPLSISNGJHFFKHHNJIIHIIMSPNLIIHGNHFGA@GKSSSRSSLJSOSSLSJSKQMMQOQSOOOJSJMPIMMHKMNLOOJNQLSLIPSKSSPHFEECBJMKSSPPOSIMQSSSNJLKMPQSQPMJJLHSPJLJQMKOJRSSIH)((((8;?AFSNOOIPQSLMPMSSPINIMLQIKHGHFKLKSSSSJSJJLJMISSLINGGGEGGIMLJKKGSJKIKMOSNIGHJJHJONIJRHHOHJIJLSSMMSJSKSLMSSSRKJNSPKSSSNJMRNSSNMIKMSLJOOIKIPLJLKKKLLMIHEFGHKSOMRMHNJJJLNNKJRMSNRHJINSPOOQKJIPFLJFHID====>EEHFFFIHSOJILJJNJGIKFHKFHIIGPGHJ?EEABFABKKGIHJJJPLMIGB?::KHSJMJNIOHKJKPMOHGGRMGHFGOLOISRGJFJHLIJKHLMMRKJPRMMKKGFF3-.HJNLRSRMSKJD?:BMOSIQISJJMKNONSSSNOJJGJJSSFCBBBHHI>></.,++-***//022;==?FGIISHGFFEHSQSJMIJHSHSQKIMISOSPPOKMSLKNIOMHLMLNOSIOJKKKMSOMKQLSRJIJLPMMSOSHMNKSORSOOJLOHGIKKHKKMNOMMMOSMSJSQKSSQSNIKMOPJSLSLA>4222>MOCBCCCLSSSLLMJSINIKQSSKJLISPSRPMJLNKNJHRPSRJIKIILPNKSJSOSLKMIJIRSQSSMSJLSNJG<888HPOCBCCCIHLKKIEHKIIHJJJMLPOPONPKKLKKSSSLLNKGPPSIGI4332A333HOKPLKOOIKJNIHNJQSLJNKRJSOSSGSSIJISKINJMPSSMLKMNJRSMRLKMMPLSLSMJIGHJOILSIOLNKPMKKLMLLOHKMKIKMSKOKSIMKSJIIIOKSRSKQOIMNKSRPJKIJFFGKBCBDFDCCDHHC;;:9:<>DEFDEHMLSISPKISFEMNOMHHHJDDNKKONKOLLLSIMSMONLSK?===@BDCEKJIMPSNFLMMKNJMLJSLKGHRKLOSSKMJNSCI((FMPNLMSNKQQKSMOGINJNJHJ99999IKJJNSKOJPMJIIOMLJKGJKLMLNIMONNSSJKFHFFKJMJSNSSSIHLINKKLGD<;1+****++-;<<BBKLHJLKEEEDEJGMKNJHJPFHHHF
@1220_45CNXP_1
GGTACCGTATTTTGGCCTAATTCTTCTTCTGATGATCGACTTAACCTCTGATCAAAAAGATATACCTTGGTTATATTTCATCTCTTCAACAAGTTTCGTAATGAGCATAACGGCCCTATTGTTCCAATGGAGAGAAGAACCTATGATTAGCTTTTCAGGAAATTTCCAAACGAACAATTTCAACGAAATCTTTCAATTTCTTATTTTACTATGTTCAACTCTCTGTATTCCTCTATCCGTAGAGTACATTGAATGTACAGAAATGGCTATAACAGAGTTTCTGTTATTCATATTAACAGCTACTCTAGGAGGAATGTTTTTATGTGGTGCTAACGATTTTAATAACTATCTTTGTAGCTCCAGAATGTTTCAGTTTATGCTCCTACCTATTTCTGTTGGATATCTCAAGAAAGATATACGATCTAATGAGGCTACTATGAAATATTTACTCATGGGTGGGGCAAGCTCTTCTATTCTGGTTTATGGTTTCTCTTGGCTATATGGTTCGTCCGGGGGAGAGATTGAGCTTCAAGAAATAGTGAATGGTCTTATCAATACACAAATGTATAACTCCCCAGGAATTTCAATTGCGCTTATATTCATCACTGTAGGAATTGGGTTCAAGCTTTCCCTAGCCCCTTTTCATCAATGGACTCCTGACGTATACGAAGGATCTCCCACTCCAGTCGTTGCTTTTCTTTCTGTTACTTCGAAAGTAGCTGCTTTAGCTTTAGCCACTCGAATTTTCGATATTCCTTTTTATTTCTTATCAAATGAATGGCATCTTCTTCTGGAAATCCTAGCTATTCTTAGCATGATATTCGGGAATCTCATTGCTATTACTCAAACAAGCATGAAACGTATGCTTGCATATTCGTCCATAGGTCAAATCGGATATGTAATTATTGGAATAATTGTTGGAGACTCAAATGGTGGATATGCGAGCATGATAACTTATATGCTGTTCTATATCGCCATGAATCTAGGAACTTTTGCTTGCATTATATTATTTGGTCTACGTACCGGAACTGATAACATTCGAGATTATGCAGGATTATACACAAAAGATCCTTTTTTGGCTCTCTCTTTAGCTCTATGTCTCTTATCCCTAGGAGGTCTTCCTCCACTAGCAGGTTTTTTTGGAAAACTCTATTTATTCTGGTGTGGATGGCAGGCAGGCCTATATTTCTTGGTTTCAATAGGACTCCTTACGAGCGTTCTTTCTATCTACTACTATCTAAAAATAATCAAGTTATTAATGACTGGACGAAACCAAGAAATAACCCCTCACATGCGAAATTATAGAATATCCCCTTTTAAGATCAAACAATTCCATCGAATTGAGTATGATTGTATGTGTGATAGCATCTACTATACTAGGAATATCAATGAACCCGATTATTGCGATA
+
())(()(((((+,,1:=@FINH99889C??BKKHGLNEFFDD<=HGMLSJSSJJEBSSMLJLLJRBDE..CFNOSSSLNJK<<<<<HHIIJLSISOOOLLJLHJSHKOOSIHJLHHEC>>;999:0---,222222669>>?98879=>A=:861,,,,,AIKQNED::;;=ISSIIGEF9>>=<????9::96;B?@@=>DBDKNSJ=<<<<7:01@DKPGHJF==:9:;;BHIILS@@210.---.9;9;=A99999IILSKLSJSNJNSKGIHJKNLJNJNNSISGDE866669HFGC===)))>?JOSSNSIJJJJSIGGNGFGC<9555441-,,+03BJJJPLKIIJKJMNRSLSKLKIKJIMSNSKSSQSROSSNMHCF<8*)''$%&&&&&)223--,,-45@DDJSSSIIHSRHJGKEOKLSMOJSNNPLJMNSKFIMJ?????SSSLLMSQSM666666?KHFKFFMMGIHMSSSIILRNSKJKOKSMLSGD=;<==++++,78GISLJCBAA43333?BAFLFGGFDDD<<==;>>>>HGSCAAAADRILLSOLSKSRMPL>>==7DMQKSSQMKMPSMSMSKKRLMPKINHMSGNSK===>LSHB@@77777;?@C<17>1>@@HL<?FHEAFGFISSGIHLJLIOJE@AABHIL@@@@BBA==<>3..DISKIJKFINIMJQKNHMJMLHKLLHGIKHIFJHHSIGIJRJIGEBDK633168888MGEDDDFSKB9866641116BFEDKILLSKJLKFJHHHHGFKJFGEGKLKISMOKSHOLNJSJMLLLSSOHJS??LJFIGINNOKNIIMHKSOHIKSJOHNSIFIGDDEEEHJHIPLSSSSIHIIIFLHGJI@@???-,,,-567HJIGLHKJLKHKJJMMJMSHSNSONHHFEDCCBAAA@@??877788?AHEEGGGFFGGHHEGFKNSLKJJJIMKONONIHKGGIK==<;;@?EGMHGKMCD<11257888DEIJJJSSJSHLHKHEDDJJISHKNFFD@?://2ADEEEF?>>>ED??DEGMSSMKSKNIOMPIHAA?>,,->?ISDDB?6FHGJGHOMGKHH;8819FSMKMGLJMMOJKSJSMIHJOPKIJPJOLHINNSLSKOJPNSHJE@DSSSOJHSSOKQMJKSQLMPRKHLJHLLKMMHHMSLRIILJIOKMLLRJNQNJLLLSJMISHIIIKIGKKKSJHGHPJGIOGGHMSBLGGBDCBEE43333LJQIKSHNPLRSSKMSRKSQIM=>===ABB77667AABBGFGBFIGAA96ADB@A<<33344D>=:0//66665598<<60;>?CCBDFFFGHIHIGHGEDEEGJEDDCDCFHLGHFFGIIHHFIFGFFJFFDCCDEHEECCBGGIHHHGIHGEEGDCCCDEEFEC>:::8
@1221_45CNXP_1
TACGATCGTTTTTGGCCTAATTCTTCTTCTGATGATCGATTTAACCTCTGATCAAAAAGATATACCTTGGTTATATTTCATCTCTTCAACAAGTTTCGTAATGAGCATAACGGCCCTATTGTTCCGATGGAGAGAAGAACCTATGATTAGCTTTTCAGGAAATTTCCAAACGAACAATTTCAACGAAATCTTTCAATTTCTTATTTTACTATGTTCAACTCTCTGTATTCCTCTATCCGTAGAGTACATTGAATGTACAGAAATGGCTATAACAGAGTTTCTGTTATTCATATTAACAGCTACTCTAGGAGGAATGTTTTTATGTGGTGCTAACGATTTAATAACTATCTTTGTAGCTCTAGAATGTTTCAGTTTATGCTCCTACCTATTATCTGGATATACCAAGAAAGATATACGATCTAATGAGGCTACTATGAAATATTTACTCATGGGTGGGGCAAGCTCTTCTATTCTGGTTTATGGTTTCTCTTGGCTATATGGTTCATCCGGGGGAGAGATTGAGCTTCAAGAAATAGTGAATGGTCTTATCAATACACAAATGTATAACTCCCCAGGAATTTCAATTGCGCTTATATTCATCACTGTAGGAATTGGGTTCAAGCTTTCCCTAGCCCCTTTTCATCAATGGACTCCTGACGTATACGAAGGATCTCCCACTCCAGTCGTTGCTTTTCTTTCTGTTACTTCGAAAGTAGCTGCTTTAGCTTTAGCCACTCGAATTTTCGATATTCCTTTTTATTTCTTATCAAATGAATGGCATCTTCTTCTGGAAATCCTAGCTATTCTTAGCATGATATTCGGGAATCTCATTGCTATTACTCAAACAAGCATGAAACGTATGCTTGCATATTCGTCCATAGGTCAAATCGGATATGTAATTATTGGAATAATTGTTGGAGACTCAAATGGTGGATATGCGAGCATGATAACTTATATGCTGTTCTATATCGCCATGAATCTAGGAACTTTTGCTTGCATTATATTATTTGGTCTACGTACCGGAACTGATAACATTCGAGATTATGCAGGATTATACACAAAAGATCCTTTTTTGGCTCTCTCTTTAGCTCTATGTCTCTTATCCCTAGGAGGTCTTCCTCCACTAGCAGGTTTTTTTTGGAAAACTCTATTTATTCTGGTGTGGATGGCAGGCAGGCCTATATTTCTTGGTTTCAATAGGACTCCTTACGAGCGTTCTTTCTATCTACTATTATCTAAAAATAATCAAGTTATTAATGACTGGACGAAACCAAGAAATAACCCCTCACATGCGAAATTATAGAATATCCCCTTTAAGATCAAACAATTCCATCGAATTGAGTATGATTGTATGTGTGATAGCATCTACTATACTAGGAATATCAATGAACCCGATTATTGCGATTA
+
LJLIIJFDDEDBB:::;ARJSJLQSJLSMLPKSMORIKMKSMMHIKPPILMRNKHJLMPNKMSLSJLJKKIMJOPIMSKOKNKMOSHIISGNLIGH@GHHKNIHFGMG6654586665////0@@FIS@;?<HHF<7INNSSKMKIHIJFGFJGG<;;;<SPJSKMMLSKSJSLIJGGJILKMHIIKKSKMJSNPLKSNMSLKPRSSLMMOSJSKKIOKNLSMIHEFIHJLKLNMNNSKKIKQMKKHKRJLKJJILKLLJHJQPKMKMHIIKNIHFFHDEFHCIH;;HIIK??>>>?IKSHOOSOPKLMOKINJKNSPOSSKMMSNNMMJMKIHHJJHIHQPILIJJNLPJMLMNLKRJHJHKHGGNJLONLSMJQIJIIJHNKGIMKHSJOSPJKMLSJLHHIFKSNMMKJIMIIFDEEFLSKLKGEEEDIGHGFJMJJMHLHHFGFFIJMKHHGEGHIHGHHGFFHHGGEFGKLHHKJJIFEGJHHIFIHFGKHNIJKFDDA@A@C@JIMMJIKSKMMKSMSINKSNMMJQQISHIIHJHJFHINKIJMHMFGIFFGLHNILSIQMJNJMF@JIKPSSLKSSNKKKIGILEFGFGKMSJJHMJLJKJGHHKEQIOOJMKJIMB@=>?=<<<OSFE<7424JGHIHGHEHFGJIKLLGJGGISJLLGISNGJDDD??NHMKLJGKOHLQEKJSK@A@>MOSJEGGFGGFGHOSKKIHD><<;:;=>A><??FFKJMLKPKLSSSQNMLMJOQSKKNSJGIINSOLPQIJLOHOSMMSSKLORPED???AASJSSJACACCGFJIJGC;:ECFIPNSSSSORLMRSKKJKKOJMLKLOKNSNINJLKKJHLSHNSLSNKKOHKPSLRKSNMKHHMNPFH6655435668888:IIIFFIGKHOSLJMPKSMISSJMLJLQJSJHHRKLIMLJSMMJKMKIHHJLMKJLJMLLLSKSKKOJIKMLLOMNIJLKHLOGNMSKLKSNKIKKISJOSSKMKSILKPJJMRMOSMQKKKMJININPPIMJKSKJIRSSJSM54444@BBD???IGPLKMIKHKMHHNSSISOSNNKSKPSNSSKMSJKMKICSHSRKIMJIJSNPSMLIMIEFGHMKSISOSRSKSOLMPGIGBD;00<@@DGJ?@?@KJOHJSMMKKJSPNLLLHKINLJJLINSKNSMRSPSSOSKOSRHKPJSNNRSSIIKIPJHLMSSPLLSHKJHSKHMKHEEEFEMIGEB..../5224PNSOMMSSSKSLNKMLMSLSMJRJHHDSIKMHKKSSPMKNQSNMNMISIKNLSHOJKNSMSQFC@<<?FJIGFMIBBMKGNGHJHIEPHHSJHEGMHKH11111BBDHKGIHHIKNNJSSMJMNMHKHFJHJLSKGKHJMSNSIKJNLMKHHHEHIHJOOJHFDEGF
@1222_45CNXP_1
AATCGCAATAATCGGGTTCATTGATATTCCTAGTATAGTAGATGCTATCACACATACAATCATACTCAATTCGATGGAATTGTTTGATCTTAAAGGGGATATTCTATAATTTCGCATGTGAGGGGTTATTTCTTGGTTTCGTCCAGTCATTAATAACTTGATTATTTTTAGATAATAGTAGATAGAAAGAACGCTCGTAAGGAGTCCTATTGAAACCAAGAAATATAGGCCTGCCTGCCATCCACACCAGAATAAATAGAGTTTTCCCAAAAAAACCTGCTAGTGGAGGAAGACCTCCTAGGGATAAGAGACATAGAGCTAAAGAGAGAGCCAAAAAAGGATCTTTTGTGTATAATCCTGCATAATCTCGAATGTTATCAGTTCCGGTACGTAGACCAAATAATATAATGCAAGCAAAAGTTCCTAGATTCATGGCGATATAGAACAGCATATAAGTTATCATGCTCGCATATCCACCATTTGAGTCTCCAACAGTCCTTCCAATAATTACATATCCGATTTGACCTATGGACGAATATGCAAGCATACGTTTCATGCTTGTTTGAGTAATAGCAATGAGATTCCCGAATATCATGCTAAGAATAGCTAGGATTTCCAGAAGAAGAATTAGGCCAAAAAGCTAGCATA
+
@JIHHHFDIGLJKHMGHGIIKLJJLKISRLSJFMGGIHEGIFGGHJIIJJIJJKKLMKHKKIKFFFFGGIJHLIIHKKOKKIRKSMININGBBCCJGGGIFOKBCBABC?>B86667GIHSIHHGHMIKKQLSLLHGGHLHKFHHJIKHIIHKLJKSOEEEEDLOLNSSJKJHHHJIIGHHHFEDDEHFHIKIIPSKLJQKHGGEHIIFGGGEIJGGGGSMKSKKNLJJJOKJNJLIRKGGHIGIJGIGGHKJMILMHIGFGEFGFB-(*>?ESSQHLIKGICCABBGLHKNKHHHHSRLKJQOKFGEFDGFGIIJIIIMELJNMSSHIJGHCBBCSSQSQKMSSSSMSMKLNQQJMMSKHHSHORJLOSMKSLMLHMKIKOSKQFFFCG6554339>>IJMIMOSJLMJKLLNKKJJLKORLNSLJKSMJOKMKMHJGHJIJJHGIHKHJIOJRLSJNKSLJIHNLJIJNRSNQKOJILNJ65556==<322/)((('(()9DHIJJGGGGHKSQSJSKNLHGLMLJOHNIHEJFGMJKSSKIMMMMLHFHFLOLNPKNSMSRNJNSSJONMSJKSSLMIHMA?<66DEGOISMINJHSHHOSILIHGHHJSIJKIKFHGHDDLRKFGBBCGFJSEJNSMLHHMQKN
@1223_45CNXP_1
GGCAATGCAAGGGAAGCCATCGATAAAATAGTGAACATTGTAAATATTTTTGGAATGGAGATAGCCATTCCACCCATTTCATCAAGATAAACAAGCCTAATTCTATCATAACTCGTTCCTGCCAAGAAAAAAAGTGCAGCGCCAATAAATCCATGAGAAATTATTTGTAAAATAGCTCCATTAAGTCCAGGATCCGTTATAGAACTAATACCTATAATTATAAAACCCATATGAGATACAGAAGAATAGGCTATTCTCTTTTTTAAATTACGTTGACCGAGAGATGTTAAAGCTGCATAAATTATTTGGATTGTACCGACTACCAACAACCAAGGAGAAAACATAGAATGAGCGTGGGGTAATAATTCCATATTGATTCGAACCAACCCATAGGCTCCCATTTTTAATAAGATTCCAGCGAGAAGCATACAGGTACTGTAATGTGCCTCACCGTGGGTGTCAGGTAACCAAGTATGTAAAGGTATAATCGGTAATTTGACGGCAAAAGCAATAAGAAATCCAATATAAAATAGTATTTCAAGTGTAACAGGATAGGATTTATTAGCTAAGAGTTCTAAATTTAATGTTGGTTCGTTCGAACCATATAAACTTATACCTAAAACTCCTATTAATAAAAAAATAGAACTTCCTGCCGTGTACAAAATAAATTTTGTAGCCGAATACAGACGTTTCTTTCCACCCCACATGGATAAAAGTAGATAAACGGGAATTAATTCTAATTCCCACATGATGAAAAAAAGTAGAAGATCCCGAGAAGAAAATAATCCTATTTGACCGCTGTACATTGCTAACATCAGGAAATGAAAAAATCGGGAATCCCGAGTAACTGGAAAAGCCGCTAAAGTGGCTAAAGTAGTAATAAATCCCGTCAGTAAAATAGTTCCTATAGAAAGTCCATCTATTCCCATTCTCCAGTAAAAATCAAAAAAATCGATCCATTTTATAATCTTCGGACAGTTGAATTAATGGATCGTCCATTTTAAAATTATAACAAAAAGCGTAGGTGTACGAAGAAGTTCTAAGATGCAAATGCATATAGTATACCATTTATTGACTTTATTTCCCCTATGCGGGAGAAATAACATTAATGAACCAGCAGATATTGGAAAAACAACAATTATTGTTAACCAAGGAAAATCATTCATGGTAAAGACAAGATACACCAGGTCCAAAGAACGCGTACTCAAAAAAAATATATAAATAAAAAATTTTTAACTTTTTTGAGTACGAGTACTTGTCAATAAAAAAAATAAAATGTATTCCAAATTTATTCAAATGAGGTTTTCGGTAACGTATCAATAAGCTAGACCCATACTTCGAGTTGTTTTTCCAATATCTGCTGGTTCATTAATGTTATTTCTCCCGCATAGGGGAAATAAAGTCAATAAATGGTATACTATATGCATTTGCATCTTAGAACTTCTTCTAACAACCTACGCTTTTTGTTATAATTTTAAAATGGACAACCCATTAATTCAACTGTCCGAAGATTATAAATGGATCGATTTTTTTGATTTTTACTGGAGAATGGGAATAGATGGACTTTCTATAGGAACTATTCGGGATTTATTACTACTTTAGCCACTTGGCTTTTCCAGTTACTCGGGATTCCCGATTTTTTCATTTCCTGATGTTAGCAATGTACAGCGGTCAAATAGGATTATTTTCTTCTCGGGATCTTCTACTTTTTTGGTCGTGTGAGAATCAGAATTAATTCCCGTTTATCTACTTTTATCCATGTGGGGTGGAAAGAAACGTCTGTATTCGGCTACAAAATTTATTTTGTACACGGCAGGAAGTTCTATTTTTTTATTAATAGGAGTTTTAGGTATAAGTTTATATGGTTCGAACGAACCAACATTAAATTTAGAACTCTTAGCTAATAAATCCTATCCTGTTACACTTGAAATACTATTTTATATTGGATTTCTTATTGCTTTTGCATCAAATTACCGATTATACCTTTACATACTTGGTTACCTGACACCCACGGTGAGGCACATTACAGTACCTGTATGCTTCTCGCTGGAATACTATTAAAAATGGGAGCGTGGGTTGGTTCGAATCAATATGGAATTATTACCCCACGCTCATTCTATGTTTTCTCCTTGGTTGTTGGTAGTCGGTACAATCCAAATAATTTATGCAGCTTTAACATCTCTCGGTCAACGTAATTTAAAAAAAGAGATAGGCCTAAGTCTCTGTATCTCATATGGGTTTTATAATTATAGGTATTAGTTCTATAACGGATCCTGGACTTAATGGAGCTATTTTACAAATAATTTCTCATGGATTTATTGGCGCTGCACTTTTTTCTTCGGCAGGAACGAGTTATGATAGAATTAGGCTTGTTTATCTTGATGAAATGGGTGGAATGGCTATCTCCATTAGAAAAACTGTTACAATGTTCACTATTTTATCGATGGCTTCCCTTGCATTGCC
+
OLNLOSSLINSIKLSNKPSRLMLMLLSPMNNMKQJSNSOQSSLMNOMNSSSNPSSJOMNROSNSSMSSQLMQLSSSRKSNLKJSSSLOSSSSSRPS:8888NKMORLLSJNNSPAKCGGEDILMQLKLSISSSPSLPJMIJJMPOIMSJPSLKSMJ>PRSRNSJKSOSSKKSPRSSSSPQLMSSSQOSSSKSNNRQNPNPMMQKQSKPOJMSSPSMSSLNIPRMSLNORNPJLLIOK==:1//--@JIQQKPNSSMIRIBEILSLILKRPPLNSMQSNLGPSNKSQSQPRSMGOPJSOONSKNKMOSLMRKSNOMSSPKOSNRSMMSLLSLSMNMSLOSNSSRLJFDEF55556<=@9889LLIHKFEDDFLSSNSJKNMLLJPKHGJKKQHPOMJEEDDDSSSSSQSSSSQSNSIORSLOSSSNSNSSSPSSKRPSOSSSKOMMSQIJGFFFFHSGIIKSGSSSMSSNNOLSNQJGPPLKNGGGGHHIIHNIKSOQSQLIIKLSSPSQLPSNRNJSMOOKQSSLOMPMMKKGIIGJJMMSLIJJHFHHIKIIGGIHIJLPLLLIJGEHCIJGIJNMMKNJINLHIIL9898344201127@GFFDBFGHIJIJGJIKGGILKJIQNKNMGGSEF?>:FFJGHHIIJJJSNNLJPSOMILKSPMJIQJGLSMLIJINJJRLSSLJKKSSSJNLKC3//GCGMJLMLIKILSPLSSMSKJPSLSMSGHJEINLGLGD77667::=</0001IJ=:98:BSMKBABBJMSMMIE<;;<HNSSSPKMPSNQJQRJPKFPSJKLJS@@@@JSPILMNKJLSSISJOSMKDJPJIMJIGSQSMKK77778KHHIJJJNKNJIHGHHGFJLNJKKHLSMLSHLIHJSMNLSIJKHMSMKGEINJNJFSHNNKIMKGJJIIMKSKKJKKSLHHKHIMKHSLSOGGFB;::::>ABNSSJ?>>?>C225D/(IIHHJQLIIJOLGLJOINLPJLMMHOIOMMOIKHJKNSJPIKLSLJJJNHGHJIGB;;989;:;;;:<;;AIJGIGGIMKNSJMJHIKIMJKKNLSMKHJNIJKMONSSKLKQJONSIQIPKSFKHLMISIKNKIHHGHSSSSIILILSHNKIISNHNSPMNMKMNSSSSQHILHHKKOKLMKLHJKMSMJOSNSLIHGHGIFGJHJKKJMGGKHGHHEDFHHOHGFFCEDDDEDECCDDHHGFELQSSRKKIHFFHLGHOEMJIIGISOJDDCEFRKSMMFFECBCBC@>AA?6666BA?AAGSIKKCBAKOIHIGICBBBBKMSIJJFGHIGIECABCEHIDBAAHLMQKJGKJHHMLJHSKNLKSKQLJNM??>>;>=>>SSPJLRKKNISSRKNMIILJGCCCCCCCDDDFNAHCDCAB=<11667=D<934447ABBCBFIDHJFDEDEDDCBBCDGFIHGKB=<;:/+++,,9655--.9:>???AEF<::8:HSHEDDCA@=<?A?>@@A8555*)'''((,/012479:<>??A:999:CB22DDEEDFGFFFBECDDIGC:5469==411116;;:99:;?@@?333<=?>??><;87-,,,,,/-,,''((')****,.0022362,-32.++(%%%%)+,(...6><::4/.//1=777/5646=<??;5:<-::99:/*)(''&%%%&(((1246;=????AHIKCBBABIKHDDCD:999:HEFH=;7777-874'&'%%&%&&&&&&((+++,.1=?@@>>B=@A?:>7533333639@A>?ABADCA@??;2/-..21125533334=>?@BAA@@AFIHGADHB??>=BDE=;9421//0005558<EEEE@:653412>BEEFEFGIJBBAAACBBCBAAAA=;;;82222-----::::>?>@BCDD@>>>?=<<<:9<<=>B@@@>?CA?BBBCGDA><::98779::://///;:9;;;8*******(('(-./1--2,+)))--55877:998879<<;.,,->DCA@ABBDHHEEDECDEADBA@@ABADGKFJEDBA@@AA>=><=???A@==;:789;:8655664443*****<;;87652+'&&'*2546:;;43334:::98211222,++++-1.-.-,,+)*,56788;<>>=@DCBD>:>>>?<::::@@@?@@@B>==<<==>>==<=>?BABBCDBBA;996555899<=?@DFLNIBB@?>988<9A?:221.-,.,++*)()+++..34<>@>=====>;:<44455CDDDEAIEIEGG@@?821223::755521.+)&&&*+-489<<==<<<?EEGBDEDGJKJJHHIHIEHELKJEAA333377666555378;322(''')<843468:;>@@::9400011=A@BDDDHGJEEFEFDEFDEEEHEEDEEBCBB3111174332-/6'''''+,,,.//-())))4,'&&'+-./98;7555444321230299@A@===
@1224_45CNXP_1
AATCGCAATAATCGGGTTCATTGATATTCCTAGTATAGTAGATGCTATCACACATACAATCATACTCAATTCGATGGAATTGTTTGATCTTAAAGGGGATATTCTATAATTTCGCATGTGAGGGGTTATTTCTTGGTTTCGTCCAGTCATTAATAACTTGATTATTTTTAGATAATAGTAGATAGAAAGAACGCTCGTAAGGAGTCCTATTGAAACCAAGAAATATAGGCCTGCCTGCCATCCACACCAGAATAAATAGAGTTTTCCAAAAAAACCTGCTAGTGGAGGAAGACCTCCTAGGGATAAGAGACATAGAGCTAAAGAGAGAGCCAAAAAAAGGATCTTTTGTGTATAATCCTGCATAATCTCGAATGTTATCAGTTCCGGTACGTAGACCAAATAATATAATGCAAGCAAAAGTTCCTAGATTCATGGCGATATAGAACAGCATATAAGTTATCATGCTCGCATATCCACCATTTGAGTCTCCAACAATTATTCCAATAATTACATATCCGATTTGACCTATGGACGAATATGCAAGCATACGTTTCATGCTTGTTTGAGTAATAGCAATGAGATTCCCGAATATCATGCTAAGAATAGCTAGGATTTCCAGAAGAAGATGCCATTCATTTGATAAGAAATAAAAAGGAATATCGAAAATTCGAGTGGCTAAAGCTAAAGCAGCTACTTTCGAAGTAACAGAAAGAAAAGCAACGACTGGAGTGGGAGATCCTTCGTATACGTCAGGAGTCCATTGATGAAAAGGGGCTAGGGAAAGCTTGAACCCAATTCCTACAGTGATGAATATAAGCGCAATTGAAATTCCTGGGGAGTTATACATTTGTGTATTGATAAGACCATTCACTATTTCTTGAAGCTCAATCTCTCCCCCGGATGAACCATATAGCCAAGAGAAACCATAAACCAGAATAGAAGAGCTTGCCCCACCCATGAGTAAATATTTCATAGTAGCCTCATTAGATCGTATATCTTTCTTGGTATATCCAGATAATAGGTAGGAGCATAAACTGAAACATTCTAGAGCTACAAAGATAGTTATTAAATCGTTAGCACCACATAAAAACATTCCTCCTAGAGTAGCTGTTAATATGAATAACAGAAACTCTGTTATAGCCATTTCTGTACATTCAATGTACTCTACGGATAGAGGAATACAGAGAGTTGAACATAGTAAAATAAGAAATTGAAAGATTTCGTTGAAATTGTTCGTTTGGAAATTTCCTGAAAAGCTAATCATAGGTTCTTCTCTCCATCGGAACAATAGGGCCGTTATGCTCATTACGAAACTTGTTGAAGAGATGAAATATAACCAAGGTATATCTTTTTGATCAGAGGTTAAATCGATCATCAGAAGAAGAATTAGGCCAAAAAGCTAGCATA
+
KLSKJKIIHMGPIIMKKJMOKMRSSSJJJIKOJSLJNKOPLSKNLSNJSNLJQPKNPKLPJSKLRQKIIOPLOSSKJIRMIME66666GH<222ENJGJKEMPPIKSPLKRSQOOLKPKMPKSJJNOLSMLSSSJMPKOIHGIKEDHLNJSQNMKLJLSNKSKRQMKCKOMKMKSSSNNKJJPMHKSMPRNSLSLKKIJNLPNSQKKSLGLEEGFD@9564565677689DFEEDDEQLHNMSKNHMIIJLKKNSOHOKLJKHINNSD@FOSSKSLMQKSMONQJKMMSMLKPIS;;<EKMJONIFBEESSKMQKJSLHGIMJJSOJJJKSGJJLSSSQNSNHKNSMSSOHJPILKSLKSNNSPKISOMNSOSSSPLOJIJMSNSKKQIMKIHOKHKKSQSNPSLLOMSJIKPKHQKSQSSLMSSKNKHGKJORJJGLNKHSLMKLLIMLLSSOSNSLLSSSSMKSSSORNKMNRHNJGSHSNSSLILMSNJIOKKKLLOS@?>?AJMSHI@:BCGFLIIKSMPOMHHGFGNIHHHMMSLKSKJKMJQIIIKHLOLLKIJKJOJKOLQLIJLISGNHLLKLGJJGHBBIJKKLMIHJGGJJLLKIGMF@@@A=AG3DE<8988GLMMKHGKGJPHSGJFKFHHHLRMJSJSSKNLGHGEEECDDEIIIGJMJMKOOMJNKLSLKMKOKLMSSIHJKLOLLNROLOQLIKSSOSJSSNRLDKMMKNKSSQSISSMNNMJQSLRMHJPJJJKNJSLLLLSGCDJCEC;8::CBOJOKQJLSSLNJKIIKJLJKOSJLGGIGLMIGEGGPKKJIMSSMJSJJJIHQQKMMQNSNJSDHGFGFDCCDJJJSLMSMSOLOLSHJOKLNQLJSSSSKIKIQMSSRSSSMLNLSPNJSRNEF@BBBSLJKKNJJSNOSSOSOMLNOROJLJPQLHJLKLMOLJHJGLINRNOLLLJQSLQGSA6I3223EGJLMSSOSJJNHOOHSIMSPIHLMMIIIOJGQINJNJOMSSSSSSOSQOIKJHJRIKIJOHSSONJSKKHJHFCB??JLGGKGEDDDEDEFHNJLLONKJKOJSSOOLMNHJHIQLMOJIIKONJMSQLOSMOSLORORMIHGKJHJLLKLIKKMHNQJRSQKKSIKPSHQKOKSLQNSKSSNKMPMJLKIIIORNILLNSJSIGIJIOHJIHPLKHLILMJKJNSLHJIJHLGHGIJKMPRMSSLSKKCJSNSNHSSMIHKJLKLJSOSSMFHDE?JQJNSNNSLLMNHSSKNNHGRLMNKPIJLKLSKMMPKJABGOKKHKKJIJLSNSSJSLHKSJSJMNLKIFKLKLSMJSNKPKSSOJJIIHKOSJJSLNSIIJGGIGKLOKJKSOJJKIOIHHIINIILFHFFFGNJJKJKDEMNKMSNFHFGEFHIKNNQHGHHGIF
@1225_45CNXP_1
AATCGCAATAATCGGGTTCATTGATATTCCTAGTATAGTAGATGCTATCACACATACAATCATACTCAATTCGATGGAATTGTTTGATCTAAAGGGGATATTCTATAATTTCGCATGTGAGGGGTTATTTCTTGGTTTCGTCCAGTCATTAATAACTTGATTATTTTTAGATAATAGTAGATAGAAAGAACGCTCGTAAGGAGTCCTATTGAAACCAAGAAATATAGGCCTGCCTGCCATCCACACCAGAATAAATAGAGTTTTCCAAAAAAACCTGCTAGTGGAGGAAGACCTCCTAGGGATAAGAGACATAGAGCTAAAGAGAGAGCCAAAAAAGGATCTTTTGTGTATAATCCTGCATAATCTCGAATGTTATCAGTTCCGGTACGTAGACCAAATAATATAATGCAAGCAAAAGTTCCTAGATTCATGGCGATATAGAACAGCATATAAGTTATCATGCTCGCATATCCACCATTTGAGTCTCCAACAATTATTCCAATAATTACATATCCGATTTGACCTATGGACGAATATGCAAGCATACGTTTCATGCTTGTTTGAGTAATAGCAATGAGATTCCCGAATATCATGCTAAGAATAGCTAGGATTTCCAGAAGAAGATGCCATTCATTTGATAAGAAATAAAAAGGAATATCGAAAATTCGAGTGGCTAAAGCTAAAGCAGCTACTTTCGAAGTAACAGAAAGAAAAGCAACGACTGGAGTGGGAGATCCTTCGTATACGTCAGGAGTCCATTGATGAAAAGGGGCTAGGGAAAGCTTGAACCCAATTCCTACAGTGATGAATATAAGCGCAATTGAAATTCCTGGGGAGTTATACATTTGTGTATTGATAAGACCATTCACTATTTCTTGAAGCTCAATCTCTCCCCCGGATGAACCATATAGCCAAGAGAAACCATAAACCAGAATAGAAGAGCTTGCCCCACCCATGAGTAAATATTTCATAGTAGCCTCATTAGATCGCATATCTTTCTTGGTATATCCAGATAATAGGTAGGAGCATAAACTGAAACATTCTAGAGCTACAAAGATAGTTATTAAATCGTTAGCACCACATAAAAACATTCCTCCTAGAGTAGCTGTTAATATGAATAACAGAAACTCTGTTATAGCCATTTCTGTACATTCAATGTACTCTACGGATAGAGGAATACAGAGAGTTGAACATAGTAAAATAAGAAATTGAAAGATTTCGTTGAAATTGTTCGTTTGGAAATTTCCTGAAAAGCTAATCATAGGTTCTTCTCTCCATCGGAACAATAGGGCCGTTATGCTCATTACGAAACTTGTTGAAGAGATGAAATATAACCAAGGTATATCTTTTTGATCAGAGGTTAAATCGATCATCAGAAGAAGAATTAGGCCAAAAAGCTAGCATA
+
IHLSJSIJSKKILJLGJIJPJSMLSLSPMSNLKOJQILLIKJMIPLSQLILJISKSSSOLJSHJHJMLNSOJKJSLLHSMSDSNNHCFDF334GMKLMSIRLMSNJPLLKNMPSQQSSSSMMQLQSJISKSSSLLONOOOMOSLMSRNIKPSSLLKKSPPKSPSSSSSSOSMLSQHFGFGNGA@>ADJKOJMLKNNPNPJKJLSJKSKSOIGSSPQSISPKSSQLMSOSHFIHIPKQKSSMSSMSJNPSKKMJLQNOQLSIEBIGIHIOSSSONMSNNKKMOIJPKJHHHHGFEEKJDJSNMPKMOSSRLKLNKONMRHSSLSOLHFIFIIHMLRNJJOSLSMSMLSHIISMIKMSSIKOSKSJOSKJHHKISOHSKMMKKONMKSJKLKGJIJHKPSNOPPLMMQKLHIILOKIJSMSJOHMKFKSKJSRMOHHGHHHOKJQSRQLORPNRSQRNLNLSKLMJJIHHKISSSPQLSJLLSIKIIHLPLQNKOMNILHIOJMNKKSNHKMOKINLJIHKSJSKKJOILNKFCDDCHIIPHJIHHJGFFEFHNONILKJIGONLIJJJIJ:::::<DDECBD?@DBFIGKSIHFFDEHFFFIHJGHFDCCD@CH5?::ABBGMKFFEEFFGFHJMLMLLSHPOORKKNOMMJLLOMEGHGFGFMMLLKKLKJHLJIJJIHKKJJHSOMSJKHGKSHEEKKIKLJIGBJHKKJLHSLMKGLJJIMNPLKKLSIJIHKMKQNJHLIGGHKIGKSIJLHMJGHJFCCA@DEMQLJKLJGJJHGSSKJHJGHPKLKHHILOJSLSSIILKMJKHKNJLHHKIHFIMOFLKHGFRJKIIHLSQJKMSNHSPSSNSPLKPSOSJLLKNPLJLQOSIHHPSSPKLPKSOMJIJIININNEB<;::EHKNJHPQIJINKSQMHMLMHKSSKQSMMLOLIIGJJIGENMONLSSMKMKHMLEHHLLJGJJFMJKKSSSOSLKHJLLJNJLJHMIHFHEEGFFHIJJIIIOLMHJLSLSKNMJJHJSMKLLNKOHNIOQIKMHSKJJNSMMSSNNFIHIRLKKHGKSPKIMMLLJSIKLPHEFDDEGHKJHNHJLIJSLOKSIMHSJLOOMFECDCGJGJKLHLHJFHHJKJGGHFHGHCDCDDB=;::>BAEJHIHIIPLIIKIKIIJHGFIIHKIFIKIHHGGGKLOLMNKIJHFFIGMIGHFFFEFFMMNJQSOHIMKEEIILHGHJHEFEEISKKMKIGFCDCFHJRJSSPMJGGIHIINOIHGHGHIKHHGEFEGFEFIGFGJJGECDEEKKKJOIKKEDCDCIHEFGHFGGBBBBCEEGFEMHIJJMGEEFFIKHKIHNHLIIFEDDCCFBA==CDCCDHJKFFEGFFEGEFBAA@AFDDDEHFFHGGEDC@??@AABAFKHIGDCBDCC
@1226_45CNXP_1
AATCGCAATAATCGGGTCCATTGATATTCCTAGTATAGTAGATGCTATCACACATACAATCATACTCAATTCGATGGAATTGTTTGATCTTAAAGGGGATATTCTATAATTTCGCATGTGAGGGGTTATTTCTTGGTTTCGTCCAGTCATTAATAACTTGATTATTTTTAGATAATAGTAGATAGAAAGAACGCTCGTAAGGAGTCCTATTGAAACCAAGAAATATAGGCCTGCCTGCCATCCACACCAGAATAAATAGAGTTTTCCAAAAAAACCTGCTAGTGGAGGAAGACCTCCTAGGGATAGAGACATAGAGCTAAAGAGAGAGCCAAAAAAGGATCTTTTGTGTATAATCCTGCATAATCTCGAATGTTATCGTTCCGGTACGTAGACCAAATAATATAATGCAAGCAAAAGTTCCTAGATTCATGGCGATATAGAACAGCATATAAGTTATCATGCTCGCATATCCACCATTTGAGTCTCCAACAATTATTCCAATAATTACATATCCGATTTGACCTATGGACGAATATGCAAGCATACGTTTCATGCTTGTTTGAGTAATAGCAATGAGATTCCCGAATATCATGCTAAGAATGGCTAGGATTTCCAGAAGAAGATGCCATTCATTTGATAAGAAATAAAAAGGAATATCGAAAATTCGAGTGGCTAAAGCTAAAGCAGCTACTTTCGAAGTAACAGAAAGAAAAGCAACGACTGGAGTGGGAGATCCTTCGTATACGTCAGGAGTCCATTGATGAAAAGGGGCTAGGGAAAGCTTGAACCCAATTCCTACAGTGATGAATATAAGCGCAATTGAAATTCCTGGGGAGTTATACATTTGTGTATTGATAAGACCATTCACTATTTCTTGAAGCTCAATCTCTCCCCCGGATGAACCATATAGCCAAGAGAAACCATAAACCAGAATAGAAGAGCTTGCCCCACCCATGAGTAAATATTTCATAGTAGCCTCATTAGATCGTATATCTTTCTTGGTATATCCAGATAATAGGTAGGAGCATAAACTGAAACATTCTAGAGCTACAAAGATAGTTATTAAATCGTTAGCACCACATAAAAACATTCCTCCTAGAGTAGCTGTTAATATGAATAACAGAAACTCTGTTATAGCCATTTCTGTACATTCAATGTACTCTACGGATAGAGGAATACAGAGAGTTGAACATAGTAAAATAAGAAATTGAAAGATTTCGTTGAAATTGTTCGTTTGGAAATTTCCTGAAAAGCTAATCATAGGTTCTTCTCTCCATCGGAACAATAGGGCCGTTATGCTCATTACGAAACTTGTTGAAGAGATGAAATATAACCAAGGTATATCTTTTTGATCAGAGGTTAAATCGATCATCAGAAGAAGAATTAGGCCAAAAAGCTAGCATAGGTGCTGACAACAGGGTTCATCACAATGGTCTTC
+
ILRNMHHLNPSSGEFEG22223BSSJSJJORSMJRQKLNGLOJPOISMKKSNQMPOLLSSPKKILIKKKKNJLJMSNLOSKGSMKLPMLSC===?AMJNHGKKRJMILOJLNLNRSLMIPKNKIKSIPSSSQSSA?A@ANIHJMKOMNMQKLLSLSSKNLMSSSSSNSLPSKMMJQNLKSLSOGIFKIKNNLLPMJFGFMJSSJJSNINIIHJSQIISMIKMKSMJJOSKNSSSSLMMRMKMOSSOHJNSOMPHSLKNKIIKHOLHGA<ABSSLSOJSKSMLIPPNNKSSNIKKSILLJSOSJLB(()GHKN@?>>?M>DJAJLSGEGJIKKSPSSJKSNRSNSSSSKQKSNLLJNKMNSKKMOLSIEDCCIKIDB,'&'(-*,9BJIIHGHFFFHJSLPISMLPMLILGGHGFKISSJNRSSNSPNLSQSSLHGKGSGFHGIMKSSJKLMOMNSLKOOLLSSSLLLLMSQNNSSSSOMKMSJNLKPLPOSMPMMRPONISKMISJJKIHOLSJQMOSJSJSIMKIKILKSILJJKRSSIJSQNLQKGNMSLRLJMKSSRPMONSPLSKSRIKIKHJJSJHHIGGSMSSMJSKJG4.+*++()))))**+-.-.1>?FEJHILJKSMNJJJKIMKKKKHMPMMKKSJOSNKGQKIKSIGFHHHSNMLJSOJJLKSOMKNKHIHSRSLJJIMLLSLLMMQSLLIJHNSSGB<ILMMMLJILHIMLSSSJSKPSISJQQKPQJHHJSILKLPLIOJCA11?89MHNLSPSKSSNPGIJD@MSRNSL?>??KJGJPJJKSNIJLOJJSOMJSMIMKJSJJPIMIFGJSSNQJJ::::OMOJLJLIHJPQRSOSNSJSJIOSSLLSJSSKKMJJKSPHLSOMKSQSIKJRPSJSHF:988FNJMLLLKSSKJNOSMJKJLLNLPQKSJMNKMOOLMIIGSNSSSOSSSKSSSPOSJKGLJKORJLMLSNKKNIOKSPMS===JMPRLMSNLLKOKLMJKJNHRNMSSOIPSMNLKSLLMKLSIOJNJJSKLGKROKLSGJJSMKNLGJKIKJIHIHKMNMQQJLKLSOLPPIHFGGFJHJJJQLMNMNHJLLOOJOMHKLLMJJHJGGHKOHOMNSOSLIMLHNKQLLSKSOPMOMOKSKMJKJHKSPQPNKPKSNIILLHJIHSKOILOLLM;::::JJNOQGHGLHGJSPJJIRKFEGGFLRSNOSSOSJSDSKNRJGLSJGGJGJSJSSKNJHCDEJJENNNIISMMHINSLOOQKISOKJLMSSSNKLLJKRMCDDKJONJLKLKSLKPIIRJJGGJJOJIGHJHEDGEFLSPJNG=<SNSB??745433+(('(5BCGGFCEDDBCDSOJMNHKLMNHLLIOLNEDDDCFHHIGGILISOOKNNGEGEGIGILLOIGMIHFGGHGIHHGGFGEDCA@@A@CABA@@ECDDHEEA?<)
@1227_45CNXP_1
ATGCTAGCTTTTTGGCCTAATTCTTCTTCTGGAAATCCTAGCTATTCTTAGCATGATATTCGGGAATCTCATTGCTATTACTCAAACAAGCATGAAACGTATGCTTGCATATTCGTCCATAGGTCAAATCGGATATGTAATTATTGGAATAATTGTTGGAGACTCAAATGGTGGATATGCGAGCATGATAACTTATATGCTGTTCTATATCGCCATGAATCTAGGAACTTTTGCTTGCATTATATTATTTGGTCTACGTACCGGAACTGATAACATTCGAGATTATGCAGGATTATACACAAAAGATCTTTTTTTGGCTCTCTCTTTAGCTCTATGTCTCTTATCCCTAGGAGGTCTTCCTCCACTAGCAGGTTTTTTTGGAAAACTCTATTTATTCTGGTGTGGATGGCAGGCAGGCCTATATTTCTTGGTTTCAATAGGACTCCTTACGAGCGTTCTTTCTATCTACTATTATCTAAAAATAATCAAGTTATTAATGACTGGACGAAACCAAGAAATAACCCCTCACATGCGAAATTATAGAATATCCCCTTTAAGATCAAACAATTCCATCGAATTGAGTATGATTGTATGTGTGATAGCATCTACTATACTAGGAATATCAATGAACCCGATTATTGCGATTA
+
IHLSIHNHGFMSNSKILSMJMINLJIFC==<>>KMSJMGLLMSIMQSNQJKKJISLOJLSPIKKPSQNJLSMGIBAABBSNOJHNRIPLJSMLSJSSSMSSMKNOOJLONKIGA@@AALJKSLKGSSMNKSSPLLSMIMQSLJQMKLSOPNSSF====>JJMNKKLJNSKHHIIJIIIKHIHIHOSQNLLOQISOSMIOSLJLNKSSSSISKGSKNCNJGDFDCEHKJPKSSOSNSJQLLQJRSOSNJSSRPSJRRKQJIKFBBBDEBBBDNLJNKNKMLIJIJMJQJJLSKSPKSMHKJGGONKMLGE21;;BFF@HOMJLILJJECDKSJOOGSOLKNSQRSSSKSHQJMMLJMSKMOSKRKPPJSJHL=<<DCCJJJHHPLMMIDAAAAQLKQOLLSILINLRSIOPSILJQIKSJPMIOPOSLSSOSOSPLRKIKPSSSNKNSF<<LSLLJNIQKROJSHHFHMMKNISSPFK777KMMISSOPPKPKHSKSIJKJHSJMSJHNJKHKLMIISJHKJMIJKILLHMJLOKJMJPNMHGHJLHJKPIILMHG:DOIODEFIKFGIEEFDEFFGIJHGHEGEFGJKJHHJMGIJHHPQGFJEFEFA??==@DDDFDFHGJIHIJIFGEFEFFHFHFKIHFEEGFC
@1228_45CNXP_1
AATCGCAATAATCGGGTTCATTGATATTCCTAGTATAGTAGATGCTATCACACATACAATCATACTCAATTCGATGGAATTGTTTGATCTAAAGGGGATATTCTATAATTTCGCATGTGAGGGGTTATTTCTTGGTTTCGTCCAGTCATTAATAACTTGATTATTTTTAGATAATAGTAGATAGAAAGAACGCTCGTAAGGAGTCCTATTGAAACCAAGAAATATAGGCCTGCCTGCCATCCACACCAGAATAAATAGAGTTTTCCAAAAAAACCTGCTAGTGGAGGAAGACCTCCTAGGGATAAGAGACATAGAGCTAAAGAGAGAGCCAAAAAAGGATCTTTTGTGTATAATCCTGCATAATCTCGAATGTTATCAGTTCCGGTACGTAGACCAAATAATATAATGCAAGCAAAAGTTCCTAGATTCATGGCGATATAGAACAGCATATAAGTTATCATGCTCGCATATCCACCATTTGAGTCTCCAACAATTATTCCAATAATTACATATCCGATTTGACCTATGGACGAATATGCAAGCATACGTTTCATGCTTGTTTGAGTAATAGCAATGAGACTCCCGAATATCATGCTAAGAATAGCTAGGATTTCCAGAAGAAGAATTAGGCCAAAAATACGTACGA
+
DGGFHHGHHGISHFCDDFHMPJQGHIKKJIQLMKHKKGFHHDFGDDEFFHGHFGIHLHJHHFGDDEEDFGJECCBCFHIIHEKGLGGDAA../9<BABACCHFKHDEEGJKIDEDDFGMMIBBBBCGGKKJIPHEHIHIGGFG<=FBB@9CFSJNJHHRHLSMIGJLHILHFGFIGFHFEEEDDJGGKIIGECDBACDDEDEDCCCDCEDEEHKGHFHFFFGEHGHEEEDEEEGGFS=75557FHEDEDDGFFKIILECCBCDFHSAACFBKIDAAAABCDDGFFBAAA?@A@ACBC710/+-99899:;BBDBBBDECDDBFCC?>===?=:DSSSEDCBDEFOLGFEEFGGGFCBABADDFIGGE@???AHFEEEFCEEEB@?>>?>???@AAAADJKHIFGHHJNGFEBACDCGJEFCA@@@BCCCGFB>;:::<?DA@@@AAAABBFHHFCEDFEFFEBA@<;<==CDAB@@ABBFGGDB??>?@CCDGDGHJJEDDDCFKIHGEDDDCB?<<<=@DDA?>>??>><99::=FEDCDBBBBC@>>>>AHFD@@AAAHGFEA@?@@BCAAADA;>?5332267==AEEBBBBABBBBFFEEDBCCABBCFGIGAACAADB@BACE?===>ADGRHH@<<;::<
@1229_45CNXP_1
CGTACGTATTTTTGGCCTAATTCTTCTTCTGGAAATCCTAGCTATTCTTAGCATGATATTCGGGAATCTCATTGCTATTACTCAAACAAGCATGAAACGTATGCTTGCATATTCGTCCATAGGTCAAATCGGATATGTAATTATTGGAATAATTGTTGGAGACTCAAATGGTGGATATGCGAGCATGATAACTTATATGCTGTTCTATATCGCCATGAATCTAGGAACTTTTGCTTGCATTATATTATTTGGTCTACGTACCGGAACTGATAACATTCGAGATTATGCAGGATTATACACAAAAGATCCTTTTTTGGCTCTCTCTTTAGCTCTATGTCTCTTATCCCTAGGAGGTCTTCCTCCACTAGCAGGTTTTTTTGGAAAACTCTATTTATTCTGGTGTGGATGGCAGGCAGGCCTATATTTCTTGGTTTCAATAGGACTCCTTACGAGCGTTCTTTCTATCTACTATTATCTAAAAATAATCAAGTTATTAATGACTGGACGAAACCAAGAAATAACCCCTCACATGCGAAATTATAGAATATCCCCTTTAAGATCAAACAATTCCATCGAATT
+
HGKGHECBBB<<<<=FGHHIDD=??;:6++%))CLHGHF@@@@@BLSMOJHJJJIPHIJLRIKJHOIJQIIJJHJMJIHOONKIKSHIKIKLHJJLOKHGGHDEED>=;<:<<<<<==KKHIHKILRJPKKIKHLHSNLQGLKSSNGNOSLLOKSNSOLLSLJIKJPSJSKOKKJGJPLHJHSOISLMRQMQOSKISSONLSJOMLQRHHGIJIJHJLIMJSFMHQMSPDKSLSHJLJSSSOKLIOMISQMMSKSPKGGCCG::EGHIHHHKONMKNNOKKMNIJLSIJIIHJSSJKIIIHIPSSJOJLMJKSSSMSKQNJSSNSRCBBCQQKSJKONPMMQSSOSMSLSJSHKRLMSNSSQKPPOJPKOJJGEJNSSSJJLMMJPSSHKSNMJJG@??>>BAEDDCCKMJGSKLFPHKIMKKOKSLLQ;;;;<EBBBBBBBBOKNNNPJAA@AAIHHIQPNSLLSLLMMPKNNPKIIMINSOLNIKSJNIRKJHIINPLLMLMIJEMJJJIIGKSQJNNKJKMPJLKJJHPMINKHOOPSKSJPPKILJB>;IE66LOSKIFGEFFGGJGKOHGDDDF
@1230_45CNXP_1
```
