## Appendix S1 for "Rapid and Cost-Effective Digital Quantification of RNA Editing and Maturation in Organelle Transcripts": 45CNXP_2_Krab.fastq (part 1 of 13)

```
@0_45CNXP_2
AATCGCAATAATCGGGTTCATTCTAGGGGGAAGGCACTCGGTAAAGATGTGGACTTTGACAAGGTTGCCGAAGGACCCCTGGTTTCACGGGTGCTGACTTACAAAACCTGATGAATGAAGCGGCGATTCTTGCGGCTAGGCGTGAGCTTAAGGAAATAAGCAAGGATGAAATCTCTGATGCTCTTGAGAGGATCATTGCTGGACCTGAGAAGAAGAATTAGGCCAAAAATACGTACGA
+
JIISKKGSKMSLNCOKLKMRKSHC++++/KJGHGFFED@AAABSPKSMMILOSQKMPSLMNNSJLJDGC,,,,@G??@@GLRSPMIGKHGDD><9-,,*'((()+3>BB>?@EHGKIKLRSKSHINSIPMSMONKSOKHFEEGGHOGFGECLGLSSSRQSHMQKKOOMLSSKMONOMSMLLLMHKKNNMSMSJSPSNSPKNGCBA>--,-9;DHGNMLSLSHSLGIHKOSKONLIKSS
@1_45CNXP_2
CGTACATATAGGCCTGGTACTCTTTCTCTGGAAATCCTAGCTATTCTTAGCATGAATGTCGGGAATCTCATTGCTATTACTCAAACAAGCATGAAACGTATGCTTGCATATTAGTCCATAGGTCGATGGGATATGTAATTATTGGAATAATTGTTGGAGACTCAAATGGTGGATATGCGAGCATGATAGATAACTTATATGCTGTTCTATATCGCCATGAATCTAGGAACTTTTGCTTGCATTATATTATTTGGTCTACGTACCGGAACTGATAACATTCGAGATTATGCAGGATTATACACAAAAGATCCTTTTTTTGGCTCTCTCTAGCTCTATGTCTCTTATCCCTAGGAGGTCTTCCTCCACTAGCAAGTTTGGAAAACTCTATTTATTCTGGTGTGGATGGCAGGCAGGCCTATATTTCTTGGTTTCAATAGGACTCCTTACGAGCGTTCTTTCTATCTACTATTATCTAAAAATAATCAAGTTATTAATGACTGGACGAAACCAAGAAATAACCCCTCACATGCGAAATTATAGAATATCCCCTTAAGATCAAACAATTCCATCGAATTGAGTATGATTGTATGTGTGATAGCATCTACTATACTAGGAATATCAATGAACCCGATTATTGCGATTA
+
677882222022226+***)***+.+/,,,89KIFHKHGFLHEHF887('((('))'&&&%%%%&:777779649999;8861133???FBA9899:DEDEDEEEDFDFAA?76778?C>>?F5)'&&&))),+**(((+++,,,9EFGQPHHHGC9667>>>@@H=?>>>@DFDDCC;;::9:8870////;>>@CBFHHGHLHJMKIHOILIGHGIKSKIJQGSJJKHSSKS:8889HHJFKKJKHJEFIHFOGJHJHIGHHFJLN:9999LMNJHC=;;==AEFP:999:DEIGGIHKIFHLIJMLGH==5.-6==DHGBCAA@:556DGNGHSLKILKB777NB6...BEFIEHF??AEJCAA=<93&&&&'(+,,-834333@BLCFKAA@??CDEHGHIGHGIMHFQIIHJGGHEIGDEIEFFFJJLRHDIGI>>>=>S>>2222333,-32.3699::?AFCDBCAA545:SSGNKJOISJSJJJKJLIHOHFFEA@@@ADHA??>CEBCHJHSIGIFFOIKH@@@@CSHJ@;:;???<96.+-'(59A999?:.....556;BDECFAB@@?AAFFFCGEDDIIJDCC=<<<<<A@BDGHD21111BDHGJGFGFIEFDCA<;;;>@A@>70/.-
@2_45CNXP_2
TACGATCGTTTTTGGCCTAATTCTTCTTCTGGAAATCCTAGCTATTCTTAGCATGATATTCGGGAATCTCATTGCTATTACTCAAACAAGCATGAAACGTATGCTTGCATATTAGTCCCATAGGTCAAATCGGATATGTAATTATTGGAATAATTGTTGGAGACTCAAATGGTGGATATGCGAGCATGATAACTTATATGCTGTTCTATATCGCCATGAATCTAGGAACTTTTGCTTGCATTATATTATTTGGTCTACGTACCGGAACTGATAACATTCGAGATTATGCAGGATTATACACAAAAGATCCTTTTTTGGCTCTCTCTTTAGCTCTATGTCTCTTATCCCTAGGAGGTCTTCCTCCACTAGCAGGTTTTTTTGGAAAACTCTATTTATTCTGGTGTGGATGGCAGGCAGGCCTATATTTCTTGGTTTCAATAGGACTCCTTACGAGCGTTCTTTCTATCTACTATTATCTAAAAATAATCAAGTTATTAATGACTGGACGAAACCAAGAAATAACCCCTCACATGCGAAATTATAGAATATCCCCTTTAAGATCAAACAATTCCATCGAATT
+
CCBJLHKGQJEFA77778ISKOLSKSSSJKRJJSNMNFSGHHFEFHBA>4:;==>A?>>-*****>DEHCAABABLMOKKIF=<=ACGIGIIPHJSLOONMNF@:988.)'''&&(''(*,)((+.0;<>DFGGHMSIK@@?@@@@AGILRSIQNA=>=>JLKMPNJKLHJHJKJJSLMOSKSOJJMHQSHOHGFHJGIJSSIHOLSOSJOGIIKHGILSNLMILIHMMS?KOQJJSIJGOGKJKISKKSROLRRRSSJJJPOEGFJLJKJRNLSSRSHHHKISQLPOSFIHHKLMISSLE445KJNLIOCDIGIHIHISKSGDDD:5455HD@@@KNLSSSQSIIHFB;;;IJKSMMNKSKKSKRPFCEDJHBA5;?ACBCBAEFFHA??AALISOOPKOGJILSJOJLKKLLJSSJRMPMMLSOMOKLIIIILHLNSKKNFHSIIISHE,,,,@EHGKKJINKILQKJFMOKMKGHA@?BMJJKSGHEEDG?88899IHLHIHIL@?AABIFHLKQNININMPJHIJHKHJJKKKHMKJSBBAAACD??>69@80AIHHJKJMMJGFJFJHHC;9:::
@3_45CNXP_2
ATGCTAGCTTTTTGGCCTAATTCTTCTTCTGGAAATCCTAGCTATTCTTAGCATGATATTCGGGAATCTCATTGCTATTACTCAAACAAGCATGAAACGTATGCTTGCATATTAGTCCATAGGTCAAATCGGATATGTAATTATTGGAATAATTGTTGGAGACTCAAATGGTGGATATGCGAGCATGATAACCTATATGCTGTTCTATATCGCCATGAATCTAGGAACTTTTGCTTGCATTATATTATTTGGTCTACGTACCGGAACTGATAACATTCGAGATTATGCAGGATTATACACAAAAGATCCTTTTTTGGCTCTCTCTTTAGCTCTATGCTACTTATCCCTAGGAGGTCTTCCTCCACTTAGCAGGTTTTTTTGGAAAACTCTATTTATTCTGGTGTGGATGGCAGGCAGGCCTATATTTCTTGGTTTCAATAGGACTCCTTACGAGCGTTCTTTCTATCTACTATTATCTAAAAATAATCAAGTTATTAATGACTGGACGAAACCAAGAAATAACCCCTCACATGCGAAATTATAGAATATCCCCTTCAAGATCAAACAATTCCATCGAATTGAGTATGATTGTATGTGTGATATTCTATAATTTCGCATGTGAGGGGTTATTTCTTGGTTTCGTCCAGTCATTAATAACTTGATTATTTTTAGATAATAGTAGATAGAAAGAGACACTAGTAAGGAGTCCTATTGAAACCAAGAAATATAGCCTGTAGTCCACACCAGAATAAATAGAGTTTTCCAAAAAAACCTGCTAGTGGAGGAAGACCTCCTAGGGATAAGAGACATAGAGCTAAAGAAGAGCCAAAAAAGGATCTTTTGTGTATTATAACCCTCCATCATCTCAATGTTATCAGTTCCGGTACGTAGACCAAATAATATAATGCAAGCAAAAGTTCCTAATTCATGCAGCAATAATAAACAGCATATAGGTTATCATGCATATCCACCATTTGAGTCTCCAACAATTATTCCAATAATTACATATCCGATTTGACCTATGGACGAATATGCAAGCATACGTTTCATGCTTGTTTGAGTAATAGCAATGAGATTCCCGAATATCATGCTAAGAATAGCTAGGATTTCCAGAAGAAGAATTAGGCCAAAAAGCTAGCATA
+
DDCEGJHFAFDBBCJGKMJLHJGFIDEGFFHHHKJPIHIDDFFDEDDDD<<DEFHJIKHL;9999CEFHJGGJJIJHILJHJEEDIFILHJHIEEGNGEDCCDHIIIMJMIII99999KFHMEFFFEFKEDDEDEEFFGFFIHDD@9999:LGQC????D<==<<@CICGGDFDEEFEGDCCCCGDFJIEDEDDFFGHFEFGFIGEHLFG?>>?CEEIIGJOHLFFNEEEDLDAAAACJSJHGGHIIGSMHFLHGIICBB<>::DEFJQJHIGFFIE66===GGGLJKEFEEEIIJEEEFDFGJKGHEDD@<<<==AGFGE66556+''0655554))(()*,24447445@BGFD=<--,,0,*)'%%&((+)),,-.33CGHKMIHHGGJKILSG??;;==>GFDEFFIIKIKHMLHLHJJMFKJBDECB@@@9543*(((*=??@DA@===<;<<:<@@6@@@AHMGHFBDCBBECBDISPNSMOJLHRPKLKILSILIGNSNI.----JIHGLMMLMJILLLOGGFLSEC*))))I;;AABACIHJBA524(((((;;;<FFGDEDEIHKGFGFEKKJHGGIEHGKIHGKMSRKJNMPJMHHIHEEFEHDBAA@ADC>>=>?DG;:::9AB77;;<9777791.../3:>BDEEDFKIJFDDDC?<64445=@A@A>5521,,,,,4(&&&&('''()/33321/'((3>@DGED@>=9765661,**++**-/00136<=>>?@@<892;9987446/*(((+-498885545556778422,,''(('''*384585333;<@>433211434332/,+****+--00/..---,--+++'&%%%$&((((('&&$%%%&.--.9=>?AABBCB??@??=?@B9+++7.---.@ABDEFGEHCB==66678876670+)*.10--,,-.00-,*)+++,..,,+*%&&&&&&%$$###))..0/0379<>>@?@?ABCBCCA?AABDEGEFFDDFDCEEBAAACFDBHGGBA@><;:898967679?>==AAA?>97+++)),,.566210-)(&%$%'&')*+,-.0022--0***(((&$$$$%)*,8999<<>@ACCEEEEFBBDFGFFGIFDFAA@A@;89;>?==:99997
@4_45CNXP_2
CGTACGTACTCTTCGCCTAATTCTTCTTCTGATGATCGATTTAACCTCTGATCAAAAAGATATACCTTGGTTATATTTCATCTCTTCAACAAGTTTCGTAATGAGCATAACGGCCCTATTGTTCCGATGGAGAGAAGAACCTATGATTAGCTTTTCAGGAAATTTCCAAACGAACAATTTCAACGAAATCTTTCAATTTCTTATTTTACTATGTTCAACTCTCTGTATTCCTCTATCCGTAGAGTACATTGAATGTACAGAAATGGCTATAACAGAGTTTCTGTTATTCATATTAACAGCTACTCTAGGAGGAATGTTTTTATGTGGTGCTAACGATTTAATAACTATCTTTGTAGCTCTAGAATGTTTCAGTTTATGCTCCTACCTATTATCTGGATATACCAAGAAAGATATACGATCTTAATGAGGCTACTATGAAATATTTACTCATGGGTGGGGCAAGCTCTTTCTATTCTGGTTTATGGTTTCTCTTGGCTATATGGTTCATCCGGGGGAGAGATTGAGCTTCAAGAAATAGTGAATGGTCTTATCAATACACAAATGCTCAATTCCCCAGGAATTTCAATTGCGCTTATATTCATCACTGTAGGAATTGGGTTCAAGCTTTCCCTAGCCCCTTTTCATCAATGGACTCCTCGACGTATACGAAGGATCTCCCACTCCAGTCGTTGCTTTTCTTTCTGTTACTTCGAAAGTAGCTGCTTTAGCTTTAGCCACTCGAATTTTCGATATTCCTTTTTATTTCTTATCAAATGAATGGCATCTTCTTCTGGAAATCCTAGCTATTCTTAGCATGATATTCGGGAATCTCATTGCTATTACTCAAACAAGCATGAAACGTATGCTTGCATGTACGTACCATAGGTCAAATCGGATATGTAATTATTGGAATAATTGTTGGAGACTCAAATGGTGGATATGCGAGCATGATAACTTATATGCTGTTCTATATCGCCATGAATCTAGGAACTTTTGCTTGCATTATATTATTTGGTCTCATTACGGAACTGATAACATTCGAGATTATGCAGGATTATACACAAAAGATCCTTTTTTGGCTCTCTCTTTAGCTCTATGTCTCTTATCCCTAGGAGGTCTTCCTCCACTAGCAGGTTTTTTTGGAAAACTCTATTTATTCTGTCGTGTGGATGGCAGGCAGGCCTATCTTCTTGGTTTCAATAGGACTCCTTACGAGCGTTCTTTCTATCTACTATTATCTAAAAATAATCAAGTTATTAATGACTCAACGAAGAAACCAAGAAATAACCCCTCACATGCGAAATTCTGGATCTCCCCTTTAAGATCAAACAATTCCATCGAATTGAGTATGATTGTATGTGTGATAGCATCTACTATACTAGGAATATCAATGAACCCGATTATTGCGATTA
+
***),***+*(''&'000:DCDDCCAAB987785554.---/?GOHNKF88879<=CLFAAA@@@ABC@?BBCG000/,+,()**.01678;D?AE5BCBCG10014DCNJJSSLQHGCCCBBAA47)))////0//+**))***33A@AB;::@721123JSJOLH@?BABSLOFDDCA?MIMLLSSLMOEB;:<<<MIMKCBABB@3333EOSIGHGMSSJMKKJHIKHJEDILLPCCHKECCBCBDE===??AED???CCHFGBHIIOHJLCAACCD@AEDB;;MJGJFIEGDDDEFD::999:ACBGGHIIHHIIKSLFISIKSHIFEDDGEEFGMLHILHIMNGFFGDEIGHLHFIEDDCEGNR@@???GLNHEECDFEDFIHIFFGBBAADFGHKHFE==<<A?AA?<99;;<:;9222DFCBBBBCCDCDLHOSOMIIHBCBAA<<===AB@@B::93+++,''49;;<>EEGGEHA?==;9843501@CEECCA@?421117567;BBCDAAAFCDDBDF>:::>CECDDDAAAABDEEFGIJEA=><=75/.-,,('%$$$$%&'(&)++++**(''''&)((((''(--54556799;999<@AACB@CCDEFHEFFC8<A5?DDGEDCA?<9;==HFJJIKHIIBA)))))@@DCFCAA@A@@?@?@4..A?@<<C??@AAFGFGPKMHIFOKEG???@??@@ACFCBABBBBCA78:0,-,02233644566@EE:4456@A:888@???GJFABB?@333305????B@@AACDGE=77;ACDJSGCC@?@@?@@?@>8899==??>?>31123DDEFGEFFBAFFGGCBABCCGEEGCBCCDEHDA<<<<8776//)(''&&&&&&)+-0101/01223?@@ACGFFFEFGJMHFDCCDEJHFGHJFBCDCCDCGGGGFCAA@ABBBDBABBDBB7667?;>?>>BB?:810-,,-08::::==><66=440../3?ABCIFFDDDFGGFFHDD@?99:)''&%$$$$&&&'(;AEDCCDEBBDD@==<<>DEFDB???ABBBD?>==;>?FHIEF<::*))**:@AAAA?9:74245B===??C??=<=((:<<<4449:<<==>;9:;>?AC?<<<AAA@@ADDB22126A@C>>0///+++)))(&))),66566<==?@@@@BB?>=;(((('.**+7=:@?>>@>>=>>??@??55554660000.12212224<;<@A?>677GIHFDDEFIDCEEEIEEE8877*)))))))'(+,48;;?BBADC@>=<===>@AA<;;;<@D**((('',)**.(1/(+77<><@BC:999:><<:8888?<;:::==AA><<<=>@CC===9(((??@<;;;:6655----;=90/-+,3334768;<;@@@:9999<
@5_45CNXP_2
AATCGCAATAATGGGTTCATTGATATTCCTAGTATAGTAGATGCTATCACACATACAATCATACTCAATTCGATGGAATTGTTTGATCTTAAAGGGGATATTCTATAATTTCGCATGTGAGGGGTTATTTCTTGGTTTCGTCCAGTCATTAATAACTTGATTATTTTTAGATAATAGTAGATAGAAAGAACGCTCGTAAGGAGTCCTATTGAAACCAAGAAATATAGGCCTGCCTGCCATCCACACCAGAATAAATAGAGTTTTCCAAAAAAACCTGCTAGTGGAGGAAGACCTCCTAGGGATAAGAGACATAGAGCTAAAGAGAGAGCCAAAAAAGGATCTTTTGTGTATAATCCTGCATAATCTCGAATGTTATCAGTTCCGGTACGTAGACCAAATAATATAATGCAAGCAAAAGTTCCTAGATTCATGGCGATATAGAACAGCATATAAGTTATCATGCTCGCATATCCACCATTTGAGTCTCCAACAATTATTCCAATAATTACATATCCGATTTGACCTATGGACGAATATGCAAGCATACGTTTCATGCTTGTTTGAGTAATAGCAATGAGATTCCCGAATATCATGCTAAGAATAGCTAGGATTTCCAGAAGAAGATGCCATTCATTTGATAAGAAATAAAAAGGAATATCGAAAATTCGAGTGGCTAAAGCTAAAGCAGCTACTTTCGAAGTAACAGAAAGAAAAGCAACGACTGGAGTGGGAGATCCTTCGTATACGTCAGGAGTCCATTGATGAAAAGGGGCTAGGGAAAGCTTGAACCCAATTCCTACAGTAATGAATATAAGCGCAATTGAAATTCCTGGGGAGTTATACATTTGTGTATTGATAAGACCATTCACTATTTCTTGAAGCTCAATCTCTCCCCCGGATGAACCATATAGCCAAGAGAAACCATAAACCAGAATAGAAGAGCTTGCCCCACCCATGAGTAAATATTTCATAGTAGCCTCATTAGATCGTATATCTTTCTTGGTATATCCAGATAATAGGTAGGAGCATAAACTGAAACATTCTAGAGCTACAAAGATAGTTATTAAATCGTTAGCACCACATAAAAACATTCCTCCTAGAGTAGCTGTTAATATGAATAACAGAAACTCTGTTATAGCCATTTCTGTACATTCAATGTACTCTACGGATAGAGGAATACAGAGAGTTGAACATAGTAAAATAAGAAATTGAAAGATTTCGTTGAAATTGTTCGTTTGGAAATTTCCTGAAAAGCTAATCATA
+
GHMKIKEHJECA++''*))*-268<?AABDGGJHIIGJGHGHIFFGFHGHHJKOMIIGHIINIIGGGGMPIJGHHIMHNIEFIK>===>5---9:GEGEDIMLKKHIMJLSJIHIILIMLFEEFGFHSMLNSQKIKHJFFIGIFHGIHKJJLSLHHKIPIIKKIOLOSOMMOJLIMLKJJFDBBRJKJKMKGGFGGHIKLDHNFFEFGHIEEILKH@GCKMLSKMJIJNJNIJMLIIHIKHKKHJGGIFCFFFJIJIHIFFHHKJICBDCEJKHFGJFIGHKJIJHKFJELLJMJJNHMJHGMFGCGGIKHJCA2ABB><@5DCB???@@?@==IIJEHGFGHIPMLLFGIGFFGPKJIKKLNHOPQLKMMJOQKSIQMSKNOSLKLKLJJMIIIINOSPSSSSKMKKGJSIIKONQRLSOSSSMSRLLSMOPSNJGJMLLSLOMSOQLSKNPPSSROOOMOJNLLJOKRSPSSSMNKKKMSKSNSGMKNQLNJRINSNMMNSKPSMNSMSLKNOMLIINPOILNSSLSKPINNOQONSLSSKKKMKMSPLMLSKSNLKOSNLJPLPMONMMNMSLJJORKHCLGIKQMLNPSJRIFDHEED9876/////00/CCDHJKLOIIHDEBHIJ>9.----?GJHFFGEFGELSSJKKSKLNSJJMQSQSGILJLOIHKNSOKLKHJNSMFKEFEGIMKOLMJKIIIKHHEG?740<5HJSGEFED@??@@?@<;<9A?@C>:9:<<<:88779:9:A==;>?;;<:99:<DEEFEGCDCDELSFHIFGIIIFFFEGJJNIHHFEFEFE99999KHIEFCCCDFJNIJIKJHPGAB@ACBDDBABJMKLROLKJLNSLKHGSFJQJPRRJJHJILQPLLMNQRIJHHJKPHFGE:>*)((+EFFNGHHGGDDCABFDBHLNNJKKINLJSSLKJGGIHJPLNFSPQLLIIJJLIGKRLSHKQIHOIISIILILKMSKGGLHIIHGKGGGGHIGIMA=?>?>:>NJOMJINPMKBGFFGJECGGHFIILMJILIKPKMFFGJJJHGDD?@@IOIFGHLHILMKKIKJMIIJJKEBDCCDEEFEEGGFHIKKNMJHKGFHEGHLLHHLGHIKDHIJHSIIHLHFGFGEIGJGHGFGELIJIIQKGHIJLQSKHIGFHHJGHGHHIFIJJJHEGFIGFFGEFIQHKGFDAFEGFBBJHHIGEHIKSJHNNLMPJNPEJHIIJOIQGEEEDIKOFLJBCA@ADFHFEJNMSSIJFDEDEOPGKEIHHDC.
@6_45CNXP_2
GGCAATGCAAGGGAAGCCATCGATAAAATAGTGAACATTGTAAATATTTTTGGAATGGAGATAGCCATTCCACCCATTTCATCAAGATAAACAAGCCTAATTCTATCATAACTCGTTCCTGCCAAGAAAAAAAGTGCAGCGCCAATAAATCCATGAGAAATTATTTGTAAAATAGCTCCATTAAGTCCAGGATCCGTTATAGAACTAATACCTATAATTATAAAACCCATATGAGATACAGAAGAATAGGCTATTCTCTTTTTTAAATTACGTTGACCGAGAGATGTTAAAGCTGCATAAATTATTTGGATTGTACCGACTACCAACAACCAAGGAGAAAACATAGAATGAGCGTGGGGTAATAATTCCATATTGATTCGAACCAACCCATAGGCTCCCATTTTTAATAAGATTCCAGCGAGAAGCATACAGGTACTGTAATGTGCCTCACCGTGGGTGTCAGGTAACCAAGTATGTAAAGGTATAATCGGTAATTTGACGGCAAAAGCAATAAGAAATCCAATATAAAATAGTATTTCAAGTGTAACAGGATAGGATTTATTAGCTAAGAGTTCTAAATTTAATGTTGGTTCGTTCGAACCAACATTAAATTTAGAACTCTTAGCTAATAAATCCTATCCTGTTACACTTGAAATACTATTTTATATTGGATTTCTTATTGCTTTTGCCGTCAAATTACCGATTATACCTTTACATACTTGGTTACCTGACACCCACGGTGAGGCACATTACAGTACCTGTATGCTTCTCGCTGGAATCTTATTAAAAATCGGAGCCTATGGGTTCGTTCGAATCAATATGGAATTATTACCCAGCGCTCATTCTATGTTTTCTCCTTGGTTGTTGGTAGTCGGTACAATCCAAATAATTTATGCAGCTTTAACATCTCTCGGTCAACGTAATTTAAAAAAGAGAATAGCCTGATTCTTCTGTACCTCATATGGGTTTTATAATTATAGGTATTAGTTCTATAACGGATCCTGGACTTAATGGAGCTATTTTACAAATAATTTCTCATGGATTTATTGGCGCTGCACTTTTTTCTTGGCAGGAACGAGTTATGATAGAATTAGGCTTGTTTATCTTGATGAAATGGGTGGAATGGCTATCTCCATTCCAAAAATATTTACAATTTTATCGATCAGCTTTCCTTGCATTGCCA
+
MKPMLJSSJSRSSOSQSSSSNSMSOLOSOMMMSSLPPSQOKPQMSSSRPSSSLSSLNSSSSSMSKSISKSOLSOSQSOMPSSLLMPNSSSSKSSKHLOJHHPNJLSOIPSJSRLDOSJMSKLQISKSFRNSSSLOPMSSSMRPSNOSLPNNJLIBFJFK:88888B8BNSSOSSOSSJSRPNPSQILKPKOKNRSKLJPSKSSOSMKSOMMSMRNNSSLSNNMLSSNROSOSLORMSRSOSNRSSOSPLOSOSJJMSPC<7?=FFKKOPMPMIIJISJNJKLOJRRNSSMPSPOSJLSSSPQOJEFFEHOOMNMPSMLSLLKJPPJSSRSNNNLINLSSSSMPSMSKOSSJSJOMMSSLKMSSMMSSLPMSSJKJFGINNOSLSNHKISKSSKSJNKSQJLGPSSSLSOMJRSSNOAANQNSQLMSLSSSSMPSPSSJKMSSKLSSPMSQKSLRQSFQMSNKJOSQKMLOLSSLSKKKSSMSNQSKMJSSKSLKILSKPINKSKLNSSSLSSOB@@@LLLSMKNPIMSMSNSSINMHRSSHLSOSJSSMKNKNKKSQSMNNKKOMOSKSPKNJNQKLNKOJOSSKINSMJSM/////32223DEEHGHMFIFNICFFFGIJKSJILFEFEGISGKJOHIJQJKKHLGEEDFDDFIEEFEC>AB99A666557ADEFKIE????@NKLJSJSLHLJKSKSSNRGGGBCCB=0**+@EECABB@@AABDA?==??AAC>>?@@DGEEDCF==<<;:9754331///0:??==>=9921111243000**+.44+***+100155999:)((()22222=;<<=99988>-,,+*+.--,,,,.-.0.0023459::<=?@B>?ACA:9888?BDCEFIFKDEDCFABCAAACDEHGIIBFHJIHCCBBECCFH?>>>>,++++433431101100-+)('&'&&'$$$$%'(&&&&&%$$$%)++)++,5:<<??@AACDCCFDFEHFDDA====8775556>CCCBB@AB?@ABIGHGG>@QOGHDDEA>GHHJLKPGFFFFEHHIIKNSKSGJJEGD@<<7???;8/(():=<;:944334-.:;CGDHFDDFECDEDDEEC=?;;;;AFEEDDBDDEEGEGECACB@??7775*+9764322221..-,,/-..04342)))(')(()+)-()9=BCB@CCE
@7_45CNXP_2
CGTACGTATTTTTGGCCTAATTCTTCTTCTGAGGTTACTGCTGCTCTCCGTATTACTGATGGTGCTCTTGTGGTGGTCGACTGCATTGAGGGTGTGTGTGTTCAGACTGAGACTGTTCTACGTCAGGCTCTTGGTGAGAGGATTCGACCTGTCTTGACTGTCAACAAGATGGACAGGTGTTTCCTTGAGCTTCAGGTTGATGGTGAGGAGGCTTACCAGACTTTCTCGAGGGTTATTGAGAACGCTAATGTCATCATGGCTACATACGAGGATCCTCTCCTTGGTGATGTTCAGGTTTACCCAGAGAAGGGAACTGTGGCGTTTTCTGCTGGTCTCCATGGATGGGCGTTTACACTGACCAACTTCGCCAAGATGTATGCTTCCAAGTTCGGTGTTGTTGAATCTAAGATGATGGAGAGGCTCTGGGGTGAGAATTTCTTTGACCCTGCCACCAGGAAGTGGAGTGGCAAAAACACTGGTTCCCCGACCTGCAAGCGTGGGTTTGTTCAGTTCTGCTATGAACCCGATTATTGCGATTA
+
FEEECCCCEGEEGFHFFFIHHHFGFGIKHE5555<=+))))1ACDBA=75556FCCCBCCFD@A?@777789;;<GSIHEGFFGHGHJNGIEFIONNJIGG7445666*+00055)))))34;12222EFKG??@A9::IJJIHEGFEHLIIKLSJJLHOSLJJHF877777CDCDDEA820-44567:;;FC?@BOKMFSFGH7444:;>==743423<<<50../?AAAGHIGFGECCDFFLHIHLJJHKQOECDCDJHKGGEFE@BDEIIMKMIKHJJIJLQNNSLOMKLLSONIEGJKFFDCABEKILPKIJGKIHKGIGQNSROJJMHISJKHSSSLHSNOIEFFFGIGFHJJLGJGILIGGGEFEFGLMIJIJHJPNSNJLSRMMOGHSNMLMQIJMLSNPLNSLIJIKSIKHIIHKSIORKMBA@AAKJKMKGDABBCGHGPIEEHGFIKHGIHJKJJIQIKJSMMI::977;CDDBEDFDDEEGEEEDDCEFDEFFEGEGFDEFHGHGIGFDEEEDEEDEHIILHFJIKID
@8_45CNXP_2
CGTACGTATTTTTGGCCTAATTCTTCTTCTGGAAATCCTAGCTATTCTTAGCATGATATTCGGGAATCTCATTGCTATTACTCAAACAAGCATGAAACGTATGCTTGCATATTCGTCCATAGGTCAAATCGGATATGTAATTATTGGAATAATTGTTGGAGACTCAAATGGTGGATATGCGAGCATGATAACTTATATGCTTGTTTGAGTAATAGCAATGAGATTCCCGAATATCATGCTAAGAATAGCTAGGATTTCCAGAAGAATTAGGCCAAATTCGTACAA
+
JGJMOLLJGKGKSKLJILNLHKHMKIIJLMNLLSIMRLNKHJJIRNHIIDDDFFJONGMGDEBHGSKOSSKLSKJSSJSJIHHCESNLSJORLGMSNOSKQSLKOSJPNMMJJ10001EHFKIJIIGHHHIIMNSHLSMJGSJSMJGKNRLSJLPSSOJINLSQJJJNSJNJQKQSPSJKPKQMLKKNJLLSINMLPONISKJNSLKONSNINJHMDDE@@<<<:321-021/0001/.,))'&&&&''(*,.01443321/.*))((*0123343/00000412
@9_45CNXP_2
AATCGCAATAATCGGGTTCATTGATATTCCTAGTATAGTAGATGCTATCACACATACAATCATACTCAATTCGATGGAATTGTTTGATCTTAAAGGGGATATTCTATAATTTCGCATGTGAGGGGTTATTTCTTGGTTTCGTCCAGTCATTAATAACTTGATTATTTTTAGATAATAGTAGATAGAAAGAACGCTCGTAAGGAGTCCTATTGAAACCAAGAAATATAGGCCTGCCTGCCATCCACACCAGAATAAATAGAGTTTTCCAAAAAAACCTGCTAGTGGAGGAAGACCTCCTAGGGATAAGAGACATAGAGCTAAAGAGAGAGCCAAAAAAGGATCTTTTGTGTATAATCCTGCATAATCTCGAATGTTATCAGTTCCGGTACGTAGACCAAATAATATAATGCAAGCAAAAGTTCCTAGATTCATGGCGATATAGAACAGCATATAAGTTATCATGCTCGCATATCCACCATTTGAGTCTCCAACAATTATTCCAATAATTACATATCCGATTTGACCTATGGACGAATATGCAAGCATACGTTTCATGCTTGTTTGAGTAATAGCAATGAGATTCCCGAATATCATGCTAAGAATAGCTAGGATTTCCAGAAGAAGATGCCATTCATTTGATAAGAAATAAAAAGGAATATCGAAAATTCGAGTGGCTAAAGCTAAAGCAGCTACTTTCGAAGTAACAGAAAGAAAAGCAACGACTGGAGTGGGAGATCCTTCGTATACGTCAGGAGTCCATTGATGAAAAGGGGCTAGGGAAAGCTTGAACCCAATTCCTACAGTGATGAATATAAGCGCAATTGAAATTCCTGGGGAGTTATACATTTGTGTATTGATAAGACCATTCACTATTTCTTGAAGCTCAATCTCTCCCCCGGATGAACCATATAGCCAAGAGAAACCATAAACCAGAATAGAAGAGCTTGCCCCACCCATGAGTAAATATTTCATAGTAGCCTCATTAGATCGTATATCTTTCTTGGTATATCCAGATAATAGGTAGGAGCATAAACTGAAACATTCTGGAGCTACAAAGATAGTTATTAAATCGTTAGCACCACATAAAAACATTCCTCCTAGAGTAGCTGTTAATATGAATAACAGAAACTCTGTTATAGCCATTTCTGTACATTCAATGTACTCTACGGATAGAGGAATACAGAGAGTTGAACATAGTAAAATAAGAAATTGAAAGATTTCGTTGAAATTGTTCGTTTGGAAATTTCCTGAAAAGCTAATCATA
+
JJNMIMLSHOQSKMLMSSJLMSSSNLHSLLLRNNSSLNOOLJPKLISSPLQLSSQLMSNKSMSOIONIJIKRJHJFJHGJJCC=<;;;<<1,,,./IJLPJSJJQHIJHJOQKSMLLSSKSSJMKSMSLPKSKSJSSNSIOSJNNSSSJRLLLMPPSRSLQSMLSNLSSKMLSMOLOMLLSSKJKSMOKSJILMSO>>>>LKOPNLMSLJQSIRNILIOSOSSJOMKIJJNJPSKMQSRKSMSSOMRKOJONJILLLPNSMSMIQLJFEHKSSSRKSNKJONSINSSIMSJMKLLLLLLSSKNOLLSSOKSRJMLPMJMFH?;?52-,+***+33CIHELMPKSSSSLNKJISJLONKLQOOLLQNOOJLOSRLSOSSKJQOLLRIKQKSJJSKJKMSMLSMISQORSLIKKKIISJMJSIOSRMSSMMLSLKKKSPQIKQHKIHKSSKSLSLSSOSSKMMQONLNNINSLLKSMOIOSSNNMSLNOKKILSJMPRILIOJMSOKNIOKHHIISKMIILJOSKSNINSKIHPGGFGESLKPSSOPLISMJSOKJPLILJKJMQLIMJHOGMSPKJLILNLSLLFJGJIJLOOSHLGMMPSIIKEHIEAAABGJFCJJLMHKSJNHEFFHNJNLOKLLKGIIGIHIKMJGMSSSGJJINHIAAABCLMMHGGFKIROFFIIILILRISIILIGHSGD@@NLILHHFDHMKFDFMMMNKNEHJHOIKIIRSSSLLHHQLSKJKIGGFGFHFIHHJIKSNPJKJKNRILJJNRSLMMSEBBBBLLJFE=11:<NKHKGFIGJHKGIIIIIJILKMSKHIIGFIIJRIIGDBBAABACHIPFHMISJIJIKIOKOJJKMJJLISJILLJHILKKMHSOSQLOMISNLKLKQIJJIOHKCDCCLLPGFGIHPMNSOPIOIOINIKLSEHSHHMPJHGGFHKC>??EFILRKSSHJLKJIHALDJGEGMPKRSOLMOSHJHIIPKLMPGIEEEEGGJGIGKKLIHEIHKKSLHKSKSKJKKMJKHSHNISKLKIJMHJKJHFHKSNISOILLNJJLGHPKJN@ISGEFHOIJJJNSIIOA?>>?GE>>>GGMIQKMESPDCLHHOOKHFEFFEHHOKHLPKKNLHHHJJJNGJHHJOMIHKINIJIJMGJQNNJHIHGHIJJJSGFHJHHKFE:999*))))7=AA@;(((>>?>>>@DIGDCCBBIKGJJIHJHFIGFGFGGGGSKJHGGNMQINIMCA??>BDIIINMKMKKKIMIJKLFFGEFGJJJ
@10_45CNXP_2
CGTACGTAAACAACTCGAAGTATGGGTTGTCCACTTTTATTGATACGTTACCGAAAACCTCATTTGAATAAATTTGGAATACATTTTATTTTTTTTATTGACAAGTACTCGTACTCAAAAAAGTTAAAAATTTTTTATTTATATATTTTTTTTGAGTACGCGTTCTTTGGACCTGGTGTATCTTGTCTTTACCACGAATGATTTTCCTTGGTTAACAATAATTGTTGTTTTTCCAATATCTGCTGGTTCATTAATGTTATTTCTCCCGCATAGGGGAAATAAAGTCAATAAATGGTATACTATATGCATTTGCATCTTAGAACTTCTTCTAACGACCTACGCTTTTTGTTATAATTTTAAAATGGACGATCCATTAATTCAACTGTCCGAAGATTATAAATGGATCGATTTTTTTGATTTTTACTGGAGAATGGGAATAGATGGACTTTCTATAGGAACTATTTTACTGACGGGATTTATTACTACTTTAGCCACTTTAGCGGCTTTTCCAGTTACTCGGGATTCCCGATTTTTTCATTTCCTGATGTTAGCAATGTACAGCGGTCAAATAGGATTATTTTCTTCTCGGGATCTCTTACTTTTTTTCATCATGTGGGAATTAGAATTAATTCCCACATGATGAAAAAAAGTAGAAGATCCCGAGAAGAAAATAATCCTATTTGACCGCTGTACATTGCTAACATCAGGAAAATGAAAAAATCGGGAATCCCGAGTAACTGGAAAAGCCGCTAAAGTGGCTAAAGTAGTAATAAATCCCGTCAGTAAAATAGTTCCTATAGAAAGTCCATCTATTCCCATTCTCCAGTAAAAATCAAAAAAATCGATCCATTTATAATCTTCGGACAGTTGAATTAATGGATGGTCCAATTAACAAAAAGCGTAGGTCGTTAGAAGAAGTTCTAAGATGCAAATGCATATAGTATACCATTTATTGACTTTATTTCCCCTATGCGGGAGAAATAACATTAATGAACCAGCAGATATTGGAAAAAACAATTATTGTTAACCAAGGAAAATCATTCGTGGTAAAGACAAGATACACCAGGTCCAAAGAACGCGTACTCAAAAAAAATATATAAATAAAAAATTTTTAACTTTTTTGAGTACGAGTACTTGTCAATAAAAAAAATAAAATGTATTCCAAATTTATTCAAATGAGGTTTTCGTGATATTCAATAAGCTAGACCCATACTTCGAGTTGTTTACGTACGA
+
CBB..../CDEDDDE62,,,,,+&%%$&(('&$$%()-,.B>>GNIHOLHSJLJIIKLMPNHDBBBBDKJOQJQMKIPLNMPB?97D?><ACEGHKDDCBCEKSMLNJSHIHGIJJBFDNSSNIKEFLNOLEKHSSPMNJKILMGE@A6=CGQ86666;<EGFEBCHECDGIQSKOOKJNJKHKGGMIPMJKLSKSJLSPMSJNSSMKQLRSSLSIOLKLMSOSSMSOFHECDMJJINSSSKSMNQSLQSJJMJRKOSJGMSLSKMHGFKJIKSJJSMOPOLHDMLILMGSKGOSMNMPLSSMLSMISSSNKPJJPLSNNSRLMSLSSSSKKIIIJKLKPLQHPMSSPSLOOLNKGIEDEIHNKRJFFEFEINKMQMMMKINLKKLKNFFHPLSLJSMMNMLSLNLKMGHSJOSOOIF<FSKLLKIGSKKPKKJOMMOOJSSKLOJKRJPSMSKQSLIJJIKKSNOKOQNSIHGLKMNRSPNMIMHKSLLPSLKMLSMMLSQJIJSSSQNFFEGDFHEEFMISOKLG=AA=EEOQMJFFJKMIIISJMKPSSIJSJSLHHJIHIHJJGKIHEEFEDCCCCGJSLDD@??>>DHI))))),DASKSSPKIKIOJQLSKNNSQFGJHGFDDCFSSQLMMOIFFC>B>BC?>>>=??ABB@<:706BBGLPOSMLIFGECB@>?<2=?@@@CBBA@><;;;;:8532/))**+0/)12367><;+++**0-,.,'0112=>>>ABGKHHED@@><;<=ADBAA95418::::=?ADEEDIDAB0././CDECDCCA?A>>HDEDCB@CBDBB?=<<<9:A4:;<DINAACABCMHG@0001IFDE>===<>:9;;<A@@AABAA@DEGFGFA>>=>=>==;;;;-,,,,+)''(**))*+=>>@@ACCDBBBCCFEFFDJKKIHHB?<7323@@AFHFFEDEEDFFEGGIFIHHJPSMLIMKJCFCC8DA>5=@@B@;6684487AEDHFGHEFBBBBACEC><;::97++*)(''''()**,,/-.1133:<?BBBHHIFGFGGDCDCCCCEFHFB;:;:976778==?@>><<>:ADDA@=<=>?C>9;:=DD@?<<==>?DDA=A?=AA;>=;73--,,::E>==;;<11100)((()****+1449@BDBBBCGCBCBCABCCBCCFGDA9656650./.*()*)+*'&&$#$$$%,.6889>?@A?????EB?;;;=@BBCCDACA?=<;<
@11_45CNXP_2
TACGATCGTTTTTGGCCTAATTCTTCTTCTGATGATCGATTTAACCTCTGATCAAAAAGATATACCTTGGTTATATTTCATCTCTTCAACAAGTTTCGTAATGAGCATAACGGCCCTATTGTTCCGATGGAGAGAAGAACCTATGATTAGCTTTTCAGGAAATTTCCAAACGAACAATTTCAACGAAATCTTTCAATTTCTTATTTTACTATGTTCAACTCTCTGTATTCCTCTATCCGTAGAGTACATTGAATGTACAGAAATGGCTATAACAGAGTTTCTGTTATTCATATTAACAGCTACTCTAGGAGGAATGTTTTTATGTGGTGCTAACGATTTAATAACTATCTTTGTAGCTCTAGAATGTTTCAGTTTATGCTCCTACCTATTATCTGGATATACCAAGAAAGATATACGATCTAATGAGGCTACTATGAAATATTTACTCATGGGTGGGGCAAGCTCTTCTATTCTGGTTTATGGTTTCTCTTGGCTATATGGTTCATCCGGGGGAGAGATTGAGCTTCAAGAAATAGTGAATGGTCTTATCAATACACAAATGTATAACTCCCCAGGAATTTCAATTGCGCTTATATTCATCACTGTAGGAATTGGGTTCAAGCTTTCCCTAGCCCCTTTTCATCAATGGACTCCTGACGTATACGAAGGAGTGCGGTTGGTTTGAGAAATTCCTACCTCTCTATCTATCTCTGAGATGTTTGGATTTTTCAAAACTCTATGGACATGCAGAAGAGAAATGCTATCCCCACGCAGACCAAGACAGAACTTTGACTTGTTCAAATAACAATTAAGGTGAAGCAGGGTCAGGAACAACGAATCTCTTTATGATAAACGGATCCATTTTGCAAGTTTGTTATTACGGGTAGTTCCTGCAAAGGATCGGACTAATGACGTATACAAGAAAGACTTGAATTCTCGATGTAGATGCTACATAGTTGGTTCTCATCCTTCAGAGACTACGAGTGTAATAGGAGCATCCGTCGACAAAAGGATCACCCTAAGATGATAATCTCATGGCTATTGAGAACGAATCAAATCAGATGGTTCCATTTCTCAATCTTTCGGACGTGCTCCTACGGAACCAAGGTCGAAAAGATTCGAGAAAAATCAGTCATTCACAACCACTGATGAAGGATTCCTCGAAAAGTTAAGGATTAGTAATCCGTTTTAGAAATAGAAAGGATTCGATCTTATACATACGCGAGGAAAGTAATCAAAAAAGAAAGAAGATGAGTTCTTCTTTACTTTTATCACTTAGGAGCCGTGCGAGATGAAAGTCTCATGCACGGTTTTGAATGAGAGAAAGAAGTGAGGAATCCTCTTTTCGACTCTGACTCTCCCACTCCAGTCGTTGCTTTTCTTTCTGTTACTTCGAAAGTAGCTGCTTTAGCTTTAGCCACTCGAATTTTCGATATTCCTTTTTATTTCTTATCAAATGAATGGCATCTTCTTCTGGAAATCCTAGCTATTCTTAGCATGATATTCGGGAATCTCATTGCTATTACTCAAACAAGCATGAAACGTATGCTTGCATATTCGTCCATAGGTCAAATCGGATATGTAATTATTGGAATAATTGTTGGAGACTCAAATGGTGGATATGCGAGCATGATAACTTATATGCTGTTCTATATCGCCATGAATCTAGGAACTTTTGCTTGCATTATATTATTTGGTCTACGTACCGGAACTGATAACATTCGAGATTATGCAGGATTATACACAAAAGATCCTTTTTTGGCTCTCTCTTTAGCTCTATGTCTCTTATCCCTAGGAGGTCTTCCTCCACTAGCAGGTTTTTTTGGAAAACTCTATTTATTCTGGTGTGGATGGCAGGCAGGCCTATATTTCTTGGTTTCAATAGGACTCCTTACGAGCGTTCTTTCTATCTACTATTATCTAAAAATAATCAAGTTATTAATGACTGGACGAAACCAAGAAATAACCCCTCACATGCGAAATTATAGAATATCCCCTTAAGATCAAACAATTCCATCGAATTGAGTATGATTGTATGTGTGATAGCATCTACTATACCAGGAATATCAATGAACCCGATTATTGCGATTA
+
666@@@@HLJJKOGHFHJQKJIJHILILMJSLKOGIIHDJGHIKSJJKSJMGFEKHLIKNLJLSSADJ34FMJKSNJJLMKKKSSSSLHHGHGHIJLQJKOJJJILIHIKHJLPMJHFABB@ACEDFIIJSIMNSPKLSRMQIKLHHGJGGI<:C76667MRSLSLQIIKJGIHHIHPISSNIKIAILKNJHOIFHGKI99999GGFEGHGHGMJJHSSOQSMJJSHLMJNSOLNMBNLMNNIGHGKHILBCBCAEDEDHKHKKIHMIIJIGGGFFDEFHKPQSLMQPLKIFDCCCDGQGKMKRNS<62)(-(('''''?FEHGGKHKHSPJMGEDHJHGGIIJKHSSIKSSJSSNISLNOSHHIHIQSMNLOJMKSSSILSSMNJOKSSMKQKIIKMKPLNKJLSKSQMMJIKJHDFJIJKSMQLKGKKJJMJILHGJMJJLQLOSMMLJJOMKIEDEC@@76666DEIIHPLJIJNSJLMGLKLLQMSONMMPJHJNMJJIIHGLHEKFGLOKJNMMHMSKIMNILMLIILIJHPKHIKGHJIHGIQJMIPGGHIGIKNOLGHFFBC0//.*/2EIHJMKKHSMSIHIFGEHHHHGHIGHIGGGEDDCCDGNIGGHFFGGLSPGEHPCFJLSHBA62.*077BEFIFMLMMIOJOKISIIMKKMMPLSQSJSMJJGFFDEGJKMOLJOSSPSKMMJSSMIJSJLLJKNRPLIJOSSSSBBBBAF?SPNJIMIISHMJHJKSMMPPHD976=>?EGNSOGIIIJLSJJSKKGSIFA<0,.----.44<41112=BBI::;HGJSSLLSMKOSLJJNKIPEIMJLQRSRMSNKMMIJIJNSMOKSKMLOIINJNJIIHIKFJNLSMNKMHIJKMLLONSKKNOIMIFJIJSQJSRSSJMLIIIFJKSMJMQLSINIILKLSSNSMOPFSSJSHNSNSSSKJJJJJSLJQKHGIHFHFIHSSJJIMSSNHIJNKRSMSORQQLPHMJKHHGGFGHFPOMLIKISSMSHSHSJSPRLJJJIKLKJOKJJMLHKMSRMLMMSSJJRSROSPLSQOHLLOJKIKJNOJOJQLKKSRNORMRLLQSLLOLJSMSKSJLSLINSIGEGHFFIJLKJEA@DIJCDA)((((9888;++.../055>ABHJMIQKJMLKSJHNNIKNSLSHJMMNSSOA?@@EIJQMLKISKJPMJMKMIHMLJJKJJJSONOKHGEFGSPKJHKIPKLMMJIHFJIQJNNHOIGLJLSSIGHIGPQKJIIKJSM@@EE???>CJHHGCGQJFEFELHIJHMHGFFFHFGIIJHJGGFDEFDGFGEBACCFK97778?5666778FGFEJKIHIMMNMSOILOSLMJHPJPJPSHJSGIH@NJHSPLHLPSQMGJKIFEF?:655CA889IHJJKPOQJJSSLJLJPIOLMSIHLSJJKIILSJIOSPLIHEHGSHFHJFEBBHSNKNJNPJGJILJFIFMJIIOHSOOSSMIIGISLPMSKMMOKHJSJKJKHQHIMMJLILJOJMKLSLQNKMKJLKPNL;6432234KOLSILIHSEMIKISMSKSJSPJLSIDDDCGQSHSNNJKHPKHKKKLKNPNMSOLNLPNHNLMPLJSSSMSQSLLNRJKOLNLIHLHGJLGLIFLJJLHJIILJJOKOSMKMSSKJOJMNMHG<<<<=LFSINMO2111AF=2IMIKSLJKISQHNIHHGHPSLKSKJKJIJJHHFHHFJIJKSKKMSSPPLPSMSONLKLKIMNNPPMMLJHIKMSSNKLEPMNLSSMQKOLISJISHDCDEONNLKJJLSNJSOLSPOSHGKGILHOKSOSSPSKKMMMKISMKDCSKJJMSKQSMIIJFH=====JNLJNSILKKNIKMLKOMJKSQSSSJNOLSPKOMLOLONLINNJJHHILKKJSOJIJIFFEHFKPLNPKONRLSMPSKKKOSMLLJQSQKJLOSIKLOMSSSKKMISGJNNDCCCDJMPHNONSKMJLMPIHHLMRNLIKSKLJKSA>??@@HAC?4?F)*HGHGHIHHKGMJJKHQIIIHNNJJEDDDFKFDC>;OQSJQKJHKLIJNJSIJGFHMIHHJSMSKSSLMMKGIJFGHFFGJIISLJFEFDG
@12_45CNXP_2
CGTACGTATTTTTGGCCTAATTCTTCTTCTGATGATCGATTTAACCTCTGATCAAAAAGATATACCTTGGTTATATTTCATCTCTTCAACAAGTTTCGTAATGAGCATAACGGCCCTATTGTTCCGATGGAGAGAAGAACCTATGATTAGCTTTTCAGGAAATTTCCAAACGAACAATTTCAACGAAATCTTTCAATTTCTTATTTTACTATGTTCAACTCTCTGTATTCCTCTATCCGTAGAGTACATTGAATGTACAGAAATGGCTATAACAGAGTTTCTGTTATTCATATTAACAGCTACTCTAGGAGGAATGTTTTTATGTGGTGCTAACGATTTAATAACTATCTTTGTAGCTCTAGAATGTTTCAGTTTATGCTCCTACCTATTATCTGGATATACCAAGAAAGATATACGATCTAATGAGGCTACTATGAAATATTTACTCATGGGTGGGGCAAGCTCTTCTATTCTGGTTTATGGTTTCTCTTGGCTATATGGTTCATCCGGGGGAGAGGTCAACTTCAAGAAATAGTGAATGGTCTTATCAATACACAAATGTATAACTCCCCAGGAATTTCAATTGCGCTTATATTCATCACTGTAGGAATTGGGTTCAAGCTTTCCCTAGCCCCTTTCATCAATGGACTCCTGACGTATACGAAGGATCTCCCACTCCAGTCGTTGCTTTTCTTTCTGTTACTTCGAAAGTAGCTGCTTTAGCTTTAGCCACTCGAATTTTCGATATTCCTTTTTATTTCTTATCAAATGAATGGCATCTTCTTCTGGAAATCCTAGCTATTCTTAGCATGATATTCGGGAATCTCATTGCTATTACTCAAACAAGCATGAAACGTATGCTTGCATATTCGTCCATAGGTCAAATCGGATATGTAATTATTGGAATAATTGTTGGAGACTCAAATGGTGGATATGCGAGCATGATAACTTATATGCTGTTCTATATCGCCATGAATCTAGGAACTTTTGCTTGCATTATATTATTTGGTCTACGTACCGGAACTGATAACATTCGAGATTATGCAGGATTATACACAAAAGATCCTTTTTTGGCTCTCTCTTTAGCTCTATGTCTCTTATCCCTAGGAGGTCTTCCTCCACTAGCAGGTTTTTTTGGAAAACTCTATTTATTCTGGTGTGGATGGCAGGCAGGCCTATATTTCTTGGTTTCAATAGGACTCCTTACGAGCGTTCTTTCTATCTACTATTATCTAAAAATAATCAAGTTATTAATGACTGGACGAAACCAAGAAATAACCCCTCACATGCGAAATTATCGAATATCCCCTTTTAAGATCAAACAATTCCATCGAATT
+
DDDJMINMFGHJPECDCEGHFGJSSLJMSSLKSOLMIJISMIOOJKSSJKSIKIJNONMSIMGHHLMGJJMSISKSMKNKKLPLJISSKMKHKNSRLLSJOMIKJJKMKLOKMNOLLKSMJMKKMPSLKOJSNLLNMSMSQIPNLJJOMLSIMSKGHKIJJJLJKKMLIJHIHIHJHHJPMSNKKJIHLGJEC=>CEFIGKKJMLSNSPPMIKIJPHOQJKKSMQNKHMMSSMSMNLISSLILLHGHHLOGHLNJMIHPHFGJLLKLGGFGHHGIKHMNNLHHGD;;E11100277:BKJGGIIKJFGFHKJKHKSLLSSSSSNJNGINOJIJGGDIJPIHGJLNMLHDEHL-KNSJJKHJGIJHIHFHFPNJLLNLQPPNMPKMSIPGNSSLHKRPJQSJSMSMNLMNMPILJLMILJJIONOMQHHGGIHNILHJKLLKISSMKJKOJNJSSRISQSKHMSSHQJOMJJGHKFEFKJMOJDEGFDD>==<<DFEG::,,,,-00,+,,,0/0/--)&%%%%%'&&8?@CDCFIFGGHNHJSILKQMMLHKJKLIIKSSPIPOKJLN???<5EKOJSSOJIMINKGJCBB-.D@A@@AJKNKII,+++@@HFJJMSOHJIICIC-BA:?EFFC77=2(*EECBCCDGIIJIHKGJHIHHOHEJE@BHPJPGFEBCKJJPMSLINKIJBLSSLSSKOSSQJHHKNKSMKOLIOINILNKSLLKSMMIBHIHLSKCCALILSKGBDDFSK@@@ALJHFIMLOKPNLJMHJKNJSMMKJJNKILKSG?@SNSSNSSPSHONSHSNSGF88DFSJLSJSQNNSKMMNKJSNSOPJJONLQIMKHJOMHIGGIKJJIJHHGGIA>DCCCAC@@@??@@?;<KKKKJQJMNMQQOONPLHJSILLSSMNJLOSMSMMKLNSMJLQIJPLJMNRJLKIJLJJIKKMMPLMNSKIORSKMSSLSNOOJKSKOMHHKIHGF<>85+++++;<<A>FIHJMKPQLINJIHGHGKJMLMPLKNOMIKNGECGHEFEFFLSQMSLLLLJKKMSOPSHLDLLHHIGJKOILNKLPSKSHOFRMSLLINLJKJH?>;/EHEPIJJKNLPNKQJJHSJEILIIGHHCIEFFIHKKJSAA@A@?==::7=<;;<>FECG@@@AANKSNOPJMMJJOSJSKKHJLKKKPQKKJNMMSLMOKSJFIKSSMSLLIOKJQMSKSMJKIKJIKKGFIH@MHSKLMJLSSNSSRNLJPLPSOQMRJOKJOPJMOILISQIKMGHFGJKSIISSIKROMPOMSKPKMIJSIMSIKLMSED*(''(.?@>@9:BA3.?CHHGFJIHHFLNRLHSHHGEFG
@13_45CNXP_2
TACGATCGTTTTTGGCCTAATTCTTCTTCTGGAAATCCTAGCTATTCTTAGCATGATATTCGGGAATCTCATTGCTATTACTCAAACAAGCATGAAACGTATGCTTGCATATTCGTCCATAGGTCAAATCGGATATGTAATTATTGGAAATTAACTGTTGGAGACTCAAATGGTGGATATGCGAGCATGATAACTTATATGCTGTTCTATATCGCCATGAATTAGGAACTTTTGCTTGCATTATATTATTTGGTCTACGTACCGGAACTGATAACATTCGAGATTATGCAGTTGTCCAAAGATTCCTTTTTTGGCTCTCTCTTTAGCTCTATGTCTCTTATCCCTAGGAGGTCTTCCTCCACTGGCAGTTTTTGGAAAACTCTATTTATTCTGGTGTGGATGGCAGGCAGGCCTATATTTCTTGGTTTCAATAGGACTCCTTACGAGCGTTCTTTCTATCTACTATTATCTAAAAATAATCAAGTTATTAATGACTGGACGAAACCAAGAAATAACCCCTCACATGCGAAATTATAGAATATCCCCTTTAAGATCAAACAATTCCATCGAATTGAGTATGATTGTATGTGTGATAGCATCTACTATACTAGGAATATCAATGAACCCGATTATTGCGATT
+
PHGHISSJJLSSSAAAAACB@AGGFEDE;999:DJIC@BACJMBHSCB9444>CJJMJAA>>=@@LKGJFGEJHEGHFJHIH?8888:@CEIFEILGFJLNSL?????DCA65435=ADDGKKJHJGLLHHHJNJJDA2000000-,))-)'&&%%$$%)*45655599<<CEDKKQJJSIH9999999KLOIINRJSNKNLNIKSBAAB>?65557</./..++02>CJFKSIMSLHJSKSSGJLJDC?<)))))**)-+++++-:>?@ACMJKLSKJIKGHHFDB44,*%%$$$$%'(%'&&&''(),;<:<=>GIIFEF/----GFCEFHONMSJNNQ@E?<67788NSKSG@@>87566&&&%&)))+--2?DGIHJHJGINPKRSLSQOSMKLSNHRQRIRSLMKKKNSOLMMMGBDLAA@BBLLIGJIGDFJJHKJPIJSKGDEE99IGBFIKJPSKKIQKJKJLHPIMSLIHJIFSFHJH87BIIJKNKFJFE?>@@;@>>>@GLHDECCA@8BCCDHJIJEEDED??989999C=BD=:E>36FGHHFGSNLJKLIHMSJHISKKKSGIIKJPC???@EGPNLMSSRLJKKLMLSMLSPMMOJNLNISSMKISFHHGGSIJHILJSNSEDDF
@14_45CNXP_2
GGCAATGCAAGGGAAGCCACTCGATAAAATAGTAAACGTGTGAATATTTTTGGAATGGAGATGGCCCATTTACACCATTTCATCAAGATAAACAAGCCTAATTCTATCATAATTCGTTCCTGCCAAGAAAAAAAGTGCAGCGCCAATAAATCCATGAGAAATTATTTGTAAAATAGCTCCATTAAGTCCAGGATCCGTTATAGAACTAATACCTATAATTATAAAACCCATATGAGATACAGAAGAATAGGCTATTCTCTTTTTTAATTTCGTGACCAGAGGAATGTTAAAGCTGCATAAATTATTTGGATTGTACCGACTACCAACAACCAGAGAAAACATAAGAATGACGTGGTAACATTTCCATATGATTCGAACCAACCCATAGGCTCCCATTTTTAATAAGATTCCAGCGAGAAGCATACAGGTACTGTAATGTGCCTCACCGTGGGTGTCAGGTAACCAAGTATGTAAAGGTATAATCGGTAATTTGACGGCAAAAGCAATAAGAAATCCAATATAAAATAGTATTTCAAGTGTAACAGGATAGGATTTATTAGCTAAGAGTTCTAAATTTAATGTTGGTTCGTTCGAACCATATAAACTTATACCTAAAACTCCTATTAATAAAAAAATAGAACTTCCTGCCGTGTACAAAATAAATTTTGTAGCCGAATACAGACGTTTCTTTCCACCCCACATGGATAAAAGTAGATAAACGGGAATTAATTCTAATTCCCACATGATGAAAAAAAGTAGAAGATCCCGAGAAGAAAATGATCCTATTTGACCGCTGTACATTGCTAACATCAGGAAATGAAAAAATCGGGAATCCCGAGTAACTGGAAAAGCCGCTAAAGTGGCTAAAGTAGTAATAAATCCCGTCAGTAAAATAGTTCCTATAGAAAGTCCATCTATTCCCATTCTCCAGTAAAAATCAAAAAAATCGATCCATTTATAATCTTCGGACAGTTGAATTAATGGATCGTCCATTTTAAAATTATAACAAAAAGCGTAGGTCGTTAGAAGAAGTTCTAAGATGCAAATGCATATAGTATACCATTTATTGACTTTATTTCCCCTATGCGGGAGAAATAACATTAATGAACCAGCAGATATTGGAAAAACAACAATTATTGTTAACCAAGGAAAATCATTCGTGGTAAAGACAAGATACACCAGGTCCAAAGAACGCGTACTCAAAAAAAATATATAAATAAAAAATTTTTAACTTTTTTGAGTACGAGTACTTGTCAATAAAAAAAATAAAATGTATTCCAAATTTATTCAAATGAGGTTTTCGGTAACGTATCAATAAGCTAGACCCATACTTCGAGTTGTTTACGTACGA
+
.24456,,,,**''('%%$$$%&'*'''''&&&%%'*)(((&&&''../5950...174222-****((+*&&''(/0779:>:865454454.,,,*(()+,,,,&&&&''(((*,/.0228:>>@A<?CNFHFDCA@@A@ADEDJFMJILKJIHFGGMHILFSKJBGIKHKNGJIJOB44GDDBBBEDJIFGGIBBBAB@??@ABEEDFHDGGEGMKKJKIGGGEDDCCEGGHHIJIIG?>?==IHFFFFHDHE21//-.344320/.*%%$$%'&%&&('''''4112>@DCDCECEDABCAAA?@;<300000;<@@@AGA@B88853*'''(****,)(&%&)&&$$$%%$$(%$$$$$%&''(&(+668888:AGDDCDDCFFDEDBA>>BNSKKPOP9666@?CDFDDCCDEIHGHEFEFFFEHKJHIEFGFFFLOMSSJIKHMIJLPNLJPJNSSLJKKKISJMJHLJIJKOIIKLHGGFFJMHACDGHKILHSJSBBABCGEGLIJSNMMOMJLLIHHLHK@@@@@KFJHHMKSSSPKKIHLJKLOSLMSLNPJSISKSSLOLLNLKKGHLJJNJIFFFEGHJKIILHJSJLKKIHJGGJGLMSHHLIMMLLPNLOOPKJJJMRSRIJJKFEFJIHMINMLIHILJHNILOKILONSMKH=<=DIIJMMNKJJQMIJKLOK855GJLSIIOMJHJHMHJMMIQILLMPQSSSMSSOSJJSIILMGMOKLNSLGIJJKICCHDIJJSCA?AAMSKLLGG=KOJPPIONPKSSNSIJSJNJSSSJHMJOIJIHOJLLRJJHIKLJNKLHMJIICMKJSKKHIIJJNIPSJJGGHIIJKKHLOMHSIFHGLKIJIIKKSSSMQSGLGISOQSJIFHDBCDEFJHJGJMFFLIISLPIMJILSKKKIKIIRNSSGMEBBMJSKHJIFGIEHIJFEGDGGIMSJSOMPOIKGIKSNQMMMKKJJOKIHSJGOMIOMMKNIIIKJJIKGHMMOLONSSROHIMHFDCBKJH?>===<000018;<>DHSLHGMJHHIGMILHGFKPPJSMECDCDESLHKGJMSSSLJIFJGONIEJKIDGHHIEMLJHOIIIPKMRJRKISOHHHGLLKMJFFFFHJHLQMSORKGJFFIHIMSLJLSLJLJLHLKSSGS:9999;<IHGHFFFGFHHLLEDCFFFGKHGGEDACCEEEEFEEEFFDBCDHLSSLHEFEFFEHHHINHKKFJLJJJFEEHHMMSNHIKGEDDEEDA>>>>@7664356>SSNKCFJNKJKQGKFIFFHNSMLIHHHHMHSIHFEGHLKEECEEFFEFGFFIGGGFGDEDCBCDFFFIGGHFEEFJLMMMENFFFFDD
@15_45CNXP_2
AATCGCAATAATCGGGTTCATTGATATTCCTAGTATAGTAGATGCTATCACACATACAATCATACTCAATTCGATGGAATTGTTTGATCTTAAAGGGGATATTCTATAATTTCGCATGTGAGGGGTTATTTCTTGGTTTCGTCCAGTCATTAATAACTTGATTATTTTTAGATAATAGTAGATAGAAAGAACGCTCGTAAGGAGTCCTATTGAAACCAAGAAATATAGGCCTGCCTGCCATCCACACCAGAATAAATAGAGTTTTCCAAAAAAACCTGCTAGTGGAGGAAGACCTCCTAGGGATAAGAGACATAGAGCTAAAGAGAGAGCCAAAAAAGGATCTTTTGTGTATAATCCTGCATAATCTCGAATGTTATCAGTTCCGGTACGTAGACCAAATAATATAATGCAAGCAAAAGTTCCTAGATTCATGGCGATATAGAACAGCATATAAGTTATCATGCTCGCATATCCACCATTTGAGTCTCCAACAATTATTCCAATAATTACATATCCGATTTGACCTATGGACGAATATGCAAGCATACGTTTCATGCTTGTTTGAGTAATAGCAATGAGATTCCCGAATATCATGCTAAGAATAGCTAGGATTTCCAGAAGAAGATGCCATTCATTTGATAAGAAATAAAAAGGAATATCGAAAATTCGAGTGGCTAAAGCTAAAGCAGCTACTTTCGAAGTAACAGAAAGAAAAGCAACGACTGGAGTGGGAGATCCTTCGTATACGTCAGGAGTCCATTGATGAAAAGGGGCTAGGGAAAGCTTGAACCCAATTCCTACAGTGATGAATATAAGCGCAATTGAAATTCCTGGGGAGTTATACATTTGTGTATTGATAAGACCATTCACTATTTCTTGAAGCTCAATCTCTCCCCCGGATGAACCATATTAGCCAAGAGAAACCATAAACCAGAATAGAAGAGCTTGCCCCACCCATGAGTAAATATTTCATAGTAGCCTCATTAGATCGTATATCTTTCTTGGTATATCCAGATAATAGGTAGGAGCATAAACTGAAACATTCTAGAGCTACAAAGATAGTTATTAAATCGTTAGCACCACATAAAAACATTCCTCCTAGAGTAGCTGTTAATATGAATAACAGAAACTCTGTTATAGCCATTTCTGTACATTCAATGTACTCTACGGATAGAGGAATACAGAGAGTTGAACATAGTAAAATAAGAAATTGAAAGATTTCGTTGAAATTGTTCGTTTGGAAATTTCCTGAAAAGCTAATCATAGGTTCTTCTCTCCATCGGAACAATAGGGCCGTTATGCTCATTACGAAACTTGTTGAAGAGATGAAATATAACCAAGGTATATCTTTTTGATCAGAGGTTAAATCGATCATCAGAAGAAGAATTAGGCCAAAAATACGTACGA
+
CCGKKILIIJNSSSNSSSNSQMMLJRNSSOSORKOSNSSMSOLNSSPMNSNSMHN10001NMSMLJEMJJKMKNHIHNSSNMOHMQSPJL?;;<HNSSNSHJQQINIPSLKKLLLLNQLRLJMSONSSSSPSLI55556:9999BIRKLKLLPNSLNLSSKKOLIKSSSLSMNMSRCBB@4:--.@?@OLNJLSINNJJSPSMSSOPOKRONLSSNMNSSSSKRLONSNSPORKSPSSKJJOQRSJKMPJMPOJJPKOSKGFJIOLSEDEHFSSLQJMLSMSSSSPQPSKJNLMSPSPNMMQMKMHEPIPSNSKSCEEKHQJJNNNILHJIFCJGSOLJSSLSMSPLSGHILONOSJMMLPSRSSKSHPJOJPSKNKPSIPIMLMNJLGLLIMJKIGIMQRILKKJKLIGFHFFAFFJ43333CCIFSKQSJHSHEEDEFFFGGIHMSLHLSMMPJMLJJSSNMSSJKIHHSNKKKLKKIMRPMLLKJMILLIJJLMNHJOLJIJJIIQJHMJJJJHIJHFDGKPHGJKIJF@@@@BHFHJHOJMKEGEDDEGGJHHHJLSJKLNIGGHGOIKHHNKMGHDDA>=77ABHJIJFLFDFGEEGGFEFGEFIHHFF9LFDDEDEHEDIQLLNSSKKHSQSOSHNNMSJJFBHIPLKKSHIJHJLLJSSOSKIJJLHKLNSPMLLMJKOMONNJKKIGMNIKSNIPSPLMSRJHLSIMPSOMSMSJMJJLSHLJJSJKILMS?::::>GFFGFHNPMNKEEFEOKGSLIGQSLMJNSMGHNHEJRLKKFA@BASPIHHMMJSSSMLIMLJKKHIKMLLKHHFFKIIIKLKKHOLL???@LLJKMHSMOKOSNSSJSKIHEHMSIGIIGMNQMKIIOONKSSQLKMQOOPKJLMMOBBA@DAB@@9991116//.---11CENLSOQHHAD???>?@;?A33CDGJJMHGKJKILSKPCA.HDDEIMLJQKJSJHIIGEFCEECDFGHMROJGJKFIGJLNHJJGKKNLLJLPNLNOMSKLSMJLPJJNOSPSOSSSSJOKISKSNKNKGKIIKMHKQIHKHLKJSSORSMMLSLLFKHPLHRKOSMLSKLJKLJMMMRSSOSSRMLIIIKJSSKOKHLSSIJKSKKNMOJIJQPKKQRPILPMIKIRMMJOKMMSLSNIMMLKPHFPJGIIDDCEHGGHLMSOMSSKHJLGIJJIKOIKLGGIFKIIJEKKKKINEKPKKJKILHIKGIKLKJNSSOPSRRMNSLSMQKKLSS:989<:10001FNJ;:::;KJMNOLJHIBBLHCLPLNKLPJIKKJISLIGGLSNKNJLLEEHILMQQMLHHIHOSHHIJSNIOSKMSMLISRMNGLSRSIMSSPISPNLOJIPKQOJJHHEGFFMKHJHIGFJLKJIGEEDGEEEEHKGF@653344
@16_45CNXP_2
AATCGCAATAATCGGGTTCATTGATATTCCTAGTATAGTAGATGCTATCACACATACAATCATACTCAATTCGATGGAATTGTTTGATCTTAAAGGGGATATTCTATAATTTCGCATGTGAGGGGTTATTTCTTGGTTTCGTCCAGTCATTAATAACTTGATTATTTTTAGATAATAGTAGATAGAAAGAACGCTCGTAAGGAGTCCTATTGAAACCAAGAAATATAGGCCTGCCTGCCATCCACACCAGAATAAATAGAGTTTTCCAAAAAAACCTGCTAGTGGAGGAAGACCTCCTAGGGATAAGAGACATAGAGCTAAAGAGAGAGCCAAAAAAGGATCTTTTGTGTATAATCCTGCATAATCTCGAATGTTATCAGTTCCGGTACGTAGACCAAATAATATAATGCAAGCAAAAGTTCCTAGATTCATGGCGATATAGAACAGCATATAAGTTATCATGCTCGCATATCCACCATTTGAGTCTCCAACAATTATTCCAATAATTACATATCCGATTTGACCTATGGACGAATATGCAAGCATACGTTTCATGCTTGTTTGAGTAATAGCAATGAGATTCCCGAATATCATGCTAAGAATAGCTAGGATTTCCAGAAGAAGAATTAGGCCAAAAAGCTAGCATA
+
MQJSLHIMRNKPQNSONONSNSKSIMJKQJSIJSNISQSSLKIMNIPRLQMSLKLMKOMNPQSMQINNLMSLPSKKLMLIOOIJMHNH?C****0;IGGIFFMKIJNILLHL;::64554568;CDGGGKHFKI=<=<<510/0()ACGMKLHJOSQLSMONRPMMQSSOKLS>>>>>>==@B<;<<=@JJJPSSIKOJJKSHONSKSNPSKJQLQKNSNQSOOMSRSJHOSKSOOLOMDLISSRNSKNKLRIKMKQSSILJJISSSJEMINSSKNRNQSLJSG=<<<DA?HCEDEHSPSQSOOJNJOQOSNJOKKIISMLGORSQQIMJNKDJLIJNEIMISOSPIKKJIIJRMJSLNIPLSOSQSLNLLKPJQKLLKSMOKMOILJMLMIHGJHJSMNSSPOIMKLKKLHRHFHIIPKKKSNLRKIJKONLLFDCFEIKLSSJQPJKKQSPSSJNKISQMRILHGGGGNMJJJGJIHNSJKKMIIJJMRKILPLHSJQKMJLJJJLMHKIIILGIHGHMMIMHIHGFGFDAABBEJSSMNMOLJJKIKLLLSKJIHGGHBCBBBHHIKIJSHGI54449:79>==IJMHGHHEEHGHGHHJGJEEFEILQJSILIFLJSJIJKGJGGI?IIGGFKPNLIFGEGFD
@17_45CNXP_2
CGTACGTATTTTTGGCCTAATTCTTCTTCTGATGATCGATTTAACCTCTGATCAAAAAGATATACCTTGGTTATATTTCATCTCTTCAACAAGTTTCGTAATGAGCATAACGGCCCTATTGTTCCGATGGAGAGAAGAACCTATGATTAGCTTTTCAGGAAATTTCCAGAAACGAACAATTTCAACGAAATCTTTCAATTTCTTATTTTACTATGTTCAACTCTCTGTATTCCTCTATCCGTAGAGTACATTGAATGTACAGAAATGGCTATAACAGAGTTTCTGTTATTCATACTAACAGCTACTCTAGGAGGAATGTTTTTATGTGGTGCTAACGATTTAATAACTATCTTTGTAGCTCTAGAATGTTTCAGTTTATGCTCCTACCTATTATCTGGATATACCAAGAAAGATATACGATCTAATGAGGCTACTATGAAATATTTACTCATGGGTGGGGCAAGCTCTTCTATTCTGGTTTATGGTTTCTCTTGGCTATATGGTTCATCCGGGGGAGAGATTAAGCTCAAGAAATAGTGAATGGTCTTATCAATACACAAATGTATAACTCCCCAGGAATTTCAATTGCGCTTATATTCATCACTGTAGGAATTGGGTTCAAGCTTTCCCTAGCCCCTTTTCATCAATGGACTCCTGACGTATACGAAGGATCTCCCACTCCAGTCGTTGCTTTTCTTTCTGTTACTTCGAAAGTAGCTGCTTTAGCTTTAGCCACTCGAATTTTCGATATTCCTTTTTATTTCTTATCAAATGAATGGCATCTTCTTCTGGAAATCCTAGCTATTCTTAGCATGATATTCGGGAATCTCATTGCTATTACTCAAACAAGCATGAAACGTATGCTTGCATATTCGTCCATAGGTCAAATCGGATATGTAATTATTGGAATAATTGTTGGAGACTCAAATGGTGGATATGCGAGCATGATAACTTATATGCTGTTCTATATCGCCATGAATCTAGGAACTTTTGCTTGCATTATATTATTTGGTCTACGTACCGGAACTGATAACATTCGAGATTATGCAGGATTATACACAAAAGATCCTTTTTTGGCTCTCTCTAGCTCTATGTCTCTTATCCCTAGGAGGTCTTCCTCCACTAGCAGGTTTTTTTGGAAAACTCTATTTATTCTGGTGTGGATGGCAGGCAGGCCTATATTTCTTGGTTTCAATAGGACTCCTTACGAGCGTTCTTTCTATCTACTATTATCTAAAAATAATCAAGTTATTAATGACTGGACGAAACCAAGAAATAACCCCTCACATGCGAAATTATAGAATATCCCCTTTAAGATCAAACAATTCCATCGAATTGAGTATGATTGTATGTGTGATAGCATCTACTATACTAGGAATACAATGAACCCGATTATTGCGATTA
+
>AEKHIQHDCEEHFGIJMLKIJSJHNJSMMJNSNKJNKKHJOKSGOIMJJKIIQKKISLJLHGJIPNSJSLNMPMIJHJLJJNJKPNHNJIKNHIIGSJLPSKJKJLIOSKHPLSJSJQHLPQNNNKQJSSSSNLMMISLSJMQMOIPNKSH=@><=BBDIPJIP@@;/((((9<===@==BFFEFGCKJJLKLA>===HJMJPJQMIKLJKKMISMLLOSKLSILJKHGKCDMIHJJKKSLKHJKGKJKNKKHJLHHHIFHGGHKILOKHJHHJGFDEFGIMLLSLDEE:::1((((*46==0,,+,+..BDDMISKSKJSSLJOSMIJJNGIGHEFDDHIIHHJHDLSKSSLOSIKJIKPKJJIKJKPSRMLMLLJSPILQQNSPMSKSKMSKJNQJQNIOOQMPJHINHLSKSHIFFFHHKIHIGLGGFILJLSHMJJQKSNPJMIIJIJKOQKQHKLF==/....A?===ADOKKLSKOHGGIJOMOJIJGMSJMIIFFGA@?@>?@A@HIG0--'''&'*+,...DEJNEHGLGGEFIFIIHJHHHGIGFHGFEHKPIFIFDECBBA?7/CCEDHFIHJKMSSHDBCBDGHGHGFIGHIJIEGDDDEDG@ILJHILMHGIHFDHLBHJMHIHKJOICOSKGFFFFPQLSMJEFEDGIOKSKPRNMSSOLSSGBDKGHIKSMOKLNRQMLSPLKMOLPLNLMKDKKMMPSNJMSSSOSSJHOFKE>>=?FHGNFDEEDISSHIGGHMLJJIOSSSRIRLNSPMNJJSQKISLSLHOKJLKSPSJNSNSPSSSRGIMMMSJIIQLMMLSKSSSSSSSQHSJISLNSLLNQLFDFEDNJFGFHSIMQMSKISSJSJMHKJHKSSJJKNMGHHIOLMLSJIJMIJSQLRSKSSLRPSMSSISPSMSSRMMNSSMSOMSJGMSLKLLJQMMHKNOMRKJINLOMSISNSLMNJSOOORSSNKHHIFGKGKJHJLIMKSSLMHHKJIJGJGSSQQLONNSJLSISSJJJNSQLSKSHSJGGFFA@BBCEDDDJSLHIIA?@AASLFFA@>>>CCFFDDF:::::ED>3223=?GOOHIIQLK//.-000@@BGIGHSOKNSMJLJHIEHFGEOSGOSMMOONSSMFA@AHGGCEHSSSKGGMJMMLMMOJMNISLMQJJMLSRNSLHJMRKSNOOKQSSHJGIHJGIJLPSOSKQSHKHRJJNKLMLPIOJGJHNLJONS@GMSLSMMKLJMSHSSJLIPKNSLSSSKOKKLLRNSKSJSMJKOS,,,,,LBACCGIGGRLNSKIJQNKMKPKSSOJREEIIKLSISGGHB::93<HIIMJLIJMIGLJIHJHHFFEEHJFDEFFFGKJJIHHMKKKLPHQKHKJJNGHLHED@*******'))*ABEEFFFFHE>;;9322239
@18_45CNXP_2
AATCGCAATAATCGGGTTCATTGATATTCCTAGTATAGTAGATGCTATCACACATACAATCATACTCAATTCGATGGAATTGTTTGATCTTAAAGGGGATATA
+
LLLKOIHHIJLMJFEEFDLOSLLQSKJJMNMJPILILOIJIHLKIIKLJJSIKNMJMROMOSNLLHGKLLOIIGIGLQKKMISHPJJIIKA<<=?BHGLHGIL
@19_45CNXP_2
ATGCTAGCTTTTGGCCTAATTCTTCTTTTGAGAAGCTTGAATCTATCTATGGCTCGTTTGAGAAACCATCAGAGAAGAAGAAGGGTTACGTCTTGCCTCGTGCGAAGATGGTGAATGCTGATCTTGCTAGGATTATTAACTCCGATGAGGTACAGAGTGTGGTGAACCCGATTATTGCGATTA
+
LLMMIKLSKHHE;IKIKLSSNLPOQKD@KCJMKSNLNKJKHIHKJLMMJNJOJPLKOLSINOKQQKK98666779==<A99CJIOSKMPKRHIIINLQOKJKSJIHGHI@@@ABPJQKILIIKKNNGSIIJGJIKSOMKNLNSLOJKJGIIIIHDDDIJHGJGHHFEFFGFHKISLLJFEEEA
@20_45CNXP_2
GGCAATGCAAGGGAAGCCATCGATAAAATAGTGAACATTGTAAATATTTTTGGAATGGAGATAGCCATTCCACCCATTTCATCAAGATAAACAAGCCTAATTCTATCATAACTC
+
JSSNJSJKMSJJLOSSLKMQJKIHHIROPQKSJMKLKJKNJJQMSKOMMSSCBDDGSKKNSJJKIILMPLKJJJLKSKSLMSMNMOPMIOHMIIF@;;;;=RMSKHIHHOLNLH
@21_45CNXP_2
AATCGCAATAATCGGGTTCATCGTGATCCATTGCCTGGCGCGCAGCAGACAGTGAATACGGTGGTCCCGCCGTCCTTAAGTGCGCATTGCCTGAAAATGGCGGTGATGCCCGAAGAAGAATTAGGCCAAAAATACGTACGA
+
JJLLJLJJPLSSMIJLQSNMSKSOOKMNMOSSSOMKKLNMRMSKSSJMQSNNSMLJKJNOKQIJONSSPKMOISSSRISLJJLMKLMKKNMKNJOSSSSSSGOLHMSLJJLCEFGSSISSSSJKJKLIHHMSIRSHJKIIJ
@22_45CNXP_2
AATCGCAATAATCGGGTTCATTGATATTCCTAGTATAGTAGATGCTATCACACATACAATCATACTCAATTCGATGGAATTGTTTGATCTTAAAGGGGATATTCTATAATTTCGCATGTGAGGGGTTATTTCTTGGTTTCGTCCAGTCATTAATAACTTGATTATTTTTTAGATAATAGTAGATAGAAAGAACGCTCGTAAGGAGTCCTATTGAAACCAAGAAATATAGGCCTGCCTGCCATCCACACCAGAATAAATAGAGTTTTCCAAAAAAACCTGCTAGTGGAGGAAGACCTCCTAGGGATAAGAGACATAGAGCTAAAGAGAGAGCCAAAAAAGGATCTTTTGTGTATAATCCTGCATAATCTCGAATGTTATCAGTTCCGGTACGTAGACCAAATAATATAATGCAAGCAAAAGTTCCTAGATTCATGGCGATATAGAACAGCATATAAGTTATCATGCTCGCATATCCACCATTTGAGTCTCCAACAATTATTCCAATAATTACATATCCGATTTGACCTATGGACGAATATGCAAGCATACGTTTCATGCTTGTTTGAGTAATAGCAATGAGATTCCCGAATATCATGCTAAGAATAGCTAGGATTTCCAGAAGAAGATGCCATTCATTTGATAAGAAATAGAAAAAGGAATATCGAAAATTCGAGTGGCTAAAGCTAAAGCAGCTACTTTCGAAGTAACAGAAAGAAAAGCAACGACTGGAGTGGGAGATCCTTCGTATACGTCAGGAGTCCATTGATGAAAAGGGGCTAGGGAAAGCTTGAACCCAATTCCTACAGTGATGAATATAAGCGCAATTGAAATTCCTGGGGAGTTATACATTTGTGTATTGATAAGACCATTCACTATTTCTTGAAGCTCAATCTCTCCGGATGAACCATATAGCCAAGAGAAACCATAAACCAGAATAGAAGAGCTTGCCCCACCCATGAGTAAATATTTCATAGTAGCCTCATTAGATCGTATATCTTTCTTGGTATATCCAGATAATAGGTAGGAGCATAAACTGAAACATTCTAGAGCTACAAAGATAGTTATTAAATCGTTAGCACCACATAAAAACATTCCTCCTAGAGTAGCTGTTAATATGAATAACAGAAACTCTGTTATAGCCATTTCTGCTCATCAATGTATGCAGTAGAGGAATACAGAGAGTTGAACATAGTAAAATAAGAAATTGAAAGATTTCGTTGAAATTGTTCGTTTGGAAATTTCCTGAAAAGCTAATCATA
+
ISRKJHIGHFHJNGEGHIIHIFIIPJIIKJIJNMIHIIHIJEDFEGGHGIOHGGJLKJIJLNIGFGDEDJKINNJKKIKSLGILSLEIAC8,,,-/GIHHERJFIGFGJKMIKMMJGKMLJIGFGMIJSLKQSMJJINJIKHGKIMQLOJMLLSKLKHLKLMSMIHP=SLMNKGJIHJIIJHMOISLMSINOLEFE@8878CAA@;:;;;6778IMHLBKISNPKMKKSSSNSOSOKNJHEDCBDHJHHJEMIJJJINJHKHKHJKIF99DC?JIOPIINHLKMKKQNONSMNKMLLSJFDHFIIHJFEJSSOJKKOJIJHLKF?:50000078;=SLIKKSGFDBKCJJOLJKMLMMRKIIRJPILMPKILLSSNIFFFDFKLHHJKFFFEFEFFFGIQSMQSKLHLINSFIJJHISMJSMLKOMIHMLSRPJMHIHGIMPISLSNMLNKKGGGMSNMMORSKOJHOGJLLROILOLMKSPOSNMNKOOOLSLKSJJISJLJQNKMSSNSMIKSNLPLNJNKILIEEDBBBDBAABAB@A@@@CDPIGCC?CCGGHHPRNLMPLLOKMJNJLS@@?++++++***00333NLJGGGLGKHJRSLSIDGLRMMLMNNIFEEC::<84459CEMIFKOJKIKEM=B?@A7/,,,/@B@ABBFJIJJLKNKLSSNMKLKKNNQLSNIKKNQQQKMKIKKSOSJSHPNIJJJNQMSPSSSLQNKSIHJOFIIJKPJIIKIFMKNKCBABBSJHHI=:999;C999DGFCF:8888<CDEFFBD<FGOKKKJIFIIGHMKHJLKMRNSKMIMSOILIOLHJJFDCCDDHMKFPDED@>>:::>HJHGGIHHMLJMKJOKHKHJDECDFGSMKNGKIIHFIKPMOJIJOHLHHJOKLIKH2*))BBGHEIGKSKJLIMHJKLMLSQMPKSJJOLRLLLRNSSKKKNLMLLPJJIMMIILNLNKKJJKSOSSSQONNLSJOKSLJLINJOJJJOJGGGHHHMLJOHSNKJOLSMIQJKKMKKIKKKIPJMKNMSKOINGBGGGKKPJIHIOMJJLSJEHCBHIIIHGIGNJQKQLLKDKGIJIKJMIJKSJSNSPSSSSKG<<KPMOMNMKKLSLLLSHINSJIRSMKSJMPMOIMISFIGGGHHFD=?<A2220.(''&&&'')''$##$$%%&..08===;;<=@CEFGHIIGHFFGFIKJPKJGJJEGHBEIHMOMILJNMMKRSKLLNB1.../DDGHHLQMJOQIHJLJSPIGFFIKJSN
@23_45CNXP_2
ATGCTAGCAACAACTCGAAGTATGGGTCTAGCTTATTGATACGTTACCGAAAACCTCATTTGAATAAATTTGGAATACATTTTATTTTTTTTATTGACAAGTACTCGTACTCAAAAAAGTTAAAAATTTTTTATTTATATATTTTTTTTGAGTACGCGTTCTTTTGGACCTGGTGTATCTTGTCTTTACCACGAATGATTTTCCTTGGTTAACAATAATTGTTGTTTTTCCAAATATTGCTGGTTCATTAATGTTATTTCTCCCGCATAGGGGAAATAAAGTCAATAAATGGTATACTATATGCATTTGCATCTTAGAACTTCTTCTAACGACCTACGCTTTTTGTTATAATTTTAAAATGGACGATCCATTAATTCAACTGTCCGAAGATTATAAATGGATCGATTTTTTTGATTTTTACTGGAGAATGGGAATAGATGGACTTTCTATAGGAACTATTTTACTGACGGGATTTATTACTACTTTAGCTGCTTTAGCGGCTTTTCCAGTTACTCGGGATTCCCGATTTTTTCATTTCCTGATGTTAGCAATGTACAGCGGTCAAATAGGATTATTTTCTTCTCGGGATCTTCTACTTTTTTTCATCATGTGGGAATTAGAATTAATTCCCGTTTATCTACTTTTATCCATGTGGGGTGGAAAGAAACGTCTGTATTCGGCTACAAAATTTATTTTGTACACGGCAGGAAGTTCTATTTTTTTATTAATAGGAGTTTTAGGTATAAGTTTATATGGTTCGAACGAACCAACATTAAATTTAGAACTCTTCAGCTAATAAATCCTATCCTGTTACACTTGAAATACTATTTTATATTGGATTTCTTATTGCTTTTGCCGTCAAATTACCGATTATACCTTTACATACTTGGTTACCTGACACCCACGGTGAGGCACATTACAGTACCTGTATGCTTCTCGCTGGAATCTTATTAAAAATGGGAGCCTATGGGTTGGTTCGAATCAATATGGAATTATTACCCCACGCTCATTCTATGTTTTCTCCTTGGTTGTTGGTAGTCGGTACAATCCAAATAATTTATGCAGCTTTAACATCTCTCGGTCAACGTAATTTAAAAAAAGAGAATAGCCTATTCTTCTGTATCTCATATGGGTTTTATAATTATAGGTATTAGTTCTATAACGGATCCTGGACTTAATGGAGCTATTTATTTTTTTT
+
EDEISSKSMNNKJMSLKLSSSMMKSIJSSHACGHFMIGJLSSDMK88QJJIHHHOF;;;;<GIONLOJMKKNILMKJJSKQKJEIDIHNKJJA@:(),,,-9;?A:;:;<:::;DHJIKJGAAGIJIGEDSSSQMMMLLSGJ==;8><320267999999997<.*111HPJKSOLMSSSMNINSOIFJJGIQKHIJFSQKHHPJJ::MKMJLHIJHSJIEPKLSR>500C88-'+2)))*<<=BEHFKOLJJSJISPPMONMKGNJMHRIKHNPLJJLOLJKHIIGMLCMLIGHOSKILHNNSNOLJKLIJKNNKJLIKLOJKKKSIHFHHGJQMRINMNJSQMOMLLKMHJJSLHLJOGOID????ASSPIGHHGPSMNGIISKHHGGIKFE=<<;&&&&&&&&&))+@HFEGBHMNG:7667FGGIIHLKNRJKKHJLQINJMIPINIHFHFFHIHKPMMMJKJIFEEDDGJKKNJHFDB==<10/,,++,,*4ACCDFFJSROGDFKCAC000::AC>=9-.---18==989GFKHGIGJQJIJKIKHIGIIFEDDEFGGJPIFGDEEFFGHJMKILJGC6666LSSLEB88:CCPRJLMHLIKJKLMMNNOLLCBBBAABH>S))?)+:92>66557;CFDGGNKLLJLLSKRRKKOIHJINNSLPMRKOLSKJKKQMLNGIJHKSNSLSRSSJNOSBA??AFFHEEMNKMSLSPSSSJLNMNMJGGGIFIMFFGEEIJGGIIKKKSMLJRJGIGIKJGGIKHPKHQLJ<<:5=<*)((&&()))),45??GIKJNLINOKOMSMOPROKLLMMOOSLJJMQRMSSPKSILMKFBHIHKPMJSKH@<<><>KMSLSMJNROKMSPPSSPKJJNILJKMSOHLMIIIOMLJJRLLIGKJOMHSIJKLJLMKPPSMQPJHHKPHKHRLPLORQSLPKSIHGSSPJQDDDAADJONIIJMJIIGJKHGHOLHJSMKLNHMLKISSQOGSMIHKNSLQJHIGJEBF31000355;<<@A@DEGFMJKSSPSIOLSKKLILLQHIGEGKMJLSSGFGFHIPI???>?ILIIKLLLKIGGIIKJHHGFF3333?=;=9:E=D<BFGFHEDBCBEFGHIJMJHHJFHCDCCCGGDCFJKNKEEDDDECBAA:<=02881111;>>@CCEILJJGDCCCCCDEECBAA=;7*%$####"""
@24_45CNXP_2
TACGATCGAACAACTCGAAGTATGGGTCTAGCTTATTGATACGTTACCGAAAACCTCATTTGAATAAATTTGGAATACATTTTATTTTTTTTATTGACAAGTACTCGTACTCAAAAAAGTTAAAAATTTTTTATTTCTGTGCTTTTTTTTGAGTACGCGTTCTTTGGACCT
+
...AKSJJIIIKHKGHLIRKPSO???>?A@A@CBABQLKSLH;;;99GEGISNNNJIGKMKMJKJHOKNSOMGHJJHHJLKJQJPENMKNIKEEB@@C===<;9766669>?;;;<HH=5944FINHIOISSBA>?*****54448AELSFCBABCBBAA@**,+*+<>EE
@25_45CNXP_2
AATCGCAATAATCGGGTTCATTGATATTCCTAGTATAGTAGATGCTATCACACATACAATCATACTCAATTCGATGGAATTGTTTGATCTTAAAGGGGATATTCTATAATTTCGCATGTGAGGGGTTATTTCTTGGTTTCGTCCAGTCATTAATAACTTGATTATTTTTAGATAATAGTAGATAGAAAGAACGCTCGTCAAGGAGTCCTATTGAAACCAAGAAATATAGGCCTGCCTGCCATCCACACCAGAATAAATAGAGTTTTCCAAAAAAACCTGCTAGTGGAGGAAGACCTCCTAGGGATAAGAGACATAGAGCTAAAGAGAGAGCCAAAAAAGGATCTTTTGTGTATAATCCTGCATAATCTCGAATGTTATCAGTTCCGGTACGTAGACCAAATAATATAATGCAAGCAAAAGTTCCTAGATTCATGGCGATATAGAACAGCATATAAGTTATCATGCTCGCATATCCACCATTTGAGTCTCCAACAATTATTCCAATAATTACATATCCGATTTGACCTATGGACGAATATGCAAGCATACGTTTCATGCTTGTTTGAGTAATAGCAATGAGATTCCCGAATATCATGCTAAGAATAGCTAGGATTTCCAGAAGAAGAATTAGGCCAAAAAGCTAGCATA
+
ILLMQSILNNSNMNLKHRJHBBDPNJSNONJSRNFIEEIJIHKSLKHILQMIOILMJLSRJHSLJLFHJMLQJSJMPSRJNDNKSLSOHH3***7EOIJJGNMMRLJKKJNNLOQJNKKSKLKSLSKMKRMOOSSJSNKNOSHHOJOLKJMRPSKMGIJJIIJJKMNKKQLMIJGKJIINKLKFGGGGGHHD,,,)%%%%())116CHNJKIHILSSKFFELPKLSKMSOMSKHNSOLSJOJKSSMMSOSILSJKJNJMSJIIHHHOLCCIHSSPJSIQSROSMMHJLNLQMPLNSSKQSSSOLOKOQOSKKNJMLPOLJJMJNSSOKMIJKHCCFSSSNPSMMSSSPSLKLSPINLNOLMNOLKLOSSMNSIRSSSNMMJSIKLRJIJMJNHQSNJLOSSPSQOLMOJIHLHJJJJHKOJSMRJSIJHSRMRSSNJMMNKKISOSMKLMKPJMSNILLSQIJNOPSIKNKMNNSJMRIMLNSLOSMKSQOSJMRIHKRONIJSJNMJQJSNSMOMIDDFFHLNOKIHIHLJFDEDEIHLOKHIKIHKHGJJLNPSIHIQKIKOJIIS>==<<<<<LGELJHHEDDBBEEJKLGGEGFEGGGLIHMJMDHFHHGH5LIFHJLKSQJLJHHFGHFEEBGLNMPJIIHFF
@26_45CNXP_2
AATCGCAATAATCGGGTTCATTGATATTCCTAGTATAGTAGATGCTATCACACATACAATCATACTCAATTCGATGGAATTGTTTGATCTTAAAGGGGATATTCTATAATTTCGCATGTGAGGGGTTATTTCTTGGTTTCGTCCAGTCATTAATAACTTGATTATTTTTAGATAATAGTAGATAGAAAGAACGCTCGTAAGGAGTCCTATTGAAACCAAGAAATATAGGCCTGCCTGCCATCCACACCAGAATAAATAGAGTTTTCCAAAAAAACCTGCTAGTGGAGGAAGACCTCCTAGGGATAAGAGACATAGAGCTAAAGAGAGAGCCAAAAAAAGGATCTTTTGTGTATAATCCTGCATAATCTCGAATGTTATCAGTTCCGGTACGTAGACCAAATAATATAATGCAAGCAAAAGTTCCTAGATTCATGGCGATATAGAACAGCATATAAGTTATCATGCTCGCATATCCACCATTTGAGTCTCCAACAATTATTCCAATAATTACATATCCGATTTGACCTATGGACGAATATGCAAGCATACGTTTCATGCTTGTTTGAGTAATAGCAATGAGATTCCCGAATATCATGCTAAGAATAGCTAGGATTTCCAGAAGAAGAATTAGGCCAAAAATACGTACGA
+
MSSOPQIJKLLRLKIKNMMSLNKNSOINLRSLLKKMMSSSPIILLLNISNSJNOJSRLLOKISJIHGIIISKHISHSISJNJQGQLSLIH1+++EHSKMHGLNHFGGEILIMLKJQKNJOKKHNISMSIRKOSQNJLNNKMSIOKHKPJIPKMINSQSPSIKSSSSJNJJKMKNKMLLOISMILIIJLJJNJKKLPHLIHLJLIJ@>;2+++,;AADGHISSKLMOSONRSNJSKLISJHOKRIIHHFEEGMHIHKKPSIJLEBOE3**88OSLKOSLOSKJKLCB@??@HLGJGGGFEEOJHHISIKNSILKLJHPSQILOKNJHHKGFGJKSHSSOLSMJIHSSSSSLNIIHJGLHHHKJJKKJNGSKKNLOIMHIHLLNSSKMIIIJKKJGFHFGLIOSKKNLKJJHJFEGEFEGGMJJMKKJGGILJKHIGFEDGEJPNKPLHJKJNJIMJNJSQSNINJSOKJJKLOQSOSQILSSRPSRIJMIJKLSJIPJKKMKJKIJMPNHOLHMILLMIHHIFDDIKIIOIGGEAAABDLIJJNKHHHOEFHFFHHHJHHIHIJKFGFFONSDBAACCIIGJFFGGDBBDCHJKHHFGDDEEEIHJEHFGHFJFHJALFBEEGGNIFGJKKFHEGHOGMHKIIHIG;88
@27_45CNXP_2
AATCGCAATAATCGGGTTCATTGATATTCCTGGTATAGTAGATGCTATCACACATACAATCATACTCAATTCGATGGAATTGTTTGATCTTAAAGGGGATATTCTATAATTTCGCATGTGAGGGGTTATTTCTTGGTTTCGTCCAGTCATTAATAACTTGATTATTTTTTAGATAATAGTAGAATAGAAAGAACGCTCGTAAGGAGTCCTATTGAAACCAAGAAATATAGGCCTGCCTGCCATCCACACCAGAATAAATAGAGTTTTCCAAAAAAACCTGCTAGTGGAGGAAGACCTCCTAGGGATAAGAGACATAGAGCTAAAGAGAGAGCCAAAAAAGGATCTTTTGTGTATAATCCTGCATAATCTCGAATGTTATCAGTTCCGGTACGTAGACCAAATAATATAATGCAAGCAAAAGTTCCTAGATTCATGGCGATATAGAACAGCATATAAGTTATCATGCTCGCATATCCACCATTTGAGTCTCCAACAATTATTCCAATAATTACATATCCGATTTGACCTATGGACGAATATGCAAGCATACGTTTCATGCTTCGTTTGAGTAATAGCAATGAGATTCCCGAATATCATGCTAAGAATAGCTAGGATTTCCAGAAAGAAGAAGATGCCATTCATTTGATGAGAAATAAAAAGGAATATCGAAAATTCGAGTGGCTGAAGCTGAAGCAGCTACTTTCGAAGTAACAGAAAGAAAAGCAACGACTGGAGTGGGAGAGTCAGAGTCGAAAAGAGGATTCCTCACTTCTTTCTCTCATTCAAAACCGTGCATGAGACTTTCATCTCGCACGGCTCCTAAGTGATAAAAGTAAAGAAGAACTCATCTTCTTTCTTTTTTGATTACTTTCCTCGCGTATGTATAAGATCGAATCCTTTCTATTTCTAAAACGGATTACTAATCCTTAACTTTGGAATCCTTCATCAGTGGTTGTGAATGACTGATTTTTCTCAATCTTTTCGACCTTCGTTCCGTCAGGAGCACGTCCGAAAGATTGAGAAATAGGAACCATCTGATTTGATTCGTTCTCAATAGCCATGAGATTATCATCTTAGGGTGATCCTTTTGTCGACGGATGCTCCTATTACACTCGTAGTCTCTGAAGGATGAGAACCAACTATGTAGCATCTACATCGAGAATTCAAGTCTTTCTTGTATACGTCATTAGTCCGATCCTTTGCAGGAACTACCCGTAATAACAAACTTGCAAAATGGATCCGTTTATCATAAAGAGATTCGTTGTTCCTGACCCTGCTTCACCTTAATTGTTATTTGAACAAGTCAAAGTTCTGTCTTGGTCTGCGTGGGGATAGCATTGCTCTTCTGCATGTCCATAGAGTTTTGAAAAATCCAAACATCTCAGAGATAGATAGAGAGGTAGGAATTTTCTCAAACGAACCGCACTCCTTCGTATACGTCAGGAGTCCATTGATGAAAAGGGGCTAGGGAAAGCTTGAACCCAATTCCTACAGTGATGAATATAAGCGCAATTGAAATTCCTGGGGAGTTATACATTTGTGTATTGATAAGACCATTCACTATTTCTTGAAGCTCAATCTCTCCCCCGGATGAACCATATAGCCAAGAGAAACCATGAACCAGAATAGAAGAGCTTGCCCCACCCATGAGTAAATATTTCATAGTAGCCTCATTAGATCGTATATCTTTCTTGGTATATCCAGATAATAGGTAGGAGCATAAACTGAAACATTCTGGAGCTACAAAGATAGTTATTAAATCGTTAGCACCACATAAAAACATTCCTCCTAGAGTAGCTGTTAATATGAATAACAGAAACTCTGTTATAGCCATTTCTGTACATTCAATGTACTCTACGGATAGAGGAATACAGAGAGTTGAACATAGTAAAATAAGAAATTGAAAGATTTCGTTGAAATTGTTCGTTTGGAAATTTCCTGAAAAGCTAATCATAGGTTCTTCTCTCCATCGGAACAATAGGGCCGTTATGCTCATTACGAAACTTGTTGAAGAGATGAAATATAACCAAGGTATATCTTTTTGATCAGAGGTTGAATCGATCATCAGAAGAAGAATTAGGCCAAAAATACGTACA
+
JOSKMKLSKISQJHFIJIJGIJKKMQIKLMLNJJOGOJNJKOJIOHIFIHJGOKLNIKJIPSOOHIEEFGHHLHPLSRKOSIKIGIIGCGE@?@@EKILKFLLDDFEEKIKJMSJKMNKOOIJNPISHJMLKLSSJJPSGFGGHKKNIGIJKOSLMLSNNNILHE=97777:::;;>=<=9:;3002::;EFIIIJHGBBBCMHJIHKSLIJLKHNNJJSLJMPRJSSRLSKLPNRKHSIMSSNILHGIA??@LHGSIGKHJFHGHIHM=>DGSSSSMIILKIMJJEGEHFACDCDDHIHGGKJLOCE<DEEFJS31112EDEGHGHFDBDDDEMIOSSNSKIJSMSKNRIIKIJOKJIOKGLJGKKLJFEDGHIHSKHGHEEGFFFDDEDGEEEGEFJINSMNQKJHJJGGGEEDDEEJKPOHFHEEEIJJROJECBBCDGIFHJHHGIHGNSLLNIHKKIIKLJSJHKJGMIKJFDBBDCHLJHMHGHJINSKGRJGIJGFFHEMKKIHGFEGIHFFFEHJKHIIHHFFCC@211116,,,,-BBFFDDGEC@@?=665&&&&/=?>>>BCEFEEDEFGEDEDAAB@?BCFHGFEEDDDCBBDDCCDC<==<<<=6733354./@?FSJIHFGGGHIJGGJGFGG===>FKLFCFHSOJNOIJLIHNHPMOPJLSKLPMSKJIOSQKSQMSSPISSRSLE3.0??APLLIKIMLMMJPHSQPLKLEDJJSMJKSOSLLKMQNLNJKGFDC@ADPSJPHJJILHJGSSSSLHIIIPLF@MSSLKKNNSSPSSKNKPSSKKLSSKHSJJSOHHL>>>=?CAABHGDHKEHKKISDIHIKMHOIJNHSLKSOQGEA?DIJMJSIHIJJSIKGBCSSSOKIMLNOKIMIFFGLKKLINSSMI>><==C>@776?:LLPICIINIKGKJGA@@=>>8)'''59<GHFFIJIKKOIKMRSLSSGJPOGJHKIIHEGIBA@;;;;;;FIIHGGI87889933)((((>C;;65577NLH@>>>=B><<=@;;;;;ILKLIPPPHNKOIMJHLLIKSJNJJFBB=<<444355555567<@3111AA@@@AJGHMGIJKJJKOPSRNIMJIONGILMSQEDDCCGEGEOKSOJSLLGFHFE;;;EILHSSIIKKKMPMHJHKGKHKSNLSMNMPQMPSOKJOKMKOKHJKJLIJEFHFE@ASNSNJPIGMJIJHGGJRHHKHJISKKMIJIIHMLJHRHKJPNHKSNLNLPMLOLHIMSHMJIHHHKKJISLSJHFGHFJHHFIKKLKIOKJIIJGMOMJSKMRKIJHLHHHCNISOLSLPJLMHFGGIHFBA965530.--)))()*++879FIGIIKPLHJIFHGGGHJEEBDOKQLLILKIHJHGGFDHHIJHHIIGFGGGGGEA>9867::989==?CFEHFGGNJHHHJE@@?EIFJHSIS<;;;<GRIJIKKKHIHIJOJNSIJJKMIKINSSLKLLJJGKHLFGPNLKSOSJILKLK7755588110033699:EHIGHIIHDCHGJEHHEIHSHKLIOSMGMISJSMHMKJIIGLINKLIGFMQSSSPLLOISIMMMCDBA::.,,,AJGILGJIJNNSIIHHHSLKIMLSKNIGIJIJLKJHJHIDEBAA@A@?<::::::?=9;@@??=>>>CSKKEEEDEEGJHHJFFGGILJHIEGFHFHFKGIHIOJIIIKKSJHIFFIFGIHJJSHHGFFHHFFJJHGDFJQKIHKIIHGGEDEGFHJHJLKIJOILJMSSSM...-.9:;@@=9::8:<LPSJKHEDEEDHHEDDCCCBCBCDDFJFIGFFEFGEFEEFGFIFFDEEDDEEBDBCEIDKIEFFDGGG/./.2G<:::;@EDCBCBCCDEGFEEDCDDCBCCBCIKFFDA@ABBJHIHFGFEGGFEFFGEFGGEAAAADMHGIFHB?>>>BCIDFLIJKJJJEEHKKIFEEDGGFFGEEGKIGIHIIEBF00000??@HGFGFDDCCADCCFFFGEDGEEBAAAAFKIKJMHJKIHIHGEGGGKLPJJGEEDBCBBBBDAA?AHKGHGFHFEDBBBBEEF@====?DEGIGJLMIPOIGHDBAA@ACEGRKKC@A@AD
@28_45CNXP_2
ATGCTAGCAACAACTCGAAGTATGGGTCTAGCTTATTGATACGTTACCGAAAACCTCATTTGAATAAATTTGGAATACATTTTATTTTTTTTATTGACAAGTACTCGTACTCAAAAAAAGTTAAAAATTTTTTATTTATATATTTTTTTTGAGTACGCGTTCTTTGGACCTGGTGTATCTTGTCTTTACCATGAATGATTTTCCTTGGTTAACAATAATTGTTGTTTTTCCAATATCTGCTGGTTCATTAATGTTATTTCTCCCGCATAGGGGAAATAAAGTCAATAAATGGTATACTATATGCATTTGCATCTTAGAACTTCTTCTAACGACCTACGCTTTTTGTTATAATTTTAAAATGGACGATCCATTAATTCAACTGTCCGAAGATTATAAATGGATCGATTTTTTTGATTTTTACTGGAGAATGGGAATAGATGGACTTTCTATAGGAACTATTTTACTGACGGGATTTATTACTACTTTAGCCACTTTAGCGGCTTTTCCAGTTACTCGGGATTCCCGATTTTTTCATTTCCTGATGTTAGCAATGTACAGCGGTCAAATAGGATTATTTTCTTCTCGGGATCTTCTACTTTTTTTCATCATGTGGGAATTAGAATTAATTCCCGTTTATCTACTTTTATCCATGTGGGGTGGAAAGAAACGTCTGTATTCGGCTACAAAATTTATTTTGTACACGGCAGGAAGTTCTATTTTTTTATTAATAGGAGTTTTAGGTATAAGTTTATATGGTTCGAACGAACCAACATTAAATTTAGAACTCTTAGCTAATAAATCCTATCCTGTTACACTTGAAATACTATTTTATATTGGATTTCTTATTGCTTTTGCCGTCAAATTACCGATTATACCTTTACATACTTGGTTACCTGACACCCACGGTGAGGCACATTACAGTACCTGTATGCTTCTCGCTGGAATCTTATTAAAAATGGGAGCCTATGGGTTGGTTCGAATCAATATGGAATTATTACCCCACGCTCATTCTATGTTTTCTCCTTGGTTGTTGGTAGTCGGTACAATCCAAATAATTTATGCAGCTTTAACATCTCTCGGTCAACGTAATTTAAAAAAGAGAATAGCCTATTCTTCTGTATCTCATATGGGTTTTATAATTATAGGTATTAGTTCTATAACGGATCCTGGACTTAATGGAGCTATTTTACAAATAATTTCTCATGGATTTATTGGCGCTGCACTTTTTTTCTTGGCAGGAACGAGTTATGATAGAATTAGGCTTGTTTATCTTGATGAAATGGGTGGAATGGCTATCTCCATTCCACCCATTTCATCAAGATAAACAAGCCTAATTCTATCATAACTCGTTCCTGCCAAGAAAAAAAGTGCAGCGCCAATAAATCCATGAGAAATTATTTGTAAAATAGTTCGTAAGTCCAGGATCCGTTATAGAACTAATACCTATAATTATAAAACCCATATGAGATACAGAAGAATAGGCTATTCTCTTTTTTAAATTACGTTGACCGAGAGATAAAGCTGCATAAATTATTTGGTGTCCGACTACCAACAACCAAGAGAAACATAGAATGAGCATGGGGAATAATTCCATATTGATTCGAACCAACCCATAGGCTCCCATTTTTAATAAGATTCCAGCGAGAAGCATACAGGTACTGTAATGTGCCTCACCGTGGGTGTCAGGTAACCAAGTATGTAAAGGTATAATCGGTAATTTGACGGCAAACACAATAAGAAATCCAATATAAAATAGTATTTCAAGTGTAACAGGATAGGATTTATTAGCTAAGAGTTCTAAATTTAATGTTGGTTCGTTCAAACCATATAAACTTATACCTAAAACTCCTATTAATAAAAAAATAGAACTTCCTGCCGTGTACAAAATAAATTTTGTAGTCAAATACAGACGTTTCTTTCCACCCCACATGGATAAAAGTAGATAAACGGGAATTAATTCTAATTCCCACATGATGAAAAAAAGTAGAAGATCCCGAGAAGAAAATAATCCTATTTGACCGCTGTACATTGCTAACATCAGGAAATGAAAAAATCGGGAATCCCGAGTAACTGGAAAAGCCGCTAAAGTGGCTAAAGTAGTAATAAATCCCGTCAGTAAAATAGTTCCTATAGAAAGTCCATCTATTCCCATTCTCCAGTAAAAATCAAAAAAATCGATCCATTTATAATCTTCGGACAGTTGAATTAATGGATCGTCCATTTTAAAATTATAACAAAAAGCGTAGGTCGTTAGAAGAAGTTCTAAGATGCAAATGCATATAGTATACCATTTATTGACTTTATTTCCCCTATGCGGGAAAATAACATTAATGAACCAGCAGATATTGGAAAAACAACAATTATTGTTAACCAAGGAAAATCATTCATGGTAAAGACAAGATACACCAGGTCCAAAGAACGCGTACTCAAAAAAAATATATAAATAAAAAATTTTTAAGCTTTTGAGTACGAGTACTTGTCAATAAAAAAAATAAAATGTATTCCAAATTTATTCAAATGAGGTTTTCGGTAACGTATCAATAAGCTAGACCCATACTTCGAGTTGTTAGCATA
+
GHIPSLMLNIHIKIJJNSMSNKNNNQNMJKQKKLKKSJOJNSKPLJGKPHHJNKRSNINSLMQSSLQIHNSQLMJJKSLNSSOPLPMMSSSSHBBABCKHIFFHHFGJJIG:634;EGG?==;<JKKKJRKSSOPNSLMOLJLDDDISSSJKLSOL?>=>>AAGH@BIISQOINMSOMRLKQNLJSQKSLLSMKLSJIOMSSOOMSMLKJIPSIIMIFGFLINIGI@@??CPNHNSPNSKMRSSNLRSSJSOSKQJPSORSKQLFKMSBFJHEJH?>733344449;==<EEFGHMGGIGGLJKISLNKSLJQLLKOLNCISIJMLMNMHSMRIMQKRLLNJSQLIKMILJSKSNRHSLKFSJIEHGHSRJSJJKMOSIJSQSMKKNIMQSRKLNJQS>>>?>IOQILISSSJFGDBSSPSJILFIGIHGKKESHGPKGKPNMHNSLMPPKJJLIMSJSMSLKQSMSNGFGEKJMMKHKHGHEEQIJJSJJHQQMIIIHHGFNQRRRGEFLIDCBCCMFFFFSE;=:9;=<JNAAAIJJSQKSJMMIGJSHSIHHFJGKIHIGEDEDGGIHHONSJPM;9:78CFEFEFFHH>=<<;?>ACEKGFJHHJHHIHIGIMHJIMLLIMJIJFHHFFGHDF9888;BCFBIJF;<ISGFEDCDJGGLLKSJKLJGEEFFIGGFDFDDECDDEERSHMLJKHFIJGLED?>9200//7567=>NISSSOJNMNSQNOIJMLSNSSKSNJKIKSOLLSMJJSMSONROLNHLMLJNRSSOIOSJSSSKKKRSSSJGPLMOSSKKPSSKSMLJLJSPKOOMSSNJHMMKOJLJSMIJENSLIPSFSRJOSSOSKONKMSSPSNSLOQSSSSKJSJGSOLLSSOKOLSJSMKOOSSKNSQLQSMSIMIJKSKJNSSJLSPNQNSNOSSSSISLHQSSSMOSQRMMKSMPILPSJSSNSSSHLLQMJKKPNLKLPSMKPSNMSQSIFNJNSISSSMRSSKONQSSMHGHGAGKJOSSSSKSJNNILSOPSONSOSMQSSKSRKSLSSJIMMLLOPSNKNQSOIMIGKORNJMQSPSOSSIISB@@@@LSJSPPOMKJMKQSIPK@SNIHMINIJKRMLLMSNNLSSPMLSKRLNPNPSSLORNSSMFFEECFKNJIKSSSSSSOJSPMQJQSPRNPSOMOKLOKSMOSQRSSSSFSSPSLLSSMSKQMQSKKJIMLNMKOMSPSSNSKMJLOSI?FSSSJKE,,,,-;=EHFKJSMQSLPNKLONSINSSPSSCISKJSFDE>>B@80/OSPMJPRMSRKMSLSSMINIOSSSSQJLPJSHNDJM?@A@ABGBDBEQKKNHKMMA9988?EHECDDD>A>::;:?@<;7422;>?C><<<;@@:::8888?A@BGBB>>??@???7455444..--('%%%%)*/.12226=<==;88:<=54445<@@@=<<<=DFFFDEEDCBDCBCBBBCCB@??>@BBCCCBDDCEEDDCEDDDC@:7CBFEIJHGHHDFGA>A@:<75/-.,,,.///000////.,+-,'&%%&''')/2367789.--+)*)(''()')))(((()--,)(&&&%%%%'*,-/112378778761///07999;>??C@CA???=:?DABBACCDDEHNJSJHGEDDFLGIFBCDABBDEHIISHFDBCABBB?CAA?<;976666:::;=>?????BBCAA?>>>=>>@ABBDA?>978<<===86520.''''(*3554555578888998;>=<9;:;;:166578885621111<;<<<<====3100/0013455579<>DECDCDED0///,))(((*,..@@@??BDBAA?>:::98679DDDEHEGECDBDDFFFHEEEEFGFHOHLHELGA@<<86223844221359/,('%$$%%(+++++....0)**)&(*+<>>BBAAAGEH>FGIFEEEFHDEC@DGKIKLP?7,,'(.79:;=<;:87310,**))))(((%%%%*10///+*(()126>CFHFEDDDA@@811111234?@BBBDDABA@ACD@?=@77:646778@@>-****31122**)''%$$%&'**++-044557=?BCCEGHCBBBCDB?@?@BBBHJA@@@?CDDCIFLEDD@))))*9:766-(((&'(((++..0,,-.22102224=AFFB2222?><<<=>>>A@@@@<<998899::?CEFGHG55555DDEEGLQLISJKEEHNFDCDDEFIQEFDB@?:>FA@@@ECHFFDD><;=LLKKSLHOEECBB?>?=?A???>??76667;=CBDFFHGBAAA?EA=>>>;@B>4>?@B22364595<<>BA@@DDCDDDEJQJJIIHLSNFDCFGGLHDCCAABDFIKJJNIMSJFFJG=HGHIICA@ACE<88779;;<<==;:99<@AADCDCDBCECBCB????@FFE>@;@LII@?>>@?@?A@@@@@A?>6242,)'&&&',,-9;:<9::;>??@?@FGEC>C:AHJKIG@<@?>@@??@852223320.+++-25789::<CHE?>>>BHBDCB:///..../?::::;;B=;:::;@CDEDA?;;<=AB
@29_45CNXP_2
CGTACGTAAACAACTCGAAGTATGGGTCTAGCTTATTGATACGTTACCGAAAACCTCATTTGAATAAATTTGGAATACATTTTATTTTTTTTATTGACAAGTACTCGTACTCAAAAAAGTTAAAAATTTTTTATTTATATATTTTTTTTGAGTACGCGTTCTTTGGACCTGGTGTATCTTGTCTTTACCACGAATGATTTTCCTTGGTTAACAATAATTGTTGTTTTTCCAATATCTGCTGGTTCATTAATGTTATTTCTCCCGCATAGGGGAAATAAAGTCAATAAATGGTATACTATATGCATTTGCATCTTAGAACTTCTTCTAACGACCTACGCTTTTTGTTATAATTTTAAAATGGACGATCCATTAATTCAACTGTCCGAAGATTATAAATGGATCGATTTTTTTGATTTTTACTGGAGAATGGGAATAGATGGACTTTCTATAGGAACTATTTTACTGACGGGATTTATTACTACTTTAGCCACTTTAGCGGCTTTTCCAGTTACTCGGGATTCCCGATTTTTTCATTTCCTGATGTTAGCAATGTACAGCGGTCAAATAGGATTATTTTCTTCTCGGGATCTTCTACTTTTTTTCATCATGTGGGAATTAGAATTAATTCCCGTTTATCTACTTTTATCCATGTGGGGTGGAAAGAAACGTCTGTATTCGGCTACAAAATTTATTTTGTACACGGCAGGAAGTTCTATTTTTTTATTAATAGGAGTTTTAGGTATAAGTTTATATGGTTCGAACGAACCAACATTAAATTTAGAACTCTTAGCTAATAAATCCTATCCTGTTACACTTGAAATACTATTTTATATTGGATTTCTTATTGCTTTTGCCGTCAAATTACCGATTATACCTTTACATACTTGGTTACCTGACACCCACGGTGAGGCACATTACAGTACCTGTATGCTTCTCGCTGGAATCTTATTAAAAATGGGAGCCTATGGGTTGGTTCGAATCAATATGGAATTATTACCCCACGCTCATTCTATGTTTTCTCCTTGGTTGTTGGTAGTCGGTACAATCCAAATAATTTATGCAGCTTCAACATCTCCCGGTCAACGTAATTTAAAAAAGAGAATAGCCTATTCTTCTGTATCTCATATGGGTTTTATAATTATAGGTATTAGTTCTATAACGGATCCTGGACTTAATGGAGCTATTTTACAAATAATTTCTCATGGATTTATTGGCGCTGCACTTTTTTTCTTGGCAGGAACGAGTTATGATAGAATTAGGCTTGTTTATCTTGATGAAATGGGTGGAATGGCTATCTCCATTCCAAAAATATTTACAATGTTCACTATTTTATCGATGGCTTCCCTTGCATTGCCA
+
KHHEEEEDFFGGIGILHEGHGQHLMIJJHNKKHHHMKIIJIGEEGGJJHKISLIQLLNNKS99999LMIP=<<<<HMLPQNSOJKCMMSSSSNJKHKHGEEDEGHFEHFJKEDDIOSONKMFHSJLIHHLSSKRLNNLSIGMA;=HMJKKSJLISIHHHHJJNECBCCJKJLKMINOKIKJHMMJSHIHFHGGJHSMHJKJKFSPFGQPOIIFGHIGLJSSKOIHSOGHMEDDHJHLIPIMKONKRKLHLPGILIMJLLJAHB>?IJEEKJFFJLNIIIGHGIGNJJLJILFDFFDGFHFFGGIJSOKIJSJLC321-++,-./:;HGHGKGJSSKOISPSSOPJJIHHJFHQKHMKOLINHIHHJISPSMHKHIJIHKHKSKLKMIINLKKSPSQHOSPSNBCCABNKSPLGIAGOLN85556HLJJNMIIOFGJGFFIEGEDHEKSNIIGJGFFFHKNKKIJHFEBCBADGGINC@?@>=>A5/0EDJHJRIIIFCDCEENSNKHFEIHHGHFHFFGLKQSHHMFSNSSPKJGJHHHEDDKGHIDEEFFLIDCBB@BBCEGGKIFDCCCEIILILQSJJLJGDCCDCJGHFDA@A@HJSLSGJHFHFHGGFDHGJIGFJJJIIIJJFECCDEGHEECDAFKNOKKFFGFEGDCBCCFFHIFFIIDDDBIKKJNSPKQQMLKKJHJKJJKSLOSLKPNOPNQRDIIKSIQNQSMJOLOSSSPSSSPSPKSSSSKKONKSMJJJJKQSOPNSILIHLLMRINMHLLSSSMOSLQSPSSSOSKOSMMSLSSNQSNMPSMMPMQRLNMMOSNLQKKKKNSSMNKLMKLSQNSSNSKLJSOSSJF998899:LPKJHSSHMRNOISPKNLQSOLKILKHMPEFMSNKSKMLSSMROOPKSLSILPSSPSSKPSRKKOMSRSKKHISGROSNPMMSSNHJLPHIMILIJPLHA?==<SOJKFKSSOJOMJNMRKSMPMQOMSKHGHJILHLIFEEHEFHIDHNJSKILIMNSLSSJIJKSSSKLJKLOLJNLIJFGHSSKSLLRLNNNPJRSOKPSKKSJKNSOSSPLSSKKLIFFCC22223D@====B@?@AA?=?EMGMMGHGHRFLLNNSNMSSMJOLKHGMNNMSSSSOSSMSOKMGIKOQLNOMNLOOLSSSPSSNLLMNSSOSSLKNSOKLSMSOKNJIEPKSGHIEINMPLJSMNPMLJLOSSQSSQOMSSMSLMPMPJNLHSSSIKSKISNLMLSMSLLNNQLMSLMNNOSJLSMOMLJKSSONSSLJSSNLKNSQMJSRSJSLPQNPSONMMLHSJMSPQOKQSOMNKJQNMSJJSLKJLMLOSNMMPOJSJLLSNOSKLILIKNLIHIM
@30_45CNXP_2
AATCGCAATAATCGGGTTCATTGATATTCCTAGTATAGTAGATGCTATCACACATACAATCATACTCAATTCGATGGAATTGTTTGATCTTAAAGGGGATATTCTATAATTTCGCATGTGAGGGGTTATTTCTTGGTTTCGTCCAGTCATTAATAACTTGATTATTTTTAGATAATAGTAGATAGAAAGAACGCTCGTAAGGAGTCCTATTGAAACCAAGAAATATAGGCCTGCCTGCCATCCACACCAGAATAAATAGAGTTTTCCAAAAAAACCTGCTAGTGGAGGAAGACCTCCTAGGGATAAGAGACATAGAGCTAAAGAGAGAGCCAAAAAAGGATCTTTTGTGTATAATCCTGCATAATCTTGAATGTTATCAGTTCCGGTACGTCGACCAAATAATATAATGCAAGCAAAAGTTCCTAGATTCATGGCGATATAGAACAGCATATAAGTTATCATGCTCGCATATCCACCATTTGAGTCTCCAACAATTATTCCAATAATTACATATCCGATTTGACCTATGGACGAATATGCAAGCATACGTTTCATGCTTGTTTGAGTAATAGCAATGAGATTCCCGAATATCATGCTAAGAATAGCTAGGATTTCCAGAAGAAGATGCCATTCATTTGATAAGAAATAAAAAGGAATATCGAAAATTCGAGTGGCTAAAGCTAAAGCAGCTACTTTCGAAGTAACAGAAAGAAAAGCAACGACTGGAGTGGGAGATCCTTCGTATACGTCAGGAGTCCATTGATGAAAAGGGGCTAGGGAAAGCTTGAACCCAATTCCTACAGTGATGAATATAAGCGCAATTGAAATTCCTGGGGAGTTATACATTTGTGTATTGATAAGACCATTCACTATTTCTTGAAGCTCAATCTCTCCCCCGGATGAACCATATAGCCAAGAGAAACCATAAACCAGAATAGAAGAGCTTGCCCCACCCATGAGTAAATATTTCATAGTAGCCTCATTAGATCGTATATCTTTCTTGGTATATCCAGATAATAGGTAGGAGCATAAACTGAAACATTCTAGAGCTACAAAGATAGTTATTAAATCGTTAGCACCACATAAAAACATTCCTCCTAGAGTAGCTGTTAATATGAATAACAGAAACTCTGTTATAGCCATTTCTGTACATTCAATGTACTCTACGGATAGAGGAATACAGAGAGTTGAACATAGTAAAATAAGAAATTGAAAGATTTCGTTGAAATTGTTCGTTTGGAAATTTCCTGAAAAGCTAATCATA
+
LIJKNNKIJJMIJHGHHIIOSMNMSMMPLSLPKIKOMNKJJJFFFJHLHIHKIKIKJSHIHMSKILH=>>FILHJHNJLSIHKMSLQSGG=888:>IGGEDIMLJJHIGJKOJKGKFSKMKQOIKIKPSLGCDC<<<=>A?>>@CIGKKKOJIOKMMLJOJSLPHMLA@?@@GJSLLKLIJJIIIIJLJLIJMSLKMIIJILJSSNMJPKNIHKKPLHKILQISKOMOLKISMJMMA@??>ACBDIKGHHHMRRQROGKIFDHFF@B5488JSLJJHKGFIJNMMSSHSMLJKIHIJLHNIFGGFIIJNMPKSEEEEEMHHJFIJHCCCCDFFKLSSMMLHMMHJNHSIGFHJIJHHIHFGJGMMBB3))12EHFFICCBAB43&&&%&'(()/113CFEPOMJIIKJFFEEEDEEHHMLGDCEDCCDFFHGGDB@@@@BFEGIEJHFGILOMMIJIHEHGKHFGEBBBCDFGCDBBCBDHBBA?//,,,@DFFGHFHED@@@@EMHGEBCBCCDA@@@?A@?AAGE@====<<==AEDCCDCCCCC@@A@BDFGFBBBAAGHGHFDDCEEECDCCDFFEBB?@A@AEDFPHGHFFHFHFIJJFBBBAABEDCGCJGGLSRSKJHGGMHIIIJJMNMLLKIIMJLNKDGSMOSIJLHFHGEHGIPJIHHEGHFIIGKKIKDF@A@BKIGGHKIKNFCDGLOJLHIJJJGIJLKIRNSOKIGHGHKKLNNISQJKGIJSSSSMIHHIKJQGHHHIHNIIEDD>?><:79>B?LILLEKSGFIQKIHIDDGJIHHLKIIGIKMFIMGHIJSMOMIHIHIFEGGQPKGHIPJFAE899FIIGIHHHIOHMSQONHJSJQPPJLSHHFHMHLMMHLIJSOJJJOORNKNHKLKIKKIE=<;;JIMIIIIJJLJLGGIFDDDHFGFHJJHKIHIKJIIDNPIISNINKKJIISJHSMHFS6SKOHGGONGLSOLNKIHHIFEHEFHGHHHINNGFGGEIIJNHMLSMKKJIIIKJKGGGGIPJHJFFEGGGGFJHHLIJJHFFGJJMMGFHEEFEGFFHGHHKIIGJISLIPMISJ@@?>?BBHIEBAAACEKSLJSKGGKJKKKGFECDCCEEFGHIIMIKGJILKFIHFJIKIGHFHGIIHJHKEEDECFGEFLGIKILIFFHHELJJGGFHGHHDCDDDGEGJIFGGFEEFEFGFFFEEDEFFJMLKLNOPJLLGIHJIJILHECCCFKLIPJGFCBCDGGGIKIGLSHFEDEGGOSFFDDGFFHD
@31_45CNXP_2
CGTACGTAAACAACTCGAAGTATGGGTCTAGCTTATTGATACGTTACCGAAAACCTCATTTGAATAAATTTGGAATACATTTTATTTTTTTATTGACAAGTACTCGTACTCAAAAAAGTTAAAAATTTTTTATTTATATATTTTTTTTGAGTACGCGTTCTTTGGACCTGGTGTATCTTGTCTTTACCATGAATGATTTTCCTTGGTTAACAATAATTGTTGTTTTTCCAATATCTGCTGGTTCATTAATGTTATTTCTCCCGCATAGGGGAAATAAAGTCAATAAATGGTATACTATATGCATTTGCATCTTAGAACTTCTTCTAACGACCTACGCTTTTTGTTATAATTTTAAAATGGACGATCCATTAATTCAACTGTCCGAAGATTATAAATGGATCGATTTTTTTGATTTTTACTGGAGAATGGGAATAGATGGACTTTCTATAGGAACTATTTTACTGACGGGATTTATTACTACTTTAGCCACTTTAGCGGCTTTTCCAGTTACTCGGGATTCCCGATTTTTTCATTTCCTGATGTTAGCAATGTACAGCGGTCAAATAGGATTATTTTCTTCTCGGGATCTTCTACTTTTTTTCATCATGTGGGAATTAGAATTAATTCCCGTTTATCTACTTTTATCCATGTGGGGTGGAAAGAAAACGTGTCTGTTCACTCGGCTACAAAATTTATTTTGTACACGGCAGGAAGTTCTATTTTTTTATTAATAGGAGTTTTAGGTATAAGTTTATATGGTTCGAACGAACCAACATTAAATTTAGAAGTTTTAGCTAATAAATCCTATCCTGTTACACTTGAAATACTATTTTATATTGGATTTCTTATTGCTTTTGCCGTCAAATTACCGATTATACCTTTACATACTTGGTTACCTGACACCCACGGTGAGGCACATTACAGTACCTGTATGCTTCTCGCTGGAATCTTATTAAAAATGGGAGCCTATGGGTTGGTTCGAATCAATATGGAATTATTACCCCACGCTCATTCTATGTTTTCTCCTTGGTTGTTGGTAGTCGGTACAATCCAAATAATTTATGCAGCTTTAACATCTCTCGGTCAACGTAATTTAAAAAAGAGAATAGCCTATTCTTCTGTATCTCATATGGGTTTTATAATTATAGGTATTAGTTCTATAACGGATCCTGGACTTAATGGAGCTATTTTACAAATAATTTCTCATGGATTTATTGGCGCTGCACTTTTTTTCTTGGCAGGAACAGGTTGTGGATGAATTAGGCTTGTTTATCTTGATGAAATGGGTGGAATGGCTATCTCCATTCCAAAAATATTTACAATGTTCACTATTTTATCGATGGCTTCCCTTGCATTGCCA
+
IJLJGFHGFFGBBCCDJNIKMJMDDDDEOGIGGIHJPPOSLEEEEHINHHHHKMJNGLGQSPSLMLKNLJKNGHMMOSSJNPSKRFFMSSSNSMDFFFEIGGRIFEJHGPHILLKSPSSHIGNIPEFLKSSOJKLLSSSJNBHCLSSSJSHKHHGFBDD@?A42346GILHHSIKOSPSJIPMKSIJOKIGMJJJMLIRKMISPLJLKKLJJLNKIHIILMKGOSSLRKKKHJLSLMMSLRKOLSNSSMSMLQMJSJMSEF;54777=DGGJHHJ::::;?@@MLNOSKKFFKGFHIJLPLRJQMNKMJNJMKJGFGFFHIIMIILFIGHMISPSLSSKIIHFOJHHIHHLSNMLJISSSHC;;;;=LI<9889=KIIIHIHJIKHIHHQGMIHNJJMKQGDC@@BEJHMBAA?SLSKGEDDFBBBC@CABCB3333244;>>>=EFHFQHIGGHGHJMJMLLJGEDCCBEFHJLKIIHFC@ACAIJHHJIIIABE=>=>>JGCHCBCDBACBBCCCDGD=:0554<;>G997940084444EGHDGFFFGFDCBAACBDB@>>>;;;;<I;::EDCGF@?>1111ELFOGGFFCGFLRSSPKJHHHHIIKGGHIHFFHIHHRKKN==D<=CEEF<<;:;8AEBQHGDEFEF>==A1000-)+01.,))(('((*)(((()++CCJHIIIGISNMNMMONMKLKSKPSJRIIJJRKLKNOQNMSSSOJJIMSGD<;6/1112BGKGGGGJGNPKLOJKHGSNHEFFHGJJSOPLKJSJGFBHG<321/.,*)'*,..06CLLSLHQJKMOLNNQLMMIKLJSOSRQKJPMSSKLOKSSKKOSKIJJSKOKNQNNMSRSOSIJLPMQSQSSPKIHHMFSKQLOIIPSCBAA>@DGIKIG>>><<<ABKIIKHJPHLNHHIHHJJSOSSSKMSPMHKKSNLLLJKFE@EFGLHHFEIF?QSHFHOKFFBA>>>HHJMSJPSOKKMNLMQSMILKINJPKSSSSOMOQIMSLINRSNQKPKSKRBAKKPISJPSJMSPJJOPLSNKPISLSSMRLJQMNMKIMLNPLJKSPSSNMSSOSNMORNPLHRSLSSOSSSONOPNLSSSSQNJKIGJJILSHPSKSKOQLSLSOJJIOSOOSNMSSSMKJJNSLNKMPSNSJMSLMGHHJHIJSLLMKSKLJNLNMNSRILIJHSKSSSSSSJJJIJNMLSMQSMSHSOKLMMLKKIJHSKSSHIFOLSSKJSGGGB@CGDC=<;::991111/0001JIIDCCBADE.-,+*))9HIKGHGLFHFGFEFGHGFGMGJHIGIKGJFHIKMKSJKHGGEEDDDFFDEEDGEFJLHGEDECGFGHHHHEJHD>><30-(
@32_45CNXP_2
AATCGCAATAATCGGGTTCATTGATATTCCTAGTATAGTAGATGCTATCACACATACAATCATACTCAATTCGATGGAATTGTTTGATCTTAAAGGGGATATTCTATAATTTCGCATGTGAGGGGTTATTTCTTGGTTTCGTCCAGTCATTAATAACTTGATTATTTTTAGATAATAGTAGATAGAAAGAACGCTCGTAAGGAGTCCTATTGAAACCAAGAAATATAGGCCTGCCTGCCATCCACACCAGAATAAATAGAGTTTTCCAAAAAAACCTGCTAGTGGAGGAAGACCTCCTAGGGATAAGAGACATAGAGCTAAAGAGAGAGCCAAAAAAGGATCTTTTGTGTATAATCCTGCATAATCTCGAATGTTATCAGTTCCGGTACGTAGACCAAATAATATAATGCAAGCAAAAGTTCCTAAATTCAGTAAGGCGATATCGAACAGCATATAAGTTATCATGCTCGCATATCCACCATTTGAGTCTCCAACAATTATTCCAATAATTACATATCCGATTTGACCTATGGACGAATATGCAAGCATACGTTTCATGCTTGTTTGAGTAATAGCAATGAGATTCCCGAATATCATGCTAAGAATAGCTAGGATTTCCAGAAGAAGAATTAGGCCAAAAATACGTACGA
+
PPHLMHGLFLOSIKJMHSSKQKJKSLQOLLSMSSMSMPMJJJHKMISHLRPLRMRSHLOMPMNLIROJJKSRKMMQOQLLMKMIKICCBB/))*=?JKOLKMNJLLOJNKKNNMSLMKKSLKNNNNLKIOMNLSLSSLSQJSLINJHSNOOIQKLJSLQKLISQSOSPRMKLKSSN>==<::3101/-,,/69>B?>?AGSONNIJIGDCDEFIJKNKHOSLKSOKPIKPLHLSSOKPSSQIKSIRKISIJIFJIKSMSKJJPSQKJGHEHQSSOOSLSMSKJJJSLLSNQLQNKNONSORMKJNJLSMRRPLPMLJMLJSLEQNMNSKNIKKLMSNSSSSMPMSSOSPLILNSOSNQQSNMMNJMKSSKMSNSNNSIJIINLLMKMJPLIOGGGEEFPSPQOPJSMIGIB<<;<<<K9881.)(&&&(%%'%%&&'(+7:9:+++++5CDFSISSKLQRMKLMRLSOSKONJOJNSLNKPMKPRSSKNLNMOJOKKSLRSPMLSNMLLNPMHJLPSNLSMSSMPIQJIKOKLOJHIKJJLOSNJKNPJIMMKSIIOJJMNJIGGHHHPOLISJRSLLJKKOIILOKKLGSMNSLQLJINIKKJILGJKMGJEHJFKLOJHIOMSSNJMKMIJ=HFDCCELMKGIEFEDC
@33_45CNXP_2
CGTACGTATTTTTGGCCTAATTCTTCTTCTGATGATCGATTTAACCTCTGATCAAAAAGATATACCTTGGTTATATTTCATCTCTTCAACAAGTTTCGTAATGAGCATAACGGCCCTATTGTTCCGATGGAGAGAAGAACCTATGATTAGCTTTTCAGGAAATTTCCAAACGAACAATTTCAACGAAATCTTTCAATTTCTTATTTTACTATGTTCAACTCTCTGTATTCCTATCCGTAGAGTACATTGAATGTACAGAAATGGCTATAACAGAGTTTCTGTTATTCATATTAACAGCTACTCTAGGAGGAATGTTTTTATGTGGTGCTAACGATTTAATAACTATCTTTGTAGCTCTAGAATGTTTCAGTTTATGCTCCTACCTATTATCTGGATATACCAAGAAAGATATACGATCTAATGAGGCTACTATGAAATATTTACTCATGGGTGGGGCAAGCTCTTCTATTCTGGTTTATGGTTTCTCTTGGCTATATGGTTCATCCGGGGGAGAGATTGAGCTTCAAGAAATAGTGAATGGTCTTATCAATACACAAATGTATAACTCCCCAGGAATTTCAATTGCGCTTATATTCATCACTGTAGGAATTGGGTTCAAGCTTTCCCTAGCCCCTTTTCATCAATGGACTCCTGACGTATACGAAGGATCTCCCACTCCAGTCGTTGCTTTTCTTTCTGTTACTTCGAAAGTAGCTGCTTTAGCTTTAGCCACTCGAATTTTCGATATTCCTTTTTATTTCTTATCAAATGAATGGCATCTTCTTCTGGAAATCCTAGCTATTCTTAGCATGATATTCGGGAATCTCATTGCTATTACTGGAACAGACATCCAAACGTATACTTGCATCCTCGTCCATAGGTCAAATCGGATATGTAATTATTGGAATAATTGTTGGAGACTCAAATGGTGGATATGCGAGCATGATAACTTATATGCTGTTCTATATCGCCATGAATCTAGGAACTTTTGCTTGCATTATATTATTGGTCTACGTACCGGAACTGATAACATTCGAGATTATGCAGGATTATACACAAAAGATCCTTTTTTGGCTCTCTCTTTAGCTCTATGTCTCTTATCCCTAGGAGGTCTTCCTCCACTAGCAGGTTTTTTTGGAAAACTCTATTTATTCTGGTGTGGATGGCAGGCAGGCCTATGTTCTTTGGTTTCAATTTGACTCCTTACGAGCGTTCTTTCTATCTACTATTATCTAAAAATAATCAAGTTATTAATGACTGGACGAAACCGAGAATAACCCTCACATGCGAAATTATAGAATATCCCCTTTAAGGATTCAAACAATTCCATCGAATTGAGTATGATTGTATGTGTGATAGCATCTACTATACTAGGAATATCAATGAACCCGATTATTGCGATTA
+
IIKJIAA@?@DDG<;9;F>?>ENKJFDCDEMSSLMSPNIQQPOKSJQSJMSSNLIJKSMIDCDHINSKIISJOSSKSLLLSMSSNKFFGQHHNIM?>>>>HSKLSSSILLLMSQSQSISOQSLMQKSSJJIISNKKSLJPSSKOLJHB666568>00000@NHIPHSHGJHSSRMKJSKPKSONLFJOIKOIMJOSKSSSSNKJORSJKSNPMNJMLOSKKSSMJM@@>:98447FGQJMSSSMSJJNLSKOKILSKKQPOLPNJCSSMNSPPJIMJMSSNQSMHMKLJHHHFMKDDCBCCCAA>62+'),+,,-78;DFIKNIPQLILKSMFBGEF>?>?LOLMLGIKSNSMMLSOSLLSJHNSKSLLLLELSSPMSORSPSPSNSMNMOKQSLSMOQKLKINSLQSRSSMSSSKHKKKGHLKPILLNNQIOQGLIEHG@AABCHGGBBB>GIKKGKCBABBBDDHJKNHHIHLLLSISJPKSOSSSHLHSKOKMOIEEIHMKGGEG@DEB651211258679=<>DFRKMOKLGLGIIHHHOOHE,,,,,-,,-67<<D?==>=?===B;GKMMNRSNNSQNKSKSILMMJSSPKSKQQJLQKJOSSSPDCDDFSGJKHEGI>F=65::EA:575324CFCDC@?AABGSIFFHEGFDC@7663/..-.--.67FDHLLMJNJPIJMHDEBDGEDIKIKMGJSMQILJJSLIKOLRQSPRMHHSNHSSPRJSJGGLQSSJFCBBBBFBBAEHJDCSSIJJPKIISPLJKKISLPPSOJSSSSSNSNSHQSLSFHBBBBCDF??<88@EGMMSLSSOLIIJOSLNFEGFHGSLGK766/.....*''&&&(())****)&(&&%%&)&%%%%(34>EDIENJHJOISKSJSJSSOKJQOPKMMSOOKKMSSSJQSAELLNMQS=G2GMJHMOKLSCC65556DMLHSSIKLMKKJKLPIGHEBACBA;89<<>/////7;<<@ADEFFPFEDDBD433220-*'''%%())*,(((((''(<DKISSPNLGD52225699/....32002110////26:>KFCCABAEDFEJFGFHIHEF<1/01ESSMSJPOIQSPOKJSA@00279EGCHS>>JHLOMOLNJILMDGG@NSILNIJSOLSMLKHSKFHJILEFFGFEE@>...--44////020/((())70'(,*))*)((&$&%&++.---/ABDFGGABED@JKIJHIHGIDDECDHFGGJSSMSSLHLKSJJHP?>>0000----*++**/&%%%)'')13579:9AABCAAABBHJIBAAAEEKDGE=BE?7:90..+(()006732245B98889?@CBDDKGGCDCDCIMSKIKHLGIJJIJPLSJOQHIFHFGIINJJOKMOKINHILIHSIKLKIFDDDDI
@34_45CNXP_2
GAGTTATACATTTGTGTATTGATAAGACCATTCACTATTTCTTGAAGCTCAATCTCTCCCCCGGATGAACCATATAGCCAAGAGAAACCATAAACCAGAATAGAAGAGCTTGCCCCCCACCCATGAGTAAATATTTCATAGTAGCCTCATTAGATCGTATATCTTTCTTGGTATATCCAGATAATAGGTAGGAGCATAAACTGAAACATTCTAGAGCTACAAAGATAGTTATTAAATCGTTAGCACCACATAAAAACATTCCTCCTAGAGTAGCTGTTAATATGAATAACAGAAACTCTGTTATAGCCATTTCTGTACATTCAATGTACTCTACGGATAGAGGAATACAGAGAGTTGAACATAGTAAAATAAGAAATTGAAAGATTTCGTTGAAATTGTTCGTTTGGAAATTTCCTGAAAAGCTAATCATA
+
LIJLKMQKSKNLSSLMSSSSKMMSSHJQJQSPPSHGHJLSJMSSKIIISSJNOIIGF((')008IJGNLJIMMILMNKIRKIHMMPQSLLINSSMLJIFLMGIED@=9532+'&''1445DFDFFGGFHSSKSLNKPKMINIMKIMMGJKIIJILGEEEGHLJGHQHJPOQOSSNOMMLMKLQSNRPQSSSHPNJLRKRMNSHONMSNKSPSMOMKKIIHIPKJRSMPSPKSSPJIFGKHIJNINPSRRQKHGMKKSPROMJMOKSNQMIJJMMSKLSMPQNSLJNSJNJLNRILIRMOLSSLNKLMPLJMMQSMOSSSLMINKKJKMKHGGFFCBBECFCCIKIHHKNKJJKJD<45QLMLIDBB?>:5ACEEEGFKGMJNMLSKPKJNIIJSMSNNIJKIIJOILJINNKJLSLSOOSSSSOJKRIGJ4
@35_45CNXP_2
CGTACGTATTTTTGGCCTAATTCTTCTTCTGATGATCGATTTAACCTCTGATCAAAAAGATATACCTTGGTTATATTTCATCTCTTCAACAAGTTTCGTAATGAGCATAACGGCCCTATTGTTCCGATGGAGAGAAGAACCTATGATTAGCTTTTCAGGAAATTTCCAAACGAACAATTTCAACGAAATCTTTCAATTTCTTATTTTACTATGTTCAACTCTCTGTATTCCTCTATCCGTAGAGTACATTGAATGTACAGAAATGGCTATAACAGAGTTTCTGTTATTCATATTAACAGCTACTCTAGGAGGAATGTTTTTATGTGGTGCTAACGATTTAATAACTATCTTTGTAGCTCTAGAAATGTTCAGTTTATGCTCCTACCTATTATCTGGATATACCAAGAAAGATATACGATCTAATGAGGCTACTATGAAATATTTACTCATGGGTGGGGCAAGCTCTTCTATTCTGGTTTATGGTTTCTCTTGGCTATATGGTTCATCC
+
GIKHGHKGRKJSSJSOIHJMPMJSSQMSMLQKSSNHOPFJJIBCGKJIGJLJJRKRSNMSSOLQNSKSNKJMJMOHJNSKIJKKSRNSLHKMMOMJJJMIILNJKOMIJJSMMSNMSSKMOJSQOOLNKKJLLOOMPSSMQOOSNINSMOIISHHHFIHPKNRGPMGEGIEMIOJIOSSSPLJLIFGIJJSJPHHSSISOMMLNSJLSMSMSLISOKQLPMSPHSSKNROINNKQSSSJSPNLNJIJLMILHINIHHFHKKMMPJJLNILJLKKRIKHHHNJLSMOKSSQHOINKSQLKKSKKOPMIKOSMIJJQMRIQSSSSKHISKLQHGHGJGGQNMSSMSIJSSLOJMFLF<==97----,')3300334CCOJSIOSNPILSKSLJKHF???SNOMJQOSLLOSKSNKOLRHGFGJJJKIIKMKSIOIGOKGJMMLKNSKINIKSLNKSPNSLOGIKHOEFFFGGGSIHHIJSSLNLKGPPISJPHHGGHQPIIB@@1///.1
@36_45CNXP_2
AATCGCAATAATCGGGTTCATTGATATTCCTAGTATAGTAGATGCTATCACACATACAATCATACTCAATTCGATGGAATTGTTTGATCTTAAAGGGGATATTCTATAATTTCGCATGTGAGGGGTTATTTCTTGGTTTCGTCCAGTCATTAATAACTTGATTATTTTTAGATAATAGTAGATAGAAAGAACGCTCGTAAGGAGTCCTATTGAAACCAAGAAATATAGGCCTGCCTGCCATCCACACCAGAATAAATAGAGTTTTCCAAAAAAACCTGCTAGTGGAGGAAGACCTCCTAGGGATAAGAGACATAGAGCTAAAGAAAGCCGAAAAAGGATCTTTTGTGTATAATCCTGCATAATCTCGAATGTTATCAGTTCCGGTACGTAGACCAAATAATATAATGCAAGCAAAA
+
KJKJFIGGJLSLLKSKHKKSSNMKOKSRSKPOHLJJJHPIJKMKJHNQLOLNRNLLSKQSRINJFHIHJLNQIJHDFDEKMMLQMHDHED2../6FSHHHFIOKGMKIJILOMSNLOSHMFSHLIKJKJLLMSLJJJNPLHSIHJLKKPKIJOKKLMSOKJJIKKKMRMKOMGLKINJSKLJJHGJJOSNKMIPQHSKNKOIJJSIGGGGSKHKKKIHFALIJKOJJLLJIHMQIJQLIKSKLSLJMJHNMMSOSMSHHIGFJHMJHBBLMJSSKJHNHJMFJJOKNINNIHKKKJJSKJQJMIIHMNQLPNKMKIIMG?=97-241131253ACE?IJKSSSONKHHIJJJHNMMIIHJIGGILJMLIKOSPLHIIHGJIIGFLFMIIGGGIIFMJHKNJGIFEDCBABCBDDEH
@37_45CNXP_2
TACGATCGTTTTTGGCCTAATTCTTCTTCTGATGATCGATTTAACCTATAAAAAGATATACCTTGGTTATATTTCATCTCTTCAACAAGTTTCGTAATGAGCATAACGGCCCTATTGTTCCGATGGAGAGAAGAACCTATGATTAGCTTTTCAGGAAATTTCCAAACGAACAATTTCAACGAAATCTTTCAATTTCTTATTTTACTATGTTCAACTCTCTGTATTCCTCTATCCGTAGAGTACATTGAATGTACAGAAATGGCTATAACAGAGTTTCTGTTATTCATATTAACAGCTACTCTAGGAGGAATGTTTTTATGTGGTGCTAACGATTTAATAACTATCTTTGTAGCTCTAGAATGTTTCAGTTTATGCTCCTACCTATTATCTGGATATACCAAGAAAGATATACGATCTAATGAGGCTACTATGAAATATTTACTCATGGGTGGGGCAAGCTCTTCTATTCTGGTTTATGGTTTCTCTTGGCTATATGGTTCATCCGGGGGAGAGATTGAGCTTCAAGAAATAGTGAATGGTCTTATCAATACACAAATGTATAACTCCCCAGGAATTTCAATTGCGCTTATATTCATCACTGTAGGAATTGGGTTCAAGCTTTCCCTAGCCCCTTTTCATCAATGGACTCCTGACGTATACGAAGGATCTCCCACTCCAGTCGTTGCTTTTCTTTCTGTTACTTCGAAAGTAGCTGCTTTAGCTTTAGCCACTCGAATTTTCGATATTCCTTTTTATTTCTTATCAAATGAATGGCATCTTCTTCTGGAAATCCTAGCTATTCTTAGCATGATATTCGGGAATCTCATTGCTATTACTCAAACAAGCATGAAACGTATGCTTCATCTCGTCCCATAGGTCAAATCGGATATGTAATTATTGGAATAATTGTTGGAGACTCAAATGGTGGATATGCGAGCATGATAACTTATATGCTGTTCTATATCGCCATGAATCTAGGAACTTTTGCTTGCATTATATTATTTGGTCTACGTACCGGAACTGATAACATTCGAGATTATGCAGGATTATACACAAAAGATCCTTTTTTGGCTCTCTCTTTAGCTCTATGTCTCTTATCCCTAGGAGGTCTTCCTCCACTAGCAGGTTTTTTTGGAAAACTCTATTTATTCTGGTGTGGATGGCAGGCAGGCCTATATTTCTTGGTTTCAATAGGACTCCTTACGAGCGTTCTTTCTATCTACTATTATCTAAAAATAATCAAGTTATTAATGACTGGACGAAACCAAGAAATAACCCCTCACATGCGAAATTATAGAATATCCCCTTTAAGATCAAACAATTCCATCGAATT
+
CBCGJHMKRKJHJCCCCJCCCLIKMPJJSIMKSLNHIGD?ABBAB<=98///2FNIDFD2111823JHHSKJNJJILIJKKQPNOIJHIJKLLIPINNKNGMKLJKLNSMLJLE77778DC?@DGHPLPHKSKMMJIISNEDEDDKLOIGFAAA@@HFIGSEH;;HFFKHIJLLJKMSILHOMHKOSOEAABCINLLSJNPSNNSQPQKJSJKPKIMSLRJJIJONJSIHGHIIFH>*****DIHHGLMKKKHMJGHKJPLJKEKJGFHGFGGGIJLSOSNLISPIS,,,,,,IPGIHLJKLHHHMSLHKKFJIIKRLIHIKSMLGIGGFDDDGINIKIFFHGIHIOIKKMLJNPHLHMLOJKPE65555656GEFFFHEFEB432223A=>>GJPLLGGHIHIJKLPKLKHCDGFLJKKLJGEGFEHHGHFLIKIMSLMJJOIIMIIJJOLIGGFLIFIGHKLMJKIJKMJJLJLLKFHHILSMKMDCEJLLIHFDDFEAAA@?BGCFEEGGIIGFIEDEE6,)(*00166666>@......./???@DFGFDFLHIFGFFFGG@??A<FGMGMKKKKMIPHGDDDDEGHIHJIGHFEGGEDDBBDEFKHGFFFGHHE?31.01.?ACABA<62/.0CCDGGGDDCDDFGGFBAAAADFDGFISLSMSHHIDEJHGIPNLHLIMIEKKRMOLSPKNQPJLKILMMPQRSKMKJOPHSSNJQPSMMSSQIPPDCCCEISPOMMJKIKRSRSSSQLJRPOKQNKSSLIJAAAABJHJHHJMKIMLGJLLNSIPLICECJLIPISS@@SJLKLJJGLKJKHIQSLQLNKLKOLJLKQLONMHLMKKKSJSIIMQJ@@@?=@=:+)))*()**.2(2DEFIFIKMMJJMLSOSLKLOKSJOSMSSMRKLQSMPSLSMSOSSJDHIINQSNKKKKPMMJJIOSKKSLKMSKKLNOOSNKJPSOINONMKLJEDC?333+*(((*ACDHJSKSNMLSIMQJPMKKMKSOSMNNPJMMOISLSJOMLSLSKLJMMSOQNJKMLMOQOINMMJPLMQMKKFCDGNSSOILQQGKJSMLIKISKMLGDC=AJSKKIJSRJOQSSPODSHCSSMMPLKJLRNNSOMMPKKIJJMIC@KPKNMIHKKSKSMSSKPSJMLSLMJMOMSLSKSKNSSSSOLJQKLSSSQINKLJSLFOONQPSIINKLSSKLLNMSKSOIHJHGGSSEMJSJJRKMQKNPSMRMSKOSOMSSOLSSQLJPSMKMOJJMKOKKFFHFHJSOSRKQLRJKJIIHHSNKGSIJIIHHPFD:33333:??AFDG@:<NHHJGLHHGHHJLRINHLEIJG
@38_45CNXP_2
ATGCTAGCTTTTTGGCCTAATTCTTCTTCTGATGATCGATTTAACCTCTGATCAAAAAGATATACCTTGGTTATATTTCATCTCTTCAACAAGTTTCGTAATGAGCATAACGGCCCTATTGCTCCGATGGAGGAGAAGAACCTATGATTAGCTTTTCAGGAAATTTCCAAACGAACAATTTCAACGAAATCTTTCAATTTCTTATTTTACTATGTTCAACTCTCTGTATTCCTCTATCCGTAGAGTACATTGAATGTACAGAAATGGCTATAACAGAGTTTCTGTTATTCATATTAACAGCTACTCTAGGAGGAATGTTTTTA
+
GGGIIJMJDH?SLKHJKKLJSOKOSLJIJJHOH@@?@@??@IEEILLMSMKKSNLKMSSKILRRJNMNSMLRHKMPSLSLQNOOM:7667?EGJJNPPKKOPMOLIIIQINMSSOJHJSKA???>88448>;/,,.8/4=5558H:::;@GI-,+=;<DBEHJLKSSILJKGFHJHHJPDKSMLSHGMSPLSOOEGGFHSJOLKGKKKJQJKFGSSJHSJSOPMLRRRSJJOJNLNKMJKSLMKLIIFHKPKOKSJJMNJPLLNSMNOPIIIJMIGGHIJSNNQSNOSLLKNLSPINPMLGJMJONKHJHJKLNJLOSNNSSO
@39_45CNXP_2
AATCGCAATAATCGGGTTCATTGATATTCCTAGTATAGTAGATGCTATCACACATACAATCATACTCAATTCGATGGAATTGTTTGATCTTAAAGGGGATATTCTATAATTTCGCATGTGAGGGGTTATTTCTTGGTTTCGTCCAGTCATTAATAACTTGATTATTTTTAGATAATAGTAGATAGAAAGAACGCTCGTAAGGAGTCCTATTGAAACCAAGAAATATAGGCCTGCCTGCCATCCACACCAGAATAAATAGAGTTTTCCAAAAAAACCTGCTAGTGGAGGAAGACCTCCTAGGGATAAGAGACATAGAGCTAAAGAGAGAGCCAAAAAAGGATCTTTTGTGTATAATCCTGCATAATCTCGAATGTTATCAGTTCCGGTACGTAGACCAAATAATATAATGCAAGCAAAAGTTCCTAGATTCATGGCGATATAGAACAGCATATAAGTTATCATGCTCGCATATCCACCATTTGAGTCTCCAACAATTATTCCAATAATTACATATCCGATTTGACCTATGGACGAA
+
FGHJNQMLLMLSLLMLQMNISNOJII====>GDEFDIGGGGKHIOLOMJIKSQSSSSMKNMSIILOLLKRPQNJLLSLNSILMSKSMSKLOFFEJJRSRIILKCCBCBJIISOMONLKHLPIQKMLQJSLOMSQKMSOSJJLOHSMJLHKQNPSJLOMKIQNLKSKKQH644345642999=667ACDGOJRJMLSMSSIIHMRMKLQLIHGEGOFOKSSOKQNQSOLKRSQRNJC?BCHHJSHPLIIHGJLMNJKK==<=<=<EDC?;<<BSMKHSMLPKKOLQKSNLNSOLGEDDDKIGCCD9-**,:9;<@>@ABGJMJKNOSSLJLIDLGLSSSKMLJOMLSKSKPJLLOJMNOKMMJISKMISKLSKKPRJSEEEEIQMNLMJIKPJKILIOQMSKSSSKJOHNIIIMMILLLKSSOJILGHOKKIJOKOGGFFHJJHIIJKJJQIMMLKGKLIIIRPLJJMIKJLSLLHKLKOMQOSRRMJQKLKIKIPIMNLKLOPONSLSJKKPLJKGJGIJHLINJJIGGGIKCCD
@40_45CNXP_2
CGTACGTATTTTTGGCCTAATTCTTCTTCTGGAAATCCTAGCTATTCTTAGCATGATATTCGGGAATCTCATTGCTATTACTCAAACAAGCATGAAACGTATGCTTGCATATTCGTCCATAGGTCAAATCGGATATGTAATTATTGGAATAATTGTTGGAGACTCAAATGGTGGATATGCGAGCATGATAACTTATATGCTGTTCTATATCGCCATGATCTAGGAACTTTTGCTTGCATTATATTATTTGGTCTACGTACCGGAACTGATAACATTCGAGATTATGCAGGATTATACACAAAAGATCCTTTTTTGGCTCTCTCTTTAGCTCTATGTCTCTTATCCCTAGGAGGTCTTCCTCCACTAGCAGGTTTTTTTGGAAAACTCTATTTATTCTGGTGTGGATGGCAGGCAGGCCTATATTTCTTGGTTTCAATAGGACTCCTTACGAGCGTTCTTTCTATCTACTATTATCTAAAAATAATCAAGTTATTAATGACTGGACGAAACCAAGAAATAACCCCTCACATGCGAAATTATAGAATATCCCCTTTAAGATCAAACAATTCCATCGAATTGAGTATGATTGTATGTGTGATAGCATCTACTATACTAGGAATATCAATGAACCCGATTATTGCGATTA
+
JHGIJLNHJIQNN33333KSKKMILIFEB@;;;MMSKKOHIINISIPE;889EJIHKMQKKHSFJJOMHFGDFFFIHFFDBB.)**)5>?CGMIHLIMLIGGGFHSLLOJKIHECECCIGGJKKPSLOKSSRMJJLKJJILMLSKSQJSKKSIKNOLKGQSNSFHGEKHKSSLJLKLIJGDDGFFMKMRPPKOLSPSSNSOSJSPKLSQIKNINKILJ777@?=>?7777JCCCCBCHSSJSGIIJJLLMSNKJKL@@@@6112GFSLORONJONS<;;;9;;<<EHFF<JHIFIJKKMDCFEDB=<5578;@CCGIPNJIJHKKEBEKLOJLIIJJLKJSSKNMQIMJNIQSLILSOPNONPLMKSKSHEB9:LKRIKGJISSJNPSJFIJEESKSQLHKLPSIPLIKMMNSKSNINLSJQNQFDGFGMKKKHIKSKKJHKSJMEDCCESJKOMSMMNLFLSSJMKJIMSSINIMHKKNSJKQQLMSSPRISOOQKJMLSIKOKCMKJMHKSSQJPSKMHJLMMKHJHJJLIIJIIJLOSFIHHHKGA@8689+0DHLJJJJHJFILIGIGHLGIHJFGGGFGAAAABJIHIILNIJJLLHKSJSKKLJIGFEGIIHMGJSJLIMKILHKEEGGKHIMIFCCCBE
@41_45CNXP_2
GGCAATGCAAGGGAAGCCATCGATAAAATAGTGAACATTGTAAATATTTTTGGAATGGAGATAGCCATTCCACCCATTTCATCAAGATAAACAAGCCTAATTCTATCATAACTCGTTCCTGCCAAGAAAAAAAGTGCAGCGCCAATAAATCCATGAGAAATTATTTGTAAAATAGCTCCATTAAGTCCAGGATCCGTTATAGAACTAATACCTATAATTATAAAACCCATATGAGATACAGAAGAATAGGCTATTCTCTTTTTTAAATTACGTTGACCGAGAGATGTTAAAGCTGCATAAATTATTTGGATTGTACCGACTACCAACAACCAAGGAGAAAACATAGAATGAGCGTGGGGTAATAATTCCATATTGATTCGAACCAACCCATAGGCTCCCATTTTTAATAAGATTCCAGCGAGAAGCATACAGGTACTGTAATGTGCCTCACCGTGGGTGTCAGGTAACCAAGTATGTAAAGGTATAATCGGTAATTTGACGGCAAAAGCAATAAGAAATCCAATATAAAATAGTATTTCAAGTGTAACAGGATAGGATTTATTAGCTAAGAGTTCTAAATTTAATGTTGGTTCGTTCGAACCATATAAACTTATACCTAAAACTCCTATTAATAAAAAAATAGAACTTCCTGCCGTGTACAAAATAAATTTTGTAGCCGAATACAGACGTTTCTTTCCACCCCACATGGATAAAAGTAGATAAACGGGAATTAATTCTAATTCCCACATGATGAAAAAAAGTAGAAGATCCCGAGAAGAAAATAATCCTATTTGACCGCTGTACATTGCTAACATCAGGAAATGAAAAAATCGGGAATCCCGAGTAACTGGAAAAGCCGCTAAAGTGGCTAAAGTAGTAATAAATCCCGTCAGTAAAATAGTTCCTATAGAAAGTCCATCTATTCCCATTCTCCAGTAAAAATCAAAAAAATCGATCCATTTATAATCTCGGACAGTTGAATTAATGGATCGTCCATTTAAAATTATAACAAAAGGCGTAGGTCGTTAGAAGAAGTTCTAAGATGCAAATGCATATAGTATACCATTTATTGACTTTATTTCCCCTATGCGGGAGAAATAACATTAATGAACCAGCAGATATTGGAAAAACAACAATTATTGTTAACCAAGGAAAATCATTCATGGTAAAGACAAGATACACCAGGTCCAAAGAACGCGTACTCAAAAAAAATATATAAATAAAAAATTTTTAACTTTTTTGAGTACGAGTACTTGTCAATAAAAAAAATAAAATGTATACTATATGCATTTGCATCTTAGAACTTCTTTAACGACCTACGCCTTTTGTTATAATTTTAAAATGGACGATCCATTAATTCAACTGTCCGAAGATTATAAATGGATCGATTTTTTTGATTTTTACTGGAGAATGGGAATAGATGGACTTTCTATAGGAACTATTTTACTGACGGGATTTATTACTACTTTAGCCACTTTAGCGGCTTTCCAGTTACTCGGGATTCCCGATTTTTTCATTTCCTGATGTTAGCAATGTACAGCGGTCAAATAGGATTATTTTCTTCTCGGGATCTTCTATTTTTTTCATCATGTGGGAATTAGAATTAATTCCCGTTTATCTACCTTTATCCATGTGGGGTGGAAAGAAACGTCTGTATTCGGCTACAAAATTTATTTTGTACACGGCAGGAAGTTCTATTTTTTTATTAATAGGAGTTTTAGGTATAAGTTTATATGGTTCGAACGAACCAACATTAAATTTAGAACTCTTAGCTAATAAAATCCTATCTATTTGAATGTTTATATTGGATTTCTTATTGCTTTTGCTGTCAAATTACCATTATACCTTTACATACTTGGTTACCTGACACCCACGGTGAGGCACATTACAGTACCTGTATGCTTCTCGCTGGAATCTTATTAAAAATGGGAGCCTTGGGTTGGTTCGAATCAATATGGAAACTGTACCCACGCTCATTCTATGTTTTCTCCTTGGTTGTTGGTACAATCCGAATAATTTATGCAGCTTTAACATCTCTCGGTCAACGTAATTTAAAAAAGAGAATAGCCTATTCTTCTGTATCTCATATGGGTTTTATAATTATAGGTATTAGTTCTATAGTGGACTTAATGGAGCTATTTTACAAATAATTTCTCATCGATTTATTGGCGCTGCACTTTTTTCTTGGCAGGAACGAGTTATGATAGAGAATTAGGCTTGTTTATCTTGATGAAATGGGTGGAATGGCTATCTCCATTCCAAAAATATTTACAATGTTCACTATTTTATCGATGGCTTCCCTTGCATTGCCA
+
LINIPOHMKRJOLISMRJPSKIRIJMOMSONLMMLPSKSRKMJMKNQISKSMPOSKSSNPSSRMSORKSOSPSKRPNKOIISGIJLMOSLSJMSKLMSLLQNSSKHNSLPNOSSGLBKOSPSLGNNQMOJCSSNJOJFEG???;:;0--,,8@HHGGIJNKNHDFEEHOQRQJLQKSSONSINSSNLKFDACCCDEEKJHDCBCCNHLLNSPSSKLQSSSRMNLSMMMKQPNLSONMNQNMNSLKOJJRNSNMIQMQOSC@BAHEHSSRSSGGHIOSPMKIONJPRLLPOSKQSNQ<@**('')(()*.>BCDLPOGGIJHHLMJIS?<<<>NIFRNOMJORLIKEFEDDIGEFKJIGIIILSOOIQOILGHQS=::;85555:BHHEECDDGJIGCCBCCHJSNPNSOKIGLIIJFGFHIEFKHHLIKPKJJKKSKPPMLJLLIHGHKHHGGG<=<=EGHGGFGGHOIKGIJIHGFGGHHIKIFGIFBABBAEEGGJIEEEEESJMSOHERJOJKQQJMSSOLOQNKJLSLHSHIHMHIPSKLSNMMKKJMQIJKSKJOOSMNSSSJLSLMSMMNMMNSLSJLSSSQNNSIKBA@@?@?@INS<;;;=IJKIGMNJIHSKSNSPKNMKSOSONJKOSSNSMHQSKLKPLMNIJJNKQNOKILMNMIOKPQSMQNKNKLISNNLFDCBADD<6@B912?@ISLKIFF=>==;FKQHIIOILKGFF84223342328==>?DMJMKGJKJKSJIGCE?SSSOMAABAJNSIKA:DDJOMGLSKKKHGHNPLIIHFFLKMJRNSKKSSJKSKOIKGKEDEGLKQLD?;933...0552JJKSKJKHKFJPIKIMMJKLJKJLIMLSLOKLLSLSSJMGLFIMSLLKGLILHHHLJMOSLSSJPOKSOSSKSRLMSIJLKMNJSRMSKSGLONLMONSSKHIKKOKEBABCKSSLLIJKLKISKQLSCBC?A(((CMHHJPOMNOIMSPLMKKKHLGIDDC-()ABNNMSKIJIIMNMPHHJJKIHBAA@>??@PNOMKNKPLIMMJKIJJKJKSKOLILGGGFGHJHGKLNNRMHJHHLJRLLHIIIFGHIIIHGGGJGHHISJKPOJQKGFFFFGFGEFEGHHNMKKNNPNSSJRLKIIMMMMNIONJIEBCFCKSMLOMNSJMHJHPKSJPNJKNJPLJSKJNMQKLJLCBF@IHHCEDFDFJEEDDDLSSPRLNMJGJLHJHEQJSOHKSLLIJJSPNSK65444<8788831111@>>>>BGBGGJHHCBDB96666:BAAA@BELHPKIKIEEBB3,,,-..0---.-/138:<=BC?==<;ACDDCBA@><<?><::;<<@BD000004331245433348::==@@?ADCDB;:6237668>==<ABIGHD@@=FISHEDCCEGFBA=<:9861111178:8:;7==>=??@CAA>=>@74::;=>;;:8?A@@@BBCC;81/0(=DEC@?=;(.-,,+,01..()22/00//10/04124/0100-+.-,,--233344>>=:665677798765-,,,)+*()021355547878944/../0BBB@86-,,,,13><=>?AA@?<:73.,,+))+*,13:;88;679;9@8755.**-*:BGCDGHFGKEEECBCCDEEED::854,,++,0000=A@@CFMHHEEFCA@?@CFGDFFCDFFJFCDDCCECD>:<EA9>,-@@ACB@@?ABCEEEJHFFEHIKIJJFC@>>=:997(((();;99:;<DFPIIEDHFEDDDD76666:??>;6/4/++1(&$#$$$((%$$&''269:<ADFFEB?>:89877531/)%%%&)/27<:91'''(36>?==<:ACE@@A@11110100//3CEGGFFEDECEHGFA?>?@>>=<;:99832222988446;;<<=@B9765577<<=CCCBB?BC?<<0--.45<=<<,+++,22220/0(&%&$%%%%'-3(98784,,-4445689:-*)*./2..//.0,+++,,+,)('&%%&(,---3479:=>?AB?>@?@<<<=<@AA@FCE@A?==>>:;:8A?A=??@A@A?..../IGFBA@???;9,++))))*3<>><@@DCCDDDBCB@A=:9887652*'&%%&(()))+9=>><<;<@JEEHJIIIIID?@@=,*)((++,57=CBEHDBBBBB@<;9BED;76..CDDBBCAABBBEDD=;:/+**''.//111257<>?=B@??==ACBCFGDFCBBCBDF@@@?=?=>>?=?B@@?>??><8641,+))**,2..111268<=A@>>?>>???@><;>778<;852.
@42_45CNXP_2
AATCGCAATAATCGGGTTCATTGATATTCCTAGTATAGTAGATGCTATCACACATACAATCATACTCAATTCGATGGAATTGTTTGATCTTAAAGGGGATATTCTATAATTTCGCATGTGAGGGGTTATTTCTTGGTTTCGTCCAGTCATTAATAACTTGATTATTTTTAGATAATAGTAGATAGAAAGAACGCTCGTAAGGAGTCCTATTGAAACCAAGAAATATAGGCCTGCCTGCCATCCACACCAGAATAAATAGAGTTTTCCAAAAAAACCTGCTAGTGGAGGAAGACCTCCTAGGGATAAGAGACATAGAGCTAAAGAGAGAGCCAAAAAAGGATCTTTTGTGTATAATCCTGCATAATCTCGAATGTTATCAGTTCCGGTACGTAGACCAAATAATATAATGCAAGCAAAAGTTCCTAGATTCATGGCGATATAGAACAGCATATAAGTTATCATGCTCGCATATCCACCATTTGAGTCTCCAACAATTATTCCAATAATTACATATCCGATTTGACCTATGGACGAA
+
EFGIHHJGGIKJLGHHHKD@???AD<<;9:=AMLLKJLIHMHHGHKJSJHJJLJKNQNJJIMNHJGHOINKJMJJHKJINPJKOLJSNSOLGFFIJIJLMHOOMJKPKJINLJMLJMJSNOIMLGDIKOJJGIG@?@@@KSIKGFJHHKSKJJMMLMKSLLKMLRILNSNOJKMJLMSMLIHHIFHJKMMSRHHJA@??@RPQSIGKHISOKIKSJHILKILOOMOKONSSSPSLGGJKMPKSNSSNJNLHLOKSRIJHOJMHLLSKDECISSSSPLNSLNOSINMJPLISNSJRMKSHLJSSNOEEEAAAJJCA@@@IIKIKILIFHGSIDGIJSSSSSRMSMSJNSLHKJOMNNNSMJRSMJKKLSSMOKMSKMJKINROOSSLRLLLJJKIMIISNKOOSKOJPIILKFIGFGIKKISSKIIIKSLLOSKHHFHGGIOHQHHIMSKLLPPSPOSIKKKMLSKOSSKQMOJSQJKSQSMHFFFFKLJMLOSSSPIKKKILPJJKOOJSKIPRLJFHIHJNIIIIHIFHIGDGG
@43_45CNXP_2
ATGCTAGCAACAACTCGAAGTATGGGTCTAGCTTATTGATACGTTACCGAAAACCTCATTTGAATAAATTTGGAATACATTTTATTTTTTTTATTGACAAGTACTCGTACTCAAAAAAGTTAAAAATTTTTTATTTATATATTTTTTTTGAGTACGCGTTCTTTGGACCTGGTGTATCTTGTCTTTACCATGAATGATTTTCCTTGGTTAACAATAATTGTTGTTTTTCCAATATCTGCTGGTTCATTAATGTTATTTCTCCCGCATAGGGGAAATAAAGTCAATAAATGGTATACTATATGCATTTGCATCTTAGAACTTCTTCTAACGACCTACGCTTTTTGTTATAATTTTAAAATGGACGATCCGATTAATTCAACTGTCCGAAGATTATAAATGGATCGATTTTTTTGATTTTTACTGGAGAATGGGAATAGATGGACTTTCTATAGGAACTATTTTACTGACGGGATTTATTACTACTTTAGCCACTTTAGCGGCTTTTCCAGTTACTCGGGATTCCCGATTTTTTCATTTCCTGATGTTAGCAATGTACAGCGGTCAAATAGGATTATTTTCTTCTCGGGATCTTCTACTTTTTTTCATCATGTGGGAATTAGAATTAATTCCCGTTTATCTACTTTTATCCATGTGGGGTGGAAAGAAACGTCTGTATTCGGCTACAAAATTTATTTTGTACACGGCAGGAAGTTCTATTTTTTTATTAATAGGAGTTTTAGGTATAAGTTTATATGGTTCGAACGAACCAACATTAAATTTAGAACTCTTAGCTAATAAATCCTATCCTGTTACACTTGAAATACTATTTTATATTGGATTTCTTATTGCTTTTGCCGTCAAATTACCGATTATACCTTTACATACTTGGTTACCTGACACCCACGGTGAGGCACATTACAGTACCTGTATGCTTCTCGCTGGAATCTTATTAAAAATGGGAGCCTATGGGTTGGTTCGAATCAATATGGAATTATTACCCCACGCTCATTCTATGTTTTCTCCTTGGTTGTTGGTAGTCGGTACAATCCAAATAATTTATGCAGCTTTAACATCTCTCGGTCAACGTAATTTAAAAAAGAGAATAGCCTATTCTTCTGTATCTCATATGGGTTTTATAATTATAGGTATTAGTTCTATAAC
+
JJHLNHIHMJJIMHIPKMHIPKRHQHGHJSHEEBABJKHRKNKLLHSNNMLRQSJHSIHNSSSSNNNHQLQJGHNLMKNMSSJPJLNLSSSKRKLOQHMFGGFDHDDGJKSHHFIJSSACD::SSOPHHKSSOSNNKSOKHJJMESSSSKQJHRSCBBBBAAED?ALHIMNQKMKNKKNSSOSKKSLJMRNGLKMIFSMKSJOSQEFLKMJLNJSMJKMLNPOGKNSRQSJKSLLLOKSKHGKJJLJSJKIMSRHSPKNSOPLHGISA@?@@HJB=422230/011HIEFGCCECCCEDELKJHIISOKLOKLPNGJGGHIJNJLLHEFEFFEHNLIKGJJSNSKOHJHIDIEMLJKKSIHIF:9978-***+7;?BBBBBCFDDCDCEKLDMIIHJILJKIHJJIIJKSSSIGEAKMSNLGJLJLSKIHLIJKIIFEDFGMHIFHISNPKGLGGIGHIHJSSJOIGGEDEDGNKSLKQHSIIGJHGLJKJLHMLHKJFHGGGMKNGGHHRNLJNJMIIQHHKI@@A;ABSLINFKIOIIHJJHKHHHIKFJILFECDEEHGIJLLJNHKHJJIJLKPKSLMIKEDCKIJNSNMKLKPSNQSSSMKJLMOKSSSSSSSPLSSPNOSLJFED=IHI::::98779;:;>PLIJSJSSKMLMMSOSNKNSSNKLNMMMPKNPOLLRNSHSKSNLONSISSJSKMLMMKSILSJSRPLIMMNMSSSPSMMJOMLMOJMJSOKJRLNKJJOKJSMSNJMHLQNIHSLHJMHKKHJSKSNSSSSNKSSJJLJSLLNSSSISSQOSPLSMSPSSLSKSKLMLMSORQKRKPLLNSSOLRKRNOJNOSMSPPSLPJMMSSPLKMQMNSLJSASSPLDBCCBSJGSSIB>??>@SNLOQSPIIKJQQJLMSLJSKSNJKPJSSSSNLNSJNNKSLHKSSONPJSHJFQFHSLLLNQLQNLMSSPSJSFSKMKOKSKNOSSSLSMLLQPMKRSOPSNNOMSLKSSJQKSNRPJNQJKSSLSSKKSNPSNQMMSPSSNSSSOSSSJMJKSOSMIKRSLJQSPKLKJJMNSSSMMNNSLSMJRPMKOSKSKISSKNHNHNSQSMLJGSOKKSIKMSJLLPLMSROSNSLSMSSSSOQLSQNSKMNSMSMSKINLKMLSLJPRKGH<<<==SL
@44_45CNXP_2
CGTACGTATCTTTGGCCTAATTCTTCTTCTGATGATCGATTTAACCTCTGATCAAAAAGATATACCTTGGTTATATTTCATCTCTTCAACAAGTTTCGTAATGAGCATAACGGCCCTATTGTTCCAATCGAGAGAAGAACCTATGATTAGCTTTTCAGGAAATTTCCAAACGAACAATTTCAACGAAATCTTTCAATTTCTTATTTTACTATGTTCAACTCTCTGTATTCCTCTATCCGTAGAGTACATTGAATGTACAGAAATGGCTATAACAGAGTTTCTGTTATTCATATTAACAGCTACTCTAGGAGGAATGTTTTTATGTGGTGCTAACGATTTAATAACTATCTTTGTAGCTCTAGAATGTTTCAGTTTATGCTCCTACCTATTATCTGGATATACCAAGAAAGATATACGATCTAATGAGGCTACTATGAAATATTTACTCATGGGTGGGGCAAGCTCTTCTATTCTGGTTTATGGTTTCTCTTGGCTATATGGTTCATCCGGGGGAGAGATTGAGCTTCAAGAAATAGTGAATGGTCTTATCAATACACAAATGTATAACTCCCCAGGAATTTCAATTGCGCTTATATTCATCACTGTAGGAATTGGGTTCAAGCTTTCCCTAGCCCCTTTCATCAATGGACTCCTGACGTATACGAAGGATCTCCCACTCCAGTCGTTGCTTTTCTTTCTGTTACTTCGAAAGTAGCTGCTTTAGCTTTAGCCACTCGAATTTTCGATATTCCTTTTTATTTCTTATCAAATGAATGGCATCTTCTTCTGGAAATCCTAGCTATTCTTAGCATGATATTCGGGAATCTCATTGCTATTACTCAAACAAGCATGAAACGTATGCTTGCATATTCGTCCATAGGTCAAATCGGATATGTAATTATTGGAATAATTGTTGGAGACTCAAATGGTGGATATGCGAGCATGATAACTTATATGCTGTTCTATATCGCCATGAATCTAGGAACTTTTGCTTGCATTATATTATTTGGTCTACGTACCGGAACTGATAACATTCGAGATTATGCAGGATTATACACAAAAGATCCTTTTTTGGCTCTCTCTTTAGCTCTATGTCTCTTATCCCTAGGAGGTCTTCCTCCACTAGCAGGTTTTTTTGGAAAACTCTATTTATTCTGGTGTGGATGGCAGGCAGGCCTATATTTCTTGGTTTCAATAGGACTCCTTACGAGCGTTCTTTTCTATCTACTATTATCTAAAAATAATCAAGTTATTAATGACTGGACGAAACCAAGAAATAACCCCTCACATGCGAAATTATAGAATATCCCCTTTAAGATCAAACAATTCCATCGAATTGAGTATGATTGTATGTGTGATAGCATCTACTATACTAGGAATATCAATGAACCCGATTATTGCGATTA
+
BA@<;::990..-+-//FGEA@AB;7222=CMOLKSMSSMJJLKOMLPSNSSMMJRQRKOSKSKSJKPMFSSNSMMLOMMSJPSOLJMMJLOKSSHGEDEQPSLPJOOMMNSLNSSSSKPKIJFB++++/111==CEHMSJLEEBBCEIOSPSSQSNGGKLJSLSSSMLLGJOMNJMNJRONKSHFJSNRPMSLLSMJQEDFEEOOSKSMKNIMSNPMKSNPSRSJKNSRMSA>KOMKNNOSSPHPSEDE33333KMPGDEGJMHFGL@@>>>ADJP<<<;;MLLOHSKKNOGJFEGKKJSKLIOJLSKSOMHGINNNQSSQSSSNKMLLHLLIECDDEIMOMQLCISIRSPNSKKLMOSLHMPGJRSSMLHRLLSRKKPJOPLSLSIPSOK?@??@IKIKNINMKOPSPOSLSJHADAAD==>JKJJHGINLSJBDECFKSLSNJSLHNJSSHIJKNSNINHFFIGLNHNMKQMSJSSNNLGISPRLIJRJJQJKGHJISILHIGPMEBHHPPOISOKNLHNNMMIKOJNPPMILHHIGHGHGIGIJMKMJPIHOJGEKSMNMKLJQKAADB9EGKORSLSSSSLRPKKDDDEHLKMLSOOMOMKHSPMMSJOKIIMSNSJLIIODII>GHHDKA234(9JJGHHHFHHISNNLMHMKKPLIMILJSKMOSMMIFJNLQOOSKIMKIPFNKRI?BB?QNPIFHJSLIJJSKSLOMIMNMKLMNKNSJNNLMMQSNHJNPLSSA>>>>PSROSOSMLMSKSLSOLSNMSLPLIHPIKIGMKKSLSB>>@GSSLSOLSOSOSKKKSOPPJKLLNPSJJSLSSPMKSMJPMSSKLLSSSRRMLMSKSMJLILLMSSSIMMOJRLSSONJLLKLNNONJKSJOLOKNJKLKSLNSMRPMLLPNRJLPMKSSOKMJLSPJIILLSLLKINIPOKKIMIHIJSKLLJLSRSKRMSOPMJLLQLHMJQLLKSMOKKHIHGGKSKSMKJLSJCSCKQMKOSRSMLLIINSKSKMSROPSPLJSNMSJKMPLRSKSRKKMPSSOOSMLLNMMPNKSILSMKNNSMIJJLOSOSKSJPSSKSKSQOSGJOMHEF;JMJHLKHKJQMOOOOLPMQS<<<IIJKKKMSNSNSSRKDDA;8300012266BEMSMMSCAAABSSLSOPMSSROSNHQNQLKRMKISJMJSLMQOSNQSKKILRKSLHJMKJSKSJSLKHINIHSKHSKSPL51SKSSSQSPNSMSMKS@@@OSQOORMKPSSSLSMSQMNRSSSRJKDMLKQRKSQJSSLMSQKRJGLJOOIMLSIJNKRSJIQNSRQOMMMKSLI<ASSJRRNKMLDILLKJSJJHKKKSKGGGGFFHGEHIJKKNNROSLIJNSLIMRKSS32223GRKKNSKOOLNHOKHOIHFLLSNMMGMJIK
@45_45CNXP_2
TACGATCGAACAACTCGAAGTATGGGTCTAGCTTATTGATACGTTACCGAAAACCTCATTTGAATAAATTTGGAATACATTTTATTTTTTTTATTGACAAGTACTCGTACTCAAAAAAGTTAAAAATTTTTTATTTATATATTTTTTTTGAGTACGCGTTCTTTGGACCTGGTGTATCTTGTCTTTACCATGAATGATTTTCCTTGGTTAACAATAATTGTTGTTTTTCCAATATCTGCTGGTTCATTAATGTTATTTCTCCCGCATAGGGGAAATAAAGTCAATAAATGGTATACTATATGCATTTGCATCTTAGAACTTCTTCTAACGACCTACGCTTTTTGTTATAATTTTTAAAATGGACGATCCATTAATTCAACTGTCCGAAGATTATAAATGGATCGATTTTTTTGATTTTTACTGGAGAATGGGAATAGATGGACTTTCTATAGGAACTATTTTACTGACGGGATTTATTACTACTTTAGCCACTTTAGCGGCTTTTCCAGTTACTCGGGATTCCCGATTTTTTCATTTCCTGATGTTAGCAATGTACAGCGGTCAAATAGGATTATTTTCTTCTCGGGATCTTCTACTTTTTTTCATCATGTGGGAATTAGAATTAATTCCCGTTTATCTACTTTTATCCATGTGGGGTGGAAAGAAACGTCTGTATTCGGCTACAAAATTTATTTTGTACACGGCAGGAAGTTCTATTTTTTTATTAATAGGAGTTTTAGGTATAAGTTTATATGGTTCGAACGAACCAACATTAAATTTAGAACTCTTAGCTAATAAATCCTATCCTGTTACACTTGAAATACTATTTTATATTGGATTTCTTATTGCTTTTGCCGTCAAATTACCGATTATACCTTTACATACTTGGTTACCTGACACCCACGGTGAGGCACATTACAGTACCTGTATGCTTCTCGCTGGAATCTTATTAAAAATGGGAGCCTATGGGTTGGTTCGAATCAATATGGAATTATTACCCCACGCTCATTCTATGTTTTCTCCTTGGTTGTTGGTAGTCGGTACAATCCAAATAATTTATGCAGCTTTAACATCTCTCGGTCAACGTAATTTAAAAAAGAGAATAGCCTATTCTTCTGTATCTCATATGGGTTTTATAATTATAGGTATTAGTTCTATAACGGATCCTGGACTTAATGGAGCTATTTTACAAATAATTTCTCATGGATTTATTGGCGCTGCACTTTTTTTCTTGGCAGGAACGAGTTATGATAGAATTAGGCTTGTTTATCTTGATGAAATGGGTGGAATGGCTATCTCCATTCCAAAAATATTTACAATGTTCACTATTTTATCGATGGCTTCCCTTGCATTGCCA
+
IHJMSILIQIJHLJJJKJLNLLKBBBDDDBCCFFEFIHILKQGHNGISHIKQSONIIGPSKPSPSSPJSJJJDDEGJOMJKSSID@FKEFA@>>@?>=6432/////0443445<DILHJE78DGJLOPKSOMJLSOSQMLQIKISSSSFBBBAE<;;;;77720002JJKQJMSLMSQOKIOIQPHKSIHSLLJJGOLKKNRRSJJKOSJLMMOJLJNGHNLJFKIJKNSSMKISJPRSNSSMGIHFHSSRSRIHLKNSLIDABLIGMJIMNSMSMRRJIJJIKMJSOJLKJQKKRHMJJLMKPONKSLNJLSHIIJJISJKJJKMMIIKLKNISHHILIJSOSOKJIHCF=B>75455568633336?A>===>SKLJJKQJQRLJKLSQLNIMSLGEEEELDGNBSSSSNIIFKSSMFFA=A@FHC<<556557777?C76666F===CCEEHIJOHJJGCAAAFEEDBHKJPNKGFHGEESJGGSJJLIGOHJFGHGHLLNGK44LHEFDFCBEDDHEE<35335:FIGGDEHJKMJRJIQSLKSIJSMOIGIFCBBBA=<;:9;;;;>OHMINHHHBABIFFEFFKIHHAIINCSSLKGGGHHNOHLKKOSSSKGNLHJLHJD>>G=>GGHKGEEGFJSSMPQSFFMIJKIGJF@888CIMLHIHJHKNIILJKKJKKMLKILMMRKOSSLKLLNSSDDCBCECDFFHLMLQLMKSSSMKJHKIIHQSIIIMSORHHGIHKNLIKIJNSJNFI=<;;<76777>=>=>?>@DCJGBBEEEHIGFDEDFJHSKSKILIKKMMNLJSMMLKMPIMKKLRJHGHIGJJJHIHFJJLSRKJMJGEFEEHLKSNNLLKIJIKSLPFNILPSKSISIIGOKSSSJSNLKKSLPSLHQRIGEHHENJQIKMJKHJSMNJNMNOISSGJFGJSSSJPKOMJSSKHSSLLJSQHSLIHSOK@?@>@@>?BDEKJQJKKLLGBEDBBKHMJLIJSLLSOIOJNJIIJILSRSSIMNLLSHSJSNNMSLSNOPOSLSSSSSSIOKPMRLSNNJIIOSKLLKLKSLSLSMJKOMSLSMOLJSOPSHSOPLMSIKGHMKKHELIJSQEFFHMJFKKGIKSHGHGGPSLQLLLONJSLHHIKMNLPOMMQSSJNNLLKLIJQQKJKGGKNKKJMMKSLNKJIKFA:;NIGEHFEEDEDFISMIJGSLNJPJLHHHHGQMSSSLIHFHIJOSJFJLKPSNJQICCKHGHIGEEDDDFMSOQKB43355444746556944BE@<<620//1.////22266ACBBBBHHGFGKJLHHIJIKJKIKGGHEFGHFFGGHKOSMD@IJDCBBDIHGHHGGHIGGNHGFHE
@46_45CNXP_2
CGTACGTAAACAACTCGAAGTATGGGTCTAGCTTATTGATACGTTACCGAAAACCTCATTTGAATAAATTTGGAATACATTTTATTTTTTTTATTGACAAGTACTCGTACTCAAAAAAGTTAAAAATTTTTTATTTATATATTTTTTTTGAGTACGCGTTCTTTGGACCTGGTGTATCTTGTCTTTACCACGAATGATTTTCCTTGGTTAACAATAATTGTTGTTTTTCCAATATCTGCTGGTTCATTAATGTTATTTCTCCCGCATAGGGGAAATAAAGTCAATAAATGGTATACTATATGCATTTGCATCTTAGAACTTCTTCTAACGACCTACGCTTTTTGTTATAATTTTAAAATGGACGATCCATTAATTCAACTGTCCGAAGATTATAAATGGATCGATTTTTTTGATTTTTACTGGAGAATGGGAATAGATGGACTTTCTATAGGAACTATTTTACTGACGGGATTTATTACTACTTTAGCCACTTTAGCGGCTTTTCCAGTTACTCGGGATTCCCGATTTTTTCATTTCCTGATGTTAGCAATGTACAGCGGTCAAATAGGATTATTTTCTTCTCGGGATCTTCTACTTTTTTTCATCATGTGGGAATTAGAATTAATTCCCGTTTATCTACTTTTATCCATGTGGGGTGGAAAGAAACGTCTGTATTCGGCTACAAAATTTATTTTGTACACGGCAGGAAGTTCTATTTTTTTATTAATAGGAGTTTTAGGTATAAGTTTATATGGTTCGAACGAACCAACATTAAATTTAGAACTCTTAGCTAATAAATCCTATCCTGTTACACTTGAAATACTATTTTATATTGGATTTCTTATTGCTTTTGCCGTCAAATTACCGATTATACCTTTACATACTTGGTTACCTGACACCCACGGTGAGGCACATTACAGTACCTGTATGCTTCTCGCTGGAATCTTATTAAAAATGGGAGCCTATGGGTTGGTTCGAATCAATATGGAATTATTACCCCACGCTCATTCTATGTTTTCTCCTTGGTTGTTGGTAGTCGGTACAATCCAAATAATTTATGCAGCTTTAACATCTCTCGGTCAACGTAATTTAAAAAAGAGAATAGCCTATTCTTCTGTATCTCATATGGGTTTTATAATTATAGGTATTAGTTCTATAACGGATCCTGGACTTAATGGAGCTATTTTACAAATAATTTCTCATGGATTTATTGGCGCTGCACTTTTTTTCTTGGCAGGAACGAGTTATGATAGAATTAGGCTTGTTTATCTTGATGAAATGGGTGGAATGGCTATCTCCATTCCAAAAATATTTACAATGTTCACTATTTTATCGATGGCTTCCCTTGCATTGCCAA
+
NPSIIIKGMKPDEDEDJOHJNPSEFDBCGGFCEFEFLJKMILPSMLHRSSOLNSLKNOIQOSKIIMLQPLLKILIOIHSOGOSMHFGEMSSSLSJJGOHGHGIGRLHMHGGLFNJLSLJNIGFKQSNHHSSSMSJSOPKMILEJAIJILOHHIKJKIFGE>>@>0:BJJOMISMSJSLKMLKMSISKMKQGJJKSMLOMSSPHJNQKKMMOPRGLLHMMJLMJILISHFJ<<<<NKMKGFFCEEDNLLJIRQOMMMQNMKJSKHJIJIJHPHLNSNLHLKILSKSGQD>QJHHJJOHIIGIJLJSKSLKNMIHJHJINHLSLSPLSKJJGGGKMJHHKKHMLSMKIJIMKKNJI?==AHCNEF9999:IHNHIKMFSIGDEFFHFFGFJIIINIGKJILJHIGILIIKKSSICC>DKSD>===@HGFFAA?BGDDECCEHFDDCDDIMKHFHJFFHFIHSOR>=<<;BBAAFIA:/))*.0/-..,445===>I>FHDEEEFGSKKFGEIEDED@@@?@C?@@<=CADIJLPDADJHFFECDGHIHCCCCDFFEC??>>>@@ADFEDDBBBBCFGHLMJKGEFDA@@@ACFGEBBAB@CLSSEBBOKSNSLQSLLNSNMSNSOI=DJ==E>>DEEPCA@<@=KJGSISQMIKRMKMSSSJPLQOSMSPSKHJSMLMCCDDCSPSRPSLKRSNNSMRQMLOKRHIGKDEHGGMOISMLLRSSSNSSKMSMNMMIKJOLLJMOLHKSLSLSLSSMHSHG>===>FIKISLIJIFE:7777@CDGDDEEFGJIKMNMNJSMNNPSKOSLSLLSMKMSSOLKSSMOSNNSNKNMLMSSROSQREDEGE;;;;;KSNJQLROKILRLLOSNSJSSSMJHKSIKNLPRMNSSPHSSOSOQQSSKSOKSLOSSMSOMIPKMMSROSLHJPKNLSMSQSKKONRSSLNLLPMNSSMIIHGJKNJLSLNKQJLPJLSJRLRJLSHDKKOJJJMJKOSQSSPMKSKLKSSKSLLORLSSSKPHHJISNMSSNSQRNSSONSSSPMLQSOSLOKCBCCDSORILMHLQMSNINJSOSNMMQNJSMQMPPMLQOJOLSMKMRLKKSPSSSNKPOILJLJSLSKMLSSMPSONNSNKSOMQKKMOSOOSLPMSMSKJSQSMMPOOSSSSSSLSKMNNPSRPOLSOMMRSJKKRSSKPIMRSLSQMOMQSLORMSSSSMRQSPMSNSOSRSSNSPNKNKNNSSSKOSSMMSJSJOMNMPMPMSSSHHDGEILSPMSNFHSNOONSSLMSQLJNLRQLOOKJIJMMLLLOPSOKISKQSJJPNRKJKKKGJNLLGKKLIMOMSCA4/AGIOILJKSMLSKLOJLLSH>;6/,
@47_45CNXP_2
ATGCTAGCTTTGGCCTAATTCTTCTTCTGATGATCGATTTAACCTCTGATCAAAAAGATATACCTTGGTTATATTTCATCTCTTCAACAAGTTTCGTAATGAGCATAACGGCCCTATTGTTCCGATGGAGAGAAGAACCTATGATTAGCTTTTCAGGAAATTTCCAAACGAACAATTTCAACGAAATCTTTCAATTTCTTATTTTACTATGTTCAACTCTCTGTATTCCTCTATCCGTAGAGTACATTGAATGTACAGAAATGGCTATAACAGAGTTTCTGTTATTCATATTAACAGCTACTCTAGGAGGAATGTTTTTATGTGGTGCTAACGATTTAATAACTATCTTTGTAGCTCCAGAATGTTTCAGTTTATGCTCCTACCTATTATCTGGATATACCAAGAAAGATATACGATCTAATGAGGCTACTATGAAATATTTACTCATGGGTGGGGCAAGCTCTTCTATTCTGGTTCATGGTTTCTCTTGGCTATATGGTTCATCCGGGGGAGAGATTGAGCTTCAAGAAATAGTGAATGGTCTTATCAACAAATGTATAACTCCCCAGGAATTTCAATTGCGCTTATATTCATCACTGTAGGAATTGGGTTCAAGCTTTCCCTAGCCCCTTTCATCAATGGACTCCTGACGTATACGAAGGAGTACAGTCGTTTTTGAGAAATTCCTACCTCTCTATCTATCTCTGAGATGTTTGGATTTTTCAAAACTCTATGGACATGCAGAAGAGAAATGCTATCCCCACGCAGACCAAGACAGAACTTTGACTTGTTCAAATAACAATTAAGGTGAAGCAGGGTCAGGAACAACGAATCTCTTTATGATAAACGGATCCATTTTGCAAGTTTGTTATTACGGGTAGTTCCTGCAAAGGATCGGACTCACAAAAAAAAAAA
+
LOLHLOM@.(((CGIKOJOSISSKOMSHHHKIOSJHSJSKNMSLKQSLHJKINMOSSQSJJMJKKSLLSISNLFBBBBCEFEDCBCEQIQKQNSMGJKNSSQIMJSMLISNSLKOLKSNKKSIGGGFHDIMMSNPLPMSNLSJJJISSSMKHDACIIKMKIMKC@<:;<@@@@@HF@@@ABIEEIIMIRSMHIKSSSOSOOKSKMMPJSJHIMJJLSNA===<FDLLLLMSHJKJKPPKLKLKSQJJSKMHOMQNSISSKNPNJRKSKSOKJNJMNSMMMMSKMPLKSSGFFEEGJSKODIHFGEGSJJIKLKINMSSSONMSNHOLKKIHHGJMINKOJJIMJSHJSNSMOMKNOLSSIMLHKOLSISJISSSLSJNSOSLHKSSLSKPQJLMJSLOSNLSKLSPNONJJKIMFHEFFBDEMPNJHJJHIJJHIOJSNNNMSJLKIIKJQOLMJIIJJJMIMMKKHHHLNMLMSMJHGHJKMPNMLJMMNPLJHHHHPMIIKGHNIJHGKQJNMMQJMQNSPSLLKMOPLKJGHFEHIEHNGHKMI;760*%'&)++++58:6664)ADGISMNFSSHHRKHJGGDHKGMMIKSMLSIIHGFHGKJ565676666?>=<567)CJMHIE5:6+<KIQMOIHJKINKJGLHGHQKPKEB@=60,(&&))))))**)*()()@DBDKJQIIJHHLKGJFLGJJMNSJKGIHIGILLLLOQKOSONHGLKMMIJJIIMKLHIJLIOKKHRLKSMSSSSPSA9FHJGHKHJLJJGHJJJLLRSNKPJABBAMIOMMMRNIKIHKHEFJIJNKIGKIJFCKJIHHSGJIHHNG@@@@?AJIKNHFFHGGGEGGDEGDDFDEJNIKIDDDEGHMJGFKIGAAAAAFEIHKH>>;<=>B>@=:8876'&$##"########
@48_45CNXP_2
AATCGCAATAATCGGGTTCGATTGATATTCCTAGTATAGTAGATGCTATCACACATACAATCATACTCAATTCGATGGAATTGTTTGATCTAAAGGGGATATTCTATAATTTGGCAGTAGAGGGGTTATTTCTTGAGTCGTCCAGTCATTAATAACTTGATTATTTTTAGATAATAGTAGATAGAAAGAACGCTCGTAAGGAGTCCTATTGAAACCAAGAAATATAGGCCTGCCTGCCATCCACACCAGAATAAATAGAGTTTTCCAAAAAAACCTGCTAGTGGAGGAAGACCTCCTAGGGATAAGAGACATAGAGCTAAAGAGAGAGCCAAAAAAGTATTTATATAATCCTGCATAATCTCGAATGTTATCAGTTCCGGTACGTAGACCAAATAATATAATGCAAGCAAAAGTTCCTAGATTCATGGCGATATAGAACAGCATATAAGTTATCATGCTCGCATATCCACCATTTGAGTCTCCAACAATTATTCCAATAATTACATATCCGATTTGACCTATGGACGAATATGCAAGCATACGTTTCATGCTTGTTTGAGTAATAGCAATGAGATTCCCGAATATCATGCTAAGAATAGCTAGGATTTCCAGAAGAAGATGCCATTCATTTGATGAGAAATAAAAAGGAATATCGAAAATTCGAGTGGCTAAAGCTAAAGCAGCTACTTTCGAAGTAACAGAAAGAAAAGCAACGACTGGAGTGGGAGATCCTTCGTATACGTCAGGAGTCCATTGATGAAAAGGGGCTAGGGAAAGCTTGAACCCAATTCCTACAGTGATGAATATAAGCGCAATTGAAATTCCTGGGGAGTTATACATTTGTGTATTGATAAGACCATTCACTATTTCTTGAAGCTCAATCTCTCCCCCGGATGAACCATATAGCCAAGAGAAACCATAAACCAGAATAGAAGAGCTTGCCCCACCCATGAGTAAATATTTCATAGTAGCCTCATTAGATCGTATATCTTTCTTGGTATATCCAGATAATAGGTAGGAGCATAAACTGAAACATTCTAGAGCTACAAAGATAGTTATTAAATCGTTAGCACCACATAAAAACATTCCTCCTAGAGTAGCTGTTAATATGAATAACAGAAACTCTGTTATAGCCATTTCTGTACATTCAATGTACTCTACGGATAGAGGAATACAGAGAGTTGAACATAGTAAAATAAGAAATTGAAAGATTCGAGTTTGAAATTGTTCGTTTGGAAATTTCCTGAAAAGCTAATCATA
+
JSSHHHGHRIKI655559:811009:>>H==>A@CCEDGFGEEFFHEEGKSNDECDCJFDFDJIFCECCCHFFCBB@@BCGQLFJMIKEFD455<AECDBACGCDCC?A>=7+/.*)*&&&&(38-?>>@@<@<0,*)&&(5BFLJHLNHJLJLKPINMJQLLILSLQNNOSLKLQHIIMISEDIHFFEGFIKMIHMIIHSJSLKKJJJJMJKMMNGQJPMOHNSJQKQLLOKJHLKPJSMJNRHKHFGIIIHLPNGHKEED?>??==AGSSPLOOMJIOPISMHJKLJGFEEDRKIC@@>:;<<::;GEHS>=;<<B?==<=32+++++.+*))))&&&&'&(),-534<>>HLKKNKMJMMPOJLSKSJIGNMMLLSJLLIMPFKFHFHPKMOPHJIFFILLHJHHIGLSJOILILINKKKMKGIHDCDBCEKGKHJIHKGHILPJIILHHLHKIKKJIFIIMMSSISHLHKKMSMKILJIKNMLJSGMLKLHHIJHIKIHHISLNMGJGKHKNQJEGFJFHHECCCCFLMHSJOHHHHECDDEIKJK><<;<NPMIMGFEEHHHEGDHMEEDEAC@=>CFIMKFFFEDFGEFHEFGIFEGDGIGIFHKB????RSJHLHQHHMJGIIHHKICCCCLHILLSSKKIGFGFGDBCFJKOKFEFFB@CFHLKMNLKIJMSKMLJRJIISSMKOKKKMSNIGIIJKMRMKMSKLKJHLHIJSNPPOKKRKMKSSRLMNLMMOKMJKJMNSSJLKOSNKKLGFISKMJQNMBEDC?E?78875577DMIHPOLMSJOHIJMSNIISSKKKJLLHSJISKHHLMSFJJSKJSHPGIKMKRRLSSPLSSINSJJSSMMSNLOKKKSKJPJOLSPSSNMSIRJCCDDEFHF>A7777=IOIQKLQLLQJCDDDBCJKLLSNQJLSHNSSKIKMJIKNSMSLSOSMMKNSLSGSMLISHNIGPMJLLKONLLMHQKRSSOSLSLJLKSMJGHRHIKJKKMMOMPMOLLISIKHIGJGSJSLLHKINSOQMKLLOIGKLKSKLNKQLNLIKHLIFKIFKJKSJOLMKJLSIPKLGHHIONMGHLGJLIOQSLSJSHQLKOMILJHGOSHMJPMSPJJHLLMSJMOIIQRJLSIJMPMPLKPEGKMMQSOJLSHNK87779KLHMJJHHHJII@FFGHKLJJRMKQHIIFEEFMNIKHGIIJLNSNOILSKNLSHKKIIHI/-.--/1++@CJJHDA><<=JKMKSPMRSLLLIOHKPQHJHIOIGJK
@49_45CNXP_2
ATGCTAGCAACAATTGGAAGTTATGGGTCTAGCTTATTGATACGTTACCGAAAACCTCATTTGAATAAATTTGGAATACATTTTATTTTTTTTATTGACAAGTACTCGTACTCAAAAAAGTTAAAAATTTTTTATTTATATATTTTTTTTGAGTACGCGTTCTTTGGACCTGGTGTATCTTGTCTTTACCATGAATGATTTTCCTTGGTTAACAATAATTGTTGTTTTTCCAATATCTGCTGGTTCATTAATGTTATTTCTCCCGCATAGGGGAAATAAAGTCAATAAATGGTATACTATATGCATTTGCATCTTAGAACTTCTTCTAACGACCTACGCTTTTTGTTATAATTTTAAAATGGACGATCCATTAATTCAACTGTCCGAAGATTATAAATGGATGGATTTTTTTTGATTTTTACTGGAGAATGGGAATAGATGGACTTTCTATAGGAACTATTTTACTGACGGGATTTATTACTACTTTAGCCACTTTAGCGGCTTTTCCAGTTACTCGGGATTCCCGATTTTTTCATTTCCTGATGTTAGCAATGTACAGCGGTCAAATAGGATTATTTTCTTCTCGGGATCTTCTACTTTTTTTCATCATGTGGGAATTAGAATTAATTCCCGTTTATCTACTTTTATCCATGTGGGGTGGAAAGAAACGTCTGTATTCGGCTACAAAATTTATTTTGTACACGGCAGGAAGTTCTATTTTTTTATTAATAGGAGTTTTAGGTATAAGTTTATATGGTTCGAACGAACCAACATTAAATTTAGAACTCTTAGCTAATAAATCCTATCCTGTTACACTTGAAATACTATTTTATATTGGATTTCTTATTGCTCTTGCCGTCAAATTACCGATTATACCTTTACATACTTGGTTACCTGACACCCACGGTGAGGCACATTACAGTACCTGTATGCTTCTCGCTGGAATCTTATTAAAAATGGGAGCCTATGGGTTGGTTCGAATCAATATGGAATTATTACCCCACGCTCATTCTATGTTTTCTCCTTGGTTGTTGGTAGTCGGTACAATCCAAATAATTTATGCAGCTTTAACATCTCTCGGTCAACGTAATTTAAAAAAGAGAATAGCCTATTCTTCTGTATCTCATATGGGTTTTATAATTATAGGTATTAGTTCTATAACGGATCCTGGACTTAATGGAGCTATTTTACAAATAATTTCTCATGGATTTATTGGCGCTGCACTTTTTTTCTTGGCAGGAACGAGTTATGATAGAATTAGGCTTGTTTATCTTGATGAAATGGGTGGAATGGCTATCTCCATTCCAAAAATATTTACAATGTTCACTATTTTATCGATGGCTTCCCTTGCATTGCCA
+
GFGIL76644/*'%%&(-0/00,+(((******457>EFFHHQIJKGGILMSKPLMSJSKKMLRSLLSOJSQMINSIJJOJKMPKICFJSSSSNMSGGJGHEHIHC?<=<52222;CISLGFAAIMNLJFKSMOSMQQONSJLDA>KSSSMSJKKSILJFMMJDA>?BELSMKKKSNJDD>88=<=@=AGJKIPLKKNKKMORPSLMQSMMSMNNSLLSSMLSMSSSSSRPNKSMILSMMMNOJSJSRRSSSOSMKSQSOMPNSNSMKJKJLKJSOSNIJHPJLKSKQQSRILIOKHLLOLPMKSOSNJKKSHRH<;<>HKLLMSSSPMIKIJJLSSNIKJNLSMJLLKOLSOSSSJMLJJOKJLIIJSLSSIKHGGOPIGOHNJIJLISIOJHGJIG9888+*++++-39=M3333@SSJKQHLIGHGCEGKHQKHIFHHHHJFGIKNOLJLGFGEFHKNSNLLIHHEDDCBDHIMQQNHGGFFFKIFEEEEGHJIJFCCCBEISNSHGJKIGHGCCBBABAAFAAC@FJKMSHFEGMSQJSSDQLKNKOSLSLPLMLJKMSNSSNHKKISJLJRNLNRSLJR54445IEJLMKNSBSKSSSSPMSJRMLKKMLRLQSOKMNIMMMLKMMJMSNOMKJKEK8CCF=@66667KINPSNOIMJSLNOLLRKLNKKNMOKSJLQKNKIKNLSSQOLSKKSSSNSPJJJMMIIQQOKSMSOLNSSSLOPLJSQNNSMSIJNOSMSNIJKJINKNNSSMOJMKKIJHGMHSSOLSMSKLNMMSMMSPOSOOKNPRLSLLINSPSPNQMOQKPPPJNJMINKLJOSKLHIKJSNNKKKJRRLFOJQSNSOLKFID-,,,,=HGGHJLPSISLSMLSIPGJFIISRQOIJSLSNSSKSRPLLLPLMKLSJMPILJPJMLSSKSMOMLLISMNSONOPJJHKKLSSSNMMKHQNKLKJIDLNMQJMJPJSLINSMQLSSMKNLOSSMSMLNNMSLJISSSKLSSLRSORSMKQNRORRQSSJJJSSMMIHGSLKMNSSRLJONSPKLNKOSPMLSOJMNOKGRPISSOSMLRSLNMLOKSKJLJNSOMRSLRPRGISLLMQSMSSSPGJSKOSSOSMLSNSNOSQSKLKSQRNOKPMLSKSPKRMMKPRLLQQSMSMNKNMSPNMOPSJOQSSSNOQQPSSQKISLSNOMMJLQSSSKSQONMKJKNPMSKMOMOLLQSSMSPKOLMKSLMPMPLSSRSRNSKPMSKOSOLMQMPLLOSRQLKKSOLRNOKMNMJPLLQMNOIJILLSNQMPNFGEC9:22222CCDDHKIJHISSSLG@???@SKSNOSKNSOKPLMSNKJSLMPSSKNSSMNKLNKSHSMSN
@50_45CNXP_2
ATGCTAGCAACAACTCGAAGTATGGGTCTAGCTTATTGATACGTTACCGAAAACCTCATTTGAATAAATTTGGAATACATTTTATTTTTTTTATTGACAAGTACTCGTACTCAAAAAAGTTAAAAATTTTTTATTTATATATTTTTTTTGAGTACGCGTTCTTTGGACCTGGTGTATCTTGTCTTTACCATGAATGATTTTCCTTGGTTAACAATAATTGTTGTTTTTCCAATATCTGCTGGTTCATTAATGTTATTTCTCCCGCATAGGGGAAATAAAGTCAATAAATGGTATACTATATGCATTTGCATCTTAGAACTTCTTCTAACGACCTACGCTTTTTGTTATAATTTTAAAATGGACGATCCATTAATTCAACTGTCCGAAGATTATAAATGGATCGATTTTTTTGATTTTTACTGGAGAATGGGAATAGATGGACTTTCTATAGGAACTATTTTACTGACGGGATTTATTACTACTTTAGCCACTTTAGCGGCTTTTCCAGTTACTCGGGATTCCCGATTTTTTCATTTCCTGATGTTAGCAATGTACAGCGGTCAAATAGGATTATTTTCTTCTCGGGATCTTCTACTTTTTTTCATCATGTGGGAATTAGAATTAATTCCCGTTTATCTACTTTTATCCATGTGGGGTGGAAAGAAACGTCTGTATTCGGCTACAAAATTTATTTTGTACACGGCAGGAAGTTCTATTTTTTTATTAATAGGAGTTTTAGGTATAAGTTTATATGGTTCGAACGAACCAACATTAAATTTAGAACTCTTAGCTAATAAATCCTATCCTGTTACACTTGAAATACTATTTTATATTGGATTTCTTATTGCTTTTGCCGTCAAATTACCGATTATACCTTTACATACTTGGTTACCTGACACCCACGGTGAGGCACATTACAGTACCTGTATGCTTCTCGCTGGAATCTTATTAAAAATGGGAGCCTATGGGTTGGTTCGAATCAATATGGAATTATTACCCCACGCTCATTCTATGTTTTCTCCTTGGTTGTTGGTAGTCGGTACAATCCAAATAATTTATGCAGCTTTAACATCTCTCGGTCAACGTAATTTAAAAAAGAGAATAGCCTATTCTTCTGTATCTCATATGGGTTTTATAATTATAGGTATTAGTTCTATAACGGATCCTGGACTTAATGGAGCTATTTTACAAATAATTTCTCATGGATTTATTGGCGCTGCACTTTTTTTCTTGGCAGGAACGAGTTATGATAGAATTAGGCTTGTTTATCTTGATGAAATGGGTGGAATGGCTATCTCCATTCCAAAAATATTTACAATGTTCACTATTTTATCGATGGCTTCCCTTGCATTGCCA
+
HIISLNILSOONISPJHJLMSNQKECCBCCCCGJGJPLJKKSLMMOKSOMQSOMJSKHHSNOSLSJSMNKSMLMSSMSLK????>EFHSSSSSSNKSJSKJMKNIJKGKINKEFHIJSKII====PLHJHSSPSOSMPOMISFCCBJINMMLOKSGIEBA<=BB?ALNSMKSSSMSIHLQSOSRJRNNPMILLKLPHNNKSSGNSIEIIJFFFDDFFIHMCBCBBSNKQSJKJJINKSISKOOIMGFECCE@<62100.-++*'(898<;<=JSSKJJKIJKHOMSQNLNPSJLJNSIKMMKKKSOSOLLSQMH@@DIIIIIMSOMKJJJKSLJSQOSPLSSSMSMMPMPSLLPKFLLMFNKIINJIIJJKKSSLF=<<<>G=>('''&((')&'''&-...:::<@@@AHABB<NMLIHJMHGLKJGLSJISSE?=974)(('''--/5@AJJPIKMJKLMMJKJLGGFEKIKQMJOGBA?4220<@?====;88EBEEEFIMLJ;;;;<:;:99??@B<<2-.33658ECDAFMJLNKILHKKIHGIHKLHHGHFGEEIGHFIGEEDDDLISNSLOMKIHKDCFEIJLJJIBAA>7FLSSKLKKJMMLKSIGQMFFEFEJHFGFE6794<:89FGGEIGJSJMNHSMKKSMMKKMHNGGOGMSLROQSNJKORPQKKKSMSKFKIJKSQORSSOSPMSSSJGGHHINOJRJSSSKSOSSSRSLOPPMJSIMIIKPJLMQLHIHINMMJGIPSSLJQKMKSJJLSSSSRPSLLJSLSSJQMMLNMLMNKNKOSSMSPPLQPNSNNSSLNKOPSJKSMSSSSIFFFFSOOOLSSSNHKNSNNSKHJIHFA>KQSLKOSPMSKSQQSLOSOLPPMMLKNNOQIPKKLLHOSKSKSLLSNQKKJJNPJPSHPJLSNJKPLRMSNSKQSJKKSSJSOSISSSKGSHNLKJKJSOJPSPLIHKMPIJKNSINJPSDGHONIOPLRQRSNSOSOJPSRQQNRKQMISNMPNSKKKQNKLMKKSKHHGJPRNMKSSONSLRKKLLSPMSSOMNSSHJQKGSLIPSSSSOLQSPPOQMSPRPSPISLMNLOOIMPOOLIBJDSSSSKLLOLSLMQOSMNNJSNSSMSNMEEDEB<<<>JLSJNDCCDESFJRHLISMPJIKKKGMOGHSMJKNSNPSMNSPJLMNJJJIHSSLPPIIHHEKKISOOSKJIMNLLLSLRSRLRIONSOLRLIIISSOPJKKJIKLQLRMJHIGKMSNRSKJKJOKPOQRLPPHLIIJLJKQLMJHIJKLQKNLLHHGISIIIIIOMNLLRNQJRMPSSLSSQJNKGGFIMOLLNMKLHG<I<;;;;LRGKJH:8=::HJBHGHI
@51_45CNXP_2
AATCGCAATAATCGGGTTCATTGATATTCCTAGTATAGTAGATGCTATCACACATACAATCATACTCAATTCGATGGAATTGTTTGATCTTAAAGGGGATATTCTATAATTTCGCATGTGAGGGGTTATTTCTTGGTTTCGTCCAGTCATTAATAACTTGATTATTTTTAGATAATAGTAGATAGAAAGAACGCTCGTAAGGAGTCCTATTGAAACCAAGAAATATAGGCCTGCCTGCCATCCACACCAGAATAAATAGAGTTTTCCAAAAAAACCTGCTAGTGGAGGAAGACCTCCTAGGGATAAGAGACATAGAGCTAAAGAGAGAGCCAAAAAAGGATCTTTTGTGTATAATCCTGCATAATCTCGAATGTTATCAGTTCCGGTACGTAGACCAAATAATATAATGCAAGCAAAAGTTCCTAGATTCATGGCGATATAGAACAGCATATAAGTTATCATGCTCGCATATCCACCATTTGAGTCTCCAACAATTATTCCAATAATTACATATCCGATTTGACCTATGGACGAATATGCAAGCATACGTTTCATGCTTGTTTGAGTAATAGCAATGAGATTCCCGAATATCATGCTAAGAATAGCTAGGATTTCCAGAAGAAGATGCCATTCATTTGATAAGAAATAAAAAGGAATATCGAAAATTCGAGTGGCTAAAGCTAAAGCAGCTACTTTCGAAGTAACAGAAAGAAAAGCAACGACTGGAGTGGGAGATCCTTCGTATACGTCAGGAGTCCATTGATGAAAAGGGGCTAGGGAAAGCTTGAACCCAATTCCTACAGTGATGAATATAAGCGCAATTGAAATTCCTGGGGAGTTATACATTTGTGTATTGATAAGACCATTCACTATTTCTTGAAGCTCAATCTCTCCCCCGGATGAACCATATAGCCAAGAGAAACCATAAACCAGAATAGAAGAGCTTGCCCCACCCATGAGTAAATATTTCATAGTAGCCTCATTAGATCGTATATCTTTCTTGGTATATCCAGATAATAGGTAGGAGCATAAACTGAAACATTCTAGAGCTACAAAGATAGTTATTAAATCGTTAGCACCACATAAAAACATTCCTCCTAGAGTAGCTGTTAATATGAATAACAGAAACTCTGTTATAGCCATTTCTGTACATTCAATGTACTCTACGGATAGAGGAATACAGAGAGTTGAACATAGTAAAATAAGAAATTGAAAGATTTCGTTGAAATTGTTCGTTTGGAAATTTCCTGAAAAGCTAATCATAGGTTCTTCTCTCCATCGGAACAATAGGGCCGTTATGCTCATTACGAAACTTGTTGAAGAGATGAAATATAACCAAGGTATATCTTTTTGATCAGAGGTTAAATCGATCATCAGAAGAAGAATTAGGCCAAAAACGAT
+
DDFJMIILHKPI97777<8++++68GGFFGFKNQSSKQSNPOHPIQLSNNJLLISSNSJSRNNPSNKHNPLIOMSMSSINSIJQMFDHAA9//079FKLJFOLNIPSNKSMKOIMKSOSNOMLSLSNKSNSNMSCBEJKGDEEQKKLJNLKNSSJLRNSOSLSKKJJD??BBBGFIHGHGGIMDGDFFDIIG;95/(((+39CEAACDFSKJPSOMKOMKSNOOSSSOSRMIIMMSLJMISMSRSJSHJIROSOKMSSISIECBGGE@A@ESSRMLSJLLPSMSJKLKLMNPSPLLSSPKJSQHPMHSSMQOIMNSNKILLSMRNMKHJNNKMIJSRNPLSLNMSSNLIIOQNLOISLLJSSNNQSLQSLSIPSNKOKKLNNNSPKHOHPLHGHFIILMQOSNSSMPKMKMHGEGHKMLSISMKPQKMLJKJJHSDC;;21112CENKNNSIPSMKJSIPHKMJIGFEFFISOOLSIJJKNLRSSKPIKSHJPIMLJKOMNKLJHOILOHLNOPKSHFFDC>?KIHFEGFFCBABCEHILGJGGHHIHIIEGMPNIFGHGGJKIKHFGFHILHFHHKJFEEFECBA@ACGHHJFFHILHHMHHNIIHGHKJLKHKKJKIKKOQKOSQLIIHE96554/--,,*+-=>?A>AHIEEHDCDDBIIHSSSJIKMLLLPKLLIHSJKPKMMSEIMIKJRHCDSSJSMMGIINLLSIPRSLMLSNSKIKPMPPSMSKLKLPMOOA@?@@HKSLJLKKMJSOSF@@C222237889FDOIIENKLGSQNLMHAA?@ESLKLIKHLMJPSHMLM11111KMNIQIGIIKHLOPPNSLJSIFIIOKSJMQKSKSJMPLQHNIFEDFE?999FEIHLJHLHJJLNSPKSSSSSLKIMHJHD))(.125KKLKGSOKPLOMRSLDHOHRISMSMLMPSKLSSJOJSLSSJSSOSRLADDEGFGJIKIFGFGFRLPSSOSNOKIGNPNSPMIQOPJJMIJJIOKKSIHGIEGI88LMLPSMOJGLJHHONNMJIMIKJJLKJMMFIFGISIJHOMJLJOLJHIRMLIINMKINOMROSMHFLIFNJPSIOPNIQSJNLKSKSSKSJOILKRLJMOJNSDONQNLJRNNSMSKOPKJNSNKMSMJJNJIQKNMSNLMKJLISJSSSMLNRKJIEEDFHSFHGGEDGEFGJKHPJGLHSMLJOJJJSMDDDBAC=8IDIOSHSOBFJNMIS@?6FGNLNPPSSOSHDBBCLMKJQRJLKSMSMLPJSSSPSJNNPIQSSJJKJSNLNMED44IPNLKLMMLOKSSLRQLLOLKSSKKKRKSIJHLSMPLSLMQSSSSKJJJPLSMJIIGSGSPJNMMGLCB84JIICEEJRJGIKIOILJHHEFHHJFC;<=::KLJHFDCCBCDFDDILF110
@52_45CNXP_2
AATCGCAATAATCGGGTTCATTGATATTCCTAGTATAGTAGATGCTATCACACATACAATCATACTCAATTCGATGGAATTGTTTGATCTTAAAGGGGATATTCTATAATTTCGCATGTGAGGGGTTATTTCTTGGTTTCGTCCAGTCATTAATAACTTGATTATTTTTAGATAATAGTAGATAGAAAGAACGCTCGTAAGGAGTCCTATTGAAACCAAGAAATATAGGCCTGCCTGCCATCCACACCAGAATAAATAGAGTTTTCCAAAAAAACCTGCTAGTGGAGGAAGACCTCCTAGGGATAAGAGACATAGAGCTAAGAGAGAGCCAAAAAAGGATCTTTTGTGTATAATCCTGCATAATCTCGAATGTTATCAGTTCCGGTACGTAGACCAAATAATATAATGCAAGCAAAAGTTCCTAGATTCATGGCGATATAGAACAGCATATAAGTTGTGA
+
JNJKJKOJOIOSJJHJILNNNMLSSSJJPMSKPLLKMHSKOGJGIILKJMSKMIJPSKLIOIJLHLHGHILGJGJNNINMMLHNPOPOISQBDEPSMLKLKQPOLKGJJIKKMMRKSKJSLKMLJLIKSSMSSSPHLHHHFHJHMLNIOLLJMMLQLOMOLJQMNPNCJLSSIJSPNJSIJMPKGMKIJHJPMSGNBGEELMSSKIHFJKJIKLMJKMSSLKMKKSKSJSJSLSLLLMLLKJJJRPJHFDEDEGPNMPNHJIKKSMOEFHJJJIIKKJOHJGLIJHQGHISOSKG;;;DFSHHNJJGNHLRIIJGECHD99-.?>@?FFHLEKESSKLKJLLSSROSSMJHSKMIJKKKKLKJRMLSRSMSLSLIQFKGFG8/....DBEBCEEDKGIGKJLLMJIIIHIIHKGGGHHSMJPSSGFFGHSSLHFFGGEEB@@?@CEEBBBBCA??9,)%#
@53_45CNXP_2
ATGCTAGCGACAACTGGAATTATGGGTCTAGCTTTTATTGATACGTTACCGAAAACCTCATTTGAATAAATTTGGAATACATTTTATTTTTTTTTATTGACAAGTACTCGTACTCAAAAAAGTTAAAAATTTTTTTTTTATATATTTTTTTTTGAGTACGCGTTCTTTGGACCTGGTGTATCTTGTCTTTACCACGAATGATTTTCCTTGGTTAACAATAATTGTTGTTTTTCCAATATCTGCTGGTTCATTAATGTTATTTCTCCCGCATAGGGGAAATAAAGTCAATAAATGGTATACTATATGCATTTGCATCTTAGAACTTCTTCTAACGACCTACGCTTTTTGTTATAATTTTAAAATGGACGATCCATTAATTCAACTGTCCGAAGATTATAAATGGATCGATTTTTTTGATTTTTATTGGAGAATGGGAATAGATGGACTTTCTATAGGAACTATTTTACTGACGGGATTTATTACTACTTTAGCCACTTTAGCGGCTTTTGCAGATTATTGGGATTCCCGATTTTTTCATTTCCTGATGTTAGCAATGTACAGCGGTCAAATAGGATTATTTTCTTCTCGGGATCTTCTACTTTTTTTCATCATGTAGGGGAATTAGAATTAATTCCCGTTTATCTACTTTTATCCATGTGGGGTGGAAAGAAACGTCTGTATTCGGCTACAAAATTTATTTTGTACACGGCAGGAAGTTCTATTTTTTTATTAATAGGAGTTTTAGGTATAAGTTTATATGGTTCGAACGAACCAACATTAAATTTAGAACTCTTAGCTAATAAATCCTATCCTGTTACACTTGAAATACTATTTTATATTGGATTTCTTATTGCTTTTGCCGTCAAATTACCGATTATACCTTTACATACTTGGTTACCTGACACCCACGGTGAGGCACATTACAGTACCTGTATGCTTCTCGCTGGAATCTTATTAAAAATGGGAGCCTATGGGTTGGTTCGAATCAATATGGAATTATTACCCCACGCTCATTCTATGTTTTCTCCTTGGTTGTTGGTAGTCGGTACAATCCAAATAATTTATGCAGCTTTAACATCTCTCGGTCAACGTAATTTAAAAAAGAGAATAGCCTATTCTTCTGTATCTCATATGGGTTTTATAATTATAGGTATTAGTTCTATAACGGATCCTGGACTTAATGGAGCTATTTTACAAATAATTTCTCATGGATTTATTGGCGCTGCACTTTTTTTCTTGGCAGGAACGAGTTATGATAGAATTAGGCTTGTTTATCTTGATGAAATGGGTGGAATGGCTATCTCCATTCCAAAAATATTTACAATGTTCACTATTTTATCGATGGCTTCCCTTGCATTGCCA
+
---AE:87*****-.&%%&&*&&%*)()))))*,++*+<:;>>>)))))4000@AJLLKLILIKNKRMNKIKLMIJIGMSMMKMKIGLHLSSSSMIFIHJIIIKJKHHIJLIFMD@?>AGHB:;55>?@::9=ASIIIJJLHNDD?CCJRIJJJKHRKSIIGFRAAFFBFHOHNLMJLSMSKMONPLMEG5BCAADSNIKHKKKOLISKCDFLKOIMINJHMJLJOPHKFMNSSLHKKLNSSSSSLMMPQOIJLMSSNFAABABGJGGISNIJIHEGIHEEEDBBCDESSKKJLEIGJIINKIPKIPORLSJOJRIOOLJJKHJJNMSMNKLGFEGGHOQNILHNNLKSJSNLLEHESIDKOIKIKGEFEFJSSSNPNLHHJHIKJLINKPHMJKOS==<<;>>??<;;9;;9@GDAA9BII?))())CEHIIMMKKKFEGGFIIGIMIJPSLJKHIHIHHMKOMMRIIOF@@@?BGGHILHIG?55<823FEHFIHIGKGAA@@AHD+++('''&&'''*+7966:6BC;EGISKFEFHHQLHHFJJLHEEEFIKSHHCCCDDFGDFEFDFEDDGGNKSSMIMDEABABBFFFIFFFB=<9;<@@3111////,,,,-0C@@A:::::@>=?99>;;EFAGFFGFGFGKGOIIIEGIFBA@A81))*;@EFHIIGGFJHJG87778MNHPEIJJFFFFMSKLMMJJFB>39//////////.B>EEGGJHJOMLJLIKSJKQISJSKKMIISHPHIFD4111-.--,-5@ABGLKLKSKINHLOLLKH==<=<IGISOQKJILGGIFEFGORNSSSNKPSOHLSRSSJSMMRSJMLLKOPSJKIMIKMFEJISJS:JRJSSKMSSLSSSSSMLSSJLJHIIGIQIPSNOSNLKNRSSMSQMSOLMOSPNNOIBFMJNSLSJRNSSNKLKSSROLKMMKSSMSLLLSSLSSLSSSKNJOSQJIFSKPHLRIIHSSSQRSLLSHKQKKLISOSQMRSPSQLSKEGG?:IOILLKJSJGMKJJOQOLMSNSNSSKOMSMKSSSSJKJQKSSSRSKQPPMSLOLNNNQOLILHSLLRMSSJPHJOAAAABMLLJJJJQNPOSSMSSOPSSMKNLJMSNSSNMSKROOSSLSPOSLQLKOSPNOSRMMSLLSSQPSMPOLSSSNOSKJOHSOMSSSSMMQOL@6666LPHKJISKSMINSSSKSPKLSKQKSSKIKSSSSOLOMISLLJRIRCBCHKMLFJOIINLLILNQSJKQLNOMISDDECBBEKGHHJNKPMOSNSLRJOMNKQINSKSKIIHKKLHFMHGHPKJSPSMDBBDNSMJKODJILKFHGGHJLILJHLKHIEDDDGJGKJJFEGEEIGKILGH
@54_45CNXP_2
TGGCCTAATTCTTCTTCTGGTAATGATGTTAGCAATAGCACATGGCCCGCTGCTTCCAGCGTTTCCGCCTGAACTACTCGTCCTTTTCGACGATTCTCGCTGAGCAGTCGGGTTTTACTGATTAATGCTTTTTCGGGAGGAAGTGATACGGCAATGAGACGTGCCGGAAAGGGAGCTCCGGCTTTTTTATTACCTGAATTGCCTATCATTACAGTGGTTTCACCGTTCTTACCGCAATCCAGCCCGCGCAGAAAACCCATCATGTCAAAGCGCATTCCTTCTGCAGTTAACCAGCGCAATCCTCGCCAGTGAACCCGAA
+
BBBBBILOMJMNSKOSNSPQJMOIMOLRISHFFGGHJKLJSNSKOLNJLLHJKNOSNRPSLSMSLNLOKIKSMSSNLNJHHKJLNKHIHKHGIHHKOEHAFDEC<<<=HHIFGKHKLKGFGSMKOOJKMILSOJGSIHPKMJKKPOMMSJHKIKIMJKIKHSMSJIJKOPMOKLMMKSKKMJHDNESSSSQPSOLNMJLOSQMHIIJNSPLQLJIJHJQMLMMNJLIJMMMQPHKMJJISKKNJKLKKLKLHHJLHIIHHSNJKJMMJJMSNIKIIIMSKLJMLKKJIHIOJKGJFFFFJHGGFEEGGHOIGJKIHIKG
@55_45CNXP_2
AATCGCAATAATCGGGTTCATTGATATTCCTAGTATAGTAGATGCTATCACACATACAATCATACTCAATTCGATGGAATTGTTTGATCTTAAAGGGGATATTCTATAATTTCGCATGTGAGGGGTTATTTCTTGGTTTCGTCCAGTCATTAATAACTTGATTATTTTTAGATAATAGTAGATAGAAAGAACGCTCGTAAGGAGTCCTATTGAAACCAAGAAATATAGGCCTGCCTGCCATCCACACCAGAATAAATAGAGTTTTCCAAAAAAACCTGCTAGTGGAGGAAGACCTCCTAGGGATAAGAGACATAGAGCTAAAGAGAGAGCCAAAAAAGGATCTTTTGTGTATAATCCTGCATAATCTCGAATGTTATCAGTTCCGGTACGTAGACCAAATAATATAATGCAAGCAAAAGTTCCTAGATTCATGGCGATATAGAACAGCATATAAGTTATCATGCTCGCATATCCACCATTTGAGTCTCCAACAATTATTCCAATAATTACATATCCGATTTGACCTATGGACGAATATGCAAGCATACGTTTCATGCTTGTTTGAGTAATAGCAATGAGATTCCCGAATATCATGCTAAGAATAGCTAGGATTTCCAGAAGAAGATGCCATTCATTTGATAAGAAATAAAAAGGAATATCGAAAATTCGAGTGGCTAAAGCTAAAGCAGCTACTTTCGAAGTAACAGAAAGAAAAGCAACGACTGGAGTGGGAGATCCTTCGTATACGTCAGGAGTCCATTGATGAAAAGGGGCTAGGGAAAGCTTGAACCCAATTCCTACAGTGATGAATATAAGCGCAATTGAAATTCCTGGGGAGTTATACATTTGTGTATTGATAAGACCATTCACTATTTCTTGAAGCTCAATCTCTCCCCCGGATGAACCATATAGCCAAGAGAAACCATAAACCAGAATAGAAGAGCTTGCCCCACCCATGAGTAAATATTTCATAGTAGCCTCATTAGATCGTATATCTTTCTTGGTATATCCAGATAATAGGTAGGAGCATAAACTGAAACATTCTAGAGCTACAAAGATAGTTATTAAATCGTTAGCACCACATAAAAACATTCCTCCTAGAGTAGCTGTTAATATGAATAACAGAAACTCTGTTATAGCCATTTCTGTACATTCAATGTACTCTACGGATAGAGGAATACAGAGAGTTGAACATAGTAAAATAAGAAATTGAAAGATTTCGTTGAAATTGTTCGTTTGGAAATTTCCTGAAAAGCTAATCATAGGTTCTTCTCTCCATCGGAACAATAGGGCCGTTATGCTCATTACGAAACTTGTTGAAGAGATGAAATATAACCAAGGTATATCTTTTTGATCAGAGGTTAAATCGATCATCAGAAGAAGAATTAGGCCAAAAAGCTAGCATA
+
HNSGGEDEKGHNGDGGGLLSKSMKSJKKKINKJNMKKJHJLLKLIJNGIJHHHKHKIMMJKKMIIKGKIJJINOKJKSJSQHSLLIINGI2--.3=JOIGJIMKHHLKLNLNKLSJJROLNOOKMIQKQPNPSJDEDEEKGKGMIJIIOOOLLIMNOSQIILLLLNSSSRSMJMIKLLMJSPIHLPPSJRLMJKKLEHEEPSJJ>>>>EA@@ABKOONSOKSSSOSEEEFSQMSNNKMNOSKSSSNOIJGHJJKKPILIQIOOSJKJADHIHSLRLONOSKKLGDA?:=<CDA=@ACEJNSLLSIRMSMMMSJKSKIIPJHHDGGIFEEEA=8;;<;>>9:;><9865433EDGGLNMILLIEDDEESKSSSSLLKLHSLKMIIMJS;::7777=?AHPLNPRSSNSSOIJHIHLLLOOSONMSJJHGOKSHOSHLHJHMJQJJLILIOOKSKSSPLSMMSKRSSJIJHHIPMSMKLHJMSJJJSOHPKSKQSMSSRJMMJHJJMQPHKSKLNGHGDCDDHKRSJJIJGFGFCCDCFIKHFLFHFFGFGGFIIJIKEFEEDNQCB@AGFI******BCEFGE?CA>?BEFKJIHHFFB?;;:8546667;EDEB7@?==@@CIFEJGHMIJJLLKQSSMLJPKMJQOLGIJLLJNNKIG>=>==FGIGLIRQJJMJQKHKQKNSNRISFRISMKPSJKNSOOLSSKNSQNMMMSNKMNNMJMNIIFLKIJKPKQMSJQJPJJGJLKILLJILKMKSINEEIMLHJIEQKJJOLLJBLKPLSSPISFBDDBIIJNHJMHSNNOLLIHQJLMHMKKNMQKHHOIIKQJLPLMLHGIHHIJLOLKIIIFFHIMNGG=<<<<GKKNQQGJOSNPKIISPSSOJISIFFBBAA?DDA@B5223@MQPSLFGGHHGC@A863100/012<55654-.BGGIIHKKLJOOLSIHCHJKHJGHIILNMSJHMNORSSLSSMLHRMSNMMIOIHHKHSLHMPIJRHMC==SNSPPIKKKKLNSLRJIRSLJIJJLKLISKRKLKHSSSSNOKJMINOLPIOKLLKKKSMLJLSSSSSSJ66666DEEFEGFLHIGIMSLKKSMSRLMLSOJKPJOSSONOMRMSIMKSSNSRNPPSSLRKQKJMMIJJFGIHGSNKKPKSSSSIRSMOIOHLMKFFDGFHCA@AIJLJQKOIQSLMMNSMOIKGIGHIJLKQKMOQQKSLJSJLSLIFOKONKNQSPNLKEECBBFIKSLSKSJLRLPHOSMSMSSMRSLSJHSSNNSKHNSSLDG==>??BBCSSJIGEEEFGPMKQIJJ66666FJEPKIPMMSSPKLSHSPMIGQJPKJIHPSLOKSLJKKISSLSSMLMSOKKMIIINMQMM****+AA310005;DKSNSOHEFIIGJFOMOKKLSPKMH
@56_45CNXP_2
ATGCTAGCTTTTTGGCCTAATTCTTCTTCTGATGATCGATTTAACCTCTGATCAAAAAGATATACCTTGGTTATATTTCATCTCTTCAACAAGTTTCGTAATGAGCATAACGGCCCTATTGTTCCGATGGAGAGAAGAACCTATGATTAGCTTTTCAGGAAATTTCCAAACGAACAATTTCAACGAAATCTTTCAATTTCTTATTTTACTATGTTCAACTCTCTGTATTCCTCTATCCGTAGAGTACATTGAATGTACAGAAATGGCTATAACAGAGTTTCTGTTATTCATATTAACAGCTACTCTAGGAGGAATGTTTTTATGTGGTGCTAACGATTTAATAACTATCTTTGTAGCTCTAGAATGTTTCAGTTTATGCTCCTACCTATTATCTGGATATACCAAGAAAGATATACGATCTAATGAGGCTACTATGAAATATTTACTCATGGGTGGGGCAAGCTCTTCTATTCTGGTTTATGGTTTCTCTTGGCTATATGGTTCATCCGGGGGAGAGATTGAGCTTCAAGAAATAGTGAATGGTCTTATCAATACACAAATGTATAACTCCCCAGGAATTTCAATTGCGCTTATATTCATCACTGTAGGAATTGGGTTTAGCTCCCTTAGCCCCTTTCATCAATGGACTCCTGACGTATACGAAGGATCTCCCACTCCAGTCGTTGCTTTTCTTTCTGTTACTTCGAAAGTAGCTGCTTTAGCTTTAGCCACTCGAATTTTCGATATTCCTTTTTATTTCTTATCAAATGAATGGCATCTTCTTCTGGAAATCCTAGCTATTCTTAGCATGATATTCGGGAATCTCATTGCTATTACTCAAACAAGCATGAAACGTATGCTTGCATATTCGTCCATAGGTCAAATCGGATATGTAATTATTGGAATAATTGTTGGAGACTCAAATGGTGGATATGCGAGCATGATAACTTATATGCTGTTCTATATCGCCATGAATCTAGGAACTTTTGCTTGCATTATATTATTTGGTCTACGTACCGGAACTGATAACATTCGAGATTATGCAGGATTATACACAAAAGATCCTTTTTTGGCTCTCTCTTTAGCTCTATGTCTCTTATCCCTAGGAGGTCTTCCTCCACTAGCAGGTTTTTTTGGAAAACTCTATTTATTCTGGTGTGGATGGCAGGCAGGCCTATATTTCTTGGTTTCAATAGGACTCCTTACGAGCGTTCTTTCTATCTACTATTATCTAAAAATAATCAAGTTATTAATGACTGGACGAAACCAAGAAATAACCCCTCACATGCGAAATTATAGAATATCCCCTTTAAGATCAAACAATTCCATCGAATTGAGTATGATTGTATGTGTGATAGCATCTACTATACTAGGAATATCAATGAACCCGATTATTGCGATTA
+
JIHKHKJINESKSPMKLOIJLKSLOKSSPSMLRJOMIFEEFE9HGKGHJFINIIGHIKKOQIKSNKRSSKKMLOQQPPOMMKRMKMSHHLJHIJMHMOMLLSIJLLKLISSNLJONLKJSIKSLJIIQKNLSILMOLLNQQLOLLSOQILJEB??>>IFHJRNMOJSLIPLGPIIEHDEGIIKJECDD54445<CGGGKJSOSMMSSMMKLLJISNHSIRSLSSSLSSSNMOKMRLOSMKNKIJHLSMIQKOLJLKNKKHNPPSNRLOISLLGHGFGHGLQOLSLOJSNKI@@@@?CIOIMISOIIHIJMRLRLKHKSGSSJISIISMKGGIIGHEFFHIKHLKJDLOKSLSLMMPSKQMLSNLJLSOQMKKSNIISLJOOMMLOLQSKKLSSSSMJQISJSSGGFJHOJQSJLFGJIKIOIGOOKJJMIKLHLLJLSLSNPNLQISSJMIINQKLMNIPCBA?222;<=??CCMSIISSLMQKHJGIIFFGKQJNLJJNHHJSJKGGEDFIJKJLHJOJFSOKJMIJJRKSSNQHFHIKJ99999IFEE=<==EJJEHHFHSOK<;;;8::<9@JKMLJKLLIMKKSMNJNJGGHMLJGIJJOGGJIGHHSM<<<<>@7-))))))*++-;4-*0.)/22889FGGFGGHRHJEFDFCBA@?AAHHFDD(((++--->@HEEGGGC>C930/011LIFD?@@FEDEFGFLJMSNJHSJG?@D-))(6CEEEF;89SIPSSSJJLKSPRRJHSKKJJJKKSMSSLSLSSIRMJJSLHE????>CCCMIJSRSIK@=DDFFFEABE@AOJIPNLMSSSLIKMSSPSLNNMKJILPILSSOSJISMNKISKMJJSLNSORKOSKJIRI;;;<:==>?BEKJKIKPKNIISPILSLONROOSLJHKJMJOSSK;:::;RLMRJOQSNHPLSIJKHKLJJKKMOMOLSLSMJOGJLHQQNLOSJMHLSNJJIJNLNIJNNSS;;;<NNSLSSJFJHGJNQJKKMJONSNKKJSJPLSSIRMKLKMNMKOSSJMLRQONLSJLMPKNNPKMILSQSSNSLLGJSNJSSINSKNSSJEDGGJSHEABD939ASHKJJSSMROSSGGFNOG???AGJJMNSNMJMNHILBBB??A>9/))))((((37/0000BBG@ALLKHLLNNJSMOLKSLSRONJOMMNLSSJQSNMSMKLLKJKGHJSSJQSOOJSPSHGIIJSNSNSLBNPPLLJNKOHQMSDF999SSPJSJSMSSLLJNSKLLSJJJ???@;8>7*GBDDNJOKOPHJLPSKLSPIJNJOMOLPFEFAABABBBKNGGI701SSSLOKSNLKMHKSJSNKLJSKNNNPKONMJKHSMOIQPRSNSHSSJHFIFEHSSLHSGIJLPSSSFJKKMKLONJCDDEDCBA@61111
@57_45CNXP_2
ATGCTAGCTTTTTGGCCTAATTCTTCTTCTGATGATCGATTTAACCTCTGATCAAAAAGATATACCTTGGTTATATTTCATCTCTTCAACAAGTTTCGTAATGAGCATAACGGCCCTATTGTTCCGATGGAGAGAAGAACCTATGATTAGCTTTTCAGGAAATTTCCAAACGAACAATTTCAACGAAATCTTTCAATTTCTTATTTTACTATGTTCAACTCTCTGTATTCCTCTATCCGTAGAGTACATTGAATGTACAGAAATGGCTATAACAGAATCTATGTTATTCATATTAACAGCTACTCTAGGAGGAATGTTTTTATGTGGTGCTAACGATTTAATAACTATCTTTGTAGCTCTAGAATGTTTCAGTTTATGCTCCTACCTATTATCTGGATATACCAAGAAAGATATACGATCTAATGAGGCTACTATGAAATATTTACTCATGGGTGGGGCAAGCTCTTCTATTCTGGTTTATGGTTTCTCTTGGCTATATGGTTCATCCGGGGGAGAGATTGAGCTTCAAGAAATAGTGAATGGTCTTATCAATACACAAATGTATAACTCCCCAGGAATTTCAATTGCGCTTATATTCATTACTGTAGGAATTGGGTTCAAGCTTTCCCTAGCCCCTTTTCATCAATGGACTCCTGACGTATACGAAGGATCTCCCACTCCAGTCGTTGCTTTTCTTTCTGTTACTTCGAAAGTAGCTGCTTTAGCTTTAGCCACTCGAATTTTCGATATTCCTTTTTATTTCTTATCAAATGAATGGCATCTTCTTCTGGAAATCCTAGCTATTCTTAGCATGATATTCGGGAATCTCATTGCTAAGAATAGCTAGGATTTCCAGAAGAAGAATTAGGCCAAAAAGCTAGCATA
+
IIJKIJLEAF:>>>KHKJHHOIKOOHGKJIDHFEEDGFDJFJJGHILKKHJJHHJLLSKJHHIJHJIKOIKMIKMKNPKLSKKKLMQKJIHJHJKMJJHIHJKJHIJIIONIKSJMHIKICBCBBBDDEHKGMPIJMQKJJJLIJKHIHIHGJJLJLLHIMJIKJJDFGGFFGGGHJPDIHHLGEA@????EFDFIGHJDIMIIMOLKHIIGGGGHGKGHHJGJIJHFGFHIGIHGHDBBBABA@??@BDCFFEDDCBCBCDDDDDEKHM?>9)&%$&(.))*44DFHFGEAAABBBJNMNMIPMGHJLLSMJSSLLKNSSSSLSMQMKKSJHOHLILSOKSJJLQSOJMSSKSMSISLOSSSSNKGJD+++++>9GFDDCDEKJSSKLKJBG?888GLSLSJJJKMNLSLSKSMIJHLILKMSSSKIHQKNSQPNJRSHOJKNLSLNSLCCCDCGGH@400/2///;=>??@ALNJSMLJLLKJNLNLMMLNLSLPKLMOHPMSNKDCCDRNSSSSMPQKMOKQLPMLKJSMILLSIIIMKKNPSSSKSJKSKOJPJSNPSMOMMKSQ=<=>;>ISNSMSIOLMSLKJLOMSJNHNMKMLKJILSOLLHHQJOILJSLLSQSJSMCSM?FJGHRB3977/7?@DHSJJJMJIOJILMGGGHMMGIFHMSKFJFSF@@GLIHLMJKSIIMGA<98:??8:ABD><=?44HJJIIFFHGHLHKFAA<532/5<GFKJIIPKRKSMLKGGFINMHKJSKLLSONQJJMLHMGIMHGIHHPJKOJKLNHPNIMSJLLSPMSGGLNIJMMPKIGIIGGGKHJMGDDCCFKJHHGFGFGGIGGHKLGGGI>>@BDBJGIDEDFG@@@;6...?BEHLKLMLKIHHGFGIF
@58_45CNXP_2
CATCTGTTCGCCTAATTCTTCTTCTGATGATCAATTTAACCTCTCAATCAAAAAGATATACCTTGGTTATATTTCATCTCTTCAACAAGTTTCGTAATGAGCATAACGGCCCTATTGTTCCGATGGAGAGAAGACCTACTGGTTGGCTTCAGGAAATTTCCAAACGAACAATTTAGACGAAATCTTTCAATTTCTTATTTTACTATGTTCAACTCTCTGTATTCCTCTATCCGTAGAGTACATTGAATGTACAGAAATGGCTATAACAAGTACTGTTATTCATATTAACAGCTACTCTAGGAGGAATGTTTTTATGTGGTGCTAACGATTTAATAACTATCTTTGTAGCTAGAATGTTTCAGTTTATGCTCCTACCTATTATCTGGATATACCAAAGATATACGATCTAATGAGGCTACTATGAAATATTTACTCATGGGTGGGGCAAGCTCTTCTATTCTGGTTTATGGTTTCTCTTGGCTATATAGTTAGTGCAGGGGGAGAGATTGAGCTTCAAGAAATAGTCAATGGTCTTATCAATACACAAATGTATAACTCCCCAGGAATTTCAATTGCGCTTATATTCATCACTGTAGGAATTGGGTTCAAGCTTTCCCTAGCCCCTTTTACATCAATGGACTCCTGACGTATACGAAGGATCTCCCACTCCAGTCGTTGCTTTTCTTTCTGTTACTTCGAAAGTAGCTGCTTTAGCTTTAGCCACTCGAATTTTCGATATTCCTTTTTATTTCTTATCAAATGAATGGCATCTTCTTCTGGAAATCCTAGCTATTCTTAGCATGATATTCGGGAATCTCATTGCTATTACTCAAACAAGCATGAACGTTCTACTTGCATCTGCGTCCCATAGGTCAAATCGGATATGTAATTATTGGAATAATTGTTGGAGACTCAAATGGTGGATATGCGAGCATGATAACTTATATGCTGTTCTATATCGCCATGAATCTCAGGAACTTTTGTTGCATTATATTATTTGGTCTACGTACCGGAACTGATAACATTCAGTATGCAGGATTATACACAAAAGATCCTTTTTGGCTCTCTCTTTAGCTCTATGTCTCTTATCCCTTAGGAGGTCTTCCTCCGCTGGCGGGTTTTTTTGGAAAACTCTATTTATTCTGGTGTGGATGGCAGGCAGGCCTATATTTCTTGGTTTCAATAGGACTCCTTACGAGCGTTCTTTCTATCTACTATTATCTAAAAATAATCAAGTTATTAATGACTGGACGAAACCAAGAAATAACCTTCACATGCGAAATTATAGAATATCCCCTTTTAAGATCAAACAATTCCATCGAATTGAGTATGATTGTATGTGTGATAGCATCTACTACTAGGAATATCAATGAACCCGATTATTGCGATTAC
+
(&&$$%&&%%%%&8?>CCBCBAD@??@@99::10002>AEA@?>-+++**.--=@>?>>=?@AAABDHKKJILOHBA??>>?229FHKHIIIA9:::MAB@>?@>BB7778DC?>>>>>>>766512210//.,'&'%&(''('%%%%')''()0=B>>==<?>943321111266666999==<<;/***<@???>>EFH?88889DEDDGFKIHGEDDCGF@@A;:;<<ECDCDCBBADFIDCCCJDDDC??99FHIGEGHE:997///.*''(.((288:;::::<HFHJFEHFC?>?@BFEGHHJKLSMPKGHIKGGECCBBBBCAFGGQHSEIKIJJEB@A:999''+==>DEDCEEDFGGKIIJIHKFIHIEIE??;=....0?/.-(''(222226/.--/778>QHGFHIHHDB:8881?@;0,,::9:9;:::>>>;A;;;;;:<444?BGEHIMHMNLA@@@?AB3<51239GGDD*****))())))))=BFFCDCBCGDECC97666886665)((((9<<<ECE@BADDDGEEDFFNJHHFEFG@?>817889GLIHFFIJGGBAA@ADFIFABBBACFFG@?>>@@B----/???>>;86/4/**//00150/*(()))134((((((''&')*9:::;:===>>><<:9824EEDEFGCBCDC@G>EE:673**..+)))3239<=?DAA?@@CDGE>FC>=5/19:;<=5444355556===BDFCDHIFHCCCDCDSJGIHILPHILJJHHIGCCC>=61117:GNSHHHCDBDCEDBB8((BCDCGEIGKDCCCCHJKSMSGFJFEFII65554686..----,,-0053//+''&(++,((()((((0(1???@AAABAGFIGHHKGG9886.,,***.4DKIMMJSHHGKINPSJRSPSLLHNKRPLHB===A@C==>@B@BA<:;;:::>>><;;>=?5-----/.-,+,***23A@BBHG<3311AEHDEBDBBCEEBCCAFDF>>876238BBJEBEBBC>==8)(((**0011=CGJNGJH?556OOMMHHHDB@?@FSPOSNKA5331EFJSQJMKLD=<;7556BB@+&&&)):A=<3/./15+++**+****,5658:6769?>;<9:9=>BBCFFKKIJNQKHEDHLSJJMMKJKJKMQHDDCB<>?444464***)&&&&()((('&&(())121000+00005556HIGLSEFDDGKPOSMSPINLLMHJISSSMKMJMQMRLHJIILGHHMHHED=55--,,06655/.-,+-/.-)()+))'&(''(+*'*,3444499*****-,,,.....9<<==>>?>@?@@>>??JEED?::::::9::=;;:9::?OLNLJSSFJFIKLHHGGJFG@?+++**3
@59_45CNXP_2
AATCGCAATAATCGGGTTCATTGATATTCCTAGTATAGTAGATGCTATCACACATACAATCATACTCAATTCGATGGAATTGTTTGATCTTAAAGGGGATATTCTATAATTTCGCATGTGAGGGGTTATTTCTTGGTTTCGTCCAGTCATTAATAACTTGATTATTTTTAGATAATAGTAGATAGAAAGAACGCTCGTAAGGAGTCCTATTGAAACCAAGAAATATAGGCCTGCCTGCCATCCACACCAGAATAAATAGAGTTTTCCAAAAAAACCTGCTAGTGGAGGAAGACCTCCTAGGGATAAGAGACATAGAGCTAAAGAGAGAGCCAAAAAAGGATCTTTTGTGTATAATCCTGCATAATCTCGAATGTTATCAGTTCCGGTACGTAGACCAAATAATATAATGCAAGCAAAAGTTCCTAGATTCATGGCGATATAGAACAGCATATAAGTTATCATGCTCGCATATCCACCATTTGAGTCTCCAACAATTATTCCAATAATTACATATCCGATTTGACCTATGGACGAATATGCAAGCATACGTTTCATGCTTGTTTGAGTAATAGCAATGAGATTCCCGAATATCATGCTAAGAATAGCTAGGATTTCCAGAAGAAGATGCCATTCATTTGATAAGAAATAAAAAGGAATATCGAAAATTCGAGTGGCTAAAGCTAAAGCAGCTACTTTCGAAGTAACAGAAAGAAAAGCAACGACTGGAGTGGGAGATCCTTCGTATACGTCAGGAGTCCATTGATGAAAAGGGGCTAGGGAAAGCTTGAACCCAATTCCTACAGTGATGAATATAAGCGCAATTGAAATTCCTGGGGAGTTATACATTTGTGTATTGATAAGACCATTCACTATTTCTTGAAGCTCAATCTCTCCCCCGGATGAACCATATAGCCAAGAGAAACCATAAACCAGAATAGAAGAGCTTGCCCCACCCATGAGTAAATATTTCATAGTAGCCTTCATTAGATCGTATATCTTTCTTGGTATATCCAGATAATAGGTAGGAGCATAAACTGAAACATTCTAGAGCTACAAAGATAGTTATTAAATCGTTAGCACCACATAAAAACATTCCTCCTAGAGTAGCTGTTAATATGAATAACAGAAACTCTGTTATAGCCATTTCTGTACATTCAATGTACTCTACGGATAGAGGAATACAGAGAGTTGAACATAGTAAAATAAGAAATTGAAAGATTTCGTTGAAATTGTTCGTTTGGAAATTTCCTGAAAAGCTAATCATAGGTTCTTCTCTCCATCGGAACAATAGGGCCGTTATGCTCATTACGAAACTTGTTGAAGAGATGAAATATAACCAAGGTATATCTTTTTGATCAGAGGTTGATCGATCATCAGAAGAAGAATTAGGCCAAAAACGATCGTAA
+
IJSNLSIJKNJOSHGGJIKSLLJJJHOIIKNLSSJLSSSIMKKLJKNOMNPKOJLPSSNJLMLMOSSMLSNKLMOJQRMKQGSJSMOOGLFABDRLSKMSHJMMLNJKPNILNKMNQSMRSPSLQPSOSPSNMH??@?>?>?GGJLNNNKSLLMSNPKOJOSONKFHIG422234DGIEEEEEABGGGIJKSHJHF@??ALHNHIHIIDFDDDGMMIHFHJKLHISGGFGOSSSJLSSNLNIIKMFD@?>BEI=;;:<;;;;@CGDGGEGISSQLKMLLSKROQSSPKOSSRSLSLSIFSMHFH@CCCEISJSECCCCCGKJNKJIFEFFC>?DQKSSIMIEMJSLILLQKSMKSOSSLMMKKSSMSJJOOMJNSRMB@?@>88999:BEFGLKNKNLMMSSPSSLSKIHGIIHFFIJJKILNMMJJLJSKKJLHGFEHIJJIINGJLMNINNKNQKGHIOSORSJHIKIISLJMJJIOJNIMNSKNOLPKJIJQKFAAABBINJOIMLJIH>8GMGEGEGPLGFDEEDEFCABCBFMHMHKJFGGGEGGFHLIIIGEFFGKJIHGFFFFLGLGHPHOKKHGDDEAADCIKKFHFFCCBCCEEEGIJJJMJSONKSSJOOJIKIRKKHKKKJLJJLRLJJJL?NLPNKJEKSSHOQHKJHGGJJOJONIIJIJIJKKKIPE////0IMIIKHJKNFCDSHMGIHLFEFDDQJNJQNSIDIIGLRJDHGNKJMHNEFCEF;9888DHHGJFDEEDCHHFGOJILSGHLOOOKJMOLGSPHESPLSIHC@AAGIGHGKMHMNSJJGHIHILLSSKJKKJGGIHGJLJLMOLLLJMLMJKKLOIHHKKNJONSOLOMSPJIJPMRMGKNJSMLSJNM529=44?FQKGFGFABBBBD<:99FJLIHMKMJNIKJJILGKIPQSKRLKOLJKLLKIIOOMPIJPSSNPBFBA<EFFFGJIOGIHGOILSJLSKOISJGHBBBCE/)))EEFHHGHHIGHJLOISLJSMMJLJJOIIHKIGJSHHGHHGE?FEEGEFFGGHEEHIFJOKGJHHFHFFGGA9655776777OKHGIHFAAA777778??GFEFEHIOHIJIHHGFGGGGDEFHHHFHHHIHIMHIIIIIGGCGGJGKIHKFFFFIJHHGFKIKPKJGHGFGEFEIGKHFJJI@@<;<>AFGGFEFHEFFEFDABCCEFIFEEDBCEGFHKLLJSHIHKBFFFHGEGFDCCCDHKIDA>40.../FFIFHIEIOIFEDDEGLKGGFGFHFGGDEFHGGGJJLMFGGIEDBCBCHGKIKLHHCCDCBHGFGGGHEDA@@ACGMLLNRGIGLFFDDCCDFIIKHFGGGDEEBBAAACCGFSINGGFCBDFGGG///..../8889DEIGHHFFFFECCCECEHJNNEDCC?>>>=
@60_45CNXP_2
AATCGCAATAATCGGGTTCATTGATATTCCTGGTATAGTAGATGCTATCACACATACAATCATACTCAATTCGATGGAATTGTTTGATCTTAAAGGGGATATTCTATAATTTCGCATGTGAGGGGTTATTTCTTGGTTTCGTCCAGTCATTAATAACTTGATTATTTTTAGATCATAGTAGATAGAAAGAACGCTCGTAAGGAGTCCTATTGAAACCAAGAAATATAGGCCTGCCTGCCATCCACACCAGAATAAATGGAGTTTTCCAAAAAAACCTGCTAGTGGAGGAAGACCTCCTAGGGATAAGGGACATAGAGCTAAAGAGAGAGCCAAAAAAGGATCTTTTGTGTATAATCCTGCATAATCTCGAATGTTATCAGTTCCGTCGTCAGACCAAATAATATAATGCAAGCAAAAGTTCCTAGATTCATGGCGATATAGAACAGCATATAAGTTATCATGCTCGCATATCCACCATTTGAGTCTCCAACAATTATTCCAATAATTACATATCCGATTTGACCTATGGACGAATATGCAAGCATACGTTTCATGCTTGTTTGAGTAATAGCAATGAGATTCCCGAATATCATGCTAAGAATAGCTAGGATTTCCAGAAGAAGATGCCATTCATTTGATGAGAAATAAAAAGGAATATCGAAAATTCGAGTGGCTGAAGCTGAAGCAGCTACTTTCGAAGTAACAGAAAGAAAAAGCAACGACTGGAGTGGGAGAGTCAGAGTCGAAAAGAGGATTCCTCACTTCTTTCTCTCATTCAAAACCGTGCATGAGACTTTCATCTCGCACGGCTCCTAAGTGATAACATTAAAGAAGAACTCATCTTCTTTCTTTTTTGATTACTTGTCCTCGCGTATTCTATAAGATCGAATCCTTTCTATTTCTAAAACGGATTACTAATCCTTCGAGGAATCCTTCATCAGTGGTTGTGAATGACTGATTTTTCTCAATCTTTCGACCTTGGTTCCGTAGGAGCACGTCCAAAAGGTCAATCAAAGATTCATAAACCAGAATAGAAGAGCTTGCCACCATGAGTAAATATTTCATCGTAGCCTCATTAGATCGTATATCTTTCTTGGTATATCCAGATAATAGGTAGGAGCATAAACTGAAACATTCTAGAGCTACAAAGATAGTTATTAAATCGTTAGCACCACATAAAAACGTTCTCCTAGAGTAGCTGTTAATATGAATAACAGAAACTCTGTTATAGCCATTTCTGTACATTCAATGTACTCTACGGATAGAGGAATACAGAGAGTTGAACATAGTAAAATAAGAAATTGAAAGATTTCGTTGAAATTGTTCGTTTGGAAATTTCCTGAAAAGCTAATCATAGGTTCTTCTCTCCATCGGAACAATAGGGCCGTTATGCTCATTAGAAACTCTTGAAGAGATGAAATATAACCAAGGTATATCTTTTTGATCAGAGGTTAAATCGATCATCAGAAGAAGAATTAGGCCAAAAATACGTACGA
+
HHFNRSPNSSSRGGGIF=:999=KMKSSJRRMJLRHSOPMPSINOLPSRMQSSNSPMMNSSRKKNOLIPIOHIGGGOSRIJGJMSOMOKG5001>CSPNMJKSSMSOLKJILMLLSLLJNSSHKKKSKLSMJK;*****8888:CBBBBHKJHJLIJHJIMMHEB?73-,,++%%%%%&'()))*0/15@@?==@>=?><>7778<::::;GFSJLOMGSSSSKSQMSLKNRMSIKCJGB::::C=<<;<<==?BCCBDF@CDEEGF>?GNSSOSKJSSSOLIJBAACCADA<<<=CDFOIMSSPSJQFCDDE87778B7455>?FEDCCA?=:@SRNDCEAAACF;;=?ANKKQJSMPJSSNSSOSSIIJIISILMG??<:65)(*)*)))))/+-8;EOSSJLOGLSKDDDDCDC64444GDIHSORSQSNORNNLS87778IQIOLSKSLIIKEG=<;;73114:;BACIKSSSLJOLNMKLMSSSSJSKSSSSJILJJRKMHILHLKISKSNIKGKJQNQJMJ=;<<:;;;<<??EDCFGSKLDEDD>????CLJLMMEEFGJHJ*))))*SJQKHGKF@;;@@@H222222<877776578888@HKK>A@<9999KHJJKFKJKOKLSKLIHPABABNNJFHISRLRMSOSSKFIJSOLSJHDEBBDEHJ<;988889@=999955552-0EHGKLRHJ<@@GB;=9:99;ABCDDJFBBCAA+**+?HLJFFA@@?>>>?@HDGHHC?AAA@ECFFF@@A@?JJHFJKMJ???>@IGIBBABAFBB@@A7*-78??@?@>53210//***+--,*'%$$%%&(1;DEFEEDDEFDFHB;<=5:53001033411.+''&&'0(('(%''%%%'(-../...;>DDFGC=>=<<@@@@@CFSJHDGJEDDBCF?=90'''''BDIHKII@>@-+(((+EHGH==<<:;;:99:=>===A<9988A?=98778?@889:;:56333336887::<22226332*)%%'''&'&&&&'0699=CEHKJIGKQHJA??>43214755*****2333653336))))*////=<4,,,04.../666664./2112?-,,-;:@DGFLFEILHKSSOSMLIIMSJSIIKLSPNQFEDEDHKRLOGOLIJFEDDEEEFEGGM22221222222611*)*+,,(('%%%%(58;>@ADFGHOIJLSKMLLHKSOLNKIJIFEGGEHFDFFHNIGGGIISPNMKSSMA@@@@SH?@>==DDINSSSSQNPSPOSJDHFDEGIOLHNFD66666D?5KI;:ABDEFHLLGIFFG;::;:FEEIGFA<9998:6HGJKNISSSSENPPOLSF<<:00001BCCBC=::52..''HILIJSJHNIKKHMLJHGFIB;8++++*(((+17++(%&(AD?==<>?@DIHGHFMSKHNIMJ@?==<<8:88:EFOKHHHGIHLHCABAADN=<9::=;=?<===ABBBCBDCDLOOPLLSHGO
@61_45CNXP_2
AATCGCAATAATCGGGTTCATTGATATTCCTAGTATAGTAGATGCTATCACACATACAATCATACTCAATTCGATGGAATTGTTTGATCTTAAAGGGGATATTCTATAATTTCGCATGTGAGGGGTTATTTCTTGGTTTCGTCCAGTCATTAATAACTTGATTATTTTTAGATAATAGTAGATAGAAAGAACACTAGTAAGGAGTCCTATTGAAACCAAGAAATATAGGCCTGCCTGCCATCCACACCAGAATAAATAAGTTTTCCAAAAAAACCTGCTAGTGGAGGAAGACCTCCTAGGGATAAGAGACATAGAGCTAAAGAGAGAGCCAAAAAAGGATCTTTTGTGTATAATCCTGCATAATCTCGAATGTTATCAGTTCCGGTACGTAGACCAAATAATATAATGCAAGCAAAAGTTCCTAGATTCATGGCGATATAGAACAGCATATAAGTTATCATGCTCGCATATCCACCATTTGAGTCTCCAACAATTATTCCAATAATTACATATCCGATTTGACCTATGGACGAATATGCAAGCATACGTTTCATGCTTGTTTCAAGTAATAGCAATGAGATTCCCGAATATCATGCTAAGAATAGCTAGGATTTCCAGAAGAAGAATTAGGCCAAAAATACGTA
+
=>>=>>=AFKOMPIJIONSSSSPISLPPNRLMPSLIIIIJLLNIOJRSKSHNSSMJKIRSPSJLQHJJGJMGIHPLPSLSLIHQMQIMJS2..0>@JLQHGHMIMHIKKGJLMSSJPKSPJHJSMNSQSSSSSMPKJOMJGNHPNJOONSLMSNPNJSMLLQQLQQSKSNNMSMKLIJKGKHH@@ACCCCDB43432334?@JHJLILHJGCA?<;9<<BCBA@9C?>?ACPHGHGHLLHREFBCKH>8/--,+-,()''''*-*,*+6:SIMIJNIPQKSMNIGEFLOKNMMSGIFSLKKKSQKGCCEDDH77777=434/26655:::=>?ASSMONPISSSORSOLQSKNNLSSLSLMSSSNSSJLLSLSPMRPOIMOMMNJIMJLSHKLPOISMRSMIPSKKSSIMKLSILMJIHLKLJNLKMKLOQRLIFHFJKIIJLJSILMSPSONLRMJJQNKSJMMMILSKHNKJSMIOKNLSLQKKLKNMKKPLKLSPJIGGJKNJKJKHMIHIFGGGJKNIMLIIJLIGECCEEFSKKHILKHIHEDDDC5332--...7/(%%%&()))<???@CCDDFEEFECCCCDECCHGDEEEDGGFGGFFDEDDDDHGIJFGHJJMKSKIGGGCDDDFJIMKIC@??
@62_45CNXP_2
ATGCTAGCTTTTTGGCCTAATTCTTCTTCTGATGATCGATTTAACCTCTGATCAAAAAGATATACCTTGGTTATATTTCATCTCTTCAACAAGTTTCGTAATGAGCATAACGGCCCTATTGTTCCGATGGAGAGAAGAACCTATGATTAGCTTTTTCAGGAAATTTCCAAACGAACAATTTCAACGAAATCTTTCAATTTCTTATTTTACTATGTTCAACTCTCTGTATTCCTCTATCCGTAGAGTACATTGAATGTACAGAAATGGCTATAACAGAGTTTCTGTTATTCATATTAACAGCTACTCTAGGAGGAATGTTTTTATGTGGTGCTAACGATTTAATAACTATCTTTGTAGCTCTAGAATGTTTCAGTTTATGCTCCTACCTATTATCTGGATATACCAAGAAAGATATACGATCTAATGAGGCTACTATGAAATATTTACTCATGGGTGGGGCAAGCTCTTCTATTCTGGTTTATGGTTTCTCTTGGCTATATGGTTCATCCGGGGGAGAGATTGAGCTTCAAGAAATAGTGAATGGTCTTATCAATACACAAATGTATAACTCCCCAGGAATTTCAATTGCGCTTATATTCATCACTGTAGGAATTGGGTTCAAGCTTTCCCTAGCCCCTTTCATCAATGGACTCCTGACGTATACGAAGGATCTCCCACTCCAGTCGTTGCTTTTCTTTCTGTTACTTCGAAAGTAGCTGCTTTAGCTTTAGCCACTCGAATTTTCGATATTCCTTTTTATTTCTTATCAAATGAATGGCATCTTCTTCTGGAAATCCTAGCTATTCTTAGCATGATATTCGGGAATCTCATTGCTATTACTCAAACAAGCATGAAACGTATGCTTGCATATTCGTCCATAGGTCAAATCGGATATGTAATTATTGGAATAATTGTTGGAGACTCAAATGGTGGATATGCGAGCATGATAACTTATATGCTGTTCTATATCGCCATGAATCTAGGAACTTTTGCTTGCATTATATTATTTGGTCTACGTACCGGAACTGATAACATTCGAGATTATGCAGGATTATACACAAAAGATCCTTTTTTGGCTCTCTCTTTAGCTCTATGTCTCTTATCCCTAGGAGGTCTTCCTCCACTAGCAGGTTTTTTTGGAAAACTCTATTTATTCTGGTGTGGATGGCAGGCAGGCCTATATTTCTTGGTTTCAATAGGACTCCTTACGAGCGTTCTTTCTATCTACTATTATCTAAAAATAATCAAGTTATTAATGACTGGACGAAACCAAGAAATAACCCCTCACATGCGAAATTATAGAATATCCCCTTTAAGATCAAACAATTCCATCGAATTGAGTATGATTGTATGTGTGATAGCATCTACTATACTAGGAATATCAATGAACCCGATTATTGCGATT
+
KJLKPISKJLBBAAPQLGOMKOPKKSSSSLNLJSKLLJIKQSISSLSKIIBB99=CDFEEBAABCEEFEHSKMRH@AA@AEBCCDHFGHLSIISKLSJSHMILKKLLLMNLQOSSSKMIKOMSSKOMJHEGMRMLSLSSLKSNNSSQSJSO@:=@>>@FEEHISIOILGHIHILJMSSKSKOIGJHHJLSILCE>?A<8878:JJHJLLSSLJHGIMSKPNPSLSSIMKMMSMPQNMMPKMJJLLOJJINONJJJQIGSSHSINSMQNIJKOKSLHMKQKQJKIKKKJSLSSSLKHHFGDEGCIMJKKNSMOMSPSKKLPKSPLLJMSQPOIOHIHHHLSLJNKKGOMMOSSQMPJOIQSJMGIFFEKJSKSSRISJRJSNJMSJKMNNISSKJSGFHLSSSPMNKRQNSMSSJOIKGGGDGECB<<<<=DFEHCB<<<==GDDDCDFGJKGHILHHIKMOBBBBBBJGGKORKILINNMJJLMKKIOJLILKJJMMSKILHJHKIJLLLKKKOHMECBBFBBNIHNEFIHHHHGHFEFGFHFKIKSKKJJIHLHHHFJGNQMJLOJOJHBA?4-BFHGNPQJOKNKJJHFDFEIHGKKJIHKSLKJHHEEEGFIJHGBGGKLH>=92=@:;??OHDDLH8DHIJGFEBBBCFGGFECCCBCBBABKKKISPMLIA>?LIOJPRLISHINGRNSONSSSSKSSJKMQKKLKPMSOSLSLLNJKCGEAC@=EKMLJSMOKSJSMSMFEGFSKLSKMJSMKSPMOKKPMQLIPMMRMIKSMISKJNQPKMSKSOKOSNMKIKJSIILNMNFFMISSSOSKPMHLMKOSPORNLLMQRMLNQ>>>=>SSMKKOMKIKKRLLSNIINRF=<<<;88666;<JKLNLSNIMISSQSRMSSPNNHSSKGJBAFIQHMKSSSSKSJSOJKLHRKKNKILIJHIQKMJOIKLJSMSJPOLIKIMROLNKIIIIIJHKSHGFISDIMLHO?@@KLKPISSOIQSRSOSSJJIKMLNNPJSKOLKIKLLLLMMLJLKLQJLSLSPJKNKLKJOJSLRNLJOOKNLJIIKFKSSPMSIOCDCSMLLMJSNKOOLQLHMHJOMSJOKKJPOHLMOSKLSPKSOHILKPSOISPPMOSJOIOMJPJHKKSSLLJJKKSKJGISNSQSMSSPNLOLKLJLRILRPKONSNSPSPJKSIHFHOMMRMSJGLHBBBABSLSISOSLJMMSHNLJNNPSSPLSMRSLJMMSMPIKIQSNMSSOSMLLPIMSMJQ33333788899668.///GHGJLIJNJMJLSLPIB@@@@JSOG<;<<FJSMHGACG>79LLMSPKHHKJKJJMKJHLOHJMIGEFDDDFHLGIKIHGLHKLJKKIIJIJKIMLHHHIGGLSQILJJMISIIJEGGGSJIMIOJMIJHF
@63_45CNXP_2
ATGCTAGCGACAACGAAGTATGGGTCTAGCTTATTGATACGTTACCGAAAACCTCATTTGAATAAATTTGGAATACATTTTATTTTTTTTATTGACAAGTACTCGTACTCAAAAAAGTTAAAAATTTTTTATTTATATATTTTTTTTGAGTACGCGTTCTTTGGACCTGGTGTATCTTGTCTTTACCACGAATGATTTTCCTTGGTTAACAATAATTGTTGTTTTTCCAATATCTGCTGGTTCATTAATGTTATTTCTCCCGCATAGGGGAAATAAAGTCAATAAATGGTATACTATATGCATTTGCATCTTAGAACTTCTTCTAACGACCTACGCTTTTTGTTATAATTTTAAAATGGACGATCCATTAATTCAACTGTCCGAAGATTATAAATGGATCGATTTTTTTGATTTTTACTGGAGAATGGGAATAGATGGACTTTCTATAGGAACTATTTTACTGACGGGATTTATTACTACTTTAGCCACTTTAGCGGCTTTTCCAGTTACTCGGGATTCCAGATTTTTCATTTCCTGATGTTAGCAATGTACAGCGGTCAAATAGGATTATTTTCTTCTCGGGATCTTCTACTTTTTTCATCATGTGGGAATTAGAATTAATTCCCGTTTATCTACTTTTATCCATGTGGGGTGGAAAGAAACGTCTGTATTCGGCTACAAAATTTATTTTGTACACGGCAGGAAGTTCTATTTTTTTATTAATAGGAGTTTTAGGTATAAGTTTATATGGTTCGAACGAACCAACATTAAATTTAGAACTCTTAGCTAATAAATCCTATCCTGTTACACTTGAAATACTATTTTATATTGGATTTCTTATTGCTTTTGCCGTCAAATTACCGATTATACCTTTACATACTTGGTTACCTGACACCCACGGTGAGGCACATTACAGTACCTGTATGCTTCTCGCTGGAATCTTATTAAAAATGGGAGCCTATGGGTTGGTTCGAATCAATATGGAATTATTACCCCACGCTCATTCTATGTTTTCTCCTTGGTTGTTGGTAGTCGGTACAATCCAAATAATTTATGCAGCTTTAACATCTCTCGGTCAACGTAATTTAAAAAAGAGAATAGCCTATTCTTCTGTATCTCATATGGGTTTTATAATTATAGGTATTAGTTCTATAACGGATCCTGGACTTAATGGAGCTATTTTACAAATAATTTCTCATGGATTTATTGGCGCTGCACTTTTTTTCTTGGCAGGAACGAGTTATGATAGAATTAGGCTTGTTTATCTTGATGAAATGGGTGGAATGGCTATCTCCATTCCAAAAATATTTACAATGTTCACTATTTTATCGATGGCTTCCCTTGCATTGCCA
+
HJGIS444++++.0***2;;;2223441//000>B>?A@:77768;=>OJOHJSDCBDK55556SSSOSOHKISNSMSMNLJLDSLSSSSNQLIJOHEFFHHKIJHJIIGDCJJSSSJPGJKKNLKONSSKJSSNSMRJIEEFKJSPJIPMKMIOCED10/-*-.BLNJIQISMSLSNQNLSINHHIKIHGJJJFSKLOPSSSLQPNJNLJJNNMJPINRNKSOSSPSSKMOSKSKSSKLROMKSNNMSJJI:9898<?G>8:MJHFHFFRJLNLHLHGHHIKMLSQNQIIHJIJSHLKOSSJJSLIINPPSOHQQCCBABQMSPKJKRNLMSSKLSLNSSQOLOOMLKLSLLSSSSGSSHGHHGSISQOJRJJNKSKJIJIHHGEHKLJHIHKJMJJKLMLJFAOLSMGDD?JSNGGGGGIIJQLJSIKSSNIIKIFLJHOKISSRLSKIHMLKJMMSLKJHIGBBAADSKKHRKHNNIIGKIJMHIIJJJGGKIGJKMNGCA////.-.)((()5400''+,.;IHBA?ABINIHJSIGHHGIGFIIHHEDDCDEGGILJSFGFEHHHJJJGINHEDA@@ABFEGSBA>;8,*==<734BFJIHJJFGNGIAA@@BJJIHGAFG@HA?>C;:::<KJC=IGHGFIHGIHGGFDAHHIQPSMMLKPOJLSRMMNKKPSKJIHLSILJLFECC@BAA:7666334434335;>FLSSSLSLSOLHFHFFOIKSSLJRKHHGHOLPLLKKNEGSRSNRIJLJJOMMMINLKSMIONKSSLJJISHNHPOSSKSSQSSOPMRKSKNOSOSIIMRKMSSSLSOSSOSPMSJJOKNIKOSSSSLNSJOMKJNNOSPSKSSSRSNHKIFEFEJEGEGFHFGNJJSMOPMMSNSLJLSMJRKPMMOSOQHNSKNSSSSMSLSIKPKLOKQSNSOSJSHOHSIJNSSNKLQSOIHMQSSMSMONPLJMNMOSMRKSSQSMSSSMLLSOSSSSLSNOBBBBBSLEKOPNSISMSSRSQSSQPMSOQSLSMNSMSSPOSJQLJKNKKLLKMNSOLMSQJQNQOKSJMSSSKKNSSMJQLQKJGJGIKLLHGHICBD@>CEGEKJFEFHFFKEEGJHMJNRSLPOLLJRMKRINSMSISQMKKRKPNSLQISPSSSPOLMOOOPILISPSJSSSIKSNNSSSJMLQKLLNMPSMOSNMNQJSNSRKMHLNIKNOMMSQMMKSJLMKIOSOSKSSSSSOKSSMOKSLKOMJHKSSMQSKLNNSMMSMKOLKSJNKSKKSHJNKSLNSNSMIQSHKKNKIMHPILNOOKKMNKMJJNOJSIJJSKJJOPMHJIMJPMIJFKJLHGIIHISSSFEFIHIJIDC>=
@64_45CNXP_2
AATCGCAATAATCGGGTTCATTGATATTCCTGGTATAGTAGATGCTATCACACATACAATCATACTCAATTCGATGGAATTGTTTGATCTAAAGGGGATATTCTATAATTTCGCATGTGAGGGGTTATTTCTTGGTTTCGTCCAGTCATTAATAACTTGATTATTTTTAGATAATAGTAGATAGAAAGAACGCTCGTAAGGAGTCCTATTGAAACCAAGAAATATAGGCCTGCCTGCCATCCACACCAGAATAAATGGAGTTTTCCAAAAAAACCTGCTAGTGGAGGAAGACCTCCTAGGGATAAGAGACATAGAGCTAAAGAGAGAGCCAAAAAAGGATCTTTTGTGTATAATCCTGCATAATCTCGAATGTTATCAGTTCCGGTACGTAGACCAAATAATATAATGCAAGCAAAAGTTCCTAGATTCATGGCGATATAGAACAGCATATAAGTTATCATGCTCGCATATCCACCATTTGAGTCTCCAACAATTATTCCAATAATTACATATCCGATTTGACCTATGGACGAATATGCAAGCATACGTTTCATGCTTGTTTGAGTAATAGCAATGAGATTCCCGAATATCATGCTAAGAATAGCTAGGATTTCCAGAAGAAGAATTAGGCCAAATCGGATATGTAATTATTGGAATAATTGTTGGAGACTCAAATGGTGGATATGCGAGCATGATAACTTATATGCTGTTCTATATCGCCATGAATCTAGGAACTTTTGCTTGCATTATATTATTTGGTCTACGTACCGGAACTGATAACATTCGAGATTATGCAGGATTATACACAAAAGATCCTTTTTTGGCTCTCTCTTTAGCTCTATGTATCCCTAGGAGGTCTTCCTCCACTAGCAGGTTTTTTTGGAAAACTCCATTTATTCTGGTGTGGATGGCAGGCAGGCCTATATTTCTTGGTTTCAATAGGACTCCTTACGAGCGTTCTTTCTATCTACTATTATCTAAAAATAATCAAGTTATTAATGACTGGACGAAAACCAACCCCTCACATGCGAAATTATAGAATATCCCCTTTAAGATCAAACAATTCCATCGAATTGAGTATGATTGTATGTGTGATAGCATCTACTATACCAGGAATATCAATGAACCCGATTATTGCGATTA
+
PKLLIOINPJJSHLKLIHFEFC<<<;:*((((EGFGFGGKKMFILJJSKRLOINSNNKNPKLKNSPIIKGHJJMJJIGFKIF??>=>?CJ///@CIJHHGSOMQIIGGKOMMKSJSLSSRKPSISLOMSSOSOSNMQPNSNLSJNILKIMJNMNLNSMMMKSLMMRSKQSQPOMIKSJKSNNJGNNSQJMJILIH----SMSLLMQQECEDEIPSLSNMJKISLRSMIKQMLMLSKSSSSJSNSQJKOGKNIQKNKLFGHHCGE@@?>?FSSSMMMNIKEDECDID>??DHHOS@@AIMPQQSJQNLRMQNSMMSROPMSKPROLGGHIJIHSMSNLNSNSRJSLKNMONPSSSKSSPGSLJJOJHLQJQLSRSSOSKLKSOSLKJLSQPJKMLIKMLSLNOSIOSPJGKOHHIMLSNII;;::FHOSKOJOIJHHGFOMJIIQOKNNLPMMJOQNOKQMJLMNKLRIHQMOSJPOJKDKJSNIKLIKKJSKOOGMHKSLKSHSOMKJMIJOOJKMKSLJNSHMOJIGJILGSJPMKMLLSLSKSMSLJMOONSKNSQQSSKSOKLOLSPJLKISNLSSPSSLIFJPKNKLSLHKMKNNQSPOJILGMQPMMSSSSMSLLKSSSPSMJHHKJLNOSKMJISSOPSJGHPLKLQNONKLKQMF@A@>GNJKIDBED?FAA@@>@@@?>>???>>??DB@:::::=<<<7777776::=@CBB@CADAA?@8899<:==>?;=>DDFADD@B9665454-+***(''&&()'',.0579:;<>>AA=<<<BDA@CDFGGMHFFHFCBB@>=@A?>;94//0/.889:;<>==9::0+,887410,)&%&02778:;>@@?BFGFFDF@@ECHGGJDABBDKMGDDCCFHJHDD=>ADAB<@@ACCEGIHIIHMSGJHIHLIFHGGGIFHFGLNECCB@7//.1667;;:;:>;:;;;;==><>CC>BA@A@@;4115?A>>>>BBJHFEEDDSHEEDCCEDDCHFIEBA@9888/030/..///022<>>@@ACDFLEDDAAA@@C@A?E><=2B?>=;:<<;=??>>?><>0///0977779<BDDADBBAACB<<;;;BCDDE@?>>==AA?>:7752/)*+/24788<;;<;421))'''((
@65_45CNXP_2
AATCGCAATAATCGGGTTCATTGATATTCCTAGTATAGTAGATGCTATCACACATACAATCATACTCAATTCGATGGAATTGTTTGATCTTAAAGGGGATATTCTATAATTTCGCATGTGAGGGGTTATTTCTTGGTTTCGTCCAGTCATTAATAACTTGATTATTTTTAGATAATAGTAGATAGAAAGAACGCTCGTAAGGAGTCCTATTGAAACCAAGAAATATAGGCCTGCCTGCCATCCACACCAGAATAAATAGAGTTTTCCAAAAAAACCTGCTAGTGGAGGAAGACCTCCTAGGGATAAGAGACATAGAGCTAAAGAGAGAGCCAAAAAAGGATCTTTTGTGTATAATCCTGCATAATCTCGAATGTTATCAGTTCCGGTACGTAGACCAAATAATATAATGCAAGCAAAAGTTCCTAGATTCATGGCGATATAGAACAGCATATAAGTTATCATGCTCGCATATCCACCATTTGAGTCTCCAACAATTATTCCAATAATTACATATCCGATTTGACCTATGGACGAATATGCAAGCATACGTTTCATGCTTGTTTGAGTAATAGCAATGAGATTCCCGAATATCATGCTAAGAATAGCTAGGATTTCCAGAAGAAGATGCCATTCATTTGATAAGAAATAAAAAGGAATATCGAAAATTCGAGTGGCTAAAGCTAAAGCAGCTACTTCGAAGTAACAGAAAGAAAAGCAACGACTGGAGTGGGAGATCCTTCGTATACGTCAGGAGTCCATTGATGAAAAGGGGCTAGGGAAAGCTTGAACCCAATTCCTACAGTGATGAATATAAGCGCAATTGAAATTCCTGGGGAGTTATACATTTGTGTATTGATAAGACCATTCACTATTTCTTGAAGCTCAATCTCTCCCCCGGATGAACCATATAGCCAAGAGAAACCATAAACCAGAATAGAAGAGCTTGCCCCACCCATGAGTAAATATTTCATAGTAGCCTCATTAGATCGTATATCTTTCTTGGTATATCCAGATAATAGGTAGGAGCATAAACTGAAACATTCTAGAGCTACAAAGATAGTTATTAAATCGTTAGCACCACATAAAAACATTCCTCCTAGAGTAGCTGTTAATATGAATAACAGAAACTCTGTTATAGCCATTTCTGTACATTCAATGTACTCTACGGATAGAGGAATACAGAGAGTTGAACATAGTAAAATAAGAAATTGAAAGATTTCGTTGAAATTGTTCGTTTGGAAATTTCCTGAAAAGCTAATCATAGGTTCTTCTCTCCATCGGAACAATAGGGCCGTTATGCTCATTACGAAACTTGTTGAAGAGATGAAATATAACCAAGGTATATCTTTTTGATCAGAGGTTAAATCGATCATCAGAAGAAGAATTAGGCCAAAAAGCTAGCATA
+
AEHKISBABBDGC====@A>?@76777<668EFDEHSNRILHKHSIJHIJNJSLNIMIIIJJKJHGIJJJIKKHHFDGB@@???@2(((862128ASHHHFIJHGHJFKISJOJSMJPJSHHINNMMMKSOISRLKHJJJLSKLILJMJKMPNPNLLLMSNJPOMRMSLMSKJJSSJGJGLRHHDJEMJMLHMSJSMHKLOLJOHKNMKKIKGIOMKMHLQKPMMPLMLKKSLOLNSRONSPQQMJLGGDJGSKHKPNSQJJGGKKOCBFGSSLMSSLOSMMMSNNLRSSOLIISHIHFHIGJGIMKSSPSMSLJILRLFKF@GKILLJJJGLKGSRQLNSSKLSSKSJKKSKJSNQHLHSPMILNQNSLJSSSQKKLKJPSMQNHHHIKJJHGFJKNLSMMSLLLLMJQJJQJJKKLOSNKLGJMJMOPISSSFEEEEHIFIIFHKIJHJILOMLJKJHIKHJKLGFHEHGNMOLLGIJJKSHFHIGJIILJHHHKLHSIIIHMIIGGGLMIHGKEEGFFKHGGFEEC???43444SJMLJOLHFIGHHHHNORMILLIIPKLOHJLIMSMKNIKIKLMSKMNIEFLSMLNHHIGHFNEHQJECDCDESECAE;NGHHLIRLPHFGFIHHQSHSKPGJFEGIJQKHLHHLNMIGLMSKHIIKKNQSNKJJLLHILKJJMLQILMOOOLMKHJGG++HLMKHJIHFJKLJSRKSNHMJSJKKHHKSMILSMIKIIHIJHJMP::;BBLFJSMISMHJ@??;<==>IFB?SSMKJIJHJISMIIK@4455INMLRJOPKKOLONJLORNHKIJMLKIHHGJLIOMSMKIKMLHSHMQISQKMMKSLNPSSOSSSLMNNISRMIJQJKSNMORHSNGOSSOSSOSOKLSOPSJQI9888EKKIMHIIIJLSNLSHMSJSOSKOMSLOHPSSLHGHIH===>BCJGGGFFLKSLFME9JDEEIFMJSMJKOMSSKSLSSMNIJKRKLLPIILGJJHSKSSJHKKNPMISSLQNJKKNJLJSPJLMSNMKISMMNOKKIHJLKPSSIOLHIPSPLLJGKINMKKJKNSKSKLKJLINILHIKOQJKKNINLPNIKMLPJLPSNOMJLJHIHNKSNJIMOHILKNMOKKIHJMLNNLLMOLKMLNJJJSOSPPNNJLSMKMMKSLISLNGSEFGGHMKISSSNPLOKJINKJIHHJKGLJKFJJJSQMNKPKNHOKJHSSSJSSJJJKINQQSOKNJGCFDEEILSKSGSPKJIILONOKNKMSSJJSSKSSOJLISKOJSROLJIKKKIILIRSSSKQJLMSJLPLNOJKNHGIHOS::::99JELKNFJGHKOJSMMPKLJQMLHKIIJHKLKSPSLKISMGLIIJJMKBAAABLHHOIINJILJLOJHFIEHIHSSLMNSJIHKLJF
@66_45CNXP_2
CGTACGTATTTTTGGCCTAATTCTTCTTCTGGAAATCCTAGCTATTCTTAGCATGATATTCGGGAATCTCATTGCTATTACTCAAACAAGCATGAAACGTATGCTTGCATATTCGTCCATAGGTCAAATCGGATATGTAATTATTGGAATAATTGTTGGAGACTCAAATGGTGGATATGCGAGCATGATAACTTATATGCTGTTCTATATCGCCATGAATCTAGGAACTTTTGCTTGCATTATATTATTTGGTCTACGTACCGGAACTGATAACATTCGAGATTATGCAGGATTATACACAAAAGATCCTTTTTTGGCTCTCTCTTTAGCTCTATGTCTCTTATCCCTAGGAGGTCTTCCTCCACTAGCAGGTTTTTTTGGAAAACTCTATTTATTCTGGTGTGGATGGCAGGCAGGCCTATATTTCTTGGTTTCAATAGGACTCCTTACGAGCGTTCTTTCTATCTACTATTATCTAAAAATAATCAAGTTATTAATGACTGGACGAAACCAAGAAATAACCCCTCACATGCGAAATTATAGAATATCCCCTTTAAGATCAAACAATTCCATCGAATTGAGTATGATTGTATGTGTGATAGCATCTACTATACTAGGAATATCAATGAACCCGATTATTGCGATTA
+
JJSLLHLPKECKSMKSLSRPSNKLSQJSHQOSLSLLNSSGLNPJOKONSHGNFHIJIKHIIHKGIOSMPKSLNSSOLOKMGKGCEEFIJJSMPNGLJSKKHHHLJSIKJKJSSJNKKKNRMIHIHGIIMMINSILMJPKMNKMSLJFILSPKSOB;7651*+&&&((:=FHGGLHMNLJIIHLIIMKIKJPOJSLLLIKPIJRPSSNRLJHIJGFNFQNMNNLSIHKCGDSSOJMSMSISIOJKJMMIJKNJROSOKROMSRRLMONSKKSKNILNOOOKNKJHLJOSMMKJIOPJHJHDCFLMNQQLNKPSSLOJJPHKIMHGFDA=@KORSIIMIIOLMQQRLKMJJKIRILKISJPSKSNMSLPSINMC<BDBENLIKSNSRSSMSLIGHHGMKSPNONSOQJISJLKSMLMSSSSSPSOPSPKLSHSFHI<222HIJLJMKLSQJIIIHIGKJJ?I<-FFFFOJKSQSKOSSJIOMKOSMJLQPMELHJSJKPKKLRLSMKO0/../6BBCDMPIMRMLHNKJGNNOJSIKHLMSKIPSLMKNSSONHGJG<GLMIJKKNHHIIHINLGHHGHGEDDDFGJGNJGFCEEFKKPIGINKKLLSJIJHHIHLOMHIKMLLLSLIJSKJSHHHLGIJONJFFFFFG
@67_45CNXP_2
GGCAATGCAAGGGAAGCCATCGATAAAATAGTGAACATTGTAAATATTTTTGGAATGGAGATAGCCATTCCACCCATTTCATGAGATAAACAAGCCTAATTCTATCATAACTCGTTCCTGCCAAGAAAAAAAGTGCAGCGCCAATAAATCCATGAGAAATTATTTGTAAAATAGCTCCATTAAGTCCAGGATCCGTTATAGAACTAATACCTATAATTATAAAACCCATATGAGATACAGAAGAATAGGCTATTCTCTTTTTTAAATTACGTTGACCGAGAGATGTTAAAGCTGCATAAATTATTTGGATTGTACCGACTACCAACAACCAAGGAAACATAGAATGAGCGTGGGGTAATAATTCCATATTGATTCGAACCAACCCATAGGCTCCCATTTTTAATAAGATTCCAGCGAGAAGCATACAGGTACTGTAATGTGCCTCACCGTGGGTGTCAGGTAACCAAGTATGTAAAGGTATAATCGGTAATTTGACGGCAAAAGCAATAAGAAATCCAATATAAAATAGTATTTCAAGTGTAACAGGATAGGATTTATTAGCTAAGAGTTCTAAATTTAATGTTGGTTCGTTCGAACCATATAAACTTATACCTAAAACTCCTATTAATAAAAAAATAGAAAACTCCTGCCGTGTACAAAATAAATTTTGTAGCCGAATACAGACGTTTCTTTCCACCCCACATGGATAAAAGTAGATAAACGGGAATTAATTCTAATTCCCACATGATGAAAAAAAGTAGAAGATTTACCGAGAAGAAAATAATCCTATTTGACCGCTGTACATTGCTAACATCAGGAAATGAAAAAATCGGGAATCCCGAGTAACTGGAAAAGCCGCTAAAGTGGCTAAAGTAGTAATAAATCCCGTCAGTAAAATAGTTCCTATAGAAAGTCCATCTATTCCCATTCTCCAGTAAAAATCAAATAAATCGATCGATTTATAATCTTCGGACAGTTGAATTAATGGATCGATTTTTTTGATTTTTACTGGAGAATGGGAATAATGGACTTTCTATAGGAACTATTTTACTGACGGGATTTATTACTACTTTAGCCACTTTTGAGCGGCTTTTTTCCAGTTACTCGGGATTCCCGATTTTTTCATTTCCTGATGTTAGCAATGTACGGCGTCGATGGATTATTTTCTTCTCGGGATCTTGTACTTTTTTCATCATGTGGGAATTAGAATTAATTCCCCATCTACTTTTTATCCATGTGGGGTGGAAAGAAACATTCTATTCGGCTACAAAATTTATTTTGTACACGGCAGGAAGTTCTATTTTTTTATTAATAGGAGTTTTAGGTATAAGTTTATATGGTTCGAACAAACCAACATTAAATTTAGAACTCTTAGTAATAAAATCCTATCCTGTTACACTTGAAATACTATTTTATCTCATTGCTTATTGCTTTTGCCGTCAAATTACCGATTATACCTTTACATACTTGGTTACCTGACACCCACGGTCAGGCGCCGTTCAGTACCTCTATGCTCTCGCTGGAATCTTATTAAAAATGGGAGCCTATGGGTTGGTTGGAATTCGTATGGAATTATTACCCCACGCTCATTCTATGTTTTCTCCTTGGTGCCTGGTGGTCGGTACAATCCAAATAATTTATGCAGCTTTAACATCTCTCGGTCAACGTAATTTGAATAGCCTATTACTCTGTATCTCATATGGGTTTTATAATTATAGGTATTTAGTTCTATAACGGATCCTGGACTTAATAAAGTTTTATTTACAAATAATTTCTCATGGATTTATTGGCGCTGCACTTTTTTCTAGCAAGCATTATAGAATTAGGCTTGTTTATCTTGATGAAATGGGTGGGAATCACTCTCCATTCCAAAAATATTTACAAATGTACACTATTTTATCGATGGCTTCCCTTGC
+
GFF:::::FFDEFHRQIFNMC?>=>?EECLIMHIMMSRKSPJSMSSJJMF7//.-.01.----086660,,,2;=3421(''&''()//;=BFFPJJGFGSNSNMMHSIKJLLKKMMKILSRSPGHDIHLIMKHKKMQPLSPMSKIQSQHHDFFLHIHSNPMINSSKONKSSSNLSLLBBSKJCBDSKSLPSLSMGSGF2000235=>IMIQLSISSMMLOLNKJMQSQSSLMSSNMKKLSLLMNSMSNSJKSRLJMM@;:8BBQSSSNQNNSPPSSJOMMLKSQLKKSLPSSNSMSSKSMRJOMMCBB:9998<>?ANNJLHHFF;;;::;5/+(((*+--,///45>>EEHSLMKSJGIJFD?DCFGF87860,,,,-BFHGNIIGLPSPGFFDDASSSLLP0+AA@?@ABEKILKSOPSPLMMRLNMKSJISSSSMSNKLSKSSSPPLMJSSROKLMKSSKOMPOMLQMSPLLQKRQSKOSNNJSKHSMSQSMMLJKKNNLK:9999;;=JIHHFJFHFJSSKMNNKJLOQJNSSPQNSLOKKQLRSSSRKLSSLMPSJSSSPKLSKKJCDDLOSLKRMLPIHFGHISJJHMSSQSJSNKJSOMOMSIQSSMMSOSPKLSSSQGIG>:9:@422+'&&+,,2...CFHHGGFIN@@FSMIMLIKLJGECBCKIJHJKGGFFEDEEFGLD>:<@BSMHIIFFDDDCCFGMMKLQIIIKJK=??>DKMHHIGEC@@@A?@?;;,,,,-666422??<810--021.,***++--./?BFGGGFEEDEEEGHIHEDBBBCCDEEFHIKJGFF.---+++,-8*)))*???>A??@BCFFFDCCBB><><<=KSNSHKNFLISQNKJSSKSSNSLQKGSOSLSSSNNSJHKHHMGFIGJHHNIQOSKMIEFFHJFJLKS>A@?AAFC?>?=<52.,-,++,+(''''&&%$$&%''%%&&'-):<>>ACEDFKOMSKRSKSHBBOLI5555555453<A@A@ABACCC@>>876777642/.1+'''''-+****/000667>>?@>@A;:<:441//017877889;;870.-*444579:9-(&&&&)))*++*,)++-36100,++-01943/**++-;?BA<<<<<>><:;999../-,,*++)&&%%&&%%%$'''12348@???;:6,,)&&&&&$$&'(*)/45.))))**++:AACCC<888:94344))-+)))*...0143496522234752225554,,+.,('&&')*+347889:6679BAA=>><<:668:GDBA?@<:984433477AFJIED=>99:53345555411113=>>?@@>:;<<))))+=>>>*****>AA?=<63333222322/(((((%$$$.042155545688888558:::::::9999888:98900.--..15559:<8888?0-,***,0038;;;55665960/..0.59:;<=>>=<=<<;<989445422,+,((((('&&&&'$$$%&&&'&''(+55---89;;=ABCB?=;::99:;;;:999888877675456200(%$##$%%&&&(+-..0--.0036*-----22466666799:4273211-)&%$$##%'((('&&%###$%&+''''(////112345689500013122400.--.00/0.,+*(&%%%$$%&&&')(''&%%%%&&)***.//44222325221111-++,---)&'''()*,-121100000/.....*'&%%%%$####$'+*1245566666540//.-,,,,26::;<;::;;:7421575//&&'*&&')-,++*-2348=@AABDABB@:@>=.+**02347:;;;<=734?;:::655569;;<<<===<86643221+&)-''''(-/359<?>??@=>=>>=<;9;<;
@68_45CNXP_2
CGTACGTAAACAACTCGAAGTATGGGTCTAGCTTATTGATACGTTACCGAAAACCTCATTTGAATAAATTTGGAATACATTTTATTTTTTTTATTGACAAGTACTCGTACTCAAAAAAGTTAAAAATTTTTTATTTATATATTTTTTTTTGAGTACGCGTTCTTTGGACCTGGTGTATCTTGTCTTTACCATGAATGATTTTCCTTGGTTAACAATAATTGTTGTTTTTCCAATATCTGCTGGTTCATTAATGTTATTTCTCCCGCATAGGGGAAATAAAGTCAATAAATGGTATACTATATGCATTTGCATCTTAGAACTTCTTCTAACGACCTACGCTTTTTGTTATAATTTTAAAATGGACGATCCATTAATTCAACTGTCCGAAGATTATAAATGGATCGATTTTTTTGATTTTTACTGGAGAATGGGAATAGATGGACTTTCTATAGGAACTATTTTACTGACGGGATTTATTACTACTTTAGCCACTTTAGCGGCTTTTCCAGTTACTCGGGATTCCCGATTTTTTCATTTCCTGATGTTAGCAATGTACAGCGGTCAAATAGGATTATTTTCTTCTCGGGATCTTCTACTTTTTTTCATCATGTGGGAATTAGAATTAATTCCCGTTTATCTATTTTTATCCATGTGGGGTGGAAAGAAACGTCTGTATTCGGCTACAAAATTTATTTTGTACACGGCAGGAAGTTCTATTTTTTTATTAATAGGAGTTTTAGGTATAAGTTTATATGGTTCGAACGAACCAACATTAAATTTAGAACTCTTAGCTAATAAATCCTATCCTGTTACACTTGAAATACTATTTATATTGGATTTCTTATTGCTTTTGCCGTCAAATTACCGATTATACCTTTACATACTTGGTTACCTGACACCCACGGTGAGGCACATTACAGTACCTGTATGCTTCTCGCTGGAATCTTATTAAAAATGGGAGCCTATGGGTTGGTTCGAATCAATATGGAATTATTACCCCACGCTCATTCTATGTTTTTGTCCTTGGTTGTTGGTAGTCGGTACAATCCAAATAATTTATGCAGCTTCAACATCTCCCGGTCAACGTAATTTAAAAAAGAGAATAGCCTATTCTTCTGTATCTCATATGGGTTTTATAATTATAGGTATTAGTTCTATAACGGATCCTGGACTTAATGGAGCTATTTTACAAATAATTTCTCATGGATTTATTGGCGCTGCACTTTTTTTCTTGGCAGGAACGAGTTATGATAGAATTAGGCTTGTTTATCTTGATGAAATGGGTGGAATGGCTATCTCCATTCCAAAAATATTTACAATGTTCACTATTTTATCGATGGCTTCCCTTGCATTGCCA
+
OGJFGEIEHFHFFGIHJJONKIM)))))))))<>>@MEHFB>11101=1189:OMJHJSISIIJGGGHIHIKFGHHHQSQNSSSKGHKSSSSKPJJKHFEDCEHHFFGGFKGFFHKSSRMHEDHPJGHGJSSMMJJIKJKGD=?<<=EHHEDEFIM98888=;DB8KJJNKNIJLSKIMMOSLORHJLSLJIJIMKPKJOMLOMIIHJLMMJKMLLHHJHMJSPILKEAAOKLJKHMSSMNLONLMKSJSSKSSMKILPKSISSGIINIJSSEHJJHGLIAKOSKPMSPJKHJIHHJMIJJSKSILPPHHLKJSIKKIMMKLJKKMKIHHGKSHSMMONPKJSMKLHKNIKJOLKRKSJJHONHEDFGJKPKSOSPKKKLKGMIPOIMLJKMSSQJKIHGGHC@AABGIMSSMGN?GKQK53334IOHJJMHJNGIQHSILQEKQKLMMNJHLSNMGHKJKMOILLKJFEDFHOOSSSOSIRHIPJIMNLFDEF?=>><???@MLCE;;QKKHNHHJKSPLSRNHKMHGJLSOOILJKKKONKLLLKHJKJNIJIIHGJGILGBAAAEEFEEHLLHSSNKSMSIIIHHIHHLIPGDA?9EGFD=887;;<<<=FSJLJEGEHIHKDFG>?>;>>=;>)''&&'(11<***+>JKMNSSMPIESINMSPQSLOKJSSSRKSSSSKPISJMMNLSOMQMKMSRNKSK=?DDMJSOMINPLIESSSOSOMPNKKMNKINNMMMQIKNLINSSSSSKOHSSSMSJKIPGKJOLKLOSSNSORSSMSSKSSQNNOSNSOSMSKPSOJSLPLMSSNMQIRNLKNISLISSSRJCI)SSNLKSSPLLNLKNSSRSJOKMOSJMNKMMLNSMQKGGIQLLHKPSMSIMLJJLIOLKOOKSSOQSPLSPQRKLOSNIRMMLMQOOKIKLSIKSJIJJMORSSRSPSLRQSMLNLMSOSRNKQNPOOKKMOPJJRPNQMMKMSSPLLMNSLKMSNRLSLQJRSQSMKRNSNSPSJPILKLKHA@>=;44,****=>>?GFDCBAB>AEBCBD?BAAAIGISKSHKKFIOSNNLRLLQIJQKLSMJII?66MSKSMJJKIMOSLKLKSMSKILNKKHILIHLLNSSSKLPLSSSRPMSRISSSPSSNPJQNSOOSONOOMSOISSLRNOFKLJSSLPSSNNPKMSMRSMLQJRSJNJSMMLSSSPNLNOKKSLKLMJNKSRLRSMMSOSKSSNQRNMSMSRMHOFFKPNOQSJMHJLSQQNOSLSJMSKNISMSNRPLONPMSSMKSSSSSSKSHKJG>;;==GGKMSSLSGGSSQSMSONMLHSSLJSKNOJOMKKOLMOPLQKILIIKRKKSJSNKKLLLSIKLJN
@69_45CNXP_2
AATCGCAATAATCGGGTTCATTGATATTCCTAGTATAGTAGATGCTATCACATACAATCATACTCAATTCGATGGAATTGTTTGATCTTAAAGGGGATATTCTATAATTTCGCATGTGAGGGGTTATTTCTTGGTTTCGTCCAGTCATTAATAACTTGATTATTTTTAGATAATGGTGGATACAAAGAACGCTCGTAGATTATATTGAAACCAAGAAATATAGGCCTATTACCATCCACACCAGAATAAATAGAGTTTTCCAAAAAAACCTGCTAGTGGAGGAAGACCTCCTAGGGATAAGAGACATAGAGCTAAAGAGAGAGCCAAAAAAGGATCTTTTGTGTATAATCCTGCATAATCTTGAATGTTATCAGTTCCGGTACGTAGACCAAATAATATAATGCAAGCAAAAGTTCCTAGATTCATGGCGATATAGAACAGCATATAAGTTATCATGCTCGCATATCCACCATTTGAGTCTCCAACAATTATTCCAATAATTACATATCCGATTTGACCTATGGACGAATATGCAAGCATACGTTTCATGCTTGTTTGAGTAATAGCAATGAGATTGCCGAATATCATGCTAAGAATAGCTAGGATTTCCAGAAAGAAGATGCCATTCATTTGATAAGAAATAAAAAGGAATATCGAAAATTCGAGTGGCTAAAGCTAAAGCAGCTACTTCTGAAGTAACAGAAAGAAAAGCAACGACTGGAGTGGGAGATCCTTCGTATACGTCAGGAGTGCCCATTAATGAAGAAAAGGGGCTAGGGAAAGCTTGAACCCAATTCCTACAGTGATGAATATAAGCGCAATTGAAATTCCTGGGGAGTTATACATTTGTGTATTGATAAGACCATTCACTATTTCTTGAAGCTCAATCTCTCCGGATGAACCATATAGCCAAGAGAAACCATAAACCAGAATAGAAGAGCTTGCCCCACCCATCAGTAAATATTTCATAGTAGCCTCATTAGATCGTATATCTTTCTTGGTATATCCAGATAATAGGTAGGAGCATAAACTGAAACATTCTAGAGCTACAAAGATAGTTATTAAATCGTTAGCACCACATAAAAACATTCCTCCTAGAGTAGCTGTTAATATGAATAACAGAAACTCTGTTATAGCCATTTCTGTACATTCAATGTACTCTACGGATAGAGGAATACAGAGAGTTGAACATAGTAAAATAAGAAATTGAAAGATTTCGTTGAAATTGTTCGTTTGGAAATTTCCTGAAAAGCTAATCATA
+
3123?A99::;<933325555559==??;:;0//--(((''''():76---*,,/0789>@@CCBEDHJCA@A@CEFFFDD?5322264--.@BF?B?=>B;:;;;?>ADC?@?@BEFHEBCDCDIKIJEFM??@@B@>>>?DDFDCGIGHGFHHFJFGGGFGJFKKA@?@?>C)))(('''**++,;<<0///,-+&&%)(*+45:;AGEB@??:665554457450.-'''(()))34581188<98872221566622...1;DDCAAA@AB@@?>==<=>::98744522366:=866688??<999:<;<=<CAA?>???@AEIIJJEAB>>>>@=<2-/213668878899:98;2//00:EFEEDDDFF@0////>??>>>@@@CDEFGHGE<=--A@AAADCCGLIHEBCBAACC999999@?@@E?322;:;;3332/2001BB<;;;;;9779;>??@?A?????HIEEDDEHFGNGJHJLKHGBBCCDHJIGEEEEEDA>>??ADADAA??&&&&'((()))*,((**CCDBBCCBDCCBCGDEJIDA?@<=><;;;;>-,****))((),,-2112:;<>>>?@=>:;;888>BEF>>;:95<,->>?>??AGEHHGEHHHFEE>778FDC@@@GKIJIGDC?=>?@HQPLNSNJINIKJKOHGF999:CNGGG<65/((%&');?>;:30001:BGNFKGOSGHDB:7542))*9;8889H?8779=DB::4000/03,)))&'(''''(*)((/8=@IJLFEKFDCHH@??7112**4))46;==8544468D>===ACABCEDGEHJMNLLNISNKIA<CDMHA@456???@C<KFFEKHFGKBDABBDEKGHEDGEDG<;<85558>>?>??<::;43+,.-'''')000000012<@CAABFFHFGEFFFFSJIKPJ9::EDFDDA;;983/0-*+1*))*,-??@BB1//01=>??CEBABBCCFEEDAAAABGFHFHGPQ>===?DFGECBCEEGJIEEGCEBAA@BDEEFECABDDDF>=;;/.../@???CCBDDCBCCDDFGDEE@>>=======@A@C113EEFCB@8766=>??>==>==@@AF?===>'&&&)8<=AACC>>==<?A?>A@?>??AD?@@?@CCBA98899CBABAA?>7421244557::9::771.......5560//06>85><=>EFEFEEEDCABAB@===<@EEGE?<;3///22AAAEGKKD@?>>>FKKCCA5556ED
@70_45CNXP_2
ATGCTAGCTTTTTCGCCTAATTCTTCTTCTGATGATCGATTCAACCTCTGATCAAAAAGATATACCTTGGTTATATTTCATCTCTTCAACAAGTTTCGTAATGAGCATAACGGCCCTATTGTTCCGATGGAGAGAAGAACCTATGATTAGCTTTTCAGGAAATTTCCAAACGAACAATTTCAACGAAATCTTTCAATTTCTTATTTTACTATGTTCAACTCTCTGTATTCCTCTATCCGTAGAGTACATTGAATGTACAGAAATGGCTATAACAGAGTTTCTGTTATTCATATTAACAGCTACTCTAGGAGGAATGTTTTTATGTGGTGCTAACGATTTAATAACTATCTTTGTAGCTCCAGAATGTTTCAGTTTATGCTCCTACCTATTATCTGGATATACCAAGAAAGATATACGATCTAATGAGGCTACTATGAAATATTTACTCATGGGTGGGGCAAGCTCTTCTATTCTGGTTCATGGTTTCTCTTGGCTATATGGTTCATCCGGGGGAGAGATTGAGCTTCAAGAAATAGTGAATGGTCTTATCAATACACAAATGTATAACTCCCAGGAATTTCAATTGCGCTTATATTCATCACTGTAGGAATTGGTTTCAAGCTTTCCCTAGCCCCTTTTCATCAATGGACTCCTGACGTATACGAAGGATCTCCCACTCCAGTCGTTGCTTTTCTTTCTGTTACTTCGAAAGTAGCTGCTTTAGCTTTAGCCACTCGAATTTTCGATATTCCTTTTTATTTCTTATCAAATGAATGGCATCTTCTTCTGGAAATCCTAGCTATTCTTAGCATGATATTCGGGAATCTCATTGCTATTACTCAAACAAGCATGAAACGTATGCTTGCATATTCGTCCATAGGTCAAATCGGATATGTAATTATTGGAATAATTGTTGGAGACTCAAATGGTGGATATGCGAGCATGATAACTTATATGCTGTTCTATATCGCCATGAATCAGGAACTTTTGCTTGCATTATATTATTTGGTCTACGTACCGGAACTGATAACATTCGAGATTATGCAGGATTATACACAAAAGATCCTTTTTTGGCTCTCTCTTTAGCTCTATGTCTCTTATCCCTAGGAGGTCTTCCTCCACTGGCGGCTTTTTGGAAAACTCTATTACCATTCTGGTGTGGATGGCAGGCAGGCCTATATTTCTTGGTTTCAATAGGACTCCTTACGAGCGTTCTTTCTATCTACTATTATCTAAAAATAATCAAGTTATTAATGACTGGACAAAGAGTAGAGAAGAAATAACCCCTCACATGCGAAATTATAGAATATCCCCTTTAAGATCAAACAATTCCATCGAATTGAGTATGATTGTATGTGTGATAGCATCTACTATACTAGGAATATCAATGAACCCGATTATTGCGATTA
+
FKHJSQINHP997+++++INQSLSOMHKILHMISQLJJGHKKKRNORGF87665645NMLGHFGGHNSKSJSJOSSOLMPJKSPRLSKJMJMNPLHFDGEFO98989HJQJJIJCFFDACBBBHGKKJJKISKSOSKLOGHKFE88873444100.0>ACOGNJLLPGJLGHHLJGEIEJMFEE=<<=HKIIF::;;;L;::::OIKOPJIOKHPKIQPMSSNSLLJGJKMSIIHNMSRSOJGIFILIRSIKMMKIIGFHFMMJKJMCMHJGKOGJGIKK@A@@@BADAAB322223PLNSKJSMOISINMLHLNSMSSSKKLGEBCDCKMLEGFEDFIMKHLRIHOSMSMRRMLJJIKNOJHNLOSMRJGKIKSSJMGIINSKILKKOSORKNKJHPQSMSQKILHLSLNPLJIIEEFFEGNFJJFFEFGIMJGMJIGGPHILEDFEDFDFGEGLSJFBAAAC0...---0112@@HFGFILIIIJLKLHKIKKLHMIIGEC><=<;))?FLSJSLHHHGGGFGLSJMJHJHHHFEGFFHJJIGHGHIIJGIGHIGIIIGKKKSCCBB;;3*9<<<<<CDGIFHFHFHFFGJGFIIFIIIHLGF6541...++&&)()+,,-.-*@E?>@?GFEFSNIGGGEFFFHGGGFHEFHEDAA@ACD((((CCNJS>==<<GGKKIKDCEEEFB?@=<;DD:<OSLNHIHKLJIIKKJLIJLRKSLKKKHSSLKSNJOKJJJMJMSSOLMJJPOSKGFPSSIOKKFJJHHEJIHLQGHKJJMHSSMSONPSSJKKSMJMKSKNPKJRISJL>>HHKIHSSJLJJSNKLIJOSSSRLJSNLPJGG>=?FHJMJIJLSSLOLMPMJHKJSMSOSNSO77777JSMJJLJJJLSIKHKMNSKRNJJSSOSSNSJJSSSQPSNPELLJJLIFLMIMNJJSIHNRLLKMJOJSQIMPKPJKSSLSNISSISNLSOHHJJIFGKGSFE.((((/055=?AEMOLPNPMJMKHKPLKNNJLSSPMIKJJSGEHHNSOKKJSSSKJFJFMJJNPQOSNSMJ>====KMSHKSSJNLJLKINQSSOSSLLSLKKIIKHJJKSMOIKSLRPJLPPSNJGAABHKGFBHA>?AAD?>>****)&&&&,,,034468:-,**)'''''()29::JJMMLLSKGOLPSQLSNOJJQMNLE=DF99MKSPHLSCCDCDKHKFFKJAAABAJKHIKPLNSJLSILMSSNJIKMHIKKSLNSONJMLJPNJOFHS=<=<;>97112('%%%)())*++:FDEOJRLLKKJIGGNKHQRSKIKFGDDIKJIIKIEJMIACGIKRKLSIJLSSMIKNOMILOPMLLOJMNJMMDJILISMSLJMSKLHSSLMJSPJMMNLKSLSKLJQJPMLHSKHHJRSPMSKPIJLRJN
@71_45CNXP_2
GTAAACAACTCGAAGTATGGGTCTAGCTTATTGATACGTTACCGAAAACCTCATTTGAATAAATTTGGAATACATTTTATTTTTTTTATTGACAAGTACTCGTACTCAAAAAAGTTAAAAATTTTTTATTTATATATTTTTTTTGAGTA
+
FJFHHHJIILLHOSOSSMDDEDEJMKINJLLSIMJLGFEFDGKHIJKSKNLIHLMQA@A@@OIHISEEIJIHJGGHMSLSKSNSSSNJHGEGGGECDEHJGGHGGEDCBIMSSG?=00<@SIDELMSNKSOMJIHDECEAJOKI76667
@72_45CNXP_2
AATCGCAATAATCGGGTTCATTGATATTCCTAGTATAGTAGATGCTATCACACATACAATCATACTCAATTCGAT
+
113CEEDFEGLJKHFGHFEEFENGJIGJMPLSKKOOFHFEIIIHJFIHHNIGGGGGJIHHHGHECBBCCHJJGGG
@73_45CNXP_2
AATCGCAATAATCGGGTTCATTGATATTCCTAGTATAGTAGATGCTATCACACATACAATCATACTCAATTCGATGGAATTGTTTGATCTTAAAGGGGATATTCTATAATTTCGCATGTGAGGGGTTATTTCTTGGTTTCGTCCAGTCATTAATAACTGATCTATTCTTAGATAATAGTAGATAGAAAGAACGCTCGTAAGGAGTCCTATTGAAACCAAAATCTAACCCATCACATGCGAAATTATAGAATATCCCCTTTAAGATCAAACAATTCCATCGAATTGAGTATGATTGTATGTGTGACTAGCATCTGGGATATCAATGAACCCGATT
+
ACDFJKLIIORQSJLIHHB@??ADGHSQNMKQPIKMKMRKPHJLLKOLJSKKHGHNLSLSLJJIIIFGGMISA@@@@IJJSNSGKCCDAB95456<HEIFGHSFEEEERNNQJSGGJHSKKISSSSSKIOSQSLCCDDDFFFJI:9===HHFHHGIKJ0/35544575544@DHHLIIILHIIHHHHHEEHJHFI:778<JHNJGCBA==511111/*'%%%%%##$%&%$$$&))'))**33322///1125333216>+,BCDCCHGJFGEEGECDCBBABA<;8644200.+****.*'%%$$$%')**-((())++)&&%$&'')-****
@74_45CNXP_2
AATCGCAATAATCGGGTTCATTGATATTCCTAGTATAGTAGATGCTATCACACATACAATCATACTCAATTCGATGGAATTGTTTGATCTAAAGGGGATATTCTATAATTTCGCATGTGAGGGGTTATTTAGTAGTCCAGTCATTAATAACTTGATTATTTTTAGATAATAGTAGATAGAAAGAACGCTCGTAAGGAGTCCTATTGAAACCAAGAAATATAGGCCTGCCTGCCATCCACACCAGAATAAATAGAGTTTTCCAAAAAAACCTGCTAGTGGAGGAAGACCTCCTAGGGATAAGAGACATAGAGCTAAAGAGAGAGCCAAAAAAGGATCTTTTGTGTATAATCCTGCATAATCTCGAATGTTATCAGTTCCGGTACGTAGACCAAATAATATAATGCAAGCAAAAGTTCCTAGATTCATGGCGATATAGAACAGCATATAAGTTATCATGCTCGCATATCCACCATTTGAGTCTCCAACAATTATTCCAATAATTACATATCCGATTTGACCTATGGACGAATATGCAAGCATACGTTTCATGCTTGTTTGAGTAATAGCAATAGAATCCCGAATATCATGCTAAGAATAGCTAGGATTTCCAGAAGAAGATGCCATTCATTTGATAAGAAATAAAAAGGAATATCGAAAATTCGAGTGGCTAAAGCTAAAGCAGCTACTTTCGAAGTAACAGAAAGAAAAGCAACGACTGGAGTGGGAGATCCTTCGTATACGTCAGGAGTCCATTGATGAAAAGGGGCTAGGGAAAGCTTCCAAACCAATTCCTACAGTGATGAATATAAGCGCAATTGAAATTCCTGGGGAGTTATACATTTGTGTATTGATAAGACCATTCACTATTTTCGAAGCTCAATCTCTCCCCCGGATGAACCATATAGCCAAGAGAAACCATAAACCAGAATAGAAGAGCTTGCCCCACCCATGAGTAAATATTTCATAGTAGCCTTCATTAGATCGTATATCTTTCTTGGTATATCCAGATAATAGGTAGGAGCATAAACTGAAACATTCTAGAGCTACAAAGATAGTTATTAAATCGTTAGCACCACATAAAAACATTCCTCCTAGAGTAGCTGTTAATATGAATAACAGAAACTCTGTTATAGCCATTTCTGTACATTCAATGTACTCTTAGGATAGAGGAATACAGAGAGTTGAACATAGTAAAATAAGAAATTGAAAGATTTCGTTGAAATTGTTCGTTTGGAAATTTCCTGAAAAGCTAATCATAGGTTCTTCTCTCCATCGGAACAATAGGGCCGTTATGCTCATTACGAAACTTGTTGAAGAGATGAAATATAACCAAGGTATATCTTTTTGATCAGAGGTTAAATCGATCATCAGAAGAAGAATTAGGCCAAAAAGCTAGCATA
+
NMSLPSNSONPSKKSJSMJQLJNNQLISSKPNJMNPQISJINKKLLPSJLSKKMSSNSQSPSOOGJGJHJNKSHLMGIRISSRKOFBDAD(()>KMNNMRSJOMIJSLOMSLNJIHLOLSIISIBC('''&&&&'',+++,@CCCHIMSQINKKOQJLSJKOSNSRRMKSJKSMNSIJIPKJMJLLMNOOSONNKLSRMRSSOLKJKORQHQRSOSOSPNLJMJPQJSJPMPMNLNPOKQSISMLNKLOMOOSLKKLSMONDDFHSSSSJKLQMNSLPSSSKLMSRRMLSSSLOLSPLKSMMSPPNSMLMSSSKMJKLKJCCDEDJKSNSSLMLKSGF?:7>?CCNOSSMMKJSNRSNKSRMMSSSKMNLMJKIKOJMSOQLSOONMJOJMIROSLSSLMNSMGDGIHKKSSMSNSRKNILSMPMPJKJRJPMSI333GGLLJSSQSSSPSOSKHPJSKOOLKJSSQPKSSKMPKLSLSNPRJKIMSSPMSLOJSLMLSJKNMIQIMKNJRSNLSLKLLKKKHJLHGHHEKSPIRKRSMRLILJLKPSOJKOJKSSSNLNGJPHKJHLJI+***++++68HFGGFFIIGGJGIJISGNORJKSJLFSCKHJHISKMJFEFKHNPOOLKKIDEHDFIIOIGHNJMSOGHKJJJHFFHILNSIJMKHMMPJLMLLSHGGSNLMNFGGGEELIFGGIHJJPHJIGHHEHSIOIJEIGHGHINOQQJJKMSHSKGRIQJLGKGGGFFFNIJNMHIIMKIHG?;>=C@OHFGLF?>54;.,+++(('&&&'&&*2:;=22224GLKIIHKIIKKFDDECERGMIHFIGJOQIJHHHGIJIHHGJIRJGJJJIKJHKOILKIIIGLMIGFBCB54/****+/0(((02>???HCCCCHMGHIFHHHGHJIGHLQMQJJLNSJKJIIMILII86666:KILHF?@?<:52111;701<<<<=KJHKJKOECD55666CE>4///23::;;99<;;<ACJKHLIHLHILJINJJLJSKSKQOIHOIKIGIHKHJJJHHISHJGGFFEQIJJKIHHGFEFEEKJJKLIJPIKIHCGEDCHILHMKRQABCISLKIOHJHHJRLIGEDCCHDHIIHSLLJJLHFGGGFHHHKGIKNFIFDFFGFEFEHMMLKJGFEEEEFIJFGCA>410*+04BGGEFCDDDEHFFCBAABCEFHEEDCBBCCEKHIFEFDDCC4431.+***+,4545HHJNII:9666ABDBGIJJPIIHDDHGIJFFDEDFHJFFHGHGHHGGJIGILHFFCEEFFIMFFHFGFDDDCFEFEGGFFDBAAAADHJHHHIHGMIFECCCBCDEDEDGGIHGFCBAABDFFJSLILDEDECBBBBDCCBB@@@@BCCD@=?>:>IJHHD@>>>?ABCFIHIDDCCCCC
@75_45CNXP_2
ATGCTAGCAACAACTCGAAGTATGGGTCTAGCTTATTGATACGTTACCGAAAACCTCATTTGAATAAATTTGGAATACATTTTATTTTTTTTATTGACAAGTACTCGTACTCAAAAAAGTTAAAAATTTTTTATTTATATATTTTTTTTTGAGTACGCGTTCTTTGGACCTGGTGTATCTTGTCTTTACCATGAATGATTTTCCTTGGTTAACAATAATTGTTGTTTTTCCAATATCTGCTGGTTCATTAATGTTATTTCTCCCGCATAGGGGAAATAAAGTCAATAAATGGTATACTATATGCATTTGCATCTTAGAACTTCTTCTAACGACCTACGCTTTTTGTTATAATTTTAAAATGGACGATCCATTAATTCAACTGTCCGAAGATTATAAATGGATCGATTTTTTTTGATTTTTACTGGAGAATGGGAATAGATGGACTTTCTATAGGAACTATTTTACTGACGGGATTTATTACTACTTTAGCCACTTTAGCGGCTTTTCCAGTTACTTCGGGATTCCCGATTTTTTCATTTCCTGATGTTAGCAATGTACAGCGGTCAAATAGGATTATTTTCTTCTCGGGATCTTCTATTTTTTCATCATGTGGGAATTAGAATTAATTCCCGTTTATTCTACTTTTATCCATGTGGGGTGGAAAGAAACGTCTGTATTCGGCTACAAAATTTATTTTGTACACGGCAGGAAGTTCTATTTTTTTATTAATAGGAGTTTTAGGTATAAGTTTATATGAGTCGAACGAACCAACATTAAATTTAGAACTCTTAGCTAATAAATCCTATCCTGTTACACTTGAAATACTATTTTATATTGGATTTCTTCCTGCTTGCCGTCAAATTACCGATTATACCTTTACATACTTGGTTACCTGACACCCACGGTGAGGCACATTACAGTACCTGTATGCTTCTCGCTGAATCTTATTAAAAATGGGAGCCTATGGGTTGGTTCGAATCAATATGGAATTATTACCCCACGCTCATTCTATGTTTTCTCCTTGGTTGTTGGTAGTCGGTACGATCGAAATAATTTATGCAGCTTTAACATCTCCCGGTCAACGTAATTTAAAAAAGAGAATAGCCTATTCTTCTGTATCTCATATGGGTTTTATAATTATAGGTATTAGTTCTATAACGGATCCTGGACTTAATGGAGCTATTTTACAAATAATTTCTCATGGATTTATTGGCGCTGCACTTTTTTTCTTGGCAGGAACGAGTTATGATAGAATTAGGCTTGTTTATCTTGATGAAATGGGTGGAATGGCTATCTCCATTCCAAAAATATTTACAATGTTCACTATTTTATCGATGGCTTCCCTTGCATTGCCA
+
SSRMPJLJLLLMMQMGIQSNINSFIGIGHHGFGIFHIEEIGK(((((@DDLJKLISCDCCDFHKSOSJFIQGIISSJKKSSHGAGJIJKSSKJIIOKHMKJPLKMQLIQJSNDFKMSSKJIGEKKSNJISSSONIOBQISIKLF>HJLJNCA@@@B>=<<<0/44--;OLJISOSSSJJFGHIEEHIDIILMGILIISQLKNSMKF>>FSSSSOJIJKJPMJSLPG3/--DDFEHIJLQSRSKSOLSLLLPORSSMHIPIS@LF?CMJEBCDBEGFGHGLCDDEDIIKNSLJMAA?==>?AKJSJJHSMMMJSJNEEGMMSSOJIJRKLSKMRKORSJNOKKNMKSSKJLSMQKSSLJJLKSJLLKLKPSSKSRRPOOLIKLNRNLSSNQRNKRILOIFDFGFFGE@EBJKF?<<>AEJS@;9898566646437('''''''()2.,1,-,11668>:8855348446;<<<B?B000///-+**,,19A<;<<@456BACDEKFB:97661/-,&'.//FIDD;//++,-,;;BBCCGKGHSSSLMQSJIPSLSJKMOHJNOHGHHLKSLPSPPJSSNKN@56CECDCGGKJEC?////BNFCFLLJKSGJKGSPOQIHMHHKKAC8785530)21...--..C?EHHFIIPQOSLN@?=>>BLJMLSHIKHKGPSKSNLHMQHIJNRSOJLSSKPRMOMJGGA:?@AACBDDBBBBLISJIMEGEEFA@BAAD?:305GJIIIHLKHMKSGE2*))()'(*-6778??@;;;::<:<C??BABDEFECBBCBCILOKKPKOLHPSSKOSSJMLIIBCNIFSMSIJJKE=M>::000119010++(())*'(@@BEIOKMLNJKLISSSJGDDDDFBFJS5333346HIHJHINSSKLSINQPPSKSQSLMSLIK;=;;:>>LIIILSLKLEE<:;7(&%%&&&&&'''(FLLISOSSSKINNJINKSKISSPSLSLJEFFEELNSJKNSDCBBCD:5ABCDAAAB?@@ABFCGFCGIGSSSGNOSSNOSPLMJEEDFDD211111129@@@ADISNMLOLPOOOSOKJSSLSKAKSRKSOSKILGMP?@?MQJOFHEFFDHGIFINMSSSORSMLHMKLOIOSRSRSSSOSSGSLJNSILJSSSSONSSSLNJKSIMSLSSSOJSSLQNKKMIISOJPSSNS=;OJFCAA@@MGC@(((((HJLKJKJMIJLIIIGHOGGISSSOFGI?@KPSLKOGGHHEJSMMSMC@?;788EECBE:=>>3333334?LHMMSIKNJPMHIKGLGKIILKKK??MJNHSLSSKSEED@AEEMMSSJFHKIMORKKH65555GHIICAC9:EDEGGDGGH
@76_45CNXP_2
GGCAATGCAAGGGAAGCCATCGATAAAATAGTGAACATTGTAAATATTTTTGGAATGGAGATAGCCATTCCACCCATTTCATCAAGATAAACAAGCCTAATTCTATCATAACTCGTTCCTGCCAAGAAAAAAAGTGCAGCGCCAATAAATCCATGAGAAATTATTTGTAAAATAGCTCCATTAAGTCCAGGATCCGTTATAGAACTAATACCTATAATTATAAAACCCATATGAGATACAGAAGAATAGGCTATTCTCTTTTTTAAATTACGTTGACCGAGAGATGTTAAAGCTGCATAAATTATTTGGATTGTACCGACTACCAACAACCAAGGAGAAAACATAGAATGAGCGTGGGGTAATAATTCCATATTGATTCGAACCAACCCATAGGCTCCCATTTTTAATAAGATTCCAGCGAGAAGCATACAGGTACTGTAATGTGCCTCACCGTGGGTGTCAGGTAACCAAGTATGTAAAGGTATAATCGGTAATTTGACGGCAAAAGCAATAAGAAATCAAATATAAAATAGTATTTCAAGTGTAACAGGATAGGATTTATTAGCTAAGAGTTCTAAATTTAATGTTGGTTCGTTCGAACCATATAAACTTATACCTAAAACTCCTATTAATAAAAAAAATAGAACTTCCTGCCGTGTACAAAATAAATTTTGTAGCCGAATACAGACGTTTCTTTCCACCCCACATGGATAAAAGTAGATAAACGGGAATTAATTCTAATTCCCACATGATGAAAAAAAGTAGAAGATCCCGAGAAGAAAATAATCCTATTTGACCGCTGTACATTGCTAACATCAGGAAATGAAAAAATCGGGAATCCCGAGTAACTGGAAAAGCCGCTAAAGTGGCTAAAGTAGTAATAAATCCCGTCAGTAAAATAGTTCCTATAGAAAGTCCATCTATTCCCATTCTCCAGTAAAAATCAAAAAAATCGATCCATTTATAATCTTCGGACAGTTGAATTAATGGATCGTCCATTTTAAAATTATAACAAAAAGCGTTAAGTCGTTCAAAGAAGTTCTAAGATGCAAATGCATATAGTATACCATTTATTGACTTTATTTCCCCTATGCGGGAGAAATAACATTAATGAACCAGCAGATATTGGAAAAACAACAATTATTGTTAACCAAGGAAAATCATTCATGGTAAAGACAATAAATGGTATACTATATGCATTTGCATCTTGACCACTTTTTGTTATAATTTTAAAATGGACGATCCATTAATTCAACTGTCCGAAGATTATAAATGGATCGATTTTTTTTAGTTTTACTGGAGAATGGGAATAGATGGACTTTCTATCAGGAACTATTTTACTGACGGGATTTATTACTACTTTAGCCACTTTAGCGGCTTTTCCAGTTACTCGGGATTCCGATTTTTTCATTTCCTGATGTTCTAGCAATGTACGGCGTCGAATCGGATTATTTATTTCTTCGGGATCTTCTACTTTTTTCATCATGTGGGAATTAGAATTAATTCCCGTTTATCTACTTTTATCCATGTGGGGTGGAAAGAAACGTCTGTATTCGGCTACAAAATTTATTTTGTACACGGCAGGAAGTTCTATTTTTTTATTAATAGGAGTTTTAGGTATAAGTTTATATGGTTCGAACGAACCAACATTAAATTTAGAACTCTTAGCTAATAAATCCTATCCTGTTACACTTGAAGATATTTTATATTTGATTTCTTATTGCTTTTGCCGTCAAATTACCGATTATACCTTTACATACTTGGTTACCTGACACCCACGGTGAGGCACATTACAGTACCTGTATGCTTCTCGCTGGAATCTTATTAAAAATGGGAGCCTATGGGTTGGTTCGAATCAATATGGAATTATTACCCCACGCTCATTATTATGCTTTCTCCTTGGTTGTTGGTAGTCGGTACAATCCAAATAATTTATGCAGCTTTAATTCTCTCCGGTTCAACGTAATTTAAAAAAGAGAATAGCCTATTCTTCTGTATCTCATATGGGTTTTATAATTATAGGTAAA
+
SPSMLMOSSMNSSRSMQILRMLMHPIJINIMJGLIJLRSPSSSSSM@HKKOQSHNNLJSJKMNHMMSSSNSDFHHFHFE?DDCNKKLSLJJSNLMIJJLQISOOLPQSNSRSSMSNSLRSSSSMLLIB@LISJLQOLKQRMOLKMSMOSSMSSLIINPLPROHSSNPJRMSPNNSSSSSSNROSJSNSNSNSOOSNKQKKLIQKOOOPPMSLSSNRSSMOISJOISSNSKSSLSPOSQISPIJOJSSMMSSSSSSMSLNIEDCPIJRSMPMNJLOPOSPLNLNLPSKLNLMMLROMLMSMNOSNPKQNLOSNLLOSOKRSKMSSSKKJSSSSKQSNSRKSSRNSOPJKO*****KSSOSSHISLSRMLSJKLQSMFKPKJSJKSMIIIGLLLISLMJHKFGCPSMKKLLLMKQMJHPKNKSNSSOLISMPKLNSKLJMSSSIIKKKDIJNIHJJIMLPMONLHIIMSSMKQJSIFJGHJKIKGFFEFFGEHEEENHEAB@>@@ADKSMKNIQMJHILHQKIFIHIJJIJIJGEEEDGGIILEDEEFGGGGFEHIEDDGHHKHSJLMIFFDEBCBBCEEFJ>>==>FFHFECD<7778IIIIJMGKGFHIMKKRNJLJKFJIMPHLMPSJSJ<889:BEDGHHMLJKFHGFEF=>>FIHJKLGKISKJJJSRKLSSJHJIIMKKMN?;:::;;>::;;:ACCIJJLKJKHKGFGJLKLJIKJKMOSMJGDEOGFSILKKJFFHGKJHIJJOLOIDACBERSICA@@AKPQNHND>FGFJKRHJSJJKHKKKJKPJOLSKJNHIGKJIKIMJNKKSONDGFFEMKSGHCFISSPKKMROSOLQPNKNPLSOIJKHLQONSNKSRISPMSKLKMSNMLQMSILLKMSLKMMIKKKJJKFSJGJIIGFMSJJS,****(((((/2<=>ADFJJLQNQQMKSKGIKGMSFAEIISSSRRLHLNMLSSMRLLOMNJPKHLJIJJIKKONSKKNSGIFCA@@@EFPEIGGAGJSI;7..**.0059922*&&%%%&&&%&&))-BFGKIFGGDJFFED@DDDGBA>=,)))-,-,,,,FDLKKHHHHHMGE;8@LI<KIIGFJEE@@@@AJSLLNOQKLPQMSIMLSMSLSNKSPNLSRPSOMKQLJLPOOOLQQMONLOJSMLKPJOJIJJGGGHGPNIMJHGGEGFGHGDCBA@@?><;::985443--,-,..*))&##$&)688:;:<<>=@DA>?@@A@BBB=;::<9:943341000001132356;=>@CBCEEDFGD@32/.020211'&%%&''+146755555=>>AA<666:::9::=.---())))55=9:<=@@A@CDE:::9CIEEFH???;;;<>:BDGC@EIB==;9:999:A99755-)'%&').()201,-8:<BGKEA?AB>CBA?>>9877676444,+++(('((('(((&%%$$((()+++++''*'&&'&)+**))+..--8<;4///<=@AACCDEDE=88944;BDGEFMEEB?>@;;88865.)5=AA@AFADD??@CHDFEEEC>BB?=;:9:;/////AA@@BEIKEDDHEFCBBCBCBEDCDGEIISHGGFFAIJPSJLSHABGDEHEEFDFECDDCCEDEDFEFGGHIBBBCDC@BBACDDFIJIGKLLSIHQHBBDFEEFFH==ABJHHHHGAPGHCGDFA;991/-,,*)('&&&&%%'./6:<>?=?AABCCDA?@?<?CB@:<3.-,-077=66:678<<=@B>3100;@@ACCCCFELCCDBBHGDDCCEFKDEDEGKOGGDDCEDCDAA>=9:<9:;CFHDDC@@???CIHHEEECECDGQJIGHGHHDCAAC@BDDFINLL432366>>>>>D?@?@@GHGDB<<>960/.+)(((*('''*+-.-4=??BBBB?>>?@DGEDFDDCDCCCCBACAAAA??=?@?@AA@?98852/*'&&'103+*,/((+14@?;;97.0/232211000000/-*&%$$%&&(*/12457:=>=>>@ACFGECA@?;9-*('$""
@77_45CNXP_2
CGTACGTATTTTTGGCCTAATTCTTCTTCTGAGGTTACTGCTGCTCTCCGTATTACTGATGGTGCTCTTGTGGTGGTCGACTGCATTGAGGGTGTGTGTGTTCAGACTGAGACTGTTCTACGTCAGGCTCTTGGTGAGAGGATTCGACCTGTCTTGACTGTCAACAAGATGGACAGGTGTTTCCTTGAGCTTCAGGTTGATGGTGAGGAGGCTTACCAGACTTTCTGAGGGTTATTGAGAACGCTAATGTCATCATGGCTACATACGAGGATCCTCCTTGGTGATGTTCAGGTTTACCCAGAGAAGGGAACTGTGGCGTTTTCTGCTGGTCTCCATGGATGGGCGTTTACACTGACCAACTTCGCCAAGATGTATGCTTCCAAGTTCGGTGTTGTTGAATCTAA
+
())(*))*----//1<=<?A@CAABBBEDCCB=<<<;=??@ABCA32135::::;;<=>@ABCE>=;;;;<DECBBCA....+0099;;=?>?ACCDEFED@??==;;;<;;;;;=>=><98889;===>@>==>;::999<=><;:::<=>@AAA@@??=>???BBAAAA@AA@ABBACEC>ACA99<<>I==<@@ABBCC????>??>>@AABA?999>>>=79****>>?<=<<;:==;9:::<?BABAA@@ACA@@??@@?=;;;;<@>975359<>?@ABDEC?>===?>2000/0))**><@@BCDDF66667<>BCCBAA97668=>?AAA@@>>==;<<<>CB63--.?999:<<332/-./----323333887678;;<<=>EEFFEDDDEGC@
@78_45CNXP_2
AATCGCAATAATCGGGTTCATTGATATTCCTAGTATAGTAGATGCTATCACACATACAATCATACTCAATTCGATGGAATTGTTTGATCTTAAAGGGGATATTCTATAATTTCGCATGTGAGGGGTTATTTCTTGGTTTCGTCCAGTCATTAATAACTTGATTATTTTTAGATAATAGTAGATAGAAAGAACGCTCGTAAGGAGTCCTATTGAAACCAAGAAATATAGGCCTGCCTGCCATCCACACCAGAATAAATAGAGTTTTCCAAAAAAACCTGCTAGTGGAGGAAGACCTCCTAGGGATAAGAGACATAGAGCTAAAGAGAGAGCCAAAAAAGGATCTTTTGTGTATAATCCTGCATAATCTCGAATGTTATCAGTTCCGGTACGTAGACCAAATAATATAATGCAAGCAAAAGTTCCTAGATTCATGGCGATATAGAACAGCATATAAGTTATCATGCTCGCATATCCACCATTTGAGTCTCCAACAATTATTCCAATAATTACATATCCGATTTGACCTATGGACGAATATGCAAGCATACGTTTCATGCTTGTTTGAGTAATAGCAATGAGATTCCCGAATATCATGCTAAGAATAGCTAGGATTTCCAGAAGAAGATGCCATTCATTTGATAAGAAATAAAAAGGAATATCGAAAATTCGAGTGGCTAAAGCTAAAGCAGCTACTTTCGAAGTAACAGAAAGAAAAGCAACGACTGGAGTGGGAGATCCTTCGTATACGTCAGGAGTCCATTGATGAAAAGGGGCTAGGGAAAGCTTGAACCCAATTCCTACAGTGATGAATATAAGCGCAATTGAAATTCCTGGGGAGTTATACATTTGTGTATTGATAAGACCATTCACTATTTCTTGAAGCTCAATCTCTCCCC
+
IISPIIKIHJNSOJMMJJSMRSMIISLNSSMSNJMMSMSJNPLKILLSKIMNMSMQSLMKJMKLMHNKGLKKHKJKISJMSNKMMMMLISSGIJNJLMQKELOSSSPLSJNKKLOLOPSNIMLLKIGMSKQQKSKMJMLLLLLSMOIKKRSNKMLSSNSSQNSMSMQSSMMLKNHMJLLJLONSQKNNKMMQMLGIEDFELILKIKPLOPRHHLJOJIJKLKSSOSMOSSMMMONKMLGLSMLNOSHJKMMOLJSSIOJOHKKKNJSHFMFEJIISGJMSONJSRJSHIISKNNSKKNKSMSLSJ;;0.////---..97666657+****.+*-=;>@DSMJNSNHSPHKSJPQKNMPKSJKMQNSSNQOKLSSJOIKIHKRKSIMLHLLJISHHLNOPMMLSKLMNKPKIHJGQJSLQSNLSLIKNKLLKNOHGFHIMIIHMLMMKLLOKRSSKJKMKNQMNOSKLLSOKLOKJHMIPSMSKHJKPJPKKSMSHGBA@@@EISSIGJGJLMKKJJKKJLKSLQHHIGOIIFGFFIJSRLIJKJLKOISKHCHIGSSJJKMMSNJNPLL777777LPNNKJHI>..GGGSOMIJIEIGGEHHEHHG?@@@SONHLKKIJKHLHIQIHHIIMLJNRSQSIJIIKLKJJEKLSNMGHGGHCBCDESSQKMJJIHIILGLMILIJGHLIJIHKJISC>89JIJIHFGGFHGLKLKLRMSKIHEGFFICDCDCEHHGDECDJDCCBBDCCDDCCDFEC??<2..++--35>CDHFFEFDFFDEJJGFHIIKHFDEEFHGJGKOGFFFFFFEGEFEECBBAAABBCFFFEFFGDGFEBA@@ACDEDCFEGLJHFEDBBCCFEFEDDBA==DIEDBAABBEFHEFDCDDEDECCDEFEFBB
@79_45CNXP_2
AATCGCAATAATCGGGTTCATTGATATTCCTAGTATAGTAGATGCTATCACACATACAATCATACTCAATTCGATGGAATTGTTTGATCTTAAAGGGGATATTCTATAATTTCGCATGTGAGGGGTTATTTCTTGGTTTCGTCCAGTCATTAATAACTTGATTATTTTTAGATAATAGTAGATAGAAAGAACGCTCGTAAGGAGTCCTATTGAAACCAAGAAATATAGGCCTGCCTGCCATCCACACCAGAATAAATAGAGTTTTCCAAAAAAACCTGCTAGTGGAGGAAGACCTCCTAGGGATAAGAGACATAGAGCTAAAGAGAGAGCCAAAAAAGGATCTTTTGTGTATAATCCTGCATAATCTCGAATGTTATCAGTTCCGGTACGTAGACCAAATAATATAATGCAAGCAAAAGTTCCTAGATTCATGGCGATATAGAACAGCATATAAGTTATCATGCTCGCATATCCACCATTTGAGTCTCCAACAATTATTCCAATAATTACATATCCGATTTGACCTATGGACGAA
+
FKIKMSHNMMNLKIKKKOHNJMLLOMJMLMSLSSLLOLSMNNKLLJPILIHJMLNKKMSKLLKJSQHKPSLLKSSJSSKOIKSLSJHHEE/(((?BSLLGOSJJKKHJKLISLLJKLMLOSLJNONSNMKNPSSIHGHKOJPMSJMMJLLNLSSNONOSSSQPSJ?IIKHHHSPKISSSSOSSNNMHOKSQJJLKORGOGQSPNIIHJ>>>==IIHILPLSMNINNMKKMKIQOSJSNSOMIHGFFFC??DGFMKIIINLJIFHG><88:GDIJILLNMQPKOSJMSMOOQLJLPQSSSSNMKNKSMSMLSOILHIKJSGPKRSMQHGGHHCA@ASSPSNSLSOSSSSMKKMMLOJJIQILSSSIPOSLPMPKQSIJNJILQKLNKLGMLGHHQKHLIQMMSPJLLHLHIIIHFAGDHLKNIJFA@@GKLPSKKGJHFHFC667FGLSLLJNOINHSHKNPJJOKLHKOMSJSMKILHJSNNPMIIHPKLMQMOSJHKHJKMMGHKGNIHGJHGIGEEFFKJIIHGFDEEEFAAC
@80_45CNXP_2
TACGATCGAACAACTCGAAGTATGGGTCTAGCTTATTGATACGTTACCGAAAACCTCATTTGAATAAATTTGGAATACATTTTATTTTTTTTATTGACAAGTACTCGTACTCAAAAAAGTTAAAAATTTTTTATTTATATATTTTTTTTGAGTACGCGTTCTTTGGACCTGGTGTATCTTGTCTTTACCACGAATGATTTTCCTTGGTTAACAATAATTGTTGTTTTTCCAATATCTGCTGGTTCATTAATGTTATTTCTCCCGCATAGGGGAAATAAAGTCAATAAATGGTATACTATATGCATTTGCATCTTAGAACTTCTTCTAACGACCTACGCTTTTTGTTATAATTTTAAAATGGACGATCCATTAATTCAACTGTCCGAAGATTATAAATGGATCGATTTTTTTGATTTTTACTGGAGAATGGGAATAGATGGACTTTCTATAGGAACTATTTTACTGACGGGATTTATTACTTCTTAGCCACTTTAGCGGCTTTTCCAGTTACTCGGGATTCCCGATTTTTTCATTTCCTGATGTTAGCAATGTACAGCGGTCAAATAGGATTATTTTCTTCTCGGGATCTTCTACTTTTTTTCATCATGTGGGAATTAGAATTAATTCCCGTTTATCTACTTTTATCCATGTGGGGTGGAAAGAAACGTCTGTATTCGGCTACAAAATTTATTTTGTACACGGCAGGAAGTTCTATTTTTTTATTAATAGGAGTTTTAGGTATAAGTTTATATGGTTCGAACGAACCAACATTAAATTTAGAACTCTTAGCTAATAAATCCTATCCTGTTACACTTGAAATACTATTTTATATTGGATTTCTTATTGCTCTTGCCGTCAAATCACCGATTATACCTTTACATACTTGGTTACCTGACACCCACGGTGAGGCACATTACAGTACCTGTATGCTTCTCGCTGGAATCTTATTAAAAATGGGAGCCTATGGGTTGGTTCGAATCAATATGGAATTATTACCCCACGCTCATTCTATGTTTTCTCCTTGGTTGTTGGTAGTCGGTACAATCCAAATAATTTATGCAGCTTTAACATCTCTCGGTCAACGTAATTTAAAAAAGAGAATAGCCTATTCTTCTGTATCTCATATGGGTTTTATAATTATAGGTATTAGTTCTATAACGGATCCTGGACTTAATGGAGCTATTTTACAAATAATTTCTCATGGATTTATTGGCGCTGCACTTTTTTTCTTGGCAGGAACGAGTTATGATAGAATTAGGCTTGTTTATCTTGATGAAATGGGTGGAATGGCTATCTCCATTCCAAAAATATTTACAATGTTCACTATTTTATCGATGGCTTCCCTTGCATTGCCA
+
FKJLKKJLILJNHKGJKSKLIKSLKOSPPMRSNIGGMGHHKJLSNHF@,,,,+-AC==>IGGKSPKNRORJFFDDGII;644469ALNSSSSKIQLNSKSRPKRKMLSRMKHCIJOSSGDCADGKKKJFLJHKSKKISOJIICBCFGHD)))))-::434++1/-.9SISLLPSLRSKSORIQNONNSSNMLKMSKGLDME@MFI=>FOJHPISKLOHLLOMSJHHSKKNIMHJSMJJHM@???@SSMJNLLIRISSSLK>HD?IORJJSNPOOSMJNQOILISMKONRNMSOSOMSPNMSMKRJSNSSPRQS/++,444E:9999999GHJIISPSSLLKPOMSNONNSJHMJFFIKINNSJ33333FIGCDDELIMIONRKRKMSSSMMSRIIKG<<<;<>>==?LMISJGHGNSSM20001JSLMGHSIPSNKKLJJLLMOKKSSILKRMSHGFHDSMNNSCCA///-887++,++-/++,''((&&'''++AAAADCSCB@88FJBA@:::;;GSJPSFAB;@;HOLMHIIILLKMSLPSKJPSJLMHLSMKILJOE43336BFFGLKSKSNQJKDF><;<<>>>@=>>?<<<FSSSKLSMJILNKKJNNKOLKMMHHGHGMEFIBIGEBC443338;GFHEI??GEBCCCBHGABDDSSOJDEDMPNKFEGFHQKLNHHKLSLLIFJPKJIGFHMKHFDB=>CBFDFHFGNLPSSSQSSBA@?DGHFJIMMIIQRJJKPOSJSHFFIIC?=<;::;=CEEEDEC@@@@@?9=H8>B;445@@GFKLJKSORNSLOSSLOPSLNSSJKQSSSSNSSPSNPLKLSJOPJNJJOJLSHOJHCBCAD0////SLSLSMNMIISMLPKSMNSJMFKJGBBBABCSNRSMSINMMSSSSOSSSKJSNOKMONSPPSPOLNSSMPJKMJSKISSJJLLIKMLSSKOSNOSSJOKSOSKKSIKJFEFGEOPSKSSOONSKPLMKJSKJOSSOMKIKHHIMSOHJMKSNJSSLSPSLIOLSSMRSIMNFKNNLIIKSMQKLJLJOMSJMLFGHKMISJSKNRLMLNKSLSJSSKSPRGGBCDKJSQLHPIJGFIBDDKSSMECAADIHKNHQMLSSSMNOPQSSKMKOSKNSNLSSSPSNSJSMOSSNMKOSMSOKQOPLSMOMSOSSSQPSNSSSSLINKSSQIKSSSNSLOSKSPPJSOPSSSLLMLJSSNSSLMSQSSSSORCDCSLSSOJSMSJRNIJLSJHOLJSPSLSHNSELNGFFINSKKSMSLNPSSLJMJNLJJHIJ@;:9879::8:/.../B?..9::CSMLFJJHQSJKHSQJSKIKLSQLSSSOOIKLGEEDCE>CHGDGFGHKO
@81_45CNXP_2
CGTACGTATTTTTGGCCTAATTCTTCTTCTGATGATCGATTTAACCTCTGATCAAAAAGATATACCTTGGTTATATTTCATCTCTTCAACAAGTTTCGTAATGAGCATAACGGCCCTATTGTTCCGATGGAAGAAGAACCTATGATTAGCTTTTCAGGAAATTTCCAAACGAACAATTTCAACGAAATCTTTCAATTTCTTATTTTACTATGTTCAACTCTCTGTATTCCTCTATCCGTAGAGTACATTGAATGTACAGAAATGGCTATAACAGAGTTTCTGTTATTCATATTAACAGCTACTCTAGGAGGAATGTTTTTATGTGGTGCTAACGATTTAATAACTATCTTTGTAGCTCTAGAATGTTTCAGTTTATGCTCCTACCTATTATCTGGATATACCAAGAAAGATATACGATCTAATGAGGCTACTATGAAATATTTACTCATGGGTGGGGCAAGCTCTTCTATTCTGGTTTATGGTTTCTCTTGGCTATATGGTTCATCCGGGGGAGAGATTGAGCTTCAAGAAATAGTGAATGGTCTTATCAATACACAAATGTATAACTCCCCAGGAATTTCAATTGCGCTTATATTCATCACTGTAGGAATTGGGTTCAAGCTTTCCCTAGCCCCTTTTCATCAATGGACTCCTGACGTATACGAAGGATCTCCCACTCCAGTCGTTGCTTTTCTTTCTGTTACTTCGAAAGTAGCTGCTTTAGCTTTAGCCACTCGAATTTTCGATATTCCTTTTTATTTCTTATCAAATGAATGGCATCTTCTTCTGGAAATCCTAGCTATTCTTTAGCATGATATTCGGGAATCTCATTGCTATTACTCAAACAAGCATGAAACGTATGCTTGCATATTCGTCCATAGGTCAAATCGGATATGTAATTATTGGAATAATTGTTGGAGACTCAAATGGTGGATATGCCAGCATGATAACTTATATGCTGTTCTATATCGCCATGAATCTAGGAACTTTTGCTTGCATTATATTATTTGGTCTACGTACCGGAACTGATAACATTCGAGATTATGCAGGATTATACACAAAAGATCCTTTTTTGGCTCTCTCTAGCTCTATGTCTCTTATCCCTAGGAGGTCTTCCTCCACTAGCAGGTTTTTTTGGAAAACTCTATTTATTCTGGTGTGGATGGCAGGCAGGCCTATATTTCTTGGTTTCAATAGGACTCCTTACGAGCGTTCTTTCTATCTACTATTATCTAAAAATAATCAAGTTATTAATGACTGGACGAAACCAAGAAATAACCCCTCACATGCGAAATTATAGAATATCCCCTTAAGATCAAACAATTCCATCGAATTGAGTATGATTGTATGTGTGATAGCATCTACTATACTAGGAATATCAATGAACCCGATTATTGCGATTA
+
DDEDCDE@@@>?@??CDEKQJMHLKIJSJKPLLPSMMKRHKJPSSKL==311/*++5699<<==HQSSLLSKNMSKMSSMSQNNLRSJOSKKMJLSLQSQKPSNIOSKLLSQHSLIGHIJKMQLD33321.''''.79BCGIIIHKHISSKMKJHJKILJKMSSHLILKMJIHIKNHMMJSMO@>@@@LJLI98889OKONOPMNLMILKIHHMHGQSKKQ;<;:----45>??IGSISIJKMNJSNSNMRSJLLKIPLLKSQMJPILNNOIPJIMIKRNSOSSNJJLKSKHNNPLMPLSIFQB@@AOJKMMHGFHHHHQOJNLMSPRKSLJKGGEFGIHNKLNSMKKPNSNNLSKRNKIOOKOMJPSSOKKOKPMNJKKKSNOOQLOKEDDCDJJMNSOKLIFILSOKMKLSPFCDDAC555KHFEFHINHKLLKSKSSSMOLEDCCD+++++GFEDERHECDDESSJIQJJILILSOJJKIKJHKKHHJHKLNSKKHHILGJIHNFFFFQSLLNJIIILJISFGIIJKLKRLSJISNJKOJLHJKSHJNNJJHJILMQLIKMJJQHAA@@7HISMLHKLMOKSJKIEEDDEFIGIHJIJIHMO<<<<FNJSLMOLHSKIGBA?8>?9222HJ<899=5@SJGSJJGJJFHJHJSFIGIGKPSKLSSKSJLGSJAGKJMNIKIMOKKPEKPSNSMNIQJMD99FKGHLJKRPKIJHGKFFHFIHKJPJKRKPKQGFJIILNKC=<999<88<CPSLKIJSMSSNHMHEIHIGMHMSJINIHNSSSOSLKSOOOLMSLLLJLSMLHS8/1IHHIHHHSMIIFGHJNJSMRSLLMKKLJLNNFFHILHSJSJJJJSKLQSKIILHNINLSKHO=<<<<GGGKSKILIKIJLHNOIKJODCBC<433239<FSMSNKJMSQSRSIFJRNMRNKJLRMKSIM.,,,-EGQOSSLISPLMKLIONLPLQMNMGDEEDHGILKJMLMSOSKJKQSSSOSMONSNSMIPNOJMSNNLSOLKJPSJJFNLIIQIOLLKMOKSRSOMSMSKPSSIKJNONLOHLLJKEFOKLLKQJIHKLSSINHHGMGH<5112B<:<<EHOKMQOLMLKLKSSKSIKGHKLOLSONMSMLSLIIA@::8<??@JOIKKKMLSLLMSSSRQJNLJNSKIHFAA;85333DFJKHKKJSSOKOMKMNSRHFEEFPOPJMRNSSNSISIHNILGKSOKSJLJSINIOKSMSRKHJNMOOPJRNMMSSJSKGKMSHSLMPLIQIMNLLSGSLJMMLSOSMSMSOLRSJLISNMKKQPSJIQLMMLGG>2D5,,ENSLSMSRJHKJIMIJHHIKKIJJKIGGHRSKHGKKGKRILJMMJJJNMPKMMNSJLKHLGILMJSJOLLKJGNFGGEHPQLSSHFHEEG
@82_45CNXP_2
GGCAATGCAAGGGAAGCCATCGATAAAATAGTGAACATTGTAAATATTTTTGGAATGGAGATAGCCATTCCACCCATTTCATCAAGATAAACAAGCCTAATTCTATCATAACTCGTTCCTGCCAAGAAAAAAAGTGCAGCGCCAATAAATCCATGAGAAATTATTTGTAAAATAGCTCCATTAAGTCCAGGATCCGTTATAGAACTAATACCTATAATTATAAAACCCATATGAGATACAGAAGAATAGGCTATTCTCTTTTTTAAATTACGTTGACCGAGAGATGTTAAAGCTGCATAAATTATTTGGATTGTACCGACTACCAACAACCAAGGAGAAAACATACGAATGAGCGTGGGGTAATAATTCCATATTGATTCGAACCAACCCATAGGCTCCCATTTTTAATAAGATTCCAGCGAGAAGCATACAGGTACTGTAATGTGCCTCACCGTGGGTGTCAGGTAGTCGGTACAATCCAAATAATTTATGCAGCTTTAACATCTCTCGGTCAACGTAATTTAAAAAAGAGAATAGCCTATTCTTCTGTATCTCATATGGGTTTTATAATTATAGGTATTAGTTCTATAACGGATCCTGGACTTAATGGAGCTATTTTACAAATAATTTCTCATC
+
SSSNSSSSQSOLSSLPSKSOJSSSLOSKRSSSSKNLBBBABNSOLSJLHSNOKHNSPOKSOSMLSMQLMMOSNSSPMSMRLSIMEGHEDHOJJKSLKSSSLSNSJJSKROSLLIBFHISLPPOMSQSLSSSSSSPSLKLJLJSQSLLSRSNSMSRJPSQRSPJPSSSPLSSOOPRSSSSNNLRSSKPQMSPSNQIKKSKSOKJQSLSLPLMMSONOQKNSPOQSLQNLOJOQMMLSIOSNKLOSSSMLNKSSOSSNQOKDANESSRPSNNSNSNLLSPOIINSOOMSSSMOMMSPKRSONRPSOSQKOPLLMSNFJDFHHKJOLLOSLJRNLFKMIJPIKKJFED.((()8IJHGOJLJMHJKSPSOJKNMSSOMOKMO<;;;<IEGGFHGFIBCDGBC?5;>:KKMNIKOSSPNPNOHSNSPMKJMNSMRLJLNSSMLSLSNLLJLH==EECCEFISQPSKFEFFEHGGEIIINHGOHKFKFGB<==:8:<<<=<===>@CBC@A9976689GFGIJFCEEFA>>;QJIH?<===BBABD@AAABFFGFHGJOKEDGFCBDGISLFIEEFGGHDEGFGJIGHIHCBCCCKI877776520..00--/++++:;:;GIHDG@AC?B><551.---+
@83_45CNXP_2
ATGCTAGCTTTTTGGCCTAATTCTTCTTCTGATGATCGATTTAACCTCTGATCAAAAAGATATACCTTGGTTATATTTCATCTCTTCAACAAGTTTCGTAATGAGCATAACGGCCCTATTGTTCCGATGGAGAGAAGAACCTATGATTAGCTTTTCAGGAAATTTCCAAACGAACAATTTCAACGAAATCTTTCAATTTCTTATTTTACTATGTTCAACTCTCTGTATTCCTCTATCCGTAGAGTACATTGAATGTACAGAAATGGCTATAACAGAGTTTCTGTTATTCATATTAACAGCTACTCTAGGAGGAATGTTTTTATGTGGTGCTAACGATTTAATAACTATCTTTGTAGCTCTAGAATGTTTCAGTTTATGCTCCTACCTATTATCTGGATATACCAAGAAAGATATACGATCTAATGAGGCTACTATGAAATATTTACTCATGGGTGGGGCAAGCTCTTCTATTCTGGTTTATGGTTTCTCTTGGCTATATGGTTCATCCGGGGGAGAGATTGAGCTTCAAGAAATAGTGAATGGTCTTATCAATACACAAATGTATAACTCCCCAGGAATTTCAATTGCGCTTATATTCATCACTGTAGGAATTGGGTTCAAGCTTTTCCCTAGCCCCTTTTCATCAATGGACTCCTGACGTATACGAAGGATCTCCCACTCCAGTCGTTGCTTTTCTTTCTGTTACTTCGAAAGTAGCTGCTTTAGCTTTAGCCACTCGAATTTTCGATATTCCTTTTTATTTCTTATCA
+
HIHLGHQJQMHHH>>>>?LJSNMSKMJRKJNSNPJKLGJHNMPISLJIIFISLLAFLNSMKKLMIPSNOIJLPKOLMFFFHEIJPJMOJSKJJLJSHHHHMHJIJJJNLSRIIJMKRJSQMQSNKEFH??>ALQLNLSNMRLKLKLLHJIJF?CCA@CBAGCGIQGI;::79DDEFGGKKIJHFFAEFSKILQIIFJINLKQLJMLPKOKJHHFHJIMHKMJMLNJLIJJNOJIJKLGFIFHIJLHIIIMHKNKLGHJHOIJNMJILFJJHIGGHFHHFHQOLKQJSKMLGHNLIHMJGISIDEBBACCECHHJMEEDDFFFGJJIHFJEDDCA@AAADISHIHHCFFBEEI.HHBGFGHFDBCDCIIPIIDKKNILKMIIKLJHOHKKSJSLPLNKNRLNOLJJKKLNSMSLSJIIEHKIJGPKLJILJJSOKMJILOINSMOCHG<DFDKKJMSKJMIKKPOOKNSSNRQMIMNOKNLOHOGIIGIMHJKISMHIIKILJGICDCC>??GMJIGGHRIHHIKKMGICCAEFEHNLLSKSMLIKJLNMHMGIIHIKHIIKLSHJIMGHABB2-CFKGSJIHHKIIIIFIDGDFIJOHMKIILIIMFHEGFLIEH8GHDECDDBCB2.7:0BDFHF::@><:>HHLPHMNIHFKKIJMKHIHKILMLKJASMMSLJD=AJKIJKOIJJKJFIDRSNKOLSSMNKJHJIHHIJILSGFLF=EFGFCBEBBB>@GNLLLLGJLJKJJQJJIHGIKLLJLMKLSLMMJMJHJL
@84_45CNXP_2
AATCGCAATAATCGGGTTGATTGATATTCCTAGTATAGTAGATGCTATCACACATACAATCATACTCAATTCGATGGAATTGTTTGATCTTAAAGGGGATATTCTATAATTTCGCATGTGAGGGGTTATTTCTTCCGTTTCGTCCAGTCATTAATAACTTGATTATTTTTAGATAATAGTAGATAGAAAGAACACTCGTCATTTATATTGAAACCAAGAAATATATAGGCCTGCCTGCCATCCACACCAGAATAAATAGAGTTTTCCAAAAAAACCTGCTAGTCGAAGACCTCCTAGGGATAAGAGACATAGAGCTAAAGAGAGAGCCAAAAAAGGATCTTTTGTGTATAATCCTGCATAATCTCGAATGTTATCAGTACCAGTACATAGACCAAATAATATAATGCAAGCAAAAGTTCCTAGATTCATGGCGATATAGAACAGCATATAAGTTATCATGCTCGCATATCCACCATTTGAGTCTCCAACAATTATTCCAATAATTACATATCCGATTTGACCTATGGACAAA
+
..4>@A??@@BD<-,,,,))))(*+,,0+,-9::ACA@@????@BCBA=>>=@@GEGJJGJMPHJF42222D=<<98>ABB@@??:--.;:2249?GHFGKKOHHFFFHDEMIEEBB?@=>>??GLOKGLI@@.)))567((((2<@AA?BC@AE==<=<<>BDBA><;968332110..)*-44433645;:...'''%$$$#%%&&&&'4??FFFFIA@@??958:<?FHGLKILKIC999;ELHFDDGGHIHSFDCBAAAB?=>;;<EOIMKJSGE@4++'&&&'0,,-/7776678JFFHHJIHJGJDDCEFCCEGFDE87777=<>>>;<511111127<?@@IHKHGBCBACGHILKGJFJIHHG???.-**())()+&&&&%&%%)&(8;?>>>>>><>?>==6666H8766884569:;BBBDFDDEFJ@889>?EGAAABBGKJIJOOIGLIHJFEHIJKSPJI:9999LKNGGLKISKMMFHHJGSJHEFHCDCA?@?@???;9888:45EFMCC,...(((
@85_45CNXP_2
ATGCTAGCTTTTTGGCCTAATTCTTCTTCTGATGATCGATTTAACCTCTGATCAAAAAGATATACCTTGGTTATATTTCATCTCTTCAACAAGTTTCGTAATGAGCATAACGGCCCTATTGTTCCGATGGAGAGAAGAACCTATGATTAGCTTTTCAGGAAATTTCCAAACGAACAATTTCAACGAAATCTTTCAATTTCTTATTTTACTATGTTCAACTCTCTGTATTCCTCTATCCGTAGAGTACATTGAATGTACAGAAATGGCTATAACAGAGTTTCTGTTATTCATATTAACAGCTACTCTAGGAGGAATGTTTTTATGTGGTGCTAACGATTTAATAACTATCTTTGTAGCTCTAGAATGTTTCAGTTTATGCTCCTACCTATTATCTGGATATACCAAGAAAGATATACGATCTAATGAGGCTACTATGAAATATTTACTCATGGGTGGGGCAAGCTCTTCTATTCTGGTTTATGGTTTCTCTTGGCTATATGGTTCATCCGGGGGAGAGGGTTGCGAGCTTCAAGAAATAGTGAATGGTCTTATCAATACACAAATGTATAACTCCCCAGGAATTTCAATTGCGCTTATATTCATCACTGTAGGAATTGGGTTCAAGCTTTTCCCTAGCCCCTTTTAACAATGGACTCCTGACGTATACGAAGGATCTCCCACTCCAGTCGTTGCTTTTCTTTCTGTTACTTCGAAAGTAGCTGCTTTAGCTTTAGCCACTCGAATTTTCGATATTCCTTTTTATTTCTTATCAAATGAATGGCATCTTCTTCTGGAAATCCTAGCTATTCTTAGCATGATATTCGGGAATCTCATTGCTATTACTCAAACAAGCATGAAACGTATGCTTGCATATTCGTCCATAGGTCAAATCGGATATGTAATTATTGGAATAATTGTTGGAGACTCAAATGGTGGATATGCGAGCATGATAACTTATATGCTGTTCTATATCGCCATGAATCTAGGAACTTTTGCTTGCATTATATTATTTGGTCTACGTACCGGAACTGATAACATTCGAGATTATGCAGGATTATACAAAAGATCCTTTTTTGGCTCTCTCTTTAGCTCTATGTCTCTTATCCCTAGGAGGTCTTCCTCCACTAGCAGGTTTTTTTGGAAAACTCTATTTATTCTGGTGTGGATGGCAGGCAGGCCTATATTTCTTGGTTTCAATAGGACTACTACGAGCATTTATTTTATTATCTATTATTATCTAAAAATAATCAAGTTATTAATGACTGGACGAAACCAAGAAATAACCCCTCACATGCGAAATTATAGAATATCCCCTTTAAGATCAAACAATTCCATCGAATTGAGTATGATTGTATGTGTGATAGCATCTACTATACTAGGAATATCAATGAACCCGATTATTGCGATTA
+
JRKHJJKGDA@GEESSPJLSJKMKSMPSPLNKKKSHIFFHJMMISMOOSLLSHEJMSNPSOSSMLNSLPPLOOIMOJKPMSMNMOQPNSLKMJNMSMOSNMSLLJLNSHSSSLLRLLSIQSSLLKKSKQSPMPSMKQLNLKJSSLLMSLOSGSK934446HLSLMRKKGJHFKJJGHMNSMRSNNDHRSLI@D89@@AMOLSNPOSSPNSLJKPJJHKKISSNLRLNLHJMKKMSSJOJPRKJGHJHHKSJIIOILJINGIHJLIJSLLHKHJIJIIJJSPSIHLGHHGHM?>>>>@JHHRHIOQJJJMLNLSQQKSKMSSPLOKLRQNJILGFEDFFKNJSJJMFOSMKPSKSLKJMKJMILJKMISKMSHSJSMSNIPQSOLINSNSISNLJKJMONQKPKJKLPKMPRLSNKHEFGFSIKJNPLOJJJHIJIIPJOKKNLKOIFEFFMKMNKSQOPHNLIJHJPSOJMJDDHJHHIINKSHPJKSRSHIJHGKIHJIGJHGGHHJEBOGMH=987,**))('''*,*+/BGKHIIIHGGEIFFFGGGHIGIFFEEFFEFHLIH?>>=@C222223EHJHIEC>>>EGFDDCCCDEKFEFHGIEFFFEEDCDCFEDDDDGIHDB?85.)3=:CGE??1-74+&&&%&')<@?BBDDGDCAA@@@AABCFIKIDD???GKNKNKMIJJPNNPJMLSNPOSKLOKO98887789JIKHLKFJSLLLLPIAB@=HMKJIMJONLMPSSOQISMRQMPQLMKSKJSMQSSOOLHPKJFHIGKKPHMGNKJMSSKJNSSSMMKJIOOJIHMLOA@>??CFSPSMSJKHOOQPSJJJCCCCCPJLJJJKFILJIMKJKSKPMKSISKIAFGFEFDEA?>?>?CDDFHMJKIJGIIISKLSMNKSHLHKLKJILHLNQJNSLSPLJLNLKIJNKNHKIJKMSHJRMJLJHKIIRLLKKKIMIQHGJIHISSJHLSHFGJSMJJCJKFDI:CDLJNSESSNSSLNSMMFLPOLNKHONNLOKJIMMJJJNIIGIISJIJKSMQSPOKLNKSOMMSNAAAAACB@6-))6@GMOKKKMSOLSKPSSMJISKQMEDECCBACFFJISNLLMKMJOG333LSMSJSSPSPSSOPSLMIKIJCFHCKJJHNJIPPOSOSMNKLSLLMOMRJMMLPJQOHJSILMMOSSNSLSE)))((SLNLMIIBBB>?=93/(''&&&***)+*)$&&&&%'(&&''''(,-.89<G:::GKLKIILSSIPSKJJISLKKSSRJQREOLLOKSJIIKNMJOQNJLJLHHLLKQJSPPOONSJNOPPLSISKLINJBGJLJQOKLIIJIILJHGIJHSMMLLHKGHIPNJ<<<<<MSNKNIISLKJKNLKJKIJJHHPNOSNSJPLSIFEFDDDEDDFGHOJKKJKLL
@86_45CNXP_2
ATGCTAGCAACAACTCGAAGTATGGGTCTAGCTTATTGATACGTTACCGAAAACCTCATTTGAATAAATTTGGAATACATTTTATTTTTTTTATTGACAAGTACTCGTACTCAAAAAAGTTAAAAATTTTTTATTTATATATTTTTTTTGAGTACGCGTTCTTTGGACCTGGTGTATCTTGTCTTTACCACGAATGATTTTCCTTGGTTAACAATAATTGTTGTTTTTCCAATATCTGCTGGTTCATTAATGTTATTTCTCCCGCATAGGGGAAATAAAGTCAATAAATGGTATACTATATGCATTTGCATCTTAGAACTTCTTCTAACGACCTACGCTTTTTGTTATAATTTTAAAATGGACGATCCATTAATTCAACTGTCCGAAGATTATAAATGGATCGATTTTTTTGATTTTTACTGGAGAATGGGAATAGATGGACTTTCTATAGGAACTATCTTATTGACGGGATTTATTACTACTTTAGCCACTTTAGCGGCTTTTCCAGTTACTCGGGATTCCCGATTTTTTCATTTCCTGATGTTAGCAATGTACAGCGGTCAAATAGGATTATTTTCTTCTCGGGATCTTCTACTTTTTTTCATCATGTGGGAATTAGAATTAATTCCCGTTTATCTACTTTTATCCATGTGGGGTGGAAAGAAACGTCTGTATTCGGCTACAAAATTTATTTTGTACACGGCAGGAAGTTCTATTTTTTTATTAATAGGAGTTTTAGGTATAAGTTTATATGGTTCGAACGAACCAACATTAAATTTAGAACTCTTAGCTAATAAATCCTATCCTGTTACACTTGAAATACTATTTTATATTGGATTTCTTATTGCTTTTGCCGTCAAATTACCGATTATACCTTTACATACTTGGTTACCTGACACCCACGGTGAGGCACATTACAGTACCTGTATGCTTCTCGCTGGAATCTTATTAAAAATGGGAGCCTATGGGTTGGTTCGAATCAATATGGAATTATTACCCCACGCTCATTCTATGTTTTCTCCTTGGTATTTGGTAGTCGGTACAATCCAAATAATTTATGCAGCTTCAACATCTCCCGGTCAACGTAATTTAAAAAAGAGAATAGCCTATTCTTCTGTATCTCATATGGGTTTTATAATTATAGGTATTAGTTCTATAACGGATCCTGGACTTAATGGAGCTATTTTACAAATAATTTCTCATGGATTTATTGGCGCTGCACTTTTTTTCTTGGCAGGAACGAGTTATGATAAGATCAGCTTGTTATCTTGATGAAATGGGTGGAATGGCTATCTCCATTCCAAAAATATTTACAATGTTCACTATTTTATCGATGGCTTCCCTTGC
+
JLJLOLKIIMSGKHE76555566000222223<BBHHKHLMSJFIGJLMIMMMIOKKJMSJOMNSLKJJLNSJONSSKKIKSSSLCJJSSSSLQIIKIHFHMGIMLJHFA6668GHSSREFDGNKQKBJKSSNLSMKPSJIHGBDSSSSGJHIFI@???>;::8489ADIJSOSSMSOSNKOOKRSOMOSSMIOJJLOPPLPMMOGISSLJGFHEIPMKJLSOJOOKKRNILOMOSJSOSLSKMSSOOJOSLSSJJRNPQLIOIHLJFKHMJMSMIGGGGFIGIFFKSJKSHGIHFIGHJMOKLSISKRSSKOJJLISJJMJIJHSSMGKHJIJLSMHNHJSMMSJJLSNIRKE@A@AD98888FHEGHKHJJJMCHJNSJMSIINLOKOSKI==<;:<<<=;;;;=FGKS;::9<QSJECCCEFEDA6666<;;@A?@AKKJIJHSHF?;;555567*)))(++++FJFFIIJKSQLSPPGGKPJHIHGHJIPNKIGIGIISMOLCA@?:9:66679FECEGCCF<GRPRJCGGQKSHHIPINMIGGGHGJOHGEED@A@=10/,/:<=>JOJISQLJG?>-++++EDGFFFEFCEESSSKLJMHIHIMIEEEGGIRIMIIKIMSLLFIDEGIJI?EE?DLSKILKGILLJLSJJISKJLLMQISONPNSQSONSNJOIKLKSSPIKPSLSMKSSNPORO>==>@CEFEEJ@@>?@KPSSNPKSMMJIIHGGHIHNOJSLIKJQIMRSNLMLSSNJMMLLIHGFMLLOLMMLOSKSOSKLKS:::::JKSMMJSMOSSSMJSRSSSSSSQNNJOOMSMSNMLKKNPKSRSSLSLSSMLSMMKKOOSLKRSSNONJRSJKSLMISNKMSSSLSMPKOSLSMSINOLGGGGRMJPLSSKSLLKSLLOJSKKKMPOLNSSOSOJSSMKIRSNSQOSSLKLSKSSPMKNPMOJSKKJOLLHHKRPMHHKACCEKSKSPLQSPJQJKSHQMILJRNHSF?>?D4+JKONRMLSSSLJISIJI==-**)'''''(*&'-/=><<===HGHSOJPLJHHIHHKHMHIFKNISMHNPOJJNDDCBENLOCC55555<845==IFIFJOLJIIIGGFIHSKKLINMSJOSMSOMJPSSSSSMOMLMKPMJMSMJQNSNJOMQNKLIJKLSQPNQSJSMSJJMKNMLHJIHHJSRSMSLKOJRSSJPNMNMKILMSKJQSSNKPLSLKIJMLKIHSSSSF:6676:@AA@@ACEHLKFED0+((('')++-//101;=C?@GLHSGHC@??:43323;33333?>>11EGFBDAFHFB>@?89HIJFFJGJJFGFFFMIKHEDDCFJHJFFFCJEF
@87_45CNXP_2
ATGCTAGCAACAACTCGAAGTATGGGTCTAGCTTATTGATACGTTACCGAAAACCTGATTTGAATAAATTTGGAATACATTTTATTTTTTTTATTGACAAGTACTCGTACTCAAAAAAGTTAAAAATTTTTTATTTATATATTTTTTTTGAGTACGCGTTCTTTGGACCTGGTGTATCTTGTCTTTACCATGAATGATTTTCCTTGGTTAACAATAATTGTTGTTTTTCCAATATCTGCTGGTTCATTAATGTTATTTCTCCCGCATAGGGGAAATAAAGTCAATAAATGGTATACTATATGCATTTGCATCTTAGAACTTCTTCTAACGACCTACGCTTTTTGTTATAATTTTAAAATGGACGATCCATTAATTCAACTGTCCGAAGATTATAAATGGATCGATTTTTTGATTTTTACTGGAGAATGGGAATAGATGGACTTTCTATAGGAACTATTTTACTGACGGGATTTATTACTACTTTAGCCACTTTAGCGGCTTTTCCAGTTACTCGGGATTCCCGATTTTTTCATTTCCTGATGTTAGCAATGTACAGCGGTCAAATAGGATTATTTTCTTCTCGGGATCTTCTACTTTTTTTCATCATGTGGGAATTAGAATTAATTCCCGTTTATCTACTTTTATCCATGTGGGGTGGAAAGAAACGTCTGTATTCGGCTACAAAATTTATTTTGTACACGGCAGGAAGTTCTATTTTTTTATTAATAGGAGTTTTAGGTATAAGTTTATATGGTTCGAACGAACCAACATTAAATTTAGAACTCTTAGCTAATAAATCCTATCCTGTTACACTTGAAATACTATTTTATATTGGATTTCTTATTGCTTTTGCCGTCAAATTACCGATTATACCTTTACATACTTGGTTACCTGACACCCACGGTGAGGCACATTACAGTACCTGTATGCTTCTCGCTGGAATCTTATTAAAAATGGGAGCCTATGGGTTGGTTCGAATCAATATGGAATTATTACCCCACGCTCATTCTATGTTTTCTCCTTGGTTGTTGGTAGTCGGTACAATCCAAATAATTTATGCAGCTTTAACATCTCTCGGTCAACGTAATTTAAAAAAGAGAATAGCCTATTCTTCTGTATCTCATATGGGTTTTATAATTATAGGTATTAGTTCTATAACGGATCCTGGACTTAATGGAGCTATTTTACAAATAATTTCTCATGGATTTATTGGCGCTGCACTTTTTTTCTTGGCAGGAACGAGTTATGATAGAATTAGGCTTGTTTATCTTGATGAAATGGGTGGAATGGCTATCTCCATTCCAAAAATATTTACAATGTTCACTATTTTATCGATGGCTTCCCTTGCATTGCCA
+
NKJJOIJKNSMJIJLLILMJKKNMPJKNSKMKLOPIOOJSHGIIJEILJNKKSMMRNINNSKIMPJGMKLSMKSKHLLSKHSNJJEFBDSSSLIL>=>?KHMGFGEGHLGHEBCEHSOLMKGFMMMMHJLSSOJISMSLKHG?<JJIIPOSLSJPPHDJJ@@LB>?EEKJLSRNLNSLLPNJKNOLNLKNKMNNNNJSRMPSSPSMQNPSSLNMPNLLMGLQNLSMSSQQQKSRSMJQSPLJIJSPSJQJSSKMLQMSMRNLPLSLSFHHLNOQRSSQKIKIISSSMRSMKJJGILJJKKOSNKLLQOKKJJSMMISKIMSDEEEDMLJEFEGIJNJISKSSROSIKKJLHLSKKRLSSIJKEDCDDHJJQQMJOJIIPHKKHGFFFGKMSHNLKKLMNSIJECDBDMPKGFCAKJJKB@???IGGLIHFJJGDDCCDDFBCAEDHJLGOCIKGHFIEEEDCGHGC@?>>?BFKIOIIHJGEJMMOJPSMJKFDFHGFGGDKNSIGEGECA@<;<JILQIKRNNSGHKSSMABDGHKOJISKQMSSSMLIMNMSHMKJKOJSJMKLMJJMLKJLSNSQS@?65555MGOSQKKJHNGESSSMEDDOONSOQMSQKNQSLSSNLNSOJLSPHSSLNA@?@@AGIEOESAAHKJJIJKMOPSPMPKNMOHIPLKMKSLSMNMNMIHHKLIKNSSNPSMRMMSJMNGCMHLJSJJIIJHSKSSSMSLNJOMLLQLLIORSSKSKSNIKJJOGIKNQJSSKLEIA?>?>CSSKSNJIJHGMLMLOPLJOIOMKSOIMSOJMOOSSNOLISMSIKHIJLJMSLIILIMJINSONSMJSKMJJKSPMSOKIPSKQKQKJLQKJMJNKMMIJGIGIJLSOISMKIJKJMJJROSOKJQOJJKNJLKKKKSOSIISIKGMJKKJHJJFIGFGISHSLRSLSKJLJNNSHIGKSLMNNLLSSPKJSOMJSKOOSOLKSLLSSOSFEDDDMKKLLSJMOLSPSPMKKQOLSNRRMSSMSLLSLJPKMNSMPJSPSSSNLOQQSKKHJQLHKSSRJMSMSOJLJIONOLSSNSRSKPNSSSHNMQNROSORSSSSSJSSNLNLMKSSNSOSSPJMNIOKJLSSSNSPSSSNSKSSMSPSKKOKSRSLLKLQSQSSKMJSMMSLFEFENLKKMSOQLSQJLLJSOMLMNOMKKKSMSPPSRSQMLJOSNQSNRKSSIPOLSKRSSSLOSOLJLIIHBSSSLJMIJSNMOQMROJIJIQNMLPKJIPPMSSKLKLILNMOOLSSLSLNSSIIHLISSNIHIJJJJHOHSNNMQMNSKOQNOLRMHOMSJMPLHIHJIHHJLJNOILIEEFHJJKKIHJQHLIJKGIFF
@88_45CNXP_2
ATGCTAGCTTTTTGGCCTAATTCTTCTTCTGGAAATCCTAGCTATTCTTAGCATGATATTCGGGAATCTCATTGCTATTACTCAAACAAGCATGAAACGTATGCTTGCATATTCGTCCATAGGTCAAATCGGATATGTAATTATTGGAATAATTGTTGGAGACTCAAATGGTGGATATGCGAGCATGATAACTTATATGCTGTTCTATATCGCCATGAATCTAGGAACTTTTGCTTGCATTATATTATTTGGTCTACGTACCGGAACTGATAACATTCGAGATTATGCAGGATTATACACAAAAGATCCTTTTTTGGCTCTCTCTTTAGCTCTATGTCTCTTATCCCTAGGAGGTCTCCTCCACTGGCGGCTTTTTGGAAAACTCTATTTATTCTGGTGTGGATGGCAGGCAGGCCTATATTTCTTGGTTTCAATAGGACTCCTTACGAGCGTTCTTTCTATCTACTATTATCTAAAAATAATCAAGTTATTAATGACTGGACGAAACCAAGAAATAACCCCTCACATGCGAAATTATAGAATATCCCCTTTTAAGATCAAACAATTCCATCGAATT
+
MSJHSMJSJLKMGINSKSKKSKKSSNJSKSIJLNPSLIL......F==F==NNMSRSKIFFHGJLMISMMRMKNISLSNSKRLMLKSKHLMSOHJMRMMJJOMMNLONKPMSNLMILJSOOLMSKKLMOMOPSSNSLSLKSLPISOSNSKOMSKKKNPRSOLKSJKSSLLLIJKKKNLJSEHGFGSJSLLQIKLSSNSOSSOSPSSPRMSMHJHKMRPHSOPMSRLRNB?CSDSSSMKJJPOLGINJMSMPKNISMSMOSKJLLJKJSLLMPMLMSLKSPKLJIMKSSSJMPOMPJJSOJEILSPRSOSJNGJHGGHSSJLJILLMLDPNRPSKJJPMKOLLPSMSH:--,,,/,++,,/**(()'(,)(&&&&*,),,,,.;@55555KILLLLIMIKNLPNSLISKMMSDDEEDFBB<;;638>89CAFFEGRIKMFHIOJHJPOIJJIKJJMMNSLIQLSSLMSNSOLLLKA@ASSSSSMLMLKSLJLOJMJIKOOLLNKNHHNKMKIQOOOINOLKSKKHLPNJKHFHFIMMQOIJJIJKPGFA-9?EC-GIGIJHGIIGFHHHIHLGHHEFH
@89_45CNXP_2
AATCGCAATAATCGGGTTCATTGATATTCCTAGTATAGTAGATGCTATCACACATACAATCATACTCAATTCGATGGAATTGTTTGATCTTAAAGGGGATATTCTATAATTTCGCATGTGAGGGGTTATTTCTTGGTTTCGTCCAGTCATTAATAACTTGATTATTTTTAGATAATAGTAGATAGAAAGAACGCTCGTAAGGAGTCCTATTGAAACCAAGAAATATAGGCCTGCCTGCCATCCACACCAGAATAAATAGAGTTTTCCAAAAAAACCTGCTAGTGGAGGAAGACCTCCTAGGGATAAGAGACATAGAGCTAAAGAGAGAGCCAAAAAAGGATCTTTTGTGTATAATCCTGCATAATCTCGAATGTTATCAGTTCCGGTACGTAGACCAAATAATATAATGCAAGCAAAAGTTCCTAGATTCATGGCGATATAGAACAGCATATAAGTTATCATGCTCGCATATCCACCATTTGAGTCTCCAACAATTATTCCAATAATTACATATCCGATTTGACCTATGGACGAATATGCAAGCATACGTTTCATGCTTGTTTGAGTAATAGCAATGAGATTCCCGAATATCATGCTAAGAATAGCTAGGATTTCCAGAAGAAGATGCCATTCATTTGATAAGAAATAAAAAGGAATATCGAAAATTCGAGTGGCTAAAGCTAAAGCAGCTACTTTCGAAGTAACAGAAAGAAAAGCAACGACTGGAGTGGGAGATCCTTCGTATACGTCAGGAGTCCATTGATGAAAAGGGGCTAGGGAAAGCTTGAACCCAATTCCTACAGTGATGAATATAAGCGCAATTGAAATTCCTGGGGAGTTATACATTTGTGTATTGATAAGACCATTCACTATTTCTTGAAGCTCAATCTCTCCCCCGGATGAACCATATAGCCAAGAGAAACCATAAACCAGAATAGAAGAGCTTGCCCCACCCATGAGTAAATATTTCATAGTAGCCTCATTAGATCGTATATCTTTCTTGGTATATCCAGATAATAGGTAGGAGCATAAACTGAAACATTCTAGAGCTACAAAGATAGTTATTAAATCGTTAGCACCACATAAAAACATTCCTCCTAGAGTAGCTGTTAATATGAATAACAGAAACTCTGTTATAGCCATTTCTGTACATTCAATGTACTCTACAGATAGAGGAATACAGAGAGTTGAACATAGTAAAATAAGAAATTGAAAGATTTCGTTGAAATTGTTCGTTTTTGGAAATTTCCTGAAAAGCTAATCATACAGTTCTCTTCTCCATCGGAACAATAGGGCCGTTATGCTCATTACGAAACTTGTTGAAGAGATGAAATATAACCAAGGTATATCTTTTTGATCAGAGGTTAAATCGATCAAAAAGATATACCTTGGTTATATTTCATCTCTTCAACAAGTTTCGTAATGAGCATAACGGCCCTATTGTTCCGATGGAGAGAAGAACCTATGATTAGCTTTTTCAGGAAATTTCCAAACGAACAATTTCAACGAAATCTTTCAATTTCTTATTTTACTATGTTCAACTCTCTGTATTCCTCTATCCGTAGAGTACATTGAATGTACAGAAATGGCTATAACAGAGTTTCTGTTATTCATATTAACAGCTACTCTAGGAGGAATGTTTTTATGTGGGTGTTAACGATTTAATAACTATCTTTGTAGCTCTAGAATGTTTCAGTTTATGCTCCTACCTATTATCTGGATATACCAAGAAAGATATACGATCTAATGAGGCTACTATGAAATATTTACTCATGGGTGGGGCAAGCTCTTGTATTCTCTGGTTTATGGTTTCTCTTGGCTATATGGTTCATCCGGGGGAGAGATTGAGCTTCAAGAAATAGTGAATGGTCTTATCAATACACAAATGTATAACTCCCAGGAATTTCAATTGCGCTTATATTCATCACTGTAGGAATTGGGTTCGAGCTAGCCCCTTTTCATCAATGGACTCCTGACACATTTATACGAAGGATCTCCCACTCCAGTCGTTGCTTTCTTTCTGTTACTTCGAAAGTAGCTGCTTTAGCTTAGCCACTCGAATTTTCGATATTCCTTTTTATTTCTTATCAAATGAATGGCATCTTCTTCTGGAAATCCTAGCTATTCTTAGCATGATATTCGGGAATCTCATTGCTATTACTCAAACAAGCATGAAACGTATGTTTCGTATTCGTCCATAGGTCAAATCGGATATGTAATTATTGGAATAATTGTTGGAGGCTCAAATGGTGGATATGCGAGCATGATAACTTATATGCTGTTCTATATCGCCATGAATCTAGGAACTTTTGCTTGCATTATATTATTTGGTCTACGTACCGGAACTGATAACATTCGAGATTATGCAGGATTATACACAAAAGATCCTTTTTTGGCTCTCTCTATGTCTCTTATCCCTAGGAGGTCTTCCTCCACTAGCAGGTTTTTTTGAAAACTCTATTTATTCTGGTGTGGATGGCAGGCAGGCCTATATTTCTTGGTTTCAATAGGACTCCTTACGAGCGTTCTTTCTATCTACTATTATCTAAAAATAATCAAGTTATTAATGACTGGACGAAACCAAGAAATAACCCCTCACATGCGAAATTATAGAATATCCCCTTTAAGATCAAACAATTCCATCGATCTGAGTATGATTGTATGTGTGATAGCATCTACTATACTAGGAATATCAATGAACCCGATTACGATCA
+
KSPOSKLSKIKI=7777=4267?@CHKMMSOLNOSSKSPKLLJQNLSHOSJMSOMMOKQMJNJKQOJLKJLIFHLFGIJSRD@;;;;=CEA667EKLMSMPPOLORLMSSOSMSSRNKKQKSOSQSSMSMSSLSOLJKKLMNNMPJSSLKSLLQJLPJNLLSKKOOKLQLLMMPOMQKSSJQMKQMMSPSMMNSLNKIHQKSKQRSMNNIMJJSNNNSMSSSRSKLSSSSKSSQNSLIMSNLMMSPMGNMSSLMMKSSQMLLKJQOKDCJJISOMMSMMLLSPKMSSMSSSSLMSJLLISSLKODPJSIKSLSSMHIKQJSPPSLNIJKQHEHLMSPOSMNPSRLNLSMIROKPJSIM@>>>>SPNOSSSOSLNKLHKMSNJKQNLLNJQJKSHJGHINSMOKMSNHNJIIHJIBCJKLOD@AAFIHFIIHHIPMHHLGINJIHKNNSMJLOOMNNJKMMSPSLSRMOJSNSKJSKOSSJLJNKKJKMSSNSLIHIOJIIGHHHJLKJKOLMLQLSISJQKNOPMSQSKKJHCCDFFLMPJOIILSLSKJPMNSSJINKNGOJLNMRJSIKKLMJKHNJJQMHGF?CCDDILLHIJGEFFEGHFFFHEFEEHFF>9557833@??>??FGGFGGJLIHJGEFGHJGHHFIGNLEDEDKHHGEIJKKSGJKSMOSLSNOSLSSHLNJIFHGSCBBB><?JSPLFDC?EKFFDGLOSNNMNQKKNJNIOKSJSSKQKKMSIJFFGFJQJKSINPPORQSK@?@>?C?@FCJMLORNMKILFFMSJMINIHSLQNMKLKPJSKLMSILLLLMMQNORKKQJLIRJSLJROJNPRRJLNLIKSHKMNJLSKSOONSJLJSKSJNKRNOSMJKJMIGIILKS=))))=<:::<@HED><43224KKHOMSNOQNIKKHJOSSSSJSKLKSSKQOSHJFKMQLGHHNROIMSGFJLOKJJJJISLSOJQSISOSLSNPHLIGPMHHSSSGFIIGHSILPJKKHJQBGJGGJIKLKMNHIIJMMIHMMPGSSKLKMKIIGIOIHLIIJFFDDSJJPSKLSLJKPMLLLJSLSPSLSJLIJMIKJSSOLLOLGIKIQSOJPQHLOQOLKIJSPKSKSSSSJLOLJMISJMOLKPOSLSKGEDEDCIIHLQSSOMSMSLSMSJ=====PLMHGI55)))()...57;??BEGIJJIKIEFJIIHJHHGLQLPOHMSKSISSJSOPJJ830334<=DDADDEF<998/***CHNKSSRKJSIHKEHJSSA@@><A,*(((,.;...,,+2**EHGLMJLJLFGHFHFDDCCEIGQOMLISLKNSSNLOLSMKLLKSJKGILGSMLSKOQKSJIJJJGIKGIGCSSMJHMHNLJHHHHIOM4.....EGSNSLOHFEFDAACEGSJHIGKM>>>=?CDFG@AA@@@BA6+***+-,+,+,.--/1211)(''')+///06:::;;:98:::@AACEE@@???@@:2.211.-.12?CGE9=44??776669989;;BA>?@@A??@840016DEFEDCGJICA=76694.)))*+-,--./77;>?<==>@@>>=<??@@B===;:::9:9:;<>AA@@>9966,+*)&(*--1./566435557622223<<<<:97,,,,.1110020.///4465410.,+)(&(*('''(1234<@@@A?@@CBCDBFDDFDCCAABABA@==>?@>CDEDCABA@@??@CEFDDA?@DEIDA?@BBGIIHGHGFA?76668??ABAB?:;.---.*+++*@?@@ACEEDEDFGGCBDBA5..-,))(%%%%&%%%&'679?@A@====>@CDBBBCA@@866;<<<;<<<97778:74445==?>AACBCBEHJJIFEEABAA@AABCCDC?=;;;=@A?=<;999861+++++/36<778855301223@?=45>>?@@@@BCCAA<;<=;:53222+)&&%%%'(,564/359/0---11//////.-)'&%%$$%$$%%$$$$''(((((((78;;;;;;<=@@@?A77*CEDEEBBA?>AA>;<<=BDBCDEDC:8735100./=>==;;65545=>900/07:50...<DAA>>=>@@??:;=5@@ABCCEAB@AA<;;;;@CCHKMGED>=888445559688BCDEEJIHGKHFHLJKIHGGJILGFGA/----=<=A@A@A=<===;;:::++(&&))+,>?@@A;;?>==;8888*))))9BBCEFEGKIJFCEFFFGHGJHHGCA=00000:=;EDCDCAADEEE88889QHGHGGFEFEEFF?@>??@BBCDDEDEBA@@??ABBEFEGIGEFIJIDDCDCCFFEEEG11111KPOGGFEFFEDDA::AA@C@@@>@BCDDA?>>>@?=?>>=?=;;;42.-**(()+..,,,,//+*:;<;;;:7700/03555310///011012358888;<==A@??@:::99987787=4/,--1221113576:=ABAAAACEHJJIHIGIIOGOJEDDDCEHGIKJSQIPRMJIIGFGEC@??>?B===>:877755<;35@@>?@ADGIHGF@=778GKIFCA?98855555655543322254455672/.--.(/0002;;;<<<==A=>=>>F==A??><;>8996)<<.0=@@6666678888;774,,*)))))6788AAAABACBCEEFDECDEDF>>1////6BBBBAAABBB><;;98889;:755.,,,-(%
@90_45CNXP_2
GGCAATGCAAGGGAAGCCATCGATAAAATAGTGAACATTGTAAATATTTTTGGAATGGAGATAGCCATTCCACCCATTTCATCAAGATAAACAAGCCTAATTCTATCATAACTCGTTCCTGCCAAGAAAAAAAGTGCAGCGCCAATAAATCCATGAGAAATTATTTGTAAAATAGCTCCATTAAGTCCAGGATCCGTTATAGAACTAATACCTATAATTATAAAACCCATATGAGATACAGAAGAATAGGCTATTCTCTTTTTTAAATTACGTTGACCGAGAGATGTTAAAGCTGCATAAATTATTTGGATTGTACCGACTACCAACAACCAAGGAGAAAACATAGAATGAGCGTGGGGTAATAATTCCATATTGATTCAAACCAACCCATAGGCTCCCATTTTTAATAAGATTCCAGCGAGAAGCATACAGGTACTGTAATGTGCCTCACCGTGGGTGTCAGGTAACCAAGTATGTAAAGGTATAATCGGTAATTTGACGGCAAAAGCAATAAGAAATCCAATATAAAATAGTATTTCAAGTGTAACAGGATAGGATTTATTAGCTAAGAGTTCTAAATTTAATGTTGGTTGGTTCAAACCATATAAACTTATACCTAAAACTCCTATTAATAAAAAAATAGAACTTCCTGCCGTGTACAAAATAAATTTTGTAGCCGAATACAGACGTTTCTTTCCACCCCACATGGATAAAAGTAGATAAACGGGAATTAATTCTAATTCCCACATGATGAAAAAAAGTAGAAGATCCGAGAAGAAAATAATCCTATTGACCGCTGTACATTGCTAACATCAGGAAATGAAAGAATCGGGATGCCCAAGTAACTGGAAAAGCCGCTAAAGTGGCTAAAGTAGTAATAAATCCCGTCAGTAAAATAGTTCCTATAGAAAGTCCATCTATTCCCATTCTCCAGTAAAAATCAAAAAAATCGATCCATTTATAATCTTCGGACAGTTGAATTAATGGATCGTCCATTTTAAAATTATAACAAAAAGCGTAGGTCGTTAGAAGAAGTTCTAAGATGCAAATGCATATAGTATACCATTTATTGACTTTATTTCCCCTATGCGGAGAAATAACATTAATGAACCAGCAGATATTGGAAAAACAACAATTATTGTTAACCAAGGAAAATCATTCATGGTAAAGACAAGATACACCAGGTCCAAAGAACGCGTACTCAAAAAAAATATATAAATAAAAAATTTTTAACTTTTTTGAGTACGAGTACTTGTCAATAAAAAAAATAAAATGTATTCCAAATTTATTCAAATGAGGTTTTCGGTAACGTATCAATAAGCTAGACCCATACTTCGAGT
+
POS@??=>ADACC@C87335FGHGHISJGMHNHLNNQLQGD@BALL<;<<NPOIQMSSNOLLGISKSNJNIEHSHIGNJHORHLOKKQFSSISKKSKKHSSSSJMJLLPKSOKL=AA>?B@B>+)''&()----7=??@BDE:8889ISHINJNINSSMKQJJIKIIPSSSOMIHGFGDBBFEDBE=<;;;CGHSBAA??<<<;<=>HKOSSSOMNKSJIOIHOJSPMNJJJDCDFSSROHKOSSPNJQSSSPPQPSPKS<:9LKJPLMPMSSSLMSRDEAEC>HEFFA@FIOPLS>>MSSPMLIIHHIGILSQIJJMIKMLOSSOSOKNSNMLNNMMPKQNMSPSJNSMKKMRSOLLSJPSNSMQSMOIPJNHECCA?0///0DA454441---.<A:46BGFEFHSRSMPJSIC>>NJSJFICDDFEFAAABMQMRQLSHNSHJMLMOSPMKNKNJSMNMOQNMSSQSLOKSONOFCEINSNJIJSDBBBCHJKL<<<<;<>@MKQNLMSIIISKOKSQJSLLPJSSSLLLLSGPNLLPLJMLJNMJMSSSHGJHRSSPSMLPSPKGEIA@?==510/02+)'(55445:----.))))+<<--'&')):888=IIINSJKNSSOSSOKRNGIKSKIJSJ=<<<<A<==ESJGGGHGF6448?BSQPPSSKKIFSOIOOIK?>;::9989----,<ADKSKGPMLJJIJGLHSRKJNKNOHSMMSKSJMNGE@@-,,,,+))*,/::;CA44446IHI=<:;:>@?>;5()?AEGGB;:9787333332((89>=>?GJIFSNIGEEEDBDC>?@DIDF3322***)&'&%&)++++))**,??CABBJSLSKHIFIESONSMJKJLNMLMOOSKJSMSKSIHGGLLFFEGGGHSLJHIISNLOPILSMMJHMKIGEB@@..G7:IHOSH???JMSKNIL>BEFSSSLHSHMKKJMSOGJGGGEHC@>??@(((((1111GSH<;<<<????<=EFSLNMORPMSQPNLRFIMNJSJRLNKIDED;88733::9;87889EE;;;<<SOSB@@@888889?BACCSKPOJPMHKOIJFF>EDD=GNED=0**..1066777:78><===>FHGJKJSISQLJKQSSJQKHJLHSMHHRLKSOJSF@==;;89999<EBEGJJHHIJIPPJKSHJMLKMOSSMLIJNHHGLGKKHGFHFGLG?DDKSSSSLIFKGGGJLDMNMJIIFJOSSKKIGHKSKBB@@A?;;;;<;:::;?<<<9668KLKIKGEJKMNSHJEA6));6:I7<<<=LIHMEGDEEGIIECBBDIFDEGDCBDBBEDB:99;==?@DFDC31//*
@91_45CNXP_2
CGTACGTATTTTTGGCCTAATTCTTCTTCTGATGATCGATTTAACCTCTGATCAAAAAGATATACCTTGGTTATATTTCATCTCTTCAACAAGTTTCGTAATGAGCATAACGGCCCTATTGTTCCGATGGAGAGAAGAACCTATGATTAGCTTTTCAGGAAATTTCCAAACGAACAATTTCAACGAAATCTTTCAATTTCTTATTTTACTATGTTCAACTCTCTGTATTCCTCTATCCGTAGAGTACATTGAATGTACAGAAATGGCTATAACAGAGTTTCTGTTATTCATATTAACAGCTACTCTAGGAGGAATGTTTTTATGTGGTGCTAACGATTTAATAACTATCTTTGTAGCTCTAGAATGTTTCAGTTTATGCTCCTACCTATTATCTGGATATACCAAGAAAGATATACGATCTAATGAGGCTACTATGAAATATTTACTCATGGGTGGGGCAAGCTCTTCTATTCTGGTTTATGGTTTCTCTTGGCTATATGGTTCATCCGGGGGAAAAATTGAGCTTCAAGAAATAGTGAATGGTCTTATCAATACACAAATGTATAACTCCCCAGGAATTTCAATTGCGCTTATATTCATCACTGTAGGAATTGGGTTCAAGCTTTCCCTAGCCCCTTTTCATCAATGGACTCCTGACGTATACGAAGGATCTCCCACTCCAGTCGTTGCTTTTCTTTCTGTTACTTCGAAAGTAGCTGCTTTAGCTTTAGCCACTCGAATTTTCGATATTCCTTTTTATTTCTTATCAAATGAATGGCATCTTCTTCTGGAAATCCTAGCTATTCTTAGCATGATATTCGGGAATCTCATTGCTATTACTCAAACAAGCATGAAACGTATGCTTGCATATTCGTCCATAGGTCAAATCGGATATGTAATTATTGGAATAATTGTTGGAGACTCAAATGGTGGATATGCGAGCATGATAACTTATATGCTGTTATATCGCCATGAATCTAGGAACTTTTGCTTGCATTATATTATTTGGTCTACGTACCGGAACTGATAACATTCGAGATTATGCAGGATTATACACAAAAGATCCTTTTTTGGCTCTCTCTTTAGCTCTATGTCTCTTATCCCTAGGAGGTCTTCCTCCACTAGCAGGTTTTTTTGGAAAACTCTATTTATTCT
+
JNJIIMSJCGOJF44448GJJKNKMNSSNOKSIJKN>>>>@FAHJIMILFMHRDGGHPSNIOGIIKNSHLJLPQSMSGHEMHJKJJKQSMIMJLSJGFFFIIIMHMGHGNQRMSMRIOISNLFCC::81112@ILJKJMHHGNMGLLIE@A<0)(((<ADIJNMOMMSGEE?@@@AMIKSQOHHHIHQPSLSMBABBCKMSPNSOMKOSSSSQISJJKJJSOJOKIKMJGGHHIIHLORLMMISQRSKOG54444NQIB@>?@??EDDFKLLMIKIIKKJSMSJGDCFFECA<<<<=SMJKNGLHHLJSGSKHSSHEFHFMILLMRPOLIRHHIDCCCCHLKLJLKQN>NJIHKKQNSKSSONHIKNPLNKLSSMSOMLSLSLSKMSNJSOSLSIKKKQHJPJKLILSIJIMDIFHDEJGLIKJRKSSNSMSHJOGIQNLSSSJRLGMHHEIGKNOHIIMCBAAA@DFIEEFGHJRIJMSSKHKJMKJHQSKSJNKSQHLJHSLFGFGA>=;86,+****&'&&''&)*-=CEEFIEHJHJJIKPCCCBDOJPLJKLJIIJPSKRSLSKDC>1*GSKNHIMONLEEOS::999@@CBGSIJOLHSG=<98::<>>?DGLIJKSGID1?<;555DD=;.,+)->AB?ABEFESIOOHH=<<<A><<<<>HSRDECF8((QOKNNOKIJQNSSPSMJKGF8SKNKOJMKJRLMSSLOIIJSSSOSJSPSJGDFILJMHKGHHEHKSJFEFDJSJSLSLSSLSSNLKNLJJKHIKIHOGQMJLJJOKMJJGKHMHPNLKMJHJKLHLHGEE@@CEHJLROQKJKIKNMSSSOSKSLJSSKOMOSJGJLSMLMIMQEKKKHMJKISISLMSNSLKO@?@@ASL:6666IGHHHGHHHIOOIIMSLNSOIGNLONJQKFGFFKNMOIKLGLIMHGHFIJKGHHKFEHHKKIQHKMOSJQMSFB96310..1679:DGFDDECDEEFIOIJLIJPOSSRSKMGIPQSINSKSPNLLLRKLSKHSHGFFJINLSKRMINOJQMMJJMORJSLFNIFGIFEA;55356GKKSNKSKGGFIHLKLNHSMJFEF@FMOSSLOKHKLJLSSSOJPD8888BONKHPJMPJKNKSPRGJOQIIHNQKKIGJHLMOHFGCCCGBCFHG
@92_45CNXP_2
ATGCTAGCAACAACTCGAAGTATGGGTCTAGCTTATTGATACGTTACCGAAAACCTCATTTGAATAAATTTGGAATACATTTTATTTTTTTTATTGACAAGTACTCGTACTCAAAAAAGTTAAAAATTTTTTATTTATATATTTTTTTTGAGTACGCGTTCTTTGGACCTGGTGTATCTTGTCTTTACCACGAATGATTTTCCTTGGTTAACAATAATTGTTGTTTTTCCAATATCTGCTGGTTCATTAATGTTATTTCTCCCGCATAGGGGAAATAAAGTCAATAAATGGTATACTATATGCATTTGCATCTTAGAACTTCTTCTAACGACCTACGCTTTTTGTTATAATTTTAAAATGGACGATCCATTAATTCAACTGTCCGAAGATTATAAATGGATCGATTTTTTTGATTTTTACTGGAGAATGGGAATAGATGGACTTTCTATAGGAACTATTTTACTGACGGGATTTATTACTACTTTAGCCACTTTAGCGGCTTTTCCAAGTTGTTCGGATCCCCCAGATTTTTCATTTCCTGATGTTAGCAATGTACAGCGGTCAAATAGGATTATTTTCTTCTC
+
KJLDHJKJIOILLNSLIIHJISSDCCDCILKG?=<<CBCF@311129<FGJQNJJJNJSQSLSPIOSROMLLKKNSKMKSJHSISHSJSSSSSKJHIPIGIKIISILMSIMJIMSNSSOSN@@GJLJHLISSQJONKSSKNSJSESSSSMHMGIK988882.--+23CFOKJSNJQLHGFGHNSHSLPLKSHHNKIGOSMLSPSSMIJNPJKJKLKLLHMSLPSIB=;<RIHKLNMLLLSLIJFCDEDHJSONSLOLNMIRKNPMMIHKKOHINKOLSSLJISSKJOJSSKQJKJJJJLKILIJRSSISSSSSPSLLLJKSOJQLMMHJOKIQMPRQSMMPRSNSSLSKMLRSSKSINJLSFA10001<<<CDDESLKHJJLHMPHJMLOQOSMNNSKSHSKMIMGKKSLLG>>;IKS:9999BGDFEEJKHMKIJKHMJSIJIKMLNOKSOJLJHHJISMKGFDEGJFEGFMOHGD<86650//**,,++,,0-9=:9:;;>;9:7555699;:<=<B;;:9779:9=DISLKFNLIKIKHKLNOJNIHIMKQIJHFFFILNMLJLJGHGLOGHIKQKKLILG
@93_45CNXP_2
AATCGCAATAATCGGGTTCATTGATATTCCTAGTATAGTAGATGCTATCACACATACAATCATACTCAATTCGATGGAATTGTTTGATCTTAAAGGGGATATTCTATAATTTCGCATGTGAGGGGTTATTTCTTGGTTTCGTCCAGTCATTAATAACTTGATTATTTTTAGATAATAGTAGATAGAAAGAACGCTCGTAAGGAGTCCTATTGAAACCAAGAAATATAGGCCTGCCTGCCATCCACACCAGAATAAATAGAGTTTTCCAAAAAAACCTGCTAGTGGAGGAAGACCTCCTAGGGATAAGAGACATAGAGCTAAAGAGAGAGCCAAAAAAGGATCTTTTGTGTATAATCCTGCATAATCTCGAATGTTATCAGTTCCGGTACGTAGACCAAATAATATAATGCAAGCAAAAGTTCCTAGATTCATGGCGATATAGAACAGCATATAAGTTATCATGCTCGCATATCCACCATTTGAGTCTCCAACAATTATTCCAATAATTACATATCCGATTTGACCTATGGACGAATATGCAAGCATACGTTTCATGCTTGTTTGAGTAATAGCAATGAGATTCCCGAATATCATGCTAAGAATAGCTAGGATTTCCAGAAGAAGATGCCATTCATTTGATAAGAAATAAAAAGGAATATCGAAAATTCGAGTGGCTAAAGCTAAAGCAGCTACTTTCGAAGTAACAGAAAGAAAAGCAACGACTGGAGTGGGAGATCCTTCGTATACGTCAGGAGTCCATTGATGAAAAGGGGCTAGGGAAAGCTTGAACCCAATTCCTACAGTGATGAATATAAGCGCAATTGAAATTCCTGGGGAGTTATACATTTGTGTATTGATAAGACCATTCACTATTTCTTGAAGCTCAATCTCTCCCCCCGGATGAACCATATAGCCAAGAGAAACCATAAACCAGAATAGAAGAGCTTGCCCCACCCATGAGTAAATATCTCATAGTAGCCTCATTAGATCGTATATCTTTCTTGGTATATCCAGATAATAGGTAGGAGCATAAACTGAAACATTCTAGAGCTACAAAGATAGTTATTAAATCGTTAGCACCACATAAAAACATTCCTCCTAGAGTAGCTGTTAATATGAATAACAGAAACTCTGTTATAGCCATTTCTGTACATTCAATGTACTCTACGGATAGAGGAATACAGAGAGTTGAACATAGTAAAATAAGAAATTGAAAGATTTCGTTGAAATTGTTCGTTTGGAAATTTCCTGAAAAGCTAATCATAGGTTCTTCTCTCCATCGGAACAATAGGGCCGTTATGCTCATTACGAAACTTGTTGAAGAGATGAAATATAACCAAGGTATATCTTTGTAGCTCTAGAATGTTTCAGTTTATGCTCCTACCTATTATCTGGATATACCAAGAAAAGATATACGATCTAATGAGGCTACTATGAAATATTTACTCATGGGTGGGGCAAGCTCTTTCTATTCTGGTTTATGGTTTCTCTTGGCTATATGGTTCAGTGCAGAGATTGAGCTTCAAGAAATAGTGAATGGTCTTATCAATACACAAATGTATAACTCCCAGGAATTTCAATTGCGCTTATATTCATCACTGTAGGAATTGGGTTCAAGCTTTCCCTAGCCCCTTTTCATCAATGGACTCCTGAGCGTCAAATGGAAAGCCACTCCAGTCGTTGCTTTTCTTTCTGCTCTTCGAAAGTAGCTGCTTTAGCTTTAGCAATTTTCGATATTCCTTTTTATTTCTTATCAAATGAATGGCATCTTCTTCTGGAAATCCTAGCTATTCTTAGCATGATATTCGGGAATCTCATTGCTATTACTCGAACAACAGTCCGAAACGTATGCTTGCATATTCGTCCATAGGTCAAATCGGATATGTAATTATTGGAATAATTGTTGGAGACTCAAATGGTGGATATGCGAGCATGATAACTTATATGCTGTTCTATATCGCCATGAATCTAGGAACTTTTGCTTGCATTATATTATTTGGTCTACGTACCGGAACTGATAACATTCGAGATTATGCAGGATTATACACAAAAGATCCTTTTGGCTCTCTCTTTAGCTCTATGTCTCTATCCCTAGGAGGTCTTCCTCCACTAGCAGGTTTTTTTGGAAAACTCTATTTATTCTGGTGTGAGCCACCTTATATTTCTTGGTTTCAATAGGACTCCTTACGAGTTACTTCTATCTACTATTATCTAAAAATAATCAAGTTATTAATGACTGGACGAAACCAAGAAATAACCCCTCACATGCGAAACTATAGAATATCCCCTTTAAGATCAAACAATTCCATCAATATAGAGTATGATTGTATGTGTGATAGCATCTACTATACTAGGAATATCAATGAACCCGATTGCGATTA
+
+,<?DGFEKHKSQLIFGHJKIQILOLSLKLLMOOLSNJKJIIKIHFSJKLINKLJKSJIMKLPLSMLSHOQIQNOLIIRNOSLNSKLSFC:333=FLNPIMHKKLINNKHOSNKSNJJSPKKIMKJNNSMMSONEGHEFJKPLJLKSLSQSPLNJJSSPOMSJOMMSMLMSMMLJSJSLKKSKLIMKKKKLMMSSMSNSRSJNOKLLJJKLHHSJKIIIJQSLSLSLPLSSSLMKSMJOLMLSNSSJOOHLSJKSLSLSHMHFEMKS89HINSOLSKOINJSIGHMIKHKSROLMEEFJJMILKHC@ABHEEEFIBFGMGKPLSPKFFIHICCDEGSKLIQNOSSSRPSIKSLPSSQKJLSMQMSKSKNNKINSNJNSSJNKNSJIJNHIIJKMFLHKSNSSSOSOSKQHA??>>><BEFEGGKMSJNIKMORMGLMNHPMMLNKILLLQPKOSKIKNSGGEHHJHKIKKJMQSQJLMSKOPSNSORIOLSMNIHKNSNSSLLJNJKKSKIIHHSJMOSLSKMMIJJKJIIJEEFHISQKSONOMRJHJJLJKSSKPJLJ66666GH@>>>>>>>JMSHLSJGFSHHSMLLIMJHHGDDCEEGGJSMFKIFHHJIPLJHIIHILGFFHMLJKLJISQQOFFGGIIJIKJSSSKMJHIJIFBBILSOMJSNILLKLLKLPSSKGSMLMOFJMJMIKOKKIKMSJJPJLKJKKMRRNSSOSMMIMKKSQLKSIMMKISSOOOLRNMPKISIJJKKJJSLMCCCBBSHGGKKKHKMPSJSOMJLOSJIG7778ISMSSNMLSOOPQMLPIKNHJIQLLMIJPKMJJJHMLJQFJOFDDEIKIIILJJLKNRQLMSRSMSSSSG>>@JINKKNJSLJKOONOSSKSSOOKJHJJPJ::765::CJOOSLJMNLSQNNMQLRSSOLSRIKKJKPJJJDJOJIA=995587776555556EHFLHHHJGKFFAD,)))):@@GGPLSINONMKHJLIILILKMIPSSSSLMSNSQLQSLPMPRMSMJSPGSSLKSSMSLNSMIJSPJKSKDDILJLNKSOHGKKJKMLSOLSOISJJIFGHKIHOKMLMJMHPKJSQKSNJKMJSPMSSLHGLIOSSKRSOMMJJONJPKIHJSMLSLRKOKMSPSHHGJJGEJNSSOPSMOILSNJKHSKKKKHJNOELKKLNNOLMSOIQHIJE@@@E=<11111261CMFMJIKJFHIOKOKPSKJLJJSNJNSIIFHCEFSHIFHGSRSMNSSNLMSKOSMLLSKSJLIKJMSSKKMJDEBELJQIJLJHNMOLJOIHIGIGKLHIILPJIGJIJIKSLMMSSNSLNHIGFKIOPQLIHJGIIIIHFFFHMJIOMNIIGGHLGFEEGIKJJPPSKKMKGKFGHIHHKIGIIJJCDBBCGFKE@>,**)*-<<<;;;;:76655312.--,++)&&&&)0266=>?@@CBCBAADBBB@AAB543335455))<;;;;<=?B@:93/...-10138;<<880/./--**)(((%$$$$$%&',-0001112488>@@@CCEEEEFDDFFEBAAAAEFEDEFEEGDDC@B<=<4<==;;;;9,++++/*()*();>@??@A@A@=;2222====>???:677768545:12@@@B;58>:1=:7334:9:;:;:8-+(&&&$$$$####$$#$$$&/258:99:;<=;<=<34;62./3+'''()1::8793100+*)**,45555)(('&'+.3-+++/-.---/2<=<>@CEHICCBCBA@>AABDGGFD?>??@FEFHFEFIIFFDABBA?BBBCC?>ABEEDIFGFFDFEDGFDDBBAA@CCBDB><;5*)))*--)''),****,)))*+5566<>>999<;<>?@?>==<<;<><@ABBBCCDDCDFFHHKKIFFEEECCDCDEHHFEDCBBDEEC@??>=<<;752221(&&%%&),-0247:;<;;;::9765543210/,*('&'()*-0123442689:?CCDABA@@@?@DCAABCA@33*))&&'4:<<>><==;992.-*)**,-.100011112379<<@???>;/-,+,8:=>>>?@>:984+.688777444310,--2:<88888<==>CCCGCC88DCFFEEA=<<?EGGFDBDEGIKED@43333<;:97664.&$$#$$'%%**+05634@ABCBDB@@??@AABAA??@?=64433//0545667;<:544:@@;;::=JJGIGFEEFHFIEDDC?>;<=<8789:;<=@DABCDFFCDCCDEDD=:85-*))(('$$$$&-03456668:9::785442111259630/))2.-+**''(((*,45443459:>@CCDBAABEEFFABA@@@>>;::;><<:60.,(()).2/.--,-.5777
@94_45CNXP_2
GGCAATGCAAGGGAAGCCATCGATAAAATAGTGAACATTGTAAATATTTTTTGGAATGGAGATAGCCATTCCACCCATTTCATCAAGATAAACAAGCCTAATTCTATCATAACTCGTTCCTGCCAAGAAAAAAAGTGCAGCGCCAATAAATCCATGAGAAATTATTTGTAAAATAGCTCCATTAAGTCCAGGATCCGTTATAGAACTAATACCTATAATTATAAAACCCATATGAGATACAGAAGAATAGGCTATTCTCTTTTTTAAATTACGTTGACCGAGAGATGTTAAAGCTGCATAAATTATTTGGATTGTACCGACTACCAACAACCAAGGAGAAAACATAGAATGAGCGTGGGGTAATAATTCCATATTGATTCGAACCAACCCATAGGCTCCCATTTTTAATAAGATTCCAGCGAGAAGCATACAGGTACTGTAATGTGCCTCACCGTGGGTGTCAGGTAACCAAGTATGTAAAGGTATAATCGGTAATTTGACGGCAAAAGCAATAAGAAATCCAATATAAAATAGTATTTCAAGTGTAACAGGATAGGATTTATTAGCTAAACTAAATTTAATGTTGGTTCGTTCGAACCATATAAACTTATACCTAAAACTCCTATTAATAAAAAAATAGAACTTCCTGCCGTGTACAAAATAAATTTTGTAGCCGAATACAGACGTTTCTTTCCACCCCACATGGATAAAAGTAGATAAACGGGAATTAATTCTAATTCCCACATGATAAAAAAAGTAGAAGATCCCGAGAAGAAAATAATCCTATTTGACCGCTGTACATTGCTAACATCAGGAAATGAAAAAATCGGGAATCCCGAGTAACTGGAAAAGCCGCTAAAGTGGCTAAAGTAGTAATAAATCCCGTCAGTAAAATAGTTCCTATAGAAAGTCCATCTATTCCCATTCTCCAGTAAAAATCAAAAAAATCGATCCATTTATAATCTTCGGACAGTTGAATTAATGGATCGTCCATTTTAAAATTATAACAAAAAGCGTAGGTCGTTAGAAGAAGTTCTAAGATGCAAATGCATATAGTATACCATTTATTGACTTTATTTCCCCTATGCGGGAGAAATAACATTAATGAACCAGCAGATATTGGAAAAACAACAATTATTGTTAACCAAGGAAAATCATTCATGGTAAAGACAAGATACACCAGGTCCAAAGAACGCGTACTCAAAAAAAATATATAAATAAAAAATTTTTAACTTTTTTGAGTACGAGTACTTGTCAATAAAAAAAATAAAATGTATTCCAAATTTATTCAAATGAGGTTTTCGGTAACGTATCAATAAGCTAGACCCATACTTCGAGT
+
,,188889IHJSSGLIRNIHRJGKFGKOMMSLHKKOKJMQSJKJLNGJOPINMLGKNSSKIIJKHSILJOHPFGEKEHGSNMSKJNSKSJLSHMSKPHKIOOSMMKSRSRQSSSRIIQMJMKSLJFC?<95ACHKIKMJLJQKJMINJPSSLLQIPSSISRSQLPRPNJNNKOPPLPJMHHGKJDBABSKLSNROOSQOMPNHSSLMJKKHJJILLSISNLHKSSKKLQQSMMPOOPILSMPSSKKOSJIKNMOIHSISC>***;=HJRJSKKSHGHIKSJDSKGNJJNJSNKMMLNKKIHJPSKMSMOQIJMIIMKGFGEFDGEHJKHJSJONSHMLPSNIEKSHHKKGGGGFEEHMLOGHLNLMSONLISLIOMKJIMAABA@DDFCGEDEIOLLGIIHLHNSSONJJOSOSMIJLJSSSSMOSPOJOSRIPLNKLLIJPIIMOOKMKQIJKLGFGJHIGFDEEQLNOKILNPSSLMLOOSOIRKJJGGKGEFEEGLLKHHHGQMSOPKLSOMQSMSLQJKIGMLIHOSIOIIJJQJSNSMLLSKISINSKQHONLSSSLSI8100*''&'%'+06;;=BJJKIHIIHJIJOSRKISLMOKOSJDDCCCJMQIEFDJKLMNQSSLMHHFFGESSSSSSPKKSOLILJJSIQSSPNBENONNJSQSSKLNSNSILRQQLKIJSIOSNSJSLFBDMONQPFKSGHGGHEKISOLKJMKISSQNOMPOSJKSSSLSMLNOIJHABBBACB)((*DJJHLDDEDDKOHFF7DHFFJJNSMSOLKKNJOKOKJHMKIKHPJLLJSOPSNRMOLKOJSPHORNIFAEAAAA@CD<988884++++'(((244IJLMILHHKIPPONKPKKMLSOKSNGMJQOKNRHGHFFCBCDCGIHIJIGMHRLSLGHFIFSKJNJMKNMNLJMSHKSNJNQPNQJJKSSKICEFMSSSMMSIILMKJSKJOMNJJKKLKLMOIKISMNLIMNSJLIKJSJSKJJHJNKJHHKJMNHLNLFFHIPMLOGGGGSIJJIKKSHMMKNILNKPKSJPHGGKGFISJMQKQSHHOJHKIOJLJSMQJLJIKJQJKLSPLFMMJHMNKHPIHIRLLOHHIEEOAABABBGKKMJLISJLLJNSQJIGMHIGFGKJMLLSJLRJIGLJHQKQSLHSMNHHGGGJHMKLILJHEDBBFHRJSKMSJGFGFFGGFDBCCDFEDDDGHLJJJCCDDCCDECCEGHFGFNSNLLGFKILMLDC@BCB632011246666688;?HIJJJHDCCIIHEFFEDFFEFFHHFDDEDDDEFEDBBCEGJAAA@AGFEFDEECCBBBAAAA@@@ABBGGDD3.)('
@95_45CNXP_2
AATCGCAATAATCGGGTTCATTGATATTCCTAGTATAGTAGATGCTATCACACATACAATCATACTCAATTCGATGGAATTGTTTGATCTTAAAGGGGATATTCTATAATTTCGCATGTGAGGGGTTATTTCTTGGTTTCGTCCAGTCATTAATAACTTGATTATTTTTAGATAATAGTAGATAGAAAGAACGCTCGTAAGGAGTCCTATTGAAACCAAGAAATATAGGCCTGCCTGCCATCCACACCAGAATAAATAGAGTTTTCCAAAAAAACCTGCTAGTGGAGGAAGACCTCCTAGGGATAAGAGACATAGAGCTAAAGAGAGAGCCAAAAAAGGATCTTTTGTGTATAATCCTGCATAATCTCGAATGTTATCAGTTCCGGTACGTAGACCAAATAATATAATGCAAGCAAAAGTTCCTAGATTCATGGCGATATAGAACAGCATATAAGTTATCATGCTCGCATATCCACCATTTGAGTCTCCAACAATTATTCCAATAATTACATATCCGATTTGACCTATGGACGAA
+
KHLKLSRSJKKLKEEGIGLMLIISSSABBABKMSKKPNMMKJNJGOMSQKKSJLINKHNROJNRKMHKIKNLNIPHOLSORFKGK9999=/++,+3?EFECPJDDCEEMGJIHJLIKISMQJLIIHJSSSMSS54444LMLKJJIILIOLJKLSNMSQSLSIJLSOSSSSSRLLLQLSJLQJIGEEIJKIJJNLLOJJHIIJNOKOJSKJHMIKQIMJLNNJSKSJOSHKJOKSMSNNNILOHLLQIJKIMJIJRNJGEEBB62FEEB@FDMSJIHJNNJIILB><=>?>00000)()/1344=EFEFEFFGIGGEFHHFFGISILHHHLFBDCESPQSPINMSSHGOJJKLONLLIIKIHJNLSLSLJKMPPJSSIIMJNKIGKIGILHIDCCDDKIHLJKKLLJMHHGFFFEFKGGKILMFJKHIFGGIHGEB@@@ABJGHHGFGGHHIQLSKMKJHKLHJGHDCDCDJILGJFJGJJJIJGHEDEFGKJFIJKGGGHDEDEGGFGFEEDEEDDCCDEHKKEDDCCDBB@==>
@96_45CNXP_2
AATCGCAATAATCGGGTTCATTGATATTCCTAGTATAGTAGATGCTATCACACATACAATCATACTCAATTCGATGGAATTGTTTGATCTTAAAGGGGATATTCTATAATTTCGCATGTGAGGGGTTATTTCTCGTTTTCGTCCAGTCATTAATAACTTGATTATTTTTAGATAATAGTAGATAGAAAGAACGCTCGTAAGGAGTCCTATTGAAACCAAGAAATATAGGCCTGCCTGCCATCCACACCAGAATAAATAGAGTTTTCCAAAAAAACCTGCTAGTGGAGGAAGACCTCCTAGGGATAAGAGACATAGAGCTAAAGAGAGAGCCAAAAAAGGATCTTTTGTGTATAATCCTGCATAATCTCGAATGTTATCAGTTCCGGTACGTAGACCAAATAATATAATGCAAGCAAAAGTTCCTAGATTCATGGCGATATAGAACAGCATATAAGTTATCATGCTCGCATATCCACCATTTGAGTCTCCAACAATTATTCCAATAATTACATATCCGATTTGACCTATGGACGAATATGCAAGCATACGTTTCATGCTTGTTTGAGTAATAGCAATGAGATTCCCGAATATCATGCTAAGAATAGCTAGGATTTCCAGAAGAAGATGCCATTCATTTGATAAGAAATAAAAAGGAATATCGAAAATTCGAGTGGCTAAAGCTAAAGCAGCTACTTTCGAAGTAACAGAAAGAAAAGCAACGACTGGAGTGGGAGATCCTTCGTATACGTCAGGAGTCCATTGATGAAAAGGGGCTAGGGAAAGCTTGAACCCAATTCCTACAGTGATGAATATAAGCGCAATTGAAATTCCTGGGGAGTTATACATTTGTGTATTGATAAGACCATTCACTATTTCTTGAAGCTCAATCTCTCCGGATGAACCATATAGCCAAGAGAAACCATAAACCAGAATAGAAGAGCTTGCCCCACCCATGAGTAAATATTTCATAGTAGCCTCATTAGATCGTATATCTTTCTTGGTATATCCAGATAATAGGTAGGAGCATAAACTGAAACATTCTAGAGCTACAAAGATAGTTATTAAATCGTTAGCACCACATAAAAACATTCCTCCTAGAGTAGCTGTTAATATGAATAACAGAAACTCTGTTATAGCCATTTCTGTACATTCAATGTACTCTACGGATAGAGGAATACAGAGAGTTGAACATAGTAAAATAAGAAATTGAAAGATTTCGTTGAAATTGTTCGTTTGGAAATTTCCTGAAAAGCTAATCATA
+
IMIJLSMPMNLOKQGLLSMRKJMSSKMNMLSIKHINONLNLEHIMKKKJHHGFFILKMIHJIHILIJNKJJKHKJIPRJSSLNISLSNIMIBACJKJILKMQJJJKHJLOKNRMKMJOSMSIRKLGOKJIG?>2113484777?<=FJRRJJJOKKNHKKSHSQQJMSSSSKHIJHJISKNSJC>ABDCHJJJKMMHHGIMKSOIHHGCBCCCDLJHIOSSSLSIGMRNSNSQSPSSMKKSISIPMIIIGMIHOMKNJJKIJIHLKKBCSHGSSQKHGSJIKIMILQKOLPIPOJNJJSMIOOKJR@SOSSNSDBBABFBECFNJIIHIGKIGDAASNIILISLSMJGBABHLMJPMJKNMJPSINOSMKMNRSOMHHHHKKMNOLRMOMNJJMNGHPLSLOKLIMNJJGJAAA@AAH76667HIJHSILKSKLHGHGIGKIJGJGJKJQKOSQMQQNMMQSHIKJNMLHJONSLISOSPMPSSNSKKNSSSMGKHHHIMILGHMIGHGKGFHIJOIKKMJSKQJIMHDEEDFHGFHHKGJGFKFKHLEFGIJNRIHGFIGIKIIKHHIFGJJFFFFHIGFGHEDCCCEHKLNMKKMHDB@@=<8:;???CLFHASIJKSSSMKKPJMKNSOJMJMSNSQLOKJMSOFM@@LSMSIKHNIKJLIPJMKHIKMLKMKHQKOSN7777LLIFHFFHHLSSQLSKLIJDGDGGEFLSSSSNSSLIKNNIOLLIMKKNLJMJLHKKKLNKJPHIOIKMOIQHDDLNPOLMSKOLIJLJSGKJLOSKNMSD??>>EJKNMNKSMJJIKIJLIHLHOIMJJMLNJJJIQMLNMKNSSMEKGLNLKJJSMIKSPMMSOKOSSLLNHKIMNMISSKBDFNILNMJHJGJIPJHDDDAAAB0.**=HIJIHSJSLOPLRSRKSMOSMSSPKSPSSMOKOLSMMSSSNSNJLIBBDKGDADE5HHGHQKOLMSKSLLSSJIPSOPKKJIIGHJHJJNIGHEGHIRBABBBFMSHMMSPMSNQRHISISSQILSHSKLIJJLLKSONMKNHJSLMOLNJLKNMJMKLJPSNJNSSJSHGOHIHFHIJIINHJNMHLJSIMSMNNLLOLLIHIHGIKJOIQSSILMKLLKSSJILSSSLPJLLJMHHSJLJJHSCFHFLKKPHJIMMJKIHKNHLLLKKSHMGGKKKPIMNIJKJIIHIHOOHIFGEFGMPSMSLMJQOKJIMIKIMMKKHSOPGGGBCGB93---==>JMLLJOJNHHHIMSQKI>6669II
@97_45CNXP_2
TACGATCGTTTTTGGCCTAATTCTTCTTCTGGAAATCCTAGCTATTCTTAGCATGATATTCGGGAATCTCATTGCTATTACTCAAACAAGCATGAAACGTATGCTTGCATATTCGTCCATAGGTCAAATCGGATATGTAATTATTGGAATAATTGTTGGAGACTCAAATGGTGGATATGCGAGCATGATAACTTATATGCTGTTCTATATCGCCATGAATCTAGGAACTTTTGCTTGCATTATATTATTTGGTCTACGTACCGGAACTGATAACATTCGAGATTATGCAGGATTATACACAAAAGATCCTTTTTTGGCTCTCTCTTTAGCTCTATGTCTCTTATCCCTAGGAGGTCTTCCTCCACTAGCAGGTTTTTTTGGAAAACTCTATTTATTCTGGTGTGGATGGCAGGCAGGCCTATACTCTTGGTTTCAATAGGACTCCTTACGAGCGTTCTTTCTATCTACTATTATCTAAAAATAATCAAGTTATTAATGACTGGACGAAACCAAGAAATAACCCCTCACATGCGAAATTATAGAATATCCCCTTAAGATCAAACAATTCCATCGAATTGAGTATGATTGTATGTGTGATAGCATCTACTATACTAGGAATATCAATGAACCCGATTATTGCGATTA
+
FGGHGIJKJIKSSPSKMJLILKJHMKJPSJOSIKQSIGK>>?ACIOMPJILGHIKOLFSG?=BBCSSOSMLPMNLSKIOMEECEESSLPMKKSIMOJSPHIJFEC@==<=))))(*33<>AFGKPILILJJHJLJJSKHJJNOSSMJNMMMSLGGDBABCIGQJJIIMKIKIGLGHRSKJHHKMISKIMJJKKSKSKJMRHLJNSQMOLOIIIGHHGINSIJ>=>>GHJIISFDDFGKSSJHJHLGJQSLLJNLNKSNMDE/+++0===>?MSSIKOLJKJKQIRIIJFJGGIJIMNILGHFKIISHG:/--98=>LHKKJJKIRJGCFFJJLJNIHISJKLJJSQLIJJKHHGKGOILKOQJMOSOHPJJLHC@DJSSNGGFSIJKKHIMJKMKQNOIKIKLHKMJMJSNNMSSKSKPROJ:33334??CCGG@?@<<<;;>999955999==AA?ACB=BDFEGFHHLHLFF?>==>LKSSHSSLMKLMJJGKMIIJKMLHFGBBCDDIGLGIHGIIGGFEEGCDCGLFGEHGGHKJPKA@@AAFB974.5)+79=0034;AA@@>>>>?GECEFBA@AAB88888:99>>>HIGHGGIKQHJIFHGEAA@ABFFGHMNJKILILGGEFDDEFGIIKECCCCC
@98_45CNXP_2
ATGCTAGCTTTTTGGCCTAATTCTTCTTCTGATGATCGATTTAACCTCTGATCAAAAAGATATACCTTGGTTATATTTCATCTCTTCAACAAGTTTCGTAATGAGCATAACGGCCCTATTGTTCCGATGGAGAGAAGAACCTATGATTAGCTTTTCAGGAAATTTCCAAACGAACAATTTCAACGAAATCTTTCAATTTCTTATTTTACTATGTTCAACTCTCTGTATTCCTCTATCCGTAGAGTACATTGAATGTACAGAAATGGCTATAACAGAGTTTCTGTTATTCATATTAACAGCTACTCTAGGAGGAATGTTTTTA
+
>>?EIPNJGCMSSNLOJISLHLLKHMLPMMISJNHSINNJMQMPSLSNKSNNKSHJJNNMSKSOHQSOPSNJILSMSSPOLJKLMJQISLOILKMGBLNNSJQJJIGJLHOSSMJFEDECSRQNMJJILOLPKQKJLKJSJQSSJLJKLMLEGGA64446BEIFKFG3344IMHSHLKSSSIJJFGKHJJSLONSKNSSNJOLMJLNJNHLHMSNMOMLNMSLLJLJGKLSNMSNSKOKSSKMKSGLJIKIJIJHIGLIIHQJIHSNNIOHIGIQFJKHQSSONJKKLFAC,,,,,.JLINIMIKOLJPHIGJKJMJOSSSN
@99_45CNXP_2
AATCGCAATAATCGGGTTCATTGATATTCCTAGTATAGTAGATGCTATCACACATACAATCATACTCAATTCGATGGAATTGTTTGATCTTAAAGGGGATATTCTATAATTTCGCATGTGAGGGGTTATTTCTTGGTTTCGTCCAGTCATTAATAACTTGATTATTTTTAGATAATAGTAGATAGAAAGAACGCTCGTAAGGAGTCCTATTGAAACCGAGAAATATAGGCCTGCCTGCCATCCACACCAGAATAAATAGAGTTTTCCAAAAAAACCTGCTAGTGGAGGAAGACCTCCTAGGGATAAGAGACATAGAGCTAAAGAGAGAGCCAAAAAAGATATTTTGTGTATAATCCTGCATAATCTCGAATGTTATCAGTTCCGGTACGTAGACCAAATAATATAATGCAAGCAAAAGTTCCTAGATTCATGGCGATATAGAACAGCATATAAGTTATCATGCTCGCATATCCACCATTTGAGTCTCCAACAATTATTCCAATAATTACATATCCGATTTGACCTATGGACGAATATGCAAGCATACGTTTCATGCTTGTTTGAGTAATAGCAATGAGATTCCCGAATATCATGCTAAGAATAGCTAGGATTTCCAGAAGAAGATGCCATTCATTTGATAAGAAATAAAAAAGGAATATCGAAAATTCGAGTGGCTAAAGCTAAAGCAGCTACTTTCGAAGTAACAGAAAGAAAAGCAACGACTGGAGTGGGAGATCCTTCGTATACGTCAGGAGTCCATTGATGAAAAGGGGCTAGGGAAAGCTTGAACCCAATTCCTACAGTGATGAATATAAGCGCAATTGAAATTCCTGGGGAGTTATACATTTGTGTATTGATAAGACCATTCACTATTTCTTGAAGCTCAATCTCTCCCCCGGATGAACCATATAGCCAAGAGAAACCATAAACCAGAATAGAAGAGCTTGCCCCACCCATGAGTAAATATTTCATAGTAGCCTCATTAGATCGTATATCTTTCTTGGTATATCCAGATAATAGGTAGGAGCATAAACTGAAACATTCTAGAGCTACAAAGATAGTTATTAAATCGTTAGCACCACATAAAAACATTCCTCCTAGAGTAGCTGTTAATATGAATAACAGAAACTCTGTTATAGCCATTTCTGTACATTCAATGTACTCTACGGATAGAGGAATACAGAGAGTTGAACATAGTAAAATAAGAAATTGAAAAGTAGTTGAAATTGTTCGTTTGGAAATTTCCTGAAAAGCTAATCATAGGTTCTTCTCTCCATCGGAACAATAGGGCCGTTATGCTCATTACGAAACTTGTTGAAGAGATGAAATATAACCAAGGTATATCTTTTTGATCAGAGGTTAAATCGATCATCAGAAGAAGAATTAGGCCAAAAATACGTACGAGGTGCTGGTCCAGGGTTGATGTAACAAGCATTTG
+
ISMKPJIIHJOIIGFJIMLOSLLSISSLJMSLPSLJNMOSMIJIIGSKGIMIHMPHSLIQKHSJJLGKGKIJMNKISSKSLCAA@32228,(((BIKSJQOILLKLLKJHMSSLJSJKNLKHIKOIKJPJH<;1.-----+++,155,+++)-CCDFEDAEEHINFLB;200/44C77777:75689<?BFFFBGEDEDFNKJGFIIFBB@=<==60(%%$')(-111166CQKGMCG?51111:JNIMQKKMMJSOJSHJJKHI?>:;HHSSSSMKQJOSSLLIKPIJILHHIG???GNKOJGE6335IGJHKLSIKSJJFGHJP98889BE=@C?@,++++**'''''()>?IIIJFGGIISHSIJJPMLSLSIIJKIONLOLHHIGLHFGFFHSMOPSPMKKLIHLFGGEA?A@:21116?;;;;<LMGHDECDDEHFHFEEHGGNSIMSLSRJSSIGLPHGEEEHGKHHHGHMHMKHLIGGIGIGIHKJGKKGOGDDDGFEJLKLIJHIDCBCCFGKNGFEEEFAA?>>?@CJJGFIGFGFFDBBBCEJJHBAAABIHFGFECCDCDDDCFFEDAAB;;910222MJGGGFEDDCCFJFJSHFDEEEEKFF??DDCDEHFEEFGEGGHJHGJHGDEDDGLJJHHGSSSQLSSJJJKHSOMMPNSLFIHQILMKLOLJSJOMJPMKKJSPKKGACMKLJJJKMHMMNPJPQSQSLRIKHLIPNOSMSRKILMSGMJHEEFHMIHGH?????SMMGAALOJSDFGLOJJIMKGGHFGFKOPMGJGEGFGGEGFGKMJOOHHLJLJKKRMSRNPJLGIGGIJLJSJHPMSRNROQKLRIMOOMLSLLQJOPSKSMKKJRRNMLOSSLKSJIRJMLKQGEGDJDDCGHKSNJGE@@??FKKLILGKMQILJJNMFGMLQMKSMLJKKKKHMKIMLPLISSLJSLMKKGIJIIIHPKSLSSSKNKIJLSSPLOOSJKSSLPNOJONPMJNSPKSSHOSMHFFHHSSSNNSKIJHKSLIOOSLQJJSSMSKCCCDJIJGKSJNSNMHAAAACSHIGJHJKMISOSLJSJHRGHHHGIFNNSMOKNQJMQSMLJOKLLSISSOSNMLKOLLQPQSSSOSLKSJSJNOSJLKJKKQIOKKKKMHJINLPNLMIJSKOLKPIIOSONJJMILOJKPGIMJIMNLMMSJJMKIJIHIKLGHHFHHQLLIIDCJGC@@-,+(&(&%%%%&1FFGID@=97789?GSJMHFKMKMGIKIJLOKHHKMILMPQPIKSLKOORGICCJHHKKKKILIIJLJKGFFDGIFGEEEJFFDEIHKSNKSOIPJSIOIGFGGIROJLOSNSISPOKHISKLMPKKIHFGLKNHHJGFFJFCCDDDFECCBABBCHGKKKGIJGKECE>EKGIECCCBCCCCEFFFHIHK@>?@FE@<<<;=<<=6666443-(
@100_45CNXP_2
AATCGCAATAATCGGGTTCATTGATATTCCTAGTATAGTAGATGCTATCACACATACAATCATACTCAATTCGATGGAATTGTTTGATCTTAAAGGGGATATTCTATAATTTCGCATGTGAGGGGTTATTTCTTGGTTTCGTCCAATCATTAATAACTTGATTATTTTTAGATAATAGTAGATAGAAAGAACGCTCGTAAGGAGTCCTATTGAAACCAAGAAATATAGGCCTGCCTGCCATCCACACCAGAATAAATAGAGTTTTCCAAAAAAACCTGCTAGTGGAGGAAGACCTCCTAGGGATAGAGGACAAAAAAAGT
+
JLIJLSJHLJKSLLPKISMLOOQSSSLSLSSKQKNNPLSPMJJJNGJIMSJOMMIPJKMMLNSMNLGJJPOMOMSMJLJSPGSMSNNJHI;667DIQIKQFJPNQNSOJNLJJLMNSSSOLSMJMMSKSLSQPSSOKKJSKSLSKMOLHSKQRKMLLJSMNQOLSSNLSMLIMMHJKKQLPHJIRMRQJKNNOMSOSKKILNOLLPJLGGGGBJD@@?=@CSIILOKSNSMIRKSKPHLGSHQCBMMIMMIOGKMHSQHHFEEEFK@99@B?SPIHJIKNKIKGDSSKGFGEEDE;;<EHH6553-((()(%###$$$#"
@101_45CNXP_2
AATCGCAATAATCGGGTTCATTGATATTCCTAGTATAGTAGATGCTATCACACATACAATCATACTCAATTCGATGGAATTGTTTGATCTTAAAGGGGATATTCTATAATTTCGCATGTGAGGGGTTATTTCTTGGTTTCGTCCAGTCATTAATAACTTGATTATTTTTAGATAATAGTAGATAGAAAGAACGCTCGTAAGGAGTCCTATTGAAACCAAGAAATATAGGCCTGCCTGCCATCCACACCAGAATAAATAGAGTTTTCCAAAAAAACCTGCTAGTGGAGGAAGACTCTCCTAGGGATAAGAGACATAGAGCTAAAGAGAGAGCCAAAAAAGGATCTTTTGTGTATAATCCTGCATAATCTCGAATGTTATCAGTTCCGGTACGTAGACCAAATAATATAATGCAAGCAAAAGTTCCTAGATTCATGGCGATATAGAACAGCATATAAGTTATCATGCTCGCATATCCACCATTTGAGTCTCCAACAATTATTCCAATAATTACATATCCGATTTGACCTATGGACGAATATGCAAGCATACGTTTCATGCTTGTTTGAGTAATAGCAATGAGATTCCCGAATATCATGCTAAGAATAGCTAGGATTTCCAGAAGAAGATGCCATTCATTTGATAAGAAATAAAAAGGAATATCGAAAATTCGAGTGGCTAAAGCTAAAGCAGCTACTTTCGAAGTAACAGAAAGAAAAGCAACGACTGGAGTGGGAGATCCTTCGTATACGTCAGGAGTCCATTGATGAAAAGGGGCTAGGGAAAGCTTGAACCCAATTCCTACAGTGATGAATATAAGCGCAATTGAAATTCCTGGGGAGTTATACATTTGTGTATTGATAAGACCATTCACTATTTCTTGAAGCTCAATCTCTCCCCCGGATGAACCATATAGCCAAGAGAAACCATAAACCAGAATAGAAGAGCTTGCCCCACCCATGAGTAAATATTTCATAGTAGCCTCATTAGATCGTATATCTTTCTTGGTATATCCAGATAATAGGTAGGAGCATAAACTGAAACATTCTAGAGCTACAAAGATAGTTATTAAATCGTTAGCACCACATAAAAACATTCCTCCTAGAGTAGCTGTTAATATGAATAACAGAAACTCTGTTATAGCCATTTCTGTACATTCAATGTACTCTACGGATAGAGGAATACAGAGAGTTGAACATAGTAAAATAAGAAATTGAAAGATTTCGTTGAAATTGTTCGTTTGGAAATTTCCTGAAAAGCTAATCATAGGTTCTTCTCTCCATCGGAACAATAGGGCCGTTATGCTCATTACGAAACTTGTTGAAGAGATGAAATATAACCAAGGTATATCTTTTTGATCAGAGGTTAAATCGATCATCAGAAGAAGAATTAGGCCAAAAAGCTAGCATA
+
KKMJLSJGMKIOSKKJIKSMMSKPLNOSILNGKKINSSQILIQKMNKOJMLA@@AAJGORLLOJRIJGPJMLIOKISMSHOLILKNJSIKE<<<=ARGLHGESHGIIIKJJIJNJJHKLMKLJOLSOLSNQMSB??@@AFDEFGEIHLHSLMQMIKISNISGLJMLSLKPSNISLJHLNIILECCLIKSSJOKSJPSSJSSKPRPLIOOOLGKONPKIINOPMJMLKLMIMMLKKJLRPKSHRSMMIIIGKNRJOSSHHHIFGHFDD78GFJIMSLIJHIIDE8-+,/0-,*(((()*2AFGKILFHGMIHLMLSSSJKSHPNLSMKDEEEEC;?DKOLKJSLSNSSOSPMHNJMQJOSNIKROHLMJNKNSOOSKRMHIGSLMLNOSLHGFEEFHKISSNMLPMMHKGHHHIHJCEEJDCBBCLOOKLIKJHIGFDEDDHHHJIHSISSLKSSOMSOIQOOSHKIHHFHHJOLLJLILKLSIJJIKJIIKKJMILJLSMGKHIOILMSJGFJIIMGHGKIQMKSJIIHGGHCAABCEHJHIGHILJHHGFFFOMORHINIJIPBBBBBHIIGJFGJHHGGIFGCC@ACEIIJIHHFGFGDGGHKGKJHIHJQLJC5111==>PKGFEEAISNJHOMIJHEGEGFHIIJICLPLGEGEFFECCCEGKPFEMJKLHIQJSLHMJDEDIMNNGIIGFJHDFMHISIIPHEEE735NLQPNJIHFGFGGHFFKQSLHJHJGHGJIIJIFJGJIHKKKJIHGIGHNDABAADFFOQGPHHDGGECHOJILINJMSJNJHLMLGS20002IHMIHISINJNHEFEFGJKJKSNIKLPSLLGHHECEEFGIHHSSRRIPLIIKJJINJKHMIGQNHIGGKONMSONJSOKSKOIPJOLJHGEEDDIJHSSHHKKSMMGGGECFHSOMNNISSKHQRILOJIIHKPHKSOLNKJFECDFHEGD6SGNHSGJHISSJOLLQGJGIOMGIGGHILLKLHFGFFIKKHIRISOIJKMINSJIGFGKJKSMKKSJLJIJFGGFEHJKDEJGHJKK:9000@@@GHGJJIILHGNKHIOKLIHIEHEEEGGHGISHLSOSOSQMKPLIIIHJKLQKJKMJMQONLJOLSLSSJKSMJKKOLJJKKINMMNOPHLHIKMMQNSIMIJKIHSIKOIGHJGCB@@;<==<?EGIJLJJGGHHGGJBBKRDFBABC=>==?FKJHPDNNGKGFCA<622456:KFININKKGHFKJKRSKJKRHMSLGKSSOLLLHJKOJLHMIMJIJMHIHCD78JKMJHSSNSHIJHIKIGHHIJSIKIHIIFGFHGKKSKOSOIQPQGIJIHOJKOOOHOILNIJKJL??<;75=?>>?GGNKPKIJJHHFGFEFGGFHIHILLMPNKOMKOKMIOINKLRJPIGHGFFE
@102_45CNXP_2
AATCGCAATAATCGGGTTCATTGATATTCCTAGTATAGTAGATGCTATCACACATACAATCATACTCAATTCGATGGAATTGTTTGATCTTAAAGGGGATATTCTATAATTTCGCATGTGAGGGGTTATTTCTTGGTTTCGTCCAGTCATTAATAACTTGATTATTTTTAGATAATAGTAGATAGAAAGAACGCTCGTAAGGAGTCCTATTGAAACCAAGAAATATAGGCCTGCCTGCCATCCACACCAGAATAAATAGAGTTTTCCAAAAAAACCTGCTAGTGGAGGAAGACCTCCTAGGGATAAGAGACATAGAGCTAAAGAGAGAGCCAAAAAAGGATCTTTTGTGTATAATCCTGCATAATCTCGAATGTTATCAGTTCCGGTACGTAGACCAAATAATATAATGCAAGCAAAA
+
KLMIIKGGLNOQKIJGHKSORJPSSOSNNKJKJKLKNLSMSKJIKHJQIJKKIMIMPMKHKKLHKIIQLSSKPLIHSJOSSHQKMNHSFE4..08DMHMSHJKJMJHJJIKJ>4310013=>>KHHHISIJLLPKMJPINKNLOHGIHFNKNNSMJMLKMKJMMHAH=::=?FFIM66666665--.64<EJGISLMJIJKIHJNJIHFFGFEKSOLJSKRSOKJSFCDDCBEGHFEDCAAKKOIOIGHFIHKGKJKOGFJJHGRMHCDEGGJJHKKSNSKNKSIIKGF:EDA=?<;;32223?822231...42223C>@BDHIFEDFFEGFFHLRMKSSJMMSSQOLJLSLKLILKKKFSISIMLKHIGFKGGEF554447899@DIKJKMIKJKOSSMNKOQKHKIFFEHHHGPJ
@103_45CNXP_2
CGTACGTATTTTTGGCCTAATTCTTCTTCTGATGATCGATTTAACCTCTGATCAAAAAGATATACCTTGGTTATATTTCATCTCTTCAACAAGTTTCGTAATGAGCATAACGGCCCTATTGTTCCGATGGAGAGAAGAACCTATGATTAGCTTTTCAGGAAATTTCCAAACGAACAATTTCAACGAAATCTTTCAATTTCTTATTTTACTATGTTCAACTCTCTGTATTCCTCTATCCGTAGAGTACATTGAATGTACAGAAATGGCTATAACAGAGTTTCTGTTATTCATATTAACAGCTACTCTAGGAGGAATGTTTTTATGTGGTGCTAACGATTTAATAACTATCTTTGTAGCTCTAGAATGTTTCAGTTTATGTTCCTACCTATTATCTGGATATATCAAGAAAGATATACGATCTAATGAGGCTACTATGAAATATTTACTCATGGGTGGGGCAAGCTCTTCTATTCTGGTTTATGGTTTCTCTTGGCTATATGGTTCATCCGGGGGAGAGATTGAGCTTCAAGAAATAGTGAATGGTCTTATCAATACACAAATGTATAACTCCCCAGGAATTTCAATTGCGCTTATATTCATTACTGTAGGAATTGGGTTCAAGCTCCCTAGCCCCTTTTCATCAATGGACTCCTGACGTATACGAAGGATCTCCCACTCCAGTCGTTGCTTTTCTTTCTGTTCTTTTTTTTTTTT
+
GHHISEEDBBEENKIHHIHNSJKOLLILKJIJK76653333:9<IECDC:9988::=KMMIIHHIJJOKMIGHHHIJSKMLIGRHHGHGJIIMNHSJJIHSIHIFGISLOOJOKNHMLNLKSGCA;;HCCBDLSSRJLOIPOKQJNKPKMGC71--.;<=@CJNSKJDFGDDDEDFEKIIIILHKBBBC?A=534:<BSKJPILILMJMJGFEFDEDILKIHCBBB><<<<=<9::>LKMLMIJHHGFFIFGGMFFEEFDEFHFHHMIGIGIGECCCEDIJJSIPJIFEDDDEEGEEEDGFFKPLM>>>>>GKJKJIHHJL=<>JKSKIIGFDEFDEFFIHJJIKSKSEGHK@DGGGOLLKGIKHNJMNIJLFFEDDHGIJIKLHIMDHD?A>>777JGHB:::::@CIEFJGKHI<<99:?@AGIGDFFIFJFD?;;;;99999BEFFFGIIJJLHFEIIJJIHLKNHHEGFILKIILKLHJJMECDCBDHGGHHGFFGDGGGDFEEDDCCDDCDGIFE11112C>@@GGHHECBABDDDEDCDEGFGGFDCBBBCCFEGFGEEDDC@6556.:@DCDEEFGGFFGE@?=923@@BCDDCDCCDCAB@??@C?>>>>A:765/(((**78<=0-CB<5@@@@AABBBCCEEFECA?>,)))))*55;;::99888DEHFECA@ABCIEDCD??B;23332*'%$#""###"""
@104_45CNXP_2
ATGCTAGCTTTTTGGCCTAATTCTTCTTCTGATGATCGATTTAACCTCTGATCAAAAAGATATACCTTGGTTATATTTCATCTCTTCAACAAGTTTCGTAATGAGCATAACGGCCCTATTGTTCCGATGGAGAGAAGAACCTATGATTAGCTTTTCAGGAAATTTCCAAACGAACAATTTCAACGAAATCTTTCAATTTCTTATTTTACTATGTTCAACTCTCTGTATTCCCCTATCCGTAGAGTACATTGAATGTACAGAAATGGCTATAACAGAGTTTCTGTTATTCATATTAACAGCTACTCTAGGAGGAATGTTTTTATGTGGTGCTAACGATTTAATAACTATCTTTGTAGCTCTAGAATGTTTCAGTTTATGCTCCTACCTATTATCTGGATATACCAAGAAAGATATACGATCTAATGAGGCTACTATGAAATATTTACTCATGGGTGGGGCAAGCTCTTCTATTCTGGTTTATAGTTGTCTGGCTATATGGTTCATCCGGGGGAGAGATTGAGCTTCAAGAAATAGTGAATGGTCTTATCAATACACAAATGTATAACTCCCAGGAATTTCAATTGCGCTTATATTCATCACTGTAGGAATTGGGTTCAAGCTTTCCCTAGCCCCTTTCATCAATGGACTCCTGACGTATACGAAGGATCTCCCACTCCAGTCGTTGCTTTTCTTTTATCTTCGAAAGTAGCTGCTTTAGCTTAGCCACTCGAATTTTCGATATTCCTTATTTCTTATCAAATGAATGGCATCTTCTTCTGGAAATCCTAGCTATTCTTAGCATGATATTCGGGAATCTCATTGCTATTACTCAAACAAGCATGAAACGTATGCTTGCATATTCGTCCATAGGTCAAATCGGATATGTAATTATTGGAATAATTGTT
+
458BBACBC??EHEA@@AAD>=?<6-9----DFDDEDECDDHGOKJOOPKJKEABAGLPGDDDHQKRSMFGIIFNPSAA@ABSHPLIGHIFDDEDFDDEDEIEDCCBBABA,,,,4:54311/,---367;>GGKJIGNLKHKNAABAAEFC:3//0889JIHJSHJGFEHEGFGFGGGIQKILGFNIMMKBLGJSNJSKQSGKMMSMLNJNHHOJJSLPLHKSJSKMKIKSQJIMJKMJHIIJKHJJJIHKIJHJGIIIIGKLHHIIFGDEDCA@@ABDBBDSOJLKMFHEDGECGFFFLFKHIGEEFEFC>=;2100677GJGIPJHFDDBBAABDDHGOFEFFHJHHGEABFIIJLHHFDDEFHLNIMEBCEDEEEGD<;889B@@ABBC@555LISKGFEEEIKKIJKHGJFA@@@BGFFIHGFGGFIIGHHHFKKHIIJGGHDB@8883EEIGGF333333>>>>=50044;<=CE320/**)(&()-254567799883212/6?@?GKIPF@AAABHC@B@AABACEFEFHIIIGGHIMGKFFDCCDFDEIMILKGA@??::4-:??=8999:?FHOK12111DDBBCEEJFFFEGCCBBBDGCD?EEGEGGFBE=.>B67<<?>4/0,%&%%&2323344==88CCDEECGGEEGIGGGDD::968@>=<;999;?>@?:7335897*8@?7;;=LKGNEDDDEEEFHBCBC:33:@@AFGDBCECMKC322227221,))9HLHJGHEIFIHFDDEEDDCC>>>?>@FFJHFOKKNMHEDFIJSKBD;/0HHGGKHMSHIIIFIHSJSKKJNSIILPGLHGEBCEEEFGHGJHHPJKEEFFGJFKFHFJGHGHFGFGHJGFFEGFEFFFHGGGJOGJEGIJJHLGCGDEFHHI@=<
@105_45CNXP_2
AATCGCAATAATCGGGTTCATTGATATTCCTAGTATAGTAGATGCTATCACACATACAATCATACTCAATTCGATGGAATTGTTTGATCTTAAAGGGGATATTCTATAATTTCGCATGTGAGGGGTTATTTCTTGGTTTCGTCCAGTCATTAATAACTTGATTATTTTTAGATAATAGTAGATAGAAAGAACGCTCGTAAGGAGTCCTATTGAAACCAAGAAATATAGGCCTGCCTGCCATCCACACCAGAATAAATAGAGTTTTCCAAAAAAACCTGCTAGTGGAGGAAGACCTCCTAGGGATAAGAGACATAGAGCTAAAGAGAGAGCCAAAAAAGGATCTTTTGTGTATAATCCTGCATAATCTCGAATGTTATCAGTTCCGGTACGTAGACCAAATAATATAATGCAAGCAAAAGTTCCTAGATTCATGGCGATATAGAACAGCATATAAGTTATCATGCTCGCATATCCACCATTTGAGTCTCCAACAATTATTCCAATAATTACATATCCGATTTGACCTATGGACGAATATGCAAGCATACGTTTCATGCTTGTTTGAGTAATAGCAATGAGATTCCCGAATATCATGCTAAGAATAGCTAGGATTTCCAGAAGAAGATGCCATTCATTTGATAAGAAATAAAAAGGAATATCGAAAATTCGAGTGGCTAAAGCTAAAGCAGCTACTTTCGAAGTAACAGAAAGAAAAGCAACGACTGGAGTGGGAGATCCTTCGTATACGTCAGGAGTCCATTGATGAAAAGGGGCTAGGGAAAGCTTGAACCCAATTCCTACAGTGATGAATATAAGCGCAATTGAAATTCCTGGGGAGTTATACATTTGTGTATTGATAAGACCATTCACTATTTCTTGAAGCTCAATCTCTCCCCCGGATGAACCATATAGCCAAGAGAAACCATAAACCAGAATAGAAGAGCTTGCCCCACCCATGAGTAAATATTTCATAGTAGCCTCATTAGATCGTATATCTTTCTTGGTATATCCAGATAATAGGTAGGAGCATAAACTGAAACATTCTAGAGCTACAAAGATAGTTATTAAATCGTTAGCACCACATAAAAACATTCCTCCTAGAGTAGCTGTTAATATGAATAACAGAAACTCTGTTATAGCCATTTCTGTACATTCAATGTACTCTACAGGATAGAGGAATACAGAGAGTTGAACATAGTAAAATAAGAAATTGAAAGATTTCGTTGAAATTGTTCGTTTGGAAATTTCCTGAAAAGCTAATCATAGGTTCTTCTCTCCATCGGAACAATAGGGCCGTTATGCTCATTACGAAACTTGTTGAAGAGATGAAATATAACCAAGGTATATCTTTTTGATCAGAGGTTAAATCGATCATCAGAAGAAGAATTAGGCCAAAAAGCTAGCATA
+
ISJSKIKMNHMSPMLLJSLSNQJNIOKNILSJNLJHLIIKKIIGHGNKQQKMLKSLJOSLLNLLLOKPJRKKLSHHOLOISDSLPMKPIJ2//09?MIKHHMKSHLNLJJKMSOOOSOLOMOLSQSLSSMKLSSSRQPSPQMMLNNSJSSLNMSMORLSNOPSRSPMSLQSSPNSIILSKLKMMGJHJLLSR;;;;;;;<SPOPOKKOJIIEDIIMIIIKMLOKMPMSMSSSSSOSMSMKJJJSSLKHIKOKHISPMLJKQIJSQIJCDHCCIKLJOJKGSMLPKMOKSKLSSSSONOLLSLMIDLKSLMJNSJIHGFFGGHGLKNHEFDDMSPKSORLKSMSOSONSLJMLNLRKKLLIROLJSMSOSLSSOSSRLMINKPQJQPLLPIOJHGLIIKPNNLMNKMNPKPMHMRKGLSLSKLILSRJJIPPKLHLJGJJLJMNJKOJSRIMQLSSSMMJLSSIOJLLIPHNJSOISJKSKSSSNSLSPKNMHSMINJISLKKLORILKIGIHKSKJILLLKLHMJSJIJIIKEEEEGSLQILOHMINMLLSSKOSIKONLRNKKSLKKMNMJKRLKSMKJLIGHSJHKJJIMILMKJHGIFEDDEILCCEHSKF8IFEEFEFMGGLGKQHNLOJMLMHIKHIJJNJLKHLSSJJLHINIGGDGHIRLOHKJLPKKKFIMJJIJRNKMJNHLLMFHEBCKSLRLLPPNKSSSNNSSSKRMSIIJMKKLKPMSLSRLSKKIMISOLGHHJQLKSKSPSLSIMPNSSRSLQSOSMMIMOSLIGKOMQPRPNPJJSIKMMNKSJQNKIHKMJSIJOOLNKJKILKJMQNJMPMJKSQLIHIMJGMJSLSSMNMISISOLKMKNSJKIPKJPSMJJIKPQMPNOLSMSSNLQOSSSMMJAEDCLRGKJJIPMJNPJQKSGHSNKSNSPNOJOMKPJMGSSSSLJPMISSSKJIJPSSOSNSSOHKSHKSLJNGKFGIDEFGIKOSMKHSNKNKIHKGJNILSKSSKOSMSMSKSPSLSMOPKMJSLIOOPSKPNSFFFLIMJSHQJSLNSJHKMHJHJKJOKQQKOJNNQJSSQOHHGEFHGHJJMHJIMIHLOKPOPPLLLSMLKKKFGHHIJIMKNRJLMQSKOKJKIKSJSMLSNNIFGKOPLMKMSNSSSMNJIMNNKIKJILISRIG54444>CBBBCJLHLKLJHIHHJEHHHHGGGGHIJOSRNMQMNOJLLKJQIJJJMPQSJNKKSSLIODCDDDJKRSNLOSMOIJKJMOPJLJMIHHLHMILMIIJMLMGFP??JOIHIKJLSORPRNHFHDDDFFHLMJMKHFDEFHONGLRIHMSPKIOKNIIGNNHMLLIIROHIGGIIIJMILIIKJMPLHJHLKKNHGEFFEHGGGBBB97@HIGCDCGKHGGHMRNSMCDCCCOH
@106_45CNXP_2
AATCGCAATAATCGGGTTCATTGATATTCCTAGTATAGTAGATGCTATCACACATACAATCATACTCAATTCGATGGAATTGTTTGATCTAAAGGGGATATTCTATAATTTCGCATGTGAGGGGTTATTTCTTGGTTTCGTCCAGTCATTAATAACTTGATTATTTTTAGATAATAGTAGATAGAAAGAACGCTCGTAAGGAGTCCTATTGAAACCAAGAAATATAGGCCTGCCTGCCATCCACACCAGAATAAATAGAGTTTTCCAAAAAAACCTGCTAGTGGAGGAAGACCTCCTAGGGATAAGAGACATAGAGCTAAAGAGAGAGCCAAAAAAGGATCTTTTGTGTATAATCCTGCATAATCTCGAATGTTATCAGTTCCGGTACGTAGACCAAATAATATAATGCAAGCAAAAGTTCCTAGATTCATGGCGATATAGAACAGCATATAAGTTATCATGCTCGCATATCCACCATTTGAGTCTCCAACAATTATTCCAATAATTACATATCCGATTTGACCTATGGACGAATATGCAAGCATACGTTTCATGCTTGTTTGAGTAATAGCAATGAGATTCCAATATCATGCTAAGAATAGCTAGGATTTCCAGAAGAAGATGCCATTCATTTGATAAGAAATAAAAAGGAATATCGAAAATTCGAGTGGCTAAAGCTAAAGCAGCTACTTTCGAAGTAACAGAAAGAAAAGCAACGACTGGAGTGGGAGATCCTTCGTATACGTCAGGAGTCCATTGATGAAAAGGGGCTAGGGAAAGCTTGAACCCAATTCCTACAGTGATGAATATAAGCGCAATTGAAATTCCTGGGGAGTTATACATTTGTGTATTGATAAGACCATTCACTATTTCTTGAAGCTGAATCTCTCCCCCGGATGAACCATATAGCCAAGAGAAACCATAAACCAGAATAGAAGAGCTTGCCCCACCCATGAGTAAATATTTCATAGTAGCCTCATTAGATCGTATATCTTTCTTGGTATATCCAGATAATAGGTAGGAGCATAAACTGAAACATTCTAGAGCTACAAAGATAGTTATTAAATCGTTAGCACCACATAAAAACATTCCTCCTAGAGTAGCTGTTAATATGAATAACAGAAACTCTGTTATAGCCATTTCTGTACATTCAATGTACTCTACGGATAGAGGAATACAGAGAGTTGAACATAGTAAAATAAGAAATTGAAAGATTTCGTTGAAATTGTTCGTTTGGAAATTTCCTGAAAAGCTAATCATAGGTTCTTCTCTCCATCGGAACAATAGGGCCGTTATGCTCATTACGAAACTTGTTGAAGAGATGAAATATAACCAAGGTATATCTTTTTGATCAGAGGTTGAATCGATCATCAGAAGAAGAATTAGGCCAAAAATACGTACGA
+
GLIHJJIGGLSMQSSHGIHHLINIKSIIHIJHIIHCGEFIOIQHIQIHKJSHHIMPQLHSJKRJLKFJHJGGMLLLGLLLNHHD><760/(((/4NGIJHSKJSJIKICNMD@====??AFEKKHEBCDFIHNLIPSNLLMJJIJNJJLIISJLMMSLNSLKNSIKSSPSILSMPJGSEHSIIMRSLLKNMIFJ<333<JFMJIKJJIKQIJNKLKLIJMKQPKFEEEGIQSSOMJLMJJILPHKHOIGJLKKHLHB===<74>6667JISSSLSJRSKISJRKSKJSKSLSRJJSSLKKOOJELLSSJKOQSNPLIKJIKRIMMJHGHFADFGSSJNONOSSSPRLPLSSLJSSKSNGKPSHGHSPJKMNLSSOLHLEKEPILJNFBFFEKPIHIOKNRILSSQSJLOIJHHGKJMSSRMNJKLNSIJNLIIHIKQFJNIISPRIKMLQNOKMNQJKKJJHMKNHHJSIPPKJHIKOPSNSQSMSSMOSOIJLSLIINNPJILIJHIFFGGGGJLQJC92399CDSHHJHEFGGHNHMSIHLMLHIEGHJJKSIGHFGIMLLSJGGGHDHHCCD@?;997.)%%&'44446<<=>CDFEGFFEEKGHMPKHQKGIJFJNHIIHIJJJNKISSINSJHPSKSMNJISQLSJILIKNLFGGJKNNLKHGEGJFGIGGIHKENJFJKIINNHGHD;@GIHHEEDFFISOHJSSMHJJIKLLMNDAA@AEIIMQGSOKSMECCCGHFIHCDDCEMHGGBCGCDHDFEGJSKRKLQHLJKNJSLSJLJHFFGHIIJKOJPKIKMLJJJHKJKLSJOKJGFGHPHPKLLMNJLKKIHOSKNJHFKKSNLNSSMPLRIJIJIJKKHJMLOSKIPHRMKIKI>6550/(((((=/....@??JJPSSKIKNKNLLKSSHFSPOKRQPNSSSNQSLKJMSSLJLCNSLLHHHBHJMKHHIJSDDDDHFIGKF@<::@MJSJGLHMJKIGEFGISMSNKKKNIHLNKSIKORNLLKGJIISMMSILSNHMMSJIIGEEED?<<<=BMIEIHE@B:88:;;KIIJMSKLHLSRLKQKHSMIKHJNJSIPRPGILKJSQJKOMKMJOLKSMNSOKJNSSLLSMNLJKJNOKHNNMSNMGHHFH@?>><999:COSNJNMKKLLSNSJGIJKPLMRHSMPJJLMGLRSKIJOSLKKSMLMLGKMHHIGNNHFRLMJJMSRGJONHMKIKJILGGMSLDECAA?==?GIJFILHKOJKJBBDPJNJLMHGGJHEHFIFIKIKJJIFF44IJFIKIIJPJKKHGKFSILMOLJ@?>??HD>DE@DA;65..8@IKQKHGHMPLSGLISSMHMJGJIKKHJJRSQQKNNKSLIIQMLKOISIHIKKHIJKPLJLSSMMJKKMGGHISNSOLJIGFEED
@107_45CNXP_2
AGGCTATGTTCCGCAATATGGCAGGTTCACTGGTTCGTCATGAAATCATCAAGACGACTCTGCCTAAAGCGAAAGAGCTGCGCCGCGTAGTTGAGCCGCTGATTACTCTTGCCAAGACTGATAGCGTTGCTAATCGTCGTCTGGCATTCGCCCGTACTCGTGATAACGAGATCGTGGCAAAACTGTTTAACGAACTGGGCCCGCGTTTCGCGAGCCCAGTTCGTTAAACAGTTTTGCCACGATTCGTTATCACGAGTACGGGCGAATGCCAGACGACGATTAGCAACGCTATCAGTCTTGGCAAGAGTAATCAGCGGCTCAACTACGCGGCGCAGCTCTTTCGCTTTAGGCAGAGTCGCCTTGATCATGACGACCAGTGAACCTGCATATTGCGGACATAGCCT
+
BBCMLMQISPSMNMKKKKPJKLFKJGIC++++,A86556>?FCFC<?>@?JRJKILSJJMSSPPSOOMLJSLSOOMNSLOKKPSKMII@??>?SJLJLSSLKMLSNKSOQJMLNLOLKJOSSSSSSLSNIKKJHINMNNLLMSOKLPOONSMRSLOKNIPLLILOSJSPMRKLIKRSJFFIGHQNLLHHJJNSQJLJKHSPORJPSSSOSSLJFGHC@@C@***(&''(+?@EDDDEC;3000)()*9:@>;::;;<;:677:;<<=;;<;:<;00.)))))7;;;=>?A=>52,(((*459:>JCA@??@:9999=998///..0/01246642210/00,---.,**+*++,++*'''(()*/)))*+:5532////12,,,('%%%'())'''%$$&')--
@108_45CNXP_2
AATCGCAATAATCGGGTTCATTGATATTCCTAGTATAGTAGATGCTATCACACATACAATCATACTCAATTCGATGGAATTGTTTGATCTTAAAGGGGATATTCTATAATTTCGCATGTGAGGGGTTATTTCTTGGTTTCGTCCAGTCATTAATAACTTGATTATTTTTAGATAATAGTAGATAGAAAGAACGCTCGTAAGGAGTCCTATTGAAACCAAGAAATATAGGCCTGCCTGCCATCCACACCAGAATAAATAGAGTTTTCCAAAAAAACCTGCTAGTGGAGGAAGACCTCCTAGGGATAAGAGACATAGAGCTAAAGAGAGAGCCAAAAAAGGATCTTTTGTGTATAATCCTGCATAATCTCGAATGTTATCAGTTCCGGTACGTAGACCAAATAATATAATGCAAGCAAAAGTTCCTAGATTCATGGCGATATAGAACAGCATATAAGTTATCATGCTCGCATATCCACCATTTGAGTCTCCAACAATTATTCCAATAATTACATATCCGATTTGACCTATGGACGAATATGCAAGCATACGTTTCATGCTTGTTTGAGTAATAGCAATGAGATTCCCGAATATCATGCTAAGAATAGCTAGGATTTCCAGAAGAAGATGCCATTCATTTGATAAAGAAATAAAAAGGAATATCGAAAATTCGAGTGGCTAAAGCTAAAGCAGCTACTTTCGAAGTAACAGAAAGAAAAGCAACGACTGGAGTGGGAGATCCTTCGTATACGTCAGGAGTCCATTGATGAAAAGGGGCTAGGGAAAGCTTGAACCCAATTCCTACAGTGATGAATATAAGCGCAATTGAAATTCCTGGGGAGTTATACATTTGTGTATTGATAAGACCATTCACTATTTCTTGAAGCTCAATCTCTCCGGATGAACCATATAGCCAAGAGAAACCATAAACCAGAATAGAAGAGCTTGCCCCACCCATGAGTAAATATTTCATAGTAGCCTCATTAGATCGTATATCTTTCTTGGTATATCCAGATAATAGGTAGGAGCATAAACTGAAACATTCTAGAGCTACAAAGATAGTTATTAAATCGTTAGCACCACATAAAAACATTCCTCCTAGAGTAGCTGTTAATATGAATAACAGAAACTCTGTTATAGCCATTTCTGTACATTCAATGTACTCTACGGATAGAGGAATACAGAGAGTTGAACATAGTAAAATAAGAAATTGAAAGATTTCGTTGAAATTGTTCGTTTGGAAATTTCCTGAAAAGCTAATCATAGGTTCTTCTCTCCATCGGAACAATAGGGCCGTTATGCTCATTACGAAACTTGTTGAAGAGATGAAATATAACCAAGGTATATCTTTTTGATCAGAGGTTAAATCGATCATCAGAAGAAGAATTAGGCCAAAAACGATCGTA
+
JPMLJJJKHMKPLGIIKHILILKNOOSSNSLQISHJJMJIJGHGHGKPIJOIKJIKILROSJLIFGFDESKSMKMKMIJJIFSJLNKIEFE??CFMIIKSIINCDDGISINPJJOHSJPOIMIIMIJISSOSLSMIMPSMLJNIFFHKFGSJJNOLFGEFGSIIHDC96667AHLQHLKHJJIHJGKJLOLL88888888GGFMSIJJJQNQLSQLKLINNNSOKLSJKJKLPHJKPSLPSIKJHIKGIHGJHGOMLMRNJJLSOSQGFFIJIJKPLILSKJQMNSNOKNJNRNKSLMSSSMONFJJKMLSMSMLPJPNOLPJQNMIGIOLFEHGSSOLSSNRNSSMPPLLLNNSPSLJSOMNONMSE@>>>?IOILINJIILPSJKJMKIJIHJFGJJNLMQNMMRHISGHHJHISKJMOSLJLONLKIJSIKHHJNHPILPMKQOKKMLONIKLSOSKMSSSQDEC77777SHISLLQKMSIKSPNLNMLLLSOMJJLIHJLSHMNJJKGJIIMOIIKKSPOKIJFLHLLGFHKJMKKKHNGJMJGHKLJNJSKHJSKMSJIKSSLJS222224A@?>>??BA>?KFMSIJEEFEEGFFGJEGFEEBBDHGQ3C===ABGOEEDDEFFFGIIHJMIFHGFSLRJIFE@3000JJI76677GHSLJNRMSSSJJHKLSMNSSJSSSSKLHJJLKPNOSIOLLLLSFHEHHJKRQLSOLORKNKMKGFHICD9?A<@@@HGBACBIKSKOMKSSILSKKLSNQJSLSOKQOMJLOSHMLCAILNKMKNSKISOSQNOONSSPNLLKNKNLNHSLLJNSKJISINPKSSLSLSNIHHOLJLRNJKSPONPPLLMSQNLSSFDDCEMSIMSLKKSJNSMMMLNMNLRMSOMONGS2.,,GHJMKKMLILSSKOJFJGJIHGSNRSSSSSKIIGFNKKNRSMMSKSSLHJHMMLKJMSGHHGKLSQRJLMONRJJJELKOJKILOJKISLLPJNOKMIIHISSMJPMRMSMJPJKSLNOLOKSJJMOKMLSHNGDDHEEFPNSMNPJLOMJKKSLJNKLSSGGFMNSPLOLKKLHHIIKLJMKSNJLQKPISNQOLNSKLNNILJKILPLPPJSLOSMLOSHMMLJLLNJMPSMMGIFGHPHHHNKKSMSNIMKKJLSKKRNLIKNJSOSLLLKIGHNPSKMPFCBCA<999PNIHGGDGHHKSNLOGQLNLIFPKLMOGB=8?ABEKKSKIPKIGGGMIJKSMSPSPQLIGKLIMHIFLSIEFGHOSIIJMSJNJ>><@LOKJKKISSLMKLHHHHJJPLHJHHLSOGGGIKLORKSKFFMNSRIJIKKNQIJQLPMKKRNHJIJHJHKKKSKSJHGIFEEFEHKILGDCCDEGJJIKSKKMHEDDHGFFHFHOEIJIFFEDCDC
@109_45CNXP_2
ATCGTTTTTGGCCTAATTCTTCTTCTGATGATCGATTTAACCTCTGATCAAAAAGATATACCTTGGTTATATTTCATCTCTTCAACAAGTTTCGTAATGAGCATAACGGCCCTATTGTTCCGATGGAGAGAAGAACCTATGATTAGCTTTTCAGGAAATTTCCAAACGAACAATTTCAACGAAATCTTTCAATTTCTTATTTTACTATGTTCAACTCTCTGTATTCCTCTATCCGTAGAGTACATTGAATGTACAGAAATGGCTATAACAGAGTTTCTGTTATTCATATTAACAGCTACTCTAGGAGGAATGTTTTTATGTGGTGCTAACGATTTAATAACTATCTTTGTAGCTCTAGAATGTTTCAGTTTATGCTCCTACCTATTATCTGGATATACCAAGAAAGATATACGATCTAATGAGGCTACTATGAAATATTTACTCATGGGTGGGGCAAGCTCTTCTATTCTGGTTTATGGTTTCTCTTGGCTATATGGTTCATCCGGGGGAGAGATTGAGCTTCAAGAAATAGTGAATGGTCTTATCAATACACAAATGTATAACTCCCCAGGAATTTCAATTGCGCTTATATTCATCACTGTAGGAATTGGGTTCAAGCTTTCCCTAGCCCCTTTTCATCAATGGACTCCTGACGTATACGAAGGATCTCCCACTCCAGTCGTTGCTTTTCTTTCTGTTACTTCGAAAGTAGCTGCTTTAGCTTTAGCCACTCGAATTTTCGATATTCCTTTTTATTTCTTATCAAATGAATGGCATCTTCTTCTGGAAATCCTAGCTATTCTTAGCATGATATTCGGGAATCTCATTGCTATTACTCAAACAAGCATGAAACGTATGCTTGCATATTCGTCCATAGGTCAAATCGGATATGTAATTATTGGAATAATTGTTGGAGACTCAAATGGTGGATATGCGAGCATGATAACTTATATGCTGTTCTATATCGCCATGAATCTAGGAACTTTTGCTTGCATTATATTATTTGGTCTACGTACCGGAACTGATAACATTCGAGATTATGCAGGATTATACACAAAAGATCCTTTTTTGGCTCTCTCTTTAGCTCTATGTCTCTTATCCCTAGGAGGTCTTCCTCCACTAGCAGGTTTTTTTGGAAAACTCTATTTATTCTGGTGTGGATGGCAGGCAGGCCTATATTTCTTGGTTTCAATAGGACTCCTTACGAGCGTTCTTTCTATCTACTATTATCTAAAAATAATCAAGTTATTAATGACTGGACAAACCAAGAAATAACCCCTCACATGCGAAATTATAGAATATCCCCTTTAAGATCAAACAATTCCATCGAATTGAGTATGATTGTATGTGTGATAGCATCTACTATACTAGGAATATCAATGAACCCGATTATTGCGATTA
+
BC??>>?CGBBCEHJISMKIJJLIJOLSJSIJJJFJJKKCLFB>>7777<===CKIGIMIIMILLHKOPSMLKKJISLJKKMIHMISSMKSLJKLLKMKNNKNSLNSKSNLLQISQ=::66<<GHKJPLPLSNNQOMLKSINLLLOSSFIFBACBCQOOPNMGJISMMSSKMKLHSRLKJIIJOHLSJSMJJKJIOKLJKSSNOSOSSSMS44JHHFGGKIIJSPISSLPOSLINSJJSIKGFLISKOKSRMIFGJIKMINOKMJMILSKIHIHHSKOPSJ>==<??323333HKHMHMJLMHKSSMRRMRNNMLSSSOPPMSMLHGGFFFFFGOKLPOORSSJNJOMHKJORLMKNKJPJLLSKSPSOMSNQKOMMLSJMKLKJSOSLLJNKLOSKIOIGIMONMQSPMLJHGFGJOMSJKHIKHJMOJKIRMOLQSKJKKNRIMHKKQPKJFHIIPJKKGNSOIJKOGMKIONOKNIOMKISPSJGHHJJHJOIIGGE===<789:HHCDDMIMDDBCDICABGKLLHGLHFIFFHGGGEFHGIIGFGDFHDEMMOKMFGIGHFEDC=GGIHIJRHILGJGFBABBCSKIMLPSJPISLONHOLHSOSMPSOLISQSFPC>GQ=GGHLQHJIF?;DKJHGGGLSIKNKJILGHMJIJGGHIJNMLMPSKGFGSISLIJKNSSSMLEMQNONIISNLSJNSJMSLMPSNIOLHIIKLGDEECFFEKSKMJKKLRLNRSNPJPKLSKSMHAOKMMJMKRKMKMKIIKQJIRSNKKMMJOLOOOSJJIJSNQSKSSJLSISKSOJKFPHSKKLLSMLMOLKPHPMSSNSLNKNSSNNROJSNSQPMLNIRJRLNONMINILPOIKRKMIKKSLKKSKMNPKNLOQKMNLJOOLSMKSMNSRMHKSKHKIGMLNIHLNISIFDHLPPJMLLKJJKHJHLKMLKLMMKKKMKONPPLRILOPLJOKQJLINHKMIMJIJIIFJNKLJKSSPLPSSSIRIMLJGGHLKSQPIPLJILLKQNKLMPKSOSKJSNKKLKNJJJJOLSMSHKKLNLJSKSJHHKMNNMSLKHHKLMJLMJSSPJIC844+:IKFKJMKLSKOPKOIIHD?111@AKKIRNMMSOSQSSSPLOSLH=BFKLJSHIIJSLNSJILKSNKSSSNOOOJJNDSIJSRQOSPJSJOPLLSSRLKSKIKHSMLKJIMKIKLOKSLRSOJSLSLRRNLONKSOMKJMNJILRMMJRJLIRPSNMNPNLFQLABB?>?----,,,.))($)''')4645:;;EILIKIKQJOISIJIMPLSLNMJPJI?E=CJ?5<RKOIGIJNJIKOQPJSHIIIINOQIIJHPLSLGHHHISOOIJGJFNKSOIMJLKLILMKKHSNKKLNJNLLGHHFFFFHIKLHMIFGGGI
@110_45CNXP_2
AATCGCAATAATCGGGTTCATTGATATTCCTAGTATAGTAGATGCTATCACACATACAATCATACTCAATTCGATGGAATTGTTTGATCTTAAAGGGGATATTCTATAATTTCGCATGTGAGGGGTTATTTCTTGGTTTCGTCCAGTCATTAATAACTTGATTATTTTTAGATAATAGTAGATAGAAAGAACGCTCGTAAGGAGTCCTATTGAAACCAAGAAATATAGGCCTGCCTGCCATCCACACCAGAATAAATAGAGTTTTCCAAAAAAACCTGCTAGTGGAGGAAGACCTCCTAGGGATAAGAGACATAGAGCTAAAGAGAGAGCCAAAAAAGGATCTTTTGTGTATAATCCTGCATAATCTCGAATGTTATCAGTTCCGGTACGTAGACCAAATAATATAATGCAAGCAAAAGTTCCTAGATTCATGGCGATATAGAACAGCATATAAGTTATCATGCTCGCATATCCACCATTTGAGTCTCCAACAATTATTCCAATAATTACATATCCGATTTGACCTATGGACGAATATGCAAGCATACGTTTCATGCTTGTTTGAGTAATAGCAATGAGATTCCCGAATATCATGCTAAGAATAGCTAGGATTTCCAGAAGAAGATGCCATTCATTTGATAAGAAATAAAAAGGAATATCGAAAATTCGAGTGGCTAAAGCTAAAGCAGCTACTTTCGAAGTAACAGAAAGAAAAGCAACGACTGGAGTGGGAGATCCTTCATATACCACAAAAA
+
JKLMLMKLMIISHFGIJQKSKLMLSLSIMSSNLQKIKNKKKGIFFFJIKMJJSKIKMJKLMJHKKKJNJSINLSSKLJSSJQMKNSKSGM<778EJJSMMJSOPQKKKILNSLSOLNOOMNJLMJSLLLSSQSRSJLNJKIIIJOJKGNLLLISKQONLJJKSSIMM>LLNSJPJMNMKKNSKJIHMIQQNSFFGJHKFGJSMJKJPPIHJGFSLQKDED<=<-889@BIHKSJIGINQISLSOJPJJLSLRPMSMLLLOKINOSGJHFDHSSSKIJJHLNPLOHPQDFD@E@?A++,LOKKMKJSMMLNLOPLOLILIHJSIKNLJJKLKFSENSSSJKKOMNSLKSSMHMHGKJKKJMSILKJIOMMMJPSMKIIIMJQQMJKJMJLJSHHIJGHLOSRSNNHJLLIGIGGFHFHKONKJJHIGHJIHSSNQHGEFGJIJHKMJNSMJIRNOOOONNJJKNNPMOSKGLNPSMJMHJKPMSKMIIHHHSPSNKIJIJJJKHJKNSPLE=.../CBBDDGKJHIMHKGGIFEFGGGKJIIE@>>>>LMIRQMPJJKJIJKSLLPKLMILLNHHOKINIKIONOLGKIJKKKJJJKGFDEDHGGMLPHIHHLHRIRJKHRHHOEFEEFIINQOINMSJHHGGNKIHHISCSKKLSSMKIGEFFIISMJFEFEFEEFEGHJGHFELGKHEDCDDFGJOFFGEFFEA>:30/+,7;<?MHJE????@JFFJDECHIFDEEFC@((''(*%$#"""##
@111_45CNXP_2
ATGCTAGCAACAACTCGAAGTATGGGTCTAGCTTATTGATACGTTACCGAAAACCTCATTTGAATAAATTTGGAATACATTTTATTTTTTTTATTGACAAGTACTCGTACTCAAAAAAGTTAAAAATTTTTTATTTATATATTTTTTTTGAGTACGCGTTCTTTGGACCTGGTGTATCTTGTCTTTACCACGAATGATTTTCCTTGGTTAACAATAATTGTTGTTTTTCCAATATCTGCTGGTTCATTAATGTTATTTCTCCCGCATAGGGGAAATAAAGTCAATAAATGGTATACTATATGCATTTGCATCTTAGAACTTCTTCTAACGACCTACGCTTTTTGTTATAATTTTAAAATGGACGATCCATTAATTCAACTGTCCGAAGATTATAAATGGATCGATTTTTTTGATTTTTACTGGAGAATGGGAATAGATGGACTTTCTATAGGAACTATTTTACTGACGGGATTTATTACTACTTTAGCCACTTTAGCGGCTTTTCCAGTTACTCGGGATTCCCGATTTTTTCATTTCCTGATGTTAGCAATGTACAGCGGTCAAATAGGATTATTTTCTTCTCGGGATCTTCTACTTTTTTTCATCATGTGGGAATTAGAATTAATTCCCGTTTATCTACTTTTATCCATGTGGGGTGGAAAGAAACGTCTGTATTCGGCTACAAAATTTATTTTGTACACGGCAGGAAGTTCTATTTTTTTATTAATAGGAGTTTTAGGTATAAGTTTATATGGTTCGAACGAACCAACATTAAATTTAGAACTCTTAGCTAATAAATCCTATCCTGTTACACTTGAAATACTATTTTATATTGGATTTCTTATTGCTTTTGCCGTCAAATTACCGATTATACCTTTACATACTTGGTTACCTGACACCCACGGTGAGGCACATTACAGTACCTGTATGCTTCTCGCTGGAATCTTATTAAAAATGGGAGCCTATGGGTTGGTTCGAATCAATATGGAATTATTACCCCACGCTCATTCTATGTTTTCTCCTTGGTTGTTGGTAGTCGGTACAATCCAAATAATTTATGCAGCTTATCTGGCTCAACGTAATTTAAAAAAGAGAATAGCCTATTCTTCTGTATCTCATATGGGTTTTATAATTATAGGTATTAGTTCTATAACGGATCCTGGACTTAATGGAGCTATTTTACAAATAATTTCTCATGGATTTATT
+
:::IJFEGFGGIGE@.''''(*)'&&'''&'(5??AFEGIHJGJIEIHEFGHLHKQJGGLQQSSJJJJJKPJGJHHHMOKJSNLFGFISSSSRMLJILHGGFFIIGFIHHKGCEGNSSNHLEGKSRKJRKSSMNNIKNSMMIJ?NLSSPNKMPIIIHIHFA<52022AGRNJSSMSLFGFGJKMGSKKKKLIKLSNJQLLOSSNIGGLKIMNNISLSSNJPQMMLJMLNLEEJNNLLLMKJKKKNMLLMIHIKLFIOKLSKSMIQSL@B@AEILJHFHJGJGOIOLJRNLHGHIGGIJJGHHJQIIMMIHLEHHBBFIFBFGGKIGHEHGGGHJJHKIOHGSKKJHHHHGHKSMMJMIJHNGD@@@@BJEGDCCEGDDDDEQJGHEFFIGJIIHGFHGHGIHAA@@?:SKHA??;BIIGEDDEEJOJMHLJKLGGFEHFHIJEKJGSMHHHJHIKIHJIIONJHFFFGFFHISLNMMSNSLECGIDKRMJIESHCFIHKHGLQSKSCBSLJSKIFEGEDIFDJ?DD?BKMPKEJFGHNSIIHQSLNMIOJLMLMMLSSCBA?=<=;BC9CGMKOHISNOSLLIHGGHHJGOMIMIGIKJSSSNISLJSILLSNMSSKMMKNSLPRLJ==IDF?98E9887=DHKGRJHJNJNHNRMSLKCGGCFJJINKIMMNJRSKKIIHHIJIKKMMKJPSSSJJKQMIIHD>?DDJJLKKHNSHPNSSSNMKHFGFE@HGCHDSLHJIIILKCAAAAIKLKEINJPJMEEGEEGIGIIMKJGGKJNJGGFIIIGIIHKSIHSHGHKKMNJJHHHD<;99:JJLHMIIFECCCCENSILJHIIIIJIILNJGCCBAADCHFGFHFDIJPSOOHJIHJMORBFED@=9;=ACFFGFFLIKKJHEFGBBCA:;<<<JLMFHIKIJIMSOLSJKSMRSQLKJMLSSLLJLQSNSSPLKL54333QPQNESNIKNIMMKJLLONKLSJGLLLJHGQJMMSKMLSLPSOSHSMLJMSNNKMOKNMMHDGFHFSNQSMSJQSNSSSMNLKSJIGIIORPLLIGDJIHFDFFHKKIA?>95-*%%%)())+,=>FBACEGBCC>KSGEEHKKJLOJPSQJQQSNPOOJKSINPLLPLRMNKSPMSLISRLMSSSIMRJNSNSSMLOKPKIGCB?;778:LNMKMNORSGILKPMSSMSHOLQKKGKLMSSSMNNSLNSSSS
@112_45CNXP_2
GGCAATGCAAGGGAAGCCATCGATAAAATAGTGAACATTGTAAATATTTTTTGGAATGGAGATAGCCATTCCACCCATTCCATCAAGATAAACAAGCCTAATTCTATCATAACTCGTTCCTGCCAAGAAAAAAAGTGCAGCGCCAATAAATCCATGAGAAATTATTTGTAAAATAGCTCCATTAAGTCCAGGATCCGTTATAGAACTAATACCTATAATTATAAAACCCATATGAGATACAGAAGAATAGGCTATTCTCTTTTTTAAATTACGTTGACCGAGAGATGTTAAAGCTGCATAAATTATTTGGATTGTACCGACTACCAACAACCAAGGAGAAAACATAGAATGAGCGTGGGGTAATAATTCCATATTGATTCGAACCAACCCATAGGCTCCCATTTTTAATAAGATTCCAGCGAGAAGCATACAGGTACTGTAATGTGCCTCACCGTGGGTGTCAGGTAACCAAGTATGTAAAGGTATAATCGGTAATTTGACGGCAAAAGCAATAAGAAATCCAATATAAAATAGTATTTCAAGTGTAACAGGATAGGATTTATTAGCTAAGAGTTCTAAATTTAATGTTGGTTCGTTCGAACCATATAAACTTATACCTAAAACTCCTATTAATAAAAAAATAGAACTTCCTGCCGTGTACAAAATAAATTTTGTAGCCGAATACAGACGTTTCTTTCCACCCCACATGGATAAAAGTAGATAAACGGGAATTAATTCTAATTCCCACATGATGAAAAAAAGTAGAAGATCCCGAGAAGAAAATAATCCTATTTGACCGCTGTACATTGCTAACATCAGGAAATGAAAAAATCGGGAATCCCGAGTAACTGGAAAAGCCGCTAAAGTGGCTAAAGTAGTAATAAATCCCGTCAGTAAAATAGTTCCTATAGAAAGTCCATCTATTCCCATTCTCCAGTAAAAATCAAAAAAATCGATCCATTTATAATCTTCGGACAGTTGAATTAATGGATCGTCCATTTTAAAATTATAACAAAAAGCGTAGGTCGTTAGAAGAAGTTCTAAGATGCAAATGCATATAGTATACCATTTATTGACTTTATTTCCCCTATGCGGGAGAAATAACATTAATGAACCAGCAGATATTGGAAAAACAACAATTATTGTTAACCAAGGAAAATCATTCGTGGTAAAGACAAGATACACCAGGTCCAAAGAACGCGTACTCAAAAAAAATATATAAATAAAAAATTTTTAACTTTTTTGAGTACGAGTACTTGTCAATAAAAAAAATAAAATGTATTCCAAATTTATTCAAATGAGGTTTTCGGTAACGTATCAATAAGCTAGACCCATACTTCGAGTTGTTGCTAGCAT
+
667KMLIRLMHMLGJLOKKNMLOJJJKMJLPSKJJQJIJLKMMOLNKGSDPNSMLJLLAJCHLPLJSSILHP<=BD583*****.)'++++DEGOSKKHFGOSLMMNRSNIORSKHKNIPSLIJCHCD8:CDGGJHIKIHHNLSJKMPSPSNSMLLNSJMKSQMPLLHSQRSLSKKKSKSQLMLKSLKHDLKOSLJIJGHIJHSILMSOJKSNKPMNQSRKINIJPOSONMSSPLLSOOPSIQPSRNHQSSKSOSMKRPNJHSKMKKKSROSLNRKMSNSSMSPISKSJMNIJMMJSSSFHQGLJKLSSIJJILNKJMJJJMKOHMIPSIJKSSJQKMOOLRPPMLSSKMKIIIMKGMSMPKSMLPRJLHIKOJPKLSOJLLMOMOJIIKIKIJJKIHMIFIFLSSSIOJSIQMQJNSSOJHIQSKSKQIJHIJJLRRSSOMKLLIQHHEEGEEIHISHSOJMIIMQKLSLOHLKIIKJQNNJKKLJLL88888FNMSNHHGHFIHNMLJIPLPPMJKJSJRHHIKMGJIHJGKIHGGJJHLHGGGGHLIE>>?>@CFFJINSLKGFGFEFLHHHHJIKLKNLJGKJLKJMLLGDEFFFFDDENH98778<;<<<GFEFDEGJJJPJIINGHIKGGHLJKJHGEECBCEKHKLKJKGJGHLGHILJIMJKILSKSKLKKOHISKSSKOOLSPQQPSFBFCCHKC;HFFGJIIHJSMRIILJILRSMPOKPNJSRMMKMIHGKPPLPMPPOLNSGCHHJSSSQJGLHMKMSLSJFKLJMJSSMSSJQRLPPIROJNORLJHKILIHLJKSGNPJIKMHNSNNMLPFHIJJKIGHKKSLNKSKSNLKQMRMILKLJSOPIKPHIIQMIHGFFF=85432111;GJMNHISHHHJLMSHIKHJIOIOOMJPRLMLNNJORNKMLPOQISSPJMSLISMSSJEDEONJDFINLSSSSSSPKILMLSPISPSNMILLHIJLISJSJMSLSSIKKNSHNGJMSHFGSJIFLLMSMJQMJHSLJKLSKJHHHIHGHGGQNLLMRNLLPSLSLKMNSLMJMJKSSNMNLISIJJIKJSSLSORSQILB@>AC4HJH=JFHKKSKLMSLKJOPISSRJJOIJJIGHFEFIJIKHILJKLKSSSRJMGIKKPSNKJJNOJIIIPOHJSONKHKLPJJJGLHGHJKINSJIJGGLKMIMIGKIFFEEGFFEGEDDFFFBDCFOSSSSIHHGDGF8JNKHOMJGSONLRIKHKSSS@AABBH76666HHNFEHIQGIIGJGIIILGEAMLJNMIRCDDEDHKLKJIGIGIJHGDAABCIJCBBABGFJFFHHGFFEFFEEDDEDDGEJGHJGFEFGJHJIKIKJIHFD
@113_45CNXP_2
AATCGCAATAATCGGGTTCATTGATATTCCTGGTATAGTAGATGCTATCACACATACAATCATACTCAATTCGATGGAATTGTTTGATCTTAAAGGGGATATTCTATAATTTCGCATGTGAGGGGTTATTTCTTGGTTTCGTCCAGTCATTAATAACTTGATTATTTTTAGATAATAGTAGATAGAAAGAACGCTCGTAAGGAGTCCTATTGAAACCAAGAAATATAGGCCTGCCTGCCATCCACACCAGAATAAATAGGATTCCGAAAAAAACCTGCTAGTGAAGACCTCCTAGGGATAAGAGACATAGAGCTAAAGAGAGAGCCAAAAAAGGATCTTTTGTGTATAATCCTGCATAATCTCGAATGTTATCAGTTCCGGTACGTAGACCAAATAATATAATGCAAGCAAAAGTTCCTAGATTCATGGCGATATAGAACAGCATATAAGTTATCATGCTCGCATATCCACCATTTGAGTCTCCAACAATTATTCCAATAATTACATATCCGATTTGACCTATGGACGAATATGCAAGCATACGTTTCATGCTTGTTTGAGTAATAGCAATGAGATTCCCGAATATCATGCTAAGAATAGCTAGGATTTCCAGAAGAAGAATTAGGCCAAATCGGATATGTAATTATTGGAATAATTGTTCAAGATCAAATGGTGGATATGCGAGCATGATAACTTATATGCTGTTCTATATCGCCATGAATCTAGGAACTTTTGCTTGCATTATATTATTTGGTCTACGTACCGGAACTGATAACATTCGATGCAGGATTATACACAAAAGATCCTTTTTTGGCTCTCTCTAGCTCTATGTCTCTTATCCCTAGGAGGTCTTCCTCCACTAGCAGGTTTTTTTGGAAAACTCCATTTATTCTGGTGTGGATGGCAGGCAGGCCTATATTTCTTGGTTTCAATATAGGACTCCTTACGAGCGTTCTTGTCTCTATTATCTAAAAATAATCAAGTTATTAATGACTGGACGAAACCAAGAAATAACCCCTCACATGCGAAATTATAGAATATCCCTAAGATCAATTCCATCGAATT
+
IJLMSQLSSMRSNLJLLSIJJJOQKMLSOMILLOQSSNKMMLOMKNLLMMJPIOJKIOSPSSLLLKGIKLKNIMLLJJIISCL66667SJ910012?EFHHNOQJJLHLMKKLOJOLRSJSRMSSMMMSRONSSLPSKJLKPJNIOKSSSSMSSSOSMRLNNLRLMRLMOSSJSNLNJJOKSHLOKJQMNLNLSSKSSFEONPSMJRQDCD>@ISJQHSNMSLHNJKQPJSKOHSOPKSNI>===8::99>@?+*+*))&%%'&&&'())>SJNLIJIB:::,,+++***,//)))))+/../057AE::99:A9@EDMLOLHIGGEEFMSSSPPRQSKSSSNMSOOMSSOSQKSSPOSKQJOMMSIOQSLOLKPQSOLSILLKKLPLLMKKNLSMRIKLMIRKLSMJGLKLSMSNLLLKJKMLKKKSLOHKLIHJKMIJILRSNOSLONPNHIKHSINNHGEGGHKKKNJHGHKMLMNGGIGGHHIKHHJLMKJJHJJHGIIKJMHJHIJIGJHNQQLGJJRKQJHGGIJLQSKMSSJNPLJPKLKSLSKMKNMRMSPMSJKMISOONSSLKHMNLDLB;<NJKSOPJIMJLOJSNMKJJIHILLJHJ=SJLMOOSSNONLKJMSLDBCBBDGHHKPPLQHKSJKJSIKJLQKDGNCAA+'&%%%%&&?DFEFBBDE@??211116<<??98889=>>DDEEHFGHHDBA@@BBBBEBB?@@CDDFGG?BAC,''&&'3AEECEFCCCDDHHHJISFIEGDCA=>CCCBAAA<<;::8((&%%(/45;<<==>CBBABFGGBA=:540-,449;:::7643113=???>><65/--++,7656:;<<?<000/3445..=;;;;=A??@DHF>987888441202;<?@?>?BEEGIHGDBABBAEGFEDCBBAAABCCA<>@=8773/,,+++++0139<;<<::999;;??01*&&&&'655401<>?@DKLJFGFGFFDEDCABA@A>>:;42222213?=<;;==B@BEJGFFGCA@=;9877889;61+((((*,,,++,,,**''&%(,..0379::;
@114_45CNXP_2
AATCGCAATAATCGGGTTCATGCTAAGATAGAGCCTTGTCCCCCGCAGGATTGATATGGGGTGTTTTCGATTTCAGATTACCGATGATTCACGACGCTTATGACGAAGAAAAAAGCACATAAACCTGGTTCAGCGACCATCGCGCTTAACAAGCGCGCCCGTCACGAATACTTTATCGAAGAAGAATTAGGCCAAAAATACGTACGAGGTGCTGGTCCAGGGTTGATGTAACAAGCATTTA
+
KJLCCCBFSIJNKJINJHINRKLJJSSML=655@?BBIRFDCLNNOFKGJLQOMSLMHJHHFKILKJ98778@.BFFGJFFFSJHHOLOMSPJPPIHIJIMNLOIJNHKISLSSMSA@??;<ISJIIILMAA@A@GHGHKIHHGLKIILMHGHIKPGFEHGHDHHEEGHHIGGKKKGFSFGE??SRSONSONKDGDFLHHBABABCDDCDFGHECEDE954439669775554445332/*
@115_45CNXP_2
TCGCAATAATCGGGTTGATTGATATTCCTAGTATAGTAGATGCTATCACACATACAATCATACTCAATTCGATGGAATTGTTTGATCTTAAAGGGGATATTCTATAATTTCGCATGTGAGGGGTTATTTCTTGGTTTCGTCCAGTCATTAATAACTTGATTATTTTTAGATAATAGTAGATAGAAAGAACGCTTCAGTAAGGAGTCCTATTGAAACCAAGAAATATAGGCCTGCCTGCCATCCACACCAGAATAAATAGAGTTTTCCAAAAAAACCTGCTAGTGGAGGAAGACCTCCTAGGGATAAGAGACATAGAGCTAAAGAGAGAGCCAAAAAAGGATCTTTTGTGTATAATCCTGCATAATCTCGAATGTTATCAGTTCCGGTACGTAGACCAAATAATATAATGCAGACAAAAGTTCCTAGATTCATGGCGATATAGAACAGCATATAAGTTATCATGCTCGCATATCCACCATTTGAGTCTCCAACAATTATTCCAATAATTACATATCCGATTTGACCTATGGACGAATATGCAAGCATACGTTTCATGCTTGTTTGAGTAATAGCAATGAGATTCCCGAATATCATGCTAAGAATAGCTAGGATTTCCAGAAGAAGATGCCATTCATTTGATAAGAAATAAAAAGGAATATCGAAAATTCGAGTGGCTAAAGCTAAAGCAGCTACTTTCGAAGTAACAGAAAGAAAAGCAACGACTGGAGTGGGAGATCCTTCGTATACGTCAGGAGTCCATTGATGAAAAGGGGCTAGGGAAAGCTTGAACCCAATTCCTACAGTAATGAATATAAGCGCAATTGAAATTCCTGGGGAGTTATACATTTGTGTATTGATAAGACCATTCACTATTTCTTGAAGCTCAATCTCTCCCCCGGATGAACCATATAGCCAAGAGAAACCATAAACCAGAATAGAAGAGCTTGCCCCACCCATGAGTAAATATTTCATAGTAGCCTCATTAGATCGTATATCTTTCTTGGTATATCCAGATAATAGGTAGGAGCATAAACTGAAACATTCTAGAGCTACAAAGATAGTTATTAAATCGTTAGCACCACATAAAAACATTCCTCCTAGAGTAGCTGTTAATATGAATAACAGAAACTCTGTTATAGCCATTTCTGTACATTCAATGTACTCTACGGATAGAGGAATACAGAGAGTTGAACATAGTAAAATAAGAAATTGAAAGATTTCGTTGAAATTGTTCGTTTGGAAATTTCCTGAAAAGCTAATCATAGGTTCTTCTCTCCATCGGAACAATAGGGCCGTTATGCTCATTACGAAACTTGTTGAAGAGATGAAATATAACCAAGGTATATCTTTTTGATCAGAGGTTAAATCGATCATCAGAAGAAGAATTAACCTCTGATCAAAAAGATATACCTTGGTTATATTTCATCTCTTCAACAAGTTTCGTAATGAGCATAACGGCCCTATTGTTCCGATGGAGAGAAGAACCTATGATTAGCTTTAGGAAATTTCCAAACGAACAATTTCAACGAAATCTTTCAATTTCTTATTTTACTATGTTCAACTCTCTGTATTCCTCTATCCGTGAGTACATTGAATGTACAGAAATGGCTATAACAGTTCTGTTATTCATATTAACAGCTACTACTAAGGAGGAATGTTTTTATGTGGTGCTAACAATTTAATAACTATCTTTGTAGCCTAGAATGTTTCAGTTTAAGGGTTTTCTCCTACCTATTATCTGGATATACCAAGAAAGATATACGATCTAATGAGGCTACTATGAAATATTTACTCATGGGTGGGGCAAGCTCTTCTATTCTGGTTTATGGTTTCTCTTGGCTATATGGCTAGTGGGGGAGAGATTGAGCTTCAAGAAATAGTGAATGGTCTTATCAATACACAAATGTATAACTCCCAGGAATTTCAATTGCGCTTATATTTCATTTTACTCTAGGAATTGGGTTCAAGCTTTCCTAGCCCCTCAATCAATGGACTCTAACATATACGAAGGATCTCCCACTCCAGTCGTTGCTTTTCTTTCTGTTACTTCGAAAGTAGCTGCTTTTTTAGCTTTAGCCACTCGAATTTTCGATATTCTTTTTTATTTCTTATCAAATGAATGGCATCTTCTTCTGGAAATCCTAGCTATTCTTAGCATGATATTAGGGAATCTCATTGCTATTACTGAACAACATAAACGTATGCTTGCATATTGGTCCATTGGTCAAATCGGATATGTAATTATTGGAATAATTGTTGGAGACTCAAAATGGTGGATATGCGAGCATGATAACTTATATGCTAGCTCTATATCGCCATAAAGATGCTCGGAACTTTTGCTGCATTATATTATTTGGTCTACGTACCCAGGAACTGATAACATTCGAGATTATGCAGGATTATACACAAAAGATCCTTTTTTGGCTCTCTCTTTAGCTCTATGTCTCTTATCCCTAGGAGGTCTTCCTCCACTAGCAGGATTTTTGGAAAACTCTATTTAGTTCTGGTGTGGATGGCAGGCAGGCCTATATTTCTTGGTTTCAATAGGATTTCTATCTACTATTATCTAAAAATAATCAAGCTATTAATGACTGGGACGAAACCAAGAAATAACCCCTCACATGCGAAATTATAGATATCCCCTTTTTAAGATCAAACAATTCCATCAAATTGAGTATGATTGTATGTGTGATAGCATCTACTATACTAGGAATATCAATGAACCCAATTATTGCGAA
+
SHIMIIHGGGIFFEFE>=>>?HSISJJPOJILLSGFHJHHJKHJNNHKIIHGMJQHLLIHHHGGFFHKKIJHKILMIKJIHJQKIIIGA<<<FOSQLMHGHGJJJGJIHJKLGFIHH::9:;LHLEGHJKKKGEJILHIHIMGGGHFSJSSLMMSPSIPJLLSSSMSNIJHJHGFGKIJGHFA@>?==871110-++,,6=BGIHKFGKPLJFIKGHJNLHHOJSIJIFFFJFEEDFHKHEEIFFSFJGJKSKJSLRLJJHQGKLNLFEIKSSMLNLJJQHGEGGHE===BA@>=889EMIEFDEEHGHGHFFB=6664898>BCH21111<<<<KKHJJIMKRSQLMKSIHIKIPNHHMMSIIPISHJFIKKNNLKKJHILLSIKHIFKIHGEGEEILISOSNJNGF@?;0/////JIPHIJOMKGKIJLLLLGFFDFJLMIHMKLGHIOPKKLSILHJKKLNMOKIILKISNJSONJQSB@@@AHKPKILJHKIJKSKJHLJPSIJHNIS.)7BEDCFGGEHEKHIJLHFDECEJOMSISQQIKHDABBBGSSLIIJGHSSJMMNDDDCCBCCOOMNIMNH@;55GPNSJIHGFGC@AABA?>?@444:EJMEJBA>>66HHLIHHMILIKKGPLJPSKKOJSKNJQGPSSKJJJJGHDEHHKMSNQMLJJJHMKKSSSKHILKRIQIIIJGNMIHMJJGEGDFHGMJMKSPOJMIKIFFFIHGGGEFFDFECDBCIDAAAABC?>?55555FOHGFGJCDFDDQEGHAKGEFCED@@DGFEEGGGKMSKMKSKPJLKLNLKHPSOIONLSNMNJJGKJJLJSRKNMHLSHLSKIKSMKNILHIJSRPSKNKGGIHMKNOSPLSONLMSRJNNPOSSONLNOKMMNJSOSHKBEDCKMNJMSJNKRSSLONSHILSSONLSILSLOKLPNJLLHIGE:QSSKLOSSJLJQJMMMPLIKIIIOOQMSSLLMSJHIIMNJKOJOJIKGMHSJSNMOSPLPKNMLSOOMNPJSKMKJMSOOMSHSSSSSSNLHE@AKSJGLJSLOQMPRNPKJGLHIMJLNIOSSNLLISJJGECCCCDSPJLMSJMSKNSINSJNLOLNJLIJSJPJONISSKSJPILMIQLSKKSRRKSSMLLOJSJRKKKSIOIKKSSNINSNKHIHSHJJOQKRHFFGEHBNLLOSILSRSKJJNPLJLKHGGEFGHSNSSQMJILLPEHLKLLJJNHKFGINLJMNHSLIJHJKSMSNNMMSINSOFKLLROQJGLLGNMGKILIMNKSKLGGLKLSPLMKISNKIMSSKHJKHJNKJMJQLJIINJJKPSOKLPOLKNJKLIHHKSMSHNMILKNLKHHHNHHEHSSPNIHMJKINHKIHFHGEFFHHKIIJMSGHKFCEHJGIJOIMSA@=20///5::99987889ACFEGDCA;84578;?BCDFFFGFEFGI:**+:A==<:;<?CDEBDEA==<=>(((()@AACFKCB@CCDDCDDCC@???91/-+)%(()78::;;;;;;:889::=>=@@?>=::<;48774022''5-4435876766767::8666666..-2468766443423.-'&&(-114455544455688998886767545(%%%&&)****,689:==9750.+*)((&%%&&'))/0003/.../;:???CDBB@????.----?ABABBAA@?@?@;:0-+**'&&&'(../,(''((''%%$$$$$$$$%&,4677:;?@BCDEESHOINDCCCDEHEJH?>>=+++++88:=====>?@@@@BABDCFFEGELHHBA8777676431+&%%%&'((224877766767<:999:=>>>:9886642.-**'&%%%),;<==<:987763446;?ABDDBA?>>@@AAAA@?><>?A?@>=A?@@<:;;:64.+,*)**+10/.//4787754/-,+()/4532231/,*,110113<AAAAAACA<888;;;864+*.-./*******,--,.++,'&%%%$%%%%+**+**:;98897-////>@A@?BABBCA8536CB<>DEE@BEDBAABCBC76444554.,,--4EAAA?BGJFFFEDEDCEJHB755445,+,-00;7666;?A@B@A@ABAECDCEHEEEFFGEECDEFFFGFEFE433334=::=66ABBBBC@=<((()/1777778;::<=<<:98,++,.3223-))(////19999878555,../14575555AAA@??>>>??<9899<<==:99:::9777652110/.../143.<====<=>=<<<=>>?BCDD>97781///--,(''(-+))(*-,,,./+)(%$$$$%%%'()*+//*'((%%&''*+,45789>=<;;;;9++***+)''&&-9::;?ACBBCB@A@=???AAECDCHDDCB;:77799::6543-*(((*,;9:>@@BA??858??@?@?=<;;:994/-,//.-./77777987660++-./0/.(&$$%)//5:<>@@A?>7445/1***+56668DE@C@CA@B@CBCB@?@@ABCEB=?B:88876/-,***)('((),,2;;<=<;====BA?=ACC=<;*((('&&&&::;;;9888602322237/.../3169::?BDCCBBA>;::::@B?>*))))++*+-***)((+,;;:8888777530--,)((&'%$%%%&%&&''/014:<=>??<;<<=>>>=?>>==;866765557999888776))))(*)(&%&&
@116_45CNXP_2
GCAATGCAAGGGAAGCCATCGATAAAATAGTGAACATTGTAAATATTTTTTGGAATGGAGATAGCCATTCCACCCATTTCATCAAGATAAACAAGCCTAATTCTATCATAACTCGTTCCTGCCAAGAAAAAAAGTGCAGCGCCAATAAATCCATGAGAAATTATTTGTAAAATAGCTCCATTAAGTCCAGGATCCGTTATAGAACTAATACCTATAATTATAAAACCCATATGAGATACAGAAGAATAGGCTATTCTCTTTTTTAAATTACGTTGACCGAGAGATGTTAAAGCTGCATAAATTATTTGGATTGTACCGACTACCAACAACCAAGGAGAAAACATAGAATGAGCGTGGGGTAATAATTCCATATTGATTCGAACCAACCCATAGGCTCCCATTTTTAATAAGATTCCAGCGGCATACAGGTACTGTAATGTGCCTCACCGTGGGTGTCAGGTAACCAAGTATGTAAAGGTATAATCGGTAATTTGACGGCAAAAGCAATAAGAAATCCAATATAAAATAGTATTTCAAGTGTAACAGGATAGGATTTATTAGCTAAGAGTTCTAAATTTAATGTTGGTTCGTTCGAACCATATAAATTTATACCTAAAACTCCTATTAATAAAAAAATAGAACTTCCTGCCGTGTACAAAATAAATTTTGTAGCCGAATACAGACGTTTCTTTCCACCCCACATGGATAAAAGTAGATAAACGGGAATTAATTCTAATTCCCACATGATGAAAAAAAGTAGAAGATCCCGAGAAGAAAATAATCCTATTTGACCGCTGTACATTGCTAACATCAGGAAATGAAAAAATCGGGAATCCCGAGTAACTGGAAAAGCCGCTAAAGTGGCTAAAGTAGTAATAAATCCCGTCAGTAAAATAGTTCCTATAGAAAGTCCATCTATTCCCATTCTCCAGTAAAAATCAAAAAAATCGATCCATTTATAATCTTCGGACAGTTGAATTAATGGATCGTCCATTTTAAAATTATAACAAAAAGCGTAGGTCGTTAGAAGAAGTTCTAAGATGCAAATGCATATAGTATACCATTTATTGACTTTATTTCCCCTATGCGGGAGAAATAACATTAATGAACCAGCAGATATTGGAAAAACAACAATTATTGTTAACCAAGGAAAATCATTCGTGGTAAAGACAAGATACACCAGGTCCAAAGAACGCGTACTCAAAAAAAATATATAAATAAAAAATTTTTAACTTTTTTGAGTACGAGTACTTGTCAATAAAAAAAATAAAATGTATTCCAAATTTATTCAAATGAGGTTTTCGGTAACGTATCAATAAGCTAGACCCATACTTCGAGTTGTTTACA
+
KRLNSSSNLNMSQOKLMOSKRIOHPPLJIKIGSMLJPOMLBCCCFKHL@MJHHILPAB77777799:KSSKSQJMGMKLMSMKRNJOSMSSOOKSSKSIGMKNLKONPSNSNJMIMMLMSQSQNSLS?EIKIKOLJSKQSKRIOKMNKPONSSSJLSOSRLNNPPMRSPOMNJMLIMNSPOSLRRKLJQLOMSMLSKPSLIMKSONSNJMNSSSNSSNKNSOIMLRMSSSPSSJSSRNLPLMPNMMMSOSILLLNMSSPE?<;HFJPSOSJQOKOQNH7777CKSJOPRLPPMJSSOLPPSPSLJMSKSKMKIJJRJKMOPJINPSSSRSSMIE>FNLSHPSMONMNPJMKMLJSSHIKJGLSRNKKMSKSLKMLNLLKLKJQKKOIIIFKHLSFCDC>9:MIMLGEFHKMNNPLHA988.-,0..-/000<@BEMKMMHHKGHJKHJKIHGGIHIJGSKLLHLKLKHIGMHIJONIKPGHGFHCBCBCHHJHGGEBBBCFKKJJLKKOLPINPIJIMHKGGFIPNMKHGFHIMGIGCHHHHIKKJJLIKMSOSOSNMSMOJJJNCJKKSMSNMMPOSHJLNSSJJJOHJHOKIGFGHHG?<965**++,9BFFDCGHILJLNNSSOLSJA?@NSSJKQHKHGOJLJISHGJIJHLEJLOSSKNSNSSSSKMKKLMNMPSQLLMMJSJSSMSKLLKJQRNMOIKKILJSLONRJSMLNIQNEFEDLSPMPOKJMIKJJIGMIJKKMKSHFFAHSSSMHFJIPQLSIHC5LOMPJJNQOSRPJKILLSSPKSONHKJSLLKPMSQSQJSSKSGFLIISSHJFMFLSSSNSLSKNSMSSLNKIMMMOFIESNLNHNIIMJPNLSLISSPLSMHEEEFEQRORROSSKJKMKSILNOKNISIMKSPQKIKPSPSKSMSNKLJSSSLLKMNRSMNMMJNSSLNJFELLISNKNRHIKIJSSNQSSLPPLJNROKKMMQKJMKSKLNKKHJONHJKJ@???;9?HLSRKOPLNHGOMPLSIIFEFIGILGHJKSOORPKSOLKOSKOKQLJNGMRIJMKRKMJJJSJSLSLMSSKIJKHHLKJPFGECA44DDISMIGIMOJLKKOKSMQKJGIHIRLJNNKLKSJJHHILJNJOJQNKSEKHJNPQLLSKMKMJJAMIIJJMRNMJKMJJLSOKRI;;:<<<?DFHHPGKGACCCIIIFFFDFFIFFFEKKSSSSIHJHGGIGDGJNSLIKJPNLJHGKHLSSMJNLIHIFEEFGEEHJJHHFGDGGLSSOSGFEJHJSJMQMMKMKIKSKPKIJHHKJGFGGIJSQHDFFIKHIGGGHHHFGGIHECCBCDEEFHIIFGHFFHFIIMCGB
@117_45CNXP_2
TACGATCGTTTTTGGCCTAATTCTTCTTCTGATGATCGATTTAACCTCTGATCAAAAAGATATACCTTGGTTATATTTCATCTCTTCAACAAGTTTCGTAATGAGCATAACGGCCCTATTGTTCCGATGGAGAGAAGAACCTATGATTAGCTTTTCAGGAAATTTCCAAACGAACAATTTCAACGAAATCTTTCAATTTCTTATTTTACTATGTTCAACTCTCTGTATTCCTCTATCCGTAGAGTACATTGAATGTACAGAAATGGCTATAACAGAGTTTCTGTTATTCATATTAACAGCTACTCTAGGAGGAATGTTTTTATGTGGTGCTAACGATTTAATAACTATCTTTGTAGCTCTAGAATGTTTCAGTTTATGCTCCTACCTATTATCTGGATATACCAAGAAAGATATACGATCTAATGAGGCTACTATGAAATATTTACTCATGGGTGGGGCAAGCTCTTCTATTCTGGTTTATGGTTTCTCTTGGCTATATGGTTCATCCGGGGGAGAGATTGAGCTTCAAGAAATAGTGAATGGTCTTATCAATACACAAATGTATAACTCCCCAGGAATTTCAATTGCGCTTATATTCATCACTGTAGGAATTGGGTTCAAGCTTTCCCTAGCCCCTTTTCATCAATGGACTCCTGACGTATACGAAGGAGTGCGGTTCGTTTGAGAAATTCCTACCTCTCTATCTATCTCTGAGATGTTTGGATTTTTCAAAACTCTATGGACATGCAGAAGAGAAATGCTATCCCCACGCAGACCAAGACAGAACTTTGACTTGTTCAAATAACAATTAAGGTGAAGCAGGGTCAGGAACAACGAATCTCTTTATGATAAACGGATCCATTTTGCAAGTTTGTTATTACGGGTAGTTCCTGCAAAGGATCGGACTAATGACGTATACAAGAAAGACTTGAATTCTCGATGTAGATGCTACATAGTTGGTTCTCATCCTTCAGAGACTACGAGTGTAATAGGAGCATCCGTCGACAAAAGGATCACCCTAAGATGATAATCTCATGGCTATTGAGAACGAATCAAATCAGATGGTTCCATTTCTCAATCTTTCGGACGTGCTCCTACGGAACCAAGGTCGAAAAGATTGAGAAATGGAACCATCTGATTTGATTCGTTCTCAATAGCCATGAGATTATCATCTTAGGGTAAATATTTTGTCGACGGATGCTATTACACTCGTAGTCTCTGAAGGATGAGAACCAAGTATGTAGCATCTACATCGAGAATTCAAGTCTTTCTTGTATACGTCATTAGTCCGATCCTTTGCAGGAACTACCCGTAATAACAAACTTGCAAAATGGATCCGTTTATCATAAAGAGATTCGTTGTTCCTGACCCTGCTTCACCTTAATTGTTATTTGAACAAGTCAAAGTTCTGTCTTGGTCTGCGTGGGGATAGCATTTCTCTTCTGCATGTCCATAGAGTTTTGAAAAATCCAAACATCTCAGAGATAGATAGAGAGGTAGGAATTTCTCAAACGAACCGCACTCCTTGGTATCAGTCAGGAGTCCATTGATGAAAAGGGGCTAGGGAAAGCTTGAACCCAATTCCTACAGTGATGAATATAAGCGCAATTGAAATTCCTGGGGAGTTATACATTTGTGTATTGATAAGACCATTCACTATTTCTTGAAGCCAATCTCTCCCCCGGATGAACCATATAGCCAAGAGAAACCATAAACCAGAATGAAGAGCTTGCCCCACCCATGAGTAAATATTTCATAGTAGCCTCATTAGATCGTATATCTTTCTTGGTATATCCAGATAATAGGTAGGAGCATAAACTGAAACATTCTAGAGCTACAAAGATAGTTATTAAATCGTTAGCACCACATAAAAACATTCCTCCTAGAGTAGCTGTTAATATGAATAACAGAAACTCTGTTATAGCCATTTCTGTACATTCAATGTACTCTACGGATAGAGGAATACAGAGAGTTGAACATAGTAAAATAAGAAATTGAAAGATTTCGTTGAAATTGTTCGTTTGGAAATTTCCTGAAAAGCTAATCATAGTCTCTCCATCGGAACAATAGGGCCGTTATGCTCATTACGAAACTTGTTGAAGAGATGAAAATATAACCAAGGTATATCTTTTTGATCAGAGGTTAAATCGATCATCAGAAGAAGAATTAGGCCAA
+
=<=FGHJJGKSSMJSIJGKIHKIOQLJK=<:9:;;;99::9>>>?KLHJ?>>>>D?GMNMSLOLLSSSMKSSSLMKSSJSMJLKSMLIRJIIHKIIIJKJIKSPPLSKKISJLKSKSMJKJHIQLHPMILJPSIGQLOOJMQLQSLHIJFIB1*(()<=>IFSKKDBAABDINLSJJJJJIJSGJPSJRMGNMEEFEELLLSJIMSLFHGCCCFGDFJOIJRLJSMMNPJHJNKKJILJNJLKLHGHGIJGGHHHGHHFJJOSIRLLDHKJHLMGFGFFHJPJSG>>LHKMLGGGEGLIIHILHIIKSONSKNRJNMMJSSLKQLJKIJEFEFEFFJFQQHRHIMLKNSKLJHSJHMKJLIIIKKILSSKRPSLLGJHKMMLOJKHLJKNLSJIJNKJPOOLIHGPOJSHMSJKKGGJHGGIKKIFEDDCDEFFFGHJQKOJKKJJHHJNGGGKHHJIMMSSOLSLA???HJNIMOINIIOJQIHOIHIHIPIHIHHJKHEJHHGHGFEEFDGFDEEEHGDFEDEFDGFGMSLHJJGHFEHHGHGHGIGGFHDGEFHJHIRIHGFIGHIDB?/)ACEGHLIGHGIGJHEEBBCDEFG988877:::1111@ECISFKLG>==82/((./'<AACC;;41+*.116@B76669=<;6=***+EAA@?BHFOKIJGC@BB988896432GHJILJSGPSSSSSKJSOLFELPJGHOPOISJKQNILKJQKN@<=>A77777??PMSSHJIJKLSKOSSSOJPHNISLNSOLRNKNRJHORLLQSSNLMMLONSJPNSHSORMQRJSQSNHORIOKONSJLILRNIQSMKINHKSEDDEEJIIGSSONJSNNIMMJOLRJJLPJOLOMOJPILKQSSQNKHSSQPJHGHSKLLNLSSMSOSPLSHEIL?????PMSJMIJPOJKMSJSLPHGSMNKMSOLNRLKKSNMLIMOHSJKJJLILOSOSNNPKOJMSLIIJSLPNNMILKKMMIKKJIMNMSSECDE::::;==?CLSHGC;521//127:HGKKIIOIIISLKLKSJKNJNJOSSKJLJOLJJKKHJJGKSSIJSHHJLLSKFED=<<<;CFGHOQPLLMSSILHNPOSNIIOSKLISFKSIEGLHIOM?>>****+;<<<CCGGMIHDGFDBCCBEB????BDFDEEHIHHFHH<9:7541230*++))('''..12//11134566.-----:;<<??ADDFDCBBBGDDB54,+++544*''''-6>?AGFICAA????ACDEGEFECDAE@ECGGCB>A@@???;<>>>?=742221110-'&&&'/4<=>?@>BEEFFFGDEDDFJHDECFGICDBA@><>BCIHGDCBCDIHHFGIID@AAABC@<<@CGC@=<<=<8999;;;ACDFFGEGIEHHBDCBBBBAEJONGFISFIHFFFEFEEEE>=>?DI9887889./457ABFIFGGGGG==DFGGFGIGCBHFIIIHMEDFEEDDDEFDBB?>80-))*..79@@?=::998513977767889:987656676*)))*)%$$$$&))++,-/0268;;<?@?BBCCCD?=<><JJFDDDAEA@@@?@@CCDDEGEHGIGE>?>>?BCDBBDCCDGFCBDGFFHGFGDFGHNIIHHIIJJLJGMGCCIEA>>;>=>@@B@A@:99434659:88;9333399BCB@@<=;;BBB>AAA@A?85+++,,-55=>>AABCDBKHECBCBA@000//.,((((())+,421344678CFFFFEEDDEBCDFEFEDA=001CBAC@@@@+*-5>=:<D@@CCEDDDDECBCDDCBBABACEGGKCA>=>=98552.8<<<<=ADGFEBAAABAAA@@BCDDFFDDEDEDDCEEEIGJGFDBBCFIFDDC>>;;BB?>?>=9787432*'''(-----755>=<:8@222>FCBDDFCCDAE@ECDDGIG@=888855555:;;88864,,,=?@@<<;:::?==<:;==>@;;;;<<>>953434334DGFEDD>DACCBBDIMGLHEDA?==??@??@?@@>???===<962-+*)''%$###$**<;<A>==<;<>>>@ADCEBDDDHFCBA@BDB>:::;CFHDCBCDFFFDD?:899-*889<DEJHJHCA???>:;<ENECB@A@;9>??;;;;;>=>>BFEFHHEA?BBA?=<86321//
@118_45CNXP_2
CGTACGTAAACAACTCGAAGTATGGGTCTAGCTTATTGATACGTTACCGAAAACCTCATTTGAATAAATTTGGAATACATTTTATTTTTTTTATTGACAAGTACTCGTACTCAAAAAAGTTAAAAATTTTTTATTTATATATTTTTTTTGAGTACGCGTTTATTTTGACCTGGTGTATCTTGTCTTTACCATGAATGATTTTCCTTGGTTAACAATAATTGTTGTTTTTCCAATATCTGCTGGTTCATTAATGTTATTTCTCCCGCATAGGGGAAATAAAGTCAATAAATGGTATACTATATGTATTTGCATCTTAGAACTTCTTCTAACGACCTACGCTTTTTGTTATAATTTTAAAATGGACGATCCATTAATTCAACTGTCCGAAGATTATAAATGGATCGATTTTTTTGATTTTTACTGGAGAATGGGAATAGATGGACTTTCTATAGGAACTATTTTACTGACGGGATTTATTACTACTTTAGCCACTTTAGCGGCTTTTCCAGTTACTCGGGATTCCCGATTTTTTCATTTCCTGATGTTAGCAATGTACAGCGGTCAAATAGGATTATTTTCTTCTCGGGATCTTCTACTTTTTTTCATCATGTGGGAATTAGAATTAATTCCCGTTTATCTACTTTTATCCATGTGGGGTGGAAAGAAACGTCTGTATTCGGCTACAAAATTTATTTTGTACACGGCAGGAAGTTCTATTTTTTTATTAATAGGAGTTTTAGGTATAAGTTTATATGGTTCGAACGAACCAACATTAAATTTAGAACTCTTAGCTAATAAATCCTATCCTGTTACACTTGAAATACTATTTTATATTGGATTTCTTATTGCTTTTGCCGTCAAATTACCGATTATACCTTTACATACTTGGTTACCTGACACCCACGGTGAGGCACATTACAGTACCTGTATGCTTCTCGCTGGAATCTTATTAAAAATGGGAGCCTATGGGTTGGTTCGAATCAATATGGAATTATTACCCCACGCTCATTCTATGTTTTCTCCTTGGTTGTTGGTAGTCGGTACAATCCAAATAATTTATGCAGCTTTAACATCTCTCGGTCAACGTAATTTAAAAAAGAGAATAGCCTATTCTTCTGTATCTCATATGGGTTTTATAATTATAGGTATTAGTTCTATAACGGATCCTGGACTTAATGGAGCTATTTTACAAATAATTTCTCATGGATTTATTGGCGCTGCACTTTTTTTCTTGGCAGGAACGAGTTATGATAGAATTAGGCTTGTTTATCTTGATGAAAT
+
DGLKIQSJKKLEEEEEMEONSONMSOQSSMKJGFDGHGFLSNGGKDFDFGIFDBSFAABPOOKIMJORSNKKIQOSMOMISSOSJSJMSSSSSSSSSSSLPOOSSPJOLKILOSSMSROOKFGSMMGGGDSSPSLPHLJIFI>ACESKKGA>>>A@?=<=,)))))-1::7,---OMSSPMOMQS@NGHLLLGIHFE?FFNLNASN<=PPJNJKLLJRRSNSSSJSQSPSKKRORNLQSROMSORJOSSSPMKSSLINOQNJKHDGSSGGGFFKHKJGFHFJFFHJFJNSRJHLSLKJINMJPISIPLNJIIHGFFGGJHCFDEEGIFIFKHHIOMSNSMJSSOOSSLJPSSPSQLSLONOLSLLKKJLHSLKISLNSKKKLSNPMKSILHF::>CMLKLHSIEFFCIKSSLJGG?GSKKJEDEKJSMKLGJKOGJHGGLGJHFGIJKJJISOKLJLJLBCCCBGHKGCBB=?HG>>>>>?BAAGFDLPSLJSSJMKLJJIJKKLIPHHHHGIHFEEDBDEFJPFD@=A<??D:::MIJGGIKJHKHHHJHKIIIKIIH=;:/-+++..///EGJFSNFMGBBEEEFHIGKNKSNOINLLSNKIGHJA@A@ASPHISHCD;;;;:103-.5,+,+'*&'()5::61=IJIMKJKSRPSNNQMPPPLPKLQQPNKI@????LNSSNNKKPMOMKLSKMOOSSSIJMDEIKRHNOEDEFDKMSSSPSNKLMKKSJLPMSPQLSLKHOLQOMSSSSL@??@>BBB?83334ACDAABA71+57,676559FGDFESMMSSSMOOLRLSQSSKSPSPLKRSKPMNSSHIMEFJSSSSSPPSNSKRRMLNHGILILKSSSMMSKSSLSRMMSLSORRSMRMKSSKPLIMSMHGKMISKSKPSJSPSLSSSSSLQMONOQONOMPQMJLMJSNJOSSIDDDEEQSMMSNNLNSSSSPQNSLSPMNHLJSHGGJHOMNNPKOOQSJSSPQSKOSLSRJNQRPSOSPLOKKMSONQSQSMLRKSNQOPSHKKOSISSOOONKRPKSPLMSPJPSONSSMLJKIKLNRJKMLPPOSPLSMOPONJFDMMSQSONQSLSSMSMMJMSSSSKPNILKKKNKMNLLSSQOPPSSLOQJSSSNLSJMSONKLQJSQMLNSMLONMKOMLPILIIPKLOOQSNJINJKLG??LLJMLKNOSOSNRPSIJIIHJPRNKJLKKMKOOSSOLLMSSQSSSAA?IKMSECB?@JRNKKQLOJLNNLQOKMKKSMSSJJJINNJLMSRSIJKISIJKRLM
@119_45CNXP_2
AATCGCAATAATCGGGTTCATTGATATTCCTAGTATAGTAGATGCTATCACACATACAATCATACTCAATTCGATGGAATTGTTTGATCTTAAAGGGGATATTCTATAATTTCGCATGTGAGGGGTTATTTCTTGGTTTCGTCCAGTCATTAATAACTTGATTATTTTTAGATAATAGTAGAATAGAAAGAACGCTCGTAAGGAGTCCTATTGAAACCAAGAAATATAGGCCTGCCTGCCATCCACACCAGAATAAATAGAGTTTTCCAAAAAAACCTGCTAGTGGAGGAAGACCTCCTAGGGATAAGAGACATAGAGCTAAAGAGAGAGCCAAAAAAGGATCTTTTGTGTATAATCCTGCATAATCTCGAATGTTATCAGTTCCGGTACGTAGACCAAATAATATAATGCAAGCAAAAGTTCCTAGATTCATGGCGATATAGAACAGCATATAAGTTATCATGCTCGCATATCCACCATTTGAGTCTCCAACAATTATTCCAATAATTACATATCCGATTTGACCTATGGACGAATATGCAAGCATACGTTTCATGCTTGTTTGAGTAATAGCAATGAGATTCCCAAATATGTTGGTCTAAGATAGCTAGGATTTCCAGAAGAAGAAGTGCCATTCATTTGATAAGAAATAAAAAGGAATATCGAAAATTCGAGTGGCTAAAGCTAAAGCAGCTACTTTTCGAAGTAACAGAAAGAAAAGCAACGACTGGAGTGGGAGATCCTTCGTATACGTCAGGAGTCCATTGATGAAAAGGGGCTAGGGAAAGCTTGAACCCAATTCCTACAGTGATGAATATAAGCGCAATTGAAATTCCTGGGGAGTTATACATTTGTGTATTGATAAGACCATTCACTATTTCTTGAAGCTCAATCTCTCCCCCGGATAGACCGTATTCGCCCAAGAGAAACCATAAACCAGAATAGAAGAGCTTGCCCCACCCATGAGTAAATATTTCATAGTAGCCTTCATTAGATCGTATATCTTTCTTGGTATATCCAGATAATAGGTAGGAGCATAAACTGAAACATTCTAGAGCTACAAAGATAGTTATTAAATCGTTAGCACCACATAAAAACATTCCTCCTAGAGTAGCTGTTAATATGAATAACAGAAACTCTGTTATAGCCATTTCTGTACATTCAATGTACTCTACGGATAGAGGAATACAGAGAGTTGAACATAGTAAAATAAGAAATTGAAAGATTTCGTTGAAATTGTTCGTTTGGAAATTTCCTGAAAAGCTAATCATAGGTTCTTCTCTCCATCGGAACAATAGGGCCGTTATGCTCATTACGAAACTTGTTGAAGAGATGAAATATAACCAAGGTATATCTTTTTGATCAGAGGTTAAATCAATCATCAGAAGAAGAATTAGGCCAAAAAGCTAGCATA
+
HPLLFEEEIIIKJISPNKQHNSKSJJSONLNJKJEEDDFIKHOHKQJQSJSLLQJIIROJMMSQMRPHKKLIGFGGHKSSQGHJSJKMIJ9434;FLHSJDJL:::::E>>SKIOJLLSSLGFNOJMPSLQMMLKIMOQHMONSKQMLOISJIJMLKNMMSJMOLISSRLSLLB@@'&&&&++113::;@EGHJMSKGGGQLHSLSSKMJJNMJKKOMEIBLSRSMOMKLIKSOLSLSJLKMPMLLIHFFHJLPIOSSOLJHB2/JGIAAFDDSMKKSOGIC444SQOJJFJIFFIGFSGSPQJQKSFMSPOMSOJDQKRGSHOLNOBCCCCJGFJSSSOSSFJLSQIJSIIJNHMIPSOLHOJNSSSSSSKSNNQNNHGGHIHFCBCDEGHEDCDDCISSSLSPOLSSIGFIIGSSLLNSLSNLMJMSSSPJIOGFGJHIOJSNNIMKLSMOSSPJSISIIMSJGFIGNSMNSLSMOJMKKQNJPSHSIJKRSKNNSPILRJMLMHKIKNHIOSKSKKKOJMGSHJIRHJJHEKHHISNMLRJIKKHHECDEDBCB65556;DBHMGIGJKLKLJSJIJHILIHF('''*3++*)*,..003:33399778@DGG>?:731+(*)++('(*+2289;;;<??DGDDCGLLEJHJHNHGFGFG><<<<BRK88888BDFRKGNJIFBCBAB987650-,+)'*79=GIIGFIHJD@@EFG?KKKLJJPMB>>==>?;76899:C84444DCCFHBABBBKKCI99GDENGFHMILBFOHKJLKJISSNJHH??EGHKGKIJKHJIJEEIGKGIIIHHHFEGDDDCDIIIHHHGIJHQ8888IJGHFGFFFHFIHILLJJKNHJDB?>>>>?BCGFGDADN=FEDDDJKIMJHKGIKF?><?A=:99)(((,,--,,-,,//04@CFEHIHHIGGIHHGEFFEEEFJGFFFFFC@?<::::>A?CEFGIDDCDFH><::<ABBCBIMG1---@@BCBCCBBBCCDDEHEKJHHGJQGHIEFEEEEFIEEFHEKFEFEEDEDCEGBFFGGGDFACEGHIFGEDCBCFFIIHFEGJKICC@?<<<--....??DA889CMGIFDCBCCCDDB??>>>?AA@BABAAA@AABCDDDDDED@AA@?EEDBCBCFEEEFHFHECA@@@ABAA@@AABBBBB??@AADDBCDEDCCCCAB@@@BBCCBA@?>>>??@AABBBDCCDCDA@@@@AE><==<BGEA2/..,+--.=AAAHBHFCCCAAAABB@@A@@BA@???@ABBBCCCBBC??C?????CCBB?>>?BAAA@@BA@@@???<;<<=BFFGEFBBEBB==<::;::<:8533245><<;;;<==>HJEA@@??>====?>??<-,,+,:8944210/../78:<@DEEEFGJJDDBAA@?>
@120_45CNXP_2
AAAAAAAAAAAAAAAAAAAAAAAAAAAAAAAAAAAAAAAAAAAAAAAAAAAAAAAAAAAAAATTTTTTTTTTTTTTTTTTTTTTTTTTCATCATCTGGTGATGCTGCCTTGAACCTGGACCAGCACTACTCCCAACAGTTCAAATATAGGTCGCTTATTAATAGTTACAAAATTGTTAGTTGAATAATTTGGAATACATTTTATTTTTTTATTCAACGGTCTCGTTCTATCAAAAAAGTTAAAAATTTTTTATTTATATATTTTTTGAGTACGCATATTGGACCTGGTGTATCTTGTCTTTACCACGAATGATTTTCCTTGGTTACAATAATTGTTGTTTTTCCAATATCTGCTGGTTCATTAATGTTATTTCTTCACATAGGGGAAATAAAGTCAATAAATGGTATACTATATGCATTTGCATCTTGAAGCTTCTTCTAACGACCTACGCTTTTTGTTATAATTTTAAAATGGACAATAATTAATTCAACTGTCCGAAGATTATAAATGGATCGATTTTTTTGATTTTTACTGGAGAATGGGAATAGATGGACTTTCTATAGGAACTATTTTACTGTAACAGGGATTTATTACTACTAGCCGCTTCAGCTTTGCAGTTACTTGGGATTCCCGATTTTTTCATTTCCTGATGTTAGCAATGTACAGCGGTCAAATAGGATTATTTTATTATCGGGATCTTCTACTTTTTTTCATCATGTGGGAATTAGGATTGATTCCCATTTATGTACTTTTATCCATGTGGGGTGGAAAGAAACGTCTGTATTCGGCTACAAAATTTATTTTGTACACGGCAGGAAGTTCTATTTTTTTATTAATAGGAGTTTTAGGTATAAGTTTATATGGTTCGAACGAACCAACATTAAATTTGAAACTATAGCTAATAAATCCTATCCTGTTACACTTGAAATACTATTTTATATTGGATTTCTTCTGCTTTTGCCGTCAAATTACCGATTATACCTTTACATACTTGGTTACCTGACACCCACGGTGAGGCACATTACAGTACCTGTATGCTTCTCACTGGAATCTTATTAAAAATGGGAGCCTATGGGTTGGTTCGAATCAATATGGAATTATTACCCCACGCTCATTCTATGTTTTCTCCTTGGTTGTTGGTAGTCGGTACAATCCAAATAATTTATGCAGCTTTAACATCTCTCGGTCAACGTAATTTAAAAAAGAGAATAGCCTATTCTTCTGTATCTCATATGGGTTTTATAATTATAGGTATTAGTTCTATAACGGATCCTGGACTTAATGGAGCTATTTTACAAATAATTTCTCATGGATTTATTGGCGCTGCACTTTTTTTCTTGGCAGGAACGAGTTATGATAGAATTAGGCTTGTTTATCTTGATGAAATGGGTGGAATGGCTATCTCCATTCCAAAAATATTTACAATGTTCACTATTTTATCGATGGCTTCCCTTGCATTGCC
+
"##"##########################"""""""""""""""""""""""#####"""""""###"###################"""###$$#######$#####$&%$$$$$%%%%&''((($$%%$$$$%(&%%$$&&')*&%%&####%$&,)*+('&&%%%&&+((%$$$$&'&%%%&-)*-*+*++,,-++++)''(*,.3001+&&&&'(()''((&'''(.+,,12211224554444971110(('''''').3)'''')''''%$%%%$$%&&&''''(&''&&(((,*+//033344<===<<=896571-+**2359:8;=<<<:;;;?;:75543220//00////+,1...'&'&%%'&&&)))****6;75&%%%))))--43-44444++++,;;;>89:9/,,,+,)%%%%%'&%()**455;;;;<@A=<;;:;:9=@>>@AA>=B;;<<AECA?444.....9996))))*/(((./79;;:;;<;8....-))))*899=:::9<DC@;989:<<<:7777:;<334;:;;;<A?BBB9989888877751/*&&&&&+*)()+,*(%%$$&(''%&'0//11/.///2/)'''((&&'&$$(*,-++,(()()**6000009775461110/22643500///((('&%%%'((%%%%%''(*))'()''()544432345=:EFHH42222533//.-...+)('''((()*/1+/11+;5544468:79-,*****/,+*+885::>>>=::9955566855559;989;=GE><==><=334=3332339::;;:::;;@>GGIEEEAACBD@@?@?B96777ABDDBBCBABBB><;;---,-....//.------24;?)((((-)'''))((+=AB@BBA???@@@AABCDDEDDCFGFMHHA@A=4(0006..00010/-''&'(111)9=>>>?CEEGG>=;;;>?AAA??@A;>DD????<=BCBA@?<<;::::88777:<>>>>>?@A@ACDEEDCC@@AB@>>>==844432333373...446615-,,/0///..++,-.001100..-..,,+***+,,/,,,-,-0/.045557;:666;<>>CEEEB?>???CBBCDDBA?>>2110267777?=>>@EGEHKMGFDA@@@BC@EA55/-,+++,55===77777>=3355LPIDCCBCAB?<<<=?@?A>>?BBBAAA>>??@BBBFHC?>;;<BCGBBCHGKIGFIJCDCECEA@@@AEFFEBBAACBACBE>>===>GLKHIHJEDGEFIOHEECDEEFIIGGJE8888>>?ACCBCDSLSJECE55@@A?>?=;;;;>DDDEF?;62--/888ACDDDF@A????@GFEFFGAB@@<:::88BA@@CADD?769522228863+)(()+2222B??@CDDDGJKJ;8889BCBFGFDCB@>9::::>
@121_45CNXP_2
CGTACGTAAACAACTCGAAGTATGGGTCTAGCTTATTGATACGTTACCGAAAACCTCATTTGAATAAATTTGGAATACATTTTATTTTTTTTATTGACAAGTACTGGTACTCAAAAAAGTTAAAAATTTTTTATTTATATATTTTTTTTGAGTACGCGTTCTTCTGGACCTGGTGTATCTTGTCTTTACCATGAATGATTTTCCTTGGTTAACAATAATTGTTGTTTTTCCAATATCTGCTGGTTCATTAATGTTATTTCTCCCGCATAGGGGAAATAAAGTCAATAAATGGTATACTATATGCATTTGCATCTTAGAACTTCTTCTAACGACCTACGCTTTTTGTTATAATTTTAAAATGGACGATCCATTAATTCAACTGTCCGAAGATTATAAATGGATCGATTTTTTTGATTTTTACTGGAGAATGGGAATAGATGGACTTTCTATAGGAACTATTTTACTGACGGGATTTATTACTACTTTAGCCACTTTAGCGGCTTTTCCAGTTACTCGGGATTCCCGATTTTTTCATTTCCTGATGTTAGCAATGTACAGCGGTCAAATAGGATTATTTTCTTCTCGGGATCTTCTACTTTTTTTCATCATGTGGGAATTAGAATTAATTCCCGTTTATCTACTTTTATCCATGTGGGGTGGAAAGAAACGTCTGTATTCGGCTACAAAATTTATTTTGTACACGGCAGGAAGTTCTATTTTTTTATTAATAGGAGTTTTAGGTATAAGTTTATATGGTTCGAACGAACCAACATTAAATTTAGAACTCTTAGCTAATAAATCCTATCCTGTTACACTTGAAATACTATTTTATATTGGATTTCTTATTGCTTTTGCCGTCAAATTACCGATTATACCTTTACATACTTGGTTACCTGACACCCACGGTGAGGCACATTACAGTACCTGTATGCTTCTCGCTGGAATCTTATTAAAAATGGGAGCCTATGGGTTGGTTCGAATCAATATGGAATTATTACCCCACGCTCATTCTATGTTTTCTCCTTGGTTGTTGGTAGTCGGTACAATCCAAATAATTTATGCAGCTTTAACATCTCCCGGTCAACGTAATTTAAAAAAGAGAATAGCCTATTCTTCTGTATCTCATATGGGTTTTATAATTATAGGTATTAGTTCTATAACGGATCCTGGACTTAATGGAGCTATTTTACAAATAATTTCTCATGGATTTATTGGCGCTGCACTTTTTTCTTGGCAGGAACGAGTTATGATAGAATTAGGCTTGTTTATCTTGATGAAATGGGTGGAATGGCTATCTCCATTCCAAAAATATTTACAATGTTCACTATTTTATCGATGGCTTCCCTTGCATTGCCA
+
JSSKHIHFGHIGFGIGEGMHJDB.+)())('(---4<8;KFHJQPKJLKILMKJLNJIHJKKKLKIKKLKKKJOMHLQNSSSSMEBQNSSSJF88888JGJGIFF++++,+++,?ISIKCE@@FJNIDEGSSMMSIRSOKNK>E=CHNLHFAA@BAB000--1***,,CQSKQHHKMOSSSSOKLHNLQKFKFLGHINLNNJKSMSFISSSHOGIKSIHIKIOSSKQPEIPKGIISFFFFGLJHIJOLLIMLKJSILMSOSSG6./EG=====MSMGEDDEFGHJHHJMJNJGKONSKJIILKKKHIIMSMKMPJJIIIJJJSNLFEEHKHIHHJKNMMPRSSSMQKKMKJHKJJKJSMLILGF65557LNLEGHGISKPILSNKQIKSRKKSQRNMIJGLSJIQPH:8DCA???;FSIO@>>??LHIILKMHJHIKFEGHGHIIHSSSSOSIIOIKMSGSSPLHKMFFFDDFOIJJNPSHIHHJHGIIHIHJJSKLIHGGEDIHBA7/,,-,---.BBIJKIJJISGKPISSFEHINSJJIJLHLJGFGGRHKGFFEFFGEHHHLIIGFFEKJLPQLSQSLSKIFGEGDSLGJINJLEQSKKJGIJIIMHFHEC@@?=>???@ADFICCICCBA;;87779<<A;IHGGEFGHD@HIIIEJHIOKSMMILLIKIILJJPJIJIHKOJISSKKNRNMHKMMOOMIGFHIRDSPKMKSGKISSSNSKKIMIIIJEFFFLNNLHGJHJKOKSKJNOIQLJSJLJEEEFFLOIGKJLHGNNJLIJGIGHHLJJKKHKLMIIQIKJIIOMMPOILIKJNNSKKILKIGKIKLOSLPMJLIMJGOMLNLGFHGFCGAFFFGGGFFJLOQNQKKIJJKKJKHNLLHRILLSGNIFSRLHJIHHKHGHIHHLLIIHIFGGGGGLIHSJMLSISNPHSLSKKOMIMJHSSKSOSSMIHIGFJSSSJHNLINEFJGJKIMHKJLKOLSSHJLIKNSKSPJSONED???@@DCCEDEFKNFIFHFIJJKNLKJKIKMLLNQLSMRKHIHGHHHMINIIGGKKLKGIHMKSSHD?<<<9).>?SKLIKKHGJHJIGGFEJKIIHMKHSOSOIHJILHJDDFFFMLLQNOJNNISPHPSJMMFGILKJRJHJGJSLPFGGIGHHHHIJHHISEDDECIHIHEEEDEHHHLIHGEFFGILMSMSOSIHIGKKSISLGKHGKIKILSIMECCCDFIHGGIOSPSJLBBEDFFFGCBCCCEJHISILGFIKGKMGGLHGHMSLOJPOKLJIOHLOJLFEFDDEFFIIGFGEHFEABHGHEGLIKNJDHGEEDDGEDEEHFGEEEGLOJEBA@ABABAAAFEFEGGDGDEED
@122_45CNXP_2
CGTACGTAAACAACTCGAAGTATGGGTCTAGCTTATTGATACGTTACCGAAAACCTCATTTGAATAAATTTGGAATACATTTTATTTTTTTTATTGACAAGTACTCGTACTCAAAAAAGTTTAAAAATTTTTTATTTATATATTTTTTTTGAGTACGCGTTCTTTGGACCTGGTGTATCTTGTCTTTACCATGAATGATTTTCCTTGGTTAACAATAATTGTTGTTTTTCCAATATCTGCTGGTTCATTAATGTTATTTCTCCCGCATAGGGGAAATAAAGTCAATAAATGGTATACTATATGCATTTGCATCTTAGAACTTCTTCTAACGACCTACGCTTTTTGTTATAATTTTAAAATGGACGATCCATTAATTCAACTGTCCGAAGATTATAAATGGATCGATTTTTTTGATTTTTACTGGAGAATGGGAATAGATGGACTTTCTATAGGAACTATTTTACTGACGGGATTTATTACTACTTTAGCCACTTTAGCGGCTTTTCCAGTTACTCGGGATTCCCGATTTTTTCATTTCCTGATGTTAGCAATGTACAGCGGTCAAATAGGATTATTTTCTTCTCGGATCTTCTACTTTTTTTCATCATGTGGGAATTAGAATTAATTCCCGTTTATCTACTTTTATCCATGTGGGGTGGAAAGAAACGTCTGTACATTGCTAACATCAGGAAATGAAAAAATCGGGAATCCCCAGTAACTGGAAAAGCCGCTAAAGTGGCTAAAGTAGTAATAAATCCCGTCAGTAAAATGGTCCTTATAGAAAGTCCATCTATTCCATTCTCCAGTAAAAATCAAAAAAATCGATCCATTTATCTTTCGGACAGTTGAATTAATCGATAGTCCATTTTAAAATTATAACAAATGTTAGGTCGTTAGAAGAAGTTCTAAGATGCAAATGCATATAGTATACCATTTATTGACTTTATTTCCCCTATGCGGGAGAAATAACATTAATGAACCAGCAGAGCAACAATTATTGTTAACCAAGGAAAATCATTGAGTGTAAAGACAAGATACACCAGGTCCAAAGAACGCGTACTCAAAAAAAATATATAAATAAAAAATTTTTAACTTTTTTGAGTACGAGTACTTGTCAATAAAAAAAATAAAATGTATTCCAAATTTATTCAAATGAGGTTTTCGGTAACGTATCAATAAGCTAGACCCATACTTCGAGTTGTTTACGTA
+
ILOHHHFGGHHHGMMJJPJMMLOOSNQONLRHHSGFIJNSNSLGKMKJPIJMJILMKMKMOLQPLKSOILMDDDEKRMSPBBBAA?C?PJIKFAB==NJPSJIGGFEDHGSSGSGKSSHI<1(*JKMLLRPSSJKRSNSLPKK:;FJKSPOSRKNKLHIIGDEGECEKIQMOKORSMKPPPLSSJNKPKMSSSHIOJSLLJMKSQSLISPKKSQISRSNPMPONJSSSLSSNJIKMSSOKLSPNNOOSKLKKSSJFIOSMMMSOOSOO>;;;;KDCB65556?@@DJSNNOHJIOMHPKHJHSSNJMMKMMLLKIIHJKKKMKSRSMOLNKKKSSPQRMOPSSSPOSKSMJLNSSHHKLNFSLDCBBBHSLPSSMNQSQHKHFMNJSJONSOLSRLMQNSMSMHFKHSKSSSGE>7GSSMSRSNNPNJHJJLKSJKMJNLLKIQSSSSOSJSKJIJNLLOSSOSLINHFEEDFIJLJLMSSRLISSNMSMKNOJKLISGJHIHFC:98822112002757866;-898:>?E<666KGLMPLMKINKFLJHOQJJIFGGIILKLSSONHIHIFILNSFHOL@?=89++000///012347:@.**)'&&&&*//HDEECFDFGIJFAGHLEGLIGH9888;IGIGKMNHHMLIMNKPGGBBCCHIIKLSKFHGFFFFHGHKJINCDAAABCFDFB9@EDEDE=97652/...+)*,+-466<=GHFDCDAACCCGEDCEDECFEDFFCCCBDDCBA>AB<<9+***,132+++**))((*9;;<<==<<>;;:8823((76:;<:<@AACEFD;556:=:888322224342-+&&&&&*../7:9:::;<<;:;////0111289;;84332210//-+)'(%$$##$&(((((&''(**:<==;<;9644546665.-+*+.2:;<?@BDECDEDJLGFDAFC67671:<;1<?775555;=AEEEKHGHGFHNBEC@?;751//.+**''(((***+8>>>@ADEDCDDDBC3/.+'''''(),///1123889:>ABCCCDDFDDEDFDDBAABBEEA<<<<BJLDA??@BCCC=A@CBC@?=>AC@?;:;:CCJECBB@@?@???@@AAAAA?@>>:;>BDCDCCBBBDEEDFDCBABBFFBBA;----.BDBBBEGIAAA@ADACCC?<;;9:99::20001480////.,,+2349<8<::6
@123_45CNXP_2
AATCGCAATAATCGGGTTCATTGATATTCCTAGTATAGTAGATGCTATCACACATACAATCATACTCAATTCGATGGAATTGTTTGATCTTAAAGGGGATATTCTATAATTTCGCATGTGAGGGGTTATTTCTTGGTTTCGTCCAGTCATTAATAACTTGATTATTTTTAGATAATAGTAGATAGAAAGAACGCTCGTAAGGAGTCCTATTGAAACCAAGAAATATAGGCCTGCCTGCCATCCACACCAGAATAAATAGAGTTTTCCAAAAAAACCTGCTAGTGGAGGAAGACCTCCTAGGGATAAGAGACATAGAGCTAAAGAGAGCCGAAAAAAGGATCTTTTGTGTATAATCCTGCATAATCTCGAATGTTATCAGTTCCGGTACGTAGACCAAATAATATAATGCAAGCAAAAGTTCCTAGATTCATGGCGATATAGAACAGCATATAAGTTATCATGCTCGCATATCCACCATTTGAGTCTCCAACAATTATTCCAATAATTACATATCCGATTTGACCTATGGACGAATATGCAAGCATACGTTTCATGCTTGTTTGAGTAATAGCAATGAGATTCCCGAATATCATGCTAAGAATAGCTAGGATTTCCAGAAGAAGATGCCATTCATTTGATAAGAAATAAAAAGGAATATCGAAAATTCGAGTGGCTAAAGCTAAAGCAGCTACTTTCGAAGTAACAGAAAGAAAAGCAACGACTGGAGTGGGAGATCCTTCGTATACGTCAGGAGTCCATTGATGAAAAGGGGCTAGGGAAAGCTTGAACCCAATTCCTACAGTGATGAATATAAGCGCAATTGAAATTCCTGGGGAGTTATACATTTGTGTATTGATAAGACCATTCACTATTTCTTGAAGCTCAATCTCTCCCCCGGATGAACCATATAGCCAAGAGAAACCATAAACCAGAATAGAAGAGCTTGCCCCACCCATGAGTAAATATTTCATAGTAGCCTCATTAGATCGTATATCTTTCTTGGTATATCCAGATAATAGGTAGGAGCATAAACTGAAACATTCTAGAGCTACAAAGATAGTTATTAAATCGTTAGCACCACATAAAAACATTCCTCCTAGAGTAGCTGTTAATATGAATAACAGAAACTCTGTTATAGCCATTTCTGTACATTCAATGTACTCTACGGATAGAGGAATACAGAGAGTTGAACATAGTAAAATAAGAAATTGAAAGATTTCGTTGAAATTGTTCGTTTGGAAATTTCCTGAAAAGCTAATCATA
+
HIHKKHHHJINMLMKIGMKJIMJISJHJLMONRIJHIHFGIFFFCEHFIHHGOKLLLFHIGIHGGGFFJIPLIHGFJJNMSKILKJHIDLC;:;?HSLLLEJJJLKIIMHSLKLKJJJLPKMLJJSJKNPKSSSQOPLRPMOSKGLLISOQLLJMJSJLKJHNLKKKSPQNLLINLHKMJRIJHKJHNLJLPSSHRLSNLKPSMKMLLLLIIJOIMGJMJJSSNOGJIJRMJHSSSQPSSLJJKHIJHJJLRJJMKSSMJIGGISKNGIMLSSSSLHHGIHLKCBBBCFIIILINJLLJGJGGKID@EB?@@@6444450//.-()()),,014RSSMIMJOKSIPSIGIGKMGJHKIIHHHJIKJJJMIGPLSIJBAABBIIHEDCDEFFIFDDEGGMKKJJFGGHFFEDEEEGEIGJIKFGECEHGHFHED@??@@EEDBBCDHIIIIJKIKHIFHHHKGHGFDCCBEGHFHHHFHFMMJLHJIHFHJIGFGHFHNIGHGIHKKIGFDDDEGDDCEDGHFDDCCCD@@?==??AFEFEEDCBBBBBBBBBCEDAAABBF;::9:?AC?=>=>>?>???@>>><<CCDGFCCCCABCABDECCBBAA@@BACDFBAABBCDA@@??CCBEGEFGFIIJGGGGJMIGGIKINCA@@@A>DELMKKLKMILIKJJSGKKOJJIIIKIIEFFFGFHECCKKNKNKLIGOKJMISSSSJKHSKKIJINNKLGIJJNIMLJKNMJJJIHFHHHDFFEEJIGKNIMJSJIKPSOAFFJPJLKJFJSRKOGDCCCILMIIILSJLKKLIKLKJIJHPIJLLFDDEFIIIHLKSONLOLSLKKGQIJLLNJKLSSSSHMOJRSIIJLMSMLLNLMIJGHKOSQSMOJMOJJHPSQSSGC=6867DFFFDDDDFEB?77;;>?FIHFIHMIHSMLOGIHHSMFGHPLQSIJSC????BDEJIGFJMHJLLKJSKIRSLKKIJLQRMJJIGLLJIPIKKGIIKKIPSMQKLNSLSJPLILSNSSSKMINKHSNOMJLSIIMJNGMLNOMSONNLQNSSQIMIKOJLLNLKQNSJNKJLKFFEGRSKOLLJMSJLSJSRKNLOKSPSLMOLHKHKOSSHNSOSNSMIIMIJSIBJII:::::LEDDCLSOLLLOSJJNIHKHMMIKKKIKOJJLNSJIIG.----CEFGIHHIHNLJMJKJSSSN?>>F?==KLHJQSNSJIJLJIHHRBAA>89GB>@B@?8---EEKSJLMMOJQNKIKLSNLMKSNIRHS
@124_45CNXP_2
AATCGCAATAATCGGGTTCATTGATATTCCTGGTATAGTAGATGCTATCACACATACAATCATACTCAATTCGATGGAATTGTTTGATCTAAAGGGGATATTCTATAATTTCGCATGTGAGGGGTTATTTCTTGGTTTCGTCCAGTCATTAATAACTTGATTATTTTTAGATAATAGTAGATAGAAAGAACGCTCGTAAGGAGTCCTATTGAAACCAAGAAATATAGGCCTGCCTGCCATCCACACCAGAATAAATAGAGTTTTCCAAAAAAACCTGCTAGTGGAGGAAGACCTCCTAGGGATAAGAGACATAGAGCTAAAGAGAGAGCCAAAAAAGGATCTTTTGTGTATAATCCTGCATAATCTCGAATGTTATCAGTTCCGGTACGTAGACCAAATAATATAATGCAAGCAAAAGTTCCTAGATTCATGGCGATATAGAACAGCATAAAAAAAAAGAGA
+
FFFIOHJGGIJGHJOIISJKOSSKSNSNPLSNKLMSFDEBCCCCGFHGJHHGJJKOPOLPJNKMKKKFFILHSJSJLLKRMHOLJFFGCG446@ELGHIDGJHKNOHMINKNMNJSNSQKIIJHDBAABCDED==>>@BCCEJKJKLLOLOSSNLKJJLNSLIMLISKPKKRSLNLHJKIHSHKLKSKOKMSJNSLKLHMHJIQKLNIIQMHSIIILEJJSNMLPINKSLPIQKJNSQPMJQPJKRLLMKNKOJSMLJSKJJIJMH@BJISSSSLSKJJJSQKSSLNSSSSSIJGGGHHMKILISKPMJIMSMNJNNHIJIOOLJFGGIGEAECKMKGLMKQJSNLSJOMSPPLSMILJJMOJMLSLINIJKSOJIIJIJNJFGFGJLKJFJHMGGGQSRIJLIIIGGIFFIHEEIOLIKLKKJKKOPJKLJHFBABBB?=<<<...-,(%######$####
@125_45CNXP_2
AATCGCAATAATCGGGTTCATTGATATTCCTAGTATAGTAGATGCTATCACACATACAATCATACTCAATTCGATGGAATTGTTTGATCTTAAAGGGGATATTCTATAATTTCGCATGTGAGGGGTTATTTCTTGGTTTCGTCCAGTCATTAATAACTTGATTATTTTTAGATAATAGTAGATAGAAAGAACGCTCGTAAGGAGTCCTATTGAAACCAAGAAATATAGGCCTGCCTGCCATCCACACCAGAATAAATAGAGTTTTCCAAAAAAACCTGCTAGTGGAGGAAGACCTCCTAGGGATAAGAGACATAGAGCTAAAGAGAGAGCCAAAAAAGGATCTTTTGTGTATAATCCTGCATAATCTCGAATGTTATCAGTTCCGGTACGTAGACCAAATAATATAATGCAAGCAAAAGTTCCTAGATTCATGGCGATATAGAACAGAATATAAGTTATCATGCTCGCATATCCACCATTTGAGTCTCCAACAATTATTCCAATAATTACATATCCGATTTGACCTATGGACGAATATGCAAGCATACGTTTCCATGCTTGTTTGAGTAATAGCAATGAGATTCCCGAATATCATGCTAAGAATAGCTAGGATTTCCAGAAGAAGATGCCATTCATTTGATAAGAAATAAAAAGGAATATCGAAAATTCGAGTGGCTAAAGCTAAAGCAGCTACTTTCGAAGTAACAGAAAGAAAAGCAACGACTGGAGTGGGAGATCCTTCGTATACGTCAGGAGTCCATTGATGAAAAGGGGCTAGGGAAAGCTTGAACCCAATTCCTACAGTGATGAATATAAGCGCAATTGAAATTCCTGGGGAGTTATACATTTGTGTATTGATAAGACCATTCACTATTTCTTGAAGCTCAATCTCTCCCCCGGATGAACCATATAGCCAAGAGAAACCATAAACCAGAATAGAAGAGCTTGCCCCACCCATGAGTAAATATTTGAGTTAGTAGCCTCATTAGATCGTATATCTTTCTTGGTATATCCAGATAATAGGTAGGAGCATAAACTGAAACATTCTAGAGCTACAAAGATAGTTATTAAATCGTTAGCACCACATAAAAACATTCCTCCTA
+
HNSKONLKLNPSSPLMJOJSOSSLSKJSPSSMSQLMSSSILIISKINSNISSKLOSSOOS777779JHGINKKOSILNOPMFNSKLISIK:112FHSIQSKJSMJOSKKPKSMKSMILSPSIQSMSSQSQSSSOILMMLMSSMSOOSKKNNLMKQQMSOMJQOSKISKSPQRKLJJJIKFIKGBCD@EABNKNSSRMIKJSSISAAA@866666C?RHJNSJJPSMJNKMESJJHLFIKISJSQONSOQSNSIPSLMPMJIMGPQK=22ADSIJHOIJGB844+++@@@ASPQKL@@@MGF:888777788JS>===?SFFGJKLJFGGEGEEAHMSKOKLGSIQIBJHKKLRKPPSSLHLLNKLMOJRSNIMSSKLKPKLONPSKOSJPPKSJONHQMJOSLKPLPILNKJMHISLKJKHMKKSLLMJJLSLSPIJHHHMKNKIISNSLSSSKLQJMMKIKOSKMIJLMJJRMKOHHIGHKOSLSOKMJLOJNIJHIJMJSSLIOSLJKJOKMIRKIJJKQQSMJQSIKMGIGGGISNNKNJKJRKJJJIKILSOKPOSNLLMSSNKQSSKSSSSSSSLJJKEMLHGNNPSSNOOOJPKKNOILSSSKNLKSSM@IMKORLSSNLMNMSMSOSLSQSNKIHSHNKMMMSGOSKKSSKMKPKILRNSROSMNSKOSSQPLSLROOSONSMSOMSOKJEGMMLLIHJJIPOSOOSLPMSNPJKKJKSJMNNSKOMMIOKJPMJOJKSMPJSIKMKIJSJOLSRMSSMLLSLSNQNSQLPJFFLQSSKNGJKGHSHLNPSMMKLNNOLKSNLPSOJLKLMJNNNSSQLJKPLIMOIJLKOKPMNJSMQSKNMMSSOSOOKKSMHHKLSISSNQSLIJRQSMOSOSSSSOJSLSPIIIBKJHLSNLILOKLSNJKPPFGSGIKKNJJKOHIOSSRSJINNDEJJIGEDFG@DEGJ<;?=24-*&&''(')((''&'''(((,-/01355@BBCEBCBBBFEHHJLHHLKOOISJKJIHGHSLPJGLHIEJKJIGSJMQIIPBIOMLMKSMJCDCBCEGCBCCCHOGFFHKILIGHDEFGFFEGHHGGHHLHSISPNMID@@@@FDD
@126_45CNXP_2
ATGCTAGCTTTTGGCCTAATTCTTCTTCTGATGATCGATTTAACCTCTGATCAAAAAGATATACCTTGGTTATATTTCATCTCTTCAACAAGTTTCGTAATGAGCATAACGGCCCTATTGTTCCGATGGAGAGAAGAACCTATGATTAGCTTTTCAGGAAATTTCCAAACGAACAATTTCAACGAAATCTTTCAATTTCTTATTTTACTATGTTCAACTCTCTGTATTCCTCTATCCGTAGAGTACATTGAATGTACAGAAATGGCTATAACAGAGTTTCTGTTATTCATATTAACAGCTACTCTAGGAGGAATGTTTTTATGTGGTGCTAACGATTTAATAACTATCTTTGTAGCTCTAGAATGTTTCAGTTTATGCTCCTACCTATTATCTGGATATACCAAGAAAGATATATACGATCTTAATGAGGCTACTATGAAATATTTACTCATGGGTGGGGCAAGCTCTTCTATTCTGGTTTATGGTTTCTCTTGGCTATATGGTTCATCCGGGGGAGAGATTGAGCTTCAAGAAATAGTGAATGGTCTTATCAATACACAAATGTATAACTCCCCAGGAATTTCAATTGCGCTTATATTCATCACTGTAGGAATTGGGTTCAAGCTTTCCCTAGCCCCTTTTCATCAATGGACTCCTGACGTATACGAAGGATCTCCCACTCCAGTCGTTGCTTTTCTTTCTGTTACTTCGAAAGTAGCTGCTTTAGCTTTAGCCACTCGAATTTTCGATATTCCTTTTTATTTCTTATCAAATGAATGGCATCTTCTTCTGGAAATCCTAGCTATTCTTTAGCATGATATTCGGGAATCTCATTGCTATTACTCAAACAAGCATGAAACGTATGCTTGCATATTCGTCCATAGGTCAAATCGGATATGTAATTATTGGAATAATTGTTGGAGACTCAAATGGTGGATATGCGAGCATGATAACTTATATGCTGTTCTATATCGCCATGAATCTAGGAACTTTTGCTTGCATTATATTATTTGGTCTACGTACCGGAACTGATAACATTCGAGATTATGCAGGATTATACACAAAAGATCCTTTTTTGGCTCTCTCTTTAGCTCTATGTCTCTTATCCCTAGGAGGTCTTCCTCCACTAGCAGGTTTTTTTGGAAAACTCTATTTATTCTGGTGTGGATGGCAGGCAGGCCTATATTTCTTGGTTTCAATAGGACTCCTTACGAGCGTTCTTTCTATCTACTATTATCTAAAAATAATCAAGTTATTAATGACTGGACGAAGACCGAAGAAATAACCCCTCACATGCGAAATTATAGAATATCCCCTTTAAGATCAAACAATTCCATCGAATTGAGTATGATTGTATGTGTGATAGCATCTACTATACTAGGAATATCAATGAACCCGATTATTGCGATATAGAACAGCATATAAGTTATCATGCTCGCATATCCACCATTTGAGTCTCCAACAATTATTCCAATAATTACATATCCGATTTGACCTATGGACGAATATGCAAGCATACGTTTCATGCTTGTTTGAGTAATAGCAATGAGATTCCCGAATATCATGCTAAGAATAGCTAGGATTTCCAGAAGAAGATGCCATTCATTTGATAAGAAATAAAAAGGAATATCGAAAATTCGAGTGGCTAAAGCTAAAGCAGCTACTTTCGAAGTAACAGAAAGAAAAGCAACGACTGGAGTGGGAGATCCTTCGTATACGTCAGGAGTCCATTGATGAAAAGGGGCTAGGGAAAGCTTGAACCCAATTCCTACAGTGATGAATATAAGCGCAATTGAAATTCCTGGGGAGTTATACATTTGTGTATTGATAAGACCATTCACTATTTCTTGAACTTCGATCTCTCCGGATGAACCATATAGCCAAGAGAAACCATAAACCAGAATAGAAGAGCTTGCCCCACCCATGAGTAAATATTTCATAGTAGCCTCATTATATCTTTCTTGGTATATCCAGATAATAGGTAGGACATAAACTGAAACATTCTAGAGCTACAAAGATAGTTATTAAATCGTTAGCACCACATAAAAACATTCCTCCTAGAGTAGCTGTTAATATGAATAACAGAAACTCTGTTATAGCCATTTCTGTACATTCAA
+
JHJLHLSMC;7SGIQKSJKILLQSIPJNIJMHLNLLGGHISKIOLHKKLKSMKKNSOLMMNSGFGGHNMKKKMKIOKIJMJKQLMNHNMKJINIMPQMNRPKKJKIOLSHSJJKSSMINOQSOSKKLJLOPMPOSPNSROLKRKSLLMIHDFFOQHLJSIKIMSOPIIIIHIHHMIKKKSKSQINLSRHSJKKLMSMMMLLJKJIOSLSJILJINSPJLSSLRSIJLQSMSSHMSMRNSNIHIKHQNIJLNIJMIHLIKIMKGJKILHLGFGFEGIJJGEEEFSIABAABD44445IIJJIMJJQGHIKLLSOSSKIQSKQNLJOQJSLEGCCCCCHPJHHHKIFNNIFJKGPKNISLSKNJJJIHOKPSSSJLHHKKNPJSLSQJLSQSLJJ;;<SOSII99;=FFHA@?30,)563234;1***JHHEEEEHHKLHJHHJIIKKLJLHLQIIMSMLHFIA;;..---23445889IJQRJLIFHGHHFHIHHGOHGOKHKIGHEEEFDEEFEKSJRJHGH44435:32377EFGDDEEFDDDDEGGGHLILFFEDDD<<<<>@,,+*++''')&*=ABOJMGIHFIHHHC>>57@DEGFHGFEGGGBA>BCGIFJFGI?>C96?AA@BD>DJJNLLIJIHHNGEBBBEKKSJRPKIJSJHHJHKKSLRMSOFDEKIHIRPJNKIIHJKLSSSLPGFMD?NKNJEDHJIFFGGJHJKHFHMSSSJJHKLQLKMJLHOLEHIJLSSQDDFGSPISRLMOKMNIKLLKNNJIFNQIJHKKJNGSLJNOSNSJLLSNMSOQSOKSNSSONSR-)*MLHNOJRHNISRJNIKNKKSRPINJSQIJLH@???@EHQQMLOPSSKJLJJLONOJSISJFKJFGKQSIMNJRIQHPSSJPMIKHNKHKIRSNNONPPJJLNLKSLMQJJLOONKKJSLIHJJJIKHKHHMKMMNLQSLHRLLKOLILNNLRHSPSPLISSLKGK==>>>IFFFMJIIFSSSSNMKSLKHJIIHIHMLNSSSSRJSSKKIKJKJJMLKNPIIHHSJJEFEE>>=>?JGMJOIKIJNHKGIISKMONJFHKSKLIGOJKKJHINEEC9FFSLLKIHGMOKNEDDBDLOEFDHGHJGKLPQKMOPNSJLIGRLOMJJHKMKISIKSKNMJHKHKRJOIKIJILLGJHNGNKHJKHLNNSIMLJEEDDCJQIGJIHKHEEBBBBCSNPLOILSSJGEFFEIPKJMKQLSJSOLHKSKLOJIKSOKKRHJILPJLKSLHKHKCCD++++*)(&%%'(,,,,DDGGNSGGIHGFKHJKMKGHKISRSHFDHKGFD=>CBD=9:IKGGFHFHEDEGFIHGEDCDDEFFA@@@AEHIFCDCEFFGFHGFEKIFFNJSPKJIIJKNNNSKKIMHAC??ABBBBBDMSIJKFGFDDHHIOJNPSSQSPJRSNKKKSJNSSNRLSJNSRKQPQSHSLMMKSOSLNOSKENLKSSMKSSGGGGLKSKNJKOMIKM@@?A@?AFDNLJGHIHGIKSLKLMLKSSPSMHLJQLJJLKMLNONPJ@AAAJMODFFFDFMNNJPJNJJJJLILLKLOMHK@CBDEA;<<<6678GIJIHJGISNJNNPLHHMHJIHJHLSSJPIRFNOQSKLMSSSMLLPSILOSNSKRIILILMIMJSOKKKPRHJSQKKNSJJJLJSMISSJJJMLJKRLOLMSSNMNNNPISJHHGKHLHHHJNIGISKJJNNQIOMQOKLJKJLSKLIJSMGK+****5JKOGMNJSLKLNNLLIMHIQGIJJIKNSSMHGFJGHLEFDCC@5))((((-77?CFFEHFCFDFEGINFJHINJJSNJLINGGBC<<>=<<=??=;:776656687993/.'''&%%&'',,,,+-69>>????=<=:445;>=<?<<>@7778??===9986,)(((/2334567<;;7888CAAAA@BC@AABA744210-,,--.243.0-*+343.0::<>@AA@@@>><;;;=432110+((''((+/023343677668777550/000////09:=99989<<?>>>@CCCBBA@?>>?@A@65311-.6668;@BBEFEF77777==@ABB?BB986540,***+-((689:;<>@<A?><<<@?;::
@127_45CNXP_2
AATCGCAATAATCGGGTTCATTGATATTCCTAGTATAGTAGATGCTATCACACATACAATCATACTCAATTCGATGGAATTGTTTGATCTAAAGGGGATATTCTATAATTTCGCATGTGAGGGGTTATTTCTTGGTTTCGTCCAGTCATTAATAACTTGATTATTTTTCTAGATAATAGTAGATAGAAGAACGCTCGTAAGGATCCTATTGAAACCAAGAAATATAGGCCTGCCTGCCATCCACACCAAATAAATAGAGTTTTCCAAAAAAACCTGCTAGTGGAGGAAGACCTCCTAGGGATAAGAGACATAGAGCTAAAGAGAGAGCCAAAAAAGGATCTTTTGTGTATAATCCTGCATAATCTCGAATGTTATCGTCCGGTACGTAGACCAAATAATATAATGCAAGCAAAAGTTCCTAGATTCATGGCGATATAGAACAGCATATAAGTTATCATGCTCGCATATCCACCATTTGAGTCTCCAACAATTATTCCAATAATTACATATCCGATTTGACCTATGGACGAATATGCAAGCATACGTTTCATGCTTGTTTGAGTAATAGCAATGAGATTCCCGAATATAGTGCTAAGAATAGCTAGGATTTCCAGAAGAAGATGCCATTCATTTGATAAGAAATAAAAAGGAATATCGAAAATTCGAGTGGCTAAAGCTAAAGCAGCTACTTTCGAAGTAACAGAAAGAAAAGCAACGACTGGAGTGGGAGATCCTTCGTATACGTCAGGAGTCCATTGATGAAAAGGGGCTAGGGAAAGCTTGAACCCAATTCCTACAGTGATGAATATAAGCGCAATTGAAATTCCTGGGGAGTTATACATTTGTGTATTGATAAGACCATTCACTATTTCTTGAAGCTCAATCTCTCCGGATGAACCATATAGCCAAACCATAAACCAGAATAGAAGAGCTTGCCCCACCCATGAGTAAATATTTCATAGTAGCCTCATTAGATCGTATATCTTTCTTGGTATATCCAGATAATAGGTAGGAGCATAAACTGAAACATTCTAGAGCTACAAAGATAGTTATTAAATCGTTAGCACCACATAAAAACATTCCTCCTAGAGTAGCTGTTAATATGAATAACAGAAACTCTGTTATAGCCATTTCTGTACATTCAATGTACTCTACAGGATAGAGGAATACAGAGAGTTGAACATAGTAGTAAATAAGAAATTGAAAGATTTCGTTGAAATTGTTCGTTTGGAAATTTCCTGAAAAGCTAATCATAGGTTCTTCTCTCCATCGGAACAATAGGGCCGTTATGCTCATTACGAAACTTGTTGAAGAGATGAAATATAACCAAGGTATATCTTTTTGATCAGAGGTTAAATCGATAGTCGAAGAAGAATTAGGCCAAAAATACGTACGA
+
ABASRHHIOIKONQMKKJEBAAACDECIDBB>?@ISGHDGIFNLKIMQJLIKISLISSKNIKMKGKHGGISMLILHNKMOSSINSSKPAH../@LKHKIGJPJHHSILMIMKMINSLHHHFCKMJSJKKSKJE21112332237.*))))(///1IP;:99:DB?=63,---.<<<D@@@?==85455--@>++++****2287777::+)))*<7555??@?????@F@EB@@??K655555BEB92//,15400222564D@?:999JG@:::==96550,((*+**,,67789>??EEHGFEIEEHJKJFEFKIJIDEQIM?>>>>B@CDKLSD:::::996CEFHJLPKISJHFGFJOPKME<;;;;AC:.($$$&')+/3242123445FGOIJOGMKKFJKKNHPONMPMJIIQ?===?@HI::::AGCFJGHGFHQINKLOPKHJLJMLSGMFFCCCDEJJIIHJEDEBBAA@AADDMFGMJOSRLSOSLHJFGKHGKGDD+'&&'(((,)*778==-..//..-,))*,//9:<<JGKKIIQQKNSSKJQKRSSGJOPSLSLPMMLRGLG@?<66DDFO(((((,/.+)+('&)*335BCDD><*****;CDJKHGHGHHJSLKOMKSJPMNJMKKMLKQSKSIMSILHJMHJLLJIKJGHJHSMSJQJIECGIJPIHGGOGLF?GINKOLNLMFKKLMJMKJLJLELKHJJPJIISKSIHKJSMJIHFEEFGFFHH>>>>=?:96++++-400111;>::=<;==<>DMEFFECBBCHJHILMLGHOJFMFIGGBFEEFKHFEFEGGHFJMKPJHSNHGCBBGHNIKKJISKHGIFHJAAIFA@A<-)))@ACIOLLIIJIOCDA??A<<<<<<EDCB?-*&(DFJGSID;94320020*((522//002B??AA?CHIFNJIIJIJJJIFG<=)6/-----../2221223<=>?GFIGGIGGGEEFGFGGIHFFHC?@FEEKIHGJKGHIHJHLJGMLSSSHHFFEGCFFAC@@BFFGMG;;??BBFFFFNGHKOPGHLHEKGKSSPHHKKCCECBEIGHMHHJROSKJJCDHHGILLHLLGGGNHGHFJLOP55555LHINLLHGJFEDC?:::BJIECLJ<KLHKOIHHFCCDA>7-+))''&)*02CDDGGEKGGHIGFHFEHIEHF>00//1-,,-,-,.?;==GEIDAAEGGHFJCDDDDJSMSREIEDA@@CCGFKPKINJFJEEFMKNPKJGFIIKGEIFHFFD@@:@=B33FKHEGGCCBBCGFHD@@@?=865%%%%'**,,/2@400/./2::CDBEFIKKLIHIJMHKLEDFEFD6100CFDDEEGJIGGLKIGIE?????AA@8999<JIGIGDBDCCBABDEMIHGHDDECE
@128_45CNXP_2
TTGGCTCTCTCTTTAGCTCTATGTCTCTTATCCCTAGGAGGTCTTCCTCCACTAGCAGGTTTTTTTGGAAAACTCTATTTATTCTGGTGTGGATGGCAGGCAGGCCTATATTTCTTGGTTTCAATAA
+
:6,,=<<>?@ADEB==@A=;====>???@@@?<<<;;=>;:::;>@>??>????>>?>>>?@CISEA@>?AA=<;:::;<<<BAB@>>==>>>>>>????@@??>=<=<>?AACCDCAAAAADCA@?
@129_45CNXP_2
TACGATCGTTTTTGGCCTAATTCTTCTTCTGAACCAGCCAGATAGTGGCCAGCGGTGGTAGCGTCAGGCTTAGTGAATGAACCCGATTATTGCGATTA
+
@@@CCCBABBCGJKIDCCCEGHHHLKJRKGEEDEIFDDDCDDDCAAA@ABBBB??>??AA>=====@ABDEDDD@ABB@CB?>>>>ACEIGEA@@@@B
@130_45CNXP_2
TACGATCGTTTTTGGCCTAATTCTTCTTCTGAAGCAACTGGAATGTCTCGAAATCGAGATCAGCATAGTACCCGATTTCAGTATCGTCAATATAGACAATTGGCCTGAAAGTAAAATGTTAGTATTTTGATTTTCAGCTAGATTGTCTAGATTACGATACTGAGAATTCGTACCATGCTGATCTCGATTTCGAGACATTCCAGTTGCTTCAGAAGAAGAATTAGGCCAAAAACGATCGTAA
+
GGGGLJGHIJISSMLSJIKLIJPSNOLQSSNIKILKPHMMINKKJQKSFEDIJJC;<:;//-10/0-----01++,+('((()(&&'&&''(+,++,*++'%%%%%')++('&%%')'&%$$$%%$%&&&))?FD?>>?>CDECDECA@?@@BBBABDC@?==;:?==-,,,.ACBBEGEEFEGB76677=<;;;<>??8876+,,,,>;;@BEDCDFHJGD>=6779ACFLFBABBBCBB
@131_45CNXP_2
GGCAATGCAAGGGAAGCCATCGATAAAATAGTGAACATTGTAAATATTTTTGGAATGGAGATAGCCATTCCACCCATTTCATCAAGATAAACAAGCCTAATTCTATCATAACTC
+
MMNNRSSLSLSPSPSPNLLOLIHHHEDGGHRPLSLJLSLSSILSOLOISSMKGJNLQMKJMRLJQNMSSPSHJSPHEHGFEHGILKHHHHIHMKJJQKSSOSOLLJSOJLLKQJ
@132_45CNXP_2
CCTCACATGCGAAATTATAGAATATCCCCTTTAAGATCAAACAATTCCATCGAATTGAGTATGATTGTATGTGTGATAGCATCTACTATACTAGGAATATCAATGAACCCGATTATTGCGATT
+
PKNJHJSOMSKLOKOSNMMLNKPJSOHF<?IE9<GGIFGMMKIIIIPPILJIHIIJLIEEDEFJJKJILIJIMKKJJKHKIJJRIHJIIHFFFGFHSIJOKIPLEDEDCGFFFIKLSJFFEDD
@133_45CNXP_2
TATTGAAACCAAGAAATATAGGCCTGCCTGCCATCCACACCAGAATAAATAGAGTTTTCCAAAAAAACCTGCTAGTGGAGGAAGACCTCCTAGGGATAAGAGACATAGAGCTAAAGAGAGAGCCAAA
+
HFHICBKHGNFISKLSSKJIHKJJJLGHJINJLJHGLHJIJJGILIJIMLJGFEDFFEDE=?@?EKIMIIIIFFEFFGIFFEHFFFDDBCCFIFB?@<866677:9422234323/4//.;:7866@
@134_45CNXP_2
ATGCTAGCTTTTTGGCCTAATTCTTCTTCTGTCCATGTGAAGTCATGCACAGTTGCCATTTTCGCCACATCTCTCAGAGTAATGAACCCGATTATTGCGATTA
+
HGGGGHJFF</---CDDDHHGJHIMINLILJOKPJIJLLHHKGDACBBBECFGHFHIFDCD;>===:;EJIJJIEBBAFEDEFEEDDDFFHHIGHFGIFEGFA
@135_45CNXP_2
AATCGCAATAATCGGGTTCATTGATATTCCTAGTATAGTAGATGCTATCACACATACAATCATACTGGATTCAATGGAATTGTTTGATGTTAAAGGGAATATGTATTAATTTCGCATGTGAGGGGTTATTTCTTGGTTTGGTCCAGTCATTAATAACTTGATTATTTTTAGATAATAGTAGATAGAAAGAACACTCGTAAGGAGTTTTCCTATTGAAACCAAGAAATATCAGCCTACCTACCATCCACACCAGAATAAATAGAGTTTTCCAAAAAAACCTGCTAGTGGAGGAAGACCTCCTAGGGATAAGAGACATAGAGCTAAAGAGAGAGCCAAAAAAGGATCTTTTGTGTATAATCCTGCATAATCTCGAATGTTATCAGTTCCGGTACGTAGACCAAATAATATAATGCAAGCAAAAGTCCTAGGGTGCCGCTCATGGCGATATAGAACAGCATATAAGTTATCATGCTCGCACATATCCACCATTTGAGTCTCCAACAATTATTCCAATAATTACATATCAGATTTGACCTATGGACGAATATGTAAGCATACGTTTCATGCTTGTTGAGTAATAGCAATGAGATTCCCGAATATCATGCTAAGAATAGCTAGGATTTGCGAAGAAGAATTAGGCCAAAAATACGTACGA
+
145;:;;EEFFIFFEGGG<::914865755666688667:::=>=??@?BB@@ADDEA@B<;<;::*)))**)))(('''''*+-,,-'''&&*/092721:110112377;4555569777>DEIG==?800/--./3)&&&(?@CBBEDEISNKQIHIGSSGFA>510/--..>98888770././))6-+,.+(-,,//340*(''((-----2BCC=?@?321210001234;;=99889<96465568;DCDAA@=====ADCAC33?BSSKMKJFECA88)(((,=945::;:<;>>>>>DHIGKPLLII?:99;;/.-*+++,****'(+-=CEABBCBBBAAIEACGCDE@>>>>APIJHGJF>====GJIJCDAAA=;:;::D==;98899?ELMKSLROIQIHADCB76646;21-.0,))))))))('(.08-,,*)('(()988344422222;<4//./0&&$%%''').45;B@?A?<>?@BD?<:;<=???>==<<>?BBBC@@@@@BD8(((((,*,66775---..110.0//033@CIHMJLSKJHFHJGECEB88@BBDDCAB@@CB?@???761-.88:>;:::;=DB@@ADB@AB@ED?70*&(&%&'(==@B@?>@?B?>==?DDA600///2
@136_45CNXP_2
ATGCTAGCTTTTGGCCTAATTCTTCTTCTGATGATCGATTTAACCTCTGATCAAAAAGATATACCTTGGTTATATTTCATCTCTTCAACAAGTTTCGTAATGAGCATAACGGCCCTATTGTTCCGATGGAGAGAAGAACCTATGATTAGCTTTTCAGGAAATTTCCAAACGAACAATTTCAACGAAATCTTTCAATTTCTTATTTTACTATGTTCAACTCTCTGTATTCCTCTATCCGTAGAGTACATTGAATGTACAGAAATGGCTATAACAGAGTTTCTGTTATTCATATTAACAGCTACTCTAGGAGGAATGTTTTTA
+
KJHJGHFF=<<51ACCCHHGJLJPPSRMSLLLMSSSJHFGGJLSLLMSECEEDIESRMMSOKNOMJMOSSSNSSSSQIJLLSQSKLMSNJSSSOMIGIIHSIJGKGIGISFEGHKKKBBBBCJIJMOIA@;FBFLEGKIFJFD/////..-../03789IHIIPHICCGGHIIJJLNKSOMKNKNPIIGGDB67AACPMSSLSSKSRQMOSSSLNOMSMNSOSMOORLNLSOJLSOQKKJSOPSPLQMSIJKSKKKNJIMMPKKSMSSOPNIOMHPSSSKSSJIF====?;9999:SKKNPQLMSILKJMJKOHISHKNSS
@137_45CNXP_2
CGTACGTATTTTTGGCCTAATTCTTCTTCTGATGATCGATTTAACCTCTGATCAAAAAGATATACCTTGGTTATATTTCATCTCTTCAACAAGTTTCGTAATGAGCATAACGGCCCTATTGTTCCGATGGAGAGAAGAACCTATGATTAGCTTTTAGGAAATTTCCAAACGAACAATTTCAACGAAATCTTTCAATTTCTTATTTTACTATGTTCAACTCTCTGTATTCCTCTATCCGTAGAGTACATTGAATGTACAGAAA
+
BBBBDJHG?A@AE43335PSOKLSRNSKNSPMINPKKFDEEMMKJNSSROSNHMSSJOQMSNIKSPSOSMLSLSOQKSMLSFJGDFFEISSKKLJSLLINJLOKMLRMLLLNFSLCBBBBJJHKJILSHKIAPSLOKPSNSSOILPQJOIQC4/9----GJJQNHJCBC@ASMJPLMJSSQLLNFLNQPJSLJSLSKMOOLMSOMKKLGKFGQNFGIKOOSKSJJNPGKSLROLMONOSLRSOSOQKSNISMSLLKKOKB>J
@138_45CNXP_2
AATCGCAATAATCGGGTTCATTGATATTCCTAGTATAGTAGATGCTATCACACATACAATCATACTCAATTCGATGGAATTGTTTGATCTTAAAGGGGATATTCTATAATTTCGCATGTGAGGGGTTATTTCTTGGTTTCGTCCAGTCATTAATAACTTGATTATTTTTAGATAATAGTAGATAGAAAGAACGCTCGTAAGGAGTCCTATTGAAACCAAGAAATATAGGCCTGCCTGCCATCCACACCAGAATAAATAGAGTTTTCCAAAAAAACCTGCTAGTGGAGGAAGACCTCCTAGGGATAAGAGACATAGAGCTAAAGAGAGAGCCAAAAAAGGATCTTTTGTGTATAATCCTGCATAATCTCGAATGTTATCAGTTCCGGTACGTAGACCAAATAATATAATGCAAGCAAAAGTTCCTAGATTCATGGCGATATAGAACAGCATATAAGTTATCATGCTCAGATCCACCATTTGAGTCTCCAACAATTATTCCAATAATTACATATCCGATTTGACCTATGGACGAATATGCAAGCATACGTTTCATGCTTGTTTGAGTAATAGCAATGAGATTCCCGAATATCATGCTAAGAATAGCTAGGATTTCCAGAAGAAGATGCCATTCATTTGATAAGAAATAAAAAGGAATATCGAAAATTCGAGTGGCTAAAGCTAAAGCAGCTACTTTCGAAGTAACAGAAAGAAAAGCAACGACTGGAGTGGGAGATCCTTCGTATACGTCAGGAGTCCATTGATGAAAAGGGGCTAGGGAAAGCTTGAACCCAATTCCTACAGTGATGAATATAAGCGCAATTGAAATTCCTGGGGAGTTATACATTTGTGTATTGATAAGACCATTCACTATTTCTTGAAGCTCAATCTCTCCCCCGGATGAACCATATAGCCAAGAGAAACCATAAACCAGAATAGAAGAGCTTGCCCCACCCATGAGTAAATATTTCATAGTAGCCTCATTAGATCGTATATCTTTCTTGGTATATCCAGATAATAGGTAGGAGCATAAACTGAAACATTCTAGAGCTACAAAGATAGTTATTAAATCGTTAGCACCACATAAAAACATTCCTCCTAGAGTAGCTGTTAATATGAATAACAGAAACTCTGTTATAGCCATTTCTGTACATTCAATGTACTCTACGGATAGAGGAATACAGAGAGTTGAACATAGTAAAATAAGAAATTGAAAGATTTCGTTGAAATTGTTAGTTTGGAAATTTCCTGAAAAGCTAATCATAGGTTCTTCTCTCCATCGGAACAATAGGGCCGTTATGCTCATTACGAAACTTGTTGAAGAGATGAAATATAACCAAGGTATATCTTTTTGATCAGAGGTTAAATCGATCATCAGAAGAAGAATTAGGCCAAAAATACGTACGA
+
KJHLQSLLNRROS>>=>?LFJLMKMJLNLKSQLKLSSKSNNSIKSOSSJOOPOMLOSONSONSLSJHJLSRMMHPJJOLPSKEONSSKBE3//09FPPRLKSSRKMSKSJSNRLSQMRSQQMLSLKKMLNMRSSHEIGHSJKIKROMOLSMMNRLSSSPSNILNSMSSSSPQSLSSLNQMOQLNMSLSNJOQNMMPSMNILKPRSJLMLINHFJQELSSSOSPLSQOHSSSKOLMJKSPSSMQLNOLOQSLSQJLPSSSJMSNSSRQBCIILSSJMMSMSJKISMSPKPKSPMOSNMLMSSMNLKNSSKSSLSMSLLLJJKMCF>CCBBC>???@PSRNPKNSPSLKMJLOMPPSOSNSSPKNSQPNMSNSOSSSOJLQJKNLOLMLLSNSLKKJMQJMSPLSNMMPSPNSKOLJPJOSSRPLNMSHSQMKPNMMOLQISRSQNOMPSLRMLMJSSOHIHIGCBB0&%%%%&,.4>CEHKHNKHKNLLOMSKSINNDNRMMQNOSJLNKSLSPQKMJMGDCSSSNSMOSMNMNKLSSSKSOSONMLJKKNNNMNLOOQQSSMPNIMKKLNSNMQHJPSOSSRKLIIJSPJKSJKLJNIGEDCAEDBCDHJLMILHHEHIIILKHJIKGOMJMSSLIIPIMSMSMSLHGPSPMMLSHSIGFISNSSMNMRKMPKSFPNOONKIIJORHFGEDDEGEFKLOJJKLLJJSJSJSLOKKSNIIFHF@@@AD=?@CIEIGKPKHDCDINHGIHKKFJMMIJLSIKISJHOJMJSHOKKLJKFIKKNRLLFJIISKKKNKMKRIIOPSKOSHNMSNQMSJOKGNLGKJLKJILESB+++,KHGKFIJJMSKRKSSIKQLNLKLFCDEIKJ?HNLLPSSSMKSMLMKKOOMROMSLLGEBCBBSNSJIJIIJJKKKQSIMKJPSLSNKKOSKROLLIDHSPMKSMOSRKJNHIISSPLKKJNSNKMMPOJSNIJIHJLSOLLJLNKMNSJJSKLQKOJMSRSSJJLOLPNSOLNSJNLPKKNJNSOSKMSMJKMNKMSMLGHSNKPSSMINRMNJPJSMNISOQSILQMSNJSLJKIHIHHLKLMKSNLMSOKNNLLLJQOLSJMMIJKIHKKOOPSLSKMKKOKNMMQNOLORMJKMKJSSLQJIHSKLKSKSOSKKNIMKJMJKLKJJJI@@=<9989;@LKPRGGGGHGKPEDJIJNHLGJLISKSLJLRSSKJSRJFK=EL0AABILQNSQKRNGHKKMGQJSQONSRKSGKHSOSJNLKLMMSSJISSSSOLNSMD:11HKPHOQISNLJSJILSKLLPKLJMNLNJJGGIJOSLLOSORQPNKSMGCCDORNILMLKSKHFFFHGHDBDSSQMLGGGIJIJHLHIOFGEDCCGDEKISIHJNKJLHHGDEEEGFHOIHDCDDCCD
@139_45CNXP_2
AATCGCAATAATCGGGTTCATTGATATTCCTAGTATAGTAGATGCTATCACACATACAATCATACTCAATTCGATGGAATTGTTTGATCTAAAGGGGATATTCTATAATTTCGCATGTGAGGGGTTATTTCTTGGTTTCGTCCAGTCATTAATAACTTGATTATTTTTAGATAATAGTAGATAGAAAGAACGCTCGTAAGGAGTCCTATTGAAACCAAGAAATATAGGCCTGCCTGCCATCCACACCAGAATAAATAGAGTTTTCCAAAAAAACCTGCTAGTGGAGGAAGACCTCCTAGGGATAAGAGACATAGAGCTAAAGAGAGAGCCAAAAAAGGATCTTTTGTGTATAATCCTGCATAATCTCGAATGTTATCAGTTCCGGTACGTAGACCAAATAATATAATGCAAGCAAAAGTTCCTAGATTCATGGCGATATAGAACAGCATATAAGTTATCATGCTCGCATATCCACCATTTGAGTCTCCAACAATTATTCCAATAATTACATATCCGATTTGACCTATGGACGAATATGCAAGCATACGTTTCATGCTTGTTTGAGTAATAGCAATGAGATTCCCGAATATCATGCTAAGAATAGCTAGGATTTCCAGAAGAAGATGCCATTCATTTGATAAGAAATAAAAAGGAATATCGAAAATTCGAGTGGCTAAAGCTAAAGCAGCTACTTTCGAAGTAACAGAAAGAAAAGCAACGACTGGAGTGGGAGATCCTTCGTATACGTCAGGAGTCCATTGATGAAAAGGGGCTAGGGAAAGCTTGAACCCAATTCCTACAGTGATGAATATAAGCGCAATTGAAATTCCTGGGGAGTTATACATTTGTGTATTGATAAGACCATTCACTATTTCTTGAAGCTCAATCTCTCCCCCGGATGAACCATATAGCCAAGAGAAACCATAAACCAGAATAGAAGAGCTTGCCCCACCCATGAGTAAATATTTCATAGTAGCCTCATTAGATCGTATATCTTTCTTGGTATATCCAGATAATAGGTAGGAGCATAAACTGAAACATTCTAGAGCTACAAAGATAGTTATTAAATCGTTAGCACCACATAAAAACATTCCTCCTAGAGTAGCTGTTAATATGAATAACAGAAACTCTGTTATAGCCATTTCTGTACATTCAATGTACTCTACGGATAGAGGAATACAGAGAGTTGAACATAGTAAAATAAGAAATTGAAAGATTTCGTTGAAATTGTTCGTTTGGAAATTTCCTGAAAAGCTAATCATAGGTTCTTCTCTCCATCGGAACAATAGGGCCGTTATGCTCATTACGAAACTTGTTGAAGAGATGAAATATAACCAAGGTATATCTTTTTGATCAGAGGTTAAATCGATCATCAGAAGAAGAATTAGGCCAAAAAC
+
DFJQOLHHGHPRLOOPRHFBDCDEGEGKFGHJOSJSSLMHQPSOMSJKOSSIIILSSKOJMLSINKGJKHNMRJSJJIIKLFLMMKJMGE333>GLSSQEPQMILOHMJFSNIIMQSOMMJIJNNLKLSKSN81148;6111<GHIJGHKPMMIHISRKMSQMJPSSSMNSLJSLLJIJOILGGMMSKONSSLILSINHIFFEABCDEDEGDMKOIFHSKA@?@F9889>FGHLGHKNSSHMRLHHQHIIGFJNKSJRPHJGFSMIFDHLGSRSQSQISOMMSQSSQLLOJSKSORJKOPSNOSKHHHIJJLCC=ABEA@@7EGEBBCCEILKQSSNOORKSQSKOSLGJJLOMPSNSSKSSNLLSSSPSIKSSMMOSPNOMSJOPMNLSJFGEFFIKJMOSSQJMKJGIFGIIHLMOLSLMKLLOMLKPSOJMIGGHRIGHGGPLNKISSMOOIOJSNKMOOOKMSJSLSMONMQLLSNKSJSJQSSSMKJEIIGHEILLMNKMSPPLJIORMSSLNLLHHMILPMIKLHFGHELRLSOKMLNHRMNIOMOKNFIKNFGROBDFEBDD@@@@@AMKSLNJGG@=<CBBSNJHGFGEGFGGDB@BEBBCDJKKFSIIHNINSNJIGJJSSNMOKLHKHJLSHONJLKJMMOPKHNILIIHIJJNNKSPLIIHMNSSKSSLNKNSKSNSJGKNKHICDLIORHLSLJPPMKKSRSSSNJJLOJPMSMSLKKNSMISHKMEBBDDGSIISHSHOJNLSJFFGKKSBA@CSNSNMJRGJFQEMNBDEECBEMSPOLPJMSSPJOKIJKSJISSOSLHKKMMSKMLMRLKINNLSDCDJPKLKMLIKSOSKKSOOMSSMKMJSQNNSHISMPORHINGHPMGGJKJSSMMKIOLMHHB@?@ILOPSNSKKSJNOSSLSOMKRNSOIRQSLJLSNLJJNNJKSLNIKQSSJJMLOMKINFSSLLJSKSOPRKNKSLHJHFDJRJSHMLMKJIJKLHJJSLPKSKNSLLSSOPSKMOLKJHLKKSMIKKOLOSLJLPJMJFGMJOLQKKSPJNNOQKJHIJSSSPQSLJSNMMRM<<;;<CABKNNRIOHLKLKRLSSMSSJOJLJILHGMLJKMKJHRSOSINJJLMGEJGIHLHSIIHFGDGIJHGHOIMSJHNIJKIJJHHSIIKMLSLGRMOFIEIGKLNOMJKKHHJJOINMLIGGGFHIHNJMOMJPIHGGHIIJPKPPGGFFFJJQLSJKB??>>BAKILSSNLMRL@@@GJSMINHPHLSKKGOKOKLJILKHJLLJGFGGGJJSJMLHJLHHJINMSHIGGLGDECDFKLJB:<35@@GGHEFFGHJJKHOJINJFHEEDDEB?1+ECBFKGSKFEDDDHEFEDDEECCDCEDEGHNLJEFHEEDBDEELGIJH
@140_45CNXP_2
GGCAATGCAAGGGAAGCCATCGATAAAATAGTGAACATTGTAAATATTTTTGGAATGGAGATAGCCATTCCACCCATTTCATCAAGATAAACAAGCCTAATTCTATCATAACTCGTTCCTGCCAAGAAAAAAAGTGCAGCGCCAATAAATCCATGAGAAATTATTTGTAAAATAGCTCCATTAAGTCCAGGATCCGTTATAGAACTAATACCTATAATTATAAAACCCATATGAGATACAGAAGAATAGGCTATTCTCTTTTTTAAATTACGTTGACCGAGAGATGTTAAAGCTGCATAAATTATTTGGATTGTACCGACTACCAACAACCAAGGAGAAAACATAGAATGAGCGTGGGGTAATAATTCCATATTGATTCGAACCAACCCATAGGCTCCCATTTTTAATAAGATTCCAGCGAGAAGCATACAGGTACTGTAATGTGCCTCACCGTGGGTGTCAGGTAACCAAGTATGTAAAGGTATAATCGGTAATTTGACGGCAAAAGCAATAAGAAATCCAATATAAAATAGTATTTCAAGTGTAACAGGATAGGATTTATTAGCTAAGAGTTCTAAATTTAATGTTGGTTCGTTCGAACCATATAAACTTATACCTAAAACTCCTATTAATAAAAAAATAGAACTTCCTGCCGTGTACAAAATAAATTTTGTAGCCGAATACAGACGTTTCTTTCCACCCCACATGGATAAAAGTAGATAAACGGGAATTAATTCTAATTCCCACATGATGAAAAAAAGTAGAAGATCCCGAGAAGAAAATAATCCTATTTGACCGCTGTACATTGCTAACATCAGGAAATGAAAAAATCGGGAATCCCGAGTAACTGGAAAAGCCGCTAAAGTGGCTAAAGTAGTAATAAATCCCGTCAGTAAAATAGTTCCTATAGAAAGTCCATCTATTCCCATTCTCCAGTAAAAATCAAAAAAATCGATCCATTTATAATCTTCGGACAGTTGAATTAATGGATCGTCCATTTTAAAATTATAACAAAAAGCGTAGGTCGTTAGAAGAAGTTCTAAGATGCAAATGCATATAGTATACCATTTATTGACTTTATTTCCCCTATGCGGGAGAAATAACATTAATGAACCAGCAGATATTGGAAAAACAACAATTATTGTTAACCAAGGAAAATCATTCGTGGTAAAGACAAGATACACCAGGTCCAAAGAACGCGTACTCAAAAAAAATATATAAATAAAAAATTTTTAACTTTTTTGAGTACGAGTACTTGTCAATAAAAAAAATAAAATGTATTCCAAATTTATTCAAATGAGGTTTTCGGTAACGTATCAATAAGCTAGACCCATACTTCGAGTT
+
SJLJQSMLQSSMNOOSLQSSKQJKLSPSJMPIQSQLNSRQSOQOSNGNMSSMSNSSSSJKLINLSLSLSQPSJMNLKLNMSNKLOOSSNKSSSRSSSRMSPLKSLSJSMSSMKOJRKNPIOMLMSSOIHLLSSMISHPSKSQSMMKNSLSSSSSNMQMSSSONSSSNRQSSNSPSNIGEBBGHICDDMMKLSSRSSLSSKMQRSRSSLSNLNSMSOPPPNPKSOOMMMNSJSSKSSSSKSRORSKNSNPJKQSSOQKPNJDGFRHKLKNMPKKMSMLSSSSNRLLQSSNNSLQOMMLMSSSMSSKLSMSORJKSMOLKKSSKMNKLMMSQSOPPJSMNSLSLMSJSKKPLSSSOQKLSKLMSSQSRNSPOJKSOKCNSIHGFEIIKLJLJSKSQSOKORJSIPSSSOOSSLPSMOSKSLRSNSOJSSLMOQSMSNSNKRROSMNPJOSNMSKORSMRQNJPRSOSRSSNQSPIQMNLORLSPIJHHHQNKKKLJSIIKMIGFHFOSSKSPSKOLSKNSSOSNNJQSLQNMJPLSJJNNMMJJPMHMJLPJMMKJMLSSLNSLNNSNSLOJMNJJSLLKLNSSJMNSJOBAA@1000+)))).?5544;;CBCCCLIGFGIFOJMJPLRNJMLLGLMNMSIJJKKIJOIMLLGNFHFHIINGMSSMMMIMNSSSOMJSHKJMSOSSNSPKPSJJQJ?;<BAJRLKLIHFGGHBJJOSSHSMPOSJKMHPLLSSKLQKLKJGGPKKQEEFDESJ?AABCSSSPKFGKSMRS6>4+EFHNRLNMKKMNHOKKJHSPKLHMMMLJHNNNPPLJINLKPKJLOJKQMJII@E?>>><?B@ABDCAH<EDDHISQILQLSRSJOHLNHHMKHKIJSOSLOSPSNOLNOQQMKJJHJLOJMIJKHKMINJSSSPSKLMNMSJNINKSNMSLRQSKKNQKNLKJKIIIPLKNKJRISSNMLRJNJSMSOOQSKSSLSSMRNKMJJRPKNMLRPMSMOSJKSSJKFA=F0,>HKMNLPNNOKJLNSSNJJIJKSIFIG11112GNLLLHNLIOLOMSOKPLLSLQSMNINMNOHJJMNKLOOJSIIMNIJMJKSKSJQSONKKLLLNJKHKSSMKPSJPHHKKIJGIIKKJIJSMKJNMPSLJHSILJHKKISSQOPLLMIIKNOIONSHSKMKMKJJSNJKOLLFGGHGHRINJJJSHFFEEFFFFDFEDEGFFFFSLMSSSPLMJJHJKIKMIKMISGKIQJSFIGHSSSLJGGGI:988:?@AABA??><<=@SSSOLEFJOMIKHJGIGEFHHJLIGPGIOLPKGEEDFHMMCCDCFFEEEEEJHHFFGGDDAAAABCEEDDDB@BAAC
@141_45CNXP_2
ATGCTAGCTTTGGCCTAATTCTTCTTCTGATGATCGATTTAACCTCTGATCAAAAAAGATATACCTACACCTTGGTTATATTTCATCTCTTCAACAAGTTTCGTAATGAGCATAACGGCCCTATTGTTCCGATGGAGAGAAGAACCTATGATTAGCTTTTCAGGAAATTTCCAAACGAACAATTTCAACGAAATCTTTCAATTTCTTATTTTACTATGTTCAACTCTCTGTATTCCTCTATCCGTAGAGTACATTGAATGTACAGAAATGGCTATAACAAGTTCTGTTATTCATATTAACAGCTACTCTAGGAGGAATGTTTTTATGTGGTGCTAACGATTTAATAACTATCTTTGTAGCTCTAGAATGTTTCAGTTTATGCTCCTACCTATTATCTGGATATACCAAGAAAGATATACGATCTAATGAGGCTACTATGAAATATTTACTCATGGGTGGGGCAAGCTCTTCTATTCTGGTTTATGGTTTCTCTTGGCTATATGGTTCATCCGGGGGAGAGATTAACTCAGAGATGAGTGAATGGTCTTATCAATACACAAATGTATAACTCCCCAGGAATTTCAATTGCGCTTATATTCATCACTGTAGGAATTGGGTTCAAGCTTTCCCTAGCCCCTTTTCATCAATGGACTCCTGACGTATACGAAGGATCTCCCACTCCAGTCGTTGCTTTTCTTTCTGTTACTTCGAAAGTAGCTGCTTGCCCACTTTAGCCACTCGAATTTTCGATATTCCTTTTTATTTCTTATCAAATGAATGGCATCTTCTTCTGGAAATCCTAGCTATTCTTAGCATGATATTGGGAATCTCATTGCTATTACTCAAACAAGCATGAAACGTATGCTTGCATATTCGTCCATAGGTCAAATCGGATATGTAATTATTGGAATAATTGTTGGAGACTCAAATGGTGGATATGCGAGCATGATAACTTATATGCTGTTCTATATCGCCATGAATCTAGGAACTTTTGCTTGCATTATATTATTTGGTCTACGTACCGGAACTGATAACATTCGAGATTATGCAGGATTATACACAAAAGATCCTTTTTTGGCTCTCTCTTTAGCTCTATGTCTCTTATCCCTAGGAGGTCTTCCTCCACTAGCAGGTTTTTTTGGAAAACTCTATTTATTCTGGTGTGGATGGCAGGCAGGCCTATATTTCTTGGTTTCAATAGGACTCCTTACGAGCGTTCTTTCTATCTACTATTATCTAAAAATAATCAAGTTATTAATGACTGGACGAAACCAAGAAATAACCCCTCACATGCGAAATTATAGAATATCCCCTTTAAGATCAAACAATTCCATCGAATTGAGTATGATTGTATGTGTGATAGCATCTACTATACTAGGAATATCAATGAACCCAAATTATGCAATTCTG
+
AAAHG=<</,-'533>>??AHHNFHCBABILJOLIHGJJL=ILJKGHB>>>930.-55,,+,,,,)&&%%%'1,,6?BFDFGBABC9::9=9445HHMJIIBBBBDH7762244CBIJLJC@AAAJIHLJHMKGFHGJIOSOHSKGHHSFEFHEIG41,)&'+++DKMSQII:9992333110024:;;DEFEFGHJHACDEEIMIPONKKPJRJJILHA;:;;<>A@BEIGFGHNHJM?DCD322110./226:69GGHIHIIGGGHGDC@@,,***)%%%(((33377:-,,+))---FILIQSHHE////:=ABHGILHKKDCCCGHNJGHFHJJKKKLFKSJPJSMSMJSSMLRMSLOJKSSIMNNMPGFC@?@@H@??>?BFLSMPJONMMNKMLQOSSKLESKCEGCGEFEHK<<;;;CEEKJKJIKLHHBA3,))4A>>=;;>B@A?>>?CBBAAD????>?FAAAEFFIIKHIHFFHIJHHEDAAACC=>>>?LIGSN?????CDFDPN753++,+**+033347;76666>CHIKJIGHFH+BBBABHNEFKJIGGGFBAB>=>>9@RSLINSSKSKPID54444DJLMIJLIHLNNGA@?@LKHDJIOSI>;;;887)3303ABFPF79:>3ESFGGGHIJHFSJJDD>>?@GKH======<:9111/1:9:?FKHHSILOSSRMC1,,,DJGIFEEGGIMQMPSRLGSJDGH4333224458=GHHGFFFIHHPMLA@@?@CF====IIH7765455224EIHGKJIIIJIBFGGD;5/((+++AIMA?0/44444F5552///0-..,+-&&''/.---,,-1136797654456610.--.-..--//.../--*(***22/))**++>ADEHEHEEHOSJLJLJJKJNIMSJLHJRKSPSJHFD@7;=>66576C4HGFDHBBEFFHHIGKQKILNJSMJSOSMSKHIJHD?@DEIJD@AAIKLKSSMLHKFHNFGEFSLMIISJOKSJMHIIFKMSIILJMKOMOED@879:EKPLSMNOJRJFFHEE@>==<@>AAKHNOJEHIFABCFGMLGJHIH?<ECGEFCC>444<:9::OGGFEFFGOKISILIJJD@@AHILNOOKMSSJPDDJILKIJF>>;:<=<:===DICC>=;32222=DEFEFHEIHHGGSQIIMGHSKSMGHKIJJB>?B???CCC<;;:;;::DDJFD<<:;>?AHECEEDBIJLJGJGHPKJLGFIEHIMSNOSSSPJOSNQSSISSECCD7666.---.4::<?HFDMMJJOPK=:9999<:::BBJIIHKIISSJILH??EC14DIGEBCCJFKHQIF6655499;76667?@JFGGGIJILSILJLKHHKKGGJGGJGF?>;;<>AA@C4223-,,,--)'&&%&&%&&++,+,*
@142_45CNXP_2
ATGCTAGCAACAACTCGAAGTATGGGTCTAGCTTATTGATACGTTACCGAAAACCTCATTTGAATAAATTTGGAATACATTTTATTTTTTTTATTGACAAGTACTCGTACTCAAAAAAGTTAAAAATTTTTTATTTATATATTTTTTTTGAGTACGCGTTCTTTGGACCTGGTGTATCTTGTCTTTACCATGAATGATTTTCCTTGGTTAACAATAATTGTTGTTTCCAATATCTGCTGGTTCATTAATGTTATTTCTCCCGCATAGGGGAAATAAAGTCAATAAATGGTATACTATATGCATTTGCATCTTAGAACTTCTTCTAACGACCTACGCTTTTTTTGTTATAATTTTTAAATGGACGATCCATTAATTCAACTGTCCGAAGATTATAAATGGATCGATTTTTTGATTTTTACTGGAGAATGGGAATAGATGGACTTTCTATAGGAACTATTTTACTGACGGGATTTATTACTACTTTAGCCACTTTAGCGGCTTTTCCAGTTCTTCAGAATCTGAATTTTCGATTTCCTGATAGCAATGGCAGGCGTCAAATAGGATTATTTTCTTCTCGGGATCTTCTACTTTTTTTTTCATCATGTGGGAATTAGAATTAATTCCCGTTTATCTACTTTTATCCATGTGGGGTGGAAAGAAACGTCTGTATTCGGCTACAAAATTTATTTTGTACACGGCAGGAAGTTCTATTTTTTTATTAATAGGAGTTTTAGGTATAAGTTTATATGGTTCGAACGAACCAACATTAAATTTAGAACTCTTAGCTAATAAATCCTATCCTGTTACACTTGAAATACTATTTTATATTGGATTTCTTATTGCTTTTGCCGTCAAATTACCGATTATACCTTTACATACTTGGTTACCTGACACCCACGGTGAGGCACATTACAGTACCTGTATGCTTCTCGCTGGAATCTTATTAAAAATGGGAGCCTATGGGTTGGTTCGAATCAATATGGAATTATTACCCCACGCTCATTCTATGTTTTCTCCTTGGTTGTTGGTAGTCGGTACAATCCAAATAATTTATGCAGCTTTAACATCTCTCGGTCAACGTAATTTAAAAAAGAGAATAGCCTATTCTTCTGTATCTCATATGGGTTTTATAATTATGAGTATATAGTTTTATAACGGATCCTGGGACAATTGGGTTGTTTTACAAATAATTTTCATGGATTTATTGGCGCTGCACTTTTTTCTTGGCAGGAACGAGTTATGATGAATTAGGCTTGTTTATGTTGATGAAAATGGGTGGAATGGCTATCTCCATTCCAAAAATATTTTTACAATGTCACTATTTTATCGATGGCTTCCCTTGCATTGCCA
+
HMLJHGFDCBBGLKKHDDDDFMJHEEFEDDDBEEBDECESDCBBBABC>=>>@HMGGIHKNLJMNHJNSKKGFHFHIIIGIIJGEHEHJJSJKKFFEFB@AA@@A@@ABBCDDDHNSMPEDDDIKJKDCIJJHSILHSJIFKICEKLJOEFDFHG0000000000=AABC////..-**)'&&&'/,->@@CEEGGDJLMKSJKJ?@GHGGFFHGIHGE@BBBC6/.<=?;;433222667;9889:=?>;;:88::<>=<56AC?@@@CHFHF@>:99:=>EELRLGFCBCDDEGEEGIIEDED:@@@@BB@?AA@?CBBIGEFDCCDDDGKHBAA871/89878456873443)('%'/12/////9;>=;:;;<<<<=@>?<===>?><=+**)*6561..-..3343677CMPHIHGHHHGGDGINJKMJEFFFEBADEIEMNJKMHHKIFGIIJKPKSGFF<<<<@EMISJEA:.()595:=E:::92,,3...//54001/)))))'&&**+('&''&'-/*&&&&')-/(()*++(((''''&''%%$%.009::::;>=;8888>==>=>;78+*)'''..32/,7;<DCCFA@AAA=?===;955555?=>>>;<C/:<<78*)))+>AD?CGJDDEFFEEDDCEEIKJMMLGFFEEFEEDDDA@AACFCCDGFGHEIJJHMHEGDGCB88877=;>>99888CAGQOHJGFKSFFCGE>;>>=CCFGGHMOLNJKLGIFFEEGGFFEDFGFHHHIJMSJH@>?B865557::9556678BGHIKSQLSIOLNIMKGLJSQPGMKKNOKOLRSSMHSNSLKJHLMLQNLMLSSIRMLONNLHNFJROMLQSSLIFEEGFNHHHHISJS0///,,.FJKKQJSSHJIJJISSPKLSJMHSNMLJJISIKKNILSSOIIJKPHIEFGEHGHHPKSJJJIIGMRMKGGSKHLIPLKNORIIHJKNLNOPMLSSOSIMRSSOIJHMSPHNJMHQLRSQSRSJGHILSNPSSMNSQSSNOJOROISQSNOISRQSRRGBAABACCDDEQJPPMNHLNSSQSLSLSLKHHININMLHQA?@?=ADHKSSSLMJHJLLHJOJSILSOPMMHQNOLLQQLSRRKSLPPIS<98.**%%%%%''()**++2,33779777777/,)''%$$%)*,)))))6+(--+++,2321/+*+.456;?98866;:<;.,)))*+238.--()/++++**&%%%%''(+,*+++/444334.-,,*-'''&%%%+,,1+2110.,**((/+*()),,,,54359;?CED?=3,+)('&&()(&&&&'((*17879::;FFINIHKHGGJEDA8764
@143_45CNXP_2
AACAACTCGAAGTATGGGTCTAGCTTATTGATACGTTACCGAAAACCTCATTTGAATAAATTTGGAATACATTTTATTTTTTTTATTGACAAGTACTCGTACTCAAAAAAGTTAAAAATTTTTTATTTATATATTTTTTTTGAGTACGCGTTCTTTGGACCTGGTGTATCTTGTCTTTACCACGAATGATTTTCCTTGGTTAACAATAATTGTTGTTTTTCCAATATCTGCTGGTTCATTAATGTTATTTCTCCCGCATAGGGGAAATAAAGTCAATAAATGGTATACTATATGCATTTGCATCTTAGAACTTCTTCTAACGACCTACGCTTTTTGTTATAATTTTAAAATGGACGATCCATTAATTCAACTGTCCGAAGATTATAAATGGATCGATTTTTTTGATTTTTACTGGAGAATGGGAATAGATGGACTTTCTATAGGAACTATTTTACTGACGGGATTTATTACTACTTTAGCCACTTTAGCGGCTTTTCCAGTTACTCGGGATTCCCGATTTTTTCATTTCCTGATGTTAGCAATGTACAGCGGTCAAATAGGATTATTTTCTTCTCGGGATCTTCTACTTTTTTTCATCATGTGGGAATTAGAATTAATTCCCGATTTTAATCTACTTTTATCCATGTGGGGTGGAAAGAAACGTCTGTATTCGGCTACAAAATTTATTTTGTACACGGCAGGAAGTTCTATTTTTTTATTAATAGGAGTTTTAGGTATAAGTTTATATGGTTCGAACGAACCAACATTAAATTTAGAACTCTTAGCTAATAAATCCTATCCTGTTACACTTGAAATACTATTTTATATTGGATTTCTTATTGCTTTTGCCGTCAAATTACCGATTATACCTTTACATACTTGGTTACCTGACACCCACGGTGAGGCACATTACAGTACCTGTATGCTTCTCGCTGGAATCTTATTAAAAATGGAGTTGGGTTAATTGACCTCAATGGGATTGCTTACCACGCTCGTCTTATTATTTTTTCTCCTTGGTTGTTGGTAGTCGGTACAATCCAAATAATTTATGCAGCTTTAACATCTCTCGGTCAACGTAATTTAAAAAAGAGAATAGCCTATTCTTCTGTATCTCATATGGGTTTTATAATTATAGGTATTAGTTCTATAACGGATCCTGGACTTAATGGAGCTATTTTACAAATAATTTCTCATGGATTTATTGGCGCTGCACTTTTTTTCTTGGCAGGAACGAGTTATGATAGAATTAGGCTTGTTTATCTTGATGAAATGGGTGGAATGGCTATCTCCATTCCAAAAATATTTACAATGTTCACTATTTTATCGATGGCTTCCCTTGCATTGCCA
+
IJOHIHHIJHRKSMH@???@A9::;::;JHHJLOJPIJJHHKGONQOHNLMNSPIPGJJQOMLJMLJLLSKHPOSKISQSSSSSKIQIGLHLHJEHPHHLHGGKFGIKSSSJHGFJSNOFKKSSPQMSNLLPILAI:AHGH?><>>D<:44423;;38FLIPIKSMOSSSSNPSKLGHFHHLOFHINMFSJLNRMSOLMMOKRKJLJNROJRNSOKKJSLNPKNLQSKSNLLMSSRSSSRKKOKJPSRMSOSJSLJIKPKIKCIKSJHOLJNJILMLKSMPKPJISIMQKKLLOPSJMOJPOLRSSKSPMILJGHPKJJILFHHHHISQKSQNSSLKSKLNOOPSSQHHNSHJJIFGFFHISLKSSMKLJHIKSLMIILGISNNPKSJHMSKQGFHGGKSSSSKGJELSSNHNMKJHHHFIJLHMSIKIHMIGGGIHHKOOKJIGGGFHIISOPIGGFEBA@ABFGPQHGGGGGFGIFLJHIFGHLGGGDEDEHJKKLDEDEGJGFACBBCG?:9144476;IC;;;JGKJGGKKMJIGGFDHJIGFECBAACCEHJKKMEGHJRLRSPKIKHFFECCCDCHIJGJFCGASOSSQJHFGHGGGHEFJIGGIHLLKIKD=1180.+++,/154467:ABJFLJIGIMNOSSRKPLNJLNSSRNSSRSSOPNLORRSSNLMLSOJNPMSRKMMSNLPSIOAEC;;<<<JEBBBIMMSSOPSRKLNNLMSLKJMPMSPSNSJKKSMOJOJSSSPOOJJKLKNPSSLSKMSRLSKKOSLSSMRKNSSOPSPSMSNSSKMSOLOMSOOOMNOLNOSNSSSSOLSMDDE97MDCCIMNHSOLKOSMQKSQJSSQQNSSMSMOKPLLLSPSONSMHNKSSPNSSNOSSNRSSPJMOPNNSSSQKQLKSSSOSOIROMLIMIFIK@KNKLKJSOLSKSOSSQKHHHIISJ.,,'&()**'&$%%%#$%&)(())(%&%%%%$$$%&%%&%'%&%%'((-+('&'''(&&*''&'(()()(('))/0GLLJPPKPSKLMIJIMSSNNSHHJKSJJKKPOMSNPNQJRRSQSSNJSLIOOLONLOONNMKJLJNMSSSNSNLPMKSJJNNIQSMLNOSSPKOKPNSQSMKLRONSMROKMKNOLPKSSSJSLSNNJPJJMOMSROJSSNNNRSJMMIKSSPRNNOLSNOSLSPSQSNSSNRRPSSSOSSSSSNSONSMSPMORMNISKSMKSSPNSLMNNOOLSKSJSKMMSMNSJNQPQSJNMJSSSSLKJMKJOKSKNSKGILNMMOOLJRSKLOSNSMPOMSMRIRNSQMSONRMLOISSOKSMMSSSNOSIJMOMMOJLIOBBFAAHSLJSKM
@144_45CNXP_2
AATCGCAATAATCGGGTTCATTGATATTCCTAGTATAGTAGATGCTATCACACATACAATCATACTCAATTCGATGGAATTGTTTGATCTAAAAGGGGATATTCTATAATTTCGCATGTGAGGGGTTATTTCTTGGTTTCGTCCAGTCATTAATAACTTGATTATTTTTAGATAATAGTAGATAGAAAGAACGCTCGTAAGGAGTCCTATTGAAACCAAGAAATATAGGCCTGCCTGCCATCCACACCAGAATAAATAGAGTTTTCCAAAAAAACCTGCTAGTGGAGGAAGACCTCCTAGGGATAAGAGACATAGAGCTAAAGAGAGAGCCAAAAAAGGATCTTTTGTGTATAATCCTGCATAATCTCGAATGTTATCAGTTCCGGTACGTAGACCAAATAATATAATGCAAGCAAAA
+
IMJJNMOJSJHKGEFGIMLKPNSRIKSRLSHNNLKJPJSPSLNMJKLLLKISHLPLMKPQMHSPHMGIILLKLSSSKNSMKSMLSJC>==0/.,);LLNJEMSKLMNLNOMSKQQMJKSNQQKSKINSSSLNSSGFFGJGGISLSMMMSJSKPLSMSMSLLSKMMMIKJFKKMSSM======;;@AACHJEC<54222149;AHJFKLLIOIJLIJFCEFJNSPRSLHSJSHSSLSOSNSIQSIHJJMOSNOSLLSSKSNPJNOJNSFGJJOSSOONLPSNSKSPJMKIKSOKSNJIPLKMLJOKIMHSSSLSJIMILQNSSRSJJCBBCBFBGISSQMSRJLNLSPSRSQNNKOSLLOSJSLNKSLSMMMOSSQSSISISMLSOOSLKNMLKOKJIKPKOKKKLKPJJSFGKJGMLP
@145_45CNXP_2
TGGCCTAATTCTTCTTCTGATGATCGATTTAACCTCTGATCAAAAAGATATACCTTGGTTATATTTCATCTCTTCAACAAGTTTCGTAATGAGCATAACGGCCCTATTGTTCCGATGGAGAGAAGAACCTATGATTAGCTTTTTAGGAAATTTCCAAACGAACAATTTCAACGAAATCTTTCCAATTTCTTATTTTACTATGTTCAACTCTCTGTATTCCTCTATCCGTAGAGTACATTGAATGTACAGAAATGGCTATAACAGAGTTTCTGTTATTCATATTAACAGCTACTCTAGGAGGAATGTTTTTATGTGGTGCTAACGATTTAATAACTATCTTTGTAGCTCTAGAATGTTTCAGTTTATGCTCCTACCTATTATCTGGATATACCAAGAAAGATATACGATCTAATGAGGCTACTATGAAATATTTACTCATGGGTGGGGCAAGCTCTTCTATTCTGGTTTATGGTTTCTCTTGGCTATATGGTTCATCCGGGGGAGAGATTGAGCTTCAAGAAATAGTGAATGGTCTTATCAATACACAAATGTATAACTCCCCAGGAATTTCAATTGCGCTTATATTCATCACTGTAGGAATTGGGTTCCGTTTCCCTAGCCCCTTTTCATCAATGGACTCCTGACGTATACGAAGGATCTCCCACTCCAGTCGTTGCTTTTCTTTCTGTTACTTCGAAAGTAGCTGCTTTAGCTTTAGCCACTCGAATTTTCGATATTCCTTTTTATTTCTTATCAAATGAATGGCATCTTCTTCTGGAAATCCTAGCTATTCTTAGCATGATATTCGGGAATCTCATTGCTATTACTCAAACAAGCATGAAACGTATGCTTGCATATTCGTCCATAGGTCAAATCGGATATGTAATTATTGGAATAATTGTTGGAGACTCAAATGGTGGATATGCGAGCATGATAACTTATATGCTGTTCTATATCGCCATGAATCTAGGAACTTTTGCTTGCATTATATTATTTGGTCTACGTACCGGAACTGATAACATTCGAGATTATGCAGGATTATACACAAAAGATCCTTTTTTGGCTCTCTCTTTAGCTCTATGTCTCTTATCCCTAGGAGGTCTTCCTCCACTAGCAGGTTTTTTTGGAAAACTCTATTTATTCTGGTGTGGATGGCAGGCAGGCCTATATTTCTTGGTTTCAATAGGACTCCTTACGAGCGTTCTTTCTATCTACTATTATCTAAAAATAATCAAGTTATTAATGACTGGACGAAACCAAGAAATAACCCCTCACATGCGAAATTATAGAATATCCCCTTTAAGATCAAACAATTCCATCGAATTGAGTATGATTGTATGTGTGATAGCATCTACTATACTAGGAATATCAATGAACCCGATTATTGCGATTA
+
E11::;EEFOJOJKKKSOOKSMKSSOIPLLNJKOPMLLGE9877@OSKMIIKLNORMLSRSNLSMSIINHLBBBHIGJGGKHOSJJPIHLIHGFHHGSSGMHILJGHIJPOJJIGE@??<NPSKMSJQLIJSIJSPMOHF6+++)--.GGIKSOOGIKJHLJSMROMOFKNKKHNSRJIHIA>888IMOSSMJKSSPJQKKKLJBACCCCD5544444<>B>=556KOJGGNLHHNJJRKLIJGKLHNLHJIKLKJSOHJJKKJILKQKNSOKQSSPORSJHJGKIGSHIHKJCA63<?=:?C:9987<DADDISINJLIIIHGDIFNMLMORKKPSIMOKHKKPQLOIPOHJLKSSSSSJKSSNSKSJPKMMSSSKMPOJLOKMJROLMNLQHLLNNLSSSSH<6666JCDDHOKKLKISIFCAGKLINSILJ98888@@AABIKOOKMQOLIMSJHIHHNOPPKSOMSLLJJIKJLHIIKOKKJJHHH?><<<=CFJGMHJHFLHKJIIJHMLIGFIIJNNIHLFGGHIIIFIHHJKIIJHJIIKJSQKNPHKKG@444>1AGKJKKOLNJSKKLOLBA67EFGEENILHGEGICAA>=<2211/.(%$$$%''+(()GJGIHLC:??==@AADECDDFDFDCBBABDFC@AAACCBD?>:34FGIHKHDCCIJMMSSLPNSRONQSSJGGIMMSJJRSJLPQIKOLKSMJDEGCKSSNSSJFNMLRSSGEEFFLSMSLSLSLKFED<<<<<INLLKHJLMPSIISMJLQJIIFGIMNSOLRSJKMSKHQIIREENSSLSRHOSSNIJQNSLIQLQJSMPOPOKMIFFINKLSLNMKKJJKJMLJLLLSQOKJMLLKJJSLKJIJMSILMRMJMJKRMSSILNMSPPLSLISLKLIEI=;<<<GKLJJGRPPRLHEIGFSGGGFFEHFHOKJMSMOILKSPSNIKOJSLGHHJG3333>DFGHJHIFILKIOJKSSSMMPMOJSISNSKQNSSMMMKQSKMIPHHLNKJILNOPLIJGIKSIISSMNSLIMRILPQMKJNOJSJABFGFSSHIGB@DEEEJGIISHOIQLFCMJQNJSOSOJJRKSLRHSD<0001DIMJPSLLMNRMOPONSMMJCCFFNKIIJNNJSLMOSMKIOKKMNHKMHSSSLSSSHNSJMHHJKGIMNILJIKBCEEDKISLSMIJKHC?@?@@BBB=>?BAJPJPQKKSONSJOOOKOHLJLJJIISOQNSPSNIJJQLOSNRKKHLHRKIM?????KIJJSOKHILJJDB=DCFKJHIEFCCBEAB?>>@AABADE8BHR5CFFFEDHIHGJMHHIHGEIGEJHFFDCBDCIHKFGFIJIJMMGPHGIHKGOJFHGLHGKIIGGJHGJINFMNGLIFEDCEEGFHJEBCBCE
@146_45CNXP_2
ATGCTAGCTTTTTGGCCTAATTCTTCTTCTGGAAATCCTAGCTATTCTTAGCATGATATTCGGGAATCTCATTGCTATTACTCAAACAAGCATGAAACGTATGCTTGCATATTCGTCCATAGGTCAAATCGGATATGTAATTATTGGAATAATTGTTGGAGACTCAAATGGTGGATATGCGAGCATGATAACTTATATGCTGTTCTATATCGCCATGAATCTAGGAACTTTTGCTTGCATTATATTATTTGGTCTACGTACCGGAACTGATAACATTCGAGATTATGCAGGATTATACACAAAAGATCCTTTTTTGGCTCTCTCTTTAGCTCTATGTCTCTTATCCCTAGGAGGTCTTCCTCCACTAGCAGGTTTTTTTGGAAAACTCTATTTATTCTGGTGTGGATGGCAGGCAGGCCTATATTTCTTGGTTTCAATAGGACTCCTTACGAGCGTTCTTTCTATCTACTATTATCTAAAAATAATCAAGTTATTAATGACTGGACGAAACCAAGAAATAACCCCTCACATGCGAAATTATAGAATATCCCCTTTAAGATCAAACAATTCCATCGAATTGAGTATGATTGTATGTGTGATAGCATCTACTATACTAGGAATATCAATGAACCCGATTATTGCGATTA
+
JSSPSKIKSGGGKISNLHLSKPJIOSJNSSJJKSOPHLG>>>@HLQQKQMMKSLMPSMJKLMLMLMQJNKPRIJJLOLMF@@55566DA@?>EELPOOLKJJSMSKJSPSSAAA@ADEDFESJJJFDCECIHLQHKMJMPJMSLMSSORNOPKSSKSSKJKJSQIMJKJKMNKKPOKKILLHIININMPOJJIOLKJMSKILHLNNLSMIKKLKGHESJSMSLKLOKIJFJNSPMRSSSSSHJLJOLJSSMSSSPLQQSKSOMQLOMSLNNSSSOKMLQJNKSMKKLFDFEDNILHINMRLMLMNKSKSBFNSSSHJKLLRQHJLKFBEGSSJOQIJIOSMSSOKSOSLSMMLLLJSMMSNPLQSSB<<=JB@>7>EHC5555FIGFCDBEGID<@?@BNKSQLLJLJKISSLKJSNIJKSSLMJPNLJIKSLMSMIHIIHMKOKKJSINHJJHJKIKJLQKMLIMSPPLSLSSOPJJJLNOSNSSMKSLLOQKSLPSKMIQPIKH21112GCDDFGOKMSKKPJMJLKKOIKJJKRRKMSSNMNSLSKMJGHFB9BJLJKLLIIIJNLKNMJHJEEGJLHEDDCEGJNILGKHNLSLQLKONNKILHJLPLHIHJPIHJLHQLSLSMKLGFEEEFHJLPQFDDDDF
@147_45CNXP_2
AATCGCAATAATCGGGTTCATTGATATTCCTAGTATAGTAGATGCTATCACACATACAATCATACTCAATTCGATGGAATTGTTTGATCTTAAAGGGGATATTCTATAATTTCGCATGTGAGGGGTTATTTCTTGGTTTCGTCCAGTCATTAATAACTTGATTATTTTTAGATAATAGTAGATAGAAAGAACGCTCGTAAGGAGTCCTATTGAAACCAAGAAATATAGGCCTGCCTGCCATCCACACCAGAATAAATAGAGTTTTCCAAAAAAACCTGCTAGTGGAGGAAGACCTCCTAGGGATAAGAGACATAGAGCTAAAGAGAGAGCCAAAAAAGGATCTTTTGTGTATAATCCTGCATAATCTCGAATGTTATCAGTTCCGGTACGTAGACCAAATAATATAATGCAAGCAAAAGTTCCTAGATTCATGGCGATATAGAACAGCATATAAGTTATCATGCTCGCATATCCACCATTTGAGTCTCCAACAATTATTCCAATAATTACATATCCGATTTGACCTATGGACGAATATGCAAGCATACGTTTCATGCTTGTTTGAGTAATAGCAATGAGATTCCCGAATATCATGCTAAGAATAGCTAGGATTTCCAGAAGAAGAATTAGGCCAAAAAGCTAGCATA
+
JSJJGLHJHMOJPIQLJINSJMLKSNSSLNSNOISSLSMKJLIISSLLPJSMLKSSLQSNJRIMGHEJGMSIRRSKJMPQRLJOMQSHGKB?>?EGMKQONKKONIIJRROORMKKPONMSSPSLMOLLNSSKSJSSMSJMSNSJKLSSSMONSSSLSMLLMKNOSSSSRSPSNSQHGJGGPPLSSJSPLSNOSKKSSRJOSSOLLQSOSMNMLMIMNROLLJSRLLSKSJLMRNKGHNGFEEFFEFEJHKMMKNLLRJGKHCAIJNHFJMSSMSMMNRSMIQIOSKNKSSSONSJLSSSSKQSFSCJSOSSLSIOMNSMMSKROMFDEGG@>BAB?=<<<9989<9;<FGJGSKRRJIMKLPNLPSMMQSSSKQSSLKOLSGKJJONSJLEEEDFSSKSSNLIIJLMMJSJMIQSLMSSJJCB544445<>ISMIHHIKHJKIJHKHFSGDBDDFFGRDHEDFPGGGMINJNHJJMRSSSOSLSMJKONNSMHSGJGGFHPMKLMSSJNLINQSSJKLILMLSHKJNHIKKFFGIJSLJQSHSPNJHKHKSSIJOIGHIJJPSLQSLJSHIIGKHISIOGFC@711GFIOIHKEEDKIGGIGGFGKIHQKLRMGKJHGHJRMMMMLLIJEGFHHIMPQOKEECCGJ
@148_45CNXP_2
ATGCTAGCAACAACTCGAAGTATGGGTCTAGCTTATTGATACGTTACCGAAAACCTCATTTGAATAAATTTGGAATACATTTTATTTTTTTTATTGACAAGTACTCGTACTCAAAAAAGTTAAAAATTTTTTATTTATATATTTTTTTTGAGTACGCGTTCTTTGGACCTGGTGTATCTTGTCTTTACCATGAATGATTTTCCTTGGTTAACAATAATTGTTGTTTTTCCAATATCTGCTGGTTCATTAATGTTATTTCTCCCGCATAGGGGAAATAAAGTCAATAAATGGTATACTATATGCATTTGCATCTTAGAACTTCTTCTAACGACCTACGCTTTTTGTTATAATTTTAAAATGGACGATCCATTAATTCAACTGTCCGAAGATTATAAATGGATCGATTTTTTTGATTTTTACTGGAGAATGGGAATAGATGGACTTTCTATAGGAACTATTTTACTGACGGGATTTATTACTACTTTAGCCACTTTAGCGGCTTTTCCAGTTACTCGGGATTCCCGATTTTTTCATTTCCTGATGTTAGCAATGTACAGCGGTCAAATAGGATTATTTTCTTCTCGGGATCTTCTACTTTTTTTCATCATGTGGGAATTAGAATTAATTCCCGTTTATCTACTTTTATCCATGTGGGGTGGAAAGAAACGTCTGTATTCGGCTACAAAATTTATTTTGTACACGGCAGGAAGTTCTATTTTTTTATTAATAGGAGTTTTAGGTATAAGTTTATATGGTTCGAACGAACCAACATTAAATTTAGAACTCTTAGCTAATAAATCCTATCCTGTTACACTTGAAATACTATTTTATATTGGATTTCTTATTGCTTTTGCCGTCAAATTACCGATTATACCTTTACATACTTGGTTACCTGACACCCACGGTGAGGCACATTACAGTACCTGTATGCTTCTCGCTGGAATCTTATTAAAAATGGGAGCCTATGGGTTGGTTCGAATCAATATGGAATTATTACCCCACGCTCATTCTATGTTTTCTCCTTGGTTGTTGGTAGTCGGTACAATCCAAATAATTTATGCAGCTTTAACATCTCTCGGTCAACGTAATTTAAAAAAGAGAATAGCCTATTCTTCTGTATCTCATATGGGTTTTATAATTATAGGTATTAGTTCTATAACGGATCCTGGACTTAATGGAGCTATTTTACAAATAATTTCTCATGGATTTATTGGCGCTGCACTTTTTTTCTTGGCAGGAACGAGTTATGATAGAATTAGGCTTGTTTATCTTGATGAAATGGGTGGAATGGCTATCTCCATTCCAAAAATATTTACAATGTTCACTATTTTATCGATGGCTTCCCTTGCATTGCCA
+
IGIHPKOJIMLJIHMHIPHJGOKFJOJMMMOKGFHKQKPINSGILHSKNHGMNJIMIFJIPMSMKMIMIKNJGIGHMMMJSSSSKEHMSSSSLHIIOIJFFFHGIHGHGGQILFEESSHED=?SKLSHJSSSSISJJSLLIJHGCSSSQKOISKKBAAAA655546CGLJKIIIKJLSSPRSQSINLIGJLHJKSJOSQKPSOKSOLQKJLMJIQHKPJMHQIFD2.,,JDEGGLJMLJIJHMNLEFDDCE@?91--+++,-99?EEBCFIIJMGF<ADBDDCFQMSJPMKIHJGHMKJISMSKKJSJPKSMOQJLMNNIPKKSRMMIKIHHHSJNKNGJQSSPSNQLSKKKMLIKIPNJIKFGGHILSLMJLSKJQLOIKIPJIHIJSINKSMGJSKKISJKIH?FJJKNCBA?DSSJ;;;:;HLKHLIJHLH977779I@???>BCBCHGIJGLHSHPLIIJIKEFGGEGJSJKSHFIGG@BC4KOMOSLKOLMJJHHISLPIL<<LMMHNFIFMJOIFFFBCJE@BSSMIHOPLPHIHKJHJIIGIFHJHILEFFEEGHKJNMJHILLIJMLJLNJQLRHHFCBCCDKMOLIFFCNSSSQLPJIHGHHSFESFGGFEGGHHIKLBG@8FHHGF:8888DBB?ACJFFHGHFDCCCECEFGHONHFEEDDFCDDCAAAKQILMJPMPJMJHNLISNSMKRMIPJJKOONGCDDEKSLSSPRSKLSIJNMIJMJOOKNPPKRPLRKSSOONONJSMNKSKJJNISSJMNNLLLQNIQSKCDD;;;;<SSMSPSSLMRPOKSMPOMSHNQBCJQKINSNSSMINPJNLSOPPOMNQSJSPHS@>;;;=AAAA@AJHJJKKONMSKILMSSMSKSJGGSGGSOMFEEEEDGEDFSEDDDEKIA@AABJLNLPMNONSMKSPNJMISMNGKJNSSPRKGSKJLLSLOSNMQOSSLQRSOLOSPOKMPKJSPSMOIPSNECDCDIGLJMOSSOSOLMSSQPSLSSNRKLPSKOSKRMPLSSNSKQSOSPSSKQMKLNOOSNLJMIPOJKNOIMKOKJLJSSNSSSSOKSSSQQSKMSSSLSSKSPNSLSJSSLSLNLJSQLSQNOMIILSPNKJPSNSLNLMSPSRSNSSSLSSOMSSKPNPLSSSKNSORQQMSSSQJIHGEHINKSKLKQSKMSOJSMLLKMNLNMSNSKHQMLNIMLSMLNJSISMIPSLSSSOSLIKMOQSLFIRQSPRNS----.DKLMJIFGPLPRLNLMSOJQKQLOHGGIKMKLIMMKIMNIIQSLLKHSFHHHKMGIJIHJNJILKMSLLHKOJLIHQRRHKHHGHEFHRHRLRMGLGDCCCGHGHHGHGFHMGFFGGFF
@149_45CNXP_2
GGCAATGCAAGGGAAGCCATCGATAAAATAGTGAACATTGTAAATATTTTTGGAATGGAGATAGCCATTCCACCCATTTCATGAGATAAACAAGCTAAATTCATAACTAGTCCTGCCAAGAAAAAAAGTGCAGCGCCAATAAATCCATGAGAAATTATTTGTAAATAACTACCATTAAGTCAGGATCCGTTATATAATAATACCTATAATTATAAAACCCATATGAGATACAGAAGAATAGGCTATTCTCTTTTTTAAATTACGTTGACCGAGAGATGTTAAAGCTGCATAAATTATTTGGATTGTACCGACTACCAACAACCAAGGAGAAAACATAGAATGAGCGTGGGGTAATAATTCCATATTGATTCGAACCAACCCATAGGCTCCCATTTTTAATAAGATTCCAGCGAGAAGCATACAGGTACTGTAATGTGCCTCACCGTGGGTGTCAGGTAACCAAGTATGTAAAGGTATAATCGGTAATTTGACGGCAAAAGCAATAAGAAATCCAATATAAAATAGTATTTCAAGTGTAACAGGATAGGATTTATTAGCTAAGAGTTCTAAATTTAATGTTGGTTCGTTCGAACCATATAAACTTATACCTAAAACTCCTATTAATAAAAAAATAGAACTTCCTGCCGTGTACAAAATAAATTTTGTAGCCGAATACAGACGTTTCTTTCCACCCCACATGGATAAAAGTAGATAAACGGGAATTAATTCTAATTCCCACATGATGAAAAAAAGTAGAAGATCCCGAGAAGAAAATAATCCTATTTGACCGCTGTACATTGCTAACATCAGGAAATGAAAAAATCGGGAATCCCGAGTAACTGGAAAAGCCGCTAAAGTGGCTAAAGTAGTAATAAATCCCGTCAGTAAAATAGTTCCTATAGAAAGTCCATCTATTCCCATTCTCCAGTAAAAATCAAAAAAATCGATCCATTTATAATCTTCGGACAGTTGAATTAATGGATCGTCCATTTTAAAATTATAACAAAAAGCGTAGGTCGTTAGAAGAAGTTCTAAGATGCAAATGCATATAGTATACCATTTATTGACTTTATTTCCCCTATGCGGGAGAAATAACATTAATGAACCAGCAGATATTGGAAAAACAACAATTATTGTTAACCAAGGAAAATCATTCGTGGTAAAGACAAGATACACCAGGTCCAAAGAACGCGTACTCAAAAAAAATATATAAATAAAAAATTTTTAACTTTTTTGAGTAGGTACTTGTCAATAAAAAAAATAAAATGTATTCCAAATTTATTCAAATGAGGTTTTGGGTAACATATAAATAGTGCCAACCCCATACTTGAGTTGTTTAGGTACAGA
+
35565555711/,,.,,,))'&'()***),2311666=853''')*,,+*//00=BDE?=>>=;?<;;<;;8<?@:68<+/1///01312/.,++*)'''&%%&(()*)))))*7:=>=><:::?@CCEEFFLSKLNKLSGJKCJF@@>AABFFDB((''&*((('/.,+'''))))+/0,**+00/1.-01520)&%%%&.1113:BDDB>:5689=CILOSSPSJSNOSOOSOPMMOSQNSOKKPSJES?:98EENSLMLMSSSSSPQOKOMMSOKSJEDEOKSKSPSSQSRSMQLLKJNSPLSDEEDDHGCDEDHG+***+'''&&'-1112:>@BEGFNLHISMKIFGIMNKKJFCCDDGMSJEHHEDEEDJFJGIIFIKMSKSFFHDBA>JPJJDA<BA??=>:;GLJLIMOSSLSJNSNSMSLKSPKSPQPJMKMMHLIMKIRJMSOOSNPOLSKLSSOIIFHHHLNOJJIINNEFEDDDNFDABCCEEEIOJNQ9999:IHSNIOSMJPSJHKJOMMJJJRKNKISQLKNJPNFHEDFGFIJJNSQOLRKRSLIJMIOKLIADDIKSLMSKSS<;;;;HIIFCCDCHHKNIOLLA???>GHJGIHKKKSNOKKMJKOMLSKJKSSMMELLIMJILIKJKGJGGGGKMSSSKJMHKJLMSIINJIIECA?765689<=?AA:69::HLKKJJSHLFSDIMIPSJJIKKHMLLKJMLSOFFDD==9956,,,++14245@CAADLIKJGGHGILLS<@E.DIGHKMQQLIOLSKIIGIFHFGSJJMHJSNSHPMMOJSKMGJIOHJGKKO....,---.;;;<NRLLLJIJJJLJIHIJLSMNMMINMJKKSLONSLKSLHLJIMJSHMMLIMSHKINLJIMKSSSPIJLOSRKPKJIIJPRNKQPMLKMOMLSIKNPSOK87>>?ILMHKDDCILSOSJFGFLKPLSNSQKMHHGJHHOLMKJOM@????KPIFHKIIHMHKIGIIFELLILQHKHLOGIHKOQRHHHJIO?==;:====?HGHFEFFKGMKJJDJJHOPPKLJKHIGGHHHGJMSRSSSQIHIKGAFE2?>><>CCCEDCBCBAAABED9998897888;GGFGGGIKSKJJIILHHHDCDCJSILIHHHIMINOSSOJHKKQJNFMINHGFEHGGIGKF7445DFEEEFEGHHHGFFEFGFKECDECEGCC>B>GIJLMGIHHIIJJIGKJKLHIHDFJEEDEHMIMA?>?4****+1102333@=A?:PIJIKKHJLMKLGHJHFFFGKIKIMIGEHHGKDFDCCDC)))))11((''$$$$$$$#$&(((((,'23000+*+,7986,&%&%%%*((
@150_45CNXP_2
CGCAATAATCGGGTTCATTGATATTCCTAGTATAGTAGATGCTATCACACATACAATCATACTCAATTCGATGGAATTGTTTGATCTTAAAGGGGATATTCTATAATTTCGCATGTGAGGGGTTATTTCTTGGTTTCGTCCAGTCATTAATAACTTGATTATTTTTAGATAATAGTAGATAGAAAGAACGCTCGTAAGGAGTCCTATTGAAACCAAGAAATATAGGCCTGCCTGCCATCCACACCAGAATAAATAGAGTTTTCCAAAAAAACCTGCTAGTGGAGGAAGACCTCCTAGGGATAAGAGACATAGAGCTAAAGAGAGAGCCAAAAAAGGATCTTTTGTGTATAATCCTGCATAATCTCGAATGTTATCAGTTCCGGTACGTAGACCAAATAATATAATGCAAGCAAAAGTTCCTAGATTCATGGCGATATAGAACAGCATATAAGTTATCATGCTCGCATATCCACCATTTGAGTCTCCAACAATTATTCCAATAATTACATATCCGATTTGACCTATGGACGAATATGCAAGCATACGTTTCATGCTTGTTTGAGTAATAGCAATGAGATTCCCGAATATCATGCTAAGAATAGCTAGGATTTCCAGAAGAAGATGCCATTCATTTGATAAGAAATAAAAAGGAATATCGAAAATTCGAGTGGCTAAAGCTAAAGCAGCTACTTTCGAAGTAACAGAAAGAAAAGCAACGACTGGAGTGGGAGATCCTTCGTATACGTCAGGAGTCCATTGATGAAAAGGGGCTAGGGAAA
+
AAACCIJNSIGHGGIPKKIKLIMLNNSSNJJIG44444GEGEHFGGFHFEDECF66668M?<<<<BGGHIHGKISJRMNJEGCCAAB2--.ADKGHHDGLLFGHGNKJKNIGHJNQMJJGGGGJGMJLD@/,,,,9-333567EHJIMLISMMMIJJHNLMSMQSMMKKMGGG222222214457>ABA<<=<:;;:?3332220.,,,,-=9<??AAAB>IKHGJKHNIGPHHONHSKJMHIFFGHHOSLJMLKMGGEGHNNLDACABSPMJKLLLISHFA@<456BIJEKBCCGKNGGHEI<OQNJLLBB@AAKFFEGHIN?===>GEIKKSQHKGKKPSLLJJPHGHIGKHMIHJLIKKJJKJSOOJQLJJKJINLKLIJGFHFHDDBCCGJKJPJSLSKNSLKGDFFDJDMIGHGGFFEEMJJLMIJGFDDDGEEFHIHLIIJJLLSJHNJLLHLKRHMFFIGKKQIIJPIKKKMPJHIGIJINOKLKHILJJSGHLIKSSNIJFJHIEEEFGGKJLGHFGGKGHBBCEFPMNOMGHJGHHHKHJGIRHGIJJIORNRKHKKHJKIJHIKPEGEHFDCBBCEGNGHGHFFCB<@AA@A;::::AEDH1E;:BCDFIGHEDDHHKKLKLLLHJSGIJKLLINKKSSMFFLEHHHDDDDIRIIFDDCECDECGEHHLNJJLMIHEFDDDFGGFGIFEHHFBDCE>;:CFGAIHIEEFGGIHEDCCDAA@@AABF?>===CF@>?>>=AA@A@@@CEIHJIGJNHGHJFBBBBBBBFI
@151_45CNXP_2
GGCAATGCAAGGGAAGCCATCGATAAAATAGTGAACATTGTAAATATTTTTGGAATGGAGATAGCCATTCCACCCATTTCATCAAGATAAACAAGCCTAATTCTATCATAACTCGTTCCTGCCAAGAAAAAAAGTGCAGCGCCAATAAATCCATGAGAAATTATTTGTAAAATAGCTCCATTAAGTCCAGGATCCGTTATAGAACTAATACCTATAATTATAAAACCCATATGAGATACAGAAGAATAGGCTATTCTCTTTTTTTAAATTACGTTGACCGAGAGATGTTAAAGCTGCATAAATTATTTGGATTGTCCGACTACCAACAACCAAGGAGAAAACATAGAATGAGCGTGGGGTAATAATTCCATATTGATTCGAACCAACCCATAGGCTCCCATTTTTAATAAGATTCCAGCGAGAAGCATTAGGTTCTGTAATGTGCCTCACCGTGGGTGTCAGGTAACCAAGTATGTAAAGGTATAATCGGTAATTTGACGGCAAAAGCAATAAGAAATCCAATATAAAATAGTATTTCAAGTGTAACAGGATAGGATTTATTAGCTAAGAGTTCTAAATTTAATGTTGGTTCGTTCGAACCATATAAACTTATACCTAAAACTCCTATTAATAAAAAAATAGAACTTCCTGCCGTGTACAAAATAAATTTTGTAGCCGAATACAGACGTTTCTTTCCACCCCACATGGATAAAAGTAGATAAACGGGAATTAATTCTAATTCCCACATGATGAAAAAAAGTAGAAGATCCCGAGAAGAAAATAATCCTATTTGACCGCTGTACATTGCTAACATCAGGAAATGAAAAAATCGGGAATCCCGAGTAACTGGAAAAGCCGCTAAAGTGGCTAAAATCATAATAAATCCCGTCAGTAAAATAGTTCCTATAGAAAGTCCATCTATTCCCATTCTCCAGTAAAAATCAAAAAAATCGATCCATTTATAATCTTCGGACAGTTGAATTAATGGATCGTCCATTTTAAAATTATAACAAAAAGCGTAGGTCGTTAGAAGAAGTTCTAAGATGCAAATGCATATAGTATACCATTTATTGACTTTATTGCCCCTATGCGGGAGAAATAACATTAATAAACCAGCAGATATTGGAAAAACAACAATTATTGTTAACCAAGGAAAATCATTCATGGTAAAGACAAGATACACCAGGTCCAAAGAACGCGTACTCAAAAAAAATATATAAAATAAAAAATTTTTAACTTTTTTGAGTACGAGTACTTGTCAATAAAAAAAATAAAATGTATTCCAAATTTATTCAAATGAGGTTTTCGGTAACGTATCAATAAGCTAGACCCATACTTCGAGTTGTTGCTAGCATA
+
MPROOIQSLSQQPJSRLIPRGEFEBA@>:::::;;<=9::::@A?GFACDHKLJKLJSPIHSJOKIRSRMSMRKLISSHCCGCSSSMOKJHSIOLSNKCD@@9842-++))*9<<=@@BAALLJFKA87>==<;=>CDHHJLJJJHHLMOPJOOJSFSSMSPMSSLJMLJSPSPSSSJL@@SLOSQKQSRLNSSPMLRNSSMPOSSMRIMMMSJOOLSSMSMSPSSLQSLLSOMOSNOLLPSSPLNSNLNSMMSSPQC?;>?>FSLSJPMORLOSKGSLNJHJPJSNOSOLSSSPNSNMLLMJODGIG.,,,+**((''(++,,8:AAABBCGSSSNOJOOLOSNHGFL??>>?KMPNJIBC@-,,)(***9???ACG?<=<<??>=;94433344//.+,------8630+*)%%$$$$%%%%&'&&&&'(((++++/.-.100///667-+))))=DCACDDIOSSMPJKSMNHKKQOOKLFIKLIGHEFHHLLLSHJJJKKKMSKGFGHG>2HMLPSJMSKSKMSJLOSSPLSSIKSIJCB200--./0BBBDSSKNKRLLNJJJJLKKEDEDCGKKJNMSOSS=<<<<AABAFDDENNSKSIRFEED???CCDAABEILOKGSOSKMJAEA=8FHFEBDEGGMHFFGHEDECDGHGIKNNISOLLSSNSINSOOPLSLKISJIHKSNJSCD;=LEQSKHJLIHGJKFHFMLJJQNLSSSKKHJMNNIIS99999FGGKMQISSSNSSICBA<BSLGIGGHJKJOJSMGSHKJOHJKNMMLNSNMIIHPKLPMMRSKILOLPOLJSJIL88888:::KJIHHJSJNILSQJSOMMSPPSLKKJILIIJOLSMJHHHLGEFFI>=>=+''''(&&&&'+,+*(((((??FHFJJHKHJLSIIHFG@??@@PMIMKMILBBB=<@;;MMOSMLOLJJMNINI?>??LSOSIMSJOLNSSOLNLRQDDCA@GNGIISSJLJLH876*)))'&&&'-00/,*,,0<>>>>CCHIIJSQLOIIPILPISIHJIIHJSLSOQSMSSSONSPLOLJPKSMMLPOJRNQMHHHLKKSNQFCD5,**&&'&&)-<<HINNIJJGIIHHJGHGFDF77777NJIIEHG66ADDKJSSNSMKLHKSNMSSMLSLKINJJQIRSSMNKKHFLLJMMSJOMOHKKGFHHLHIIJHIJNFHGEIGKGKHGEEEFLGGHGINSIJHIIJJCDE31BJSKJIMILSSJNGGSHSSSGHGEMGEECCCEEHC>><<??>>=7HGGJGSSQPMGGLHIGHHHSILJILHSPKPRHEGFGJKC@A@AEGGHEIFIHLGINGHSLJHHFFHGFEGFEGHGIISIOJIJHHGJG
@152_45CNXP_2
ATGCTAGCAACAACTCGAAGTATGGGTCTAGCTTTTATTGATACGTTACCGAAAACCTCATTTGAATAAATTTGGAATACATTTTATTTTTTTTATTGACAAGTACTCGTACTCAAAAAAGTTAAAAATTTTTTTATTTATATATTTTTTGAGTACGCGTTTCTTTGGACCTGGTGTATCTTGTCTTTACCACGAATGATTTTCCTTGGTTAACAATAATTGTTGTTTTTCCAATATCTGCTGGTTCATTAATGTTATTTCTCCGCATAGGGGAAATAAAGTCAATAAATGGTATACTATATGCATTTGCATCTTAGAACTTCTTCTAACGACCTACGCTTTTTGTTATAATTTTAAAATGGACGATCCATTAATTCAACTGTCCGAAGATTATAAATGGATCAATTTTTTCATTTTTACTGGAGAATGGGAATAGATGGACTTTCTATAGGAACTATTTTACTGACGGGATTTATTACTACTTTAGCCACTTTAGCGGCTTTTCCAGTTCTTCGGGATTCCCGATTTTTTCATTTCCTGATGTTAGCAATGTACAGCGGTCAAATAGGATTATTTTCTTCTCGGGATCTTCTACTTTTTTTCATCATGTGGGAATTAGAATTAATTCCCGTTTATCTACTTTTATCCATGTGGGGTGGAAAGAAACGTCTGTATTCGGCTACAAAATTTATTTTGTACACGGCAGGAAGTTCTATTTTTTTATTAATAGGAGTTTTAGGTATAAGTTTATATGGTTCGAACGAACCAACATTAAATTTAGAACTCTTAGCTAATAAATCCTATCCTGTTACACTTGAAATACTATTTTATATTGGATTTCTTATTGCTTTTGCCGTCAAATTACCGATTATACCTTTACATACTTGGTTACCTGACACCCACGGTGAGGCACATTACAGTACCTGTATGCTTCTCGCTGGAATCTTATTAAAAATGGGAGCCTATGGGTTGGTTCGAATCAATATGGAATTATTACCCCACGCTCATTCTATGTTTTCTCCTTGGTTGTTGGTAGTCGGTACAATCCAAATAATTTATGCAGCTTTAACATCTCTCGGTCAACGTAATTTAAAAAAGAGAATAGCCTATTCTTCTGTATCTCATATGGGTTTTATAATTATAGGTATTAGTTCTATAACGGATCCTGGACTTAATGGAGCTATTTTACAAATAATTTCTCATGGATTTATT
+
MKKSLSIMJKSSLEFCEDIIKLJOIKSKNLHE>2/111<=GJOLIIJFJJDCCB8:=B555>ABJHLBBB;A?;CDGSKPSMMNNRC=CESSSSMJSLNSMISJLSMLSKOOHFFCGHSSKFB;;HIPLLPNSSSSSMKQPKLHNB/@?F;765574310/)%&'''-1CCEEIFIJMSLSNSRKSSNNLLSOFSLMKEMDLEACBA99SNSLLJQSIFIFA77778BHGFNHEHGMJIB<:::;IGSMSJHNMSILMNQKP>5((8822344@>=<<=?>>=<<<8885:<===<9998333BDEDC@B>><>6111?GNJISQNIMIIISSLJPPMLKOPSSLJNMMNSSKSQKIOLISMKOPJHKOHGQQRKNNKJMQKLMRNLSRNSSNGJSHKHHFFG1111264722223HH:8778EGHIMISIJNNOSQGONMKJJSKSMSLMHIJLSPMISOKIGDDCHIHGIKPMSNSSSPHJPPJJMNKIEJSIISGFGEBCCCF33?>)(((((GDGIMPG@AE:EANNLNGJKHNLIKSMJLLFGIGFBJ<<<<=EENHNDFFD????GKHISKJSI=<76777CCEE@@ABBDCMLSSKHEHOKNMHKOJGLPJJJLILLLSJGIFLKSKGFGDC9<@82.2.3)*FIHHBOJOJFPLINJSORQLLKOKRLKOHSNSLISRSQMMJSIPSMKMLQOSMK?9645556==?@DKOSSOKJK?=<<???ASCJNHBBBBSRPIILLKOLPMMSSPJIOLMJQKKLLOSSMLQSHKQJSSNMLPSMSSJMRKSMJKSSLSMSRSSKMQPSONSSKMNQQQ@@@@@SJESSJOJKSLNMSLSJLNISMSLSSNSSSNOOPSSSKSLSNLOKGIF55@56LS@45555ISISLOSLNMSMPOJKIPRIRMSNNMSKLMQIJIIKJLRPRNMSRSSOIHMMJGIHMSSLLMJHESPSLIOMNSKKQSISSLJQIB:*(())65566:;<<DOSJNIJONJGAKRKKNRJSNPKKNSKNKKLSNLIKSGSPHKIJSIOMSNRIPLKJSNMSRRSOIQNKMOLSPKSSLOSOPPSNPOPISMLLSSPLJHLOMQKJPNSRSSSISSIOINOPOMFGKHGHGHPCCBBCIIOSPSSOQLIGPJLISSMOSMOOSMPRQJOMMLKOSSLSPMSNPSLONMSMPJSSSSJOROQSJKSSNQSONSSSLMLMQLJMQSS
@153_45CNXP_2
ATGCTAGCAACAACTCGAAGTATGGGTCTAGCTTATTGATACGTTACCGAAAACCTCATTTGAATAAATTTGGAATACATTTTATTTTTTTTATTGACAAGTACTCGCACTCAAAAAAGTTAAAAATTTTTTATTTATATATTTTTTTTGAGTACGCGTTCTTTTGGACCTGGTGTATCTCTCTTCCATGAATGATTTTCCTTGGTTAACAATAATTGTTGTTTTTCCAATATCTGCTGGTTCATTAATGTTATTTCTCCCGCATAGGGGAAATAAAGTCAATAAATGGTATACTATATGCATTTGCATCTTAGAACTTCTTCTAACGACCTACGCTTTTTGTTATAATTTTAAAATGGACGATCCATTAATTCAACTGTCCGAAGATTATAAATGGATCGATTTTTTTGATTTTTACTGGAGAATGGGAATAGATGGACTTTCTATAGGAACTATTTTACTGACGGGATTTACTACTACTTAGCCACTTTAGCGGCTTTTCCAGTTACTCGGGATTCCCGATTTTTTCATTTCCTGATGTTAGCAATGTACAGCGGTCAAATAGGATTATTTTCTTCTCGGGATCTTCTACTTTTTTTCATCATGTGGGAATTAGAATTAATTCCCGTTTATTTATTTTTATCCATGTGGGGTGGAAAGAAACGTCTGTATTCGGCTACAAAATTTATTTTGTACACGGCAGGAAGTTCTATTTTTTTATTAATAGGAGTTTTAGGTATAAGTTTATATGGTTCGAACGAACCAACATTAAATTTAGAACTCTTAGCTAATAAATCCTATCCTGTTACACTTGAAATACTATTTTATATTGGATTTCTTATTGCTTTTGCCGTCAAATTACCGATTATACCTTTACATACTTGGTTACCTGACACCCACGGTGAGGCACATTACAGTACCTGTATGCTTCTCGCTGGAATCTTATTAAAAATGGGAGCCTATGGGTTGGTTCGAATCAATATGGAATTATTACCCACGCTCATTCTATGTTTTCTCCTTGGTTGTTGGTAGTCGGTACAATCCAAATAATTTATGCAGCTTTAACATCTCTCGGTCAACGTAATTTATAAAAAAGAGAATAGCCTATTCTTCTGTATCTCATATGGGTTTTATAATTATAGGTATTAGTTCTATAACGGATCCTGGACTTAATGGAGCTATTTTACAAATAATTTCTCATGGATTTATT
+
DCFIJ@@???@;;::*****...(((*****+=><=KILMHI@AC66FKMLOKKORKHKSIOSKOLJSKSSKSJMKISMSNSMCC==DFC=9543.,,...000/12:<ACGEFHPSSJHFBENIJJJIJNSSNSIEGLH<;;?:3EIJIGFLFNGKDDCC4340+////5BCCFEEE33-,))))+,-@FFHLQSOSJJSOKJMPKSLOSSJSSPSRSLSGSHECDNNJLOSSSOLSSSSQMSSSSHJJLKJSQPDGCEC@ASLCBCCDPJSLGIDDFGHFNKJRNNKHJKLISKLISOSSSMLIJSSGFE>>ABKIKIGLSJMKMNNSMSSSPNSSSSSSNISKSMQKIOMILIMSSKHJKSJLKJPSMSSOJSSOJSROSLSSMSNKIILJLRSJKOOPKGSPSSSOAACGSKG=:::=IOGHHSKKLIOKJJEBC@AA>8:666CBNSSMLSLRSOOJHJHKJJLILSM>>>=>K;=E))IIKMLHNOISJSJLKSKMQ=>LLOJIGEHFFGKBA=+777>><JD;;;A>@EEKOSIPJSSLSONSLSJNJISHH99999?>>>OIQPLA?GC>>00000LJILGFDC@AAJMSNGGHHEHEEEJGIRGD?>>?>=?>=723613333)%''(-005679>8:FGCCDAHE=;;;8BGFEJJKFECBAA0////DIFGHGGPKHGSHGHFFEDE?>>>>=<<<<<33349ABMSSQLPISNFHHI<=BB@01:BMHIGFJFMKMHKSSSLSSHJHCEDEGNIIIIHGHIEJSGKIJLSOOG>>=??AGKLMBINIHJPJOOLSMNIKKHCCIJMLGHFGFG<6JKJPJNISSSPOSKHJI@977;8<BBA@?C>9<SSJSKOJKSSSOSNMLSSKJJJMHHRNKSGJNSNSQPJFGPLSPMHQJKNSSSKHGA@ACEE@@@@ALJLHGGEFIISKLSJPJKJC><?DFEGPGHIHHIGJFGFEMOGFHBA???CKPJKMLGJILIGHIHFFF0ABEDHBBBBB>??@@HHFJIKHIJOSSSSSKNSSOOHKNGCBBBCGFFHGSLLILMJKSSMOSJSSJSQQISSRM?????GHLCBBCCFA?3+++25BDHILSLMNIKSKIJSPMMPJOJJGIIHHIKHOIMMIOFD10.....02<>9:::;MKPIHHKGHKOKSQSJSSKSHIFLJLECAA??B:;;;;JMEMOMSJMIOHSKHMSMKIKK
@154_45CNXP_2
AATCGCAATAATCGGGTTCATTGATATTCCTAGTATAGTAGATGCTATCACACATACAATCATACTCAATTCGATGGAATTGTTTGATCTTAAAGGGGATATTCTATAATTTCGCATGTGAGGGGTTATTTCTTGGTTTCGTCCAGTCATTAATAACTTGATTATTTTTAGATAATAGTAGATAGAAAGAACGCTCGTAAGGAGTCCTATTGAAACCAAGAAATATAGGCCTGCCTGCCATCCACACCAGAATAAATAGAGTTTTCCAAAAAAACCTGCTAGTGGAGGAAGACCTCCTAGGGATAAGAGACATAGAGCTAAAGAGAGAGCCAAAAAAGGATCTTTTGTGTATAATCCTGCATAATCTCGAATGTTATCAGTTCCGGTACGTAGACCAAATAATATAATGCAAGCAAAAGTTCCTAGATTCATGGCGATATAGAACAGCATATAAGTTATCATGCTCGCATATCCACCATTTGAGTCTCCAACAATTATTCCAATAATTACATATCCGATTTGACCTATGGACGAATATGCAAGCATACGTTTCATGCTTGTTTGAGTAATAGCAATGAGATTCCCGAATATCATGCTAAGAATAGCTAGGATTTCCAGAAGAAGATGCCATTCATTTGATAAGAAATAAAAAGGAATATCGAAAATTCGAGTGGCTAAAGCTAAAGCAGCTACTTTCGAAGTAACAGAAAGAAAAGCAACGACTGGAGTGGGAGATCCTTCGTATACGTCAGGAGTCCATTGATGAAAAGGGGCTAGGGAAAGCTTAAACCCAATTCCTACAGTGATGAATATAAGCGCAATTGAAATTCCTGGGGAGTTATACATTTGTGTATTGATAAGACCATTCACTATTTG
+
RILOLLKSJLSSOLKLKINKSPPKSKMSSJJIIIISQQQMSPSONLOMJMIKLIOKNJHOPMJKJLDBBBBA?@?.,,,,.,,,,'(..22++,1;EDHD@GOBAABAMMOPMMIOLOISKJMLKSSINNSIKS::==?CGIIGLJSLJSONMQLMRSSRSMSMSROMSMSOSSQJMIMMISKHSSJJJNOPIKLKRMNKSSLMJLJLHKIBBD:::;?:7321222167=IJSMSPNOKIKPKONMLKKNJKJJPJSMSIJKIKNOABLISSSPNIMSNNSKIKJJNJPILMSOLMKOMSSLSKJQRILKMRLGLHHI=B?,A>=/.../3336SSLKKIGSOSMKH>;9::;<BDHECDDEKSNNMSSSSSSPSSKLLSJMSQMSLSLHHRIOMOKPLMSKROKMMNLKIIKFLHOOSMSLSLPLPSMMLJJOIKLGHNRSJPONQLLKSPQSSJISKOSIPNNLSNKIMLSSSLJKMJQJSKMILHOSSSSSBMKQSJIKOMNSKSNJLJGJKKRIIINNPJSIJJNLKGHGKLQMKKSSMOSNKJSLSKPSKSMJNRLSNQLSNISKQKLQKLMSSLLMSJJMLNJSMLKJHIHGILLSSJLSJSOKLLSNPMJJKSKSOIJIKKLKMOPSMMNSSE?87ISSGCFHLRJSKHKKJIKINFLPSKIJKGKMSPMKKSLSSSRNHKJIHGHIJKHILIKHHGJLMQSKPMMMNMMOGEEFEHNMLGLLFFFDEGFHHGGFEFGGFEFFHHJEFGGCEFDFHHAHMKKJILGFIFCCCGIFHF322236?>@?AIHG87777EEEEFGHHLHGEC@@@ABHHSMKMKIIHEDDCEDDFEEEFEFFIJIGEFFGIFJGHFDDDDGEGBBAA>>8'
@155_45CNXP_2
GGCAATGCAAGGGAAGCCATCGATAAAATAGTGAACATTGTAAATATTTTTGGAATGGAGATAGCCATTCCACCCATTTCATCAAGATAAACAAGCCTAATTCTATCATAACTCGTTCCTGCCAAGAAAAAAAGTGCAGCGCCAATAAATCCATGAGAAATTATTTGTAAAATAGCTCCATTAAGTCCAGGATCCGTTATAGAACTAATACCTATAATTATAAAACCCATATGAGATACAGAAGAATAGGCTATTCTCTTTTTTAAATTACGTTGACCGAGAGATGTTAAAGCTGCATAAATTATTT
+
NPKJHSSOSRSNMNOKOILSGGHHEK=JBLOLJMKHLJSMMPSSMKRNSDAA@@HKSSSMSMNMJRMSNSINCIGAA544449CEGHGLSSMKQSOPMKRSKKSOJOSSQROSRHJKLKJLLMKGB;2-?@ADDJLQOPJNNNLQOPQNSNIILLKNSSSORPSPLOLKSSSLOSNSOPKSSRLPMPSIQSRPSSLSKOSMKLORSSKILSQLQPSJSQQSNSLNMLJKISSOLOLSOSPSSSMIKMSMSSOLNSSOQSKIIINNLOOPPHKSKILGECCBKNHSNSSMKSRSLRPSJNJJSPJOSM
@156_45CNXP_2
TACGATCGTTTTTGGCCTAATTCTTCTTCCTGATGATCGATTAACCTCTGATCAAAAAGATATACCTTGGTTATATTTCATCTCTTCAACAAGTTCCGTAATGAGCATAACGGCCCTATTGTTCCGATGGAGAGAAGAACCTATGATTAGCTTTTCCAAAGTACAGAACCAACAATTTCAACGAAATCTTTCAATTTCTTATTTTACTATGTTCAACTCTCTGTATTCCTCTATCCGTAGAGTACATTGAATGTACAGAAATGGCTATAACAGAGTTTCTGTTATTCATATTAACAGCTACTAGGAGGAATGTTTTTATGTGGTGCTAACGATTTAATAACTATCTTTGTAACTATAGAATGTTTCAGTTTATGCTCCTACCTATTATCTGGATATACCAAGAAAGATATACGATCTAATGAGGCTACTATGAAATATTTACTCATGGGTGGGGCAAGCTATTCTATTCTGGTTTATGGTTTCTCTTGGCTATATGGTTCATCGGGGGAGAGATTGAGCTTCAAGAAATAGTGAATGGTCTTATCAATACACAAATGTATAACTCCCAGGAATTTCAATTGCGCTTATATTAGTGGCTGGAATTTGGTTGCAAGTTTTCCCTAGCCCCTTTTCATCAATGGACTCCTGACGTATACGAAGGATCTCCCACTCCAGTCGTTGCTTTCTTTTCTGTTACTTCGAAAGTAGCTGCTTTAGCTTTAGCCACTCGAATTTCCGATATTCCTTTTTATTTCTTATCAAATGAATGGCATCTTCTTCTGGGAATCCCTAGCTATTCTTAGCATGATATTCGGAATATCATTGCTATTATTTAAACAAGCATGAAACGTGCTACTTACGTATCGTCCATAGGTCAAATCGGATATGTAATTATTGGAATAATTGTTGAGAATCAAATAATTGGGACTATGCGAGCATGATAACTGCTGTGTCTCTATATCGCCATGAATCCAAGTTTGCTTGCATTATACTATTTCGTCTACATACACGGAACTGTAACATCATTCGAGATTATGCAGGATTATACACAAAAGATCCTTTTTTGGCTCTCTCTTTAGCTCTATGTCTCTTATCCCTAGGAGGTCTTCCTCCACTGGCAGGTTCGGAAAACTCTATTTATTCTGAGGTGTGGATGGCAGGCAGGCCTATATTTCTTGGTTTCAATAGAACTATTCTACAGCATCTTTGCTCTTTTGTCAAAAATAATCAAGTTATTAATGACTGGACGAAACCAAGAAATAACCCCTCACATGCGAAATTATAGAATATCCCCTTTAAGATCAAACAATTCCATCGAATTGAGTATGATTGTATGTGTGATAGCATCTACTATACTAGGAATATCAATGAACCCGATTATTGCGATTA
+
FBC;;;;766656)))))997566301.*&&&&''((*****,-CA@:9778:::;:GHD@@@..//0887555447778?3322/1111DCEEB54777:D22222<;;;1112653220/11122323323667899:9:8722211,,++))(((&'%$$$$%#%$%())(--,,+(((''())*(''%'-689;;;677?>43335799=777765++**)(()*+111669/0?????;:8741//1/,+++,,-2112233:777AAABBAB...//226301..0++57:<>622*+-../12001117;899:5??A;;;;<LIIFI?NHSSKSOSKRMFDEE,,,,,,,-EDESHNNHDDEKHIO@@@@AFHHMBA=:9:;677EHFHD9889CCIEIGI?3387677889=?AAABIIFCB:8898:996)(''''./)''''')*'''((%'((,--AAABACKMI==<=>;<;:;//02010.+,,--/.(%%&)4879;;::9<<<<=;:;=>>?=<<<<?BB><;00000=ABA??@@<;866655+++++.-,-<ABBE?5////0>44444<665,,,&&&'%$##%*%#'$%*(('(%%%%%'(''+,<<89=?>8<==ABDBAB@ADCCABA????BKA@@@==77745535DDEBA@>=>>?BA8;&((((+20--,,-769;==DDB>===>?CB@BCE@6.58:::A703333;''&&&(59559@BDHGHIEBDIEEFCFFA98888AA2100010-('(*')-))++**18;;;B><4001<<<AABB<2.+***('%$#$&&(,,.'&&$$$%*/100//*(&''*(&&%''(('((((('((..34;<<=>ACCECABAACDA?;;;<CCBA=;<<:<99666*'&&'%#$$('()%%%%%'%%%%%'&+,,.0'&&')++'((((((''&%%+*+&&&&&((()6(%%$$%%%$%%%&('**)+(&%$%&'&&'&%&%$%%%$*&&&'''%%$$$%%&%$%$$$%&,-+-*+*)&&&&&&&'''''(35540000..//,../17689===334446;;;?>?;::*-9;;3,,+++/1.--((**2,0<)'&%&%$$#$&%&(/12)((((777?643-)***:<<>=<=?>?@AAA??>>??777622799=>==>=842+***(''&%$$%%%)+)(('%(+('%%'&'&&&**DDAAAEGGCCCCCEGEEB;::+**+/////=:9:76642,,)(''(*+345;:::<>FCA<6668897238;;5-044777<?A>>>65557855557??<<<>=@???@@CBCED????>@A@@DBA@BB@AAA@====>EDBAA@ACB?>==>?BBAA@:::;8
@157_45CNXP_2
ATGCTAGCTTTTTGGCCTAATTCTTCTTCTGATGATCGATTTAACCTCTGATCAAAAAGATATACCTTGGTTATATTTCATCTCTTCAACAAGTTTCGTAATGAGCATAACGGCCCTATTGTTCCGATGGAGAGAAGAACCTATGATTAGCTTTTCAGGAAATTTCCAAACGAACAATTTCAACGAAATCTTTCAATTTCTTATTTTACTATGTTCAACTCTCTGTATTCCTCTATCCGTAGAGTACATTGAATGTACAGAAATGGCTATAACAGAGTTTCTGTTATTCATATTAACAGCTACTCTAGGAGGAATGTTTTTATGTGGTGCTAACGATTTAATAACTATCTTTGTAGCTCTAGAATGTTTCAGTTTATGCTCCTACCTATTATCTGGATATACCAAGAAAGATATACGATCTAATGAGGCTACTATGAAATATTTACTCATGGGTGGGGCAAGCTCTTCTATTCTGGTTTATGGTTTCTCTTGGCTATATGGTTCATCCGGGGGAGAGATTGAGCTTCAAGAAATAGTGAATGGTCTTATCAATACACAAATGTATAACTCCCCAGGAATTTCAATTGCGCTTATATTCATCACTGTAGGAATTGGGTTCAAGCTTTCCCTAGCCCCTTTTCATCAATGGACTCCTGACGTATACGAAGGATCTCCCACTCCAGTCGTTGCTTTTCTTTCTGTTACTTCGAAAGTAGCTGCTTTAGCTTTAGCCACTCGAATTTTCGATATTCCTTTTTATTTCTTATCAAATGAATGGCATCTTCTTCTGGAAATCCTAGCTATTCTTAGCATGATATTCGGGAATCTCATTGCTATTACTCAAACAAGCATGAAACGTATGCTTGCATATTCGTCCATAGGTCAAATCGGATATGTAATTATTGGAATAATTGTTGGAGACTCAAATGGTGGATATGCGAGCATGATAACTTATATGCTGTTCTATATCGCCATGAATCTAGGAACTTTTGCTTGCATTATATTATTTGGTCTACGTACCGGAACTGATAACATTCGAGATTATGCAGGATTATACACAAAAGATCCTTTTTTGGCTCTCTCTTTAGCTCTATGTCTCTTATCCCTAGGAGGTCTTCCTCCACTAGCAGGTTTTTTTGGAAAACTCTATTTATTCTGGTGTGGATGGCAGGCAGGCCTATATTTCTTGGTTTCAATAGGACTCCTTACGAGCGTTCTTTCTATCTACTATTATCTAAAAATAATCAAGTTATTAATGACTGGACGAAACCAAGAAATAACCCCTCACATGCGAAATTATAGAATATCCCCTTTAAGATCAAACAATTCCATCGAATTGAGTATGATTGTATGTGTGATAGCATCTACTATACTAGGAATATCAATGAACCCGATTATTGCGATTA
+
DDDEHKJJHA7666<===GJOLIHFIFLLIHGFFIHEEDGDHFHFIFFEFJGJHFFJKKJHKHJJMGIGEJHHHKHPOJIHJFILKLGHEFEEEFGFEEGEIFECCDDEHHGJGGLQKGNKLGGF44334ECFEGHLKMJIKJIGIMJHJGDA@BA?AAEFHJJMJKFDEBCDDDGHFKKLGIEDFFFLGIHIBAA88B;;;;;BEF96666666>>DFFJKQLGFFEEHEFGHIMHHGKB>>>>@CCEDEEFFDCCDBBAABBBDDBCBAA@@??@@BEFIGFIGEGEEFDCBB>>>>?CDDFHFDFGGEERGHDCCAC>8779;BEA>;5541145956@DCBBDFEFFFFFEEEEEFEDABBBCFE-----77=???EDCDDGLJGPGLFGDEEFECCBBBACDEEB>=6---.;<=;566DBA@A@ABA????ACDCDEDBCB=<<?ABDECCDEFGFGEEDCAA@BBABCEDEFEDEDBDGGFHCA???DED@@???ABA@A@?@BACCBCEEEDDIFDEGGGGEDBCB@@@@@@@@??@ABBBA@>>==>@@@BCCCCABBAB@@?/*AAAABBCB65445612)))))42-.1777877((((:;?8842;33>>>=>;2;?-ADDDDCFFF@9999@B@@A@AADDEFCB@@@@@AAABDFDC<=45579???B@@?@CCDFEEEA<CDEGHFFHBADDBBFEECCA@A@ADDFEECCBCCCDCAABA1---.CFKJJJPHSSSSQQMLSKLKROSPLLOMHIN?????<<;<CCA;;;669::HELGEMCCEHGMHMJI<<KPQKKJOSJJMNKKLSKLKKHGGHHONMQLLKOSPSNISOLSKJNKMSSONJPJSPRSSLJKDCDDFSJSOMLLMRLLOKSKSPILIIJSPIMS<<GHGLSHH533345CCEFEHIMMLMMIJIJKMJJJOJJIHLKJKJKHMSSSLNQSPMQKIRKJNHIIIHHISHKJGHKGIKESISRMMMSMKJSSOLLSPEEFIDEJEDCBAB??>==BMJKJKSKSKOSMHEEEGHNSSJLKLLMNMMMMIMIBBBCCGB@9:8555556ED77666<<:3::HFEEEHKOLKSJMKGPKKCDCHJHGGLGPNSOLSMJJMLSIFICIFGJHJHMSSNRSMHIJKLKMPKHJKNNKOLSFGGEGNKLLQNSLLOSPJMSJISSILMSSKKSKQPJFMSNOMJSORHNKSNIOKLOMMSNLMLOMSLSSOJMPLKLKMSOLLRLORKNOKNSIJJJKJJNEINQOLMKOKSJJPMOKSISKIELLKOJLOSNSJOIFFGHPJFKDCESD>AKJGIHLOIJILIHMHKIIPEHKJSFFFEFHFFFFFBBCDKKPOKJLKSJIMIIILIJJINQMMISSPKPIHGGDCA?AEDDEEEDCGDEI
@158_45CNXP_2
ATGCTAGCAACAACTCGAAGTATGAGTATAGCTTATTGATACGTTACCGAAAACCTCATTTGAATAAATTTGGAATACATTTTATTTTTTTTATTGACAAGTACTCGTACTCAAAAAAGTTAAAAATTTTTTATTTATATATTTTTTTTGAGTACGCGTTCTTTGGACCTGGTGTATCTTGTCTTTACCACGAATGATTTTCCTTGGTTAACAATAATTGTTGTTTTTCCAATATCTGCTGGTTCATTAATGTTATTTCTCCCGCATAGGGGAAATAAAGTCAATAAATGGTATACTATATGCATTTGCATCTTAGAACTTCTTCTAACGACCTACGCTTTTTGTTATAATTTTAAAATGGACGATCCATTAATTCAACTGTCCGAAGATTATAAATGGATCGATTTTTTTGATTTTTACTGGAGAATGGGAATAGATGGACTTTCTATAGGAACTATTTTACTGACGGGATTTATTACTACTTTAGCCACTTTAGCGGCTTTTCCAGTTACTCGGGATTCCCGATTTTTTCATTTCCTGATGTTAGCAATGTACAGCGGTCAAATAGGATTATTTTCTTCTCGGGATCTTCTACTTTTTTTCATCATGTGGGAATTAGAATTAATTCCCGTTTTTTATCTGCTTTTTTATCCATGTGGGGTGGAAAAAGAACGTTCTCTATTCGGCTACAAAATTTATTTGTACACGGAGAAGAGAAGTTATTTTTTTATTAATAGGATTTAGGTATCAATTTTATATAGTTCAACAAACCAACATCAATTTCAAACTATTAGCTAATAAATCCTCTCCTACTTACACTTGAAATACTATTTTATATTGGATTTCTTATTGCTTTTGCCGTCAAATTACCGATTATACCTTTACATACTTGGTTACCTGACACCCACGGTGAGGCACATTACAGTACCTGTATGCTTCTCGCTGGAATCTTATTAAAAATGGGAGCCTATGGGTTGGTTCGAATCAATATGGAATTATTACCCCACGCTCATTCTATGTTTTCTCCTTGGTTGTTGGTAGTCGGTACAATCCAAATAATTTATGCAGCTTCAACATCTCTCGGTCAACGTAATTTAAAAAAGAGAATAGCCTATTCTTCTGTATCTCATATGGGTTTTATAATTATAGGTATTAGTTCTATAACGGATCCTGGACTTAATGGAGCTATTTTACAAATAATTTCTCATGGATTTATTGGCGCTGCACTTTTTTTCTTTGGCAGGAACGAGTTATGATAGAATTAGGCTTGTTTATCTTGATGAAAT
+
SRLPHMKJLSQIOJIKSIQKFDC2//0330*)***,67FSFD@@@6:955DILMNSKIGQLSLOKLLSSKKIKLKSOHINKNONKGSLSSIJBAAABHLGJIIJJ3334ILNFLJNSOOOPFHNORJHRSSSKJNJNJONPLHEFSSSSRMIIJS@>;;;99<;7ADFCLOSNSSKKSNNMSNEGI=CCA@BBEHSLJSKSSSJLMKSMKIIOLGOOSIJNKOHSSKSNNQJOQSSSSSKNSSQONSLKQIPKSOIHFGHJJSLSJSILNJNLKMKGJGKNIJLKHSNILMJJQOOOSJKSKOMISOMSRSFFF=<?A?AIHKOORLSMMOLKSKJMPJJSSQNSSIOMSPMJSKJGLHJSIJJKJNLKSOLKKKLHQLJLHKOJSIIOMMSMJSQNLNPMLKNNDD:KSOLEJ=PKS;6666EFJIHGOMHJFFNIHHHMFFEFGSNSLMHLLKOKLKSNQPJEEEGGJGGPKKQKNNHGFEGJ::::MHKMJOLJIIIHLSKNSHEGH=<=<>AMHIOLLLCCF=FLSMK>=>MQSOKQSISIJMHSLLKSMGLHGFJGGIHIMGHMLLKPSSOMSQSIJGFDGGILPJSJFEDI?SLRLHDCDCCCB=@ADLKLJDDHDGJLHHFHG?@>7/.476..(((((,-<<D@AACJMHFECD<9440-*.**('*)&&$%$&&&&&'''((()/+2/))++()%%%'%&$$%%%%%%%'''&&(*+/38,,,)))&&&$$&&&./.))&&%$$%'&()*'&&&$$&&&(,)*---)(&$%%'-'&&&%(%$%$$%$$$&,,+),,+*+)))(()*&'(,-:9<KQHJGHHHMPSPSMKJIIHKJQMOSJFFFID>>?>?GGJHHQKPLJHKKJLILHSMIGGSHLOSIJMNKFSMKSMJJMOSSSSKMIMJKGGGLIHNSLLRKNHKJSJMJSSMKSSKLKGKMPLSSSPOMNLKMSMSSLJHHKKKLPLSSKIMRSOLSISFHNKILQOHKHQIJJNSHJHGIHHGRIKOKROHGFFFLKKKMLIMIKOKSSPSJNSSKILIIISLNJMMKKSOSNNMJMSSSRSJSMSOSPSRLPNOMNKLKQNMSNJMHGSJJFRMMSSSKRJPMJJHGGKJISKLQLKSOPLSMIKPSMSNSSQKOSKSHOQKNLLLLCBBCBLMJSJIIHLILSMPSQHGIGHJMSJLKLHJNILLMLSHOKJLNJSSLKNIIIIRKSMMLKRKLIIILMIIHH@JOSQHFD?((FFIJJKFFFFGJGSQGE?>?>==?DEFHIFIKIJQMOM<<HGJJJM
@159_45CNXP_2
ACCACCAACCAATTCCTTCTTGCTTCGGCTCGTCGTATTGCTAAGGTTAAATGCTTGTTACATGAAGCCCTGGACCAGCACCTCGTACGTATTTTTGGCCTAATTCTTCTTCTGATGATCGATTTAACCTCTGATCAAAAAGATATACCTTGGTTATATTTCATCTCTTCAACAAGTTTCGTAATGAGCATAACGGCCCTATTGTTCCGATGGAGAGAAGAACCTATGATTAGCTTTTCAGGAAATTTCCGAGAACCGGACAAGATCGAACGAAATCTTTCAATTTCTTATTTTACTATGTTCAACTCTCTGTATTCCTCTATCCGTAGAGTACATTGAATGTACAGAAATGGCTATAACAGAGTTTCTGTTATTCATATTAACAGCTACTCTAGGAGGAATGTTTTTATGTGGTGCTAACGATTTAATAACTATCTTTGTAGCTCTAGAATGTTTCAGTTTATGCTCCTACCTATTATCTGGATATACCAAGAAAGATATACGATCTAATGAGGCTACTATGAAATATTTACTCATGGGTGGGGCAAGCTCTTCTATTCTGGTTTATGGTTTCTCTTGGCTATATGGTTCATCCGGGGGAGAGATTGAGCTTCAAGAAATAGTGAATGGTCTTATCAATACACAAATGTATAACTCCCCAGGAATTTCAATTGCGCTTATATTCATCACTGTAGGAATTGGGTTCAAGCTTTTCCCTAGCCCCTTTTCATCAATGGACTCCTGACGTATACGAAGGATCTCCCACTCCAGTCGTTGCTTTTCTTTCTGTTACTTCGAAAGTAGCTGCTTTAGCTTTAGCCACTCGAATTTTCGATATTCCTTTTTATTTCTTATCAAATGAATGGCATCTTCTTCTGGAAATCCTAGCTATTCTTAGCATGATATTCGGGAATCTCATTGCTATTACTCAAACAAGCATGAAACGTATGCTTGCATATTCGTCCATAGGTCAAATCGGATATGTAATTATTGGAATAATTGTTGGAGACTCAAATGGTGGATATGCGAGCATGATAACTTATATGCTGTTCTATATCGCCATGAATCTAGGAACTTTTGCTTGCATTATATTATTTGGTCTACGTACCGGAACTGATAACATTCGAGATTATGCAGGATTATACACAAAAGATCCTTTTTTGGCTCTCTCTTAGCTCTATGTCTCTTATCCCTAGGAGGTCTTCCTCCACTAGCAGGTTTTTTTGGAAAACTCTATTTATTCTGGTGTGGATGGCAGGCAGGCCTATATTTCTTGGTTTCAATAGGACTCCTTACGAGCGTTCTTTCTATCTACTATTATCTAAAAATAATCAAGTTATTAATGACTGGACGAAACCAAGAAATAACCCCTCACATGCGAAATTATAGAATATCCCCTTTAAGATCAAACAATTCCATCGAATTGAGTATGATTGTATGTGTGATAGCATCTACTATACTAGGAATATCAATGAACCCGATTATTGCGATT
+
$$%%%'%&&&%&&&%$####""###$%%$%%$$$###&(,-/33466:00001:;;7664468....+,+*468@CDDFDFEC=<<=?883----2''((()..,**,--/*)%&&&<<;;;;;A:;FGJLPIKHJHFJKIMIHIIKKIJJMSJHHOIHIJIKPILJKRJGGHDB>;<:21111=:;98889>?:;;;HJEEEDGEFG=:878:96222256:::==>DFFGHG0,+---9:;EHODI64.-,*+*+123:/-**+(&%&&'<BCDQLJFBDIKMPLHQIHGSMSNSJJHHGHKOMMMJSROSHIEHHPKIIGEE;;*(((),.35778:FDIGGGGHNMSHJNKOLMMNICGKFHHEFFEGLGN@??>>@>>>>@<<<<=ABBDDIHIHNHHIJKJJKSQJRSSMLIJNGIHIJJLOSOMJNNSKMJIHLNLLSNPRMSMIISNOSNDDFJKJJJLKINJMMRKPJ=<<<889KKSGE>/*,/077>>>>@C?@@@BNKGIKHJKHKIIHKHFGFGKJMSKKFNMIINRMNSKPIMMLJKJKJSLLPJOMKPKSMSLLKSSNEDCDCNJQMLPLJMGHIJJLIIFGEGLOC@=;=<88888:789GIPQIIHOHGGHHGIIGHHJMHHIGJINHJISJJIGGF99333424CJIOOOIGFFFKFEDDDDFFGHHIMJIIJIGFEFFLLFFIHFHIISKIE@@,*@B5AFFLLHED?;8=F;;<<GDEDDEGHGGECIJHJKJKISSNSOSQSPFMMKSJLHHFGEFBFAMSNSRNNKLONJJKLJQLNQSSHRHOMQPPKILSIHKEHPMSGB8655142),11134469;CFKHFFGIOSQOJSHGKLHKFIHILGSHNLLSJQNINIHLKGF/.====>HLMLHMHHIOOSSSLKPSMHLLJSSSSRKRSSKMRLLGHINMSILHJKHGSSSJJLNHPKSAF<;;;A<=EHINIHJMOMIFHHIHSNSQKJJKJKLLOSLNNSSNOPSMQOHJKRQSKPLSNSIOIJOJIJKNMMLLNMSMOHLJOJSSKSSSKISJKNSQSNLILGIFJELPSNJKMLGIIFDSSSSQMLQQMMMMMLMPOROQPSMQDSLKMLSHHHJEDEHGKMSRSSDEDDDPKNJSLLKINIMMJSMJHKJSJLSOMLGEGFGHFGEIHGFEA@2)*;POJKIHFNSNPQKJSKKHJLNROSSSSROSILNMISOIHLNJKISKSSSSSLIMPNRNSKLHRJMOMIKLPLSSONNKPPLJMSSSSLSNQJOKLKKRGJLSSOSKPSIRNKJJSMPKIIMIHHGSPJNOSASKMLOJSSKLKSIIP@KGSRSLLKLPPMOKIJKISJKMJSIJNHECDEEHICHKSSMKLKJJNMKKSJIRPJNMMKOOSFEBGGJSGHFGEHSILIMHGHIHIB?AABCAA>>==>?FFCCCCDGIJISIOKLNSJKSJLGLMIIKNHLMOJNJJHLKSMJSJOKIIJGGGFEEGHKIKDCCCC
@160_45CNXP_2
ATGCTAGCTTTTTGGCCTAATTCTTCTTCTGATGATCGATTTAACCTCTGATCAAAAAGATATACCTTGGTTATATTTCATCTCTTCAACAAGTTTCGTAATGAGCATAACGGCCCTATTGTTCCGATGGAGAGAAGAACCTATGATTAGCTTTTCAGGAAATTTCCAAACGAACAATTTCAACGAAATCTTTCAATTTCTTATTTTACTATGTTCAACTCTCTGTATTCCTCTATCCGTAGAGTACATTGAATGTACAGAAATGGCTATAACAGAGTTTCTGTTATTCATATTAACAGCTACTCTAGGAGGAATGTTTTTATGTGGTGCTAACGATTTAATAACTATCTTTGTAGCTCTAGAATGTTTCAGTTTATGCTCCTACCTATTATCTGGATATACCAAGAAAGATATACGATCTAATGAGGCTACTATGAAATATTTACTCATGGGTGGGGCAAGCTCTTCTATTCTGGTTTATGGTTTCTCTTGGCTATATGGTTCATCCGGGGGAGAGATTGAGCTTCAAGAAATAGTGAATGGTCTTATCAATACACAAATGTATAACTCCCCAGGAATTTCAATTGCGCTTATATTCATCACTGTAGGAATTGGGTTCAAGCTTTCCCTAGCCCCTTTTCATCAATGGACTCCTGACGTATACGAAGGATCTCCCACTCCAGTCGTTGCTTTTCTTTCTGTTACTTCGAAAGTAGCTGCTTTAGCTTTAGCCACTCGAATTTTCGATATTCCTTTTTATTTCTTATCAAATGAATGGCATCTTCTTCTGGAAATCCTAGCTATTCTTAGCATGATATTCGGGAATCTCATTGCTATTACTCAAACAAGCATGAAACGTATGCTTGCATATTCGTCCATAGGTCAAATCGGATATGTAATTATTGGAATAATTGTTGGAGACTCAAATGGTGGATATGCGAGCATGATAACTTATATGCTGTTCTATATCGCCATGAATCTAGGAACTTTTGCTTGCATTATATTATTTGGTCTACGTACCGGAACTGATAACATTCGAGATTATGCAGGATTATACACAAAAGATCCTTTTTTGGCTCTCTCTTTTAGCTCTATGTCTCTTATCCCTAGGAGGTCTTCCTCCACTAGCAGGTTTTTTTGGAAAACTCTATTTATTCTGGTGTGGATGGCAGGCAGGCCTATATTTCTTGGTTTCAATAGGATTCCTTACGAGCGTTCTTTCTATCTACTATTATCTAAAAATAATCAAGTTATTAATGACTGGACGAAACCAAGAAATAACCCCTCACATGCGAAATTATAGAATATCCCCTTAAGATCAAACAATTCCATCGAATTGAGTATGATTGTATGTGTGATAGCATCTACTATACAATCATACTCGATTCCGATGGAATTGTTTGATCTTAAAGGGGATATTCTATAATTTCGCATGTGAGGGGTTATTTCTTGGTTTCGTCCAGTCATTAATAACTTGATTATTTTTAGATAATAGTAGATAGAAAGAACGCTCGTAAGGAGTCCTATTGAAACCAAGAAATATAGGCCTGCCTGCCATCCACACCCATCAGAGTTTTCCAAAAAAACCTGCTAGTGGAGGAAGACCTCCTAGGGATAAGAGACATAGACTCAAGAGAGAGCCAAAAAAGGATCTTTTGTGTATAATCCTGCATAATCTCAAATGTCATGTTCGGTACGTAGACCAAATAATATAATGCAAGCAAAAGTTCCTAGATTCATGGCGATATAGAACAGCATATAAGTTATCATGCTCGCATATCCACCATTTGAGTCTCCAACAATTATTCCAATAATTACATATCCGATTTGACCTATGGACGAATATGCAAGCATATGCTTGTTTGAGTAATAGCGATGAGATTCCCGAATATCATGCTAAGAATAGCTAGGATTTCCAGAAGAAGATGCCATTCATTTGATAAGAAATAAAAAGGAATATCGAAAATTCGAGTGGCTAAAGCTAAAGCAGCTACTTTGGAAGAAACAGAAAGAAAAGCAACGACTGGAGTGGGAGATCCTTCGTATACGTCAGGAGTCCATTGATGAAAAGGGGCTAGGGAAAGCTTGAACCCAATTCCTACAGTGATGAATATAAGCGCAATTGAAATTCCTGGGGAGTTATACATTTGTGTATTGATAAGACCATTCACCTTCTTTGAAGCTCAATCTCTCCGGATGAACCATATAGCCAAGAGAAACCATAAACCAGAATAGAAGAGCTTGCCCCACCCATGAGTAAATATTTCATAGTAGCCTCATTAGATCGTATATCTTTCTTGGTATATCCAATAATGGTAGGAGCATAAACTGAAACATTCTGACTACAAGAAAAGATCACTATTAAATCGTTAGCACCACATAAAAACATTCCTCCTAGAGTAGCTGCATTATGAATAACAGAAACTCTGTTATAGCCATTTCTGTACATTCAATGTACTCTACGGATAGAGGAATACAGAGAGTTGAACATAGTAAATAAGAAATTGAAAGATTTCGTTTGAAATTGTTCGTTTGGAAATTTCCTGAAAAGCTAATCATA
+
KFKSLLKFJJ>RIIKILNQJIQLSOQSOPNNOMMLOMSSSJSHSSMKSSMMSJIIHSSMRSNLNLSKMPSRSLMKSSNRIS>>>=>HGHSOISIHJ?HFFGKIKJIKOKMSLOKMKLNONHGICEIHKGHSJDHRIMLLKNSLSMOLRJFL><;@??HEFOISNSJPGHKKHHJLPIOGSIKIJJJLNQKSLSNNKKSNSSMSLSPMMSNNOJKKMSSSRJJSISRPOSMSLPSKJLIOSKKKJSJSGHGJHDFHSHHGMISOOOPMCJPKLKKJGIJIKSOELS88LPLQCDDCCBJMIIGFF=<::;@BIKKIKHNSKPOJMPQSJPSKLLLIHJISNPMJHIIMLQNSSSSLSMNQIILKJGIGB????BSNSSOLJPLJQRNSOSRPNKSKIOIMMLIHA0+))@=?DCDGIGGJIKGHGPKHJJHGIIMLHOOSOQKGIKJJGDDBJFGGLSLKPSIPJHHIMJGNKIILIIMJOLIHIMMLNOMOKJILIMIJIDEA>===@:968;<93+)))))9:::;;=>>AHGHGGEGHGGIGHGHLHJGHGFHHKHGLJSPHGFFHHGDDC?FGGHEFKLNSOSLSHJFHGJJSNMJSJNMKIMJSIKJLSSPLLSMHIJL>??6?G=AABDACA@=1-;FGJLHKJIHIKIKLMJIQJKHKFKKHPLNOKBB;29SLSLSKJJLRKJOSKNNOLLJSJNOGGSPPMKNKKILIHIKQFSKGIMFJJINONSHJOSSLINLSLSKSKSNMNJG?KNQSKMLLSKJLJMMMIISMSKMJSJMMMQMKKSQRPSSSSIIORMHSPDFI==JHNLPKLSSKHNHLLQLOMISRSKSMQLKMJ@A2@CIIMGFMSNLLIJKILJLQONKKSKHJEEDFFSRKQLISKPLSMKIOPPSOJLKNQKSNNJQLKKSSJLA?:::B?A@ACDSMKJFGLIKJLIIJPKSJOSSSKLOKSKSRHMLLKLHHSIQHGGIFGHGIIPLMILLKJKSOOSSOSLSMLISKLRQSIJJNSNOSMNJHJSPJOGJJKJKSKMMSSMNNNSLJNKRLLKQHJIMLLNRLRM?==KPLNLQLILLLSMHHGILOJHGG@?=-?BDJOJIISOQQQJPSLKOJKFFIIQOONSOORMPOIKNJHMIFADDDSSSMLGIJNQSMQMSLNNSRMSLFFHGHHHGHHKFINKJFIJGIIHIMKNJKOJJHKRE54445E@21111BGICIFB???@CGHEIKKHIOGHNIISSJJ<<<SNPSKOQJKFHGISNIIJKISMKNNKGIHKLHSMKSKSJNLMSLFMDDELNLMPOONSSKSMIMKNPIIHH@<E((ISKLKIJJKFRHHIGJGIIMRQMPHKHHHHORISPNJNNJMOOKPSSMMSIMSMJMPLSQMNFGED8+*(((3(()45::<<332212224567<>AFDFB<////0?AFGCGF;:86457;<>>?DHCB@C@DH>?BDFF@@@AFFGDBC><;;;<ACCDEFJF@DGHHDCBDGHFFCFEMJFCCCCDCHEDA?>=>>=>BB>63345:<>ABDJFD@CDBCD@@AAAFFDCDEDC?==83/.--.,+'&&%$$$%()*3121028BCCCCCCB@<98667;>BBFEFFF>>>=BEFIISDEBAED=<,+++,'&&&&('%%%%%&'(*,0210/././114;<<=<=>84212......./2121/.&%$&(++(()1:<=:999:?AHEGHEFHFFHGMDFIGGGGFFIJGGGIJGHILLFDDA?>??@B@===:<;;<@A@?==@<>BA@?@B@<<<;<?;<22743345@BCBABBAAA;7--2//../3,-@@?AC@?@?@E??AABCAC@@??==>>;<9::;88310-*(''')2558==<<@@655+++()+**//67>=>:<@@CKFECA??>@@BBB?>>>??FHHJIFHA=<;7=A?>=??<7666CCDJFGECCCEIGHB?EGFDHDCBAA?<;:;?@@?=<94/-*)))),-1349:;::9:98::7)('&&&&&'(788;:=EFLGFEEEA?>??@FKKNGGIIKHFEHFEBC@=<;8542221222558:<=?=<;;78;;:97.---/;<851,+++-7;;9999=<>@@@@BEDAA?@?A?@BB@AA@@CCAABEEHGFA?@?AHEDAECCCAA=8:74499=BFCEEGSC?=<30/)'&&)*,*/778887888>@?2.+,789>?=>>??A@<=<@@:8866?BDEFEFHIIGOGJHFCBB@?<<<>:<>=;:89;;?/.**)*,9:;<<<=>?@?9::986655689::9;::;>>?A??BFBBBBA@>75**++.645521122.../2321++++*/..--(***+,3/''''')-,)'&&&&'023645555?A?@?@?BCBDEGHHEEB;:=;;;(&&&&&&'(+(%$$#$%')-378<>?@ADGGEEFDDDABBA@ABBDFECCDBBCCBAAA@?98778?>>>?><<;6432/,,+,1:;=<:56677/('''*)..,,,,,......-,,,+***)(,/0.-,+,**--.023333220-+*))+-1000140112
@161_45CNXP_2
CGTACGTATTTTTGGCCTAATTCTTCTTCTGATGATCGATTTAACCTCTGATCAAAAAGATATACCTTGGTTATATTTCATCTCTTCAACAAGTTTCGTAATGAGCATAACGGCCCTATTGTTCCGATGGAGAGAAGAACCTATGATTAGCTTTTCAGGAAATTTCCAAACGAACAATTTCAACGAAATCTTCAATTTCTTATTTTACTATGTTCAACTCTCTGTATTCCTCTATCCGTAGAGTACATTGAATGTACAGAAATGGCTATAACAAGTTTTTCTGTTATTCATATTAACAGCTACTCAGAGGGAGTGTTTTATGTGGTGCTAACGATTTAATAACTATCTTTGTAGCTCTAGAATGTTTCAGTTTATGCTCCTACCTATTATCTGGATATACCAAGAAAGATATACGATCTAATGAGGCTACTATGAAATATTTACTCATGGGTGGGGCAAGCTCTTCTATTCTGGTTTATGGTTTCTCTTGGCTATATGGTTCATCCGGGGGAGAGATTGAGCTTCAAGAAATAGTGAATGGTCTTATCAATACACAAATGTATAACTCCCCAGGAATTTCAATTGCGCTTATATTCATCACTGTAGGAATTGGGTTCAAGCTTTCCCTAGCCCCTTTTCATCAATGGACTCCTGACGTATACGAAGGATCTCCCACTCCAGTCGTTGCTTTTCTTTCTGTTACTTCGAAAGTAGCTGCTTTAGCTTTAGCCACTCGAATTTTCGATATTCCTTTTTATTTCTTATCAAATGAATGGCATCTTCTTCTGGAAATCCTAGCTATTCTTAGCATGATATTCGGGAATCTCATTGCTATTACTCAAACAAGCATGAAACGTATGCTTGCATATTCGTCCACAGGTCAAATCGGATATGTAATTATTGGAATAATTGTTGGAGACTCAAATGGTGGATATGCGAGCATGATAACTTATATGCTGTTCTATATCGCCATGAATCTAGGAACTTTTGCTTGCATTATATTATTTGGTATTTACGGAACTGATAACATTCGAGATTATGCAGGATTATACACAAAAGATCCTTTTTTGGCTCTCTCTTTAGCTCTATGTCTCTTATCCCTAGGAGGTCTTCCTCCACTAGCAGGTTTTTTTGGAAAACTCTATTTATTCTGGTGTGGATGGCAGGCAGGCCTATATTTCTTGGTTTCGTTGT
+
766678778:??AABGIJJSJLJINMSQOSNSQMLSSIQKKSNPLJI;<;;;=?BEEMIJIHIIIOPKHSIKLKISNSLKIKOJSJKNKIQSLRKNGIHNKSMJOLKNMNMMNOLMOKSMIIKOMNIQJJSJRKJIJGLNMNSMMRHLFPDE;1++,@ADHLNHOIMDDEDGIGJSOLSSSMOINNISIMS4**>BFKONJKKISSMLSJHHJMJMHSIHGDBCA8879B??SGHIKSMMQINGHIFFIGGGKJGLNLSJJKSKFIILJ?>>;*)),.../9?@BIGLMJIGGNGGJ@@>?>==*)(()1.,++++,---.7FKJMLHHGEEEFGJSJNKGIHGHJLLJKDKLSSLNSJKLNKJKJSSSSSRQSOSISLOONHKJKISQPJNJIISKJB=300000;=GHIFHFFFGFJNHRJRLJIGBAAACINNKJJNISKKJKIOEHGJKSOIHMSMSLSLSIJISG>>IJLMLMSOLSJLJIBBA78>?ISLJIDGSJKHJG8788B=:9888<111126112GHJMGLJSKKHJJISNPHJKKJHKGFIHGJKJNKJGLKLQ6555/@IRJSOSPKOSKKJLIFKEFGOHSLSLHJKJRHHHFNOSJSHMSMHNSIGKA8>J;DGJHS@CEA84888678AFGGNLLJPNLIRIJHHEPJI@KQHNGGECESFFEGMFBEIDAAA@E:<=<;ACC@:9:HHILOKKIHGJIKSQMMLMKHSJKKKSKILHJLNJJSLE663349326<=:99;=7,,,,-CFJIIIIGMFD=<==<ECCICBBCBIOIISHHLJLISKJSF??JIPJJJLSLSGJFGKSKMJNJSMPMPKMJJNKJNKNGIGFIJHSKSKHSIQKHKKJOMKHGH0..,,+(&&(*.77768?EEEJKKHHKKJIMLFFMJSISILLNJGIFOHMIJJHNINSKKJGGFJIHHIGGHIHIMHIJLOKJKIIMGIGNISKSLLHKIEFGFJKHJSIJLHIGHHSSKKLNHSGLMJLDDDC996.--,*'$$$$&',*)))*19@BFE:999:HJJJKHEJIKHNGGEHEGDEKOLKSIC>>CDIMHJIKJKLGE?>>=GHSIIIDDGAA@>;467:97;>?EEEFDKHFGICE;9:.-,+*+)))))-00@CCHG@?==<<<<533335@CFIFDBAAACDHFEFIGKIGGEBBBCBEECC=>=.,'%$#
@162_45CNXP_2
GGCAATGCAAGGGAAGCCATCGATAAAATAGTGAACATTGTAAATATTTTTGGAATGGAGATAGCCATTCCACCCATTTCATCAAGATAAACAAGCCTAATTCTATCATAACTCGTTCCTGCCAAGAAAAAAGTGCAGCGCCAATAAATCCATGAGAAATTATTTGTAAAATAGCTCCATTAAGTCCAGGATCCGTTATAGAACTAATACCTATAATTATAAAACCCATATGAGATACAGAAGAATAGGCTATTCTCTTTTTAAATTACGTTGACCGAGAGATGTTAAAGCTGCATAAATTATTTGGATTGTACCGACTACCAACAACCAAGGAGAAAACATAGAATGAGCGTGGGGTAATAATTCCATATTGATTCGAACCAACCCATAGGCTCCCATTTTTAATAAGATTCCAGCGAGAAGCATACAGGTACTGTAATGTGCCTCACCGTGGGTGTCAGGTAACCAAGTATGTAAAGGTATAATCGGTAATTTGACGGCAAAAGCAATAAGAAATCCAATATAAAATAGTATTTCAAGTGTAACAGGATAGGATTTATTAGCTAAGAGTTCTAAATTTAATGTTGGTTCGTTCGAACCATATAAACTTATACCTAAAACTCCTATTAATAAAAAAATAGAAACTTCCTGCCGTGTACAAAATAAATTTTGTAGCCGAATACAGACGTTTCTTTCCACCCCACATGGATAAAAGTAGATAAACGGGAATTAATTCTAATTCCCACATGATGAAAAAAAGTAGAAGATCCCGAGAAGAAAATAATCCTATTTGACCGCTGTACATTGCTAACATCAGGAAATGAAAAAATCGGGAATCCCGAGTAACTGGAAAAGCCGCTAAAGTGGCTAAAGTAGTAATAAATCCCGTCAGTAAAATAGTTCCTATAGAAAGTCCATCTATTCCCATTCTCCAGTAAAAATCAAAAAAATCGATCCATTTATAATCTTCGGACAGTTGAATTAATGGATCGTCCATTTTAAAATTATAACAAAAAGCGTAGGTCGTTAGAAGAAGTTCTAAGATGCAAATGCATATAGTATACCATTTATTGACTTTATTTCCCCTATGCGGGAGAAATAACATTAATGAACCAGCAGATATTGGAAAAACAACAATTATTGTTAACCAAGGAAAATCATTCGTGGTAAAGACAAGATACACCAGGTCCAAAGAACGCGTACTCAAAAAAAATATATAAATAAAAAATTTTTAACTTTTTTGAGTACGAGTACTTGTCAATAAAAAAAATAAAATGTATTCCAAATTTATTCAAATGAGGTTTTCGGTAACGTATCAATAAGCTAGACCCATACTTCGAGTTGTTGCTAGCATA
+
IDF>>?>>IKJKNNSKSGIMLA??@AMNKLSSSLSSNSSSNLSNQLGLNSSKOKMJKLSNIJD@A:89:221110008<?@FFNQSNSHJMSOSSHOJSLHSKIIMMJSOSNKLDIMOPSNNNLIHM;7;GGHOHJSSKNSLRSSOPMSSLNHRLJKRKSNPNMMSLLSMONSSLSLNGPJHILJHIB;;;=SLOSNKHKHNRSLSOSLSNONOPNMRONLSSNNSPOSNSQNLOLQSKEHSOISPKMMPKHNHMIJL<7SIKRLLPNSLKMNQSKGLNILJSQSLQNOOSNSNNMKNPPRKJNLQKSQKOSKHSJNSQIILLMMMLSSRSISLLLLSKSNSQMLNSKSSSKSLISMJRNSKLJ;6666JSSSIKNMMSNNMOLKLJKIGKOSQLKJBGENMRKHSMSLMLSLHMKOMPSSMSJPSMMLLFE:::::DDNNKNSNMNNSSOIFJINSSMJSSOKSNLSJNSRSSIKSKSLRHEFEGQKLSHKIIKILGGFFIJSJMJLLIJKJKKILIMHJHNJSSSMQNILFGFNJMSIPHJJHHGKGJIILGHJINOQSMSJNJMHJJJJIJMKNSOSKLILKJHIHJCBAB?87778FDGFDHEGEFDEFEGIGHHNHJGHFIGJHILSLJKKPIKFFEJNMILLOKMLJFHFHFJJSILIHSSMMLNSSLJSJMKOSSLIMRSGJHGEGID9:FFSJNLOJMKLLHNPKSMOKISSSMOIISSQMQLLJNSKIKGOMNSSLSNJLKSEIB@GSSSSSFLSIOSSMSG?@BABGFHIIEKMSKSIJIPMNQIKJHIRIMIKLLNLSKIKRSJKSHKPKIIEDFNJKKLRSROJMMSLMSLLKISRKMNMSNSIMKLRMSQNKSNMRLSSRLRQNIJRSSMPMKOOKJJLPJIIKLNKIIMLJMMQQONOSSSSKJDDCBCEE;977777INMRIHJQKPJFMMQSSSKIGFGEKISJQJMKMMJLKKNKOKMJSLGBABA??@999999999FNGF87;;<GKBBBBBNIILJOSRLKLKK>==<<CCDGQOJNNSSMSKJKMSSLNSIJ@@@@;:::;9;;<=LSNSMJNCDIE?B=@+00.,1ABGOSJIBA@@BGHIFLLJIMHKIGMMMNJNJSPKKNKPKSOSMLPMISPQLIKOOQIOFHNSSKSISLSSGSNLSSOLIILSSSKFFDDHKJNJJKKOINIJGKHIKJIJLGGHLIIGCJQSSSJJJIEBBDCGMJNKLSJSJJMSSFKJSSSHHFFCD<<;<=75511,+**+.<?MMKEJDGHQLKJKKLMIIHKQKSIEHFFHIHKINIILNMMIFIFHIJMOIIHHFIPOQKSHOOIGJNKLKM@????MSKLNLSRKHILK
@163_45CNXP_2
CGTACGTAAACAACTCGAAGTATGGGTCTAGCTTATTGATACGTTACCGAAAACCTCATTTGAATAAATTTGGAATACATTTTATTTTTTTTATTGACAAGTACTCGTACTCAAAAAAGTTAAAAATTTTTTATTTATATATTTTTTTTGAGTACGCGTTCTTTGGACCTGGTGTATCTTGTCTTTACCATGAATGATTTTCCTTGGTTAACAATAATTGTTGTTTTTCCAATATCTGCTGGTTCATTAATGTTATTTCTCCCGCATAGGGGAAATAAAGTCAATAAATGGTATACTATATGCATTTGCATCTTAGAACTTCTTCTAACGACCTACGCTTTTTGTTATAATTTTAAAATGGACGATCCATTAATTCAACTGTCCGAAGATTATAAATGGATCGATTTTTTTGATTTTTACTGGAGAATGGGAATAGATGGACTTTCTATAGGAACTATTTTACTGACGGGATTTATTACTACTTTAGCCACTTTAGCGGCTTTTCCAGTTACTCGGGATTCCCGATTTTTTCATTTCCTGATGTTAGCAATGTACAGCGGTCAAATAGGATTATTTTCTTCTCGGGATCTTCTACTTTTTTTCATCATGTGGGAATTAGAATTAATTCCCGTTTATCTACTTTTATCCATGTGGGGTGGAAAGAAACGTCTGTATTCGGCTACAAAATTTATTTTGTACACGGCAGGAAGTTCTATTTTTTTATTAATAGGAGTTTTAGGTATAAGTTTATATGGTTCGAACGAACCAACATTAAATTTAGAACTCTTAGCTAATAAATCCTATCCTGTTACACTTGAAATACTATTTTATATTGGATTTCTTATTGCTTTTGCCGTCAATTTACCGATTATACCTTTACATACTTGGTTACCTGACACCCACGGTGAGGCACATTACAGTACCTGTATGCTTCTCGCTGGAATCTTATTAAAAATGGGAGCCTATGGGTTGGTTCGAATCAATATGGAATTATTACCCCACGCTCATTCTATGTTTTCTCCTTGGTTGTTGGTAGTCGGTACAATCCAAATAATTTATGCAGCTTTAACATCTCTCGGTCAACGTAATTTAAAAAAGAGAATAGCCTATTCTTCTGTATCTCATATGGGTTTTATAATTATAGGTATTAGTTCTATAACGGATCCTGGACTTAATGGAGCTATTTTACAAATAATTTCTCATGGATTTATT
+
NOHJMKGHKIGIGHKJSKJOSIPKSKSNSOLSKLJHIIKSLKKSNJNOMIIKMJJJMNLSOMKSIJIMKMRLHJISMPSNISLJJFSISSSSKNKLJSJKHRFLJ?;;:5/---3>SOKLJEFIJOGFISSSSJISLSMSKHFKQSMIKECBCCD99989;;FD>DHIIMKLPKONSPSMRSPOSLSONKJJNMKMEJEHJJADD44HIHKLLLNLMSJJMLKMKSSSONIGHJJMSSRSOSPLSJPSJJLISSJIHNKJPKMJRLSMOJNLOLQKLMQOJKNJLJSSMMJIROSISJILJRJHSJSMJLSSLSHKHJIHSKMMSLPSOJOJSLSNMKNLLSSPKKLIILPOLSMRSOSNLMOIFFFHSSLHSLSSJKOJKLNNPKNJKMLRILKKLJRKSKNJSMNMSSLGD@=IKSLKJGIJNRNIJLKQSJKLROLIKIQJMIQOQKGC?FLSJSKSSOJLSLMGHGFLIMISNKJNQHLJSINHMSMJOSPOJJILHKLSPSKISSJSKHGGJLMQSSIDEEDNNSSRGIMPOSJJHSPSINIIFHIRMPFLJHFGKMJIKN@@@@?MKSRSSIMMHFBABABIFKJIKIGGFEFMSSSLNKJNLNNSOLNSSOLJSLLMHSICBIDCG?58==;8899=:@AIKINNJOSIIGJNIRINSSJIQGGCBBBCKHIFHJKGHIHJKLLMLSIIROSPIJHDEDDEJJPNHHHILSNSSSPKNMMNJMSIKJIGMMFHHIHKNKSSSGKKIIISOJJHSJIJLSJOSMNSNOMOIMKLKIKPPSSKNNLOMSJKJKLOHRNJPSJHJPLKJSJHHISMKKISKLOLSLQNSMJJKMMKLQMLLLSECDCGCC=.--++))+()-69@CDFDGFEIMFISSQSSJJJGHIJSLKNILISIJJLSMMPINKOSGSLFDABCBGHJMHJKPMOJMSSNSSSOROJPSRONNKPMMNSMLHKJMIGHKHJRKIHHHNLJLKLNJMJPSKQOMMLOLSOQQSSIPOSSJPRPKSKIIHNRSRSRJNLONSPKKSSPLLSSPLSIKLSKMQSLOJRSNSLOLKMLKOLKSQPSSOQPMQSJSLLSMSLJSKJIHKCDGASRPHGFEGGHMLSORJSKRMNPSMOONQIOLMSSIKJMSOMLHISKPSSMKQKQNMQNSSJOKLKKILINSKKGGIHHJSMSKNNQKNJJRRMSSLNHISQJPOSMLSKSKJILMMS
@164_45CNXP_2
AATCGCAATAATCGGGTTCATTGATATTCCTAGTATAGTAGATGCTATCACACATACAATCATACTCAATTCGATGGAATTGTTTGATCTTAAAGGGGATATTCTATAATTTCGCATGTGAGGGGTTATTTCTTGGTTTCGTCCAGTCATTAATAACTTGATTATTTTTAGATAATAGTAGATAGAAAGAACGCTCGTAAGGAGTCCTATTGAAACCAAGAAATATAGGCCTGCCTGCCATCCACACCAGAATAAATAGAGTTTTCCAAAAAAACCTGCTAGTGGAGGAAGACCTCCTAGGGATAAGAGACATAGAGCTAAAGAGAGAGCCAAAAAAGGATCTTTTGTGTATAATCCTGCATAATCTCGAATGTTATCAGTTCCGGTACGTAGACCAAATAATATAATGCAAGCAAAAGTTCCTAGATTCATGGCGATATAGAACAGCATATAAGTTATCATGCTCGCATATCCACCATTTGAGTCTCCAACAATTATCCCAATAATTACATATCCGATTTGACCTATGGACGAATATGCAAGCATACGTTTCATGCTTGTTTGAGTAATAGCAATGAGATTCCCGAATATCATGCTAAGAATAGCTAGGATTTCCAGAAGAAGATGCCATTCATTTGATAAGAAATAAAAAGGAATATCGAAAATTCGAGTGGCTAAAGCTAAAGCAGCTACTTTCGAAGTAACAGAAAGAAAAGCAACGACTGGAGTGGGAGATCCTTCGTATACGTCAGGAGTCCATTGATGAAAAGGGGCTAGGGAAAGCTTGAACCCAATTCCTACAGTGATGAATATAAGCGCAATTGAAATTCCTGGGGAGTTATACATTTGTGTATTGATAAGACCATTCACTATTTCTTGAGCTTCAATCTCTCCCCCGGATGAACCATATAGCCAAGAGAAACCATAAACCAGAATAGAAGAGCTTGCCCCACCCATGAGTAAATATTTCATAGTAGCCTCATTAGATCGTATATCTTTCTTGGTATATCCAGATAATAGGTAGGAGCATAAACTGAAACATTCTAGAGCTACAAAGATAGTTATTAAATCGTTAGCACCACATAAAAACATTCCTCCTAGAGTAGCTGTTAATATGAATAACAGAAACTCTGTTATAGCCATTTCTGTACATTCAATGTACTCTACGGATAGAGGAATACAGAGAGTTGAACATAGTAAAATAAGAAATTGAAAGATTTCGTTGAAATTGTTCGTTTGGAAATTTCCTGAAAAGCTAATCATAGGTTCTTCTCTCCATCGGAACAATAGGGCCGTTATGCTCATTACGAAACTTGTTGAAGAGATGAAATATAACCAAGGTATATCTTTTTGATCAGAGGTTAAATCGATCATCAGAAGAAGAATTAGGCCAAAAAGCTAGCATA
+
MPRNMLSHKIKJPKNPNMIJSKSLLSSJSJIHHMJIJJIJJIHGOJKMLMKLILORMNLSQMJRMIKHOKRNIJIKKJJIMSIJRMKMJM8435:<ECAFGGOBCCBBSNLRLKNLSKJNKJKIKJOISPNHG?:::<=<=@ADGLHLRKMONSNSNLSMMLMNKNSSSKSIKCCB>>><;<<<>@ABGFJKILSIJKKGPHMGFIJPNHISHSOSMKSBLKIOKOSSRSQSSNOJMLMJSKKJSKOLKHNOQLSKIIGLKF<:FCB@@LOSSOSKSOSSNKSSSLKQKSLJSPLKOSLPQMLKKKLKLNSNSLSISJSNSSFMNSKJMIJSRFLISPKJNISSSMQKKJKPLIRMHOEFACBBHEE=>=PSHQQKNKKLIMSOHJIJQKHHILJIKPLPLKHIJKNIJKHIJIKIMNNNPJHC5224EIOIOLMIFHHJINLQJKJSMROSSSQLSMNJSNJNOOHLJHHSSSHMMKNGJ>>>>?LKNKKLFFEIHKDDA@ADEMLIGKJKJISLNIOIMRJSMJKHHLHHGIGIIO>;;;;CFIISFHJKJJJOIJLKKKSMKMJKKMIKIJORIPPJKLEFFBEJKLHLHKIJHIIILMHJJHJDIGKKLB5IIFGFIGMIFFHIMGJIMFCP0,,FCEGFIJHGIMSKNKIJMJII<::;<IHDEEDFHFHKGIGJKFIPRSPLPMIGFHILLMSIQGHIMKJJSRRHSGKLOLNNHKLJJLLLSMMSSMJNIEIKKGKJIJJKMILNSJKKILIRJLPIHHNNNLMMJHNNEGFHSOSKGSLSJHMIJRMJSOIJKKISKMJEIJHKIISLCDCCDGIEFQOKPKJHBC9GGA>>>?EGHSHKKONJN<<;;<JJMKJKMLMQJMLLGPSJLF0.%%%*(,-78JROEG:;::FKLKPLSKJIKIIKOHGFHKGIOMNONJGRIKIFBBBB21110/02/0//:=AAABCAIFFKHGJHLLNJD@AAACDKOIKRHIKPJNOSNQIJHDCDFHE>EOMNSLKOSSNKIKSKSPKMIQISJRQRLILMLIIIIIMSLLNISHILIIPISJSKJJJNJPSKSJSIQJHJIKGKHOSPJJOSKDEESJNSSHIJKMMIILGFFJHIOSSSNMMLKSIJKLOLGJNKIJJKJJIIKKINIKJJSNRSJKKJKHLJLOMPKKJISIKDDDFHIJOKSSLJKKHKIKLNMJJJPLIHHGJNHKLJSOLSMLQJLLMINIJONKLLKSHJGIIKLNGJMHKJLSOSONLSSBBAGHNJMGIPIDEBKGJSNJMHIEC@A44INGIKHLLKLJSKHHMHNISJIJMMSSOSSIJNRPSKQJFFGJJMMFHIJJJNMLJJIKJKGJIGFFHJMSLMLJSKJCCFHJJIKIKFDDEEGIFHEHGHLNLHHHGHHFGEGJLKRSNHHEIIIH
@165_45CNXP_2
GGCAATGCAAGGGAAGCCATCGATAAAATAGTGAACATTGTAAATATTTTTGGAATGGAGATAGCCATTCCACCCATTTCATCAAGATAAACAAGCCTAATTCTATCATAACTCGTTCCTGCCAAGAAAAAAAGTGCAGCGCCAATAAATCCATGAGAAATTATTTGTAAAATAGCTCCATTAAGTCCAGGATCCGTTATAGAACTAATACCTATAATTATAAAACCCATATGAGATACAGAAGAATAGGCTATTCTCTTTTTTAAATTACGTTGACCAGAGAGATGTTAAAGCTGCATAAATTATTTGGATTGTACCGACTACCAACAACCAAGGAGAAAACATAGAATGAGCGTGGGGTAATAATTCCATATTGATGAAATGGGTGGAATGGCTATCTCCATTCCAAAAATATACAATGTTAACTATTTATCGATCAGCTTTCCCTTGCATTGCCA
+
HHKJISSSSSILPRNPSSLSKLKSQJPOSMSJOLSPIJSKSSSLRSGSSSRPNJNNLNOSSLIRKHLISLGDFIMFHSJIMMKIPLMLLSJJLNKKHSLMHLIPIG@;;6555.-,+))*+2699??76<>JOEDDEHQNKEA?@C:999;IFC>@@ACONSKSLSSSSSSJPSOKF>>78CBA???GHMKSNSOJHMIKJGFHHFFHILKKJKIKQIJMSGLPMD65556II777778GEGNSSNSGJIIJJSLHJGGFCDCREJKHIDGDKJOSJA642000SMKIMPGRJSSKKSNKPSLPLKMOSNPSOKQGHGHHSHB@?=>?...+**)%%%'2:?;AFEEFOSHGFEGGLPONOISQKFHGFEGLNKILSSNQJIJIOHIJOHJHCD<<99788:*+700<::88943%%%%'(,*%%%%)+,,&3)(((())))-1,/11111356,+**
@166_45CNXP_2
AATCGCAATAATCGGGTTCATTGATATTCCTAGTATAGTAGATGCTATCACACATACAATCATACTCAATTCAATGGAGTGCCTGATCTTAAAGGGGATATTCTATAATTTCGCATGTGAGGGGTTATTTCTTGGTTTCGTGGGGTCGTTAATAACTTGATTATTTTTAGATAATAGTAGATAGAAAGAACGCTCGTAAGGAGTCCTATTGAAACCAAGAAATATAGGCCTGCCTGCCATCCACACCAGAATAAATAGAGTTTTCCAAAAAAACCTGCTAGTGGAGGAAGACCTCCTAGGGATAAGAGACATAGAGCTAAAGAGAGAGCCGAAAAAAGGATCTTTTGTGTATAATCCTGCATAATCTCGAATGTTATCAGTTCCGGTACGTAGACCAAATAATATAATGCAAGCAAAAGTTCCTAGATTCATGGCGATATAGAACAGCATATAAGTTATCATGCTCGCATATCCACCATTTGAGTCTCCAACAATTATTCCAATAATTACATATCCGATTTGACCTATGGACGAATATGCAAGCATACGTTTCATGCTTGTTTGAGTAATAGCAATGAGATTCCCGAATATCATGCTAAGAATAGCTTAGGATTTCCAGAAGAAGATGCCATTCATTTGATAAGAAATAAAAAGGAATATCGAAAATTCGAGTGGCTAAAGCTAAAGCAGCTACTTTCGAAGTAACAGAAAGAAAAGCAACGACTGGAGTGGGAGATCCTTCGTATACGTCAGGAGTCCATTGATGAAAAGGGGCTAGGGAAAGCTTGAACCCAATTCCTACAGTGATGAATATAAGCGCAATTGAAATTCCTGGGGAGTTATACATTTGTGTATTGATAAGACCATTCACTATTTCTTGAAGCTCAATCTCTCCCCCGGATGAACCATATAGCCAAGAGAAACCATAAACCAGAATAGAAGAGCTTGCCCCACCCATGAGTAAATATTTCATAGTAGCCTCATTAGATCGTATATCTTTCTTGGTATATCCAGATAATAGGTAGGAGCATAAACTGAAACATTCTAGAGCTACAAAGATAGTTATTAAATCGTTAGCACCACATAAAAACATTCCTCCTAGAGTAGCTGTTAATATGAATAACAGAAACTCTGTTATAGCCATTTCTGTACATTCAATGTACTCTACGGATAGAGGAATACAGAGAGTTGAACATAGTAAAATAAGAAATTGAAAGATTTCGTTGAAATTGTTCGTTTGGAAATTTCCTGAAAAGCTAATCATAGGTTCTTCTCTCCATCAGAACGATAGGGCCGTTATGCTCATTACGAAACTTGTTGAAGAGATGAAATATAACCAAGGTATATCTTTTTGATCAGAGGTTAAATCGATCAAAAAGATATACCTTGGTTATATTTCATCTCTTCAACAAGTTTCGTAATGAGCATAACGGCCCTATTGTTCCGATGAAAAGAACCTATGATTAGCTTTTCAGGAAATTTCCAAACGAACAATTTCAACGAAAATTTTACTATGTTCAACTCTCTGTATTCCTCTATCCGTAGAGTACATTGAATGTACAGAAATGGCTATAACAGAGTTTCTGTTATTCATATTAACAGCTACTCTAGGAGGAATGTTTTTATGTGGTGCTAACGATTTAATAACTATCTTTGTAGCTCTAGAATGTTTCAGTTTATGCTCCTACCTATTATCTGGATATACCAAGAAAGATATACGATCTAGATCAGGCTACTAGTGAAATATTTACTCATGGGTGGGGCAGAAGTTTTCTCTTGGCTATATATGGTTCATCCGGGGGAGAGATTCAACTTCAAGAAATAGTGAATGGTCTTATCAATACACAAATGTATAACTCCCAGGAATTTCCAATTGCACTTATATATTAGCTGTAGGAATTGGGTTCGAGCTTTCCCTAGCCCCTTTTCATCAATGGACTCCTGACGTATACGAAGGATCTCCCACTCCAGTCGTTGCTTTTCTTTCTGTTATTCGAAAGTAGCTGCTTTAGTTTTAGCCACTCGAATTTTCGATATTCCTTTTTATTTCTTATCAAATGAATGGCATCTTCTTCTGGAAATCCTAGCTATTCTTAGCATGATATTGGGAATCTCATTGCTATTACTCAAACAAGCATGAAACGTATGCTTGCATCTAGTTCCCATAGGTCAAATCGGATATGTAATTATTGGAATAATTGTTGGAGACTCAAATGGTGGATATGCGAGCATGATAACTTATATGCTGTTATTATCGCCATGATATTTAGGAACTTTTGCTTGCATTATATTATTTGGTCTACGTACCGGAACTGATAACATTCGAGATTCTATGCAGTTATAGGCCAAAGATGCCTTTTTTGGCTCTCTCTTTAGCTCTATGTCTCTTATCCCTAGGAGGTCTTCCTCCACTAGCAGTTTTTTTGGAAAACTCTATTTATTCTGGTGTGGATGGCAGGCAGGCCTATATTTCTTGGTTTCAATAGGACTCCTTACGAGCGTTCTTTCTATCTACTATTATCTAAAAATAATCAAGTTATTAATGACTGGACGAAACCAAGAAATAACCCCTCACATGCGAAATTATCGAATATCCCCCTTAATACAAACAATTCCATCGAATTGAGTATGATTGTATGTGTGATAGCATCTACTATACTAGGAATATCAATGAACCCGATT
+
7<<;;999;<CC?<;::<?ADDBBBBACA@@?>?>>?>>>=<==<===>???@@???@@A@@?<:;;66776((('(+('&%$$#$$)++*+.36:5;4236'''''...-6668:?@?@===>=>??EG21(&%%%(%%%$%''&())))+:=??????CDDECEGHFAAA@AE:9997995455668>80/0+((((66:;:77799>==>>;<>=>>@CCCGDCCBBCCDDDDCDDBABBBA@@7666685527777:98?--++>ABSJGGSSGJHHIHIHKG?EDF@;<---98876891//43/--/../01489<@A@===>?*)))*SSNMPSQSNSPLKSKMOSQSSOJMNMKLOSMMLJOOSJOSQHMSSSNSOORSILKPKPIIMHNMPQSRSNMSHLLGGJHHSHKLJJLNSSKSPJNSOIOLHIGHLKKMJLPIMJNSOKSPSMKOPLOJNJMMSMSILJMKHJJPLMMSSJQLKMSJSQMRKNJLKKIGLHOSKILJIJGIHIINJSMQJKJKGKKLIGFFGLPRQLSSLKKNSMPSKNLSNSRPMOSSKSJNKQLLSJMQNKQSQSF?:1,,CDDGCDEDEE<:;9996552+''(+:;>6ADFKLKLJLJKHQJQNNNLNMMDDLMGISJNMNHLOSSSLJSNJGIEEFOSM><<<=SIKLKNOKSSOSLSOKSKKPKNNKKJSIMMLJPKMPOOILIMSIJOSSSOOKJHRLSHGGJIFIJIKKKMMHJHHHHFGGHKKSII@>>>@HCBEHFFMGJHIEMGGGMPLHG97777FNLLSJIHIJMJHHIKGJJIKKHKIJDDDDFIRISSJMJMHKGJGIIHHFHHHKLMJIJJKKNJLPLMKKRIHFNMJIHJHHOINISRLHMHIOJHIJHIIJDG;;;:@=;*))))))(((()++,?GIFJHGHJJFLKJIDDEGFGHHGCB?=:,-,,,,-.?B6E9999::QSILKNSKSGIJGMJKJJKKMLIISLSSLHOKKHHC@AA@EPLIQSNJJGIIJLMIJJSHIHKLPKGIHKILIJPSJJISOSRJNPJIRHKHMJLSOMSNLQKLNLKJHHJHIHILJNLPKLILNSJNJIHSHLKLKMIGLIJLMKKLMMSKKLJMHIJKHHJIHKHKSIPJLMSMPLINSSSSNSKMLJKHIGGFLJOONHIIHKLSJKJRIPNSOSORMSIJMHKJHKQSKGHLILPSNSMJPLSJIIRSMJIRNJKSIKPPIKJF?921113?BLHPIMPQSSJMMNSRSSKIMOILMOHSPHGLHHIIE@663****,(''''***+211129@GJHILICAB@ABCA<;=33<=OSNKJINMIKLKLJKJISKLHLFHFICDIOB?>;;@CJKJKNIMH00001B@BDSSLJJJJIHHJCAEDFJJCEDCBCACCDDEBBC<<:7880++,3:;<::9;;>=;:998023399:995542,,,--.5457:;:9:=ACA???902223@BACB98,,-,/4566899:6552..-'%%%'*)+,-/053/09:<;<6667689D@@>=<>=?992-,*))++//789=====::;DEHEDC@EFCCCA><<==C??BBACBCFDEECFEHGDDEDGDD@?=?>AEABAA@@@ABGDCCCDGFFBECCA0////@A?@GFJGG@@?>:;>?BCA@?=>>>>FFGHDBBC>;;>>=>><::8/.0111,,,-=@ACDEGDDCCBBADDCC>>:9999913,**+*+8851.-'''(1123334453110//.)))))**((''(((''&&('(''&&&))+1357977432223330/++**&%%%&*,....---.0112330///0699?@>???ABACCBCCCEDD@A44310.*)(()((&&&((&%%&'&*+*)))'((**+4679@AAAAAA@6000/0/...15;<971-,-4:-***-0001469:<<?AFDD@?=@99977;;---/97<FDEEFG>89::740.-,/7424::7))))))001;8899;@===4.'''((246;=?=;===?CD@8777787999AKKFLKEBEFCDA99999>??>AA>====@@ABFEBEEDEBCE:9885/.,,-'+66557799:((((,0..113>??>===<>?<<<<;====>A>>>>=98884-,,,,-,''&&&(&&''(+++++//...223366222456:::;;<;;;?@ACC@BBBD@@?@@@GDEDAAFEDDB@?99999CBEGD@AA@>=<91+*)()&&'&&'11146440,)((&&'....,.1,:=>@EEHDEEHB=889CBCCADBC@B?@<::::;:;;;997444////10-'%$$$&&$$$%((%%$##$$%))''''+201;2211221.+++-,5:>=<:::;6754567=AA@?<<<====?B?@ACA<9<211.-))(+):?>>ADEECBA@@ADFCFHGEDDCDEGJBGIJSBBBABFPGDAA;;;C7..C<<?>?@87667953310/-(((1112563465//0((((((+-4**++++,@BDAAADFDCEFCFECDDDEFGDCB@=8:;46666BCC>DBDDDEDB@?>=876678<=42+)))),1/003111()/-.*)(&')))+755<:9::;?@@AABBDDEABBCCFFIIEEDDFHJFGEEDBA@BBA@@AAA@@=644211112/00/
@167_45CNXP_2
CGTACGTAAACAACTCGAAGTATGGGTCTAGCTTATTGATACGTTACCGAAAACCTCATTTGAATAAATTTGGAATACATTTTATTTTTTTTATTGACAAGTACTCGTACTCAAAAAAGTTAAAAATTTTTTATTTATATATTTTTTTTGAGTACGCGTTCTTTGGACCTGGTGTATCTTGTCTTTACCATGAATGATTTTCCTTGGTTAACAATAATTGTTGTTTTTCCAATATCTGCTGGTTCATTAATGTTATTTCTCCCGCATAGGGGAAATAAAGTCAATAAATCGTATACTATATGCATTTGCATCTTAGAACTTCTTCTAACGACCTACGCTTTTTGTTATAATTTTAAAATGGACGATCCATTAATTCAACTGTCCGAAGATTATAAATGGATCGATTTTTTTGATTTTTACTGGAGAATGGGGAATAGATGGACTTTCTATAGGAACTATTTTACTGACGGGATTTATTACTACTTTAGCCACTTTAGCGGCTTTTCCAGTTACTCGGGATTCCCGATTTTTTCATTTCCTGATGTTAGCAATGTACAGCGGTCAAATAGGATTATTTTCTTCTCGGGATCTTCTACTTTTTTTCATCATGTGGGAATTAGAATTAATTTCCCGTTTATCTACTTTTATCCATGTGGGGTGGAAAGAAACGTCTGTATTCGGCTACAAAATTTATTTTGTACACGGCAAGATTCTTATTTTTTTATTAATAGGAGTTTTAGGTATAAGTTTATATGGTTCGAACGAACCAACATTAAATTTAGAACTCTTAGCTAATAAATCCTATCCTGTTACACTTGAAATACTATTTTATATTGGATTTCTTATTGCTTTTGCCGTCAAATTACCGATTATACCTTTACATACTTGGTTACCTGACACCCACGGTGAGGCACATTACAGTACCTGTATGCTTCTCGCTGGAATCTTATTAAAAATGGGAGCCTATGGGTTGGTTCGAATCAATATGGAATTATTACCCCACGCTCATTCTATGTTTTCTCCTTGGTTGTTGGTAGTCGGTACAATCCAAATAATTTATGCAGCTTTAACATCTCTCGGTCAACGTAATTTAAAAAAGAGAATAGCCTATTCTTCTGTATCTCATATGGGTTTTATAATTATAGGTATTAGTTCTATAACGGATCCTGGACTTAATGGAGCTATTTTACAAATAATTTCTCATGGATTTATTGGCGCTGCACTTTTTTTCTTGGCAGGAACGAGTTATGATAGAATTAGGCTTGTTTATCTTGATGAAATGGGTGGAATGGCTATCTCCATTCCAAAAATATTTACAATGTTCACTATTTTATCGATGGCTTCCCTTTGGTGCA
+
LLLJJKKIIKIAA@AAMIPMLJGFJHGLIJIMLJGLKIHKCKIJJOJIHNJJOKPJEEEFNCFFIFLSRMQOJLJKKSSNMSSJFCEBSSSSMSIHJKKHGNJSOKLKKJSKHHLMSSJKLFFISPMGKPSSKPKKNPLPHI?D?GHBB;::;;<EGGEF77766BFSJSLNLSKLSMPSIPLOLQOSMNSJSLKNSKSSSSSLKLJSNSSKLJJKKLKKSSSMHFSPSOOLRJPJMSLSNQOSIINSILQMSSIRKMIL@@622HJILPRJMGIDCFF:83111022*-++*(*))))'((--11002222270045CCMIHJKGGFHHIFKSJQSSLLSSRSSSLKMSJJKFCCEFHQKSIFGEFSJNKSJSMFORKMKHSKIJGJIIMLNKHKOISNKNFEHFHHSSSHCC?>RKKJK@<94/-))*+,,860000//055;-,,--BDIIFFGHLGKKLJKHLNEEEEGGMKLJJHSHA>???KKLKHII85556DDGGSPNLDCCFFDE111BCIGKJMEEGEIMSSMHBEHHIFHGGGFGHFFGEEIJGDBBABBFEGHMSFFCBCCEIHSQNJKGICCCEFGGHMHDBA=A?INJJHHGFGGEFHJHGDB??<<<;<=><=636858400=42223B?@?@@FCACDCBMIJF;::::GFNRMHIMKHMLODBCDDIOGGJLHMKF22222GEDFL1110+)('('')%&&=GSSSMJNLSJOLKMKJLSORSMSJPJJMIIPLKQHKHMMOMSSLHJMJNOOSLLSSRPJSOSSMNLQNSOSSOLPLNSSOOQSSOOLSSSKQNIMNKPSSSSSNSJSNSSOKLORKLJSJSOKJLNMKOSOMOSIOKNNKNKKKSKPSSNLQSNHJFOQNSJSQSQOLJIMSSLPSRSSKOQKOONOLSJSSSLSSJPRKPLPLMJNKILKMSSNSNSIOSLNQMOJOSQKKLRNSSLSSNMJMKJKQRSSORSQNSPKJSMLNJQQMJNKDEEDDCEFHKMAPSSOLLSSOSOKLMJPKKOMKSSLJPLNKLRSNOSKJILPSSLSSNLPSOPOMKOSSSSRPSPOSQOKSOSQLOSHSNKNSMSSLKSMNKPMNPSNLSOSJKINKKMLKNSSLOSSRNKSKMKSRSOHJSKONPSLPJSSSMNSOOSSSMOOMMMLLSJJKINPMKOMMNSSSSOQLSKPPRSKLSRSSSOMNILNSLMQLLMKSLSKQSSMSSKSIMOLKSHKLNSSRSSMSOOJNQSIIGHKLMRPOSSHLOLQNSLNKLOSSSMPSJLSJPNJLONQOIIJFFKIJGKLMSNMLKHIIISAC@8777;5533489@AIHIHKKKIHNMP=<<<<FGFHFHHFG@.---..
@168_45CNXP_2
ATGCTAGCAACAACTCGAAGTATGGGTCTAGCTTATTGATACGTTACCGAAAACCTCATTTGAATAAATTTGGAATACATTTTATTTTTTTTATTGACAGATCGTACTCAAAAAAGTTAAAAATTTTTTATTTATATATTTTTTTTGAGTACGCGTTCTTTGGACCTGGTGTATCTTGTCTTTACCATGAATGATTTTCCTTGGTTAACAATAATTGTTGTTTTTCCAATATCTGCTGGTTCATTAATGTTATTTCTCCCGCATAGGGGAAATAAAGTCAATAAATGGTATACTATATGCATTTGCATCTTTGAGAACTTCTTCTAACGACCTACGCTTTTTGTTATAATTTTAAAATGGACGATCCATTAATTCAACTGTCCGAAGATTATAAATGGATCGATTTTTTTGATTTTTACTGGAGAATGGGAATAGATGGACTTTCTATAGGAACTATTTTACTGACGGGATTTATTACTACTTTAGCCACTTTAGCGGCTTTTCCAGTTACTCGGGATTCCCAGATTTTTCATTTCCTGATGTTAGCAATGTACAGCGGTCAAATAGGATTATTTTCTTCTCGGGATCTTCTACTTTTTTTCATCATGTGGGAATTAGAATTAATTCCCATTTTATCTTTATCCATGTGGGGTGGAAAGAAACGTCTGTATTCGGCTACAAAATTTATTTTGTACACGGCAGGAAGTTCTATTTTTTTATTAATAGGAGTTTTAGGTATAAGTTTATATGGTTCGAACGAACCAACATTAAATTTAGAACTCTTAGCTAATAAATCCTATCCTGTTACACTTGAAATACTATTTTATATTGGATTTCTTCTGCTTTTTGCCGTCAAATTACCGATTATACCTTTACATACTTGGTTACCTGACACCCACGGTGAGGCACATTACAGTACCTGTATGCTTCTCGCTGGAATCTTATAAAATCGGGATTCTATGGGTTGGTTCGAATCAATATGGAATTATTACCCCACGCTCATTCTATGTTTTCTCCTTGGTTGTTGGTAGTCGGTAATTTGACGGCAAAAGCAATAAGAAATCCAATATAAAATAGTATTTCAAGTGTAACAGGATAGGATTTATTAGCTAAGAGTTCTAAATTTAATGTTGGTTCGTTCAACCATATAAACTTATACCTAAAACTCCTATTAATAAAAAAATAGAACTTCCTGCCGTGTACAAAATAAATTTTGTAGCCGAATACAGACGTTTCTTTCCACCCCACATGGATAAAAGTAGATAAACGGGAATTAATTCTAATTCCCACATGATGAAAAAAAGTAGAAGATCCCGAGAAGAAAATAATCCTATTTGACCGCTGTACATTGCTAACATCAGGAAATGAAAAAATCGGGAATCCCGAGTAACTGGAAAAGCCGCTAAAGTGGCTAAAGTAGTAATAAATCCCGTCAGTAAAATAGTTCCTATAGAAAGTCCATCTATTCCCATTCTCCAGTAAAAATCAAAAAAATCGATCCATTTATAATCTTCGGACAGTTGAATTAATGGATCGTCCATTTTAAAATTATAACAAAAAGCGTAGGTCGTTAGAAGAAGTTCTGAGATTGCAAATGCATATAGTATACCATTTATTGACTTTATTTCCCCTATGCGGGAGAAATAACATTAATGAACCAGCAGATATTGGAAAAACAACAATTATTGTTAACCAAGGAAAATCATTCATGGTAAAGACAAGATACGCCAGGTCCAAAGAACGCGTACTCAAAAAAAATATATAAATAAAAAATTTTAACTTTTTTGAGTACGTACTTGTCAATAAAAAAAATAAAATGTATGTTCAAATTTATTCAAATGAGGTTTTCGGTAACGTATCAATAAGCTAGACCCATACTTCGAGTTGTTGCTAGCATA
+
EGHJIKIEGSJLMLIJSPJJPMSGFGFGJHHFJNIILNJLKIJKJQLSJNSJMJJMKJISNKSSMKSMMMKMIMKLSSPISSSLLSJLPNMIEDDBAB0...*((,/-..246CD59=--HKLIFJFSSMSLOMSSSJHEB<BGGF221113110001010+9?BCSFGLGNMLFGHEFGCFG<DKGSHOMSNMSLPSSILJ?@HNLRLIHHGJHOLMSSKHSNIKOEDSKSPSMSOMNRJCCQMDFIHSJ?ABBDFFHEA@HMBBBCKROLJDECABEFEFHIOIQSGJMOMHPMKGOQ<;<;:=>=;::*((''(**1+++:<>?@PKSNKQSPSNJNNNIOMQSSMIIOHAACCHJNKFCABACSSNMFNSDGSSSNSSNKHGOMLKDD:=;,65556;:99;99:?545BDAA?;6667>>>?CDHGHFFJJJJHIIKJSKSNMPJQQOLLLJGSKQSSGHHLHHGGLGLNKBDC95683-.01::==<99922333932512FHDEED?<;9:;/++(+)()*002+++AFIKLIIMPMGGKNKJMHKKPKKHIJIFEDD@????FJSLJSQSSJJC@?@AFFHKSHPGDIFSSSSQJS<:;:;;HJJSSL3////11101.,,&'((),/)*)*();?@ACHHKHNIIFFKMHSSNMMLNSJKJG@33333BBBAEEAIOJFEGGEJLOJLOJFECABCCEMGJGLKMOSNJ@@A=>>;999;@:GIFGFFDEFFEHKIJIMPIJDD.-,,.01223===>>HEDDDFOHEFFEDFGGJIHIFMHQMOSKNPSHMLJJLJKFGNGHEEMKOPSJSLNSMISIGKDDDBEFBB8,,+++)(())*:;==>JCAEDH<75589BBSHIGIGHMPJJIOFGIIOLNSMMIJJILIIHGKFDABDCC32.,,.11122@AADSJLISIGDCDF=878888754..099,+*)(%%$$$%(()*34445.+**+-----.DCDFISMPKJKKIB<CAABCCEHFFGGHOMJPJSKKJJKOKQNMSPJRRIMJSJLJLHJHLLIKFLJMSLSSBBB?2///GHILGJFJHGIGHFHGPLHLMLSLKMJRLMMSNRKINKNJSSMNPJSSSSDFEOIHSLKJNJMNKPSSNLJ54445--,)&&&'**/////..3,,-DGHGIHNJSSKJIHKILJ:,,,FCA?<<<;;<<::>AEGJSKOLJ=D3MDEBDDMKNOMJNOOJFDB@<;*(((((10883,712AR>;FED<<<<:DFJFQHFQSHSRIJSINKINLSSPMNJIKJJNSMGSMSLSLGHFSSSJKGBCEGJLLLQI?IMPJOSSKMJKSKOJIISQLGIILMJQISMJKMSRSKLNNMLJKMILJPLIHHJDCCEFMSMMLMMHONSOSKKSLMNJMMKMMLLNJIISSQJINJNLOLLOKNHJJSSLJHIJLKIKLFFEEFSMJIFBBBNJKKJIKNGJSMSISISMHLNDNKSSSPSIFNFJIMSBB?FLSSQS;;;;<SIKOMHQORLJJLHJMSJKIIGHJRHEBBB=<<<<;;;:556542589?BABDCDBCCDJGFA?=>??;+**''*)*)**'(&&%&&(),***115599:;@=8766688:99:<AA5411112===<A@=:;<=?>@>?@C;::6565567<<===>?DFDGHHGHIIGBCEGSG@;<<::<=?ADEDDB8889DGHDCHFFFCCCBCCA@???BAD?;;<<<<;(((((;:;=<<>?CFH@???>A?6623:B?>:99899;;<<9:9::8423/,+(&&&').*(''&(%%%%068=>10..277:;<;;889:9761(%%%%'+)(*---/2345666899;>?97666::3343211114555?>?>=?;=76666//0532233340//---
@169_45CNXP_2
ATGCTAGCAACAACTCGAAGTATGGGTCTAGCTTATTGATACGTTACCGAAAACCTCATTTGAATAAATTTGGAATACATTTTATTTTTTTTATTGACAAGTACTCGTACTCAAAAAAGTTAAAAATTTTTTATTTATATATTTTTTTTGAGTACGCGTTCTCTTGGACCTGGTGTATCTTGTCTTTACCACGAATGATTTTCCTTGGTTAACAATAATTGTTGTTTTTCCAATATCTGCTGGTTCATTAATGTTATTTCTCCCGCATAGGGGAAATAAAGTCAATAAATGGTATACTATATGCATTTGCATCTTAGAACTTCTTCTAACGACTCATCTACGCTTTTGTTATAATTTTAAAATGGACGATCCATTAATTCAACTGTCCGAAGATTATAAATGGATCGATTTTTTTGATTTTTACTGGAGAATGGGAATAGATGGACTTTCTATAGGAACTATTTATTGACTTTATTTCCCCTATGCGGGAGAAATAACATTAATGAACCAGCAGATATTGGAAAAACAACAATTATTGTTAACCAAGGAAAATCATTCGTGTAAAGACAAGTACACCAGGTCCAAAGAACGCGTACTCAAAAAAAAATATATAAATAAAAAATTTTTAACTTTTTTGAGTACGAGTACTGTACAATAAAAAAAATAAAATGTATTCCAAATTTATTCAAATGAGGTTTTCGGTAACGTATCAATAAGCTAGACCCATACTTCGAGTTGTTGCTAGCATAGGTGCTGGTCCAGGGTTGATGGGTTTGGTT
+
JLHFIILONOLGFFECBCCCGKSNSKKSJHJEGEDDKHNRJSKNLHLKJIIMIHLMPHSKSSSNLMJPNOSJISNKLLPNQPSJEACJLSSSSRJKJHNKKSSSRPONMJGFCDGMJSRJMHHJJNFIKLSSSMSMKOSIILC@GSSSSNJFGIMGB++*''&%'))6HIJNSJLOQJKSPRJRSRSPMSSJJ===LIMLNIISS?335SQSSSNKIKOPLISSHMNSOSMHFILKSSJKKLOSOLLJNLRJPQSMOMOJSJSIKPSLEFGJKOSJHGHMGLIIGLLJSSKHKILPSOJJJSLMQLPLKSSSKKKFBCC?<>=>EA?=<<5340)&%$$%&&,.//EDFHFGSJRSJSSHLJISMSD@@@@DSSSQLSOLNPLLRSSIHKKJNLSKIIKSFKSKJG-,,,,EHFJHIOSMSONSKJHKOSSJNLKRPLINJKNONKLSSINJIGJFOKMGDF@A@EHHISILSNSSMISSIELIJJHJKJGHSJDDFIHJEDHF@BBCCC@?;52/00:=?BEHHJF>>=;;<<=>>>>>B?>>?>==;;:7778:5.+))(((((((())&&'(32223669:;>=???::::<AB<89:<=BGKA:889:::<<;==>>;9:;=?211025@@>6444320/,+('%%(&%%%%/8256;BBBAABEB???@A=4000:<B???==??>@CB@?>@C>;;;<@B@@??>@@A=<;<<DCCDKJDFDDCDEDDDDDCDB@@ABCBAA=<<<;==;;:97544635742.+)'''%$$#
@170_45CNXP_2
ATGCTAGCTTTTTGGCCTAATTCTTCTTCTTCTTCCACGGGACTCTCTCTGAATCGGTGATTTTCAATCTCCTCGGTTTCGATCTGAAACCTTGCGATCTACTTGAAAGAGAGATTCAGAAATTTCCAAGTAATAATAATGTTGGCCTGCGACTCAACCGCAACAGCAACATGAGCAGAAGAAGCAATCAGAGACTGTTTCATCTGCTGAAGAAGATGCTTTGAAGTGGAACACCGATTGCGTTTACTTTCTCGCTTCTCCTTTAACCTGCAAGAAGGGACCTGAATGCGAGTATCGCCACAGTGAGTATGCGCGAATGAACCCGATTATTGCGATTA
+
IFGGGFDD>9.,,,?AEEJOHGIJGJHHJFJFEF@AEDCFGEFEDEEEFIGFHHFFEEEFHIHED=;;99;;:-))((A;<<;;>@BBJLKSOHHIGHDDC<5444<KIKGLCA@ABPGGKJGKOHIBCCBADECCC777667($$$%&&'))*/788:GEFDFC@@?FHIJIFHHKSSMMJSONILSJGNJSJMLKEILJSLSRPMLJILSSSSSLSGGGHDISNKNKIMQKQKIJSKFFDDCB6=>>4./AAABICECSSMJJJIMSMJGDA<;;:;EGIHHHMKLIIGDCDD@@?@@HHJMMMLGIIGKCC533333444DAAFDEIKGJIGGIH
@171_45CNXP_2
TACGATCGAACAACTCGAAGTATGGGTCTAGCTTATTGATACGTTACCGAAAACCTCATTTGAATAAATTTGGAATACATTTTATTTTTTTTATTGACAAGTACTCGTACTCAAAAAAGTTAAAAATTTTTTATTTATATATTTTTTTTGAGTACGCGTTCTTTGGACCTGGTGTATCTTGTCTTTACCATGAATGATTTTCCTTGGTTAACAATAATTGTTGTTTTTCCAATATCTGCTGGTTCATTAATGTTATTTCTCCCGCATAGGGGAAATAAAGTCAATAAATGGTATACTATATGCATTTGCATCTTAGAACTTCTTCTAACGACCTACGCTTTTTGTTATAATTTTAAAATGGACGATCCATTAATTCAACTGTCCGAAGATTATAAATGGATCGATTTTTTTGATTTTTACTGGAGAATGGGAATAGATGGACTTTCTATAGGAACTATTTTACTGACGGGATTTATTACTACTTTAGCCACTTTAGCGGCTTTTCCAGTTACTCGGGATTCCCGATTTTTTCATTTCCTGATGTTAGCAATGTACAGCGGTCAAATAGGATTATTTTCTTCTCGGGATCTTCTACTTTTTTTCATCATGTGGGAATTAGAATTAATTCCCGTTTATCTACTTTTTATCCATGTGGGGTGGAAAGAAACGTCTGTATTCGGCTACAAAATTTATTTTGTACACGGCAGGAAGTTCTATTTTTTTATTAATAGGAGTTTTAGGTATAAGTTTATATGGTTCGAACGAACCAACATTAATTTTAAACTCTTAGCTAATAAATCCTATCCTGTTACACTTGAAATACTATTTTATCTGGATTTCTTATTGCTTTTGCCGTCAAATTACCGATTATACCTTTACATACTGGTTACCTGACACCCACGGTGAGGCACATTACAGTACCTGTATGCTTCTCGCTGGAATCTTATTAAAAATGGGAGCCTATGGGTTGGTTCAAATCAATATGGAATTATTACCCCACGCTCATTCTATGTTTTCTCCTTGGTTGTTGGTAGTCGGTACAATCCAAATAATTTATGCAGCTTTAACATCTCTCGGTCAACGTAATTTAAAAAAGAGAATAGCCTATTCTTCTGTATCTCATATGGGTTTTATAATTATAGGTATTAGTTCTATAACGGATCCCGCTGGACTTAATGGAGCTATTTTACAAATAATTTCTCATGGATTTATT
+
MHSINJGEDCFEHKOLJIJJOJREDCBACBBALHHLLMKLJJFHHBDKMHHKLLHLJIHNMHMSSISIMKJKIKMHJPJSIJHCIDHLSSSSPHQRMHKMHKHMLIISGIHCABCGSSJMHFEMQMKHISSSQQOJNNLOHS@GHSSSSLOJOIQJJ@?@766-++.5?BBCDIGHIEC?;::88889KGFHKJFJFSMNSOPKLRSNLNSOIMOLIIIIMKSHIIICCOCCEJPJKNSMJSLNILSJKJSSSOMPPQOPMPSJSJO??@>ASLLHDHKIL=<<<<NIFJKIGHJKGGHFGILSSSSNLJNLSLKHORINSNSSLMJKKIKHIHOOJKSOSSSSSMKHINNKQSMNJSLSLJIHFHJKKMLSJJISHSKHIJOSJJLLPRJQLNSSSPMLJHHHG@JKSSJCA?:CHGFEDDCFPLKJIKSPMOOHGIJJIRQNSMRSOIMJLJMSNOJQSMKPJON6666QQLKHHIGGHGIMSJMILIKJRSJPLGIHFJSMDA>>??553../879>::=;BEFGSSQMFDIIJMIJLMIOKKMNJJIMLLGHCF4331))))-999:6,++++,-32297788GGGHEF;;;E>MSSSRJGKGFJHGKIMLMSLGGHKIOIOHHSSLIIJ==7751--,,../2446;>:;<=DFEBBEDMSMGIRHFEDEJPJGPJJPNGGJJGJPHSJSLSNIIIF530/..---.400368==SSSJRFDDDDCCB@8><=.-,,,.457<<IFHIF6666000/03132('''',+**((<;+/,&&&%&''(,112KRNMMKNNOSKPLSINSSOMJIININPISJOJSA<J)))))SMJSKSMJLMDCEBAABBABGLJONSSIKLSSQPORLSSKOOSSSMLF666GKSSSNOLJJONSNPKSNPSPJMRNOPPOMISKRLPQSOSQSMSKMOKLPKKCKQIIIIIKNMJOSSOPMKSPSSOSJSJNKOKSLD++++-=<===FIMQKJNMSLSPKOOSKJSIKKMHIGHJJHGFBILKIJLMJSOQPNJPSNSLGIGININRHJFFGLJJSSPSOPSMNQNSSSSOSSMQPSHGGKJISSKSQSMRQKSIOSSSSHKIOHSSSLOMSPSONSNJNKRSSSSSQLNSNPSSLNMJOLOSSSLNQPSMNSKQSKSPKS@@?>84-,,,,,AFJHJJSOQJKSIKLLSSLSG???<<<<>JIKOSPKSSSOSKS
@172_45CNXP_2
AATCGCAATAATCGGGTTGATTATAATCCTAGTATCGTAGATGCTATCACACATACAATCATACTCAATACAATGAAATTGTTTGATCTTAAAGGGGATATTCTATAATTTCGCATGTGAGGGGTTATTTCTTGGTTTCGTCCAGTCATTAATAACTTGATTATTTTTAGATAATAGTAGATAGAAAGAACGCTCGTAAGGAGTCCTATTGAAACCAAGAAATATAGGCCTGCCTGCCATCCACACCAGAATAAATAGAGTTTTCCAAAAAAACCTGCTAGTGGAGGAAGACCTCCTAGGGATAAGAGACATAGAGCTAAAGAGAGAGCCAAAAAAGGATCTTTTGTGTATAATCCTGCATAATCTCGAATGTTATCAGTTCCGGTACGTAGACCAAATAATATAATGCAAGCAAAAGTTCCTAGATTCATGGCGATATAGAACAGCATATAAGTTATCATGCTCGCATATCCACCATTTGAGTCTCCAACAATTATTCCAATAATTACATATCCGATTTGACCTATGGACGAATATGCAAGCATACGTTTCATGCTTGTTTGAGTAATAGCAATGAGATTCCCGAATATCATGCTAAGAATAGCTAGGATTTCCAGAAGAAGATGCCATTCATTTGATAAGAAATAAAAAGGAATATCGAAAATTCGAGTGGCTAAAGCTAAAGCAGCTACTTTCGAAGTAACAGAAAGAAAAGCAACGACTGGAGTGGGAGATCCTTCGTATACGTCAGGAGTCCATTGATGAAAAGGGGCTAGGGAAAGCTTGAACCCAATTCCTACAGTAATGAATATAAGCGCAATTGAAATTCCTGGGGAGTTATACATTTGTGTATTGATAAGACCATTCACTATTTCTTGAAGCTCAATCTCTCCCCCGGATGAACCATATAGCCAAGAGAAACCATAAACCAGAATAGAAGAGCTTGCCCCACCCATGAGTAAATATTTCATAGTAGCCTCATTAGATCGTATATCTTTCTTGGTATATCCAGATAATAGGTAGGAGCATAAACTGAAACATTCTAGAGCTACAAAGATAGTTATTAAATCGTTAGCACCACATAAAAACATTCCTCCTAGAGTAGCTGTTAATATGAATAACAGAAACTCTGTTATAGCCATTTCTGTACATTCAATGTACTCTACGGATAGAGGAATACAGAGAGTTGAACATAGTAAAATAAGAAATTGAAAGATTTCGTTGAAATTGTTCGTTTGGAAATTTCCTGAAAAGCTAATCATAGGTTCTTCTCTCCATCGGAACAATAGGGCCGTTATGCTCATTACGAAACTTGTTGAAGAGATGAAATATAACCAAGGTATATCTTTTTGATCAGAGGTTAAATCGATCAAAAAGATATACCTTGGTTATATTTCATCTCTTCAACAAGTTTCGTAATGAGCATAACGGCCCTATTGTTCCGATGGAGAGAAGAACCTATGATTAGCTTTCAGGAAATTTCCAAACGAACAATTTCAACGAAATGTTTCAAATTCTTTATTTTACTATGTTCAACTCTCTGTATTCTTCTATCCGTAGAGTACATTGAATGTACAGAAATGGCTATAACAGAGTTTCTGTTATTCATATTAACAGCTACTCTAGGAGGAATGTTTTTATGTGGTGCTAACGATTTAATAACTATCTTTGTAGCTCTAGAATGTTTCAGTTTATGCTCCTACCTATTATCTGGATATACCAAGAAAGATATACGATCTAATGAGGCTACTATGAAATATTTACTCATGGGTGGGGCAAGCTCTTCTATTCTGGTTTATGGTTTCTCTTGGCTATATGGTTCATCCGGGGGACAGAGAGCTTCAAGAAATAGTGAATGGTCTTATCAATACACAAATGTATAACTTTCCAGGAATTTCAATTGCGCTTATATTCATTACTGTAGGAATTGGATTTCAAGCTTTCCCTAGCCCCTTTTCATCAATGGACTCCTGACGTATACGAAGGATCTCCACTCCAGTCGTTGCTTTTCTTTCTGTTACTTTCGAAAGTAGCTGCTTTAGCTTTAGCCACTCCGAATTTTCGATATTCCTTTTTATTTCTTATCAAATGAATGGCATCTTCTTCTGGAAATCCTAGCTATTCTTAGCATGATATTCGGGAATCTCATTGCTATTACTCAAACAAGCATGAAACGTATGCTTGCATATTCGTCCATAGGTCAAATCGGAATGTAATTATTGGAATAATTGTT
+
:=>>>???E@@@;55555/---,,'%$$%,('''((((,-110.1//288:;:;87643/)((((.)((''&&&%%%%$%)*+0/0;;<:777@AIHOSHKSMJKLKLJKSKNHONJPRKHMOJOSLSMOOSMMILMHBAABCKGJGIOLJPSQSISNSKSNSINOSSPRNSMJSKMSKKJHNHHJSLKSSJMQLNOLNHPJIILLSOLMMMSJRLKHNJONHSKJILKSJHSMKISSKKKSKORONPLGNKKSMJLSMNLLOSMG??KJHSSKSSLIROOMSMRJKMJNKJLLMSSISSNOSOJKJPJLLMOLSLKI>AI6JIJIKLLLSJGPPQQMSNKSSSOJSQLMNSSLQOPLLPSMOHKNSKNRPKSMMKSSKQRSLSROOSOSSISSSLSSSLSSNSKMNJLQKLJHJLMSKLSSJHLJRKLMSKJHGFEFMNLIIJJMSJSOSMLPSRPSSJKKSSMMNNINMKSNSPJSSRSLOQSMOMOQNPINOMSLQNKOLIHHKIHJH=5311123<79GFHGGGGIGBCCCEMLMJPHIKIHHFGGFINMKLNIIGIJDDFHFKKHKKFHJ?>>>==43322>>?JMHGGFDKFFFHDDEIJBBCGGIGGSGFGHFEEDDEDDDFGFISKIIGEHDEEHISJGMGKSRMMJGFGFGFGINMQKRSOOKKLMJLSSQKACDHKIJSSJIRJMMLJIQHGHHHFHNJMOLSKPLLKHINKMHKSMSLSLMIHSJLSILMHNJJGFGFFPLSLIKMMLSNISJJLLKNHKMNMEEFGELIKKKGGEFPKHHJSSLOKOSQLSKMLNKLJPSJOJLFGGJNOFGLJIINQKIHLMJMPPLKMSMSJMNNRNJPQNMOJIOJKKSKLIKJSKLLKQKRISNMKOOSIMONSSBB:999JKJIJHKKLSOKNOLHPJSSKLSSHOPKSMJJLNHRQQISNMKMOSNSDACEHFAEC:B*****IKLLSLPSSPKLIJIRNMLOMGIHFGIHJJGHKLKS@<>GIIKPRJQIHGFEFEJIIHGGHMFMJGHIHIJOHHGHJRKLKHHRJIRRJILJHGGFIGJJLSJJKKHKIFGHFGJGKIIIIJHGJMSPIKGIIMJKSOLIGIGLIIKKIMOIPMSJKSIIIFEFGGIIKKHLIHIJHFFEHHPOIKFHHGEFFGHIIFFHHFIHHEFHFHFECCEJGGIHGHFEFFGFHGGEDEDDDEHHKJLIJGGGIAEEFEFFHJGGGEEEJIHJLLJIFFGGIIIGKHJSOSOJFIHJJLFDFGKIGGHGLKGFIHGMHFHIMIGGHGJSLPIJGIIGEGFGGIHGHGHGHDCDDDHIIIHIIJJPMKFGFGFHFHNIHGGHGEEEFEEHGIIMRLSHGHJKJIHEFFFFFD=<@?@HSKLKKMKINGJMSKSOJLQHFDC====>BCDFCFDEFJFFDCCFCEEDFEGDGCCF<9871(./0:<AAA??>>?CCCBBHDDH@?AEF@@??@E=753.***=CFHIH@BAACDCCCAAADEDDBAA?>??</.-..460(,..17-0=@A<11113=;5588;<<;:9::;;+()(((44?@B??@?=>>?IGDECCCCDDGFFLHKHGKFGFCCCDGFFGGGJFG<=,,=FHKGDDCBBDFEEA=</.../BGHIJGEKFJLIFFFFIQEJHHCGC=<<:<:CDEFFGGIINGDDDBBFECCCAA??==;<54444GIGGKHGDDDAAA<=>AABBBBBDEDCHHKHIIKJGIMLLFE??==>EEGGDDCBCDGDA?;9999:>>@@BCAABCGEEA@@A?DBABCCCEDDDCDA>====DAGEG;:;;;HEDA?AB??>>;<:::::8710354,)),,+*+../1=@BDFFGGFGBAAA@ABA@AAA?BAA@CDC@=<=;;<;0.,++(&)&&,5434322215666::::;=>>>>?BCCC@>657,+++,40...--1113ABBGC;BDDE?4468>8>A>::966778:::9871111398789;::2/))'+;<>ABBA@??95422,*5<:9::99++++-15=>?CG<;;;7667724999/+,8:;4174112<=FNICDCCDD?<99?JHDEEEFIJFCCA?A:++++*1211111889::BFEMMHDDA?@AC?FJGHDA@AGGHOHIHGDCCCDEG@@<<<==EEADCAA@>=?@?@ABBCD@@@@>;;;;<????>=>==>522221322345111126550//0888<;::1011179;;?@?
@173_45CNXP_2
TACGATCGTTTTTGGCCTAATTCTTCTTCTGATGATCGATTTAACCTCTGATCAAAAAGATATACCTTGGTTATATTTCATCTCTTCAACAAGTTTCGTAATGAGCATAACGGCCCTATTGCAATTGAGGAGAGAAGAACCTATGATTAGCTTTTCAGGAAATTTCCAAACGAACAATTTCAACGAAATCTTTCAATTTCTTATTTTACTATGTTCAACTCTCTGTATTCCTCTATCCGTAGAGTACATTGAATGTACAGAAATGGCTATAACAGAGTTTCTGTTATTCATATTAACAGCTACTCTAGGAGGAATGTTTTTATGTGGTGCTAACGATTTAATAACTATCTTTGTAGCCTCTAGAATGTTTCAGTTTATGCTCCTACCTATTATCTGGATATACCAAGAAAGATATACGATCTAATGAGGCTACTATGAAATATTTACTCATGGGTGGGGCAAGCTCTTCTATTCTGGTTTATGGTTTCTCTTGGCTATATGGTTCATCCGGGGGAGAGATTGAGCTTCAAGAAATAGTGAATGGTCTTATCAATACACAAATGTATAACTCCCCAGGAATTTCAATTGCGCTTATATTCATCACTGTAGGAATTGGGTTCAAGCTTTCCCTAGCCCCTTTTCATCAATGGACTCCTGACGTATACGAAGGATCTCCCACTCCAGTTCGTTGCTTTTCTTTCTGTTCTTCGAAAGTAGCTGCTTTAGCTTTAGCCACTCGAATTTTCGATATTCCTTTTTATTTCTTATCAAATGAATGGCATCTTCTTCTGGAAATCCTAGCTATTCTTAGCATGATATTCGGGAATCTCATTGCTATTACTCAAACAAGCATGAAACGTATGCTTGCATATTCGTCCATAGGTCAAATCGGATATGTAATTATTGGAATAATTGTTGGAGACTCAAATGGTGGATATGCGAGCATGATAACTTATATGCTGTTCTATATCGCCATGAATCTAGGAACTTTTGCTTGCATTATATTATTTGGTCTACGTACCGGAACTGATAACATTCGAGATTATCCGTATGCACAAAAGATCCTTTTTTGGCTCTCTCTTTAGCTCTATGTCTCTTATCCCTAGGAGGTCTTCCTCCACTAGCAGGTTTTTTTGGAAAACTCTATTTATTCTGGTGTGGATGGCAGGCAGGCCTATATTTCTTGGTTTCAATAGGATAGCCGAGCGTTCTTTCTATCTACTATTATCTAAAAATAATCAAGTTATTAATGACTGGACGAAACCAAGAAATAACCCCTCACATGCGAAATTATAGAATATCCCCTTTAAGATCAAACAATTCCATCGAATTGAGTATGATTGTATGTGTGATAGCATCTACTATACTAGGAATATCAATGAACCCGATTATTGCGATTA
+
:86111&&&',6C9999?GFHGJGNLRMSLOSLOHSJJMKOMKQOQHFDABBPCLGFSNKNOLOMKRPOLHPJN0/+(&&'+4455989>@CGMSIHHKMINLKOKKSJLSDCACDH?>>2,----+++,67EKMJGJMSMSNLKNOKHSB@>;:::BBCIIPJSMMILIIJSHMMJKGMJIRMJJJJLLKNKLRSMSNNLRSSMMMNSLPSNSIJGOJJKKSLPSIIIIJMOKRLSNSSSNNKKJILIMJQKSKKLPKIKLLMLSOFJIJKLFCCEEDGHKPKNKJPKFBCBCFEFMKHHHJEKNIPJSNSSMLOMMJJMNIKKMLSSCBAAALIQNOISMKOLSMSSKMOKR972)(''((/336=33333IJJESNKNNJOSSJKMKPSOLSNKNRLOJPQKSNSKKSMNPMHEHEHEGCCDFFFEFJJLLKKLJSLQOSOSMORMOLMKSSJNLLQMSKKJLSNNKLSQNLNMLMKMKLMJOSKSNJOLOLSIMNJGHEGEIGIHHILIMLJJJKKPJSIIOLKIHLNSQJRKPGHIHNISPKMJHKRLHIHNHJLMIJLHLIIIO<;;C:DGSFILOMPNSSJLGJ@@@@AIHLKHKGFIFKDDDCGSJ<<<<=IGEEB><;/998++,AB>??>:6=@@AIDFABAABCDECCBBCCDEDEGGFLQJSJPKJKKJHIIHHKHIJLSJDKKH:?>33333(('%&'()/,,,,,./@FG@AEJIGDFHSMSMGJMJNOSMRKFFINKMPJSLILKKGSJLSKMJQJJKKHKQJPKHLNJMSSPFGJNJSSKKRSJSJJSSLJMSNHJGKIOSNMKSJLPMNSJSJMLMLQMLSSPRJKLOIJSJHSSKNKJLNLJLJKIOLKSIPSKO;;;;;GSHOJSLLJLJJLHNRKKNQLLILOSSJLMSISILLOMLKNKSMPMIIJKJMOHISKJMHJNJKOSHMKLJQKKKQISKSQLLIJOMSROJQILHFFIFJQOJSHJQHJLGGIMQSSSMPHSMNHLJKPIQSMLIMRILKJJSKFFGFFLNPMJLPJSPSIMJHHIBB(''&&)+,+-*,,.14444689;<<;<AAGFGKKNIJFKNLSOMJJMKNONOLJMLKFIGFIHJSKLNNSLOSJKI<;;:976799<=@@EIKMQIOHJGHNMMKLNJKMIJSKMHSJISMINISKQJKLJPJKSMJSOJGFKHFCBA>=<-+(((*)))+*--**)0---.CIIINKJOLMPIIKLLNQSNNLOLKLSKNRKNOIGILOPSQHHIJKKJNLLSSKONNLSJLILIJSSSIOHRKSNNMBBCKLLFLCB@N846SKKNHGMGIHHHJKILIHHHOJJGIHGGIHIJHJHHISMSNHJJINIJPSIJLKJJKHBBACKKIJJJGMHNKGFFEDGHLNKIIGGGKI
@174_45CNXP_2
CCTATATGCTAGCAACAACTCGAAGTATGGGTCTAGCTTATTGATACGTTACCGAAAACCTCATTTGAATAAATTTGGAATACATTTTATTTTTTTTATTGACAAGTACTCGTACTCAAAAAAGTTAAAAATTTTTTATTTATATATTTTTTTTGAGTACACGTTCTTTGGACCTGGTGTATCTTGTCTTTACCACGAATGATTTTCCTTGGTTAACAATAATTGTTGTTTTTCCAATATCTGCTGGTTCATTAATGTTATTTCTCCCGCATAGGGGAAATAAAGTCAATAAATGGTATACTATATGCATTTGCATCTTAGAACTTCTTCTAACGACCTACGCTTTTTGTTATAATTTTAAAATGGACGATCCATTAATTCAACTGTCCGAAGATTATAAATGGATCGATTTTTTTGATTTTTACTGGAGAATGGGAATAGATGGACTTTCTATAGGAACTATTTTACTGACGGGATTTATTACTACTTTAGCCGCTTTTAGCGGCTTTTCCAGTTACTCGAGATTCCCGATTTTTTCATTTCCTGATGTTAGCAATGTACAGCGGTCAAATAGGATTATTTTCTTCTCGGGATCTTCTACTTTTTTTCATCATGTGGGAATTAGAATTAATTCCCGTTTATCTACTTTTATCCATGTGGGGTGGAAAGAAACGTCTGTATTCGGCTACAAAATTTATTTTGTACACGGCAGGAAGTTCTATTTTTTTATTAATAGGAGTTTTAGGTATAAGTTTATATGGTTCGAACGAACCAACATTAAATTTAGAACTCTTAGCTAATAAATCCTATCCTGTTACACTTGAAATACTATTTTATATTGGATTTCTTATTGCTTTTGCCGTCAAATTACCGATTATACCTTTACATACTTGGTTACCTGACACCCACGGTGAGGCACATTACAGTACCTGTATGCTTCTCGCTGGAATCTTATTAAAAATGGGAGCCTATGGGTTGGTTCGAATCAATATGGAATTATTACCCCACGCTCATTCTATGTTTTCTCCTTGGTTGTTGGTAGTCGGTACAATCCAAATAATTTATGCAGCTTTAACATCTCTCGGTCAACGTAATTTAAAAAAGAGAATAGCCTATTCTTCTGTATCTCATATGGGTTTTATAATTATAGGTATTAGTTCTATAACGGATCCTGGACTTAATGGAGCTATTTTACAAATAATTTCTCATGGATTTATTGGCGCTGCACTTTTTTTCTTGGCAGGAACGAGTTATGATAGAATTAGGCTTGTTTATCTTGATGAAATGGGTGGAATGGCTATCTCCATTCCAAAAATATTTACAATGTTCACTATTTTATCGATGGCTTCCCTTTGCATAAATTATTTGGATTGTACCGACTACCAACAACCAAGGAGAAAACATAGAATGAGCGTGGGGTAATAATTCCATATTGATTCGAACCAACCCATAGGCTCCCATTTTTAATAAGATTCCAGCGAGAAGCATACAGGTACTGTAATGTGCCTCACCGTGGGTGTCAGGTAACCAAGTATGTAAAGGTATAATCGGTAATTTGACGGCAAAAGCAATAAGAAATCCAATATAAAATAGTATTTCAAGTGTAACAGGATAGGATTTATTAGCTAAGAGTTCTAAATTTAATGTTGGTTCGTTCGAACCATATAAACTTATACCTAAAACTCCTATTAATAAAAAAATAGAACTTCCTGCCGTGTACAAAATAAATTTTGTAGCCGAATACAGACGTTTCTTTCCACCCCACATGGATAAAAGTAGATAAACGGGAATTAATTCTAATTCCCACATGATGAAAAAAAGTAGAAGATCCCGAGAAGAAAATAATCCTATTTGACCGCTGTACATTGCTAACATCAGGAAATGAAAAAATCGGGAATCTCGAGTAACTGGAAAAGCCGCTAAAGTGGCTAAAGTAGTAATAAATCCCGTCAGTAAAATCGTCCTTATGAAAGTCCATCTATTCCCATTCTCCAGTAAAAATCAAAAAAATCGATCCATTTATAATCTTCGGACAGTTGAATTAATGGATCGTCCATTTTAAAATTATAACAAAAAGCGTAGGTCGTCAGAAAGAAGTTCTAAGATGCAAATGCATATAGTATACCATTTATTGACTTTATTTCCCCTATGCGGGAGAAATAACATTAATGAACCAGCAGATATTGGAAAAACAACAATTATTGTTAACCAAGGAAAATCATTCGTGGTAAAGACAAGATACACCAGGTCCAAAGAACGCGTACTCAAAAAAAATATATAAATAAAAAATTTTTAACTTTTTTGAGTACGAGTACTTGTCAATAAAAAAAATAAAATGTATTCCAAATTTATTCGAATGAGGTTTTCGGTAACGTATCGATCAGCTAGACCCATACTTCGAGTTGTTGCTAGCATAAATGTTTT
+
.(&%%&'07>@ADFGIGEDB86555::;:644444659978A:<NSOJHJDFNHELJLPISDCCFGEHOOHSQLPMKIKHJJMJKLLPJIHSOSSSSSSMIINLHGLLGSNJLOJIJLHKSSSKKKGGSQQMIJESSNSRNSJSMKIB=?LLSLHFEEFI21002003304HIKKMSHISSSPJODHGEAEDLQPOIKHHNISHSNMSJSAASSLJJHGSFGGHFEFEGJE?;<GIILLKOLQOKRILMKLJLLSSLMSMIMSNSKOIFLHKJSPILSNNKGKLNMPKMHJSMLKMLGOIKKJJHGISLSSNMSCC@CC2222@DEEESLLILIHJNJQPPSSMOKSNOSSKKMJSMLSKJLSNSPSHBAABDBLQNOOSKDECCCGDECFJHMKJJKIOQJPSSOLSKMJKMSSSJIHDKSSMKMKKMJNJJHIDBHC//////<<<<979777EEJKLMNKHHIH,****DHFDHEGEECB=<:99>=8688+))))<)=CEGGKKJJSSIGHGJKOSHHIHLILSS?FB=B?OKFCDBIGOLIIOIJOIIGIJIJKIFFFDEGNHHHJIEGEFFFKKLJSMSPFF88888GKGKGK:::DAMRKNQHGGEHGHEJGHIC:('''((36@C::B?EFFHM>====AFIEDBB<<FHGEFCCDDHHIGILJFDFBBCCCCECBDBBCFCBCCCEFHFHHGIFEEDFFGHEDGFHGEDDDDFFJLSSSIESLKSNQRPHRHSRLKJNSMJINSKLSSSKJSLS;53334;<=>HMSGJHLFHOHJPKNSKJGLPFERSSSSMKNSOPMOSSPLJSIJJJLKSNMRLOOJKMSQSOKSMONNJNLNSQRROLPONSLPSSSNOJIPMSJRSSLOGSNKNPSMKEPNKLSOJOSSOSNLKSONMLLNMPQSMLMLSKSOOONSSMONMSJOJJJLLNSQLKSSHSLSKSGMSSPRLOKNLQOLOMMNSQKLSNOMIKSRLGGIJBCFEHSLLPKJSSLJMMSSHGDEECEHGHFEGNJHFIILJQOHNOISSSKMRLOSSSSMSSLNLIKLSMSMJJSKSLOSGMSRSPOOSSOSSMNKMNJJG778<<HLSMOKJIJSCADGSHIGLMLPHNQKSLKKNLMPSSOSSSSJMOPSSSSSQSQOOKLIMSHSIRQMNKSOSISRKNMOILMSNSSKLJLLSSSKLSSJMNSKSISSQNSSSRSSMMSRSNSMNLSJMSSLOSMSQKRLNSPHKIISSKSJMFGIQPKSSSSSRNJSSSNSKLOEPSLNSNJSSSNLMLSPOMSJPSQLMNNNQRMSNSNJOSLPQSG9((LLMLKFJKJG>/,()++++7B@@HHNQLSJMPIKKGGJI@MFFA9?2-.ABDGJ?KLHLK=>>>QIHGLGIGKLHIJHMKSJJMKPDAE@?@BHFLOMIIHIHGHGGFGFFEEEFMKJGEFGGJ@@?<<>52222278:>>B=>FGGEFACC@ASLIJGFHD30/06568?@AA@FIISKIKKLJLSSHDFEDDEHJ@82/+,-.CDDJLSNPSIKOINOPOSHNSKJHIILKJNIHIJGHKKNKHEGMQIKICCBCFLMSPEHNSSPSOKKOIIIIIIJJSIKJKQLOSNOMNNLJSKLLOJMJJGSNSKSMNSNSSJLLSJHHJNQIKSOISOIKIILMAAABCKNHJJKQNJIJSSMSSIHJIHIJJHNPSQOKSKSNMIKJLHJIMSSIKNKKGIMLMSIKIHFEGGGJGJKNKLMSSQSLJKSKHMGEDEEFJJLIJSHSQSJCADBBOSMISPIIJIJHHSLSSJIOOSSLKSNNJOMOLOSSIOFFKLLROSIJKIOLGD@FFNSKROIGSHCBCAB834889:;JJSOKPSJOKNIJLNMSKIIFIHIKHJHKMISJNJGJIKOIPOIODQIBAAABGIOLOSOMKIMKHIKNHMJIMLRNJGCFD@=>>?DEIFGNEEFGGFFKHRSSMKKRGIIIKSFNKFG.-.---7---1..;::::=55556GFECCSLISOIEHFFNSRSGEKHGSSKKLNLJNSMQOSIMLLIQKMJKMPLNSJLJSLNLKMSILMKMSMKQHGKRL@=?@OKLKJQGIGSILJIMHJDAA5++''&&&-+/EIKIGIJLLLILILGIFJSKOIJLHMHILMLJMSIROSMISOMSJKMQKSLNNKJSPLSSKJOIIJ<;;;;;56<?ABBCDDCABDFHFOGEHSQSSKMKJHJLIKSSKJJLJNNHKIKHNJOQKGLGMLJJJSJMIPJQLJJSJHFJIIGIIHGDDFEFHFGGGLFGPJIFFEHNSJHGEEGFGFHFDHNJJJNGKJLGFEEGHSMSJSIFHIGEDEEFJGGG00///3,***14559;A>?AAA@?>??@@BE.''&&&&&(?ABBCFIF@@?@EGEH:9,(((')))+889:;@@@<:66456:<===?:44''''''%%%%&&&&
@175_45CNXP_2
CGTACGTAAACAACTCGAAGTATGGGTCTAGCTTATTGATACGTTACCGAAAACCTCATTTGAATAAATTTGGAATACATTTTATTTTTTTTTATTGACAAGTACTCGTACTCAAAAAAGTTAAAAATTTTTTATTTATATATTTTTTTTTGAGTACGCGTTCTTTGGACCTGGTGTATCTTGTCTTTACCACGAATGATTTTCCTTGGTTAACAATAATTGTTGTTTTTCCAATATCTGCTGGTTCATTAATGTTATTTCTCCCGCATAGGGGAAATAAAGTCAATAAATGGTATACTATATGCATTTGCATCTTAGAACTTCTTCTAACGACCTACGCTTTTGTTATAATTTTAAAATGGACGATCCATTAATTCAACTGTCCGAAGATTATAAATGGATCGATTTTTTTGATTTTTACTGGAGAATGGGAATAGATGGACTTTCTATAGGAACTATTTTACTGACGGGATTTATTACTACTTTAGCCACTTTAGCGGCTTTTCCAGTTACTCGGGATTCCCGATTTTTTCATTTCCTGATGTTAGCAATGTACAGCGGTCAAATAGGATTATTTTCTTCTCGGGATCTTCTACTTTTTTTCATCATGTGGGAATTAGAATTAATTCCCGTTTATGTACTTTTATCCATGTGGGGTGGAAAGAAACGTCTGTATTCGGCTACAAAATTTATTTTGTACACGGCAGGAAGTTCTATTTTTTTATTAATAGGAGTTTTAGGTATAAGTTTATATGGATCGAACGAACCAACATTAAATTTAGAACTCTTAGCTAATAAATCCTATCCTGTTACACTTGAAATACTATTTTATATTGGATTTCTTATTGCTTTTGCCGTCAAATTACCGATTATACCTTTACATACTTGGTTACCTGACACCCACGGTGAGGCACATTACAGTACCTGTATGCTTCTCGCTGGAATCTTATTAAAAATGGGAGCTTATGGGTTGGTTCGAATCAATATGGAATTATTACCCCACGCTCATTCTATGTTTTCTCCTTGGTTGTTGGTAGTCGGTACAATCCAAATAATTTATGCAGCTTTAACATCTCTCGGTCAACGTAATTTAAAAAAGAGAATAGCCTATTCTTCTGTATCTCATATGGGTTTTATAATTATAGGTATTAGTTCTATAACGGATCCTGGACTTAATGGAGCTATTTTACAAATAATTTCTCATGGATTTATTGGCGCTGCACTTTTTTTCTTGGCAGGAACGAGTTATGATAGAATTAGGCTTGTTTATCTTGATGAAATGGGTGGAATGGCTATCTCCATTCCAAAAATATTTACAATGTTCACTATTTTATCGATGGCTTCCCTTGCATTGCCA
+
LLLIIHHFFFFFGSKHSINKOLSKLHPSLIKJB@??SMJSLPJIMPSJLNKSSSKL<<<<=DDDDEPMLOSIIHJFLRNOKNMFIHH?HNSSSJIIHMKPGFMHJGCCCCEEDDHNKSSLMIDGHNOKGEESOKNMSGSSOHJ@>:>GGSSLSSSLJDBBCAA?C64556LOLNLLKMJIGFEFCBABAGHHACCBDJFLPKOQPSPHJGKKLIPSSKNSKMSSSJPLIMKKGFGHPLNLMMMORSSSSJRKSGKSNSLKSOFSSHIIJISSSDIGHE;7100--//05;;HDFIIEDEDDFFISMKKMQIOSPKKLJNMFFIGGLMSLIKJLLHIOJBC000HBKMISKMSJSMNIPLNGKJGJMGHLJJLNMKOLSKIGJGIPIJPINGQOKKMSKLSSKIMKLIPJSSSKFG?CSNMHLIMLKPIJIMIIOSJMGIHFKCBCCCSNSJMKLIJHHIILRLKJJIJFHEDENMPLMKGHHFH>HHJSOHHJQSKLJHHHIJNJOSFFEQHHIFEDFGHJLJSHJJLHJSSLCEFONMJLIJJKKJJKIIIJLJQIHFEEJGHIIMLJHLJJMPLSSRLKPMHHEEDGJHMNOSMGMIKMSSNSJIGINIGOILNLIIFIGHJKPQKDFI@@?<;=,++++02@>BELGIFJBAAADCC@>@DHJFGFFECDDA??98999@DEEDFFHILKJNIKIJLLONSKMLHKKSMLLMQSPOQSSSMSSLKPPOPSONQOSLSLJJMKNILLKNJPSKSKSJIKKIJFIHHLSKKSNIRRKSSKKSPOLHHFGKSSKSKMJJKNOKMJSSSKMHPSSMLMRRQPRJJQKCCDCCLMPPNSISNQQSSPOOSDBCCSLOLLSNLMOSPIOLSMSSSSPLKKLJBDKLKJSNNNLLLSRQRSSKSSSKJKSSSMOMMSRLSPLNPNSNOHHJNSISJIIFFGKJKKSPRSPOSOKIMKLSLIC?B@=7)((((CJSJNHJNOSNNNKNHLLKKPPJLSPSSOJRHOSOKOLSSSNQQHPMIJSSOSLLNKMIONSOSJIJSNSNSLLJLNOSLIMSQSMKSSSSJISNJSNOLSLSMLPJSNLSQLPSMNRPHIOOLMRPSSSSSMSNJKJMJSMSNQSROQMLLOOOQNPLSKSLNJIMOSJKLOSLMSQSSSONMSSKSRSLKKOSPSKSSNNKLNSOLPSSSLKQRSMSMSSSSOSMSKGLMSOMSNQSSSPSSMNNPLLSRKNOLIJLSSSIOJHHINQNSSOLPSOMNNOPSNSMISONSSOSNNLMSPSJJQJSKSSOOSLKKLRIOMSINSOMSJSSSSSSSMKISLMJNSHHKKKSMKSMNNLSSKLSSKKA<<<<86666687?@@A@A@A<:
@176_45CNXP_2
GGTGAGTCTTGGCCTAATTCTTCTTCTGATGATCGATTTAACCTCTGATCAAAAAGATATACCTTGGTTATATTTCATCTCTTCAACAAGTTTCGTAATGAGCATAACGGCCCTATTGTTCCGATGGAGAGAAGAACCTATGATTAGCTTTTCAGGAAATTTCCAAACGAACAATTTCAACGAAATCTTTCAATTTCTTATTTTACTATGTTCAACTCTCTGTATTCCTCTATCCGTAGAGTACATTGAATGTACAGAAATGGCTATAACAGAGTTTCTGTTATTCATATTAACAGCTACTCTAGGAGGAATGTTTTTATGTGGTGCTAACGATTTAATAACTATCTTTGTAGCTCTAGAATGTTTCAGTTTATGCTCCTACCTATTATCTGGATATACCAAGAAAGATATCAGATCTAATGAGGCTACTATGAAATATTTACTCATGGGTGGGGCAAGCTCTTCTATTCTGGTTTATGGTTTCTCTTGGCTATATGGTTCATCCGGGGGGAAGGATATTAAGCTCAAGAAATAGTGAATGGTCTTATCAATACACAAATGTATAACTCCCCAGGAATTTCAATTGCGCTTATATTCATCACTGTAGGAATTGGGTTCAAGCTCCCTTAGCCCCTTTTCATCAATGGACTCCTGACGTATACGAAGGATCTCCCACTCCAGTCGTTGCTTTTCTTTCTGTTACTTCGAAAGTAGCTGCTTTAGCTTTAGCCACTCGAATTTTCGATATTCCTTTTTATTTCTTATCAAATGAATGGCATCTTCTTCTGGAAATCCTAGCTATTCTTAGCATGATATTCGGGAATCTCATTGCTATTACTCAAACAAGCATGAAACGTATGCTTGCATATTCGTCCATAGGTCAAATCGGATATGTAATTATTGGAATAATTGTTGGAGACTCAAATGGTGGATATGCGAGCATGATAACTTATATGCTGTTCTATATCGCCATGAATCTAGGAACTTTTGCTTGCATTATATTATTTGGTCTACGTACCGGAACTGATAACATTCGAGATTATGCAGGATTATACACAAAAGATCCTTCTTTTTTGGCTCTCTCTTAGCTCTATGTCTCTTATCCCTAGGAGGTCTTCCTCCACTAGCAGGTTTTTTTGGAAAACTCTATTTATTCTGGTGTGGATGGCAGGCAGGCCTATATTTCTTGGTTTCCAATCAGGATTCCTTACGAGCGTTCTTTCTATCTACTATTATCTAAAAATAATCAAGTTATTAATGACTGGACGAAACCAAGAAATAACCCCTCACATGCGAAATTATAGAATATCCCCTTTAAGATCAAACAATTCCATCGAATTGAGTATGATTGTATGTGTGATAGCATCTACTATACTAGGAATATCAATGAACCCGATTATTGCGATTA
+
...,,,,,11/088:JJSJHKJRHSKISPNSKNIKJMMRLSPRKKKFCCA;;:<IJGIGLIQNIPNJJQKL@@???CD=>>=>@@@EED433326666F55552///1@GJHLLMHLLLLJDABBCNJJSRKIKIOMNJKIJISSKISHHJSJIQSLOSSSSQHLPOJIHNJSHNMJQSPLKOIKBGLFF<:=>FJIJSQSSJMMKMJHJMJKKKKKSOSOJFGDF==>?C@A>@>>71+)((((((((+>>BCCDD50INKKHJJGKKJLNHIHNMLOILJIGL@AF?>>768:FHIGMLCA>>AB@866668BGEHGIHKMNPNKKKGIEFGFGQQIISSJIHKLIA@?>==<;;:55668=9999:FKIHLHJIMISNKHLKLKLSPSLKJQMSNOJD?;99;;<:98+*'%%'*))*?DGILLNIKHHHFJHHLQJKOOSJKSGISSJKSSKLHRGIJIIKLMSSKGKQMSOPKSKJISLSPJKIJONIHJLJFHC=;;:;=:;;;7/*))+++**)''(*...BBHMJLGGJJJJMJHNOSSOHGGGJIOHIHKHJJSJLNJSA@@A:LKGNHPLJSOOJMJIM?>>@AKIIKOSSIFIHEGLFGIJOJMSSMGKLQG999;<99;EE<970+(&&'.>ACEFHGHJKGKGHEFFGHJGLIA??>><==@AHLHJSSJMJNMJSLRIKFEHGQIHMD<B@//GHJNSJIHGJHFKH@JJEIIFIPJHHSDCELMNSSMINQMSKOLSLHSIEEFKGHSJKHJKIJQSHKNKSRSLSMCCBCCRLOPMKNNLMQMJNJPNSMIMLMLSSSMIIJLKHGJHFE<<<<==GMPFB@@>=?BBDHCEGFF:;;DBBA@;:9999@@/(((()>BDGJIKLJEFFFEISISSSKHHJIJEGGGJMMLSOSSKOSLAC@556::;JFKPNJKHSLJINGGJHISQLQIJGGHIOLSMKOJOMSSMPJH<:;:=HDFSSNSOLJMSMSKSJ@====FLOKKJFFDEELSOOSSSNS<<<<<99:IILEKGCGHLMRPIJKLLNRJOHROJNQNMIJSHHFEOINLH33221/103344?IHKG????2--/KJNLSSJKSLGKHGGHC5223NJJHHJMLRSQSOSSDCCBBA:7=<<<<<=B??::>*****QEHLILHGHJJRJQSMJKOHMKLOPJJSSRE:54336?>@?@<0'''())),-----<BBBHHEGKIJISJISSSJKKKINKILIJSHKONSOSPQOHINQIMSIKJOGJIHFLJHECCDBIFFKFIOJMSKEPPOGLJLSMLKIJNKLJFJ777EFJIOJINOJDBDDDDEHOJKJGJFHFFGFHFHF,,,,,GGJKSHJJIIPPOKIKJHHLLJKKMJOIJLE888@DFDD:----/AAACCAFFFGHHEEFEGH
@177_45CNXP_2
AATCGCAATAATCGGGTTCATTGATATTCCTAGTATAGTAGATGCTATCACACATACAATCATACTCAATTCGATGGAATTGTTTGATCTTAAAGGGGATATTCTATAATTTCGCATGTGAGGGGTTATTTCTTGGTTTCGTCCAGTCATTAATAACTTGATTATTTTTAGATAATAGTAGATAGAAAGAACGCTCGTAAGGAGTCCTATTGAAACCAAGAAATATAGGCCTGCCTGCCATCCACACCAGAATAAATAGAGTTTTCCAAAAAAACCTGCTAGTGGAGGAAGACCTCCTAGGGATAAGAGACATAGAGCTAAAGAGAGAGCCAAAAAAGGATCTTTTGTGTATAATCCTGCATAATCTCGAATGTTATCAGTTCCGGTACGTAGACCAAATAATATAATGCAAGCAAAAGTTCCTAGATTCATGGCGATATAGAACAGCATATAAGTTATCATGCTCGCATATCCACCATTTGAGTCTCCAACAATTATTCCAATAATTACATATCCGATTTGACCTATGGACGAATATGCAAGCATACGTTTCATGCTTGTTTGAGTAATAGCAATGAGATTCCCGAATATCATGCTAAGAATAGCTAGGATTTCCAGAAGAAGATGCCATTCATTTGATAAGAAATAAAAAGGAATATCGAAAATTCGAGTGGCTAAAGCTAAAGCAGCTACTTTCGAAGTAACAGAAAGAAAAGCAACGACTGGAGTGGGAGATCCTTCGTATACGTCAGGAGTCCATTGATGAAAAGGGGCTAGGGAAAGCTTGAACCCAATTCCTACAGTGATGAATATAAGCGCAATTGAAATTCCTGGGGAGTTATACATTTGTGTATTGATAAGACCATTCACTATTTCTTGAAGCTCAATCTCTCCCGGATGAACCATATAGCCAAGAGAAACCATAAACCAGAATAGAAGAGCTTGCCCCACCCATGAGTAAATATTTCATAGTAGCCTCATTAGATCGTATATCTTTCTTGGTATATCCAGATAATAGGTAGGAGCATAAACTGAAACATTCTAGAGCTACAAAGATAGTTATTAAATCGTTAGCACCACATAAAAACATTCCTCCTAGAGTAGCTGTTAATATGAATAACAGAAACTCTGTTATAGCCATTTCTGTACATTCAATGTACTCTACGGATGAGGAATACAGAGAGTTGAACATAGTAAAATAAGAAATTGAAAGATTTCGTTGAAATTGTTCGTTTGGAAATTTCCTGAAAAGCTAATCATAGGTTCTTCTCTCCATCGGAACAATAGGGCCGTTATGCTCATTACGAAACTTGTTGAAGAGATGAAATATAACCAAGGTATATCTTTTTGATCAGAGGTTAAATCGATCATCAGAAGAAGAATTAGGCCAAAAACGATCGTAA
+
JMMLMMSMSCCCA?@@ADLJSOJNKJSLKMSLLKKLLLGIIDJHHHJNILNIJLGKIMKMMMQHHGGFGSLFIJMKGIHLJFGLSKKHBBA?@CEDGKJJIKK<;;;<MSJONJLIPJIOKHFGFDEJLSOPSSJIGILGHKGFFCBBCDHJJMMJMMLPNLKIGIPSSPSOSMSOOISKLKJKMMLPLIMJEC>>>>>GFIGJFEFDEFOIFKKNJGJIJLMPKHIILMJJJLLSJIJJIHHLKKHLHIHJOIKIMKGMOI50SI@:;FEESSILIIHHFHJJPIGGGGEFFFFFIGBCCA>DC<888??<HGFEDGHHIGIKPLFGHGH>=D@QNSKKGC@??H?LQIMJMKLKSIGGDG?=>>>@??@@MSKD?>?>?AEMIIOJJGGGBHEGHHOJMSSOLLOLIFFGEEIIMNQSSQKKKHHHJISSKIEFDEDGFKKKIIMPKSNMOISLRKIJSJLJHGFFFGMIPMMSIIHKLMSRKILJKPHSJIGGGDBCDDQQJMSQPLNNPKOLLMJKSLHJISJKKJLLIHKJMKOSMKLRMSLNLNMJNSMNISMELSL@@@@?GFINMGJOKLGSKG?<95599:DA?>8889:=BKFDAAB;6778:<8@22@AA<>IJSKHHJGJLIIMJJJSNSHHMQSJK=PNSPLLIPNJFEIIQNNLMIHIHGHLLMLLNJIIKJJPGFEEEHG:55EFEGHLHIKMSNLMNMSPOKGJHHIKJHHHFGPGGIGGHLRRHEGEGHJHMDDGEHIDDFEGNNMNFHIIGCSHHJHFL@KNRLKKNPKRMSIIGJIKKJMLKMKLKHJLJQRSPLNSHHFGHKMIRPMOSMMSEDCJLNSMKLIPLKKSSKMONNSKLNIJGLSJJINLJOIHKJSLNOMSLJOKKOJSNSKN1-,(@FHLGJOPLNPKKISNEF<PQOONMMHDBAA==FGGJIHISRGKLPFS?BDJNJLJKHNLSKSJJLPPSLNKKIMJNIOOIIMSNKKMMSKIGHFMLPIJNKSPNKKNLMJPSJIKKKJILJNLJGOSPJJJNHG=>===LMFDDDFOJMIGFFHCCI:GF>>>BFISJIIHIEEDDFJHHGIJKOJFAHLJLQKIMHJKNJJJHFFGGGJSOLNKOMKJNKKMKKINKMLOMOKSOOJGKLIMJKLNKMSLLMILKGFIFSFEDAA>=9955-+)+66778DDEHIIIHJJIHIHFGHGJNSHLSILOOONJGHPHKGEA><=<66JEFFF:99556<9?GSKPLNKHIIIOEMKJHHIHNQMJHHHLIEEEDGIIRMSGIGGMLICSKKPJIIEIGGGKJIMOPRRIGHJJJLSLOLMKOLSMOLKJINLPPNJJINKLJNIJJGJGG=RSIKIILSLMHJGIMJKHKKGGKOGRMLMLGSRSLHJDIFGIJEFOSRHHJFFFGE
@178_45CNXP_2
TACGATCGTTTTTGGCCTAATTCTTCTTCTGATGATCGATTTAACCTCTGATCAAAAAGATATACCTTGGTTATATTTCATCTCTTCAACAAGTTTTCGTAATGAGCATAACGGCCCTATTGTTCCGATGGAGAGAAGAAAGAACCTATGATTAGCTTTTCAGGAAATTTCCAACAAACAATTTCAACGAAATCTTTCAATTTCTTATTTTACTATGTTCAACTCTCTGTATTCCTCTATCCGTAGAGTACATTGAATGTACAGAAATGGCTATAACAGAGTTTCTGTTATTCATATTAACAGCTACTCTAGGAGGAATGTTTTTATGTGGTGCTAACGATTTAATAACTATCTTTGTAGCTCTAGAATGTTTCAGTTTATGCTCCTACCTATTATCTGGATATACCAAGAAAGATATACGATCTAATGAGGCTACTATGAAATATTTACTCATGGGTGGGGCAAGCTCTTCTATTCTGGTTTATGGTTTCTCTTGGCTATATGGTTCATCCGGGGGAGAGATTGAGCTTCAAGAAATAGTGAATGGTCTTATCAATACACAAATGTATAACTCCCCAGGAATTTCAATTGCGCTTATATTCATCACTGTAGGAATTGGGTTTAAGCTTTCCCCTAGCCCCTTTTCATCAATGGACTCCTGACGTATACGAAGGTCTCCCACTCCAGTCGTTGCTTTTCTTTCTGTTACTTCGAAAGTAGCTGCTTTAGCTTTAGCCACTCGAATTTTCGATATTCCTTTTTATTTCTTATCAAATGAATGGCATCTTCTTCTGGAAATCCTAGCTATTCTTAGCATGATATTCGGGAATCTCATTGCTATTACTCAAACAAGCATGAAACGTATGCTTGCATATTCGTCCATAGGTCAAATCGGATATGTAATTATTGGAATAATTGTTGGAGACTCAAATGGTGGATATGCGAGCATGATAACTTATATGCTGTTCTATATCGCCATTAATCTACAAAGTTCTTGCATTATATTATTTGGTCTACGTACCGGAACTGATAACATTCGAGATTATGCAGGATTATACACAAAAGATCCTTTTTTGGCTCTCTCTTTAGCTCTATGTCTCTTATCCCTAGGAGGTCTTCCTCCACTAGCAGGTTTTTTTGGAAAACTCCATTTATTCTGGTGTGGATGGCAGGCAGGCCTATATTTCTTGGTTTCAATAGGACTCCTTACGAGCGTTCTTTCTATCTACTATTATCTAAAAATAATCAAGTTATTAATGACTGGACGAAACCAAGAAATAACCCTCACATGCGAAATTATAGAATATCCCCTTTAAGATCAAACAATTCCATCGAATTGAGTATGATTGTATGTGTGATAGCATCTACTATACTAGGAATATCAATGAACCCGATTATTGCGATTA
+
NGGHSRJEBGDFI22222...GJHIFHHEDEGHLIKHIFGNNJSSSLJSMPSMJFDKKMSSSSKLQSNGFSJOOSMSSMSLJSLJHEEEMNJJICF+*::8897<<<=FGRJJJKJMOKIJ;::9:??@@AAC:877414*)*BCCFEMFGGHFJJEBIRGEFEHKIEIL?<((&%))))@=>>??FCDDJJJKLG:65::<>@DEBBLKOKKMLNKKLKLJKJSSKNINMHGMJJHLQJKKSMHHGJLIHSO=<<=NJNLSSIFHKILLKNNSKMIIKJKOLSGHFFGLIQKJKLSMJHINOSMKLKLPSJJOJSILIHF)))))BIRNKKMSOKNKHSKJKGGMGLSNMKMOPLPMMLNIKNKKSMKSMLSSMGIMMJSQLIMJNPG>;564/..1011DKHIKDCB8<AJOJSM@66>???@??@AAABBJJJJHLGJSNKOSJSMSLKPNJLSRSPJNSOIS?====LIEHGHGNMJKSJSJSSOMJSSLKKSSSSRNKKJEHHFGDE==ABMNMLIIJDB?@????@BDJOPSHHHEFIIKMQKKOPSJSLSMIRJIKLIMJIKGD>>8770*8ADCKGIIMOQSJIIGHGFHGJHIIIJ????@CCBEGILKSIKHJFFEC>97/367-=>?CH>=>=:7677ABFECCBBCCDEGFDEEEFGFJMGLHHMHHJIHIIJJJIECDDDFHILIH<?@6KIFHFIJHHIJJOJHGIIINFHNG@?BEFEDDGIGJS=1/.07>?>DCEFJIQSKJRMKDDDC@ANNNSEJRRJDSQNSIKJJNIONLHGGJHSNJMMONOSLNMMJJG;<BIOLMSNHSGGGFGNPSNJNSSLSJLSJMNMJGSHIJHKKSSKJNLMSPIIJLSSIJLHPSSFEDDGJJKLJLHJLSSSKRKPNSSLKMSSLPNMJHQILSQRMMMKJOHQKOFBC6CMSNHONJKSPSMNLIMKOSSISKKJSRKIMSSOOQDB?@@EHJIKJPLLJSLSF@;;:9::::=>MGKJJN>?:.489(<><>=>@C9:>=<=?@JGGMMSNMSPMSSRJKLPSOMLJJKIJOJLMNGEFLNNNJMFMKIQKJLOGIINHIHII;:::;DBACFHJNPOOOSNM@>445FIILKMMPNLSMJJJ83223:7743344---BNSPMSOISDLCGIHMEFHGSMSFJLIIKKPSGHHNHMIK>43333;11112DHHOJOQJNOOKIDA=<===>AADHIPDFJKISLSNEDELSPJJHKSSLPSSQJGHMSGSNIJSMPSSJJLNEKRQOSJJNLMLNONGC;*DHJHJMKJKLHKJBC<<;=>BFCG>07B;+4<>EGHHGL66666EDECFIGFOHIHHHJHJGMINMILSLQMSHLKKJLEF/....FGF@GGOLMLMHJGHIGHEEEEDDFJKSLEDDFDK
@179_45CNXP_2
AATCGCAATAATCGAGTTAATTGATATTCCTAGTATAGTAGATGCTATCACACATACAATCATACTCAATTCGATGGAATTGTTTGATCTAAAGGGGATATTCTATAATTTCGCATGTGAGGGGTTATTTCTTGGTTTCGTCCAGTCATTAATAACTTGATTATTTTTAGATAATAGTAGATAGAAAGAACGCTCGTAAGGAGTCCTATTGAAACCAAGAAATATAGGCCTGCCTGCCATCCACACCAGAATAAATAGAGTTTTCCAAAAAAACCTGCTAGTGGAGGAAGACCTCCTAGGGATAAGAGACATAGAGCTAAAGAGAGAGCCAAAAAAGGATCTTTGTGTATAATCCTGCATAATCTCGAATGTTATCAGTTCCGGTACGTAGACCAAATAATATAATGCAAGCAAAAGTTCCTAGATTCATGGCGATATAGAACAGCATATAAGTTATCATGCTCGCATATCCACCATTTGAGTCTCCAACAATTATTCCAATAATTACATATCCGATTTGACCTATGGACGAATATGCAAGCATACGTTTCATGCTTGTTTGAGTAATAGCAATGAGATTCCCGAATATCATGCTAAGAATAGCTAGGATTTCCAGAAGAAGATGCCATTCATTTGATAAGAAATAAAAAGGAATATCGAAAATTCGAGTGGCTAAAGCTAAAGCAGCTACTTTCGAAGTAACAGAAAGAAAAGCAACGACTGGAGTGGGAGATCCTTCGTATACGTCAGGAGTCCATTGATGAAAAGGGGCTAGGGAAAGCTTGAACCCAATTCCTACAGTGATGAATATAAGCGCAATTGAAATTCCTGGGGAGTTATACATTTGTGTATTGATAAGACCATTCACTATTTCTTGAAGCTCAATCTCTCCCCCGGATGAACCATATAGCCAAGAGAAACCATAAACCAGAATAGAAGAGCTTGCCCCACCCATGAGTAAATATTTCATAGTAGCCTCATTAGATCGTATATCTTTCTTGGTATATCCAGATAATAGGTAGGAGCATAAACTGAAACATTCTAGAGCTACAAAGATAGTTATTAAATCGTTAGCACCACATAAAAACATTCCTCCTAGAGTAGCTGTTAATATGAATAACAGAAACTCTGTTATAGCCATTTCTGTACATTCAATGTACTCTACGGATAGAGGAATACAGAGAGTTGAACATAGTAAAATAAGAAATTGAAAGATTTCGTTGAAATTGTTCGTTTGGAAATTTCCTGAAAAGCTAATCATAGGTTCTTCTCTCCATCGGAACAATAGGGCCGTTATGCTAATTCAAACTTGTTGAAGAGATGAAATATAACCAAGGTATATCTTTTTGATCAGAGGTTAAATCGATCATCAGAAGAAGAATTAGGCCAAAAATACGTACGA
+
EGGSJSKJHHIH31''''&&&&&)*3....1:999:889>?@FHIMSJIMJLJJJJMSSINJSHJSE::::;DDJGDIKSIKIGC43433223ALMSMPESSSLOLMJPSNILMQHHF@>>;BEPLKLOROQSGEDEFIPSLMLLSLOSJMSSJPSPSMMJSJNHJSFIDCCGGKKKPONNJJOJSNPRQLMSSHGIEEE9999>===>BGFJKGHMHKSSSRSMLSNKRLKLMKKOPMKNRMSPLLMKLMKISOKPRJNIKLSJK@@CDKSMPMJIFHGCDENMSJOJSPOLSOSLQQLPRSMGBCCMNMILKRHRLLMMLSSSBBBBABBCGSSLSHFAJE:*9:89GNIKSIHGGGIMQPLSJIMIGISOMIOIHKE@<:::99::64445?CDOISSSNKMOLSHIKRFPLKQRSSKSSSKSSSSSKJLJRSRMNDDDOJKJMSSSOINMJPLRSSNQSSKSJLKSSSSKRKKSIKSMPSLIQSLO@@@@:99:<>ACEECB>>>??DDDPHKKPSLNKSIGGEHE?=<<<<98678=CDEIORHEDDDCKOPNSRSPNOSMLKNJHJIISSSJSJLJQHMJLKSLQNLIIJGIILGMKSMIPIIJHSLIIHIKKSJIRLIIMNJSLRSSKSIHHGFLLSSLMLOOSIKLLOIKJFKGMJRKKKHMGGIILOSISSLPSMMLHIGGHGSJJFHFGFFGGFDFFGMSQPSOMPKJJLLHHOQMJQMLSKJMJSMMLSLIIKHFG@55559====FD68FHKELKSSSLSKGHGF@IMHHG65557MMIJJSOIJHHJSKMGLHSLOPSPPIFGGEGPHCEHMSJMLIEHKJJJJPQSHJMSMKMKMSKSMPSSMSSLJPHLRJJJLHKMFCCJKORSRLPIOSLJHKIJBBABJMKPMIJLMNSGNSLJPSSQLSKLSMNMNMSLQSLPLSLNJMSONSSHOSIIKOJKNLJPILGIKHHKNKPOKKKLJMSLMLMGIJRQMJIQLLGKJKMO>77?>DNJLIIIHGNHIJSNMPMSKIKSIIJHKHMJIEHKGPJSPKHKHIJKJJKIHKKSQHFGHMLSMKNLGEFEFFGIQJKHJLFGSOISDEE==FFKIHHIIHGHJFIHHLJOQHFEDDDKFHDGGCA;=<985/.6;DBBFJIJLLJJJJNOKIHGHKJJGLJJHIIKKLMQSLLNOKSOJJMJILJKNJNKK=<<<<QMNPSLSMMKJJGOMKKIKGBBCCOJPPSQKSNGCCCKGKJKILNQNKKIGNLIOFI:6711111689FECBAAB>@@I@>>>?EISQLKQSIIIGHHHECB('''%((((DJGGNKKRLSMOHHMKSIJPKSLSILSJJMMHOMSLPMKOKKGGHHIHGHKJMSHIEJFFSKNLKLJOMSPSNJJJIIFDEDGLSLSIMHEDD
@180_45CNXP_2
AATCGCAATAATCGGGTTCATTGATATTCCTAGTATAGTAGATGCTATCACACATACAATCATACTCAATTCGAT
+
IGGIIHIIGGIIGDEDDELHSSLLSPLNNSKKNLKSIKHJIGHFFFIHJGHIHJJHFIIHHGIFHGGFHLSGEED
@181_45CNXP_2
TACGATCGAACAACTCGAAGTATGGGTCTAGCTTATTGATACGTTACCGAAAACCTCATTTGAATAAATTTGGAATACATTTTATTTTTTTTATTGACAAGTACTCGTACTCAAAAAAGTTAAAAATTTTTTATTTATATATTTTTTTTGAGTACACGTTATTTGGACCTGGTGTATCTTGTCTTTACCACGAATGATTTTCCTTGGTTAACAATAATTGTTATTTGCAATATCTGCTGGTTCATTAATGTTATTTCTCCCGCATAGGGGAAATAACATTAATGAACCAGCAGATATTGGAAAAACAACAATTATTGTTAACCAAGGAAAATCATTCGTGGTAAAGACAAGATACACCAGGTCCAAAGAACGCGTACTCAAAAAAAATATATAAATAAAAAATTTTTAATTTTTTTGAGTACGAGTACTTGTCAATAAAAAAAATAAAATGTATTCCAAATTTATTCAAATGAGGTTTTCGGTAACATCAATAAGCTAGACCCATACTTCGAGTTGTTCAATCGT
+
GFEHHIHILKJOLMNJGJHKHSJCA@@@?>>72///DACHQNMJJHLIIHJLNMLSNHSLPIIKJJFJJOHGFGILSLJLIKHBA@DHKJIKKHHJHOJLMIHHHHINSE>==?LSSKEB=/0GSKNGNSSOPKMKII??>>77558:9233345*)))*''(((57@@CDEFDE=<;;;;;>AAA:BBBBHGGGIHSJPKIGSKBBEECDC1//,+++))*'&'%$%%((14445EIA@@@AISH@@EDQLKHKLDJBGFCFFFDFHHFMJODIHMBABBCHADABAB>=:8.+43788@EDGJD>=<;8:=ABFJGHH@>?ABCDCFHGJFEDCBBBA??6321+*'''&&&&)/37788899:;;??@>@@@@CDB?=<@FFB?>;;<;<;=;8:79865,(*(''%%%(,1556788=44445;9879<<:76:;=>ADDC=>=AACDBCH=72228;A>AA=<==<;>>==>@B<532+)(%%%&12112224210//,-4<=?@@DDCEA?=8'&&')0
@182_45CNXP_2
AATCGCAATAATCGGGTTCATACGCGCATACTCACTGTGGCGACACCGCATTCAGGTCCCTTCTTGCAGGTTAAAGGAGAAGCGAGAAAGTAAACGCAATCGGTGTTCCACTTCAAAGCATCTTCTTCAGCAGATGAAACAGTCTCTGATTGCTTCTTCTGCTCATGTTGCTGTTGCGGTTGAGTCGCAGGCGCAAACATTATTATTACTTGGAAATTTCTGAATCTCTCTTTCAAGTAGATCGCAAGGTTTCAGATCGAAACCCTAGGAAAATCGAAAATCACCGATTCAGAGAGAGTCCCGTGGAAGAAGAAGAATTAGGCCAAAAAGCTAGA
+
?FDGLMGJKGGG<;:98;;;==?@CBFEFESLMKMMIIIIFB?//..-11DGGHHJGJPIGKDEEEDILSINOKQHHJMLSLINMKKILGKDEDFEFFFHHMIHOMLIPJJIKJHHKHLHHHSOJG8---++++/==?FOSQMLNMKLRKKPIOJJHJMKKKHOIJMJNJJSPSMRMLMIIKSOMQLKIGKJHOPJHHKHKKMOMSINJSKIOJMSSSKOOKPOSMJOSKKMIHIJHSISIKJOLMRKLKMMNLSIHIGFGGILEKA761//++)((())33233*)*.,,,-1189::99734>DJKFJKSSLLSMMRJHIHFFHDNMKHFEGD
@183_45CNXP_2
ATGCTAGCAACAACTCGAAGTATGGGTTTTATAATTATAGGTATTAGTTCTATAACGGATCCTGGACTTAATGGAGCTATTTTACAAATAATTTCTCATGGATTTATTGGCGCTGCACTTTTTTTCTTGGCAGGAACGAGTTATGATAGAATTAGGCTTGTTTATCTTGATGAAATGGGTGGAATGGCTATCTCCATTCCAAAAATATTCATCAAGATAAACAAGCCTAATTCTATCATAAGTTCCTGCCAAGAAAAAAAGTGCAGCGCCAATAAATCCATGAGAAATTATTTGTAAAATAGCTCCATTAAGGATCCGTTATAGAACTAATACCTATAATTATAAAACCCATACTTCGAGTTGTTGCTAGCATA
+
OMKMOJSSKPJNMLSHIHGGIIHHNIPIJSOJNMSNNNPMMJNSMLSMSSQKMKLINSLSPMNMSJ;;;;<LLNSKSSOMNSSJLRMMSHGMQHOKSMJRSMLQOSNQKOQONSSSNMNLSNLSSNNLLRSQMPSLKSOKSSKNSLKNLOHJJNLRLMLNSPOSSOSOPSPLKJMMOSMSNHQQIKSKSMSKJJGFHJFC55HFHG9;3./68=AEHJHJGCB@<;9510,,***+)))'&&%$%&''('&',579;?@CA@@B><<6554479@FBEF@?::43=<=>:8876655444434432/..-+*)),,,++-8;<;;<GEFGGGEEEFIHJGKFEJJFFGHNGHFIOJB?@?@CAABDBBBCDHFH
@184_45CNXP_2
GGCAATGCAAGGGAAGCCATCGATAAAATAGTGAACATTGTAAATATTTTTGGAATGGAGATAGCCATTCCACCCATTTCATCAAGATAAACAAGCCTAATTCTATCATAACTCGTTCCTGCCAAGAAAAAAAGTGCAGCGCCAATAAATCCATGAGAAATTATTTGTAAAATAGCTCCATTAGTCCAGATCGTTATAGAACTAATACCTATAATTATAAAACCCATATGAGATACAGAAGAATAGGCTATTCTCTTTTTTAAATTACGTTGACCGAGAGATGTTAAAGCTGCATAAATTATTTGGATTGTACCGACTACCAACAACCAAGGAGAAAACATAGAATGAGCGTGGGGTAATAATTCCATATTGATTCGAACCAACCCATAGGCTCCCATTTTTAATAAGATTCCAGCGAGAAGCATACAGGTACTGTAATGTGCCTCACCGTGGGTGTCAGGTAACCAAGTATGTAAAGGTATAATCGGTAATTTGACGGCAAAAGCAATAAGAAATCCAATATAAAATAGTATTTCAAGTGTAACAGGATAGGATTTATTAGCTAAGAGTTCTAAATTTAATGTTGGTTCGTTCGAACCATATAAACTTATACCTAAAACTCCTATTAATAAAAAAATAGAACTTCCTGCCGTGTACAAAATAAATTTTGTAGCCGAATACAGACGTTTCTTTCCACCCCACATGGATAAAAGTAGATAAACGGGAATTAATTCTAATTCCCACATGATGAAAAAAAGTAGAAGATCCGAGAAGAAAATAATCCTATTTGACCGCTGTACATTGCTAACATCAGGAAATGAAAAAATCGGGAATCCCGAGTAACTGGAAAAGCCGCTAAAGTGGCTAAAGTAGTAATAAATCCCGTCAGTAAAATAGTTCCTATAGAAAGTCCATCTATTCCCATTCTCCAGTAAAAATCAAAAAAATCGATCCATTTATAATCTTCGGACAGTTGAATTAATGGATCGTCCATTTTAAAATTATAACAAAAAGCGTAGGTCGTTAGAAGAAGTTCTAAGATGCAAATGCATATAGTATACCATTTATTGACTTTATTTCCCCTATGCGGGAGAAATAACATTAATGAACCAGCAGATATTGGAAAAACAACAATTATTGTTAACCAAGGAAAATCATTCGTGGTAAAGACAAGATACACCAGGTCCAAAGAACGCGTACTCAAAAAAAATATATAAATAAAAAATTTTTAACTTTTTTAAATTTAGAAGAGAGTACTTGTCAATAAAAAAAATAAAATGTATTCCAAATTTATTCAAATGAGGTTTTCGGTAACGTATCAATAAGCTAGACCCATACTTCGAGTTGTTGCTAGCATA
+
LKS>>>>>LMSSSSNLORSRISSOKKOMQNNILKMPOSSRSNJSROKPSSSPMKLSKJJNLNJISSQSIJNDJAK<?A<--.)))))/=<FLKJMKJGHJSNMSMMOSLSSQSSSQOLKNQSMHIEF9984ELHNLGKGKGSKMSHLKKQPKISKIONSMSSPLMIHIKPKQSKKJKD@326,''''))'&$$$&%%&%$$#$%%%*110016@CHMHIJIIKLSKJSSKKNSSKHONMSRSQQNSOLNNSSJIFGA865BBSOSSQKOLSQSOLSHJSQSSPOMPLSPNSOSSSMSMNSMSSSSSKLNLJJKOLRISSOSSOPMSRNMJQPSSMSSSOSSMHSQSRJSMNPSOLPMLLSKSSKJHOMKRSKGMF@<:999<=HKSNOSSSOOJKSIMGSNSLSSSQOMNQMLIJLRLSRNKSHFFFEIFGSJSMLNSKSSONRINPOSKSMQLSNIICKMIOMSMOSPSNSIJINHKMSNSKLSKAAA>BDFKCFSNMKIMKSSKEFEDCCAFIIKSMMSLNJSPKOKPIHKILLMSLPKSKKMMLLQQKSSMHSSKRSSOLSMNSPSSLQIISKRKOJKKSKJOSJKJMSJSGIGGISQKIKSSJSJMJJJJGGJHMMIJIIMJSSLMJHPJJGFHGQIGHEFEEJGHGEFEEFHGFKHKNGJLHSSHJJHHMMHFHFHFF???@@FJGJ97:55EI=9GHHFHIGBJHSJSKJIMIJMKLKJSSSLSIPNIMFGHHSOKHLJKILSIHGJPLSLPK????@BE?8**225ECNJOKSNSKPLIPSSJRSJHLLJJKLHLMIPKNMKJGCDCEEIIKHFCJJSMRKJLNSNNKSMLLJJHGHHLKLLNKMGHJIHHHILSJNIHRSMRSKMIKJISNSGCCCCFOFFIEKIHJMISLJOLLIMKKKKKLKIROLSJFIGGJEINKKSKPLGGHMMSMECCGHIIIISIIJIKLSNPNJ:9847.***>LLLJKHNJHKKQQNSRSORNKKKHILJIJMNLLKKNKPOHINONJKKHGIPIMGJJPLSOLJMNMMSKSLLHMMSLONSPLHPKILPOHKHNIISMOSSMSHKJSSKJNNJOGEIHIGNHNHJKMMSFFGGNIEFSKLHISNSLJSJKLJPKKLSSSSSQJKJMJKPMISKMLLMLOKSSSJSKSKKJOKHKHKFGIHLMIIIJJHKIIHKPRIGHIHSJHIKIGFDDCDCEECGFGSSIIEFHFFFHFDEFHGFGEHJIHGAACBSK?*'&%&&%$$$$%'''(122999@BAEA=>DLSSSJCFEQQJKJIGDCDCCJIKHIJGHHJKGGEBBDDHMAA@@ALEEEEEDDDDNHFEDDDEBBCBDIGGC@@@@CGIIIIGHJGFHG
@185_45CNXP_2
CGTACGTATTTTTGGCCTAATTCTTCTTCTGGAAATCCTAGCTATTCTTAGCATGATATTCGGGAATCTCATTGCTATTACTCAAACAAGCATAGAACGTTCTTCTTGCATATTCGTCCATAGGTCAAATCGGATATGTAATTATTGGAATAATTGTTGGAGACTCAAATGGTGGATATGCGAGCATGATAACTTATATGCTGTTCTATATCGCCATGAATCTAGGAACTTTTGCTTGCATTATATTATTTGGTCTACGTACGGAACTCATAACATTCGAGATTATGCAGGATTATACACAAAAGATCCTTTTTTGGCTCTCTCTTTAGCTCTATGTCTCTTATCCCTAGGAGGTCTTCCTCCACTAGCAGGTTTTTTTGGAAAACTCTATTTATTCTGGTGTGGATGGCAGGCAGGCCTATATTTCTTGGTTTCAATAGGACTCCTTACGAGCGTTCTTTCTATCTACTATTATCTAAAAATAATCAAGTTATTAATGACTGGACGAAACCAAGAAATAACCCCTCGCATGCGAAATTATAGAATATCCCCTTTAAGATCAAACAATTCCATCGAATTGAGTATGATTGTATGTGTGATAGCATCTACTATACTAGGAATATCAATGAACCCGATTATTGCGATTA
+
KNLLSJOKIFFDHCDEGIHLRJSSNNSOHIGIJSIJKSSKMNOKSJLSNIJHHSKOKLSSMQKMOKIOLKPOIILSJMMIED-,,,,033222'%%%&&-*'''&&&%&%&&(())+3446CJHHHGHCHIMMSJLJMPLOMSLPQMJKLLSMNSOOLMMKKSPNQMOMSPJKMKLQIKJNNMIJLSMKKLKKIMSOLKSIRKSMJLNKSHJNHLOR>????BABCSJSLQSSPGPSSLJLMNLIJLJMNSNSLPJSJKSHA,,,??G,+++,32,+'')89?GHIHMJKJSSLHNJGIKFGKRRNNMNALOMSLIGJSKLHJ@B/*()+ECDCEGNIOSPKSNHSHJ@@BAAMMNJOKORRNNSSRJOLSEHGKGSSSLLMKSLPSFIFBBBABEFHIHGJPKLIMLHSSSSLISKJJLNHKIJJFJQKJSLROFEEABBBBDIEIFDB@BB?70.--><6CJLQJKKRPMJSKMPIKNLQNSLLPSMRNMNSSMSSJOJIOSMLKOMKIQMSMMSMQRHJISHS?33334J<<;88=./1///57ADDFFFJL>DJIKMIHKJKKSIKOLSJKJGIIKRJIGEFGGIGPLIGISKPSLKLLMNJJJKHIGKMKKKHKIKSKPKOKKKLRJIIGMKMMKIMJKPJJ
@186_45CNXP_2
TACGATCGTTTTTGGCCTAATTCTTCTTCTGATGATCGATTTAACCTCTGATCAAAAAGATATACCTTGGTTATATTTCATCTCTTCAACAAGTTTCGTAATGAGCATAACGGCCCTATTGTTCCGATGGAGAGAAGAACCTATGATTAGCTTTTTCAGGAAATTTCCAAACGAACAATTTCAACGAAATCTTTCAATTTCTTATTTTACTATGTTCAACTCTCTGTATTCCTCTATCCGTAGAGTACATTGAATGTACAGAAATGGCTATAACAGAGTTTCTGTTATTCATATTAACAGCTACTCTAGGAGGAATGTTTTTATGTGGTGCTAACGATTTAATAACTATCTTTGTAGCTCTAGAATGTTTCAGTTTATGCTCCTACCTATTATCTGGATATACCAAGAAAGATATACGATCTAATGAGGCTACTATGAAATATTTACTCATGGGTGGGGCAAGCTCTTCTATTCTGGTTTATGGTTTCTCTTGGCTATATGGTTCATCCGGGGGAGAGATTGAGCTTCAAGAAATAGTGAATGGTCTTATCAATACACAAATGTATAACTCCCCAGGAATTTCAATTGCGCTTATATTCATCACTGTAGGAATTGGGTTCAAGCTTTCCCTAGCCCCTTTTCATCAATGGACTCCTGACGTATACGAAGGATCTCCCACTCCAGTCGTTGCTTTTCTTTCTGTTACTTCGAAAGTAGCTGCTTTAGCTTTAGCCACTCGAATTTTCGATATTCCTTTTTATTTCTTATCAAATGAATGGCATCTTCTTCTGGAAATCCTAGCTATTCTTAGCATGATATTCGGGAATCTCATTGCTATTACTCAAACAAGCATGAAACGTATGCTTGCATATTCGTCCATAGGTCAAATCGGATATGTAATTATTGGAATAATTGTTGGAGACTCAAATGGTGGATATGCGAGCATGATAACTTATATGCTGTTCTATATCGCCATGAATCTAGGAACTTTTGCTTGCATTATATTATTTGGTCTACGTACCGGAACTGATAACATTCGAGATTATGCAGGATTATACACAAAAGATCCTTTTTTGGCTCTCTCTTTAGCTCTATGTCTCTTATCCCTAGGAGGTCTTCCTCCACTAGCAGGTTTTTTTGGAAAACTCTATTTATTCTGGTGTGGATGGCAGGCAGGCCTATATTTCTTGGTTTCAATAGGACTCCTTACGAGCGTTCTTTCTATCTACTATTATCTAAAAATAATCAAGTTATTAATGACTGGACGAAACCAAGAAATAACCCCTCACATGCGAAATTATAGAATATCCCCTTTAAGATCAAACAATTCCATCGAATTGAGTATGATTGTA
+
???JJOKKILNSLMLNOMHGEGMJJPKMSMLSJMNKNSKKJOSSKSRSQQMSHHOHKNOSKSSOSNSSONQSLKKSSQKLSORNSNSMOHIILIOMNPIKSMKSOOJGJKKKKMSOMLKONSSQLJOQSQLKLKMSRMPQMJSSEEFC>=<<98978@@@CSKJEPKQMKJLKJSNKHHHHKMJKJHPMONMSSKQPMLSPPMJSLRPKHOKJJSKJSKNMNLOLLSKLSMMOSMSMPNISILOSSJHSPSJPLSPLSIISSNOMMOQJKSLPSNJKJJLKPSQRSSSMOHMIOGFGI>===8:;6622234::;:99::;NLSLHLMQNLNRKKJJLIPSRISJOKSSRLJSMSMQKSSJOLILJQLSSMSKSSKRSSSRPKKSLJSHSJHJLHGFHNSSMSJIIJRQQMSJOJSM>ACBBBBDINJLLSMLKIJJSKLMNSPLSLSJJKIOPSKIJNLSSSLOHLH=<<;==>?JSSSKSSSRSSSLKHJ;;;:/.-,-:;ECBDBCBEDGHBADDDIE@?@@HLJKHKJMSSNQOGJHKMSJJMKJOKNHRJIMJHHMRNKQPJSFJ===<-FIIISSKJJLSSQHFHGEEEFGSLIKJHJSJLFECEHHSCCB??@@@DA@CC?GM@FMKKLIBEID@FHHIKLNKNJKKKGLJGCDDEDJIHFNMNRJQHJB;=AAAHFOJPLMKSOMPLLSHHFISKG???>>??ALORGKIOJMJKKJSJEIC>HHRKSSSMSPSNSSPILLMKSLKSPSSSOSKSSSSMSKLMNSMSIKSQLJMA@@A@Q@@JSOJMNOSKKNLSFHSDI6)*IKSSIKINKOKLMMPKPJOJIMSLSMLOONIHOLSSLSENSNNOSLRKONMIPKMJIPKRGF22222>>?JOSPJIOKJSIKJMSOOIGKSOSSSQOOSRSMJSSPHOSSSISOPOLLKIIILNLLHPROJORLKMKNJSRLKOSKKSILSJSLMEFDBCKFHGJJPKNOMEJJHJIFGISLSLJPNKLILPQKMQMSONHMNLMMNOII?;;:@?ADEF:::8880/000::<@9::::H=<<<<IIIGHRKPNJHKNJSKMLSSSSJSMJSLGA<>AKSJNJSQMOSKNILKSOGCGGFEHFHNNSSLOLQJSNMQSSLSKKJKNNHSSHSJMPSKLIJSMSPMSJKHNOKLJIHKIESLNKSSSSSKHJSSSOMJLIIMLJJIGJJSJQSLKQSMHKLJLNHKFJKNMSSMKSONSJMOMOLJKKLSSSLPKKNNQINJHSLLHHGGMMMIKGHQHGHHIIKSNHJSLNIHJGIIOJMSORHKMSSIJLSMOSSIHKFFSE5FKLIGFMNKIGGKLHKNGLGGIHHHEDDEEHJLMGH
@187_45CNXP_2
ATGCTAGCTTTTTGGCCTAATTCTTCTTCTGGAAATCCTAGCTATTCTTAGCATGATATTCGGGAATCTCATTGCTATTACTCAAACAAGCATGAAACGTATGCTTGCATATTCGTCCATAGGTCAAATCGGATATGTAATTATTGGAATAATTGTTGGAGACTCAAATGGTGGATATGCGAGCATGATAACTTATATGCTGTTCTATATCGCCATGAATCTAGGAACTTTTGCTTGCATTATATTATTTGGTCTACGTACCGGAACTGATAACATTCGAGATTATGCAGGATTATACACAAAAGATCCTAGATTCATGGCGATATAGAACAGCATATAAGTTATCATGCTCGCATATCCACCATTTGAGTCTCCAACAATTATTCCAATAATTACATATCCGATTTGACCTATGGACGAATATGCAAGCATACGTTTCATGCTTGTTTGAGTAATAGCAATGAGATTCCCGAAGATATTGCATGCTAAGAATAGCTAGGATTTCCAGAAGAAGAATTAGGCCAAAAAGCT
+
PNLQOQQIJJISSQSSSPKOSSMSKGIIIJJJINMPOSSGDGSBC?:8866;<DILSHISJHIKSMSSSPMSLLSMNSNMLOIIKSSSQOSQMLKJRNOISSRNLPNSQPLIK.....FMMHKNILLRPKKOOPQLRLJPNMNSJOOOOSONSONKMMPSRSSSKIOKOLOSOJSSKKMOPRQPLSOMMLOMPOSPSSLLEKSKOMNMKOLNHMJMGKOLJSMSKMSFKOSSSSMLNNPSSLPLOQKSJSLPKHNECAA+++*)111:=>>BKLKCCBBBKJPNSHSMSIMONOMLPSRFAAHJSLRMOLQPLQSNLOJJKJHGLGA>=>=;<=860.*)**0++AAAAACB==>BBD@?22CDEHKLHMKJHKHHKIA;>@@@A@@?A??DHDDA@@>=>>/.---*+***.99;<>65555>=>>HGFDEEDCCDDBB@?86666EC;CECCCDCCBCCCBAA@?<540))*)))(&'$$%(*22449=@@@AA@>>?ACDF@@==BDECCDB?=<641/0.-,,+'%$
@188_45CNXP_2
ATGCTAGCTTTTTGGCCTAATTCTTCTTCTGATGATCGATTTAACCTCTGATCAAAAAGATATACCTTGGTTATATTTCATCTCTTCAACAAGTTTCGTAATGAGCATAACGGCCCTATTGTTCCGATGGAGAGAAGAACCTATGATTAGCTTTTCAGGAAATTTCCAAACGAACAATTTCAACGAAATCTTTCAATTTCTTATTTTACTATGTTCAACTCTCTGTATTCCTCTATCCGTAGAGTACATTGAATGTACAGAAATGGCTATAACAGAGTTTCTGTTATAGCCATTTCTGTACATTCAATGTACTCTACGGATAGAGGAATACAGAGAGTTGAACATAGTAAAATAAGAAATTGAAAGATTTCGTTGAAATTGTTCGTTTGGAAATTTCCTGAAAAGCTAATCATAGGTTCTTCTCTCCATCGGAACAATAGGGCCGTTATGCTCATTACGAAACTTGTTGAAGAGATGAAATATAACCAAGGTATATCTTTTTGATCAGAGGTTAAATCGATCATCAGAAGAAGAATTAGGCCAAAAGCTCACGTG
+
GMSJJLISHSNJIIKGNJKD==>;1/00.-..0GHOGCCDDECCB@>20///2CDKMMNMSMKJSLJIQKOHJMQOKPNLQQSMLSKJOQLILKKKOLRLHHOPJHKLKMNHNOPLKJSSMMIRLQNSKNEGHLQSLSSPKKSSRNLJIJHQIHJB@@@@NIMRL2S?@@=CFEGDFEDDJDDDCEFIFMSMG=>IIPLPSOSMSSMSSNLJIFEDDEHJDD?>??>??:::9==HHLMPLPOHFIFINRJMNLNKHHHIKKMNLJJHSIIKNNLKIIJKLSMHKHGEGHMFFIJ<<44444AA==<<;>=>>ABEGGIGIACFEGIIJHHHLIGHECC<;::;<ABCEDIEFGDB?DDDHGCFF@CCCGEDFFDGKIIHGFB@>@AAAKGIKKGLKMJEEDGFCBD@@ACA=:888964101355<88965778>>?<<<<;@>??>BB@DDFKKHEA??=AGFB<<;<ABA>92*'$$$%''')//1110244579:;;GCDA@?>@B@AB@??=/////?BBCGGJGGID@<7655300++++---,++)*&
@189_45CNXP_2
TAATCGCAATAATCGGGTTCATTGATATTCCTCGTATAGTAGATGCTATCACACATACAATCATACTCAATTCGATGGAATTGTTTGATCTTAAAGGGGATATTCTATAATTTCGCATGTGAGGGGTTATTTCTTGGTTTCGTCCAGTCATTAATAACTTGATTATTTTTAGATAATAGTAGATAGAAAGAACGCTCGTAAGGATCCTATTGAAACCAAGAAATATAGGCCTGCCTGCCATCCACACCAGAATAAATAGAGTTTTCCAAAAAAACCTGCTAGTGGAGGAAGACCTCCTAGGGATAAGAGACATAGAGCTAAAGAGAGAGCCAAAAAAGGATCTTTTGTGTATAATCCTGCATAATCTCGAATGTTATCAGTTCCGGTACGTAGACCAAATAATATAATGCAAGCAAAAGTTCCTAGATTCATGGCGATATAGAACAGCATATAAGTTATCATGCTCGCATATCCACCATTTGAGTCTCCAACAATTATTCCAATAATTACATATCCGATTTGACCTATGGACGAATATGCAAGCATACGTTTCATGCTTGTTTGAGTAATAGCAATGAGATTCCCGAATATCATGCTAAGAATAGCTAGGATTTCCAGAAGAAGATGCCATTCATTTGATAAGAAATAAAAAGGAATATCGAAAATTCGAGTGGCTAAAGCTAAAGCAGCTACTTTCGAAGTAACAGAAAGAAAAGCAACGACTGGAGTGGGAGATCCTTCGTATACGTCAGGAGTCCGTTGATGAAAAGGGGCTAGGGAAAGCTTGAACCCAATTCCTACAGTGATGAATATAAGCGCAATTGAAATTCCTGGGGAGTTATACATTTGTGTATTGATAAGACCATTCACTATTTCTTGAAGCTCAATCTCTCCCGGATGAACCATATAGCCAAGAGAAACCATAAACCAGAATAGAAGAGCTTGCCCCACCCATGAGTAAATATTTCATAGTAGCCTTCATTAGATCGTATATCTTTCTTGGTATATCCAGATAATAGGTAGGAGCATAAACTGAAACATTCTAGAGCTACAAAGATAGTTATTAAATCGTTAGCACCACATAAAAACATTCCTCCTAGAGTAGCTGTTAATATGAATAACAGAAACTCTGTTATAGCCATTTCTGTACATTCAATGTACTCTACGGATAGAGGAATACAGAGAGTTGAACATAGTAAAATAAGAAATTGAAAGATTTCGTTGAAATTGTTCGTTTGGAAATTTCCTGAAAAGCTAATCATAGGTTCTTCTCTCCATCGGAACAATAGGGCCGTTATGCTCATTACGAAACTTGTTGAAGAGATGAAATATAACCAAGGTATATCTTTTTGATCAGAGGTTAAATCGATCATCAGAAGAAGAATTAGGCCAAAAAGCTAGCATA
+
(&&'69<<CDFGLCCBBBKD@@@?ESLIOJMK..../LGILLJSPLSSSKISNSKSMOMMJSJRSQKJIGSLOMMKSSKKMR<DFFEEEDHFEDDGRLSOSRPSIPGGHINJQMNGHEISOMNMKMHSKOOSLKJ@???@D===GKJMRNSJQSRLSSPJNMSSMSMRSSOSQSPNSLMSJSSSLKIMKJISMKKSB;:9:94.))))/00007:5@@A>CNKNLNSJKNPLNNOOIISGIKQOSMKIKHISILSPJJKSGEHLKMA9:?EMJHIGJJNMSJLIKOSKONSMINRMLSSLRNLIPSLMLISIR:989:FGJLPLKNCBBCBEEFSSSKKSSSQQSSMHLKLLLKSSPKMQNSNSMMLJPMSQMLSLLJMMLKJLIHHHKJOGFFFEFNQKQSQOKGKKIHFGEEDIIKQNRIGLGEGGLISKPHFDEEEGKHGHGGHGJOJSKKPSSMMMIMLJMFGFFHIHJIJHIIKIMSRIIIJGKNKSHFGFGEFGSJLKHKIGJIJIIJGHFGFJIJKJGGGGGEDCA@@ACHHILLHINIFJGGEGJHNHGHHJKMKSMGDDEFGGF;::::A99:;;=66=>EGFGFEDBBAAEC@?>CCCDILILKEHECCEFEEDCBCDFJMKPHJJKFCDDCFJHIIHHIQRKFFFGGGGCDEDJKMHCCBABCCIEGJKIIIHLJHJEDDCJLGC>@GIHHKJJIKJMSJMMQLSSILKKJKRJQOILOKLNOHSOJSLHGGEFEFGI91,++++-/(((()>>BBBIHKKHKJIIRJFJIGDF65556AA:999:JOHIHMJOIKQKHJKOMJJHEEFHMMJMKLSKMKH>><=;HIHFHIMSOOOSLSKJQKKIRIMMRJJNRSMIKOKSPSONSGKSMNSJMKOJMIG/+*(9HHKMKKISSJJJNKPILLRNMSLKNNSPHLKHKGRRILJSPKSSSNMFHHNHIFFGBG-----SIKLHRLNLSJIIFGEA:,(((HJLJGHHFFFGOIHMMHKNQJIQSMJMJKJIMOROMLMSKNHHKHJIJILONMLROLNNKMINHLLIHHJHJOHGGJJNKPSLSSLOIHGFGHGIJHIHGIHOLJJOLJKGJFGJOKGFFFEFGIGILSOQKHGFHGGSJIHJLKGKIKFFDCCCELGGIHSKKIHHHFFFHGGOFHDDFED?;8888=@@@@CGHGFGFGEEDDDFFFGFFEBABCCIHJNMJIHHKGGFHEEDFHE@@@@AFFJGGEFD@@AACEFFIHLLHIFDEJJIMFFGDDDDDCDCDDCCECCFCBCABCB@AABFGEEC@??>=>??@CA@@ABDD=;;;<AEFEEGEFEDCA??@@BCEFFDDDBBBB@@???BBCFGINJFECDCC@>>??ADE@>===>CCBBDEDBEBBCAAB@>???CEEIOBAA>??@@
@190_45CNXP_2
ATGCTAGCAACAACTCGAAGTATGGGTCTAGCTTATTGATACGTTACCGAAAACCTCATTTGAATAAATTTGGAATACATTTTATTTTTTTTATTGACAAGTACTCGTACTCAAAAAAGTTAAAAATTTTTTATTTATATATTTTTTTTGAGTACGCGTTCTTTGGACCTGGTGTATCTTGTCTTTACCACGAATGATTTTCCTTGGTTAACAATAATTGTTGTTTTTCCAATATCTGCTGGTTCATTAATGTTATTTCTCCCGCATAGGGGAAATAAAGTCAATAAATGGTATACTATATGCATTTGCATCTTAGAACTTCTTCTAACGACCTACGCTTTTTGTTATAATTTTAAAATGGACGATTCATTAATTCAACTGTCCGAAGATTATAAATGGATCGATTTTTTTGATTTTTACTGGAGAATGGGAATAGATGGACTTTCTATAGGAACTATTTTACTGACGGGATTTATTACTACTTTAGCCACTTTAGCGGCTTTTCCAAGTATTCGGGATTCCCGATTTTTTCATTTCCTGATGTTAGCAATGTACAGCGGTCAAATAGGATTATTTTCTTCTCGGGATCTTCTACTTTTTTTCATCATGTGGGAATATAGAATTAATTCCCGTTTATCTACTTTTATCCATGTGGGGTGGAAAGAAACGTCTGTATTCGGCTACAAAATTTATTTTGTACACGGCAGGAAGTTCTATTTTTTTATTAATAGGAGTTTTAGGTATAAGTTTATATGGTTCGAACGAACCAACATTAAATTTAGAACTCTTAGCTAATAAATCCTATCCTGTTACACTTGAAATACTATTTTATATTGGATTTCTTATTGCTTTTGCCGTCAAATTACCGATTATACCTTTACATACTTGGTTACCTGACACCCACGGTGAGGCACATTACAGTACCTGTATGCTTCTCGCTGGAATCTTATTAAAAATGGGAGCCTATGGGTTGGTTTGAATCAATATGGAATTACTACCCCACGCTCATTCTATGTTTTCTCCTTGGTTGTTGGTAGTTGGTACAATCCAAATAATTTATGCAGCTTCAACATCTCCCGGTCAACGTAATTTAAAAAAGAGAATAGCCTATTCTTCTGTATCTCATATGGGTTTTATAATTATAGGTATTAGTTCTATAACGGATCCTGGACTTAATGGAGCTATTTTACAAATAATTTCTCATGGATTTATTGGCGCTGCACTTTTTTCTTGGCAGGAACGAGTTATGATAGAATTAGGCTTGTTTATCTTGATGAAATGGGTGGAATGGCTATCTCCATTCCAAAAATATTTACAATGTTCACTATTTTATCGATGGCTTCCCTTGCATTGCCA
+
ISJIOSJLLNJIKHJFGEGGSQSPDDDDECCBFFEEGIJLILKHILIJILJLOMNOLJJPKKKLIMKLSPSNMHPPJLKHNSSMEBIIJSSSNLMMLPHMJHLKKFFFCBEB@BEHSSIJE<=?@LIAC@IMMPJKMHPQLF=<:IJSSLSJKJLGEDDEDEF;22224EAAGJNMKKSPSOSNJSMSSOPHKLSSPSMKSRIKMJHKJHIJJIIIHNHHMSOSJGDBDG==>KINLISSKLKLJNMLKOKMJMSLMSMOLLQJJPMPLSOLSOKJHSPJMLJMSJJQKJIFFGJJLONQRILOKFKKOGEFFHF??@;:;76888?IJJMMLJJKLQNIGSSMSSMJGKEB>?<;<@AABAC//..-3338FIHJHLHGHGKGEEFGQNMLHNNIHGGIFGGGIFRJKSSLJJLJLKKDDDC?EEECDEEGMS22222BC88887<445FDKIHJHJLFFCEDEGEBCBBEIJMLLLJQED;:846HHGEFGHHHIEGEDGJGBA6,(((((''),-897795777848GC==<B>ECBHIINKIEEGGHJI?>>==>?EDCEDC>===>DEGHS8DEA6766667CFHEBAABCECSKMQ@>???@@@::7&,)('%$%*./001A=>E;CJIAB@?>>=5?A>A@SPHQJLNKLN@;777;ESNPNSKKQSSOLLONSLJPNSILQNJOKKSLSA888H98779<;:<:733337HKLSSMPSIQSILFIGHSMSMOIKJIJLHHLMFSNRKNMSNSRSIGGJILISHLSOOKONSNLSNKMONNKRKQILSLKSMPPSJJOMMLSSKLLNOLNMSJMSLGSHGCI?4555555HCC@>>@?ABCCFKJSLNSRSJLNLSNLJSSLSSMSLSJSKNMNMLSSMSJKOMKOSSNNIMPMSOMSIORQMKSMSNSOLLSPJNSKKNKOJMPONCC====>@AABHMJJFGMKIQPOKJHSMRJQKSGFHLKSOKJ..../G===:<//.//0.*****2327EFKLLGO:::::=;:932('&&%%&&&%%%%(&&''%&&''''),,,,,JEFDEGKMSSMLMSNSONJMSPSGFFHLSOKPSLSIKRLLEFISSSRMJHJJJKSINKJLJSSLNRJSMSSKSIOOLSKJMJSNONNJMSISMMHSSSQONSOKNSIIIJIKSSQLLMLILOMLSSLLLKKIRNLOPPGHGIJRNESRSMISKSMSONLSSSSSMQKLSKHDIHQOS<@G01IFFJPMNKIHHILLSLLJIJHSSMIPHKMLISLLSJSKMJLJOKNJQKJIJLIISOSNHGJKKOPLRKOLISHPLSNIHGEFKKKFGLHGOSIHILKLS65445=BBBGEA<>GGFHFHJLI
@191_45CNXP_2
ATGCTAGCAACAACTCGAAGTATGGGTCTAGCTTATTGATACGTTACCGAAAACCTCATTTGAATAAATTTGGAATACATTTTATTTTTTTTATTGACAAGTACTCGTACTCAAAAAAGTTAAAAATTTTTTATTTATATATTTTTTTTGAGTACGCGTTCTTTGGACCTGGTGTATCTTGTCTTTACCATGAATGATTTTCCTTGGTTAACAATAATTGTTGTTTTTCCAATATCTGCTGGTTCATTAATGTTATTTCTCCCGCATAGGGGAAATAAAGTCAATAAATGGTATACTATATGCATTTGCATCTTAGAACTTCTTCTAACGACCTACGCTTTTGTTATAATTTTAAAATGGACGATCCATTAATTCAACTGTCCGAAGATTATAAATGGATCGATTTTTTTGATTTTTACTGGAGAATGGGAATAGATGGACTTTCTATAGGAACTATTTTACTGACGGGATTTATTACTACTTTAGCCACTTTAGCGGCTTTTCCAGTTCTTCGGGATTCCCGATTTTTTCATTTCCTGATGTTAGCAATGTACAGCGGTCAAATAGGATTATTTTCTTCTCGGGATCTTCTACTTTTTTTTCATCATGTGGGAATTAGATTCATTCCCATTTTATCTACTTTTATCCATGTGGGGTGGAAAGAAACGTCTGTATTCGGCTACAAAATTTATTTTGTACACGGCAGGAAGTTCTATTTTTTTATTAATAGGAGTTTTAGGTATAAGTTTATATGGTTCGAACGAACCAACATTAAATTTAGAACTCTTAGCTAATAAATCCTATCCTGTTACACTTGAAATACTATTTTATATTGGATTTCTTATTGCTTTTGCCGTCAAATTACCGATTATACCTTTACATACTTGGTTACCTGACACGGTGAGGCACATTACAGTACCTGTATGCTTCTCGCTGGAATCTTATTAAAAATGGGAGCCTATGGGTTGGTTCGAATCAATATGGAATTATTACCCCACGCTCATTCTATGTTTTCTCCTTGGTTGTTGGTAGTCGGTACAATCCAAATAATTTATGCAGCTTATTTTAACATCTTAGGTCAACGTAATTTAAAAAAGAGAATAGCCTATTCTTCTGTATCTCATATGGGTTTTATAATTATAGGTATTAGTTCTATAACGGATCCTGGACTTAATGGAGCTATTTTACAAATAATTTCTCATGGATTTATT
+
PJMJSSMSINIQMOQRSMLQPMI;::::><920101;567799998;>==?BB?=<('(()//334>?6E@=>>?HJJJKIMFBDBEEMPKLLGIHSIJKHKKRLNLSSHDDBBFGSNQSKFEISOPJKSSSMKNSJMPJEE<>>@IFF<;;<ABAE?>>::;:4899@SIILOLJSFHDDA5444325-.566:=BEBAC@DJLIHFFEFISLSPONJHSQNGHIRNKKFFJLIMSJSJ1111699:=AEJKLHSJMBHA?;89>=////0JKRJ==<<<@@@FDGKGKJPIHPJSJSLNOSHIPSGRFMBB>:88988;9:=@@?@@ABBBDHKEFF=:LDLIHQLPKDMSKSNSLJSSMLMMKOMSPMKMSIFGJI@933112358876677=42221-,,--0.***.:@EKKDA?>>CDDCECFDHINIJINLHLIHKNHSINMRRLOOSNQDSLCFHCCCCDCCGSJMJQKKLKBACC@ACB?==?@ADDCDAEJIF90+,**))***6>@HIB@:222287EIEECCJFNIHSLISKIHSLKJKIILHIJDDF>-,,,/3334DAA@@@>??447===>GENLIH>>=>;40FMLJHHIGHHD<;3./,'&&&%('(())+-('++*(,*))*)**<7:65212112>ED@B>??<>>>:@FFJDDEDELLKKSQMNJMLSNLLFHHHGMCDESDBADGGGHJLIHMNKKHPSSS=;CE?==GGJHJIJJJIJIHHKJILKQSSKSIKSM@87771011.,,,,..-.1,-2-32322432447?<<=GKKLNMSHOJLSNSKMSLKMSJSSSLKJQLIGL2.HB@AEDGHIHCDDBDF>;;;<=:975677DA>@>@=0//...,2444=46GG>>>==??B----))+)''/05HKFJJGHFJMKMMOJSISJHOSJSSMPIGFHF?<777;<;;;:<;>@AA'''''&&&&&%&&&(.../-,--.246778999AJPJLMISJONHLMJPJLMKISMNJIOLQOSSLPSHHJJGKFB@@111*)(('+++,07888E?>>>AFJ??322551----*.73310)''()+===665446:56;:>::443855<=>?CGDCAABCJKQLJONIHLSMPMIOPSJNCBBCCG@@@@@OQJJKOMMKRQSIMJLMLNMMJIGHFJHIMJPOMKHSLMOSNJCC>AAAABKJKSOKKJMKSSLS
@192_45CNXP_2
ATGCTAGCTTTTTGGCCTGAATCTTCTGCTGATGATGGATTTAACCTGTGATAGAAAAGATATACCTTGGTTATATTTCATCTCTTCAACAAGCTCAGTAATGGTTATCCTACGGCCCTATTGTTCCGATGGAGAGAAGAACCTATGATTAGCTTTTCAGGAAATTTCCAAACGAACAATTTCAACGAAATCTTTCAATTTCTTATTTTACTATGTTCAACTCTCTGTATTCCTCTATCCGTAGAGTACATTGAATGTACAGAAATGGCTATAACAGAGTTTCTGTTTATTCATATTAACAGCTACTCTAGGAGGAATGTTTTTCTATGTGGTGCTAACGATTTAATAACTATCTTTGTAGCTCTAGAATGTTGCAGTTTATACTTATACCTGTATCTATTGGATATACCAAGAAAGATATACGATCTAATGAGGCTACTATGAAATATTTACTCATGGGTGGGGCAAGCTCTTCTATTCTGGTTTATGGTTTCTCTTGGCTATATGGTTCATCCGGGGGAGAGATTGAGCTTCAAGAAATAGTGAATGGTCTTATCAATACACAAATGTATAACTCCCCAGGAATTTCAATTGCGCTTATATTCATCACTGTAGGAATTGGGTTCAAGCTCCCTAGCCCCTTTTCATCAATGGACTCCTGACGTATACGAAGGATCTCCCACTCCAGTCGTTGCTTTTCTTTCTGTTACTTCGAAAGTAGCTGCTTTAGCTTTAGCCACTCGAATTTTCGATATTCCTTTTTATTTCTTATCAAATGAATGGCATCTTCTTCTGGAAATCCTAGCTATTCTTAGCATGATATTCGGGAATCTCATTGCTATTACTCAAACAAGCATGAAACGTATGCTTGCATATTCGTCCATAGGTCAAATCGGATATGTAATTATTGGAATAATTGTTGGAGACTCAAATGGTGGATATGCGAGCATGATAACTTATATGCTGTTCTATATCGCCATGAATCTAGGAACTTTTGCTTGCATTATATTATTTGGTCTACGTACCGGAACTGATAACATTCGAGATTATGCAGGATTATACACAAAAGATCCTTTTTTGGCTCTCTCTTTAGCTCTATGTCTCTTATCCCTAGGAGGTCTTCCTCCACTAGCAGGTTTTTTTGGAAAACTCTATTTATTCTGGTGTGGATGGCAGGCAGGCCTATATTTCTTGGTTTCAATAGGACTCCTTACGAGCGTTCTTTCTATCTACTATTATCTAAAAATAATCAAGTTATTAATGACTGGACGAAACCAAGAAATAACCCCTCACATGCGAAATTATAGAATATCCCCTTTAAGATCAAACAATTCCATCGAATTGAGTATGATTGTATGTGTGATAGCATCTACTATACTAGGAATATCAATGAACCCGATTATTGCGATTA
+
JHILLHEHF?995+***+(('&$%%%((*''''-//)))(*+(/:<?:5)))'''',.57989:EEHLGHHIKHJSOJJNSIMIJIS?===>?75---42231/.+('$$$&&'..030012889?@@GMJJINNMNJJGMILIMJLLJIOSOE@??<<???IJJSLGSFHGHFFHHIGGGJJKPJFLJHLISHD:9;;;?;99:;JSNLKNIHJSJRIHPMMHIKMHGGGJLPJHINKOKHNGHGIEGFEIFFGFGFEGFEGKGIISKMHGA@@?-++++.+,457/((1147544479877877745444540,****=<DG?888:SPSPMHGIJH====<CCBBLFEDDDHIKJSMMFJJJ?522222)''&&%&'&*('&%%&''$$%&&&&*'''&'*DGGFGFEDEHKJJHMJMJHEDEDFGJIHGLEFHGGGHHGKMJMMSQOJISHJNFFFEEJMHIIGHFIHGGKNILJLLPLKKLINIIKJIPKNGFJFMGGFGDFFDFHFEFFFHFEHGFGJLIKIKLHGLGKMKJIIIHEEGHFFGHIHJGJIHJKSFFFDAAJQJHGGEGGMHEGGDGGILILMIOJJNMGGEFFFGGHJFIIGFFIIEEEFGFGJGEFEINCDD=;999;@ABCCBB8?0(>DDFGDFEFEEDEFFECA@ABBDDEEJJJHJHFEECDHHLHGGEDEFGGHIFIGHFFBSKPIFFEGECBCBDEDCBCEGFGMGIOGMLIMPSJIOKIOOMSSSNJSJIMSSLNF@SOKSLONJSLSLMLQNKJSPNILMSOJISKLJMKKJSMSKLRHNHILOIKCA99NJJJMQMSSKLJMJJMJOPILRSLIQKQJMJNLKNKKSJIKKLOLPKMGJSKLKPKSIMIKLMLJIILJMMIOJFIIGHHNJPLKKKDEDDCCDDEKSLKIJSNJJPORRKSCHGKLRIGKHJJFHGHHIJILKMLNILIHJKKLJISJGIIPOHLSMIIHHHMGDMHJKKQOMNOPJKKMGGGFEOLSOHJJOJKKLMKJNIKMSNHKSLLLQJNJSNSKLSPMLEFCCCNGISKMISOIGIHLFLIHHGHKSONKKHLLOMJ@?@?@@@@@NSECDFMJIIIJJISSSKLJNSIKIISMJKSMOQNQNNSRSIQMPLLCC94=KNKQHKSLQJNJKN;;;;;KMOLJJKNSLKGKIJSOLMLSKHNLIKMJSJMSSPPIJLSLLPNOQKRLKNKQRSIFGHGHKHIQSFSLHPSSJJPOOQSJKJHMLSSOSHLSNLLHPJQKSNHINSPRLI<<<<<JQSSSLMMPQIKSMJNLNLKKJJLMSSLSIKEFGJMSLIMHMMSJSOJGIJSKINJKGJHIJHGIMSIJJGLFLGJLJIHJOMSNOQIMHJJPSNLQKJLSJSSHJJKKNNMJKNSJHLIIJGGHLIONJIHHIGQ
@193_45CNXP_2
TTACAATCATTTCACCTAATTATTATTATGATGATCAATTTAACCTGATCAAAAGAAAAAGATATACCTTGGTTATATTTCATCTCTTCAACAAGTTTCGTAATGAGCATAACGGCCCTATTGTTACAATGGAGAGAAGAACCTATGATTAGCTTCAGGAAATTTGCAAACGAACAATTTCAACGAAATCTTTCAATTTCTTATTTTACTATGTTCAACTCTCTGTATTCCTCTATCCGTAGAGTACATTGAATGTACAGAAATGGCTATAACAGTTATCTTATGCAGTACTTAACAGCTACTCTAGGAGGAATGTTTTTATGTGGTGCTAACGATTTAATAACTATCTTTGTAGCTCTAGAATGTTTCAGTTTATGCTCCTACCTATTATCTGGATATACCAAGAAAGATATACGATCTAATGAGGCTACTATGAAATATTTACTCATGGGTGGGGCAAGCTCTTCTATTCTGGTTTATGGTTTCTCTTGGCTATATGGTTCATCCGGGGGAGAGATTGAGCTTCAAGAAATAGTGAATGGTCTTATCAATACACAAATGTATAACTCCCCAGGAATTTCAATTGCGCTTATATTCATCACTGTAGGAATTGGGTTCAAGCTTTCCCTAGCCCCTTTTCATCAATGGACTCCTGACGTATACGAAGGATCTCCCACTCCAGTCGTTGCTTTTCTTTCTGTTACTTCGAAAGTAGCTGCTTTAGCTTTAGCCACTCGAATTTTCGATATTCCTTTTTATTTCTTATCAAATGAATGGCATCTTCTTCTGGAAATCCTAGCTATTCTTAGCATGATATTCGGGAATCTCATTGCTATTACTCAAACAAGCATGAAACGTATGCTTGCATATTCGTCCATAGGTCAAATCGGATATGTAATTATTGGAATAATTGTTGGAGACTCAAATGGTGGATATGCGAGCATGATAACTTATATGCTGTTCTATATCGCCATGAATCTAGGAACTTTTGCTTGCATTATATTATTTGGTCTACGTACCGGAACTGATAACATTCGAGATTATGCAGGATTATACACAAAAGATCCTTTTTTGGCTCTCTCTTTAGCTCTATGTCTCTTATCCCTAGGAGGTCTTCCTCCACTAGCAGGTTTTTTTGGAAAACTCTATTTATTCTGGTGTGGATGGCAGGCAGGCCTATATTTCTTGGTTTCAATAGGACTCCTTACGAGCGTTCTTTCTATCTACTATTATCTAAAAATAATCAAGTTATTAATGACTGGACGAAACCAAGAAATAACCCCTCACATGCGAAATTATAGAATATCCCCTTTAAGATCAAACAATTCCATCGAATTGAGTATGATTGTATGTGTGATAGCATCTACTATACTAGGAATATCAATGAACCCGATTATTGCGATTA
+
&(&'&&&''0--*+,---344-,,+++***++.//)&&&&(''&'(&&''&'''()(''&(((''(((()*,,-02../.()))8440+*+---433/++,,3599999?=>;11113<886,++''(()*+<<;;<;;;??=?>?>??@;881)()/+(''('&$$%&&..2555999;;==:8899;0///.58<=B?@@@@GFH@@?;;))'&&()***(++.,-,**+))**)-''%$$$%&+-66666;:<;;;>==>=;:::9====6-,1)())(%%%&&%$$$$%$&.9>ABBAA::9::>=<=>>?BCAEIDE?@99988889976667ACF>>===?;;34334>>ABCBBCGIEBDC?@@??B?B;;;;<CBCCC@@AAABA9>????CA@@@?BBCAA@@@@>87767.,**;;;<?>>>>>;:::6-,,,,23(((()).CCBAAA==<=433''(4476666:62340//.))'''()8;<>>?<<<=<8977('(*665530///76652...../1+146FLIOJLJMHGFJFIGSMIMJIKLINSNSSMLJ655527EIKJKSJKSJLNSMMKLKSLIKJJKJJJKLNIKJKJISLOMSSLONMHHHI9DLCDKNKKIJJLE?IIHSKMPKJHLLRJKMHIJNSPJGIINFPLQSIKJBGLSSMQJOLIJSHLRNSNIJGBHINRHCB@>>CJLNSIKJPIRKSOLKSFSLISKJINSQKLNLJSMOMSIPSQLMNLQNSQIOSLOSMMHMJJJGJCSPOSRNLONOIMMJOJNSPPPSKJRMSMHJSKNKOSLSPRMQLMLHJSISKNPJSOLSKSLMRLNJOJDIHNNLJOKGKSOSQINQKSQSLMOSLKPQOMMLSLKQSPQMPMJISSKMKSJSNLSQMLSSOMJSJSMLKKIK>@<JILJGPMRNSRLMKHHJILHHIIQSNKJKKLONHIJIKJQNPSOSSSSOMLHJKGISPSNRKSPNSNGJINOSSPOKHORSRIJNMKSKSNSLSMSONJOKKSSQKINMKLKSNSPMSSSMLISSJRLSOKSSMOSSLSKIHOMNSF<>@HIDJIIHPKSNKLHHC<=GSRJPNKMMSSPSOSFSSHAEEMSNJKSKKJSHJ.-.,,,+**))*))*++6AGNMPKKJMSLQPKSNHIIISKLNMSLSSLSLLNQLSNSOSPKOPOSPLLNONSOSMSKKMSKOQLKRNLJILMLOLSNSNKQKQMLNKLPOKSKOHIISMMRSSMKILNMSLOSSOKOSLKSOMQNLPJLOSSSOKJOQSNJLSKQRSJRSSOSKKPSJLSOJRMLSJMLSSLGFNPNPKMMLKJSSSLKSSSQPPPKMMSSRBAAAALHONOKSNMKLMLSSMKOKKLMKJKPPJSSOSLMSPSKLPSKRMQMLRSMMMSMLPS
@194_45CNXP_2
TACGATCGTTTTTGGCCTAATTCTTCTTCTGATGATCGATTTAACCTCTGATCAAAAAGATATACCTTGGTTATATTTCATCTCTTCAACAAGTTTCGTAATGAGCATAACGGCCCTATTGTTCCGATGGAGAGAAGAACCTATGATTAGCTTTCAGGAAATTACAAACGAACAATTTCAACGAAATCTTTCAATTTCTTATTTTACTATGTTCAACTCTCTGTATTCCTCTATCCGTAGAGTACATTGAATGTACAGAAATGGCTATAACAGAGTTTCTGTTATTCATATTAACAGCTACTCTAGGAGGAATGTTTTTATGTGGTGCTAACGATTTAATAACTATCTTTGTAGCTCTAGAATGTTTCAGTTTATGCTCCTACCTATTATCTGGATATACCAAGAAAGATATACGATCTAATGAGGCTACTATGAAATATTTACTCATGGGTGGGGCAAGCTCTTCTATTCTGGTTTATGGTTTCTCTTGGCTATATGGTTCATCCGGGGGAGAGATTGAGCTTCAAGAAATAGTGAATGGTCTTATCAATACACAAATGTATAACTCCCCAGGAATTTCAATTGCGCTTATATTCATCACTGTAGGAATTGGGTTCAAGCTTTCCCTAGCCCCTTTTCATCAATGGACTCCTGACGTATACGAAGGATCTCCCACTCCAGTCGTTGCTTTTCTTTCTGTTACTTCGAAAGTAGCTGCTTTAGCTTTAGCCACTCGAATTTTCGATATTCCTTTTTATTTCTTATCAAATGAATGGCATCTTCTTCTGGAAATCCTAGCTATTCTTAGCATGATATTCGGGAATCTCATTGCTATTACTCAAACAAGCATGAAACGTATGCTTGCATATTCGTCCATAGGTCAAATCGGATATGTAATTATTGGAATAATTGTTGGAGACTCAAATGGTGGATATGCGAGCATGATAACTTATATGCTGTTCTATATCGCCATGAATCTAGGAACTTTTGCTTGCATTATATTATTTGGTCTACGTACCGGAACTGATAACATTCGAGATTATGCAGGATTATACACAAAAGATCCTTTTTTGGCTCTCTCTTTAGCTCTATGTCTCTTATCCCTAGGAGGTCTTCCTCCACTAGCAGGTTTTTTTGGAAAACTCTATTTATTCTGGTGTGGATGGCAGGCAGGCCTATATTTCTTGGTTTCAATAGGACTCCTTACGAGCGTTCTTTCTATCTACTATTATCTAAAAATAATCAAGTTATTAATGACTGGACGAAACCAAGAAATAACCCCTCACATGCGAAATTATAGAATATCCCCTTAAGATCAAACAATTCCATCGAATTGAGTATGATTGTATGTGTGATAGCATCTACTATACTAGGAATATCAATGAACCCGATTATTGCGATTA
+
IISHPKRHIGGE>;:88=2223HMSIHKMLINRNISJFKHJJKSLLKMLMOGILSJISIMMKSMQSSSKOSIJMLSIHFEJ8878?989=<>=:<<.--,,003?>===>?GKGNNLMSPMROKLEJECABCOSJGGHJFDFC@...---,,+*''('''(()''''(,9BCFGHNQSHNSOIJFMQLSIIEGHSRSSSLOSSKNNNSLJSSM9:GEFOPLOHMRJSSSSPSNIKNMSFCCABFMKMMFEEEFJKKHIJSQSIHSPKJKJHQSRLSKRSJSSKNOKKOOIGHGEHKLKSJIJGFKLMQSMMKOMJLNSSJOINNJMLNSKLIKFKLLOOMOMNOLSNSSSKIKKSPIHEENLKJPKSOSKISMLRLJSNKRPSLOSSMSOSSIOIROSOSOJMIKSLRNSMSJGDEEEIHGIFGFGHIIHSMI?=<;<?@?A@78778FJNHLGSJSPRQJIFD?@@@AOIKJJOLSMSKMPNNKQLSSLMIMHLIFDABECCCCCCADHOIGJIKFHGJHKSMKDKRMLLKMSJFHDIGHOHLKLKHKHNHJJRJHINLKMHGHJIHOFFBSHJIKKSJMSJMSKJFHGFJIQBJHJJRGJGGDKEFIIJHHGEHSIJHKHGD856.FHJJSJKONIFIIGGGHHIHGFHGFIPPKMMPISHKKLPNSOLHIA;:;FJFGJOOKSSMFJKMLSSIBCKPKKSMSLLJMSHKSLKQHHFGA;??400''''''9555HILIJLJIGHHILJHPBKJLKNNSSOMJQNHSMEGDGHQIGHGLIJHI=>IIKLSMSHOSHKG=@CDCC44:ISKMKLKJBBABBIIMSLSSOSSIPSOJIOGKGJILQLJISSKMMHMQOJKMSNFJISDFFDDDIHFIKSJSIIPJIKKOIKNPQSQSSLSNJGIIJJKKKLNMSJJSKQOSKSNNSPKIKHKMHKKROJSJKLQJNLOSJJKIPROSOLISONMOQOHSJHHJEJJLKNFMKIHIIMSSPNKSNSLROKJIJJKISSMSHIJLSSMLFHISSPJMLRSQSPKIJ<;<<=SLHMLIHKMLOLJJPHNHABBBEFB?><5(((()9CMMGHEEFEB@DFSJSSMNHLPMSRKSKMKD<<<EFJGEFA???@HCCHHIFKJHIGLPSSSSJRRMORLLMKLSMISONRJLIKSSNJNJNSSKLHOSSONKQSNSNLJKMLKIHSMILJIPIMOPQSNKPGMSKMJSSHNDJEIJKJIQMJPSORJ55555SSQQMSKOINKKJKOPKNLIHHFCCG<;;<=IFSLSSMMSSLJJJISJRKSIKLKNLSQSKDDCCDBSFE67CB45FGMKKGLIIDJJJIIGHHIJOJKGFFEGFKPLGGJGHHKSHSGKGHHGIJJ????>GGGGJIIKIGJKSSHGHGFEEDEFGIJIFDDDDE
@195_45CNXP_2
ATGCTAGCTTTTTGGCCTAATTCTTCTTCTGGAAATCCTAGCTATTCTTTAGCATGATATTCGGGAATCTCATTGCTATTACTCAAACAAGCATGAAACGTATGCTTGCATATTCGTCCATAGGTCAAATCGGATATGTAATTATTGGAATAATTGTTGGAGACTCAAATGGTGGATATGCGAGCATGATAACTTATATGCTGTTCTATATCGCCATGAATCTAGGAACTTTTGCTTGCGTTATATTATTTGGTCTACGTACCGGAACTGATAACATTCGAGATTATGCAGGATTATACACAAAAGATCCTTTTTTGGCTCTCTCTTTAGCTCTATGTCTCTTATCCCTAGGAGGTCTTCCTCCACTAGCAGGTTTTTTTGGAAAACTCTATTTATTCTGGTGTGGATGGCAGGCAGGCCTATATTTCTTGGTTTCAATAGGACTCCTTACGAGCGTTCTTTCTATCTACTATTATCTAAAAATAATCAAGTTATTAATGACTGGACGAAACCAAGAAATAACCCCTCACATGCGAAATTATAGAATATCCCCTTTAAGATCAAACAATTCCATCGAATTGAGTATGATTGTATGTGTGATAGCATCTACTATACTAGGAATATCAATGAACCCGATTATTGCGATTA
+
JNKKSJSNRGLIIIHLGHHSKIGMIKJSNLSNIJMSLSSGIEJGISIEF6,,EJJIJJRLKMJGISMNSJMJPSNSNKSNNJJKILJHNKNSLKINMLMIIQNMSKMIOGNFEIFFHFGEHKJIIHGIIGHKMJKKSMSKIJIHJRHLHSLLOLLMJKKPRMIHFEIIKIMKKKMJHIGFGEDEEFLJKSPNEFGFEGHHKGHSJNIMKPLIQFGHHEKLIMLFIABB?DEHJB;83),*****,,,,+,::<?IJGSFIEHA<<<GHLILKNJSMMSLNHMKSKJSSQHQIMSOKSNHNKGJJNKKOSHHMPSSSSLSLMKJJKFC@<AJRLSIOJSLOMKNPKLMOSLLKHHLNJSPNOKLOOMS@>>>=<87:9<BDDFIKLNMOMKLMKLPSSJMOOMKPLLKIGSJNLMJPPNSNJKPMOJCAABBGIJHEFGGILSKSGPIMMMNLKJKIHGECIFFIPSIIGGRJHJOIRSFHFSPSSOLMKKMLNRLMLKSJNIPGDDC?===>KIQSLKJPSSSMKMIJSIKSOQLHOLIRLKILJSHMMIHHDBEK;<LIGIHLJGBBAABPGHFJIKHKKLGGFGFJKSIIGGGLHIILNILJIHLKIGGJKHIIIIFJHHIHLLNLMOOMHIGEMLKRLJFHHFEF
@196_45CNXP_2
AATCGCAATAATCGGGTTCATTGATATTCCTAGTATAGTAGATGCTATCACACATACAATCATACTCAATTCGATGGAATTGTTTGATCTTAAAGGGGATATTCTATAATTTCGCATGTGAGGGGTTATTTCTTGGTTTCGTCCAGTCATTAATAACTTGATTATTTTTAGATAATAGTAGATAGAAAGAACGCTCGTAAGGAGTCCTATTGAAACCAAGAAATATAGGCCTGCCTGCCATCCACACCAGAATAAATAGAGTTTTCCAAAAAAACCTGCTAGTGGAGGAAGACCTCCTAGGGATAAGAGACATGAGCTAAAGAGAGAGCCAAAAAAGGATCTTTTGTGTATAATCCTGCATAATCTCGAAAGTGTATCAGTTCCGGTACGTAGACCAAATAATATAATGCAAGCAAAAGTTCCTAGATTCATGGCGATATAGAACAGCATATAAGTTATCATGCTCGCATATCCACCATTTGAGTCTCCAACAATTATTCCAATAATTACATATCCGATTTGACCTATGGACGAATATGCAAGCATACGTTTCATGCTTGTTTGAGTAATAGCAATGAGATTCCCGAATATCATGCTAAGAATAGCTAGGATTTTCCAGAAGAAGATGCCATTCATTTGATAAGAAATAAAAAAGGAATATCGAAAATTCGAGTGGCTAAAGCTAAAGCAGCTACTTTCGAAGTAACAGAAAGAAAAGCAACGACTGGAGTGGGAGATCCTTCGTATACGTCAGGAGTCCATTTGATGAAAAGGGGCTAGGGAAAGCTTGAACCCAATTCCTACAGTGATGAATATAAGCGCAATTGAAATTCCTGGGGAGTTATACATTTGTGTATTGATAAGACCATTCACTATTTCTTGAAGCTCAATCTCTCCCCGGATGAACCATATAGCCAAGAGAAACCATAAACCAGAATAGAAGAGCTTGCCCCACCCCATGAGTAAATATTTCATAGTAGCCTCATTAGATCGTATATCTTTCTTGGTATATCCAGATAATAGGTAGGAGCATAAACTGAAACATTCTAGAGCTACAAAGATAGTTATTAAATCGTTAGCACCACATAAAAACATTCCTCCTAGAGTAGCTGTTAATATGAATAACAGAAACTCTGTTATAGCCATTTCTGTACATTCAATGTACTCTACGGATAGAGGAATACAGAGAGTTGAACATAGTAAAATAAGAAATTGAAAGATTTCGTTGAAATTGTTCGTTTGGAAATTTCCTGAAAAGCTAATCATA
+
79:;;;:<=>BSSJJIJHHIKRLSHLPKIKNIFGCB777678888MJSGJHHGEMKPKRJGNMNKJOFGILBCCCCSKSOOFIKLD==<>.)))8>PHKOHSMDD?<=@@DHLHKMKRROSPPOJJSIILG@@4--..1-///8;<EGFIKKIIHFFGGGNLOPNIRD<0//054545500000177;CKSOGHGA<<;;99777777767<=?CB@@?>=;87:;;<FMISKRSQQMSGLJKKLKNHLKOKNISOMLIFGLEBKKH>>EKSSMMNQMHSPIHG;;:74000...3@A999<EOBHFFFHFLH))))A=@=5CCIEDDEDHFEHSPJC@?888@<5CIGISRSIHDFGDFGHGD76'&'()((((()*1110022223@BCCEEIGIOMJNSSSJRSLGPJIHJCJIKOJJLIL8/+++-AC@@B@B@@B433349566@@FFHDEEGHCBBDDCCCCBFFGHLJGFEFDFQLIJPSMFHFHGOSLIGJIMEBB?A<;;;:<<<::9979:12EEIHNGJGHFKJJJJLHJIGJNSIHKIJJKSMKKNLLJJH?@@@CDFAAAAABGEQFGG??5/0AAAD000/.//*+*+''(,.1223<>=0+0001@@AHHIFEEIHIKLJLOIHJIFHDKHSFHDDJIJPHIGJJGFCBCCISKGEDDCCBCFGHHDNLFISKMPHOKIMHILKLNMSSLKSB<?@A<;BQLIHKEMMQNSKNJSRFJFGA@@?@D:3333;>>@D@AAABLEB9**6-)*><=A@C9FINJMLIJJHLSJKH>3333GLJHIKSSNHEFEDJLSLOKIPMMIIKQNNKOKBGNLPKKINFGIJSONSNSSMKHIHFLGBBIGDBD@@@?????HJOLOMJNSSSMJKLIPSHLGHIIFFC416,>KIISNKJNIMIEFFDBCFNMJRMKKLGDDEEEGHLMIGIRMKSJJGL@CEGJI?DL-*G;;<<<QMONQSMHHS;;;;<JGB555EFMISKHSIJFHIFHGBDJAANKPSSPJNKRSSKLKMMNJQNNNKHH@=;78?CCKSPSSJMJPOMMKJMJHINPSSSPIQSM====00/..222=<:::?;<>RSQGSH<<DCHOJSSPQIILIJSGFEGFPCCCGISKMLHJNDDBBAD:7888GJHHLSDISSJRKLOEDGEDFFCFHM@@<<<>>===AGJSIJNGIFHEA@99GJMSB<;:>@@AEBISKNJLDEJMSNIGG?;;;<AEHHLFJD76555:812ELIIEGIEIKJLLMMGOGHSKF
@197_45CNXP_2
GATGGACTTCTTATAGGAACTATTTTACTGACGGGATTTATTACTACTTTAGCCACTTTAGCGGCTTTTGCAGATTATCAGATACCAATTTTTCATTTCCTGATGTTAGCAATGTACAGCGGTCAAATAGGATTATTTTCTTCTCGGGATCTTCTACTTTTTTTCATCATGTGGGAATTAGAATTAATTCCCGTTTATCTACTATCCATGTGGGGTGGAAAGAAACGTCTGTATTCGGCTACAAAATTTACTTTGTACACGGCAGGAAGTTCTATTTTTTTATTAATGAGAGTTTTAGGTATAAGTTTATATGGTTCGAACGAACCAACATTAAAATTTAGAACTCTTAGCTAATAAATCCTATCCTGTTACACTTGAAATACTATTTTATATTGGATTTCTTATTGCTTTTGCCGTCAAATTACCGATTATACCTTACATACTGGTTACCTGACACCCACGGTGAGGCACATTACAGTACCTGTATGCTTCTCGCTGGAATCTTATTAAAAATGGGAGCCTATGGGTTGGTTCGAATCAATATGGAATTATTACCCCACGCTCATTCTATGTTTTCTCCTTGGTTGTTGGTAGTCGGTACAATCCAAATAATTTATGCAGCTTTGACGTTACTCAGGTAGACATAATAAAAAGAGAATAGCCTATTTCTCTGTATCTCATATGGGTTTTATAATTATAGGTATTAGTTCTATAACGGATCCTGGACTTAATGGAGCTATTTTTGCAGATAATTTCTCATGGATTTATTGGCGCTGCACTTTTTTTCTTTTGGCAGGAAGCAGTTATGATAGAATTAGGCTTGTTACCTTTATCTTGATGAAATGGGTGGAATGGCTATCTCCATTCCAAAAATATTTACAATGTTCACTATTTTATCGATGGCTTCCCTTGCATTGCCA
+
%'11355579665521112CDFHCHGFFEDDC;;;;FGF@?@33C?=767)111/...)'&'(()++34*-++***((%%%%$%%&&'''*/@;:::<>AFFEIDHLGEFFFHIHEECDFHKLKFDDDCDBBAFEFEJGEJC<<0000,,,,,,,12365;<=GCCCCDEEECC;:@;;'''''''.8:-.4.//0((''&%%%%&1266611154:=88859=A?BOFFAAABCBBBBBA@:7:;@A>9+**++AABBI81101889;9:999<@HSSSJA>=99=((''')310//348>ABACCGHJHMBAAB@5444,+++,.-.-02-.856?>:@CDCDEEA<<<=@@HDGHGHHLFIHHEF>=9::HKLHMISJFHF?=:;=:90////0FAA:::87965800000=;;<<CBCFC??CCEEEPJL91-():<>;;+++GFKHHCDD@?AAAE8887688877:99889AA;87778887:98220153.0?DCGFF6554368?B>=<==?>??C>>>>3((((())))778::<999:GGEA@A?=D3-BBBADBDCBBCDDFGHLEJJNHOJHLIKGIIIOIJIHHILHFFGI@>???IBCCBCIJJJEFEDGH******('(''(+*((((&&%&&%%(58:6::;;9:::;?@@109---...-4444BAACEFFLSGI99888<=BADDGC-+++,--.198765555556:9;96677<:99:8898897////.,+///65566>>=<;;:;>:;<@A@@@DFECHAJJMBA0.,+-999600.,,+&&()**+,*))**&&&&&(*(''')))))***,**>JGSKILPKIHCBA@=<98898;:::CJABDFDGJPLGCIBEIGGGGGFFKSHSHJHEH@9999:FGHGFFBD>>>GGDFFD
@198_45CNXP_2
AATCGCAATAATCGGGTTCATTGATATTCCTAGTATAGTAGATGCTATCACACATACAATCATACTCAATTCGATGGAATTGTTTGATCTTAAAGGGGATATTCTATAATTTCGCATGTGAGGGGTTATTTCTTGGTTTCGTCCAGTCATTAATAACTTGATTATTTTTAGATAATAGTAGATAGAAAGAACGCTCGTAAGGAGTCCTATTGAAACCAAGAAATATAGGCCTGCCTGCCATCCACACCAGAATAAATAGAGTTTTCCAAAAAAACCTGCTAGTGGAGGAAGACCTCCTAGGGATAAGAGACATAGAGCTAAAGAGAGAGCCAAAAAAGGATCTTTTGTGTATAATCCTGCATAATCTCGAATGTTATCAGTTCCGGTACGTAGACCAAATAATATAATGCAAGCAAAAGTTCCTAGATTCATGGCGATATAGAACAGCATATAAGTTATCATGCTCGCATATCCACCATTTGAGTCTCCAACAATTATTCCAATAATTACATATCCGATTTGACCTATGGACGAATATGCAAGCATACGTTTCATGCTTGTTTGAGTAATAGCAATGAGATTCCAATATCATGCTAAGAATAGCTAGGATTTCCAGAAGAAGATGCCATTCATTTGATAAGAAATAAAAAGGAATATCGAAAATTCGAGTGGCTAAAGCTAAAGCAGCTACTTTCGAAGTAACAGAAAGAAAAGCAACGACTGGAGTGGGAGATCCTTCGTATACGTCAGGAGTCCATTGATGAAAAGGGGCTAGGGAAAGCTTGAACCCAATTCCTACAGTGATGAATATAAGCGCAATTGAAATTCCTGGGGAGTTATACATTTGTGTATTGATAAGACCATTCACTATTTCTTGAAGCTCAATCTCTCCCCCGGATGAACCATATAGCCAAGAGAAACCATGAACCAGAATAGAAGAGCTTGCCCCACCCATGAGTAAATATTTCATAGTAGCCTCATTAGATCGTATATCTTTCTTGGTATATCCAGATAATAGGTAGGAGCATAAACTGAAACATTCTGGAGCTACAAAGATAGTTATTAAATCGTTAGCACCACATAAAAACATTCCTCCTAGAGTAGCTGTTAATATGAATAACAGAAACTCTGTTATAGCCATTTCTGTACATTCAATGTACTCTACGGATAGAGGAATACAGAGAGTTGAACATAGTAAAATAAGAAATTGAAAGATTTCGTTGAAATTGTTCGTTTGGAAATTTCCTGAAAAGCTAATCATA
+
KJSKHHIIJRSLJIHGGKSSLIKJSPMMNISLKSJSHFFHEHGFJJHIJJHOJJHKPLJMKMSIGHEFHRNJSKIKISSSSSMPSLRJEHD:9::;MIJFGLOIHIGGIPSSNKMHHLMONJNJKKKPSSSRKJ66667@DDCEA@BBCLLMJKOKLSKMLSPLSKKLKSPKLIIJKLMJKKIFLGGNLLLNGGKDDCBCLKNJJMJHA?@??COOMGKKMMIIKLLKNNNHKLMSSLLINJKFKQNMJIKOJJJSLKLGDGIILKNECFISSSOKIKIHHII<;;;<91.....;<=FFGHJHJHGEHQLQJJHNKSSFJKLSHH@@@@@CDKHSSSLMORMJSJKSMSKPLMSSKJHMLJMNHNJKKLLRNSLRJHFCFFKHRIJJMKFA0/////GKKMNOHLJKHHIGKHIHIHKNLHIIB??555IIHGCBBBCEHGHFFFIHHGIIIIJIFGGJGOGIIGFFEHHNJNKFKGGIGIHLKGEDGGIOJHJKINHJEDEDFKJHGGGFGGKI?=>==<3-----6@A?>>>?BHGHHGHEHLFDEDDECCFGIKJ??CC5444399777557978888:2**45=555557A@@@DIFFGFDFED==<9?=::::GMLGJGJHGILHEGEC/..,,./3CBEBEGJLFNNSKQHGLKNMOOJLPQLJKNNJLMOSLIKSSMSJLNLLLSJFGKLOLJIIJJKLNLIKLSLNPKSSLIKSMOSSKLNLIEMHJKL><<<>BIPNSISQJJHKLKLJKPMI@MPSRPMKPLKJHKKKJHBA?>?ADJQIJNJMLMLJRSKLSQISKSJJGDC;<<<JSMKLJSKKJSOICD?PFEIGOLPKPLOSSRSSKJJKSIMILKQSKQLIOPLKLQOSJIISSSNJJIIKINIEFBCBBSMNOJOIMJILSOMJJLNHSSKNPOPSHJLJSKSSSLHIJSJSH@??DCDHFIHFHHGRLGKHHQIPMFL>==@@PKHKNNLJLHSLJJHKHGLHKHJSRJNLPSPSLMSKKSISMJMJMLINNIISSSRSSKKMFFEHFJSMSKJGBBBIGIHJGHINKLOSMKJKMPOKNGKGDBCBCJGKGHF@?AEHA::9211+*-/-+++++BDFGFGHSQHGFEEEDEEGFHKHGLMJMHGKLJKHHIHJMMLLKGGGGGGJHGGHEHIGGGCFEGIHGLINNHJKHIEGEEFIHGLHGEB?>?GFGIMOLLSLMQQQOSJKSMOHACBBGGGPLLLFCA@BDAPNGKKNKSIHGDMIIG77777JIGH
@199_45CNXP_2
AATCGCAATAATCGGGTTCATTGATATTCCTAGTATAGTAGATGCTATCACACATACAATCATACTCAATTCGATGGAATTGTTTGATCTAAAGGGGATATTCTATAATTTCGCATGTGAGGGGTTATTTCTTGGTTTCGTCCAGTCATTAATAACTTGATTATTTTTAGATAATAGTAGATAGAAAGAACGCTCGTAAGGAGTCCTATTGAAACCAAGAAATATAGGCCTGCCTGCCATCCACACCAGAATAAATAGAGTTTTCCAAAAAAACCTGCTAGTGGAGGAAGACCTCCTAGGGATAAGAGACATAGAGCTAAAGAGAGAGCCAAAAAAGGATCTTTTGTGTATAATCCTGCATAATCTCGAATGTTATCAGTTCCGGTACGTAGACCAAATAATATAATGCAAGCAAAAGTTCCTAGATTCATGGCGATATAGAACAGCATATAAGTTATCATGCTCGCATATCCACCATTTGAGTCTCCAACAATTATTCCAATAATTACATATCCGATTTGACCTATGGACGAATATGCAAGCATACGTTTCATGCTTGTTTGAGTAATAGCAATGAGATTCCCGAATATCATGCTAAGAATAGCTAGGATTTCCAGAAGAAGATGCCATTCATTTGATAAGAAATAAAAAGGAATATCGAAAATTCGAGTGGCTAAAGCTAAAGCAGCTACTTTCGAAGTAACAGAAAGAAAAGCAACGACTGGAGTGGGAGATCCTTCGTATACGTCAGGAGTCCATTGATGAAAAGGGGCTAGGGAAAGCTTGAACCCAATTCCTACAGTGATGAATATAAGCGCAATTGAAATTCCTGGGGAGTTATACATTTGTGTATTGATAAGACCATTCACTATTTCTTGAAGCTCAATCTCTCCCCCGGATGAACCATATAGCCAAGAGAAACCATAAACCAGAATAGAAGAGCTTGCCCCACCCATGAGTAAATATTTCATAGTAGCCTCATTAGATCGTATATCTTTCTTGGTATATCCAGATAATAGGTAGGAGCATAAACTGAAACATTCTAGAGCTACAAAGATAGTTATTAAATCGTTAGCACCACATAAAAACATTCCTCCTAGAGTAGCTGTTAATATGAATAACAGAAACTCTGTTATAGCCATTTCTGTACATTCAATGTACTCTACGGATAGAGGAATACAGAGAGTTGAACATAGTAAAATAAGAAATTGAAAGATTTCGTTGAAATTGTTCGTTTGGAAATTTCCTGAAAAGCTAATCATA
+
OJSOSSRKRQMOIKPRIQA?@@@HQMSMSSSQNKSSLQSNSIJLQLJSSSJLSLLKMLOOKRMJLIPHJLSMJKSHSSNSSOHNMKJKGIBBC:MKNOSLIQMLKJJLNNSMSJMQRSOOLOLMSKLSKNMSSLSROOLSNNPLLIPSOKLLSJJMNMPRSOMSGKSGBAAAEFLMKPJJLLIJKSOKSIJMKPJSQSSSNNJMIJSRROSJNPLLKJOROOLOSLLMJLJLHSSJSNJJOLMSJLJLKKLSLNNKKRPKKQSMSMHLJKSSOPQSRSSMNSNEIIFEEJLLMP???LJLLMIKGHPJQPKLLLSKLIOLSNOQPFFFFEBLLFSSONMOILSSSPMMLPJKMSNSSLKMSJMNNSJOLKSSSOPMKJEFEGGIKKOSPLFIJMKIKSLOSPSSSLSSOMNNJJGFSQLSLKPSJPJKKONJQHKLJIOJILMMKSSRLLNLJSNIKNKKJSKMKSSNJNMRSOSKSSSSMOOKLJLLSKSLLNKLSSOSJKJMJGNNQKSGCSIIKGJGNSLLJMNJQJLGIPNJPPSNSQSMOPHLPJSROKNLKNPKSLMLKSKQSILQLNJLLJJLJLGJEEJHJMC>?BBC@@?A><<672--/0A=B5MGGEGFSLHNHHKFJSSSJKFFCCHCC==>KGFDJIOSHJGFIIFCEDEHLLMKSKIGISSPSLPSQJNRKSKNKJIKKSSNOQLLJJIQMJJKOLJKSPNSQOSPLNQPSLLNSKEGNHSKQMJKMJLSKOMSSINLSOMJKKIILPLLKSIQJSSSJSRHOKJPSLSSILKKPSQKILSSQOPKQLGJONPJSSSSQQJOJLKHISLHLSSKNNPLPKPSLSJJNLSMMNSSKNISSONJNHHIGNSPKSSMSIRHSKERSLHSJOSHISJJSLSIB4333GOSLLLJOQNISKKSONPSPNRMOSMQOMLSLKKKPIHIHNSLONQSSJGHOJIFJKBS<==>GJGIGEED876////////EGFDCCDDJHKKIMKSKSSLKSKMOSSRLSJSSSNMLOQKSMKLOSRSSRNSSILIKISMLQMSJHIMIMKLIGJOLSSMGHGDGHEHEE87776;;BBBBCKMHHOJLMLKNMPNILNLSIIJIISJJMNLLOMSIKJHKKFGISLSKPMJKOSSSNPIKJRSJJKRSRMSJSSSIMLLKILNJSIJKLJJKOOJPKSLJNHLMLKSMSLNOLLHKFEPHIIKJCIJGKHIGNSPMMJSLGKJIMLMJSKJOJKHFJFLLIMISLLSIIHSSMOONKMMIJJO
@200_45CNXP_2
TACGATCGAACAACTCGAAGTATGGGTCTAGCTTATTGATACGTTACCAAAACCTCATTTGAATAAATTTGGAATACATTTTATTTTTTTTATTGACAAGTACTCGTATCAAAAAAGTTAAAAATTTTTTATTTATATATTTTTTTTGAGTAGGCGTCTTGGACCTGGTGTATCTTGTCTTTACCACGAATGATTTTCCTTGGTTAACAATAATTGTTGTTTTTCCAATATCTGCTGGTTCATTAATGTTATTTCTCCCGCATAGGGGAAATAAAGTCAATAAATGGTATACTATATGCATTTGCATCTTAGAACTTCTTCTAACGACCTACGCTTTTTGTTATAATTTTAAAATGGACGATCCATTAATTCAACTGTCCGAAGATTATAAATGGATCGATTTTTTTGATTTTTACTGGAGAATGGGAATAGATGGACTTTCTATAGGAACTATTTTACTGACGGGATTTATTACTACTTTAGCCACTTTAGCGGCTTTTCCAGTTACTCGGGATTCCCGATTTTTTCATTTCCTGATGTTAGCAATGTACAGCGGTCAAATAGGATTATTTTCTTCTCGGGATCTTCTACTTTTTTTCATCATGTGGGAATTAGAATTAATTCCCGTTTATCTACTTTTATCCATGTGGGGTGGAAAGAAACGTCTGTATTCGGCTACAAAATTTATTTTGTACACGGCAGGAAGTTCTATTTTTTTATTAATAGGAGTTTTAGGTATAAGTTTATATGGTTCGAACGAACCAACATTAAATTTAGAACTCTTAGCTAATAAATCCTATCCTGTTACACTTGAAATACTATTTTATATTGGATTTCTTATTGCTTTTGCCGTCAAATTACCGATTATACCTTTACATACTTGGTTACCTGACACCCACGGTGAGGCACATTACAGTACCTGTATGCTTCTCGCTGGAATCTTATTAAAAATGGGAGCCTATGGGTTGGTTCGAATCAATATGGAATTATTACCCCACGCTCATTCTATGTTTTCTCCTTGGTTGTTGGTAGTCGGTACAATCCAAATAATTTATGCAGCTTTAACATCTCTCGGTCAACGTAATTTAAAAAAGAGAATAGCCTATTCTTCTGTATCTCATATGGGTTTTATAATTATAGGTATTAGTTCTATAACGGATCCTGGACTTAATGGAGCTATTTTACAAATAATTTCTCATGGATTTATTGGCGCTGCACTTTTTTTCTTGGCAGGAACGAGTTATGATAGAATTAGGCTTGTTTATCTTGATGAAATGGGTGGAATGGCTATCTCCATTCCAAAGATATTTACAATGTTCACTATTTTATCGATGGCTTCCCTTGCATTGCCA
+
LJRBAB8666745556DAEGSLKDCCDCD@@?@@@AIGLRGGDEF@A@1112CC?445JQKJNJLIMKOSMHKHGIJOJKJJED==4.79;347)*:BEDFFDA>===.,,,/1HRHEDBADHKGGFISSQJLJFMPPIJCE:DEGF-*('&$%$%&&'*''3>CEGIMISJLNSSMMKLLKSNKPIKJKGSGNJSSKNSSKSLOMHHIKPHKKOJSSSSISSKOILJKPJLSOKOLPQJKKMNSJSQJNGSLSMRJLSMSMIJJIILNQHHCGFDFFGKLMIQIJMFEFHJHKIIGHIGNJSMISOKMJHEGFAEG<<===FEDEFLNLJLKJIGIIILHLKLILGMIKNRKRKKNHEDEFEJJJLJKIIIGNSJKHLLDHFGKPJEHDDFGJPHNF33333?DHGDDA?HHIGEEHGFIFFFFIHGOGGJIGCBB(((((CCDCIIIHJHFPHLMIHHHLFDDDCGJHKGIGGJIF?<6+,-,-.1.+'--++,-/CB.97544222224??CEDCA?>?>>DJPIGDEFFFEDIHJFIHGDEDEFFFECBAAABBDGMKDDDCCIHHIILHOLA@84445HFHJFGGFBECPLSKJHGFEFFFFEDFFDHHHFFKJHHIGHGDBBBABIEDDCGNSSNSQRMKKHLRNLSRIOSSRSSQSSSKLSQMQSNMSMNPLIJJHLSOLSLSOPJMSOSA@>;@EFJSLSKSPLSMOSSSLIK99999999F?IHGEABBCF>1....MGMFDFIGB?????@?AMIJSKKSLOHRSMKMQOSJHIC@??@BEKLGIHNHILISMNMSSSNRPSLLQSOKSLKHJSLSSPLJRSONSSSKNMSOLMJPLOMINKSKLSPSSKSKPOSRSSJILJSSNNLGKHMSRLSSSSRNPSSJMJOLRKNSSRJNLKKRMSSNSSKRMLQHLSSLHLSJJQRKJSPKSMSNSMSMPQMSMMNLNNMKJLKLNMHIJSSRLNKLNLLNJOLISRPISKLFEFGGOKSSKOJLKSSHIHIJINMPSOMORSONKMRSSONSJIIIOLIKSJSSMNIKMGKGIIJSLSQMSSMPOOSSOMNSSKRNKNNMSRMSGHIFM0000SSSIGGFGDGGGHEC?**.**+GEIFKHHJKIMMMSKJOMSJFKLJMHJHKIKLJKPJIJIKIKGILPJNSNPSLDCBBCQJMLFGHGKKRNMKHLHIEDFGMMJLKKKHIIJKSLSJKNJKHMNGHGFLKMSSNSJGFFEJGLKHHEFFGKHLLMLKIHHJGHFFHGIMSJPOMKIIIFIIHIPJLIHIEHGGGGIFEIEFHJEBC>;320&((()/0-24=>ABCBBEFGLNSJESFCBAADHFEFFFCDFDGGHFGEF
@201_45CNXP_2
CGTACGTATTTTTGGCCTAATTCTTCTTCTGATGATCGATTTAACCTCTGATCAAAAAGATATACCTTGGTTATATTTCATCTCTTCAACAAGTTTCGTAATGAGCATAACGGTCCTATTGTTCCGATGGAGAGAAGAACCTATGATTAGCTTTTCAGGAAATTTCCAAACGAACAATTTCAACGAAATCTTTCAATTTCTTATTTTACTATGTTCAACTTTCTGTATTCCTCTATCCGTAGAGTACATTGAATGTACAGAAATGGCTATAACAGAGTTTCTGTTATTCATATTAACAGCTACTCTAGGAGGAATACAGAGAGTTGAACATAGTAAAATAAGAAATTGAAAGATTTCGTTGAAATTGTTCGTTTGGAAATTTCCTGAAAAGCTAATCATA
+
GEHGEGIDEHFFFFHSHKIHHSSI?:A::::EDFKKIEGGHKNMKKMKINSLMFFHJPKSOJHLKLHFGHSOKSNPMJJMLOJKKKLNQLNHKIKLFIGIHQFFDEEKHSJHGLIHJINMKIJIGIJIGMNKSNKKMOKOSMSPKJHKNKLEGKSQGHEFGJMOSLG70000FEHHMNFLNISJHLLNSLMOMIKPNLOMQKKHQISIRSSMMRNLPPIGILMSIJLJHPMSSOISMPKS?222222CPGDHINHIFFEEFGJIKMJHNJHHGFGDEFGLOILCB?@GFGEEFHEFIJHQIMLSMIKGHJMLJJISOEDDEKHOLHHISEFFDDEHHJNGGA?BA@BA>@@>>;:9756677<>BCA?:/...03:<=>=>ABEDDIFG@B=:8446,,+
@202_45CNXP_2
TACGATCGAACAACTCGAAGTATGGGTCTAGCTTATTGATACGTTACCGAAAACCTCATTTGAATAAATTTGGAATACATTTTATTTTTTTTATTGACAAGTACTCGTACTCAAAAAAGTTAAAAATTTTTTATTTATATATTTTTTTTGAGTACGCGTTCTTTGGACCTGGTGTATCTTGTCTTTACCACGAATGATTTTCCTTGGTTAACAATAATTGTTGTTTTTCCAATATCTGCTGGTTCATTAATGTTATTTCTCCCACATAGGGGAAATAAAGTCAATAAATGGTATACTATATGCATTTGCATCTTAGAACTTCTTCTAACGACCTACGCTTTTTGTTATAATTTTAAAATGGACGATCCATTAATTCAACTGTCCGAAGATTATAAATGGATCGATTTTTTTGATTTTTACTGGAGAATGGGAATAGATGGACTTTCTATAGGAACTATTTTACTGACGGGATTTATTACTACTTTAGCCACTTTAGCGGCTTTTCCAGTTACTCGGGATTCCCGATTTTTTCATTTCCTGATGTTAGCAATGTACAGCGGTCAAATAGGATTATTTTCTTCTCGGGATCTTCTACTTTTTTTCATCATGTGGGAATTAGAATTAATTCCCGTTTATCTACTTTTATCCATGTGGGGTGGAAAGAAACGTCTGTATTCGGCTACAAAATTTATTTTGTACACGGCAGGAAGTTCTATTTTTTTATTAATAGGAGTTTTAGGTATAAGTTTATATGGTTCGAACGAACCAACATTAAATTTAGAACTCTTAGCTAATAAATCCTATCCTGTTACACTTGAAATACTATTTTATATTGGATTTCTTATTGCTTTTGCCGTCAAATTACCGATTATACCTTTACATACTTGGTTACCTGACACCCACGGTGAGGCACATTACAGTACCTGTATGCTTCTCGCTGGAATCTTATTAAAAATGGGAGCCTATGGGTTGGTTCGAATCAATATGGAATTATTACCCCACGCTCATTCTATGTTTTCTCCTTGGTTGTTGGTAGTCGGTACAATCCAAATAATTTATGCAGCTTTAACATCTCTCGGTCAACGTAATTTAAAAAAGAGAATAGCCTATTCTTCTGTATCTCATATGGGTTTTATAATTATAGGTATTAGTTCTATAACGGATCCTGGACTTAATGGAGCTATTTTACAAATAATTTCTCATGGATTTATTGGCGCTGCACTTTTTTTCTTGGCAGGAACGAGTTATGATAGAATTAGGCTTGTTTATCTTGATGAAATGGGTGGAATGGCTATCTCCATTCCAAAAATATTTACAATGTTCACTATTTTATCGATGGCTTCCCTTGCATTGCCA
+
GJJIIKJKHPKJIJJIIKJLSOSPSKLNRJKOLSJSKNRILSOIOJSLONOPLSOSJMKLSKNQIMSLQPNLSKRORJSRMOPISGLOSSSSMJJLLNILILMPKLNLOKD>==BDLJIGHECHJKIHEBSSNJKNQSRRII;BCSSSSGGDDHG10000.----2<KSJJOMOSQSMPLSSNQQLNRQSMJSNINGLKSSQHMLOSLOMLLKLMMNLOHSJMSLMSSJS@?DEHOOLKSKKSPLJGGFSSOIB/.,+*++,,,-;=>DBGGKSKIJSSKQIHLLLMRJKNPSKSMSNSSMLKQSPRLSOSKKKHGKMNSMMQMSOLKLNOSMSMJMNNLSSSJKSMSOMSNSSIHQMSIJSJGIKHSMSKQNPLFJJLJJLORNQSMSQPSMNMSSMSIKLKLGCNSMILFEEBLOSLEDEDHRHMKLSLSSKJSLSGIG@GIKDEEEDMMEIMIJKISKKKHJKHEEFDGNJLFE@>==;=8202?@GEGHJILPKJIKKIKIM4445EGFFHJNIIIISPLHILSKSQMFFEKHMPLJGIKJIJHHHSSHJJIJLDCCA42/*+>BGFHHLKSHJPSHFNKGKJSKSLMOOJECGHOSSSKSHLLNKMSNSMMKJPMSSNSQSP<<B;;ABBSGFDBEFKLKMJMNSSSMKSNSMPLJSSLSPKOMMSMSMLLJPJLNLLIHD@KNNKPOMQRNLJORKHG=FEKSFSOISMJHSPSSSSLKKJOJIJSMSOKOKJOKMMILNKMMHJNLONSSJKQMILSKONNRPMSMKLKONKJNSKNQJJSKKLSILSFFGGGSLJGCBBAB;555HGLNOLSSKKJGGFGJIJLSMKIGJSSOSNPGHIGGNSSJSSSQJKOKSSLKMPNSNSSJKHOMNHSMSQSRSQSPKOSLINKSEFFFEKFGD?:;;MLJOLKKSJKKKOJMPSSSPQMMMOKNSOMISNNSNSSSSHLNLNPISMORILSKLKSMKLPHKMKMPQSKJISOJPPMMSNLSSMKMMSLINSLLIMSSOQMNMJJJABBABJKSOSOMMNSLMNSE?>=>>LSSKNLOSMLGLSLJSOOLSQPKSLKSMSOSPSJNRQMSOSPPHKSRKKSSSSSMSRSNKHEHGHJGGEEGBBBCCJMONQORMMMSLNPPPRLOKKSOLLSPRLSLQLSSSOMKMINSMMLQOSQJLLLLIMMOMSJINPOISSSMNMNSNSPMNSMSJKJOMMSNSSSQSONOORLIJQMLPSSDGGFFHKHLKMLSRLLMPSPSSK@?>>?HHIIMMKLSMQKSSPKKSIJNISGFIIOOGGHFLMPJLJMNQKLIJSKJJRSMKSLOJKHIJIJKMIIIMLHJSOPMJMJKLFKPM@KIDGHBBA<<62
@203_45CNXP_2
AATCGCAATAATCGGGTTCATTGATATTCCTAGTATAGTAGATGCTATCACACATACAATCATACTCAATTCGATGGAATTGTTTGATCTTAAAGGGGATATTCTATAATTTCGCATGTGAGGGGTTATTTCTTGGTTTCGTCCAGTCATTAATAACTTGATTATTTTTAGATAATAGTAGATAGAAAGAACGCTCGTAAGGAGTCCTATTGAAACCAAGAAATATAGGCCTGCCTGCCATCCACACCAGAATAAATAGAGTTTTCCAAAAAAACCTGCTAGTGGAGGAAGACCTCCTAGGGATAAGAGACATAGAGCTAAAAAAAGAGAGAGCCAAAAAAGGATCTTTTGTGTATAATCCTGCATAATCTCGAATGTTATCAGTTCCGGTACGTAGACCAAATAATATAATGCAAGCAAAAGTTCCTAGATTCATGGCGATATAGAACAGCATATAAGTTATCATGCTCGCATATCCACCATTTGAGTCTCCAACAATTATTCCAATAATTACATATCCGATTTGACCTATGGACGAATATGCAAGCATACGTTTCATGCTTGTTTGAGTAATAGCAATGAGATTCCCGAATATCATGCTAAGAATAGCTAGGATTTCCAGAAGAAGATGCCATTCATTTGATAAGAAATAAAAAGGAATATCGAAAATTCGAGTGGCTAAAGCTAAAGCAGCTACTTTCGAAGTAACAGAAAGAAAAGCAACGACTGGAGTGGGAGATCCTTCGTATACGTCAGGAGTCCATTGATGAAAAGGGGCTAGGGAAAGCTTGAACCCAATTCCTACAGTGATGAATATAAGCGCAATTGAAATTCCTGGGGAGTTATACATTTGTGTATTGATAAGACCATTCACTATTTCTTGAAGCTCAATCTCTCCCCCGGATGAACCATATAGCCAAGAGAAACCATAAACCAGAATAGAAGAGCTTGCCCCACCCATGAGTAAATATTTCATAGTAGCCTCATTAGATCGTATATCTTTCTTGGTATATCCAGATAATAGGTAGGAGCATAAACTGAAACATTCTAGAGCTACAAAGATAGTTATTAAATCGTTAGCACCACATAAAAACATTCCTCCTAGAGTAGCTGTTAATATGAATAACAGAAACTCTGTTATAGCCATTTCTGTACATTCAATGTACTCTACGGATAGAGGAATACAGAGAGTTGAACATAGTAAAATAAGAAATTGAAAGATTTCGTTGAAATTGTTCGTTTGGAAATTTCCTGAAAAGCTAATCATAGGTTCTTCTCTCCATCGGAACAATAGGGCCGTTATGCTCATTACGAAACTTGTTGAAGAGATGAAATATAACCAAGGTATATCTTTTTGATCAGAGGTTAAATCGATCATCAGAAGAAGAATTAGGCCAAAAAGCTAGCATA
+
CBDLKHKLLMLIJKSKNPSSPJLKLPNSONSLPMKRLJKIMSSOHLPMMRSKSNLLSIJHJOJJSKJKJKLJKNLLSRMSSISKKLNQGEB??@DOPLSJLNMIOMMKOKNOSSJKRSMMKLHPKKLSLOOQSNSKKMJJKSPMQIKIJPMLMIMNSSSLQSKMILMMRLOSLLSKRQSOSSLLJINLKNSNJNJJGLFGMCA>7778?@@AAGRSILHLJKIGKNJIPMSONSSMNJMRLNMNJOJMNMPSMLMSSKGHHLIKSHE88<=ISLPMPKSJKKNJECBBB8:/)))(/0@CEHKKJLLOJKMKSLKJIKG<>865415.+.-,,,-2111SSSNOKHJMSQJSOSNSQOJKKSKSSNMHSOLMISPJNQLLK87777ABABMJJIGHIMKJGJQKOMSMSOOJLJNHHGEHJNSMIJIIH22222QGIQCCDBCFFFGGFJLGKSLQMJKKSISLGGIIJIJGIEHOMLKHIHKKHKMMIHIJKIOSHNNIHPNLRKKJLIIJKKJIQJMHDDKIJIHRMPKLKKIIHIGILSLLQJMPJSIJMLRKQNPKHKRLPSMQSMSMHFMGIFEJFHGJJJIIJGKJMKSMKNLHKDAB>:889;>BCEFIII@AEEJQIMNIHGIMIJJLLISJKNPIJGLMOMIKLHNSLFQNNMSHIGLHKNNHJKJIIIJSJMRNKSFSKMSKHQJJIIMMOPILLSIIMJHQPKNKSSPISRMIJISINKMSRSPLKQHSKLKLSLJJISLOMLLJNJRSJK??A@BSDCE=PJSMKNMFIKLHSPHJPA<<<=EGKHINOGMKLLKFJHGFIKKMIKJIEEEDFJIJGKIPHILMA@ABGLMLJOMSOHBB:OD@AFIJIGJKJILLIKKSHSJJKISKJSB@A>?5...4===<66....1FEFHJJIIIMKSJOSSHSSLJHMMSNSLIKLLLISNLGISJMSSLSJ@CEGGHJLQGKKKLSHQKQMNIMINK@@A@@GFHIDC?101100001:;<=<<;>AFGISLJPPMSKLLKSKKKISRKRJKILSKMOSJIOLJNKJOFGJIKKKHGHA>><@B6556BEGHIQOIFGHGKSIIKLLIILIKKSMKNMNMSHORKLJHLHGIHHSPMLPMLLPLKKSIHKJNNMNOSJIJIHIORGSSIOELNNLJJLSKLNLKJJISMKED>84/+**++22225>==BEFD@@BHJROHGFJHLLILJLKQOKLGKHSIPSKMMJJKGKIGMMNJL99989IHMSMNHQLKJFFDJKKISHMFJLJNFEGHKSGEGFD8879HJFHGGLINJMJKJJGIGHKMIS@@@@@IFEEFLJSPPMIJSKMOIIGEGHJLJJKIFGGHDDCCCFFEEASLKHIHHHFDCCCDEHGC?>>>?EEECAA?:AEFIGIFCABBBCFGLKGFCAABCC
@204_45CNXP_2
TACGATCGTTTTTGGCCTAATTCTTCTTCTGATGATCGATTTAACCTCTGATCAAAAAGATATACCTTGGTTATATTTCATCTCTTCAACAAGTGCGTAATGAGCATAACGGCCCTATTGTTCCGATGGAGAGAAGAACCTATGATTAGCTTTTCAGGAAATTTCCAAACGAACAATTTCAACGAAATCTTTCAATTTCTTATTTTACTATGTTCAACTCTCTGTATTCCTCTATCCGTAGAGTACATTGAATGTACAGAAATGGCTATAACAGAGTTTCTGTTATTCATATTAACAGCTACTCTAGGAAATGTTTTTATGTGGTGCTAACGATTTAATAACTATCTTTGTAGCTCTAGAATGTTTCAGTTTATGCTCCTACCTATTATCTGGATATACCAAGAAAGATATACGATCTAATGAGGCTACTATGAAATATTTACTCATGGGTGGGGCAAGCTCTTCTATTCTGGTTTATGGTTTCTCTTGGCTATATGGTTCATCCGGGGTAGAGATTGAGCTTCAAGAAATAGTGAATGGTCTTATCAATACACAAATGTATAACTTCCCAGGAATTTCAATTGCGCTTATATTCATCACTGTAGGAATTGGGTTCAAGCTTTCCCTAGCCCCTTTTCATCAATGGACTCCTGACGTATACGAAGGATCTCCCACTCCAGTCGTTGCTTTTCTTTCTGTTACTTCGAAAGTAGCTGCTTTAGCTTTAGCCACTCGAATTTTCGATATTCCTTTTTATTTCTCATCAAATGAATGGCATCTTCTTCTGGAAATCCTAGCTATTCTTAGCATGATATTCGGGAATCTCATTGCTATTACTCAAACAAAGCCATGAAACGTATGCTTGCATATTCGTCCATAGGTCAAATCGGATATGTAATTATTGGAATAATTGTTGGAGACTCAAATGGTGGATATGCGAGCATGATAACTTATATGCTGTTCTATATCGCCATGAATCTAGGAACTTTTGCTTGCATTATATTATTTGGTCTACGTACCGGAACTGATAACATTCGAGATTATGCAGGATTATACACAAAAGATCCTTTTTTCTGGCTCTCTCTTTAGCTCTATGTCTCTTATCCCTAGGAGGTCTTCCTCCACTAGCAGGTTTTTTTGGAAAACTCTATTTATTCTGGTGTGGATGGCAGGCAGGCCTATATTTCTTGGTTTCAATAGGACTCCTTACGAGCGTTCTTTCTATCTACTATTATCTAAAAATAATCAAGTTATTAATGACTGGACGAAACCAAGAAATAACCCCTCACATGCGAAATTATAGAATATCCCCTTTAAGATCAAACAATTCCATCGAATTGAGTATGATTGTATGTGTGATAGCATCTACTATACTAGGAATATCAATGAACCCGATTATTGCGATTA
+
HIKSGIIEGHHJKMHIKLMIKJMSKOROOSKNMIIMLKJHIICGIHILKHNJIJLMOMSSNNPMJQOMSKKLSSMIMLKISMSEAA/...*('%###%(-000001AAJLMISSPRLSLKIHIK;6.++--634==<=AAHFECBCDDSIQGEDBBFFGLMSKKMMIHHIGRINKHHOKJSMIGBIHINSJOLPSLKPLNSMOQRLKIINJHMSIJLJILIIJKMLSIJJJJJJPMKIQIIJMJHNGGJJGIHGHGJGDCBBCECDEFGILLIIRGNHSKOLKKMOPDCC?>>>>>GHGEHHILH?::40/,+///8AAFJLJHGJJHFFDFFIKIMILINMJKSKKLMMKMPLLSILHIIMJSSSNPSJRSMPHIIIKMJHHJJSIOKLIKIGHMILJKIGIMOLIIOIIIEAABBEGIHIHGFEEEGFGGFGGLGJKLKJHHIGNIIHHGGEEFGFHIFFHGKKJIGIHLHKPKLJKKHLKINKHJKIJGGFDDDEDFFEGIC@?@@CFHJJKKHEKGFCEBBBBDFGJIHFEFGFGHHHFEFFIKFFDCCA822201/.)(''('&'&(5ACGQJNNHHMPMLHIGFHJNSNLJKMLJHGHIIKHIJGGFHHQEED>=>90AH@@DFMOLKGGG=JNKJNHKHJGOLILIJHHGIIJSSHIKIKKMIGK2..HHOPPSMOJJNOLNKKSSQLOJMKPHINSKRKSNLQJJLLMHKB>::?GO@7<DHLPNJGLPIKMRMLJHHSKSKRNKMMLKMSSSKGSOKIIIHHHIIHIJJIOOKSSNSJSRKNSLHI.-----//32++,AGGJJNOKHJHHHLSJLLHIJGGIIJK988*((('+//*+,,-9ADEEHJHFIKKSIMKIIHLFFEFDLLIOHKJHGHKGMJHKKSKLJMSONSRLHONNLKSKBBAADSEKJIHJMINRKFHKHIIHLIJLLLLRKNIOJPJSJKKSIKKKJIJKKLKSKFIFFGESJNQPGHJLJHSIPSPNLMLPLSKLSKJIHLLLKOMQKSMSPJDC??HJIQHKJLLLOSKJIJHGSLJSNSIINRONNLJOMKFFOSJKMSSMFFFEFC=<==FSOLJLMIGBCJSSSKJLOJISPSSSMJCC656LLLKMMNMPKQSNISNRJQJIGELISSSJGMIPSQSSMQ@@@@@RPOINMSSJQMSMMLLSQMFJE?>@KROSSNNSSSKJKSRMSSLIIJILMRSSOILHNSMSKEJHIGSKPKQNSKSJJPLJLIHHHLLOSSJNRPPKIJRKJMEFEECDDIMJHKLSOJJSOSNKILMSIKILLLJKSIIIKLMSGJHFGIMJKGD@BGB;@LIIIHGHEHGEGJKHOGHGHHIGGEEDHFIHIJJHHIGLHIGLFGFFHHGHEGGHHEFEFIIHJHRIMPSKJKJFDAAA>;0/...6457
@205_45CNXP_2
CTAGCAACAACTCGAAGTATGGGTCTAGCTTATTGATACGTTACCGAAAACCTCATTTGAATAAATTTGGAATACATTTTATTTTTTTTATTGACAAGTACTCGTACTCAAAAAAGTTAAAAATTTTTTATTTATATATTTTTTTTGAGTACGCGTTCTTTGGACCTGGTGTATCTTGTCTTTACCATGAATGATTTTCCTTGGTTAACAATAATTGTTGTTTTTCCAATATCTGCTGGTTCATTAATGTTATTTCTCCCGCATAGGGGAAATAAAGTAATAAATGGTATACTATATGCATTTGCATCTTAGAACTTCTTCTAACGACCTACGCTTTTTGTTATAATTTTAAAATGGACGATCCATTAATTCAACTGTCCGAAGATTATAAATGGATCGATTTTTTTGATTTTTACTGGAGAATGGGAATAGATGGACTTTCTATAGGAACTATTTTACTGACGGGATTTATTACTACTTTAGCCACTTTAGCGGCTTTTCCAGTTACTCGGGATTCCCGATTTTTTCATTTCCTGATGTTAGCAATGTACAGCGGTCAAATAGGATTATTTTCTTCTCGGGATCTTCTACTTTTTTTCATCATGTGGGAATTAGAATTAATTCCCGTTTATCTACTTTTATCCATGTGGGGTGGAAAGAAACGTCTGTATTCGGCTACAAAATTTATTTTGTACACGGCAGGAAGTTCTATTTTTTTATTAATAGGAGTTTTAGGTATAAGTTTATATGGTTCGAACGAACCAACATTAAATTTAGAACTCTTAGCTAATAAATCCTATCCTGCTACACTTGAAATACTATTTATATTGGATTTCTTATTGCTTTTGCCGTCAAATTACCGATTATACCTTTACATACTTGGTTACCTGACACCCACGGTGAGGCACATTACAGTACCTGTATGCTTCTCGCTGGAATCTTATTAAAAATGGGAGCCTATGGGTTGGTTCAATCAATATGGAATTATTACCCCACGCTCATTCTATGTTTTCTCCTTGGTTGTTGGTAGTCGGTACAATCCAAATAATTTATGCAGCTTTAACATCTCTCGGTCAACGTAATTTAAAAAAGAGAATAGCCTATTCTTCTGTATCTCATATGGGTTTTATAATTATAGGTATTAGTTCTATAACGGATCCTGGACTTAATGGAGCTATTTTACAAATAATTTCTCATGGATTTATTGGC
+
LJHLKLIOIIHIFNIIGIIOD?====<978888F@AJJINKLFEIFJJSIJPSJKLSLHMHSKSKOSJKKIHNSSLSNMKSDEID:DD;87745<ABCCEGGEGGILFJJSJSSRSOOGIRKSQGHCSSMNSSILMPGH>EKJJSMGGFIGI=<=;<2210.04FIIHIJLISSJJJOSJOSN99999HFGFKKSOLJOSSSLQSONKLKJKOLSKSOSFIJPMOQNPJLLRJMSSKQPSNQPSOJSPSSSJKSLLSSSLJSMHBCBBDJJDB<=>;:9;<EJH@IGLIDCA@@@FHFLKIQHIGOGMLICCDGOLJJKJLOJHMHSRSJSKQKSINNNSPIKNKHJLLJKNJPMESHGGGLGRSSKOOISIKIOKKRSFJGGGOKLKHORSSKQMQG44444HNJSHEFAJLKKOKKOMMIMOJLLSRNJLJJJKLOHIHJOJMMISJJSSIKKSSNHRHMMKIIGINRKSSSMLOIJQNHSSNHKGSKFIFGEGFLJSEF<=KSKIIEDCEFSMMSLNKLAJSNI<1117HMHNKSHSSLNPHKILIQILGFFGGGIJOKILGIGJJSPSSSKMJGKILILSGSNSNLSOJ<ISSSNJSLJHINHJSNJSJNILHHHGGJLJQKCJLMJHGG>@@AGGEFBABADFDDLNPPLJJSIPORNKIIFKJHIMGFFJHHJGKNHKPNKOLLNMLSPKSJLIEEJMLSJMJJIMKMQSSSMJMNPSJKMLIKSLOPMNJJISSKJLSOJSNOHJSIKKFGHHQIIKOIMSPJO<9HA8GHIEEEGGIHFJGILHHQJLISSKLSSIOMRMLJLOJSLOPMJSHICH1GGEIHFHRHPMSLKJPJIIMLKPSONKLLSNSQOSMIFJGEHKHFF><769;;31111EJKSKLKJLKKJNJMNQSQJKMSOIHKJIGKQLKOMOIRKSMMMQOJNPLSLGDCCEME??>CEOSLJHLHJJSSKIS@A>??:9:;0....5===>DEFIQLRHHKLMOOKKJLQJISLRSMNKDFGGC<754779HMSLJJJQMLNHISNISOLNLIQKLPMJJSOKSKLGGFEJKFISNSSSPSEFEMFIGEGFIMRLIEAFJJSSHNHIHGJGHHIHSMPKMJLSPLQKQSOSJLSLSMSSSSSSSIQLISOSPSLLMSNSSKSKSNBBBBFGFFJFFDEEGLNMIKQNIHNNLFGHIHSFFE=@+****:?BGGJJPSKIH
@206_45CNXP_2
AATCGCAATAATCGGGTTCATTGATATTCCTAGTATAGTAGATGCTATCACACATACAATCATACTCAATTCGATGGAATTGTTTGATCTTAAAGGGGATATTCTATAATTTCGCATGTGAGGGGTTATTTCTTGGTTTCGTCCAGTCATTAATAACTTGATTATTTTTAGATAATAGTAGATAGAAAGAACGCTCGTAAGGAGTCCTATTGAAACCAAGAAATATAGGCCTGCCTGCCATCCACACCAGAATAAATAGAGTTTTCCAAAAAAACCTGCTAGTGGAGGAAGACCTCCTAGGGATAAGAGACATAGAGCTAAAGAGAGAGCCAAAAAAGGATCTTTTGTGTATAATCCTGCATAATCTCGAATGTTATCAGTTCCGGTACGTAGACCAAATAATATAATGCAAGCAAAAGTTCCTAGATTCATGGCGATATAGAACAGCATATAAGTTATCATGCTCGCATATCCACCATTTGAGTCTCCAACAATTATTCCAATAATTACATATCCGATTTGACCTATGGACGAATATGCAAGCATACGTTTCATGCTTGTTTGAGTAATAGCAATGAGATTCCCGAATATCATGCTAAGAATAGCTAGGATTTCCAGAAGAAGATGCCATTCATTTGATAAGAAATAAAAAGGAATATCGAAAATTCGAGTGGCTAAAGCTAAAGCAGCTACTTTCGAAGTAACAGAAAGAAAAGCAACGACTGGAGTGGGAGATCCTTCGTATACGTCAGGAGTCCATTGATGAAAAGGGGCTAGGGAAAGCTTGAACCCAATTCCTACAGTGATGAATATAAGCGCAATTGAAATTCCTGGGGAGTTATACATTTGTGTATTGATAAGACCATTCACTATTTCTTGAAGCTCAATCTCTCCCCCGGATGAACCATATAGCCAAGAGAAACCATAAACCAGAATAGAAGAGCTTGCCCCACCCATGAGTAAATATTTCATAGTAGCCTCATTAGATCGTATATCTTTCTTGGTATATCCAGATAATAGGTAGGAGCATAAACTGAAACATTCTAGAGCTACAAAGATAGTTATTAAATCGTTAGCACCACATAAAAACATTCCTCCTAGAGTAGCTGTTAATATGAATAACAGAAACTCTGTTATAGCCATTTCTGTACATTCAATGTACTCTACGGATAGAGGAATACAGAGAGTTGAACATAGTAAAATAAGAAATTGAAAGATTTCGTTGAAATTGTTCGTTTGGAAATTTCCTGAAAAGCTAATCATA
+
PNSSKJNLNLILKJLSNSKHOOOSKQKNOLS:::IIKJSMJMRMIOKPRSJSRLSKSKMSSNQLIJGGGSONMKJHOQLSNKHQONSSHHGCBCLKSOSIIHOHJIKHJKIKRISKKKOONPLSSKSMSSQEGB<;>AAA@AEGSMQOLLIMNSKNLJKLJSJJKMSSSSKSSLQHLPLKMKSG<>DFFLQKSSNNLIOSKLKOHKKMA@@@@DSNKOKHSSMSSSJHOSSSINLOJSSMJOSKPSMSJKSNNSNOSOSJMKNOSSMEBOMSSSISSOJSLMSGBBBFHFIMJMKDCDMJKKSOSPSKNKHOSQKJPSKKNHSSLSLKJHJGEBGSSSPHLEFJKSENHIKSISOONLKLSKLOSSMPSRNSSSNRIKJMSSIPMMSJNMSIJIQJNSSKSSSRMQLKHBABABLJNOOJSNSJKHSMPMOQMSHGNGGKPLNKNHIIMPKHLLLJLMSQLLLMSQMSOSMSNJJPSHKKNSLJSKPSJLNJJOSMJHNNKJNLINQIKJIKOSQSJISFMMKOKKNNJIIIIHGMQSNKPLJMNRLHIFGQQJLJILSOOLOSKPSJNJKMSJLHJLMRKKGHIDEIISQLJOHHJGLGHKLHJNJFIIFBCF7=44556DHNKHHNIHIRRSKJMKNNLLSMNLSFDAFLHEFFEHGFDFMPMLOLOSIIRLJSNSSLILMKJSKJGJMKNRKPLMSJRMKSMJLOSSJDQBC:KAGG@?@@?FFENAAAHFCBBCKJHHJHLJRJILGGHJHHBA12B<=IGFKISLNONOPESNJGRJOIP@8888KGIIJIMJKOSMIOJHJHRKNLSQOOLIKKIHKIKKJLSJSKFGIJSSOMMQNJLKOLKQSSLRMPNOILLMJKQSSMKJMLQOKILLKHISMSPGGGHNMMCC????RHLKSQKKQSJMLKQJMIOORLNSSSLJLSNJMMMMPIPSKOKLOMNROJFJKLDBECOSLKQLLKSPSOSLLSISISJPSKKISJJNMJKHSKRJKHKGIDGGFISPLOKSOPIJSMLSLIOJLMNJIJINHSLLKIIKKLNJMQQLLKOLJIKJNKNOSDFFEKSSLMLIMSSMJMKPLMLJKSIONOSKMSSLLSMNSQLJLSMSOOSSSKRKMSOLMLNMMSMSJOMLKRMLNCBCEEFDSSJINKHNPPPIJOLNQJLIMMSLHMSOMSIJMNJSSSKLNKQSLOJKLLSSIISKKKSNSNA966IIKKSMNKSKISKJHHMKMLMMQSNIFHFSOLKLOLNSNLLKOOSSPMLGSJKQIN
@207_45CNXP_2
AATCGCAATAATCGGGTTCATTGATATTCCTGGTATAGTAGATGCTATCACACATACAATCATACTCAATTCGATGGAATTGTTTGATCTAAAGGGGATATTCTATAATTTCGCATGTGAGGGGTTATTTCTTGGTTTCGTCCAGTCATTAATAACTTGATTATTTTTAGATAATAGTAGATAGAAAGAACGCTCGTAAGGAGTCCTATTGAAACCAAGAAATATAGGCCTGCCTGCCATCCACACCAGAAGTAAATAGAGTTTTCCAAAAAAACCTGCTAGTGGAGGAAGACCTCCTAGGGATAAGAGACATAGAGCTAAAGAGAGAGCCAAAAAAGGATCTTTTGTGTATAATCCTGCATAATCTCGAATGTTATCAGTTCCGGTACGTAGACCAAATAATATAATGCAAGCAAAAGTTCCTAGATTCATGGCGATATAGAACAGCATATAAGTTATCATGCTCGCATATCCACCATTTGAGTCTCCAACAATTATTCCAATAATTACATATCCGATTTGACCTATGGACGAATATGCAAGCATACGTTTCATGCTTGTTTGAGTAATAGCAATGAGATTCCCGAATATCATGCTAAGAATAGCTAGGATTTCCAGAAGAAGAATTAGGCCAAAAAGCTAGCATTATATTATTTGGTCTACGTACCGGAACTGATAACATTCGAGATTATGCAGGATTATACACAAAAGATCCTTTTTTGGCTCTCTCTTTAGCTCTATGTCTCTTATCCCTAGGAGGTCTTCCTCCACTAGCAGGTTTTTTTGGAAAACTCTATTTATTCTGGTGTGGATGGCAGGCAGGCCTATATTTCTTGGTTTCAATAGGACTCCTTACGAGCGTTCTTTCTATCTACTATTATCTAAAAATAATCAAGTTATTAATGACTGGACGAAGACCAAGAAATAACCCCTCACATGCGAAATTATAGAATATCCCCTTAAGATCAAACAATTCCATCGAGAGATTGTATGTGTGATAGCATCTACTACCAGGAATATCAATGAACCCGATTATTGCGATTA
+
EGFHHDCDEEISFEEDDFGEDGDHKIOIHKJKHJKJHHHGFEEEEFGHGGGGIJGMKJMMHIGGGHGGFHIILKJHISPSOFGHH?;==A...5>ADGFDIP98789HJLIHKFGGIGJMLINJMKPJLLOSQ:::::?===B01JIFKLIISPMJJSRLINLSJQQSPJLKJJLLLKIKFJGHHLHHKJGGHICCCBDHHRJSSGGGFIFHHIIFEGIPLKDJSHLHJNKRMHJBDE@@AEBD@?94*((((***.:;;:;AAEIL??FLKIIGHMJOSLLMKKHH>;=BCCDD;;;ELLNKIIJEJHHHKGB?DCCKGEFGKIMHHKJNQEGLSRLOKSLONSLSSSSJSQRIPIKKSKLJJPKSMLKNSOLRLKJHDHFDEDDKIJJHGEGFGGJSNMKNPJKMSKNNILJDOHJKILLHIHGFJIIMIKSHFGGFIIHJIHGLIJIHSA>?>>AFFFGFIKIEGHGHSJJJHGJFHQKSKKMIHHEEFKGGPHOGKEDFDHHJIIIGGIHFDBCLJRSLLKLMSNNKISNNMNSSSKKSNRSQKPLSSDSSKOSNKKPS=====SSNSOJIQFGFIGJFB=44@@@SNGHKNSJHKMJSRRSI???@LHS=JFDGMSIPSSMSJKPIKGNJJNSPNSSNSILIKMNIGGFII8899;DD))))(((,>@KJKLJSSSSNPPJMOJSKIRPGHHMRKMOLMRLKNMPOKKJGC933333BGSKKKOKSC@??@MOSMINMLSQMPKKJKK@???LKISLOSMKKMMRSNISKIJCCFIJSSSIJIKJOKFHGHHGIHIMPKCCDDQONHSLLMLPLOJJMFGDEEIGKKDHS77779D>><:=>?===655239:3---1*+52/1228<=ABFGHIIFGCCDKMJSJKEGHEDDFDDBAA<9:7/...--,)'''(-.//334432111001369<<=>>@BAA@>====?<9:645()6650////455434210)))),-00133556==<9;;<=>>==::81/---.4:@AB><<<;?=;;<:;==>???>>BAA@
@208_45CNXP_2
ATGCTAGCTTTTTGGCCTAATTCTTCTTCTGATGATCGATTTAACCTCTGATCAAAAAGATATACCTTGGTTATATTTCATCTCTTCAACAAGTTTCGTAATGAGCATAACGGCCCTATTGTTCCGATGGAGAGAAGAACCTATGATTAGCTTTTCAGGAAATTTCCAAACGAACAATTTCAACGAAATCTTTCAATTTCTTATTTTACTATGTTCAACTCTCTGTATTCCTCTATCCGTAGAGTACATTGAATGTACAGAAATGGCTATAACAGAGTTTCTGTTATTCATATTAACAGCTACTCTAGGAGGAATGTTTTTATGTGGTGCTAACGATTTAATAACTATCTTTGTAGCTCTAGAATGTTTCAGTTTATGCTCCTACCTATTATCTGGATATACCAAGAAAGATATACGATCTAATGAGGCTACTATGAAATATTTACTCATGGGTGGGGCAAGCTCTTCTATTCTGGTTTATGGTTTCTCTTGGCTATATGGTTCATCCGGGGGAGAGATTGAGCTTCAAGAAATAGTGAATGGTCTTATCAATACACAAATGTATAACTCCCCAGGAATTTCAATTGCGCTTATATTCATCACTGTAGGAATTGGGTTCAAGCTTTCCCTAGCCCCTTTTCATCAATGGACTCCTGACGTATACGAAGGATCTCCCACTCCAGTCGTTGCTTTTCTTTCTGTTACTTCGAAAGTAGCTGCTTTAGCTTTAGCCACTCGAATTTTCGATATTCCTTTTTATTTCTTATCAAATGAATGGCATCTTCTTCTGGAAATCCTAGCTATTCTTAGCATGATATTCGGGAATCTCATTGCTATTACTCAAACAAGCATGAAACGTATGCTTGCATATTCGTCCATAGGTCAAATCGGATATGTAATTATTGGAATAATTGTTGGAGACTCAAATGGTGGATATGCGAGCATGATAACTTATATGCTGTTCTATATCGCCATGAATCTAGGAACTTTTGCTTGCATTATATTATTTGGTCTACGTACCGGAACTGATAACATTCGAGATTATGCAGGATTATACACAAAGATTGTTTGGCTCTCTCTTTAGCTCTATGTCTCTTATCCCTAGGAGGTCTTCCTCCACTAGCAGGTTTTTTTGGAAAACTCTATTTATTCTGGTGTGGATGGCAGGCAGGCCTATATTTCTTGGTTTCAATAGGACTCCTTACGAGCGTTCTTTCTATCTACTATTATCTAAAAATAATCAAGTTATTAATGACTGGACGAAACCAAGAAATAACCCCTCACATGCGAAATTATAGAATATCCCCTTTAAGATCAAACAATTCCATCGAATTGAGTATGATTGTATGTGTGATAGCATCTACTATACTAGGAATATCAATGAACCCGATTATTGCGATTA
+
IJGIRHOIHD:999RJJLOSGJOKNKSSMSNSISIQKHLKPLJSSKPMMOSKIHGJKSSKLJSLSLLSKMRMNLLNNSPSSQSSNKMRPKJLKSRCCBCCLISJLQSKJKMISSPNSLILMMFDEAA@@BHHSMSMNSQOKMSHPSJSJIKHC><;<BBCIJKIOKLSIKJHGHIJINGMIIJLGHOONMPGSJJOMJNNKLPKQNOLSSSLPRLHLKRSMKOSLJJGHKSLLK445SKPSOIKHHLILKHJMIIHOOLMOMSKSSLSIKIJIJLKLKMSSIPSKMKPKGLJHHIGIKSILJLKRSHFIOHNSKPQQSNSSONQOMQKONLJJMKIJSKIOMJLHRIKSKSSHSMQKMLLINLKJRPSSKHCFGKSJIKKSSORNKKMILPSSLSIKHLSNPIEDEIJJOMSA=GIHNJHNJHLMHSSHKKJFJKJQKSKLOPKLNSQLKFSKHSLQJJFBBBBBAC>=>IKPLMONMSNSLRSSMNLPSKLIOSMJNMMJKRMSJMLKIJNNMNKLMKLKKNILLLHKJLLNSHHIGJGHIHJIKLJOKKJIHIIIJFOMOJHDCCDCNSKNHSMHKJIKKNKJNJJHGGGHMGJRIHHOMKOIIHMGKSRJSLJHHKSLSHSGD;<=.FIIGLEJGHE@EFA@ABLKPGLMLMMHHHGMPJSOQPJSSNKSQLKCDOJPONMMLPHGAAAAB?<;EAIGJOIPPILJSQSKMKHLJKJQLROPI7444GSKHKKJIKIILOLPHIOLKNJGFHDMSRJSPMSROJKGGINHJIMLOINSHLMKRKNHNRLSNSJSSLKIIHMLKMJFDJGSIFGHEIFDFDFJKISJLSKLNOMSNOILHIKMOMJKLOMINMMPIHHSJIJE?><<<<=7,,,---EKIMKKGIQPMIKJMLLJHLIMQLKMSKLIJLOOSSORNKIMPIGLLJJLIGFFGEHEGIGIHHSSOSHMMKLJLKKOJHIGHHINMNKISJKFEGGISHLKCLHJNLPNSSPISLLMJSJLJJIJOSSLMPLJJJSMOISGGHIKMMOKNKNSMOMNNLLJKSNPKSISSKMQJLKHKHFFFB?@:.+('':CDFJIGH@>91>ASIMJHKKLONLSSSMILRSSSKLKNMNPOSSOMOSSSKSNLF9::9JNPGGGINSLRSKLIIIKIJJJMMLPJSNNSLOMNRSKSSMJQKPSOKSJJSNKLPJKMRIKIISKJLQKSSGI98889>?:;AA>DGJILNGMNPQJSGD??@ILJINSLPSLJLPSSMLJQOHJCBDSPSOKKIKILKSPSPLIQPNJIMMSPOSKKSROKGC200003>;;;@9IC(*IHKHJIIPJIJKKNNNQLLKKSNSIMLHNSLIINSSSLMNNMQNOHLLSJSSJLS:997681286556:FLJSGHKIJJMNNSNJJJLHI
@209_45CNXP_2
GGCAATGCAGAGGAAGCCATCGATAAAATAGTGAACATTGTAAATATTTTTGGAATGGAGATAGCCATTCCACCCATTTCATCAAGATAAACAAGCCTAATTCTATCATAACTCGTTCCTGCCAAGAAAAAAAGTGCAGCGCCAATAAATCCATGAGAAATTATTTGTAAAATAGCTCCATTCATCAGGATCCGTTATAGAACTAATACCTATAATTATAAAACCCATATGAGATACAGAAGAATCAGCTATCTTCTTTTTTAAAATTCATCAACCGAGAGATGTTAAAGCTGCATAAATTATTTGGATGTTACCAACTACCCAACAACCAAGGAGAAAACATAGAATGAGCGTGGGGTAATGATTCCATATTGATTCGAACCAACCCATAGGCTTCCATTTTTAATAAGATTCCAGCGAGAAGCATACAGGTACTGTAGAGATGTCCCTCACCGTGGGTGTCAGGTAACCAAGTATGTAAAGGTATAATGGGTAATTTGACAGCAAGGCAATAGAGAAATGCAATATGAATGATATTCAAGTGTAACAGGAATAGGATCTAGCTAGTATAAATCTAATGTTGATTTTTAATCAAAAACTTCATCTGAACTATACTTTAAAACTCCTCTGATGAAATAGAACTTCCTGCCGTGTACGAAATAAATTTTGTAGCCGAATACAGACGTTTCTTTCCACCCCACATGGATAAAAGTAGATAAACGGGAATTAATTCTAATTCCCACATGATGAAAAAAATTTAGAAGATCCCGAGAAGAAAATGATCCTTATTTGACCGCTGTACATTGCTAACATCAGGAAATGAAAAAATAGGAATGCCAGAATAATTGGAAAAGCCGCTAAAGTGGCTAAAGTAGTAATAAATGCCGTTCAGTAGAATAGTTCCTATAGAAAGTCCATCTATTCCCATTCTCCAGTAAAAATCAAAAAAATCGATCCATTTATAATCTTCGGACAGTTGAATTAATCGATAGTCCATTTAAAATTATAACAAAAAGCGACAGTGATTAGAAATTATAAATGCAAATCCATATAGTATACCATTTATTGACTTTCCCCTATGCGGAGAAATAACATTAATGAACCAGCAGATATTGGAAAAACAACAATTATTGTTAACCAAGGAAAATCATTCGTGGTAAAGACAAGATACACCAGGTCCAAAGAACGCGTACTCAAAAAAAATATATAAATAAAAAATTTTTAACTTTTTTGAGTCAGTACTTGTCAATAGAAAAAAAAATAAAATGTATTCCAAATTTATTCAAATGAGGTTTTCGGTGACGTCTCGATCAGCTAAACCCATGCTTGGATTGTTCGATCGTGA
+
>@@?<;533'&&&'(*)))*))((((,+*'&&&((@?AA78666822222>>@AAAAE9322136632,***+76.255*./,,,,,.989:?KJHHGGJJGFH@@>=?////163/++,*,,,,//../-4===999::99976867889D<;.---04?CA@?@9:854451//.-.(()%%'''')*29;65556;899:;?DCDFDEFEDGHHHGB=;;;<@DEFFB422224:53380.,(((((*4&'&$%'**.3231.//,++)((((&'(()*232532459>5444...-.-,--)**+*,)&&'*****;32)*666::876545799=:;=74444343322267:;.--))+++667?DA7665*(((*1-,,,*)'%%%'((%%$&)))((),-5668<67018676556;>AAB@A@DCEGCB2,''''+.++***136::<=?BAC=::::;==>:87755433569=?;:*))''('&&&()(+)''()++++)*,+*)))+63,,+++--('&%&))''*''**)))))*)))&&&%%%%%$$##$&$$&&'')*0&&%%'*+*$$$%%()'''%&')()((&$$%%'%%%$%(,*,*)(%&()),)((&&&&&''''&,,,++,,**+.01,,,,,'%&&&%'(((*::9:::;B98999A100212A<888702=>BC=79990000/,,+)-...-./:59;8:?;;:85655799<@AB??>>;9777988<<@=;;9:>?ABA742)<=>?E@?<<:***))++)))@=@CCMGMLOEEDCEHLSIHFEGCCFDDFEC4000((((%&&'),***'&'')))'''''EJOSKJIGJGLEFLFGFI@??>>::90/02///''(''(%%%%&'''''0011577?>:::B@AAAAEEE;886682DGHHDDA@@CCCFHI<989;ID=;,*****-/00-1333223//4;;BAB@??A@@444.-.......,+30'-/05;3488877520/.-,*(''%%%&(*,++(/,,))))%&&'-)*((((>?===??EFACEGESNBB@?AA45461793300()<=>?@AA?@@@@C;;;;;DBC888898888=FKNSJA@A7777755323(((();>AB<A@@(''''+++.>0/../.-+,+'()122/05435544.00/(('''+*++.34;C>==5444///,222DJKFDEJJGDBADAIGH4(%%$%%%&''+''((((')))+/8>@DDFECEJHFE;::9988A<9988:=<==:71/.-,,--024--.))))(((*)'***((((*,24''''%%%%&''*'%&&&'(''
@210_45CNXP_2
CGTACGTATTTTTGGCCTAATTCTTCTTCTGATGATCGATTTAACCTCTGATCAAAAAGATATACCTTGGTTATATTTCATCTCTTCAACAAGTTTCAGTAATGAGCATAACGGCCCTATTGTTCCGATGGAGAGAAGAACCTATGATTAGCTTTTCAGGAAATTTCCAAACGAACAATTTCAACGAAATCTTTCAATTTCTTATTTTACTATGTTCAACTCTCTGTATTCCTCTATCCGTAGAGTACATTGAATGTACAGAAATGGCTATAACAGAGTTTCTGTTATTCATATTAACAGCTACTCTAGGAGGAATGTTTTTATGTGGTGCTAACGATTTAATAACTATCTTTGTAGCTCTAGAATGTTTCAGTTTATGCTCCTACCTATTATCTGGATATACCAAGAAAGATATACGATCTAATGAGGCTACTATGAAATATTTACTCATGGGTGGGGCAAGCTCTTCTATTCTGGTTTATGGTTTCTCTTGGCTATATGGTTCATCCGGGGGAGAGATTGAGCTTCAAGAAATAGTGAATGGTCTTATCAATACACAAATGTGTAACTTCCCAGGAATTTCAATTGCGCTTATATTCATCACTGTAGGAATTGGGTTCAAGCTTTCCCTAGCCCCTTTTCATCAATGGACTCCTGACGTATACGAAGGATCTCCCACTCCAGTCGTTGCTTTTCTTTCTGTTACTTCGAAAGTAGCTGCTTTAGCTTTAGCCACTCGAATTTTCGATATTCCTTTTTATTTCTTATCAAATGAATGGCATCTTCTTCTGGAAATCCTAGCTATTCTTAGCATGATATTCGGGAATCTCATTGCTATTACTCAAACAAGCATGAAACGTATGCATGCATATTCGTCCATAGGTCAAATCGGATATGTAATTATTGGAATAATTGTTGGAGACTCAAATGGTGGATATGCGAGCATGATAACTTATATGCTGTTCTATATCGCCATGAATCTAGGAACTTTTGCTTGCATTATATTATTTGGTCTACGTACCGGAACTGATAACATTCGAGATTATGCAGGATTATACACAAAAGATCCTTTTTTGGCTCTCTCTTTTTTTAGCTCTATGTCTCTTATCCCTAGGAGGTCTTCCTCCACTAGCAGGTTTTTTTGGAAAACTCTATTTATTCTGGTGTGGATGGCAGGCAGGCCTATATTTCTTGGTTTCAATAGGACTCCTTACGAGCGTTCTTTCTATCTACTATTATCTAAAAATAATCAAGTTATTAATGACTGGACGAAACCAAGAAATAACCCCTCACATGCGAAATTATAGAATATCCCCTTTAAGATCAAACAATTCCATCGAATTGAGTATGATTGTATGTGTGATAGCATCTACTATACTAGGAATATCAATGAACCCGATTATTGCGATTA
+
JISGHHHFKIISJHFKGGJSIKKSMOJJGDFMOJSLKIHIKSLPQLQPIOKSQGCIINMLQMLJJJOSJSSSQOKMKOMJSKSLSOJHHHFEFBA6-+***)-++,,,66LJLLMJIIHHLJJNKS7662333JNNKSMMLSMOKMRMIMGIEEB@87778SJJLOQMPHLIJSSKISSNSJSRPMERSSLIIC*))))LKSSNIKMLMJKSNFG>.....**(((*,06667EGEEDLABLDBCCBIGIJHLIKKJISKIKLNPNNIBJGNKINIJIILOJLSMMMKIKISISQKHRKJJKLHHJPHJRED866667FF@@@@@PSSNPKLJHGMHMNINJNKJNHKSPJPLJSKMJIOSPMKNMSMSSPKQKSNKPQLSSLLMOMSKIM99887;<NLSEFEACGLIQJOJIQPMGPLLLMMIJJLHFJISHKNJSKOLMPGNPOJKLKLMHMJSLMISHOLNRKSOSKLJLNJKSSILMLKHMKJIIPJ>?GSPNGGIEILHCCDJ@@HHISSSNSNMMKJLKLOMIMSJJHHHGHHHHGJHKMMIIMIHIGGFC****+2))(((17//.((CEEFFHJISKOJJEGEDDGGLLIOJILSRJQHHIMNJNJIINKSPNHOGDLDSE9??@JNLILB<;<>GFIIHHJHOIOLJKKJLISLHPSINKNSJKHS5./MRJOOSJKMQKPSKSINSKNBKMMLLMHLSKOSMNSIHKIMHJSSHGJFHIFKSOMJJIHOISNK@BGMLJOLJSNPINLQSJOOSOKNIGL@HGGHSNPKJLIOJIHHMHLSHJMIKKSIMHKISLGHE67HLKJNSIKLSNSMLOOMSNMMOKSJLKSLLSKNSMNRSSOJMGILOKLIMMMMSPKIIIIFHIFGPSRKHSNRKJINSKSJPQKNGH111166656JMOJJHIMPNNIOOSKLIKLLPMILKJIFKHJOIKKJKLRNKKJKLOSKIKIISMLPQMONSMKJJIJHESPSJSGGMSJFGHINOSLKMSHMJHIIHGLLJMQLPNSOMJIKKPLIJKISIKMJOILMOOQLNNLSLKSHEHIFFHIIIKOKHGSMSMMMJHLFFCHFSIPIJJMGG5*'')++7HHHLIQKMJSOSNOQGLJBBCDKNSSPRONMLPSKKLOIJNLKHHIJSSSPIPLMSSMJPHIMROISSKJMLMJMPLKKSIIQRSNSSSSLMMOPSJSKQLJMNSRIQIMJSJJLLLMLJIMNNKJJLJIRSLNOJJOLSONJSNONOJKMJSSMSSRPOKSOHLRMJLSLOLMIM@?@@@KQKSSNSPNLJMLNSLMSKLMMIIMPIPNKMSIIHJMSLIHKIPKFHLLKLLMOQKKHHMKILIHKGKHIGGEFHFGKJKHJHIISJKLSILSISKJLHMOJKJIGKJOLPIIKHLMMJIJHEGEHKLSIJGFFDGH
@211_45CNXP_2
ATGCTAGCTTTTTGGCCTAATTCTTCTTCTGATGATCGATTTAACCTCTGATCAAAAAGATATACCTTGGTTATATTTCATCTCTTCAACAAGTTTCGTAATGAGCATAACGGCCCTATTGTTCCGATGGAGAGAAGAACCTATGATTAGCTTTTCAGGAAATTTCCAAACGAACAATTTCAACGAAATCTTTCAATTTCTTATTTTACTATGTTCAACTCTCTGTATTCCTCTATCCGTAGAGTACATTGAATGTACAGAAATGGCTATAACAGAGTTTCTGTTATTCATATTAACAGCTACTCTAGGAGGAATGTTTTTATGTGGTGCTAACGATTTAATAACTATCTTTGTAGCTCTAGAATGTTTCAGTTTATGCTCCTACCTATTATCTGGATATACCAAGAAAGATATACGATCTAATGAGGCTACTATGAAATATTTACTCATGGGTGGGGCAAGCTCTTCTATTCTGGTTTATGGTTTCTCTTGGCTATATGGTTCATCCGGGGGAGAGATTGAGCTTCAAGAAATAGTGAATGGTCTTATCAATACACAAATGTATAACTCCCCAGGAATTTCAATTGCGCTTATATTCATCACTGTAGGAATTGGGTTCAAGCTTTCCCTAGCCCCTTTTCATCAATGGACTCCTGACGTATACGAAGGATCTCCCACTCCAGTCGTTGCTTTTCTTTCTGTTACTTCGAAAGTAGCTGCTTTAGCTTTAGCCACTCGAATTTTCGATATTCCTTTTTATTTCTTATCAAATGAATGGCATCTTCTTCTGGAAATCCTAGCTATTCTTAGCATGATATTCGGGAATCTCATTGCTATTACTCAAACAAGCATGAAACGTATGCTTGCATATTCGTCCATAGGTCAAATCGGATATGTAATTATTGGAATAATTGTTGGAGACTCAAATGGTGGATATGCGAGCATGATAACTTATATGCTGTTCTATATCGCCATGAATCTAGGAACTTTTGCTTGCATTATATTATTTGGTCTACGTACCGGAACTGATAACATTCGAGATTATGCAGGATTATACACAAAAGATCCTTTTTTGGCTCTCTCTTTAGCTCTATGTCTCTTATCCCTAGGAGGTCTTCCTCCACTAGCAGGTTTTTTTGGAAAACTCTATTTATTCTGGTGTGGATGGCAGGCAGGCCTATATTTCTTGGTTTCAATAGGACTCCTTACGAGCGTTCTTTCTATCTACTATTATCTAAAAATAATCAAGTTATTAATGACTGGACGAAACCAAGAAATAACCCCTCACATGCGAAATTATAGAATATCCCTTAAGATCAAACAATTCCATCGAATTGAGTATGATTGTATGTGTGATAGCATCTACTATACTAGGAATATCAATGAACCCGATTATTGCGATTA
+
JHJLLNIMJHSKOOMOLIOSLNMSSPQNNOOOKSSSSQJKKKMJKNMOSLSNLNJALNNOSMHOSSOSOSSJLOOPMSNKSJILLSQMIKKINMSRLPSISPMLOMKHKNRHSLLMSMKSPQMNKJJMJHMLJNSECKLSJSMLISSRRJMCB94..-,*,,77?=?<=NGISIILFHHJHLMRMFSKOKNKSSMMNISNJLLIMSQRONNSSJPPSLSIJJSSPSMKMMSSLSLKPLQSMIJNKJRLIJOQJSHJGPJIHJJLKOJLSSLHIJIJINMMSSQSPLKSKLSKJNNMKHNKSKSSKLIMQSLJLLSSSLGSQLLKKQLMSLSJOHHGLIOLSSIJHJIOISSMOKMMSSRLJJIIMLIJSSORSSSJOKJLOMSSISSKKJMOOLPMOSJOKSJKHJOSKSSSKNKKGKMJSLHOIIKKILKSOMKJMIMJJSMQOKSJINISPQLOKJHMLKJLJKRNOMJKLMMOSLOLSMLKLSLHGGGISQPLSQRJJJSKHMIDDDCJLSKLILLF@@@??A===@BEJSNNNIMJHIIIKHLHIIHIILLIIINHJSSGJHGBC<;871:AHGSIOKJPPIKKHHEEEEFLGJKGHJGGHFGCBBBDGLOKLOKSJMDEHD?GS>IHHHJHD@<94;HIKIMILIRPSMQKGJGLHKHNKRLGSPLPLPLKGFLLRMIIKKOJOSELKMSPLKPPKHMCDQSLMMOLSSKNKJLLISE6677CBACHKHMJGIIJFHKJGNJMMNMPQ@@MMLHIJJLOSNSJJHIOKIJKLOLIQIMJJLRMILHOOJSSLJISMSLHMRSMNMPLMLKSNLMMMIKJLSSLOKORSKLKKMKDJ>>599JJIGIJGPQNLJOIIIPSROJIHHHQNSNPKLRGKMQJPNSSNRKJMLSKPINLMHHJKKIMSKHOPPSNNLMIMLOHIJNJMJNIMKILNLGJLILIJLJKLPIISLMMKPSSPJMMSNOLNJIMHJJGKISSSKINHHJHISSNHOSQSKJNLLLISLSSLLQLMQSLJKMJFGHFIMIISQLSMMORKSOROLLKSMOHQSKSKJOLHKIGGMJNSJKJC@AKFKMSSSIKSIISNKIIHSOSKNSSJJPSKOSLSGC>>>AESKSSSNOPNSFFI22220////...//5HIOIKIKNNSHOLJNLOLSIKKMMNONMSPJOSHNSLOSPKNIJNJLSQNMSNSNNSKSKIJQPOSJNRHHJIFFB2199<AKJLSMLKNJSOKLNHJISLOS>>><>==D88=:<=11111555-----AELJRNMSNMOLJMMHKMLJMMIOLSSLLJNKJJMQSD;33711DGHEEFJM55555LISHHJIIJKJGGEGHKKIMJHIHHJQPLIIMHJJKIMIKHHIHKHJIJHHKRRSJSJHONGFHFIMJJJJFDEDDG
@212_45CNXP_2
AATCGCAATAATCGGGTTCATTGATATTCCTAGTATAGTAGATGCTATCACACATACAATCATACTCAATTCGATGGAATTGTTTGATCTTAAAGGGGATATTCTATAATTTCGCATGTGAGGGGTTATTTCTTGGTTTCGTCCAGTCATTAATAACTTGATTATTTTTAGATAATAGTAGATAGAAAGAACGCTCGTAAGGAGTCCTATTGAAACCAAGAAATATAGGCCTGCCTGCCATCCACACCAGAATAAATAGAGTTTTCCAAAAAAACCTGCTAGTGGAGGAAGACCTCCTAGGGATAAGAGACATAGAGCTAAAGAGAGAGCCAAAAAAGGATCTTTTGTGTATAATCCTGCATAATCTCGAATGTTATCAGTTCCGGTACGTAGACCAAATAATATAATGCAAGCAAAAGTTCCTAGATTCATGGCGATATAGAACAGCATATAAGTTATCATGCTCGCATATCCACCATTTGAGTCTCCAACAATTATTCCAATAATTACATATCCGATTTGACCTATGGACGAATATGCAAGCATACGTTTCATGCTTGTTTGAGTAATAGCAATGAGATTCCCGAATATCATGCTAAGAATAGCTAGGATTTCCAGAAGAAGATGCCATTCATTTGATAAGAAATAAAAAGGAATATCGAAAATTCGAGTGGCTAAAGCTAAAGCAGCTACTTTCGAAGTAACAGAAAGAAAAGCAACGACTGGAGTGGGAGATCCTTCGTATACGTCAGGAGTCCATTGATGAAAAGGGGCTAGGGAAAGCTTGAACCCAATTCCTACAGTGATGAATATAAGCGCAATTGAAATTCCTGGGGAGTTATACATTTGTGTATTGATAAGACCATTCACTATTTCTTGAAGCTCAATCTCTCCCCCGGATGAACCATATAGCCAAGAGAAACCATAAACCAGAATAGAAGAGCTTGCCCCACCCATGAGTAAATATTTCATAGTAGCCTCATTAGATCGTATATCTTTCTTGGTATATCCAGATAATAGGTAGGAGCATAAACTGAAACATTCTAGAGCTACAAAGATAGTTATTAAATCGTTAGCACCACATAAAAACATTCCTCCTAGAGTAGCTGTTAATATGAATAACAGAAACTCTGTTATAGCCATTTCTGTACATTCAATGTACTCTACGGATAGAGGAATACAGAGAGTTGAACATAGTAAAATAAGAAATTGAAAGATTTCGTTGAAATTGTTCGTTTGGAAATTTCCTGAAAAGCTAATCATA
+
MOSNLKSMNSLINIHJLGPSKKSQMQKQSSSLMLNLMSKSJPPKKMLSSSLNOLSMKQMSQLSKMLHSHLSKOLSJPSLSSHHLSQMPOSFAAAKSSKJIGSPMJMONLLOSMMOQSLSMSMKKSLLHSKMNSLIHMSPSMOPNLNMKJIPSJHMPQKLLMSKQSSQSSSNMIQNNJKRIHIJHGJIJILISLQOEAA@?CB@@8888??CIMIKJMIHIKMLSIOLNMSNJKJSSRJIGIJLMHKSILISIOJSMPSKJHGEDOKOBEJMHSSSKOIISIPFIHIFEEDLKGID;;<JISMMJGEABDLPLPEFCDFI@B=0@EIGGHGHIGGISSLSSMKJSSSLOONJNLSOSJJSSSMMPLMNSMNQOOLSSNLSOJLPSQISISSSSKSSSSSQQOJJPSIHMII;;;<<BCJIHGFHJMHOKIPLHJKSJHHGKKJJMLKIJKLQSOSLA@@@@JSLOKMLMQSSKRIQJMISKSOSOHOLKONRSKIJMKINSMJMPNKSPKPKSJGJILHIHPLNSNSIJMKLKJHIHJSMNLSSKSHNSHGKFIBBCKJJJISSDFFDDKHMMKHJMKILKSJIHKFGKJLLLHHNHF=>;:754-))))-77888FCDGEEFHLHFEFFKJOLJNKNJHLJJHPMRIJNSSSNNGJJRHGGJIHIQLLPMKPLNSJLHQLLJJNOKOSLJIIISPSKMJLKSMPSIIGIMIJKPSSSMSSMHNMHJSKMNIQKOKIOKPIFFGEOMIJJMKIMLJE<>00.%%%%)../BJHJJILKGILNNIKRHOKOSINJJQSOLOSOLMMNHJHKIKILSKOKGRIIIHHINNNKLKIHGJISHKKLINPIIMSSMQSRMLRKKRSJSSLOOSKGFGFJQJFND<=OMLLLLIKLMKJAA/-,,?HLLRNJHISKSIKIHKMSMLSSOSSINSMSSIKKJKMFLJSSKPOSLMHRPPPKNKGSCBCCCOKSMSSMNJSLOLMJJPMPMOJMJIKJIOHHIKIIPSNMKRISLINROIKHHPJQKIPOLJKOSMQISJNJIIEFGKLGJHGGHNMSRSOLLSPJQGNISOMKSKLJOJFFGGIHJPLGFDGIJSSNLJJOLIMMLKQSKIGHMMKJNNKNPRSSSJMMQIIJLLKHIIMKIOGJKGKHHIIMISLKJNJGKMHKSHILJGGGEGDDCFCCBCJKKHGKJB??HDFB=<===D@;;:6544459@BJHNGGJGIHHGJKGFGEHNMPSJGIGFFEFHISJMLPKINKEJGMLOKHIKFLSJI
@213_45CNXP_2
GGCAATGCAAGGGAAGCCATCGATAAAATAGTGAACATTGTAAATATTTTTGGAATGGAGATAGCCATTCCACCCATTTCATCAAGATAAACAAGCCTAATTCTATCATAACTCGTTCCTGCCAAGAAAAAAAGTGCAGCGCCAATAAATCCATGAGAAATTATTTGTAAAATAGCTCCATTAAGTCCAGGATCCGTTATAGAACTAATACCTATAATTATAAAACCCATATGAGATACAGAAGAATAGGCTATTCTCTTTTTTAAATTACGTTGACCGAGAGATGTTAAAGCTGCATAAATTATTTGGATTGTACCGACTACCAACAACCAAGGAGAAAACATAGAATGAGCGTGGGGTAATAATTCCATATTGATTCGAACCAACCCATAGGCTCCCATTTTTAATAAGATTCCAGCGAGAAGCATACAGGTACTGTAATGTGCCTCACCGTGGGTGTCAGGTAACCAAGTATGTAAAGGTATAATCGGTAATTTGACGGCAAAAGCAATAAGAAATCCAATATAAAATAGTATTTCAAGTGTAACAGGATAGGATTTATTAGCTAAGAGTTCTAAATTTAATGTTGGTTCGTTCGAACCATATAAACTTATACCTAAAACTCCTATTAATAAAAAAATAGAACTTCCTGCCGTGTACAAAATAAATTTTGTAGCCGAATACAGACGTTTCTTTCCACCCCACATGGATAAAAGTAGATAAACGGGAATTAATTCTAATTCCCACATGATGAAAAAAAGTAGAAGATCCCGAGAAGAAAATAATCCTATTTGACCGCTGTACATTGCTAACATCAGGAAATGAAAAAATCGGGAATCCCGAGTAACTGGAAAAGCCGCTAAAGTGGCTAAAGTAGTAATAAATCCCGTCAGTAAAATAGTTCCTATAGAAAGTCCATCTATTCCCATTCTCCAGTAAAAATCAAAAAAATCGATCCATTTATAATCTTCGGACAGTTGAATTAATGGATCGTCCATTTTAAAATTATAACAAAAAGCGTAGGTCGTTAGAAGAAGTTCTAAGATGCAAATGCATATAGTATACCATTTATTGACTTTATTTCCCCTATGCGGGAGAAATAACATTAATGAACCAGCAGATATTGGAAAAACAACAATTATTGTTAACCAAGGAAAATCATTCATGGTAAAGACAAGATACACCAGGTCCAAAGAACGCGTACTCAAAAAAAATATATAAATAAAAAATTTTAACTTTTTTGAGTACGAGTACTTGTCAATAAAAAAAATAAAATGTATTCCAAATTTATTCAAATGAGGTTTTCGGTAACGTATCAATAAGCTAGACCCATACTTCGAGTTGTTTACGTACGAGGTGCTGGTCCAGGGTTGATGTAACAAGCATTTG
+
NOPNMSIOSSOQRSKINJKLLLMSKLSSLKNKMLLSOLMKMMLLSRMKKSSSSKPMMPSMLIKNSMLKSCCCBDIIMKFEEFERSKLNLPJNJSLSSNNISOSSLSNNSSLLSKJLILSSSQOOLMM@GSSSSSNLSQJPRONMNKKQPRMSPOJSSNOSSPMSLSOLSHDFFGJSLNKSNSOKPRLKSLSOSNSJSLLGOJKLOMOOISKOLSMMONKSJLSKSOSSSSSSOPKILLMF///<=CIHKJIIHGLMSMK>6HCSLLLSSSLOPSNKKOKPILMIMMSOQSOSOLMISSMSKSSRQKMNMLSNKLSNNKKNSKJOQMSMIIMOLRSMLSKLNKJOIHHGGIHIIHSIHKHHIOSSJMKSSISSSKQJNJQPLIJLONJINJJQSLILIHFIFGNSSSPSMOKNKOPMSLSLJKKMLKHKKQLSOILIMONKLSNLLKIKJMJONNHGIJKHIIJNLSKSPQSISOSMNJLMKKKHHHIKOISLRRLJSKSMIIHHLKSSLKKMLOPSRPJKMJLHPOJJLPLJJIGIHKJIIGEEDEFFFECCCCFHHIJHLSLLIKMGGGEDDFDFJIKJKKJJNGHKGDFFECCCC@BBBDGJGDDFD@>?>>BCCCBDHIGHKEIFKGLSMJJJSPSSJDDBBBBEGDDBCKJIHMLIFHNMQKNIKLMOQREDEJJMSIPKHGGDDEFEBCE4//EDJKJJHJGGJHJGJJNNKMJSKKQNSLNMNOMMLJMIIHIIFIJSKJHLNKPNIHFHIKSSLHIHGIMJSQRLDJSSJNKNSPSRSNSOOMJMIIJGEGGGIOIRJKSMMOLSJNSPIILJKMSQGHJIIHHHJGJHJHRQOJOIIIMGNSSMSSSJJSIJMHNSLSJSLSNMLMNSLNLQOKJPSIJJKHHIHLIHHHIHFLLLMSSSKLIGJHKIKJSJSNMJIKC=BSMMSSQNKHMHRMQHEEQJHSPPMJIKISSOKOSLQSKKJJLNSOPHLLKJMMKNKLIJJOIJLOOKGFEFFFIIJKLJJPNMJRKORSLQJHHISHNLKIHNKJSSLSOJJKIJJKILRJHHHIIKLSNMMJHIRIIKKLSMKDDDCB>>>=?DHHOJJKLKHJJJNLKSHKHIHMKLLMHIHJIJKNNGHKKLHLIJMSPPROMKHHQJJSPKSMPSMMQNSKMJKSMLMKIMKHIKGJLJEEA****+))*24>@ACADEHFFGIGEEEFEHHEBGIMLSSRSIKMGHKISKJLJJIN?CSJGFCDCSLSEDCCDF?>=<=>>ADDGHIF@@IEGSSLIECGJHMJRJJKFEGJJHNLHLKFHIGHGFDEDEINEDDCDFDECCEHEFEEDFDDBCEBBCCCIFFECBBAEBHE?;>>>@BBCCCEFFI7+++****+1421112@?@;:88331,'
@214_45CNXP_2
ATGCTAGCAACAACTCGAAGTATGGGTCTAGCTTATTGATACGTTACCGAAAACCTCATTTGAATAAATTTGGAATACATTTTATTTTTTTTATTGACAAGTACTCGTACTCAAAAAAGTTAAAAATTTTTTATTTATATATTTTTTTTGAGTACGCGTTCTTTGGACCTGGTGTATCTTGTCTTTACCATGAATGATTTTCCTTGGTTAACAATAATTGTTGTTTTTCCAATATCTGCTGGTTCATTAATGTTATTTCTCCCGCATAGGGGAAATAAAGTCAATAAATGGTATACTATATGCATTTGCATCTTAGAACTTCTTCTAACGACCTACGCTTTTTGTTATAATTTTAAAATGGACGATCCATTAATTCAACTGTCCGAAGATTATAAATGGATCGATTTTTTTGATTTTTACTGGAGAATGGGAATAGATGGACTTTCTATAGGAACTATTTTACTGACGGGATTTATTACTACTTTAGCCACTTTAGCGGCTTTTCCAGTTACTCAGGAATTTACAATTTTTCATTTCCTGATGTTAGCAATGTACGGCGGTCAAATAGGATTATTTTCTTCTCGGGATCTTCTACTTTTTTTCATCATGTGGGAATTAGAATTAATTCCCGTTTATCTACTTTTATCCATGTGGGGTGGAAAGAAACGTCTGTATTCGGCTACAAAATTTATTTTGTACACGGCAGGAAGTTCTATTTTTTTATTAATAGGAGTTTTAGGTATAAGTTTATATGGTTCGAACGAACCAACATTAAATTTAGAACTCTTAGCTAATAAATCCTATCCTGTTACACTTGAAATACTATTTTATATTGGATTTCTTATTGCTTTTGCCGTCAAATTACCGATTATACCTTTACATACTTGGTTACCTGACACCCACGGTGAGGCACATTACAGTACCTGTATGCTTCTCGCTGGAATCTTATTAAAAATGGGAGCCTATGGGTTGGTTCGAATCAATATGGAATTATTACCCCACGCTCATTCTATGTTTTCTCCTTGGTTGTTGGTAGTCGGTACAATCCAAATAATTTATGCAGCTTTAACATCTCTCGGTCAACGTAATTTAAAAAAGAGAATAGCCTATTCTTCTGTATCTCATATGGGTTTTATAATTATAGGTATTAGTTCTATAACAATTATGGACTTAATGGAGCTATTTTACAAATAATTTCTCATGGATTTATTGGCGCTGCACTTTTTTTCTTGGCAGGAACGAGTTATGATAGAATTAGGCTTGTTTATCTTGATGAAATGGGTGGAATGGCTATCTCCATTCCAAAAATATTTACAATGTTCACTATTTTATCGATGGCTTCCCTTGCATTGCCA
+
MLHJSLNMOPMLLMKLKOOSSJHIPJMSMJLJJIIGLMIKHSJJKINSONSRMMNOPJJLLSMPSMSSMSOSNLONIKLOJQSMMELJSSSSLNPHLOKPMLMSSHHHG?7778FGQKHE@:::;LIHFLSQMSSMISSJPJS?>LKKSPKHJHIDCDDDFG>@:CEIOLPSMLSOLJSSMSLLSNRMONSMMNOQLIHKOQHKSJIOOPSMLMSMISLJSSNSRB>==SJILJSOKNSJJHMSSSSSSSNMOSKROKMSEMOOMNSHSKOKJJPMDCBABDFGHNSNIRNSJLHNHKIMSNSISOMMILSPLG@::900011@@AJSLSSSMSLSKSMSLSKNSJSSOISKNKIJPIKSSSJIHFHIJSLMLSLHKOOMMISQLNSOOSQNPNLLIOJQMOHORILISSSRIKNSSQSSJNIQOIOSKJISIJKPPLJJIHHIOKPOSSSMSJLIOSGSPNCDDCDEGEESSKMKNJJMKPMM@9:MIKHSKLKSKGGECFC@>>55559884*)(%%%''%&'&&')/66;@BEFHLFGJNHSOLILJHRMOSKJKNHINILGDEEFJIIPSOLQFLG??AA@BBLIINKJFDBEBSSSSOLJKJJGJHJPPQIKKLMPQMJMSNFJD>>?=664433356>;>?GFFEECDKSKRPJBD4C@<23<;;:==A65555CHLHLPJQQSPSMRNQLLSNLHJHHBGHINHNJLKMLKPSSSMSMQKORLRMPSLGMLJLSGGHFIIKSPSSSLRQS@@A@BHGJKILKLPPPLMLKJLMLNQLMNONSSLKSJSOSSSSSNPKMMSSNSSQSMOKMOJPLKPSKSMLSNSOIMPSHMNSRSSKSPMJNSKSLRLSLJISPSOJSRMOMMKSJLIJHOSOKOPJOLKSRSNMMNQSLOLKSMOLLSMNJPLSOLISOSNLHHMNKNNLKKNLSPPLNJMJMSOSPJNKMSPPNSNSSIKSLLLQMJDFEEOSSSSQSSNKKPISMLSSJSNKPSPQSLKLKKKNLKQSJSJQMNJKSSKOOQNMSOSSRLKKSMONSLJGIIRNJOMJKOLIHISEILLQLLPSSSNSPISJSSLNJSJMPLOLLSIMSNKKJPPSSNOJPJIKKHJOOMSSONSSQSSSMLPIOSONJONSOSRMLJHLLPLNLSJSSMNLJLPLS===1,,,'&$$$-7989=HHGDFGGIKQSMIQJMNLIOILPRSMLKKOHSSMKRSOMSIJLLIKHFIMLSSSSQMJRKOOHNJGFEIHNSOSPLMLMSILOSPLJJKSJOSQSSMKOLMPEILSKMJFFFGGQFHEHISMJ=>LOO>===FG:=////0MKKRJGHEHEGHSLJRHFGFFLNFINLA>C>?FDDEDEE
@215_45CNXP_2
CGTACGTAAACAACTCGAAGTATGGGTCTAGCTTATTGATACGTTACCGAAAACCTCATTTGAATAAATTTGGAATACATTTTATTTTTTTTATTGACAAGTACTCGTACTCAAAAAAGTTAAAAATTTTTTATTTATATATTTTTTTTGAGTACGCGTTCTTTGGACCTGGTGTATCTTGTCTTTACCATGAATGATTTTCCTTGGTTAACAATAATTGTTGTTTTTCCAATATCTGCTGGTTCATTAATGTTATTTCTCCCGCATAGGGGAAATAAAGTCAATAAATGGTATACTATATGCATTTGCATCTTAGAACTTCTTCTAACGACCTACGCTTTTTGTTATAATTTTAAAATGGACGATCCATTAATTCAACTGTCCGAAGATTATAAATGGATCGATTTTTTTGATTTTTACTGGAGAATGGGAATAGATGGACTTTCTATAGGAACTATTTTACTGACGGGATTTACTACTAGCCGCTTAGCGGCTTTTCCAGTTACTCGGGATTCCCGATTTTTTCATTTCCTGATGTTAGCAATGTACAGCGGTCAAATAGGATTATTTTCTTCTCGGGATCTTCTACTTTTTTTCATCATGTGGGAATTAGAATTAATTCCCGTTTATGTACTTTTATCCATGTGGGGTGGAAAGAAACGTCTGTATTCGGCTACAAAATTTATTTTGTACACGGCAGGAAGTTCTATTTTTTTATTAATAGGAGTTTTAGGTATAAGTTTATATGGTTCGAACGAACCAACATTAAATTTAGAACTCTTAGCTAATAAATCCTATCCTGTTACACTTGAAATACTATTTTATATTGGATTTCTTATTGCTTTTGCCGTCAAATTACCGATTATACCTTTACATACTTGGTTACCTGACACCCACGGTGAGGCACATTACAGTACCTGTATGCTTCTCGCTGGAATCTTATTAAAAATGGGAGCCTATGGGTTGGTTCGAATCAATATGGAATTATTACCCCACGCTCATTCTATGTTTTCTCCTTGGTTGTTGGTAGTCGGTACAATCCAAATAATTTATGCAGCTTTAACATCTCTCGGTCAACGTAATTTAAAAAAGAGAATAGCCTATTCTTCTGTATCTCATATGGGTTTTATAATTATAGGTATTAGTTCTATAACGGATCCTGGACTTAATGGAGCTATTTTACAAATAATTTCTCATGGATTTATT
+
IQNHJGGHGHGIJLQIKMGHIQLJLNKKSOPMGCBDOKOSISLNHHGKKSOLSSOKLIJNSKSLQKLSNNMLSKLONRILMNSPFCGNSSSSMHOGHKLINJGIILLSJHHJIKISSNONKDDGOMNECBSSOSSSMRMQKMFEFSSSSNNLQPPIMGLLMSJS@JSLSSKQJSSSSLSSRSMSSQQSSOOSPNKOJNOSSMSLSJMSPLMHSMSLSSMIPSNIFCKONMHIJPONSLLPOOKSNMSSKMSLPSSSMOQOSQSOMJILPLSIKSRMLSMJNJOHLNMLOLSKJSO=<<<<IJSMOSMMMJH760...@CBC@>@??CCCKSISNRSMLSLSLNJKMMHMJJNSSHJJSOKILGIKIKSEGSSKRIJKLSSSSKSNLMJONSSKOMLSSSSRJKLOGNCSSSMGJ@SQLI55555JKIIHNHIMSIJJJIQLJRKJNSMJKLNNIOSLROSNSILMJL====DC<,*./+)'''('),,+,>77777CA>BFFFNKLLMJHIIGIED6123386<PHDEEJKJKIMSGMIILPIPJLHBCABBHISHAAA@@BBB@BDDDJQRKPLSKIGGHSEHLMJNDCIDQSSMISSCBBBDJONQKRSSIMKHSHGDH55D55DB@A//.*)*+;889BFIJMNLILNJGHILLKOPSOMKIQIMSOLLIKLSKIPMRSRSNLSSRSINKKSDC@=CGLRJIQISSKIPQSSSRSSPRSIJKSPSHSMQRLNJLJKJJISPSSPSSNPOOLLKPSLQSEGEDCCBBLLNLJDDIAAAABOSSSSSSQSSQSNNMLSMPNRKLKOJSLKQSSNLQQMSSSSPSRMLOKKOSSRSOMMKIJIMSLOJSSQKLJNNNSLSSKMSSSJSMSLKLPSSMMQKSSSSMSNJMQSOPSNPRNNJSQPLLMMNLRQNMSJJSMSKJNSQSISHMGKIOISCNHSSSSMMKHJLSNJKLONSPMLLLKLSMKNSSSOLSSOMSSOMNSSMSSNSJKOSSRLSSMPJNLSMSKLLJLLSPSNOKLONLSNRNMJLJSSPKKSLIRSQLJMSJMSSSMOOLOOSLKPSSRSSMSQSOOJLKPLNSKOLJLSPKKOJSIHSIJIIKKSSLKMKKLQSSSSSRJNMSPISJRSRMMSPQQNKJSJKKSKSSKMORSLPLKLLMHPSMPSSSPJQNMLNSSSSPQIMJLHSSSMLQLPRJMSKOSPLKJNNPNSMSM
@216_45CNXP_2
ATGCTAGCTTTTTGGCCTAATTCTTCTTCTGATGATCGATTTAACCTCTGATCAAAAAGATATACCTTGGTTATATTTCATCTCTTCAACAAGTTTCGTAATGAGCATAACAGCCCCATATTGTTCCGATGAGAAGAACCTATGATTAGCTTTTCAGGAAATTTCCAAACGAACAATTTCAACGAAATCTTTCAATTTCTTATTTTACTATGTTCAACTCTCTGTATTCCTCTATCCGTAGAGTACATTGAATGTACAGAAATGGCTATAACAGAGTTTCTGTTATTCATATTAACAGCTACTCTAGGAGGAATGTTTTTATGTGGTGCTAACGATTTAATAACTATCTTTGTAGCTCTAGAATGTTTCAGTTTATGCTCCTACCTATTATCTGGATATACCAAGAAAGATATACGATCTAATGAGGCTACTATGAAATATTTACTCATGGGTGGGGCAAGTTCTTCTATTCTGGTTTATGGTTTCTCTTGGCTATATGGTTCATCCGGGGGAGAGATTGAGCTTCAAGAAATAGTGAATGGTCTTATCAATACACAAATGTATAACTCCCCAGGAATTTCAATTGCGCTTATATTCATCACTGTAGGAATTGGGTTCAAGCTTTCCCTAGCCCCTTTCATCAATGGACTCCTGACGTATACGAAGGATCTCCCACTCCAGTCGTTGCTTTTCTTTCTGTTACTTCGAAAGTAGCTGCTTTAGCTTTAGCCACTCGAATTTTCGATATTCCTTTTTATTTCTTATCAAATGAATGGCATCTTCTTCTGGAAATCCTAGCTATTCTTAGCATGATATTCGGGAATCTCATTGCTATTACTCAAACAAGCATGAAACGTATGCTTGCATATTCGTCCATAGGTCAAATCGGATATGTAATTATTGGAATAATTGTTGGAGACTCAAATGGTGGATATGCGAGCATGATAACTTATATGCTGTTCTATATCGCCATGAATCTAGGAACTTTTGCTTGCATTATATTATTTGGTCTACGTACCGGAACTGATAACATTCGAGATTATGCAGGATTATACACAAAAGATCCTTTTTTGGCTCTCTCTTTAGCTCTATGTCTCTTATCCCTAGGAGGTCTTCCTCCACTAGCAGGTTTTTTTGGAAAACTCTATTTATTCTGGTGTGGATGGCAGGCAGGCCTATATTTCTTGGTTTCAATAGGACTCCTTACGAGCGTTCTTTCTATCTACTATTATCTAAAAATAATCAAGTTATTAATGACTGGACGAAACCAAGAAATAACCCCTCACATGCGAAATTATAGAATATCCCCTTTAAGATCAAACAATTCCATCGAATTGAGTATGATTGTATGTGTGATAGCATCTACTATACTAGGAATATCAATGAACCCGATTATTGCGATTA
+
PJKLHKKIGFDGGEEFHHLGSJNILMSLSSMMKKKSJLJOLJMNSQMLO99984426JLKLJSJJLPLOLJNINPLNKKLSKJMLQRLQJKLJMKSSKSPMHFDDDBG>==*)))()&%%$%%%&((''&&(/().<CHJJHSGSOGFGGHONK@@@??AC>1////DHKGHISHFHJLKLJRHHIIQPJJSLMRONROSSMPJSSSKJKLKNSLLPKSOPRSLSJRLKOSNSDNJQNLRJLKLIIIMOKHJJLJLJLIILIKKKSISOJPKHFEEB>>88:;>ABBDCEBABBBCKJPJHFPKHHIIGJHILNNPJKPSLLJRLOSLIIIJJIHKLQQRHGIOOJISOSONLOLISOJIJHKIISOSMOMSKNSSOKNJLJOPMOIJMPOLPLKLKOSSNMMMMNNLNMKNIIOIGGGGKLPLLLGGGJIIHNJIIKMLSLKIOHSGIGKJOJIKHJC99*)))*EHHGJJIKJKNNSJKIFKGDDA@@>?HHHIGJHHDFFDGDE;;CEMMFFEIGHGHKMKNIHKILHHEEDCEEDDDDEFOJKNLJHLFLGHFIPPSSHHJHHGDE>6,?CEGIILLNJGMSKKNHIGJGIKLMSJMIJHJHHKIA<33334LNFHCJEEA=FG1FHJKLH=@9/=BD???@DIFEGGFJJLHHKNIGMRHM@LPJKGEEEGHMKMONSMKKLOLMNOKSLLMSMKMKPMOSNQNSSNJJKLMSKHKCHHIJJIHKMPILGMIOKJSMSQJLKLMOKIKLIHLISJSSPOLNHIPJ?@@@@NKISJNLJKLJKLLLPSJSPSHGIQJMIKKOGEHIMKQNKSJSKSKSSOLJNIKISMNJSKKLLLKMLPDJJIJKNSIOSNJKIJNIOLHNKISLOOMLOMLMOIMJNHKIIFSJGKGOKMIPMMJMMJMNHKISONSOJKJJLIJGFLAJLMHJJHKJJLHFEFFHJNIMIKLLQKMLKIHFHHKISHMHJGGDCEDGIMSKI::<HGEECLSLNKMLOGMNHMIGKJJPLIGMJIJLLNJPKGGKLKKNMMKONQSSMOQKKJOOSOQRNIKLPKSKMHIHIJMJLQRKFGEEFFGEKLKONKKOS>;;BRLMIMKJLJPQLNQSLLOIIIRPOGMSKNLNQOMSNSKRNKJE@BASSPJGKHMMSQJMIMNMOMKMKKRLQNLKMMOQSOOQKGEEE42223LJLKOPOKIKKJLQIMNLKIJLNJNJHGHGGGMMIJQSKKOROSKOSMLLSMLNJNHSLMQSONOSCOLHSINJPMSILSLNKJFHGHLLSQQPJIMOINMJJQKMKIMJSOSMSOLS;;9:EGPIGJLIMS@DGIIJIJRKHGIGGIHJIQKSKKFIGFFIHKHIHJOSNSQLJIJILIGJKJPJLIGHHMHHHDHHHMLILSNKIGIIFGHGHLPJHIKKHK
@217_45CNXP_2
TAAACAACTCGAAGTATGGGTCTAGCTTATTGATACGTTACCGAAAACCTCATTTGAATAAATTTGGAATACATTTTATTTTTTTTATTGACAAGTACTCGTACTCAAAAAAGTTAAAAATTTTTTATTTATATATTTTTTTTGAGTACGCGTTCTTGGACCTGGTGTATCTTGTCTTTACCATGAATGATTTTCCTTGGTTAACAATAATTGTTGTTTTCCCAATATCTGCTGGTTCATTAATGTTATTTCTCCCGCATAGGGGAAATAAAGTCAATAAATGGTATACTATATGCATTTGCATCTTAGAACTTCTTCTAACGACCTACGCTTTTTGTTATAATTTTAAAATGGACGATCCATTAATTCAACTGTCCGAAGATTATAAATGGATCGATTTTTTTGATTTTTACTGGAGAATGGGAATAGATGGACTTTCTATAGGAACTATTTTACTGACGGGATTTATTACTACTTTAGCCACTTTAGCGGCTTTTCCAGTTACTCGGGATTCCCGATTTTTTCATTTCCTGATGTTAGCAATGTACAGCGGTCAAATAGGATTATTTTCTTCTCGGGATCTTCTACTTTTTTTCATCATGTGGGAATTAGAATTAATTCCCGTTTATCTACTTTTATCCATGTGGGGTGGAAAGAAACGTCTGTATTCGGCTACAAAATTTATTTTGTACACGGCAGGAAGTTCTATTTTTTTATTAATAGGAGTTTTAGGTATAAGTTTATATGGTTCGAACGAACCAACATTAAATTTAGAACTCTTAGCTAATAAATCCTATCCTGTTACACTTGAAATACTATTTTATATTGGATTTCTTATTGCTTTTGCCGTCAAATTACCGATTATACCTTTACATACTTGGTTACCTGACACCCACGGTGAGGCACATTACAGTACCTGTATGCTTCTCGCTGGAATCTTATTAAAAATGGGAGCCTATGGGTTGGTTCGAATCAATATGGAATTATTACCCCACGCTCATTCTATGTTTTCTCCTTGGTTGTTGGTAGTCGGTACAATCCAAATAATTTATGCAGCTTTAACATCTCTCGGTCAACGTAATTTAAAAAAGAGAATAGCCTATTCTTCTGTATCTCATATGGGTTTTATAATTATAGGTATTAGTTCTATAACGGATCCTGGACTTAATGGAGCTATTTTACAAATAATTTCTCATGGATTTATTGGCGCTGCACTTTTTTTCTTGGCAGGAACGAGTTATGATCAAGTACGGCTTGTTTATCTTGATGAAAT
+
JHIGJGKRPCAAAADIJ22111410+++,,>CILENFIFFGSMILMMISOLJGKLSKNLMQLMSSSGRNQMOKSJMNLOCSOSSSSQKLHSKJHHJLIH===>>EEDDILSSQSIEDFLSLIGSSSKMKSMKJJIKHMMSSSSJIKHKLFFEEC8;5))00BGIJNLLRMSSPLKLSKSGKSISIIIKJHKHNLSEHNJKJMKKKLOGHISHEMNLI81E@E@/0EEHIKKGI99999GJIHKLLPSHJLLSSOSHKIHIGNSLHQMSHHDA@@?@ABBSKEKFFFGFFFGFIHJSIJJKJMFEEFHIFMKHIOJNMKPMHFEDEEGSHMMKKSLSONI>?KHKIJIA@BANHJJDCCEEGMMSKQPKSSSINIIMDDDDEHKORIEDD@FHHJJKGNGQKSSSIKA?<SJHFGDEIKMHHEIFHIGFHGEEFILGHIHOMLHIFFEGFGIJSKKGLGIDGCBBDFGRNQGFDDAADC>BDECEEFGGFGDCDEFJSJHDC>?>??GHHHEEGFHKBCE;FDKSMGJFNHHHFGIGKHGEEEEGGHHGFDCCEFFDCDDBCCBBFFIIFH88755677==ECGIEEGG@IEJSSSJFHFGGHHJSNHKPHJGHFEFILGJ@A:989500-,,,,036166FEEEEDDDDCDIILJFIHKGFDEEDEDEEFDCKROSSNMQNKMLSLSNSONJNKKNQLSSJSMSNSQKSMSSSSSSLLOKSMNRJOGKIOPQSSJKJHJKJKMSJH;:;;::;;@?>??@AEEDDEEEMLJSIJG@<<<<<EGMKKJLSJISLJQMSMSJRSNKILNIKMHPPQKHLMKSLRSPSOSMNSOMSMRSNQSSMNMRNQIIGFDFQNSQJSOONOSLRJGLIPNJNSSCBAA@BELNRSSQNLJKKSKSNKSSNSSSNQSSNPKLSPKIQSLSKSHHSRRKC??@NJNMSMLOSPSINJOSLOSILJSJPINJQPJOLLMJNKJSPIKSSPKEEGGJMSSKIEBBCBBLQSIIKOSSIHJIIKLLMPKLNMKNLILNLKHHMILJPOJNJKOKSJQMPHFIGLNR;::;:ESSPOSLHLKHLFFJSSKSSLJLLPISJHLLSMMSIKKMINHGLKMNLJ>88777<;???@KKIMHJHNRILHHGKKLJGJKKMSJMJKILKKHMEEFFISMIKIMJGIIQGIILHKIHHFSSLKIOJJHIGILOSKOKJFGKLGNRSILPIJJKIKIIHHJSSSCHJ<<KGFHDGEEEFGKJLC@@**)&%%%%''(7779;9=44434EGFGGG
@218_45CNXP_2
GGCAATGCAAGGGAAGCCATCGATAAAATAGTGAACATTGTAAATATTTTTGGAATGGAGATAGCCATTCCACCCATTTCATCAAGATAAACAAGCCTAATTCTATCATAACTCGTTCCTGCCAAGAAAAAAAGTGCAGCGCCAATAAATCCATGAGAAATTATTTGTAAAATAGCTCCATTAAGTCCAGGATCCGTTATAGAACTAATACCTATAATTATAAAACCCATATGAGATACAGAAGAATAGGCTATTCTCTTTTTTAAATTACGTTGACCGGGAGATGTTGAAGCTGCATAAATTATTTGGATTGTACCGACTACCAACAACCAAGGAGAAAACATAGAATGAGCGTGGGGTAATAATTCCATATTGATTCGAACCAACCCATAGGCTCCCATTTTTAATAAGATTCCAGCGAGAAGCATACAGGTACTGTAATGTGCCTCACCGTGGGTGTCAGGTAACCAAGTATGTAAAGGTATAATCGGTAATTTGACGGCAAAAGCAATAAGAAATCCAATATAAAATAGTATTTCAAGTGTAACAGGATAGGATTTATTAGCTAAGAGTTCTAAATTTAATGTTGGTTCGTTCGAACCATATAAACTTATACCTAAAACTCCTATTAATAAAAAAATAGAACTTCCTGCCGTGTACAAAATAAATTTTGTAGCCGAATACAGACGTTTCTTTCCACCCCACATGGATAAAAGTAAGTCAAACGGGAATTAATTCTAATTCCCACATGATGAAAAAAAGTAGAAGATCCCGAGAAGAAAATAATCCTATTTGACCGCTGTACATTGCTAACATCAGGAAATGAAAAAATCGGGAATCCCGAGTAACTGGAAAAGCCGCTAAAGTGGCTAAAGTAGTAATAAATCCCGTCAGTAAAATAGTTCCTATAGAAAGTCCATCTATTCCCCATTCTCCAGTAAAAATCAAAAAAATCGATCCATTTATAATCTTCGGACAGTTGAATTAATGGATCGTCCATTTTAAAATTATAACAAAAAGCGTAGGTCGTTAGAAGAAGTTCTAAGATGCAAATGCATATAGTATACCATTTATTGACTTTATTTCCCCTATGCGGGAGAAATAACATTAATGAACCAGCAGATATTGGAAAAACAACAATTATTGTTAACCAAGGAAAATCATTCATGGTAAAGACAAGATACACCAGGTCCAAAGAACGCGTACTCAAAAAAAATATATAAATAAAAAATTTTTAACTTTTTTGAGTACGAGTACTTGTCAATAAAAAAAATAAAATGTATTCCAAATTTATTCAAATGAGGTTTTCGGTAACGTATCAATAAGCTAGACCCATACTTCGAGTTGTTCGATCGTAA
+
MLMLPLKJOOHSKSNNSSJSHIHOIKSQJHEHGGSLMSSPLJQSSPSNLQOMJJMLISSLKSMPIMMNSSSOSSQEJSORSIKSLJKLSSNOEFDC@?>>>CBBABCSOMSSLC@BA@CCESOKJSSKGGOSSSMLSMLLJSIGIPHKHLLPLJKMMJLSSQSPNLJMPNSSKSSSSOSPKRKSNMKSPKQPPNKSKSOLSMOIJJSKRMSSJMMNSLSSSGQJPMSMJJQNSNHJSQL:6666;BGHJQJKSSSRRLSHA?>GEIIEIJKJORGFSPMJMLSJOMQNSSSPMNPLLSSSSKSMPMSLMMSJNSPJKSJSJGHDNSPLNSSKSOSQMSJRSKKNJKSPKLONNPLOKSJJRIKPLMJNKQSSSSSPSKMIKNQMMMSEDCDDKNIILKOGSCSSSRSKSSSNLMQSMLSPNNSLJSOQNSNKJSIKQSMKJSLQBSMFHPMLIOKMMSLJSKKJONJSNMLLMLKSSNHLINSGJIIJIIEHJMSKQLSPIGLRLOKSSISLJNSLSMLJIOKMIJIJKSSGHGHEFLFGIFDEIKJIHKLSSSSSMSSJSKN87666==LKHIILMJIIKKGKHLSS76776?@@@IGNHKSJIMISF<8888<HKHIFMIKMKJMMLIJKHJHILSSSLIHKNKGKFEIIHNFEFEGGGHHOOIIRKSNPKNIMKLFIGJHSSSMHJHSLRMSGEGIIMJJIJIIDB@@@@AC><2)(((())+0123>==>>>DCCBCCHJRKIGGIJMKMIJAILSPSHGLHJLSIIKD:?FHMNJPNORNJJKOKMSHQMIJGHLJPIHGHPMLSSKMPKIIINLKSLNHF?KJJJMKSINSMNMSQLPNJJMMLIIFKNQSKKSJRKSSPKIJFEKMLLSMMJJJSHSNPJINJOKLIJGHKKKSMMOSOSLJLLMOSORKSECBCCC>55;5*EKSJNKOSSHLHSNSJCKLNSSSSLISKNOSSSSISKSLSSSLLSNOOMNQKQOSNKISJMMJIDECCACAHGDPJMJNKIHIHGLJMSSKKIGIGFHHHKHIOLKLMNJKJOMMMSSJNKNLIIRSOIJLSJNJPQGFJPMLOOMMLLKKHJSPIKLSIJJJNKMHKNSIKSIROOSNMQSJFGIFHSKIJIGFNIMHISONNJKJIJFHSOJKLSJKNKJSPJPLLSKSNKMKMJIIJGKLGIOMGPOGHGHJHGFHHGHGFDCCCDDCCCDDFIGFEFILSSMIFHIIHGKHJHHILIPIMPSJIFEDESMP;::;<C/,,---.8./DDD?=>>=@IJJHDEFMJHGGHIGIHGILKLKKHFCEDEIHEDDEFQKEFFDFFGGEEJDEEEFMIFDAABBCFFGEEF;42223GFE87667>BBB
@219_45CNXP_2
CGTACGTATTTTTGGCCTAATTCTTCTTCTGATGATCGATTTAACCTCTGATCAAAAAGATATACCTTGGTTATATTTCATCTCTTCAACAAGTTTCGTAATGAGCATAACGGCCCTATTGTTCCGATGGAGAGAAGAACCTATGATTAGCTTTTCAGGAAATTTCCAAACGAACAATTTCAACGAAATCTTTCAATTTCTTATTTTACTATGTTCAACTCTCTGTATTCCTCTATCCGTAGAGTACATTGAATGTACAGAAATGGCTATAACAGAGTTTCTGTTATTCATATTAACAGCTACTCTAGGAGGAATGTTTTTATGTGGTGCTAACGATTTAATAACTATCTTTGTAGCTCTAGAATGTTTCAGTTTATGCTCCTACCTATTATCTGGATATACCAAGAAAGATATACGATCTAATGAGGCTACTATGAAATATTTACTCATGGGTGGGGCAAGCTCTTCTATTCTGGTTTATGGTTTCTCTTGGCTATATGGTTCATCCGGGGGAGAGATTGAGCTTCAAGAAATAGTGAATGGTCTTATCAATACACAAATGTATAACTCCCCAGGAATTTCAATTGCGCTTATATTCATCACTGTAGGAATTGGGTTTAAGCTTTCCCTAGCCCCTTTTCATCAATGGACTCCTGACGTATACGAAGGATCTCCCACTCCAGGTCGTTGCTTTTCTTTCTGTTACTTCGAAAGTAGCTGCTTTAGCTTTAGCCACTCGAATTTTCGATATTCCTTTTTATTTCTTATCAAATGAATGGCATCTTCTTCTGGAAATCCTAGCTATTCTTAGCATGATATTCGGGAATCTCATTGCTATTACTCAAACAAGCATGAAACGTATGCTTGCATATTCGTCCATAGGTCAAATCGGATATGTAATTATTGGAATAATTGTTGGAGACTCAAATGGTGGATATGCGAGCATGATAACTTATATGCTGTTCTATATCGCCATGAATCTAGGAACTTTTGCTTGCATTATATTATTTGGTCTACGTACCGGAACTGATAACATTCGAGATTATGCAGGATTATACACAAAAGATCCTTTTTTGGCTCTCTCTTTAGCTCTATGTCTCTTATCCCTAGGAGGTCTTCCTCCACTAGCAGGTTTTTTTGGAAAACTCTATTTATTCTGGTGTGGATGGCAGGCAGGCCTATATTTCTTGGTTTCAATAGGACTCCTTACGAGCGTTCTTTCTATCTACTATTATCTAAAAATAATCAAGTTATTAATGACTGGACGAAACCAAGAAATAACCCCTCACATGCGAAATTATAGAATATCCCCTTTAAGATCAAACAATTCCATCGAATTGAGTATGATTGTATGTGTGATAGCATCTACTATACTAGGAATATCAATGAACCCGATTATTGCGATTA
+
ILKOGHHDDLMSSDCCCCMSLNNKPSSLPSSSMHJHJIKHIJHJIKMMJISSJSONSMQMKKIMSRSKOSKMNSMMOSMNSPQSKOMLRMISPSIOKPHIISLMMKNHOISLGSIMOJFHEGG,++,79@@DISLKHJNIOSLMLLLNJIK:66BAAGHGNRPMLSNHHJJKSKHSKNILQSLIKH?LOSSSSHJHIKOSJJOMMSSNSKORKKIQKLKSNJLKSSQSSNNQJNSSJKMLPNKLKJSHGLIJJJMMKHLSQSMJJKSIQOLSLKILJHMNLOQMMFABA=;;;;FFFJJGSHJILHKSJSSSONMNSJNSSNLSSKQIJFHGFFIGSIIHLIIGPMMRKSSRLPNLIMLDDEHQKLOSLPLSILLLJLSSMSLSJLSKSLSKLIJJHMLSKJQIIJLSLMNSH>67EEEFJJSJKLLIIHIIJIKIHHKKJSGHHLGFGQEJJMIJIHIFBA@@<<<;;@@:22KIHMSJKIKGILHSMJLLKOSLHMHKMHNHCCCFBADHHICGEFFE65555B9889JMKJIKMIFJKFEFEEEEFHHJGJIGGHFKSLKHKIHJJ<<;7/AEJIHLJIKHSQJGDCBCCFFHIIJJHIFFFFFGCCDDGJGHHGFFFJFFFJCIL9EJGHMG?CA?:=?@EFHIIJGJFHGKECBAABEEEFDCDDD<<001-;HHGGJLKJGNIJLSMKOSSSIGOMMKKIHNILIRKQHINMPKHJKJ>===9><FKONHOJHSIHHJKLRKIJOSLISPOOKKLSSMSNOIJHFPLKMKKIGHGFGJLNOLISKISSRLJIMHHGLHGKLGJFCDFDDGHKKNHMGGEKLKJLJJKJKNMKIJHLKEOMJNGIJJIKKJIJJIHHINSJJNJGIKLJLMJJOJIGJKJHIIIKHLIIKSKSIJHISSPLNMKNMKMPSKOOSLJJINSJLOKGGEEGFFGKHHEEEEGMJKHJIGGKIJRSKQMHDDFEEHDE=>>>>M@@@@@PISIFGFGFHSKMKJLNGOJIMILIHGNKJJJKMKQMKJSJHFHHSOSPLLKLQSSINJJIIKHHGIDFGHGLIJHGGHHIILSOSQJHHNSKK>>>>IIKIJLK@=>HIIHJGHNHJKNLMKHSHG@@@ABGGFGRMKSNJJJJBBAAB@?@BABHSMHIJIMEGGFEGGJNSIIIIHGGIGLEECFEIKIJIOGKIMJFISLNLKJIJLSMRKHGHIGJGGJHSNSSKFHGFFHDAJJBHHLGIIHKLHNRJJJIJHNSSJJGHHGDEFEDKGHFEEDFCBB@??@@ACCCCEGHDGEB@@@@@ACEEFCBABBCJFEFCCDDCFC@???@E=EBAAAAFDCCACCCCAA?====>CB>=<<=@BCBBBAABCBABBAAABBACCBCCBBAA@@=@AACGFGEFDDEC@@>>?@BDDD>;:;;>
@220_45CNXP_2
TGAGATTCCCGAATATCATGCTAAGAATAGCTAGGATTTCCAGAAGAAGATGCCATTCATTTGATAAGAAATAAAAAGGAATATCGAAAATTCGAGTGGCTGAAGCTAAAGCAGCTACTTTCGAAGTAACAGAAAGAAAAGCAACGACTGGAGTGGGAGAGTCAGAGTCGAAAAGAGGATTCCTCACTTCTTTCTCTCATTCAAAACCGTGCATGAGACTTTCATCTCGCACGGCTCCTAGTGATAAAAGTAAAGAAGAACTCATCTTCTTTCTTATGGCTTAGGAGCCGTGCGAGATGAAAGTCTCATGCACGGTTTTGAATAGAAGAAGTGAGGAATCCTCTTTTCGACTCTGACTCTCCCACTCCAGTCCGTTGCTTTTCTTTCTGTTTACTTCGAAAGTAGCTGCTTTTTTAGCTTCAGCCACTCGAATTTTCGATATTCCTTTTTATTTCTTATCAAATGAATGGCATCTTCTTCTGGAAATCCTAGCTATTCTTAGCATGATATTC
+
NGISJBC;9844<<=F::999:<98888779:8999@AB21-,../5DBA@>>>::?)(((((*HDEFNJJSE@<??ANJIHHFHDDEEHMSJSSKJILJSSSSR>>=?QHKSSKNGEFH700777IGFF=1464*428737:=>5555-(''(**)',545577<<@?>=?=CBSMHJEDFFEILSJMCEGIFKHCCDFE>????ISOQJSLSKJLJLKLF@@FDDBAA@B9861/.-('(*+-2232130001;:=;;89=>@ABBB:;4+,,**'&''(+09?CCB?=978899;?AEHED@?<530//0123:<:3//.%$$$&(*+*,..19:;99831///.1==??A@>?@??BEC>?B<:972.(&&'(()))72973,.662((()A>>@@ADB=;=<7670+))*+00..,-067989877:;<CDD><>>ABCCB@IEEDECE@FDAAC?==<:9::5465521)((&&&&&'((((''&%$$$#&%&)*+>@BBEFD>><
@221_45CNXP_2
AATCGCAATAATCGGGTTCATTGATATTCCTAGTATAGTAGATGCTATCACACATACAATCATACTCAATTCGATGGAATTGTTTGATCTAAAGGGGATATTCTATAATTTCGCATGTGAGGGGTTATTTCTTGGTTTCGTCCAGTCATTAATAACTTGATTATTTTTAGATAATAGTAGATAGAAAGAACGCTCGTAAGGAGTCCTATTGAAACCAAGAAATATAGGCCTGCCTGCCATCCACACCAGAATAAATAGAGTTTTCCAAAAAAACCTGCTAGTGGAGGAATATCAATGAACCCGATTATTGCGATTA
+
LKSSNQLOKLSSNOMRQOMSSSRMOPSSNPLSOJLHGLSKISSMMKJPKRNMKQQOOLLLSMLJJSFIMORNMIJDFHLKIJI@@?>?A>++,?GSPOOISMSINKKKSPJSOSNPSOSSPSSQSPSSKM-----<=?D@AAHLJSOSNLJNPNLPNOOSSSQSLOMSLSSJOSPOOKLKLNHSEOSLMNRLOSPNRKIM@A@=<=FB@<;;;=KIKSNSSSOMQKJLJMKRPLGISJLKJSMSQSSKLQPKLSMLQSJKG?<KGFBBFESSNNNLJLLLSSQNSNSNRSMOGGHMRPKSILKQLSLSOJJKJNOQ
@222_45CNXP_2
ATGCTAGCTTTTTGGCCTAATTCTTCTTCTGATGATCGATTTAACCTCTGATCAAAAAGATATACCTTGGTTATATTTCATCTCTTCAACAAGTTTCGTAATGAGCATAACGGCCCTATTGTTCCGATGGAGAGAAGAACCTATGATTAGCTTTTCAGGAAATTTCCAAACGAACAATTTCAACGAAATCTTTCAATTTCTTATTTTACTATGTTCAACTCTCTGTATTCCTCTATCCGTAGAGTACATTGAATGTACAGAAATGGCTATAACAGAGTTTCTGTTATTCATATTAACAGCTTTTCTAGGAGATGTTTTTATGTGGTGCTAACGATTTAATAACTATCTTTGTAGCTCTAGAATGTTTCAGTTTATGCTCCTACCTATTATCTGGATATACCAAGAAAGATATACGATCTAATGAGGCTACTATGAAATATTTACTCATGGGTGGGGCAAGCTCTTCTATTCTGGTTTATGGTTTCTCTTGGCTATATGGTTCATCCGGGGGAGAGATTGAGCTTCAAGAAATAGTGAATGGTCTTATCAATACACAAATGTATAACTCCCCAGGAATTTCAATTGCGCTTATATTCATCACTGTAGGAATTGGGTTCAAGCTTTCCCTAGCCCCTTTTCATCAATGGACTCCTGACGTATACGAAGGATCTCCCACTCCAGTCGTTGCTTTTCTTTCTGTTACTTCGAAAGTAGCTGCTTTAGCTTTAGCCACTCGAATTTTCGATATTCCTTTTTATTTCTTATCAAATGAATGGCATCTTCTTCTGGAAATCCTAGCTATTCTTAGCATGATATTCGGGAATCTCATTGCTATTACTCAAACAAGCATGAAACGTATGCTTGCATATTCGTCCATAGGTCAAATCGGATATGTAATTATTGGAATAATTGTTGGAGACTCAAATGGTGGATATGCGAGCATGATAACT
+
EGHGFHFH?42GEBBBCEEHEHHJGIIQSSNOLKLFGGFFFLJJSIHHGJLGJHSJLJSOSLK;;;::DFDEFRJLKC2///5577668JMHLIJQ8KFHJIKMGHHGKPIIIMIHNJIKSLJJIKHIIIQIJJINKIOKLHOHHGKIFGB;9884:CCGIHLHSJSSGJFDHFEGIJKJHJMH@?@?@DCA:--===KFHJKLOJQKSLIFGHGKJSJIHSIHKGISLNMJKMIMKLRSKHHIJHGHFJJHHJHHKKKNJHLHIGLJHIIGIHA====EABB?>:9;879))))))@?>=.''''&****----89:??CEHGHJIFGHDCCBCEGGHHGEGINPIRJKNIKLNLHHJHIHJJROLLJINMIHJIKKMNSQQKMLJSKSMSKNHJJHNNKIMHQSSOJHJHHIEGFFGHINPHJGGLHED522ELJHLKKKKIKLJGHGGMIMGHJIDGFGFFMQOIGIGHLKGKNNKSJBBABBFFEFFMKHLD?::81///.10119DDCA6555/////5//0DGNKJGFGAABBBLHEGGGIGJLSKSKIGKLSLSGJPSKJGLJE?SHPJLLSIIIIIJLFHFE@ABABLHSIGGIISJGGFJJPJKSHNJIIHSPJKASRAFHFIGEFILGADD<=<=EGJFJILIIOHGIKJKJJGJMLSLSJOLJIJRMJKPQPJLKNPOSSPOKJSIIPSKGEILGDDEIHMHQHIHHLIJFMISJKPISIRONLKHSMNSLJIGHFHMOHGFASSMNJLOJNLMLHHHLHPHLIIIIHHJIIHNKKLKJJPSJNRHEGFFJNNMMGGJIKHHKNOOPPGHHHHJJHKFHIHJLKM@?><::<?BCABBECHMKHCCCCCEHIIHGFFEHIFFEEFIFFDEDDEIIGFCDCEGFHGGIHJLHIGIHGKIHLLHDCBDBJHGFFFIHIDBBBBDDBDC@@@@>?111(&&&
@223_45CNXP_2
CGTACGTAAACAACTCGAAGTATGAGTATAGCTTATTGATCGACTACAAAACCTCATTTGAATAAATTTGGAATACATTTTATTTTTTTTATTGACAAGTACTCGTACTCAAAAAAGTTAAAAATTTTTTATTTATATATTTTTTTTGAGTACGCGTTCTTTGGACCTGGTGTATCTTGTCTTTACCACGAATGATTTTCCTTGGTTAACAATAATTGTTGTTTTTCCAATATCTGCTGGTTCATTAATGTTATTTCTCCCGCATAGGGGAAATAAAGTCAATAAATGGTATACTATATGCATTTGCATCTTAGAACTTCTTCTAACGACCTACGCCTTTTGTTATAATTTTAAAATGGACGATCCATTAATTCAACTGTCCGAAGATTATAAATGGATCGATTTTTTTGATTTTTACTGGAGAATGGGAATAGATGGACTTTCTATAGGAACTATTTTACTGACGGGATTTATTACTACTTTAGCCACTTTAGCGGCTTTTCCAGTTACTCGGGATTCCCGATTTTTTCATTTCCTGATGTTAGCAATGTACAGCGGTCAAATAGGATTATTTTCTTCTCGGGATCTTCTACTTTTTTTCATCATGTGGGAATTAGAATTAATTCCCGTTTATCTACTTTTATCCATGTGGGGTGGAAAGAAACGTCTGTATTCGGCTACAAAATTTATTTTGTACACGGCAGGAAGTTCTATTTTTTTATTAATAGGAGTTTTAGGTATAAGTTTATATGGTTCGAACGAACCAACATTAAATTTAGAACTCTTAGCTAATAAATCCTATCCTGTTACACTTGAAATACTATTTTATATTGGATTTCTTATTGCTTTTGCCGTCAAATTACCGATTATACCTTTACATACTTGGTTACCTGACACCCACGGTGAGGCACATTACAGTACCTGTATGCTTCTCGCTGGAATCTTATTAAAAATGGGAGCCTATGGGTTGGTTCGAATCAATATGGAATTATTACCCCACGCTCATTCTATGTTTTCTCCTTGGTTGTTGGTAGTCGGTACAATCCAAATAATTTATGCAGCTTTAACATCTCTCGGTCAACGTAATTTAAAAAAGAGAATAGCCTATTCTTCTGTATCTCATATGGGTTTTATAATTATAGGTATTAGTTCTATAACGGATCCTGGACTTAATGGAGCTATTTTACAAATAATTTCTCATGGATTTATTGGCGCTGCACTTTTTTTCTTGGCAGGAACGAGTTATGATAGAATTAGGCTTGTTTATCTTGATGAAATGGGTGGAATGGCTATCTCCATTCCAAAAATATTTACAATGTTCACTATTTTTGTATTCGATGGCTTCCCTTGCATTGCCA
+
LJLIIGJHJGHGGHEGGFKHHEF/*)))++**11125456('&&&&(%&'(,,3))*?DGIJIHLJKJKLILIIIIKKKSJQFEC=SSSLHFHFFILGGFIKMJMSKHD75336LGECDBCLKKHHJKSSJH@.*-77696998<ESGEEDFH111012167/DHPOOLNRPSLSNSSMSLJJLDMKSIFKIOSOMNMNNJSJLLSPOSSNJKKJKKKPOKJGGMMPMJMJJINSLLSSPOSNSSNLNSMSKJSLLRORSSKSLLHPROIRSMQKSLJRPJRIJSNNLHLIIQPIKSIFLGSRLRESIGJHHMHRSOSOJSPQHIMHJKJJPQIJHGEGKSOSKMKMNLISRJKJMSILJIFGHJMHILPSRRJMKHLHNJIFFGJJKJNNPSLSJMNSJFDCDFELSE8877BOKLIFGJHJJIOMPIOSKOLKHJGGFFFGFMSKKLLLRIKHSJRSNLOIJGFDEEHISSSPNJKLECDDBIHIIKGHGGIMGKGFHNJKPEDDEGDFB@@CDJGIJF<DF@RISSSKHIIJMHFGHHHHHGKIJGIJJEEEDGEFGIGJJLKIEHHHOJNSQMKHFFFBEFGFHHHIIGFFASSSLMIIGHKHKIJGGHHHHIJOILQOKOJOSHGJG@B:::999=CAEDS==KIIKHIIMJJFLPPSOLMSKJOSNSNSHJLSSJJQHIHLNMLJNPQPLQNS?<9779:<<<@9777>SNSSSLRFJHQMJJMKSKKSMOKLKNOOKHQNISIMNLSKJSJPHPIHHLLSKSSSMSJJSPHOGKIPKQSIJKSJMQKJMKOLSJKSSIKOSQINJPIIONQQQLJISNLOMOPMLMJJPNSLMSNPNMKILSKLKNJLLSNMSPQSSSHINMQIPSKMPIOIINMNLSJIKKNPKQLQJMLRQQLKSSKSPSKOLSSMSJQSISKNNSNPSKESJLDCCHHNKOSNSMOSLISPPQPNFEPQSSNSNHNSMISIOMOHMKPKNSMSJRLJSSJLSLOIJPSMJOKRRQNMJGKSIKNJSPISIKPOMLPSQLLSIMLKLKPIOQIISLJNKLRSLKSRMSHLMOINSSSLSOSNJMMSJMQOJMHNIGJMHLCCDFSSNOSKPLJHHLJMKMNSSLKNGGJNJKSKNSPSLOQNOLMLRJLOHSISHPMSMSOSLJLNKOLLNSIMLSNKKJMOSKSSSIRSKMLMQOOSSSSJJLMOOPSSSLNMJLOSMSQMKSKHQSOMKEHJELSKLMSGILNIMNSLPLOMSOILQILJSKMNOOPMSLJJLOKNLSSKSPLPHJQMHJLIIQIIIQIMHGKHKOFFKISNPIKLPNIJIDENNLILMJGCJFB745.''''((((3<DGFGIKLDHHGINJIIII
@224_45CNXP_2
ACTAGCTTTTTGGCCTAATTCTTCTTCTGATGATCGATTTAACCTCTGATCAAAAAGATATACCTTGGTTATATTTCATCTCTTCAACAAGTTTCGTAATGAGCATAACGGCCCTATTGTTCCGATGGAGAGAAGAACCTATGATTAGCTTTTTCAGGAAATTTCCAAACGAACAATTTCAACGAAATCTTTCAATTTCTTATTTTACTATGTTCAACTCTCTGTATTCCTCTATCCGTAGAGTACATTGAATGTACAGAAATGGCTATAACAGAGTTTCTGTTATAGCCATTTCTGTACATTCAATGTACTCTACGGATAGAGGAATACAGAGAGTTGAACATAGTAAAATAAGAAATTGAAAGATTTCGTTGAAATTGTTCGTTTGGAAATTTCCTGAAAAGCTAATCATAGGTTCTTCTCTCCATCGGAACAATAGGGCCGTTATGCTCATTACGAAACTTGTTGAAGAGATGAAATATAACCAAGGTATATCTCTTTCAGATCAGAGGTTAAATCGATCATCAGAAGATAGGCCAAAAAGCTAGTA
+
LPRMGIBB@JLJLMLMJNLKSKSPSOOSSNS??=66666?11AISJKIHHGCC<?HKHHBCCGKOS:::::IHGIKHOMHIMNLLMINLHHGPRJKSLMMLNINILJLONMRSOJKSJMNOLQKIJFHJLMMKQJMLGHIGS@=====<:444334:>@IOSFMIGBBKIGSMHPIHHIKMSPLJLMHIG7?11>>CMKSQMSNSKMEBBBBKJ>?KHSPOJSMJQNPSSSSKNSMSQISMKLRHSKNSQMKMISLSOJOLMPMMKNE@>??@JJKSGSQNMMOLJKSLPIDNIGLOLEFESKEEDDCGGHHDEEG@A@A>B>>@@CDDDEDDEFFGGFFEGFGFKIJJONKGHHFKINKHCGGEDEED66666CQQMMNKKD>>?CCEIIFHIJGJDCBIGGGEB;=AAA?9876686743455C<<<BBDCBBBA=======<<=@BGEEEDIHHECIJDHJGDE@BJIGHGFEFHKIIMGLJPJGFEDDBAA<<-*+,'((((*+,,,,,.//5544445:;75521/,*))+124<?@FF:8767:
@225_45CNXP_2
CGTACGTAAACAACTCGAAGTATGGGTCTAGCTTATTGATACGTTACCGAAAACCTCATTTGAATAAATTTGGAATACATTTTATTTTTTTTATTGACAAGTACTCGTACTCAAAAAAGTTAAAAATTTTTTATTTATATATTTTTTTTGAGTACGCGTTCTTTGGACCTGGTGTATCTTGTCTTTACCACGAATGATTTTCCTTGGTTAACAATAATTGTTGTTTTTCCAATATCTGCTGGTTCATTAATGTTATTTCTCCCGCATAGGGGAAATAAAGTCAATAAATGGTATACTATATGCATTTGCATCTTAGAACTTCTTCTAACGACCTACGCTTTTTGTTATAATTTTAAAATGGACGATCCATTAATTCAACTGTCCGAAGATTATAAATGGATCGATTTTTTTGATTTTTACTGGAGAATGGGAATAGATGGACTTTCTATAGGAACTATTTTACTGACGGGATTTATTACTACTTTAGCCACTTTAGCGGCTTTTCCAGTTACTCGGGATTCTGCCGATTTTTTCATTTCCTGATGTTAGCAATGTACAGCGGTCAAATAGGATTATTTTCTTCTCGGGATCTTCTACTTTTTTTCATCATGTGGGAATTAGAATTAATTACCATTTATCTACTTTTATCCATGTGGGGTGGAAAGAAACGTCTGTATTCGGCTACAAAATTTATTTTGTACACGGCAGGAAGTTCTATTTTTTTATTAATAGGAGTTTTAGGTATAAGTTTATATGGTTCGAACGAACCAACATTAAATTTAGAACTCTTAGCTAATAAATCCTATCCTGTTACACTTGAAATACTATTTTATATTGGATTTCTTATTGCTTTTGCCGTCAAATTACCGATTATACCTTTACATACTTGGTTACCTGACACCCACGGTGAGGCACATTACAGTACCTGTATGCTTCTCGCTGGAATCTTATTAAAAATGGGAGCCTATGGGTTGGTTCGAATCAATATGGAATTATTACCCCACGCTCATTCTATGTTTTCTCCTTGGTTGTTGGTAGTCGGTACAATCCAAATAATTTATGCAGCTTTAACATCTCTCGGTCAACGTAATTTAAAAAAGAGAATAGCCTATTCTTCTGTATCTCATATGGGTTTTATAATTATAGGTATTAGTTCTATAACGGATCCTGGACTTAATGGAGCTATTTTACAAATAATTTCTCATGGATTTATT
+
HHHHLJIJDDEEENSSISLISJRLSQSMSMKSNJKJLKJSKSLLJKOIKHKSLKNSIHKNSLSKKLSOOISLLMSGLSJSSKONHCSMSSSSJMSKJPSINKSQQJHHOIGHGHQSSNKMSHFKSMMIGSSSNLPJLNLKEDDB@?BDB.------9999@?@>8:DHLSOMLOLLSLSOJKKMLSSJRSMSMMNKLKKSMQKSSOQSSNMSKKJNJSNNOSQSSLKSSKSMKLLRSSMOMSSLSSOSNPSSSPKSLSNMIMLOMOP76666KKMIHLGHGGJSMPSOPRSJNJMOOSOKSPKPSRMKINSQLLCBIJJSSKOPSSKIHLKKKSSOPJLSSSOMLPSSNSISRFBBCDJKNKSEDEEJHNGOKJKJGHSNNNPSMJNPMSSKSLMKSLIKPBA@@@<877420013<<=22223@A@@@JGGISLHILKILLKMJKSLKOOLILKJNLJKKSQSMMKEDDDMJIJIOLHHHCFF;9;AD=<<=E<KSJGGHISJEA76770///.10.,-++''''(;<>EEJKFFFLOJHHISNOLMMGHMLSRIJGFGHIQJJNKILSJMILNPJSG>?D))FFGHGFGHLJIEC>>>SSSRKKKHFKGGQKMNJKJ877645/,,*(()*****F?>>>?JKIHKNLNSKQJIQPSSKMSKSPKSSNJSSLOLLSLMSRNNSIHPJILNMJPMLNKNMMOIKGGLIIKLIOJQSSJHFSSSOKLNSNILJPMNLPNMLIJKMJSSSKPJJPMKPHLQRMLJF@DCCGIHKSLIMJSKSLRIKHLLIMJNQNMISNSJSOSSLMHSJKIMHIHOLMKNSNOJSNLOLNFBKMSSQSNLOJEHK))))))))/*3IIGJIKQHQOKKPLQSKJLLOIPMLMLOSKKPQRSOLIPOMSLORSKSSPNKSSSSOMOSSKOGSJKKSQJLHKSNPQNMGECBDOHSNSSSLMMOFINLOSGHLMLKJKKSMKSSKQSSSOSNSKJIKOQKNOQNINLJJMCKLSLKLMSPKKMQNPJLNNKSMSSNPSSQSOSLRPSLLMSPNKIPLSLRKSKNSOPJSIONLMOMSOSSSPSKMSKKQKMLNLLLLINSJMMMPGIMISRLSQSJSOSSHJSLPPSH===?BGJIGEIOSKSJSLQLSSQOKMJK>=>>>GHFBGK@@HGFSSSOMSRRSSSLIPMJHEGHFEEFADKJLJC:7,++,,/0115>@HFMLSSLLS
@226_45CNXP_2
CGTACGTATTTTTGGCCTAATTCTTCTTCTGATGATCGATTTAACCTTGATCAAAAAGATATACCTTGGTTATATTTCATCTCTTCAACAAGTTTCGTAATGAGCATAACGGCCCTATTGTTCCGATGGAGAGAAGAACCTATGATTAGCTTTTCAGGAAATTTCCAAACGAACAATTTCAACGAAATCTTTCAATTTCTTATTTTACTATGTTCAACTCTCTGTATTCCTCTATCCGTAGAGTACATTGAATGTACAGAAATGGCTATAACAGAGTTTCTGTTATTCATATTAACAGCTACTCTAGGAGGAATGTTTTTATGTGGTGCTAACGATTTAATAACTATCTTTGTAGCTCTAGAATGTTTCAGTTTATGCTCCTACCTATTATCTGGATATACCAAGAAAGATATACGATCTAATGAGGCTACTATGAAATATTTACTCATGGGTGGGGCAAGCTCTTCTATTCTGGTTTATGGTTTCTCTTGGCTATATGGTTCATCCGGGGGAGAGATTGAGCTTCAAGAAATAGTGAATGGTCTTATCAATACACAAATGTATAACTCCCCAGGAATTTCAATTGCGCTTATATTCATCACTGTAGGAATTGGGTTCAAGCTTTCCCTAGCCCCTTTTCATCAATGGACTCCTGACGTATACGAAGGATCTCCCACTCCAGTCGTTGCTTTTCTTTCTGTTACTTCGAAAGTAGCTGCTTTAGCTTTAGCCACTCGAATTTTCGATATTCCTTTTTATTTCTTATCAAATGAATGGCATCTTCTTCTGGAAATCCTAGCTATTCTTAGCATGATATTCGGGAATCTCATTGCTATTACTCAAACAACCATGAAACGTATGCTTGCATATTAGTCCATAGGTCAAATCGGATATGTAATTATTGGAATAATTGTTGGAGACTCAAATGGTGGATATGCGAGCATGATAACTTATATGCTGTTCTATATCGCCATGAATCTAGGAACTTTTGCTTGCATTATATTATTTGGTCTACGTACCGGAACTGATAACATTCGAGATTATGCAGGATTATACACAAAAGATCCTTTTTTGGCTCTCTCTTTAGCTCTATGTCTCTTATCCCTAGGAGGTCTTCCTCCACTAGCAGGTTTTTTTGGAAAACTCTATTTATTCTGGTGTGGATGGCAGGCAGGCCTATATTTCTTGGTTTCAATAGGACTCCTTACGAGCGTTCTTTCTATCTACTATTATCTAAAAATAATCAAGTTATTAATGACTGGACGAAACCAAGAAATAACCCCTCACATGCGAAATTATAGAATATCCCCTTTAAGATCAAACAATTCCATCGAATTGAGTATGATTGTATGTGTGATAGCATCTACTATACTAGGAATATCAATGAACCCGATTATTGCGATTA
+
FIMPMKHDCFDCECCEGHIOHIJGJKMNLSJMHMKGHHEIJIOJIB8****DEEHJSSJQQLJILKRQIJPNSPRQLMKOHIIKPJJIKGHIFISLMJMPKLJNSILKMNPQSJDCEEFJHMPIJOSLKSSMQNSRKQILSSSJLQJHIGA@==66667LOOPLNJCDIGHIIGGJJILJHKHFFHHMNJJRFHGIIMNQSLILSSLSHILIKHFICLSKSMKSLJIKJONLSSJMOISNJHLHGJJGIJIMIHKNMD;;;SPJIKNHJHIGFEFHGGNMSMSSJJOKIJLKKNFGGHGIIMHJIGGLMSIQISGFDAIJAAABDGKKKKEDDECJJNHKPHFHDJLIOSKNLLLNISSNPKJLINKKONMSROOQJJPJLIKLMPIHMHIJHKRKPMKLLIHHHSPLLKPRPNSIIKMSMJILIIJMJJSNJIMGIGJHHHIHGNJILHLLLMOSQMOGEJHJHILJLGRKSMOQLSPSHMSPJJSNKIPMOSSKOKKKKNKMGKJFLDJLSMPNMLIMMNLNSKSQLKSNNJOINOIJILMLJNKHILFNFGHFFJSLPSLSLSLRA@?@:CIJLSSSQPMKRJQIIGGEFFNOFFFFEEIHIFHGHJJHILHKMPEGIID@7-8=7;==@CDGIGB>BBCJGHIILIGIPSJOHEGHJGHEFIMSNLSQFI8))DEFFHSKKKJNRKNPOSISSJSQKSJSPSLKNMOKKOKJIJJNOSIKS>==<HKMLPIIFEKHQSPSIIKIMRLQIILOLNIKJPSONSLJRRJKSIGJNIGS>>==<8011DEJSHKHJFHIMHIIMLIHFHHGLOHKLHJJMJIOSPNMJNKKOLJPMHLG:+****)'''((*-34DEDDDIHIHFLIHEI+***+GSLJJGIKIMJLHOQQJSKKJLQNKSSJHLLSNMORMJSRPMJNJOKPQLKSSLKOOKLHNIMPSSNSMOKMJKSQLSSSLKLJQKKOMIMIJLGIGM:::::CDCDLIBNISSPJLRSLNOSMLKLJMMLMMPQLOJM??==3***22LDGNLMJOLOLNMKKONKLKSEKQSSSPKISMGEDIIIJJD?B:77777;IJJPKHIKG@=AFNLPKSLPJSPPNSKISLHDFFFLLJLSJSMSOSSMMLLOSJIIFELSSLSLNSSSPOMJLOJQMLLMLOOLNROLIQJIHJKHNMIKNSSOISKSSKSQKSRLSLB@@=>@@?AIKFDB@@@@@AKGB?C?8999>>>>>HHGJKGHGFHSLSIKLF>===B247(*73333334544446AGEIHKKSNGIIKMOLMSJLLSLSSPKPSSL::;HOJGEEFDID<?SHJHHIIILKKOMJLHHIGJQLSMJILIIIIIHKGKHHSKLIKHMSPHKJMJOJNLLJHSKKSLOQSSOOSKJIFFDEEGLMINEECCDF
@227_45CNXP_2
AATCGCAATAATCGGGTTCATTGATATTCCTGGTATAGTAGATGCTATCACACATACAATCATACTCAATTCGATGGAATTGTTTGATCTTAAAGGGGATATTCTATAATTTCGCATGTGAGGGGTTATTTCTTGGTTTCGTCCAGTCATTAATAACTTGATTATTTTTAGATAATAGTAGATAGAAAGAACGCTCGTAAGGAGTCCTATTGAAACCAAGAAATATAGGCCTGCCTGCCATCCACACCAGAATAAATGGAGTTTTCCAAAAAAACCTGCTAGTGGAGGAAGACCTCCTAGGGATAAGAGACATAGAGCTAAAGAGAGAGCCAAAAAAGGATCTTTTGTGTATAATCCTGCATAATCTCGAATGTTATCAGTTCCGGTACGTAGACCAAATAATATAATGCAAGCAAAAGTTCCTAGATTCATGGCGATATAGAACAGCATATAAGTTATCATGCTCGCATATCCACCATTTGAGTCTCCAACAATTATTCCAATAATTACATATCCGATTTGACCTATGGACGAATATGCAAGCATACGTTTCATGCTTGTTTGAGTAATAGCAATGAGATTCCCGAATATCATGCTAAGAATAGCTGGGTTTTTCCAGAAGAAGATGCCATTCATTTGATGAGAAATAAAAAGGAATATCGAAAATTCGAGTGGCTGAAGCTGAAGCAGCTACTTTCGAAGTAACAGAAAGAAAAGCAACGACTGGAGTGGGAGAGTCAGAGTCGAAAAGAGGATTCCTCACTTCTTTCTCTCATTCAAAACCGTGCATGAGACTTTCATCTCGCACGGCTCCTAAGTGATAAAAGTAAAGAAGAACTCATCTTCTTTCTTTTTTGATTACTTTCCTCGCGTATGTATAAGATCGAATCCTTTCTATTTCTAAAACGGATTACTAATCCTTAACTTTTCGAGGAATCCTTCATCAGTGGTTGTGAATGACTGATTTTTCTCAATCTTTTCGACCTTGGTTCCGTAGGAGCACGTCCGAAAGATTGAGAAATGGAACCATCTGATTTGATTCGTTCTCAATAGCCATGAGATTATCATCTTAGGGTGATCCTTTTGTCGACGGATGCTCCTATTACACTCGTAGTCTCTGAAGGATGAGAACCAACTATGTAGCATCTACATCGAGAATTCAAGTCTTTCTTGTATACGTCATTAGTCCGATCCTTTGCAGGAACTACCCGTAATAACAAACTTGCAAAATGGATCCGTTTATCATAAAGAGATTCGTTGTTCCTGACCCTGCTTCACCTTAATTGTTATTTGAACAAGTCAAAGTTCTGTCTTGGTCTGCGTGGGGATAGCATTTCTCTTCTGCATGTCCATAGAGTTTTGAAAAATCCAAACATCTCAGAGATAGATAGAGAGGTAGGAATTTCTCAAACGAACCGCACTCCTTCGTATACGTCAGGAGTCCATTGATGAAAAGGGGCTAGGGAAAGCTTGAACCCAATTCCTACAGTGATGAATATAAGCGCAATTGAAATTCCTGGGGAGTTATACATTTGTGTATTGATAAGACCATTCACTATTTCTTGAAGCTCAATCTCTCCCCCGGATGAACCATATAGCCAAGAGAAACCATGAACCAGAATAGAAGAGCTTGCCCCACCCATGAGTAAATATTTCATAGTAGCCTCATTAGATCGTATATCTTTCTTGGTATATCCAGATAATAGGTAGGAGCATAAACTGAAACATTCTGGAGCTACAAAGATAGTTATTAAATCGTTAGCACCACATAAAAACATTCCTCCTAGAGTAGCTGTTAATATGAATAACAGAAACTCTGTTATAGCCATTTCTGTACATTCAATGTACTATTAGGATAGAGGAATACAGAGAGTTGAACATAGTAAAATAAGAAATTGAAAGATTTCGTTGAAATTGTTCGTTTGGAAATTTCCTGAAAAGCTAATCATAGGTTCTTCTCTCCATCGGAACAATAGGGCCGTTATGCTCATTACGAAACTTGTTGAAGAGATGAAATATAACCAAGGTATATCTTTTTGATCAGAGGTTAAATCGATCAAAAAGATATACCTTGGTTATATTTCATCTCTTCAACAAGTTTCCGTAATGACGTGACCGTATTGTTCCGATGGAGAGAAGAACCTATGATTAGCTTTCAGGAAATTTCCGAGAAACGAACAATTTCAACGAAATCTTTCAATTTCTTATTTTACTATGTTCAACTCTCTGTATTCCTCTATCCGTAGAGTACATTGAATGTACAGAAATGGCTATAACAGAGTTTCTGTTATTCATGTACAAGCACTCTCTAGGAGGAATGTTTTTATGTGGTGCTAACGATTTAATAACTATTTTTGTAGCTCCAGAATGTTTCAGTTTATGCTCCTACCTATTATCTGGATATACCAAGAAAGATATACGATCTAATGAGGCTACTATGAAATATTTACTCATGGGTGGGGCAAGCTCTTCTATTCTGGTTCATGGTTTCTCTTGGCTATATGGCTCATCCGGGGGAGAGATTGAGCTTCGAGAATAGTGAATGGTCTTATCATTTTCAAATGTATAACTCCCCAGGAATTTCAATTGCGCTTATATTCATCACTGTAGGAATTGGGTTCAAGCTCCCTAGCCCCTTTTCATCAATGGACTCCTGACGTATACGAAGGAGTGCGGCTCGTTTAGAAATTCCTACCTCTCTATCTATCTCTGAGATGTTTGGATTTTTCAAAACTCTATGGACATGCAGAAGAGAAATGCTATCCCCACGCAGACCAAGACAGAACTTTGACTTGTTCAAATAACAATTAAGGTGAAGCAGGGTCAGGAACAACGAATCTCTTTATGATAAACGGATCCATTTTGCAAGTTTGTTATTACGGGTAGACCCTGCAAAGGATCGGACTAATGACGTATACAAGAAAGACTTGAATTCTCGATGTAGATGCTACATAGTTGGTTCTCATCCTTCAGAGACTACGAGTGTAATAGGAGCATCCGTCGACAAAAGGATCACCCTAAGATGATAATCTCATGGCTATTGAGAACGAATCGAATCAGATGGTTCCCATTTCTCAATCTTTCGGACGTGCTCCTACGGAACCAAGGTCGAAAGATTGAGAAAAATCAGTCATTCACAACCACTGATGAAGGATTCCTCGAAAAGTTAAGGATTAGTAATCCGTTTTAGAAATAGAAAGGATTCGATCTTATACATACGCGAGGAAAGAAACAAAAAAGAAAGAAGATGAGTTCTTCTTTACTTTTATCACTTAGGAGCCGTGCGAGATGAAAGTCTCATGCACGGTTTTGAATGAGAGAAAGAAGTGAGGAATCCTCTTTTCAACTCTGACTCTCCCACTCCAGTCGTTGCTTTTCTTTCTGTTACTTCGAAAGTAGCTGCTTCAGCTTCAGCCACTCGAATTTTCGATATTCCTTTTTATTTCTCATCAAATGAATGGCATCTTCTTCTGGAAATCCTAGCTATTCTTAGCATGATATTCGGGAATCTCATTGCTATTACTCAAACAAGCATGAAACGTATGTTCGTATTCAGTTCATAGGTCAAATCGGATATGTAATTATTGGAATAATTGTTGGAGACTCAAATGGTGGATATGCGAGCATGATAACTTATATGTCTCTATATCGCCATGAATCTAGGAACTTTTGCTTGCATTATATTATTTGGTCTACGTACCGGAATTATAACATTCGAGATTATGCAGGATTATACACAAAAGATCCTTTTGGCTCTCTCTTTAGCTCTATGTCTCTTATCCCTAGGAGGTCTTATTTCCCACTAGCAGGTTTTTTTGGAAAAGCCCCTTTATTCTGGTGTGGATGGCAGGCAGGCCTATATTTCTTGGTTTCAATAGGACTCCTTACGAGCGTTCTTTCTATCTACTATTATCTAAAAATAATCAAGTTATTAATGACTGGACGAAAACCAAGAAATAACCCCTCACATGCGAAATTATAGAATATCCCCTTTAAGATCAAACAATTCCATCGAATTGAGTATGATTGTATGTGTGATAGTTACTATACCAGGAATATCAATGAACCCGATTATTGCGATTA
+
LLIRRSMSRKIPJHKMJMICDC77777=777IOMMJLJLKINIMQPNJMIMJILKNSOHSSKJIJSMGGKJOSJSMNKNNKPELLIGFCD7000ACKNMIKINJNLRMNJISPLKLLSKNSHNSOPPSIMLMKLLJHKSLORJHQNNIONSKKRPNSIJNSISJJSSHDGEGHGHQJHNGJIIJMKQLNJONIISKOLKLIHSQSHFE977777LJHIILPMNISJKHIKHMMIJKILOMHKQKSJIGKJKMMNHSHKLKLOKJMLGBCGGSSSSLJRSNKSHISMKHLKOOKNILHMJNLMPMGRCLKJIKJFDGFFKFSKSIMIHSSSKSQJHSPQJLSSSJSMNSLSRSNSSOSSOPJSPSSSSSQPNSLSLML<;;<;PLIJQMKJHIKJIINHLSKSSRPNRJMOJJJHMSKKSJKKJLIKHKLOLOSHHLNFIOLIKQMJKIKPMOMOOSOQHMPJIHLQIJIKIIHKKIHINJQJKIIHMMKILKJKKKGGEFDJSLGSSJMHLIIPLRJIGHMIFNHKILHJJIDDEEFKLKRILJLLHGGFIIJLSKHGLLKJKRKIOPMLJLMJGIECCCCDCFFDDHLJOIIKKKIFFEEFC@>99)))*-----7,->@BEKOIGHJFHIIIJKJLPQNM623HGEGKMPKNBHIHHGGHEGEFGGFFEDEFHHHIHIOMPIKIHHGHEDDCDDIGGHFFKFFIGEHGLKMSNMMJJHDCCDDFNJHJLJJJKISOMPSSPMKCBAB??SHKKLNOSMLPOKNMLOLLPJRJJKKKIKSJSQMHJSMIGLNKOLNMEGSNSIMLKHHKGHGMQMKKMIJNISLPIICFIHRJFFJIHGSOGJJIKKICECFDEEADBDB@CJE?AFC?@?DDDFHLIHMSJOLNNMJHJKJOIJJIINRSFHKKJGLKJGNIGOIIHGGJKOEPSLSMIIIJJJJNORSICSEGEFKHKMPSKJIKLMSJGGLCNSODG,,-99KMSJNHGHGHHHFLKJGGFGGJHIJHJCABACDKIKHKD8889CBB3223??ACCKISIKLIGJIFDFDDGJFHHGGHIHJJKKNMKJPNHSIJ;667IJKKIIMPISJMRDDCCCKGINISKIIJJHHFHGHEDEDDFEEGEHGHEFHMGEGJKJIJGHMJHMIGEGGIJJIPDE<;:;;>;;<CDEEFEFHJSSJIIGGDEDEDEHEFGECCDCFGHKKBG??::::=DBBB@CFFFIFIFHH<;;;<GIRJLLPSIIHKIHIIONGKIHJJHGHLIEDEDEGMNIQHGGFFEFFGMIHHIJIGHGJKSHJOILPKIJJJKIHLDIKNKIKLJIKJHJKJIJFEFFFGJHJ9;;11221422366ABBDDIEEDDFGFEEGHHGJFGFFFEEDDDJHGHEFIGIKJLKGJLGFEEIMIJGFGIJHHSIOIFFFDEEDEDCCCCEEA=2''''(((((())))..--,./)))**++7>DCECECCC=;?:5321117<BEEGGJGHHIHGEGJFFIGFEHIFEE@>>??BIHLILLMLJJDDBCCCFHHGHHIFJNIKJIGGFGHEIGFEDCDFKKHOILKOLPKSJSJPKKILKJNOOICE9878>NMKSOHLJNMJNOSHPSSNNLOOKMNMCFFFGLSSLSHGKISSMNJLJFGMIKJJKKS@@@AFRPNKSJMJKKOSJMIIKKJJILIIOHGGEGHFFHSJJHJNMQOIPJMNJLJIIMJIKHKQHJ<;;;;>BBCIHCDFJIJHJFIQMSIMKIJEJGHMSIGHH==<<<>BCFHFFJKKHHLKGMHGDISPLJNAAJJHKNKFGHFFDJIKLSSNSSKIMSOJJKGKJLILLLKMLMNKJJPSJMJOLOJJJHKSIIMJEC630)('%&'(-9;<???EDFJIKFHGIIJMMLHMJIGFHJNMMPKIKLJSKGJNIIISOSGEEEDGLOHS>;;:9:9;3@GFJPRMMHLNJSPMMJKGHGIJJHKJHPNPOHKJHDF44GJMMJPHFFGHOPSOLJHJINILJSMIIHCFKIKMRLOIMLMNMSJILFDCCLHBABHGFHHHFGFEFIGEHJIGMJJILKJMHFHFD@>?>>EFFGIJEDFFFDBABBCFE>=<<>@:;?@ACDFFAABAA:555.'%%%'(+)'''(-..,-,.179;<=>BCCDIICBBFFEIHDFHDEEEDC>@411(,,,,>?BED651/00100+)((+?ABC=77645666;;<;56AADECFCAACFKHEDCCAEA:;@A@>=))()69;AGEEFDDFC@AA@BBDECCDDA@>??@@@<:5355678978,+++,,../1++,,,-,,++-(''((,+*)))***--+,-<??==<;===FCCBCADCBDC@>>76667776(((()+))),+0469:;;<<=@?@AAA@@@???=????AA>>?@@A@BDEEDEFFHHDEBB@A>@@ABDEDGCA7744499:3230))888::>?@@ACDCCBDDKGEGGFEGFHEDHE@?>>=?<<=>>@==<<=AAA@>==>==<;:8898644554*****4;779:>?;?<;<;;=<;::0/--./--/0///....///00/.'$$$%%&*.255556664444158>@@BD@::99;>2111()6778:;<:888733359:;;<<<<=;;:99:::78>>???AEEA;A?>=><;;;::998*))'''():999778:22101112,,,-'(''-.624<;;<=>@58??=>;:>AAAABBBBB@@>//////211;<<AEDCCDDFHIICEFF@@;:;959;ABA9888:=>???AAABBBCDFHEA>>?@?BAC7B:9999BBBEHGEINFBDBBDDEB=<=;;<??>8200//38:;;66667CDA@@???@@FHHHEFBCA@78<=423335@@;643222,*)('&&%$###$&269:@DDEEIFJSIKFF<;;:::::B?:::9BBCDDFCEEJGDDA75666?>===>>==???DCB11111987679:<<<=88767777:>=>=44445>><::99:842.*(((+36=>=????><=<778==?;99999876667895221111-,++*)())*====;97631*)(,-./589;;=<<844455541/00045:?@=;:877643001-)++,+**)*,,--++)((),10112>@A=><5445779<=<;9<;;?@ABDGDD==?<9;<=??>=>99777:;CBBBB@97666787665433336678876654310/...+'&&&%)+,05;:34439779:84445886)'''&()*+4.5789:94455=DDBA<7+++59777788889:;:::::BDCGJHGEEACEEHB@??>=;:,)*+----./--+*)'&&&(()'(())*,,.,.999::::9:91000+*)+9956?@?::<?==>=<<=76866776*''&)*+,-342321...-07;9.---.834445GHDCCFDHHHID=<>9@ACCCDGDDCDDEEHFFFFEIFCAA<:<542*)**+;<ADEEGHIOIBAA@@HFIHDFDDDCE=55557EB;@??AABCC@ABCA=<::5//&%%%&&(''&&&'*01111+++++3444>CA@??@GEGFDCDBACEGGGDFD?@@<32222?@EEEEFEDDB??=>=>?EEDDA?<;;9820,&%&%&'/1445566620--+,***+00148;77778>43324544558;6997777440+)((''%$$$&(.///--./2678;>?>??>?@?@CDBAAABDBB?964+(7;=CEHNBAA@AC>CCECEEECCAB???>=<;77521011110.&&&'&(*.2::998863344563000//.(''&%&&'%,.01=??@ABCD><<==GHGEFHFFIIECDGB;>>304457763/111>@@ABC=:00000EB21:9/2;;>====;;<<;44--.=GFDEFEKIHGF?@>::?>?@@;:8821/..)><;;==<7<?@@BCBC????<:7667:;;;<?AA<<=A@@@CE>89AA@=22223>>>>B>=>4221134222449<=<::::::72***+++**+-.12356<=>?@@@;:943331/**&&'''''*2221
@228_45CNXP_2
CGTACGTAAACAACTCGAAGTATGGGTCTAGCTTATTGATACGTTACCGAAAACCTCATTTGAATAAATTTGGAATACATTTTATTTTTTTTATTGACAAGTACTCGTACTCAAAAAAGTTAAAAATTTTTTATTTATATATTTTTTTTGAGTACGCGTTTCTTGGACCTGGTGTATCTTGTCTTTACCACGAATGATTTTCCTTGGTTAACAATAATTGTTGTTTTTCCAATATCTGCTGGTTCATTAATGTTATTTCTCCCGCATAGGGGAAATAAAGTCAATAAATGGTATACTATATGCATTTGCATCTTAGAACTTCTTCTAACGACCTACGCTTTTTGTTATAATTTTAAAATGGACGATCCATTAATTCAACTGTCCGAAGATTATAAATGGATCGATTTTTTTGATTTTTACTGGAGAATGGGAATAGATGGACTTTCTATAGGAACTATTTTACTGACGGGATTTATTACTACTTTAGCCACTTTAGCGGCTTTTCCAGTTACTCGGGATTCCCGATTTTTTCATTTCCTGATGTTAGCAATGTACAGCGGTCAAATAGGATTATTTTCTTCTCGGGATCTTCTACTTTTTTTCATCATGTGGGAATTAGAATTAATTCCCGTTTATCTACTTTTATCCATGTGGGGTGGAAAGAAACGTCTGTATTCGGCTACAAAATTTATTTTGTACACGGCAGGAAGTTCTATTTTTTTATTAATAGGAGTTTTAGGTATAAGTTTATATGGTTCGAACAAACAGACGCTAAATTTAGAACTCTTAGCTAATAAATCCTATCCTGTTACACTTGAAATACTATTTTATATTGGATTTCTTATTGCTTTTGCCGTCAAATTACCGATTATACCTTTACATACTTGGTTACCTGACACCCACGGTGAGGCACATTACAGTACCTGTATGCTTCTCGCTGGAATCTTATTAAAAATGGGAGCCTATGGGTTGGTTCGAATCAATATGGAATTATTACCCCACGCTCATTCTATGTTTTCTCCTTGGTTGTTGGTAGTCGGTACAATCCAAATAATTTATGCAGCTTTAACATCTCTCGGTCAACGTAATTTAAAAAAGAGAATAGCCTATTCTTCTGTATCTCATATGGGTTTTATAATTATAGGTATTAGTTCTATAACGGATCCTGGACTTAATGGAGCTATTTTACAAATAATTTCTCATGGATTTATTGGCGCTGCACTTTTTTTCTTGGCAGGAACGAGTTATGATAGAATTAGGCTTGTTTATCTTGATGAAATGGGTGGAATGGCTATCTCCATTCCAAAAATATTTACAATGTTCACTATTTTATCGATGGCTTCCCTTGCATAAATTATTTGGATTGTACCGACTACCAACAACCAAGGAGAAAACATAGAATGAGCGTGGGGTAATAATTCCATATTGATTCGAACCAACCCATAGGCTCCCATTTTTAATAAGATTCCAGCGAGAAGCATACAGGTACTGTAATGTGCCTCACCGTGGGTGTCAGGTAACCAAGTATGTAAAGGTATAATCGGTAATTTGACGGCAAAAGCAATAAGAAATCCAATATAAAATAGTATTTCAAGTGTAACAGGATAGGATTTATTAGCTAAGAGTTCTAAATTTAATGTTCGGTTCGTTCGAACCATATAAACTTATACCTAAAACTCCTATTAATAAAAAAATAGAACTTCCTGCGTGTACAAAATAAATTTTGTAGCCGAATCAGAGCGTTACTTTCCCACCCCACATGGATAAAAGTAGATAAACGGGAATTAATTCTAATTCCCACATGATGAAAAAAAGTAGAAGATCCCGAGAAGAAAATAATCCTATTTGACCGCTGTACATTGCTAACATCAGGAAATGAAAAAATCGGGAATCCCGAGTAACTGGAAAAGCCGCTAAAGTCACTAAGTAGTAATAAATCCCGTCAGTAAAATAGTTCCTATAGAAAGTCCATCTTATTCCCAGTTCTCCAGTAAAAATCAAAAAAATCGATCCATTTATAATCTTCGGACAGTTGAATTAATGGATCGTCCATTTTAAAATTATAACAAAAAGCGTAGGTCGTTAGAAGAAGTTCTAAGATGCAAATGCATATGATTATACCATTTATTGACTTTATTTCCCCTATGCGGGAAATAACATTAATGAACCAGCAGATATTGGAAAAACAACAATTATTGTTAACCAAGGAAAATCATTCGTGGTAAAGACAAGATACACCAGGTCCAAAGAACGCGTACTCAAAAAAAATATATAAATAAAAAATTTTTAACTTTTTTGAGTACGTACTTGTCAATAAAAAAAATAAAATGTATTCCAAATTTATTCAAATGAGGTTTTCGGTAACGTATCAATAAGCTAGACCCATACTTCAGAATTATTTTACGTACGA
+
JIKJILKIEEHFFILKMNJIHMSMJSSLSMMMSSLKJSJSIJKJRKHJMMGJGGKNLJHNLMSLOHLNKIJJHJKJMKIRIQHED>?>JKISIHFFEKINPLJNKMLKPPHHA?AJKPNGEABJSKOHJLSSQISOLSPSNSF@=LSSSPSMLJLHGB<52030,++++46>@GSSOKSMNPOSLLKRKJLHLOLSISSSNNHSI;;==HLOMSKKPJSKKRLSKSSSSSLKKIMLJOKSLNSQSPSJMQLSSKLSLSOKJLKILMMKMKOGLSJHHIIKLMKILNNSHMJIIOJKJKJJKJIKSILKSJKIJHJIQJHIKJHPQKKJJIJMMKJNQLLLGLNPLQMIKSJJFSOJNNNKSMOGHHJLIONJIKMGLKIKHKMHJLKIMHIKLGDDC,,,,+*)))*DOJOLHB>SNSJIHGIMGHHGGNKILJFGGEGJSEDGDCGCDDOQOKLRJNLRQH;9//0<;;:=>?==?88FF@@GEEISGHGFMJGNGEFGJIOKMSLJJKHFIGGEDCDEGGGCCEBKKSSPKDHMHGDEEGJPSHHIIHHNJGFEEEDCFFFJMJKKGFFGGMQPSKSI99EECBBDCFGJHGHDECKSKJIKIIGJFGGHDDGDEHILLHIKKJJHECBACDIHEDCCDFSSLMMJMNKNNPLSPKPIFGKMLSSPSJMIKKIKMLLSRHRIJIIHSSJSSSNSSRLKSJGDCLMLMONIPSONKSNSSSJSMIJMKSJPKIJKLKOJLIFHGHKKRKKMKDB=?1+*)(&((&%%$$$$&&(*.03489866678?@EOJJNOPSLQSNMOSJPQRKRSNSPOLJLSSNSSSSSKD>S//////IHLFKIF55556AGHHGSNNLJSJSQKQNSOSSMSJKSSMSSRSSNSONRKJPMSOSQMNJJSSRSSSSMPSKLMSQSSJSMQSPSJMLKSSSOOMPSFFHMNLQROONPMRLLIOOSSLELSLLFFGHGEGLMLFKSNGDGEFJKJLGNKCLLOR44444ROKPMSSNSSKKKSSJNLMKPKOMNSPISNKKSSSSSPSIILIDEA@ABBSSSRPPNNJLPMSMSOLSSSOSJIRSNSLSSSSOQJMSRSSSLKFQGLNLGDHKHIIJHJJLJNSSJRSPSLNSSSNNOOLRKQSSLQOJOJNQLHLKMNOSSSSKSNMMHINJRSPOSLKECF5))))@SGKJIINPSMJISLSKSJKOQOSSSEFDCFB652&')*<<;<22238;@AA?BB==>=?PKNKKMJJISSOSKG@:::;SSSSSKMMLSMOGSJFGSLRSMSNSMNNIJJGEKBBBAAB==>BBILHISJKHG30.--0?@BHKLILKKKJSSJMMGFMGHJLLLLNIMLKIGIIIKSSHMKIKKOSOJNMI44447;:-,,,,-,.4468GKPHHIEED>>>?>CCBBDEDKONIHHJSSIOIQNLLSJEGMIKLPLJGGFGHEFCDC@?/++&((((*+==?<<<<DCD??EEDEEHBCCFDEHKLHLPQNKREFFGEOJJNPHDA?=>===<<?AABDB@@???A@CBB@@@DCDEDCDDDCBC<::::;A?>AABCDDD@=>>>@ADHHHGKCABAACEKJJGQGGFGFEFGFJEGFGHIIHIIGIEGGGIIPSLJKN?@@IEEECDDFDEHIECBABB('''(31111+))))755558:9999942111339;<>=?322222782+)+:<7655435,**))&&'**,-79>@?BBBBCFA?93450.+(&&''&%%&'%&&&&)0-');=<:>>??BCD:DFDEECCED??@>>CDBFDD<82.---.19<=<??@?>@?9;<<:CDB?=:::;;;<;;96788=@>CBCBA@??@@ACDEA=?>==?@@>>;;<<=?@A@?A@CFDA@8643224520/-/,*---.879@@??>>=::;;;:8733433715/...+-+,..////;<=;=A<6665599:;98888989:.,/<;::9:4-**+-)''(')'&())*,9;88<>?DHHF>?>?BHEA@??@@@B<=A@9FDBBACD??@??@EEEBA?=;8;;:<<<===<=@ADECA??>??@A77756<?DDECA?@AB@<;;0/0/0128550.)('))(),,,1232210(&&&&(),/2368<??9976675<>>7CD@7?@?<+++)(*)*2:;<@AFI>@??@HIHGGFIFEHC?ACEFJ@6430//0067CFFGFEGQHGEGJNGGFEEEBACABC@@@?=710//01344556=<<>=@@@BBC@?>>>@@A99;<<BA?=:899:;CBDB?DACA>=AA@>::;6>;:0-+)((&&&',014<;;34=;=<?@@@?@?@@DCBC:88777788/././1101<<<>@DGI=<<<=?<<<<<54445<;;=::;>?@B@<98-&&%%((((())((&&&(+/
@229_45CNXP_2
ATGCTAGCAACAACTCGAAGTATGGGTCTAGCTTATTGATACGTTACCGAAAACCTCATTTGAATAAATTTGGAATACATTTTATTTTTTTTATTTGACAAGTACTCGTACTCAAAAAAGTTAAAAATTTTTTATTTATATATTTTTTTTGAGTACGCGTTCTTTGGACCTGGTGTATCTTGTCTTTACCATGAATGATTTTCCTTGGTTAACAATAATTGTTGTTTTTCCAATATCTGCTGGTTCATTAATGTTATTTCTCCCGCATAGGGGAAATAAAGTCAATAAATGGTATACTATATGCATTTGCATCTTAGAACTTCTTCTAACGACCTACGCTTTTTGTTATAATTTTAAAATGGACGATCCATTAATTCAACTGTCCGAAGATTATAAATGGATCGATTTTTTTGATTTTTACTGGAGAATGGGAATAGATGGACTTTCTATAGGAACTATTTTACTGACGGGATTTATTACTACTTTAGCCACTTTAGCGGCTTTTCCAGTTACTCGGGATTCCCAGAATTTTCATTTCCTGATGTTAGCAATGTACAGCGGTCAAATAGGATTATTTTCTTCTCGGGATCTTCTACTTTTTTTCATCATGTGGGAATTAGAATTAATTCCCGTTTATCTACTTTTATCCATGTGGGGTGGAAAGAAACGTCTGTATTCGGCTACAAAATTTATTTTGTACACGGCAGGAAGTTCTATTTTTTTATTAATAGGAGTTTTAGGTATAAGTTTATATGGTTCGAACGAACCAACATTAAATTTAGAACTCTTAGCTAATAAATCCTATCCTGTTACACTTGAAATACTATTTTATATTGGATTTCTTATTGCTTTTGCCGTCAAATTACCGATTATACCTTTACATACTTGGTTACCTGACACCCACGGTGAGGCACATTACAGTACCTGTATGCTTCTCGCTGGAATCTTATTAAAAATGGGAGCCTATGGGTTGGTTCGAATCAATATGGAATTATTACCCCACGCTCATTCTATGTTTTCTCCTTGGTTGTTGGTAGTCGGTACAATCCAAATAATTTATGCAGCTTTAACATCTCTCGGTCAACGTAATTTAAAAAAGAGAATAGCCTATTCTTCTGTATCTCATATGGGTTTTATAATTATAGGTATTAGTTCTATAACGGATCCTGGACTTAATGGAGCTATTTTACAAATAATTTCTCATGGATTTATTGGCGCTGCACTTTTTTTCTTGGCAGGAACGAGTTATGATAGAATTAGGCTTGTTTATCTTGATGAAATGGGTGGAATGGCTATTGTCCCATTCCAAAAATATTTACAATGTTCACTATTTTATCGATGGCTTCCCTTGCA
+
&,/65556=OSA@@@AKDJLSOSPRJHJKIIFHHGILSNMPNJJOJSSNLSOMPSSNSSSKOSPISPNMOSRLKMNLRSQJKSJI@JIGLKNNKJC22FFOISILHSIILA7779FNSOIFD??FIQJHEGSSORKSOSSSIM;612212,,,,,,-555422/.(*ESQJMRSRMSSMSNPIRLMJ>A@?AA@@@HSPOLKSRSRLSSKKKKDEEENNJJQRQRJSGCDRLJKKQOLJSSOIISOQSSMKSMMMIOIKHRIOJDHMPHKRKMLKSHHSCGHJJHFIJNIMKSKSJLKJQJIOSKRDICKIHDB>**GFEEGDEHGFIIIJQJJSKSSOSLNPKIJN@AJLJLSNSKKNJESMJDEDDILHDCBCCBBCDEEI;;67763/....3599===>GEHGEAPSMKGFSHSLQSJIQIKMSMIKHQSSKNQLLJHEGSLBB>>=JILMOLQSIKJNLSMNJEGHFFJKLSSROSKIHJNJKSIJSLJLJQPA@?@AGD=><8111142))*234221-++*''(::>??BLKIHPKKSKLOJHJJNMKIGGHEFEFIKKLEB>>>>@D::E@?;23>>>BBIDONMKH><<<ISOSIFHHMSJIPNKHKJNCDAA??=?AB::B<>JKKKHFFFFJSMOSJNSPISNSJMKKIBENESIOSSQOLPJSRSKSMJMMSNJKHGJJMSOGSRSSPPLLIREGSMNMKLIKNMQPRSSSKOSISOJSNROHISPLNLNMOIJMJMSPSNPA@BBDHJHGJRSOQLJLJLLLQMRKKMSIIDDCCCFFKJLSSOINSSNLNLKSLEKLIIFFEECGPSSHHGEEEGB?SLSPRMNLLSHJGIKJOKKQLKSMPRKMSSSSRPNSLSLOJMNMLPHSBDSLKKJKJMRMSSNSSOSKRSKISPKSQQLPSOJNMSLRSKIKLLQQSJKNNMSNSLLSSLSSSNOSOQNNNMPSSLPMHSOSJIJS>>>>ALGJGA@:::C???>?::::<=:32222<;5=FIPLLSQPSKMISKPKMSSJSQOMSQSSSSPOMPSLSJKLPNKLICCBBDOJNPJSJOJNNSROSMIKMKSQKIHLHNNKSSNSLPJMKJJOKSNRSSPPKKOJSMRSONSMNSOSSSSMLLLSJMRSSOSSPSMQSMLKSSSOSNSMSOSSIQKPMLPKIREHGFGLNMSMLOMSOOMLNSIQRPSLIMILPSQLPLSJNLSMSQKNLSSRSPSMSKKSPSJOSSSMRSNHSSLNKSMNKQSQOSQSRSKIKLNLISKSLEJSNSLSQJSIRLSJKQJHSRKOGIGGJFO765&%%%'(+100./@CJPJHIQKKKLOIPMMILMLJMMLJRHIHIHMMRNIMKFIGIH
@230_45CNXP_2
TACGATCGAACAACTCGAAGTATGGGTCTAGCTTATTGATACGTTACCGAAAACCTCATTTGAATAAATTTGGAATACATTTTATTTTTTTTATTGACAAGTACTCGTACTCAAAAAAGTTAAAAATTTTTTATTTATATATTTTTTTTGAGTACGCGTTCTTTGGACCTGGTGTATCTTGTCTTTACCACGAATGATTTTCCTTGGTTAACAATAATTGTTGTTTTTCCAATATCTGCTGGTTCATTAATGTTATTTCTCCCGCATAGGGGAAATAAAGTCAATAAATGGTATACTATATGCATTTGCATCTTAGAACTTCTTCTAACGACCTACGCTTTTTGTTATAATTTTAAAATGGACGATCCATTAATTCAACTGTCCGAAGATTATAAATGGATCGTCCGTTTTAAAATTATAAGCAAAAAGCGTAGGTCGTTAGAAGAAGTTCTAAGATGCAAATGCATATAGTATACCATTTATTGACTTTATTTCCCCTATGCGGGAGAAATAACATTAATGAACCAGCAGATATTGGAAAAACAACAATTATTGTTAACCAAGGAAAATCATTCGTGGTAAAGACAAGATACACCAGGTCCAAAGAACGCGTACTCAAAAAAAATATATAAATAAAAAATTTTTAACTTTTTTGAGTACGAGTACTTGTCAATAAAAAAAATAAAATGTATTTCAAATTTATTCAAATGAGGTTTTCGGTAACGTATATAGCTAGACCCATACTTCGAGTTGTTCAATCGTAA
+
AAAHSJOSOKKHKMIISHNLPOLPPLLPSKSJHKGLINQKLSQSOSMKRJNPMJLLMIJLSSSPNIJJSJPQIJNIQKOIJSLKKLSKSSSNMJLLJJNIKKIKIKJLIKSIDHIOSSISKEESSLSHDHSSNSNSMLMMISEHBSSSPOKHSJHKSJIOIJRSKSGPMSHPHNSOSNSSSPMQMMPKNSSJSKHJASKSSNOHI<<LIEGJJMSLOSKHQSSOLJIGFSJKSKLPKLSLRKOSSKSSOSJSSSNLSQJL@F=6732222BGHIIBBCE@KGGJKILSOLJKJIQLHILHISPIRJKOSNIHNJBBLJQKNIIMLLLQNSSSOSOMKJPNJSLLJOISQJOKHFABCCGHSMFBBABCNQLIHMSPOIJSSJILISKJPLSEG?><;0000---++)(()*)2889974,*'%%&(4?>?>>?@AD>:::9;>AFGGPNKISHEC@><;:;;==CA@?A;87789<:4444@FGHHHIKC@CFB<IND<CCBB:;;BFIFDBACCDAAAEE<<==?FFFDBCBAADBACCGIGB++++,899:DGHHIGIGQHGHDINHFIHGGGGFDDEEEFB?;8888:;<>AEEFEHDC=>>?BDDCCCCCDDD?<==BGJEC????@?A@??@CCA@<<;:43++,,28A87778:7765<?@DECD:::8:987;==>9=@?>>===>,()**8<><<;5-----98889;=60.,*(&%$#$$&%%%)345666<;99872000////21('((*...
@231_45CNXP_2
AATCGCAATAATCGGGTTCATTGATATTCCTAGTATAGTAGATGCTATCACACATACAATCATACTCAATTCGATGGAATTGTTTGATCTAAAGGGGATATTCTATAATTTCGCATGTGAGGGGTTATTTCTTGGTTTCGTCCAGTCATTAATAACTTGATTATTTTTAGATAATAGTAGATAAGGAAAAAAGCCTCGTAAGGAGTCCTATTGAAACCAAGAAATATAGGCCTGCCTGCCATCCACACCAGAATAAATAGAGTTTTCCAAAAAAACCTGCTAGTGGAGGAAGACCTCCTAGGGATAAGAGACATAGAGCTAAAGAGAGAGCCAAAAAAGGATCTTTTGTGTATAATCCTGCATAATCTCGAATGTTATCAGTTCCGGTACGTAGACCAAATAATATAATGCAAGCAAAAGTTCCTAGATTCATGGCGATATAGAACAGCATATAAGTTATCATGCTCGCATATCCACCATTTGAGTCTCCAACAATTATTCCAATAATTACATATCCGATTTGACCTATGGACGAATATGCAAGCATACGTTTCATGCTTGTTTGAGTAATAGCAATGAGATTCCCGAATATCATGCTAAGAATAGCTAGGATTTCCAGAAGAAGATGCCATTCATTTGATAAGAAATAAAAAGGAATATCGAAAATTCGAGTGGCTAAAGCTAAAGCAGCTACTTTCGAAGTAACAGAAAGAAAAGCAACGACTGGAGTGGGAGATCCTTCGTATACGTCAGGAGTCCATTGATGAAAAGGGGCTAGGGAAAGCTTGAACCCAATTCCTACAGTGATGAATATAAGCGCAATTGAAATTCCTGGGGAGTTATACATTTGTGTATTGATAAGACCATTCACTATTTCTTGAAGCTCAATCTCTCCCCCGGATGAACCATATAGCCAAGAGAAACCATAAACCAGAATAGAAGAGCTTCACCCATGAGTAAATATTTCATAGTAGCCTCATTAGATCGTATATCTTTCTTGGTATATCCAGATAATAGGTAGGAGCATAAACTGAAACATTCTAGAGCTACAAAGATAGTTATTAAATCGTTAGCACCACATAAAAACATTCCTCCTAGAGTAGCTGTTAATATGAATAACAGAAACTCTGTTATAGCCATTTCTGTACATTCAATGTACTCTACGGATAGAGGAATACAGAGAGTTGAACATAGTAAAATAAGAAATTGAAAGATTTCGTTGAAATTGTTCGTTTGGAAATTTCCTGAAAAGCTAATCATAGGTTCTTCTCTCCATCGGAACAATAGGGCCGTTATGCTCATTACGAAACTTGTTGAAGAGATGAAATATAACCAAGGTATATCTTTTTGATCAGAGGTTAAATCGATCATCAGAAGAAGAATTAGGCCAAAAATACGTACAA
+
IKKPONPNHIMOHMLHIPB@@@AJSLLOMKPNSNNJ@@@@@JRJKHNSSLIMHKQ<<<<<OSRMLLIKHRKKKKMJIIHSOIIJSLJKJM335@FSJOLHMNIILKKNSSPPKSMPPSSKMKLJMLKLKSPSR88888BECEHNJOSNQLKLNJLMLLMKMPKMNKKSPJGIINL88888;9321/,--222,'''')42444ONHGFEDEHGEKLNQGMHSOQNMSGSOSSKMSJSKISKMKRLNJMLLOOMQJKSSSKIKHINIGJFDGISSPILPNSINMNOKLOKNHHGJINKJIRSSSIMIG@EFMLOOSKNLNRLSJSSSKIIIHIHKLNSSLOJSJJNSSMLRRMJLPQMLLGSNKOLMLMNSSQKPKMMLOJKJKMKMMPOJJLHLJLNLMMSMSHMMJNJIKIKHKEJKRQJOLSNNKJJSMPSLJHLLLIJJIIJHJNSMRQPKIQSSMSJHIQKGSKILONOMMSJSNKSNLSSQKJHNJJIHGLEFKKGFIGIKOSRKMLMMJINJGKGJMJLIKGHGEEC@@AAFIMSKKHHJOHHGFGLJJPHGFEGHLSMKMKHHSBABAABLLIFND>=>23DDFHJIGFEDDGDFGHGGHKEFFFHGGCS@@DEEFIIIJFGGGKGJKKKHJGGFEEFSMSIIHLMSGSIMIMLLJKJNMNKIOIJILKKJMSSSPOINKLOJKLHKJKKFIKPPHKJNIGJKSNOIEKSSLHJKQRLPIKMKRNIIKJRIGJLJHHMGIJJHKNQMKJSJKJJKKINMINOLKKNLLPFSSLIOPJQKIGGFEGHGFHNMSSLILLMIMIHINMNOKKGHFGGIIOFHLNKNJSRIRMKMJPPRLPROMMP?OLHLIRKLLLSGJOILMLSPKIJPSSKMSLLIPPMSISJOSLJ;;78;;GIHIKKIIIJIIISHF8788444:8C866669/.---0-***+-&&&'&'+,;:@BEFHILLLNLLLJPHKIQKOKKLIJJMKHIIHHHHGIIJHFHHILIJLRSLSOSLMIJSOPJHJSKQLOIJJSKLISMSKMSMJKKMLHFIFIGGKHKIJJMKJKKKSJNIKJJDEDCEFGIIKKIMKJKNKMNSKIHGHGHIJIFFDEGIGFJIJKLSJJKNJJLHMLIKHILLFHIHGGHHIGGGLNLIJGHFFHFFGGFFFFDEFDBAABCA;;;EFHFGFLEHDDBBCEEIFFFB@@AAGLIJHIIIIKGHGHHFFKFHD@???AHGGJDFDB===>BBBBGDOSIB@@@BFLLCBABDEFEEEEDECDECCDCBDBDB@>>>?BEGFFDBA@>>??@DCD<=<==CAEEEFGIIGMHHJGICBBABGGKJIJJJGHGC?>>>?CCCCDMSNSJGIDGFFEECCDC@=<<<>DDCCCFEEFEDDDFF@>==>@BFGGF?7654*(
@232_45CNXP_2
AATCGCAATAATCGGGTTCATTGATATTCCTAGTATAGTAGATGCTATCACACATACAATCATACTCAATTCGATGGAATTGTTTGATCTTAAAGGGGATATTCTATAATTTCGCATGTGAGGGGTTATTTCTTGGTTTCGTCCAGTCATTAATAACTTGATTATTTTTAGATAATAGTAGATAGAAAGAACGCTCGTAAGGAGTCCTATTGAAACCAAGAAATATAGGCCTGCCTGCCATCCACACCAGAATAAATAGAGTTTTCCCAAAAAAACCTGCTAGTGGAGGAAGACCTCCTAGGGATAAGAGACATAGAGCTAAAGAGAGAGCCAAAAAAGGATCTTTTGTGTATAATCCTGCATAATCTCGAATGTTATCAGTTCCGGTACGTAGACCAAATAATATAATGCAAGCAAAAGTTCCTAGATTCATGGCGATATAGAACGGCGTCTAGTTATCATGCTCGCATATCCACCATTTGAGTCTCCAACAATTATTCCAATAATTACATATCCGATTTGACCTATGGACGAATATGCAAGCATACGTTTCATGCTTGTTTGAGTAATAGCAATGAGATTCCCGAATATCATGCTAAGAATAGCTAGGATTTCCAGAAGAAGAATTAGGCCAAAAAGCTAGCATA
+
ILIJHKIISKLJHNJHGLJMKMJNIJLLOPKKSJKGIJNKPFFFFGHKLLIHGJJKKJIIKHFGGFIHKKMKKHIHRJSJSJR;;999;>1../9DSHMHFGKGHGJFJJIJMKHJJMRLKGFJIJJOQHJMSO98988::::AEIIHJHKJMSJIJLRKLMJKQKOSMSLNHMKJILSKKHGEEGFGEKHJLLLLDEDDNMLIIHFIFIGHEHFFFFFLLOKILNKIHJJSHHKQINNLIKMKMLGNKJJSIJNSOPKJIIBACDD2,-EIGIIJIIIGMKNNQNIOLKOSPJLSNNLHEKJIRHIJILHLMSLILISGLNNJLKJKMLKIDEEMSSSNMSJISSSNOJIILSNHOKSJOKJIHJDE@<<<<>NLFFEGIHLSIILIKIMGIHFIHKHLLMKKIQMKMISGSJKEIHNMSMOSMKHGKIJLLLJHFEEFKJHJHG0///////+++5566>EIIHIKIIJKJKIHLLSPIOMMHSLLKJNIHHLJLIJLGIKLJKECCCCOIOJKJMOFMKIGHJHHIIHFDDDEFNJSLHMKJGMIHKHMLJIMLILIIKJGIKJJLI888889JKGHHHIGGEEGJIMIGLHJKGIHJHGHIHIGFFGGSF7KKJIHKBF=<<SGEGGMGDCDIJMJIHFHIKF
@233_45CNXP_2
AATCGCAATAATCAGGTTCATTGATATTCCTAGTTAACAATGCTATCACACATACAATCATATCAAATTCAATGGAATTGTTTGATCTTAAAGGGGATATTCTATAATTTCGCATGTGAGGGGTTATTTCTTGGTTTGGTCCAGTCATTAATAACTTGATTATTTTTAGATAATAGTAGATAGAAAGAAGACACTAGAGTAAGGAGTCCTATTGAAACCAAGAAATATAGGCCTGCCTGCCATCCACACCAGAATAAATAGAGTTTCCAAACCTGCTAGTGGAGGAAGACCTCCTAGGGATAGAGGACATAGAGCTAAAGAGAGAGCCAAAAAAGAGAGGATACTTTGTGTATAATCCTGCATAATCTCGAATGTTATCAGTTCCCAAGTACATTAGACCAAATAATATAATGCAAGCAAAAGTTATAGATTCATGGCGATATAGAACAGCATATAGTTCTCATGCTCGCATATCCACCATTTGAGTATCCAACAATTATTCCAATAATTACATATCCAATTTGACCTATAGACAAATATGTAGAGCATACGTTTCATGCTTGTTTAGGTAATAGCAATGAGTCCCGAATATCATGCTAAGGATGGCTAAGATTTCCAGAAGAAAGAATGCATTCATTTGATAGATAGAAGGAATATGGAAAAATTCAAGATGGCTAAAGCTAAAGCAGCTACTTCGAAGTAACAGAAAAGAAAAGCAACAAGCTGGAGTGGGAGATCCTTCGTATACATCAGGAGTCCATTGATAAAAGGGGCTGGGAAAGCAAACCCCAATTCCTACAGTGATGAATATAAGCGCAATTGAAATTCCTGGGGAGTTATTCATTTGTGTATTGATAGAGCCATTCACTATTTCTTGAAGCTCAATCTCTCCCCCGGATGAACCATATAGCCAAGAGAAACCATAAACCAGAATAGAAGAGCTTGCCCCACCCATGAGTAAATATTTCATAGTAGCCTCATTAGATCGTATATCTTTCTTGGTATATCCAGATAATAGGTAGGAGCATAACTCTGAAACATTCTAGAGCTACAAAGATAGTTATTAAATAGTCACGCCACATAGAAACATCCCTCCTGGTCACTGTCCAATATGAATAACAGAAACTCTGTTATAGCTAAATTCTGTACATTCAATGTACTCTACAGATAAGGAATACAAGAGTGAACATAGTAAAATAAAGATACAAAAGATTTCGTTGAAATTGTTCGTTTGGAAATTTCCTGAAAAGCTAATCATAGGTTCTTCTCTCCATCGGAACAATAGGGCCGTTATGCTAATTACGAAACTTGTTGAAAAATGAAGATATTGACCAAGGTATATCTTTTTGATCAGAGGTTTAAATCGATCATCAAGAAAGGAAGTTAGGCCAAAAGAATGCATCAA
+
,87,++++12452))('())-028=<333255+*('(*++,''(((/88888>4332.,//,,**))&()&'&&(222,(((((0222<77878:97889<33334<88<955568C==::;=<8/)))&&&&&)*+''(()/..++,,+->@;53334<=::;>>;(''''(.//40///(''(1,,0/.+++6/-----5;;8744.*'''''(>>??><;;=7:DA@>???@@@@@?@@@@ABBBCA=4434+***)(&&&')')''('02458-,,-200/,,,,+,-2547996561'&&'&'(+'%%%&/0//./,,,.033762.--.)(('('('*&&''/31143;;;;=:9999?@<<://///=?66///..**)''&&'*,--+**,-/29867777:99=A@11/..-4:44((''(./)+?>=632235=99897::6666*'''*))*-0..-(((()=,++,1,,-0+,(('''''463222244447=;,,,,,.-,**(('&'))&&(((78'%%%&.0.4943-(''((6562121.-..46@=80/()))((//./.03**'&&&'''((,189999:6431010223.+*'&*,&*+('(''-,'()&&'-./98;=;12A<20)''()*+23456200/210''&%%(''&&'*(**))+*+-58;<;;.--+%%&'',21113631/,,+./*/021*))))32523++((&&&&'.0,++,.44++(''&&))++,4<3320,,.0652-2)(('11,.)))**1/*/--0899::9865500,**+0.-'''(+-..;<=:=>>>100101,+''&$$&(/(+--++***+3-----1289?>>>?@B<?>887544*))**+++,66;:65550000088889>?<97/,,,--,-11-..../*))('(((&&('')()*20*00/':55568::9:=?4-1=31101001))),+001)())))@ABC?:<?22222>?:;0044//..0<<<;::9:9:32(((&'(*2,,0/--('').068.-,*.-,,,,''8*))(&%&%%&&&&&&::2,***+;<5651477*)(((''')(''''*7,,,,,77768853510010224441**)'(*,,,///44)()():9420002---,-/,+**+*+,+*)))&%&&&(())(),---...,+'''**-16532+,33.///2721('&'',/6;>;<>966:7864:830,++*%%$$%')&&*&'(11897,+**-(('&'&&&'+----.222.-./-0-,,)&((**3212..-.%$$$%(''+''(+(()*-2268971.9:21112533359211220////5>96,**)*&****)+**//-(((((01.****),,
@234_45CNXP_2
GGCAATGCAAGGGAAGCCATCGATAAAATAGTGAACATTGTAAATATTTTTGGAATGGAGATAGCCATTCCACCCATTTCATCAAGATAAACAAGCCTAATTCTATCATAACTCGTTCCTGCCAAGAAAAAAAGTGCAGCGCCAATAAATCCATGAGAAATTATTTGTAAAATAGCTCCATTAAGTCCAGGATCCGTTATAGAACTAATACCTATAATTATAAAACCCATATGAGATACAGAAGAATAGGCTATTCTCTTTTTTAAATTACGTTGACCAAGAGATGTTGAAGCTGCATAAATTATTTGGATTGTACCGACTACCAACAACCAAGGAGAAAACATAGAATGAGCGTGGGGTAATAATTCCATATTGATTCGAACCAACCCATAGGCTCCCATTTTTAATAAGATTCCAGCGAGAAGCATACAGGTACTGTAATGTGCCTCACCGTGGGTGTCAGGTAACCAAGTATGTAAAGGTATAATCGGTAATTTGACGGCAAAAGCAATAAGAAATCCAATATAAAATAGTATTTCAAGTGTAACAGGATAGGATTTATTAGCTAAGAGTTCTAAATTTAATGTTGGTTCGTTCGAACCATATAAACTTATACCTAAAACTCCTATTAATAAAAAAATAGAACTTCCTGCCGTGTACAAAATAAATTTTGTAGCCGAATACAGACGTTTCTTTCCACCCCACATGGATAAAAGTAGATAAACGGGAATTAATTCTAATTCCCACATGATGAAAAAAAGTAGAAGATCCCGAGAAGAAAATAATCCTATTTGACCGCTGTACATTGCTAACATCAGGAAATGAAAAAATCGGGAATCCCGAGTAACTGGAAAAGCCGCTAAAGTGGCTAAAGTAGTAATAAATCCCGTCAGTAAAATAGTTCCTATAGAAAGTCCATCTATTCCCATTCTCCAGTAAAAATCAAAAAAATCGATCCATTTATAATCTTCGGACAGTTGAATTAATGGATCGTCCATTTTAAAATTATAACAAAAAGCGTAGGTCGTTAGAAGAAGTTCTAAGATGCAAATGCATATAGTATACCATTTATTGACTTTATTTCCCCTATGCGGGAGAAATAACATTAATGAACCAGCAGATATTGGAAAAACAACAATTATTGTTAACCAAGGAAAATCATTCGTGGTAAAGACAAGATACACCAGGTCCAAAGAACGCGTACTCAAAAAAAATATATAAATAAAAAATTTTTAACTTTTTTGAGTACGAGTACTTGTCAATAAAAAAAATAAAATGTATTCCAAATTTATTCAAATGAGGTTTTCGGTAACGTATCAATAAGCTAGACCCATACTTCGAGTTGTTGCTAGCATA
+
RNSSLOKPMPSSKROSLSHSSPKLNSSSKPSRLSNLNNSPSLSMSOMJKKSPSSLPSNKSPRLPONOSSMLOSKMIKLIDDGCCKSSLNPLSRSQSSSMLSSSKPOSMILSSKJGFKIMSSMMJSSS<KLSSSNJLNLLSKOMISMKSMJMSHR8888MSSKKNMMQSSSSOSJRSSCH77MPLJNPLSSLOKLMSNSNMNQNLJPNOJLOSJONSSSSMOOMSLSLOMSPRQSPPJNSSISKPMSRSOSLLLKNPKPOKBBAJGDALIKSHLPQNSG)((()46557456EEKJNMSLSSSPKSMJKRKOJMSNMSOSKSJLJSSMMOLSPNMKISPSQSPSSJJJKJMSMKROMKOLSGRQNLNLIJLLJLSDGGJLHJKJLQMGHLIGGPLHLEEDEEF=SSRLKNSPMLSKKKOMOKKSJNMSHKSOOMSNIQJNOKLKHNJMHIHIKKKGMLLLIOEQLMMLLPPPMNLKHQLKSNMFFEFEGIHFFIHSPLSLSGDEFIILKKMJPJKIINLKIMKIJJSJNLJOOGHFGFJJIJFDFFFHGFHGFGGHGGFFKKKKPIJIHSFGFFEHJMIHLJNJISLMIFDCBB?@@@>@@@BHFHKHHLIGKIIGMNLEJDQJMMLJKLNOMSLOOLMSSORSQLMKLSKSKJKIGILJMMHQNSLSMKKSSPKMLSKJSLSKPLKSMMSKLPSNFCHFENLRMKKKKMIJJLQRPIKSKOOSRMSMKMQSJKJKGGFFGFSOINKNKQLSMKODJGSSSKIHOIHGJJGE<44NSRSRNSSORSLSJNJSMONJPOILMKSKSLJSSSKOKPJMGIISSKJLHHMIMSSPLOINIMLMSSSLSIHKJILKRILKOKJJMKNNSNSKPSIKOPRSMSSSSPJQMJHFJGIKKMMFGLMKHJSJNQOHHHHKKJRKGKFGFB/))))5247334B89CCCLSNKIGDHIKIHLJSHMMIJSSSSSIMLKKMKISJKMHSQNSPQSOKOPISIKKSLOFDGKQLIILOSKKLHNKGGKNNNNIPNIIIJOILKJLNIMSRSKSQMJSSLOOHLNMJJSRJNLSMSSMSJKNMMSSQSKOSSKJKNJMSMKGJGKGFLIJJNLOKNSMSSMLIKSJOKSLNLNSOMMKMPJRSSNOOKQSJJNRMQNRSNJSSMNKOJLSLQSMSQMILLJJJHMOKQLOKKILKJMHIMSJJF=,)&+111EDEDDEEGEGIOSSSKNJJIGGJKEJINIJJMMLSJJGILLLLSMSRLSOKMIIGGFGFGHAC::@=B@NJSOHLIKQQQPJLHJGHJMMOLSGHGJLISGRNMPQOSJGJGIKNILLKKLSOLHLHGKKIJIJILMLIIKKKINNPJMSKSLJJHH
@235_45CNXP_2
AATCGCAATAATCGGGTTCATTGATATTCCTAGTATAGTAGATGCTATCACACATACAATCATACTCAATTCGATGGAATTGTTTGATCTTAAAGGGGATATTCTATAATTTCGCATGTGAGGGGTTATTTCTTGGTTTCGTCCAGTCATTAATAACTTGATTATTTTTAGATAATAGTAGATAGAAAGAACGCTCGTAAGGAGTCCTATTGAAACCAAGAAATATAGGCCTGCCTGCCATCCACACCAGAATAAATAGAGTTTTCCAAAAAAACCTGCTAGTGAAGACCTCCTAGGGATAAGAGACATAGAGCTAAAGAGAGAGCCAAAAAAGGATCTTTTGTGTATAATCCTGCATAATCTCGAATGTTATCAGTTCCGGTACGTAGACCAAATAATATAATGCAAGCAAAAGTTCCTAGATTCATGGCGATATAGAACAGCATATAAGTTATCATGCTCGCATATCCACCATTTGAGTCTCCAACAATTATTCCAATAATTACATATCCGATTTGACCTATGGACGAATATGCAAGCATACGTTTCATGCTTGTTTGAGTAATAGCAATGAGATTCCCGAATATCATGCTAGAGATCACTAGGATTTCCAGAAGAAGATGCCATTCATTTGATAAGAAATAAAAAGGAATATCGAAAATTCGAGTGGCTAAAGCTAAAGCAGCTACTTTCGAAGTAACAGAAAGAAAAGCAACGACTGGAGTGGGAGATCCTTCGTATACGTCAGGAGTCCATTGATGAAAAGGGGCTAGGGAAAGCTTGAACCCAATTCCTACAGTGATGAATATAAGCGCAATTGAAATTCCTGGGGAGTTATACATTTGTGTATTGATAAGACCATTCACTATTTCTTGAAGCTCAATCTCTCCCCCGGATGAACCATATAGCCAAGAGAAACCATAAACCAGAATAGAAGAGCTTGCCCCACCCATGAGTAAATATTTCATAGTAGCCTCATTAGATCGTATATCTTTCTTGGTATATCCAGATAATAGGTAGGAGCATAAACTGAAACATTCTAGAGCTACAAAGATAGTTATTAAATCGTTAGCACCACATAAAAACATTCCTCCTAGAGTAGCTGTTAATATGAATAACAGAAACTCTGTTATAGCCATTTCTGTACATTCAATGTACTCTACGGATAGAGGAATACAGAGAGTTGAACATAGTAAAATAAGAAATTGAAAGATTTCGTTGAAATTGTTCGTTTGGAAATTTCCTGAAAAGCTAATCATAGGTTCTTCTCTCCATCGGAACAATAGGGCCGTTATGCTCATTACGAAACTTGTTGAAGAGATGAAATATAACCAAGGTATATCTTTTTGATCAGAGGTTAAATCGATCATCAGAAGAAGAATTAGGCCAAAAAGCTAGCATA
+
JJSQNLIOLKPNSNIKJKQSSMMLRLSNLSMMNLMSLQLMIHGKJHLSJISMRSHKNJJIMIINIIGGLNJJNHIHHIKLSJSKSMKKEI<;;;AIKHKHCLOHGKNJLHKLKMJGHKSLFGKHGSJOSHSPLLKKMJJMJKJMJGDCAAC9890////24=@ADEG66666NSLKIJMJHHLFGGKIJHILGGLJKHKNMIIIFGHJIIKJJIJPOKLPMLKJJPLMJJJJJHHSIIJLHGHHHHHHJKJOKKKLJMIJEEFHJJJB@CFLSQNB?>>><<<82((10030019@AGFFFE?FFFGFGGHFGJFLMKKJKJFIFGGF@BBKSOJINLJJIKJLIFGHFJHHIGHHHFFDEDHHDDDDFSLGF@>=>>=LJSSOMMHIJJGHLKSOSSMJLMKNJHGIHHFJHKMNOMQI==>SSQMMSJJGNIIIEEJFJIKJSOSQMOMRKLIKIPMKSHILKLLNLISHMIKLKLNOHKJMGMKLGNJJOLFGFFOOKKLIKHIJKJLNHMNKQKLNMLMSLIILCCCDESLRPIKJLNMKROPSROLLLOHMLLHB;887:<5554559EEFDDAEFDEGEHIA>@;:95)))))))***+BECIG?JGCDEJSSJIIHIFHLHKLSSJIHKEHBDESLPSMMSQPLOSLKJJJKSLMONNFJKLHMQRSQSOIKFKPLNSNILNHSMJISMLLJOMJLJOSQHKPSOINKSKLJQKKKQQLHJSIDDCDODBBBCKPJLNKIFGGHHJSLKMLKSMJPRMNSLSIDCBDEJSPMHHJPJRMGGINGSOKQNKIKGNJSMSRJOLPIKIKIFLKLHKSISJILHMJHGIHLGLNHSKSKMQKNSLMNHJSJSJJJSLPJNIJILLKRMMSJKNLSM-----HFFEF?>>>MJJJKIIJKINNQMRJF@INKSSSIMRLHPSKOOISMSJIMSLSPHLGE?@>IFCKG>IJLKSJILJRKSOJIMSKJIKSNOBBAJKHLSOGJHKKMOSKDA===JRMSKJNPKMJHIISLPKHJKLSSOLPKPJKPKHLKSLLLJLKKPQSNHNHLKKNHJKSMLLLLNKJKJGGHJIJKJKPIJJGOPMKKGFLHSJLCDSHPHIKLHMILILIKMHIKMDDEFFIOSLPSLSMLISLLSFNNKLSOILLRSSQPPLJJIIJSHFEFDHJJISOJLMKSSKPJHFJJMJIGGFMKKHJIHSSSFCA@BC@GAAHNKINJPMHJKHNSRPMJMIHEFGHGKIJKILSSKKNJSSSLOLHGLJSLLPRSKJLSOSLLFJIIILJIKIPNSNSJMSSLJSJKOILLLMMMIGFIIPNSPMSNMLNRIIIHLKIPJSNOSPLKRJFGFHHKJIPSMOOM=====KISHSMMKHGFHILOJEFDGEROHKINGKGHIIFJNOKSIJHHIJK
@236_45CNXP_2
CGTACGTAAACAACTCGAAGTATGGGTCTAGCTTATTGATACGTTACCGAAAACCTCATTTGAATAAATTTGGAATACATTTTATTTTTTTTATTGACAAGTACTCGTACTCAAAAAAGTTAAAAATTTTTTATTTATATATTTTTTTTGAGTACACGTTCTTTGGACCTGGTGTATCTTGTCTTTACCATGAATGATTTTCCTTGGTTAACAATAATTGTTGTTTTTCCAATATCTGCTGGTTCATTAATGTTATTTCTCCCGCATAGGGGAAATAAAGTCAATAAATGGTATACTATATGCATTTGCATCTTAGAACTTCTTCTAACGACCTACGCTTTTTGTTATAATTTTAAAATGGACGATCCATTAATTCAACTGTCCGAAGATTATAAATGGATCGATTTTTTTGATTTTTACTGGAGAATGGGAATAGATGGACTTTCTATAGGAACTATTTTACTGACGGGATTTATTACTACTTTAGCCACTTTAGCGGCTTTTCCAGTTACTCGGGATTCCCAGATTTTTCATTTCCTGATGTTAGCAATGTACAGCGGTCAAATAGGATTATTTTCTTCTCGGGATCTTCTACTTTTTTTCATCATGTGGGAATTAGAATTAATTCCCGTTTATCTACTTTTATCCATGTGGGGTGGAAAGAAACGTCTGTATTCGGCTACAAAATTTATTTTGTACACGGCAGGAAGTTCTATTTTTTTATTAATAGGAGTTTTAGGTATAAGTTTATATGGTTCGAACGAACCAACATTAAATTTAGAACTCTTAGCTAATAAATCCTATCCTGTTACACTTGAAATACTATTTTATATTGGATTTCTTATTGCTTTTGCCGTCAAATTACCGATTATACCTTTACATACTTGGTTACCTGACACCCACGGTGAGGCACATTACAGTACCTGTATGCTTCTCGCTGGAATCTTATTAAAAATGGGAGCCTATGGGTTGGTTCGAATCAATATGGAATTATTACCCCACGCTCATTCTATGTTTTCTCCTTGGTTGTTGGTAGTCGGTACAATCCAAATAATTTATGCAGCTTTAACATCTCTCGGTCAACGTAATTTAAAAAAGAGAATAGCCTATTCTTCTGTATCTCATATGGGTTTTATAATTATAGGTATTAGTTCTATAACGGATCCTGGACTTAATGGAGCTATTTTACAAATAATTTCTCATGGATTTATTGGCGCTGCACTTTTTTTCTTGGCAGGAACGAGTTATGATAGAATTAGGCTTGTTTATCTTGATGAAATGGGTGGAATGGCTATCTCCATTCCAAAAATATTTACAATGTTCACTATTTTATCGATGGCTTCCCTTGCATTGCCA
+
IJSKPIJHJPK@@@@AMIPDDBA=ABGLKIJNGNGLLHLSFGHHFJIIIKJLLLKHQLLKOSMKLHSMNILLHHKKJKNGHJOMPGOLKSIICFGFEMKHNJMNJKJQNINKGGJMSSLI>33HJNJIIJSQPSGSMSQKILFB>GINS8878;=----,,,46)8;LKKIJKLJKNLMPNSNSKSNJSMSKKMQMFRMSSMLSSFFSKMSLJSOJLJMKHMRCD>655SIKNMOQQKJLKSSSSKLSPMMSOSSRNOOSISRKSLQGJJNSSSLKJJMIQGJPJPOSLJILHKHIMNIIIIOLOSSKJKJPJQHGJJGHG6650/112DFEEGJNMOPSOSPOOMLPKHIKSMLISGNGIQGECEDFMSORKOMHKKJKPHSINJKKLPMLPGIIJCC><+)))*/659>--.:GSJKEDBCDGHGIHJIHIHJNIJILJJLNILKOKGJJJIJIHOHKSSLHGHC@@@@CJHKNNJMHMFGKIGJSIHGJHGHHPFFDDGOSNMHFEFH>>===FGIF=54*)))-;IEF@@@HJIFGDHIGJJGGGFHJKHDCCBBCEDBDBBBFEEGGILILPNLSFGFDBCBCCGIHGGGDEDMSSSGDEEDDGGFKGFKKHGEEDDFHEHGDBI@AHHHRKJIIFJJNKNKSQSKNLNJJNJKOLMLPKSJOSKSONIJFIJSIJQPNKHKIMLLOONSNSQPNRHIAEIGEHEGGHJKJOIMSSSMSOILSISLJJSLKNNLSMIJLLKIQLQRMSPLHMOKLJMKJJHLSKINMNMMQMRLMLIJSKNNSSPKPNQIJSSNSSKSNQIIKMJKONPKLMMPQMPKLJBBB?<KMSLJJMMKSNSOIHIDEFIEFEEPLLLSSSSSQQSQKSKLSNQJLSSOSRIKSLJMSSPSKKOOMSNPOSMSKKONHSLLISSSLKJKKSLSHIGFFJSPLNNLNQQPIQLMKOOSKJKKSNSSPNILLOSHKSKJLPSOMSJQNLPMLMPQLLRLKSKPQONKMMIOJIOLIJHNINOSIQHIPPSKMOSJLSSNOMSNQSSKMNKJKNKSQKMMBFLKKQJKLRSPSQPJPSSNJNSLSLINKNIISRMSOJSHLLJSJLJMSMIIHKKPKKLHGHMJOSKNSNMPNNLMSMMPOQLJRSKOSOMSKRSPKMLPSKMLNOONPOJJIMLNOLLLMKKONKMPMSMGKHPLNRMRMSIJOSLKNLLSSNQSNMLPMKLSSNJNOSRMQNSKI>KSSSROMMMSKPHJNMIKHGHOSNOSLMMLSSNSJJMSISNSNMKIJKKKMMSNJNSKNRMJMKONHQKLPLNLKOSLSMSJPSMIJKSISJSPJKJIJHLJOORMPL@@?@@EDEFFCDAFEDGIFFGIG
@237_45CNXP_2
GGCAATGCAAGGGAAGCCATCGATAAAATAGTGAACATTGTAAATATTTTTGGAATGGAGATAGCCATTCCACCCATTTCATCAAGATAAACAAGCCTAATTCTATCATAACTCGTTCCTGCCAAGAAAAAAAGTGCAGCGCCAATAAATCCATGAGAAATTATTTGTAAAATAGCTCCATTAAGTCCAGGATCCGTTATAGAACTAATACCTATAATTATAAAACCCATATGAGATACAGAAGAATAGGCTATTCTCTTTTTTAAATTACGTTGACCGAGAGATGTTAAAGCTGCATAAATTATTTGGATTGTACCGACTACCAACAACCAAGGAGAAAACATAGAATGAGCGTGGGGTAATAATTCCATATTGATTCGAACCAACCCATAGGCTCCCATTTTTAATAAGATTCCAGCGAGAAGCATACAGGTACTGTAATGTGCCTCACCGTGGGTGTCAGGTAACCAAGTATGTAAAGGTATAATCGGTAATTTGACGGCAAAAGCAATAAGAAATCCAATATAAAATAGTATTTCAAGTGTAACAGGATAGGATTTATTAGCTAAGAGTTCTAAATTTAATGTTGGTTCGTTCAACCATATAAACTTATACCTAAAACTCCTATTAATAAAAAAATAGAACTTCCTGCCGTGTACAAAATAAATTTTGTAGCCGAATACAGACGTTTCTTTCCACCCCACATGGATAAAAGTAGATAAACGGGAATTAATTCTAATTCCCACATGATGAAAAAAAGTAGAAGATCCCGAGAAGAAAATAATCCTATTTGACCGCTGTACATTGCTAACATCAGGAAATGAAAAAATCGGGAATCCCGAGTAACTGGAAAAGCCGCTAAAGTGGCTAAAGTAGTAATAAATCCCGTCAGTAAAATAGTTCCTATAGAAAGTCCATCTATTCCCATTCTCCAGTAAAAATCAAAAAAATCGATCCATTTATAATCTTCGGACAGTTGAATTAATGGATCGTCCATTTTAAAATTATAACAAAAAGCGTAGGTCGTTAGAAGAAGTTCTAAGATGCAAATGCATATAGTATACCATTTATTGACTTTATTTCCCCTATGCGGGAGAAATAACATTAATGAACCAGCAGATATTGGAAAAACAACAATTATTGTTAACCAAGGAAAATCATTCATGGTAAAGACAAGATACACCAGGTCCAAAGAACGCGTACTCAAAAAAAATATATAAATAAAAAATTTTTAACTTTTTTGAGTACGAGTACTTGTCAATAAAAAAAATAAAATGTATTCCAAATTTATTCAAATGAGGTTTTCGGTAACGTATCAATAAGCTAGACCCATACTTCGAGTT
+
MQJKPNIRQJSOMSMLJGKOOSISLNKKQ@@@@@OLKSJDDFFFHH;787=>@HSLPHKKPLGBEECDCCIGMAJARKOSQSHRPSQPKSLSSSPKKQKPKSMSNSSMPSLSSSMJMJPSOSSSLPSDCCMSSJIMOKNJMJLSLKLOSJSSSSPSSNSSSSHSPSSLNRSQSOMSJOSSMSNMKQKSSSSSOMPSMIQMMLHOSMRNSMSSSNKNSOSOSMSSMSRNQSSSSMPOQNK>>?KMSQSJOKNIQSRQSJPHDEDLOKRNPPPPSLSLOSSOJLRJKQNPPSQMPNONMKMSSSNHPLSQPSLPSSMSQNSPSKSNMJSSQJLSENNLNLNQPKPSMJHMSLNSLNSLSSSLKLNORPNJKSOSSSSNJOFEEEFLMQPJLKIJNNKKCLSFC@SIKIGCCDEDCD8<,-ABBCDFEE9988899EHSNSLKMJNIJLMMHIIMJSILISLRLIHHLLSNNSSNJMSPLKIKJRKFFEFIMNHINLIRKJRJKGHHILLKNMPHMFDCEOHIIHHIKOGIMLKGFECEDFHHOJHGEEDEDFFGHGKJGHJSOMLIFGFFGGEDDDEHGFIJJKIIJHHH>===7,,,*BA@BDDBAA@BBCDDEEHINAADNLOIMRLNGIOIHIMRSSNSOLSOIISLKSILLJOHKMSGNKLIRKSLSSOSLEFHJILPSLPILLLKMMSPSSMLPKKJKNMJIJKMMLEPILOOIPSJMKSSKHJKPLMPHLIGGEHHJKLONPQILNJKIOKOLSKHHDEHSNJSI=62BEFMSOSSMKOSJSLLMKLQJKSJSHNLSOHMOOLQLKIIJKKMJLMSKMNDEHHSSLOLSLKNKSSIJHGGLNILJLIJSQLISMJKJNMQLMLSJNQPQMLSSSSPSKLLJHPHJMJKNIJHJKIKKOKSMOJROKSNMLKJLSNOIMNSLKHMJMQSOKIJIILMISJEFHPSSQKMNSMPSLLOMKSLSMNSSKGOLLSOSNSQRKNLKOLRSPMJSJKLHJIPNMKOSQPIKMHJRLQSOSKKINMJJJSKKLPLNISNJIIRLKMHJHSKQKHKHMILJKJSHILSJKQKNNSSSNQSNOLKMSMJLMHISIJLSSIKSSSOJSSJSSJOOISLIMJIMKHJJILKSHKLSSQLJLJKLIOHHOMKSNLJOKLJNIMMOLMKPMKGFHIFGJJIHHJEHGEGHIIHIJGJGJIFIGGGJEDCEDHGFGFHLSSSRSIIIGGGHIGILLJGLIIISPOJLLHMOM22222EDBA@@A@BCCDEJDDBABCIJLIEBGKIHJFHJIIFGHLKQJMGFEFEHHEDCCCEPKHDCCFHFFEEFEFHGGIEG888ABBDDEEFD=.--+)
@238_45CNXP_2
GGCAATGCAAGGGAAGCCATCGATAAAATAGTGAACATTGTAAATATTTTTGGAATGGAGATAGCCATTCCACCCATTTCATCAAGATAAACAAGCCTAATTCTATCATAACTCGTTCCTGCCAAGAAAAAAAGTGCAGCGCCAATAAATCCATGAGAAATTATTTGTAAAATAGCTCCATTAAGTCCAGGATCCGTTATAGAACTAATACCTATAATTATAAAACCCATATGAGATACAGAAGAATAGGCTATTCTCTTTTTTAAATTACGTTGACCGAGAGATGTTAAAGCTGCATAAATTATTTGGATTGTACCGACTACCAACAACCAAGGAGAAAACATAGAATGAGCGTGGGGTAATAATTCCATATTGATTCGAACCAACCCATAGGCTCCCATTTTTAATAAGATTCCAGCGAGAAGCATACAGGTACTGTAATGTGCCTCACCGTGGGTGTCAGGTAACCAAGTATGTAAAGGTATAATCGGTAATTTGACGGCAAAAGCAATAAGAAATCCAATATAAAATAGTATTTCAAGTGTAACAGGATAGGATTTATTAGCTAAGAGTTCTAAATTTAATGTTGGTTCGTTCGAACCATATAAACTTATACCTAAAACTCCTATTAATAAAAAAATAGAACTTCCTGCCGTGTACAAAATAAATTTTGTAGCCGAATACAGACGTTTCTTTCCACCCCACATGGATAAAAGTAGATAAACGGGAATTAATTCTAATTCCCACATGATGAAAAAAAGTAGAAGATCCCGAGAAGAAAATAATCCTATTTGACCGCTGTACATTGCTAACATCAGGAAATGAAAAAATCGGGAATCCCGAGTAACTGGAAAAGCCGCTAAAGTGGCTAAAGTAGTAATAAATCCCGTCAGTAAAATAGTTCCTATAGAAAGTCCATCTATTCCCATTCTCCAGTAAAAATCAAAAAAATCGATCCATTTATAATCTTCGGACAGTTGAATTAATGGATCGTCCATTTTAAAATTATAACAAAAAGCGTAGGTCGTTAGAAGAAGTTCTAAGATGCAAATGCATATAGTATACCATTTATTGACTTTATTTCCCCTATGCGGGAGAAATAACATTAATGAACCAGCAGATATTGGAAAAACAACAATTATTGTTAACCAAGGAAAATCATTCGTGGTAAAGACAAGATACACCAGGTCCAAAGAACGCGTACTCAAAAAAAATATATAAATAAAAAATTTTTAACTTTTTTGAGTACGAGTACTTGTCAATAAAAAAAATAAAATGTATTCCAAATTTATTCAAATGAGGTTTTCGGTAACGTATCAATAAGCTAGACCCATACTTCGAGTTGTTCGATCGTAA
+
=<=:9=98:9:ELJSKSMSNISIJHKKJKRMSPPQJORQPSFHNSIKHISSNMLQKOLNLMQNJIMJSSSSFIKSDISMFKOHMRPNLJSMKKINLKSKISKNSH??>?AHGPKEHSMNSNISHLGE::8NIKMQKLLSJPSSNMLQPSKPSMINPSPSRLSLSQSPQLSMSMPSSSPS==SKKLOLLLSJNSMISLSIFISSLOOKSSNORSOSRSPSOMPSPNMSNNSKMQ;;;;;FJSES>=MNSSRSLSIOLHGIJILPR?===GHFBCCBCSLAB<DEESQIOFGIKISNSLSOJNSKKSISSMNSIJIMSKJSSMLSKJSSLKHJOKSHJSSQLKIDE74111-.../77CEGGKSKJPJK@???@JOMSILNPQLQKSJOSNQSIRSSSLJNFHEPSSRSSSOMNSOKNMSLJSNMNIODFDECCCSOLPSOLSNLISLISSSSSPSNPMISOSMSMRJPSROSPMRPSNLSOSNMLILJPLPKSJIKMSQKQKKSJNNPLSRSSSMLSLSPLPMLMPKSSSSSSSIHKJNPPKLKKJHHLINNSSSSPSJNNNMKSSSOKSPMJLSLNOOMKNSNLSKJRLJIHHJKILHFFGGKM00001@?@??AIGFGHGLJSHIGHJIMLJLINSLSIIILFJFDGFEHEHFBCCCCFGJIMLLNHIJSSINLKLSGGLHHSLMOLOOJQLIK;9?;;OSKHSKKHGGJCIHJOSINKPJJIJDCECFSSSSOSNPILSMMKPIGJGHC@73456EFEB>=<::43555-();ACC<86D>FIMEFHEAAA@AILHPNILONLSKLSMJHKLJLNGKLSII5555AIIIJLJLPSJILNOKLSLLIKIIHKNPNOIGHKJISLSKSSNMSOSSKSLLLSKNOMGLIHHQMLSGMSMOJOE?JIHIJKMHLMLMLSGFJGFBCA@<3FHPLHQKDFECJHIHGCHHHISSSIIGLMSPJJSQSMSRHH9444HPJJJF11112HIKILMOSJNKOJGKJJHNJSSLOSLOSKLISLPKIHIMIGHGSHJJLPSMNLSNKJMPJLOKLIPMQMPLKLSQIHKLINJMONNLSSLKMJSSJSMKHJDIDHHHPPKISIKKIGKLLKKLMJSDECEEOSKOJJILJSSJOKSSSLIHSOKQIHFHHGJKIKJJJSEFMQKHKKPSMGHGHIHHINSKLJLJHEFFFHFGGIFGEFHIKJLLHFGEEEFCABBLSSNSIGIGFFEHEHSLJIKFHMOHEDBCDSMSIJFFEGADCCCCEECA@998,++,=FIGIDEGKSGEEFEDCCCCIJLIIIIHIIHGGDDDEFMICDDDEFEEEDECGDDDDDB@>>>?ACBDCBCCBBBBBEEFFA@A>>?>>
@239_45CNXP_2
ATGCTAGCAACAACTCGAAGTATGGGTCTAGCTTATTGATACGTTACCGAAAACCTCATTTGAATAAATTTGGAATACATTTTATTTTTTTTATTGACAAGTACTCGTACTCAAAAAAGTTAAAAATTTTTTATTTATATATTTTTTTTGAGTACGCGTTCTTTGGACCTGGTGTATCTTGTCTTTACCACGAATGATTTTCCTTGGTTAACAATAATTGTTGTTTTTCCAATATCTGCTGGTTCATTAATGTTATTTCTCCCGCATAGGGGAAATAAAGTCAATAAATGGTATACTATATGCATTTGCATCTTAGAACTTCTTCTAACGACCTACGCTTTTTGTTATAATTTTAAAATGGACGATCCATTAATTCAACTGTCCGAAGATTATAAATCGATCGATTTTCTTGATTTTTACTGGAGAATGGGAATAGATGGACTTTCTATAGGAACTATTTTACTGACGGGATTTATTACTACTTTAGCCACTTTAGCGGCTTTTCCAGTTACTCGGGATTCCCGATTTTTTCATTTCCTGATGTTAGCAATGTACAGCGGTCAAATAGGATTATTTTCTTCTCGGGATCTTCTACTTTTTTTCATCATGTGGGAATTAGAATTAATTCCCGTTTATCTACTTTTATCCATGTGGGGTGGAAAGAAACGTCTGTATTCGGCTACAAAATTTATTTTGTACACGGCAGGAAGTTCTATTTTTTTATTAATAGGAGTTTTAGGTATAAGTTTATATGGTTCGAACGAACCAACATTAAATTTAGAACTCTTAGCTAATAAATCCTATCCTGTTACACTTGAAATACTATTTTATATTGGATTTCTTATTGCTTTTGCCGTCAAATTACCGATTATACCTTTACATACTTGGTTACCTGACACCCACGGTGAGGCACATTACAGTACCTGTATGCTTCTCGCTGGAATCTTATTAAAAATGGGAGCCTATGGGTTGGTTCGAATCAATATGGAATTATTACCCCACGCTCATTCTATGTTTTCTCCTTGGTTGTTGGTAGTCGGTACAATCCAAATAATTTATGCAGCTTTAACATCTCTCGGTCAACGTAATTTAAAAAAGAGAATAGCCTATTCTTCTGTATCTCATATGGGTTTTATAATTATAGGTATTAGTTCTATAACGGATCCTGGACTTAATGGAGCTATTTTACAAATAATTTCTCATGGATTTATTGGCGCTGCACTTTTTTCTTGGCAGGAACGAGTTATGATAGAATTAGGCTTGTTTTATCTTGATGAAATGGGTGGAATGGCTATCTCCATTCCAAAAATATTTACAATGTTCACTATTTTATCGATGGCTTCCCTTGCATTGCCA
+
KMLPSOHNOLSKHSIHKKSPIIM?>>>>?>>>4000HMILSKMJJIHLOKKILSSSPKKSLKNSMNJKLLSMIKMJSQKKMJMOEDGLOSSSPKLLJJKHFIGLIA@A@AJHBBDGSPPSIJSNJPPFIQSSOSOQLLNKMIE=EESSSKNISJHLJEGE?@FGBCHHJQKMNSSKSSPOSSLSJKMPMRGMQLOONSISSQLG6*+>?FGJEDGDRISOSJHJHJKEESOKKPPSNLSNMMNLLOPQHJMMSSSMLSMIDGB>>LNKMMKOMPSSHIHHRMMSNJNRMMKFKJIHSKJIMKRHPSSLSOSKMOLRLSKISSSSLJPMHKKSSSNJNIPKLOKNORKIJKJHSC>==>NSHGMGHHIIQMKISMKSIMKHISMKINIIJLLISJGHN88888*****;8(('(5<HLNJNSIGKHLGFGJLNKKHKGGIGKHJKKJSNJKJGIHIMJGIMJLPSKOIGGEFGISOPOPSLKGGKIIIHNIHMJKNKKHGGEJOJJG@>99879;;=GFJKJIIBCIJHMSQNMGHKJKLHLHJKPMGHHKHIHHFDDDDEGFFNINIHEFGJHMSKONSNIJHHEFFGGKIKGFEDJHOPSSJISHGGJLJLHILIHHIIIIJNMKJFFDAABACD000009;>:CDGECJLIOSRLSJNJSIPSLMSMSOOOJLKSJSKSSOHJMJJMJILKKKKLSPLKLMBH@EHLJJJQSPIIJNSSSLSSLKNMLMOKNKLQQKSMSOKSGCEC?8630012HJLJKHKJHJKLJLSNISEFFKGIKSNKKNMPOLOSKSSMSSSSSLSNSMLPLJMLSMKJISLRKIIMLSKSSOOSILSNNLSPSMOSMLIDSSSMJSPSJRQKSQSOSPNLPSQORSLSPEDOJ332234SOLSMSPLSOSSRSLKQSOSONROSSSSMOLRSIRKSNRSSSQORMOJOOPKLAJMNOJNJIHJESSRLPIJMLIRMSJSRSMSMOOMKSRMMSMQMLSSMOSMQNMPMSSLHSKRJLMLRPPKJKMNSPPSSLMMSKSQRSPSNQQQLOJKSSSLSKKSOSQLSQLNSPSPQQQSNSOQSOSSOKSSKLJSSLRSSSLJSNOKSIMSNOJSSSSKOSMLJOSMLSSSOSNLMKLQLNSSSLLRSLSSSKIMLLJLQSSSLMLQSSSMSLLJNPOSMSSMSONNSLSSSLOSSJJMSSPPSQLSOKQSSSOSSQLLMSKPSPPSNSSLSLNSLS:::JIQSSIBBCBJMSOSKMISRLOQSSLOSRRONLRLOLJSRKSSNOSQMRSNISOSLSMLSJSSSSISLSINSSSPSQNISQMKSSGCGSKLJSSJSOMSSILOPSSISCCCCDSKSOMLHGHQMLSRHQPJ
@240_45CNXP_2
AATCGCAATAATCGGGTTCATTGATATTCCTAGTATAGTAGATGCTATCACACATACAATCATACTCAATTCGATGGAATTGTTTGATCTTAAAGGGGATATTCTATAATTTCGCATGTGAGGGGTTATTTCTTGGTTTCGTCCAGTCATTAATAACTTGATTATTTTTAGATAATAGTAGATAGAAAGAACGCTCGTAAGGAGTCCTATTGAAACCAAGAAATATAGGCCTGCCTGCCATCCACACCAGAATAAATAGAGTTTTCCAAAAAAACCTGCTAGTGGAGGAAGACCTCCTAGGGATAAGAGACATAGAGCTAAAGAGAGAGCCAAAAAAGGATCTTTTGTGTATAATCCTGCATAATCTCGAATGTTATCAGTTCCGGTACGTAGACCAAATAATATAATGCAAGCAAAAGTTCCTAGATTCATGGCGATATAGAACAGCATATAAGTTATCATGCTCGCATATCCACCATTTGAGTCTCCAACAATTATTCCAATAATTACATATCCGATTTGACCTATGGACGAATATGCAAGCATACGTTTCATGCTTGTTTGAGTAATAGCAATGAGATTCCCGAATATCATGCTAAGAATAGCTAGGATTTCCAGAAGAAGATGCCATTCATTTGATAAGAAATAAAAAGGAATATCGAAAATTCGAGTGGCTAAAGCTAAAGCAGCTACTTTCGAAGTAACAGAAAGAAAAGCAACGACTGGAGTGGGAGATCCTTCGTATACGTCAGGAGTCCATTGATGAAAAGGGGCTAGGGAAAGCTTGAACCCAATTCCTACAGTGATGAATATAAGCGCAATTGAAATTCCTGGGGAGTTATACATTTGTGTATTGATAAGACCATTCACTATTTCTTGAAGCTCAATCTCTCCCCCGGATGAACCATATAGCCAAGAGAAACCATAAACCAGAATAGAAGAGCTTGCCCCACCCATGAGTAAATATTTCATAGTAGCCTCATTAGATCGTATATCTTTCTTGGTATATCCAGATAATAGGTAGGAGCATAAACTGAAACATTCTAGAGCTACAAAGATAGTTATTAAATCGTTAGCACCACATAAAAACATTCCTCCTAGAGTAGCTGTTAATATGAATAACAGAAACTCTGTTATAGCCATTTCTGTACATTCAATGTACTCTACGGATAGAGGAATACAGAGAGTTGAACATAGTAAAATAAGAAATTGAAAGATTTCGTTGAAATTGTTCGTTTGGAAATTTCCTGAAAAGCTAATCATA
+
FSGKHSKHLNQJMNJINNIKKNKSSJSKLNSKJKKNNNIJLIFILGKHLMPOMMSSKSKIJSSQLKFJIJKILONJSSQSKFSJOQRSMSJEFKIKMIROHKJSJKSJSSOLOSSSIJOSMKKNKSKNSLNSSSJOMSSKOOKMNRHKOJKNMSNMJLJMJRMKRLSSA@<<<@@DDCC?44423777GLKKKKLIHGHKSMLLSMSJNJNJILILILPMOKSSLLSMPSLHNOMSOIINIONKSLLJIKJLOLKMLIJSJOHFSG@77DEKSSLMSIMILSPIMNMMSNMFIFF999NJSJIGIHJKSSMKOJMIJJHGJMJNSIGEGFFA@DPSSLSOLKJOSNOLKLMMSLNPPIIKJHOOIJLOKSSSKSSLRPJILJLPKJNGJHJGGIIGHGKSJOLNIJSHSIGFFHCEHLJMKIJISIIIKHGJICBAAACDGJHHIJLHGJSSPLLIKIMKPGSMIJKHGHJHLKGIGFFJQHMKHHGKGKIOJJSB4..../3433..../@;;;DCDEEGHHHJIGEHEHCBABAFFHLIFGIGLGHFGGEGIHFEDDFFKKGIHGHJIGJGIGHFEHJIKMJSMPLSOSKJNKLMMSNQLRJPSSHONKPQSLSMNMRSSMSJPIMLKLSOKPKMOSSJOQMKJOLMSNOPNLSLMSJMJJLKMLNNKIJMPMIJSNSOSKOLSKMMNJJIHNSDMLSOHISNJFNPPPLKSLLHRQKEFDDD@?<=:::@IKGFJKJJMNLLLIIPJJHSHSKNSPIRMSNKLLOSNLSKQJOMSKLOOMMMKGGGFJQIJLSQSJMJKMONOKKSLQRSNISGHSFLRMEFLFJE:33****>FIKIJJNKSQSOOKSOIIKSOJKHJSPSLKMJIKJLF62/000<@AHHJMHMSIG663366ERILNOPJLLPSNSKLIJKSLPSOORJOOJNMJF>>>>;<??DKOOSSIRJSSRSLLNIKINILJPJSSRSNJLLSQLOJMJFCGSOSPSPJMIOLSKMKSLJSRISSSQSNSMKNSKLIOOMILPQSJNIJMKOSRHJSONONSKJKSPMKSKJLKMKNMOSSSSJSLMLPJIGJJIIMKLOKDE@?7<=?FEEAACFGSILHGIJIHHKLPKPQLKLJIJNNHKLISMOKNFHNSLMNSLMJRHSMIMNMJKIJMKKSHSISNMIJH==<=CGEJJRJJJLMKIKJJPSJNJSGIEDFGLNNSLSOOMSSPEIQLJLJINSOKLSNKKPSKKJHGIHNILNMMSLNKRHISPSSQSMHIJMOMJ
@241_45CNXP_2
AATCGCAATAATCGGGTTCATTGATATTCCTAGTATAGTAGATGCTATCACACATACAATCATACTCAATTCGATGGAATTGTTTGATCTTAAAGGGGATATTCTATAATTTCGCATGTGAGGGGTTATTTCTTGGTTTCGTCCAGTCATTAATAACTTGATTATTTTTAGATAATAGTAGATAGAAAGAACGCTCGTAAGGAGTCCTATTGAAACCAAGAAATATAGGCCTGCCTGCCATCCACACCAGAATAAATAGAGTTTTCCAAAAAAACCTGCTAGTGGAGGAAGACCTCCTAGGGATAAGAGACATAGAGCTAAAGAGAGAGCCAAAAAAGGATCTTTTGTGTATAATCCTGCATAATCTCGAATGTTATCAGTTCCGGTACGTAGACCAAATAATATAATGCAAGCAAAAGTTCCTAGATTCATGGCGATATAGAACAGCATAAACTTGCTGATCCTGAACCATCTTCACCATTTCCAGTCTCCAACAATTATTCCAATAATTACATATCCGATTTGACCTATGGACGAATATGCAAGCATACGTTTCATGCTTGTTTGAGTAATAGCAATGAGATTCCCGAATATCATGCTAAGAATAGCTAGGATTTCCAGAAGAAGATGCCATTCATTTGATAAGAAATAAAAAGGAATATCGAAAATTCGAGTGGCTAAAGCTAAAGCAGCTACTTTCGAAGTAACAGAAAGAAAAGCAACGACTGGAGTGGGAGATCCTTCGTATACGTCAGGAGTCCATTGATGAAAAGGGGCTAGGGAAAGCTTGAACCCAATTCCTACAGTGATGAATATAAGCGCAATTGAAATTCCTGGGGAGTTATACATTTGTGTATTGATAAGACCATTCACTATTTCTTGAAGCTCAATCTCTCCCCCGGATGAACCATATAGCCAAGAGAAACCATAAACCAGAATAGAAGAGCTTGCCCCACCCATGGTTGAATATTTCATAGTAGCCTCATTAGATCGTATATCTTTCTTGGTATATCCAGATAATAGGTAGGAGCATAAACTGAAACATTCTAGAGCTACAAAGATAGTTATTAAATCGTTAGCACCACATAAAAACATTCCTCCTAGAGTAGCTGTTAATATGAATAACAGAAACTCTGTTATAGCCATTTCTGTACATTCAATGTACTCTACGGATAGAGGAATACAGAGAGTTGAACATAGTAAAATAAGAAATTGAAAGATTTCGTTGAAATTGTTCGTTTGGAAATTTCCTGAAAAGCTGATCAACGTTCTCTCTCCCATCGGAACAATAGGGCCGTTATGCTCATTACGAAACTTGTTGAAGAGATGAAATATAACCAAGGTATATCTTTTGATCAGAGGTTAAATCGATCATCAGAAGAAGAATTAGGCCAAAAAGCTAGCATAGGTGCTGGTCCAGGGTTGATGTAACAAGCATTTA
+
GFEASKMNIMIJMGJHNSC999CEJJJMOSKOPIMRJMQLMISMIHMSJLMLMOSPIOHNSKSIJHHGQKSOSSRIRLLMKKHOSHIEDD21124<GGHFGSLKSMMJOIJJLILNSKSMIMHJJSJJJPSQON>>>=B88889HBCCCSMOJJSJKIMGGJGFGIKSSLMMNMNSLMNJRISLJOIJHLJNKQSLKJKMJOLLJLSLJKOSLIGE@A>>;666685688BPJMHMILKFSQMHGHMIHGGHGJOLPKOIIGMIJNSDCGGJSPLMJKNNQMQIOQJMHIKJQILLLKNLJLIISSJPONQMSNJHIGLJJMMMSOHGHKMFFFISJSOMMMSOSSNJQJHLINHLHHHLMQIHKLISJMJKSJLKJPKLOHNKKILIHIJJFSJLLKKMKSJSSJJGHJIHGEFFFGHJJKIIGEFFLHRMJKJFHGFGHGEFD:9976.*(&('%$$$$%)(*&&%$$$%$%$$$%'''((()*,++,,.1@AGGHDHJKLHGHLIINHJQJGMLMGIJIGKNSSISNHHHIHEDFEHLMOSLHJIKHJKJJNIKIIJKJIKLLILJQKLL988888FLIHSGJHFGGGSNGKGHGGFCFA@A=<<@?<<<?LKHEGEDDFC>>::CBDFEGJILJIKIGGDDDOJRJJESSSSGFFEDDEBDKPJJSSLINOPSLNKPKSPSISQSKOKILLJKOSQLSSMLLLNLFMLLLISSSNMLSRJLNKMSINMMSMNNJSLJRNOSSJLNJNPIGOIIGDGE@>=77JFEJKLKIGKOOIOIHFGLCABA@@CBJKFGIRMPJPNSJPJGMIJKSJLJSKILLSMSNFFNLLKLSHHIJIIJHSLOSLMNSKSKKOMLKOHLORJSNNLJNPKLMIISLJQSJSSSLSMKJOLILE==+***+GIOKJLSKSLJSPSJIHCMQSOSMNSLLNSSLMJNSJLJNLJKLIKLKHISNKPIJNH>---,(((,6553334<@BCBBEEEEKRHKGKLJGHIHIIKNJSOQKHJSJKMSRKLNMLLLISIIIJSSLNIIFKGKJQJQKMLQJKSSSISJGIGFISNMJLOJISKMOSLIIHIHQJJJLMPQNLSMKOPMSKNSMIMNLSJILIKHLLRIJSPSQIIMNKLJIHJJNOJGQNISSKLLLRHJNQLNLIHIA@A32223KGJSINNHGHGGGKJKMJJJKISRJHLIHJIIIJGHGEHGIJLPSJGKJQJHDCFD2EFBA<<>?BJSJNJKJIJFKKSMLIPKPNMKJKFEGIGH=4%$$$%''&(**+))')):4,-;;;;;HJJLIIHSPSGGGJMMLLJGHJHJHHKLOMNLKSNRQPJLHJKKLMHKLIJLILGKGEDDDGEEC//.//;DIHEEGFJMGHFBBBAAFDGIGIHLJLLMMIHJGFFFFFJPPKSGJHGGGHFGFGHHGGGHGIEEDDDDDFHHGIKJGF><;6+
@242_45CNXP_2
GGCAATGCAAGGGAAGCCATCGATAAAATAGTGAACATTGTAAATATTTTTGGAATGGAGATAGCCATTCCACCCATTTCATCAAGATAAACAAGCCTAATTCTATCATAACTCGTTCCTGCCAAGAAAAAAAGTGCAGCGCCAATAAATCCATGAGAAATTATTTGTAAAATAGCTCCATTAAGTCCAGGATCCGTTATAGAACTAATACCTATAATTATAAAACCCATATGAGATACAGATACGGCTATTCTCTTTTTTAAATTACGTTGACCGAGAGATGTTAAAGCTGCATAAATTATTTGGATTGTACCGACTACCAACAACCAAGGAGAAAACATAGAATGAGCGTGGGGTAATAATTCCATATTGATTCGAACCAACCCATAGGCTCCCATTTTTAATAAGATTCCAGCGAGAAGCATACAGGTACTGTAATGTGCCTCACCGTGGGTGTCAGGTAACCAAGTATGTAAAGGTATAATCGGTAATTTGACGGCAAAAGCAATAAGAAATCCAATATAAAATAGTATTTCAAGTGTAACAGGATAGGATTTATTAGCTAAGAGTTCTAAATTTAATGTTGGTTCGTTCGAACCATATAAACTTATACCTAAAACTCCTATTAATAAAAAAATAGAACTTCCTGCCGTGTACAAAATAAATTTTGTAGCCGAATACAGACGTTTCTTTCCACCCCACATGGATAAAAGTAGATAAACGGGAATTAATTCTAATTCCCACATGATGAAAAAAAGTAGAAGATCCCGAGAAGAAAATAATCCTATTTGACCGCTGTACATTGCTAACATCAGGAAATGAAAAGATCGGGAATCCCGAGTAACTGGAAAAGCCGCTAAAGTGGCTAAAGTAGATAATAAATCCCGTCAGTAAAATAGTTCCTATAGAAAGTCCATCTATTCCCATTCTCCAGTAAAAATCAAAAAAATCGATCCATTTATAATCTTCGGACAGTTGAATTAATGGATCGTCCATTTTAAAATTATAACAAAAAGCGTAGGTCGTTAGAAGAAGTTCTAAGATGCAAATGCATATAGTATACCATTTATTGACTTTATTTCCCCTATGCGGGAGAAATAACATTAATGAACCAGCAGATATTGGAAAAACAACAATTATTGTTAACCAAGGAAAATCATTCATGGTAAAGACAAGATACACCAGGTCCAAAGAACGCGTACTCAAAAAAAATATATAAATAAAAAATTTTTAACTTTTTTGAGTACGAGTACTTGTCAATAAAAAAAATAAAATGTATTCCAAATTTATTCAAATGAGGTTTTCGGTAACGTATCAATAAGCTAGACCCATACTTCGAGTTGTTGCTAGCATA
+
OKSLSSSSHISJKMKSPSLSSSKSMSOMJHHGFNNSKSNSMMNSSPKOJJSIHGFEGMMNKSKISMSRLOR<<QMIJJMKKSFHFDIF?DC9IIISSLMJSISSHGDBB6555556C>>>>SI>;6850113>51112HJRLMRSNILOSLSSSSSSSSQJSM@@?@BSLQNSIMSSSNSLSSSRSQSSSSRSSRSOKKKSKLLNLKSMSOSSSSSNSQLRKBBBAAJHJPRLHJFED@;'&()(())-?ABDBE?<-,,@AGG77769FEGIKOHJHIKPSONJAABSQMSPMNRRKSKILOIONSMSKSIMSKISSOLJCJI55555MILRJMSSSLLOMLMLLMOPRLSOKMIIJLOKSKJ@978///***+,....7;@ABEBDCLGJGFFFBCAMSSMSKM32222012457<=<<45>><=;;;EMSLKSLNJJIJMSMN=====SRLHISHFFGHSMSSSOSSMPFD?>>AAEBBBCBDEEEDKSSLMSMJFHOMSSMQ........GIIABCBCIGFHLLRLGSKKKOSROSSGHLHKQSSSMOJRSLKRSSSSKOGJHOOLLQSQJKPSLHQSJSRDEDD2///0322250..--./.33002LFFFIHLKMOSSSSSNSMJMSLSJJMKMSOHOSNJNOSLFEDC@AAACE?SMSISJPLLKCEE,,,,),,+++++,9555536BCFIFEGIQKJHQOISLOMISOOQNNSMSKLMSOPSLIHHEHGECBB00002?>6679:SSKJHDCBEEJJFD<68:;FLISMNLIKSSJKO@A=;<==FCEEHLJHLJJPLSJHIJFHJSHH@DB:?=3</.-.011;;;=GACEDEFHGFLHOSQMSHHLHNHSSSDDDC3''&&&&&%%&).07933334>=BGFGHFHHLGMJOHMJLRNPLPLJSISSGKOLSLKGKSMLPMJKHKHSIIODJGKKSJISFILSOOCCKSPQIIOJINJJLSJLMRKLMLJKJSSIORQKPHNJQJLRMGNIIKSKJJKHHIIJLSSHJIFHOHGFHGHSRLSPSSSKLSMOLOBCBCCGHMJSIPJNKHFHIJJHJKMLSSOJKMSKHINBHHE?EDGGFFFEDGHGIBBB?BA00CJHHJJMJSMSNSMJJKOSLSSPJGLHOMNOS>>?>>KLJJIKOOMKPOJSKILMHMIJGHFLRLKKIJHIFFDCDGIKLGJFFISSLJGEBCBCB???@FKQF?>=>@=?ACCEISJHGFEGJJMIKOPRNSICAA@ADA@@@>?@@@A9963293112CJHHHIPJNMLHCA@@@DKISJGHGHIHEJHECDEEKMGFEGHIDDEEEFFGEIIFGEFFEEEGGBAAA??CDGJSHLMFEEEEEGH
@243_45CNXP_2
AATCGCAATAATCGGGTTCATTGATATTCCTAGTATAGTAGATGCTATCACACATACAATCATACTCAATTCGATGGAATTGTTTGATCTTGAAGGGGATATTCTATAATTTCGCATGTGAGGGGTTATTTCTTGGTTTCGTCCAGTCATTAATAACTTGATTATTTTTAGATAATAGTAGATAGAAAGAACGCTCGTAAGGAGTCCTATTGAAACCAAGAAATATAGGCCTGCCTGCCATCCACACCAGAATAAATAGAGTTTTCCAAAAAAACCTGCTAGTGGAGGAAGACCTCCTAGGATAGAGACATAGAGCTAAAGAGAGAGCCAAAAAAGGATCTTTTGTGTATAATCCTGCATAATCTCGAATGTTATCAGTTCCGGTACGTAGACCAAATAATATAATGCAAGCAAAAGTTCCTAGATTCATGGCGATATAGAACAGCATATAAGTTATCATGCTCGCATATCCACCATTTGAGTCTCCAATAATTATTCCAATAATTACATATCCGATTTGACCTATGGACGAATATGCAAGCATACGTTTCATGCTTGTTTGAGTAATAGCAATGAGATTCCCGAATATCATGCTAAGAATAGCTAGGATTTCCAGAAGAAGATGCCATTCATTTGATAAGAAATAAAAAGGAATATCGAAAATTCGAGTGGCTAAAGCTAAAGCAGCTACTTTCGAAGTAACAGAAAGAAAAGCAACGACTGGAGTGGGAGATCCTTCGTATACGTCAGGAGTCCATTGATGAAAAGGGGCTAGGGAAAGCTTGAACCCAATTCCTACAGTGATGAATATAAGCGCAATTGAAATTCCTGGGGAGTTATACATTTGTGTATTGATAAGACCATTCACTATTTCTTGAAGCTCAATCTCTCCCCCGGATGAACCATATAGCCAAGAGAAACCATAAACCAGAATAGAAGAGCTTGCCCCACCCATGAGTAAATATTTCATAGTAGCCTCATTAGATCGTATATCTTTCTTGGTATATCCAGATAATAGGTAGGAGCATAAACTGAAACATTCTAGAGCTACAAAGATAGTTATTAAATCGTTAGCACCACATAAAAACATTCCTCCTAGAGTAGCTGTTAATATGAATAACAGAAACTCTGTTATAGCCATTTCTGTACATTCAATGTACTCTACGGATAGAGGAATACAGAGAGTTGAACATAGTAAAATAAGAAATTGAAAGATTTCGTTGAAATTGTTCGTTTGGAAATTTCCTGAAAAGCTAATCATA
+
1111CHFGPHLKPSSSSSSLKSLQSKGHHGGLSSIKSKSKILMJLKKPMISLJKSOSMSSRSIJNOLLKHIMMLLIKSLOLQFNKKSSA@7))<::NKSKESKIHKIGIRIIOKQKJMSSOJNSRIMIIRSMSSJKMNHLFIIKHJMJIONLIILOSHSLJKSOQLMSSQSMSLQSKJJKJLOJLHSSPSKJMLSJLIGFSHNOGILPKKKJKJNMKPLLSSMLLIOQKSSORJLPSIJFKJHKHJLNIINMRQMJKKJHFJFEFDF??DDPSSQLPNGSIJLG>>=>>>=<88779;311((3(((=?EFC@@@DKDHHAEEFAA@@@DFGLSSMKKKLSKSSRSMMLRSMJMLKKHMSSMQLSIHHQHIKMMMGHHKIMSKJKIJGJIIIMGHMSSNQSOGDCCBNH==<<8--+3333BCDHIHKOHJLHGGKFLKHLIGNSOKLKMQSMJOJJMKLOINJIKKLMSLNJIJKOISSLNSJJILSSMLKLKKPOGIHHGMNLMKJIPLKKSHKLJQLJGHIHHGIIEABCBFRKFIHGGKJIGDEFGKQKILGJINRSJIGFFFGHIMGGFGJJHLLHFEFFFHMJJRGHGJHLHKISHJIHDDDB>>>=?BABCCDILHLJLLLJMNIJSIONSHHSKSNIIIHJSNDIMJMJHGJOKPKRKOLSNIIKKJJHKPMFFFGBCBBCKJGI?77EHIKISMGFGFGKKSEMKKSDMMILQKJKKSLBEEIHKMJSISKMMSJSMSJJPHJIKSKA?@<<@>>AHNJIMKKPOSMOISMJKL8666DNKHGLJJSJKKNJIMMHKILKMMLLIFGHHIGJJJRKNSKDG455GHINOKJMILKMSQSNQOLSNJSKMKLSJRPNPHKMISSSLKMJMOPSRJSKL@@??)))///0IKKSLKSMPOOOLLKG@<ACABBBHHHINMIHHDMIMILNSSSSNSNJIGLLMNJRGJJLJIJLIJNSMLKSPHSJJNSMKIIIIMMINJIIHHLGHLGHHHPSNNLMLSPKKGLNMKSLMJOGIKKMLHHFHHFHCDFNNLKSSNIGGIKRHIKISOJKJKSIKSSLMSRKFEDDEHEBB?@HIFHJHROGLJIILKJSOMSKPHMINISNLJPKHJLJJMKHIMLJIGLLJFIKKJLSKJGIKJMQKKIJGKNLKJOJLJIFIGPLHIJIQGHIHGIHOIIIOIHEGGGJIKFICBBCDLOPSIJKMLKIJHOIHHGJIGCDEDFKSSNIEG@=;=?BHJLSNSMJJIJF@IJLHFJGIIMSI
@244_45CNXP_2
CGTACGTATTTTTGGCCTAATTCTTCTTCTGATGATCGATTTAACCTCTGATCAAAAAGATATACCTTGGTTATATTTCATCTCTTCAACAAGTTTCGTAATGAGCATAACGGCCCTATTGTTCCGATGGAGAGAAGAACCTATGATTAGCTTTTCAGGAAATTTCCAAACGAACAATTTCAACGAAATCTTTCAATTTCTTATTTTACTATGTTCAACTCTCTGTATTCCTCTATCCGTAGAGTACATTGAATGTACAGAAATGGCTATAACAGAGTTTCTGTTATTCATATTAACAGCTACTCTAGGAGGAATGTTTTTATGTGGTGCTAACGATTTAATAACTATCTTTGTAGCTCTAGAATGTTTCAGTTTATGCTCCTACCTATTATCTGGATATACCAAGAAAGATATACGATCTAATGAGGCTACTATGAAATATTTACTCATGGGTGGGGCAAGCTCTTCTATTCTGGTTTATGGTTTCTCTTGGCTATATGGTTCATCCGGGGGAGAGATTGAGCTTCAAGAAATAGTGAATGGTCTTATCAATACACAAATGTATAACTCCCCAGGAATTTCAATTGCGCTTATATTCATCACTGTAGGAATTGGGTTCAAGCTTTCCCTAGCCCCTTTTCATCAATGGACTCCTGACGTATACGAAGGATCTCCCACTCCAGTCGTTGCTTTTCTTTCTGTTACTTCGAAAGTAGCTGCTTTAGCTTTAGCCACTCGAATTTTCGATATTCCTTTTTATTTCTTATCAAATGAATGGCATCTTCTTCTGGAAATCCTAGCTATTCTTAGCATGATATTCGGGAATCTCATTGCTATTACTCAAACAAGCATGAAACGTATGCTTGCATATTCGTCCATAGGTCAAATCGGATATGTAATTATTGGAATAATTGTTGGAGACTCAAATGGTGGATATGCGAGCATGATAACTTATATGCTGTTCTATATCGCCATGAATCTAGGAACTTTTGCTTGCATTATATTATTTGGTCTACGTACCGGAACTGATAACATTCGAGATTATGCAGGATTATACACAAAAGATCCTTTTTTGGCTCTCTCTTTAGCTCTATGTCTCTTATCCCTAGGAGGTCTTCCTCCACTAGCAGGTTTTTTTGGAAAACTCTATTTATTCTGGTGTGGATGGCAGGCAGGCCTATATTTCTTGGTTTCAATAGGATTCCTTACGAGCGTTCTTTCTATCTACTATTATCTAAAAATAATCAAGTTATTAATGACTGGACGAAACCAAGAAATAACCCCTCACATGCGAAATTATAGAATATCCCCTTTAAGATCAAACAATTCCATCGAATTGAGTATGATTGTATGTGTGATAGCATCTACTATACTAGGAATATCAATGAACCCGATTATTGCGATTA
+
MMIJIMILJFOJSSJJNMJSOKPLPQSONIKMMOSKOSSSIRSSSLSSSKHLSHHJJOMSLMPSSSNSQOSKJMJMNSSKNKLMSJKJORSMKNNIA@AAAOKSLSLJOOQLHJMQIJSRROLOQJKKMSGSRMLLPSSLOQLLPMKMIDGHDEGEGKMHLSOMQSSQKSPKJJJKSSESNLRSLJSMKJJKSKLSSMSKSSMJSSNLSMJJGGB>>?GIJJOSINFGFGOJSSNSNSKSJKNLKKJJJMKKNMJIJSNNKLOSJKFDGGEEFEEGKOJLLSNSMLSJFIKKSSJHJIKOHSLOKLMJOJMORLSNSLKSSPLONSSSKIJIIHHGGEMNKSLQGLLSKSNILMOPKJLJSMQRNKOSNMSLLMSLJLLSMOPRJQQNSJKSJI../RMSJLKHEESOODFIKDA@EFIFEILHSJMRIKKOGNOJHJOIMSMNLLSKJSDDEDFIJRJSSIHHHIJSLKSSNOQISSSORIJGJPJQMQKSRKLSNNJPRJLIIRIIGGHEGGHGLNSMDCCCDKFFFIJSSLLSHDEEDFMGLIIHHAGGIOIJIHKSOOLNIOMMMDCBI@LIKIMQJMMPLMNSHGHGGHIMPSJIHHOIJJJGFEEFEFIGFG@EBBBC@<8;96---GGGFIHB:CEDFKGJHILLRSIHGIEFEFGKHFHHHKSOSFHC?ALJHLGLFEEEEFJQNSJBGHCLJIHFDDJKKMMMSOLHKIIOLKMHQJGKLKRJSNNJKJSLHMKSKSSKKPPSKJF>LSHIHMPLPOKPSIKKKKJSHSKNJSILMLOLJSNLSSSKPMNPPMHSSFH8--HQLNSNMNLIKOQOLSMSQNLLKLLMSMHHGEEJKNKSLSLLLSKKLHJKSLLSMNSHKIHKMNKMOKKNOLLKIHIMIHJOMKSLJKJILMSSMMSMONNSKLSLMSNQOQHKHGKNLKKJQHJJIKJHHPKKSNOPNIMKQSMRKNKSMSKJNKSJJKKJGGFGIJSSPJKJKSPLLSSOSOSSLISKJLJSIIJNPMIMKIJKKKKNGKHKMSQQMSJMPJMNSMJSMKIRSLIISKSJOSOMKRHHJLKLOKKOHIMSMSQKMSSSLKJ@>>=MRNLSMHJKKNQSSMSJSIH;;<HIGSISMQQSMPMLQJKNQI@?;=>FLIRJHJSNQRHKFFGOMLRRSNMJLSSOMMMJJSNSOJMMSMSMPMSSS>LOKKMKND;;77:;=.....=DFFLKKKLKMOSSFSMSSMRMMKJSLRIM999SSSMNSQKSQNMELHCDGGJKOKLJIFQMPKOKLSSSOSSKJKRSOLLSLOMJJKHOMMNSMIJNJOLSSJKJKKEJJSJSMHOKIILJKRQSGKJJILGLGJEC5433465>CHHJSSHKIJKSJSOONKIKINLNJSKSOLLSSKNNJNHGKGFQKQMSINQJKJ
@245_45CNXP_2
CAATGCAAGGGAAGCCATCGATAAAATAGTGAACATTGTAAATATTTTTTGGAATGGAGATAGCCATTCCACCCATTTCATCAAGATAAACAAGCCTAATTCTATCATAACTCGTTCCTGCCAAGAAAAAAAGTGCAGCGCCAATAAATCCATGAGAAATTATTTGTAAAATAGCTCCATTAAGTCCAGGATCCGTTATAGAACTGATCCCTATAATTATAAAACCCATATGAGATACAGAAGAATAGGCTATTCTCTTTTTTAAATTACGTTGACCGAGAGATGTTAAAGCTGCATAAATTATTTGGATTGTACCGACTACCAACAACCAAGGAGAAAACATAGAATGAGCGTGGGGTAATAATTCCATATTGATTCGAACCAACCCATAGGCTCCCATTTTTAATAAGATTCCAGCGAGAAGCATACAGGTACTGTAATGTGCCCCTCACCGTGGGTGTCAGGTAACCAAGTATGTAAAGGTATAATCGGTAATTTGACGGCAAAAGCAATAAGAAATCCAATATAAAATAGTATTTCAAGTGTAACAGGATAGGATTTATTAGCTAAGAGTTCTAAATTTAATGTTGGTTCGTTCGAACCATATAAACTTATACCTAAAACTCCTATTAATAAAAAAATAGAACTTCCTGCCGTGTACAAAATAAATTTTGTAGCCGAATACAGACGTTTCTTTCCACCCCACATGGATAAAAGTAGATAAACGGGAATTAATTCTAATTCCCACATGATGAAAAAAAGTAGAAGATCCCGAGAAGAAAATAATCCTATTTGACCGCTGTACATTGCTAACATCAGGAAATGAAAAAATCGGGAATTCCGAGTAACTGGAAAAGCCGCTAAAGTGGCTAAAGTAGTAATAAATCCCGTCAGTAAAATAGTTCCTATAGAAAGTCCATCTATTCCCATTCTCCAGTAAAAATCAAAAAAATCGATCCATTTATAATCTTCGGACAGTTGAATTAATGGATCGTCCATTTTAAAATTATAACAAAAGGCGTAGGTCGTTAGAAGAAGTTCTAAGATGCAAATGCATATAGTATACCATTTATTGACTTTATTTCCCCTATGCGGGAGAAATAACATTAATGAACCAGCAGATATTGGAAAAACAACAATTATTGTTAACCAAGGAAAATCATTCATGGTAAAGACAAGATACACCAGGTCCAAAGAACGCGTACTCAAAAAAAATATATAAATAAAAAATTTTTAACTTTTTTGAGTTCGTACTTGTCAATAAAAAAAATAAAATGTATTCCAAATTTATTCAAATGAGGTTTTCGGTAACGTATCAATAAGCTAGACCCATACTTCGAGTTGTTTACGTACGA
+
CBBFEIJJIPJSPKLMSSKDBB??HNNISSJOPSJSSPSJPPSJQB>;=>=;DIOJQJQMMIHPIJLPNSJIPJFSLHFCD>?A?JHJLMQKJLNLSJKJMNKLKLSKMKKSSIJMIKSMNMJS<:6;=?IKJLJNKNKIFKJKHPMSMRONSRMHSMSSMJPKKLNKLNONNOKEPLLMLLSLSNLJHNMRJOFLOCF1-,+((&))))**/8:GHFGJHJMLLKKMQNHKFHFFCCBCBELKJKNPLKMNJLOOQPIDGKSSQLQMSNNMMKNSRRNLJOIMQLSMLNPOSJSLSRHKSOIFEEA@>ABEOKLKMHHHJIPIHIIJMKSKOHJMLIPKILSJHIFFFGGGDEDDCCDCEGKRJLGIKSJKSOLKOJPOKLKIIHJKJHGMPSLMJIEEBFSSNQISLJHLNNSMELKDFFEEIJIHNHMIKKSLNJKHHBB><5-*)+89:EFILLMLIPJPIOLLSNMLMKPNMPDDDJNSGGKLSKJGKKSJKKOONMJGKILSOSJHLKJSLPSSQSQHHIHIIJJJLLE@;<=@AJHFHHJSHKLLLLNJMISNQOSMPMRSBCBSKRJOLKPJRLNHIMJKNLMLSJNKKKJNJIJKIKJDEGJKLIIISMKHGHJJSLKKSNPMLOKLKKPSPMKFJJKSKKISJLKHIIKLNGKLLKNJISKKKNSJEFJEDHF?<:8879:;@BBDA9@FFEILONIMGHGHHNSNOSJMLKLKHJJGKJHIKNSOQNSGIKJIKLHHKIKSMEBBB>7IIHFEFHJMKKMKC;GMJMLLQJMNNJNMKPIKLJMISFFEEEEEEFGJHCIHGFGGFFFFHHMS?????CCCCD??>>>1///0====SGISIJSOLMLGGJLJJIJGJIKD=;<<=DEEHHIJLRJFGGFJJMJHJIHLIHHLKKPKHLJPLLPMMHJJIJKSOMSOLKSMSRSMMNFJJSKHF;==HLSSNKKIIMSKOSKFPRIJKHKKMOJPJHIJKNOSQNSLLOKQJIQHIHIGOSMSHKLSQSKQKHIKIKNRLIKMSNKH?A,-?AACNHLJEIIKSMJLJOHJSKLKSKKOMMLSOKJGLHKMLRMPKJPKI@@A?AKJBGJGGCCBBFHNMKLJSNSIKGIHKLLIMKIKJLIKLQOPKSPSSK@??>?EA?55455DDIKIHDJGE?LLLLKMIIGHKJKKIIKLJFGFGFKLOJJIJHHIGDGEFFGDDDEEHJJCDDHNSSOKJJKJJIJSIHKKSGJHGJJHIHJKLOSS9765-'&&&'<?AAGDA99??@CSSSSIHKNIKMKMJHHHJHSKJKSIBBCDCGHEDDEIJMHIHEJSIHJS?>=>=BAA>BB?>10001SJKHEFFFILLKMHLHEECBB
@246_45CNXP_2
AATCGCAATAATCGGGTTCATTGATATTCCTAGTATAGTAGATGCTATCACACATACAATCATACTCAATTCGATGGAATTGTTTGATCTTAAAGGGGATATTCTATAATTTCGCATGTGAGGGGTTATTTCTTGGTTTCGTCCAGTCATTAATAACTTGATTATTTTTAGATAATAGTAGATAGAAAGAACGCTCGTAAGGAGTCCTATTGAAACCAAGAAATATAGGCCTGCCTGCCATCCACACCAGAATAAATAGAGTTTTCCAAAAAAACCTGCTAGTGGAGGAAGACCTCCTAGGGATAAGAGACATAGAGCTAAAGAGAGAGCCAAAAAAGGATCTTTTGTGTATAATCCTGCATAATCTCGAATGTTATCAGTTCCGGTACGTAGACCAAATAATATAATGCAAGCAAAAGTTCCTAGATTCATGGCGATATAGAACAGCATATAAGTTATCATGCTCGCATATCCACCATTTGAGTCTCCAACAATTATTCCAATAATTACATATCCGATTTGACCTATGGACGAATATGCAAGCATACGTTTCATGCTTGTTTGAGTAATAGCAATGAGATTCCCGAATATCATGCTAAGAATAGCTAGGATTTCCAGAAGAAGATGCCATTCATTTGATAAGAAATAAAAAGGAATATCGAAAATTCGAGTGGCTAAAGCTAAAGCAGCTACTTTCGAAGTAACAGAAAGAAAAGCAACGACTGGAGTGGGAGATCCTTCGTATACGTCAGGAGTCCATTGATGAAAAGGGGCTAGGGAAAGCTTGAACCCAATTCCTACAGTGATGAATATAAGCGCAATTGAAATTCCTGGGGAGTTATACATTTGTGTATTGATAAGACCATTCACTATTTCTTGAAGCTCAATCTCTCCCCCGGATGAACCATATAGCCAAGAGAAACCATAAACCAGAATAGAAGAGCTTGCCCCACCCATGAGTAAATATTTCATAGTAGCCTCATTAGATCGTATATCTTTCTTGGTATATCCAGATAATAGGTAGGAGCATAAACTGAAACATTCTAGAGCTACAAAGATAGTTATTAAATCGTTAGCACCACATAAAAACATTCCTCCTAGAGTAGCTGTTAATATGAATAACAGAAACTCTGTTATAGCCATTTCTGTACATTCAATGTACTCTACGGATAGAGGAATACAGAGAGTTGAACATAGTAAAATAAGAAATTGAAAGATTTCGTTGAAATTGTTCGTTTGGAAATTTCCTGAAAAGCTAATCATAGGTTCTTCTCTCCATCGGAACAATAGGGCCGTTATGCTCATTACGAAACTTGTTGAAGAGATGAAATATAACCAAGGTATATCTTTTTGATCAGAGGTTAAATCGATCATCAGAAGAAGAATTAGGCCAAAAAGCTAGCATA
+
DEHHHJLHJQSSSMJIMJJJRRPLOKISOMKKNSKOKQGLIEEHHFLGLIKIJJMKIJHKLKHIIHHGHNHJKROKHJKSMGLKIOJKHJ=668@CJJIHINKKJGIGGGDD1111148AFFEFFGGOIMSJJRFGJPKJPJKHIKMIKKKJJLKQQSHOSMSNJJIPJLLMKLJMJLIJJHLJHJNSMOSNJJS?::::SNJMLSJLIKIGFGIIHGJNOJIIOPJKNPHMHLIKQSMKSLSQOKKJIIQPLISSPJSHOOLONLLDCGJSSPSRSOLNSKSNKMPLPHKMMKNMKMSSOKLJHHEEEKIKIFB?@BDCFB:EFFFEIGGJHIJCSSPOSKSPSNSSKPLJRIJSLSNSLKPQSPLSSLLLMSMINKRKPJSROLNMOLJPIKLKLLMKMRKLMSQJJJLIQHGLIJMROQQSLKMKSMRNINCDCEDHBBBBCMMRLKLKMKSLKJLNOIMJIOKGJHGSNMMRGJNJSLKLMIOJHDFF7777+******;CMKNHHGIIHIHEEEFKLLJIMFFDEFCAABCELIJJHJKJMRHFKFGIHHHGFGHKJOOSGSJHSKMSIJIIIKGHRLIIEFJHJQJSJKLJJMISKSJKJKEEEFKINJNKKJJMLPIIIIIIMIOKKSLSLOSIKKLSLLNLOKSJJIIOKKJIGGHLJJJJPKIKHRKFPILQHEGHKIQIKKIMKKMKRMPOKKQSLJISJLJNMLROKMHKOLJKSJJKLSJSPMKNKLHDDDEKNIMSGEEEEIHJSLHNKQHHA>AGBLOSLJKSJIELJMNMJHHJGJLFIINOKPKMIJLJIIIJJIJLJA@@@A@ISMJIJKIIJHHBDGC>IPSKSLMMPLKNMOJLHHHIIGJGKHHIKKRJIIIDCDCCMKJMSNNSLLKKMJJ=<+***4IKKHGGIKOINIGKJHLKJNMKKHJII@?><>;,+++++2:CGGGGIFKGGJJIJMHILNPLMNOHR66666FRNJIHGLMJJHIIFFGFGFFJGJGGIIJSOOKLJJLLMKIHISKQMJMKSIMKLKOIOIJQLPIKOPMKOMQSLJSKOIILLMMJJSOSSKPQSIJLHJKEGFFJGOKSSLMMSKRSOJMSOSMKQONLILMJKJEJHNJKLNMIIJSKRKJLNKMLJJIHHIKJOIHFEDEFJLMLNIIHIJISJNHKRJIIJIGDBFDEEKHIILLJIBB@IMLJHHGHJJHFHGJHMNMSJIKJHMKHMJJKSHHDEFGIHONJKLSGDCCCRLSPSPMSLNMQLKSPSRJLHLNLSNJLHNMHPLLSSOHIHHJPJKKJLKSSMKQILJLNMJJNOA@@@AJC?DB@IGFHMNJSISKNOKJFFSNIKQNMKSSSPLQJSSKIMKQIHS::DEKKSMOSJJLKGIHIQJKHJHNAFPJJJSHSHJJIGHISMPIKLKJHI
@247_45CNXP_2
GGCAATGCAAGGGAAGCCATCGATAAAATAGTGAACATTGTAAATATTTTTGGAATGGAGATAGCCATTCCACCCATTTCATCAAGATAAACAAGCCTAATTCTATCATAACTCGTTCCTGCCAAGAAAAAAAGTGCAGCGCCAATAAATCCATGAGAAATTATTTGTAAAATAGCTCCATTAAGTCCAGGATCCGTTATAGAACTAATACCTATAATTATAAAACCCATATGAGATACAGAAGAATAGGCTATTCTCTTTTTTAAATTACGTTGACCGAGAGATGTTAAAGCTGCATAAATTATTTGGATTGTACCGACTACCAACAACCAAGGAGAAAACATAGAATGAGCGTGGGGTAATCATCCATATTGATTCGAACCAACCCATAGGCTCCCATTTTTAATAAGATTCCAGCGAGAAGCATACAGGTACTGTAATGTGCCTCACCGTGGGTGTCAGGTAACCAAGTATGTAAAGGTATAATCGGTAATTTGACGGCAAAAGCAATAAGAAATCCAATATAAAATAGTATTTCAAGTGTAACAGGATAGGATTTATTAGCTAAGAGTTCTAAATTTAATGTTGGTTCGTTCGAACCATATAAACTTATACCTAAAACTCCTATTAATAAAAAAATAGAACTTCCTGCCGTGTACAAAATAAGTTTTGTAGCCGAATACAGACGTTTCTTTCCACCCCACATGGATAAAAGTAGATAAACGGGAATTAATTCTAATTCCCACATGATGAAAAAAAGTAGAAGATCCCGAGAAGAAAATAATCCTATTTGACCGCTGTACATTGCTAACATCAGGAAATGAAAAAATCAGGAATACCAGAGTAACTGGAAAAGCCGCTAAAGTGGCTAAAGTAGTAATAAATCCCGTCAGTAAAATAGTTCCTATAGAAAGTCCATCTATTCCCATTCTCCAGTAAAAATCAAAAAAATCGATCCATTTATAATCTTCGGACAGTTGAATTAATGGATCGTCCATTTTAAAATTATAACAAAAAGCGTAGGTCGTTAGAAGAAGTTCTAAGATGCAAATGCATATAGTATACCATTTATTGACTTTATTTCCCCTATGCGGGAGAAATAACATTAATGAACCAGCAGATATTGGAAAAACAACAATTATTGTTAACCAAGGAAAATCATTCATGGTAAAGACAAGATACACCAGGTCCAAAGAACGCGTACTCAAAAAAAATATATAAATAAAAAATTTTTAACTTTTTTGAGTACGAGTATTTGTCAATAAAATAAAATGTATTCCAAATTTATTCAAATGAGGTTTTCGGTAACGTATCAATAAGCTAGACCCATACTTCGAGTTGTTGCTAGCATA
+
AKHHJIDBBBDNLKKJPLPSIINKHNKKLLSKHLJSQSMSIKSMLKSGNSSSSKLSSNSOSPKBOMSSSA@=??E:OH74488IQSSSISOLMSSSSSOQSSORKPQSSSJSKOGJOKRSQMMSISEKSKSSJMJNSSSQSSLSSLSSNSSSPSSPQMPPNSOSSSOSLOSSSSSOONRDFFGC6<DE@;;:;BBA@@<=>?@AEEHHSNRLILOSSSKSSJRJOLSSLSSPJMMSKLSJLGCEEFLJJSJOMNSOMPNA9EDSKJNIPSLOSQJRSJKMKOQNOMSSNMKLSLSNNMSJLSSC@AAAJNNILRLKNMSMKLSSLPSNNQLSFIKHCCCEHGSRKKJHEAFDFFIA:4333;:88522239@@@>?KSMJSKKPPSMJSMONLPPFSE?@GJKMLSSHNSPSFJQKIODHGSOJSJJIOJSMSOILSSKLMJSNSLSJGS)))))GCHF77779ACSKOPKOKGNQKLSSNJMSQNSMSOSJNIMNKNJJSMKSRNPNSRSJFSLMPQQKLJNRHLSLDAB????>:6599=>EGKSLSPPLNSOLQPSQMKKLSQKPNSIFIHLMIMSJLKSIOKS(((((;50***23CNJGD===89988;GIKKJQOJPRSLRKQSLSJSJSJSSSJOKLIGKKJMKLJKIOIKSFI;OSLLLNIMPMNIJHHIHNKMLJGOG::8:9@?-*2()PMSGPLIABBBDPLOMSLSOSLSNSKHHHJA>=>>@LLHMJOMNSEFGFGISEDCDESSSOHEHGKKPGJKG>JSJSSBCIRSKINSLSJSQNMNJPSJJLKLQLNSSRSIMSKMKNJJSSON:7760.---.-++*)(-...678:A@BCDCLPNSJKJJFKHLSMLSSSPJGFSIJMJKSSSIOJSNHJIEFIIJMNLIMKLKKNPJKKLLNSKLFEEDHDBB<=;279888<-.EGGGJIOF@@AJSSNKHGGLGSJISMMI@??>A954555GHHHDCDDEHSLEHOINNSPSGGHHD>JJPSLPSPSNKSSSSOMSSLNQIMSNIKJKQPKSQKPOJSKMJJJNISJIMLMHNSQMJLLKSKIIHOSSSSSSSPMSSSI;AOF@IKJSLJKKISLSRMISMLSONSOLGSJMOLOQQISSRLPILMPSOMISOKJSOJSOPKKMLNISSKPJMRKKHQSNJINJJJINJISCABBCBCDINPHIKGHGGGHJHHFHEEFDIHHEEIKSSSJJJNIGMGNGNOPKIHHIILSJGDB>???>CCIGGCCAB;*++)/7----*'A:CLIKGJKLJKHKHJHSKSHKLIJIKIIJHGGIISKJIGFJNLOHFDEDHJSJKLKJLPHIGHILJHGFFFFKKSSJHOJGMHQF
@248_45CNXP_2
ATGCTAGCTTTTTGGCCTAATTCTTCTTCTGATGATCGATTTAACCTCTGATCAAAAAGATATACCTTGGTTATATTTCATCTCTTCAACAAGTTTCGTAATGAGCATAACGGCCCTATTGTTCCGATGGAGAGAAGAACCTATGATTAGCTTTTCAGGAAATTTCCAAACGAACAATTTCAACGAAATCTTTCAATTTCTTATTTTACTATGTTCAACTCTCTGTATTCCTCTATCCGTAGAGTACATTGAATGTACAGAAATGGCTATAACAGAGTTCCTGTTATTCATATTAACAGCTACTCTAGGAGGAATGTTTTTATGTGGTGCTAACGATTTAATAACTATCTTTGTAGCTCTAGAATGTTTCAGTTTATGCTCCTACCTATTATCTGGATATACCAAGAAAGATATACGATCTAATGAGGCTACTATGAAATATTTACTCATGGGTGGGGCAAGCTCTTCTATTCTGGTTTATGGTTTCTCTTGGCTATATGGTTCATCCGGGGGAGAGATTGAGCTTCAAGAAATAGTGAATGGTCTTATCAATACACAAATGTATAACTCCCCAGGAATTTCAATTGCGCTTATATTCATCACTGTAGGAATTGGGTTCAAGCTTTTCCCTAGCCCCTTTTCATCAATGGACTCCTGACGTATACGAAGGAGTGCGGTTCGTTTGAGAAATTCCTACCTCTCTATCTATCTCTGAGATGTTTCGATTTCAAAACTCTATGGACATGCAGAAGAGAAATGCTATCCCCACGCAGACCAAGACAGAACTTTGACTTGTTCAAATAACAATTAAGGTGAAGCAGGGTCAGGAACAACGAATCTCTTTATGATAAACGGATCCATTTTGCAAGTTTGTTATTACGGGTAGTTCCTGCAAAGGATCGGACTAATGACGTATACAGAGAAAGACTTGAATTCTCGATGTAGATGCTACATAGTTGGTTCTCATCCTTCAGAGAAGACGAGTGTAATAGGAGCATCCGTCGACAAAAGGATCACCCTAAGATGATAATCTCATGGCTATTGAGAACGAATCAAATCAGATGGTTCCATTTCTCAATCTTTCGGACGTGCTCCTACGGAACCAAGGTCGAAAAGATTGAGAAAAATCAGTCATTCACAACCACTGATGAAGGATTCCTCGAAAAGTTAAGGATTAGTAATCCGTTTTAGAAATAGAAAGGATTCGATCTTATACATACGCGAGGAAAGTAATCAAAAAAGAAAGAAGATGAGTTCTTCTTTACTTTTATCACTTAGGAGCCGTGCGAGATGAAAGTCTCATGCACGGTTTTGAATGAGAGAAAGAAGTGAGGAATCCTCTTTTCGACTCTGACTCTCCCACTCCAGTCGTTGCTTTTCTTTCTGTTACTTCGAAAGTAGCTGCTTTAGCTTTAGCCACTCGAATTTTCGATATTCCCTTTTTATTTCTTATCAAATGAATGGCATCTTCTTCTGGAAATCCTAGCTATTCTTAGCATGATATTCGGGAATCTCATTGCTATTACTCAAACAAGCATGAAACGTATGCTTGCATATTCGTCCATAGGTCAAATCGGATATGTAATTATTGGAATAATTGTTGGAGACTCAAATGGTGGATATGCGAGCATGATAACTTATATGCTGTTCTATATCGCCATGAATCTAGGAACTTTTGCTTGCATTATATTATTTGGTCTACGTACCGGAACTGATAACATTCGAGATTATGCAGGATTATACACAAAAGATCCTTTTTTGGCTCTCTCTTTAGCTCTATGTCTCTTATCCCTAGGAGGTCTTCCTCCACTAGCAGGTTTTTTTGGAAAACTCTATTTATTCTGGTGTGGATGGCAGGCAGGCCTATATTTCTTGGTTTCAATAGGACTCCTTACGAGCGTTCTTTCTATCTACTATTATCTAAAAATAATCAAGTTATTAATGACTGGACGAAACCAAGAAATAACCCCTCACATGCGAAATTATAGAATATCCCCTTTAAGATCAAACAATTCCATCGAATTGAGTATGATTGTATGTGTGATAGCATCTACTATACTAGGAATATCAATGAACCCGATTATTGCGATTA
+
OKKJIKPKJKQNSKJIKSJJJOKJNPJOKSSOIMSMSNMISMOLSORLOOSJHBFCKQPLSNLOSKLIOLKMOSSHPKJHMLKSKLMLNOMLMHMSSLSKNKKLRIMKSSLSRSSQSKKJQSMPIKKKKRSISOSLOLLMMJSSILQMMKSDDELHIJJRSSKJQLHKHHHOSLSSJNIOMSMSIHKKSMLLKSMMSJKPSNLSNJOLSNSPOPSMLMKNLILPQSSRNMSSKOKKSILSPRSPKOSKSLINLIKJLNIKSLKMNMLRFEFFC>1//00(((((/000199,,,,,-ILQSKQKMSIJIOSKRKSPNISSSNSKJLSSQSLLFR/////HIJNPLSMSJOPSMJLSOSSSKOSLOJJSIORKISSOSPKQONKJIILFGIHGB?<<<HLSID+(((BCEDJMIKCDISPKNSNOKPQKPLSONJSJKSJKLLISNOSMRJIPKKLSLMSOEDDDCDLHIHNGIMNJPPSNIMOMOMQINHOHIGGQOLLQE98878=>@GAIMLJNKKLHDBBABC@@@BDNSSNNQJSJHIGIILJMHIJRMHLKIOJQHOLMSNRSKFGDA6IIHHOJJIMMLNJSMGIHGKJSNJNLIIFKHIJIHSMLRIJLKECAABGGID0+AF<BFJLLCFFDF?FMJJKIJGGGFGGGHIFFIIOIKD?5156:>=<55441//0055@@FISLMHLMSLSOSLGKPKLIIJLQKKLRJSLGIF0,,,,-)CBFKHNFHFEFIISISHILRLJNQQOSLINIMIPISSMKMKIMIJNJLNPMLH<;<DDKIDJRONMSOKFLGSPSNJFKNIKPMKJPHKHIGIJJJSJMMSOKLIHMISMSNKPQKSJNSKJIILSSQKSDJOSNNSHJHSIQOLJOJLKQSQMJJKISNMNKNLKMKLKSGLJKLSRNJLNSJGOSDDA,(((-GHHDGGDHJRLMSLJHIGPJLISKMSJGLMJJJILLMSMJJSJJHSH+++*)))'')((,./B@??@AACASMQNJRHLIMPHJKSPSSPSSSKSKJSMMKSKOJSLJNSOILLIMKPOLJSMNSJNJILHSMPKKGJJKNRKGGCGJOJSJ??@?CONGLSOOKNLJSSKJJKMKOJGHMHJKMINMGSMMFJF555788788798::>?@AJKHGIHHSJMNJOJIJLKKJKMIJSPKNJOLOIIIQDEB?>>89::;@@=</*,*-4-,,,,,BGGKIGKEIIHKJIGHGEIGHGHKGHHLLINKHIIGIELSSKJHHGHQPNH<<<<<BCICCFJIHG?GIFIHJHLKGIIJGIGFFEECDCDEJGLJHFGGHFDGSHQJKPQHG5...378:CDCHFLMSKSDEEEEIPSJKQIH2-////DKBBBBBBCCBBBNORNHIIFJMGGJGGB>FIHJSJRPFFGGFGIMHKJJJHJJJSQKHILABA>NIKGIJJJKNJNSSSKGIHJJ52-)*=>FEFILJLPLNJHJLJKJHHJLKISJKOOSKJSNKLSSMJGMHPNSISNJHMCBCCILSJISOA????QMJKNIIHPJHJIMJMRIHJKMJMMOQLFKNSIJJKNISLNMSJGJHGSKSIKNKKIGJGHHJLJINLHOLKPKSOKOSSMISKSSQQOMJSKLKMSSKJHIJIKHJIHFHHJHHIHMKKMLNILKJOOQINNNSIJQJJHROOLINIFHFFFKKIJCEGFFDGESSPORONSSSOMOQJHKMSNPLMLMIOPJLKNIHKRIJJJSSJSSSSMLSSSMNPSSSKSSSMSJNJRLHHISOHMSIMSKLLSSJLJKQMLHJ@>>=QOSPLKJMSJSOLSOPOSQKFHIMLSNKSONRSSSJSLNLNNRJGFHHSSSNKIMMMSSKNOSKRSJSMPONSOJMPNILLLLMOJNLSNOMOSQLSLLJSMLLLLKSMIGEHFFSDJSMORHIHIHLIIEHH?@IIJLKROKHSSIFD@@@NPOOKSMJSMSMRLMRRJKJHLIRSS.----GEOIPLSSLSOJNLISNRRIPSJOJSPMLSKNJJHNHKF?:98E,.LNMIKPLLJKINJKHSIKIJPJMKHGGGGPNRCDDHIRNJNLKKLJIMRKKINJJKKJIMOOMNIK;::::SJKGJGHJGLMSIJHHFGJ
@249_45CNXP_2
GGCAATGCAAGGGAAGCCATCGATAAAATAGTGAACATTGTAAATATTTTTGGAATGGAGATAGCCATCCCACCCATTTCATCAAGATAAACAAGCCTAATTATACTCATAACTCGTTCCTGCCAAGAAAAAAAGTGCAGCGCCAATGATCAGGTCGATCTTGTAAATAGCTCCATCGTAAATTCATTATAGAACTAAATTACTGTATGATGCTAAAACCCATATGAATGCACACAGAAGAATAGGCTATTCTCTTTTTTAAATTACGTTGACCGAGAGATGTTAAAGCTGCATAAATTATTTGGATTGTACCGACTACCAACAACCAAGGAGAAAACATCAAGAAATAACATGTGGGTAATAATTCCATATTGATTAGAACCAACCCATAGGCTCCCATTTTTAATAAGATTCCAGCGAGAAGCATACAGGTACTGTAATGTGCCTCACCGTGGGTGTCAGGTAACCAAGTATGTAAAGGTATAATCGGTAATTTGACGGCAAAAGCAATAAGAAATCCAATATAAAATAGTATTTGAAGTGTAACAGGATAGGATTTATTAGCTAAGAGTTCTAAATTTAATGTTGGTTCGTTCGAACCATCTAAACTTATACCTAAAACTCCTCTAATTAAAAAAATAGAACTTCCTGCCGTGTACAAAATAAATTTTGTAGCCGAATACAGACGTTTCTTTCCACCCCACATGGATAAAAGTAGATAAACGGGAATTAATTCTAATTCCCACATGATGAAAAAAAGTTGAGAGATTCCGAGAAGAAAATAATCCTATTTGACCGCTGTACATTGCTAACGTCGGAAATGAAAAAATCGGGAATCCCGAGTAACTGGAAAAGCCGCTAAAGTGGCTAAAGTAGTAATAAATCCCGTCAGTAAAATAGTTCCTATAGAAAGTCCATCTATTCCCATTCTCCAGTAAAAATCAAAAAAATCGATCCATTTATAATCTTCGGACAGTTGAATTAATGGATCGTCCATTTTAAAATTATAACAAAAAGCGTAGGTCGTTAAAAATTGTAAGAATGCAAATGCATATAGTATACCATTTATTGACTTTATTTCCCCTATGCGGGAGAAATAACGTCATGAACCAGCAGATATTGGAAAAACAACAATTATTGTTAACCAAGGAAAATCATTCATGGTAAAGACAAGATACACCAGGTCCAAAGAACGCGTACTCAAAAAAAATATATAAATAAAAAATTTTTAACTTTTTTGAGTACGAGTACTTGTCAATAAAAAAAATAAAATGTATTCCAAATTTATTCAAATGAGGTTTCGGTAACGTATCAATAAGCTAGACCCATACTTCGAGTTGTTTACGTACGA
+
9889:<>@@A?==<=<=<<=;66667ISG666669BBCBCBDEFGJIEHHSE?>>>==<;;;500/.+*++),55.5>74455AA???>?BABA@<::9:7986544557<<::8444445455420.*(7:>=:655444457999&&%$$%&&%%%$#$%$%%%%&&&&&%&%&%%%$$$$$$###&%&&&)%%%'&'(&&&$$%$###$$$#$'/=?>==9:++))**+++,,,-67?CCB><;;;>?<;<;:52099:EDGE?>=>>@B>::::<@CCCB??@EBBB@BBCFHHGFBBA55555:>9987534446=>?9999:??>>>>@BDB44&&&&')+*,--./0113568=@CDCD?><==CEE<;:)()))9<<;;===>@@=<885/37ACCCEDFIA@??=>98:9:55549:::?=>===??@@ABCC?<;9533348855558;=>=??;7643/'&((''(((.B@??BBCC@????BFKHPF===>BGINK7664.,,,<<99888>B3--/5------702222774445==;;000001919;;;<?>>?BCEECBBCDIKOGNIKSJ:7664110/////300*(&&'*,::::<>?3457EGBCB,+***+''(3NIRIEMGJGILHGGEMEGFHIPMKGIMGFSQLLMNSSMHNI:87556532359;=<BC5/1<<EHE@EBB98887>?C@?52////3/322247977;:::::;A==<<=?@<<=98965DED;50('&%%%%('''+67:CCIEEBDEFHKRLGKSKMJNSHILK><88898:)'''(233447>0///0BA@?>BEEOJIQMFHHIISHGINJSSKOSSIRLSLSNJMMSJKNLMJHFIDGM@=<;89:9:<;;;:94345222+++,56+++@=>>>?IDDAAA<>;4365522//19::<>?;8335A@>=7-,,,,*+,,++.../18458BDEJHJAABACFHIQOKJGBCBB?AA@:699<@I<<>>?GDGJSMHLSFA<;)((('((()''''&%&))(''-/0;@@@@@A;:::;=EEJGKSJSMORJFJH;:;9(651'37<DKMJHIOJOLLIK>=<<<99;;7421.,,,,,-/03GSHKMGFLHJSNISLLNMLPSSSLSLMJSMNJHGIHBEDMQIIEIFJHGEDFFDBCCCEFBBD?>G<ILJEDDCDDFFA@BFSSSJIHEFCADHFGFRLJIHGMJPJLJJOGSKS2212482.--,+,-*,.++,++..1=ACDEHGHHIMBBD==CCGJSMGIA=66668<=:27/)6666?HCFA?433367889?=<<<<==;<<<9899:H=CBGDEGFJFHF
@250_45CNXP_2
ATGCTAGCTTTTTGGCCTAATTCTTCTTCTGATGATCGATTTAACCTCTGATCAAAAAGATATACCTTGGTTATATTTCATCTCTTCAACAAGTTTCGTAATGAGCATAACGGCCCTATTGTTCCGATGGAGAGAAGAACCTATGATTAGCTTTTCAGGAAATTTCCAAACGAACAATTTCAACGAAATCTTTCAATTTCTTATTTTACTATGTTCAACTCTCTGTATTCCTCTATCCGTAGAGTACATTGAATGTACAGAAATGGCTATAACAGAGTTTCTGTTATTCATATTAACAGCTACTCTAGGAGGAATGTTTTTATGTGGTGCTAACGATTTAATAACTATCTTTGTAGCTCTAGAATGTTTCAGTTTATGCTCCTACCTATTATCTGGATATACCAAGAAAGATATACGATCTAATGAGGCTACTATGAAATATTTACTCATGGGTGGGGCAAGCTCTTCTATTCTGGTTTATGGTTTCTCTTGGCTATATGGTTCATCCGGGGGAGAGATTGAGCTTCAAGAAATAGTGAATGGTCTTATCAATACACAAATGTATAACTCCCCAGGAATTTCAATTGCGCTTATATTCATTACTGTAGGAATTGGGTTCAAGCTTTCCCTAGCCCCTTTTCATCAATGGACTCCTGACGTATACGAAGGATCTCCCACTCCAGTCGTTGCTTTTCTTTCTGTTACTTCGAAAGTAGCTGCTTTAGCTTTAGCCACTCGAATTTTCGATATTCCTTTTTATTTCTTATCAAATGAATGGCATCTTCTTCTGGAAATCCTAGCTATTCTTAGCATGATATTCGGGAATCTCATTGCTATTACTCAAACAAGCATGAAACGTATGCTTGCATATTCGTCCATAGGTCAAATCGGATATGTAATTATTGGAATAATTTTGGAGACTCAAATGGTGGATATGCGAGCATGATAACTTATATGCTGTTCTATATCGCCATGAATCTAGGAACTTTTGCTTGCATTATATTATTTGGTCTACGTACCGGAACTGATAACATTCGAGATTATGCAGGATTATACACAAAAGATCCTTTTTTGGCTCTCTCTTTAGCTCTATGTCTCTTATCCCTAGGAGGTCTTCCTCCACTAGCAGGTTTTTTTGGAAAACTCTATTTATTCTGGTGTGGATGGCAGGCAGGCCTATATTTCTTGGTTTCAATAGGACTCCTTACGAGCGTTCTTTCTATCTACTATTATCTAAAAATAATCAAGTTATTAATGACTGGACGAAACCAAGAAATAACCCCTCACATGCGAAATTATAGAATATCCCCTTTAAGATCAAACAATTCCATCGAATTGAGTATGATTGTATGTGTGATAGCATCTACTATACTAGGAATATCAATGAACCCGATTATTGCGATTA
+
JSIKSIPFHNFECCEDCFHHHLLMMOSSLLOSOKMKIHIGJKJFSJONOLHNHDFGHQLKHFGIHKIJJMLOMSLMSSOJSKHMKIMMISNJISDI9DCBDOJPSRKJIJNJSSLLKJPJLSLRKJNMINSHSOSIB@JNNSIHJMKHHGIGIISLLHMOMLJNLOPJLLHFNIIFFFCFHJGGHRQSJOJISEBCBCLPSSSSKSKOOHIPKSMJJQNRSMPNSMIRFD@@AA@MKNMSNRJJIKJIJKHIHMHKLKPKHHJGILHDIJKJQPSNKSIQKJOSQNROKKOGFEDDEHJIIKSSKJGQIGFCGFJKJPRMKRQLSOOPRSSLHLECEEEHHJHOKILLOJSSPIINSIKSJJLMIIQMSSOSKQQLLOLSNJNJHOJKHKJPJKLIKIIIHFGA=?>>HBCABAAA@EGDFGGGKGIFEFGCA???BEJSKSCHGFDC@@55555A:86:9:::9886799;@ABGEGIHIIHEGHHICDDBBCCCFEGD@>98889D@?ADIHEGEGFFFKOHN>:;<GPNOJMJHIIJMKKNLJHLIKLGKIIIIKKRRJJNJLMMIHFEECGFIIJLJMMSLSKSNFEDDFDC9@??A=<=<=?@?ADCB?IGGOSSLPJJG>4?C><=>LSLKDDD>HKGMJLKHJIGFHOHIOJKLSLFB:99888887889;@@?BANJQISFCADESJKKSNOMPSKSJKSMMPSJOKKIIJSCNSGKJDECCLKSJMREEEFEHKSJSSOQJLOMJHSQMJLJLJOKJKHFKNOGPNIIMJMQLJJMHB:::=>ESSNILJKSKINJMILDCJISLILMSKSMSOSOOKLOJHLKNRMOMKNJHCEGDJLOLKGKMLKJJIIHLQSLLSSPKIJ:999:JILIRMSJPIKKPJMLLSILJIKSKKSNKLSSOMK;.--.=CGKGKIJLPIJHLIIGIMIMEFEFFJDDDDDSJPMLSIQNSSSNLJONOMHJFFHHFIJSJKGGIKJIJSKSNHSSNIMQKKHHLKIGNMOMSLLKSKHDDB54555JIKIILNJSJKILGLSPMNLSKKKOSOLLOJJIGILKLOSSSKNSNSSKKFHMSE@9:-****FABJNHHKSNMMSMLMNIAABMKISIOMOQLMLRSSMOSMSJPGHCLJJMMJPSSLQOLMSSSKNSLLHJLJQJNIHOMOIMLMLQSSMLILNSNLSSNNLMQSPJSNHLQHPSOLSSKIQLMGKIHGFHMISLLERLLLOLQLJLIKJLNMMPSLJOMJOKHSNNLKMKSIIIMPJIKIIJISNOSNSMKKJKJNKLOKKNSNKLKMOMQNDFGMKRHIGAEPG<>ILKPGGJHKHKNLNLLEFDDEHPJLIGIGIIIFFFGFJIFEBBCIPIJKHJMIHHFFEEEGIKFLILINSIIGIKIGGGHJMRJIDCDC>
@251_45CNXP_2
GTCAAATCGGATATGTAATTATTGGAATAATTGTTGGAGACTCAAATGGTGGATATGCGAGCATGATAACTTATATGCTGTTCTATATCGCCATGAATCTAGGAACTTTTGCTTGCATTATATTATTTGGTCTACGTACCGGAACTGATAACATTCGAGATTATGCAGGATTATACACAAAAGATCCTTTTTTGGCTCTCTCTTTAGCTCTATGTCTCTTATCCCTAGGAGGTCTTCCTCCACTAGCAGGTTTTTTTTTGGAAAACTCTATTTATTCTGGTGTGGATGGCAGGCAGGCCTATATTTCTTGGTTTCAATAGGACTCCTTACGAGCGTTCTTTCTATCTACTATTATCTAAAAATAATCAAGTTATTAATGACTGGACGAAACCAAGAAATAACCCCTCACATGCGAAATTATAGAATATCCCCTTTAAGATCAAACAATTCCATCGAATTGAGTATGATTGTATGTGTGATAGCATCTACTATACTAGGAATATCAATGGAACCCGATTATTGCGATTA
+
LJINSLLKJMSLMMPMMJSKLJNMSRPNKKJPOJSLLJSLSIIJGKJHSQKKLJKIJMHGKHNHSIJMPMJMLIOLSSSSMLKQJLLSLKFEEHFISOLSKLPKJGHJIKPLOLKSJOMNSLKJOINSSSSMJLMNRLOIHJIHSMJOSMMLSOSSLQLMPMRSLJLJHPJJSISSKOJJOQLNSSRSKNLLSMSOMJJKKPMC<;<=MSGLLKLKJMKKKNJSRSGFFLJJJMSPPNORNSMJSMSQKJGF>CSKSSJOQKJRSQLLSSKILSLOSLLLRLSSOQSRINSLMSMKNOMPSJOSRSHKSMIKMSSNLOCA?94,,,,.34<@ABEILJILPFSSOSSPQSJSSKSKR<<<=SSPMMSRNLSRQSSSNNLSSRSMQSJIQRSMOKMLSMIKSJLPJSLOMNSMJNKRKPSSSIGGHLOSHNMJJSL>FJMILKMLKKHMKJIJSIJGHOLMSKNLSMJSKMSLRKSSSLJSNJNSOOSPMQQILOIFFHHGGGE(''''*''(---.;BDGIGSFGHGK
@252_45CNXP_2
CGTACGTATTTTTGGCCTAATTCTTCTTCTGATGATCGATTTAACCTCTGATCAAAAAGATATACCTTGGTTATATTTCATCTCTTCAACAAGTTTCGTAATGAGCATAACGGCCCTATTGTTCCGATGGAGAGAAGAACCTATGATTAGCTTTTCAGGAAATTTCCAAACGAACAATTTCAACGAAATCTTTCAATTTCTTATTTTACTATGTTCAACTCTCTGTATTCCTCTATCCGTAGAGTACATTGAATGTACAGAAATGGCTATAACAGAGTTTCTGTTATTCATATTAACAGCTACTCTAGGAGGAATGTTTTTATGTGGTGCTAACGATTTAATAACTATCTTTGTAGCTCTAGAATGTTTCAGTTTATGCTCCTACCTATTATCTGGATATACCAAGAAAGATATACGATCTAATGAGGCTACTATGAAATATTTACTCATGGGTGGGGCAAGCTCTTCTATTCTGGTTTATGGTTTCTCTTGGCTATATGGTTCATCCGGGGGAGAGATTGAGCTTCAAGAAATAGTGAATGGTCTTATCAATACACAAATGTATAACTCCCCAGGAATTTCAATTGCGCTTATATTCATCACTGTAGGAATTGGGTTCAAGCTTTCCCTAGCCCCTTTTCATCAATGGACTCCTGACGTATACGAAGGATCTCCCACTCCAGTCGTTGCTTTTCTTTCTGTTACTTCGAAAGTAGCTGCTTTAGCTTTAGCCACTCGAATTTTCGATATTCCTTTTTATTTCTTATCAAATGAATGGCATCTTCTTCTGGAAATCCTAGCTATTCTTAGCATGATATTCGGGAATCTCATTGCTATTACTCAAACAAGCATGAAACGTATGCTTGCATATTCGTCCATAGGTCAAATCGGATATGTAATTATTGGAATAATTGTTGGAGACTCAAATGGTGGATATGCGAGCATGATAACTTATATGCTGTTCTATATCGCCATGAATCTAGGAACTTTTGCTTGCATTATATTATTTGGTCTACGTACCGGAACTGATAACATTCGAGATTATGCAGGATTATACACAAAAGATCCTTTTTTGGCTCTCTCTTTAGCTCTATGTCTCTTATCCCTTAGGAGGTCTTCCTCCACTAGCAGGTTTTTTTGGAAAACTCTATTTATTCTGGTGTGGATGGCAGGCAGGCCTATATTTCTTGGTTTCAATAGGACTCCTTACGAGCGTTCTTTCTATCTACTATTATCTAAAAATAATCAAGTTATTAATGACTGGACGAAACCAAGAAATAACCCCTCACATGCGAAATTATAGAATATCCCCTTTAAGATCAAACAATTCCATCGAATTGAGTATGATTGTATGTGTGATAGCATCTACTATACTAGGAATATCAATGAACCCGATTATTGCGATTA
+
FFIGDJJGFIIHKKMSJLJMNLJNOJMMNHSMISSIFEHEGFKMOPSLRKOGJQIJNNNPOLNKNJKMLSSLJROHSSNOQOLNKMNMKPJLIHKLHHLJOMJNKHSOSJMKMOJILINJSSQSOKSLIPISOKNQNLSQJOSSMSKSNGLABCB?FFGKSJQHMQKSNSSMHJLPSKIEDEDEKJMORLGG;7//-.2.1-++,,<=;;;;>PSKHIJKKSLLSKIKSGJSLRFEFNOPNJSLMMSKSMKJIGHJMIGLONMKHOPEMNKSHJIKIIJMNKNSRSLSMQS>>===>MIFGFFBFD?=;7CCIILICF=PKIKIJKLLLSLRHIGBLHJMQNJIKLPSPJJMMLNLMLLOMONJPLILSLSMSKONLSOSMRJ???PNQSLSOIKMNISMLJJSNSKSPSKSNSMSFIJKSLIJIKIMNOLOSJHFSQSONIMSOSHIMMMNKLOSQSSHAB66666IIJIJHINJPSSKMMHSISPLPIIJNIOILIKMJGSLHJOB>=?ISOLJDCBA77766:,,+***/0AFHGLKFKHMKKLKPQHKJGIJIGISNSSLRKIIG999=8AHOIJJKISSLJKHFEEFEHGHIGGIFIIHIJFFDFDHLGNJLKJFCAA?<7364/-00FMJFKSJGFIGFIKIHKSGIIGGHFDDDDGGJHMFSSNJNGGJ@CKLIKIGORKJMSDJNKJPJGEQRJQSIIJMSISLIFHMHLSJSS@;;MEJKHQMLJKJJIMKIOSNMOJKJJLSJSJNSRSSRSQNSNMLSLQIKOLHIIIIKKIJDC-***+GISSQNJKMGSJNKKSKMPLKIJPKJSMKOMJSRSJOILSKKKQMAA???=>>LKNSKQJSQMKKKKIISORSMSJLIILHKJSKILMIKLSIJFHIHGHMHKKJIJKOSSMSMNPNSLLINIJIIHGJPSMSIPLSLIGINGMHLHHIKSIJHEEEBACCCFGHSIJQJKKPPLMNGBCBCBEEKMKSLLMMIIGJMPSOSQLSJKSLJNISGKSPSSSJKSNMCC>>?==DLKKOSKKHFHIHIHHILQSNKLSHHIRIOSLNFIMEHHLIIJ;;66CBBCAEDGDFEGDD=:7FGISKGFEGFKLLMOOMOHE:///CCDIFIJJHMJKLRIMHMJOB<75555A@FOSSSOPKHJORKLMLKOJQGHGHHJSIMMLPLSRJOOKSSPMPRSNJKLMNOJKFGEILJJHKJJHHIJIGJFGID88GJEGLJMIMLSSIKRLLJJGHIMJJRSIMPHLLJKSKSKHLILJKKL<;<<<JBGMQSLSJI?IING??@?@GJIILISKKSIJKIMJLIEEADHI@DOSKSFKKGHFFILJJGHGIHHKKOGEEEDFILIIJGJLKLJHIHHGJJIJLOILHJFJGKFIINGLLJINIHGFECDCDFIOLHEDECEF
@253_45CNXP_2
AATCGCAATAATCGGGTTCATTGATATTCCTAGTATAGTAGATGCTATCACACATACAATCATACTGGATTCCGATGGAATTGTTTGATCTTAAAGGGGATATTCTATAATTTCGCATGTGAGGGGTTATTTCTTGGTTTCGTCCAGTCATTAATAACTTGATTATTTTTAGATAATAGTAGATAGAAAGAACGCTCGTAAGGAGTCCTATTGAAACCAAGAAATATAGGCCTGCCTGCCATCCACACCAGAATAAATAGAGTTTTCCAAAAAAACCTGCTAGTGGAGGAAGACCTCCTAGGGATAAGAGACATAGAGCTAAAGAGAGAGCCAAAAAAGGATCTTTTGTGTATAATCCTGCATAATCTCGAATGTTATCAGTTCCGGTACGTAGACCAAATAATATAATGCAAGCAAAAGTTCCTAGATTCATGGCGATATAGAACAGCATATAAGTTATCATGCTCGCATATCCACCATTTGAGTCTCCAACAATTATTCCAATAATTACATATCCGATTTGACCTATGGACGAATATGCAAGCATACGTTTCATGCTTGTTTGAGTAATAGCAATGAGATTCCCGAATATCATGCTAAGAATAGCTAGGATTTCCAGAAGAAGAATTAGGCCAAAAATACGTACGA
+
;;;GHHGIIHLNKQMSKSLHJJISSMSORKPKSLKSIKIHKSKNSKKJSSLLIJMNMSSSJKGHFO------3+*+--0BHGACEGDEDDG4...=FJGJDCHG>>>>?SSSKQKKKKSJSSKSSQSLNMROSOSIKJEGGFFJMONSILRKSSSSOMMKPOSSNLSPRMKJQSOSJRSSINSLIGKSSKLOONOJSMNJKLOMLMSSONKNHBJLFJOJSSKSSMKPPSMSMSOKSFFFDGJM??NLJJPJSKISQSIKHPKNIQKK89@BSSSNMKLSMLPSLKJNNIIHJDEI889?>>=<=@A@HGIKIGGIDIKM9B1+PLSHFIFF@GHKSSOSMSLSMSJLNKLOSRSSIOSLSLPSMNSSSPJRNPMNSO////1DELKSKLLIKJHLIMSOSSQNOLKLMOKNGNGDGGLLSROSLJLMLMLSLPOQGILHRKSLJMSQSMLQNOKMNSSSOJOJOSKPNRONRSSINKKSPSPQNLSSPOKJNRQJMLSSHKSLLMPMMNSMMRSJMMKJLMPSPQOLIIKJHGHHKJSISLJNNLSSRJQSOJKSLLOSKSKLPOPSGFHIHKIJI??>>>>=A>8BHIOSISJHIGIGIFHGKHHFHGJKISMAKKIGJQSSOLNIOOMMRGMIILQNKKLOJJGG
@254_45CNXP_2
GGCAATGCAAGGGAAGCCATCGATAAAATAGTGAACATTGTAAATATTTTTGGAATGGAGATAGCCATTCCACCCATTTCATCAAGATAAACAAGCCTAATTCTATCATAACTCGTTCCTGCCAAGAAAAAAAGTGCAGCGCCAATAAATCCATGAGAAATTATTTGTAAAATAGCTCCATTAAGTCCAGGATCCGTTATAGAACTAATACCTATAATTATAAAACCCATATGAGATACAGAAGAATAGGCTATTCTCTTTTTTAAATTACGTTGACCGAGAGATGTTAAAGCTGCATAAATTATTTGGATTGTACCGACTACCAACAACCAAGGAGAAAACATAGAATGAGCGTGGGGTAATAATTCCATATTGATTCGAACCAACCCATAGGCTCCCATTTTTAATAAGATTCCAGCGAGAAGCATACAGGTACTGTAATGTGCCTCACCGTGGGTGTCAGGTAACCAAGTATGTAAAGGTATAATCGGTAATTTGACGGCAAAAGCAATAAGAAATCCAATATAAAATAGTATTTCAAGTGTAACAGGATAGGATTTATTAGCTAAGAGTTCTAAATTTAATGTTGGTTCGTTCGAACCATATAAACTTATACCTAAAACTCCTATTAATAAAAAAATAGAACTTCCTGCCGTGTACAAAATAAATTTTGTAGCCGAATACAGACGTTTCTTTCCACCCCACATGGATAAAAGTAGATAAACGGGAATTAATTCTAATTCCCACATGATGAAAAAAAGTAGAAGATCCCGAGAAGAAAATAATCCTATTTGACCGCTGTACATTGCTAACATCAGGAAATGAAAGAATTCGGGAATCCCGAGTAACTGGAAAAGCCGCTAAAGTGGCTAAAGTAGTAATAAATCCCGTCAGTAAAATAGTTCCTATAGAAAGTCCATCTATTCCCATTCTCCAGTAAAAATCAAAAAAATCGATCCATTTATAATCTTCGGACAGTTGAATTAATGGATCGTCCATTTTAAAATTATAACAAAAAGCGTAGGTCGTTAGAAGAAGTTCTAAGATGCAAATGCATATAGTATACCATTTATTGACTTTATTTTCCCTATGCGGGAGAAATAACATTAATGAACCAGCAGATATTGGAAACAAACAATATTGTTGCCGACCAAGGAAAATCATTCATGGTAAAGACAAGATACACCAGGTCCAAAGAACGCGTACTCAAAAAAAATATATAAATAAAAAATTTTTAACTTTTTTGAGTACGAGTACTTGTCAATAAAAAAAATAAAATGTATTCCAAATTTATTCAAATGAGGTTTTCGGTAACGTATCAATAAGCTAGACCCATACTTCGAGTTGTTGCTAGCATA
+
((;GSKJSOSLQPQKKSHNQKSQRKJLKMSJHIKLSKJSMKLKMNLJKNSSSOKSPJPPOMM?9:7500//05<?7>BC8AKABBCSKMJMOSMMMMMIISMSKSOLSQSLLLMCKPLLHJSSIHF?3;>>IIJJSLJLLOLKLSRLSSSRSSLPSPSSPSQOSPSSNONPPSPLLSINOIOSMSSPSMRRMOSMMKLKRQKKOQQQSRPLSKSSSSSSSSLSJLOKOKINMLRSPSRSLROOOSSSNSSSSSKPMSSPKRSSSLJLSSNLNSONSSQPSOPSKSMSSOSSQRJLSSNLMNSPSSSSSSSNSSSMNSLPOKSSQQNSQSNSMOSMMJRLSOSSSA@@SSNKMKNLLSSSSSKPQLMC?A>>D88788LGIMGIRINIKILQJKLLIHHHGGISSPNRNLKLLOIHEHGI<CDA?556953344=>EHIKNKLKNJSJKLKHNJOLSKKMSJHGJMIPRONNLGJHFGIJKNLGGEEEHHJNLJFMKRKPJJMIIJJPSRKLSMLSMONSLSIJPLKIMPQOKHDDEEGKJIIEEFEGGGHFIIFHGHJHJLNNNKOJJLIIHFGIKMOLSJSILJIKSGHGICCDEA????CIHFIDB@98877<DEDDDDGIGJMSOSMJKSFEKKSSMSKGSMOSLNLSHJHNLIHHLNIKPKLSKJSSSSOKHSKGIJKISMKOJJMMILMSFDP<<JPMRSLLGJLKIISQKQNMJHHSSSJJIJJIROIJCBB??ACFGKOHSLKPPJIGKMSSQSSKRIIKSKMLJGIMLOPJNSNAMHSLSOJRIKIKQPMIIPSKSLJSJSSJJRFFEFDDFEMIE>CB****('''00AAAANJNKIKLQLSJMJOSNMLMSSLKNKLLJLSSMMMSHQGHJIJGLI@@??BC@?@@ALJJLHQLJJMLIMKMPLSOSSLKLSSSKILSJKRPSRHAABDILJLLHBDGJSSSJNSIOOMSSQPMSSOILGJILSSMJNSSJNMNOOSSKMQHQKMKMSHNG:6@C???>AA@@D@KHPMPJJIHISJIHHHKSSLINKSLJQJSJKLMSNSPIKSKJKIOKKKSIKLJMJOPKJLLMHJIGAC<*5D=)?BBBDHDCEHIGHHJHEEC@@@85559886667:;;;2--++'*('&'))'&&%''&%%%%%%(-39=DFIFFJFHHEHFGKILSLRSF@EEJJHHQQMJRSJMKHGHFHHIIFEEEFGIEJGMSSPSQIIHJGFIEGMKJMLDOHMLHGIILSSSSOJOJJGGHHI=<<<<D9:45622?JJISFLIRKMIKQILKKJKJKQJJHHGKSSLHMHILLNLFEFFGSJSKH?===BHJHHPKLGHJHHHMHJGGMKRRMMOJSOMJLHIG
@255_45CNXP_2
ATGCTAGCTTTTTTGGCCTAATTCTTCTTCTGATGATCGATTTAACCTCTGATCAAAAAGATATACCTTGGTTATATTTCATCTCTTCAACAAGTTTCGTAATGAGCATAACGGCCCTATTGTTCCGATGGAGAGAAGAACCTATGATTAGCTTTTCAGGAAATTTCCAAACGAACAATTTCAACGAAATCTTTCAATTTCTTATTTTACTATGTTCAACTCTCTGTATCCCTCTATCCGTAGAGTACATTGAATGTACAGAAATGGCTATAACAGAGTTTCTGTTATTCATATTAACAGCTACTCTAGGAGGAATGTTTTTATGTGGTGCTAACGATTTAATAACTATCTTTGTAGCTCTAGAATGTTTCAGTTTATGCTCCTACCTATTATCTGGATATACCAAGAAAGATATACGATCTAATGAGGCTACTATGAAATATTTACTCATGGGTGGGGCAAGCTCTTCTATTCTGGTTTATGGTTTCTCTTGGCTATATGGTTCATCCGGGGGAGAGATTGAGCTTCAAGAAATAGTGAATGGTCTTATCAATACACAAATGTATAACTCCCCAGGAATTTCAATTGCGCTTATATTCATCACTGTAGGAATTGGGTTCAAGCTTTCCCTAGCCCCTTTTCATCAATGGACTCCTGACGTATACGAAGGATCTCCCACTCCAGTCGTTGCTTTTCTTTCTGTTACTTCGAAAGTAGCTGCTTTAGCTTTAGCCACTCGAATTTTCGATATTCCTTTTTATTTCTTATCAAATGAATGGCATCTTCTTCTGGAAATCCTAGCTATTCTTAGCATGATATTCGGGAATCTCATTGCTATTACTCAAACAAGCATGAAACGTATGCTTGCATCTTCGTCCATAGGTCAAATCGGATATGTAATTATTGGAATAATTGTTGGAGACTCAAATGGTGGATATGCGAGCATGATAACTTATATGCTGTTCTATATCGCCATGAATCTAGGAACTTTTGCTTGCATTATATTATTTGGTCTACGTACCGGAACTGATAACATTCGAGATTATGCAGGATTATACACAAAAGATCCTTTTTTGGCTCTCTCTTTAGCTCTATGTCTCTTATCCCTAGGAGGTCTTCCTCCACTAGCAGGTTTTTTTGGAAAACTCTATTTATTCTGGTGTGGATGGCAGGCAGGCCTATATTTCTTGGTTTCAATAGGACTCCTTACGAGCGTTCTTTCTATCTACTATTATCTAAAAATAATCAAGTTATTAATGACTGGACGAAACCAAGAAATAACCCCTCACATGCGAAATTATAGAATATCCCCTTTAAGATCAAACAATTCCATCGAATT
+
FHKSJGEA>60.,*)*)*.,/0AFHHHJLLGJLSNKNKHOIIHIGSJMMMMLOIEEENNNLMIMOIMSOPJSPOGPSSMPMMJIMLKOPMJJQJKQQRJJNNLMJLKLMKNSOPSJMSQJLPKONLINSMPKSSSSSNMQSKNSSIPJHKFH>CC?<96556EICI1.+,>:=DDDDDGFHJEDEDCGGGLS?>67JIIKLSNLMMSOQNJQSKLKMLKPKJMKLJJHS33333<=?-++++-...16:DDBDEIFJIIGJHJNMJHIKLJIHPFAA@AAFGMHKPLNQIFG;;:888OKDGJIMLHIHNMPKMLJKJIHLMSJMSLJHIKHHIFHFGHPNSNMJNILSMRSRLONPSPLLKHLHRKILOSSQSSJISHJKMKNGFHGB33333G::;IPSPLHJGHKSJJKHJJKGFEEEGJQSKJHFEEELKHMFGIKILKIKNJKQJJMKNRMHDDEC7777777IHIHGHFMJHIJJIJHHJHHOKMIJGLJHJIGHJFFIIFFE>>BJLIMLPIIIIHEKDSJJNKRQSRJJNHGFHMSJLSKPNLLSSJNLKKJPSOJLNLRJO=<<>8AJJJMSSNKSJSRQRJEEEIFJJKKSMKSKIOAAAADDEGSKHHNSOLHEFE7GG1EIILINJMSNESMIJJJKMLMMKLSKMSOGNHLLFIIHILSIJ666>>@>>>FILMSSJKHLJMLKSLMLPSQINIMJFFGFPSOKIKLSRSNMMNDSNLNSPKOKMJIKSMSNMSLHNHSMIIPJSKSMLLOSLNQPROKKKMPISJLJQKNSSQLJKLRMRPMRJSKKQSLSQJJKCDKNMMJRRORPJMMOSNKSLJMJJMMKSSPQID<<==@JGSQLLLSRSNJ@?<::;:;>>..---156-.DGGKHILIHHJHLKJPMLJLLLQKRORRRSPLIQPKSNMSGKSMKKPOJONMHIIKKIJKJNMJKHLNMLJSSLNNSLKMLNMONLOLOLKJFFDDDKKQMSJKNSLPJJJOMSLORKPSSNOKIJKHNSORLONJOQSNSJKJJMMSRMKLIPLLLLMLJLMKQNLPHKIMLIJSLIKFEGJPNLINPJIKNSSKMJISKRMRSD<<<=LKSSOJLNLSMKQHMSLAEFFNKLIKMPQPSSONKSLKNKLS>C@;EFGEIFPLIQN>=<<=C@DEBHJJJKOKLSMLSMLQSQSJOSNSQJSLSJSLMNKNLMLSLLISMHSSKJKS;:*)((((((((6((>EDIJKLLJONKKKLMNNOOOSKMSSIOSKPNNSMKLMSOLSLGJSLILMPNSKOILQNSPLPLOKNMMNSPPLMNSLMPNKSMJJKA84F6**ACILLNNLISHIHGJKGJSGSO
@256_45CNXP_2
AATCGCAATAATCGGGTTCATTGATATTCCTGGTATAGTAGATGCTATCACACATACAATCATACTCAATTCGATGGAATTGTTTGATCTAAAGGGGATATTCTATAATTTCGCATGTGAGGGGTTATTTCTTGGTTTCGTCCAGTCATTAATAACTTGATTATTTTTAGATAATAGTAGATAGAAAGAACGCTCGTAAGGAGTCCTATTGAAACCAAGATAGGCCTGCCTGCCATCCACACCAGAATAAATAGAGTTTTCCAAAAAAACCTGCTAGTGGAGGAAGACCTCCTAGGGATAAGAGACATAGAGCTAAAGAGAGAGCCAAAAAAGGATCTTTTGTGTATAATCCTGCATAATCTCGAATGTTATCAGTTCCGGTACGTAGACCAAATAATATAATGCAAGCAAAAGTTCCTAGATTCATGGCGATATAGAACAGCATATAAGTTATCATGCTCGCATATCCACCATTTGAGTCTCCAACAATTATTCCAATAATTACATATCCGATTTGACCTATGGACGAATATGCAAGCATACGTTTCATGCTTGTTTGAGTAATAGCAATGAGATTCCCGAATATCATGCTAAGAATAGCTAGGATTTCAAGAAGAATTAGGCCAAAAAGCTAGCATA
+
HHQKMKJKSKKIJHSOHHJIHKMNQSSNQLIJKLLSMOJLJHHHJIJIMPSNPSQNPLGKJHMHHJIJGOQKKNJHSMMSSKIHH::99;111<BIFHMFGNNJJLJKILOJNQRLPKLPQNSLOSMPKSSSLJIOSNLSSJKJLPLNMNMSKKIJSQKLKOMLMSMSSSQIKNKIJSJHKGLIKMNOOPOLLKMJHNLSSSMSJKJLLISHKSLE>?CCA667FMIJKLLSSOQSJNABLIJIHRLLSMIKMLPKKKSSQN@AOJSSSOOMMLOSJSGOSMSNQJSPKSNSJJSSMSSJMFJSNOPOMLLLSS@IK?KJODDDCB@;<<OJHGJSELRSSHSMSPSNSSSSJLPPSSOONSKMILOKSSKHKSLSSIIGFNSJOIKOSLKLKLSSSPSSOMSJJMOOHIMKLKMFCC=211234>@EJKIHHIJMNPHLLLLPJKPRSSSMKLKLMLSKGIKJJLISLJNSLOKHGKHIJISJSSKHSOSSJMKGMLLMOMFJJJMIJLNJNOSLRNJKROKJGILDEFFFKHGFCA?9772111=2>??DRKKRKNSRSLKHLJLISOLMJISMIHOSHSJQKM100001IIPHJHFKGIIJLGGFE=641/4;=IJHHGFGEEGJJKQMKIHGFJI
@257_45CNXP_2
TAATCGCAATAATCGGGTTCATTGATATTCCTAGTATAGTAGATGCTATCACACATACAATCATACTCAATTCGATGGAATTGTTTGATCTAAAGGGGATATTCTATAATTTCGCATGTGAGGGGTTATTTCTTCGTTTCGTCCAGTCATTAATAACTTGATTATTTTTAGATAATAGTAGATAGAAAGAACGCTCGTAAGGAGTCCTATTGAAACCAAGAAATATAGGCCTGCCTGCCATCCACACCAGAATAAATAGAGTTTTCCAAAAAAACCTGCTAGTGGAGGAAGACCTCCTAGGGATAAGAGACATAGAGCTAAAGAGAGAGCCAAAAAAGGATCTTTTGTGTATAATCCTGCATAATCTCGAATGTTATCAGTTCCGGTACGTAGACCAAATAATATAATGCAAGCAAAAGTTCCTAGATTCATGGCGATATAGAACAGCATATAAGTTATCATGCTCGCATATCCACCATTTGAGTCTCCAACAATTATTCCAATAATTACATATCCGATTTGACCTATGGACGAATATGCTTGAACCCGTTCAGTGCTTGTTTGAGTAATAGCAATGAGATTCCCGAATATCATGCTAAGAATAGCTAGGATTTCCAGAAGAAGAATTAGGCCAAAAAGCTAGCATA
+
0000>=>=>ACGHILHJJIEFDFEISMHIJILDDDDDECCCDFGIJGKIJSKGMKIIPJHLJHMJGJGHGDFDBBCCESQKSJKPLGJG>>(()/@MIIHHFHJGIGFLHLNKMKISKSSKISJKSONJMSHGF,+++,@AABDFJHHKOI>=97710111BFIHKJKNKMJGIHNOKIHSMLGGFHHJPMIECDABAAENOSMHHFEFDFHFJMLJPHLKKSRSSNHSLOKSSNLMKOKSISKOOHHNJQIOIGHFFIFEFGJKKSBEDGFSSOMSSJHIHSH844599:9999=?AFHIJMJDJIKOORMSGEBGILGJMSJRJFCDCDHNNKSSRMJNQSMSSOSPLNINJPSSMNLKLMMOSNMLQLJLNSJKIMGHKLSJHIIRMIJHHIHISKSDDCCC>:11<<=;9:<=IJGFFHJIHJOLHINLMJIJHKMLHHKFAGHERKKMNLNPOSKLSSNMSMSSSQPQKKPJSKONJIJRNLJGKMLONJKLKOKKIRLIIONKLIHSSRLJHSFONMKIPKKFHEB5211.*))%%$$%%%&&&('('''+/310011;ADDEHEKHGKJGGHHFFEGEEENJQKKLKMHKIFHIGDDCFKCCDIJKSISGIIOKIQOSMIIIEGHIGMKNNOSSJFIKHD
@258_45CNXP_2
CGTACGTATTTTTGGCCTAATTCTTCTTCTGATGATCGATTTAACCTCTGATCAAAAAGATATACCTTGGTTATATTTCATCTCTTCAACAAGTTTCGTAATGAGCATAACGGCCCTATTGTTCCGATGGAGAGAAGAACCTATGATTAGCTTTTCAGGAAATTTCCAAACGAACAATTTCAACGAAATCTTTCAATTTCTTATTTTACTATGTTCAACTCTCTGTATTCCTCTATCCGTAGAGTACATTGAATGTACAGAAATGGCTATAACAGAGTTTCTGTTATTCATATTAACAGCTACTCTAGGAGGAATGTTTTTATGTGGTGCTAACGATTTAATAACTATCTTTGTAGCTCTAGAATGTTTCAGTTTATGCTCCTACCTATTATCTGGATATACCAAGAAAGATATACGATCTAATGAGGCTACTATGAAATATTTACTCATGGGTGGGGCAAGCTCTTCTATTCTGGTTTATGGTTTCTCTTGGCTATATGGTTCATCCGGGGGAGAGATTGAGCTTCAAGAAATAGTGAATGGTCTTATCAATACACAAATGTATAACTCCCCAGGAATTTCAATTGCGCTTATATTCATCACTGTAGGAATTGGGTTCAAGCTTTCCCCTAGCCCCTTTTCATCAATGGACTCCTGACGTATACGAAGGATCTCCCACTCCAGTCGTTGCTTTTCTTTCTGTTACTTCGAAAGTAGCTGCTTTAGCTTTAGCCACTCGAATTTTCGATATTCCTTTTTATTTCTTATCAAATGAATGGCATCTTCTTCTGGAAATCCTAGCTATTCTTAGCATGATATTCGGGAATCTCATTGCTATTACTCAAACAAGCATGAAACGTATGCTTGCATATTCGTCCATAGGTCAAATCGGATATGTAATTATTGGAATAATTGTTGGAGACTCAAATGGTGGATATGCGAGCATGATAACTTATATGCTGTTCTATATCGCCATGAATCTAGGAACTTTTGCTTGCATTATATTATTTGGTCTACGTACCGGAACTGATAACATTCGAGATTATGCAGGATTATACACAAAAGATCCTTTTTTGGCTCTCTCTTTAGCTCTATGTCTCTTATCCCTAGGAGGTCTTCCTCCACTAGCAGGTTTTTTTGGAAAACTCTATTTATTCTGGTGTGGATGGCAGGCAGGCCTATATTTCTTGGTTTCAATAGGACTCCTTACGAGCATTTTCTCTATCTACTATTATCTAAAAATAATCAAGTTATTAATGACTGGACGAAACCAAGAAATAACCCCTCACATGCGAAATTATAGAATATCCCCTTTAAGATCAAACAATTCCATCGAATTGAGTATGATTGTATGTGTGATAGCATCTACTATACTAGGAATATCAATGAACCCGATTATTGCGATTA
+
IKLLJRMINKSKMMKSSJOSJJMSIJKJLLMOHMMLKSLQKGIOKLSNSKNSKCKGKIJJDA>?@GJR<=KMOJSOSSKJIJKOSSSSJMOOKSGMPSILSKOJPLOKSOOLOSMDCDCCRLSNRILLGGKSOSSSMSSMOISOIJGLJKKGC@:*((()JNIGQMILMKHHLHHECEAGFIMJI?EHJFQLDA==>QKIOSQSOSMJMSRISPKNSMLMOSSKJJLHEEEEMNMQSKMSLNMJIKQOLKMOLKIOOJJKPRQNNLLEJHJMIKLOJNSSPSSLKOMSRLIPJPLLSJLLKOKKMKGFHKHEGE877777NKKLINLRNSSKKI6666@77GIIIJMLKJJSMOLPMMJL=98;A@FIMHIHGHGMKPSSMLOSOMISOOSOPROJKSNRPNSKSMSSSNNKPIQPILPLMKOOKKIMLLILKNIHJJSQOLMSMLSMJJKLLSLSLLSOPOKMLSQMSMISSJNQHKNJJRJEKPNQIJIHHJNJMQNHLJHPHHIGHDILPKOSOSHIGRMMQSLJNMJSSKJIJIQMJLIMHKMIJJIHIGIJILNMNLSHSOOIM>==>;?IKJMHNKMKLQHF>=4446866666BFHMGGGGCDDCEJFBB953322222034.*?@@MHDEJMDAKHEHGGFGFFGGHGHEECCBDDFABB??>>==<=606IGHIKIIJKIMMKKSKNKNNKSMMOKLPKJJOIOMPJSRHMOMLLPSIMJFDFIKKKIMIIIKIKQECCC@CJA@CMSSKILSSOKLJILSIIIGGJSKJJKNLSSJIJ88===NKJKHSKLSHNOJISJCDJJSRKOQSKMNIPIKSLSLMSPJIKSKORJSKSSKONKLLKHHKOKJKOHNNJSJSSIM:66568<>?@GKIHJOLSKQKMINMQOHKKKMQSMMMSNSMKSOSLSKLMOMSJILOONOLMOKHIGGIJGIHKIISSSLNISJKNLMLSHIINLPSKMLHHIHFKGKKLIIMIMOLMNSSSPSRSKQKPSKJLNLLLNSNPMJJKPJSEGF@@HJLOJQNNNSRSSSOKINJOJSMKNSSSSSMSKOLGFFKNSRQMLNPKPLSSJJGOQLIHNJF<CFCC@?@BFJPMKKKI=?63378@FIJJSLMOJSMSSLKSJPKKHDHGPSLLRSISSLROKISNQILSMJHIQJOLKNJJJSSMSSLNSPSSMLMSQMJSOQOMMNSNOMLLLJMNQLSKRH99880//.-+,*))DFHOKKLLKMSFGBCCPSSSNSMRSIIIIHLKMILKSLKQHKGQPLKGIQRPQLSPJMMHGKEJFLMLNINIJKSJSJMKLLMSKGFDEGK6EKKRGGFHH@@?@@LPKGGFGGGIIEDDEEHJPJMOIOSPSKJHLLKJSLNIJLSI?>>=>EIOIKJJJHSIKHGGEDEEFGOLKHDFEFJ
@259_45CNXP_2
AATCGCAATAATCGGGTTCATTGATATTCCTAAGATATCATGAGATGCTATCACACATACAATCATACTCAATTCGATGGAATTGTTTGATCTAAAGGGGATATTCTATAATTTCGCATGTGAGGGGTTATTTCTGGTTGCGTCCGTCATTAATAACTTGATTATTTTTAGATAATAGTAGATAGAAAGAACGCTCGTAAGGAGTCCTATTGAAACCAAGAAATATAGGCCTGCCTGCCATCCACACCAGAATAAATAGAGTTTTCCAAAAAAACCTGCTAGTGGAGGAAGACCTCCTAGGGATAAGAGACATAGAGCTAAAGAGAGAGCCAAAAAAGGATCTTTTGTGTATAATCCTGCATAATCTCGAATGTTATCAGTTCCGGTACGTAGACCAAATAATATAATGCAAGCAAAAGTTCCTAGATTCATGGCGATATAGAACAGCATATAAGTTATCATGCTCGCATATCCACCATTTGAGTCTCCAACAATTATTCCAATAATTACATATCCGATTTGACCTATGGACGAATATGCAAGCATACGTTTCATGCTTGTTTGAGTAATAGCAATGAGATTCCCGAATATCATGCTAAGAATAGCTAGGATTTCCAGAAGAAGATGCCATTCATTTGATAAGAAATAAAAAGGAATATCGAAAATTCGAGTGGCTAAAGCTAAAGCAGCTACTTTCGAAGTAACAGAAAGAAAAGCAACGACTGGAGTGGGAGATCCTTCGTATACGTCAGGAGTCCCATTGATGAAAAGGGGCTAGGGAAAGCTTGAACCCAATTCCTACAGTGATGAATATAAGCGCAATTGAAATTCCTGGGGAGTTATACATTTGTGTATTGATAAGACCATTCACTATTTCTTGAAGCTCAATCTCTCCCCCGGATGAACCATATAGCCAAGAGAAACCATAAACCAGAATAGAAGAGCTTGCCCCACCCATGAGTAAATATTTCATAGTAGCCTCATTAGATCGTATATCTTTCTTGGTATATCCAGATAATAGGTAGGAGCATAAACTGAAACATTCTAGAGCTACAAAGATAGTTATTAAATCGTTAGCACCACATAAAAACATTCCTCCTAGAGTAGCTGTTAATATGAATAACAGAAACTCTGTTATAGCCATTTCTGTACATTCAATGTACTCTACGGATAGAGGAATACAGAGAGTTGAACATAGTAAAATAAGAAATTGAAAGATTTCGTTGAAATTGTTCGTTTGGAAATTTCCTGAAAAGCTAATCATAGGTTCTTCTCTCCATCGGAACAATAGGGCCGTTATGCTCATTACGAAACTTGTTGAAGAGATGAAATATAACCAAGGTATATTTCATCTCTTCAACAAGTTTCGTAATGAGCATAACGGCCCTATTGTTCCGATGGAGAGAAGAACCTATGATTAGCTTTTTCAGGAAATTTCCAACGAACAATTTCAACGAAATCTTTCAATTTCTTATTTACTATGTTCAACTCTCTGTATTCCTCTATCCGTAGAGTACATTGAATGTACAGAAATGGCTAAGACAGAGTTTCTGTTATTCATATTAGTAGGAGATGCTTTATGTGGTGCTAACGATTTAATAACTATCTTTGTAGCTCTAGAATGTTTCAGTTTATGCTCCTACCTATTATCTGGATATACCAAGAAAGATATATGAGGCTACTATGAAATATTTACTCATGGGTGGGGCAAGCTCTTCTATTCTGGTTTATGGTTTCTCTTGGCTATATGGTTCATCCGGGGGAGAGATTGAGCTTCAAGAAATAGTGAATGGTCTTATCAATACACAAATGTATAACTCCCAGGAATTTCAATTGCGCTTATATTCATCATTCTGGGATTGGGTTCAAGCTTTCCCTAGCCTTTTGATCAATGGACTCCTGACGTATTCGAAGGATCTCCCACTCCAGTCATTTCTTTCTTTCTGTTACTTCGAAAGTAGCTGCTTTAGCTTTAGCCACTCGAATTTTCGATATTCCTTTTTCTATTTCTTATCAAATGAATGGCATCTTCTTCTGGAAATCCTAGCTATTCTTAGCATGATATTCGGGAATCTCATTGCTATTACTCAAACAAGCATGAAACGTATGCTTGCATATTCGTCCATAGGTTCAATCGGATATGTAATTATTGGAATAATTGTTGGAGTATCAAATGGTGGATATGCGAGCATGATAACTTATATGCTGTTCTATATCGCCATGAATCTAGGAACTTTTGCTTGCATTATATTATTTGGTCTACGTACCGGAACTGATAACATTCGAGATTATGCAGGATTATACACAAAAGATCCTTTTTTGGCTCTCTCTTTAGCTCTATGTCTCTTATCCCTAGGAGGTCTTCCTCCACTAGCAGGTTTTTTTGGAAAACTCTATTTATTCTGGTGTGGATGGCAGGCAGGCCTATATTTCTTGGTTTCAATAGGACTCCTTACGAGCGTTCTTTCTATCTATTATCTAAAAATAATCAAGTTATTAATGACTGGACGAAACCAAGAAATAACCCCTCACATCGAAGTATAGAATATCCCCTTTAAGATCAAACAATTCCATCGAATTGAGTATGATTGTATGTGTGATAGCATCTACTATACTAGGAATATCAATGAACCCGATTATTGCGATTA
+
>AAKLMGKQBAB<:;:<GLNJLKOIIJKNS@5/)))))())))))*89HHKGIJKNHOKLMIOJKNIGG=8777743334FHNNSIIH@@A?@001=ELLSMSSMEFEHEJCDB96666589==>?;9F=<<;(('''+*)))*-)))+@IKKSNSOSLLKSSPMSMSSOQKKIHHA<=<8888:ADEJSQMKSLSSNLJMPSSSKKSRSSLSMOSPLMLSPOJNLSRKLKMKSQSSNSLRLLSKNLHIJGFEGMSLOKIKIISMMA9;ADSSSSLLMKIHIHIJHJFCB??=<===>ENJMLSSIDHFSLMMBBABBHHSNISISCBBBCEFJNSQQNKSSSSSSINMIQSSMKKPSLSMINSMQSOLSSJPSKRSSSMKMSSMRJSSKSKNMJOSSOIPRQPNSSSOPHIJQOJJSLRMLSLSLIIPIMJGJHOMKIN;:::;SNSSSJOMLEFH;:755510//0368>?CDGSGHKI33333OLKNJIJFHNLNLSMJJHHJIIFIJLLJIIHGFCLSMIHLIH::::33332213/..13=;722223@GHFEFEIKSKLLMLIIHKGFIGBBB???;:80,,++++++./:<=?@BA@AEEDDDHGFF<?:99=?AGDDCCCCCCSKSKLSJMNIFHINOLJGJSMKMOILHHFEEDILNLHFFFGIJKIKKNHJSKIQMHFJFHEFFIGHGGHGGJHGGHIKIJKLJJJHIHEDCDEEGFEEEFBBBBDEEGSJHOJSIHOS::999AA?<834GB>===>>AGJSLMKFKLKMLOLKLJJSIIOIPNGIHSIEC::9:>P9999:IKJMIIFLKIIOOLSNLQJMHKKILJKHJOJHOKLSLSQMSPSLOMLKONONMQMLKKKGLOPNPMHJSSIOSSKSJMOLHHADCCMNSJKILSOSLOJKKM>ADMRKSNIMKLKSSJKMISNPONOMRKMLSSMPMKSSHLJJSJOINHMLJOSMSQKRJNKLOKSKKILMJPLMRJIILJNNSJONSSLLRLIQPMNLNKHKKMJMJHJOKSJMNSLKNGPHJLSKMILRIOLPMKKKJRLSKIKJKSNJSLNNOM=<=<<=<<<=??AB@?FHKJNOKLIROIOLJPILJIKHJLMKIIILIPRNJJHMLPJSKKKKKSLLLLMMJMSSOKOQSKNRMNOHJSHJECDCB54)'''',+--1888:CDIEGHFFKMGIIJFHJIISMSLQJJJMPSFGSSNEHAB==A@CISJIMJJSNINJHFESQMOOSMSSLSMKSOLJMSSPNOIIMSNJSQSIMLHJSNSOKMMLISQ???>?IEFHIILGPLNLKLGFEFGMMSJMJMGKMMMOLJHKJMMMLSJKMIHHKHFJGILIHIIGIEH@???>>=:;2----/;9886560,+*'&&&++.0:=?A@>>@@AD?;4-?=?DA????=???@BB53142*****:@?B?891/*)//57>>??ECBA====>ABACABDACEDFFB@DFEFEEEEDA<799EFHEECBCEFGHD?@??AB??<<==<<>=@@>>>=<<<;;;985200//.)''&&&*-,,-+-3446784-,+*)%$$$$%((&&&$%$$$(-1578::::;;(((((>ADFEDEFHEGGJGJ@=ADD@3,,,=<>@><;;;<@AEFFFFIHBDA?;<<>??@?>>BA?211001.,(%%%$$$$$$$%%%&''(()+-//12235:?ABAEBCGIGIGIGDBB@===;<@AAA@AACEJEC?=<=>>@????@GHFFDE=<99999<@=<>>HEBA/---->=<=>=?>@BAHDEFEEEDDEIHEAA@ABGDCCEFHC@AABCBCBCAB::949:@==>>=@?<<=<:98876310,((''''''(('''(&)**+.--.444433,*.*))-++-&())*6679<=>@AA<;;;<=>0.--.8=AEAA45-)*-+,+-/+'&&''*,.-;><8<=>>65788>ACCDGAA@>;:861)+552-(()***54350,,13100028;;<==>?<21000ADFFCBAA?@<BBBBAAA>>>>?CCCB@>?>>A@A>><;88667567300178=@A?>766657<87779>@>><=>54434787;==>??;:;=<<;;<<BBDCB@@?@@8555510/--,&&&)')233366556666777555556556662+)**'&&&(-23476554444332333488;;866667766334556888::976666820/&&&&&'*-,,--..12347<A@?@@@ACDDDDEHDEDC@@@?@ABDBBA:8868;<==<:<==?IHFFE?@>>??ACCDCA8656521'%%%&)09957:<>>A>>>?=BFFGFGFDC??9<0)))CDE88889@:9ACBGJED?@GFEFFE?=:3???A?<99:<:;998;=B?@ACBDCBCBDDCBABBBEKEDDBABCBBCCGC88IHGHJGFDB@<;<@HJFFFGDB@@@ABDD@@CDCE@?=<533452334>LJLEEEB><;33333<>>??;::::;::;;;>>===<;;90.//...,)''&&'(.4667<>@AAC@ADBBBA8=>>><;<<;:<79/.../53444976678:AB@?<;<<;@>?<=777660-)((()*++++,-?ABCABCAA@@@??><@@ADBDCABCCB
@260_45CNXP_2
ATGCTAGCTTTTTGGCCTAATTCTTCTTCTGGAAATCCTAGCTATTCTTAGCATGATATTCGGGAATCTCATTGCTATTACTCAAACAAGCATGAAACGTATGCTTGCATATTCGTCCATAGGTTAAATCGGATATGTAATTATTGGAATAATTGTTGGAGACTCAAATGGTGGATATGCGAGCATGATAACTTATATGCTGTTCTATATCGCCATGAATCTAGGAACTTTTGCTTGCATTATATTATTTGGTCTACGTACCGGAACTGATAACATTCGAGATTATGCAGGATTATACACAAAAGATCCTTTTTTGGCTCTCTCTTTAGCTCTATGTCTCTTATCCCTAGGAGGTCTTCCTCCACTAGCAGGTTTTTTTGGAAAACTCTATTTATTCTGGTGTGGATGGCAGGCAGGCCTATATTTCTTGGTTTCAATAGGACTCCTTACGAGCGTTCTTTCTATCTACTATTATCTAAAAATAATCAAGTTATTAATGACTGGACGAAACCAAGAAATAACCCCTCACATGCGAAATTATAGAATATCCCCTTTAAGATCAAACAATTCCATCGAATTGAGTATGATTGTATGTGTGATAGCATCTACTATACTAGGAATATCAATGAACCCGATTATTGCGATTA
+
MPKKLPOMCFEGIFJHJJJJOSLJKISSQSLDISSMJRMINGSILKOKSKINOKOKSGSSGHIQIMSNNLKOSJLRMMNJKQQJLRLJSJPKHGIRPIMJJSLSIJSNIRLJPAAA<<===B@1-+++,<BDGFKLJHGHIPMKLIJSPKOKSLRMPRPKSKJHHJJLNNKHMIKNJIHIECCCEJILHILJFIGIMJJNLKKQQSNNSLKKGFEEHJOPNISNHMLKIKLLJIGGGQIKIHQKKQJJJSNPOKMISLQSLJDCGIGGGFLPLKLQKMJJMJIMJPMGILPKHKMS:::88?LRMJNJHDINKSQQJJMKLHIHHGC@HKSSKJIHFKSRKPNSPISKFGGFHIHKKJNOQSMSQSIKLHHBEBFFGSQIJGJPNLSNKDBB@>>AABFOIKIKLIGISOLLSJLISHHRJFKOJHDFJFFGEM522212431310255447777IICAHIAGGGMSMHEHJMIMRIHHGNNSKSIKJIPKSHKJOJSHHIHGHGGCHHFGGIHGHIOJPGIHKFHDFFHMHGHGIGFMIISHHIKKJFDCBBHH>@FEDDDGFGGEGJHGFHHEDEDFHECBBCCEGGEGGEEGGIEEFEDEEEFIGEEEEEEFFFEDFEHJJIIHGFDDAA?@@BDFGGCAA@@B
@261_45CNXP_2
AATCGCAATAATCGGGTTCATTGATATTCCTAGTATGATAGATGCTATCACACATACAATCATACTCAATTCGATGGAATTGTTTGATCTAAAGGGGATATTCTATAATTTCGCATGTGAGGGGTTATTTCTTGGTTTCGTCCAGTCATTAATAACTTGATTATTTTTAGATAATAGTAGATAGAAAGAACACTAGTAAGAGATTATATTGAAACCAAGAAATATAGGCCTGCCTGCCATCCACACCAGAATAAATAGAGTTTTCCAAAAAAACCTGCTAGTGGAGGAAGACCTCCTAGGGATAAGAGACATAGAGCTAAAGAGAGAGCCAAAAAAGGATCTTTTGTGTATAATCCTGCATAATCTCGAATGTTATCAGTTCCGGTACGTAGACCAAATAATATAATGCAAGCAAAAGTTCCTAGATTCATGGCGATATAGAACAGCATATAAGTTATCATGCTCGCATATCCACCATTTGAGTCTCCAACAATTATTCCAATAATTACATATCCGATTTGACCTATGGACGAA
+
0)(16@@BKIJIMHKIJJJEGF::::;=869)))))'&&&&&'..05:<CGGGIILOKMKKGNJIIJ@@@@B55557JJSLSSMSBEGDD.--/2IBDAAAIDDCDCHGEHLKIIPIHDEDDFFSJMIPMKSA66>?CFEFFH=>NMJSHIIRJJLMSMOGJNHFSKLJHGFGIJGEGHEKF@==<733=9+))''''())*++.-..12456B;9;<>==<:;;888?@GGFFFHKGDCA?<=KFGGGFHHGILPCB@@@DGGGD6556HLDA@@BDCB>>?CCC>;:77721113;=>=:<>BA=>>ABCLHFFJKGJSJMQGDDDDDD@>ESKOIJSJSKSLHS?=>====>@CBNJMMSJIQKLMSILJKLMFD@==;:;==CKLSGHOIJJKISKIOSSMQMGJHFJFFFFIMNA?=:9:>FINJKIJFEEFGGHGJJGLIIJIJLSLLSSIIGII@>><:::BDEFJIFEEFFGGHDF7325579<<;:,++++*,25JHEBBAA@AACA@>?@??MIHMHLIHGFDD
@262_45CNXP_2
TACGATCGTTTTTGGCCTAATTCTTCTTCTGATGATCGATTTAACCTCTGATCAAAAAGATATACCTTGGTTATATTTCATCTCTTCAACAAGTTTCGTAATGAGCATAACGGCCCTATTGTTCCGATGGAGAGAAGAACCTATGATTAGCTTTTCAGGAAATTTCCAAACGAACAATTTCAACGAAATCTTTCAATTTCTTATTTTACTATGTTCAACTCTCTGTATTCCTCTATCCGTAGAGTACATTGAATGTACAGAAATGGCTATAACAGAGTTTCTGTTATTCATATTAACAGCTACTCTAGGAGGAATGTTTTTATGTGGTGCTAACGATTTAATAACTATCTTTGTAGCTCTAGAATGTTTCAGTTTATGCTCCTACCTATTATCTGGATATACCAAGAAAGATATACGATCTAATGAGGCTACTATGAAATATTTACTCATGGGTGGGGCAAGCTCTTCTATTCTGGTTTATGGTTTCTCTTGGCTATATGGTTCATCCGGGGGAGAGATTGAGCTTCAAGAAATAGTGAATGGTCTTATCAATACACAAATGTATAACTCCCCAGGAATTTCAATTGCGCTTATATTCATCACTGTAGGAATTGGGTTCAAGCTTTCCCCTAGCCCCTTTTCATCAATGGACTCCTGACGTATACGAAGGATCTCCCACTCCAGTCGTTGCTTTTCTTTCTGTTACTTCGAAAGTAGCTGCTTTAGCTTTAGCCACTCGAATTTTCGATATTCCTTTTTATTTCTTATCAAATGAATGGCATCTTCTTCTGGAAATCCTAGCTATTCTTAGCATGATATTCGGGAATCTCATTGCTATTACTCAAACAAGCATGAAACGTATGCTTGCATATTCGTCCATCAGTCAGAAATCGGATATATAATATCCGAATAATTGTTGGAGACTCAAATGGTGGATATGCGAGCATGATAACTTATATGCTGTTCTATATCGCCATGAATCTAGGAACTTTTGCTTGCATTATATTATTTGGTCTACGTACCGGAACTGATAACATTCGAGATTATGCAGGATTATACACAAAAGATCCTTTTTTGGCTCTCTCTTTAGCTCTATGTCTCTTATCCCTAGGAGGTCTTCCTCCACTAGCAGGTTTTTTTGGAAAACTCTATTTATTCTGGTGTGGATGGCAGGCAGGCCTATATTTCTTGGTTTCAATAGGACTCCTTACGAGCGTTCTTTCTATCTACTATTATCTAAAAATAATCAAGTTATTAATGACTGGACGAAACCAAGAAATAACCCCTCACATGCGAAATTATAGAATATCCCCTTTAAGATCAAACAATTCCATCGAATTGAGTATGATTGTATGTGTGATAGCATCTACTATACTAGGAATATCAATGAACCCGATTATTGCGATTA
+
NJJJKLMSIIBHH00001ENHJLOKILKLLQKSMHINHSGJOLLIMMISKSKJKKJOSLJSLNKKFSSGOPNLSSSPSNLSNHPJSLPRLMIKRISMINMLSPPJLKSPOKOMRNSPMSSKKLSNKMSJOMJOSROOSRMONPSBCCBBQS;9:D>BCDFLIMJLNSMJJHKLKSOHSEC>???@SRNSLPESJIIIOJNLNLKJJNLNOJJJIKIMOSSOSKOLSPSQLKOPLMONSJPPPSKLHPSLLLOJSIJIIIIJHJIIJPOJPIGMKFGGGIROKKJKFIEKPSSJNIJINKNLQJKNSSSOMILIOSIHPLJOC>>@@HSSIIIHGGA?>A@ACJJHFJHLRSSMMLISKPJOILIGKKPSNKQMSSSMMSSLSRLKSSJLLPLLIKJISKPNNHDA@BGKOMIJHLHHJJGHLNJLPLIKJJINIGIKMMKMHISMNJNKSISNSSJMLRQMNHRJKIOSIKHJKPHJKMQKLHQIJKSNLHHNSJKNPNMJRQLPMLJJIJNLSOPPNQSRHIOSJNKSKIJJHGLJHGGLMKIIMIJKKNIOIMILHKLKIOJIJMQJKJFEBEBEGLFSHKNJLIKFHEEGHKINJMMIJFHFGHHFDFHFKKFFFGDBBBAA;27;9+::;DHHSGJB?HGGJHEJHJILMQSLKHIJJPMLKLKLLILJSJKC=>DCCCCCJOLSORLDPSLSNKOPNJHHKOQKKKONMSHILJJKSJPOSSPMLNIOKLLJJIINKKJSMJKSJIMSQKOJRSGIKINSSMIJILEGFGFFFKKKOSSRSSSOPJSONOINNLILONJKNLNLJLKOSLLSLNKMPMJJQNMLKKSOLSJSPPJSJKQSOMJKJSNRKNSJMKHKHSJLKMSKKJJJJJKLIGK;753,('%%((&(('((('('()++(((((+0@??ABBEIMLJSJIHMKMPNJLKOMJHLLLPSMJQJJLJKLJNJMMSORLKKKGKIGEGGEEDDGEJMSSSLSMSPJJLSSNSLKNSJKLKMISILKSJIISKMJRKLNNSMSMMKLJIJKOMORPNNSSOMNKMSPSKOMOSKSJOHKKKPMSSSMJHNRSSSSSHGMPQMKMLSFIJSNKJKSNSSOSSNPSSB@:;;SKNSLPSQLKOPSSLNJNMSSFEGHJKJKKIMJKSONLKKNSLMSNOSMROLLPJKJKILMFMOSPLMSNLNKHOJHSPKJQSKRSSKIJNHLMJJSSSJJOKISKKJLOSINSOSSILSSMSSKOMMJQMOOLOOSLMLHIJSKQLMLOSKPSJOHJRLQSPOOSSRKOSJPSKSSJOKONNLOPOSMKMIIIMQNJJJ@CFG<@RMSKISIJJSLQROPSILPSMMLMIMJMLLNNJPMJQSKJSNLSJONNNOOSKMMOKLLSSSSSJJLQSNIMKIMPJNNKNKSSSSIQKJ
@263_45CNXP_2
AATCGCAATAATCGGGTTCATTGATATTCCTAGTATAGTAGATGCTATCACACATACAATCATACTCAATTCGATGGAATTGTTTGATCTAAAGGGGATATTCTATAATTTCGCATGTGAGGGGTTATTTCTTGGTTTCGTCCAGTCATTAATAACTTGATTATTTTTAGATAATAGTAGATAGAAAAACATGGTCAAGGAGTCCTATTGAAACCAAGAAATATAGGCCTGCCTGCCATCCACACCAGAATAAATAGAGTTTTCCAAAAAAACCTGCTAGTGGAGGAAGACCTCCTAGGGATAAGAGACATAGAGCTAAAGAGAGAGCCAAAAAAGGATCTTTTGTGTATAATCCTGCATAATCTCGAATGTTATCAGTTCCGGTACGTAGACCAAATAATATAATGCAAGCAAAAGTTCCTAGATTCATGGCGATATAGAACAGCATATAAGTTATCATGCTCGCATATCCACCAGTCAATTATCCAGAGAACAATTATTCCAATAATTACATATCCGATTTGACCTATGGACGAATATGCAAGCATACGTTTCATGCTTGTTTGAGTAATAGCAATGAGATTCCCGAATATCATGCTAAAGATAGCTAGGATTTCCAGAAGAAGATGCCATTCATTTGATAAGAAATAAAAAGGAATATCGAAAATTCGAGTGGCTAAAGCTAAAGCAGCTACTTTCGAAGTAACAGAAAGAAAAGCAACGACTGGAGTGGGAGATCCTTCGTATACGTCAGGAGTCCATTGATGAAAAGGGGCTAGGGAAAGCTTGAACCCAATTCCTACAGTGATGAATATAAGCGCAATTGAAATTCCTGGGGAGTTATACATTTGTGTATTGATAAGACCATTCACTATTTCTTGAAGCTCAATCTCTCCCCCGGATGAACCATATAGCCAAGAGAAACCATAAACCAGAATAGAAGAGCTTGCCCCACCCATGAGTAAATATTTCATAGTAGCCTCATTAGATCGTATATCTTTCTTGGTATATCCAGATAATAGGTAGGAGCATAAACTGAAACATTCTAGAGCTACAAAGATAGTTATTAAATCGTTAGCACCACATAAAAACATTCCTCCTAGAGTAGCTGTTAATATGAATAACAGAAACTCTGTTATAGCCATTTCTGTACATTCAATGTACTCTACGGATAGAGGAATACAGAGAGTTGAACATAGTAAAATAAGAAATTGAAAGATTTCGTTGAAATTGTTCGTTTGGAAATTTCCTGAAAAGCTAATCATAGGTTCTTCTCTCCATCGGAACAATAGGGCCGTTATGCTCATTACGAAACTTGTTGAAGAGATGAAATATAACCAAGGTATATCTTTTTGATCAGAGGTTAAATCGATCATCAGAAGAAGAATTAGGCCAAAAATACGTACGA
+
CDFGCDCCCEIHDAABBCIHLHHGKGGIGFFFEFEEFFDDDBDCCDCDEGDEEEEGIHHFFEFEDCCDCEGA@@@@?@?@B?>>=;;=<9//01=BAA@ABGAAA@ADEHJD@???AGIHB@@B@BEHHJIFBA???C=<<<<BCEEDEFDFMIGHGFFEEHHLKSKMMFHFEDF>=>>=><7640,)()+)'''(((()/77:99::;DBGHIFB=<==?;=@@@AIGFHEHFFMIEEFFGFHHFHFIHHLKJIFFFCBCCCCGDCDJHSSLJPIHHHGGIGHGGGFFGFFIHJOGEJDEEEIINQJMIIDC@@??3040348=<<<<=>;JSINDAAABBBBLSA<<MKKSMJOIFEGEGGHNFEEEDGKKGHDCBBCDEBBABCCFDDDFEEFIOIPJIMJKKGGFGDGGHGGLLKJHGEDCEFEIMA??>;==>?DBBBCFJIGFJKKJOOMNHKPJEE@>:88878;9:=722-)'&&&&&'',&&&'''>CCFJIGFGHEGJKHJHFFEGGFCBCCEHHHFDDDDBCB>>??AFGIEFDEDEEDABBBFIGJA@A@?JFFHHHGFFGFEEEEFFEFEDB??8<=>BC87775000,(*'''++,//00110:76789@EFEFEEFFFFGGGGNHGSGJGIMMJMGDIKJEKHGGHGGIHLRSN;::::FIKKKSJJSKFGIJJKHHIKNKGJGKNMSJJMH><=;:0<@HKLHLHLIIKPOLIIJHJKJJLKJHLKJIIJHHEGGGEHDEEGEEFJLJMSJJLMOSMOLHKEFEDDNSGCC@>===HHE@HGNMINMILIIHJIKKLKRKHKLGLHHLHGIGJOOLSSGLKIFGSJISJSJHLMLSMKNOLOHKILSKIOIJKKLIGIMMSNMSMLNKQNKKFEGF.-(((;;;DGHHIFHIKSMOJHKLHIKJOMKMKPNLIRNILIGGHFHGSLPMPSKKHKHHIIKJHHLJSJJGILFMJKOKSHSMLOSMSOKJKMLIJSHGSIIHMHHEGDJJFHSMLSSSMHGKHJKJIJLIMMSLIIJLJKLKSJISILSSRKNILNJMOLJIJMJJKMSSKNLOSSKJHGOHFDFEFELJLJGESLSSMSJKSILNIMLIIGHKLMMQQLOOSJIIJLKOIHJIIJQKJSIHSMJJRIKIISJJLMJKJGPSMLSJJKLMMGH85+++-;<<=>DGJEDCBBCEDIIMJJLHKEFEEGLMSLKNJIMNJDEJMJMMMLOLLIIOSMSKKKKSEKHSKKKHMKKSRSPLPISSNFHEDFJGGEDBB76554=75-.,11DEFDMNKSKPSKOHIHLHPJMKKISSILGFGFHJIHJMMKJKIPLJIGGFSKJKIPMMOKJJHILHKJHGCCAC??ADBFFIHHJJIHLFHHJMJKHILIMQKNNJLFGGOGGNGJOLNJFFGDFF
@264_45CNXP_2
AATCGCAATAATCGGGTTCATTGATATTCCTAGTATAGTAGATGCTATCACACATACAATCATACTCAATTCGATCGAGGAATTGTTTGATCTTAAAGGGGATATTCTATAATTTCGCATGTGAGGGGTTATTTCTTGGTTTCGTCCAGTCATTAATAACTTGATTATTTTTAGATAATAGTAGATAGAAAGAACGCTCGTAAGGAGTCCTATTGAAACCAAGAAATATAGGCCTGCCTGCCATCCACACCAGAATAAATAGAGTTTTCCAAAAAAACCTGCTAGTGGAGGAAGACCTCCTAGGGATAAGAGACATAGAGCTAAAGAGAGAGCCAAAAAAGGATCTTTTGTGTATAATCCTGCATAATCTCGAATGTTATCAGTTCCGGTACGTAGACCAAATAATATAATGCAAGCAAAAGTTCCTAGATTCATGGCGATATAGAACAGCATATAAGTTATCATGCTCGCATATCCACCATTTGAGTCTCCAACAATTATTCCAATAATTACATATCCGATTTGACCTATGGACGAATATGCAAGCATACGTTTCATGCTTGTTTGAGTAATAGCAATGAGATTCCCGAATATCATGCTAAGAATAGCTAGGATTTCCAGAAGAAGATGCCATTCATTTGATAAGAAATAAAAAGGAATATCGAAAATTCGAGTGGCTAAAGCTAAAGCAGCTACTTTCGAAGTAACAGAAAGAAAAGCAACGACTGGAGTGGGAGATCCTTCGTATACGTCGAGTCCGTTGATGAAAAGGGGCTAGGGAAAGCTTGAACCCAATTCCTACAGTGATGAATATAAGCGCAATTGAAATTCCTGGGGAGTTATACATTTGTGTATTGATAAGACCATTCACTATTTTCTTGAAGCTCAATCTCTCCCCCGGATGAACCATATAGCCAAGAGAAACCATAAACCAGAATAGAAGAGCTTGCCCCACCCATGAGTAAATATTTCATAGTAGCCTCATTAGATCGTATATCTTTCTTGGTATATCCAGATAATAGGTAGGAGCATAAACTGAAACATTCTAGAGCTACAAAGATAGTTATTAAATCGTTAGCACCACATAAAAACATTCCTCCTAGAGTAGCTGTTAATATGAATAACAGAAACTCTGTTATAGCCATTTCTGTACATTCAATGTACTCTACGGATAGAGGAATACAGAGAGTTGAACATAGTAAAATAAGAAATTGAAAGATTTCGTTGAAATTGTTCGTTTGGAAATTTCCTGAAAAGCTAATCATCGATTCTCTCCATCGGAACAATAGGGCCGTTATGCTCATTACGAAACTTGTTGAAGAGATGAAATATAACCAAGGTATATCTTTTTGATCAGAGGTTAAATCGATCATCAGAAGAAGAACCTATGATTAGCTTTTCAGGAAATTTCCAAACGAACAATTTCAACGAAATCTTTCAATTTCTTATTTTACTATGTTCAACTCTCTGTATTCCTCTATCCGTAGAGTACATTGAATGTACAGAAATGGCTATAACAGAGTTTCTGTTATTCATATTAACAGCTACTCTAGGAGGAATGTTTTTATGTGGTGCTAACGATTTAATAACTATCTTTGTAGCTCTAGAATGTTTCAGTTTATGCTCCTACCTATTATCTGGATATACCAAGAAAGATATACGATCTAATGAGGCTACTATGAAATATTTACTCATGGGTGGGGCAAGCTCTTCTATTCTGGTTTATGGTTTCTCTTGGCTATATGGTTCATCCGGGGGAGAGATTGAGCTTTAAGAAATAGTGAATGGTCTTATCAATACACAAATGTATAACTCCCCAGGAATTTCGATTGCACTATATTCATCACTGTAGGAATTGGGTTCAAGCTTTCCCTAGCCCCTTTTCATCAATGGACTCCTGACGTATACGAAGGATCTCCCACTCCAGTCGTTGCTTTTCTTTCTGTTACTTCGAAAGTAGCTGCTTTAGCTTTAGCCACTCGAATTTTCGATATTCCTTTTTATTTCTTATCAAATGAATGGCATCTTCTTCTGGAAATCCTGACTATTCTTAGCATGATATTCGGGAATCTCATTGCTATTACTCAAACAAGCATGAAACGTATGCTTGCATATTCGTCCATAGGTCAAATCGGATATGTAATTATTGGAATAATTGTTGATTCAAATGGTGGATATGCGAGCATGATAACTTATATGCTGTTCTATATCGCCATGAATCTAGGAACTTTTGCTTGCATTATATTATTTGGTCTACGTACCGGAACTGATAACATTCGAGATTATGCAGGATTATACACAAAAGATCCTTCAGCTGCTCTTTAGCTCTATGTCTCTTATCCCTAGGAGGTCTTCCTCCACTAGCAGGTTTTTTTGGAAAACTCTATTTATTCTGGTGTGGATGGCAGGCAGGCCTATATTTCTTGGTTTCAATAGGACTCCTTTAGAGACGAGTTCTTTCTATCTACTATTATGAAATTAATCAAGTTATTAATGACTGGACGAAACCAAGAAATAACCCTCACATGAAATTATAGAATATCCCCTTTAAGATCAAACAATTCCATCGAATTGAGTATGATTGTATGTGTGATAGCATCTACTATACTAGGAATATCAATGAACCCGATTTCTGCGATTA
+
FFGIGDDCEEHHIDDCCCFHMGDCD@@?==@A====:77778;=<<BCDHGFFEGEHGGLGDDFFEF@???;.--(())))*@IIEIGCBCAF.***>AECBAABJCCDDCKIIJJJFGFIMJLKIJGGGGHMSMOLJIJKKH>>>EEGEHIJIIJJJJKPJHHKJKJLMOKLGGNGILGEGEDEGFFHFGEEEFBBBABGEDGFGEEFGFECDEDKJGEEEDEEEEHSFECEBCCEDFEGEFJFEDDEEFEEEHFFGGHF@>==/)D6555@FNJKDDBA@BBDEBFDGCDC>>ECCAAA;;;AABBCDBBCCCBB???>>@@CCCAA<<;<<>@@=SNNA?@>@EEKHF@?@@AFD?>>==?AACEDEB@@ABDEDFDEHFE@=<:9=>>?@?====>@AGFEEDDCCCBBA@>?@ABEHDECABAAACCCFGD?=;;;<>DBBBBAA@@ABHIHJHGEEFDGFCE@>>??ADC@??>?AACCC@???>@ABC@ABAC@@?>@CCEEFFDDBCBCD@???@CGFFBCBDB?@?::;;<GGFEECBCBBBCBCCFHGFEEDFFKGJICCBBBECBBBD=:821034312488B>=>???B<:;<<:112===ACB>2GD@<===IECCABDDEEGKHFGHGGEGFJPIIHLFJPIFCCCDFDAABAHGKGBBA@BKSGJILIB@7778<DCCCACBCCAAJGJSIPSHAABLHDIJMBMNJIHSGHHFFGHHIKGGDFEEHH***))))))(&&&*'&%&655DB?ADGINLKSLBFFEFLSOJGC4333@DGIDEEFHFE;;;;<JIMHKHLONKHFGEHIJKMKKIKKSLGGJFIIGJGHILHEFDCDFGGGFDEDC=88:>=CLIJLMCEED*.75*+SFFGDFGFCFEE:;7677DFEGKIHLIKLPMOLHG@>>ABBE?D??AA@55FBBAA?///?==@?=6554578?>4:98888AAAC<;;:;CGGIJIHGE777IIGJGFEGFFGLIIIKMJLLJJISONMSMHKPNSPIIIJJSOSNHHHNHJGLNMKKLKKIFEGJGKJIHIHGLJHSINNOSSJMJMIHFHEEEGGJIIINMIHIKKLEHKEEHEEHGHFEDCFIGHIIKOQPKFFHGHMKHKSIKSMMFFFEDEGLNIHHJMNSMIIINIGHIGFIGGMKB@871000)&&&'))))*2226>BDEEDFHIFFDDEGFKJJHBGJIIHHELHHJHHJIEDCCCFCC@9743345DCFKHKJNLHIFFFEFNIED@@A*('&$%%%%)+-,//BHFHFEFFEEDFKGCEEEDEEEDEDCDB???@BJJLJFGKGHKIMIGGEBEGGMSJJMQIOOHIFFGEFJOHIOJHJPOJLFEGGHGHHJDEDDGHFMESFA@C::CA@GFEGIIGFFGD@AIBBBB@BGHNJEKBBBA>>>>AGFHOHIFB@ABCFMJKKHIHHKKJJIGFKMKJFEFCDEEFFFEFEDCDDEDDEECF<<=@?633337<;;<=@B@BBB?@???BCCFEB>==<>?AAB@@?>>@@DBBCBBEEDEDEFDDEDC@@@??@A@@??><=>=>@@@@IFEAA@<<<::<<711113DHFHEB@@@?BCCBCE?>?>=@A@CCBEFD><;;;;<@,*****+********+<<;;???C>===>BFD@>>>=B:76669@@BED>;:::<A66666GOHIGFDCB@@@??>>>==<<=>=<<;<=@@@@@?@@?=???BB???@AECAAA???=>??>>:::;;>;6665:9888543/////.,,+,134459:556>==<;;;?@AA@?>??>?@CEGDCA@>==977859<@A@BF@32223?=54344>???ECCBAA??===>>BD><<<;<>><=>?6::0;<;;<;=?BEECCBBAA@<;:::;;<<<9999;=7667=A@?A?<9989;<<<<;9:;8998+++++8249;3..0A22:::=>=;:;;<=@@@@@?@AAB@??<<;889:<GI>5555;?<::+((((->BBCCA@BBBCECCCCA@??>??A@ABA@C>>>K>A@@000000BB@A@>???@BBBCDA97667;BDDEDHDB@???@>>>>@BBCC?????CDE@:::::=<<<<>>?@A10000:=<>;;;<>EF@<:::;@BBBBBEIFGD??>>@FEHGEH;86669:EED>=<<<?@BA>;;;;=AACDFFD>>>=?DC?>>>?ACBBCE>;999:=ACCDD;:8799<>D@.+++.ACDCDDCCBCBDE98888?>77'''(*779@BBBBCCCCD;9999<CBEFA>=;;<===B@@?>ACFGF@;7-+'(-,-)())+7803;BA???@BCE888789A@=667====;<=<<@)((()<<<===<:433344<>@AFBBAA@EDC@?GEEC@@@@ACBABBEFFEFHGGEDDDEEFJGFFHBABBBCDDE>>===>BA@;.+'''''&&&&&&(),(+7::?>?>;97550/...1---678:8999<CCC?@@@><;:4334.3002;<??=90/0-('&'''%%%''((&&&&&&('((,)35/99:85444365555=89>43334::9:<=>BDFBB@@@ABAB@@?@@BDDF?>=<=?BABBACBAABAABAA;;:998767,())((/000
@265_45CNXP_2
TACGATCGAACAACTCGAAGTATGGGTCTAGCTTATTGATACGTTACCGAAAACCTCATTTGAATAAATTTGGAATACATTTTATTTTTTTTATTGACAAGTACTCGTACTCAAAAAAGTTAAAAATTTTTTATTTATATATTTTTTTTGAGTACGCGTTCTTTTGGACCTGGTGTATCTTGTCTTTTCCATGAATGATTTTCCTTGGTTAACAATAATTGTTGTTTTTCCAATATCTGCTGGTTCATTAATGTTATTTCTCCCGCATAGGGGAAATAAAGTCAATAAATGGTATACTATATGCATTTGCATCTTAGAACTTCTTCTAACGACCTACGCTTTTTGTTATAATTTTAAAATGGACGATCCATTAATTCAACTGTCCGAAGATTATAAATGGATCGATTTTTTTGATTTTTACTGGAGAATGGGAATAGATGGACTTTCTATAGGAACTATTTTACTGACGGGATTTATTACTACTTTAGCCACTTTAGCGGCTTTTCCAGTTACTCGGGATTCCCGATTTTTTCATTTCCTGATGTTAGCAATGTACAGCGGTCAAATAGGATTATTTTCTTCTCGGGATCTTCTACTTTTTTTCATCATGTGGGAATTAGAATTAATTCCCGTTTATCTACTTTTATCCATGTGGGGTGGAAAGAAACGTCTGTATTCGGCTACAAAATTTATTTTGTACACGGCAGGAAGTTCTATTTTTTTATTAATAGGAGTTTTAGGTATAAGTTTATATGGTTCGAACGAACCAACATTAAATTTAGAACTCTTAGCTAATAAATCCTATCCTGTTACACTTGAAATACTATTTTATATTGGATTTCTTATTGCTTTTGCCGTCAAATTACCGATTATACCTTTACATACTTGGTTACCTGACACCCACGGTGAGGCACATTACAGTACCTGTATGCTTCTCGCTGGAATCTTATTAAAAATGGGAGCCTATGGGTTGGTTCGAATCAATATGGAATTATTACCCCACGCTCATTCTATGTTTTCTCCTTGGTTGTTGGTAGTCGGTACAATCCAAATAATTTATGCAGCTTTAACATCTCTCGGTCAACGTAATTTAAAAAAGAGAATAGCCTATTCTTCTGTATCTCATATGGGTTTTATAATTATAGGTATTAGTTCTATAACGGATCCTGGACTTAATGGAGCTATTTTACAAATAATTTCTCATGGATTTATTGGCGCTGCACTTTTTTTCTTGGCAGGAACGAGTTATGATAGAATTAGGCTTGTTTATCTTGATGAAATGGGTGGAATGGCTATCTCCATTCCAAAAATATTTACAATGTTCACTATTTTATCGATGGCTTCCCTTGCATTGCCA
+
JIGOHIQSJSNIKJKGJKSLSKNLPJLQSIQOORIHJJIGOMMSMMJLHRLOSQPPGFHJPKNJHGHGHIKJRHKKOPPLOSPIJHEOSSSSJSNKKHGGGIHLLIJKJFGFDEGJSSPSFAACLSJFJNSSJSSLKPB@==<<9<@BH99889</---.33441*7>>DHHHIIQFGDCDCB987822222FKGFGINKSSMPKSHKNPSMNIGSHIMNMSPQJINPSNRMIJONSKQKSLMKSOSMHGKOMSPLKJROPJLJFJGI??A@?D<:8665440////77AFMFEHLGHJJHKKJIPPKKJKSLKOIIOKJSKKHOSMILIJKJJHSJOSJSSSNKSIRSOEB<<@?3337;@@@ABBBFLSMKILKKFFDDFMMLJNHHNOJOSLMSJNJSKHIKLHSMSSSKKFBJSSOHLEEFHKNHINKJPIHEEFEMKJJJOPMMMKSLSIJKIKHSPLHLKNECC@=9::99==>CA??@?99<A))))+9@CBBABEEGEHEECDCBFDEGOKMSMSKEFCCCCBA3123323BACDFHMKLGIHFMLIHGGHHKPJHJGIEEFFFLMMSIQOGJ00ECCCDFEHJGF/////1234(''&&&'**.@C???<32233/..0--9/088:HFGEBEFFSFFGHEEGFFIOSJJIEDOLNSLRNSLJSSJNJLSKISSKSKIROMNKIGIHIROL=<;;>B@97778833466>?HPMHHILHPRMLQISNOSSRSPMMIGKJPNSOKLPOSKPNKKKECDEGLSSKSLGDDEFOJLQKKHINMSKMSLSSRJOSSJSKINHNOE2//1FGGKKKLLLSQSKSPSPLMKPQSKLH<::::GFHGK:9989SGHA>:84594:/1KIISONHF>QDFFF@@AAABIKQSMSLLSISQJSOOKMSNSOSSNSLRPNSSKPPKKJONPPJQQILHIPSLNSIJISSPSSNSNSOSKKLOKOKKMLJPSKSKSMKLKMSPSHSSPSSPSJLKMHKLOMLNHQJKHJPMOMLEDCBCHFAGGHNLNKSNMPPLSSKISJIIHHMPNSRISSKIKKSSSSMOOKSSSSLMSSSPSISSMSOJNNSSSSSJSMSJJOQSSMLSJKKLLQJGGJJSNSSPSSOSIIIHJNMNSKNKNQOMLMLJPMOLOSLNHSSSKLONLQIKQSSKNRNPSMPLNMSLLSSSKIKSNSLMONKPLLJSLNLSJJJMJLSNMNSOKSNSKSLKSJMONMSSSHINCCRJQMPSKMJLJIMSNPSKGGHIHLJLMJSLLSKPKMKMOHSIRJQRQOQSMSMQSQMPJLSSKSNKJLJLSMISKSE;66558FJKMLJJQGHHGKMMOHDCCDEKIMLJLIJLJJHJGHJL
@266_45CNXP_2
AAATTCAATAAATGGTATACTATATGCATTTGCATCTTAGAACTTCTTCTAACGACCTACGCTTTTTGTTATAATTTTAAAATGGACGATCCATTCATAGAATATCCCGAAGATTATAAATCGATCGATTTTTTTGATTTTTACTGGAGAATGGGAATAGATGGACTTTCTATAGGAACTATTTTACTGACGGGATTTATTACTACTTTAGCCACTTTAGCGGCTTTTCCAGTTCTTGGGATTCCCGATTTTTTCATTTCCTGATGTTAGCAATGTACAGCGGTCAAATAGGATTATTTTCTTCTCGGGATCTTCTACTTTTTTTCATCATGTGGGAATTAGAATTAATTCCCGTTTATCTACTTTTATCCATGTGGGGTGGAAAGAAACGTCTGTATTCGGCTACAAAATTTATTTTGTACACGGCAGGAAGTTCTATTTTTTTATTAATAGGAGTTTTAGGTATAAGTTTATATGGTTAGAACAACGGACATTAAAGTTAGAACTCTTAGCTAATAAATCCTATCCTGTTACACTTGAAATACTATTTTATATTGGATTTCTTATTGCTTTTGCCGTCAAATTACCGATTATACCTTTACATACTTGGTTACCTGACACCCACGGTGAGGCACATTACAGTACCTGTATGCTTCTCGCTGGAATCTTATTAAAAATGGGAGCCTATGGGTTGGTTCGAATCAATATGGAATTATTACCCCACGCTCATTCTATGTTTTCTCCTTGGTTGTTGGTAGTCGGTACAATCCAAATAATTTATCCGGTTAAAATTTCTGGGTCGAACATAATTAAAAAAGAGAATAGCCTATTCTTCTGTATCTCATATGGGTTTTATAATTATAGGTATTAGTTCTATAACGGATCCTGGACTTAATGGAGCTATTTTACAAATAACAACTTCTCATGGATTTATTGGCGCTGCACTTTTTTTCTTGGCAGGAACGAGTTATGATAGAATTAGGCTTGTTTATCTTGATGAAATGGGTGGAATGACTATCTCCATTCCAAAAATATTTACAATGTTCACTATTTTATCGATGGCTTACCCTTGCATTGCCA
+
%&'(*11288FIHGCDDEGFIGHFHGHGFFECFEE<?6226@DFJGGKIJJJLGGFILIIKNKLJOSNJKKIHHIDHHDDEEFFFGG<;;:1(((&&'%%%'%%%%%%'(89;<<99,***'''')*)***;<=H<;;:=HK51112?9<<8+++*+6659:9;AEGEA?@??443333655555744447;;;;HIIOGGCBGI????=BFELHLPIEGIFE@GGHDBC9765/.-('()+5**,-5777==G=;;;<JSSJILJLLJHGNHHOMJHIHGHLSLDDCDJGPILLIILSNLIJDBKIJIILIKMJLJQGF<SSLLIEEHGJFGEFGIILFDECEDGFGDK<<A==>:11111<>>ACBBBNGKKKIISJJKJHHJSNJOLKOHECCDCD@@A@AEEEDGH>>>>=BCCDFFIHJHIECBEDMJSNKOKMHSISSNIFFEDDDFGGEIDIG<;;;=@@@>><;)))*-003'&&&')&&%%'))*-))*(''&'122555534:;;;::CDCAABBDCDED:7//FOKLFEIIJJGGDCDD>;EFGE;;;;;LDEEA??=;?77767@DDEEPKIKJJHHHHIIQGIFHBIBGLJGJIIHINILKKJJPJ;::98:;;;=>==>>>::::999:>@AA66677CBB<;<>GGFFFGLLIHEEFDCDEEDABDGJIFFHGFFFIHBABCECBCB>655571/))))*)***+-.54****'&&&''&%&&+,(+++,4,)++++**()))('((((,---.0889;:897+-/))''%%$%',+++((%%%&$####'),-1668;=FED>AAACEFHFJHGIEHGCBBBABA<<<=GGFFIGNSLKMIEHIEE:::::CB@@@BBCA@5561111397779;::88DBD@@>>>?@A<9=:841//,)(((*)*++++*.000001==FCCCBBDBBA<DJLJFFFDFGIJMKOPCBCBCKJMJK@=::;<AABACKIGSLIJKIKFGOKJKHKKQGLLHKHFIHIJGFILKKEESKNIFIHMJJCHGBECAAABCB>??<87,*()&&&&%&&&&*))--/01BCECCD@
@267_45CNXP_2
ATGCTAGCTTTTTGGCCTAATTCTTCTTCTGATGATCGATTTAACCTCTGATCAAAAAGATATACCTTGGTTATATTTCATCTCTTCAACAAGTTTCGTAATGAGCATAACGGCCCTATTGTTCCGATGGAGAGAAGAACCTATGATTAGCTTTTCAGGAAATTTCCAAACGAACAATTTCAACGAAATCTTTCAATTTCTTATTTTACTATGTTCAACTCTCTGTATTCCTCTATCCGTAGAGTACATTGAATGTACAGAAATGGCTATAACAGAGTTTCTGTTATTCATATTAACAGCTACTCTAGGAGGAATGTTTTTATGTGGTGCTAACGATTTAATAACTATCTTTGTAGCTCTAGAATGTTTCAGTTTATGCTCCTACCTATTATCTGGATATACCAAGAAAGATATACGATCTAATGAGGCTACTATGAAATATTTACTCATGGGTGGGGCAAGCTCTTCTATTCTGGTTTATGGTTTCTCTTGGCTATATGGTTCATCCGGGGGAGAGATTGAGCTTCAAGAAATAGTGAATGGTCTTATCAATACACAAATGTATAACTCCCCAGGAATTTCAATTGCGCTTATATTCATCACTGTAGGAATTGGGTTCAAGCTTTCCCTAGCCCTTTTTCATCAATGGACTCCTGACGTATACGAAGGATCTCCCACTCCAGTCGTTGCTTTTCTTTCTGTTACTTCGAAAGTAGCTGCTTTAGCTTTAGCCACTCGAATTTTCGATATTCCTTTTTATTTCTTATCAAATGAATGGCATCTTCTTCTGGAAATCCTAGCTATTCTTAGCATGATATTCGGGAATCTCATTGCTATTACTCAAACAAGCATGAAACGTATGCTTGCATATTCGTCCATAGGTCAAATCGGATATGTAATTATTGGAATAATTGTTGGAGACTCAAATGGTGGATATGCGAGCATGATAACTTATATGCTGTTCTATATCGCCATGAATTAGGAACTTTTGCTTGCATTATATTATTTGGTCTACGTACCGGAACTGATAACATTCGAGATTATGCAGGATTATACACAAAAGATCCTTTTTTGGCTCTCTCTTTAGCTCTATGTCTCTTATCCCTAGGAGGTCTTCCTCCACTAGCAGGTTTTTTTGGAAAACTCTATTTATTCTGGTGTGGATGGCAGGCAGGCCTATATTTCTTGGTTTCAATAGGACTCCTTACGAGCGTTCTTTCTATCTACTATTATCTAAAAATAATCAAGTTATTAATGACTGGACGAAACCAAGAAATAACCCCTCACATGCGAAATTATAGAATATCCCCTTTAAGATCAAACAATTCCATCGAATT
+
GEGGEGGJF@@KNLKGOKHHHJKMOOLSORIJLKMJMIHJGILPILMQOKIIGGCCKLQMSMSNJJSJLIKINP@77767=>JKILPNNLKINKKLLJMKKRGKIPLLJNNSMNLLSJOMISCFCA@@AFFGKHOGEFHSKSNIJJJNLJSFGGI>==<=HLLKSKLMHRIOIIGMSSESILSOHFMJLKSLOLINPJNGKIDC>21111BB@A?::>>ABDCCIKINLKSSOLKLPSMSKJLLIIHGHKKQHGHNHPILLKLOLMSMKKIJIJHJMLSOSSSSMSSSKDCDMNMGSOMSLMKJLSMKIJNOPJKECDCCSMSSSSMNNSPIHGEEDFGHNMKKIIKGJJPKOSSPSSG>>?KMKNJMSSOSSSSOKSJSLMOMQOSLPLNSPSJKMNOSNOMJIHJNMPLLLMLHEEGHIKIILLLLNJJSQQMMHINIMMMKNHIJGHJRKSKPJNOSLHIGJIJKLJGMPSLMSSSOLLSQOSKSQMJNSKIKLRHIJHJD;;;>;=>>IMGGGNIKLQKILKJJLKLJSKOILIHLFLHNJJKMNISIFGMKIJGLMRJRKPOOKFFD90ABDEHEJJLMISLJKHA@00DGHGIJSNHHGFFDCEFGJGSGHILIKIEIC@9>><CEFGC*464339GHHHHHONSSJKQMNSHEFFKPSJKOSMKOOJHJBDMJG@@@BJKSGRLSIPLKSSOLKSSJIFHFGKKSMMISMSPMLHK@ISISSGSNKKMSLPNNLMSSSNRMLSMQLSQMSIFGHISKNSSKILIMHMJKJMJKJGQMLNKQSIKIQSJMOSKSSMKHSOSSLIIPJLJSNLOLMMKKLPSJJQOKNLPLPMNKKIEEFHOSJQKSPMIPRHLKMJKISMSLMKINIIIJKKGNKNJMIJNSKLSNLMSNKKOHSQMKHSNSQJSSSSLPNJKNSMQIMKJHLJIKIJQKJNIOJGJINSLSLMOKSKKOSOJSNSPMSLRHKHGFFA@;840'&''<HGGGIKOJMMKPJJIKIILKIHRLPPJQJJMSOLISNIJLLLNJPKSSKSMSOKSSNSSSOSSIIKNOKMJJHLKKPOKJSPIBE=DDFDKNPOJJKI?=;9>DSLSJHGLIIMLLQKJKM@IFLKJLGHSPPPOQOLLMSLSRMMGHFBSSSQLMSSSRJNJPSMSJ=====JOLSKSLHJNMKJOPJLROKNSIH3322299>EFFHJHJHKLHIKIDFJ55IHHIGJHIJNLKSSKMISLNQPQKJMIJKLKSMKKNSQKMKJOSJMLSJSKJJQMGGEIHHQPIOOMSKJPSOKKJKSNKHKSKIPIKNLMQSHLKLSNSNJLKH?ELJJHFJGHHFHHHGIJFEHFGG
@268_45CNXP_2
AATGCAATAATCGGGTTCATTGATATTCCTAGTATAGTAGATGCTATCACACATACAATCATACTCAATTCGATGGAATTGTTTGATCTTAAAGGGGATATTCTATAATTTCGCATGTGA
+
LKMKJJLNQPSKJOLPSLIORJLSOSMRMJONOSSQSLPJJIJILNNQNPMPOJMNRSM999999GCBAAB::::;SODECCBKFFIHIB<<=?EMJLGDJMFFIHIJILOJSLJLJMF?
@269_45CNXP_2
AATCGCAATAATCGGGTTCATTGTCCCAGTTATAGATGTCGTTGTAGAGAATTTCCCGATGCACCGGACTGCCTGCTTTGAGCATTAACCGTGACAGCAGAGCATATTCTTTGGGCGTCAGAATTAGGCCAAAAACGATCGTAA
+
JJHGIHEFFESSGHGFFMMKKJHKFHEDDEFFISLOMOMMSLQSREBA===@@>=@JDGJGJFFHFEHB@CDDNNKKQLAKOSLSSSLPSSMSSNOSNOLSNOJLJHKFFFB>CIFAA>:3*(3444456DA@COMLKLIMJKK
@270_45CNXP_2
AATCGCAATAATCGGGTTCATTCACTGATTGTGCAAAGCGTGATCCAGAGGTGAACGAAGACACAGAGAAGAACTACGCTGAACTTTTAACAGAGGAACTGAAGCAGCGTGAAGCAGCATCGATGGAGAAACACAAACGAGTAGACACGGGTCTGCTAGAGGCCAAGAAGATAGACATCATCTTCCCAAAAGGAGGGACAGATAAGTGTAACTCGGGTATGGAGACTTGTGAAGAAGCAAGAGAGAAGGCGGAGAAAGCACTTGTGGAGCAGAAGAAGAATTAGGCCAAAAAGCTAGCATA
+
=>DEGFDEFESKIHHGJHLKINNEEDCENNIKNOOJKOIBAAABDDAA@?HJ?=<=-+++,****7788895<==AC@ABCCHB=:>C?HSKSNJSMLOLNJLJJKKLLQLJJKSJSIIIHCCCCDNIJIIJA?64453111-+('''&&(*+,,,-002348841.-/-+,+(&%%&+*****+*+'()*(-115899::892/*((()>BCAA@CCEGC@@>667@;;7779;@BA<+++.75:@GGGB@??>?@DDFEFEDDEDEEEDEDGDCHIIRHLIFGFEEEGLMLIL?>?>CC
@271_45CNXP_2
TACGATCGTTTTTGGCCTAATTCTTCTTCTGATTGGATCTAATGCGTATATATATGTTGCCATGAAAGCAGAGAGGTAGGTGTCT
+
CCDLLLLKHEGJH>>>>?FIJLSSMNLSPOKFEELLKSKSNSLJPKSKJHIGJPKMSSNKNJIJLJSISJNSQMONSKJKSPSFG
@272_45CNXP_2
TACGATCGAACAACTCGAAGTATGGGTCTAGCTTATTGATACGTTACCGAAAACCTCATTTGAATAAATTTGGAATACATTTTATTTTTTTTATTGACAAGTACTCGTACTCAAAAAAGTTAAAAATTTTTTATTTATATATTTTTTTTGAGTACGAGTACTTGTCAATAAAAAAAATAAAATGTATTCCAAATTTATTCAAATGAGGTTTTGGGGTTGATCTATCAATAAGCTAGACCCATACTTCGA
+
EDEPLPHGIHK66667DA@><=85668::::32212A?@GIIGHIGHJEDFHHE@@@@ESSNNOHHSJNLSKIHHKNSNSMSNNJBJKSSSSKCCBCMHFGHGFI@???>==<?FIINJFFDDHJKLKSSSMQMLKIQIGEDB@?QSSSIKHFFFBABCDD@2..,***+/.+*/3:;;;>EGFECCC@?>?88>>9:98787633445551)%%%%%&&())*,-22225556987797211000+'&
@273_45CNXP_2
AATCGCAATAATCGGGTTCATTCATCCAGGAGACGTATCAGCAGGAGTCCAGTCCGATCATCTAGGAAGAGTGTGAGCAGGAGTCCTATTCGATTGTCCAGAAGAAGTATCAGCAGGAGTCCTATTCGATTGTCCAGGAGAAGTATCAGCAGGAGTCCTGTTAGAGGAAGAAGAAGAATTAGGCCAAAAAGCTAGCATA
+
HJJIKHHHGJMLJJJHJJKIKLJHJKPILJIMMGHKJKKKILLSIJHIGGFGHHGEFFGNKSSQPJKMKSNSSSMIOOLPKSJJHOILJQJKIJSMSMLJJNONJLRLRHOGFFFFEFFFGGLKOSMHHIJKJNLNGIHGHILNKLGHHGFEJIHHFFGHSID=:;IHSCNHIHMNKNNOJHEEDCEEHNLLGHHGFFF
@274_45CNXP_2
AATCGCAATAATCGGGTTCATTGATATCAATATGAAAGGTTTGGATGGGCTACAAGGGCCTATATACGTCGGTACAGGTACGTGTTTTCAGGAGGCAAGCGCTTTACGGATTTGATGCACCGAAGAAGAATTAGGCCAAAAAGCTAGCATA
+
*+.1278:;DFFDHKFGMIHMFILMKILIKSKIHJKMHKPOLKSPKLHJDCCDELNMPSCCCBBHFGFFEDFDBC<7/-((&%%',/018:<?BA?>CDFFECDFFDDAAACC@?@78+*+,,248?BDMIKKDDCBCDGJMLHIGFFDCB
@275_45CNXP_2
AGTACATATTTTTCGCCTAATTCTTCTTCTTCGGTACCATCAAACCCGTGAAGCCCTTGCCTCCTGAAAACACAACCTGTACCGACGTATATA
+
'&&%%&'%%%'(*''()*3876((*((**.1+)''&''&%&((*&%%$%$%%&()(&'(+,//=@BDIIHHHEEEEFHJMILLILKEGEDDEF
@276_45CNXP_2
ATGCTAGCTTTTTGGCCTAATTCTTCTTCGATAAAGTATTCGTGACGGGCGCGCTTGTTAAGCGCGATGGTCGCTGAACCAGGTTTATGTGCTTTTTTCTTCGTCATAAGCGTCGTGAATCATCGGTAATCTGAAATCGAAAACACCCCATATCAATCCTGCGGGGGACAAGGCTCTATCTTAGCATGAACCCGATTATTGCGATTA
+
KJKJHIKMSD<;;;FFGIPSISJPMNMLJJSIKPSMMPISPKLLPMLKNMLPOJSRLJLKJMLOKJSLJKKLNIJMKOOKNONIOONMSIKKIHSSSSSLKJHH.----.KIMIIJDFJMEFKECBC@@C>>?>=>:<BEDEKIKIHHC=IJNJHFIJJRIHIMQKLJHEGJKKLFF@>=>?44==DCEEFGGHIHMIIMHHHFGHF
@277_45CNXP_2
AATCGCAATAATCGGGTTCATATCCACTTCCGCCAGTTTGCCCATCAGAAGAAGAATTAGGCCAAAAAGCTAGCATA
+
JMHOIPJMSMSSJFHGHLNSOKLDSPMMNQOKIJKJJMPMSHSSKLMMOSIJKQRNJQMSILJKHHOOSSNLSILIO
@278_45CNXP_2
ACTGGCCGCTGCCATCTCGTTCAAGTCTGACCCATACTTCGAGTTGTTTACGTACGAGGTGCTGGATCGGGTTGATGTAACAAGCATTTGA
+
NSKQIMIIGGFEPISFHHGHJDCEFDJHIFFIILGGFIMPJSLSNKQA;7DEFBCBCGFHJHE2-)'%&&&'8:;;:;<<=@A@A7783,$
@279_45CNXP_2
AATCGCAATAATCGGGTTCATTGATATTCCTAGTATAGTAGATGCTATCACACATACAATCATACTCAATTCGATGGAATTGTTTGATCTAAAAGGGGATATTCTATAATTTCGCATGTGAGGGGTTATTTCTTGGTTTCGTCCAGTCATTAATAACTTGATTATTTTTAGATAATAGTAGATAGAAAGAACGCTCGTAAGGAGTCCTATTGAAACCAAGAAATATAGGCCTGCCTGCCATCCACACCAGAATAAATAGAGTTTTCCAAAAAAACCTGCTAGTGGAGGAAGACCTCCTAGGGATAAGAGACATAGAGCTAAAGAGAGAGCCAAAAAAGGATCTTTTGTGTATAATCCTGCATAATCTCGAATGTTATCAGTTCCGGTACGTAGACCAAATAATATAATGCAAGCAAAAGTTCCTAGATTCATGGCGATATAGAACAGCATATAAGTTATCATGCTCGCATATCCACCATTTGAGTCTCCAACAATTATTCCAATAATTACATATCCGATTTGACCTATGGACGAATATGCAAGCATACGTTTCATGCTTGTTTGAGTAATAGCAATGAGATTCCCGAATATCATGCTAAGAATAGCTAGGATTTCCAGAAGAAGATGCCATTCATTTGATAAGAAATAAAAAGGAATATCGAAAATTCGAGTGGCTAAAGCTAAAGCAGCTACTTTCGAAGTAACAGAAAGAAAAGCAACGACTGGAGTGGGAGATCCTTCGTATACGTCAGGAGTCCAGATTAAGATGAAAAGGGGCTAGGGAAAGCTTGAACCCAATTCCTACAGTGATGAATATAAGCGCAATTGAAATTCCTGGGGAGTTATACATTTGTGTATTGATAAGACCATTCACTATTTCTTTGAAGCTCAATCTCTCCCCCGGATGAACCATATAGCCAAGAGAAACCATAAACCAGAATAGAAGAGCTTGCCCCACCCATGAGTAAATATTTCATAGTAGCCTCATTAGATCGTATATCTTTCTTGGTATATCCAGATAATAGGTAGGAGCATAAACTGAAACATTCTAGAGCTACAAAGATAGTTATTAAATCGTTAGCACCACATAAAAACATTCCTCCTAGAGTAGCTGTTAATATGAATAACAGAAACTCTGTTATAGCCATTTCTGTACATTCAATGTACTCTACGGATAGAGGAATACAGAGAGTTGAACATAGTAAAATAAGAAATTGAAAGATTTCGTTGAAATTGTTCGTTTGGAAATTTCCTGAAAAGCTAATCATA
+
JIGJMLKLOPNSOOMSSNRKMLLQKLSRSSSLSSOSSPHJNKMKHJPMSJSOPIKSSNORKLQILSMSKKMHHFFFKONNSSSPKNJKCK10080?BOPMIJLGHLJKLSMSMNJLPKONSKQOKOMNHSSED@>=>?D?CDEHMSSLPKLJSOLNSSRKKOSNLPSSSRINMJIOHGGHDDEDFFHSKKMJLHKJHHA87422112257789NJLISLMPSKLKNKHLKKRKMPSHOLKOILLSJPIJMKPSSMOJIHGFIFIMILCCILKINJJNJHKQPLMKLKJJHSRKKIPKOILOLLKHJASKKJKHKNSJHQNLLSQQOHGGHHCFIPSSMNKHKSNSSMJKKJOMMIJLNLHMSMLLLMKHJGJLMPJLGH>A@=87.,,+++*)*+.;CHHJKJLSIHGJEGHFEGEKOSLKJKNHIFJGHSMJFFEEFELKLJIHHJKSMRKJJLLMJLISIJHIGFGFDKJJRLKLHNOSKNJSLJOONKSKNLFHILJGILHJIMHJJGIGHGFGDEFGLMHLLGHHDEFBBBDDIHIIHHJHIIKDEEDHJJKHHIGGLKGGFGEGFKJHFIJDDDCBB?A@@@DGFL?==<;<91//,+*+/00014GGF;IIGERJKJIMHHSIIKNNNSJSJJPHOMJSNLIKGLSSJHIJHKHIGIIHLJGIGIHHIHJLNLSIJEHGISLJNGFFFHIGHMMKKJSLMGMLPSMSOSRSNRSLHIINQHSMMSLLIKIJJMSMNJIHHHKSJHJGKDD:3/,)()).,++,05649DHFEFMJMGGJJMJHKJRLJSLKKSRKSOLRMSOLSMKKLKIOLKGGGEJHNRNLOOKHHHHBCDCHMLKKHONQLJQSSLMPJQSISQSOMPMIQMLJHKOKLHABCA:;SSNHIKLLOSQLFKCHFDKIIIHHJMPSSOMSMKNRKSRLMMLSSSSMMPGA>EBDEHROSHHGFH@DHFIEEHECD2.---.//0633346?ABBCOJHKHLSKNSJOJHHMMJKMLJFHJDFHKSSKPSPMHJLNNLJJMIOLSLIJLKNQOSJNLMILSSQPJOOQJLISKMMLLRIOLRMPRJIMJKHHHGMLKMNLIISLHLOLSRSQJMPLJSKLJGHFHGEKSPNRLJLKKLKLKMKLOSMPKJQKMKJMKGKKKSSNQMNSMKMNJHLLKLJRMLLLHJFKILJMKILJSJGJHFEEEDFHDEKIKIHEEKNMGFLLMLSMIJHSKNSSIGKEJGGIHJMQPSKHE???OLIKNHMQLOKQKJSSROJLILOOHLK
@280_45CNXP_2
GGCAATGCAAGGGAAGCCATCGATAAAATAGTGAACATTGTAAATATTTTTTGGAATGGAGATAGCCATTCCACCCATTTCATCAAGATAAACAAGCCTAATTCTATCATAACTCGTTCCTGCCAAGAAAAAAAGTGCAGCGCCAATAAATCCATGAGAAATTATTTGTAAAATAGCTCCATTAAGTCCAGGATCCGTTATAGAACTAATACCTATAATTATAAAACCCATATGAGATACAGAAGAATAGGCTATTCTCTTTTTTAAATTACGTTGACCGAGAGATGTTAAAGCTGCATAAATTATTTGGATTGTACCGACTACCAACAACCAAGGAGAAAACATAGAATGAGCGTGGGGTAATAATTCCATATTGATTCGAACCAACCCATAGGCTCCCATTTTTAATAAGATTCCAGCGAGAAGCATACAGGTACTGTAATGTGCCTCACCGTGGGTGTCAGGTAACCAAGTATGTAAAGGTATAATCGGTAATTTGACGGCAAAAGCAATAAGAAATCCAATATAAAATAGTATTTCAAGTGTAACAGGATAGGATTTATTAGCTAAGAGTTCTAAATTTAATGTTGGTTCGTTCGAACCATATAAACTTATACCTAAAACTCCTATTAATAAAAAAATAGAACTTCCTGCCGTGTACAAAATAAATTTTGTAGCCGAATACAGACGTTTCTTTCCACCCCACATGGATAAAAGTAGATAAACGGGAATTAATTCTAATTCCCACATGATGAAAAAAAGTAGAAGATCCCGAGAAGAAAATAATCCTATTTGACCGCTGTACATTGCTAACATCAGGAAATGAAAAAATCGGGAATCCCGAGTAACTGGAAAAGCCGCTAAAGTGGCTAAAGTAGTAATAAATCCCGTCAGTAAAATAGTTCCTATAGAAAGTCCATCTATTCCCATTCTCCAGTAAAAATCAAAAAAATCGATCCATTTATAATCTTCGGACAGTTGAATTAATGGATCGTCCATTTTAAAATTATAACAAAAAGCGTAGGTCGTTAGAAGAAGTTCTAAGATGCAAATGCATATAGTATACCATTTATTGACTTTATTTCCCCTATGCGGGAGAAATAACATTAATGAACCAGCAGATATTGGAAAAACAACAATTATTGTTAACCAAGGAAAATCATTCATGGTAAAGACAAGATACACCAGGTCCAAAGAACGCGTACTCAAAAAAAATATATAAATAAAAAATTTTTAACTTTTTTGAGTACGAGTACTTGTCAATAAAAAAAATAAAATGTATTCCAAATTTATTCAAATGAGGTTTTCGGTAACGTATCAATAAGCTAGACCCATACTTCGAGTTGTTGCTAGCTTATTGATACGTTACCGAAAACCTCATTTGAATAAATTTGGAATACATTTTATTTTTTTTATTGACAAGTACTCGTACTCAAAAAAAGTTAAAATTTTTTATTTATATATTTTTTTTGAGTACGCGTTACCTGGTGTATCTTGTCTTTACCATGAATGATTTTCCTTGGTTAACAATAATTGTTGTTTTTCCAATATCTGCTGGTTCATTAATGTTATTTCTCCCGCATAGGGGAAATAAAGTCAATAAAATGGTATACTATATGCATTTGCATCTTAGAACTTCTTCTAACGACCTACGCTTTTTGTTATAATTTTAAAATGGACGATCCATTAATTCAACTGTCCGAAGATTATAAATGGATCGATTTTTTTGATTTTTACTGGAGAATGGGAATAGATGGACTTTCTATAGGAACTATTTTACTGACGGGATTTATTACTACTTTAGCCACTTTAGCCGGCTTTCCCAGTTACTCCGGGATTCCCGATTTTTTCATTTCCTGATGTTAGCAATGTACAGCGGTCAAATAGGATCTTTTCTTCTCGGGATCTTCTACTTTTTTCATCATGTGGGAATTAGAAATTAATTCCCGTTTATCTACTTTTATCCATGTGGGGTGGAAAGAAACGTCTGTATTCGGCTACAAAATTTATTTTGTACACGGCAGGAAGTTCTATTTTTTTATTAATAGGAGTTTTAGGTATAAGTTTATATGGTTCGAACGAACCAACATTAAATTTAGAACTCTTAGCTAATAAATCCTATCCTGTTACACTTGAAATACTATTTTATATTGGATTTCTTATTGCTTTTGCCGTCAAATTACCGATTATACCTTTACATACTTGGTTCGACACCCACGGTGAGGCACATTACAGTACCTGTATGCTTCTCGCTGGAATCTTATTAAAAATGGGAGCCTATGGGTTGGTTCGAATCAATATGGAATTACCCCACGCTCATTCTATGTTTTCTCCTTGGTTGTTGGTAGTCGGTACAATCCAAATAATTTATGCAGCTTTAACATCTCTCGGTCAACGTAATTTAAAAAAGAGAATAGCCTATTCTTCTGTATCTCATATGGGTTTTAATTTATAGGTATTAGTTCTATAGACGGATCCTGGACTTAATGGAGCTATTTTACAAATAATTTCTCATGGATTTATTGGCGCTGCACTTTTTTTCTTGGCAGAAACGAGTTATGATAGAATTAGGCTTGTTTATCTTGATGA
+
9:CGHJFAD<<;@@@NRJSLJEFDDFJC?JGFISSSKPJKKSKKMSMJMSPNLLKLKPJSLMIISMKISJPSKSSLORNKNSSSLSSSNMSOSLSSLKMJMJRSILRMOLPSSSSOKQMSSSMPLMSSSSOKSSSIMJJNKOMNKQLLSONSSLOSNQNOKPSQKKSPSLSSSRQJISSSKOSLLLNNSNMKOSJLOSSLILSMJSSPLSQMSSMOPJOJSJMSONMJIIFGNMNPSSSPONSSSKOSQNRSPQSNQSRNKEFENIKJJNNJLNSMSMMMPJMSHSRSBJKNMSSISQSMKJGJSKHKGDB@?==<=>?@DDEGFIHSLOSLLRMKSONJSNSLSJHISSKKOQLKIGMJLHSSJOLLMKNNJSMLIIOG@@@@ADEDDGFHFJSIMEDD@B@LLSKSHROSSPSMKKPJOHOIIDEBCDGGJJKLQMISPKLMPLSQLRLGQJSPIJSLLSGJHNSJSNNONLIKIMKHJNLJGGFHKIIFJIMIKSMM@))))GHIQSHJHIMHJHLIGIJGHGHFGJIHGEFDDFKMIHDCCBBDEDGEHFGFEEDEHISPPLJGHFIEFEGJSLSIJNMSKSRKSDCDCB@@@@AAAAJHIGFBCEECDCCIIKKOHNSNRSSMLNSNINLHIJNSSINLKPKSMNSN99889BCDHFHJLLKLSMSSSSNHPOKLJLKLIED@>>?ADISN<:<>>JLLLSLRHIHIJIJIMJMLMLMJJSIIJNSQHKKSLHIHHISLMSFGGMJIK?>?>BPSPLQGFISNLMJQC7DDFLSJSNSLROMPMLECDC;;IOHLJQSOJKMMKGIIMKLIFDFEEKSKSGKHNJNNSSKKSLNQKLSPJMKJHKNJKSSSLG<;;<=OHNSJPLNMNPSSCCCCDSJMQLMSIJLJLKNEHHGH=<<:7799996669005558HIFFFGHJIIMMRSMILGFEJLHJA9999MIHKHHHHNKLKJNLSNNINMRKRNMONHKRKMONMSSNKRJSSIIKKSNLSPJSJMLLQSKMKNJIPOSSSKIJILPLSJJFHK@@SPNLISRJIJMPLSHHHHSKMSOONSJLKMKKSMSSSMIMPKSLIGQNJNSHHHKKMLKSSSSLJOKJJSLSKHFAAAB@<;;:<=>@BCHINNSNSOSJJGHSKIMHJNLJSKNJSHKHKINKLOSJMKGIHIJHJJKKJJLHJGGHGGIIJIIGEGGEEEDEJHFGFDFGGSKOSSMJIOGFGHHIHINKJHLMOPLMIDEIGKOSMIGHFDA@???A@ACCDEGFEBE=HKJMPEFEILEEEDDEEEEEHHMDHFFEHGHIFEAACDFIBBBABGEFEGFCDBBBCBBB53310%%/-----./699HLKFLIKGLHFPKKGKHGGIHEKHAAFGIKIFGDBBCGFDB@BBA@?1../024999=??ECCDDMJGHDFEFJIIKGGE>===>FHGB=;=:FDB>=778;.---7>=AAABBA@>?;8<;<=>:9999;:63332344456665557766554410/-++,.17>@CDHHSJJKKPSHIIEEDDEDB<<<;;@@EJGGCBAADCGFFFFSLJEB777BDB==8;<F>EC@4,-@>==>ACIJJB??>?>621/-132(4..../78879:<DBDCA;DCDEDE@?AB@@><>>?<;:::;<=>=>;:879?DB@??????@A@>;==>=;8/&%%%%'''&'(),15678777))))*888:79=58888877777==>>;9:=?FHB><733000//12+3223666:<?BDECDCB@B@?>>>98:<@AAA@=;:9989::;=??AADA>>=9::6.,,.,)*+((&(()+'*(%$$$$$$&&&&&.55565,+++.<;@>>>?C:;::A@<;;744,**))*)(()*0::89951.,('%%%&+2785544456==<:885566..-9)''''''((226777-*()+)-1212,,92=@BCB>===?GGHDDDDDC@>:760//.+++)*,-/488:;==>>ACDCEDEBBBEHFH>>A?=<6368=>><==<;<<=>>>>===?<:434856;0///7839.(99:<@ABCFLIFJGE;9977200//3-****89;BDEKPJSJKKKKHHNNHEFECEFFGEEEGFDHHOIHHFFDBCBBBCCCBB>=<=>DIGJHEHGHJNSJABA<66666<<=622+*.-.//4788:;;;;@@?7664/0564320)(''%%%%')*((0023478888::<=??@?@???A::887:;;::<<:::>:;;887767;;;CEECD@=>===;;;@A@@@CCC=-----76665.***)(''()+..//088:;<::::;<>?=??@BHGEJIISKNNLKELKDBCBCGDCDAA@@??@=>??A@>==75530012566:;=@@CCEEGGE>;831+((()*)))+,-066678:;?@AAA@AACCDEDDD?////5?:/++31,.<<=<876//.-*)))*)''''225<=<;:<<>=>ABCCCBB??87=750/.*5<@@CBB?>>99::;DBCFEDECAAA@??8763;=<645101-+++*(&)*)*+,47766767>CDCEDGHIGG>ECBB@??==
@281_45CNXP_2
TACGATCGTTTTTGGCCTAATTCTTCTTCTGATTGGATCTAATGCGTATATATATGTTGCCATGAAAGCAGAGAGGTAGGTGTCT
+
89:AEFFDCEFNOEDCCCJJGQKJKIQSOSQLSJIJHHJRIJJHJIIFFGGGJCBCBCIJLKHFGMIDECBCDEEKFCCDCDLGE
@282_45CNXP_2
AGGTCCAAAGAACGCGTACTCAAAAAAAATATATAAATAAAAAATTTTTAACTTTTTTGAGTACGAGTACTTGTCAATAAAAAAAATAAAATGTATTCCAAATTTATTTTTTTTATTGACAAGTACTCGTACTCAAAAAAAGTTAAAAATTTTTTATTTATATATTTTTTTTGAGTTGCGCGTTCTTTGGACCTGGTGTATCTTGTCTTTACCACGAATGATTTTCCTTGGTTAACAATAATTGTTGTTTTTCCAATATCTGTGGTTCATTAATGTTATTTCTCCCGCATAGGGGAAATAAAGTCAATAAATGGTATACTATATGCATTTGCATCTTACAACTTCTTCTAACGACCTACGCTTTTTGTTATAATTTTAAAATGGACGATCCATTGATTTCAAAGCTGTTCCGAAGATTATAAATGGATCGATTTTTTTGATTTTTACTGGAGAATGGGAATAGATGGACTTTCTATCAGAACTGTTTTTTTACTGACGGGATTTATTACTACTTTAGCCACTTTAGCGGCTTTTCCAGTTACTCGGGATTCCCGATTTTTTCATTTCCTGATGCTAGCAATGTACAGCGGTCAAATAGGATTATTTTCTTCTCGGGATCTTCTACTTTTTTCATCATGTGGGAATTAGAATTAATTCCCGTTTATCTACTTTTATCCATGTGGGGTGGAAAGAAACGTCTGTATTAGGGCAATTTATTTTGTACACGGCAGGAAGTTCTATTTTTTTATTAATAGGAGTTTTAGGTATAAGTTTATGTGGTTCGAACGAACCAACATTAAATTTAGAACTCTTAGCTAATAAATCCTATCCTGTTACACTTGAAATACTATTTTATATTGGATTTCTTATTGCTTTTGCCGTCAAATTACCGATTATACCTTTACATACTTGGTTACCCTGACACCCACGGTGAGAGCACATTACAGTACCTGTATGCTTCTCGCTGGAATCTTCTGAAATTGGGAGGCCTAGTGGTTTAGCTCGAATCAATTACCCACGCTCATTCTATGTTTTCTCCTTGGTTGGTAGTCGGTACAATCCCATGATTTATCCACTTTAACATCTCTCGGTCAACGTAATTTAAAAAAGAGAATAGCCTCTTTCTGTTATCTCATATGGGTTTTATAATTATAGGTATTAGTTCTATAACGATCGTGGACTTAATGGAGCTATTTTACAAATAATTTCTCATGGATTTATTGGCGCTGCACTTTTTTCTTGGCAGGAACGAGTTATGATAGAATTAGGCTTGTTTATCTTGATGAAATGGGTGGAATGGCTATCTCATTCCAAAAATATTTACAATGTTCACTTTTTGTTTTTATCGATGGCTTCCCTTGCATTGCC
+
JGNGNI@@A@IJMJSJLHKGLJISQJSSOQJIIKILKKHKKIKIJKMSSIJORNNSKSNJLSPSKJKHISGIIMSQISESCA=GIJIILMPIKLSMJMLHHMLSSOC=FGLSSSLGIFHHGJGFFLJFEDA<;3((*//=<-****5BFGCBSOLFDDF>ECB?B>:>BABA;644.*****///1443:=CFEDCDBBBCCEGHLHGKHCFGGG?>>==@ADEIEC@?;:74-,))*++99:;<<@?<<;891**,00.-,,()**-///8;=BCD?@@A1555933>>@@BEDEHF843213<==AAEFAEFDBECBB@?===@?>AD?GDECDC1+((&'668=@ACCB@@A@AJHFCBBFSIJGGEEDCCACA>;<<=;<<<87768753*))))))('%$$##%$$$&,17<<>BBHFEDJFGEC>?BGDNJLEB@;HJFD@@@@@@@@?@EFDJGEBAA@AA=?@?<<:9-,+**,-....*)+,-678:;CFEDKHFEGGGFLFDCDB>@LIFE==>)33356?CEC><9:;><;;:55569=<=>8;=</98<<=>>@@@?976711111????<;:0//...00011:?@?BECC1.@867//6332120/0,*++-81DEFA@@@55555ADCEGD2****+9:9:33>68<<;>9860.--3*9@IEFDE?<;999=;;;:@=>;>><979763*&%%%'%##$&')-12789:=?@A@CEDEGFEDFEA?DCIPJECA@CFEEEEDAAB?:954444569:;;;;;99898888721222544345469>>??@CCDCDED@@@@==<;;<<>@@@BACA2//./<@@@BCCE?=-,,,,?CBB@??,+++,/,--,18=8999DEF=99889=@GACFBA@ABEF@6+(((4;<:87.++++***)%&(**,/../.-,,+)('*++,-/01155689;<<<;876543/*)(((+++)))(''(***-)))*'&&%%&&)**)))&'%%%%(-,-+*)%$$&)&+.//-,.0,+,,133588976220..-*-0233335666875-*'%$$%'''')'&$$$%%&+6::<==??<<<<:==;;=:97.,,.-....,+,,)**)('''(&'))*)))<<;;===??@BCECB>=;:9::899>@@=:::77654530,*(&%%&+6777887666899:CI>?><<<:AHDIJISEDCBCDEGFFHSIFKFCBBCB@:8566;423+,:765442-...2370--))++++67=DFFGFHICFGIHB@A@@BDEDDE?@@>>B:8887953,++-0889::<<::98789=99;;822221.+**)'/45;<=?@@BAACABCCFEBBA=;=?
@283_45CNXP_2
AATCGCAATAATCGGGTTCATTACAAAGCGTTCCACCACAAAACACAGGTGTATCAGGATGATCCGGAGAATGCAAGTAAACGAACCAAGAGCTTAAACGAACTCCTAGATCGCTGAAGCGCATCCGTCTAATCCTTCCACAACAAAATCAATCTTAAAAGCATTATTACTCCCATAATCTCTATCAAACAAAGCAACAAACTCCATCGCTTCACCAACAGCAGAAGAAGAATTAGGCCAAAAACGATCGTAA
+
LOJJIPKLHKQOHHSMLOOHMKPSJSHKIEDC>;30.,-***+-..189::AA@<;;<;;:9888;>?<<<<9:5444333,0..//112893334<>FGFGGFLHJGCCC2///++**+-/+*)(%&&&&))+9::<BDFIKJJOSMOOKNSKKLSMSSSSOLSNQOIQOISLFNLMPOSMRSMNOLSSSSOSSSPLPSQPMPQMSSKPPSQJSJLSSSMROJIJKJJOSSPIDDEGJLJSSSNNMMJJKKP
@284_45CNXP_2
ATGCTAGCAACAACTCGAAGTATGGTTTCGTTGCTCAGCTTAACGAGGGTCGTCACTTGAAGAAGAGGCCAACTGAGTTCCGTGTAGATAA
+
JKKLHIGGFHNLKJMOJIMKIGEFFGHSHEGHFBDDEDNSNA@@;;<<=B@@@@BEH>99:89</--75,******+6901;;>FGJFHGE
@285_45CNXP_2
TACGATCGAACAACTCGAAGTATGGGTCTAGCTTATTGATACGTTACCGAAAACCTCATTTGAATAAATTTGGAATACATTTTATTTTTTTTATTGACAAGTACTCGTACTCAAAAAAGTTAAAAATTTTTTATTTATATATTTTTTTTGAGTACGCGTTCTTTGGACCTGGTGTATCTTGTCTTTACCATGAATGATTTTCCTTGGTTAACAATAATTGTTGTTTTTCCAATATCTGCTGGTTCATTAATGTTATTTCTCCCGCATAGGGGAAATAAAGTCAATAAATGGTATACTATATGCATTTGCATCTTAGAACTTCTTCTAACGACCTACGCCTTTTGTTATAATTTTAAAATGGACGATCCATTAATTCAACTGTCCGAAGATTATAAATGGATCGATTTTTTTGATTTTTACTGGAGAATGGGAATAGATGGACTTTCTATAGGAACTATTTTACTGACGGGATTTATTACTACTTTAGCCACTTTAGCGGCTTTTCCAGTTACTCGGGATTCCCGATTTTTTCATTTCCTGATGTTAGCAATGTACAGCGGTCAAATAGGATTATTTTCTTCTCGGGATCTTCTACTTTTTTTCATCATGTGGGAATTAGAATTAATTCCCGTTTATCTACTTTTATCCATGTGGGGTGGAAAGAAACGTCTGTATTCGGCTACAAAATTTATTTTGTACACGGCAGGAAGTTCTATTTTTTTATTAATAGGAGTTTTAGGTATAAGTTTATATGGTTCGAACGAACCAACATTAAATTTAGAACTCTTAGCTAATAAATCCTATCCTGTTACACTTGAAATACTATTTTATATTGGATTTCTTATTGCTTTTGCCGTCAAATTACCGATTATACCTTTACATACTTGGTTACCTGACACCCACGGTGAGGCACATTACAGTACCTGTATGCTTCTCGCTGGAATCTTATTAAAAATGGGAGCCTATGGGTTGGTTCGAATCAATATGGAATTATTACCCCACGCTCATTCTATGTTTTCTCCTTGGTTGTTGGTAGTCGGTACAATCCAAATAATTTATGCAGCTTTAACATCTCTCGGTCAACGTAATTTAAAAAAGAGAATAGCCTATTCTTCTGTATCTCATATGGGTTTTATAATTATAGGTATTAGTTCTATAACGGATCCTGGACTTAATGGAGCTATTTTACAAATAATTTCTCATGGATTTATTGGCGCTGCACTTTTTTTCTTGGCAGGAACGAGTTATGATAGAATTAGGCTTGTTTATCTTGATGAAATGGGTGGAATGGCTATCTCCATTCCAAAAATATTTACAATGTTCACTATTTTATCGATGGCTTCCCTTGCATTGCCA
+
HGGGLMONSSPJJJJKKSSKSOMMLMQISKLLHJJRMJIHSSJSHKPKSLSJOLMOIKGSSKMOKRMJJLSKKKKLLSOOLSNISDKLSSSOPSJKSHPHPPSJMJHOHKPG@AIRSRQLJCCIJMOEILSSSNMONHSMLKBFCIJKLD=:::=>>>>>97A:36;=AHHHJJMRNNSJNMNQQOLNQKNSJLSSLSGSSRSSSMSJSLMSKSSLHJRLIOQLSQSOOKJQCBGE???@LILJKQPSSPSHRSLISKLSPSPHMSIFIFKGKKJGGJLFJFGGIEJKFMKQGGFKIGHJHIKOKPLILOHKSSOKMHJGIKMSSKLJGHKSHLSSHIIQKSSOSFGIMSHOLSJLLPIIJLFDCEDEKJHHGLHKPMOHJIJHFHEFPNJLLLHJGHISSKDDEA:339@33345QSJIIHHJJMGFGFGOSLKJSLIGJJJFHGPLNGHIOHJJGMMNSMJMEHDEDDCFLINSSKMJNKFHGFIKSMHGHJHNJGGFFIMRLB?>>GFFIGFFIHLMKSMGIMCHOSSCA@AAEPO5555IIHIIJHJIPNIGFDCDFEJILGHHHHHJPLLKLEA@..32578IEKIDB=644498@?;44444443976CBA==<;787:?D33;33CCDGHIEEHHGMIKHKKGGKIIGEEFHHHLJJKIEHKMPKSOOONMMJNJNSPMNKLSKNMSPJPRJSSKKL:<ABB?DDDEGFGIOSSSKML<;;::;;;LLKQNRLLILJJKNNSLSNSRSNSOLLJPNMNSOKIKIKKJHMOSKNSMMPSPNOKQSSLKIIKQMSLONSMSSLLPNJJKIGJJSKLKGMMSKLSSSPSSRSSLRSNPNNSSNQSIRJJHKIMKFJMSSQKPNMMPHILNOMNSLSSSSSOSOSSKOMSSPJSLJKLNSNSSKKQOKSPSONPRKLLIKLMRJNLSOQOPRISJJHKSSNOSQNKLLLRLSLLHNSRSKSSJNINOSJSSSKLJOSOKRKOSRKMPNJLIHEC?:99:DDCDDCEDDDDDIINQJPMOILMSSKRSSOMSSKIIKPJNOSOSQMIRSQEDFDFSSKMONSNMMPNSLSRSKSKLSSQKMSMPKLNKKNKMSSOLKJJIJIMSMLJIKMKNKKLQSSNJMRMSNMLLPSMPNMIJJLLSKQLIPPLOMSQMLKLHIHJNROSSMJLKKJMSMLPJMLHJNSLNLSSSMMKNSKJOLSMSOMSMJSNSOSSRORQSSMMONKSJNSSNRPLOISKKPLKIIJJJMKLSQLDCCDCESLRIINLPLSMNJPMSSSNHJLNSIJLJSLGHKHFGKIILJLNJKNNKKPNJ@>96566>CFGHHIHHGPILIIGEDCDEGIIKILIEGHGFKFFEFF
@286_45CNXP_2
AATCGCAATAATCGGGTTCATTGATATTCCTAGTATAGTAGATGCTATCACACATACAATCATACTCAATTCGATGGAATTGTTTGATCTTAAAGGGGATATTCTATAATTTCGCATGTGAGGGGTTATTTCTTGGTTTCGTCCAGTCATTAATAACTTGATTATTTTTAGATAATAGTAGATAGAAAGAACGCTCGTAAGGAGTCCCTTGAAACCAAGAAATATAGGCCTGCCTGCCATCCACACCAGAATAAATAGAGTTTTCCAAAAAAACCTGCTAGTGGAGGAAGACCTCCTAGGGATAAGAGACATAGAGCTAAAGAGAGAGCCAAAAAAAGGATCTTTTGTGTATAATCCTGCATAATCTCGAATGTTATCAGTTCCGGTACGTAGACCAAATAATATAATGCAAGCAAAAGTTCCTAGATTCATGGCGATATAGAACAGCATATAAGTTATCATGCTCGCATATCCACCATTTGAGTCTCCAACAATTATTCCAATAATTACATATCCGATTTGACCTATGGACGAATATGCAAGCATACGTTTCATGCTTGTTTGAGTAATAGCAATGAGATTCCGAATATCATGCTAAGAATAGCTAGGATTTCCAGAAGAAGATGCCATTCATTTGATAAGAAATAAAAAGGAATATCGAAAATTCGAGTGGCTAAAGCTAAAGCAGCTACTTTCGAAGTAACAGAAAGAAAAGCAACGACTGGAGTGGGAGATCCTTCGTATACGTCAGGAGTCCGTTGATGAAAAGGGGCTAGGGAAAGCTTGAACCCAATTCCTACAGTGATGAATATAAGCGCAATTGAAATTCCTGGGGAGTTATACATTTGTGTATTGATAAGACCATTCACTATTTCTTGAAGCTCAATCTCTCCCCCGGATGAACCATATAGCCAAGAGAAACCATAAACCAGAATAGAAGAGCTTGCCCCACCCATGAGTAAATATTTCATAGTAGCCTCATTAGATCGTATATCTTTCTTGGTATATCCAGATAATAGGTAGGAGCATAAACTGAAACATTCTAGAGCTACAAAGATAGTTATTAAATCGTTAGCACCACATAAAAACATTCCTCCTAGAGTAGCTGTTAATATGAATAACAGAAACTCTGTTATAGCCATTTCTGTACATTCAATGTACTCTACGGATAGAGGAATACAGAGAGTTGAACATAGTAAAATAAGAAATTGAAAGATTTCGTTGAAATTGTTCGTTTGGAAATTTCCTGAAAAGCTAATCATAGGTTCTTCTCTCCATCGGAACAATAGGGCCGTTATGCTCATTACGAAACTTGTTGAAGAGATGAAATATAACCAAGGTATATCTTTTTGATCAGAGGTTAAATCGATCATCAGAAGAAGAATTAGGCCAAAAAGCTAGCATA
+
NLNKRSMLLMJIKHSJPSSQOLNNKJSROOLRSRNSKMJKIMNGIKPRJKLSJQPLIPOMMKHILMLJKNLLLJSKLJNLSJIIQOSLHG0,,,@FSJKPGHMMHJPIKILJLQLMJPSQLOJJIILHSSNOKPJKSLKLNJNGPRJQSKSJOSSNQPLJSPSQSOSNSNJLSLSMJKNIJPSHIMIHLKNRGHI8777;?766500)'''*>HIJHIKSNNHMJJSOSSMIPMSPJKLOLQMSGDDB@DIHGFHIKJILIJSPOLHOJGCIJSKOKJIOOSPOSKLMSSMKPKIHJLMNKKSKOJPMRQMQ44444IGNIMMOKLQKMIGFGFSSLSNLNKSLSSMSLJHLQMIMJJMMKMQLSLSJOSJSJSKKLPJMIMNPRSSMSLMEDFHEJOMLOSNMSMSQHGLKGLJIHNSKOPLJCCCSMKNSKPNGHHGNIGKHKGOJIKOSNRPOPIJHIKKHEEGGMLLSLHKKKKLSLKISLJIIINNROSIKJJIOGKSIJJSQHJJHKKKGHJISOOLOILMLOIKGABBBBOLHHJIJGGFA@@?@EIRJMIIJGOJAA?><==<<;;;>HIHFED=:'&)))@>>=>>>A>=>@CCBEEDDFHKKG20..-0;<GJNKJHLIHMJJHPRLMSIJNOJIMFKGNSOOJRRJHJGIIKLLSKKMHHHJSKPOMISIHQMSOOMPKISKSD@CNKMMIOJKIONLLKSLSSLKGKNMLOLJIKSGFKMLSJLSSKHJLKJPRNJDB=60/.11))))*>>AEKNJOIKKIMMKKIJLNJQMFGKRNJJNJQSSLQSQLSMPSNQSSKMKSSNIJISJIIHSKHLPSRIHSNHIRHNQKSJKONKMLSMQLKMMISQKMOISOLQNKIMSSMLSSSMKSSQSNNKPLIGF8877IIJGLSMSLNILJIHJSLMSJKJSPMNSMSQKE=.----.115<FEEFGHGHNDAA@9GD@@@@ACBINSNLLIFGEDJOPNJIJHPNGLLGJILIQQOSSKSNFFHG5557SKLLKMOPOPHJKISOLKQHKJIMOFJQIMJMSSLPRIKJMGG;842325458?CEFLOLKSSLPSPNSMRSILJSSSOMNNHKJLLPSSJOJMROLSPSSSKMLSKQMSNMLKMSSJLJHQJSSSIKLIKQLNSQSQKMNIIPJRMSKJNLKSSHF<;;=FHDJOJNPLSJISIMSSMA@AA@HIGHILJSNMMORSRSSOLLQIIOMIPHSJNSOLSSKSSNNPPSLLLNSQPKOKLGSILKMEG)))DFJ-----B@BA@AEENIIISKSPOLKSRLLSSLISMSNMKLIKQSMISHLIRLSKSOMLLSNLOIBBBCDSOKMSNSOMSHHKLKJLKSSSNQHLLLSKSONLJQLJKHGINKJKOHK@AMLQOKLSJSMPKHKGKHG=0002<>
@287_45CNXP_2
GATCCGTTATAGAACTAATACCTATAATTATAAAACCCATATGAGATACAGAAGAATAGGCTATTCTCTTTTTTAAATTACGTTGACCGAGAGATGTTAAAGCTGCATAAATTATTTGGATTGTACCGACTACCAACAACCAAGGAGAAAACATAGAATGAGCGTGGGGTAATAATTCCATATTGATTCGAACCAACCCATAGGCTCCCATTTTTAATAAGATTCCAGCGAGAAGCATACAGGTACTGTAATGTGCCTCACCGTGGGTGTCAGGTAACCAAGTATGTAAAGGTATAATCGGTAATTTGACGGCAAAAGCAATAAGAAATCCAATATAAAATAGTATTTCAAGTGTAACAGGATAGGATTTATTAGCTAAGAGTTCTAAATTTAATGTTGGTTCGTTCGAACCATATAAACTTATACCTAAAACTCCTATTAATAAAAAAATAGAACTTCCTGCCGTGTACAAAATAAATTTTGTAGCCGAATACAGACGTTTCTTTCCACCCCACATGGATAAAAGTAGATAAACGGGAATTAATTCTAATTCCCACATGATGAAAAAAAGTAGAAGATCCCGAGAAGAAAATAATCCTATTTGACCGCTGTACATTGCTAACATCAGGAAATGAAAAAATCGGGAATCCCGAGTAACTGGAAAAGCCGCTAAAGTGGCTAAAGTAGTAATAAATCCCGTCAGTAAAATAGTTCCTATAGAAAGTCCATCTATTCCATTCTCCAGTAAAAATCAAAAAAATCGATCCATTTATAATCTTCGGACAGTTGAATTAATGGATCGTCCATTTTAAAATTATAACAAAAAGCGTAGGTCGTTAGAAGAAGTTCTAAGATGCAAATGCATATAGTATACCATTTATTGACTTTATTTCCCCTATGCGGGAGAAATAACATTAATGAACCAGCAGATATTGGAAAAACAACAATTATTGTTAACCAAGGAAAATCATTCATGGTAAAGACAAGATACACCAGGTCCAAAGAACGCGTACTCAAAAAAAATATATAAATAAAAAATTTTTAACTTTTTTGAGTACGAGTACTTGTCAATAAAAAAAATAAAATGTATTCCAAATTTATTCAAATGAGGTTTTCGGTAACGTATCAATAAGCTAGACCCATACTTCGAGTTGTTGCTAGCATA
+
MSLSSCFPGSKLHOOQKHKIJJJRSSJOJJNJKPLOMJNIQQRMSJSLSLJNMNSSSKMLSJSMQRSQSHLHHRSSOSNOLMRJJLSSNF@INGISLOSMSPOOONSJPRMMNLPSSJQJSJMLIMPJHPOHMJLRHMKRNISSRKSNSSNMNOKSNOKHKLKSLSPMKIKSSMQHSSJMMKSJMOLSSNKJIMPKPLNHHIMPLKCECCCFNSSQOPKNSLLGIOMJQSSSLSSNLLMJLJOMJSRORNLHOLSSQOMMHKIHIPISMHDCEDENMROPLQSJNOMNSLQJOGHHGKMJLPIIKIMLLJIGGIKKQLSHLSJIIJSJMLMKKIKJJHOSLJHOHHISMMSKNLLJLIKSKJJHIGGRJLLMSMRKLHRSLNEHHMIOJQSPHNHISIIHLPJEHHIIIIHJIJIHJIKIIJEEDIIGGKINKKQSSLIKJOKJLISSSSKOHEFGFGGFFGGFEFDDEHFFJJNSJJKNKSNKHFEG;::::JIEDFFIGHIHIDBEGFIKGGHFFFFDFFHJQKHGHHJIJKKHFHFHGLKJHNHHGHHHJJJGIGIJJLEBD?9MILKCAAABDFIHGH??=<BHIPSOLMJOJKLLLKQSHKIKHMLIKHLLNKSSKKSKHKGIKKIMIKJGFMKILIHMKKMMSSLMKKMJQPLKJJJOSRSKSJNKSMOIJSPPLMQKLKRMLKKJNKJLSHILKKKSHJNMLHFSMNOPSNJHMRSIKNJMROOKMKF=-,1001:11BFFGHHGFFDKLSSOPISNKLPIKKLLSNSSKMSKKNNSMLSLORLNSJKIIMNSSNNSNFRMLSPJSSLQRSNLKJJPMSPSOMHHKIIKHJJKLH??D:9756677FFFFKSMQJSJKJRILHGHHHKENLOPKKILSOIMICFE*;1@3@CFHMMIKQISOPQJMKSSLHMLOQKNSMHNIGLHGJMILIQSSRNPJMKSSNJSOPQMSSLJHSJGKSKLLLQGMHNLLQLININMKNJPIGLJMJMKJJLSLIIJJJSKIFFEFIIFHIORSSMHHIFHJHPHGLGIJJHGGIJLGMGJILPSLSSLKLBGCEDDBDCCECBB><;;@ISNKFIISMNSMKLISIKKIJMIMKIHIMONIGHGISKSIIHFHSLLJMKJIMSOSSOSDBBCCCSKJJJJIJIHPOLMPHKKLJGIK
@288_45CNXP_2
AATCGCAATAATCGGGTTCATTGATATTCCTAGTATAGTAGATGCTATCACACATACAATCATACTCAATTCGATGGAATTGTTTGATCTTAAAGGGGATATTCTATAATTTCGCATGTGAGGGGTTATTTCTTGGTTTCGTCCAGTCATTAATAACTTGATTATTTTTAGATAATAGTAGATAGAAAGAACGCTCGTAAGGAGTCCTATTGAAACCAAGAAATATAGGCCTGCCTGCCATCCACACCAGAATAAATAGAGTTTTCCAAAAAAACCTGCCAGTGGAGGAAGACCTCCTAGGGATAAGAGACATAGAGCTAAAGAGAGAGCCAAAAAAGGATCTTTTGTGTATAATCCTGCATAATCTCGAATGTTATCAGTTCCGGTACGTAGACCAAATAATATAATGCAAGCAAAAGTTCCTAGATTCATGGCGATATAGAACAGCATATAAGTTATCATGCTCGCATATCCACCATTTGAGTCTCCAACAATTATTCCAATAATTACATATCCGATTTGACCTATGGACGAATATGCAAGCATACGTTTCATGCTTGTTTGAGTAATAGCAATGAGATTCCCGAATATCATGCTAAGAATAGCTAGGATTTCCAGAAGAAGATGCCATTCATTTGATAAGGAATAAAAGGAATATCGAAAATTCGAGTGGCTAAAGCTAAAGCAGCTACTTTCGAAGTAACAGAAAGAAAAGCAACGACTGGAGTGGGAGATCCTTCGTATACGTCAGGAGTCCATTGATGAAAAGGGGCTAGGGAAAGCTTGAACCCAATTCCTACAGTGATGAATATAAGCGCAATTGAAATTCCTGGGGAGTTATACATTTGTGTATTGATAAGACCATTCACTATTTCTTGAAGCTCAATCTCTCCCCCGGATGAACCATATAGCCAAGAGAAACCATAAACCAGAATAGAAGAGCTTGCCCCACCCATGAGTAAATATTTCATAGTAGCCTCATTAGATCGTATATCTTTCTTGGTATATCCAGATAATAGGTAGGAGCATAAACTGAAACATTCTAGAGCTACAAAGATAGTTATTAAATCGTTAGCACCACATAAAAACATTCCTCCTAGAGTAGCTGTTAATATGAATAACAGAAACTCTGTTATAGCCATTTCTGTACATTCAATGTACTCTACGGATAGAGGAATACAGAGAGTTGAACATAGTAAAATAAGAAATTGAAAGATTTCGTTGAAATTGTTCGTTTGGAAATTTCCTGAAAAGCTAATCATA
+
NNKQMLNKRLOSLOKPOSJLMNOSSKSLMLOOKLMSKLIIINJOLHSJOSKSKJSMPSOKRMILQJOHLPSOOSNJSNNSMD>KSPJIFN6222AESOLNFSSJSMJMSLNSKLKNSSSOLSLSSMLKKIMONMRKNSSRQQKOLLIOHIKNLSSKSJLMPKSSQLMLSSSRSONPOLQISMSLGJLNNPSKIENHJNGIMKLKOSSKQISNHSSIEEGKSQHIGGBCBQMIJJSQJJQGSRSEFMIIJPOKRKSMLRSGJLGIPSSCDJIOIIKSLKE.,,,,EGQLHMPOSNSOOSKSORNSNSJSPQMKLMSJLNOSSLSPNMOSKJHFGJISSMSSRLNSSSSSLOOONLPKSMKKOSMJSSSSRMOJMSSMSKSLQMSMSMSPMMJJGSJMMKSRRLKPLLISMGGGIIEFFIJNILSLMOISLKSPNRSKLHISQNSMSSSPLNSNMQMLMKRLSSOOLNMJQQNPOJKJSPOOPMMOSRMMSNNMJHIKGGHHMGJLOSMQMLMMKNKSSSPLQSAILIDB''''****,,-2367CEFHKIKLJKKILSSQKOMSKJOHRIMSRIIJSJSQJKKJOQMKSSILPSKSPOKHNSSKGCEDBBDFIGOBG88CDIHIJFHSSLNSLOSLORILS=53'''')*+,,:DDFHKGHIILLJOILHKKKJQNHHIIHLIQSMSLPNQOJIMKKLLKJIHIKIGJKJLKJSPLJRALKPPKLPRQPQSKOLHJJIMKKMKJMNLHKSKLKKPMORLLSRJSHEISKLNSKJSQSIHNLSQQSSJINMMSJOSPJSSSNIMGKJQIKISKJKKKHIHIIKNEIMKJJLSPMHLNKJLOABGLMSNSOSPSQKNKSLMNJKKLOSSLJSIJJSSNJLMES777777CDDDC=A5444LMJJOJHLSKLNLRSIHGSPRSSSLLQSOKMKOLLSNOHJHKJSNLSNIPSKSSOSSJLJIIKGQKKKSMHHFFFDDDEJIKHKSIKGIIHJGKGJIPKPMKOQOSSNNLPNMNIKKOPSSSSHLLSOMIIKINMQKDGRGMMGJKKIMLLPKOJLMMLIGMLSKSKNPLSKPKJGJHHNLPSOLPJKJOSOKKNPMISMSPNMMPMKKISSMKSLMKQSLPJKOPOJJQIQNSMIKKJNLLNLKNJSKPNNSIHJLLMKGSNNLNLJMHJNPJPMNOMSNLJPILLJLNOKMSSLKIHFFHSNKRSKMOIIICKIFEFCBCC>?@FPSOLMKO742223:>GHQRILOHJEGFSEMKIFGCBFGF
@289_45CNXP_2
ATGCTAGCTTTTTGGCCTAATTCTTCTTCTGGAAATCCTAGCTATTCTTAGCATGATATTCGGGAATCTCATTGCTATTACTCAAACAAGCATGAAACGTATGCTTGCATATTCGTCCATAGGTCAAATCGGATATGTAATTATTGGAATAATTGTTGGAGACTCAAATGGTGGATATGCGAGCATGATAACTTATATGCTGTTCTATATCGCCATGAATCTAGGAACTTTTGCTTGCATTATATTATTTGGTCTACGTACCGGAACTGATAACATTCGAGATTATGCAGGATTATACACAAAAGATCCTTTTTTGGCTCTCTCTTTAGCTCTATGTCTTTTATCCCTAGGAGGTCTTCCTCCACTAGCAGGTTTTTTTGGAAAACTCTATTTATTCTGGTGTGGATGGCAGGCAGGCCTATATTTCTTGGTTTCAATAGGACTCCTTACGAGCGTTCTTTCTATCTACTATTATCTAAAAATAATCAAGTTATTAATGACTGGACGAAACCAAGAAATCATCCCCTAGCATGCGAAATTATAGAATATCCCCTTTAAGATCAAACAATTCCATTGAATTGAGTATGATTGTATGTGTGATAGCATCTACTATACTAGGAATATCAATGAACCCGATTATTGCGATTA
+
FFGGHKHHFABBBCFFISHIMOIMSLISJMKKIJHSMJQHJJGICBBA>;;<IOJSSSSPHEGFIIPLLNLIIMLKMSSMJOGJKKKIIINJJSSKPMKLJJPNKPJSLIHIHMIJRJLOKSJKJPLOSSIKMJIKKMIHJSOJNSKPMSKPSLGDFDA72))+)))FCIKHIGFFKIHIIKLIIKHIHJILKJQPKOLPMRQMSJMSKLFEEDEHEGLSKSGGFEGDFGKSQMLSOJKRJKGJHGIGNJSSLHSOKLIILHJIHIHKJSSNHMKMMJHJIIPJJIPPJHLLKLHFGFGFFFMPSSKJMDILNLPSSNSLHJKJCFH9CGFAA====/////+7?FFFEFHINKSHJHGHKHJDCFFEEEDF>;A@JSKKKJMNJOJLPLJMSJIHFGHHFIIIGKGGHSKQJNJGLGGFGHJHNHEFG?71241234?EGEGGGFHNKS@>=<;17++:6-444@AAAGHHHJKJNGHIKSOLLIHGNSIJFHNSHIDEED<333.....23330-,,+**'&&'('((--.CDCCDEKGKA@AAIIIDBB@AEGAFGDEDEGEEDFDEDCBBCDDDEEEC??>>>CDDCDCBBDGFDCECBCDECDDCCDDCCCCDABBACEDFEFCCDCA@===>?DCB=<<<<?
@290_45CNXP_2
GATCGAACAACTCGAAGTATGGGTCTAGCTTATTGATACGTTACCGAAAACCTCATTTGAATAAATTTGGAATACATTTTATTTTTTTTATTGACAAGTACTCGTACTCAAAAAAGTTAAAAATTTTTTATTTATATATTTTTTTTGAGTACGCGTTCTTTGGACCTGGTGTATCTTGTCTTTACCACGAATGATTTTCCTTGGTTAACAATAATTGTTGTTTTTCCAATATCTGCTGGTTTCATTAATGTTATTTCTCCCGCATAGGGGAAATAAAGTCAATAAATGGTATACTATATGCATTTGCATCTTAGAACTTCTTCTAACGACCTACGCTTTTTGTTATAATTTTAAAATGGACGATCCATTAATTCAACTGTCCGAAGATTATAAATGGATCGATTTTTTTGATTTTTACTGGAGAATGGGAATAGATGGACTTTCTATAGGAACTATTTTACTGACGGGATTTATTACTACTTTAGCCACTTTAGCGGCTTTTCCAGTTACTCGGGATTCCCGATTTTTTCATTTCCTGATGTTAGCAATGTACAGCGGTCAAATAGGATTATTTTCTTCTCGGGATCTTCTACTTTTTTTCATTCATGTGGGAATTAGAATTAATTCCCGTTTATCTACTTTTATCCATGTGGGGTGGAAAGAAACGTCTGTATTCGGCTACAAAATTTATTTTGTACACGGCAGGAAGTTCTATTTTTTTATTAATAGGAGTTTTAGGTATAAGTTTATATGGTTCGAACGAACCAACATTAAATTTAGAACTCTTAGCTAATAAATCCTATCCTGTTACACTTGAAATACTATTTTATATTGGATTTCTTATTGCTTTTGCCGTCAAATCACCGATTATACCTTTACATACTTGGTTACCTGACACCCACGGTGAGGCACATTACAGTACCTGTATGCTTCTCGCTGGAATCTTATTAAAAATGGGAGCCTATGGGTTGGTTCGAATCAATATGGAATTATTACCCCACGCTCATTCTATGTTTTCTCCTTGGTTGTTGGTAGTCGGTACAATCCAAATAATTTATGCAGCTTCAACATCTCCCGGTCAACGTAATTTAAAAAAGAGAATAGCCTATTCTTCTGTATCTCATATGGGTTTTATAATTATAGGTATTAGTTCTATAACGGATCCTGGACTTAATGGAGCTATTTTACAAATAATTTCTCATGGATTTATTGGCGCTGCACTTTTTTTCTTGGCAGGAACGAGTTATGATAGAATTAGGCTTGTTTATCTTGATGAAATGGGTGGAATGGCTATCTCCATTCCAAAAATATTTACAATGTTCACTATTTTATCGATGGCTTCCCTTGCATTGCCA
+
JKJLOSJNKHJMKMSLKKKIJMNSKSOSSSNMMJHJPSJLIKINHLQRNRKNKKPJPLSOOSMNMJSOJINQNPOIILJSNHJHSSSSSSSMRLIJJHGHKMJJSRIJIEFJLSSMMFDFSKLMHKGSSRKLLKMLNSLA>;@MSQ221233@?@?@ILKL>JLMRSKPSLSSLJKKLILJIKNLPOSKKLSKLKQNSOMJNJLSOMOSPKSMMPSSPKOISQOSNSINNSISKRSO1111+''().:;GLIIIKSMSOLSMQLNGROPMKLSJJSOLIKKKSINMPNIJKILJOSIISKIKSQSOPLIKMOQHMNJJOJISLNLJSJIPOOJMOKQKLSKNSNNLRLSLOSNSSRQLKJJOINHQKSSNOSSLGJHOMSILJINILLOIQMLLLNSNKJKLLIKSSSSLSHJLSJKSJLKILLSJIJMLSSGFGGHLLEDDEDPSOLPGLSEGEEDRRLNSLJIEGDEHKJMKSPMNKQMRMIOPJKHINKOJHHGGHINSPS?;9999GAAACCGLGE@8AD@GKLJKDDDKHJHGFGHGGHHHFHGHFGEECBBBCDEIJSKMHHHIKPLSSSMQEGIHFEEFFGRKLIHHG@NQKMJBB@=99999=;7:<<('''''(-////09:FE7HFEDDL@QJMJISKILMLOLSSINJLMKNNRSPMMKLIOKSMKSKMLOLJIKIPMQKOOSPSLQSKNQJGGJLSNMMJSOOKJNSSQKKS@@PHSPSKOMSKQKSPPJMMJJKJNSJKJGSHIGINLB?AABFNMNLG9,,,,3@CIOKJHFGGHSSMISOSMKNPIHORKJLSIBBBQGMJSSSIIMSLPJSSOMPSOKKQKISNSSMJOSIEEFPOJSSONNSLRPKKLSSSSPNOLKLOSLSOSLSISSOSMKJNKLHNMOSMSSPSNKJSOSSIRSSSPLSSKLOSSOSSMRLSSLLNSIKLMSQLNSPSSCFAJSQHFIJJJKSOGIHJOOPMLNLSJNJLKJSNJOLNKSSMIMLQRQRSSNNLNOMPMKMNILLOOSSSSSMJSQKONNRSJSJOJPSPKSQMKSSNRMHJKOKSSKSPMSNOQJ<<;9<65))*))**)))&(%%%*-((<?SSMOJKKHNSQMIMSSSSLISSSQPMSQLISMNMRLKSSRPJSMSKSSSSLKNMMNSSNJMLMJMNONOSPSMNKPKOLPLOSSKNIMSPSPSSSSSKRMOGSNSJSPKSIHPSSSSPNONLNMRSJJRSGSSSRSSLJSLSLONLLLMNMKSSSLSNSJMMNSSJSNJKKSRMGLSLILQJRMKOSRPMMFEDEGEGSSJJOSKJKQPHJKMJLI99989LLNKMKQJJRNSMSSPKIHHIIKJLSILJSKHJJMLIIHF
@291_45CNXP_2
ATGCTAGCTTTTTGGCCTAATTCTTCTTCTGATGATCGATTTAACCTCTGATCGAAAAAGATATACCTTGGTTATATTTCATCTCTTCAACAAGTTTCGTAATGAGCATAACGGCCCTATTGTTCCGATGGAGAGAAGAACCTATGATTAGCTTTTCAGGAAATTTCCAAACGAACAATTTCAACGAAATCTTTCAATTTCTTATTTTACTATGTTCAACTCTCTGTATTCCTCTATCCGTAGAGTACATTGAATGTACAGAAATGGCTATAACAGAGTTTCTGTTATTAGTATTAACAGCTACTCTAGGAGGAATGTTTTTATGTGGTGCTAACGATTTAATAACTATCTTTGTAGCTCTAGAATGTTTCAGTTTATGCTCCTACCTATTATCTGGATATACCAAGAAAGATATACGATCTAATGAGGCTACTATGAAATATTTACTCATGGGTGGGGCAAGCTCTTCTATTCTGGTTTATGGTTTCTCTTGGCTATATGGTTCATCCGGGGGAGAGATTGAGCTTCAAGAAATAGTGAATGGTCTTATCAATACACAAATGTATAACTCCCCAGGAATTTCAATTGCGCTTATATTCATCACTGTAGGAATTGGGTTCAAGCTTTCCCTAGCCCCTTTTAGTCAATGGACTCCTGACGTATACGAAGGATCTCCCACTCCAGTCGTTGCTTTTCTTTCTGTTACTTCGAAAGTAGCTGCTTTAGCTTAGCCACTCGAATTTTCGATATTCCTTTTTATTTCTTATCAAATGAATGGCATCTTCTTCTGGAAATCCTAGCTATTCTTAGCATGATATTCGGGAATCTCATTGCTATTACTCAAACAAGCATGAAACGTACTCTTGCATATTAGTCCATAGGTCAAATCGGATATGTAATTATTGGAATAATTGTTGGAGACTCAAATGGTGGATATGCGAGCATGATAACTTATATGCTGTTCTATATCGCCATGAATCTAGGAACTTTTGCTTGCATTATATTATTTGGTCTACGTACCGGAACTGATAACATTCGAGATTATGCAGGATTATACACAAAAGATCCTTTTTTGGCTCTCTCTAGCTCTATGTCTCTTATCCCTAGGAGGTCTTCCTCCACTAGCAGGTTTTTTTGGAAAACTCTATTTATTCTGGTGTGGATGGCAGGCAGGCCTATATTTCTTGGTTTCAATAGGACTCCTTACGAGCGTTCTTTCTATCTACTATTATCTAAAAATAATCAAGTTATTAATGACTGGACGAAACCAAGAAATAACCCCTCACATGCGAAATTATAGAATATCCCCTTTAAGATCAAACAATTCCATCGAATTGAGTATGATTGTATGTGTGATAGCATCTACTATACTAGGAATATCAATGAACCCGATTATTGCGATTA
+
IKKLSLQSIE=MJKSMIJQPLOLLSNQSLPSKIPLNOOSMMMMQSNRMOB?>:.((()@AGJNLLLSNOLPSSOSGGBA@ADEDDENMLRNMPQKQSLMSMJOMHIJISMLSMSKKKIKKSSMJNIIOKJKKJSKSMOQPMOSPNLSSNOJH:33>1//00HGHILJICCMIGKNILJPJKHMSKHGIHOIGIOJHNIISPNNLLPMLOJSINMHSJIJILJKLLNSPSNMJJJIKSOMLJHIMIKIMKHMGHGMFIFGIJISSMKJSEHSIHJC;;9764&$%%'((*,,....000FJIFGHAGE<95-,,+-,))*+,<;>ACDDFDDEFFDDDCDHDEKHHHFIKIMIPGKHFJJIPKKJKIJRMMLKNKNNNSKOJJISNLJMIMJOHPPLJIOKSLMHOJLKLSKJPKSJGEDFDKKNIKIRGHHIMKJLHHHMMKJPJGFKGFEGOJJIKKNILKJCCBAADDCEGIJKRPLSKSEA@>:464348;EEFFFGHEFDA@A@A@AAEGFLFGFHDABBABC??@DHFLINJLLLJNJKLJILIQIHGJGFHGEJHSSSGOLJJIBAAC:GHHQPNLJIJKPLJHHILHSKGHECD@<<<<=4444DFFHICMIIGKIFHNF>A?:@AADB6152,(+++,,FFHGFHHIGHHFEHEEHHEGHJJKSLJMKFEHIIKIHGDDEFEBKCNKJHELOSJJSIKHHIFEGGFLDDCDB?>76554-(&&66445733334C?:CCDDHJNFEEFSKNJJKJPSJIGEHJIGSJLJIHFLGJIGH=9<<>?JISJFDDDE@DFFFCA;;IFLGGJIGJDA@@?BGEEDDCDEBA<<<;<<'''''))*))**12228771)))))2::///,++-/:=ADDJKSHHHFDKHIHHIIEFGSLKSHSOQKJSSKKJSKHNMKSMGGHHINLHLSKGKSIHJKLKHIKKLJJMLKIIJIJNHJBBBECKLOJJGEGGEHKHJKHSGNLNPFSSQIKLKQGKKJKILLKJLNFGJLSEHKNHLECCCCGECIIJNPLKOLNIKKIKLPHFCFIHKMLIIIIHFHJHKKNHGABJQOSFFHFIS11.*)**IEEFEGIIIMSPPKGD7-BCDJHGNEHFFGSNKIINHHJGM>;<=>?CGGLSNQONNIOIKJLJSRMJLIIJKIDGHIGIIGJIHLMKJSQLPSSMGFSNIMGB>>>>>>>>?EEIPPJJDDDEGHNEEGE=AABHPHKHKILLSMOIQHINSMHQLOSFSIFSLMKRJNOHEBAA<:<<:<;<=BHNIIKBB>=8@A@ABCNHNKISNIIJFFIIMKHEHFGEE<?GJIHFKGJGGKHMSIOIGJHNSJKDEEEEIJJKJJHHSIQLSJIMHHSLNIIFIHHKS888FJSSIJJKNGFFEEEDEGGIJIIEDDDFJ
@292_45CNXP_2
CGTACGTAAACAACTCGAAGTATGGGTCTAGCTTATTGATACGTTACCGAAAACCTCATTTGAATAAATTTGGAATACATTTTATTTTTTTTATTGACAAGTACTCGTACTCAAAAAAGTTAAAAATTTTTTATTTATATATTTTTTTTGAGTACGCGTTCTTTGGACCTGGTGTATCTTGTCTTTACCATGAATGATTTTCCTTGGTTAACAATAATTGTTGTTTTTCCAATATCTGCTGGTTCATTAATGTTATTTCTCCCGCATAGGGGAAATAAAGTCAACAAATGGTATACTATATGCATTTGCATCTTAGAACTTCTTCTAACGACCTACGCTTTTTGTTATAATTTTAAAATGGACGATCCATTAATTCAACTGTCCGAAGATTATAAATGGATCGATTTTTTTGATTTTTACTGGAGAATGGGAATAGATGGACTTTCTATAGGAACTATTTTACTGACGGGATTTATTACTACTTTAGCCACTTTAGCGGCTTTTCCAGTTACTCGGGATTCCCGATTTTTTCATTTCCTGATGTTAGCAATGTACAGCGGTCAAATAGGATTATTTTCTTCTCGGGATCTTCTACTTTTTTTCATCATGTGGGAATTAGAATTAATTCCCGTTTATCTACTTTTATCCATGTGGGGTGGAAAGAAACGTCTGTATTCGGCTACAAAATTTATTTTGTAGCCGAATACAGACGTTTTTCCACCCCACATGGATAAAAGTAGATAAACGGGAATTAATTCTAATTCCCACATGATGAAAAAAAGTCGAGTCCGAGAAGAAAATAATCCTATTTGACCGCTGTATATTGCTAACATCAGGAAATGAAAAAATCGGGAATCCCGAGTAACTGGAAAAGCCGCTAAAGTGGCTAAGTAGTAATAAATCCCGTCAGTAAAATAGTTCCTATAGAAAGTCCATCTATTCCCATTCTCAGAGTAAAAATCAAAAAAATCGATCCATTTATAATCTTCGGACAGTTGAATTAATGGATCGTGAGTTTAAAATTATAACAAAAAGCGTAGGTCGTTAGAAGAAGTTCTAAGATGCAAATGCATATAGTATACCATTTGTTGACTTTATTTCCCCTATGCGGGAGAAATAACATTAATAAACCAGCAGATATTGGAAAAACAACAATTATTGTTAACCAAGGAAAATCATTCATGGTAAAGACAAGATACACCAGGTCCAAAGAACGCGTACTCAAAAAAAATATATAAATAAAAAATTTTTAACTTTTTTGAGTATACGAGTACTTGTCAATAAAAAAAATAAAATGTATTCCAAATTTATTCAAATGAGGTTTTCGTAACGTATCAATAAGCTAGACCCATACTTCGAGTTGTTTACGTACGA
+
RKLRPKHKMHJJIIGHLMKSPSSLSKOPSMPSSPMLLOIQPNOSLJMJJLMLKJMRLHGSQKSKSMLOKOSKIQLJQSKSNSMMKPOLSSSSPIKHHSKSKKQRLKJIHKNJGHIMSSQJPJKLOLJHIMSSLSMONSNMGSCGB@HS>320003..+**)&&''4DKKLMMSPNPLLNJIK76550///0CJISMLKMSLSSRNOJSLLSLRLSLNKLHSSJKI9422C;<JISQMNSJSONSKNLIHJQPNDBBBDCF9:::>LMCA>AAJSSNMJIJNHJLONSROMMLIGLKOGDDKJMMJLHKLKRPSKJGPKLFNJISQLRMONSKJONKOPKLSSSISSOHRPNQSKKJOJOLSIICDEDFOJSOMSQMIJKLLMLHFGJHOLKMSMJKKBBABCHHJIIGJSKLLEEHSSMNJKGIHIHIJHNHJIGFGKIKKKGEJJQLIHHHMJHHHFIISNKHILFCBBBEIJKSILJNKHEFEEIMKIGJLMIGKGGIFGSJMSDEJHFHHGDCDFHFDCF?JSCNLKMRKHNHNMSSSPHPHKHHLHOKSOIJJIHJOMSLSJQMQLRKIKDDG@A>7745445;1--,,,56>>:BEIFGGISNHKQSSNOSSJLSSSKJGIIEENCHIIHKJEFDFBISJILOHKMNKIJHLHHDEEGJOKNQKRKIIHHLJKJIIHFHGHIIKKFGEFEH<1128@>:6322/-*''''(//532333?=;;:<<=:;<=?A:67699@@ADDEISOHHE@????CE===;:;;9;;::=851=:64*&%%$%&()-/9<DJHIGEECBABAEHICDCFECG?;.,+++09=?@>===<=BFGBE<::<=DB@/,,++,+)**)),,,89:;<<@FFC>:987667776521,)&&((())+...--.//00///06989:886---,.12222189;:;=>:;<>>;7776=.)(&&'(5=@AA=6667A@>>:----.,++*(,0123444478<@AAA;:?..;99''''&''&%$#$%'1:<???>::9659=EDB>=98753///-,,,,,/111237777611,,,,/?@??H??>>?@CGFIJGGGFA@EFGECNGG>IKLBFD:,***-999<;;;::::9:=,,,,,ABBAAAA><=7459:<?>=?@@ABBCEHECBA8779@CA@BCBB@>??>AA?===>@@AA;<@AA@@ADDCCFGDC@@@??@AAB@AABCCA>BFFGD?>=<A?BBFDBCDHIGF;799765410432)((()*(**-./1569;=><<<<>>@BCCBA;<<>=;:843---.567778522220011466752)&&'*,+,,,22458888AABCDEDEBA@@=99:>?@@AA>>;;;=>D
@293_45CNXP_2
ATGCTAGCAACAACTCGAAGTATGGGTCTAGCTTATTGATACGTTACCGAAAACCTCATTTGAATAAATTTGGAATACATTTTATTTTTTTTATTGACAAGTACTCGTACTCAAAAAAGTTAAAAATTTTTTATTTATATATTTTTTTTGAGTACGCGTTCTTTGGACCTGGTGTATCTTGTCTTTACCATGAATGATTTTCCTTGGTTAACAATAATTGTTGTTTTTCCAATATCTGCTGGTTCATTAATGTTATTTCTCCCGCATAGGGGAAATAAAGTCAATAAATGGTATACTATATGCATTTGCATCTTAGAACTTCTTCTAACGACCTACGCTTTTTGTTATAATTTTAAAATGGACGATCCATTAATTCAACTGTCCGAAGATTATAAATGGATCGATTTTTTTGATTTTTACTGGAGAATGGGAATAGATGGACTTTCTATAGGAACTATTTTACTGACGGGATTTATTACTACTTTAGCCACTTTAGCGGCTTTTCCAGTTACTCGGGATTCCCGATTTTTTCATTTCCTGATGTTAGCAATGTACAGCGGTCAAATAGGATTATTTTCTTCTCGGGATCTTCTACTTTTTTTCATCATGTGGGAATTAGAATTAATTCCCCATTTTATGTACTTTTATCCATGTGGGGTGGAAAGAAACGTCTGTATTCGGCTACAAAATTTATTTTGTACACGGCAGGAAGTTCTATTTTTTTATTAATAGGAGTTTTAGGTATAAGTTTATATGGTTCGAACGAACCAACATTAAATTTAGAACTCTTAGCTAATAAATCCTATCCTGTTACACTTGAAATACTATTTTATATTGGATTTCTTATTGCTTTTGCCGTCAAATTACCGATTATACCTTTACATACTTGGTTACCTGACACCCACGGTGAGGCACATTACAGTACCTGTATGCTTCTCGCTGGAATCTTATTAAAAATGGGAGCCTATGGGTTGGTTCGAATCAATATGGAATTATTACCCCACGCTCATTCTATGTTTTCTCCTTGGTTGTTGGTAGTCGGTACAATCCAAATAATTTATGCAGCTTTAACATCTCTCGGTCAACGTAATTTAAAAAAGAGAATAGCCTCCTCTGTATCTCATATGGGTTTTATAATTATAGGTATTAGTTCTATAACGGATCCTGGACTTAATGGAGCTATTTTACAAATAATTTCTCATGGATTTATTGGCGCTGCACTTTTTTTCTTGGCAGGAACGAGTTATGATAGAATTAGGCTTGTTTATCTTGATGAAATGGGTGGAATGGCTATCTCCATTCCAAAAATATTTACAATGTTCACTATTTTATCGATGGCTTCCCTTGCATTGCCA
+
JOJJIKILJSRSIKMMKQNOJJOLLMLPSKKLC@@@SJSQLMLSLLSKKJOMSSNJOQQSLLMMPSMLQJSKLJNMLSSSJLQRFDFHQSSSNOSILNJIOSHIGGISJJSPKHIPSMPKKKNRSLKHHGSSLJLSMONSHS?JAASLKHQNKKMGGD?86677,GHNNKJMPQSPKSNKLSKGEH1///4>>??HDKLOLOLSMJJSLRMSLMINSNKNIKMQPLSLPF>>>BSQMLNKKKSSKJSLKRSSSSKRSRLSKLKKMLKFHGIHINOMGDEEGGKJMNSSNSKKGHGGHIJJHJHJMNSJQSSMSQLISINIRLPNNJOLLIOMKJLJLLMLSSQSKPMJJLHRMMPSNMPINJHFEFEJSLONJSLMIGHIIIFDCBGIJRNJSLNHFGKHQIHHHILHSSSIJGDSSKIA@@@IJHHGDG;:=956666<=CDDDCHIJIIGGIHHGIKJPNLJFGCA???@DMGHMGHGFHFIHIMHEEEDFHFGDBAABCKIIKDDGOHFGEFGFEFHKEFDCCDGLSSJC?DEFGDDEEFFEGGHHGEFFFFCDCABCECBBB=><;>A>>@?8=::7:=>>??ABFFFECB@B:GFLKICDDDFEEEECCEDECD@?==988866//-0462/A2220/12A?DGMEGJNILNKKMGHQLDGJSQONLNSKLINSLSOJSPSQMKSPLOSSKMLSRMMSJC99;ACHHRNOIJNNSMSSSRMKKMLIHLHHRISNHSLPJHIOMJJNIKKMLLIOJFMFH;7889??><;;522/.000KJHHBFEIMSSNSNLPOSMLNJQNMSLGOIPOMJQJJSMOKHPLSLMONSRJSJOGSKSOSSMORKKGAAAAANKJQMIOJNNSIOHLJSLSSLMOMJJSSLHFGFDSPSHPNKJSLKSJJMISILSIMSSJ@>?>>?B>=>>@>CBGGKKOKSRSIMJKJSLQJSKB>::BKNKJIIOLKJMJJNKIOSJGSQPOKIIHNJSMMMHSRNLOMJSLJIMGKOJSSSSPLHHIHHISSOMSRKOLFOOIONNNSMKQHJJGHOSHIKJIMSHKSOILJIHGDDEQJLOJSSSHSSSKLKSKJSOOJNIHIE;5/ILKSEDDDFFJFED+***+,7?IILIJLJHJJLKQKPMNNLLNSPLSMPNJPNISMLOJHKJJKMOJLQLSJOKINIRJLJHMFIILHISRSSSMSKJKJQQSQPIQMHIJSRSSOMSSOSHOJOIKHKLSSKIG@ASIIMMJKFJHJMMLCFH@<::9:?HIGINLISLNQJSQMKKHRJKSLKIMJHJJIHIFHMMEEDDADSKJHJHJGO@:><9=>?@@IIEDFHFFEFGHH<<;<EEJLJIJHHJMKIGGHHGG
@294_45CNXP_2
AATCGCAATAATCGGGTTCATTGATATTCCTAGTATAGTAGATGCTATCACACATACAATCATACTCAATTCGATGGAATTGTTTGATCTTAAAGGGGATATTCTATAATTTCGCATGTGAGGGGTTATTTCTTGGTTTCGTCCAGTCATTAATAACTTGATTATTTTTAGATAATAGTAGATAGAAAGAACGCTCGTAAGGAGTCCTATTGAAACCAAGAAATATAGGCCTGCCTGCCATCCACACCAGAATAAATAGAGTTTTCCAAAAAAACCTGCTAGTGGAGGAAGACCTCCTAGGGATAAGAGACATAGAGCTAAAGAGAGAGCCAAAAAAGGATCTTTTGTGTATAATCCTGCATAATCTCGAATGTTATCAGTTCCGGTACGTAGACCAAATAATATAATGCAAGCAAAAGTTCCTAGATTCATGGCGATATAGAACAGCATATAAGTTATCATGCTCGCATATCCACCATTTGAGTCTCCAACAATTATTCCAATAATTACATATCCGATTTGACCTATGGACGAATATGCAAGCATACGTTTCATGCTTGTTTGAGTAATAGCAATGAGATTCCCGAATATCATGCTAAGAATAGCTAGGATTTCCAGAAGAAGATGCCATTCATTTGATAAGAAATAAAAAGGAATATCGAAAATTCGAGTGGCTAAAGCTAAAGCAGCTACTTTCGAAGTAACAGAAAGAAAAGCAACGACTGGAGTGGGAGATCCTTCGTATACGTCAGGAGTCCATTGATGAAAAGGGGCTAGGGAAAGCTTGAACCCAATTCCTACAGTGATGAATATAAGCGCAATTGAAATTCCTGGGGAGTTATACATTTGTGTATTGATAAGACCATTCACTATTTCTTGAAGCTCAATCTCTCCCCCGGATGAACCATATAGCCAAGAGAAACCATAAACCAGAATAGAAGAGCTTGCCCCACCCATGAGTAAATATTTCATAGTAGCCTCATTAGATCGTATATCTTTCTTGGTATATCCAGATAATAGGTAGGAGCATAAACTGAAACATTCTAGAGCTACAAAGATAGTTATTAAATCGTTAGCACCACATAAAAACATTCCTCCTAGAGTAGCTGTTAATATGAATAACAGAAACTCTGTTATAGCCATTTCTGTACATTCAATGTACTCTACGGATAGAGGAATACAGAGAGTTGAACATAGTAAAATAAGAAATTGAAAGATTTCGTTGAAATTGTTCGTTTGGAAATTTCCTGAAAAGCTAATCATAGGTTCTTCTCTCCATCGGAACAATAGGGCCGTTATGCTCATTACGAAACTTGTTGAAGAGATGAAATATAACCAAGGTATATCTTTTTGATCAGAGGTTAAATCGATCATCAGAAGAAGAATTAGGCCAAAAACGATCGTAA
+
NIOIJIMMSMONMNKINO<<;;=HLISKNJSMNJOMJSSKMSKJJPOPJSSNPJLMLKSIQINJKKSIINIIJIKKNMMOSNSFIGGIJS?;<<OJSSKKFIIMNKJPPHMMQSJMSJIQNJISSLPKSSSMSSNMLSSPSIMKKISMKNLSOSQSKLPOSONROLSLKKNKJKQMKHSLKIQKIHJSLPKSLLONJSHHHHFEDBCC3////6;?BELGMJPFKIJJMSSJLSJSKKJLSQSKSSHHEELKLKKKSJLNKJJSNPKBDFFHSSPSSLJOIIOEHFH@FAFE@@><<>GJSOIKHHIIMOKPNNLJKSIHNJLILKEEEEFA@AASRSSKQOSRSQLJMJKJMLNLKJNPHHSNOPOSMPKISSLNSIJRSLHGKIHHLHLJHHPGKINSOJNSSMKOMKOKHGGGGIKJJPMIINSIHSOSJJHGFFGISKSIHQOPOKIKJOKLSJIMSRSRJJKOKKKSQISOKSKOKLLSQLJMSLPNRLSHJLMLPMJKKKKNJJLMJMLSHIIKQMNIIIQKJIHEFGFEIQJKHHKINJKQHJJLPIHSHIIIHMSKOQIHKIHGJGGS8665///789;FEEJIILHGGB=:-,,,,,,-.26ABA<B65556DHIIHFIIHJLIMQJPIKLGNHIJJJLMQLNGDEGEFFHHIKJMMNMRJSSOIMSKD:999888ACSMMNMMIK=88HSNOLMQK?@@NJGKSSKPKMSJNJKPSNKSJNLSKHLHLNSLJSKSJOISLMMSNOKC7-.JIJPISCFSMMRSMLEMQKNLNJLNJIMSSSSGHNMLSSKSSSOHOPNOJQKMJNQMKSJPIMEKLOJPIMSLNINNSSKNNMSRSLSSSMOLSKSIKIIFEHJEDSKMPSJJKLIKOJSOKSMSIILSNOH?A<<;;MSNKSNIKSSOSLIKJJMKJRSSLLLOLMQJJKKDMLMJMSLSNJJJKC?87977;:8<====>IQLQSQSLSIIMSKJNMSKLISSKLIOJLPSSONNOSQSQFEEFGLPNLGHHPLOSLSSMJSLSQINSRHSKRHIOSJJSPSSOKLOLMLSJLIILOFFGIHSSSSSNKHFFIHSILLLKOSIOSSRSNSOPSSNSOLLLIIKSJILIOJOMLKJQMSJJKMKKSPJSPJIKNJSOJQILQSLSRPNPPOSLMKSJMSSNKMSHKEDDGGGIGISRSNPSISJFFLOIIMMPSGCCCD90*KCJNJKJSKHNLJNOSK=<=<<FSSNLJHMFEDEIFIIOLSPMNMLHHOOMPPJJIJJSSJMKJNMSONSQMFIBCKKIINJINJMQIOSJFGIILSKJNPPLOHMJLKNMSMROONJMSSSSSRHPLMSSNMKPOSKISQJSKHJSJHNHKJJJKMGHJKKRKIJJHIHHLJQMLPMKJIONJILGIJHKJPLHGGIFFGFF
@295_45CNXP_2
ATGCTAGCAACAACTCGAAGTATGGGTCTAGCTTATTGATACGTTACCGAAAACCTCATTTGAATAAATTTGGAATACATTTTATTTTTTTTATTGACAAGTACTCGTACTCAAAAAAGTTAAAAATTTTTTATTTATATATTTTTTTTGAGTACGCGTTCTTTGGACCTGGTGTATCTTGTCTTTACCACGAATGATTTTCCTTGGTTAACAATAATTGTTGTTTTTCCAATATCTGCTGGTTCATTAATGTTATTTCTCCCGCATAGGGGAAATAAAGTCAATAAATGGTATACTATATGCATTTGCATCTTAGAACTTCTTCTAACGACCTACGCTTTTTGTTATAATTTTAAAATGGACGATCCATTAATTCAACTGTCCGAAGATTATAAATGGATCGATTTTTTTGATTTTTACTGGAGAATGGGAATAGATGGACTTTCTATAGGAACTATTTTACTGACGGGATTTATTACTACTTTAGCCACTTTAGCGGCTTTTCCAGTTACTCGGGATTCCCGATTTTTTCATTTCCTGATGTTAGCAATGTACAGCGGTCGAATAGGATTATTTTCTTCTCGGGATCTTCTACTTTTTTTCATCATGTGGGAATTAGAATTAATTCCCGTTTATCTACTTTTATCCATGTGGGGTGGAAAGAAACGTCTGTATTCGGCTACAAAATTTATTTTGTACACGGCAGGAAGTTCTATTTTTTTATTAATAGGAGTTTTAGGTATAAGTTTATATGGTTCGAACGAACCAACATTAAATTTAGAACTCTTAGCTAATAAATCCTATCCTGTTACACTTGAAATACTATTTTATATTGGATTTCTTATTGCTTTTGCCGTCAAATTACGACATACCTTTACATACTTGGTTACCTGACACCCACGGTGAGGCACATTACAGTACCTGTATGCTTCTCGCTGGAATCTTATTAAAAATGGGAGCCTATGGGTTGGTTCGAATCAATATGGAATTATTACCCCACGCTCATTCTATGTTTTCTCCTTGGTTGTTGGTAGTCGGTACAATCCAAATAATTTATGCAGCTTTAACATCTCTCGGTCAACGTAATTTAAAAAAGAGAATAGCCTATTCTTCTGTATCTCATATGGGTTTTATAATTATAGGTATTAGTTCTATAACGGATCCTGGACTTGATGGAACTTTACAAATAATTTCTCATGGATTTATTGGCGCTACACTTTTTTTCTTGGCAGGAACGAGTTATGATAGAATTAGGCTTGTTTATCTTGATGAAATGGGTGGAATGGCTATCTCCATTCCAAAAATATTTACAATGTTCACTATTTTATCGATGGCTTCCCTTGCATTGCCA
+
LSMJJLSNIJM;;:::?>@@DCC988888888>==>HCDC?@<<<76777788HLJIFHMMJLPHDCDCKSDFIKKILIPMSSJIGIOSSSSKLIGIIEFCEHC<977761112EJSSLFB??DPRJEFJSSPNMNKMNSHGD>MJSSN;61116/...-'&&'&(.0AGIKMMJILMLSLKKKKJIOHJJHSIHKPJ><<=?GSCDISJLNOILIMKJEGGIHK?<::JKFHRSLSNMSNMOKSLSSKSPMROKMMLSSIMKFGHK54445KSNHCCB@FBDDLKMPNPSHGNKHIJIJGHQLSPLSJJNMIPA@@AEHLKSMLKKJIGGNMJSSKJMMLSSKNLIKKIJSSLOLSMHJGHF22223QRJHIIHIGHIFGGLRGJILNMMKSKMKLKPIGCP@EBGSKSNIDEBESSOOLNHHHLKNHJHEHHFFGEFIJDDDDDMLIJIJLOPKC98999CGIGFDECBDFIJJPLMLGFGHGIIIFAFGFIHMHFFDEFFH=8//33<997669:CFBAB@AD>FJKKLG@CG8FDBDDGFFFEEFFGGIGDDCA2211////1:;;;:==<=BBCHBA?>>??@ADHFGG=:;9BNLN5551+++++7+&'45555@>><84>))2),3402,+)'&''3,76778FNGDSNGOJGIHFJSPNSNMLSKJSLIJOFFLIKHSOIQNLKSRNLKLSNOJLMJHKSOPLNIKKLKMOSSSOOKOINKKISKNKMORLPQMPIHIMNMLLSLMSSKPKKJLBGHMI====@@>>NLJQJIRKIJIKKIHJMKOKLJMOLISJSQSROMLMRLRJKIPSKKNHMJMLSOOSMKOMKSSMLNSLLHMGMJKSNIMKEE@=<86420+(&%&')/121*,9:FEFEEHHKPIIMKJSLOJNJMOLPQLKMSKSLKMMOMJKGJKLJMKKNLSN<<<<GGLLRSLNMNJJSNJHNSSIJILJJOKLJMMMSSMKSRMLOOSLLSOJSMKMMSRLSRMSQJSKKMKNIFKCCEDEGMKMSSSSNKPSLSSNLQOPPKSKMNOSMMNSJKIPRNONIMHKJKNSJILSSSSSSPSOJOJIJHJJSOSMNIJLMLIKMSSNNKKNILIJQPNMQOLKPNLOSNSSMLIKRSNPMKSSSMSMMSJMSJPPLLLOLSRONNLOLPIJSNKQSPMSHHFE((('())(((*)*2569?>?CDHMHINLIPNPLNSSSORNMIRMLIF=DFEEFEGM??SNKNIKOKHHGMRPIMS>0----ABAIMIKNSL;;;;;::@OQSQSGILKOMJKJHLILKGHNKPGGIKLIPJKSONSJHHIJMNOMOLHMMLOJSEARFA@@@AHIGGPJEE@@EPKJIJH
@296_45CNXP_2
AATCGCAATAATCGGGTTCATTGATATTCCTAGTATAGTAGATGCTATCACACATACAATCATACTCAATTCGATGGAATTGTTTGATCTTAAAGGGGATATTCTATAATTTCGCATGTGAGGGGTTATTTCTTGGTTTCGTCCAGTCATTAATAACTTGATTATTTTTAGATAATAGTAGATAGAAAGAACGCTCGTAAGGAGTCCTATTGAAACCAAGAAATATAGGCCTGCCTGCCATCCACACCAGAATAAATAGAGTTTTCCAAAAAAACCTGCTAGTGGAGGAAGACCTCCTAGGGATAAGAGACATAGAGCTAAAGAGAGAGCCAAAAAAGGATCTTTTGTGTATAATCCTGCATAATCTCGAATGTTATCAGTTCCGGTACGTAGACCAAATAATATAATGCAAGCAAAAGTTCCTAGATTCATGGCGATATAGAACAGCATATAAGTTATCATGCTCGCATATCCACCATTTGAGTCTCCAACAATTATTCCAATAATTACATATCCGATTTGACCTATGGACGAATATGCAAGCATACGTTTCATGCTTGTTTAGAGTAATAGCAATGAGATTCCCGAATATCATGCTAAGAATAGCTAGGATTTCCAGAAGAAGATGCCATTCATTTGATAAGAAATAAAAAGGAATATCGAAAATTCGAGTGGCTAAAGCTAAAGCAGCTACTTTCGAAGTAACAGAAAGAAAAGCAACGACTGGAGTGGGAGATCCTTCGTATGCGTAGAGTCCGTTGATGAAAAGGGGCTAGGGAAAGCTTGAACCCAATTCCTACAGTGATGAATATAAGCGCAATTGAAATTCCTGGGGAGTTATACATTTGTGTATTGATAAGACCATTCACTATTTCTTGAAGCTCAATCTCTCCCCCGGATGAACCATATAGCCAAGAGAAACCATAAACCAGAATAGAAGAGCTTGCCCCACCCATGAGTAAATATTTCATAGTAGCCTCATTAGATCGTATATCTTTCTTGGTATATCCAGATAATAGGTAGGAGCATAAACTGAAACATTCTAGAGCTACAAAGATAGTTATTAAATCGTTAGCACCACATAAAAACATTCCTCCTAGAGTAGCTGTTAATATGAATAACAGAAACTCTGTTATAGCCATTTCTGTACATTCAATGTACTCTACGGATAGAGGAATACAGAGAGTTGAACATAGTAAAATAAGAAATTGAAAGATTTCGTTGAAATTGTTCGTTTGGAAATTTCCTGAAAAGCTAATCATAGGTTCTTCTCTCCATCGGAACAATAGGGCCGTTATGCTCATTACGAAACTTGTTGAAGAGATGAAATATAACCAAGGTATATCTTTTTGATCAGAGGTTAAATCGATCATCAGAAGAAGAATTAGGCCAAAAAGCTAGCATA
+
KNMJSOKLLJRILHGHRSKSRKRMSLSOSMKKIKNLJKKKPLIHJJLSKMJLMMLKSJSMSJSSOIHIIIKISQKNSMNKMIPMOKSSFK?55557DEAFEFGDEDHKMSPSNPQLKLOPLQSSPSJSKMMNL7666678999EFHMHISSRMPSLHPLROJNKOKISSOMMSILOHKHHPSLNSLMOJSNKGGGD?@=:91...('''%&)*9?<;986445.89889::MKIGLGKMMNKSOOKIIQHIKHHKSLLQJOGIGKIJ>?FGGSNSJRMKJPLSKJJKLKMKLFEFDIHSIIKLFKGISSJKSNKIGHPLHKMLLLNJNPLKMDBKSSLLISLSSSSMOPKOSKSSMSRRKLOKNHSSJSSNSISSIKJJGGJFFGHPLKMSLKSSKKOISNSLMLOSLHLQOIHNMOKNKLMNMSHHSOPQOIMGIKLHIKIMJJOHKJINSPOPPJMMKPKMJSJHIJLPLNSSKMINKMPLKMKLLJKJOKIJIJJNKJKGKNJLJMIKIHLJJIMLJIGAKGSEECDFIEGFFIIJHIJHLHQHGFHHHHIHGHHHHC@?++++,CJIGHIFGGHGGGLGFGIBBHHHPJHEIGEEFDFEGEGGG??@@@AA;GEC>>>>CEDCBDKKJHJKHKJILIGJIHHIHIGGJKQCHJEGGGFLJPLKLLLNIIHIIMJMIPMIGJLMQKJIHGFEGHGGLKKHHOINKLROMSNLRORLHHIJLKJHMJNGGEF98888:/-+++.,,,-))))16;9<>>=B??@LHLGRLKKDSKIMMJGIG?;999@CCEEGJKSKLJOLOGFABBCCSNSJGGIKINHQJKJRKIKKIFSJLKLPMHLLJJSLKSJSLSSIJLIMSPLISIKSMSJJISSOPSJQKLKOMRMSJKKRJFA@??HLMJHLIIKSPLKIIMIJNOKJOSOSJMNJLHKGFJMFGHFDAAA=;<;<@EHHCLIEGHHLSHFIKLSSIIHGLNJJSSOSNEGFHJJKJIFGEFFHLLH>?MMJNNQJNKSHHJKHMIJMKLLKLIJNKKJLSMHGHHIJ=;:668:;EFKLMGIIIHGJMJLSNKNGHGGIFGFGIHKKKKRMKILHNMIRMHKKKLSPMKKGGGLKNKMLSNNSPJLPKSIGJHJIKHISIINMLSKLOJHQONSNGHGFFIHIJGJJIIHOSJOIOJSDGEFGJIIKKIFJHJHHE;;NKPKIIHGKKGFLKHJMINLGISNSKS@C5?@?=?@AEC?<:7669?@HKQMOKJJIIHLHKSNJIGHHHGLPHSMMKKDDCDFFI>>KSHJNKIIGHRLOLNDGGFEHHKNOJNJGEFFIJLJOJSKIQNOKHJFGGKHLNHHHKIILHEFFGEGG>>JKB===DDCDFEGEDFFDCCCCDFFFGGGGGJIEJGFEBBBBCFFNKQKJHDCDBC
@297_45CNXP_2
AATCGCAATAATCGGGTTCATTGATATTCCTAGTATAGTAGATGCTATCACACATACAATCATACTCAATTCGATGGAATTGTTTGATCTTAAAGGGGATATTCTATAATTTCGCATGTGAGGGGTTATTTCTTGGTTTCGTCCAGTCATTAATAACTTGATTATTTTTAGATAATAGTAGATAGAAAGAACGCTCGTAAGGAGTCCTATTGAAACCAAGAAATATAGGCCTGCCTGCCATCCACACCAGAATAAATAGAGTTTTCCAAAAAAACCTGCTAGTGGAGGAAGACCTCCTAGGGATAAGAGACATAGAGCTAAAGAGAGAGCCAAAAAAGGATCTTTTGTGTATAATCCTGCATAATCTCGAATGTTATCAGTTCCGGTACGTAGACCAAATAATATAATGCAAGCAAAAGTTCCTAGATTCATGGCGATATAGAACAGCATATAAGTTATCATGCTCGCATATCCACCATTTGAGTCTCCAACAATTATTCCAATAATTACATATCCGATTTGACCTATGGACGAATATGCAAGCATACGTTTCATGCTTGTTTGAGTAATAGCAATGAGATTCCCGAATATCATGCTAAGAATAGCTAGGATTTCCAGAAGAAGAATTAGGCCAAAAACGATCGTAA
+
069EFHGGKMILIKHIMLBBBBBFSMSK>@EB?AABEE@@@ACEGNOOJIKLJLKKISJOQJKMIMIJLLPSNNILKSISMISLMORLEMSFFGHJSLSSISSKSLJMQLLQKSSNNPSOJSLSNPORQSSNSQQKSRMNLSLISLKSSLSKSSOMMSOLSIIGHGOSSQSPJLOLGDJFGJFFBEJJKRMSPSMQSSKNKRRKSSPSFGFDDSSOKLMPPNSKKSJGCF?@7763378?A==9:=9600;HHHHPJLSKKKKSSMOCCJNSSPSOSPLLJOLSSSSKKEHGE@?667ADHIGS;988878;;32489:@EIKOOMKLJLIHIOMSSMPNSNMSSPNLJIKKLMONSPSMKSPPSMLDDCSSSSPLKKMKSLQILSNLILM;<;<<=>OPKNQOSMPKLIIIGHIGOIKMPMLSGGHJIJLOJMGEGGFLLHHHSMJJJSRMMSLPNIJIMRIKHDBBB@BBAGBCLIJJOKJIHIJHGGFILHKIIKIKIIJNIKPGGGIHJHKJIHJNKKSMKJKLHKHGBCBCEJIIJIOKKSJHFIHKPOSIGQIJIQKSNKIHGIIIHJHJKGDHIHJHGFFIIIIMKGFGFEDFFGIJIJRGGIPIHN@LJGMJJMKKKJIGGGEJFFKIMQMEEFDCEEE
@298_45CNXP_2
CGTACGTATTTTTGGCCTAATTCTTCTTCTGGAAATCCTAGCTATTCTTAGCATGATATTCGGGAATCTCATTGCTATTACTCAACAACATGAAAACGTATGCTAGTCTCGTCCATAGGTCAAATCGGATATGTAATTCTGAATAATTGTTGGAGACTCAATGATGTAGATATGCGAGCATGATAACTTATATGTGTCTATATCGCCATGAATCTAAACTTGCTTGCATTATATTATTTGGTCTCGACCGGAACTGATAACATTCGAGATTATGCAGGATTATCACGAAGGATCCTTTGGCTCTCTCTTTTTAGCTCTATGTCTCTTATCCCTAGGAGGTCTTTCCTCCACTAGCAGGTTTTTTTGGAAAACTCTATTTATTCTGGTGTGGATGGCAGGCGAGCCTATATTTCTTGGTTTCGATAGGACTCCTTACGAGCGTTTCTTTCTATCTACTATTATCTAAAAATAATCAAGTTATTAATGACTGGACAAAACCAAGAAATAACCCCTCACATGCGATTATAGAATATCCCTTTAAGATCAAACAATTCCATCGAATTGAGTATGATTGTATGTGTGATAGCATCTACTATACTAGGAATCTCAATGAACCCGATTATTGCGATTA
+
,,,,.5555122228::;=>=:,,,**.''(((/.0/.-*)*++-1:9;----..4499:,*+*()*/////833999CC@@9/..,(('(+//*((()***11(''&()**+-.4444542110134445<==<<<=**)'(',;?><;;7433211+)(('(++,%%%%'0,.---3466==76667:::8.('&%%%%&,+--/07322246*((',-&'44('''(+.,++**,-()*%%$$%$%%*,./2>>>>??<<<2010,,,,7//+++54577'''&''%%%%&('''%-..+/.0..-***(***03455A@BAABAAAAA?877669;655,))23=>>>@?B?@;9759:=?;::;<CAC:99<=C@FGBCCBBDC333338;0///&&&&'*44444545><;;<<:(((()8777788;<=8777699/))9949BA@BACBBCCDD@?===DJF32100222358:@@D::99:899,+++,6*((((.'''&&&-25568876/*''+1011137943.*+/*-@;71////(((():012*))&'*../049;;;:>>??DDB;;;1-.--))())00))))*155777211216667=99::79;4334453
@299_45CNXP_2
AATCGCAATAATCGGGTTCATTGATATTCCTAGTATAGTAGATGCTATCACACATACAATCATACTCAATTCGATGGAATTGTTTGATCTTAAAGGGGATATTCTATAATTTCGCATGTGAGGGGTTATTTCTTGGTTTCGTCCAGTCATTAATAACTTGATTATTTTTAGATAATAGTAGATAGAAAGAACGCTCGTAAGGAGTCCTATTGAAACCAAGAAATATAGGCCTGCCTGCCATCCACACCAGAATAAATAGAGTTTTCCAAAAAAACCTGCTAGTGGAGGAAGACCTCCTAGGGATAAGAGACATAGAGCTAAAGAGAGAGCCAAAAAAGGATCTTTTGTGTATAATCCTGCATAATCTCGAATGTTATCAGTTCCGGTACGTAGACCAAATAATATAATGCAAGCAAAAGTTCCTAGATTCATGGCGATATAGAACAGCATATAAGTTATCATGCTCGCATATCCACCATTTGAGTCTCCAACAATTATTCCAATAATTACATATCCGATTTGACCTATGGACGAATATGCAAGCATACGTTTCATGCTTGTTTGAGTAATAGCAATGAGATTCCCGAATATCATGCTAAGAATAGCTAGGATTTCCAGAAGAAGAATTAGGCCAAAAAGCTAGCATA
+
JSKKJJJIHONSMLMMIJMJIKIFEDBDCCAHOLMSKLSJMIKNKGKNILJKJOSLSMSOSNNKJPHKIQMNROSIMKKJNKKSMPSHEKSHHHGOSSORKSLPQOSOQHMPSQNLJHHADD9BCLLOSOPKKOIMSNJMMRKLMLNNLKSLRRKPSSSJSJIOSOQSSOMISMRRMINLJSNMKILOKSKKNLSLSOMOQSSSKIKRJGKKIJJQKKMPNSLSSJMOOSMSSLISLLOKSSPFFLMIIOSLSNQONSSKKHPMSMNGIHHESONRSJPLMGIIIJJIIHKLLLLSSSOPQSLOKPSSMNOSSGFGGLOQLJPLSSMSHIHDDFPSSMLNJISMSJIHIMRNNRLSSMJLMSNLNPMIFGHGKSSMISHNJMQSNPNQMLSILNMKOSOSOMPLSKSNJIOQMJGMOOSNSSNMPSLLOJLSJNKIKKIJMNOJJJHPLILLSOSSOKSOKNMSSLJIHOSSNOONRKRSSKJRSILSSOSOJSRKQSLIJHKHMOKILMKFPOJJORLLKNJLISMHHINLEFEFHOLSNSLMJLQKLFHKJLSKIIHIKOSKSSJHGJEDHCCC96744333537<<=SHEDDEDFIEHGCBCFGEJHIHKIISHKJMKOSLHE@@?FFGJSIKMJJLGFFFGHG
@300_45CNXP_2
CGTACGTAAACAACTCGAAGTATGGGTCTAGCTTATTGATACGTTACCGAAAACCTCATTTGAATAAATTTGGAATACATTTTATTTTTTTTATTGACAAGTACTCGTACTCAAAAAAGTTAAAAATTTTTTATTTATATATTTTTTTTGAGTACGCGTTCTTTGGACCTGGTGTATCTTGTCTTTACCACGAATGATTTTCCTTGGTTAACAATAATTGTTGTTTTTCCAATATCTGCTGGTTCATTAATGTTATTTCTCCCGCATAGGGGAAATAAAGTCAATAAATGGTATACTATATGCATTTGCATCTTAGAACTTCTTCTAACGACCTACGCTTTTTGTTATAATTTTAAAATGGACGATCCATTAATTCAACTGTCCGAAGATTATAAATGGATCGATTTTTTTGATTTTTACTGGAGAATGGGAATAGATGGACTTTCTATAGGAACTATTTTACTGACGGGATTTATTACTACTTTAGCCACTTTAGCGGCTTTTCCAGTTACTCGGGATTCCCGATTTTTTCATTTCCTGATGTTAGCAATGTACAGCGGCCAAATAGGATTATTTTCTTCTCGGGATCTTCTACTTTTTTTCATCATGTTGGGAATTAGAATTAATTCCCGTTTATCTACTTTTATCCATGTGGGGTGGAAAGAAACGTCTGTATTCGGCTACAAAATTTATTTTGTACACGGCAGGAAGTTCTATTTTTTTATTAATAGGAGTTTTAGGTATAAGTTTATATGGTTCGAACGAACCAACATTAAATTTAGAACTCTTAGCTAATAAATCCTATCCTGTTACACTTGAAATACTATTTTATATTGGATTTCTTATTGCTTTTGCCGTCAAATTACCGATTATACCTTTACATACTTGGTTACCTGACACCCACGGTGAGGCACATTACAGTACCTGTATGCTTCTCGCTGGAATCTTATTAAAAATGGGAGCCTATGGGTTGGTTCGAATCAATATGGAATTATTACCCCACGCTCATTCTATGTTTTCTCCTTGGTTGTTGGTAGTCGGTACAATCCAAATAATTTATGCAGCTTTAACATCTCTCGGTCAACGTAATTTAAAAAAGAGAATAGCCTATTCTTCTGTATCTCATATGGGTTTTATAATTATAGGTATTAGTTCTATAACGGATCCTGGACTTAATGGAGCTATTTTACAAATAATTTCTCATGGATTTATT
+
GHGLSJIIJKJJHJSGKILHKKSLHKSKSJRJJPMNJPIOLPNMMLSJRLSLNONSJJSQNNOPSLSJKRG>FFHKMMJSJSLKGCGISSSSRKHJOIKMKMNPSLPSKISKDDINSSMHKJJSSSPJKISSSIMOMSSPKKFFHSSSSDEEEJPBA??@,,,--.DELSONSQSPPPSSSKKKOOSSSMSKMNSJLOJKSSMRNJSKLQOSKNHQISLJKRQMNJMOPNKMIKKLSKOSPJSOSLSJPKPSSSMLLSPSLSLNPLIGJSQLQLSLFKFJNHSRSMLIHKKHHJKISNSJMKKSJKRLMMORSLJJHLKJKKLSMMRIJJOLLJMNLSSJSSPMKSLSPJKMMMNLQKMGOKKGGHILJRNMSKKKSSJIJLJPIKIKLMQKILQJLIIFFEFDEEQKSSMLFHBKHMKFEB8>===;;9=FHEEDDCDBEDBCFFRLLJJIKIGGHOINNPFOGGCBBA>BEEFGHJHGHCBBCCIHFGGGLKGFFABABCLIMOEFHHDHIFFEGEEEFID+++++39G;;;;;DHPKLMIRHKJKLLKIJRPHHIIHLKKPJIHPHLLSLJLNM@?=7788899?@@A>=98764568<*(((''''''((8@KGEDCEFIILJSHIIBQNIJPHGGIHLSSOLLLFJKNKH=HFHJFHSKNPLPLSIJHKISKIKLIKJSHHIIMMMKKMCIJHJJJK==<;=@@DDKIIEGGFLMSSSKNJGKIJHJKKIIK;999:BBBBDFGJGJJKGHGLJGGHHCCCDE<::9;;8885>@867899AA@@@CBMLLMQLMLIHGGHIIHGJHHHIHJJHKKJGBFFFHKPKSJHIKJNHMJNKSOLLGHFSHSJKHGFFGSJIMJIHEDGGFIHFGGGPIOHQQJKJHKKJJMIPKHJMNJICB?>>>BBCEHHJIFGHHIHIKHSSSQSIOSSMJJHHR;;<EFEGEDEBAAEMKGDCCCJFJJMJ>?>>AICKJFEGIIMMJPMJIMNLLHLLSLLKIMJKHLLKOKMSHLKKKNKQRSJLSOLMNQLMKNKSMIIKJML@@@@AQJKSOSLIOMKMMJLKMIKSSPSSLOLSJG99:>>PQSKQKKJJLGKNNSSOLIIMNHNHGJIJKKSSOSNSMSOJNKPLLMQKIPNMKSOSSOMSMLIISSHMKIIOHJHHKJIJKHKLLKGE98888RMLIFHIHKINSRS:;;;;?66677ESMMHFGGHMSO
@301_45CNXP_2
ATGCTAGCAACAACTCGAAGTATGGGTCTAGCTTATTGATACGTTACCGAAAACCTCATTTGAATAAATTTGGAATACATTTTATTTTTTTTATTGACAAGTACTCGTACTCAAAAAAGTTAAAAATTTTTTATTTATATATTTTTTTTGAGTACGCGTTCTTTGGACCTGGTGTATCTTGTCTTTACCACGAATGATTTTCCTTGGTTAACAATAATTGTTGTTTTTCCAATATCTGCTGGTTCATTAATGTTATTTCTCCCGCATAGGGGAAATAAAGTCAATAAATGGTATACTATATGCATTTGCATCTTAGAACTTCTTCTAACGACCTACGCTTTTTGTTATAATTTTAAAATGGACGATCCATTAATTCAACTGTCCGAAGATTATAAATGGATCGATTTTTTTGATTTTTACTGGAGAATGGGAATAGATGGACTTTCTATAGGAACTATTTTACTGACGGGATTTATTACTACTTTAGCCACTTTAGCGGCTTTTCCAGTTACTCGGGATTCCCGATTTTTTCATTTCCTGATGTTAGCAATGTACAGCGGTCAAATAGGATTATTTTCTTCTCGGGATCTTCTACTTTTTTTCATCATGTGGGAATTAGAATTAATTCCCGTTTATGTACTTTTTATCCATGTGGGGTGGAAAGAAACGTCTGTATTCGGCTACAAAATTTATTTTGTACACGGCAGGAAGTTCTATTTTTTTATTAATAGGAGTTTTAGGTATAAGTTTATATGGTTCGAACGAACCAACATTAAATTTAGAACTCTTAGCTAATAAATCCTATCCTGTTACACTTGAAATACTATTTTATATTGGATTTCTTATTGCTTTTGCCGTCAAATTACCGATTATACCTTTACATACTTGGTTACCTGACGCCGGTGAGGCACATTACAGTACCTGTATGCTTCTCGCTGGAATCTTATTAAAAATGGGAGCCTATGGGTTGGTTCGAACCAATATGGAATTATTACCCCACGCTCATTCTATGTTTTCTCCTTGGTTGTTGGTAGTGGGTACAATCCAAATAATTTATGCAGCTTTAACATCTCTCGGTCAACGTAATTTAAAAAAGAGAATAGCCTATTCTTCTGTATCTCATATGGGTTTTATAATTATAGGTATTAGTTCTATAACGGATCCTGGACTTAATGGAGCTATTTTACAAATAATTTCTCATGGATTTATTGGCGCTGCACTTTTTTTCTTGGCAGGAACGAGTTATGATAGAATTAGGCTTGTTTATCTTGATGAAATGGGTGGAATGGCTATCTCCATTAAAAATATTTACAATGTTCACTATTTTATCGATGGCTTCCCTTGCATTGCCA
+
JNJKIJSJJNILSPSLLMNPSKKMSLHQOOKSOKJMJOKSKLQISLMLLIIPMLKLJHSMJKNJJINJONSLGHNNPSQILSMMS@SISSSSKMLIKJLSGEDEFFGGIISJFFIOSSRHNSMJSMLHGHSSSPMPMSRSKKCF>GHHH20.....///0.-34.<HKRSLPILSRQNNSMSMSLNNOOLOMMSQKMSSSKQMKIIJSMJRRLNSKLKRESPNIJKSSPNKNNMLSSONIOPSSKSSOSSKSSKILSMOSSIC>?LSLIGKLNSKIHJHJOFLLHGSKGOENOJKKLLNFGAB*))))<=<@A@=>@CFEJGGLINKINOPMOSJLOKJGFSSHMLNLLPSKPMIEJNKOQJJCCCDISSSMOGIKKJJNGKJFGRJMMLRJSMSLHHSOOI65555CDHLIHE<LNKLMHGHMMOMNPLLJSG;;;:5446666/....77HGSSKS@SROSJSOKHIHEGSNSIJFHF?::<=9<??=<<=<:;BAGIKLPSNSEFSLOINIMSPPKKHKSNJD9HJKSOGIEJIOIILNKKSILMNOSNSSHNJPMLMMNSPKNSSSLSKSRKOLKNKLJMLNKKHISSSLPDJGHRSSMSHOIKKNLKONPNSPLLJOMKFSS?FFCE<:22----+,-099;79..4448899100001>FHEKKEDBB===>>GPJJIGFFGOIKKNLSLSOLLHF110/0,/112<<==@IOPSSSMSJLJSLOSJLSMJOMIOOLONJHJSSLKSLMSHSQLNJJPQNLMNSKSNNLMNKRSMLSSQOIMJMIABAAASONLSQSSSQPSSSSQNQHSLNJQSNPJSSNMSSJSRNSQNIKKSMMRMIJSILA>?>>GHHNLNLKSOINOKSLJSKSLKRMFLRLRSRQOSOIOSLRKFC'''''(/1;:98:>ACGILOKMILRSSKMKOSJJMJHRQLQLNSLJLIJKONOSSMJSNSQSHSOSJNKSONNPSMIJPNJNSPLND@B@BFHSPLSJSSSKLJKLMMQLSPMMSJSKRLNMMSMMSSSLLKFRB@@21122<::<<=EEGPKJHJLLSMMSSNQSSLSSRRSNSNJKJMNSSSNJKPSLOMJOSSRSJLKKJJQSOKSKMLSJQLRQSLRNPMJPSSPPJMOKOLMPOSJNQSSMQQSMNSKMNRSLLKNOOLSSSMPSNMJMKSROLJHLMQLPPSKJNMSNEOEHGG9885889=<99:;;=65554444=>GLSSKJJFFFCDDEGHGGKJLNPLRSKIKKJPJSJRSSHHQKSLMKRMPHSMJJLKHHKJHIJGGKHGHIMIJE=;;+)(.76667=::76669C@AERMIHLSOSLLJPHKOMOJGJGJLSMGHIKML
@302_45CNXP_2
AATCGCAATAATCGGGTTCATTCGCACTCGCCTCCATTGTTGCGAAGCTTCTAGATGTGTTGTAGAAGAAGAATTAGGCCAAAAAGCTAGCATA
+
&(('*13;BFIIDBECDDKIMMHMGHIHHGIHLKMJOJDA?97,,,,,<8++,9:?CMHIMHF@?>@A=>HHGHFCEDHIGGEOSQNNJIHIGL
@303_45CNXP_2
GGCAATGCAAGGGAAGCCATCGATAAAATAGTGAACATTGTAAATATTTTTGGAATGGAGATAGCCATTCCACCCATTTCATCAAGATAAACAAGCCTAATTCTATCATAACTCGTTCCTGCCAAGAAAAAAAGTGCAGCGCCAATAAATCCATGAGAAATTATTTGTAAAATAGCTCCATTAAGTCCAGGATCCGTTATAGAACTAATACCTATAATTATAAAACCCATATGAGATACAGAAGAATAGGCTATTCTCTTTTTTAAATTACGTTGACCGAGAGATGTTAAAGCTGCATAAATTATTTGGATTGTACCGACTACCAACAACCAAGGAGAAAACATAGAATGAGCGTGGGGTAATAATTCCATATTGATTCGAACCAACCCATAGGCTCCCATTTTTAATAAGATTCCAGCGAGAAGCATACAGGTACTGTAATGTGCCTCACCGTGGGTGTCAGGTAACCAAGTATGTAAAGGTATAATCGGTAATTTGACGGCAAAAGCAATAAGAAATCCAATATAAAATAGTATTTCAAGTGTAACAGGATAGGATTTATTAGCTAAGAGTTCTAAATTTAATGTTGGTTCGTTTGAACCATATAAACTTATACCTAAAACTCCTATTAATAAAAAAATAGAACTTCCTGCCGTGTACAAAATAAATTTTGTAGCCGAATACAGACGTTTCTTTCCACCCCACATGGATAAAAGTAGATAAACGGGAATTAATTCTAATTCCCACATGATAAAAAAAGTAGAAGATCCCGAGAAGAAAATAATCCTATTTGACCGCTGTACATTGCTAACATCAGGAAATGAAAAAATCGGGAATCCCGAGTAACTGGAAAAGCCGCTAAAGTGGCTAAAGTAGTAATAAATCCCGTCAGTAAAATAGTTCCTATAGAAAGTCCATCTATTCCCATTCTCCAGTAAAAATCAAAAAAATCGATCCATTTATAATCTTCGGACAGTTGAATTAATGGATCGTCCATTTTAAAATTATAACAAAAAGCGTAGGTCGTTAGAAGAAGTTCTAAGATGCAAATGCATATAGTATACCATTTATTGACTTTATTTCCCCTATGCGGGAGAAATAACATTAATGAACCAGCAGATATTGGAAAAACAACAATTATTGTTAACCAAGGAAAATCATTCGTGGTAAAGACAAGATACACCAGGTCCAAAGAACTTCTTCTAACGACCTACGCTTTTTGTTATAATTTTAAAATGGACGATCCATTAATTCAACTGTCCGAAGATTATAAATGGATCGATTTTTTTGATTTTTACTGGAGAATGGGAATAGATGGACTTTCTATAGGAACTATTTTACTGACGGGATTTATTACTACTTTAGCCACTTTAGCGGCTTTTGCAGAAATTTCCCGATTTTTTCATTTCCTGATGTTAGCAATGTACAGCGGTCAAATAGGATTATTTTCTTCTCGGGATCTTCTACTTTTTTCATCATGTGGGAATTAGAATTAATTCCCGTTTATCTACTTTTTATCCATGTGGGGTGGAAAGAAACGTCTGTATTCGGCTACAAAATTTATTTTGTACACGGCAGGAAGTTCTATTTTTTTATTAATAGGAGTTTTAGGTATAAGTTTATATGGTTCGAACGAACCAACATTAAATTTAGAACTCTTAGCTAATAAATCCTATCCTGTTACACTTGAAATACTATTTTATATTGGATTTCTTATTGCTTTTGCCGTCAAATTACCGATTATACCTTTACATACTTGGTTACCTGACACCCACGGTGAGGCACATTACAGTACCTGTATGCTTCTCGCTGGAATCTTATTAAAAATGGGAGCCTATGGGTTGGTTCAATCAATATCGAATTGTACCCAGCGCTCATTCTATGTTTTCTCCTTGGTTGTTGGTAGTCGGTACAATCCAAATAATTTATGCAGCTTTAACATCTCTCGGTCAACGTAATTTAAAAAAGAGAATAGCCTATTCTTCTGTATCTCATATGGGTTTTATAATTATAGGTATTAGTTCTATAACAAGGATCCTGGACTTAATGGAGCTATTTTACAAATAATTTCTCATGGATTTATTGGCGCTGCACTTTTTTTCTTGGCAGGAACGAGGTATGATAGAATTAGGCTTGTTTATCTTGATGAAATGAGTGAGATGGCTATCTCCATTCCAAAAATATTTACAATGTTCACTATTTTATCGATGGCTTCCTTGCATTGCCA
+
MMJSRPILSLNRSMOJIIISP;::::LSONOHLQOQISSJNMKSKKFQOSLRIJKSMMSSPSFJSSJHLHNFSINKMRMHKGKSJSMK?>>>LSJMSSJNMOSLOJJMMKMPOS=FKPQKMSRLKRQKSJKSSLSSQJKLIH3KIKLOMSNSSSOLRSSNQOSSLSPSSOSQSKSJSSSIMKSMLQOSONSSRLLMSMSMSOQSRSPPSPROSLSSKJSLSMISNJJQJKMSNSONKNID>>?EE5--/NHHCBA?>?@@ADDLJMJOSMLKPSRPKSMSOOMLLMDCAACSSOJLSSSNLJG8..../POMPQLMSRSPNIILLLSNLSPE97;?7ACF>7NSKILOI:9999OSHBBABSILONSMJJSIJSOMSLOMSQKILJLSJRIIJSLLNPOFIBSSSLKQLSNLNLJMKPOIKLSLPJQSQJLLSLOMNMLMKOKSLSLHHLSGFFEFHMKSMJLLOKOSSSSSKOJPMMKKNSQIMJONLKJLGJHROSKJEDEEISNKS88888888OSOSJJKSHSMSLJNLQKSJSNJRJFGEGHRIQHILGIIKHLOOSLNSSNLNJLHLMMINJSMSSKKPSMK----,*)(%%%%&/;>>??@BEDGGDGHGGGNGIJMJKHKJNLLSDGGOSSIKEFHEGGIKIKHFGDCCBCFEGGILHMKMIJJSIFGEEDEGHKIFDDCBCESKJLGDGDFJLJKMIOIMSGOSOKSINSSSMJJLNPSNOKJNLKSKSISKKSJLSSOSEDB-,,-GJHHHCGHMLOPEBC?IMNSKMMSRKPNLJIK54333:EEPLLOLKMLMQNJNQNOMOIKNKSRGJLFJMKSLKMMSMJMKSKRKMMMJILKJMHKLOSNMMKMQRKJSPNOOJNOM@....:;;=OKHHHGKKILIGHSMSKKOSRLLMOIKLJMSJLSRSLLNLOJKNNSOLSSJSMLIGDGHJ87777KSMLKSLSOLMOSNMSLOJSISJSSKKJMKSIKKILOLOSSPSLNQIL::GJKIPMLSSSIKMJJISLKKSPSJORLOHIKNJSJMJEA;9677:=DCGDHLGOKJOLKISIOSOMORISSSNMOISJNJJLLSJ?FRJ@JOMKSKONSQSIIDFDBDE99;555557777<=KKOLJQLLKNMLMMPQJPMLSOMJSJOLMMPJSSSSMSNFKSLRIQKQLSLJNN>;<<><<8:A66655<IKQJMPPQOPJSKNJPKSNRKSONSJIHOKSKOSHKKSPLSSSMSKPJQHH55556@?85666?DDCCDD@A>?><<CA77<>?8;;;;9:879:788?>??;EHRGDDBAABEEDFFHFGFB::9:;<;=?@32223>BBCBB;9:;><???@@<<<;ACDCBB@?>?:676.7:98:101))))))*,-,++(&%&(&**'))')236CDD=99:<<?;:<>ACE?BDCDDBBCCAC@?>@<55311333:===;;<;;;98955659<;;99-,,,-7<@85449;@ABLKGHGI544445FMKSHISLKRGGC>>86799<:8;9::::=;>B?>?EEEB>???7;;98799::@?@AAACCBBJSLPEHGJGGEEHIIGGECCDFKHIIHGIEFKLSSNEBA@=;<???@=?@A>A@DBDEDIHMGFFLHEDEFBB@@=+++++<>=;::9:;;>?4344:9:::;=DCDCE<:::<AAAB@@?;76009=?B@EEEFEABAABFEFFGHFAAA@CIFEC@?@?@BFGHB:8558>EGIFHBEECCC?@LL@@B8112259;<=?DGFEGJEFGFHFB<655558>>?=<88887444569BAA@?:88877:>><99999888878766765+*)(&%%%%(,24560000./0,+,,-01)'''+,**&&&)&'**,.0/0345332448514222@ACB??AACFJC?A@<==<<;8643333330///..//-..0/00;>@BBAA@>5554443399;<=>=<==CB?<96766???@@DEFEHEEFEEEEJFEEFFEGEEHLPPKKIIHGKCDEFF/////64444771.+)((()))),255566?@CDDBD@?;<//2-++*/0155:==<<44444A998///+++++---4369;>>==9;CCBA??>655+(((*8::;=>>?A@>;9855665;=>>;<>ADCCA9322/.----.6556155669>>???>>==:641./33125955574101**+&$$$%'&(+()'':<ACA?B@?
@304_45CNXP_2
ATGCTAGCTTTTTGGCCTAATTCTTCTTCTGGAAATCCTAGCTATTCTTAGCATGATATTCGGGAATCTCATTGCTATTACTCAAACAAGCATGAAACGTATGCTTGCATATTCGTCCATAGGTCAAATCGGATATGTAATTATTGGAATAATTGTTGGAGACTCAAATGGTGGATATGCGAGCATGATAACTTATATGCTGTTCTATATCGCCATGAATCTAGGAACTTTTGCTTGCATTATATTATTTGGTCTACGTACCGGAACTGATAACATTCGAGATTATGCAGGATTATACACAAAAGATCCTTTTTTGGCTCTCTCTTTAGCTCTATGTCTCTTATCCCTAGGAGGTCTTCCTCCACTAGCAGGTTTTTTTGGAAAACTCTATTTATTCTGGTGTGGATGGCAGGCAGGCCTATATTTCTTGGTTTCAATAGGACTCCTTACGAGCGTTCTTTCTATCTACTATTATCTAAAAATAATAGTAGATAGAAAGAACGCTCGTAGGAGTCCTATTGAAACCAAGAAATATAGGCCTGCCTGCCATCCACACCAGAATAAATAGAGTTTTCCAAAAAAAACCTGCTAGTGGAGGAAGACCTCCTAGGGATAAGAGACATAGAGCTAAAGAGAGAGCCAAAAAAGGATCTTTTGTGTGATCCTATAATCTCAATGTTATCAGTTCCGGTTGCGTAGACCAAATAATATAATGCAAGCAAAAGTTCCTAATTCCGTCGTATAAGTTATCATGCACATTATCCACCATTTGAGTCTCCAACAATTATTCCATAATTACATATCCGATTTGACCTATGGACGAATATGCAAGCATACGTTTCATGCTTGTTTGAGTAATAGCAATGAGATTCCCGAATATCATGCTAAGAATAGCTAGGATTTCCAGAAGAAGAATTAGGCCAA
+
JSHKKK=<>@?A?AGFIGJIHINJOOMSLSMSLSSINJSLOSPKPINSPQMLQNMSMLSKSNSLKNNNKNSMMQSPNSJRSNEEKIJKOKSRKHOOPSLHLLLNQKLKJKKHGKJJJNKNKMMMSJILOKNSPQOSNNPOISRSSOILOMSLSQSSKLIIKLJHLGLMMNLNOKIGKHKJDFEGEFCEBA@BCFLPKMJLKSHISMLSQMBBBBHSGPHMHIEIFMKPSNSSQJNRSSIMNISKIPJKSNMMSNPHJHEDD5001>GNMSMNPIJLOGHHHHHIJNSQLNJOSLHPIKKHHHNSKSSJJ@=8SOSMSKNOLJGD:893MLSNOIHGJJLNSLPONOFG333LHHKGISOJKLHC@C=9:6651////6><>>??B:;64343?:9<<<=LSNSSMSHJPHQJLKJJRJLQNLSOIJJPNKINMLJLPIGHJGHJSSSSJGJGIFEEEEFNSMMJSLSIPSIHPONJHFFJHHJKGJIJMFLLLHCHAC?@?=<;<7551..,/,,,,/03457@<>:9=ABCCCEB>=;;;;;<94/....3112;;C@?>=>@AB555555??<:78875CCDCA@><84410--+))%%'&((,-19?CBBC>;788A?;::::=<=;9:9>???@@?>==<CGEDCBB@BBBA@=41///00/.-,,,137679:AA=>@>>=<4/)('&$$$$$'068<>BCCEDDEFFKMIJFDD;<>;::977:72,,0,)))**++,988::;:9860,,,--///:34==??AA?>?>?>=9999656220-)&$$$%)+.078:;>;<????>>>==?>ABA>>>?ACCCBEDDDEEFDDDFDFCA/.../AB@CCECDB=<=66623458<886.,---;;;;CBA@A???@?@AA:98889::;=85545999?=:>A>::89
@305_45CNXP_2
AATCGCAATAATCGGGTTCATTGATATTCCTGGTATAGTAGATGCTATCACACATACAATCATACTCAATTCGATGGAATTGTTTGATCTAAAGGGGATATTCTATAATTTCGCATGTGAGGGGTTATTTCTTGGTTTCGTCCAGTCATTAATAACTTGATTATTTTTAGATAATAGTAGATAGAAAGAACGCTCGTAAGGAGTCCTATTGAAACCAAGAAATATAGGCCTGCCTGCCATCCACACCAGAATAAATAGAGTTTTCCAAAAAAACCTGCTAGTGGAGGAAGACCTCCTAGGGATAAGAGACATAGAGCTAAAGAGAGAGCCAAAAAAGGATCTTTTGTGTGTAATCCTGCATAATCTCGAATGTTATCAGTTCCGGTACGTAGACCAAATAATATAATGCAAGCAAAAGTTCCTAGATTCATGGCGATATAGAACAGCATATAAGTTATCATGCTCGCATATCCACCATTTGAGTCTCCAACAATTATTCCAATAATTACATATCCGATTTGACCTATGGACGAATATGCAAGCATACGTTTCATGCTTGTTTGAGTAATAGCAATGAGATTCCCGAATATCATGCTAAGAATAGCTAGGATTTCCAGAAGAAGATGCCATTCATTTGATAAGAAATAAAAAGGAATATCGAAAATTCGAGTGGCTAAAGCTAAAGCAGCTACTTTCGAAGTAACAGAAAGAAAAGCAACGACTGGAGTGGGAGAGTCAGAGTCGAAAAGAGGATTCCTCACTTCTTTCTCTCATTCAAAACCGTGCATGAGACTTTCATCTCGCACGGCTCCTAAGTGATAAAAGTAAAGAAGAACTCATCTTCTTTCTTTTTTGATTCTTTTCCTCGCGTATGTATAAGATCGAATCCTTTCTATTTCTAAAACGGATTACTAATCCTTAACTTTTCGAGGAATCCTTCATCAGTGGTTGTGAATGACTGAATTTTCTCAATCTTTTCGACCTTGGTTCCGTAGGAGCACGTCCGAAAGATTGAGAAATGAACCATCTGATTTGATTCGTTCTCAATAGCCATGAGATTATCATCTTAGGGTGATCCTTTTGTCGACGGATGCTCCTATTACACTCGTAGTCTCTGAAGGATGAGAACCAACTATGTCACGTCTACATCGAGATTCAAGTCTTTCTTGTATACGTCATTAGTCCGATCCTTTGCAGGAACTACCCGTAATAACAAACTTGCAAAATGGATCCGTTTATCATAAAGAGATTCGTTTCGTTGTTACATGACCCTGCTTCCCGCCTTTTAATTGTTATTTGAACAAGTCAAAGTTCTGTCTTGGTCTGCGTGGGGATAGCATTTCTCTTCTGCATGTCCATAGAGTTGAAAAATCCAAACATCTCAGAGATAGATAGAGAGGTAGGAATTTCTCAAACGAACCGCACTCCTTCGTATCGTAGGAGTCCATTGATGAAAAGGGGCTAGGGAAAGCTTGAACCCAATTCCTACAGTGATGAATATAAGCGCAATTGAAATTCCTGGGGAGTTATACATTTGTGTATTGATAAGACCATTCACTATTTCTTGAAGCTCAATCTCTCCCGGATGAACCATATAGCCAAGAGAAACCATAAACCAGAATAGAAGAGCTTGCCCCACCCATGAGTAAATATTTCATAGTAGCCTCATTAGATCGTATATCTTTCTTGGTATATCCAGATAATAGGTAGGAGCATAAACTGAAACATTCTAGAGCTACAAAGATAGTTATTAAATCGTTAGCACCACATAAAAACATTCCTCCTA
+
IMPJHKGHGMSMOSSONJMSKKMKNMSLKJIGIKKKHGKFFHEGHHJQMSIJIGOLMIJKIISHHHIKMSQMKJSJDRMSLGMNSQMPL?000FHKPRSGOLMOMLLOKLMKIIHJGIC=<9IIHMSKRNPQNMLHLOJAAAOMKJKJSJJPSQHMSKMLSKNPLLPSNONSKOSJHGINONHIJMJONJIKKPCDECFSJSPPHSIHJHFFJJIHGISSKOKLNOILSNSNSLSIIOSSKSDEJSHOMHMOLNLLLPMGHGGMOJEGIIFSSKKPNIJMSIMMLONJNSOSNMONKRSLLLQGSJSJSOOKSILINM>>>>BDFABABBFDGHSSLJNJESSLIIPSSJMLIKSIIMHGGHLKKKKJHHLHNIHIKGHLKOKKJKJIJPGGGGGIFHJKQSPQLIGHGSIIHGJKMJJMLLKSIEKFHJMKNHGDFEH;:::9<=?<==>?@@====IHHKJLFCCCCFKJPKMJLPKMIMPNJHOPIONJILJLNMSLPIMLKIKIIGLJFLSGJIHQJNSPMHGKJNEEEEFIPLRIMHHLIHGIGKISQMOLKLLMSMIIFLHHGFJJHHLKJGJHHNEFFFEGGLHILHLIFNGEGEEGIIHHSKJHL?DBAHFHFIHHHJHHHHGIHGNOIHKGIGHIKKJMJOMKHGHFHGFEHHSMSSGFEEEHHMMJHGSILHPNMPMJNNHNMS:77GFGSKSSJPSSQFGA>LNQLKKJQKMPPJMLHLPSKSRLKMRINSKHDONKSSSJOSRLPLMIPKPHMKSMSSNSLSSPMSMKIPSSLKSRKJOKPJSNLKMNSJKOGEEGHFKRIGHFGIGIHMNMOLKIRISLKKQIEGHLJHHI8963;9721@>?@@,+++8,:GGGHGGHIHHLSNPMSPNIQKPGLHINPOJSSSSNJSSQMMHHOGDFEDCDOJPQPKIHESJ=9:9:KQSMMIJKMM=<<<<JPSOJMOMMONID53/''+1/0)''),.002.0001JIDBBCBB>?BCEJMKJHDCDDEKLKKNSKGJJEKHH@0/.4556>>??DECGGLD<@>@AACBEFEGFEMKLHHJJGLIIIDI30007EHHHGGKBA@?ACHGEGNNJISLKSLJBCCCCGLIHHGGFGGIIKLOKOLLLGKMLJKHEFFEE84/.--..200***)*,*&&&14CDEIJKOLNNJIHGGCDCACD>>??>>@??@?3-,.222@?@BCC@BBBCDPHHHFGHIIILF?BIEEGFHFDB<<8548???;<;8454550--+*&%')))+'&'((()/-++,)('('&&'**0)()**D<<<<<D?....0++/--0/3999986777=EEFEDBCAABDDDEEEA@>;:@<:7446A@@@@?>78>;;90--.FENSKJEDEFGDCAA;84,)FHGGF?=<9;<<EGFKFEBCDB>@54454====>FHECCCBB@:664.(%$$&''2=<;44AADEDBCHGFH@DBC@DEDDJKE@C75448=?::;;?>@@BDFEEFHGGFGGFFFEDCBCCGGEEHHIFGFMDCA<GGFGFEJPIKDFAB;8;><:<<?EDDBFFJLIHIGGHHGDCCABFIGDFCFLHHHH:41+/CDIJHKHILNJKQNGGCCDGFGEFSJNNLMIJMKSLMKGJLLIDA=50,,,,,,233@>>>?AKJJLSDFCBC?????CAA>?AGFDDEA@A@AGGJLD87777CFFFGHGEGFFHGILHIHJGEDDCDGFHLIJMGHIKHJLILNIGIGFEFFFFFFEEEGGHHHGIGIIE>>>>?DCCBCDEFB===@@BCB;600>AD
@306_45CNXP_2
GGCAATGCAAGGAAGCCATCGATAAAATAGTGAACATTGTAAATATTTTTGGAATGGAGATAGCCATTCCACCCATTTCATCAAGATAAACAAGCCTAATTCTATCATAACTCGTTCCTGCCAAGAAAAAAAGTGCAGCGCCAATAAATCCATGAGAAATTATTTGTAAAATAGCTCCATTAGTCCAGGATCCGTTATAGAACTAATACCTATAATTATAAAACCCATATGAGATACAGAAGAATAGGCTATTCTCTTTTTTAAATTACGTTGACCGAGAGATGTTAAAGCTGCATAAATTATTTGGATTGTACCGACTACCAACAACCAAGGAGAAAACATAGAATGAGCGTGGGGTAATAATTCCATATTGATTCGAACCAACCCATAGGCTCCCATTTTTAATAAGATTCCAGCGAGAAGCATACAGGTACTGTAATGTGCCTCACCGTGGGTGTCAGGTAACCAAGTATGTAAAGGTATAATCGGTAATTTGACGGCAAAAGCAATAAGAAATCCAATATAAAATAGTATTTCAAGTGTAACAGGATAGGATTTATTAGCTAAGAGTTCTAAATTTAATGTTGGTTCGTTCGAACCATATAAACTTATACCTAAAACTCCTATTAATAAAAAAATAGAACTTCCTGCCGTGTACAAAATAAATTTTGTAGCCGAATACAGACGTTTCTTTCCACCCCACATGGATAAAAGTAGATAAACGGGAATTAATTCTAATTCCCACATGATGAAAAAAAGTAGAAGATCCCGAGAAGAAAATAATCCTATTTGACCGCTGTACATTGCTAACATCAGGAAATGAAAAAATCGGGAATCCCGAGTAACTGGAAAAGCCGCTAAAGTGGCTAAAGTAGTAATAAATCCCGTCAGTAAAATAGTTCCTATAGAAAGTCCATCTATTCCCATTCTCCAGTAAAAATCAAAAAAATCGATCCATTTATAATCTTCGGACAGTTGAATTAATGGATCGTCCATTTTAAAATTATAACAAAAAGCGTAGGTCGTTAGAAGAAGTTCTAAGATGCAAATGCATATAGTATACCATTTATTGACTTTATTTCCCCTATGCGGGAGAAATAACATTAATGAACCAGCAGATATTGGAAAAACAACAATTATTGTTAACCAAGGAAAATCATTCGTGGTAAAGACAAGATACACCAGGTCCAAAGAACGCGTACTCAAAAAAAATATATAAATAAAAAATTTTAACTTTTTTGAGTACGAGTATTTGTCAATAAAAAAAATAAAATGTATTCCAAATTTATTCAAATGAGGTTTTCGGTAACGTATCAATAAGCTAGACCCATACTTCGAGTTGTTCGATCGTAA
+
MOJD<:60/+))'(11111.00106552;===CIGFJIJKKNSNMSSKRSMMRSKMLMSRLMKMINMLAB<?E:0IB<26:<HIJSIRSSSPSSJSRLSSLOSSINLSRPSROCLSSKSSOLRGCD?=<GEHGOJKSSMKIMSJMSSOSORPSOSNLSSSOMSOSOSKGJSOJSJG?=((>4)))7/++++++9::;@@?>>???BABHHJFEFSFGIGEGKRJNJJHLSSIJSOSMLKNSLSLSNSSKSSJJNNNL??C?HFMSSSRSOOIFJKHSGSKPGSMJSSLJMKSSOONMSSKKI;;;;;MSPSNSMSNLSSSSJMJLKPNLOKRLSSNJSJSSPLMSMSNLSLOOSSSSKLJSJMISSSHHJSSRELSBBAA?=9878C>@JHKHNCSKFDMM@????LLLLSCCJJISIROHSGIILHKPKKQRKHKIJGQOOKMSSSJMSSOQSROSSHHGGGGOORSSSSRO?<<;<>KJNMSOMAA@?42222=>JEFEBEFDEO@@@@@@@AMKKJIGSSHGGIKIRHE>?>>?DEJMLJLKKKOIISKKOSSKMJSQSMLSNJRKSLOIJSSMSSSGSSSSRA@A@:999;99922+++,,,.DDCDENIJLHSJMOLSKSJKMOQJPFDDPSOSJILSJFHIISLHIGIHFFFFSKKSSLNONOSONEHHROJLKIJG;::43445CD94<11FSIFSLJ==<<=LSSSLKGSHHQSJHGHJSSPNSRLLSNLLRMSLKHLIJLLH:<>BFFIGD7778AFDCD=8:IMNJLSKSJNSSIIIKHLNKSJLNSOJSSOSSSPSPHCB,,,,,,,,GH@==<77777@BBBGGB>>35546557)))BHIIIISLLOLPPSSSJKRRMLMRHNSSSSMLCINHGGMKSJJISIRF9>>>?IIGLHLPSPSOLNS;;;;;POSMLJNSNNSKPEHIHPSP;;;<SGFEDACCCCDDDDDA98711(''(((?IIPHMJGRSSMSLJNLGNSL>;;:74@BDLK?====DDFHKNMLIKJLSSMGJFFISOSSLPSLKMOPNOSSJLSJMSMJSSQJLNSLORSSOSSKLPKLRMLPJKNGMRFCQJIIMKMMSPLISRSSRPRLSSJINRKQSSSSOIINSOSIMKSSLIHO77777778GLKJLJKFKJIOMSSMPSSKLSEEFC@AAAISIKMJHHOIIISISGIFIJLSIQKIHGJLLMEDCFSSKJHA@>==A=6:CDHSPLLHFGLFKNLMMS:999:?8878:..../AAAAAC=;:;>EGMKKOHLKMFHIKHILSMQQKLMJLNGSHGIHKSMLEFFEFOBCDCBFIGFJLHH=<<DDFFHFGHFFHHIHHLSOKHFKGJGNL
@307_45CNXP_2
AATCGCAATAATCGGGTTCATTGATATTCCTAGTATAGTAGATGCTATCACACATACAATCATACTCAATTCGATGGAATTGTTTGATCTTAAAGGGGATATTCTATAATTTCGCATGTGAGGGGTTATTTCTTGGTTTCGTCCAGTCATTAATAACTTGATTATTTTTAGATAATAGTAGATAGAAAGAACGCTCGTAAGGAGTCCTATTGAAACCAAGAAATATAGGCCTGCCTGCCATCCACACCAGAATAAATAGAGTTTTCCAAAAAAACCTGCTAGTGGAGGAAGACCTCCTAGGGATAAGAGACATAGAGCTAAAGAGAGAGCCAAAAAAGGATCTTTTGTGTATAATCCTGCATAATCTCGAATGTTATCAGTTCCGGTACGTAGACCAAATAATATAATGCAAGCAAAAGTTCCTAGATTCATGGCGATATAGAACAGCATATAAGTTATCATGCTCGCATATCCACCATTTGAGTCTCCAACAATTATTCCAATAATTACATATCCGATTTGACCTATGGACGAATATGCAAGCATACGTTTCATGCTTGTTTGAGTAATAGCAATGAGATTCCCGAATATCATGCTAAGAATAGCTAGGATTTCCAGAAGAAGATGCCATTCATTTGATAAGAAATAAAAAGGAATATCGAAAATTCGAGTGGCTAAAGCTAAAGCAGCTACTTTCGAAGTAACAGAAAGAAAAGCAACGACTGGAGTGGGAGATCCTTCGTATACGTCAGGAGTCCATTGATGAAAAGGGGCTAGGGAAAGCTTGAACCCAATTCCTACAGTGATGAATATAAGCGCAATTGAAATTCCTGGGGAGTTATACATTTGTGTATTGATAAGACCATTCACTATTTCTTGAAGCTCAATCTCTCCCCCGGATGAACCATATAGCCAAGAGAAACCATAAACCAGAATAGAAGAGCTTGCCCCACCCATGAGTAAATATTTCATAGTAGCCTCATTAGATCGTATATCTTTCTTGGTATATCCAGATAATAGGTAGGAGCATAAACTGAAACATTCTAGAGCTACAAAGATAGTTATTAAATCGTTAGCACCACATAAAAACATTCCTCCTAGAGTAGCTGTTAATATGAATAACAGAAACTCTGTTATAGCCATTTCTGTACATTCAATGTACTCTACGGATAGAGGAATACAGAGAGTTGAACATAGTAAAATAAGAAATTGAAAGATTTTCGTTGAAATTGTTCGTTTGGAAATTTCCTGAAAAGCTAATCATAGGTTCTTCTCTCCATCGGAACAATAGGGCCGTTATGCTCATTACGAAACTTGTTGAAGAGATGAAATATAACCAAGGTATATCTTTTTGATCAGAGGTTAAATCGATCATCAGAAGAAGAATTAGGCCAAAAATACGTACGA
+
CDEHNOLSSMSSMIJJJPHFEHFJLNSSOMOBBBBBOSSSQHPJKNMMNMLSMSJLLORLNJSMSPSSINKQLPLJGILSSLIISQMSHG7222?IRLNLISSLNMMISSSPOSSLJPIGHHISLOOMORNMPSLSQSKJHHJHKILSSSPNSSSKSSSQISSMSJJSNKNMQJHJ))))))))6999=FIJLLGPFFFIMKQONMNLJHPJLRMLILNROSSOSOMPOSSLSLKSSSSLSPOLSPJMLJJSSPSNSNMJHIILNMOEDIDGSSLRKNOIHDE8.---.--01557BFISJSJIHJHNLJJNNMINLKPJMIHKMSIHJJJHREESSSLLISNKSSSSMIOOMLQSOJSKOQMSQOSOSLNSSSSQOMNSRSSNJJLLSISOSMLJMKRNOSSLSKIJJGGMOIGMIISLSJSOLLKJLOSQSRKJKMMKLKISMMOSLSLONISRKPMQLJQSPIKOSJKSLPSLLMSKSSSPOMSNJKSLSNKKKSHONMLJJOLIMKMJMJOORPIKNPNSHIJIIIJJGKIIJSOPKSQLKKKHJKPMMQLMSQLKSJLMOMKKGSMJSMSJKJQJLSKJMGFKISSHHKIHKHIHGIHJMKJMMHKSPNLMIMLSJOMGFEEEFNJMSPLJQJEEDEFHJSJKJKKOIKHJHJKFCCCCEGGGFFDDEEFHGIHQONLMSSMSSJHLKLJLLLOJNPHLSKFPMJJISSLSKOFNLNLQKSLRLJLSQIJPLJSSNOMKSMPSOJIISLOOGJCCF>>>>>>?BEG<MHNHGHHFLSMOKPJPMHRLKRSNNSSMLOSSMMK>>>>?JLSSJRMJIJJEJQNMISNSSSKKNLKHLNPNSSNMMSMLLLSSOSSQPRSKJMLSJOKPLSSMSSJSSSLSJMJONSSRFGDKHGMKMHJJIKIMNJNMQSSSLPLSKNNMLSSQOJJLPPJOKSPLSNSORSKSGSSKMHG?SGHGOISKPNPJMIIFKSHLJSRIOJSKKLMOLIOLKLSNOAE9:LEDPMQNSMSOKSPONJNOOIMRNRJSKJKLIMLHKSMSLMKQQLONMRMLOKILSJJQSKPOSSKNNJKGJIHNNSSRSOLOJHKSSJJMSKQOISNKPHPJJLSJPSKKHSRPLMLPORNIHJIPJKLSLSHKLSSKJKPSLPOQSNSILLLJNHLLLSKJJEGFGKIDHFLOKOOKSQJLKKKKPIRNKMKINLKQPSMOMSQPNJIGJOSOSOIK73ABBELMPPOOSMF888IASJRISLSOMNSSKLQPLMKOSSJQMGLNHKRNOSKKHNLNKGHFHGFEHFILLSJGFGGSRLKKILILNHKGMNHINJSQHLIKOKHGGIJMKRNKSOLIJKJJLJOILMSLPQOJLOMJHHHHIHKNHGGHHIKEGEFGJHQMJOSSSMKSIKMIMPOLEEDDCFD
@308_45CNXP_2
TACGATCGTTTTTGGCCTAATTCTTCTTCTGATGATCGATTTAACCTCTGATCAAAAAGATATACCTTGGTTATATTTCATCTCTTCAACAAGTTTCGTAATGAGCATAACGGCCCTTGTTCCGATGGAGAGAAGAACCTATGATTAGCTTTTCAGGAAATTTCCAAACGAACAATTTCAACGAAATCTTTCAATTTCTTATTTTACTATGTTCAACTCTCTGTATTCCTCTATCCGTAGAGTACATTGAATGTACAGAAATGGCTATAACAGAGTTTCTGTTATTCATATTAACAGCTACTCTAGGAGGAATGTTTTTATGTGGTGCTAACGATTTAATAACTATCTTTGTAGCTCTAGAATGTTTCAGTTTATGCTCCTACCTATTATCTGGATATACCAAGAAAGATATACGATCTAATGAGGCTACTATGAAATATTTACTCATGGGTGGGGCAAGCTCTTCTATTCTGGTTTATGGTTTCTCTTGGCTATATGGTTCATCCGGGGGAGAGATTGAGCTTCAAGAAATAGTGAATGGTCTTATCAATACACAAATGTATAACTTCCCAGGAATTTCAATTGCGCTTATATTCATCACTGTAGGAATTGGGTTCAAGCTTTCCCTAGCCCCTTTTCATCAATGGACTCCTGACGTATACGAAGGATCTCCCACTCCAGTCGTTGCTTTTCTTTCTGTTACTTCGAAAGTAGCTGCTTTAGCTTTAGCCACTCGAATTTTCGATATTCCTTTTTATTTCTTATCAAATGAATGGCATCTTCTTCTGGAAATCCTAGCTATTCTTAGCATGATATTCGGGAATCTCATTGCTATTACTCAAACAAGCATGAAACGTATGCTTGCATATTCGTCCATAGGTCAAATCGGATATGTAATTATTGGAATAATTGTTGGAGACTCAAATGGTGGATATGCGAGCATGATAACTTATATGCTGTTCTATATCGCCATGAATCTAGGAACTTTTGCTTGCATTATATTATTTGGTCTACGTACCGGAACTGATAACATTCGAGATTATGCAGGATTATACACAAAAGATCCTTTTTTGGCTCTCTCTTTAGCTCTATGTCTCTTATCCCTAGGAGGTCTTCCTCCACTAGCAGGTTTTTTTGGAAAACTCTATTTATTCTGGTGTGGATGGCAGGCAGGCCTATATTTCTTGGTTTCAATAGGACTCCTTACGAGCGTTCTTTCTATCTACTATTATCTAAAAATAATCAAGTTATTAATGACTGGACGAAACCAAGAAATAACCCCTCACATGCGAAATTATAGAATATCCCCTTTAAGATCAAACAATTCCATCGAATTGAGTATGATTGTGTGATAGCATCTACTATACTAGGAATATCAATGAACCCGATTATTGCGATTA
+
FFFGHIIKJKOQSKGHHOJISKJJNOKRLKMNS>>>>>>>=A9:ISSLIIGPNMHJGSOILLIJLNJNMMISKMQKMDDEFDJMMSSJJKHGOFLLLGHGJH>>===C322(((('((()/.-00552234445>CJKHHOHKJNIJLINEFEDBCDEGHSMKOF@@AAEOJPONSPOKNSKHFHJKNPSQJRJSLRNSMNMNRNOSMMJPPOIMIMLKQOSSSSPPMOLNOLPOSNJLMMJHLKJLKGMIHKJIIIGGKIJMIHSJQLHMLJHLKKJSSNJSQSJHII?78778NOKOJHPMIIHIKLGHHPHGHEHHJJLLJMLIKGIGGFHLGJIOMILOJKSIHJKISSJNKJLIHIIGLKSECEHGOJJSPLLKLKMIHSJLMLKPKJKNILOLMFA;200GGSNNSLHDEFFFJLJJMIHIHGGIFEFIQSLMSMMJJKICBCRSLQSIHSJHJMHIHIGF@@@@@AGGOLMSKKHIIGJGJJIHNMIIJJIHFHIIJIGBC@CIKFD;888/////=778FKIKOHHEDEEGGGJFFGGM8FEEFGIHGGKRRSJHED<<9+*+**9FHIQKHISEFFFFH:99;;>@CEJOGFEFGGGHGHJSLIJINIJIKOMKIFIH=>LHCF=:987.7GFGFHIEEDDEFFGGCBBBBDGFFGIJILJNKJMGIHINHIGECDDDJHIINNKLMNSKSLNSMNSHHHJHMFFKJSSOSIBEI9777HQSLSSHJNPJNSMOSMLMJKKKHKOSLQLMMNPNKJJSJMKFOQJJGKLLIQMONSNSNOMQKMLLMGNMQMLOSLPIKKMJNJSGKSPJSMISJNPLQRLLKNMSNJKGHGIHIINQOOIJNSSNKHIJMKNLKPIIKMNRSJLPMQHSLKNKMQLIKKJHNIIMLOSLLKPLNJSLLIRIJSNMISRNMOKINMKLSHHKLIIILMMONLNMLOKRQSOSNNSNQSLMLSJKIGMGEDFDDHGGQSOPSJOSJLLHSRSJISMSSIMIHLLIJSKPSMKLLKKISMNKKMOPSLSMSLPLKJSLMMKLLJSNNQSSQRSLKSQLJGCDJHNNSJIGJIHHLHGGIHSLJOSPSIHISKLLQLSJOLNSRPNK@@,,.GJKSIILLKSKMNSIPJMKSCB?@ASKSNMHHPJJFKGIGNKJQNIIIIOKJKKJHIKJJIMRJSSJMLINDDD>())(6@EGGEEEIKIIIIFFDE>>9::;DGFEEKL@HKHGOJMILSROSMSHJOMSSMMSOSJQJKPHLISKJLGSHHFGAAABASHLILLLIQSDHSA?IJMJIIKIKJIPMHKKHMJPLOGGGHIKF;;HIMHGHHHFFFGIIJHFGEFEJFHCBBC@76,)''(,8;<>@DEFHGEHFFEHIJJHFIHFHIMPKFEEDCCCBCGGKIFFBBCBE
@309_45CNXP_2
GGCAATGCAAGGGAAGCCGACGATGAAGTCAGAACTGATCTGAATATCCGGGCGCGCCGCACGCAGTTTACGGATGATCGCTTTGTACTCCAGCGCCGTATGGGTACGGCCCATCAGGTTCAGAATGCGATCGGAACCACTCTGTACCGGCAGGTGCAGGAAGCTCACCAGCTCCGGCGTGTCGCGGTACACTTCGATGATATCGTCGGTGAATTCGATCGGATGGCTGGTGGTAAAGCGAATACGATCGATCCCGTCGATCGCAGCAACCAGACGCAACAGATCGGCAAACGATCCGGTGGTGCCGTCGTAGTTTTCACCACGCCAGGCGTTCACGTTCTGACCGAGCAGGTTGACTTCACGCACGCCCTGAGCCGCAAGCTGGGCAATCTCAAACAGAATATCGTCGGACGGACAGACCTCTTCACCACGGGTGTAAGGCACCACGCAGTAGGTGCAATATTTATTGCAGCCTTCCATGATGGAGACAAAGCGATCATCCGTAAACTGCGTGCGGCGCGCCCGGATATTCAGATCAGTTCTGACTTCATCGTCGGCTTCCCTTGCATTGCCA
+
FLJPSMSOKNJJQKQGHFJOKIHMKJNSSKQOSSLSQSKNSIJKKSLSSOKSISLKNLQSISOSLKPLJKNJMKSOSSSSLONSSSLSSNSLQRMJSOMOSLOSSNSLSOOQNNJLHOJIJMKSKSKOLLSMPSLSJPPLJRSLNIKKLNSLLLQMNISKLJMJSJDGEEFNKFJKMKKLIPFDEFEKOIIMSSRMSSOJSLJOSLMJIPMJKKKKMKHJJKRLKKQJLSSLLMLSNSSLSROSOJSSJNJIJQNMMKFKLLMSMMKSIKJSJLQLOSSJSKLSJQSMSLROKDKKJNLSOSQQJMNSNNSILLJSISGLJOPSSRSLLKKJKKOSKMSISSSRPQNSOJJSNNMSMSIOJIJOLMSSSSNMNPSMIIMSKSRMMMSLHSMRLMSSOPJKPSOJIIJHFHIJ;:971*)'''*,,78AKHGJFIJOSLILJHJLHNLRKHGFGLLOSKLLKLHPSMNSNOKKHIQKMSNHLMKJSLIJSNRJLKQLMMSJPNKJIJJLQSRMHKLJHNJLGJKIGGNMLHSHFGHFGJHKIHHMKHMNMMHIHHGKHIHIIG?78:FFJGEGGE
@310_45CNXP_2
AATCGCAATAATCGGGTTCATTGATATTCCTAGTATAGTAGATGCTATCACACATACAATCATACTCAATTCGATGGAATTGTTTGATCTAAAGGGGATATTCTATAATTTCGCATGTGAGGGGTTATTTCTTGGTTTCGTCCAGTCATTAATAACTTGATTATTTTTAGATAATAGTAGATAGAAAGAACGCTCGTAAGGAGTCCTATTGAAACCAAGAAATATAGGCCTGCCTGCCATCCACACCAGAATAAATAGAGTTTTCCAAAAAAACCTGCTAGTGGAGGAAGACCTCCTAGGGATAAGAGACATAGAGCTAAAGAGAGAGCCAAAAAAGGATCTTTTGTGTATAATCCTGCATAATCTCGAATGTTATCAGTTCCGGTACGTAGACCAAATAATATAATGCAAGCAAAAGTTCCTAGATTCATGGCGATATAGAACAGCATATAAGTTATCATGCTCGCATATCCACCATTTGAGTCTCCAACAATTATTCCAATAATTACATATATCCGATTTGACCTATGGACGAA
+
))..8BCEGGKJOKHIJKIHISLQOKHMLSSLKJIKHHKMMJIIHFJILKNJHKJSHOIJKINIMRGJKSMLKOLJIISSRIPIPKHNEI--->GKKLKJKKSIJLMJJKPOKIJHMSRSSSSLSSSKLPNSLCBDKJGJGHONLLNNPMNJKJMJKNMIMMKOOLQSMSISJPOKSSLKSJKGKJMMMMSJSLMIKLSHPSLMILLIQQIIRNRKIHRMNSJSLKPOMINKOKJNLPSSIMSLNKSLHMJQKLNSLOMJJHHJSKBCEIESLKLNISKMNOJIKMJMJQKSLKNJHNSMKOOLKOKMSKKQJMHHIJ?GG:JKNEDDEEDGEJSOLONSHOKSPSONKSOJKRSQQJMRMNKOLSNLLMPJLPGG422214444IFEDEEJJIFFSOJNINOOLMRNNJLJFIQGSLHLQMNMKLKMIJKKQIGHIKHPOKJIGKKGPPSKIMSLKKHKIKISKIHKNSSKSKFIKIJNNLSSMLLKKMJNJIJPKSIGJHONLFJHMHMKS98OJFDGENGGGLGFGFHHFDDE
@311_45CNXP_2
CGTACGTATTTTTGGCCTAATTCTTCTTCTGGAAATCCTAGCTATTCTTAGCATGATATTCGGGAATCTCATTGCTATTACTCAAACAAGCATGAAACGTATGCTTGCATATTCGTCCATAGGTCAAATCGGATATGTAATTATTGGAATAATTGTTGGAGACTCAAATGGTGGATATGCGAGCATGATAACTTATATGCTGTTCTATATCGCCATGAATCTAGGAACTTTTGCTTGCATTATATTATTTGGTCTACGTACCGGAACTGATAACATTCGAGATTATGCAGGATTATACACAAAAGATCCTTTTTTGGCTCTCTCTTTAGCTCTATGTCTCTTATCCCTAGGAGGTCTTCCTCCACTAGCAGGGTTTTTGGAAAACTCCATTTATTCTGGTGTGGATGGCAGGCAGGCCTATATTTCTTGGTTTGATGGGAACACTTCCAAAGTCTTTTTTTATCTACTCTATAAAAATAATCAAGTTATAAATAACTAGACAAACCAAGAAATAACCCCTCACATGCGAAATTATAGAATATCCCCTTTAAGATCAAACAATTCCATCGAATTGAGTATGATTGTATGTGTGATAGCATCTACTATACTAGGAATATCAATGAACCCGATTATTGCGATTA
+
FHSISBA>////?;;<<?OSLLONSRSOJIJONSRLKSSQNMSKSOLSRKQSSLNSSSLOPNJMOJLIKLOSLNNQSOJKQIGDCEHLKJOJLSSSKROLJSNMKQSLSNMMOHHMHJLSQQSSILDGFIOSSOMSOSLHSSSRRQKMLJSJRSLSSLQHNKRPSHSKHLSJSSIJKHLINHJNJLLLMOKOIPKLSIKKRKOSPQLQJOJIINLSSMPQRSHIKSLGJHSSSLSSNSIPLLPLSKKIQKPQOLMMMSSHKKIGKPMSRRSKSMOLSJKOPMPNSSRSKMLSJPROJJSIIISSKSSQMJGFKKJILSSJMIHGA>:;DISNSRINSJOKHKIMKKHH66669SPJSRKRONSJKKB?@<970--014)))*DBBD98018<FMIILLROSMRLJIPOMFFEDDIEFENKK<:94-,+(''&&$()&&''.(&%%%$%%%%'+'&&()*+-)'&'&''&'%(%%%&&&&''&&&%%&%%())()))*)*)*'&&%'/23DNJHKISQPNSJKMJMOMMMLILQLONHKLMLLJIGKSJSEHQLIQIHSMJJJGIMNHFFGEFK@A@@@CFHGFHMLIIHLHJJMJPGGIIJILGIIEHFHKHLGGGHKLJSGKGIGEECDGFKOIBAAAAD
@312_45CNXP_2
ATGCTAGCAACAACTCGAAGTATGGGTCTAGCTTATTGATACGTTACCGAAAACCTCATTTGAATAAATTTGGAATACATTTTATTTTTTTTATTGACAAGTACTCGTACTCAAAAAAGTTAAAAATTTTTTATTTATATATTTTTTTTGAGTACGCGTTCTTTGGACCTGGTGTATCTTGTCTTTACCACGAATGATTTTCCTTGGTTAACAATAATTGTTGTTTTTCCAATATCTGCTGGTTCATTAATGTTATTTCTCCCGCATAGGGGAAATAAAGTCAATAAATGGTATACTATATGCATTTGCATCTTAGAACTTCTTCTAACGACCTACGCTTTTTGTTATAATTTAAGAAAATGGACGATCCATTAATTCAACTGTCCGAAGATTATAAATGGATCGATTTTTTTGATTTTTACTGGAGAATGGGAATAGATGGACTTTCTATAGGAACTATTTTACTGACGGGATTTATTACTACTTTAGCCACTTTAGCGGCTTTTCCAGTTACTCGGGATTCCCGATTTTTTCATTTCCTGATGTTAGCAATGTACAGCGGTCAAATAGGATTATTTTCTTCTCGGGATCTTCTACTTTTTTCATCATGTGGGAATTAGAATTAATTCCCGTTTATCTACTTTTATCCATGTGGGGTGGAAAGAAACGTCTGTATTCGGCTACAAAATTTATTTTGTACACGGCAGGAAGTTCTATTTTTTTATTAATAGGAGTTTTAGGTATAAGTTTATATGGTTCGAACGAACCAACATTAAATTTAGAACTCTTAGCTAATAAATCCTATCCTGTTACACTTGAAATACTATTTTATATTGGATTTCTTTCTGCTTTTGCCGTCAAATTACCGATTATACCTTTACATACTTGGTTACCTGACACCCACGGTGAGGCACATTACAGTACCTGTATGCTTCTCGCTGGAATCTTATTAAAAATGGGAGCCTATGGGTTGGTTCGAATCAATATGGAATTATTACCCCACGCTCATTCTATGTTTTCTCCTTGGTTGTTGGTAGTCGGTACAATCCAAATAATTTATGCAGCTTCAACATCTCCCGGTCAACGTCAATTTAAAAAAGAGAATAGCCTATTCTTCTGTATCTCATATGGGTTTTATAATTATAGGTATTAGTTCTATAACGGATCCTGGACTTAATGGAGCTATTTTACAAATAATTTCTCATGGATTTATTGGCGCTGCACTTTTTTTCTTGGCAGGAACGAGTTATGATAGAATTAGGCTTGTTTATCTTGATGAAATGGGTGGAATGACTATCTCCATTCCAAAAATATTTACAATGTTCACTATTTTATCGATGGCTTCCCTTGCATTGCCA
+
KJRJPJILMSSIJOKJLIJIGLSMQJLIH@777:9<?CDEB<;;;;GCIPSLJJLOLHJOJLKLHKNOJNRHSKINKQJOJSQIKAHKSSSSOPSSIMGEGGFFGEFIINJKNGLLSSGFH55HIOHEGLSSNSLSSSOOHKBA78?EB:7777976212'(00-6AHKOLSNSJONIPSQRPIMNPSSMQKLPIRQHHKNMMSKKOLNQHLMNKKKNJOLKOQOAQILSLJGHK><<<<IKOSEEGFESLONPSKSSPQKJIISKJIHNNKKPKIGIHFHJLOJMSLKMIQHOJLLIOMJRSLSSJKSLJJR@0.../04(((((DDDKJIJSOMJJKQLSSPSMQNMNKJC.70////;DFIGFDDEGNLSKLLLEHIJLKSJIJNJLKLNJNPSKLKIISF=<<;<AMGIGEEDSSKLIFHOGHIPJJSGGLHFCBC6/////2.,,+++,>@GGKFGOSMGHHHDFDCBBCE:::50++++-/25FHEDHGHJJLGFGFFJJ><)(''')****./686665<=;>?BG@????CGFHIJGHHHDDFDFGLGGFFE>>>>::::?@@@CHJGIGGDEFA@;::<<HFEGDDDGCF6GFFCACDFGGNNLSLLPNJMSOSSNRSSNKJMLKSSMMSGEGGGNOLMLQIMLMOPQKKNNNKISLSOSPPJLNPSKSNSLOMMJJIJJQSMLMQNLSMNMS<<;<:?>?@@@00../23790//035;GHLLOISQNOLJSJLHHGHSMNNPOQPJSKIHIISHLNOQSLKSSSPSOKSKKISMLHKJCCDEKKINSSJLSHIPNKMIIEHFKLPNGSNSMOJSKOQPSQMOMMOMLKJH@AB83344490....CBILMMMSOHLSSIPMKHGGMGJEGHMHA@A-/:95666667;;?>=@CDEFIJNNHGFEC@@ANHFGIFHHFJKISPJLBCCLIGRONEEEDDDKLSSONLFDIEE>=<6****86678>>>?@CFGHHKJSORLSEBCBCBID?K>====B86666:<<FF@IJHOHJKMORKKMSJA@@?@@HHHEFGJJJMLHHHFIHNSSSSLKLKPSKSJSSOCCBCBGF7777:11112@=>KNSSQIJOHGGGHGLGGEBCDCCHJJLNJHFJRLKKLISKKLSPLNMSLJOSNNHIJLSSSSLOMSIJQMLNKPNOLLMOSSKIKGGHOKSJPPKSHKMKDEDEEIKOSMMLLQSSNJMJKSQQRKSLSLLNSSSPFHKHKIJKMSSHEEEEHPOONHI<;;;:;AB@DEFFJQKOLIPKHJIIJLMMJKSGFGEEGKKHIKKSLMEEJLSLPHSOSMLFGFIJGFIMIGIKHHNKNLPJ00001MHJGIJQGGMJIKRGKFD
@313_45CNXP_2
AATCGCAATAATCGGGTTCATTGATATTCCTAGTATAGTAGATGCTATCACACATACAATCATACTCAATTCGATGGAATTGTTTGATCTAAAGGGGATATTCTATAATTTCGCATGTGAGGGGTTATTTCTTGGTTTCGTCCAGTCATTAATAACTTGATTATTTTTAGATAATAGTAGATAGAAAGAACGCTCGTAAGGAGTCCTATTGAAACCAAGAAATATAGGCCTGCCTGCCATCCACACCAGAATAAATAGAGTTTTCCAAAAAAACCTGCTAGTGGAGGAAGACCTCCTAGGGATAAGAGACATAGAGCTAAAGAGAGAGCCAAAAAAGGATCTTTTGTGTATAATCCTGCATAATCTCGAATGTTATCAGTTGCCGGTACGTAGACCAAATAATATAATGCAAGCAAAAGTTCCTAGATTCATGGCGATATAGAACAGCATATAAGTTATCATGCTCGCATATCCACCATTTGAGTCTCCAACAATTATTCCAATAATTACATATCCGATTTGACCTATGGACGAATATGCAAGCATACGTTTCATGCTTGTTTGAGTAATAGCAATGAGATTCCCGAATATCATGCTAAGAATAGCTAGGATTTCCAGAAGAAGAATTAGGCCAAAAAGCTAGCATA
+
PMMNQJHHLJSLDAA?>E?>CBDFLMHMGGILHKMMSSIGGIGHPMJSKRHIJIKMLJSILOSLHNFMFHINGHFFGIPSMQNNSJMLFJ>>?IJOKPPNNIMIQNNLHIJLSOOPSJLSNJLMILRPOSQSRJJPLMIIGFGLJSISLIKLJIIJNJPSSSJSOMSSNNNMNLNNLSKGLHHHDGFFGGEE:99899?LKKJHSHLJKIIJIJHJHJKNRRKKSSILHMKSSSMOSGEKJM@@NGGGIIHHJIIPMIKKGILSPE=?DGSSMRLHKKKKSS>===>>=@A@?@@@@BGNNLJGJ=GHGF@?>=;<==>BCBHKPHGJHHHKKGSSPNPKOSOSQQLIJLNSSMMJJKHOIJHHLFONPSLKNPEF8532-(')''338884222345IJKMKKHKHGIKGGGHFJLMLOJKIQQJGLLJHLNJGHEDGHHJHJGHHJQMMOLJQNKKOLSLISMIMKIOIKIOLJSNMIQJONRMJJLGKLLJGIJJGIHJHLMLGKJMMGLKOGIGHIGMPMGIHFHFFHCCBCDMMIJJJKHEGKFEFIJJOKGGFEDDC@DFGIGG?????@LJHHFEC<=;>DDFKCCDBCCDFDEEEGEEFEDDGGHJ?GEFEEDJKJHJNIHHDEFIFFEC@?<++,-;8
@314_45CNXP_2
CGTACGTAAACAACTCGAAGTATGGGTCTAGCTTATTGATACGTTACCGAAAACCTCATTTGAATAAATTTGGAATACATTTTATTTTTTTTATTGACAAGTACTCGTACTCAAAAAAGTTAAAAATTTTTTATTTATATATTTTTTTTGAGTACGCGTTCTTTGGACCTGGTGTATCTTGTCTTTACCACGAATGATTTTCCTTGGTTAACAATAATTGTTGTTTTTCCAATATCTGCTGGTTCATTAATGTTATTTCTCCGCATAGGGGAAATAAAGTCAATAAATGGTATACTATATGCATTTGCATCTTAGAACTTCTTCTAACGACCTACGCTTTTTGTTATAATTTTAAAATGGACGATCCATTAATTCAACTGTCCGAAGATTATAAATGGATCGATTTTTTTGATTTTTACTGGAGAATGGGAATAGATGGACTTTCTATAGGAACTATTTTACTGACGGGATTTATTACTACTTTAGCCACTTTAGCGGCTTTTCCAGTTACTGGGATTCCCGATTTTTTCATTTCCTGATGTTAGCAATGTACAGCGGTCAAATAGGATTATTTTCTTCTCGGGATCTTCTACTTTTTTTCATCATGTGGGAATTAGAATTAATTCCCGTTTATCTACTTTTATCCATGTGGGGTGGAAAGAAACGTCTGTATTCGGCTACAAAATTTATTTTGTACACGGCAGGAAGTTCTATTTTTTTATTAATAGGAGTTTTAGGTATAAGTTTATATGGTTCGAACGAACCAACATTAAATTTAGAACTCTTAGCTAATAAATCCTATCCTGTTACACTTGAAATACTATTTTATATTGGATTTCTTATTGCTTTTGCCGTCAAATTACCGATTATACCTTTACATACTTGGTTACCTGACACCCACGGTGAGGCACATTACAGTACCTGTATGCTTCTCGCTGGAATCTTATTAAAAATGGGAGCCTATGGGTTGGTTCGAATCAATATGGAATTATTACCCCACGCTCATTCTATGTTTTCTCCTTGGTTGTTGGTAGTCGGTACAATCCAAATAATTTATGCAGCTTCAACATCTCTCGGTCAACGTAATTTAAAAAAGAGAATAGCCTATTCTTCTGTATCTCATATGGGTTTTATAATTATAGGTATTAGTTCTATAACGGATCCTGGACTTAATGGAGCTATTTTACAAATAATTTCTCATGGATTTATTGGCGCTGCACTTTTTTTCTTGGCAGGAACGAGTTATGATAGAATTAGGCTTGTTTATCTTGATGAAATGGGTGGAATGGCTATCTCCATTCCAAAAATATTTACAATGTTCACTATTTTATCGATGGCTTCCCTTGCATTGCCA
+
)*,35:??BCF88888JLIKMPOJPLSRQRINSMGFJOJRKSMJINGKLPJNJSQSJGGPJPIJSKLJIKSOMSNMSSKMFSSJKBILSSSSNMOLHIIGJHGIJGHIGJKIHGKISPRJJDEMSJNHGISSMJLKLSSKSSA<4CIJMJOKKLLILHFI98888:ABLNKISKSMSOQNKSNSNSOSNQIKKSLOHSKNOSKJRMKLPNNOLSNKJMOKKKLHLSSMNRLJHMJNSSNSHHJMFHKLKSSNMJKMIMLL??))CHAFCDEIMIC<;:7:77887<<;9:;;?@><=<878GCHKFADCDDLJ777AECIIIRSHKIHGHGHIHHLKKSSSSKSILSJOSKSSNKSJSLLILLLJKHMSKSJNNMJLRSIQSMLRSNJLSKSJLLICBCBDLIHDLDIMSGCFEPKRMSSLLLHHJJHJIKMSHEDCDISHS@J?@???GKHJIJIOJSJC66667EGDCDIHKIKJPJMGENSIJNLJSHSLLJQJHIJIKHK:556D?>>888;FHIHKGGEEJLSSQIDCGFPKFJJJIJGFFHIJKKFFEEDDEFGAAAABKNFJJJGFGMSSSHLGFEDDCEEJHFFECGFSSSSNIEFEFEFGFGGHJGDBDCCDEEEJFFB@@@AEGBBA@ABBSIHJGEDFEFDBABMLSOSLSOPSSPQOLMNOMMSLSOMILKIGLHOLSLSNPSSSOSNKNB@HHINMHILIMKSMSSSONSNOJROPMKOJQSPSMSLNKSJNFSSOLSOMISRLINKKIKKNSKIOMRSJMEILKOPMKSLSNRJMSMSPOLQJRNPKSSQSKSKJQIJKNGNPQSIRHFCBEFEJOSLNSHN@???@IRSLSSFABAAEEIHJNRMKQQSSKSOMKISKKJMJKPSSKSSNKSSNOSQMMKJOSNKMJSRLDSNIDBABCBDGMJHSIIKKINLSPIIHIOSHSSONMPSMSSSSPOOSSPLIPPPLNNKLNLSQNSKSNMSLKKSPORLLNSNMOKSLMHHJIBHHMSKLMOLLKIKSPMPMLOSSKMKJSSORPMSMSRRSSSKSINSMEHSSJJJGJQSSJSSKSSMQKLSKONOMRKAAB@@@@76666;;+),-DLMDJLKHKGIFGHHFSSOSSSILNMLJPILIPSSLSSQSJPJLKMSMSKIQKONONSQNRSONLOSKSSKSPMSMOSQQLIKMLMSQSLSSOJQQQSSMNSOSO===<<@FOPRLSSLLSSSNSML@@AHNSPIKKABIQSSNQSMLLNNSSOSMSNMOSQSSNLIKHSQMNKOSOMSSOSSMRPSNKRGFFEERLSSSNSSSNKSSIEFSOSOSLKPSSSSNJSSKQISKKNSGDSLLGGJKSJLHSSSSIOHHD@>=9
@315_45CNXP_2
CAATGCAAGGGAAGCCATCGATAAAATAGTGAACATTGTAAATATTTTTTGGAATGGAGATAGCCATTCCACCCATTTCATCAAGATAAACAAGCCTAATTCTATCATAACTCGTTCCTGCCAAGAAAAAAAGTGCAGCGCCAATAAATCCATGAGAAATTATTTGTAAAATAGCTCCATTAAGTCCAGGATCCGTTATAGAACTAATACCTATAATTATAAAACCCATATGAGATACAGAAGAATAGGCTATTCTCTTTTTTAAATTACGTTGACCGAGAGATGTTAAAGCTGCATAAATTATTTGGATTGTACCGACTACCAACAACCAAGGAGAAAACATAGAATGAGCGTGGGGTAATAATTCCATATTGATTCGAACCAACCCATAGGCTCCCATTTTTAATAAGATTCCAGCGAGAAGCATACAGGTACTGTAATGTGCCTCACCGTGGGTGTCAGGTAACCAAGTATGTAAAGGTATAATCGGTAATTTGACGGCAAAAGCAATAAGAAATCCAATATAAAATAGTATTTCAAGTGTAACAGGATAGGATTTATTAGCTAAGAGTTCTAAATTTAATGTTGGTTCGTTCGAACCATATAAACTTATACCTAAAACTCCTATTAATAAAAAATAGAACTTCCTGCCGTGTACAAAATAAATTTTGTAGCCGAATACAGACGTTTCTTTCCACCCCACATGGATAAAAGTAGATAAACGGGAATTAATTCTAATTCCCACATGATGAAAAAAAGTAGAAGATCCCGAGAAGAAAATAATCCTATTTGACCGCTGTACATTGCTAACATCAGGAAATGAAAAAATCGGGAATCCCGAGTAACTGGAAAAGCCGCTAAAGTGGCTAAAGTAGTAATAAATCCCGTCAGTAAAATAGTTCCTATAGAAAGTCCATCTATTCCCATTCTCCAGTAAAAATCAAAAAAATCGATCCATTTATAATCTTCGGACAGTTGAATTAATGGATCGTCCATTTTAAAATTATAACAAAAAGCGTAGGTCGTTAGAAGAAGTTCTAAGATGCAAATGCATATAGTATACCATTTATTGACTTTATTTCCCCTATGCGGGAGAAATAACATTAATGAACCAGCAGATATTGGAAAAACAACAATTATTGTTAACCAAGGAAAATCATTGGTGGTAAAGACAAGATACACCAGGTCCAAAGAACGCGTACTCAAAAAAAATATATAAATAAAAAATTTTTAACTTTTTTAGTACGAGTACTTGTCAATAAAAAAAATAAAATGTATTCCAAATTTATTCAAATGAGGTTTTCGGTAACGTATCAATAAGCTAGACCCATACTTCGAGTTGTTGCTAGCATA
+
HHLIIIPOMMKSLSSJLSKHMSISSNSSQMMSSSNOSSSLSSSPRNKQSECCDPJJSQKLJRSNSMSOMLSJLLHNOSMPSJSROLSPNSKLSISSSRNSOLSSKIISLMNSMGSHJLSQQLHJMH98ACSLKIHSLKNLMJLNSQNMKPPMMSOSNPSPSMSNOQSJJSSSSMSQNSPLMPMRSPSNSLOSRSNPSSKLLSSSSRNILSOKPNOQSNMSLMSISSSKSPSQRKPSSIMOSLNSSSOSSJSNLNSSLSD:;:KJSKISDBACE@ASJMLLRLSSSRSNNSSMSSKPSMLPKSNMSJOOLSOSSJHMQLMRLSKLPSNKLKSLBKMSRSSOQSMMLMJSLRIKOSJMILMHOKOPSQNQSMLLPPHSOOMSLSKKOLMPKJGMOSQKLPD@DHFHDBB>97224=@ADHGLKSNMSLGIHOKMJMLGCEDLOIHHSNLIFIKKHILHGHLLMLLSRSSPPSOPKINSKKKSNHIJGMIGHFEFFJKHFGCBBACEPKMMIGIIMOLLPLJOKJGHJHIJIIFDEDDFJISPHGFGFIFFFCDEECDEEEHRSNIJLKGJHFGGHGOIHHJNJFHHSJSOSSLJHJJLLJKLMKLIHAAA.----@GIGDIPSKRKSQKSSOSMHD@@HNSHSKJMSLJKIOILKKMKHJGIHKSIMNKNJLLSCCCMKNNSNMIKLJMLSKSQSJEEKSKQNNRQSLSJIESHOSSMSPKJPSSNMISSIQSPSNLKJJJNLSONKONJOSGEA?BLSLKIGHHSLNNCE=6CGIJSPRSSSQSQJMHHEGHFGJHJKLJLJOJMOLIJKJLKPINJJKJOSQJKOCBBBAIGIDJOMONONKJLPSSLLOJLRQNOKNHIQSSOMSNSOSJSSLSOINKSSSPSKIHHNDEDDHJJJMIKHMLMJSJOKJKJMOMILRRRSLMOELSSMSJNSSKJJQLSKHGBILLSMSLNPSSJILONSNONSOSRMSNQLKOSKISNKKKNSJIMSQPINSGJJNOISSMKMSSKMLIHMKSOOJSLNLKJKLRPJSLMMLSSORLOSOKQOSKSLSSSSISISLOMSMMMLOSSOSINPLLSSNJSOMSNNGPSPKLKOPKJJSJNMLKKPNJIEIHMLMKNOKSSLSKQJIPNPNJSSSLMSJKLSPSSSNLLNIKHKQMONLSMKKSQNMHSJJMIMNNKOHMIQSORSMOJRNMPSLLSMSJILKIKIIHPQSSSSHIPKKSKPCKLLSSSHISSNQKNKJSSR0001LIGGHCDCCEDGKFHD@CEIIISLIDIMLMSKLONKPSKSJOMSSJHKSMLMJMIHSLNMNLJKOONPILLKLKSSPSSSOJMLSRLILMNISKNKLSSLJNRNPKLG
@316_45CNXP_2
ATGCTAGCTTTGGCCTAATTCTTCTTCTGATGATCGATTTAACCTCTGATCAAAAAGATATACCTTGGTTATATTTCATCTCTTCAACAAGTTTCGTAATGAGCATAACGGCCCTATTGTTCCGATGGAGAGAAGAACCTATGATTAGCTTTTCAGGAAATTTCCAAACGAACAATTTCAACGAAATCTTTCAATTTCTTATTTTACTATGTTCAACTCTCTGTATTCCTCTATCCGTAGAGTACATTGAATGTACAGAAATGGCTATAACAGAGTTTCTGTTATTCATATTAACAGCTACTCTAGGAGGAATGTTTTTATGTGGTGCTAACGATTTAATAACTATCTTTGTAGCTCTAGAATGTTTCAGTTTATGCTCCTACCTATTATCTGGATATACCAAGAAAGATAGATCTAATGAGGCTACTATGAAATATTTACTCATGGGTGGGGCAAGCTCTTCTATTCTGGTTTATGGTTTCTCTTGGCTATATGGTTCATCCGGGGGAGAGATTGAGCTTCAAGAAATAGTGAATGGTCTTATCAATACACAAATGTATAACTCCCCAGGAATTTCAATTGCGCTTATATTCATCACTGTAGGAATTGGGTTCAAGCTTTCCCTAGCCCCTTTTCATCAATGGACTCCTGACGTATACGAAGGATCTCCCACTCCAGTCGTTGCTTTTCTTTCTGTTACTTCGAAAGTAGCTGCTTTAGCTTTAGCCACTCGAATTTTCGATATTCCTTTTTATTTCTTATCAAATGAATGGCATCTTCTTCTGGAAATCCCTAGCTATTCTTAGCATGATATTCGGGAATCTCATGCTAAGAATAGCTAGGATTTCCAGAAGAAGATGCCATTCATTTGATAAGAAATAAAAAGGAATATGGATATTTCAATCAGGCTAAAGCTACAAAGCAGCTACTTTCGAAGTAACAGAAAAGAACGACTTGGAGTGGGAGATCCTTCGTATACGTCAGGAGTCCATTGATGAAAAGGGGCTAGGGAAAGCTTGAACCCAATTCCTACAGTGATAGATATAAGCACAATAATTCCTGAGGAATACGTTTGTCTATTGATAAGACCATTCACTATTTCTTGAAGCTAAATACTCCCGGATGAACCATATAGGCCAAGAAACCATAAACCAGAACGAAGGCTCCACCCATGAGTAAATATTTCATAGTAGCCTCATTAGATCGTATATCTTTCTTGGTATATCCAGATAATAGGTAGGAGCATAAACTGAAACATTCTAGAGCTACAAAGATAGTTATTAAATCGTTAGCACCACATAAAAACATTCCTCCTAGAGTAGCTGTTAATATGAATAACGGAAACCTGTTATAGCCATTTCTGTACATTGAATGTACTCTACGGATAGAGGAATACAGAGAGTTGAACATAGTAAATAAGAAATTGAAAGATTTCGTTGAAATTGTTCGTTTGGAAATTTCCTGAAATCACTATTTAGTTTCTCTCTCCATCGGAACAATAGGGCCGTTATGCTCATTACGAAACTTGTTGAAGAGATGAAATATAACCAAGGTATATCTTTTTGATCAGAGGTTAAATCAATCATATTCAGAAGAAGAATTAGGCCAAAAAGCTACGT
+
HGHQNPHG4//)780////DGGJGIJLKMKNHISJHISNKOKNMQSJMNHPFFGHOSLCDDKQOSSQJSNQSISSI7666634444?GHIIKCJ?EIFHSJJKQOQKLKJOMS><<<<JOPQQIJOGJPIMJOPJIMGKSJSFDHFGSSKCAA@=?@JMQSNPKK@@HGHRKLQSSPNSMLHJIJJSISSM32222H??@?@GSSIAABBAHB=<=IIKSJLFJFFHLIMMKILHLKSHSRPSLPJKOEECEACBB?@@DHKLKSHGSHMSLJEFFGGJSNSLKA@::;88978:GJLOKLSQSMLOIKNLINJJHIKMRNNSMSSIFEGFFHHHHLNPQIJSKOIKIINMSMSJSSSLJJSHJPLSLKLQLSMKSSJNKJSSLSKSS::36.:;EFMLHGB=>8;;79:)()))))):GLGLNIHKSMONJJIOSSLSCDF99;ADD?KSHSLD<954222:;<>??@DHHMQKNSSHIRLQIEF====54333;:<:99;<=<=>JIMQNHHC;::::;7788;BEIISRJGJJGSIPMRSSOOJLSSNNMLPMSSSMLOSSDB?9/?DFHFFKKKIKKKSPJJJJL?<65559>?FIH@AABKJNKSSSSOSOOSDGE1C74?>>??<:5/-+.BGLKLMLKJSOIQKSLMLJSHHGHISSKIIG><;:@NSIMSKKSISSKSMSSBCDD=EGFD52321311132----:;;<<;?FEEA8@BFEEKHJGSSISKEDDECFFHFDDHHPHKSINROJLHFHFFDGIHQGHKPHKHJKLHOJHFEFC@2,))05=ABGHHIFGGFJJFIE@>;;=@@ISHIA888789988:99521-,++++,..0014445666466656677778544422476555555322122/,+)(''''('&&%&%$$)+++,.*))++-477,++++6623666=5442*((''+'&(+,-*)))*47;;==?>=<;<<21111798887889:;;=:;<78BAACDBDDD=430/010>@>==<99::;=:<;;<:<==<;:741)((''()))+++++(%%%%&&&%$%%$$%&(+++*),/.---0112234588::=<<:5//1,22333332'&&&&%%%(*),44563...,+*(('%&+43234481455442-+**&%%%''''%''(-006;<<=@DJGE==:88<;?>655211,))())))((((()/3489<;89;<>>=762012320-'&&%%&%%$$&)+/139:;?@CCCBABBAAAABCBCA>BA@BBDD11112AECACBBECDCB@AAADGGJHFFB==B<<;;<@AABDC@?<=;;;=?::::887****++)))*58876666678565555462(()))23333322)))))(((-.../14459::::755556555454-19::<@>AB=>>=<====::::>CG?@@??;:;;<<>==<<;;775.+,))'&$####$##$$%%('()77944744558>?>=;;;:8877775.-,**+++,:::>CCBAA@@BFEC@@??ABACBC=?=<<;98,)))*.013?<==>@DAA??;++*+'&'&'*.*'%%%)++.1488:<=>=:99776565/-++&&
@317_45CNXP_2
TACGATCGTTTTTGGCCTAATTCTTCTTCTGATGATCGATTTAACCTCTGATCAAAAAGATATACCTTAGGTTATATTTCATCTCTTCAACAAGTTTCGTAATGAGCATAACGGCCCTATTGTTCCGATGGAGAGAAGAACCTATGATTAGCTTTTAGGAAATTTCCAAACGAACAATTTCAACGAAATCTTTCAATTTCTTATTTTACTATGTTCAACTCTCTGTATTCCTCTATCCGTAGAGTACATTGAATGTACAGAAATGGCTATAACAGAGTTTCTGTTATTCATATTAACAGCTACTCTAGGAGGAATGTTTTTATGTGGTGCTAACGATTTAATAACTATCTTTGTAGCTCTAGAATGTTTCAGTTTATGCTCCTACCTATTATCTGGATATACCAAGAAAGATATACGATCTAATGAGGCTACTATGAAATATTTACTCATGGGTGGGGCAAGCTCTTCTATTCTGGTTTATGGTTTCTCTTGGCTATATGGTTCATCCGGGGGAGAGATTGAGCTTCAAGAAATAGTGAATGGTCTTATCAATACACAAATGTATAACTCCCCAGGAATTTCAATTGCGCTTATATTCATCACTGTAGGAATTGGGTTCAAGCTTTCCCTAGCCCCTTTTCATCAATGGACTCCTGACGTATACGAAGGATCTCCCACTCCAGTCGTTGCTTTTCTTTCTGTTACTTCGAAAGTAGCTGCTTTAGCTTTAGCCACTCGAATTTTCGATATTCCTTTTTATTTCTTATCAAATGAATGGCATCTTCTTCTGGAAATCCTAGCTATTCTTAGCATGATATTCGGGAATATTCATTTGCTATTACTCAAACAAGCATGAAACGTATGCTTGCATATTCGTCCATAGGTCAAATCGGATATGTAATTATTGGAATAATTGTTGGAGACTCAAATGGTGGATATGCGAGCATGATAACTTATATGCTGTTCTATATCGCCATGAATCTAGGAACTTTTGCTGCATTATATTATTTGGTCTACGTACCGGAACTGATAACATTCGAGATTATGCAGGATTATACACAAAAGATCCTTTTTTGGCTCTCTCTTTAGCTCTATGTCTCTTATCCCTAGGAGGTCTTCCTCCACTAGCAGGTTTTTTTGGAAAACTCTATTTATTCTGGTGTGGATGGCAGGCAGGCCTATATTTCTTGGTTTCAATAGGACTCCTTACGAGCGTTCTTTCTATCTACTATTAAAAATAATCAAGCTATTAATGACTGGACGAAACCAAGAAATAACCCCTCACATGCGAAATTATAGAATATCCCCTTTAAGATCAAACAATTCCATCGAATTGAGTATGATTGTATGTGTGATAGCATCTACTATACTAGGAATATCAATGAACCCGATTATTGCGATTA
+
KFGGKKJHJNMKOIHFHIQPMNLLLKJMECBDDFLPMSJSSPKJSKSOPJOJNIIHJSKNRSMMLOI:44499IF@A====>JLMRKLJJSKJQNMMKIKIKNPMMSKSRPSMLNHROOKSOSSSKPMIKNKKMSMOONMLOLNKPMJMNRLIIIB,,,-KLPNSLLIJPMSLMPRMOKINQSSJHOSLOMJKDEKSNOMLKPSNSKKQKKSMLO=?NNLSMOJSJSSIKPSOPOMOSOQSJLJNKJKNOPNMNJKHMLJKNQKNIKIHLJLLHGMFFFFFGHGS==LKGS@@@??AJJJJJLSLMHFIQLNNMQISJOSLPLKKOOKMQJNJSICFI?78MOLMKSLOSMSRSIMSSLKKQJRQSHNSNQISSKOMNLLLLLLHNSMQLSKSLMMIONONSJHHJQSNSNPKLKHGHIFKGGHIHLHGMKJIHFBEGFEKJFHILKJJKILLISSSMLISSOHLJMKFGGFLGIKGJIIGF>?>>>?><<;<FKHKLHIHINHIJKEECDCGIEEDECD44444;442/*<AACCBCDKKHKOKHFIHIGHIHGIG>8777853;;<<::95.@HIHSKNJKJHJJHFECEFFHJKGGGEFFEHJ::99;9<****+:;<=@?A?2?@.DHGINKGCD>:BECEFEJHHGMMNOLPIPKLMKJISSQSPSMSBE5((FIOKSSHJSMLPHISNMSIPJSMSLJISNIHKMPJIHMSSPRAD>555543145?<=?8889;@A96888867557DJKNJSHSLSNMJMKLLKHLLLQJNSKLQSOPRMMJNILPSSSJHJSIIMNMMG55EEEEFOHSG<;;-+,++*1.**++)--)&%%%%''(<<@JGGHMSOKNNSIKIKNSKSSSSQBB:99:;MJPNHSIKKMOIIQMJMLMHJLJNMNMIPQSSMMSSNLFLOSKRJSNMOIHMSLJGKHJHMIRLIKSSOKNHPIMKOOPNKMSSSHSSPMNMLSKLKHIJOSPSKRRMSSSMJSE9822266;<BCCBBBSMLSSSSSOQLIGDGHNMNQJJSKMLNQNNSKKSRSSMIOSKNCCCCBEGFEGJLNNOIJLJOSPSKNSISSKMMSSSKLIPMIFOOPSMMSLSSBJGE?ACCCGMGLSLJKMMIIJ<;:;:821.-///0<@@BKSNJSISIL//////GHHJNLKIKIIKMQINNLMOMNOLJGEDDIACCEESJNKRNQRRMSPFFEEBEEGHJIIQSSHRJGCDCDC-(&&&&(@A.----44459::?BCEGCDEEGSIHHGFJJKKMPLLNPLQSJSHJKLNPMIHOLONNKLIPSPISGLLIIMN=OMILKHIHJHGFGIHJSIJGKMK)))))KIRQKJMJINOSINLMNKMNSNNKMQKNLLHSOISNJMOPKNHJJKKFFDFFIIMSLGEDDDH
@318_45CNXP_2
AATCGCAATAATCGGGTTCATTGATATTCCTAGTATAGTAGATGCTATCACACATACAATCATACTCAATTCGATGGAATTGTTTGATCTTAAAGGGGATATTCTATAATTTCGCATGTGAGGGGTTATTTCTTGGTTTCGTCCAGTCATTAATAACTTGATTATTTTTAGATAATAGTAGATAGAAAGAACGCTCGTAAGGAGTCCTATTGAAACCAAGAAATATAGGCCTGCCTGCCATCCACACCAGAATAAATAGAGTTTTCCAAAAAAACCTGCTAGTGGAGGAAGACCTCCTAGGGATAAGAGACATAGAGCTAAAGAGAGAGCCAAAAAAGGATCTTTTGTGTATAATCCTGCATAATCTCGAATGTTATCAGTTCCGGTACGTAGACCAAATAATATAATGCAAGCAAAAGTTCCTAGATTCATGGCGATACAGAACAGCATATAAGTTATCATGCTCGCATATCCACCATTTGAGTCTCCAACAATTATTCCAATAATTACATATCCGATTTGACCTATGGACGAATATGCAAGCATACGTTTCATGCTTGTTTGAGTAATAGCAATGAGATTCCCGAATATCATGCTAAGAATAGCTAGGATTTCCAGAAGAAGATGCCATTCATTTGATAAGAAATAAAAAGGAATATCGAAAATTCGAGTGGCTAAAGCTAAAGCAGCTACTTTCGAAGTAACAGAAAGAAAAGCAACGACTGGAGTGGGAGATCCTTCGTATACGTCAGGAGTCCATTGATGAAAAGGGGCTAGGGAAAGCTTGAACCCAATTCCTACAGTGATGAATATAAGCGCAATTGAAATTCCTGGGGAGTTATACATTTGTGTATTGATAAGACCATTCACTATTTCTTGAAGCTCAATCTCTCCCCCGGATGAACCATATAGCCAAGAGAAACCATAAACCAGAATAGAAGAGCTTGCCCCACCCATGAGTAAATATTTCATAGTAGCCTCATTAGATCGTATATCTTTCTTGGTATATCCAGATAATAGGTAGGAGCATAAACTGAAACATTCTAGAGCTACAAAGATAGTTATTAAATCGTTAGCACCACATAAAAACATTCCTCCTAGAGTAGCTGTTAATATGAATAACAGAAACTCTGTTATAGCCATTTCTGTACATTCAATGTACTCTACGGATAGAGGAATACAGAGAGTTGAACATAGTAAAATAAGAAATTGAAAGATTTCGTTGAAATTGTTCGTTTGGAAATTTCCTGAAAAGCTAATCATA
+
OOKNILJLSLSKSRLMJLGHGGGNLJINKKPQLOMJKJLSSSPLQMLSQJSKIJKJOMKRIKLKHKRHKKMJPLSSJKONRHJGMOIMJI@>>>BGKQMMKOIOSRJLNLNSOPSMJMOKMSJLOKKILONNOSGFIFGLSKOIKLLIKISKRSMMISPOJSKLOKSSSOMKIPQOLKSIPNNKKIJQLKOMLKPKOSJKSJNPSGKSNJSSMSQJMLSOMMOILOLMJIMSKNQSSMSJJMSMRPSKOHSKLSOSSMMKSKKGLMIC@CBJJJJLI@?=100/-*+++++:23499;EKNIHHGIFOJKOMKJPHIJIKLOSPOSOQMQKIFFJSSSSOSMSOSQMOSSLMLMSNSMOOKSMMJSSNKSKMNPSSLLLMSLSMKIPJJKNHJLHKISMSQSOLLKLLPHJPILKIIPJMQONJLHIHJISISMMFHJH****+@<999=HNIKIHSMLOIIKJHEGFBBBABNKIMMINJRMMLIGJINNJLGGJFDEEDGNIIJPJJGHJLJOHHGMIMSPSHKJJGJHFCBDEHIJKSMMNIIKHEEHHKSRNOOQJLKLSNKSHLHMIOIHMKQKMHGEDC@?CFJNIGJIIIHIGGLHJMIGFHINJJICHGEHIIJHEDJSKNNLSJSJJSKJNJLKKPMLMOHGNSSSSNIG.....=BMJSSSOKMMLJJ@MSMMQJLPNJPRJSLI?;<NOSNMQSJLMQSSIPSSSSMMSIOISMPSLNRLLKLLKOKKNDCCCIKMPJSILKIKLLSLNSGGD66777BPRIHJFOPIINSKKNLEGEJLQIISRMLSNRKIHJNKHILGKKKJIIIHHIHQJNLRHIJQHOJHILMGIIIKKHPLSNSMSHB?>>?99::;EFHIRJHSOSKMJMRISSMRSMMQIOSSI@@>?==JKIHLJSJNRNOHHJHJJIKSSPMSIKLJOIMKKHNKSHLLSSSIGJIJKHHHGJSHKSIOMJHIMLOSNSPPSLKKKJSOMSJMJKJLIFFEEGLQMJJMGPNJSHJLSKJJHIMMMKLCCDCBEEDECA=8889;99899SPKGHHLISKOSKHSNOJIMMKSNSKJLMKIHFHHHIINSKJIKIIOKKMSKNLMMSLQLLJIIHFIJJISKLLPMIKSPHJKJJMMLKMLLPLLLSKNLMKLLNQOSSSMIKHMIIJLOLICJJFH65567>==;<<<=AEBDGGIJGHGJNIGGFFEHJMLLIJJIMKJGGFKJGKINHIIJIKKSOQLKIKDDDJENLSSJMNKLNJIHFSPJMJGLLNSI
@319_45CNXP_2
AATCGCAATAATCGGGTTCATTGATATTCCTGGTATAGTAGATGCTATCACACATACAATCATACTCAATTCGATGGAATTGTTTGATCTTAAAGGGGATATTCTATAATTTCGCATGTGAGGGGTTATTTCTTGGTTTCGTCCAGTCATTAATAACTTGATTATTTTTAGATAATAGTAGATAGAAAGAACGCTCGTAAGGAGTCCTATTGAAACCAAGAAATATAGGCCTGCCTGCCATCCACACCAGAATAAATAGAGTTTTCCAAAAAAACCTGCTAAGTGGAGGAAGACCTCCTAGGGATAAGAGACATAGAGCTAAAGAGAGAGCCAAAAAAGGATCTTTTGTGTATAATCCTGCATAATCTCGAATGTTATCAGTTCCGGTACGTAGACCAAATAATATAATGCAAGCAAAAGTTCCTAGATTCATGGCGATATAGAACAGCATATAAGTTATCATGCTCGCATATCCACCATTTGAGTCTCCAACAATTATTCCAATAATTACATATCCGATTTGACCTATGGACGAATATGCAAGCATACGTTTCATGCTTGTTTGAGTAATAGCAATGAGATTCCCGAATATCATGCTAAGAATAGCTAGGATTTCCAGAAGAAGAATTAGGCCAAAAACTAGCATA
+
NMSLSSPNIKSHHHKPIHGMRSLLSSIOJRSKSSSSKJIEGEGGIKSOSGPIJKJJS@@@LSMMKIGLISMLKKIJOSJLJNJKJPSLLS8334=?HGGFISLNOMPLSKOMIKSIOSLSMQNLLQJJNMNSSH====<?>>>?CFKJSKKMSSMMMPSMLSMLJLSSSPOQKPRSNOOLINIHLJJKKKMSIKPQSOHORLPPSLPMFCCCCDSJLLKKMSSPNSSHKLKSQSMPNMLCHLNSSMMSNHPIHHKQSKSNKHIJJML999:MSOSMILDBB/((*SKRLIOSJJHLDDDLHSIHICIFIGJIKJ@>;;>?@FLIKNRIHJIHDDSHSSJPMRNSSSSRLLJMSNSSNIMKGLKOLSRSSSNSNSLNQSONSLNLJSQIJKJSLQJGGISLOROISKOLIPNJFFDFBDMSRKSMPKSJNSJKSMIHIGHGKKJGHFLMSQNSA>?MIKQQMOOJRSSKMGLLLSNJSQKLLPNNKHKNJKLLLMMKHLIJNKKLGLISIIKJNMJFFDDEGMKNKIHHIGGGFECEEGPIIIKIJKJKFGGGFJNLKKGHHISLJNJJKSIKIJHIIKKIPLSKIFDCDFIQKIKKGHIGFIHHGIHDDEHILIMKOKLLMJHIHGIKJGGFEEEHHLKHHGDEDGF
@320_45CNXP_2
ATGCTAGCAACAACTCGAAGTATGGGTCTAGCTTATTGATACGTTACCGAAAACCTCATTTGAATAAATTTGGAATACATTTTATTTTTTTTATTGACAAGTACTCGTACTCAAAAAAGTTAAAAATTTTTTATTTATATATTTTTTTTGAGTACGCGTTCTTTGGACCTGGTGTATCTTGTCTTTACCATGAATGATTTTCCTTGGTTAACAATAATTGTTGTTTTTCCAATATCTGCTGGTTCATTAATGTTATTTCTCCCGCATAGGGGAAATAAAGTCAATAAATGGTATACTATATGCATTTGCATCTTAGAACTTCTTCTAACGACCTACGCTTTTTGTTATAATTTTAAAATGGACGATCCATTAATTCAACTGTCCGAAGATTATAAATGGATCGATTTTTTTGATTTTTACTGGAGAATGGGAATAGATGGACTTTCTATAGGAACTATTTTACTGACGGGATTTATTACTACTTTAGCCACTTTAGCGGCTTTTCCAGTTACTCGGGATTCCCGATTTTTTCATTTCCTGATGTTAGCAATGTACAGCGGTCAAATAGGATTATTTTCTTCTCGGGATCTTCTACTTTTTTTCATCATGTGGGAATTAGAATTAATTCCCGTTTATCTACTTTTATCCATGTGGGGTGGAAAGAAACGTCTGTATTCGGCTACAAAATTTATTTTGTACACGGCAGGAAGTTCTATTTTTTTATTAATAGGAGTTTTATAGGTATAAGTTTATATGGTTCGAACGAACCAACATTAAATTTAGAACTCTTAGCTAATAAATCCTATCCTGTTACACTTGAAATACTATTTTATATTGGATTTCTTATTGCTTTTGCCGTCAAATTACCGATTATACCTTTACATACTTGGTTACCTGACACCCACGGTGAGGCACATTACAGTACCTGTATGCTTCTCGCTGGAATCTTATTAAAAATGGGAGCCTATGGGTTGGTTCGAATCAATATGGAATTATTACCCCACGCTCATTCTATGTTTTCTCCTTGGTTGTTGGTAGTCGGTACAATCCAAATAATTTATGCAGCTTTAACATCTCTCGGTCAACGTAATTTAAAAAAGAGAATAGCCTATTCTTCTGTATCTCATATGGGTTTTATAATTATAGGTATTAGTTCTATAACGGATCCTGGACTTAATGGAGCTATTTTACAAATAATTTCTCATGGATTTATT
+
IPIJGJKLKKSA@AAAPLMJSMM><;<<??877999E@BLIMJSNGKFFEDFGIJILIKJMOSLMHSMLNKQMKJHNSSKJNMLSOSKSSSOLFGEISJGHJHRHMKSPF>>=>ILSSSJGEEJIRMIOKLQJSJSNJSSIMHCGIISKHSLHFE,+***+,381AGLOJJMPOKKRLSPSMOLKLSSLSLLPSSNEIJRMNLSQKSQSJKHJLMMKMKIKJSPIIJIIMNHQNSOSJQJONSRPMKOMNKJJMMSLOOSIOSOINOFIIKHSKQHHMOKSKOLILSSSMMHGNHNLMJKNPLIOSKMIJLLLSIKKKHGIMKSPNLSHKIRJJNKKLSLKLRLSQLKOSLNESNMJNOHHLGEEEFLJJNOHNOKILGLHIKHHMJMLKMLNLOLMMPKLJBAAA@ISSLHFE>GJSLLMIHJJLQIHGJPSNFDGCDNICFKIFJGFEHEJKLHHKMQNMIIIIGFFDEGSKNSNMNIJGIIJGIHGGIIRMIQHIIIHIFC3,+,,998998>??????@:998;B@SJIDGGHIFHHHIJKIHGHHIJGHGEDDBBBCABBBDMHFGHGILIMRMSFEDB@@@BCEIFEGGDH<ILLIFDDEEFHFKGBHGSOKHSLMSKKIR@@N@ANKII???>@SMMKOISIHJMEMG@AAKDGKFNJSJMKKSOMMSKSIIMHKOSKKLSMQNSQKJNSLOPKPLSMMMKNQKQQNSSLSNSSSNPMJGJKRLMIF@=53/**,778990....:>>ABHFHLSNLJIHHINSLLHJFKIGJJDBBB11111@AIJRPRNSLOOSJJSHKIHOOLICBBB??A@@@60.--4/,>FMJMKJISIECECBB==A>ABABNJKPLSOSSOMSSQNPPSNONNMSNSLMNQPE@@ELPMSPMIPLMOKSPHNKMSSQSKSJSNMMLKNOSMSPNNQSRSSPSLSPJPISSMMSMNLONLQRRKKKJONSGSSLNRONSSMLSOHGHJGJLILSSMLQILMKMNSSSLHSSORPNMSJNJMIJLKLKSMKJLMNSMOSMONSSLSMKKSJKMNHKJRMSMMOISSSKOIEEFGSMMNSMIOPPJJLJPPSSORQIPSNKMHSNSSKSJNSLJLSHKSLQPMPROOSNSONQNJPKPKPNMKOPOLJIIMLHIIKISMLKMKMPSSOIKPPMLQSONJOKHGIIIJNPLPSMSJSLLLRKPKLJSJSSSMSSLIJLJSPMS
@321_45CNXP_2
AATCGCAATAATCGGGTTCATACGCGCATACTCACTGTGGCGATACTCGCATTCAGGTCCCTTCTTGCAGGTTAAAGGAGAAGCGAGAAAGTAAACGCAATCGGTGTTCCACTTCAAAGCATCTTCTTCAGCAGATGAAACAGTCTCTGATTGCTTCTTCTGCTCATGTTGCT
+
JISHILJROJOSOMONKMOHOLSLMLHJILLLMLHJLSPQIMKLIIJKBCBCCBBCABACC8?767=>QKKMNLONHQOSJJJSSKPNJMPKJHJJLLHIKIIKGDHNA?;<BA>>?CBKJSJSNSMJMLKKLJMJHHELMNLNMKRRRSKRMMSRPSKMMOSKKOQJLIKJS
@322_45CNXP_2
GGCAATGCAAGGGAAGCCATCGATAAAATAGTGAACATTGTAAATATTTTTGGAATGGAGATAGCCATTCCACCCATTTCATCAAGATAAACAAGCCTAATTCTATCATAACTCGTTCCTGCCAAGAAAAAAGTGCAGCGCCAATAAATCCATGAGAAATTATTTGTAAAATAGCTCCATTAAGTCCAGGATCCGTTATAGAACTAATACCTATAATTATAAAACCCATATGAGATACAGAAGAATAGGCTATTCTCTTTTTTAAATTACGTTGACCGAGAGATGTTAAAGCTGCATAAATTATTTGGATTGTACCGACTACCAACAACCAAGGAGAAAACATAGAATGAGCGTGGGGTAATAATTCCATATTGATTCGAACCAACCCATAGGCTCCCATTTTTAATAAGATTCCAGCGAGAAGCATACAGGTACTGTAATGTGCCTCACCGTGGGTGTCAGGTAACCAAGTATGTAAAGGTATAATCGGTAATTTGACGGCAAAAGCAATAAGAAATCCAATATAAAATAGTATTTCAAGTGTAACAGGATAGGATTTATTAGCTAAGAGTTCTAAATTTAATGTTGGTTCGTTCGAACCATATAAACTTATACCTAAAACTCCTATTAATAAAAAAATAGAACTTCCTGCCGTGTACAAAATAAATTTTGTAGCCGAATACAGACGTTTCTTTCCACCCCACATGGATAAAAGTAGATAAACGGGAATTAATTCTAATTCCCACATGATGAAAAAAAGTAGAAGATCCCGAGAAGAAAATAATCCTATTTGACCGCTGTACATTGCTAACATCAGGAAATGAAAAAATCGGGAATCCCGAGTAACTGGAAAAGCCGCTAAAGTGGCTAAAGTAGTAATAAATCCCGTCAGTAAAATAGTTCCTATAGAAAGTCCATCTATTCCCATTCTCCAGTAAAAATCAAAAAAATCGATCCATTTATAATCTTCGGACAGTTGAATTAATGGATCGTCCATTTTAAAATTATAACAAAAAGCGTAGGTCGTTAGAAGAAGTTCTAAGATGCAAATGCATATAGTATACCATTTATTGACTTTATTTCCCCTATGCGGGAGAAATAACATTAATGAACCAGCAGATATTGGAAAAACAACAATTATTGTTAACCAAGGAAAATCATTCGTGGTAAAGACAAGATACACCAGGTCCAAAGAACGCGTACTCAAAAAAAATATATAAATAAAAAATTTTTAACTTTTTTGAGTACGAGTACTTGTCAATAAAAAAAATAAAATGTATTCCAAATTTATTCAAATGAGGTTTTCGGTAACGTATCAATAAGCTAGACCCATACTTCGAGTTGTTTACGTACGA
+
PSSJMMKOSSKSPSNKSJKSKSNMKKNSSJIJHGMSMKJRSISMNLIMIISDEDDRPKSPOOKKJQMSSSIQSSKKHSS;SKPSPSOSLJJOSKISJPLLSISSLSLOMKSKPG:;<;;==KOKGGGCIMSQQNNNSLLLMKNSKQRQSOSOOOSNKMMKSKQQNOSSRSSSSQMNPPSSONSLQRLPSSOLLLMSNOKOKSSSSOOSSNOSMJNMSOQIPOSOSPLQRSONJNSSSPSSRSPRSRSSNKSNSSOSQSISJFSKSSMLNLSMNRSSLJSIONMSOLONSNSNSSSRSSSSSSJSLSNSMMSMPKSKSMKJNNMJOKONLMPJRNNSSRSOMMOQRLJOKNNJPLKKKLOPNMMSLONSMMLNRSMSGB@AACEGJNJIKRSSOLSKOKLSONSSLJKNSSLMJQSKILKLDSSHPKMOPSSRNPLSMMPKIMLNOSMOLSMSSMLSISSMFSLSPSMNSNSMMSLSSKLMNPJMMJHJSOJRIQKSNPRMLJKKLMLOKSSSNSPOLSNSKKSSSMSOORLMKGJKJKLSLMKGIHHHNKGGIIKKRMKLSLRJSIPIKSJHSJLOROKMMIMHMHJGIGHGFHGFDEDDEIIORJIJHKJINJGJHDFIMRSLLILONKKSFFGQSSSPIJMILINJHSNQJKSKSNKFJOKLGKMJKKONSNLIJLMKPQJKHMHSIILKLH:7:==JQE;PIKHJJIEJJSMPMPSHMKSJNLNSKPSSKPKKJIJLJMJSPSNQLMSJGBRISSOSRGSNRKSJEOA;JNPMJOPSSMPKSMSPLKKSOJLSSOQMSMLMSMQSRRMNKMHJHKMSILHBEGJSRILFILIHIGINEFGGB@AB+))))71:@??DEMLOSHSLIK98889EFIGKSJKSJGJGOKPJPGLSIKRJNJKSNLLKOKNKJLSOJSMIRJSOKONKPLSNNRNJIEMMSSIECGJHIJLHKNSJKSLNLSSLPKMJLJHMKSKJSSSSRMSPSJKJJKLMSKLNJHSEDLNSSSLSMSJJKMSLQLNLHHHHHJHIJKMLMPSSSSOONOSOHKQMNNLMKHGNSQMMKJJHLMLJSLSJSSJNMKKLRSOMKPNGGKSJLJHJMLKJJKRLSPRJKIIJILPMKJHKILNNOIJLOPOSMNNEDDDDDCDNIMOSKKKLMSISMSSMQKLILLJILINSNOMIMNHJSKSMQSKIOHMKILIJJGIGGGGDFEGGHKSSSOIKKQJHSMJGMKKJS?ECAIIGHGGLOG7778GIBEECCEEEGGD??;8979=JMSSFHIJJLLLJJJGHLIHKQLKPHGIIGLJHFGHISKDDCCFLHIIIJGFFGFOLGHGHFHJGL=;;;;=@AAKIGEHDEEFDBCC
@323_45CNXP_2
GGCAATGCAAGGGAAGCCATCGATAAAATAGTGAACATTGTAAATATTTTTGGAATGGAGATAGCCATTCCACCCATTTCATCAAGATAAACAAGCCTAATTCTATCATAACTCGTTCCTGCCAAGAAAAAAAGTGCAGCGCCAATAAATCCATGAGAAATTATTTGTAAAATAGCTCCATTAAGTCCAGGATCCGTTATAGAACTAATACCTATAATTATAAAACCCATATGAGATACAGAAGAATAGGCTATTCTCTTTTTTAAATTACGTTGACCGAGAGATGTTAAAGCTGCATAAATTATTTGGATTGTACCGACTACCAACAACCAAGGAGAAAACATAGAATGAGCGTGGGGTGATAATTCCATATTGATTCGAACCAACCCATAGGCTCCCATTTTTAATAAGATTCCAGCGAGAAGCATACAGGTACTGTAATGTGCCTCACCGTGGGTGTCAGGTAACCAAGTATGTAAAGGTATAATCGGTAATTTGACGGCAAAAGCAATAAGAAATCCAATATAAAATAGTATTTCAAGTGTAACAGGATAGGATTTATTAGCTAAGAGTTCTAAATTTAATGTTGGTTCGTTCGAACCATATAAACTTATACCTAAAACTCCTATTAATAAAAAAATAGAACTTCCTGCCGTGTACAAAATAAATTTTGTAGCCGAATACAGACGTTTCTTTCCACCCCACATGGATAAAAGTAGATAAACGGGAATTAATTCTAATTCCCACATGATGAAAAAAAGTAGAAGATCCCGAGAAGAAAATAATCCTATTTGACCGCTGTACATTGCTAACATCAGGAAATGAAAAAATCGGGAATCCCGAGTAACTGGAAAAGCCGCTAAAGTGGCTAAAGTAGTAATAAATCCCGTCAGTAAAATAGTTCCTATAGAAAGTCCATCTATTCCCATTCTCCAGTAAAAATCAAAAAAATCGATCCATTTATAATCTTCGGACAGTTGAATTAATGGATCGTCCATTTTAAAATTATAACAAAAAGCGTAGGTCGTTAGAAGAAGTTCTAAGATGCAAATGCATATAGTATACCATTTATTGACTTTATTTCCCCTATGCGGGAGAAATAACATTAATGAACCAGCAGATATTGGAAAAACAACAATTATTGTTAACCAAGGAAAATCATTCGTGGTAAAGACAAGATACACCAGGTCCAAAGAACGCGTACTCAAAAAAAATATATAAATAAAAAATTTTTAACTTTTTTGAGTACGAGTACTTGTCAATAAAAAAAATAAAATGTATTCCAAATTTATTCAAATGAGGTTTTCGGTAACGTATCAATAAGCTAGACCCATACTTCGAGTTGT
+
SSSSNLJSKGSKNLSPLJMSMLISSSOSOMLLKSKMSPSOKMLSNOOKNSNNLLLIRSMPSSSKMMLMNMONPNOSNSNHDP>A@@@CCBPKMRQJMKJSSNSMOSRJSSPSMMIIKMMNKSSPSKLHHIJSSPSSMKSSPJOKQLKLKSQIKSIKINSSNNNOOSOKQSSPOPSIJMKPKQLSLKOQKSSSSMSRNOKSPMPMSSQLSSSRLQSSPSSSJJKMOMLJKPOSMSKSMMNSMMKKMPMSSLJKKJQSSOKNMPPLNSSSSNIQNSOPLSSSMQQJNQMJSONSMKHHJSNOOQPLSPSKSLSPNMSSJMNSSJSMNMKNSSNSIMSSQNNSRJMSMNGNMLLKMIISKNLMHSSLSKNNLSSRABAACLPOLLKMLOIMJMSJKSMINJ>::=<;;:77787778;5((FHGJMMMMLJNLJKSSJJHIQKLSNOOSKMLRKLSLJSIOPHKIHLKKMOSLPKIMKJSLISMLSGFFHJGHFJJLISSMQHFGIGHSNQSIMSPPSOQLKNIHHKJIKSKMILJSILJJJKNHHJJHHEGGHGKIJRISSPSLSSSNSHKKIFNKMMSKJSKKLLRKJIKJSKJMKPKQNKMKHNKLKQLNJJIHOILHGJJSIOOOOSJSOOQMKEDSSSSSILJHIKSLMKKLJHIGIJCIGLSGSLMOSSQMKIHE*****B===LLSDRMOSSHIFIKPQJLJJKKHLOHKMOJKIIQMKONNIKHRPMJLKIMSJFJIRJKISGMKHJ:999:KSMMHIIIKSKSGJ?66667SMMSMPOKQKJSSHHGIFSOKPHKSMSJMLMNSNSSQSIMMSOMQOGHEEJKJHDCADDLKOKMMSKSKPMNSRSSLKMONJMMHISPMIKOHNSSNSHSSKKLOONKLGNHHKSSJISMQIJDMNKOSISOKSOKMMLLJSOSLJRISKGMLSRPSQSPKONMSLEFGHHSSPSLSPSJSSSLSRKRSSIKPGGNSPRLMLJLLLMSLS:;:;;<<<=55GSNPJLNKNPNKKHHLSLSSPKKIHIJIJIOOJSLSOSQSSHKPPNJOOMILLLNSSSMOSIPQSIOLJJLSONQPMQNMJFCIJHMSLEHKKOMHMSHPNNPNLMNSSLMJGKKOIOSNQQJKHRIOJOOJLKSPKLILIJIJSPSKSKJPNHMIIJMJLNFSSLMJMNNIKLSKIEGDKJHIKKJIIIKGKGFGGHJHDECEDGCIEGGGHSSLQHEFDFFJGEGFGHEEDGIKGFCDDEOSSJMKSPKEGCCCCDEEEKGJD>=>AISSSLHGFIHJHFHJFEDDFMILIIMGFGHIHFEBBBCHJCDCCEHFFEFFEGEEDDCCA@@AACCDDEBA,+++.1,*
@324_45CNXP_2
TACGATCGAACAACTCGAAGTATGGGTCTAGCTTATTGATACGTTACCGAAAACCTCATTTGAATAAATTTGGAATACATTTTATTTTTTTTATTGACAAGTACTCGTACTCAAAAAAGTTAAAAATTTTTTATTTATATATTTTTTTTGAGTACGCGTTCTTTGGACCTGGTGTATCTTGTCTTTACCATGAATGATTTTCCTTGGTTAACAATAATTGTTGTTTTTCCAATATCTGCTGGTTCATTAATGTTATTTCTCCCGCATAGGGGAAATAAAGTCAATAAATGGTATACTATATGCATTTGCATCTTAGAACTTCTTCTAACGACCTACGCTTTTTGTTATAATTTTAAAATGGACGATCCATTAATTCAACTGTCCGAAGATTATAAATGGATCGATTTTTTTGATTTTTACTGGAGAATGGGAATAGATGGACTTTCTATAGGAACTATTTTACTGACGGGATTTATTACTACTTTAGCCACTTTAGCGGCTTTTCCAGTTACTCGGGATTTTACCGATTTTTTCATTTCCTGATGTTAGCAATGTACAGCGGTCAAATAGGATTATTTTCTTCTTGGGATCTTCTACTTTTTTTCATCATGTGGGAATTAGAATTAATTCCCGTTTATCTACTTTTATCCATGTGGGGTGGAAAGAAACGTCTGTATTCGGCTACAAAATTTATTTTGTACACGGCAGGAAGTTCTATTTTTTTATTAATAGGAGTTTTAGGTATAAGTTTATATGGTTCGAACGAACCAACATTAAATTTAGAACTCTTAGCTAATAAATCCTATCCTGTTACACTTGAAATACTATTTTATATTGGATTTCTTATTGCTTTTGCCGTCAAATTACCGATTATACCTTTACATACTTGGTTACCTGACACCCACGGTGAGGCACATTACAGTACCTGTATGCTTCTCGCTGGAATCTTATTAAAAATGGGAGCCTATGGGTTGGTTCGAATCAATATGGAATTATTACCCCACGCTCATTCTATGTTTTCTCCTTGGTTGTTGGTAGTCGGTACAATCCAAATAATTTATGCAGCTTTAACATCTCTCGGTCAACGTAATTTAAAAAAGAGAATAGCCTATTCTTCTGTATCTCATATGGGTTTTATAATTATAGGTATTAGTTCTATAACGGATCCTGGACTTAATGGAGCTATTTTACAAATAATTTCTCATGGATTTATTGGCGCTGCACTTTTTTTCTTGGCAGGAACGAGTTATGATAGAATTAGGCTTGTTTATCTTGATGAAATGGGTGGAATGGCTATCTCCATTCCAAAAATATTTACAATGTTCACTATTTTATCGATGGCTTCCCTTGCATTGCCA
+
MKMIIJILQJNMIOIHFMIJLII@A@BCD@AABBACLOSLMKJISIKKLMOSKOJLLKLNLMRJLLSJIKOJIMMMHMOJKKRHB<87DSILNJKPSSLSIKIHJIGMLLSPHFGMSSKHJEEHJMGFHLSSRNKPKSNQINHHESSSSFFEFIIKHDED87::79GKKGFMHOSSSPSSMSFMJSJLNINHJMSKJIPNKSKKNMMSSJMPMMSSKNLNKPKJHFFCCJCBHKKLMRISOPKLMQMMJKMSSSEJLSNOFGEBEPS<:::;IKKGAFHABCCCSOROSLORJIIJKLSJSNMKSKNLOJJHINHGFSJQIJINQSMSHKJILMOJRLKNRSNQPSSMLIGJSKGGJHJGMIJFFEEGEDHIGJGIFEEFFHHSMNPONSJOSA??;9;;;;)))))>HKSHSJ@IKSPLKJPMNQRHIJGKMJIHGHGKIGIHLJSSPGJHGGFLIHGSIIC@??@DDEEIIJOSJHGNHGEHGHIIKIHELLFEECABBCJE@92464111)('''**(('()&'))-,3??CBFGINIGILHJJIJJLGJIIJHGEDDEIFHIMIIJEGGLKIIQPFD9,,+---.HGIJHHIICGALRKKCABBCBCDEJIKMLJGGJJJKSMJK?CK4EIJGGFFEGNNSPMJLONMKQFHFFKA>====AJGDENIMMOJMKOQNKKKKIJSLKLLMSKSNSSMQSSOLJJGHFHGSNIHLHHHLSSSPSOMLSKKMOJGKSKPSKIKSKNLLLKJMMSKNSQLMIJN><==>SMSRJSLSSHIOIGJJGKPNJIFGJSNLISQSNPKMJLIGJKIKHOHSJLQMOPKNSJISRJKSBA@?@@GSOHG@977889A@B@AHHKHGKJQLLSSSSMSIMGGHHALFJOJOQSLMLSNSLOSNMOLMQOLSSMMNNSSPKPKNOLONNSSKILRSISSLKSPNJQIMJIHJSNQSPJSNSSPSPJSJSSNHIKIGIRMSNHSNNNOMKOMKSNSSQSNSQNIMNPLJSKKMSLOSSKKLOSLSJSSNKSLOSKIKSSMLMJSLSPIMPSSOJNKPJSMNILISKSKPKSKRSLKRLSSOSJSKSMNNKSMSMSSLOJNLLJSNSRLJOISLJLIIJLHSPPNOMROMSPOMSKJOQPKOKSQLJFGEEFJGJJSRLLMSMJLJMQJKSKMKJSRKPSKSROLSOLSIIHSLSNSLMSSSLLNPLJMQSNKISILOLJSSSKSJOGILKIGGIMMMSSMJSJIJJJIOJGEEDFILSMQSJMOJKJJHKHLHILJPSOMJMISJKIPILMSKP@??@??RGJGEFIKJFKKLIJQHLPOJHHFFDCADCFJFHHIGJGJMLSIHEFEHGGHGHIKFHHEEA?><6
@325_45CNXP_2
AATCGCAATAATCGGGTTCATTGATATTCCTAGTATAGTAGATGCTATCACACATACAATCATACTCAATTCGATGGAATTGTTTGATCTTAAAGGGGATATTCTATAATTTCGCATGTGAGGGGTTATTTCTCGTTCGTCCAGTCATTAATAACTTGATTATTTTTAGATAATAGTAGATAGAAAGAACGCTCGTAAGGAGTCCTATTGAAACCAAGAAATATAGGCCTGCCTGCCATCCACACCAGAATAAATAGAGTTTTCCAAAAAAAAACCTGCTAGTGGAGGAAGACCTCCTAGGGATAAGAGACATAGAGCTAAAGAGAGAGCCAAAAAAGGATCTTTTGTGTATAATCCTGCATAATCTCGAATGTTATCAGTTCCGGTACGTAGACCAAATAATATAATGCAAGCAAAAGTTCCTAGATTCATGGCGATATAGAACAGCATATAAGTTATCATGCTCGCATATCCACCATTTGAGTCTCCAACAATTATTCCAATAATTACATATCCGATTTGACCTATGGACGAATATGCAAGCATACGTTTCATGCTTGTTTGAGTAATAGCAATGAGATTCCCGAATATCATGCTAAGAATAGCTAGGATTTCCAGAAGAAGATGCCATTCATTTGATAAGAAATAAAAAGGAATATCGAAAATTCGAGTGGCTAAAGCTAAAGCAGCTACTTTCGAAGTAACAGAAAGAAAAGCAACGACTGGAGTGGGAGATCCTTCGTATACGTCAGGATCCCATTGATGAAAAGGGGCTAGGGCGAACTTTTGAACCCAATTCCTACAGTGATGAATATAAGCGCAATTGAAATTCCTGGGGAGTTATACATTTGTGTATTGATAAGACCATTCACTATTTCTTGAAGCTCAATCTCTCCCCCGGATGAACCATATAGCCAAGAGAAACCATAAACCAGAATAGAAGAGCTTGCCCCACCCATGAGTAAATATTTCATAGTAGCCTCATTAGATCGTATATCTTTCTTGGTATATCCAGATAATAGGTAGGAGCATAAACTGAAACATTCTAGAGCTACAAAGATAGTTATTAAATCGTTAGCACCACATAAAAACATTCCTCCTAGAGTAGCTGTTAATATGAATAACAAACACTACTTTATAGCCATTTCTGTACATTCAATGTACTCTACGGATAGAGGAATACAGAGAGTTGAACATAGTAAAATAAGAAATTGAAAGATTTCGTTGAAATTGTTCCGTTTGGAAATTTCCTGAAAAGCTAATCATAGGTTCTTCTCTCCATCGGAACAATAGGGCCGTTATGCTCATTACGAAACTTGTTGAAGAGATGAAATATAACCAAGGTATATCTTTTTGATCAGAGGTTAAATCGATCATCAGAAGAAGAATTAGGCCAAAAATACGTACGA
+
LMSSPJLISJRPMEEDDFLGFHFHJKSRQMJJLIMLQKKJKJFHLJKJJLMLOKSMILIOKISMILJIIRJHLMSSLOSLSNOJNPLQCEA>>?FLSKKQHSMJIJIGLOOKQLMLSJKSIIGIJGIQJKH-,'%%&%%&&&9<@FHJJLJIKPJJSKSRMIRIQSMNPKIJKSNMHJHKHJKJNPNQNKJSJISKLMMLKLSKNOLPSLHSMRMJPKHSLSQSMMOOKRSSPSOISLSKRNSNNKLIMMQHNMKJHKGHJKLLSEEIJNSSSPMMQPSMLSNPORSOSMKQSKQSNPKMSQSRNLMJPSSLSLJSLSKMJSSLIMLHLJIEHNMSSJOSSFSQSMJKRSJNSOJISKIHGNJLSPKJJSMKNSNISGIGIKJLLSIIMIMILKHIGJLLNQLMNLNIHIGHGIDEFKPMOIMJILJKHIJSMHHDCDDIHIHHGHJOIKGJOILNKJHMIJSJJJGIHGNJSOSLGMKKKLJMOHH@@@IHHILGIHSJHHHHIHLIJGGGGFEFFEFEFIGFEDDDEDEC@@AACKHHGFEDEDDECCDFGHHGFEFPLQSQKNKKQKKQSLNOKMOONMHLJJLNMLMLIJLLPMGHSJMHPPIQMPLOKSOJLPLMNRJSMHMSRSSQSMNKGBCKGEBCBLOCCC@KJJSNMSMKHIOSOSKRPSKNOLOSMNSMRNLONOSLONSIKNMKLMSLLSJNKKNPSSEESJOILSNPLJRMMSNKSLOOJLJLNKKSJOMIIISNKNHKAA****/09778:D?=SMOJIGG31/,)(((()(('&)--3710012BDACBFHHHLIGGJIIKIJMJLLJKNKJRKPNSIJKIIPMOLLHHLJLPKSPSNSONOLKSJMRQSQSQSKJHHIEHF@??<98753)()++**)'*)+,,;FHFSHJGLKMKNLNMKLQPKSPSSOLONSKLQIHJLSMOLRIMKSSSLSSSSLMJRGLLSJSIIJLMJJSRSSLLHILSNSA@BHFHHJJHFILNKMLNIHJNMRSLPKSQKJLLJNJPJILJKOJIOSLPKPJJJAFKFHLSHHHJMLNLNJKJIILIKJHSISPHPLKHHGGFHHHJHJMSJMDEFNORKS>BCLIJSSRJIHGFGLISOKJSNLGGFH2111&&&'&&%%%%&(+:<ADEGIJSRNIILSOIIKJPKILNLOSLJKLOOKNEPSSSQPOOLLRLISKJSKJOIFFGEFMLSRJJOJIGGCINGFHGBF@???ACC>JJBC?<5///:67ADJKFJJMQJJSNLSSSGRSSSQPLHJQKNKOSLKJHCCEFFEGIGILJPIKKSJSNMLLMSIPHILJLKMJLSSMMPFFRPGSRJIKHISJILSKJSSKLMLIIJJFFHIO>;>>EOJGOHHIINMFDCCDFHJJGHQJJSOKHGIIIJLJNSKJMKPMGFCBBE
@326_45CNXP_2
ATGCTAGCAACAACTCGAAGTATGGGTCTAGCTTATTGATACGTTACCGAAAACCTCATTTGAATAAATTTGGAATACATTTTATTTTTTTTATTGACAAGTACTCGTACTCAAAAAAGTTAAAAATTTTTTATTTATATATTTTTTTTGAGTACGCGCTCTTGGACCTGGTGTATCTTGTCTTTACCACGAATGATTTTCCTTGGTTAACAATAATTGTTGTTTTTCCAATATCTATCCGTCATTTAATGTTATTTCTCCCGCATAGGGGAAATAAAGATCAATAAATGGTATACTATATGCATTTGCATCTTAGAACTTCTTCTAACGACCTACGCTTTTTGTTATAATTTTAAAATGGACGATCCATTAATTCAACTGTCCGAAGATTATAAATGGATCGATTTTTTTGATTTTTACTGGAGAATGGGAATAGATGGACTTTCTATAGGAACTATTTTACTGACGGGATTTATTACTACTTTAGCCACTTTAGCGGCTTCCATCTCGGATCCCAATTTTCATTTCCTGATGTTAGCAATGTACAGCGGTCAAATCCAGTTATTTTTCTTCTCGGGATCTTCTACTTTTTTTCATCATGTGGGAATTAGAATTAATTCCCGTTTATCTACTTTTATCCATGTGGGGTGGAAAGAAACGTCTGTATTCGGCTACAAAATTTATTTTGTACACGGCAGGAAGTTCTATTTTTTTATTAATAGGAGTTTTTAGGTATAAGTTTATATGGTTGGAACAAACCAACCTAGTTGAGAACTCTAGCTTAATAAAATTATATATATAACTGAAAATACTGTTGTATAGGATTTGTTCTTGCTTTTGCATCAAATTACCCATTATACCTTTACATACTTGGTTACCTGACGCCCGGTGAGGCACATTACAGTACCTGTATGCTTCTCGCTGGAATCTTATTAAAAATGGGAGCCTATGGGTTGGTTCGAATCAATATGGAATTATTACCCCACGCTCATTCTATGTTTTCTCCTTGGTTGTTGGTAGTCGGTACAATCCAAATAATTTATGCAGCTTTAACATCTCTCGGTCAACGTAATTTAAAAAAGAGAATAGCCTATTCTTCTGTATCTCATATGGGTTTTATAATTATAGGTATTAGTTCTATAACGGATCCTGGACTTAATGGAGCTATTTTACAAATAATTTCTCATGGATTTATT
+
>?@HE<;;;;;BCHNGEBD>B>910/...,&&&''-65:EDDFGD@AC@BHHMKRNLJLSOHKKIJNPKLKGEFHIJOIKIGHE??:5ABCHB;;:;BBDCCDDEEBDDEFDCBEHMKE>=::>IOIINMKSJNJLDMHIFGA;0,=CE:87764)()((+*,(*1>CEEDFHGGGFGKLGEHEHAAAAAADDEGJIJSKSFJG@ADCFSIC@?3222110,,,+*,,,))))/&$$%(-,--./0/,,689:9:>?:;443**><66699CCCA>4..*((((22ABACBAAEDCECC999@?7;>*?@@@BA=<@ACEHEFFFGEEBABCBEGECAAABKMJGJIIOKMGQSEBHJMDDCA@@@ACFHHFDGE??@@@CD?=<<=>AAA@B@AAA=>>>>>=<<@GKSK?=>:>FF@:8667>???@DAAFBCBBCBAB@?@AAIHF>=<?EDGHFFKIFB@@@?===<>FJFGGEBCB@?@B?EGDBB@B8202---*('*)'''%&'()../+*++/=;788GCEECCFFGGDAAAACEDEDBB?>>?@>?>>:4,,,,***,3;332/1122<=@?????@DDEFISKD@>?@FFGF====A>>000/---//,&&(&'),';;;::;;;FAD?>:9;;99;::86331*+11159::;==>?=====ACCDGGJHFEFFAGEDBCCG:8603,)))*****+-@EEIMFCCCBEFEDECCBEEFEEFCAAAABEGGGHIF5555*)((()))(*,,,)%$$$%$$%%%&''&$$$&%$&'(,0.))$$$$%&%%$$%&&)*.6/)''%&'$%&&%&&'&'(%%'%%&&&--.0++&&'('('(,+,+((-.>>BCBA;03@@;:9957DFEECB///,,,+++,7@BAA><556556;;AB=<;;;@ACFHBB=88889>>>=>===?BCFJJI@>?@EDA?@CBFFHHFEFGGGHJGEDBEEFJSHHKNIMJHEBB50BAABBCEJFEFEEGHISSSIFGGEEFIGKJGCFA>?600//0--./0?BCEFCFEJKJQIDCCEGGEEHGGHLGHDEEEEIJEBC==?A>>AGGHDHBCBBDEFDDCCCEHGGHFHHHMKGHKKQKHOFGGHIRSNPKLKIHGMLHKSC>?=/.../<=ADDDGMIFDGEDCDCDEDDDCECHGSKOKSJHLHIFHG=;977:;<DDGBBD
@327_45CNXP_2
ATGCTAGCAACAACTCGAAGTATGGGTCTAGCTTATTGATACGTTACCGAAAACCTCATTTGAATAAATTTGGAATACATTTTATTTTTTTTATTGACAAGTACTCGTACTCAAAAAAGTTAAAAATTTTTTATTTATATATTTTTTTTGAGTACGCGTTCTTTGGACCTGGTGTATCTTGTCTTTACCACGAATGATTTTCCTTGGTTAACAATAATTGTTGTTTTTCCAATATCTGCTGGTTCATTAATGTTATTTCTCCCGCATAGGGGAAATAAAGTCAATAAATGGTATACTATATGCATTTGCATCTTAGAACTTCTTCTAACGACCTACGCTTTTTGTTATAATTTTAAAATGGACGATCCATTAATTCAACTGTCCGAAGATTATAAATGGATCGATTTTTTTGATTTTTACTGGAGAATGGGAATAGATGGACTTTCTATAGGAACTATTTTACTGACGGGATTTATTACTACTTTAGCCACTTTAGCGGCTTTTCCAGTTACTCGGGATTCCCGATTTTTTCATTTCCTGATGTTAGCAATGTACAGCGGTCAAATAGGATTATTTTCTTCTCGGGATCTTCTACTTTTTTTCATCATGTGGGAATTAGAATTAATTCCCGTTATCTACTTTTATCCATGTGGGGTGGAAAAAAGTAGAAGATCCCGAGAAGAAAATAATCCTATTTGACCGCTGTACATTGCTAACATCAGGAAATGAAAAAATCGGGAATCCCGAGTAACTGGAAAAGCCGCTAAAGTGGCTAAAGTAGTAATAAATCCCGTCAGTAAAATAGTTCCTATAGAAAGTCCATCTATTCCCATTCTCCAGTAAAAATCAAAAAAATCGATCCATTTATAATCTTCGGACAGTTGATACGTAGAAGAAGTTCTAAGATGCAAATGCATATAGTATACCATTTATTGACTTTATTTCCCCTATGCGGGAAATAACATTAATGAACCAGCAGATATTGGAAAAACAACAATTATTGTTAACCAAGGAAGACACAAGATACACCAGGTCCAACAACGCGTACTCAAAAAAAATATATAAATAAAAAATTTTAAGCTTTTGAGTACGAGTACTTGTCAATAAAAAAAATAAAATGTATTCCAAATTTATTCAAATGAGGTTTTCGGTAACGTATCAATAAGCTAGAGACCCATACTTCGAGTTGTTGCTAGCATA
+
NNKQKIKLIOSJLOSSLJJIOSJMHFFFEDCDGFFKKGFFI;88878844889GEC::;GGIIJGKNNSSSLGSMLMLKHLSLMKDGLJJSSPSSMOJLJKGIGIKJIIILKFGKISSLJHEHLMLOJLKSSQKSSIONMIHHJGSSSPJHIKLIIKFPHFFFDADEEKNKMKKSPSQNSOKIKSSKPKKOOLKKLKQNOPSJLJPMNPQLIJLSMLOQKNNRHDGSROOMSNOSNOQSLKKLSQSKLSOSMOKHJNLMSKOG?CLKGJHHGKMSGIILSRMMGKPMSSNHIGIJIHJHJMSJRQJKKLLMJNIJKJJNMSJNKMNGGHGGKPRPKNJKGJMSQNJILMJIJSKNKKMRQHNGEEDFLHSNMMIOFFIHHGLMGHLFISSMLLKKLLJIIRKGIKIMASSSOKEAGNSNHKGIJKJIOIJIHLHHKIEHKHFFFIGSOSLKHFHEFGIGJKNKJKOFDEDDFSIKMSKSKIHHIHGIGGJKLLSNIKGIGFILOSIDBEGGHKGCCDDGGKGKDEFCIJPSLEJLLIKKKLJISIMLKLLSQLIJHGJILJJLIGHIINPKIIJISKPRM=<98899FFGHFG>===4::DGEBDGGKHLHSNNJKSLKIIPJBBCA@A8367,,56:<?KSOJNKSIJKSNINKIOJCE>SSSLKCCCDLGK=883:BADHGPJSJHFGDDDCEFGCDDCCDJKSGHE@AABCFHHHGEEEJGEFDA?>@CFCC@A=AABD?@934666<=:9999999320004465667778>?>?:85422323123311212668=@BCCEEEEFEGEDCBBBBCC@@<986767;;ACBEEE;:AAACDFG@85569=::53333477:86666:@AB@AB=9653/+**'&&&%'(*45?BBB@D<;98876677BCDBCBCBC@@@ABCCEDDDGGBBA=??;<<<89875663,&&&&()))248<>?BBA@@ADDDCBBACDFEA>?ABGGD>>>=;;=<<>BCD>?;99631.+'&$$$%(,-------,+)'&%####$&+//02468798:EDDA@>>?>===2;58;9:877632/-+((@8=>>=DAA@??BABDGDEFD>?7557788@@>DFBB?CB>=6553?DCDDB@BBAB?CCDEJIKB@@?@EAACDA@@??>=:92+*)+,.-++,-...679=>?@@A@ABCDGE>
@328_45CNXP_2
AATCGCAATAATCGGGTTCATTGATATTCCTAGTATAGTAGATGCTATCACACATACAATCATACTCAATTCGATGGAATTGTTTGATCTTAAAGGGGATATTCTATAATTTCGCATGTGAGGGGTTATTTCTTGGTTTCGTCCAGTCATTAATAACTTGATTATTTTTAGATAATAGTAGATAGAAAGAACGCTCGTAAGGAGTCCTATTGAAACCAAGAAATATAGGCCTGCCTGCCATCCACACCAGAATAAATAGAGTTTTCCAAAAAAACCTGCTAGTGGAGGAAGACCTCCTAGGGATAAGAGACATAGAGCTAAAGAGAGAGCCAAAAAAGGATCTTTTGTGTATAATCCTGCATAATCTCGAATGTTATCAGTTCCGGTACGTAGACCAAATAATATAATGCAAGCAAAAGTTCCTAGATTCATGGCGATATAGAACAGCATAGATTATCATGCTGGCATATCCACCATTTGAGTCTTCAACAATTATTCCAATAATTACATATCCGATTTGACCTATGGACGAATATGCAAGCATACGTTTCATGCTTGTTTGAGTAATAGCAATGAGATTCAGATCATGCTAAGAATAGCTAGGATTTCCAGAAGAAGATGCCATTCATTTGATAAGAAATAAAAAGGAATATCGAAAATTCGAGTGGCTAAAGCTAAAGCAGCTACTTTCGAAGTAACAGAAAGAAAAGCAACGACTGGAGTGGGAGATCCTTCGTATACGTCAGGAGTCCATTGATGAAAAGGGGCTAGGGAAAGCTTGAACCCAATTCCTACAGTGATGAATATAAGCGCAATTGAAATTCCTGGGGAGTTATACATTTGTGTATTGATAAGACCATTCACTATTTCTTGAAGCTCAATCTCTCCCCCGGATGAACCATATAGCCAAGAGAAACCATAAACCAGAATAGAAGAGCTTGCCCCCACCCATGAGTAAATATTTCATAGTAGCCTCATTAGATCGTATATCTTTCTTGGTATATCCAGATAATAGGTAGGAGCATAAACTGAAACATTCTAGAGCTACAAAGATAGTTATTAAATCGTTAGCACCACATAAAAACATTCCTCCTAGAGTAGCTGTTAATATGAATAACAGAAACTCTGTTATAGCCATTTCTGTACATTCAATGTACTCTACGGATAGAGGAATACAGAGAGTTGAACATAGTAAAATAAGAAATTGAAAGATTTCGTTGAAATTGTTCGTTTGGAAATTTCCTGAAAAGCTAATCATAGGTTCTTCTCTCCATCGGAACAATAGGGCCGTTATGCTCATTACGAAACTTGTTGAAGAGATGAAATATAACCAAGGTATATCTTTTTGATCAGAGGTTAAATCGATCATCAGAAGAAGAATTAGGCCAAAAACGATCGTAA
+
>>>PSPJOOJQHKHJMHECAAAHIJOSKOOLMRSLMMQPJRIQHJGKLIISJMSPLOJRNMMKKLKILKQLLSKQJMOIPSILKSNKOKKA:9;GKKSPJQLNOILKLMKLOMSSPSKSSSSRSSFMHSSNPLNJKIILSIIHIJMOSKOQNOKKNJOSMKSMMSNSSSSMOPLOPPKQKHSIDCCCBBGSIJSQKFIGIQRMRJSMREEEDCGSMHIEBHHJIGJ:9::SJSLSSSNMQSKS@@OIIKBBABAGHDECDDEEHI>B0077LSSKSKLJNLMRLQMNLLLKSGHHPKJJHSPKLDIDDDISHI-----HCGFGGLNMOJSIHKMNSOKMIONSSSSPLRMQRMLISLLRSKMNJNPMOIMMQSNKRNOIJSKLSNOSMFDKKJGHGKILPMOLMIKJHQGFHHGFFDKOOJLEEFDEIIHGI;8700000(''')+,++,(%&%'%'''''(+''*)+///734+(((0011///,++,,7FIHIHHHFFFGIGJFIJLHMJJGJHSLIPPISJIFKHHGEEEEHJKHLJLJHHIGIJJILHIIHJKIIIMKKLIFOLHLS???...,,-)$$$%%&+9:;>?@DECEDDEEFDFFFHKLHEGGFQIHFFEFFIGIHJHGKIHHHHHGHFGEHGJONEEEEFSHIHMSQSSHSPRPJJPOHHILJIINLHSPIKSI>@B423668HFHJCAEC<6IDLNIMLSSJOLLQMMMHIKIMOGJHGSJOFJOGGCA@.,+*++-99+**)*<:;=?@FIHLMJHLIKHLLJHJJIJHJHJKKIRMSJHHIFGNNMINMIJQSMOIHSOHMINJHLIMNMK<<<=IMIGGJJPJIOMOSLSLSSMJSSJIRLIKRSJLILJINSJRKNKMLRKIMONMSMI@D6444>JMEFFEFLJJLJMGFCEHMJMMOPMLNLILJLLKMNQKPSNLSLMSNSHILSILKSKDNJJJNLKHPOJOLMOSJLMJJKNIKMIHKKKSMOILNFGFECB>A?78LSNOSLSKLLJHKIHNKHOSSIQIIJSNHLKHIOINNKLIPILMQLLLKGKJJOSIJKMSPSMMJKLLHIJKJLMLKOKLKLSSSKLKJLMLSISKLMHHJJKHJNSIKSLHMKQKJSPSSMJSOSPLJMKOJLOIMLLLOOMPLMIKONGILHHHKJNLIPKGFGHGEEGJHHIKIJJJJLJINLHLLJGIGIHSPJKNLQSRKLJBCDCDA@>DABCDFNKKIOLNJEAAACBQLMQJJSPOJSOOLSNJJKMOHKSQSSSLSSF@?>><A+,PQKSONFEDDFRLJJOSLIOJLQNKKNJJLLSLKOOISKLJKKPSJNJHQNSLSMNLSLOJKPGHGGHL;7HJIFE?EGHIJNLLMGJHNHMIRQHFAABHEHIGHHFIJHHIJLFLJMNOSLSIJQ
@329_45CNXP_2
GGCAATGCAAGGGGAGGCCATTAGATAAATCAGTGAACATTGTAAATATTTTTGGAATGGAGATAGCCATTCCACCCATTTCATCAAGATAAACAAGCCTAATTCTATCATAACTCGTTCCTGCCAAGAAAAAAAGTGCAGCGCCAATAAATCCATGAGAAATTATTTGTAAAATAGCTCCATTAAGTCCAGGATCCGTTATAGAACTAATACCTATAATTATAAAACCCATATGAGATACAGAAGAATAGGCTATTCTCTTTTTTAAATTACGTTGACCGAGAGATGTTAAAGCTGCATAAATTATTTGGATTGTACCGACTACCAACAACCAAGGAGAAAACATAGAATGAGCGTGGGGTAATAATTCCATATTGATTCGAACCAACCCATAGGCTCCCATTTTTAATAAGATTCCAGCGAGAAGCATACAGGTACTGTAATGTGCCTCACCGTGGGTGTCAGGTAACCAAGTATGTAAAGGTATAATCGGTAATTTGACGGCAAAAGCAATAAGAAATCCAATATAAAATAGTATTTCAAGTGTAACAGGATAGGATTTATTAGCTAAGAGTTCTAAATTTAATGTTGGTTCATTTTTTAAACCATGTAAACTTATACCTAAAACTCCTATTAATAAAAAAATAGAACTTCCTGCCGTGTACAAAATAAATTTTGTAGCCGAATACAGACGTTTCTTTCCACCCCACATGGATAAAAGTAGATAAACGGGAATTAATTCTAATTCCCACATGATGAAAAAAAGTAGAAGATCCCCAGAGAAGAAAATAATCCTATTTGACCGCTGTACATTGCTAACATCAGGAAATGAAAAAATCGGGAATCCCGAGTAACTGGAAAAGCCGCTAAAGTGGCTAGAGTAGTAATAAATCCCGTCAGTAAAATAGTTCCTATAGAAAGTCCATCTATTCCCATTCTCCAGTAAAAATCAAAAAAATCGATCATTTATAATCTCAACAGTGATTAATCGATAGTCCCATTTTAAAATTATAACAAAAAGCGTAGGTCGTTAGAAGAAGTTCTAAGATGCAAATGCATATCGTATACCATTTATTGACTTTATTCCCTGTGGGAGAAATCGCTAGGTTGATGAACCAGCAGATATTGGAAAAACAACAATTATTGTTAACCAAGGAAAATCATCAGTATGGTAAAGACAAGATACACCAGGTCCAAAGAACGCGTACTCAAAAAAAATATATAAATAAAAAATTTTTAACTTTTTTGAGTACGAGTACTTGTCAATAAAAAAAATAAAATGTATTCCAAATTTATTCAAATGAGGTTTTCGGTAACGTATCAATAAGCTAGACCCATACTTCGAGTTGTTTACGTACGA
+
-/2444.-.-,-..,)'&&&''%%%'))*&,----9@FFFGCA<===??:99::<<=>NMLKLJISJSOPNLLKDJF<E=C@BCBSEE@@;8?=KOOKIPHKKKLGBBAAAHGNIEBCDFHLLLNMLKI<7GEKKILFGKMLJJPHC??A@:8867766669SIHHAB;;7667>@@?><:556@BBI?>>??KQGSFGC?@>?==>?OSNLJNSSQMLINJHKKRRNOOMOJSJKJPHJHDBBHGKSOILOOLHLJ20000/32@@DEEGHHGJHFEFF;BGHSCRMSSLISNSSOSISJLPSQAIEFBCDDGKKJLGHGLHQPJIMNA>?;<==>GILLSNIOSJNKLKDGGEAMJJSSHMSQIIMJLSOIJSSCDCEBDEEHLHNSSD?===@KIIGA;=BAB@989=CSKNSIKEFH=BADJEG?>;:75555<4445FGEJJSJF@>>85556KSKSEFHGGESSSKKJIIMHG>=>?KR33333KKHFGFSKSLKSOOHKLSSSI888.(((-9>GIEHHMFJKJQSDECDDDPHHIGFGKHKLKMNSKDGEJLSMLONIPED999KNSSONNRSMMSEGFDDD.,,+*)((*(-.,+,,1<<,,,,,<<<<<HSFE667=LQLJJMLSJJIDFELMMJKKFGILHOMKLCEC@@FEKJG<CHCGGHHJLPMKBBACFCCCEHBAABBEINAA@@<@?@HPA<HGJA@>>??DFJKNSNQCBB;AC?DLJGEECCBBBBEHGIGABAA=:867468HLREB<==<?CA>>;,&((()CIIJSMKKPMSJJ<;;;:=@?;::-,/0023=>ADDECB@==?HKGHDEFG@A@@@CHIHOLSSSGIIKHLSJIJHGLSKKJJEECADFGECDC<2000-.../FFNIDEJGEFGHMKFSNHKBBDCBEGII;999;;HCDDI55545??A@BB>>?JDDE?CCCCC@>>?@KKGJ+((((())+,.//5.-'$$$$%&&&&&&((&&&&%&&&%*&+33439<CHJFEEFHFGGJMMMEMADA@+*))(()*--2-,.+++,.8:;<<>?DFKDDCC+((''*-././00//..266?2231+*2++++++13000('''')+,,35634444000/021111128=@BA>.//0;>><;;=?=>@AJNKOJRF@>>://,***))++,<ADCEIBABB@><---,,/,,1-.?>AAA?@?>>>=:0//0NJJIHFFGDEEGDHILJKLJGMLIJHJEEJSLS75555A<====AAA>>8/.,,14789>?@?CHJIIHGHMEEEEEKKOMHHBAAAALFECBDDI?>=>>EGDBBA87766988=;;<@@@CE;:::88999CGFKHFEDEFECC
@330_45CNXP_2
CGTACGTATTTTTGGCCTAATTCTTCTTCTGATGATCGATTTAACCTCTGATCAAAAAGATATACCTTGGTTATATTTCATCTCTTCAACAAGTTTCGTAATGAGCATAACGGCCCTATTGTTCCGATGGAGAGAAGAACCTATGATTAGCTTTTCAGGAAATTTCCAAACGAACAATTTCAACGAAATCTTTCAATTTCTTATTTTACTATGTTCAACTCTCTGTATTCCTCTATCCGTAGAGTACATTGAATGTACAGAAATGGCTATAACAGAGTTTCTGTTATTCATATTAACAACTACTCTAGGAGGAATGTTTTTATGTGGTGCTAACGATTTAATAACTATCTTTGTAGCTCTAGAATGTTTCAGTTTATGCTCCTACCTATTATCTGGATATACCAAGAAAGATATACGATCTAATGAGGCTACTATGAAATATTTACTCATGGGTGGGGCAAGCTCTTCTATTCTGGTTTATGGTTTCTCTTGGCTATATGGTTCATCCGGGGGAGAGATTGAGCTTCAAGAAATAGTGAATGGTCTTATCAATACACAAATGTATAACTCCCAGGAATTTCAATTGCGCTTATATTCATCACCTGTCATTGGGTTCAAGCTTTCCCTAGCCCCTTTTCATCAATGGACTCCTGACGTATACGAAGGATCTCCCACTCCAGTCGTTGCTTTTCTTTCTGTTACTTCGAAAGTAGCTGCTTTAGCTTTAGCCACTCGAATTTTCGATATTCCTTTTTATTTCTTATCAAATAAATGGCATCTTCTTCTGGAAATCCTAGCTATTCTTAGCATGATATTCGGGAATCTCATTGCTATTACTCAAACAAGCATGAAACGTATGCTTGCATATTCGTCCATAGGTCAAATCGGATATGTAATTATTGGAATAATTGTTGGAGACTCAAATGGTGGATATGCGAGCATGATAACTTATATGCTGTTCTATATCGCCATGAATCTAGGAACTTTTGCTTGCATTATATTATTTGGTCTACGTACCGGAACTGATAACATTCGAGATTATGCAGGATTATACACAAAAGATCCTTTTTTGGCTCTCTCTTTAGCTCTATGTCTCTTATCCCTAGGAGGTCTTCCTCCACTAGCAGGTTTTTTTGGAAAACTCTATTTATTCTGGTGTGGATGGCAGGCAGGCCTATATTTCTTGGTTTCAATAGGACTCCTTACGAGCGTTCTTTCTATCTACTATTATCTAAAAATAATCAAGTTATTAATGACTGGACGAAACCAAGAAATAACCCCTCACATGCGAAATTATAGAATATCCCCTTTAAGATCAAACAATTCCATCGAATTGAGTATGATTGTATGTGTGATAGCATCTACTATACTAGGAATATCAATGAACCCGATTATTGCGATTA
+
NLRSKLKIFGSKSKIIQSKISLSSSNOSNOSSSOPSMSNLSRSSPSPKSNLSKOOISSNMRPJKPPKSSSKMKLKQQKGFGDJOOSMLOJLIMHPIHGLIMMLOKKPSKLSMKOOSSMINK:999;FFKKISSNMSSROLRSLOLILSJSLGAEM?<<<>LMMMSLNILSKMQJIPJOJNKOQKKILKLOMPIEEFDDJHMSKQSNSKLMLJMSSKJSRSSSNMNSSPONSLMOJRSSOPOJMLKJSMJRKJPSJHKHJLRSSJKILSNSPNSKHKJSJKSISSSQRBAAACLNPKNMHSIKLSQLSIILOJSMSJJHILSNLPNHJEFMGIIIIDPKSLSSMKNMLSSSRSQSLKLSNOSSSMLQMSSSJJSNQPLSONNJSJSMPNSSSSQQORKIQIROKOIPQSMSKSPSLKKILQJQOJKSQJOJLMSOSLMSOQOOSOQRQPSIKHOSSPSNLOSSLSMJOOKMONOLPMKMLMSOPSLQSMSSJMQKSNJJNMGSSLPLIJHGHISQIKA>?=++++51+++@BPQJOSIHQHHKLLMKHJRISJSLMJLHLKNJSPNF:99330(36JPSNPMSSJSNGJGIIIKIOL2220/.,(())((((56DSSDFEC@A70?/)*ECEIEEJOGBKGHPILLIJFHIJHLJKGFGEISKKORKSJKSJGG=JJJSSPMLNLSMC@QRSHJJICHHSJFFLKMJQPIKNGJHLLNSMKJSQIQSMNSSSLJKIHLNSSNQONSLSOSOJLKOLPILNNSJNSA433.....1CCCB66654966ISJLQJKLL;::;;;?GEGBA87778IPSKOIMKSMLMOSMSLOLMNLOMPJRJSKQNIMSSSMSKSKOJKSJINKOSMJKSKKKJJMSKGKIKLSSJJHHMNKRLLHKISILSSSNMLSNSSKMKOKPMLSMSIGIKJLOLLSHLJGIJMQMQMSONMMSMJSSSOSSOPPJJNMPSMOLMJJKPEKJSSSSSPNSHFFHLKSILOKOSJQQB77777NSNROSMSMSILF@@JJGGNIJMNORKSKINLMSNQOONIOSSRMJJPKNKGGLKKMSJHGLONSSNKSSJJMIGG;5446GKMSJSJJLSLIKFGHMG889JJHIMISKSKMNCCOSLSPKEGDEGGGJGKMSSSNSJRQNSSKSOKRMLQKSMOQKOSSLSPJSLSLFJJD?>>?=@MLKPKLJNIPJKGKMMLSSMMSIHJIGSG99FE89LLKSLIJNKSMLSRHQQSKLMJSNLSRMMMSOQMIKIHOLRQK@????F@CEESMNMGKKJILINJLNMHPJJMKSQLSLLIMNSACG@>CA+6EKNHKSLJJLSPHJHJFGHIHIIJFFDEDIHE@DCIHHLOKISJHOINMNKQHMIKHOHGPLMIJSPJNPNLIGIGGHGHRLSMGIEHFI
@331_45CNXP_2
AATCGCAATAATCGGGTTCATTGATATTCCTAGTATAGTAGATGCTATCACACATACAATCATACTCAATTCGATGGAATTGTTTGATCTGAAAGGGGATATTCTATAATTTCGCATGTGAGGGGTTATTTCTTGGTTTCGTCCAGTCATTAATAACTTGATTATTTTTAGATAATAGTAGATAGAAAGAACGCTGAGTAAGGAGTCCTATTGAAACCAAGAAATATAGGCCTGCCTGCCATCCACACCAGAATAAATAGAGTTTTCCAAAAAAAGACCCCCTAGTGGAGGAAGACCTCCTAGGGATAAGAGACATAGAGCTAAAGAGAGAGCCAAAAAAGGATCTTTTGTGTATAATCCTGCATAATCTCGAATGTTATCAGTTCCGGTACGTAGACCAAATAATATAATGCAAGCAAAAGTTCCTAGATTCATGGCGATATAGAACAGCATATAAGTTATCATGCTCGCATATCCACCATTTGAGTCTCCAACAATTATTCCAATAATTACATATCCGATTTGACCTATGGACGAATATGCAAGCATACGTTTCATGCTTGTTTGAGTAATAGCAATGAGATTCCCGAATATCATTGCTATTACTCAAACAAGCATGAAACGTATGTTGCATATTCGTCCGTAGTTCAAATCGGATATGTAATTATTGGAATAATTGTTGGAGACTCAAATGGTGGATATGCGAGCATGATAACTTATATGCTGTTCTATATCGCCATGAATCTAGGAACTTTTGCTTGCGTATATTATTTTGGTCTACGTACGGAACTGATAACATTCGAGATTATAAGATCCTTTTTTGGCTCTCTCTTTAGCTCTATGTCTCTTATCCCTCAGGAGGTCTTCCTCCACTGGCGGGTTTTTTGGAAAACTCTATTTATTCTGGTGTGGATGGCAGGCAGGCCTATATTTCTTGGTTTCGAATAGGACTCCTTACGAGTTCTTTCTATCTACTATTATCTAAAAATAGATCAAGATTATTAATGACTGGGACGAAACCGAGAATAACCCCTCACATGCGAAATTATAGAATATCCCCTTTAAGATCAAACAATTCCATCGATCATCTGGTATGTGTGATAGCATCTACTATACTAGGAATATCGATGAACCCGATTATTGCGATTA
+
9::DIGGFOOJPSNLOOSSSSKEEGFHGFDE@???@MJSLSKHIHFGHKOJDBBJJIJOKIKMIEEEGFORJIIHFINRJOGFFE60/02'&%%%1<?BBBNSDDDDBEFJGNSSJJSOQSLIJKJSHHLOMSJOLSJQOOJNQLOJJJJHKKMJIKLSLSSSIMMSNLMMJJJSHQKSLLJQJGKGGFIKK<<<*)''')5))))-()(()778GCED7AFJJMSONSINCOIHFHBFM;999FSKKJIISSKKOLIJKGEGCCG=<879<<@;9-'''''')+2;<=>>=>=A::;GEFIDEDDMF:876656655679>;;6:>EF><<<=@<>:SLOSHMMHECMGMJPKSSMJOMSNSQQIFGJLSSLJMLPSLOIILPIHOIHJGEJGFGEGGDNJGISSKNLIKPJKJNNDKOPSMOKHSHDCDIHSSLJJIGLKOJSIOSNLPKSMHOSSSLSRMSSJLPIIJKSSPNOQPJHJJSORPSJOKLMSSKSKIKNLIJINHQJHRMKIL>;KSISJKJKLPOSKNJLJGGIHJJSNSNKOLKJIIIPKNLNIJGKKJMKSIJKIHHIJKFIHLLLSSLIBBC89<<<JB>>;822226**+)*+-+121----//..2211-)))+--,,,,+,,-(((((('''++.,,,++557:<;===?22222:=:3000--:976442334444344510)(((&&&&&'(,/235678651/..,)(()*-056211+***((''&(('''''-,++*.)))))4432685,)((((**--.,01:=>>==987544333////00+++**(''''()322000445457619;;::411117434349:85('''),.,,,200,,6325)))())),59=>:9789>><63('&&'*-/0)))))<=;;::955545877799::;>:6:92277:50''''333467754,,,+(&&&')0'',,,9;;:99:76554457:9/*''()..,)*))....+,+,))((('&&$$$$%'*,((2111376.../1<;<=>AJA?;774233''',-13-3:=<:5557455558776)((%%%$$$$$$$-.00166788:;::5420//110.//3876-''''*...1,,++**(%$#$$$%
@332_45CNXP_2
ATGCTAGCTTTTTGGCCTAATTCTTCTTCTGATGATCGATTTAACCTCTGATCAAAAAGATATACCTTGGTTATATTTCATCTCTTCAACAAGTTTCGTAATGAGCATAACGGCCCTATTGTTCCGATGGAGAGAAGAACCTATGATTAGCTTTTCAGGAAATTTCCAAACGAACAATTTCAACGAAATCTTTCAATTTCTTATTTTACTATGTTCAACTCTCTGTATTCCTCTATCCGTAGAGTACATTGAATGTACAGAAATGGCTATAACAGAGTTTCTGTTATTCATATTAACAGCTACTCTAGGAGGAATGTTTTTATGTGGTGCTAACGATTTAATAACTATCTTTGTAGCTCTAGAATGTTTCAGTTTATGCTCCTACCTATTATCTGGATATACCAAGAAAGATATACGATCTAATGAGGCTACTATGAAATATTTACTCATGGGTGGGGCAAGCTCTTCTATTCTGGTTTATGGTTTCTCTTGGCTATATGGTTCATCCGGGGGGAGAGATTGAGCTTCAAGAAATAGTGAATGGTCTTATCAATACACAAATGTATAACTCCCAGGAATTTCAATTGCGCTTATATTCATCACTGTAGGAATTGGGTTCAAGCTCCCCTAGCCCCTTTTCATCAATGGACTCCTGACGTATACGAAGGATCTCCCACTCCAGTCGTTGCTTTTCTTTCTGTTACTTCGAAAGTAGCTGCTTTAGCTTTAGCCACTCGAATTTTCGATATTCCTTTTTATTTCTTATCAAATGAATGGCATCTTCTTCTGGAAATCCTAGCTATTCTTAGCATGATATTCGGGAATCTCATTGCTATTACTCAAACAAGCATGAAACGTATGCTTGCATATTCGTCCATAGGTCAAATCGGATATGTAATTATTGGAATAATTGTTGGAGACTCAAATGGTGGATATGCGAGCATGATAACTTATATGCTGTTCTATATCGCCATGAATCTAGGAACTTTTGCTTGCATTATATTATTTGGTCTACGTACCGGAACTGATAACATTCGAGATTATGCAGGATTATACACAAAAGATCCTTTTTTTGGCTCTCTCTTTAGCTCTATGTCTCTTATCCCTAGGAGGTCTTCCTCCACTAGCAGGTTTTTTTGGAAAACTCTATTTATTCTGGTGTGGATGGCAGGCAGGCCTATATTTCTTGGTTTCAATAGGACTCCTTACGAGCGTTCTTTCTATCTACTATTATCTAAAAATAATCAAGTTATTAATGACTGGACGAAACCAAGAAATAACCCCTCACATGCGAAATTATAGAATATCCCCTTTAAGATCAAACAATTCCATCGAATTGAGTATGATTGTATGTGTGATAGCATCTACTATACGGAATATCAATGAACCCGATTATTGCGATTA
+
GJIINILLQJDOSJJGHGSJNLOKSRLQOMKKNSSMPLKJISJSKKKQNSJOLEGHGPROKLIIOJIJJHHGFKKNLJRSKJHKSJHFGKKKMISFFCCCESKIKSJMPNPKMSKMISKLMKSMISSSCCDAFBBOHOSLHKIJGGIILHLE;4333>BBFHQLMMIIJHEGJIIMGKORLQIMIHGIOLHKSJLMPIONOSQNNQQQOMKKCE@00??DLIMPIKMHIJJSKNMSMNSLKLISJHHIHJIMJKHGGHHKHJLKKILDMNGHHIHGLNJOINGEA@@EILLF55556JSOOJLOIKGFKILQJJPNIKLSSOOIRLNIKMKMHJINKKSJQIJSKLKOKOJSKKLJNLKKSJJKKSKKKSSONMSOMKSJJJMKMLHMSKSLNKLOMJKISSILOJKJRGIHGF?==BBCDIKHOMSKHHGHJHGIJHPLLJKSMSSLRPIOOMJSLKGIHJSMKGKLLKSSSLPSRLKQLJKNNJLRSSKJOLOJKSLNNMLJIKGK=<=:92358:99=::::;<64237DDFEEECFHIIGGJIKMMISKSJHGGIMLKQLHOILKOIGG@ELPLJLNIMNKSILGFCCDDFMLIIGGGIHJHGFDCCDFOIGHKFB?A@>:9:65889JHED84203BFHHGGFEEGEGHHJFDECCDFCEGEGISLNDD2,,EEHEDGDCCDDHHQLSMCJH@J<@8))<HCBHPMPMKHFJHNFKKGJSLRNMLSJKNQHKMKGOSSMHKJIHOKIGFIGGHKMJKLQKMJOMLJKJKKKJJIKIIIJJLRJIIOSMSPSQGFMIDFDA@;)),.@IGIHMHIIGIHIMSSSJLKMLNMSILNILIKJMSNMMKHIHIKKLHJJKFKIGJHJQIHEGGEFLPJLHIHHLHIKLHKKRNKSKLHPNJJMHSKOKSPSHGGGIMNLQHIGKMJMJHHJINGIHHIHHHIHHILLOLIJQJIIJJJJNNOMKKLKHIEEEGEHLSPJJSHHGGFISNPKPSOMMKMSSHJLKKLSHPNRQRNJHISHLHIGJPIPJSNJLSOLKMQKJLMJMQHNJISQKLIJNGCEJQNKKHFF?<<<<<<ISIIHJJED?;6FHSKGJOJMLSSSKOSSSJRGIJIGHFHJSNLKSQJMS?>>52)((()))6=IIHPJQMIJJKMSMKNLMOKLKSKQISKLOKSSQNSPNLSKPFCC?;=JKHPJPJPSHIKILINJLSFIFISHMLKSMKSKOISOKLOIJJJJOJJKJLKSOSSLIJOKLMNORMOHIIDGA////)(((),,--0>CABOJKMKKJLGSOOLPSSSJSGH/...07A>>:36:5)8AFSFHMOPIJJHKKJNHJHHJHLSHIFGGIKQSOLIJMJLKKMHLGIHHIFHFGF<*''''GKJKOKJJGKIJKIIMIKNPMNOJPSJ
@333_45CNXP_2
CGTACGTAAACAACTCGAAGTATGGGTCTAGCTTATTGATACGTTACCGAAAACCTCATTTGAATAAATTTGGAATACATTTTATTTTTTTTATTGACAAGTACTCGTACTCAAAAAAGTTAAAAATTTTTTATTTATATATTTTTTTTGAGTACGCGTTCTTTGGACCTGGTGTATCTTGTCTTTACCATGAATGATTTTCCTTGGTTAACAATAATTGTTGTTTTTCCAATATCTGCTGGTTCATTAATGTTATTTCTCCCGCATAGGGGAAATAAAGTCAATAAATGGTATACTATATGCATTTGCATCTTAGAACTTCTTCTAACGACCTACGCTTTTTGTTATAATTTTAAAATGGACGATCCATTAATTCAACTGTCCGAAGATTATAAATGGATCGATTTTTTTGATTTTTACTGGAGAATGGGAATAGATGGACTTTCTATAGGAACTATTTTACTGACGGGATTTATTACTACTTTAGCCACTTTAGCGGCTTTTCCAGTTACTCGGGATTCCCGATTTTTTCATTTCCTGATGTTAGCAATGTCAGCGGTCAAATAGGATTATTTTCTTCTCGGGATCTTCTACTTTTTTTCATCATGTGGGAATTAGAATTAATTCCCGTTTATCTACTTTTATCCATGTGGGGTGGAAAGAAACGTCTGTATTCGGCTACAAAATTTATTTTGTACACGGCAGGAAGTTCTATTTTTTTATTAATAGGAGTTTTAGGTATAAGTTTATATGGTTCGAACGAACCAACATTAAATTTAGAACTCTTAGCTAATAAATCCTATCCTGTTACACTTGAAATACTATTTTATATTGGATTTCTTATTGCTTTTGCCGTCAAATTACCGATTATACCTTTACATACTTGGTTACCTGACACCCACGGTGAGGCACATTACAGTACCTGTATGCTTCTCGCTGGAATCTTATTAAAAATGGGAGCCTATGGGTTGGTTCGAATCAATATGGAATTATTACCCCACGCTCATTCTATGTTTTCTCCTTGGTTGTTGGTAGTCGGTACAATCCAAATAATTTATGCAGCTTTAACATCTCTCGGTCAACGTAATTTAAAAAAGAGAATAGCCTATTCTTCTGTATCTCATATGGGTTTTATAATTATAGGTATTAGTTCTATAACGGATCCTGGACTTAATGGAGCTATTTTACAAATAATTTCTCATGGATTTATTGGCGCTGCACTTTTTTTCTTGGCAGGAACGAGTTATGATAGAATTAGGCTTGTTTATCTTGATGAAATGGGTGGAATGGCTATCTCCATTCCAAAAATATTTACAATGTTCACTATTTTATCGATGGCTTCCCTTGCATTGCCA
+
HJNHILJJHMIHHNMHHGJKQLSIKKSISNKIPSKRNRLSISLQPJHSMKSRKJNMIKSNMNSLIILOKSNKJIKKOKNLADIDAACCPKIJIIIGKININIHMKIJOMKSSFOIMSPQIIDGILJEGIOSOSMNONLSLIEABCSSSSJICCAF;::::33@<44?DOLMLJMOSLLLMSINSISKSSLJOJMHKSHJISKSSLLSMPIIJINJJJSSJJMMGE-)((IIIPLOIOSJMKMOSNKQIMNKOSSJLOLSMNSNKLKJGJNKMOSMIMNJLJISSSNKKHLOHJPGFHGLIHKJJOEILPMLMKLLMSJGJJOLJMNLOJHHIJNSOOOJLIJJJJPJSMHJJDSKIJLJGIHHCCCCFJMLMHLKKLKLNNKKSHLNOKNOHNHSQDABAAB===<=?JHGFEDDFSSSSHIEIJIKIIPMNSOJIGGIMJHIMJJMMSHNKMKLHIHOSSKIKLJIHHFFHJNMONLKJKKJNKMKNKA>>?><>HCCA@>;866.----.4001DEGGFGE?AC@GEJSKFDCFEHLIKLIJMJKHIFLHJGGGIHGGHLINMNSIIKPMKLKPLSSLNKKSHIJGMLJLKJDKGPSSSPMSJJJSJIQJORMPQJPKSJNJQL>>M>@KSJKIKKIFGGNHJILFJLHJKHGHJPHKLLLIKOMMMSLSPKNMMLSKLIGHGEEJIJJSSSMJILPSFDD;<>??BFEJJMRKSLSSSLKSHOIKJMSIIGOILOKJGJFHHHSIJNJIJHIQJIJLGGHJEMNMMRSNMLKHMNHIJIIHHF@99:FHSQLMKSKKSILJKNLSLHJLMLPISSLLOSSKKKRRKSQSPQJHSOSSSQOISJNOKKLISA<<<<GKFKKJHIIIMLSIIGGFKJILLMLRPLKNJKLQOMNJJSLONRNSKPRIJIIMJHLKOHKHFNFKKOLOLKKOMMNPSSSOJQMLSLKSJHLJQLLJMISKIIQOSQLMMKJHKMLIIOLQLNLJLNJIMQKSNJKKOPLKKQSMLSRSMSMLNLONSNNLLJQMSNKNSQQPSOJOSKNIJSIKINSLSNPKGSHLOSKPLJLSNSMNSPSRRPQPSOSSMSQNSKPPMLKNMNOSJQMKPKHGSJSOSSKMKGIGGHSPOJSQJKSOLKSNSNSLJKKRSKMMNQJMQMQRKSSSIKNKLHJGKOLSLLMSKIQOSHINSKKGSMSSSSPMJGHMLNSKJKNOJSSNNSSQMOQSMQSKKMRGMSSSLSLEFSLISSRSPNLKNSSMKSSMSKKPLMLSMRLKRSPSOSKMSPOJNKKNSJOSGKJNKKQSOJJJPSMKOSNOSSMSSNJHKJKNLLJIJHIGMMKMLNOSKSHLNSMLKQHLKSLPMMLKSKS
@334_45CNXP_2
ATGCTAGCTTTTTGGCCTAATTCTTCTTCTGATGATCGATTTAACCTCTGATCAAAAAGATATACCTTGGTTATATTTCATCTCTTCAACAAGTTTCGTAATGAGCATAACGGCCCTATTGTTCCGATGGAGAGAAGAACCTATGATTAGCTTTTCAGGAAATTTCCAAACGAACAATTTCAACGAAATCTTTCAATTTCTTATTTTACTATGTTCAACTCTCTGTATTCCTCTATCCGTAGAGTACATTGAATGTACAGAAATGGCTATAACAGAGTTTCTGTTATTCATATTAACAGCTACTCTAGGAGGAATGTTTTTATGTGGTGCTAACGATTTAATAACTATCTTTGTAGCTCTAGAATGTTTCAGTTTATGCTCCTACCTATTATCTGGATATACCAAGAAAGATATACGATCTAATGAGGCTACTATGAAATATTTACTCATGGGTGGGGCAAGCTCTTCTATTCTGGTTTATGGTTTCTCTTGGCTATATGGTTCATCCGGGGGAGAGATTGAGCTTCAAGAAATAGTGAATGGTCTTATCAATACACAAATGTATAACTCCCCAGGAATTTCAATTGCGCTTATATTCATCACTGTAGGAATTGGGTTCAAGCTTTCCTAGCCCCTTTTCATCAATGGACTCCTGACGTATACGAAGGATCTCCCACTCCAGTCGTTGCTTTTCTTTCTGTTACTTCGAAAGTAGCTGCTTTAGCTTCTAGCCACTCGAATTTTCGATATTCCTTTTTATTTCTTATCAAATGAATGGCATCTTCTTCTGGAAATCCTAGCTATTCTTAGCATGATATTCGGGAATCTCATTGCTATTACTCAAACAAGCATGAAACGTATGCTTGCATATTCGTCCATAGGTCAAATCGGATATGTAATTATTGGAATAATTGTTGGAGACTCAAATGGTGGATATGCGAGCATGATAACTTATATGCTGTTCTATATCGCCATGAATCTAGGAACTTTTGCTTGCATTATATTATTTGGTCTACGTACCGGAACTGATAACATTCGAGATTATGCAGGATTATACACAAAAGATCCTTTTTTGGCTCTCTCTTTAGCTCTATGTCTCTTATCCCTAGGAGGTCTTCCTCCACTAGCAGGTTTTTTTGGAAAACTCTATTTATTCTGGTGTGGATGGCAGGCAGGCCTATATTTCTTGGTTTCAATAGGACTCCTTACGAGCGTTCTTTCTATCTACTATTATCTAAAAATAATCAAGTTATTAATGACTGGACGAAACCAAGAAATAACCCCTCACATGCGAAATTATAGAATATCCCCTTTAAGATCAAACAATTCCATCGAATTGAGTATGATTGTATGTGTGATAGCATCTACTATACTAGGAATATCAATGAACCCGATTATTGCGATTA
+
MKMQSMSJGPJRNJKKHMKLSLNKOLKJECCFGQHIKKIKKKIGIMORSONSH==<>MMLGHPKHIKJQLLJKSSSSOQSSMHMMSNNKLMPMJMQIKNKMIKKHLLHMHSSRSQHEHHFLSJPISSSHHJKFDFIFGKNNMJIILIIILOIJOQKLRLLOISSONSILJJJJRPKJIJPOKRLMMKISOIGG??EJLSSKSLMLIMSSSPNKRLLJONSLSQPSLNJLQSJMPSKONLSSKKMSIHNKIJGILIIIHGHHKSIKIICJJHJKKJHILPPSSSRJJIIDEJF?>>=>DHIGOSQMKGLPMLNJOLKKKSSRNRMSSKSPKJLJPFHGFGJKKKKLIQSISFMJJMHLPILOMNKMIIKOKPLJNPSKSRSOLNOSRSSSLSMMSPLKOJSKSHKMKSPSSMKSMHKHLJKMLOKJSJJJNJLJOPJKGHOOIJKMSJOJN????CIGKKKGHHKGGGGGIILIKQIHIRJINJLLJNLOMLJLLSILLHIGEHGFHJSHEKILLIJLLSKECFEDHDCDKJFPRPSMLKLKKMPKSJJJJIHLIJJJIHSLOJJPILLNDDCF?MIIOFMNPNILOMQGGEDEHMJICCCDDCHGGNMGFJFKHFIEFEFJISHD=4:..EGDEB=321/2BFFHMKJHGGKPSJJOJIJIJJINQHFRKLIFM=23HMGFJILKLHILOGJIF<<<<QMSJHJIILJMONNIKHMIKLKSF<;::9(((()DEEGFFJC@BI>@BBCDRSMKSIFMNMSSLKNMLJHMHKKFGIMHIIOHMIMJLJMONJMIPSSSSKISIOQORSJ;;NLJJKKMKORNJOKSSLOKJMMNOMPNLIJI<668?LGIMHSIGIJIMPLIMKSMSLNPNIGHHJKLPSJKJJRKJMKJHSMNLJQIKISSLJNJHNJSJSSPPHHGFGHHBA@ABLONOFLIKIKKIKHKIKKONLGKPKKKMJMSJHQIJSJSOIJKJIJHHKJHNIQPJNLGHGJJSSRHOILSJSKIJMIMLQSOKNKMJMQRSFGRGFQMNINKKJMSNSLOLNSMHKNRPSSSLNOMLKSSSIIPKKOSSSSGKOLLSHJPLLMNNLBA>67CGIKHINSMORMSOSLSSSHHGIJSSNLMMMNNSMSKMJGGOHKGFHJSSJHOLLNRSSKISSOJSJILKSSMLSMLSNROKSOLKSLIMSSSBA@@=>HNHHJRMLSSKOHHHQISSQLHSMNNMNSORPMSOSKJSOJNQSMSNKSKMOOQSOPQJSQMLNKILLSSJFCA@@AGFFKJEMLOMSQMJONKHJIIFFEOSKKJSQMSSOMSSKSPNSSKSOSSSGROMPOSKKSPOMHLILOHKJLIPSSIKJIJMSKIKMLNSMOSSKPNJKSKOLSMSSMSJOSLNNSLSNNPKGLHHLJKGJPLSSOSJSKHK
@335_45CNXP_2
TACGATCGAACAACTCGAAGTATGGGTCTAGCTTATTGATACGTTACCGAAAACCTCATTTGAATAAATTTGGAATACATTTTATTTTTTTTATTGACAAGTACTCGTACTCAAAAAAGTTAAAAATTTTTTATTTATATATTTTTTTTGAGTACGCGTTCTTTGGACCTGGTGTATCTTGTCTTTACCATGAATGATTTTCCTTGGTTAACAATAATTGTTGTTTTTCCAATATCTGCTGGTTCATTAATGTTATTTCTTCCGCATAGGGGAAATAAAGTCAATAAATGGTATACTATATGCATTTGCATCTTAGAACTTCTTCTAACGACCTACGCTTTTTGTTATAATTTTAAAATGGACGATCCATTAATTCAACTGTCCGAAGATTATAAATGGATCGATTTTTTTGATTTTTACTGGAGAATGGGAATAGATGGACTTTCTATAGGAACTATTTTACTGACGGGATTTATTACTACTTTAGCCACTTTAGCGGCTTTTCCAGTTACTCGGGATTCCCGATTTTTTCATTTCCTGATGTTAGCAATGTACAGCGGTCAAATAGGATTATTTTCTTCTCGGGATCTTCTACTTTTTTTCATCATGTGGGAATTAGAATTAATTTCCCGTTTATCTACTTTTATCCATGTGGGGTGGAAAGAAACGTCTGTATTCGGCTACAAAATTTATTTTGTACACGGCAGGAAGTTCTATTTTTTTATTAATAGGAGTTTTAGGTATAAGTTTATATGGTTCGAACGAACCAACATTAAATTTAGAACTCTTAGCTAATAAATCCTATCCTGTTACACTTGAAATACTATTTTATATTGGATTTCTTATTGCTTTTGCCGTCAAATCACCGATTATACCTTTACATACTTGGTTACCTGACACCCACGGTGAGGCACATTACAGTACCTGTATGCTTCTCAGCTGGAATCTTATTAAAAATGGGAGCCTATGGGTTGGTTCGAATCAATATGGAATTATTACCCCACGCTCATTCTATGTTTTCTCCTTGGTTGTTGGTAGTCGGTACAATCCAAATAATTTATGCAGCTTCAACATCTCTCGGTCAACGTAATTTAAAAAAGAGAATAGCCTATTCTTCTGTATCTCATATGGGTTTTATAATTATAGGTATTAGTTCTATAACGGATCCTGGACTTAATGGAGCTATTTTACAAATAATTTCTCATGGATTTATTGGCGCTGCACTTTTTTTCTTGGCAGGAACGAGTTATGATAGAATTAGGCTTGTTTATCTTGATGAAATGGGTGGAATGGCTATCTCCATTCCAAAAATATTTACAATGTTCACTATTTTATCGATGGCTTCCCTTGCATTGCCA
+
@AAIKJGIJHSJJKLKHSSLSLN66666???>HHFDFDIJ;665555>KLHHJIMPIIOOIKKIIHKHJIOIGMPOKOPSNSRKHFJNSSSJQFLJHSIKGIKGHIGFFGNIFHMLSRKGIFHIQQIDSLSSSMSKSMJRIKFHHSSSSLJIIKIHGEED88:834:CFMKMJIIOSJSPPSKJSPOLLKIJJJSOHLISOSFSRLMJSNJNNKORHJGLHKSJMSMPSSHIGKKLLSKLKJLMJISJJIJJNKFJBA5<-))++;AAKGJFJISKFIGFICHSQIJLLLGHHIFGFGHIKLGFDDEHIPKNIKJLLSHJIIILLNSHHFHFGMKSLSRSKSLQJLLHIKJHOOMPLKSISIFCCCCFGPMKQJIJLJLILHMJHIJKHHKHLJKKPEHGFEIFHJOPSSSJEGEKSSKJSKHIHHGHHIIJJPHKGIGFGEFEEEJMSJMJIHIHIGMMLOJJMIIBBABDGIMSNMIRLFFGHGJGIGGGHKIGFEDDFGISLMECFIEEHDBBAABCCEEBEGGRJLSLKJKHIEEDGFKHFFDEDCEFGGDDCBCDFECBCC99999KHMNJKSKIA@ECCBBGDEHEBCB@BBCKSMNHEFEFGFGGDDHEEHEGEEEIJEG1-.A-.BA@@87667;ELFJEEDCCEDB@@@@@BCFBDDDNKOJJMKIHKNNJKKLOIKRSSSOOOMKLKQKPPRPKIGHDGSSSIMSONLNOSSLQSQSNSNSPLSPLHOSNNSOKJRQKMSLKMSRSNSKMPLHGFHFI<::99988EFKSBKMMIHLNIIJSSOJSLSNSLMQJKSNSLLLNSJQJNSPLSROKKRSKSSFS322222GHGHGIGGGKSSISSISSKSLJMJSSPISLOSSLJSMMLRJLSMLIKPNNLSSOOLSSJIJSNNOJQNSSKMMGNPSORSOMKNJSSJSINOJLSSKNM:3333HKSNSSSRHQGHOPROHSSKSSQORSKNKNKIIHIAAAAHSMLSSSKMJQLNJSSMNMKSMKMKNOPSMSJQJIISNJOMMHKLOKSLQIKLSLMPSSSMSOHKJKNSLMMLKFMLNKONSJKSRQPLSOJJOLMI:9997-,,**&%%&'./?EKINSHHMLIIIGKMIJKSMMLKKLMNPLSKPSNJJPNNNSINIGHIISMLILSSMSKPRSIGGKHSRSSMSSLJNSSSNKSNONSPRJMOONKKRSOSJKLKHLKILOQNLRLSRSISOISSIPQLSJKKOSSOOSQLOQJSKPMSPOKLKNSMJOLJFHKLHKJKMIEJJSLSKQQQORKLJJOSSNJSRNMSOJINLSKNMKEFJMSSNKJKQIKIHIMJIHJINOKHGJILSNLKHHGHGJIJMGHMHPKIIFSKHIK
@336_45CNXP_2
ATGCTAGCTTTTTGGCCTAATTCTTCTTCTGATGATCGATTTAACCTCTGATCAAAAAGATATACCTTGGTTATATTTCATCTCTTCAACAAGTTTCGTAATGAGCATAACGGCCCTATTGTTCCGATGGAGAGAAGAACCTATGATTAGCTTTTCAGGAAATTTCCAAACGAACAATTTCAACGAAATCTTTCAATTTCTTATTTTACTATGTTCAACTCTCTGTATTCCTCTATCCGTAGAGTACATTGAATGTACAGAAATGGCTATAACAGAGTTTCTGTTATTCATATTAACAGCTACTCTAGGAGGAATGTTTTTATGTGGTGCTAACGATTTAATAACTATCTTTGTAGCTCTAGAATGTTTCAGTTTATGCTCCTACCTATTATCTGGATATACCAAGAAAGATATACGATCTAATGAGGCTACTATGAAATATTTACTCATGGGTGGGGCAAGCTCTTCTATTCTGGTTTATGGTTTCTCTTGGCTATATGGTTCATCCGGGGGAGAGATTGAGCTTCAAGAAATAGTGAATGGTCTTATCAATACACAAATGTATAACTCCCCAGGAATTTCAATTGCGCTTATATTCATCACTGTAGGAATTGGGTTTAAGCTTTCCCTAGCCCCTTTTCATCAATGGACTCCTGACGTATACGAAGGATCTCCCACTCCAGTCGTTGCTTTTCTTTCTGTTACTTCGAAAGTAGCTGCTTTAGCTTTAGCCACTCGAATTTTCGATATTCCTTTTTATTTCTTATCAAATGAATGGCATCTTCTTCTGGAAATCCTAGCTATTCTTAGCATGATATTCGGGAATCTCATTGCTATTACTCAAACAAGCATGAAACGTATGCTTGCATATTCGTCCATAGGTCAAATCGGATATGTAATTATTGGAATAATTTTGGAGACTCAAATGGTGGATATGCGAGCATGATAACTTATATGCTGTTCTATATCGCCATGAATCTAGGAACTTTTGCTTGCATTATATTATTTGGTCTACGTACCGGAACTGATAACATTCGAGATTATGCAGGATTATACACAAAAGATCCTTTTTTGGCTCTCTCTTTAGCTCTATGTCTCTTATCCCTAGGAGGTCTTCCTCCACTAGCAGGTTTTTTTGGAAAACTCTATTTATTCTGGTGTGGATGGCAGGCAGGCCTATATTTCTTGGTTTCAATAGGACTCCTTACGAGCGTTCTTTCTATCTACTATTATCTAAAAATAATCAAGTTATTAATGACTGGACGAAACCAAGAAATAACCCCTCACATGCGAAATTATAGAATATCCCCTTTAAGATCAAACAATTCCATCGAATTGAGTATGATTGTATGTGTGATAGCATCTACTATACTAGGAATATCAATGAACCCGATTATTGCGATTA
+
GGGIKMQRRD8666FNNMLSJLNIKMPSSOLLSRSKSCCECCIJJJLJHHIIFJHJILQJHMSILHLIDCEHGP???6356777:;77:DBBA=<=<>CGHS22222CCIKGIOMSISKHLMNNJJIHHISLNQMNKINNPPOLOPOKBBBB;AIBABCBNQSOQMORIIJKHGFNKJJLNJSHHGKJHLSGA@@@BLOKLSLKSMQSSSHJLGMLLQSNKLOIKSMPKNNMIPLSMRIOPMKKFHIIHIIKMLGHGGHEEGHHHJIRHGEFHD;99::BABHHGCEEBBEB??@?AIJNKHSIJHHJHIIISIJMORSSSLRLILQJJHIFEFEFFJIIKOGFFJJLLKSSKSJIOKNIJJHKLHRSSSSSKMPSSLMLONPJIKSJINSMHHIJISOHNSIIIHJNSKKSHKSGEACCC545=BFEDFFEHEFEJFKQLKJMLMLIHIEJHGJKPJNIDCCCDCSLKIMHILHJKIPNJIHJOKLSKPJIHHHHJLMJIHJGGOIGFFJIIMJHGIJNKHHISMKJIKIHHGGIHEGGGFFLIIIIKGHIIHGFICDLKOOJIIJDD5543+=CGGJJPLKKHMIJHJHEBEHJHIGGGFFGFFGCBABBDISHIGHKKHEGHFBEE<@GFII><70+).DGGHFGFHDEDDDEDBCCCCCCCCEEFJJKOLOFEDIHIGEFCBCCCFFFFHGLIFFEKEOEDCF@@GHGFEBBBFFIHIPKOLHIHEFJIIGKHGOJFLLKSNKIFJJSIGLNSRQOSSKNQNSJRJSSLIIJFKGFMGKJ?<;67EKQSLKGEGDDIMKJJLHJKHJIHHIIKLSLLKFGJKHJILHGKKJIGSKHNHEFEEFFDGFJHHOJNJMHKISLSNSJNCA@@??BDEHGIIRFNKJMJMSSIJJIIJIKKLHLOIJSLLMHD1111@@GIGIGRIHJGHHFGGJSLGIIKINIKQLNHSSKNSMMLLHHISLSKIKHIIGGGGJMIIGLIOISLLMOSSDBCBDNLJSKNKKKIKOQMOLJNGHFF66656AGHFGGFMQLMSOQKSKKLQRSSJGEFEESPNIHIEDELNSJMPHMISSSOSJLIKQ>>:;2-+,-:6333JQJIMSJNJMINKJLHLSMSJKOSLKNSLSKHLFFHBB@?=DDFESSRSLEEEDDSOSORSNJKJJJNLQKJKLILSPLSKNSLNJJHHLPLIOMSSPKOMOLONPMSNJSJNQSFFDFFPOSSJM:HIMJHHJHSKKNKNKGHHSSSSORJLKLLSGMKLJMIKINSSLMEHJKJHEGIHJPHKQJNMLPMJSKLKOKSPOSSMIPSSIKNOKGHABSC58EEFAAAABJSGKHJKJHILHIHHKFFEEGHMKHHHIJJORRKPJJKJQJOJIJIJGHKJLLIJHGIKJIHLKIOGDEDFMNIGIEDDCEJ
@337_45CNXP_2
AATCGCAATAATCGGGTTCATTGATATTCCTAGTATAGTAGATGCTATCACACATACAATCATACTCAATTCGATGGAATTGTTTGATCTTAAAGGGGATATTCTATAATTTCGCATGTGAGGGGTTATTTCTTCGTTTTCGTCCAGTCATTAATAACTTGATTATTTTTAGATAATAGTAGATAGAAAGAACGCTCGTAAGGAGTCCTATTGAAACCAAGAAATATAGGCCTGCCTGCCATCCACACCAGAATAAATAGAGTTTTCCAAAAAAACCTGCTAGTGGAGGAAGACCTCCTAGGGATAAGAGACATAGAGCTAAAGAGAGAGCCAAAAAAGGATCTTTTGTGTATAATCCTGCATAATCTCGAATGTTATCAGTTCCGGTACGTAGACCAAATAATATAATGCAAGCAAAAGTTCCTAGATTCATGGCGATATAGAACAGCATATAAGTTATCATGCTCGCATATCCACCATTTGAGTCTCCAACAATTATTCCAATAATTACATATCCGATTTGACCTATGGACGAATATGCAAGCATACGTTTCATGCTTGTTTGAGTAATAGCAATGAGATTCCCGAATATCATGCTTAAGAATAGCTAGGATTTCCAGAAGAAGATGCCATTCATTTGATAAGAAATAAAAAGGAATATCGAAAATTCGAGTGGCTAAAGCTAAAGCAGCTACTTTCGAAGTAACAGAAAGAAAAGCAACGACTGGAGTGGGAGATCCTTCGTATACGTCAGGAGTCCATTGATGAAAAGGGGCTAGGGAAAGCTTGAACCCAATTCCTACAGTGATGAATATAAGCGCAATTGAAATTCCTGGGGAGTTATACATTTGTGTATTGATAAGACCATTCACTATTTCTTGAAGCTGAAATATCTCCCCCGGATGAACCATATAGCCAAGAGAAACCATAAACCAGAATAGAAGAGCTTGCCCCACCCATGAGTAAATATTTCATAGTAGCCTCATTAGATCGTATATCTTTCTTGGTATATCCAGATAATAGGTAGGAGCATAAACTGAAACATTCTAGAGCTACAAAGATAGTTATTAAATCGTTAGCACCACATAAAAACATTCCTCCTAGAGTAGCTGTTAATATGAATAACAGAAACTCTGTTATAGCCATTTCTGTACATTCAATGTACTCTACGGATAGAGGAATACAGAGAGTTGAACATAGTAAAATAAGAAATTGAAAGATTTCGTTGAAATTGTTCGTTTGGAAATTTCCTGAAAAGCTAATCATAGGTTCTTCTCTCCATCGGAACAATAGGGCCGTTATGCTCATTACGAAACTTGTTGAAGAGATGAAATATAACCAAGGTATATCTTTTTGATCAGAGGTTAAATCGATCATCAGAAGAGAGTTAGGCAAAAAGCTAGCATA
+
FJSOPPJIGNHSLKSLLNMKSSPIQLHSOJMKMQJSLMSIMJJHIIKK<<4002FJIOMMOLOKKLKGGFFHMMSISQSQOJSMOMDJIJB>>>JNKROLGNMHFDFDEE.****:@CJMGKGSQKSLRLKFC:+(((+.(899=DEKHHHMSJPNOSKMSPPOMBBDQSJKJISOOKHOIMIKMGMIKLLRLINSCBB@67/...5..../;=EGHHKHNNMSHKKSOOSMOKJKLMMSSKJJKRLKLMJSJLMSSKNHIMQMSPSNLFKJSSRNSSMSPIRMKHPJOLLNORLOMKSHNNJPILSJSOQRKLKHGFKGDHBFGIICCDDFGHSLSSPNMMSSNSSROQPMSPSPSRSSISKMLSNKPIPSKPLQSI.+++++-?AGJOLSJNKNIJSRMMPHLJLISOSMJSIFHMNSSKSKMLOPJRSSSLKKLHJHJIJNOSOJOMSMSONNSSMSNILOOKKKSOSLSOMMSSLSSSMSSLOSKJJSSSSNLJSIKPSQSKSKKMSSMNQMSOPNNNLSKLLNPLMLHHJIHLKNJLMMJPSHNISONPSSJOLNKSNKNSPSKMJLQIKLNINSNLIIIJGGKLHL655552,)))888889CDFHMOLIFE?<<==FMGHFGHSNISJSKJIEEKGSKJLNPJLIOSNNSIIHMKGGHKJNSIHJLNLMOSISKJLJKJQLLOHLJJILKC?:KJKGJIIIKJHJOJNKSQSSSGIJSKLOIJJLIISKOJHGHKHLPLOLSMRJISOKJPLI=<=;;>>>DASGJHNLJEKJHGMLDDD*((*AGJHHKHNKPLMKMKKLJOJJJQSLNJMHIIJJIGJMLJJLNKFFHLSIKSJSLJNNJNQSKILJSMHIIKIOKIOLSJLRIEIIILMIHD?<45)))*)))))*5++++8HSHLLQNSIIFILJJFHHSNOSOSKJSLSSMLHCCCBACSMNMLJKSKIJJKHDCMJLFEFGEIGOIMONSQKMSMLSKLRIJLJKLJHGFOHMLNMJMSJKPMQSMSSSNSLOJKIHNLSHKIKHIGMIILSLLKDSKGNKSPMKHMLNLISLIQJJGHLIMMLSPPJQJIFGGHINKOLIKSLSKISKKHO@==B+*(()46668SIISHQOHKMNJLKLLSOILJKLSKLSNJQJISLLSLMNNLMHOSJSJLSJOKMJJPJJJK???@AGHOLRLKJMJJLKHJNQJLLNGFGFGHJNOSJEFDEHJMDHILJLROIIMHDEFFFJMKMLJEHGIKJISKQLPDCG444JOOKMHMLOLPLSLIKISNSOLLIKHMIJHJLMLPSJMSMNMHSMLSNKIONJLLIHHMQNSRSSPSKSSSOSSKKPLKOSNKOSSJOHIGOJKKDGHNMKGISQSMOLRINJSKKGGKHGI32220.+&$$&&&'())*-0DEEFGFGHGI
@338_45CNXP_2
AATCGCAATAATCGGGTTCATTGATATTCCTAGTATAGTAGATGCTATCACACATACAATCATACTCAATTCGATGGAATTGTTTGATCTTAAAGGGGATATTCTATAATTTCGCATGTGAGGGGTTATTTCTTGGTTTCGTCCAGTCATTAATAACTTGATTATTTTTAGATAATAGTAGATAGAAAGAACGCTCGTAAGGAGTCCTATTGAAACCAAGAAATATAGGCCTGCCTGCCATCCACACCAGAATAAATAGAGTTTTCCAAAAAAACCTGCTAGTGGAGGAAGACCTCCTAGGGATAAGAGACATAGAGCTAAAGAGAGAGCCAAAAAAGGATCTTTTGTGTATAATCCTGCATAATCTCGAATGTTATCAGTTCCGGTACGTAGACCAAATAATATAATGCAAGCAAAAGTTCCTAGATTCATGGCGATATAGAACAGCATATAAGTTATCATGCTCGCATATCCACCATTTGAGTCTCCAACAATTATTCCAATAATTACATATCCGATTTGACCTATGGACGAATATGCAAGCATACGTTTCATGCTTGTTTGAGTAATAGCAATGAGATTCCCGAATATCATGCTAAGAATAGCTAGGATTTCCAGAAGAAGAATTAGGCCAAAAATACGTACGA
+
GJIRJGOLKLLLNMSSHSKSNMSKSPKSMSSOSILSLRSJPJHINLJLMSOMISSNHLMMLJJJHKHKKISKSLNJGHNSNHHFSJNLIH/+++.:INLKHJMLSLJKMKSSMKNLKMOJPSLSOJSNSSOQSPLIJROLLQKSMMJNKMKLSQOKRLKSJSMRSRSSMOMKSKNLLKSIIMJGHFHFEEHJGGKFDDDGSQSSINRKKHJHHKSKIJLLOMIMJNJILSESFJGGGMMLSSRMSLKJQSNMPMOSSNSINS?>ICC<=GJSSKMNNLOKLOROMJMKJOLMSJSPJPIIKLSPLSOSSNSLPSSSNOIHSIJLLSIGGFFBAGISSKSQNLSRJLIGFEESLLSSKSSSKMROMRSNOMSNLPNLS<::::LKHJMOKMSIJNLLMNNSNOSMJPQJMIJJKKJPSORSSLSSJSJSQSJILSNJMSKSQJMPRSJJOSOSRSSSMMSSISLSSRMSSSSSPPMOMSNSSMPSSLLNQSLMSSLNOONMSONSLPJPSMMMSJNPQLSMSJPIKMMLJLPOMKKLLSJSOSJMJSMMLRSORSSMRNNKKSNQLNKMSOJMSMMIOKMRLPMHPLKPJLJMJHMSSLLLSIMGFLHKSLMOIRMSMKKSHGGNMLIIJNLMMSJKSKNNLLKSOKS
@339_45CNXP_2
ATGCTAGCTTTTTGGCCTAATTCTTCTTCTGGAAATCCTAGCTATTCTTAGCATGATATTCGGGAATCTCATTGCTATTACTCAAACAAGCATGAAACGTATGCTTGCATATTCGTCCATAGGTCAAATCGGATATGTAATTATTGGAATAATTGTTGGAGACTCAAATGGTGGATATGCGAGCATGATAACTTATATGCTGTTCTATATCGCCATGAATCTAGGAACTTTTGCTTGCATTATATTATTTGGTCTACGTACCGGAACTGATAACATTCGAGATTATGCAGGATTATACACAAAAGATCCTTTTTTGGCTCTCTCTTTAGCTCTATGTCTCTTATCCCTAGGAGGTCTTCCTCCACTAGCAGGTTTTTTTGGAAAACTCTATTTATTCTGGTGTGGATGACAGGCAGGCCTATATTTCTTGGTTTCAATAGGACTCCTTACGAGCGTTCTTTCTATCTACTATTATCTAAAAATAATCAAGTTATTAATGACTGGACGAAACCAAGAAATAACCCCTCACATGCGAAATTATAGAATATCCCCTTTAAGATCAAACAATTCCATCGAATT
+
QKKSSKSJMSQSSJKLIJPMRRJSMOJNMQSNKSRMOQKHPJFLIOLH=-+-.C>=>>>D==>NHJMKHHINKJISLSPLMJJFKJKNOKSJNRKMRNLIHSISSMKNRJLSMLOKLHJKJNMSKSNNKMHJPSKMMPIHSROSMGEFDEHGFDAEEIJQSMSJIHLPSKJGJJNSLLKSIIGIGSQKKIKKJJMJKMMMLOIRMHJMJJJMIHHHDQSSHMMJIIJKNSSSMJSOSKIIOHG,+****6;<?EJGSQSJSKGIHGMKLINKQJKSPMJNQKSMKSNIHKJSISSQJMNLLKOSMROKLQLSKSSISOMSRNKRIH@<<@?EEJGKJLOKSSJKNSKB555BCSJMNSKPRNKPOOLJRMSSDCCFSSSQIMJOSOMSONSPSOSNOLSKSSSMLSRPJMSLPRPSSRSOSSMPMOLSMSSMRPIHGGJJJHJSLOSLMKGGJHLOMJGDO4LMSLKKJQKILLKHSGIQQSSJOOLMPKPKMFCLJJKNMKIHEE43333C7777LPNLILQQMMEGFDDDEFJD;99:::@?@BACFEKJHSNFGNNHKIIPLJKJLKSRSMLLJOM
@340_45CNXP_2
ATGCTAGCTTTTGGCCTAATTCTTCTTCTGATGATCGATTTAACCTCTGATCAAAAAGATATACCTTGGTTATATTTCATCTCTTCAACAAGTTTCGTAATGAGCATAACGGCCCTATTGTTCCGATGGAGAGAAGAACCTATGATTAGCTTTTCAGGAAATTTCCAAACGAACAATTTCAACGAAATCTTTCAATTTCTTATTTTACTATGTTCAACTCTCTGTATTCCTCTATCCGTAGAGTACATTGAATGTACAGAAATGGCTATAACAGAGTTTCTGTTATTCATATTAACAGCTACTCTAGGAGGAATGTTTTTATGTGGTGCTAACGATTTAATAACTATCTTTGTAGCTCTAGAATGTTTCAGTTTATGCTCCTACCTATTATCTGGATATACCAAGAAAGATATACGATCTAATGAGGCTACTATGAAATATTTACTCATGGGTGGGGCAAGCTCTTCTATTCTGGTTTATGGTTTCTCTTGGCTATATGGTTCATCCGGGGGAGAGATTGAGCTTCAAGAAATAGTGAATGGTCTTATCAATACACAAATGTATAACTCCCCAGGAATTTCAATTGCGCTTATATTCATCACTGTAGGAATTGGGTTCAAGCTTTCCCTAGCCCCTTTTCATCAATGGACTCCTGACGTATACGAAGGATCTCCCACTCCAGTCGTTGCTTTTCTTTCTGTTACTTCGAAAGTAGCTGCTTTAGCTTTAGCCACTCGAATTTTCGATATTCCTTTTTATTTCTTATCAAATGAATGGCATCTTCTTCTGGAAATCCTAGCTATTCTTAGCATGATATTCGGGAATCTCATTGCTATTACTCAAACAAGCATGAAACGTATGCTTGCATATTCGTCCATAGGTCAAATCGGATATGTAATTATTGGAATAATTGTTGGAGACTCAAATGGTGGATATGCGAGCATGATAACTTATATGCTGTTCTATATCGCCATGAATCTAGGAACTTTTGCTTGCATTATATTATTTGGTCTACGTACCGGAACTGATAACATTCGAGATTATGCAGGATTATACACAAAAGATCCTTTTTTGGCTCTCTCTTTAGCTCTATGTCTCTTATCCCTAGGAGGTCTTCCTCCACTAGCAGGTTTTTTTGGAAAACTCTATTTATTCTGGTGTGGATGGCAGGCAGGCCTATATTTCTTGGTTTCAATAGGACTCCTTACGAGCGTTCTTTCTATCTACTATTATCTAAAAATAATCAAGTTATTAATGACTGGACGAAACCAAGAAATAACCCCTCACATGCGAAATTATAGAATATCCCCTTTAAGATCAAACAATTCCATCGAATTGAGTATGATTGTATGTGTGATAGCATCTACTATACTAGGAATATCAATGAACCCGATTATTGCGATTA
+
FEFGIMIB=74:8;EEGEE@AKIIIGILIKOSKSPGA@AABPSROKLSKSRJQPHMSSMPKSSMMSSLOJOSLLNKODCD@?@ABDCLLLNSLJLJJNKOOOLOGKLHHHFSJMOHKMQMIMIJDDEDGGFK@@DAAGGFEQKDDDDFKOBACGC>>>OIROKPJSLHMIHSHIHHPSKKJPKHBSJSOSKMINJQNONNSLLLSSNKSKNKHLJQJOSPSJSMNPLNJPSOSHSSLDDGCA===>>DGEEHPCDCDCHIKMQJSHNIOIIIHJIGHMSPSSSMSIOJLP<<<<<>HISJILNMSGGHIMMJHFHEIGHNLHJJNSLMSSLLJGIJHJSNNJNMFJMKKSJKLKSHHNSNLLMKLNOSSLNNLKLINJJJHIKIMSLLMOKPNKSKILOPLKMIQHOMKSJMKJGDIHHJIIKMIOIHIG??>==@ASHMKKNJKJIKLKLMNMLILLKNLMMJOLONLKJKKSOGNJSSLQJPJIMKNKHLHLIOJJIHFLIJJHIBDDINMMSSMSJJOQLHMKSRMLPJG;444EJMHJLILJKJGFFGIHIIJJILQMHLHFCA---,*-;HGSJLONIHQPSJGGGFEFGIKHHGGFIKH<<<<DJFKGHGHGFJHGHNC=HHBABCSNKJMG?;BBBEFHGHHGGFHHGQGDDDFHG45765))(())*)+5**)+,>?AECD@DDMHLKNKIOIMHFHHHLLSMLIKKIKLLJIOEDB=::9>?IKOOKLKMSPKOL?>>?SONMOKJJMLORKNNSKLKSJKJJQLNSKKQIKSNRQSPOOPRNMSNHSKJMPILFDEN78MPISLSLJSKNSOSMSSNGEHEFIISJSPLSJIRHILSRIMJIRPLNMSKSLSOKHIGKHGJDFFGGSIINSOKIHGGFIHFOKSOKLIKKOSLMLJKNJKLOLJSKSLSJMSHJMMSOSLJKJMJHKKKKMLSINIIKLKJQNSJLRSLONPNNMLKSOMIEHIHIHHIEDSKIKKKHMSQLSSMNKJMKHJHHKGMSMPSOSMSSSJHMMPMKRMSSSKSLSSSLNQSNSNLJOSJMLSPLNSOGPSLKSSOSJLSJMSSLSSJQSSSQJA==845BCEFEGGSJKJKMOHOMMMDDCDSJLIMQNOLKSLPPSMSKLS?C@>ILJCBBDKOSKPKJSSSSSJMSKLIIKILGHIKJISSSMSOKJSLS=<<<9:<HHSOLSSSOSLQIJKJSKMSPKGMRLMLKMOMNLMRPNJLMSSKIKIQ777MSPOSOLIOSOMJJQHSSPSMRIPKMCJIJIFGFEFSJJIKQMKNMKJKMKMQJKMLSSSQMHKNKKNHKJEFKSEHKOIJMOJLKIJJJJKJJGGFFGHIFDCDDGHJHINJIHKJMMKJJGKJJKLHMKJLLHIFINJJJOQKQJJFNGCBBBBHPMLLFDEDCI
@341_45CNXP_2
AATCGCAATAATCGGGTTCATTGATATTCCTGGTATAGTAGATGCTATCACACATACAATCATACTCAATTCGATGGAATTGTTTGATCTTAAAGGGGATATTCTATAATTTCGCATGTGAGGGGTTATTTCTTGGTTTCGTCCAGTCATTAATAACTTGATTATTTTTAGATAATAGTAGATAGAAAGAACGCTCGTAAGGAGTCCTCTGAAACCAAGAAATATAGGCCTGCCTGCCATCCACACCAGAATAAATAGAGTTTTCCAAAAAAACCTGCTAGTGGAGGAAGACCTCCTAGGGATAAGAGACATAGAGCTAAAGAGAGAGCCAAAAAAGGATCTTTTGTGTATAATCCTGCATAATCTCGAATGTTATCAGTTCCGGTACGTAGACCAAATAATATAATGCAAGCAAAAGTTCCTAGATTCATGGCGATATAGAACAGCATATAAGTTATCATGCTCGCATATCCACCATTTGAGTCTCCAACAATTATTCCAATAATTACATATCCGATTTGACCTATGGACGAATATGCAAGCATACGTTTCATGCTTGTTTGAGTAATAGCAATGAGATTCCCGAATATCATGCTAAGAATAGCTAGGATTTCCAGAAGAAGATGCCATTCATTTGATAAGAAATAAAAAGGAATATCGAAAATTCGAGTGGCTAAAGCTAAAGCAGCTACTTTCGAAGTAACAGAAAGAAAAGCAACGACTGGAGTGGGAGATCCTTCGTATACGTCAGGAGTCCATTGATGAAAAGGGGCTAGGGAAAGCTTGAACCCAATTCCTACAGTAATGAATATAAGCGCAATTGAAATTCCTGGGGAGTTATACATTTGTGTATTGATAAGACCATTCACTATTTCTTGAAGCTCAATCTCTCCCCCGGATGAACCATATAGCCAAGAGAAACCATAAACCAGAATAGAAGAGCTTGCCCCACCCATGAGTAAATATTTCATAGTAGCCTCATTAGATCGTATATCTTTCTTGGTATATCCAGATAATAGGTAGGAGCATAAACTGAAACATTCTAGAGCTACAAAGATAGTTATTAAATCGTTAGCACCACATAAAAACATTCCTCCTAGAGTAGCTGTTAATATGAATAACAGAAACTCTGTTATAGCCATTTCTGTACATTCAATGTACTCTACGGATAGAGGAATACAGAGAGTTGAACATAGTAAAATAAGAAATTGAAAGATTTCGTTGAAATTGTTCGTTTGGAAATTTCCTGAAAAGCTAATCATAGGTTCTTCTCTCCATCGGAACAATAGGGCCGTTATGCTCATTACGAAACTTGTTGAAGAGATGAAATATAACCAAGGTATATCTTTTTGATCAGAGGTTAAATCGATCATCAGAAGAAGAATTAGGCCAAAAAGCTAGCATA
+
NKNOJN@@@?CD43333>LJHK2222272222LKLSLLJNMHKHGIOHKNKKMINJOOMJHLLPLIJFFFHEQJNJGHKJSKFQLNSSPS;666HKSLKMOLMJLLMIQSSMSKSSSOORSNNKLSMKQNPIHH.....;@@?@>?SLIMMMOSLJJIOOJLMPILMSSMIINJSQJLNJIIIKILMOKLLIJGL++++,80...,+*''&&)<?EFGPSSKLSSKMLOIINNSSMSKLSMLSNLSGEEGEDHJSONPKIJLRPQRHGGJSSOKLSSMSOSOMSKISNKNSLPSSNSMSJKKKHKLNKSLLQNJOKOHHIQMMMNJILLKIINJSRNMKSSJNSSSNNSLPILNSOQKINSMRIKSMOLJHSRLQPOJJKHIHJISLNLSKGFGECIOPMSRSKSONILHNHKLHLJLOSMSSQJJNOILSKLHNIKGHIKQNKINJSSLSIKKNROOLLLJQKKJHIHKKRKJIHLJPJHJJJKSSKHLMLLOHKHJIHHJLIQIILOHKIIKFFGEGIIKJIIGFSIGECCCEFKKKFFGGFFJEEGEEJLHHGHGIFSSKSIGMJHHFGGFGNJFGJJHEFBCCDHGGFGDGB@A<@@@?=>>>BEIPKICGFHGKJLIKHIKKJKNNSILKKILQGHJHSRLKHKPSOFSNKJJ:8888BCBBBCKIIHLKHKKOKJIPSSOSSNSJSIJKKKMSNMHJHLIJJSMSLMKQLNHKKMSOHGHGIFIJMOGKKGRFEDCDQHIHIGB8890++++9C?@GBEGKJLSMPLKHIIHGNOKKKLIIMLHMONOQKNSMJOSGISOLLIHJLOIPIGHGGHIHGOMOPMKSAA@BHGHJHJNJ<<<96<21299BHGHJJKHJOSPRIGHJLOPOSMHOMSPOLMLOJKLK11-///9LLGKLLMMNIKKKNHHKHLSSOSJKSKOLSNMLROOMHGSMSSKMIICCEFJIFLPISJMKRMQJSMSSSKSSJIJHGJJLKJOKSLIJJKKHJHKISSQMSSOKONMKOLSIHIKKLIKPSSIQMLHHHSINLIHJSMSJJJSSMNOMRKIJJIKNJMOSKKSSMLSMJSIHGHFHNMINQJJSJJKPSLHLQJNMNIJLKIHJIGGFJIQMKRSLMLSNOQOIKPSSNSKJSSJPSKJJKJOJMNSKPMKSJSNMKOJOLKOKSMHIEHGJHGOORLLPMNNKJJRKPKNLLRSJEGFDC2/KIJOJKSOFEIMMKOKQKSIKJOPPHNIINKMJIIKNMIPSSOQRMHHKONKILSKMKSRKIMKMNLSOQOIINLKMNLNIIJKMKLHHIEGFHHJKSLQINKJEDDDDILKPNJHHKKLNIJHGKKOJSLKHLKMJIGHFGGISLLKROJNIIIMJGFFHHKHGEEFFGJJHJILKIMNIMLIIFFGDCDAHKOLLHHEGME
@342_45CNXP_2
AATCGCAATAATCGGGTTCATTGATATTCCTAGTATAGTAGATGCTATCACACATACAATCATACTCAATTCGATGGAATTGTTTGATCTTAAAGGGGATATTCTATAATTTCGCATGTGAGGGGTTATTTCTTGGTTTCGTCCAGTCATTAATAACTTGATTATTTTTAGATAATAGTAGATAGAAAGAACGCTCGTAAGGAGTCCTATTGAAACCAAGAAATATAGGCCTGCCTGCCATCCACACCAGAATAAATAGAGTTTTCCAAAAAAACCTGCTAGTGGAGGAAGACCTGCTAGGGATAAGAGACATAGAGCTAAAGAGAGAGCCAAAAAAGGATCTTTTGTGTATAATCCTGCATAATCTCGAATGTTATCAGTTCCGGTACGTAGACCAAATAATATAATGCAAGCAAAAGTTCCTAGATTCATGGCGATATAGAACAGCATATAAGTTATCATGCTCGCATATCCACCATTTGAGTCTCCAACAATTATTCCAATAATTACATATCCGATTTGACCTATGGACGAATATGCAAGCATACGTTTCATGCTTGTTTGAGTAATAGCAATGAGATTCCCGAATATCATGCTAAGAATAGCTAGGATTTCCAGAAGAAGATGCCATTCATTTGATAAGAAATAAAAAGGAATATCGAAAATTCGAGTGGCTAAAGCTAAAGCAGCTACTTTCGAAGTAACAGAAAGAAAAGCAACGACTGGAGTGGGAGATCCTTCGTATACGTCAGGAGTCCATTGATGAAAAGGGGCTAGGGAAAGCTTGAACCCAATTCCTACAGTGATGAATATAAGCGCAATTGAAATTCCTGGGGAGTTATACATTTGTGTATTGATAAGACCATTCACTATTTCTTGAAGCTCAATCTCTCCCCCGGATGAACCATATAGCCAAGAGAAACCATAAACCAGAATAGAAGAGCTTGCCCCACCCATGAGTAAATATTTCATAGTAGCCTCATTAGATCGTATATCTTTCTTGGTATATCCAGATAATAGGTAGGAGCATAAACTGAAACATTCTAGAGCTACAAAGATAGTTATTAAATCGTTAGCACCACATAAAAACATTCCTCCTAGAGTAGCTGTTAATATGAATAACAGAAACTCTGTTATAGCCATTTCTGTACATTCAATGTACTCTACGGATAGAGGAATACAGAGAGTTGAACATAGTAAAATAAGAAATTGAAAGATTTCGTTGAAATTGTTCGTTTGGAAATTTCCTGAAAAGCTAATCATA
+
MLJLKOHSNJKLKABAA><:::<GIHJHILIKOLSQLKKKSLIJNLPILKSMPMMKKPLSISRNSPJKHSKMJIOIJNKSKKJSKMIQFG;5458:HJMOQIPIJHGFSJIMKHPIKKNSLORIJEOKGDGFFNLILJLSJKHIIOJQJSQSRPLJLNSLHOLNSHRMSLKGIGLI<<<<<<<<CCED@AHKCBDCAABAJSLSJSJSJIIOLOIIIHJLMRLOJPJQLSILSMIMOSQMSLOSKIISSIIKNJSMRMKJJKKJMMSDCDGSSMOLKKCQF>=91--11,**))))))))288BHEACDDD?A00000D>CFJIGDAAACCEEIHLJJKIKFSJSISHINJKSJNLMSOQSLSSLSJOQSLJMSMILLOJMKSISLJQOJMOILOKPJOSOSSIIMSOIIHIJJIOIGJHIIIKJHIHKPQSSSSLGKHOILIJSLMLKLNNOKLSOKIFCDCELFMPRKOIOMKLRNRMKMKJSNSSOSSIKLQKLSLLSINKLSPSHB@77665/0774..BC>97...9HIJIIPJSIOIINPLLJJLKLSSMSSPLPSNPNLSKRLIQIMSMMLRPOKJSMKSSMMOSLOIHIJKMIMLKRSMJSJKQHMHOHEHGIOSLOSSMJIOKKFISMOKIKQMKLSMJJMSOOJLMQMSRKMLMLPSKSHIJKKQJLOSKQOILOSNLGPNMJLSSQLSNNNKMJHIKSPSMOSNSQKIQKIKHSMMJSSNOOOJJHOKKJNKLSSOMRIEA?==>=<544349?@ABCEHMMLNHSMOKSSNIIJAAABFKIIJLMQSOMLMIIHMKOIINSLLLILIIMNLLGSPSKRNSJKSOLQSOMSINKNMIQSPLSSLMHSIKKKSMIHQSQJSIGSN@JNGFSONSKJMMLSGE''''78DHHJSKIHKOOPNKSRGKJSRPSSPLLSOMSNLNPJKNIHSKLRGFFFAACFGFFSPHMLLMLJMOOPSQMPSSLSSMMILKKKSOLKSJKIHIIKQKSNSMNPJJSSSKLONINSJKSNJNLSKHGOIMJSSSJRJEJOOMLJSSMKMNMLHHHLKMJKSSMMSSSRNIKOKEEGEFQLKNMIPIMQPSSPMREJNJKLKKKLISKMJKJILRMLOMGMHJ;;;;;;;<NKHLGSSOLMINNFJHGJSSJNSJPQGGFFHKKQQKOKSJIONIGEHHIHMJOKPIIJINLHMGSGHGGIF;;:9;EBCDMHKJJSKSRSJSJIIJKSKOMSSSBA@@@NGKKILPSSSLKILSQSSOKKJIJJKJ
@343_45CNXP_2
GGCAATGCAAGGGAAGCCATCGATAAAATAGTGAACATTGTAAATATTTTTGGAATGGAGATAGCCATTCCACCCATTTCATCAAGATAAACAAGCCTAATTCTATCATAACTCGTTCCTGCCAAGAAAAAAAGTGCAGCGCCAATAAATCCATGAGAAATTATTTGTAAAATAGCTCCATTAAGTCCAGGAATTCGTATAGAACTAATACCTATAATTATAAAACCCATATGAGATACAGAAGAATAGGCTATTCTCTTTTTTAAATTACGTTGACCGGGAGATGTTGAAGCTGCATAAATTATTTGGATTGTACCGACTACCAACAACCAAGGAGAAAACATAGAATGAGCGTGGGGTAATAATTCCATATTGATTCGAACCAACCCATAGGCTCCCATTTTTAATAAGATTCCAGCGAGAAGCATACAGGTACTGTAATGTGCCTCACCGTGGGTGTCAGGTAACCAAGTATGTAAAGGTATAATCGGTGATTTGACGGCAAAAGCAATAAGAAATCCAATATAAAATAGTATTTCAAGTGTAACAGGATAGGATTTATTAGCTAAGAGTTCTAAATTTAATGTTGGTTCGTTCGAACCATATAAACTTATACCTAAAACTCCTATTAATAAAAAAATAGAACTTCCTGCCGTGTACAAAATAAATTTTGTAGCCGAATACAGACGTTTCTTTCCACCCCACATGGATAAAAGTAGATAAACGGGAATTAATTCTAATTCCCGTTTTTTATCTACTTTTATCCATGTGGGGTGAAAAAGTGTGTTCTGGGCTGCAAAATTTATTTTGTACACAGCAGAGTCTATTTTTTTATTAATAGGAGTTTTAGGTATAAGTTTATATGGCTCGAACAAACCAACATTAAATTTAGAAAACTCTTAGCTAATAAATCCTATCCTGTTACACTTGAAATACTATTTTATATTGGATTTCTTATTGCTTTTGCCGTCAAATCACCGATTATACCTTTACATACTTGGTTACCTGACACCCACGGTGAGGCACATTACAGTACCTGTATGCTTCTCGCTGGAATCTATAAAAATGGGAGCCTATGGGTTGGTTCAAATCGATATGGAATTATTACTACCCCACGCTCATTCTATGTTTTCTCCTTGGTTGTTGGTAGTCGGTACAATCCAAATAATTTATGCAGCTTCAACATCTCCCGGGTCAACGTAATTTAAAAAAAGAGAATAGCCTATTCTTCTGTATCTCATATGGGTTTTATAATTATAGGTATTAGTTCTATAACGGATCCTGGACTTAATGGAGCTATTTTACAAATAATTTCTCATGGATTTATTGGCGCTGCACTTTTCTTCGCAGAACGGGTTCTGATAGAATTAGGCTTGTTTTATCTTGATGAAATGGGTGGAATGGCTATCTCCATTCCAAATATTTACAATGTTGACTATTTTATGGATCACTTGCCTTGCATTGCCA
+
>@AHMLJLDDCA=>DQPJLSGHHGHQMSJPLLJJNPOSOSJJLPSQSLMSSNJSOSOSSSQSMLQQKQQMSHHKFCESMOSKKMSSNKJMLGIHJLNSJMSLSSKKIKSOSSJSDHMLLQLKOIKD@;>CNMNMKKHJKIJOPRQOKKRINQLSGEGGKRMSHOSSSPPGHKK>==<;>//D>:888863/--,.&&&'/133355677HSJKISISRILHNSLSLHMIOOMJRSNNKIKOPSSOMJJSIKSORORSJSHEGHQSHLLMLQOMKSSSNOSSSSSINKPOQSJKOOQSNJLSJMLSORISKSSOSSPOLKINJIKNJSOLSIGCB@DFSSSSONMLRLJILNNKHHHISLJHPMKMLGJKSSRSPRKJLOLQMLJLJOKIHFDIJPJQKHA>AHSSNIHNIJHGJHGFFIILSJQLRSJLGJKJHJOJRQSJJOSKHLKJGJJGIILILNIHMHLJJLSNPQMHJKIHKGRKPGJKGIM99999DFEFLRIMHJJHOSPP00000000LQKLLJSMKJSKSKGGEGFBPFKMIGMJILKMRHIGGGILLMPMJM@><;:;=SOQMIKJJRJLJLJGHJL??>??HHHHCBCBCJGGKGFFBABBBGHFFFJRSDCCBBILIJSLMFSKLSSNKLFKIHMNJNJKIGLHEEGFDGLONMHNSSSKNJJHIAKIGBB:321335:666634@@HKHEEDD11012>=85555;<?AGEHGHJLPSHIFHJKBBCB>D=0//.**-,)))))),,5/:=@?>==;998730.-455443///)'&%%%'(('''.;>>?ADGFD@???>('''()'''((13GLSSJIGD==AACBB@>=>;9;;<=CC?65655:><*)'''(()-))))*;987884567=;43/,++)*&%&%',,/:=>@A?BBBBBCA@A00000@?>=?CGHF65434983>A@ACDCEHIGGGB33333<;83-+&&'(+0/-+++,,+,''0/.../05=>>?@CCEFIFFEECCDBGGDAA@@?<<=<<:94320-)(('&&&%')*+33310..--*(&&'()&&&&)///0579;<<<=@>?@AB@=<93***)),+**+(%%%%%%%%%$$$$',.015568;<===<<=?@DA?AABFDHJHFEJGGEJB>B?::::>)))))<::::;<=>?BBAA@<=<<<<;999::9400.)(++++./2288()*+?@<<;;<=>>??@ADFHIINHHGKGKIKIDCA@>?==?AA=<<=@BDHEEEFEGFGFGFEFFDCCCBDCCDDBABB@AB@BEKSGEGEABCDCEJ:9999EE?HDD?>?CCCFEGFGEADECBB@@>>(')4../--.-..-+'%%%&&%%%&789999=@;;;<@@?B<)CBCECBCDDDGDCC@B@733<;=<==@>><;//:87*((&),,--/120032&&&&'-.11.6111112000/2334=@DKECDFA
@344_45CNXP_2
AATCGCAATAATCGGGTTCATTGATATTCCTATCTGATCTAGATGCTATCACACATACAATCATACTCAATTCGATGGAATTGTTTGATCTTAAAGGGGATATTCTATAATTTCGCATGTGAGGGGTTATTTCTTGGTTTCGTCCAGTCATTAATAACTTGATTATTTTTAGATAATAGTAGATAGAAAGAACGCTCGTAAGGAGTCCTATTGAAACCAAGAAATATAGGCCTGCCTGCCATCCACACCAGAATAAATAGAGTTTTCCAAAAAAACCTGCTAGTGGAGGAAGACCTCCTAGGGATAAGAGACATAGAGCTAAAGAGAGAGCCAAAAAAGGATCTTTTGTGTATAATCCTGCATAATCTCGAATGTTATCAGTTCCGGTACGTAGACCAAATAATATAATGCAAGCAAAAGTTCCTAGATTCATGGCGATATAGAACAGCATATAAGTTATCATGCTCGCATATCCACCATTTGAGTCTCCAACAATTATTCCAATAATTACATATCCGATTTGACCTATGGACGAATATGCAAGCATACGTTTCATGCTTGTTTGAGTAATAGCAATGAGATTCCCGAATATCATGCTAAGAATAGCTAGGATTTCCAGAAGAAGATGCCATTCATTTGATAAGAAATAAAAAGGAATATAGAAAGTACAGTGGCTAAAGCTAAAGCAGCTACTTTCGAAGTAACAGAAAGAAAAGCAACGACTGGAGTGGGAGATCCTTCGTATACGTCAGGAGTCCATTGATAGAAAAGGGGCTAGGGAAAGCTTGAACCCAATTCCTACAGTGATGAATATAAGCGCAATTGAAATTCCTGGGGAGTTATACATTTGTGTATTGATAAGACCATTCACTATTTCTTGAAGCTCAATCTCTCCCCCGGATGAACCATATAGCCAAGAGAAACCATAAACCAGAATAGAAGAGCTTGCCCCACCCATGAGTAAATATTTCATAGTAGCCTCATTAGATCGTATATCTTTCTTGGTATATCCAGATAATAGGTAGGAGCATAAACTGAAACATTCTAGAGCTACAAAGATAGTTATTAAATCGTTAGCACCACATAAAAACATTCCTCCTAGAGTAGCTGTTAATATGAATAACAGAAACTCTGTTATAGCCATTTCTGTACATTCAATGTACTCTACGGATAGAGGAATACAGAGAGTTGAACATAGTAAAATAAGAAATTGAAAGATTTCGTTGAAATTGTTCGTTTGGAAATTTCCTGAAAAGCTAATCATAGGTTCTTCTCTCCATCGGAACAATAGGGCCGTTATGCTCATTACGAAACTTGTTGAAGAGATGAAATATAACCAAGGTATATCTTTTTGATCAGAGGTTAAATCGATCATCAGAAGAAGAATTAGGCCAAAAAGCTAGCAA
+
CIHOLNHJLKOMHJILKKHEFFEDNFHNGDC''&&%%())))):<EGKJKJILKLSKILKHIKSHLLHMLKMKNISJHKLIL@G33334HD/+++BIISKOHKKJOIKJHKKNLNOLNOQSPJJMIIILHLMMRSDBA>=11111>=>?HIIHGSISOHIHJLKJMGGSJGIIKRPSJQIIPJHJGGJLJOOMHIDEDCCDLGNLJHMNJKLHEHKIGJJMRMHJHESSKSPJSMPNLROKSKSSJKHGJGRNOIIOILLFFFFHNOOBBCEOSPJRLKIGKJHMKIHGGIIIPIPLLKIMMRKNIGDCFMQOPKKABIGJGJLMLKIHHHGFJJJSPMRKPKOSSKSIKHJLLSHKJHIIHIILSKO::::;HIOIJJHEIA?>.,+))((((--0<>KSKHFMGGGEFGFEFFFKGJJKJIFF<<<EGGGHEEDCCCBH/.../FHIGGIKHHSOMLKPKKNSSLSKOMMSLSJIILSSMSLSLLQOKNMSMKSHGSFQSLQSLMKHLOKOIIFEB:;B>9:AAB<;988;54444;:;;BCBCDDEEGGIMIKHGJKKJNKKEDDDDSEEFBCBBECCBB?=;10101?988=BAAA;DHIFDGKJHGILGICSFDBB@@CDEFFOHHQKSJLJRJJHFECCDIL8677HLDCCAA@%%%%&&(((()),=DOIMKSIKNPHSJJJJGGNIHKKJPKKSJKLOLOJSMJSRLKSRINJLLOJIOJLGEEHO>==>SFFHEELKRKKJHSMHQSDEBBBBBF+++++CASJQHKIIJJKMMJKHB>>>>CIFFFJNNSLJIFFILPKHGKKSJHJFHIFJMKHHSLSSJHSHLHKSJMJKNOLJLSSSSQONJNNSSNIMJPPJKSSJMGJKSPRMSOSSSNRJLNJMKSIKIBDCCHLSKMKLQJSKMMLSJHSNNMSSNLMNKJJMJLSGJLKHOQSSLPSGSEIIQSJMA=27+++-9AD=M@>>=>EIKLJMPNHKJMCABBHJDIHIJKJHHJGILHMMPLSQNILSQNNLJKJSSOSSSKKJSLNQJHJJMFIMSSMIJJNNMSLOISSPSSMJNMHIMKSLSIGEEFGLHHJHGISLQHHSRLSMMIJILSMNPIHJJGRKJROSLMMIMJRJLOJSJSKPLPHMSJSQSPJPISLNGPQOJSOPKHJMILKKJOJLJPKMORJJLKPSRJSHSKKJGHKPJLHRLLJHGIKJKJMSHQLLISGHJLPKKIKJAJHGGSSOQQOPGAD>=;JROMSHSJSNKQISSPOHGIGLISJJKSSJJJGFHGDHCFJJDNJSLLHHONIOOLKMKMLJOKLJQIHIGIJSKMAGH22B8:><<DCFHMQKCDDDFJIG<;;;;EGGSA@:889:HDDDCDDEED:)))))---2229:===><<99;2*&&&(@@BC=;;:;
@345_45CNXP_2
ATGCTAGCAACAACTCGAAGTATGGGTCTAGCTTATTGATACGTTACCGAAAACCTCATTTGAATAAATTTGGAATACATTTTATTTTTTTTATTGACAAGTACTCGTACTCAAAAAAGTTAAAAATTTTTTATTTATATATTTTTTTTGAGTACGCGTTCTTTGGACCTGGTGTATCTTGTCTTTACCATGAATGATTTTCCTTGGTTAACAATAATTGTTGTTTTTCCAATATCTGCTGGTTCATTAATGTTATTTCTCCCGCATAGGGGAAATAAAGTCAATAAATGGTATACTATATGCATTTGCATCTTAGAACTTCTTCTAACGACCTACGCTTTTTGTTATAATTTTAAAATGGACGATCCATTAATTCAACTGTCCGAAGATTATAAATGGATCGATTTTTTTGATTTTTACTGGAGAATGGGAATAGATGGACTTTCTATAGGAACTATTTTACTGACGGGATTTATTACTACTTTAGCCACTTTAGCGGCTTTTCCAGTTACTCGGGATTCCCGATTTTTTCATTTCCTGATGTTAGCAATGTACAGCGGTCAAATAGGATTATTTTCTTCTCGGGATCTTCTACTTTTTTTCATCATGTGGGAATTAGAATTAATTCCCGTTTATCTACTTTTATCCATGTGGGGTGGAAAGAAACGTCTGTATTCGGCTACAAAATTTATTTTGTACACGGCAGGAAGTTCTATTTTTTTATTAATAGGAGTTTTAGGTATAAGTTTATATGGTTCGAACGAACCAACATTAAATTTAGAACTCTTAGCTAATAAATCCTATCCTGTTACACTTGAAATACTATTTTATATTGGATTTCTTATTGCTTTTGCCGTCAAATTACCGATTATACCTTTACATACTTGGTTACCTGACACCCACGGTGAGGCACATTACAGTACCTGTATGCTTCTCGCTGGAATCTTATTAAAAATGGGAGCCTATGGGTTGGTTCGAATCAATATGGAATTATTACCCCACGCTCATTCTATGTTTTCTCCTTGGTTGTTGGTAGTCGGTACAATCCAAATAATTTATGCAGCTTTAACATCTCTCGGTCAACGTAATTTAAAAAAGAGAATAGCCTATTCTTCTGTATCTCATATGGGTTTTATAATTATAGGTATTAGTTCTATAACGGATCCTGGACTTAATGGAGCTATTTTACAAATAATTTCTCATGGATTTATTGGCGCTGCACTTTTTTTCTTGGCAGGAACGAGTTATGATAGAATTAGGCTTGTTTATCTTGATGAAATGGGTGGAATGGCTATCTCCATTCCAAAAATATTTACAATGTTCACTATTTTATGGATGGCTTCCCTTGCATTGCCA
+
SSSLLFGG;INCCCCCCBEEFDLKIJHIIIFFNMJJIIJNOSLHHKKPJMSSKNKSKLJRRMNOKKHKMSFEFDERNJLSMSKKIAOLSSSOMKHKKRLKHMKJLJMKJHLSJGSOSSNILFFSSLGJGSSSOJSSKSMSGE?EGSSSOQJHLPSJJ?>?>?DD5FJKHJSNKSNNLOSMMSLOQSNORPSJIIIKJLKKSSSSMFESMKMONRQMSSINLMJHISSKNRPSSLSNJMSSNMROSJGIHJLHSPISNSHSIJHGLSOSSNSKLHROKLHFFIQIKFJLKOOHLMMKILKHJOSJSISMSMSLRMKONOKQJLSSSIMKSJIJKSSKNSSJKSSSSKSKMQNLSNNMLMSINLRHHHKSSSQIIRMHSMKOKIIQOSNHMLKOMKSKLGIEJHEGEGC<HLJFDDCMSSLOLMKIMHGHHJHNJSJJPIJNIIEFJJJRPJIINNLKKLMSLNSSJRHFEFEGOJNSMSNLOSNMSJKKLGDDDD@CFFGJEJGICD988999@@@ACDGJMSI?KGHDRSSSHJFLNSOKHKPJMJSOLMKIOJPIJIGHLGIJHOKLGHFNIHLNJSSNJEDDDDEGEJJQSNHFFFLSSSQIJIGEFEFIJJKSOGCBCCCDCCD;AC;<;:556631111?:EEFACJIABBA@BBCCCDCOLJLMGHGHHISHGJGKIPJJJIJMLQSKSOJKJKROSPHLMLNSKISMSKRLSMSSSMIMMJKKORIKJHJRSKPQIJOHGKMSKMOLLSIOOKHHIJIHJKSOSJQOPJQQSNOKSNNKMNLKJJNLLKNSPSNSRONPSJMSSNMMLJMJMLNPLMOMMSPSLSRLMSMSMSMJSOMNKKHOOMSMSMQJKPRNLNKMLRLLQNMJJILJHDEFIKMNSJISSOSOPOOMKNNRNNQOMLOPOIJSKSKPNJLOONISLINSMQMSIMHHJHFILHNNLHFGEHGSJNOILKLNSHPIIIMLSMKSLLPNLLSKKHSKSG@AA@A1/+-./22+2:CGFPHOMKLIJGKJNLSILRKSKSLOSMSSSOJNSSNSNSLLNHBBBCMOJJIJRSKMQSLSSMSOSMSSOSOLSMJSRMSSLMNKSRLSSSSSMOSIMLPLMKIKJMMLSSSOQOLNLMLKMKLOMMONSSPLNNLLOKSONQSLMLQMLKRMOIIIKOSSRLKSSSSA<<<=JSKMSNOOSJNPHLKMKIMJLSROSJKOJSMSKLRNMMSSKISKSIPKISSSGMN>>HILJSFLHHFFGSJMSMRQNMLIHLPKSJAHGHCCABDCEJIIIJPLKNKGJIIJGIKKONNSMQJMSSMJNJKLNNNGGDEIMIIIHHJKHSNSGB?C11112FEDEDED@CEGACCDC;4
@346_45CNXP_2
CGTACGTAAACAACTCGAAGTATGGGTCTAGCTTATTGATACGTTACCGAAAACCTCATTTGAATAAATTTGGAATACATTTTATTTTTTTTATTGACAAGTACTCGTACTCAAAAAAGTTAAAAATTTTTTATTTATATATTTTTTTTGAGTACGCGTTCTTTGGACCTGGTGTATCTTGTCTTTACCATGAATGATTTTCCTTGGTTAACAATAATTGTTGTTTTTCCAATATCTGCTGGTTCATTAATGTTATTTCTCCCGCATAGGGGAAATAAAGTCAATAAATGGTATACTATATGCATTTGCATCTTAGAACTTCTTCTAACGACCTACGCTTTTTGTTATAATTTTAAAATGGACGATCCATTAATTCAACTGTCCGAAGATTATAAATGGATCGATTTTTTTGATTTTTACTGGAGAATGGGAATAGATGGACTTTCTATAGGAACTATTTTACTGACGGGATTTATTACTACTTTAGCCACTTTAGCGGCTTTTCCAGTTACTCGGGATTCCCGATTTTTTCATTTCCTGATGTTAGCAATGTACAGCGGTCAAATAGGATTATTTTCTTCTCGGGATCTTCTACTTTTTTTCATCATGTGGGAATTAGAATTAATTCCCGTTTATCTACTTTTATCCATGTGGGGTGGAAAGAAACGTCTGTATTCGGCTACAAAATTTATTTTGTACACGGCAGGAAGTTCTATTTTTTTATTAATAGGAGTTTTAGGTATAAGTTTATATGGTTCGAACGAACCAACATTAAATTTAGAACTCTTAGCTAATAAATCCTATCCTGTTACACTTGAAATACTATTTTATATTGGATTTCTTATTGCTTTTGCCGTCAAATTACCGATTATACCTTTACATACTTGGTTACCTGACACCCACGGTGAGGCACATTACAGTACTCTGTATGCTTCTCGCTGGAATCTTATTAAAAATGGGAGCCTATGGGTTGGTTCGAATCAATATGGAATTATTACCCCACGCTCATTCTATGTTTTCTCCTTGGTTGTTGGTAGTCGGTACAATCCAAATAATTTATGCAGCTTTAACATCTCTCGGTCAACGTAATTTAAAAAAGAGAATAGCCTATTCTTCTGTATCTCATATGGGTTTTATAATTATAGGTATTAGTTCTATAACGGATCCTGGACTTAATGGAGCTATTTTACAAATAATTTCTCATGGATTTATTGGCGCTGCACTTTTTTTCTTGGCAGGAACGAGTTATGATAGAATTAGGCTTGTTTATCTTGATGAAATGGGTGGAATGGCTATCTCCATTCCAAAAATATTTACAATGTTCACTATTTTATCGATGGCTTCCCTTGC
+
JSLJKIIGHIGEEDDA??>;<;;;<<?=<;?CIHIHKHSSIIPKMHH@66667GNONPHSSIGIHJPPSSSKMONKNOQMORMGJDFKSSSSOHKHMFHGGGSKSOSLJLOJJINLSSQQNDFSSKIHJLSSKQJOJSNMOJHB=:CMGDCEDFICCDDEEDIDACGJQSSISMKLSQRSPNQLSSPSMMLOHKMMIONSOMLLSMLKLSOIJIJLJSSISOQGJJLNOSHJJMSSSSSSKKKQRJSLPJJIIBDFIKHQMKNKISILRJJIMHC@/////??ALGMMHNLHIMMKNJJOJPJSNMMKSLSPSSSLSNJPSLHLJSIILJISJSSSMKSOQLSJJOSOOPSLPQISPSKKSLNIFGFKMISHHKQMMFKFJLPJLMONSQLLPJSPILJSSNBBC?BFDAA@AB@<OL:8778H44444AFHKKJIISMSSILOLIHGFISJMPHJMPJKMLJSHJJ>>>>HKJRMMJHSJGJP>::EDCB@BA>?@@JHHSNJMSFEIGGIKA8877<>=<<9?E@GJKSSHPIHJOHIJSJHNKJPKSSKJKKGFDDDIEHMPQIHKGLJLSKNRKSF==>?ABAHEHHIJHJCE?MIJMIFEFKJHKGSNHLM@@??>CEDFEICDNDDKOIGGHFEHPKSNKHE<<HIFEFOKKSGJHINMONLINLMKOSJLSOISISNKQKISRGGFDFHGGGJHEED>:*((((*22223DDFKJLNHHLJJLKLMLLI?????OSKIKHSPKJJIKSSSQKONPJKSJONSQIPNIFGIFLJNMLSRIOIJIQNNPSMMRPIHHKGHSSJSSJHJHJLMPSSLKJSKLKSSRNOJSPMJLPRHHKGEHGIHIFEEDPNHIHLLOSMSSIOIJSSGEGIHOJJSLJKJSRSKOPKMMMSMJPOKJSISHMEEEECD@@A?=:77/.-+,,,,25?CDCCDGHKOJIJMKLIBCBCDGMQMKLKSMSKMKSMSOSLSQSSIJKNKNSSSLNKOOMNSSLPSSNKISILLPSJSQRQJNLILSLSQKPQSRQQRKROOKPLLOIHHHIKHGNHGSKMSIGIGIOSNKQMOSKSPIORKSNSPJOQKMSPNSQMSKMKJNSNSMRSLGIJJHIHKMIJSSNJSOSPSISROIMKLJNKSPPRJSSMLMKNSJKLPSJLQSMNMSKSQKSSLNSSOSNOSLMRSNSSLNOKHDSSKSMPSKIJJHOOOSJOSQOPSSKPSKRINKIIHKMGIHQSSSLSJGHKMLLKNSJHILOPMLSSIJHMKRSOLLSKSLSNJIMSSLOLLGNJIKSOIKFCDDDMKHJJLMMSOILILOIISPKLHII>@GFEEGMKLRJIHKI1+LMEFFHHJIIHHOGLIJ
@347_45CNXP_2
AATCGCAATAATCGGGTTCATTGATATTCCTAGTATAGTAGATGCTATCACACATACAATCATACTCAATTCGATGGAATTGTTTGATCTTAAAGGGGATATTCTATAATTTCGCATGTGAGGGGTTATTTCTTGGTTTCGTCCAGTCATTAATAACTTGATTATTTTTAGATAATAGTAGATAGAAAGAACGCTCGTAAGGAGTCCTATTGAAACCAAGAAATATAGGCCTGCCTGCCATCCACACCAGAATAAATAGAGTTTTCCAAAAAAACCTGCTAGTGGAGGAAGACCTCCTAGGGATAAGAGACATAGAGCTAAAGAGAGAGCCAAAAAAGGATCTTTTGTGTATAATCCTGCATAATCTCGAATGTTATCAGTTCCGGTACGTAGACCAAATAATATAATGCAAGCAAAAGTTCCTCATTCATGGCGATATAGAACAGCATATAAGTTATCATGCTCGCATATCCACCATTTGAGTCTCCAACAATTATTCCAATAATTACATATCCGATTTGACCTATGGACGAATATGCAAGCATACGTTTCATGCTTGTTTGAGTAATAGCAATGAGATTCCCGAATATCATGCTAAGAATAGCTAGGATTTCCAGAAGAAGATGCCATTCATTTGATAAGAAATAAAAAGGAATATCGAAAATTCGAGTGGCTAAAGCTAAAGCAGCTACTTTCGAAGTAACAGAAAGAAAAGCAACGACTGGAGTGGGAGATCCTTCGTATACGTCAGGAGTCCATTGATGAAAAGGGGCTAGGGAAAGCTTGAACCCAATTCCTACAGTGATGAATATAAGCGCAATTGAAATTCCTGGGGAGTTATACATTTGTGTATTGATAAGACCATTCACTATTTCTTGAACTCAACTTCTCCCGGATGAACCATATAGCCAAGAGAAACCATAAACCAGAATAGAAGAGCTTGCCACCCATGAGTAAATATTTCATAGTAGCCTCATTAGATCGTATATCTTTCTTGGTATATCCAGATAATAGGTAGGAGCATAAACTGAAACATTCTAGAGCTACAAAGATAGTTATTAAATCGTTAGCACCACATAAAAACATTCCTCCTAGAGTAGCTGTTAATATGAATAACAGAAACTCTGTTATAGCCATTTCTGTACATTCAATGTACTCTACGGATAGAGGAATACAGAGAGTTGAACATAGTAAAATAAGAAATTGAAAGATTTCGTTGAAATTGTTCGTTTGGAAATTTCCTGAAAAGCTAATCATAGGTTCTTCTCTCCATCGGAACAATAGGGCCGTTATGCTCATTACGAAACTTGTTGAAGAGATGAAATATAACCAAGGTATATCTTTTTGATCAGAGGTTAAATCGATCATCAGAAGAAGAATTAGGCCAAAAAGCTAGCATA
+
JLSRMOJNNSOMLGLKJLMPNJKKQLJMONLNSMLMMJKKRMMKLPKPSJOMJROSLNNSNSSMJPGMNSSMJMSKRKHKRMFPSFFFDD7,,,.0CDGFEPNLOKKLSJISKQJMSLSNOIKINSNLNNPOSOSLNKSOOIISIOLNSMMMMSMNSPNKSSSSSKSSLJSNLOPJKMSKPJJJHOSOPPMSNSSKSSMMQNKOKMMMGHGGFEGDDDIDMOSINKNSIRJKLMHG>A@@@FIGIKLMHIOMSJMJOIGGFFFHLJN??:>SSNLNPKEGEEJOSMPNJSJQKOLMKJLPMIHGDGEDCDDCC?>::;<:77;@AB>???@GGBGSOSNKSHSKSSMJRIKLNSJMLJNKNLKKMSLJIIJKMKOHJIKHKMLHGGGFEEEEGFFHGJLOJHLMLLGEFFEFEEIIHJOSSMNS77777JKPMHIHGGJJCDCQLEJKSKPSLLSLKHJNIKSROJNJPPSMJPLNNSMLMKLLJKLIIMNIPMJKIKMLQJLOKIKPSKKPIOJKLMKSOIQKQJGILLRGQJJKOHGCE>@ADDGGFIOIKKLLMQIQSSLMQHLJPMJKLSQQJLHSMLSONKONMSKLSLQHIKFKPSLSSKLNLSSJSJSLIMSSJSMLJJLKIJOKMMJPLKIIJKPLNMGKHKSPFOPNJMSINOLNPSLKOSSLIMPMNSOPMKSONKLHLNMMISFBCKLNQJMM>>>>B>;>BKJIMIOILLLKSMLOOSLLPJJJJPNLMRKJKHHSHFSHJHGEC88>//:9899;>CDFFGEIDJIMSHGK75557IHKHJPMJHKINMJIIPJMHJLSMOIDDEEEHILJKNLLMIG@@@FIMGPHJHGHKMPPOHGGIIGIJIKLKIGLIQMILIFHGB;=>::;555433'%%%%'+)-BEDFFCEFGHMHFEHEHKOSKOKSJLHILKMIMHEIMHNNJFIHEC>4-)%%+,)+=CCEHLJHKKKLMJNNMIHLJKKJSKOLOJJJGKKLKLKJKKPKNSSSRSMIMNBCHGIHMLMPKMLSOKMLSKKIINEFJJRNKKLJLMNRSSHDGJSSLSNLSMKKKJKSIGGLHGIKJQONLNSIRJSOMNPNJKLMKMMMPKIMIIMJLMMJRMMMSJKKSSKNOOQOLNQKKSIHKOIKKKKSKSSPKILKSJOJMKLLSMMOJSKLHSDGDJQOMSMNNOJMHGHJKIIIHJIHKGHSQSOOSKMLSLHHIJIJMKLNHQKKSSLMLSLPLCILMQMKONSSRLNPHKLMSOJKHSJJKPMIEKJKSOKJJQJKOJLINKLRJKSFEEFGKGGGGILJSSJJLJKHHHHIPMLPSRLNJHIHJJJJKMRSKQILDJMJIIMIMJLA?SLMQKOIJMKJIGGJKKHHFHHIJGLAHHJPPJKOLHIJIJGIEGNKQKIIOHHHC
@348_45CNXP_2
TACGATCGAACAACTCGAAGTATGGGTCTAGCTTATTGATACGTTACCGAAAACCTCATTTGAATAAATTTGGAATACATTTTATTTTTTTTATTGACAAGTACTCGTACTCAAAAAAGTTAAAAATTTTTTATTTATATATTTTTTTTGAGTACGCGTTCTTTGGACCTGGTGTATCTTGTCTTTACCACGAATGATTTTCCTTGGTTAACAATAATTGTTGTTTTTCCAATATCTGCTGGTTCATTAATGTTATTTCTCCCGCATAGGGGAAATAAAGTCAATAAATGGTATACTATATGCATTTGCATCTTTAGAACTTCTTCTAACGACCTACGCCTTTTGTTATAATTTTAAAATGGACGATCCATTAATTCAACTGTCCGAAGATTATAAATGGATCGATTTTTTTGATTTTTATTGGAGAATGGGAATAGATGGACTTTCTATAGGAACTATTTTACTGACGGGATTTATTACTACTTTAGCCACTTTAGCGGCTTTTCCAGTTACTCGGGATTCCCGATTTTTTCATTTCCTGATGTTAGCAATGTACAGCGGTCAAATAGGATTATTTTCTTCTCGGGATCTTCTACTTTTTTTCATCATGTGGGAATTAGAATTAATTCCCGTTTATCTACTTTTATCCATGTGGGGTGGAAAGAAACGTCTGTATTCGGCTACAAAATTTATTTTGTACACGGCAGGAAGTTCTATTTTTTTATTAATAGGAGTTTTAGGTATAAGTTTATATGGTTCGAACAACCAACATTAAATTTAGAACTCTTAGCTAATAAATCCTATCCTGTTACACTTGAAATACTATTTTATATTGGATTTCTTATTGCTTTTGCCGTCAAATTACCGATTATACCTTTACATCTGGTTACCTGACACCCACGGTGAGGCACATTACAGTACCTGTATGCTTCTCGCTGGAATCTTATTAAAAATGGGAGCCTATGGGTTGGTTCGAATCAATATGGAATTATTACCCCACGCTCATTCTATGTTTTCTCCTTGGTTGTTGGTAGTCGGTACAATCCAAATAATTTATGCAGCTTTAACATCTCTCGGTCAACGTAATTTAAAAAAGAGAATAGCCTATTCTTCTGTATCTCATATGGGTTTTATAATTATAGGTATTAGTTCTATAACGGATCCTGGACTTAATGGAGCTATTTTACAAATAATTTCTCATGGATTTATTGGCGCTGCACTTTTTTTCTTGGCAGGAACGAGTTATGATAGAATTAGGCTTGTTTATCTTGATGAAATGGGTGGAATGGCTATCTCCATTCCAAAAATATTTACAATGTTCACTATTTTATCGATGGCTTCCCTTGCATTGCA
+
@?BCEGBCBBCPKJLKGKIIJOSAA@????@@CDDCEEDEJPKOMLSNRJNSLSMPNLOKKMSMMJKSLKLLHJQSQKPLMSSRHSIISSSSNOKJJLISJOKSKKLJNHRIFIFJSSHFFAANSLIHHISSKSNLJSOSLMGFGSSSLKMHKLNBBBCB==JE=>MGOGIKHMNSKNSSSISKSJLOSKSJLSNKEILRSPPSSLKLSMLSKLSQIHOSSSSJIQJMLMKHGIINSNKPSSNSMLSSSMOLSOENKJHRJPOMMSJKSIJJKPLKHRJIILNNSOSSPJMJIJLIIKMKLJOPKMQKJLHFJC0--=AGIJHGISPJIJGIKJLORMRIKLSSOOLPIKILLSLKIGHOIKSJCDDCDJSOSSMJSLIJJJSOMJMPKMSOMOKJOM??>>>IGGEJJHML><<;CFFA////0BEDDDOFDGDDIHFHKIJGMHGIMLIJQSNILIMMMSIMHEFDFFEGEHKQMLKIOLGCDECOMNKGMSLLNMJGHGFKMED8889<<@99999>>;;<:>FBSKSSKGIKJJMOJKJSSJJGJJJHKOIDDCDGHIHIKPSGEDEEMNMKSICDCBBFEDDFFHHRQHFCB@4HDPKHJIJJHKGGJHINJHIHHHMIKHIN>>G>GIFAKECCCDHJSMOKSMKFKFFGGGFHGJDASLJSSSMSKHAAA:::;;GIIIIISLOLLLLLMSJSNSG@><?>=><=><<<=>EGIRSPSJJJNILJLJIHASMMLPLOSIKPNSJILNA@A9832220.//3;<<>JGPKISPJMNKIHJNSKLFIABAOSSNOSKKKCCC?@9557?@@ASKKROHSMGFIEALRILSMJIMONSSSKMNJGSMSNSIONHJJLKRSNHBCOFEIA;+,/+)))-,,,00::=CDDKSKSNKJNKKKSJOJJLISSKMKSSSPKJMKKNNLSSLPPLKFE?@AGFHF@53+**,/BDEFCDDCDGFKDEEEFMKKNSLSOIOQSHNSMKLLSSSJOKMIMNJKSNMLNKIKSJKOINLKNLSQPNQISLNOLPJNPJOHPSHLNNNSMHISKLHIIJFSMRSNNOSSLLSKSLISIHDHIIKSSLOSKNNSSCACEMKNFKSKLNJSISKSSSRMOSSROONMNIKROOSLMNMSSOKPKIILINOSOMJMOSNOSKSNSMIKLLSNOONMNMIMKJRKLMJKPKONSSSJJNJMISIMSRMSJSQLKMLKSSSSSMNSSSSSDCA@GFE533116<CIKNJHLHHFBCCDJCBEEFIKOJJMJIJNQIKFFLGHSLFLIMIJHJHDINSJKIIJNQSKJ@ANOKKJJLLLJNCJHMLIRLMSLISKINLJLNG21112FEGHHHGDG==FIIKJE
@349_45CNXP_2
AATCGCAATAATCGGGTTCATTGATATTCCTAGTATAGTAGATGCTATCACACATACAATCATACTCAATTCGATGGAATTGTTTGATCTTAAAGGGGATATTCTATAATTTCGCATGTGAGGGGTTATTTCTTGGTTTCGTCCAGTCATTAATAACTTGATTATTTTTAGATAATAGTAGATAGAAAGAACGCTCGTAAGGAGTCCTATTGAAACCAAGAAATATAGGCCTGCCTGCCATCCACACCAGAATAAATAGAGTTTTCCAAAAAACCTGCTAGTGGAGGAAGACCTCCTAGGGATAAGAGACATAGAGCTAAAGAGAGAGCCAAAAAAGGATCTTTTGTGTATAATCCTGCATAATCTCGAATGTTATAACTACAAGTCATGAGACCAAATAATATAATGCAAGCAAAAGTTCCTAGATTCATGGCGATATAGAACAGCATATAAGTTATCATGCTCGCATATCCACCATTTGAGTCTCCAACAATTATTCCAATAATTACATATCCGATTTGACCTATGGACGAATATGCAAGCATACGTTTCATGCTTGTTTGAGTAATAGCAATGAGATTCCCGAATATCATGCTAAGAATAGCTAGGATTTCCAGAAGAAGATGCCATTCATTTGATAAGAAATAAAAAGGAATATCGAAAATTCGAGTGGCTAAAGCTAAAGCAGCTACTTTCGAAGTAACAGAAAGAAAAGCAACGACTGGAGTGGGAGATCCTTCGTATACGTCAGGAGTCCATTGATGAAAAGGGGCTAGGGAAAGCTTGAACCCAATTCCTACAGTGATGAATATAAGCGCAATTGAAATTCCTGGGGAGTTATACATTTGTGTATTGATAAGACCATTCACTATTTCTTGAAGCTCAATCTCTCCCCGGATGAACCATATAGCCAAGAGAAACCATAAACCAGAATAGAAGAGCTCCACCCATGAGTAAATATTTCATAGTAGCCTCATTAGATCGTATATCTTTCTTGGTATATCCAGATAATAGGTAGGAGCATAAACTGAAACATTCTAGAGCTACAAAGATAGTTATTAAATCGTTAGCACCACATAAAAACATTCCTCCTAGAGTAGCTGTTAATATGAATAACAGAAACTCTGTTATAGCCATTTCTGTACATTCAATGTACTCTACGGATAGAGGAATACAGAGAGTTGAACATAGTAAAATAAGAAATTGAAAGATTTCGTTGAAATTGTTCGTTTGGAAATTTCCTGAAAAGCTAATCATA
+
RSSPOMLKJMLQLGIPKJCABA@CFB@?CPKLJPSRPOHOMHPOJGMISSRIKIJSLIMSHILHHLOKPINMHHKOQSISLDJMNKHKEC>989DEJHSHILOGIMJISRLSPSJLSMJSSOJSMSLSKNNIMJ<<<<>EDCCKJKLMNSPKMSMKKJMHQMJMHDHNHKPMSJGG4443242,,,,->AKLIQNGHJILOSJSFGFFFEEBBDA++++,7NQSISLSJRPNKSSJLJSRSNKHMLKLISKSLRMSMOMIJSJLQLKIJSNSSPQJLSJIHGLBBAA@@EJIEHAAAFKSOKNJMMJQNLMPFFFIII@CKEIHSIHJGHFHHGSSMSLSSJMSSSQQINJQOSKSOMIONMMSSLSIILHLJHB@&&&&&&'+,.,,+,,,,-0=?FIKSSNKKOJJJGJKIOGLNKSKLIGGGGSJLSOISHLJJIQ>>>>>LKSJSKOSLSKJOJMJIMLHLRMMSOOSRNPOLSNRKPSOJSSKOSKOLLHMSSMLSLKJOKKMLHKNLJOJSSKJIIJJROOKKNJGNLKPSMQOSQMSSOJJISSQSKSJJMOPSOOKMSSOL><=<<=C>???@??9*NKIMSONMLIGKHHMIKGSSJFFJIFJI=FEECA>@PHHHGGJEIGKSSOQLLOKMMIKNNGGJISSISKHMQJGDSJKLSIIEDDEGIFGOHHGGOIHRLIEDDCFEE>7<GHHKHSFIHHIM@;ISKLRMILNKMLB><<=CCCFEDEEEIHCDEEHIHJJCAA@?ABCB;;;310////45FDEEECFGHKJSHFGEBDCDEFIGIKKILIIJHHJLMIHHIHLIINIECDDGIKIJSKMLGG;;;;CKHLKHIKKHJRKPSLKNHFEGFFEDEGLJQQKGJGLKKJSQIGOMLNMFHGFHFE=<*)))HIGIGHIHSLJLKLD>9;=QLLSJJIKILSJLIGOHF<:78)(''(%%$%/4.3.--...?@CE?><=?GKPJLHKKHOJJGHJGLGFGGGJLNE4/2;56HSILRLKJJGPJMNKLMIJLSSKSIGGJIHNEOHSOJSIGRIIKKLLNINKKLJSCADFIKOJIIRHHGFEFFFLLJKFKIEFHIKHJ>23;<FJSNIJKJMJGHIIMKSKMJKMJMIJMOMIKSNLMJHNHGMILHKJKIQSHLGSLIGIPOSOHNGHDD@;5435:;;<<FJJJHGFHFIGIIHKPJFFEEDIMILOPSISIHLLDGPJLIIISLGLJFEKIKMJIJJFHKIGHHSLILKJIQHIFKSPJHGISGFGE
@350_45CNXP_2
CGTACGTAAACAACTCGAAGTATGGGTCTAGCTTATTGATACGTTACCGAAAACCTCATTTGAATAAATTTGGAATACATTTTATTTTTTTTATTGACAAGTACTCGTACTCAAAAAAGTTAAAAATTTTTTATTTATATATTTTTTTTGAGTACGCGTTCTTTGGACCTGGTGTATCTTGTCTTTACCATGAATGATTTTCCTTGGTTAACAATAATTGTTGTTTTTCCAATATCTGCTGGTTCATTAATGTTATTTCTCCCGCATAGGGGAAATAAAGTCAATAAATGGTATACTATATGCATTTGCATCTTAGAACTTCTTCTAACGACCTACGCTTTTTGTTATAATTTTAAAATGGACGATCCATTAATTCAACTGTCCGAAGATTATAAATGGATCGATTTTTTTGATTTTTACTGGAGAATGGGAATAGATGGACTTTCTATAGGAACTATTTTACTGACGGGATTTATTACTACTTTAGCCACTTTAGCGGCTTTTCCAGTTACTCGGGATTCCCAGATTTTCATTTCCTGATGTTAGCAATGTACAGCGGTCAAATAGGATCATTTTCTTCTCGGGATCTTCTACTTTTTTTCATCATGTGGGAATTAGAATTAATTCCCGTTTATCTACTTTTATCCATGTGGGGTGGAAAGAAACGTCTGTATTCGGCTACAAAATTTATTTTGTACACGGCAGGAAGTTCTATTTTTTTATTAATAGGAGTTTTAGGTATAAGTTTATATGGTTCGAACGAACCAACATTAAATTTAGAACTCTTAGCTAATAAATCCTATCCTGTTACACTTGAAATACTATTTTATATTGGATTTCTTATTGCTTTTGCCGTCAAATTACCGATTATACCTTTACATACTTGGTTACCTGACACCCACGGTGAGGCACATTACAGTACCTGTATGCTTCTCGCTGGAATCTTATTAAAAATGGGAGCCTATGGGTTGGTTCGAATCAATATGGAATTATTACCCCACGCTCATTCTATGTTTTCTCCTTGGTTGTTGGTAGTCGGTACAATCCAAATAATTTATGCAGCTTCAACATCTCTCGGTCAACGTAATTTAAAAAAGAGAATAGCCTATTCTTCTGTATCTCATATGGGTTTTATAATTATAGGTATTAGTTCTATAACGGATCCTGGACTTAATGGAGCTATTTTACAAATAATTTCTCATGGATTTATT
+
PSSIJIMHHGIKHHNIONNOLNNA@@AAAA@=?>=>LJIIMIJKNHGGIOJMJJMMKIKOOKOMSNSLPKE=88889:;>AGEBFDDLJSSSLSKFGJLLLGKJLMLOIOKIIGGJSSIOPFPLKSSMHKSSNPLSQSMNJIBSISSSNIHFMJSLNKJIJIHI=LNSPOCCCBCSMLHKJHLMSOSLSPIKKOJSOKQSSRKGHCDJLPKKLJMNSHILSKKSKJSNNSSSLLLOKLSKMKKOMSPMSSKSSSA88888MKLSLSKCBBBBKSKMDDCEEIGKNLLSGMOPPNIRKLLIJRQMHSSKRKSIJSILFKGEHGHSMOOQLJMOJJMSKMOOSQSISNKKIJJFGJSRRLSISKGFHFHLQJJJKOILIIJSKPSILMNKNSKRSNQJOKPSSLOHSJILSSSNKKC@SSMFGEGKSLJJKIIOSSHKGEGKKMMKORJSQLKLOIGSHKMLPIJHEDDAABAJSSKSSSJSKJGEGBSLNKSKSKSSSGILLKOP@;77CA??@@AGJIMSF?>****.0=CCB@DLLJINNJMLKLISGJJJJIFFHHHOLGDEF:::::86666D;==<<B>>?AHIJMKLMLFOHLMSSPLISGIILKKMJJIQIMJHJIGJHGBCC==610<2000133@=AAFABMSNSSKJPKMKJLRPMRHJEEFDFLSLPMLSNMGSKGNKLLSMSNMPKLQSOJJLHSNLSOSJSNRJSQSSSMNSGEEDDDEESEJSNSJFGJGGHSJRPNSKMJQSNKLNKHHLMOJROKPSQNMPMSOSSSMSMJNSNSOMLQSSSSNKKKISSSMIGEEFSKKJLOSJMGQINLSHEJLMMMLKMKLPSSMKSSMNPNSHSJKKGNIISNMKLSISNSLNPISSSJJRSJJLMOSSKMSOKKMPIJKKLSOJKSNIMSSPDBCCCBPKJOSSMSSHNSLKRNMSSSPPKNPKKROSKSSOSSSJSKNKSISLIEHJR@????GBDBJLHFNKLSSRJKSSHGGFISNMMKSSMQPOGNMIGEBEJFJFFGMNSOMJSSOOSRNOKSSLNKKNSNPMKJJOJIIPJKSSJLSOMSNSNLKPNHLJSRNPKSMKKLLSSSOOSKSSOSISNKLHSISJMSSSMSJPOPLSSSSSLSOMOJSSNSKLLMLNLLMLSKSMOJQIQMSMNLLKJSOOLNOHKJKLKPSNSSNLSPOMNKKL;<<=MNMSLSRMQSSSSSKSSSS
@351_45CNXP_2
ATGCTAGCTTTTTGGCCTAATTCTTCTTCTGATGATCGATTTAACCTCTGATCAAAAAGATATACCTTGGTTATATTTCATCTCTTCAACAAGTTTCGTAATGAGCATAACGGCCCTATTGTTCCGATGGAGAGAAGAACCTATGATTAGCTTTTCAGGAAATTTCCAAACGAACAATTTCAACGAAATCTTTCAATTTCTTATTTTACTATGTTCAACTCTCTGTATTCCTCTATCCGTAGAGTACATTGAATGTACAGAAATGGCTATAACAGAGTTTCTGTTATTCATATTAACAGCTACTCTAGGAGGAATGTTTTTATGTGGTGCTAACGATTTAATAACTATCTTTGTAGCTCTAGAATGTTTCAGTTTATGCTCCTACCTATTATCTGGATATACCAAGAAAGATATACGATCTAATGAGGCTACTATGAAATATTTACTCATGGGTGGGGCAAGCTCTTCTATTCTGGTTTATGGTTTCTCTTGGCTATATGGTTCATCCGGGGGAGAGATTGAGCTTCAAGAAATAGTGAATGGTCTTATCAATACACAAATGTATAACTCCCAGGAATTTCAATTGCGCTTATATTCATCACTGTAGGAATTGGGTTCAAGCTTTCCCTAGCCCCTTTTCATCAATGGACTCCTGACGTATACGAAGGATCTCCCACTCCAGTCGTTGCTTTTCTTTCTGTTACTTCGAAAGTAGCTGCTTTAGCTTTAGCCACTCGAATTTTCGATATTCCTTTTTATTTCTTATCAAATGAATGGCATCTTCTTCTGGAAATCCTAGCTATTCTTAGCATGATATTCGGGAATCTCATTGCTATTACTCAAACAAGCATGAAACGTATGCTTGCATATTCGTCCATAGGTCAAATCGGATATGTAATTATTGGAATAATTGTTGGAGACTCAAATGGTGGATATGCGAGCATGATAACTTATATGCTGTTCTATATCGCCATGAATCTAGGAACTTTTGCTTGCATTATATTATTTGGTCTACGTACCGGAACTGATAACATTCGAGATTATGCAGGATTATACACAAAAGATCCTTTTTTGGCTCTCTCTTTAGCTCTATGTCTCTTATCCCTAGGAGGTCTTCCTCCACTAGCAGGTTTTTTTGGAAAACTCTATTTATTCTGGTGTGGATGGCAGGCAGGCCTATATTTCTTGGTTTCAATAGGACTCCTTACGAGCGTTCTTTCTATCTACTATTATCTAAAAATAATCAAGTTATTAATGACTGGACGAAAACCAAGAAATAACCCCTCACATGCGAAATTATAGAATATCCCCTTTAAGATCAAACAATTCCATCGAATTGAGTATGATTGTATGTGTGATAGCATCTACTATACCAGGAATATCGAAAATTCGAGTGGCTAAAGCTAAAGCAGCTACTTTCGAAGTAACAGAAAGAAAAGCAACGACTGGAGTGGAAATCCTGAGTATACGTCAGGAGTCCATTGATGAAAAGGGGCTAGGGAAAGCTTGAACCCAATTCCTACAGTGATGAATATAAGCGCAATTGAAATTCCTGGGGAGTTATACATTTGTGTATTGATAAGACCATTCACTATTTCTTGAAGCTCAATCTCTCCGGATGAACCATATAGCCAAGAGAAACCATAAACCAGAATAGAAGAGCTTGCCCCACCCATGAGTAAATATTTCATAGTAGCCTCAATCATATATCTTTCTTGGTATATCCAGATAATAGGTAGGAGCATAAACTGAAACATTCTAGAGCTACAAAGATAGTTATTAAATCGTTAGCACCACATAAAAACATTCCTCCTAGAGTAGCTGTTGACATATGAATAACAGAAACTCTGTTATAGCCATTTCTGTACATTCAATGTACTCTACGGATAGAGGAATACAGAGAGTTGAACATAGTAAAATAAGAAATTGAAAGATTTTCGTTGAACAGTTTGGAAATTTCCTGAAAAGCTAATAGGTTCTCTCTTCCATCGGAACAATAAGGGCTGTCTCATTAGAAACTTGTTGAAGAGATGAAATATAACCAAGGTATATCTTTTTGATCAGAGGTTAAATCGATCATCAGAAGAAGAATTAGGCCAAAAGCTA
+
JKSOLIONQLHSHGJJKJLILLFHB?@====OSNKSDDECIN<ERHKFLFMIKKIKISMJMOSJQKSNOJJOONMOSSSOSOLNKLKQOOMINOL98888=SKKOLLSLSKPJNNRHJNNLSLLLMKSIIE?@95:./>@@FKJKMMILNSGF>;88:::IMNHONSMLKHLJNNKIPHSMNSMKPSMISJJC>=@@@HCBA=<:77877:::EFIDKFFGNGHGJISSMLSSLKOKMMLMPLPSJKHJPIIKKKHSPGLJISLLQSMKJLIQLSKMMKPOMIPNIIHDCD;:::::CESIJIGFGENJIJHHLQMMMHOSLSLSLSIMNIIJHKGFHPMOSQSIMJLHLPKJIGHGIQHKHKLKKOOSSSLMBIGMSIIIIKHLOONSQKKOHJJJSKKLNMOLHNSPKSSOKDCDCCEIGGISJNJNKISMKHIMOMKQSHSNSPIEA999:;LIFBISNIIJFFKSLKNJJNJNSKJRMSSLMSONLOKHLSNHNIHPKJNJMKIHILKSIMJIIIQIFHHIJC><::<==88877>><>>=>CBBLGGFEEIIIILKNSJQNSRNCF6+DHJHQLSJLKMOSSJHNIEFIPHIGSKKLHLM4444BCFBB=?BOGDCDDGEAIF8FEGCEA;:942342+,,,;==>@@GIIFFDEGHGHIKKPJPPSA?<3?JGJHPJD?446GGMHIHQ@HDSKJLHEGIFFFFGJJGHEFHIJKLJMSJHJGSSJIOICBESMJMJJJJLLHPNKMNNSSHNHPMKJGHJJJJKIGIGMLLGMJMLIJSLJIGKNMRKSLLLOLGHFGGIBBGGKLJKKSOCAAAALHMRKJKNLRIISSCAAAACJHKJJIPLMMSOKJHJKNNSFDFCEGHHBACCDLLFLGLIIHHHFGILHHSIKFHEHNNMJNSLKLLLHPKNKFISJLONIKMPDDB;75333331.../@BLJHKIHHLSMIJMJKIJHKBJNHJGDGFGDGIMINISLKIFHHILLDKLSSCDE?A<==88?@;;<;;;::<>?7433334334<BDHNIHHHIHLKIKJRMHIHIKKLILJKJHIKSSMJPOSJJJJBCABBF88577739CJIEEFEGJLMIJKSIHMMB@??@FJGLSKOKKIHJHJSLJLLB?BBCJLJJMHLLIFEDDFILHHNMSFFEFQMQMIJIIJJPOOMOLHJOJINSPMNNLNSHKKKJGHILHINLLPLKSHFGCDGEESJOJMSSNPIMGJIHSSLJAAARMSKSMIIGGIHHHPJGJHJFC<;::*))))-ABCEILHIFIHGGIOLLILIOHFGKGFDAAA@ACEGOFFFFFKSEGKHHGIKLSCBBBBFFFDBCCGINKFEDDEGJGGHGHJGJHHJNIFILHIIIIFGFGGGFMIKKIGHGDDFEJMJHJGFEGFHHHJNJCBAAAFLIFIIHHKHGCEGGHHFGCDHMIJHFPIOGNMIIGHGGGACBBAB1172438++++..?>>@>?@@?BB??86634<:9:<@:KSKHSGGHEDJNIHED;99:CBDDFGJMLKJLLKNSLNLSJLKLSKFGLGGPLGKRLQRPNKHIPPSOHILIOISROSSLJRIHFFGLKKHK;:::;MLHKISJOQSOOSLSLKKJNHIGLB:867JSBAABFQSSLIFFC>;=@?<<;92,++,.-1;=??>>?AAABCGGGGFDFC?=>><FA@AAAGFE@0///0?=<952///+'''(3456)7=>?><>??BEDDCD>>=>AA@@><<=>?BDDBCCCCFA>?@>?B@???;<==>AABBACBCDDHEDCDDC?98:9=====FHSFD@?>=;88899<==9976760//./---.,(($$$$%(*138;::::;>@@;@@@@DGB@8665335559<;987761/-,--./023578989777789CC@<:9:=?A@B>>?@BGED=<=<>?:656:==?>;;:9742251,,+,0/.-..//026?@@@@=<99=>?;;98222++,,-,-00---)((.322321-,*)(('%%$%%$$%%&'''(((*13559=>B:==>=>>?JIGGEGLJGEDDAA???@>=<EH887799:::::6554)&&&'),,567?@>>>?><<43+((*+++.-.+
@352_45CNXP_2
TACGATCGTTTTTGGCCTAATTCTTCTTCTGATGATCGATTTAACCTCTGATCAAAAAGATATACCTTGGTTATATTTCATCTCTTCAACAAGTTTCGTAATGAGCATAACGGCCCTATTGTTCCGATGGAGAGAAGAACCTATGATTAGTTTCAGGAAATCTCCAAACGAACAATTTCAACGAAATCTTTCAATTTCTTATTTTACTATGTTCAACTCTCTGTATTCCTCTATCCGTAGAGTACATTGAATGTACAGAAATGGCTATAACAGAGTTTCTGTTATTCATATTAACAGCTACTAGGAGGAATGTTTTTATGTGGTGCTAACGATTTAATAACTATCTTTGTAGCTCTAGAATGTTTCAGTTTATGCTCCTACCTATTATCTGGATATACCAAGAAAGATATACGATCTAATGAGGCTACTATGAAATATTTACTCATGGGTGGGGCAAGCTCTTCTATTCTGGTTTATGGTTTCTCTTGGCTATATGGTTCATCCGGGGGAGAGATTGAGCTTCAAGAAATAGTGAATGGTCTTATCAATACACAAATGTATCCTTCCCCAGGAATTTCAATTGCGCTTATATTCATCACTGTAGGAATTGGGTTCAAGCTTTCCCTAGCCCCTTTTCATCAATGGACTCCTGACGTATACGAAGGATCTCCCACTCCAGTCGTTGCTTTTCTTTCTGTTACTTCGAAAGTAGCTGCTTTAGCTTTAGCCACTCGAATTTTCGATATTCCTTTTTATTTCTTATCAAATGAATGGCATCTTCTTCTGGAAATCCTAGCTATTCTTAGCATGATATTCGGGAATCTCATTGCTATTACTCAAACAAGCATGAAACGTCTGCATATTCGTCCATAGGTCAAATCGGATATGTAATTATTGGAATAATTGTTGGAGACTCAAATGGTGGATATGCGAGCATGATAACTTATATGCTGTTCTATATCGCCATGAATCTAGGAACTTTTGCTTGCATTATATTATTTGGTCTACGTACCGGAACTGATAACATTCGAGATTATGCAGGATTATACACAAAAGATCCTTTTTTGGCTCTCTCTTTAGCTCTATGTCTCTTATCCCTAGGAGGTCTTCCTCCACTAGCAGGTTTTTTTGGAAAACTCTATTTATTCTGGTGTGGATGGCAGGCAGGCCTATATTTCTTGGTTTCAATAGGACTCCTTACGAGCGTTCTTTCTATCTACTATTATCTAAAAATAATCAAGTTATTAATGACTGGACGAAACCAAGAAATAACCCCTCACATGCGAAATTATAGAATATCCCCTTTAAGATCAAACAATTCCATCGAATTGAGTATGATTGTATGTGTGATAGCATCTACTATACTAGGAATATCAATGAACCCGATTATTGCGATTA
+
BBBEEEFGHHFSNDCBBCFEFGKNJSKSNSSJJKMJRKKKHHJKHLJHHDEFFIJIJKHIFHMHNHJKKMIKIGLJMOJJGGGJHHKJPMGCBBCD@CCCFH>>==>@@QIJHHKKSNNIKQSMSLLI<<<<HKHLEDCAACGNAAA@6-(((&)--(()-)****AFEGEDFGGIGPJLLIIHNHKIMJFBCLRLKOJOKIIPSNSHNFHFHGJKSSMKJLHGHGJIMLPMIMLSSSSONKNOHIHGEGFIGHIIGJFIHKHSKIIHGFEEEDDGFJJSKGHGJG6553332236;77443'&'((387777??@FEIHKKIHFFCCBA>>?@@FGGFHRFFJGKLJJJJLIISQIJHGGJNJQRMPJGGEKHIIHHHKJDDCAA@ADFCDCPJGPGGFGHLNIHJFIKHFEEEEGFGGJHGEDDEGKHHGGILSLSMSIMIGGFDGEFMHSJNH=<<<<<:555:::;?GLKJMIJJFGLKJMKHHGIIGIGHGSHHDDEECEDDBDDBC@>>?==<:;;<=?FFIJJJIIEEEEGHGFFFFGFDCEDC>=9000/0//,,+,+,--+07;>GJHFEECFHFDC?@@ABFFGEFEDEEEDDCDDFFJ99999@>>>=>CC>@D>?CBEFFFHHDDGIHFIEFDEDCFDEEC@????BAAABCCEFCC?@@AAGFJHHFBBABBCAJHIFKSSIPOIIKIGHHKJKMMMKIKJJKLJSLJOJOMISIJNNKKLKOPJSQMSQQJLQMSMIHSJKSMQMQMJIIGJKLJNIJJIIHHGKJHJIKIONKMLSPSKIKHIGPIKDH++HFLIRSLLMB7887@INSSHMHGFHIKLBAA)((((HIFHFFCDFFC('%%%''((34445?CFFFFIKHHIJIHGHIHJSMRHJSNSSSNNHQPLLMSMOSJB82====9:;5;>>?GGFGJJHGHMKMSKLLKKLNKKSOSOKIJKRLNMLLIOKIFGOGOJJNJFKKPSMNSSSSSMSOSILPLNSJNONKSMMKSPSSSHISJKHMKJQNLSMNPQLSKOOQKILNSLNKSQSJKJLHOJHDEJLLRSK?BE==<<7888AIGHHMKGFGMHLIJIHJOIIKNJIGM@;333@IMKIIJKISOJHGQA...C@=<@@EFJHHHGINLKCDCCCF2--,-1+**----358845555OJGJGIMJSSKKHE3333JHNKHGJKJJIIINSIGNIFGGKJIKOSJJKHJKMKKKSONSKMFFFLQNNJSIIISSSKSLLOHKJJRJHJJBCCCDMNMOIJLLOSJONHKGHGKJSKFFGHGMNPKCCBEELHGFBBFB:=EJHHLJNJHGILJJIHFFEGFJHGA@@AADHIGJGKEILIGGGGILHHFGIILGKHLJF<<<=IIKJKRKHJGHDCCDDFHLKJEBBCBD
@353_45CNXP_2
GGCAATGCAAGGGAAGCCATCGATAAAATAGTGAACATTGTAAATATTTTTTGGAATGGAGATAGCCATTCCACCCATTTCATCAAGATAAACAAGCCTAATTCTATCATAACTCGTTCCTGCCAAGAAAAAAGTGCAGCGCCAATAAATCCATGAGAAATTATTTGTAAAATAGCTCCATTAAGTCCAGGATCCGTTATAGAACTAATACCTATAATTATAAAACCCATATGAGATACAGAAGAATAGGCTATTCTCTTTTTAAATTACGTTGACCGAGAGATGTTAAAGCTGCATAAATTATTTGGATTGTACCGACTACCAACAACCAAGGAGAAACATTAGAATGAGCGTGGGGTAATAATTCCATATTGATTCGAACCAACCCATAGGCTCCCATTTTTAATAAGATTCCAGCGGATCCAGGTACTGTAATGTGCCTCACCGTGGGTGTCAGGTAACCAAGTATGTAAAGGTATAATCGGTAATTTGACGGCAAAAGCAATAAGAAATCCAATATAAAATAGTATTTCAAGTGTAACAGGATAGGATTTATTAGCTAAGAGTTCTAAATTTAATGGTTCGTTCGTTCGAACCATATAAACTTATACCTAAAACTCCTATTAATAAAAAAATAGAACTTCCTGCCGTGTACAAAATAAATTTTGTAGCCGAATACAGACGTTTCTTTCCACCCCACATGGATAAAAGTAGATAAACGGGAATTAATTCTAATTCCCACATGATGAAAAAAAGTAGAAGATCCCGAGAAGAAAATAATCCTATTTGACCGCTGTACATTGCTAACATCAGGAAATGAAAAAATCGGGAATCCCGAGTAACTGGAAAAGCCGCTAAGGTGGCTAAAGTAGTAATAAATCCCGTCAGTAAAATAGTTCCTATAGAAAGTCCATCTATTCCCATTCTCCAGTAAAAATCAAAAAAATCGATCCATTTATAATCTTCGGACAGTTGAATTAATGGATCGTCCATTTTAAAATTATAACAAAAAGCGTAGGTCGTTAGAAGAAGTTCTAAGATGCAAATGCATATAGTATACCATTTATTGACTTTATTTCCCCTATGCGGGAGAAATCATTAATGAACCAGCAGATATTGGAAAAACAACAATTATTGTTAACCAAGGAAAATCATTCGTGGTAAAGACAAGATACACCAGGTCCAAAGAACGCGTACTCAAAAAAAATATATAAATAAAAAATTTTTAACTTTTTTGAGTACGAGTACTTGTCAATAAAAAAAATAAAATGTATTCCAAATTTATTCAAATGAGGTTTTCGGTAACGACCTACGCTTTTTGTTATAATTTTAAAATGGACGATCCATTAATTCAACTGTCCGAAGATTATAAATGGATCGATTTTGTTACTGGAGAATGGGAAGTGGTCGACTTTTCTATAGGAAGCTTTTACTGACGGGATTTATTACTACTTTCACACACCTTTAGCGGCTTTTCAGTTACTCGGGATTCCCGATTTTTTCATTTCCTGATGTTAGCAATATAGCGGTCAAATCATCAGATGTCTACTTTTTTCATCATGTAGAATAGAAATTAATTTCCCGTTTATCTACTTTATACCCCGTGGGGTGGAAAGAAACGTCTGTATTCGGCTACAAAATTTATTTTGTACACGGCAGGAAGTTCTATTTTTTTATTAATAGGAGTTTCAGGTATAAGTTTATATGGTTCGAACGAACCAACATTAAATTTAGAACTCTTAGCTAATAAATCCTATCCTGTTACACTTGAAATACTATTTTATATTGGATTTCTTATTGCTTTTGGTCAAATTACGATTATACCTTTTCATACTTGGTTACCTGACACCCACGGTAGAGTACAAGTACCTCTATGCTTCTCGCTGGAATCTATTAAAATCGGAACCTATGGGTTGGTTCAAATCGATATCAATCCCCTACCCCACGCTCACTCTTTATGTTTCCTCCTTGGTTGTTGGTAGTCGGTACAATCCAAATAATTTATGCAGCTTTAACATATTTCTCGTCAACGTAATTTAAAAAAGAGAATAGCCTATTACTCTTCTGTATCTCATATGGGTTTTATAATTATAGGTATTAGTTATATAACGGATCTGGACTGATGGAGCTATTTTGAATTAATTTCTCATGGATTTATTGGCGCTGCACTTTTTTCTTGGCAGGAACGAGTTATGATAGAATTAGGCTTGTTTATCTTGATGAAATGGGTGGAATGGCTATCTCCCTAAAAATATTTACAATGTTCACTATTTTATCGATGGCTTCCCTTGCAGTTGCCG
+
BSSJILNSPISSOSSSRSSSKEEEBDJKIJKSJLOMJSLOJNLSLPSBGHFDAA@AMFGDFJOCBC?>;=:=<=?LJHKKSNSK=:889;;IISKJLRJSSOSSLGE@@DFEHFB??>=?99DA97.-..30-,+,(((()4:BHHFJGGFLIGHSKOSOISMOSSNKLHJSSLQRHKLIGMJDA@?BBCCINIHIGOLLQINKISJJIJSJSNSSRSPJQSLLLMKSSSSSI99999>EAAAAIKKHJGHJIIGOSHS98FDDEECFEFHHINSSLCLSSPFMQSLPJSSMSSNLJOJLJKPKKMJRSPSSOSMSGGEE=:95555475211135225(296,,,CH>>>>>HJSSIHJIKJJHI77667?@>?ADKGDFFGOGNIGEEFFGNSKGA;?IHLLNJLB440-./01--(&%$$$$$&9:BDCDFFEFKHJIKMKSSSOQSNSJJJSKOSOSSSSNLKSLKHIJPKSQQOISSISQHGGIIKISSQLSNOSSSSCBCBABBBKCFJHMLNJKSSNJMLPFDAA;ABHJSILKLGDFEEGGHGJEDC?@@BASOFGEIHFHSIJE>C<2/..-**()))+6776==EFJMJHN?>?EFFEEFFGGFGGGDCDDDOKSSMSK<;;SSSLPFMOJSPLSHMSMFEJFJLGJRPJSLLOSSSOJEEEK>?@?@@,))*(()**++.*-;<@A8488867778:83/9999;;<OD@AAABFGEHHSMILKLSJKMHMJJ??>;;<>?DEEDC@A@CHSIMF845BCGLMSQRRNLOILSKSIKRMMQJJHOSPGGJIFKSMII@@??>===A@41/.))))),,-/423:=6?CDDDEEFGFHIMMOMIIJIIJIKMJLSMLQKSNSSSPIIJMJFGIIJJBBBHJLJMGLIIFJMLJLDFDIJMOIKGJJGFFGGFEESMMNLFEEEHSLRHJA@?>ABBCBA@AAEGHOMAFHIHHGLMJJIPGJGMFEEEGKFHDDCD@>>>>51000/0EFLLFDDECHHIHNJIGGEEEIGFDD=86644A?----7788C99:BBKSSJSHLMPIKHMSNFFHHHOQIMI><<87993>?64=>?BA@9357/--'''',0037?CCBBA======:99;<>>>?9::,,,,,++-44;;C76666ABEBBCDB@;;<>CIEEEEGLF@@@DDCFHQIINNKPSQIKJHL@???AHIMHEFFGDDA??>><=>?:DFHGFIKISSSHGEDFIKLSHJFFFE:9999;::88734445<<<;;;=@CBGHMHHHCA@ABDELLGFEE:::9<HHJIHKQLLKGIJNJMNQMJHMIKHNSMOSSLOJJSHNGDCCCCDGHA9998:::;6622400002433126<?AA??=;87-,,,)'&&&&/+-/()7569:96557740&$$$$##$$$&(*&%%%'('&&$##$%+12211/.------.../014,)*+&&&$$$&)-.(',.----/--,(''('(('&(()-0///()))*21210002,00,,+,11....//)&%$$$$%%%&''''&%$%%%%%$%$%%'(.71*''%$$$$&((((&%%%'&())*+&'+,**+)'(&%$$$%%&+))('$%%%%&%%%&&%$$&((()(((%'(()...//,*&&&(56558;<;:9677><<<=?CBCE@@@@@BACEMMDCA@<;;;;:98665*)(&'(*,0////.246----15444,--,/1,,,+-,-16880/00121101248888531//.../078943000887556659100037654))))))))%%&&&.//13322)''&%&&$&''&**--...---.*)/0/2222455999;:65533102.,,)'''&&&'&%%'(((%%%(),,)''&&%%&%%%%%'&%$%$%&&%$#######$&+,/111123,,+++('''+'%%%%%&&%''*+'*+**+*'%%%%'%$''*++&'%%%(+-1..22234564422255844434222/40.//..&&&%%&'+)*//.+'&&&&*,)'(+**+.----,-/0000//.,*'&&&'''&&%&&&'%%&'&'%%%%&&'&''(*---,,-.///..//0010000***)(,*)%%%%$$$$%%%%$$%&&&'''())%&&&&&&&,/++-,++,.122/56446655557----88:654./??A@>><;==<=6600/.++(&')1...00120./4553365687789955;:::2222/111.+(&%%',./...,*,1;:;=8++++*)()0./,*))'&&&)))+++,+)'%%%'''
@354_45CNXP_2
AATCGCAATAATCGGGTTCATTGATATTCCTAGTATAGTAGATGCTATCACACATACAATCATACTCAATTCGATGGAATTGTTTGATCTAAAGGGGATATTCTATAATTTCGCATGTGAGGGGTTATTTCTTGGTTTCGTCCAGTCATTAATAACTTGATTATTTTTAGATAATAGTAGATAGAAAGAACGCTCGTAAGGAGTCCTATTGAAACCAAGAAATATAGGCCTGCCTGCCATCCACACCAGAATAAATAGAGTTTTCCAAAAAAACCTGCTAGTGGAGGAAGACCTCCTAGGGATAAGAGACATAGAGCTAAAGAGAGAGCCAAAAAAGGATCTTTTGTGTATAATCCTGCATAATCTCGAATGTTATCAGTTCCGGTACGTAGACCAAATAATATAATGCAAGCAAAAGTTCCTAGATTCATGGCGATATAGAACAGCATATAAGTTATCATGCTCGCATATCCACCATTTGAGTCTCCAACAATTATTCCAATAATTACATATCCGATTTGACCTATGGACGAATATGCAAGCATACGTTTCATGCTTGTTTGAGTAATAGCAATGAGATTCCCGAATATCATGCTAAGAATAGCTAGGATTTCCAGAAGAAGAATTAGGCCAAAAAGCTAGCATA
+
HJHIJLIIIMSSECEBBHEDHGGKMJLHLSNBBBBCJIJMNHGEEHHKKJKIKRMJMSIILQIJIFFFINKIHHJJKPSIJMHLIJJSEG444:<HIGHEGIHJGIHHKKNHHFJHJPLKGIOIIIILPRPSRIHHGI@??>?HIIFMGLSKHIJIHKNLJSLKLQLSLIJJJKNKOSIFGFEEHHKMOLQJKHGHGHFIIJFA??A22223=HEJLIMIMQNSPPLSSSJLJLOOIOJINLNJ776449:BCHSLMJIGFDBDCG66FBFSPPLHJSQLOSNLIJGFGSPJLLPJMMJSSKIJJLSKMKLKLLNMMPGJJSSNKIHJKNGGJISPSJKPFIGJLDIJJIHMSJOSSJKILLRKKKMKMLSNMSJOKLLKOSMSIGISIQA?@@ABDOKSLMSJMMRQNDDB?=?CE=<<;;>>EGGIIINJKHJGHGJHIJHOHJSLILJSSSJKOSOSSSSLOLLIIKSMOMNJRKKJKOSINJSSSKJSGNJJSJMGKSKQLIJKJJJKMJSLOINSOPRJJMIMNKFDCCDJRNJSLSJLSOSIJGPKLKMMIGHKQMGSFPJLHMOHGSSROSNNLKGEBFIKLINKHJIFGHHJJLHNIQGGFFFHHLHMOIJSMLKHHFGIGJNLAB>CMSMK2112IH
@355_45CNXP_2
CGTACGTAAACAACTCGAAGTATGGGTCTAGCTTATTGATCGGTTACCGAAAACCTCATTTGAATAAATTTGGAATACATTTTATTTTTTTTATTGACAAGTACTCGTACTCAAAAAAGTTAAAAATTTTTTATTTATATATTTTTTTTGAGTACGCGTTCTTTGGACCTGGTGTATCTTATTACCATGAATGATTTTCCTTGGTTAACAATAATTGTTGTTTTTCCAATATCTGCTGGTTCATTAATGTTATTTCTCCCGCATGGGGAAATAAAGTCAATAAATGGTATACTATATGCATTTGCATCTTAGAACTTCTTCTAACGACCTACGCCTTTTGTTATAATTTTAAAATGGACGATCCATTAATTCAACTGTCCGAAGATTATAAATGGATCGATTTTTTTGATTTTTACTGGAGAATGGGAATAGATGGACTTTCTATAGGAACTATTTTACTGACGGGATTTATTACTACTTTAGCCACTTTAGCGGCTTTTCCAGTTCTTCGGGATTCCCGATTTTTTCATTTCCTGATGTTAGCAATGTACAGCGGTCAAATAGGATTATTTTCTTCTCGGGATCTTCTACTTTTTTTCATCATGTGGGAATTTGAATTTAATTTCCCGTTTATGTACTTTTATCCAGTGTGGTGGAAAGAAACGTCTGTATTCGGCTACAAAATTTATTTTGTACACGGCAGGAAGTTCTATTTTTTTATTAATAGGAGTTTTAGGTATAAGTTTATATGGTTCGAACGAACCAACATTAAACATGAACTCTTAGCTAATAAATCCTATCCTGTTACACTTGAAATACTATTTTATATTGGATTTCTTATTGCTTTTGCCGTCAAATTACCGATTATACCTTTACATACTTGGTTACCTGACACCCACGGTGAGGCACATTACAGTACCTGTATGCTTCTCGCTGGAATCTTATTAAAAATGGGAGCCTATGGGTTGGTTCGAATCAATATGGAATTATTACCCCACGCTCATTCTATGTTTTCTCCTTGGTTGTTGGTAGTCGGTACAATCCAAATAATTTATGCAGCTTTAACATCTCTCGGTCAACGTAATTTAAAAAAGAGAATAGCCTATTCTTCTGTATCTCATATGGGTTTTATAATTATAGGTATTAGTTCTATAACGGATCCTGGACTTAATGGAGCTATTTTACAAATAATTTCTCATGGATTTATTGGCGCTGCACTTTTTTTTCTTGGCAGGAACGACTTATGATAGAATTAGGCTTGTTTATATTTGATGAAATGGGTGGAATGGCTATCTCCATTCCAAAAATATTTACAATGTTCACTATTTTATCGATGGCTTCCCTTGCATTGCCA
+
EDGGGLHFGFGFLNIH@@@@AFF:9999@?<<<<;<>>?A4222229865667888000?D44444OHCFHACCEILSMFDGHCIDJISKIM@AACDIHGHLHIF>=>>?CBABGGSSOHFDGLSLNKDHSSOPLNMLLSEFA>AEMKIIJEHGG;;888115557;;:60111265333)((((333<CDFEEGEHA;@9;22FMHKJMIONIIMKJRNHGGSRNSIJJCM?>>>>88889HNSISSMSKLSNJGKICA=FID'''(AEB>==><>?>@F?A@@AEECIHABABASMJILKJFGFHCE<7678A@A@?EEDAAAFEGFESR@????IGAHGDCEOHOIIIHSRMJKLGEDEDGSNRLMSNGJLJS?@??@JLHLNPFDEFLC>>>>>HBE:B<EDFEG@:HKPKQJFFF@@?><>?BEC<:::9:;;:>>78889CBDHGHOSDSNHFKHIFA@@@AGHIJIFDE97467+223=>BBCCDEAAAAAEE=>1188/..,,,-()'%%'&()))6<=::;=659=:;;HIHDCDCBBCCDCA?==>?@BABBBEHEGA@@>AEDEC::865446445444<;=5FING;99922232765644.,+,,1312544//1+,6437++**+237468965////+**//0009==55>;::<;>>=>AA@EGIGIEKPSKJJOQFJGIHI>888:?>?==>==>CDJKSSSKHHFGHGEBBBBCJ@@GEDECDFFFHMKJLOJFHHFCBCA?@@@B>>?;;<1--+*+(&%'-((((()ABBDFGFEEDGBBBGDCCA<95533+,9@AFDJCB@8436ABB655557444,&&&'-44/+++****+-+2++A87667;<MEEDE<>HJIIMIIGIPFHDD;;<;<@?66789CD<A@=<780+++12-+'''''-.111+,5:<A4227766755654:;DDB>@E=;999;7889;DDDGB?===G77777JIGJHH1111167;8AFFFFGLSLOIIJBH<<;<=FJPMRHSKJRMJQSGF????@KIFJLKLQNLMMSJMIHLNJKLJPSORSLSJG@?=>>>>:99'''''1.')9GIJIIFEEKGIPIKIJKKMINKOSMSOSPOSMHKJHNRQSOSNPSKOONPSISPLOIMMLJKSSLJHGGIFKIEGHLIMJIJHSLIKJJGJSSQMHJMKKSJBKCC@@AAABBBJNKMMQKIKJKIMH@B>9?BCG968..2230.-''-,,,669;=:43344@@@@ADFFEEAC222226CABFA:;DAB=<=>=FEFHGSHIGE==RLPIHMILPIDA733@EEDFKHIKLJSGLSIS55555:;@@AABEHFIJJCGHSJ
@356_45CNXP_2
AATCGCAATAATCGGGTTCATTGATATTCCTAGTATAGTAGATGCTATCACACATACAATCATACTCAATTCGATGGAATTGTTTGATCTAAAGGGGATATTCTATAATTTCGCATGTGAGGGGTTATTTCTTGGTTTCGTCCAGTCATTAATAACTTGATTATTTTTAGATAATAGTAGATAGAAAGAACGCTCGTAAGGAGTCCTATTGAAACCAAGAAATATAGGCCTGCCTGCCATCCACACCAGAATAAATGGAGTTTTCCAAAAAAACCTGCTAGTGGAGGAAGACCTCCTAGGGATAAGAGACATAGAGCTAAAGAGAGAGCCAAAAAAGGATCTTTTGTGTATAATCCTGCATAATCTCGAATGTTATCAGTTTCGGTACGTAGACCAAATAATATAATGCAAGCAAAAGTTCCTAGATTCATGGCGATATAGAACAGCATATAAGTTATCATGCTCGCATATCCACCATTTGAGTCTCCAACAATTATTCCAATAATTACATATCCGATTTGACCTATGGACGAATATGCAAGCATACGTTTCATGCTTGTTTGAGTAATAGCAATGAGATTCCCGAATATCATGCTAAGAATAGCTAGGATATGTAATTATTGGAATAATTGTTGGAGACTCAAATGGTGGATATGCGAGCATGATAACTTATATGCTGTTCTATATCGCCATGAATCTAGGAACTTTTGCTTGCATTATATTATTTGGTCTACGTACCGGAACTGATAACATTCGAGATTATGCAGGATTATACACAAAAGATCCTTTTGGCTCTCTCTTTAGCTCTATGTCTCTTATCCCTAGGAGGTCTTCCTCGCTGAGGTTTTTTTGGAAAACTCCATTTATTCTGGTGTGGATGGCAGGCAGGCCTATATTTCTTGGTTTCAATAGGACTCCTTACGAGCGTTCTTTCTATCTACTATTATCTAAAAATAATCAAGTTATTAATGACTGGGACAAAGGCCGAAATAACCCCTCACATGCGAATTATAGAATATCCCCTTTAAGATCAAACAATTCCCATCAATAGAGTATGATTGTATGTGTGATAGCATCTACTATACTAGGAATATCAATGAACCCCATTATTGCGATTA
+
SOHQJSMMNIMSJJOLMLLOMSPSSSKSRMSLNLNHLGISMHKQKHRIPOMKSNNQILNSNIMSIIHHKJLISLJLSMPMOHHSNKJJCB../CHKNINJILGKHMGJJSMMMHISSLSLJLKKKKOSMRPONBBCBBRLKJOMLJINKSOSISSIHHIFSSNRJPLSMNPPONMIKSIIOSJGMKPKJLKJSSMOISJSKPMSJORNPPRKSKSLSFHF@???@ABKLSQGHRHLSKRMJMKKKSMMJSIHOKSPNJMMJGEK>=00EHNSSOSNKIMMSOMSOPHGNNSSKOMNOMPSLJSKOKOSLKPKNLMOSLMKMOMJIHGGIIKSJQSSKPKMHPONJKMLMISRSLNHMHNIKIHHKSKGGJFILSNDF??<:6-**+;CDDEGGGGLLKSMMSNILLIKKGGGIFLMIJQKIJSSKKKKSMQJGEDDEFFJIQIMJNNISQJOMNJSJNMHLJPJMKILGLSKIJPSMISLQRLSOOJLJMKSJISKLLPKMNKHJHKSORMJHSQJIKSSRSSJSJJHHFEEIFFJSJJNILLINIJFEIH@=3322279HI?DDCCCFCHHHFNSMQMILQOKJISSSSJHEGGJ@CFDDBCCGGEGGSSLSNMPIOJLKSSSMSLNSSNNOSHIROGJKDCIILNSJGLKQNLIMONSILPOKQMOSSLOSOSJLIKLMMMSSHHIGIJGIJHIKJSJLILJHILSSJLKKKKISHDDACDA?AB(((((((*=<=@33FJIHGDHFGHGHGFGFGIGHDH>=<?@BA<==;;:63232221+('((2,577;=<;8951012CB@?>>?ABCCFDB?>:9501289:999820,(%$$%$$$-468?A?=AACGJHGDAACB?@@?ABAABCCFOG@CE>CCC0//.1AA@ADGGDHHHECCB@565=>??BAACDECBCCB@>><4474.---/9=BCEEDDE;:::;IGHBDCCBDDEDD@@???=831,+*&(&&&%&%&$$%&*222337988865.,''(&&''(+,,-.57<=<5331=?@?;;;;;9942121),7)((()--./12>@AAAAA@@CDCDDCBDCDEEDCBBBBBB>=>>>>>?==>=<;98662*'''()),-6666
@357_45CNXP_2
AATCGCAATAATCGGGTTCATTGATATTCCTAGTATAGTAGATGCTATCACACATACAATCATACTCAATTCGATGGAATTGTTTGATCTTAAAGGGGATATTCTATAATTTCGCATGTGAGGGGTTATTTCTTGGTTTCGTCCAGTCATTAATAACTTGATTATTTTTAGATAATAGTAGATAGAAAGAACGCTCGTAAGGAGTCCTATTGAAACCAAGAAATATAGGCCTGCCTGCCATCCACACCAGAATAAATAGAGTTTTCCAAAAAAACCTGCTAGTGGAGGAAGACCTCCTAGGGATAAGAGACATAGAGCTAAAGAGAGAGCCAAAAAAGGATCTTTTGTGTATAATCCTGCATAATCTCGAATGTTATCAGTTCCGGTACGTAGACCAAATAATATAATGCAAGCAAAAGTTCCTAGATTCATGGCGATATAGAACAGCATATAAGTTATCATGCTCGCATATCCACCATTTGAGTCTCCAACAATTATTCCAATAATTACATATCCGATTTGACCTATGGACGAATATGCAAGCATACGTTTCATGCTTGTTTGAGTAATAGCAATGAGATTCCCGAATATCATGCTAAGAATAGCTAGGATTTCCAGAAGAAGAATTAGGCCAAAAATACGTACGA
+
BGNKLJFGIILMPMKOJNLEDEFSKLOPPQKILRMOJMIQLJFIMIKKJIMKSLSQSLJMJINNHJGIFIJILJKHKHHIIIFEHFCEDC:11106DHJJDINOJMOHSPSLSKSIJSNSQKLSRJOMJLSONRMJISHIISLKHKKLIISJSSMLKJLJJIJMSKNSSFEDDEFFFGJGEFEBDBDDHJRPMSPKQSGBISSQQJSSHGJHHKKSMMFJPLNLNQLNKHEGKSPLHLKJKKPLJSQJSMORMNLOSNSSIHJKMPA89@ADSSSKLNILIJJKONJJNMKIOLH@@AIHSLLOGMJOOOLQJMMKLSSILNMSMNJIIMKILGGSSSRSSKPRSSNSJMRRJKPLSKRIMSMLHKGSKSKLSLMGNEICJJGEJFJIJLIKIKIHJKMKNSSSMSOSKLIKIGGNSKRSLLMSFEFSQLPOLLGEFHFHLJLMNILJINOKLNLNSKSPOJJPMMKJLMKKMPKRJKMKLKKOKMSNLRSKILRHPSKMLLOJIKQSNRJSRIGA???>OFHISLNNSGHFDDECHSLLKKIJHHIFGIGHJKIOKILJKIKKJSLKSJKMSINJJGGSHIHMB>>DEFSMILKPGN@@?=::;A@3334MHJFJEEGHIISKHNQLJHJJHFJISSLQJFFFEEE
@358_45CNXP_2
ATGCTAGCTTTTTGGCCTAATTCTTCTTCTGGAAATCCTAGCTATTCTTAGCATGATATTCGGGAATCTCATTGCTATTACTCAAACAAGCATGAAACGTATGCTTGCATATTCGTCCATAGGTCAAATCGGATATGTAATTATTGGAATAATTGTTGGAGACTCAAATGGTGGATATGCGAGCATGATAACTTATATGCTGTTCTATATCGCCATGAATCTAGGAACTTTTGCTTGCATTATATTATTTGGTCTACGTACCGGAACTGATAACATTCGAGATTATGCAGGATTATACACAAAAGATCCTTTTTTGGCTCTCTCTTTAGCTCTATGTCTCTTATCCCTAGGAGGTCTTCCTCCACTAGCAGGTTTTTTTGGAAAACTCTATTTATTCTGGTGTGGATGGCAGGCAGGCCTATATTTCTTGGTTTCAATAGGACTCCTTACGAGCGTTCTTTCTATCTACTATTATCTAAAAATAATCAAGTTATTAATGACTGGACGAAACCAAGAAATAACCCCTCACATGCGAAATTATAGAATATCCCCTTTAAGATCAAACAATTCCATCGAATTGAGTATGATTGTATGTGTGATAGCATCTACTATACCAGGAATATCAATGAACCCGATTATTGCGATTA
+
IHKMFHGIGGJKI@@@@BGKJIIHRNOMIJHEIMJKJOGIMPNGSJLSQMGKLHPIJNHJMMOKPOSNSMOSKJOKONLJKLLONSSSLQMHOCBDBC;;9989998767322222>?DHDJGHFIJGJIKNHJOSLPIHHPMJSMHKJJIJSLSSIJOLMKPPSJHKHKJJGJJHJNHHGJNIHIMMIKSJISLJJIIIGRKIILJHJHJGFHGHEHOSKSFIDCDDF?KSOPMRKLKJOHMBABBCSKDBD::@CCCCCBCCGGINJSLMNLMSLLQIOKNNIPKSKMRKRKKHJKIGFGJSNLLNPMEJOKKKLHGJGPIEF:3/14IOJKKLHDDFEDGHHLLG7777BDCCFGEFGCCBCA>;:54422000111@BCOLILKMHOJHHHHHKJFHKKJKOMJIIIILILRKHIGHHMLILNSLJKKNMNOPNNHKHJORKSKKIBCCCDGFBECIBEFHJMQJSMKMLSNKHLIMSSPLSLKHLLGHHHGHFFGHGECDC@?@@BQEOGHJGKIRJHDFDFA@AABGFEDDFLGH;::::<@A@AA?FJ;CCABABIHFEEIHJGGGEEDEEIGFCBBABEFLILGFJGGHDEDDEGIGFGJHHGEBBABBCDEEGJJHGGFFGDDDEEDHHLIIECCCCC
@359_45CNXP_2
ATGCTAGCAACAACTCGAAGTATGGGTCTAGCTTTTATTGATACGTTACCGAAAACCTCATTTGAATAAATTTGGAATACATTTTATTTTTTTTATTGACAAGTACTCGTACTCAAAAAAGTTAAAAATTTTTTATTTATATATTTTTTTTGAGTACGCGTTCTTTGGACCTGGTGTATCTTGTCTTTACCACGAATGATTTTCCTTGGTTAACAATAATTGTTGTTTTTCCAATATCTGCTGGTTCATTAATGTTATTTCTCCCGCATAGGGGAAATAAAGTCAATAAATGGTATACTATATGCATTTGCATCTTAGAACTTCTTCTAACGACCTACGCTTTTTGTTATAATTTTAAAATGGACGATCCATTAATTCAACTGTCCGAAGATTATAAATGGATCGATTTTTTTGATTTTTACTGGAGAATGGGAATAGATGGACTTTCTATAGGAACTATTTTACTGACGGGATTTATTACTACTTTAGCCACTTTAGCGGCTTTTCCAGTTACTCGGGATTCCCGATTTTTTCATTTCCTGATGTTAGCAATGTACAGCGGTCAAATAGGATTATTTTCTTCTCGGGATCTTCTACTTTTTTTCATCATGTGGGAATTAGAATTAATTCCCGTTTATCTACTTTTATCCATGTGGGGTGGAAAGAAACGTCTGTATTCGGCTACAAAATTTATTTTGTACACGGCAGGAAGTTCTATTTTTTTATTAATAGGAGTTTTAGGTATAAGTTTATATGGTTCGAACGAACCAACATTAAATTTAGAACTCTTAGCTAATAAATCCTATCCTGTTACACTTGAAATACTATTTTATATTGGATTTCTTATTGCTTTTCCCATCAAATTACCGATTATACCTTACATACTTGGTTACCTGACACCCACGGTGAGGCACATTACAGTACCTGTATGCTTCTCGCTGGAATCTTATTAAAAATGGGAGCCTATGGGTTGGTTCGAATCAATATGGAATTATTACCCCACGCTCATTCTATGTTTTCTCCTTGGTTGTTGGTAGTCGGTACAATCCAAATAATTTATGCAGCTTTAACATCTCTCGGTCAACGTAATTTAAAAAAGA
+
GJIRGJIIGKJKJHJKISNJSJNLMJGKSEEB>62556NKNPNIIOMIHOKNNSKOLLIIGNSLPJSKJJIOOQKNPKJMSHKKQJIESNSSSSPLIIIQKGHLJLKJLSJLPC==<EJNICC=>INPRGSESSKKSSOQOKMJDGESSSSLSMIKLLHIFFEDOKCJIHOHIOSSSSSKPSNMLMOSLSJJSHLPILJSOSKMLRMGGHKHLKLKKMJILPJNNKEEB@@KJOJJJPSPKQSRMLOJSKKJIJLPIOSOKLFEC?ENKMSLPHKSNKJJNHIIIKKPSLNJSJGIKJGJHJINSNRMQKSMKQLOHFIJLGIHHJKMKMGJLIIOORMSMGKSSSSSQLKLJIRSFHGRJSQJQ?==>?HMICBABDHHEEEFDMJLMSSJNNSQMMS10001DCFCKIIIMEDC?BMSLKJNLIKLMIISJSISLLJJHNSKGGFELSHKSJSJKPJQILNSJNSSMJHLHIOLLOLJRNJKHGIEHIQONSSH>=>;;>>=>>1..3;90.....DEGEDEHDFJFGSSOSPGHKQSKQKILSLLMKHOSLLLPIMHIGIIJPLJKJKIINPSNMMGLG@?/....55574443.//=FGPHISIHMINIRIHLHM><<;;==@@=44=15776=)'''',,:9;<MDFNMILPOOH@@@9BEGIPMKSKIHLSKJLNMGJSGGFHHLKKIKONLHMSSJ:8885.-....++*+-88>AIDFJIFMHHGHGSLJMOINRIIHJSSJSJMPIKCGLLGIGHFFIFINIKKSSLPSSSLSLGIISIINPNLKJSJSQLRJMMKJSLMKNSLINRPSJOSNJMJHIIESLIODBBBBAFEEEFSLKHDBB>=<53,()///1227;=9:A@@C>?641++2>)))))*DFSSSKKSOHPIPJIJSJKLNINJISSSKMSNSOONNKSMOOKJSJJKOJQCEFLHHKIHGGGEGLSSJIMGFDBCEHJLOHKKMJRKSOLSLKNSPKRMKKKSOIOONRJPHIMIGMFGGCEEGGQHHGF9566EDAFEEEEEIPHFHIJJIJIHJRIIJJILKKMIIMSJSIKHJJNMJSHNIHIJIEJHHGGGEDDFEHLFFKGSSKH
@360_45CNXP_2
GGCAATGCAAGGGAAGCCATCGATAAAATAGTGAACATTGTAAATATTTTTGGAATGGAGATAGCCATTCCACCCATTTCATCAAGATAAACAAGCCTAATTCTATCATAACTCGTTCCTGCCAAGAAAAAAAGTGCAGCGCCAATAAATCCATGAGAAATTATTTGTAAAATAGCTCCATTAAGTCCAGGATCCGTTATAGAACTAATACCTATAATTATAAAACCCATATGAGATACAGAAGAATAGGCTATTCTCTTTTAAATTACGTTGACCGAGAGATGTTAAAGCTGCATAAATTATTTGGATTGTACCGACTACCAACAACCAAGGAGAAAACATAGAATGAGCGTGGGGTAATAATTCCATATTGATTCGAACCAACCCATAGGCTCCCATTTTTAATAAGATTCCAGCGAGAAGCATACAGGTACTGTAATGTGCCTCACCGTGGGTGTCAGGTAACCAAGTATGTAAAGGTATAATCGGTAATTTGACGGCAAAAGCAATAAGAAATCCAATATAAAATAGTATTTCAAGTGTAACAGGATAGGATTTATTAGCTAAGAGTTCTAAATTTAATGTTGGTTCGTTCGAACCATATAAACTTATACCTAAAACTCCTATTAATAAAAAAATAGAACTTCCTGCCGTGTACAAAATAAATTTTGTAGCCGAATACAGACGTTTCTTTCCACCCCACATGGATAAAAGTAGATAAACGGGAATTAATTCTAATTCCCACATGATGAAAAAAAGTAGAAGATCCCGAGAAGAAAATAATCCTATTTGACCGCTGTACATTGCTAACATCAGGAAATGAAAAAATCGGGAAGTGCCGGAGTAAGAATTGGAAAAGCCGCTAAAGTGGCTAAAGTAGTAATAAATCCCGTCAGTAAAATAGTTCCTATAGAAAGTCCATCTATTCCCATTCTCCAGTAAAAATCAAAAAAATCGATCCATTTATAATCTTCGGACAGTTGAATTAATGGATCGTCCATTTTAAAATTATAACAAAAGGCGTAGGTCGTTAGAAGAAGTTCTAAGATGCAAATGCATATAGTATACCATTTATTGACTTTATTTCCCCTATGCGGGAGAAATAACATTAATGAACCAGCAGATATTGGAAAAACAACAATTATTGTTAACCAAGGAAAATCATTCGTGGTAAAGACAAGATACACCAGGTCCAAAGAACGCGTACTCAAAAAAAATATATAAATAAAAAATTTTTAACTTTTTTGAGTACGAGTCTTGTTCAATAAAAAAAATAAAATGTATTCCAAATTTATTCAAATGAGGTTTTCGGTAACGTATCAATAAGCTAGACCCATACTTCGAG
+
HKJMQNMKSSSNSMJDSLDIFGFFLKSMMKKJSMOMMLONSMMMSOILMSSSSLOLSSMOSLLRKOQSOLLLSLMLOSMSLOKSSMOOLSSSSSOSKSHINJMNLOMSSOSLJISHHJPSLSSMMEJC=MPSMOPMSSSLSSNPSSOSLSSKLPSSSSSSSPKNOLRLPPSNSOMNONKFSIC<::<MKMJSNNPLSSSOMSLQSNRLHMSSNSJPOSSQSKMOSMOSSMSLQRKPROJI---==DGHFJGINHRNKE0--GFGSJMSHGJMLQSKQSSNSHSFLD*)))*;<>>BBSHHSHQGIHGJJI?@>>?NIIIJKLSINSII?>998:GSLQNOMSPQHPQGJHHGMQLLRQKRPONSKIJPSR@@?>?KLSMROSQSGRMSPILPSOSJPAECMJNHKKSHFA>>=@@JSKLJOKKLMOHNIHISSNSLQMKSOQKSSKKKJDEDDEPIMISOSNSLONSMSLPMNJLKIMLKSLKIJSLIKKHSSSNMNLJINJSSSSMCDDBAAACF<CEDEFIIJINMMNJQKKJIIOJMSLISKSOPNKSKLMPQRNOSSPSSSKQOOSSMONLSQKNOLSLOSL4444----*++++.66-+(((&''&'667889:<EHIJGJKKONNIACNKJJISHOLKFMLLJKLIGHHFIJHKJNB@@@>LLSMSBBCGHOHKOSJGEEEGJFAEG?;A>>JF@=FHNGIGNKJMKNOSHSSKOMSJIMKLSLJNGFGFEDDD=DECEBB@96)((()345589::>?DFDCE>?CFJLE?876222//00./.,-1EDFFHLPJKOJISSJPKJHIMGIMSJH@?>?@@??;945(0+((()'&%%&'(*++++++,DONJSJHGKIMMJKILOOQQKKSJOJONSNOPIIHIJHOJJJLLMSJMKKKMMSQSISJKSSSNLOSKSMEEEEC>>QJPMSKMSIILILJIDAFHHIKMJSMLNPGHMJKMMJJJKNMKSMOLIKOKSOSSLNKSKQNRLLMOKEKQSMIGKSNRSLOPSSKNSMSKJHLJMJIHMGJPNMKNNPOOORLSOKKJLSQMLSMSNLPJMQRLJSLJNOSSSPSRIPSJNSOIPRKDJISOSJIEFSKMIMJMOLKQIQHIIHIJKKHKHHHKQRINQNOSSQLKLKHINSONSSKOMKNIMKKNSJQJDSSNMLLJKHSLLKMJSIMHEHKHILIIMIIHEFEFFKFEFGDFEKF@CD@SJIJFDGGGGGGEGIJKIKGOKSLMIHOKSSSIKCGFKB><;11122611187:?CILJIHAGGMHIFFGHGEHGFGIKHMHHHIGHHDCBCDFIHBAAACFFDDDDFFEDCCDCBABBBDECECCC;40,
@361_45CNXP_2
CGTACGTATTTTTGGCCTAATTCTTCTTCTGGAAATCCTAGCTATTCTTAGCATGATATTCGGGAATCTCATTGCTATTACTCAAACAAGCATGAAACGTATGCTTGCATATTCGTCCATAGGTCAAATCGGATATGTAATTATTGGAATAATTGTTGGAGACTCAAATGGTGGATATGCGAGCATGATAACTTATATGCTGTTCTATATCGCCATGAATCTAGGAACTTTTGCTTGCATTATATTATTTGGTCTACGTACCGGAACTGATAACATTCGAGATTATGCAGGATTATACACAAAAGATCCTTTTTTGGCTCTCTCTTTAGCTCTATGTCTCTTATCCCTAGGAGGTCTTCCTCCACTAGCAGGTTTTTTTGGAAAACTCTATTTATTCTGGTGTGGATGGCAGGCAGGCCTATATTTCTTGGTTTCAATAGGACTCCTTACGAGCGTTCTTTCTATCTACTATTATCTAAAAATAATCAAGTTATTAATGACTGGACGAAACCAAGAAATAACCCCTCACATGCGAAATTATAGAATATCCCCTTTAAGATCAAACAATTCCATCGAATTGAGTATGATTGTATGTGTGATAGCATCTACTATACTAGGAATATCAATGAACCCGATTATTGCGATTA
+
LKSKSKPLJKSSMLNLSPOIMSLSSPLSRPMMSSKSNOSLPONLMRMQSEFOSSIIGD88777>BHJJPHJSMMKMJSSSQILFSPRNJNLLKLLSKKLIOIKQKOKMPQLKMKKIOOLJPPRPJLIIJOMMLSMSSLHSQNOJSNHSKKJLKSROSNMSSSSPKMSJMNLIFFFEEEGE665**+GKGHNPLJOOKIKNILKORLJNMSKPNLIHHNNSJSSQJOKJJEILSQNSQJNOSMOLPKNLPJMKSMSMOMSOKPIJJKLSMKHSMJSNPLNMOKQNNSPRKSLNKSLOLSNMFGNSNKSSRJHGFGFHMIFJIJLLSJJJLSJQRSOJPMNLMSOKLSLKPIMSKOJHNMPPSSNLKRNSQMSPIANIMJJFECDHIAA=:9;;SMJNNNILSSSJPSQKSHSNSKSJQSRSNQDCCDCHIHISJJKSRIJLMPSLNKLNKQMNQOKHG==IF=FIEHLLCBCCDNMKSJIMQMSSSNSSILRSNPKHLSSSOLDDCDDEGJINMSLKOOMNNMKSKIIGFDGDQNLLKJMHQGECCIJKLJJIHMHDFILJHJKSMKKGLJHHKGHIIIKKSFFGEGIIIFFHFIIJSMOSKKLSLMNNPJNKNSNNOJONJMSKRRHHGHGLP?@?@AFGHDDFEEG
@362_45CNXP_2
ATGCTAGCTTTTTGGCCTAATTCTTCTTCTGGAAATCCTAGCTATTCTTAGCATGATATTCGGGAATCTCATTGCTATTACTCAAACAAGCATGAAACGTATGCTTGCATATTCGTCCATAGGTCAAATCGGATATGTAATTATTGGAATAATTGTTGGAGACTCAAATGGTGGATATGCGAGCATGATAACTTATATGCTGTTCTATATCGCCATGAATCTAGGAACTTTTGCTTGCATTATATTATTTGGTCTACGTACCGGAACTGATAACATTCGAGATTATGCAGGATTATACACAAAAGATCCTTTTTTGGCTCTCTCTTTAGCTCTATGTCTCTTATCCCTAGGAGGTCTTCCTCCACTAGCAGGTTTTTTTGGAAAACTCTATTTATTCTGGTGTGGATGGCAGGCAGGCCTATATTTCTTGGTTTCAATAGGACTCCTTACGAGCGTTCTTTCTATCTACTATTATCTAAAAATAATCAAGTTATTAATGACTCGGACGAAACCAAGAAATAACCCCTCACATGCGAAATTATAGAATATCCCCTTTAAGATCAAACAATTCCATCGAATTGAGTATGATTGTATGTGTGATAGCATCTACTATACTAGGAATATCAATGAACCCGATTATTGCGATTA
+
OKMA@?@BCD>===FIHHMGNLDILILKDDDFJSSJHLDABBBCHLDFD:::FJIIJJPQIHJIGJIMSKLIJKMJQSSJOLHDDDDGMJHILLLINGIJILIRJKMOJSJHKIGGFEHGFKKJNKKLHLJSMKJIGHGJHJMNSRILSMLSSSGDECAC>;;;;<<<>@FIIJKJJKKIIIJGJLJIKIKOKOLSJSOHNJRNIJNKSLJJHGIIEHSSKIIOOJHLJESSMRSLRSSSSMSMSKIISJKMJOKLJPLHMHCDEHLSKOPSQLNLMJKHKKKLKSLSKNHLJOLIJMSGEGIMSKKJLQLLSSPKHJMIHKJJKJJEGHSLLPGJJNPSSRPSSSOHLJJGJKMJISMQOLSSNLNMOONSGEFAJOKJSPSOLSROMOLJSMSOMMRKKNMHPSKJMIHMKQJNSJOJLPLJRSMPNLKJKMJSPLKJJENFLNSKNIJQMKGJGIKKSLSQJMOLSOOSIKMLSJGKMNSNKLKLSEJLJLSSIODB=;)((((...--34559>ECESJJHISGKIHQIILJPJPSGI?>>>GILOIJOGSHBBJKSJJPIKGFJFJJHKHFGHFIKGEDDDDHIMGHGHFIKLQRHIHJIJJSPLLIKFEFDFDEFEINILRNIIGFFCCDDGGEDDCBCDDE
@363_45CNXP_2
GGCAATGCAAGGGAAGCCATCGATAAAATAGTGAACATTGTAAATATTTTTGGAATGGAGATAGCCATTCCACCCATTTCATCAAGATAAACAAGCCTAATTCTATCATAACTCGTTCCTGCCAAGAAAAAAAGTGCAGCGCCAATAAATCCATGAGAAATTATTTGTAAAATAGCTCCATTAAGTCCAGGATCCGTTATAGAACTAATACCTATAATTATAAAACCCATATGAGATACAGAAGAATAGGCTATTCTCTTTTTTAAATTACGTTGACCGAGAGATGTTAAAGCTGCATAAATTATTTGGATTGTACCGACTACCAACAACCAAGGAGAAAACATAGAATGAGCGTGGGGTAATAATTCCATATTGATTCGAACCAACCCATAGGCTCCCATTTTTAATAAGATTCCAGCGAGAAGCATACAGGTACTGTAATGTGCCTCACCGTGGGTGTCAGGTAACCAAGTATGTAAAGGTATAATCGGTAATTTGACGGCAAAAGCAATAAGAAATCCAATATAAAATAGTATTTCAAGTGTAACAGGATAGGATTTATTAGCTAAGAGTTCTAAATTTAATGTTGGTTCGTTCGAACCATATAAACTTATACCTAAAACTCCTATTAATAAAAAAATAGAACTTCCTGCCGTGTACAAAATAAATTTTGTAGCCGAATACAGACGTTTCTTTCCACCCCACATGGATAAAAGTAGATAAACGGGAATTAATTCTAATTCCCACATGATGAAAAAAAGTAGAAGATCCCGAGAAGAAAATAATCCTATTTGACCGCTGTACATTGCTAACATCAGGAAATGAAAAAATCGGGAATCCCGAGTAACTGGAAAAGCCGCTAAAGTGGCTAAAGTAGTAATAAATCCCGTCAGTAAAATAGTTCCTATAGAAAGTCCATCTATTCCCATTCTCCAGTAAAAATCAAAAAAATCGATCCATTTATAATCTTCGGACAGTTGAATTAATGGATCGTCCATTTTAAAATTATAACAAAAAGCGTAGGTCGTTAGAAGAAGTTCTAAGATGCAAATGCATATAGTATACCATTTATTGACTTTATTTCCCCTATGCGGGAGAAATAACATTAATGAACCAGCAGATATTGGAAAAACAACAATTATTGTTAACCAAGGAAAATCATTCATGGTAAAGACAAGATACACCAGGTCCAAAGAACGCGTACTCAAAAAAAATATATAAATAAAAAATTTTTAACTTTTTTGAGTACGAGTACTTGTCAATAAAAAAAATAAAATGTATTCCAAATTTATTCAAATGAGGTTTTCGGTAACGTATCAATAAGCTAGACCCATACTTCGA
+
IPSKLSSLSSSSRPOMSLPNKIJMGPKONPSLNJSKNQOSSKSKSRSLPSSSHLMNLPONLSKOQPSSSMONKQNILMSNOJINNSPMLSMKMSNSBDBCCJOSSOONSROLORLSNSSMMSOKISSFHOSSSPLSSNMKKJPQKMOORMNJSQIQSORSSLCHJNMLRSSSSPSMLLMNISSSPSONSSSSSSSOORJLNSSLNOLSSRSMSPMSSLRRKKSKKLOSKSOSONLLOOSNSMSMSSSSSSSSSKSOSOQSSSNSSSNMSSLSSSSMMNSSSSSLOSSKNSLPNLOJNSPMLSNNMFRPSKOSNJPOSSPSOLSPPSOSOQSPMSJONORSQNSOHSHOQLLPJSSSPOSMSSSNKEDCDDSOLSSPSSRISSNJSSHJLKJNSJSKNSNNSHPSSOQLOOKSMIJSLLSPLSJMLSOKJSMLPSLOOSLLNSSJKKMIHLILMSISSOMOCDCCEFLOSMSNJMSIKLOKRPSJHNLGLSLLKSMMSLIOOSKMNMSKSJPSOSSJSSLPSJSSKSKSKQOLLOONSNLOMMJLHKNIONQMKIHHIKNQNSSLMSMSQNJKJJMLPONJQNIJSMSSMI???>?GKKKPLSLI?>==>?>>>>KMISIJLIKIINLOKPNRSOGSNJKJHHJFGGHGHIPKMJIKIHKFHKKJHIGOLNSSOSKJLNKSLJSPQKSISHMMPPMB;=BCHKD=IHH?????HJHSKKSHOQSKJNJGPLSKROOMIHIKJKLSMOONLSKQIGIENOSOSLIKIKSKSLMHBNSSSJMGKSPSIOLONISSLNIKFGHJHILHQIIQKKKKJKKJIHIHLOSLHDG32222DOJQKSLKSLMOJJGSHKNJOKNKJOSHLIRSPLNRSJSOSSMLIOJISLLKOJILIOKDDFFLLOMSIJLLSJSSNKKOMKHLMMIJHNMMLKLMSLKKNOMIIHGSMMJIECIJSSSKMPJNQRSLKOKLLJQHSKKKNMMNMSJNLKSKSLLISJMHDFDE11FKOMNLJPLJMKJGFEEFKLJIJGFHKGIHJGHPIPMSQKMLSMPLLNQPLHKLJKSJPOIHNSSLSKKOLSN>><<<@@@ACBF=GFD=@@AFJNOPMSHEGFFKDDDCCDCENIHMKINJIJKQOJFJPQLLNOLLIHLJLPPOPKQMLNJQJIJJOKKKJISJHFFFEHHJJHIIKHGFGGKIKLMIMHGFGFGDFDDEDDDDEECDEFKIJIIEDDDCDGFEFEGGFFEIJIHEDDEFSMSLPGFGF=<;;<>@CAA=<<<<<>AQJJLM@DDLHHGLEIEEEGENINFEEEDIFFFBBAABDHIBAA@BDDBCBDDFGEEFDDC@@BBDEFGGFD3)'
@364_45CNXP_2
ACAACTCGAAGTATGGGTCTAGCTTATTGATACGTTACCGAAAACCTCATTTGAATAAATTTGGAATACATTTTATTTTTTTTATTGACAAGTACTCGTACTCAAAAAAGTTAAAAATTTTTTATTTCTATATTTTTTTTGAGTACGCGTTCTTTGGACCTGGTGTATCTTGTCTTTACCATGAATGATTTTCCTTGGTTAACAATAATTGTTGTTTTTCCAATATCTGCTGGTTCATTAATGTTATTTCTCCCGCATAGGGGAAATAAAGTCAATAAATGGTATACTATATGCATTTGCATCTTAGAACTTCTTCTAACGACCTACGCTTTTTGTTATAATTTTAAAATGGACGATCCATTAATTCAACTGTCCGAAGATTATAAATGGATCGATTTTTTTGATTTTTACTGGAGAATGGGAATAGATGGACTTTCTATAGGAACTATTTTACTGACGGGATTTATTACTACTTTAGCCACTTTAGCGGCTTTTCCAGTTACTCGGGATTCCCGATTTTTTCATTTCCTGATGTTAGCAATGTACAGCGGTCAAATAGGATTATTTTCTTCTCGGGATCTTCTACTTTTTTTCATCATGTGGGAATTAGAATTAATTCCCGTTTATGTACTTTTATCCATGTGGGGTGGAAAGAAACGTCTGTATTCGGCTACAAAATTTATTTTGTACACGGCAGGAAGTTCTATTTTTTTATTAATAGGAGTTTTAGGTATAAGTTTATATGGTTCGAACGAACCAACATTAAATTTAGAACTCTTAGCTAATAAATCCTATCCTGTTACACTTGAAATACTATTTTATATTGGATTTCTTATTGCTTTTGCCGTCAAATTACCGATTATACCTTTACATACTTGGTTACCTGACACCCACGGTGAGGCACATTACAGTACCTGTATGCTTCTGGCTGAAAATATATAAAAATGGGAGCCTATGGGTTGGTTCGAATCAATATGGAATTATTACCCCACGCTCATTCTATGTTTTCTCCTTGGTTGTTGGTAGTCGGTACAATCCAAATAATTTATGCAGCTTCAACATCTCCCGGTCAACGTAATTTAAAAAAGAGAATAGCCTATTCTTCTGTATCTCATATGGGTTTTATAATTATAGGTATTAGTTCTATAACGGATCCTGGACTTAATGGAGCTATTTTACAAATAATTTCTCATGGATTTATTGGCGCTGCACTTTTTTTCTTGGCAGGAACGAGTTATGATAGAATTAGGCTTGTTTATCTTGATGAAATGGGTGGAATGGCTATCTCCATTCCAAAAATATTTACAATGTTCACTATTTTATCGATGGCTTCCCTTGCATTGCA
+
JMLSNKKHGEDIHHEBAABBAA?7111IGIGPJKIOEGMFGLRSNKNKGSNMQLSSLSIIMOHIGOISIISLIKIICSOKSFFB@?++++DFKHSIHHIHGISFISJSMICG+,9:CB=EFGFDFC@..../12212AEIGIGKIREEA@?;:<A6AAADMMSSLOLJQOOOILSOLLKOHIEFISGCINSKSMROJKKQMSSSOLISPNIMJQNKSQRPC@@@BSOJNHMFGGFGHJSSJMLKSNLHQPSSSJJPLSMLMKKSSSKNMJLJKGHSKLLKLKMHKIHRIKKSKSKSHOGM9764-(((7CGHNJKKIHIFIJGKKQSLKGHFLKMSNLLMQLLISEEGFILLJGBBBBCQK:8888FHIGKHPJPHHMIJLOLMIMMLNPJHMSKHDMOSSSNJGCEKSQLJHHIEFEEEKKMSMKIIJINHIFFGIHQIJHKHHIHIMHSKNLJMHJFEDDEGJKKLGDGIEEFHCDEFGJGINNJJGFHJHLSKJKGHHFDDEDEEFEFFKGCEE<GHKOLGDFIHLGGFIIHIMFGGEHIJHEEECDDDEHHLHHGDFEGGIOLRPIJGJHEEFEECFNIGJIEF=SSKSIHJHKHKGIJJGJGKGDDDCBABBC;<;0...-6+++*,14A?@@KGHHJFGGGEEGGLLIMRMLFDEEDHGSPIIGGJNMKKSMOSRROOJMQOJLLHA????FFGJMMRJLMIKNSSSHKC89>>>?@?HNSMNSMSJKNKJQQPJJNSNKSOMJKKNISOSMNMSIJKJFGJHQIPMOPLLSOMPSKJGJPJLSOSJOSOOLIKGEGGPRPHOSNJKJJMPHSSHOSLNKISQSNNSK@8865698779><<<<AFEJEKKLIOLNJJKNHSPNNLKMLJIDEHF@BBBABEABD6*,HGGIKKJSJNLPHED=<;42/.--.437443437764,++++,,,+***HPKMLHOKKJKISJQLQOMSHI200006CGDEJFLGKLMD><>@AJC<HIFRJPSMJLHKISSSNMLJMSKPOPSLPSSLRRILIKMISMOSSSJLMILMKMIJRSRMLSKNSPSSSLPSSPJLIRHJLSMLIJNQQSKRSSSSSMLOLKOSKIILKKNONSKPSOSPRQNKKPPKSJNPONPOJPIOOJHMMJ?OHEFFFIJHGGID;778KGHJSJJKFHLSJJIHGHIKS<9LHFGCDBCGJMPMMNJLISOLNSMKKNLKLJONKHSKJSSSIMMIMIMNPKKIEFIFHOPSSIPHFEGFLMKGIIHNKKMKMKIKJKNKMKIKMGFHEHIGIHKHIKLIHGGHGGIDGHIPLKJKIIIIIHIFMILHLKNHSLHLMEBBDEHGMHIEDDEHFE;//)
@365_45CNXP_2
CGTACGTATTTTTGGCCTAATTCTTCTTCTGATGATCGATTTAACCTCTGATCAAAAAGATATACCTTGGTTATATTTCATCTCTTCAACAAGTTTCGTAATGAGCATAACGGCCCTATTGTTCCGATGGAGAGAAGAACCTATGATTAGCTTCAGGAAATTTCCAAACGAACAATTTCAACGAAATCTTTCAATTTCTTATTTTACTATGTTCAACTCTCTGTATTCCTCTATCCGTAGAGTACATTGAATGTACAGAAATGGCTATAACAGAGTTTCTGTTATTCATCTAACAGCTACTCTAGGAGGAATGTTTTTATGTGGTGCTAACGATTTAATAACTATCTTTGTAGCTCTAGAATGTTTCAGTTTATGCTCCTACCTATTATCTGGATATACCAAGAAAGATATACGATCTAATGAGGCTACTATGAAATATTTACTCATGGGTGGGGCAAGCTCTTCTATTCTGGTTTATGGTTTCTCTTGGCTATATGGTTCATCCGGGGGAGAGATTGAGCTTCAAGAAATAGTGAATGGTCTTATCAATACACAAATGTATAACTCCCAGGAATTTCAATTGCGCTTATATTCATCACTGTAGGAATTGGGTTCAAGCTTTCCCTAGCCCCTTTTCATCAATGGACTCCTGACGTATACGAAGGATCTCCCACTCCAGTCGTTGCTTTTCTTTCTGTTACTTCGAAAGTAGCTGCTTTAGCTTTAGCCACTCGAATTTTCGATATTCCTTTTTATTTCTTATCAAATGAATGGCATCTTCTTCTGGAAATCCTAGCTATTCTTAGCATGATATTCGGGAATCTCATTGCTATTACTCAAACAAGCATGAAACGTATGCTTGCATATTCGTCCATAGGTCAAATCGGATATGTAATTATTGGAATAATTGTTGGAGACTCAAATGGTGGATATGCGAGCATGATAACTTATATGCTGTTCTATATCGCCATGAATCTAGGAACTTTTGCTTGCATTATATTATTTGGTCTACGTACCGGAACTGATAACATTCGAGATTATGCAGGATTATACACAAAAGATCCTTTTTTGGCTCTCTCTTTAGCTCTATGTCTCTTATCCCTAGGAGGTCTTCCTCCACTAGCAGGTTTTTTTGGAAAACTCTATTTATTCTGGTGTGGATGGCAGGCAGGCCTATATTTCTTGGTTTCAATAGGACTCCTTACGAGCGTTCTTTCTATCTACTATTATCTAAAAATAATCAAGTTATTAATGACTGGACGAAACCAAGAAATAACCCCTCACATGCGAAATTATAGAATATCCCCTTTAAGATCAAACAATTCCATCGAATTGAGTATGATTGTATGTGTGATAGCATCTACTATACTAGGAATATCAATGAACCCGATTATTGCGATTA
+
GFGHGFHHBKNIP....0FGIKJJMMKRPNRQNLNOKJJLINRHSHKKNIJSLGIFSKMLJIHNSOSJSJLHIIJRSMSLPLLKSNJNSLJHJHHIFFEEIPNJMIKIJIPMSIKIGKGORSSMMOLNMMNLOMIONNSQKKKLLNQSLSO40./<<CQMSSSJNGGIEDSLSILMSLKKSJIFOKSSLOF==FGGOSSKJSMJNOPJNJJIPMLOHNKPJIJKKHJLMKSOPLNNOSKNJIJHGKKHINHIJGJGJKIIIQMIPHKSNGG=999::IIHIKGGFJHDI..../LIKIJGGJJGHJKIKJKSHSJSSSPMKSMKPSFBBBBFHJHHLJSGHHFJSNKSKLSLSPSNKJJJIGHISNKOJPQONSKSSISMRKLHKJGPLIIABAGKIKPHJNIKKLLMJKJIKFEFEGIIIJLOFGGIIHGIHFHE>KLFECDGSKIIJNKKKIJJMKMFFECCA@=?=33GEHIMKKHEBC@>=87755FH>>>>>CCCCEGGCA?DFIHHKKJKFFJJNMLHILJIJIJGEEFGJHHGFJGHJHLGFEFHJJHGQLIIJGDEDDBB;)CEFHGISKLMSKJFCBBCCFJHFHFIFGEDDEECBBBCHJHGGHGINIFDDA=@B9?A@FF=@GL96??@ABFBBBABDDDCCA@???@BBBDEINMFI111:CHGKGHFECCLOKLC>54@AA:JIJLGJHLIJKORLHHHJJLLLSPLLJKSSMKQSMLKHGILIQSNPIPKINSQOKISSKSNSJILLLKGHLKNJJGNHKPLQJSQJSSJSLLLMJSSSSAAADDDKNSHHFHJJKOKKMPKPLKKNSKSSGSKLOSJJMM88878DEGMSJMMHKJNMNKNIJHSLIJIIIIKKOMKLJLHLSLN==>=>KNSIKIMKKKKKNKSHPJQKLKNIJNIGORLJSQJGJJINKIHIHIHGIJGGKHIPIMHJSILIQSKMMOSJRQJJMINPIIHDDEDKLQIJIJJFGDFFKSOLSSNNKHFJMIHIKQROMGJLHMSIMHHFHFFSJKJIMSJLKKLLSSQLLSISKSJNKJLOIIHIFEEFLISSPGFBA97799CCGEDDDFNMCAADKLLLSNN98888EDILJSHGHHIGIHSSIMNOOMOSA??==?><7>KNOHIFMSMLRNNKINSLOKKKISIKKIIOHHRIIQHGIKJNLLHD@;;411DBCDCDCDDHSJJIKHKJKPDGEDEDEIKDHGDCDFJPSLRMNSRLKIOHIIKRSSSSLNLGKMHMLNIKGHKIHFHF/....EA@CPSNJKINLQKNLGFGFIHGHJIMJMKNJKIIKOGBIC798(2HGHFFIIHBCBCBIFIEDECDFCA@@@CDHILFHGHFHHHFGGEEGHIHHGLFFGGGFGHDDCDDIJHLKLIGGFEDCCEHJIFFEEFDF
@366_45CNXP_2
AATCGCAATAATCGGGTTCATTGATATTCCTAGTATAGTAGATGCTATCACACATACAATCATACTCAATTCGATGGAATTGTTTGATCTAAAGGGGATATTCTATAATTTCGCATGTGAGGGGTTATTTCTTGGTTTCGTCCAGTCATTAATAACTTGATTATTTTTAGATAATAGTAGATAGAAAGAACGCTCGTAAGGAGTCCTATTGAAACCAAGAAATATAGGCCTGCCTGCCATCCACACCAGAATAAATAGAGTTTTCCAAAAAAACCTGCTAGTGGAGGAAGACCTCCTAGGGATAAGAGACATAGAGCTAAAGAGAGAGCCAAAAAAGGATCTTTTGTGTATAATCCTGCATAATCTCGAATGTTATCAGTTCCGGTACGTAGACCAAATAATATAATGCAAGCAAAAGTTCCTAGATTCATGGCGATATAGAACAGCATATAAGTTATCATGCTCGCATATCCACCATTTGAGTCTCCAACAATTATTCCAATAATTACATATCCGATTTGACCTATGGACGAATATGCAAGCATACGTTTCATGCTTGTTTGAGTAATAGCAATGAGATTCCCGAATATCATGCTAAGAATAGCTAGGATTTCCAGAAGAAGATGCCATTCATTTGATAAGAAATAAAAAGGAATATCGAAAATTCGAGTGGCTAAAGCTAAAGCAGCTACTTTCGAAGTAACAGAAAGAAAAGCAACGACTGGAGTGGGAGATCCTTCGTATACGTCAGGAGTCCATTGATGAAAAGGGGCTAGGGAAAGCTTGAACCCAATTCCTACAGTGATGAATATAAGCGCAATTGAAATTCCTGGGGAGTTATACATTTGTGTATTGATAAGACCATTCACTATTTCTTGAAGCTCAATCTCTCCCCCGGATGAACCATATAGCCAAGAGAAACCATAAACCAGAATAGAAGAGTTGCCCCACCCCATGAGTAAATATTTCATAGTAGCCTCATTAGATCGTATATCTTTCTTGGTATATCCAGATAATAGGTAGGAGCATAAACTGAAACATTCTAGAGCTACAAAGATAGTTATTAAATCGTTAGCACCACATAAAAACATTCCTCCTAGAGTAGCTGTTAATATGAATAACAGAAACTCTGTTATAGCCATTTCTGTACATTCAATGTACTCTACGGATAGAGGAATACAGAGAGTTGAACATAGTAAAATAAGAAATTGAAAGATTTCGTTGAAATTGTTCGTTTGGAAATTTCCTGAAAAGCTAATCATAGGTTCTTCTCTCCATCGGAACAATAGGGCCGTTATGCTCATTACGAAACTTGTTGAAGAGATGAAATATAACCAAGGTATATCTTTTTGATCAGAGGTTAAATCGATAATAAGAAGAAGAATTAGGCCAAAAATACGTACGA
+
====>@@BEFHSKMJJKGIJHLSSJPJNKMSSSSISSPPNJSIKQNNSJJOPJJHKPLNKLIIJIJJNKKPLIIIISJLKPKCSICDC..((,4GGHONOILJLJLIJHORLLMNLLONLOIJHSKNSPOSSSNMISNHHFJFNNHLKNQPKSSOIJSOQSMMSMPSSRQJMHLSKJNOOSNKKJLNINSSSSSSSHNPMNOKIKIMIIORDIJJGJJSKSLMNILSMRCH(((()52))*327EEEEHLISJRSIHIFEGJIKLLIMJMOSSLJSMSKKMNOSSSPNKSSOMSOJSIIMSMLJIIMLQMSOMNNMMSJMLSLLLHHKJIIHFJSMSLSLPSOSSOPOHNOJSLSLLKSLJSLSSKPNLRNIKNF;87778?HNJHHOMSJKGIJHPSKSOKOLNSLJKISKKISKSJOQOSIMJKSSLLHKSKMHGIMIEKHJLSSQSMSJSNMLSLNISCEGROJMILSNSQLMMJJSSPNKSSJSNQSKHLKPSQLIPMSKSSLPPNHQHLIMKLJQLISKSMSJSSKIIKJMIMILSROSOPKJSSKSNKMNNSPSPSLOJSOLSNKSOIKNLKPMMRJLGGIIHQMKHKHMPHGFHIGDFDDGJMOLNOSLIJRMJKMKHHINJLLJSNMIMFGGLGKLLSOSSQPPLKMISKMKNMNSPLNIHGIJGHHPLMIJNGKNSSSGGFEGGSLHKJSKSJKRNGFJG?BIJSNSIEGJIIRIJJKINMKHHFIHHOE;:::;;;;?@BGHHINJSIINKKKHEDHDDOMSLKCGHJINNLKNHEFHHOLIHIGFKSJKIKNLIMRROIOSSLMFGEEHILFERJIIPKHHSSOJPMJEMLSMJKNNSMKLSOSKIKOIKLPHSNKLOJKHKJLNSMMQOGKHECFNQKROIA?>>MJKJKNILHFGEC@FFHHLRSMLOKIJHHLJDB?ADDB:101.,(&&&(.../1;91,@EGFFKOSSKSOOMIMKJKJHLIKKHJIJJKNKJKJNHSFHMG<HHJSSOSSSMSJHGOIHPJIJKFSGKDA?=>DE?>@?@MJLII@@JHNMJJHHKJGLMIMLKONHOKMMIIDDBCDIHKHILMMOOSSJKGSKJIIFGNMKHFFFFFHHGIJILHNHSHNHJKMMHNJLHLHGFEDFF;=;5258),,,-IJHJKGIJHHGHHGH@?;;::75666BABABBBDFEFGFHIMJQKFFEEFD@BE>BCGIIKINKIIIJMQLBBBBFKSKMSJD@<;<GFDGGQILLLGGEFFKNLIGHINHFGFFGFGHGIGIIOFKGFFHEFGG>>>?@EFB=9990111A76677@@@@@FRNKLJJGMIJHFDEDEGGKSLHJHIHFDCCCEEDD?=GHFEEFHGCBA@ABDDD3.--))))))*,=@EEGFGFDCA??<<CDLJIFDCCCBC
@367_45CNXP_2
TACGATCGAACAACTCGAAGTATGGGTCTAGCTTATTGATACGTTACCGAAAACCTCATTTGAATAAATTTGGAATACATTTTATTTTTTTTATTGACAAGTACTCGTACTCAAAAAAGTTAAAAATTTTTTATTTATATATTTTTTTTGAGTACGCGTTCTTTGGACCTGGTGTATCTTGTCTTTACCATGAATGATTTTCCTTGGTTAACAATAATTGTTGTTTTTCCAATATCTGCTGGTTCATTAATGTTATTTCTCCCGCATAGGGGAAATAAAGTCAATAAATGGTATACTATATGCATTTGCATCTTAGAACTTCTTCTAACGACCTACGCTTTTTGTTATAATTTTAAAATGGACGATCCATTAATTCAACTGTCCGAAGATTATAAATGGATCGATTTTTTTGATTTTTACTGGAGAATGGGAATAGATGGACTTTCTATAGGAACTATTTTACTGACGGGATTTATTACTACTTTAGCCACTTTAGCGGCTTTTCCAGTTACTCGGGATTCCCGATTTTTTCATTTCCTGATGTTAGCAATGTACAGCGGTCAAATAGGATTATTTTCTTCTCGGGATCTTCTACTTTTTTTCATCATGTGGGAATTAGAATTAATTCCCGTTTATCTACTTTTATCCATGTGGGGTGGAAAGAAACGTCTGTATTCGGCTACAAAATTTATTTTGTACACGGCAGGAAGTTCTATTTTTTTATTAATAGGAGTTTTAGGTATAAGTTTATATGGTTCGAACGAACCAACATTAAATTTAGAACTCTTAGCTAATAAATCCTATCCTGTTACACTTGAAATACTATTTTATATTGGATTTCTTATTGCTTTTGCCGTCAAATTACCGATTATACCTTTACATACTTGGTTACCTGACACCCACGGTGAGGCACATTACAGTACCTGTATGCTTCTCGCTGGAATCTTATTAAAAATGGGAGCCTATGGGTTGGTTCGAATCAATATGGAATTATTACCCCACGCTCATTCTATGTTTTCTCCTTGGTTGTTGGTAGTCGGTACAATCCAAATAATTTATGCAGCTTTAACATCTCTCGGTCAACGTAATTTAAAAAAGAGAATAGCCTATTCTTCTGTATCTCATATGGGTTTTATAATTATAGGTATTAGTTCTATAACGGATCCTGGACTTAATGGAGCTATTTTACAAATAATTTCTCATGGATTTATTGGCGCTGCACTTTTTTTCTTGGCAGGAACGAGTTATGATAGAATTAGGCTTGTTTATCTTGATGAAATGGGTGGAATGGCTATCTCCATTCCAAAAATATTTACAATGTTCACTATTTTATCGATGGCTTCCCTTGCATTGCCA
+
=444665FSINJISSPISMNOMSJMKKMMQILRIEGKGDGFBBBAAHOJLIJIKLJJMKPNKOKSMJKMSNSIQLPJOKHKKJIBEIHSKSIIHKJIHIIIIFFSGGIGHGIEDQSSMNJKIFJLPLLIHSSPSSNRJQKFEMEJJKKOMGFIHNC@;;;:;BD7KNJSSIJSIQKNJJLKJMSKKHKKSSJLIHKMLKJKLSKJKOSLMLOIPPILHKKLSMKRMKOPMJJLJSSINRNHGHGGGSSNMJJQNJJKLPLMSJGHMLHIJIIGPJJGFFHHCAAA@DD@IMSNNLGIJSHSMOMLONKNNLMKOJIMSGMJ???@@IHGFFGGLSSJHLLMSSSSLLQNJKKMMSKPMJKSJFCDCDFSSKMIMLHHJDCCEEDDFCDKMGISKOKHJSMOI87767BNGG@??>ALK@;;;;EJJFHFFIHOGJNIHHHHFEFHFNMJJHQHNGHNLJSSMJHEECDDCCHIJMIKMLJICABC>DFFEGFHJJIGGEEGIIGEGEFFHEFEEFEHGHPJHL9AA9AA>MJEFEHGGGEFIFFGIFGFEGGGHHCDAABBDEHJJA@???CCKHINQLRPOGECABBBEGJOSODSHSSSLSKSKMSOMLKSMSMSKOSOPOLSJNFISJLNSSKFDDDDKJHGSKRNKHMMLKMSFECHGFKSKKMHEGFGFHEIKJLGPSKHJJJLPPJNSNMJHOJMSKSOJFGIFOSSSNKSRPSSSNSOLNJSSQKNNJLSSPOJPKOOIKKOSJNS43344===:,*))*.0000<<>?SKRRJKMGOMHJLLSSSSLRSSRNPQNLQSLRSOKQPQMQMLSRSNSSSKDMSQLMPKOSNSSSMLLQLMISPJKJIOLSNLLKLNKQSOSLSSMSJPJLMMLSSNSSLNSPSMKNSOSKNIMJJKSSKNNSKMKLSPSSJMKRSSJILKLLLMKSSOLKONOSMSOMLKLPNQKINQPLISGMNSMNJMGLLIOSRSSQB>???EGGDEFEECEF@:.1<?FFDEFHLKMIQOMLSSIQPSNJQLSSLOSPSNMQOSKJSSJKMOMLSOKOKJSMLHMHSOJMSKOSSSSSQSSLLSPNKLPOLSKPRSJMKLNMMNSSSPJLSKSNGOKPLMKPSSKSOSNSSSSOPNSLSKJNSSMMKGHSLPQSMSIMSKJLONSMKKKNMSLJSLNMSLILNKMPPKSSSOPSMSOPSQSOLMSKKLONLNKLOOMNSQONSSSOKNKSONLGFESSKKIS::::9DFGIHLISLMNPSOLJLKSLLSLQQMKKNRLIOSLDEJKHSMLOJKJLSPNMNOHGHJHRLLLMPMMMSJLOLOMISIQKLJNMLIHKKHJOKMSKHFDEFIJILJMIFJLPJHJMKHG
@368_45CNXP_2
CGTACGTAAACAACTCGAAGTATGGGTCTAGCTTATTGATACGTTACCGAAAACCTCATTTGAATAAATTTGGAATACATTTTATTTTTTTTATTGACAAGTACTCGTACTCAAAAAAGTTAAAAATTTTTTATTTATATATTTTTTTTGAGTACGCGTTCTTTGGACCTGGTGTATCTTGTCTTTACCACGAATGATTTTCCTTGGTTAACAATAATTGTTGTTTTTCCAATATCTGCTGGTTCATTAATGTTATTTCTCCCGCATAGGGGAAATAACATTAATGAACCAGCAGATATTGGAAAAACAACAATTATTGTTAACCAAGGAAAAACATTCGTGGTAAAGACAAGATACACCAGGTCCAAAGAACGCGTACTCAAAAAAAAATATATAAATAAAAAATTTTTAACTTTTTTGAGTACGAGTACTTGTCAATAAAAAAAATAAAATGTATTCCAAATTTATTCAAATGAGGTTTTCGGTAACGTCGAATTAGCTAGACCCATACTTCGAGTTGTTTACGTACGA
+
KIJD@???ASJLIMLKSSNKISMKHHIGFDC=8666FBCGDE77766<66779A>@;;<BBBBKSJSNSIKOPMRLLJLSKSLKHBILLJJJGEEABJJIFSDCB@@@AJMD=@@ESSLKRDIJSMHELASSNSOSMSSNHL755558D><;<?D>>;::55=<5@ABMSNKMSSMP333.0//0>23;;<AGHIG?FDFFC27@))ABKOISJJKSPSLLSSSGRKIINQOSKSPSNSJSSOOPHNRQPJOSSLSIKIIHPSRSKMGSMNQSQSSIHL??>:=I88888C=54/.(()/***=?BAB?>??=ADCFFD@A>>?ADDA>774-('&')-01144010.-,++,.-../56>?CCCDCCDEDEE88889@@<88663:>;;;=@@>=<?:@@=BHEA>=@A??>>@>LNSFDAA@A?@<===>DB@:77119796@BBB>BDGEEECDD88;;=?BBACDCCFDCBBCAB@BB;10-,,+(&%%&)++3455>@DEFIDFB@@@@@DBAB>;==8<9899:;
@369_45CNXP_2
AATCGCAATAATCGGGTTCATTGATATTCCTAGTATAGTAGATGCTATCACACATACAATGATACTCAATTCGATGGAATTGTTTGATCTTGAAGGGGATATTCTATAATTTCGCATGTGAGGGGTTATTTCTTGGTTTCGTCCAGTCATTAATAACTTGATTATTTTTAGATAATAGTAGATAGAAAGAACGCTCGTAAGGAGTCCTATTGAAACCAAGAAATATAGGCCTGCCTGCCATCCACACCAGAATAAATAGAGTTTTCCAAAAAAACCTGCTAGTGGAGGAAGACCTCCTAGGGATAAGAGACATAGAGCTAAAGAGAGAGCCAAAAAAGGATCTTTTGTGTATAATCCTGCATAATCTCGAATGTTATCAGTTCCGGTACGTAGACCAAATAATATAATGCAAGCAAAAGTTCCTAGATTCATGGCGATATAGAACAGCATATAAGTTATCATGCTCGCATATCCACCATTTGAGTCTCCAACAATTATTCCAATAATTACATATCCGATTTGACCTATGGACGAATATGCAAGCATACGTTTCATGCTTGTTTGAGTAATAGCAATGAGATTCCCGAATATCATGCTAAGAATAGCTAGGATTTCCAGAAGAAGAATTAGGCCAAAAAGCTAGCATA
+
SSNNSJSSSKKJMSSLJSMLSOQQSJGGFGEKKJSSSLJLSKSSNOSLLHHED====<>?*)***;<<<BLJMNPSNOJJH96:;62211.&&&&'<EFFFSNHIMFHNPLMKSIJIHLIGHGHJPKSSMOOMNLPSLSNISOMNMKMSOKMMQOOSSKNQPSMLRLSSNMNJJSHMPSHILFJEJJLKRSNSSSI>?>?KGC@777:???DKSSSLMRSKLSSOONSOSSMSKIKLSSSSSJSJSSNJSLLSLPOMMLSINDDIHI@@@BSSSQPMMNSQRSMSSRQNOSOOOPSSQSLNMORKODFEIKJGKIKHGMGSMSKSSHIEFFLMMSSSSSSSSISSSLQMNOQMSJSSSQOJPSKSLIBBBBCQSPNSKLMKQMPKQSPMSSSOKSSSSMPLSOSSPMNJSJRSJSKRSRSRNSNPSSSSSRMJLSIKQSQSJIIJILINLSMKOLSPMPNKPKLNMISJOHKMLJOJSSSSLIMSKMLJJKSHBB>>66677EEJSDCCDGSHBBCNSKJB;<SISIJCABAGHGFHGKJLNNQJMIOJSNKSSMKRINHILL////0LKGNKHIQKPLISNJPKGJHGGIHGNGJFEMSLIIFIJGDCGQKKSJJ>1//--2@@ERMHNMLLOJSLSNNLKOMOQI
@370_45CNXP_2
CGTACGTAAACAACTCGAAGTATGGGTCTAGCTTATTGATACGTTACCGAAAACCTCATTTGAATAAATTTGGAATACATTTTATTTTTTTTATTGACAAGTACTCGTACTCAAAAAAGTTAAAAATTTTTTATTTATATATTTTTTTGAGTACGCGTTCTTTGGACCTGGTGTATCTTGTCTTTACCATGAATGATTTTCCTTGGTTAACAATAATTGTTGTTTTTCCAATATCTGCTGGTTCATTAATGTTATTTCTCCCGCATAGGGGAAATAAAGTCAATAAATGGTATACTATATGCATTTGCATCTTAGAACTTCTTCTAACGACCTACGCTTTTTGTTATAATTTTAAAATGGACGATCCATTAATTCAACTGTCCGAAGATTATAAATGGATCGATTTTTTTGATTTTTACTGGAGAATGGGAATAGATGGACTTTCTATAGGAACTATTTTACTGACGGGATTTATTACTCTTTAGCCACTTTAGCGGCTTTTCCAGTTACTCGGGATTCCCGATTTTTTCATTTCCTGATGTTAGCAATGTACAGCGGTCAAATAGGATTATTTTCTTCTCGGGATCTTCTACTTTTTTTCATCATGTGGGAATTAGAATTAATTCCCGTTTATCTACTTTTATCCATGTGGGGTGGAAAGAAACGTCTGTATTCGGCTACAAAATTTATTTTGTACACGGCAGGAAGTTCTATTTTTTTATTAATAGGAGTTTTAGGTATAAGTTTATATGGTTCGAACGAACCAACATTAAATTTAGAACTCTTAGCTAATAAATCCTATCCTGTTACACTTGAAATACTATTTTATATTGGATTTCTTATTGCTTTTGCCGTCAAATTACCGATTATACCTTTACATACTTGGTTACCTGACACCCACGGTGAGGCACATTACAGTACCTGTATGCTTCTCGCTGGAATCTTATTAAAAATGGGAGCCTATGGGTTGGTTCGAATCAATATGGAATTATTACCCCACGCTCATTCTATGTTTTCTCCTTGGTTGTTGGTAGTCGGTACAATCCAAATAATTTATGCAGCTTTAACATCTCTCGGTCAACGTAATTTAAAAAAGAGAATAGCCTATTCTTCTGTATCTCATATGGGTTTTATAATTATAGGTATTAGTTCTATAACGGATCCTGGACTTAATGGAGCTATTTTACAAATAATTTCTCATGGATTTATTGGCGCTGCACTTTTTTTCTTGGCAGGAACGAGTTATGATAGAATTAGGCTTGTTTATCTTGATGAAAT
+
OIKKHIGIFHH?>>>?97753332445@@??=?>=?GGMHHLKJJHFKGIJJNJNLPIKNOKKMLLRLSNKMJMHIQMKSOKOPSBHLSJIJKKOGIPHFFIHLFGGJHJMIHJSMSSILIGDLIMHIKESSPFCI9SHOG@8<>>HSEDBCCEA?***((**)*.=EFJJLKSLKISSPLPLNKKNNJJIJJOKIJONPMKSKLHMSIGIKKSNOPJJQMRKLSSSQRJJILNKSOISLINNKONOSSPLSOHNLOMOSSKCEKSJMJKNPSMIFEEFJIJHRCSKFNNIGGMJPKRKJNSMOSLLKSSPNLKKSKDEECDSNMLLMMNSSPSKSMPJRSLPSNMKNNLLKJIHQOKNSSLJJKIPSRNMQQLMQOLKIILGKJIIMSQMMMOSOKPSLDCDBA4444?>C?7FSMLIFFFGKKKLGJOIPPJNJLMJPFEFEFPMKKJHJHBIJJLSNLMKKSLGGIFLPKHDC766***+*-..,-...77BKHIKISLMJ@@ABEFGCABBAFMHGH:HHFLNSSNFJAHFJJJKKLSONOJLKPMJPMKGGGIQKNSKKSKHISNSLSKSRSIAA@BBDDFGJNLKPMIJHSLSSIQIIIKJQJISSSSSJIGGFGJSIKCDIDGNLNSNJFA=?@BBDGSKKJJSMRKKNGIJPIOLRSKMMKJSNKRLSSKKIJKPPSMQSKOLBOMSILNLDA>=9***********@CJSODEG@BLJLKJJMPRMLPSMHSKKKSOSLMPJKJSOPPLOMLIKILKSJLSNSSKEII>787.-,,,./0JKHMSLPJNSOJSSQOOSJJNJQLPOKRKSMKKKSPPSOLNNSCBB@AJBBB<;<=<=ONJFFE@AKMLSSMMLSOSPOPOKNIJSKRNSLMHLIHIKSLJRONSLQLSSOSLLSLSNNISS=:9778HJSQLOJONJSOLSSPFGJH:::OLQSSJJIJHCQSMJLKSROKOOSJSHNSKQOOKLKOSMPLSMSMSSLNSSSMSMSOMOSKLLKPMNLKKNNSNLSQPISKSOLQJJMKMRQIQJKIMPSSMNLKLIRMSKLGMKKSMQONKMSORMRSPPJLJLPSSSPJSORKRSMNHLJPSSNSKHLPGGFOIMMSLSPQOPLSSRSMSPMOSPPMNMPRPMLMSNSPJMPPMSRKSNSKJJMHHKMRSOSKNJLSLKSKMSSSKPLMSNSMLSSPOMONMQPQISLSRHJLSSMNKKMPOSMLSOQJJLLSSSFIIDFIHFJGKLKNMJNKOOSMKMHIJHQLJHKIAHGHEQHGIFHSIHHJP
@371_45CNXP_2
ATGCTAGCTTTGGCCTAATTCTTCTTCTGATGATCGATTTAACCTCTGATCAAAAAGATATACCTTGGTTATATTTCATCTCTTCAACAAGTTTCGTAATGAGCATAACGGCCCTATTGTTCCGATGGAGAGAAGAACCTATGATTAGCTTTTCAGGAAATTTCCAAACGAACAATTTCAACGAAATCTTTCAATTTCTTATTTTACTATGTTCAACTCTCTGTATTCCTCTATCCGTAGAGTACATTGAATGTACAGAAATGGCTATAACAGAGTTTCTGTTATTCATATTAACAGCTACTCTAGGAGGAATGTTTTTATGTGGTGCTAACGATTTAATAACTATCTTTGTAGCTCTAGAATGTTTCAGTTTATGCTCCTACCTATTATCTGGATATACCAAGAAAGATATACGATCTAATGAGGCTACTATGAAATATTTACTCATGGGTGGGGCAAGCTCTTCTATTCTGGTTTATGGTTTCTCTTGGCTATATGGTTCATCCGGGGGAGAGATTGAGCTTCAAGAAATAGTGAATGGTCTTATCAATACACAAATGTATAACTCCCCAGGAATTTCAATTGCGCTTATATTCATCACTGTAGGAATTGGGTTCAAGCTTTTCCCTAGCCCCTTTTCATCAATGGACTCCTGACGTATACGAAGGATCTCCCACTCCAGTCGTTGCTTTTCTTTCTGTTACTTCGAAAGTAGCTGCTTTAGCTTTAGCCACTCGAATTTTCGATATTCCTTTTTATTTCTTATCAAATGAATGGCATCTTCTTCTGGAAATCCTAGCTATTCTTAGCATGATATTCGGGAATCTCATTGCTATTACTCAAACAAGCATGAAACGTATGCTTGCATATTCGTCCATAGGTCAAATCGGATATGTAATTATTGGAATAATTGTTGGAGACTCAAATGGTGGATATGCGAGCATGATAACTTATATGCTGTTCTATATCGCCATGAATCTAGGAACTTTTGCTTGCATTATATTATTTGGTCTACGTACCGGAACTGATAACATTCGAGATTATGCAGGATTATACACAAAAGATCCTTTTTTGGCTCTCTCTTTAGCTCTATGTCTCTTATCCCTAGGAGGTCTTCCTCCACTAGCAGGTTTTTTTGGAAAACTCTATTTATTCTGGTGTGGATGGCAGGCAGGCCTATATTTCTTGGTTTCAATAGGACTCCTTACGAGCGTTCTTTCTATCTACTATTATCTAAAAATAATCAAGTTATTAATGACTGGACGAAACCAAGAAATAACCCCTCACATGCGAAATTATAGAATATCCCCTTTAAGATCAAACAATTCCATCGAATTGAGTATGATTGTATGTGTGATAGCATCTACTATACTAGGAATATCAATGAACCCGATTATTGCGATTA
+
FHHFQ@@?5231BBDFRIJIKMLIQKHKIIGKJIHHGFIIIIJIJGE10001111DHJPMRKPKSSSSIKMKJSPIKJLJSNJJOORSJLHKILLJSJJMNSLQJJLMJPLILLLNSIPJLNKJSJHEEKLLIMFGHKOSSILJSLQMNHINSJJLKQOMLJPBDCCBCILMSMKNJIJJJJHFIIQLSNMDEKIISKJLNIPSMKSNKLMQLFGSMKSIKLJLJGJMLHLIKKPJRSILLJJKIJJKHMJJOGIGFJILKJFEEGGGMNLGEEEGIJKKRONLSSNISFDFDFDJIJJJKJHGFDEGSKGKJLGJLLSHGGIMJIPHHHCDDDEIMILIGHKJMILMSNNIMLNNQMLFEFFESSSMRNQPSSSQINIKHJFJIISSSPKMIIHKMSSORH@>===54444444@A@CCAADKJGFFLHKILIPPOHMSSIJJJJKIHHKSGKHJIKSKEGHHROQMIIMHMIMLSLKKLGKLHLIHIIHKSMMMHIGFGCBBBCEHIHIHJGHEFE==<<<<2/(('(.-1899BDLGFFECGEEHHGIGFFGFFHNJLIGGFFHBAAA<EIHJIHIKJIIJIE@@??@GHGGHHJIIFEFGIOGGIKLHD@@C@AB@@=75.*2844BBDHEG<C0+<=<63*))(((*++-<ACCDCDGEEEFFIHHGBC?9=JKHNIHDDEFFIEKKOOILSHJIJMCDIJDCHEHFJHHJIIKNSLHKGEIMIJMNJKGGFRJILSJHFDDDKHIIFHSKJFCEC@@AAD40100+&&&%%%%%-44///<<ECGSQSIJHEJJSJLKOMMGELGGIIJKJMSJJIIJMISIHOSPMMLHJMRSHKLHMRKPJSSKNJLQJGIGIKILIMFL;;:87789ABDHHFGHGHJIHJJHKLJIHHIKOOSKLLLLIKMPNIGJFGEHFFGJILJKGDDDEGFGFIDCDDFIIKHHHHJJKKPKIGGHHHMNJSGHEGDBBBCFGSIIDDCGFGHKJSLJJOIJIHGHGDDDDEIMJJIHIGEEDDDFGFSOINPLSLSSKSSKSJIIGJJSJPIHIHGKHKJIIJ????@@<7550****+0CKFGGFHMJKEKPSOMNJKPOPSJSROLSKK@A@GILLGHSNJSLMJGS64322/'%%%'.66=CDNHDEBCCFHMGHJMSLJGLNNMKKJIJSSJJOOIPSPSSNSNQLMSLLJJSLISKKSPMNNKJMLJOFFEEEKLLSJPARLOMMLISNSSJLMLMMIKLROPSKQKNKMMLOMIKIIKJSJKJEHLJJKMHMQSRLMNMLKSLJKMJLKJKIHLSSSMJJKKNKLEDB<;=6++BDEEGGJJKIKJGGFGIFIHHHJGFFEHGINMNOHJLINIHJHJJJHIHMIHLJJJGHEGGFILGKKQMPHNIEFGEFEIILMRGIFGFG
@372_45CNXP_2
GGCAATGCAAGGGAAGCCATCGATAAAATAGTGAACATTGTAAATATTTTTGGAATGGAGATAGCCATTCCACCCATTTCATCAAGATAAACAAGCCTAATTCTATCATAACTCGTTCCTGCCAAGAAAAAAAGTGCAGCGCCAATAAATCCATGAGAAATTATTTGTAAAATAGCTCCATTAAGTCCAGGATCCGTTATAGAACTAATACCTATAATTATAAAACCCATATGAGATACAGAAGAATAGGCTATTCTCTTTTTTAAATTACGTTGACCGAGAGATGTTAAAGCTGCATAAATTATTTGGATTGTACCGACTACCAACAACCAAGGAGAAAACATAGAATGAGCGTGGGGTAATAATTCCATATTGATTCGAACCAACCCATAGGCTCCCATTTTTAATAAGATTCCAGCGAGAAGCATACAGGTACTGTAATGTGCCTCACCGTGGGTGTCAGGTAACCAAGTATGTAAAGGTATAATCGGTAATTTGACGGCAAAAGCAATAAGAAATCCAATATAAAATAGTATTTCAAGTGTAACAGGATAGGATTTATTAGCTAAGAGTTCTAAATTTAATGTTGGTTCGTTCGAACCATATAAACTTATACCTAAAACTCCTATTAATAAAAAAATAGAACTTCCTGCCGTGTACAAAATAAATTTTGTAGCCGAATACAGACGTTTCTTCCACCCACATGGATAAAAGTAGATAAACGGGAATTAATTCTAATTCCCACATGATGAAAAAAAGTAGAAGATCCCGAGAAGAAAATAATCCTATTTGACCGCTGTACATTGCTAACATCAGGAAATGAAAAAATCGGGAATCCCGAGTAACTGGAAAAGCCGCTAAAGTGGCTAAAGTAGTAATAAATCCCGTCAGTAAAATAGTTCCTATAGAAAGTCCATCTATTCCCATTCTCCAGTAAAAATCAAAAAAATCGATCCATTTATAATCTTCGGACAGTTGAATTAATGGATCGTCCATTTTAAAATTATAACAAAAAGCGTAGGTCGTTAGAAGAAGTTCTAAGATGCAAATGCATATAGTATACCATTTATTGACTTTATTTCCCCTATGCGGGAGAAATAACATTAATGAACCAGCAGATATTGGAAAAACAACAATTATTGTTAACCAAGGAAAATCATTCATGGTAAAGACAAGATACACCAGGTCCAAAGAACGCGTACTCAAAAAAAATATATAAATAAAAAATTTTTAACTTTTTTGAGTACGAGTACTTGTCAATAAAAAAAATAAAATGTATTCCAAATTTATTCAAATGAGGTTTTCGGTAACGTATCAATAAGCTAGACCCATACTTGAGTTGTTA
+
QNNNPSOSKMSSNOKLQPKSMRLKSSNNSJNIJHIMKSONMSKMQSLPOSSQKMMSSSLLMNQOJSMSOEBBABNSSNPSSSHMRMSSMSSSSSKLSNKOSNIIHFD@>====88899EESJHFDCC:56JLMLKSNSJSSKIPOSPOQMOMMRKMIKSSSLFSLMEHD>HMNFJSQHG<=HGJFJGSOMMSKSSNSRNSSSIKSLLSHNQSSSSSKSSNMOSOSSSNKROJLMSSSQSSHOMIMSQILMSSSSJSSNGG9<;NGGSKNKMSNKDBD?<@670,AAEKIMIOLSHNHIHJKSPJEEDFFKSSMSIJMPLSLSSNLLSMKKSSSNHSMMSLSIC@999@D77777@?SFDEEHPSSSLRMSHLSMKRKOGHFEGSJNOFFFFHJRCE)(((*00000:<<GGDEJDG??FGLQMNLNKJNNMOKOLRLKJKSMRKNKLIKMEFFHFGIDSSIIIIKOJKOLQNOSSSKLSLQMSLIHMISSOSRKSJQMNKJSHLJSLJL66666667OKJNHGNNMSJSQOJIKKIQOIGFEFEHPNNKSLKMSSMOOLSRSSMMSLSIKGNHICDDGKOLSKKSSNMSIIIKKJILHIIHINSIHHJHIIIGGHSJSECEFFJJFIECCCCB>888?AAABAEECCEDCIGGEGIHJII====CIJHSRSKKLLLKSHNHHHMFHIJCCA@>?>67==EH=ILLISGKJPMSSSSMOIKSKSSSJJKSKSQMJ??>>?IEEI?>>>>EGEFBCISIMHFDDDGEB=<<920112DFEHEDB??9421002/0EFFEEHSSHIJKJIKKKIKSLKPLQJJSLNGSISISGFQJJOSJQSLJJKOJEEDAABCB=:999?ABDMLLHILEHSFEEDDGSPLQMLPIKKKMSLSJLNFKKIE*)))*HJHINSHGKIKLCCBBCDNSDHSOKSSGFOJMKILME?@DFNSRIJRMSSLKSJLSKKPNCCA@ABLJSPJSJNORSPLSGMFGG=====EHFEE@@@@DAAIGHNESOMQKSRMSPINJIJ@@AIGKNNSJKLSNPLSMSJLHJKKLSLISIJPOLRLKOKMSSMLOHFGGISSKNMPPISKMSHME@@MLRKKGNSSNMHLKJKLJQMNISSJSSNQKJJQLNJNSSKROJISPJSKPNISLILKKIHSPINJMMHHHILJHFEHDC;>>???DMEFIGGHHEDEDDDIDEDCCFGHFGGIPJSNKIFHFFEGHEJMJKJIHGLGILIFKHSNSINHGGJDDCCCDGHHGFGEECEDDHJJKMFFGQJMIHGFHFGIIJKJMSSHFJMIKJGFFEGIF@??@BIHFEEEHFHDDDBBB@?AB@-+*),,&&+,3<BFK
@373_45CNXP_2
AATCGCAATAATCGGGTTCATTGATATTCCTGGTATAGTAGATGCTATCACACATACAATCATACTCAATTCGATGGAATTGTTTGATCTTAAAGGGGATATTCTATAATTTCGCATGTGAGGGGTTATTTCTTGGTTTCGTCCAGTCATTAATAACTTGATTATTTTTAGATAATAGTAGATAGAAAGAACGCTCGTAAGGAGTCCTATTGAAACCAAGAAATATAGGCCTGCCTGCCATCCACACCAGAATAAATAGAGTTTTGCAAAAAAACCTGCTAGTGGAGGAAGACCTCCTAGGGATAAGAGACATAGAGCTAAAGAGAGAGCCAAAAAAGGATCTTTTGTGTATAATCCTGCATAATCTCGAATGTTATCAGTTCCGGTACGTAGACCAAATAATATAATGCAAGCAAAAGTTCCTAGATTCATGGCGATATAGAACAGCATATAAGTTATCATGCTCGCATATCCACCATTTGAGTCTCCAACAATTATTCCAATAATTACATATCCGATTTGACCTATGGACGAATATGCAAGCATACGTTTCATGCTTGTTTGAGTAATAGCAATGAGATTCCCGAATATCATGCTAAGAATAGCTAGGATTTCCAGAAGAAGAATTAGGCCAAAAACGATCGTAA
+
HHIIHFGFJIJIHFEEFFJGHIGKGJKJKIJMILQMPNFGFDDDFFJHJIGHIFHGKJKKOGIDBCCFIHLHJHGHFIMSKEGMRJFGFG0---69EFMFFFHFHHFFIGKNKMQKKNSKLILLHINSJKSOSMECCEB>>>?AKIHIIJHIIJIMMKQLHSRLSL>LRMJIGFFNGEFEGKRGHLJSJKHH('''''''IIILIIIMJKIEDHIHFFHIGPOPMSSKJINPMPSLSKSJHBCBDFLGGIHJHGMHHFFDBA96C'''''3:OOMHGFGDE==:<<=CCAABCAC323?BEFEHHKIKIOISMKNQHIKQHH@DEGBBBCC@?@?JSLGDEFDEFDIIDCDMKOMSOIIILNJKLIJA??CBBKHA>,,*'''(&'''((((()*9;CGOJRJJIHFIGFDEFGDGBJKNLJMIHHHJJGLJFFDBCBCEIHKLJIKJGLKILJSIGMHIIIJGGLHGKSKSIIHIOHMOMMQSSHMGIMMKIHHFFGHJFGFGGHIKIJFHIKHGEFGFGJIISIMSADCBAAAABD@?===??B@622229778CCEDDIIIIJJHKHJHEEGFLMHHJH=??;<BCEGHGGIFFDDDEHFGJSIEEDGGGGEJCBHGA<<@EHNLGFDEE@CEKIPFEEECGFD
@374_45CNXP_2
TACGATCGAACAACTCGAAGTATGGGTCTAGCTTATTGATACGTTACCGAAAACCTCATTTGAATAAATTTGGAATACATTTTATTTTTTTTATTGACAAGTACTCGTACTCAAAAAAGTTAAAAATTTTTTATTTATATATTTTTTTTGAGTACGCGTTCTTTGGACCTGGTGTATCTTGTCTTTACCACGAATGATTTTCCTTGGTTAACAATAATTGTTGTTTTTCCAATATCTGCTGGTTCATTAATGTTATTTCTCCCGCATAGGGGAAATAAAGTCAATAAATGGTATACTATATGCATTTGCATCTTAGAACTTCTTCTAACGACCTACGCTTTTTGTTATAATTTTAAAATGGACGATCCATTAATTCAACTGTCCGAAGATTATAAATGGATCGATTTTTTTGATTTTTACTGGAGAATGGGAATAGATGGACTTTCTATAGGAACTATTTTACTGACGGGATTTATTACTACTTTAGCCACTTTAGCGGCTTTTCCAGTTACTCGGGATTCCCGATTTTTTCATTTCCTGATGTTAGCAATGTACAGCGGTCAAATAGGATTATTTTCTTCTCGGGATCTTCTACTTTTTTTCATCATGTGGGAATTAGAATTAATTCCCGTTTATCTACTTTTATCCATGTGGGGTGGAAAGAAACGTCTGTATTCGGCTACAAAATTTATTTTGTACACGGGCGGGAAGTTCTATTTTTTTATTAATAGGAGTTTTAGGTATAAGTTTATATGGTTCGAACGAACCAACATTAAATTTAGAACTCTTAGCTAATAAATCCTATCCTGTTACACTTGAAATACTATTTTATATTGGATTTATTATTGCTTTTGCCGTCAAATTACCGATTATACCTTTACATACTTGGTTACCTGACACCCACGGTGAGGCACATTACAGTACCTGTATGCTTCTCGCTGGAATCTTATTAAAAATGGGAGCCTATGGGTTGGTTCGAATCAATATGGAATTATTACCCCACGCTCATTCTATGTTTTCTCCTTGGTTGTTGGTAGTCGGTACAATCCAAATAATTTATGCAGCTTCAACATCTGCCCGGTCAACGTAATTTAAAAAAGAGAATAGCCTATTCTTCTGTATCTCATATGGGTTTTATAATTATAGGTATTAGTTCTATAACGGATCCTGGACTTAATGGAGCTATTTTACAAATAATTTCTCATGGATTTATTGGCGCTGCACTTTTTTTCTTGGCAGGAACGAGTTATGATAGAATTAGGCTTGTTTATCTTGATGAAATGGGTGGAATGGCTATCTCCATTCCAAAAATATTTACAATGTTCACTATTTTATCGATGGCTTCCCTTGGCCTTGCCA
+
SFDEDF44444?ABBCLMRSJSSKSOSPIMOJPSJLSISKSFBBC@@GGGNLONLS999CCSJSMKSPSLSOHKSORSMPSKSLGHKSSSSSPSSOSKKHMKKMKSKLJKSSHSSKSSLJICBKOKKILFSSKJKNBSIHDI@C:GJGFCDGKJJ@@???BBBB>@JPRSSSONLSSMSSSSMNNNKOSSSSQQJLSSSQKSSSONSMQPSSJSLOOJLHNLLOKCA>>EEFIOKRNSJLPLSQLJPLSMSOMSOONSLRNIHISOKILOSLSRPSJSNKIJONJNKSSJLSQJKQKSLJMJJQHSJ:KIRPOSKSNKKLNJHINILMOMPHMMKNMKSKQSSSOKNLIMQMSSNISLMHSMSEGFGJQIOSPSOSJHSSNLORJSSNSOSRSDEEH@@;:-,,,,2459E???;BJR;8656;EIEEFBGLOMOLNKLQKSSSKIIGGFMKSRMNMLKJSNNPJMJJHGISPPNFFGIGKJHSSHKIJ:899=7:NGIJKGOOGJBDGH;77/./:<ELGFD87..//1EEBECEFHJGJSISQMHLILSOSMJSLQNSIJGHDBECCCDKIHAECDD?422;;@CORIKHHHHCD<CAB?5555>????G@?98823775548>=34?79>=<KCAAABHLLHSHI@AJJGJSKKNMQHECIJIJKIJPLNJMKNKOJJSIILHHRKOLSHHGGJFGGS??;666535744.---19:?CKIHKLJSIIKGFFHGNMSLSGHGEKHSMSOMKNKSPMHJIILKKJJMOOOLMFEKJIJKKRSJJIIILSSNNRSSSLIMRSSSSOSKQSIJLKNKIMLQINKIIJLSSSKOSLFHKDKG'''''**+337=8@CCDDDQKLMGSLSILKSNJSNSSSIKNSILIQPKMSSNJJDFE10000;CEHLSNJLLISLJQIQJSLLKQKSKOSKNOJSSLLSHHGSPPSLJMQKHKKSSINJSKSHSLSIQQMSSOSSLFGBKPSSJNRJRSMROGF:988=>>?HIIJLMMNSJKSSKKSSSJPSMNOSNLOONOSNOK????>BBBDJIHSSSCABCCLJLQ?C<?@6///*+((&%%'''(-ABBCGOIFEFBAHDSSSKJLGIGHJGNIQJNSOPSOKKSRPQGILHKKSSSSMIKFEEIKINIQSOKSNKSLSGNKGIHKJSNMPNNMKNSKLOSSLIHIIHKIPSQSJKMNHJIHOSSOIPLJJJOSSSSLSSQMMMPNKJGERSSSMIMHILMKMKKJOQKOSIQECDFEDDSJKSSJJQMLSJHGDDC@AHILKMNKLOINJHRSILSSLGLSKRCDE<=IHINKSIFGGEHKIHLNSNSNKKSLSSGSPSMGKONJHHH435)*003::<CF
@375_45CNXP_2
ATGCTAGCAACAACTTTTGGAAGATATGGGTCTAGCTTATTGATACGTTACCGAAAACCTCATTTGAATAAATTTGGAATACATTTTATTTTTTTTATTGACGACCTCGTACTCAAAAAAGTTAAAAATTTTTTATTTATCTGTTTTGAGTACGCGTTCTTGGACCTGGTGTATCTTGTTCTTCCCCACGAATGATTTTCCTTGGTTAACAATAATTGTTGTTTTTCCAATATCTGCTGGTTCATTAATGTTATTTCTCCCGCATCGGGGAAATAAAGTCAATAAATGGTATCTATATGCATTGCATGCTAGAACTTCTTCTAACGACCTACGCTTTTTGTTATAATTTTAAAATGGACGATCCATTAATTCAACTGTCCGAAGATTATAAATGGATCGATTTTTTGATTTTTACTGGAGAATGGGAATAGATGGACTTTCTATAGGAACTATTTTACTGACGGGATTTATTACTACTAGCCGCTTTAGCGGCTTTTGCGGTTGCTTCGGGATTGCCCGATTTTTTCATTTCCTGATGTTGGCCCAATGTACAGCGGTCAAATAGGATTATTTTCTTCTCGGGATCTTCTACTTTTTTTCATCATGTGGGAATTAAGATTCATTCCCATTTTACTGCTCTCCATTTTGGGGTGGAAAGAAACGTCTGTATTCGGCTACAAAATTTATTTTGTACACGGCAGGAAGTTCTATTTTTTTATTAATAGGAGTTTTAGGTATAAGTTTATATGGTTCGAACGAACCAACATTAAATTTAGAACTCTTAGCTAATAAATCCTATCCTGTTACACTTGAAATACTATTTTATATTGGATTTCTTATTGCTTTTGCCATAAGAAATTACCGATTATACCTTTACATACTTGGTTACCTGACACCCACGGTCAGGCACATTACAGTACCTGTATGCTTCTCACTGGAATCTTATTAAAAATGGGAGCCTATGGGTTGGTTGGAATCAATATGGAATTCTTACCCACGCTCATTCTATGTTTTCTCCTTGGTTGTTGGTAGTCGGTACAATCCAAATAATTTATGCAGCTTTAACATCTCTCGGTCAACATAATTAGAAAAAGAGAATAGCCTATTCTTCTCTATCTCATATGGGTTTTATAATTATAGGTATTAGTTCTATAACAGATACTGGACTTAATGGAGCTATTTACCAATAATTTCTCATGGTTCTATTTGGCACTACACTTTTTTCTTGGCAGGAACAGAGTTATGATGAAATTAGGCTTGTTTATCTTGATGAAATGGGTGGAATGGCTATCTCCATTCCAAAAATATTTACAATGTAGCTATTTTATGGATGGCTTCCCTTTGCATTGC
+
??@SMEFGAAA=<;;6.*(+/114111&'&&&'''(**)*-)),)(((((*++126;CHI:99;866779<<;==<<>?HCC?=++++-8:9:@AE210+*)&&&&&'*556;CBACAGLGBA>>FIMLDDNMMG9=9+<**)(**6-,++,/0200*((((+0>?CA>==>88+*(%$$$$*&&&''':;;BBFEFFFDAHF@@EJHHNHGJCABA<<<;899;99:45=>A@A>=><=AC>:<<88:8:;94543700/,-9:((((*>876-,*)*,,,,,-<:5441.''%&(*+/.//+.46-++**+1211.---.334<<<<<IMGJGIFNSGPKEHCB=<>>8788AF@??9999;AB?8888732224=00000555533....,,,,,))))*>@B>>=<AJS?;:9:<87777ABAA@<;;<;BEDEG@?C55.....?C?>>>>;93112244488878=558552&%%))*+,0/////177<.%%%%%&%%%%%')*))+((((&)..15<E?<<<<:BA443341''(((()*0300033@ABA2111-....7777B85;;33-,,,.3/..--.0022668:0,+*)))))*67875.(''%&&****,-&''''((''(+)))/..-,+.13<;=<6689>ABA?@??=<888----.:75558<;;66678<ABBBF<<;9988878888788CEIKL@>;.,**+++,2432--.../34222436:<9/..++))*)()))66611200.)34.5542226699:;;<?@@AA<<<9:::;@ABAA?@???DEFFH;86569:8:65320.//1+***,2((.007388.-*****+,1));77788@::8874/1;BDCBA==@D@@@A111007769)))'&&&&-1/01-.699:<@@----.BB=776(((('.,,+,+))+-.9GIIC><=87788A===>>*)))(''''3223122//223))(''*)')+,.7:<EDD=<<<<@@?@?>=<2121011*(*;;;965668==<6222234997/,.'''()1,('')2235220//0,-)('',-14)''''23321000,----222000..***++3365654401123590////112299::1//.-.///0.-(&&%%%&&(5563386766576677+6/(()1233443--,++&%%%%&&.*+/+*,)(('*-,--1/00++../1/.-*('&&(+-+*)''&%%&),-/59778869887//86566454)))))***/22--**))&(85522347777;5...-.--)(()'')))(,'&'((+../.--+,/%&((((&
@376_45CNXP_2
AATCGCAATAATCGGGTTCATTGATATTCCTAGTATAGTAGATGCTATCACACATACAATCATACTCAATTCGATGGAATTGTTTGATCTTAAAGGGGATATTCTATAATTTCGCATGTGAGGGGTTATTTCTTGGTTTCGTCCAGTCATTAATAACTTGATTATTTTTAGATAATAGTAGATAGAAAGAACGCTCGTAAGGAGTCCTATTGAAACCAAGAAATATAGGCCTGCCTGCCATCCACACCAGAATAAATAGAGTTTTCCAAAAAAACCTGCTAGTGGAGGAAGACCTCCTAGGGATAAGAGACATAGAGCTAAAGAGAGAGCCAAAAAAGGATCTTTTGTGTATAATCCTGCATAATCTCGAATGTTATCAGTTCCAGTACGTTGACCAAATAATATAATGCAAGCAAAAGTTCCTAGATTCATGGCGATATAGAACAGCATATAAGTTATCATGCTCGCATATCCACCATTTGAGTCTCCAACAATTATTCCAATAATTACATATCCGATTTGACCTATGGACGAATATGCAAGCATACGTTTCATGCTTGTTTGAGTAATAGCAATGAGATTCCCGAATATCATGCTAAGAATAGCTAGGATTTCCAGAAGAAGATGCCATTCATTTGATAAGAAATAAAAAGGAATATCGAAAATTCGAGTGGCTAAAGCTAAAGCAGCTACTTTCGAAGTAACAGAAAGAAAAGCAACGACTGGAGTGGGAGATCCTTCGTATACGTAAGTCCGTAAAGTGAAAAGGGGCTAGGGAAAGCTTGAACCCCAATTCCTACAGTGATGAATATAAGCGCAATTGAAATTCCTGGGGAGTTATACATTTGTGTATTGATAAGACCATTCACTATTTCTTGAAGCTCAATCTCTCCCCCGGATGAACCATATAGCCAAGAGAAACCATAAACCAGAATAGAAGAGCTTGCCCCACCCATGAGTAAATATTTCATAGTAGCCTCATTAGATCGTATATCTTTCTTGGTATATCCAGATAATAGGTAGGAGCATAAACTGAAACATTCTAGAGCTACAAAGATAGTTATTAAATCGTTAGCACCACATAAAAACATTCCTCCTAGAGTAGCTGTTAATATGAATAACAGAAACTCTGTTATAGCCATTTCTGTACATTCAATGTACTCTACGGATAGAGGAATACAGAGAGTTGAACATAGTAAAATAAGAAATTGAAAGATTTCGTTGAAATTGTTCGTTTGGAAATTTCCTGAAAAGCTAATCATAGGTTCTTCTCTCCATCGGAACAATAGGGCCGTTATGCTCATTACGAAACTTGTTGAAGAGATGAAATATAACCAAGGTATATCTTTTTGATCAGAGGTTAAATCGATCATCAGAAGAAGAATTAGGCCAAAAAGCTAGCATA
+
JLLOKEEEFKPSSNILJSISOMJLMJSSKLQNSSLIIJSKSHJNIIKLLILSKILOIORIKHRMMHGIGHJMMISJJKJHSAHQJ>====A>>?DEIGKHHSJ=====EDDEFHGIIQNLSLNSIHKJLMLIFIDFEKG=<<<8878<HKHILMKKSKNOKMLLGIOSLLMKIIJJMKSJGDDE<==??GHKEEFGHJGEINOSPIQPDAA>?GLIJLKKSSLOKSJHJSKSPJSQIMJSPQPRHMIJSJONKLSLRMMMIJHILMB:;HKKIIICB<98711*+++01/0////678GLSSLIIGHHHKIQPFEDBDC@DCHMFD=<==>>?HSKLQQMRESSSSOMOJKOSNOSSOHOJMILJSSSLKKQSILLSGG9:;/.)))*.11-****/2DBLLIKJJFHHOGIHHGGKKNLMNKMKHMJJKOMHHFEGFEHJLMLKIMLIHKSNJQSSOHFDDEGGSSHLIKIIKLLOLIKH88655678....01//11111>FIISHGHFHLJJJFEEEGFKSSLMKIKHMCGFFGSSOIHJKKGKLJJISMSLMIJLMPMOHHFHEGG111112MJIJHIGEFEEFGLKA@@??@=:87;7669:677?FDG@LJFIHIHHKFEEGHHHOLJMMQLJHMIILRMJCFFEQSKIHGHGGECDEKSPJHIEEEDDHIGMKNKIJHHLLMHGGHNHHGHHJJLISQHKMSLJLRLJMNJMIIJJIKILGKIKIHGFEHELE=<<::9:99'$$$&('(**)&'%%%'),>@CEFGGEFDKJH@>7100/1534==>HGKLKHHJJIHIOPIPSLMGGGGGIGIISIIIF?=?..0681+)))-AIJKIEMLLJSKLJSJNJLNHIJJJJSIMQKLGLHCC@>==767;<<<<<A<;;;HJRKRSQLLJJQNOLJCFJIIIGJKJLJPMPJINSOLSISOSSSMJIQGF?FKFEHD>H2223DHQILKPMGFD8666666686676566766>BBDDCEIESPMMJMGHGIHFGGGIGNILKLLHIFEIQMHGJFIGHHIISNKIHIGHMGIGISIGGLLKIKJMKNLSSLJDEDCFFGGIMMFHLSLPSSHKSHIIGFHKIHGDDDDGFFGHIMHHHFHIGMKHJLHKHHJJHJIFFIPFIGHHKLRHKIECFEDFFIEHIHGDCCA??ABFIFEGFGGIJIHFDCCCDGHGI?>999:9B>>DBFDEFECCDEIIJGJLFCCBBCJCFEC<<810023@CHHIFIJGGEEGJMSJHFGGHGGHFGMJNIJIKJJCEDEJIGGGG;;;:12299888556985332112567>CDCCJIHINKJJJGDJGSLLILJKLJLFFEGDFIFMKLSLMMHMIJHEHFDDCA33333AB?;;;;<GILIKKIEDCDBDEFJMSLJIHFEEE
@377_45CNXP_2
AATCGCAATAATCGGGTTCATTGATATTCCTAGTATAGTAGATGCTATCACACATACAATCATACTCAATTCGATGGAATTGTTTGATCTAAAGGGGATATTCTATAATTTCGCATGTGAGGGGTTATTTCTTGGTTTCGTCCAGTCATTAATAACTTGATTATTTTTAGATAATAGTAGATAGAAAGAACGCTCGTAAGGAGTCCTATTGAAACCAAGAAATATAGGCCTGCCTGCCATCCACACCAGAATAAATAGAGTTTTCCAAAAAAACCTGCTAGTGGAGGAAGACCTTCCTAGGGATAAGAGACATAGAGCTAAAGAGAGAGCCAAAAAAGGATCTTTTGTGTATAATCCTGCATAATCTCGAATGTTATCAGTTCCGGTACGTAGACCAAATAATATAATGCAAGCAAAAGTTCCTAGATTCATGGCGATATAGAACAGCATATAAGTTATCATGCTCGCATATCCACCATTTGAGTCTCCAACAATTATTCCAATAATTACATATCCGATTTGACCTATGGACGAATATGCAAGCATACGTTTCATGCTTGTTTGAGTAATAGCAATGAGATTCCCGAATATCATGCTAAGAATAGCTAGGATTTCCAGAAGAAGATGCCATTCATTTGATAAGAAATAAAAAGGAATATCGAAAATTCGAGTGGCTAAAGCTAAAGCAGCTACTTTCGAAGTAACAGAAAGAAAAGCAACGACTGGAGTGGGAGATCCTTCGTATACGTCAGGAGTCCATTGATGAAAAGGGGCTAGGGAAAGCTTGAACCCAATTCCTACAGTGATGAATATAAGCGCAATTGAAATTCCTGGGGAGTTATACATTTGTGTATTGATAAGACCATTCACTATTTCTTGAAGCTCAATCTCTCCCCCGGATGAACCATATAGCCAAGAGAAACCATAAACCAGAATAGAAGAGCTTGCCCCACCCATGAGTAAATATTTCATAGTAGCCTCATTAGATCGTATATCTTTCTTGGTATATCCAGATAATAGGTAGGAGCATAAACTGAAACATTCTAGAGCTACAAAGATAGTTATTAAATCGTTAGCACCGCATTAAAAACATTCCTCCTAGAGTAGCTGTTAATATGAATAACAGAAACTCTGTTATAGCCATTTCTGTACATCAATGTACTCTACGGATAGAGGAATACAGAGAGTTGAACATAGTAAAATAAGAAATTGAAAGATTACGTTGAAATTGTTCGTTTGGAAATTTCCTGAAAAGCTAATCATAGGTTCTTCTCTCCATCGGAACAATAGGGCCGTTATGCTCATTACGAAACTTGTTGAAGAGATGAAATATAACCAAGGTATATCTTTTTGATCAGAGGTTAAATCGATCATCAGAAGAAGAATTAGGCCAAAAAGCTAGCATA
+
OROQLJLLMPLSMPJLGLA@ABCJSSNOOIS44443/0112777@SHNLLLQLLSJMJSKSKJKOMHSQLOMSKSSJSLMNHSOOMMPHF:::;@ORNLKJNKOLSKKMLMPOSLLRPJJIHKKIFBCDEMKP<<<==GNISSKKHLMSNSLQSSSJSLQKKJKDJLNRHQISLLDCDBDCBBDCHLMJKSMMIISSRKMSRKKKMJMMKNKHQJIJRNKSNSSSMSMMNSJSLSHSSSKMHIJMSJMOOSSNSOLLOLLSHINIF=??@SSSKEDCCBCFGFFILNC@GEC@<0+++?AKOLJDOGJGOPNLOKFGJSHILCSFGHIHLFKMMMSSNLPSILLSRKMRKJRNOSNJKIHOSSSSNSOKSLPSMQNPMKHRSNISLILLGN>=;=A<<SLRNJSJKOHISJLHIIMNKRJLKMLSSKSPNSRMKSKJHGHIOJJMMQKKLOOSKNRNNSRNJSISLKIHLLPNNJJHLHHKOSKOSNSMJMKMLHHSMMNHLKSMKMSMLKJLJJIGIJFILJOLIIIHJIJEEDDFNJJNKJJMJIMGSGKLJJIHGKHJNOLNIN::::::::O866666583-.CCDQFEFEDDA877770BECDEDDDDFFIJFGIGLJIHGFIJHILLIHPKILNEFGGGKGFBHKKG@DEEHHFDGHJPIMKHGIFHHHKLJJKIJDCHIKJIJJC@>?@3?EFHNGJHHHSSK@GLKJPKQIKKKMKJGIKSGSGFEBCBCB:.++(())**(()))-563((..1AABDCFDJJLOKIGGEDKHCBB1.-,-.111345@C@@>>EJLIJQJJOJLKLJHIJIMINKNSSKIKKMRPKSNIJLKQSKNJSLSSOJSSPIHC9667=>@SSJKLIMLLMSOKKMSRSJSPKNSOQGD6444EKJHFHGFGG<<////*,;;<<<=EMKLHLKIJHHKNIH@ABSSLGLRJNISMRKMLELKLKKJSIJHHHEABBCIHGJGGKJIIQKJHLJIJHIKINSNJMILSJRLSMSKKMRJSRPSNIHNKINJFFEEESIILSIMSPSSKFF???JIMKHHMNHLMB@@@BBM?;:70-,*)'''/0../67??@RMSMLMIGGGHMMMKIEGHMKKILFGEFIJJJHINNSSJKJSKOQNSIJKNJID<=??33333569++-BCJGFKIKSM?>?JPFBFCAA@?51189AFHNIJJKQMJHIJGISJMEJSILMSFFFIDHHF(((():BCJKJOKKC666@DKHHSMJSONIHJILKSLHLJILSNJMLSSMMOKSSMGLLILOSJLIOJMMJNOLLHOMNSJSJJLHKKLCFHKMNQJKLJHMIJLJSIL<JMLJOJNJQLSLOISJLMIIJSMMIKOLNIKKSIMIJKJIHJJIPMJOSSPJQLSNLSGJGLOGMHMSMIHEDCEJP
@378_45CNXP_2
ATGCTAGCAACAACTCGAAGTATGGGTCTAGCTTATTGATACGTTACCGAAAACCTCATTTGAATAAATTTGGAATACATTTTATTTTTTTTATTGATTGCTCATTATCAAAAAAGTTAAAAATTTTTTATTTATATATTTTTTTTTTTGAGTACGCGTTTCTTTGGACCTGGTGTATCTTGTCAATAAAAAAAATAAAATGTATTCCCAATTCAAATGAGGTTTTCGGTAACGTATCAATAAGCTAGACCCATACTTCGAGTTGTTGCTAGCATA
+
EFEHJHSJHIKIGGJHGFLIMJS????>?7523323BBEHHHFGGDGFDCEEIHIIHEIIKJINIJMNPQSJJIIPHJIIJOIHHCBEFGEG875+*(%%%''''''''++6:<HCBB??EMIGHGFSSNLSJIMKHIG@50/0017FH=<==>FBC=<<,)(..,5AEGGKHKGGIHIINKOHNJJAE@=;BBBA=8796??=;2,*'%%%&)+,.3367889=?9..,,0-,,,-/44435555530.-,)*+--..344569;;:::989:::
@379_45CNXP_2
AATCGCAATAATCGGGTTCATTGATATTCCTAGTATAGTAGATGCTATCACACATACAATCATACTCAATTCGATGGAATTGTTTGATCTTAAAGGGGATATTCTATAATTTCGCATGTGAGGGGTTATTTCTTGGTTTCGTCCAGTCATTAATAACTTGATTATTTTTAGATAATAGTAGATAGAAAGAACGCTCGTAAGGAGTCCTATTGAAACCAAGAAATATAGGCCTGCCTGCCATCCACACCAGAATAAATAGAGTTTTCCAAAAAAACCTGCTAGTGGAGGAAGACCTCCTAGGGATAAGAGACATAGAGCTAAAGAGAGAGCCAAAAAAGGATCTTTTGTGTATAATCCTGCATAATCTCGAATGTTATCAGTTCCGGTACGTAGACCAAATAATATAATGCAAGCAAAAGTTCCTAGATTAATGGCGATATAGAACAGCATATAAGTTATCATGCTCGCATATCCACCATTTGAGTCTCCAACAATTATTCCAATAATTACATATCCGATTTGACCAATGGACGAATATGCAAGCATACGTTTCATGCTTGTTTGAGTAATAGCAATGAGATTCCCGAATATCATGCTAAGAATAGCTAGGATTTCCAGAAGAAGAATTAGGCCAAAAAGCTAGCATA
+
(++,(''((/03+)))*A98888HPLOMNLJMKSNOPLNISLMSLISSMRSQSNLKISONLQLSJKHIJMLJNLMISKJPRPOJLPKNLNB=>>PJOMKNESIJJNINONLPPOJJSLOLLSKMLIJLSPLRSQSKNSMPMMKOMQOQJOSLLSMJPLNNSJLLMKQLSSKSSMOSPJKKLJGKKJJSLSQOQSSNOSLSKRKNKSMSPSSJSIKJJLSSSSOSKSOSIJHNIGGLRSSSJQN88RRIKMJROJNLIINMGGLSSNN<<EHSSMOQINSRSKJNMSOSLKNMIHMLMSHSSSMSSQJMMGRMOJNMKKOGSLLQPOKIKJJJHGNHG?80----1629;GJHPKIPRSNKMSSQLISSQKPKOSQKIIIELHB@@@BGOOKIIGGKOSMKMOSPSSSKLIHHGKOMSKLQ>LJI??@AJJMMIJIIINLLOJMKMSLLMIOSLQPSOSSLQMKLSLSMHGJMKMSJLNJSMOHGIGMKOJQPHHKIKJPGA;<NPSKIMMSHMKLHJIHINSOPMMMQSRLIFFFHJLNSIRMNNSLKHFJHKJLILKLKKKONMKJSJNMHGIRHKLILNMLHKGHKHKLKLJIIEFHGINNJMLSJGMMSMKGKMFJSLKKHEEEEHGMHGKJLNMLJGBCDDFC
@380_45CNXP_2
AATCGCAATAATCGGGTTCATTGATATTCCTAGTATAGTAGATGCTATCACACATACAATCATACTCAATTCGATGGAATTGTTTGATCTTAAAGGGGATATTCTATAATTTCGCATGTGAGGGGTTATTTCTTGGTTTCGTCCAGTCATTAATAACTTGATTATTTTTAGATAATAGTAGATAGAAAGAACGCTCGTAAGGAGTCCTATTGAAACCAAGAAATATAGGCCTGCCTGCCATCCACACCAGAATAAATAGAGTTTTCCAAAAAAACCTGCTAGTGGAGGAAGACCTCCTAGGGATAAGAGACATAGAGCTAAAGAGAGAGCCAAAAAAGGATCTTTTGTGTATAATCCTGCATAATCTCGAATGTTATCAGTTCCGGTACGTAGACCAAATAATATAATGCAAGCAAAAGTTCCTAGATTCATGGCGATATAGAACAGCATATAAGTTATCATGCTCGCATATCCACCATTTGAGTCTCCAACAATTATTCCAATAATTACATATCCGATTTGACCTATGGACGAATATGCAAGCATACGTTTCATGCTTGTTTGAGTAATGACAATGAGATTCCGAATATCATGCTAAGAATAGCTAGGATTTCCAGAAGAAGATGCCATTCATTTGATAAGAAATAAAAAGGAATATCGAAAATTCGAGTGGCTAAAGCTAAAGCAGCTACTTTCGAAGTAACAGAAAGAAAAGCAACGACTGGAGTGGGAGATCCTTCGTATACGTCAGGAGTCCATTGATGAAAAGGGGCTAGGGAAAGCTTGAACCCAATTCCTACAGTGATGAATATAAGCGCAATTGAAATTCCTGGGGAGTTATACATTTGTGTATTGATAAGACCATTCACTATTTCTTGAAGCTCAATCTCTCCCCCGGATGAACCATATAGCCAAGAGAAACCATAAACCAGAATGAAGCTTGCCCCACCCATGAGTAAATATTTCATAGTAGCCTCATTAGATCGTATATCTTTCTTGGTATATCCAGATAATAGGTAGGAGCATAAACTGAAACATTCTAGAGCTACAAAGATAGTTATTAAATCGTTAGCACCACATAAAAACATTCCTCCTAGAGTAGCTGTTAATATGAATAACAGAAACTCTGTTATAGCCATTTCTGTACATTCAATGTACTCTACGGATAGAGGAATACAGAGAGTTGAACATAGTAAAATAAGAAATTGAAAGATTTCGTTGAAATTGTTCGTTTGGAAATTTCCTGAAAAGCTAATCATAGGTTCTTCTCTCCATCGGAACAATAGGGCCGTTATGCTCATTACGAAACTTGTTGAAGAGATGAAATATAACCAAGGTATATCTTTTTGATCAGAGGTTAAATCGATCATCAGAAGAAGAATTAGGCCAAAAAGCTAGCATA
+
LGKPKLJJQSLSSMJIHLSSSPKNLSSKSSLNSPOSINIGFSMNJIMSLJMMSLSJS==<333322C>=>>@FIHHISLMKJGLSNHSCE4...?FOLILGISMJPLLJPORKSIKOLNOPSINORLSJMSNKSMNSSSKSKJIOORSSOOKSSLNOPLNSMJLHFKHGFGESMNNDDECDI?9689=<>IK6655563355EDABAA988778A??600.-,*,-''():BEDFGFIJGIOPMMLJHKOJQNMSSSMOIIGHIKJJCCFFASKLKNPKPKMSSLRSOSROLONLRSLSSSMNOIPSMKQSQSJIMJHNKNRMJIICABABCBADSOSPIK???MK<SKGJLLLSSKSKLQSOLMOLKNSSINSMSSKIGHFFOGGRLJJGGIGGIPJOSPKSOJKSKQMJJKGKJLKPSSSMNKLMSLRSOOSJFGFFIOPLJJOKHLSLJKLJJHFGHGSKJRKHPLKMOLJHLHHFIIOSMKISMHOKMINIHHJHSLINHIMLSQIKJKOHHKHEBB@ACCSPIISNIEGDEKMNIKJLOKSKGLJKLKLRNSMJNLPSNSLKKML,++(((''&&&&&&&&79:?<<<<IGGGHHHKFIRFHFIISJHESKGOSKKJEE>>>HIOOLJSIMHHFHIJKJJJJEJNSRKLGFGIFEDFFKKLOJHFFGHFGHJJGHJIIJSGMFIHGFEFDA@BIIGQMIKOOKKSSSMSKSJGOIIJLKLJSIQNKJSPNNSOHEEFEIHFJNIJMINJJNJKOSGHPIJOLLHSOKPPHHLLHSSKSSSSHRMIMEIHJSROQSJKHMNMKHGPLLISLLHLLLPJJSKQLLJLQFHIJNSJKKSLSSLNKSROLSJNSSLNLNSRNHNNSKHPJMJKKIJSSNIJKSIRSNIKNFE8>==HISISJNMISMSLJSJFENKECDHDH@@33311312.)%$$$$&%$$%&-/19501DEFHJKOPRKOSNMGJLIGHHHJ@?@?=<=?957+++89=9822877CDSKSLLKKPIKQHKHLMLKPPIKKHNMMHIHQLOJOKJPJEDDEFIJNMLILB;2---DFFFJNME>>>>?IHJGKKJPLLPMPRJL:8888ESLLKGJHGJSSLNRNSNKLSPGPQPHHJIIKLLSHORISKOSRMSSSSSLSLLNIK====>PPGIFEFFFIHGHJQJOQMSLSRQKHHIJJIHNQEIFDDEIIJMHIJLSLFKIJOKIKJJJNIGEFHGLILF=;:9:=GJJNMJSMOOKKLILIMOKLJKHKSJGIKLMHOJJJGIEKFEFKFEDDBDDDEDEFDABAAEIIGFHFHHFDFFGLMIHINHLPLIHHHEFGGGLSGMINMIGGEFDFIJILJMSIDDDMLIHFEFDA@??@@BACE65545:>FIIIJGIFEEFFGFMLMGFDDEEFG
@381_45CNXP_2
ATGCTAGCAACAACTCGAAGTATGGGTCTAGCTTATTGATACGTTACCGAAAACCTCATTTGAATAAATTTGGAATACATTTTATTTTTTTTACTGACAAGTACTCGTACTCAAAAAAGTTAAAAATTTTTTATTTATATATTTTTTTTGAGTACGCGTTCTTTGGACCTGGTGTATCTTGTCTTTACCACGAATGATTTTCCTTGGTTAACAATAATTGTTGTTTTTCCAATATCTGCTGGTTCATTAATGTTATTTCTCCGCATAGGGGAAATAAAGTCAATAAATGGTATACTATATGCATTTGCATCTTAGAACTTCTTCTAACGACCTACGCTTTTTGTTATAATTTTAAAATGGACGATCCATTAATTCAACTGTCCGAAGATTATAAATGGATCGATTTTTTTGATTTTTACTGGAGAATGGGAATAGATGGACTTTCTATAGGAACTATTTTACTGACGGGATTTATTACTACTTTAGCCGCTTTTAGCGGCTTTTCCAGTTACTCGGGATTCCCGATTTTTTCATTTCCTGATGTTAGCAATGTACAGCGGTCAGAAATAGGATTATTTTCTTCTCGGGATCTTCTACTTTTTTTCATCATGTGGGAATTAGAATTAATTCCCGTTTATCTACTTTTATCCATGTGGGGTGGAAAGAAACGTCTGTATTCGGCTACAAAATTTATTTTGTACACGGCAGGAAGTTCTATTTTTTTATTAATAGGAGTTTTAGGTATAAGTTTATATGGTTCGAACGAACCAACATTAAATTTAGAACTCTTAGCTAATAAATCCTATCCTGTTACACTTGAAATACTATTTTATATTGGATTTCTTATTGCTTTTGCCGTCAAATTACCGATTATACCTTTACATACTTGGTTACCTGACACCCACGGTGAGGCACATTACAGTACCTGTATGCTTCTCGCTGGAATCTTATTAAAAATGGGAGCCTATGGGTTGGTTCGAATCAATATGGAATTATTACCCCACGCTCATTCTATGTTTTCTCCTTGGTTGTTGGTAGTCGGTACAATCCAAATAATTTATGCAGCTTTAACATCTCTCGGTCAACGTAATTTAAAAAAGAGAATAGCCTATTCTTCTGTATCTCATATGGGTTTTATAATTATAGGTATTAGTTCTATAACGGATCCTGGACTTAATGGAGCTATTTTACAAATAATTTCTCATGGATTTATTGGCGCTGCACTTTTTTTCTTGGCAGGAACGAGTTATGATAGAATTAGGCTTGTTTATCTTGATGAAATGGGTGGAATGGCTATCTCCATTCCAAAAATATTTACAATGTTCACTATTTTATCGATGGCTTCCCTTGCATTGCCAA
+
MSMJOPPJRPLPKMLPIMSMNSONSKSKNNIKMKMSPKSSRLKKHJJOONSMOKOSMHMSSDFGFESSNMSSNSSSKSJHNOSHH@HFHIJGF.++++IQLSSSMMKKNMSHBDJMSNKIOFFOSSNJNASSQLSOJSOSKI>@EJSSSOOJSMISSGJN<<GC8:DKPSSKIMSQSGDB??@>>?>ACCAFEFGFNMJSMSESLLSKJNSOKSSMSOMNSNSJHISSRSIPILSPNSKKKNSLKOSJKLLLSNOOOOOSE>89JHIOILHKSMSJLJLMGSKKOSNSLSSLRQMHLLKQSSJSISNSKJKMS??IKISMNIIPOSJLJIOLOSROSQPNSSLSHLJRSLOSOLKNNPJRJODDECJSKL54444EGHGINNNKSLLOJLOSQPPRRMSKMMSQNSRQSSDAB=HMSOKSLLNQSKMMKLMOSSNOLISMJPORNMROKNJOMSJKOMSNPSJINOHIJENJLQJHKFF?;:80)+87,*)**/*9BDGRJFMMMHCBBHEEE@@@LLLKSSSHIJ?MGQLEDCCEJQNNLQLKPMOMSSKOMLSSSSA?@>9-(((*EEFFHLKMMNLOSSRS@>???KGFHA=<AAHDQNSSQNOQLJNOLILSLMSNILIJLGKMS?@C<;<<66'&&&&)*69@@IGFLSLSNSSOSPLSMLSQSNJLHNSLSSSSNSSQJJOOLSSQHDCA;??667?;<<<BGEGCIJJNJILSQSSSPPOMLQSJQKPJMSI@@?@@FAA42222BLJ8888<KGIFGFIHHPMSKJMHKMHJG<687/////001JOSKOSNONJJNNSSSSKSSJMSSKMSPPSOLMNMMSSOSMQONSKMSOKHD@FFGHJLKOMRQLLSLMSJRNNSRSMISOBBA>>C;*)))))<;>BSPKKMCCB1111))))*ISPSSMMSKSNQLISPNNJONLOKSKLOSLONSKSNKIKQSOSRKNJSQLNJMSSSSNNSKMSIPSLMMMKSSOMPJSMINOJSQOSSJSKSOSSSPSNSSSPSKKPKIMNSSSMNSMOPSKSSPSSNQLMNOSPSSMQQQINORLPLMRSSSMSSRQSLRSMSPSPMQPRNNSSMKSSSJNSPNLSSNSSSGIRSSSPJKKLPSSOSSSRQSMMMJMIMSNPJPMSSPSKOSNNSMSSPOKMNLSSOSMSLNOSSLISMMLQNSOLMKSPMLOMKSKKSSNLNSPIKJKKMOOOMKIQMNSSSSSOMSRPJSPSMJMRMRSSNKOLRNSNLKSSPRSQSLSPKQPKSMOO======EEHGHIMSOMJISLKJPJSKQLHJMLJJSSMKGOQNBBSQSJLMIIHFLA@?@@MIINISJIMMMOSSPNHIGGHHNLJLFA;<.....))*)&
@382_45CNXP_2
AATCGCAATAATCGGGTTCATTGATATTCCTAGTATAGTAGATGCTATCACACATACAATCATACTCAATTCGATGGAATTGTTTGATCTTAAGGGGATATTCTATAATTTCGCATGTGAGGGGTTATTTCTTGGTTTCGTCCAGTCATTAATAACTTGATTATTTTTAGATAATAGTAGATAGAAAGAACGCTCGTAAGGATCCTATTGAAACCAAGAAATATAGGCCTGCCTGCCATCCACACCAGAATAAATAGAGTTTTCCAAAAAAACCTGCTAGTGGAGGAAGACCTCCTAGGGATAAGAGACATAGAGCTAAAGAGAAAACCACAAAAAAGGATCTTTTGTGTATAATCCTGCATAATCTCGAATGTTATCAGTTCCGGTACGTAGACCAAATAATATAATGCAAGCAAAAGTTCCTAGATTCATGGCGATATAGAACAGCATATAAGTTATCATGCTCGCATATCCACCATTTGAGTCTCCAACAATTATTCCAATAATTACATATCCGATTTGACCTATGGACGAATATGCAAGCATACGTTTCATGCTTGTTTGAGTAATAGCAATGAGATTCCCGAATATCATGCTAAGAATAGCTAGGATTTCCAGAAGAAGATGCCATTCATTTGATAAGAAATAAAAAGGAATATCGAAAATTCGAGTGGCTAAAGCTAAAGCAGCTACTTTCGAAGTAACAGAAAGAAAAGCAACGACTGGAGTGGGAGATCCTTCGTATACGTCAGGAGTCCATTGATCAAAAGGGGCTAGGGAAAGCTTGAACCCAATTCCTACAGTGATGAATATAAGCGCAATTGAAATTCCTGGGGAGTTATACATTTGTGTATTGATAAGACCATTCACTATTTCTTGAAGCTCAATCTCTCCCCCGGATGAACCATATAGCCAAGAGAAACCATAAACCAGAATAGAAGAGCTTGCCCCACCCATGAGTAAATATTTCATAGTAGCCTCATTAGATCGTATATCTTTCTTGGTATATCCAGATAATAGGTAGGAGCATAAACTGAAACATTCTAGAGCTACAAAGATAGTTATTAAATCGTTAGCACCACATAAAAACATTCCTCCTAGAGTAGCTGTTAATATGAATAACAGAAACTCTGTTATAGCCATTTCTGTACATTCAATGTACTCTACGGATAGAGGAATACAGAGAGTTGAACATAGTAAAATAAGAAATTGAAAGATTTCGTTGAAATTGTTCGTTTGGAAATTTCCTGAAAAGCTAATCATAGGTTCTTCTCTCCATCGGAACAATAGGGCCGTTATGCTCATTACGAAACTTGTTGAAGAGATGAAATATAACCAAGGTATATCTTTTTGATCAGAGGTTAAATCGATCATCAGAAGAAGAATTAGGCCAAAAGCTAGCATA
+
KSSMSSPJLSMJKLPNKMKHSSNPOLKSPSSLPQOQKKSMJGGGJHNSLQSLSMOOSIJMNMNKJJJLILKLIQJKOJOOSRHJSBAA>;-))&)CCEGGMNKSIIIHLKKQKINSMJOJOPLKMJPMKNSSDBAABGHEGIMFIQOKSSMNSLSMSSKSSSSSJNSNHJJGSQKHIFGFSIILINLQMKSJMHLSSRLIG2)))*A@@?@HOMQLPRNSNHSSQMLNSSRMKNKNKOSROQLKNKKJIQMSKJMMJFMDFHHGF::EGSSLMJNISLRKOSJKQKRLSJNIJHBB@==;9:1(&&'((+++))))-/--,-+)+,**),,())+4CEBKOSPPJSMMIJKMROLQMHECABADDCGJLLJNJPLNMHKJSQNJMMJJJNLPIJMOKSKKMMJSLLSJJHMHGHIGMNHHGJGHJJIKJSJHILGIHIIJLLLKNLSPSSPRQSSSPOSNNRHNSSMMIIMILHJOOINPNNLMSKOKJMJQISS?JNIJJMQSPLQMSMRIKSSNSL<<<::IEKJJHIIHFGEFIPJMMHJJIMMSKLJHLJLNGJHIJLKNKLGGGGKIGJMSMSLHOKHGG;<IGHILMKGJHJIHJJJHGHLIINLLKJCGFFFOHMMRIHLKPIKILIMJJJIJGFGJPPLLGMNOMGJKHIIGDCEFJOLEECCCHIJJLIJSLKPGJKMA@??>;;:634>BDLIISE@AA@?CKSJIJJHIGGNHGNJGKNIGFEDDEDFHIHQJGGHJO?>>>=CCBA;95,,,('''(;<:GEHCEKHHISKIH00001HSIHHMLMSSPJSJLMMMQHSIHNMKEDEDFFKFGMNSIRRQMKGMIIMKJPIJMSHSNOIONILNSMHKKHJJILMLKFIJMJJLKONISOSSLPSMKOKQEC><;;HJJLLHHLKKJSPNJSQOHKMNMNKLJSKSMNJHGFHGFSMJSMEHN633337:;ABBDCDEDDKKILLNLJKSIIHHHEEGFHFIFGIEGECCDGJILKIPSSSSLKKOJMJHHHGHGIJKHJMKGHEFGFGHKPHFHJLNJINLIKIHIGHHKIJMJIHGMIHJOIHJMGECCBBDEEFDDFDHFGIJMKOIFGGGHGLIMDBAAABCDDFFGSIHSKLHMJHGFHJLNJMHEGGFEHIIFFGHNJNHGHFEEEGFJGGLGEJGFEE@@@ACEEDCCEEHHKFIEGFFEFIHEEECCDEFGKSMJSKNSJJGGIIFFGEHDA@@@DNMMNHIFE@A=?5HHIISOSKHFDDEIJLFFEDFIJMEFIFJQ?>>>>GDEDEICCCCD33333444A?>>?DFFF=<<<<C@BABEHSKILGHLGKGEGGEHHIMIKLSKKFLECCCCEGGLPPJKGGGJIFEEF====>CAAAACFFGGIIK==E@@@BGEGFEFEJHIIGFEEEED
@383_45CNXP_2
AATCGCAATAATCGGGTTCATTGATATTCCTAGTATAGTAGATGCTATCACACATACAATCATACTCAATTCGATGGAATTGTTTGATCTAAAGGGGATATTCTATAATTTCGCATGTGAGGGGTTATTTCTTGGTTTCGTCCAGTCATTAATAACTTGATTATTTTTAGATAATAGTAGATAGAAAGAACGCTCGTAAGGAGTCCTATTGAAACCAAGAAATATAGGCCTGCCTGCCATCCACACCAGAATAAATAGAGTTTTCCAAAAAAACCTGCTAGTGGAGGAAGACCTCCTAGGGATAAGAGACATAGAGCTAAAGAGAGAGCCAAAAAAGGATCTTTTGTGTATAATCCTGCATAATCTCGAATGTTATCAGTTCCGGTACGTAGACCAAATAATATAATGCAAGCAAAAGTTCCTAGATTCATGGCGATATAGAACAGCATATAAGTTATCATGCTCGCATATCCACCATTTGAGTCTCCAACAATTATTCCAATAATTACATATCCGATTTGACCTATGGACGAATATGCAAGCATACGTTTCATGCTTGTTTGAGTAATAGCAATGAGATTCCCGAATATCATGCTAAGAATAGCTAGGATTTCCAGAAGAAGATGCCATTCATTTGATAAGAAATAAAAAGGAATATCGAAAATTCAGTGGCATCTTCTCTTGGAAATCCTAGCTACTCTTAGCATGATATTCGGGAATCTCATTGCTATTACTCAAACAAGCATGAAACCTATGCTTGCATCCTCATTCCATAGTTCAATCGGATATGTAATTATTGGAATAATTGTTGGAGATTTCAAATGGTGGATATGCGAGCATGATAACTTATATCCTGTCTATATCGCCATGAATCTAGGAACTTTTGCTTGCATTACTTCAGGTCTACGTACCCGGAACTGATAACATTCGAGATTATGCAGGATTATCACAAAAGATACTTTTTGGCTCTCTCTTTTATTCTATGTCTCTTATCCCTAGGACTTCCTCCACTAGCAGGTTTTTTTGGAAAACTCTATTTATTCTGATGGCAGGCAGGCCTATATTTCTTGGTTTCAATCAGACTCTTTACGAGCGTTCTTTCTATCTCTTATTATCTAAAAATAATCGTATATTAATGACTGGACGAAAACCAAGAAATAACCCCTCACATGCGAAATTATAGAATATCCCCTTTAAGATCAAACAATTCCATCGAATTGAGTATGATTGTATGTGTGATAGCATCTACTATACTAGGAATATCAATGAACCCGATTATTGCGATTA
+
LMSLQLHPMKKLKJOJNFGCGEGSOSLLPJMKHNJLNNSKKIPHRPKGIHQJMKSIMIHLONNIHIHHFILJJKHHGIKJMOFLLKLKF?--.@FJLIFFIKHIHIISSMLMJKIJIPJNNNOJKKIMJSMNSJILGCA@@AGJIMKKLKJMNJJJKSKSJJJNSJSOKMKGJQMQSSLSLHA@?<977:JHJKSOKLMKMLMJHQSHKKIGKSIJ<DBISSSLIJNHJKQJHIMKPNLPPSQJLJMMKKNHKLMLMSQPHLSLMIDCFHISNKKLSJJ???=943224>?=:8112IGKMJJHFDDEGFDD/.*)))**98@@@?AACE?DFELKMSKSIMNSONRLJLSJHSQMPKPNHGHILSIHIGKJJMJKKHHHAMLKIJIIEEEFFFFFIKGHOGMSMLSPKD<;;;;;HKGKHFGFFEEHIHMKGECDCDGGFFHGIKHLIJMMPJMMIJJLGGHHGEEEDHIJIHHHJGGIHKIGDDDDCJMKIHFJMOIIKJLKMNMKJLSOOMIGFSKSKKMNIQOJLLLGHHIMOLNJJHPLFKLKKOLPQSIDHHHJLLKMKIJKQJLSHNIJJMKKGB?701BB@@@AA?7412.,.0+),-+++///0//15568<EEE@@@DDDEJIINLMNKPMGISMLJGNKSNGGGIHLHDEGGEJL<-,,-4423+++'''''++.898322)((()((***;?BDCCFGFKG>===?=A@A76656<@@@@??@@=>>>>AABBB>===3..../:::99:9/.-*&%%&))*&&%&(**+-355566543323333,++++,1.*'&&%%'%###$&'()))++*-,,++,-4666798995221111//..-,+(((3468:::99999::<==>@BA@AA@3210//,++'%%%$$%%&'03457444-'(,,69::::<>?AAABABBCDCCCCBCEEEE@>4310014142***)->?321110***+,,+*)+**+./344479850.*)(&%%$$$$,.3557;;::975431236632344666220//0-,-,,(&%%$$&02469;::;;8642/+.,,,./22445101111/+++*,33556;;211/.-,,.-(())),//.-,,,...-,,,&%%%&(/../8;::7655+***,**&%&'(/*-3333;<;<>?>>A>?@?>@@?<;<>?@AA@DECED>BABB=7787:86556699651021334468;<>87778<====>>>=86++)&%%%)00238;=?@@?<==;<=<==48888,,++,1111
@384_45CNXP_2
GGCAATGCAAGGGAAGCCATCGATAAAATAGTGAACATGTAAATATTTTTGGAATGGAGATAGCCATTCCACCCATTTCATCAAGATAAACAAGCCTAATTCTATCATAACTCGTTCCTGCCAAGAAAAAAAGTGCAGCGCCAATAAATCCATGAGAAATTATTTGTAAAATAGCTCCATTAAGTCCAGGATCCGTTATAGAACTAATACCTATAATTATAAAACCCATATGAGATACAGAAGAATAGGCTATTCTCTTTTTTAAATTACGTTGACCGGGAGATGTTGAAGCTGCATAAATTATTTGGATTGTACCCGACTACCAACAACCAAGGAGAAAACATAGAATGAGCGTGGGGTAATAATTCCATATTGATTCGAACCAACCCATAGGCTCCCATTTTTAATAAGATTCCAGCGAGAAGCATACAGGTACTGTAATGTGCCTCACCGTGGGTGTCAGGTAACCAAGTATGTAAAGGTATAATCGGTAATTTGACGGCAAAAGCAATAAGAAATCCAATATAAAATAGTATTTCAAGTGTAACAGGATAGGATTTATTAGCTAAGAGTTCTAAATTTAATGTTGGTTCGTTCGAACCATATAAACTTATACCTAAAACTCCTATTAATAAAAAAATAGAACTTCCTGCCGTGTACAAAATAAATTTTGTAGCCGAATACAGACGTTTCTTTCCCACCCCACATGGATAAAAGTAGATAAACGGGAATTAATTCTAATTCCCACATGATGAAAAAAAGTAGAAGATCCCGAGAAGAAAATAATCCTATTTGACCGCTGTACATTGCTAACATCAGGAAATGAAAAAATCGGGAATCCCGAGTAACTGGAAAAGCCGCTAAAGTGGCTAAAGTAGTAATAAATCCCGTCAGTAAAATAGTTCCTATAGAAAGTCCATCTATTCCCATTCTCAGTAAAAATCAAAAAAATCGATCCATTTATAATCTTCGGACAGTTGAATTAATGGATCGTCCATTTTAAAATTATAACAAAAAGCGTAGGTCGTTAGAAGAAGTTCTAAGATGCAAATGCATATAGTATACCATTTATTGACTTTATTTCCCCTATGCGGGAGAAATAACATTAATGAACCAGCAGATATTGGAAAAACAACAATTATTGTTAACCAAGGAAAATCATTCGTGGTAAAGACAAGATACACCAGGTCCAAAGAACGCGTACTCAAAAAAAATATATAAATAAAAAATTTTTAACTTTTTTGAGTACGAGTACTTGTCAATAAAAAAAATAAAATGTATTCCAAATTTATTCAAATGAGGTTTTCGGTAACGTATCAATAAGCTAGACCCATACTTCGAGTTGTTGCTAGCTTATTGATACGTTACCGAAAACCTCATTTGAATAATTGGAGTGCGTTTTTATTTTTTTATTGACAAGTACTCGTACTCAAAAAAGTTAAAAATTTTTTATTTATATATTTTTTTTGAGTACGCGTTCTTTGGACCTGGTGCTGCTTGTCTTTACCACGAATGATTTTCACTTGGTTAACAATAATTGTTGTTTTTCCAATATCTGCTGGTTCATTAATGTTATTTCTCCCGCATAGGGGAAATAAAGTCAATAAATGGTATACTATATGCATTTTGCATCTTAGAACTTCTTCTAACGACCTACGCTTTTTGTTATAATTTTAAAATGGACGATCCATTAATTCAACTGTCCGAAGATTATAAATGGATCGATTTTTTTGATTTTTACTGGAGAATGGGAATAGATGGACTTTCTATCAGAACTGTTTACTGACGGGATTTATTACTTTAGCCACTTTAGCGGCTTTTCCAGTTCTGCGGGATTCCCGATTTTTTCATTTCCTGATGTTAGCAATGTACAGCGGTCAAATCGGATTATTTTCTTCTCGGGATCTTCTACTTTTTTCATCATGTGGGAATTAGAATTAATTCCCGTTTATCTACTTTTATCCATGTGGGGTGGAAAGAAACGTCTGTATTACGGAAAATTTATTTTGTACACGGCAGGAAGTTCTATTTTTTTTATTAATAGGAGTTTTAGGTATAAGTTTATATGGTTCGAACGAACCAACATTAAATTTAGAACTCTTAGCTAATAAATCCTATCCTGTTACACTTGAAATACTATTTTATATTGGATTTCTTATTGCTTTTGCCGTCAAATTACCGATTATACCTTTACATACTTGGTTACCTGACACCCACGGTGAGGCACATTACAGTACCTGTATGCTTCTCGCTGGAATCTTATTAAAAATGGGAGCCTATGGGTTGGTTCAATCAATATGGAATTATTACCCAGCGCTCATTCTATGTTTTCTCCTTGGTTGTTGGTAGTCGGTACAATCCAAATAATTTATGCAGCTTCAACATCTCCCGGTCAACGTAATTTAAAAAAGAGAATAGCCTATTCTTCTGTATCTCATATGGGTTTTATAATTATAGGTATTAGTTCTATAACAGATCCGGACTTAATCAGAGCTATTTTACAAATAATTTCTCATGGATTTATTGGCGCTGCACTTTTTTTTCTTGGCAGGAACGAGTTATGATAGAATTAGGCTTGTTTATCTTGATGAAATGGGTGGAATGGCTATCTCCATTCCAAAAAATATTTACAAATGTCACTATTTTATCGATGGCTTCCCTTGCATTCGCA
+
2EFJILMLLLKILSNJLLKG=4322221266655797:***44?@@?=CGKLGGHSSJRMKSPSSKSSINIKLKFGLILPLFHSJOKIHJLSLOSJPMSOSNLIPRKSPPSSLHKMLNSMNJGID?89:AAEFPKIJJSLSJHGGHJMMGEABBNSSSSSKNPSSMSQMSKSPSMSLSHJMKRKOJSKPNNOOPKONMSNGGIGEEFFFQOSOSMOOPPLPSLSNNRNMLLOKSSMQSB000B;:888::<GHILGSFC??>SLKSJSKSKLIMSRINKMJJOSORSSSLMEEHFFLMMNHLKCDC==<<;99886.*+223;>DEGKMPLLGJIJNLPPSSSPMHHNMLSLJISMSSSILQSLKSSSKIMLSNOIKLJPLNPKIKNIIJILSRKSQSD;<?@???DGLOSKQSNJKLK=;::G@CIHKHPSNNNJKNHLSIRKLKLJLMKMJHHLKJJKPSJLLRLSMMQPORIIHGLIMSSHHHLHHKKIIKONLJLMHHINJQJPSSSSKIHHGHJHSNMSRSSRNLPQLMIIKKJNNILJKHJJILIQISHJKSSKMKNJJSKISMMKGHHMLSJJILHLMSOJMGHGFGHHIJLOIMKG::::;DBBBBGFEGHGINLKKHHIFKIHD?999GNHGHEGIIIIIQRHOSJJJINLIHGKHJIOIKSSSPKLSNISJOJGFBAA@@ABDGF7443,.KJE=LKIHILHGHMSSSMOMPKSNSNSKNRLSKNKSLMJGKJKPQLOFDDC=****+/RQGGEHHLKKLSHE=@INISNSSJILNKNNSNOLIIIIPHMIRNJSHMILPQSJRHHIRKOLJJPCD?CFSKGEKCNRQLLQJJGSJIJGMLJIOKHJKGHJKJLPIKIJJSGSOPNKLMJIOOSNSLJJIHIOHSHHGHMOSKSLSLINKSJKQKSPKSKJSEFKIHLNLQPND223:;HGQSKDFGGHSNSHJGJISOQSSNPOMMMSKKKJKRMOMNFFFGGJSNNIOSSISMM>>D?0/DEFONNSLMLHGJKSMOJJJLLIKHSSLKSKSKPLPMKSOOHGJIHJSKHOKIJNKSLOJSKSJKOHSQLSOMMIPJOJNNEKKF@HKLSIJLKKJNLSKGSGFEEDEDERIJKPLSLLSJMSLNKSQSSSQJRINSOKSSSJSIMSLIIMLHHSSLIDMJICFEOSLONJKLQGGHJHIJSMIIKFHIFHIGLGHIMFGGFIHFDEJNSSSJIHJHJKJKDNFLJJLINMNLNJIIISSSIFFGIIBBBBA86666FFEGA@CCHILJJEFISOSOILKLJJHHHKOJLNIGMJLOFHHHJSSGEDEDIPHLHLODCBBBFJGGGGDCCCDDHIFCDEFJSQJIQHIIIFFFIHFIFIHJHOIEGA44CBDB@@??CCC@?<3.0//'(((*****+)+,-96:67..-.1<=@<;<<<BDDCDCDF??31>D?844356;DFBEILPE>DC>B==8877666;C<==<==??;<>77=955<;:9731.'&%%%%%***+.++78:999::<;;<=-,,,02:?@;;@@DCCFHIEKGFB3/=9<?667@GEFHFGFIIMNLJSHKKGFIFGGGJJCA923CGDEDGJKPOGFEFEIFDCECHJCMGGGJJILHECDCEBABC74?877;;@=<;:8988:=?A@ABACCCHGC@=;;CC>>>;<EIEGIPHBDCA?>@B?@@@@@A@444335644333;779>@IIEF@BA?@@@??55555CDDID@?AEJKDDCBBB?=<;;???@@A@@?=;:75432221/+**++++,-968>?AA??>>AAA?>6++16647?@?;=@B*7779:<???995454++''%&&''*)*,,3436@HED=<==<;;:9:;;;::;<;;<==?>><99981.-++(&''(+,-25555226669:<@@A88889@?FFD<98777652100011-,+,,--**)&&('&'('3110.---307;AA@ADBAAA@ACAB><9653//-*(('%%$$$&&&(+-00003469:<?ADCBB?@>;;;;867677;7-8BEB@AACIHFKIB?>ABBIHFEFGGGIKLGIIGDDBB@0////3445BBBDDFHHHINJEIIKNKFGF877778B=<;3==??AABEDCHCCCFDEDDFMFD>=;;<?DDKKILLIFHSNJMNHEHIEDIKMEHKDD=@BCCFISSHIFHINDA@?@D>@@ABBCB@>=>@CBCC?CEDC?=>>>>ABECECC@?><;:98756326699BDC???=<<8777777777755579998:4::9955446:;;::<,))()///00510002/..--06134445;:;<:;8889:DEGHGJILFLGFDFFCCDFDHEAABBELJGFPGHEDCEDEGGHGEIJJJHLKNJJGHMHIG?FGDDDFCCDCAAA<<;====741500777788767;<<;:8851,--4579<?@AA@@=<<<>====?ABDCDDB<;::8851/..+-((1123211--,((()))161.4455-000//12566899:;;=@BAGCB@@@A@><9:98<=A>>>;;CCECCEC@BCCEEMHFE<::7<;=@<334<<>==>@@@>;;:::;;87767:<=>?ABDECAB>=<=>;8545554433320022*()*(*+34566=>A>====A>>:799980-)'&$###
@385_45CNXP_2
AATCGCAATAATCGGGTTCATTGATATTCCTAGTATAGTAGATGCTATCACACATACAATCATACTCAATTCGATGGAATTGTTTGATCTTAAAGGGGATATTCTATAATTTCGCATGTGAGGGGTTATTTCTTGGTTTCGTCCAGTCATTAATAACTTGATTATTTTTAGATAATAGTAGATAGAAAGAACGCTCGTAAGGAGTCCTATTGAAACCAAGAAATATAGGCCTGCCTGCCATCCACACCAGAATAAATAGAGTTTTCCAAAAAAACCTGCTAGTGGAGGAAGACCTCCTAGGGATAAGAGACATAGAGCTAAAGAGAGAGCCAAAAAAGGATCTTTTGTGTATAATCCTGCATAATCTCGAATGTTATCAGTTCCGGTACGTAGACCAAATAATATAATGCAAGCAAAAGTTCCTAGATTCATGGCGATATAGAACAGCATATAAGTTATCATGCTCGCATATCCACCATTTGAGTCTCCAACAATTATTCCAATAATTACATATCCGATTTGACCTATGGACGAATATGCAAGCATACGTTTCATGCTTGTTTGAGTAATAGCAATGAGATTCCCGAATATCATGCTAAGAATAGCTAGGATTTCCAGAAGAAGAATTAGGCCAAAAATACGTACGA
+
MSSJHMJSSJKSOKPSSSLSPLONSHKPJHJDDEQPHOILHQPQLSPSNQNKRMSPQSQSKJSKLSSMKJNOKKNMQSISSELPQPFNHL6111CEMJSMMIIJKMLPNPJSINMNSSSMLHNSMONSSQSPLMKKHJSIIEGJKKSSSSSKLSOMNSPLNQSMSLQSSQMSRNSSMJJIIIHFEGNSSMPOOHQMIMKSMSSLMILILMSKJRQLSGHOKSQSOSMONLLOSLPSSSSPSMSLSSSRLSLNSLKSNNSSJIHKKPLCCDGJJMNRSQQPSSQMOSKKSLSKSMROISKLONJHHLJGJSKOQKILGFHGIFKKBHA@AAB?=DJSOSLONLSNSPSSLMKLLMSMKSSSNSPOSPLOKLSNPNQJMRIISMOSNSSLGHSIHJSIJNMSQSILKISSOKLGIFGFGJJNLLNSMKILKISSRQGHFFEJKGGFGHGFCDEGHJONJIOJMKHMOSPNLOQSOOKSSKMJMNKSSQSLQINSNKPJNJKMOKNSLKOOKJLRQJIRLHJIOKJSKMILIHIFCDDEGNKIKJHMKIPKKKIJJMJMHGHIKRLKSLIIMIKJSJGMEEEDB;<==66EDGKHIIGLGGHHHIFHIHGCDCKKHPDE88FHGJHJSKIFECCBBHGNLSSJFBBA@@@
@386_45CNXP_2
GGCAATGCAAGGGAAGCCATCGATAAAATAGTGAACATTGTAAATATTTTTGGAATGGAGATAGCCATTCCACCCATTTCATCAAGATAAACAAGCCTAATTCTATCATAACTCGTTCCTGCCAAGAAAAAAAGTGCAGCGCCAATAAATCCATGAGAAATTATTTGTAAAATAGCTCCATTAAGTCCAGGATCCGTTATAGAACTAATACCTATAATTATAAAACCCATATGAGATACAGAAGAATAGGCTATTCTCTTTTTTAAATTACGTTGACCGAGAGATGTTAAAGCTGCATAAATTATTTGGATTGTACCGACTACCAACAACCAAGGAGAAAACATAGAATGAGCGTGGGGTAATTTAAAAAAGAGAATAGCCTATTCTTCTGTATCTCATATGGGTTTTATAATTATAGGTATTAGTTCTATAACGGATCCTGGACTTAATGGAGCTATTTTACAAATAATTTCTCATGGATTTATTGGCGCTGCACTTTTTTTCTTGGCAGGAACGAGTTATGATAGAATTAGGCTTGTTTATCTTGATGAAATGGGTGGAATGGCTATCTCCATTCCGAAAAATATTTACAATGTTCACTATTTTTTATCGATGGCTTCCCTTGC
+
MJJ>>>>>NKMSPLKLNSLSLNNJMSINMNKPKRPNNJSLOKOSNKJMJQNPQIPSMRLKRKNMIJRQSSMJLRSKNOSNKSNSSSKSSKKKIKMSKMMLHQPIRHILKSOSIKGFGHJLNSSLJSMNRRKSSOJMLINKRKNKOMMSLMOMOKLLSSMSNNMPSSSOKSSSMPONJKNOMMQJRSMLKLNJQMSIRQNSMMLJSSMNJSOKPSSMSSRSSSSKLOLSJSORKQSSSSNQSRKLSMSQMMOHKQJSOOIKIJRPSQNIMSNMINSSSOLSISSMSSNOSLRSSSCA>>>KLKMEKILPSSSQSJJJFLKSKHOLSJSMSSMOSNIIHKIHJF?>6...:9;;@@EENRLIJLKJNGGFMSSMJLHKGHEFBCB@@A@>66788GELMKFHFEJGHHJIHPJGMMHHGFDEEHJA;=954455@BDIFJHHGDB?@ABAA=6667CCCCBFLGGGIIFJHEFE@BEBB>>=>>B@BB=<<<9::<:8*'')*.534411744422211100015BDCBABGHIFFHDFEHGIFEFFGFEHDCCD<?>;99BA?>;;:;773321-+++.)''')5557789;>BBCDFDCAA@@>5/.A??:9::;><<=<;41533
@387_45CNXP_2
CTACTTTCGAAGTAACAGAAAGAAAAGCAACGACTGGAGTGGGAGATCCTTCGTATACGTCAGGAGTCCATTGATGAAAAGGGGCTAGGGAAAGCTTAAACCCAATTCCTACAGTGATGAATATAAGCGCAATTGAAATTCCTGGGGAGTTATACATTTGTGTATTGATAAGACCATTCACTATTTCTTGAAGCTCAATCTCTCCCCCGGATGAACCATATAGCCAAGAGAAACCATAAACCAGAATAGAAGAGCTTGCCCCACCCATGAGTAAATATTTCATAGTAGCCTCATTAGATCGTATATCTTTCTTGGTATATCCAGATAATAGGTAGGAGCATAAACTGAAACATTCTAGAGCTACAAAGATAGTTATTAAATCGTTAGCACCACATAAAAACATTCCTCCTAGAGTAGCTGTTAATATGAATAACAGAAACTCTGTTATAGCCATTTCTGTACATTCAATGTACTCTACGGATAGAGGAATACAGAGAGTTGAACATAGTAAAATAAGAAATTGAAAGATTTCGTTGAAATTGTTCGTTTGGAAATTTCCTGAAAAGCTAATCATAGGTTCTTCTCTCCATCGGAACAATAGGGCCGTTATGCTCATTACGAAACTTGTTGAAGAGATGAAATATAACCAAGGTATATCTTTTTGATCAGAGGTTAAATCGATCAAAAAGATATACCTTGGTTATATTTCATCTCTTCAACAAGTTTCGTAATGAGCATAACGGCCCTATTGTTCCGATGGAGAGAAGAACCTATGATTAGCTTTTTCAGGAAATTTCCAAACGAACAATTTCAACGAAATCTTTCAATTTCTTATTTTACTATGTTCAACTCTCTGTATTCCTCTATCCGTAGAGTACATTGAATGTACAGAAATGGCTATAACAAGTTTCTGTTATTCATATTAACCACTCTCTAGGAGGAATGTTTTTATGTGGTGCTAACAATTTAATAACTATCTTTGTAGCTCTAGAATGTTTCAGTTTATGCTCCTACCTATTATCTGGATATACCAAGAAAGATATACGATCTAATGAGGCTACTATGAAATATTTACTCATGGGTGGGGCAAGCTCTTCTATTCTGGTTTATGGTTTCTCTTGGCTATATGGTTCATCCGGGGAGAGATTAAATAGTGAATGGTCTTATCAATACACAAATGTATAACTCCCCAGATTCAATTGCGCTTATATTCATCACTGTAGGAATTGGGTTTAAGCTTTCCCTAGCCCCTTTATCAATGGACTCCTGGTTATTTATACGAAGGATCTCCCACTCCAGTCGTTGCTTTTCTTCTGCTACTTCGAAAGTAGA
+
HJHLRKLDEIJJJFPIEEGEJSIHSSIRIKOSFGIIJLHL@CCCDCCD>><;89:=<CCFELNSKOQMIEFJOKSSLIONLNSLNOIKJJFSNLEE?<=>ASSKJJSMRMLSNPKINNMPLNSOPJKFDDEEGMHIMLLKJIJHDGJNIJIGHKOLNJLSSRMNKKLSIGNPNMIIQNSINJDDG<73444<=HIGFNMIJNIAA30//8GGISKNMSSII>=>>=>HSSKNPNLMQAAAAA<=666@LKJISMJIGAAAGMMIHMJJEFEEIHIMKSSSSMSLJSHSNIIA@AIKKGLGHJGHHMGEEC<GKGINOSLKSLKKIJNLNNNMQLNILJKKSIJMHIKKJPKLJSOMKILIKPKHHKKHIJIDBCFDF9;:+<:::;FGGIFFFJNSMPSMSLHILNKMILIIHEEEEJEHKDIISIJIGIJJHINJJLNQNKSJKIIOIILOLKJMKPMIJNAAAA<;;764332100,,,-@CCDEJHKGJ:77798;:88>@CF<;99;=B>HFRLHHKIIKIIGGGHGEDFFFISRHRFFGDAABB?IFLISSKNMMOLILSMKKKIKJMHILHSKHNJCC:622+-EJHIHNMKSFEFDGQGGHGMKIJLGSKSLKLHNLKSJMKOJMLSSHHHIKKKOJJNJJLOILLKGJIMKJSSKMIJNINRIIIMFGEE33334FGSMOSKIHIGEFFIFEIHIHFCDA?=>6544559<==>?@BD@??>AC98889@BCEBABBB@>>?@??>=<=<:99975/<;<<?>A@A@>??=<1,*)655,+,5777776533321/.-,,,***))%$$$%*'''*(345?EABC@>@B9=<522//-&%&%&''(,-89>@AC@::88:@AA>=>;;:754322344544478DHCCBBBBDAAB6((((956<?AACC>==<=><41,++,--240/0?IHGKMFJIHMJGEEEFHFG>9:9;,+++->;;;DFEEIFEDDDHHDFEFEDBCDEEMKIGCCBGDCFGFFECB<631139=>?A77776542445;>??8;@??DB>===>CDDEBB@AACFCCBA@BCCC@>?>@DGBBEEDHFEEGG=;;30000;;?>>=;9877769433453455522223842+)))**+,++**++***)))'&%&)*+,-.115678::;=??>?>@?BADCAA?;8322/..'%%$$$$$$$$$$$&&&%*69;>?AAA@@?><?>AAAAAA=<<832212236;812;;::101/+7422112222211,*'%$###$$%%%%%')33333465<???>>>1////21112())(*20+++,98999989(&&
@388_45CNXP_2
ATGCTAGCTTTTTGGCCTAATTCTTCTTCTGATGATCGATTTAACCTCTGATCAAAAAGATATACCTTGGTTATATTTCATCTCTTCAACAAGTTTCGTAATGAGCATAACGGCCCTATTGTTCCGATGGAGAGAAGAACCTATGATTAGCTTTTCAGGAAATTTCCAAACGAACAATTTCAACGAAATCTTTCAATTTCTTATTTTACTATGTTCAACTCTCTGTATTCCTCTATCCGTAGAGTACATTGAATGTACAGAAATGGCTATAACAGAGTTTCTGTTATTGGTGTTTAACAGCTACTCTAGGAGGAATGTTTTTATGTGGTGCTAACGATTTAATAACTATCTTTGTAGCTCTAGAATGTTTCAGTTTATGCTCCTACCTATTATCTGGATATACCAAGAAAGATATACGATCTAATGAGGCTACTATGAAATATTTACTCATGGGTGGGGCAAGCTCTTCTATTCTGGTTTATGGTTTCTCTTGGCTATATGGTTCATCCGGGGGAGAGATTGAGCTTCAAGAAATAGTGAATGGTCTTATCAATACACAAATGTATAACTCCCCAGGAATTTCAATTGCGCTTATATTCATCACTGTAGGAATTGGGTTCAAGCTTTCCCTAGCCCCTTTTCATCAATGGACTCCTGACGTATACGAAGGATCTCCCACTCCAGTCGTTGCTTTTCTTTCTGTTACTTCGAAAGTAGCTGCTTTAGCTTTAGCCACTCGAATTTTCGATATTCCTTTTTATTTCTTATCAAATGAATGAGCTCTTCTTCTGGAAATCCTAGCTATTCTTAGCATGATATTCGGGAATCTCATTGCTATTACTCAAACAAGCATGAAACGTATGCTTGCATATTCGTCCATAGGTCAAATCGGATATGTAATTATTGGAATAATTGTTGGAGACTCAAATGGTGGATATGCGAGCATGATAACTTATATGCTGTTCTATATCGCCATGAATCTAGGAACTTTTGCTTGCATTATATTATTTGGTCTACGTACCGGAACTGATAACATTCGAGATTATGCAGGATTATACACAAAAGATCCTTTTTTGGCTCTCTCTTTAGCTCTATGTCTCTTATCCCTAGGAGGTCTTCCTCCACTAGCAGGTTTTTTTGGAAAACTCTATTTATTCTGGTGTGGATGGCAGGCAGGCCTATATTTCTTGGTTTCAATAGGACTCCTTACGAGCGTTCTTTCTATCTACTATTATCTAAAAATAATCAAGTTATTAATGACTGGACGAAACCAAGAAATAACCCCTCACATGCGAAATTATAGAATATCCCCTTTAAGATCAAACAATTCCATCGAATTGAGTATGATTGTATGTGTGATAGCATCTACTATACTAGGAATATCAATGAACCCGATTATTGCGATTA
+
HIJHSLSJBIDABAJSHKMOIMKSKNKLRQKKNMKLEAA@AC=?GLIJKKGHE><<=EGBICCBEFEEEFGKLSSSSKKMPMSMOMSKLPJPLKK;:9::KLMSLSNSLJKNOOIRNLKMMMPKKLLKJSHLNQSMOOOSLJNKKJKJKLO=77D?>??AKRSHSNNKMGGGHIIINKIJOISRHGKJMNMMSJRSMJQMSSSMNRSMKHLJJKIMSNIMKOSSNJHMILPOSONJLNPLJKINJJOLHKNJGGGIFGHGKSNSJGIIHJNIHIIGHKIMOMLKICA</........ENQSKIJIKMFFFFE:5332;BEDCDFNQMQJKMJHEEECEHIOKKHKJMPNSKMQMPJIOLLPOJIIHIGKSSNJLSPLSMSSOMJKMOSLSIKSLIGJHPPROJHJKHSPMNNOLLLNFFDGFKIIJMGGHHHNHGHIKKILOILSJOJJMIJLKPHIHGFEED@@??@EGHIKKHKMISNLMJKJMJLIMMLJKLIJKIOIIFGHHJGFFHGJKNGJEEFEFHJOMJLMLKMJLNLFMHILFLIHHFIIJMIGHGGIHGILKLMGGJHBE999;8>JLKJPSIIILLKJHHFHDDHMHHLMNIFEEEDECEEFI=====SISHI@CD/DB/32222;==B?9AFDDFFFFEGEGGHGFCCCBBCDDCDFJJLLN;;;<=JLSQOJPISLLSRPLMIKJKFOMLLIJGJFEFEEMSJPJIKLHF955>@BB@BDPMSSJLNSSPLKEDCCBCFGKHGSKKJMKSMQSSJNKKJF=?@?.,,,334554611@ACSPLMOSSMLGHKOKGG66HKSKNNJSKMQMLONSMMQSSLMSMKSKMLSLGHHGJMMPLSDOJPSKJGGLSNJRSLHLSLOLSLJMMIKOOHKIJNIKKIJMSJMKQMLJKSRJKPLLMMKHOSJHB@BAA@?@AHISIJHKJGMKGHIGIKIKJJJILKNOQMOLMKSJLSOQOILKILKKGGPJMSSJIILKHIJSSPSKSLSJQLKMNJJHLMPPMNJLMPLLQKMMMKLLOJKLSJLSSSSKSSSLOKNKORKSMIMKKKIKRNJSSSQSLSFLSPLRONSSSKFGD89<(>ELSIMHJMLSSSSOSLQMMOSKIONSSKPPSMNRSSSKMMKOIBCD?IKSSJJLSNSSSSFGJHFGGHGNMHPLMRRRNSMOOPLSMKLMPMSNNQSHKKJRRPSKOSNQSKKQGLPISBASLKKIOKSSKNLOMKOSOMOSSNMMMOSJJQLSNSLMSOSSJRSPSKSMLSHSKSLIFEGFHFEEISSRSKKKSPKJJJSJSSOSLKKOSSQQMPSSSIKNISMI>ASNLLMJSKIKSMSSSISSSPPI>>>>>MJMHPIFIOSQMNNRSJIOSNSSOJPNPSKSISLQLSSRNKSSKOONNKLMLSNQSKHSNISK
@389_45CNXP_2
AATCGCAATAATCGGGTTCATTGATATTCCTGGTATAGTAGATGCTATCACACATACAATCATACTCAATTCGATGGAATTGTTTGATCTTAAAGGGGATATTCTATAATTTCGCATGTGAGGGGTTATTTCTTGGTTTCGTCCAGTCATTAATAACTTGATTATTTTTAGATAATAGTAGATAGAAAGAACGCTCGTAAGGAGTCCTATTGAAACCAAGAAATATAGGCCTGCCTGCCATCCACACCAGAATAAATGGAGTTTTCCAAAAAAACCTGCTAGTGGAGGAAGACCTCCTAGGGATAAGAGACATAGAGCTAAAGAGAGAGCCAAAAAAGGATCTTTTGTGTATAATTCTGCATAATCTCGAATGTTATCAGTTCCGGTACGTAGACCAAATAATATAATGCAAGCAAAAGTTCCTAGATTCATGGCGATATAGAACAGCATATAAGTTATCATGCTCGCATATCCACCATTTGAGTCTCCAACAATTATTCCAATAATTACATATCCGATTTGACCTATGGACGAATATGCAAGCATACGTTTCATGCTTGTTTGAGTAATAGCAATGAGATTCCCGAATATCATGCTAAGAATAGCTAGGATTTCCAGAAGAAGATGCCATTCATTTGATGAGAAATAAAAAGGAATATCGAAAATTCGAGTGGCTGAAGCTGAAGCAGCTACTTTCGAAGTAACAGAAAGAAAAGCAACGACTGGAGTGGGAGAGTCAGAGTCGAAAAGAGGATTCCTCACTTCTTTCTCTCATTCAAAACCGTGCATGAGACTTTCATCTCGCACGGCTCCTAAGTGATAAAAGTAAAGAAGAACTCATCTTCTTTCTTTTTTGATTACTTTCCTCGCGTATGTATAAGATCGAATCCTTTCTATTTCTAAAACGGATTACTAATCCTTAACTTTTCGAGGAATCCTTCATCAGTGGTTGTGAATGACTGATTTTTCTCAATCTTTTCGACCTTGGTTCCGTAGGAGCACGTCCCGAAAAAGGTCAAATGGAACCATCTGATTTGATTCGTTCTCAATAGCCATGAGATTATCATCTTAGGGTGATCCTTTTGTCGACGGATGCTCCTATTACACTCGTAGTCTCTGAAGGATGAGAACCAACTATGTAGCATCTACATCGAGAATTCAAGTCTTTCTTGTATACGTCATTAGTCCGATCCTTTGCAGGAACTACCCGTAATAACAAACTTGCAAAATGGATCCGTTTATCATAAAGAGATTCGTTGTTCCTGACCCTGCTTCACCTTAATTGTTATTTGAACAAGTCAAAGTTCTGTCTTGGTCTGCGTGGGGATAGCGTTTCTTCTGCATGTCCATAGAGTTTTGAAAAATCCAAACATCTCAGAGATAGATAGAGAGGTAGGAATTTCTCAAACGAACCGCACTCCTTCGTATACGTCAGGAGTCCATTGATGAAAAGGGGCTAGGGAAAGCTTGAACCCAATTCCTACAGTGATGAATATAAGCGCAATTGAAATTCCTGGGGAGTTATACATTTGTGTATTGATAAGACCATTCACTATTTCTTGAAGCTCAATCTCTCCCCCGGATGAACCATATAGCCAAGAGAAACCATAAACCAGAATAGAAGAGCTTGCCCCACCCATGAGTAAATATTTCATAGTAGCCTCATTAGATCGTATATCTTTCTTGGTATATCCAGATAATAGGTAGGAGCATAAACTGAAACATTCTAGAGCTACAAAGATAGTTATTAAATCGTTAGCACCACATAAAAACATTCCTCCTAGAGTAGCTGTTAATATGAATAACAGAAACTCTGTTATAGCCATTTCTGTACATTCAATGTACTCTACGGATAGAGGAATACAGAGAGTTGAACATCGTAAAATAAGAAATTGAAAGATTTCGTTGAAATTGTTCGTTTGGAAATTTCCTGAAAAGCTAATCATA
+
@A@LJIOQMRKOSPLSJNSRMSGKJFGHBBBLJNLMMSSDECDEGMJQKILIKHHKSMMISJJOLHKIKMMJSSNNJIISKDFKLHIF<<-*)*-3DEGDGKJ88887DFGJJIHOLLJOHRKIKPOKMJLHHJFFKLOMQIJJKLOKJSLMLSIIRNNIOQPKNMLSSMOLJJGSLJSJIKGHGGIKLKOKHHII==>>KLIMSKNJJKIJKJOIJJIHKOKIKIIMMKMPMLKSNPSPSLJJOSQHGGLMJLPNSNIRIMIOHGKAAGIDJKJHHSKONDEDHFJHKHMJEBEDHFFMLMJLHSJQHHHOIISGMGHA:;3><?98888BBEGSOKKLLJSRSSOKMSIHDDD76667BFGNHLPJKGSHSSKQMMJRSSKSSOSLRLSKOMHIOINLLINRPIJOJSFIFFEEDFFGHGKRGILQLPJLNJHFHFHGEDCB@<@AEGOKRPSSLLKIOOLSISGGFHEKKHFFJGGGLSPKJLLOSKLJSJJKHGHMRIMQJINIJHHNHPJHHIEHJHKRJMMIIIGGGGGIILILJIJKSLIFGFIISPQJJPKIISMJKSSJISFKGFFEIMSJKKHIJJKJIJKJMOJHFHFOISHHGSIGGPHJONSSJLJIPKFEC?>>?LHIMSJMQISSGHFIMKGIIQSNSONOIGGFGGHHILKHOJKKIIGIHKMNSKJIHIJHLHGHHHGIMLKKIKJIIFKPKMGHNMNLHJMFEDDEHJJIJIJGGHFGJHIHIJME75556DNIHGGEGGEJPFFGIILLKHLFEHEEFEEIGHCHJHORLIJSJJOJH@BDDFFHHHHHFGIJMD:76799:ECGDCDDHEKSHNLGINQOMJSSINNC;=;<IDE7777?:::=;B@CKLPFGLSKHJLB???BBSKLLPJIJIIHSKSMMBAAGSIJJJJNLPILMIHJKISSQOJKKSIKKLRPSJOSJJIJLPSOMMMMSSLSOLSJKIEIJGKNJHHCDEEKSSMKHJJHSOFGMHHIEEFHGIMM997769.**.+,,0**)((''-24555555?AABJJJKGHIIMIJLLISMKKSJSJJNMSIKKIPNQOJI<<==SLKMJNPJIOJMIMHIIOOSKKOSLS977779FFEEEGFIKHMLLJKSOMSKGMSSPRSKMKSSQB@@?@OGJDFDD8433359::@DJGGIIMPSLKSLKKIIJKISKKLLLQOKMKKKONILSSMIGDDCDDIFKIIOOSLKHMHIKSKOMSSPSLPSOMKLSSHHDDDDFIHLKA@77889IRMKHJGSNPSKLNSSISIOIINHJIKJNNINJLSMKJLKSSLIIOMSKMLOPMJOLJLSMKNSJMMJMSFGF)))))**+,6GFEFHJNLMGHEEGOSLLSOJSSQSSLSLINMLJLKKPMNJMJLSHMMJSOJLSKLKKQMRKSG>???>JIGHSNPRHJIOLMHMJSJIINJFHJJJLKSKSIKILNJSSMPLIOMOISOJINSNKKKMJHLHNLKIJJSSMSIIJIJIJJIKMLLONIHHHHJLIJSLJOKMKOGJLSKKLMNSILMPSQSQQSSSKSOMNIOSJSNSSJSIMSJQRSSOSSSORSMPKONNKJMJJMKOPJSSLLMQKLP?????>GJKSSSRMOMSNQJJNNJSMSIIMJSJHFFFFJHSJNJHFJHFGGGSPOMSOPPPSLIJSSLSLDCEKIJIKKIKKINLJSSE@BEDCSRKOIJKMJLKSIKIMJSLJKOJGGGJJGILLLNLLOKMJIKOMOMJLRKSKHLPMSSJKLKJLSNLKFGHEIGMLHIJSIOSKNJLIMJIKIOLLIOJIHJKLKHLKKIMKJKSIIQLSLMSOOPNKKJRJJKJJHIJNMKJLIKOKMPKIFHHGHGJIPJGGHIPSKKQJNRNKILNJHEFFJMNIFHF(((();>>@HGJKJFGHIHMHIJIJLGJGFJJKLMKINGEGEEFGNJLSJLJIH@?>;56----.HIGJ
@390_45CNXP_2
ATGCTAGCAACAACTCGAAGTATGGGTCTAGCTTATTGATACGTTACCGAAAACCTCATTTGAATAAATTTGGAATACATTTTATTTTTTTTATTGACAAGTACTCGTACTCAAAAAAGTTAAAAATTTTTTATTTATATATTTTTTTTGAGTACGCGTTTCTTGGACCTGGTGTATCTTGTCTTTACCATGAATGATTTTCCTTGGTTAACAATAATTGTTGTTTTTCCAATATCTGCTGGTTCATTAATGTTATTTCTCCCGCATAGGGGAAATAAAGTCAATAAATGGTATACTATATGCATTTGCATCTTAGAACTTCTTCTAACGACCTACGCTTTTTGTTATAATTTTAAAATGGACGATCCATTAATTCAACTGTCCGAAGATTATAAATGGATCGATTTTTTTGATTTTTACTGGAGAATGGGAATAGATGGACTTTCTATAGGAACTATTTTACTGACGGGATTTATTACTACTTTAGCCACTTTAGCGGCTTTTCCAGTTACTCGGGATTCCCGATTTTTTCATTTCCTGATGTTAGCAATGTACAGCGGTCAAATAGGATTATTTTCTTCTCGGGATCTTCTACTTTTTTTCATCATGTGGGAATTGGAATTTAATTTCCCGTTTATCTACTTTTATCCATGTGGGGTGGAAAGAAACGTCTGTATTCGGCTAACAAAATTTATTTTGTACACGGCAGGAAGTTCTATTTTTTTATTAATAGGAGTTTTAGGTATAAGTTTATATGGTTCGAACGAACCAACATTAAATTTAGAACTCTTAGCTAATAAATCCTATCCTGTTACACTTGAAATACTATTTTATATTGGATTTCTTATTGCTTTTGCCGTCAAATTACCGATTATACCTTTACATACTTGGTTACCTGACACCCACGGTGAGGCACATTACAGTACCTGTATGCTTCTCGCTGGAATCTTATTAAAAATGGGAGCCTATGGGTTGGTTCGAATCAATATGGAATTATTACCCCACGCTCATTCTATGTTTTCTCCTTGGTTGTTGGTAGTCGGTACAATCCAAATAATTTATGCAGCTTTAACATCTCTCGGTCAACGTAATTTAAAAAAGAGAATAGCCTATTCTTCTGTATCTCATATGGGTTTTATAATTATAGGTATTAGTTCTATAACGGATCCTGGACTTAATGGAGCTATTTTACAAATAATTTCTCATGGATTTATTGGCGCTGCACTTTTTTTCTTGGCAGGAACGAGTTATGATAGAATTAGGCTTGTTTATCTTGATGAAATGGGTGGAATGGCTATCTCCATTCCAAAAATATTTACAATGTTCACTATTTTATCGATGGCTTCCCTTGCATTGCCA
+
HKSSIJILINSJJLLNPISSSKSLRQSMSSOSMKKIKKJSSPMPPJIF?=<==HOHNOPMPKPQSIIKIOPISIMLIOSJJSQMA==@SSSSMNKJHSIJISIJLKGGJIPIEFKPSPSQLHGNKSMGJSSSSJKMJKSMHGII>KNLN=<<==K88776/*03)*.>HIKMKNSRPOKGFE???@?@A@ABCDEEEEAC40A99:;AKJNSLMSIIKLKLRNMOKLKSSJKMSHOKNMRSSPSNKISSNHSMMILMSPSKSMPOSNGLLRSSHSJHFDBEHSIMJKNHMSSLONJSSSMSPSDEFEGISISKA888IHILLKQMSMGLOQSSNSLMMQMNKSNSMSOOQSOIFEHLNHOHKHHFEGFLNSMOLJISNJJKOPQMJKMRSOMLSJSK;;;;<IOIISRSSSLIFCFSSMRLJLILNKJKLJKNSLHGGGHJHJJMRRSSQIJGKISLQMSPPSLKMIHFEFESJIEFDEEHCAFFDLKJMJPSSNQSMJHKSKISLKHMJJEECCEKSKSLKLEGHAKPNSMEADJGJPKISIKPKIFHHFFGJHFEGFFHICCCAADEEDIMGKSMMSKHIIGHGJHERMKNE7444ADFEFDIHJSKSKMDDECF'''''87()376,-833222FBBBBBHJLSSOMHEGJIIGFGFFGGLEGKHKIHHFKHHHJEBAAABKQJONGIMMLLNMOLMMSMSSRMKLPOSMMNSOMNNLPSSRSKRLSSKKMMKHNSSGSIHEHGIBAABBIFH73452----.=@AEJGGGQRKIJSMMJSLMLJLKMMSPSKLLKNJSNSIJSKPKNSOMKKHOSMQMLSMHNJSNSSJMMLJCB@=AF@A;7788AACCIGIMRHJJLLSPOLSMJLSRSOSJLKSPQLOIHJSRSLSQSSNMKROSPMPSLOLQSLSPSSLKKMLLJLLMQOSSSSLQSNOOJOSOIKHISJJKKLKNNMLQKJOPKPQOKLSFFFFNSSMSSOKMSLKNQMNMLMSSISLRMSNJMNJSJLOSSLLPIMPSOONNKPPKOSMSOSJONJJQIJKRJOOSSLSMCNOKSOKJHSPOSSNNKKSSMKPNRMSSJPJNHKMFJBA6555=::;9;:935778:=@BCHHJOSSPSPJSJSOMKSKSSLKSORNMRSJSPLQIHQSSSLOSNSMLOSOSJJSSKSSSSNLNPSRORSMMOKOOMSSPKKLPLONOSPSOSSQJKOKSKOPSLLLJNSSKSOLIKJPSSSNNLKPJMMIJSMNKNJMPQSQKSOLLORSSPJSSINSSPSNQOMSSKLMMQLKNNCABBBALLSSNPSKPFIQSMOKJKRSAB>@@LLNNKKLKHJNHHHGMJI7666HIIONJJKLLIJOSIJKGF
@391_45CNXP_2
AATCGCAATAATCGGGTTCATTGATATTCCTAGTATAGTAGATGCTATCACACATACAATAATTGTACTCAAATTCGATGGAATTGTTTGATCTAAAGGGGATATTCTATAATTTCGCATGTGAGGGGTTATTTCTTGGTTTCGTCCAGTCATTAATAACTTGATTATTTTTAGATAATAGTAGATCAAAGAACGCTCGTAAGGAGTCCTATTGAAACCAAGAAATATAGGCCTGCCTGCCATCCACACCAGAATAAATAGAGTTTTCCAAAAAAACCTGCTAGTGGGAGGAAGCCTCCTTAGGGATAAGAGACATAGAGCTAAAGAGAGAGCCAAAAAAGGATCTTTTGTGTATAATCCTGCATAATCTCGAATGTTATCAGTTCCGGTACGTAGACCAAATAATATAATGCAAGCAAAAGTTCCTTCATGGCGATATAGAACAGCATATAAGTTATCATGCTCGCATATCCACCATTTGAGTCTCCAACAATTATTCCAATAATTACATATCCGATTGACCTATCAACAGAGTGCAAGACATACGTTTCATGCTTGTTTGAGTAATAGCAATGAGATTCCGAATATCATCTCATAGCTAGGATTTCCAGAAGAAGATGCCATTCATTTGATAAGAAATAAAAAGGAATATCGAAAATTCGAGTGGCTAAAGCTAAAGCAGCTACTTTGAAGTAACAGAAAGAAAAGCAACGACTGGAGTGGGAGATCCTTCGTATACGTCAGGAGTCCATTGATGAAAAGGGGCTAGGGAAAGCTTGAACCCAATTCCTACAGTGATGAATATAAGCGCAATTGAAATTCCTGGGGAGTTATACATTTGTGTATTGATAAGACCATTCACTATTTCTTGAAGCTCAATCTCTCCCCGGATGAACCATATAGCCAAGAGAAACCATAAACCAGAATAGAAGAGCTTGCCCCACCCATGAGTAAATATTTAGTAGTAGCCTCATTAGATCGTATATCTTTCTTGGTATATCCAGATAATAGGTCAGCATAAACTGAAACATTTCTAGAGCTACAAAGATAGTTATTAAATCGTTAGCACCACATAAAAACATTCCTCCTAGAGTAGCTGTTAATATGAATAACAGAAACTCTGTTATAGCCATTTCTGTACATTCAATGTACTCTACGGATAGAGGAATACAGAAAAGTCAACATAGTAAAATAAGAAATTGAAAGATTTCGTTGAAATTGTTCAGTTTGGAAATTTCCTGAAAAGCTAATCATAGGTTCTTCTCTCCATCGGAACAATAAGGGCCGTTATGCTCATTACGAAACTTGTTGAAGAGATGAAATATAACCAAGGTATATCTTTTTGATCAGAGGTTAAATCGATCATCAGAAGAAGAATTAGGCCAAAAAGCTAGCATA
+
<=?A>===>ADE<;:7755334<>?C@BA??@;;;;899::;@@>==>=??=<;>?A---,-0//00001115125//.+++4532222/--.0)))9;=<:<=?C<=<==CCGGB<;;;<ACC><;=<=?@CFDE@:99:<=88778::;ABCDGFEEDDCBCCCEGFLIGFA@>;99610-+**'()))8:97788:>;;;;>>=>=<<;:44@DBBAAADDFDFDDA>=<<=>>>>>>=<<==>:953+)),*'('()**++..)+*++7KHGA@?>=>>==88635=:67///.32-(((8:<=>AAAA@AA?=???@@==:>>><;:9::;==AAA9111111112377::BB?==;;;=>CB@C<;;==@CBBA54444A=8888;9999:===>>CFEEEF<=--==@>>?>?@@=:0+&&&(.0989:;;<<88988<;;<;;88678::>=>>>@<:9::=@A@@=<<==@CCA?>>=<===@ECDCDDB?>??@BCDCC??98422224),7651-'''''*)'''()***---.<::;;AEDB;9997::8>??@BDB??8995.---../))0002,))(((()(),-+++8:;<8=:88:;<@=<;;;<===:6543*)))))0132444448@66666655;<CDDA=;::;=<==>@=<<<=A???><<;999)%&&'+3225;==>?CEFGF?>>=2222+++****((-4445896669::/----:::;;;;:<?=>><=>>==@<<:;<====?A=;;;;=@?====>BC????@AAABBCACABBAA?86667<CCIGGGGE@?=;;:::;=??@ABBCEEECABABCCBBB=>;;;<<@A=>>??DDHFEDDA??<<==;<==.,+114558<>==>><4444<:;:8677@>@@@>???=;889::=>=<==<<>>=<;;;99::;10001784555-(((((&&&&''&*)+&%%&&%%%&&)45:<6=?=<===>A>>>==?>::*)))((*))..10.0/-.11?=;8,,::@;;;;;>@AAAB=<54556DAB?<;:;;;<;::<<=@BCDFE>>>=;;<989:9<;<;;;;;;??<<;<=<==<>;;<>>>?@<<;<<::9765556@7<<<@>>???ACB@@?>:7500*)%+'('(()43..+++*))))&&&'(+('(();<CB<;;<@<EA@ABAB@:500129=@@A@;;70*(''(-1:;=?ABA>>889<=BG<0///112222B>=><<=>=@9:>75556111/+))*01///./26;5555497889:>0000--0--.-.679::851/115=@>===>@/,,,?B@@@@@??<;;;;=>=1000055..--..-2<:;;<=<<<<<>BCFG@?>==>>>
@392_45CNXP_2
GCTTTTTGGCCTAATTCTTCTTCTGATGATCGATTTAACCTCTGATCAAAAAGATATACCTTGGTTATATTTCATCTCTTCAACAAGTTTCGTAATGAGCATAACGGCCCTATTGTTCCGATGGAGAGAAGAACCTATGATTAGCTTTTCAGGAAATTTCCAAACGAACAATTTCAACGAAATCTTTCAATTTCTTATTTTACTATGTTCAACTCTCTGTATTCCTCTATCCGTAAGACACATTGAATGTACAGAAATGGCTATAACAGAGTTTCTGTTATTAGTATTAACAGCTACTCTAGGAGGAATGTTTTTATGTGGTGCTAACGATTTAATAACTATCTTTGTAGCTCTAGAATGTTTCAGTTTATGCTCCTACCTATTATCTGGATATACCAAGAAAGATATACGATCTAATGAGGCTACTATGAAATATTTACTCATGGGTGGGGCAAGCTCTTCTATTCTGGTTTATGGTTTCTCTTGGCTATATGGTTCATCCGGGGGAGAGATTGAGCTTCAAGAAATAGTGAATGGTCTTATCAATACACAAATGTATAACTCTCCAGGAATTTCAATTGCGCTTATATTCATCACTGTAGGAATTGGGTTCAAGCTTTCCCTAGCCCCTTTTCATCAATGGACTCCTGACGTATACGAAGGATCTCCCACTCCAGTCGTTGCTTTTCTTTCTGTTACTTCGAAAGTAGCTGCTTTAGCTTTAGCCACTCGAATTTTCGATATTCCTTTTTATTTCTTATCAAATGAATGGCATCTTCTTCTGGAAATCCTAGCTATTCTTAGCATGATATTCGGGAATCTCATTGCTATTACTCAAACAAGCATGAAACGTATGCTTGCATATTAGTCCATAGGTCAAATCGGATATGTAATTATTGGAATAATTGTTGGAGACTCAAATGGTGGATATGCGAGCATGATAACTTATATGCTGTTCTATATCGCCATGAATCTAGGAACTTTTGCTTGCATTATATTATTTGGTCTACGTACCGGAACTGATAACATTCGAGATTATGCAGGATTATACACAAAAGATCCTTTTTTGGCTCTCTCTTTAGCTCTATGTCTCTTATCCCTAGGAGGTCTTCCTCCACTAGCAGGTTTTTTTGGAAAACTCTATTTATTCTGGTGTGGATGGCAGGACGAGCCTATATTTCTTGGTTTCAATAGGACTCCTTACGAGCGTTCTTTCTATCTACTATTATCTAAAAATAATCAAGTTATTAATGACTGGACAAAACCAAGAAATAACCCCTCACATGCGAAATTATAGAATATCCCCTTTAAGATCAAACAATTCCATCGAATTGAGTATGATTGTATGTGTGATAGCATCTACTATACCAGGAATATCAATGAACCCGATTATTGCGATTA
+
LRK@JHLFISKSKMIKNSLKKSHEEFE00000000:@AMNOLIE@?7556<MIMSLSKJOOQQJKSNKJJLLPKSLJJKQJPILLKLILKJNMLLLSRLSKSMSSLNSSNLRPSMNSNQQNSKFIJQNIOFDDJKHOQQLIKLLH955>>?IMJJLSHSSKIMIJHMLHJEHLSQSQQGBHPSKNJIEGIHRSRQKOQSSLSJMPSLSQLQLSJMSPJSKLJLKLJMSGH@@>>4100/--.06@BCJHEGIGJJQLKLSOIIINSIE:8899==???=55>)(((''++,>BELGHIGF=98999<6657===ECCCHHGLJMKLGGD?EFGKONKJLSKNQKSLLJ;766667EHKLNLLSSKILILRSLJSNSSHSNLMLOEC85555K;:65555566EDDE>>=@<;:99@@AGJLJHLIJFHGLKKODEEDE?BC555CDEFIINJIJKLHLGILOJKFMIKJJKMPSJJJHLMNKJLKJHHKLSGHIFEIFIHFHB?FEHG@?>>>>444458578BGSIGHFDDEEGFIJHLHKKLKGHGGIGIIJOKRKIIIHIKPKMDEDFFKJMGKNLMIOGI---9;GGMGGIDDGEE>>>>EDD33333EDDFGEHE>@@4:@??;016875;@ADGFFEDECEEFFDBAABADCCDE?>==;;:;900CEFFECAMSJLJSDPLI<?A1NQSNCCGIEDLSSQLMIJGHKBHL7MS@>>=JSOSSONLNLNJSRPPKSILJIOLIKQPOSJJJSSKJHGLJHLQSSOILIMKSQSSSSNIIMSMSPKIAABIFIJKMSAAIINMKISINLJSMKPNSSSIRNSNLMMSOSSJKJPJJHSOQSIKPSMOHRJNJSDDCAAEEE,+++-CGKOOKLIFGIIGPJKSMIRJLSSOSLIGLLPLSPPHEFEENSLSLHOKSNNLSILLJJLKIHKLJJSSKSNSONKLSSSKMNJMKSSSSNMQLHSHIILKRNPOPKOJJPISSRSSNKLLKQQSSSINSPLKSSSSSOSNIHIIJJOSLPSSSNMIISPMSOKOLLIOSJOOONLSJKIMLGGSSJLMLLGSSSSSNNQKKQHFE><7*6:PJJJIISROSSSMSIKLJAABSSRSSSOSNSNQKLONINJGKFDBILLHNSKKLQPMMKQJSSMHSNJSLJIIJD:91*&&&&&&&%&%%%8<<>D>99>:::GKDBCAHIKMLMOKSSLIEFDEELNKSISJLNJSNOJGJLG979>:::@NKLJIMLPIMLNIKMKMCDB?2222++++,DFLRKMKHKQNISNSJLSQSLSSOPSRSMKISQOMNJIFFACFF>AJPJLSJLSJINILKILLIKPLLIHFJFIHIHKJKNLMHSSKMNKPSLSLPMSOOILMJFJHKNLKMCCCCBCFEEGFDHKMDDDDDJSJM
@393_45CNXP_2
AATCGCAATAATCGGGTTCATTGATATTCCTAGTATAGTAGATGCTATCACACATACAATCATACTCAATTCGATGGAATTGTTTGATCTTAAAGGGGATATTCTATAATTTCGCATGTGAGGGGTTATTTCTTGGTTTCGTCCAGTCATTAATAACTTGATTATTTTTAGATAATAGTAGATAGAAAGAACGCTCGTAAGGAGTCCTATTGAAACCAAGAAATATAGGCCTGCCTGCCATCCACACCAGAATAAATAGAGTTTTTTCCAAAAAAACCTGCTAGTGGAGGAAGACCTCCTAGGGATAAGAGACATAGAGCTAAAGAGAGAGCCAAAAAAGGATCTTTTGTGTATAATCCTGCATAATCTCGAATGTTATCAGTTCCGGTACGTAGACCAAATAATATAATGCAAGCAAAAGTTCCTAGATTCATGGCGATATAGAACAGCATATAAGTTATCATGCTCGCATATCCACCATGTCAGTCTCCAACAATTATTCCAAATATCATATCCGATTTGACCTATGGACGAATATGCAAGCATACGTTTCATGCTTGTTTGAGTAATAGCAATGAGATTCCCGAATATCATGCTAAGAATAGCTAGGATTTCCAGAAGAAGAATCAGGCCAAAAAGCTAGCATA
+
KSJRPSJSLHSRKPMMJNKSSSSLSKKOMOSOMSMSMJKJLSMRKGMJSLKMOOKSJSOLQKPKKJLOLOKKSNSOKPSPSMIMSMOJJI:6667DSJNHJHSINIKSSKLSSSISKMNOJSKSMMSSMSSNSKJNHHOSEECNHISMHKMPJSKSJOPOSOOKNJSQPLLKHILRGJJGHGJDFIGGDCDD=;:76778IINJGEFFGHHJFHKGIIIKLSQINKMSLKOKOMLSIKSHQSSNJHIC@><95+*)((((((+*))/,/(*45?JHFGSJISKSLMOLLKOQMSPPHKNRKKMJLKD@<>>??AF0.../EADA9IGIGEFIGKIJLSSOLSOFMMLLEMLLIHLJMMJOKHINHIIJKPKLSLMNSLSKNILJJQJHLILIIMGGJLJHKMNLMNJLIOHJF@A@@AAHLJHGHJ>;<=@DKGIIEDDEDGJIMQJIMJHLKMSJLSKHKGHHJHGLHGHNGMKSGEA80&&&''((79:;DC>>>>22210242,++**+-5569=@ABBCGGFDEDCEEBDDDFGGHGIIGGHGGEFGILJIGDEGD<<<<<FFFIHHIGJKFIGEHHFEIHDDFGHFGHIIECA1**,556@ABCDFKMLFMHHHGD@?10/.*****.@BDFHIJHA??@GE
@394_45CNXP_2
TACGATCGAACAACTCGAAGTATGGGTCTAGCTTATTGATACGTTACCGAAAACCTCATTTGAATAAATTTGGAATACATTTTATTTTTTTTATTGACAAGTACTCGTACTCAAAAAAGTTAAAAATTTTTTATTTATATATTTTTTTTGAGTACGCGTTCTTTGGACCTGGTGTATCTTGTCTTTACCACGAATGATTTTCCTTGGTTAACAATAATTGTTGTTTTTCCAATATCTGCTGGTTCATTAATGTTATTTCTCCCGCATAGGGGAAATAAAGTCAATAAATGGTATACTATATGCATTTGCATCTTAGAACTTCTTCTAACGACCTACGCTTTTTGTTATAATTTTAAAATGGACGATCCATTAATTCAACTGTCCGAAGATTATAAATGGATCGATTTTTTTGATTTTTACTGGAGAATGGGAATAGATGGACTTTCTATAGGAACTATTTTACTGACGGGATTTATTACTACTTTAGCCACTTTAGCGGCTTTTCCAGTTACTCGGGATTCCCGATTTTTTTCATTTCCTGATGTTAGCAATGTACAGCGGTCAAATAGGATTATTTTCTTCTCGGGATCTTCTACTTTTTTTCATCATGTGGGAATTAGAATTAATTCCCGTTTATCTACTTTTATCCATGTGGGGTGGAAAGAAACGTCTGTATTCGGCTACAAAATTTATTTTGTACACGGCAGGAAGTTCTATTTTTTTATTAATAGGAGTTTTAGGTATAAGTTTATATGGTTCGAACGAACCAACATTAAATTTAGAACTCTTAGCTAATAAATCCTATCCTGTTACACTTGAAATACTATTTTATATTGGATTTCTTATTGCTTTTGCCGTCAAATTACCGATTATACCTTTACATACTTGGTTACCTGACACCCACGGTGAGGCACATTACAATACCTGTATGCTTCTCGCTGGAATCTTATTAAAAATGGGAGCCTATGGGTTGGTTCGAATCAATATGGAATTATTACCCCACGCTCATTCTATGTTTTCTCCTTGGTTGTTGGTAGTCGGTACAATCCAAATAATTTATGCAGCTTTAACATCTCTCGGTCAACGTAATTTAAAAAAGAGAATAGCCTATTCTTCTGTATCTCATATGGGTTTTATAATTATAGGTATTAGTTCTATAACGGATCCTGGACTTAATGGAGCTATTTTACAAATAATTTCTCATGGATTTATTGGCGCTGCACTTTTTTCTTGGCAGGAACGAGTTATGATAGAATTAGGCTTGTTTATCTTGATGAAATGGGTGGAATGGCTATCTCCATTCCACCCATTTCATCAAGATAAACAAGCCTAATTCTATCATAACTCGTTCCTGCCAAAAAAGTGCAGCACCAATAAATCCATGAGAAATTATTTGTAAAATAGCTCGGTTAATTCCAGATCATTATAGAACTAATACCTATAATTATAAAACCCATATGAGATACAGAAGAATAGGCTATTCTCTTTTTTAAATTACGTTGACCGAGAGATGTTAAAGCTGCATAAATTATTTGGATTGTACCGACTACCAACAACCAAGAGAAAACATAGAATGAGCGTGGGGTAATAATTCCATATTAGTCCAGCGAGAAGCATACAGGTATTGTAATGTGCCTCACCGTGGGTGTCAGGTAACCAAGTATGTAAAGGTATAATCGGTAATTTGACGGCAAAAGCAATAAGAAATCCAATATAAAATAGTATTTCAAGTGTAACAGGATAGGATTTATTAGCTAAGAGTTCTAAATTTAATGTTGGTTCCTATAAACTTATACCTAAAACTCCTATTAATAAAAAATAGAACTTCCTGCCGTGTACAAATAAATTTTGTAGCCGAATACAGACGTTTCTTTCCACCCCACATGGATAAAAGTAGATAAACGGGAATTAATTCTCGTCCACATGATGAAAAAAAGTAGAAGATCCGAGAAGAAAATAATCCTATTTGACCGCTGTACATTGTTAAGAGCATCAGGAAATGAAAAAATCGGGAATCCCGAGTAACTGGAAAAGCCGCTAAAGTGGCTAAAGTAGTAATAAATCCCGTCAGTAAAATAGTTCCTATAGAAAGTCCATCTATCTCCAGTAAAAATCAAAAAAATCGATCCATTTATTTTTCGGACAGTTGAATTAATGGATCGTCCATTTGAGTATTAACAAAAAGCGTAGGTCGTTAGAAGAAGTTCTAAGATGCAAATGCATATAGTATACCATTTATTGACTTTATTTCCCCTATGCGGGAGAAATAACATTAATGAACCAGCAGATATTGGAAAAACAACAATTATTGTTAACCAAGGAAAATCATTCGTGGTAAAGACAAGATACACCAGGTCCAAAGAACGCGTACTCAAAAAAAAATATATAAATAAAAAATTTTTAACTTTTTTGAGTACGAGTACTTTGTCAATAAAAAAATAAAATGTATTCCAAATTTATTCAAATGAGGTTTTGGTAACGTATCAATAAGCTAGACCCATACTTCGAGTTGTTCAATCGTAA
+
HJHGNNHHMIIOKMJMHMSKPSSEGFEFEGGGIJOJIHSORLMSOGHGKHKIJJOMKMISSKRSPGKMIMSMLJLLKLJHKLMJD?AGMSSSMHOKIOLKEHHGGJGGHHKC=??LHLFCAACGPMQLIKSSNSIHIOKNKIE=HGFIOGGFFGPGEEFFCDFFCFNLOIKKIKSPSKSLKSLMOSKSSLSIKLRLOSNOSSSKNQJNKOSKLKOMMKSLKRPPHSSPSKKGHPMKONSOLSPONSKNJOIHKNDDDCDFGIIELJM>>??:C865332220//-+0+('()0=D@??@AFGJSISRSKEFDFHCCFEMKMLLMSOSJSMSMSLNSLMLB?SNSRSLJMNJKLSMSMSMSLKSHPKMNNPSOJOSSMMLLLKSLLSJLSSQNOINSSISSIORJHBHLIKLNGSISSSSRNINHPJQIJLMMSHHIGHJOJCBABBKQPJMLMOISJJLSMLSMMSJFFFEJJLLPSJNKLHGHRCEPJMIHJIILIJHIHMJKNI:976558;<@GFHIJIKAFL?EJEGMHEEGJILIMMSOSSKJKJLKJILIHIHJIKLMMSKJIIHHFSKRKSMSSIEHFFGGKFONKHFDEEIHMSRPJRMMOSMSPORNNSSSLSLNHSSJDE87333CFGGGFHFJPKSJMHIIQJGFFFFIMGHLKNOSHFFEGGHJFHGFFFFHHIFFHIRJKKMIILGGJJDFDECDCECFGCCCHJSRSSSQLLLPPQSKOLEHGLHSJJJHSKPSNNJHKSNSKQEBCDB<<===66666667EDGF:410++00/../444:?HSIKNJNIRNSNSMOSJINPKMSNLRSKSJSSOGMJSSLNKHJSSSMNFGFGIIKIIHMSSMNLMLNKSSSLLLPOIRMSLPLOLRMSMPSKSOMKSOSLOJONKOMKLSNSONSNNSMSPSHKJNOSLRSSILKSKOLDABCFISPSNSKMNMPNMSSOKMJLNNQSSSJOQJKMDSI54445:77779BACQILSMSNNLKSMJSSSRINSMILSISMNSOSNLLRPMSSMQKOSNQSI@??>?JGJIHIHOJLKMFHGPLPSSNLSISPLJLJMISLNPONNSISRRIIJSSMOHKQILBAHEGGISKSMNMLSKNNOLQSMSPISSOLMMRSSSPSINSOOSOLPSHIHPMLSPMRSJISLSMKNQSMSJGHHGGKJMNQQKOQNLRMQSSJRGGFIOOLMMSMKIKLPOSNJGMII?1(&&&'(36>99967=;;==>IDFEEFPSHHI===<ABGPSNONSSSSSSPPOQNSKKJNLHSHK?>>=<<HGDEDCFIFIOFHDABCJCFG=88869888678A?BIFFLKJRFFDDBA@???@<=7344000(''''))5?75554;8+***+12398;A?@<;::9999511000////.-,,,*)(%&(*+.00/,+((&%&%';=ACAABB@AA@?@CABCBEEA@ACAAA???>:8/))*2334766888:;=>@@A@@@@>>::C?>=:=B@>?>=BDD>=:;;:<:8955=A??@AACABBCF@<<<;;;:988002234;;??@ADCAB85420+*-4>>?><9:;::==<::86655599665557891/*%###$%()()(((()+++,,00348;:;866768.+'(&&%&%&''&()((),+)))++159:<<<;;;=>?@BBDDDEDECDCEEFFE:;;;FGIGG?@@@AEDDEC??=<<;;;;@85><<;:::7898:<=;<;8<3//059877867=<=@?==<<:::98766666556654...-*'&'''-.//014:@ADCBBDEEDECCCDBACA@9CDDB=<<<<<=.,-,-/-.0002...-)(''((::==>AC===<=CC;::44443982,/)*<<>>@?@@CAA@?@ABCBB@@@@A>>?==ABC;:=311/.//0456655679:;=DCCBA?BBA?<;63))**4754432446,,,,.8<88=<<==>@>=532,'''&&$###$$%'(*397;;<=>B@?<;;:9:8650+,+***&&&'(22211)&%$$%(/01113456689:87887888898640,,,+,,/92--.227=?=>;9855887755444557677899:754333451,+++-.,,,,,-%$$&'((*0126998799999889<===<;::9942%%%$$$$%&(/00132/,++,,/..///25==?BGBBBEGHFDCCBBCBA@?=?@ECCBACBEAAEFB=?@@CEJHGDGFC@FHF<BBBCACCCEIGICEFEEEDELGCCDDDGEECBA@<::989=<<:8354346867?@CDB@@@AE@???<;:;;==;:;988333165555766599877889:9:99998+*))))*5467:=CEEB<;;;<?AB=@CBBCAA<9ABBBCBCDGGGCBBAAB@@>=<;;A8//DAA?:<721>@@>?@BA@@A@;87766578544+(((&*+-26789////06....-.../2445:76650..-....68;<>>===99962210
@395_45CNXP_2
ATGCTAGCAACAACTCGAAGTATGGGTCTAGCTTATTGATACGTTACCGAAAACCTCATTTGAATAAATTTGGAATACATTTTATTTTTTTTATTGACAAGTACTCGTACTCAAAAAAGTTAAAAATTTTTTATTTATATATTTTTTTTGAGTACGCGTTCTCTGGACCTGGTGTATCTTGTCTTTACCATGAATGATTTTCCTTGGTTAACAATAATTGTTGTTTTTCCAATATCTGCTGGTTCATTAATGTTATTTCTCCCGCATAGGGGAAATAAAGTCAATAAATGGTATACTATATGCATTTGCATCTTAGAACTTCTTCTAACGACCTACGCTTTTTGTTATAATTTTAAAATGGACGATCCATTAATTCAACTGTCCGAAGATTATAAATGGATCGATTTTTTTGATTTTTACTGGAGAATGGGAATAGATGGACTTTCTATAGGAACTATTTTACTGACGGGATTTATTACTACTTTAGCCACTTTAGCGGCTTTTCCAGTTACTCGGGATTCCCGATTTTTTCATTTCCTGATGTTAGCAATGTACAGCGGTCAAATAGGATTATTTTCTTCTCGGGATCTTCTACTTTTTTTCATCATGTGGGAATTAGAATTAATTCCCGTTTATCTACTTTTATCCATGTGGGGTGGAAAGAAACGTCTGTATTCGGCTACAAAATTTATTTTGTACACGGCAGGAAGTTCTATTTTTTTATTAATAGGAGTTTTAGGTATAAGTTTATATGGTTCGAACGAACCAACATTAAATTTAGAACTCTTAGCTAATAAATCCTATCCTGTTACACTTGAAATACTATTTTATATTGGATTTCTTATTGCTTTTGCCGTCAAATTACCGATTATACCTTTACATACTTGGTTACCTGACACCCACGGTGAGGCACATTACAGTACCTGTATGCTTCTCGCTGGAATCTTATTAAAAATGGGAGCCTATGGGTTGGTTCGAATCAATATGGAATTATTACCCCACGCTCATTCTATGTTTTCTCCTTGGTTGTTGGTAGTCGGTACAATCCAAATAATTTATGCAGCTTTAACATCTCTCGGTCAACGTAATTTAAAAAAGAGAATAGCCTATTCTTCTGTATCTCATATGGGTTTTATAATTATAGGTATTAGTTCTATAACGGATCCTGGACTTAATGGAGCTATTTTACAAATAATTTCTCATGGATTTATTGGCGCTGCACTTTTTTTCTTGGCAGGAACGAGTTATGATAGAATTAGGCTTGTTTATCTTGATGAAATGGGTGGAATGGCTATCTCCATTCCAAAAATATTTACAATGTTCACTATTTTATCAAGATAAACAAGCCTAATTCTATCATAACTCGTTCCTGCCAAAAAAAGTGCAGCGCCAATAAATCCATGAGAAATTATTTGTAAAATAGCTCCATTAAGTCCAGGATCCGTTATAGAACTAATACCTATAATTATAAAACCCATATGAGATACAGAAGAATAGGCTATTCTCTTTTTTAAATTACGTTGACCGAGAGATGTTAAAGCTACATAAATTATTTGGATTGTACCGACTACCAACAACCAAGGAGAAAACATAGAATGAGCGTCAATAATTCCATATTGATTCGAACCAACCCATAGGCTCCCCATTTTTAATAAGATTCCAGCGAGAAGCATACAGGTACTGTAATGTGCCTCACCGTGGGTGTCAGGTAACCAAGTATGTAAAGGTATAATCGGTAATTTGACGGCAAAAGCAATAAGAAATCCAATATAAAATAGTATTTCAAGTGTAACAGGATAGGATTTATTAGCTAAGAGTTCTAAATTTAATGTTGGTTCGTTCGAACCATATAAACTTATACCTAAAACTCCTATTAATAAAATAGAACTTGTGCGTGTACAAAATAAATTTTGTAGCCGAATACAAGTGTTCTTCCACCCCACATGGATAAAAGTAGATAAACGGGAATTAATTCTAATTCCCACATGATGAAAAAAAGTAGAAGAAGAAGAAAATAATCCTATTTGACCGCTGTACATTGCTAACATCAGGAACGAAAAAATCGGGAATCCCGAGTAACTGGAAAAGCCGCTAAAGTGGCTAAAGTAGTAATAAATCCCGTCAGTAAAATAGTTCCTATAGAAAGTCCATCTATTCCCATTCTCCAGTAAAAATCAAAAAAATCGATCCATTTATAATCTTCGGACAGTTGAATTAATGGATCGTCCATTTTAAAATTATAACAAAAAGCGTAGGTCGTTAGAAGAAGTTCTAAGATGCAAATGCATATAGTATACCATTTATTGACTTTATTTCCCCTATGCGGGAGAAATAACATTAATGAACCAGGGATTATTGGAAAAACAACAATTATTGTTAACCAAGGAAAATCATTCATGGTAAAGACAAGATACACCAGGTCCAAAGAACGCGTACTCAAAAAAAATATATAAATAAAAAATTTTTAACTTTTTTGAGTACGAGTACTTGTCAATAAAAAAAATAAAATGTATTCCAAATTTATTCAAATGAGGTTTTCGGTAACGTATCAATAAGCTAGAGTACCATACTCGAGTTGTTGCTAGCATA
+
IGFLGGJHHKJIIJKFDFGGFHMIJLKPOMLHJHFEE7774477669:BBJSJSOHGGIISOOLLNKIJJLIEFGJHIKJIJSSGFFHKSSSKBAAAAGGHGIJJFGGFJGIFHHSSSSHFCCEMLSGJJSKNOJSJMJLGJ<=?KLJI;0(((.--,,-//))(++GILJNKORJSIKJIIKGJJHLIILKNLNLFPIKQME<D/0LHIHSJLGQSSSHNLNJJOLHLIEDGILJHJHIJJOSIGGFESMJMMHNSQSNIJKFLIJEGGGJIHIEEFGGIEEGFFFIGIHGEFKFIHFFIHNJPSKJIJLIHMGEFGEEIHHIILMJFDDEDEJFFHGKLSOJINIGOLSLSMKESIMHKHDDCGEIJOSMLMSGHKHGHJKHFEHFHJKEKFHGHHHSQJKLH>>>?SS9999JKKSKKLKHHMHKNLKOJSNHGHIJJDCDCDRMSJHHMHFFHHILJMJHHFEDCBBDGLLJJEFHGGGHGCEFC@@??D=BBCCBBAJLLKHMHKFIGBBB??AA@C@8988;=CJHDDCKIIFDGDFFHGDCDDELJFBBAAACCDFJPSEDCCDEGHFISMOLGIGDCABBBDFDCDCDDAISSNKDGEEGFGFFA@EABFEEFEEGSOJEDKFGSSSKQSHE@GGSKSLSLRKNLMSSRQLLMPNOSQNMSLNSJNSIQSQMLLOJMSSPMSNSQOSNMPSMNMRMGSHGSMJIFEFGISRSSSSSQNSRLNJSLILSQONMSKNJPHKJRSOOSMSSPJOPJJIJJHKSKJLKMOSPSQMMLMRNINKKMRLSNSKSMKOSJQRSMSSRSFKSHGSKSLSOOPLMMSNSLKJORMLNMSQKNOQQSQMSRJRMKOSKMHPMNSSLSSSSPPMSNSMRJSMQLSIKJPLLMSOOSPOOKKSIRSLSRSNSSMJLLLSSLPQKSGSHQJSRLPJHSIIJLSQNPLORNKNLSSSKKSSSSSKQIMMLKLLSNLSSSLSSJSMSNOSSSSSPSLSSPHFFGGSSKNRSMSSNSOISLSJMOPPSPMSNOOKMKJOHGHBB><<<=AKKNSSKHSMRJKIQONSSQQLLPSSOSSSSNMRPLLISOKILPSSSSSQIHSPSQSOLOKKJLKGHLJIBCEDDGKNMRSNLSLSSSLSLKSQSIKIJSSJSSSMSRNOIPOSLMIKNLNPSSSSMRSSKSONNLSSKSSKSIRQMSBEEDSRLLSRSOSSPNMSSSRSOMQMLRSSSKSMJJSMSSQIRMRSSIMKSHGFGJIOSKMSMMSMNSOSPKSPQSQOLJMSKGLNLSJKLLKISDCAABAFGDEMIOQIMKOSQHILOMLOIHIIIOIKSOJNJMMIOSKOQRMPJMLKHIKIGJLKHO@?>>=><<<DECCAAA@@BAAC?><52209:<:8764442332255@DDJPGGBA>>??>D?AACDDAABAAA>==641134433222333<<<89?ADCCDEDEEFHFEGGDEDEFDFG866DAA@@ADEDEDEEDCEA;7557679<<>>>>??@EDAHEJJIHGGJGFHG@?B@?=9972;888301-**))+,-<>?A@?BB=CBDGGHDEG@@A@?CBBBDFHHBEC@A@AABBDCDECA9432221&%$$$$%'(()))*+,-(''''+3322....,)+''(,,/01.+07:;?=>=>???DC752-,+++,--.110002238==;8..-.466542110//.-..15589;;:9988;:;=??>>===<;;;;<;,))))9:::;=>=>>==>===;<=@CBCFEDEECADABBDEEFEEBAAACDDDBCBCBDDDJGCDFHHHMKSLLJJFHHFA>?@FGGGDIDEFECAA@?@;998++**++**++**))(()79:::>BA@@??@?>>>>5444442/.55.*****)&&&&'**/044674510/&&***./121,,,**-,%%$$%&&'2123331000499<<=:===>=;::988?@CFFFNGDA;:99:;;@BBDEAB@?:74,+*)))((''&%%$$####%,-..///00012234899:::;<>CCEB?@=:;99731.-,,*)$###$&***'''&)+((*,+,1116789::<===<<;9:613..-,,,--9:<>>??ABCBA@@B<43.''''+34955544522DCDDDBCBBDCA85555*))))45BA7000<<9>><43356=?>>=98999>>>;99667789:;=??88888::88655'&&&&&&'),/5888:::;<=?@@@@ABFIQJEFBDCD?411../111;65589899::::;;<BBC@?@ABGBCDDDFAGNSLSPSIIHHIBCD:8=@><?><9542/301:09@CBBA=>:542.-,**)'''&&()*.;>AB@>?>>=??BAA@@BB>>??BBAEGHGHEBCEBABBBCDEDDEC@ABCAABA>>=<>>?@ACDEEGE@@?@@DE@<;8@FEDBA>>>=@@AB@==>EFDACBA?@?>@?IKHDBAA@@?==<@@ABDLB33333/,+/3880--.:>??????88@@DD>;:768812?A?@>?A>87789>7743,(%$$&&&')&%$$$$$$%&&&$$$'')))./,,--.;<?
@396_45CNXP_2
AATCGCAATAATCGGGTTCATTGATATTCCTAGTATAGTAGATGCTATCACACATACAATCATACTCAATTCGATGGAATTGTTTGATCTAAAGGGGATATTCTATAATTTCGCATGTGAGGGGTTATTTCTTGGTTTCGTCCAGTCATTAATAACTTGATTATTTTTAGATAATAGTAGATAGAAAGAACGCTCGTAAGGAGTCCTATTGAAACCAAGAAATATAGGCCTGCCTGCCATCCACACCAGAATAAATAGAGTTTTCCAAAAAAACCTGCTAGTGGAGGAAGACCTCCTAGGGATAAGAGACATAGAGCTAAAGAGAGAGCCAAAAAAGGATCTTTTGTGTATAATCCTGCATAATCTCGAATGTTATCAGTTCCGGTACGTAGACCAAATAATATAATGCAAGCAAAAGTTCCTAGATTCATGGCGATATAGAACAGCATATAAGTTATCATGCTCGCATATCCACCATTTGAGTCTCCAACAATTATTCCAATAATTACATATCCGATTTGACCTATGGACGAATATGCAAGCATACGTTTCATGCTTGTTTGAGTAATAGCAATGAGATTCCCGAATATCATGCTAAGAATAGCTAGGATTTCCAGAAGAAGATGCCATTCATTTGATAAGAAATAAAAAGGAATATCGAAAATTCGAGTGGCTAAAGCTAAAGCAGCTACTTTCGAAGTAACAGAAAGAAAAGCAACGACTGGAGTGGGAGATCCTTCGTATACGTCAGGAGTCCATTGATGAAAAGGGGCTAGGGAAAGCTTGAACCCAATTCCTACAGTAATGAATATAAGCGCAATTGAAATTCCTGGGGAGTTATACATTTGTGTATTGATAAGACCATTCACTATTTCTTGAAGCTCAATCTCTCCCCCGGATGAACCATATAGCCAAGAGAAACCATAAACCAGAATAGAAGAGCTTGCCCCACCCATGAGTAAATATTTCATAGTAGCCTCATTAGATCGTATATCTTTCTTGGTATATCCAGATAATAGGTAGGAGCATAAACTGAAACATTCTAGAGCTACAAAGATAGTTATTAAATCGTTAGCACCACATAAAAACATTCCTCCTAGAGTAGCTGTTAATATGAATAACAGAAACTCTGTTATAGCCATTTCTGTACATTCAATGTACTCTACGGATAGAGGAATACAGAGAGTTGAACATAGTAAAATAAGAAATTGAAAGATTTCGTTGAAATTGTTCGTTTGGAAATTTCCTGAAAAGCTAATCATAGGTTCTTCTCTCCATCGGAACAATAGGGCCGTTATGCTCATTACGAAACTTGTTGAAGAGATGAAATATAACCAAGGTATATCTTTTTGATCAGAGGTTAAATCGATCATCAGAAGAAGAATTAGGCCAAAAAGCTAGCATA
+
IPSMLKJLNORLKOKNLOLRKMLLKKJNOLMJKSNMKIIMQLMJSOSJLKJISNMJSMSKRLMJHLHHNKKKNIMJLLMLLIKFKDAAA@***DKLNQPIMNIHGGHSIMKLMIJSSLOQOMKNNLMKKMGLIGHKKKMHONSJKKNIQMFPQSSNSSMSMLRSJONSKIPHSISLPSKJIKMPOJOMSMSILGJLMHKHMSIBCBB;;;;<DPKOHFFDGKEKRDEDHHOMSLKLKPNIORMSNMKSJSKSKNSSMSHHHJHLMLILHLSSLSJSOJSLHJGBD>667GKHJF<<=SISHIGIGHJSSSNRNJGKHJKSKPKSNIJIOHGHLHSSSKQMMNRSSSPSRLLLMIMSKSKJSMIRSSJPSNLOLKSM,,,,,KPIIPLSLLIJGHIISMPMKNMNJKIIFFHGGIJINROSLMSILSSKPOILMIHFIHOLMILKJIOMMQLSSRSLSJSKOSJKONJIMLSSLPJLMLKSSNJIHHLJSJNIPSOHABAABLHMJSIHHMHKJHLJLKKKIJKISHGJKMLHGHSLKNSKNNHJKJIJMKSKKJIPJSQJNPKPKSLNLLJPHOKMKGSJJQLNHLKJLSNIFGIHHKJJJGGEIIDGEEHLLIIJKFHIHKHEHFHRPSPMIJKLLFGFHGJMKLHKFLSSLHJHHFDAAAAHKLHFFDDOFHHSSPQEDCCCSRMENKFHHGGEGOLKJOSS?>>>>@BSKSMMNHNKMMQMSRLJSSSSNNLMJJLLJJHSNIKIJSKMSLSNHGGSLKSHEHDKLIMMF@..../;FBCBB@@BCKHKHRQNRKMLINJISJIJJNLRKMKJISJJHSJKLNLNQSSKMIMSKIJMSLLJQSPSNLOSLKSKOMPPLJINSOSPSIPSKMMNNJKJFEGBACDDKSKFG@CCCPJKJQNKJKNNRJOGIHKLSLLNSLMKKKSKOIHJNIKOKSONKMSSPLFFLSMIOJJP66666JQSQNSMNLNKLSJHSKKKJJKKHJHJJGIJIILKKJIJOLKKKSNSNMNNLMNGLLKPSOSKSIFIIGHJ=====SNMJNIHIKKILJIGLHLOOJPEFHSOKQHFEEDFFDEGHFIFIHKKKSOSOJKSJLOKNMLOGGEEFGHHJILSJJSKSOSIKLKSKJKOSKJHKIJFIGHGGGKKLOMOPHIHNJMKSJIKJHLIIKHGIOKSJPIQOKISEEEDBAGJDCJOAA>;;=A>==EFHIKLNIELOKKLKIJKFHGHIQMNHOSC;99:=KISSMIMSOLKHLELSLOMGJJIIHEFFGIJHJMJIIEJGSHMHHHFEHGD<<<B=;;;;DKFKGHHIJGEEFIIISJNSKJSMMNKGGJHHHPMNINMOMKKHFIEGGIKSLIIIOIGIKSKSKFFFGEFGHGIKJJFCF<<IFFFEGDFDFFEGFJSMIKIIGIHF
@397_45CNXP_2
CGTACGTATTTTTGGCCTAATTCTTCTTCTGGAAATCCTAGCTATTCTTAGCATGATATTCGGGAATCTCATTGCTATTACTCAAACAAGCATGAAACGTATGCTTGCATATTCGTCCATAGGTCAAATCGGATATGTAATTATTGGAATAATTGTTGGAGACTCAAATGGTGGATATGCGAGCATGATAACTTATATGCTGTTCTATATCGCCATGAATCTAGGAACTTTTGCTTGCATTATATTATTTGGTCTACGTACCGGAACTGATAACATTCGAGATTATGCAGGATTATACACAAAAGATCCTTTTTTGGCTCTCTCTTTAGCTCTATGTCTCTTATCCCTAGGAGGTCTTCCTCCACTAGCAGGTTTTTTTGGAAAACTCCATTTATTCTGGTGTGGATGGCAGGCAGGCCTATATTTCTTGGTTTCAATAGGACTCCTTACGAGCGTTCTTTCTATCTACTATTATCTAAAAATAATCAAGTTATTAATGACTGGACGAAACCAAGAAATAACCCCTCACATGCGAAATTATAGAATATCCCCTTTAAGATCAAACAATTCCATCGAATTGAGTATGATTGTATGTGTGATAGCATCTACTATACTAGGAATATCAATGAACCCGATTATTGCGATTA
+
LGIMLINGDGMSKMKIHGSSKLKKSJSSSSSQLLOSSQQJMKSMSKNLMSNSKSLJKJSLSMKKLSLSHJNSMLMJKLPIEFA>@EFISLSOSKMSKQPIHHGGOMEJEF@@@=998:67GKLKLMLKSLKKSNSSIMKSSSSQKPKPSSLOSSIHGGGSKSPSKKJPSIMJMJJLHPJJIGIIJMSOKRSSOSMSOMKPGLOKSSNJSSKSMLIO@@>>>AABBMS?HSSKPJHKJSIOLKLIHISHNSSSRMKMSFDDD1,,,IHOLQSNSPMSSHEFFFSSLSOKGNJKJJOJJNJIHHMJJMHFE@:<NGHEFECJMJIHGFB>ACLECEDKJKSLJPMMIMLF::;EIOIKOPLKSSONLPSQLOSSSIBQSKKKHILPPJLKIHLMPPPSKSQLOMOSMKSNLOJQJHNJKLKIKPSMNSOQONLMSLOLLMJIMIHIJRMLLJISLJIIKISKKKSSMPSMLLKIKSISJKHJSSKMNRNONLPPLQLSPOIPILIGQH>====HFFISMMSJLIKIJHJHHGKHPJPINRSKQKJFIIKKFGG@EJS<HJKGGIJLPKHOHIJMIHIIHSIHHFEDCCDEKJMLHJKIIOINGMIKIJJLLKGFFEGGIIHIFHMJILJHHGHFEDDEGFIHIGCCBDE
@398_45CNXP_2
CGTACGTATTTTTGGCCTAATTCTTCTTCTGATGATCGATTTAACCTCTGATCAAAAAGATATACCTTGGTTATATTTCATCTCTTCAACAAGTTTCGTAATGAGCATAACGGCCCTATTGTTCCGATGGAGAGAAGAACCTATGATTAGCTTTTCAGGAAATTTCCAAACGAACAATTTCAACGAAATCTTTCAATTTCTTATTTTACTATGTTCAACTCTCTGTATTCCTCTATCCGTAGAGTACATTGAATGTACAGAAATGGCTATAACAGAGTTTCTGTTATTCATATTAACAGCTACTCTAGGAGGAATGTTTTTATGTGGTGCTAACGATTTAATAACTATCTTTGTAGCTCTAGAATGTTTCAGTTTATGCTCCTACCTATTATCTGGATATACCAAGAAAGATATACGATCTAATGAGGCTACTATGAAATATTTACTCATGGGTGGGGCAAGCTCTTCTATTCTGGTTTATGGTTTCTCTTGGCTATATGGTTCATCCGGGGGAGAGATTCGAGCTTCAAGAAATAGTGAATGGTCTTATCAATACACAAATGTATAACTCCCCAGGAATTTCAATTGCGCTTATATTCATCACTGTAGGAATTGGGTTCAAGCTTTCCCTAGCCCCTTTTCATCAATGGACTCCTGACGTATACGAAGGATCTCCCACTCCAGTCGTTGCTTTTCTTTCTGTTACTTCGAAAGTAGCTGCTTTAGCTTTAGCCACTCGAATTTTCGATATTCCTTTTTATTTCTTATCAAATGAATGGCATCTTCTTCTGGAAATCCTAGCTATTCTTAGCATGATATTCGGGAATCTCATTGCTATTACTCAAACAAGCATGAAACGTATGCTTGCATATTCGTCCATAGGTCAAATCGGATATGTAATTATTGGAATAATTGTTGGAGACTCAAATGGTGGATATGCGAGCATGATAACTTATATGCTGTTCTATATCGCCATGAATCTAGGAACTTTTGCTTGCATTATATTATTTGGTCTACGTACCGGAACTGATAACATTCGAGATTATGCAGGATTATACACAAAAGATCCTTTTTTTGGCTCTCTCTTTAGCTCTATGTCTCTTATCCCTAGGAGGTCTTCCTCCACTAGCAGGTTTTTTTGGAAAACTCTATTTATTCTGGTGTGGATGGCAGGCAGGCCTATATTTCTTGGTTTCAATAGGACTCCTTACGAGCGTTCTTTCTATCTACTATTATCTAAAAATAATCAAGTTATTAATGACTGGACGAAACCAAGAAATAACCCCTCACATGCGAAATTATAGAATATCCCCTTTAAGATCAAACAATTCCATCGAATTGAGTATGATTGTATGTGTGATAGCATCTACTATACTAGGAATATCAATGAACCCGATTATTGCGATTA
+
>@CDFEGEFESSSNQILLLKPOJSJLJJMIJSSPMGIFGGFJEJHHHHGJOJNMSLKLLMJJJKHMJSSSKLJPSSQSJLSLHIGHLIFMJSLIJL7HFFKKRNLIOMKJHIIGGLSMII@D4331121234014>=CGJLJKHHHFGHJKFCECADJIIIKKLPPSLIIHGSIINIMQKKJKIGHEHJKLJSCBBBBPKLIJJSSSSKGGGGMMIPPISMMGIJGFJHILPKJJOJQKMKGLOGGJHJKILIGGKIIISJISLMSKQPJIKFHDDDEDHGSLSJHQM?>>888:9:LOOLPIHLSIKHKHFEGHKKHKSSOSNNMMIIHHIFDFFGJLNIOILSHIMNSIKKQJSKJLLIIGJHGLKONQJKPNKSIKNLKQJIQKLSPISNJHHIKOLIHIHGGQSKKIILGIFDFEEHGIIIJIFEEGFHGIILMGIIJLSKGJJFGIMHPLHHFEFHKHMIHMKJHGJIILHIKOJLIJIHM?==<<@@BGHLHLIEEFCBB><:432221131111///.56466>@RMFIEHEFEEDEGGGIIGJPGIHKIHHHHIKSJGGGHFA@@?;DJMIKPPHLPKLSFDCCCDEGJGGGHGFFHIF==<<A@CEFFGFECBFFCA;651/./19B@BFHC>EDCCBDFBCBCCEDHEC@????AA@BCFJHGFGIGFJLLLJHSHGKSSPKMLONKLLNSKQRKKISHJIJIRJKNRIIMLJKHLILQSIPLJNJSA@@CFFJSIHJIIPNLJOJLMJKLPOGMKKLLIKQJIJGQPMMKQKSLNSHBCKQJMLKLJSA???>?LRNKFGNISKLHKJJLKIJKNMPSLOMLJJLLSLPKMJKQLOJMMRPLMKISRLOHSSSSNKIKSI9865599KJJLKJJHJGHIKILHKSMSLKLMSQNKIKLMJGMONOSLJKMMSNFFHNKOHGHNKIKLKHNPOSKIGHGGIJFEEEGJIMKIKLKJQLKLIOEGHJFMJJSRMJHLJIQJLLOSNMSKJSNLIJEFGFOMMJSLSNJGNGGKEEEGEJJMJMSJSSKMPOSMJKNMSJISKPLLKSHHJIIKOSNOMF=32*)**,,DGLMJRSJRKKFJOSJLLSOSKSSNNLOKSNNIFFINJSLNMLSOSKKPQOOLSSNMHLKSSSLILNOMMKKJIMQOSNSNSLKKPJNKJOKSMSSIHHSSMJGJGHHGF?=<.---2,2235BDCABDDDKSPGHJGCCDCISQHKMPOJJEGHIHSLNLMLJSRQKNSPKQISOKSSKMSIGGI++++)*&&%'(--.?@AJIMIIJGGHOSSJNSMPLJLISIJC;225>>FKGSHAEHNGONSILMMMMPMHSKKFJKMHFFGFIHKSQLPJSOSQSNQPKONKNPSKLLMKOKOLJILNNPSPOJNMOJIOLLHHSOPKMHIIOJJ
@399_45CNXP_2
TACGATCGTTTTTGGCCTAATTCTTCTTCTGATGATCGATTTAACCTCTGATCAAAAAGATATACCTTGGTTATATTTCATCTCTTCAACAAGTTTCGTAATGAGCATAACGGCCCTATTGTTCCGATGGAGAGAAGAACCTATGATTAGCTTTTCAGGAAATTTCCAAACGAACAATTTCAACGAAATCTTTCAATTTCTTATTTTACTATGTTCAACTCTCTGTATTCCTCTATCCGTAGAGTACATTGAATGTACAGAAATGGCTATAACAGAGTTTCTGTTATTCATATTAACAGCTACTCTAGGAGGAATGTTTTTATGTGGTGCTAACGATTTAATAACTATCTTTGTAGCTCTAGAATGTTTCAGTTTATGCTCCTACCTATTATCTGGATATACCAAGAAAGATATACGATCTAATGAGGCTACTATGAAATATTTACTCATGGGTGGGGCAAGCTCTTCTATTCTGGTTTATGGTTTCTCTTGGCTATTGGTTCATCCGGGGGAGAGATTGAGCTTCAAGAAATAGTGAATGGTCTTATCAATACACAAATGTATAACTCCCCAGGAATTTCAATTGCGCTTATATTCATCACTGTAGGAATTGGGTTTAAGCTTTCCCTAGCCCCTTTTCATCAATGGACTCCTGACGTATACGAAGGATCTCCCACTCCAGTCGTTGCTTTTCTTTCTGTTACTTCGAAAGTAGCTGCTTTAGCTTTAGCCACTCGAATTTTCGATATTCCTTTTTATTTCTTATCAAATGAATGGCATCTTCTTCTGGAAATCCTAGCTATTCTTAGCATGATATTCGGGAATCTCATTGCTATTACTCAAACAAGCATGAAACGTATGCTTGCATATTCGTCCATAGGTCAAATCGGATATGTAATTATTGGAATAATTGTTGGAGACTCAAATGGTGGATATGCGAGCATGATAACTTATATGCTGTTCTATATCGCCATGAATCTAGGAACTTTTGCTTGCATTATATTATTTGGTCTACGTACCGGAACTGATAACATTCGAGATTATGCAGGATTATACACAAAAGATCCTTTTTTGGCTCTCTCTTTAGCTCTATGTCTCTTATCCCTAGGAGGTCTTCCTCCACTAGCAGGTTTTTTTGGAAAACTCTATTTATTCTGGTGTGGATGGCAGGCAGGCCTATATTTCTTGGTTTCAATAGGACTCCTTACGAGCGTTCTTTCTATCTACTATTATCTAAAAATAATCAAGTTATTAATGACTGGACGAAACCAAGAAATAACCCCTCACATGCGAAATTATAGAATATCCCCTTAAGATCAAACAATTCCATCGAATTGAGTATGATTGTATGTGTGATAGCATCTACTATACTAGGAATATCAATGAACCCGATTATTGCGATTA
+
DDELRMQISMSSRMSKSSLMLORSSNRMSSJRSKOMNLIOJSNMSSSF?54445657SSKSKMLOSMJNHKJSLLSMROSSMJKPMSJSSNJJFK@?>??FSNLLQIJLLKMLMQSSOSMSMPOPKSNJIENSSSSSSRSNLOSKNSLIRJHD@=<<@?@NOJJMMLMKKSKSPSLSSJLIROLIEMOJFGBE>@CCBSLSSMMLPQQQONSHEGBDPSKSPSLLMLPMPSNOLMPPKNSMLMIHJKIIJKIKMHGILHHMOLLNMKLJMNKJKKGJLJMEFEEGIQLISKOLLHJKKMISMKMNMHJLNSKSKKLJJSSSNKPNORSMHOJJHE@EGIEGFFLOKMKSOSSOOMJLPNLPOLJLJNSSQSLOKKLLNKSONMOSLMSILMHJQIIJSMIMSPLISKPSRRLMMLHGHHHHHGGMHGGFKIGHIFJLOKMKNKLILONLSJSKSKMIKQJLMMSIIKJJAA@@@KKILKJJHHFFHFHIFHDDEEEE,++-;=<==B@ABBHHLMJMNOJMIIQLMSMMMSMOLJHHJLKJHLSSIMMKRIKIHJKHHLSSNKOJNNMMNIMFMINMKKLLMLSKKLMMMMJMJJOJIJJHIOLKIJKMMNKNSJOQMJQOKHSPDSD;LNSJOIG;:749FBDCESKQSQJSLNILOMIHJJIHNSLKNMLFIB@@QJSKMNLLSSMSKQNQMSQSSSSSSJHPSLJJSPNJJKHKSSKOPOLNGSKNNOLLLSLSPOSJSSNINJNRNPSLMCSSLILSMNLPHLKIBHLNKJLJMJNNPMMSLLLIGJSKSNRSJNLOKKMPSJLIJIMSNMKIKJLSGHJLGHKRSNPJQLONNKOSESIOIOMLJIHHNHSLIJGPPLSMSKSPHH@@@@AHHDE@;,,,,-4>FJJJJHJHLIMKQJMIJMNLIJSJJHICNHONHGHHJSOHFIGHGGHGGCCCCEMHGHIKHJOLMRKKSSSOOKLNORJGFGFEHFIKMKPJNHSEEB<IJDPKROOHRJSIROMKEIJSIOMOIISKGKGCEEHGSINSKNLJJOLMOKLKKOSPSLMGMIQJJJGQIGHOLMLONLHMLSSSKJOQMSIIIKJIEIKMPKJGLRKSLSSKSIS@A998:?D>=AEEHKKSIKSNIKSSLPFLDSSSLJPSQSQM===<<FDESKMMIHLKMSLMLSJKKSMJJMKNSLNLMPMFHSMLJLNKJHKLLLJLPQLLQIHHHGJHJMJSMNKKSOSSLIOOOOOOSSIJLSMPSSLLSMKLQJJMMKMBSLMMMMMPQPSNMSIJNJSKMLNPKLKNKSJOKJJSQLHKOSG???KSOFFB?=>()FIJIPLIILJLKLNJMKKLOKOLIEEEEFGHLLJJLIHLKKKKJLMMSKGIKKISISJFJIMISKSMNLPHHHGFFFDINJIHIIIIHGJ
@400_45CNXP_2
AATCGCAATAATCGGGTTCATTGATATTCCTAGTATAGTAGATGCTATCACACATACAATCATACTCAATTCGATGGAATTGTTTGATCTAAAGGGGATATTCTATAATTTCGCATGTGAGGGGTTATTTCTTGGTTTCGTCCAGTCATTAATAACTTGATTATTTTTAGATAATAGTAGATAGAAAGAACGCTCGTAAGGAGTCCTATTGAAACCAAGAAATATAGGCCTGCCTGCCATCCACACCAGAATAAATAGAGTTTTCCCAAAAAAACCTGCTAGTGGAGGAAGACCTCCTAGGGATAAGAGACATAGAGCTAAAGAGAGAGCCAAAAAAGGATCTTTTGTGTATAATCCTGCATAATCTCGAATGTTATCAGTTCCGGTACGTAGACCAAATAATATAATGCAAGCAAAAGTTCCTAGATTCATGGCGATATAGAACAGCATATAAGTTATCATGCTCGCATATCCACCATTTGAGTCTCCAACAATTATTCCAATAATTACATATCCGATTTGACCTATGGACGAATATGCAAGCATACGTTTCATGCTTGTTTGAGTAATAGCAATGAGATTCCCGAATATCATGCTAAGAATAGCTAGGATTTCCAGAAGAAGATGCCATTCATTTGATAAGAAATAAAAAGGAATATCGAAAATTCGAGTGGCTAAAGCTAAAGCAGCTACTTTCGAAAGTAACAGAAAGAAAAGCAACGACTGGATTGGGAGATCCTTCGTATACGTCAGGAGTCCATTGATGAAAAGGGGCTAGGGAAAGCTTGAACCCAATTCCTACAGTAATGAATATAAGCGCAATTGAAATTCCTGGGGAGTTATACATTTGTGTATTGATAAGACCATTCACTATTTCTTGAAGCTCAATCTCTCCCCCGGATGAACCATATAGCCAAGAGAAACCATAAACCAGAATAGAAGAGCTTGCCCCACCCATGAGTAAATATTTCATGGTCGCCTCATTAGATCGTATATCTTTCTTGGTATATCCAGATAATAGGTAGGAGCATAAACTGAAACATTCTAGAGCTACAAAGATAGTTATTAAATCGTTAGCACCACATAAAAACATTCCTCCTAGAGTAGCTGTTAATATGAATAACAGAAACTCTGTTATAGCCATTTCTGTACATTCAATGTACTCTACGGATAGAGGAATACAGAGAGTTGAACATAGTAAAATAAGAAATTGAAAGATTTCGTTGAAATTGTTCGTTTGGAAATTTCCTGAAAAGCTAATCATAGGTTCTTCTCTCCATCGGAACAATAGGGCCGTTATGCTCATTACGAAACTTGTTGAAGAGATGAAATATAACCAAGGTATATCTTTTTGATCAGAGGTTAAATCGGATATGTAATTATTGGAATAATTGTTGGAGACTCAAATGGTGGATATGCGAGCATGATAACTTATATGCTGTTCTATATCGCCATGAATCTAGGAACTTTTGCTTGCATTATATTATTTGGTCTACGTACCGGAACTGATAACATTCGAGATTATGCAGGATTATACACAAAAGATCCTTTTTTGGCTCTCTCTTTAGCTCTATGTCTCTTATCCCTAGGAGGTCTTCCTCCACTAGCAGGTTTTTTTGGAAAACTCTATTTATTCTGGTGTGGATGGCAGGCAGGCCTATATTTCTTGGTTTCAATAGGACTCCTTACGAGCGTTCTTTCTATCTACTATTATCTAAAAATAATCAAGTTATTAATGACTGGACAAACCAAGAAATAACCCCTCACATGCGAAATTATAGAATATCCCCTTTAAGATCAAACAATTCCATCGAATTGAGTATGATTGTATGTGTGATAGCATCTTCTATACTAGGAATATCAATGAACCCGATTATTGCGATTA
+
HNGNOKMJRNOSJIONQIIGGIFRSHLSNSSLRLNMEFEGGGGIKFIEKHNLSJSJIKSSBACC@@@@@MJJHJR@?A@CIGJAJEEI?D**,ADKHKMHJJJIHIKSLKLNIHNLMMSIIKJONKIKLRQMSNHQJJLJNHLHLJMLSMMLSMOJMPLSOSNLNSOSNJLJQJSIKSHMLSGGHHJINLJQNOSSNMKKMLSOSNMHGGHGNSILLSSSNMKOSMSSSIPKKJLIJKLKSRSSKHLNNRSQMNSSONSIGJSJIF>,-ADEILKJLSLNLKKKMLJJJISIIGGDDFINONNIHSMSQKSONNNSNLSKHKKOKHFIHFILKHLSOSOOSNSSSSKPKKKIISSNQJSSLSMLRRQFFEPSSLNMJSSKSGEDDDRKHMJIGJJKOPSSMKLSIKQJJILLKJHJQLMSSNNKJIJPLLSSPPILKKIKMKMLONJJKKNOSLSIKPJJOPMOOSNPKJPJNRNSIPQSLMSSPQKMSKMLOIHNPJLLKKMJJSQSLONKKIJOKJSIONNSSOLQNOLMILGJLMLSNLSRJMKLPLPPKQHKKPLJNFEFFHMKSSKKJLSKJPQSJJLHJFIKLKSOLJKLLINHIJMGGEE>>>?HGK>DA=<=;;JFGGGHKKQLJSSKF?@JEIHIJGFGENISMNSKNIMFHGFFJLSMHLEEFEGKIJJHHIHFFHGIJFEDEDFFGEDJSNGHIHRLJKNQLPKSOSPPSNHJLILIKLSSPKLSPHJORHNJIMJIIIFFGFFIMLKKJINJOHAIISQSHJNIISNKCKH3333156?EEHGJHJJHMJKNIJPSHLQKLKKLJPKJQMJKGOISJGD??899:HGILFHDCBCCSMSPLSROSIRLGHIGPSPJMLLJJSSLMRSMJLIGFHJILOKKSCI=;;;DBC;<<;<FJFFA@@B@AGMIGGNEEFD>@A?BEHIHKIHSSKNMKJA?=?DDDDHG7S43334SSSOPJJHFL11111112;HJMJHLLLMOKKSKSJMD88E@ALNJJLSKQJKQMLLKJPKISLOLJKNJMMGJEHKNJOIOHGNNINIENKJILKKJLJJSRRSJOLSIGHHIKMOKOSHOJSNNJSSKKSOSSLSMRMMHIJGMISSQOOSNNILKHPSNIMISNMLNKMKJMSRSJIGNKSFSPQQJLHSNNJIKHKJGMSLHGLFID666GHJIFE6555BHHDEDDHMIHGJGRHMSKMMMQNOMJNEKIJSLOLJJJMMSRJRIIF==>=?DDFEJSLPNSSKKLSSPRRLJONPNPIJILKLSMSSJCDCMMSIMLOFGFBABAABGCB@ACBCDCFEINGDHKSMSLSMINKCHDBCCCNGLJNLGKJSOSLKNMKF?<54SN7666JSSJNINJHIKHKSIILJMOKKSKLSMD@EFEMIFL?>>>?FISFFFFHKLQSJKSJIGIKLIOINLSNKIKLSSLRSQKRKOSKIOQJS::744---..38660//0034=DA?>>>?GJKJJINSHLFIIGGKISSLGHEGHDGHIMONSJKKMSSMHHILISMIOSSBEFHMIMM55555CGRMSSSJIJA?>??KGGKSKOMLRHGJKKRJIJKKJHMNJNKFJLMLKMHIJLGLMOOSPKSISSONKIJSGGFPLJILJJKSSJLIJ>>>;;?>?MNJLLNKSLJEICCCC>@A?:::85,,,**<?CCCCI==<BDEDCJOSHRSGJFFFHGGLISKHIJHJSLHMFHFKFISB??BRJLJPSSIJOPLNHJLN=;;:7667*****>>?CDEFFID77667BBGJIKDDCDCIIHIGKIINSMIIKPSE@ALKJJKSSNGK@@@@?FIKLJISEECCCGIIHJEEDEEFGKKFIGGFD<93)(((*7DDEDFFHKJHRIFHGEFGEDDDCEEEDECDFGFH
@401_45CNXP_2
AATCGCAATAATCGGGTTCATTGATATTCCTAGTATAGTAGATGCTATCACACATACAATCATACTCAATTCGATGGAATTGTTTGATCTTAAAGGGGATATTCTATAATTTCGCATGTGAGGGGTTATTTAGTTTTGCGTCCAGTCATTAATAACTTGATTATTTCAGTCAATAGTAGAATAGAAAGAACGCTCGTAAGGAGTCCTATTGAAACCAAGAAATATAGGCCTGCCTGCCATCCACACCAGAATAAATAGAGTTTTTTCCAAAAAAACCTGCTAGTGGAGGAAGACCTCCTGGGATAAGAGACATAGAGCTAAAGAGAGAGCCAAAAAAGATACTTGTGTATAATCCTGCATAATCTCGAATGTTATCAGTTCCGGTACGTAGACCAAATAATATAATGCAAGCAAAAGTTCCTCATTCATGGCGATATAGAACAGCATATAAGTTATCATGCTCGCATATCCACCATTTAAGTATCCAACAATTATTCCAATCATCATATCCGATTTGACCTATGGACGAATATGCAAGCATACGTTTCATGCTTGTTTGAGTAATCGCGATCGATCCCAATACATGCTAAATCCTTTAGGATTTCCAGAAGAAAATTAGGCCAAAAAGCTAGCATA
+
334;;=<==@FH;::9:?87888????CA>>?=>>?<<<;;;>===>?@;9789?BBBCCCDCB====>CDA333../0@@@@?C988653))):9::9:<?A65556?>>E:210014/0..././/002)))+*0,.../9;==>==??DHFDBBB>>>==?2.+,)'&&&&%''()***+0445?BA;:9999;<<=7444532'''((4@@@@A?@@@AEDD=;;::<<98888:<;;<<<<=<<>?@AFEE@544442*)DA<99;BLHEB@?>>>?<<<9987798:;989895556=??>=<<<=?@>=;;;>>A??=<::999::;<HGE962('&&&(()=>BBCA??>?AACFDD=<<==AB@@@????@7421//25666699:=>BGEFFD@@?=87765777??<;+**(*+++00267;;;<=?;;;;<???@@GGA;;;AB600001433211016<<;9995'%%%'('((12,,,,*)'),-00,--,,,,35;999:;<=<::77+,,,,,,,,2////08;==<;;;;>ACB>====BCBB>====///..0/*)))*/))''+*****)&&&&&&&&%&**+-.+,++*+*,/))*+/0000:=A@AA?<===>@?
@402_45CNXP_2
GGCAATGCAAGGGAAGCCATCGATAAAATAGTGAACATTGTAAATATTTTTGGAATGGAGATAGCCATTCCACCCATTTCATCAAGATAAACAAGCCTAATTCTATCATAACTCGTTCCTGCCAAGAAAAAAAGTGCAGCGCCAATAAATCCATGAGAAATTATTTGTAAAATAGCTCCATTAAGTCCAGGATCCGTTATAGAACTAATACCTATAATTATAAAACCCATATGAGATACAGAAGAATAGGCTATTCTCTTTTTAAATTACGTTGACCGAGAGATGTTAAAGCTGCATAAATTATTTGGATTGTACCGACTACCAACAACCAAGGAGAAAACATAGAATGAGCGTGGGGTAATAATTCCATATTGATCAAGAAACCAACCCATAGGCTCCCATTTTTAATAAGATTCCAGCGAGAAGCATACAGGTACTGTAATGTGCCTCACCGTGGGTGTCAGGTAACCAAGTATGTAAAGGTATAATCGGTAATTTGACGGCAAAAGCAATAAGAAATCCAATATAAAATAGTATTTCAAGTGTAACAGGATAGGATTTATTAGCTAAGAGTTCTAAATTTAATGTTGGTTCGTTCGAACCATATAAACTTATACCTAAAACTCCTATTAATAAAAAAATAGAACTTCCTGCCGTGTACAAAATAAATTTTGTAGCCGAATACAGACGTTTCTTTCCACCCCACATGGATAAAAGTAGATAAACGGGAATTAATTCTAATTCCCACATGATGAAAAAAAGTAGAAGATCCGAGAAGAAAATAATCCTATTTGACCGCTGTACATTGCTAACATCAGGAAATGAAAAAATCGGGAATCCCGAGTAACTGGAAAAGCCGCTAAAGTGGCTAAAGTAGTAATAAATCCCGTCAGTAAAATAGTTCCTATAGAAAGTCCATCTATTCCCATTCTCCAGTAAAAATCAAAAAAATCGATCCATTTATAATCTTCGGACAGTTGAATTAATGGATCGTCCATTTTAAAATTATAACAAAAAGCGTAGGTCGTTAGAAGAAGTTCTAAGATGCAAATGCATATAGTATACCATTTATTGACTTTATTTCCCCTATGCGGGAGAAATAACATTAATGAACCAGCAGATATTGGAAAAACAACAATTATTGTTAACCAAGGAAAATCATTCATGGTAAAGACAAGATACACCAGGTCCAAAGAACGCGTACTCAAAAAAAATATATAAATAAAAAATTTTTAACTTTTTTGAGTACGAGTACTTGTCAATAAAAAAAATAAAATGTATTCCAAATTTATTCAAATGAGGTTTTCGGTAACGTATCAATAAGCTAGACCCATACTTCGAGTTGTTTACGTACGAGGTGCTGGTCCAGGGTTGATGTAACAAGCAT
+
NMLMOSLORLLLSSMORIKOROKKMLNCG:::::SJNSSSSJNOSNFLMQRSOOSISQQNONLOILOKQNQSSMLKOLMOJJISNSSPLORMSSLLPSMOSQMMSPKPOOLSSMSIHNOSSSSSMFLHHPOSKLKIKILNMKPONLSSNSQSNSQSOPPQSOQQMSQSSKSSRSSJNOKAABBSOSQNSRSLSLOSQQMOPIMSKSQSSNNSSSSQSNSKSMOMMKILSKSSRNOSPQSOLSQLKSKMPSLLSSLJSSSA9JJIPRSRSSKLLNMSOPSHKKJSPKSORKPSSPSSIPSSMSRMKLNSONMSSQLISMPPLQKKSKDEDCCC<@?==?GKJJJGDDGJC@<7777HQISGSJMMHOFIAA444.&%%%%''((()ADEBBAACKOSKBDCACGNSNNSKLNKSSSMKGFJNJRSINHNSKSQSSKSSSSSOKSKSMPPOPISSKKMSQRQSOLMKIKKSLQKJOLPMLKMHSPJMJLHRNRILLLKMSLSIHIIFLNSOSILSMKJOLOSLKKSOQOIKRNLMJKHHLSJKKJGHHGHGJJSJPSMJJKMSQSNSMSSLB@@99999>LRSSOJSPKQSJMJJFFEFEGEEDFHHGFFEHIHHFEEIJSHHGLKJLLJSSSRSSGKMORSILGDGH86666=DHIGHJHJIIKPLIRNIKMNRMJJLINKLPRLKSOJLMJQJDHFD;<SJSPKJJJSIKIIGSOSKOIMKOJKSSPJKKOSJOOSLNSJJHPPSKKOSSIMKJHDCDOJKNB=3--,,3++*.445?HAHOSISSKKIKPLSPMKMMKLLPJJJ@A@AB<<<:>:99>?BCFA??>BJHGIEIJKNOILMSKNLNLIRMKHQOSSQSMKSSLIPKSSSMNHLLOMSJKQNOMMJDCCCDJJBFDHIKSEEFCADDCLGJKMKPKLSPHHSGGGLFIDHNOOSJJJJHOIMSKIBMJMSSOSGJFGHSMNSKSNNMSNOMLLJLNQLSMSRNSMNKSHIHIIMKIJCBBI>8EGKPQSNSMIKHLOSSJLPGIHKGJKKHHSL86666855566?AMSSKNMRSJNMKKHJISLSSGQOSSSSLQSJIMMKSSMKKIFJSLPKLDCDBAACEKKSSLKSPGGIPJKOHKKLLISMJKIJSMLPLIKNIOSKLSPJLJLOMNKOKMRPONLNHHLLJHLJNHKILKJJGIMHHLLLNKIHHHJHIGFGIBCBBBEHFJHKJMSSSSGIIHHGHDDGGJKGHHJRSMSGGFFNKD@@@GEEA@?@?BCEEFHDCCB<A;>EIGFGFHKHHGIHMHGGHFNJHKHJDDHJIGHHFEHHLICBBBCIIHHHEEDDDGDDCBA@@@CDDEDEFDBBBBDHHPIIFEDFC@@@?ABCCEEEEEECA@@ABIGFEGEFBA?=5*
@403_45CNXP_2
AATCGCAATAATCGGGTTCATTGATATTCCTAGTATAGTAGATGCTATCACACATACAATCATACTCAATTCGATGGAATTGTTTGATCTTAAAGGGGATATTCTATAATTTCGCATGTGAGGGGTTATTTCTTGGTTTCGTCCAGTCATTAATAACTTGATTATTTTTAGATAATAGTAGATAGAAAGAACGCTCGTAAGGAGTCCTATTGAAACCAAGAAATATAGGCCTGCCTGCCATCCACACCAGAATAAATAGAGTTTTTTCCAAAAAAACCTGCTAGTGGAGGAAGACCTCCTAGGGATAAGAGACATAGAGCTAAAGAGAGCCAAAAAAGGATCTTTTGTGTATAATATGTCATAATCTCGAATGTTATCAGTTCCGGTACGTAGACCAAATAATATAATGCAAGCAAAAGTTCCTAGATTCATGGCGATATAGAACAGCATATAAGTTATCATGCTCGCATATCCACCATTTGAGTCTCCAACAATTATTCCAATAATTACATATCCGATTTGACCTATGGACGAATATGCAAGCATACGTTTCATGCTTGTTTGAGTAATAGCAATGAGATTCCCGAATATCATGCTAAGAATAGCTAGGATTTCCAGAAGAAGATGCCATTCATTTGATAAGAAATAAAAAGGAATATCGAAAATTCGAGTGGCTAAAGCTAAAGCAGCTACTTTCGAAGTAACAGAAAGAAAAGCAACGACTGGAGTGGGAGATCCTTCGTATACGTCAGGAGTCCATTGATGAAAAGGGGCTAGGGAAAGCTTGAACCCAATTCCTACAGTGATGAATATAAGCGCAATTGAAATTCCTGGGGAGTTATACATTTGTGTATTGATAAGACCATTCACTATTTCTTGAAGCTCAATCTCTCCCCCGGATGAACCATATAGCCAAGAGAAACCATAAACCAGAATAGAAGAGCTTGCCCCACCCATGAGTAAATATTTCATAGTAGCCTCATTAGATCGTATATCTTTCTTGGTATATCCAGATAATAGGTAGGAGCATAAACTGAAACATTCTAGAGCTACAAAGATAGTTATTAAATCGTTAGCACCACATAAAAACATTCCTCCTAGAGTAGCTGTTAATATGAATAACAGAAACTCTGTTATAGCCATTTCTGTACATTCAATGTACTCTACGGATAGAGGAATACAGAGAGTTGAACATAGTAAAATAAGAAATTGAAAGATTTCGTTGAAATTGTTCGTTTGGAAATTTCCTGAAAAGCTAATCATAGGTTCTTCTCTCCATCGGAACAATAGGGCCGTTATGCTCATTACGAAACTTGTTGAAGAGATGAAATATAACCAAGGTATATCTTTTTGATCAGAGGTTAAATCGATCATCAGAAGAAGAATTAGGCCAAAAATACGTACGA
+
IIHJJNOSKPLSPHSIGISKQSSHINIQNSOQJSMS=<<<<<=KKSLNHNIKLLHKSNSPKHNJIORJGHLSISLIKOKNSLMLRJKICE6001@JNPJMEQNLQKIKLOKLNSSNPLPSSJIRLHLRLIKOSSSOSMSKJLMLHJLJHSSNNHKJMMSKLSOPJGKLSQPSHJLRKJIKHMIEGHSJIIMK8883+++,@7877544556<;==:?CCDSRMMFFLGSNNLSSSMIJPNJLMMKQQKEGNKHIKNPGFHDC=1-,@BA::;OLSSNLSNLRJSNISLSNOMLRKJONJKGKMJNNFJKMJSIKNCCBCDG=:744,*))())/5SOJHMIKLOSSHJIRGGBA@))(&&%%&)))<FEDJMIJSJJKLJLNKMSQSROHLKHJIJOMKIMSMPSQJRLJKMJJEKNNMMQMMJNLPSKMKSLNJJHIIJMLMOISKMLLOOMOSSIGKKORQMKJQSSSLSKMMOMMSMSQRPSOOPRJKLIIKMISSOIISPPSSKJKJKLKLKLKLHSSRSROQILGHHEDFGIQKMKPIJIJKPJIKHLNJKMJNQHJOLHFDEDD@D?>>??IMIPHCDDBDGIOSKGOPPJ@>>=<889=?@BDFOHJ?@@><=89SLJIJNLKOSJJKKSSSSHKIJLISJKFSLLKSLLKJJIHLMLSSJSQLSJIKRIJNKLRLOSSNQNSSJMIPSMMMNSOHHJOEKRINKOSKOLRSKOSLOCDB@B?>?HOMKIJOSKKHKNNMJOKJPKIJIKNJSKJNRLJLROQILLLOINLLHLLKSS84449DGGJJJLLLIRLJHJNIGKIINSRKLNIJHJKHIIKLSLSNKJGOKIJMKJIJPQJONNLMQILOSOLJLSMJLMQSSMHLMMSS>MKHHFEDDFEDGBAAA88//..<JKJMIIKLMMSNLLHIIHLJMSNSKMOJSPKLGGQQDEGGSOOKJJMDBFJNOENLJS<<<<<BA?@BCBBBBDLLIISOSIMNGHGIJNHSIPKJLJSOSLOMMSMMLPSHJQGKINRNSIMMMKJNHIJJNQQOHIIHPLKMJIJILNJHKPJNHMLSLQKJSSLQIPIJISHIFKHJIHHIISSNLSKHLLLKOLPQKJHFEDEFCHGHMKILMJILQIKJIGJKKJNJLJIF????MSMSJJSIRSKNIJJJIIKHIGGHJLJJGGJHGJKLJJMJIISILKKILJHHKMKHFGFFMIOMLSNHPIKSEIKNKJSII;999:@C?EC?7.)(()85GEIKSHJJLIIJHKNKIHHFKJQHIHKMHIIIHLJIFMISIHLIHHJHHDAA@ABDCCCFHHKGJMHHFDDFFJKKINKKNLSNLFIEFFIHLLILSIJPJKGFEFFJHJJSPMPSJPJHIFFFGIIIGDCDCCFGGHGKIGIJFGHGGFFFGGGHMNMKGFFEEDC
@404_45CNXP_2
CGTACGTATTTTTGGCCTAATTCTTCTTCTGATGATCGATTTAACTTCTGATCAAAAAGATATACCTTGGTTATATTTCATCTCTTCAACAAGTTTCGTAATGAGCATAACGGCCCTATTGTTCCGATGGAGAGAAGAACCTATGATTAGCTTTTCAGGAAATTTCCAAACGAACAATTTCAACGAAATCTTTCAATTTCTTATTTTACTATGTTCAACTCTCTGTATTCCTCTATCCGTAGAGTACATTGAATGTACAGAAATGGCTATAACAGAGTTTCTGTTATTCATATTAACAGCTACTCTAGGAGGAATGTTTTTATGTGGTGCTAACGATTTAATAACTATCTTTGTAGCTCTAGAATGTTTCAGTTTATGCTCCTACCTATTATCTGGATATACCAAGAAAGATATACGATCTAATGAGGCTACTATGAAATATTTACTCATGGGTGGGGCAAGCTCTTCTATTCTGGTTTATGGTTTCTCTTGGCTATATGGTTCATCCGGGGGAGAGATTGAGCTTCAAGAAATAGTGAATGGTCTTATCAATACACAAATGTATAACTCCCCCAGGAATTTCAATTGCGCTTATATTCATCACTGTAGGAATTGGGTTCAAGCTTCCCTAGCCCCTTTTCATCAATGGACTCCTGACGTATACGAAGGATCTCCCACTCCAGTCGTTGCTTTTCTTTCTGTTACTTCGAAAGTAGCTGCTTTAGCTTTAGCCACTCGAATTTTCGATATTCCTTTTTATTTCTTATCAAATGAATGGCATCTTCTTCTGGAAATCCTAGCTATTCTTAGCATGATATTCGGGAATCTCATTGCTATTACTCAAGAAACAAGCATGAAACGTATGCTTGCATATTCGTCCATAGGTCAAATCGGATATGTAATTATTGGAATAATTGTTGGAGACTCAAATGGTGGATATGCGAGCATGATAACTTATATGCTGTTCTATATCGCCATGAATCTAGGAACTTTTGCTTGCATTATATTATTTGGTCTACGTACCGGAACTGATAACATTCGAGATTATGCAGGATTATACACAAAAGATCCTTTTTTGGCTCTCTCTTTAGCTCTATGTCTCTTATCCCTAGGAGGTCTTCCTCCACTAGCAGGTTTTTTTGGAAAACTCTATTTATTCTGGTGTGGATGGCAGGCAGGCCTATATTTCTTGGTTTCAATAGGACTCCTTACGAGCGTTCTTTCTATCTACTATTATCTAAAAATAATCAAGTTATTAATGACTGGACGAAACCAAGAAATAACCCCTCACATGCGAAATTATAGAATATCCCCTTTAAGATCAAACAATTCCATCGAATTGAGTATGATTGTATGTGTGATAGCATCTACTATACTAGGAATATCAATGAACCCGATTATTGCGATTA
+
HHHLPJPEDIEDECENNSJKGGJLSSKPPSLSOLKMQSIKPSSSLSMPMLSSCDDDFGIFGCBCEKKKSLSHLMJHQSSMSMSMKPJJSPJLJSKSOSSSSSOLSSRNJSSSSSSMIMSPNJONSOPRKEFSJHKKNLMQSJSSKJLMJJSPOIIIMSQNJNISIGJHHGKSLOIHOLGSSNSSSSLQSKSFLGGQKNLKLSSOSSSSSLKISLGGCDAABBBHMJMGOJHKKJLKOONLSJMLGIQOLJIPKOKHOPJIMOSSLHSONKSSJJSKLNKSNMOKPMSOMPSOSQNKKJPJILJSMKNJOJKOSKJMROPSSKSLINIOOLJNQKGGFJHNRJKSISMSSOSKIQJMSSSOPCDBCCGEFFEFGLJFFLSKJQSSQQSISSHSRJRNMSKSPNKMKISSSSSSKLLJJQKJMGIGJSSMSKNNJISKIMSSSNOKLSSFCC@@AEHKJFCMHLMKSLJKSNIMLNOMSJJSSJNLPSQNDA622355>>=>FDHB@@@ACCFJMSPJIGHF@AAAEJCCBFJQKGLFHFFKLMLOLIMOOMKPSJGIRGRLSED5533333322128GSNMOKKLKIMJSNKHIABILMKNMNPJKIKDGGGBLI776574467665//;+AEDEHEF=9858HGNMSKNOPJHIKIIFGEHJJLFJJSQJKEGDEDBHSJHLMLHGFGGPPILJINKMIOPMSJSNKJOMMJJIIHMKIIGKKKJF@CB<IRSSKIHESIRSSPOKKKLKMMJLIIKNMPKSSOSLSPSKIMHKGLMSIJLKJSLSPPILOSJPSLMSGIHIHLLMHC=<>?@?@A=*****<<?B@BDBCEBCIFFF211.03221////-,-;<@DDEDDCCFILQIGLG@??87789;;INHJPKJSLJHGIKKSPOLLISKSSLLKSKSOSIQSPOKLSMPOMKSLONMIJIKIHJG@:::;=EISJSJJJLKSNIKLSISSJSJQJEEFFNISLSLIIS:::;H>C;ENLMOMNSSISOKKOLKJJSRPOQPNSHHKHJCEDFFKMONJPOOSSSSILKSJJJKNKKJKSMOQIGFGDGKSMLPMPLEPLSPSNNSLO?????>56@QQHJGIIRSSSNKNGMSIPKPJOQSKSPKNSMSNIKSLQSHILGOJKSSNQNPSSSSPPKHMSLOPMJLLJIKNJJKKMIRHHGOSPOSSQKSRPSOSKIEFGFNSOSIHJGLLNJFHGFDFFHHJILJNJJSLOKMLSSMKLKOLGKMMKSSMJJSSSHSLNOSNJSJJHMJKKSGHIMLKNSKSSSSSSPMJSLNIHILKSNNOKISPKSKIGGJSPNJNMSGBDJMIJIKJSJHOOOMIJIHIGJJLOKIJJHJGHIFMJHSLJHHIFGHHOKHMSHIGIIGHGGIHHINJLLHIMJJ@@?@@HJIHJECCDEE
@405_45CNXP_2
ATGCTAGCAACAACTCGAAGTATGGGTCTAGCTTTTATTGATACGTTACCGAAAACCTCATTTGAATAAATTTGGAATACATTTTATTTTTTTTATTGACAAGTACTCGTACTCAAAAAAGTTAAAAATTTTTTATTTATATATTTTTTTTGAGTACGCGTTCTTTGGACCTGGTGTATCTTGTCTTTACCATGAATGATTTTCCTTGGTTAACAATAATTGTTGTTTTTCCAATATCTGCTGGTTCATTAATGTTATTTCTCCCGCATAGGGGAAATAAAGTCAATAAATGGTATACTATATGCATTTGCATCTTAGAACTTCTTCTAACGACCTACGCTTTTTGTTATAATTTTAAAATGGACGATCCATTAATTCAACTGTCCGAAGATTATAAATGGATCGATTTTTTTGATTTTTACTGGAGAATGGGAATAGATGGACTTTCTATAGGAACTATTTTACTGACGGGATTTATTACTACTTTAGCCACTTTAGCGGCTTTTCCAGTTACTCGGGATTCCCGATTTTTTCATTTCCTGATGTTAGCAATGTACAGCGGTCAAATAGGATTATTTTCTTCTCGGGATCTTCTACTTTTTTTCATCATGTGGGAATTAGAATTAATTCCCGTTTATCTACTTTTATCCATGTGGGGTGGAAAGAAACGTCTGTATTCGGCTACAAAATTTATTTTGTACACGGCAGGAAGTTCTATTTTTTTATTAATAGGAGTTTTAGGTATAAGTTTATATGGTTCGAACGAACCAACATTAAATTTAGAACTCTTAGCTAATAAATCCTATCCTGTTACACTTGAAATACTATTTTATATTGGATTTCTTATTGCTTTTGCCGTCAAATTACCGATTATACCTTTACATACTTGGTTACCTGACACCCACGGTGAGGCACATTACAGTACCTGTATGCTTCTCGCTGGAATCTTATTAAAAATGGGAGCCTATGGGTTGGTTCGAATCAATATGGAATTATTACCCCACGCTCATTCTATGTTTTCTCCTTGGTTGTTGGTAGTCGGTACAATCCAAATAATTTATGCAGCTTCGACATCTCCCGGTCAACGTAATTTAAAAAAGAGAATAGCCTATTCTTCTGTATCTCATATGGGTTTTATAATTATAGGTATTAGTTCTATAACGGATCCTGGACTTAATGGAGCTATTTTACAAATAATTTCTCATGGATTTATTGGCGCTGCACTTTTTTTCTTGGCAGGAACGAGTTATGATAGAATTAGGCTTGTTTATCTTGATGAAATGGGTGGAATGGCTATCTCCATTCCAAAAATATTTACAATGTTCACTATTTTATCGATGGCTTCCCTTGCATTGCCA
+
HJHGKKKMIIHJIQSIHJNLSJNLHLSNSJLIG;::::LPLQKKGIFIHHGMLMMPSJIDIKJLQSOOJOOLMJHHLLJPIOKSOLIGHLSSSSMNSKMIIGHJGIEFEFFHF@9:;<;:1,,,-:>JKEHGKSKHIHJKQSIKEECSSSSLFGNSSEE>=A/....:BDCFFGFHMLJMJKSLKNHREHKHJMSMJLENLMNJEGRMLOLJKGHGJJIOKJSKNKILKKPSMILSKPIOJQLJSKKKPMMMSQSPHKRPIK:541@LIEHIJFKKOIJJNJLIMKSMSKMOLHJKHMOKPKIJKGNJPJRLIJNF:.----5100//4>?A??>>AHGIMA>KJHHIDDLIRLOHEDGHKEGHI:999:CFF?@GLGGDEDEHGKHMJPMQNKSGDDDDIILGNGLGQHSMOFBA<ANNLJKIHIIKHGHPOLNLIKGGFHGGFGJHSLOSMHJGFHGIJPMP?====FEEEGSIPKSKHMJHHIIHJSJSJLLKKLGHHHHIPQLH<<AA<995569:HKGFE<<;9>A@MKDBCJGPHHEFFIGLHGGGFGIFGDDCCDED9777:SKMJJMLOKNKSPKMLIKJLMGHNSSLMLJESSSH?889KMMKLLPKOSKKLNLNSNOIIIIJDEIIIP@?=>?AHOESKSKGJOJJPQJMLDGFEKSJISSNHJSMLOHSNISLIISHNMSKLNSSNOLRHLRSSHEEEFMKSPJKMNJSMSSMNSSNLSGFEGJDPJJBCCCFJJIMLSPHJNMHKMQOJHKKFHJIIJKHISJMHOSSOJJLHHIJLJKQKIMSJLMOOJMPKMIJHHLSIHLPPSGNMSNLHIJIKSJLSMKKSIHHKSSSSQFHFEIJHKJJJIKIPJROJISJBAABCCDMJIMPMKJLKLJJNLSLSSKKJMLJPMILPHRMMSKJKLHJLMNOLMLKLMIIHSSMLKNOJMLMLSSLQSSSMKKRSPSNSLJKJOOPOOKSILNMKONKSSSKJLKIHQSROKKKJMLSMPQSNKLMMNPOJQSSJROJNHSFCHCBBJGENMKIRNSLSSSNKSSPLSMKSPLLHSNKNJQSSKSNMHGG@,***-&&&(*)=BOSSOOSNMKSKLMKMSKIOMJOLHHSHKIILNSSMLKKMSRSSJSLPSKNSSNLNKSQSONSQLNSKJNNMLOKLNSLKLNSSJNSMOSQSKSRQOKMSSQSKPSMNROMSMJKHNKPMNKMNNJLSOSOMJKIPLJIEEFGHJJHOLHCCDACIJMNSLKJHIFHPLLSSEE?BGQIJQLRPMSMLLSLSOGHLMMSMSISGINBMPHISSONOOKNSLOLPNFJFLNPNLLJNMQSPKMSSSMMMOSSOPKIHKSQNSKNJMKHOJRNPOKSKI
@406_45CNXP_2
GGCAATGCAAGGGAAGCCATCGATAAAATAGTGAACATTGTAAATATTTTTGGAATGGAGATAGCCATTCCACCCATTTCATCAAGATAAACAAGCCTAATTCTATCATAACTCGTTCCTGCCAAGAAAAAAAGTGCAGCGCCAATAAATCCATGAGAAATTATTTGTAAAATAGCTCCATTAAGTCCAGGATCCGTTATAGAACTAATACCTATAATTATAAAACCCATATGAGATACAGAAGAATAGGCTATTCTCTTTTTTAAATTACGTTGACCGAGAGATGTTGAAGCTGCATAAATTATTTGGATTGTACCGACTACCAACAACCAAGGAGAAAACATAGAATGAGCGTGGGGTAATAATTCCATATTGATTCGAACCAACCCATAGGCTCCCATTTTTAATAAGATTCCAGCGAGAAGCATACAGGTACTGTAATGTGCCTCACCGTGGGTGTCAGGTAACCAAGTATGTAAAGGTATAATCGGTAATTTGACGGCAAAAGCAATAAGAAATCCAATATAAAATAGTATTTCAAGTGTAACAGGATAGGATTTATTAGCTAAGAGTTCTAAATTTAATGTTGGTTCGTTCGAACCATATAAACTTATACCTAAAACTCCTATTAATAAAAAAATAGAACTTCCTGCCGTGTACAAAATAAATTTTGTAGCCGAATACAGACGTTTCTTTCCACCCCACATGGATAAAAGTAGATAAACGGGAATTAATTCTAATTCCCACATGATGAAAAAAAGTAGAAGATCCCGAGAAGAAAATGATCCTATTTGACCGCTGTACATTGCTAACGTCGGAAATGAAAAAATCGGGAATCCCGAGTAACTGGAAAAGCCGCTAAAGTGGCTAAAAAGTAGTAATAAATCCCGTCAGTAAAATAGTTCCTATAGAAAGTCCATCTATTCCCATTCTCCAGTAAAAATCAAAAAAATCGATCCATTTATAATCTTCGGACAGTTGAATTAATGGATCGTCCATTTTAAAATTATAACAAAAAGCGTAGGTCGTTAGAAGAAGTTCTAAGATGCAAATGCATATAGTATACCATTTATTGACTTTATTTCCCCTATGCGGGAGAAATAACATTAATGAACCAGCAGATATTGGAAAAACAACAATTATTGTTAACCAAGGAAAATCATTCGTGGTAAAGACAAGATACACCAGGTCCAAAGAACGCGTACTCAAAAAAAATATATAAATAAAAAATTTTTAACTTTTTTGAGTACGAGTACTTGTCAATAAAAAAAATAAAATGTATTCCAAATTTATTCAAATGAGGTTTTCGGTAACGTATCAATAAGCTAATTCATACTTCGAGTTGTTCGATTTTTACTGGAGAATGGGAATAGATGGACTTTCTATAGGAACTATTTTACTGACGGGATTTATTACTACTTTAGCCACTTTAGCAGGCTTTTCAGTTACTCGGGATTCCCGATTTTTTCATTTCCTGATGTTAGCAATGTACAGCGGTCAAATAGGATCATTTTCTTCTCAGAATCTTTTTCTCTACTTTTTTCATCATGTGGGAATTAGAATTAATTCCCGTTTATCTACTTTTATATAGGGGGTGGAAAGAAACGTCTGTATTCGGCTACAAAATTTATTTTGTACACGGCAGGAAGTTCTATTTTTTTATTAATAGGAGTTTTAGGTATAAGTTTATATGGTTCGAACGAACCAACATTAAATTTAGAAGAAACTCTTAGCTAATAAATCCTATCCTGTTACACTTGAAATACTCTATATTGGATTTCTTATTGCTTTTGCCGTCAAATTACCGATTATACCTTTACATACTTGGTTACCTGACACCCACGGTGAGGCACATTACAGTACCTGTATGCTTCTCGCTGGAATCTTATTAAAAATGGGAGCCTATCGGTGTTGCCAGTTCGAATCAATATGGAATTATTACCCCACGCTCATTCTATGTTTTCTCCTTGGTTGTTGGTAGTGGGACCATCCAAATAATTTATGCAGCTTCAACATCTCTGGGTCAACGTAATTTAAAAAAGAGAATAGCCTATTCTTCTGTATCTCATATGGGTTTTATAATTATAGGTATTAGTTGTATGACGGATCCTGGACTTAATGGAGCTATTTTACAAATAATTTCTCATGGATTTATTGGCGCTGCACTTTTTTTCTTGGCAGGAACGAGTTATGATAGAATTAGGCTTGTTTATCTTGATGAAATGGGTGGAATGGCTATCTCCATTCCAAAAATATTAAATGTTCACTATTTTATCAATAGCTGTCCCTCTTGCATTGCCA
+
PSSMJSKSNPSSOOSSMLQMFHKGDHNSSPPQMQPSNMSKMSONSLSLQSSMSMJSSJJSSNNHHISSOOSIJQLOSJSSKSKKLLPKSNLSJSPQSSOSOOQSPPSJOSRSSMHMLMSSSSSLSKJBFGISMPJMRNMJBBA61/-.94=GGMKJJQSSIMESMKKMSQSPSPSSSNLRKOPNLSMSLOSMSMMJQONIMRMOSSPKKMMOOSJMSNSSPLNSSSLNLKSSMRKOKJKSORLSONJJKPONJJSMMSRLOKJSMOLQQOMQPLNOSOSNMKLJOMSLNOOSPLLQPNRNMSPLNOPKOLSSOSRSRKOSSKMHRPMLJLKSSHDSSPNSSSSLNKSSRLQLOMKJSSLMOONSLMSLKQHKLSNKSSSNJQPMJSFSNMLLOQSJJOKGHISSSNSSOSNJKRQSMSKNMSRSSMKSJSKSMJSPILKKSINKNMLMOMLKLIIJNSISKQLMJRLSLSMNMNMNHLSKLMJGGHGLQSSIMPNMSLOMJGLILSSLPMSNJIMSNPRSRLJHMSKLLJLKIHIIKKLLMSHJIJJJISMLSMSJKMJSMSOQNKIIOKLHKJOSLINMSPLPSJJMKJOMKEDDFIFGEMSI==::<ACHHJHIND:;<IMHSLKHILMLMHHMMSSOIISGHGEFFEDBCBAB@@AIHIJLOIIJJLKOQSSJHJPPJKISFDDDJPNHNJN84:66JJKFNIKILIIKISILOOJJLQSQNPSJRNNLLKIMHIHHFJIISIJKLLNLOJJHMSSSNNFLILKPSMLJGJOJMMSQKMSNKJNNIMSNPIFKHMIIJKIJLIJPSSLSH.......HSHCENLJMSSFJLPOSMLSJLLKJJKHMHNKPSMKIMIKKNMSKKIISAEA@@CIFEIGSSOSLNHHIIHINIHJJSKMSISOKOSMMLQSLJKMJQKLMOMOSKPGKLSKMKRFHQJHEKOKH;;;;SSJJ++++,GCBEIIIOLKIHOILSPIIQJKLJLLJLSKIMNJNJSKMIIISGFGFGLSNNJLHFGLHPNLIIGIIHGFG@7777;;PILNKKJIIKKJLLHHIJIMSJHKMHJIJJSIKMJPJSSJIHDKKKLPNSSHESJJGIGIGHIKKJIIJHMNGJIGHIGGLGHHKHGKMMQSKJSRKLSIOIGKKJLLSSOJNSLLJJLQFKLJJHFPJMJOGGGNFEEE;4445568?ABGGEEEFFGFFFGHGDDDEBECDEGISJKJEDECCABB@BDDFDDDFJGHFCBCDOKSPKGGFDBBA@ABCGFEA87776<BFFHGKEDDMHFEDDDAABBBLIMIHHDDFEGGFC@@@ADHCBABCDCE>>.+++--))**)'')**+/2223<=?DFDEEBCCDEKSJFDEDDDDDEEGFEHGGHGIHFHDDCA?A?>?MKHSLJIHIGSMKJGGFFGDFHLHKONGJJGCCHDAEGF?;:7/&')((())+00(...0255/-,--0000123445GMKD>=9:)>87;>@@@BCEFDD??><::;:;::/....?BDGOFIDDGBA@><0.,((&&'''(/-.-,,68?8DJJ?:::?EKIEGD?ACC=<<<=@BCC?<=>4B@?9B@?=77751/.&%$$$%%+++-,-:=@ACABA@?==<==?CCCDFHDCCBGMHEGJHIIHFIHJKKHHFHGHIFDCCDIDSJSSSOJK@@?><<;7///321222::>@BDGFFHHFEHHFDCBA43333DFGFFGDDFBGG;941/--5-.4557>BCBBAAEFCCBB@@=<:433//434457:64)'&%%%():;>@BADBAACAAB@?ADEDB?=67>AJHGMHSH=;;;:@DE<<>><ABB-)(((,@A>====@DDGHGCFCFFHLIMKKJGFGDC@@??@@C?@@ABEDDABB;88:AACDEEDBABBBELKJG@@C@?=>>=*(''&&&&')))*+,+++++13388>>ABAC??<:;;<?===<;:888898::600.,+(&&))+5689:777/..((((())**5899::9;;<=>=<98444.--*****,-**++,7777;ACDFC=336:::7979;;A@AAA?>=<=::::9==CCEDEEDCDFHJMHLIGEDCC?BC@A?>/../%%%%%'''''&&&&&'.6:;<>BHKFFEDBC97CEE?@;7HGEHHFHJEHAAABBHC<<<<<AA@?;88557;ACE@@?:::9:52125:;=>A@7760.----/002674443/2225:;=>@CEEDDF>?A==B@AA??A?>><:;:88446643+()&&&&)52**67789;=>?7'''&&&&&&&&&,+*+,8;===@@<
@407_45CNXP_2
AATCGCAATAATCGGGTTCATTGATATTCCTAGTATAGTAGATGCTATCACACATACAATCATACTCAATTCGATGGAATTGTTTGATCTTAAAGGGGATATTCTATAATTTCGCATGTGAGGGGTTATTTCTTGGTTTCGTCCAGTCATTAATAACTTGATTATTTTTAGATAATAGTAGATAGAAAGAACACTAGTAAGGAGTCCTATTGAAACCAAGAAATATAGGCCTGCCTGCCATCCACACCAGAATAAATAGAGTTTTCCAAAAAAACCTGCTAGTGGAGGAAGACCTCCTAGGGATAAGAGACATAGAGCTAAAGAGAGAGCCAAAAAAGGATCTTTTGTGTATAATCCTGCATAATCTCGAATGTTATCAGTTCCGGTACGTAGACCAAATAATATAATGCAAGCAAAAGTTCCTAGATTCATGGCGATATAGAACAGCATATAAGTTATCATGCTCGCATATCCACCATTTGAGTCTCCAACAATTATTCCAATAATTACATATCCGATTTGACCTATGGACGAATATGCAAGCATACGTTTCATGCTTGTTTGAGTAATAGCAATGAGATTCCGAATATCATGCTAAGAATAGCTAGGATTTCCAGAAGAAGATGCCATTCATTTGATAAGAAATAAAAAGGAATATCGAAAATTCGAGTGGCTAAAGCTAAAGCAGCTACTTTCGAAGTAACAGAAAGAAAAGCAACGACTGGAGTGGGAGATCCTTCGTATACGTCAGGAGTCCATTGATGAAAAGGGGCTAGGGAAAGCTTGAACCCAATTCCTACAGTGATGAATATAAGCGCAATTGAAATTCCTGGGGAGTTATACATTTGTGTATTGATAAGACCATTCACTATTTCTTGAAGCTCAATCTCTCCCCCGGATGAACCATATAGCCAAGAGAAACCATAAACCAGAATAGAAGAGCTTGCCCCACCCATGAGTAAATATTTCATAGTAGCCTCATTAGATCGTATATCTTTCTTGGTATATCCAGATAATAGGTAGGAGCATAAACTGAAACATTCTAGAGCTACAAAGATAGTTATTAAATCGTTAGCACCACATAAAAACATTCCTCCTAGAGTAGCTGTTAATATGAATAACAGAAACTCTGTTATAGCCATTTCTGTAGTTCAATATCTTGCTTCTACCAGGATAGAGGAATACAGAGAGTTGAACATAGTAAAATAAGAAATTGAAAGATTTCGTTGAAATTGTTCGTTTGGAAATTTCCTGAAAAGCTAATCATAGGTTCTTCTCTCCATCGGAACAATAGGGCCGTTATGCTCATTACGAAACTTGTTGAAGAGATGAAATATAACCAAGGTATATCTTTTTGATCAGAGGTTAAATCGATCATCAGAAGAAGAATTAGGCCAAAAATACGTACGA
+
<ABGIHIJJIHJ=====I=<<<=IKNHONKSGJSGIIFFGMLOJGILJHLHHLJLKHGGIHFLGIIHLJIJKRHPHHGIJNNDINHFE@?/,,.08@BBCADJGGGGGKKHNQKHLNOSOPNJSJIQKJQSNSNOJQLKMDDFERKSLROMKKJLSJLLSIRLKHI>755GFJFGGIFJKGJFAAAEDEFIM...----.4:?EHKNFLKIGFNKGIILRMLIONIKIIJIJIMMSHSNJOSHEEDB@@@BKJISOSLHEKGGKQLSFGHMSSQKPQNQQLEDDSKSMMMLKIPSKLJKSSHIGC966:ADSOHFDDDEDJHILGLFCCBBABCESOSJRSQSSSLMSPSKNPSKKOJOIKSMLMMOLKORILOLOIJJFDGFHGMIIKISGLJLHEIKHLMLNSJHIGHGFEFEFGHIKJMJIIIGKKHHOJIDBCCCEJHJGFGJGHIILLIMKMIQJIPLJJHHHIJLLLLIIMNKSSLSPSMPONSNLJMONGFCDGDHGHKKHHHHHJHIIGIKILJHMKKJIIHGFBBCBDKHHFFGFHFGFFEEFHEFFIHHHGNSHKFHDDE76666899:::@;<//444GEDEDDDEFCCEFFHJIHFFGNHIKLLHGMKLPQHGGGJKMKIIJHNMHIFFFHGHEFIKKIMDFFCDDBAABBEFINSSKLJSSSMNSHMOSHHSMQOLHGJIKNKJLJISCCBB///FBENKNKKRSSIIPHMNSOJKMIJIIJLNMJKKLMOPSIIKHMJSIP=?00<:;@?>BAEEIMNIJKJMJJRSMGILFGEDGFGHIKKKMJKNHIMIHIHHSKLJKSIHKIGIPSQJKLKIJK::::OKIQLINSJISLSQMPMHHHRGIPPLQIIKMLJRIIKMMMNLLLSSPJSSNKKISSHSAA@@JJLKHJIILSLSOMOJFEFOMINOOISPNHSLIKSNIKJSMSOLLRPKECEFG66666ED::::;SSMSIHHGHHKSKHRIRGHFLIJRKIKKRKKHKHHDBDDDHOQMIMKHJHJGJMJJJMIGJKHMKLKMOHLHFFOOSMSOHFHIGHJKIKAA?@BBBAEEEISHSJJEDECCFKJKIKNLS=<=GMHGMHDDDGFISMHGGHGGIHJKJNOIPKHKKJKPIKHKKSNOPLJJGGFFFDBCCDCOLSK;;;-,,+*+)(((((.../210/011BB=FGLLKJKJILHGGEFIHJIKNILJKJJIJKKJMMJJLIDSSIJHKJ22222CJLKSNIECDDCHFFKKQOSJNQQGHHLLSNOSOSJJHFKLKSJIIDCDGCM<<MSSOLRKIOMMMOSOSSPLJRMOKLSSNLECGFGGFGGMIGSSKGHHHJLKSNSNOOKOQLHGHHIHJIFESSOKNC<889QMKGSILJFFFEGPNJHIOJGLPMMJJGJFED?@@DSSQIGGNJIG
@408_45CNXP_2
GGCAATGCAAGGGAAGCCATCGATAAAATAGTGAACATTGTAAATATTTTTGGAATGGAGATAGCCATTCCACCCATTTCATCAAGATAAACAAGCCTAATTCTATCATAACTCGTTCCTGCCAAGAAAAAAAGTGCAGCGCCAATAAATCCATGAGAAATTATTTGTAAAATAGCTCCATTAAGTCCAGGATCCGTTATAGAACTAATACCTATAATTATAAAACCCATATGAGATACAGAAGAATAGGCTATTCTCTTTTTTAAATTACGTTGACCGAGAGATGTTGAAGCTGCATAAATTATTTGGATTGTACCGACTACCAACAACCAAGGAGAAAACATAGAATGAGCGTGGGGTAATAATTCCATATTGATTCGAACCAACCCATAGGCTCCCATTTTTAATAAGATTCCAGCGAGAAGCATACAGGTACTGTAATGTGCCTCACCGTGGGTGTCAGGTAACCAAGTATGTAAAGGTATAATCGGTGATTTGACGGCAAAAGCAATAAGAAATCCAATATAAAATAGTATTTCAAGTGTAACAGGATAGGATTTATTAGCTAAGAGTTCTAAATTTAATGTTGGTTCGTTCGAACCATATAAACTTATACCTAAAACTCCTATTAATAAAAAAATAGAACTTCCTGCCGTGTACAAAATAAATTTTGTAGCCGAATACAGACGTTTCTTTCCACCCCACATGGATAAAAGTAGATAAACGGGAATTAATTCTAATTCCCACATGATGAAAAAAAGTAGAAGATCCCGAGAAGAAAATGATCCTATTTGACCGCTGTACATTGCTAACATCAGGAAATGAAAAAATCGGGAATCCCGAGTAACTGGAAAAGCCGCTAAAGTGGCTAAAGTAGTAATAAATCCCGTCAGTAAAATAGTTCCTATAGAAAGTCCATCTATTCCCATTCTCCAGTAAAATCAAAAAAATCGATCCATTTATAATCTTCGGACAGTTGAATTAATGGATCGTCCATTTTAAAATTATAACAAAAAGCGTAGGTCGTTAGAAGAAGTTCTAAGATGCAAATGCATATAGTATACCATTTATTGACTTTATTTCCCCTATGCGGGAGAAATAACATTAATGAACCAGCAGATATTGGAAAAACAACAATTATTGTTAACCAAGGAAAATCATTCGTGGTAAAGACAAGATACACCAGGTCCAAAGAACGCGTACTCAAAAAAAATATATAAATAAAAAATTTTAACTTTTTTGAGTACGAGTACTTGTCAATAAAAAAAATAAAATGTATTCCAAATTTATTCAAATGAGGTTTTCGGTAACGTATCAATAAGCTAGACCCATACTTCGA
+
AAAOQONINJNSKNLSKKPSLSISILSPSMIMGJKRSSSSROJQSQIMQSQSKKOMQNSRMPNOLMOSJPSLLKMISLJIFSLSIKOMOSOJSOSMLMLKSKSRSOSPSSSSSNKODJNLNQQOSNI><FHRMJGLIIJKLKSKJSOSMMNPQMSOOSORSPKJMSSKNLSSPJSPLMKKSPSKJIHQPQSOIKSNSSPSSEGHSSOSKPSKIFCCDDFIHHGMQONOLSSPOLOKJSLNOJSLSSNNSNLPSILMPRIDGSEILIMPSQNKKSPMPKOMIPRLSLSNNQQKKKMSLSRSSSSA@@@=?@AACFFDDDEGEDLKJPNQSMSSILKKRQOMMMOSMLJNJMSJJMNLJPJFLLSIKLSKMSSLNSSKPSSKSSMLJSKSPKQJRSQJINH32222224HONSQSMLMIISQOPRSSSMSPMRONSQSMQMOSSMQLSOSSKPSRPJLIJOONSNNSKSSNKSKSNSLOKKNSPJKIHIGLLQJMSPPNSMMSLLKJOJKRJNSSSSSLLSOSINOLIKSIIPB;96778BBADFEFFFGFISMRLSMPSSLNNSMSPSIISHMSOJSJOMMOSKIKMSNJLSNKJJJQKSSJKOPKRMJSIJIMISHLMFEIKIJMISMIPLSSD@@BSSMJKMSNONKNKKNMKIMKHKSKLPIDKSJLSMSRSKLMKNLKJLSSHLNRKKSIKL94777CJIJRKJMHPSQHQJKSLSNJJIPISSDIKSKLLNJMKJMMNJOOILLSKNNF@CBFLSSNHFHHLLOLJJKHHJSJLPKLNPLFLGGFCFFGFGOIKLKNHRSKILJPORSLOJJHLKLKOIFBCDFIHHHGJMONSSKPPILSJNIMKJOSMPNPPOJKJJSKOPJMJSIJLNFGGGSKIOJIIIHHIJGMHHHIKJHHKHKSRLL8768834444BGNIIJKJKLJSQLLSHMJLHISJB@@@@OSOJMKNILMKQSMOSKNSLLSGJHHHJHSSCAAABHRG444444444==><648IKMMHEFFELIJSKNOLNIIHMIOLJGNPMNJQQSSKOLLNMPKJNQKIKMKKPLNIQROLSKHMSSLJNPMLGMOIKMMKSLKHJLKPJOMQKIGLKLLIOSMNKMJSKLIKOPLSJIIIKMIINJNJPKLQOLNNKHKMSLMMKNSGJHHHSISLLMSMMSNLSNSOKKIHLGJJGLHILIIKSLSGHJKIIIJHGGHHLIICFEFSSSIHKJGIHKMA??@C@=776699:@@ONSOLKKSIDBBCABDFGHIKJGFFCGIIJJKDGGHILSMSJJHHKJOJNJPKSHNINNGFDDFLMSCBCCJSMSNIJJMSIHIIOKKGHIJILHOIK=;6
@409_45CNXP_2
ATGCTAGCTTTTTGGCCTAATTCTTCTTCTGATGATCGATTTAACCTCTGATCAAAAAGATATACCTTGGTTATATTTCATCTCTTCAACAAGTTTCGTAATGAGCATAACGGCCCTATTGTTCCGATGGAGAGAAGAACCTATGATTAGCTTTTCAGGAAATTTCCAAACGAACAATTTCAACGAAATCTTTCAATTTCTTATTTTACTATGTTCAACTCTCTGTATTCCTCTATCCGTAGAGTACATTGAATGTACAGAAATGGCTATAACAGAGTTTCTGTTATTCATATTAACAGCTACTAGGAAATATTTTTATGTGGTGCTAACGATTTAATAACTATCTTTGTAGCTCTAGAATGTTTCAGTTTATGCTCCTACCTATTATCTGGATATACCAAGAAAGATATACGATCTAATGAGGCTACTATGAAATATTTACTCATGGGTGGGGCAAGCTCTTCTATTCTGGTTTATGGTTTCTCTTGGCTATATGGTTCATCCGGGGGAGAGATTGAGCTTCAAGAAATAGTGAATGGTCTTATCAATACACAAATGTATAACTCCCCAGGAATTTCAATTGCGCTTATATTCATCACTGTAGGAATTGGGTTCAAGCTTCCCTAGCCCCTTTTCATCAATGGACTCCTGACGTATACGAAGGATCTATCCCACTCCAGTCGTTGCTTTTCTTTCTGTTACTTCGAAAGTAGCTGCTTTCACTTTCCGCCGCTCAAATTTCGATATTCCTTTTTATTTCTCATCAAATGAATGGCATCTTCTTCTGGAAATCCTAGCTATTCTTAGCATGATATTCGGGAATCTCATTGCTATCTTTTCAAACAAGCATGAAACATATTTACATATTAGTGATAAGGTTAAATCGGATATGTAATTATTGGAATAATTGTTGGAGACTCAAATGGTGGATATGCGAGCATGATAACTTATATGCTGTTCTATATCGCCATGAATCTAGGAACTTTTGCTTGCATTATATTATTTGGTCTACGTACCGGAACTGATAACATTCGAGATTATGCAGGATTATACACAAAAGATCCTTTTTTGGCTCTCTCTTTAGCTCTATGTCTCTTATCCCTAGGAGGTCTTCCTCCACTAGCAGGTTTTTTTGGAAAACTCTATTTATTCTGGTGTGGATGGCAGGCAGGCCTATATTTCTTGGTTTCAATAGGACTCCTTACGAGCGTTCTTTCTATCTACTATTATCTAAAAATAATCAAGTTATTAATGACTGGACGAAACCAAGAAATAACCCCTCACATGCGAAATTATAGAATATCCCCCTTAAGATCAAACAATTCCATCGAATTGAGTATGATTGTATGTGTGATAGCATCTACTATACTAGGAATATCAATGAACCCGATTATTGCGATTA
+
=BEFHFFC:<4333BGHJJHILJKKJLSQPKIPKSIJGIKJRLIIKILLIHHHJFKKLMIJJMKMKNPOSSJKSJMPKNJPKSNOPLIIJIIHNKMJKJMJSJJKINJLMPJLSJLSLSSNLSSSNSINLJOSKPMSMMLSJQKKKIJLOKJISSHHJLGJOJMSSJGJFIFEHFGJNIJSNNLGEHSKCE?0,-<;:C<<FFFMMSLMSHNLIKKLJJRSOLSMNSSKNSMOMEDFIKNSIMIIIGIILIHKIFHHJIKJJRMMKJFMSJJMLJMHFNSRSIIH<88878/////0)((()--%&&&&()*****338CHHKSKJHIIGFFIHLMMLILLRSSSKMQKKIGLFHFHJSJNKSSSSLNMKMLRSSSSNKSLSJMSSLSIKMLMRJSCBB?@DMQSOPSNHJMHIFJSMNLOHJGHGHKJNSKNMLLGECDDCDDDDFSLOSJIE>GHIGHIJKMIJMPQJSKSJSMSSHIHPHJD>>:::>FKGGIHOHFEEFDCCCESSOOLNSMJIIKKPJMSMLMMGHMIGJIFGKSKMONJQJFHGFGJIPSPSJJPJKMS@@??:IIHGRKKLSPLPSLGEEFEGHIIHIHGGFFFFEDCCFJLMGGIH=54333)%&,*)--DC?8?@?9@GEDECEHEGGEGDGDDBCCEDG1111231//)'''(-4>?A@>=7,,,'&'''/069:2ACB>669=7///..1.+**%$$%&&&'--.)('''%'---/.*+0,-.//01002777767=;7<B@@AHJGF<<<<=GGFGFGHIISKKKNHNKSKLS655;>@DFFF?@NIMLLKOORLHGDCDGDED?5310112'%%%%$&)+,-.*&&&%''()**((&&$$%%$&''&&$$$&&'((('''(7???@@A>>999@EFICILNKMNSJSMRSHEISOKOOKOSOJSIIIIGKILIIOIJLKJLMNLLLNNRINPSMOMLSMNNMLNMKHSKKJOHSPMSJJIOKSSONSNQQGKSPNLIJKNSOSSQMNJLIMKKIKJIPLLROMKSSLSSMQKHIHSLSOSONLLNHNLJLLJHILKOOIOSSSNNKSLJMNLJLLJHHC>?COPSMSKMNLMKSMSGR<6HIGHGFNHMSKKMPNMSKPIJOSKHFEESSLQILSJKLNLSNKNSNMKFE>><<=>?FDEEFOIKSDDCDDQPSOMRIGJNHGJQOMKOKOLNIHJILGKNHPOISNLLIJSSPSMKLKQKPKMOPLMMJIPQJNMSQMRSSLSISSMMNLLSSEDDG@@@@?FBCMOSMPIHJLIKNKMKLILSMOJSISSHG@@@DBC<793134((8DDD<;;;.-+)((('''(+,05555667BDDDHGIILNINNRJJGIOHSHHLJI@??==AFHHJNJLLLHFIGFDDFEGHIOOGEEDEE
@410_45CNXP_2
CGTACGTAAACAACTCGAAGTATGGGTCTAGCTTATTGATACGTTACCGAAAACCTCATTTGAATAAATTTGGAATACATTTTATTTTTTTTATTGACAAGTACTCGTACTCAAAAAAGTTAAAAATTTTTTATTTATATATTTTTTTTGAGTACGCGTTCTTTGGACCTGGTGTATCTTGTCTTTACCATGAATGATTTTCCTTGGTTAACAATAATTGTTGTTTTTCCAATATCTGCTGGTTCATTAATGTTATTTCTCCCGCATAGGGGAAATAAAGTCAATAAATGGTATACTATATGCATTTGCATCTTAGAACTTCTTCTAACGACCTACGCTTTTTGTTATAATTTTAAAATGGACGATCCATTAATTCAACTGTCCGAAGATTATAAATGGATCGATTTTTTTGATTTTTACTGGAGAATGGGAATAGATGGACTTTCTATAGGAACTATTTTACTGACGGGATTTATTACTACTTTAGCCACTTTAGCGGCTTTTCCAGTTACTCGGGATTCCCGATTTTTTCATTTCCTGATGTTAGCAATGTACAGCGGTCAAATAGGATTATTTTCTTCTCGGGATCTTCTACTTTTTTTCATCATGTGGGAATTAGAATTAATTCCCGTTTATCTACTTTTATCCATGTGGGGTGGAAAGAAACGTCTGTATTCGGCTACAAAATTTATTTTGTACACGGCAGGAAGTTCTATTTTTTTATTAATAGGAGTTTTAGGTATAAGTTTATATGGTTCGAACGAACCAACATTAAATTTAGAACTCTTAGCTAATAAATCCTATCCTGTTACACTTGAAATACTATTTTATATTGGATTTCTTATTGCTTTTGCCGTCAAATTACCGATTATACCTTTACATACTTGGTTACCTGACACCCACGGTGAGGCACATTACAGTACCTGTATGCTTCTCGCTGGAATCTTATTAAAAATGGGAGCCTATGGGTTGGTTCGAATCAATATGGAATTATTACCCCACGCTCATTCTATGTTTTCTCCTTGGTTGTTGGTAGTCGGTACAATCCAAATAATTTATGCAGCTTTAACATCTCTCGGTCAACGTAATTTAAAAAAGAGAATAGCCTATTCTTCTGTATCTCATATGGGTTTTATAATTATAGGTATTAGTTCTATAACGGATCCTGGACTTAATGGAGCTATTTTACAAATAATTTCTCATGGATTTATTGGCGCTGCACTTTTTTTCTTGGCAGGAACGAGTTATGATAGAATTAGGCTTGTTTATCTTGATGAAATGGGTGGAATGGCTATCTCCATTCCAAAAATATTTACAATGTTCACTATTTTATCGATGGCTTCCCTTGCATTGCCA
+
>>>>?IJFGFGHHLPKFJKGKJLCBBC@@@@>@???FHSRRJHHKJKLGGEKLLNIHFMILKQPIOMKQJLFHEGEFJNHLSPKHHSQSSSOMHJIIHIGEEFFGFEEDCDEDGJSSSJGHEEJJKHGGLSONQJILMQLISA??KKKI><::9::<;<<?@@C9;GPHHHIGIGIGLHKJMGHFKKLLHFGPJJNJHISJMNIOHFJLGIEEDEEFFGFJKIIJMOSMGECCFCFFFDHEEFFGFHIEFHDDC@;62+2:CDEDJNGOGHNNQRIKHLMLOHKJIJSENQLMRJJPKKCJKSISMLPOSSJSJLIIJ@II???@@LIIIJLSIQOJKOSRMSOOJNNKJHLNLPRKRPJSKLHGJHNNPLSRRPFJSKPSRPNLKSSSMSNSILJJMSNMILJJCSOSSROKGHISSNPQSLLSSJKJKPKSKGSLKKMMIHHKJSNSNIQPQJISHIOHFDECGIHIGIHIHGLLJKSQCEC6,.KM6666=6FLNIIJKQMLB::;LGGGHGGNLLQSOSIFH?KISPMHHFIHOOLJKKSSLNJSQLJMPSLIIKKSPJSRNIGIOIKLOKOGJSSKE+))))JISJSSLILHIOSSRSJJJKSSSNSKRSSJJQSMSQSSKNEFIEDGGHI=<<<=HPSFKLSIKJKHIKIMGIMHHLLJNLMPISGIGGIGIKGJHIHFHJIINIKPKPNHLINOLCB=A@ACDCECBCC?ONSSSLIKJGJHGGFFHFJIIHEFEDGEEFJGFEDDA=?B@;77,->BDEJJJIMKLEFFFF?>?@GKJLHCEESSSMNRPQMMMKLNNOPSNPSLSJSKSLSNMPSLSQSSSNNSMQNSOPSKQNMKSQSJNSSNSONSKKMPSMOJHSSIKKSNSJNNLENLSMMSLRSKMQSOSRNNISNSMSRPNQSSMSLPNNSNRGHIHINQKSRSNSSSKSSSSSLHKMSLIOOSOPMMSLSLQLNPSLLPOMOSNOSOSSOLOQNLJKSMMLHNKKSPABAABMLNOMSOSNPLLLSSNLHD5+8666ILQSPISSPSSSSJIPPILSLLKPINMKKKIIILOSNRMOQMSRNJLFGEDFEEIKONQPRNQLSKPSKSMQKKMOLKJOMLNRJMSKNMSSNPNSSOOMSSSKRIRMSIMSSJMIKMNNSNQOSORLQSQKNIMOSILQMROLSQSPLSMLNPJKMJLMSSPRONLKMLMMJLQOSOMPSSNLSPSPKMNSSOJMSSOHGIMNSKONOEFFEDHIMKHHFHSMLPMOF>>>?@FOLLSKKSLQKKKOIBCKJLKDSRIMNSJOLNMOMFJMMSLKLMLOKGE@ESPIHKNOOLIKKSSISISIIF<999****+7778>>A::>>?BB>>;:
@411_45CNXP_2
ATGCTAGCTTTTGGCCTAATTCTTCTTCTGATGATCGATTTAACCTCTGATCAAAAAGATATACCTTGGTTATATTTCATCTCTTCAACAAGTTTCGTAATGAGCATAACGGCCCTATTTGTTCCGATGGAGAGAAGAACCTATGATTAGCTTTTCAGGAAATTTCCAAACGAACAATTTCAACGAAATCTTTCAATTTCTTATTTACTATGTTCAACTCTCTGTATTCCTCTATCCGTAGAGTACATTGAATGTACAGAAATGGCTATAACAGAGTTTCTGTTATTAGTATTAACAGCTACTCAAGGAGGAATGTTTTTATGTGGTGCTAACGATTTAATAACTATCTTTGTAGCTCTAGAATGTTTCAGTTTATGCTCCTACCTATTATCTGGATATACCAAGAAAGATATACGATCTAATGAGGCTATTGTCGAATATTTACTCATGAGTGGCAAGCTTTCTATTCTGGTTTATGGTTTCTCTTGGCTATATGGTTCATCCGGGGGAGAGATTGAGCTTCAAGAAATAGTGAATGGTCTTATCAATACACAAATGTATAAGTTCCAGGAATTTCAATTGCGCTTATATTCATCACTGTAGGAATTGGGTTCAAGCTTTCCCTCACCCCTTTTCATCAATGGACTCCTGACGTATCCGAAGGATCTGCCACTCCAGTCGTTGCTTTTCTTTCTGTTACTTCGAAAGTAGCTGCTTTAGCTTTAGCCACTCGAATTTTCGATATTCCTTTTTATTTCTTATCAAATAAATAGCATCTCTCTGGAAATCCTAGCTATTCTTAGCATGATGTGGGAATCTCATTGCTATTACTCAAACAAGCATAAAACGTGTCTTTGCATATTAGTCCATAGGTCAAATCGGATATGTAATTATTGGAATAATTGTTGGAGACTCAAATGGTGGATATGCGAGCATGATAACTTATATGCTGTTCTATATCGCCATAAATCTAGGAACTTTTGCTTGCATTATATTATTTGGTCTACGTACCGGAACTGATAACATTCGAGATTATGCAGGATTATACACAAAAGATCCTTTTTTGGCTCTCTCTTTAGCTCTATGTCTCTTTATCCCTAGGAGGTCTTCCTCCACTAGCAGGTTTTTTTGGAAAACTTTATTTATTCTGGTGTGGATGGCAGGCAGGCCTATATTTCTTGAGCTCAATTAAACTACTACAGCATTCTTCTATCTACTATTATCTAAAAATAATCAAGTTATTAATGACTGGACGAAACCAAGAAATAACCCCTCACATGCGAAATTATAGAATATCCCCTTTAAGATCAAACAATTCCATCGAATTGAGTATGATTGTATGTGTGATAGCATCTACTGCTAGGAATATCAATGAACCCGATTATTGCGATTA
+
669<>JJEBB>3-..../33?HEI>::99@A@32222222;9<BBB??32222321<@AGEDCEIG@<;;<78-,++++,++)**55AJKOIDCCBDIIJI,,++,99>@GGIGFMIGH2--6449?77799865,'''..088222211///.-++--.6@@BK><763/0>==88899BHIICDEEDJO>D,,,,,@2220011*./01/-.*****,,++++,1122354467E;<0/./////-.///545444)))A>HPMOIL:9988:;;;<77776559.....4223..../76.,,--.;:94222546655441247KIFGG11111>?SHHRSMLLLSSC@=;<?<:8/++))***()---56:;<;>>?HKLH554/.04334FKSFGGC>;<7:46FEFCDBBA??::9554321,+)&&%%%%%'443--1((('%%&#$$%&&&&'+%&(((((.ABGLNHABBB?;?:8811@ABEAA::00000<;431:GGHKB@@?0000060/1GEHFC77776:99CF====>C<:::<::885458**))('&&&%&6BBFFDDDDCSNSDBA@?@9<=<9:755654)''''(3------,,,++++'*1/)))***<762-123359765334461122232'''((/03412))))*B2A@AAIIIPLMIKMSLSKDBEGFG;;BGHDEDDDKGGGGGIHSRBA@@=6127<<>IFFFECIJJHEGEEIPLEC=?@<7732*-600>CEDA4222111124700/22=<HGKA@A??CGEGH@HE;9965321..--/202/////;<989:9434,+,--778>>A/...2++**''&&$$&('**(()++/110233999967777FFCA'''*++++,2CDINGSIJGGCHRJIIKINKMJFMFG@===;91-+++/./29>DCFEEHJIKKJKLB@@?7545557=)(''%%%%%,1588=DDBBABGGOF@?32+++,5//11112///////033:-*)))+297334?@DHKLHGBCDHIMGGEFFECDKHGNHB;>@??@=667ABDCDAG4++++ISGGFHCCB@>>2..CIJDMFJHGLOGIDAABPJMMFECDBB@@?599999><55334''''(56;@>>:::::4333000+*****+++/220111/01,,.----/;.----------*''(1.))*(((,,4444BBCBB?A===>PSNKIKGPIJMHHCDCJCCCA86553444460.--/0,0:=>?A@F>===;=<;<EDGCC111188:<=@B=F502DEDD99998<===SFG=8876610/002-,,,-321224<;>>221--,-++++,/,+--.>@FE@@@;;;;5422599?A?@@DCAA
@412_45CNXP_2
CGTACGTAAACAACTCGAAGTATGGGTCTAGCTTATTGATACGTTACCGAAAACCTTCATTTGAATAAATTTGGAATACATTTTATTTTTTTTATTGACAAGTACTCGTACTCAAAAAAGTTAAAAATTTTTTATTTATATATTTTTTTTGAGTACGCGTTCTTTGGACCTGGTGTATCTTGTCTTTACCACGAATGATTTTCCTTGGTTAACAATAATTGTTGTTTTTCCAATATCTGCTGGTTCATTAATGTTATTTCTCCCGCATAGGGGAAATAAAGTCAATAAATGGTATACTATATGCATTTGCATCTTAGAACTTCTTCTAACGACCTACGCTTTTTGTTATAATTTTAAAATGGACGATCCATTAATTCAACTGTCCGAAGATTATAAATGGATCGATTTTTTTGATTTTTACTGGAGAATGGGAATAGATGGACTTTCTATAGGAACTATTTTACTGACGGGATTTATTACTACTTTAGCCACTTTAGCGGCTTTTCCAGTTACTCGGGATTCCCAAGTTTTCATTTCCTGATGTTAGCAATGTACAGCGGTCAAATAGGATTATTTTCTTCTCGGGATCTTCTACTTTTTTTCATCATGTGGGAATTAGAATTAATTCCCGTTTATCTACTTTTATCCATGTGGGGTGGAAAGAAACGTCTGTATTCGGCTACAAAATTTATTTTGTACACGGCAGGAAGTTCTATTTTTTTATTAATAGGAGTTTTAGGTATAAGTTTATATGGTTCGAACGAACCAACATTAAATTTAGAACTCTTAGCTAATAAATCCTATCCTGTTACACTTGAAATACTATTTTATATTGGATTTCTTATTGCTTTTGCCGTCAAATTACCGATTATACCTTTACATACTTGGTTACCTGACACCCACGGTGAGGCACATTACAGTACCTGTATGCTTCTCGCTGGAATCTTATTAAAAATGGGAGCCTATGGGTTGGTTCGAATCAATATGGAATTATTACCCACGCTCCATTCTATGTTTTCTCCTTGGTTGTTGGTAGTCGGTACAATCCAAATAATTTATGCAGCTTTAACATCTCTCGGTCAACGTAATTTAAAAAAGAGAATAGCCTATTCTTCTGTATCTCATATGGGTTTTATAATTATAGGTATTAGTTCTATAACGGATCCTGGACTTAATGGAGCTATTTTACAAATAATTTCTCATGGATTTATTGGCGCTGCACCTTTTTTCTTGGCAGGAACGAGTTATGATAGAATTAGGCTTGTTTATCTTGATGAAATGGGTGGAATGGCTATCTCCATTCCAAAAATATTTACAATGTTCACTATTTTATCGATGGCTTCCCTTGCATTGCCA
+
GJJCBABBHGQGFOHKFHHGOLSGEECBD;90////HIJLJHDDDCERFFFELKMH800022DGLKHRLHKKKHSMQNNMIHHHHFEIMKLSSKCBBBCKOJGHIJIHGGHJGDLGISSNOF@@KSSMESSSSOIQKKNSSKIB?FGJFE85///2,,++,118><ECEHSKJINSSNPSIIPJMLOLSSJG322233SJICG?;;=>JLKKKMNOHLHKJHMOSSQSSLJMJSKMOSSMOJSSNJOKSNNSJMIHG::89:DDCQKLGJJGEHLIGILHHKHJJJKHLNMIHGFHENHJLIMSSIKKIMMMSSNIISIJHIJHMLOSNLIJGJJLSILLISSOLSQKQLQPMFSNHKHQHOKJKIJJQSSJJISS<;<;;<ECDBFFGHIMKMLKRSLRLHKKLNKSNSSSPFI;FSI<6666<?ABAADFGMICAABCFOFGGIGNMHKIKHLSJKMSNSSMJHRKDDECHLSNQKMKGHF@B@:9:966668<@JFKIHLSJMJDCHJLMLJHHIGSEBA=1/0/00;IHNHIGKKHLJMMMKMLKISOLOOJIIGGGIB@A@EFFDGIKHLINRIS66CBBBBJKLMED:::C>JOKNOIJFGGIGHGJHHMLGLSPSMMJEI77?99856JFDECDIJSKQRPGGHHKMJGHGHGIQGPLLJHGGEFGHIILNMLJMLRMLLONSSNPSKSRNSSJSJJAFFSMJPSLSQKLPMSSSNSI-------.FKQNHQIGILLKILQSLSQKQJIMGCCDDD?@@ASPLLPJA=:9:<*FCCDGKJKMHQRLSJMSMHRKMKPSLMQKKPNLSLSKPSPLLJSOLSNNRKNSLSMGSISSLMOMIQGJSNMNJSSNKJMKSISIKSLKNPSSIJIGMKSQSPLJOMSSPPNSSPSNJRSLMOSMJSKNKKMROMOPSMSSOSSSNJJOEMKHIGEFGMHJHLNJSSLLKHIKISPHOJKOSSMNIHSRSKJHHHBADECEPMQSSEBABBFAAA8-+*'*++6**''(4;<>?HHIKPNSKMLMJISSSMRKNSKMOHMSKJKKKJKSMSSHJHJKOJKMGNLSSPRSSKKLFHIFIISRNMSSSNJSSPLNQLSMJJEDDIGHMEEEDFJSLSSOSNSMSORNNNNLNSMSLSLLMSMOPPSLROJLLMONNSSKPOJJSIMOISKJGIOQHMJONMPLIMHESNNKMISKMPJIJSSMOSLOKNSSSMSQNSMKSPQLS200FLJKHLJGHPNSNLLMFEEFHKSNNSNLMLSSPMJMOHIJSNRSQJKOKINJKIOJJGGHA<;BBDHHGHGLLJGGHKMJLLMSJNJBIEENKHIKHJIJSJSKKMKS11112:997997*+::=BBAAA<
@413_45CNXP_2
ATGCTAGCAACAACTCGAAGTATGGGTCTAGCTTATTGATACGTTACCGAAAACCTCATTTGAATAAATTTGGAATACATTTTATTTTTTTTATTGACAAGTACTCGTACTCAAAAAAGTTAAAAATTTTTTATTTATATATTTTTTTTGAGTACGCGTTCTTTGGACCTGGTGTATCTTGTCTTTACCATGAATGATTTTCCTTGGTTAACAATAATTGTTGTTTTTCCAATATCTGCTGGTTCATTAATGTTATTTCTCCCGCATAGGGGAAATAAAGTCAATAAATGGTATACTATATGCATTTGCATCTTAGAACTTCTTCTAACGACCTACGCTTTTTGTTATAATTTTAAAATGGACGACCCATTAATTCAACTGTCCGAAGATTATAAATGGATCGATTTTTTTGATTTTTACTGGAGAATGGGAATGATGGACTTTCTATAGGAACTATTTTACTGACGGGATTTATTACTACTTTAGCCACTTTAGCGGCTTTTCCAGTTACTCGGGATTCCCGATTTTTTCATTTCCTGATGTTAGCAATGTACAGCGGTCAAATAGGATTATTTTCTTCTCGGGATTCTCTACTTTTTTTCATCATGTGGGAATTAGAATTAATTCCCGTTTATCTACTTTTTATCCATGTGGGGTGGAAAGAAACGTCTGTATTCGGCTACAAAATTTATTTTGTACACGGCAGGAAGTTCTATTTTTTTATTAATAGGAGTTTTAGGTATAAGTTTATATGGTTCGAACGAACCAACATTAAATTTAGAACTCTTAGCTAATAAATCCTATCCTGTTACACTTGAAATACTATTTTATATTGGATTTCTTATTGCTTTTGCCGTCAAATTACCGATTATACCTTTACATACTTGGTTACCTGACACCCACGGTGAGGCACATTACAGTACCTGTATGCTTCTCGCTGGAATCTTATTAAAAATGGGAGCCTATGGGTTGGTTCGAATCAATATGGAATTATTACCCCACGCTCATTCTATGTTTTCTCCTTGGTTGTTGGTAGTCGGTACAATCCAAATAATTTATGCAGCTTTAACATCTCTCGGTCAACGTAATTTAAAAAAGAGAATAGCCTATTCTTCTGTATCTCATATGGGTTTTATAATTATAGGTATTAGTTCTATAACGGATCCTGGACTTAATGGAGCTATTTTACAAATAATTTCTCATGGATTTATT
+
LHKPIONIIOQLOISHGILGMFMBBA@@B@?88878GFILGGHKGFHFFNJLILQKMIPJSKKSKPKMOJLLJJPKPMLNJKSLSDFKKSSSSKKQMQIHISFFEFFIJKHNHKPNSSNI?CEKLPSJLSSSLMLKKNPNJCCJJSJLI73000344334..85)+;BHKHJOONLONPKKPSINK@?@@@JFHGRESJSSQSSPLMSKOKOKJLJSIILKLPPNDJLKKLHKKNRSJKIMMLRLMSOJJSOSNNLPSQSFIHHIIM96666<F97776422224EIGGEGJGIHHHGHINPIJNJJKNLOMJMNOOROSPIMMNMIJIMLKJHOQJLJNSSMNONLOMOIOSSNHSSSGJJGGHJFJJSSKSQNHINJLJLJNKIMJSNIJJIHSMHOGKIJNIGQJSSSPMJHKSNJKSHIKLKLIAB8775.-.+--467:55556DELJLHIHKJNKRJIGLEEDCFHKSLLIPKKIEFIAHSHFGHHIIKHGHGGOSJLSFGFEDHFGIIIKKIOSR@B9;<<:OKKPMJSLSNLSIJLSGHIFLLIIIHHHHHIIIJJKILGIHJNLKOOMSHII32222?53333277JBHSSSMJSHGGGMFJIMKJMPKNKJIMONMGEGCGIJMSEEDD?FJEICEDGGHMSLLSNOHPSNSSRSRQNSMSOMKSMLMKHGIJIKHJPSSKMQRSSOOODECCEGHGKMOMSSSNSSSQSSOSSIKNKMSSNJJE@SQSJQNILLMOSPJSOKLJKNMNNQSOFPMIMSILSPKRMQSSKMPMSJJIRSONSQRSLMSKSSOSQKSSLQSMJMMSNOSMOSKKLLNIJJSRNMNKMJSLSNSSMSONNHJKIGIGISHNLJSPLJPSKOKSJLSJJMSIINRSSNORRSMMQLMRISKSQPMKMMOSSISSSSORSMJMNKISSLJHSSKJKJJLIPMSROLNSOMQRONMSMSNSJISSOSSKSNGJLEDDFENSQKKPLNSKMKNORLMSOLOLKKJQLLMKSKKNSJLIHMJQSSSQNNSQMROKLNSSSSLKSSKMOMSMRJNMOSQKMNJSLKKQOKSSLSSSSLPSSSNKNSLMJSSKLSJOLJSECILSSNKMPNSSNSIPOJOKLSOISSOLOSPKOPLJSLNLSPSIBBBBAFBBCEESKJLH?==>>IKJOPMLMSMKQOSJGLJKLJLJSNJSLQSRMSSSLLLJLLSSSLSMQKNLONSS
@414_45CNXP_2
AATCGCAATAATCGGGTTCATTGATATTCCTAGTATAGTAGATGCTATCACACATACAATCATACTCAATTCGATGGAATTGTTTGATCTTAAAGGGGATATTCTATAATTTCGCATGTGAGGGGTTATTTCTTGGTTTCGTCCAGTCATTAATAACTTGATTATTTTTAGATAATAGTAGATAGAAAGAACGCTCGTAAGGAGTCCTATTGAAACCAAGAAATATAGGCCTGCCTGCCATCCACACCAGAATAAATAGAGTTTTCCAAAAAAACCTGCTAGTGGAGGAAGACCTCCTAGGGATAAGAGACATAGAGCTAAAGAGAGAGCCAAAAAAGGATCTTTTGTGTATAATCCTGCATAATCTCGAATGTTATCAGTTCCGGTACGTAGACCAAATAATATAATGCAAGCAAAAGTTCCTAGATTCATGGCGATATAGAACAGCATATAAGTTATCATGCTCGCATATCCACCATTTGAGTCTCCAACAATTATTCCAATAATTACATATCCGATTTGACCTATGGACGAATATGCAAGCATACGTTTCATGCTTGTTTGAGTAATAGCAATGAGATTCCCGAATATCATGCTAAGAATAGCTAGGATTTCCAGAAGAAGATGCCATTCATTTGATAAGAAATAAAAAGGAATATCGAAAATTCGAGTGGCTAAAGCTAAAGCAGCTACTTTCGAAGTAACAGAAAGAAAAGCAACGACTGGAGTGGGAGATCCTTCGTATACGTCAGGAGTCCATTGATGAAAAGGGGCTAGGGAAAGCTTGAACCCAATTCCTACAGTGATGAATATAAGCGCAATTGAAATTCCTGGGGAGTTATACATTTGTGTATTGATAAGACCATTCACTATTTCTTGAAGCTCAATCTCTCCGGATGAACCATATAGCCAAGAGAAACCATAAACCAGAATAGAAGAGCTTGCCCCACCCATGAGTAAATATTTCATAGTAGCCTCATTAGATCGTATATCTTTCTTGGTATATCCAGATAATAGGTAGGAGCATAAACTGAAACATTCTAGAGCTACAAAGATAGTTATTAAATCGTTAGCACCACATAAAAACATTCCTCCTAGAGTAGCTGTTAATATGAATAACAGAAACTCTGTTATAGCCATTTCTGTACATTCAATGTACTCTACGGATAGAGGAATACAGAGAGTTGAACATAGTAAAATAAGAAATTGAAAGATTTCGTTGAAATTGTTCGTTTGGAAATTTCCTGAAAAGCTAATCATAGGTTTCTCTCTCCATCGGAACAATAGGGCCGTTATGCTCATTACGAAACTTGTTGAAGAGATGAAATATAACCAAGGTATATCTTTTTGATCAGAGGTTAAATCGATCATCAGAAGAAGAATTAGGCCAAAAATACGTACGAGGTGCTGGTCCAGGGTTGATGTAACAAGCA
+
KJKMIGIHILKJOIOJJJEEFFKILHBCCBCKMIMHLJLLJHGGHHJKKJLKKMKNMSILKLKIJJHKIHLPGGMIJPOSOHJLMLLKHG8334DFLJMKEHMJIHKGJKJKKIKJKMSILNILKSSKMPSMSKPOSNLGCDDFLIQJNMLJLIQOKSSMISQOSFSGFDEDSNMLEEEHEJSJGMMJJHSNOQKI>>>>SLJLSKJJKHLIDKLGJGFILLKHLSKSRIJSMSFDCDGFEEFEEFDCCCFJGIHHIOJHFE?<DB?4334BJMLKSIGMJSIKNLJKLJKLLKPHKSJDDDDSC>=<:::;=74334<9:96=;=<<=?>ECACSKKLKKDCBBLBRIKJOLLKPMSMGQNLQIISNIHINKNSIJLJJNPOPLKJJNJJFGGFHGJISMSSSSHMRJJKJIKHGSLPSRNLSKGJLIPJIJHGEEFEHKKJHKIILJIHHKSKSPOSLIHIJSIJFGIIJSJINNJLIJLJJJIOJIFGJHLSJ=;;;<DMHJIFEEFEJHIJEC??>@=?DFGGGIFGC??@@BIIGMPIJHFHDCCCCEJGHGEGGGGIHIFF>==:::::=DDEA>==@>:;>ABIGEDDFECEACFCACEEBBCDGIIBFGDCCBDFEKLGSHRPIPJQMLOKIGOJNSSKIEFHNDEKMJLPLKFSISQPMIMJGFJKKMHJNSNIKNKJOJSPJKKLPFPNLSIKLSKRPPLNJKLSNNNSLRSNKLSSLKPSSIJIGIJINKMMMKOJLQLOSJNPSPIFFHCCC8677=<DLHISHIGFPKJGFG-++,;=HJNLPLLMIOOHLRJNIHJJLMKJNLFHHIORJKIILILHKCE;2/0))));>@DCLHRKKIHGHIGMKPNKGMLOSSMQKMKOMMNIMMHJMGFDGECDD0-,-FKEIHGHOMNJMLSMLLSSPNSSSLNKKOJSLSPJOIIEJSPILRMSISOSOLPNOIGRPLIIMKNKSHLJMSSNSJHSJKJLSHGDDEFEGDFGJJLSJJJMOSLRHNKKINSKSPHJHIKHHIHMJLJHGGIFKGLNMKJJMJNLJPNSKIKKLOHMIJJKPQSMSPSJHKIKHNJOILILHJHHLQOSSSLKKLPNSOSINGHQJJSSMLRQSSQLKSSLMJKLNJLSQMSSOMJOKMJSISOPJOJRSKLMJOJJMSLLDMKJHKKLOGLKLKSSSMQDDDLMFSRPSNPLHIFHHMRRSJGIILONNIGKLLHRILMNKMSJSKKSSKIG@@AEBCSGQLLQKNSFEGJOJRKHHMEDCAA@:?+*3*))8888@GIFGHHISKMLJNSJGSOILGLICCCCDIEGGIMKJKMKMNJKLINJFFGIJPNLJSOSNSLJJHHLMJRJLSMMQJSNGHGFFILJIGGIIHJOJJGHQLKNMMNLKGIGSKHGJHLNNSGLJHGKGGSKIKJJNJLGFGA<@0....?BCA@@>4
@415_45CNXP_2
CGTACGTATTTTTGGCCTAATTCTTCTTCTGATGATCGATTTAACCTCTGATCAAAAAGATATACCTTGGTTATATTTCATCTCTTCAACAAGTTTCGTAATGAGCATAACGGCCCTATTGTTCCGATGGAGAGAAGAACCTATGATTAGCTTTTCAGGAAATTTCCAAACGAACAATTTCAACGAAATCTTTCAATTTCTTATTTTACTATGTTCAACTCTCTGTATTCCTCTATCCGTAGAGTACATTGAATGTACAGAAATGGCTATAACAGAGTTTCTGTTATTCATATTAACAGCTACTCTAGGAGGAATGTTTTTATGTGGTGCTAACGATTTAATAACTATCTTTGTAGCTCTAGAATGTTTCAGTTTATGCTCCTACCTATTATCTGGATATACCAAGAAAGATATACGATCTAATGAGGCTACTATGAAATATTTACTCATGGGTGGGGCAAGCTCTTCTATTCTGGTTTATGGTTTCTCTTGGCTATATGGTTCATCCGGGGGAGAGATTGAGCTTCAAGAAATAGTGAATGGTCTTATCAATACACAAATGTATAACTCCCAGGAATTTCAATTGCGCTTATATTCATCACTGTAGGAATTGGGTTCAAGCTTTCCCTAGCCCCTTTTCATCAATGGACTCCTGACGTATACGAAGGATCTCCCACTCCAGTCGTTGCTTTTCTTTCTGTTACTTCGAAAGTAGCTGCTTTAGCTTTAGCCACTCGAATTTTCGATATTCCTTTTTATTTCTTATCAAATGAATGGCATCTTCTTCTGGAAATCCTAGCTATTCTTAGCATGATATTCGGGAATCTCATTGCTATTACTCAAACAAGCATGAAACGTATGCTTGCATATTCGTCCATAGGTCAAATCGGATATGTAATTATTGGAATAATTGTTGGAGACTCAAATGGTGGATATGCGAGCATGATAACTTATATGCTGTTCTATATCGCCATGAATCTAGGAACTTTTGCTTGCATTATATTATTTGGTCTACGTACCGGAACTGATAACATTCGAGATTATGCAGGATTATACACAAAAGATCCTTTTTTGGCTCTCTCTTTAGCTCTATGTCTCTTATCCCTAGGAGGTCTTCCTCCACTAGCAGGTTTTTTTGGAAAACTCTATTTATTCTGGTGTGGATGGCAGGCAGGCCTATATTTCTTGGTTTCAATAGGACTCCTTACGAGCGTTCTTTCTATCTACTATTATCTAAAAATAATCAAGTTATTAATGACTGGACGAAACCAAGAAATAACCCCTCACATGCGAAATTATAGAATATCCCCTTTAAGATCAAACAATTCCATCGAATT
+
MLKJHMKOIJISSKHMJMLMOMLMQMLRNSQQSKOKNHKLLPMKSKNLJKQPSNJJSJSLJRSNSPSSQHLKSSMQOSRSSMSQSMSKJOOOJJQOSKOJSSSOSSLPSPSKMSKKSLIOHSISLSSNIBHJSPOMPSLIKSQSSMSJSKJLBIGHFKHOIMSQSMMMLKKLMIMNLSOSSMKIHNMKOLSPIIGHGIQLSKSJJNLQLLINHGKJJMISOSILMJKSKKJLLSPSKKNNSMJNLJGKKSGHMHJMIFHIIKLJJLJJIJKLSLILKKKLQSJLKRNMLKK@?>==?66667>B=<9999713--,,678EDIILKNLKMSHJGEIHFDCEFENJKLJIKJMMSJSKQKNLLHPMJSMSLOMPPJOKJSISLOLOHKLNSQSLJEEFIOSSLMINHIIKLSKLISGEDEDFHMHSKHIIHIGILKIGKKJLKOSKJSKJJKOJMPPHJJIOJJHHIJKLHSIHGLHIMJLKONJJIKKPIKILPISQIIHFEFEDFIGDCEBEFBCEMHJKIJHIIED@=;HLJLMLGIHGHFGFDFFGILFEIGEIEFGESI==<<<?;;8)=AIGHLMGIJHLHDBBCBEEIHHGFFGHEIFH?@@?CDNCAABCDCCABB?9569/=BCGGDD>=;8<A@CEJDBCBBFECFHEDDDCDDIOLCLSLLICD@<>DEHSKIEDDECCDKSMIBCC?KNHC;<EKFEGJJSSMKJLIFFF;777.*+*9:DGHHJJKEECGJCAAAESSNLSEKSNKHIPSSSJSHGH@JCCDCDMIKSKILKMLKLLHJNSLNII?>>>><:87;00AFJJSSPMSLJSJJLOKJOOSNMLNLSKQOJLMSMLLNNSOROLJSMKOMSJSLKJJDD>>>32333LPMLLHKILQNKJLIMSSNOILOOJSSIKJMMIOJQPKINMKLRQOJISOKOJNMIRSLPQSLOHNLHLSMLJMSMSSLLQPSJJLMSJOMIKHSGGIHINMLKLNJSNMNNKPLRMMKSLSOLHQSJNINQLHSLSJSKSJNIKNPKOSOSSQLSRLSIHMPKJLNSPSFSPSSRKIPLKLMHSMSLSLSJISKJSEDDDMLIJJFB<8<>KB<<<KGEKGGMIGEOLJRLJOHOKHKEEEEEIHFG111111/044<AFELNNLSLLQRKSPSHSSLKKLNMPJMSNJMJJSPMLQPSQSOSSIOSOKNNMSJQMJHGHJJJONLLKSKHJIMMOHMLNSOKMQOQHSSKSOIIHHG;;;RSSOMMOMHKSHJHKLJHGGGSKSQL65555NILGLMLSJMLPGB@FHHHHHKGMHJKILSIHHIGJJGIIFLMLCFJKHHHIFHIHFGLJIIHGFFEI
@416_45CNXP_2
TAATCGGGTTCATTGATATTCCTAGTATAGTAGATGCTATCACACATACAATCATACTCAATTCGATGGAATTGTTTGATCTTAAAGGGGATATTCTATAATTTCGCATGTGAGGGGTTATTTCTTGGTTTCGTCCAGTCATTAATAACTTGATTATTTTTAGATAATAGTAGATAGAAAGAACGCTCGTAAGGAGTCCTATTGAAACCAAGAAATATAGGCCTGCCTGCCATCCACACCAGAATAAATAGAGTTTTCCAAAAAAACCTGCTAGTGGAGGAAGACCTCCTAGGGATAAGAGACATAGAGCTAAAGAGAGAGCCAAAAAAGGATCTTTTGTGTATAATCCTGCATAATCTCGAATGTTATCAGTTCCGGTACGTAGACCAAATAATATAATGCAAGCAAAAGTTCCTAGATTCATGGCGATATAGAACAGCATATAAGTTATCATGCTCGCATATCCACCATTTGAGTCTCCAACAATTATTCCAATAATTACATATCCGATTTGACCTATGGACGAATATGCAAGCATACGTTTCATGCTTGTTTGAGTAATAGCAATGAGATTCCCGAATATCATGCTAAGAATAGCTAGGATTTCCAGAAGAAGATGCCATTCATTTGATAAGAAATAAAAAGGAATATCGAAAATTCGAGTGGCTAAAGCTAAAGCAGCTACTTTCGAAGTAACAGAAAGAAAAGCAACGACTGGAGTGGGAGATCCTTCGTATACGTCAGGAGTCCATTGATGAAAAGGGGCTAGGGAAAGCTTGAACCCAATTCCTACAGTGATGAATATAAGCGCAATTGAAATTCCTGGGGAGTTATACATTTGTGTATTGATAAGACCATTCACTATTTCTTGAAGCTCAATCTCTCCCCCGGATGAACCATATAGCCAAGAGAAACCATAAACCAGAATAGAAGAGCTTGCCCCACCCATGAGTAAATATTTCATAGTAGCCTCATTAGATCGTATATCTTTCTTGGTATATCCAGATAATAGGTAGGAGCATAAACTGAAACATTCTAGAGCTACAAAGATAGTTATTAAATCGTTAGCACCACATAAAAACATTCCTCCTAGAGTAGCTGTTAATATGAATAACAGAAACTCTGTTATAGCCATTTCTGTACATTCAATGTACTCTACGGATAGAGGAATACAGAGAGTTGAACATAGTAAAATAAGAAATTGAAAGATTTCGTTGAAATTGTTCGTTTGGAAATTTCCTGAAAAGCTAATCATAGGTTCTTCTCTCCATCGGAACAATAGGGCCGTTATGCTCATTACGAAACTTGTTGAAGAGATGAAATATAACCAAGGTATATCTTTTTGATCAGAGGTTAAATCGATCATCAGAAGAAGAATTAGGCCAAAAACGATCGA
+
<99;IHHLMMJMSSIQSKLSMSJEEFMLJIHJLKHKIKJOJJMMJKPOPPPOJJSIIJJJOHIIHIONKSKILLLMNPPSFSD@@@NHRMLSHSSNLMJKMJN??>>?QSMSHKHKIGPMKMSMSSLIKHIHIHKOJOKJNQLKPSKSMNLLRKMLOKISJLSJKJLHHIJINPJLJJMSOSKIKKLHNPLDHQSSSNHGEEFEDKKKKHHPPIKMNSSJIKMJSLOSPSMIOLSKILSHJJIKQKJSSDDDDCGHIGKGEJFCJIKIKOHMJLRJMLISMOSMJNQLKLGNRIFK?;889=>HJFIDCCCBCE0GEFCCDDEIJHISSKMLLISSSNPLQKIJKOJJOIHHIMISMKLMOKOJLSSIJHKHSINLMQKMLJIHJGNGLSSPSPSSSNSJKJNNGIHJFLKLOKKIGGGFJKJJKMHEEDDFGIHIJILSKOSSMNSMISINMMRMHFEEGHHIKKKJPJH87777JIGFKNJJLRMGHILKGHHHIHLHHEFHHHIEDEEFFIHJHGFIEGGEDFFDGLHGFFGGHIHIGEFFEFEELNSKKRLQPOHKLKIIILMKMSQQJMLSSINHMOSNILSILFFIGBA??@DFFHIMKKNLKKJSQIKMKLLSSLKKISNLJJKHHMJQNOOQPGSOSHQSRKJKJPJJJMLLKOINJILOLQPOLJKJSSOMISLMKHJKDGKRMPOJGQNMKMKKMKKKOIOGIISILSILLKQLKSLKGHGIHJNMHJHHGIKLIJHIGKHIKKSSSMNNHEKMSJPEHKHHSKQJSKKKHLJJKLKJJSSNPGEEJIIJJOMMMKHHKIGFIJGIHHKKKJJOJMKIKFKLIHLNSKMKQSOIOSLKNHMLNJSJKOSNNNNKKRJGPIACKKIHSJSQPLJMGI8766BNIEHEFIINSMNOMMEGMJSNPNKRJKLLMKIQHHLSIJIOLPMSNIKLIIJJNHIIHKLJIIJKJLOKLKHIIFFG@B@=:::86445>>BCDJEFEDB>DEAACDMLLKKIHFFGFIHJIGHIEDEDEGFFIIJGGSLKJHSIGGGFFFEEGJHIGGFHGJKJHJMSGIEDCCBADBCCDDEEIIHSQJJLOFDCCCEIIEBBBBBBDCEGGJJKJFIGFILHIGGGFGFEDEDCDEHB>999:@JHKGFDDEDEEGEEEDCCCCB@@@ACDCDABCDEIIEECBBBABBDEEGDDEDGIEIJFHHFGEGHFFFEFFHFB>===@FGLLGG@>;;;@BDEEFIILGBA@@CIKKECCCFFFHFFFCEBBCCACCAEDEBB@@ABEGFHHDBB@?ABBEIIEEEFFE?>>??FIKHGE@@FGFDAA@@CEHHIGKEDEDEB@@@??>99:BGDFDEECCA?@ABDGFA????ACCDCEEEFNJHIGGECAAABCFGNFAAA>>>
@417_45CNXP_2
CGTACGTAAACAACTCGAAGTATGGGTCTAGCTTATTGATACGTTACCGAAAACCTCATTTGAATAAATTTGGAATACATTTTATTTTTTTTTTTATTGACAAGTACTCGTACTCAAAAAAGTTAAAAATTTTTTATTTATATATTTTTTTTGAGTACGCGTTCTTTGGACCTGGTGTATCTTGTCTTTACCATGAATGATTTTCCTTGGTTAACAATAATTGTTGTTTTTCCAATATCTGCTGGTTCATTAATGTTATTTCTCCCCGCATAGGGGAAATAAAGTCAATAAATGGTATACTATATGCATTTGCATCTTAGAACTTCTTCTAACGACCTACGCTTTTTGTTATAATTTTAAAATGGACGATCCATTAATTCAACTGTCCGAAGATTATAAATGGATCGATTTTTTTGATTTTTACTGGAGAATGGGAATAGATGGACTTTCTATAGGAACTATTTTACTGACGGGATTTATTACTACTTTAGCCACTTTAGCGGCTTTTCCAGTTACTCGGGATTCCCCGATTTTTTCATTTCCTGATGTTAGCAATGTACAGCGGTCAAATAGGATTATTTTCTTCTCGGGATCTTCTACTTTTTTTCATCATGTGGGAATTAGAATTAATTCCCACATGATGAAAAAAAGTAGAAGATCCCGAGAAGAAAATAGGTGTTTGACCGCTGTACATTGCTAACATCAGGAAATGAAAAAATCGGGAATCCCGAGTAATTGGAAAAGCCACTAAAGTGGCTAAAGTAGTAATAAATACCATCAAGTAATAGGTTCCTATAGAAAGTCCATCTATTCCCATTCTCCAGTAAAAATAAAAAATCAATACATTTTATAATCTTCGGACAGTTGAATTAATCGATCGTCCATTTTAAAATTATAACAAAAGCATAGTCAGATTCAAGGTCTGAGTGCAAATGCATATAGTATACCATTTATTGACTTCCATTTCCCTATGCGGGAGAAATAACATTAATGAACCAGCAGATATTGGAAAAACAACAATTATTGTTAACCAAGGAAAATCATTCATGGTAAAGACAAGATACACCAGGTCCAAAGAACGCGTACTCAAAAAAAATATATAAATAAAAAATTTTTAACTTTTTTGAGTACGAGTACTTGTCAAATAAAAATAAAATGTATTCCAAATTTATTCAAATAAGGATGATTATTATAGATAGCTAGACCCATACTTCGAGTTGTTTACGTT
+
IKHJIIHHSPJ55556C@CABDGGIIHKSMJGJIDIJFKSMSKOIJKJMNGLNMJNHFEFHHLJSHHIIK54444BFISIIHOJHFEE9EIKIIH?@A>?GIGKSHLSKLQKJSJIMSKSSLLNHSRPSKIIQSSJOKMLLRSJKDBBJSSSSNJOIJKFDGC==??:BNKJQOOKORPNMNLMSNOKOLSPMKEHEHFGSKMSLOIKSSRKLJLLLMSSPNLIKMPRDOSQPIGIKKQKNSKNRJRMSQNOSLOJKHJHM@=//-0*2ED<<<?HGJFCDGPIHJFHGKLJFKSILPKOPJIJSNLSSKJOSGHCE@<<AH@?@?@PNJLOSMLSMOMLPOPLQKQIJSSSRLINOSNIKNSRNSJLNSSJSSLEDDDDILLOHSPLFELSOPJMSIIKJEGBEDBAC@ECLSLMHH?GSKI98889IKLLILGHHSHSILKIJILINJKSSSSSMSSMQSSORJSOHJHMOKINIRSSKPLMRIJSOGKOJRSOSNDED@@?CIJJBEDFDGHGGNISIIGGFA81+:::?EFHF777HKLLILMIGLSPMKISJIHIBCCBBC<.---.////MSLSJMHSH@>?HEGGSOIJKJJS??:A@F?:6665653//1.?EDBABAADCGCI99B99<;:99000/0==<975454.+*))**,112446522+**))+10/59;;;;<@?><;:88966111117767:754446A@?==<==CCCGE877645111124442+&&'+*+.26788977544443+('%&&&&&%%&&&&%%&&&&&%%$%%(()/999999983...,()'(236:8977420..////''')++-+'''&&)))++'024566667999843310000/.,('&&&'''()(()()/201221.--++,-./(((''&&(&&'&%$$$%%&%%$$$$$++12222233;;:<<==555567764462..*)))'+-',/./---.987522:7666:????@AAC<:999;<<ACDCCCCCA;;:.....;@AABHCAA77766?HGFEEFEEBC?>==><;:94233466(((()DBBA==?>CJGA@???@?;:67@AAA?<95;;87964433=?@=?FIAA<<A@FIGB@@BCE@@?>=:<B=?;;8710,)../16798787787533444554422321-,++**&&'&&&%$%%%%%%$%&&&'')/,1699987888994421333.
@418_45CNXP_2
GGCAATGCAAGGGAAGCCGCGGAGGGTGAGGGACTTAAGGTAGAATTGACTATGGTGGTGGTTCTTGATCACAAATGCAGCCGGTGGTCCCATTGACTCGTCCCAATCAAACGTTACTCCAAACGCAGTTTCCTCAGCGGTTACTGACGTTTTTATTTTTGTTACCCATACTTCGAGTTGTTGCTAGCATA
+
HIHJNRSISNOONMHHGHHIMKMAMKJMMMDIIJILHGKHKLILILOKMRNRJNNHSMRMLSSSNSINJIMSLHIIJJOKSOJMHJKSKLMLJQPPLLH=>>HHIGSIKLLIKSKJMKJIHGJIFHIJHKQKKGIFIHCCDCDIIGJMHJIISSKLASSSJ88888JAOJFEDEEDEEGGKGLHSLMJIHH
@419_45CNXP_2
CGTACGTAAACAACTCGAAGTATGGGTCTAGCTTATTGATACGTTACCGAAAACCTCATTTGAATAAATTTGGAATACATTTTATTTTTTTTATTGACAAGTACTCGTACTCAAAAAAGTTAAAAATTTTTTATTTATATATTTTTTTTGAGTACGCGTTCTTTGGACCTGGTGTATCTTGTCTTTACCACGAATGATTTTCCTTGGTTAACAATAATTGTTGTTTTTCCAATATCTGCTGGTTCATTAATGTTATTTCTCCCGCATAGGGGAAATAAAGTCAATAAATGGTATACTATATGCATTTGCATCTAAGAACTTCTTCTAACGACCTACGCTTTTTGTTATAATTTTAAAATGGACGATCCATTAATTCAACTGTCCGAAGATTATAAATGGATCGATTTTTTTGATTTTTACTGGAGAATGGGAATAGATGGACTTTCTATAGGAACTATTTTACTGACGGGATTTATTACTACTTTAGCCACTTTAGCGGCTTTTCCAGTTACTCGGGATTCCCGATTTTTTCATTTCCTGATGTTAGCAATATACAGCGGTCAAATAGGATTATTTTCTTCTCGGGATCTTCTACTTTTTTTCATCATGTGGGAATTAGAATTAATTCCCGTTTATCTACTTTTATCCATGTGGGGTGGAAAGAAACGTCTGTATTCGGCTACAAAATTTATTTTGTACACGGCAGGAAGTTCTATTTTTTTATTAATAGGAGTTTTAGGTATAAGTTTATATGGTTCGAACGAACCAACATTAAATTTAGAACTCTTAGCTAATAAATCCTATCCTGTTACACTTGAAATACTATTTTATATTGGATTTCTTATTGCTTTTGCCGTCAAATTACCGATTATACCTTTACATACTTGGTTACCTGACACCCACGGTGAGGCACATTACAGTATCTGTATGCTTCTCGCTGGAATCTTATTAAAAATGGGAGCCTATGGGTTGGTTCGAATCAATATGGAATTATTACCCCACGCTCATTCTATGTTTTCTCCTTGGTTGTTGGTAGTCGGTACAATCCAAATAATTTATGCAGCTTCAACATCTCCCGGTCAACGTAATTTAAAAAAGAGAATAGCCTATTCTTCTGTATCTCATATGGGTTTTATAATTATAGGTATTAGTTCTATAACGGATCCTGGACTTAATGGAGCTATTTTACAAATAATTTCTCATGGATTTATT
+
SIJIHIJIFGGIIJJNJNJSSLMILHNKSSJSLHEHAADEGFDCBACBAAAAAJJNILMNKLLIIKJJJMNONINKSSSSNSKMHFJSSSSSSMSGKKJIKILPGGGKJJQJJGNMSOSQNJINLJLKNMSSOSLSLSPSKSIBHJSSKGGCCACBB0/-+,11/>HKHLHHJMSJSMISOPSSNNPSKJIGGFJMEIKNNNPLPEFLMLHIKJNKKJSMSRPCJ3///HFHOKSMSSJMMLSRNJMKMJKOHHGKLJLRJQSIIMKEFGFFNHGE<:989:4445LKHIHHHIIGJMIJOJGHIHILILLKLJOKNJNSMKQSNJIFJHMIJHMLIKKNLSSNLNLLMMNGJHJFHNJGLIFEDEEGHLSMLSNLIKHGJSLIGHGHMJJLJKMOJNOLNEECECDNSSSKHPEDSSQIFHFGKKHGHHEEHEDDDCCDHGFFJGKKQFGF=::::?),,,,9>??>===>FKJKIHHIH@CBB?GQJFFGGGHGECBABCDICIBAIKGEEDAABBGFFDC?A@=A?JSJICFEGGHFFHIHHGEEEFHIHHFDCA@ABBCEIFEGDDEGJOISNISKGGEDBABBDFFCCDEDCDKIJKJHJGFHHFHJFEMNOSSQNKLPSNNKKLRMSSSILLMSNSMJLSSSJIOSJKLOOLMCHFMMSSSLLOLSKKOPONSSMIHHGRJKGKHJLHD?<.*+7****-,,,,,<DHMINPMSSSLSNSLNJQSKIFKIRJQKSOMLMPQKNSSNJIPSIEEEEIIQLSKLNJNLSRKPJSKOLSKNKJIJLKNLSNSPSPJKNKJSKSOSSSSSKSSNSPNPSLFSLSROOSSSNSOKJIJPOSSMNKKPRLSKJSISNKSJJLSMMKSSSQPSNNRMSSOSJOKNSOMSOSMSNMSMKSNQOSORKPMMOPLRKLQNMJIDFC88888JOSRSKJNNMSSMSOLSOSSNPSLPLSSQSSJMPNHJHGISNSSSMPNOSQPNSJJOSILOKKMSSNSPLSSKMNMNSLPJDCCBDNSNSOOSIMLSSQKLOSJSRKSJQJKILGGJEHJ=>=>?FFDEIOSOSSSSSSQMSRLRSOBBAACSJQLSPSRQSNMMJFKSSMMJNJLJKLJKMOMSMSSMPLPSSLLLISSLSRKNJRSOLSMJKQOIKQOLSSNSPMSNOHSQRLNSSLQOLKKJGMRSSSSOKLJSNNSPSOSMNOHKLKNOSOKKHKPIQRSH
@420_45CNXP_2
ATGCTAGCAACAACTCGAAGTATGGGTATTACCTTTATTGATACGTTACCGAAAACCTCATTTGAATAAATTTGGAATACATTTTATTTTTTTTATTGACAAGTACTCGTACTCAAAAAAGTTAAAAATTTTTTATTTATATATTTTTTTTGAGTACGCGTTCTTTGGACCTGGTGTATCTTGTCTTTACCATGAATGATTTTCCTTGGTTAACAATAATTGTTGTTTTTCCAATATCTGCTGGTTCATTAATGTTATTTCTCCCGCATAGGGGAAATAAAGTCAATAAATGGTATACTATATGCATTTGCATCTTAGAACTTCTTCTAACGACCTACGCTTTTTGTTATAATTTTAAAATGGACGATCCATTAATTCAACTGTCCGAAGATTATAAATGGATCGATTTTTTTGATTTTTACTGGAGAATGGGAATAGATGGACTTTCTATAGGAACTATTTTACTGACGGGATTTATTACTACTTTAGCCACTTTAGCGGCTTTTCCAGTTACTCGGGATTCCCGATTTTTTCATTTCCTGATGTTAGCAATGTACAGCGGTCAAATAGGATTATTTTCTTCTCGGGATCTTCTACTTTTTTTCATCATGTGGGAATTAGAATTAATTCCCGTTTATCTACTTTTATCCATGTGGGGTGGAAAGAAACGTCTGTATTCGGCTACAAAATTTATTTTGTACACGGCAAATTGTATTTTTTTATTAATAGGAGTTTTAGGTATAAGTTTATATGGTTCGAACGAACCAACATTAAATTTAGAACTCTTAGCTTAATAAATCCTATCCTGTTACACTTGAAATACTATTTTATATTGGATTGTCCTTTTGCCGTCAAATTACCGATTATACCTTACATACTTGGTTACCTGACACCCACGGTGAGGCACATTACAGTACCTGTATGCTTCTCGCTGGAATCTTATTAAAAATGGGAGCCTATGGGTTGGTTCGAATCAATATGGAATTATTACCCCACGCTCATTCTATGTTTTCTCCTTGGTTGTTGGTAGTCGGTACAATCCAAATAATTTATGCAGCTTTAACATTACTCGGTCAACGTAATTTAAAAAAAGAGAATAGCCTATTCTTCTGTATCTCATATGGGTTTTATAATTATAGGTATTAGTTCTATAACGGATCCTGGACTTAATGGAGCTATTTTACAAATAATTTCTCATGGATTTATTGGCGCTGCACTTTTTTTCTTGGCAGGAACGAGTTATGATAGAGATTAGGCTTCTTTATCTTGATGAAATGGGTGGAATGGCTATCTCCATTCCAAAAATATTTACAATGTTCACTATTTTATCGATGGCTTCCCTTGCATTGCCA
+
GDGGJFEFEDGHHFK87777986.)('''(%%'%%('+CCEDFHDCECBHEEOIIJKLJMSOJJIJKJIHJMLRLKSOOJSOKMSOKGINSSSSNMSJKLKMKLLOJJLMIHLJGLFJSKRSFCFHOLIHGBSSSSJSLPKPHNIIFSSSSLSJMMSRLOMIGEFCADDEJLKLKPINLGEHEEHSGKKQNMLHSLLKGSJSSOHJROJSSPSMKSLJJKHIIHHFHKIILLHKPLJOROINKPJSOSKQJQSMSSRNSLSLMLMNLINIIJEKLKNKKISJNMHJSOOKMLJLNLILHIOKMJSLKLILMGLFHH??FGEDDDCHJFINGHNNLNLSLKOOSSPKSLKQLKLMOPNLMLNHJJKFGGGHKLLQLSSKLMOJIIJIHJHLJJLMHMOKSSMMIMEEEAGKSSHHFFDLKSMKMIKJJIJIIJOLKSFEDEEKMIIHSKSSOIJHFIIHJSJSLQSOPMGDEEEEJIIOJEDB7555;5=CC0///@/GEHFDFKSLLIKHNLJMJGGHFEFFGJG10000?G85///JJHGFGLHHOHGFGGGHKIFFEF;;;933/.1@AAAFCBCCDCFH??AABCBDAFA><88799<<=CCBCEFHGGEGFEHFFHGFGEFGJIIEEFFE;65C=<:7766;:<ILJJNJKKJKNLRLNOISLMSOSNSEDEEDJLJSKJKECDHEB>:-----6998;500+&&&&&'())26;==;;:65566777EAGH@@AAABJO<:::;SNLMHPLKLMSNFFGLKGEFFGGBEC@BF5556>@CCB8554-**+?KIJKHIHSKISMLLJHKMMNJIKNLKIKHB@@?=?3000010-++'&&&&*),47799>85=66?87666:<>378()8DA21111??@CAA>=??==>@BIKIJOLLSMICCBAAACDHOFGDECID<=<7755566FEFIFDDCCDJLSSSQJNGMLJINKIIJJNIKLSLLKPMNL>>>>>=@ADKPLOF>8111115@@??AB@A??=<<?>:@@AALJRSMLIMMOPJOSEEGGGIKJJLLKKMMGFGHFSSPKSSKSOLFFB77/,,-02>ABHKIHIFHFAC:98:<<8<71////./...//9999?BB7766544666;<<=BA<>==>CBCGEGHJNSLHGLJIGHFFFEHJGIIPIHGBAAAAJJFHFFIGKISMMSHFFEEHLFIFGBAABA@=66666DDHJQILFGHBB>FEA?<<<88;BBBABCBDDCDEE@<=5210022000///(&&'&*+,,,,3DFLIJHHHHGHGED??==0/---,++++.047:::601227<@BAEH==EFEFGHJLLFCCBBEBD@@@@@GBCBBA@@>8
@421_45CNXP_2
TACGATCGTTTTTGGCCTAATTCTTCTTCTGATGATCGATTTAACCTCTGATCAAAAAGATATACCTGAGTTATATTCATTTCTTCAACAAGTTTCGTAATGAGCATAACGGCCCTATTGTTCCGATGGAGAGAAGAACCTATGATTAGCTTTTCAGGAAATTTCCAAACGAACAATTTCAACGAAATCTTTCAATTTCTTATTTTACTATGTTCAACTCTCTGTATTCCTCTATCCGTAGAGTACATTGAATGTACAGAAATGGCTATAACAGAGTTTCTGTTATTCATATTAACAGCTACTCTAGGAGGAATGTTTTTATGTGGTGCTAACGATTTAATAACTATCTTTGTAGCTCTAGAATGTTTCAGTTTATGCTCCTACCTATTATCTGGATATACCAAGAAAGATATACGATCTAATGAGGCTACTATGAAATATTTACTCATGGGTGGGGCAAGCTCTTCTATTCAGGTTTATGGTTTCTCTTGGCTATATGGTTCATCCGGGGGAGAGATTCAGCTTCAAGAAATAGTGAATGGTCTTATCAATACACAAATGTATAACTCCCCAGGAATTTCAATTGCGCTTATATTCATTACTGTAGGAATTGGGTTCAAGCTTTCCCTAGCCCCTTTTCATCAATGGACTCCTGACGTATACGAAGGATCTCCCACTCCAGTCGTTGC
+
JFHHKSNFFDFHD22223****DFFGIHJNKSMNMOGHHIILHHICA=<<=?HEGHKLHHHLQCD@:*('&&&'%$$$$'&&&'*168<<BB>@868<<DSGLMIGSOOLJSOKLSNNSLKSQKNSSKLLORMKNMSONSSSJ?>>>?DE@4/-,.445JKOMNMPFFJIGKJLOKOJSSRNSOJNMSLLIMGHJQSLQSRMSNMMRSOKKNOJAASJNOJSISSLOGKOQISMSKSSPSQMKQLLKQNLLIOIHISJOKQOSOJSKKKIPLLLLQIMJLNSSNMMQKJSPSLNJSNNLSMQNQSNMKMKNRKKLMRKKSMQJSNISLLJLNMJKJIMLLSKJOKSQPLLMPKMSSSJSSSSSIOSSOOSSSSPSOSMSSONRKSSSSQSHKLIIOLMLMSQPOLNJMLKMSSRJHIIIMILMJLNLMKKNMSILMIISKSKQNOSSKLFIC<HEFGDI@@????CAAAHHJNIIKKMJSSSKMSKPDBCBDDDDD;:888>@BDDDCBHKMOIFHDB?.----@@@KJLKMSPJKNLOJNLQJJLOILPIPISKMILLLSSPMOSIS@AAA?BJLMOSLKNSIMPMNSEEEGGLGIIMI732222===KLLKSLRSOILKPSHI;GE4DGGLIRMHHC?CBCEGSJJJHJJKIHLJHIHFLKKGKJMJSSSOMMLKPIQMOKHGHHJJ
@422_45CNXP_2
ATGCTAGCAACAACTCGAAGTATGGGTCTAGCTTATTGATACGTTACCGAAAACCTCATTTGAATAAATTTGGAATACATTTTATTTTTTTTATTGACAAGTACTCGTACTCAAAAAAGTTAAAAATTTTTTATTTATATATTTTTTTGGTACGCATTGTTTTGGACCTGGTGTATCTTGTCTTTACCATGAATGATTTTCCTTGGTTAACAATAATTGTTGTTTTTCCAATATCTGCTGGTTCATTAATGTTATTTCTCCCGCATAGGGGAAATAAAGTCAATAAATGGTATACTATATGCATTTGCATCTTAGAACTTCTTCTAACGACCTACGCTTTTTGTTATAATTTTTAAAATGGACGATCCATTAATTCAACTGTCCGAAGATTATAAATGGATCGATTTTTTTGATTTTTACTGGAGAATGGGAATAGATGGACTTTCTATAGGAACTATTTTACTGACGGGATTTATTACTACTTTAGCCACTTTAGCGGCTTTTCCAGTTACTCGGGATTCCCGATTTTTTCATTTCCTGATGTTAGCAATGTACAGCGGTCAAATAGGATTATTTTCTTCTCGGGATCTTCTACTTTTTTTCATCATGTGGGAATTAGAATTAATTCCCGTTTTTATCTACTTTTATCCATGTGGGGGTGGAAAGAAACGTCTGTATTCGGCTACAAAATTTATTTTGTACACGGCAGGAAGTTCTATTTTTTTATTAATAGGAGTTTTAGGTATAAGTTTATATGGTTCGAACGAACCAACATTAAATTTAGAACTCTTAGCTAATAAATCCTATCCTGTTACACTTGAAATACTATTTTATATTGGATTTCTTATTGCTTTTGCCGTCAAATTACCGATTATACCTTTACATACTTGGTTACCTGACACCCACGGTGAGGCACATTACAGTACCTGTATGCTTCTCGCTGGAATCTTATTAAAAATGGGAGCCTATGGGTTGGTTCGAATCAATATGGAATTATTACCCCACGCTCATTCTATGTTTTCTCCTTGGTTGTTGGTAGTCGGTACAATCCAAATAATTTATGCAGCTTTAACATCTCTCGGTCAACGTAATTTAAAAAAGAGAATAGCCTATTCTTCTGTATCTCATATGGGTTTTATAATTATAGGTATTAGTTCTATAACGGATCCTGGACTTAATGGAGCTATTTTACAAATAATTTCTCATGGATTTATTGGCGCTGCACTTTTTTTCTTGGCAGGAACGAGTTATGATAGAATTAGGCTTGTTTATCTTGATGAAATGGGTGGAATGGCTATCTCCATTCCAAAAATATTTACAATGTTCACTATTTTATCGATGGCTTCCCTTGCATTGCCA
+
DEFHJJKKJFGFGJJHIHHIHHJSJQJNSHJIHHHHJLMSLJHJHHJJNMJKPKMLJHGJNPIJKIIHJKSKFSJLIKJHKGMGH@EHKSSSPGJHFLKLJMMIIHHMME??>?FMSSHGGEDJJMEEDISSOJLMSSOIMG<B8AB>,'&&'..---,,--119>GKJLLJJGJLJJJHLHHIJLIIKJMSSHHRSLSOSPOFGFSMMMHHJJINKGJIQLNFFEBBJIHKNKMSKSSNJRL@@@?ASHPKSPNNSPMIOIILKLFGFHGGHJKKGIJJIIIILSOSMJJGGGHFGIGIJIIKHPISKMPI=99:ECDHGFIJHJHGFEDFFIKJKIHFLNMNOFJIHEG?SLB@ACGDHHCAABAEMOLIGGGIIJFFFHFFEHEFEGGIKJKKHIKFHH<<<;=KKJODB??HPHICAA@BGGFEFI;:>:;DGFHFGGGEFFLMFFFDFHIIIFHJLIGIIJD::::DEEGGFJHHIGEE=9:<<FGEFEDBDBB@ADHH><7111112001;8:>99?8@ABCEOPKFFHIHMHFGGGGHGDEEDDIJHHCBAA@BCEGGHECBDDFHKLQOKMQIBCABABCCDIEFD,***BQSJIEDEJKIIEEEECHHGGGGHIIJIJAAC?>:4.,-<44433:96****14772041:>?DB?JKIMLLNNOQJKNSRJMSNSMJQPQMLLNQHI@FDCBDDQKGJA@GEFCAA???@>NLSSSQSSDBBBCBCDIILMNKJQIILINLNSNMRMLHLJJIFFFFJILKOMJLSSKSKQMKLNSSNLMLMIJRSSSSQKQQQNOONKSSQSQSSOIPONNSQQQSPOKPLMMNMNSPLMJISRKSLIIIRIJMNSSLMPKSSMLQJKLSSSKKMOISSKNMRMPKMKMLSSSSSSSOKKNOLMNONLSMLSMSSLSMSSNJLMISLSLHMPOSGCBCBFJISKOLKRKIPSKMSKLSJMKNOSNPSQLKNIPIJSONNJPOSKIIMSJNSJOHJJJQMKSNMKSKSKOLSSLSKMLLLSMQJSOPOOOSJNPNSLPSOLPSKOJSJPJJSIKKNNKMSSNLMNJSSSPSLQNOIDBAA@33320..-////131177??EEJLIHIFIGGIOHKSNLSOSRSQSROSKOSSMSSLLSLKHGSILGHGKSSMNSSSJPRMLSHISSLPJLJJQSMNNPSOSKJILMMKNKNOSSMSLKINSSOLLJJNKSSKQMSOMLMPSMSJSOMIMNSSSLOIISSNLLKKPLHHKLSONNRNNIKKLHJQJMBFLP@H=??9:JJELFEGKGGGBDDCBIHGJIFQRJKSMMNPIGRISO@???FFLOHJJFFHJGIJIKLJEDBBBEJOLJKA>@@BFFHHGKH
@423_45CNXP_2
ATGCTAGCAACAACTCGAAGTATGGGTCTAGCTTATTGATACGTTACCGAAAACCTCATTTGAATAAATTTGGAATACATTTTATTTTTTTTATTGACAAGTACTCGTACTCAAAAAAGTTAAAAATTTTTTATTTATATATTTTTTTTGAGTACGCGTTCTTTGGACCTGGTGTATCTTGTCTTTACCATGAATGATTTTCCTTGGTTAACAATAATTGTTGTTTTTCCAATATCTGCTGGTTCATTAATGTTATTTCTCCCGCATAGGGGAAATAAAGTCAATAAATGGTATACTATATGCATTTGCATCTTAGAACTTCTTCTAACGACCTACGCTTTTTGTTATAATTTTAAAATGGACGATCCATTAATTCAACTGTCCGAAGATTATAAATGGATCGATTTTTTTGATTTTTACTGGAGAATGGGAATAGATGGACTTTCTATAGGAACTATTTTACTGACGGGATTTATTACTACTTTAGCCACTTTAGCGGCTTTTCCAGTTACTCGGGATTCCCGATTTTTTCATTTCCTGATGTTAGCAATGTACAGCGGTCAAATAGGATTATTTTCTTCTCGGGATCTTCTACTTTTTTTCATCATGTGGGAATTAGAATTAATTCCCGTTTATCTACTTTTATCCATGTGGGGTGGAAAGAAACGTCTGTATTCGGCTACAAAATTTATTTTGTACACGGCAGGAAGTTCTATTTTTTTACTAATAGGAGTTTTAGGTATAAGTTTATATGGTTGGAACGAACCAACATTAAATTTAGAACTCTTAGCTAATAAATCCTATCCTGTTACACTTGAAATACTATTTTATATTGGATTTCTTATTGCTTTTGCCGTCAAATTACCGATTATACCTTTACATACTTGGTTACCTGACACCCACGGTGAGGCACATTACAGTACCTGTATGCTTCTCGCTGGAATCTTATTAAAAATGGGAGCCTATGGGTTGGTTCGAATCAATATGGAATTATTACCCCACGCTCATTCTATGTTTTCTCCTTGGTTGTTGGTAGTCGGTACAATCCAAATAATTTATGCAGCTTTAACATCTCTCGGTCAACGTAATTTAAAAAAGAGAATAGCCTATTCTTCTGTATCTCATATGGGTTTTATAATTATAGGTATTAGTTCTATAACGGATCCTGGACTTAATGGAGCTATTTTACAAATAATTTCTCATGGATTTATT
+
KHLSJNRMLJQEFEFABBBBIGS777778888?;;<JDDKQJNNKKJMSSOSQPISMJSSLQJLSKKSSRSJIMIHKKSPPSLKJFSNJKCDDCJHKJJILMIKLLJLLRLLLHSMSSSPHIILSQSHLRSSPRSKSLMSJHJPGSSSPNFCBCC7644600=6/1HJKSKJSNIKOLSSMMKLOPMSSKJSSLSJFHJSSSJSSOMSSJKKLIQLMJSSNQOKMOSSRJRKNLMNSQOSOSKOLJJSSSLSNSSKPSQLMMOIILLJNISJROMHHSLKOHKLJJSI?OMKKSOGJHLIOKNKSMSOSRSISSFHJNGGIGHLKKKKSKJSMSOSNKSGGOLRJMQIMPJSFPLISOKKMSGHLHHLONKJSPSMHOKJNOQHJIJIHIIKLKIMILIPOMNPHJJSSSSFDCAHNSMMLNJGIMHGLOMKNSGKIIIKIIKLHLSQN??@@?CCBBBLPLGMJQIBBAADOKGHJGGJG>AD824FLNKRQSRSJJJHFJLLSKIKMMIKNJKHJIDKJJKEKSDIKKMOIJHKKQOJLJJSI-,-JKLMHMIGJGFGJJFGFGIKGJGJKOSSSQNRHGHFEEEMHILGGIMIB?SRJKKIKPIRLJJMKIQJMPMKKKKSEMH=?G<<<<<EDDCDMKKSNLNSLSMJHLSOSOSFLLBKSSGOLJJLKOSKJLLKKSNLPKLJKOKLKSOMKLJQMLJQJJSSPOPLMHOSKLQSSSN21111LSMSNNIPONJJLLJJLJLMNNNSI3222/0/024?@CGMMKKRSNSNNKSGJSOGFGGFSORPNSMJMPJMSJSSMSSKMRMMLOMOSKOMLSLLKMHIEBSMRSKHMSSLNSQKSNNJNGIFFINLJJJOKSSMJNMJLSKSHGFFIMNPNSOSJPNSLOPSNKSISNLKNSSOPNNPQLSSRSMSOORJLSJIMNPNMSJJSMSLPMSNRSNSSJSMSMSIOSNSGKJMNSHSLKDSSNLMMJOKNLOLLMKJKSMSONLSOKPNSKPPSQMRNSMSLSJMKLMMJPQLSOSKOISSMSQPSSQSLGCAA;;;;;GHLSSOIKIONJQKSLNSSKMSSLSPMKSJQRRSK88889FDEEEHHHKJEFFEDCCEJMMSSSMLMMKINKMOMSQMSSSMSSQMMKLSJSGHKJNMSMMMOKJNSSNSSSQOJSQSNNNSNKSMSNLSOLSPSOJPPNMOPKSMJNSOLOSMOMILPKPONSSL
@424_45CNXP_2
AATCGCAATAATCGGGTTCATTGATATTCCTAGTATAGTAGATGCTATCACACATACAATCATACTCAATTCGATGGAATTGTTTGATCTTAAAGGGGATATTCTATAATTTCGCATGTGAGGGGTTATTTCTTGGTTTCGTCCAGTCATTAATAACTTGATTATTTTTAGATAATAGTAGATAGAAAGAACGCTCGTAAGGAGTCCTATTGAAACCAAGAAATATAGGCCTGCCTGCCATCCACACCAGAATAAATAGAGTTTTCCAAAAAAACCTGCTAGTGGAGGAAGACCTCCTAGGGATAAGAGACATAGAGCTAAAGAGAGAGCCAAAAAAGGATCTTTTGTGTATAATCCTGCATAATCTCGAATGTTATCAGTTCCGGTACGTAGACCAAATAATATAATGCAAGCAAAAGTTCCTAGATTCATGGCGATATAGAACAGCATATAAGTTATCATGCTCGCATATCCACCATTTGAGTCTCCAACAATTATTCCAATAATTACATATCCGATTTGACCTATGGACGAATATGCAAGCATACGTTTCATGCTTGTTTGAGTAATAGCAATGAGATTCCCGAATATCATGCTAAGAATAGCTAGGATTTCCAGAAGAAGATGCCATTCATTTGATAAGAAATAAAAAGGAATATCGAAAATTCGAGTGGCTAAAGCTAAAGCAGCTACTTTCGAAGTAACAGAAAGAAAAGCAACGACTGGAGTGGGAGATCCTTCGTATACGTCAGGAGTCCATTGATGAAAAGGGGCTAGGGAAAGCTTGAACCCAATTCCTACAGTGATGAATATAAGCGCAATTGAAATTCCTGGGGAGTTATACATTTGTGTATTGATAAGACCATTCACTATTTCTTGAAGCTCAATCTCTCCCCCGGATGAACCATATAGCCAAGAGAAACCATAAACCAGAATAGAAGAGCTTGCCCCACCCATGAGTAAATATTTCATAGTAGCCTCATTAGATCGTATATCTTTCTTGGTATATCCAGATAATAGGTAGGAGCATAAACTGAAACATTCTAGAGCTACAAAGATAGTTATTAAATCGTTAGCACCACATAAAAACATTCCTCCTAGAGTAGCTGTTAATATGAATAACAGAAACTCTGTTATAGCCATTTCTGTACATTCAATGTACTCTACGGATAGAGGAATACAGAGAGTTGAACATAGTAAAATAAGAAATTGAAAGATTTCGTTGAAATTGTTCGTTTGGAAATTTCCTGAAAAGCTAATCATAGGTTCTTCTCTCCATCGGAACAATAGGGCCGTTATGCTCATTACGAAACTTGTTGAAGAGATGAAATATAACCAAGGTATATCTTTTTGATCAGAGGTTAAATCGATCATCAGAAGAAGAATTAGGCCAAAAAGCTAGCATA
+
IKJOOMHJIKKSMIQHKLPKNPLKSLNMMOMJOQJOLKMLNKINJPNIMMSJLISLOSSROHSJKIHJHNLKJLHMKSKMSNHMOOMIFJ:666ESSKPSFLSJSKLIRRRMMKNJIKSNPRSLNIKKLOQPKK9888<<GGBCCBCNJNLKJJJLKJSMNLSMJGJSSMHKSKPIKKPLJILHFIJKJMPJJHHJFHGHLQIIGHGHFEFFFJNIKIIHHIGGGHKLSIKHKPLNNSMKKJIHNJMIJHIHGISMJQNJGGGJJOM<<<<FSSONHHHCB@CBCA=1**<:888899FIIGGGGKGLJNGGIHJLKHLGFDEGJIHGGGGEDJJSSQRIHISSMKHHJFGLQLSQGGEEEGHKLGSHFLIIRKRHHJIHMMJLKHHFFHNHMHHHHIIKKOOMIKIJIGGGEFHMJNLPIJEFDDFFGHHGFDB?@@@BKIHGFFEEEGGMKJJLHIMIHLJFGCCBBCFDDEBAABDEEGMLHHFHI::IHGHGISMEBBCCFGHFHFEEEFC@???ADIKRDBCDCBA@<<==?GGDDFDDEFDBAAAAFFGDA@AAAGGGHDDCDDFEEDEGHGFFEDD?===>?CDDCDDCBA@?AA@;:;;999:9<=45**333DECBBBCDFFGHFHHHFIIDBBCGIKFBFDNLDBBBBC?>DHHHMKLLLGGJJNNIJRKJIFKJKMJSJMJGFJMKHIHJSJHMJJJJNLMSOSSSKFSHJGMSSMHSIJNJJHJKGKNMMGFFDC<;*****,,,,,220233333=FOSSOLNOOFBJLKKQJFGHJGIHHOMMSJOKJSOPSLLKHHKKIIOKKIJJHLSKSSRKNLLHSLJKSLKJSMRLHNSPSSNNPHHMFISNJSJISKIGIJSOSSPMSSSOLSKLPMLKNLHDB5222;GIENIHJIKJPNJPIKHSISONQMHLFKSSMSILIJSJESLRLJSSQJGIIKE?=@9;+++++<CCJSN65556IKIJPSSIJMLKNILJGLIKLIKGKMPLSMKSLNLSNSNKOSNPLKKHSIJOMQSLJKMJMLKKLLNLLONMKGOLNOIIHEHGFEA???IQNPLIIHHLHFFIFNINJIJLMNMMKJSJJGLIJOJIHIGFJHOHJJJIQMHFLOPGQHJSLSKLMKKIJIFEMJLJGHNMLKMKIIJKIIKPIGHHNIKLKKHIJMHSOHLLLSJMNLLFDCI>66667LIJFGHGISKNLMLIKJGHILJKHILKIHKHIOROPNSEECFHHPRLKJSMKLSKJHSLSOMQNPSSPOIMPMLJLKII@@::9@EBABBCHHSIKMLIIJLJHIJGLJKIQKHDEGIMLSMIMKONKIIFIGEHKIKIIKPMOQJJGDEDEGILMSKMOIHJHGGEFHFHGIGEEEDHHFFHIGGJIIGKJPJGFII?>@AKLEIFFEIHF
@425_45CNXP_2
ATGCTAGCTTTTTGGCCTAATTCTTCTTCTGATGATCGATTTAACCTCTGATCAAAAAGATATACCTTGGTTATATTTCATCTCTTCAACAAGTTTCGTAATGAGCATAACGGCCCTATTGTTCCGATGGAGAGAAGAACCTATGATTAGCTTTTCAGGAAATTTCCAAACGAACAATTTCAACGAAATCTTTCAATTTCTTATTTTACTATGTTCAACTCTCTGTATTCCTCTATCCGTAGAGTACATTGAATGTACAGAAATGGCTATAACAGAGTTTCTGTTATTCATATTAACAGCTACTCTAGGAGGAATGTTTTTATGTGGTGCTAACGATTTAATAACTATCTTTGTAGCTCTAGAATGTTTCAGTTTATGCTCCTACCTATTATCTGGATATACCAAGAAAGATATACGATCTAATGAGGCTACTATGAAATATTTACTCATGGGTGGGGCAAGCTCTTCTATTCTGGTTTATGGTTTCTCTTGGCTATATGGTTCATCCGGGGGAGAGATTGAGCTTCAAGAAATAGTGAATGGTCTTATCAATACACAAATGTATAACTCCCCAGGAATTTCAATTGCGCTTATATTCATCACTGTAGGAATTGGGTTCAAGCTTTCCCTAGCCCCTTTTCATCAATGGACTCCTGACGTATACGAAGGATCTCCCACTCCAGTCGTTGCTTTTCTTTCTGTTACTTCGAAAGTAGCTGCTTTAGCTTTAGCCACTCGAATTTTCGATATTCCTTTTTATTTCTTATCAAATGAATGGCATCTTCTTCTGGAAATCCTAGCTATTCTTAGCATGATATTCGGGAATCTCATTGCTATTACTCAAACAAGCATGAAACGTATGCTTGCATATTCGTCCATAGGTCAAATCGGATATGTAATTATTGGAATAATTTTTGGAGACTCAAATGGTGGATATGCGAGCATGATAACTTATATGCTGTTCTATATCGCCATGAATCTAGGAACTTTTGCTTGCATTATATTATTTGGTCTACGTACCGGAACTGATAACATTCGAGATTATGCAGGATTATACACAAAAGATCCTTTTTTGGCTCTCTCTTTAGCTCTATGTCTCTTATCCCTAGGAGGTCTTCCTCCACTAGCAGGTTTTTTTGGAAAACTCTATTTATTCTGGTGTGGATGGCAGGCAGGCCTATATTTCTTGGTTTCAATAGGACTCCTTACGAGCGTTCTTTCTATCTACTATTATCTAAAAATAATCAAGTTATTAATGACTGGACGAAACCAAGAAATAACCCCTCACATGCGAAATTATAGAATATCCCCTTTAAGATCAAACAATTCCATCGAATTGAGTATGATTGTATGTGTGATAGCATCTACTATACTAGGAATATCAATGAACCCGATTATTGCGATTA
+
JKGNKKHIHFGFEDSSLSKMOKOGSQSJLKLLNSPLJHGHGPKOKLPKSJJLJLKKPKNPILPMJQLSQMQSSOSLKSSOSNSMKLKIOHILKJHNLKJJLREDDCEKLMSNSSSMSNLLPOSJSLNLKNPSSRLSNORSJLQSMRISOQF/**400112MNMKSRISLJILNKSNMLHBAAAAKGHNQJSPOKSNSSQQSNJPKSPLSORLIJLMJMPJMSORKKLSSKKPGFCGELISOMOLQPJHHPOKIPIIKSHIISPORKSIIKJHLLKIHOMPPSSSNRSSMLSMLHHJJMSIMLLNNJJHKSPKSKMLIKLSSMJNRQNJSIRJJKLGSJQMKKKMHMONHNJOLOLONKJNPLLIHJLSOOSMNSSSLNIIQSMKJPIJMLIGFHHLNJKRKSOHLLSSPLLJLONQHHJONNJJJKMKJHPJIKKNSLNMJMKNISNMLILSKLPMJJSJQOHSJJKKKKLSJSJNINMMKLLHKSKKILLJJLMBB@A:==??>>>ABCGFHJIGJLIKEEGFEGIJHNPJJMHILIHHJJJSJIPJMIIIIMLLLJINSSIIJHHHHFECB<ACDEGJJIHHHIJHFHFE<=HFJILMIFEFEEEEEFGFMIJJIHKIHJF76525:6588DGEFFB?7EKOJMIIGJFGJKIJSKMHKHIIMHJSSQJLOFH@4ISLLMMJKIKKLK@MSLJEJSCKMMLHEJHKMOQNMLHSKLSGSF?::@CA>9;DHILLJJJPNMSMKOHJJEGIGGJSNNMMKMSKMQKMJIPNGJGNJMJSLKLLMMSMMOIJSSNHA?...BCDSNSSLHKJNJLPNJMLQLMKKSQSKIHJHGPSSPSKKLJONRMMKSMLJSQSJSJJOSSKMHIJEDI=44445FGIHMJLLMLSJIKMJLLNJMSKSPSMMKLLLLKI>43334?@BABBCERSNNIPISLKSSMOOMSRJLKLINLSPLLSINKOLLJLMSJOIIJFFFIJSSPPJHHGNSNSJSSLOKPNLSSRKILIKQSSQIKOINSHNLOIIJIMLRSMKSHLSOSNSMMNHMJKPLJMSSMIOMKLKKIGFJSSPNQSKSSOSQ?@?@NSNKJRHD>?JSNOLFGFHLMNQNSISOK>>>QSMSMSMKSQMNMSJONQMJISGEKSSSSNSLSNLRMRSQRLPJMLIKNLKRMRISPKOMNOJHJJRKLQSMRSNIKPIHKJLLOSHIKLKJPLRSLHIBAABCSOHGJNDGLLJJKSOJLSJSRSIIJRSLRSMKJOJSNJLNNSLHHPISIMGFHRLLJMQKSSSLNSLLSLNKKKNLONMLKISOCC0---,-666697=A9?RNMKIHGPKHIJHSJKCCECCC@??@@@GHIHJIJOKJNJLJJIJSIHJKMKIKIHKIHHIJHSIJJKSSJLPKIHGFIJJSNLHFHFGG
@426_45CNXP_2
AATCGCAATAATCGGGTTCATTGATATTCCTAGTATAGTAGATGCTATCACACATACAATCATACTCAATTCGATGGAATTGTTTGATCTTAAAGGGGATATTCTATAATTTCGCATGTGAGGGGTTATTTCTTGGTTTCGTCCAGTCATTAATAACTTGATTATTTTTAGATAATAGTAGATAGAAAGAACGCTCGTAAGGAGTCCTATTGAAACCAAGAAATATAGGCCTGCCTGCCATCCACACCAGAATAAATAGAGTTTTCCAAAAAAACCTGCTAGTGAGGAGAGAACCTTCCTAGGGATAAGAGACATAGAGCTAAAGAGAGAGCCAAAAAAGGATCTTTTGTGTATAATCCTGCATAATCTCGAATGTTATCAGTTCCGGTACGTAGACCAAATAATATAATGCAAGCAAAAGTTCCTAGATTCATGGCGATATAGAACAGCATATAAGTTATCATGCTCGCATATCCACCATTTGAGTCTCCAACAATTATTCCAATAATTACATATCCGATTTGACCTATGGACGAATATGCAAGCATACGTTTCATGCTTGTTTGAGTAATAGCAATGAGATTCCCGAATATCATGCTAAGAATAGCTAGGATTTCCAGAAGAAGAATTAGGCCAAAAAGCTAGCATAA
+
CCDNKPJQIMSKKMKJSRSMLKSMSNHIMNMNOSLHHKKGJNFJSJJSHRQJLJKHSPKLKKMSQKHIJSNSKISOLNKPLFMJSHFJGJ;666EMKJOIJSJKKJJHNJMKLLPLJPJPKOIQMISOLONNKNSLOKRKMSLSSKSSSLMKKILSMSOSISMLRQOSSSSMSJHRJGNFKIGFEGJJQKKS??>><==>GJSMKMLSQSOLNIKMKSMHKKSLONJLOSKQLLNNLSNSSLLILNKJLGSKGMNSOLKJGGHHJD<-.67NSLOSJIGGC==5//2+)+,,,/008112EDJJNKLRMJSSSSRHIDEBDMSKSSLSLKNIHEREDPSMQSSMOSSSOSQNPPPLMOISSSMRLILNRSNSQJRMKNSLJHKLLJNOSRNSJJJINOKMSMOJSSHKSJNSJHHIFHMSMSSSSSLJMKKLLSNOOSMJISJNGIIPRSSSKMSKQLJKOPSRMSMSKMRJNRSSQKQMPOKNISMQLLQSSSLKKIKJMOOIKLNJJGKHIFFHHH@>>>>;92/.-++,-.899:>ADDDFESMIHFHHHJLMJJJJPKKLJJPIPKKPHNLLIIIOIHHHGGGFFGIIN99999:HHIGJIIFFFCCDDD@C7>))<DHNLMHMHGGGFHFIIILSKJGBA@@>6/
@427_45CNXP_2
AGGAGAAAACATAGAATGAGCGTGGGGTAATAATTCCATCTGATTTCAACCAACCCATAGGCTCCCATTTTTAATAAGATTCCAGCGAGAAGCATACAGGTACTGTAATGTGCCTCACCGTGGGTGTCAGGTAACCAAGTATGTAAAGGTATAATCGGTAATTTGACGGCAAAAGCAATAAGAAATCCAATATAAAATAGTATTTCAAGTGTAACAATAGGGTTGCTATTGGATTTCTTATTGCTTTTGCGAAATTACCGATTATACCTTTACATACTTCGTTCTGACACCCACGGTGAGGCACATTACAGTACCTGTATGCTTCTCGCTGGAATCTTATTAAAAATGGGAGCCTATGGGTTGGTTCGAATCAATATGGAATTATTACCCCACGTTTA
+
=:774434677889:>A>?ABBBBPMLGKSKBBB?=>99'&&&&(*&&&&&-/,->8>;<=A?+++*-AISKLOIIC??>BABADE@B:EJGGCC86667IJSSSKIPSMOMSSJMSSKSIPSMOQSMLKOSSSPSMQSSJJNPKQIOPOKSJGEGJJOIJSPSIKSGGFFJSSOOJNIHAA@AHLJSJSOIGHGHGSLSNJILKGFEFEGHFB4,&&&'*)).//////-))))*+))))2223762+*)((()*)))''*+,139:89:9C?><<==('''&(%%(023511677;=<==<<::8888888754/,***---+,-266667::888767@ACEECBA???8732226;;<=???6220.*((((*79:==?>@@?=;:311/--+'
@428_45CNXP_2
AAATCCATGAGAAATTATTTGTAAAATAGCTCCATTAAGTCCAGGATCCGTTATAGAACTAATACCTATAATTATAAAACCCATATGAGATACAGAAGAATAGGCTATTCTCTTTTTTAAATTACGTTGACCGAGAGATGTTAAAGCTGCATAAATTATTTGGATTGTACCGACTACCAACAACCAAGGAGAAAACATAGAATGAGCGTGGGGTAATAATTCCATATTGATTCGAACCAACCCATAGGCTCCCATTTTTAATAAGATTCCAGCGAGAAGCATACAGGTACTGTAATGTGCCTCACCGTGGGTGTCAGGTAACCAAGTATGTAAAGGTATAATCGGTAATTTGACGGCAAAAGCAATAAGAAATCCAATATAAAATAGTATTTCAAGTGTAACAGGATAGGATTTATTAGCTAAGAGTTCTAAATTTAATGTTGGTTCGTTCGAACCATATAAAACTATACCTAAAACTCCTATTAATAAAAAAATAGAACTTCCTGCCGTGTACAAAATAAATTTTGTAGCCGAATACAGACGTTTCTTTCCACCCCACATCGATAAAGTAGATAAACGGGAATTAATTCTAATTCCCACATGATGAAAAAAAGTAGAAGATCCCGAGAAGAAAATAATCCTATTTGACCGCTGTACATTGCTAACATCAGGAAATGAAAAAATCGGGAATCCCGAGTAACTGGAAAAGCCGCTAAAGTGGCTAAAGTAGTAGTAAATCCCGTCAGTAAAATAGTTCCTATAGAAAGTCCATCTATTCCCATTCTCCAGTAAAAATCAAAAAAATCGATCCATTTATAGTCGGACAGTTGAATTAATGGATCGTCCATTTTAAAATTATAACAAAAAGCGTAGGTCGTTAGAAGAAGTTCTAAGATGCAAATGCATATAGTATACCATTTATTGACTTTATTTCCCCTATGCGGGAGAAATAACATTAATGAACCAGCAGATATTGGAAAAACAACAATTATTGTTAACCAAGGAAAATCATTCGTGGTAAAGACAAGATACACCAGGTCCAAAGAACGCGTACTCAAAAAAAATATATAAATAAAAAATTTTTAACTTTTTTGAGTACGAGTACTTGTCAATAAAAAAAAATAAAATGTATTCCAAATTTATTCAAATGAGGTTTTCGGTAACGTATCAATAAGCTAGACCCATACTTCGAGTTGTTCGATCGTA
+
9=<<=RISPPMOPSMKJNKSLMSSSNSSKSOLSNMSNOSSSMKSLSMSSISPMKIMGKHIGHGMQMIIJSJSQSMJPKQJQSJNPNPSNOLLRK?@AA>?DDQSSIQNHJJLSE@GESLLJMSNSNMPLLPSLMLNQGMPKSOMPMMSQJKSSLOMLRLLSOMMKOMSGINNLKSHLMLLJHNLSONPLOSSSONOOSJQMPSOPSKILLLJJPJQSLOJRJLIGISSKHSJNLLSSNOSJNJIGLKOKIKKNFFGGNSIHIIFFGHKONOLQ===>?DMIKEF;:<KMSSOSRNSSSMKOMMNSSMOJKJSMSMSMSJJOSLPMSIKMJOKJJROINGSQSJKSLKGOMPSJSNISOSSSNSJJSSMKOSOOMNKMQSKQPQKSECDEDDMHIIJJIQKLHMSSJMKILPLKSBSPLOISHPILIJLPLQSHPMMRMLOSSLMRLLSKLKNKIHKEB0/(()**4)))GGFHIHLMLQSINSSKLKJPKMSSSLKQHMISSSJMKKKHGHHGPNILSKOHLNKSLPPIHSNSSLMMQIGISIHJSLOKGDHEDSNQKSSJ++++,BHDD>DHINKIJISGFGJHKKHECDCDFJISLGKHHILKFEF@MSSJNSHHJLKONFGP7HOSSONNKLLPSKLLQJIJSRKIIHHLJHIHIKIJKMKLQLSIMRNLLQNI@C@:9999CFIMQSSONOOLHLMLLKIKJOPPRAA@@BPOSKHJSJLSSKOPRMLNLNJOKJHIHLPCDEMMNLSKKKKJNSMKMNSLMMOMLMSKILSJECK9QJLSSPEEEDGGHHIDECGJSSSKLHJHFFEBCEB@*((((.BCEILPILIIILKMKHIINJMIJGKCNMPOJOLKJJKJIJHKILMKGHGEGN+****EFJLHHOOSPSSSIJRJIJMJJJMIMSJIFGHJ?>>=>FJJSSMJKGGHJSLSLSSKOISJKLIIKIHMISOMQSMQKIHJKHIIILQJJPSJHOSMNLSNSSLSMKLIKQIJRRSMJMQQIILKLLMNJISJJOJKJMJIQHILKGIJHGKKHMFIHHIIIJGFGEFDCBCCEDFEDFHSSSSLJHGFEFFHEFHMJJHC>KGHHEDEDSSSHHFDDE;<<;@86656G;;;9:@@?B@?@ACDFJFFFDDDEEEFFGNIIIKFFFEEHHHFEHLNKGCDCDKFFFFFEFFDEGEGFCCBBDCCDEDDDAAAABHGKKBAB:9::
@429_45CNXP_2
CGTACGTAAACAACTCGAAGTATGGGTCTAGCTTATTGATACGTTACCGAAAACCTCATTTGAATAAATTTGGAATACATTTTATTTTTTTTATTGACAAGTACTCGTACTCAAAAAAGTTTAAAAATTTTTTATTTATATATTTTTTTTGAGTACGCGTTCTTTGGACCTGGTGTATCTTGTCTTTACCATGAATGATTTTCCTTGGTTAACAATAATTGTTGTTTTTCCAATATCTGCTGGTTCATTAATGTTATTTCTCCCGCATAGGGGAAATAAAGTCAATAAATGGTATACTATATGCATTTGCATCTTAGAACTTCTTCTAACGACCTACGCTCTTGTTTATAATTTTAAAATGGACGATCCATTAATTCAACTGTCCGAAGATTATAAATGGATCGATTTTTTTGATTTTTACTGGAGAATGGGAATAGATGGACTTTCTATAGGAACTATTTTACTGACGGGATTTATTACTACTTAGCCACTTTAGCGGCTTTTCCAGTTACTCGGGATTCCCGATTTTTTCATTTCCTGATGTTAGCAATGTACAGCGGTCAAATAGGATTATTTTCTTCTCGGGATCTTCTACTTTTTTTCATCATGTGGGAATTAGAATTAATTCCCACATGATGAAAAAAAGTAGAAGATCCCGAGAAGAAAATAAATTCTTCTTGACCGCTGTACATTGCTAACATCAGAATGGGAATCGAGTAACTGGAAAAGCCGCTAAAGGACTAATAAATCCCGTCACTTAATAGTTCCTATAGAAAGTCCATCTATTCCCATTCTCAAGTCAAAAAATCGATCCATTTATAATCTTCGGACAGTTGAATTAATAGATAGTCCATTTTAAAATTATAACAAAAAGCGTAGGTCGTTAGAAGAAGTTCTAAACATGCAAATGCATATAGTATACCATTTATTGACTTTATTTCCCCTATGCGGGAGAAATAACATTAATGAACCAGCAGATATTGGAAAAACAACAATTATTGTTAACCAAGGAAAATCATTGTAAAGGCACAAGATACACCAGGTCCAAAGAACGCGTACTCAAAAAAAAATATATAAATAAAAAATTTTTAACTTTTTTGAGTACGAGTACTTGTCAAAAAATAAAATGTATTCCAAATGAGGTTTTCGGTAACATATAGCTAGACCCATACTTCGAGTTGTTACGTACGA
+
)((()NHIHGHGHKKLJNLKSOILJPSSMOSQKPIINLJSJIKMRDEGGHLKKMMIKC@@=:9999FNHNJJKJNNLSLJJJSKIHHNSSSSKSMMHSMHNJHLHIJMHJKJIHNLSLHJF8,,IHJNSEFFEFSLLNSMLHJDCBEGLN????CSGE;;;9:A?9CIOMLJNNKKNNNSNPKOKNNPMQQMCOFK<788885>FHIJMRNKNISSJNSSIPSSKSSJLSMQLMJSNJSHSPMLSMSOSQSISKNJMOOQMFIF>?MS?>>@ALSSPJFDCBAABDA>A6BBADPIGGJFDFHKKSOPKSNNKO@/.44=>?>?GKHOSJIHIGIJH@,)(((((,7*+<ABBFHFFFGJLHIEDFEFJLSPLKGHGIJJMNSQLGKHGQKPNNLKINMKIPGFEFDISSSPOHJ@OSSKGKGFDFDB?;:88983311****....//228899IGIOEKJOOIGHGEEEEGGOEFE@=<<;;-&&'((())1)=BCCHHKNKIMF>77556656;<@A>>>:>;::;:HGAAAJHMJKJNHQC<200:DIHJIEEEDEFHIHGF?>>>>SJJSNH?CF88==>AAGFFGHHABBD>KGFGEEDFGHMSKPNSJKE=<;;<<<=@@BCEBABCCDC<;977666542111100-+)((((('''&&&&&'%$$###$&%&(11399977789;:<22211,*'&&&$$$%))(&&&'%%&')**++++++++++*'$##"##$&'****+*''%$#####&)+,,-./0125555577731.-,,./0211101)''&&&&'+065432122-,,,.1;>?@@CC?>?><22222:;0...19999::::<A@BB<7@@@AAACBAA???@A>:4310013555433333211,*)(&$#####%')),2456:;;:;==@@ADDEHIG=<<<;=?CFGFHLF?BA@@77.+...0039<?BCCAA?@????;:31.-,,.//7?ACDA::99;<=BCDDCBCBBBA><:;@;;;1..(''&$$$%$%%%&'((025799:;7/-+*)(////5568;@@:7678A@@?=:::9743.,7;;:;:9;>A><9840=;97334890---/,,-**0.-.287768=>>>=::864&%'+/14489;='&&&'))'(''()*.89::<:7677887678:;<<;1.,,,,08
@430_45CNXP_2
AATCGCAATAATCGGGTTCATTGATATTCCTAGTATAGTAGATGCTATCACACATACAATCATACTCAATTCGATGGAATTGTTTGATCTTAAAGGGGATATTCTATAATTTCGCATGTGAGGGGTTATTTCTTGGTTTCGTCCAGTCATTAATAACTTGATTATTTTTAGATAATAGTAGATAGAAAGAACGCTCGTAAGGAGTCCTATTGAAACCAAGAAATATAGGCCTGCCTGCCCCATCCACACCAGAATAAATAGAGTTTTCCAAAAAAACCTGCTAGTGGAGGAAGACCTCCTAGGGATAAGAGACATAGAGCTAAAGAGAGAGCCAAAAAAGGATCTTTTGTGTATAATCCTGCCATAATCTCGAATGTTATCAGTTCCGGTACGTAGACCAAATAATATAATGCAAGCAAAAGTTCCTAGATTCATGGCGATATAGAACAGCATATAAGTTATCATGCTCGCATATCCACCATTTGAGTCTCCAACAATTATTCCAATAATTACATATCCGATTTGACCTATGGACGAATATGCAAGCATACGTTTCATGCTTGTTTGAGTAATAGCAATGAGATTCCCGAATATCATGCTAAGAATAGCTAGGATTTCCAGAAGAAGATGCCATTCATTTGATAAGAAATAAAAAGGAATATCGAAAATTCGAGTGGCTAAAGCTAAAGCAGCTACTTTCGAAGTAACAGAAAGAAAAGCAACGACTGGAGTGGGAGATCCTTCGTATACGTCAGGAGTCCATTGATGAAAAGGGGCTAGGGAAAGCTTGAACCCAATTCCTACAGTGATGAATATAAGCGCAATTGAAATTCCTGGGGAGTTATACATTTGTGTATTGATAAGACCATTCACTATTTCTTGAAGCTCAATCTCTCCCCCGGATGAACCATATAGCCAAGAGAAACCATAAACCAGAATAGAAGAGCTTGCCCCACCCATGAGTAAATATTTCATAGTAGCCTCATTAGATCGTATATCTTTCTTGGTATATCCAGATAATAGGTAGGAGCATAAACTGAAACATTCTAGAGCTACAAAGATAGTTATTAAATCGTTAGCACCACATAAAAACATTCCTCCTAGAGTAGCTGTTAATATGAATAACAGAAACTCTGTTATAGCCATTTCTGTACATTCAATGTACTCTACGGATAGAGGAATACAGAGAGTTGAACATAGTAAAATAAGAAATTGAAAGATTTCGTTGAAATTGTTCGTTTGGAAATTTCCTGAAAAGCTAATCATAGGTTCTTCTCTCCATCGGAACAATAGGGCCGTTATGCTCATTACGAAACTTGTTGAAGAGATGAAATATAACCAAGGTATATCTTTTTGATCAGAGGTTAAATCGATCATCAGAAGAAGAATTAGGCCAAAAAGCTAGCATA
+
MJOIMIGJQJOOSSIINILSNINSISSKLKJLJSKQNOQPJIHHIJIKMLLJIIKKIHIQKHJIINHFKGHGNNSKHJMSKHEPSPSSKHA<<<FDSLJNGRJKJKGHLKJLSLKKINNSJKQIHIJHJKLCA>555598DCDFIHJLLSQLJLKSMJLKOSQPSJKSSRLQHKLJA@A?<9955667<EHJGIOFFGDFKSRSLNJNOMSLIKLJIJHQMKSJNKJFIGFLSIILEG1/../@@BHJJIHGILJKSSNEEECCBCFAD::A@GJIKHIKPJJFEELKMIISMMLKLLKNMHHIHHFJGFJHLINLKHIIKGKSKSLFAAAB?=;57HFDA>?=>:32123:9:444.*''')%%&AABCDCCDEFLJFG55/00///0>>=<<;;;<?BDHKOJSMMILKJFEFGFIHNNKJLGIILGGHKPSSPIFHHHFHJHFHGJKIJOJISSLSRLSJSIOKHHIGJKMLNMOOJKPPLKRLMHKLLIKMLKHJHJJQIMMOJOLHOHGFNJSGFHGFKORIGHIJFGJDDCCCFLIKMIJKKFFGFJHJJHOGEDFDFKIPLHGIFGHISLJGHHGHFGCC<3/000HKGGEECDDDEFGMLJHGGEEFHHHM>>HGGHEDDDDDHHFKILOHI87778FEGFGFEFILMEDDIGJGFIIISJNKGIHOHGHMLJLKKKKHKMROSLGIJKNSNNLLLHNIJOPNJKOKNPSHSLSSIKKKJHKKHLNJDE?=>=JHB???EFJGFGFHFGKQKSKHLNISGEEILQSOMSLGIIHFOPJSMLLIJFHSIJIMSLJLJRHJGHILJJSJSJKJIHGGNLJDJRLJOPONIEIGIKHMGJJHMIISKSSIIKIPKHLGLJIKHKKMPIHFGISNOSLMJOSKSKLSNSOIHABEB=966344245569777==?=BCDGIFHLGJSRKLJJJMIIKOSSSPILNHSHRNILMKFKLJLHIQJKMQSMMSSMONLSILILIMIIHJHKGDGFIKIMRKKOOMNKSNNSLHJIIOJKSHLKLJLIKHJLSPIJIHFEGLJLLJIIJIIJHLIIHKHIJIHKILLJLLMRLKJIGEFFFHJHHGGFFHKSMHKSJKJPKKJHJFEEFFSIQNKLSMKJHGHGILIIGIKHHMQNGDBBDIILGLKMSSOIHGFGGGHGJHNK@?8766))))*1///0;?>?;.-*+)++**,-.>76667HKGIMHHGHHHEGIFFGGFKHGFHHMJLLNOLI/.../GNLSMQKONLKIIMKLKIIHHKGDGESPISMKQIIIFCFDEHIKHIQJLJGFFFFHEGFEHGJKGFILGIDGEMILOMSHIIIMJHHFGEHGHHHGNLJPJLLGFHGFHJBGOSMKFFSILIGHHGGJF=44411222?DEFGGEEEFDFDBBABCEGMJFEEDCCDC
@431_45CNXP_2
GTGTGGATGGCAGGCAGGCCTATATTTCTTGGTTTCAATAGGACTCCTTCAGCGTTCTTTCTATCTACTATTATCTAAAAATAATCAAGTTATTAATGACTGGACGAAACCAAGAAATAACCCCTCACATGCGAAATTATAGAATATCCCCTTTAAGATCAAACAATTCCATCAAATTGTCGATTATGATTGTATGTGCGATAGCATCTACTATACTAGGAATATCAATGAACCCGATTATTGCGATTA
+
HSNMEEDHEJKIGHHFLIJIGMPLKOSMSOLHGJPHDDCB<;;:::994%%%%%+)'''))+,6677CCHCCCCCGGGILPSNNNJIPHSLIJORKOKKSPJSKSCDCCDJHIGJLSLKMIKSRSLLKJMKQISSLSLNOOKNSSSKEFGFDB;4?JJGJKIHLEFA>=>>B=211011-('&&&(+,07;=FFHGHIEFGDFGFLINPLNJINGHIJSJKMMKSRSPLMLILHGGLJPKSSNSKSSJI
@432_45CNXP_2
GGCAATGCAAGGGAAGCCATCGATAAAATAGTGAACATTGTAAATATTTTTGGAATGGAGATAGCCATTCCACCCATTTCATCAAGATAAACAAGCCTAATTCTATCATAACTCGTTCCTGCCAAGAAAAAAGTGCAGCGCCAATAAATCCATGAGAAATTATTTGTAAAATAGCTCCATTAAGTCCAGGATCCGTTATAGAACTAATACCTATAATTATAAAACCCATATGAGATACAGAAGAATAGGCTATTCTCTTTTTTAAATTACGTTGACCGAGAGATGTTAAAGCTGCATAAATTATTTGGATTGTACCGACTACCAACAACCAAGGAGAAAACATAGAATGAGCGTGGGGTAATAATTCCATATTGATTCGAACCAACCCATAGGCTCCCATTTTTAATAAGATTCCAGCGAGAAGCATACAGGTACTGTAATGTGCCTCACCGTGGGTGTCAGGTAACCAAGTATGTAAAGGTATAATCGGTAATTTGACGGCAAAAGCAATAAGAAATCCAATATAAAATAGTATTTCAAGTGTAACAGGATAGGATTTATTAGCTAAGAGTTCTAAATTTAATGTTGGTTCGTTCGAACCATATAAACTTATACCTAAAACTCCTATTAATAAAAAAATAGAACTTCCTGCCGTGTACAAAATAAATTTTGTAGCCGAATACAGACGTTTCTTTCCACCCCACATGGATAAAAGTAGATAAACGGGAATTAATTCTAATTCCCACATGATGAAAAAAAGTAGAAGATCCCGAGAAGAAAATAATCCTATTTGACCGCTGTACATTGCTAACATCAGGAAATGAAAAAATCGGGAATCCCGAGTAACTGGAAAAGCCGCTAAAGTGGCTAAAGTAGTAATAAATCCCGTCAGTAAAATAGTTCCTATAGAAAGTCCATCTATTCCCATTCTCCAGTAAAAATCAAAAAAATCGATCCATTTATAATCTTCGGACAGTTGAATTAATGGATCGTCCATTAAAATTATAACAAAAAGCGTAGGTCGTTAGAAGAAGTTCTAAGATGCAAATGCATATAGTATACCATTTATTGACTTTATTTCCCCTATGCGGGAGAGATAATTAATGAACCAGCAGATATTGGAAAAACAACAATTATTGTTAACCAAGGAAAATCATTCATGGTAAAGACAAGATACACCAGGTCCAAAGAACGCGTACTCAAAAAAAATATATAAATAAAAAATTTTTAACTTTTTTGAGTACGAGTACTTGTCAATAAAAAAAATAAAATGTATTCCAAATTTATTCAAATGAGGTTTTCGGTAACGTATCAATAAGCTAGACCCATACTTCGAG
+
KKJMNSSKOSSLSIJSSSKSNMGSLMONKMJJISLSLNKKMLNNPMILJSKLSSSKSSKLRSLSPMLSPNOJKOSKKHDEGFFNSIOSJSSSMHGJ84444FEDFGNSQOSPMRHMNJLQKLJCDC=92//;98888IKJKRNKNOOMSSSJINIJSSSSLNSSSRSSKSKSSSSNJIBCGKPSOQLOSRSSNNQQMMO>?@@>>?CEMJIKSSMMNNONHMNJKKSOKNSSSSSSSSSDEDFDHJHHFIGSSQLIEEE>><FGSJMSIJKSSMMLSSJKSLOSPPQMSOSSLQSMPNOMSNJSSSLNOLSILMSNPSLMMNLPNJMQKPPKSKOLJLKQSKSNMMSKSJSLMMKSSMKJMLMSSOLPSMSSSSOISKSJMSNKLRSJKSSOSQSSKMGSSSSSMORSMLSIKLNSSNEI@JLJNLSLQKKLSKSJOSLSSJOOLNOPLKPMRMSLSSPJIKSOSNMMMSLQSLPJMKKKRQMNMPKJIHFGISISLJHJJPJPSLSSSSMOMHIISNNLONKNKLSNNILHFIKNSNMSKMKSMLSSOKQPLKSSMMNOSKSSKKRSSMJKSLMSHPNNSLKNJSNNSSSLHIIKJLIMSHSJMLKMIDCDCDSIHHJJMKLSJIJLLLQPLBHJMKGH7..2..6.../?CIJHIHJGGJPJMMNOMSLMSJHLJCBCBCSEDEFIEKKLKSJDGLSNJOKKJLEFEDGFIFFSGKKKKISGEEIFHSISJNNJIKJGSJRHGFKGISJHGHHJSSSSOIKNMSKH92.)<ABFFBGLLKMPSLMJJJSSMIKJMKIMINSSPLOSILSPLJKJNNJNKSFBFIJJJLGILIILQNMNOLPSIOQLNJMKMMPOOJIJLJIIMJISQKOOOKKLJMNHLKSJLISIKLJOPONJSSMISGNLSKSSQKISPPOKQPJHIIGCE@3KKJOIKIHLJKGMLPFGJHNSSSSLIGKKSOPOLOSHIIFDCABGLSSMSMRSSSOSJS;:::88861*('$%'*2600:=>GJPQSKPNJKKNIJHIIDEIKJGKISSSPSSOMSKPPKOSJQIOSLMPKNOLJJIIOSNKLOSSSLLLSPLEGDC@ACCLBC><>:+**'&''(15:<DEHSKKIKKIIILLJJNNLSNLSQKJSPKMMPSNINSKLSOKOKSSSJJKLJGGFHGGOIMOHPKMHIJHJKQGLHGGKMIGGKGFDDDEEGJIFGGJSSSOMIGJEFJKGCIOHSMJHLSSJGQHSKSJSIJHLF?887889998877789==:<=DFFIFHSIHHHHFFGGGFNJMJSLJJHMFIDCCBDFKKCCBBBGEEDEFFEF===>=F@A@AAGEDCB?+)&&
@433_45CNXP_2
TACGATCGAACAACTCGAAGTATGGGTCTAGCTTATTGATACGTTACCGAAAACCTCATTTGAATAAATTTGGAATACATTTTATTTTTTTTATTGACAAGTACTCGTACTCAAAAAAGTTAAAAATTTTTTATTTATATATTTTTTTTGAGTACGCGTTCTTTGGACCTGGTGTATCTTGTCTTTACCACGAATGATTTTCCTTGGTTAACAATAATTGTTGTTTTTCCAATATCTGCTGGTTCATTAATGTTATTTCTCCCGCATAGGGGAAATAAAGTCAATAAATGGTATACTATATGCATTTGCATCTTAGAACTTCTTCTAACGACCTACGCTTTTTGTTATAATTTTAAAATGGACGATCCATTAATTCAACTGTCCGAAGATTATAAATGGATCGATTTTTTTGATTTTTACTGGAGAATGGGAATAGATGGACTTTCTATAGGAACTATTTTACTGACGGGATTTATTACTACTTTAGCCACTTTAGCGGCTTTTCCAGTTACTCGGGATTCCCCGATTTTTTCATTTCCTGATGTTAGCAATGTACAGCGGTCAAATAGGATTATTTTCTTCTCGGGATCTTCTACTTTTTTTCATCATGTGGGAATTAGAATTAATTCCCGTTTATCTACTTTTATCCATGTGGGGTGGAAAGAAACGTCTGTATTCGGCTACAAAATTTATTTTGTACACGGCAGGAAGTTCTATTTTTTTATTAATAGGAGTTTTAGGTATAAGTTTATATGGTTCGAACGAACCAACATTAAATTTAGAACTCTTAGCTAATAAATCCTATCCTGTTACACTTGAAATACTATTTTATATTGGATTTCTTATTTACTTTGCATAGATACACCGATTATACCTTTACATACTTGGTTACCTGACACCCACGGTGAGGCACATTACAGTACCTGTATGCTTCTCGCTGGAATCTTATTAAAAATGGGAGCCTATGGGTTGGTTCGAATCAATATGGAATTATTACCCACGCTCATTCTATGTTTTCTCCTTGGTTGTTGGTAGTCGGTACAATCCAAATAATTTATGCAGCTTTAACATCTCTCGGTCAACGTAATTTAAAAAAGAGAATAGCCTATTCTTCTGTATCTCATATGGGTTTTATAATTATAGGTATTAGTTCTATAACGGATCCTGGACTTAATGGAGCTATTTTACAAATAATTTCTCATGGATTTATTGGCGCTGCACTTTTTTCTTGGCAGGAACGAGTTATGATAGAATTAGGCTTGTTTATCTTGATGAAATGGGTGGAATGGCTATCTCCATTCCAAAAATATTTACAATGTTCACTATTTTATCGATGGCTTCCCTTGCATTGCCA
+
HGLKILQILMKJGKJLLKMKLNJFEDDEFEEBCBACJJKSJNLSJJSOLKHNSMSPNKSLKLLSKKJMMPLSMSNJRSMGILICCDABKSSSQISPJSJISHMGJHKJSMIJEBILSLB@@??HSSPJLMSSGIOJ=@@AERB?<DDDS@@@AEILHEDD?@>A<?ISKMPSSSSNJKPQMLOPMSOLOSPJNJNRIJPSSMSKICCSJNLIOJJMMNSKSQNKELLLPKSSLMSMNPRSMKLLLORKJNQQKNPMPOPSNJFBDSQGPIQNMMOH@@:63/.../@E:EGHJKQLJOKJLQOJSMSHKJSORK;;<=FEKOOKKSKKLIOSKKPJSOOSORSNJRMSQLHSKSJHROHJSQINHGMJMJOMJSSLSNSKNMLSJKRQRNSMNMLOQLLISFIHFGB>ABNKHLHDSSMDCBBCOKKJKIJSSJKKKGHMLKNNRNQPJSKJLPJIGGCCDCCJKKKMPIISISKSKLIQJHKSQQLNJQLQKJONSNNPLNSKSNGKKRRMINJKMSOPSSE2)JMGJPSSJCBCDJKHNLSLJMMJSLQHJNLHHGJGIKRSPOSIKHSLOKJKSSPKOSMMQJIIIINMSSSJOHCSSSOLHGHIJLSLLNSNRNLMOMLKHIJS9@C9877/000/////C9GEIHMMNINKLONSKKJJMSSNOJKHNKLJLJMIKJJJIFHFIHIJSSKNSLOLOKMMLJMJJOSLSHHHIJPQSSSLKPIPNKLRSKHOSSOLKLGGHFHSKNIMNSKFKKSOKSMBAAAA@????@=>ACEEEFGNNJKIKKJLSKLLKJNOMSMKSPSJPSKJPMILMSJLNJIDKIIPSMPOSNJSKSGIFBAC100-,('''*/(''&'**+,--.9<<=A976723334GJLIJHHLMKMKMOKKNSNSPJSOKNKSLLIRMSSNSQOSLMNPMSMSSRQQMONKGJSSSSSSSSNHHMNFSLMIGJLLNPJOSKLJSSOOKLA;;;;;;;;;;0--.)''''(46=*DGGHJLKKNJNNOOMPSLSSSNKNPJSLLMSSQLJSLKQQJOLKQNSINOPIIMLNSMQSNLLKSSNKJNOPMNQMOLLSJONPLIOSSOINOMSSSKMSOKMOSJKJIHSKNONNSRNHMOPQIKIISSSSQIKJKOMNSNNRQSJLLOPLJIJRJMIPNPSMSQPOSSKJOSJKSNSMLILSMNRNHSSSKLJLJSRKJLKKKIJOSPRQJOSJSKNNJILNSKSJLODEKNMJLNMGFFIGJLKNSIJHHMLJNLNLIIMKMOIJNLLSILSJHFIJPQKSSSILMIMJSJMJD??MKLKQJJNI7.+*+2/000AFEFGGHHGJJIKFCCBCEHSIILGEGJB3221/0'
@434_45CNXP_2
GGCAATGCAAGGGAAGCCATCGATAAAATAGTGAACATTGTAAATATTTTTGGAATGGAGATAGCCATTCCACCCATTTCATCAAGATAAACAAGCCTAATTCTATCATAACTCGTTCCTGCCAAGAAAAAAAGTGCAGCGCCAATAAATCCATGAGAAATTATTTGTAAAATAGCTCCATTAAGTCCAGGATCCGTTATAGAACTAATACCTATAATTATAAAACCCATATGAGATACAGAAGAATAGGCTATTCTCTTTTTTAAATTACGTTGACCGAGAGATGTTAAAGCTGCATAAATTATTTGGATTGTACCGACTACCAACAACCAAGGAGAAAACATAGAATGAGCGTGGGGTAATAATTCCATATTGATTCGAACCAACCCATAGGCTCCCATTTTTAATAAGATTCCAGCGAGAAGCATACAGGTACTGTAATGTGCCTCACCGTGGGTGTCAGGTAACCAAGTATGTAAAGGTATAATCGGTAATTTGACGGCAAAAGCAATAAGAAATCCAATATAAAATAGTATTTCAAGTGTAACAGGATAGGATTTATTAGCTAAGAGTTCTAAATTTAATGTTGGTTCGTTCGAACCATATAAACTTATACCTAAAACTCCTATTAATAAAAAAATAGAACTTCCTGCCGTGTACAAAATCGATTTTGTAGCCGAATACAGACGTTTCTTCCACCCCACATGGATAAAAGTAGATAAACGGGAATTAATTCTAATTCCCACATGATGAAAAAATCGAGAAGATTCCGAGAAGAAAATAATCCTATTTGACCGCTGTACATTGCTAACATCAGGAAATGAAAAAATCGGGAATCCCGAGTAACTGGAAAAGCCGCTAAAGTGGCTAAAGTAGTGATCGATCCCCATAGTAAGATAGTTCCTATAGAAAGTCCATCTATTCCCATTCTCCAGTAAAAATCAAAAAAATCGATCCATTTATAATCTTCGGACAGTTGAATTAATGGATCGTCCATTTTAAAATTATAACAAAAAGCGTAGGTCGTTAGAAGAAGTTCTAAGATGCAAATGCATATAGTATACCATTTATTGACTTTATTTCCCCCTATGCGGGAGAAATAACATTAATGAACCAGCAGATATTGGAAAAACAACAATTATTGTTAACCAAGGAAAATCATTCATGGTAAAGACAAGATACACCAGGTCCAAAGAACGCGTACTCAAAAAAAATATATAAATAAAAAATTTTTAACTTTTTTGAGTACGAGTATTTGTCAATAAAAAAAATAAAATGTATTCCAAATTTATTCAAATGAGGTTTTCGGTAACGTATCAATAAGCTAGACCCATACTTCGAGTTGTTTACGTACGA
+
```
