## Appendix S1 for "Rapid and Cost-Effective Digital Quantification of RNA Editing and Maturation in Organelle Transcripts": 45CNXP_2_Krab.fastq (part 2 of 13)

```
KQNOSSHLSSJLMMSLQSMOIFGDDE=<7A?@?@BIHIJSNGSSSPKIHGJ6455;AGEGGIGFJHFHISMFESPGKOI<>LFGFFFHILNSSIOKOSNSSSDDC@@BBKHKSQOJNSJMMMKMSSNGKNMSSPSKSKSSKKSSPPSLLPMSSSLSJSSQPMSMSNSSMMNSSSRMSSRSOQNSOSJSPIOJSJSLPSMQIHJMJSNSRSSSNLJLJNKJI88889ONSMNMQSSSSOSNQPSSRLSMQOJSG66667G>876HEMIINFDBBCACIKLOKSSLNQJSKQOMNNSSLNONMSSKOSSSSKJNOQMSKMMKMJSLHSSNKSSMPIJC@HKFFEFECA@AG??@?@SLNOLQJQRNLSKHFDEDDDFDJGH76666F?BCDCDGMSIPLKIIMGRSOMSSOFEDDSKSQJSKKKHNIJOJPNPSKKOJNNLMSSNSPSPSMLSSLSJPISSLSKHIIHJMOOSRNSSSLISSMSLHHGHGKQLNMESMSGGJGFMINSMSSDCEDDMRMKJJSKLOPLMJSLORSPHHKQQLSJIHFHHHHKJILGGHGFFNOSLOSSKIRSONJSLMOMHMIJFEFFGJDDFHEFFHFEKIGIJNHABC=77???DHFDAACIJLJJKGGFHGEJLMOJSSMFCEFDFFFCFEEECDCEGHBFEG@0**((*55559:>?@FDDA@??@>>>>>@E12<<BIGFEEGFHJHGSJKGNLNKOKOKMJKPLJSLKKPJKKGFIHFJLFGGFEGE6442340,&%%%%(((,'%%'9?ASJGJKIJKLLHGIHKIIKINIKJGLLIRISJNLSMIORNJIOOSSNNMBA@DFEDDLSIRRPJNPNIGMIKNPKSKJLLSMJHKHRLSSSNJSKD6666---((**)++*+++(()))/06EHBACCDKNGJGMIHJRLSNNLOSJGJJKLKLOLOSICJIMK98778?CDDSSSPKKJHJISSQSONSNMJLSQJMRMJIGHHLJNJMQJKPMRRORMSJILHGEEIJMKDE:985513=>EFHHJSKHFEGCFMNHLLQSSHSOKSMQLNSNIKISLSLLMJJKSNQSNNNOMLSOLROLNKMHLKMPSOEOSLOJPKNSKMMQJSPMSMOKPLIILKSMJOKJOJJMKJKNSPOSLPSPSIJLSJOLSLOLSNJSHSJSLKKESKKLIHPHJKOIKSKJHLGGGQJRKKKLGH=<=;AHJHLGFGFFFBBDGKSSNSJKKHILQHFOLSSMGHIISNJFIKJSNSHD>A?@/-,,)))))-@??B?;@?FJIIJEGISLJINILKKJMKHKJJJMO<<;;;B=BBHJMICBCDFHJHHHJAAA@@A@ADDEEEFGIIHKHIGHIJJJKMKKIHIHDEE
@435_45CNXP_2
AATCGCAATAATCGGGTTCATTGATATTCCTAGTATAGTAGATGCTATCACACATACAATCATACTCAATTCGATGGAATTGTTTGATCTTAAAGGGGATATTCTATAATTTCGCATGTGAGGGGTTATTTCTTGGTTTCGTCCAGTCATTAATAACTTGATTATTTTTAGATAATAGTAGATAGAAAGAACGCTCGTAAGGAGTCCTATTGAAACCAAGAAATATAGGCCTGCCTGCCATCCACACCAGAATAAATAGAGTTTTCCAAAAAAACCTGCTAGTGGAGGAAGACCTCCTAGGGATAAGAGACATAGAGCTAAAGAGAGAGCCAAAAAAGGATCTTTTGTGTATAATCCTGCATAATCTCGAATGTTATCAGTTCCGGTACGTAGACCAAATAATATAATGCAAGCAAAAGTTCCTAGATTCATGGCGATATAGAACAGCATATAAGTTATCATGCTCGCATATCCACCATTTGAGTCTCCAACAATTATTCCAATAATTACATATCCGATTTGACCTATGGACGAATATGCAAGCATACGTTTCATGCTTGTTTGAGTAATAGCAATGAGATTCCCGAATATCATGCTAAGAATAGCTAGGATTTCCAGAAGAAGATGCCATTCATTTGATAAGAAATAAAAAGGAATATCGAAAATTCGAGTGGCTAAAGCTAAAGCAGCTACTTTCGAAGTAACAGAAAGAAAAGCAACGACTGGAGTGGGAGATCCTTCGTATACGTCAGGAGTCCATTGATGAAAAGGGGCTAGGGAAAGCTGAACCCAATTCCTACAGTGATGAATATAAGCGCAATTGAAATTCCTGGGGAGTTATACATTTGTGTATTGATAAGACCATTCACTATTTCTTGAAGCTCAATCTCTGCCCCGGATGAACCATATAGCCAAGAGAAACCATAAACCAGAATAGAAGAGCTTGCCCCACCCATGAGTAAATATTTCATAGTAGCCTCATTAGATCGTATATCTTTCTTGGTATATCCAGATAATAGGTAGGAGCATAAACTGAAACATTCTAGAGCTACAAAGATAGTTATTAAATCGTTAGCACCACATAAAAACATTCCTCCTAGAGTAGCTGTTAATATGAATAACAGAAACTCTGTTATAGCCATTTCTGTACATTCAATGTACTCTACGGATAGAGGAATACAGAGAGTTGAACATAGTAAAATAAGAAATTGAAAGATTTCGTTGAAATTGTTCGTTTGGAAATTTCCTGAAAAGCTAATCATA
+
KKKRLSSRPQNJPJKKHMSSMSKJSMNSOMSOHKPPNLKLRSPLMKMJKSSNPKIKKSSMKMSKJJIIIQSQJKSMLOMLQJKSLPJSFNHDEFNSSOSSKSPKKKKJORJKSMSSMRKKSMNPLSSNNLSSSB==>@FFGIHMILHMLMOKMQOLNMSQKLSNSMSSMMJOSJLMHFGGHKOIMFINKNMKKONOOKLKLMNLMNJHLONJHSOKOIHNLKSMOKNSJLKSJQSOLMJNMMSPQSSNSIMSSKLSMPSLLPSSKKRHJIEFSRLMSLSKMKOPSMRNMSLPMMLQMMSQSMLOKIMONNPOMKKKHQKDND=MJJCCCDDCJHHSSSLQSIKOSSMOKEFJIILMLMNORSPLSMSNHJIJKKMOLSSMSLSSOOLKNJQJLOMIKOKLOSISNOOLJMOMMKJJSSOMISKSKINJMKQOPSLLKKKLLNMKLJSLNJMOSSNSSOKMMJKJNKMLNPNSROPIMJSMLLMOSOSSSRKLKISJIJKJSKJHKLIIMQLSOPSSMIMPONMLMMLIPGILGNIGGGJFHKLSKJPSMSKMBBABCHNHFIF?>:9-,,-----ELJKIHIISC??JIKJ545443KMHEDECBA@788:<<<;F<:::;GIHHJSISSSSOSSSKOJGHIJKPSSKSGPSSSSSRKIKSIJKPINLGILIGIKQLLKMNSIOPKNMOQLJISS<99DDGIGGKIGLJLKOPSJSKLOLJPSJKQLNSRKQSNGKNJQPHHNGHJKJJJJSRILIKOGIKLSSNKOLOKENOLSSIJKESIEG>)))+EIIKISKSOHJHJHJSKJIIHKLLIJLLPIIKNLNSOMJKSSIGIKJMSLKNJKLKLOJSKJJ88878DB@@CHLGLKKKSSLIMJSNJMSQMOOGGFGFKI-+++/,9FFGSGGKSISSMHHKJSNMSNSPKPKSSSJIHSHIOSKGOJLOSJSMKELMSMSLKGMJMSLHJNMKRMNSKSNLSIJSOIKKHSJSLHJMGIIJJIHPLJJKRQLNSKSNSJPSPIJMHJHLIIDHGJGGDCCCKJJRHQNSMMONMRIMJHSLHMJKOPKNQLSSMJQHMIRCBCCCSLOGJIJHGPOSMLNIILHIG@??>@==?@JMNLQPOSJNMIJLMJNKJNRJNJJSOJJJKSILHLKONLQJNKIJJSLILHHRSSMGHFFDFJGNHLMMSPMKLNRIJNHLLLSLLNGHHHOILLNLGHLMLINKKMKNKCCBCDQJLORLKOSRGHHKIHMKNMKLNSSGSLJMKQKOJJKKSI
@436_45CNXP_2
ATGCTAGCAACAACTCGAAGTATGGGTAACAAAAATAAAAACGTCAGTAACCGCTGAGGAAACTGCGTTTGGAGTAACGTTTGATTGGGACGAGTCAATGGGACCACCGGCTGCATTTGTGATCAAGCACCACCATAGTCAATTCTACCTTAAGTCCCTCACCCTCCGCGGCTTCCCTTGCATTGCCA
+
HHGIGINIJLSKIJGIGMJIFFGEFGGGHKHLHINSHCHOSJGIGEJLJJJEDDEEKKQJKIGIIHFHJGKIKIFFIHGHJHKLLSJHFHHEEEDDEFFFFFEDDFHGDDDDEKIEL?;=)))('(((++,./2//DEGGFGLHEDDEG<<;;;EEHEDCCCEFEHFCCBCDFGJKPHSJGAA@==8.
@437_45CNXP_2
ATGCTAGCTTTTTGGCCTAATTCTTCTTCTCAGCCTCATCGAAAGCTGCTTTCTCCGCATCCTTGAGCTTTCCCCATGTTTCATCTGCCAACTTCTTGGCATAGTCTGGGTCATCGCAGATCAAGACATTGTCGAACAATGTGACCCAA
+
GGGFIIKNOIIMHHKJMHOPKPOSSSIJDDFEGHJJIKLSKOSMSPSMSLMGCHFGBDHLISLKKKMJSSLELMOEMHLKMJHMKJMIOSRJMNLSNPLKKJKSNNNIIKIKGJKJSFEHGB?FGHGADJEE=5344347-*''''(&'
@438_45CNXP_2
AATCGCAATAATCGGGTTCATTGATATTCCTAGTATGGTCGTTGCTATCACACATACAATCATACTCAATTCGATGGAATTGTTTGATCTTAAAGGGGATATTCTATAATTTCAGACGACCATGTGA
+
CCEECCA@@@AA33333A////0<<<:<99:6,,,(&''''&&&&'7789::;;<98444233323,**++4669<BCEHLJDILEEEBC>777<?EEHDBBC.--,-.))0,'&%%%%&&'''(&)
@439_45CNXP_2
CGTACGTATTTTTGGCCTAATTCTTCTTCTGCTGTTGGTGAAGCGATGGAGTTTGTTGCTTTGTTTGATAGAGATTATGGGAGTAATAATGCTTTTAAGATTGATTTTGTTGTGGAAGGATTTATGGATGCGCTTCAGCGATCTAGGAGTTCGTTTAAGCTCTTGTTTGTTTACTTGCATTCTCCGGATCATCCTGATACACCTGTGTTTTGTGGTGGAACGCTTTGTAATGAACCCGATTATTGCGATTA
+
PJJMJIOEFIGSSJNRJSLSSKSMSMQPSQOOPNSMOJKKPJJHKINSMQMPSSNSROOLFSSKSMSQSLKHIGHLKOSSISIINOJSQSQESSSMGSKNNSNLLJOSRMMSOOJPGKNJONPQSJJLOMJIIHHKKLHGHGGKSJOSMOJ<::::@FHJHIHGHHSHHGN@66EDHNGFFDEG=<;567::::CCHKIJJHKILMIKILNMSMJJIHGIGFGHHHGGFFFBDDDBDCCDFGJKIEBBBBD
@440_45CNXP_2
AATCGCAATAATCGGGTTCATGCTAAGATAGAGCCTTGTCCCCCGCAGGATTGATATGGGGTGTTTCGATTTCAGATTACCGATGATTCACGACGCTTATGACGAAGAAAAAAGCACATAAACCTGGTTCAGCGACCATCGCGCTTAACAAGCGCGCCCGTCACGAATACTTTATCGAAGAAGAATTAGGCCAAAAACGATCGTAA
+
HMLKKHGGHHKMJISJKNIDFE?FDD?====ADJHIJHJFOLKLLHIFGGHLJKKIEGFFGJGJGA.;::;B:FKIKHFFJEFEGGLHHIGIFFEDEDDDEDDCDDEFGDPSPNIGGEFECDCEDEFGFFEEFCDCDEFFDDCCCDEDFDEDIIEDBCCAFGEDBABAAABCDEEECCCCEEFDGEDB@?@?BBCGLGBAA@@???
@441_45CNXP_2
CGTACGTATTTTTGGCCTAATTCTTCTTCGGTGCATCAAATCCGTAAAGCGCTTGCCTCCTGAAAACACAACCTGTACCGACGTATATAGGCCCTTGTAGCCCATCCAAACCTTTCATATTGATATCAATGAACCCGATTATTGCGATTA
+
LJJKKIGIGKMSSNINLOJKNNNKPKMSHKSPPSOMLILNSNOJQNNNNSQKMSHHSSOQKSLSRSHJPJGJJLILJJGFFGDDEEFMIHJJFDDSCBIFEDFGGGGFEFFEHFMFJSLMSLJLHGIIIKKIKIHGGHIGHIGHFDFFFG
@442_45CNXP_2
CGTACGTAAACAACTCGAAGTATGGGTCAGACTTGAACGAGATGGCAGCGGCCAGTAGGTGCTGGTCCAGGGTTGATGTAACAAGCATTT
+
<;;;<GFFFFIGHIGA@@@@BDECDCCCEFFFHJFEKJIMLJKKIIJJIHGGFGKJKLOHJNNFHFGNAGIGHIEGFBAABB????>@8'
@443_45CNXP_2
AAAAATTTTTTATTTATATGTATTTTTTTTGAGTACGAGTACTTGTCAATAAAAAAAATAAAATGTATTCCAAATTTATTCAAATGAGGTTTTCGGTAACGTATCAATAAGCTAGACCCATACTTCGAGTTGTTCGATCGTAA
+
BBDHSJEFFSSFFDC==.,(('&'+++,566>?@ABABBBBCCDDFEDEDBFGHISSSSFHFKLGFEEFFFFGGHIMLOJGFEFFGJFDCCEHS@A@@@EDDEEEEEDCDCDBBBBC@C5IHEEFCACAACEEIFBBCAABBB
@444_45CNXP_2
CGTACGTATTTTTGGCCTAATTCTTCTTCTTCGGTGCATCAAATCCGTAAAGCGCTTGCCTCCTGAAAACACAACCTGTACCGACGTATATAGGCCCTTGTAGCCCATCCAAACCTTTCATATTGATATCAATGAACCCGATTATTGCGATTA
+
PHIHJFEFEISSS=<<<>SPIKPMOJKJHJHJJNJNJPKIGNMPOIIKIHJKSLMJLMJOSSMLMMIKKMKHGFFHHHINHHHFICCDCDJGGHHHMMSKFFCCBBBCCHGGKKIFMKLIHHGIMIIJGJIIIGHGGGHFGHJJLLNJGHGJF
@445_45CNXP_2
AATCGCAATAATCGGGTTCATGCTAAGATAGAGCCTTGTCCCCCCGCAGGATTGATATGGGGTGTTTTCGATTTCAGATTACCGATGATTCACGACGCTTATGACGAAGAAAAAAGCACATAAACCTGGTTCAGCGACCATCGCGCTTAACAAGCGCGCCCGTCACGAATACTTTATCGAAGAAGAATTAGGCCAAAAAGCTAGCATA
+
MLSSSLNMIQSMSSQOMNNNMMEIFHGJLGDA>>?FC==;<51156@AABEOJGIKRKLJMKSSSMSKPPLKONJKSSKMGGKHMKLORSOQLOLLOOPKHKJMNHGJHIKSSSSOSMSJSKSLSOSKLMMMIKOJORSLLSSNOLLPMOLILIHHGGIIMPOLSJFFGGKHHBJFH:4334547<B@ACGIIKHJHSSIJIIHKILH
@446_45CNXP_2
AATCGCAATAATCGGGTTCATTGATATTCCTAGTATAGTAGATGCTATCACACATACAATCATACTCAATTCGATGGAATTGTTTGATCTAAAGGGGATATTCTATAATTTCGCATGTGAGGGGTTATTTCTTGGTTTCGTCCAGTCATTAATAACTTGATTATTTTTAGATAATAGTAGATAGAAAGAACGCTCGTAAGGAGTCCTATTGAAACCAAGAAATATAGGCCTGCCTGCCATCCACACCAGAATAAATAGAGTTTTCCAAAAAAACCTGCTAGTGGAGGAAGACCTCCTAGGGATAAGAGACATAGAGCTAAAGAGAGAGCCAAAAAAGGATCTTTTGTGTATAATCCTGCATAATCTCGAATGTTATCAGTTCCGGTACGTAGACCAAATAATATAATGCAAGCAAAAGTTCCTAGATTCATGGCGATATAGAACAGCATATAAGTTATCATGCTCGCATATCCACCATTTGAGTCTCCAACAATTATTCCAATAATTACATATCCGATTTGACCTATGGACGAATATGCAAGCATACGTTTCATGCTTGTTTGAGTAATAGCAATGAGATTCCCGAATATCATGCTAAGAATAGCTAGGATTTCCAGAAGAAGATGCCATTCATTTGATAAGAAATAAAAAGGAATATCGAAAATTCGAGTGGCTAAAGCTAAAGCAGCTACTTTCGAAGTAACAGAAAGAAAAGCAACGACTGGAGTGGGAGATCCTTCGTATACGTCAGGAGTCCATTGATGAAAAGGGGCTAGGGAAAGCTTGAACCCAATTCCTACAGTGATGAATATAAGCGCAATTGAAATTCCTGGGGAGTTATACATTTGTGTATTGATAAGACCATTCACTATTTCTTGAAGCTCAATCTCTCCCCCGGATGAACCATATAGCCAAGAGAAACCATAAACCAGAATAGAAGAGCTTGCCCCACCCATGAGTAAATATTTCATAGTAGCCTCATTAGATCGTATATCTTTCTTGGTATATCCAGATAATAGGTAGGAGCATAAACTGAAACATTCTAGAGCTACAAAGATAGTTATTAAATCGTTAGCACCACATAAAAACATTCCTCCTAGAGTAGCTGTTAATATGAATAACAGAAACTCTGTTATAGCCATTTCTGTACATTCAATGTACTCTACGGGATAGAGGAATACAGAGAGTTGAACATAGTAAAATAAGAAATTGAAAGATTTCGTTGAAATTGTTCGTTTGGAAATTTCCTGAAAAGCTAATCATAGGTTCTTCTCTCCATCGGAACAATAGGGCCGTTATGCTCATTACGAAACTTGTTGAAGAGATGAAATATAACCAAGGTATATCTTTTTGATCAGAGGTTAAATCGATTCATCAGAAAGAAGAATTAGGCCAAAAAGCTAGCATA
+
KSLIIIISLINOSHLKJJKOSKOPHSSNQMMJOMGFIFHPKKHISKJMKLNSKJQSSMHSQIJKJPGBACCCSSM1111ORMGSKGED>@***DIIISJJKNLLMPLNIOLPMSLPLLMILMSMOQJSSLQSSKHJHMMOSLNOLLMKSNSOSSRGKJOMSNLOKSMOPIKSIHND@AA@>=;700//7<A==>>===>SNKSKMIMIHIHDHIGKFKQNSSLPMNSNRSHLSKHQLMLNLSOMSLSKNKSSOMKJNMGKQSQSJMCBGFIIJIFEA;:521114:99;EEEJGEEFLKSSSJIJJSSKNOSLGBCBEFLINKLPLMMGGDB@CNQKORSLSRSSLPPHQKOSRJMSNISQRRISSSOSMSSOJJFDGFHHDFEEJJKILILGHFHLNPKMINMIOSIJMJHIGGLKOJMLLMNIOMLSKSSSKGGGHGIJGJSPMSMMKIRNLHIJPKLOLSSOHKKJNNSKSLNSMKSMSMIMMKILPIQSLLQPNJJSGJPNSKKOIGMILKHFGJGFEGHGIGGGNFEFFFINMOMLIMOSINMSSNNMSIGPSJJRMSSHIHIO;;;;;;KJLKMNKNSJLNNRSMLPNJHMQFJLHGHMGFJHIMII=OHFHIGKMKJMMIDJSNLNKSQJHIFODOISI@656<<<CDDDDBBEEDHHIDDCFEFGHKJJLLLKGNOIIGDCBCBDHHJGHJLJJNPLMSMNSLSKMKQNSQOSJMHIJHGIFMMKHSKRNJ3332233445:=>>EHKSGHLLSSIPJHPNLIMGLEHHLGIKJJGJGDJJOOJJJNLKHNNOMNKJJIKNLLNKGJJLKOLINHKJMKKOMJKHGJJJJNLPLSSJLSOOLSKSSKJMPSJOJJKFJFLJJLJLIISOIOSLSSIGFGILPLDDBCBADCC898889:99999999=HINLSPKRIIMJPKHOLOLMKSSMKKLPOSGILSSLLKHMMLPIJOMSLHNPSRRLSLKJNPNJPIIIGJJJHLIHHISIKJMKSLIPNSIKOKLIJQLKJKMNKLLHHJIGOKKKHGHHHOSLISNOLMRNNLOJHLOKNSJLSNNJOKIINJHGGDFJGJMPPIJSHKPKQKKKNLHJKHNPLPKIGHJKLKISSNMKLNJHJLILPNJHKHIKOPIHNJLOHSOJKOMMOINHKGGKJIIJIJKJFH>A<34CBDCDGIGGIJHHJHHFJFHOKJG@@@@@G@?LOSIIMGIFILOKKMJCA:==;<HIIQJFFDDHHGKNKSMOHLKSPGJFKJLIFFHHHFL10001@BA>>?@=>>KIHHGEFHJLIKMHHFEDDCHHHGHGHIHGDDEECEDDFIIKIGIFEFFEEFFGGMGGFFGFEFCCCDFFHJKNKHDEFEHDDFE<;;;))(()11236667.**7>?EDCBBABBBDDGMSIHEECDDD
@447_45CNXP_2
ATGCTAGCTTTTTGGCCTAATTCTTCTTCTGATGATCGATTTAACCTCTGATCAAAAAGATATACCTTGGTTATATTTCATCTCTTCAACAAGTTTCGTAATGAGCATAACGGCCCTATTGTTCCGATGGAGAGAAGAACCTATGATTAGCTTTTCAGGAAATTTCCAAACGAACAATTTCAACGAAATCTTTCAATTTCTTATTTTACTATGTTCAACTCTCTGTATTCCTCTATCCGTAGAGTACATTGAATGTACAGAAATGGCTATAACAGAGTTTCTGTTATTCATATTAACAGCTACTCTAGGAGGAATGTTTTTATGTGGTGCTAACGATTTAATAACTATCTTTGTAGCTCTAGAATGTTTCAGTTTATGCTCCTACCTATTATCTGGATATACCAAGAAAGATATACGATCTAATGAGGCTACTATGAAATATTTACTCATGGGTGGGGCAAGCTCTTCTATTCTGGTTTATGGTTTCTCTTGGCTATATGGTTCATCCGGGGGAGAGGATTTGAGCTTCAAGAAATAGTGAATGGTCTTATCAATACACAAATGTATAACTCCCCAGGAATTTCAATTGCGCTTATATTCATCACTGTAGGAATTGGGTTCAAGCTTTCCCTAGCCCCTTTTCATCAATGGACTCCTGACGTATACGAAGGATCTCCCACTCCAGTCGTTGCTTTTCTTTCTGTTACTTCGAAAGTAGCTGCTTTAGCTTTAGCCACTCGAATTTTCGATATTCCTTTTTATTTCTTATCAAATGAATGGCATCTTCTTCTGGAAATCCCACTATTCTTAGCATGATATTCGGGAATCTCATTGCTATTACTCAAACAAGCATGAAACGTATGCTTGCATATTCGTCCATAGGTCAAATCGGATATGTAATTATTGGAATAATTGTTGGAGACTCAAATGGTGGATATGCGAGCATGATAACTTATATGCTGTTCTATATCGCCATGAATCTAGGAACTTTTGCTTGCATTATATTATTTGGTCTACGTACCGGAACTGATAACATTCGAGATTATGCAGGATTATACACAAAAGATCCTTTTTTGGCTCTCTCTTTAGCTCTATGTCTCTTATCCCTAGGAGGTCTTCCTCCACTAGCAGGTTTTTTTGGAAAACTCTATTTATTCTGGTGTGGATGGCAGGCAGGCCTATATTTCTTGGTTTCAATAGGACTCCTTACGAGCGTTCTTTCTATCTACTATTATCTAAAAATAATCAAGTTATTAATGACTGGACGAAACCAAGAAATAACCCCTCACATGCGAAATTATAGAATATCCCCTTTAAGATCAAACAATTCCATCGAATTGAGTATGATTGTATGTGTGATAGCATCTACTATACTAGGAATATCAATGAACCCGATTATTGCGATTA
+
FIQRSFHE=2.0./5:98662288988;;?@BDIFPHDDEFHIKSSSOSKMSH;<;<JLIHONMHJLNGGGG?@522226;?HGGHGGMSHIOHPHEHIHHQHGFGFHLKSMIJNSSSPKGDGGHDAB>6651--...20002FBA@?=9:8:;?>:;;KPJKKS990034?JGIJGHMKLJMIOEGHSMKLSLPISSMSRLMIMKQRLSIIJIIKISSLNOPQLKNSJNROCBCEDJLSHEEEFFSLKJBBABBJIHJKJSLRLMSLISHJIIFFEEDB::::SLHOJQHJHPGIQKGHSJMNIJFGFPGIIHQKLLISSSSMSMJSIKJGFFEEGFIGNKKKKOMMLLMSINOISJOOJIKLSHIIIFHIEOSEFCBB>====CBBAABBBGABBKIPOJJABABBE511112E;;:::>>>JIHIGJJPNJSHGINIMINRKLNIGGISMOIPSIHIRNONJLNHHGGGMSMSSSLPONISKKIONFDBABFGI=<543311349559<GG@><8.-,-)*../87:;FGHIJGKJGFNISKHKIJMLNLIJJIQSCCDCFOPOILMKGGHGBGJMIKKRIJFHKLKHGHIHIJHMKMINILLJJCAABSSSG=;;;<>>;;>BA6AG:FKHSJGLKIHEFJHIGJFEFFFJIGBCCCFFF;:7777<>><<<=934GKKHLHKJSKSIFJFGEGMKCIMINHHKOPSIQSMJHGIKISSHLHFHOIHFIMK???==@@@CLG;8999GIFGKLKJIGLHIMKJIMLLAHIGSHNJMGLKJKMJFGFFDJHFA@82/))))*256=<=KHFKKSMIMNKHJSOOKSJHSKKOSNKSMEEDDCSSKIJHKNINKSLFHGFGNKOLOFFGGFHHHMILKFMIPLILKLOSKONNKFEEEFJSMNNMFECCHG@99533422222329*6777:EFFHIJIHHLKKQNKKKHJSQSMIOSIMOMNNSLNLJHHJGHFJHG>>87899:=9BBA?@BBEHSSFIEHHILNJJMGIJFL>?;;;;<FFGGIKIJIIJKSHEGHHHMKPSSSIHMHHGHFHHEDGRSLJIJEEEGGDDDHMJHGEKEJHEBDJNMOOLHKQKNKJSSSOIGFDEFGJPISSKLRNSLPMJLJKSOPJKFMSSQLMHOKHJ?====ONILJNKMLILLKGGJJIGPILHJKILJPJLJMJNSLHDH@=;998332226433444365546667<=9?@AFJJJOLSPLJHMIQIONLNSSNGKIJNOHSSOKISOSHIKH54444DCABCHKSGIPIKJJMQRPQIKCDCEFJHINKGLLISFHIEEQE?BGHHGISRIJJHGFFFHJISKLSLA@@@@BJLKHHJHHJLIKMIKPSISJJOIEIJIFHGGGHFLMSMJJNEEEE???>?FFGKLCCBBBG
@448_45CNXP_2
TACGATCGAACAACTCGAAGTAAAACTTTTCTCTCAGTGATCGGATAAAATTCTCGGCGAAGAAGTGAAGTTTCCGGCGATCAGAGGTGATATGGATAAGGAGAAGGATCATGAAGTGGAGTGGCTTGAAGCTCAGAAGATAGAAATAAGCGTTGACTTATTAGCTGCAGCGAAACAACACCTTTTGTTCCTTGAAACTGTTGATAGGAATCGATGGCTCTACGATGGTCCTGCGCTTGAAAAAGCCATCTACAGGTACAATGCTTGTTGGCTTCCCTTGCATTGCA
+
ECDHHHKMHHKKIKNKSSIMLQKNMOKLKIGFFEDIJSKMJKKSKMIIIIKLLLJKOOJIRIMNLIIJJLKLJHSKLHKKIHIKJIHIFJPKKNQLSKKJLMQRRNPOQMPJHNNLLJQPRKSIKLQILNMPHHGHMJNLJKHMPMPJQJK@@>1/-./..222445CGHIJIFHILJLKIGD?=2,<B6666ACDIJGHK54455JINNPKLIHJHHIIMKHFGFGKHIKMIRHJHGECJHMNJSIHIJMHIIHJFHIJGGGEHJOSLJMIIJJMQMIED@@>96/
@449_45CNXP_2
AATCGCAATAATCGGGTTCATTGATATTCCTAGTATAGTAGATGCTATCACACATACAATCATACTCAATTCGATGGAATTGATTGATCTTAAAGGGGATATTCTATAATTTCGCATGTGAGGGGTTATTTCTTGGTTTCGTCCAGTCATTAATAACTTGATTATTTTTAGATAATAGTAGATAGAAAGAACGCTCGTAAGGAGTCCTATTGAAACCAAGAAATATAGGCCTGCCTGCCATCCACACCAGAATAAATAGAGTTTTCCAAAAAAACCTGCTAGTGGAGGAAGACCTCCTAGGGATAAGAGACATAGAGCTAAAGAGAGAGCCAAAAAAGGATCTTTTGTGTATAATCCTGCATAATCTCGAATGTTATCAGTTCCGGTACGTAGACCAAATAATATAATGCAAGCAAAAGTTCCTAGATTCATGGCGATATAGAACAGCATATAAGTTATCATGCTCGCATATCCACCATCTGAGTCTCCAACAATTATTCCAATAATTACATATCCGATTTGACCTATGGACGAATATGCAAGCATACGTTTCATGCTTGTTTGAGTAATAGCAATGAGATTCCCGAATATCATGCTAAGAATAGCTAGGATTTCCAGAAGAAGATGCCATTCATTTGATAAGAAATAAAAAGGAATATCGAAAATTCGAGTGGCTAAAGCTAAAGCAGCTACTTTCGAAGTAACAGAAAGAAAAGCAACGACTGGAGTGGGAGATCCTTCGTATACGTAGGAGTCCGTTGATGAAAAGGGGCTAGGGAAAGCTTGAACCCAATTCCTACAGTGATGAATATAAGCGCAATTGAAATTCCTGGGGAGTTATACATTTGTGTATTGATAAGACCATTCACTATTTCTTGAAGCTCAATCTCTCCCCGGATGAACCATATAGCCAAGAGAAACCATAAACCAGAATAGAAGAGCTTGCCCCACCCATGAGTAAATATTTCATAGTAGCCTCATTAGATCGTATATCTTTCTTGGTATATCCAGATAATAGGTAGGAGCATAAACTGAAACATTCTAGAGCTACAAAGATAGTTATTAAATCGTTAGCACCACATAAAAACATTCCTCCTAGAGTAGCTGTTAATATGAATAACAGAAACTCTGTTATAGCCATTTCTGTACATTCAATGTACTCTACGGATAGAGGAATACAGAGAGTTGAACATAGTAAAATAAGAAATTGAAAGATTTCGTTGAAATTGTTCGTTTGGAAATTTCCTGAAAAGCTAATCATAGGTTCTTCTCTCCATCGGAACAATAGGGCCGTTATGCTCATTACGAAACTTGTTGAAGAGATGAAATATAACCAAGGTATATCTTTTTGATCAGAGGTTAAATCGATCATCAGAAGAAGAATTAGGCCAAAAAGCTAGCATA
+
HLLKHKIHPILKJJGIHKHNLPKSLLSLNPSKSSNJNPNQOMILLMLJJPIGJHIKLIHHJJMGLFIGGJKGOHIGGJIMNMGLNKLSLMLIJIJLNLKSGKLLKHIHOKMONOLKKKJKLIMNIMLSNNK@A?>?ACFJLHJIKLROHROLSSGLJLNOOMNLONLIEDFDJJIKGHFGGJJGIGHHIGII====<<;<LHLPJIGHIHIGHKKLLJJMOMIPNONKRLNMKNJPSJQMNJHMJILPKJHHJKIONJKHFEFIIHJBBDJKIIIIGJGIJSSJJLKIJKKJKGHMKLHMJFDDCEJIJGNKIJKKIIHIJLJISLGEFFGDFIJSOSIKMC?>?D=FKLHJKIJHHIGIILLKKKGEEFJRQKLMMJIGFHHFEDDCDGFEDEFEFHGHGSGIGGGGFCCBBABDCFHPKGDECCEGJIPJHDA?>>>ABEEDDCEEEDGKGHJFGFEGGHIHGCA@ABCHA>31.))))++,49;;<<BCCBB@::4-,,,/@G????>EFFFEBBCBENKJECCCCAB?<<<<?GGGFHEDDEDBBBBBGHIEDCDCCJIIIEBBBCDCCDCCGEEEDCEEC@>???F@AAFIJHHHJJJFHFHFGNIKLIEHHKFHSMPMKGJSMHJJJFNLKIHLLFAA?<ABCEEGNRJFHHGIGHGJKJHGJOMKJJKNEJKOHEGHJMLIGLNGIKJMJGHHMJKKKKLOKSHGJSKMLQSILOORLSIOKKSNMJGKHKJE@<;;;?=<<-+++*)))'((((/@DKMJKJNPJSGOJHEJOGDHD2222FQIHMOLJLJOHGLLIOIKMPIKLGLHGGFGINHSKISNNSLGHJILHHOHKIJJINSLSNJLJNOKJIKKIJIHJILSJIIJJPNSMJMLIIMQIFEBA,,,++528GFGGGHGHJKSKMKLKGJLQOSMIKJLOJMKGGSJJIHJHHMLFDB?;:;?@@@DC@AAABCBGHHNKNLJILKKMSLPIJCCCIGHHHHFLFGHKMIILHJKJILNSOMLIHJJSMHJLMKMJNHGHHINIGHIIGFJLPJSOJJKJOIJJILJKJNSSA??AHMMKSJK00000BEDDDEHJIIHJJPKMKQGGIHIJJJDDCCCEGGHHMIHKSIMLHKNFGIGFJHIJGFKLFEJHFEGHHKRNQIGFFEFEHHGEFIFGEDBB@@AACBBCCCGEGHMLGFCBBCEFFGDDDCCDEGSSJGFEFEHJHGFGHGGIHECCBCFOIKKKKMGCBCDDGFGLGPLIJFEEDFIICECDEHHHGGFEGGFIGGIFDFEGDCAAABEGGGEFIFDCCCBFFDDDDDJFBAABCGIJHGJIEHCCBAA@BCDDHGFFEEDDCB@@AACBBDELQGEDDDCA?>??@BDC><<<<>BBBBCCAAB@?A@AC?===>@CERJEBA@@AAB
@450_45CNXP_2
GTCGGAAACTCTATAGGAACTATTTTACTGACGGGATTTGCTCCTTAGCCGCTTTTGGCTTTTCCAGTTACTCGGGATTCCCGATTTTTTCATTTCCTGATGTTAGCAATGTACAGCGGTCAAATAGGATTATTTTCTTCTTCGGGATCTTCTACTTTTTTTCATCATGTGGGAATTAGAATTAATTCCCGTTTATCTACTTTTATCCATGTGGGGTGGAAAGAAACGTCTGTATTCGGCTACAAAATTTATTTTGTACACGGCAGGAAGTTCTATTTTTTTATTAATAGGAGTTTTAGGTATAAGTTTATATGGTTCGAACGAACCAACATTAAATTTAGAACTCTTAGCTAATAAATCCTATCCTGTTACACTTGAAATACTATTTTATATTGGATTTCTTATTGCTTTTGCCGTCAAATTACCGATTATACCTTTACATACTTTGGTTACCTGACACCCACGGTGAGGCACATTACAGTACCTGTATGCTTCTCGCTGGAATCTTATTAAAAATGGGAGCCTATGGGTTGGTTCGAATCAATATGGAATTATTACCCCACGCTCATTCTATGTTTTCTCCTTGGTTGTTGGTAGTCGGTACAATCCAAATAATTTATGCAGCTTTAACATTGTTGGGTGAGAACATAATTAAAAAAGAGAATAGCCTATTCTTCTGTATCTCATATGGGTTTTATAATTATAGGTATTAGTTCTATAACGGATCCTGGACTTAATGGAGCTATTTTACAAATAATTTCTCATGGATTTATTGGCGCTGCACTTTTTTCTTGGCAGGAACGAGTTATGATAAATTCAGGCTTGTTTATCTTGATGAAATGGGTGGAATGGCTATCTCCATTCCAAAAATATTTACAATGTTCACTATTTTATCGATGGCTTCCCTTGCATTGCCA
+
#$$%%%$$$%$$$&%&&()...../0+++&&&%%&'00.)'(%$$$#%'(''''*(&(&'12<2>==>?B@@???HKSRISMCIIJLROE<---=AEHEEFLINIMRJJHGJ66667DGID<:::@KLFHFEFEFA31211>1011199996658851112CCJFLOIPRJPMJROJJHKQIKRJLS@?E>?A?@S.....6:FBMOKHSMQLOJNIHEBAC=?EIIJNGIJSJKHFDFDDJJIGMNKKJKFKHHJQPSMSB@?;>BCBAACCDDHKNOSSSSKKA??;866:999::::;<???AIHJGGLISMIJKKILGJKLMKKKSSSJCDDBELCDDB00000A?@@IHIOPPSJIPMKSSSPSSLIJSOPHJOSSLMJKMHBA<SAAAAAAHMMNJSDDEDDGSSQLSNSSIJSLSSSORSMMKJSGLFFFD@ABBC@A@500EHLSKIFCC?>>;54,**)***+....066788:?@@ADDEFIIE=<==>CBDDGJMKLDC6223IKIMGJOOMNSPSJQSSLMOKQLKGGHJHFSLJIEFJJSLSF@?==9:;=:9A@ACCSJIKKLQMOSNIONSNSQSPPSKOQNIIKLSHSLOSKHLOINSJKKSRPMMCJKFJF8650/&&%%$$%%&))))+-21134128:AACCCBA@@CIMHIPPKILEDBCBBCEECDRSNNJSMSSPMKIFKGFIIIISMSSSSSHGHIECE9999::889;87777A@CFFJJHSGSSHMJCA;;:;;3/04456=ELQKLGGGFFCCCA?><620000,+,++45566899?ABDGI==<1//./+)))+?ABEGGHKEEEEGMFJMGKCBDB>54433?999;<BA923@89::CECB:8-----565650/,----45-822122334;=>B??CAAAACDEE
@451_45CNXP_2
ATGCTAGCTTTTTGGCCTAATTCTTCTTCTGATGATCGATTTAACCTCTGATCGAAAAAGATATACCTTGGTTATATTTCATCTCTTCAACAAGTTTCGTAATGAGCATAACGGCCCTATTGTTCCGATGGAGAGAAGAACCTATGATTAGCTTTTTCAGGAAATTTCCAAACGAACAATTTCAACGAAATCTTCAATTTCTTATTTTACTATGTTCAACTCTCTGTATTCCTCTATCCGTAGAGTACATTGAATGTACAGAAATGGCTATAACAGAGTTTCTGTTATTCATATTAACAGCTACTCTAGGAGGAATGTTTTTATGTGGTGCTAACGATTTAATAACTATCTTTGTAGCTCTAGAATGTTTCAGTTTATGCTCCTACCTATTATCTGGATATACCAAGAAAGATATACGATCTAATGAGGCTTACTATGAAATATTTACTCATGGGTGGGGCAAGCTCTTCTATTCTGGTTTATGGTTTCTCTTGGCTATATGGTTCATCCGGGGGAGAGATTGAGCTTCAAGAAATAGTGAATGGTCTTATCAATACACAAATGTATAACTCCCCAGGAATTTCAATTGCGCTTATATTCATCACTGTAGGAATTCGGTTCAAGCTTTCCCTAGCCCCTTTTCATCAATGGACTCCTGACGTATACGAAGGATCTCCCACTCCAGTCGTTGCTTTTCTTTCTGTTACTTCGAAAGTAGCTGCTTTAGCTTTAGCCACTCGAATTTTCGATATTCCTTTTTATTTCTTATCAAATGAATGGCATCTTCTTCTGGAAATCCTAGCTATTCTTAGCATGATATTCGGGAATCTCATTGCTATTACTCAAACAAGCATGAAACGTATGCTTGCATATTCGTCCATAGGTCAAATCGGATATGTAATTATTGGAATAATTGTTGGAGACTCAAATGGTGGATATGCGAGCATGATAACTTATATGCTGTTCTATATCGCCATGAATCTAGGAACTTTTGCTTGCATTATATTATTTGGTCTACGTACCGGAACTGATAACATTCGAGATTATGCAGGATTATACACAAAAGATCCTTTTGGCTCTCTCTTTAGCTCTATGTCTCTTATCCCTAGGAGGTCTTCCTCCACTAGCAGGTTTTTTTGGAAAACTCTATTTATTCTGGTGTGGATGGCAGGCAGGCCTATATTTCTTGGTTTCAATAGGACTCCTTACGAGCGTTCTTTCTATCTACTATTATCTAAAAATAATCAGTCTTTAATGACTGGACGAAACCAAGAAATAACCCCTCACATGCGAAATTATAGAATATCCCCTTTAAGATCAAACAATTCCATCGAATTGAGTATGATTGTATGTGTGATAGCATCTACTATACTAGGAATATCAATGAACCCGATTATTGCGATTA
+
KPISMNSISLLIHGLLJIMSSISMNKIJSSSLPFDC?@>@@EDFHLMGH@>@</,,,-HJJSKSMONSIKLHISPOMSLKHHILJGHSKSSSICBC311117HSNMSLPNIPSLSJMMJKNKHISLDCECAFSNKNIKROLSSLLJOLSIFF:0-///0889BDFH;6<77BCJJIHNHIIJLKJHJOKSSMJ9,,@ALKGLIHHJSIMSEKISIJFEKHHGRGJGOJLSJLSQNINJJ@?>667:;<=EEDHLGKLNMSN@=LFHEGGGSIKGLFHIHIJJSOSOCBHC@@1-----MHHMKINIIFFFDE::999:DFFLJMGIPLLSLGIFGFHFGIGIGFGGJNMJLJKMSJKPRISIBAABCIJJFGBBCBABEEJIKLIHIQKJSMHJKKMKMSHHIFFFJLNMISMIMGEBCDDFB?83332250+*'(()34GGGGGGHIHFKIHNIIPSSSOPLILJGGGCBACBACFHGNIPQHFDEEDDCBDFEIHIHIHIGJIHIGIHFHKHLHIHKIJF@A@@@@@FFHJHIIGFHFGFEFEGGGGKF>////1<<;<>>EI?????I0////0?HHJJOHIJHGNJIIGHFFJKG;::::;HIJ544444>/....@@@@<;;<4?A1;;<FGHEEJ52DE<<<<=GGDDEDDFHFDDDDFFEGHGIKSKM<<741EEHMSOIOMLILJNJSPSSLMSMLMGHJIEGJKLLOJLSIHGEG<9:8///-09I=<=;;<ILJSSJEGEBFRKKHMSSLKMSSSKMIJSLRLIJIPJSLSJSJJMJGJHGKJFKSSKIJLKISNHHD@@77IFJGLSOPSGDDDDMLPNMKOMSKORKMMMHJHQKSMPPSKRJKSLONOSSJILOHFFHF@;889:>GHSSSQOJKOMLKMQSRLHKIJHIHMH:;SMJMLJLLHGGGGKSILHNSMKSIKFIHGGJGRMLLPSSLMLQOOSPKSNSKSSMLQSSMOKIFGGIFS@GDC??>=>CHCKSSNSJNLLPSISQLLNMSJJMOSJLJMS==55557?JKSJSSLSMPSMPMNRPSSMOSKJLKSJQJNOKSPGGIMB=<9:9984)8?EFGIKIHEA;CSKKSIHSKKONPNNPIHN?QKKSRKMIKIGFGSHISN@==33200/106@@BGGLRLKMJLIKOQSSJSPLNMJSLQJJPMOMLSKJSJRSMLIJJHEGIDDDEC6...4ABBBEHLONKLMJJKJKLCJJSCKSLOSLNMKRKJKIGFFGMLG100-*'''''&&'*+++++//;96667@DFGKSMKQSNJSMJLKPLQ==<<=LOSPMLSIIGHLIH?81H3/0FHKIGKLQIJNHJMKKJKHLOSISKKKKJJIGFGGKHHLLNMMIMLIIKSPSSMJOJQIISQOSMSSLNSGLGHHIMNLNSKNNIIHGHJ
@452_45CNXP_2
CGTACGTAAACAACTCGAAGTATGGGTCTAGCTTATTGATACGTTACCGAAAACCTCATTTGAATAAATTTGGAATACATTTTATTTTTTTTATTGACAAGTACTCGTACTCAAAAAAGTTAAAAATTTTTTATTTATATATTTTTTTTGAGTACGCGTTCTTTGGACCTGGTGTATCTTGTCTTTACCACGAATGATTTTCCTTGGTTAACAATAATTGTTGTTTTTCCAATATCTGCTGGTTCATTAATGTTATTTCTCCCGCATAGGGGAAATAAAGTCAATAAATGGTATACTATATGCATTTGCATCTTTAGAACTTCTTCTAACGACCTACGCTTTTTGTTATAATTTTAAAATGGACGATCCATTAATTCAACTGTCCGAAGATTATAAATGGATCAATTTTTTTGATTTTTCTGGAGAATGGGAATAGATGGACTTTCTATAGGAACTATTTTACTGACGGGATTTATTACTACTTTAGCCACTTTAGCGGCTTTTCCAGTTACTCGGGATTCCCGATTTTTTCATTTCCTGATGTTAGCAATGTACAGCGGTCAAATAGGATCATTTTCTTCTCGGGATCTTCTACTTTTTTTCATCATGTGGGAATTAGAATTAATTCCCGTTTATCTACTTTTATCCATGTGGGGTGGAAAGAAACGTCTGTATTCGGCTACAAAATTTATTTTGTACACGGCAGGAAGTTCTATTTTTTTATTAATAGGAGTTTTAGGTATAAGTTTATATGGTTCGAACGAACCAACATTAAATTTAGAACTCTTAGCTAATAAATCCTATCCTGTTACACTTGAAATACTATTTTATATTGGATTTCTTATTGCTTTTGCCGTCAAATTACCGATTATACCTTTACATACTTGGTTACCTGACACCCACGGTGAGGCACATTACAGTACCTGTATGCTTCTCGCTGGAATCTTATTAAAAATGGGAGCCTATGGGTTGGTTCGAATCAATATGGAATTATTACCCCACGCTCATTCTATGTTTTCTCCTTGGTTGTTGGTAGTCGGTACAATCCAAATAATTTATGCAGCTTTAACATCTCTCGGTCAACGTAATTTAAAAAAGAGAATAGCCTATTCTTCTGTATCTCATATGGGTTTTATAATTATAGGTATTAGTTCTATAACGGATCCTGGACTTAATGGAGCTATTTTACAAATAATTTCTCATGGATTTATTGGCGCTGCACTTTTTTTCTTGGCAGGAACGAGTTATGATAGAATTAGGCTTGTTTATCTTGATGAAATGGGTGGAATGGCTATCTCCATTCCCAAAAATATTTACAATGTTCACTATTTTATCAAGATAAAACAAGCCTAATTCTATCATAACTCGTTCCTGCCAAGAAAAAAAGTGCAGCGCCAATAAATCCATGAGAAATTATTTGTAAAATAGCTCCATTAAGTCCAGGATCCGTTATAGAACTAATACCTATAATTATAAAACCCATATGAGATACAGAAGAATAGGCTATTCTCTTTTTTAATTACGTTGAGCCGAGATGTTAAAGCTGCATAAATTATTTGGATTGTACCGACTACGAGGAGAAAACATAGAATGAGCGTGGGGTAATAATTCCATATTGATTCGAACCAACCCATAGGCCTCCATTTTTAATAAGATTCCAGCGAAGCATACAGGTACTGTAATGTGCCTCACCGTGGGTGTCAGGTAACCAAGTATGTAAAGGTATAATCGGTAATTTGACGGCAAAAGCAATAAGAAATCCAATATAAAATAGTATTTCAAGTGTAACAGGATAGGATTTATTAGCTAGAGTTCTAAATTTAATGTTGGTTCGTTCGAACCATATAAACTTATACCTAAAACTCCTATTAATAAAAAAATAGAACTTTCCTGCCGTGTACAAAATAAATTTTGTAGCCGAATACAGACGTTTCTTTCCACCCCACATGGATAAAAGTAGATAAACGGGAATTAATTCTAATTCCCACATGATGAAAAAAAATTGGATTCCGAGAGAAGAAAATGATCCTATTTGACCGCTGTACATTGCTAACATCAGGAAATGAAAAATCGGGAATCCCGAGTAACTGGAAAAGCCGCTAAAGTGGCTAAAGTAGTAATAAATCCCGTCAGTAAAATAGTTCCTATAGAAAGTCCATCTATTCCCATTCTCCAGTAAAAATCAAAAAAATCGATCCATTTATAATCTTCGGACAGTTGAATTAATGGATCGTCCATTTTAAAATTATAACAAAAAGCGTAGGTCATTTCAGAAGAAGTTCTAAGGATCAAATGCATATAGTATACCATTTATTGACTTTATTTCCCCTATGCGGGAGAAATAACATTAATGAACCAGCAGATATTGGAAAAACAACAATTATTGTTAACCAAGGAAAATCATTCGTGGTAAAGACAAGATACACCAGGTCCAAAAGAACGCGTACTCAAAAAAAAATATATAAATAAAAAATTTTTAACTTTTTTGAGTACGAGTACTTGTCAATAAAAAAATAAAATGTATTCCAAATTTATTCAAATGAGGTTTTCGGTAACGTATCAATAAGCTAGACCCATACTTCGAGTTGTTTACGTACGA
+
JIIFJIFCPHOIJSPINKQKLIIABABABCBB>;;;JGILHIGHHHLNKIISENIJNJOJMLMJLISKJKMKLKNKLKSMISSQDEHLSSSSLMLGIQJJIRHNSIJKGD@<999;?KIKGCDJOLHBAGGABABNKMKRHGEA@NSSSQLKHMJIJDDC::DA1;>?@CDOKILSLOSMSNOPJSKOMLSJSSSLESLSSSKLJLOSSMRLMMSQLPJMSJNKSLSSSNKIIPLKSLQSLLGSLLROPOKMLSJNOQQKSKHBDMSGKOJLKSLIGKE@?>;;<;@A7@AAFHFGIIJLGMMLOLSNPPMCCC7117799?:::JGIKIGHGGMNQSSNKMSNSJLKOKHFMESIHLLKHKHHGIHGKNSSKOMNILSKLKSLKQKSGIHKJPSIKLSLHSF(((()BBAB@?<9?A@6678CHGGFFNIIIMGGEEDHDCB?DCLJKKHIGGFFFHGJGHGKIJFFHFDFJILIKLGILEHIIHHIIHGHHIJJHHIGHIJKSIBAEGDFEFGGIHNJILIBBHBIJSONJKFIILIKJMKRMHMKJKOHPJIHIJGLOMIFLFCB><==<778@@CF;76;;>?HDJHISHIDE=SRSSMKIJLIJKLSDLKSJPIOJLJPKNSKSLHOJMLOSKKMFPSSNSIG87AABDMNNLJKFSKNKSLQSIJJJJKNJNNLLISKKSLLPJKLJHEBEGOLQSLGEEEHSOSLJGIIISPSSSMIKJJSIIJFGGF@SKNJFFHFGGGPKJKLIHGIHFCCCBBCEDFHHHGMIFIIIIIGFIFDEDCCDFFGFFIHHLHIEGDECCCCCEEEEEDEEFHKIEDDCDFEFEJHKIGFGGFHHHIGFFEMMQQSPSPJPRPSKSMNSFLFCCAB66666A89HK77778:MOMSJSHJHBEGGJGGKGNGCLOLLHJHCSKMJJJMHSSSNLIKSKNMHFI888EFDA@??ALPNSSSOMILJJMLKKKSMMSLMPNSNJRKIOILKSKISJSLMSSOILSSIMKQLNNSNQMOJJNKKLLMIGHJNPIOLNSMLNPKSKSJSKRONJMKKSSKKIGLMMSNPSRJOSSSMJLSQJNNJKISSSSKOPQKSLOIIJJSOJIIMJKHOMIKOLOLKMPMQSOSNSMNNNKPLMJOSSNMSLQSMPLNKNMILQSMNMSMMKNSMSOMOOROSLKILKHSNNPKLHIKKNQNSHMSLKLJKLSRMSSJNIOLSLSSKRSPLLKQKKIIGESSS<=7..FFIIFDBB>===>I=<8852222667@BSKPIPLHMMNOOHIOJIIIJINMJIINGHHIGSINKKGB=--.'(;AEB2''''(<EEEGIGIIMHJNJA<H@@???=*)),,0111:>>@=?<<:;:888;;;5334366222-,-*))*)*-*)))*5622333==>@?@A??=>=?ABCDCC@?=<<<<=====?@@?>=<;999:87667643347<;:86566544431112677:BBCCCBBBAABCC@>==<?<<;<<<>>>>??@ADCDDEHB@DDC=822>@?AA@A:541000333;;;<BCCCDBB@AABEB?AA@>>=851''&&%%%$$$%%'(-.3598@@@@@=:860****>@BBA??=====>=>=?@@==;86665679:<<;:787655562357>@<;=>@@??=97420,)''-10023:<>@CB>>>>==<:876545420/018:;;<@??:8776621-(**+45556899;<?@@?==?>>:630/--./02100/.///////234445678:9+**)))++04344432245667<>>?@AAACCA>AA/''',--..13=?B??@@DEECHEC?CDE;:::;FDDDEEIIFFEGGIGIFFDFGEFGFGKHJLG@>;<@@??42100054/05457678:=??AB>9EBADGHIDFACBC?@AABFHD?>:950/:7/*/,,44211134>?@>???>>;:;<>@BCCCDE>BCEDDB88::;><<>::=>=?@<8;;<>><9)))(((&%$$'**((/011111/--)&%&()322210112431+*)*/13668989:==?:;:981<98/.-,,10/.0*0333455578>??@>=:873334455676667766645556>>>?;98889::>??@@@A?==<=@BBA??<?>>::8755677654511,*'')**/65541124<8877;<=?BABGC@A???>?=67@BDFJHGDDEEB@A@<<<<:9982--03515677789:;;<==???=;:4110-(''&&(,,,,,53---.1443//--)'&&&&&&/..--,+,6768:-<<;<>>??<>;?->>@>>>>@>=;89B@@@=<;9898?@<<;86530/-,+--52289:=B@???@@DDCDFAAA<>.../:::;?@@@@BBA?@><840,%%%%&+-./0134789861---0/5667;:::<=9741/0EEEFC?CCB@@A@?><=>>>====<95678>9GBDAAACACAB?@?A@AEEFEAA895ABB?=>CDDBAAC>;66:;<==?><)((((=7999;;<?===>><<<=>>=<99753+&%%)))))..//12346788889895545
@453_45CNXP_2
GGCAATGCAAGGGAAGCTCATCGATAAATCGTGAACATTGTAAATATTTTTGGAATGGAGATAGCCATTCCACCCATTTCATCAAGATAAACAAGCCTAATTCTATCATAACTCGTTCCTGCCAGAGAAAAAAGTGCAGTGCCAATAAATCCATGAGAAATTATTTGTAAAATAGCTCCATTAAGTCCAGGATCCGTTATATAGAACTAATACCTATAATTATAAAACCATATGAGATACAGAAGAATAGGCTATTCTCTTTTAAATTACGTTGACCGAGAGATGTTAAAGCTGCATAAATTATTTGGATTGTACCGACTACCAAACAACCAAGGAAGACATAAATAATGACGTGGGGTAATAATTCCATATTGATTCGAACCAACCCATAGGCTCCCATTTTTAATAAGATTCCAGCAGAGCATACAGGTACTGTAATGTACCTCACCGTGGGTGTCAGGTAACCAAGTATGTAAAGGTATAATGGGTCATTAAACAGCAAAAGCAATAAGAAATCCAATATAAAATAGTATTTCAAGTGTAACAGGATAGGATTTATTAGCTAAGAGTTCTAAATTTAATGTTGGTTCGTTCGAACCATATAATTTTATACCTAAAACTCCTATTAATAAAAAAATAGAAACTCCTGCCGTGTACAAATAAATTTTATTAGCCGAATACAGACGTTTCTTCCACCCCACATGGATAAAAGTAGATAAACGGGAATTAATTCTAATTCCCACATGATAAAAAAGTAGAAGATCCCGAGAAGAAAATAATCCTATTTGACCGCTGTACATTGCTAACATCAGGAAATGAAAAATCGGGAATCCCGAGTAACTGGAAAAGCCGCTAAAGTGGCTAAAGTAGTAATAATCCCATCAAATCGTTCCTATAGAAAGTCCATCTATTCCCATTCTCCAGTAAAAATCAGAAGAATCAATCCATTTATAATCTTCGGACAGTTGAATTAATGGATCAGTCCATTTAAAATTATAACAAAAAGCATAGGTCGTTAGAAAGAAGTTCTAAGATGCAAATGCATATCATATACCATTTATTGACTTTATTTCCCCTATGCGGGAGAAATGACATTAAATAAACTAGCAGATATTGGAAAAACAACAATTATTGTTAACCAAGGAAAATCATTCATGGTAAAGACAAGATACACCAGGTCCAAAGAACGCGTACTCAAAAAATATATAAATAAAAAATTTATAACTTTTTTGAGTACGTATTATAATAAAAAAATAAAATGTATCAATTATTCAATAGATCCGGTAAAGTATCAATCATGACCAATACTTGG
+
+=?BCDEFEE?<76:53+'''())))).((((()2467B>?>@?;CCC??>>AADD?>><<<::<<=@CACBBD@:<DE?CECEC@@@??@@@A?>=@>>;<EJFCBAB1000.1121456@A>.+***-,,235/-/226<=>>?66666CCD????@@;>@BBB::9789:66554445;==>?>?99A?@?>5555560))'''')-/21111811./264442.445:?>?;<<<=F><6/-.767<??@BC77761*=8=<6812,,,,,--//...3666;77:===::;=;==;=?@=?765557=776****+--**+**('''((((.-,,*.('''&'&&&'*+/5676,+++0+,567;ABBBBCD>655559::90)==>@AA<>:29<4GFA=>===99955...+))))(....320224444:..7'&&%%23412444;;@@A>====@@=<;<<B?@?>?>@<<<>>>----,,++)-...0...:;5=77789@>??==>==>??989993000--,**555698;9332/02;<<>>ACFIDCAA@@?@?A?<<?C@?AH@BCABC?>??>8864)((()7@==32.,*)(-5532,,-@>A===CCC?@A955578661011.,.**+2:;98999;777/411011;+(((&'(*++**120//****)//,.==A>52<@A@?>?=AD@;B=<::4452320/022222E??:::;:??;<>?>@@++++/841((')23-,,-,.//0433,,*,-.))*'()-+:=<56777CCCCFDDCCCDAAAA@CBDDG<;95/..--///23243-4888<>?@BADBAA?>....-5555?@?:787850)),3+*))+-&&%%%)''.100112=555559;;;;D77677>=>8:B:7767;664;?>9,('&&(&('''''&'//8514667,,+((3446;<977866:=<.---)(&&%&(,,,+,-.-.0212003476;4..((()))**(()))''8887120/(()12555BCH9888''''''***-2:2EB875563,->A,?@=.?CB?..,')-.**'')((,**+'&)(&&%$$&88889BBBGGD???>=::EFEEGGFEFEFKGFDGF@BA:7<:>B@AEEFDEDA42...1;::::DCGEDDCDABB>A@>886667765526/--.2??==<989878762/(*(()543649*)&%%%$$$%(%%&'&(-1./200,,,+)('&&%&&&'&(++(''%%((%$$#$$&'%&&%$%%&%$$##"%%')%%&&$#
@454_45CNXP_2
GGCAATGCAAGGGAAGCCATCGATAAAATAGTGAACATTGTAAATATTTTTGGAATGGAGATAGCCATTCCACCCATTTCATCAAGATAAACAAGCCTAATTCTATCATAACTCGTTCCTGCCAAGAAAAAAAGTGCAGCGCCAATAAATCCATGAGAAATTATTTGTAAAATAGCTGCATAAGTCCAGTCGTTATAGAACTAATACCTATAATTATAAAACCCATATGAGATACAGAAGAATAGGCTATTCTCTTTTTTAAATTACGTTGACCGAGAGATGTTAAAGCTGCATAAATTATTTGGATTGTACCGACTACCAACAACCAGGAGACAGCTAGAATGAGCGTGGGGTAATAATTCCATATTGATTCGAACCAACCCATAGGCTCCCATTTTTAATAAGATTCCAGCGAGAAGCATACAGGTACTGTAATGTGCCTCACCGTGGGTGTCAGGTAACCAAGTATGTAAAGGTATAATCGGTAATTTGACGGCAAAAGCAATAAGAAATCCAATATAAAATAGTATTTCAAGTGTAACAGGATAGGATTTATTAGCTAAGAGTTCTAAATTTAATGTTGGTTCGTTCGAACCATATAAACTTATACCTAAAACTCCTATTAATAAAAAAATAGAACTTCCTGCCGTGTACAAAATAAATTTTGTAGCCGAATACAGACGTTTCTTTCCACCCCACATGGATAAAAGTAGATAAACGGGAATTAATTCTAATTCCCACATGATGAAAAAAAGTAGAAGATCCCGAGAAGAAAATAATCCTATTTGACCGCTGTACATTGCTAACATCAGGAAATGAAAAAATCGGGAATCCCGAGTAACTGGAAAAGCCGCTAAAGTGGCTAAAGTAGTAATAAATCCCGTCAGTAAAATAGTTCCTATAGAAAGTCCATCTATTCCCATTCTCCAGTAAAAATCAAAAAAATCGATCCATTTATAATCTTCGGACAGTTGAATTAATGGATCGTCCATTTTAAAATTATAACAAAAAGCGTAGGTCGTTAGAAGAAGTTCTAAGATGCAAATGCATATAGTATACCATTTATTGACTTTATTTCCCCTATGCGGGAGAAATAACATTAATGAACCAGCAGATATTGGAAAAACAACAATTATTGTTAACCAAGGAAAATCATTCATGGTAAAGACAAGATACACCAGGTCCAAAGAACGCGTACTCAAAAAAAATATCTGTTGAAATAAAAAATTTTTAACTTTTTTGAGTCAGTACTTGTCAATAAAAAAAATAAAATGTATTCCAAATTTATATATTTTTTTTGAGTACGCGTTCTTTGGACCTGGTGTATCTTATTGTCTTTACCATGAATGATTTCCTTGGTTAACAATAATTGTTGTTTTTCCAATATCTGCTGGTTCATTAATGTTATTTCTCCCGCATAGGGGGAAATAAAGTAATAAAATGGTATACTATATGCATTTGCATATCTAAATTTCTTTCTGACGAACTACACTTTTGTTATAATTTTAAAATGGACGATCCATTAGATTTCAACTGTCCCAAAGATTATAAATGGATCGATTTTTTTGATTTTTACTGGAGAATGGGAATAGATGGACTTTCTATAGGAACTATTTTACTGACGGGATTTATTACTACTTTAGCCACTTTAGCGGCTTTATTTTGGGATTCCCGATTTTTTCATTTCCTGATGTTAGCAATGTACAGCGGTCAAATAGGATTTTCTTCTCGGATCTTCTACTTTTTTTCATCATGTGGGAATTCAGATTAATTCGTTTATCTACTTTTATCCATGTGTCTATTCGGCTACAAAATTTATTTTGTACACGGCAGGAAGTTCTATTTTTTTATTAATAGGAGTTTTAGGTATAAGTTTATATGGTTCGAACGAACCAACATTAAATTTAGAACTCTTAGCTAATAAATCCTATCCTGTTACACTTGAAATACTATTTTATATTGGATTTCTTATTGCTTTTGCCGTCAAATTACCGATTATACCTTTACATACTTGGTTACCTGACACCCACGGTGAGGCACATTACAGTACCTGTATGCTTCTCGCTGGAATCTTATTAAAAATGGGAGCCTATGGGTTGGTTCGAATCAATATGGAATTGTTACCCAGCGCTCATTCTATGTTTTCTCCTTGGTTGTTGGTAGTCGGTACAATCCAAATAATTTATGCAGCTTTAACATCTCTCGGTCAACGTAATTTAAAAAAGAGAATAGCCTATTCTTCTGTATCTCATATGGGTTTTATAATTATAGGTATTAGTTCTATAACGGATCCTGGACTTAATGGAGCTATTTTACAAATAATTTCTCATGGATTTATTGGCGCTGCACTTTTTTTCTTGGCAGGAACGAGTTATGATAGAATTAGGCTTGTTTATCTTGATGAAATGGGTGGAATGGCTATATGTCCCAACTCCAAAAATATTTACAATGTTCACTATTTTATCAATCGTCCCTATTGCCA
+
LRPLLSIRPSMSSSSNONOLJOHKGHMIHOMQHKLSPMNSMMLSQPHKNSSPSSLSRSOOPPKMLMQNSLQJLGHFSLSLSKPSMMSLMSSKSSKKMSKSPSSSOSOSIKSOSNHQEPNMNSLNSLSNHCCSIKMLMNOSSSME=>;<<==FKKKJLRSPLLDEBDAC2))((+653(&&&%('(&'''%$$$%%',-16>?@BAHLHIJSOSSJKJIKSSQQSSRSSOSSSSPOLMKMMSOSLKSJPKRSNSJQG<FEOIJFSNLORLOMMRLSLLSSNSQKNONSSSMSOOIPNOSQJSHSOKSSLSLNSKJGPFHORFFF----&%$%%%$$$%&&&'*>>?CEDFHIJLLIKSKJMIIKGHH44444MIIIIGSMGJGECEIJMMQAAA@@NQQSNSSSNMMOSKIMJPSGLSIIPMIQHPOOMLKSSIMNINSNJLSLJOLICIPBABBAEEGMOOSMOLNIMSKKLKNKONGGFFFKKPLKQOSRJSOJIKJSSNMPSSJKOJMNMSKPLIJJILLMSOORSJNLNLPJKLJKHKJIJJKIGIKJLNKNSSRSLHHJMLJIKLJSKNSSNLSSIKSHJNJGJHLIIKKIJKSG@>>?>A@@BDDCAACLC;<<<<OJLGIFHGGKJOIIJGEFEEJKKSSPJMSMGIJJFSKGKIGPSSSMOE:7768=:;FEDCFMSSSJPLLIJNJSSKGLMHHLLSEJJSNIMSOLIPSPJOLPRISKNOMJKILNJMMSJLNPNLQLBI<ESSMFFCDESLHSFFA6ELLINHPLNOPMSKKNISLPRMLJJGHJIKIHLSMKNOJNJPKKMOJJIHIEHILSSKMRILKSNLSMMNNLJNKOPKGKSKMPKGKJIILRMJSPQQNILJSMJQSKLQQSLJJIQMLILIPKKJLGSPLMSNMKMJKSSSOLLQMSMPJMNMLSLOJSJJOKOMPPSSMHDMOMSSOKKLNMOSLKPLJNKKLKNMJKD@HFFA?@@@AHGPA@@@@@@?@ED?DHIIKLSQOKMMNJINNMPMOLLPJLKIJMJJMIRRNNKPPSSSQMLNSLOKISOSSSSQHLMSKJSOKRQNSSDE>>>>?OMPIKKSCKOJLJSJHLJSJSRSSSQKHGSJGNJIKLNNNSIJSLOSPSLSNRJJRJJJJIJLLKKSLKNNSLMJKSLKSSMKRJJIFKIJLNMKLIILIIJIHJINIHKJKJJJMKNGGGEFHJIDEFKKJJHF87/.--)'''-2....672222BBBBDGJKSI?;:6)&&$%(*++.8433227<FFJLIEFIPHOKEEDDCDEIHJMKSSLIH@KJIJFFCFHGFGHLBEG77FF67MKJIGGFGFED:9.'&&&'3::==@B??<><<:;;;901++00;;;BCEFFDFIHFHHEAACBA@C>>?@@===<=433311...999;@ABDKHMGLGFDDB7665410,)&%%%%)&&%'/02/;<<<<:;:9865333342-/.-+)%%%%&%$'''),'(&%%%%%%%&'*)))0DBCDCDDECDIGB?BABA?=><;:82000-)'&&%%%''(+++++(((()9989;FGE@@?@>64333467=7554<CJDCCBCCFHFCBDDEDA5211--.035988888510/..---../89=????>>@CDEFGB@AC=>@@3@GF?;;;7422111121(''%$$$%(08778144446=EDBADDFIGFFH>;2:;=ABDBB@<;<;<CDC8653110/////-22...-+&&***(((+,5355@B62111222131/,,+)('%%&)+,,'&%&))+4678:@>;451300..,&%$$%&*,--.66678BFHGFJHFFECBHJMFDCABCCEFSIHFGEGLQSSSILPJJIIHIHEDFGGEFHFDHFEFGIGGIGFFHHG@5543/.--148:311111CDH@BBADEDED7666779@EDDEHHFIIJMDDGCDFGGEEFGJGHEGFGDFHGKJLKSNHOMMGLF?>?@?BGGSLMFEFEELILOOIG@?>>9:;<::7<12BEFGEH@@@A>>?>=?@ACAB@BBABB=<<<=A=<=<;778:;<?98333<<<<=BBAB><;:8330+''''';:965555556554555530--13211544444423312-+++,13,)''')689;;<<<<==?95<<<=>9543222..-(''&&'')-..1149;;<<<<=>???@>@@??>::87777:;:>>ACHKGGHDCACE?>AJLFGDBCBCBCECD@CC0....57ACCCBBABB@BBCFHKIGDBBBBA975577;;<>@=<=>>=;7/))*89889>>?>>=>EEEGFDFBEFECB>:5AEFGIGIJ??98867889;;CGDDDA?;8778:BDH@?A<=B?@AADCDDFEGSLGFJB?<<<=BECCCHDHHFAEDEFEDFCBA?><;:::=@CCADDECD8655.....-.--,////11////044++-***,54566.&'%%%%$%$##$%$$%&-02
@455_45CNXP_2
CGTACGTAAACAACTCGAAGTATGGGTCTAGCTTATTGATACGTTACCGAAAACCTCATTTGAATAAATTTGGAATACATTTTATTTTTTTTATTGACAAGTACTCGTACTCAAAAAAGTTAAAAATTTTTTTATTTATATATTTTTTTTGAGTACGCGTTCTTTGGACCTGGTGTATCTTGTCTTTACCATGAATGATTTTCCTTGGTTAACAATAATTGTTGTTTTTCCAATATCTGCTGGTTCATTAATGTTATTTCTCCCGCATAGGGGAAATAAAGTCAATAAATGGTATACTATATGCATTTGCATCTTAGAACTTCTTCTAACGACCTACGCTTTTTGTTATAATTTTAAAATGGACGATCCATTAATTCAACTGTCCGAAGATTATAAATGGATCGATTTTTTTGATTTTTACTGGAGAATGGGAATAGATGGACTTTCTATAGGAACTATTTTACTGACGGGATTTATTACTACTTTAGCCACTTTAGCGGCTTTTCCAGTTACTCGGGATTCCCGATTTTTTAAAATTTCCTGATGTTAGCAATGTACAGCGGTCAAATAGGATTATTTTCTTCTCGGGATCTTCTACTTTTTTTCATCATGTGGGAATTAGAATTAATTCCCGTTTATCTACTTTTATCCATGTGGGGTGGAAAGAAACGTCTGTATTCGGCTACAAAATTTATTTTGTACACGGCAGGAAGTTCTATTTTTTTATTAATAGGAGTTTTAGGTATAAGTTTATATGGTTCGAACGAACCAACATTAAATTTAGAACTCTTAGCTAATAAATCCTATCCTGTTACACTTGAAATACTATTTTATATTGGATTTCTTATTGCTTTTGCCGTCAAATTACCGATTATACCTTTACATACTTGGTTACCTGACACCCACGGTGAGGCACATTACAGTACCTGTATGCTTCTCGCTGGAATCTTATTAAAAATGGGAGCCTATGGGTTGGTTCGAATCAATATGGAATTATTACCCCACGCTCATTCTATGTTTTCTCCTTGGTTGTTGGTAGTCGGTACAATCCAAATAATTTATGCAGCTTTAACATCTCTCGGTCAACGTAATTTAAAAAAGAGAATAGCCTATTCTTCTGTATCTCATATGGGTTTTATAATTATAGGTATTAGTTCTATAACGGATCCTGGACTTAATGGAGCTATTTTACAAATAATTTGTCAGTGGATTTATT
+
NKMHJHIHGIIILJJKIJRIKSHMSIJISJHGLKHHMSRJFEDDDCHOSIQPLLSQILINPMSSKKOROSNKGOMSNSMJLSLKHCCKKSSSQRSKKSKOMSJQLHKHIFKIFEGGKI9:;..CGORHHISSLPNNJLKNNLJMDBSSSSMJPKLSFFAAA<;BA,@DMLSNSSKOOOPSMNSNIHLMOSJLGHGSIHLKNQKOOSKHKSMJKKIQSSSLKJOKSHASJLSLIHRJOOLPLKLOSPSOSSKSMKPKRSSOSMJOIHOSGQKMKROSIISJJLIOPSKLQMQNSKOMPIKRPLNHLJSOSSLSQII<;<??>C??AEIHHHIILKRSKPKIILSKLNSLINSOLJJJFHMLIHJLGGIGOJJPPLSJJIKGJJKLIKIMNJSJGICGEH9999722224@HHIGFBAGSSKHJLKIHSJKKIKLNKGIHGFHINJIO20001GHGGMMOJSNKKHHFEHCCCCCJLJHIKNNKKFGIGJJGHFKKJKJHJHGJIIIEH45GH;::999CCGKGHD;97579;@)'&&%%,./178<>CD@@HLKMSFEDDCCCCEFIIHIGDEDCEFFGMJSSSGFEECCDEEFIHFFHAHISMMK>778GIJGHJIOKSH:44444556<((5--.-&+****+++B=EDEDEFJIHMIKJJFHLMLSSLNMIHIIJLSIJMGQIKHLHLOKEC/////LSIIHEF??@@AADEFFFGGILNSSSKJRGGGJMKIIGIJOSSNFFGGICFKNJNPSIHHJSKPQHGGHHMIKGLSMNSNPKJJJJLQKJORJPKRKSSPNMFPJJIJEFDDDM==IIHGEDKKQKJKIHJIMMKKHOKSIMNNSSSPHFHEDDCDDEJSSPKONSSSKMSSFGEGIIRSGC57HL;;;7112FFKLJJSSISIJJIKKKLNKJRLJKIQLLKLRSSSKMLMPKSKJLMLSJKSSRLSLLJKPSSSSPQLHKJSORKMJKJNOMROMMSLPMMKMSHSMKNKSSOLKJPNQQSMOJMKPJMSKPRKPLQLPSPPLSSNLSLSNMNNKMOSPQNMSJSMKKJIMMSNMIJKNMSSSPLSOSRJJLKPMSOQHKHQJQOKJLGJSGSJKHIMJKLJSKLJMFJJMJJKLKKONMJSOSPJRSLNPKOQMSNSNNSKMNMMLKMSHIMLSJJQJJIQMORRLSNNSLLKLIKSABA@@FCC?7>,*'&&%&('((&)*))*+01@@@?@F
@456_45CNXP_2
GGCAATGCAAGGGAAGCCATCGATAAAATAGTGAACATTGTAAATATTTTTGGAATGGAGATAGCCATTCCACCCATTTCATCAAGATAAACAAGCCTAATTCTATCATAACTCGTTCCTGCCAAGAAAAAAAGTGCAGCGCCAATAAATCCATGAGAAATTATTTGTAAAATAGCTCCATTAAGTCCAGGATCCGTTATAGAACTAATACCTATAATTATAAAACCCATATGAGATACAGAAGAATAGGCTATTCTCTTTTTTAAATTACGTTGACCGAGAGATGTTAAAGCTGCATAAATTATTTGGATTGTACCGACTACCAACAACCAAGGAGAAAACATAGAATGAGCGTGGGGTAATAATTCCATATTGATTCGAACCAACCCATAGGCTCCGTTTAATAAGATTCCAGCGAGAAGCATACAGGTACTGTAATGTGCCTCACCGTGGGTGTCAGGTAACCAAGTATGTAAAGGTATAATCGGTAATTTGACGGCAAAAGCAATAAGAAATCCAATATAAAATAGTATTTCAAGTGTAACAGGATAGGATTTATTAGCTAAGAGTTCTAAATTTAATGTTGGTTCGTTCGAACCATATAAACTTATACCTAAAACTCCTATTAATAAAAAAATAGAACTTCCTGCCGTGTACAAAATAAATTTTGTAGCCGAATACAGACGTTTCTTTCCACCCCACATGGATAAAAGTAGATAAACGGGAATTAATTCTAATTCCCACATGATGAAAAAAAGTAGAAGATCCCGAGAAGAAAATAATCCTATTTGACCGCTGTACATTGCTAACATCAGGAAATGAAAAAATCGGGAATCCCGAGTAACTGGAAAAGCCGCTAAAGTGGCTAAAGTAGTAATAAATCCCGTCAGTAAAATAGTTCCTATAGAAAGTCCATCTATTCCCATTCTCCAGTAAAAATCAAAAAAATCGATCCATTTATAATCTTCGGACAGTTGAATTAATGGATCGTCCATTTTAAAATTATAACAAAAGGCGTAAGTCGTTAGAAGAAGTTCTAAGATGCAAATGCATATAGTATACCATTTATTGACTTTATTTCCCCTATGCGGGAGAAATAACATTAATGAACCAGCAGATATTGGAAAAACAACAATTATTGTTAACCAAGGAAAATCATTCATGGTAAAGACAAGATACACCAGGTCCAAAGAACGCGTACTCAAAAAAAATATATAAATAAAAAATTTTTAACTTTTTTGAGTACGAGTACTTGTCAATAAAAAAAATAAAATGTATTCCAAATTTATTCAAATGAGGTTTTCGGTAACGTATCAATAAGCTAGACCCATACTTCGAGTTGTTCGATTTTTACTGGAGAATGGGAATAGATGGACTTTCTATAGGAACTATTTTACTGACGGGATTTATTACTACTTTAGCCACTTTCGGCTTTTCCAGTTACTCGGGATTCCCGATTTTTTCATTTCCTGATGTTAGCAATGTACAGCGGTCAAATAGGATTATTTTCTTCTCGGGATCTTCTACTTTTTTCATCATGTGGGAATTAGAAATTAATTCCCGTTTATCTACTTTTATCCATGTGGGGTGGAAAGAAACGTCTGTATTCGGCTACAAAATTTATTTTGTACACGGCAGGAAGTTCTATTTTTTATTAATAGGAGTTTTAGGTATAAGTTTATATGGTTCGAACGAACCAACATTAAATTTAGAACTCTTAGCTAATAAATCCTATCCTGTTACACTTGAAATACTATTTTATATTGGATTTCTTATTGCTTTTGCCGTCAAATTACCGATTATACCTTTTTACATACTTGGTTACCTGACACCCACGGTGAGGCACATTACAGTACCTGTATGCTTCTCGCTGGAATCTTATTAAAAATAGGGAGCCTATGGGTTGGTTCGAATCAATATGGAATTATTACCCCACGCTCATTCTATGTTTTCTCCTTGGTTGTTGGTAGTCGGTACAATCCAAATAATTTATGCAGCTTTAACATCTCTCGGTCAACGTAATTTGAAAAAAGAGAATAGCCTATTTCTCTGTATCTCATATGGGTTTTATAATTATAGGTATTAGTTCTATAACGGATCCTGGACTTAATGGAGCTATTTTACAAATAATTTCTCATCGATTTATTGGCGCTGCACTTTTTTTCTTGGCAGGAACGAGTTATGATAGAATTAGGCTTGTTTATCTTGATGAAATGGGTGGAATGGCTATCTCCATTCCAAAAATATTTACAATGTTCACTATTTTATCGATGGCTTCCCTTGCATTGCCA
+
PSSPNSLONMKSMSKJMLKQOLSMQEGHFFJFGHKJNSOPSSSSHSSPMQSQSSOOOQJSSSNNSNONOSSJLSISKSPNRRGNKSNQKKMSOSSSSIJSPNSPQNMORPSSOLOSLKKSSSLJJJEAKSLSSJHGH>====@?;//@@??KSHILMRSPOIE33333LSKSJSMILNSPKMNKJMKIJSSNSMIKLPMQQRKIQKPROMSLNOJSSOSNSSHRSOJSSRSOPQJMOSSOSSSSISSJLNLSPSSSNSG?>ECKMSKLRMSLRNSMSLFSJFB3GC@A>>?MSNOSSSNRSQMLIONQMSSONSFHEEFJKIIMLKPQSNSKJSLIISQSSJNSLFOQSJSSMONSSSSSSQSIHPECDEFGRGFFEHMJSNSLJHFCE?=>=<=<82''**+67:HJHRMJNJILLSGOPMMONSSLNSRNSSNJLKRRQSNMJNKNOKSJKSSMSPJSRJSSSOSSQSKOMSKONSLSHSLSKPPSNNOPSSPMKJSPNQQSROLQQNIPJPSSNNSSSSOOKLOSOSSNLKJNMKMMMPJOMLSSMKSLOPLKSRNOSSSOSSMSRSJRKOSSOSSQMILLNGFIGGGKGNLLKLJOIKNOKSRSSSMSKIIKKHSQSSSKSPSQSQJLIHJHJK;444346212-..7@AAEHABCC=F<<:;AD?:999999DDEKEECCDDEEGDIH@JEEAE?<EHH>>>>?LIKHIOMJNIJMJIIDFIFHJKHFCBCBBKJISIIJILLMIJBHHQKFA==>>ELHGHF?9865:9:JIIFEFFDDECEFKIHKIGGIJJFIJJKKNLNJK==855555:6)(((*>/-,-555ILMNPHIEDJKSHJHLHLPMGHGHIGNSQNRHMOSSILPSOISKSCCCC===<<.,,,-BFEKQJSNLJIPIJHLKJLLFPMHJSJPKMJOSQRJMSRMMJSPSJIOFDFEKSSONLSSSMSNNLSONRKIMLPJJNMLJSNJMKKJLSIS7777-----=<DCDAKKKKSQLLJLKKINSSNMSOONRLIHHKLQKIKSLSOJKMIOMSJMLKHNNNKJSJJJJOQINJGRLKMMSSQLPSC<@NE>HSH>IJLLIHKMSJSJPKJMKIHJOQGLKIEDDDDLIHINHIEJJMSMLKKFHJSOJ;;;99<<<HHKSSRQSLJHFHCCBCCMHLJMISKMHHLIJSOIKLJPIJLOSSJJSMLJNSKJHKKJJMMSSLHJKJIHKJIGGHFIDIGHIOMHHLPKLMSNOGKIE9666599:::7779:=;9HLLIHIJGQLSMMKMLIJMKKKPKPOJPSJLLINHJMOOQSLHKLPNJIRLRJSKRSLSMLLNLIMPPQIIGFMNLHQKSLHFKENPSSMSLLMNSGFFKLSSQSQMSGGHCSH85655?CEOIHGILGSMLNJJKJINKGISMPSKGEHEABDEA?DH;91//(&&&(8;>88557;876.*))),/-..,/89:GHLJABAEBGHCCA<:987754432.,+*))*+(((((,/00145579:8775698899?@??:999:>:AABADHEJFKJHIIHFFE756674899980/2)88858642/---73AEGFHEJGJSHHKDCEI????<99888;;;<EEFECEFCAC>?FECDCBDB@????>>=?ABBA<:743..*&&&)*02*+..2556310//138CFFEEEFFFFDB@=>?>====66667:;;;<=<?CCED?BIFHGLKOCCFFFEECEFDDBB@BCIFCEGCBCCBB@?@A@@A@@BACA>>=?????><=7985442+***116@;<<;=ABC>??:754236><;3,***777:;<??AHMHFGGCIHLIJJHFDDCEEFFEDHCDDDDDBCDDEEDG@@?CAA>=*)(()//..)(((''))*=BB(''&&),,,,34579;9:;<:776660/////---,+(''(+/330577643454642223:712../;;>CCDECECDDBDC;;;::<<:76220,-;;;<>>110018898><=?9999:ABFEIKJGGDA?>=,,+++333124555:999=>>0+0***.?CCDEFEFHEJHKHJOGHGFEFFGBIFFDE@>=>=<;:9963-++++-.-,.:<===A??;954228=;764340BCCBBCB??>)((((65BA<=D????>A?<::<=C?=<<66===;;:6****+223434:=>>?@AA@@AABAB8??AB=:;:9987/---,,)(,+,--.00122246552334BAA>>?<=A@:;BA<<;;:;=>=<=<<>?=====:6300,,-;;3332
@457_45CNXP_2
CGTACGTTTTTTGGCCTAATTCTTCTTCTGGAAATCCTAGCTATTCTTAGCATGATATTCGGGAATCTCATTGCTATTACTCAAACAAGCATGAAACGTATGCTTGCATATTCGTCCATAGGTCAAATCGGATATGTAATTATTGGAATAATTGTTGGAGACTCAAATGGTGGATATGCGAGCATGATAACTTATATGCTGTTCTATATCGCCATGAATCTAGGAACTTTTGCTTGCATTATATTATTTGGTCTACGTACCGGAACTGATGACATTTCGAGATTATGCAGGATTATACACAAAAGATCCTTTTTTGGCTCTCTCTTTAGCTCTATGTCTCTTATCCCTAGGAGGTCTTCCTCCACTAGCAGGTTTTTTTGGAAAACTCTATTTATTCTGGTGTGGATGGCAGGCAGGCCTATATTTCTTGGTTTCAATAGGACTCCTTACGAGCGTTCTTTCTATCTACTATTATCTAAAAATAATCAAGTTATTAATGACTGGACGAAACCAAGAAATAACCCCTCACATGCGAAATTATAGAATATCCCCTTTAAGATCAAACAATTCCATCGAATTGAGTATGATTGTATGTGTGATAGCATCTACTATACTAGGAATATCAATGAACCCGATTATTGCGATTA
+
KISKJKIJQLSSOMLNGSRSPPMOOKRLJIMMPOPHSIEFFIIQKIIMEEOHOOKSSLSFEDDCNSMSNPKOINMRSSJMJNIKPLNJKKOMKSKOSLJKMLKSNOMLRKPSNLKSMMLKKOHMISLRMGSLMMNLJHJHKKLJMOJLKOOSSKJNMNSCPRIFHQNINLQPIKIKGLNHKJJIMKIJKKSSLOQPSJSKSJSJSNRSJHQHGGGJGLMNHLIMIKKKLSSSQLSJOKLNJIHFFFFJNSSSOSJSISLLIGFIJKQHLF5///2/759>@@HIKJJRJPILJSISMHJGHJSQSSPLC77@SOSIPJSKMMLJJ>5555SJJHMIJLSJIJOSOSMLGKGIJOSMOKJKNLKSLRIKKHODB@???EGGJIJKNRMRJJMMSOKQMOLPJKKOPIQLMINSLOJSSOPLSSNJSSPSMNPJQLSLSQOSNSNLKMSJABKSKISILMGKH?ROJLPKQIMOJMOJKEJIPMQONMPQMJSSHNKLLHILIMHINLGGJIGLLNPLLMSLISPPJOJLPRPLIKKMMLSSSNGGHKJSSISHGKP6BIIKGRQIKGJGJMJLHGFEEDDEHFGFFABBBCOJLOKNIIKKKMKHJISKMHJGKIHGGJHPNMJJSKMJJHICCCDCPQRMKHGIGFG
@458_45CNXP_2
CGTACGTATTTTTGGCCTAATTCTTCTTCTGATGATCGATTTAACCTCTGATCAAAAAGATATACCTTGGTTATATTTCATCTCTTCAACAAGTTTCGTAATGAGCATAACGGCCCTATTGTTCCGATGGAGAGAAGAACCTATGATTAGCTTTTCAGGAAATTTCCAAACGAACAATTTCAACGAAATCTTTCAATTTCTTATTTTACTATGTTCAACTCTCTGTATTCCTCTATCCGTAGAGTACATTGAATGTACAGAAATGGCTATAACAGAGTTTCTGTTATTCATATTAACAGCTACTCTAGGAGGAATGTTTTTATGTGGTGCTAACGATTTAATAACTATCTTTGTAGCTCTAGAATGTTTCAGTTTATGCTCCTACCTATTATCTGGATATACCAAGAAAGATATACGATCTAATGAGGCTACTATGAAATATTTACTCATGGGTGGGGCAAGCTCTTCTATTCTGGTTTATGGTTTCTCTTGGCTATATGGTTCATCCGGGGGAGAGATTGAGCTTCAAGAAATAGTGAATGGTCTTATCAATACACAAATGTATAACTCCCAGGAATTTCAATTGCGCTTATATTCATCACTGTAGGAATTGGGTTCAAGCTTTCCCTAGCCCCTTTTCATCAATGGACTCCTGACGTATACGAAGGAGTGCGGTTGGTTTGAGAAATTCCTACCTCTCTATCTATCTCTGAGATGTTTGGATTTTTCAAAACTCTATGGACATGCAGAAGAGAAATGCTATCCCCACGCAGACCAAGACAGAACTTTGACTTGTTCAAATAACAATTAAGGTGAAGCAGGGTCAGGAACAACGAATCTCTTTATGATAAACGGATCCATTTTGCAAGTTTGTTATTACGGGTAGTTCCTGCAAAGGATCGGACTAATGACGTATACAAGAAAGACTTGAATTCTCGATGTAGATGCTACATAGTTGGTTCTCATCCTTCAGAGACTACGAGTGTAATAGGAGCATCCGTCGACAAAAGGATCACCCTAAGATGATAATCTCATGGCTATTGAGAACGAATCAAATCAGATGGTTCCATTTCTCAATCTTTCGGACGTACTCCTGTACGGAACCAAGGTCGAAAAGATTGAGAAAAATCAGTCATTCACAACCACTGATGAAGGATTCCTCGAAAAGTTAAGGATTAGTAATCCGTTTTAGAAATAGAAAGGATTCGATCTTATACATACGCGAGGAAAGTAATCAAAAAAGAAAGAAGATGAGTTCTTCTTTACTTTTATCACTTAGGAGCCGTGCGAGATGAAAGTCTCATGCACGGTTTTGAATGAGAGAAAGAAGTGAGGAATCCTCTTTTCGACTCTGACTCTCCCACTCCAGTCGTTGCTTTTCTTTCTGTTACTTCGAAAGTAGCTGCTTTAGCTTTAGCCACTCGAATTTTCGATATTCCTTTTTATTTCTTATCAAATGAATGGCATCTTCTTCTGGAAATCCTAGCTATTCTTAGCATGATATTCGGGAATCTCATTGCTATTACTCAAACAAGCATGAAACGTATGCTTGCATATTCGTCCATAGGTCAAATCGGATATGTAATTATTGGAATAATTGTTGGAGACTCAAATGGTGGATATGCGAGCATGATAACTTATATGCTGTTCTATATCGCCATGAATCTAGGAACTTTTGCTTGCATTATATTATTTGGTCTACGTACCGGAACTGATAACATTCGAGATTATGCAGGATTATACACAAAAGATCCTTTTTTGGCTCTCTCTTTAGCTCTATGTCTCTTATCCCTAGGAGGTCTTCCTCCACTAGCAGGTTTTTTTGGAAAACTCTATTTATTCTGGTGTGGATGGCAGGCAGGCCTATATTTCTTGGTTTCAATAGGACTCCTTACGAGCGTTCTTTCTATCTACTATTATCTAAAAATAATCAAGTTATTAATGACTGGACGAAACCAAGAAATAACCCCTCACATGCGAAATTATAGAATATCCCCTTTAAGATCAAACAATTCCATCGAATTGAGTATGATTGTATGTGTGATAGCATCTACTATACTAGGAATATAGATGAACCCGATTATTGCGATTA
+
GIIJLHGDAD@JKJJMHMROISJSLMMQNJKLKLKIGHFJJKOSSKSLNIFGGGJHIKPMLOJKMLILSSIJLSMKOMMSOOJQKNJSIKNSHIQSJLSIJMFIFEFFOINISJJLKINHJJKFG7662++++99;<EILLLPIIIPGKQNJFCA@AGEFHPJSSENFEGFDFGHKLSGJNOQMGGIGKSSPG=>HIGHJOJIGHJIILNHIHFC=<CEFFGEGIKINHHKKKPIOMJIHKOGISJGKLIKJFFFHDC@>?@JGJGIFFGFEFFEDEFFJLIJHLJHLKKSHLGGGHLFIIKMOIS@????987667;:=A?@BDJKMNGGECBCCCFHLHHHHHFHHIJHKRKJLJJISLJIJJKSKONSLRNPIOKJIJKOIJISJRJHKGFHDFHOIKIIHIJSILQILIIHEDDEEHPKILFDEDFFIHFFFKGKMKMRHIJHGHPJJMQIJGGJFMKIJHF>66((((()DEINJJKHKIIPKNJKJIHSIJGIJHIGIHJGGEDHFJNLMIPMHHMNGJRHLIJMMJKFHEDDCCDCCDDEGFIIHHFFDDDGFKIFFECB?:-,,(./DHGFIIGHGIIFCBCDCGFMGFFGHFHFFDCCAABBDGHGCD?:9910000676878BA<<=CB?CHEEEGECBABABBBB@??>>@@????ABABAA;:::66667ACCBDCEDEDECAABCDDEBBA@@BBCEHHJGLJISJLHNLPHQSSSJGINKKKGHKIILJKSJHJIHPJJMRSSSJIJHIISJPIHKFILNJJSHJMKLEEGGCIIEHIGOGOMKLNSIKSIIJJFJJLKKIQKORJHFFFFDGFFGHKIGFGHHKKLKSLMKNIPNLLIHGHIGPKNOOSMSLKHJHIKSRNSSLQEGHKIOKKKJSSSISSJSMNEEDIMKLKSQMIMPNJKSNOJMSSLODKLHNSILKJIOKJMIHHMRLISLLSIJFEDSJSORMKKQKJNMLSLPLKSINKJRKNSLLKJKISOOLSJQMRNSSKOLJKQPMIMLLJMNIIKLHOKIJJKNIKMLPHLJNKQKPPOKLMHMIGLMHNKJNJIKIJKIJKIHNSLQONIGJKHG54444?=/---.4+&%$$)+,,-222216668:=OIFFDEHJLNKJKNJNIKLSMKMIIIMQJSOSNSSOSLSKSJSNLPFHEOQLSLMJHJLSQKLIHMSJSSRLNNKFJMSJCAABBKSFSCKKJKQKKKOKLSSOSLKMPJJKJRSSILKGACDGSLKGEMJNOIIKIGBC@44C7*&&&6DCKJKKKLLIHGHHGNKMJMGFGKKFIHRMOLPHLKKJLJJGEEGFEC555:899:@@?FJILHHKBCCCCKPPO?><<3022224445=?CB==B:<SLRJHGGIFJGKEJLSNKSSKSPSSGIIJGOISIJMLJRKJHPSLOJKNSSJSSJQQPOSSSSKSSNHLQLSQOMJKKMLILISSSONSISOKJHJGIJIOJIMSRMSJNLSSLSSRNRSJJOKOSKSLSKJJKSKSQKSLLHGNJJIKLJOKNNSIMSNSOQNPJNQMSKJMPHILSLKHKQHQJSNSMJSSMMSSPHJNSKKONHHGGGSSRPLKPJPISPOJMMMNLILKKSMQSPMSILRLHFKLHJNJIJGILNKSHKKHKQJKSIFHCCDDDJRMHHIOKSPJJJKPIFFGHLHSLOIJHGGFGGSSMONSSJKSOLMKSNOJNMRJKLMLKKIJKJKIILLQOLJJSJOSLSMLISOSMNSMSSSOPLOHJOKLIIIKSKJKKIGPOSSGFGEISNJJSF=9?@SMLIKLKJJOLSNKMKLIOSJGHHSMPPOMSQSOPSSKSSSLOHJEISLMQLPKQSKLSKMMMOMLSPMLILKKMMKIJSJLJJHJSMLINLFEF@@@@@CFDEHIKIJKHLMSKJSSSM9999:SSKIJI>JHOHOJSNLHGGGFOFIKOOSLRJQSRJSLMKJHOSGQJFHIKLGGGHGCAA;:?@?ALHOKHRJGRRJLOJNOKKKPKMLPQSLIHIF>APJ@DOSHOIKHGHGGFIIHHDHGGFIJIDDCCEHFQHIGIHHIKIFGGEGJKHKKLHIGJHHDC?>=<<=+*****@>????@CDFEGD????@
@459_45CNXP_2
AATCGCAATAATCGGGTTCATTGATATTCCTAGTATAGTAGATGCTATCACACATACAATCATACTCAATTCGATGGAATTGTTTGATCTTAAAGGGGATATTCTATAATTTCGCATGTGAGGGGTTATTTCTTGGTTTCGTCCAGTCATTAATAACTTGATTATTTTTAGATAATAGTAGATAGAAAGAACGCTCGTAAGGAGTCCTATTGAAACCAAGAAATATAGGCCTGCCTGCCATCCACACCAGAATAAATAGAGTTTTCCAAAAAAACCTGCTAGTGGAGGAAGACCTCCTAGGGATAAGAGACATAGAGCTAAAGAGAGAGCCAAAAAAGGATCTTTTGTGTATAATCCTGCATAATCTCGAATGTTATCAGTTCCGGTACGTAGACCAAATAATATAATGCAAGCAAAAGTTCCTAGATTCATGGCGATATAGAACAGCATATAAGTTATCATGCTCGCATATCCACCATTTGAGTCTCCAACAATTATTCCAATAATTACATATCCGATTTGACCTATGGACGAATATGCAAGCATACGTTTCATGCTTGTTTGAGTAATAGCAATGAGATTTGCCGAATATCATGCTAAGAATAGCTAGGATTTCCAGAAGAAGATGCCATTCATTTGATAAGAAATAAAAAGGAATATCGAAAATTCGAGTGGCTAAAGCTAAAGCAGCTACTTTCGAAGTAACAGAAAGAAAAGCAACGACTGGAGTGGGAGATCCTTCGTATACGTCAGGAGTCCATTGATGAAAAGGGGCTAGGGAAAGCTTGAACCCAATTCCTACAGTGATGAATATAAGCGCAATTGAAATTCCTGGGGAGTTATACATTTGTGTATTGATAAGACCATTCACTATTTCTTGAAGCTCAATCTCTCCCCCGGATGAACCATATAGCCAAGAGAAACCATAAACCAGAATAGAAGAGCTTGCCCCACCCATGAGTAAATATTTCATAGTAGCCTCATTAGATCGTATATCTTTCTTGGTATATCCAGATAATAGGTAGGAGCATAAACTGAAACATTCTAGAGCTACAAAGATAGTTATTAAATCGTTAGCACCACATAAAAACATTCCTCCTAGAGTAGCTGTTAATATGAATAACAGAAACTCTGTTATAGCCATTTCTGTACATTCAATGTACTCTACGGATAGAGGAATACAGAGAGTTGAACATAGTAAAATAAGAAATTGAAAGATTTCGTTGAAATTGTTCGTTTGGAAATTTCCTGAAAAGCTAATCATA
+
HGKOOIIHNHIOGEJEEJMSKKJOJKJLRMSJNNJJQMKLHIIIIHJGKJRKOMNJSIIGLNKLHKIJJLLJKOQLNSLRPJSJMQNJJSGCCEPJMKKPHPPSNJIHJJLSOSMMJLISNMJIIGMHJMSKSMQIMSLRIHFEIKSKIMSISMLSLKNMLKSJHMMMSHJJSDED>?>>>A@@FHIKKJKKIOLOKMKHQJJIJMKHIFMMJKKNJGHILJSIKJLHMPKSJHIIJJSSSJNIGJKIIHIHSJOOHDCCBCEHGESEAFKSSKIISJG@8761/0013322-..---CCCCCGFGHLFJGIGJPILPGFSKHKOLHHHOF>><>LOMIFGFEDCIFJHFHHIJGLHHGEFMHKJJIIKNNRSMPHMGIEIHIMHOKKIIHA?<<;=DOOKLJIIGGGFEDCDBCCDFGFICAA@@CDEFHJKBA@??ADECDEDDEDDEFHGKPEDDCDEEFFEBA@AABDFEEFDCCDHJLDCCBBEBCBDEEDDHEFBBBCGKJGFDEEEFBA>???BHKEEDBCC@@?<=>>AHHGFEDEDFCB@@@AFHEEBBBBCIKHIDDDDCEDDBBCBAA<<<.,,,*)+++DBA@A@ABBAGCB@?AA@ADDDEGGIFBBCBBC@=>>>CCDEIGHKGGEBDCKLMLIHIDNMMFDCCA?8789:DIJFEEEFKLSMJKSNNPNGJSSNHJMIJFGD@ASNPSSPIGEEHFDGMSOISLSISLMLJIOLSKILMIIKKSSHIHPHIHJJLGLEGKHHFC?@M98865458@ESKKJHJLGRKSKMJIEHKIGHFGLLLKSIOJJMMOMHGHKJIPJIIHFJIFKKRKJOKNMNKOJKJJJKKKLIMKKMPPLKLSMKIJIKGHJIHKKIII@HHKNKOOFFHGGH?==>>LIS@@<>=<@BC;;;;<KKPIMFLIDGMGIGKSILMSPLSLSNKKIKIBGD==SSIMEHGISLNLK?IDDDGFKORMSJJHJFEIFGSLJISIIIISMKIJHJHNOSNHDCDDEGSQNMMLRMKKMKROKRLQHOJJMLMJJSMLIFSSMKNKSPKSSKOJSMHHEGGMS=667HSLLJSM?>>>>ESLKIJIKSJNNKLKNSJJOPOLLNJNKGJHJOMSNPMLIMEFEEDPSMSOSLKHIJISROSIMKPGLKQCNMSPIJJJJGLGOKKLIKPIGCCDECHJLPKSKPSKJHHHILRIJNIKMHGJFHLF@OGKMNSHLEGJIIHLJPIEEEDGKLKMKNNHHJGINSKJKINSMOJOKSKLNHIGHJKLQJ
@460_45CNXP_2
GCAATGCAAGGGAAGCCATCGATAAAATAGTGAACATTGTAAATATTTTTGGAATGGAGATAGCCATTCCACCCATTTCATCAAGATAAACAAGCCTAATTCTATCATAACTCGTTCCTGCCAAGAAAAAAAGTGCAGCGCCAATAAATCCATGAGAAATTATTTGTAAAATAGCTCCATTAAGTCCAGGATCCGTTATAGAACTAATACCTATAATTATAAAACCCATATGAGATACAGAAGAATAGGCTATTCTCTTTTTTTAAATTACGTTGACCGAGAGATGTTAAAGCTGCATAAATTATTTGGATTGTACCGACTACCAACAACCAAGGAGAAAACATAGAATGAGCGTGGGGTAATAATTCCATATTGATTCGAACCAACCCATAGGCTCCCATTTTTAATAAGATTCCAGCGAGAAGCATACAGGTACTGTAATGTGCCTCACCGTGGGTGTCAGGTAACCAAGTATGTAAAGGTATAATCGGTGATTTGACGGCAAAAGCAATAAGAAATCCAATATAAAATAGTATTTCAAGTGTAACAGGATAGGATTTATTAGCTAAGAGTTCTAAATTTAATGTTGGTTCGTTCGAACCATATAAACTTATACCTAAAACTCCTATTAATAAAAAAATAGAACTTCCTGCCGTGTACAAAATAAATTTTGTAGCCGAATACAGACGTTTCTTTCCACCCCACATGGATAAAAGTAGATAAACGGGAATTAATTCTAATTCCCACATGATGAAAAAAAGTAGAAGATCCCGAGAAGAAAATAATCTTATTGACCGCTGTACATTGCTAACATCAGGAAATGAAAAAATCGGGAATCCCGAGTAACTGGAAAAGCCGCTAAAGTGGCTAAAGTAGTAATAAATCCCGTCAGTAAAATAGTTCCTATAGAAAGTCCATCTATTCCCATTCTCCAGTAAAAATCAAAAAAATCGATCCATTTATAATCTTCGGACAGTTGAATTAATGGATCGTCCATTTAAAATTATAACAAAAAGCGTAGGTCGTTAGAAGAAGTTCTAAGATGCAAATGCATATAGTATACCATTTATTGACTTTATTTCCCCTATGCGGGAGAAATAACATTAATGAACCAGCAGATATTGGAATAGATGGACTTTCTATCAGAACTGTTTTTACTGACGGGATTTATTACTACTTTAGCCACTTTTAGCGGCTTTTCCAGTTACTCGGGATTCCCGATTTTTTCATTTCCTGATGTACAGCGGTCAAATAGGATTATTTTCTTCTCGGATCCTCTACTTTTTTTCATCATGTGGGAATTAAATTAATTCCCGTTTATCTACTTTTATCCATGTGGGGTGGAAAGAAACGTCTGTATTCGGCTACAAAATTTATTTTGTACACGGCAGGAAGTTCTATTTTTTTATTAATAGGAGTTTTAGGTATAAGTTTATATGGTTCGAACGAACCAACATTAAATTTAGAACTCTTAGCTAATAAATCCCCTGTTACACTTGAAATACTATTTTATATTGGATTTCTTATTGCTTTTGCCGTCAAATCACCGATTTATACCTTTACATACTTCAAGACCCACGGTGAGGCACATTATTATGCTTCTCGCTGGAATCTTCTGATGGGTTGGTTCGAATCAATATGGAATTATTACCCCACGCTCATTCTATGTTTTCTCTGGTTGTTGGTAGTCGGTACAATCCAAATAATTTATGCAGCTTTAACATCTCTCGGTCAACGTAATTTAAAAAAGAGAATAGCCTATTCTTCTGTATCTCATATGGGTTTTATAATTATAGGTATTAGTTCTATAACGGATCCTGGACTTAATGGAGCTATTTTACAAATAATTTCTCATGGATTTATTGGCGCTGCACTTTTTTTCTTGGCAGGAACGAGTTATGATAGAATTAGCTTGTTTATCTTGATGAAATGGGTGGAATGGCTATCTCCATTCCAAAAATATTTACAATGTTCACTATTTTATCGATGGCTTCCCTTGCATTGCA
+
LOIROGD<===@KJAB9>?@KNGIGKIEJFHHIOSJNSMQLPKSHIFGHFELFKG?<77888>L=>777759CC:BLLHKJMMLOLMKJLIKMPLNLNKSLKMLSLLLJSSSLLFOLSRMMMNOPQCH@GSSSNKNMLLRSPNKONLMIIMH98888QKQSISLNLSQSOSKNKOMNS>>C:8456=:;;FIHILLKHIJSLOSKKNGJJ@??@KSMIKHLLQMSJSHLSSPKONSOMD***99:LSOQSSNJSLMHHL5,39CBPMSPNNJHKJKSMKFCI?;SJKKOLMNOSKSMSLJPSSSMSPNNKSKMHOKNHHIILKKLSLSPSNJEJLOSLSMJKOSLJKNQOLJHSPKJSKGKLRKGHLDEFFESLPJLSJHKKSKKKPKKHKSSKOGLJNFEGILHMKJNLISLLSIKJSMNLIKNKPLJKLJOGMINLKSNPPHLSKKLMSKNLKNIPPHOJNPJJKHJNPLSMMLMLLLLLGGIHGKKLLQLJQKILLGEFDFISSSJSQPMIDGHONLIHIRNIKMSLNKKIHJISIJSLLNIJHGHJOKKIJFFHLSKID@??=667DHHKJGKOIMLLJGJGMNHGGJJSMHIDDECFILMIGIKCABABGJJIJHIIHIHFGHFIHFKGFFHMJJQGIDKINMSMSKSMIINGFHFBINMKPRNLLOSMKOOLLSSLSJKLJMBENHHMND@BFELPNIMJHJKMLEKSSPNNMPLOOMMSSINSSSJSOJOSSSSSSSJMSMHNSMC>;=?KSSMSJJIJSOSEJSDJSPOOLSSPJKQI6....3++DFGKMHJMNLKILLMKSSNMKGGIKPKKIHGMNSMNIKGISSLJSSMKLJJQSNIIKJSSLSQNKSKMQKSHJOINOKJISSILKSMNMPMOMQPPIOIJINIOLKJSQRSOKPRNLNLKPKJMLPDBCA@KGGLLNNSHCA>>@AABCDDFGHSSNMKHSKPNSSQLKNSMOJLAASRMMSSKONNQSJSM??>87777=<6;.'*:>ACFJGJHEGHSLOSQSNMSSKLJH?<<<<9:........:>>>@EEFPLJGMSNIPOSILKLKOIJKSSLJKLQKISMGMSIEISHKSIRMKLNJSMMONSQLKOOMSPONRRNKLSNSJMNLLKMOJLPQMJJSLEGA?,++**&&&'((,/++++))(+++CGECDB==B><<<<5:>>>=?<?5((((),/16827445:;<<<99;=GJSOLAAA=A@AJF;<>?:::/--,+--/348;@>7897;GGH>>==;=?0..++,78330,++++35:266>@:9::=;<<@CDEAGA5//..,,,-,,1247879322121.+(.5;?AAEEIHIGD@::9479;6663334:;<<<=<<CDA>ACNMNHHKPLKGGGHJIIGDDEEJJLHEFGEFNGMKHFD:CB@;((*9:9<<9621000149:<<BEC:99974337*)))+7;>@CDBBBABC??=<;<?BBA>>?878-,,,++*))(**))/875211000+++++00.//..-../0544557<;:=CEHDEDCB<;:::;:55,,--.,.11:99;65665452+(&%$%&&'))))*)00631///'%%%&'56666:555==>??==<53(''''/780000055567+++++A??=?B<;;;;98B><<<<??BEAA=<;;<=977.+,0079997767>?><<==>EEFDD@BAA@A@BDEGHHBBA@?=89)((((:?65556FMHHGD@???>>?@@A<52.3..999:;<=@@A>>>>?CDGFEFEDCCCCGGHGGEDEDEEDFFDCD@@ACBEFEDEIEDEHFGKJMHDDDDFFGGEFEEC@ADGFGGFDDAAA>>=<<::;77889=ABFFGFCBBB@;6211256?===89ECEA?@?=@@@AAD>>=542245--((*1+)(')+5679<>>@@B@@?>>=?A=66/////445589988;=>A@>@@CEFFDECCBA>>?=<?@CCCC<;;:9531-)&&&'-3AA?@?
@461_45CNXP_2
ATGCTAGCAACAACTCGAAGTATGGGTTTTATAATTATAGGTATTAGTTCTATAACGGATCCTGGACTTAATGGAGCTATTTTACAAATAATTTCTCATGGATTTATT
+
OKKSNOKHKMSPMPMOKLKOMSSMKIIJJKHB=EFHIIJKSSSLSMROLSMONJLHJJRSNLJMJMMKKQLJSPSKHILKMMMLSMKNOKFHHHSSMRMMPJSPMRNR
@462_45CNXP_2
ATGCTAGCAACAACTCGAAGTATGGGTCTAGCTTATTGATACGTTACCGAAAACCTCATTTGAATAAATTTGGAATACATTTTATTTTTTTTATTGACAAGTACTCGTACTCAAAAAAGTTAAAAATTTTTTATTTATATATTTTTTTTGAGTACGAGTACTTGTCAATAAAAAAAATAAAATGTATTCCAAATTTATTCAAATGAGGTTTTCGGTAACGTATCAATAAGCTAAGACCCATACTTCGAGTTGTTGCTAGCATA
+
JJIHHNHKILIKKOKJIILKJJLKNQSSSMPMOSJNLKJJNPIKFHMRKIKGELMLOFIQJJSJKJOSMSMKILLIJSJMJMNPSOSJSSSSLSNMIIGIIFIDEDEEFFIHGGIMSRSJKFELSSMJJOSSJNNMLKPIHIDE>SSSP54334920....//+,@3411656?FGIF?CEIHGGCEC@:778=@A@ACACDC@;<;=<<===BAAAB?;::9:///////04.)('*)(+798888<=?BCBBB@@=<<<=D
@463_45CNXP_2
CGTACGTAAACAACTCGAAGTATGGGTCTAGCTTATTGATACGTTACCGAAAACCTCATTTGAATAAATTTGGAATACATTTTATTTTTTTTATTGACAAGTACTCGTACTCAAAAAAGTTAAAAATTTTTTATTTATATATTTTTTTTGAGTACGCGTTCTTTGGACCTGGTGTATCTTGTCTTTACCATGAATGATTTTCCTTGGTTAACAATAATTGTTGTTTTTCCAATATCTGCTGGTTCATTAATGTTATTTCTCCCGCATAGGGGAAATAAAGTCAATAAATGGCATACTATATGCATTTGCATCTTAGAACTTCTTCTAACGACCTACGCTTTTTGTTATAATTTTAAAATGGACGATCCATTAATTCAACTGTCCGAAGATTATAAATGGATCGATTTTTTTGATTTTTACTGGAGAATGGGAATAGATGGACTTTCTATAGGGACTCTTTTGCTTAAAGGGATTGTTCCTTTTTAGCCACTTTAGCGGCTTTTCCAGTTACTCGGGATTCCCGATTTTTTCATTTCCTGATGTTAGCAATGTACAGCGGTCAAATCAGGATTATTTTCTTCTCGGGATCTTACTTTTTTTCATCATGTGGGAATTAGAATTAATTCCCGTTTATCTACTTTTATCCATGTGGGGTGGAAAGAAACGTCTGTATTCGGCTACAAAATTTATTTTGTACACGGCAGGAAGTTCTATTTTTTTATTAATAGGAGTTTTAGGTATAAGTTTATATGGTTCGAACGAACCAACATTAAATTTAGAACTCTTAGCTAATAAATCCTATCCTGTTACACTTGAAATACTATTTTATATTGGATTTCTTATTGCTTTTGCCGTCAAATTACCGATTATACCTTTACATACTTGGTTACCTGACACCCACGGTGAGGCACATTACAGTACCTGTATGCTTCTCGCTGGAATCTTATTAAAAATGGGAGCCTATGGGTTGGTTCGAATCAATATGGAATTATTACCCCACGCTCATTCTATGTTTTCTCCTTGGTTGTTGGTAGTCGGTACAATCCAAATAATTTATGCAGCTTTAACATCTCTCGGTCAACGTAATTTAAAAAAGAGAATAGCCTATTCTTCTGTATCTCATATGGGTTTTATAATTATAGGTATTAGTTCTATAACGGATCCTGGACTTAATGGAGCTATTTTACAAATAATTTCTCATGGATTTATTGGCGCTGCACTTTTTTTCTTGGCAGGAACGAGTTATGATAGAATTAGGCTTGTTTATCTTGATGAAATGGGTGGAATGGCTATCTCCATTCCAAAAATATTTACAATGTTCACTATTTTATCGATGGCTTCCCTTGCATTGCCA
+
SMLKGHEFFIFGFHLHKMJJSLKJGHKILLSGKIHGHJKHGIHHHIGKKIKMJJRE66666:??>=EFFGILHHFHHQKGKNSRCALMSSSSNJJFHSLHGHFIJIHFJIHECFIISNDA?==CJPOEHJSSRPSLLSIJFJGMGSSSPLLOLJJFGFFEDEED7>>?EMMKIKHLOKIMOGJSHPLKMILIJHLIJOQSKJISJCDMJHJKQGJLSLLIJMMIJ?:77IPIHHKKJKMJLKKJLLKIHHHMIGIGLSLNLLLHGLGDEEGDEFHHHHGGGB?@?:9;720)))))6668DEHJOJOHIJPHJH00>@GIJNPJIGEFCCDEFFKHJKKISSKIQKHILKNGFFBEHJPIHHFFEGFJONMMLJMLGIJMMJJHFGJILSSMKJLKI9999987777EGNIGGGAPKKKB@@@AJHIGIIFHKIECBBCEFEEDFHIB@31.,++,,,,,,.-+*&&&'(+*++$####$%%'''.13ACFFIFDDBBABDHILL>=99:9;433<<<><=91222>8@KEDADIEGGGHGILHHGGFFGHNGHDDCABCB=<;;*))))<<87789;;;--/*)((()*)())//7=>C:99111110@BFGHFEEFFEGHLIKIEDDEFGINHFGGHKSIKLJGIGGHHGEEDGEFFGFIIONOSKPMKQJKILPOJOSNMQKKLSPJSLPKSNLQJJKI@BBABBEHEGFFFINSSSMJRLNSPNMIGHGHQQPLMOKKKMHMSSSPKRLRMKSSPIIHJHLSSKSSNLJKLLQQMKSOJISMSLOOKSOSSMSPMSMSSKSQSLJINLLKOIKJJKNSQONSSOSSKNJQILSNNSSOKJSLIJRNSISLOLKLHKSSSMSKISSSSKSNOJHLNHINSSRMPMNSSKOSOSKOLMSSSJSOPMMKSNNNSLSNKKKKSRQLPLSLOSOMMKLPSKOSOSMSLNNSSNSOKLKLKLRILLIKRPMMQSOKILLMIJLIJQPJKMSJMSOOPNLNMSLSMNSQRKKLSNSNSSIMPSSSOSSSSNOPOSOOIPNLSMMPMPPHSKLSLKJIMOSSKMMNSSSPNMOONKPSLSQSMSLPNSPNSOLSSRMSSSKMOSNRSSMSSRMPLSSJOQOONQOLSSMNJJSLPROMJJJOOLMHOSRLSNSSONSQJNMMKRSKNKLONRSSPPSSKMJNPISKPLSMKNOKKILLNSLSOOSSPSKNQMOSJPJLSJOLKKSMJLSSOOLNJLSQRMQNLLLIIJMSOKMPJKPOJSSQRSONMJSMNJSOPKSKJNSSJSMLLLLKRHOHIHJQRNMKSSMQJHGMPNGHGIJNLPLIOOQKKKIOLONMHOSJGILKHKFJGDEJKMNFGB?6
@464_45CNXP_2
TACGATCGTTTTTGGCCTAATTCTTCTTCGATAAAGTATTCGTGACGGGCGCGCTTGTTAAGCGCGATGGTCGCTGAACCAGGTTTATGTCCTTTTTTCTTCGTCATAAGCGTCGTGAATCATCGGTAATCTGAAATCGAAAACACCCCATATCAATCCTGCGGGGGACAAGGCTCTATCTTAGCATGAACCCGATTATTGCGATTA
+
KHFHOLLIKJMSKRJIGGLSMMOSNLQRLMOMMSOSQSSSNISKSKMNSSSSMILOOSNOHOPLSIMIJMMODCC6677<KSJHDJFJB9))(),5AEEIOHJSSKIMLMSJSKIKILSIISPIJIIMIOMKSPKSMPADLOPKQLJSLRMLLLMSMJNSOSLJKNMPFBCD>>?>?>?>DB99>SIHHMKJKGJMKKLPKPQOSLJ
@465_45CNXP_2
AATCGCAATAATCGGGTTCATTGATATTCCTAGTATAGTAGATGCTATCACACATACAATCATACTCAATTCGATGGAATTGTTTGATCTTAAAGGGGATATTCTATAATTTCGCATGTGAGGGGTTATTTCTTGGTTTCGTCCAGTCATTAATAACTTGATTATTTTTAGATAATAGTAGATAGAAAGAACGCTCGTAAGGAGTCCTATTGAAACCAAGAAATATAGGCCTGCCTGCCATCCACACCAGAATAAATAGAGTTTTCCAAAAAAACCTGCTAGTGGAGGAAGACCTCCTAGGGATAAGAGACATAGAGCTAAAGAGAGAGCCAAAAAAGGATCTTTTGTGTATAATCCTGCATAATCTCGAATGTTATCAGTTCCGGTACGTAGACCAAATAATATAATGCAAGCAAAAGTTCCTAGATTCATGGCGATATAGAACAGCATATAAGTTATCATGCTCGCATATCCACCATTTGAGTCTCCAACAATTATTCCAATAATTACATATCCGATTTGACCTATGGACGAATATGCAAGCATACGTTTCATGCTTGTTTGAGTAATAGCAATGAGATTCCCGAATATCATGCTAAGAATAGCTAGGATTTCCAGAAGAAGATGCCATTCATTTGATAAGAAATAAAAAGGAATATCGAAAATTCGAGTGGCTAAAGCTAAAGCAGCTACTTTCGAAGTAACAGAAAGAAAAGCAACGACTGGAGTGGGAGATCCTTCGTATACGTCAGGAGTCCATTGATGAAAAGGGGCTAGGGAAAGCTTGAACCCAATTCCTACAGTGATGAATATAAGCGCAATTGAAATTCCTGGGGAGTTATACATTTGTGTATTGATAAGACCATTCACTATTTCTTGAAGCTCAATCTCTCCCCCGGATGAACCATATAGCCAAGAGAAACCATAAACCAGAATAGAAGAGCTTGCCCCACCCATGAGTAAATATTTCATAGTAGCCTCATTAGATCGTATATCTTTCTTGGTATATCCAGATAATAGGTAGGAGCATAAACTGAAACATTCTAGAGCTACAAAGATAGTTATTAAATCGTTAGCACCACATAAAAACATTCCTCCTAGAGTAGCTGTTAATATGAATAACAGAAACTCTGTTATAGCCATTTCTGTACATTCAATGTACTCTACGGATAGAGGAATACAGAGAGTTAAACATAGTAAAATAAGAAATTGAAAGATTTCGTTGAAATTGTTCGTTTGGAAATTTCCTGAAAAGCTAATCATA
+
EEH;:;::EACDBADCEKLSKLKSSLIOSKSNMLMIJLLNOILNKMRSLMILINSNJOOJILLMPHIHSILGHOGISOMOSKLJSMOKDKHBAACNNOMJEISLHLJIPKKLMISPSOSLKLKPNSROJNRSSKKPLNJMILPKKOSMNSOIPSOJOSSNSSORNILQSQSMPNLJIGGGGSGILIPSJMJMLKRSSKSLQIKPSQRLLKMIJKLJLKJJMNJSKOKSSSMPSSKSHSSKSJMHJNMFGFHNKSKSNKHGJGIHKHNEBKLKSSMLLLPRKQORSMIGSKKQMMGCDDOLQSKLKNFFHKSSSLKAIJSQKMNMLGEEEEDDEIFSNRLNKQMSSSPSLRNMNRIKLKNHNQKKMOSSMOSSKLMSSNSMSKINSQILSLSLJHHGJSOOOSSMMKGPIIIGKHDGHKPMMOSIJGGQJJKLKPJIHEFMHKOLIIHFJHKSQSSMLISJJJOHSJJGLLMILSLIJIRJRMSQLJOJMJIJKHQIHKQPKJQMGMQILMLHJJKLHIRHGOLMKGHFFEDCACCEGHLMLHMIHLGJGJGFMKILHGJJHINKOKHIKJMNIMSIKMKIOMKGGEEFJIIKJGIHHFDCDECBCECEKKJMJLFHBBFJHLIMIIGHGJJJKMKJIHHGGLHKOJHIIIMRLJRIGEIFDJKLMSSPKMLJLKMJMKMJSIIGKRSSMNOHSID/++IKLSJILKIIMLLNLSSLJRHMLSNOMIJMSSOSSSMOIMLLRKNIJLSLJINJPLNJLKEEDBCGEDCCFJJLLPJGHLJJMSLMHLJHNSPPMSSJSJNLIJMSNLOIIHJLKPJOIILJHLJJGRLKGLKPIIHNJJMOKMMNPSNQSSSISIOSMSKIJJJIJKMNKRPMJNLKMPOKKISSSSSMMSNMID@NIGSMISSSSNSSNQLOQIKIMKSOOPSLKHINRNOLOOOSJISNMNSPKKFDJLSINNLLSKHMKHSJSKMMHIHLLPOMSPSLOMKKJQKNHFKLIHOJGNSSMNNISLJRMNSLKLMLNSMMSNKSSMMLKIJHF@BBBCGGOSSMQLONMSIIIJKKMPMHLSKKJLJJIIHHFHHHRNLIIKMSKQJOSOKOSMRSSSOLLSLMQILSSSSSMSLSSSIKNSSSHOILLSLRLMNLKLKIKNIKSSJSSRSJSQJOGGMJSJJMKJQMINSNKPNMNMINNLLOJSMSIIJSNMKLJHKSMOSSNNKNJSJLMLKMNSLMIHGJHPQLSPE=<;667LJKNSIKQSKRKISKSNMQMGSHISIF
@466_45CNXP_2
GCAATGCAAGGGAAGCCATCGATAAAATAGTGAACATTGTAAATATTTTTGGAATGGAGATAGCCATTCCACCCATTTCATCAAGATAAACAAGCCTAATTCTATCATAACTCGTTCCTGCCAAGAAAAAAAGTGCAGCGCCAAATAAATCCATGAGAAATTATTTGTAAAATAAGCTAGTTAGTAGGGATTCCATTTTTATAGAACTAATACCTATAATTATAAAACCCATATGAGATACAGAAGAATAGGCTATTCTCTTTTTTAAATTACGTTGACCGAGAGATGTTAAAGCTGCATAAATTATTTGGATTGTACCGACTACCAACAACCAAGGAGAAAACATAGAATGAGCGTGGGGTAATAATTCCATATTGATTCGAACCAACCCATAGGCTCCCATTTTTAATAAGATTCCAGCGAGAAGCATACAGGTACTGTAATGTGCCTCACCGTGGGTGTCAGGTAACCAAGTATGTAAAGGTATAATCGGTAATTTGACGGCAAAAGCAATAAGAAATCCAATATAAAATAGTATTTCAAGTGTAACAGGATAGGATTTATTAGCTAAGAGTTCTAAATTTAATGTTGGTTCGTTCGAACCATATAAACTTATACCTAAAACTCCTATTAATAAAAAAATAGAACTTCCTGCCGTGTACAAAATAAATTTTGTAGCCGAATACAGACGTTTCTTTCCACCCCACATGGATAAAAGTAGATAAACGGGAATTAATTCTAATTCCCACATGATGAAAAAAAGTAGAAGATCCCGAGAAGAAAATAATCCTATTTGACCGCTGTACATTGCTAACATCAGGAAATGAAAAAATCGGGAATCCCGAGTAACTGGAAAAGCCGCTAAAGTGGCTAAAGTAGTAATAAATCCCGTCAGTAAAATAGTTCCTATAGAAAGTCCATCTATTCCCATTCTCCAGTAAAAATCAAAAAAATCGATCCATTTATAATCTTCGGACAGTTGAATTAATGGATCGTCCATTTTAAAATTATAACAAAAAGCGTAGGTCGTTAGAAGAAGTTCTAAGATGCAAATGCATATAGTATACCATTTATTGACTTTATTTCCCCTATGCGGGAGAAATAACATTAATGAACCAGCAGATATTGGAAAAACAACAATTATTGTTAACCAAGGAAAATCATTCGTGGTAAAGACAAGATACACCAGGTCCAAAGAACGCGTACTCAAAAAAAATATATAAATAAAAAATTTTTAACTTTTTTGAGTACGAGTACTTGTCAATAAAAAAAATAAAATGTATTCCAAATTTATTCAAATGAGGTTTTCGGTAACGTATCAATAAGCTAGACCCATACTTCGAGTTGTTCGATCGTAA
+
INLKKNNSSSSSLSSPSLSPGGGIKQNNNKJKGFD8777666>FGHBCCFDJHJOKNKIJSIMMJMQSLMCJPF?B>/**LGJSSNSDACBPSKJKSRSOOKHFHGLLKJSPPKSKMKSMMLMGCA97EFHJGIIRIJNDEC;:0((:667=HEEKGHIINPJSKLKIB<<989/''',,--(''&%%&%%*$$')+++++.=>@@AABDDHPJKMMSMLOJHEIQJKQHCBCA221178;<<>JEGMMKJOISLPSJSMSDFHISKKIFMJIKSPHJSJLGKSNMNMLSNSSNSSKJSSLSKSOSNMIJLKMSKSIJIIJLMOSPLLNKJNJONMNNKLPKMILHLSQSS<<<<=OJGCA>AJSJLSLJLQSLNJKLLSIIOMKMPPNIMISIKKISILFGEOGKSJKPI><<=J@A@?A???CE?AJHLSKLPNQJOSSNPIJNLILSMMSGAAGJFLMSA@AABISLJIGHEGIJIEIHKKLJKJHJHIKJHFOKSMMK:6666;86F<===<??BHGKSLMJJOJJSIJIFGHGGJFFKFEGGGLKMSKIHGLJLJKOSSOOJKSJLLNKMQLJMIJSINPIJDDD.+++,--.//3;;@CD0/../@????GKD@333LJISHIJLHILSNJJHLCAAAEJFEIIJFHEECAAABCEDGKHSIJIIJKJLGGEEOHSSLGHHGIJMKIQJSJ/+0-->E60AAB77787<=0-,,,,/1373;EGGIILLPKJHHGHGIMINNIIGISG?9<BESSOIEDGHIPJHBB@:<CJLMLNNIJMPSKIIMMPMKNLMHIIGSLLHMOPJKLKNMKIGFFJJLKJFLHBBBC66666JKJSKJIIIIJMKGIGIOOOKLNKKILNMLPRIOJRPPMIOSJMSRONLKGJKJQHSFKNJKLKMJFJLSMPILLLMKLKSKLKF>????GDGMISLJIOIHLSHOH@9::AKIIIMGLLJMLMRQSHJOIKMLINSLJLSLMNNONNLSJ=====::::;?>3../7,+,&&&&&)/:AQMSSJOOMKIJIOIJONKHSOSMLKMMMSNPSMNSLLKGLRK321221=2..HKHSSKJDCEFDNKSHLKNLSQJLKJINKLSNKQSJNKSLPQKJMPKMSJIJJJMSPNRLPNSSSLJLJSJMLOLKSSMJSPKOIKPLNMKRKSHLSSSNKIJOIJMKJNJQKIMLKMMOLMQKFHIIIMGHIKGHLHGHJJSSSRKGGIFGFHGCAQIJJIHGNIJIFHSJONSJLIIOE<:995,))))?<;=<<@AHIKKSGKFJOOSSSIMIKLMLLSKSKNHPMMKNHFIJSQMHGJHLSLQJLBBBCBMIKNKSJRMKHG100000AABJIMLDDFHGGMMJ
@467_45CNXP_2
GGCAATGCAAGGGAAGCCATCGATAAAATAGTGAACATTGTAAATATTTTTGGAATGGAGATAGCCATTCCACCCATTTCATCAAGATAAACAAGCCTAATTCTATCATAACTCGTTCCTGCCAAGAAAAAAAGTGCAGCGCCAATAAATCCATGAGAAATTATTTGTAAAATAGCTCCATTAAGTCCAGGATCCGTTATAGAACTAATACCTATAATTATAAAACCCATATGAGATACAGAAGAATAGGCTATTCTCTTTTTTAAATTACGTTGACCAAGAGATGTTGAAGCTGCATAAATTATTTGGATTGTACCGACTACCAACAACCAAGGAGAAAACATAGAATGAGCGTGGGGTAATAATTCCATATTGATTCGAACCAACCCATAGGCTCCCATTTTTGAGATAAAATTGCAGCGAGAAGCATACAGGTACTGTAATGTGCCTCACCGTGGGTGTCAGGTAACCAAGTATGTAAAGGTATAATCGGTAATTTGACGGCAAAAGCAATAAGAAATCCAATATAAAATAGTATTTCAAGTGTAACAGGATAGGATTTATTAGCTAAGAGTTCTAAATTTAATGTTGGTTCGTTCGAACCAACATTAAATTTAGAACTCTTAGCTAATAAATCCTATCCTGTTACACTTGAAATATTATTTTATATTGGATTTCTTATTGCTTTTGCCGTCAAATTACCGATTATACCTTTACATACTTGGTTACCTAGATTCCACGGTGAGGCACATTACAGTACCTGTATGCTTCTCGCTGGAATCTTATTAAAAATGGGAGCCTATGGGTTGGTTCGAATCAATATGGAATTATTACCCCACTCATTCTATGTTTTCTCCTTCGTTGTAGGATCACGGTACAATCCGAATAATTTATGCAGCTTCAACATCTCTCGGTCAACGTAATTTAAAAAAGAGAATAGCCTATTCTTCTGTATCTCATATGGGTTTTATAATTATAGGTATTAGTTGTTATAACAATCCCCTGGACTTAATGGAGCTATTTTACAAATAATTTCTCATGGATTTTATTGGCGCTGCACTTTTTTTCTTGGCAGGACGAGTTATGATAGAATTAGGCTTGTTTATCTTGATGAAATGGGTGGAATGGCTATCTCCATTCCAAAAATATTTACAATGTTCACTATTTTATCGATGGCTTCCCTTGCATTGCCA
+
MSS????AGIGGFSNGSMJSHMKOLMNOSJHJBDCBAA@::@KSSQKIGJSMNQRNNHFGIG88887776;:<BGBEJGEFHEMNLPPPOJIPMSQILJJLSOSOHNLSNKKMKKISKSMSSNRJKF>?=@INHOISSISSJKPKSMSSMLSOIMMRSNPNLSMRO@NKHSSSISMLOLJKPPSSSQOMSSMSNRMMKKISKNMSLINRNMSSNKSQQRORJNLMPLJQLSSSSLMQPSSSSOLSMQSOSSSSSSRSOSF>;9KJSKOLLNNLLNOSD:0,)%%%'';<=>@SSSLSLNSSLOIIGGISLPJMJNQSJSSNKSHJSONQJOKSFJLQJIHKINSKJIKP??@?@LKMIOSJSJISOKSSNSKSNMIONISMRSSSSMSLIRHJSKHHHRHHKIHK0/+'('(''')&&%%%++,,-453222223NHSSOSLNNKIQJNSJKJNPMJSMPSPNIJQPRLSLSOMMMSJSINPJLSIJHIIINKQNJSGSSJSJLLPSJSSSSSQOJSSSSLSIJRQLILHNMSLNQHQMMMPKLNKQNKLNKKKKHJLKNSPSISSSSJJNRRNSSRMNQKQSSQKSNOSLSQNJKKJOLMOKLMJILSLONGSLREJIINSJRHFCDD@@BAEHEEFFEGEFHDGIFEFFDGDEHHFE(((((@?<@CDFGKIJGC:<74449:;???1100001155IFGF????=>AA@>=<:;>@@@BBBDDF>@>8'%%$$$$$',123577755455777999;=@AB@@><<<;<92***21128999;>=<=@@?754.)&&%%&'-/026;<<>@@??=<<<;<>>=>?@;;:3/-,*(&&%&*,))(((),897;:::@0+++,-+*(((()+,3522223-.(&&&'8=>=;=;<7812110222210011BBACDGFFEFEFGF>?><GJJFB@A@?AA?@@ABEDGGFGFFGFGGCABB@?<;>@@=?>===<;653220/(((()+,,-,..&&&&(+)('(*//011239<=>>=><:@ABBHECGDJFIIMFA@4444396)?@:;EBBCAB@>;898:;:311,+*))'%%%%&''+-;==@ABBHJHGCGEFHEFF8?=<=<=FECFEGEDDBCGHGJHIGGGHHG@=--;;=7778DC??AAADCA>>@A???@>=>?A@>86661112455411::=?95554
@468_45CNXP_2
GGCAATGCAAGGGAAGCCATCGATAAAATAGTGAACATTGTAAATATTTTTGGAATGGAGATAGCCATTCCACCCATTTTCATCAAGATAAACAAGCCTAATTCTATCATAACTAGTTCCTGCCAAGAAAAAAAAGTGCAGCGCCAATAAATCCATGAGAAATTATTTGTAAAATAGCTCCATTAAGTCCAGGATCCGTTATAGAACTAATACCTATAATTATAAAACCCATATGAGATACAGAAGAATAGGCTATTCTCTTTTTTAAATTACGTTGACCGAGAGATGTTAAAGCTGCATAAATTATTTGGATTGTACCGACTACCAACAACCAAGGAGAAAACATAGAATGAGCGTGGGGTAATAATTCCATATTGATTCGAACCAACCCATAGGCTCATTCTATGTTTTCTCCTTGGTTGTTGGTAGTCAGTACCCAAATAATTTATGCAGCTTTAACATCTCTCGTCAACGTAATTTAAAAAAGAGATAGCTATTATATCATATGGGTTTTATAATTATAGGTATTAGTTCTATAACAATTGCTTTAATGGAGCTATTTTACAAATAATTCTCATGGATTTATTGGCGCTGCACTTTTTTCTTGGCAGGAACGAGTTATGATCAAGAATTAGGCTTGTTTATCTTGATGAAATGGGTGGAATGGCTATCTCCATTCCAAAAATATTTACAATGTTGACTATTTTATCGATGGCTTCCCTTGC
+
39968889BB@=?=?@??;:0....2<4199966677<61.'&&&*&&&&==>CFSMIKHHLFEMLGFECA@@@GDFC>/+;732111100435<9855567B;;64-+(''''')(''*+4:98556450-ABDEFFHFCGCBA===3354698968889EJKCHGGBECCEFFJIGG@?:::=HDGCA=@?EEGKGIHHHC===<>CCCKMOOPMPQMLJHJODJHHKIKSOSLJNOMPPISOJSJKQKKJOLQIEEGGB?>>KJMGDFJLJISKMSKMHKSDEDAB8333C11112;;??>>;;::56678EF==<<=FIHKMKHOQMJOMPJHJHLHLJIHPFBCDI88888HHIJGGHLJ211003122110//112222@DFGGE?>.....+''&%%%%&'')5)(''(91./..00...'&&%$$####$%&)()*)))')**+-..//02334/.,,((((+7889>;;<;6112896452*)()('&&&&%%%%&)*+014<@DCB@AAACD65555=A>==9)))))32../-..//44;<=?@AAC:9<=;86221+57..))000227<=A=>?ABGGEGFFFB:88;=G443+++,-:5443459:=?,,,*))).489=@BCCCD@A<7=66653335/.C=>=>@@@??<=<998*)((((/+*++2576520/.444459<555558@CB??@::;;<BBB>?==>CC
@469_45CNXP_2
AATCGCAATAATCGGGTTCATTGATATTCCTAGTATAGTAGATGCTATCACACATACAATCATACTCAATTCGATGGAATTGTTTGATCTTAAAGGGGATATTCTATAATTTCGCATGTGAGGGGTTATTTCTTCGTTTCGTCCAGTCATTAATAACTTGATTATTTTTAGATAATAGTAGATAGAAAGAACGCTCGTAAGGAGTCCTATTGAAACCAAGAAATATAGGCCTGCCTGCCATCCACACCAGAATAAATAGAGTTTTCCAAAAAAACCTGCTAGTGGAGGAAGACCTCCTAGGGATAAGAGACATAGAGCTAAAGAGAGAGCCAAAAAAGGATCTTTTGTGTATAATCCTGCATAATCTCGAATGTTATCAGTTCCGGTACGTAGACCAAATAATATAATGCAAGCAAAAGTTCCTAGATTCATGGCGATATAGAACAGCATATAAGTTATCATGCTCGCATATCCACCATTTGAGTCTCCAACAATTATTCCAATAATTACATATCCGATTTGACCTATGGACGAATATGCAAGCATACGTTTCATGCTTGTTTGAGTAATAGCAATGAGATTCCCGAATATCATGCTAAGAATAGCTAGGATTTCCAGAAGAAGATGCCATTCATTTGATAAGAAATAAAAAGGAATAATCGAAAATTCGAGTGGCTAAAGCTAAAGCAGCTACTTTCGAAGTAACAGAAAGAAAAGCAACGACTGGAGTGGGAGATCCTTCGTATACATCAGAGTACATTTGATGAAAGGGGCTTCAGAAAGCTTGAACCCAATTCCTACAGTGATGAATATAAGCGCAATTGAAATTCCTGGGGAGTTATACATTTGTGTATTGATAAGACCATTCACTATTTCTTGAAGCTCAATCTCTCCCCCGGATGAACCATATAGCCAAGAGAAACCATAAAGACCAAAATAGAAGAGCTTGCCCCACCCATGAGTAAATATTTCATAGTAGCCTCATTAGATCGTATATCTTTCTTGGTATATCCAGATAATAGGTAGGAGCATAAACTGAAACATTCTAGAGCTACAAAGATAGTTATTAAATCGTTAGCACCACATAAAAACATTCCTCCTAGAGTAGCTGTTAATATGAATAACAGAAACTCTGTTATAGCCATTTCTGTACATTCAATGTACTCTACGGATAGAGGAATACAGAGAGTTGAACATAGTAAAATAAGAAATTGAAAGATTTCGTTGAAATTGTTCGTTTGGAAATTTCCTGAAAAGCTAATCATAGGTTCTTCTCTCCATCGGAACAATAGGGCCGTTATGCTCATTACGAAACTTGTTGAAGAGATGAAATATAACCAAGGTATATCTTTTTGATCAGAGGTTAAATCGATCATCAGAAGAAGAATTAGGCCAAAAAGCTAGCATA
+
MSKMLLNLONOKJNJJLNOMQMMKSMMJRSSNSLKSSSSSLSKLJSSLJKSOQGHMOEGGSICB@@???AHKLMSISIKJSLGSSJGMMS>:::?BKLSRIMSOKOSSLLQSNSLLLLIQIOMJOSSMSLLQKI9899:CCEEHKJMLOJOKJSISKMQSKSPQLQSSMLKNSMSNHHFGHNKIIMKOQNPOMMSLSJKSLSKNNQRRKSOJQNLJJKLLOPKOOSNLIKIJPINSMKOJSNNMPLSHNKLSOJSKOMMLINKIPNIABFKSSSMMPMSSILRSKRNQJDMIJIJOIQSMSPMNISSPMSNMQLQQOSIIKLNSLNKSPQIKKSJSSSKIICGFHGBGFFDHHIJPJLKINPMLOSLLPSOPKRLNJSNHIQGGKQGNSSSONPMHJLKMLLNSKJKKJIHGFFEEPMJKSLKSJMNNQKSKLRGJINFPSJMQHJNSKMJKNSMSSOLMSJKKORKNSLSSNSPISSKNQQSMSQKLLOSSNNLRKSKLIMKPKMOQKKJJNHOJNJIISMJMIIIHHJNIHHILLIMOLJMSLOJJLKHKLOPLJKLPPSSJSLSRSNJISIJMSKRKIKMJMKHGJOSMLJMIIGJIKQSKLSMILLKKLLGIIHIJLMHNOJILOHHKNLIJGGJGILKLSLIHNLSSOFKJLJHSGGEGGJJMKNNIIIFFIGGJJRIHHLLPKIGFFFFGMKJILOLKMLNLIJHJQKOLNKJLJJIGJHHJLNISNMLHJFHK?<994433+*)('&%%$%$%%'%')&&&'&+-++**(%%$%&'((''(*+,=<=CHHJKHKJGLHHHFHHHINKKFCDDDEIONLROKOMOLGEHJNJEDDDHGJHHIKSJJJSMMIHKJSKSPIOMHJHILLPSKOJLLSSSJKLJGDDCCA@+)((3IFOLHQIQPMSHGMIENSLLMKLKE98/-+*)%%%&&&')--/0:ACDFEFECFFDDGFHFIIFFIHKLSJPJLLJKJJMISIKKIIIHIJGGFFFFEGGGMJKSIOSJLKJLMHGGMHLHHKMIHMDGHEHGHHKLLFLSJIMHJFMGBCB<<;<;ADHJNIOSGFLGFJJGFBCCBCDEEFGGGFHIMLLPLJLIJJNKHJGGCBBDDFFIKIHLJJIKGJKHOGEGFJILJHFGGFFHFGEEEGKJNJIGEDFFHHKFFGGFHGEEFDDDDFGGGEFIGHLJJHGGFEFGHGGKGHHHHHG>>MMNIJIHHFGGFED@<:86555552,-310//09;?CHGIHKLHKHEGGLLJKLHIKIHIGOHHHFFPHEFGCE>>GFDGFHBBBBCDCBCBBBBDHEFFEGFGCCBCCHJJJKLJHOGIGEEDDFGIGJFHEEHIIGDCBCC@A@=KSKNFIFDDCDDDDDDEA@@AAGHA666FEDGFEFFFCCBBBDCDHMJEEDDDDFE
@470_45CNXP_2
CGTACGTATTTTTGGCCTAATTCTTCTTCTGGAAATCCTAGCTATTCTTAGCATGATATTCGGGAATCTCATTGCTATTACTCAAACAAGCATGAAACGTATGCTTGCATATTCGTCCATAGGTCAAATCGGATATGTAATTATTGGAATAATTGTTGGAGACTCAAATGGTGGATATGCGAGCATGATAACTTATATGCTGTTCTATATCGCCATGAATCTAGGAACTTTTGCTTGCATTATATTATTTGGTCTACGTACCGGAACTGATAACATTCGAGATTATGCAGGATTATACACAAAAGATCCTTTTTTGGCTCTCTCTTTAGCTCTATGTCTCTTATCCCTAGGAGGTCTTCCTCCACTAGCAGGTTTTTTTGGAAAACTCTATTTATTCTGGTGTGGATGGCAGGCAGGCCTATATTTCTTGGTTTCAATAGGACTCCTTACGAGCGTTCTTTCTATCTACTATTATCTAAAAATAATCAAGTTATTAATGACTGGACGAAACCAAGAAATAACCCCTCACATGCGAAATTATAGAATATCCCCTTTAAGATCAAACAATTCCATCGAATTGAGTATGATTGTATGTGTGATAGCATCTACTATACTAGGAATATCAATGAACCCGATTATTGCGATTA
+
444449985655879??@LNGIKPHEFHBCJMKQOJMMMFJLQNJSNJSKKPKLLLNQKPNSNNLLOLPLKSMPNJKRKMNLMQKRQKLLJMPKOSLLMLJNNHMJMSJLJCDBCCGFRHJGQNKKKPKLQNOKOPJIMLINOSKLSNSSSJLJJKMPKOSNRSIJSMNLJSKKJSNPKQKILLKOSSHMSOIMMOPKOHINSINSNSOOPJMJLNIPOSOLKQOLJJJ@SSLSSJOKKSKKJNILJSSKNHOOJSNPNSKSLLRKILSSISSSPKONQNSPNMNOOSJSSKLMPNRIJRIOKMNPPMHHJFDEEDSISNLHIJHNIGMKK40GKJSKSNOSQOSSJSEDHKIKOLLKMSKMPNMLMKJSJJJJG@JSSSNQHJSNSKILJSSQONMKLIOSHLPKEGAA?AIE9872&$$&,246/57..<<E<HHIGGIJGIJMRKPJOIKIJHHFKOKFFJJJIMMSQKLOPMMDCBNNSMLILKIQHLIMNIIJHKMSIGHGDEHGHQSIIMISLLSILIJIHKGGIIIJJKJHLLIFC@CSMLMJGGHGGBEJKMGIHKKHILHIKHMHKMJJIISIMJIDBA>/....<=GISGFEFAA47778==1000012=JJIJIOLJFGGDDDEFFIJIIDCBBBD
@471_45CNXP_2
TACGATCGTTTTTGGCCTAATTCTTCTTCTGATGATCGATTTAACCTCTGATCAAAAAGATATACCTTGGTTATATTTCATCTCTTCAACAAGTTTCGTAATGAGCATAACGGCCCTATTGTTCCGATGGAGAGAAGAACCTATGATTAGCTTTTCAGGAAATTTCCAAACGAACAATTTCAACGAAATCTTTCAATTTCTTATTTTACTATGTTCAACTCTCTGTATTCCTCTATCCGTAGAGTACATTGAATGTACAGAAATGGCTATAACAGAGTTTCTGTTATTCATATTAACAGCTACTCTAGGAGGAATGTTTTTATGTGGTGCTAACGATTTAATAACTATCTTTGTAGCTCTAGAATGTTTCAGTTTATGCTCCTACCTATTATCTGGATATACCAAGAAAGATATACGATCTAATGAGGCTACTATGAAATATTTACTCATGGGTGGGGCAAGCTCTTCTATTCTGGTTTATGGTTTCTCTTGGCTATATGGTTCATCCGGGGGAGAGATTGAGCTTCAAGAAATAGTGAATGGTCTTATCAATACACAAATGTATAACTCCCCAGGAATTTCAATTGCGCTTATATTCATCACTGTAGGAATTGGGTTCAAGCTTTCCCTAGCCCCTTTTCATCAATGGACTCCTGACGTATACGAAGGATCTCCCACTCCAGTCGTTGCTTTTCTTTCTGTTACTTCGAAAGTAGCTGCTTTAGCTTTAGCCACTCGAATTTTCGATATTCCTTTTTATTTCTTATCAAATGAATGGCATCTTCTTCTGGAAATCCTAGCTATTCTTAGCATGATATTCGGGAATCTCATTGCTATTACTCAAACAAGCATGAAACGTATGCTTGCATCTAGTGCATAGGTCAAATCGGATATGTAATTATTGGAATAATTGTTGGAGACTCAAATGGTGGATATGCGAGCATGATAACTTATATGCTGTTCTATATCGCCATGATATTTAGGAACTTTTGCTTGCATTATATTATTTGGTCTACGTACCGGAACTGATAACATTCGAGATTATGCAGGATTATACACAAAAGATCCTTTTTTGGCTCTCTCTTTTTAGCTCTATGTCTCTTATCCCTAGGAGGTCTTCCTCCACTAGCAGGTTTTTTTGGAAAACTCTATTTATTCTGGTGTGGATGGCAGGCAGGCCTATATTTCTTGGTTTCAATAGGACTCCTTACGAGCGTTCTTTCTATCTACTATTATCTAAAAATAATCAAGTTATTAATGATTGGACGAAACCAAGAAATAACCCCTCACATGCGAAATTATAGAATATCCCCTTAAGATCAAACAATTCCATCGAATTGAGTATGATTGTATGTGTGATAGCATCTACTATACTAGGAATATCAATGAACCCGATTATTGCGATTA
+
LIFKILILGKISSMIHEIJJJJLIILNLOIJNNIOJJIHJJJHGKNHIMSJLPLLHKJMKSPSKPKKSNPNSJQJLSLKHIHLNKLSMMMMLOJSLMSQOPLIQKJKSNSQIOSMMSJKPNSOLSKJSSSSJKJSSMOSMSKLOLKNNJHKIOMSJLIJMLRSNSPLJGMSFHHGMOOKONLSHKIIIOJSSSIGNLLSKSSSSSMSMSPLSRJSLISSJQOSSNIJOSMOQMNLKJKKRNSSJPJISOJJMSIILKJINPJNOKMINHILJLPJMILRLOSISLKIJJLHJSMLLHMMKKNKSMOBDCCESOOOMLQNSKPLLQMLORKHJJKGFFGGGMJLJLKSSNKJSFISMNSRPJIJJNMLO8()BACEDSLOHQJSKSJLMSLRMKLJKJMNSMSISJPSJQSMNNSOKNHKLSIHILRSIISPJMPKOIMQOSPSSKGEFEEJLJLKSQLOLRMJKKOKJSKMNJIPLLPNKONLHNNSJPNNQJMONJKNNJJJLLSJIISLJSSKHONLPGHKEEGFGSSOSKNSSKGLJHJIKKOILIISJKIJLJJKJOSSHPMMMH<<<2-CFNMILMILOMSPLRRFGCEIHLJISJLNSJJJHIKJQKONSMMKOLSPIOIFSJ6DDDOKDGIJNHLMISIIGGFHJJKKSIJFEFG?>==>>HMJGKKOICCOIPOJLGGGFDDDDDKGSSMFJLSMHFGIHIKOLKPJOLJSHK=944730+(*-==>EEGKSJOKKLDDDHSKJNSKSSJIASKHMHFGHNHIIHHIJHOKSQSJNRKLRILSKMKSLSIEFEHGJIKJKB>>>>>BDICDA?@AAPJKNQSJNSLJLSOKKPKFGKHLSSSNRMIRSJJSIJRFCB@@>@44(((():;;DIRLNLQKJNPINKNNLJNMMSRQSSRNSKPJKNQSMIJJKOSSOSSILGFHJHIILKLIPSLJNNISHGEDFFIEJIOILMHKNSNIF?==;:6))('*++)**-0CJGKGBEIGJGSMSJLSJJIJSPSSSRMRMSOSMILQMLMRJPIJLSKSMJJGJJNMINIF>DGKKSLILIIGBCEJJOSLLSGHLJKJPQKJSKJF72.111;KJIGJSJNMPSLSNRPSOMEEDIKJHIQQOQOOONOPROSNLSQHSKSSSNNNLMSQLMSJPNKOHDNSSISSRLSKKMNKIOOINSIJOSMSPSSQIKMKNLMOKLOIROKJMKSMMSKMKSKPIIJ==IREJKOMLMJJJMKMNKQHMISMNSKLEEDCBCAAD<:7-,,,,-233=>@@D<<<=OMRMOSKOFHFDGSMJKOLPSLNKMHSJLSSLHKE<16)*BBDAADILEDCDDIHHHDDCDEIJEDDDDHKDCA=JLJJHIINLMOHJJINGGFFHHHEDCDFGGH?99::;<<EFEDDEEJHIGFHKKJ
@472_45CNXP_2
ATGCTAGCTTTTTGGCCTAATTCTTCTTCTGATGATCGATTTAACCTCTGATCAAAAAGATATACCTTGGTTATATTTCATCTCTTCAACAAGTTTCGTAATGAGCATAACGGCCCTATTGTTCCGATGGAGAGAAGAACCTATGATTAGCTTTTCAGGAAATTTCCAAACGAACAATTTCAACGAAATCTTTCAATTTCTTATTTTACTATGTTCAACTCTCTGTATTCCTCTATCCGTAGAGTACATTGAATGTACAGAAATGGCTATAACAGAGTTTCTGTTATTCATATTAACAGCTACTCTAGGAGGAATGTTTTTATGTGGTGCTAACGATTTAATAACTATCTTTGTAGCTCTAGAATGTTTCAGTTTATGCTCCTACCTATTATCTGGATATACCAAGAAAGATATACGATCTAATGAGGCTACTATGAAATATTTACTCATGGGTGGGGCAAGCTCTTCTATTCTGGTTTATGGTTTCTCTTGGCTATATGGTTCATCCGGGGGAAGAATATCGAGCTTCAAGAAATAGTGAATGGTCTTATCAATACACAAATGTATAACTCCCCAGGAATTTCAATTGCGCTTATATTCATCACTGTAGGAATTGGGTTCAAGCTTTCCCTAGCCCTTTTTCATCAATGGACTCCTGACGTATACGAAGGATCTCCCACTCCAGTCGTTGCTTTTCTTTCTGTTACTTCGAAAGTAGCTGCTTTAGCTTTAGCCACTCGAATTTTCGATATTCCTTTTTATTTCTTATCAAATGAATGGCATCTTCTTCTGGAAATCCTAGCTATTCTTAGCATGATATTCGGGAATCTCATTGCTAAGAATAGCTAGGGATTTCCAGAAGAAGAATTAGGCCAAAAAGCTAGCATA
+
IKIKJJLOJODOSILMLNMSNSKKNNSRLSLOPQMSKHOJGHJGSRSMLNHSJIGHNPSMSKJDIKJKIIPLOPOSSSSSSMNNKFAAABBPJIFHIGLGJM0000012IHJHJSSPMPKJNLLLCCDCGKSSSJMIJPSNSRILJLQFIBA60*)*223FKSJKLGCFEHEFGGGFHGHNNPHMDQLLNI::99:FHOKKOLSPSLLJMQLSSNHFJNIOSKQKKSLRRPLKKOLOSKSNOSKJMRSIJLSSIOIOHJSLSQSMLISSSSNOLGIHGFEEHFGLKSFMJSBAA@@AFEDE-)*(('''.<EFEGEFHKPJPSRSMISOKLSLLKGFJIDKLSPLSILGJGJBQNMQKJJKKGKIKSSIILFHKSLMLSKPLSJLKLMSMNKOIKNSRKSJSLMKPSNSNLKNSPSJGMJSJJPOISMMJINKMOISLNKLKJLLQSMSLIGFIJSSKJN====<<AAAKJMMMMSSSOKOPMHQHEDCCDKKLMNQMJLJJSQNMFHD@A@;50--,**+)((,,.6../GILILHHIHJOJJJJHJMPSHMLJKSOPLSSLSSNQJIBA0../*6JNSJOOSMMSMMSKSKLDEKSLGHMILIOILKSKNOJSKSQRQSKKSJMD>.;?9@GIJE+;8767?EDBBCDGHILIIQPSIIJKIGE;;;<ACC@A42100667==;;::;73444:6EDEAGHFGBABKFHHHISPGLHKKNHS;:::994455GABLKLGIFILSLMKKHJSNMKJNRPSNIMQKLMKLSGMSKSLHMJIHNSLSJIGFFSOILSSNPSJONPISPJINLHJLSLNOJNJGJHFJQOJQJIKSJKQCDA<;;:885'&&'&(--++,-,///212/)))29BDDEFLSNMH2***:9
@473_45CNXP_2
AATCGCAATAATCGGGTTCATTGATATTCCTGGTATAGTAGATGCTATCACACATACAATCATACTCAATTCGATGGAATTGTTTGATCTTAAAGGGGATATTCTATAATTTCGCATGTGAGGGGTTATTTCTTGGTTTCGTCCAGTCATTAATAACTTGATTATTTTTAGATAATAGTAGATAGAAAGAACGCTCGTAAGGAGTCCTATTGAAACCAAGAAATATAGGCCTGCCTGCCATCCACACCAGAATAAATAGAGTTTTCCAAAAAAACCTGCTAGTGGAGGAAGACCTCCTAGGGATAAGAGACATAGAGCTAAAGAGAGAGCCAAAAAAGGATCTTTTGTGTATAATCCTGCATAATCTCGAATGTTATCAGTTCCGGTACGTAGACCAAATAATATAATGCAAGCAAAAGTTCCTAGATTCATGGCGATATAGAACAGCATATAAGTTATCATGCTCGCATATCCACCATTTGAGTCTCCAACAATTATTCCAATAATTACATATCCGATTTGACCTATGGACGAATATGCAAGCATACGTTTCATGCTTGTTTGAGTAATAGCAATGAGATTCCCGAATATCATGCTAAGAATAGCTAGGATTTCCAGAAGAAGAATTAGGCCAAAAAGCTAGCATA
+
KSMIKKIIJLQJSJHLMPOHKMHIIPPJSMIHJFFIIGHHMGGJLOHISJOKMJOSQIKLILIJKMIHJHIKKSSIIJLLSRRMSLSJDHMDDDSNSMKJRMLNPHLKLSNNQOSKSSIOOOPSJKMPSNSRMIAAFJNPQIJSNMIMMRNQKPSPPSPQLKMJHLSSPJSKHILKLKSLRLLMIJKILLOIMOKFOEGGJ=B@::::7543345EJNPNQQJMKJNOSSOJSLSSONSISNLNSSSSSJKSKMPLKQSKJHJSNPJGFKILSSJJMMSSSMSLKJIIOHJJIEP???KLKLSKOSSLMSNNOLQSMJSOQLHSSIIHJFDGJSHSSSSKSLOOSSSSMNLSLOQPSSKPOJIOJLSLSMMNLLKKSKLIJQMNSSJKNMSPPPLKIPSSLONOSNNKQLKHLPLRKSSSNNPLSKOLOLRQMIKIJIMSLLJIHHLQNQKHPMSOLNSGHFHERNORSMKKSSMSISSMMNSPKOHSQPKSQMILMKQKJIIIKSSKKQKHKJKMDEHEGFDMGPJGLHJIFFHGISSSLOHRISMIJJHLJLSNSJIIIOSMPQHNJIJFF333324*)*../..1234<=BDDEKHHHFFFEKIHJMJLSSIQIIFMKMHNSLJHIJFHHHSLKOJKSNMHJKH
@474_45CNXP_2
TACGATCGAACAACTTGAAGTATGGGTCTAGCTTATTGATACGTTACCGAAAACCTCATTTGAATAAATTTGGAATACATTTTATTTTTTTTATTGACAAGTACTCGTACTCAAAAAAGTTAAAAATTTTTTATTTATATATTTTTTTTGAGTACGCGTTTCTTGGACCTGGTGTATCTTGTCTTTACCATGAATGATTTTCCTTGGTTAACAATAATTGTTGTTTTTCCAATATCTGCTGGTTCATTAATGTTATTTCTCCCGCATAGGGGAAATAAAGTCAATAAATGGTATACTATATGCATTTGCATCTTAGAACTTCTTCTAACGACCTACGCTTTTTGTTATAATTTTAAAATGGACGATCCATTAATTCAACTGTCCGAAGATTATAAATGGATCGATTTTTTTGATTTTTACTGGAGAATGGGAATAGATGGACTTTCTATAGGAACTATTTTACTGACGGGATTTATTACTACTTTAGCCACTTTAGCGGCTTTTTCCAGTTACTCGGGATTCCCGATTTTTTCATTTCCTGATGTTAGCAATGTACAGCGGTCAAATAGGATTATTTTCTTCTCGGGATCTTCTACTTTTTTTCATCATGTGGGAATTAGAATTAATTTCCGTTTATCTACTTTTATCCATGTGGGGTGGAAAGAAACGTCTGTATTCGGCTACAAAATTTATTTTGTACACGGCAGGAAGTTCTATTTTTTTATTAATAGGAGTTTTAGGTATAAGTTTATATGGTTCGAACGAACCAACATTAAATTTAGAACTCTTAGCTAATAAATCCTATCCTGTTACACTTGAAATACTATTTTATATTGGATTTCTTATTGCTTTTGCCGTCAAATTACCGATTATACCTTTACATACTTGGTTACCTGACACCCACGGTGAGGCACATTACAGTACCTGTATGCTTCTCGCTGGAATCTTATTAAAAATGGGAGCCTATGGGTTGGTTCGAATCAATATGGAATTATTACCCCACGCTCATTCTATGTTTTCTCCTTGGTTGTTGGTAGTCGGTACAATCCAAATAATTTATGCAGCTTTAACATCTCTCGGTCAACGTAATTTAAAAAAGAGAATAGCCTATTCTTCTGTATCTCATATGGGTTTTATAATTATAGGTATTAGTTCTATAACGGATCCTGGACTTAATGGAGCTATTTTACAAATAATTTCTCATGGATTTATTGGCGCTGCACTTTTTTTCTTGGCAGGAACGAGTTATGATAGAATTAGGCTTGTTTATCTTGATGAAATGGGTGGAATGGCTATCTCCATTCCAAAAATATTTACAATGTTCACTATTTTATCGATGGCTTCCCTTGCATTGCCA
+
GHJHGGIKFIJQIOM+****C>A???BCFBCACCCCLLKIIKIIJKJJHKNSNRNSKJLKNISMPJMQNKLKIKMSJSMNKJSJPJSNSSSSSSOMLILJLIHKLLJJKKKHCIJKSSLKFDEHJLDHFPSSOIKSLSLOLRG=@GJJO21122G66666-);6((?BOSPSKNSMSNQOONMGNQCCCCBJSSLLQOMSPOLRSRORSOSMNPILMHSGMNHCE0+*+DBDIKHNMSLJILOOPLSIOISLSLMKKSQSOSIGHMMHIIKHKSPSNIIKKG>>>=EC?NKLILJHFFGHIOLJGJSLSQHBB?87:<99:-----EEFHGHHGMSQMNJKSRMJKQSOOOJJPMGLKLJSNH54445LPOHMSKKIHPGJKLMHQPIMSKPLEKGFJSHKLFFGFB<OSNKQHDSSSSIGFEEEFHEGMMOSSIJIIKIJJIGKJKNSIPLOJKHJNKSSNEEFFFFDCCFGJRMMMRLGDELA==CCABCEFFLLJIFIFKF=BE>>HJJFHGFIHEFIGGFBEIAEBFNIEFHGGSIIHHLEEECDIHKJHHEEDDDCEEHIJSFFBBBDEPLSNKISFD@>>?@SFMJIJNC>>;?JNLIHGHFFHGFFFFGFHFEFDEEHJJ@,*?**<905CAAABHSSKLJI@INKRJPLOJKSJJOSSSSMIKMIIJLMKKJSJJJILIDFKJSNOKMLLQQMSJH?@MFGSJRSQHOKNLRSSSMLKLKKKJKNIPJSOLSMLLKIJJIMSMPLOQNLPQLNIMIGHNLSSNLKNKKOMSMFHSHFGGFFEEPLKRIKJRSRMSKNNSLKKLOIKNJMILJOSKISHPNRLLMJKPLKSISSSKPPMKLPKMLQJLILSNJIKINKGQGHSIGPCCA>8,)))+0/2333;IIMLSLKMJOPMMSNLNNKNQKSLSSPNNKSMKJILKSOQOKRQSRJJIFDBBEFFFHDDDHLSSSSOSLOKLHSSSMSSMSLLOSMGFFGHKJSJNKMMKKSJSGIHFEEDFNQONRSMSJOHLJISJKSSLLLOLSQSQONLIPMNJPNHJKLMNNSRKLSLLMSLRKOSMKSMJOPSPNMSMSPPRLILQLJLNJKSMKNPSNSSROMNONSNHIGHKQPQLOSPRORRMSMINPSSOKLMMNHKKPIQSLLSILPKOSSNPSSKNORIPIJLMSPKSSOKQKNLNKOLKMJMSSMPSKSJKINQJSSSOKKSLSQSSMSSKOSSPRSPSMMESSSSHFF@@LMSJNNKIIHIKLMNSMQOJSQSILIMMJKLSNSKLQNJOPQINLSMPQLSJHILMSJKHKSSNSKIKOKJKKLOLOFJFCDFFIJLMKLLJIKKHLFGEGFFGHJIOHLLHKMSHNJIILH
@475_45CNXP_2
ATGCTAGCTTTTTGGCCTAATTCTTCTTCTGATGATCGATTTAACCTCTGATCAAAAAGATATACCTTGGTTATATTTCATCTCTTCAACAAGTTTCGTAATGAGCATAACGGCCCTATTGTTCCGATGGAGAGAAGAACCTATGATTAGCTTTTCAGGAAATTTCCAAACGAACAATTTCAACGAAATCTTTCAATTTCTTATTTTACTATGTTCAACTCTCTGTATTCCTCTATCCGTAGAGTACATTGAATGTACAGAAATGGCTATAACAGAGTTTCTGTTATTCATATTAACAGCTACTCTAGGAGGAATGTTTTTATGTGGTGCTAACGATTTAATAACTATCTTTGTAGCTCTAGAATGTTTCAGTTTATGCTCCTACCTATTATCTGGATATACCAAGAAAGATATACGATCTAATGAGGCTACTATGAAATATTTACTCATGGGTGGGGCAAGCTCTTCTATTCTGGTTTATGGTTTCTCTTGGCTATATGGTTCATCCGGGGGAGAGATTGAGCTTCAAGAAATAGTGAATGGTCTTATCAATACACAAATGTATAACTCCCCAGGAATTTCAATTGCGCTTATATTCATCACTGTAGGAATTGGGTTCAAGCTTTCCCTAGCCCCTTTTCATCAATGGACTCCTGACGTATACGAAGGATCTCCCACTCCAGTCGTTGCTTTTCTTTCTGTTACTTCGAAAGTAGCTGCTTTAGCTTTAGCCACTCGAATTTTCGATATTCCTTTTTATTTCTTATCA
+
HIKJKMSKKKGLSLMIKKNJIOKLSNSRJGEGLJSJHKHKGLMOIKKLJJOE?3202DGNOJMJJNINMSNOHIMJSLHGMAAAAAHISPLIISNJLLSISKPKLSIPMJJSSIMOSMJMNMSKIGJHGOKSMSKPMJOJSSOLPSSSOSJQJMSDDECDSMSSOEFDDCACHJMSSJOOHMIQNDGINKHRKJLNILLKSSNKOSSSRRMLKMQKIMLSMSPSNSJJMJKILJSSQRQMNSJKQHILIJJNILIHGGHFKKIGOHKSJJISLIHHJOSMPOKNRFGOHMNNGGGEFJKOJLSLKHJPLGNJHNPRMIKSLOSMKMSNNKFHGEGHGKILKMIJGGJIJJMSMNMLMIQSLISQNJPCBBBCJNSSSLSPPSSPILILSNSJJSKMIKKKMLSKJSJSNSSIHGCCA@A@BCFCGGRGEE@>>>>@DFJSIOJKKJSLILHSSSKPIMJPA@@@@?FCCEIFEGFLJPRRSHJKJB@@@@DLIJMMKGGHGGJMKLPGHC@CIQCBA>@B@ABACEAABILNJPMRKIJIJJKGHKKKQMKKKJLMIHLJIJSPLLSLNJIKIGKGNMILSKSSMSSPHGKHMJSSHMHSDCABBGGGHLLSSJMJSSKLIDIIH@3?B*CGIKSN:AA?=>CCHMGJJGGGIPINMOIKFFEIILMKSRSSQIIGBFMJJMKMOJJJK>AGIJFKMI?QJMMHJKDIHINLKMKHKSNISJJEDE511-2BFEFHHGIIKMSKQLIJISNLOPMSOOLIJQLLJIMKI
@476_45CNXP_2
GGCAATGCAAGGGAAGCCATCGATAAAATAGTGAACATTGTAAATATTTTTGGAATGGAGATAGCCATTGCCACCATTTCATCAAGATAAACAAGCCTAAATTGTATCATAACTAGTTCCTGCCAAGAAAAAAAGTGCAGCGCCAATAAATCCATGAGAAATTATTTGTAAAATAGCTCCATTACATCCAGGATCCGTTATGACTAATACCTATAATTATAAAACCCATATGAGATACAAAGAATAGGCTATTGTCTTTTTTAAATTACGTTGACCGGGAGATGTTGAAGCTGCATAAATTATTTCAGATATACGACTACCAACAACCAAAAACATAAATGACGTGGGGTAATAATTCCATGATTCGAACCAACCCATAGGCTCCCATTTTTAATAAGATTCCAGCAGAAGCACCAGGTACTGTAATGTGCCTCACAGTAGGTATCAGGTAACCAAGTATGTAAAGGTCTAATGGGTAATTAACAGGCAAAAGCAATAAGAAATCCAATATAAAATAGTATTTCAAGTGTAACGGATAGGATTTATTAGCTAAGAGTTCTAAATTTAATGTTGGTTCGTTCGAACCATATAAACTTATACCTAAAACTCCTATTAATAAAAAAATAGAACTTCCTGCATGTACAAAATAAATTTTGTAGCCGAATACAGACGTTTCTTTCCACCCCACATGGATAAAAGTAGATAAACGGGAATTAATTCTAATTGCCACATGATGAAAAAAAGTAGAAGATCCCGAGAAGAAAATAATCCTATTTGACCGCTGTACATTGCTAACATCAGGAAATGAAAAAATCAGAAATGCCGGTAACTGGAAAAGCCGCTAAAGTGGCTAAAGTAGTAATGATCCATAGTAAATAAGTTTCCTATCGAAAGTCCATCTATTCCCCATTCTCCAGTAAAAATCAAAAAAATCGATCCATTTATAATCTTCGGACAGTTGAATTAATGGATCGTCCCATTTTAAAATTATAACAAAAAGCGTAGGTCGTTAGAAGAAGTTCTAAGATGCAAATGCATATAGTATACCATTTATTGACTTTATTTCCCCTATGCGGGAGAAATAACATTAATGAACCAGCAGATATTGGAAAAACAACAATTATTGTTAACCAAGGAAAATCATTCGTGGTAAAGACAAGATACGCCAGGTCCGAAGAGACACGTATCAAAAAAAATATATAAATAAAAAATTTTTAACTTTTTTGAGTACGAGTATTTGTCAATAAAAAAATAAAATGTATTCCAAATTTATTCAAATGAGGTTTTCGGTAACGTATCAATTAGCTAAACCCATGCTTCGAGTTGTTGCTAGCTTATTGATACGTTACCAAAACCTCATTTGAATAAAGTTGAATACATTTTTATTTTTTTTATTGACAAGTACTCGTACTCAAAAAAGTTAAAAATTTTTTATTTATATATTTTTCATACACGTTTGTTTGGACCTGGTGACATATATATTTGCACAAATGATTTTGTTGGTTAACAATAATTATTATATTATACGTCATTAATGTTATTTTGTCCGCGGTAGGGGAAATAAAGTCAATAAATAGTATGTATATGCATTACGCATGTTTCAATTTCTTCGACCTACGCTTTTTGTTATAATTTTTAAAATGGACAATCCGTGATTTTAAAATATGCAAAAATTTATAAATGATGGATTTTTTTGATTTTTACTGGAGAATGGGAATAAATGATTTTGTATAGGAAGCTATTTTACTGACGGATAATTACTACTTAGCCACTTTTAGCGGCTTTCCCAGTTCTCGGATCCCCGATTTCATTTGCTAAATGTACAATCGTCAGCGGATCGATGGATTATTTGTTGTTCGGATCTTGTCCTTTTTTTCATCATGTAGAATAAAATTAATTTCCCGTTTATGTACTTTTTATCCATGTGGGATAAAGAAACACTGTATTTCGCTACAAAATTTATTTCGTACACGGCAAAAGTATATTTTTTATTAATAGGAGTTTTAGGTATAAGTTTATATGGTTCGAACGAACCAACATTAAATTTAGAACCTTACTAATAAAATCCTATCCTGTTACACTTGAAATACTATTTTATATTGGATTTTGTTTATTGCTTTCAGTCAATTACCCATTATACTCTTTACAGTACTTAGTTTCTCTGACACCCAGCAGGTGAGGCACATTACAGTACCTGTATGCTTCTCGCTGGAATCTTATTAAAAATGGGAGTTGGGTTTAGTTCGAATCAATATGGAATTATTACCCAGCGCTCATTCTATGTTTTCTCCTTGGTTGTTGGTAGTCGGTACAATCCAAATAATTTTATAAGCTCAACATGTCCCGGTCAACGTAATTTAAAAAAGAAGTAGCCTATTCTTGCGTATCTCATATGGGTTTTATAATTATAGGTATTAGTACTCTATGACGGATCCTGGACTTAATGGAGCTATTTTACAAATAATTTCTCATGGATTTTATTTGGCGCTGCACTTTTTTTCTTGGCAGGAACGAGTTATGATAGAATTAGGCTTGTTTATCTTGATGAAATGGGTGGAATGGCTATCTCCATTCCAATTCTTACAATGTTCACTATTTTTATCGATGGCTTCCCTTGCATTGCCA
+
7>?IHHHKJHIHOPSLLMOOH>====HSONNJJPKLFEECB8889:<>>BMLLJSSJJSHHOGCHEB??*))()*)+@>2BJEEDCCDCBEBGHDDBB??4.2--+*$%&',,4.---,33334GEF@:5425<=D>>>==;;;0//,(''(*33>FCHLJJHD@<:665448=544422//0-++++,-00*+.-***++&&%&(-../;:9:9999.-,,,-,/?<=CIGKFEGFHE??>?B=99::::EE11000338??51,.B@776667600+)+''''3(((?BGEFGHDHC=?@=?=1/.--/011'''()3.-...342,(''46:;5.+(..,,-19:;:=EE=<<;84+(%%'**322247=89C7760///../)/<@DECB@?97....,+**))(*++(%%%&+*+4----99>?;;:::;;*)))))(((''(,-26HG@?>>>ECB@@>>?A)((()----.11.)+,(')'(/@=>:899==A@CISMKDEHDB7,)231---..1++*&&&**9933334320/0536722245:<>?A@99999?CEBDGIJG>=====>===??@DHNCB@@@BCFCBBDA@666:;<;<<LJIDDDHGFISFFJC?CC?@C<<BDD.....<;64E>BBBACIL@@=<<?+***+9/,,,,,67.----3522377@AA/////865544---,-466;;:2222553...-,.++*))((%&'****+.1863/.-../300/.0;>@?@>==;>B@,***-.:57GEHJHKSMJNKKJHMJJNBB<;;<::C@/../()))(&&&&&2-,,,,-,,333ABGKPMNJGHJFHFGNIEGGC?@??,,,,,-11111+).,,)**),-+))*&&''''++,,387544,,+++--.4+59569<44@@AAJPJHFBGIKKIIE@?AAAHEIH>E66510/()6:<C44433333@@@----(((((0*+>EEBFFSOJMSJRMGKFIHIHHSGLHI?>==.)((*'(((-((())98?@GGGKHJHSMQ>>>>>>HHIJLJGOLGGKEEIEEEEAEDG>@@@JJLNLISKGG875000..258;;;@=9888<=>?GFKOKSSJ<;;:=BCD11111CDJIIHPICGGEAIAGICCBCDKHJIC@77589:::99989@>><8-)((()229:;787:5?AHGJKM>=<<;@A>AAACIMI>BFFFBABABQNI-,,,++''&&'((3/000013986>CFEEBHJFGLOINLGIIJIIJISFBAED?FFHIGIOJ?<<<22222..,++--)))***588:<<++++*.//5<224337743333:7),=>>4440/0(()).<=8568<;;;84550..-.312<<;;6434976422366?A?@@<=;<;;:4-,+,132468GFA<<98;@??>?FEFB>A>:=8631/.01'&&&&)+))*+'&&&%&(('&&&*'&&%$$$$$%%&'%***'((((../0,('&%%''$$$%'*&&&'&&''()(((((,)('()**0;4332238.+2-,,,)'&&%'++,85310001)('%%&**()))*++*))+,///0+*)'''*--.-.-))+))*))+/1299/////888:@>>=>?>>A>=;<>;=>>>9887754(''''+$%%&(()((''''(()-002465555/////5;;=<'&%%)..-11....././;<>??:510-+'''(('((())))(%%$$&,,*01---+)''%&%%&'),,-+()+224566/+())0,-::682**,,&&%%''(***.*(%%&&,+,/('%%%&)))((&'()''&&&%%%&%%%'''((()-/.-*+++++((((('''&&$$%''(,-5200/0000(&&&(&'(+5867773),)&)*++/((''&''**+1..--,+)('%%##$&++*(&%$$$$$$&&'*+,--..2777321/*''&'((&$###$$&)''''('4596777=>;::::=<<93:=<;<=<<=>;77787999:8975////0555567,,::==.----((((+((('''(()))(()),,,-.,-3766566666320//0-+)%%%%&&&&((%(''&')'&&&'%''%&&)''-,+)''()3*(('&)*&*-,*'''''(*,--/.-..12/.-)(&$$#$',...02234456667:<=>?>?>:87679@@A=;;;:888535100112.-*('&&&'()+)%%%%&''***(((()544579:==ABCD??=;99655500002;648,+++..'&''+++***,--,*+++,4775644-'(*))),&,'&&&('''(''%%%&(-/02566676521.+,,......-+++++,,,-111-,))())--./00/////011100/03431/.---(((%%%&(*..000011144457:;<;;;7555888820?=@99877@@>CCCA=<<:;;;:9222235:22200/...))().---)*45888889>?@BAC>==:445;<@BBECDE@?<-76760//,)))**,,,.0//1126544487667642.---)))(')))),0+,//--.155..-,--.----.022556=?;331)
@477_45CNXP_2
ATGCTAGCAACAACTCGAAGTATGGGTCTAGCTTATTGATACGTTACCGAAAACCTCATTTGAATAAATTTGGAATACATTTTATTTTTTTTATTGACAAGTACTCGTACTCAAAAAAGTTAAAAATTTTTTATTTATATATTTTTTTTGAGTACGCGTTCTTTGGACCTGGTGTATCTTGTCTTTACCATGAATGATTTTCCTTGGTTAACAATAATTGTTGTTTTTCCAATATCTGCTGGTTCATTAATGTTATTTCTCCCGCATAGGGGAAATAAAGTCAATAAATGGTATACTATATGCATTTGCATCTTAGAACTTCTTCTAACGACCTACGCTTTTTGTTATAATTTTAAAATGGACGATCCATTAATTCAACTGTCCGAAGATTATAAATGGATCGATTTTTTTGATTTTTACTGGAGAATGGGAATAGATGGACTTTCTATAGGAACTATTTTACTGACGGGATTTATTACTACTTTAGCCACTTTAGCGGCTTTTCCAGTTACTCGGGATTCCCGATTTTTTCATTTCCTGATGTTAGCAATGTACAGCGGTCAAATAGGATTATTTTCTTCTCGGGATCTTCTACTTTTTTTCATCATGTGGGAATTAGAATTAATTCCCGTTTTTATCTACTTTTATCATCAGGGGTGCAAAGAAACGTCTGTATTCGGCTACAAAATTTATTTTGTACGGCAGATTCTATTTTTTTATTAATAGGAGTTTTAGGTATAAGTTTATATGGTTCAAACAACCAACATTAAATTTAGAACTCTTAGCTAATAAATCCTATCCTGTTACACTTGAAATACTATTTTATATTGGATTTCTTATTGCTTTTGCCGTCAAATTACCGATTATACCTTTACATACTTGGTTACCTGACACCCACGGTGAGGCACATTACAGTACCTGTATGCTTCTCGCTGGAATCTTATTAAAAATGGGAGCCTATGGGTTGGTTCGAATCAATATGGAATTATTACCCCACGCTCATTCTATGTTTTCTCCTTGGTTGTTGGTAGTCGGTACAATCCAAATAATTTATGCAGCTTTAACATCTCTCGGTCAACGTAATTTAAAAAAGAGAATAGCCTATTCTTCTGTATCTCATATGGGTTTTATAATTATAGGTATTAGTTCTATAACGGATCCTGGACTTAATGGAGCTATTTTACAAATAATTTCTCATGGATTTATT
+
GJHHGAA@===>?EA32222<B=<:9;;<;>=?@CCIHHSHSSIOIMINKNJSSSSMOLLRSSSIMSOHJJJFGIIPIKFJPSNHJEISSSSPSLJLMSSHJHKSMNPMEDD@CHKSSLNJDCIPJIHKSSPMIQIHSSKIGHE<HROI?>>CBG?=64412<>*;HSSIIACCBAA740''(((303BCDDIHSHGHSSNSSSSJIQSJLKJHSJNJPKIRLSBEDCCJIHGIMOOSKRONLNIKJKJSHLPOQRRKPSJKQJJJKJIHJFKIHFHDDCDEFHGJSSGMIHHHKKLJKKIONSSISKPSOMJ@==>KHKMNKMMNIMHFIGGHRSLIKLJLSKSROIQPPLKKLDKMKHIGGFFFFGMMSKMLJKMPJKIILMKLLKKSLOMIJKFKKFLJHKIFB:SSONINHSSKOLIFFGHFEA===>>>=<<;4.,*****2678HFLIKKKHJKLJ0////BCAADGKLSMJLKLHJLMAESMNLJSKSMNGGHKJNKJH<<?>977779/.....2/./064<IJCBCGGKKHOSKILKIJKJKSLJKKGHJLSKFFEEFGIKKJRSNMNSSSJMNQMLIHSJKJOIFIOCHKGHJGMKNMPIMIMJSSSKLMNIMJILIBGSAJH>844@?@@@BDIOEG<8733333699,***,CMLKMNSSSSKPLOSIOOONHKIJLSHHCBB?<=:9-+++++***+,..666DMHHLGFJJLIJNHNDQSQKSMLGIHFIJJFKG?=;98/.*)((()))(&'''),,,--.>@CFKLNILSMKRSOOSSROJSKCABBAAFEDFGNKMSOSKLJLOMMHIKDCBCC@CIPIQJE99989LSSMSMKPPSOQQOPJJNSSLSPSSJKJKILSHKLLQKSKOSSMMLSSJKKSMOISRMKJSMSSMKJIMPIONMISPLJSLMLS====KPGGEJJMLSKKLLNSSNQSNMNSSMMOLHJRSSSSSSHBBAACOONSKKSKOMNLMSSIKKF@IMKJRJKKLMKSSISKNMJEEDJLHNPOSOKSSOSJSLJSLSJRNOOKLIPHOGIISNSSKINNSSPSJNSRNONF++++***()(((*,)+5<KSLHHRJJGIJHNIHPLSSJORSLSMRQISKJSMOSSLSKSHJKMLSSSSMKSRSSLSLSLLIKIGLISSNMKKJKKJRLSNJOHKLJSJRSSNQKQIMNMSOSQJLLEEFGIQLLP
@478_45CNXP_2
TAGCTTTTTGGCCTAATTCTTCTTCTGATGATCGATTTAACCTCTGATCAAAAAGATATACCTTGGTTATATTTCATCTCTTCAACAAGTTTCGTAATGAGCATAACGGCCCTATTGTTCCGATGGAGAGAAGAACCTATGATTAGCTTTTCAGGAAATTTCCAAACGAACAATTTCAACGAAATCTTTCAATTTCTTATTTTACTATGTTCAACTCTCTGTATTCCTCTATCCGTAGAGTACATTGAATGTACAGAAATGGCTATAACAGAGTTTCTGTTATTCTGATTTTAACAGCTACTCTGGAGGAATGTTTTTATGTGGTGCTAACAATAAATAACTATCTTTATAGTTACAAATATTTCATCTTTATGCTCCTGCCCTTCTCTTATTATTTTGGATATACCAAGAAAGATATACGATCTAATGAGGCTACTATGAAATATTTACTCATGGGTGGGGCAAGCTCTTCTATTCTGGTTTATGGTTTCTCTTGGCTATATGGTTCATCCGGGGGAGAGATTGAGCTTCAAGAAATAGTGAATGGTCTTATCAATACACAAATGTATAACTCCCCAGGAATTTCAATTGCGCTTATATTCATCACTGTAGGAATTGGGTTCAAGCTTTTCCCTAGCCCCTTTTCATCAATGGACTCCTGACGTATACGAAGGATCTCCCACTCCAGTCGTTGCTTTTCTTTCTGTTACTTCGAAAGTAGCTGCTTTAGCTTTAGCCACTCGAATTTTCGATATTCCTTTTTATTTCTTATCAAATGAATGGCATCTTCTTCTGGAAATCCTAGCTATTCTTAGCATGATATTCGGGAATCTCATTGCTACCACCCAAACAAGCATGAAACGTATGCTTGCATATTCGTCCATAGGTCAAATCGGATATGTAATTATTGGAATAATTGTTGGAGACTCAAATGGTGGATATGCGAGCATGATAACTTATATGCTGTTCTATATCGCCATGAATCTAGGAACTTTTGCTTGCATTATATTATTTGGTCTACGTACGGAACTGATAACATTCGAGATTATGCAGGATTATACACAAAAGATCCTTTTTTGGCTCTCTCTTTAGCTCTATGTCTCTTATCCCTAGGAGGTCTTCCTCCACTAGCAGGTTTTTTTGGAAAACTCTATTTATTCTGGTACGTAGACCAAATAATATAATGCAAGCAAAAGTTCCTAGATTCATGGCGATATAGAACAGCATATAAGTTATCATGCTCGCATATCCACCATTTGAGTCTCCAACAATTATTCCAATAATTACATATCCGATTTGACCTATGGACGAATATGCAAGCATACGTTTCATGCTTGTTTGAGTAATAGCAATGAGATTCCCGAATATCATGCTAAGAATAGCTAGGATTTCCAGAAGAAGATGCCATTCATAAGAAATAAAAAGGAATATCGAAGATTCAAGATGGGCTAAAGCTAAAGCAGCTACTTTCGAAGTAACAGAAAGAAAAGCAACGACTGGAGTGGGAGATCCTACCGTATACGTCAGGAGTCCATTGATGAAAAGGGGCTAGGGAAAGCTTGAACCCAATTCCTACAGTGATGAATATAAGCGCAATTGGGGAGTTATACATTGTATTGATAAGACCATTCACTATTTCTTGAAGCTCAATCTCTCCCCCGGATGAACCATATAGCCAAGAGAAACCAGTAAAGCCAAATAGAAGAGCTTGCCCACCAATAAGTAAATATTTCATAGTAGCCTCAATTAGATCGTATATCTTTCTTGGTATATCCAGATAATAGGTAGGAGCATAAACTGAAACATTCTAGAGCTACAAAGATAGTTATTAAATCGTTAGCACCACATAAAAACATTCCTCCTAGAGTAGCTGTTAATATGAATAACAGAAACTCTGTTATAGCCATTTCTGTACATTCAATGTACTCTACGGATAGAGGAATACAGAGAGTTGAACATAGTAAAATAAGAAATTGAAAGATTTCGTTGAAATTGTTCGTTTGGAAATTTCCTGAAAAGCTAATCATAGGTTCTTCTCTCCATCGGAACAATAGGGCCGTTATGCTCATTACGAAACTTGTTGAAGAGATGAAATATAACCAAGGTATATCTTTTTGATCAGAGGTTAAATCGATCATCAGAAGAAGAATTAGGCCGAAAAGCTAA
+
MKJSOGIILHIPIHIGMNIIMMSSNSMJLLLMMLLJIIPKSKSKLJKKJFH?LRLJNILKSNPQOKLIIKKSSSMNSNPQSJOLONIJHGFB?>??@KJJJIJKIIJQSNMKSJJQNMLKHFEFFFDNOSLNMLMONRLIPJNIMLLGLJMIIGHLMPLOKLGDFGFEFHGIJJKNJMIIGIMLKJSJK@BEEEJIJJJKJLKJJQNHKLFEEEHL?>>>>KSOMMISKHJSMGHIGFFEEEDEEGFJHGHIEEGGHIKRLGGLEGFFFFEDEEEJMNKGF;:8*'%%%'&)')00000+&'%%%((-334700.-./*)*,-:55:;777)(($$$%&)()'&%%%'$%$##%####$$$####$%$$$%#%$###$%%&&&&*(''')%&.,,-./-02DHKJJHGHJSLKSOIJJKGDDDDHBCBDINHMGGHHHHGMSPSRNQSOOHOLSJSKLOHMIHMJLLLMOONKKKSKSKOJIIHIMJNLONINSJLSKJKIGHMKHHJLPGGDDGHNRFGGSKLKNMKSMLLMQLSKOHFHEGFGGGHGGIGIJIGIFDCC>;;6BH:::::?<;92+=CGFJMMJJILJHEBBABBEFIHHGIGFGGFEDEBABBEJIGHGJHQKGG@?.,8>68?@?>CA<=<7>DFEFFHEFEEDDEFEC@@@@DCDGFIKHJIKIJHGFIKKDCCBBBCCHGGHFFGLHCNOMMJGHIFEEFDGEEEDFFFIHGGFHHKJEEEDCDCB@ABBFMQGAAABENHDCBDIFEEEFEFHEFEDDGFEDDEGGGFKHFIHGGHGGHHONSOKSHIIHHIHILMKMOHSIJIPSSKILLJJHLM+++++-5-)%#####$&.?FEFGFFKJJMIOIGIHSJMHNNJILIJJOJSILFFGQLQIKIOOSOLNKILMKOKMLJEDGLSSONPIKKSMRPLKOJSRJQOMMSJLMSQMQJKMJJKSJKNKLNKLOSGFD>55435:@CABCCGHEMSSGD?@@CSLLNSSSSMSMSRMSSMJSJNJQPIPQKSMLJIHA555OOKHKKKJRJSQGEDFGDFFEG=====MKMHHKLIFHSQSQSIIGMMSNSB@@AA@??>@74124<;9334?HGSLMLSNSRKISIMOSNMIMMSPMSJKSKPIONFA?JGFKGJLQJOSLSECCCDOLNSOSMPSPJISJKRKJMLOSSSMKLNJPOPJJJSILPMPNOLSOOSJMLSMOIIIGIJILHJIJJLHOJJJHIJLSL>@BA@@>=8.**,/1/312?BCEHGFHJDEIKGHGFBEGELIEGGEGGGIKEGA@@@@D@AABDC@=79872+++)((().//1889>>>>>???9888=AB=<=><BIGEGCBDDDDEDDB?:920/,-//0@???BBAABA@A@>>>>=?AAAA=55456<=>=<:95431..+++++.03<89;989::987771000,+)))((((('&%%&(()+./445DDCAA@??AA?=;=<=???B@?>><1?@ADBJ?>>99887799877640//+)(''%$$$%%)*++***+,,,-,,-,+.,../0011000-,-.16::::999;>>><<<?CECFEGFEB@A=>>=<<<<<;997552,+,,----,,+*'&&%'-57778999;CEHHFDDEEAEGI6FC88HFFGA>>==@AA322156?@AABCBCCA???=@>??<:865645.,*))))()'%%%&*((,//-,,)*++((*'&&&&%%',,,,,,-.04578<<<<<92.))*211300011;<@@;9:::BFFGHF@CCB@>=<=8322,,+*)'((&''&'*++6578:88999<<>>?>>><<<8556::?;893:999:=>;;8877831122)((((2789;988872+)))&&&&'45:;<=>?A@ABBBCCABABC<=BA@ADCDGEDCA@@=<<:9::9;:;;;:0-++)'&&&'('))(((().224546>?ADCCEEJHJHGD>IMHIFHGGEC=A@A700005>>>>?@@76678@DCEFGIGHJIECCCDAA@>>?@=>>@?@B=;;7767650/1//00023323334:=>??D?9888;AAABBBCGGH?<85223988778=>?CCABFDECB;;;;;96676:::;<<:;:9777****-..-,--+*)'&%%&(())))))))'&%%(((''(
@479_45CNXP_2
TACGATCGTTTTTGGCCTAATTCTTCTTCTGGAAATCCTAGCTATTCTTAGCATGATATTCGGGAATCTCATTGCTATTACTCAAACAAGCATGAAACGTATGCTTGCATATTCGTCCATAGGTCAAATCGGATATGTAATTATTGGAATAATTGTTGGAGACTCAAATGGTGGATATGCGAGCATGATAACTTATATGCTGTTCTATATCGCCATGAATCTAGGAACTTTTGCTTGCATTATATTATTTGGTCTACGTACCGGAACTGATAACATTCGAGATTATGCAGGATTATACACAAAAGATCCTTTTTTGGCTCTCTCTTTAGCTCTATGTCTCTTATCCCTAGGAGGTCTTCCTCCACTAGCAGGTTTTTTTGGAAAACTCTATTTATTCTGGTGTGGATGGCAGGCAGGCCTATATTTCTTGGTTTCAATAGGACTCCTTACGAGCGTTCTTTCTATCTACTATTATCTAAAAATAATCAAGTTATTAATGACTGGACGAAACCAAGAAATAACCCCTCACATGCGAAATTATAGAATATCCCCTTTAAGATCAAACAATTCCATCGAATTGAGTATGATTGTATGTGTGATAGCATCTACTATACTAGGAATATCAATGAACCCGATTATTGCGATTA
+
NMNKMJLILMLLSGDFHIRSJSGNSMJKJMIJ>>LKJSN777777F>;>999DJJHHEII?????KSKMLLISNONKHI98888BCEPNKNJNJLPLLNIIJHJIJPSQSK=====EHLKIJKKILIQSJKJISMSMMLPLJOHNPJMKOLOMIPSJJ@C:>>??CEG?ISHGJLIGHIHHJKHJONSGOJMQJJKLSQKJPJIKSPPSOIIHOKKDKOPOIGSMLKJGMSSQMNMMMOKSIKMKIKJSSIMLMLISLSJJHIKHMJMNIOJSKKJNQMLJJJHJKHG@BBHIIIH<<<<;CMIMNNMQDB<?>@>BCSKOJLFFDC7GIMKIMGKKISSSLSIEQGD888HKISJSSOOSNOFFSSPSLJDEBC>LKNHISNSSOPMSG66666NLPNQSOMNNMQJISIHLJKJSSLSSSSSKLOJLLMPMPKMHKKJSLLMSPOJPJIGJIHLNMKKSILSOSSNISOSNLJIKLSJNSSPQSRJSMMKJKSNRRHGMIKIKOHKSLPOLIJQSSISNNKJJOMLKQSSSKLSOLRMSMKJMGIIMSKLSLSIJSMLLQPMMLJSIQMNLLSISSNJGHGGOLSLJJIMIGLQLLSJQSRSJMSRKOLSPKKLSOSKLSSMKMJSSLKPOSJSNLSKMIOJSNM
@480_45CNXP_2
AATCGCAATAATCGGGTTCATTGATATTCCTAGTATAGTAGATGCTATCACACATACAATCATACTCAATTCGATGGAATTGTTTGATCTTAAAGGGGATATTCTATAATTTCGCATGTGAGGGGTTATTTCTTGGTTTCGTCCAGTCATTAATAACTTGATTATTTTTAGATAATAGTAGATAGAAAGAACGCTCGTAAGGAGTCCTATTGAAACCAAGAAATATAGGCCTGCCTGCCATCCACACCAGAATAAATAGAGTTTTCCAAAAAAACCTGCTAGTGGAGGAAGACCTCCTAGGGATAAGAGACATAGAGCTAAAGAGAGAGCCAAAAAAGGATCTTTTGTGTATAATCCTGCATAATCTCGAATGTTATCAGTTCCGGTACGTAGACCAAATAATATAATGCAAGCAAAAGTTCCTAGATTCATGGCGATATAGAACAGCATATAAGTTATCATGCTCGCATATCCACCATTTGAGTCTCCAACAATTATTCCAATAATTACATATCCGATTTGACCTATGGACGAATATGCAAGCGTACGTTTCATGCTTGTTTGAGTAATAGCAATGAGATTCCCGAATATCATTGCTATTACTCAAACAAGCATGAAACGTATGTTTCGTATTCGTCCATAGGTCAAATCGGATATGTAATTATTGGAATAATTGTTGGAGACTCAAATGCGAGCATGATAACTTATATGCTGTTCTATATCGCCATGAATCTAGGAACTTTTGCTTGCATTATATTATTTGGTCTACGTACCGGAACTGATAACATTCGAGATTATGCAGGATTATACACAAAAGATCCTTTTTTGGCTCTCTCTTTAGCTCTATGTCTCTTATCCCTAGGAGGTCTTCCTCCACTAGCAGGTTTTTTTGGAAAACTCTATTTATTCTGGCATAGGCAGGCCTATATTTCTTGGTTTCAATAGGACTCCTTACGAGCGTTCTATCTACTATTATCTAAAAATAATCAAGTTATTAATGACTGGACGAAACCAAGAAATAACCCCTCACATGCGAAATTATAGAATATCCCCTTTAAGATCAAACAATTCCATCGAATTGAGTATGATTGTATGTGTGATAGCATCTACTATACTAGGAATATCAATGAACCCGATTATTGCGATT
+
LNLLJHJLSOSLKKKNJKNSLOOSJJMQONSLSRPOSKLMJJJHQLILIHJHJHHINKJSRLPJKOMKQSLMNIQJPSPSSSSKSKMNHH.))*BFKJQMGMMINLJHHNJPLLHHJJIQPPJONNRLQJMSSLFEEDEJKFHGLHHHHJKKQPISMMSLIOSSOSMSSRPOQMNKIJOKKIIJGHSSNMOOKJPGJHHHSKPKSSKOLSSHKRMSKLSNQLSRNHMNLJMOIIKLRSSSSMISSSJJLFNOJLSSISLLLIJSMNSGHFLSSSRSSRKINQLKSJOSNPOLSSSHHIGSSMLMHLLORNMSSHIDEGSFISFHFG?===;<=@BSPPLOSLSRSSSQKSNLKRSMSSMMSJMSQSSKSKIMOSLIKDSEGJDBDDCCA@C=;;<<@ESLISKJGGFIFSJSNOLHIRMQMMOQQIPLMQRRISSMHPJIMLMPLKSONLOSNSNJOIJMOLLKSMOOOSOMPOQRSLKNONSSSNSNSJJLJJIIMQLNQIJMMSLSMNPSLOQSSPMNSHMSKSKSNKSI=<<<<A7631+(''''.////0001CEDDHJFHJMGKSLMOHLSJJOMHJJJJKHJSQLKSLKJEJHQOC@?42222:=;:664446544432--*''''(),++,,/4444458899:?@AAADBAABBCEDFB?>;;:988776310+*))&$##"$)(&&&')*++-/124447;;:::9:98789<BEDDDDABBCDJIMKMFDCEFIBFFEDEGJEEEFEGGNJOHLFDEFGDCDB;777DEKIKKDFGGHIGEEDFHEEGEF@<<<>??@AEECBELKLHHB=98:GLKGFFEDFEHA<;:9?EDDEFDDDCA9774222.,,///.--++++,.2359>?AAAA><987@=:76656732222444.10/.,+'%%$$%%&&&&,-145;==9;>;:;;;=<;;<BBACCBBBC??764312212:<>CDGHFEGEDFGEFGHKHEEFECDDA@@A@DCCCCED???AA>@@:?<<;<>??FGEGFGGEDDCCBDBDDDGJFFD@A=778@BDEFMK>EEDCDCFDCBDCFEFEDBB@@@@<=<<<@@AEEBBBBBCDEFBABBBFGBA?>==<>?>===<>>>??<<;;:;:88,....66555443
@481_45CNXP_2
GGCAATGCAAGGGAAGCCATCGATAAAATAGTGAACATTGTAAATATTTTTGGAATGGAGATAGCCATTCCACCCATTTCATCAAGATAAACAAGCCTAATTCTATCATAACTCGTTCCTGCCAAGAAAAAAAGTGCAGCGCCAATAAATCCATGAGAAATTATTTGTAAAATAGCTCCATTAAGTCCAGGATCCGTTATAGAACTAATACCTATAATTATAAAACCCATATGAGATACAGAAGAATAGGCTATTCTCTTTTTTAAATTACGTTGACCGAGAGATGTTAAAGCTGCATAAATTATTTGGATTGTACCGACTACCAACAACCAAGGAGAAAACATAGAATGAGCGTGGGGTAATAATTCCATATTGATTCGAACCAACCCATAGGCTCCCATTTTTAATAAGATTCCAGCGAGAAGCATACAGGTACTGTAATGTGCCTCACCGTGGGTGTCAGGTAACCAAGTATGTAAAGGTATAATCGGTAATTTGACGGCAAAAGCAATAAGAAATCCAATATAAAATAGTATTTCAAGTGTAACAGGATAGGATTTATTAGCTAAGAGTTCTAAATTTAATGTTGGTTCGTTCGAACCATATAAACTTATACCTAAAACTCCTATTAATAAAAAAATAGAACTTCCTGCCGTGTACAAAATAAATTTTGTAGCCGAATACAGACGTTTCTTTCCACCCCACATGGATAAAAGTAGATAAACGGGAATTAATTCTAATTCCCACATGATGAAAAAAAGTAGAAGATCCCGAGAAGAAAATAATCCTATTTGACCGCTGTACATTGCTAACATCAGGAAATGAAAAAATCGGGAATCCCGAGTAACTGGAAAAGCCGCTAAAGTGGCTAAAGTAGTAATAAATCCCGTCAGTAAAATAGTTCCTATAGAAAGTCCATCTATTCCCATTCTCCAGTAAAAATCAAAAAAATCGATCCATTTATAATCTTCGGACAGTTGAATTAATGGATCGTCCATTTTAAAATTATAACAAAAAGCGTAGGTCGTTAGAAGAAGTTCTAAGATGCAAATGCATATAGTATACCATTTATTGACTTTATTTCCCCTATGCGGGAGAAATAACATTAATGAACCAGCAGATATTGGAAAAACAACAATTATTGTTAACCAAGGAAAATCATTCATGGTAAAGACAAGATACACCAGGTCCAAAGAACGCGTACTCAAAAAAAATATATAAATAAAAAATTTTAACTTTTTTGAGTACGAGTACTTGTCAATAAAAAAAATAAAATGTATTCCAAATTTATTCAAATGAGGTTTTCGGTAACGTATCAATAAGCTAGACCCATACTTCGAGTTGTTGCTAGCATA
+
MPPISSIJLSSJLNSLSNLJMSSOLLSOSSSSMNNSNSSSOSSLMNSKPLSJPKMPKSNSNSLSJNNPKJLMOSSPNSSPQMMQSOSSOMLOLLLSKSMMMNNIQHNPSPLPSQSSSSMIKSKPLAHDEGKJJMRMSHSSSISOLSKSKLNMSKSLLPSSKKMHIKPLLSNPSOSOSQSIMQNSMSMSNSMRMPSLLSNPSOKOLOQSNOSSSRSPOSMOSNLBGFGHLMQSPSSSSPNISKSSNOLKSSMJSKSSQLLIEGEOPPSSONLJIORNSLSEKRIDGFBC@@AIMNLSNOPNSSLLSSSHEDFFNSSMPMSRSNNSSSRLOSQJKOSOLSSLSSNSSKSSSSSLPPSMPNSKJMSNNNGCCFDG9-,,,,2220148<><;:;>MKSMJIPJGE?SSOSSNSPOKSPRSKSJONPSNKMSMMRLSSMJMNSNNLLNOSNKOSILMSISIJPOLKLSSSQMMSSOKNILILHJONMLGJJIMLJLRNROSKNKQILIOQSPSKKLSQMSNPJNSPOSNSLSRNSLJMHGJQJPMSLMNJLHJNIJHLPJNSOSOSNSSSOKSONNSJNSJSLFILFEGKINJRNKMDEGKDEEDHIIKSLSOJIGFHKPJHOKKJSJKIIOJLLRPJHSLPIIJC;<;86666<HLGEDDDEGGGIJLKLKOLMPLIIHIHIPJLMSOJNOSKNSLSK>:===JNMJIJJIFIHINSSRKIKPOKJOSLKKMOSRLONLNHGHIILHLILOOPOOE@=@BNSSMIFJHJLLP<;;:;FHHPONPNLNKNJILLSPLLJSJJKMHJJMHNILSSKKSIGGHHHSSKSJGCN99999SKIJQKJSKKMJNHSMNKLPLMOOKKKJHLJSMJJKISHNISKQHSKNMMOKSHKJJIIHLKIOHPMJLSJKNSLPCCCCCLJMQSSMJQIIJIOJHSMLKMOSMEEEGKPG?ADDSSMJJJHLLOMSMQKSMMPGIGHFHKSIJQHLOMQJSKKRQSSKIHIIKIIOSSJSSLLQOKLIJGJKLPSJIGHHMJMMLKINLIJJBAA??==>BB???ILNMMKSNLOKFHSJLNSNNSLLNKJSOSKOSSSKSKJEIJJMLSOSLSKMIOKMMKSJQJHLGGJJHMKKJGKKMRMSPPQMSOKIKLSMPKORLKISJONNSSLJOJLPLKMRJHJGNISIMHMJJGKKGKOKNISNNKNJHKJKJMJIIHHFJPIEGJISSOOIKJFFJHHFGJIJIJ@IIJHJFMHSSSSKLJHFHFGFEEEEGKDABB><?BDSSSIEEMLLKPKRJQLKILSKSMSSJNNLLJSSONJNJRKGMHIKSNIISLIHJJSNJPNJSJLIHGIIHEDEEELONSLKKNIKINL
@482_45CNXP_2
CGTACGTATTTTTGGCCTAATTCTTCTTCTGATGATCGATTTAACCTCTGATCAAAAAGATATACCTTGGTTATATTTCATCTCTTCAACAAGTTTCGTAATGAGCATAACGGCCCTATTGTTCCGATGGAGAGAAGAACCTATGATTAGCTTTTCAGGAAATTTCCAAACGAACAATTTCAACGAAATCTTTCAATTTCTTATTTTACTATGTTCAACTCTCTGTATTCCTCTATCCGTAGAGTACATTGAATGTACAGAAATGGCTATAACAGAGTTTCTGTTATTCATATTAACAGCTACTCTAGGAGGAATGTTTTTATGTGGTGCTAACGATTTAATAACTATCTTTGTAGCTCTAGAATGTTTCAGTTTATGCTCCTACCTATTATCTGGATATACCAAGAAAGATATACGATCTAATGAGGCTACTATGAAATATTTACTCATGGGTGGGGCAAGCTCTTCTATTCTGGTTTATGGTTTCTCTTGGCTATATGGTTCATCCGGGGGGAGAGATTGAGCTTCAAGAAATAGTGAATGGTCTTATCAATACACAAATGTATAACTCCCCAGGAATTTCAATTGCGCTTATATTCATCACTGTAGGAATTGGGTTCAAGCTTTCCCCTAGCCCCTTTTCATCAATGGACTCCTGACGTATACGAAGGATCTCCCACTCCAGTCGTTGCTTTTCTTTCTGTTACTTCGAAAGTAGCTGCTTTAGCTTTAGCCACTCGAATTTTCGATATTCCTTTTATTTCTTATCAAATGAATGGCATCTTCTTCTGGAAATCCTAGCTATTCTTAGCATGATATTCGGGAATCTCATTGCTATTACTCAAACAAGCATGAAACGTATGCTTGCATATTCGTCCATAGGTCAAATCGGATATGTAATTATTGGAATAATTGTTGGAGACTCAAATGGTGGATATGCGAGCATGATAACTTATATGCTGTTCTATATCGCCATGAATCTAGGAACTTTTGCTTGCATTATATTATTTGGTCTACGTACCGGAACTGATAACATTCGAGATTATGCAGGATTATACACAAAAGATCCTTTTTTGGCTCTCTCTTTAGCTCTATGTCTCTTATCCCTAGGAGGTCTTCCTCCACTAGCAGGTTTTTTTGGAAAACTCTATTTATTCTGGTGTGGATGGCAGGCAGGCCTATATTTCTTGGTTTCAATAGGACTCCTTACGAGCGTTCTTTCTATCTACTATTATCTAAAAATAATCAAGTTATTAATGACTGGACGAAACCAAGAAATAACCCCTCACATGCGAAATTATAGAATATCCCCTTTAAGATCAAACAATTCCATCGAATTGTTTGATCTTAAAGGGGATATTCTATAATTTCGCATGTGAGGGGTTATTTCTTGGTTTCGTCCAGTCATTAATAACTTGATTATTTTTAGATAATAGTAGATAGAAAGAACGCTCGTAAGGAGTCCTATTGAAACCAAGAAATATAGGCCTGCCTCCCATGCACACCAGAATAAATAGAGTTTTCCAAAAAAACCTGCTAGTGGAGGAAGACCTCCTAGGGATAAGAGACATAGAGCTAAAGAGAGAGCCAAAAAAGGATCTTTTGTGTATAATCCTGCATAATCTCGAATGTTATCAGTTCCGGTACGTAGACCAAATAATATAATGCAAGCAAAAGTTCCTAGATTCATGGCGATATAGAACAGCATATAAGTTATCATGCTCGCATATCCACCATTTGAGTCTCCAACAATTATTCCAATAATTACATATCCGATTTGACCTATGGACGAATATCCAAAGCATACGTTTCATGCTTGTTTGAGTAATAGCAATGAGATTCCCGAATATCATGCTAAGAATAGCTAGGATTTCCAGAAGAAGATGCCATTCATTTGATAATAAAAAGGAATATCGAAAATTCGAGTGGCTAAAGCTAAAGCAGCTACTTTCGAAGTAACAGAAAGAAAAGCAACGACTGGAGTGGGAGATCCTTCGTATACGTCAGGAGTCCATTGATGAAAAGGGGCTAGGGAAAGCTTGAACCCAATTCCTACAGTGATGAATATAAGCGCAATTGAAATTCCTGGGGAGTTATACATTTGTGTATTGATAAGACCATTCACTTCTTTGAAGCTCAATCTCTCCCCCGGATGAACCATATAGCCAAGAGAAACCATAAACCAGAATGAAGAGCTTGCCCCACCCATGAGTAAATATTTCATAGTAGCCTCATTAGATCATTATATCTTTCTTGGTATATCCAGATAATAGGTAGGAGCATAAACTGAAACATTCTAGAGCTACAAAGATAGTTATTAAATCGTTAGCACCACATAAAAACATTCCTCCTCGTATTCTAATATGAATAACAGAAACTCTGTTATAGCCATTTCTGTACATTCAATGTACTCTACGGATAGAGGAATACAGAGAGTTGAACATAGTAAAATAAGAAATTGAAAGATTTCGTTGAAATTGTTCGTTTGGAAACGAAAACTAATACATAGGTTCTTCTCTCCATCGGAACAATGAGCCGGTATGCTCATTACGAAACTTGTTGAAGAGATGAAATATAACCAAGGTATATCTTTTTGATCAGAGGTTAAATCGATCATCAGAAGAAGAATTAGGCCAAAAATACGTACGA
+
KPMMIHSB??@;8++++,GFGFHFGFHSQMKKPNQMPPKKLSSNSJKKSKJSJHSLSSKMJPLPJLSOMQNMOSOOSKPRSOSPJSMRSIMSSQSSKLLKKSSSJJIHIMSIKIKMMLHMLMSKSNLF;;;<RLRSONMSNLLSLLJLQNL976:+((()CJJSNAI<<=<GFHINIMMNNKSSSMKMPSPIGCABDLOOKSOSMSQMSSKKJJLKHLMRQSOSSJSNSSNSLRLOMLLSLKMLJMJKIMJKJNJNKSPIJRJLLQSHNMPSMMHIIBBABELSLMLSPKLJNJJJSNIKNOIQKOGGNKHMLKJLJKDKSOSMLPKLPJSNIRIJMJSMLSNKKJNQSSSSNOPNISKOHHHFHMLMSSLMJLSKSSOSMJNMRRKNSQORMJKSKMKJJKKKDFFELJSMMQMHJJSJPHIHSKIHILHILNMKOJSROQLSMOSJLPLSJSKKLSLMFD????@JPMOJLHOSJMJJKMKFIIJILHIJMLHJSOHJFLLJLILHF@9;43256566DAAAABFAABFKMJIHKHKHLJIINKKMLNMLKSIMJMIJSROINHKHSH?CDF?JJHJSNMKKLOHJPKHEEEDDEGGHGPFIFFFEDFGEKHDSHSSIMQMSJKE<AC70HFOJPNMLSQLLJOHKKKKKKKKOLMHFGJEKKOQJKSSOSMSII745MJNRLHSJJKLIS@SQSSGSRPMNKMJJJSNLMPKJNMOLRNJSNMISGKIKRLLKJNKJRMINRLMDCBBCB>=124=8BECBCDDJGKKINEHFGEPNJNJKJLLSOPJIJSSSSSLJNJJGHMOJM>>KJLMPOSIMKLGIHKSNPNNLSSNNPLMMSJOKIPJJIGMMSESLSILIKOKKLNJSIJECB?>>@ADEFSJIHKLLIIINIMMJJKKOLOQKSOJSSKSMMQKEGEFSJOSJKMRJSSHLQKJJJJJJHJKMLSNSOHSSJNQJNHQSNJNKNSPPLKOHSGKMSGISKSIIGJGEO>SSORKSSKSQJSISLKMKF@'''''(1((((*34;HLJLOKLLSSLSFGFFGJGLNKLJIHSSNMIHIJHFIJKJQIJMOMLKLSMMJMNSJKMMQJKSQLLOJKGKHSLLSOKNSPSFGFGEHFGLSOSLNSMORSNIJLOEABBEIKNJONROSPQSNKMPMMMRNKOHJIJSCJJIJLKOINSKMLKLSSSOSKQIMQJSMKIHHJLJJHHLJQSQLEHGFGGIGSES?INKJNLIOLPNINJG;;;MNSKLNJJMNKKJJSSLSHGGF988966666DDHMKSSSKMMBAABAPNJNKMJQLORPLSOMNNKLSMLJHLJL?JLKSISMIJIHHONIHGMJJSMSFLJNMHHEF=99:6DHIHHFHGFFFGGSGJKIIHGEGIHKGSMIJIOKGHHINKNJHLKDDDEDEFEDFGFIQOEIGGGG@?>??EEAACEDDEDCCADCCCB=?====;9645201126<>>;;;;=77778FFB==>;752440+*)*+....))'&(''''(77=>??>?AB?>>>???FDBB;:<>A=<<;<433212224=CDGGEEDCCBDDHOJLJBDCA@?>:96440,,,,-7;?=999995668?LF@??<>?CDDEFFCCDGIGHGCFCFCFH@@@:8888A@?@=ABAA><:::;@::99:=>?@BBBDDDCCBA?>=<;9777335555612>@DCCB><:84567333330//////03..566789::<<556:555A;;A@ADFCD>AAACDBB@74331-.../:>?EKGFFBAAAAB?>>>@?>>:9997322000/04/*(()+022266<=>=?@?=<<<<AA?@DEDCDB>@?@@5555?@>??;;<<>@@==>=<864/.+++22379>AA@>???@C@EFEFGFIEAAA@=<;8510-+''368>A>?????@>@ADEFGDA@??==<=;;;;;;6..-/;<<==????<=@@BFFFKFFHGOEEKHMGIHDG@?::+++:????EEFC??@@=99988;;=@BCCBA??@?AADED<::::97666611111995320,,,+++*+158>?BDCDEDDE@@?ACCCBDCBC@ABDBDEDBBCBDBEBBBE?>==>DDDDFDEB?>@@ACBABA><=<<;85234)*8615::993/0,,,,,,,01114767788;><;:8899:<BDGGIGEFEDEDDA??:999...//:?@B@:6761665157:::;AA?@A??<<;9;:620/-**))(''&&'*)''(159;<<?@?BEDDEDA?;;;;:;<=?@ABPNJJLIKFHGDEFFGIIHIJHHHGHGEJCCAAACCD@@@A@BFGCDDDDEDDFJLKIB>===CEGFFBCB;9:632(''%$%$%%()8:=>@CCDD<<<<=@>==<=A=<>>>?>@BDFGFHEHEHHFCA@>>;;:::<<;>>?CEFFDEHJFGF?>?C@CBBCGGCCCBABCDDGEDEBDEEF@@A@????@@>>>>@BAAA@?;211110-*)$$####)(&$%%%%%%&**--**1223336672/...-))'%$$$%''())*6554589>=>?>CEDBAA?@DEIFGIECGCCDFC;::20//31111++*)2349<;;<=?@@@?>>=97678=?@BEFGHEGFECA??A???5556DECA>=<<;<
@483_45CNXP_2
GGCAATGCAAGGGAAGCCATCGATAAAATAGTGAACATTGTAAATATTTTTGGAATGGAGATAGCCATTCCACCCATTTCATCAAGATAAACAAGCCTAATTCTATCATAACTCGTTCCTGCCAAGAAAAAAAGTGCAGCGCCAATAAATCCATGAGAAATTATTTGTAAAATAGCTCCATTAAGTCCAGGATCCGTTATAGAACTAATACCTATAATTATAAAACCCATATGAGATACAGAAGAATAGGCTATTCTCTTTTTTAAATTACGTTGACCGAGAGATGTTAAAGCTGCATAAATTATTTGGATTGTACCGACTACCAACAACCAAGGAGAAAACATAGAATGAGCGTGGGGTAATAATTCCATATTGATTCGAACCAACCCATAGGCTCCCATTTTTAATAAGATTCCAGCGAGAAGCATACAGGTACTGTAATGTGCCTCACCGTGGGTGTCAGGTAACCAAGTATGTAAAGGTATAATCGGTAATTTGACGGCAAAAGCGATAGAAATCCAATATAAAATAGTATTTCAAGTGTAACAGGATAGGATTTATTAGCTAAGAGTTCTAAATTTAATGTTGGTTCGTTCGAACCATATAAACTTATACCTAAAACTCCTATTAATAAAAAAATAGAACTTCCTGCCGTGTACAAAATAAATTTTGTAGCCGAATACAGACGTTTCTTTCCACCCCACATGGATAAAAGTAGATAAACGGGAATTAATTCTAATTCCCACATGATGAAAAAAAGTAGAAGATCCCGAGAAGAAAATAATCCTATTTGACCGCTGTACATTGCTAACATCAGGAAATGAAAAAATCGGGAATCCCGAGTAACTGGAAAAGCCGCTAAAGTGGCTAAAGTAGTAATAAATCCCGTCAGTAAAATAGTTCCTATAGAAAGTCCATCTATTCCCATTCTCCAGTAAAAATCAAAAAAATCGATCCATTTATAATCTTCGGACAGTTGAATTAATGGATCGTCCATTTTAAAATTATAACAAAAAGCGTAGGTCGTTAGAAGAAGTTCTAAGATGCAAATGCATATAGTATACCATTTATTGACTTTATTTCCCCTATGCGGGAGAAATAACATTAATGAACCAGCAGATATTGGAAAAACAACAATTATTGTTAACCAAGGAAAATCATTCATGGTAAGAACAAGATACACCAGGTCCAAAGAACGCGTACTCAAAAAAAATATATAAATAAAAAATTTTTAACTTTTTTGAGTACGAGTACTTGTCAATAAAAAAAATAAAATGTATTCCAAATTTATTCAAATGAGGTTTTCGGTAACGTATCAATAAGCTAGACCCATACTTCGAGTTGTTGCTAGCATA
+
KQLSRSSSPPHNSRLISGIHFEDDDSQDELSSIPQSOOQNKQROLKGOOKRRLNRNSIKSMNRLSMSSONRSSSOLSOONSOISSSRMSMMSMMMSMSPJLSNRSPNSSMINSOJSNSNSSKNMIRMSNQKSSSSHOSKIKSRQKSROSSKMLSSROSLSSKLLLNOSLPSPNSSSSNSHEMMSLIKSNRSSMPSRSLKJKSLSNSNJJOHKSSSSPJLONKMSSNMNSLOONSIOSNLKHHIQGNSSMLKNRKSHEFA78<;AAFSPLMKGHID?FDAEKJNHRNOSLMNMSSQLSPSOOPQGKMKLMSSSMSLQNPGKHKIRMNQKQKSSOSSMKOJSQMOSJHGIRKLSPQSOMJJMIJSOKISLNMLSLMS@?LFEHJOKQIHSIMJHSSSMJIMFKEMSKNPSLMNMLMKOGKSHIILSKMNSMKKQGHKOSSNSQSKIKLQPOMRRMMKNIKPNQKONSSSSQNKNINSMLILMKPSMLKSKJNKOJOLNLJLJEDDEIKNMN/...---?BHKJSSMNLKSIQKGOFGIJKIKJNHMJHJHIHJIISKKSKKMKQSKHIJHJJHMINILIMLRMKMOIONSMJJHCDDD@BAAIGIFEFGJGGGFHGFEEDDFGEFIKISJSMSNIFJLSSNMHKJIILOMMSJSJJGHIEGGHSLJKIKSHLSRLKMKQMKSSSOHFFJHJKG;<<912DCJJKILKJHHIHHHJJOSLPLPLMPSIJIJOLPNMLSKSLJJLLJSILONMRLQFECHNSQSJHSQSQPK@DL/HNKOJKMSNMPLSJLGHKKRPPKJKINMNHIKKMOSSIMLJLKHGLJKMMKEEHKJSSPJLSJOKKOJHKLHJSNKMIMGPNRSJJNSKHSKMPNSMKMKPSKSPJSJQPPKKMONONSSSJIIOOJNKSLRLJLKHKLMJOSJLS?=00000/**5////2;IJIIMLLGEDKKSSSKKMILMMOOSSMSSPHKSSLKKQLKISLLOMMSNSS@@@@@HBAA@AGHLGFILLSMKKLIIMJNSKKJRGIFJLHIJHNSNKLNMSNOLQNLLONSPLKMNKPSKMPLKKLMOJLSLMQSKSMNHKSJSEGEKNLGLHKMHILSLJRIIMOSLSPIQSJIJKISKNJIIKJSKLJQSSSSSQKIKIJJKJSLSSQILLHKJJLJHHHICOMHHHH>>8)&&(&%&'''(((34@AEKHHHIHJHGFFIFFFGFJGDEIMJMIGHFGGGGNHOGJJKHGFMJIHFEEFFPMLOLHLLJDDBBBFDEFFJ@@A?@JJKSSSSGFRMILKLHSHIPKIJLLJINOJKLLILGEFGIKLFFIFHSHIGHIKISQKOSLDDCIGEEIHHIMJDDFFGLLMMJLKGGGEF
@484_45CNXP_2
CGTACGTAAACAACTCGAAGTATGGGTCTAGCTTATTGATACGTTACCGAAAACCTCATTTGAATAAATTTGGAATACATTTTATTTTTTTTATTGACAAGTACTCGTACTCAAAAAAGTTAAAAATTTTTTATTTATATATTTTTTTTGAGTACGCGTTCTTTGGACCTGGTGTATCTTGTCTTTACCACGAATGATTTTCCTTGGTTAACAATAATTGTTGTTTTTCCAATATCTGCTGGTTCATTAATGTTATTTCTCCCGCATAGGGGAAATAAAGTCAATAAATGGTATACTATATGCATTTGCATCTTAGAACTTCTTCTAACGACCTACGCTTTTTGTTATAATTTTAAAATGGACGATCCATTAATTCAACTGTCCGAAGATTATAAATGGATCGATTTTTTTGATTTTTACTGGAGAATGGGAATAGATGGACTTTCTATAGGAACTATTTTACTGACGGGATTTATTACTACTTTAGCCACTTTAGCGGCTTTTCCAGTTACTCGGGATTCCCGATTTTTTCATTTCCTGATGTTAGCAATGTACAGCGGTCAAATAGGATTATTTTCTTCTCGGGATCTTCTACTTTTTTTCATCATGTGGGAATTAGAATTAATTCCCGTTTATCTACTTTTATCCATGTGGGGTGGAAAGAAACGTCTGTATTCGGCTACAAAATTTATTTTGTACACGGCAGGAAGTTCTATTTTTTTATTAATAGGAGTTTTAGGTATAAGTTTATATGGTTCGAACGAACCAACATTAAATTTAGAACTCTTAGCTAATAAATCCTATCCTGTTACACTTGAAATACTATTTTATATTGGATTTCTTATTGCTTTTGCCGTCAAATTACCGATTATACCTTTACATACTTGGTTACCTGACACCCACGGTGAGGCACATTACAGTACCTGTATGCTTCTCGCTGGAATCTTATTAAAAATGGGAGCCTATGGGTTGGTTCGAATCAATATGGAATTATTACCCCACGCTCATTCTATGTTTTCTCCTTGGTTGTTGGTAGTCGGTACAATCCAAATAATTTATGCAGCTTCAACATCTCCCGGTCAACGTAATTTAAAAAAGAGAATAGCCTATTCTTCTGTATCTCATATGGGTTTTATAATTATAGGTATTAGTTCTATAACGGATCCTGGACTTAATGGAGCTATTTTACAAATAATTTCTCATGGATTTATTGGCGCTGCACTTTTTTTCTTGGCAGGAACGAGTTATGATAGAATTAGGCTTGTTTATCTTGATGAAATGGGTGGAATGGCTATCTCCATTCCAAAAATATTTACAATGTTCACTATTTTATCGATGGCTTCCCTTGCATTGCCA
+
LLLLMIMGHJOHINJEEEEFSHKHOISLMJMIJMSMKHOSSQMSKLHJHFKFFQKSF>DFIDFGIGSLPKNLLKKMIILSJSSHE@HHQSSMSLSJLMGHHFFHEFFHIIKHGHSSSSQLJHHIKONGKBSSSMLKLSOLGHGSHSSSPBCCCDIB@@@@??FH;CLGNIJLSNSSLNSSQOOSSOKSOJJMISLSLJRMMLPSPISKSMQSMOHISKNIJSSSLPSRNSKOQQOPJLIOPMKSNMSPSKSOSLKLMSNSSMKNJKNHSSMLRMJJMKMPLOKORMOKHQKSLMA?@@?AHNSQSINIJKLLSLSNRSMSQ?<;::IJGCDDDEKSMKMQSKMOMSNJIKOLID8888GNLMGDDFEKISJISHSSMJSINORMSOKQPSSKIILIOCDDCC100008D::::CBKIHILKKJNHHHIIQIKLHIIPGIJMKJJSJSLSKHILNJKNJJSNSSKILPIIGFKQSJSKKNPOJGSJONSMKKLMPJLOHIGGGSLOSJHSKHJMILSLKLSNNSIHPNQQSRJJFHFILJKOSLLNIIGIJONSRKJJKDDEBD8888899:KFHGJKDBA::<GGGHLHNNOLRKFJBLQSKHKNIIHHKISSKSIPHIJIMPSMSNDMOII?;:@@@@@@=DIFGIJIGHIKSMKNLSSJSOSMSOLSCBDCCEEQNSSSSJHFFGHLKLNSJJMSOMPMCCB?A@FHHSJJOPRMSOSSSJFDCBGPNRILFOSMNSSQIGHIIILSSKOLSKSLMIMNIJKJILNMQMSSKSNMJNMGDMKSORS>>>>>>GKKNLRMIILOSMNJIFHGSNOMKKOSIHSJSINQSKPPSSOKSSOSMSMLNHKC::::;JKJJJSERSGOFSGKSLOMJIDD93/0001@ECCFQQSOKMMMKKJMLSOSLLSSMJQSLKJKKONGGSKMOSOLNSJLRLRSMJQKSQQOLLPSMRSSKSLKLLMRLOJLQLLJJSJGSKQMHKHJSMSLSNKSNSQMSNSISQSPJKKHJSJSJLOQMIKSKMOLMLKOKOOLLNKMPLSNPOOSLKQMLLPJJSNJJSMSSSKLLKOKSKKSSKSSSSSKMNSOSOSKHJKSNKMNGLSOL@DSILPLPKHQMPSMNKONOLSOSNLNSLSJOKSLSPNKNKONMJJSKMINOKOQLJRPNMLJMOJSSLLPPSSMQNLIIOPSSLOOSSSSMSSIJHKJPMSNKNJOLSRMSSKPLSNSSSSSOKJIKLSSMSRLMSIPSNMSMIKKSPSMMJKLRJSLPISOSKJLOKLSMKMMMRSLPSLMONISKRLOGPGISMJSOSIMSNMKKKIJLKCCF>?@?AJHNIJKLINKPIESCA@A@MPLSHLHGIKGILHGKJH
@485_45CNXP_2
AATCGCAATAATCGGGTTCATTGATATTCCTAGTATAGTAGATGCTATCACACATACAATCATACTCAATTCGATGGAATTGTTTGATCTTAAAGGGGATATTCTATAATTTCGCATGTGAGGGGTTATTTCTTGGTTTCGTCCAGTCATTAATAACTTGATTATTTTTAGATAATAGTAGATAGAAAGAACGCTCGTAAGGAGTCCTATTGAAACCAAGAAATATAGGCCTGCCTGCCATCCACACCAGAATAAATAGAGTTTTCCAAAAAAACCTGCTAGTGGAGGAAGACCTCCTAGGGATAAGAGACATAGAGCTAAAGAGAGAGCCAAAAAAGGATCTTTTGTGTATAATCCTGCATAATCTCGAATGTTATCAGTTCCGGTACGTAGACCAAATAATATAATGCAAGCAAAAGTTCCTAGATTCATGGCGATATAGAACAGCATATAAGTTATCATGCTCGCATATCCACCATTTGAGTCTCCAACAATTATTCCAATAATTACATATCCGATTTGACCTATGGACGAATATGCAAGCATACGTTTCATGCTTGTTTGAGTAATAGCAATGAGATTCCCGAATATCATGCTAAGAATAGCTAGGATTTCCAGAAGAATTAGGCCAAAAAGCTAGCTATTCTTAGCATGATATTCGGGAATCTCATTGCTATTACTCAAACAAGCATGAAACGTATGCTTGCATATTCGTCCATAGGTCAAATCGGATATGTAATTATTGGAATAATTGTTGGAGACTCAAATGGTGGATATGCGAGCATGATAACTTATATGCTGTTCTATATCGCCATGAATCTAGGAACTTTTGCTTGCATTATATTATTTGGTCTACGTACCGGAACTGATAACATTCGAGATTATGCAGGATTATACACAAAAGATCCTTTTTTGGCTCTCTCTTTAGCTCTATGTCTCTTATCCCTAGGAGAGTCCTCCACTAGCAGGTTTTTTTGGAAAACTCTCTATTCTGGTGTGGATGGCAGGCAGGCCTATATTTCTTGGTTTCAATAGGACTCCTTACGAGCGTTCTTTCTATCTACTATTATCTAAAAAATCATAGAATTAATGACTGGACGAAACCAAGAAATAACCCCTCACATGCGAAATTATAGAATATCCCCTTTAAGATCAAACAATTCCATCGAATTGAGTATGATTGTATGTGTGATAGCATCTACTATACTAGGAATATCAATGAACCCGATTATTGCGATTA
+
4<<HKQLISKJSILJIQNMMRKQHKJSMSLNSMMSLDEDDDDDDMNJSJLJIGHIMKQKPPMGKMPMKFIHJKPSNPOKSHOHRMILOHS0+++8<MKHGKLKRKJNMPSKMKKLLSQSQMLNSSKOLPPNJSMDFDDE@AABAFFFHLOKLKIMMSJNMNQJKRJLJINSHLJSNNKSKRJPKCCEJHNLLSLQRSSOPLKSMPSMSJFGHFLOSLHNLLSQOQLLJSJPKOMPLJOSOQKNSSEDA>?FFJHIKFHFJEB=@G<;::AGSSSMMNJLIGHHC@;;IFJSLGLJ@@@FSOHKLILONOMPKHJMLLMQHLKOOLMKSQPIGJIISSSNSSKSSSSPSOLKSOSOLPLHIKJKNKSSLMKNJLKOKRMKISSLJLRSJQLSIJNNJIKIQLPJOOLIJHKHJMHGKKMRSRJLO333KLKSJLKGGEDFFLGOIHILKJMIMSMSLONOOLJMQSIKSPKKISSNSNSKSSMQMMISJSSMSKHMIKOJSLKPLLKIIHGIIIKKIJJPJKOLISJIKGJKH@BAACNHEFGISSKKQJSMOKSSONNJKNPRSNSMNNSSKSSJSSLNIOSHCH?FKSJK<;;;;;NSKJIIEA@@.-.0<AB6@=3.---001:<=>DKIIJMJHGJMILKNMNNJ??SKGHKH@@@(((((8889?//0@??6,,,,-<<?AACDGFFE?==<:.-,+)'%$$$$()+,)()**033999911112>@@@BC?===>?@@AAAECBAB@@DCDFEJKJJGDDDFECABA@=<862/'''''((56;<?@CCEGGFFEHFFGFEDCDDFDBAA>?@AAEIKJSJGLJJIEEDDABCED?=>::;<<HFEDDCCB7410-**+9:;;<;<<<=>?>?==>EFILKNGHFEEFGGHFIGFEEGGCA@@<<FGLHCCBBCA?>8661/6BEDDCCDCCCBACB?9;;8000..-(&%&'*//58=?@BBA>=>@GGFDCCCCBAA;8++,-.46=??@AEGHGDEEDIFEGIHHHHGEDDD<9;;767663--,,/45::<;;;<=;;;;;@??@EA??>>@CCA@?>=?<8711///22)))&&&&-.//0679::::<=<==<===;:;>8>CAABA@@:611288888EHEG@?;;;;G9665340(47789:<==54444CBACCCBCCBA@@@BACFFCDCEEFGHGCB?>>:7665////0C@>====>>=1,++''(()**+,,-66667==<8
@486_45CNXP_2
CGTACGTATTTTTGGCCTAATTCTTCTTCTGATGATCGATTTAACCTCTGATCAAAAAGATATACCTTGGTTATATTTCATCTCTTCAACAAGTTTCGTAATGAGCATAACGGCCCTATTGTTCCGATGGAGAGAAGAACCTATGATTAGCTTTTCAGGAAATTTCCAAACGAACAATTTCAACGAAATCTTTCAATTTCTTATTTTACTATGTTCAACTCTCTGTATTCCTCTATCCGTAGAGTACATTGAATGTACAGAAATGGCTATAACAGAGTTTCTGTTATTCATATTAACAGCTACTCTAGGAGGAATGTTTTTATGTGGTGCTAACGATTTAATAACTATCTTTGTAGCTCTAGAATGTTTCAGTTTATGCTCCTACCTATTATCTGGATATACCAAGAAAGATATACGATCTAATGAGGCTACTATGAAATATTTACTCATGGGTGGGGCAAGCTCTTCTATTCTGGTTTATGGTTTCTCTTGGCTATATGGTTCATCCGGGGGAGAGATTGAGCTTCAAGAAATAGTGAATGGTCTTATCAATACACAAATGTATAACTCCCCAGGAATTTCAATTGCGCTTATATTCATCACTGTAGGAATTGGGTTCAAGCTTTCCCTAGCCCCTTTTCATCAATGGACTCCTGACGTATACGAAGGATCTCCCACTCCAGTCGTTGCTTTTCTTTCTGTTACTTCGAAAGTAGCTGCTTTAGCTTTAGCCACTCGAATTTTCGATATTCCTTTTTATTTCTTATCAAATGAATGGCATCTTCTTCTGGAAATCCTAGCTATTCTTAGCATGATATTCGGGAATCTCATTGCTATTACTCAAACAAGCATGAAACGTATGCTTGCATATTCGTCCATAGGTCAAATCGGATATGTAATTATTGGAATAATTGTTGGAGACTCAAATGGTGGATATGCGAGCATGATAACTTATATGCTGTTCTATATCGCCATGAATCTAGGAACTTTTGCTTGCATTATATTATTTGGTCTACGTACCGGAACTGATAACATTCGAGATTATGCAGGATTATACACAAAAGATCCTTTTTTGGCTCTCTCTTAGCTCTATGTCTCTTATCCCTAGGAGGTCTTCCTCCACTAGCAGGTTTTTTTGGAAAACTCCATTTATTCTGGTGTGGATGGCAGGCAGGCCTATATTTCTTGGTTTCAATAGGACTCCTTACGAGCGTTCTTTCTATCTACTATTATCTAAAAATAATCAAGTTATTAATGACTGGACGAAACCAAGAAATAACCCCTCACATGCGAAATTATAGAATATCCCCTTTAAGATCAAACAATTCCATCGAATTGAGTATGATTGTATGTGTGATAGCATCTACTATACCAGGAATAAATGGAGTTTTCCAAAAAAACCTGCTAGTGGAGGAAGACCTCCTAGGGATAAGAGACATAGAGCTAAAGAGAAAACTTCAAAAAAGATGTACTTTTGTGTATAATCCTGCATAATCTCGAATGTTATCAGTTCCGGTACGTAGACCAAATAATATAATGCAAGCAAAAGTTCCTAGATTCATGGCGATATAGAACAGCATATAAGTTATCATGCTCGCATATCCACCATTTGAGTCTCCAACAATTATTCCAATAATTACATATCCGATTTGACCTATCAACAATATGCAAGCATACGTTTCATGCTTGTTTGAGTAATAGCAATGAGATTCCCGAATATCATGCTAAGAATAGCTAGGATTTCCAGAAGAAGATGCCATTCATTTGATAAGAAATAAAAGGAATATCGAAAATTCGAGTGGCTAAAGCTAAAGCAGCTACTTTCGAAGTAGACGAAAGAAAAGCAACGACTGGAGTGGGAGATCCTTCGTATACGTCAGGAGTCCATTGATGAAAAGGGGCTGGGAAAGTTTGAACCCAATTCCTACAGTGATGAATATAAGCGCAATTGAAATTCCTGGGGAGTTATACATTTGTGTATTGATAAGACCATTCACTATTTCTTGAAGGTTCGATCTCTCCCCGGGATGAACCATATAGCCAAGAGAAACCATAAACCAGAATAGAAGAGCTTGCCCCACCCATGAGTAAATATTTCATAGTAGCCTCATTAGATCGTACTTTTTCTTGGTATATCCAGATAATAGGTAGGAGCATAAACTGAAACATTCTAGAGCTACAAAGATAGTTACTAAATCGTTAGCACCACATAAAAACATTCCTCCTAGAGTAGCTGTTAATATGAATAACAGAAACTCTGTTATAGCCATTTCTGTACATTCAATGTACTCTACGGATACAGAGAGTTGAACATAGTAAAATAAGAAATTGAAAGATTTCGTTGAAATTGTTCGTTTGGAAATTTCCTGAAAAGCTAATCATAGGTTCTTCTCTCCATCGGAACAATGGGCCGTTATGCTCATTACGAAACTTGTTGAAGAGATGAAATATAACCAAGGTATATCTTTTTGATCAGAGGTTAAATCGATCATCAGAAGAAGAATTAGGCCAAAAAATCAGTACGA
+
KJSHKHMGGPSSLRLMJJMKRSLIKNLLJIONSKKISSPSJKFHLLSRSPSSEFBBLMNJLPJCACBBLJJJKLLJIGIIINSKLLLLJMJMIOPQKOHJJJLJIHKSSSSSOQN41111RSKMQIIRMSJSLSSSKMMOSNJNNSIKLHEB:3222;;;IKKKOKMHJLJFFGG77777HEHJDAHIKMHLSILSLNSOLSLJNSSJSKQRMIKRKSSOSMNMJJOQLSNSSSKLQLSPHSSJJJROMSLSLJMNKINSJSNINSIKQJMMJOFHGJHLJOIGKCBEDDD655667LIGLHGMLHGKMRMKPOLSHKQSSMOLMMLOOPKSIHGMGHIKMLLSJNJSMSMSPSMLLS<:9:SJJLMLSLSSSLSKJSSHJQNPSPMSSNKJNKMJJLKSJSKSMNSSHB????==?FHGIIKMOHKGHGGEH-+++,DDJIEDCCFKHQJHLPHMILRSSJQLKSONMRSJSKNMNONPMKSKOHHHHJLCCNJJLKJKHGIIJFMKFHEHMHIHILPH>>CGMOGHGNKNJKHNKIJHIILHSIKPJIKIKGHJKGINLNRJJPQLSFFE0+GPLNORSMMSJLNIIIGHHFGOGIJHHIHMLJIGGFHHQHHEEHFBB@@BGIAHKCEFCH<666::8:CDFHFGEEDDDEGGDDCDCFGIEJMKHPQOSMHIFFQIIIHFDBCCDFCHINIHLPLSMLSHGHHGCBJNKMGGLIGGIJKKKMSKFBEINPISCBAAAJOOM>>>JJMJPNGSKSRLNMNOKIPSJSKKIMMSSKKNKIILHLKNQGMNLKLSPJJIMRKNMRORLPKKKJLSSROMSIHHJLSOSOSSLSSMSSMSHEBBCB=CCDDGENNSSLSQNKSMKQJJEFHGJJKHLJSIQSIGFIJIIKNJLOGMMKSMOLQJRPSSSSLSSSSMNMSSMSKIJPQMMIJKKJKMRJPIJJJMJQKJMPLOSONSQJHSMLJSISKSKIIJKKJIKRIFFEEFKHGJKSLSKLKKSOKILROHNOKPLOSSRPLQNQKSSA@FSQJOKKSLOLQRMMSLMLSHIHB?BBCJMIIHSLGFGRNRQPLLOFJSSSOHSSIHHFC/*&&?OHIGJHSJMQNPOPLSOSOINIRKLJOQRSSSJQLSSSJSIJJE@>IGHHHGHKSKMGJ??DE@???CBBABHHMLKHSOMSSSSNNSSKRSNJSSPKOMIFJNGDEECCCBCMNSSNOSIGHGHKKIPRSISSMLLLLKLSMKOJMJPOLSJMILLKSMPKKJNMJHKMLKSSQOBEGJHSLKSSLSIILPNNLJLLKLSJPSPSQSSSPSKINOLSIOSJSSF=EHGIGGGQKIGIMHMRLISMSPSPSKOLSLIJJLJMJKMLLSKSHIKJSONSSMMJIJIJKSLNKSSLKPRIIHGLHGS<=HMSSQKMRMGIJJSKNSKKOOIISKSHF>>GIKJKLEBAAABCE@<<;;<8//./2.16100/../24>?<77311.../6:=?@AFDKNI=====NGLHJQSJHKILSKSKIKGIIKSINJSSKKIHDJJIOMGSSROKJHKHIIJHHGJPJIJPSPI:::KHKSKKKGHINGK3333335BBBEDBDCBC@A=;<;**(((((::990043556*743567::;<===;7663221..=>>?@==<<860.---,+))(()'&&&%&&&'%%'(()+++,3>@BEFFB>===;>>;<<<;<<<<<;:821/,,-,,,'&&&(10010////.--,+))*(&%$$%%&),./368;;;;=>@@??@??@A@A<7671000/0284===<<<<::::<>?=544411/00129:;8----/5555:::;9:;;::3(&&&'*,08886/8::;8888799?;96.()321000/-....23330/-*(((()+,24577776567666542277(&&&&)3334444444455566321(((),-/0589::<====<<;=;984.//4?76668FFFECDD?<<>;;569;;<?AA@<1//22346353/...,+++'''&&&&&()&&'+&'0011100/0--.../:<>?@GEFEGFHHFBA?>>;60//-+)&&&'+.::8<=?<?1111177720/,('('''(****+--..../*)(''&$$$%&+-,.26<=>>?>???@BCBABCDFFILHGDCAAA@==<<<=>>>>??@DDBA?=<<;>>=;;;<-***+ABA@@@ADDDGGDCDDEIMOHKHJDDECHG<<<<>;<<<<;>=>AGEDCCDDFEDDDFGFJHEGIJIFKGEDBBBDDDBA@@=<<;:9989:;<=7-*''&&%&&''/1;>??ACEFGGGJFFGA@CCADEECG@FDEDBCCD@?@@AEOMHHGGF?899@AGFA??@@CDC@CAFFEBC@AA@A@@AABGGDC?>A@=>;;;77642*))&&)*3<<<<BADF>???@C?<;:999421-+*''&&'%%())*---.004531.-*(&&'*-.,----567@?@433301112:>89:993068799::96334@<=DC@/,+++/9>
@487_45CNXP_2
ATGCTAGCTTTTTGGCCTAATTCTTCTTCTGATGATCGATTTAACCTCTGATCAAAAAGATATACCTTGGTTATATTTCATCTCTTCAACAAGTTTCGTAATGAGCATAACGGCCCTATTGTTCCGATGGAGAGAAGAACCTATGATTAGCTTTTCAGGAAATTTCCAAACGAACAATTTCAACGAAATCTTTCAATTTCTTATTTTACTATGTTCAACTCTCTGTATTCTGTATCCGTAGAGTACATTGAATGTACAGAAATGGCTATAACAGAGTTTCTGTTATTCATATTAACAGCTACTCTAGGAGGAATGTTTTTATGTGGTGCTAACGATTTAATAACTATCTTTGTAGCTCTAGAATGTTTCAGTTTATGCTCCTACCTATTATCTGGATATACCAAGAAAGATATACGATCTAATGAGGCTACTATGAAATATTTACTCATGGGTGGGGCAAGCTCTTCTATTCTGGTTTATGGTTTCTCTTGGCTATATGGTACCATGCGGGGGAGAGGATTTTCAGGCTCAAGAAATAGTGAATGGTCTTATCAATACACAAATGTATAACTCCCCAGGAATTTCAATTGCGCTTATATTCATCACTGTAGGAATTGGGTTTAAGCTTTCCCTAGCCCCTTTTCATCAATGGACTCCTGACGTATACGAAGGATCTCCCACTCCAGTCGTTGCTTTTCTTTCTGTTACTTCGAAAGTAGCTGCTTTAGCTTTAGCCACTCGAATTTTCGATATTCCTTTTTATTTCTTATCAAATGAATGGCATCTTCTTCTGGAAATCCTAGCTATTCTTAGCATGTCGGGAATCTCATTGCTATTACTCAAACAAGCATGAAACGTATGCTTGCATATTCGTCCATAGGTCAAATCGGATATGTAATTATTGGAATAATTGTTGGAGACTCAAATGGTGGATATGCGAGCATGATAACTTATATGCTGTTCTATATCGCCATGAATCTAGGAACTTTTGCTTGCATTATATTATTTGGTCTACGTACCGGAACTGATAACATTCGAGATTATGCAGGATTATACACAAAAGATCCTTTTTTGGCTCTCTCTTTTAGCTCTATGTCTCTTATCCCTCGGAGGTCTTCCTCCACTAGCAGGTTTTTTTGGAAAACTCTATTTATTCTGGTGTGGATGGCAGGCAGGCCTATATTTCTTGGTTTCAATAGGACTCCTTACGAGCGTTCTTTCTATCTACTATTATCTAAAAATAATCAAGTTATTAATGACTGGACGAAACCAAGAAATAACCCCTCACATGCGAAATTATAGAATATCCCCTTTAAGATCAAACAATTCCATCGAATTGAGTATGATTGTATGTGTGATAGCATCTACTATACTAGGAATATCAATGAACCCGATTATTGCGATTA
+
IIHNJLIHC;.,,,>@@ALRSJJGGHFKA@@=D'''&&&&&8+,AFFGGDFFMCEEHJNLQLKHKMJCAB@AEGEKLJHMSOSILNSSJIIIJHQLIKMMQILKRIKRKOJLMMQISHSNMOG>?>>>:;;<LPMSLLKMNSNNLMIIJJKIFDB@BGGGKSJSRQIFFHIGOIIKNSLSOMKOIGKJSNJKKHPSJSSJLKLMNNMOJJLLIHSGFJLHRJ@@?><871'&'''(9<?==<<??CCGFEGGLLHGFGLGLLKKIHLHLHKLSSJLLSPSSJPSKIF*))(((/02@ILKHGGEEBDEFHGHIGFKSQSLPNLOKKKKGLPGHBAAABJKMLLSLILLIKOLMNLJSGEEDLHGGFH==<<=CDFLGGFDEGFFHSJSJMLMGIJISSNLNIHHFHGNIJJLKMHGIIFLIGLNJHGFEFFG?>6667>JF?CA?@>>>FMLLMLHGE=110/+++2278878BCBFDCDCBBCBAABA>@?44444::<>,,+''&)))+=@A@><6..,*'&'('%&&+,;=@DDEGFGEEFGECCBDDGGJHIFFGFDGHHHGFHDFEE>=<83=BBBBFFDCCBCGDCD997:@DDAAABACCBCCBBBBEHGKGFEGDCBD??;133)*66653**(''':@??B<<<::332265588;;<==>@CD@?@<=;::FDCCCBDCCRNKLRNJHJKNBFLNNFFJIKHGSSLMGIIMJNSKSOGJAAA:<===GKLGSKMOSOSFIDDFE@A@4.+*,::CHOLMLJKJMQGJMIKMOGIIPMGEGDDJLHLSSSSJIHIGLSSOILGDI:B==;;;BBEJHHGHIOSJQIPMJJIIEEJIIKHGGKQPRKLJIJGHKJKJMLSOSQDDDDFPSLKISIFFEFGMOKMISMJFFEHIMKKFQHSEFC>312./DFGINIGHKKJHJ11111<////0;=@ADEEJJJINJGOMJLOPJLJNJOIKPGINSHLSSJLDLQMSKLMSSOSPNSOMPSSSNLKHMSNPJILJNLLSMLEDDINJNOQLKKSKJSMOMKLJKPNQQEIIMLLKOKHKJDEIPSLOILFSLSSSLSNNOJIIHL<1-)1>NMOHILKMIHIHFEEGHS00000HOHPNSOJMOOKQBBA?<;;8498;FFHKHJJNK@A@FFLG32223SKJMJIHJMJJGFFIGIQSMSHGCCCC??HCCCCEAA?88SJNIPHLJMFILFOKHHHGEMSCLRLKILJINKLLNIIJHHKMLLPJCA?????AHFIKGGLIEEEH=====JMHJGKPKF=A>>;<9:;FFELJLHIRJLSIHLHJFIEHSC?G6-.GFEGHFIG76667GGFCFIGGFBB>><::=AAAHHFGJMHHIGJKFIFGIHFGIJGHGEC??@@@JFCCA99654587999AA>>?@@?;
@488_45CNXP_2
AATCGCAATAATCGGGTTCATTGATATTCCTAGTATAGTAGATGCTATCACACATACAATCATACTCAATTCGATGGAATTGTTTGATCTTAAAGGGGATATTCTATAATTTCGCATGTGAGGGGTTATTTCTTGGTTTCGTCCAGTCATTAATAACTTGATTATTTTTAGATAATAGTAGATAGAAAGAACGCTCGTAAGGAGTCCTATTGAAACCAAGAAATATAGGCCTGCCTGCCATCCACACCAGAATAAATAGAGTTTTCCAAAAAAACCTGCTAGTGGAGGAAGACCTCCTAGGGATAAGAGACATAGAGCTAAAGAGAGAGCCAAAAAAGGATCTTTTGTGTATAATCCTGCATAATCTCGAATGTTATCAGTTCCGGTACGTAGACCAAATAATATAATGCAAGCAAAAGTTCCTAGATTCATGGCGATATAGAACAGCATATAAGTTATCATGCTCGCATATCCACCATTTGAGTCTCCAACAATTATTCCAATAATTACATATCCGATTTGACCTATGGACGAATATGCAAGCATACGTTTCATGCTTGTTTGAGTAATAGCAATGAGATTCCCGAATATCATGCTAGTAAGATGGCACTCAGATTCCAAGATGCCATTCATTTGATAAGAAATAAAAAGGAATATCGAAAATTCGAGTGGCTAAAGCTAAAGCAGCTACTTTCGAAGTAACAGAAAGAAAAGCAACGACTGGAGTGGGAGATCCTTCGTATACGTCAGGAGTCCATTGATGAAAAGGGGCTAGGGAAAGCTTGAACCCAATTCCTACAGTGATGAATATAAGCGCAATTGAAATTCCTGGGGAGTTATACATTTGTGTATTGATAAGACCATTCACTATTTCTTGAAGCTCAATCTCTCCCCCGGATGAACCATATAGCCAAGAGAAACCATAAACCAGAATAGAAGAGCTTGCCCCACCCATGAGTAAATATTTCATAGTAGCCTCATTAGATCGTATATCTTTCTTGGTATATCCAGATAATAGGTAGGAGCATAAACTGAAACATTCTAGAGCTACAAAGATAGTTATTAAATCGTTAGCACCACATAAAAACATTCCTCCTAGAGTAGCTGTTAATATGAATAACAGAAACTCTGTTATAGCCATTTCTGTACATTCAATGTACTCTACGGATAGAGGAATACAGAGAGTTGAACATAGTAAAATAAGAAATTGAAAGATTTCGTTGAAATTGTTCGTTTGGAAATTTCCTGAAAAGCTAATCATA
+
HISIKGIQSJLSSLNOPSJLKSKROLLJKMLKISKSSSKNMJJJJNLIKPSJLKLPKSMKQOSSIIIHHJJISIJKSLIKIEHNSPISEFA3334A@MJGGMOJJMNJGLQRQPOMNNSLKNJKJJNLSPRLSSNLJLMHCDCQHKJKLIOOSLNLONSPKSLMSLSSSRKKKNSNHNLKSNJJJNKSSLQILNOKSPJJSKPSKRSSKGMIGLOJKKMRQSNONPSMMSMSSNSKSIPKPSMMSLJPJNLOJMSQNQKJJHJNKFE..EEKSNLMNOMJJSJSQKHJJIJSSQQSSSIMRLSSJKJLIQMKMEGAEDFGIGNOKMKMONIGKDNSSORRPJSOKMNSNILRKLJLNJLMMIMLHLQMNLJKLOIMHKFFHIFP@>><>BB@><<==FLJJRNJIIJHJKHIFEDGEJMJOHLGHMKMLLIJILFEFGEIIHHKIIKHLKHKJOSSLIJMKKLKIHFEEGGLLSJLJIQKNOQSQKRIIKHSKISMJJLIFGGHMLIKMGIHHJLGFFFEGLRMJHGHFDEBAABBFSJHPIMKJMJIHIHHKMHIDFFEDHJKJHJGGKMIMHGHLIGLHHEFHABCCDJC@=;971+))'&%$$&&''((&&&&'''&&&'55IGGGIHGSJMJIMHNFHLOQKSHNNNKNHHGFFFEIILSQMKJIJHHLIIKLLKQGKNLOOLMKHHD?/+,MIQHLLKIDJJMJKKNJLKOLJLQISQJSJJNIOLKIKHOILJKPJNHJGKKKSLSLMKJFFEEFHFDISQNMCHHJDHLIISRJHMIGHFEKKLLLSSIOKHJINHGSFKMOKOJIIEEHFISMKJSSSNMJL;::;JIJKHNIJJNISPKMISSMKPIKSIHJLGSSKKJKHKONLSONLSSMLJLOSLOKILLDCCBOKQKSIJILPKSSSKJRSKIMSKMIKMONSMNSJNSKMHFOPKKLMSLIH@GKGGHIFSCBBBAEFEHIGD>>@AAAECFGSIHIKIJIMFHGJJLJKKKNKMLKJMLHMQKSKLKSKMHOSHSISOLJMSQIOKOSIIOLLLSSLIOHLNSSQQIPMKLLIJSSISKIJNMNJSHGHNOKNMOQJOSSLSLKNSKSSJNSMKIIKJKLHPKOLOSMSKKJSJKMJKMNLIMFFDBBBBFJMHHHIMOQJORKLSNOIFG@@???A@??;;;<DE:FHLLPLJJHIMHHKLJOMMLJGJLIKLPLNOKMORJJHISSPOMLQOOOKLQKOPLLSSLIFHHHKKSLSKNQSSLKSPOSNLJONSSSK
@489_45CNXP_2
CTACGTAAACAACTCGAAGTATGGGTCTAGCTTATTGATACGTTACCGAAAACCTCATTTGAATAAATTTGGAATACATTTTATTTTTTTTATTGACAAGTACTCGTACTCAAAAAAGTTAAAAATTTTTTATTTATATATTTTTTTTGAGTACGCGTTTTGGACCTGGTGTATCTTGTCTTTACCACGAATGATTTTCCTTGGTTAACAATAATTGTTGTTTTTCCAATATCTGCTGGTTCATTAATGTTATTTCTCCCGCATAGGGGAAATAAAGTCAATAAATGGTATACTATATGCATTTGCATCTTAGAACTTCTTCTAACGACCTACGCTTTTTGTTATAATTTTAAAATGGACGATCCATTAATTCAACTGTCCGAAGATTATAAATGGATCGATTTTTTTGATTTTTACTGGAGAATGGGAATAGATGGACTTTCTATAGGAACTATTTTACTGACGGGATTTATTACTACTTTAGCCACTTTAGCGGCTTTTCCAGTTACTCGGGATTCCCGATTTTTTCATTTCCTGATGTTAGCAATGTACAGCGGTCAAATAGGATTATTTTCTTCTCGGGATCTTCTACTTTTTTTCATCATGTGGGAATTAGAATTAATTCCCGTTTATCTACTTTTATCCATGTGGGGTGGAAGAAAACGTCTGTATTCGGCTACAAAATTTATTTTGTACACGGCAGGAAGTTCTATTTTTTTATTAATAGGAGTTTTAGGTATAAGTTTATATGGTTCGAACGAACCAACATTAAATTTAGAACTCTTAGCTAATAAATCCTATCCTGTTACACTTGAAATACTATTTTATATTGGATTTCTTATTGCTTTTGCCGTCAAATTACCGATTATACCTTTACATACTTGGTTACCTGACACCCACGGTGAGGCACATTACAGTACCTGTATGCTTCTCGCTGGAATCTTATTAAAAATGGGAGCCTATGGGTTGGTTCGAATCAATATGGAATTATTACCCCACGCTCATTCTATGTTTTCTCCTTGGTTGTTGGTAGTCGGTACAATCCAAATAATTTATGCAGCTTTAACATCTCTCGGTCAACGTAATTTAAAAAAGAGAATAGCCTATTCTTCTGTATCTCATATGGGTTTTATAATTATAGGTATTAGTTCTATAACGGATCCTGGACTTAATGGAGCTATTTTACAAATAATTTCTCATGGATTTATTGGCGCTGCACTTTTTTTCTTGGCAGGAACGAGTTATGATAGAATTAGGCTTGTTTATCTTGATGAAATGGGTGGAATGGCTATCTCCATTCCAAAAATATTTACAATGTTCACTATTTTATCGATGGCTTCCCTTGCATTGCCA
+
HHIJNIGHGFDDDDFHLSLQNP@;87777881)))CDGGSOJNINIMSQPNMQQSROKSOLIIJLIIMNSIHJSIMKPJLSNJFBGGSSSSMHSIQHGDEFDEHFFHGHIIECIHSSKNIEFRNMPIFSSSPMKLIKKKIIIGGSSSSMLLMLMFC10+''(-1ELKJSHKSOSNSLSPMGSLKSSOJLKJIKHJLMSRIILJNKQKOSMMPQSIJFNORISSSPLSMLNOKSOSISOHKIMLSSIISLJMOHONOONLH?ENSEHEGMMSMJHJGEEGHGQJQOIOINHNJNMPKJINIJNJSJMNJQOKABCEDEFFHKNKHQHJHILLLJOKPLSSSSMSIMPHKIMSJLSSKJMNHFEJFILNSKIPIJONKIIKJJGIGJMPORKKNOSNSKIIJHIISMSSSNOFEGLSNKSKJHMSHKISJJSIDEDCDGIDEEA@><<?CGGGEFEECHLIFHIHDCABBCHISEDEDELJJIQKMIPMSJJJIJOFDEDGJKMLIIISHDFCCCMEFGHHHEDDBJMSSLJFHGJJMJHHHGMIHGIHFHGFFECCBCBDFGHHFFCDEJHOJSSKHL99@????BCEGGEECBE>MKSSQMSLOJHKMKSSSNRNSSSMJNJMSKOQJLLQSSSMMPAHLMMQSRKINLJSSKGIC88,,--,,.<;;;<DKIIRKMGILKHJMSOLKJSQOSJPJLMILPGDJGQLPLJSPLKSSSSSHDEGEJMJMRKRLLKSSSLILIISOSPQSLNMJQPNPKSHLJKHKNOJLQSIPRPOSLOMJKIMINQSMSSSSSNSLSNKLSLRQNNNOSMSMKKMSONSNNMSSSOKSQSMMJDBFDADCBDFJHLECDCCOLLHLSSSJRSSSLKJOKLPMRSSPMMSN/,,,,QNSSLJMMMJRJJJSPOKSKNLMNLSSSKNKMSNIMSKPMLKSSSPSSSSRMRSLSLJSLLJPISSLSKMHONSILKPSRSQSMQOSSSSSNSMJSPLMSSRISPMNSMMLLIJSMKLSMPSLJGIOSSSSOPPKIIJLQSPNSOOONPRMNNPSILNKSNKLOIRIKPSSQOLKSRSSNKIQQRLMQHJISMSNKKLFKKNJEFGHPQOFLIMOHJJIHNSJONSMSQSPKNLMMMOSORISNSSMLNLSLPSMNOSORSSKSMQSLSKNPMKOMSSSQPPJMSLLJOKSKJMJSMKSSLLSNSNOLLSQSLKSKLKIONSSOQSOLNKOSNNJHKQSSSQNLKKSSQMLSSLSJJJMLPLQMMINOSPRSOKKHJSSSMNSMSNOKOJMJOSPSSKSLONKSJKSKSRSKJSMLJPKPMIIF@B=@GSSIMMPNSKKHJSQNKMISIIISHIFEIDIGIHOJMKMK
@490_45CNXP_2
ACGATCGTTTTTGGCCTAATTCTTCTTCTGATGATCGATTTAACCTCTGATCAAAAAGATATACCTTGGTTATATTTCATCTCTTCAACAAGTTTCGTAATGAGCATAACGGCCCTATTGTTCCGATGGAGAGAAGAACCTATGATTAGCTTTTCAGGAAATTTCCAAACGAACAATTTCAACGAAATCTTTCAATTTCTTATTTTACTATGTTCAACTCTCTGTATTCCTCTATCCGTAGAGTACATTGAATGTACAGAAATGGCTATAACAGAGTTTCTGTTATTCATATTAACAGCTACTCTAGGAGGAATGTTTTTATGTGGTGCTAACGATTTAATAACTATCTTTGTAGCTCTAGAATGTTTCAGTTTATGCTCCTACCTATTATCTGGATATACCAAGAAAGATATACGATCTAATGAGGCTACTATGAAATATTTACTCATGGGTGGGGCAAGCTCTTCTATTCTGGTTTATGGTTTCTCTTGGCTATATGGTTCATCCGGGGGAGAGATTGAGCTTCAAGAAATAGTGAATGGTCTTATCAATACACAAATGTATAACTCCCCAGGAATTTCAATTGCGCTTATATTCATCACTGTAGGAATTGGGTTCAAGCTTTCCCTAGCCCCTTTTTCATCAATGGACTCCTGACGTATACGAAGGATCTCCCACTCCAGTCGTTGCTTTTCTTTCTGTTACTTCGAAAGTAGCTGCTTTAGCTTTAGCCACTCGAATTTTCGATATTCCTTTTTATTTCTTATCAAATGAATGGCATCTTCTTCTGGAAATCCTAGCTATTCTTAGCATGATATTCGGGAATCTCATTGCTATTACTCAAACAAGCATGAAACGTATGCTTGCATATTCGTCCATAGGTCAAATCGGATATGTAATTATTGGAATAATTGTTGGAGACTGAAATGGTGGATATGCGAGCATGATAACTTATATGCTGTTCTATATCGCCATGAATCTAGGAACTTTTGCTTGCATTATATTATTTGGTCTACGTACCGGAACTGATAACATTCGAGATTATGCAGGATTATACACAAAAGATCCTTTTTTGGCTCTCTCTTTAGCTCTATGTCTCTTATCCCTAGGAGGTCTTCCTCCACTAGCAGGTTTTTTTTGGAAAACTCTATTTATTCTGGTGTGGATGGCAGGCAGGCCTATATTTCTTGGTTTCAATAGGACTCCTTACGAGCGTTCTTTCTATCTACTATTATCTAAAAATAATCAAGTTATTAATGACTGGACGAAACCAAGAAATAACCCCTCACATGCGAAATTATAGAATATCCCCTTTAAGATCAAACAATTCCATCGAATTGAGTATGATTGTATGTGTGATAGCATCTACTATACTAGGAATATCAATGAACCCGATTATTGCGATTA
+
NJNLLJISPNSSSNMLLOOLNKPMLSMOJNJISMSLCCEDEGJSJSSQNJNMIMJMSKNRJLPMMKMPOIKSSLLNQOJPLLMJSKJPSJKJSMSQJSMMNKLPMJLLLMPLORPSMRHDCBABAABAEBHSMFKHGLSMLKPJNKSQKMCJGHABCDDINSMLKSIIONGLKNLLFDA888889IJJOSIIEFHHLSOLNKNPSJJPSKJORNKIKSPSSSSSLMQOSSLMQLNROJLLSQOHJSMIKKOKLHSLSMSMLOSKLJMGFJIJHKLLLOSOSMKOSPLKSMBBBABEHLJQNISJFAA><BLSNKLNRMSSQONSLNLKMPKKHMNJKMKNJOSPJOONMKLLOJMSNA????AB@>>;3/000CDJJNQSRSONNNENQBB>6.//LJSOHMISLSSIJNSMNKJEJJJMIIGLNMRPIKSMJSKSPNSQSSOOMSJQMSOMSSKSIISLOSJMQNSSPKMPLKSSKOQNNNNLQLQRSOJPJLNOOOKGLQOKJIJIDDHPKSKOLJLDBABIIEGCAJIMOOLNPLLMNMIKKSMSKHONKSKHIISSNLKLSSLJSKLHELHMKMKMNLOSLLSGKEDBCB44444HHIFFHFDCCEGMMSKKSIPJINIS?8AA;=ABCF?>976657=>ADHGOMOJSJJGGEA@@@?A=>>>=<<54225::HJJJJGGEEGGEGHSSJPSJIHLSLHOMGBBDGHOJLPIKISQSMIHGACA?@BFIIOHHLKGNJSKLKGJJSLLPIKSRKLMNKNSMPHGHOI55556LMHIJOKLPIHGHJJNRHLMOHKHQJNLONG>>NESFKGDC0*'''*;CKDDCDCFFFHRLIGGKHHJIKNJRLPHGJJKMILILIPNLGHJIJHOPOKKJJHOISSMLRQLQIIHILQMHSSQMLSSLQROOPNSLPNG=B94,,*+++-<GEGIFDEGFGGHJHGPLIJKJINSNRSJQMKOLKSMSSKJHHIGFNACBA?C:=<=>?EDGFCECDDHEHGHIFFEDEJMKLLILRSMJEB@10001CDDGKSKJPKPKNMLPISSSSMNJQIPISLJIIQJSLSSNNIFLKOQLIPPQMSOSKJSQAKLLNJIIJILQMNSJSPSHGGKMJGLFMSNMNSNLQKSNMNJMJLE>AKSSKLMLLKMNMKKJJPSSSLSIJMJJLJNPMLSLKSSKKSSRROIPESSLPSRGDJEIFBCCGKKMLSSSKSOHCFFDJKIBCFFFMLIIKKISLRSLOKSKKKOMLKISMNNRSSSSQOJKONKMNRLI>=>>>GEIGIJSSPOOINSNRGHFIJHHJIPMOJJJBCCQNOGSSSQOSDLQNIIHGJJ88889JHQOMLNLQSSMIOIJJKKLLKMJJSNMLLLSJOOLSMKMOQLNNHLJSSKOSOOSMMMMLLKKSIMOSOJMKOJLS
@491_45CNXP_2
GGCAATGCAAGGGAAGCCATCGATAAAATAGTGAACATTGTAAATATTTTTGGAATGGAGATAGCCATTCCACCCATTTCATCAAGATAAACAAGCCTAATTCTATCATAACTCGTTCCTGCCAAGAAAAAAAGTGCAGCGCCAATAAATCCATGAGAAATTATTTGTAAAATAGCTCCATTAAGTCCAGGATCCGTTATAGAACTAATACCTATAATTATAAAACCCATATGAGATACAGAAGAATAGGCTATTCTCTTTTAAATTACGTTGACCGAGAGATGTTGAAGCTGCATAAATTATTTGGATTGTACCGACTACCAACAACCAAGGAGAAAACATAGAATGAGCGTGGGGTAATAATTCCATATTGATTCGAACCAACCCATAGGCTCCCATTTTTAATAAGATTCCAGCGAGAAGCATACAGGTACTGTAATGTGCCTCACCGTGGGTGTCAGGTAACCAAGTATGTAAAGGTATAATCGGTAATTTGACGGCAAAAGCAATAAGAAATCCAATATAAAATAGTATTTCAAGTGTAACAGGATAGGATTTATTAGCTAAGAGTTCTAAATTTAATGTTGGTTCGTTCGAACCATATAAACTTATACCTAAAACTCCTATTAATAAAAAAATAGAACTTCCTGCCGTGTACAAAATAAATTTTGTAGCCGAATACAGACGTTTCTTTCCACCCCACATGGATAAAAGTAGATAAACGGGAATTAATTCTAATTCCCACATGATGAAAAAAAGTAGAAGATCCCGAGAAGAAAATAATCCTATTTGACCGCTGTACATTGCTAACATCAGGAAATGAAAAAATCGGGAATCCCGAGTAACTGGAAAAGCCGCTAAAGTGGCTAAAGTAGTAATAAATCCCGTCAGTAAAATAGTTCCTATAGAAAGTCCATCTATTCCCATTCTCCAGTAAAAATCAAAAAAATCGATCCATTTATAATCTTCGGACAGTTGAATTAATGGATCGTCCATTTTAAAATTATAACAAAAAGCGTAGGTCGTTAGAAGAAGTTCTAAGATGCAAATGCATATAGTATACCATTTATTGACTTTATTTCCCCTATGCGGGAGAAATAACATTAATGAACCAGCAGATATTGGAAAAACAACAATTATTGTTAACCAAGGAAAATCATTCATGGTAAAGACAAGATACACCAGGTCCAAAGAACGCGTACTCAAAAAAAATATATAAATAAAAAATTTTTAACTTTTTTGAGTACGAGTATTTGTCAATAAAAAAAATAAAATGTATTCCAAATTTATTCAAATGAGGTTTTCGGTAACGTATCAATAAGCTAGACCCATACTTCGAGTTGTTGCTAGCATA
+
KJI>>>==865//00GGECI.,,+*)*******@AKJQKHLLSMOQLJSOMNSKLSNPSNSSMNQSLRLJNNEJLPJSNLJSJPMMRNNKSINOSSKINQPKMKOSSSSSRLOOSNJMPSNNLMSNMIJIRSQLQISSPSLMKLMMSSMSNNQSLSGMKKQKPSSMPRLMLSRMSNSKREFPMSSQOSLLKOROSOSMNSLKLJSSNNSLORONSOMSONSQSLSKRQMPSSLSRNSPMOHJRMNORMONSSLNQSN9/,*MJJNKMNPOSOMLPPSMMSSESOJKNPPPOLOSMKSOSKSGNLKOSMSSPKMLNPLSSJSLSKNNIIHLGMSJNLSKOKOJMNLSKIJLIQKOKIJIKRPSMSLNMLKOLJLLKSSNISNSISJIHKGNKOIGEEDC@GSSSSSLMKLNMSIA88JILNKSHKGLJJQSSLOSMLKJKSSPIKHOJJJJNKFGEKHHGCHGFLSMKLMJSKPJNLIJQMJGFGEFIHJHJGSJPJJJGGFFKLNQSLHJJMRISJILIKSJJHJHIKHLHIGHIHJJGEDDEEEFEHEFGFIHGGGINSA:9999:BHGNIG@CHHLJKIIJIJQJHGHEFHEILMIPMGFE:----;GGGFFGFFKHKHLLHSLIJIHLLLOJJJIPKKJHKIHILKMMHFGIIIHCGJMSMIMSKSQSSIHMHKMLSQSPMLSLLSSMIIKEESSOLLHPJIKNKJIJMKMOLSKMLKRPHSLKRQJMHEB<=@@AEDCHBCFIFE=646;;OJB?=::999=:99:79CFNQPLKHFMLMMNSLNNINNJIKLILJKNKKMLKLKSKNSHNHHISLPKHCELSSMNSMLNLSPSSLJLSOSSRNOINOJNGIHGNIKKLIILMLNLKSMMLSQNKPSRKLMIHINHIIGGQKPNKISSKKNSI99:DDOMMHJQLCHFGHB>>FFGHPLKQGKLQNSJBBGLSSSSRKJLJLLISSOQKOKIOPJSOMIKJSKLJKLSLJOMSSQNSSLOIJIJSLMSJMSMSSLQLLSKMSNKOGIIHHJKGSIMRJLJKLMJSPMJKKNKNNJJLKORPOOOJLSSKMMMNNLQKSJQHSRKKSSKMRKGNKLJLQJKORMRHJLJMPPNJSBBBBCNSKOJKJHIKIIKSKPNKKJMJHHMKJMMSKLJQNSKRJPGPSMJJJBLIKJMSKIIQKIJHHGGHHJIJIKSLHLJEIGHKHGEEEDHJJB@>>CIIIJJSOQJJMNKLJOSIJNIKOLHIGJKSSSGFHMHH32222-----IIHIEBH?CLIKMHHNSPMSLGLIHJJGNKQLSSJMIJIIGPGFHMSKFIJGIOHFGGFHLIHHIIFGEDDFFHIISSSJGEIHOKQKOJNKLLMGI
@492_45CNXP_2
TACGATCGAACAACTCGAAGTATGGGTCTAGCTTATTGATACGTTACCGAAAACCTCATTTGAATAAATTTGGAATACATTTTATTTTTTTTATTGACAAGTACTCGTACTCAAAAAAGTTAAAAATTTTTTATTTATATATTTTTTTTGAGTACGCGTTCTTTGGACCTGGTGTATCTTGTCTTTACCATGAATGATTTTCCTTGGTTAACAATAATTGTTGTTTTTCCAATATCTGCTGGTTCATTAATGTTATTTCTCCCGCATAGGGGAAATAAAGTCAATAAATGGTATACTATATGCATTTGCATCTTAGAACTTCTTCTAACGACCTACGCTTTTTGTTATAATTTTAAAATGGACGATCCATTAATTCAACTGTCCGAAGATTATAAATGGATCGATTTTTTTGATTTTTACTGGAGAATGGGAATAGATGGACTTTCTATAGGAACTATTTTACTGACGGGATTTATTACTACTTTAGCCACTTTAGCGGCTTTTCCAGTTACTCGGGATTCCCGATTTTTTCATTTCCTGATGTTAGCAATGTACAGCGGTCAAATAGGATTATTTTCTTCTCGATCTACTTTTTTTCATCATGTGGGAATTAGAATTAATTCCCGTTTATCTACTTTTATCCATGTGGGGTGGAAAGAAACGTCTGTATTCGGCTACAAAATTTATTTTGTACACGGCAGGAAGTTCTATTTTTTTATTAATAGGAGTTTTAGGTATAAGTTTATATGGTTCGAACGAACCAACATTAAATTTAGAACTCTTAGCTAATAAATCCTATCCTGTTACACTTGAAATACTATTTTATATTGGATTTCTTATTGCTTTTGCCGTCAAATTACCGATTATACCTTTACATACTTGGTTACCTGACACCCACGGTGAGGCACATTACAGTACCTGTATGCTTTTCGCTGGAATCTTATTAAAAATGGGAGCCTATGGGTTGGTTCGAATCAATATGGAATTATTACCCCACGCTCATTCTATGTTTTCTCCTTGGTTGTTGGTAGTCGGTACAATCCAAATAATTTATGCAGCTTTAACATCTCTCGGTCAACGTAATTTAAAAAAGAGAATAGCCTATTCTTCTGTATCTCATATGGGTTTTATAATCATAGGTATTAGTTCTATAACGGATCCTGGACTTAATGGAGCTATTTTACAAATAATTTCTCATGGATTTATTGGCGCTGCACTTTTTTTCTTGGCAGGAACGAGTTATGATAGAATTAGGCTTGTTTATCTTGATGAAATGGGTGGAATGGCTATCTCCATTCCAAAAATATTTACAATGTTCACTATTTTATCGATGGCTTCCCTTGCATTGCCA
+
GDC5551)((('.../88<=IKKBBBBEOJOJG>FHHJSHNMIMJHPLKGEGKFKMB866666EDESMSSSQKLJHKMOJLLKMJGLMSSSJGHECILJMLLKILJJLJLSIHQLQSKSNHHHGJOMIGLSSSLQLLRMQKIFAISSSSKPMSIMLLHIICCHH<@LOOPKNMQKMSPSGB====@@FGHOHMIGLKMISRMSQSIIJLIKILKIIGIGKFFDFGRSOMLIIIJDAAAAAKJMPISKNSJSOSKKSMSPNKSLHLISJIHJJPOSHEFIJHJILKKKSPMIHHK?>>??@KJSB@AA8D@@<<:778AKHGGHIKMJGFGFJGHLSKHSINKOLQIRIKHGGKJIIIJLNHLGCCCBFJSNKSLQSSHJLJIJJINLLKQPGEGEGIHKSLJLISIJNQSSJJB>GOSMSPJMNHOIHKFHILHMNJJIOKJFHQISSJLILMKKJJSLSKRFECDBGHEDGHRKLQIJIJKFNH@=>;7222326=::;<=H@;NJDEGFFIEBCFGKIKIRAAA@?AKSRJFIOMJLHHJJIIJGGJGHMJGGFGJHIJHAAAA?@@@AJJNMINLHK77=.***+(,.78FLJMLGMKJGKJKKFGMGJFGHGHHIGHKDCHEDGHDB<<;:=DB><?<<<;44445;:0////9@CDDEJSKOHHILOMJOKSSLOJMKSMKJMJPKLSLNPMMNFGLQLMOOJSSSAKMSSSMSOLSSISSNKKSSP=5555IJIGIKOLSQSMLSLRJILJEBDFEJJJISSSLSSKKNJLRJLJJ1///0KSQIMMJLQQMMJSLJSILQSQLJSOSSSQNPLSQMQNSOKNSMSMOPNSSSLSQSSSISLSJLKSQOSNOOJSRIIJSSLSLLSKKKSMSOKSLONQNSLMIHI87877:;;=HJIOKMKMMRPMLJSMNOIJHMOINND,,,,,CHNOMSNMMOSMKKQJMOSSIKKOGSOLNSNIKPOSOABBADQLLKMIKMSSQSSRJLSOLSJSRNSSKSOOKLJOMKKSSOMSMNSSKJRSOSKJQLNGGJJHKJSSLLLSLNKJIQSMSSSSPSNSSOPQRKNSJSRJPOPMSMPSLLHMPLHIJSSSSMJISKKRLSIIILSSSSNLPSNQSJSNSSSNKOSLMJIMJLJPJPSSSOPMSLMMOKSHINJNLMPSSOSOLKPSSSMKSJSSMROQOLSJSOLKSKLNRNSIJPLSPJSKSSNSSMLJJLMKJSKSMSSCGJDDQMSLINLGINMMNLLSSSIGFGILSOLJSEJMSQSKSRNOMNKQSSPQSOMNISMSKNHONJSSMMSRSMSMSOSRSOJIJKOSSRJLNIJNKKLLSKL=::;;GBAAABNOPMLIIIJMSQ
@493_45CNXP_2
AATCGCAATAATCGGGTTCATTGATATTCCTAGTATAGTAGATGCTATCACACATACAATCATACTCAATTCGATGGAATTGTTTGATCTTAAAGGGGATATTCTATAATTTCGCATGTGAGGGGTTATTTCTTGGTTTCGTCCAGTCATTAATAACTTGATTATTTTTAGATAATAGTAGATAGAAAGAACGCTCGTAAGGAGTCCTATTGAAACCAAGAAATATAGGCCTGCCTGCCATCCACACCAGAATAAATAGAGTTTTCCAAAAAAACCTGCTAGTGGAGGAAGACCTCCTAGGGATAAGAGACATAGAGCTAAAGAGAGAGCCAAAAAAGGATCTTTTGTGTATAATCCTGCATAATCTCGAATGTTATCAGTTCCGGTACGTAGACCAAATAATATAATGCAAGCAAAAGTTCCTAGATTCATGGCGATATAGAACAGCATATAAGTTATCATGCTCGCATATCCACCATTTGAGTCTCCAACAATTATTCCAATAATTACATATCCGATTTGACCTATGGACGAATATGCAAGCATACGTTTCATGCTTGTTTGAGTAATAGCAATGAGATTCCGATCTGGTCTAAGAATAGCTAGGATTTCCAGAAGAAGATGCCATTCATTTGATAAGAAATAAAAAGGAATATCGAAAATTCGAGTGGCTAAAGCTAAAGCAGCTACTTTCGAAGTAACAGAAAGAAAAGCAACGACTGGAGTGGGAGATCCTTCGTATACGTCAGGAGTCCATTGATGAAAAGGGGCTAGGGAAAGCTTGAACCCAATTCCTACAGTGATGAATATAAGCGCAATTGAAATTCCTGGGGAGTTATACATTTGTGTATTGATAAGACCATTCACTATTTCTTGAAGCTCAATCTCTCCCCCGGATGAACCATATAGCCAAGAGAAACCATAAACCAGAATAGAAGAGCTTGCCCCACCCATGAGTAAATATTTCATAGTAGCCTCATTAGATCGTATATCTTTCTTGGTATATCCAGATAATAGGTAGGAGCATAAACTGAAACATTCTAGAGCTACAAAGATAGTTATTAAATCGTTAGCACCACATAAAAACATTCCTCCTAGAGTAGCTGTTAATATGAATAACAGAAACTCTGTTATAGCCATTTCTGTACATTCAATGTACTCTACGGATAGAGGAATACAGAGAGTTGAACATAGTAAAATAAGAAATTGAAAGATTTCGTTGAAATTGTTCGTTTGGAAATTTCCTGAAAAGCTAATCATAGGTTCTTCTCTCCATCGGAACAATAGGGCCGTTATGCTCATTACGAAACTTGTTGAAGAGATGAAATATAACCAAGGTATATCTTTTTGATCAGAGGTTAAATCGATCATCAGAAGAAGAATTTAGGCCAAAAATACGTACGTACGATCGTTTTTGGCCTAATTCTTCTTCTGATGATCGATTTAACCTCTGATCAAAAAGATATACCTTGGTTATATTTCAGACTCAACAAGTTTCGTAATGAGCATAACGGCCCTATTGTTCCGATGGAGAGAAGAACCTATGATTAGCTTTTTAGGAAATTTCCAAACGAACAATTTCAACGAAATCTTTCAATTTCTTATTTTACTATGTTCAACTCTCTGTATTCTATCCGTAGAGTACATTGAATGTACAGAAATGGCTATAACAGAGTTTCTGTTATTCATATTAACAGCTACTCTAGGAGGAATGTTTTTATGTGGTGCTAACGATTTAATAATGTTTCAGTTTATGCTCCTACCTATTATCTGGATATACCAAGAAAGATATACGATCTAATGAGGCTACTATGAAATATTTACTCATGGGTGGGGCAAGCTCTTCTATTCTGGTTTATGGTTTCTCTTGGCTATATGGTTCATCCGGGGGAGAAGATAGACTTCAAGAAATAGTGAATGGTCTTATCAATACACAAATGTATAACTTGCAGAATTCGGATACAAGCTATATTCATCACTGTAGGAATTGGGTTCAAGCTTTCCCTAGCCCCTTTTCATCAATGGACTCCTGACGTATACAAAAATCCCACTCCATCAGTTGCTTTTCTTTCTGTTTCTTCGAAAGTAGCTGCTTTAGCTTTAGCCACTCGAATTTTCGATATTCCTTTTTATTTCTTATCAAATGAATGGCATCTTCTTCTGGAAATCCTAGCTATTCTTAGCATGATATTCGGGAATCTCATTGCTATTACTCAAACAAGCATGAAACGTATGCTTGCATATTCGTCCATAGGTCAAATCGGATATGTAATTATTGGAATAATTGTTGGAGACTCAAATGGTGGATATGCGAGCATGATAACTTATATGCTGTTCTATATCGCCATGAATCTAGGAACTTTTGCTTGCATTATATTATTTGGTCTACGTACCGGAACTGATAACATTCGAGATTATGCAGGATTATACACAAAAGATCCTTTTTTGGCTCTCTCTTTAGCTCTATGTCTCTATCCCTAGGAAAGTCCTTCCTCCACTAGCAGGTTTTTTTGGAAAACTCTATTTATTCTGGTGTGGATGGCAGGCAGGCCTATATTTCTTGGTTTCGATGGACTCCTTACGAGCGTTCTTTCTATCTACTATTATCTAAAAATAATCAAGTTATTAATGACTGGACGAAACCAAGAAATAACCCCTCACATGCGAAATTATAGAATATCCCCTTTAAGATCAAACAATTCCATCGAATTGAGTATGATTGTATGTGTGATAGCATCTACTATACTAGGAATATCAATGAACCCGATTATTGCGATTA
+
CEDHJJJKKLLJNLIIGNNHMLJFMFDCADEEEGFHA@A@ABCDILGKJJLHHJKLLIOSJISKHHKLKKQHNRIIKJQKKNPOJIIJBC>999:?IHLKGHOIPLOKIINKLKHLOMJQPLKSKQSOJMQNLLJOMSPIISHHILKQORMKMMOJQPOMKPONSIDSSHFGIISJKJSLSNJJJHLLNSKMJQKLHNKJRJSPIJNSGCEDDGLKQSIMSKLKNKJISJJKLKLOMSSQKJSKOOPIJGKOILJJOMKIIJKMIIHEEGISSQSLJLKMLNJLRMSSKIHLJFKDFHKMKOPOHONOLMSKHLMILLSKSEDKQLMOJHKLGEMSNSOMQNPSSSJSSSQLKOMLSPOROSPOLMSQFFHFHPE==8876633457CIJJIJLIIIMSRJKKKQKLRPILIMSJKNSJSJLMSKKKNONMMLNGJKIINHSLMJIJSISNNOMMJOKJLQMOJSLPJNHLSPJOOJIONIMGIIONSOSNOQKOLJPKNJOLJJIONIKJIKSKIIJLJNLJINMJLFFHHHQKHFF@??@@KJJMGIGLKQNSJLHMNSMSIKLHLPKKJLGJIHJJFGHB:..++,-----.///1<<>@@BABGJKK?>>>>DCCKSHA@AEEFIKHIIMKIFEDEHMHIGGSKMQJGIHGKFCCFEGIKJMIHOJLHNSKFLMQOJPKSKPJJLGJQMKLSPMMJJSLKHLOMJSLQMORIMJOHKMNMKSIQSKSKOMLLMKSRLJMJJJ??@@@OISOHGKMOMNSKSLLSMSILFLMLIJPMJLNLOIKJJGIGFSSSJSSSNMQQLMISQJMSSHNHIKSLSSMOKKOSSLKSOSRRLKSNLLRMSMSQLQLSLKSIOKLJJSJHSMJRKLPSPOSHGGSSOSSILIJLK><21006JGISSILLHJHKRNLKOSSRSLMKONSJSLLLJSKSMKESLQKHHFFCCGEHGIJKJSLQKSMSSQMMSQMSLISJKSSKPSMKLMSSOSISJJMIHKIHCEF==SKLRHKJHONSOJKJPHH=====>?BBGFAJCOIMLMKC55GGFSJNRHHLKSSLIGKSLKLSSOPKELJHSKIMD)))))<4?AAIOKSNNLPMLLJIKMMKSJLSSSMSIOQSSOSMSLJSLSLLIJSLINKNJKINLSIQKOMMLHSIJIMLSKILLMJOJLNSGIGJIMMSPSH@52B>66557BIGKFGHJSKJROJLRSISFHNJJKMJSO=;?//66@A@ED;333IHINJNPSLLKIIGSKSNJSFMGIPNLJILLHJNJFIHFSHNJFGIKHIMIGHGGFIHGEDDDEH@?@?@GGEFKKSRLSMLIIMKIJJHHHLLLKKJMJKKHFEDDDEFEGHNLOKIEGGGIHHJHFHJDBCCBCEGEFDID78QLRMFADFFMH???@PNKGGMMIHEGEIGLIIIIKLKNLPJOFF@?:998778>FEDBBBB>==>>@@CDEEFDIHA@?@@JHKKFGDDDEEE@DGEPBBA@/,,,,554567==?AFDCD===<<?>>@@BCCA@?41100300,,--33443033:;;B@?@AA@@?@>?>=2+*)(+,,9;;;;99899:9;<<8877877982111*-,+*)+155666AAACCEDDFA@@@?;899;::66688991/.14@@DCDCGGGFEFFCEEGECDDDECCDCBBCDEDCCBBAAABBJFDFAA78DB?><<=BBBDBDCBCDAA>==>@??>??ABBDHCBCB><;:9876521010,))(&&&*,--1223;<?CCBBC@><76554/029<@ADEJCCC?>=;;;/:@@AAB??>??A@@?@=;;;99865211122222234110---,,----,++++++-*())+''%%'/2133389;@BA@A??CDB@<;4433455765567<:65,**+)'&&&'(./145666666778889:<=?@:85320<<98412542..++(&&&'(+**+''''&((('())))0189;21,,,,*---;9:9:;=;:...99?>=@@<>@BDF??CC6/=>>AAAACCCCBAA532,,,,,.)(('&&%%(%'('(/-,''''(/001=9BCA?A?772+,,,232211('&''(''&')..//-48:>>@>::;;<HGB<<<;<=<;;;>DC=>>>=AB??A@@A?A@AB32224<>>ACFCECDADKDGE@>A@@?A@>=?:9=>;633//.-***)*,.0346;=?CCBBCCCD:;;;<A@?>;532200111345410.-,,,..0000016654+++++2334=@@ABCDEHSGKGEEDDEDEBCEDDDEB@?656DDDEDDCBBAA@A?@???A@CCCBBCCBCDCBAB@ABBA??=<;44520.,++++++,145998523320-'''&((/3678:9<>>AA@@ABCFBBGHFECBA@ABCEDA>;;<??ADLHGKHHKOGGDDBA>>?@CCC?==<=?>AACDFFGFEDCCB>ACCBA?=<:9854../40.,,*'&$#$$$$%(*,.1,-::;:;<:7677:;<::::<A@=98878;99@@@;9:::?DGGCEFJHIHIFHCBABBDFDC?@=32333/((((''''(('(')+448:=>=?CC??@@@BABB>==>=:9542>IGEGGD@@???:88778::998;;=><<<CBACDMIGHIIHHHFDEFEGFFCBCCCGIFHG@@?>>??ADFEHG>CCBB>??@AB?FFGGFEFB@???BA?>>?@CDCBAABBBCAA>?@?A@@@>=8888:@@?@?@=<==<=>====<<<48555888:;@AA>
@494_45CNXP_2
AATCGCAATAATCGGGTTCATTGATATTCCTGGTATAGTAGATGCTATCACACATACAATCATACTCAATTCGATGGAATTGTTTGATCTTAAAGGGGATATTCTATAATTTCGCATGTGAGGGGTTATTTCTTGGTTTCGTCCAGTCATTAATAACTTGATTATTTTTAGATAATAGTAGATAGAAAGAACGCTCGTAAGGAGTCCTATTGAAACCAAGAAATATAGGCCTGCCTGCCATCCACACCAGAATAAATAGAGTTTTCCAAAAAAACCTGCTAGTGGAGGAAGACCTCCTAGGATAAGAGACATAGAGCTAAAGAGAGAGCCAAAAAAGGATCTTTTGTGTATAATCCTGCATAATCTCGAATGTTATCAGTTCCGGTACGTAGACCAAATAATATAATGCAAGCAAAAGTTCCTAGATTCATGGCGATATAGAACAGCATATAAGTTATCATGCTCGCATATCCACCATTTGAGTCTCCAACAATTATTCCAATAATTACATATCCGATTTGACCTATGGACGAATATGCAAGCATACGTTTCATGCTTGTTTGAGTAATAGCAATGAGATTCCCGAATATCATGCTAAGAATAGCTAGGATTTCCAGAAGAAGAATTAGGCCAAAAATACGTACGA
+
IMSLKMJILDDDDDHFGG<99:=FFDEJDDE?????0////;;;HINLOJPSNMJLKOSMKIPKNHJLKJSMLMLQSONNNPSNSOLSHJICCDILNKSPKKKOOSJLSLNSMSSPSQNQSNSILSSLSNSLJEC@@?>-,,,-52334FKLPOSOMLSOJSSRLEOMOMKLSMKJJJSHJOHJLSJNIOQOJPOSQSSNRSSMSLSKSONMISSSSJQSMSNIMKSOOSMSPSSMKSMKIJSKKOSLMOHIMNSJOLSHHEFFGIGBBBGSSSPSQKSSLJSSNJLSJSSSNLHJJK?@>))<???ACBJJBAAABFDIK>KOKJEGKH==AISSQLMHSKLLSKMKMPMKSLONOJQLLLNISSLLRKSOMRKSKJPSROSLNKKRMJLMIMHKONSQMIMMLLSLLIIIJOSGNRPLKMSQSHPKNOLKQGHFGHILIJKKJQSSNKSQOKSRLSF?>=<>3))*;>HGIFIIKKISMKMLNRKIJMLISSKKGHKJMJKLHNLJJIKHHCB?=>=A>?SKMHHNJLOGGGGISCDCDDOJNKKFEEFDBC?+)))*2204<<;CEBCDCCHHFFFEJEDH@@JILSJLHJJKGNFGFE<2/-++,+144+5689A=>JJIJJHGEGGGIJHJKKMOHH<:<B
@495_45CNXP_2
GAACAACTCGAAGTATGGGCTGAGCTTATTGATACGTTACCGAAAACCTCATTTGAATAAATTTGGAATACATTTTATTTTTTTTATTGACAAGTACTCGTACTCAAAAAAGTTAAAAATTTTTTATTTATATATTTTTTTGAGTACGCGTTCTTCGACCTGGTGTATCTTGTCTTTACCATGAATGATTTTCCTTGGTTAACAATAATTGTTGTTTTTCCAATATCTGCTGGTTCATTAATGTTATTTCTCCCGCATAGGGGAAATAAAGTCAATAAATGGTATACTATATGCATTTGCATCTTAGAACTTCTTCTAACGACCTACGCTTTTTGTTATAATTTTAAAATGGACGATCCATTAATTCAACTGTCCGAAGATTATAAATGGATCGATTTTTTTGATTTTTACTGGAGAATGGGAATAGATGGACTTTCTATAGGAACTATTTTACTGACGGGATTTATTACTACTTTAGCCACTTTAGCGGCTTTTCCAGTTACTCGGGATTCCCGATTTTTTCATTTCCTGATGTTAGCAATGTACAGCGGTCAAATAGGATTATTTTCTTCTCGGGATCTTCTACTTTTTTTCATCATGTGGGAATTAGAATTAATTCCCGTTTATATTACTTTTATCCATGTGGGGTGGAAAGAAACGTCTGTATTCGGCTACAAAATTTATTTTGTACACGGCAGGAAGTTCTATTTTTTTATTAATAGGAGTTTTAGGTATAAGTTTATATGGTTCGAACGAACCAACATTAAATTTAGAACTCTTAGCTAATAAATCCTATCCTGTTACACTTGAAATACTATTTTATATTGGATTTCTTATTGCTTTTGCCGTCAAATTACCGATTATACCTTTACATACTTGGTTACCTGACACCCACGGTGAGGCACATTACAGTACCTGTATGCTTCTCGCTGGAATCTTATTAAAAATGGGAGCCTATGGGTTGGTTCGAATCAATATGGAATTATTACCCCACGCTCATTCTATGTTTTCTCCTTGGTTGTTGGTAGTCGGTACAATCCAAATAATTTATGCAGCTTTAACATCTCTCGGTCAACGTAATTTAAAAAAGAGAATAGCCTATTCTTCTGTATCTCATATGGGTTTTATAATTATAGGTATTAGTTCTATAACGGATCCTGGACTTAATGGAGCTATTTTACAAATAATTTCTCATGGATTTATTGGCGCTGCACTTTTTTTCTTGGCAGGAACGAGTTATGATAGAATTAGGCTTGTTTATCTTGATGAAATGGGTGGAATGGCTATCTCCATTCCAAAAATATTTACAATGTTCACTATTTTATCGATGGCTTCCCTTGCATTGCCA
+
<DDF<<<<<?A@>;64*('%%%%%&&544?@BCAA@A@ABCBABBCCCBBAAEDDDDCA@ACCBB@A@?@@ABEFJIEDDHJKILICC@@@>>>=::::;@@@@A@@ACCCCAA@@EEBA@BDGHHGI?;=<;:;7598AHFDCBAA@@>>=444-.799<??CBDCBAACCEFFEHGEDDCCDCDDEFHIJLCHHFEHGEDBAAAAABBDDFFEEHEHGHDDCCCDDEDEEEDEEFFECBCCCCCCCFGKGFFDECB@@@BAEDEBAA@?AABBA@A@@ABA@@@?@???AABABCBCDCCBCC?>?@>?AA@BBAB??===??A@?@@@CQIGDDA?>==>@DBAA@@AAA>====ACBB@>>??SORSJORIJHLKKKSMQLLNLKIJKHHHHDMLLLFB?@;ISSOKIIIJSSNKMMKSLJJLPJPLKIMJKISNSSLRSOJKMREMKQHFEDEKHIHINKMSSPLRLH>DD>LSSJNKSJLJQKKLSMSKRJBBED32200444KLHHJEGH@BDOMLFSHQROMKSSKJSMPNNLJKLQLNKILISL65545?DDDFGHDG=444+,/////?@@A0/-.---669MKHJGMSMJLMOLKOOJSJQPNOKNSKML?AA@=H)(((((5CMHSJPHGKHGKHJHHJ?EEFFSMKNNSNOJJMGGIOIGIGIFHHKJPJEGEFGKMQPISLRKPONKNSRINGJSOSSSSNSKISHHJOKJJPMSPSOPEHFHFSMMIKLNKJKMMJSIKJHGGGGHIIJEFKMSSSNLLMJIRJRJIKHJLNKSOJMKKHKKJSKJSJKHHJKIKLPKHDHHHIKLSQPHIMSQSMSKJLLINSFBLSJJIFFFEESJNOJMIJIJMHQIQJJKSILGMNNKSLSNKKJRMONONKOKJKRSSSOSMMSSOSSNPLRLLJIHNSMSPSOSSSPSPJOMIPSMRMONOPJLMRJLSPNSSMSNPOSSQPMSOSC???A@ACEGHGHMISJMSSSLLSSHKEABCBCJGMGIIILKMSLJNLSSLPQPSLMSHLSSBABBBSLSJKECDDHISLJLKNLSLOOPSSOSSMSKSKONJKJNQLSLPIKSKPPONSSSJSRSLMIIJIHROKOOONJOJQSLSA;;;;<SKJNPOOMJSMOKLSPOSLSKKQSKLOSKSOSKPLQJRJKJNLLJQNSSMSKIOISMLSOSSSMSNKSJSSPPLJKKHLPMSLSSKRNILNIMIDCCGSSSRNSNJLMLSSOIKIIJJQNMLJ44446=FSMISRINOSSMJMGBBIKJMKKKKJJIIHHHGJHFFFGJIKHNINHIGD===721108899:ABAABHHGHHOMHGCBDCEHKRKQHEHFEKJMJJJI
@496_45CNXP_2
GGCAATGCAAGGGAAGCCATCGATAAAATAGTGAACATTGTAAATATTTTTGGAATGGAGATAGCCATTCCACCCATTTCATCAAGATAAACAAGCCTAATTCTATCATAACTCGTTCCTGCCAAGAAAAAAAGTGCAGCGCCAATAAATCCATGAGAAATTATTTGTAAAATAGCTCCATTAAGTCCAGGATCCGTTATAGAACTAATACCTATAATTATAAAACCCATATGAGATACAGAAGAATAGGCTATTCTCTTTTTTAAATTACGTTGACCGAGAGATGTTAAAGCTGCATAAATTATTTGGATTGTACCGACTACCAACAACCAAGGAGAAAACATAGAATGAGCGTGGGGTAATAATTCCATATTGATTCGAACCAACCCATAGGCTCCCATTTTTAATAAGATTCCAGCGAGAAGCATACAGGTACTGTAATGTGCCTCACCGTGGGTGTCAGGTAACCAAGTATGTAAAGGTATAATCGGTAATTTGACGGCAAAAGCAATAAGAAATCCAATATAAAATAGTATTTCAAGTGTAACAGGATAGGATTTATTAGCTAAGAGTTCTAAATTTAATGTTGGTTCGTTCGAACCATATAAACTTATACCTAAAACTCCTATTAATAAAAAAATAGAACTTCCTGCCGTGTACAAAATAAATTTTGTAGCCGAATACAGACGTTTCTTTCCGCCCACATGGATAAAAGTAGATAAACGGGAATTAATTCTAATTCCCACATGATGAAAAAAAGTAGAAGATCCCGAGAAGAAAATAATCCTATTTGACCGCTGTACATTGCTAACATCAGGAAATGAAAAAATCGGGAATCCCGAGTAACTGGAAAAGCCGCTAAAGTGGCTAAAGTAGTAATAAATCCCGTCAGTAAAATAGTTCCTATAGAAAGTCCATCTATTCCCATTCTCCAGTAAAAATCAAAAAAATCGATCCATTTATAATCTTCGGACAGTTGAATTAATGGATCGTCCATTTTAAAATTATAACAAAAAGCGTAGGTCGTTAGAAGAAGTTCTAAGATGCAAATGCATATAGTATACCATTTATTGACTTTATTTCCCCTATGCGGGAGAAATAACATTAATGAACCAGCAGATATTGGAAAAACAACAATTATTGTTAACCAAGGAAAATCATTCATGGTAAAGACAAGATACACCAGGTCCAAAGAACGCGTACTCAAAAAAAATATATAAATAAAAAATTTTTAACTTTTTTGAGTACGAGTACTTGTCAATGAAAAAAAATAAAATGTATTCCAAATTTATTCAAATGAGGTTTTCGGTAACGTATCAATAAGCTAGACCCATACTTCGAGTTGTTCGATCGTAA
+
QOILSJGQMMMMMNL@EHFE;555:HJHELJKIKKSNPSQMKSPJNGLGGGE@GGF42+'''''(37CJJOGSSRSKMLSOKLJJBSKLKOKKSSLPSMSSSKRLJPNSKOPNOJLLMOMNSOJGBFC<NJJLILKKLOMSQSKLSLSSLPSHNKSOPKRSKSIMSSSSKOLSLSILKSIIQSQKNKNGNSSSSNNISJSSLKMSPQJMLKSSMNNJOMRJPLNSSNSQKNLQSSLMOSOKKKSOOSLSKSPSLSRROID=;;IJIMSSQRSPSNMOSOONJLQMSMNSSSOSRSSOMOLSSMQSSSSNSJMOSKIHMHISOSLNLSKKOSMIFBEACDHSHSOMKKIKGQISMILJSNMJSSSOSSSNRKRLRSNJSNSSOOSOKPKSKPMPSSSKIMGCDKILPJHIJGIMSJJNKSKSNMROSNINSQSKSOJHHSKSOONNMGNGHIJPILSHQMOJIMPMOMRKOSOHLIPKILKLLIIGIHNNRSIMHMONJSOJJJJKMLLOHGJKSSRMNSPOKLSNJLMMSLNQSMLSNPOOKOIKMQSIKJKSJLPJIOSKSSPNSLJQLKNSONSSSKKLLGGINSJKNMJFGFIFDEGEJJMGEBBCFDEDDDLFGJEGIHMIFIIJHIISGSHKSSSOHEEGGENLJSKLMNKNSQRKLOOROGIJFSSOSIKNKIRLSJMMJOKHLRS><=>3@54466GJPFIEFGIMSOSJJPMQPQOLSILLJOSSLRSKIKPLMOSLSJSLJKB@BBDSSSPOIKHMKSLLHC;>FHKKNKRNKSMIOLGIKSQKNISIJIIMPLJLSQJMOSKLSJGJIIILMMHJJIIIHJSKIKLSKPSJMQKSSSSNSMMSSNKNJLIKSOKJKSIORSLDABBBPSLSSJKJSKKGOJOJJJJLNMJOSPRRJOSMJKPKSKRNLJSMLJNILGSMLMSSOMSJIHPQKNFCIJSSSLSQSJJOLSSSQJLLSSSKPLSSSJOSQKOPHHFJJJKSLOQJMNHJSSJMSJLJSSJNOJKIHLROLKNLJLNLMQLMISSPMJLPJKSLSNMSMKLKLSJLKSOSNKSQOLSMMKMMJOKK<;=>62000.012,>CCHKIGGHLROINMJMSKLOSQONIJMSSJRMISSJOOJLSSSRMKMLNJOMRSPKLSJMJKLQLKSKMLOELOSMSHJHNOINKLSMGJILIMSQNIQHKNGKMMSJNIJGEFGGIEHFHMSSIHHFGGHFIKJHQPJIFIKLKPJHPINLSSCDCDKPJIHFFFHKJIIB@?11112=JPNLE@<JQKKJIJILLLOLLLOSNKSRKKNGEGFJNQKHFFFGNMLHIKGGGEJOSF<<=A66666NIMGGDDEEFLLI??>32223
@497_45CNXP_2
AATCGCAATAATCGGGTTCATTGATATTCCTAGTATAGTAGATGCTATCACACATACAATCATACTCAATTCGATGGAATTGTTTGATCTTAAAGGGGATATTCTATAATTTCGCATGTGAGGGGTTATTTCTTGGTTTCGTCCAGTCATTAATAACTTGATTATTTTTAGATAATAGTAGATAGAAAGAACGCTCGTAAGGAGTCCTATTGAAACCAAGAAATATAGGCCTGCCTGCCATCCACACCAGAATAAATAGAGTTTTCCAAAAAAACCTGCTAGTGGAGGAAGACCTCCTAGGGATAAGAGACATAGAGCTAAAGAGAGAGCCAAAAAAAGGATCTTTTGTGTATAATCCTGCATAATCTCGAATGTTATCAGTTCCGGTACGTAGACCAAATAATATAATGCAAGCAAAAGTTCCTAGATTCATGGCGATATAGAACAGCATATAAGTTATCATGCTCGCATATCCACCATTTGAGTCTCCAACAATTATTCCAATAATTACATATCCGATTTGACCTATGGACGAATATGCAAGCATACGTTTCATGCTTGTTTGAGTAATAGCAATGAGATTCCCGAATATCATGCTAAGAATAGCTAGGATTTCCAGAAGAAGATGCCATTCATTTGATAAGAAATAAAAAGGAATATCGAAAATTCGAGTGGCTAAAGCTAAAGCAGCTACTTTCGAAGTAACAGAAAGAAAAGCAACGACTGGAGTGGGAGATCCTTCGTATACGTCAGGAGTCCATTGATGAAAAGGGGCTAGGGAAAGCTTGAACCCAATTCCTACAGTGATGAATATAAGCGCAATTGAAATTCCTGGGGAGTTATACATTTGTGTATTGATAAGACCATTCACTATTTCTTGAAGCTCAATCTCTCCCCCGGATGAACCATATAGCCAAGAGAAACCATAAACCAGAATAGAAGAGCTTGCCCCACCCATGAGTAAATATTTCATAGTAGCCTCATTAGATCGTATATCTTTCTTGGTATATCCAGATAATAGGTAGGAGCATAAACTGAAACATTCTAGAGCTACAAAGATAGTTATTAAATCGTTAGCACCACATAAAAACATTCCTCCTAGAGTAGCTGTTAATATGAATAACAGAAACTCTGTTATAGCCATTTCTGTACATTCAATGTACTCTACGGATAGAGGAATACAGAGAGTTGAACATAGTAAAATAAGAAATTGAAAGATTTCGTTGAAATTGTTCGTTTGGAAATTTCCTGAAAAGCTAATCATCAGTTCTCTCTCCATCGGAACAATAGGGCCGTTATGCTCATTACGAAACTTGTTGAAGAGATGAAATATAACCAAGGTATATCTTTTTGATCAGAGGTTAAATCGATCATCAGAAAATCAGGCCAAAAACGATCGTAA
+
69;DEDEFJINIJKNKISSKQSJSSKSKKLNPNKKMKLHNOKHIIJSHJJHJLOJSSSSHNMLJKGEGFDDFBABABFFFGHGHGBGKDG;8889CKHJJLPNIIIMHDEFF<:2/.,,/>=>?A>;9988888;=FHIGFHGNKKSNPSLRJSMQSHNRMJOJHJMSLLSPNJMMKKOLQLSJHERKLSNLOLIJIPINNSMKISOLKQMMKSSPOKMMSSMMPHKIJJSLIGGH41212BDFHNLLKIKOOMKPMLMGGJIHNCA99:;SSMOIJNHMNLJJPKJIILSOOSSKSFDSJIJSGHIGKIHIMD999NSMJSLJLSHOJJHFGSLLSOKRNSNHSSSKSLLOIKILNDA@JAA>@@@CNISKMNKKPKSOIOQNNHMJPKKQJMSOKNSMQOJSLKHSSJONJNIISIRSSKEFA;::::;KKIILJISNSKQMNRMSSMSMJOSKLSOHSFFCDC@@ACFHMMKILLMRLSLPOSJNMOMOHONNMLORSOPRKOIJKKKISSSOSNISKKLQONPJSIJNIHGGGMSSJLIJPJJSJGISKLKKKMLLNINGIHILKLMKLKMNJJKINSSOSSGEMIIJJISJEEC?@@?:9111778;AFFBHHIIPMGJFIIMISIMMBA@ABBDLBFDBABA>;??IIFSQGNSNHIFHFLKMKQHKGMSLNLKKSJOSSSMSHHGHHLMMLJSPPILIGHGPNMJHMSKOJNELLLKIMSSKSSIMJMJSLNNSMOPISOMHJKEIMNJMIMLKKSLMFAJHE@SILLKIKHIGSSRPJLCCPKMNHJKNOLIPSKLMSSMQNRKPPNSJPIJLOJKJJMIGLMLSPILSISHGILKHGIKJMSSSLONNNKLRMLPLSLKKNISNHSSKSMMLLNKM<::::KJJ;::DB@@>?>?>?FBB>>:999:?ELSNJNLJMNLLLSKSNQSMJLSPRKSLJSNSRPOPSPSSJMILSKNSOSEF@@@BBKPKLQLJJLHJSKKPKLSIHJNIOSONPRNMINMKPSKJOLMNOSKJKSNSPSKKOSMORMIRIHHJMIG;;FFIMSKGMGNSSMHSPSONSSMPSSLLMHIIHKKIGHFFJJHSMMSKSNIOLONMKSJSMPOSJLOSNLQKLKSJMSPOHPQKJKMMHMMJSJSHIQPSMMOOSSJPKMKJKSIKKKMJLGJKJKJEEEDDIJNIFGECA>>A<23HJHSKHHIJKSKMHJSJGKKKHRSMLLJOKGHKIIMSSMIHL87778<?LKPSLIONNOQSSSLILGONPFD2(''')3---43;:@JHFILHNHMKMKPPNJSNKKMPNEEEDDFDCCC66555>?@EEKIOIHGKJGMILSMISJPNHFEEEEFDFGFGJHIINEDDDDFGFGFDCBBBC98/++(,++,,./5CEEEJKFEEEFFGF
@498_45CNXP_2
AATCGCAATAATCGGGTTCATTGATATTCCTAGTATAGTAGATGCTATCACACATACAATCATACTCAATTCGATGGAATTGTTTGATCTTAAAGGGGATATTCTATAATTTCGCATGTGAGGGGTTATTTCTTGGTTTCGTCCAGTCATTAATAACTTGATTATTTTTAGATAATAGTAGATAGAAAGAACGCTCGTAAGGAGTCCTATTGAAACCAAGAAATATAGGCCTGCCTGCCATCCACACCAGAATAAATAGAGTTTTCCAAAAAAACCTGCTAGTGGAGGAAGACCTCCTAGGGATAGAGACATAGAGCTAAAGAGAGAGCCAAAAAAGGATCTTTTGTGTATAATCCTGCATAATCTCGAATGTTATCAGTTCCGGTACGTAGACCAAATAATATAATGCAAGCAAAAGTTCCTAGATTCATGGCGATATAGAACAGCATATAAGTTATCATGCTCGCATATCCACCATTTGAGTCTCCAACAATTATTCCAATAATTACATATCCGATTTGACCTATGGACGAA
+
LLKSNNHPPSSSSKLINJKSHIKQPSORQMSPMOIKHJGFHJNIOJJSLJHJLNSNRLSSSSSILLIHJJSPJMJJHSJNIMGOKKIKKL4/./55JEIGCCB<<<==NJKJMKSHSNSOSSJSONKKSLOSON/////=====CBDEELPIJNRQPLMHHNHGLNPSSLPSKNSKLKJNFGFEBCGKSNLMOSLKSSOSSQSSSMSNOSLGDILMLIQNNROSPSROSSNSKSQRQPJLISILLSNMMNMSSOMOJKSIK=;;;:<>EKMSSQMMPKOHNSSORQMNNSOPLRPLNNINLKMR<...@ALSIGBEDHFNPLNKSIFHHHEEFQSSSSKSQIMSSLSKKKLPMOLLKKSONNKNQSQOSORSMPLHPLLNLKKJLKLFGKIIQILJKOSSPJKNJJSOJGHGGHHLKQLNLPIKNOSOLKJHIFFFGHHIHIMHHIOKLSOLROSSJSISSPJQIJGKMJIKIJHKNQRNLIHGFGFGGSKOSS?CHNIHFGJHGIHINIGKIGEEEDEJOJOFHFEGBBA?>@
@499_45CNXP_2
ATGCTAGCTTTTTGGCCTAATTCTTCTTCTGGAAATCCTAGCTATTCTTAGCATGATATTCGGGAATCTCATTGCTATTACTCAAACAAGCATGAAACGTATGCTTGCATATTCGTCCATAGGTCAAATCGGATATGTAATTATTGGAATAATTGTTGGAGACTCAAATGGTGGATATGCGAGCATGATAACTTATATGCTGTTCTATATCGCCATGAATCTAGGAACTTTTGCTTGCATTATATTATTTGGTCTACGTACCGGAACTGATAACATTCGAGATTATGCAGGATTATACACAAAAGATCCTTTTTTGGCTCTCTCTTTAGCTCTATGTCTCTTATCCCTAGGAGGTCTTCCTCCACTAGCAGGTTTTTTTGGAAAACTCTATTTATTCTGGTGTGGATGGCAGGCAGGCCTATATTTCTTGGTTTCAATAGGACTCCTTACGAGCGTTCTTTCTATCTACTATTATCTAAAAATAATCAAGTTATTAATGACTGGACGAAACCAAGAAATAACCCCTCACATGCGAAATTATAGAATATCCCCTTTAAGATCAAACAATTCCATCGAATTGAGTATGATTGTATGTGTGATAGCATCTACTATACTAGGAATATCAATGAACCCGATTATTGCGATTA
+
FEFIGGIJIIESNOJHLHJHMJIKNOJSNLKHJKLMIGJFHGIFJLJLKGFOLMJRNKPNMFIIMLJMKNILKINNIIIKDEEDDHGGHFJIIGJLJLFIFFHJJJHLKLMISKKRGHDGHJIJIKIJKJIHHNKKIHIMJNKGMPMNKJJHLHIJMMFIGLFFFGKIJPKFGGGIJGIHGGFHJKKKJJLIJRMIIKESIHHKNLLKJNGGEDCFFHLIHSJLHGGGFHISOSMJLOIMIJGGIHJHKQMHKIHGGGFFHFDDDEFKMMJKHJJSNNHMKIJKLKMLHFKGHHLSKIJGFGKOPNQJESEKSLNLKNNPSSRSNE@??AIDDDFGSKOPKRLGKSGFDLBIQIMIMNPQSRJMSOIMJLSJIEBHSSSLIKJQMNJNLPKKSKRQPSLSKNSLLLJHJLHSIKJNKHJILJKKJSNSSNLSSMJJKQMOJPLKMJQMJJGIGHGININNSKNMLNOKNLPMMPJMOGJKMSRKJPJMKGJMKSKRLLIJJJHIHHHHJJPONFKONMJNHLJSKMLISOILKIJSJJSNSLQPLIPSLHHISNE8>SOMLIOJLJJSJJMGSDBACDEHFFFEFGJIMJSJJKLKJPJNMNIHLLKKHJIFHMLJMSMKJNHJILSLIKHFDFGHILLPLGEFE@L
@500_45CNXP_2
CGTACGTATTTTTGGCCTAATTCTTCTTCTGATGATCGATTTAACCTCTGATCAAAAAGATATACCTTGGTTATATTTCATCTCTTCAACAAGTTTCGTAATGAGCATAACGGCCCTATTGTTCCGATGGAGAGAAGAACCTATGATTAGCTTTTCAGGAAATTTCCAAACGAACAATTTCAACGAAATCTTTCAATTTCTTATTTTACTATGGTTTCAACTCTCTGTATTCCTCTATCCGTAGAGTACATTGAATGTACAGAAATGGCTATAACAGAGTTTCTGTTATTCATATTAACAGCTACTCTAGGAGGAATGTTTTTATGTGGTGCTAACGATTTAATAACTATCTTTGTAGCTCTAGAATGTTTCAGTTTATGCTCCTACCTATTATCTGGATATACCAAGAAAGATATACGATCTAATGAGGCTACTATGAAATATTTACTCATGGGTGGGGCAAGCTCTTCTATTCTGGTTTATGGTTTCTCTTGGCTATATGGTTCATCCGGGGGAGAGATTGAGCTTCAAGAAATAGTGAATGGTCTTATCAATACACAAATGTATAACTCCCCAGGAATTTCAATTGCGCTTATATTCATCACTGTAGGAATTGGGTTCAAGCTTTCCCTAGCCCCTTTTCATCAATGGACTCCTGACGTATACGAAGGATCTCCCACTCCAGTCGTTGCTTTTCTTTCTGTTACTTCGAAAGTAGCTGCTTTAGCTTTAGCCACTCGAATTTTCGATATTCCTTTTTATTTCTTATCAAATGAATGGCATCTTCTTCTGGAAATCCTAGCTATTCTTAGCATGATATTCGGGAATCTCATTGCTATTACTCAAACAAGCATGAAACGTATGCTTGCATATTCGTCCATAGGTCAAATCGGATATGTAATTATTGGAATAATTGTTGGAGACTCAAATGGTGGATATGCGAGCATGATAACTTATATGCTGTTCTATATCGCCATGAATCTAGGAACTTTTGCTTGCATTATATTATTTGGTCTACGTACCGGAACTGATAACATTCGAGATTATGCAGGATTATACACAAAAGATCCTTTTTTGGCTCTCTCTTTAGCTCTATGTCTCTTATCCCTAGGAGGTCTTCCTCCACTAGCAGGTTTTTTTGGAAAACTCTATTTATTCTGGTGTGGATGGCAGGCAGGCCTATATTTCTTGGTTTCAATAGGACTCCTTACGAGCGTTCTTTCTATCTACTATTATCTAAAAATAATCAAGTTATTAATGACTGGACGAAACCAAGAAATAACCCCTCACATGCGAAATTATAGAATATCCCCTTAAGATCAAACAATTCCATCGAATTGAGTATGATTGTATGTGTGATAGCATCTACTATACTAGGAATATCAATGAACCCGATTATTGCGATTA
+
HHMJSJS?@HDDC66666SSPJLSQRKJFJSSNPKSKOINSPHKJLMNKRSSKDADIKLMQKKMSQKPJKMPSJOQSJKIILINPIJOHMGIHHPMLMROKJBCBABBBKGLOOS@>=>>LJJOIKRMKLLSSSSSSSSSMLOSKJJHHJS=::E??@@BMMSSLMGHJKHNKLMKJSLSSSOOKIMLONRINIJMKLNOSMMLONSLGFED@=======<;33333;=DB55556=GFSHNILIPNIINPKMMINLSISJHKMJJJLIKHIIJHJKKLHHPKMPSSPQPMSLPQJGGKIKSKLJPOOHJPOMLKMLOOPOJKJH=<=KKOSQKGKIFFJIJQLSMHLKKHJSSDJKSKOSMMLHMQIKSEFBBCSKPSIKFGGOHSJSEEB>=;:111KMJJJG>ACFMSJLKHSJGDLHGJIIINKGIJKHHGFG--,,,CC?C?45556EDEECA@??+***+***--?@BBEHJJLSSNNLOSRIHKNHOSSSKSIHJGCBAABAABBBIMJFHCDFEBSHQSO?@<CCED@@MQHFMJFGIHHJGIKGEFEEFFEFIRQOSMJIJSBAAA:EGIFLKSJLOJSQMLIHHDFHJRIIKJKIHIKNGJINPOJSNJIJFHHGCGDASJE>>>LGGFEG=9RG@BACHHEEGDGIGGDCBCCDFDGHHSSKLN>AA<>LKKIJEDBBCDFFFILJJLJHJMDCBBCIHEGGGGGEDMJILHJPGJLSIFBEHMMQNJSQMIOSNOLQLKPJRLMLSSLNRMSPKROQLOJMQLMNOQHNJSKSKLSCCCCCMSSSJLMIGHSISOIHH<<LPLLKJINOPNKKLMSSSRPLKKSMPSPNSNNOPMJSKLKSKHIKMRILHIJMSJJLONQISHGLIIIJJSJKJPLOSNKSOLPRNSPNQMISKKMPPSHIKKNSNSQHLOSSJJOSOOMMJISKNSRLPPJSSKSNRJQRSJKJIONQRSNQISLHJSGJGEGSHJSOSOLKOIKBKINOMJHSLISJHLSOMJQJNKHESCD?A0////78;FHSSMPPPKMJSNOQJLSSMNPJHIJLNJLINMPKJFLNGKSISNQLSSSJKLSJMKJPHOG=BIMKHOOLIJLPMSSSOLLKGIHKKOSKSKFFDCCAAC411+*)''''',12@DD?>>=98555988;;<>LKNJ????>?HHFHEFONLILNSKKRSMNNHOJLJIMLQHJKJNSPSSRPKSSKKJLKJGJH>SSLJMJPSQONMSMPKRKJPSPSSONISSJSMSLJM99997<<<98887CFMIHJHLMHJOSJJLNSOOMSSPSKSSMSNLHMKLMD@:8.9-.CILNGHQLHFEHHQKHJIJMMKGGHGHGLQOKGKJJGIPSKMMQJISLNSNKJKJKSLGLKMJKMPOHKKKHGHHHHJGILHJMIHGKIO
@501_45CNXP_2
AATCGCAATAATCGGGTTCATTGATATTCCTAGTATAGTAGATGCTATCACACATACAATCATACTCAATTCGATGGAATTGTTTGATCTTAAAGGGGATATTCTATAATTTCGCATGTGAGGGGTTATTTCTTGGTTTCGTCCAGTCATTAATAACTTGATTATTTTTAGATAATAGTAGATAGAAAGAACGCTCGTAAGGAGTCCTATTGAAACCAAGAAATATAGGCCTGCCTGCCATCCACACCAGAATAAATAGAGTTTTCCAAAAAAACCTGCTAGTGGAGGAAGACCTCCTAGGGATAAGAGACATAGAGCTAAAGAGAGAGCCAAAAAAGGATCTTTTGTGTATAATCCTGCATAATCTCGAATGTTATCAGTTCCGGTACGTAGACCAAATAATATAATGCAAGCAAAAGTTCCTAGATTCATGGCGATATAGAACAGCATATAAGTTATCATGCTCGCATATCCACCATTTGAGTCTCCAACAATTATTCCAATAATTACATATCCGATTTGACCTATGGACAAATATGCAAGCATACGTTTCATGCTTGAGTAATAGCAATGAGATTCCCGAATATCATGCTAAGAATAGCTAGGATTTCCAGAAGAAGAATTAGGCCA
+
IKHNNMKJKRPSNKHJISJKJHSSLOSJSOMHIFHKKLHMMLSKQMQMLLLRSSMSMSMJJMIKRIGPNSNOPSSKSONISMFQMLMJFE0,,.5>GDDCBD<999CESKMMKMLQSSPPKMOQMPSSHNHEGHGHSOPPPMIMMPONPSLKLNQSMMKQRRSNSOSSSRPMRQRSKEFFLOIDCIILJMMJAA@4110.0249:9:98<<<=GSLKNFOF@@@2.76655:98888EFDEBGBEIJKPMLPJNSNRPQKHJKSNLKFGKKGSOSOOOINMSINNSIHIDMIIGFGNOISJJKS@0,,,;<HSDEEDFSJOPMSLKFHFFFDELDKSOMQRJMSSLLNSQRSSSLGILRSOPLMJQNPSNPSLNSSJLSSJLSPJPSHKJGB4448445KQLLIGIOSIIIJFHHFFSMJJSKRQQLLMNMKSKIJPGHHJ?>?LJHSJIJRPIOKPJSKIMILIIEEDDESOSRNKMSSKOSMMKHKNLLOKHKKIKLQNPKKLJNHJLJIIIKMKHJISHIMBH98((((''*((3112446<=>?<<<>>DFCBD@+)139@DEGIEFDFEDDECCCEABDDGGHEEDFDDGDDDDDDED6567EFHHLKFEGF@A;9:873221,(
@502_45CNXP_2
CGTACGTATTTTTGGCCTAATTCTTCTTCTGATGATCGATTTAACCTCTGATCAAAAAGATATACCTTGGTTATATTTCATCTCTTCAACAAGTTTCGTAATGAGCATAACGGCCCTATTGTTCCGATGGAGAGAAGAACCTATGATTAGCTTTTCAGGAAATTTCCAAACGAACAATTTCAACGAAATCTTTCAATTTCTTATTTTACTATGTTCAACTCTCTGTATTCCTCTATCCGTAGAGTACATTGAATGTACAGAAATGGCTATAACAGAGTTTCTGTTATTCATATTAACAGCTACTCTAGGAGGAATGTTTTTATGTGGTGCTAACGATTTAATAACTATCTTTGTAGCTCTAGAATGTTTCAGTTTATGCTCCTACCTATTATCTGGATATACCAAGAAAGATATACGATCTAATGAGGCTACTATGAAATATTTACTCATGGGTGGGGCAAGCTCTTCTATTCTGGTTTATGGTTTCTCTTGGCTATATGGTTCATCCGGGGGAGAGATTGAGCTTCAAGAAATAGTGAATGGTCTTATCAATACACAAATGTATAACTCCCCAGGAATTTCAATTGCGCTTATATTCATCACTGTAGGAATTGGGTTCAAGCTTTCCCTAGCCCCTTTTCATCAATGGACTCCTGACGTATACGAAGGATCTCCCACTCCAGTCGTTGCTTTTCTTTCTGTTACTTCGAAAGTAGCTGCTTTAGCTTTAGCCACTCGAATTTTCGATATTCCTTTTTATTTCTTATCAAATGAATGGCATCTTCTTCTGGAAATCCTAGCTATTCTTAGCATGATATTCGGGAATCTCATTGCTATTACTCAAACAAGCATGAAACGTATGCTTGCATATTCGTCCATAGGTCAAATCGGATATGTAATTATTGGAATAATTGTTGGAGACTCAAATGGTGGATATGCGAGCATGATAACTTATATGCTGTTCTATATCGCCATGAATCTAGGAACTTTTGCTTGCATTATATTATTTGGTCTACGTACCGGAACTGATAACATTCGAGATTATGCAGGATTATACACAAAAGATCCTTTTTTGGCTCTCTCTTTAGCTCTATGTCTCTTATCCCTAGGAGGTCTTCCTCCACTAGCAGGTTTTTTTGGAAAACTCTATTTATTCTGGTGTGGATGGCAGGCAGGCCTATATTTCTTGGTTTCAATAGGACTCCTTACGAGCGTTCTTTCTATCTACTATTATCTAAAAATAATCAAGTTATTAATGACTGGACGAAACCAAGAAATAACCCCTCACATGCGAAATTATAGAATATCCCCTTTAAGATCAAACAATTCCATCGAATTGAGTATGATTGTATGTGTGATAGCATCTACTATACTACGGAATATCAATGAACCCG
+
HSIHFGIHKK<KMBBCBB>;++;>;':''''DEEIKJIKLHNKIQKHKIKMSECBCDOJLJKPRHKNSNJNOQKSMKLOISLKLMNIJKHLJJMJSKKMLQSLJKILOLSRSOJSKSPKLOLIJLOKSIMNSNNKJONSNMPOKPKINMGO855>>>C?GHKLSKGLCCNGILKOIHMJSSNLSHDGIOJGNIISJILSPLPLHJSHKJMNSLIJKMQLLOSSKMSJSQJOLOSRKLPSIQIPJIINLILIJJKHKGKKJHLSKLSMIFJHHHJHHKKNSLSPQNJSIKKOMMHGEGGGIKKJIKLGIIHNKOLRNSKOSSQONPKMLLJSHIGIKJSIHIJMILLISLKIQCOLOIJKJHHILPMSSOJKKOSNLMLPIKHHLOJJJSJLSJSSJOJNNNISLHKIJSHKKOSLHGFEHGIGIKIHJKHGKIGHGGJJQPIMSJLMHHHGFEGJPKLSIA@@A@ASHFHFHJHKSSSQMJJNLINKSOSKLJLINHKJIKGIJIJFHECFHED;43(''')+++,,,37BEDCEEFCDDFEPLILHJHGFGGFKMJJGSSSSIJHGGG=<;3,@GKIJLMJLJMJIJFGBBBCDHNHIHHDEDDDGEDCEELJJGPKFIEFFGGC7A@/ABBHHBC;<;)CEDDFGGGHIGHGGFIKGHLJJNMKSHIIFKGAA@:;MKKONMOKSJQLPSKSNSSLFJQRNHFHIIHNSSSPKLLHLJKNSJGJDF;79???@SMIJMKSSJOROJKSPMLEJJNGEGHIMNMSSMJOSJLJHIHRSLLOSJNLKIOISPSSSOFG.))))))))6335EHILSMLJHJHLNNSSRIOISNSHKLGQSHSILNPOSJLSMKJSONNJOJKKJRMONIKJSNLQSJLSHHPMMMHPLMKJLOHSNIIKKMPSLMJMPKOHJOOLSOKMLQSNKMLSKONSJJJPLLIOKSOMSSOIILJJJSNPRNOIPQSLNSMKSMILGFFF89999BABCJJHIFSSNSKMMSRSMKKOIMJMMJPRSJOKSKSKKMLMKORPSSKHSMMKSJJNPLPSOSISOPMKJKISLSQGFFOSMNSPFECJSOSJHGEMOMILJLK9EMSSSKJSSOLQMMPOISSLFGMJMJGIJPLNKSSMNLKSNKNQHAD@SSSMKOORNSSNJLPJIGJHCDAAACJLMJNIKLMSJKHNNSPKLLLKNJFJLIIMMQKSLSJJIKMIPSJPSLJKJHKJKLSRSJLKSMLLLIOSJOKSJSSMRSNOPSLLHSKRIHKLMKKHOMHSKHFEBCCDDFINKSSLLSSSOMLIHIJISJSQQJPILKJKKMLKLIJDBPN9<GDFDEEEFECPMLQLJFGFGGHLKFHEEFDEFHFIQHOILJJSIKIIILHHIILIILIB4,,,,SKMGLHONSGFE@1
@503_45CNXP_2
AATCGCAATAATCGGGTTCATTGATATTCCTAGTATAGTAGATGCTATCACACATACAATCATACTCAATTCGATGGAATTGTTTGATCTTAAAGGGGATATTCTATAATTTCGCATGTGAGGGGTTATTTCTTGGTTTCGTCCAGTCATTAATAACTTGATTATTTTTAGATAATAGTAGATAGAAAGAACGCTCGTAAGGAGTCCTATTGAAACCAAGAAATATAGGCCTGCCTGCCATCCACACCAGAATAAATAGAGTTTTCCAAAAAAACCTGCTAGTGGAGGAAGACCTCCTAGGGATAAGAGACATAGAGCTAAAGAGAGAGCCAAAAAAGGATCTTTTGTGTATAATCCTGCATAATCTCGAATGTTATCAGTTCCGGTACGTAGACCAAATAATATAATGCAAGCAAAAGTTCCTAGATTCATGGCGATATAGAACAGCATATAAGTTATCATGCTCGCATATCCACCATTTGAGTCTCCAACAATTATTCCAATAATTACATATCCGATTTGACCTATGGACGAATATGCAAGCATACGTTTCATGCTTGTTTGAGTAATAGCAATGAGATTCCCGAATATCATGCTAAGAATAGCTAGGATTTCCAGAAGAAGATGCCATTCATTTGATAAGAAATAAAAAGGAATATCGAAAATTCGAGTGGCTAAAGCTAAAGCAGCTACTTTCGAAGTAACAGAAAGAAAAGCAACGACTGGAGTGGGAGATCCTTCGTATACGTCAGGAGTCCATTGATGAAAAGGGGCTAGGGAAAGCTTGAACCCAATTCCTACAGTGATGAATATAAGCGCAATTGAAATTCCTGGGGAGTTATACATTTGTGTATTGATAAGACCATTCACTATTTCTTGAAGCTCAATCTCTCCGGATGAACCATATAGCCAAGAGAAACCATAAACCAGAATAGAAGAGCTTGCCCCACCCATGAGTAAATATTTCATAGTAGCCTCATTAGATCGTATATCTTTCTTGGTATATCCAGATAATAGGTAGGAGCATAAACTGAAACATTCTAGAGCTACAAAGATAGTTATTAAATCGTTAGCACCACATAAAAACATTCCTCCTAGAGTACCTGTAATATGAATAACAGAAACTCTGTTATAGCCATTTCTGTACATTCAATGTACTCTACGGATAGAGGAATACAGAGAGTTGAACATAGTAAAATAAGAAATTGAAAGATTTCGTTGAAATTGTTCGTTTGGAAATTTCCTGAAAAGCTAATCATAGGTTCTTCTCTCCATCGGAACAATAGGGCCGTTATGCTCATTACGAAACTTGTTGAAGAGATGAAATATAACCAAGGTATATCTTTTTGATCAGAGGTTAAATCGATCATCAGAAGAAGAATTAGGCCAAAAAGCTAGCATA
+
GGKONGMGIGJSIJEHEIMMSMLIIMJNKNSMKOMSB@CABCEIMGIIHMIGHGHKPIJOJNILHJFHLGKJMLKMJIJRSNFRB8666@/))*35EFEGGKS?????PIHOFJHFGHKMLMKJJIRLSOSPKKMKIKHGDDCFIJKKLLOJNPJSKISNJMQSNMSMJA??@BCLCCDBEEDB@DGJJSOJGKHJHPMSKJNMILLIGGG?BCH;IGHOMMMSRMKKMNHRSPSMGSH<?=:5554744:FCDDSJGEFEEFHHJLBC@ESSSPJHMLQKMHOSSJJIKLMNIHDEDOMILSHHGDHFKIJKBAA@BFBDE:CCD====>DFHKSRNSKSHOKSNPJOINILKJOIPHLKSIKSKONMKLLLLLKK22222LOIKMIKJIFHJFGGJMMNPLLLQKMNJKHJGSNLIMONOLSLNGHLHJNLMFFFGGJGGGGGJRNNLISRJQPLJPHINLKIHHGGILSKMJHILJKKQKSSMJSMMJIKQSHPISIHIHGIIJGFGDCAA@A@B?>3./CEGEF@BAABABBDHHJIIHGHGFHDGGGDCCEDGG?;??=<==BDCDDDDEDFECEDDC??==>ADGFDEECDBB@CEED89;DFJINKKFMEFMMGHKSJKMIKMLSLLMLSNIJLGINSPJIKKOSMHLNNJNHBBJHHJJLNJIHIJNIIMPLLLSSKSSOSMJIHMIKKINLNSJKOHGGHHHLSFSLSQMOHKJJQKJQSMJSLJKLNPOLJSKKOOLKSNNMPNLNLSFGJMISJKSIKMNLLJL=?><.542:<<77?AHJLJNNLOKMJKIJGGJLJJMLQIIKGHLGHINKKNLJNMMODEEGNMSKKIPSIDSOLLPNLMNNSQMJSSOJSNKPINIJHMQMSSMMQHHNISSSJLLQ94..HQSLSIMPSLSHHJFAAGJLMOMNMJHJOSLMFGKOLH@@@IKJJJMILFNSKNMMKNNILLLLINLSMLKLSKSJPSHMQJKMJJHRKJHJMHLNKHGHFGICCIOSIOOLLJMMKPSISSNISSKIJMSLPLOIJLOJIKJHOIMQOJMSKLLJMIKJFDEGKGIKRLJLOJHGRNJLIKMHIFHFNJOHIHA@CCCD95554/,**),)))>JHLKLLSSKHJGIKLPSPSSJHISJIPONKLISQKIMKNSQSILSJKRNNSKQPMSJHJNNLPKLSLKLLJIJKIKILIHGGEGHRLKLJILNSNMGJQSKOIOICIHF::JJQNLSHC==>=;JJSNQISMOPKKILNLMQMJKJJHIJKSLSSLRPJE?@?HJJHHJSJKSLPKRSOHJHILIJKLKNMKMHGHILSSKLJNJLPLOJIJGJLKMSONSLSNKIKHGHIGFGFKSLHJE8666HLGLHGHFFDCDEFFFCGKIHLGJHHGEDDDEIGHKNKFGFFEGEG
@504_45CNXP_2
AATCGCAATAATCGGGTTCATTGATATTCCTAGTATAGTAGATGCTATCACACATACAATCATACTCAATTCGATGGAATTGTTTGATCTTAAAGGGGATATTCTATAATTTCGCATGTGAGGGGTTATTTCTTGGTTTCGTCCAGTCATTAATAACTTGATTATTTTTAGATAATAGTAGATAGAAAGAACGCTCGTAAGGAGTCCTATTGAAACCAAGAAATATAGGCCTGCCTGCCATCCACACCAGAATAAATAGAGTTTTCCAAAAAAACCTGCTAGTGGAGGAAGACCTCCTAGGGATAAGAGACATAGAGCTAAAGAGAGAGCCAAAAAAGGATCTTTTGTGTATAATCCTGCATAATCTCGAATGTTATCAGTTCCGGTACGTAGACCAAATAATATAATGCAAGCAAAAGTTCCTAGATTCATGGCGATATAGAACAGCATATAAGTTATCATGCTCGCATATCCACCATTTGAGTCTCCAACAATTATTCCAATAATTACATATCCAATTTGACCTATGGACGAATATGCAAGCATACGTTTCATGCTTGTTTGAGTAATAGCAATGAGATTCCCGAATATCATGCTAAGAATAGCTAGGATTTCCAGAAGAAGATGCCATTCATTTGATGAGAAATAAAAAGGAATATCGAAAATTCGAGTGGCTGAAGCTAAAGCAGCTACTTTCGAAGTAACAGAAAGAAAAGCAACGACTGGAGTGGGAGATCCTTCGTATACGTCAGGAGTCCATTAGAGAAGTAAAAGGGGCTAGGGAAAGCTTGAACCCAATTCCTACAGTGATGAATATAAGCGCAATTGAAATTCCTGGGGAGTTATACATTTGTGTATTGATAAGACCATTCACTATTTCTTGAAGCTCAATCTCTCCCCGGATGAACCATATAGCCAAGAGAAACCATAAACCAGAATAGAAGAGCTTGCCCCACCCATGAGTAAATATTTCATAGTAGCCTCATTAGATCGTATGTTTTCTTGGTATATCCAGATAATAGGTAGGAGCATAAACTGAAACATTCTAGAGCTACAAAGATAGTTATTAAATCGTTAGCACCACATAAAAACATTCCTCCTAGAGTAGCTGTTAATATGAATAACAGAAACTCTGTTATAGCCATTTCTGTACATTCAATGTACTCTACGGATAGAGGGATACAGAGAGTTGAACATAGTAAAATAAGAAATTGAAAGATTTCGTTGAAATTGTTCGTTTGGAAATTTCCTGAAAAGCTAATCATAGGTTCTTCTCTCCATCGGAACAATAGGGCCGTTATGCTCATTACGAAACTTGTTGAAGAGATGAAATATAACCAAGGTATATCTTTTTGATCAGAGGTTAAATCGATCATCAGAAGAAGAATTAGGCCAAAAACGATCGTAA
+
JKSPILMKNMSOLKMLPMQLMSLKKLSLONONOKMIMSIKNLJNSMOPRNSJKMSPOSKSSSLKSSLMRPJPPSPMQKLQNNKKMNMHGPI9999:OMRMIIONSJJKNSLPNOMMNPSOPNQSMONKSSSSSSRLQSNSMKJPQNLSLQSNMSKLMOSLPSSRNOLSSSSLSNPKISJJISQKJPNSOQLSRSNSLQKSSSOMLQSN:::::@FHKKHMRSRMORSLSMOSLNNPSSSJKPSSISMRINLSPJPJOHEHGDBAGD5,.>@SSONOMPSESSNKQSIJSLKMMSJPSSOSSSNKHLMMOOSSSJJNLLNSSMPSIQGEGHFFEHCSSSSSNLSRSSNRSPKPNQLLJSKOMOKSRNSPQLSOKLOLJROLJPLMMJNKHNJPIMNLJSQKMIPSSJSPKSOHMGFKISMOSLLSQGHKIJMHKQGHHJIIJKSMSOKSJSMRONSKPOKPKOSQLHHGIMKSKNNLILLJLLPQMNNSNKJJLHGMHJKMIJLMNPKNFJDEFJFA-,,,+*,9:=ACCDC@?@@@DIHHGHHIIILGFEGFNKIKGHKGFFGDDGEFGHECDBBC>9888899844???HGFFJHHGFDDEDEEEFDHGIQJPGSGFJHJJPJORJLIBDMMKSLSRMIHJIKJGID@9GGIEKMGIKIGFFGGGLJFFHHGLHLNOQSOOSIIMMJJJFEGGDE=>PJMGJJIJIILILNSSSPMJFKHHJKHRNLIKKJSNRKMNSJMILJKJKJSKSKMHIIDG<=:78:::;<<;<<?ECSLHFBEGEDJMGGKGGHSPKMIOJLOPKMMMLLNIIHKKKPSIJHGGIIHLPNNSOMJPJSEFJIJLJJJHIQLJJJKSKKJKSQPNKPPMJOMJPMLEBBCBSJJSHHKLMRKHSKJHLLA@?CBEPMLSONKLJKMJOLOKHSPKMSOQPKHISNMKJRMLLHGSLSPNLJIJIOIHHKJOHIJPJLJIJMKNSLSMNLILJJSKHHFHF7543-,,+&$$#$'')<<=JHJKJMGLNKSLJOMRKSIOKSSPIOFFA>?<<<>>H@????GGKLIJJHKMKNSLLJPLSSKLJSLKGFFHIHLIKJIRNIKMOSJSLMMSNKSNNHHLGHKKKMNLMSLRKQNRLLSECBBDDEA@@ACHFECDDDFNKSKSSKLNSKMLPJILOMSKLJOECCB88888EJKLMJJPKHNLOJNPRJSF?=>KLKLMLPPLSOSDIKILJLMMMKHKKSSKRSGDEEEDPMLRNPSSLSKPI?@?PLPSPJOIMNSNLJIMHPMHGDB65345GHHIIIKIKSSMNKJLPKSLSQLLSQNKJGKKPPNOLSNLRSLPKSKKSRLLJOORNJNOSSKSB@20007EDGHGKNHHFFGKMHHFGLJINKJSIJLGFKMILLKKLIKLJMLKQJPHKGHFHF
@505_45CNXP_2
CGTACGTACTTTTGGCCTAATTCTTCTTCTGATGATCGATTTAACCTCTGATCAAAAAGATATACCTTGGTTATATTTCATCTCTTCAACAAGTTTCGTAATGAGCATAACGGCCCTATTACAATGGAGAGAAGAACCTATGATTAGCTTTTCAGGAAATTTCCAAACGAACAATTTCAACGAAATCTTTCAATTTCTTATTTTACTATGTTCAACTCTCTGTATTCCTCTATCCGTAGAGTACATTGAATGTACAGAAATGGCTATAACAGAGTTTCTGTTATTCATATTAACAGCTACTTCTCGGAGGAATGTTTTTATGTGGTGCTAACGATTTAATAACTATCTTTGTAGCTCTAGAATGTTTCAGTTTATGCTCCTACCTATTATCTGGATATACCAAGAAAGATATACGATCTAATGAGGCTACTATGAAATATTTACTCATGGGTGGGGCAAGCTCTTCTATTCTGGTTTATGGTTTCTCTTGGCTATATGGTTCATCCGGGGGAGAGATTGAGCTTCAAGAAATAGTGAATGGTCTTATCAATACACAAATGTATAACTCCCCAGGAATTTCAATTGCGCTTATATTCATCACTGTAGGAATTCAGTTGCAAGAGCTTCCCTAGCCCCCTTTTCATCAATGGACTCCTGAGCATTATAGAAGGATCTTCCCACTCCAGTCGTTGCTTTTCTTTCTGTTACTTCGAAAGTAGCTGCTTTAGCTTTAGCCACTCGAATTTTCGATATTCCTTTTTATTTCTTATCAAATGAATGGCATCTTCTTCTGGAAATCCTAGCTATTCTTAGCATGATATTCGGGAATCTCATTGCTATTACTGGAACAAGCATGAAACGTATGCTTGCATATTCGTCCATAGGTCAAATCGGATATGTAATTATTGGAATAATTGTTGGAGACTCAAATGGTGGATATGCGAGCATGATAACTTATATGCTGTTCTATATCGCCATGAATCTAGGAACTTTTGCTTTCGCCATTATATTATTTGGTCTACGTACCGGAACTGATAACATTCGAGATTATGCAGGATTATACACAAAAGATCCTTTTTTGGCTCTCTCTTTAGCTCTATGTCTCTTATCCCTAGGAGGTCTTCCTCCACTAGCAGGTTTTTTTGGAAAACTCTATTTATTCTGGTGTGGATGGCAGGCAGGCCTATATTTCTTGGTTTCAATAGGACTCCTTACGAGCGTTCTTTCTATCTACTATTATCTAAAAATAATCAAGTTATTAATGACTGGACGAAACCAAGAAATAACCCCTCACATGCGAAATTATAGAATATCCCCTTTAAGATCAAACGATTCCATCGAATTGAGTATGATTGTATGTGTGATAGCATCTACTATACTAGGAATATCAATGAACCCGATTATTGCGATTA
+
++++.,,,0,,,3.1223DKHOOSSKJSSIONKLHSGGJKGJGHMKNHNHQLIRSMQKNPLLLNLLSNOSKSSQSKF>;<<;=<<<;<>ELJJSSMLHMLKS<<<<;B@D@55555=///%%&((*,55CGIHJQMPHKMS;::::GID>963454245>=@ADAAMGJMKJNILMPLKSHLFKJNQPSQMKSLNSMHQKJOSNLSPRNIHHHFHMHIOJHIGGHF@@C:;;BESLSHEA=<;+++++34==AEGFKIJIFDF<8888IIC>>>ABGDEDFB@@@>>?:74/.,*)))'$$$#%(**,,0**)))344=667BEGGHGIHJGIGJFIHJPJLPKSKIQMJELJSLSILSFHIGKOOLHBA9889==69/.---0223335@?999JJKLS@>>>LHQJMMMSSILJL5555GIILGNJNFG770011BKGSHDDIGEEEDGDFGFHJC988989<BBEFEGGOSISMLPNNIIMJLPSHFFHJSNIOHIGHIFFCB??>@??433339444@@E>?@FJKLKF>>>HGHBBB77777KSHGIJJJMISNLQJLNGJG?973,8BNOGJINKIEFEEHIJSOLSJKKMQSQQSMQ@CCCGIM****))))(()**18/06711133369971+@E;;;;BDDCDFBB720+(''''()*01ADBCB.*****777EIRJHJHIGEEDIFLSEABKNGCCFGDEFIISKIGKFKSKL=;@FD@,'(?CCFLNOHPSNSOMGJJLLLJSNPKSJKJIJSKSRHSHKLKFMLSIKIJMFHIHFE=>DIDESRLSIFFHSHKKHGFEEHGISJLJGSJLLKISPLPMLLPHFFGEHDBB+))))+,+**--/445GKHFHFIGDFBC33321267;>@CBEIKOLQMHKHNPSPLFFJFEDC4433@AEFEIISIKSLOKQJLNKSNNSSMJHHSJHHIHFHOLSPLJMIJNLQOJLMKHHFC????>>><::20/.,,**+,,555599643+)))))**,,-6999H>//<<<>@==<<<;;<GCCCCDSJMSSPJJOIPLRJKIA::;LHMGSLKSJFGIKLPKKCKLLGHKGPJSLK888?@>5:CEFGJGIJJMLKPJSSIGBGJFHHHGHGJPRLOSSKMMHHEIGFHQLLII====GJJGHHGIPSJOSSKLGFFKJISSOMLKJNKKNMJILSGGGHGGHH?>?>C?@@A@@A@@IFIGNJNJHMKF@C--??6=BBCIILJEB;99;=///GHFFGB((%%%%%%*%%5BBCDDEEG333339.---2??@@@ABA;=<==//.))).)847:::>BIHJME@AE802DIICBCCC*****633CGDEIHKLGEDDFHHJJJGFGILJNJHHHOHLFJHGGHH:9978BEIGHGHFILGGIFGBCBACLHJGB:999:
@506_45CNXP_2
ATGCTAGCTTTTTGGCCTAATTCTTCTTCTGATGATCGATTTAACCTCTGATCAAAAAGATATACCTTGGTTATATTTCATCTCTTCAACAAGTTTCGTAATGAGCATAACGGCCCTATTGTTCCGATGGAGAGAAGAACCTATGATTCCTTTTCAGGAAATTTCCAAACGAACAATTTCAACGAAATCTTTCAATTTCTTATTTTACTATGTTCAACTCTCTGTATTCCTCTATCCGTAGATTAGATTGAATGTACAGAAATGGCTATAACAGAGTTTCTGTTATTCATATTAACAGCTACTAGGAGGAATGTTTTGTGGTGCTAACGATTTAATGACTCCTGTTGTAGCTCTAGAATGTTTAGAGTTTATGCTCCTACCTATTATCTGGATATACAAAAATATGGGTAGCTTAATGAGGCTACTATGAAATATTTACTCATGGGTGGGGCAAGCTCTTCTATTCTGGTTTATGGTTTCTCTTGGCTATATGGTTCATCCGGGGGAGAGATTGAGCTTCAAGAAATAGTGAATGGTCTTATCAATACACAAATGTATAACTCCCCAGGAATTTCAATTGCGCTTATATTCATCACTGTAGAATAGGATCAGCCCTTAGCCCCTTTTCATCAATGGACTCCTGACGTATACGAAGGATCTCCCACTCCAGTCGTTGCTTTTCTTTCTGTTACTTCGAAAGTAGCTGCTTTAGCTTTAGCCACTCGAATTTTCGATATTCCTTTTTATTTCTTATCAAATGAATGGCATCTTCTTCTGGAAATCCTAGCTATTCTTAGCATGATATTCGGGAATCTCATTGCTATTACTCAAACAAGCATGAAACGTATGCTTGCATATTCGTCCATAGGTCAAATCGGATATGTAATTATTGGAATAATTGTTGGAGACTCAAATGGTGGATATGCGAGCATGATAACTTATATGCTGTTCTATATCGCCATGAATCTAGGAACTTTTGCTTGCATTATATTATTTGGTCTACGTACCGGAACTGATAACATTCGAGATTATGCAGGATTATACACAAAAGATCCTTTTTTGGCTCTCTCTTTAGCTCTATGTCTCTTATCCCTAGGAGGTCTTCCTCCACTAGCAGGTTTTTTTGGAAAACTCTATTTATTCTGGTGTGGATAAGCGCAGGCCTATATTTCTTGGTTTCAATAGGACTCCTTACGAGCGTTCTTTCTATCTACTATTATCTAAAAATAATCAAGTTATTAATGACTGGACGAAACCAAGAAATAACCCCTCACATGCGAAATTATAGAATATCCCCTTTAAGATCAAACAATTCCATCGAATT
+
KHIJLDC>@?9873446DGSGJGKLJKPOJLIMMNJSSHSLJKMKLLLSJHFHDDELLSLKMLPMMSPLMSSJSMSK22222GGFFJMKQLPICD<55668<.....5664*))**++++'&''*)*11<<<DFFGADIEDGHH:8740/))073>DEPNIJKNRMKFISLOINNKSSKSJSJA>BCBEC>EBBC>>@:CA;<GF@9.)((*)(34:=?ELHLIIHHFECC5555470/0...20----.=@DBDCDCEDDHGFDCCBBAA@B>??@@CABDDE?>=444***))*3211+((%%,23ADC=<;;80))(10/('''(*)))*+,/&%%%&''''(()3337543-,,,-231(''')*-/0&%%%%&&&'+++-01/.-.1;98,,'%#$''')%%&-7<===>?DFDDDDEIKIJF>;99CJLSPJPNLJGHISSQGHLIK=<<<<<9776=?=<;=>@JMID@AA@:96642246788::=>C>:::99:88AA=96222,,,+++''&&(,.-6@@???@@JIFFG@B?BBFEEGD@ACBEDCC@?AA@?;82BFFIKHKOIKROJEA@??@C900//27668*'&&'(1*('&'&&##$'(*()*5;EE?BCADOGBAAADKJJGHHJNOJIKHKLFHGB?@@?????EFSLIMONHLISSSMSSSL@HA8QNIKHLMPLGGIHKNKLPSJNILKCDI>===KGJI;;;;;FGESOHDEEGFGDEJSSLHFGFILSOMKOKLMJKMMQQPQJNLLJPPD889JOLSSLSMIHHCCHHCDI66HKSSSLQON@@?756667KIKLKKMKIPLSOIJSLKJJKJJSOMJOHKGJHINKHGHHQMSLNMPPQMHSSLSJLMOLJJSKNSIMIMOKSJSQNLNIMSLOJSSLMSLKPSSNNSOOOSJKLIONSLMNLLPKPNMSSOLJLQMSLPJPLNOQSSLJIC>>>FGDHHJNPNMQLSLMLSSRIKSOSSSGJOKMHKKNSQSIOMHJQMFEFCCFKLLMJKLJKSSSPJMSPPMQMNSQRSLNLKHLIKJIOSOSSNOSFMMSNSMKLMLSEC?551*,;SSOLPLGGGFGSLPGJHBEJGMHSLSIMKSSLSSOSKNKIGKDAHGKLKHFGKQPQNSLKSISJMNJKDBCBC..--+-*.///0BBBGGFFFJHDHSRMSLSMLHSGHJEHMINKQSJHPHIGKGH?GO,@?@ASSRSSONLNIKIMLSSNNJQSSMSMJSSJNSKOROJMLLOJMSINJKNMSSQJNMNNMNKKLHLLKOISPLSSNPIIIMJOSFSH:4B<.0GKJLKSJHJOGJIJKKGLMLMJ
@507_45CNXP_2
AATCGCAATAATCGGGTTCATACGCGCATACTCACTGTGGCGATACTCGCATTCAGGTCCCTTCTTGCAGGTTAAAGGAGAAGCGAGAAAGTAAACGCAATCGGTGTTCCACTTCAAAGCATCTTCTTCAGCAGATGAAACAGTCTCTGATTGCTTCTTCTGCTCATGTTGCTGTTGCGGTTGAGTCGCAGGCGCAAACATTATTATTACTTGGAAATTTCTGAATCTCTCTTTCAAGTAGATCGCAAGGTTTCAGATCGAAACCCTAGGAAGATCGAAAATCACCGATTCAGAGAGAGTCCCGTGGAAGAAGAAGAATTAGGCCAAAAAGCTAGCAA
+
JLSMMSJJLMSLNC?>==555445LIMMJSJSKHKSNOKPPKNIHKJJMSNPKKLSJJRSLSMPNQMSLMNKQKRSMJKOKOLSLJJKKKOOJSLSIKLIILIKQMKPLSMKLPJOPMKNLSLLSSKNSOSSMOLKNMSLOPMHPSSPKOONSNKMNMOOSNJOQLOMLOOLMNMSLSKISPMMNIMINNJSJINLNKSQSPL<<<==SKMLPRKONPSNPKHNLPLSRKNSJJFISKLJNKLMSJJJSSMSPSPFKFGHDJJNQPIFBCEESLSOQQOSQLPNSSJJLIHKPJJKFLJMFB:88<:779BDEFIIGGGGEFGGJJGGJLOKSMLKLS
@508_45CNXP_2
CGTACGTATTTTTGGCCTAATTCTTCTTCTGATGATCGATTTAACCTCTGATCAAAAAGATATACCTTGGTTATATTTCATCTCTTCAACAAGTTTCGTAATGAGCATAACGGCCCTATTGTTCCGATGGAGAGAAGAACCTATGATTAGCTTTTCAGGAAATTTCCAAACGAACAATTTCAACGAAATCTTTCAATTTCTTATTTTACTATGTTCAACTCTCTGTATTCCTCTATCCGTAGAGTACATTGAATGTACAGAAATGGCTATAACAGAGTTTCTGTTATTCATATTAACAGCTACTCTAGGAGGAATGTTTTTATGTGGTGCTAACGATTTAATAACTATCTTTGTAGCTCTAGAATGTTTCAGTTTATGCTCCTACCTATTATCTGGATATACCAAGAAAGATATACGATCTAATGAGGCTACTATGAAATATTTACTCATGGGTGGGGCAAGCTCTTCTATTCTGGTTTATGGTTTCTCTTGGCTATATGGTTCATCCGGGGGAGAGATTGAGCTTCAAGAAATAGTGAATGGTCTTATCAATACACAAATGTATGACTCCTCAGGAATTTCAATTGCGCTTATATTCATCACTGTAGGAATTGGGTTCAAGCTTTTCCCTAGCCCCTTTTCATCAATGGACTCCTGACGTATACGAAGGATCTCCCACTCCAGTCGTTGCTTTTCTTTCTGTTACTTCGAAAGTAGCTGCTTTAGCTTTAGCCACTCGAATTTTCGATATTCCTTTTTATTTCTTATCAAATGAATGGCATCTTCTTCTGGAAATCCTAGCTATTCTTAGCATGATATTCGGGAATCTCATTGCTATTACTCAAACAAGCATGAAACGTATGCTTGCATATTCGTCCATAGGTCAAATCGGATATGTAATTATTGGAATAATTGTTGGAGACTCAAATGGTGGATATGCGAGCATGATAACTTATATGCTGTTCTATATCGCCATGAATCTAGGAACTTTTGCTTGCATTATATTATTTGGTCTACGTACCGGAACTGATAACATTCGAGATTATGCAGGATTATACACAAAAGATCCTTTTTTGGCTCTCTCTTTAGCTCTATGTCTCTTATCCCTAGGAGGTCTTCCTCCACTAGCAGGTTTTTTTGGAAAACTCTATTTATTCTGGTGTGGATGGCAGGCAGGCCTATATTTCTTGGTTTCAATAGGACTCCTTACGAGCGTTCTTTCTATCTACTATTATCTAAAAATAATCAAGTTATTAATGACTGGACGAAACCAAGAAATAACCCCTCACATGCGAAATTATAGAATATCCCCTTTAAGATCAAACAATTCCATCGAATTGAGTATGATTGTATGTGTGATAGCATCTACTATACTAGGAATATCAATGAACCCGATTATTGCGATTA
+
DFHHHEDCDA7JKGHGGMJJJJJMJIMQLOLKSJOKHGDIGJJIINIMJKIHB5526MIFEDFDEGJEABCOSSSOOSSLJ@@A@ILMMGJHHIGGDDFCDLGGJIKSPLNLLJIOKLINQJLSHEFFDFHEKLSMLJKISPLKIQJSOGID>9667FFJNKMKMJQFGJHFHHJIIOORNOKSJHLIQLH=EC>>>JNKJNMPQSOKPSNLMMMPMOLLLOLINHLJMSLJSJKQOLIOMMJLJKIA?<43344EFHGJKMSLPLMHIJKKID999<==:;=>>DEMIJILJIKGIIJKGHJMLQJSLJMMSSSKOMKSSLJLLMKMJHMSGEECEEIOKJLSJHDFAECDAEHIHNISLHJMSMLNQOJOMLLJSLJRKLNLOJILJHKOMILINHLRMPLJKRSQLLLSJFLJCDCCFIHHIGLHEFHGGFGHGLLILKOLIHGGHHJMMQFFEEB?><:://.,-5<=?@BGHNNMINJIHLIKLLNSNIISSLIHBCDBCBBECEFEHGFFELKJMNJSJMJNOKIJNNGOJHIFGGLJMPPIRHJGSGGDDCDC?BA10''((&'&&&,-.4MSLKKMKLLIIHEFFFGSPJLSSLHKKMGJLJPOJSOOPPKJDEEBAC/,JI8LNILIKSLLHEHOIPNGHHQHNIHLLLGIHMHHIINILSNSISRR922DGEIPJRHSINSLLSINNSSNKNMOIEFEFEMMHHFGHHLNLJMFEFB533,DGJJIJNJJJOKOMMGHKGSNOLNJSMSMILSKNJLOKLRLJIKKMJRIKNNSKOMSSLLJJSSLLNLFGKJFINJJHFGJHNLNNP>>>>>JNPNSJSPNMIJIJMJ=7410133DJKJGJHGJLLKHHHHKSSJKILIOHJJJJILJPHISJHNQOKMKSMNJMPLGSOLSKKLIOSLKHKJNJSIHIJHFEDILPMSJQNHJJNLGKJHJIKHOOIISOLKPMLIIIHIOLNKIGJ;:::;GDEDH@@6556FGFFJPJSMKPMKSLJSSPIOLOSSOIISJKQSJHNIGJJMINLIMSKPPNOPIKLNSSQMSGJKJE5))*;=>>FJSSRNIIOIPSSSEFEHGJJLOJG;/6>SJMQJHGIJOSSMJLMLSHFFGLJJJINPJSNSLJSNPSMHKOHSJSSSSIMJSMPSSSKSKQJSKKIIIHJGKMKJNSSLSPRKSKHNNLHNMOSQKMKLNSRNOJKJMNQHGJHFOPPNQOLKHJEHISJISHHSHSOOJNJIKLJNSLNSKSPMSGHEG??@>BSNKLJFEIJ<;;;;ESJLJKKMNSSNPMMJPKMQSSKQPIPS???>>FOKIJSSB@G@57GNIIHKIJMHIGJLNSJPKIONIJFFHHHKHLISMLLOSILSMKLSNKKIQKJNSIMMKMKJJJLSKNSJQLHMHGFDGHHLPIGGFIFJ
@509_45CNXP_2
AATCGCAATAATCGGGTTCATTGATATTCCTAGTATAGTAGATGCTATCACACATACAATCATACTCAATTCGATGGAATTGTTTGATCTTAAAGGGGATATTCTATAATTTCGCATGTGAGGGGTTATTTCTTGGTTTCGTCCAGTCATTAATAACTTGATTATTTTTAGATAATAGTAGATAGAAAGAACGCTCGTAAGGAGTCCTATTGAAACCAAGAAATATAGGCCTGCCTGCCATCCACACCAGAATAAATAGAGTTTTCCAAAAAAACCTGCTAGTGGAGGAAGACCTCCTAGGGATAAGAGACATAGAGCTAAAGAGAGAGCCAAAAAAGGATCTTTTGTGTATAATCCTGCATAATCTCGAATGTTATCAGTTCCGGTACGTAGACCAAATAATATAATGCAAGCAAAAGTTCCTAGATTCATGGCGATATAGAACAGCATATAAGTTATCATGCTCGCATATCCACCATTTGAGTCTCCAACAATTATTCCAATAATTACATATCCGATTTGACCTATGGACGAATATGCAAGCATACGTTTCATGCTTGTTTGAGTAATAGCAATGAGATTCCCGAATATCATGCTAAGAATAGCTAGGATTTCCAGAAGAAGATGCCATTCATTTGATAAGAAATAAAAAGGAATATCGAAAATTCGAGTGGCTAAAGCTAAAGCAGCTACTTTCGAAGTAACAGAAAGAAAGCAACGACTGGAGTGGGAGATCCTTCGTATACGTCAGGAGTCCATTGATGAAAATGGGCTAGGGAAAGCTTGAACCCAATTCCTACAGTGATGAATATAAGCGCAATTGAAATTCCTGGGGAGTTATACATTTGTGTATTGATAAGACCATTCACTATTTCTTGAAGCTCAATCTCTCCCCCGGATGAACCATATAGCCAAGAGAAACCATAAACCAGAATAGAAGAGCTTGCCCCACCCATGAGTAAATATTTCATAGTAGCCTCATTAGATCGTATATCTTTCTTGGTATATCCAGATAATAGGTAGGAGCATAAACTGAAACATTCTAGAGCTACAAAGATAGTTATTAAATCGTTAGCACCACATAAAACATTCCTCCTAGAGTAGCTGTTAATATGAATAACAGAAACTCTGTTATAGCCATTTCTGTACATTCAATGTACTCTACGGATAGAGGAATACAGAGAGTTGAACATAGTAAAATAAGAAATTGAAAGATTTCGTTGAAATTGTTCGTTTGGAAATTTCCTGAAAAGCTAATCATAGGTTCTTCTCTCCATCGGAACAATAGGGCCGTTATGCTCATTACGAAACTTGTTGAAGAGATGAAATATAACCAAGGTATATCTTTTTGATCAGAGGTTAAATCGATCATCAGAAGAAGAATTAGGCCAAAAAGCTAGCATA
+
NNJLLSKISJSQJIHIHSJKMJONNNSSOSSLSMQJKLRKLKHMMKLIIJHKMISLJIHPKSSNSKGOJKKLLOKMLKKJKLKLPNJNLJ=888AJOLPSJHSSMOJNQKKQNOPNMLSILILKNQSSJPMNLE11111DDDEJPJLJSHOSKKPHKSNKSSSIMSNSSSKLNIJPLIMRIKGGEONJPKKLMSLI6667SSJKIQKSIJHHSIIKIHSQRLKSLINJKMSKSSSRLPSMJJJMSLSFEDCCDDJLMEBA@@<A@CC@@IISSNSKKOPSLSSHIGIJGGSLSJNNSNOKRMJSJSKQNSINSKHNKMJ77>0ABEABBCDFEHASPJQJOLSPSSRSOISLPSSSPJPGSJKLSNLMSKMJKMSLNIOGJONSOLNIJKPOIHIJGSMSSILNOQSGIHIHJFFJHKKJSSOJMMMOKSMPLSKLHJHHHFECA<<<;::9668FHGJIHPJILGGDGFJSKKLJSJJLNMMKNSRSSHHLLSJLIHKJHHJLILIHHGGHLSKHGGHGIJOQIMIHHGGE65558EIMILIKIHFHFEFIHSPJGHIIGIOIQKLIFFGGHHIFRIL>>?B@C>?CCFHFHFFDFEDEDHFGHIFFDCDFGHHMGHGFGGJHDCCDEGHNKIQLPKHJINKKPLMJQHJKLIJJKNJJHGJKKSQOOKJIIJSJHJHFJJILMIPMHMSJILSKJJILLRDDB=<;:63,16+FDLMCBABA@A@@888381111@-))))AIHGJHJJLSNJPNHILHKLJHJSOSJKOKJIKKJGMSORNJKLJIKNFGJLRMPMOJIHJPLKSNSKLKSSHIHHHIJGHMKMMLOSNINQQKSLNLJMKJSLPPNLNMMRLKSNRKKIISSMLIIJSSMMPSKMSSSHHIMKNNNQEFBEBBHJLKSKNNILJQNKKKKNLIOMSSSJMLKOMMMKIRLMKJSONSLSSSMKHIKLJLJLKISMINKKHMKRSLSNKKGJNKJOJJIMJKINIHJHIJILJKSNLNSKJOSIKOSKIILHHMIIPJJLIHHIKHNIPKMFHLIRLKOROKMMJMIJONIHJLKJLLNSLJLHMILJHGHIHJLJHH2H@+(0HJSOIHJLNSLSLJJHIMMLJMMNLMOKPSSNPSKNMPKSLLSSKMOHLNQKJPPSNPRSORJMIHMMJISKIIKLLIKKJRLINONLNSPSNJMIKJHIHHOQEDDBCD>?:5@=B?D?;H@CGSLJSISLKGHIJNMKJJSLFCDCEEFJJNMHPPLSIKPQSQSMJIIMJOSSRSLHGHGMLGILKKKLHIHJ65556AACGAA@?@EHSHHJIIQJIIPJMSLNPJMKPJJPGHKGKHLSHMMHNLLSIKHLFHGCBLRSIRHOJMIJHIIHMLHHFIHGJIHJJHJNSJMJHIHGIFFGEDMKPLJGFEFDG
@510_45CNXP_2
CGTACGTAAACAACTCGAAGTATGGGTCTAGCTTATTGATACGTTACCGAAAACCTCATTTGAATAAATTTGGAATACATTTTATTTTTTTTATTGACAAGTACTCGTACTCAAAAAAGTTAAAAATTTTTTATTTATATATTTTTTTTGAGTACGCGTTCTTTGGACCTGGTGTATCTTGTCTTTACCATGAATGATTTTCCTTGGTTAACAATAATTGTTGTTTTTCCAATATCTGCTGGTTCATTAATGTTATTTCTCCCGCATAGGGGAAATAAAGTCAATAAATGGTATACTATATGCATTTGCATCTTAGAACTTCTTCTAACGACCTACGCTTTTTGTTATAATTTTAAAATGGACGATCCATTAATTCAACTGTCCGAAGATTATAAATGGATCGATTTTTTTGATTTTTACTGGAGAATGGGAATAGATGGACTTTCTATAGGAACTATTTTACTGACGGGATTTATTACTACTTTAGCCACTTTAGCGGCTTTTTCCAGTTACTCGGGATTCCCGATTTTTTCATTTCCTGATGTTAGCAATGTACAGCGGTCAAATAGGATTATTTTCTTCTCGGGATCTTCTACTTTTTTTCATCATGTGGGAATTAGAATTAATTCCCATTTTTGTATCTACTTTTATCCATGTGGGGTGGAAAGAAACGTCTGTATTCGGCTACAAAATTTATTTTGTACACGGCAGGAAGTTCTATTTTTTTATTAATAGGAGTTTTAGGTATAAGTTTATATGGTTCGAACGAACCAACATTAAATTTAGAACTCTTAGCTAATAAATCCTATCCTGTTACACTTGAAATACTATTTTATATTGGATTTCTTATTGCTTTTGCCGTCAAATTACCGATTATACCTTTACATACTTGGTTACCTGACACCCACGGTGAGGCACATTACAGTACCTGTATGCTTCTCGCTGGAATCTTATTAAAAATGGGAGCCTATGGGTTGGTTCGAATCAATATGGAATTATTACCCCACGCTCATTCTATGTTTTCTCCTTGGTTGTTGGTAGTCGGTACAATCCAAATAATTTATGCAGCTTTAACATCTCTCGGTCAACGTAATTTAAAAAAGAGAATAGCCTATTCTTCTGTATCTCATATGGGTTTTATAATTATAGGTATTAGTTCTATAACGGATCCTGGACTTAATGGAGCTATTTTACAAATAATTTCTCATGGATTTATTGGCGCTGCACTTTTTTTCTTGGCAGGAACGAGTTATGATAGAATTAGGCTTGTTTATCTTGATGAAATGGGTGGAATGGCTATCTCCATTCCAAAAATATTTACAATGTTCACTATTTTATCGATGGCTTCCCTTGCATTGCCA
+
KNJFGEEEDFEEFHJEJJQNIHL>>??==2000115FEFKHJJIHGSGHLIOLKNSIKSMSPPMNJSQSJMRLJRSNJNSSSKRILILSHFFGDIGFLJIKROSMNJHHIJB;<<KSSMSGFFLSJNKJFSSQSMNIPPOJKD>:FLSOGEACADBECDDDCDB:<CHLSKHSSQSQSLSLJMOSKNQPLMNMKPRJQMJRSPGHFGKOMQSMNMRSILJISRNSKLLISMJSMOSMLKSLJJLOOSQSSNOLOKSNSRKMLLLOJKJLNLHKKKIEIGDF32223?IKIQIGSJJHJPHGSLIJLKKSSRNSS;;IKNSKKKSRIMKHKKJMMMSMLMJLSSQRSQPLHQLKLMHMLKOSSIFFFGGKNJSJJOOMKGJKKQLKIJMLMNMLMSSKLLMJJPFOESRSSSFCEBJSSOSSMNJLISJLLMLJQKNMSJSMJGOSJJGFC////KSILHNOSLIJKFFEEEGIPSJJILFHFFLLHKONJHLKJOJJHFFHHJIBID;;FGIHGEEKIGQIKKA54100/0EEBCBEFIJJIMMKNJKSGGSKLMKHFJIJGLLIOSIGJJKJSSNQNSSOJSFGEFHIHLJNOHIMPESQSSKLHKKMLSJMNISSJJFJGIE<;<=:<+(((((5'&&&&888BPSKISNQKIJSMSSOMMPKLIJMPSSSSNSOQLNJNSMHKMSHKIIKJMLRSKKNQKNNSHGDFJIFHHILIMRRNJRSSKMISGIJMLPKJOSSSPKLSNLLKEBCBCIMSECEEEIKLHHJHHLNLQJSJLNSSSPMMSKLOPJLLSMSNSQSMLPSSPSSMJLRMKKHLSLKMSSLSNSGKLSKPKPSNMINODONHLQ655438@ADBHRSPMLJNSSSQSJNSMRSLSNMKQSOJJSRSPLSSNOSLKMPSINQLLSLOSMNSSNJLMLSLLJKJNOJSJJLROSPSPRPILSLPSNRMNSPSKNJSSSRJKNNMNOLSSLNLPNSJMSNPNKKSSNMKSQOSMJKMSMNJSPSKIH@@IQSNOJJKRKKLPMSMOSSOMMMMMPSONMKKLKSOIQSLPPMKSQSNRKPLPSMSJMLSOMKQOMSLSSKLSSSRMPSLSIMKSMHIJHSSMHSMNMKSMKQNILLSSOSSNJOMPMSPOKMSSSSOLOSKNJLSSJSMKMSJNSKSSLKOKJMPMSNNKNMPSRLQOLLNJLJLMLLKSNSSLNPHKIMJFEEDDJKSSJSOPSOKJSSSPNSLMOKLMMSSSSOKSKNJMJMNGHIILQRROSOIJIPSSSROJSMIMNSONLSSNSSSSPSNLLSSNLJKJSQOSJSSSSJSJLQHNINJLB8888:LOHHHA???@ISSL@=OKKHIGMSJJJMLOIJPIKKLNKJ
@511_45CNXP_2
ATGCTAGCTTTTTGGCCTAATTCTTCTTCTGATGATCGATTTAACCTCTGATCAAAAAGATATACCTTGGTTATATTTCATCTCTTCAACAAGTTTCGTAATGAGCATAACGGCCCTATTGTTCCAATGGAGAGAAGAACCTATGATTAGCTTTTCAGGAAATTTCCAAACGAACAATTTCAACGAAATCTTTCAATTTCTTATTTTACTATGTTCAACTCTCTGTATTCCTCTATCCGTAGAGTACATTGAATGTACAGAAATGGCTATAACAGAGTTTCTGTTATTCATATTAACAGCTACTCTAGGAGGAATGTTTTTATGTGGTGCTAACGATTTAATAACTATCTTTGTAGCTCTAGAATGTTTCAGTTTATGCTCCTACCTATTATCTGGATATACCAAGAAAGATATACGATCTAATGAGGCTACTATGAAATATTTACTCATGGGTGGGGCAAGCTCTTCTATTCTGGTTTATGGTTTCTCTTGGCTATATGGTTCATCCGGGGGAGAGATTGAGCTTCAAGAAATAGTGAATGGTCTTATCAATACACAAATGTATAACTCCCAGGAATTTCAATTGCGCTTATATTCATCACTGTAGGAATTGGGTTCAAGCTTTCCCTAGCCCCTTTTCATCAATGGACTCCTGACGTATACGAAGGATCTCCCACTCCAGTCGTTGCTTTTCTTTCTGTTACTTCGAAAGTAGCTGCTTTAGCTTTAGCCACTCGAATTTTCGATATTCCTTTTTATTTCTTATCAAATGAATGGCATCTTCTTCTGGAAATCCTAGCTATTCTTAGCATGATATTCGGGAATCTCATTGCTATTACTCAAACAAGCATGAAACGTATGCTTGCATATTCGTCCATAGGTCAAATCGGATATGTAATTATTGGAATAATTGTTGGAGACTCAAATGGTGGATATGCGAGCATGATAACTTATATGCTGTTCTATATCGCCATGAATCTAGGAACTTTTGCTTGCATTATATTATTTGGTCTACGTACCGGAACTGATAACATTCGAGATTATGCAGGATTATACACAAAAGATCCTTTTTTGGCTCTCTCTTTAGCTCTATGTCTCTTATCCCTAGGAGGTCTTCCTCCACTAGCAGGTTTTTTTGGAAAACTCTATTTATTCTGGTGTGGATGGCAGGCAGGCCTATATTTCTTGGTTTCAATAGGACTCCTTACGAGCGTTCTTTCTATCTACTATTATCTAAAAATAATCAAGTTATTAATGACTGGACGAAACCAAGAAATAACCCCTCACATGCGAAATTATAGAATATCCCCTTTAAGATCAAACAATTCCATCGAATT
+
HHMSQOSMKN?=<<FGHJKISKOOLMSLNJNNLNQHSKLJLRSMSKSRSJSL:../9HHIEEFEDFB@<<=FOONMLQKJLAAA@AIOJMKLLPKKKKHJIOKJLIJGKPSISSSSSNLMLPRNPPMLJKHIMMOMKSNJNJNQLJLMKQLJLSSGEFEEKKJNMPSJJKJHSPSSILNLSOKKQHSKQOSHMPMJPNOJSQLLNSSQSOSNIIIJKSLSSQNKMMMNO>33334GKSLLJSONMJMNMJIRJNIMHIIIJSPSMSIBKPLJLSLJMMSLMSLKJ99;FLKGHGGGFKIGKFEHGGB@BEEOQKJNJMFSQLRJOKKLRLKIIFGGGIMSLJMIIKHOGEEFCQSFGHFFEDDEIFHLKNSLSJLLJMMESJQLSKIHKMHQIJGIJOKOQMKSHHISKMLNOSNKHIKIHLLSKSOIKNLNGLKIGJOJNSLOPKSJKLMLPOJKSILC.--,,.388<>??@SNQLMHLGA<31112?9445BDHIOKOLLIFFGFHGHHKKEDJKECCDDIJMJJQNIKIIHKHGJIFIFHJHGMSMIHSJGGHGGLMINISHFEE@C:0HLLIILOKSKIQIJGGDFDGFHHJIJGGIEEGEBBCCCHHGEIIGGMG><=<9?A+AEIJHDF<;5,8>?DGJHHHBAB<<==JHGJIJOEHKJGKMLSFFE=?GILOSNJHGKJMLSKNJLLNLJMOSHMMSPIHPIHJJJLQJKJJOLLSHFE<:73/./*''''*:/+***-7@@CGLSNSNOLSKJSLOKNGDJFJISJRHNSGMKKMSNKIJKJPPLJSJJIOIMMKPSGISIQKIMKSSLJSIIKSLJOLSJQRSOIQI;;;;;MPLNNSMOKJIMHJJHIKJLPMRIIHGHSOKSLSLGSKSHISJKFHFHFJLLMJILKNSSQOKPLMJHSKSMMMPJLNKJISLKRKSMMHGHHHGJGIGNLJRHNJIIHIKJHPJNNOKGSMHHFHHJIJMFSSPLIHHJGEGFEQSMJNKNOJIIMOOKONLQNLSPMSNKLSKKJPKLLOKKSMIOJOSMNGKIKNKLSMLJSJHIJKJKLKSHLSKLNOHE@<77777<GIHSMJJNSIFJHLQPKKSSOLSSKJMNSDI===JHSLIKSMSROOSSMJKKLMLEDJJSSSKRJOMSMSMLMKSNKJMHHJGGKSLNOKJOKOKLMNJSSLMPMMKKSIHMONMHJJJKNGGHFFOLMRQLMIHJOMOMGJNMASJMLOOKSSLMKNJSIKKSQNMKSSSLSSMMKJOSNJJJSMJKJEKSOKHMLSSSLSROSPRRJLPSJKMOJSSNNS@>MDGHMPKOHKLSJIEININJMPJIHHHKJJNSHHIGIG
@512_45CNXP_2
CGTACGTATTTTTGGCCTAATTCTTCTTCTGATGATCGATTTAACCTCTGATCAAAAAGATATACCTTGGTTATATTTCATCTCTTCAACAAGTTTCGTAATGAGCATAACGGCCCTATTGTTCCGATGGAGAGAAGAACCTATGGATTAGCTTTTCAGGAAATTTCCAGAAACGAACAATTTCAACGAAATCTTTCAATTTCTTATTTTACTATGTTCAACTCTCTGTATTCCTCTATCCGTAGAGTACATTGAATGTACAGAAATGGCTATAACAGAGTTTCTGTTATTCATATTAACAGCTACTCTAGGAGGAATGTTTTTATGTGGTGCTAACGATTTAATAACTATCTTTGTAGCTCTAGAATGTTTCAGTTTATGCTCCTACCTATTATCTGGATATACCAAGAAAGATATACGATCTAATGAGGCTACTATGAAATATTTACTCATGGGTGGGGCAAGCTCTTCTATTCTGGTTTATGGTTTCTCTTGGCTATATGGTTCATCCGGGGGAGAGATTGAGCTTCAAGAAATAGTGAATGGTCTTATCAATACACAAATGTATAACTCCCCAGGAATTTCAATTGCGCTTATATTCATCACTGTCAATTGGGTTCAAGCTTTCCCTAGCCCCTTTTCATCAATGGACTCCTGACGTATACGAAGGATCTCCCACTCCAGTC
+
HFISKJKIHKC@@>=@ACPMSMOSOONQONNNQSNSRNEMORHKRLSOOJSLLLHSSPOSSOPMSOMMNMRQJJSOSSMLSQSMSNOSLLLKKGHSKLKLNJLSSJLSOKKSSSKQRKMSMSJMIGSJSBB<9<;96452220.))'))/,--423----.=@EEI0/+*)*+-4DDIJOIKLPSKOJFKHSLLJF@@LQPSNKLHJSSNPQSSKLKJHGGJMNJILRSMSJRMRNOOOLSMOHKHOSJNNKHJSNLLSPLNNSJLJJJGNLSNOQNSNJJSLSOQSRLKKLNNNSLSSKQSILOJLIHFSNMKSNJSNMJJE8(((MKLSSJNQKGEAIGJHSSLIHLMONSSSNKJQSSOIKKHIJIELNCFFFGIJKIMOOLQLONSPSSKSSSMMSJKNMSGMHCADILSSKJDEGJKLLLOQKHKJIJLIPKIRJKJKLIJKLQJMJOLPKSNLJKSG777777LSKGILJNMSOSSKKMLJHJMMQPLNIKJQLJQNJGMIIGGFHIJSMOMPLSJRSMNKSOKSLNKQJSKGKJHIHJKHILOJHIMKNMJKGMINQMPMLSHJLDCDE9KKILLILQSGJPKPEECBBH@@>.334@@HFB51112;;:<=CA@@=<750464<A=CA-2:;::<EIGKKHJQKPLHKIKKKLNMHRDHGEKGJ@?:;;6HMHLJKFI
@513_45CNXP_2
TACGATCGAACAACTCGAAGTATGGGTCTAGCTTATTGATACGTTACCGAAAACCTCATTTGAATAAATTTGGAATACATTTTATTTTTTTTATTGACAAGTACTCGTACTCAAAAAAGTTAAAAATTTTTTATTTATATATTTTTTTTGAGTACGCATTCTTTTGGACCTGGTGTATCTTGTCTTTACCACGAATGATTTTCCTTGGTTAACAATAATTGTTGTTTTTCCAATATCTGCTGGTTCATTAATGTTATTTCTCCCGCATAGGGGAAATAAAGTCAATAAATGGTATACTATATGCATTTGCATCTTAGAACTTCTTCTAACGACCTACGCTTTTTGTTATAATTTTAAAATGGACGATCCATTAATTCAACTGTCCGAAGATTATAAATGGATCGATTTTTTTGATTTTTACTGGAGAATGGGAATAGATGGACTTTCTATAGGAACTATTTTACTGACGGGATTTATTACTACTTTAGCCACTTTAGCGGCTTTTCCAGTTACTCGGGATTCCCAGATTTTTCATTTCCTGATGTTAGCAATGTACAGCGGTCAAATAGGATTATTTTCTTCTCGGGATCTTCTACTTTTTTTCATCATGTGGGAATTAGAATTAATTCCCACATGATGAAAAAAGTAGAAGATCCCAAGAAAATAATCCTATTTAACCGCTGTACATTGCTAACATCAGGAAATGAAAAAATCGGGAATCCCCGAGTAACTGGAAAAGCCGCTAAAGTGGCTAAAGTAGTAATAAATCCCGTCAGTAAAATAGTTCCTATAGAAAGTCCATCTATTCCCATTCTCCGTAAAAATCAAAAAAATCGATCCGTTTATGAGAATCTTCGGACAGTTGAATTAATGGATCGTCCCCATTTTAAAATTATAACAAAAAGCGTAGGTCGTTAGAAGAAGTTCTAAGATATGCAAATCCATATAAATTATACCATTTATTAAGATATTCCCTCTATGCGGGAGAAATAACATTAATGAACCAGCAGATATTGGAAAAACAACAATTATTGTTAACCAAGGAAAATCATTCGTGGTAAAGACAAGATACACCAGGTCCAAAGAACGCGTACTCAAAAAAAAAATATATAAATAAAAAATTTTTAACTTTTTTGAGTACGAGTACTTGTCAATAAAAAAAATAAAATGTATTCCAAATTTATTCAATGAGGTTTTCGGTAATTTATGTATCAATAAGCTAGACCCATACTTCGAGTTGTTCAATCGTGA
+
HHIKNIGLPGLNJGOIIHOMMLSHIGFFI@@@@AASNLKSKJKRJFLJHHKJSMNPPHSSMQKKMIKLNNSKNSMLJSLINMLQHBSMSSSSSMOKIHHGHGIIMIKHIIIHFGLMNSMJJFKMLNKGFISSNSMLILLKKHGEEQJJIINIMLICA,,,+,582,:DJJJHMILLMKJPSLSLPSOIHNIJIMPSNGKJSLOQJQQJSMKSNKHSJOISEJKIJ3-...HCDHLGSSJJSOJJPLLKNJIQLSPIHLSJSMQPJMMODIGFHKIMHA@?>>ABBNLLJLMIEEEFFHGFGIJJIHHILLKHNSIIIKGIHHJLPKIIGGEDFFHMJGIHHLSSMIIMKLMGMSLHSJKJHIFCBBBCFHHKIJJIJPHFGGGGECDDDGJIIIGHFIIGIJGHNHGKFSSSOFEC@KKGECBDDEFGGFHJJLJDECCCFGJGKLILRIHHNLLIGJJJSQLLGGIFEDDCEKHINJJINJIGPNEKMKIFIIOIKHGHGHFSSSSGGFLGJGHFHA@???@4+),,.2CCDDFGJGKIHHIHFHGGHIFGGHHGFGHJJLKEDDDCFEEGOMKLJKNONFD9311233343215577CDEHEDDDEFHHGJHKDIGEECBBBCFIIEGIDBCCA<;30....-&%%%%&&&((('%%&&&*++,..+***+.3(((((,-..///44<>?@A@?@@@ACACD<987888640./-,/--/10+0100234589ABCAA?9884588;>>=>9:9776333578===>>=;;:87123358/....0..4110/.++'&&'(1367;=?@A@?>95.--/348730//0010//...--**+*%&&%%$$$%-..2:?BCAA@;98667;;:;;<:7654-++,7988:;;;;<==>?>?@@DCB?:6421/,*)))*/889;<:8730.-,*'''../2/*(''($$$&')))**+,-0224)'&&%$$'%'/.2333589::;@BBBBACDCABCEGAA@@AA72223999;;;ACFGEA?BACDFGHEDB?>4333610++/0543445<=??ADDEEIEC:97412355556ABBC@AA@@@@@@@@BCEE>>:AFKGHFDC???@BBDDA??FEDA===<;<;;>:GOMDB???@>?>>?AAA?AA00000<;<BEFF>=>E@BDCCA>=<;;;;;954-)*()//003786210.-,+*((&%''*44434445=>>?BDDB@@@@??@@@A;98600/0131/
@514_45CNXP_2
ATGCTAGCTTTTTGGCCTAATTCTTCTTCTGGAAATCCTAGCTATTCTTAGCATGATATTCGGGAATCTCATTGCTATTACTCAAACAAGCATGAAACGTATGCTTGCATATTCGTCCATAGGTCAAATCGGATATGTAATTATTGGAATAATTGTTGGAGACTCAAATGGTGGATATGCGAGCATGATAACTTATATGCTGTTCTATATCGCCATGAATCTAGGAACTTTTGCTTGCATTATATTATTTGGTCTACGTACCGGAACTGATAACATTCGAGATTATGCAGGATTATACACAAAAGATCCTTTTTTGGCTCTCTCTTTAGCTCTATGTCTCTTATCCCTAGGAGGTCTTCCTCCACTAGCAGGTTTTTTTGGAAAACTCTATTTATTCTGGTGTGGATGGCAGGCAGGCCTATATTTCTTGGTTTCAATAGGACTCCTTACGAGCGTTCTTTCTATCTACTATTATCTAAAAATAATCAAGTTATTAATGACTGGACGAAACCAAGAAATAACCCCTCACATGCGAAATTATAGAATATCCCCTTTAAGATCAAACAATTCCATCAATTGAGTATGATTGTATGTGTGATAGCATCTACTATACTAGGAATATCAATGAACCCGATTATTGCGATTA
+
KOIISKPMJGESPSMSJMKSOOJINKLLLPKSLSNMPSLGNJIJLJLJJFFPJJKKKKSPJJLMKJOKSLIOMLIOMSLA77777CCHIMKHGDCEJIHHGEHQHKJHCDDEFEDGDDJEIMHGGGJHHIGLKIKKGHBC;;;;;DFOJKNLOIPNPKJPKLLPGHIPSKHICABDEHPHFHGFIGHLSJNIJRQQKJ>.****++++,==ADCFIHOKMHFCCCNMHIIIOMIJSJSSKIHKFFHHHIKNMJMJNSKJMNMHLJKSNPJKMLJNSSNJLNKILKMQSHFIGJJKLLIOQKHJIIHEA?98-,,,-?CALILJJEFG1FNRJIKIKOSJLRKRQHMHJ@AAKJMSMLM><<<<44446334?>>><<?BBBFKLMLRJFHGIPJLPIMKNLJNJNLHHIKLKKJMSSPKLJPQNSSRKSMNQHSJNSPMIKJJMKKOSKGHGFFGIJFFPKDLJNNKIOJLKOPJJIAA?SPOJSJMKLMNMQJLKIKLJISHMOKFECDCOOJISMIKJJJIHGHFFIIJNKGGIIHLSNOIGGHJRFCBAA>G<AGJHGDEDEEDDGDC@=8((''**+29AAEEEDEDCDEHFDEDEDFFFFGFGEEGFFEDDCBDDDLIGKLGEFCCBAAACEHGH@>>>>C
@515_45CNXP_2
CGTACGTATTTTTGGCCTAATTCTTCTTCTGATGATCGATTTAACCTCTGATCAAAAAGATATACCTTGGTTATATTTCATCTCTTCAACAAGTTTCGTAATGAGCATAACGGCCCTATTGTTCCGATGGAGAGAAGAACCTATGATTAGCTTTTCAGGAAATTTCCAAACGAACAATTTCAACGAAATCTTTCAATTTCTTATTTTACTATGTTCAACTCTCTGTATTCCTCTATCCGTAGAGTACATTGAATGTACAGAAATGGCTATAACAGAGTTTCTGTTATTCATATTAACGCTTTCTAGAGGAAATATTTTTGTATGTGGTGCTAACGATTTAATATAACTTTCTTTTTGGTTTTAGAAATCTTTCCAGTTTATGCTCCTACCTATTATCTGGATATACCAAGAAAAATATATTGATTTAATGAGGCTACTATGAAATATTTACTCATGGGTGGGGCAAGCTCTTCTATTCTGGTTTATGGTTTCTCTTGGCTATATGGTTCATCCGGGGGAGAGATTGAGCTTCAAGAAATAGTGAATGGTCTTATCAATACACAAATGTATAACTCCCCAGGAATTTCAATTGCGCTTATATTCATCACTGTAGGAATTGGGTTCAAGCTTTCCCTACAGCCCCTTTTCATCAATGGACTCCTGACGTATACGAAGGATCTCCCACTCCAGTCGTTGCTTTTCTTTCTGTTACTTCGAAAGTAGCTGCTTTAGCTTTAGCCACTCGAATTTTCGATATTCCTTTTTATTTCTTATCAAATGAATGGCATCTTCTTCTGGAAATCCTAGCTATTCTTAGCATGATATTCGGGAATCTCATTGCTATTACTCAAACAAGCATGAAACGTATGCTTGCATATTCGTCCATAGGTCAAATCGGATATGTAATTATTGGAATAATTGTTGGAGACTCAAATGGTGGATATGCGAGCATGATAACTTATATGCTGTTCTATATCGCCATGAATCTAGGAACTTTTGCTTGCATTATATTATTTGGTCTACGTACCGGAACTGATAACATTCGAGATTATGCAGGATTATACACAAAAGATCCTTTTTTGGCTCTCTCTAGCTCTATGTCTCTTATCCCTAGGAGGTCTTCCTCCACTAGCAGGTTTTTTTGGAAAACTCTATTTATTCTGGTGTGGATGGCAGGCAGGCCTATATTTCTTGGTTTCAATAGGACTCCTTACGAGCGTTTTCTATCTACTATTATCTAAAAATAATCAAGTTATTAATAACTAACAGACCGAGAAATAACCCCTCACACTGCGAAATTTATAGAATATCCCCTTTAAGATCAAACAATTCCATCGAATTGAGTATGATTGTATGTGTGATAGCATCTACTATACTAGGAATATCAATGAACCCGATTATTGCGATTA
+
IKLKIIHICGGKLSJJFFJQSKKSSMPSNKISSNOSNNMHKLIQKKKSOSSMLIOOMLMJOMSKHNSSMSKLSKLLMJKRJIJQIH??ALOSJJPJKPJOOQQSSQMSKSSLKMMLOIONLNIOHLMLLIOKSSQSMLMSSRSLPNPQOGFC80+''))*02476,*****BGHGHIOSORIMHHJJJMKRJHGGNLKQKJLKHSMPSOKKMGJIOJJSPNJIRHSSIOMMSKIJHKMIPNLNNLKJIOOLMJOMLLSE@??MJIHIPEHGGIG>9888<44555323)%%$$%%%&%'&&&%&$%$$&))(()*))*/**''(/,-.)('''()((((&%&%%%%'&&&&(()**&%$$%''''))(''&&%'%%$%'&'&&&(())('%%&*)*,-)++84511/-,++,-(()&&%%%))*,+)-02:<<B@?>>>@@EFSHQSMSNIMIIH;;;;GKIILKGJHGLKJOKKIIJQPLISNKKJSHHGEJGEFEEFEGFEFFFFEFEEHD@@@BIKEJJSKIOKISBAABCKKMJJHFHGEGGEGGEEFFG-----CHHEFJIMFFFEEFHCDB@:EEGHIHJLJIHKISEFBCBBDFFFGSINNOKLFJFKFSI2212921???=@?8:2-*)'(((/-,-73.8ADFGKIKHJGIHLKLMIOKIHJIILHSNMSMGFD<=MHHHQSKKKSSQROSLMFNKDSLMSHGHJGIKIJKLHIIIJKIJA76521-(+0@::;;;GFFJJNLIIKINJJOMLJSMLMJOKLNSSISILI@????GEGEFEGGIIMJIQKKLSJSQHJMGOSP@@=99:BD@>@@*****<<6=877778DEHJJKMRIDBEEEGKMJJSLPKMMHHGFGIIKNKHIKJLOIKJOMIHILIHMMNKIOIIKHKLIIJHSISQMJLNSKLKKQSJILKQLOIGGIHIMILHIGLIJHGFEGFHQKPHKNJSNQNOJJNKJSQISKIJJGFDDCDDFKNNMJIGGFFHJKSSCROLIILJJSKIIGSORJHGIMHMGJHIJHGGGJSJJONRPQJSLKGHJIOKKIMIKKHHNKLJKIFFJISQNLJGIMISSSMJHOEGFECA122JGLHGFHJNLSSPSMJNIGLJGHIGGMONOOPLMKSLJIIIHIELFSSSNJHMPMSJMOJSJJKPSLJKJJJHLNNPKLSONLLMKHNNSLQOMKSKONNPIOSQSKIJOLHIHJOMSLG8778443-*))466SMPKSJONMJSHJIKNJ9550/.---'%%%%%%%%%#""#$%$&&(()+878::86533337/+++*/00/20.//111<:;;@BDBKC;ESSJKJHNHGLHHKHIJIGFDHJJOFGDFDRLJIHGHGGMIMHJHHHJQJLQLHJJHJKKPKONIILKLJLIKHLGFFFHGJKKJMHFIFG
@516_45CNXP_2
AATCGCAATAATCGGGTTCATGCTAAGATAGAGCCTTGTCCCCCGCAGGATTGATATGGGGTGTTTTCGATTTCAGATTACCGATGATTCACGACGCTTATGACGAAGAAAAAAGCACATAAACCTGGTTCAGCGACCATCGCGCTTAACAAGCGCGCCCGTCACGAATACTTTATCGAAGAAGAATTAGGCCAAAAATACGTACGA
+
DKLILSLISIKHHFHIHPLSNKKJIHSNQLOJMOJSOKKHA8966DFFFNQLJLJNSNIIJINLSMSMLSSGSEPOJSHDEKH>SNNSLMKHMHJJLJKHSISLDDFDGFBKSLRKJLLIILKISIJMOIFFBEHHLJKHNJHIIHGLNKIJKKJJIH=64JDEDCDGIINIHPJKHGIKIJIHNOOLIFCEEFHKMPMPGECDCDD
@517_45CNXP_2
AGCACCTATGCTAGCTTTTGGCCTAACATCTCTCTGGAAATCCTAGCTATTCTTAGCATGATATTCGGGAATCTCATTGCTATTACTCAAACAAGCATGAAACGTATGCTTGCATATTCGTCCATAGGTCAAATCGGATATGTAATTATTGGAATAATTGTTGGAGACTCAAATGGTGGATATGCGAGCATGATAACTTATATGCTGTTCTATATCGCCATGAATCTAGGAACTTTTGCTTGCATTATATTATTTGGTCTACATACGGAACTGATAACATTCGAGATTATGCAGGATTATACACCGGAAGAATCCTTTGGCTCTCTCTTTAGCTCTATGTCTCTTATCCCTAGGAGGTCTTCCTCCACTAGCAGGTTTTTTTGGAAAACTCTATTTATTCTGGTGTGGATGGCAGGCAGGCCTATATTTCTTGGTTTCAATAGGACTCCTTACGAGCGTTCTTTCTATCTACTATTATCTAAAAATAATCAAGTTATTAATGACTGGACGAAACCAAGAAATAACCCCTCACATGCGAAATTATAGAATATCCCCTTTAAGATCAAACAATTCCATCGAATTGAGTATGATTGTATGTGTGATAGCATCTACTATACTAGGAATATCAATGAACCCGATTATTGCGATT
+
&'(''%%%%(0012320//*211011+)))**//9:GLKJSMGJ54444=EIGJJIKSHLHIH////0EEINLIJSSLSJSMMRLSLMSJOLGFFHHSJSMSKJGJLGMNKKLPHOSGCABBGGJ<<<<>ASNJKNLHMQSNMJQSOJKSLOJSOKSHLJSQHIGJPINJMKMSRIHHJKLSHJLFIGKLLKOSLMRNSSKSSKSKLSOPSQSIJEFGFEJFMMQJIAFFOSIHHISNOLSMSKSPLLKQSMQOSMKSEEED(((((**NKSIJKLSSMIN;:;;;DDBEFKEIIGGJIIBB..'&&&((**&&%%%&&-ABDEDEDFD=8:>HHMNQKF?=;:<:;DJGE???DFSIHOSNPSMQNNSOOSSSHHH@<LKKIEHFLKGG?:...0011..001BEHI?HILLKJHSGSGRLSJJIKKB;;CAADHHIKIHHLIGHMSIHKGGFSNPCCB88DB=@JIRSLKNNFBAABF>>>KPOLKLONKIJJIISSLPJJISMLKHBBBCCGIHHNSOMKKJIKJSLLHOIJSNMPIHNLMSJKKKMLIJIDJLN=>JGKHEIIOCCCBBHGKGIIHNIKSHGEEFKQQNSSRKLSNMHHHJJJGMNKJJMMKKSIQGJJHHLJLKLIIEDDCCCGFIOMKGIJFG
@518_45CNXP_2
CGTACGTAAACAACTCGAAGTATGGGTCTAGCTTATTGATACGTTACCGAAAACCTCATTTGAATAAATTTGGAATACATTTTATTTTTTTTATTGACAAGTACTCGTACTCAAAAAAGTTAAAAATTTTTTATTTATATATTTTTTTTGAGTACGCGTTCTTTGGACCTGGTGTATCTTGTCTTTACCACGAATGATTTTCCTTGGTTAACAATAATTGTTGTTTTTCCAATATCTGCTGGTTCATTAATGTTATTTCTCCCGCATAGGGGAAATAAAGTCAATAAATGGTATACTATATGCATTTGCATCTTAGAACTTCTTCTAACGACCTACGCCTTTTGTTATAATTTTAAAATGGACGATCCATTAATTCAACTGTCCGAAGATTATAAATGGATCGATTTTTTTGATTTTTACTGGAGAATGGGAATAGATGGACTTTCTATAGGAACTATTTTACTGACGGGATTTATTACTACTTTAGCCACTTTAGCGGCTTTTCCAGTTCTTCGGATCCCAAGTTTTCATTTCCTGATGTTAGCAATGTACAGCGGTCAAATAGGATTATTTTCTTCTCGGGATCTTCTACTTTTTTTCATCATGTGGGAATTAGAATTAATTCCCGTTTATCTACTTTTATCCATGTGGGGTGGAAAGAAACGTCTGTATTCGGCTACAAAATTTATTTTGTACACGGCAGGAAGTTCTATTTTTTTATTAATAGGAGTTTTAGGTATAAGTTTATATGGTTCGAACGAACCAACATTAAATTTAGAACTCTTAGCTAATAAATCCTATCCTGTTACACTTGAAATACTATTTTATATTGGATTTCTTATTGCTTTTGCCGTCAAATTACCGATTATACCTTTACATACTTGGTTACCTGACACCCACGGTGAGGCACATTACAGTACCTGTATGCTCTCGCTGGAATCTTATTAAAAATGGGAGCCTATGGGTTGGTTCGAATCAATATGGAATTATTACCCCACGCTCATTCTATGTTTTCTCCTTGGTTGTTGGTAGTCGGTACAATCCAAATAATTTATGCAGCTTTAACATCTCTCGGTCAACGTAATTTAAAAAAGAGAATAGCCTATTCTTCTGTATCTCATATGGGTTTTATAATTATAGGTATTAGTTCTATAACGGATCCTGGACTTAATGGAGCTATTTTACAAATAATTTCTCATGGATTTATTGGCGCTGCACTTTTTTTCTTGGCAGGAACGAGTTATGATAGAATTAGGCTTGTTTATCTTGATGAAATGGGTGGAATGGCTATCTCCATTCCAAAAATATTTACAATGTTCACTATTTTATCGATGGCTTCCCTTGCATTGCCA
+
KISKFGFDEFGFGMKIIMSNSMS>>>>>EDB74333IIHPPSKLOKMMNLPIISNKONISLOSJLSSSKKSHHSIJLKJKLINJKDLPSSSSPMOJMISOLKIJKFFOEHMHJMONSSONHEEHSNJIHJSSOQSMSKSQIC?:759:CB;888;8721+((()179<PHKSJLSMSQMSNQPSSSKMIKOIOIQMKNJSOPISNOLMSKOSNKOJKMSJJHJF>>NKMLKIJRLOQMKSOMORKMMMKSSPSMIIMSNOMRMSSQSOLQQLQLSLIQNJKMLNMNKNHKSJIMJGMJJMKONKMSSLSNSSL<88:>==>==@ADGKHJMSKSRKLLJNNSMJSMNKNIHKSKPILSMKLJHJSNIMJSSSRKSLJKNNJLRQKLSRKPQJLPPMLPHMHJHFSGHLSSN8777KSSNLJKLKJILMHKSPOIOILHGJRJHIIJSOKSIJLJOLOSKSKSIFIKKHJHEFHSPJKJIILHJSJJOSSMLSJPIKSSIJIIQNLKEIEC444444<C<=9.,++++0=DCEHLSKHHOIJMQLNMIIQJJIIKIGEEBCEBBDBAAAHHJLSSJIJFG<::::GGLLKLJIFDCSSNSRMHFSLLLIINMMPRPJJIMNORHD77@9>DE@MHHGFJEMNKOJSFFGMHIFFGGFSIONOKQSMKLIMPNKSRMLSKLQOMMNROKPORSSPLLSKRGEFFFEDHGGJJSNMLSPSSSNOLPPLMSSJNKLRKMQMMLIHKHSOSSSMJMLJJQSSMSKQMPMSSNOSRSISJMKRKSRJSLNLLJJJPRLOMRSRSSPSSKRSSRSKLSMNSJSQOLJSNMOKOPSSSSSLSRSSSKKLOSIQKMRSONLSSJMLKSQLSKSOJNQLLKOSLMLMNK322218KONRSLLPSISKNSSSRKSSNOMKSSSSQSPSSIHBB@?>?@??==444FCHFSSKJSMSKRSSSLSNLKKPMNKPLIRLJNSSQJNOSLKKSOOLNOLLNKKKKKOSSLSSSKRLSLSSSJSOJJNSSNSKKLSKSSOSMLKMJQMLKJSSMSQSJSSSKPSLJKKJMSKC??@AIGDPSOSLLRLMPOSMIOJLSLSSSQNJSISRSHJJKLSINLHLQRPSSMJSNRINPPSPNINSLQRMOSKKOSKOSJMSSJMMSLNSKSIJJLSNJJSPSMLLNNLJKLMMMRIRKJMNLNPSSSMJMLKJRSSNKSJMLMSKQLSOKSQJIQSIKIRFJSSSJLAILILLRLSRJPIJPLOPSMLMLKSNJLJSJONRRSMKNSSOJNISSLOOHRKLGFGGGKONMNRLLIHMSJKLLQSPSSLIOMSJMKHIIHGJNHIHJ<8;.--.@CDFFFFHCDIHIGFCDCA
@519_45CNXP_2
GGCAATGCAAGGGAAGCCATCGATAAAATAGTGAACATTGTAAATATTTTTGGAATGGAGATAGCCATTCCACCCATTTCATCAAGATAAACAAGCCTAATTCTATCATAACTCGTTCCTGCCAAGAAAAAAAGTGCAGCGCCAATAAATCCATGAGAAATTATTTGTAAAATAGCTCCATTAAGTCCAGGATCCGTTATAGAACTAATACCTATAATTATAAAACCCATATGAGATACAGAAGAATAGGCTATTCTCTTTTAAATTACGTTGACCGAGAGATGTTAAAGCTGCATAAATTATTTGGATTGTACCGACTACCAACAACCAAGGAGAAAACATAGAATGAGCGTGGGGTAATAATTCCATATTGATTCGAACCAACCCATAGGCTCCCATTTTTAATAAGATTCCAGCGAGAAGCATACAGGTACTGTAATGTGCCTCACCGTGGGTGTCAGGTAACCAAGTATGTAAAGGTATAATCGGTAATTTGACGGCAAAAGCAATAAGAAATCCAATATAAAATAGTATTTCAAGTGTAACAGGATAGGATTTATTAGCTAAGAGTTCTAAATTTAATGTTGGTTCGTTCGAACCATATAAACTTATACCTAAAACTCCTATTAATAAAAAAATAGAACTTCCTGCCGTGTACAAAATAAATTTTGTAGCCGAATACAGACGTTTCTTTCCACCCCACATGGATAAAAGTAGATAAACGGGAATTAATTCTAATTCCCACATGATGAAAAAAATAAGGTAGGAAGAAAATAATCCTATTTGACCGCTGTACATTGCTAACATCAGGAAATGAAAAAATCGGGAATCCCGAGTAACTGGAAAAGCCGCTAAAGTGGCTAAAGTAGTAATAAATCCCGTCAGTAAAATAGTTCCTATAGAAAGTCCATCTATTCCCATTCTCCAGTAAAAATCAAAAAAATCGATCCATTTATAATCTTCGGACAGTTGAATTAATGGATCGTCCATTTTAAAATTATAACAAAAAGCGTAGGTCGTTAGAAGAAGTTCTAAGATGCAAATGCATATAGTATACCATTTATTGACTTTATTTCCCCTATGCGGGAGAAATAACATTAATGAACCAGCAGATATTGGAAAAACAACAATTATTGTTAACCAAGGAAAATCATTCGTGGTAAAGACAAGATACACCAGGTCCAAAGAACGCGTACTCAAAAAAAATATATAAATAAAAAATTTTTAACTTTTTTGAGTACGAGTACTTTGTCAATAAAAAAAATAAAATGTATTCCAAATTTATATATTTTTTTTGAGTACGCGTTCTTTGGACCTGGTGTATCTTGTCTTTACCAACGAATGATTTCCTTGGTTAACAATAATTGTTGTTTTTCAATATCTGCTGGTTTCATTAATGTTATTTCTCCCGCATAGGGGAAATAAAGTCAATAAATGGTATACTATATGCATTTTGCATACTTAGACTTCTTCTAACGACCTACGCTTTTTGTTATAATTTTAAAATGGACGATCCATTGATTGAACTGTCCGAAGATTATAAATGGATCGATTTTTTTGATTTTTACTGGAGAATGGGAATAGATGGACTTTCTATAGGAACTATTTTACTGACGGGATTTATTACTACTTTAGCCACTTTAGCGGCTTTTCCAGTTACTCGGTTTTCCCGATTTTTTCATTTCCTGATGTTAGCACAGGCGTCAAATAGGATTATTTTCTTCT
+
DDDDCA531+''247667667:>??BJJJJKJKJLJJKNIJKQPMPSMSSSSDMOPJJKILNKLJEB98776;=@8=?52334EDGGKIJHJHMHRKIHHMJLSJLNNPNSSNJIHLJSSMPRKJENCABJJMKIKGHGPJSC@@@AJRJSSPSLMGLKQSQGSMSSPQMSNKKSJLNQSJSQMSNKRKHKMSMSJMMLHKHFHFIIIGJLMGKIPKSSNLJISSNLHGHKQK88888OJMILJJLJOHHGNIKJ>>=;42F>GQJSLJHLJHLMMMNGJIFJMJKMJIJLLIQKSB:=,HEFJIHGILIJJJNGHEHFFHFEHGHIIOLAFFDCABBFFEC4348B@BBBBCCDACECHFDED>9889:FGEBDGDBBABCGEECCCBCFFDBBCBCBE>SSMJKGHGEGHIGCID<;54954452111345KMJLJJSKKNJQKLSLSOLLIIOPLNMKJSNJSQMNMLSLJGMMPLNOJKHGIKMNMJJSFSPSKIJLLISLSRLKSPSKJKSRSSSLINNLPSNKNMLKMNSSMMSLLISJSLLRLSHJNLSQNKPPMNSKOSFLNSNMJSJMORSMJSMSSLPMMNLRSRKLSKPMSSKNSLOMMKSJNQHKJJKMLOLSNSMNMSNSLPKSMKNSMMLPLLIMJLLFIIGHJHINLSLNMLMSSKSJLJIHDKKJKGC@?*****;<<;DMIKJOIMMLEEGHEOIPOSKFKSLSDSJQJJNNLOMQMMPIKHMJIOINJJMKL;::63353.)((''&%%%'(-,8>CGHSKKIIJLSPKSHGJGGFHIHISJFLKLHJMHLNHOROSIH>BEGEECC=ABCEDCC:>==B8//DEFJPSKHHGIFFEEFGEGSNKMSONJKHGHJKMLJFGEEEGHFEEEBELILIOMOMOLLRLGQJMEKILLPLKLHLQJLMLJRLSKIHJMSSOGHGLSKSSSIPFOJJPLKSSPNSKMSKKRSMJSLKLPSQMSPMRMLSSRKRLKOMKSQLMSLSSPKRPLLDJMSRNSSKINIJJLJNOSPMSSONPLQQJCGJILMSLRRLNPKILMSQSKJKFLKKMMMMLSDLRHHHG?ACB>CIHMMKLSGKEEEEEQSKSNSSISILOSSKLNRPLNKLSLSJOQMPKLNJMINSKMPRKSRSAHJQPMSMKONSSLKJJMSRJSLMSOJIMOJQMSNOMLKILNJILSJHIJIKJIGKHGBHMSSSKKHMIHMSIHGEMPKIIPIMQNKFKJSMSJJEHFG*)((+-012(*;::::?FA@DHGGGDJNOJHJGJHGDBBAA@7332221121454336DDDEHBCA;:C@:@FHIHMHGHGGE@?>:865441/-*'%%&),,,,,,+,,,,277**755559;<<=><8:/863***/8;;;;::::7.'*-./4569965678:;:977;=<==@ADEDB?B?=>?=>@?EGCCAAAABAA?><=;:6431,*//.(&&&$$$$%&))+,-.0100112445>?<AISIEDACBAABD=86322268=++++,4330121-././1102-,---BA@ACEHFGMFIFFEHBEJJIKGEA@@EA>?>=8:*****@>DGBA>>=@ACA?A@??>>??>>><<;::;==@@@@@7665589:;==AAA?@AA?@CD@?C?7111,,,-.4605221.&&&$$$%&22.35./446:8<75556343111.'&%$%$$%&&&&&&&))((***+1223496553/
@520_45CNXP_2
TTTTGGCCTAATTCTTCTTCTGATGATCGATTTAACCTCTGATCAAAAAGATATACCTTGGTTATATTTCATCTCTTCAACAAGTTTCGTAATGAGCATAACGGCCCTATTGTTCCGATGGAGAGAAGAACCTATGATTAGCTTTTCAGGAAATTTCCAAACGAACAATTTCAACGAAATCTTTCAATTTCTTATTTTACTATGTTCAACTCTCTGTATTCCTCTATCCGTAGAGTACATTGAATGTACAGAAATGGCTATAACAGAGTTTCTGTTATTCATATTAACAGCTACTCTAGGAGGAATGTTTTTATGTGGTGCTAACGATTTAATAACTATCTTTGTAGCTCTAGAATGTTTCAGTTTATGCTCCTACCTATTATCTGGATATACCAAGAAAGATATACGATCTAATGAGGCTACTATGAAATATTTACTCATGGGTGGGGCAAGCTCTTCTATTCTGGTTTATGGTTTCTCTTGGCTATATGGTTCATCCGGGGGAGAGATTGAGCTTCAAGAAATAGTGAATGGTCTTATCAATACACAAATGTATAACTCCCCAGGAATTTCAATTGCGCTTATATTCATCACTGTAGGAATTGGGTTCAAGCTTTCCCTAGCCCCTTTTCATCAATGGACTCCTGACGTATACGAAGGATCTCCCACTCCAGTCGTTGCTTTTCTTTCTGTTACTTCGAAAGTAGCTGCTTTAGCTTTAGCCACTCGAATTTTCGATATTCCTTTTTATTTCTTATCAAATGAATGGCATCTTCTTCTGGAAATCCTAGCTATTCTTAGCATGATATTCGGGAATCTCATTGCTATTACTCAAACAAGCATGAAACGTATGCTTGCATATTCGTCCATAGGTCAAATCGGATATGTAATTATTGGAATAATTGTTGGAGACTCAAATGGTGGATATGCGAGCATGATAACTTATATGCTGTTCTATATCGCCATGAATCTAGGAACTTTTGCTTGCATTATATTATTTGGTCTACGTACCGGAACTGATAACATTCGAGATTATGCAGGATTATACACAAAAGATCCTTTTTTGGCTCTCTCTTTAGCTCTATGTCTCTTATCCCTAGGAGGTCTTCCTCCACTAGCAGGTTTTTTTGGAAAACTCTATTTATTCTGGTGTGGATGGCAGGCAGGCCTATATTTCTTGGTTTCAATAGGACTCCTTACGAGCGTTCTTTCTATCTACTATTATCTAAAAATAATCAAGTTATTAATGACTGGACGAAACCAAGAAATAACCCCTCACATGCGAAATTATAGAATATCCCCTTTAAGATCAAACAATTCCATCGAATTGAGTATGATTGTATGTGTGATAGCATCTACTATACTAGGAATATCAATGAACCCGATTATTGCGATTA
+
IHSPLLSPMQJLJKSJOKSPKSQJOHSKECCDDJICBA??===<3322:<877755533357KKKKOSJJRSHSOPJKJKOMOLSKSKLKMJN@>>>?NLMSJKPLJIIGHMQSJKQNPSJSHHGHGGFPPJMIMPSMSGLEKHFEABCDDLIIRNMNMJIHDFHHLNKMKKLSK>>>=>:::99>HHLKKHKKNKSSNHIQJMIRNJMKOKMNKKIKSIILLBBABBKJIHKIMGIIGGNJJJIIHIIHNHLPHJKJMKSIISSOISNILLKSSPIJKOJKBAA@@ALISHHIHJFMNJLMOONILNNHSSQSPIOSKPMHIGFDDDEEJMHOJIPKSMLRMKKLJGJNLLJJNPPJMSQNRPKSHRILKIJPKNKPOMHHH6.--2DIHFD0000EGGEQLHA::FEEFGILKKLIJGGHLHPGIKIJIKIMMJMIOIGDFEFOIKJIMJIHJHGMNJKPIQLOLHLKSOIIGFIIKNISJGHSIGLIIMHHHGHHFCAEEINLJHHJBCEADD><<<=ILPJKFFEJHKIINHILHIJIGFIHJHIJIIJIGIGGGFEC96-ACEFHHIGHNGIIGBABABEGGIGGGGHEEGDFCBBCCIHFDFDEGJFEFDE>IIBBCDFGCC=<:7;IGGFFFEFDDFEEGDB@@?@ACDCDEFNKPHDED=FGHGKFFCBBBDHGHKSIM>IFSJGEDILKIKSSONJSPQILRMMSJSJAEA;KHPIKSR@?>>>CC?<==>IJMKJFIRNMLOLOSKNSMIGMNJJMKLSSRHKLSOSMSLIH?BKNHKSJGOLISQHBF78IJKKMHKSGGFFIJSLMSOONSNSQQRSNSSOKSNLSSKKPSMJSLSQPSHPSSSHPKSIGH;::::NKKMSSJJMJIJKLSLNSIMNMSSOSQSSSOKKKSKOSLRSSNLRNQIKPJNJSSOIKJPRSLLSSISNOIOSKSNMMMSSLNKPSRSSSKSNKOGOKIKPLMMJGINSJLJJSRSSMRSJNSLSSNQSMSSMLSMSNJMKKMLQNLLQJPRONSPSSOSLPHKPJSSLSJSLSLLNSKSRJHHLMNSIJPGJOSLSPRSROKPSNNISGJJSPSSHOLPPSPPMNMMGH111=AA>6421136?@FKHHIMIB=:@CCFGEJLNJSNKQJPLMSKGHHILKMKRLKFPJIJKLMPMLKSLMKSPLLPNMSHIFGGEAABINQIJOLGNJCCCDCEEMOJOJMAMLKPSH@SLOHELDH---QOKQSISNPKLSKKHNSNKINNKMPHJOLSMSLSLMLQRLSJJOSNOOLLLLNJKSFFHDEJMLSPMRHSMNRLLFHJKNKFGIRECFEFNJLLHLIMLJJGJHIHJKPHJMNKROMMORLMSLKKOSSMKKLPIHHHNJNOJMSPKPLKOHNJIIKLPHJHDFEDD
@521_45CNXP_2
CGTACGTAAACAACTCGAAGTATGGGTCTAGCTTATTGATACGTTACCGAAAACCTCATTTGAATAAATTTGGAATACATTTTATTTTTTTTATTGACAAGTACTCGTACTCAAAAAAGTTAAAAATTTTTTATTTATATATTTTTTTTGAGTACGCGTTCTTTGGACCTGGTGTATCTTGTCTTTACCATGAATGATTTTCCTTGGTTAACAATAATTGTTGTTTTTCCAATATCTGCTGGTTCATTAATGTTATTTCTCCCGCATAGGGGAAATAAAGTCAATAAATGGTATACTATATGCATTTGCATCTTAGAACTTCTTCTAACGACCTACGCTTTTTGTTATAATTTTAAAATGGACGATCCATTAATTCAACTGTCCGAAGATTATAAATGGATCGATTTTTTTGATTTTTACTGGAGAATGGGAATAGATGGACTTTCTATAGGAACTATTTTACTGACGGGATTTATTACTACTTTAGCCACTTTAGCGGCTTTTCCAGTTACTCGGGATTCCCGATTTTTTCATTTCCTGATGTTAGCAATGTACAGCGGTCAAATAGGATTATTTTCTTCTCGGGATCTTCTACTTTTTTTCATCATGTGGGAATTAGAATTAATTCCCGTTTATCTACTTTTATCCATGTGGGGTGGAAAGAAACGTCTGTATTCGGCTACAAAATTTATTTTGTACACGGCAGGAAGTTCTATTTTTTTATTAATAGGAGTTTTAGGTATAAGTTTATATGGTTCGAACGAACCAACATTAAATTTAGAACTCTTAGCTAATAAATCCTATCCTGTTACACTTGAAATACTATTTTATATTGGATTTCTTATTGCTTTTGCCGTCAAATTACCGATTATACCTTTACATACTTGGTTACCTGACACCCACGGTGAGGCACATTACAGTACCTGTATGCTTCTCGCTGGAATCTTATTAAAAATGGGAGCCTATGGGTTGGTTCAAATCAATATGGAATTATTACCCCACGCTCATTCTATGTTTTCTCCTTGGTTGTTGGTAGTCGGTACAATCCAAATAATTTATGCAGCTTTAACATCTCTCGGTCAACGTAATTTAAAAAAGAGAATAGCCTATTCTTCTGTATCTCATATGGGTTTTATAATTATAGGTATTAGTTCTATAACGGATCCTGGACTTAATGGAGCTATTTTACAAATAATTTCTCATGGATTTATTGGCGCTGCACTTTTTTTCTTGGCAGGAACGAGTTATGATAGAATTAGGCTTGTTTATCTTGATGAAATGGGTGGAATGGCTATCTCCATTCCAAAAATATTTACAATGTTCACTATTTTATCGATGGCTTCCCTTGCATTGCCA
+
NNQJLHIGINJ::::;NLSSSNKFFDFFIOQIKOJNNJOOJHIIJHMQIHHIKMOKLJIJRONSJKIILJLGHJKIJMNMJMSIJEJMSSSSNSLMKSSSISLKOKKQILNKFIHISSNISJKMNKSGSGSSMGSSMPLMQPKKGSSSSNJKSMJQLKHHIKSS<NMHSMLSQPSRSKSMSSOSIJMQSQJILJLILSFSSOINSGJKSNNSNMSONNIGPOSS@:RLISQKLSJSSMRSONSOPPJSLSIMJOSSOMSSJJHFLSPHNIHGNSKIB@=<=0////SNKMNRIOMJLJHIRMSSSMNQNKSRJQIHJKJMSRMSKRSOSLSLMPKMOJSSKSQPNNLSNKMMOSNSMOLKPLGEFFFHJJMKSKSSJJSSKKLLHIILOSLQNJNKJLHHKLFEF@GFJKIECD@FKSSHSHKLISMMIKEHLIGFFEEGGFFEFIOLMIMLKLHGINKKMOLNJIJFGFEFLKKNOLSJKGGJIHMIFFFGIIJJGHGGEEKJIIB@@@>>>;7788GLHGGEEGDJNSONIDIHJFGFEGSHMMLLKHIIHEDBBBABEDEHJJEDBBBEDGIGQOOSSILQRSJSJKSSSKKPKJSLSSLMPMSJQPMSNLNSKKSMPOSMKNNFEOEFSKPKKLKOKKSSPSRPJKNIMNSNJOSSLSFJMJJRMNLMPSMSJJKINJKKJHIKSSLSQSSOKLJSNOKLDFDBCBCDJHHMJSPSSOHISLHRMNLPLGLMQPKKJLGHHHHNSGJSQOJGOKDHED9899<??@BCFGHRQSSICCC@>::98855567KSSMLJSILNSSSOMLQLNSKNKNOJJHIDECHF@>6578BDHJGFFIFSLKKSSGFFFFHSJMNMSSQJNSMLRMLFEDDENLSMOLJSPSJSMLNKPKISJKKKHINJGIE@ACDMRKNLSKSPKINSIOLJSPSLOKMORRJMGNHSSSMRSJNLSNNIKJOPRQLSSKIOSRIRSKA...-.;;<==EGHJSQMLSKSKNMIKMOSPKQSSQNJLIOSSQNSKILONQIOSNORQLLQNIKQLSQMJJJLSNSMONKLSLMQLLLNSNOLOPPNSPSOSMLLKLSSNGJLSQICGRSMSSJHRIJHGGHMLNSSQLLSNNSLLJLQPMSQKPMOLPSKNHLMKOJMSOHKSSNSKSSIINGIMQIMKLSNKNLIMQPSLLKMMNMNSKLKMLJPNHSNJPRRSSNSJPPSSSOPSSMLLSSKIJHHKSSSNNNIHKJHJIRRSILLJSOSLSNNNMJLQMHJKMIIJMKQKIKHHC?,++++556+*****<DGGGFKMJLKJJIHMGKSMLKMKKIGJKKIOHGJHHJHHLPMHCCCDFJPKKHFEFIOGHGGEGF
@522_45CNXP_2
GGCAATGCAAGGGAAGCCATCGATAAAATAGTGAACATTGTAAATATTTTTGGAATGGAGATAGCCATTCCACCCATTTCATCAAGATAAACAAGCCTAATTCTATCATAACTCGTTCCTGCCAAGAAAAAAAGTGCAGCGCCAATAAATCCATGAGAAATTATTTGTAAAATAGCTCCATTAAGTCCAGGATCCGTTATAGAACTAATACCTATAATTATAAAACCCATATGAGATACAGAAGAATAGGCTATTCTCTTTTTTAAATTACGTTGACCGAGAGATGTTAAAGCTGCATAAATTATTTGGATTGTACCGACTACCAACAACCAAGGAGAAAACATAGAATGAGCGTGGGGTAATAATTCCATATTGATTCGAACCAACCCATAGGCTCCCATTTTTAATAAGATTCCAGCGAGAAGCATACAGGTACTGTAATGTGCCTCACCGTGGGTGTCAGGTAACCAAGTATGTAAAGGTATAATCGGTAATTTGACGGCAAAAGCAATAAGAAATCCAATATAAAATAGTATTTCAAGTGTAACAGGATAGGATTTATTAGCTAAGAGTTCTAAATTTAATGTTGGTTCGTTCGAACCATATAAACTTATACCTAAAACTCCTATTAATAAAAAAATAGAACTTCCTGCCGTGTACAAAATAAATTTTGTAGCCGAATACAGACGTTTCTTTCCACCCCACATGGATAAAAGTAGATAAACGGGAATTAATTCTAATTCCCACATGATGAAAAAAAGTAGAAGATCCCGAGAAGAAAATAATCCTATTTGACCGCTGTACATTGCTAACATCAGGAAATGAAAAAATCGGGAATCCCGAGTAACTGGAAAAGCCGCTAAAGTGGCTAAAGTAGTAATAAATCCCGTCAGTAAAATAGTTCCTATAGAAAGTCCATCTATTCCCATTCTCCAGTAAAAATCAAAAAAATCGATCCATTTATAATCTTCGGACAGTTGAATTAATGGATCGTCCATTTTAAAATTATAACAAAAAGCGTAGGTCGTTAGAAGAAGTTCTAAGATGCAAATGCATATAGTATACCATTTATTGACTTTATTTCCCCTATGCGGGAGAAATAACATTAATGAACCAGCAGATATTGGAAAAACAACAATTATTGTTAACCAAGGAAAATCATTCATGGTAAAGACAAGATACACCAGGTCCAAAGAACGCGTACTCAAAAAAAATATATAAATAAAAAATTTTTAACTTTTTTGAGTACGAGTACTTGTCAATAAAAAAAATAAAATGTATTCCAAATTTATTCAAATGAGGTTTTCGGTAACGTATCAATAAGCTAGACCCATACTTCGAGTTGTTTACGTACGA
+
@BSHLPJSOSGELJKLSSSKLSKSIPLQSPMPMMKNIMIPOMSIPOSKOKSQMNPKSJSJNSLQMSSOINMJRNLMLSOONIJSOSSLNNLSLOSNSMMLIKNKMMSKNSSKSLHLINMLJPNMNOMLRKGSSQSKSSMJSNNNSSPNLSONNLJSKQSMOSPOQLSJSMSLLPMSSJJJIJRLSNKSSOSOQLONSSSLMMOQLLQKPMSQJLOKSNSNPOPMKMISNSORSMPORMSMLPLRSSPSNSSOLKLOOLSHCCBSNNOLNLSMRSKOMSPOMKKIMOOSNPPSSIPSMSNSKORMKLSNOLLOMOJJIIJLIJGJMNSSPMOROMNRMSNKNQSSJHRMIHNIHGGHEEGGFJRKMSSRRKNKSMMGHSMGFGGFGGGFMJISLJOOMPJ@DCNIGBBBBJSSSORLLPLKKJJOSLSNOSKKSPMSSLNPOLOSMROSLSSSQPLLLKKSSIKLSRNSNSPLJQIOOMSPSMSNILMMKRJIJGSJSNMSOSSLMSMQK44444556KGJIJNJMSHSKOPIDCC>>>?@JKJNNNSNMNLNHKHJQSLSSSSSOPPHRIIKSRMKNJNSLQMJKJRPLNJNLMKNSJIKSLNJMSKNSFIGIMMMPKHKKOSSSMRLIRMLRKHLLSSSLLOSQNSOMRSKMRJISHPNKIMONSNSKSSSNSJKPMGHKGGLK999999MSOSSFGOLSKJMKLJIIIOIOSMSNPSSSSNPILSNPJOSRPSSLSNHHMIKM??>>>>;;@A;ISSSQHFIHHKPKDCB:IEOSPLNSLMRSRKKSKRPSMNSMMJMJHHIMILQSSSNSJSSKRPPKLSHGCHLJLSSHINKNKMSSRLMSIGHF@@@JKMMPJIIIGHOLPJLLSLSSSLMSGJMSKKQKKSJKJKKIJLHROKSOOIJQKMKKJMNSJLJJRSRIMJGFEIBSOLLPRLIJMJSJMJMGGMLKSSSKLGSPINMRLLSLLSQOLOLPLIIKMHFEIJINPOLLNSOSMKJGBBCCCLJOMPRSMOSLMQSOSKJSKMKOQKILMISKRLSKISPSKSBLMJKKJNJKJSLSONSMLNLILOSNMMMKRKPMSLLMQLOPKOPSLOKKKSSLLNKMMMMMOPJNNFKISISLPOSNSNSMLDIJSNOOMISNSINLJPLRLKLLQQSSLOSJSRKHSSQKSMJHSKKNJIIHJISLINLHQJIHIKKEIHLIHNMIHIKSIFFJJPSSOSIHHGIGQKIMJMOKOHKMLIFGIKLPSSKQJLLHJJKIIBDFDFGIKD?@?;?AHGHOGHMSLLOIKLSIIPMKSSSSLIQONLIKGHIMMJSMOMIQLSKLMJJSLKRPKKIHQRHOSLSLOKKKLSLNSOPKNOLOLMM
@523_45CNXP_2
ATGCTAGCAACAACTCGAAGTATGGGTCTAGCTTATTGATACGTTACCGAAAACCTCATTTGAATAAATTTGGAATACATTTTATTTTTTTTATTGACAAGTACTCGTACTCAAAAAAGTTAAAAATTTTTTATTTATATATTTTTTTTGAGTACGCGTTCTTTGGACCTGGTGTATCTTGTCTTTACCACGAATGATTTTCCTTGGTTAACAATAATTGTTGTTTTTCCAATATCTGCTGGTTCATTAATGTTATTTCTCCCGCATAGGGGAAATAAAGTCAATAAATGGTATACTATATGCATTTGCATCTTAGAACTTCTTCTAACGACCTACGCTTTTTGTTATAATTTTAAAATGGACGATCCATTAATTCAACTGTCCGAAGATTATAAATGGATCGATTTTTTTGATTTTTACTGGAGAATGGGAATAGATGGACTTTCTATAGGAACTATTTTACTGACGGGATTTATTACTACTTTAGCCACTTTAGCGGCTTTTCCAGTTACTCGGGATTCCCGATTTTTTCATTTCCTGATGTTAGCAATGTACAGCGGTCAAATAGGATTATTTTCTTCTCGGGATCTTCTACTTTTTTTCATCATGTGGGAATTAGAATTAATTCCCGTTTATCTACTTTTATCCATGTGGGGTGGAAAGAAACGTCTGTATTCGGCTACAAAATTTATTTTGTACACGGCAGGAAGTTCTATTTTTTTATTAATAGGAGTTTTAGGTATAAGTTTATATGGTTCGAACGAACCAACATTAAATTTAGAACTCTTAGCTAATAAATCCTATCCTGTTACACTTGAAATACTATTTTATATTGGATTTCTTATTGCTTTTGCCGTCAAATTACCGATTATACCTTTACATACTTGGTTACCTGACACCCACGGTGAGGCACATTACAGTACCTGTATGCTTCTCGCTGGAATCTTATTAAAAATGGGAGCCTATGGGTTGGTTCGAATCAATATGGAATTATTACCCCACGCTCATTCTATGTTTTCTCCTTGGTTGTTGGTAGTCGGTACAATCCAAATAATTTATGCAGCTTTAACATCTCTCGGTCAACGTAATTTAAAAAAGAGAATAGCCTATTCTTCTGTATCTCATATGGGTTTTATAATTATAGGTATTAGTTCTATAACGGATCCTGGACTTAATGGAGCTATTTTACAAATAATTTCTCATGGATTTATTGGCGCTGCACTTTTTTTCTTGGCAGGAACGAGTTATGATAGAATTAGGCTTGTTTATCTTGATGAAATGGGTGGAATGGCTATCTCCATTCCAAAAATATTTACAATGTTCACTATTTTATCGATGGCTTCCCTTGCATTGCCA
+
ISKGJLIHKHHJFQKIMKIIQLGKGHIGFCCDEGFIGBBEIMMJKKILIHMJJMLMKMNORSMSKJMSKMSOINPINMKSIKSSOHKMSSSMSISJRJHGILGIHGHSMMPIEKGOSSMSIHFSNMNKOMSSLSINKQLJIKGKHSSSMMSSSQSJILJHCADD?DGLSSKMNSSNRLKSPNNSLSLSMJNNJKLNMOKQQOKQLRKMSPHJKRIJJHIKJSQJNMNKOKIHJNJONPSMNNINPLSLMSSMLSISSPSRSSJGGRSGKIJGJIJJILOKNDDDCDJIJKIIKOJJHMNMNLSMSQNJSLSSSPGEEIKSPLLSPSLLSRJJONSSPDORSSSPSJIKLLHMSSNILNOHIQIMLJHRKSSKMLLKILSNKSNOPKLJSNOQPIJMHMJJSIIIICSRMSSDB@<DNILCCCBCLIMOKRJKNPIJGJKSSIPHIIOKSMSKQJKLKSHOLLQLJHKDFEFHJLLRORSOMJIKHGMLOORIQLSPNJJLGPMSFG?@G?;752149:CSHISLLKBQSSSRJGISILOILKKJSLJSGIIRKMJGIGGHJIKHLGLJHHHKHG99999GBABHHGELHNNMJIGJHFISSSMMJEDEEEERIJLJMIGGJKKGJFI:95444/-;4444599E9JFSGFGKIGGFEEDEFBJPSNMSONPMKSKQOLLQKQLIQMOMOMRSSLORNSJRSMGG=@EFKMKNHHKGJHKSSSOLNJLLMKSLHIEGOPMONHGIGHMNLNSRSLODK=====<1222;::6554333=?-,,,*++++001SHJLLSPMOMOOKJSQSKFBBCSPSKOSSKQJNNLPLKRSLSSMJHJJI>>>==ACCCGGPGNJKSKQPMSOQMSQSLRSLQSKSINLOSKSLSSSSSKLJNSNHNKROQLSSKIOSSSSOKSOMLROKQSSLMOLOSSSNNSONLSRHSKSQNSNLSKSKMLQNQIINROKJSNSLJKKMLSSQOSSKJJOSSKMSKSKPPNJROSNSSLSSSJNLNSSSKIJMSSLPPPMSSKSLQLMSLPJKRNJMKKOSSQNJNMKRMJIIKMPPSMLPNNQNLPMLQSSSNKKSMNSNNLJQSLQSMMSSSROOMILIKLLQKSKIJJHNMSSLSKSMOISKSSMNPLSLMLJMJSSOOSPMKQNMSRSSSMKLHMSOMMSNRRRSLOLSOKLOQIKMMLSSOSOSJRLSSPKJNSJ00000>@ADBCHGIIHLSSLOOLNSSORPKMLMRIIKJLHMJHPJNLILMIIJSLNPLJNJLJSSMOSMLOIIJIIIPSJSLLIIQSJKJHSSLKLNSSNKKMPRSLNRLRSJIGGHIHMMHJISKHHHMHFDCDGIDLHNMIMGHHHHFHHH
@524_45CNXP_2
AATCGCAATAATCGGGTTCATTGATATTCCTAGTATAGTAGATGCTATCACACATACAATCATACTCAATTCGATGGAATTGTTTGATCTAAAGGGGATATTCTATAATTTCGCATGTGAGGGGTTATTTCTTGGTTTCGTCCAGTCATTAATAACTTGATTATTTTTAGATAATAGTAGATAGAAAGAACGCTCGTAAGGAGTCCTATTGAAACCAAGAAATATAGGCCTGCCTGCCATCCACACCAGAATAAATAGAGTTTTCCAAAAAAACCTGCTAGTGGAGGAAGACCTCCTAGGGATAAGAGACATAGAGCTAAAGAGAGAGCCAAAAAAGGATCTTTTGTGTATAATCCTGCATAATCTCGAATGTTATCAGTTCCGGTACGTAGACCAAATAATATAATGCAAGCAAAAGTTCCTAGATTCATGGCGATATAGAACAGCATATAAGTTATCATGCTCGCATATCCACCATTTGAGTCTCCAACAATTATTCCAATAATTACATATCCGATTTGACCTATGGACGAATATGCAAGCATACGTTTCATGCTTGTTTGAGTAATAGCAATGAGATTCCCGAATATCATGCTAAGAATAGCTAGGATTTCCAGAAGAAGATGCCATTCATTTGATAAGAAATAAAAAGGAATATCGAAAATTCGAGTGGCTAAAGCTAAAGCAGCTACTTTCGAAGTAACAGAAAGAAAAGCAACGACTGGAGTGGGAGATCCTTCGTATACGTCAGGAGTCCATTGATGAAAAGGGGCTAGGGAAAGCTTGAACCCAATTCCTACAGTGATGAATATAAGCGCAATTGAAATTCCTGGGGAGTTATACATTTGTGTATTGATAAGACCATTCACTATTTCTTGAAGCTCAATCTCTCCCCCGGATGAACCATATAGCCAAGAGAAACCATAAACCAGAATAGAAGAGCTTGCCCCACCCATGAGTAAATATTTCATAGTAGCCTCATTAGATCGTATATCTTTCTTGGTATATCCAGATAATAGGTAGGAGCATAAACTGAAACATTCTAGAGCTACAAAGATAGTTATTAAATCGTTAGCACCACATAAAAACATTCCTCCTAGAGTAGCTGTTAATATGAATAACAGAAACTCTGTTATAGCCATTTCTGTACATTCAATGTACTCTACGGATAGAGGAATACAGAGAGTTGAACATAGTAAAATAAGAAATTGAAAGATTTCGTTGAAATTGTTCGTTTGGAAATTTCCTGAAAAGCTAATCATAGGTTCTTCTCTCCATCGGAACAATAGGGCCGTTATGCTCATTACGAAACTTGTTGAAGAGATGAAATATAACCAAGGTATATCTTTTTGATCAGAGGTTAAATCGATCATCAGAAGAAGAATTAGGCCAAAAAGCTAGCATA
+
JKKMMOHMOPPKLKONJSPSOOKJSLSSNMMMQINSNOLLJJJMHHJSKJSSMOSNSOSOMSKJNIK;:::;HISSSIPSSSSA@=92226669;OFHLCIIMQJSJIISKPSNLJOJRSKNKJLSMPPSNSSLHHLMJGFIK==GGLPINLIQORSNRMSMKRLLPSPLKHJSIEAA=<=;:;>>>CDIF33333335FGSJGEJLHGDBEIQMLPIISNLPQSJSMIHGJSNJIKINKMSKHA@7((((-)''%&***+-3:5B?@BISSOIMSLLQMSSLLISJSQJSQKSLOSMSNOPSKIGGHHFFGBD:<>?EISLLKOJMKNSEMHMSSSMJSSSOSSIKLMQKLLKSSJKSOJNJNSMRJNMRSSMJJNKFIHA>832-*))*/1259AMQKGNMLLRLKGJHIHIGGHJGLNNSKGLIHISKSMNFGLJLMMJKIMKMNNSMLNOKSPSMLSROLKKKKSNQOOPSLROISNSOMPJJNLSJJNLKIIHNHKHPQKKIIHGILIHLNIPKMMKNHHLO5555/,+,./.....EEMFMHGKHJJSHIOMGPLMJKKHFGHHGHFHGSMIHGG=<<<=IFIKLHFHFDFEEEGFFFHECEFDEIIIJ?<:::=EHGGGKJJJLJHIPHKLSGHFIAA@A=3//0CEDDEFC@@IQLLKIJMMNIONGKIKIRSHJJSSJKGKOKHHGEFKJJSKOSIHJLLQKLSSMSNGIJJQMNSQNLLOPRLIKMQMKLSRRKJLLSJKMLSKSINLLNGFH??;664@DDDD@??@ASOPHSF<<=>HJOGOMLKISNNLKKQSMSPSNMKPIMHGINJKSRSIRKLPMIHRJQMHILKMLMSSNQRMSKSOSMISJKPRRMSLQJSOJSSLJLMSKPSNISIKSLSNOSHCAAAMOLPLQKKMIJSSISIJKNNSSLOMKJOLSMNMKSSMHNHLKNNLGHFA@DFMLSKNQQOSSNJKINQSMPQSJKLHOSIMIINNIHGHLKMFJSLMNHIKKLRKKKSSKKOLQSPISLPLMJHIQJLSMKSNSRSPJKLJMSPLKSMQSKOKJHSKIFKKHGGHHMKLNJPKLSJQMJSOMLKSSOINSSKISSNMPPPJPMMSKLJKQSSNOONOSSSPJMQMNINOJKI9998/**+2<FEEEFSPMSHRQPISLSHLJIJLMNLLGFIGHSSOPPROSSLSKRIMNSJSRKOKFCCCFSSLLKMSMKQSOHSMJSIIJ65556SSSQLLSIG???IMJMSOSNSNSSJSJSNOSLMSQLJLMJHKLMRONSPLGH@AOLMMSSPOSLQKOSKMJJNPLNLOHSJKJKHHJLPSOSSLLSKMLGIBACCSLSQOSSKMNKJKSJSLOMSKSNJLLLMIKGKIKMLPIHJJGNOMSIQJJLMPMKSLLJIKJSIHKNKMLSLIHIS
@525_45CNXP_2
ATGCTAGCTTTTTGGCCTAATTCTTCTTCTGATGATCGATTTAACCTCTGATCAAAAAGATATACCTTGGTTATATTTCATCTCTTCAACAAGTTTCGTAATGAGCATAACGGCCCTATTGTTCCGATGGAGAGAAGAACCTATGATTAGCTTTTCAGGAAATTTCCAAACGAACAATTTCAACGAAATCTTTCAATTTCTTATTTTACTATGTTCAACTCTCTGTATTCCTCTATCCGTAGAGTACATTGAATGTACAGAAATGGCTATAACAGAGTTTCTGTTATTCATATTAACAGCTACTCTAGGAGGAATGTTTTTATGTGGTGCTAACGATTTAATAACTATCTTTGTAGCTCTAGAATGTTTCAGTTTATGCTCCTACCTATTATCTGTATATACCAAGAAAGATATACGATCTAATGAGGCTACTATGAAATATTTACTCATGGGTGGGGCAAGCTCTTCTATTCTGGTTTATGGTTTCTCTTGGCTATATGGTTCATCCGGGGGAGAGATTGAGCTTCAAGAAATAGTGAATGGTCTTATCAATACACAAATGTATAACTCCCCAGGAATTTCAATTGCGCTTATATTCATCACTGTAGGAATTGGGTTCAAGCTTTCCCTAGCCCCTTTTCATCAATGGACTCCTGACGTATACGAAGGATCTCCCACTCCAGTCGTTGCTTTTCTTTCTGTTACTTCGAAAGTAGCTGCTTTAGCTTTAGCCACTCGAATTTTCGATATTCCTTTTTATTTCTTATCAAATGAATGGCATCTTCTTCTGGAAATCCTAGCTATTCTTAGCATGATATTCGGGAATCTCATTGCTATTACTCAAACAAGCATGAAACGTATGCTTGCATATTCGTCCATAGGTCAAATCGGATATGTAATTATTGGAATAATTGTTGGAGACTCAAATGGTGGATATGCGAGCATGATAACTTATATGCTGTTCTATATCGCCATGAATCTAGGAACTTTTGCTTGCATTATATTATTTGGTCTACGTACCGGAACTGATAACATTCGAGATTATGCAGGATTATACACAAAAGATCCTTTTTTGGCTCTCTCTTTAGCTCTATGTCTCTTATCCCTAGGAGGTCTTCCTCCACTAGCAGGTTTTTTTGGAAAACTCTATTTATTCTGGTGTGGATGGCAGGCAGGCCTATATTTCTTGGTTTCAATAGGACTCCTTACGAGCGTTCTTTCTATCTACTATTATCTAAAAATAATCAAGTTATTAATGACTGGACGAAACCAAGAAATAACCCCTCACATGCGAAATTATAGAATATCCCCTTTAAGATCAAACAATTCCATCGAATTGAGTATGATTGTATGTGTGATAGCATCTACTATACTAGGAATATCAATGAACCCGATTATTGCGATTA
+
GGIGHHHCBCCHFHKKHOHIOSMNSGSSSSRKNSIOIHFIFKQMIMLPMMHJJJEGGKSKKKSISPJKIHMJSSIJSQSRKLLOSKLNKJKKIKKKLMSNMJRIJLLIRLMSKLMHGHHHKJQIHBB<::?>?>==:62-,/1/&&&%%%%&))1-:BCEIMMONKSFEKMHHHIHJRIIHILMPJMMJOP>F??MSMKSSJLQLOJHMKMMKMKMLLSMKSSSNLLSILKKLNLSMRKKHJHIIJJLSOJJSSLIKHIKJMSSKHHAFFFGGKKJLJLLMSMSNNSJNKIC@@@@AKLMLIHMGSEFJIOSHGJFDE@DL:::<GIKMLSIJMHIIIJLNLSJKMMHKLLSRSJKNLSOLJJHLISLSMNQSKMMSSKSOMNQSKSJKKPSOOMLORKKJGILLQKQNKPSILRKHGDFEGPOHQSJJLLLIIIGHLIMJLLMLIKKRSJRMLMNLLKIQIHLHKJOJKNMPKLLNJPMJHSSPNISLNNKISHILLKKKLJKIHMJHJJHKHILJOSSCA@AADA@BDEGIIGFFEHFFHILMKLMHGKJKJIIKHISMOIOSILHG??8/(33-,+***)**+99:B2229<GMJISJSINORBAAAMKKSLSOLMMLEHPOKGNIC@@@EI<:95434?FGHJMJJLLOMKOHIGFHGMSNIMSSSSOSHR:55IFMISKIJJLHSJMSSNLSSMSKHKJHKSLIJKLSIJMQKSNSJC==HGEA=?DNLGLJHKSPPSMKMNOHNSPHNJKSJMNNJIKLOPSPSJJIMHNLJSKIIPMNMOMKMJNSRSJSJIJLRHSSHSSEBB@CC?AA?>>@@DEISPSNSLKJSINKNLIKLILIIHMHKKRISHKOA>;940//.021101345>CHGFHIKHJPIJQSNPMKSNOKGKOJKJOOOSJIMLOJILKIINQQLJLJNPPIPMJLGIJJJGHIJJIKJSMLNOLNSLMSHOJMICDBDEIGGFFDF<DCC=:6669<GJJSSRQSSKNNSNMSKKKIIINJSJNQOSLM<<<:;IIOSKJMMNLOMMIJSMNSSNSLLFHIMIKKIOQMIFFSSKSNINEEDCBCBGECIJHGB300/?HSKJIJSDAAAAHGHBC@,HJILSOQKJKLSILQLLK0///////79:>EDGSIOONJJSJHIHGFMEBBBDJLJNOKIOJOMOIPNOKKLMJN?@??@PMPKMOMSMIMLELJLHJHKJGMSKJRSNDDSGCCMSSSNSJLMISKMSGGHMNSKQSQSINISMKSOSSSMLKJMMJ55555?>???JQINNKIJIHIGEFDFSIGGHQLSSKPJJHHIHHGHGNF=>GFGHGGSIDDDCCHIFEGHGFJIHEEDDDGGJGIIGHILKIGLIHKIIKOOLJKJHHHFGGIFKHJILLGKHHGFEHFFIIMJJEDDDDG
@526_45CNXP_2
ATGCTAGCAACAACTCGAAGTATGGGTCTAGCTTATTGATACGTTACCGAAAACCTCATTTGAATAAATTTGGAATACATTTTATTTTTTTTATTGACAAGTACTCGTACTCAAAAAAGTTAAAAATTTTTTATTTATATATTTTTTTTGAGTACGCGTTCTTTTGGACCTGGTGTATCTTGTCTTTACCATCGAATGATTTTCCTTGGTTAACAATAATTGTTGTTTTTCCAATATCTGCTGGTTCATTAATGTTATTTCTCCCGCATAGGGGAAATAAAGTCAATAAATGGTATACTATATGCATTTGCATCTTCAACATTTCTTCTAACGACCTACGCTTTTTGTTATAATTTTAAAATGGACGATCCATTAATTCAACTGTCCGAAGATTATAAATGGATCGATTTTTTTGATTTTTACTGGAGAATGGGAATAGATGGACTTTCTATAGGAACTATTTTACTGACGGGATTTATTACTACTTTTCGCCGCTTTAGCGGCTTTTTTAATTTATCGGGATTGCCGATTTTTTCATTTCCTGATGTTAGCAATGTACAGCGGTCAAATAGGATTATTTTCTTCTCGGGATCTTCTACTTTTTTTCATAGTGGGAATTAGAATTAATTCCCGTTTATCTACTTTTATCCATGTGGGGTGGAAAGAAACGTCTGTATTCGGCTACAAAATTTATTTTGTACACGGCAGGAAGTTCTATTTTTTTATTAATAGGAGTTTTAAGTATAAGTTTATATGGTTCGAACGAACCAACATTAAATTTAGAACTCTTAGCTAATAAATCCTATCCTGTTACACTTGAAATACTATTTTATATTGGATTTCTTATTGCTTTTGCCGTCAAATCACCGATTATACCTTTACATACTTGGTTACCTGACACCCACGGTGAGGCACATTACAGTACCTGTATGCTTCTCGCTGGAATCTTATTAAAAATGGGAGCCTATGGGTTGGTTCGAATCAATATGGAATTATTACCCCACGCTCATTCTATGTTTTCTCCTTGGTTGTTGGTAGTCGGTACAATCCAAATAATTTATGCAGCTTCAACATCTCCCGGTCAACGTAATTTAAAAAAGAGAATAGCCTATTCTTCTGTATCTCATATGGGTTTTATAATTATAGGTATTAGTTCTATAACGGATCCTGGACTTAATGGAGCTATTTTACAAATAATTTCTCATGGATTTATT
+
KIHIGKSPNOKMKLIIIKLKQNMEEEEESFDD<878@@HMGKILIDCEDGHILIOKLJKOSKKPIKJKOSSJHIPOLKOMHSQIIGSHSSSKJIMHHSJSGGFRIGCCCACA>@CISSMJIEEEKNMDBBNMHQLOKLLJKLCA=>BED6555688865554442,3358=?ADHMLJLLSNPOKKMBC?>:1-***,EJGHNLPJQJISKMNSSJSLKSJKSKPMJJSSPNKKOKSQKOOSNKSMKSLIIJLSPPFFEDDDDC:3366*((((EIGDBIGIKF????HHLHNHJNG@?@@?GLKBFGG7>>=:84,***'&((&')+,<ACFGGGIKMKLIHDOKKSSKJNSIOLI4333JEJHH////09::66=<87711111>>JNLJKSKKJRSHHIGHEDFDAD=<<IHDDA<NKLLKHGQBCCCBILKRSMIKSJMSJHNSAA665>>@@NLHHKKSIFFEGG????ENLHLIMNIHA///5434433344::?9976865F;641//++*)((((('''(&&&)65F@?@AGGMIQJSJSMLSLOJOMOKSOPIOSMONNPMIFGIFIMJBBB@CH??5)))4;<<>;;44347??B<4..)((''=DEGG76655549:>77<45/,*778ABFJLKHSRMFEIOJOGDC?89:96;CA==CBB??@BBEFGFGMKGHGHIQSHJJFLGMBCBG0///.****+,)((()-,+,3/.-,,-.@DDEIF@KISIKKJNHBGFHFSSF>==>60/.-,++++>@ABDGFE=;HD8::::;>?>;;?HPIKEKS+MJIFGGHI:1/..ABDC<;;<<MMMNIOM>7S<<<;:;@@HA@@<;<;;@?????EFDEBGJGIJLGKKSKMPCKNLCD44499=?CABIHKSSHLLRNNKQKKMKIPJNSSLPOPMKSNKMMSSSOQSHSKMKMRDIIJPMHLSJKSMIKHGMSMSOJSSSSOLLKHJJHJJAIJND@BBBGEECDADGFNNOOMMMFIG?SJMMFHGHILSSQLMKKNSJMGSMSSNSSSMKPDEDCDDHHHB@A?@DDFHJKJLLLPKLRSNNKPIQSOSJKGFE=AHGHGIFGEGFGDFGFDSSOKPKLOLJPIQSHPRKS66444889879<=JNHJKLNMQJJISSMQJSJSOSLPSOKSQKISNLLMOJIC64-***..015;?@@?DGMG@HGHHJJHLNNSKPKNJPKIPSMNN
@527_45CNXP_2
ATGCTAGCAACAACTCGAAGTATGGGTCTAGCTTATTGATACGTTACCGAAAACCTCATTTGAATAAATTTGGAATACATTTTATTTTTTTTATTGACAAGTACTCGTACTCAAAAAAGTTAAAAATTTTTTATTTATATATTTTTTTTGAGTACGCGTTCTTTGGACCTGGTGTATCTTGTCTTTACCACGAATGATTTTCCTTGGTTAACAATAATTGTTGTTTTTCCAATATCTGCTGGTTCATTAATGTTATTTCTCCCGCATAGGGGAAATAAAGTCAATAAATGGTATACTATATGCATTTGCATCTTAGAACTTCTTCTAACGACCTACGCTTTTTGTTATAATTTTAAAATGGACGATCCATTAATTCAACTGTCCGAAGATTATAAATGGATCGATTTTTTTGATTTTTACTGGAGAATGGGAATAGATGGACTTTCTATAGGAACTATTTTACTGACGGGATTTATTACTACTTTAGCCACTTTAGCGGCTTTTCCAGTTACTCGGGATTCCCGATTTTTTCATTTCCTGATGTTAGCAATGTACAGCGGTCAAATAGGATTATTTTCTTCTCGGGATCTTCTACTTTTTTTCATCATGTGGGAATTAGAATTAATTCCCGTTTATCTACTTTTATCCATGTGGGGTGGAAAGAAACGTCTGTATTCGGCTACAAAATTTATTTTGTACACGGCAGGAAGTTCTATTTTTTTATTAATAGGAGTTTTAGGTATAAGTTTATATGGTTCGAACGAACCAACATTAAATTTAGAACTCTTAGCTAATAAATCCTATCCTGTTACACTTGAAATACTATTTTATATTGGATTTCTTATTGCTTTTGCCGTCAAATTACCGATTATACCTTTACATACTTGGTTACCTGACACCCACGGTGAGGCACATTACAGTACCTGTATGCTTCTCGCTGGAATCTTATTAAAAATGGGAGCCTATGGGTTGGTTCGAATCAATATGGAATTATTACCCCACGCTCATTCTATGTTTTCTCCTTGGTTGTTGGTAGTCGGTACAATCCAAATAATTTATGCAGCTTTAACATCTCTCGGTCAACGTAATTTAAAAAAGAGAATAGCCTATTCTTCTGTATCTCATATGGGTTTTATAATTATAGGTATTAGTTCTATAACGGATCCTGGACTTAATGGAGCTATTTTACAAATAATTTCTCATGGATTTATT
+
SPJOKPHNHMKNMJKJLOKJOLEECDHGJEHGLKHJLJLMMRSLSMK@>>AGKNOSMSKSSJLMSNOSKSMPNSPPQMNQPNMKSFKNSSSSMJNLOHJKOJMHMIIKINSJJJNRSSLLIDDKRNNHKSSSOLSSQSSSHLGCHSSSSQKSLNOSOQPMCCLK@BOMOSLLSRSSKPQNNKHJKJKKNOLLSLSNRKGJOPAGRHFSLMQPLSJSLNMHKNSJMLSOKMNMKNNNSMSKSRSPOOLKLMKLKRILJSQSMSPHJDDCEFGFNLKKKLKNNHJKJJOSILOHISB????CSLMJHLORNMSOSK>::8**+++=@AFJGMLLLMLIILSJSSSMKPKRMNMMSNMILOOLLJHIJKILRSLMQJOMRRKSSJJFDDDELKNOJLSJLDEDED88888ELKSFFFDLKOSIKHGHMQPKNOJNSOJMJIILONLINJMLSSSSSSLOKMCKLGFIFMJBCCBFKJLSSKIIJHHLRJLSNLOINRJKKHKIHHKSPRHKSORIJHISKILMLKSFELESISRJIFFMJOOIJSKSMKLOLKJPPIFIGGJLJSIFHK>>>>>SSIHLPJHG0/+**++HEHIFFGHCC@SJJGFDFIKHLSKSJPLMSSSKLLJJIPJEELDCML??>>>@BEKHHGDKFELSKKHHGHGDBHFOQQJJMFHIFINIKIISINOSIQLKJKKEEEFFSPIKSNE?=@EFJGKNFGGSHPMSSSHGFFGHHGGGGPELRISMIJJKMNSOLMLSSKSPLOSSQSQHPLKMSNKLOJLNSSKPNPJOKHGLKSRNNILOSPRQMSOQNNRMKOQOJNSFHLSQSSNPJJKSSSSSSQLLHPILNSQNIILML@77779SSILQSSNLMRSMLMKSNRKILKLSJSNPLJ@@SSNSOLMSSMNSSPLNSRSSSSSOJOSKMNSOKKSJISMNSSSQKSSMSKSOPLJPJSSRLKJSENSSLJLKKHGJFFEDDJSLRSOPSLNONMSSLLNNIISMDDDDCIRMJKSOKLMNSNLNKMHOPSOKPKRMNJSKLKLNSSOSSIQNMNNSQISKQLOLNIIINIMKSJKLSSMSRSNSMSPLISSKSSNKLNKJLMSNSLMSSRSPLONHLPJMLMJKNONSNSSHMKSLKLNQKNJQOPLKKKHKOMLPLMLSKNPSSRRKKIIJMKKSMSSOQIPKSSLSJPSHLSNOSNLKKGSJ6HJJHHKMPLIKKLSLSMSM
@528_45CNXP_2
GGCAATGCAAGGGAAGCCATCGATAAAATAGTGAACATTGTAAATATTTTTGGAATGGAGATAGCCATTCCACCCATTTCATCAAGATAAACAAGCCTAATTCTATCATAACTCGTTCCTGCCAAGAAAAAAAGTGCAGCGCCAATAAATCCATGAGAAATTATTTGTAAAATAGCTCCATTAAGTCCAGGATCCGTTATAGAACTAATACCTATAATTATAAAACCCATATGAGATACAGAAGAATAGGCTATTCTCTTTTTTAAATTACGTTGACCGAGAGATGTTAAAGCTGCATAAATTATTTGGATTGTACCGACTACCAACAACCAAGGAGAAAACATAGAATGAGCGTGGGGTAATAATTCCATATTGATTCGAACCAACCCATAGGCTCCCATTTTTAATAAGATTCCAGCGAGAAGCATACAGGTACTGTAATGTGCCTCACCGTGGGTGTCAGGTAACCAAGTATGTAAAGGTATAATCGGTAATTTGACGGCAAAAGCAATAAGAAATCCAATATAAAATAGTATTTCAAGTGTAACAGGATAGGATTTATTAGCTAAGAGTTCTAAATTTAATGTTGGTTCGTTCGAACCATATAAACTTATACCTAAAACTCCTATTAATAAAAAAATAGAACTTCCTGCCGTGTACAAAATAAATTTTGTAGCCGAATACAGACGTTTCTTTCCACCCCACATGGATAAAAGTAGATAAACGGGAATTAATTCTAATTCCCACATGATGAAAAAAAGTAGAAGATCCCGAGAAGAAAATAATCCTATTTGACCGCTGTACATTGCTAACATCAGGAAATGAAAAAATCGGGAATCCCGAGTAACTGGAAAAGCCGCTAAAGTGGCTAAAGTAGTAATAAATCCCGTCAGTAAAATAGTTCCTATAGAAAGTCCATCTATTCCCATTCTCCAGTAAAAATCAAAAAAATCGATCCATTTATAATCTTCGGACAGTTGAATTAATGGATCGTCCATTTTAAAATTATAACAAAAAGCGTAGGTCGTTAGAAGAAGTTCTAAGATGCAAATGCATATAGTATACCATTTATTGACTTTATTTCCCCTATGCGGGAGAAATAACATTAATGAACCAGCAGATATTGGAAAAACAACAATTATTGTTAACCAAGGAAAATCATTCATGGTAAAGACAAGATACACCAGGTCCAAAGAACGCGTACTCAAAAAAAATATATAAATAAAAAATTTTTAACTTTTTTGAGTACGAGTACTTGTCAATAAAAAAAATAAAATGTATTCCAAATTTATTCAAATGAGGTTTTCGGTAACGTATCAATAAGCTAGACCCATACTTCGAGTTGTTGCTAGCATA
+
SRQOSSOJSRSLSLMSNJSNMPJJONSOMMPNLJOJSOSNQJJKSSNMSSSQSJQSQPMKSKMMSQSRMNMSJOOKSSGCDECSSSNSNNNLJSMSSRKMSPSOSNJMIB@@@>=B:9999SLLKJPGSGCSSNONISLKOIMOKLNSSMRMOSNMSPNQLQORROMMKKSRONQQMMONSSLSSSSSMSNNMPJOOQOJKLLLJSOSOLSSKSSKOSMSILPSOKRNSKSSRLMSSQLSJMPSMNQIQRSSMSKMOON>=DBPKSQOSMPLSKSSSSOILISSSJPOLSNNPSOQSLLSSSQKMRSPSNSSJSKLNLKKKOSJPLSKOQSPKOKMOOSSLMRSPJKQMQMNLIOLHKJMJOKMNSSSHJLNOMMHLIGGGIIJMKONPIHIKKIIJMJGFGSSMJSSROQNKSNKKHKDD<9<;>;:6/('''+1:;<?IHNHIGFHGGJIIKJGFFGJIIHHJJISQJMIIGKHKIOKKJGDBBBCDEJGHFHGGFNHDDEEGLJKIIIIEOJMJILKRHIIJJJIMIHFDCBCDEGKRGHFDDEDEFDDDDEHGGLKMSKKJIHGHHHLKNJJMSKJKSNSSQPSPKFKGGFFILLRKKINIIIIPHJKILIKJSHKGKFGFGELIMLJJ>547C===?FFEDEFDCFFIGGHGGFHIIPPKKLJQKKQPIHFGNHRLSRLKMLIJIOPSMSLIKJSMKNKOKLFHIFBMDNMSLJNJKISSRKLLLQJKMKSNLISKNKIKLJNJKKMG>B=KSSOMSIJOLSSHHSIBIMKLNJKRONSKJSOOKLKSKHMHGGHJJKGINLMSMKOIQJKQLLLJPIGEBJGFFEFJJKLMSQROIJGILSQKKSGJOKSLGNNFJIKKMMINJISMPPOSKJJGKNKINOGFGGHHHINLKKKMNLJKQKINQKLLJLFHEFIJSOIIKSOMOLNLRLQIHLLHHIE7559>JSLQMGJLKLKSOMIMLNMJKLLKHHHGGHGNKKHLSKKMNJLGFHGGIESLIKHLJJNHKNLHIKJMOOFFFDCGEDDDDGIJJJKRSSINOJOKIKIKJJGLIFHLKOKLIMHIEGGHKLSSOSLGNJH?GJ@SHD<EDEFGFFGHGHMJKIGHGMNSSJGLFFHGFKGMKIHLPIKQNPLOJIMIGJKKPNMKKLGJIFHCGHGIIKFIHCFGGGDFFEIEEEEECDBBCDDDCECDB>>>??DEB?===>?@B@AAEGIJIIFEFEEFHHIHPILILGHSMLHDCCCMSSGE?>=<:;99:;;===?==<<<><AGFJIGGHMODBBBB?>>>>CGJEECBBFFFFF?<;<<>76630000178<?ABCFFBAA>=>==??@@@@>;<;;=AADCBBBBBBB@
@529_45CNXP_2
ACACAAATGTATAGCTCCAGGAATTTCAATTGCGCTTATATTCATCACTGTAGGAATTGGGTTCGACTTTTCCCTAGCCCCTTTTCATCAATGGACTCCTGACGTATACGAAGGATCTCCCACTCCAGTCGTTGCTTTTCTTTCTGTTACTTCGAAAGTAGCTGCTTTAGCTTTAGCCACTCGAATTTTCGATATTCCTTTTTATTTCTTATCAAATGAATGGCATCTTCTTCTGGAAATCCTAGCTATTCTTAGCATGATATTCGGGAATCTCATTGCTATTACTCAAACAAGCATGAAACGTATGCTTGCATATTCGTCCATAGGTCAAATCGGATATGTAATTATTGGAATAATTGTTGGAGACTCAAATGGTGGATATGCGAGCATGATAACTTATATGCTGTTCTATATCGCCATGAATCTAGGAACTTTTGCTTGCATTATATTATTTGGTCTACGTACCGGAACTGATAACATTCGAGATTATGCCAGTTATGCACAAAAGATCCTTTTTTGGCTCTCTCTTTAGCTCTATGTCTCTTATCCCTAGGAGGTCTTCCTCCACTAGCAGGTTTTTTTCAAAAACTTATTTATTCTGGTGTGGATGGCAGGCAGGCCTATATTTCTTGGTTTCAATAGGACTCCTTACGAGCGTTCTTTCTATCTACTATTATCTAAAAATAATCAAGTTATTAATGACTGGACGAAACCAAGAAATAACCCCTCACATGCGAAATTATAGAATATCCCCTTTAAGATCAAACAATTCCATCGAATTGAGTATGATTTTATGTGTGATAGCATCTACTATACTAGGAATATCAATGAACCCGATTATTGCGATTA
+
BCEDEFGFHHEC<*(((+),=DDDGIEFE@@@@>@@@?@DEEEEEEDCEDEB?9988:767-51++++*+,'2539?>?A67@AB76667CB:9989>>ABA?>>>@AB>>>>>CBADBCA>>DCCB@@?>>@@CDFDJIJHIEIIHFFEDGC>>>>@BA?>??BCEDCDBCCCCDGE@??>>ABACIJ@???@DDCCDDFSSIHHGGIHEFHEFDGEFKGBBBAAAABCDGGGFEEHKLFDEBBBCBDEEDFECCCBBCCDEEE@=<;=>ADDDCFFEEEEEDDCCCCFIFHDEEDDEGJDA@@@ADCDCCDDDGH/////DDBDDEEFGJRICCBCDGEFEEIHIFIGEEFEFFFIGHPHEDBABBACDFEDAA@@ACCCE@??>?ADEIHFJKSQNSNSPMSJSKECDEEOHHHCCEEHOSMMJSOGHLIGSONRQMOSLNRJNLSLNNKSSPKPILSSSHSNHJNNSSIMSJISSSM>===>GGDEEG622236955455>?DJQJEA?=::::8==?EIHFGGE<3ACSSKNLIPJIMJRNPKSSKEDEFEKLPKSSSKPNNKSCFDA5110*((()(((((-.0.('(-,,...=@CEOLNJNSNRQMKSLSPMMMLSOLSSNKSLLSMSM<;;;;;;<KKFFG;;SSKGHOSKNSSGSOMNOLISMLSJNIKKILSNSMMQPJPKJOIJRJJGIHLIKHLHBBFDFNSMLKSMILPNSHJGJJKLSKQJMSJJIII@?@?;<>?=BDGFC=?NJIKINOHMHNJNPHLHIGHHI?@?@@EJILNSMLIKSJOGLMHLHMNINKNJIMSOGKPFHLHJJSOKJHJGIEFEEFJJIJHJGFFFH
@530_45CNXP_2
ATGCTAGCAACAACTCGAAGTATGGGTCTAGCTTATTGATACGTTACCGAAAACCTCATTTGAATAAATTTGGAATACATTTTATTTTTTTTATTGACAAGTACTCGTACTCAAAAAAGTTAAAAATTTTTTATTTATATATTTTTTTTGAGTACGCGTTCTTTGGACCTGGTGTATCTTGTCTTTACCACGAATGATTTTCCTTGGTTAACAATAATTGTTGTTTTTCCAATATCTGCTGGTTCATTAATGTTATTTCTCCCGCATAGGGGAAATAAAGTCAATAAATGGTATACTATATGCATTTGCATCTTAGAACTTCTTCTAACGACCTACGCTTTTTGTTATAATTTTAAAATGGACGATCCATTAATTCAACTGTCCGAAGATTATAAATGGATCGATTTTTTTGATTTTTACTGGAGAATGGGAATAGATGGACTTTCTATAGGAACTATTTTACTGACGGGATTTATTACTACTTTAGCCACTTTAGCGGCTTTTCCAGTTACTCGGGATTCCCGATTTTTTCATTTCCTGATGTTAGCAATGTACAGCGGTCAAATAGGATTATTTTCTTCTCGGGATCTTCTACTTTTTTCATCATGTGGGAATTAGAATTAATTCCCGTTTATCTACTTTTATCCATGTGGGGTGGAAAGAAACGTCTGTATTCGGCTACAAAATTTATTTTGTACACGGCAGGAAGTTCTATTTTTTTTATTAATAGGAGTTTTAGGTATAAGTTTATATGGTTCGAACGAACCAACATTAAATTTAGAACTCTTAGCTAATAAATCCTATCCTGTTACACTTGAAATACTATTTTATATTGGATTTCTTATTGCTTTTGCCGTCAAATTACCGATTATACCTTTACATACTTGGTTACCTGACACCCACGGTGAGGCACATTACAGTACCTGTATGCTTCTCGCTGGAATCTTATTAAAAATGGGAGCCTATGGGTTGGTTCGAATCAATATGGAATTATTACCCCACGCTCATTCTATGTTTTCTCCTTGGTTGTTGGTAGTCGGTACAATCCAAATAATTTATGCAGCTTTAACATCTCTCGGTCAACGTAATTTAAAAAAGAGAATAGCCTATTCTTCTGTATCTCATATGGGTTTTATAATTATAGGTATTAGTTCTATAACGGATCCTGGACTTAATGGAGCTATTTTACAAATAATTTCTCATGGATTTATTGGCGCTGCACTTTTTTTCTTGGCAGGAACGAGTTATGATAGAATTAGGCTTGTTTATCTTGATGAAATGGGTGGAATGGCTATCTCCATTCCAAAAATATTTACAATGTTCACTATTTTATCGATGGCTTCCCTTGCATTGCCA
+
IMMJMHJGIKLLKIRMJHJISJLIOSSPQKPSOKOSLMIGHMLSJJMOJJRKJMNMHIFHGMMKIIJKMJSKHOMHJNONJSRMJIINSSSSKNSHJLIKIJHKGIJJKIJGCBLOSSLJHDCIRMHHROSSKSKQKMQKJFBD>MSSMEECEEH<<;;:77;.)*@FGPNJKJMMQQLSKOOMJLPSNSIMLOKSSSNSSRSLPMGSNJHLIIJJPMLJMSRGPNIHISKLMLKMSPKJMLSNMPSNKNSMSLKSLONSOJLLMOOEIILHOLKSMNSSJJKNHLNJOMKIJHMSIPKJMKLKLSSPSMJISH>>GHMISPOMKKJIHJIIJSQOSLMMLSLKNNLKJKJKMLSKOMIHKHFDDEDHISLLJSKKIKJMJQJJHKMLKSMQJMOMMLHLKHGHHHJJSSLJHHEISSLHJJJJIINKJIKKLMHGFIHGJHHHJJILMLJGGFEEGHIPMLIIHIDBA@@CHGNJSKHHGECEEDGKHHJJIH@?@<<>=?A>81**)(''(&&&778<;;<;=?9ADISMSFIMOSJMSKMPSKJKMQSLJKJLKJHLQNDCBBGGIHFMJIQKKRSLBCCJIJJKGQMKJSMIIJQSNLQOIOSSMPHMQSSOKJIHJGHLQSIGPHJSKSIDBBACKJKIIHMNKMPIKEDDEKHGOMSKMSOSMRJKRRJLMSMJKJIKKRSLLMIOSNKMIMJKMJFFFFFOKSOHLPIISNSSSKJGL>=======MIKSKKKQKMKIMSSSLPKHMEKRRJRMQA?AAAA@@?AA>@D@IE?AAA??ABB@AHIGLGOJNLSINPINJIGSI:::KSHJJMLLSSSHMJKJKMNKMLKSJSKRMOOSPKHQLKSKSKLKNOKSOSPJSIKHKLSKSIKISLLLKSILILIKJJNNLLMLJNLSIKIJHMJPKHIJOKSOSLJLIKNNIONSJJISLSNMKNILSKMISIHHD?;;DPSSHMJOLPIIJGQLJNMJKRC***)+6ACAEJSLOSSNIKJSNSQMSJOINKSNKLSMQKMSJMQIMLKRSSMMPMNKOPSKMMPKJHMKIKHJRLKLGHIJOMSSSMLMSPSNMNMPKSMMNJMNONSMSLLSKLFJQFSRIHED><<<<<<KIIMJRKSPSNPRIMSLMQMIKKQSLOLHGHEDF;;;?CDCJHFFGKNLLONQSSORNSPKNRJMNPJQNPMSMPSRSSOLMQNSMJLGKLQOSJKSJSPSSOSPRSPSSMSSSSONNMSPCNSHHKMRSMOJNKJJMSSSMSJSQMKSOSSMKSMKQSKSISIFHLKIPLRLKRSSAQPMOSKIKMKQRMKKPSPSKNLPKOHSKIIOSOKLNMKOSMNOSRSSSQHRKOSNSQN@9;EEJMOJLIM
@531_45CNXP_2
AATCGCAATAATCGGGTTCATTCTAGGGGGAAGGCACTCGGTAAAGATGTGGACTTTGACAAGGTTGCCAGAAGGACCCCTGGTTTCACGGGTGCTGACTTACAAAACCTGATGAATGAAGCGGCGATTCTTGCGGCTAGGCGTGAGCTTAAGGAAATAAGCAAGGATGAAATCTCTGATGCTCTTGAGAGGATCATTGCTTATTTCCTTAAGCTCACGCCTAGCCGCAAGAATCGCCCCACTTCATTCATCAGGTTTTGTAAGTCAGCACCCGTGAAAAGCAGTCTGTCACCCTTGTCAAAGTCCACATCTTTACCGAGTGCCTTCCGCTAGAATGAACCCGATTATTA
+
JJSQSNKSRLRJHHSJLKJEDC<<*((((JSPOHGE<;;:<CDKPIOPMKNSKPLMMJSKGIHGGHHKLEEKKNLMEIQOOKSGSMNSFCJNLOSKFGFGHINFPBINMQQOPKNPJJJJSSNNSINPLMLJMPPPKSRQLNOSPNPIKHGONGMSSSSOQICGEJLKCEEEGIIKH?=>?AA??@56FLNKJMBBCBA87878LIDCFD<;@EFEBA@A@A?ABBAA=<<<<;76553/))((%)--/37:<>A@@A@>?><<:8433210/,**))(%%$$%%$$$$#$$%%'*))*-/4589:9:;<:<:;;@?;:85333230.&&''(3555555565431*&&&
@532_45CNXP_2
AATCGCAATAATCGGGTTCATTGATATTCCTAGTATAGTAGATGCTATCACACATACAATCATACTCAATTCGATGGAATTGTTTGATCTTAAAGGGGATATTCTATAATTTCGCATGTGAGGGGTTATTTCTTGGTTTCGTCCAGTCATTAATAACTTGATTATTTTTAGATAATAGTAGATAGAAAGAACGCTCGTAAGGAGTCCTATTGAAACCAAGAAATATAGGCCTGCCCTGCCATCCACACCAGAATAAATAGAGTTTTCCAAAAAAACCTGCTAGTGGAGGAAGACCTCCTAGGGATAAGAGACATAGAGCTAAAGAGAGAGCCAAAAAAGGATCTTTTGTGTATAATCCTGCATAATCTCGAATGTTATCAGTTCCGGTACGTAGACCAAATAATATAATGCAAGCAAAAGTTCCTAGATTCATGGCGATATAGAACAGCATATAAGTTATCATGCTCGCATATCCACCATTTGAGTCTCCAACAATTATTCCAATAATTACATATCCGATTTGACCTATGGACGAATATGCAAGCATACGTTTCATGCTTGTTTGAGTAATAGCAATGAGATTCCCGAATATCATGCTAAGAATAGCTAGGATTTCCAGAAGAAGATGCCATTCATTTGATAAGAAATAAAAAGGAATATCGAAAATTCGAGTGGCTAAAGCTAAAGCAGCTACTTTCGAAGTAACAGAAAGAAAAGCAACGACTGGAGTGGGAGATCCTTCGTATACGTCAGGAGTCCATTGATGAAAAGGGGCTAGGGAAAGCTTGAACCCAATTCCTACAGTGATGAATATAAGCGCAATTGAAATTCCTGGGGAGTTATACATTTGTGTATTGATAAGACCATTCACTATTTCTTGAAGCTCAATCTCTCCCCCGGATGAACCATATAGCCAAGAGAAACCATAAACCAGAATAGAAGAGCTTGCCCCACCCATGAGTAAATATTTCATAGTAGCCTCATTAGATCGTATATCTTTCTTGGTATATCCAGATAATAGGTAGGAGCATAAACTGAAACATTCTAGAGCTACAAAGATAGTTATTAAATCGTTAGCACCACATAAAAACATTCCTCCTAGAGTAGCTGTTAATATGAATAACAGAAACTCTGTTATAGCCATTTCTGTACATTCAATGTACTCTACAGATAAGAGGAATACAGAGAGTTGAACATAGTAAAATAAGAAATTGAAAGATTTCGTTGAAATTGTTCGTTTGGAAATTTCCTGAAAAGCTAATCATAGGTTCTTCTCTCCATCGGAACAATAGGGCCGTTATGCTCATTACGAAACTTGTTGAAGAGATGAAATATAACCAAGGTATATCTTTTTGATCAGAGGTTAAATCGATCATCAGAAGAAGAATTAGGCCAAAAATACGTAGA
+
IKHMISLKLKMSSIIGEGEDGESJKRSNOSJNPJKORQNKKJONKMJSJMSHLHSLKJJSJPLJKJHIGKSKKJOKNOJISHILKHGMGSE<<=KOOMKKDHMOOJSNMSMSLMNMJLNQSSMPOPPMSRLLPE:99::43335BDIIMKONKLLLJMLKOKRLPLPMOOSKSPOLKLSKPKJLBHIMIIKIEEH:888>SNIKPIHI555556A=;774/,,++-(((*03,,,,)-76+,BDCDSJIFGNLJNMNSMSKJLKSMNK@AIJOSSSOSKNONNHGFBBBACIJHEC?@AJKJLOKMLLSPINMMRSOOQRRSMSOIKA@@A?DCCLSSSJKNOSOSSLSPKJMMPQGFJFEIIISOMSSKLNLNMRKKMMSSKNNSMJLSKIINIOMHPSSKRLSNMJSMIJJJIFHIOISLKPHMOKMNRKMMJNGIFILKNKKMSSSLSMPLRSLSSNLSNOOSKOOKMLKNSLKJSLONHIKSLMPOMSSRJJJJORHSRRHPSSQNJOJLSNSGGHHKLIKSSOJNIIJFEEGKNOPLKHMLOIIRIKQMIIHJKHIHHGFHFIIISIIHJOMLIGIGDACA>>JGKMJIMGJHISKJSJHFGHFJGMSLIISP@8633HEDFHIIPJJMJPJLNKPGKELLPINKSMKMLLLIOMIFDFFNNNHGDDBBDDFC?<963--.078:=??=@CB>>IFLKKLHHFHKJIKNNSMNIJOKIJHLNLMSPJGKRHHIJLKJMHHHJMMJIJSKMA@@=8;+****9@DGLNKNJPLJSHMKSKKIIKJJHJJHLSNOSJOJHSIJJMJKJSMSJJKGJJINHJKKRIPJKNSHNIJKRSNISMJLGHG?BFCDHOJSHJSJHNJSPSOOKSJLJNOMPSSNLLNLMKLOLKICF34337INJJOIKNMLJKIIPLJHIKNKLOMJLKMSJLQLIMKOKSOSOKIGHNFJILRHHKNJHOISIKLLKRSKMNKLKPNLKSM===EILGOLHIPKJIOPOSKMMSSSKMMSOIKJKSJPOIKSOKSJIJLIINSSKIIFMHJQHNGIKLSLKOJJIPOKPMRLLORSQORNNHJIJHJJHQPMLKKLLSSQRNSLQOLMNSKJIHGHKIIKLJMLILSPOLHHHIIIMLJGFAA==<<<FHIGJKJSSOSHLJIJJHIKSIJGGJGG=>****+*))+.,)),-//0EDHEDAAJKJJG<<<FCBAILKMKHQJLIHHILLIQOGFIFKLLJOJISHFHHKKLHKJJMSNRKKISMNMKIGGFMPKLILLJOIIJIJIGJIJJNGJIMKLJLLQQRLLHKJJLJIILINHKGHIJSSNMSNJOLMMJSNKLLPJKSHMLQMSKOJHGGKQSFLSMISSSKIKJSGHIJKLGGFFGGIGMEDD;;EFMMJMISKIIHEFKKLLFFGDDF
@533_45CNXP_2
CGTACGTATTGGCCTAATTCTTCTTCTGAGGTTACTGCTGCTCTCCGTATTACTGATGGTGCTCTTGTGGTGGTCGACTGCATTGAGGGTGTGTGTGTTCAGACTGAGACTGTTCTACGTCAGGCTCTTGGTGAGAGGATTCGACCTGTCTTGACTGTCAACAAGATGGACAGGTGTTTCCTGAGCTTCAGGTTGATGGTGAGGAGGCTTACCAGACTTTCTCGAGGGTTATTGAGAACGCTAATGTCATCATGGCTACATACGAGGATCCTCTCCTTGGTGATGTTCAGGTTTACCCAGAGAAGGGAACTGTGGCGTTTTCTGCTGGTCTCCATGGATGGGCGTTTACACTGACCAACTTCGCCAAGATGTATGCTTCCAAGTTC
+
42212.-+****445BCBBFHHJJHGFGIFFGHFGGGHLHRQKOLHJFGDDDDEEDGEEFHGKIMJLJKSNRJLGHEEBAC77766EGKIKMNMKJROHIEGHINFDCFEFFHKKNJHFH@@A@AIGJLEEHLKHPJINKJFKGIGHJGHHLJLIHHL;6656;;;<?@CGFFEEDDE:889*****-'''=CBBBAIHKKHIIGFFGGGILHHJJHALKGSJHDECCEDDEEGEECDCCDEDEHHGGNIHGIGHGFEFEEDDEGFGHKJKLIGHIJMKJIRIJLHK:::::??:9::9@DDDDFGIMJIFFDBCAAACCHCGFEDFDEBCCCDGGGHEDJFCCBDDFHEEEEEFDFEFEHGGFEFEGLHHGGFHFIIFIHHGGFF
@534_45CNXP_2
CGTACGTATTTTTGGCCTAATTCTTCTTCTGATGATCGATTTAACCTCTGATCAAAAAGATATACCTTGGTTATATTTCATCTCTTCAACAAGTTTCGTAATGAGCATAACGGCCCTATTGTTCCGATGGAGAGAAGAACCTATGATTAGCTTTTCAGGAAATTTCCAAACGAACAATTTCAACGAAATCTTTCAATTTCTTATTTTACTATGTTCAACTCTCTGTATTCCTCTATCCGTAGAGTACATTGAATGTACAGAAATGGCTATAACAGAGTTTCTGTTATTCATATTAACAGCTACTCTAGGAGGAATGTTTTTATGTGGTGCTAACGATTTAATAACTATCTTTGTAGCTCTAGAATGTTTCAGTTTATGCTCCTACCTATTATCTGGATATACCAAGAAAGATATACGATCTAATGAGGCTACTATGAAATATTTACTCATGGGTGGGGCAAGCTCTTCTATTCTGGTTTATGGTTTCTCTTGGCTATATGGTTCATCCGGGGGAGAGATTGAGCTTCAAGAAATAGTGAATGGTCTTATCAATACACAAATGTATAACTCCCCAGGAATTTCAATTGCGCTTATATTCATCACTGTAGGAATTGGGTTCAAGCTTTCCCTAGCCCCTTTTCATCAATGGACTCCTGACGTATACGAAGGATCTCCCACTCCAGTCGTTGCTTTTCTTTCTGTTACTTCGAAAGTAGCTGCTTTAGCTTTAGCCACTCGAATTTTCGATATTCCTTTTTATTTCTTATCAAATGAATGGCATCTTCTTCTGGAAATCCTAGCTATTCTTAGCATGATATTCGGGAATCTCATTGCTATTACTCAAACAAGCATGAAACGTATGCTTGCATATTCGTCCATAGGTCAAATCGGATATGTAATTATTGGAATAATTGTTGGAGACCAAATGGTGGATATGCGAGCATGATAACTTATATGCTGTTCTATATCGCCATGAATCTAGGAACTTTTGCTTGCATTATATTATTTGGTCTACGTACCGGAACTGATAACATTCGAGATTATGCAGGATTATACACAAAAGATCCTTTTTTTGGCTCTCTCTTTAGCTCTATGTCTCTTATCCCTAGGAGGTCTTCCTCCACTAGCAGGTTTTTTTGGAAAACTCTATTTATTCTGGTGTGGATGGCAGGCAGGCCTATATTTCTTGGTTTCAATAGGACTCCTTACGAGCGTTCTTTCTATCTACTATTATCTAAAAATAATCAAGTTATTAATGACTGGACGAAACCAAGAAATAACCCCTCACATGCGAAATTATAGAATATCCCCTTTAAGATCAAACAATTCCATCGAATTGAGTATGATTGTATGTGTGATAGCATCTACTATACTAGGAATATCAATGAACCCGATTATTGCGATTA
+
GKIIFGGFDDEFMIJLQJLSIKJHNRLLNSJRJLHOOMNKGFFDEJM@???AGGILJMRSKMRKIIPSSPSKLSLSRLLKSLSKIIKLLSNIISMSCHGIHNHIFEGKHISIIFJIKGA@@@;<<<=C====GFGEGFHDCDLKDBBBACD.))5,***+FHSILJSHIHFIFGFFGMHKIHKEEEFELKJIOIMJJIMILLKJKLNLLGNJJSHGGIPMHLFFFHA=<<=?DEFNIFGGHEDDCBCCEFEGGGFDDDEDGGIJKIGEEEEDDCCCCEEJHJLKGJIIIGGJJIIECBBBCCEGGE?;:43546212335FA@??>@?A?@AABABCCDFGGEDCCBCBCCDCHEBBBAACBBCDBEFFGHEEGFDEB@??>?@AACCCDEEDCCBCCCDD@@@@@EEEA?@?>B=::::=;;<CB@<;;;;<<==ACEHFGGGFBA@@@BDBCA?>==>=>;:0,,,,=CEFFFCCCCCDB@?@AACCBBBAAAABBCEAABAABB?=<=<A@AABBACCIECDDCEEDDDDDCA@???A@>>>>?BBBBBA@???@ACCECCAAAAA?>=;6??AACDF@@A?>>?8433,.:>>??ACBA@?>>:9999>++++-8::;88:97:=>BDEJOJPMMEBIJFIGLJSKKNLILKNMFFFEHSIHKSKSSIJAAA??JIIKIGJNIKHOKSSKRMJKIMJHH:872..//35D@@@BCDGFE>>A>9<;<AGIIHHEFJIJKJJIHHKJLKMLH?HGF?@@@@IILLFRIHFIMJJSRLIIKLKSSNOJJKSNLJIOGKINJSKLILJHJHLHGMMLJCABBCOOHMMJJHQKIGKIIIIHJIIJQPLISSJLPMFEDEDFIIKKLIIJKNHHFIIGKHHHFLJSIJHKHFFHGIGIKIMLJSI<:;:,,,,,4++*+*.*((+,6CEEEGJGHHGHHHJHJJKJGJMIHILPLMJNQKQJLKLSJHDEDCBDBIMSOSHRJSSNSMSSSSSSQSOJJHMLKIMORPMLQJHJJIHJJJHIHGOPLPSJMSLOSKISNKINMSQRJIJLJPIHDGGFEGKNLLSJLCEJSSLSKMLNJOJIILLJHJHJIGJHGIIHKKSKNEKIIGFFBA@ABEJPLOLOJHIJGLJKFFCHDSJIKJFFJKLLLGIGHKINSLMLGFIIIEFEEFFGNLKIKIMGJHJJOSSLSKGIMKHIFHFLGKGGHKIKMKHFGEEEEGEISKJQJIIIHPKIIKONJGHJLONQNKSJSIOMOSLSONJEIGGCBBB44443C?@B@CCB@;66666<@AGFIDDCCDPLOMHGEHGDEGD;ACFC8@KIOHGKGGHFFEEGEECCBCCFFFBA@AAFGFEEDDEGFGDEECCEEEBBCCCGEEEGEKEGGGFIHHIIGJEC?>==?ACGFFCBBBCB
@535_45CNXP_2
ATGCTAGCTTTTTGGCCTAATTCTTCTTCTGGAAATCCTAGCTATTCTTAGCATGATATTCGGGAATCTCATTGCTATTACTCAAACAAGCATGAAACGTATGCTTGCATATTCGTCCATAGGTCAAATCGGATATGTAATTATTGGAATAATTGTTGGAGACTCAAATGGTGGATATGCGAGCATGATAACTTATATGCTGTTCTATATCGCCATGAATCTAGGAACTTTTGCTTGCATTATATTATTTGGTCTACGTACCGGAACTGATAACATTCGAGATTATGCAGGATTATACACAAAAGATCCTTTTTTGGCTCTCTCTTTAGCTCTATGTCTCTTATCCCTAGGAGGTCTTCCTCCACTAGCAGGTTTTTTTGGAAAACTCTATTTATTCTGGTGTGGATGGCAGGCAGGCCTATATTTCTTGGTTTCAATAGGACTCCTTACGAGCGTTCTTTCTATCTACTATTATCTAAAAATAATCAAGTTATTAATGACTGGACGAAACCAAGAAATAACCCCTCACATGCGAAATTATAGAATATCCCCTTTAAGATCAAACAATTCCATCGAATTGAGTATGATTGTATGTGTGATAGCATCTACTATACTAGGAATATCAATGAACCCGATTATTGCGATTA
+
GHFHJLKMKMQJSEGFEGSKIMFEHGEJ====IPLIKJHFLLLFSJJHPHFHIGQMKIKLCBCACKSFGGFGIHKNOIOLNJLIJJGIHIJLIHIJRLQNPI.---.3FGGGH?>>>?LGMNKJHFGKMIGHGIKINJHJLJKJKJLMJKHKILJMNJIKHKSBEIKHGIJFGHFHHHGGEFFFGHHKGHKKINJSKJKIIHJLKKJKNJIKKFGIDJHMMMHNHECACDOLNKIJJHLJHHIJEIHHLLNRIHRHMOKISJGFFGNKOIHKPLKKSJJKIIKLKOKSIIMKMMJIGGJHHJJRSRNG=CC<<<<;?>>HFBAAD;94:<JISHKIKJMKSKSNIJHH?@?KMOLJIRIMSKSKJJSSSKNI=?=AILOLHMPNHIH?>8AEIHHLIPLKMKJKKLJJHPHKMPKHMNNSOK>==<;<CDHSNJSRSQSLKISSKKPLSSHINMJHHEBMF8SLLLLJNKOILSOH?//0JMQLJSPKIKSJIKMRINIKJSSLSK10001@DDGLJMLSLKNMKKJPGJSLHMILKJLSSNLIKJJIJHHFGGF78IHFIGIFGFFFIJJGGFFDGFGJKEDCD;::::IGHIGIKGFGHHHKGJGLFGIGIHGJHEGHIIIJGNLJKPLBBBABGHKIHB??@@D
@536_45CNXP_2
CAATTCGATGGAATTGTTTGATCTAAAGGGGATATTCTATAATTTCGCATGTGAGGGGTTATTTCTTGGTTTCGTCCAGTCATTAATAACTTGATTATTTTTAGATAATAGTAGATAGAAAGAACGCTCGTAAGGAGTCCTATTGAAACCAAGAAATATAGGCCTGCCTGCCATCCACACCAGAATAAATAGAGTTTTCCAAAAAAAACCTGCTAGTGGAGGAAGACCTCCTAGGGATAAGAGACATAGAGCTAAAGAGAGAGCCAGAAAAGGATCTTTTGTGTATAATCCTGCATAATCTCGAATGTTATCAGTTCCGGTACGTAGACCAAATAATATAATGCAAGCAAAAGTCCTAGATTCATGGCGATATAGAACAGCATATAAGTTATCATGCTCGCATATCCACCATTTGAGTCTCCAACAATTATTCCAATAATTACATATCCGATTTGACCTATGGACGAATATGCAAGCATACGTTTCATGCTTGTTTGAGTAATAGCAATGAGATTCCCGAATATCATGCTAAGAATAGCTAGGATTTCCAGAAGAAGAATTAGGCCAAAAAGCTAGCATA
+
N=<<<<SMSHLIGKFBC<;8::?=***;AJILSHSIHJKIJHSMNLNMKMNIKKGFGHGKLKQPSKLKFILOOSMJJHHSLISNKSLMQLMLLKMLLSSLSSQQSSLGSLLNGGIGDFCFGFHJL?@??BGGEHGSKRKOIJLIGGIIJLLNJLIMKJQISNIKSKSRSIMJ<999GJIHGHGNKQLSLOLSLJSJJSRSMKLLLSSNOOSOSKJNSMIQSIPPSMSJKFJHKISSSKISIROLSQLNKSMJMHKMNLSKKOSNSKSKQMSNOLNOSPSSPSJSSSMQSOPJLSJNIIKLKQRMMSNMJGHHHISSSLMMHHPJHIGGMHIMJOLSLOILLNNSHDCB?<;:/)&&&0;>CEHMHKQMFGFFIBBBCCNIOLMIRJKIMQLMNGKKNKMQIISKJNSKJMJJSNNLKKNNKOLMPOLSJONSJCAABCLQSPSSOECJODEIHGNSGHLFB3333BB@ABDFIFQMHIKLHGJIIJJNKHGMKKONOLMHKLHHSIJLSIJKHJHJOHFEHJHOJKHGFHFIFGJJFFEE===HLNJBKIMJKMIHBBFHCGGGLEEDEFOMLSECFELG
@537_45CNXP_2
GGCAATGCAAGGGAAGCCATCGATAAAATAGTGAACATTGTAAATATTTTTGGAATGGAGATAGCCATTCCACCCATTTCATCAAGATAAACAAGCCTAATTCTATCATAACTCGTTCCTGCCAAGAAAAAAAGTGCAGCGCCAATAAATCCATGAGAAATTATTTGTAAAATAGCTCCATTAAGTCCAGGATCCGTTATAGAACTAATACCTATAATTATAAAACCCATATGAGATACAGAAGAATAGGCTATTCTCTTTTTTAAATTACGTTGACCGGGAGATGTTGAAGCTGCATAAATTATTTGGATTGTACCGACTACCAACAACCAAGGAGAAAACATAGAATGAGCGTGGGGTAATAATTCCATATTGATTCGAACCAACCCATAGGCTCCCATTTTTAATAAGATTCCAGCGAGAAGCATACAGGTACTGTAATGTGCCTCACCGTGGGTGTCAGGTAACCAAGTATGTAAAGGTATAATCGGTGATTTGACGGCAAGAGCAATAAGAAATCCAATATAAAATAGTATTTCAAGTGTAACAGGATAGGATTTATTAGCTAAGAGTTCTAAATTTAATGCTGGTTCGTTCGAACCATATAAACTTATACCTAAAACTCCTATTAATAAAAAAATAGAACTTCCTGCCGTGTACAAAATAAATTTTGTAGTCGAATACAGACGTTTCTTTCCACCCCACATGGATAAAAGTAGATAAACGGGAATTAATTCTAATTCCCACATGATGAAAAAAAGTAGAAGATCCCGAGAAGAAAATAATCCTATTTGACCGCTGTACATTGCTAACATCAGGAAATGAAAAAATCGGGAATCCCGAGTAACTGGAAAAGCCGCTAAAGTGGCTAGAGTCGTAATAAATCCCGTCAGTAAAATAGTTCCTATAGAAAGTCCATCTATTCCCATTCTCCAGTAAAAATCAAAAAAATCGATCCATTTATAATCTTCGGACAGTTGAATTAATGGATCGTCCATTTTAAAATTATAACAAAAAGCGTAGGTCGTTAGAAGAAGTTCTAAGATGCAAATGCATATAGTATACCATTTATTGACTTTATTTCCCCTATGCGGGAGAAATAACGTCATGAACCAGCAGATATTGGAAAAACAACAATTATTGTTAACCAAGGAAAATCATTCGTGGTAAAGACAAGATACACCAGGTCCAAAGAACGCGTACTCAAAAAAAATATATAAATAAAAAATTTTTAACTTTTTTGAGTACGAGTACTTGTCAATAAAAAAAATAAAATGTATTCCAAATTTATTCAAATGAGGTTTTCGGTAACGTATCAATAAGCTAGACCCATACTTCGAGTTGATCGTAA
+
LSI/..--112:99<==<>?A>>==?GBA>>>>GSJKNSOSISSSNKKLSSMSNSJIQICBAAACBDCCBEFFIPJMMOSOJFKKMSMQSLKSSQLIHGLJLRSMSSSSRJLSMDSHMPQNNLJKKNECISSOIHNKLPLMLSONPPJQSSSCE55356LSKSPSMRQQISSSOMMMSNSPSLSSSOSLSSOSMSKKNMSSOOKLPNILJSPSRMMSSRRRHA@@?@OJNOSKOKKSOSLMSSSSILMLJLSSLKJSOLSCBBSJNLISSHNIMNSSSOSSMRMJKQKMSLMOSNSRNLSSPKSSSSMSSSQKSQSRIJMRLRRJIOPJSSSNRKSSOSOSMMSNPSPOKJSSSLSOKJOISSLLIE@A@@KDCCFEOMOSPNSOSSKONMOSSISDHGBCKRPSIKJLNSLONNJMNOHGGHJQMLSLLMLMLSSSQLPSQKJMNNLI@??@@SSSLSSROSLSPNLOSLMQKSKMPSMSNSSSHLSINKHKFSSLLGKISMSMNSSSSSNSOLNLRLKSROSOOSPSKLPSSSOSSLMSNKOKLNIJJMNRSLMLSSLONNJSLSPLSSMSOIHEMHIKLIIGH-++++H43333FGHEMGHGJHKNSMJLSRNSIGHINKSSNOOLMLSJNNLHJJJRIJSKJKSNHJHMKGGHJILIF<?@KSKQMSLSOGEG@;<<<>FJHFGFHIIGIKI@AMKJJNHRKKFHFFEDD=;<<<<==>GEJSJJIKNMKSHGH???@ACH;OLHHJJ?=>??MSMKJEFFGFEGCC0,,BFSPSJNOHLSISNNJSSIJMSISIMSOMSNLSLKONJOLJHKJMJKKJ9898;BDDFGDGGQPSPSKMKJIKJJIIKOSOMJIOHHFEKOLSSJKA+**+(((((<IKKLJNIJIPLRLOFFDF>=====SIJLIJIJKIOLLSIGA??87=77RIGHKHGHKIIPIIDFSJISSSMLGEIFFKLSSSKOIIGEFEEIIPLHHKISMQKNLFHIHFGFGGGGLKSNHKLKOLIGIHFKEHOJJJIHIMFGA><<20/.)'+++++++++CFGHCAAAAEGHGFCBBBBDFGEGGJKSLHGFEFGDGGF;JSG:AA@ADCDCCDDDD@A>)))))))>@ADEDCBCDCDDDEJHSQLLIHGFGGGGNSNSLJMMIHJNKHJMJJMHSPJGFGGIKIJIJHSHIFEFFEGJHFEFFEEHFEFGFECBBCCEDC?@<BSJJLEFFEDFGGCEIIHGGGIOPJIDDDFSSS?=:<<>44334;=@ACFCAA<999AHGFKCFFMJBABAA56@ACFNIEJFEDIIGFDD@@@BCGA@@@AEAAAACBBCCDFGA7679:?ACBBAA20--.10/103888
@538_45CNXP_2
AATCGCAATAATCGGGTTCATTGATATTCCTAGTATAGTAGATGCTATCACACATACAATCATACTCAATTCGATGGAATTGTTTGATCTAAAGGGGATATTCTATAATTTCGCATGTGAGGGGTTATTTCTTGGTTTCGTCCAGTCATTAATAACTTGATTATTTTTAGATAATAGTAGATAGAAAGAACGCTCGTAAGGAGTCCTATTGAAACCAAGAAATATAGGCCTGCCTGCCATCCACACCAGAATAAATAGAGTTTTCCAAAAAAACCTGCTAGTGGAGGAAGACA
+
EFGSLSNSSONPKNSPISOSSKMPSSIKMKSMSPRSPKSKLKKKMSKMMQLMSNSQJSSKPNSKLMLLMMNNHMSMKLSSMEGBAAA@96...9AKIPSGSKNMPOMSSNLMJOSLLSLLSKPKSSILKSSSSLPIIMFEFEIHFJIDDDEEJJIHHGIHKNPSMSSSOHPGQNJPMNKJNKJHJJNKKMSSIOOQIRKHMNJHSKIOIMIMSPKKSMSOQSSSNOLNLMSPKOSOO844333@KIHGFGNIIKLMJJSHHLIMNK@BBBBSLMMSSMSKSKLIJIHFGSINI
@539_45CNXP_2
ATGCTAGCTTTTTGGCCTAATTCTTCTTCTGGAAATCCTAGCTATTCTTAGCATGATATTCGGGAATCTCATTGCTATTACTCAAACAAGCATGAAACGTATGCTTCAGTATTCATCCGATCGGTCAAATCGGATATGTAATTATTGGAATAATTGTTGGAGACTCAAATGGTGGATATGCGAGCATGATAACTTATATGCTGTTCTATATCGCCATGAATCTAGGAACTTTTGCTTGCATTATATTATTTGGTCTACGTACCGGAACTGATAACATTCGAGATTATGCAGGATTATACACAAAAGATCCTTTTTTGGCTCTCTCTTTAGCTCTATGTCTCTTATCCCTAGGAGGTCTTCCTCCACTAGCAGGTTTTTTTGGAAAACTCTATTTATTCTGGTGTGGATGGCAGGCAGGCCTATATTTCTTGGTTTCAATAGGACTCCTTACGAGCATTCTTTCTATCTACTATTATCTAAAAATAATCAAGTTATTAATGACTGGACAAAACCAAGAAAATACACTTCACATAAAGAGAAATTATAGAATATCCCCTTTAAGATCAAACAATTCCATCGAATTGAGTATGATTGTATGTGTGATAGCATCTACTATACTAGGAATATCAATGAACCCGATTATTGCGATTA
+
JHKHGJGJJ@2222>??@MGFMNKLLIIEIBDDHMSKRIKSIMHSJ@@B22A@ABGGGGIECDA?CGHFBBCCDEMLKIIFGGGKLLJSKGHMOILMMGIDEAA@=/....011....-,,,+///9<=>AA?@@ABCD6333/----09;>H;988899:;:988786.?A@@ACEGJGGHNMKHIOHGFFFEHIOLLJBA@33333EGLJMIGGJJJEHHEFGMKJNMNSSSSKLSRSSSSSLILLKRPFLKOSLKFICDC@@@CDSJOSJPMIJSCBCCBNMOQSSMOINIMNH;8666:;GIOMKIQMOLSSJGLGGSGGGIGG?BNOFFIIHFEGJHHIHKI?<:<=LIISBAB=<>>>@FI@>>==<,,,,FPIGDDFFDEHFFGLKJKJJJLOOIIHIKISJOKMKPRILKJIKJKHGGGFGGBACCCDBAA@@AAAFFJHPKD@@@ACIFDFFA==GEHGKHFNIKEGGFEDDELJDCG<:211100900=8888/.--,.1203+++**+-+*&&&%'$%&,+)))*++++--0---,,288:@AACBSD;?FDDFCEFF??>==@@AGEDEDD;;;;;A77767CAABBEHJFIFGHIIJJKJNJRLKEA@@@ASOMLLJIJKIHGEEFFIIHHHGFFGEH
@540_45CNXP_2
AATCGCAATAATCGGGTTCATTGATATTCCTAGTATAGTAGATGCTATCACACATACAATCATACTCAATTCGATGGAATTGTTTGATCTAAAGGGGATATTCTATAATTTCGCATGTGAGGGGTTATTTCTTGGTTTCGTCCAGTCATTAATAACTTGATTATTTTTAGATAATAGTAGATAGAAAGAACGCTCGTAAGGAGTCCTATTGAAACCAAGAAATATAGGCCTGCCTGCCATCCACACCAGAATAAATAGAATATCCCCTTTAAGATCAAACAATTCCATCGAATTGAGTATGATTGTATGTGTGATAGCATCTACTATACTAGGAATATCAATGAACCCGATTTGTGCGATTA
+
JSLJOSRSNMNSJMIKLSLJMKFGGGIGFEIPSMSH??????@OPNIIKSSOSNLPNSONMNPSSOSSMPQHJHMLKLSSOFSJSKSSA;,,-=FRINHISNFDFEFOIJSNMNNHLLONIJSOSSSMSSNLSIIOSLMOOLQIMHHKSQQSSPISOSMOSLNRMSKSSSRHSSSNGJFGMKGEIFFJILJ@@@>>>>?JJKSLSIHMSNGFKKSKMIOSJMKSOMJIQNSMQOQJJRJHMKSPKNG@?@>>::;:;>>>>BC>>>CDHB9;IJGIFSHGIBJJLKIPDECCCB=>><;99:;DEEEDCDEGDBAAAB54455:6669=<:9976554/'''&'''(*)))*)////08885
@541_45CNXP_2
ATGCTAGCAACAACTCGAAGTATGGGTCTAGCTTATTGATACGTTACCGAAAACCTCATTTGAATAAATTTGGAATACATTTTATTTTTTTTATTGACAAGTACTCGTACTCAAAAAAGTTAAAAATTTTTTATTTATATATTTTTTTTGAGTACGCGTTCTTTGGACCTGGTGTATCTTGTCTTTACCACGAATGATTTTCCTTGGTTAACAATAATTGTTGTTTTTCCAATATCTGCTGGTTCATTAATGTTATTTCTCCCGCATAGGGGAAATAAAGTCAATAAATGGTATACTATATGCATTTGCATCTTAGAACTTCTTCTAACGACCTACGCTTTTTGTTATAATTTTAAAATGGACGATCCATTAATTCAACTGTCCGAAGATTATAAATGGATCGATTTTTTTGATTTTTACTGGAGAATGGGAATAGATGGACTTTCTATAGGAACTATTTTACTGACGGGATTTATTACTACTTTAGCCACTTTAGCGGCTTTTCCAGTTACTCGGGATTCCCGATTTTTTCATTTCCTGATGTTAGCAATGTACAGCGGTCAAATAGGATTATTTTCTTCTCGGGATCTTCTACTTTTTTTCATCATGTGGGAATTAGAATTAATTCCCGTTTATCTACTTTTATCCATGTGGGGTGGAAAGAAACGTCTGTATTCGGCTACAAAATTTATTTTGTACACGGCAGGAAGTTCTATTTTTTTATTAATAGGAGTTTTAGGTATAAGTTTATATGGTTCGAACGAACCAACGTTAAATTTAGAACTCTTAGCTAATAAATCCTATCCTGTTACACTTGAAATACTATTTTATATTGGATTTCTTATTGCTTTTGCCGTCAAATTACCGATTATACCTTTACATACTTGGTTACCTGACACCCACGGTGAGGCACATTACAGTACCTGTATGCTTCTCGCTGGAATCTTATTAAAAATGGGAGCCTATGGGTTGGTTCGAATCAATATGGAATTATTACCCCACGCTCATTCTATGTTTTCTCCTTGGTTGTTGGTAGTCGGTACAATCCAAATAATTTATGCAGCTTTAACATCTCTCGGTCAACGTAATTTAAAAAAGAGAATAGCCTATTCTTCTGTATCTCATATGGGTTTTATAATTATAGGTATTAGTTCTATAACGGATCCTGGACTTAATGGAGCTATTTTACAAATAATTTCTCATGGATTTATTGGCGCTGCACTTTTTTTCTTGGCAGGAACGAGTTATGATAGAATTAGGCTTGTTTATCTTGATGAAATGGGTGGAATGGCTATCTCCATTCCAAAAATATTTACAATGTTCACTATTTTATCGATGGCTTCCCTTGCATTGCCA
+
HKISQJILSMONSSNMKMLMKMJOQONKSMOJKMIJRJSNJSMOKSSSQOLSOLNNMGIQKQLLSJPMKSSOOKMSSSMMILSJIFILSSSSLJOJJJLJGKISKJIKJKJNEIIMSOLKLHHLLSIJQKSSNNSSPSNSJKKHHSSSJE@:::<>=<;<55=7+2DEKHQSLPSQLSKNQHNJRNIRMSNIKOSLKSLSPSSMKISRMLLSMMHSNMLJLMLKKKSMLPKNSSSMSKPSSKSNMKRKJMSJKKJSSSONHNIJSSSIKJMISMOSNSOMJFLSQJJSINOIIIIKQMIILHLJSSRNSNSNSSLJOJSPNJIJOJOSKIMJJHPILQLJMMKLSNMQLLSSSSLMKLSNSSE88889NH?@DDDJKINIISJJLJGIINLJQPMOPLNLILNJMJHNSSS@??=HNSLGFDDEJIJGIKJNNHKJEIGIGFFGIHLILJKJKJGIHHGIIGDCBCBHGFEEHIIKKINLIIJHGBKRIGHIMNIIHEDCDEMJDA9+**.++**+45AHFIGDDFCFNSSJEEDGJIHGGIHKJGHJHGGHIGDCCCBBDDGFFEFGDDCKHFECCBCCECEDBCBCDDGFGECAAASKJJIIGFGFFIFGGFGIHDSNKLJJOJOJPGCCPNSLIFEFDHHSISIFDGJLSNMSJPSNSSSSMQLNSNSKSOJSLOKSIPPKGHHHILKKOQOMSLKML77766011134***+-3;GOKFFFGGKKSNJRJINJLMMPIJGFHKLSLNNSKBISNLHIJ.....-,)'(('(./671BCFCA?@ABEJLISSJMOIMSJLOIMPRIPLSOPMSHNSSKNSMQLSSSMNSPJLPSKOLPSPLSSKSC>=>=?SOLHLMNSKLSSNQMMNLMKLOSLLSKSOSMNSKSKMRPSQKSLSNSPSSSHSNMSPOSMMKLMKONHLJSNLPOMSJSRSHLISGSLRNMSSSSMIONSQNPSJOMMISOIKSMSSSSLMMAB@@HFHJHHMSHSSQJKMMQPNOOSJMSPMMNSLMKJSJSLJSKLNSPKSNS88888KMKJILHIIONRLIKSLJNMJMSLSKSFNIJSMHSSMOSSQKJKQNLNQNPLIMGPPHGJILSQEFFLJHOJIHSJSRSSSSSNPSMPRNSMSPKJJQMPQSOKNLKIJHQSMSSNJJNMIRSLKPOKSSSJSLOSSRPNNSLSSLHHKSMKRSSOSOQNKMSMKMNISLRSKSSNRNNSSKKLSNNJIJIMSSSSSNMJSMSMQONNKORSPSLSNMNSLQMOSOLSSGJOOPILSQLISLJSJSNNMMJQGKHHPJRMJSMMOQQSPSQNLSSLLJ@=45SLJKKLMMJMKKNPNRQNJHGHHLNSHEFHGMHLKGGKGF
@542_45CNXP_2
TACGATCGAACAACTCGAAGTATGGGTCTAGCTTATTGATACGTTACCGAAAACCTCATTTGAATAAATTTGGAATACATTTTATTTTTTTTATTGACAAGTACTCGTACTCAAAAAAGTTAAAAATTTTTTATTTATATATTTTTTTTGAGTACGCGTTCTTTGGACCTGGTGTATCTTGTCTTTACCACGAATGATTTTCCTTGGTTAACAATAATTGTTGTTTTTCCAATATCTGCTGGTTCATTAATGTTATTTCTCCCGCATAGGGGAAATAAAGTCAATAAATGGTATACTATATGCATTTGCATCTTAGAACTTCTTCTAACGACCTACGCTTTTTGTTATAATTTTAAAATGGACGATCCATTAATTCAACTGTCCGAAGATTATAAATGGATCGATTTTTTTGATTTTTACTGGAGAATGGGAATAGATGGACTTTCTATAGGAACTATTTTACTGACGGGATTTATTACTACTTTAGCCACTTTAGCGGCTTTTCCAGTTACTCGGGATTCCCGATTTTTTCATTTCCTGATGTTAGCAATGTACAGCGGTCAAATAGGATTATTTTCTTCTCGGGATCTTCTACTTTTTTCATCATGTGGGAATTAGAATTAATTCCCGTTTATCTACTTTTATCCATGTGGGGTGGAAAGAAACGTCTGTATTCGGCTACAAAATTTATTTTGTACACGGCAGGAAGTTCTATTTTTTTATTAATAGGAGTTTTAGGTATAAGTTTATATGGTTCGAACGAACCAACATTAAATTTAGAACTCTTAGCTAATAAATCCTATCCTGTTACACTTGAAATACTATTTTATATTGGATTTCTTATTGCTTTTGCCGTCAAATTACCGATTATACCTTTACATACTTGGTTACCTGACACCCACGGTGAGGCACATTACAGTACCTGTATGCTTCTCGCTGGAATCTTATTAAAAATGGGAGCCTATGGGTTGGTTCGAATCAATATGGAATTATTACCCCACGCTCATTCTATGTTTTCTCCTTGGTTGTTGGTAGTCGGTACAATCCAAATAATTTATGCAGCTTTAACATCTCTCGGTCAACGTAATTTAAAAAAGAGAATAGCCTATTCTTCTGTATCTCATATGGGTTTTATAATTATAGGTATTAGTTCTATAACGGATCCTGGACTTAATGGAGCTATTTTACAAATAATTTCTCATGGATTTATT
+
IGHIMNHJPKLLJSIHNHJJJHGHIJLHG?>>BBAFHIJJMNHHIJIKSKJKLLJSNIKOMOSPJKJLILIKMNLHKMKSIJSNHEJQSSSSIIHMLIHEGGFFGIEHIIGIGJILSSOJJEFJNLOIKGSSNJNOPKMRJHFJJSSSLIIFKIGDDA63))60((;FJISLKOSPSOLSKSLJPSKSSLJMGOILJLGSSHKIMJMPOKJJQKJKISJNKSSKSNSMQNIGMMSMSOSIQJIJF??@JKJRPKHIPSJSQSRJSKSILKSGSSOSLSJJSJHMLINRINGIHHGGJJIGJGH988311.....''(3::;;;IJHIHMIJIJLKPJLIJLKOIQIMLLHPLSSHJFJJHLMIEGEFFKMSSNKKJNFHEHJJGEIFGIHHIIMLOKHJHPGGGGHGLSSSOKHDFSKMKHHGFIJHEJGGGPIFGGFGFGGGHGHJLIJHGFFEEFIISQSIHGFEEDCCFJLMJLKKGHFEGIGKKGFIFIIQHGBABACEEDEEGFHDCCCBBEDDEEFE98*)))6==GFHIKJHMHSISKIJJNLSLMKIGIFGKJLKMSOKHBHIIIGDKMJPKCCEEDFHIFFKHIOHPIEMJJMJOJHLLIKNSENKM0020---57?00901C@@B=<<<>GSSRNJKIGHJIJBJIQQMJSSRLPHOOMKMGJLSMNLLPHKLMNKLMSKSOIPNPJMLMKSSHCDFIEMHHJNMKIPSSSMSRNIOKJIHIIRNSSNHGIJIEGKLSKININSKLIJMJPGEJGJJGIHSIJSOMKSKSIKIIJNSOOSNJOLKOQSSONSSJKKMQKOIKLILMJHMKJDJMHLKRSLLINJSSKJKSSLPJMHJOMLSKJJFHGGIJPJNIKKJJJLLKJLHHSKLJSJSMJMKNSMSPKJJLGGGIHNLMSSLILJHIJJGKPLRSIIHLPJLONOKNNSMOIKGGFMKKSSMQLSLMSNSGSNSOHKSIQOLKSSJOJD40,,1,-----...KHOJNKPKQMKOSLRSIOOMLPNSJILONOQPSSSLJISMLPMSNLLNSRPILPSPOMPSKMIKMKMSLJPSLKKQSSSOSOSOSSQJLLJLRSSSSKLSRNHLSLSSPGHEIFHIIGMKJORLSMPSSNKSSNMOPNLOJRKSJRKIKJLSQLSOMLSOMFPHSSMNSHIJKJQNSSQRQKINJGJIIHGGEDEEMKKSMLQILJJLMPSSLSHQRSSLLSN
@543_45CNXP_2
GGCAATGCAAGGGAAGCCATCGATAAAATAGTGAACATTGTAAATATTTTTGGAATGGAGATAGCCATTCCACCCATTTCATCAAGATAAACAAGCCTAATTCTATCATAACTCGTTCCTGCCAAGAAAAAAAGTGCAGCGCCAATAAATCCATGAGAAATTATTTGTAAAATAGCTCCATTAAGTCCAGGATCCGTTATAGAACTAATACCTATAATTATAAAACCCATATGAGATACAGAAGAATAGGCTATTCTCTTTTTTAAATTACGTTGACCGAGAGATGTTAAAGCTGCATAAATTATTTGGATTGTACCGACTACCAACAACCAAGGAGAAAACATAGAATGAGCGTGGGGTAATAATTCCATATTGATTCGAACCAACCCATAGGCTCCCATTTTTAATAAGATTCCAGCGAGAAGCATACAGGTACTGTAATGTGCCTCACCGTGGGTGTCAGGTAACCAAGTATGTAAAGGTATAATCGGTAATTCGACGGCAAAAGCAATAAGAAATCCAATATAAAATAGTATTTCAAGTGTAACAGGATAGGATTTATTAGCTAAGAGTTCTAAATTTAATGTTGGTTCGTTCGAACCATATAAACTTATACCTAAAACTCCTATTAATAAAAAAATAGAACTTCCTGCCGTGTACAAAATAAATTTTGTAGCCGAATACAGACGTTTCTTTCCACCCCACATGGATAAAAGTAGATAAACGGGAATTAATTCTAATTCCCACATGATGAAAAAAAGTAGAAGATCCCGAGAAGAAAATAATCCTATTTGACCGCTGTACATTGCTAACATCAGGAAATGAAAAAATCGGGAATCCCGAGTAACTGGAAAAGCCGCTAAAGTGGCTAAAGTAGTAATAAATCCCGTCAGTAAAATAGTTCCTATAGAAAGTCCATCTATTCCCATTCTCCAGTAAAAATCAAAAAAATCGATCCATTTATAATCTTCGGACAGTTGAATTAATGGATCGTCCATTTTAAAATTATAACAAAAAGCGTAGGTCGTTAGAAGAAGTTCTAAGATGCAAATGCATATAGTATACCATTTATTGACTTTATTTCCCCTATGCGGGAGAAATAACATTAATGAACCAGCAGATATTGGAAAAACAACAATTATTGTTAACCAAGGAAAATCATTCATGGTAAAGACAAGATACACCAGGTCCAAAGAACGCGTACTCAAAAAAAATATATAAATAAAAAATTTTTAACTTTTTTGAGTACGAGTACTTGTCAATAAAAAAAATAAAATGTATTCCAAATTTATTCAAATGAGGTTTTCGGTAACGTATCAATAAGCTAGACCCATACTTCGAGTTGTTCGATCGTAA
+
PLSLSQKPOMSSSOQKSKSSNMJSKHRSLMMLNSLLOSSLSMSSSSHPRSSOSJSLSSOJPORSSMSLSSNSOKRHJMNNOPJKKNSSNSNMSNNJPSMIOSMKRSNSSPSJSQMSSQOSKSPQJELEGISSMQPKKNOSJJLSNSSKNSSOPSMMKSSIJRS@@@??NSSPSMSOMPSMNSMPRSPSOSQSSPSPSSSJJHGGJIKNIPSPSSSNMLSLSKNPKMRSSMNKRLSMMMLISKOSLRMLOKOJNSSMKMIOCCBSOSQQMQSPOMSMSLSJJSLHOLJSMLSOSSSNRSSMSSSKGFH<;;;<LJSILRSSSLSOIOPONJNNSKSHPSNSSNKPLKPSSMIJLQJKKSKSSONIKHHFFMJOLKLOSSMHJSISNLJSJ?>>>@A>11001CEDIFFEDDDDHGCC9:IKSLNSONPMKSSOMNKNSMSOSKSSLSKMKKNSLSMRSLMKKIIMKMLJPSKKMSJIMOLOSKSOJOSKA9893343))''&)*,0HDEISHILLFHJQLJLIKQOIKKPMLNMGKJJHLOSKSRSKMSSMJPSN@@@QKQNSPHFHJJFJMKMMLNGSLJLSHRJJNJNOJJJGHHEIFGGIOSMHEEG=21112=?BEEEKKKKNKPIJJMKJHONSSIMJHFGGEKKJLGKFDFFFHJ36@MOMKSRMSRPMLKJNGGFEE?6***3587/---,5FCGOB@KKQHJISFSJJIOIGHSJJSJOPJSSLJSQPMHMGHJPLJKGINHIMJGSGLLSSSKRKQKKKNIDG<3ILIMJJLMSSQSSMLISQOILMKKMJMLJKLLSMMSSJSJSIJJJMKQMHGIHEFGEFFLSKRKSLMSIPLKSPSMKIJSNSSOKHHHHKMIMSSMQLLHNGGGGJHMINQRAA>>>@@GHISNHIMLSMIDCBCCDEFPQIKSKJONRSNOJSEOJMKNLKONINIQKPGJDLLLSKSPSLSQKOLLSLSLSLKRPPSKQSNQJGAAA@BOSSHNLSLSKNIMFGMFDISKSSJSIKLLIKJRKNKMIHHJHHHKJNKKILRLSSSSMSKLLKIQSSIKOLJLKMSMIJOIKPJNSOOOPISPJNSSNHFIHIDHIIJOSSNKMHLKLPSSSIKKSJNSNJLLKJLJIKKSKKSMLRPQJOHJKHNJJNMSLNKQMKJJMMRPSJNNKSNKLIIIJHKJJJIFEFGFONKJIISJKNKFHFGGGGJGGHFHIFHHISSSSMJOLGGGIGDGGLJHISOLNLJHLLLSRSNSJKJMFDCCBEFJIHFEI@=>==FSSNLDCFILIKHLKKKHKJLMMKSRMNRSLPKLHIHLHIFEEFEJKIIPNJGOGNLNLNJOLHISIKLPOKLLKSSNSSLKSNJJIJQ
@544_45CNXP_2
ATGCTAGCTTTTTGGCCTAATTCTTCTTCTGATGATCGATTTAACCTCTGATCAAAAAGATATACCTTGGTTATATTTCATCTCTTCAACAAGTTTCGTAATGAGCATAACGGCCCTATTGTTCCGATGGAGAGAAGAACCTATGATTAGCTTTTCAGGAAATTTCCAAACGAACAATTTCAACGAAATCTTTCAATTTCTTATTTTACTATGTTCAACTCTCTGTATTCCTCTATCCGTAGAATACATTGAATGTACAGAAATGGCTATAACAGAGTTTCTGTTATTCATATTAACAGCTACTCTAGGAGGAATGTTTTTATGTGGTGCTAACGATTTAATAACTATCTTTGTAGCTCTAGAATGTTTCAGTTTATGCTCCTACCTATTATCTGGATATACCAAGAAAGATATACGATCTAATGAGGCTACTATGAAATATTTACTCATGGGTGGGGCAAGCTCTTCTATTCTGGTTTATGGTTTCTCTTGGCTATATGGTTCATCCGGGGGAGAGATTGAGCTTCAAGAAATAGTGAATGGTCTTATCAATACACAAATGTATAACTCCCCAGGAATTTCAATTGCGCTTATATTCATCACTGTAGGAATTGGGTTCAAGCTTTCCCTAGCCCCTTTTCATCAATGGACTCCTGACGTATACGAAGGATCTCCCACTCCAGTCGTTGCTTTTCTTTCTGTTACTTCGAAAGTAGCTGCTTTAGCTTTAGCCACTCGAATTTTCGATATTCCTTTTTATTTCTTATCAAATGAATGGCATCTTCTTCTGGAAATCCTAGCTATTCTTAGCATGATATTCGGGAATCTCATTGCTATTACTCAAACAAGCATGAAACGTATGCTTGCATATTCGTCCATAGGTCAAATCGGATATGTAATTATTGGAATAATTGTTGGAGACTCAAATGGTGGATATGCGAGCATGATAACTTATATGCTGTTCTATATCGCCATGAATCTAGGAACTTTTGCTTGCATTATATTATTTGGTCTACGTACCGGAACTGATAACATTCGAGATTATGCAGGATTATACACAAAAGATCCTTTTTTGGCTCTCTCTTTAGCTCTATGTCTCTTATCCCTAGGAGGTCTTCCTCCACTAGCAGGTTTTTTTGGAAAACTCTATTTATTCTGGTGTGGATGGCAGGCAGGCCTATATTTCTTGGTTTCAATAGGACTCCTTACGAGCGTTCTTTCTATCTACTATTATCTAAAAATAATCAAGTTATTAATGACTGGACGAAACCAAGAAATAACCCCTCACATGCGAAATTATAGAATATCCCCTTTAAGATCAAACAATTCCATCGAATTGAGTATGATTGTATGTGTGATAGCATCTACTATACCAGGAATATCAATGAACCCGATTATTGCGATTA
+
IIHKSKJJOPSJRIMGMKMSSJQSMKLROSSNNISNJNJSLSNHOKSSSMQOJMLFMMLPMNSMSKMOSSKSISS55557SIJSSSOJLSKJD>A-+++,7RJKOLMLLINJSSNIHJFIIMHKHHEF=;55FEFIKNPSSSSJ<<=<=OS>;<F<;;;<JKSLSNSJHKHEHQSBAA@DPKPIJJLPKMJMIJLSIHJEJJFHRSSPMHNLJSJNLSMSLKPSQMRLROSPNJNSPJILHJIIHIJRLIIKMJNJHIOLOJSSNPLMOIKOMMOHOHSKONISNKKSIIS333333ILPJIORNIHILHJKMLSISMNSSPSSSKKSLILSII?????JJINSSLSSLJMKKSSNLKSPSOIJJMMSSNMMSSKOSLSJLSRKSQQQONOOKSMLKSMSSNJIONKNONLSLSOSHPHKJLOHKNJQJINKPSSOEFFBGBBBAAAFFFNRPSKSSOQIRSKONSSJMISSILQHOMSSSKLDEA=/..9;<BIJJJIHHFIK??>>@EKLRSKNKOSKSPMKLKHIIKMJMPMSKJNKRHKJSJIMMJHLJIIMLJOSSINSSLMDQ444434DIONSKPSNJSPMIGFECCGLIKIHLJJHKJ>???GLHMJLLLIIKJJIIHCHRCHIIQKEDSJSFGIFFKJKGGJNJRKKIJAA;;<=>HENOMSIKFDFAEGGEHSGCCDCDDB@A@>BDCBJJGFFDEGGGIHHHEDCBCDGGHJHGDDEGFFGEDGEDCCCCQSMMLHLJSMOMOLSKKKKNSLKSKNLKQSIKSHLNNSLOKOSNIONQJMSJLSLSMDHFHGSGKRG??PLPJOSSLJLKSJPPRJSILMLNNKKSLSKSPHJHIRIPHINQJJLNKIINHHKLLKIIHIF965568AFKJPHGHIIHILPOLSJQCCDDGQMLHOSKLIHFDCCCDGSRHNJSSKILNSMSGGJNKMIJNJISOSKJKHGKMQLPNSRSSLONLMNKSKIHKHEPJSSSEGEGHIHISSB81/--.3@?BAPFB?@@??@@KFSMSNPNFHJOKOJMSSLSRMMKISSKSIKKIKFKGJJNNSKNKOIGNNOSISSKLNKILIJLSNIKJKIHCCDDJHNLHKJLSMSSQSMPRJMMKKJIKLMSOSORSRKSKJSLLSCCFDKSSMMILSI76666CBB9999:MNSMJLSSSLNSIIKJJJLSKPKSSSJSNLSLSNIGFHIEKJOOMOOLSOOJMISJKINLQSNGOJSNKQEBBBCIOJHAAASNSSSSROSMSJIKSKSRHIKSMLSJHNMLKMKKLLSMMOOQONLPLKSPSPKJSMMQSSQLMKRSIPLKNLPS?9;LJSNIILSKQPILSNIILQJKHHGHIJSKSJSJNJLLROSJPQLMSPLMRKSSMOSSSKOIJLNKSOSSSJOKRLMKLRKKSNKNLHLLO
@545_45CNXP_2
ATGCTAGCAACAACTCGAAGTATGGGTCTAGCTTATTGATACGTTACCGAAAACCTCATTTGAATAAATTTGGAATACATTTTATTTTTTTTATTGACAAGTACTCGTACTCAAAAAAGTTAAAAATTTTTTATTTATATATTTTTTTTGAGTACGCGTTCTTTGGACCTGGTGTATCTTGTCTTTACCACGAATGATTTTCCTTGGTTAACAATAATTGTTGTTTTTCCAATATCTGCTGGTTCATTAATGTTATTTCTCCCGCATAGGGGAAATAAAGTCAATAAATGGTATACTATATGCATTTGCATCTTAGAACTTCTTCTAACGACCTACGCTTTTTGTTATAATTTTAAAATGGACGATCCATTAATTCAACTGTCCGAAGATTATAAATGGATCGATTTTTTTGATTTTTACTGGAGAATGGGAATAGATGGACTTTCTATAGGAACTATTTTACTGACGGGATTTATTACTACTTTAGCCACTTTAGCGGCTTTTCCAGTTACTCGGGATTCCCGATTTTTTCATTTCCTGATGTTAGCAATGTACAGCGGTCAAATAGGATTATTTTCTTCTCGGGATCTTCTACTTTTTTTCATCATGTGGGAATTAGAATTAATTCCCGTTTATCTACTTTTATCCATGTGGGGTGGAAAGAAACGTCTGTATTCGGCTACAAAATTTATTTTGTACACGGCAGGAAGTTCTATTTTTTTATTAATAGGAGTTTTAGGTATAAGTTTATATGGTTCGAACGAACCAACATTAAATTTAGAAACTCTTAGCTAATAAATCCTATCCTGTTACACTTGAAATACTATTTTATATTGGATTTCTTATTGCTTTTGCCGTCAAATTACCGATTATACCTTTACATACTTGGTTACCTGACACCCACGGTGAGGCACATTACAGTACCTGTATGCTTCTCGCTGGAATCTTATTAAAAATGGGAGCCTATGGGTTGGTTCGAATCAATATGGAATTATTACCCCACGCTCATTCTATGTTTTCTCCTTGGTTGTTGGTAGTCGGTACAATCCAAATAATTTATGCAGCTTTAACATCTCTCGGTCAACGTAATTTAAAAAAGAGAATAGCCTATTCTTCTGTATCTCATATGGGTTTTATAATTATAGGTATTAGTTCTATAACGGATCCTGGACTTAATGGAGCTATTTTACAAATAATTTCTCATGGATTTATTGGCGCTGCACTTTTTTTCTTGGCAGGAACGAGTTATGATAGAATTAGGCTTGTTTATCTTGATGAAATGGGTGGAATGGCTATCTCCATTCCAAAAATATTTACAATGTTCACTATTTTATCGATGGCTTCCCTTGCATTGCCA
+
IRJKNJGHHKLLLOSLSIOQOGGJBBBBC@.----/9;@EIHECA<=NOSPJJSQJOIIIINOPJMOSRSKKINMJQMORMLSKPGBNSSSOPSSISGFEGSSCBAAAHGSIEEGHSSMSHFDLQKLJHNSSQPSSKLSMJOHEDSSSOMIJSIIFECCD@@@>:>CGIQLIGSSOKJLNMSLM@SKKKKMNLMKMOSMSQSJSLFFJSIKLKIIHHIIMINOLKILLMKOIMMMMSMOSPOLNNKMSLNJRKSHNJNKSJOIJIIIGIGGFGIGDDDA@CCBBCBSOOLGEEGFGGGHHFMLHJKSIIQLLQOJFJGEHFFGKDDEGGFFGGIMHHKKJKKNIJQIGJNGJJKLJMNPKJKD@@ABFSPKNIKQLNNIKLOKKDGHGJJFFIGMKKNQSJHIGKDGHGILLRHBFMPLIHFEHGJJGIKMKSJGHFEGEIEECFGSIJIJKHHJFFJIONPJKJIEDDCDEEGGGKJHHFABGHENSIKSMHKKIKGGHFISSPPIGFLIFEEBBCBCCCCECDECJLSOLGHEECHGEHGJGGHGFEDEGIFFDCBBBCEFHRLEEDDEIHSHJPNHKBC=<<@@ACDHHIFEDBAMSSLSFFEFGFGGNSMSNSJSOSSQOJKOGKLIKFC260-,+***64:?GABHLHKJHMIGJSLORNOPSINKMJPQSHJJGFLLFGGGLNMOMOSPSSORKJNLGEHEFKLSSNKPONNSSSSSQQIJGHLRPIHKBSJKJGGNLMEJKIJOOQSHSSOOLKHHJJJHJMOHPHB><;;C///..+,)'''')+@?DDIKOIISIKOJOKKSLKNMLKLLOKKLGIJNLSOLSSSLOLSHMSKLKRLMILNGEFDFEKSIJLOSONIJOJSOKOMQHKSMLIOSIKSOMOQJMSSJKKLIIJNMONNMMOSNSLSNKSPJPRNPOKLNMKOMSSNKLGCCCBFJJNJOIMLIIKSNSSJMQOSJKJSSMJNSNJGH;''''(+22223555DSPAA@AAGMRSSLJLNIQSLNJIRSPMLPSLSSSSLOKPLSNLOOSMNIMPNOSSNJFMQMMLPKILSSKSSQSOOKOSMLMMKKKGGJH@ABAASGHSIKMSSISSSNJJKJIKLJSOKMSMOOOMPSKRSPOSQSMKSNQSOMSONIGPMKSKSOSLNLSMNOMNLOJNJKPSOSLLOSNNKPNOPKKJKKOMSJRSFJOMIJKLLOLKNKMPRPSSNSSLRSNNPOHMOJIEGPSSRSMJHLMRLOLJ:::::IIOISNSIMOSOMPSISKSNSSISSSSKNJKPSSKKJSOKSIQHKLLJOMSRSQMPNSJSISSSOMOKJMSJOJNOOQSSKSKSSSJJKFLKKMSNKSRKNNOKLSLRKH
@546_45CNXP_2
ATGCTAGCTTTGGCCTAATTCTTCTTCTGATGATCGATTTAACCTCTGATCAAAAAGATATACCTTGGTTATATTTCATCTCTTCAACAAGTTTCGTAATGAGCATAACGGCCCTATTGTTCCGATGGAGAGAAGAACCTATGATTAGCTTTTCAGGAAATTTCCAAACGAACAATTTCAACGAAATCTTTCAATTTCTTATTTTACTATGTTCAACTCTCTGTATTCCTCTATCCGTAGAGTACATTGAATGTACAGAAATGGCTATAACAGAGTTTCTGTTATTCATATTAACAGCTACTCTAGGAGGAATGTTTTTATGTGGTGCTAACGATTTAATAACTATCTTTGTAGCTCTAGAATGTTTCAGTTTATGCTCCTACCTATTATCTGGATATACCAAGAAAGATATACGATCTAATGAGGCTACTATGAAATATTTACTCATGGGTGGGGCAAGCTCTTCTATTCTGGTTTATGGTTTCTCTTGGCTATATGGTTCATCCGGGGGAGAGATTGAGCTTCAAGAAATAGTGAATGGTCTTATCAATACACAAATGTATAACTCCCCAGGAATTTCAATTGCGCTTATATTCATCACTGTAGGAATTGGGTTCAAGCTTTCCCTAGCCCCTTTTCATCAATGGACTCCTGACGTATACGAAGGATCTCCCACTCCAGTCGTTGCTTTTCTTTCTGTTACTTCGAAAGTAGCTGCTTTAGCTTTAGCCACTCGAATTTTCGATATTCCTTTTTATTTCTTATCAAATGAATGGCATCTTCTTCTGGAAATCCTAGCTATTCTTAGCATGATATTCGGGAATCTCATTGCTATTACTCAAACAAGCATGAAACGTATGCTTGCATATTCGTCCATAGGTCAAATCGGATATGTAATTATTGGAATAATTGTTGGAGACTCAAATGGTGGATATGCGAGCATGATAACTTATATGCTGTTCTATATCGCCATGAATCTAGGAACTTTTGCTTGCATTATATTATTTGGTCTACGTACCGGAACTGATAACATTCGAGATTATGCAGGATTATACACAAAAGATCCTTTTTTGGCTCTCTCTTTAGCTCTATGTCTCTTATCCCCTAGGAGGTCTTCCTCCACTAGCAGGTTTTTTTGGAAAACTCTATTTATTCTGGTGTGGATGGCAGGCAGGCCTATATTTCTTGGTTTCAATAGGACTCCTTACGAGCGTTCTTTCTATCTACTATTATCTAAAAATAATCAAGTTATTAATGACTGGACGAAACCAAGAAATAACCCCTCACATGCGAAATTATAGAATATCCCCTTTAAGATCAAACAATTCCATCGAATTGAGTATGATTGTATGTGTGATAGCATCTACTATACTAGGAATATCGAAAATTCGAGTGGCTAAAGCTAAAGCAGCTACTTTCGAAGTAACAGAAAGAAAAGCAACGACTGGAGTGGGAGATCCTTCGTATACGTCAGGAGTCCATTGATGAAAAGGGGCTAGGGAAAGCTTGAACCCAATTCCTACAGTGATGAATATAAGCGCAATTGAAATTCCTGGGGAGTTATACATTTGTGTATTGATAAGACCATTCACTATTTCTTGAAGCTCAATCTCTCCCCGGATGAACCATATAGCCAAGAGAAACCATAAACCAGAATAGAAGAGCTTGCCCCACCCATGAGTAAATATTTCATAGTAGCCTCATTAGATCGTATATCTTTCTTGGTATATCCAGATAATAGGTAGGAGCATAAACTGAAACATTCTAGAGCTACAAAGATAGTTATTAAATCGTTAGCACCACATAAAAACATTCCTCCTAGAGTAGCTGTTAATATGAATAACAGAAAACTCTGTTATAGCCATTTCTGTACATTCAATGTACTCTACGGATAGAGGAATACAGAGAGTTGAACATAGTAAAATAAGAAATTGAAAGATTTCGTTGAAATTGTCCGTTTGGAAATTTCCTGAAAAGCTAATCATAGGTTCTTCTCTCCATCGGAACAATAGGGCCGTTATGCTCATTACGAAACTTGTTGAAGAGATGAAATATAACCAAGGTATATACTTTTGATCAGAGGTTAAAATAGATCATCAGAAGAAGAATTAGGCCAAAAAGCTAGGCGT
+
JNJINIMH0++)GSNSIMHJJISJISPIMJNLJHLIHNKKJGSJNLOKLSHGSNNMSGHNMJSISGAABADNFDIDBBBCQRNMOHGKJFIHHIIJHGIGKIMIKJLNHKSLNRKMILNJJLSJMQJHGMQMLLNLKSJPMH.....JHFFJH>>>>?QISLMPPLLMNIJIKSJKLQLSLJEDFGIIGIJEDEDEMJSJLLPLPHSEJJMKIKPONNOLOSPHCDDCJRKQHGHLLLSLLMSIGSSJKJLIIJGJKGHKKIJKIHHGJHIGGGGJIGHSKSH>>JKHRKQKLIKMLHKGHKED==?@;531112B?DFEGILSQISKJJGFDEFIJJJLGKFGKOLKLSQMQLPQLKQSKPMKHQPOLLPMQOMJJRSMNRNMMPKSKILIPOKMOMLLKOLJLJNLOLQKIJDILEHFEKJLGILIIIJKJHLIKINKLLMNPQKKKKLSOLILSSHK>>==>LHIFKHKJLLLSMKKJHMKSOOKINILRHMKOKJJPIMILJHFCCJG@@?BCFGIIGHIISQLIKLJHILDIHIHHFHPMMHJIIHJLHJIJNJKMNIKMKJEEF;.IJHJRKHGPMSIGHGIGFFFGIIHHHHGGHHHGFFEHISJSJKOHSSICA?>9CA7FHIJIHBA@?;@HGHJHJJJKHPMNJHGFFGGGKINOMJRSSSPNMEQNMKOSLJGHLLKLSSSSSQOJJISSGGIOJHOKKKMHIOKKQSKPJJHHSSJJSQJJPLKIKNSSPNLJKOJSLSLKLSSJSNLSMNOOLKHSHKHQHOMRORLMSPJOOMSOKQSSNJSKKSPHNSHHHBCHISJNHPKSLMSRSSSJRKRLSMKSSROIKNFEDFNIRJIJKHSSNRJJKKOQJNMJOSKEFFFJPLSSJSLLMSSOLMSJOIMSMJPFGFHHGGJLKJJNSSMMLDBD9B;:989@CLRIJSHJLSKIKIKOJSMJKLIMMSLJKMILJJKF<;999><;;?ABBEJSKSLJSSKOIISLLJJHGHOSSOLKMLKKIJKLMPSIMKH;;;:::LJISIJKSSKSNOOLLMIKMSKMNIJLMPMOKSRLBCCBEOE=8555=FFABADDJGDBBB@4ACSLSMIJJILHFECDAHD7-===?EINLKNJKHIJIKSLMJJKJA@6:A@@?BACPNPSNJIIILHJIJNNRSMSMSSHKHKLIOGKLNSLSKQNLKHFGGFIGISJBAA@A@@AHIHIOGFCEEFIQIJOLKHJLLKSJJJKINMLLMGIJJNNNJIJJSJSJIHJSKIKKKGHKHJDCDEFHLGRJNLKIKKIJJIGEJHHKGIPKKMKOJKSIJKJQKFFEFKMJOJHHHFJJGDDA@@AAEDDBDCGFEB@@BACDECFFHEIKHGFDFFEEKKMJSJKPIKLHKIJHFJFGEBIE;23333GKJLMSJSIJJLHJFJKSOGKJPIKNHKIIFLFHBBAECB<8?@C9EINKIQPMKJSJKOIJNISPJGIOKIIGJGIAA87777:;@B77FMLKGFHKONKJMSPFJIJJLLMKHI2145DMKKKKQKSNKJGJLOSLJKGKNIFIGHHILJMEHQMPINKMOKKJINSMKKMNIQLSQLRSRSLIGHDEFCDCCDHKOIHKHLSHNF=>PJNLIJLJJEEC:422-5FHJFJJNLHMRKSMKLJHPKMLKNJMIINIHKKFHJB0//.009==:10///03888@::::;?BC?>;9757777889:9-*)))//1:7889:?ABBB@BFEFJHHJGIKDEEGHMIIIMLGS?AFCCBCHHJGGDHNHGEFCEFHISSRLNFAF=HFEEGGHIJHFHHDEGECGDFFEDCFGJMKJSLMSHGDIFIHGGIGFGFGIJGKHHEEF>=<>?@@.,,,21(3223@>;;=AEED@CG5CBBBJPJLFGHLGNHRMJSLSHIKIE?>?HIKSHJECDHHHHHJNJNSLN:::AG96DEFEFIJGIHONLKHDPB@???ABDSJAD/////>>HLLMSNKLKSHDEHNPSKINHLKHKIIJGHMIHJKI@@?BHDDDDDDGJEEFFEHGGGGJHHFIGGIIGFEHHIMKFKKFEQFFCA@/.../???@BHEDC@????=+***+2.788899;:852''&&')))*./01233=?@CEEFCAA;=<:52=;80/,+++*.
@547_45CNXP_2
AATCGCAATAATCGGGTTCATTCTAGGGGGAAGGCACTCGGTAAAGATGTGGACTTTGACAAGGTTGCCAGAAGGACCCCTGGTTTCACGGGTGCTGACTTACAAAACCTGATGAATGAAGCGGCGATTCTTGCGGCTAGGCGTGAGCTTAAGGAAATAAGCAAGGATGAAATCTCTGATGCTCTTGAGAGGATCATTGCTGGACCTGAGAAGAAGAATTAGGCCAAAAATACGTACGA
+
KLNMHHIKHQQNSOKJNMLNPQJIDDEISOSLJLSKJKLJHOHNNSMLIJONSNNPOMSKMLKNILKHJMLMSOROIHSNSPJMJLLSIILSJQSSSMSKLHGBFHGHI@@DFGNIJISKNQKSJ>>>>=CCCDHLPQLIHJGIJLNLNSHBIJMMSQJFKGKOSNKPOLSRSRPCDBCCDAA???>AFGGGGIHOGIA@HDDCHHJ>>=<?BJLIRNLSMMJSKGGGMQNOJJJJGJM
@548_45CNXP_2
ATGCTAGCTTTTTGGCCTAATTCTTCTTCTGATGATCGATTTAACCTCTGATCAAAAAGATATACCTTGGTTATATTTCATCTCTTCAACAAGTTTCGTAATGAGCATAACGGCCCTATTGTTCCGATGGAGAGAAGAACCTATGATTAGCTTTTCAGGAAATTTCCAAACGAACAATTTCAACGAAATCTTTCAATTTCTTATTTTACTATGTTCAACTCTCTGTATTCCTCTATCCGTAGAGTACATTGAATGTACAGAAATGGCTATAACAGAGTTTCTGTTATTCATATTAACAGCTACTCTAGGAGGAATGTTTTTATGTGGTGCTAACGATTTAATAACTATCTTTGTAGCTCTAGAATGTTTCAGTTTATGCTCCTACCTATTATCTGGATATACCAAGAAAGATATACGATCTAATGAGGCTACTATGAAATATTTACTCATGGGTGGGGCAAGCTCTTCTATTCTGGTTTATGGTTTCTCTTGGCTATATGGTTCATCCGGGGGAGAGATTGAGCTTCAAGAAATAGTGAATGGTCTTATCAATACACAAATGTATAACTCCCCAGGAATTTCAATTGCGCCTATATTCATCACTGTAGGAATTGGGTTTAAGCTTTTCCCTAGCCCCTTTTCATCAATGGACTCCTGACGTATACGAAGGATCTCCCACTCCAGTCGTTGCTTTTCTTGTTACTTCGAAAGTAGCTGCTTTAGCTTTAGCCACTCGAATTTTCGATATTCCTTTTTATTTCTTATCAAATGAATGGCATCTTCTTCTGGAAATCCTAGCTATTCTTAGCATGATATTCGGGAATCTCATTGCTATTACTCAAACAAGCATGAAACGTATGCTTGCATATTCGTCCATAGGTCAAATCGGATATGTAATTATTGGAATAATTGTTGGAGACTCAAATGGTGGATATGCGAGCATGATAACTTATATGCTGTTCTATATCGCCATGAATCTAGGAACTTTTGCTTGCATTATATTATTTGGTCTACGTACCGGAACTGATAACATTCGAGATTATGCAGGATTATACACAAAAGATCCTTTTTTGGCTCTCTCTTTAGCTCTATGTCTCTTATCCCTAGGAGGTCTTCCTCCACTAGCAGGTTTTTTTGGAAAACTCTATTTATTCTGGTGTGGATGGCAGGCAGGCCTATATTTCTTGGTTTCAATAGGACTCCTTACGAGCGTTCTTTCTATCTACTATTATCTAAAAATAATCAAGTTATTAATGACTGGACGAAACCAAGAAATAACCCCTCACATGCGAAATTATAGAATATCCCCTTTAAGATCAAACAATTCCATCGAATT
+
ABABB>=986./-**+,DGJRJHQSLLSOQSLSJKHLIJHGOLLLJJIMKLMJGCEQSMMNNHJIMH8223HGSLJLJHFGKNMPSPSMJHGKJIIKNSJLPCCCCCCCPMHPSLSOKSKLNLMIHJKEIOPROSLQKOSLSNSNKSLKGQF:>HHGIILSJSHSNLIHIIFGGKIDIGOKHKHG@HMJQME21111=DFIHJGSSKSOLNOHGSIHKKNJKPINNKNQMLJNLLSJRLKNNLNLHMHHMHJQHIJKGKGILMNKKKINIHIKLMLRIKJSOPSPQJPIIGDDDCDDINQHGGJIJFJFMNNLLQHQJNNOMOSKLKHLKJIHGKGLMLHJQHKMJPSKNPHISKOLOPSKIJJFJIOSMLSSSOLSOIHSMJSONSLSKLMIIIKLQKHLJKJHIJSJKKOSLSMJCK>===>GGJEDGEFHFHGGGJKJHKMMHHIHG?8</?EGJBGHHFHFHHIIIKIMKKPIMPMISMHMMNJMLMLJNLJOHOHOHGGFEDDFEJILKIIIHHKIOKJISJJLJJSSHHJGGHIGGFKIIJNSGHFGFHFIGFHKJHGHGGGJ?>><6=/....6..BBEDC@?////0ABHEFHHHGEFDDCBCCEGGGEGHGFEF?=<62<A8:DD@DEFCB83BFEGJHIKLJLSLSLMJGNILOIGIRSOSSJSJIFEFMMSOSLOIOKLF@B>:31/&&&)*,9667GKHKDEFEGLLMJDIHHB:89>NJHSJSLSKSSNHIIPGMNSQJLSRLNMLD@CIEDEJFHF,,,,,;;:=>==<;:44FEGMLONIMIMSOLLNMSNPJIPMILJLLMKNSPSQSOJOSONPFMNSJKQSKSQNKGOHNOHLKOJILSJOPSNNSPLSLKMNKLLKSNLSMOLSISRIKGKNJOKSJSSINLLSSSLNKSSSMJMIKNSKPMLILSLSMMJIJHKKIMJIOKJKJIKMKSIMMLPSQQJSSOJORLJNLSSGHJHHIRJGDHEOMSJOSQKCGF?@@@?3333589FOGGSIQMPKMHRLMIQJNNOMPMLLMSMKKNSKINKSKONLLKJSOMMILIIHIKSSPKOLPSSKSOLRPJHJOISJLKKPSSLLSPPJIRKPQKLPLLGHJSHJLIISPSLPRKSSHLKPSMNHHJSSKKOLSKLJLKOJNLOMORLIJIJLSKLOKJLQIKNKRILMLSJKSLQNKSNJQLSSSSQIHIJGJKLLPSMKIIJGHJGGMLNPHQKJSKHSMKOMLMMJMIRLQLQSLSSJLHGJKKNHGGGJNGGI33333HHJJKKPSJMJKLLRIGMIIHFEGIIJMLPGJIHJLIJIJGH@91BJGGEJNKHFGGFIIGHEDDDDE
@549_45CNXP_2
AATCGCAATAATCGGGTTCATTGATATTCCTAGTATAGTAGATGCTATCACACATACAATCATACTCAATTCGATGGAATTGTTTGATCTTAAAGGGGATATTCTATAATTTCGCATGTGAGGGGTTATTTCTTGGTTTCGTCCAGTCATTAATAACTTGATTATTTTTAGATAATAGTAGATAGAAAGAACGCTCGTAAGGAGTCCTATTGAAACCAAGAAATATAGGCCTGCCTGCCATCCACACCAGAATAAATAGAGTTTTCCAAAAAAACCTGCTAGTGGAGGAAGACCTCCTAGGGATAAGAGACATAGAGCTAAAGAGAGAGCCAAAAAAGGATCTTTTGTGTATAATCCTGCATAATCTCGAATGTTATCAGTTCCGGTACGTAGACCAAATAATATAATGCAAGCAAAAGTTCCTAGATTCATGGCGATATAGAACAGCATATAAGTTATCATGCTCGCATATCCACCATTTGAGTCTCCAACAATTATTCCAATAATTACATATCCGATTTGACCTATGGACGAATATGCAAGCATACGTTTCATGCTTGTTTGAGTAATAGCAATGAGATTCCCGAATATCATGCTAAGAATAGCTAGGATTTCCAGAAGAAGAATTAGGCCAAAAAGCTAGCATA
+
AFSNJKIISMNRMKJIHRNNSJMSMJSQKKSSNSMNSSOSILLIHKNSRNIQLLMINMOPJLKJJKMKHMRNPSMPMKSSSSISSIIFHS8445CKSSMKNSSSSKJSSKSKMKSPJQQOSLSMOSSPSQJOSM;;;;;SONLSKOMONQKRLLNMSLQLMLNLPMLSSNQSJLHKGFIFHJMA9>>A78LSSOMKKLHHHNQPKIMSLISHNPSRERHSSSQKLSJHOKQMMSMRLIRISMSSLSSMKHJOIJSKQIAA@<87ADE<;;<SSSLGMMKJSSMSQSPSPSSMSMRNMSJSJMMQBB>?:6544+&&&'19;=EJKGBBCCCHKGKSQLSHFGDA@@:@@HISNLNOJLKPHISNLSIMNKKKMSSOMISLKLOMNSNPISIJIHEFMISSSOHNKKMQQIHHGFFGINLMROMMB;;;;;FSJILGIGGSNLSSJOSSSIJSKMSLSMSNONMJPSLLLKOLRKJKKSPQQRLMMPSSJPSNPMSHSQMNSJIOKHQEFGEFKMNNIQHJJPLLKKKJKLLEFEGFLPNJSJSJLSPJIGJJNKIKGNLPJJSJNJHJIGLNJGKLE?=<<<<=812DDHJIJIHFHGEDGKIHMICFFGFHJOOSKILOLKJKJJKLISHHIHIIOONNLIFHHIF
@550_45CNXP_2
ATGCTAGCTTTTTGGCCTAATTCTTCTTCTGATGATCGATTTAACCTCTGATCAAAAAGATATACCTTGGTTATATTTCATCTCTTCAACAAGTTTCGTAATGAGCATAACGGCCCTATTGTTCCGATGGAGAGAAGAACCTATGATTAGCTTTTCAGGAAATTTCCAAACGAACAATTTCAACGAAATCTTTCAATTTCTTATTTTACTATGTTCAACTCTCTGTATTCCTCTATCCGTAGAGTACATTGAATGTACAGAAATGGCTATAACAGAGTTTCTGTTATTCATATTAACAGCTACTCTAGGAGGAATGTTTTTATGTGGTGCTAACGATTTAATAACTATCTTTGTAGCTCTAGAATGTTTCAGTTTATGCTCCTACCTATTATCTGGATATACCAAGAAAGATATACGATCTAATGAGGCTACTATGAAATATTTACTCATGGGTGGGGCAAGCTCTTCTATTCTGGTTTATGGTTTCTCTTGGCTATATGGTTCATCCGGGGGAGAGATTGAGCTTCAAGAAATAGTGAATGGTCTTATCAATACACAAATGTATAACTCCCCAGGAATTTCAATTGCGCTTATATTCATCACTGTAGGAATTGGGTTCAAGCTTTCCCTAGCCCCTTTTCATCAATGGACTCCTGACGTATACGAAGGATCTCCCACTCCAGTCGTTGCTTTTCTTTCTGTTACTTCGAAAGTAGCTGCTTTAGCTTTAGCCACTCGAATTTTCGATATTCCTTTTTATTTCTTATCAAATGAATGGCATCTTCTTCTGGAAATCCTAGCTATTCTTAGCATGATATTCGGGAATCTCATTGCTAAGAATAGCTACAGTCCGGAGGAGACGCAGGCCAAAAAGCTAGCATA
+
ISISOISSKGJHJEGFFJMLHJKLIJINEGDGKSSLNJSNKKSSSMSMNKJKHEDLHPNSOSOIKNSLSMKPSSKLSNJSSKSRKJINLILSLSSMOMSSOSIEGHFSOMMMSKJPMIKKJLNRKHGDA=A>FFGFDFKHHHGIHIIKMSPKLHFAHJNMKKKKQKJHJJHHHMINGMGMPQQMJMPJOJOHHFINJMSISRLJHSJKA>=>>H@5455589555DDFJHHJINHOOSSJNMMIOHHISOJMINPMHIKIMHJLHAECBCBBIJIJKJKNSSHPJLKDIGHA?>===BLRHIIPJLIHIFJ@?631145@CDJNKNJNKKIHGIEGIHJJIKIJKJMQIMLJLMJKLIIIOMJKNJSSSJIPPKQOLOSNNKSPMSSKRJJHISINHSJSQINIKLSJMMKMJJLLFGGJFJMIHNNIILISGLHFPJONOOKIMLIOLJKSKPHMSMKSOLNLJKOSMLISMMKGSPSLSLISPOKORLLLQQSJQLOJIHIHGGGHBKHONPJHGGIF22222<224JKRKSMKJJOILHLJMSOKMKPNJINLIJOIQSHKKISSPOKMD?SKMQSSSSSLNKSSSNJNJSKSOIKKSHHNKSCBCCFKJCDCDFIIDBAA:1,56/9;<A:4/.-,,-C>>>>>GFFFGHIJLLSKLLOOGIIRKLJRKJF8.=JNHSJKSMKNISBKFFEEENJONMSHJJOILISKJIJHSPLMJSNGJI642*=EJISPKNSKMLRLHGCFDFNHFEHRSPJSHPKSSMSLSSJLMSSNOKNKNHSSJHPNMLHNSSISSIMJSHIKIOLREFKJILLJPCCA@AEESSRIJNLLHIFDGEEFF88854)%$$%%%&/02/-)(()///2;ACDGSPOMGGFGGH
@551_45CNXP_2
ATGCTAGCAACAACTCGAAGTATGGGTCTAGCTTATTGATACGTTACCGAAAACCTCATTTGAATAAATTTGGAATACATTTTATTTTTTTTATTGACAAGTACTCGTACTCAAAAAAGTTAAAAATTTTTTATTTATATATTTTTTTTTTGAGTACGCGTTCTTGGACCTGGTGTATCTTGTCTTTACCACGAATGATTTTCCTTGGTTAACAATAATTGTTGTTTTTCCAATATCTGCTGGTTCATTAATGTTATTTCTCCCGCATAGGGGAAATAAAGTCAATAAATGGTATACTATATGCATTTGCATCTTAGAACTTCTTCTAACGACCTACGCTTTTTGTTATAATTTTAAAATGGACGATCCATTAATTCAACTGTCCGAAGATTATAAATGGATCGATTTTTTTGATTTTTACTGGAGAATGGGAATAGATGGACTTTCTATAGGAACTATTTTACTGACGGGATTTATTACTACTTTAGCCACTTTAGCGGCTTTTCCAGTTACTCGGGATTCCCGATTTTTTCATTTCCTGATGTTAGCAATGTACAGCGGTCAAATAGGATTATTTTCTTCTCGGGATCTTCTACTTTTTTTCATCATGTGGGAATTAGAATTAATTCCCGTTTATCTACTTTTATCCATGTGGGGTGGAAAGAAACGTCTGTATTCGGCTACAAAATTTATTTTGTACACGGCAGGAAGTTCTATTTTTTTATTAATAGGAGTTTTAGGTATAAGTTTATATGGTTCGAACGAACCAACATTAAATTTAGAACTCTTAGCTAATAAATCCTATCCTGTTACACTTGAAATACTATTTTATATTGGATTTCTTATTGCTTTTGCCGTCAAATTACCGATTATACCTTTACATACTTGGTTACCTGACACCCACGGTGAGGCACATTACAGTACCTGTATGCTTCTCGCTGGAATCTTATTAAAAATGGGAGCCTATGGGTTGGTTGAATCAATATGGAATTATTACCCCACGCTCATTCTATGTTTTCTCCTTGGTTGTTGGTAGTCGGTACAATCCAAATAATTTATGCAGCTTTAACATCTCTCGGTCAACGTAATTTAAAAAAGAGAATAGCCTATTCTTCTGTATCTCATATGGGTTTTATAATTATAGGTATTAGTTCTATAACGGATCCTGGACTTAATGGAGCTATTTTACAAATAATTTCTCATGGATTTATTGGCGCTGCACTTTTTTTCTTGGCAGGAACGAGTTATGATAGAATTAGGCTTGTTTATCTTGATGAAATGGGTGGAATGGCTATCTCCATTCCAAAAATATTTACAATGTTCACTATTTTATCGATGGCTTCCCTTGCATTGCCA
+
PSSISKLKKKMOQSSLNMMPSLPSIFFGFHED?=<<FEEFKJHJNSSSLSHMQSMPDBCKSSRMHLJKSSHHGHGLLJISKSND@??ASSSSNOSLJNLHKIMHRILHRPRIGNIMSSQSJFHKSSRGJPSSSOSSSSPLEF@BA>??IOJEBBBBFB@@@@:99339GLSMSKRSKNLMJPPPSSSKOPRKKNOLJIOKLMSLSSSRSQSQPLPPLHSRMSPOJK:FDFKJHHIQKSSLLSNSSOSIPOMSSMNMNLSKSKOKIIKNOJJJNNKMLKLMLLLSJPMSLPSOLKJNOIKSKNRSMISKLSSKFFIDDHJLHSNKMMPLPNMSRLSNNJLMNLSLJPOKIMJLKMQJLSKRJLQJFFDEGLKMKPOLFHKLLJSMMHLQKMSJMSPSNNOJLMJJHGGGJJJSNJRGCSONHOKLPLLJOKPMSRSSQIGIIKQKMQOLONRJJIKSJJKLKKMESLIQEFGEIJMPSSKSSNNIOGGIQMQSRJSSSLSSIJKSKIEC@:9)**)**33JJHMQ6JEGOSSSNLSHLIKMJJLKPIOKKIJKLLJFDDGCBECABCC;::::KIGJHLMSSILMKJHIFHHJSSGGB@?KSSSSOKMKMOKLOHIIHIPRLKJQOQMPNMJHN=88D>>==?JINJQDHFFLKILJJGKIJIJHNMNSIHHGFFGGIECBBBBEDDEFHHJJJIFFCB667K@<88;=<<;<@>>?CALNSSSKLQMMSSOPKKSGLRSSLQOJKSKKNPLOSSMIOKSSJKLHHJMPSSSKOONNNNSSRIKSGFIGIKOLSOPPPSNMOSLNKNLMNQKLJMSSOSLSPSLMJPMKQNLSSSMORSPPMOOSPPSOJSLSSFA+))))5?BMJHLJSSMLSJSIIISMLRLJLIJIIKKSPMSPSNMSOLNSHGHFG>GSJNIPRQPSJSKSMSJOSNORSSNSFLKJJD==>EEFECEJILISJOLKSJKPJGI33335111/,,,,676667@ABGLSSSMNHKMPOPLMPPHNSLHMSKLMSSHJJMKNMSLMMSSSJNRSMMOOHJOKMMPHHLKPFGEEFKNKMHQRKSSNSPKSMSOOILKSSSPSJOOQSQF@A@8GCF;FFHGHGGDDDCESKSOSPSOOSOMLJPSNQRSSSLSSMSSSSOKOOSROSSSMSSSONKMLSRLQQPSQNLJSSNNSQMSQLSNLMSSSSKQSLPJQSPSPSPSMSSSNSSNSPSSROSQMQNOCNDSSSKSSJKLJGJSNSNSLSSSMNOSNSSJONMSNSQSMSLOMSMSMPPMIISJH987743//))455555EDDCJMNJLMHONKFGCHFHLNSSSOSPSLMSQSSSORLJRRRSNSLRNLOMJKSSSQML
@552_45CNXP_2
AATCGCAATAATCGGGTTCATTGATATTCCTAGTATAGTAGATGCTATCACACATACAATCATACTCAATTCGATGGAATTGTTTGATCTTAAAGGGGATATTCTATAATTTCGCATGTGAGGGGTTATTTCTTGGTTTCGTCCAGTCATTAATAACTTGATTATTTTTAGATAATAGTAGATAGAAAGAACGCTCGTAAGGAGTCCTATTGAAACCAAGAAATATAGGCCTGCCTGCCATCCACACCAGAATAAATAGAGTTTTCCAAAAAAACCTGCTAGTGGAGGAAGACCTCCTAGGGATAAGAGACATAGAGCTAAAGAGAGAGCCAAAAAAGATATTTTGTGTATAATCCTGCATAATCTCGAATGTTATCAGTTCCGGTACGTAGACCAAATAATATAATGCAAGCAAAAGTTCCTAGATTCATGGCGATATAGAACAGCATATAAGTTATCATGCTCGCATATCCACCATTTGAGTCTCCAACAATTATTCCAATAATTACATATCCGATTTGACCTATGGACGAATATGCAAGCATACGTTTCATGCTTGTTTGAGTAATAGCAATGAGATTCCCGAATATCATGCTAAGAATAGCTAGGATTTCCAGAAGAAGATGCCATTCATTTGATAGAAATAAAAAAGGAATATCGAAGTTCGAGTGGCTAAAGCTAAAGCAGCTACTTTCGAAGTAACAGAAAGAAAAGCAACGACTGGAGTGGGAGATCCTTCGTATACGTCAGGAGTCCATTGATGAAAAGGGGCTAGGGAAAGCTTGAACCCAATTCCTTCGTGATGAATATAAGCGCAATTGAAATTCCTGGGGAGTTATACATTTGTGTATTGATAAGACCATTCACTATTTCTTGAAGCTGAATCTCTCCCCGGATGAACCATATAGCCAAGAGAAACCATAAACCAGAATAGAAGAGCTTGCCCCACCCATGAGTAAATATTTCATAGTAGCCTCATTAGATCGTATATCTTTCTTGGTATATCCAGATAATAGGTAGGAGCATAAACTGAAACATTCTAGAGCTACAAAGATAGTTATTAAATCGTTAGCACCACATAAAAACATTCCTCCTAGAGTAGCTGTTAATATAAACACCAGAAACTCTGTTATAGCCATTTCTGTACATTCAATGTACTCAGGATAGAGGAATACACAGAGAGTTGAACATAGTAAAATAAGAAATTGAAAGATTCCGTTGAAATTGTTCGTTTGGAAATTTCCTGAAAAGCTAATCATAGGTTCTTCTCTCCATCGGAACAATAGGGCCGTTATGCTCATTACGAAACTTGTTGAAGAGATGAAATATAACCAAGGTATATCTTTTTGATCAGAGGTTAAATCGATCATCAGAAGAAGAATTAGGCCAAAAAGCTAGCATA
+
HJKIEHFGFHFL>:988;ECDDEKOJKOKISHKJISIIHIGQLIIOSQKMSLOSODDDDDNISHJGGEFJFDFCC7777EGE<C7433362--.49FHIGHHMFFEFEIJLORMSJLNSRMJLPKKPNKQRSMLHMISKIGHFISSMKSHFMSSLLPLNPMLHMNMRMSLLPPOKLKMKIHHMHIMJMMLPMQLLOGHHKSJSLJJJMMMKLGJNKJKJJKMRKSKMNKMQQHKJKICF==DJCEMED<<JJMDSHHIFFEDCDSNKCBDGEIKKKLJKMH<<<@??@A<=:8898:;BDHILSJS?MSMSSKJHCHIID@@@EBC42222:530020..---+,../11@AJJGHMINKSLSSLOQKLNMSSRLSNOIHJFCD@A??>?7677788OSOQMMLMKMJJSEFDDDDMKLKKKLKJJIKINHDCDDHIHHJLJJJKMMSJNJQSRSPILJMNLKOQRPNMQIQLQJLIKJKKQIOILFHFHFLSMKLRKFCCBBFHKGFIGGJKJKEGHHKIGHJSJI55555;:;;;99510///0ADEDGBBBBBCGGIIKJIJSGGE+**))*)*0011//145@??=665567@?@BEFFHGHCCCIJKG;8-.112BHECBBBGDCA8)))1+-/.**2A?9975563)(((,()*39///./3345>ADDGIIKPJMOISKJLIFHHIEBCKKILKSJFCDGJ=MKRRKLORSLSSGBAABLKSLSSLPKIKKKHFGSNMHLAA@@?BF@?65::73.****9>FGGIFGEGEHJBAA?=?@GEGIFFCEAB-++++1BCFDEDHGJGEEFFHGIHIKKJKJNSCDEFOJILHIGHFJIINSLIHFGFHGJNILNMPHOISIMHIKMLLQ??SJRG----/>CA64.-,-DEDSMKIOSLHFEFJIKIOSSIJONJLLNMJNJJISJKSSSSOSLLSKILMSMIIHIJKSOSKIMIMSSLKJLIMIISSNKAACFJJHSJIPMJMSJKNLOSHBCSSSPSNSKMNSLMJLMOKJKKLKJSNIKGFHKQJISKSMMKOSJKJMKLQSQLLNSSSLPSNOSNKILSKKHJMKNOOJOFIJED@@@@EHSSIJED@??@EGKGDG@@@;:,++*+,+-/0BCDFEDDHLJINJIKIINSKJMKLIHLIHOSIPSQKG:9999:??A@C111005-()67:<GHFGHLGE???AALPKNQPJJRIJHKQLLSKS311118BJLJSKKNKFFHKSLISSSISMJPIKSQSPKLJILJIOKONJHHIKIILGHIJHGNGHLKNNSJPKOJLJOGIJHNLKIKOHIGAAA><<<<FIHLEJSJQHGFHHILIHJISIMIEJIHJEFDDDFC777FDFFJHGGIJJFEDEEGIGFHGGIIRHLHGEDEDDDCGGKSNJJJGFEED
@553_45CNXP_2
GGCAATGCAAGGGAAGCCATCGATAAAATAGTGAACATTGTAAATATTTTTGGAATGGAGATAGCCATTCCACCCATTTCATCAAGATAAACAAGCCTAATTCTATCATAACTCGTTCCTGCCAAGAAAAAAAGTGCAGCGCCAATAAATCCATGAGAAATTATTTGTAAAATAGCTCCATTAAGTCCAGGATCCGTTATAGAACTAATACCTCTAATTATAAAACCCATATGAGATACAGAAGAATAGGCTATTCTCTTTTTTTAAATTACGTTGACCGAGAGATGTTAAAGCTGCATAAATTATTTGGATTGTACCGACTACCAACAACCAAGGAGAAAACATAGAATGAGCGTGGGGTAATAATTCCATATTGATTCGAACCAACCCATAGGCTCCCATTTTTAATAAGATTCCAGCGAGAAGCATACAGGTACTGTAATGTGCCTCACCGTGGGTGTCAGGTAACCAAGTATGTAAAGGTATAATCGGTAATTTGACGGCAAAAGCAATAAGAAATCCAATATAAAATAGTATTTCAAGTGTAACAGGATAGGATTTATTAGCTAAGAGTTCTAAATTTAATGTTGGTTCGTTCGAACCATATAAACTTATACCTAAAACTCCTATTAATAAAAAAATAGAACTTCCTGCCGTGTACAAAATAAATTTTGTAGCCGAATACAGACGTTTCTTTCCACCCCACATGGATAAAAGTAGATAAACGGGAATTAATTCTAATTCCCACATGATGAAAAAAAGTAGAAGATCCCGAGAAGAAAATGATCCTATTTGACCGCTGTACATTGCTAACATCAGGAAATGAAAAAATCGGGAATCCCGAGTAACTGGAAAAGCCGCTAAAGTGGCTAAAGTAGTAATAAATCCCGTCAGTAAAATAGTTCCTATAGAAAGTCCATCTATTCCCATTCTCCAGTAAAAATCAAAAAAATCGATCCATTTATAATCTTCGGACAGTTGAATTAATGGATCGTCCATTAAAATTATAACAAAAAGCGTAGGTCGTTAGAAGAAGTTCTAAGATGCAAATGCATATAGTATACCATTTATTGACTTTATTTCCCCTATGCGGGAGAAATAACATTAATGAACCAGCAGATATTGGAAAAACAACAATTATTGTTAACCAAGGAAAATCATTCGTGGTAAAGACAAGATACACCAGGTCCAAAGAACGCGTACTCAAAAAAAATATATAAATAAAAAATTTTTAACTTTTTTGAGTACGAGTACTTGTAGATAAAAAAAATAAAATGTATTCCAAATTTATTCAAATGAGGTTTTCGGTAACGTATCAATAAGCTAGACCCATACTTCGA
+
SSSJSQMSKKSSMKNOOOLSNSSPNSPNKQMILMONLSSSQQSLSOSPMSLNESSSKSLKPLSQNMSSLOPLSRRPPSSOPLHOOSPSMJKQNQRLOKJKPNNSLSSJJSSSLRMMJIMMMJPHIGSBADCSKKOIJLJIQNLIIMQJNOLLMQLNMLRMSSLSOSPKNPPOSSSJQNQMLMLSKKOLIINLNPSKJKIOIHHHLRKOHIHGF7445;ADEDGMJNJJMSMOSMOINMQMLMQPONSKIKHPJSKSSLF<9KHSOIQJHIHOSSKFCSIMKJLNLJNMLNJLLMJJSMSKNMQMDGFFCDEF?====BABBDDKGHHJJMLNJIMJIHJIPMSMSLKINKJKIIFGEFHFGEGPNNNINKKJKMQNKOPJIGIEEEFDBAAA@DFEHCDEFFDOJPLISIHGFGGC@::HAG;?C@A@@><441/*)01;>EEGIHHBA@ABHFGGHJJLJMJSKJJNLSJMKIGHKHIIGJHGGGIKJMIGMCCFEC<<<<=>>AMKSIFIGNEBBCNLKHGEGHLGNHILIIJOJKSMHIMJIIGGQLMJHJFHHISJSSOSRHQQFFGONPLMSLPSLKJDFIJOMCCDDCGJJGFEFFLKSLSLKKSLMJIHQNKJMILSKNLNKSLJKJJHJGIJLHB?>>;;;7544;BDGLKLMDFHMOJNHSLSSPNKMSSJJSOJMRSKMHOKOEED>;<EEISRLKJGIIHJJJLLKSKNIMLSKOKJKIKOSLLLMIHEFGIJKGIG>><;:;9:89=@A;755569?654504=?@DHKINNJKSNEFFFFIEFHFFFFGGGHHLIJIIHIGFGF6669:@B=;;===>>>=9221112H@ABBBHOOKNIIKPSSMJINISPLSEEDG?I@DEBAAACLKKNKGGGEGHHIIFIJIGJHMJJJMLLJJKLNLKKHHLIJIKIJIJJJSPSOILJIGJISSPJFDHKSSSNOIHHHOKQMKOJQQJKJKIKKNNIPIILLSMILKN98888886-(('%&*2@CCCDFFGHIQMLLKSHMIKMOKKSNSSLPNKSSSJKSSKNKSLMLHNRLJMSMNSSNJIGGLKMLSJMSIGGHGSHD@DJJDMLNKSJRMJPSKINLKKKSKJKLSJSNMKMMKMIMLNLHIMSSNLROMLMPPKSPOMNMSKNJGFMIMMLSLIKSNOPMPNOPPIPSJKIHHGGIGNPSJLNSIJIHEGGHHJKLSKOBBBCKSSSLGIIHGGMLHGHJJJJERSSJLSNKGSNSAA@BFI:867222345754445;;DKKKIJFHJKKPJKMJKKHNSJKLKSHGNJILONILPSMIJHQJOJQNJIILDHFHEGFFGFIIMKNKKKNG=5
@554_45CNXP_2
CGTACGTATTTTTGGCCTAATTCTTTTTCTGATGATCGATTTAACCTCTGATCAAAAAGATATACCTTGGTTATATTTCATCTCTTCAACAAGTTTCGTAATGAGCATAACGGCCCTATTGTTCCGATGGAGAGAAGAACCTATGATTAGCTTTTCAGGAAATTTCCAAACGAACAATTTCAACGAAATCTTTCAATTTCTTATTTTACTATGTTCAACTCTCTGTATTCCTCTATCCGTAGAGTACATTGAATGTACAGAAATGGCTATAACAGAGTTTCTGTTATTCATATTAACAGCTACTCTAGGAGGAATGTTTTTATGTGGTGCTAACGATTTAATAACTATCTTTGTAGCTCTAGAATGTTTCAGTTTATGCTCCTACCTATTATCTGGATATACCAAGAAAGATATACGATCTAATGAGGCTACTATGAAATATTTACTCATGGGTGGGGCAAGCTCTTCTATTCTGGTTTATGGTTTCTCTTGGCTATATGGTTCATCCGGGGGAGAGATTGAGCTTCAAGAAATAGTGAATGGTCTTATCAATACACAAATGTATAACTCCCCAGGAATTTCAATTGCGCTTATATTCATTACTGTAGGAATTGGGTTCAAGCTTTCCCTAGCCCCTTTTCATCAATGGACTCCTGACGTATACGAAGGATCTCCCACTCCAGTCGTTGCTTTTCTTTCTGTTACTTCGAAAGTAGCTGCTTTAGCTTTAGCCACTCGAATTTTCGATATTCCTTTTTATTTCTTATCAAATGAATGGCATCTTCTTCTGGAAATCCTAGCTATTCTTAGCATGATATTCGGGAATCTCATTGCTATTACTCAAACAAGCATGAAACGTATGCTTGCATATTCGTCCATAGGTCAAATCGGATATGTAATTATTGGAATAATTGTTGGAGACTCAAATGGTGGATATGCGAGCATGATAACTTATATGCTGTTCTATATCGCCATGAATCTAGGAACTTTTGCTTGCATTATATTATTTGGTCTACGTACCGGAACTGATAACATTCGAGATTATGCAGGATTATACACAAAAGATCCTTTTTTGGCTCTCTCTTTAGCTCTATGTCTCTTATCCCTAGGAGGTCTTCCTCCACTAGCAGGTTTTTTTGGAAAACTCTATTTATTCTGGTGTGGATGGCAGGCAGGCCTATATTTCTTGGTTTCAATAGGACTCCTTACGAGCGTTCTTTCTATCTACTATTATCTAAAAATAATCAAGTTATTAATGACTGGACGAAACCAAGAAATAACCCCTCACATGCGAAATTATAGAATATCCCCTTTAAGATCAAACAATTCCATCGAATTGAGTATGATTGTATGTGTGATAGCATCTACTATACTAGGAATATCAATGAACCCGATTATTGCGATTA
+
JJHHJSMEEHESSFDFGGICC@=>98:;;=EEHPIJSSKOGJGIGKIKNA>>=??>AMQPSOSLMKSSOLPMILMLMSKLRPJISJGDDDLILLNJNSJMSNISIJIHJMSINNNHJFCCDDEOFEGFGSSSLJMSGILMSQLSJSLSMSSGHGEBAEFHNKSJQKJHIJOKMIGKKLGNKMLLLPOSSMSMC9:FFBSQKMSSSJKLIOJKMHIJOJOSOJHHA@?EEGOIKSLSLSONCDCDDGIHHMKQIKKGGFJHKOLOLKOHSKKMMHIIGLJIQILSOMSSSHSDBBCBCJILLFEDDDCGKJFAHCGGHJIJSPLKSQKMLJSMOHIILDHNSSHKNSNQFFHFEFLLIKORKEGGIEK;;;;<KJJPNSOKKSMONLKMKJOLNSLJSSPNORNLILNSROSMNQIFBBDCEJJKLOHHIGIKOKJIKJKSPMNRQSPNKLINNNQLMOLHMSJCCCDPKJIKLLLNIJLKINSLKJQSJJKKHKMHHHIHIJLMLLKGEFFGNJIIGDEC+++*+2135BELGHHLQKGFEEGJHIJHSIIFJIHHIGHHGKHIIIJHHDDC-(CEHGQGNJKIGKJFEFFEFHGMFHJKIKIHIIJGFFGFMEKIKIJFLHFBA;2>41134GIFG973.6EGIJJFGJIMIKMILGISINJHILJMPSSSKQKKHMSMSLSOIHJHHSGJSPMSBJEMQHSILJNJHKHOMLMOJIJHQNSGJLAEEDSOOPSSMJISSSSKNPJSHSRSOQPSMLNOKKNPLMSMKLJJNISMQMKKJJKMKGIHKJMPLIINSSDEGFEEJHHLHEIMSMMNSSSKGFGFNSOQOSJQQQSNIPNMJKNKOLSLKSKOISKMSNJNLLIMPLSLHKKMKGHHSLSHSPLJJOIOKKSPKOSQLKKNQPSSOQLNSPNLJSSSMKJNOJORJMQMLKKMLLGKHISHJIJONJSSSJJSSSKOKPHIMSPSMMSLNNMHKILISMSQMJJJLFGHFSSSIMKSSKSKPSKHPIGQNSSOMMSSIRHKOIKINMKQQSJNLSLICAACCEDEDEIIFGKMSIJMMNKHFIPSSMKSFJIKSLLSQMKSKLOKG;45<SRIPLMKOOOKSKHIRIH>?ALMLOLSSPSONSMJSKSSOHECBCBLKSJMIMOOOPMKLIHFF////0SHOOLJKPLSSNSOJNJSMPSNHMOSEDFGGKMMSSJJGLMKHHSSOSKGGFHGGHHECCCH>>IISSLIMSMNNLSSHJLSMNLSOLNSQSMMKSKSSKHKOSPJKHJGIOOMIHNSOKKQNKPJKJLSPIMNLMNNJMMLSGFEJLKKKSGHOS>?KFFFGNIMLLPJKSPSIJGJKNIKJIHGIIMSKOHHNSNLKLSLIIJNNKMLSKJHNIJHIMGHHKKLKSLMNIGHHGHJJJOIGGFEGK
@555_45CNXP_2
AATCGCAATAATCGGGTTCATTGATATTCCTAGTATAGTAGATGCTATCACACATACAATCATACTCAATTCGATGGAATTGTTTGATCTAAAGGGGATATTCTATAATTTCGCATGTGAGGGGTTATTTCTTGGTTTCGTCCAGTCATTAATAACTTGATTATTTTTAGATAATAGTAGATAGAAAGAACGCTCGTAAGGAGTCCTATTGAAACCAAGAAATATAGGCCTGCCTGCCATCCACACCAGAATAAATAGAGTTTTCCAAAAAAACCTGCTAGTGGAGGAAGACCTCCTAGGGATAAGAGACATAGAGCTAAAGAGAGAGCCAAAAAAGGATCTTTTGTGTATAATCCTGCATAATCTCGAATGTTATCAGTTCCGGTACGTAGACCAAATAATATAATGCAAGCAAAAGTTCCTAGATTCATGGCGATATAGAACAGCATATAAGTTATCATGCTCGCATATCCACCATTTGAGTCTCCAACAATTATTCCAATAATTACATATCCGATTTGACCTATGGACGAATATGCAAGCATACGTTTCATGCTTGTTTGAGTAATAGCAATGAGATTCCCGAATATCATGCTTAAGAATAGCTAGGATTTCCAGAAGAAGATGCCATTCATTTGATAAGAAATAAAAAGGAATATCGAAAATTCGAGTGGCTAAAGCTAAAGCAGCTACTTTCGAAGTAACAGAAAGAAAAGCAACGACTGGAGTGGGAGATCCTTCGTATACGTCAGGAGTCCATTGATGAAAAGGGGCTAGGGAAAGCTTGAACCCAATTCCTACAGTGATGAATATAAGCGCAATTGAAATTCCTGGGGAGTTATACATTTGTGTATTGATAAGACCATTCACTATTTCTTGAAGCTCAATCTCTCCCCCGGATGAACCATATAGCCAAGAGAAACCATAAACCAGAATAGAAGAGCTTGCCCCACCCATGAGTGAAATATTTCAGTAGTAGCCTCATTCAATCGTATATCTTTCTTGGTATATTCCAATAATAGGTGGAGCATAAACTCAAACATTCTGAGCTCCAAAGATGGTTCTTAAATAGTTAGCACCACATAAAAACATTCCTCCTAGAGTAGCTGTTAATATGAATAACAGAAACTCTGTTATAGCCATTTCTGTACATTCAATGTACTCTACGGATAGAGGAATACAGAGAGTTGAACATAGTAAATAAGAAATTGAAAGATTTCGTTGAAATTGTTCGTTTGGAAATTTCCTGAAAAGCTAATCATAGGTTCTTCTCTCCATCGGAACAATAGGGCCGTTATGCTCATTACGAAACTTGTTGAAGAGATGAAATATAACCAAGGTATATATTTTTTTGATCAGAGGTTAAATCGATCATCAGAAGAAGAATTAGGCCAAAAATACGTACGA
+
FHGFFFDDDDFGGFHHGIEEFEEHPLHGGFFEFFJFJIHGHGDEGFGHGFGHIGJHIFFFFGEDECDEEEFEFCCCCDEEGFGGLHKGB:)))@GGEEBBCDCDFEDFDFNHHHDGGGKJGEEEEFGFEDECD87777@AAAB@@@@@DDCCDCDEEIIHJOHHJGIIIEDDEDDCCCBB??>>?BCDEFFEEGFGJFFLHFECCBCCBCAAAA@@ABABBBCCDBABCACDGDDCDCAAAA@BA@@@?>@?????@?>=>?ACHD==BCFCBBABBABABBCBEEFEFEEDBBCCFBCA??<<<<<@?@ACCCECDFDAAA@AAA@BBA@BEDJGD@>>=>?AED@?<;;;<;5/---/<<<<<?@AAAA@A@?>?>>??@?=<;;<===<<;;<>?CAA@?>>=>==<;;;<=>@@?@?>?>====>?><88778:<=>>>>?>>??@BBDCCBBAA????>=<;<=>A@@@@@AAACCC?>==>?@@AA@AA??A@>?>>?@AAA@@????><==>?DB@>=<===>>;;;<=BBBA@A@@@@>==>>CFCDCFGEDCECDCBA@AAA@A@@@@??@??=?8=>>?AA@????SGGMNLJHLHK>DDDD>F>DA>@ADDNSKIKJKSMIKOQMSNPKGNHPOLJPLGSOSMNLSJNIGHLKOMLKIHJMKNJOMLKPRNINLNLJLNLLSKS;78EGGNGHGFGKJLNHEGDADKHNHMPMRRSKJJJHQKGGHIJI88888=<<C:9:::BDDDCGJHCF<??>>:EBGIHDD?;=ESGBDEDFMHHLKLQIKMMQRJPQKLJJIJGJIKOHKFFHGJJNHMJIIQSSLKIGHKOKKMHJSIJSLJMSNHJEDCDEFIHJIIJLLJIHIPMMLMIKLKNKMIPSNLGF;86ECCFGFGGFJLJNLSGLJNDFAKMKNSLLMMLMSOMQJJQGFJMKINJIGE=:84*))))(+&'&'%%&'&...-(('&&&'*)*++,./1*)))),3--+*()))%)*'&'%&'&&$$%&'''(')-,&&&&((('()*.*)***121''$$$&((((()-44+***%%'$%)&(''''8>66668AC:777HKFHM>===?FIGEDDEHIIEDDDFE??40.)&&%%%%'''++++BD<=HKKHCBFFIKLKISLSILKHJJGIPPHEDD6645@DEGGJIRHJIHHNMINLIOSSINIGJ?C>,HCGGHLFKKHGIJHGKKKKGGIJKJKI<@:7100.(@BFJPSSMPMHLINKPKGIJIMKOJGGIHMJKFEEFCA33FDCCCEFJEHJLKNHHGGGRJSDHGHLJGFDDFILSQSKPJOLMINLHJKISNSMISLHLILNLFFC5;4335<??>?DFGEDEGDEEEED@@@ACJILQKLSHNFAAAABCC@@>?>ALKICBBB@@B
@556_45CNXP_2
CGTACGTAAACAACTCGAAGTATGGGTCTAGCTTATTGATACGTTACCGAAAACCTCATTTGAATAAATTTGGAATACATTTTATTTTTTTTATTGACAAGTACTCGTACTCAAAAAAGTTAAAAATTTTTTATTTATATATTTTTTTTGAGTACGCGTTCTTTGGACCTGGTGTATCTTGTCTTTACCACGAATGATTTTCCTTGGTTAACAATAATTGTTGTTTTTCCAATATCTGCTGGTTCATTAATGTTATTTCTCCCGCATAGGGGAAATAAAGTCAATAAATGGTATACTATATGCATTTGCATCTTAGAACTTCTTCTAACGACCTACGCCTTTTGTTATAATTTTAAAATGGACGATCCATTAATTCAACTGTCCGAAGATTATAAATGGATCGATTTTTTTGATTTTTACTGGAGAATGGGAATAGATGGACTTTCTATAGGAACTATTTTACTGACGGGATTTATTACTACTTTAGCCACTTTAGCGGCTTTTCCAGTTACTCGGGATTCCCGATTTTTTCATTTCCTGATGTTAGCAATGTACAGCGGTCAAATAGGATTATTTTCTTCTCGGGATCTTCTACTTTTTTTCATCATGTGGGAATTAGAATTAATTTCCGTTTATCTACTTTTATCCATGTGGGGTGGAAAGAAACGTCTGTATTCGGCTACAAAATTTATTTTGTACACGGCAGGAAGTTCTATTTTTTTATTAATAGGAGTTTTAGGTATAAGTTTATATGGTTCGAACGAACCAACATTAAATTTAGAACTCTTAGCTAATAAATCCTATCCTGTTACACTTGAAATACTATTTTATATTGGATTTCTTATTGCTTTTGCCGTCAAATTACCGATTATACCTTTACATACTTGGTTACCTGACACCCACGGTGAGGCACATTACAGTACCTGTATGCTTCTCGCTGGAATCTTATTAAAAATGGGAGCCTATGGGTTGGTTCGAATCAATATGGAATTATTACCCCACGCTCATTCTATGTTTTCTCCTTGGTTGTTGGTAGTCGGTACAATCCAAATAATTTATGCAGCTTTAACATCTCTCGGTCAACGTAATTTAAAAAAGAGAATAGCCTATTCTTCTGTATCTCATATGGGTTTTATAATTATAGGTATTAGTTCTATAACGGATCCTGGACTTAATGGAGCTATTTTACAAATAATTTCTCATGGATTTATTGGCGCTGCACTTTTTTTCTTGGCAGGAACGAGTTATGATAGAATTAGGCTTGTTTATCTTGATGAAATGGGTGGAATGGCTATCTCCATTCCAAAAATATTTACAATGTTCACTATTTTATCGATGGCTTCCCTTGCATTGCCA
+
KKSJLJHKLLMPHLHDIFDDI?>61/....//GIEEHGEILFGJJGSGLIRQLSSKIGKLPQMSJIIJKLSPHLMOSKSHSS>,>DDFSSSSNNSLJJHHHJJLLLKKMGJIBGACSSMHHDDLOLOJLKSSNSNQPJOSIS?ACGNLK==>=?HSISOK<;<<99QJNONPSMLORSPONNLILSMQNSMISMQLMSKMSNOMKIISQQSSMMSOOOJRMPOOECMSSQOKLPKOOLNLSOOSMNNOOOLKSSHOMSMKEHHDHORJMOSIMSLKPKGHFGGJSSKLSSRGKMPLLJLLNSINSNPMMSSSKNPOSSJOJLJOSKKJJMSROLSKNKKKJSSNSLSSPOSJSSLJMLMFOJIGGGINNNSLSLPONMMNMOSHSKSNNMPNSJKMMSQSM55557JNSSRLSHFLSLMGDDDDOQKJLOLSOSKMKIMOKHNIMSQLJKLJOMJQKGHJSOSJIOL>>>>CIH@=.-.AEBBGDACGJIHIOLIQSILMSAKLIHEECCCBC<<<JIGMIKI=EDEBLSKPDHHKKPJISMJNSKHLLKHKOLIHGGEHIHJNLJECDCDJIISMOGFE@@EECFDGFLMJSJ@<=;SKKKJMMHQKJIIIGIIHIGEEGIJJII?.),')31/21..--1080<GIHGIJKHFFFGDEJLINSQMMJBABABIKNMSSNPKOJKJJROKPSOOOMLNKSJMIJSIGIHKQNQNSSSOSSSMJPSIPKJJLOPOSPPSNPSSNJSIMNMKNJRSJSSPSSSHLHLMMJILPOSKPKJSPOSJSMMSMLLLSMQKRLSLJKSNSSLRQJSKSMSKNMSMSKJLKMMOMKSPSPSSMMLLSKKIHGFFLFBCDCDKKMNJSPMSIRQPHIHIHHJDHJJGQSPOJOLNHJOSKLSOQNMGHKPPSNJOIPMSSPRLNMMPRMKSOSSSQSJOIRNSMHSSKSRKSNNPPLMRSLORMNIJSRJLILI9999<?>AA?>?@BEFIMKJKJKHRLSLMKLJMIJKILLRMKPJKLIJIIJJJJMOHNKEHHMMLKHIKNL><<<=KJOSIKIRNSNSMLSKRKSQNRSMSSSLISSSONLNJQKKSLNLKPHHSILSISSQSOLSNLJROIOLSNSMOSPOMLLMQKJPOMJSSLSSNOKILSSSOKNNONNNQOMROOLOMKMSKSSRSNSSKMLKLJLPSLOIMSKSMLSSJSRSLNSRQOOOQNPSOLSLMKSOLNMSJJNN@@@ISSJJIKEELJFLOLKHIIFOSNMQSNMJMOIOSOMKMKNPPOONSOHNNSJOISHIDJ989888CDFGKJHMLHJNSSMOMHLLLNLFDFGJJISSIINPKLKSJKJ0///099998882-<=MLHINLK
@557_45CNXP_2
AATCGCAATAATCGGGTTCATTGATATTCCTAGTATAGTAGATGCTATCACACATACAATCATACTCAATTCGATGGAATTGTTTGATCTTAAAGGGGATATTCTATAATTTCGCATGTGAGGGGTTATTTCTTGGTTTCGTCCAGTCATTAATAACTTGATTATTTTTAGATAATAGTAGATAGAAAGAACGCTCGTAAGGAGTCCTATTGAAACCAAGAAATATAGGCCTGCCTGCCATCCACACCAGAATAAATAGAGTTTTCCAAAAAAACCTGCTAGTGGAGGAAGACCTCCTAGGGATAAGAGACATAGAGCTAAAGAGAGAGCCAAAAAAAGGATCTTTTGTGTATAATCCTGCATAATCTCGAATGTTATCAGTTCCGGTACGTAGACCAAATAATATAATGCAAGCAAAAGTTCCTAGATTCATGGCGATATAGAACAGCATATAAGTTATCATGCTCGCATATCCACCATTTGAGTCTCCAACAATTATTCCAATAATTACATATCCGATTTGACCTATGGACGAATATGCAAGCATACGTTTCATGCTTGTTTGAGTAATAGCAATGAGATTCCCGAATATCATGCTAAGAATAGCTAGGATTTCCAGAAGAAGATGCCATTCATTTGATAAGAAATAAAAAGGAATATCGAAAATTCGAGTGGCTAAAGCTAAAGCAGCTACTTTCGAAGTAACAGAAAGAAAAGCAACGACTGGAGTGGGAGATCCTTCGTATACGTCAGGAGTCCATTGATGAAAAGGGGCTAGGGAAAGCTTGAACCCAATTCCTACAGTGATGAATATAAGCGCAGAAATGAAATTCCTGGGGAGTTATACATTTGTGTATTGATAAGACCATTCACTATTTCTTGAAGCTCAATCTCTCCCCCGGAATTTCAATTGTCGCTATTCATCACTGTAGGAATTGGGTTCAAGCTTTCCCTAGCCCTTTCATCAATGGACTCCTGACGTATACGAAGGATCTCCCACTCCAGTCGTTGCTTTTCTGTTCTTCGAAAGTAGCTGCTTTAGCTTTAGCCACTCGAATTTTCGATATTCCTTTTTATTTCTTATCAATGAATGGCATCTTCTTCTGGAAATCCTAGCTATTCTTCACGTGATCTCAGAGAATGTCATTGCTATTACTCAAACAAGCATGAAACCTATGCTTGCATATTCGTCCATAGGTCAAATCGGATATGTAATTATTGGAATAATTGTTGGAGACTCAAATGGTGGATATGCGAGCATGATAACTTATATGCTGTTCTATATCGCCATGAATCTAGGAACTTTTGCTTGCATTATATTATTTGGTCTACGTACCGGAACTGATAACATTCGAGATTATGCAGGATTATACACAAAAGATCCTTTTTTTGGCTCTCTCTTTAGCTCTATGTCTCTTATCCCTAGGAGGTCTTCCTCCACTAGCAGGTTTTTTTGGAAAACTCTATTTATTCTGGTGTGGATGGCAGGCAGGCCTATATTTCTTGCAGAGTTTTTTCAATAGGACTCCTTACGAGCGTTCTTTCTATCTACTATTATCTAAAAATAATCAAGATTATTAATGACTGGACGAAACCAAGAAATAACCCCTCACATGCGAAATTATAGAATATCCCCTTTAAGATCAAACAACTCCATCCGAATTGAGTAT
+
AABCCCBBDDEEEDBBBDEFFEFDEEFFGFGEDCCBCBAA@??@?@A@ABABCDEDEBAAA@A@??@@ACDBBAA@ABBBCDEDEDEEED;555;ACA@@@BBBCDFA@<<=2'&%%&+-<=?@AEKFJILLSECCDCHFDEDCDBBBCGHGHKMHHLJGHHGMHKKJQJHHIIEFGHIHFHGGHHGGGIGFGIJF@@?@GHHIHEEEEHKECDEDEHJHJQOLNJNMGJHHNJSJHOKIPHHGGEFFFFDGEHHHLHIGFEHHHGH@@FISSQHJGIJIJEGGGGIFGGGHIJJHGHHFIEGEGEDDEEGGHIHIGHNGJKILNLKIGHGEFDGGSNSGMFJLLSSRNJKGIIIGHHIGGIHLLHISLHGLGSPIILLIJINIMIIHJGIMHFGFEGJHJOSLNKKHHGEDCCCFFFHJIJGGIGGHJLHGSIGDCCCDEEFGGHKFFGGHKMINHSKJ@@????97778@EDGGJIJIGHJLHEDEFFKHLHGGGEFEFDDDDEFGEEDFFFFEDCCCDIIIFECBBBAC@>>>?AGIIIGIFFGFDCCCDFLEGFFFFEIHLIIIGGHFGFEFGHKGFGGFDDBACEFIHIEEDCACB8766--.5666:::4;A@GECCDCAAA@BBDDEFFHISKJHJLNOSLNEFCPNGJJMIIJIELKNKPJMIOJIIJIIIHHH?7789MQJMJHFIGC?@KSMLLLSKEOORMLKSOPSQNSKMJSSKNJJIJLNLNSILJNIKJJMKGFIKIJMLLMQRJLJKGI==>=>HMSOKOMSKGFILGHI@:999@HIIHLONSKMKHISNSGGHLIO?0//,,,+(''&(*-/110/056;<PHJIHRIKINMSSSMHKSIMLJGKDEEF>@@@EDGHLNIEOMLISSGNKGKLIFIJC?.,++2DFEHH?=<8541*('*&&)>>??BDECC@DDFGOKHSGIMCDFDCCDDEGF<<@@HC?GE=<<<===<=?@A>=<210,,--.4444;@CDDDBBCADECB@>;;989:;92-*'*//0''))89>>>CDEDEDB6442>AAB@>@BBCCC766<=>EHDA@@ACFB?<<?AB:88/,./***)+('----568<>>>ABCBBCCCEFDB<<<<;8544468....../00/,''&&%&*'''''ADCDCBBB==<;<>>998877/.../.-...7521123232+))((((+;<>?>=<<<CCCAAB@???@@DFGFBCBA<1/0944335CDA@;::;;;<<<==>98//---.05679>>?>@AAAAAAABABAA?>==;9::43+++,-/2234=<=>?@@AAAAA@???@?>>===@>?=<<9711.,,++*./1223568:<<<<<:7;978,+))):<>>=;;::8;<>ED@:4))40/<CAB@@AA?@>><=000000A@AABA;;1)*/5658:;=====@BBBCDDCBEAAAA@?77?BDEF@<=>?DEHCB@99999?@AAAABBCDHCBBA@?>B@BA@@?=95554.+)&$###$$$$$%((**-,,,+)))(''(+388::??=?@?;<82221212397778679CFECBC0/...*+**;?AACCCDBBAA=>>=<32239;?<?@?>?@DAAA><972/.-,001256788;;<=??@@:>=;;5100/*)'&&&'*+,../00688::;
@558_45CNXP_2
CGTACGTATTTTTGGCCTAATTCTTCTTCTGATGATCGATTTAACCTCTGATCAAAAAGATATACCTTGGTTATATTTCATCTCTTCAACAAGTTTCGTAATGAGCATAACGGCCCTATTGTTCCGATGGAGAGAAGAACCTATGATTAGCTTCAGGAAATTTCCAAACGAACAATTTCAACGAAATCTTTTAATTTCTTATTTTACTATGTTCAACTCTCTGTATTCCTCTATCCGTAGAGTACATTGAATGTACAGAAATGGCTATAACAGAGTTTCTGTTATTCTCATTCTAACAGCTACTCTAGGAGGAATGTTTTTATGTGGTGCTAACGATTTAATAACTATCTTTGTAGCTCTAGAATGTTTCAGTTTATGCTCCTACCTATTATCTGGATATACCAAGAAAGATATACGATCTAATGAGGCTACTATGAAATATTTAACTCATGGGTGGGGCAAGCTCTTCTATTCTGGTTTATGGTTTCTCTTGGCTATATGGTTCATCCGGGGGAGAGATTGAGCTTCAAGAAATAGTGAATGGTCTTATCAATACACAAATGTATAACTCCCAGGAATTTCAATTGCGCTTATATTCATCACTGTAGGAATTGGGTTCAAGCTTTCCCTAGCCCCTTTTCATCAATGGACTCCTGACGTATACGAAGGATCTCCCACTCCAGTCGTTGCTTTTCTTTCTGTTACTTCGGAGAAAGTAGCTGCTTTAGCTTTAGCCACTCGAATTTTCGATATTCCTTTTTATTTCTTATCAAATGAATGGCATCTTCTTCTGGAAATCCTAGCTATTCTTAGCATGATATTCGGGAATCTCATTGCTATTACTCAAACAAGCATGAAACGTATGCTTGCATATTCGTCCATAGGTCAAATCGGATATGTAATTATTGGAATAATTGTTGGAGACTCAAATGGTGGATATGCGAGCATGATAACTTATATGCTGTTCTATATCGCCATGAATCTAGGAACTTTTGCTTGCATTATATTATTTGGTCTACGTACCGGAACTGATAACATTCGAGATTATGCAGGATTATACACAAAAGATCCTTTTTTGGCTCTCTCTTTAGCTCTATGTCTCTTATCCCTAGGAGGTCTTCCTCCACTAGCAGGTTTTTTTGGAAAACTCTATTTATTCTGGTGTGGATGGCAGGCAGGCCTATATTTCTTGGTTTCAATAGGACTCCTTACGAGCGTTCTTTCTATCTACTATTATCTAAAAATAATCAAGTTATTAATGACTGGACGAAACCAAGAAATAACCCCTCACATGCGAAATTATAGAATATCCCCTTAAGATCAAACAATTCCATCGAATTGAGTATGATTGTATGTGTGATAGCATCTACTATACTAGGAATATCAATGAACCCGATTATTGCGATTA
+
-,+)((('&&&(*()*+-;@ALKSMOJRNNSSKKKMSNILINIQNKMLOIKKJGKKJMSJKNMNNLLSSHMKIPMQSLOISNSNKQSKNQLSIPMJRLOMPMNHIIHIGIG99999B422223778;@>?<=BB?HCBB<;;<=56689<;:;8789:MKNHSLNFINGHPPMNGKJKGJMMGBSOSSSJSSOKSNOLPKLOLKSNSHOKGK6446ABMPJSJKJMIJJKNSMOPKKSPLMLLHJIJSKPJPIKJGLIOIJLNOJSLHJKHICDECCF@@@@=/..,,)**,&&&'';CHGFGGFE@?@?@DHDDCDFEIIHGHNKJKKHFFFGFFHJNCEFEHFKHIIHLLJHJIHGOJIHGIQFLLSLSQSSMKSHFFFGFHGHIHJHIHHJGHHIIIKJGHHIMPJJEGGGGEAA@@@EDEGGBA@@ACCCEDEGDFGFEJGBA@A@B?@ACA@@>?@111111GGHFEEDFGFFFFEHECDCDDDECDGFGDEDCC>=>?>BCCB?@;DIJFEFFFFGKKIHMISJJIHHHGDFEEDEECCBDEGJHHGECDDFEFJGJJGDFDDC111)1>DDHIKIIKLJHG@@@@BJGGLIFGFBABBB:99:?AB?@?DJIDHHFIGGDHF@CEDFEBC>>><??<>>>ECDCDFGFGEECDDEJKGJGHHIQDE9:9;<HNJDFJICCCAA@A?<9?>2++,-0+)*+'),,,,''(((()++/0@A9=>;;;47BCDCGEDFFGJLLKHGIGJKHGIDHECBBDFFHSHJHFGIIIPISHKMIIHJKKMKILKKIJOSKLIGEFEEFIFGE99GGHGGGKLHGHECDGLQLKKHFGFFFFHIRIMJLJNHMHHGHFKIJGCBAACEDFEICABBBAA@@AGGFGEFEDGJJHFEEFFGHEFJFKHKOIBCDDCDC@933336?@>==??CDC@?>=>@@@A;88779@@CCCCCBDDCBDC@@@;;;<<BBB<97678:ACCCCA>:999:@AIFB@@??AAAACBBCCEFFB==<;;:9999866668@A@AAABCBE<77779AACBA@=::;;=BB@@@@BEFG@?=:;;<FILEA?><=<>=A@>:<AB?>@A@C@A@@?>>=><;:<<><::::=>=?>>>?>@>=>=<=;>>EHGC??>BD@@>==??ECCDBAA=====<<=<=@@????<=<;;<==;44446?>????@@?@@==<<===?=965533556:BCCCCB???=>@@ADDBAAAAIPHEFDCDCA@A@@DDCD=====;;6*****A??;::;;AA><:9::;?ABA;77779FEBB>>>>>C:7787:22=<=<<???>@@@@>>><9888:?>;::;:=?@>>=>=?@?>?????@@@AB@@??>>=>><<===BA@@@???=;:899:<@@>855559
@559_45CNXP_2
ATGCTAGCAACAACTCGAAGTATGGGTCTAGCTTATTGATACGTTACCGAAAACCTCATTTGAATAAATTTGGAATACATTTTATTTTTTTTATTGACAAGTACTCGTACTCAAAAAAGTTAAAAATTTTTTATTTATATATTTTTTTTTGAGTACGCGTTCTTTGGACCTGGTGTATCTTGTCTTTACCACGAATGATTTTCCTTGGTTAACAATAATTGTTGTTTTTCCAATATCTGCTGGTTCATTAATGTTATTTCTCCCGCATAGGGGAAATAAAGTAGATAAATGGTATACTATATGCATTTGCATCTTAGAACTTCTTCTAACGACCTACGCTTTTTGTTATAATTTTAAAATGGACGATCCATTAATTCAACTGTCCGAAGATTATAAATGGATCGATTTTTTTGATTTTTACTGGAGAATGGGAATAGATGGACTTTCTATAGGAACTATTTTACTGACGGGATTTATTACTACTTTAGCCACTTTAGCGGCTTTTCCAGTTACTCAGGATGCCCGATTTTTTCATTTCCTGATGTTAGCAATGTACAGCGGTCAAATAGGATTATTTTCTTCTCGGGATCTTCTACTTTTTTTCGTCATCTGGGAATTAGAATTAGATTTCCCATTTATGTACTTTTATCCATGTGGGGTGGAAAGAAACGTCTGTATTCGGCTACAAAATTTATTTTGTACACGGCAGGAAGTTCTATTTTTTTATTAATAGGAGTTTTAGGTATAAGTTTATATGGTTCAACGAACCAACATTAAATTTAGAACTCTTAGCTAATAAATCCTATCCTGTTACACTTGAAATACTATTTTATATTGGATTTCTTATTGCTTTTGCCGTGAGAAGTTACCATTATACCTTTACATACTTGGTTACCTGACACCCACGGTGAGGCACATTACAGTACCTGTATGCTTCTCACTGAAAATATATTAAAAATGGGAGCCTATGGGTTGGTTCGAATCAATATGGAATTATTACCCCACGCTCATTCTATGTTTTCTCCTTGGTTGTTCGGTAGTCGGTACAATCCAAATAATTTATGCAGCTTTAACATCTCTAGGTAAACATATAATTAAAAAAGAGAATAGCCTATTCTTGTATCTCATATGGGTTTTATAATTATAGGTATTAGTTCTATAACGGATCCTGGACTTAATGGAGCTATTTTACAAATAATTTCTCATGGATTTATT
+
111FC??ACEEHKOJ87889SCB8889:;:99.((*C==><<666..1++117;::22246DEFFHJLJLLCBA@CGMJJIS80EAIIHPHF@65222450,,,,8556/***+;EIKMB@5556ROSJNSMNSKRKSNSKI@ADRJIIK>;::;>BDBCBBCCA7>FIIE855553333-,,,--1)'(()8=>@BCEHGPK@GGAAGGHGISMSMNKSLHLJIGJNJLB>>@MSNSLMFLILPJJMIGKRNSSMOLJMS>E<79EF=<==>GGEC.---0-+)(()C@ABABDFFIJJFFHSCDCB;BA?===2289>@C5:<,,,,,CEDDEKKSKIHGLHFMJKNNSGMHGAEIHMGHGE77778CCDGHMMB@AAADGAAAAEISOKABEDEEISSRJJJHAFEGIGFDE?FSQD+))))88888B@@CA222200035<:8:>>=FHGHISSSHSSKHD@@AFDA@BGCAAAA=:::;KJDDSMMGDEC89=11111@:1+''',++,)''''+%%%%%.2245:C;;:;:67>9:::@F;;?GIKKSFEDEF1111+***,<==ELLSPMKHNH=<:21001110..-///...01*((((''&&''04@?@@?A@B==::::684*+--*1,,,,,7;DAH?@;===<>AAABFBCBEIIKSIPOHSHKSLJGKJHMLHKLIOSMHEFFDDOJGIJCB@7<?ABCHH<:::>SKSSLGLJDCF44444FILIA???@GDA99::8:DA3122,*+++11119;=;;<96677G;-----0-,**,00036?CBCFE>@???@IC==BHG<999<HJIKEJEFGCFC@ANJISSSKIHFFGFC@HJID?9..))(''&%%%%%&')*,-9<<<B55FIHFE?<<<?:9995667<==99/.//020000078889GSGNFGDDCE@@@?===*****000000//.)))?GIHEFFCCBBBEBDDEEEFEEA:999633347889CEDEFFEDDFB7DFFFEEJJFKNHFSLHJGIDFFHREHKJGG,+++.>>:9:::DA@@66667=AA@?=8;C@???@FJEHGFFCC87****+/1/3761++/03566HGH??>>>@@@>>?@@@@A,,,2)))*5DDDCABCFFOJNJGECDDCBD@B<7...-,,,-587789>BA@<<<<=@@FDAA@?@ABCIHCBA@B=DEDCEB@BAAECCEDDMKM
@560_45CNXP_2
AATCGCAATAATCGGGTTCATTGATATTCCTAGTATAGTAGATGCTATCACACATACAATCATACTCAATTCGATGGAATTGTTTGATCTTAAAGGGGATATTCTATAATTTCGCATGTGAGGGGTTATTTCTTGGTTTCGTCCAGTCATTAATAACTTGATTATTTTTAGATAATAGTAGATAGAAAGAACGCTCGTAAGGAGTCCTATTGAAACCAAGAAATATAGGCCTGCCTGCCATCCACACCAGAATAAATAGAGTTTTCCAAAAAAACCTGCTAGTGGAGGAAGACCTCCTAGGGATAAGAGACATAGAGCTAAAGAGAGAGCCAAAAAAGGATCTTTTGTGTATAATCCTGCATAATCTCGAATGTTATCAGTTCCGGTACGTAGACCAAATAATATAATGCAAGCAAAAGTTCCTAGATTCATGGCGATATAGAACAGCATATAAGTTATCATGCTCGCATATCCACCATTTGAGTCTCCAACAATTATTCCAATAATTACATATCCGATTTGACCTATGGACGAATATGCAAGCATACGTTTCATGCTTGTTTGAGTAATAGCAATGAGATTCCCGAATATCATGCTAAGAATAGCTAGGATTTCCAGAAGAAGATGCCATTCATTTGATAAGAAATAAAAAGGAATATCGAAAATTCGAGTGGCTTAAAGCTAAAGCAGCTACTTTCGAAGTAACAGAAAGAAAAGCAACGACTGGAGTGGGAGATCCTTCGTATACGTCAGGAGTCCATTGATGAAAAGGGGCTAGGGAAAGCTTGAACCCAATTCCTACAGTGATGAATATAAGCGCAATTGAAATTCCTGGGGAGTTATACATTTGTGTATTGATAAGACCATTCACTATTTCTTGAAGCTCAATCTCTCCCCCGGATGAACCATATAGCCAAGAGAAACCATAAACCAGAATAGAAGAGCTTGCCCCACCCATGAGTAAATATTTCATAGTAGCCTCATTAGATCGTATATCTTTCTTGGTATATCCAGATAATAGGTAGGAGCATAAACTGAAACATTCTAGAGCTACAAAGATAGTTATTAAATCGTTAGCACCACATAAAAACATTCCTCCTAGAGTAGCTGTTAATATGAATAACAGAAACTCTGTTATAGCCATTTCTGTACATTCAATGTACTCTACGGATAGAGGAATACAGAGAGTTGAACATAGTAAAATAAGAAATTGAAAGATTTCGTTGAAATTGTTCGTTTGGAAATTTCCTGAAAAGCTAATCATAGGTTCTTCTCTCCATCGGAACAATAGGGCCGTTATGCTCATTACGAAACTTGTTGAAGAGATGAAATATAACCAAGGTATATCTTTTTGATCAGAGGTTAAATCGATCATCAGAAGAAGAACCTATGATTAGCTTAGGAAATTTCCAAACGAACAATTTCAACGAAATCTTTCAATTTCTTATTTTACTATGTTCAACTCTCTGTATTCCTCTATCCGTAGAGTACATTGAATGTACAGAAATGGTCATAACAAGATTCTGTTATTCATATTAACAGCTACTCTAGGAGGAATGTTTTTATGTGGTGCTAACGATTTAATAATCTGTTTAGCTCTAAATGTTTCAGTTTATGCTCCTACCTATTATCTGGATATACCAAGAAAGATATACGATCTAATGAGGCTCTATGAAATATTTACTCATGGGTGGGGCAAGCTCTTTCTATTCTGGTTTATGGTTTCTCTTGGCTATATGGTTCATCCGGGGGAGAGATTGAGCTTCAAGAAATAGTGAATGGTCTTATCAATACACAAATGTATAACTCCCCAGATTCAATTGCGCTTATATTCATCACTGTAGGAATTGGGTTCAACTCCCCTAGCCCCTTTTCATCAATGGACTCCTGACGTATACGAAGGATCTCCCACTCCAGTCGTTGCTTTTCTTCTGTTACTTCGAAAGTAGCTGCTTTAGCTTTAGCCACTCAAATTTTCGATATTCCTTTTTATTTCTTATCAAATGAATGGCATCTTCTTCTGGAAATCCTAGCTATTCTTAGCATGATATTCGGGAATCTCATTGCTATTACTCAAACAAGCATGAAACGTATGCTTTGCATATTCGTCCATAGGTCGAATCGGATATGTAATTATTGGAATAATTGTTGGAGACTCAAATGGTGGATATGCGAGCATGATAACTTATATGCTGTTCTATATCACTGCATTATATTATTTGGTCTACGTACGGAACTGATAACATTCGAGATTATGCAGGATTATACACAAAAGATCCTATATTAGCAGGTTTTTTTTGGAAAACTCTATTTATTCTCGTGTGGATAGCAGGCAGGCCTATATTTCTTTGGTTTGCGATAGGAAGCCTTACGAGCGTTTCTTCTATCTACTATTATCTAAAAATAATCAAGTTATTAATGACTGGACGAAACCAAGAAATAACCCCTGCGAAATTATAGAATATCCCCTTTAAGATCAAACAATTCCATCGAATTGAGGATTATGATTGTATGTGTGATAGTCTAGGAATATCAATGAACCCGATTATTGCGATTG
+
JGGJHSHIJLHM;::::A,++++HIKFJFFHNKHMLFGGIHNLILSPSJHOHHJIPNSHIMMMHHJFMIKKJSNSJLPILLFJLNMMMEG;99:EMJJLOMJQJHJIJLDDIMPNKSKHOSLISLKOSJSLSMPNLJPNKLMPLLKRSNSILPSNKLLLLNSJIMKQLMPLRLLNOKNQHHJQJISILGKPJ...++,+(((()('&&%&&./3=>@DFHMJIHRKNJSHJLHGMSJLPIKIMKSNSOKFKLMKJSLQLHSLOLNLG::9;?SLJKLJKJKJLPOPIJSPJOQLJSSISIRLINSSPSRIJSLIIEGHSLCFDHGIHIJKKJSJNSRSLMSPQNQOHMGKRSJSKMOOA@@@@FFGDKFISGNSSIHIIHMJRMHNLKJGOHIHKLKMKJKPLLNKJMSGSHSNRSJOSIOLKJ877778LJFEDCCEFHIGJKJIOMILMKNSMHHJOOHIRHSPJFBCCCGLHKMJKJKNKNIIHPGEFFFLGKJISLHGGGJIKMHIIGHJHMHIMLISSLKOHKEEED@A@@AGNGJSJSKSMHHEFHLMSKIHLJLSOIINGFJHHKKPIJADBB==;<<75666NSIHLJHHGFGCA?ADCADIHSFSEGACEBA@AA?55:?:::BBBEFAABBDIGHKLGIGQSSHHEDEEECDDFMNMJLFEDEFFHNSSMLLSRLKIKJMHKMMSKHGHPJISKKNEEDEFFKIQRNSJRMIJLNPJLLMSKNLHGHHHNPJGIKHJIJJMLSSSLLHGCFHGJNHDGMMLSHNLIICC<7<DBAABBCSMSPOOOIOJMSKLLJKPMA????SOHNJGHFGJIGIKOMMQNSGDJILSNKKSIMIKLRNSSSNKNIIJIIGKLSJKISNPOGPSEBEGCDOSPSSSLHJGLFDC@@@@ONSSJNLSOGJIMLLMHIIMOPSSMSSSMSSOKISNMSIHIQKSKIKMHKLISFFA@2=-----JLLMSSNKLISRIJIJLNNIGJIJIIJRJKHPHPMIHHLMIILKLLIPSJINPSMMGFGMHSQLONIIGIGFGNNSPMRSJJJIJKSNJJLJHKIMJ>977CKSHLSHKISQMSNLSHKIJNMKMLSRKHSMKRSRIGFFDGHJSLSNSRJONLSIKJMRSMLJJLIJNSKIILHC=999:>FCKMIJPMKQNSJSLLKKKMSLQOPLSLJGOKJKKJJLRSKGGILBAFEHGFKGJGHIHHD>9=715999DFIF>HEHGFJHIIHOMSKI>>>ECDJKSSSSOLOHJKPQQRSKKSKPLHHLSMKMSLLLIHLJKKNJJNKQKOOMSHKSHSISOMLIMPKJJKHIHIOMSNJMHLSSSKLOKSSSIOMKJLNSJKSGHIHG7659@BB;<<LLGNIIMHEIHAA@AAEGC81..-.0-+1''(,:9;<===>,)()33;BGMIIICCC@<;:9111114+))))*1389::53436A9>A??DMJD5555@DD89@@BCE;;;<ABBFHFDCABBCCCDDEGIFFBBA<9987777456322256000)((&%%%&&%)478>?BEBBCDDBC@:744204('''*3:;<<<;<;;<=;;988989::765('''(+**)(%$$$)+*(*++,,,**()+,-+,11278==<<988-+*(*.2555:888HFLGFE@@69;:/8::::9--,,,((()((''''''(*/12355540110//.0011440/59::;=642+/67965//005.-)''&''*++++,67*)))*999999<;769>GIBA99881////009:;=??@EKGDAA?@CCDFDDEC@<;::851146:;;;7553//-*((''''((*+++)))))+*)(%%$$%&))**,-2444/..-(''(()0012-49<AE@<30103<:66667>BDFFE<<;899945444;>AAA@???:;;;;?>=<::::66888///((22.''(//36667=77899<=AA=<<9998776321'&&&%'***2467;@>=<;@IHGFCEANSA@@:9:;?EDFBBB@ACDDGGD@@?@=?F?EDA==;:679:<@??ACE<<;8887443043331))*346778A;;;::>>?AA@>@<=>>;87666732)'*0001000000..04554)))))>???AAA@?@AABCEDABA@?>99;<<<<<>>==>?@C<DBABDDDBA=96666795565687:;;:720...000./--,%%%##%).011443223.---../20/+&&&'(,0138;==>===?@ABDCDB??>>=?BDBBBB@<<===:80..+))'(-..4552//248<;:;<>????==;<=;411.-*)))+/311*))('&%%%$$$%%%*122+-/-&&&&)&%$$$%%''&$###$%&)*+.245448700568<=?A@@ABD77777GJNHFHIDCC@@AA@?>>>><<;:984...,00//---.550/0.,+++-137889:<>@@?@@ADDCED:A=>>=>@AA>===;<117431.-,,*(&&&''(356555444421//,)(&&%%'(((((-/00124456,,,,+,,*((***'
@561_45CNXP_2
AATCGCAATAATCGGGTTCATTGATATTCCTAGTATAGTAGATGCTATCACACATACAATCATACTCAATTCGATGGAATTGTTTGATCTTAAAGGGGATATTCTATAATTTCGCATGTGAGGGGTTATTTCTTGGTTTCGTCCAGTCATTAATAACTTGATTATTTTTAGATAATAGTAGATAGAAAGAACGCTCGTAAGGAGTCCTATTGAAACCAAGAAATATAGGCCTGCCTGCCATCCACACCAGAATAAATAGAGTTTTCCAAAAAAACCTGCTAGTGGAGGAAGACCTCCTAGGGATAAGAGACATAGAGCTAAAGAGAGAGCCAAAAAAGGATCTTTTGTGTATAATCCTGCATAATCTCGAATGTTATCAGTTCCGGTACGTAGACCAAATAATATAATGCAAGCAAAAGTTCCTAGATTCATGGCGATATAGAACAGCATATAAGTTATCATGCTCGCATATCCACCATTTGAGTCTCCAACAATTATTCCAATAATTACATATCCGATTTGACCTATGGACGAATATGCAAGCATACGTTTCATGCTTGTTTGAGTAATAGCAATGAGATTCCCGAATATCATGCTAAGAATAGCTAGGATTTCCAGAAGAAGATGCCATTCATTTGATAAGAAATAAAAAGGAATATCGAAAATTCGAGTGGCTAAAGCTAAAGCAGCTACTTTCGAAGTAACAGAAAGAAAAGCAACGACTGGAGTGGGAGATCCTTCGTATACGTCAGGAGTCCATTGATGAAAAGGGGCTAGGGAAAGCTTGAACCCAATTCCTACAGTGATGAATATAAGCGCAATTGAAATTCCTGGGGAGTTATACATTTGTGTATTGATAAGACCATTCACTATTTCTTGAAGCTCAATCTCTCCCCCGGATGAACCATATAGCCAAGAGAAACCATAAACCAGAATAGAAGAGCTTGCCCCACCCATGAGTAAATATTTCATAGTAGCCTCATTAGATCGTATATCTTTCTTGGTATATCCAGATAATAGGTAGGAGCATAAACTGAAACATTCTAGAGCTACAAAGATAGTTATTAAATCGTTAGCACCACATAAAAACATTCCTCCTAGAGTAGCTGTTAATATGAATAACAGAAACTCTGTTATAGCCATTTCTGTACATTCAATGTACTCTACGGATAGAGGAATACAGAGAGTTGAACATAGTAAAATAAGAAATTGAAAGATTTCGTTGAAATTGTTCGTTTGGAAATTTCCTGAAAAGCTAATCATAGGTTCTTCTCTCCATCGGAACAATAGGGCCGTTATGCTCATTACGAAACTTGTTGAAGAGATGAAATATAACCAAGGTATATCTTTTTGATCAGAGGTTAAATCGATCATCAGAAGAAGAATTAGGCCAAAAAGCTAGCATA
+
JMKSSKKIOMQSOJMILOMHSLMKOOMNNLSKSSMOISMJKJNJHRMSJLQJKJIQQHKSJNIQOLNNQPKLKKIJQKJNQIJPPOLLMJ=88:FEMMKHGSOOILSKKLNQKMSHSOSNFKHQKLKKLNNSOSPKMNNSJHKPIHJJKKLMSSNIKKSOSSMNQKLOSIGJRMKNIFSLOLJ96556@MKLMSGLOMMMMJLKOQSSNNQNIQSSISHSMSNKKSIMINSKHMOSRSSPSSKLSOIKMLSMLISKSQOLMIHNSOMHJIEOSSMKOSKSSSSMNKLIKLMQNLKGJKHHIGFGNGJSJOIMJLMKJSLKHJSSOMCCCBCFFKDMNRB>==>=>>CFJSJSLIOLMILSOILKKPLOLSSLSRMKHMJQJOLQKISLSKLJEDEEDFKSMMLOSPJSJQEIJJHJFMPSLNNNILHHKMNSINHFGHHFIFFFFHLIONJOLKKHKQJHLIJJKLKHLLLOMSSMRJIMMMSMKNMKOKMSKKNKSHMIHIMHKLJMKMIGISKKFEHGILNPHKHKIIHECCDCFHJGHGSOJJJJIIILLNQSMIRJJMMJSJJIJHHJSHJRHJMFEFDSKDDGGIOCBA;9874122889<<==>FKHICOEFGEFHIGEEFEGPSNJKIJLFDD@AAACSNLEKPKIIHGHIIHFGHFJLKGFEFDFGFGJIMMPKLLIIMKGJHGDEFFDFHSMJLSIKMNJSNLNHRNSMHHHKNIKMSNPOMKKJGHHGHE?>>>?CHBC=<==<=44438822334668ASGLJFESHIHJSIKLJHHKGIIHJGMOLSMMJHGHKHHKGJIKKIGGDEDEKPFKHHKJMIH????LKKGJNJNLMLMPKLLMKPKSSJSLNOJJLJILJIMIJOOLOLSNMPOHLJOLLNLCA2...ASKGIHGJKGIIJJNMEHLJJOPSPMNSJLKMIKEFIHKISIMSJKMMFJJKHGOILHMJHIFGIGJKMJPPJGGFKGLJHIHHJOJKJQGFHGGIIHKLPPJMMPILJKJJIJHIHGNLGKKMIKFHIEHJHMNSQIJNLNFFFA=?@NHKHGIIIJHJOIJIJSRSJNSKGDCDCBEEFGKGHDD;99DGBII==A?E97311FEFHHIFIHIMILHISJIQLJHJKMLGIIGHIGGJKHHFFHJJMJHIFFEGGIINJKIFMGEEC@@::;@@A@DKFHGHGFDCCBBDFNLHJFFFFFG==QMJIJHGHFGIIHIOJLGCCCBFSMPNJ99988@HGGKHLGKKKHFEHFMNPJGHFGHIGFGIKMKMHFHGFAE/0FEEEEG>?>>;===CCBDBFHLFJJKMJGEECDHJJNJPJQLNKHGJFLLJNNSMMIIMJKFECEDEGJFLIKGHGHIIGEDEDFOIKECBCBDHFEOGJGJIIMKKGHFEDDCELHJLJJGHFGNH
@562_45CNXP_2
ATGCTAGCTTTTTGGCCTAATTCTTCTTCTGATGATCGATTTAACCTCTGATCAAAAAGATATACCTTGGTTATATTTCATCTCTTCAACAAGTTTCGTAATGAGCATAACGGCCCTATTGTTCCGATGGAGAGAAGAACCTATGATTAGCTTTTCAGGAAATTTCCAAACGAACAATTTCAACGAAATCTTTCAATTTCTTATTTTACTATGTTCAACTCTCTGTATTCCTCTATCCGTAGAGTACATTGAATGTACAGAAATGGCTATAACAGAGTTTCTGTTATTCATATTAACAGCTACTCTAGGAGGAATGTTTTTATGTGGTGCTAACGATTTAATAACTATCTTTGTAGCTCTAGAATGTTTCAGTTTATGCTCCTACCTATTATCTGGATATACCAAGAAAGATATACGATCTAATGAGGCTACTATGAAATATTTACTCATGGGTGGGGCAAGCTCTTCTATTCTGGTTTATGGTTTCTCTTGGCTATATGGTTCATCCGGGGGAGAGATTAGAGCTAAGAAATAGTGAATGGTCTTATCAATACACAAATGTATAACTCCCCAGGAATTTCAATTGCGCTTATATTCATCACTGTAGGAATTGGGTTCAAGCTTTCCCTAGCCCCTTTCATCAATGGACTCCTGACGTATACGAAGGAGTGCGGTTAGATTTCGAGAAATTCCTACCTCTCTATCTATCTCTGAGATGTTTGGATTTTTCAAAACTCTATGGACATGCAGAAGAGAAATGCTATCCCCACGCAGACCAAGACAGAACTTTGACTTGTTCAAATAACAATTAAGGTGAACGAGGGTCAGGAACAACGAATCTCTTTATGATAAACGGATCCATTTTGCAAGTTTGTTATTACGGGTAGTTCCTGCAAAGGATCGGACTAATGACGTATACAAGAAAGACTTGAATTCTCGATGTAGATGCTACATAGTTGGTTCTCATCCTTCAGAGACTACGAGTGTAATAGGAGCATCCGTCGACAAAAGGATCACCCTAAGATGATAATCTCATGGCTATTGAGAACGAATCAAATCAGATGGTTCCATTTCTCAATCTTTCGGACGTGCTCCTACGGAACCAAGGTCAAAAAGATTGAGAAATGGAACCATCTGATTTGATTCGTTCTCAATAGCCATGAGATTATCATCTTAGGGTGATCCTTTTGTCGACGGATGCTCCTATTACACTCGTAGTCTCTGAAGGATGAGAACCAACTATGTAGCATCTACATCGAGAATTCAACTCTTTTTTCTTGTATACGTCATTAGTCGATCCTTTGCAGGAACTACCCGTAATAACAAACTTGCAAAATGGATCCGTTTATCATAAAGAGATTCGTTGTTCCTGACCCTGCTTCACCTTAATTGTTATTTGAACAAGTCAAAGTTCTGTCTTGGTCTGCGTGGGGATAGCATTTCTCTTCTGCATGTCCATAGAGTTTTGAAAAATCCAAACATCTCAGAGATAGATAGAGAGGTAGGAATTTCTCAAACGAACCGCACTCCTTCGTCTATACGTCAGTCCATTGATGAAAAGGGGCTAGGGAAAGCTTGAACCCAATTCCTACAGTGATGAATATAAGCGCAATTGAAATTCCTGGGGAGTTATACATTTGTGTATTGATAAGACCATTCACTATTTCTTGAAGCTCAATCTCTCCCCCGGATGAACCATATAGCCAAGAAACTCATCTGTGCCCCACCCATGAGTAAATATTTCATAGTAGCCTCATTAGATCGTATATCTTTCTTGGTATATCCAGATAATAGGTAGGAGCATAAACTGAAACATTCTAGAGCTACAAAGATAGTTATTAAATCGTTAGCACCACATAAAAACATTCCTCCTAGAGTAGCTGTTAATATGAATAACAGAAACTCTGTTATAGCCATTTCTGTACATTCAATGTACTCTACGGATAGAGGAATACAGAGAGTTGAACATAGTAAAATAAGAAATTGAAAGATTTCGTTCGTTTGGAAATTTCCTGAAAAGCTAATCATAGGTTCTTCTCTCCATCGGAACAATAGGGCCGTTATGCTCATTACGAAACTTGTTGAAGAGATGAAATATAACCAAGGTATATCTTTTTGATCAAGGTTAGATCGATCATCAGAAGAAGAATTAGGCCAAAAAGCTAGGCATA
+
HKJISKOOI;8>>>EFEJHGILHNJKKLLJOLJSNLOJHHJIJKSMOJLEHEKIFIKMPLSISKINORMKPMSIOJSSMMSMSNNIHHEFJHJGJLKKILGIJHKLKLNRJKLKKMPLRSMIINQJKSLJPOLMOSORKSPSNSLMNSMMKKIMNIDFEGEDHISMIMNJMNMLPLLKSLIRIGGESKILHNSLIMLNKPKSQMLSNSSNKLNSPHLJKILQSSLLLROIIRLLISLHSJJKSKKOKJINONLLKJLOISJGPPKSKIKSSJNNLSLKSSSOSMSJ>=>>>LMJHHOIJSMJMIJLLHSKSROSKMSSSSSSNNROPLJKSKGJIHDGE=SSJKLKLE<::@9>DGJILGHJKQJMGSNFF?AAHEGL@?>===>EQSJKHNIMDDCHGGBC5../EGSKKQKSGE11000<<=?CFEEFIIKQJFNPSQNIMQNOKLJNJGHKKINLQJSSLJOKKISHJJED@99:SNINJILSMSSLLKHSIKJMIGIGIJEDDC:888987-''''''(()))***.229;;;;JOPGHEGGHIEEDDCEGNEHISISFCCC@A4331--++++,-***+34><====?ADFGGJIHDFFDIJHEGHHJNHKFKILLGBEC-<0*@@ABEABI7(@DA@@DDFFGIGDCDDDDJFDFEDCDDEFEB;6'&%&&%%%%&(()))DNHSNOPSSRLQNEDFLJKISSLMSOMLROLLSLRSLSNNSKJGESNHGHFGSMRHKJSNGH?<<8;A?>?=9678>>>????CBBGDFG=;:99:;;@EGLGGFDCCCCIFBCCDISMIEIHEILHCB12((((((9<ILGGKIKSLBA@@ADB@AB=?JHHDIEFESJKFDCCCPMLNSOJNKLNSMMLSLISKHIKILJSSSISFGFHKHOKSMGIKKJHMMMIKIIMKKJSNSPKKOLOMKKSJRPMOJSKSLSKHQJLISHLHSMLLSKNQLJNOJKSLLPKNSOSJMOGFGFGOLNSMLLMOKQSRRJSSHNMMISLIQSLSJIIJKLLJSJKNOMRMNKNKIKSJILSMPKDJJJNLLSJNOKKOIIIHKMSSLIIGIRAMGHHSIQSMSSSSJIRJIGMLSLIA====BEHEFFB-,,,=A,++(((((--,-./@CBA@BA@??1.---+//.***BCEIILNOG<;;;;CDDFDCCCDCBA73/..-,*'(688<::<;;<<?@BD>>>>>BBBDEDDEFEIGLGHFHFELKS>521DDEFFGLHIHDDDDDHFICBAA@??>=;:9632+++++/0000:=<=?><;541//0,*))&%%&*+.1-06:;;=>>?@@AACCDEDCCDDFFEFFDCCBCCABBAAA99AAAAAAB@@@??><===??@@BCA?>320111558ACDGFFHDEDEEEEGEISHGIMGHLGGFGGKMIDCBBBHHHFEFFHDEFFIFEGB;;:9)))).:8879BCBCAHGJEFGIJKGHHLECEIRLMIIBC?CDEEFEEDECLGEFFDBBDHJSIKMSFQFEGHBA9322.23345<<433236930/((())***+-(''./2:>CD?ABBCEEEA@@96668DFECBBA=<:976779:8887789;<=>>==>?<<;<<@<<<<<===<=BFDABGFIGFFFKHRJKSHCIFDCDIIJIDDDEFDECDBA@?;;<==BEDEDGEC<::::CCDA;9=;;BAA@CABA@=;;:9;:988651'&$$%%%$$$%&..--/109,,--6?AAEGCCCCEEHFDDDBCCCBEFHGFA;==>?DCEGFCEGFDDBDDCCCACEDFBB??>>@CCB>===<??>?DCDBCDEGFDEDEDCCABBBCEGEDDDDC55556DC@AA@BDDBBDBBC>9DFGHEHGEGIGKIGGFFEB@?>==<9679:?@CCDGJDDDDEFGBCDEJFFCDCBBACDEGEDEFEJKA=>=;;:76532224444678;;DFDEDCBAFFFFDCFFFFFEECGEFFCD@BDFFE>98765443-+++()*++,.9BDEDKFICBEEHKGGFDFGGFHEDFEEECB?==>>FBB@<<<;<=<<88887899:99/....28>@?A@ADIMHGHHJIHHHGC@>??>??===<77@>=<;;::<;;;;:32.)''((*))''(),+-.127<>@=9:<=ECDDDBBA???BDC87//-''):
@563_45CNXP_2
CGTACGTAAACAACTCGAAGTATGGGTCTAGCTTATTGATACATTACCGAAAACCTCATTTGAATAAATTTGGAATACATTTTATTTTTTTTATTGACAAGTACTCGTACTCAAAAAAGTTAAAAATTTTTTATTTATATATTTTTTTTGAGTACGCGTTCTTTGGACCTGGTGTATCTTGTCTTTACCACGAATGATTTTCCTTGGTTAACAATAATTGTTGTTTTTCCAATATCTGCTGGTTCATTAATGTTATTTCTCCCGCATAGGGGAAATAAAGTCAATAAATGGTATACTATATGCATTTGCATCTTAGAACTTCTTCTAACGACCTACGCCTTTTGTTATAATTTTAAAATGGACGATCCATTAATTCAACTGTCCGAAGATTATAAATGGATCGATTTTTTTGATTTTTACTGGAGAATGGGAATAGATGGACTTTCTATAGGAACTATTTTACTGACGGGATTTATTACTACTTTAGCCACTTTAGCGGCTTTTCCAGTTACTCGGGATTCCCGATTTTTTCATTTCCTGATGTTAGCAATGTACAGCGGTCAAATAGGATTATTTTCTTCTCGGGATCTTCTACTTTTTTTCATCATGTGGAGACAATTAATTCCCGTTTATCTACTTTATCCATGTGGGGTGGAAAGAAACGTCTGTATTCGGCTACAAAATTTATTTTGTACACGGCAGGAAGTTCTATTTTTTTATTAATAGGAGTTTTAGGTATAAGTTTATATGGTTCGAACGAACCAACATTAAATTTAGAACTCTTAGCTAATAAATCCTATCCTGTTACACTTGAAATACTATTTTATATTGGATTTCTTATTGCTTTTGCCGTCAAATTACCGATTATACCTTTACATACTTGGTTACCTGACACCCACGGTGAGGCACATTACAGTACCTGTATGCTTCTCGCTGGAATCTTATTAAAAATGGGAGCCTATGGGTTGGTTCGAATCAATATGGAATTATTACCCCACGCTCATTCTATGTTTTCTCCTTGGTTGTTGGTAGTCGGTACAATCCAAATAATTTATGCAGCTTCAACATCTCCCGGTCAACGTAATTTAAAAAAGAGAATAGCCTATTCTTCTGTATCTCATATGGGTTTTATAATTATAGGTATTAGTTCTATAACGGATCCTGGACTTAATGGAGCTATTTTACAAATAATTTCTCATGGATTTATTGGCGCTGCACTTTTTTTCTTGGCAGGAACGAGTTATGATAGAATTAGGCTTGTTTATCTTGATGAAAT
+
JLMHJIJHHJKHGLKLGFMISRIBA@@@B754488:JGJJGHMHIHHNLLKKLNLSLFRNQSKKSJKSJNSJJSLGSJLLEFOHHJKLSSSO766;FJJQMKGSMMJSSC::::=ISNMHB==ESSLHFBSSOSMSMMNSKSHPCSSSSRJLLIHPLEHGDC96)248>KHIMPKOSLMONSNKPKKKKKJPMKSSESMLSPKOMNJIMPSSQKJKSILLKNSISPSKKSHIHLJNOLISPPSLKJOPMSOLJMKJLHKMMSSKSKPJLNIEGOPMINKFHGKGIHOMSNKJKJRKRLSNSSPMIHSMSMJNMLEACFFGHMNPSSMHJJHIRSOSSSKPNSKMOJNKMSJKJOLRISNLJPHEFGFISSSLLOSIKSSLSPNHGLIKSRLKISSKPOKOSSHOSOLMSSSJSHCAMRSHFEFFKMLOMHMSSMIHLINLOIQJMPSMSKSRKJHPKGKSSPSLLIHGGHGIJSSSMOMOJGGHLGHSJHFKPNMMIGGHFHSLOPJHLNJQKJFGGIKSMSMGILMLLSSKHGGHLSLHSMIHIJHLKHKNKJLGGEFEHDA;::;=SSNLHLPLNQSSNRLIJHJMMKSRJIHCBCHSPI>::=8777+*&%%$$$$&).69**?34@AAJHGGCBDCCKIIKJMIIHEEKONMMSLKSSPKRPONOKLRMSMNIMSJRIHLKSPOLNSLMOIQRKNIGLMKSLJSLHPHNQRSSSRKROSSNNLJKIJSNSNOLLIJKJOKSLLPSOSRSSMKIRHJLSNLLMJSODEEJSSROSPKIILNQKKSMJSLSSHOJLMJSKOQSOMKLSJSJQOSLRIILIMSRNSSSNMSKJSOSSJPIMMNKSSLNLSKMJSSQSNIPHSRLSKQLSNHJ914DD@????@@C<<DHGGSMROHROOSQSSILSKSPJMKKMLSOSJSSSNNSRMOOMNSSSSKOSOJLSLQSLLLONMILQSKHNSMSIPSMSSSOMOJMMQKLJRNSKLSPQSNLLNSQMQJHKSSSNSSRKJSJOLSSSLSLSNSRSNJNSSMSLMJLKJSSRJOMIRSJRKPPSSKQNNNSSNKKSOMSSNNSNSSSRSNNSSNJPNPNSPQSKSSSQNLSSIIHJOKSKRMNSJQNOONSMSNSKPLOSMMLOPJHJKKKONSLKSSKNSSMSRSSJLNLSQMSSQMNOSKPLMOPIMLSSSKOSMNMSSPPOHIPPJQOHKSNMRINNMOSLKLQMSPSPMJOLSSGSSDCOKSSSNPIKJRSNMSMRPLMJMKNSSINMPSRSOQSISMHSLKIMS
@564_45CNXP_2
GGCAATGCAAGGGAAGCCATCGATAAAATAGTGAACATTGTAAATATTTTTGGAATGGAGATAGCCATTCCACCCATTTCATCAAGATAAACAAGCCTAATTCTATCATAACTCGTTCCTGCCAAGAAAAAAAGTGCAGCGCCAATAAATCCATGAGAAATTATTTGTAAAATAGCTCCATTAAGTCCAGGATCCGTTATAGAACTAATACCTATAATTATAAAACCCATATGAGATACAGAAGAATAGGCTATTCTCTTTTTTAAATTACGTTGACCGAGAGATGTTAAAGCTGCATAAATTATTTGGATTGTACCGACTACCAACAACCAAGGAGAAAACATAGAATGAGCGTGGGGTAATAATTCCATATTGATTCGAACCAACCCATAGGCTCCCATTTTTAATAAGATTCCAGCGAGAAGCATACAGGTACTGTAATGTGCCTCACCGTGGGTGTCAGGTAACCAAGTATGTAAAGGTATAATCGGTAATTTGACGGCAAAAGCAATAAGAAATCCAATATAAAATAGTATTTCAAGTGTAACAGGATAGGATTTATTAGCTAAGAGTTCTAAATTTAATGTTGGTTCGTTCGAACCATATAAACTTATACCTAAAACTCCTATTAATAAAAAAATAGAACTTCCTGCCGTGTACAAAATAAATTTTGTAGCCGAATACAGACGTTTCTTTCCACCCCACATGGATAAAAGTAGATAAACGGGAATTAATTCTAATTCCCACATGATGAAAAAAAGTAGAAGATCCCGAGAAGAAAATAATCCTATTTGACCGCTGTACATTGCTAACATCAGGAAATGAAAAAATCGGGAATCCCGAGTAACTGGAAAAGCCGCTAAAGTGGCTAAAGTAGTAATAAATCCCGTCAGTAAAATAGTTCCTATAGAAAGTCCATCTATTCCCATTCTCCAGTAAAAATCAAAAAAATCGATCCATTTATAATCTTCGGACAGTTGAATTAATGGATCGTCCATTTTAAAATTATAACAAAAAGCGTAGGTCGTTAGAAAGAAGTTCTAAGATGCAAATGCATATAGTATACCATTTATTGACTTTATTTCCCCTATGCGGGAGAAATAACATTAATGAACCAGCAGATATTGGAAAAACAACAATTATTGTTAACCAAGGAAAATCATTCGTGGTAAAGACAAGATACACCAGGTCCAAAGAACGCGTACTCAAAAAAAATATATAAATAAAAAATTTTTAACTTTTTTGAGTACGAGTACTTGTCAATAAAAAAAATAAAATGTATTCCAAATTTATTCAAATGAGGTTTTCGGTAACGACCTACGCTTTTTGTTATAATTTTAAAATGGACGATCCATTAATTCAACTGTCCGAAGATTATAAATAGATCATTTTGATTTTTACTGGAGAATGGGAATAGATGGACTTTCTATAGGAACTATTTTACTGACGGGATTTATTACTACTTTAGCCACTTTAGCGGCTTTTCCAGTTACTCAGGATCCGATTTTTTCATTTCCTGATGTTAGCAATGTACAGCGGTCAAATAGGATTATTTTCTTCTGGGATCTTCTACCTTTTTTCATCATGTGGATAGAAATTAATTCCCGTTTATCTACTTTTATCCATGTGGGGTGGAAAGAAACGTCTGTATTCGGCTACAAAATTTATTTTGTACACGGCAGGAAGTTCTATTTTTTTATTAATAGGAGTTTTAGGTATAAGTTTATATGGTTCGAACGAACCAACATTAAATTTAGAACTCTTAGCTAATAAATCCTATCCTGTTACACTTGAAATACTATTTTATCCTGGATTTCTTATTGCTTTTGCCGTCAAATTACCGATTATACCTTTACATACTTGGTTACCTGACACCCACGGTGGCACATTACAGTACCTATGCTTCTCGCTGGAATCTTATTAAAAATGGGACTATGGGTTGGTTCGAATCGATATCAAATTGTCACGCTCATTCTATGTTTTCTCCTTGGTTGTTGGTAGTCGGTACAATCCAAATAATTTATGCAGCTTTAACATCTCTCGGTCAACGTAATTTAAAAAAAGAGAATAGCCTATTCTTCTGTATCTCATATGGGTTTTATAATTATAGGTATTAGTTCTATAACGGATCCTGGACTTAATGGAGCTATTTTACAAATAATTTCTCATCGATTTATTGGCGCTGCACTTTTTTTCTTGGCAGGAACGAGTTATGATAGAATTAGGCTTGTTTATCTTGATGAAATGGGTGGAATGGCTATCTCCATTCCAAAAATATTTACAATGTTCACTATTTTATCGATGGCTTCCCTTGCATTGCC
+
LSQOKMMSSIJNHFHCF@GIFMJJGNMLRNOJMLOSSSOOSIQMLKSISSLNSSSSSKQMSLOQLLJQMPSEJLSKSSIGGEAJOQOSSIKSLSPHLSKSKRSNJJPSSSSSSQILSNSSQLSFBA>97JSIMIGGEGOMLSROKSSRSSPSOJNNOOMMMQGSSOOSLSNNMOPKSRLLLSLNKPMSOKIMJSSNSLNSKRSSLKLSSKSSSSSQSSSSOSHNSSJSOSPPNNQSSSSRQQNOSMLMPSSOKISNKKSGLSJQRNOPSSOSPSKMPQBD@JPSSNSC::<MNSMSOJKSOMQKQLONSKKNOLNPMSJLGIHLNPONQMKJRSKKMKILMKKSRKONMPSNMSOQMKSJKSONNSSSSMSKSSKNNQSMORNPOLSIKIOSSSSSDISHLSOSSMMJQSNNOQJMSRLSSSNSLOKSSSNMKLPSIKPPMSMJNJNJ@?@B@AAEE>>>>>>@@QSMSJPSRPMKNNGKSKSJJKOLJJJNMSLNNKOSFIMNJOSNSCDC<::::CDLSKSHKKLLMNSNMLKKLJNQNKJLRMSQORMSKCDDHSBSKOOKMRLSNSKSOSLOSMSSNNRJNPSJKKMLGFFG86667JJGBB@ABDLDA@@MJLSNQSSSLOJLKOOOSSMGOSJPQHIKIIGLKJJJLIJQHILSHKLIJSKLRJQLSSIHIHGFKKIMKKOKJMQSOSQECFCCPLNKSJGFIHFIKISOLKLSLLKLNKNNNNJSRSRQDCCCCJKORGGSKHMJ>==>AMSOLJGGFIGJOQSK=JOMSNPQSSLLPSKLHPSLOLMNJJIPIKKJNQJMKMJRLKIIJGHHGOQKFGGKIHHHHLLNSSKSSIHIIIKSHKOROSSQKMIHHHNSLIKNSOLSOLOLLQOSSKJMLKSIJNIHIMISHJKKNJJIKKNOKJHIROIJJJSLISLSOMMPLLKRSOJKLGJQPMMHECJKJSSJHFGGILILOSKSNSJLSPJLSNJKONSHOIIINSSLSRSNJJKSSJFKECMJIJPNJLJOKOKJPSORSHSOSKIKKF:;E>**KMSKMLJMLRSRPPSSRMONHMSPISOKLSKMKLSSKSOOSSKLSMSMMKORDJNOISSDABSJHMDDB=<<;:;77889SSKNSNIFEDCBFLNLSMPSIGFEF55558ADDHGOLLKHSNPSISLSMLRKKLRLIKMSLSIPLIMSNKRKOMJNHCJAKNJ====>F>>>?EFJSSJMHNGHHGIIFMGIJLKBLIMJHNJLMKNSDCCDCFA?===>>CCBHKHLGC>?JJQNKEGJMSMSIKLSLIHRNGJKGILJPNJNHJMSKSSMSLIIJIMLKKONIMKOKGSSILJ@@HIHJISHLMKKOMOSPJIGHLLIFEEFC<;:9<=<B?@@@CED@=9777787775555;53587?A?@@=>?EEFEAA>=60-**)*,029988:>>?FCCCCA@@?DIFMJDED@A@?EEEEHE888722332;AABACB>0//...5788110026434-'(('-'((++.37=??>>>C7D>>FIF66666GHIIHEDEEEEEGGKHMLMKIKIA@@>@GB@@;:----44320/+,+**/677(((((+()((''&'(+.''124634B;<==;?<<9666594CBBBBBHAGGHDFCFDD=<;IEBAAABHHHIFHHFFCC=<7==>>=?ACIIFGHJICB><>??@?>?;;:;<DLSSJGIHDFGEFOM@==;BCEEFFJJJJLJOMPHHDADGG(((((....<@CGGGDDHIIOEEGFFFGHIB?DBB?=<?C8DHHEIIKHFLHDCBCCCAABBCC>=;9:<.+7433334::<::;:>?>=???B<E>654231./:::99889989523314<<;::;656621110369::9764440(((3444777<:3/,,+,.4++))0667889998881/0//06640.-*'&%&&',./,----,,*))'***,)(((')('&#$'))))*+)((((34:<8????DDDGOMPMIAF@>?=////0<<;;<AAA@@A@??>@BAABBDDC;DFEHGGJG=<<<<DEF@@652110/-.....,/2456@@@@@CB>>C>>?CFHGFF@AAB++))*////1?@ABEBABCCGKJFFE>===>FGEFEEFIDA@?<==<944:875556=B=>B@@@=ACCBB<:000,+,,-31<=::;:<<::<<;:;<@DE>::56EDHB?<:6543/((7;@DEGKHKFHGDEEFIHS7GGGFFHHDDEGHFDCCCCDBB<<<<<====>>CD;4**@BFFBBBCCGFHEFHFECDDAABEGHGD>>?>A@CEEGEAFCDEEC?A@
@565_45CNXP_2
AATCGCAATAATCGGGTTCATTGATATTCCTAGTATAGTAGATGCTATCACACATACAATCATACTCAATTCGATGGAATTGTTTGATCTTAAAGGGGATATTCTATAATTTCGCATGTGAGGGGTTATTTCTTGGTTTCGTCCAGTCATTAATAACTTGATTATTTTTAGATAATAGTAGATAGAAAGAACGCTCGTAAGGAGTCCTATTGAAACCAAGAAATATAGGCCTGCCTGCCATCCACACCAGAATAAATAGAGTTTTCCAAAAAAACCTGCTAGTGGAGGAAGACCTCCTAGGGATAAGAGACATAGAGCTAAAGAGAGAGCCAAAAAAGGATCTTTTGTGTATAATCCTGCATAATCTCGAATGTTATCAGTTCCGGTACGTAGACCAAATAATATAATGCAAGCAAAAGTTCCTAGATTCATGGCGATATAGAACAGCATATAAGTTATCATGCTCGCATATCCACCATTTGAGTCTCCAACAATTATTCCAATAATTACATATCCGATTTGACCTATGGACGAATATGCAAGCATACGTTTCATGCTTGTTTGAGACTCAAATGGTGGATATGCGAGCATGATAACTTATATGCTGTTCTATATCGCCATGAATCTAGGAACTTTTGCTTGCATTATATTATTTGGTCTACGTACCGGAACTGATAACATTCGAGATTATGCAGGATTATACACAAAAGATCCTTTTTTGGCTCTCTCTTTAGCTCTATGTCTCTTATCCCTAGGAGGTCTTCCTCCACTAGCAGTTTTGGAAAACTCTATTTATTCTGGTGTGGATGGCAGGCAGGCCTATATTTCTTGGTTTCAATAGGTTTCTTACGAGCGTTCTTTCTATCTACTATTATCTAAAAATAATCAAGTTATTAATGACTGGACGAAGAGCTAAATAACCCCTCACATGCGAAATTAAAGAATATCCCCTTTAAGATCAAACAATTCCATCGAATTGAGTATGATTGTATGTGTGATAGCATCTACTATACTAGGAATATACAATGAACCCGATTATTGCGATTA
+
EFFSJSLJPMMQKKHGJI@????IKLJPROLNKKMOJILFMIHGJGKSS@?>=73+++8A=====>GGHHKJQILMSSRSLNIJKKKSIF*(((4>OLNLEGLONNKNISLKPLQMSKKQNINJLKIIGSKQK?::<CDJLMNLMNPNKSLKKSNMMOMMIMNLKLKSSOOSLKSSRJPKMIKIHIPONSSMLSOIQOPKSMPKSNNSKJOIGIQNNLMLSLLOSRLMNPNOINKIKSPIIPLMSOLMMJKKJKQSSMGKGJGLQGS12KFSSSMNJSGEEEGNMHJOLGRKKHKKJJBDHJLSHIJHMNNMSKHFIOHGKHPLIKIJKIMF:=@OSSLPSKSSSOMMSSKOKMOSMSNNPKJJHNNKSRMKSNMSKSNGMIPKRSKKJKPJLQJNMRSSPSSNLRQKRHIJLLIHMMJOSPSMNOJJOKOKLNNHGGHHMLILIKNLLJLSOSMQSLSSHLIJI@DECECGMPKRSMSJSNONSJOOLOKPMKKINLKRINHNMLMJJMLJRLSKSLSKSSLKKOSQHLQQHMLKJSKOKJLMJLJKHGHQCJPRINJSMLKHSLJHKMMSKMNPGKKNLKSIIDCCCCSOSSFHFEEJCDB>320-(''')/025799;443236666DNHIKJIHEGFECHEDCB?*****B=::88889;77744569?>>>>ABCDEDDFGBCA>A;9:;>>?AA@>>>==AABBFEDDCBIIJIGGFEFDBB=:94/19DB@??AA??:89336A@@883--8778:987310/.)()))(((&&(.33556100066)0/014<<<<ABB@?==76897755556<<CCC@DD>=@@@2111/..,+,(*)*+15789<;88>=9;>>@EEGGHGIEEBDAAELKSHGI878778?AACA@8843.,++**($$$#####%-3457:;;==>>?DDCCEEHFEFGEFDDF<><58<?<BBBAAABAAAAAACFA>=7543311111:=ACB@BBABBDCA??>=ABD>=;99::999....68<<0////;;?@@C><=<5444477778
@566_45CNXP_2
ATGCTAGCAACAACTCGAAGTATGGGTCTAGCTTATTGATACGTTACCGAAAACCTCATTTGAATAAATTTGGAATACATTTTATTTTTTTTATTGACAAGTACTCGTACTCAAAAAAGTTAAAAATTTTTTATTTATATATTTTTTTTGAGTACGCGTTCTTTGGACCTGGTGTATCTTGTCTTTACCATGAATGATTTTCCTTGGTTAACAATAATTGTTGTTTTTCCAATATCTGCTGGTTCATTAATGTTATTTCTCCCGCATAGGGGAAATAAAGTCAATAAATGGTATACTATATGCATTTGCATCTTAGAACTTCTTCTAACGACCTACGCTTTTTGTTATAATTTTAAAATGGACGATCCATTAATTCAACTGTCCGAAGATTATAAATGGATCGATTTTTTTGATTTTTACTGGAGAATGGGAATAGATGGACTTTCTATAGGAACTATTTTACTGACGGGATTTATTACTACTTTAGCCACTTTAGCGGCTTTTCCAGTTACTCGGGATTCCCGATTTTTTCATTTCCTGATGTTAGCAATGTACAGCGGTCAAATAGGATTATTTTCTTCTCGGGATCTTCTACTTTTTTTCATCATGTGGGAATTAGAATTAATTCCCGTTTATCTACTTTTATCCATGTGGGGTGGAAAGAAACGTCTGTATTCGGCTACAAAATTTATTTTGTACACGGCAGGAAGTTCTATTTTTTTATTAATAGGAGTTTTAGGTATAAGTTTATATGGTTCGAACGAACCAACATTAAATTTAGAACTCTTAGCTAATAAATCCTATCCTGTTACACTTGAAATACTATTTTATATTGGATTTCTTATTGCTTTTGCCGTCAGAATTACCGATTATACCTTTACATACTTGGTTACCTGACACCCACGGTGAGGCACATTACAGTACCTGTATGCTTCTCGCTGGAATCTTATTAAAAATGGGAGCCTATGGGTTGGTTCGAATCAATATGGAATTATTACCCCACGCTCATTCTATGTTTTCTCCTTGGTTGTTGGTAGTCGGTACAATCCAAATAATTTATGCAGCTTTAACATCTCTCGGTCAACGTAATTTAAAAAAGAGAATAGCCTATTCTTCTGTATCTCATATGGGTTTTATAATTATAGGTATTAGTTCTATAACGGATCCTAGAACTAATGGAGCTATTTTACAAATAATTTCTCATGGATTTATTGGCGCTGCACTTTTTTTCTTGGCAGGAACGAGTTATGATAGAATTAGGCTTGTTTATCTTGATGAAATGGGTGGAATGGCTATCTCCATTCCAAAAATATTTACAATGTTCACTATTTTATCGATGGCTTCCCTTGCATTGCCA
+
EFFSIJIHIHMMSNOLJHPKHHI:9899::879922>=?GHIFKLEFHIGIJJJIKHLHMOMLIFFGHGLKLHFFGJLQLKRJMLIIKJJSKLIGEGGEEFFDFDCDGD@A?;=>?KIGDB67>?EEADIKSPSLG?SMLHHFD<JSSSA??@@C76666CECD=HIGINKQHHIJKKNKLMKPKSJMMHOKIHHHGFIMRKPKJPHSLJHGHGKJQIRGJKIJACOJLIDFFHHLMHLFIDEKJD@@AMSJKMIJHOKSJJFDDIF877:<BHFDDEB@@@::::GGGHFCCDCCFEDDEFKGIGGDEACA@>001224@;;?=>???BABBDBCACCCESSIIHFEDCBDAICDEFEFGGDCCCCDGEHCCCCBHEEEEGEDDE@?=8866KMILJJILJHFH@LBMKJHBDA@DB1////:?CEB:::;:=55566??DHJJIGPHGHIILNGIHJSMMHKHJHFEEEGGQLKRJIHLFJIJNISLBEDEHEILPJMIMSNKSEEGEB:::::JFKJIISEDB>@9:IGCEDJJNPJMJJIIJJHLJJJHJKKHHEFKFGJGF@>@@AEDEDDC?@>..**+:<GEHLKJOJGEASHJGHEFCBA@@9:9>A@>7666663333134/6995=77779=DE?IGJ??EFBD;GHHMF8FFKJOGHH>====?@FGEGGGNFININLMKSRKEDEEDCD>;97;87777879>??LIJKHB@@AFIIJHIDDDFEJHKFIHIHGGIKGGIHGDNHGD;DCCDEDFDDCCDHIJISJNDA@?<==AB@?AAAACEJHHGKGFIFHEEFGFGFFEFHGHLGHKGH?=>?@SHFEDCBCEGGEF-,,,,,..3/6<430-'''(21FJKGILGPKNILIOAEDG;99988<AACDEEIIJLMMHHJHHIJNKMMIMRMMJLJKJGGJLKMMORMJMKMKRLJJJJSKSLJJIGGGSOIGGHLOGIIJLLJILIIINISHLJHFEFGFHJLBNPKISJ@@??>8AGSHGHSOISIDDEEIPLJJJSMLHRMMMMOMSIMNIIJHGH@A@@>:;<>EFC<;;<<MFKNJJLJGNMSJGB>333=BEFGBDCBAA?32,)*2324557CJSGFHIIKMLMILSMMLNKPJMGJSHIMNNLSLRSOMSIJJKGSPKHQJJNIHIKHHJGHB>>'&&&&&(33GIKHFIHMGIJIKIQLSKJHJNNIFEGCEEHRSPMKLNMOJSISJIIFDHSSSPIIGDFHGHGIFCCCCIKLMNNIEFEEEGIKHIJSMKKQKJQPJPHMIJLNIJJGGGHHHEHEFFIHGIHNLJILCBCDKID8(((()GJEFFFGHIGFGIIHIAAAAEHGCFEEJJLIIEEDBCCA
@567_45CNXP_2
GGCAATGCAAGGGAAGCCATCGATAAAATAGTGAACATTGTAAATATTTTTGGAATGGAGATAGCCATTCCACCCATTTCATCAAGATAAACAAGCCTAATTCTATCATAACTCGTTCCTGCCAAGAAAAAAAGTGCAGCGCCAATAAATCCATGAGAAATTATTTGTAAAATAGCTCCATTAAGTCCAGGATCCGTTATAGAACTAATACCTATAATTATAAAACCCATATGAGATACAGAAGAATAGGCTATTCTCTTTTTTAAATTACGTTGACCGAGAGATGTTAAAGCTGCATAAATTATTTGGATTGTACCGACTACCAACAACCAAGGAGAAAACATAGAATGAGCGTGGGGTAATAATTCCATATTGATTCGAACCAACCCATAGGCTCCCATTTTTAATAAGATTCCAGCGAGAAGCATACAGGTACTGTAATGTGCCTCACCGTGGGTGTCAGGTAACCAAGTATGTAAAGGTATAATCGGTAATTTGACGGCAAAAGCAATAAGAAATCCAATATAAAATAGTATTTCAAGTGTAACAGGATAGGATTTATTAGCTAAGAGTTCTAAATTTAATGTTGGTTCGTTCGAACCATATAAACTTATACCTAAAACTCCTATTAATAAAAAAATAGAACTTCCTGCCGTGTACAAAATAAATTTTGTAGCCGAATACAGACGTTTCTTTCCACCCCACATGGATAAAAGTAGATAAACGGGAATTAATTCTAATTCCCACATGATGAAAAAAAGTAGAAGATCCCGAGAAGAAAATAATCCTATTTGACCGCTGTACATTGCTAACATCAGGAAATGAAAAAATCGGGAATCCCGAGTAACTGGAAAAGCCGCTAAAGTGGCTAAAGTAGTAATAAATCCCGTCAGTAAAATAGTTCCTATAGAAAGTCCATCTATTCCCATTCTCCAGTAAAAATCAAAAAAATCGATCCATTTATAATCTTCGGACAGTTGAATTAATGGATCGTCCATTTTAAAATTATAACAAAAAGCGTAGGTCGTTAGAAGAAGTTCTAAGATGCAAATGCATATAGTATACCATTTATTGACTTTATTTCCCCTATGCGGGAGAAATAACATTAATGAACCAGCAGATATTGGAAAAACAACAATTATTGTTAACCAAGGAAAATCATTCATGGTAAAGACAAGATACACCAGGTCCAAAGAACGCGTACTCAAAAAAAATATATAAATAAAAAATTTTTAACTTTTTTGAGTACGAGTACTTGTCAATAAAAAAAATAAAATGTATTCCAAATTTATTCAAATGAGGTTTTCGGTAACGTATCAATAAGCTAGACCCATACTTCGAGTTGTTATAATTTTAAAATGGACGATCCATTAATTCAACTGTCCGAAGATTATAAATGGATCGATTTTTTTGATTTTTACTGGAGAATGGGAATAGATGGACTTTCTATAGGAACTATTTTACTGACGGGATTTATTACTACTTTAGCCACTTTAGCGGCTTTTCCAGTTACTCGGGATTCCCATTTTTTCATTTCCTGATGTTAGCGATGTTGAGCGGTCAAATAGGATTATTTTCTTCTCGGGATCTTCTTTTTTCGTCGTGTGGGAATTAGAATTAATTCCCGTTTATCTACTTTATCCATGTGGGGTGGAAAGAAACGTCTGTATTCGGCTACAAAATTTATTTTGTACACGGCAGGAAGTTCTATTTTTTTATTTGATAGGAGTTTTAGGTATAAGTTTATATGGTTCGAACGAACCAACATTAAATTTAGAACTCTTAGCTAATAAAATCCTATCCTGTTACACTTGAAATACTATTTTATATTGGATTTCTTATTGCTTTTGCCGTCAAATTACCGATTATACCTTTACATACTTGGTCTCCCTGACACCCACGGTGAGGCACATTACAGTACCTGTATGCTTCTCGCTGGAATCTTATTAAAAATGGGAGCCTATGGGTTGGTTCGAATCAATATGGAATTATTACCCCACGCTGATTATGTTTTCTCCTTGGTTGTTGGTAGTCGGTACAATCCAAATAATTTATGCAGCTTTAACATCTCTCGGTCAACGTAATTTAAAAAAGAGAATAGCCTATTCTTCTGTATCTCATATGGGTTTTATAATTATAGGTATTAGTTCTATAACGGATCCTGGACTTAATGGAGCTATTTTACAAATAATTTCTCATCAATTTAGCAGTACACTTTTTTTCTTGGCAGGAACGAGTTATAGAATTAGGCTTGTTTATCTTGAAATGGGTGGAATGGCTATCTCCATTCCAAAAATATTTACAATGTTCACTATTTTATCGATGGCTTCCCTTGCATTGCCA
+
NSSIHLHSLSNLPSSLJGJILSMIIKSQMSSMLMJSJIKIOLSSLNLLQMSOOSNSLKRISQFAGEB@@32:=@HFLSSMJSPOKKPKISKSMSRSJMHNSLSSMSNJSSSSPMDSKKNSSSKKA@>:/.,<>>@AKKLSLSPKHSLSMNNSKJSSMMJJSQSOKLSSJSPQNOSORSOKOKLOSSMSSSNSSSSPNSSMLLKMSNMPSNSOSNSKPLSSSOISLSNPSOLORSSPSJNORSSSSLKKOQKSMSQNSNSIBLJSOSJOORROSLQRILKSNSSMNSSMSNNSMSJNPSSKNKSJSOMJSMSOLMKQKHSIJEJICDC,,,,+----.0=>@>A93112>HRIFFHMOSJNJLSIKSKLSKSOLSHFMIB<@@=>AB@<734:@ABB@B<8;>NPSSKSKLHJKPJLKLIOSSOSSQJHKECGDGNLHMPPSMSSQOOMOIEGQSOSJSLLKMMMSSSOQSMSJJPIIFEHSQKKGDDF99999INGLOSLSKILMSSLSOSMONSLSQSMKRIJRSLSQMLJLHJRIKLKJKHJGHIKISLNLJLIMSLOOSMPJSSJSMMNJOSSLJOOSSKSILKLMKKKIPJOMLOOKPKRKKGILFFFFEIILIJILMLLKRMMKSLSHGCIGNSISKKOIGCDCCEGGHDCDDDEFFKJHFEDDGQEDDDCECDEFGLJHFGCCCEDGLSIGFIJKNKKSHJKIHHHNOKMOHILIMSKKMOMPMJSLSKSJLGIGPJMSLJRSNOSGJDFHSSSIHCGEHLLMHOF?CFHISISSSIMSSNJSILJLOONLNISIMKJLIMIJMKLJMNJILRIONPIHDHHJJHNIHLJLMJJOKNHNKSPKPMMPPNPGKKJJLPJMSJSSSNSPSNRPKNISKIOJNNKKHKFMGHHHHLMLJJRSSNNGFFFGSKSQJKSLNSSLJKCILHIHMIHSGHIIHSDFHJKSSRMJJSJLJEIRLOQSJPNJKFFSLGJKLLKKPLSKKSLKSRLLMIS>>?>41?BISSNIJOKJIKKNSSKOHSHIIJPGHMNLLOKLLLQMOSKOJJHMRQJKLISKQKSPRJKIIKKLOLKIJQJHNJJNMMONSSINHMSIKMPIFFFEJGJOMIIFH@ABBSSLLMHLMIJOJKLPRPSMPJHIIILHQJJISHJSPKGNMHLSKPILIIJHKJKJHIHKHKIDDDCCEGGGLKJJFIFDEDCDDEFEGHIHGHHHJJJSFGC@@?;;:6CKIMKIQGLRSKEKLPQSSSFECFFIGIHMLGLC>:9,-,,;@AGGFEFDFGSLHIHIGIGFFIJLRMKHJHHLIIGJGGISSKGJIEGMHLHJSKIGGFLHIHFIIHKHKLKFIGJKIHKJSKSIKHNIRLIGGKLKEDF-,,,-88755349989999850034:;;;>>?>:+++++1100011144877=DDDBDAAACCA@@BCBCA====>?AA@@@>=;;77779899::=?BFFBAA==<;<>==<==>?>97782ABBAB><<5<<77788@>554488110//122>B:63.26;<@DC<=>@@KGECD>9520'&&&'')%%%%%=@?@A>=::98554458999:;;?99::?@?=*'')003)''%%%%)-/.,,./*'&)&&6:AB=DIEECB6920//03/(057=@DEEFMKMIHIGHGIKJGFEA>;:::98::;;32.-.0>?>:;4300079:=?==;=6223390//12;=AB?=;80**,+-59:7:971110015::=>A@BCC999998664****+@@BBCDBBCBDD==?@GGIGGFCCEAC=;=:4)<<;;@BECCCA==44444?CDDA?;541/=?CDDFFFLHFFEEIC88889EIHLFB@B@CFHFHECC129878=@@@?=5310/..(&$$##$$%&'-/0011010---27784444499:<=>?@AAAAA@@?=;;<@?<9754235668@BDGJLJA@?C>>>=<?=@ACFCGGK6-,,,-<=<=>@<<<<<7444336554556*)))'''(*.219;<<?;;<=?@A=;:655,++++-.888:CCEEDDABCCE=<;43443,-=>DEDGGDCBCCGIHHFEEBA@:56>>;><:9=9:ACBC@>>>=;5433-,-3368=>@BADKGKLGHGEFEEC@@@GIFFEEEGGEEEFEFGHEMPJGEBCDCBB?>BA@>>768:AAB@?@=>865432.--&%%%%'&&''''((&&'((-024-+,+,--.+'&&)***,,/34;;==<<:78;77876+&&&&)320*++,222344=<<<?99998997:33;;?>:53217999:=>8767778:=<<<<===?A>=::97968;?89:87
@568_45CNXP_2
TAATAAAAAAATAAAACTCCTGCCGTGTACAAAATAAATTTTGTAGCCGAATACAGACGTTTTTTCCACCCCACATGGATAAAAGTAGATAAACGGGAATTAATTCTAATTCCCACATGATGAAAAAATTTCGAAGATCCCGAGAAGAAAATAATCCTATTTGACCGCTGTACATTGCTAACATCAGGAAATGAAAAAATCGGGAATCCCGAGTAACTGGAAAAGCCGCTTAAAGTGGCTAAAGTAGTAATAAATCCCGTCAGTAAAATAGTTCCTATAGAAAGTCCATCTATTCCCATTCTCCAGTAAAAATCAAAAAAATCGATCCATTTATAATCTCGACAAGTAAATTAATCGATAGTCCATTTAAAATTATAACAAAAAGCGTAGGTCGTTAGAAGAAGTTCTAAGATGCAAATGCATATAGTATACCATTTATTGACTTTATTTCCCCTATGCGGGAGAAATAACATTAGAATGAACCAGCAGATATTGGAAAAACAACAATTATTGTTAACCAAGGAAAATCATTCATGGTAAAGACAAGATACACCAGGTCCAAAGAACGCGTACTCAAAAAAAATATATAAATAAAAAATTTTTAACTTTTTTGAGTACGAGTACTTGTCAATAAAAAAAATAAAATGTATTCCAAATTTATTCAAATGAGGTTTTCGGTAACGTATCAATAAGCTAGACCCATACTTCGAGTTG
+
&&((*0./.2461)'''*&%%')+00000;911>>@>AAEGH<5//05(''''(+'&&%&&(((**...3.+*+,,&%&&').-(((((--/A=>EEGM@AAA@FCEBCEESSIDE::87711/,168((((()**35+*)(,3:<BAJKLSQLSSLJJ/////MKNIIQKKOJSOMIRJMRKSHPJJISJKH@<:87778@@878888F=<;:;7++==>GJHGIGFBD1--.?AFKJNMSKJPHFGFFKA@@@?DDBCFDEJHSHGM4443..../.4444@GHFBB@@;::9:;77>;;<@?@A?BBIFGB>><?IDBB31111688996611.-/))'((-&&&&&%'-..++,,,----2023*5>>?@>;<<<<=>ELNJ=<443631.---077=LGFDCDHIJJSLLHSJNIGLIMM666666CDCCDD:;/.../>A8762-.43-9::D?EDDDE<;;;<A4322(')003<=>CB<<<<@@AA??EEFOLINIJJSSID;;;;<:877699=?@@FHFFGFCBB@@AAAFA@@=433323899==>?>B??@?DDE88778=;:9:;>FKKFFDEFECDFGCFSKMFB><>@@BDFFGLPS643111,,+,,011./''''(4458=ADE@DDIFFEDCEECBABFHHCC>;;;<@A;;:88==;;===BDABAA<8889>>=;2.-''((+***-)))**)%
@569_45CNXP_2
AATCGCAATAATCGGGTTCATTGATATTCCTAGTATAGTAGATGCTATCACACATACAATCATACTCAATTCGATGGAATTGTTTGATCTTAAAGGGGATATTCTATAATTTCGCATGTGAGGGGTTATTTCTTGGTTTCGTCCAGTCATTAATAACTTGATTATTTTTAGATAATAGTAGATAGAAAGAACGCTCGTAAGAAGTATATTGAAACCAAGAAATATAGGCCTGCCTGCCATCCACACCAGAATAAATAGAGTTTTCCAAAAAAACCTGCTAGTGGAGGAAGACCTCCTAGGGATAAGAGACATAGAGCTAAAGAGAGAGCCAAAAAAGGATCTTTTGTGTATAATCCTGCATAATCTCGAATGTTATCAGTTCCAACATGGTATCAAATAATATAATGCAAGCAAAAGTTCCTAGATTCATGGCGATATAGAACAGCATATAAGTTATCATGCTCGCATATCCACCATTTGAGTCTCCAACAATTATTCCAATAATTACATATCCGATTTGACCTATGGACGAATATGCAAGCATACGTTTCATGCTTGTTTGAGTAATAGCAATGAGATTCCCGAATATCATGCTAAGAATAGCTAGGATTTCCAGAAGAAGATGCCATTCATTTGATAAGAAATAAAAAGGAATATCGAAAATTCGAGTGGCTAAAGCTAAAGCAGCTTCGAAGTAACAGAAAGAAAAGCAACGACTGGAGTGGGAATCCTTCGTATACGTCAGGAGTCCATTGATGAAAAGGGGCTAGGGAAAGCTTCGAACCCAATTCCTACAGTGATGAATATAAGCGCAATTGAAATTCCTGGGGAGTTATACATTTGTGTATTGATAAGACCATTCACTATTTCTTGAAGCTCAATCTCTCCCCCGGATGAACCATATAGCCAAGAGAAACCATAAACCAGAATAGAAGAGCTTGCCCCACCCATGAGTAAATATTTCATAGTAGCCTCATTAGATCGTATATCTTTCTTGGTATATCCAGATAATAGGTAGGAGCATAAACTGAAACATTCTAGAGCTACAAAGATAGTTATTAAATCGTTAGCACCACATAAAAACATTCCTCCTAGAGTAGCTGTTAATATGAATAACAGAAACTCTGTTATAGCCATTTCTGTACATTCAATGTACTCTACGGATAGAGGAATACAGAGAGTTGAACATAGTAAAATAAGAAATTGAAAGATTTCGTTGAAATTGTTCGTTTGGAAATTTCCTGAAAAGCTAATCATAGGTTCTTCTCTCCATCGGAACAATAGGGCCGTTATGCTCATTACGAAACTTGTTGAAGAGATGAAATATAACCAAGGTATATCTTTTTGATCAGAGGTTAAATCGATCATCAGAAGAAGAATTAGGCCAAAAATACGTA
+
NNOMPSBCBCGHC>>=>=>=;87:889=99B111FJHGHNNIMMIMSMKOSLILPNOLLPFEIG:::::EISSSLNNSJLQNELSNSSFI:667IOSRNIKPSPQMKOSSKSKSONLSSRISLKLORNKSSKKQCCC87777EFMSLMNIJMRSSSRPRQNLQOLLSSSOPSRSKSSSQJQKIJDGIKIJOL???9))))-0/.,(%%''((*00788:<:988999=AJOJHIIJJOKSNSNOSMMKLNLQHSSPSRILIB@HKSFFGRLSSOLLRISEBA:984,,.B@<<=;?@KGMKKKIGDRJHNJHKJKJJGGSJFMJPIIHKICGSSKSKSQSOJPSSSLKILSMSINPKKOBB>>>;;<;:=>@KHHFE?@?=94,,,+.**)**,-.2FJHQKIKMPJMSSMHJSRKLLOMSNOPGJRPSPNPIJMJKSLJIHSOJLLPNOJJSNNLONKSILIJQLMKLJSNLLSNLSNOQPOKJMMSMSJJIMHHLIKMMSIILHGKKLOLOKIJSIIKKPKOOSMHRSFFFKGJIHHLJPRKNKILMKRSLMOJOLLKOMIOLKHILSNIOSLOKLGH=??/....HFDEHIJGHFGHMGNIJEIKKOSHHJHEFIISSSLKSLKMHSLJSLMJKJHIIJPLKKKHOSSFJKILKHIFFJIJHEGEDEHJHLJFEC860//00..-('&':;=GGFDCABAABBFGIALLKIEDFDF?><>1114,+++E@99::IHIGIHJJOSLIJKFG?89LMKLEILJLRMIPHHD>LN?>>9,++,,69;;FFGNHIJIIKNSGDGEDESLJKHHEFIIKIMOQPLPSM7779SGSKNMKKMKSSSSOHSSNLSNGLJLJMSOOLNKHIJSSSLNGGFSKSIJJIIJMIGG:><<GILISINOMPSSJJMIKJMSMMMOLNNKHLNSLOA?@??HRKJISHMKKMNMPKLHSHS=<<<=ORNSMJOHHRHFNGBFFCCFI@:9:<=333339CDED??FDCDDKJJMKKIKILQPJKOHIKLSMSMSJNMIIFFFMOPSSSSPPKSNSRHIJKNSINJSPNJSSJLIMIGGIILIJHHHHGKKSNQLSSQMRSNJMSONKKILIPKMIPKLOOOIJJNJMHHGIGSJJGJKIGGNONPLLGJEIFGFJJLKLKHLIJIROJIHG5556IHIIHIIRIJKJMMJKKKJJOPPIHGFFHISKF?DDIDBFKJJLIKLOIJHGGGKIJSKIIGEDDDEIMINKNSPOKKKJLLSNKGHJGPLKDGGGJKIKGGFKEG;;IGIGJKOHKKLQOHOFHJGKLSHHIHIJFEDEFKKLKSMNLKSNIGFEEHHRJKIGHIJKHIEEDEIGIJJLMMQIJNLHHFHGFHHNECCCBCFFFGGHFGIFHILGFDABAB@FOIPHFEFD
@570_45CNXP_2
GGCAATGCAAGGGAAGCCATCGATAAAATAGTGAACATTGTAAATATTTTTGGAATGGAGATAGCCATTCCACCCATTTCATCAAGATAAACAAGCCTAATTCTATCATAACTCGTTCCTGCCAAGAAAAAAAGTGCAGCGCCAATAAATCCATGAGAAATTATTTGTAAAATAGCTCCATTAAGTCCAGGATCCGTTATAGAACTAATACCTATAATTATAAAACCCATATGAGATACAGAAGAATAGGCTATTCTCTTTTTTAAATTACGTTGACCGAGAGATGTTAAAGCTGCATAAATTATTTGGATTGTACCGACTACCAACAACCAAGGAGAAAACATAGAATGAGCGTGGGGTAATAATTCCATATTGATTCGAACCAACCCATAGGCTCCCATTTTTAATAAGATTCCAGCGAGAAGCATACAGGTACTGTAATGTGCCTCACCGTGGGTGTCAGGTAACCAAGTATGTAAAGGTATAATCGGTAATTTGACGGCAAAAGCAATAAGAAATCCAATATAAAATAGTATTTCAAGTGTAACAGGATAGGATTTATTAGCTAAGAGTTCTAAATTTAATGTTGGTTCGTTCGAACCATATAAACTTATACCTAAAACTCCTATTAATAAAAAAATAGAACTTCCTGCCGTGTACAAAATAAATTTTGTAGCCGAATACAGACGTTTCTTTCCACCCCACATGGATAAAAGTAGATAAACGGGAATTAATTCTAATTCCCACATGATGAAAAAAAGTAGAAGATCCCGAGAAGAAAATAATCCTATTTGACCGCTGTACATTGCTAACATCAGGAAATGAAAAAATCGGGAATCCCGAGTAACTGGGAAAAGCCGCTACAAGTGGCTAAAGTAGCAACTCCCGTCAGTAAAATAGTTCCTATAGAAAGTCCATCTATTCCCATTCTCCAGTAAAAATCAAAAAAATCGATCCATTTATAATCTTCGGACAGTTGAATTAATGGATCGTCCATTTTAAAATTATAACAAAAAGCGTAGGTCGTTAGAAGAAGTTCTAAGATGCAAATGCATATAGTATACCATTTATTGACTTTATTTCCCCTATGCGGGAGAAATAACATTAATGAACCAGCAGATATTGGAAAAACAACAATTATTGTTAACCAAGGAAAATCATTCATGGTAAAGACAAGATACACCAGGTCCAAAGAACGCGTACTCAAAAAAAATATATAAATAAAAAATTTTTAACTTTTTTGAGTACGAGTACTTGTCAATAAATAAAATGTATTCCAAATTTATTCAAATGAGGTTTTCGGTAACGTATCAATAAGCTAGACCCATACTTCGAGTTGTTGCTAGCATA
+
RLSNQKNMLSRSSSKSSMSJB99999KJFKHHIIJOPLOMJJSKOSSHIPSMSMMOLQMSSSJSRQSPKSPKINKHHFFBCG>AEFGFMGMMJSOSNNKSNSLSDA===?@IF@=974555JGEDEF:EEKSSMPSQSLKQLSMOQKSOPOSKKNSKSSSNONOMSOJOSSSLOKSSSRDDHF4...MHJNSSKKKKNIIOSLOSKOSOOSSJSSLSKLSOLNNNSSNJLSJQQONPNSSKMA99JIMSSSSSSOMSLKJDA@GEMOOPMOPNRKMLFSKIPIFSMSQPLSMOJQORKNSSSSMSSSMSSPSSSOPOLLLNMIMNSRNNNMJQFMJKSSSSSLSOLRPSKSNMSSMSSSPSSJMRSSHNOSSDDDDESOSNKONILILSSLPKSJOKLKGNESSSSRSLHDFFGAA==?:?@?@>@A@ABAABSILMIQSSSONNSIKHIHSLSKISMKSJEHGJMSEE><8666431113EHFOLJJGKGPKRJKSSSSLSKPNLSSSSSPKKHJPOKJSOSKLSNLSMMSSSMIMSMSOKMQSSMSPMSPLSSKSSSOKPRSRNLSLLNPSSQSPSQSRMMNMNMSSLSQIFHGKGHSMMMSEDDEEIHMSGIJLHLROOKJOLJLQPRSSHGEMIFFFEEFEADEDEMHLLLGGIJOMELJSMKLMNOMSSHEGQCCIHCB<65567;AHIHHFHIIMHLGHIK666646700/,*((()409DCCHGOHHILEIGHGJISNNKMNJMNEEB>EMSLI@???BMJD982,1ABFLIKKJFDEEDFLIKHHEIHFHGFFHIGGJJLMJJJSOMKKNLLOJKHH@M77778IJFHKSSMH@A@AABC=,+'&(,-+*)'''''+++,---/110.-*'$#$$%''(02<?ABCFHGG<<<<;BBCLFCCDESLLJMR>?>>?BBC=CHGGKL??OHKJIOI?7668LIIKILORKSLOSGGONHPKSKQMPSSLQKKNSLSSQSLKSKLKJLJILSESOMMSLOLMKOQIHQHOKNMGOHGHSBABBBGGLJSJFGD>>@@FHIILGOLIKHKSLNLSSKNLJLKKLSNSSSSSKKMI?AE17<--345DDD<79@89;;<BAAB@@DBGGGFHHGLMLKKGILMINSKSPLSIHFMJLOSSPLMISMPSJILSSOSKIJQQKJHLILSSQLOIKHIKINHMKORNLPMIJSMKNOEGDDCDEF>@?HIIIKIFHIGFIQLIGPQOKGGMGSLFFGKJSSSLIIFISA@>>7430(++**((-++DGIJOMLHLNEEFEEKJPJKJLIIKKKIGFEEHSKEDECEGGFFEGIIFLIJIFGHGFDDFFFIGLB>???GJKKKHIFEFEDF
@571_45CNXP_2
AATCGCAATAATCGGGTTCATTGATATTCCTAGTATAGTAGATGCTATCACACATACAATCATACTCAATTCGATGGAATTGTTTGATCTAAAGGGGATATTCTATAATTTCGCATGTGAGGGGTTATTTCTTGGTTTCGTCCAGTCATTAATAACTTGATTATTTTTAGATAATAGTAGATAGAAAGAACGCTCGTAAGGAGTCCTATTGAAACCAAGAAATATAGGCCTGCCTGCCATCCACACCAGAATAAATAGAGTTTTCCAAAAAAACCTGCTAGTGGAGGAAGACCTCCTAGGGATAAGAGACATAGAGCTAAAGAGAGAGCCAAAAAAGGATCTTTTGTGTATAATCCTGCATAATCTCGAATGTTATCAGTTCCGGTACGTAGACCAAATAATATAATGCAAGCAAAAGTTCCTAGATTCATGGCGATATAGAACAGCATATAAGTTATCATGCTCGCATATCCACCATTTGAGTCTCCAACAATTATTCCAATAATTACATATCCGATTTGACCTATGGACGAATATGCAAGCATACGTTTCATGCTTGTTTGAGTAATAGCAATGAGATTCCCGAATATCATGCTAAGAATAGCTAGGATTTCCAGAAGAAGATGCCATTCATTTGATAAGAAATAAAAAGGAATATCGAAAATTCGAGTGGCTAAAGCTAAAGCAGCTACTTTCGAAGTAACAGAAAGAAAAGCAACGACTGGAGTGGGAGATCCTTCGTATACGTCAGGAGTCCATTCATGAAAGGGGTTAGGGAAAGCTTGAACCCAATTCCTACAGTGATGAATATAAGCGCAATTGAAATTCCTGGGGAGTTATACATTTGTGTATTGATAAGACCATTCACTATTTCTTGAAGCTCAATCTCTCCCCCGGATGAACCATATAGCCAAGAGAAACCATAAACCAGAATAGAAGAGCTTGCCCCACCCATGAGTAAATATTTCATAGTAGCCTCATTAGATCGTATATCTTTCTTGGTATATCCAGATAATAGGTAGGAGCATAAACTGAAACATTCTAGAGCTACAAAGATAGTTATTAAATCGTTAGCACCACATAAAAACATTCCTCCTAGAGTAGCTGTTAATATGAATAACAGAAACTCTGTTATAGCCATTTCTGTACATTCAATGTACTCTACGGATAGAGGAATACAGAGAGTTGAACATAGTAAAATAAGAAATTGAAAGATTTCGTTGAAATTGTTCGTTTGGAAATTTCCTGAAAAGCTAATCATAGGTTCTTCTCTCCATCGGAACAATAGGGCCGTTATGCTAATTACGAAACTTGTTGAAGAGAATGAAATATAACCAAGGTATATCTTTTTGATCAGAGGTTAAATCGATCAAAAAGATATACCTTGGTTATATTTCATCTCTTCAACAAGTTTCGTAATGAGCATAACGGCCCTATTGTTCCGATGGAGAGAAGAACCTATCATTAGCTTTTCAGGAAATTTCCAAACAAACAAGTTCAACGAAATCTTTCAATTTCTTATTTTACTATGTTCAACTCTCTGTATTCCTCTATCCGTAGAGTACATTGAATGTACAGAAATGGCTATAACAGAGTTTCTGTTATTCATATTAACAGCTACTCTAGGAGGAATGTTTTTATGTGGTGCTAACGATTTAATAACTATCTTTGTAGCTCTAGAATGTTTCAGTTTATGCTCCTACCTATTATCTGGATATACCAAGAAAGATATACGATCTAATGAGGCTACTATGAAATATTTACTCATGGGTGGGGCAAGCTCTTCTATTCTGGTTTATGGTTTCTCTTGGCTATATGGTTCATCCGGGGAAAAATTGAGCTTCAAGAAATAGTGAATGGTCTTATCAATACACAAATGTATAACTCCCCAGGAATTTGATACACTTGTGCTCATTGGCTCTAGGAATTGGGTTCGAGCTTTCCCTAGCCCCTTTTTCATCAATGGACTCCTGACGTATACGAAAGTCCCACTCCAGTCGTTGCTTTTCTTCTGTACTTCGAAAGTAGCTGCTTTAGCTTTAGCCACTCGAATTTTCGATATTCCTTTTTATTTCTTATCAAATGAATGGCATCTTCTTCTGGAAATCCTAGCTATTCTTAGCATGATATTCGGGAATCTCATTGCTATTACTCAAACAAGCATGAAACGTATGCTTGCATATTCGTCCATAGGTCAAATCGGATATGTAATTATTGGAATAATTGTTGGAGACTCAAAGTCAAGCATGATAACTTATATGTCTATATCGCCATGAATCTAGGAACTTTTGCTTGCGTATATTATTTGGTCTACGTACCGGAACTGATAACATTCGAGATTATGCAGGATTATACACAAAAGATCCTTTTTTGGCTCTCTCTTTAGCTCTATGTCTCTTATCCCTAGGAGGTCTTCCTCAGCTAGCAGGTTTTTTTGGAAAACTCTATTTATTCTGGTGTGGATGGCAGGCAGGCCTATATTTCTTGGTTTCAATAGGACTCCTTACGAGCGTTCTTTCTATCTACTATTATCTAAAAATAATCAAGTTATTAATGACTGGACGAAACCAAGAAATAACCCCTCACATGCGAAATTATAGAATATCCCCTTTAAGATCAAACAATTCCAGTCAATTGAGTATGATTGTATGTGTGATAGCATCTACTATACTAGGAATATCAATGAACCCGATTATTGCGATTA
+
HHJKJHILJHHIMDCDDFIJLLKGSHHMMKOIKSJLIMIJLFFFGFIFHFGHFFKKSJNKJGNHHFHHKJLNMJMHDGMISJEJ>43335())/<AIQKLISJSHHGIJKJMMSIOIMLMLKMNJMNHRNSLMSIILSQISJLKKIPJMILHSLIMSSJIKNKPMMSSKJOLJRMJJIDBBABGJIKLJHQJSMKHSEHIISPIONIKJMRIIIIHJSPMMLNJKKNMSLJGKIOKMICCIIIJLNIOIJHKGSJPNGGJJFFLSJHGJSSSOKPOOILLKJSLKMNKRSNSSSKISLIQSSJHKJSSMOSSNQLLISDD?FNMNFEFEB;;;;GIG8MPJSLKSJSOMQJROSLKIMIKIKLIKSMRMNSQRSOS87777KLJHKKSOIGIOKACABCOJIOMIJHHHIHNGGGLSOMLKPSHIGHIJSSSINGHJHGIIGGHGJJKNLSNJHKHHHEBEFEIDCCDFDDA?==>@B@E/////FFPJINHIFHGFGIGFFEFGGFFLFEJHGGGGGFIJJHEECCCAB@;;<<=GFEFFFDEFECCBCDGFGFEBFEDJHGHEEDDFFEECDCFEDEDDDBA???@CEFHGFJKCF63?>;77799:HSIJESSKHJJLLLKGJIHKLNIKJJSKMKHJKLSJSDFBJLMJKIGGEFFGHIJNSRIJIHHGJHJIHGHGEGMNRMNNGJHHG300LPKJJIRIIJNMJFLOLSSNMPKOSNMSSPPLGJSNHIIKSIHHIFJDEFEEILKSMHHG;9:.--,**)(014))(((58<DCFGGGJHINIJJLLNKOKOHKIJGHJHHGJKJNNGGEFGKMPLSOLJKMREPPSJLSLRSOJCCAB@B@:8888;<@NIJSHMNKKLHLJNSKKNJRQLORLJSNOISMKJH>===JKSNLLNNKPKSLSJJJFJIKKOLSJOSJMLMNMJIKHGHNKKSOMFNHFMKJKIIJFI?????KPOOKOIKMKFHLGHLSJNPIHNMINHJIIHGKJGJMJOJMMJNSNRLKJKMNMSNSNMIHJMHLKSKJLOKMIJSSSSJOMKHLNJJGGKGHKIKIOPNLJSJJKJIHGEEEGHGJKKJKJGHILSSISNKIJJJRNQGGEEELIKKILNLRRKMIIHHLJLONLJKSLIHHIIKKOIIKLMNLOLJKHHIHHIKJF>4.)()((()0122268899B=<<JGFIFHFHIIJEDEEELDCNHJIHRJJHHFGEEGBDBEHHHIMKLPDFB@??AFHINGKHLLJHGEKHKJOHHFGFIFIEDEEFEFEFFLHES<=GDDCDEGNJGGKIEFFECCEFDE?>;;@FBCFFILIHHMJGKJGGEINJIMRJLMJSMKOSMONGOGLGG?=JKC>>>MJRKQKGPOKL*((():;=HNNKSLKLFFGGEFJIHEDCEEDDEEDFHEGDFFEEPHRIFHLGEGBBBAACBCCEDHFB@;;<;0000/21+++++223321.-.-,%$$$%*+,+-879999;?>??>;6565****,0*)))(*+7;;;<:::51155;<=>AACGFHFHHEEFEED@@@@@A?>>?>??DFGEDFEDDBBCEEHGEFDEGDCCA>?<;::;BDECCCEEGDDCDEFFDFGDDDBCB?CDFFCDCDHEEBDA@@B@>9889:5666667655559:<=<<?><<<999::>??>=;<98322712<=>>>>?>>>?@EHFDDECCB>FEGFEECBDEB=@C****,=?@@;/---.;DFIEHGFGCA><:9;<;;<;>>>?@BBA@?>>??CFEGGHIIGGELHGDADA@>>>=====89??@EA@@?AECEAA>>@@AEFEDBCB@@?=533321...110/,+(''&&%'***+)**,4;==??><>==;<<933223<<<=@ABBCCBDDCBCB@@868/-/+('''&$$$$$$$'(&''(((''''**++)((*2344467:;5''''..-*.1)9;<AF<<3-.--;>;;;;;<=?AACC877668778321.,,)'((*0/...03334//0//<4>=:<BD;;;CA@AABBC?@BAABA@<998310,.049:;9111./>::11134<75335>?=:::9:@ABDBAC;BAA@DFEFEDDCDCDEEGECECC??;+*****0+*+)*67;<@CGSIIDHHFGLKJGCDCCGGDFECEB=00//1?>?==7420,****,@BCBCBBABCCDCDEDFCA@AACEDECBBCBECAAAAABBAB?<<;;::999985222100.,,+('())*+,0199<<==><;97.*&&()+15:;;<>>>BDCDEEDDF?FHHB<:7521-,,+('()--43678:;;<>>>>::??ADB;A=<;4331,,,,*+*+.6777=;;;;=CCDACHSLHJF=?DFGFKGFBCFIDC@?@<59>>62@@?@AA?>/))*=><////25511.))))*)%$$$'**,,,-./02/000////-.--25(678:;BDEDJIMHFFF=A@>>ABBCFGEDGGFDLSCCGGRC;::89=;32222=8767679;<8799:===?BDEF@@@?>::889FSRJLFHEECBA?>>>=>?<>9;:9875665:9:=DFFIIESFFGGGFEEEEECCCCJIHFDBCAABEJGJJIQMBFFEFC===<44444=842212447<<<=>>BDCADCCCEEEEEDBCBBDCDCBA?>>>=4333:@@A???@?@???@=====CEB?55555
@572_45CNXP_2
CGTACGTAAACAACTCGAAGTATGGGTCTAGCTTATTGATACGTTACCGAAAACCTCATTTGAATAAATTTGGAATACATTTTATTTTTTTTATTGACAAGTACTCGTACTCAAAAAAGTTAAAAATTTTTTATTTATATATTTTTTTTGAGTACGCGTTCTCTGGACCTGGTGTATCTTGTCTTTACCATGAATGATTTTCCTTGGTTAACAATAATTGTTGTTTTTCCAATATCTGCTGGTTCATTAATGTTATTTCTCCCGCATAGGGGAAATAAAGTCAATAAATGGTATACTATATGCATTTGCATCTTAGAACTTCTTCTAACGACCTACGCTTTTTGTTATAATTTTAAAATGGACGATCCATTAATTCAACTGTCCGAAGATTATAAATGGATCGATTTTTTTGATTTTTACTGGAGAATGGGAATAGATGGACTTTCTATAGGAACTATTTTACTGACGGGATTTATTACTACTTTAGCCACTTTAGCGGCTTTTCCAGTTACTCGGGATTCCCGATTTTTTCATTTCCTGATGTTAGCAATGTACAGCGGTCAAATAGGATTATTTTCTTCTCGGGATCTTCTACTTTTTTTCATCATGTGGGAATTAGAATTAATTCCCGTTTATCTACTTTTATCCATGTGGGGTGGAAAGAAACGTCTGTATTCGGCTACAAAATTTATTTTGTACACGGCAGGAAGTTCTATTTTTTTATTAATAGGAGTTTTAGGTATAAGTTTATATGGTTCGAACGAACCAACATTAAATTTAGAACTCTTAGCTAATAAATCCTATCCTGTTACACTTGAAATACTATTTTATATTGGATTTCTTATTGCTTTTGCCGTCAAATTACCGATTATACCTTTACATACTTGGTTACCTGACACCCACGGTGAGGCACATTACAGTACCTGTATGCTTCTCGCTGGAATCTTATTAAAAATGGGAGCCTATGGGTTGGTTCGAATCAATATGGAATTATTACCCCACGCTCATTCTATGTTTTCTCCTTGGTTGTTGGTAGTCGGTACAATCCAAATAATTTATGCAGCTTTAACATCTCTCGGTCAACGTAATTTAAAAAAGAGAATAGCCTATTCTTCTGTATCTCATATGGGTTTTATAATTATAGGTATTAGTTCTATAACGGATCCTGGACTTAATGGAGCTATTTTACAAATAATTTCTCATGGATTTATTGGCGCTGCACTTTTTTTCTTGGCAGGAACGAGTTATGATAGAATTAGGCTTGTTTATCTTGATGAAATGGGTGGAATGGCTATCTCCATTCCAAAAATATTTACAATGTTCACTATTTTATCGATGGCTTCCCTTGCATTGCCA
+
=;;;;ADAAACGHHMKJLJKOLNMJJNOJNIMIMLDDDEGKONSJRMRMKINMLNPKLSNNOOMLSJMSSSMMMNLLJIGIIGEEAECQSSSSKSLKNIHHGHJILJKJJHIDEFLSSLSJ??NNSPIFGSSOLLLLSSPGE=C?JGMH/////39:555**)(''(<DHGHSKNLJMPLPJJHKQKJSLHHJJLSOIJSONGQKNGSPONMNMRNMIKNSKLJOSSSSSQSNLKNSIIMSIMSKKSMLMSSKOOQSSNSMLKHHGJFJDNHMKMHJSQKJLMIKJSNIMQJLSLKHLLJSMSKKSNMLMNLNF77DHJOKIQLKKLMGKMMKIOLMLRLKSKMLSKMLILNSNSMKOLOLMGEEEDGKSJIOSRLNKJOJNKSMLSNPSNMMFGGJJJKSISLHJQQSSSKIH@SSSNIMJOLMKKHLQSKNLJNNMLKKLIJPRNOSOMJJMILISIMSMJSLJGGGIEGLSPQRMLIOFFHKGLJMINJOOLOKGIFGLJSLM>;::99996788=@<<=:>ECCFINNJGGKIKNHJHKJJJHMJHIKKJIGGE????@JJJIKHJGJSKKKNMOOBCDCDDDEHKJJIJD?@>GJJOKFGFEFFHHMKISMGKGIHMIJLIJDDEAADEIJIJFEFSKOJSKKLKJNKS<IKIOPIMKNKOSQNOIRIMLOLLJQKHSSKSLSMMPSNJSSSLSKQ966640//..0.../0>>EDGEDA:<GMLPIIIJSNLILRJIKHMKJQSPLSPLJNLLJNJIJLJOOOSMSSNLMJLSLSSP>====IKNKOSOJSQQA@@ASLSSNSSIHJGK85555IKKQJLLPSKSNSORKKHNKRMMQNLJRPSSRKSKOSQMSLJRIRJOSNNLLIFCBBLBQHMIJMSPSSNLMSSLSLNSNJKPMSSNSSSQKLSSKNSMNSLKSNKMLPQSSNOOLIJNKPKPRSSNKLMMKMSOSKOISOSMSSMLKMLMPKSSMKPPJSKJMKSOQSJMLOKNPLNSKSSSQNSSLSJQKLKSKSSEEDEFKLISQMJLSJSSOSKSLLKSPJJNJKSPMMIGKNMJNHOJPKSOOOSSSNSOSNLSRSSSSQPLLPKOLINNSSNPPLMJMSJHKKOHSLMSORNRSNQNQPSOLKNNSNSNKMOMPLQMPSJLKONPMNMKNOPLLKQKLLSSMMNKMMMNSLQRMMLNSNLSNSOSSQJGLGMRSOSKQMISLNRS:>POLLSSSSQIHG@GSQMJSKOLRPNMSOMMKISSKPJLHRGHKGSSKSJLJKMSSNLSSNNRJMMPQJISMOIMJSLNSMLIOSNSSKMSSPMMMNJPKJKSSPJMGLKIIIHIKNKOQJOGHGHIHKJJLKHKILKKHIGJK
@573_45CNXP_2
CGTACGTAAACAACTCGAAGTATGGGTCTAGCTTATTGATACGTTACCGAAAACCTCATTTGAATAAATTTGGAATACATTTTATTTTTTTTATTGACAAGTACTCGTACTCAAAAAAGTTAAAAATTTTTTATTTATATATTTTTTTTGAGTACGCGTTCTTTGGACCTGGTGTATCTTGTCTTTACCACGAATGATTTTCCTTGGTTAACAATAATTGTTGTTTTTCCAATATCTGCTGGTTCATTAATGTTATTTCTCCCGCATAGGGGAAATAAAGTCAATAAATGGTATACTATATGCATTTGCATCTTAGAACTTCTTCTAACGACCTACGCTTTTTGTTATAATTTTAAAATGGACGATCCATTAATTCAACTGTCCGAAGATTATAAATGGATCGATTTTTTTGATTTTTACTGGAGAATGGGAATAGATGGACTTTCTATAGGAACTATTTTACTGACGGGATTTATTACTACTTTAGCCACTTTAGCGGCTTTTCCAGTTACTCGGGATTCCCGATTTTTTCATTTCCTGATGTTAGCAATGTACAGCGGTCAAATAGGATTATTTTCTTCTCGGGATCTTCTACTTTTTTTCATCATGTGGGAATTAGAATTAATTCCCGTTTATCTACTTTTATCCATGTGGGGTGGAAAGAAACGTCTGTATTCGGCTACAAAATTTATTTTGTACACGGCAGGAAGTTCTATTTTTTTATTAATAGGAGTTTTAGGTATAAGTTTATATGGTTCGAACGAACCAACATTAAATTTAGAACTCTTAGCTAATAAATCCTATCCTGTTACACTTGAAATACTATTTTATATTGGATTTCTTATTGCTTTTGCCGTCAAATTACCGATTATACCTTTACGTACTTGGTAGCCCTTATCTAACACCACGGTCAAGCGCATTTCCAGAATTACCTGTATGCTTCTCGCTGGAATCTTATTAAAAATGGGAGCCTATGGGTTGGTTCGAATCAATATGGAATTATTACCCCACGCTCATTCTATGTTTTCTCCTTGGTTGTTGGTAGTCGGTACAATCCAAATAATTTATGCAGCTTTAACATCTCTCGGTCAACGTAATTTAAAAAAGAGAATAGCCTATTCTTCTGTATCTCATATGGGTTTTATAATTATAGGTATTAGTTCTATAACGGATCCTGGACTTAATGGAGCTATTTTACAAATAATTTCTCATGGATTTATTGGCGCTGCACTTTTTTTCTTGGCAGGAACGAGTTATGATAGAATTAGGCTTGTTTATCTTGATGAAATGGGTGGAATGGCTATCTCCATTCCAAAAATATTTACAATGTTCACTATTTTATCGATGGCTTCCCTTGCATT
+
IKSILIGGFFGGJILPKHHHIJJIISSNNGDACCABJFEHFS88855854668ERG===JSJSIIGSISSSJIQKJMLJSNJRQISJRSSSSIHHEGEFEFEKSIIINJJIHFGJPSONHEDEQRIIISSSOLMOKLMPSCH:88@LKJIJIRGIED>@@99;*((()PIJLKOSISSSSSRIJHIIKNONHKQKPGSNMQKPSSNIQSLNLIKJLOMKHIROOLKLSNNIJIJNOOMSSPRSMISNSKPLKLLKKMSQSCC8))?@@BBCAEIMKHGH?==<<@AJMKLLHINLLJJHISMMISLROKJGGHGEEFKLJQLSSKLMJHGGGHJMKKKMSNSLNMLLIMSLSLNMHNKRGJJIDECDEKSNPISNMIIKRJSILINPGKMJJILKMIJSISLKJGHSMMSLMSFGSSSNOLMHJHJIGHKJINKILJGIJMLIHJILNSHOMKLKIJSISLNONKLFDCCCEHSLLSOSJJLKILHHKJLHIJSIIJIJHGPNLKIECFFFEHECEDCCDCDGAAB;OJISMCGJIHGFFFHHIIEDDEEIIIFGDCBAABBEGGIGFCCCDELJLLMNJPHGCCBCGFKGHFHIIFANLSPMFEEDGGGIIFGLFIIHHJJILJJJDEA?LNSNKOMCADMJDBJFSIKIIOLNMSNNKJKGNMSSRSLSJMMJSNLMLLMSKOKKLMSQSNMSSSMONLKLKHIIHNNSLMSQSKKPSSSQMSLKSLJLIMKILKSSKQKMMLJKSPNSNOLJHIEE?AACFNJJIIPFGG?>@@AEFGLKMSKIONPKSLPSKOSSMNLISNMSPMLLNNSKOJHJOSONILJKOSISQMSNSOLPJMSKJJOJLMNMLISMSKLLKSNPSSSSNMSKSHIEA=0&(,,+++,))*%$%%%%&%$$$$$$'*-++))(&%%%%'()*+,')((')(('''&',.5?DFHINJLSSSSLJONMMMSSNOJSMSLKNLMSQSKNJLOSNONSSNMSJLLRSSLSSSRNKNMSGJHGIMBILLJRJSLLKMSHLNSROSORSKRMSNSSRSMPSSQDECDDIJRLNKSSLLPIJSSLSPOPRNSSONKOLPISMJEFHKJSMSQMHLLJKJFKMSSSSSPLIQKSIRJMKPLLRLRMNSMSPLSPHSSSOSKSPMNSLNSJSJPOMJSOPLSKSOLISMSQOMSSSNKSPMQMSOSKLSMPSSFQOPMOQLSOKSHKSSNSOSIKLOSOMSMRKSSQLSISICIKKSSMNSLJSSKMOSLSLONOMSSSQSPSSMOKHSSNSJSSNPIMPMKNMIKSPLPKOKSSSMJLSJSMSSSSKPJGPSECCDDD@@@CAADEIHKQJFHGHKLSQFC-+++)++++10/,/./872
@574_45CNXP_2
CGTACGTAAACAACTCGAAGTATGGGTCTAGCTTATTGATACGTTACCGAAAACCTCATTTGAATAAATTTGGAATACATTTTATTTTTTTTATTGACAAGTACTCGTACTCAAAAAAGTTAAAAATTTTTTATTTATATATTTTTTTTGAGTACGCGTTCTTTGGACCTGGTGTATCTTGTCTTTACCACGAATGATTTTCCTTGGTTAACAATAATTGTTGTTTTTCCAATATCTGCTGGTTCATTAATGTTATTTCTCCCGCATAGGGGAAATAAAGTCAATAAATGGTATACTATATGCATTTGCATCTTAGAACTTCTTCTAACGACCTACGCTTTTTGTTATAATTTTAAAATGGACGATCCATTAATTCAACTGTCCGAAGATTATAAATGGATCGATTTTTTTGATTTTTACTGGAGAATGGGAATAGATGGACTTTCTATAGGAACTATTTTACTGACGGGATTTATTACTACTTTAGCCACTTTAGCGGCTTTTCCAGTTACTCGGGATTCCCGATTTTTTCATTTCCTGATGTTAGCAATGTACAGCGGTCAAATAGGATTATTTTCTTCTCGGGATCTTCTACTTTTTTTCATCATGTGGGAATTAGAATTAATTCCCGTTTATCTACTTTTATCCATGTGGGGTGGAAAGAAACGTCTGTATTCGGCTACAAAATTTATTTTGTACACGGCAGGAAGTTCTATTTTTTTATTAATAGGAGTTTTAGGTATAAGTTTATATGGTTCGAACGAACCAACATTAAATTTAGAACTCTTAGCTAATAAATCCTATCCTGTTACACTTGAAATACTATTTTATATTGGATTTCTTATTGCTTTTGCCGTCAAATTACCGATTATACCTTTACATACTTGGTTACCTGACACCCACGGTGAGGCACATTACAGTACCTGTATGCTTCTCGCTGGAATCTTATTAAAAATGGGAGCCTATGGGTTGGTTCGAATCAATATGGAATTATTACCCCACGCTCATTCTATGTTTTCTCCTTGGTTGTTGGTAGTCGGTACAATCCAAATAATTTATGCAGCTTCAACATCTCCCGGTAGAACGTAATTTAAAAAAGAGAATAGCCTATTCTTCTGTATCTCATATGGGTTTTATAATTATAGGTATTAGTTCTATAACGGATCCTGGACTTAATGGAGCTATTTTACAAATAATTTCTCATGGATTTATTGGCGCTGCACTTTTTTTCTTGGCAGGAACGAGTTATGATAGAATTAGGCTTGTTCTATCTTGATGAAATGGGTGGAATGGCTATCTCCATTCCAAAAATATTTACAATGTTCACTATTTTATCGATGGCTTCCCTTGCATTGCCA
+
KJSJGHIHGFFFEGIGHKKGHIL44446SOPMHGFGOKSLJLIKIHNJKLJJLJKLKGNKSKNLJKJSKPIHSRMJIMNJKKNPKSHOSSSSNNSONKGHLMJGIFFHFHIHHHLMSSLHB33KSRSHHKSSQMJKKQLKHHHIGSSSSIDFGEG210..''((+,?IMGKNNKKRJGJJGJNSMNHONKSGIKJOOKOOKSMROONJMJJJJIIJNMKJKJMSSSSSSPIIHJIPSOKPMSOKMNSSJPQLJSILKMPSMJNMOKOGSNLKMPKKSMHJKSIIKLSOONHHHHHFJLIILKSKJLSOSSIMLPIIJH77777EKJIJKKKLLIKOMQIKPSKPSNHIKIMKKLLJOJKJSOKHFHFSJSSMMKSHJLIHJIJNQIIINKJSSLKMMCBBBBHBFBABSSRLNEALSSJGSIJJHIIHJJLSRQIHGGGHJGHGPIOSKKJKIJGEKGKSLOMHJJEEDDCDHLKJLKLMIGIHKJOFNHGIGMHSIJHFHIJMCE@@@BGHJFHFEEFGFJHGDDBKKLMHABC;8=::GGLSKKPNNNHMJKJINHLJQNOJPMFFJIIMMNRSPMNKGHJ;;;HNHISLOOSIFCSNSSKONJQRJMMKPLNNLMHKHLMLJMIDHIFJMIIOHIKIIMSNPSMK==LOPMSMSLMGQQHMIQKKSNILJPHSPNMIJJMKIGIMKJMNNSKSSLSOPHLDABB@CAEHKKJPHNOSSMLMIIJLGJHQKRJSMLSILIOMILORLED979=6644344;DEEFMMOJJSCF@?B@<?BCBCDDFFGIKILSSMMKPIKIRJLLHJJIGKHKNJLMPINJSKLKNSPLOSPKQSKKJSSQLNMIEGKJKHPIDEIIPPSSKJIIJLOISKLIKKSKJJLIISILSKRNSNJLMGISKLJJNMKIIFHHGQJSPLMISSILKOJJLSMQPIMNMSMRNMNMSMLJIJOHLMPKSHKHHHFGHGKHSJHJMSJNKNOSSNSPSPLSJQOSLSSMMSJLJHSHKIKIMSLJMQHHJSJPLMNKIGGJKLMLSLKKKMIIMSHIGHGIDEMIJJJLLNLSLKHONSPIFGF@A;7/.--.-+(''%%%',/05548=FFG<@JIKKIJHGIPIOLJMSOPKKLLKNMLJPSKMSOJPMSOSPSNSSQJLSSLMPOJJIPNMHJKMNLSJSMMLJIJMLOSHGMHHJKSSMHQJONMHLNSQSOMSIJLOISNMSMJSMMJPSJLHHDLSSSA9855KJKKLOGHIHMKLSLHL=10/..+*+*+....(()++BA<=JJIKLSMLHIILFHSHNGIFHHLJNGFSNKLKMIPSLF?ECEKJIHKMKKIQGGKKQLSHEDDDGIEMLOGGJHIGHDEFOI
@575_45CNXP_2
TACGATCGAACAACTCGAAGTATGGGTCTAGCTTATTGATACGTTACCGAAAACCTCATTTGAATAAATTTGGAATACATTTTATTTTTTTTATTGACAAGTACTCGTACTCAAAAAAGTTAAAAATTTTTTATTTATATATTTTTTTTGAGTACGCGTTCTTTGGACCTGGTGTATCTTGTCTTTTACCATGAATGATTTTCCTTGGTTAACAATAATTGTTGTTTTTCCAATATCTGCTGGTTCATTAATGTTATTTCTCCCGCATAGGGGAAATAAAGTCAATAAATGGTATACTATATGCATTTGCATCTTAGAACTTCTTCTAACGACCTACGCTTTTTGTTATAATTTTAAAATGGACGATCCATTAATTCAACTGTCCGAAGATTATAAATGGATCGATTTTTTTGATTTTTACTGGAGAATGGGAATAGATGGACTTTCTATAGGAACTATTTTACTGACGGGATTTATTACTACTTTAGCCACTTTAGCGGCTTTTCCAGTTACTCGGGATTCCCGATTTTTTCATTTCCTGATGTTAGCAATGTACAGCGGTCAAATAGGATTATTTTCTTCTCGGGATCTTCTACTTTTTTTCATCATGTGGGAATTAGAATTAATTCCCGTTTATCTACTTTTATCCATGTGGGGTGGAAAGAAACGTCTGTATTCGGCTACAAAATTTATTTTGTACACGGCAGGAAGTTCTATTTTTTTATTAATAGGAGTTTTAGGTATAAGTTTATATGGTTCGAACGAACCAACATTAAATTTAGAACTCTTAGCTAATAAATCCTATCCTGTTACACTTGAAATACTATTTTATATTGGATTTCTTATTGCTTTTGCCGTCAAATTACCGATTATACCTTTACATACTTGGTTACCTGACACCCACGGTGAGGCACATTACAGTACCTGTATGCTTCTCGCTGGAATCTTATTAAAAATGGGAGCCTATGGGTTGGTTCGAATCAATATGGAATTATTACCCCACGCTCATTCTATGTTTTCTCCTTGGTTGTTGGTAGTCGGTACAATCCAAATAATTTATGCAGCTTCAACATCTCTCGGTCAACGTAATTTAAAAAAGAGAATAGCCTATTCTTCTGTATCTCATATGGGTTTTATAATTATAGGTATTAGTTCTATAACGGATCCTGGACTTAATGGAGCTATTTTACAAATAATTTCTCATGGATTTATT
+
GGJIJHG:9999GFGBCDCCJNOEAAAAB@A@EC@@BBINKGGEF?CJBCDDDCFD@@@DEOKKGGIOOKSJHHHJHIJMPSSKGJFFSSSSOGJIJHGEDDDFDEDEGFGFDFHKSSIIHBDLJMKLGDSSLNSMLSOKHIB@ADSSSSGMNIJJFFIHGMNNDEGCCCCEKSHHJSSOJGCE?A0,?DEEEKIMMIIPSSSNPKIHJHFMILLIIJKMMMJKLJKSQNNDDIJLMJ777JKMLKNSJIMNOIOSSMJNNSKNIHLNHLOKISQOIGJIIGMFIOHNKKJQSFFHGHHIHFHIHLJKJREKELB1155<;<==CDCHEFFFEFMNKMOIKKSSONJQOJIILSKMJLKSJIHHEEGEHJNSPSJMKKOJHIJIGHGIGKOMKSIHIKHGFJCBBA@B?GKOHEECDMKLFHFSHLJGGGOHHJIIEDEGFGFFEGHJIJIKILMSOHPNGHHDBCDBEDCBDENIKSLKKSFFEHFNLJFEGIJEDFABBD@HMMIEEEFGCCBCCFEEFEFFCCEDGKSPMGFHJIKIFFGGHJIFFIFHIIHIGFCCCDDCCAABEFGGSQJMNMLKNAA87779@ADIFFEGEEERLSSIFHGFGGIKLMGSHJ;;;;;CCFFJIIIHHLIJHGFFEIIKQGIGPHIHSSRPHH@<566:@FEHKQIFHE>?@?@@@@GKHGMOPRMMJOPNLSSNSSLSSFFLJLSSLLLSSJNSSSSNPKLISNJPOHINSSSJLSMSJKSKSLJSLSJMRQIJSOMEADDDMLJNQJJSLNKMLIOMKH@>>>?JNSPSKIMMRSSJKLMSQONMNPMPSMSPSSNJSKCDDAAMOSSMNMSKRSOSNOSSLSJLJHLMIIHGJNSPPMQNIMQLSSSLLSSGSSSPNSKNSPKHGEDDDILPSPLHMPSSMSKSSLQJLSRLOLJSMSSKRRKNOSMIKNKKOKPPNSSPQJLLQSSSKKNMPPQGEEFFSPSNSMRSMJPSRNLIJIJSLGFJMDCCEEKLSMJSRONOKQSJPIHOHSSSSJRHKONSSKMSOSMKLJSORSLHOQLSOQJSRQSPLLSSKKSSMMSMSKSJSNORSMMLLJMOKJSFINNRHHSGSSKGLNNOLKIJJIRPPMSMSQPSSJSRJLMMLMSSKQSSIROOSKSMLLPNJSJLNNOOMHLPSKSSSOJKILKHSQPJPPOJIHJIKJSORRSMSMNHJKJPSMKJLNLKPJKSQ
@576_45CNXP_2
AATCGCAATAATCGGGTTCATTGATATTCCTAGTATAGTAGATGCTATCACACATACAATCATACTCAATTCGATGGAATTGTTTGATCTTAAAGGGGATATTCTATAATTTCGCATGTGAGGGGTTATTTCTTGGTTTCGTCCAGTCATTAATAACTTGATTATTTTTAGATAATAGTAGATAGAAAGAACACTAGTAAGGAGTCCTATTGAAACCAAGAAATATAGGCCTGCCTGCCATCCACACCAGAATAAATAGAGTTTTCCAAAAAAACCTGCTAGTGGAGGAAGACCTCCTAGGGATAAGAGACATAGAGCTAAAGAGAGAGCCAAAAAAGGATCTTTTGTGTATAATCCTGCATAATCTCGAATGTTATCAGTTCCGGTACGTAGACCAAATAATATAATGCAAGCAAAAGTTCCTAGATTCATGGCGATATAGAACAGCATATAAGTTATCATGCTCGCATATCCACCATTTGAGTCTCCAACAATTATTCCAATAATTACATATCCGATTTGACCTATGGACGAATATGCAAGCATACGTTTCATGCTTGTTTGAGTAATAGCAATGAGATTCCCGAATATCATGCTAAGAATAGCTAGGATTTCCAGAAGAAGATGCCATTCATTTGATAAGAAATAAAAAGGAATATCGAAAATTCGAGTGGCTAAAGCTAAAGCAGCTACTTTCGAAGTAACAGAAAGAAAAGCAACGACTGGAGTGGGAGATCCTTCGTATACGTCAGGAGTCCATTGATGAGAAGGGGCTGGGAAAGCTTGAACCCAATTCCTACAGTAATGAATATAAGCGCAATTGAAATTCCTAGGATACATTTGTGTATTGATAAGACCATTCACTATTTCTTGAAGCTCAATCTCTCCCCCGGATGAACCATATAGCCAAGAGAAACCATAAACCAGAATAGAAGAGCTTGCCCCCACCATCGTAAATATTTCATAGTAGCCTCATTAGATCGTATATCTTTCTTGGTATATCCAGATAATAGGTAGGAGCATAAACTGAAACATTCTAGAGCTACAAAGATAGTTATTAAATCGTTAGCACCACATAAAAACATTCCTCCTAGAGTAGCTGTTAATATGAATAACAGAAACTCTGTTATAGCCATTTCTGTACATTCAATGTACTCTACGGATAGAGGAATACAGAGAGTTGAACATAGTAAAATAAGAAATTGAAAGATTTCGTTGAAATTGTTCGTTTGGAAATTTCCTGAAAAGCTAATCATAGGTTCTTCTCTCCATCGGAACAATAGGGCCGTTATGCTCATTACGAAACTTGTTGAAGAGATGAAATATAACCAAGGTATATCTTTTTGATCAGAGGTTAAATCGATCATCAGAAGAAGAATTAGGCCAAAAATACGTACGA
+
OSLLJKHKSOQOLKKPMSNKQKMMSMSMOPSQSSPMOSLNSKSJKSNKRLKSKMINNMNJNNOHLHKIKMKG+++++@A@CAA9877:;;7335CGSMNJFLSKJJKKQJSSLNSRMNSPQSLJNLSSMSKSLOPSMSJLNISRRSKONSOMLSNOPONKMOPNOK=544JHOSHONLJJSLOGFEGIFIHI///..../JHLMKKOHFEGECLIJFFFGIGHFHD43334<93/.../-,334<=CC@AKLKLSLPSGDCCBDC7722HLSSSJLSMISJSLKKHDCCE<H333GMLISLQMLKJHKKKILPIFEHHMJSSKSOOGEDE?::;SSSSMOSLNSSNPIOSKLKMKKSLKSOKPJSNIMKNPSPSSKSMLLSMLSRJSKLJPLJJLKMOPLNMIMSJOJLKMJKGGKKSKSJIKLJKOMOSKLMIJHGJGHH::;JIOSNPLSJNMPJSLMSLMJSLJKIHIJLPKSHSKQISOSOJSKJLJHLIHIJHJJJHLJKJLJMQLMKKKQJLGIKKHSSNLOQJHHCCCDFLKGGGEHFHCBBABHNQLOJOLJPKKB@AAAKLHIHGKHHHLGLIBD@75777SSGIGJEB>8951/*))**,,>CA8ECBCCEKNPKFGIIIHIKNKMOLIFGFFIKMKIHILNOEEEDCFFCDEFKHKJHHLKKHMJLKSMNSLPSMSLLOKJKLKJHJMHIPJNSGEJHSPNSPSRKOLILMIOLLMSSEDCDJHILOSSMSJIIJSROKJHJLRJLMGSJHHF84.++((5;64....@FA>>>>@NJISLJKSLMJJIPJMOSQCDCCDJSSPHFFGFIHJJMQOILBA0..)+,')))259:::CBDDFMKDIIJKKMJKRSKJJSNNSLLJQSKJ@@@HSIH??64449HNPHPIKJSKJOSRFDEPSOLMMSKLMKJONLLGSOSJFSJSSMJIF=99542100(()''''**---,,.14>?@@EIRLRIKIMMIJKSHKKHNHKJNOSJKSLSLSMSNPPMLOHJSSOSMMPKSMLKSLKOGIPNNOLMLH777INIIKHHHJKLSNSMSSSSIMOJGIIIJRKSNOPLNKPMLPSMNIQOKSSSSSJNMLSJNLOSPPRMSLSLJMOSHGGHGKISSMSOOSMSNQLNMLLSNJMOJOSLNIJJJJIFMILJIKNMFOMIKLSJSOMKIGIESHFINSLOJKHIJSMJKNMISJNLSKIPLKIINKIGIHPPNOSDGC>7778BILJSKHSMOOGHGLSLNSHIPNJNKLSOMJMKJIOKEKGJIIJGIJJJMNJJNSJLIGJSSHNJMNQMHHFGHMSSLLSLMIMMIHJGIKNNRKKHJKILHFFEGGHILLSMSSIILJIFEDEEFFIFECCCCEIHIIKJGISJGHKGFGDDDBHCJKMKFCBBAAC
@577_45CNXP_2
CGAACAACTCGAAGTATGGGTCTAGCTTATTGATACGTTACCGAAAACCTCATTTGAATAAATTTGGAATACATTTTATTTTTTTTATTGACAAGTACTCGTACTCAAAAAAGTTAAAAATTTTTTATTTATATATTTTTTTTGAGTACGCGTTCTTTGGACCTGGTGTATCTTGTCTTTACCACGAATGATTTTCCTTGGTTAACAATAATTGTTGTTTTTCCAATATCTGCTGGTTCATTAATGTTATTTCTCCCGCATAGGGGAAATAAAGTCAATAAATGGTATACTATATGCATTTGCATCTTAGAACTTCTTCTAACGACCTACGCTTTTTGTTATAATTTTAAAATGGACGATCCATTAATTCAACTGTCCGAAGATTATAAATGGATCGATTTTTTTGATTTTTACTGGAGAATGGGAATAGATGGACTTTCTATAGGAACTATTTTACTGACGGGATTTATTACTACTTTAGCCACTTTAGCGGCTTTTCCAGTTACTCGGGATTCCCGATTTTTTCATTTCCTGATGTTAGCAATGTACAGCGGTCAAATAGGATTATTTTCTTCTCGGGATCTTCTACTTTTTTTCATCATGTGGGAATTAGAATTAATTCCCGTTTATCTACTTTTATCCATGTGGGGTGGAAAGAAACGTCTGTATTCGGCTACAAAATTTATTTTGTACACGGCAGGAAGTTCTATTTTTTTATTAATAGGAGTTTTAGGTATAAGTTTATATGGTTCGAACGAACCAACATTAAATTTAGAACTCTTAGCTAATAAATCCTATCCTGTTACACTTGAAATACTATTTTATATTGGATTTCTTATTGCTTTTGCCGTCAAATTACCGATTATACCTTTACATACTTGGTTACCTGACACCCACGGTGAGGCACATTACAGTACCTGTATGCTTCTCGCTGGAATCTTATTAAAAATGGGAGCCTATGGGTTGGTTCGAATCAATATGGAATTATTACCCCACGCTCATTCTATGTTTTCTCCTTGGTTGTTGGTAGTCGGTACAATCCAAATAATTTATGCAGCTTTAACATCTCTCGGTCAACGTAATTTAAAAAAGAGAATAGCCTATTCTTCTGTATCTCATATGGGTTTTATAATTATAGGTATTAGTTCTATAACGGATCCTGGACTTAATGGAGCTATTTTACAAATAATTTCTCATGGATTTATTGGCGCTGCACTTTTTTTCTTGGCAGGAACGAGTTATGATAGAATTAGGCTTGTTTATCTTGATGAAATGGGTGGAATGGCTATCTCCATTCCAAAAATATTTACAATGTTCACTATTTTATCGATGGCTTCCCTTGCATTGCCAGGT
+
JIJJLDEDDDSNSKSNPJRSJIIKHHFCCCLJGMONPSJKSLMHLSLSKKOISOQSQKMSKLSQNIJJNLOPLSSOMOSFPNSSSSQSPLJSJILLOHHOJHMLIOIGKPSSSRSLIOLSMOMLSSQLSSSSOOIJIIESSSSIGKLJMA?;;;55<9459<LHNSLKLMSOKLSLRPII>OLKMONSRLNSHSKSDKSABSNPQJIJSQNKPSSKMSOKFDDOJSMIIEEEEEQSKSLMNJQSOMJKJSNMQKKKMOSMSIJHHLLMMOJHHGHJSNLMSSPNLKSHOOPJIMNNROPRKNSKRRPSQSNIJISKSNSJKPLLKSNJMNSSMMJSSPLSMLMMHJSKMKKPIIJHEHFFFNSSLMKKNOKJNMKSLMLJNMLMLNQLKPIKMQISLIMHDDMSI?>>>IKOJEFEEIIQJHJNQMQIJJMILLIGGIIJJQSJIHJIHIIKJSKLJRKQHDDDCEKSMOJLLMIILOIHLIIOHHQKKSLIFECCDKIJFEHHDEFGFFHIHPJSNEFG=?<MLCA@@DSSMILIJHIIHGHIIIGGIEEEEGFFFGFJEEDDELIKBHNCFQ233331/2-----,./35>>CKHFEEHQHGIEEEFDEEEGFGHJKHKHGDAADA@D54435<HL?M<=<=ISPMMLJMRNKIJLLPSSPOPKQNLLNJSSOJSQHKMLMSLKHJGIJSONSPLLIKJGSKKNLKOSPLQSSSQRNLSQNNRKLSLPSOSONMIQJKHKSJLLMMLSSKMNSIJPKPLSKNMQSQKOSSSPIKRSROSNNMMLSSSLSOSSMRIJSMQMKPNKOOKKMSSRJKGKORNSLMOPSOOJLSRSQQSKSOKSNJPQRSSSQOKSQKSKRJSMSSNSIHOLSSMOLLMKKNPKRSQSNPQMMLSMNMKSOPKSMRSLNSSMKJOKOIJLIGMMKKJKSHMBCBBAFJFJILMN88887KQSNSISOSJNNSNOSMSOSSLONRNKSMHIRSLMMJQMPNSONSSSNSOKSQSPSHGIGKSSSSSSSSSMSKSNKKSLNNPISKMKOIMNJKOHKSSSIPSKLOSMIMSSLPSSSQSSKSMPKOQOMJNSNLLKOLSNSILSSSOMMLLJJJJQIJSSMSSSPSMSQJLJJNSSSSPKLQSSLMJSPNLLPOMMNMQSOSNMKOHQSSLKSRMSOMSOSPSKNQQMMOKSMSSSOOSOSMKSOSMOKSSJLMORLONISSPOSOSSOOKRLQSSSSSLKQLLKLSPQRSSLKSOSSJNSLSMSNLOKSSLPMLNSKSOSSSLPSNKNSLLNKQSMLSNIMRPLMSOSSSMSSLKSNS99999KJMKSPJSSHKSPKOSSNSLSKLJLLKIJCGJHNIGEJKCGA?
@578_45CNXP_2
AATCGCAATAATCGGGTTCATTGATATTCCTAGTATAGTAGATGCTATCACACATACAATCATACTCAATTCGATGGAATTGTTTGATCTTAAAGGGGATATTCTATAATTTCGCATGTGAGGGGTTATTTCTTGGTTTCGTCCAGTCATTAATAACTTGATTATTTTTAGATAATAGTAGATAGAAAGAACGCTCGTAAGGAGTCCTATTGAAACCAAGAAATATAGGCCTGCCTGCCATCCACACCAGAATAAATAGAGTTTTCCAAAAAAACCTGCTAGTGGAGGAAGACCTCCTAGGGATAAGAGACATAGAGCTAAAGAGAGAGCCAAAAAAGGATCTTTTGTGTATAATCCTGCATAATCTCGAATGTTATCAGTTCCGGTACGTAGACCAAATAATATAATGCAAGCAAAAGTTCCTAGATTCATGGCGATATAGAACAGCATATAAGTTATCATGCTCGCATATCCACCATTTGAGTCTCCAACAATTATTCCAATAATTACATATCCGATTTGACCTATGGACGAATATGCAAGCATACGTTTCATGCTTGTTTGAGTAATAGCAATGAGATTCCCGAATATCATGCTAAGAATAGCTAGGATTTCCAGAAGAAGATGCCATTCATTTGATAAGAAATAAAAAGGAATATCGAAAATTCGAGTGGCTAAAGCTAAAGCAGCTACTTTCGAAGTAACAGAAAGAAAAGCAACGACTGGAGTGGGAGATCCTTCGTATACGTCAGGAGTCCATTAATAGAAAAGGGGCTAGGGAAAGCTTGAACCCAATTCCTACAGTAATGAATATAAGCGCAATTGAAATTCCTGGGGAGTTATACATTTGTGTATTGATAAGACCATTCACTATTTCTTGAAGCTCAATCTCTCCCCCGGATGAACCATATAGCCAAGAGAAACCATAAACCAGAATAGAAGAGCTTGCCCCACCCATGAGTAAATATTTCATAGTAGCCTCATTAGATCGTATATCTTTCTTGGTATATCCAGATAATAGGTAGGAGCATAAACTGAAACATTCTAGAGCTACAAAGATAGTTATTAAATCGTTAGCACCACATAAAAACATTCCTCCTAGAGTAGCTGTTAATATGAATAACAGAAACTGTATAGCCATTTCTGTACATTCAATGTACTCTACGGATAGAGGAATACAGAGAGTTGAACATAGTAAAATAAGAAATTGAAAGATTTCGTTGAAATTGTTCGTTTGGAAATTTCCTGAAAAGCTAATCATA
+
SMOLMSNQSSSNSNHLSNHMLHIJSMMSPSOSOSPIKLLLJQSJIHPMQLSLKMNJPOKJSSNMPMJLHLQLSOLOKMISOKFMSMPSFS;666JGKMNLFSNKNPMLIMJLKNIOOROSOOSOMOQJSKSPRPCABBEIGIIS655555LLISQMSSSKKRKNSPMSSKMKOMJSKNHMJKMJOJLOLOSQ88888889KISMLSJNLSSMKQLRLSPRRSSJSNMSSSLORJKJKKSMMJMKOOHKINKKPLIOKMRJLSIOLKJEIBDSSPKRSOLSMISRSKLGGGJMNKL@@@GOMNLOKHKSKMJJQKMACIMKOQSJNOOSMOIHBHHSSSMOMISSSSLSOKLSNNSMJNIJKQMJLJMLNSSSOSKKJKRMLMNSJMJKLJJJGJHIIOSONJOSROSKPIHHJJIOLQNSLSOKKOHIKMIIHKFEEHEIPHKJRHRKMKMRSNNKSKMPKHKQLIIKKIJKJRKNLKPKSLNNOHMHJHLJJFLLHRGKMKHGGHJGIJFIIIJKIHIMNKIIIGIGJGIECCDDFJLNMSLJJKKGEEGFIKHHDDDDEJQJMIJJHGKHGHHFIJJIIHFDB@@AEGNFFEEDDCD?EED>>====BMPHIFKJHISNMOOKIGGIHRHJKSSOKNKHSJKIKJHSBNSNKSKGIOGCAJNMLMJKGKIIHJLLRIOHJFDGJIKDJIJKIGEAHKKLSKKJJJLLSMRSKSKONSNIKKNNNNSKLSLKSMKJHIH???@GIGGLJIMJFIGDF@??-,,,,,,,EIMJIJMHJNKGSJLMSJDDDHMISLPKPSJSMKQIJHPKSSQMOMNSJGGHJIHIJOSLKIISIHLJSIMNKLKJRJJJMLKPQ11111LLKNQIIHKOOJJIHKSMSSGHIKJGDDEIQOMLAC?@??GJLGKHHKJMKJMKSJIHJOPKMNSKMSKJMNKJISKKNJRLLMQJSIHHIIOISIJMSKNOSIMJSNLLKQJMMNSKJPJSNLOKOJRMKFFHLMLNMFDBBCCHSSMLPSSKSKLMQJIGJHGQNKNLLJSSLJJRHSLOMKQIK====7631((((6DCAABKIMNJMNMEJHGINLOMIJMSJSRSSRQNKSNSKMSSKQIFIFGHIHJJKJKSMOOPLKSIFECB:1*****<EHHNLRPOOSSGHHHHSJJILJNNIJGDCCCEFFGFFLISLNFBCCB@B1....--+++-.DGGKEIHIMLLHJISIJIJKQGHHJKONPJKHLNGGGG>CBEGJSRRKG@@@LSPJIHHKNJSO
@579_45CNXP_2
GGCAATGCAAGGGAAGCCATCGATAAAATAGTGAACATTGTAAATATTTTTTGGAATGGAGATAGCCATTCCACCCATTTCATCAAGATAAACAAGCCTAATTCTATCATAACTCGTTCCTGCCAAGAAAAAAAGTGCAGCGCCAATAAATCCATGAGAAATTATTTGTAAAATAGCTCCATTAAGTCCAGGATCCGTTATAGAACTAATACCTATAATTATAAAACCCATATGAGATACAGAAGAATAGGCTATTCTCTTTTTTAATTGCGTTTGACCGAGAGATGTTAAAGCTGCATAAATTATTTGGATTGTACCGACTACCAACAACCAAGGAGAAAACATAGAATGAGCGTGGGGTAATAATTCCATATTGATTCGAACCAACCCATAGGCTCCCATTTTTAATAAGATTCCAGCGAGAAGCATACAGGTACTGTAATGTGCCTCACCGTGGGTGTCAGGTAACCAAGTATGTAAAGGTATAATCGGTAATTTGACGGCAAAAGCAATAAGAAATCCAATATAAAATAGTATTTCAAGTGTAACAGGATAGGATTTATTAGCTAAGAGTTCTAAATTTAATGTCGGTTCGTTCGAACCATATAAACTTATACCTAAAACTCCTATTAATAAAAAAATAGAACTTCCTGCCGTGTACAAAATAAATTTTGTAGCCGAATACAGACGTTTCTTTCCACCCCACATGGATAAAAGTAGATAAACGGGAATTAATTCTAATTCCCACATGATGAAAAAAAGTAGAAGATCCCGAGAAGAAAATAATCCTATTTGACCGCTGTACATTGCTAACATCAGGAAATGAAAAAATCGGGAATCCCGAGTAACTGGAAAAGCCGCTAAAGTGGCTAAAGTAGTAATAAATCCCGTCAGTAAAATAGTTCCTATAGAAAGTCCATCTATTCCCATTCTCCAGTAAAAATCAAAAAAATCGATCCATTTATAATCTTCGGACAGTTGAATTAATGGATCGTCCATTTTAAAATTATAACAAAAAGCGTAGGTCGTTAGAAGAAGTTCTAAGATGCAAATGCATATAGTATACCATTTATTGACTTTATTTCCCCTATGCAGGAAATAACATTAATGAACCAGCAGATATTGGAAAAACAACAATTATTGTTAACCAAGGAAAATCATTCATGGTAAAGACAAGATACACCAGGTCCAAAGAACGCGTACTCAAAAAAAATATATAAATAAAAAATTTTTAACTTTTTTGAGTACGAGTACTTGTCAATAAAAAAAATAAAATGTATTCCAAATTTATTCAAATGAGGTTTTCGGTAACGTATCAATAAGCTAGACCCATACTTCGAGTTGTTCGATCGTAA
+
EEIIGMKIMNKSNOMLPLJLOOJOHNMSLOQMNPOSSNSSMLNNMKJ>>>?HEGIKMNHIIKSKSIKLKLOJJMSNEINNILICHJIIJKMJSLQMIQSOJSROQSSSPJNRLL::9::EFCECB>;;;?@QIMNSQIMOLNNLJKHOSLSKJIHGKHOSQSKMSMLQSLJNOSOLKOMLLKSJOPPNSSMSQLKKISMSMOSMKMLMJHNSLSRSSLKPMMKMJIJGD@@5(((()99GJJMMMSNOKJSHSMLOMLI?;1212.-**,*(((-(*EC@>:HSKSMSJLHMOSONSMSLOMSSQNQQRMPKSMMKIKJNJSPLKPKNSJSLPSNNOSSOQQMNSSSMMSQNPJMKPSKIIJSSSSSOQKNINNSMISNSKLMNNLSIJIROHNLMLNSHJIEOLSOQSPJLOMSKNKSOMMBSSKONJMSNSSSMNSPMRSKOOONFA????SOLSOSSJQQSNSPSKONSKKOSQKSNJMPQJHJMJMMMSNSKRSMOHLISKJSNRSHFFC>75:@<BJKMHNNKMRKJIRKIHMNJISJLMHKLLKOLOPONIJKKSQMRROPSKSSLISJBDMKLNLL8777E0/-((***367=??FCB6545511111ACFGFIIQMMPKGLIJJLPJFSPSKIJIDIJKJKILKIHGEEEDDIJHIKGLSQJSLLSKMMSMISPSMMKKJMLIELGBG;9<==IILMSKJIIIPMLRSMQMPMILKNILIIJLKPMSSONIJOQPJJOAIJLIOSD@<?AKNFB==AAFLOM>GEBKOKLQSSSLMMPSKMOLNMOLSRLLHIKKMJIIOLKOLSJNJLHLMMLISHHHSCAA@@ELPPSRKPSKKPSQOSKLHFQSNOKSKIMGIJPSIJJHIEEBB>>>>?QMLJFHJJJHIHKJKJOLLKKIKLKNINLIKNSSOKSQMSPQSSPSMKJNJSSOLOILMIOPKMHHNMSSSQMMIIMHNMSRMNSQINJILNSPIRNJKMSSSSPQOKISISSMIPJKKKLLJMPSNQLNNKLJKKLOKLKJJJJPSPJJJMOLMSNRQMKLMRKILJKKLIKSMJSOORMKGKLKGJPKSKNJSNFGLIMEJ:HMG<FE><000001389;DEDCCDFEHFFKOJGEGIHLJHGMNSSSPLJJIKSMLSILKRJNPMNMOKKRSMLMISSKLSGHGHEEEFC))))489::;<BHKLPIHHHJGHIHGFFEEGCCFHNSKINHHJGKJN@KGKLJKKLSJJJOGEFAFC=*)))*--333238:9:86666:8546DIIGSKNIGPHFGCBCCESMSJKSKJSMJJEPDEJAA@@@NJISGIHFG@A@@BIFFDEEEIIGIIGHHGFFGEIJJLLJJHGEHEF
@580_45CNXP_2
AATCACAATAATCGGGTTCATTGATATTCCTAGTATAGTAGATGCTATCACACATACAATCATACTCAATTCGATGGAATTGTTTGATCTTAAAGGGGATATTCTATAATTTCGCATGTGAGGGGTTATTTCTTGGTTTCGTCCAGTCATTAATAACTTGATTATTTTTAGATAATAGTAGATAGAAAGAACGCTCGTAAGGAGTCCTATTGAAACCAAGAAATATAGGCCTGCCTGCCATCCACACCAGAATAAATAGAGTTTTCCAAAAAAACCTGCTAGTGGAGGAAGACCTCCTAGGGATAAGAGACATAGAGCTAAAGAGAGAGCCAGAAAAAAGGATCTTTTGTGTATAATCCTGCATAATCTCGAATGTTATCAGTTCCGGTACGTAGACCAAATAATATAATGCAAGCAAAAGTTCCTAGATTCATGGCGATATAGAACAGCATATAAGTTATCATGCTCGCATATCCACCATTTGAGTCTCCAACAATTATTCCAATAATTACATATCCGATTTGACCTATGGACGAATATGCAAGCATACGTTTCATGCTTGTTTGAGTAATAGCAATGAGATTCCCGAATATCATGCTAAGAATAGCTAGGATTTCCAGAAGAAGATGCCATTCATTTGATAAGAAATAAAAAGGAATATCGAAAATTCGAGTGGCTAAAGCTAAAGCAGCTACTTTCGAAGTAACAGAAAGAAAAGCAACGACTGGAGTGGGAGATCCTTCGTATACGTCAGGAGTCCATTGATGAAAAGGGGCTAGGGAAAGCTTGAACCCAATTCCTACAGTGATGAATATAAGCGCAATTGAAATTCCTGGGGAGTTATACATTTGTGTATTGATAAGACCATTCACTATTTCTTGAAGCTCAATCTCTCCCCCGGATGAACCATATAGCCAAGAGAAACCATAAACCAGAATAGAAGAGCTTGCCCCACCCATGAGTAAATATTTCATAGTAGCCTCATTAGATCGTATATCTTTCTTGGTATATCCAGATAATAGGTAGGAGCATCAGAAACTGAAACATTCTAGAGCTACAAAGATAGTTATTAAATCGTTAGCACCACATAAAAACATTCCTCCTAGAGTAGCTGTTAATATGAATAACAGAAACTCTGTTATAGCCATTTCTGTACATTCAATGTACTCTACGGATAGAGGAATACAGAGAGTTGAACATAGTAAAATAAGAAATTGAAAGATTTCGTTGAAATTGTTCGTTTGGAAATTTCCTGAAAAGCTAATCATAGGTTCTTCTCTCCATCGGAACAATAGGGCCGTTATGCTCATTACGAAACTTGTTGAAGAGATGAAATATAACCAAGGTATATCTTTTTGATCAGAGGTTAAATCGATCATCAGAAGAAGAATTAGGCCAAAAATACGTACGA
+
AGM=,,,,,GGFEDDEEOLIJKKKINNOKMKLKHMGKIMKJHHGHILMJKQJMMPLIJISKPMKRLJLILJKHKLJJOILOJGJSLJKGG2))*<HKJLNHJNLKKGGFFMJJLQKSIHLIEGHHJNKSKMLOSNKLNIMLKIJHPJNMLMLNLLGMJSSJSSLKMSSKNKOQMISKSQKSSKKOIKSQLNKJJNC>>=<==?NPHLKKKMJISJKIIILKLJLMMQIKLJHJMJJJS;:::::JJHHGGHIKJNLSJJFFFHJIKHABGGESMMJIEDEFFIIJGGDDDGLOJNHHLFKMHFHD:667HOLSIAA@DC?<<688611111114325FFFEDC>///8/;;::>@BCDFHEFHGENMMILQMOLOSQJNJLFSHHHGHKJIJJNOJOKONQOMMPSSNKRKKGGHHGHFSMRJKRSRIQSOLLLISOIOGILKGFGEICKKMSNOPLSPKJMSOMJIIPOKSNSPSSLKKSSSMSOSMSQKMMLKOLMLNJJLNKSMJRMKNLQRSNLLMJJSNKKRIKIKIKJJJJNOLLSLMMJMSJQLSJLQPJJONSNPSSNNSNMMSNMSNKJLSSKSPJHMPMLSQLRRSPOIKJLKROMQPONKSJNLINSSSOSMJKMLSMOSLSSMSMLPSIKIHKLSMSLBSHFGBJPNOSJJJMPLSMKJGHKJIQSSNSORRMMSPMOHSIIF@OJLILHLLGGLF=A@<78EIILSIDKHILHILMMSJJJJJIKJKLHGGHHKILGK?<:;;=9999DOLLKKGSOLJKHPJICH?INSSMLKSJIIHFJIIIKJINJJIPKIHFIGGFJLKGGDCDDEFHJLOLIOIILFEFEEDHFGFGFGHINQSPOKLLLSISSJLHGGHIOJKJIOMSMMQMJMLIILISMMSSIDG?BAAEKIJIIOKNLMKKNIKEJ?ONLLLJPNSBDCCDIJLLNKQRNJQNOHSEEELIJJONKK88888SKMOMKSSKLHJNHHKHLJNSJGHHIIGGFIFGGKA<88>>@LKSGGIIIIIHIIJIIGSFGLLJH@?-)('')(.4<>@ACEIHMMLOKKKGHIGIJKKLLROJKSLKSJIJEHHHHKINLRMMJIHOSSOISJIJJJSHIGGMHGSJKIJMKKNMKIQMQQJJJLJLLMJJIILJSIHHLEHIMNOLMJJHHLIHLKILPKMIJLOLKHJIHHINKSOQP><<<LJSJKLJIMLHFGEGLLQOKSJKJHIGJPJHHLOJNGNHGJMOLNN*****LKISGIIGKKSMKGLHMPKMIHHGJRNIKIJIFIHJMLSGSHHF<::/.//7-,,,-=<<<<DIHFIHGNJFFFEGLNLKIKKOPKMIHHFEGHPJLIJLMKKQJFEFFIJPGLQNOKIJHMIEEDEFDGEEBAA@BHFFGFHJJJLJLLHFECB@@=5:EC21001632
@581_45CNXP_2
ATGCTAGCAACAACTCGAAGTATCGGTCTAGCTTATTGATACGTTACCGAAAACCTCATTTGAATAAATTTGGAATACATTTTATTTTTTTTATTGACAAGTACTCGTACTCAAAAAAGTTAAAAATTTTTTATTTATATATTTTTTTTGAGTACGCGTTCTTTGGACCTGGTGTATCTTGTCTTTACCATGAATGATTTTCCTTGGTTAACAATAATTGTTGTTTTTCCAATATCTGCTGGTTCATTAATGTTATTTCTCCCGCATAGGGGAAATAAAGTCAATAAATGGTATACTATATGCATTTGCATCTTAGAACTTCTTCTAACGACCTACGCTTTTTGTTATAATTTTAAAATGGACGATCCATTAATTCAACTGTCCGAAGATTATAAATGGATCGATTTTTTTGATTTTTACTGGAGAATGGGAATAGATGGACTTTATAGGAACTATTTTACTGACGGGATTTATTACTACTTTAGCCACTTTAGCGGCTTTTCCAGTTACTCGGGATTCCCGATTTTTTCATTTCCTGATGTTAGCAATGTACAGCGGTCAAATAGGATTATTTTCTTCTCGGGATCTTCTACTTTTTTTCATCATGTGGGAATTAGAATTAATTCCCGTTTATCTACTTTTATCCATGTGGGGTGGAAAGAAACGTCTGTATTCGGCTACAAAATTTATTTTGTACACGGCAGGAAGTTCTATTTTTTTATTAATAGGAGTTTTAGGTATAAGTTTATATGGTTCGAACGAACCAACATTAAATTTAGAACTCTTAGCTAATAAATCCTATCCTGTTACACTTGAAATACTATTTTATATTGGATTTCTTATTGCTTTTGCCGTCAAATTACCGGGTATTTTGTTGCATCTTTGGTTACCTGACACCCACGGTGAGGCACATTACAGTACCTGTATGCTTCTCGCTGGAATCTTATTAAAAATGGGAGCCTATGGGTTGGTTCGAATCAATATGGAATTATTACCCCACGCTCATTCTATGTTTTCTCCTTGGTTGTTGGTAGTCGGTACAATCCAAATAATTTATGCAGCTTTAACATCTCTCGGTCAACGTAATTTAAAAAAGAGAATAGCCTATTCTTCTGTATCTCATATGGGTTTTATAATTATAGGTATTAGTTCTATAACGGATCCTGGACTTAATGGAGCTATTTTACAAATAATTTCTCATGGATTTATTGGCGCTGCACTTTTTTTCTTGGCAGGAACGAGTTATGATAGAATTAGGCTTGTTTATCTTGATGAAATGGGTGGAATGGCTATCTCCATTCCAAAAATATTTACAATGTTCACTATTTTATCGATGGCTTCCCTTGCATTGCCA
+
MKSIKSSMKMIONRQNKJKOKKI)((((55559889IFIGFHGDEBAEA@?AAIPSGGGLSSMNSJPSOOSOHHKISIKS?<GB?=;=SSSSPISJIMINSLSKMKHPMPLIFGMJNSNQJJFKNOJGHKSSJJNKLJLSHJ<9BKSSPFFGFJSHHJHIEDCD=BFMHLIKSOKMMMSSII999;;DONMKMIIIGMJLPJQSODDSJMLMJMMNKMKMMSQKSQSSPRKIJJLRRJSJLKSOLSQJJIMKPSSISNNKOSMLSMJAC9ABIGIGHKMJLHHJHILKKMJKIHOILJIIJKPKMJNMSNKLJLAAJGSINIIMNKIJGIKPKQRSMSSJOSOPNRPKKJRLMSKMMRMOOMGDCEDGSKIIJISNIHIGJHKIHHJGGSKHNQMSHSKMKGHIHKKSSSSLHICESSMHHKIGIKOIGFEFKGDGFFFFB:661('&((()7;=?AEKLDBCBBFIHEGHKILMMLJIIGJHHQNLHGGJJHIHFHGGKSKIJIHIJHGD??@DBGGFGKFH@:FFGOOLEJJHGFEDFKGPGGHHHFJSIHGEDDFFC:888;FGEFIILMSSNSSFEFC?@ACCGHGPIB==<@KKDB@@AIHHIGEEEFDGFPNKJQMSMJGLFCDIF@A????@=CSFLHLFFJPLLJOKSGEDFCJONKIOHLGHNQLJKJJKHIJKFHLMSPNSSPLSKSMKQJHBGJKKJSSHKQSIKQSSSMMKILKIJSJOIOLSJONJFGHGFIMJJRKMKLJPPSIMKGEGGJLJHIMILMOSSJKIIHGLMMLJHPLKJSSHSKMMSOSMIJJJILKLJNJFLIKRNILNMSID>KLKKJIKKILKSMLSLJGHIFJFLG@@?765560/0&&(%%&&)(%&%$$$%$%&(&-=@FIGHIHSHOHKJJMSJKNMJMJLSSILIJISKHHKKKLMLMJMNOPKNLJLIMMLKMKLOLSFQQMJSHMKMHHILGIKSLNSSNMGILINLKSKLMJHKLSGSKOJJSJMLNLSOSKJSPSKLPKLSPONJSSSQMPSKMNKMSSHNJSLLLNOJLKMNOLKNNSQSSMQKQONJNSOSNNMJPLGSOINPKRNKMIJMQOKJMSSPLKRNJIKSIQOJMPSONSMSNSOMQKSOSJSLOOSKLSNMMMINJSKJLSLLLOLOPSSLNMJSSSKKSMLNJOPLJQSSLILHIKNNONLLLRMPIHKNNKSNJLSJQOSPMKLMHSPSSSMSSHJHSSSPMH;;;;CCEKM@AAABGSJJMQLIPOIJSKGSMOHQJQNSSNNQSOSNMJMSLMOLHKSKIMLLHECDDCFMSKHGHCELKIMNQKSLOKLSIGGIGJIRSPSB@@@@HFFGIHD>FFGJSKMLJJ
@582_45CNXP_2
CGTACGTAAACAACTCGAAGTATGGGTCTAGCTTATTGATACGTTACCGAAAACCTCATTTGAATAAATTTGGAATACATTTTATTTTTTTTATTGACAAGTACTCGTACTCAAAAAAGTTAAAAATTTTTTTTATATATTTTTTTTGAGTACGCGTTCTTTGGACCTGGTGTATCTTGTCTTTCCATGAATGATTTTCCTTGGTTAACAATAATTGTTGTTTTTCCAATATCTGCTGGTTCATTAATGTTATTTCTCCCGCATAGGGGAAATAAAGTCAATAAATGGTATATTATATGCATTTGCATCTTAGAACTTCTTCTAACGACCTACGCTTTTTGTTATAATTTTAAAATGGACGATCCATTAATTCAACTGTCCGAAGATTATAAATGGATCGATTTTTTTGATTTTTACTGGAGAATGGGAATAGATGGACTTTCTATAGGAACTATTTTACTGACGGGATTTATTACTACTTTAGCCACTTTAGCGGCTTTTCCAGTTACTCGGGATTCCCGATTTTTTCATTTCCTGATGTTAGCAATGTACAGCGGTCAAATAGGATTATTTTCTTCTCGGGATCTTCTACTTTTTTTCATCATGTGGGAATTGGAAGTTAATTTCCCATTTATGTACTTTTATCCATGTGGGGTGGAAAGAAACGTCTGTATTCGGCTACAAAATTTATTTTGTACACGGCAGGAAGTTCTATTTTTTTATTAATAGGAGTTTTAGGTATAAGTTTATATGGTTCGAACGAACCAACATTAAATTTAGAACTCTTAGCTAATAAATCCTATCCTGTTACACTTGAAATACTATTTTATATTGGATTTCTTATTGCTTTTGCCGTCAAATTACCGATTATACCTTTACATACTTGGTTACCTGACACCCACGGTGAGGCACATTACAGTACCTGTATGCTTCTCGCTGGAATCTTATTAAAAATGGGAGCCTATGGGTTGGTTCGAATCAATATGGAATTATTACCCCACGCTCATTCTATGTTTTCTCCTTGGTTGTTGGTAGTCGGTACAATCCAAATAATTTATGCAGCTTTAACATCTCTCGGTCAACGTAATTTAAAAAAGAGAATAGCCTATTCTTCTGTATCTCATATGGGTTTTATAATTATAGGTATTAGTTCTATAACGGATCCTGGACTTAATGGAGCTATTTTACAAATAATTTCTCATGGATTTATTGGCGCTGCACTTTTTTTCTTGGCAGGAACGAGTTATGATAGAATTAGGCTTGTTTATCTTGATGAAATGGGTGGAATGGCTATCTCCATTCCACCCATTTCATCAAGATAAACAAGCCTAATTCTATCATAACTCGTTCCCTGCCAAAAAAAGTGCAGCGCCAATAAATCCATGAGAAATTATAAAATAGCTCCATTAAGTCCAGGATCCGTTATAGAACTAATACCTATATAATTATAAAACCCATATGAGATACAGAAGAATAGGCTATTCTCTTTTTTAAATTACATTAACCGAGATGTTAAAGCTGCATAAATTATTTCAATTGTGCCAAAGAACAACCAAGGAGAAAACATAGAATGAGCGTGGGGTAATAATTCCATATTGATTCGAACCAACCCATAGGCTCCCATTTTTAATAAGATTCCAGCGAGAAGCATACAGTACTGTAATGTGCCTCACATGGGTGTCAGGTAACAGGAAAAATATCTAAAGGTGTAATCAGGTAATTTGACACAAAGCAATAAGAAATCCAATATAAAATAGTATTTCAAGTGTAACAGGATAGGATTTATTAGCTAAGAGTTCTAAATTTAATGTTGGTTGGTTCGAACCATATAAACTTATACCTAAAACTCCTATTAATAAAAAAATAGAACTTTCCTCCGTGTACAAAATAAATTTTGTAGCCGAATACAGACGTTTCTTTCCACCCCCGGCATGGGAGAAAAGTAGATAAACGGGAATTAATTCTAATTCCCACATGATGAAAAAAGTAGAAGATCCCAAGAAGAAAATAATCCTATTTGACCGCTGTACATTGCTAACATCAGGAAATGAAAAAATCGGGAAATACCGAGTAACTGGAAAAGCCGCTAAAGTGGCTAAAGTAGTAATAAATCCCGTCAAGTAAAATAGTTCCTATAGAAAGTCCATCTATTCCCATTCTCCAGTAAAAATCAAAAAAATCGATCCATTTCAGATCTAGGACAGTTGAATTAATGGATCGTCCATTTTAAAATTATAACAAAAAGCGTAGGTCGTTAGAAGAAGTTCTAAGATGCAAATGCATATAGTATACCATTTATTGACTTTATTTCCCCTATGCGGGAGAAATAACATTAATGAACCAGCAGATATTGGAAAAACAACAATTATTGTTAACCAAGGAAAATCATTCATGGTAAAGACAGATACACCAGGTCCAAAGAACGCGTACTCAAAAAAAATATATAAAAAAAATTTTTAACTTTTTTGAGTACGAGTACTTGTCAATAAAAATAAAATGTATTCCAAATTTATTCAAATGAGGTTTTCGGTAACATATCGTAGACCCATACTTCGAGTTGTTTACGTACGA
+
DEGFHEGHHFJFHHGFFCFAFFF710000000CB??BLHLSIGHHJJJIHHNKLNKISPSNLRONLIMQOSNGOMKJIKSMJOJICKEISSKMNJFGHIGKNKKHHLIJHKGCAJPSOJMSPOLSKLLHMSSSSSILNKLEIHIKSSQGJKMSKIHKHCCD@9:QMLLMRJPS77655456445**)+0FEJGRLSNMMBCE=>SSMPSMMJKOSMJIPNKLKSKSLMIHIISKRPPLKJSHFGIGSSNSSSOSJNSMSNFNOLMHSSNJLSHHIOEG=2322;52///..)'''')*+,,34FFJJKLLKJIHK76666MSKKSOKKKOSSSLLMRSLSSPKMOMSSMSLLGQSLIRIMNSHJRHMNOLMSISLIKIJKSPLNNSLMOSKKSLSLPSJSNKFQEEKRLEGBBJSPOHLNJKGGFGMPOQOJSIHJKHMJMKNKSRKQIJKKJHJKNLMQKOPLIFGLIQLL>>>>>JEGHHFFHMIJGINIHSLSKIJSSEB;73321233467BBBA@<><;=@DJEABEMKSSKJNMNIHFGKKSSKLGJHGILKIHQJKJLGIKMIKK@@=<4..+----7::=99:>=>=?EKHKHHKMLKSJHEDB?=('))+,,+,345/0:)))))?''''(79D@GHJJFJKEEEB@>=;;<<EFLGGGFGGJFGIFEDDCCGFGEGIMMKJHIKGGHIKSIHH@8)((((((,@@@IPSSOSMHIMGJSPLIIJKKMLNSKSHIJSSSPOSSLCJKLB???=?@@AJINFGHFHLQMLNSJILNJPPOSSSLSOHFHGLSLOSMOSFSHFGIJMKNSMSMSPIJLIIHBINSMRSISJMNKSSOKIII<::::MPKMSNSSSMLLNHSLOLOSKSMSKNNSQOOPIMKSMSOSROJKKJKMSLRSSKNLSKSNSOMJOPMLOSSPKJSQSKSQSKKSMKMSSSLSKPPPJKHFNKOIIKMKSOLOOPKKOMMRSMORMLMNJSKSLMSSLIMSKNQLSSSSSLMIIIA>>=:<<<A>=??FHKSOKSSLKKSPPSHNOLQOSLSPMNIMNKQIJHPKSPQHQSLSQMSNNSMSSQJNNPLMONSHQSSSSGGHNSNSJMKSSOORKNPKLNSKSNOSLSNOSSOOKLSIIOPSONMNSJLOOKMSROPMRSPMSNNJOJSSNSMSLLLONMPOLQPMSKJNNSQLOHOMLPLOKLKSMSMSJMHHPMPRSOOSQMPSSMOSGFDKPLNISNGFGLSKKMJQKNSSQNPOHOLHISSKSRSSKIHLM==<<8400++9:;?DFNLKSIIMMMJKOIIQLQSNKSLKSKC@HH>:9//.../44=CDHFB?BB?;9332235787775////11.'''''))69764.----.///09:AAABD><.-++*)')&%%&)03445566556578;=?<=>>A?>:;>@B@@?AGEDB@?@??@@@879??@@@@AA@B@?:98454456797666687666677886634/.:;9.-,(*/0+**))+-,,-++++.*((''''&''(334498882///013-,*'''&%%%%-*+121***-68>8BD@>>=::;==<<98876510---.1667;??=<===<;;:;?BBA?:;8875569935;=>HDDCBCB@A?74220-,+*)''(**++/))***++,,-///('''''&&(),,,,(((()($###$$%%&&%$$%%&'()+**))(&&&&%'*+++*))*****)++,,,0889=<>BCBBCDCDGGECB??===:;BBABBA@A<<;:::987778657-)'''',9?CDCFDECCEGABCCAA>=<<////.('&&&***+,0069<<<=@@@<<<ABAA??>>??@?>98;CEDB><<:766*&%%%&'08<<>>?@;;65559<=:8/0001162232+))**+3355656436630,,*'&&&%%&'(*-/01115;>CFHHFHSMFGHDA12::;@BDDCC@A==:43316888899:::65/./((((/03999?>=<4432444++++,2201233;<>ADBBC::99:FABAB<:::9977-++*+,)&%%%%&,-.59;==?EEFDCB>>?;>@<DEECG>>9152.-,,----,,----+('''()+.,......,,-21211//-,+,.2355223*122554*+035@CFD<878;==;;:87753.,,*&&$$#$%((())(((('((((256;>ADFFEKGCBDDCBAA@@@>>)((((799:AAAACCB>54430--..@B@@?@A@??==?BACB<===>GEGFGHHHEBBAAADHIHGEGHFHJHGOOJDGGFB<=861--2-7>@??>?ACCDBA>9654334789;9:;=>>><;;55555555@?<85444.,**,****+++-0-...0*****'%%&'*,,./1279:<=<@@?==>>@CE?:<;BCCC?=;99888863@@?>:;@??=:=;=CCC/---.@>?>=>>>ABECCA>:-*@>=;;;=<=<741.,'(89;<=@@>??@@@@AA@@BA821//-*&%$$$$%&((+,,--,+++,/,,,-0000248:998:
@583_45CNXP_2
ATGCTAGCTTTTTGGCCTAATTCTTCTTCTGATGATCGATTTAACCTCTGATCAAAAAGATATACCTTGGTTATATTTCATCTCTTCAACAAGTTTCGTAATGAGCATAACGGCCCTATTGTTCCGATGGAGAGAAGAACCTATGATTAGCTTTTCAGGAAATTTCCAAACGAACAATTTCAACGAAATCTTTCAATTTCTTATTTTACTATGTTCAACTCTCTGTATTCCTCTATCCGTAGAGTACATTGAATGTACAGAAATGGCTATAACAGAGTTTCTGTTATTCATATTAACAGCTACTCTAGGAGGAATGTTTTTATGTGGTGCTAACGATTTAATAACTATCTTTGTAGCTCTAGAATGTTTCAGTTTATGCTCCTACCTATTATCTGGATATACCAAGAAAGATATACGATCTAATGAGGCTACTATGAAATATTTACTCATGGGTGGGGCAAGCTCTTCTATTCTGGTTTATGGTTTCTCTTGGCTATATGGTTCATCCGGGGGAGAGATTGAGCTTCAAGAAATAGTGAATGGTCTTATCAATACACAAATGTATAACTCCCAGGAATTTCAATTGCGCTTATATTCATCACTGTAGGAATTGGGTTCAAGCTTTCCCTAGCCCCTTTTCATCAATGGACTCCTGACGTATACGAAGGATCTCCCACTCCAGTCGTTGCTTTTCTTTCTGTTACTTCGAAAGTAGCTGCTTTAGCTTTAGCCACTCGAATTTTCGATATTCCTTTTTATTTCTTATCAAATGAATGGCATCTTCTTCTGGAAATCCTAGCTATTCTTAGCATGATATTCGGGAATCTCATTGCTATTACTCAAACAAGCATGAAACGTATGCTTGCATATTCGTCCATAGGTCAAATCGGATATGTAATTATTGGAATAATTGTTGGAGACTCAAATGGTGGATATGCGAGCATGATAACTTATATGCTGTTCTATATCGCCATGAATCTAGGAACTTTTGCTTGCATTATATTATTTGGTCTACGTACCGGAACTGATAACATTCGAGATTATGCAGGATTATACACAAAAGATCCTTTTTGGCTCTCTCTTTAGCTCTATGTCTCTTATCCCTAGGAGGTCTTCCTCCACTAGCAGGTTTTTTTGGAAAACTCTATTTATTCTGGTGTGGATGGCAGGCAGGCCTATATTTCTTGGTTTCAATAGGACTCCTTACGAGCGTTCTTTCTATCTACTATTATCTAAAAATAATCAAGTTATTAATAACTAGACAAGACCAAATAACCCCTCACATGCGAAATTATAGAATATCCCCTTTAAGATCAAACAATTCCATCGAATTGAGTATGATTGTATGTGTGATAGCATCTACTATACTAGGAATATCAATGAACCCGATTATTGCGATT
+
LHHSGLSPLLJOHJLMSJSSLSQMOOIMLOMMSQQPNORSSRMKOLKNMLNNLHBCISMMSMLKSRRMPLSSSONMPJIPNJFHJGNIIPLMOOR@>===>H:9999ONJSHIQKLSOJPNPSOKLNHIMKRMLOJINHOIIOSIOJRMLOM@:777FFHPHQLJKNGD?;=HGIGJLGNNLPJHHMIPNOJIA?AASSLSSNSMLONSJNNPIJLKRMKKSJKSJKSJKLSMKOLOIKRMSILHJSLLJIOIOLILKHSMPMPJSSQKRHKLKGKHJLQEDCDC@BE***))+99:HHRKKNNLIIMSJJ755555>@>BBBCSSSIKLLMIQHJJJQJOSPLKKOSNJNKKLIJNJLNIMLHLLLLSPJJJLIHSOSJQMSRILSJQIKIOKMMKQKSSKKISOSLSJSSOSMSLJSKSDCDMHGHILJSJNIKKLKOOJKSMSSQJREGIH@@@BCQLOPKJQJLLJJ?66GHLOINSSJMSLNSOSHFDGSJKLJKDGHA988:<=@FFG@DBBDCBCCBBA>?>ABGGHCDCCDIHHMLNJJNOJMKHKIJLJJIHKJKIIGSM@HE/HHHLKMSRLPGFFG@@<=;=?EGJNLNLIKIOGGGFGIKSMMRKQKGJIJIJEPJC===GLIJLLGCEDEIMILJHJIIHHJJIFFGGFMEGHJJNLFG997789;;????JSJJMNILGFDKE?A@@A=<<<2)))00B@@?@@GDHE=CA6454HIQJNIHGGMLMSLPOQSKLKLQMIJJIACBJMSSNLMSPJLKIOSSRRSSKQSNSSPSLSSSQSJNS??@IJJMLJMMPJSKLOJMSSKSNLKLSSSPLLSJSPLRM?;:999>>CGGJHKHKIIHNMMSJKLSCFCCCEFLMSLQPNJLKKMJJIKMNPSLLISQMSOKJJKSHMOJKSPMJNRMDMCJFJGFJKLJIHHIIIJSLIJIOMSNSIOMSRSSNJJSKJLMSKSSLOPLKROKHMKQKRLKSJKPKGKGSSRLMKNMNPOKSNJKHMSLSLJNSME<<<<;666=>GGSGMSJKPPLKIHJSONILQIRKJJKMSSJKJIIKSSNKD=88KIHFHKSSQOHKJLA>>BKLHIIQSKMNSOFFBFD=?ABEDEFCCC@@CCJFJKONKJLJHEADSSSSJJNLMJSGFCCDI=<<;<<EDEIJSMMHJQSLRSNOMOPKNKSOOSLNSNLSKSIKKSJOJKMOLPKNONNRKSMSSDFSH>ACBCMJRKPSSMPRPOJKPMMOKSIISIOOPJJKGP........1-(()+-+)*?PLIPNJNIOLSJILKIKSSMMSIKMONOFHHFHOSFLJMSKKSSSKISMKKIMJIJ?IHISNGHIKOMILOJSRGNSKKLKNSOLILSLGGILPIHLKIMSMOJMKKNKMIHIIHJKJSJSGECFD
@584_45CNXP_2
GGCAATGCAAGGGAAGCCATCGATAAAATAGTGAACATTGTAAATATTTTTGGAATGGAGATAGCCATTCCACCCATTTCATCAAGATAAACAAGCCTAATTCTATCATAACTCGTTCCTGCCAAGAAAAAAAGTGCAGCGCCAATAAATCCATGAGAAATTATTTGTAAAATAGCTCCATTAAGTCCAGGATCCGTTATAGAACTAATACCTATAATTATAAAACCCATATGAGATACAGAAGAATAGGCTATTCTCTTTTTTTAAATTACGTTGACCGGGAGATGTTAAAGCTGCATAAATTATTTGGATTGTACCGACTACCAACAACCAAGGAGAAAACATAGAATGAGCGTGGGGTAATAATTCCATATTGATTCGAACCAACCCATAGGCTCCCATTTTTAATAAGATTCCAGCGAGAAGCATACAGGTACTGTAATGTGCCTCACCGTGGGTGTCAGGTAACCAAGTATGTAAAGGTATAATCGGTAATTTGACGGCAAAAGCAATAAGAAATCCAATATAAAATAGTATTTCAAGTGTAACAGGATAGGATTTATTAGCTAAGAGTTCTAAATTTAATGTTGGTTCGTTCGAACCATATAAACTTATACCTAAAACTCCTATTAATAAAAAAATAGAACTTCCTGCCGTGTACAAAATAAATTTTGTAGCCGAATACAGACGTTTCTTTCCACCCCACATGGATAAAAGTAGATAAACGGGAATTAATTCTAATTCCCACATGATGAAAAAAAGTAGAAGATCCCGAGAAGAAAATAATCCTATTTGACCGCTGTACATTGCTAACATCAGGAAATGAAAAAATCGGGAATCCCGAGTAACTGGAAAAGCCGCTAAAGTGGCTAAAGTAGTAATAAATCCCGTCAGTAAAATAGTTCCTATAGAAAGTCCATCTATTCCCATTCTCCAGTAAAAATCAAAAAAATCGATCCATTTATAATCTTCGGACAGTTGAATTAATGGATCGTCCATTTTAAAATTATAACAAAAGGCGTAGGTCGTTAGAAGAAGTTCTAAGATGCAAATGCATATAGTATACCATTTATTGACTTTATTTCCCCTATGCGGGAGAAATAACATTAATGAA
+
MSSKNSKSLSSKSMKMSKOMKJMSJSSLJLPKKKLJPSSSJMLNSOKOMSSPSOSSKSSSOOJSKSKSKNKNRSLMOSSRLSKSLKSOIOSSKMPNSPSSJNOONOMPHAA11102@@ASKSOKSLSAA?CIMSMMOPSSNSSSSLSKSKPIMPKSLNOSSQJSNMRLLPSSSSLSPSSMSSNKLROIKSJOROSKSNSSLOOMNKKONPMSKOSLSSJSMNPSPKJHFFCD2,*+::999:JCEJJHHKOSKJIQNMD@@??ASNKQNQOSLSSNSSPPMSSSMMMSKONOOSSMSMSNSMLPJSISFEHGGSOOSKOSQPNMPKPSNKSSSOSSNNNSNMNKSSLKLSLMJSOSKLMKIKOSNOSKSSMNORSNPKPLISNMMPOSSKJRGLLMMGGJGLMSSSQSSNSMLSNLINNSHKHHSMINIKSMMLQMRKOKMRKLSQNNMLNOMLJJLIQMLNJIKSOKKSSSMRLJOOJNLNQKGJGGHHGISGMLJNQSGEDGEGKSPQFJNMJFBLLGQSLGMKJHIMJJJHEGGKKBAC:KMNMJLJSPSSJLKHKKJPSOJKIJEJHKJIKNJKSJILJJMKINLKKIJJKLJOIKKHJIHJJNJLIIIJJNMLJGQHJMHSKJMSKLMSISJISSSMLHIIGGKIIIIKPHJKIKMHEINJFSLSKONKSLKILHMLSHMA@==GBBCCDGFAEAALSJGLKIA@@@>L=IGGJONOLIOOLIKMSHRKQMNJHHRNMOMJIKJHKQNG@CBFSSLSOOHNLSRJGB>7CKSLNSQSSLMJNKMLLHKJJSSKJIJIOGOOLIINILNLMNMMNKKPSSCC@B77777HLHMSOHQPNORGKNPJFDGSSQPLMKJICAACEEFDF73222241000028889:BDFFISIGJFHIJMSLSIMPIQNLMSPRSIPOMIHJIHMMOMOPKIQKJHFCEEFC>=@ISSSSKSMNNJOJNROSPSNMKLSLMSLIMOJJKLSJPRJSSJSSSSIG9:JKJGMSSSKKLPNSKLSPRPINJPJNGILMSKILSQOSSIMSMMINKSKRPSKKJKLJNSNMKLOIIKLMQNRLKKHG>>>=?ISGKMLNIJKJKKRJIKIIHKLIMSMLSSILM
@585_45CNXP_2
ATGCTAGCTTTTTGGCCTAATTCTTCTTCTGATGATCGATTTAACCTCTGATCAAAAAGATATACCTTGGTTATATTTCATCTCTTCAACAAGTTTCGTAATGAGCATAACGGCCCTATTGTTCCGATGGAGAGAAGAACCTATGATTAGCTTTTCAGGAAATTTCCAAACGAACAATTTCAACGAAATCTTTCAATTTCTTATTTTACTATGTTCAACTCTCTGTATTCCTCTATCCGTAGAGTACATTGAATGTACAGAAATGGCTATAACAGAGTTTCTGTTATTCATATTAACAGCTACTCTAGGAGGAATGTTTTTATGTGGTGCTAACGATTTAATAACTATCTTTGTAGCTCTAGAATGTTTCAGTTTATGCTCCTACCTATTATCTGGATATACCAAGAAAGATATACGATCTAATGAGGCTACTATGAAATATTTACTCATGGGTGGGGCAAGCTCTTCTATTCTGGTTTATGGTTTCTCTTGGCTATATGGTTCATCCGGGGAGAGATTCAACTTCAAGAAATAGTGAATGGTCTTATCAATACACAAATGTATAACTCCCCAGGAATTTCAATTGCGCTTATATTCATCACTGTCAGAATCGGGTTCAAGCTCCCTAGCCCCTTTTCATCAATGGACTCCTGACGTATACGAAGGATCTCCCACTCCAGTCGTTGCTTTTCTTTCTGTTACTTCGAAAGTAGCTGCTTTAGCTTTAGCCACTCGAATTTTCGATATTCCTTTTTATTTCTTATCAAATGAATGGCATCTTCTTCTGGAAATCCTAGCTATTCTTAGCATGATATTCGGGAATCTCATTGCTATTACTCAAACAAGCATGAAACGTATGCTTGCATATTCGTCCATAGGTCAAATCGGATATGTAATTATTGGAATAATTGTTGGAGACTCAAATGGTGGATATGCGAGCATGATAACTTATATGCTGTTCTATATCGCCATGAATCTAGGAACTTTTGCTTGCATTATATTATTTGGTCTACGTACCGGAACTGATAACATTCGAGATTATGCAGGATTATACACAAAAGATCCTTTTTTGGCTCTCTCTTTAGCTCTATGTCTCTTATCCCTAGGAGGTCTTCCTCCACTAGCAGCTTTTGGAAAACTCTATTTATTCTGGTGTGGATGGCAGGCAGGCCTATATTTCTTGGTTTCAATAGGACTCCTTACGAGCGTTCTTTCTATCTACTATTATCTAAAAATAATCAAGTTATTAATGACTGGACGAAACCAAGAAATAACCCCTCACATGCGAAATTATAGAATATCCCCTTTAAGATCAAACAATTCCATCGAATTGAGTATGATTGTATGTGTGATAGCATCTACTATACTAGGAATATCAATGAACCCGATTATTGCGATTA
+
FGHGHFHFIEEJJLFGEEJGIIKHMJNLNNKJJBAB?9999:DHRILJSGHIIIIHKMMJGHIGJIOJJHIHHOHKJKMKLIKLILSGGHDEGFGKEEGDEFFFDFFGFHGFFIGIKGJJKMLLMJJHIJHIMSLNJMKSKOKLGHIKD@=;;;FEDGDFFIISPLQGFGDDGFHGFHFIJOSHHDGLMSPIHEEGIHKIMKJLJQSJKJKJGHIHIMLIJHLHMKIKJNJOKMSNKILMKKJGFFLFFGFEFHGGGGFGEEGFFHGKGIGILSKISJKRJNNJSMPILKJIIFIGJIGHHHIJGN1001ABCAA?AABAFEEEJLJSHHJGFD,,,,.8:??JDEDCCLKPIIFFGFGL?=<<55554---,,,))022445HIJGKSNIHHHGSPJIHLJIHGHLLSLOLKHIFBBAABEEDMFHGJGHIFGGGGFIJKSHJJQFHIJINIOJSHJJMMHJFHHMQSOJHHILOHKMKLIHDJKEEID=..0BDHGGEFEGIHGECA48>C8?=<<=1('%%')).@@IFGGHGEEDCCDFGIIPKJJGDEEFEEGJIIJ=;7724,,,,+-@@@@BGCEHGGIJFGCCCEFH@?>B@>>@?;.+***2+++++42221/....448889IJEDA?CEDEEGJJHIIIJG4333321--**+++++++++,,.@DFFQIILOMOOKKOMICFFDMSSKA@HJDEJSORJIKKKMKJKKISP<9:9KISIOJHEIJLLSSMLLOJSPOOSKMSSSHJOPSSSSNRKHOIIJKHLSJSLLOSG?;;;IRSKJRSMIJKJRISJLOIMMQNMSSISKMOKKKPNOKMSMSKSIPSLNMLLSNMMLOMSMQILLNQJPLSLQSJKQFHFFFILJGIIMGILHJLKLKJIKKMRIKHJSNMMIMMKLISJIHHGGGJONPSQKGFLLGIJLIKILQJKJIIINPSNSNLMSLSSLPJMORMSLSLLSKLKILHFKHKMONKCKLLRLOMKSNLKPPKNSSMMSIOMHKKLRJKP666655611<NJLJIKMKLSSSMMLRJNKLKPLJSSSIMJSJLNJJLJKOMSMNISMRSMMJOGPSSOJBF@>@BJSNJLMSSSOSSKMEHE;EJEQSLHIMKJNKLSORKFBC@:0000CADKMSOSPKGFHFLMLSNJLISKKNNQMNKSSKLSNQMJMONSMHJHGLJIKKKLKISOJNPMBBBA@DCCGGEFJLJNQQKJGKSJSMPJMSSLRLJGIFSKJNISLQHISLSJPKMHLJPPJLNF22222IDFEGPKOSPKMKSSQKLSIOMKRJMJSHKEA@AESMEFFFEHD8:KNMSSNJNKIMQQIJSFEEEFIHEEGDIIOMLIKJMKRONJLLJGJKMSLIKSJLPJHFSHNLHOSJIOOJGLEECDDDIKRJKGFFGGH
@586_45CNXP_2
CGTACGTATTTTTGGCCTAATTCTTCTTCTGATGATCGATTTAACCTCTGATCAAAAAGATATACCTTGGTTATATTTCATCTCTTCAACAAGTTTCGTAATGAGCATAACGGCCCTATTGTTCCGATGGAGAGAAGAACCTATGATTAGCTTTTCAGGAAATTTCCAAACGAACAATTTCAACGAAATCTTTCAATTTCTTATTTTACTATGTTCAACTCTCTGTATTCCTCTATCCGTAGAGTACATTGAATGTACAGAAATGGCTATAACAGAGTTTCTGTTATTCATATTAACAGCTACTCTAGGAGGAATGTTTTTATGTGGTGCTAACGATTTAATAACTATCTTTGTAGCTCTAGAATGTTACCATTTATGCTCCTACCTATTATCTGGATATACCAAGAAAGATATACGATCTAATGAGGCTACTATGAAATATTTACTCATGGGTGGGGCAAGCTCTTCTATTCTGGTTTATGGTTTCTCTTGGCTATATGGTTCATCCGGGGGAGAGATTGAGCTTCAAGAAATAGTGAATGGTCTTATCAATACACAAATGTATAACTCCCCAGGAATTTCAATTGCGCTTATATTCATCACTGTAGGAATTGGGTTCAAGCTTTCCCTAGCCCCTTTCATCAATGGACTCCTGACGTATACGAAGGATCTCCCACTCCAGTCGTTGCTTTTCTTTCTGTTACTTCGAAAGTAGCTGCTTTAGCTTTAGCCACTCGAATTTTCGATATTCCTTTTTATTTCTTATCAAATGAATGGCATCTTCTTCTGGAAATCCTAGCTATTCTTAGCATGATATTCGGGAATCTCATTGCTATTACTCAAACAAGCATGAAACGTATGCTTGCATATTCGTCCATAGGTCAAATCGGATATGTAATTATTGGAATAATTGTTGGAGACTCAAATGGTGGATATGCGAGCATGATAACTTATATGCTGTTCTATATCGCCATGAATCTAGGAACTTTTGCTTGCATTATATTATTTGGTCTACGTACCGGAACTGATAACATTCGAGATTATGCAGGATTATACACAAAAGATCCTTTTTTGGCTCTCTCTTTAGCTCTATGTCTCTTATCCCTAGGAGGTCTTCCTCCACTAGCAGGTTTTTTTGGAAAACTCTATTTATTCTGGTGTGGATGGCAGGCAGGCCTATATTTCTTGGTTTCAATAGGACTCCTTACGAGCGTTCTTTCTATCTACTATTATCTAAAAATAATCAAGTTATTAATGACTGGACGAAACCAAGAAATAACCCCTCACATGCGAAATTATAGAATATCCCAGCTTAAGATCAAACAATTCCATCGAATTGAGTATGATTGTATGTGTGATAGCATCTACTATACTAGGAATATCAATGAACCCGATTATTGCGATTA
+
SOSKHKSIKHLHMRRNSOMRPJNKQOSPRLOSSKILQSJLQIJMSPLSOPIIMLJDKSSLQLKKOLSSMLNSKJKNPSQSSIJKSSRLSSJHHMHGDDCABE8888789HLHIGJHIGLIOPPJOGFFFIPLOSSMPSKLLPNNSSSQMMNEECEBBFBFILJKLNJHHKOGSJOIHJIJ?BAAAAHIOMJKMJGHGEIEDFDIMMKRIQSIOIKJLSSKLJSHRSKOLRKMQNJIMKMMLMPJHHKGGKIGMJRLMNGEFDQMMJSIGHHGGIIMJKKMSSLSRPNLJJLJCCDEDKHHNFGG7777DDJKIKSJNEDGFFLNSPHNRMFIFHEGGGIKLSIOIMIMKPSD@320143/..46668844222331A77777A=>@FDEGDFHJGJILOSMMGDAAAAA@FGFGIJHKHIKKKQJIHILQLLLPKIKPIIJHMIHKLHSSGNLKEIHGGMCCCCCDCNLKIJHIJSLPMMKNMMSNSNNLMIHJJGIJIJILKMJIFJLFLINKHEJMLIJSNLJRKJPLJKSNJHPHNIFLNHEGFHHPHHGIGMJJGSJKIHGMGLKEA<3.;EHJJIMIKHISOJGFCCCDFEGFFFEDDFGFCCCCDEHGGFHIFJNIKHJG:AB9==<CCBEI<.455==>ECDBBCDDGEDDDECDD??<<=?@==<@@@BPJKGGFCAABBGGGFRJLJI@AEGG<<EQNGJLJKIHKJPJJHQFAA@=94445JHSOOLHMSKSLJLJNGMKLIJIKSPONSKMMRNHKJKSLHJHKFPIOKSSQJMH@@LIKMRPPJIJJSOJKLMPLIGIFSQMOISLICDDISKKLIJHFJLFKGJJ@?667@DGGHKHMJPJIJKGJKHJKSKIFFDFGHGMHGHGGMIPLNNLNMSIQHOQLIKLKSLHSLJMMLJOSSNJKOSSLSJKIIKKSLSMISJKIHIMKKJSISMSHLLNKRSJMKKRMKSSPILLOKHKSGIMBIILGF?GJGJGKHIKMSSRLMMPSLJNFHKNLOMLJJLIIKNPSHDDDEGILISOOILSSMMSMSOPLSMMOQONSLSKJSRKFFKGJPHDBA@>>>>?JRSILIOHGE?>?@SHEDDQHNLJMSSSJHKG???HJKNLSNKMNSSMMLSILHJIGCJOSSSOKOKSLKNFDCDDIOJNSJMNSJJOKLIILOKSMSNPJSHKKROSILHHLJKMJSHFFHJSSNJSJNSRIFHIGHB@A54886DHJ:99:JKSSOSLJJNMSNLLNSSQSLSOLQSQINHMLHJHLFIGLIKIIINJKMIPMNLMKKPSJNLIRJSSLNJKIMIHJKDCA?;58<;;:<=CGDEFHLJFHEFGEIGFFGFJIGEFCEEHHKMHIIHIKKJHGJHJJIKLJJIHFGGIHIHFGFHKLNOJIJIGGEFHGGHGIIDCDBDF
@587_45CNXP_2
CCGCCGCAATAATGGGTTCATTGATATTCCTAGTATAGTAGATGCTATCACACATACAATCATACTCAATTCGATGGAATTGTTTGATCTTAAAGGGGATATTCTATAATTTCGCATGTGAGGGGTTATTTCTTGGTTTCGTCCAGTCATTAATAACTTGATTATTTTTAGATAATAGTAGATAGAAAGAACGCTCGTAAGGAGTCCTATTGAAACCAAGAAATATAGGCCTGCCTGCCATCCACACCAGAATAAATAGAGTTTTCCAAAAAAACCTGCTAGTGGAGGAAGACCTCCTAGGGATAAGAGACATAGAGCTAAAGAGAGAGCCAAAAAAGGATCTTTTGTGTATAATCCTGCATAATCTCGAATGTTATCAGTTCCGGTACGTAGACCAAATAATATAATGCAAGCAAAAGTTCCTAGATTCATGGCGATATAGAACAGCATATAAGTTATCATGCTCGCATATCCACCATTTGAGTCTCCAACAATTATTCCAATAATTACATATCCGATTTGACCTATGGACGAATATGCAAGCATACGTTTCATGCTTGTTTGAGTAATAGCAATGAGATTCCCGAATATCATGCTAAGAATAGCTAGGATTTCCAGAAGAAGATGCCATTCATTTGATAAGAAATAAAAAGGAATATCGAAAATTCGAGTGGCTAAAGCTAAAGCAGCTACTTTCGAAGTAACAGAAAGAAAAGCAACGACTGGAGTGGGAGAGTCAGAGTCGAAAAGAGGATTCCTCACTTCTTTCTCTCATTCAAAACCGTGCATGAGACTTTCATCTCGCACGGTTTTGAATGAGAGAAAGAAGTGAGGAATCCTCTTCCAACTCTGACTCTCCCACTCCAGTCGTTGCTTTTCTTTCTGTTACTTCGAAAGTAGCTGCTTTAGCTTTAGCCACTCGAATTTTCGATATTCCTTTTTATTTCTTATCAAATGAATGGCATCTTCTTCTGGAAATCCTAGCTATTCTTAGCATGATATTCGGGAATCTCATTGCTATTACTCAAACAAGCATGAAACGTATGTTGCGTATTCGTCCATAGGTCAAATCGGATATGTAATTATTGGAATAATTGTTGGAGACTCAAATGGTGGATATGCGAGCATGATAACTTATATGCTGTTCTATATCGCCATGAATCTAGGAACTTTTGCTTGCATTATATTATTTGGTCTACGTACCGGAACTGATAACATTCGAGATTATGCAGGATTATACACAAAAGATCCTTTTTTGGCTCTCTCTTTAGCTCTATGTCTCTTATCCCTAGGAGGTCTTCCTCCACTAGCAGGTTTTTTTGGAAAACTCTATTTATTCTGGTGTGGATGGCAGGCAGGCCTATATTTCTTGGTTTCGATAGGAGAACCTTTACGAGCGTTCTTTCTATCTACTATTATCTAAAAATAATCAAGTTATTAATGACTGGACGAAACCAAGAAATAACCCCTCACATGCGAAATTATAGAATATCCCCTTTAAGATAGAAACAATTCCATCGAATTGAGTATGATTGTATGTGTGATAGCATCTACTATATTAGGAATATCAATGAACCCGATTATTGCGATTA
+
('$##$%(+-011((((<;;;>BDIHEHHGHJLKHLNIOONIJIJJIJHJGGGKHKIGHIHLKMNPCEHFKJKIJKNQOLSOKIMKIODMA==>FMLRRKGSKFFGFGKPILLRNJNMKNOSIOJIOLLLLOSOPNIJMILLIKIISOSJOLSOJMLMMRJOOSNJJSKNSLKINGHIKHFGIHHLKNKLKLHLJIJLKHSROHNJJH;;;;;<JLMKINJJHEIJIIKSJQKJHSSSRJSKKISJJIHHNIIILJKGKIISFDLJQ??JISSIPHKODG:77/...?DDED@CCAEFHIONOJSLEGKMIHPIIJLGID=:=DDB77778:7768A??::7741:6BFGMKPJKINRMMJPLPPMLOSJSJSSLHKGHHKIMJQJLISMIKQLSHKIJLPJSSSLKKSIGGGGPISOHHGGFSOLHJJSIKLJJFGGGHJNISMJSLMSOSLSRSNMSKOMGGSLLKOQMSPSRINKLIQMNLNOQMQOHIIGJKJIPIHJQLJISNLIIMILMSKHJJIKILHGHHGJJJHHKKLLLSOJSLMHIHIGQJSLKSIJKSKPLLKSHIFE@@@@?A22112411518IJMSMFEDEEEFGFIFGHHQEFHHLIMKI>988767779778<>FFIJKMGHFEIED@??<455CCDDHFEFEBBCDCFJFGGFJIGILHIIGHHMMLLIMKOKLJHOHGJNQNOHJIJGLOJNMRSQSSOJKMIPJRKRQSNKPJOOMSLNLSMNB64318;>><;9950-.?@CEBBCC?DFFEEBC78FGLHJPSISJSNSOIFFD3)+AHKGKJKGECDDEGAB@;8988::EDEGFEFEFJGIJSJIM-)*&&&&(89??CACCDCEDCCIGILGGDDDEBBA89<,---<?>>>;<@D@??ACJJCDJGE@@D>:=BDC@<???@@@@<<<;;BDB>?@DHLIIGHGLPKHKMRSSIHEFGGEEEJHGJHC??>>>?BCDFHFRMJFBDA?==;=@FIHIEGEHGGGIHJMIMLEQQEDDCDGHINIKJDDC>22223:8875.**,+-,,,+,+*+***++234<==>>@@AA@@@@?BBB@ABAA@BCDFFGDDDDDEFFGG>>>=?LGHJEFEDFDDCDCCBCBDCCEHFEKEKEDCBDEDGEEFGEDEDB?=;:83211230024575556;9:<<:3CCEDCDBBBAADCEFGHAAA=@@@65457668AACDCB??@@ABB>>>>??<=4454111111/.//0?@DHHF?;;<AEDB?>66666====<68;<;:;;:733330,,,776532222223333332125789;;<=<;<CBA@<?@DJGFDB:66638?BADEEGHKJJGFEDBGHJJPJGFGHEGFJJGHSIFHGF@65556D=@DCA>110*-444:>CC?>@=79::=?ACDDDDEFAA?@CGHIADC<888200//133678:;;;=<:::51,,++)(&&)**+-//00111;:<<?AOCCECCCBB@>?AEIHG>C@==*)))))0<<==C@@A???>=1001556?@@?>=BBFFDEBBCCDD@CC?>=;:2..(''('''(045556;;;<67777=??@ABDDA
@588_45CNXP_2
CGTACGTATTTTTGGCCTAATTCTTCTTCTGATGATCGATTTAACCTCTGATCAAAAAGATATACCTTGGTTATATTTCATCTCTTCAACAAGTTTCGTAATGAGCATAACGGCCCTATTGTTCCGATGGAGAGAAGAACCTATGATTAGCTTTTCAGGAAATTTCCAAACGAACAATTTCAACGAAATCTTTCAATTTCTTATTTTACTATGTTCAACTCTCTGTATTCCTCTATCCGTAGAGTACATTGAATGTACAGAAATGGCTATAACAGAGTTTCTGTTATTCATATTAACAGCTACTCTAGGAGGAATGTTTTTATGTGGTGCTAACGATTTAATAACTATCTTTGTAGCTCTAGAATGTTTCAGTTTATGCTCCTACCTATTATCTGGATATACCAAGAAAGATATACGATCTAATGAGGCTACTATGAAATATTTACTCATGGGTGGGGCAAGCTCTTCTATTCTGGTTTATGGTTTCTCTTGGCTATATGGTTCATCCGGGGGAGAGATTGAGCTTCAAGAAATAGTGAATGGTCTTATCAATACACAAAAATGTATAACTCCCAGGAATTTCAATTGCGCTTATATTCATCACTGTAGGAATTGGGTTTAAGCTTTCCCTAGCCCCTTTTCATCAATGGACTCCTGACGTATACGAAGGATCTCCCACTCCAGTCGTTGCTTTTCTTTCTGTTACTTCGAAAGTAGCTGCTTTAGCTTTAGCCACTCGAATTTTCGATATTCCTTTTTATTTCTTATCAAATGAATGGCATCTTCTTCTGGAAATCCTAGCTATTCTTAGCATGATATTCGGGAATCTCATTGCTATTACTCAAACAAGCATGAAACGTATGCTTGCATATTCGTCCATAGGTCAAATCGGATATGTAATTATTGGAATAATTGTTGGAGACTCAAATGGTGGATATGCGAGCATGATAACTTATATGCTGTTCTATATCGCCATGAATCTAGGAACTTTTGCTTGCATTATATTATTTGGTCTACGTACCGGAACTGATAACATTCGAGATTATGCAGGATTATACACAAAAGATCCTTTTTTGGCTCTCTCTTTAGCTCTATGTCTCTTATCCCTAGGAGGTCTTCCTCCACTAGCAGGTTTTTTTGGAAAACTCTATTTATTCTGGTGTGGATGGCAGGCAGGCCTATATTTCTTGGTTTCAATAGGACTCCTTACGAGCGTTCTTTCTATCTACTATTATCTAAAAATAATCAAGTTATTAATGACTGGACGAAACCAAGAAATAACCCCTCACATGCGAAATTATAGAATATCCCCTTTAAGATCAAACAATTCCATCGAATT
+
SPJNSJMISKQSMSLSKSGEDDLSPMQKSJHMQKLRHA@@A@FILNLJMLNKIIJHOMNONKJKSGKNFIIJPKJMLSQKLLOLOQMJLKJHLJQGF????SIHLHJSMLSISOGKMMHJOQOKH2222CDLRMLLJGNLJPJIHIJKJGNIKIIDJJIJNSLNKMMHIIGFJHKIGHEIJILILHIKLMSSOEIHJJLMPPLLSJMSKMOJIHKNHKSMISMIMIMHGHLINSSSRSILLJQGGHHGGHHIHGGIGIGGEIGFHIJGEGHLJJHKGHILOSOMHA@><<<<;<<@DDECBABBMSKMSNOLNLJA@?;;;::ADEHHOKSNGECBCEHJIHHJFGSJHIJMHKHSNSPIKNIHHNJSOPQPKNSHHJOKJJIHKHKJKHLHQR===CSOLJJFIFMIIMSJJJCBFHEEEJJFIIGEEEHFGHFHGMIGHJLLKJHJGHJMHJFHDDDHHJFGGFEMHGFFGHKIOMKLLJGDEFFGFEDDDGGFGGHHFHIFFGEGFICHHGFIFGGHJKIIFIIGLIHJKHEDDCDDEFDDEDEFIEHFFFDDDCC4212AA@?=:99111*2?@DIJIGIHIHIKDCABBCDHGGGGFGDDDEDBAAACEIJEDFDDB::<@>9@C<>BBFFDDGMB<<<=CEDDCCDEEFGJFDAA@@@AACCDCGOGGBB<55HJGKJKLSNPJSQSSQL@DE>FGG>54569<LNSKKKLHSLJKKPMNLSKMSJPJMSSGJMMJLKSMKMGKRKSNQMDSSLILMLOLMORNOKIQKJSSKSJRKMMNH>::;KSNOSPSIJKKIIKKEII<=HPSMSKLSROLIINKOSKLSOKHHMLPMOISDACEDIIMSKMJKPOKKSKSMSSPLSKNKNK=<<<=ILPLLROKOPKSQNNKKSMSKQNMQLSMSOSLLMSPHSPIJNNHSHKNISSSLSINHNOKJHKIPIKSMILKSKLSSMSSSSOKOSOSQKMILMIJHIHLSSQQLSLSLNSKSRRKKLNNLKISNPMLKJISKSQSS@?>?>?@DFNPMLSSNMLKKNSLPIKJKMOSSILSKNKSHSMNJMHLSLSOSNBFJJLSNSMLSSQJGGFA400?HSSOSNSSHKKSLLHSSF;;;JFJKJSMPKHLSNSOCECDFBAA@@ACEDGIHSMSKILLLOSOSKQLJJRKSLSSHKKILSSLSLSSNSNSPSNKFNMDBFGGGIJIHNKKILNJNRLLLSIMPSOOSOPKLJMSNISSKNSJMQPISHLORKSNONMNSNSSSKSSSSLMPSSG;9999FHLMODMHMKKLKLLLKSSOJQRNSKSNSSLNSGSKSSSSKJJJ6CSQSNILLHLSHLLRSKLJSKOH
@589_45CNXP_2
CGTACGTATTTTTGGCCTAATTCTTCTTCTGATGATCGATTCAACCTCTGATCAAAAAGATATACCTTGGTTATATTTCATCTCTTCAACAAGTTTCGTAATGAGCATAACGGCCCTATTGTTCCGATGGAGAGAAAGAACCTATGATTAGCTTTTCAGGAAATTTCCAAACGAACAATTTCAACGAAATCTTTCAATTTCTTATTTTACTATGTTCAACTCTCTGTATTCCTCTATCCGTAGAGTACATTGAATGTACAGAAATGGCTATAACAGAGTTTCTGTTATTAGTATTAACAGCTACTCTAGGAGGAATGTTTTTATGTGGTGCTAACGATTTAATAACTATCTTTGTAGCTCTAGAATGTTTCAGTTTATGCTCCTACCTATTATCTGGATATACCAAGAAAGATATACGATCTAATGAGGCTACTATGAAATATTTACTCATGGGTGGGGCAAGCTCTTCTATTCTGGTTTATGGTTTCTCTTGGCTATATGGTTCATCCGGGGGAGAGATTGAGCTTCAAGAAATAGTGAATGGTCTTATCAATACACAAATGTATAACTCCCCAGGAATTTCAATTGCGCTTATATTCATCACTGTAGGAATTGGGTTCAAGCTTTCCCTAGCCCCTTTTCATCAATGGACTCCTGACGTATACGAAGGATCTTCCCACTCCAGTCGTTGCTTTTCTTTCTGTTACTTCGAAAGTAGCTGCTTTAGCTTTAGCCACTCGAATTTTCGATATTCCTTATTTCTTATCAAATGAATGGCATCTTCTTCTGGAAATCCTAGCTATTCTTAGCATGATATTCGGGAATCTCATTGCTATTACTCAAACAAGCATGAAACGTATGCTTGCATATTCGTCCATAGGTCAAATCGGATATGTAATTATTGGAATAATTGTTGGAGACTCAAATGGTGGATATGCGAGCATGATAACTTATATGCTGTTCTATATCGCCATGAATCTAGGAACTTTTGCTTGCATTATATTATTTGGTCTACGTACCGGAACTGATAACATTCGAGATTATGCAGGATTATACACAAAAGATCCTTTTTTGGCTCTCTCTTTAGCTCTATGTCTCTTATCCCTAGGAGGTCTTCCTCCACTAGCAGGATTTTTGGAAAACTCTATTTATTCTGGTGTGGATGGCAGGCAGGCCTATATTTCTTGGTTTCAATAGGACTCCTTACGAGCGTTCTTTCTATCTACTATTATCTAAAAATAATCAAGTTATTAATGACTGGACGAAACCAAGAAATAACCCCTCACATGCGAAATTATAGAATATCCCCTTTAAGATCAAACAATTCCATCGAATTGAGTATGATTGTATGTGTGATAGCATCTACTATACTAGGAATATCAATGAACCCGATTATTGCGATTA
+
=<<=<=>>>CCFFA@?>?@BCFEDDDDIECDCCAAA>;;;;=DB?:9999?AB?@?CLMA@@?B@?@@AA@??@?@@A@BGBBBABFEEFDDDDC?59889=:::9:AAE?::9978889=;;74'''''**;::22))?@?@@@?BBAA@>>>>B>=<;;>ABGHDD66B><;<;>FGFHFDD;8889=ABBCBGFFFHFFEDCDFIFCBBB@BB??CAA@@@@>A@BBA>>=<=@?:8887::::;<@A@BCCAA@>>??@CCD@??>?ACBB::9::??BDBBDDF((((();;;>ECCA>===344?>644456DA@AABFFDAA?;;<;;<===@EJEDD@@AA?CBDBFFB@@@?A@@AAAFGHIGEDDECFB??>=>?>@BABDDECBBA@BCFD?>>>?CFFB@@@?C>:::9;AAAED?;;;;<>???CCFGHJHHEBA@??BCABA@====>>>>=>@@>?@ACBDAACDCDDA@@A@AA@AA@A@@@ACDBABAABB<<;<;@@?>=;;<:;;;=BABDFGSJGFDBAAAABA@@?ABCEDCCBCBDCDIGIGEDDECC2227-<>CCDEGIHIFFEA>===?BCEGECEFEDCCCDBAAAAEFDDCDEGFCFB>826<5:??@>>;8733355CEECA@?@@BBCB@=<=<>A@ABCFGMGJOBCA8:FKOKMLNLJKRRRPMIGOMKNKSPLIGGHJFFSJLSIIHKKKIMSSKLLPSMSSLIDH///FFKSLSKLKNSJSIA,((8GGIKHOIFLKIJILLLKLJIKKLLLMNJLLLKONSIJCFHJFHMMNSKHSLKLOIOMLHIHGFJSGSKGHSS:::::HLSKQSMNIPJKNJIHILPNPIILNKKOMSSNLKNLLMQLSNNMHJKLKJOKNMPMMSIQISLKMJMLKOIMSSMRSSLSMSSMLKKNSPMLIIIJKIJIJIPOSMOOQSMPPSKOKNNSSLJNJSJNS845CDELSHPKMJLGOLKGHHJSSNMSQNSIMSMINIQKSNSMKKMNIIKSJMPHKGJLJKOHLSSOPKLSSNIMLSSQSMJIKNSMJIIKGIJSRSKSHSSSCDBDCFHLSSNNMNOGFHSSNKNNLLIMPRQLSPSSSKSKJILHJSSMLKNSHII.,,,-,+(()-..EFIPPKSSQMMOSPSSPSKMHOOLSECDDFJSSJSSILKSNSSNRSNMLNMSMSRLLKJSSLSOKQLSORSLMMQLKFSOSGLRJJSOSP?>===?L>>>NSSSJIMLSJSJMSMKSKKJKIHSOSJIMPKSKHSNNKNMKSKLSSSKINLLKKKJISKMSKGNHKJNHJJHLSPHJNMIILPMOHDILPNKLGNIMJGEEDDJHHHHLISIIKIPOJMGIGGPLOSKILLMIJHJJLLOSIPSLSOKQKQGFFGGJJSOLHGHIGK
@590_45CNXP_2
AATCGCAATAATCGGGTTCATTGATATTCCTAGTATAGTAGATGCTATCACACATACAATCATACTCAATTCGATGGAATTGTTTGATCTTAAAGGGGATATTCTATAATTTCGCATGTGAGGGGTTATTTCTTGGTTTCGTCCAGTCATTAATAACTTGATTATTTAGATAATAGTAGATAGAAAGAACGCTCGTAAGGAGTCCTATTGAAACCAAGAAATATAGGCCTGCCTGCCATCCACACCAGAATAAATAGAGTTTTCCAAAAAAACCTGCTAGTGGAGGAAGACCTCCTAGGGATAAGAGACATAGAGCTAAAGAGAGAGCCAAAAAAGGATCTTTTGTGTATAATCCTGCATAATCTCGAATGTTATCAGTTCCGGTACGTAGACCAAATAATATAATGCAAGCAAAAGTTCCTAGATTCATGGCGATATAGAACAGCATATAAGTTATCATGCTCGCATATCCACCATTTGAGTCTCCAACAATTATTCCAATAATTACATATCCGATTTGACCTATGGACGAATATGCAAGCATACGTTTCATGCTTGTTTGAGTAATAGCAATGAGATTCCCGAATATCATGCTAAGAATAGCTAGGATTTCCAGAAGAAGATGCCATTCATTTGATAAGAAATAAAAAGGAATATCGAAAATTCGAGTGGCTAAAGCTAAAGCAGCTACTTTCGAAGTAACAGAAAGAAAAGCAACGACTGGAGTGGGAGATCCTTCGTATACGTCGAGTCCGTTGATGAAAAGGGGCTAGGGAAAGCTTGAACCCAATTCCTACAGTAATGAATATAAGCGCAATTGAAATTCCTGGGGAGTTATACATTTGTGTATTGATAAGACCATTCACTATTTCTTGAAGCTCAATCTCTCCCGGATGAACCATATAGCCAAGAGAAACCATAAACCAGAATAGAAGAGCTTGCCCCACCCATGAGTAAATATTTCATAGTAGCCTCATTAGATCGTATATCTTTCTTTGGTATATCCAGATAATAGGTAGGAGCATAAACTGAAACATTCTAGAGCTACAAAGATAGTTATTAAATCGTTAGCACCACATAAAAACATTCCTCCTAGAGTAGCTGTTAATATGAATAACAGAAACTCTGTTATAGCCATTTCTGTACATTCAATGTACTCTACGGATAGAGGAATACAGAGAGTCGAACATAGTAAAATAAGAAATTGAAAGATTTCGTTGAAATTGTTCGTTTGGAAATTTCCTGAAAAGCTAATCATAGGTTCTTCTCTCCATCGGAACAATAGGGCCGTTATGCTCATTACGAAACTTGTTGAAGAGATGAAATATAACCAAGGTATATCTTTTTGATCAGAGGTTAAATCGATCATCAGAAGAAGAATTAGGCCAAAAACGATCGTAA
+
IJHIEH8888?A4000/3*))))AJJJHKPRFJHIGILSOJKKJOHLLLKSKSMRJPSLNRLNJMJSRISSJFFEEFSGIJJGKLGGDFB/+*+03ECDBBCJGMKHKNIKSOKIKMLSPJFFIMNSKSNKEC9++++,(((((=>?@@CKHGIDBCA?11223,()';;<?AIGGJEHIIHSIJIHKLKLSLC3334FMKFAB==>>>HCJJIDJHNKPNHSNNSGPHJLSKNPKPJJHJGMMHGJGJPLJJFEFEFFDCEE>>789;KSOHJJIJNSNLPJLNSOSJKSJKLOMNJLJIHQKLLSIPKQQNJSSSSNIKLSJEDEFEDGIKSSL?<;:::;<AHFFIPKKSLLKJLRLIIGGKNQGSIIMSIKMKMSSSNPKSMISKKIHIHJMSJOSLOJLHIJMHKJFHF?KPSJLJSKIJOLSOSIJFEEDEGI>??GEHIHJJOSSPSRSMSOJGNIIJGHHIIISJSHSPHJ>>>>?LDG99JEHGFFHA@@@@LSLNJIHIJHJIHHINISLNHHSKJHFCB?@@@AE>?>>>FGSISJKIIHIGGGJJJKKB<<<<GOJJJMHGHDCDDEHC<700===F9888773223311158:>?BGEN@JFCCDDFHSLJNDGGHFIKSJJSKIIMKIQML?32225576:::@@@EFHSRMNKHHGKINIIKJJLIILMPNKSSIFAA>9====OSSNGGJIC?>MSQSMNHKLONMKGSNSSJLLSJHGRJP>>=6:99770('&'+..00**)((*99=IHRJPGJHHHLMGHQHDEDEIPGIJHDES@@HFGDKOJLOSOSOHIHIJSRLQSLSOSMOGQDDGIOPNLMLOSSSPSNSNMIJOJSLGIFGHKMLPNMLPKIS@?BB?@HIIIIIISMSIH1..,6HEKSOOHCC<;-,,'&&%(--->FJEHOOKILLJLMHOBGMSQSQJKHFOSPISIG<KGFFFIPMRSSKSKQRPJOISSISEFFSLMSSKKOHJLSNS?1**++)/=11,))0**+112;<@?ABINLLSSJLSSJSSNKLSKRSPPIJILMSPSKRLILSSQKSOSSKSLRKFGFEGGJHHDDAB:99:LSRKJSNMSRQMGHESJMLS@;2@@ABGGGDD85=FFKIKMJKSJKMSLQSJLIIMLINKNONIJSLKKSLKMLKOIGJ@@:<?BBBGJIQHJC==5333/2223EI<<<889CCH@EEIJFNFGKNKQLPSF:AB<=IJNSPMQIIJSLNJISJKMR>==<<=CCNHHIHDHEGGMJSKLJSSLIPFIDENQLLJKIHIEEHDCBAB?@DE=86667;=>ACEGFGGFKKKNSOOKLJHSLHOLJHQSKKRJHIHA?>=<:>B51/..568BECDCCBBCEEDFJA?44478BKEFECCAACCGGELNILIHBBBAB
@591_45CNXP_2
TAATCGCAATAATCGGGTTCATTGATATTCCTAGTATAGTAGATGCTATCACACATACAATCATACTCAATTCGATGGAATTGTTTGATCTTAAAGGGGATATTCTATAATTTCGCATGTGAGGGGTTATTTCTTGGTTTCGTCCAGTCATTAATAACTTGATTATTTTTAGATAATAGTAGATAGAAAGAACGCTCGTAAGGAGTCCTATTGAAACCAAGAAATATAGGCCTGCCTGCCATCCACACCAGAATAAATAGAGTTTTCCAAAAAAACCTGCTAGTGGAGGAAGACCTCCTAGGGATAAGAGACATAGAGCTAAAGAGAGAGCCAAAAAAGGATCTTTTGTGTATAATCCTGCATAATCTCGAATGTTATCAGTTCCGGTACGTAGACCAAATAATATAATGCAAGCAAAAGTTCCTAGATTCATGGCGATATAGAACAGCATATAAGTTATCATGCTCGCATATCCACCATTTGAGTCTCCAACAATTATTCCAATAATTACATATCCGATTTGACCTATGGACGAATATGCAAGCATACGTTTCATGCTTGTTTGAGTAATAGCAATGAGATTCCCGAATATCATGCTAAGAATAGCTAGGATTTCCAGAAGAAGATGCCATTCATTTGATAAGAAATAAAAAGGAATATCCGAAAATTCGAGTGGCTAAAGCTAAAGCAGCTACTTTCGAAGTAACAGAAAGAAAAGCAACGACTGGAGTGGGAGATCCTTCGTATACGTCAGGAGTCCATTGATGAAAAGGGGCTAGGGAAAGCTTGAACCCAATTCCTACAGTGATGAATATAAGCGCAATTGAAATTCCTGGGGAGTTATACATTTGTGTATTGATAAGACCATTCACTATTTCTTGAAGCTCAATCTCTCCCCCGGATGAACCATATAGCCAAGAGAAACCATAAACCAGAATAGAAGAGCTTGCCCCACCCATGAGTAAATATTTCATAGTAGCCTCATTAGATCGTATATCTTTCTTGGTATATCCAGATAATAGGTAGGAGCATAAACTGAAACATTCTAGAGCTACAAAGATAGTTATTAAATCGTTAGCACCACATAAAAACATTCCTCCTAGAGTAGCTGTTAATATGAATAACAGAAACTCTGTTATAGCCATTTCTGTACATTCAATGTACTCTACGGATAGAGGAATACAGAGAGTTGAACATAGTAAAATAAGAAATTGAAAGATTTCGTTGAAATTGTTCGTTTGGAAATTTCCTGAAAAGCTAATCATA
+
(((*KLKPLKMRSKLSMLSMMJRRQSLOMMOSLKINISMSNNKIIKHRSLLNMQNMLPSJOSQSKKLLHJLJHOQSSLIMSSLKG@@@A@B3000ACMKNJKJJIKIHISKHSROOJSMSNPSPMMQPKLNKKJJJFISJKHKHMMOOKKNOILINNSOLSNSPRKPILSOSPJPILPHNKHOKJGMIJLSLJLOIDAABLSNNKILJSLJMKJQKJKGLSKSLPNNMNSSJLHPONLMSKSMMMINJKMNLSJMMSKNSILKLSMLLBFFKSSSMPSLRHMIJKJSKKNPLJMLHFGJINNFEH:)'(+:;CGFGHIIIKKSMSKKHGHHHDHIJSSPOMNLSRSNNIKLLKKSMLNPJHKIRPSMMLKIKIJSSKIKSJMPLLMLIJJKKHGHLHIPSQLOKJLJJKJKJKJIEFEKLSSKLIHJFJJJMLJFECCCEKEHFGIJJSJPIJKSKHKJMJIIGIGHGDFEIJMHSLKNKSMRKKGIKHIHJGKLKFJHJIHIGHHKJIHJJJJIKGCDCBDHJGFGECFEFCA@AACHJHGJLIGHGCDDDEKLLLGFHHKONLGGFEDI111111GJGKGGFECAADFHIIMGFGJCA@8764--.,,,,,,,-55;=ACEIEDCDEDDIJLLIIHIHGGGHIHIIGHFQSJHEFDEEDHEDOJPLMKLMKIMHSLJKKMMSKHNJJPKHSJNKQKIHHPQNLKHJLNMJLLONOQLNLJIIPOMLQJIPSNJIKOJIOGA@@@EJIKIJGLLGMJHJNKMJJSADKPPDONJSOKJKIJSSSJJGEFHFGLIHJMKSHKSSJSNQSIEFDEEDDDFFIHIMSJIJSIOKNOAGGFPMOKKJIKMMSJPSJJIIIGGJJSPLPONSJLRJSJLJSSMOOQNMLSNSLSOSSPJF@DCCJPPJKKLHMIKJJMJSNSOSMNKNSSLSJLOLLKJKMSMSSSNSNJJNIJIIQLMMNMMEHKHJPMKONJOSJLKSMKJIPLMSHKKMIIJGHGGIPMSLLLQSSOSNNSLNLNLJSKJJLSKNIRIOKHIGMIPSIJJMOSKMLQLDCELOKIL>A>9AB@?@CGIIGJMN87777BBBMKOEIIGSLKMSSPLLOJPLIIKGJJOJIKMILKMLKSLLMJILIIHPKNJKIHKLOKJJMSSJRMSSSQPJJKOKLKMIJIIINMNA@=;::64445;=:88764555::<;=?DIFFGHKSLJOMSMMSKRLPQONSJJSFDDDDHMJGJGJMB@@ABIOQRSIMSIJJOJHJQLSNHLKISMG
@592_45CNXP_2
ATGCTAGCAACAACTCGAAGTATGGGTCTAGCTTATTGATACGTTACCGAAAACCTCATTTGAATAAATTTGGAATACATTTTATTTTTTTTATTGACAAGTACTCGTACTCAAAAAAGTTAAAAATTTTTTATTTATATATTTTTTTTGAGTACGCGTTCTTTGGACCTGGTGTATCTTGTCTTTACCACGAATGATTTTCCTTGGTTAACAATAATTGTTGTTTTTCCAATATCTGCTGGTTCATTAATGTTATTTCTCCCGCATAGGGGAAATAAAGTCAATAAATGGTATACTATATGCATTTGCATCTTAGAACTTCTTCTAACGACCTACGCTTTTTGTTATAATTTTAAAATGGACGATCCATTGATCTGTCCGAAGATTATAAATGGATCGATTTTTTGATTTTTACTGGAGAATGGGAATAGATGGACTTTCTATAGGAACTATTTTACTGACGGGATTTATTACTACTTTAGCCACTTTAGCGGCTTTTCCAGTTACTCGGGATTCCCGATTTTTTCATTCCTGATGTTAGCAATGTACAGCGGTCAAATAGGATTAA
+
KIJHKISMKIJOMNNILKMIMJAAAAQHHIIGGGDHLJKSKSJSOPLSOOJOJNSSMHLSKRSSKMSSOJECCCDJKMISJSKMJ@SMSSSSPOLKKNJIHNGKSHMMSJLIFHEISSMKNGFNMOLGG@SSNOPSLQSMGGHSLSSSSNLOOIHDDAA>5520**AELSJMKOSOSNMJLNMJHPLSMPNILLIMKJLSSOSSJIJOSNRLLIMLLSNKPISHFJGIHSEDPHSIPLKPLNQMJJGKKMJSKNNJJNPLQSNKLJSFFFFAK?>::,//000156HJIKLIGSLIMLMILSJ@A@A?JNNIJQGFLIGJLGGIJOGJHIHJIIKPJKMKKSONSIKLNJILJKGKSIJJSKE@@@@A@A@,+++***4AAHHLJJKJIJMIQNKMKI99988::6000:CMHGA??@ANOJKHHHIIPJHEEFFFEEEEFSNJLISIMHJJKJQONJLMKHBBCCEQIOMSNIHHHFHJFGIFHGDIKGGFGEFEHSSEI55EGEDHE?>?>?F?>?4=>=DLSNSFB?55DDLGGHIIFFEFHDMA@?>@==<:4112GOHGIKHG
@593_45CNXP_2
ATGCTAGCTTTTTGGCCTAATTCTTCTGGAAATCCTAGCTATTCTTAGCATGATATTCGGGAATCTCATTGCTATTACTCAAACAAGCATGAAACGTATGCTTGCATATTCGTCCATAGGTCAAATCGGATATGTAATTATTGGAATAATTGTTGGAGACTCAAATGGTGGATATGCGAGCATGATAACTTATATGCTGTTCTATATCGCCATGAATCTAGGAACTTTTGCTTGCATTATATTATTTGGTCTACGTACCGGAACTGATAACATTCGAGATTATGCAGGATTATACACAAAAGATCCTTTTTTGGCTCTCTCTTTAGCTCTATGTCTCTTATCCCTAGGAGGTCTTCCTCCACTAGCAGGTTTTTTTGGAAAACTCTATTTATTCTGGTGTGGATGGCAGGCAGGCCTATATTTCTTGGTTTCAATAGGACTCCTTACGAGCGTTCTTTCTATCTACTATTATCTAAAAATAATCAAGTTATTAATGACTGGACGAAACCAAGAAATAACCCCTCACATGCGAAATTATAGAATATCCCCTTTAAGATCAAACAATTCCATCGAATT
+
OISMQQOJD:7JLHJNJILLLJQKLQQNJRLMSLSSMOISISKNSQPIMQLRSRSHFEHFSINHKLSSSJOKIKNOLJMKKMMSKLINKMLJSRMKILJMJLSLSGGEFG*****KSQSONQSSKSKHJOQMKQPOQMNKSPISLLKKJSMSSSLKOJPMJHJIIHMKIJLHGIJRLMLNLJNOOKKSOJJNLRLMRRLSLOISKIMILHHIHGJKKHONRJJGHHFKSDISFCFFHGGLFDFFGOSQKLSOILSKHSHBBBFKLOOJMMSSSMLOKLLSNSSQLINLMMSMGNMMOIKLSKPSJMEKNSSLQMOMKLKJGOID@GKNHHGDEE9>311115DFE>>?GGNIJINPQMNNSLKJLSKLF6656ELSSPPPLNQKSIKSHHNIJMHOPISKLLSLJKLIFPNOJSMLHMOKJSQOONJKQSMPSSKILOLLSMRSMOSKNLIJIPLLSOISKOLSNPNPSQLLMSJQISSOMMHMSSKSNLRSHIMJHLLJKSJLLNMMMHOPSOPINIOLSQMLIJKHISHIIJQKOII===DEIEJMLHMMGHHIHIOMMMHGSGJHGPIHGFFH
@594_45CNXP_2
AATCGCAATAATCGGGTTCATTGATATTCCTAGTATAGTAGATGCTATCACACATACAATCATACTCAATTCGATGGAATTGTTTGATCTTAAAGGGGATATTCTATAATTTCGCATGTGAGGGGTTATTTCTTGGTTTCGTCCAGTCATTAATAACTTGATTATTTTTAGATAATAGTAGATAGAAAGAACGCTCGTAAGGAGTCCTATTGAAACCAAGAAATATAGGCCTGCCTGCCATCCACACCAGAATAAATAGAGTTTTCCAAAAAAACCTGCTAGTGGAGGAAGACTTCCTAGGGATAAGAGACATAGAGCTAAAGAGAGAACAGAAAAAAGGATCTTTTGTGTATAATCCTGCATAATCTCGAATGTTATCAGTTCCGGTACGTAGACCAAATAATATAATGCAAGCAAAAGTTCCTAGATTCATGGCGATATAGAACAGCATATAAGTTATCATGCTCGCATATCCACCATTTGAGTCTCCAACAATTATTCCAATAATTACATATCCGATTTGACCTATGGACGAATATGCAAGCATACGTTTCATGCTTGTTTGAGTAATAGCAATGAGATTCCCGAATATCATGCTAAGAATAGCTAGGATTTCCAGAAGAAGATGCCATTCATTTGATAAGAAATAAAAAGGAATATCGAAAATTCGAGTGGCTAAAGCTAAAGCAGCTACTTTCGAAGTAACAGAAAGAAAAGCAACGACTGGAGTGGGAGATCCTTCGTATACGTCAGGAGTCCATTGATGAAAAGGGGCTAGGGAAAGCTTGAACCCAATTCCTACAGTGATGAATATAAGCGCAATTGAAATTCCTGGGGAGTTATACATTTGTGTATTGATAAGACCATTCACTATTTCTTGAAGCTCAATCTCTCCCCCGGATGAACCATATAGCCAAGAGAAACCATAAACCAGAATAGAAGAGCTTGCCCCACCCATGAGTAAATATTTCATAGTAGCCTCATTAGATCGTATATCTTTCTTGGTATATCCAGATAATAGGTAGGAGCATAAACTGAAACATTCTAGAGCTACAAAGATAGTTATTAAATCGTTAGCACCACATAAAAACATTCCTCCTAGAGTAGCTGTTAATATGAATAACAGAAACTCTGTTATAGCCATTTCTGTACATTCAATGTACTCTACGGATGAAGAGGAATACAGAGAGTTGAACATAGTAAAATAAGAAATTGAAAGATTTCGTTGAAATTGTTCGTTTGGAAATTTCCTGAAAAGCTAATCATAGGTTCTTCTCTCCATCGGAACAATAGGGCCGTCATGCTCATTACGAAACTTGTTGAAGAGATGAAATATAACCAAGGTATATCTTTTTGATCAGAGGTTAAATCGATCATCAGAAGAAGAATTAGGCCAAAAATACGTACGA
+
HMSMSJKLSKKL@@@@@JNNSKLJINLKQNSLLSRMLKMISILIKSNKMJJQJJIPMKLSSSHHLNLHJMKLLMNKNSRSRJHHNMJSJI7222CNSJJOHJJIIISIGGGKPHHGEFGJLMMLILLFMSSLSQMINQLQGHJSKLLKLNMMSSSMSNPKONSLQED>78EGIGHGHISFGLSGGFIGGMLHA@A@@@@AJSSOINJISKLMHKMMNJIHIMIOPLLNLKSHOJRLJLIILSIFFSKKLGHHJJLLSNNHHHISSNQEEHJMSSNQNOKNGFGF:887777@?22111ENMLJJBSIMJLLIPMSIIHIA?8;:41..,))))))+DHFENSSSLSSMJLHINKJKLJSLSPSNSLLSRQKPLOKMMSKSLNQSSJNNKQJNLGQKMQMSLJSLKMSRSKKNHJJJJSLSMLLSKPLKPOKNSJSJJGMHLQSHLQMMSOPQMSKJQSLPLSLIDMSQSKKISQSMPKMMPNMNOMRMNNSOSLPSHLLJSKLSLIQJLKLMONILOLIPLKKHSSMLSLSNFEGFFILOLJKLMMSLGNMIQSKNJNSOLRSQPNSLJCD//////0////1/022:CCEGBABAABGHEHGIEDGEIFGKLSSIO@@EGFEIILFFHNROOMJIJKIQNLPHHSNIJKJLKMJIMJIHHEEEHMIKOJHFDGGFJHIMLIOHMIKIIIHHFEGGKIFPIIIGGFFGHHHGJSJKJHGEIIOJOLNRNSNRORJJJJQJJKNKKKJJSLJIJLSMNOLKMSNOONJSSSQLKLKLSIIFEHKMHGFECFGPSKRKSSMPMJHKKJHQKSILOSKPJJROHRLNISSSOJLLNSKMPHSKILINLJSISSOQSMSKPSMMMSMLMNLNKOJOSMRJOPNKPKLPNIKRSLJMQIDCJJFKJGHOMJSSLOSKKNSJSSQMJPLPKKFJSSJKNRJSSSGKIRSSOMKJJHLQMJJNLJOIHMHMKSLSMQPIKJNIKKIKHLKHSKPIJJFJGIJLJMJINONKOJKKMPMKILJIHJSQIPSSNINSOMLLRSKSFSJOLJKLNJJIMKLJKKIGGHIKIJILRLSLRSPHDJIGMJNOKNLMKKQJSSQJSIHJNJPSPKHFGEDFEIJIIHRJSSPJMKNPMHKLPLJPMKPMABBDABCCDMSLIHJMFJHKHHGJJIIIILHHGFEE998667:BFEEGHEEHGKJHGGJJGJGFFHMHKLMKMKSQKJLLQPKQHCS8CJHJMKILMGSHGB@A@?AGIMIHSKIGHLGLPJMHGJMLLNIIIHONHKONSIHSCCF@???@EFF@=;;51,,'&&&&4445GDEDDGGHJGEGFJLMNPMFJGGHJISINJNGNKQJIFGFHMLKJMSJHJHIOFDDDDGHHHFCCCCDHFIGJHIGIIIHSHGDDDCDDFIPNNEDCCBAA
@595_45CNXP_2
ATGCTAGCTTTTTGGCCTAATTCTTCTTCTGGAAATCCTAGCTATTCTTAGCATGATATTCGGGAATCTCATTGCTATTACTCAAACAAGCATGAAACGTATGCTTGCATATTCGTCCATAGGTCAAATCGGATATGTAATTATTGGAATAATTGTTGGAGACTCAAATGGTGGATATGCGAGCATGATAACTTATATGCTGTTCTATATCGCCATGAATCTAGGAACTTTTGCTTGCATTATATTATTTGGTCTACGTACCGGAACTGATAACATTCGAGATTATGCAGGATTATACACAAAAGATCCTTTTTTGGCTCTCTCTTTAGCTCTATGTCTCTTATCCCTAGGAGGTCTTCCTCCACTGGCGGCTTTTTGGAAAACTCTATTTATTCTGGTGTGGATGGCAGGCAGGCCTATATTTCTTGGTTTCAATAGGACTCCTTACGAGCGTTCTTTCTATCTACTATTATCTAAAAATAATCAAGTTATTAATGACTGGACGAAACCAAGAAATAACCCCTCACATGCGAAATTATAGAATATCCCCTTTAAGATCAAACAATTCCATCGAATTGAGTATGATTGTATGTGTGATAGCATCTACTATACTAGGAATATCAATGAACCCGATTATTGCGATTA
+
HHGISMRJHKESSMSSKNLLNKLSE=E8788EILLSLMKFKJIKSKMKPGEJHHHNNOPNSJHIIJQNSSISNJOLLKJMNKJJSPNIOPSNSJKJSSIKHMHGSLJNHKHHHMNIJJJMJMJKHMMKIIKGMKMSJGDEFMKLKOLJLJJJGGMMLLHLJGEDA>:<(<==@GBBGIHHFGFEFHFIMPJNNKPSJQMIKKHHJQMOMHLIHGEJFGLNLHPLKFEEEFSSNJMKNSLQIHJHJHFKLSONMLLOJHHHIJHIJJINPSGJSSISSOMLLRLMJIIQJSHIIJSLGGNHGGSKNSLMJQJJNSSOIIKLHKMF>>702;JKHGOJINONLPJMGL>:000DELQINSPOKOSGIF000.+&'''/88EFINJKKLIKJLJMJSKNSNNLOJSJKSPLOPSLMSKSKSQQOSSJGHOSMSSSLJIMMLIKHRMJJPJILJSKQKJBBGF@CGMQSMLSPMJSNSPIIIPPSMSSMJMNMLKLMOORMONMIOIKINMISIJSOMSSSKSLLSIKHIKNQONQISPJPLSOSSKNNNONSOKSMDFSPJKSLSS99999JILHLIJPIKKHPIRBAABBKPSOMOJNJSJKJKJMSKMMNSKIJGKKLRSSQNOSOLSQJIOLKKMKQNSIHGNJI
@596_45CNXP_2
GGCAATGCAAGGGAAGCCATCGATAAAATAGTGAACATTGTAAATATTTTTGGAATGGAGATAGCCATTCCACCCATTTCATCAAGATAAACAAGCCTAATTCTATCATAACTCGTTCCTGCCAAGAAAAAAAGTGCAGCGCCAATAAATCCATGAGAAATTATTTGTAAAATAGCTCCATTAAGTCCAGGATCCGTTATAGAACTAATACCTATAATTATAAAACCCATATGAGATACAGAAGAATAGGCTATTCTCTTTTTTAAATTACGTTGACCGAGAGATGTTAAAGCTGCATAAATTATTTGGATTGTACCGACTACAACAACCAAGGAGAAAACATAGAATGAGCGTGGGGTAATAATTCCATATTGATTCGAACCAACCCATAGGCTCCCATTTTTAATAAGATTCCAGCGAGAAGCATACAGGTACTGTAATGTGCCTCACCGTGGGTGTCAGGTAACCAAGTATGTAAAGGTATAATCGGTAATTTGACGGCAAAAGCAATAAGAAATCCAATATAAAATAGTATTTCAAGTGTAACAGGATAGGATTTATTGCCTAAGAGTTCTAAATTTAATGTTGGTTCGTTCGAACCATATAAACTTATACCTAAAACTCCTATTAATAAAAAAATAGAACTTCCTGCCGTGTACAAAATAAATTTTGTAGCCGAATACAGACGTTTCTTTCCACCCCACATGGATAAAAGTAGATAAACGGGAATTAATTCTAATTCCCACATGATGAAAAAAAGTAGAAGATCCCGAGAAGAAAATAATCCTATTTGACCGCTGTACATTGCTAACATCAGGAAATGAAAAAATCGGGAATCCCGAGTAACTGGAAAAGCCGCTAAAGTGGCTAAAGTAGTAATAAATCCCGTCAGTAAAATAGTTCCTATAGAAAGTCCATCTATTCCCATTCTCCAGTAAAAATCAAAAAAATCGATCCATTTATAATCTTCGGACAGTTGAATTAATGGATCGTCCATTTTAAAATTATAACAAAAAGCGTAGGTCGTTAGAAGAAGTTCTAAGATGCAAATGCATATAGTATACCATTTATTGACTTTATTTCCCCTATGCGGGAGAAATAACATTAATGAACCAGCAGATATTGGAAAAACAACAATTATTGTTAACCAAGGAAAATCATTCATGGTAAAGACAAGATACACCAGGTCCAAAGAACGCGTACTCAAAAAAAATATATAAATAAAAAATTTTTAACTTTTTTGAGTACGAGTACTTGTCAATAAAAAAAATAAAATGTATTCCAAATTTATTCAAATGAGGTTTTCGGTAACGTATCAATAAGCTAGACCCATACTTCGAGTTGTTCGATCGTAA
+
?BFA@@@@HGFHLHJPMHJLNKGGGFLNNSLKMINMISNJOGEDC91000CBDDGQORSSMSOSSNOMSNSKSOSPINLSNSGPSMRLMOLMMOILKSIJHSSJSSKQKLPSPMEPFDFEESMC:8788:BMJIISKHPSSL65555SNSLGRIHLNPSOMSNSHMNLMMKSOKSIOOMNSSNSSPMMLRQKRMSISMNMEDAA>>>??JJOSOJNOSSRSGSNPLMSLSSLQOPQMNNSQKRNSSSSJJSSKIPPSNRFHIFSRSRSRSLPOSPMSPJKIMKQPSSNPSSLSLKSSPSSNSOBSMPJPHQSNJIII987641'''.5@BFDBFGHIJOQOSSMLHISFLHGKSMIQJJLIONQSKHIGNMSSNGSSJOSKKKGKKGGFFEHJHC>>;66:RSLRORNMKSSQKMNLNKQMLKFIHIHGGFHNRSSSNOMINSPQRQLOSSMKKSMLMKPRSLQSNMMSNOIJOHGGGHKMGIFFEIKJHSIOOISKLGDDCDENKONQIHMHKHSKJJMJIHLNJJMOHKGKFGFJKLOFEDDDJFGJGHEGFFGEGILIA)((((-.DCDDDGISGIJJMOIHLG44444BBDFBBBADIJEFCBF?????LLSIFFHJKKMSLLSSOMSKGJHSSSMINMHHSOSSSLLLMPSIQMFLOMJSKSQOSSKNMIGIJNPHJISKLPJKSJHKF<77FEISOINLJKHLIPRSMSNIMSNJLJSOOJIPOMSIQMGHFFFHKINJMKILLI@?=?BKSJJIDDDE94443323?AFMKFJKSOHINLNKSKJLKSNJJSHSSLMSPPLSNNLKOIIIKOSNSJEEGFEDD@=?==?@??EEDGIPKSIIHHHPSQSLQRQJKQNLHOSNPJSSMJJLOMSLLJJISHELIMKSIKLIJMILIJHIKPDEEDESHPJIHJI=;;:<B::FBBCSOMNIJHMSLD??@BBSSJHIJGKSJJNNSSNSOHOKGHSONLMSMJJOKJNNIKMNNKSNOOMJGGGEHIKKMKHJJNNLHSQLINSMOHHIKNKMMLJMSLPQKJPLSGKMJSFJJSIKNSLMJNLKNKRKISKLMSJLHGHGB0///+-*'&&(,0499;@FHHJFDFCDEBBHHGMNLPOSPSOSISSJKNQMLSLNNOQJSQNKQPJMMSQSSKIMGJSMJOQPLJHOKRJIISHIH@77777<BAAAADDCGHGLGRHIJMHKMKLOHGSINSSQQHJJHIINNGGNKSLKCKILLGGIJFSSSLPHHIHJJIJJKJHIGJLMJHKKNSSSSLDGNSKNSINMMJKSNNNSMKNMKQMONLKGJLSNMOHHJMSMMMKJHMSMILSMROSSKNIJKNJKIA>>=>MSKPPKLKJIMI
@597_45CNXP_2
ATGCTAGCTTTTTGGCCTAATTCTTCTTCTGATGATCGATTTAACCTCTGATCAAAAAGATATACCTTGGTTATATTTCATCTCTTCAACAAGTTTCGTAATGAGCATAACGGCCCTATTGTTCCGATGGAGAGAAGAACCTATGATTAGCTTTTCAGGAAATTTCCAAACGAACAATTTCAACGAAATCTTTCAATTTCTTATTTTACTATGTTCAACTCTCTGTATTCCTCTATCCGTAGAGTACATTGAATGTACAGAAATGGCTATAACAGAGTTTCTGTTATTCATATTAACAGCTACTCTAGGAGGAATGTTTTTATGTGGTGCTAACGATTTAATAACTATCTTTGTAGCTCTAGAATGTTTCAGTTTATGCTCCTACCTATTATCTGGATATACCAAGAAAGATATACGATCTAATGAGGCTACTATGAAATATTTACTCATGGGTGGGGCAAGCTCTTCTATTCTGGTTTATGGTTTCTCTTGGCTATATGGTTCATCCGGGGGAGAGATTCGTTTCAAGAAATAGTGAATGGTCTTATCAATACACAAATGTATAACTCCCCAGGAATTTCAATTGCGCTTATATTCATCACTGTAGGAATTGGGTTCAAGCTTTCCCTAGCCCCTTTTCATCAATGGACTCCTGACGTATACGAAGGATCTCCCACTCCAGTCGTTGCTTTTCTTTCTGTTACTTCGAAAGTAGCTGCTTTAGCTTTAGCCACTCGAATTTTCGATATTCCTTTTTATTTCTTATCAAATGAATGGCATCTTCTTCTGGAAATCCTAGCTATTCTTAGCATGATATTCGGGAATCTCATTGCTATTACTCAAACAAGCATGAAACGTATGCTTGCATATTCGTCCATAGGTCAAATCGGATATGTAATTATTGGAATAGCAATGAGATTCCGAATATCATGCTAAGAATAGCTAGGATTTCCAGAAGAAGAATTAGGCCAAAAAGCTAGCATA
+
KJIRKJQKG>/*))AFHJKQKSMSKSSSLNQQLLLLRKPPKMKSNMPMJKIQLHJKJSNLSJSLPLLSRLSKPSSSQNRJSLPNKJLSLJKPHSLKSSOOJKLMOJMLOSKKOMSNGMIHPKLSJOMJNSOKOLNQOSKQIQSSNGHLHHJRSSLHHGHGIMJLQLRJSLJGFHGKSSKLHKSNGAILKIHS@87??AILJQIHHNNPSLSIOMOMSKJSSKLLHHFHJKSPLSSLNRNKKSNJJKMSJSIKKIMMIHSKQKSLLLMLKKLNLJLSJJPKNJPSKSOMMNIIMMHHJKINJSSLSLQSLMMLNHFDCGEIJILIQOSMLHJKMIHINKJMNSOHJSNSJSJSNMLMIKNSJIJLJJHJSNSKSSQLSKMIKHNQHJLJSPNSSSNRLJMSPLNJINMSLMKMMSKKLGIISOSSLLSHFIJHJGHGINLMNJKMMJOINIHPLINSHNISSLHHIIJNMKOIJLKJBCCCCJNSSSKLNLMRNOSQSPJIENNFEEDD??@?A>71.&%&%%''()*--69DEHGIEKHIEIHJLHLLKKOQIGKJIIIIIKKSNQMNFEEG?JIKRSHJMLPJSPOJLCDBCDINJKILHMKIJIPHMIMM+++++;64224<;79?AEJJMLEB?EH?EEJGPKKJMJJJKKMKSJLISMLGQIHQLONQJLA:;HSLJIPOKNJLIIOQSSSJSOSKPNGFEEFKKLNSJLKJRNMKH?:;GBEDCKLSJSOGFISPSSSSHKLJKOOOSRKNSSSSJSMSNJIMPSSPLMSKNSLHPIJMSSMJMOLSSPJFSLIHLHLPKSMMOSLSLMHOLNQSSMIMNKJSLSMSSSLKMRMKGBGGGHNMNJMHLKSPKLIJLHJGJF@AA@AEBEEEHJEOJKJMIHIHMKJPMSMLMMHSKRJLNJNPSSLIIG7664351.((ABCKGFEFCBDEADDBABBCCEFGGHFDDEDDIMGIOJISHGJHHHFFEMLJGGGKEFFF
@598_45CNXP_2
CGATCGAACAACTCGAAGTATGGGTCTAGCTTATTGATACGTTACCGAAAACCTCATTTGAATAAATTTGGAATACATTTTATTTTTTTTATTGACAAGTACTCGTACTCAAAAAAGTTAAAAATTTTTTATTTATATATTTTTTTTGAGTACGCGTTCTTTGGACCTGGTGTATCTTGTCTTTACCACGAATGATTTTCCTTGGTTAACAATAATTGTTGTTTTTCCAATATCTGCTGGTTCATTAATGTTATTTCTCCCGCATAGGGGAAATAAAGTCAATAAATGGTATACTATATGCATTTGCATCTTAGAACTTCTTCTAACGACCTACGCTTTTTGTTATAATTTTAAAATGGACGATCCATTAATTCAACTGTCCGAAGATTATAAATGGATCGATTTTTTTTGATTTTTACTGGAGAATGGGAATAGATGGACTTTCTATAGGAACTATTTTACTGACGGGATTTATTACTACTTTAGCCACTTTAGCGGCTTTTCCAGTTACTCGGGATTCCCGATTTTTTCATTTCCTGATGTTAGCAATGTACAGCGGTCAAATAGGATTATTTTCTTCTCGGGATCTTCTACTTTTTTTCATCATGTGGGAATTAGAATTAATTCCCGTTTATCTACTTTTATCCATGTGGGGTGGAAAGAAACGTCTGTATTCGGCTACAAAATTTATTTTGTACACGGCAGGAAGTTCTATTTTTTTATTAATAGGAGTTTTAGGTATAAGTTTATATGGTTCGAACGAACCAACATTAAATTTAGAACTCTTAGCTAATAAATCCTATCCTGTTACACTTGAAATACTATTTTATATTGGATTTCTTATTGCTTTTGCCGTCAAATCACCGATTATACCTTTACATACTTGGTTACCTGACACCCACGGTGAGGCACATTACAGTACCTGTATGCTTCTCGCTGGAATCTTATTAAAAATGGGAGCCTATGGGTTGGTTCGAATCAATATGGAATTATTACCCCACGCTCATTCTATGTTTTCTCCTTGGTTGTTGGTAGTCGGTACAATCCAAATAATTTATGCAGCTTCAACATCTCTCGGTCAACGTAATTTAAAAAAGAGAATAGCCTATTCTTCTGTATCTCATATGGGTTTTATAATTATAGGTATTAGTTCTATAACGGATCCTGGACTTAATGGAGCTATTTTACAAATAATTTCTCATGGATTTATT
+
555FEFKIHJLKKRKIJJJNIJLLQOKNSJEDCEOJKIHNKHLISKIJLKLNQSHIHNPLSKHLJJNLNIHHKNKOKNJSOIHBKGSSSSPILNJLMKHGFGHGIOHNJGE>BGSRLIEDFQJPSFNMSSPLORISNJIIA<?HPSSGJEFGMNNGEFHHSKKLISMSLNSLSLSRKOMSKLLSKSLMJOKKIQSSKSLSEKLIHIPIJSSSNLINSJSLQLSGMKLKJIGNSLSPKKLAHJKQMSKIJKKLFNOLMPHSJGJJKEIDIHLHKEFLFFFEEELJJHFIHEFHGHOIKJJKSJIFSHSISHSLHGLIFFHIHKLIIHGGFFGKLOPHMSKKQNKMHLMJHKSJIHIMHHHHFDDEDHHHIJIRKFGJGEGGHGEEEEHHOGKIHFHFFEGDBBBDEMSMJNGFB@CKSMRJHLJMLIIKJKLRMKIGJFIIGEFHISQOKKJJGDJHJLPSOQJJJKJJJGQLNMQKJKMMGHJLGNLIIMKLJHKKJLKJIISNKHJKMLLDE4344BBBBDAC>9FFPSKBC@SKJRLIKHOMKNJLONLPLIHHHHJNKGFGGGLJMSSIMRSPMSJHGLJLHHHGGSLJJIJHJNSSSLKLJJSLJKJMMKQLFQLMJPNNJSHIKLKLQEMDDDABEKOKJHJJMNMKNRMINOKFLGIGLNMLMKOLLSKJLILJIHGGILKLQPNPNSPISLKJOEEA@AAHBFIISIIESQSSSMOSSKMJIKIFMHIILIGHFEGIHKJKKJOIIHKIFCEEBBDDCGGIIFLMIMHHMNDEHFFHGGHIHOIIHMILNJPMJHGIKHHGGGFGKIJHINIJHFFEEEKHGMLSLMJEEJKIKPIIMHKKHSSOMJPINJMLSNQSMNJKLNPISINBSIMJLKSOSNMLSLRKJGGFEEEHHKMIMJLSMSJMJSNLOHJIIKIJMORLSPMPMSMSKKKOSPSSSSOHC??FHJJGGNNJSGLMP:::;FNOSSLQOSOIIJNLSLPOJRQMLPIPNSNNRNNNNJNMQJG4433<:3=;;;B??AFJE:KMJMKSJKMILQNNSNSONPQKJJIQPOSSNLOMMOSQOJSPNQIILKSLNJKKSKHJHG:9;9KLHEEEFKGILHHKIKSKSSKRNSOOKSOSNILSMPMNSNSIILLLJIGNSMMJMSOPNLRONQINSMSMNOQSKKSMLLLSLSLKJMLOLSOSOSSSNPLSSSKSRKLHOIKSQSM
@599_45CNXP_2
GGCAATGCAAGGGAAGCCATCGATAAAATAGTGAACATTGTAAATATTTTTGGAATGGAGATAGCCATTCCACCCATTTAGTCAAGATAAACAAGCCTAATTCTATCATAACTCGTTCCTGCCAAGAAAAAAAGTGCAGCGCCAATAAATCCATGAGAAATTATTTGTAAAATAGCTCCATTAAGTCCAGGATCCGTTATAGAACTAATACCTATAATTATAAAACCCATATGAGATACAGAAGAATAGGCTATTCTCTTTTTTAAATTACGTTGACCGAGAGATGTTAAAGCTGCATAAATTATTTGGATTGTACCGACTACCAACAACCAAGGAGAAAACATAGAATGAGCGTGGGGTAATAATTCCATATTGATTCGAACCAACCCATAGGCTCCCATTTTTAATAAGATTCCAGCGAGAAGCATACAGGTACTGTAATGTGCCTCACCGTGGGTGTCAGGTAACCAAGTATGTAAAGGTATAATCGGTAATTTGACGGCAAAAGCAATAAGAAATCCAATATAAAATAGTATTTCAAGTGCAACAGGATAGGATTTATTAGCTAAGAGTTCTAAATTTAATGTTGGTTCGTTCGAACCATATAAACTTATACCTAAAACTCCTATTAATAAAAAAATAGAACTTCCTGCCGTGTACAAAATAAATTTTGTAGCCGAATACAGACGTTTCTTTCCACCCCACATGGATAAAAGTAGATAAACGGGAATTAATTCTAATTCCCACATGATGAAAAAAAGTAGAAGATCCCGAGAAGAAAATAATCCTATTTGACCGCTGTACATTGCTAACATCAGGAAATGAAAAAATCGGGAATCCCGAGTAACTGGAAAAGCCGCTAAAGTGGCTAAAGTAGTAATAAATCCCGTCAGTAAAATAGTTCCTATAGAAAGTCCATCTATTCCCATTCTCCAGTAAAAATCAAAAAAATCGATCCATTTATAATCTTCGGACAGTTGAATTAATGGATCGTCCATTTTAAAATTATAACAAAAAGCGTAGGTCGTTAGAAGAAGTTCTAAGATGCAAATGCATATAGTATACCATTTATTGACTTTATTTCCCCTATGCGGGAGAAATAACATTAATGAACCAGCAGATATTGGAAAAACAACAATTATTGTTAACCAAGGAAAATCATTCGTGGTAAAGACAAGATACACCAGGTCCAAAGAACGCGTACTCAAAAAAAATATATAAATAAAAAATTTTTAACTTTTTTGAGTACGAGTACTTGTCAATAAAAAAAATAAAATGTATTCCAAATTTATTCAAATGAGGTTTTCGGTAACGTATCAATAAGCTAGACCCATACTTCGAGTTGTTCGATCGTAA
+
MKONMSRILJLLRSSOSKLSHQRJJOOQSQSSPKLMNSLSROSKSNGSNKLSSOLSKMNKSHNNLNJSSOOMSSSSSLK/....0SJMQNKIPJSKLSLOJSOKPLFFK?;;;:;<53333ED@:79B@DASKPLISMNJPKJKMSSPLOQKSSKSKSSPSPNLJQMOQJQPSLRKSSKPSSMNSKSSSNKSONKRNJKKJLNKNJJSSLMSJKLMLKMLRIJSSOSSNPMMSSSSSSLSSSHMKLSJSQMSMMMSSNMHMIJLOSSJQLLMKJGGHGPE@NOKNOLOSSROLSSPSSNQPNQGFHGHJLLSRSKQSSKNNIKJOSSOLKORPPLNMNMKSONSSSKNKQLSSKLMKOKPKSSMMSMLLIPJSKNPKNMRJMOILSLKSOKISNMOHIKIJDBSSSSJNJKOLMLSKRSNONSPPPSQNSRSMPNKSQORJSRMOSLSJNRSPKKSKSNSLLSSKQSSKSMPHNMSLJJJPMJJIINHJJIIISLORJSJHHIFHMQJKILSJIFFFLHMKIJPOQMSKLSSNSLLLLIHKJJN////0KHJHJSKNKIHSSSJNNSSJSJPILOSOKSIMNIMMORSMLKJGHHICCCDDJHGKJKKMFDDCDEFHHFEEKIHJFGGIIIGF:517?DFIJGJIGGIFEILIHHSHIHHHIJJHIGMMKSSLOSKSJKSSRRSMMKKJIPINJMIGIMSSJKKKIHHHJSJOLILNNRKLHHKOKJDDISISI<<;;:<=>CEG@GGGGKS===<>FSCAA@EDGKOKGSF;LNJJLMNOSMOMKOHGFGHMKMMJHHEHHMIKKJJLIHKGGHFEDFHOJKGDCJ?>>>?FHFGJOJLIBAAAADDDDFMKKOSMLKIKHLNLOISSOKISSNIMHJMIJNMLIIHHGHHLG>>>?AGIJ><<<<@>>==?DFHJMHHIQLKPSSKIMJJMSMJLGESSLQKCDEESSSSSMLILSSSSSMSMNOQSSLOKSSKHQOOSSSLPPNKSMQOLRKNNSISMLQHMSLMNMNKINNSOOMLMJJJHJMNKISSKKKPPSQLILSONSKKOSIGLPKNSOPSSJKKSOIKNONSSSLQILOQLSSLLPMNKKLMJRKMQQKILKSRMSSKOSQMISSSOIGFJHHJOKOPQOMSRLLMOGSKNSSQSOSNHLJFIJKIJPSMGOSLJKLJJSHJMNSMKHHJLFLOKLLSMNJKIHGFGIFHFHFKSJEFIKKSSNLJGJEFLILHJLMJMJJKKJKKGFGJSKSLLLONSBAA@AEFFHFIMIJHHFLJSSOSFHFNSMHMIHIFGHJNKOSMIKHKKGLFEEEDGJK:99:?HGFFA33349AA?D;;:CEJHIJJLJKEFEEFLSMKHGHGFJCB
@600_45CNXP_2
AATCGCAATAATCGGGTTCATTGATATTCCTAGTATAGTAGATGCTATCACACATACAATCATACTCAATTCGATGGAATTGTTTGATCTTAAAGGGGATATTCTATAATTTCGCATGTGAGGGGTTATTTCTTGGTTTCGTTCAGTCATTAATAACTTGATTATTTTTTAGATAATAGTAGATAGAAAGAACGCTCGTAAGGAGTCCTATTTGAAAACCAAGAAATATAGGCCTGCCTGCCATCCACACCAGAATAAATAGAGTTTTCCAAAAAAACCTGCTAGTGGAGGAAGACCTCCTACGGGATAAGAGACATAGAGCTAAAGAGAGAGCCAAAAAAGGATCTTTTGTGTATAATCCTGCATAATCTCGAATGTTATCAGTTCCGGTACGTAGACCAAATAATATAATGCAAGCAAAAGTTATAATGCATGGCGATATAGAACAGCATATAAGTTATCATGCTCGCATATCCACCATTTGAGTCTCCAACAATTATTCCAATAATTACATATACCAATTTGACCTATGGACGAATATGCAAGCATACGTTTCATGTTTGCTTATTAAGTGATGAGCAATGAATGCAGATATCATGCTAAGAATAGCTAGGATTTCCAGAAGAAGAATTAGGCCAAAAAGCTTAGCATA
+
/;;9//../445+*++,A<::::AFGIJFFLHIKHMGGHGHIIIJINSOMOLJNQOSMPKFCECDDGCCCDA))))*77=><>@A899991+++?EHAF???C+))))HLHID>>==?G;777888CGHEGCCC88899,****66=?CEE;;;::;;=DCCHEJD@64><<<<98;3220////.0556:9922211112DBBC>>??:891)+3/+'+,,--.859:;<AFDKGGGHHPMFHFFBDCD?>11;118:1554455:=<?01:8;HFFCIED@5333::81040/--.-,,,-***+?;;;:875660...27<;<<EFF====>@@ADSOMJIGDFFGGFIKJIIIMOOGIGEDCDDBBLFCACBDHGAA66667==>AEDDBBA@@CABCFHLJKJHGGJGMEB@@???EJEA)((((*+---BA??@@BBAAAAEGGEHGGIFGEJMJJNFJIGHGECCDDDGIOGHIIH?@?@@PHMGGKIILHHSKJJGEFEFJF::::<B2220/1110////<:)&&'**+,5=>>>EDEDDCA<;;:22221--,,+0--/../0.00000/.00))('%'%%%&&'*..(((((/4594322236?DGGCSIGEEEFLHGHFFDFEFDCEADINBE9444;CB
@601_45CNXP_2
TGCTAGCTTTTTGGCCTAATTCTTCTTCTGATGATCGATTTAACCTCTGATCAAAAAGATATACCTTGGTTATATTTCATCTCTTCAACAAGTTTCGTAATGAGCATAACGGCCCTATTGTTCCGATGGAGAGAAGAACCTATGATTAGCTTTTCAGGAAATTTCCAAACGAACAATTTCAACGAAATCTTTCAATTTCTTATTTTACTATGTTCAACTCTCTGTATTCCTCTATCCGTAGAGTACATTGAATGTACAGAAATGGCTATAACAGAGTTTCTGTTATTCATCTAACAGCTACTCTAGGAGGAATGTTTTTATGTGGTGCTAACGATTTAATAACTATCTTTGTAGCTCTAGAATGTTTCAGTTTATGCTCCTACCTATTATCTGGATATACCAAGAAAGATATACGATCTAATGAGGCTACTATGAAATATTTACTCATGGGTGGGGCAAGCTCTTCTATTCTGGTTTATGGTTTCTCTTGGCTATATGGTTCATCCGGGGGAGAGATTGAGCTTCAAGAAATAGTGAATGGTCTTATCAATACACAAATGTATAACTCCCCAGGAATTTCAATTGCGCTTATATTCATCACTGTAGGAATTGGGTTCAAGCTTTTCCCTAGCCCCTTTTCATCAATGGACTCCTGACGTATACGAAGGATCTCCCACTCCAGTCGTTGCTTTTCTTTCTGTTACTTCGAAAGTAGCTGCTTTAGCTTTAGCCACTCGAATTTTCGATATTCCTTTTTATTTCTTATCAAATGAATGGCATCTTCTTCTGGAAATCCTAGCTATTCTTAGCATGATATTCGGGAATCTCATTGCTATTACTCAAACAAGCATGAAACGTATGCTTGCATATTCGTCCATAGGTCAAATCGGATATGTAATTATTGGAATAATTGTTGGAGACTCAAATGGTGGATATGCGAGCATGATAACTTATATGCTGTTCTATATCGCCATGAATCTAGGAACTTTTGCTTGCATTATATTATTTGGTCTACGTACCGGAACTGATAACATTCGAGATTATGCAGGATTATACACAAAAGATCCTTTTTTGGCTCTCTCTTTAGCTCTATGTCTCTTATCCCTAGGAGGTCTTCCTCCACTAGCAGGTTTTTTTGGAAAACTCTATTTATTCTGGTGTGGATGGCAGGCAGGCCTATATTTCTTGGTTTCAATAGGACTCCTTACGAGCGTTCTTTCTATCTACTATTATCTAAAAATAATCAAGTTATTAATGACTGGACGAAACCAAGAAATAACCCCTCACATGCGAAATTATAGAATATCCCCTTTAAGATCAAACAATTCCATCGAATTGAGTATGATTGTATGTGTGATAGCATCTACTATACTAGGAATATCAATGAACCCGATTATTGCGATTA
+
JLSSPOCGEA?>>BBCKLMJKKSILIIHLKKJPSHGFEFGIGHHJOKJKIOLHLHLNSSJPLOONPMQSSLKSKINSNPKMSMSRRSMQNLJILNLSMMKMLIJGIIINJOSNQNMEGHD@@?:777:>@?@>=<:AISMSKHFGFHFJHGRSSLOIIIJNLLSMOGHHOHILSKIKEIKRSHJASMOSLSPGLKHGOMNNLSLMQMJSISLMKMJMSJJSKSJIBB@@CBCQJJKPKMJKONJJIJMIHJIIMHIIJQNNMOLMNFJIJIMJSIKKKPKOLRKI6666933334MJHMKKIOSCECDEGHFDCB@>===?AHPKPKHHMGIFIGGKOSPLIMRJSPJKSQSJSKMMMKIPOPHOMSISPQSSSRMRSKJMQSNMJRKOSQGGIIRQJLOKHGJSSPKLHLPKJGHLHLGHIKIQIHGKJJLNMKNIJKPJMNKSAAAAAARLHJKHMKKSKDC:887IGHKJKSMMLLGIKJPSMRILGJGGGJHKKNHIGCDDDEIELLNLISNJJIJLPOMNJLKJJHJGGGKHJKHJHKJIJKKJHKGGIHHKJJLSLHHIJQIIFICNKGILLJILJHHGFEGFDEIJKHHHHGFEFDDDDDDEFIJHHHKLFLNICCCD>LHBBGGSHFC?D-)CSKJNHOHLLKJKSINNRPMISMNJGIIILJJCC?67IJSMRILIMIBSIMSSMKRPSSPLPHJPSKIHONKIHGMMMMSSHCCGACCAPQJKOIQLSPMSSPDFDFESKHGILONKSOLLSSSLLMIEHGIHKLHKPIRIHSMKJLMIQNRSIIRSEEEFDFKNJNOHOQLLLLMNK97667;KGIGFFFGHSIFHGIGFEKNMLJRKMIMKPKJLLMJJNSPISFIIIIPSROSNKKPLIJIMKNLHSJNNSLHJPSLPJKKIKKILKKJOMJNIOONSJHIQCPKNSJKMHRHOSLOJMNSLNMPGJLJJPOQONIMISNLKQSSMISHGHFOILLNOLIJJJLGSSPOJSKKISJLLJLHHISJJIHNMGHIHLHLKOMIMSLLSSINOSLLKJLLFDDEDJHJSJIINRHGMIGISSLSSJKQNFEFEDQLSSSJLFL2)))+GJHOLJHIOPLSROMSOKFKEFHGHJKLMNOKJLNLJKKJJG><==LLJOKLJLMSJRSLJJLJSMLHIJMLSLJSLIJJIISSNJNNPSKSJFEECDSMOSPNMLJLLFKJIMSKSSJOFEDDBHA;;=D9>IHKJKHLOSKJSKHKQPSSSKSHKLSJIRKNSNSSMLNMIKHI*****FHFSJLOKLSSLIKJNJQNJMGHJLIOOPGNHKHIKMMLRHHKJ?DHJHKGLIHCCBBCFGEDDEHGHNSDBCBCHIKGHHHJJPJHGIGFFHMKOMGGIJGHJOKJIONMSKGIHHKHEDCCDDIHIJHHEGFFE
@602_45CNXP_2
AATCGCAATAATCGGGTTCATTGATATTCCTAGTATAGTAGATGCTATCACACATACAATCATACTCAATTCGATGGAATTGTTTGATCTTAAAGGGGATATTCTATAATTTCGCATGTGAGGGGTTATTTCTTGGTTTCGTCCAGTCATTAATAACTTGATTATTTTTAGATAATAGTAGATAGAAAGAACGCTCGTAAGGAGTCCTATTGAAACCAAGAAATATAGGCCTGCCTGCCATCCACACCAGAATAAATAGAGTTTTCCAAAAAAACCTGCTAGTGGAGGAAGACCTCCTAGGGATAAGAGACATAGAGCTAAAGAGAGAGCCAAAAAAGGATCTTTTGTGTATAATCCTGCATAATCTCGAATGTTATCAGTTCCGGTACGTAGACCAAATAATATAATGCAAGCAAAAGTTCCTAGATTCATGGCGATATAGAACAGCATATAAGTTATCATGCTCGCATATCCACCATTTGAGTCTCCAACAATTATTCCAATAATTACATATCCGATTTGACCTATGGACGAATATGCAAGCATACGTTTCATGCTTGTTTGAGTAATAGCAATGAGATTCCCGAATATCATGCTAAGAATAGCTAGGATTTCCAGAAGAAGATGCCATTCATTTGATAAGAAATAAAAAGGAATATCGAAAATTCGAGTGGCTAAAGCTAAAGCAGCTACTTTCGAAGTAACAGAAAGAAAAGCAACGACTGGAGTGGGAGATCCTTCGTATACGTCAGGAGTCCATTGATGAAAAGGGGCTAGGGAAAGCTTGAACCCAATTCCTACAGTGATGAATATAAGCGCAATTGAAATTCCTGGGGAGTTATACATTTGTGTATTGATAAGACCATTCACTATTTCTTGAAGCTCAATCTCTCCCCCGGATGAACCATATAGCCAAGAGAAACCATGAACCAGAATAGAAGAGCTTGCCCCACCCATGAGTAAATATTTCATAGTAGCCTCATTAGATCGTATATCTTTCTTGGTATATCCAGATAATAGGTAGGAGCATAAACTGAAACATTCTGGAGCTACAAAGATAGTTATTAAATCGTTAGCACCACATAAAAACATTCCTCCTAGAGTAGCTGTTAATATGAATAACAGAAACTCTGTTATAGCCATTTCTGTACATTCAATGTACTCTACGGATAGAGGAATACAGAGAGTTGAACATAGTAAAATAAGAAATTGAAAGATTTCGTTGAAATTGTTCGTTTGGAAATTTCCTGAAAAGCTAATCATAGGTTCTTCTCTCCATCGGAACAATAGGGCCGTTATGCTCATTACGAAACTTGTTGAAGAGATGAAATATAACCAAGGTATATCTTTTTGATCAGAGGTTAAATCGATCATCAGAAGAAGAATTAGGCCAAAAATACGTACGA
+
LGIIOLHJMLSSKFGFGHLSSSKMSSNJMMKKLHLOLOIIIIJHKILLNJLIKHKIJMPLPKLKKIFHHMJJOJJILRLSJFLKMQSSLQ9666FNIQMNJLNKLIIHNJLSNIKIJLSKOLISHGKIHSSKSSSIPSJIMIOPMNLIJSLPLSSNJSSSMNSRPHSLNKJMJPOLLHNIJJQIKLSLMSNLKHMMJOKIMOPJILMSIJNJFHKIJSGLSOPSSPMKSQNSSMPHIHHHGLLRSSKOIHLKHIJLM@@@??CCCDEGGHJHSKLLHJHSJKSOHJQJSKHHG=A999FGNKNKLC??@KKKIGFDDEGCLSEGHIGGGGHHOILSSSJMLKJCBB@?><>IJMNNSLIHGJHJSLNIKJSISSPKKJJLKHMJSOMJQJHHIIIIIKKMQQSKSIHIGGGFEEFFGHJIIJNRIHIGIMSNGLFDDDDIIJHKKHMLGIKMOOKLKOKLOKHHKJKGKHILSIQKKLSSMROJSJOJHOPLKHLHHKJOJHFHIKIKILJLKGNJGGIHNKJJKKHSIIIIFEEGFKJLNSHMPQIIFNKJJQSJLISLMHJGMIIJJHGIIGGJSJHFGFD@?<=>ABDDFDDGEDEEFGEHGIKJGSGISSDMJGEFDDMLHHEEHHGPMILIJHOKJPDLSLJHHJLSMNLLSKKJIKOLNJSMNKKQLMQSISQOROHMSRLLGJMHGHSHIGLMSMNMSILJJSISORLNMMHSLSSQKIGGIHILLKLSKHLGCBBADDEIJOJSILLKKKCDNKHJHFJKLPMNJSMSOPHHNSPNLKJLHGJINSQKSKLNRLNQPKSHLKIKOPIJLJHGJOLLHGOSMQMKIKRMOPKIJMOJJKKSKRKNRMSQJMOJRKMSSSMPSIMJSSJISNLHSPJSGGGFGSRO?><A@@MJPKJMJMKHISMLQSJIMPKPSRSLJSHJGIIKGGFB-+**+3@>>>>@HLLLGHMEO:::::>RJQSK?;<HHJKIKSJJJJGKKHHKLLJIIKNLQKSIKKFJLLMIKSJIMKJLNPLJJOMGDDBB@A@CE=HDEKHOKJINILJPKISPIIMHKMMSSISSRLIRNJJGHGHIOPLIMLHSINNSMKNOSLIRIIKKRIMIGHGHIHGJLKLMLJMKLKSHPKJIHIKIKOKQPKPJNJSSSMKLMKJJPKHJKIKSLSLD?=9....33345EMSLQMKLIIGIIJMISKHHHLMKSMSLKSSLIMMSMQIKIJLMKJQHGLHLNOLPSJFJIKLSJSPKKNMSQGGFSLSJMGIHJNMIHHIJHIKGJIOIKKJKJHKKMGFHIHJLPIGKKKOIPOLHLHNGEFGFLOOJMMLISSKKGGC@KHHHH:555LHJNMGIGGIFGJIOKKKINJFGFEDGFGJGEDEDEMHFDCD?AMOQJLLHGEDDCCCFKONGEDBBBA
@603_45CNXP_2
CGTACGTAAACAACTCGAAGTATGAGTATAGCTTATTGATACGTTACCGAAAACCTCATTTGAATAAATTTGGAATACATTTTATTTTTTTTATTGACAAGTACTCGTACTCAAAAAAGTTAAAAATTTTTTATTTATATATTTTTTTTGAGTACGCGTTCTTTGGACCTGGTGTATCTTGTCTTTACCACGAATGATTTTCCTTGGTTAACAATAATTGTTGTTTTTCCAATATCTGCTGGTTCATTAATGTTATTTCTCCCGCATAGGGGAAATAAAGTCAATAAATGGTATACTATATGCATTTGCATCTTAGAACTTCTTCTAACGACCTACGCTTTTTGTTATAATTTTAAAATGGACGATCCATTAATTCAACTGTCCGAAGATTATAAATGGATCGATTTTTTTGATTTTTACTGGAGAATGGGAATAGATGGACTTTCTATAGGAACTATTTTACTGACGGGATTTATTACTACTTTAGCCACTTTAGCGGCTTTTCCAGTTACTCGGGATTCCCGATTTTTTCATTTCCTGATGTTAGCAATGTACAGCGGTCAAATAGGATTATTTTCTTCTCGGGATCTTCTACTTTTTTTCATCATGTGGGAGATTCTTGAATTAATTCCCGTTTATCTACTTTTATCCATGTGGGGTGGAAAGAAACGTCTGTATTCGGCTACAAAATTTATTTTGTACACGGCAGGAAGTTCTATTTTTTTATTAATAGGAGTTTTAGGTATAAGTTTATATGGTTCGAACGAACCAACATTAAATTTAGAACTCTTAGCTAATAAATCCTATCCTGTTACACTTGAAATACTATTTTATATTGGATTTCTTATTGCTTTTGCCGTCAAATTACCGATTATACCTTTACATACTTGGTTACCTGACACCCACGGTGAGGCACATTACAGTACCTGTATGCTTCTCGCTGGAATCTTATTAAAAATGGGAGCCTATGGGTTGGTTCGAATCAATATGGAATTATTACCCCACGCTCATTCTATGTTTTCTCCTTGGTTGTTGGTAGTCGGTACAATCCAAATAATTTATGCAGCTTTAACATCTCTCGGTCAACGTAATTTAAAAAAGAGAATAGCCTATTCTTCTGTATCTCATATGGGTTTTATAATTATAGGTATTAGTTCTATAACGGATCCTGGACTTAATGGAGCTATTTTACAAATAATTTCTCATGGATTTATTGGCGCTGCACTTTTTTTCTTGGCAGGAACGAGTTATGATAGAATTAGGCTTGTTTATCTTGATGAAATGGGTGGAATGGCTATCTCCATTCCAAAAATATTTACAATGTTCACTATTTTATCGATGGCTTCCCTTGCATTGCCAATAAATCCATGAGAAATTATTTGTAAAATAGCTCCATTAAGTCCAGGATCCGTTATAGAACTAATACCTATAATTATAAAACCCATATGAGATACAGAAGAATAGGCTATTCTCTTTTTTAAATTACGTTGACCGAGAGATGTTAAAGCTGCATAAATTATTTGGATTGTACCGACTACCAACAACCAAGGAGAAAACATAGAATGAGCGTGGGGTAATAATTCCATATTGATTCGAACCAACCCATAGGCTCCCATTTTTAATAAGATTCCAGCGAGAAGCATACAGGTACTGTAATGTGCCTCACCGTGGGTGTCAGGTAACCAAGTATGTAAAGGTATAATCGGTAATTTGACGGCAAAAGCAATAAGAAATCCAATATAAAATAGTATTTCAAGTGTAACAGGATAGGATTTATTAGCTAAGAGTTCTAAATTTAATGTTCAGGTTGGTTCGAACCATATAAACTTATACCTAAAACTCCTATTAATAAAAAAATAGAACTTCCTGCCGTGTACAAAATAAATTTTGTAGCCGAATACAGACGTTTTCTTTTCCACCCCATGGATAAAAGTAGATAAACGGGAATTAATTGTCCACATGATGAAAAAAAGTAGAAGATCCGAGAAGAAAATAATCCTATTTGACCGCTGTACATTGCTAACATCAGGAAATGAAAAAATCGGGAATCCCGAGTAACTGGAAAAGCCGCTAAAGTGGCTAAAGTAGTAATAAATCCCGTCAGTAAAAATAGTTCCTATAGAAAGTCCATCTATTTCCATTCTCCAGTAAAAATCGATCCGTACTAATCTTCGGACAGTTGAATTAATGGATCGTCCATTTTAAAACAAAAAGCGTAGGTCGTTGCCAAAGAAGTTCTAAGATGCAAATGCATATAGTATACCATTTTCTGACTTTATTTTCCCTATGCGGGAGAAATAACATTAATGAACCAGCAGATATTGGAAAAACAACGATTGTTAACCAAGGAAAATCATTCGTGGTAAAGACAAGATACACCAGGTCCAAAGAACGCGTACTCAAAAAAATATATGGAATTGAAAAAATTTTTAACTTTTTTGAGTACGAGTACTTGTCAATAAAAATCCCAAATTTATTCAAAATTTTTTTCGGTAACGTATCAATAAGCTAGACTCATACTTCGAGTTGTTTACGTACGA
+
JMSHFDFGKIKKNLKFEFMHHHH2////1112<BACLJJJBMHLJHFSINHSSNMQIJLSNLKMIMPNKRJIMJIHLQMSOMQMMHNLJSSKKOOIHHKFGSISIMJGKI@@?@GHSSNMHEGLNOFCKPSSSIJJOQOOKLDBHJSSSLIFFGSCA??@<;88679LSSOSPSJLKOSSJOOKSSLLSOJQIIJIDMIRSNBE=00JOHSIILKHLNMSQMNMRNLNQMNLKNJRSPSNPOSLKPNSLKSQRJNJOSSLFOSSKLSGHLLMNJPIHDB?>>>=ACLSILKGGGIHKIGJLLRLHNJMSSSSLHIGJLJJMKKSMIIHHIJMJSKMJKLIMSLSSKJLMSSLKNKSLLMJQOIFEEEGJQFKKPNJMLKJORRIJJFGMIOKRISIIKKRGSHGGEHQNSH;;:9CRSRJILMIIHIIHJKMNLSJIGRGGFDFGDF888?AHKJMNSMSNSD@@??DCAADHKJKSKOPMHIHIGHHGHFEOC@ADABBCEJKHIDCFFA@AA<<<BEFHDE:EDIALSKA;<:<@EHFFHHGHFFFFEFIJIGFEDCDEDBBBCEHEHGHIHDFJLIJ?@EDDCCEEHGGFIFFCDJKLI+++*******+,,((('(',,,**-8;<:;B;<IOJJHFEIEFSSSRSSLSMLLHRLRLIGJQPSLSSOMLRMHKSSOJOSOKSHIHHJKOJJJKMSLMSLLGG??BEFGEIJKSNINSOSSSKHHFHLKQJSLJJOSSPMKKNHJKJOMLOMSKFKSMSNOSQMLMMJKRKKNLLLIONKJLMIKGNLBCBBCBRHJNPNLSIOLNPNSSOH>===;?@FINHIFFCF61GSNOKMOSSSPPSMPKKILFSPQKKLLKHSONSLHC;6777HFHGF?SFPMMOHHJHHPSNIQQONRJKKSSKSKPKMIQSJLPMSJPIKIJPILKSMKPNSSQOLLLLLIJSKMOSNMSKSKOSSKKLNMNLJNSLSLSNOSSRORSOSJSNKPIOMSKNKPSRPSJNMJJMMJSMQRSKMRFKIPMNOQLKNSOSSQSNSSOLKSSMQOKKOKMLQNMNSMLRNJLLMJKKKKLSSSOSPNSROMRJKJQRMOJGILKOJNGHSGGFJIJSRHSHGHHJMSMOHPNKSOSNOMJLKINKLSSPSPNMSSMHQLLSJSOOOLOSLKIIGIOHNKNJLIIIHHMISOLRFHHFIIKJKSMIQSNKNPNLQPJJQGFIHHLSOKKKJGHIJJGFHEMSSQGIMJILOGOJSSHDCFGJPMMFA>??@BHIMMQSKGOLGIIISJLSLJSOSMSHNLIIKPISMJRSSOSMLISJKCCIPKQMIMHMLLKOIPJKOIGMSPLSSSSSKSKKKJSQSRGPHJILJOHNLSMNJSNLNMSKJKLJLSPLIMMLNOSPSOMHSSHE22IOHMHG@;;KKSPRSSNMGOSPSKLSSNMSOSOIJSNNOKPLOQSOMJQMSNSSIMLMG==@==HRJKSKLHKSMJOSKJNLQKSLRMRILMONSOLOJNKMILLKKNSRSSSKQSJRQMKKLNLSLLSSOMKJLNGQPJMIOLKPKONQJKIMSSSIQMMLPOSLSKKJNIJJLMJNIKMSQOJKNLILRSKNONLPKSSSKSQKHMISMOSSSSSSFOGSSSOKLSKLSSLNSMKPLJMSMSOMMSOLSKSQSLPLNJLMSKJKJFJGKIIOOKMJLIGF?SMKSJMJOMJKMSOKQSLOKLOMMKOFSSMPOLMJIKLIIKOJOSKNQNLSPSKJNSLJIOIGKNOQONJNSSSKMSIKIGKRSJHJHHFJJGKMSOSSRMJJGJIJKIJFFDB@>@B533..-'$$%',..---+'''(66667:=>?@?@CEED@@AHHGHFKE<<98796832:88212658831:::322122212210--.034436678:::;::>===>98:;2.50.+',/,+**))((*++001111112000..5101+*'''(&'''%&())78<>==@EEEDDBABDECA<8))78<;98777321////04;:<BCDCCBB>=<<<>@ABCDEFBCBBCEIIEC?EFGEF@?=>>EDEEA==BBABBA>>=?@AA>=88732332111112233444455566544.*%$$$$%&(*+*))))*04368EDDCDDCC==;;55542623@>A?@942231-))*(((&''+'&%%&'011//9?ABFCB@@@?>><<9:::5000/01332//+,)/569<====<;::7311+*(&&*6:B?::88775:;::=>?AAA@???@BABAAA@<300*(*))).//...0-+1/,)*7;?>=986666.---.0,.;:;<=>CCCABBC?>=:9?FGGFC875++++.;<>?ACFHHHFFIHHFEGA====EHHGFLHH98877677<==<=98976666;;9:::;@@>86668=;:9985,)((),(((+,A@?<7?>>><=;4BDEA>=>>@BBBB@?>B@ABAA=88-632)''&'*.56667/,,+'&&&%$#&%%&&'+.03457=>?;;;;;<764,***+4442.//;<=+***+???@?@
@604_45CNXP_2
AATCGCAATAATCGGGTTCATTGATATTCCTGGTATAGTAGATGCTATCACACATACAATCATACTCAATTCGATGGAATTGTTTGATCTTAAAGGGGATATTCTATAATTTCGCATGTGAGGGGTTATTTCTTGGTTTCGTCCAGTCATTAATAACTTGATTATTTTTAGATAATAGTAGATATAGAAAGAACGCTCGTAAGGAGTCCTATTGAAACCAAGAAATATAGGCCTGCCTGCCATCCACACCAGAATAAATAGAGTTTTCCAAAAAAACCTGCTAGTGGAGGAAGACCTCCTAGGGATAAGAGACATAGAGCTAAAGAGAGAGCCAAAAAAGGATCTTTTGTGTATAATCCTGCATAATCTCGAATGTTATCAGTTCCGGTACGTAGACCAAATAATATAATGCAAGCAAAAGTTCCTAGATTCATGGCGATATAGAACAGCATATAAGTTATCATGCTCGCATATCCACCATTTGAGTCTCCAACAATTATTCCAATAATTACATATCCGATTTGACCTATGGACGAATATGCAAGCATACGTTTCATGCTTGTTTGAGTAATAGCAATGAGATTCCCGAATATCATGCTAAGAATAGCTAGGATTTCCAGAAGAAGATGCCATTCATTTGATAAGAAATAAAAAGGAATATCGAAAATTCGAGTGGCTAAAGCTAAAGCAGCTACTTTCGAAGTAACAGAAAGAAAAGCAACGACTGGAGTGGGAGATCCTTCGTATACGTCAGGAGTCCATTGATGAAAAGGGGCTAGGGAAAGCTTAAACCCAATTCCTACAGTAATGAATATAAGCGCAATTGAAATTCCTGGGGAGTTATACATTTGTGTATTGATAAGACCATTCACTATTTCTTGAAGCTCAATCTCTCCCCCGGATGAACCATATAGCCAAGAGAAACCATAAACCAGAATAGAAGAGCTTGCCCCACCCATGAGTAAATATTTCATAGTAGCCTCATTAGATCGTATATCTTTCTTGGTATATCCAGATAATAGGTAGGAGCATAAACTGAAACATTCTGGTTTATGGTTTCTCTTGGCTATATGGTTCATCCGGGGGAGAGATTGAGCTTCAAGATCAATACACCGAAAATGTATAACTCCCAGAAATTGCGCTTATATTCATTACTGTAGGAATTGGGTTTAAGCTTTCCCTAGCCCCTTTTCATCAATGGACTCCTGACGTATACGAAGGATCTCCCACTCCAGTCGTTGCTTTTCTTTCTGTTACTTCGAAAGTAGCTGCTTTAGCTTTAGCCATTCGAATTTTCGATATTCCTTTTTATTTCTTATCAAATGAATGATGTTCTTCTGGAAATCCTAGCTATTCTTAACATATTCGGGAATCTCATTGCTATTACTCAAACAAGCATGAAACGTATGCTTGCATATTCGTCCATAGGTCAAATCGGATATGTAATTATTGGAATAATTGTTGGAGACTCAAATGGTGGATATGCGAGCATGATAACTTATATGCTGTTCTATATCGCCATGAATCTAGGAATTTTGCTTGCATTATATTATTTGGTCTACGTACCGGAACTGATAACATTCAGTTATACACAAAAGATCCTTTTCGCTGTTCTTTAGCTCTATGTCTTATCCCTAGGAGGTCTTCCTCCACTAGCAGTTTTTGGAAAACTCTATTTATTCTGGTGTGGATGGCAGGCAGGCCTATATTTCTTGGTTTCAATAGGACTCCTTACGAGCGTTCTTTCTATCTACTATTATCTAAAAATAATCAAGTTAATGACTGGACGAAACCAAGAAATAACCCCTCACATGCGAAATTATAGAATATCCCCTTTAAGATCAAACAATTCCATCGAATTGGGTATTAGTCTATGTGTGATAGCATCTACTATACCAGGAATATCAATGAACTTTATTGCGATTA
+
MLJKNSHIGFIK@::222)((();BFIJILOJJJJLJQKMIKJIJQMIKKMISNKSSNKIMJPHJJKJOIJIJHMJKPJSPIMKLNJSIL.))*@BSJJMJSMHHLJIJIMRSPJLSMJSSSHNJGK>===786;;?FEIGKPRINJKNKSKMSKKNKKMSSMMSJQSSSRSSHEF++++++*))(),>ABHJN54431112OKSOIKHKIMPKIMOLKNMNOSKOQKQKMSSSMNKSIPMKSONMOOSKNOMJSJSSROSKOIJEG5:./EMSSKKRSNGCCCSGFA@><:;<=<=::;HMIQKOEDCBDJPJSLJIKNJ>>?2<:986446;68<INMOKOLKJSSMKKKKSLIOSSSLQMSPJLSISLLPOKSMLOLOILJNOKKSJMJPIHMISLPSNNSKOSNRJLJHJIGJIJLNQNNKIDBCJNMOKQKFFFFGGLIKLMLKMJGMRSMSOOOSBBBABKSISHIFLIPDDMJLKMNOSONSMKKKJJMIKQJILRLQLSLSPJHKJJHIJHGJIMSSJKGKKILIHCDDDFMLLMSKLIKKJHLHLJKPSLIJHKRIMNKJNKNJJKHKKRLSHGIGEC??CEFMJHHFECAA?ABC@<;;::<>@GHDHDCGJHIJLIHFHFBCJJMGIIJQIGKIIHIHHELOPJGEGFESMHHJISMOQQJMLHSHKJSKMRMKGLKS@?>>;>>?8+>EGFSKLMQJJIGECNKIEMIHIMSSMSSLNSOOSSOHLJSMSISHJMJHGOB@><98422../-.210222@EGSQJC444BSSDDDD::FABA?ADDHMJQGHOKJJJJIJPLJKOHMHHGIIJIGHCINIIHJLKIKKIJKMLIJLSKQSSJJIDCCEDLHHILLHSLLLHGJGH>EKFFKKSSKNLSJSSPEE=>==JHHINPMNMIKGDBDFC?AFAAASGHJRIKD??GIKNGHFOSSQSHLHF?<:77222+9-----;?@BKFA>>@?CCDDDB@;7000009GDCEHGHGFFHFLJHHIKJHNNOJJIJHFIFGGMFJHHJHILHIGGEIFPSNJ@=33CB?CDFF9//.00068@EDFHDB@@??=>?>?@@96:?@@B?;;<;9:9887+*('%%%&***--,)&&&(.06677877620/('$$##$'**,//0123311223;<<<;::;;<<99888:431117889:9=@=;;=85884;BB???>=@@@DGKECCAA==;:;;;AFIJHEAA?9?DBC<;==>>A55434<6@FIDI@@@8787578:86@420005100,<>>?>;9:96((''(78;?><666;;@>=;;GEF>==>@DECBB<:2.-,+*(%'(()))/13678>?A@AA0.----2556/((('(22777668999BAACADFADEB@@<:9:;;;;;<B??ACA>=<<;;9865566:;;88666:<==ED:999:CDDCDCA@??@ACEFDCBA>?C@B?>?=;=B@?=:99<<<<<<;;:9983))(((1123;=>?@AAA@?@>?;;;:99888899861+*)++((%%%$$%%&'())*01267823222:;;<<<;<;:40/'%%%$%&&')**('&$%&&&''()(((,,=AB@=:8,';*'$$$#&$%*-&267889974.--019=@DA>><>?==?@;88.)''''(('''&&&&&&),/0022335699=>>>=7778EECAAAA?CABACDA@@@??BDC>IH?=>>?;///,''(++++))),18788::;<BB?@AAACBDGCAABAAB@@AHII@?>8.,*'&%$&()*****)((''(++-03575;>A@DDE@>>>>>A@?@@EKEGEBA@>>>?<=@:883<?>>==@@?@@>866569-,,,,2***)'*&%%$%%%&:<====<==>?>>==>>><=<<;9:988889:;;<==;940)+1679::9
@605_45CNXP_2
CGTACGTAAACAACTCGAAGTATGGGTCTAGCTTATTGATACGTTACCGAAAACCTCATTTGAATAAATTTGGAATACATTTTATTTTTTTTATTGACAAGTACTCGTACTCAAAAAAGTTAAAAATTTTTTATTTATATATTTTTTTTGAGTACGCGTTCTTTGGACCTGGTGTATCTTGTCTTTACCACGAATGATTTTCCTTGGTTAACAATAATTGTTGTTTTTCCAATATCTGCTGGTTCATTAATGTTATTTCTCCCGCATAGGGGAAATAAAGTCAATAAATGGTATACTATATGCATTTGCATCTTAGAACTTCTTCTAACGACCTACGCTTTTTGTTATAATTTTAAAATGGACGATCCATTAATTCAACTGTCCGAAGATTATAAATGGATCGATTTTTTTGATTTTTACTGGAGAATGGGAATAGATGGACTTTCTATAGGAACTATTTTACTGACGGGATTTATTACTCTTTTAGCCACTTTAGCGGCTTTTCCAGTTACTCGGGATTCCCGATTTTTCATTTCCTGATGTTAGCAATGTACAGCGGTCAAATAGGATTATTTTCTTCTCGGGATCTTCTACTTTTTTTCATCATGTGGGAATTAGAATTAATTCCCGTTTATCTACTTTTATCCATGTGGGGTGGAAAGAAACGTCTGTATTCGGCTACAAAATTTATTTTGTACACGGCAGGAAGTTCTATTTTTTTATTAATAGGAGTTTTAGGTATAAGTTTATATGGTTCGAACGAACCAACATTAAATTTAGAACTCTTAGCTAATAAATCCTATCCTGTTACACTTGAAATACTATTTTATATTGGATTTCTTATTGCTTTTGCCGTCAAATTACCGATTATACCTTTACATACTTGGTTACCTGACACCCACGGTGAGGCACATTACAGTACCTGTATGCTTCTCGCTGGAATCTTATTAAAAATGGGAGCCTATGGGTTGGTTCGAATCAATATGGAATTATTACCCCACGCTCATTCTATGTTTTCTCCTTGGTTGTTGGTAGTCGGTACAATCCAAATAATTTATGCAGCTTTAACATCTCTCGGTCAACGTAATTTAAAAAAGAGAATAGCCTATTCTTCTGTATCTCATATGGGTTTTATAATTATAGGTATTAGTTCTATAACGGATCCTGGACTTAATGGAGCTATTTTACAAATAATTTCTCATGGATTTATT
+
JGNGFFHFGIKHILIJNJISSHPKIKLOOMKQKOGLRIMSKJIJIFKMHJFIHMJNJJJSOJSMJKKLQKQJJKSIKLIGKNMJOEHLSSSSMRJJIHHIKIMNKJLIHOMKDGHISSPRNEGJMNGFINSSPKLLMOONISACJISSSMSSIMSMIHHIHCJG>FKSJSKQSKNSSNSQNRNNSKGJMSQHHEOFHJKJQIHHIJJJMJMLOHSNSJMIJOLILMOPQQJJJKKKMKSL66666PSKPGOSJMGILSMOSJKKSKSMHKKIRKOJFHKHLIKJNJNSJKSIIPNHHJNHMJHMIHSKMOQKSQNMKKIKLNQSPMJKJGGJILKSPOMLNSLNPNMHNIIJSNGGONSSHJJKIIHKKOONQKMJJOSPOSSOHILMJSSJHJIIRKKIMJJJHHJKSSRLJHOHSSJGRIIIGHIFGIHHLHJFJJGHIGGHOJKNLGIGIIJKJPIJJLSIMNFCCCCEIOIKF20+('''-*@LOGGILJMIGA@A@@SSNIDEKKKIKFGEEDHEBA7((((0CDA999OILIFHJGKIHGFHHKIJGEEEDDEFDB==<<>@@AHNSLLSNISECC@@AAGDJAAABC?A=LOSPKHIHILNSKNLOOSOJKIKKIKMSOEHSEFCB;>=<=BDAKIHSMSHHLNKSSPSSJLJLLNSPJNNOSJSMJJLJSSKLMISPKRSSKMSSOPSKIMKOPHJJSLKKSSKLMKLPMSSSMSSSSSIKNNKGHHSOSKSGKLJKJQKFHQJNJJMPKMPJHGGKSSLPMSRJLSPQQKNMOSPSKJLSLRNKOMJLIKSOJOMSQDNHIKKLIHIHKKLIFKJIJSKNSNSILJPSQLMOSOSLKLOQSSKSLSJJQMMSSPSPSNSGALILMGESIMMSNRLKKNSMPKSQMGIB@;6/1<FHKISLPPSOSKRLSLOSJLKSOSSPOPSNOOSPSOSSLSKSOMNIKLJSQSHJMSLLJSIKLNKSMSSLNOLKRSKOSMKSSMSLSOMMSPSLSOSOLJOLMQJMSQPNMJPSSSLMPNJSQCA65566GHJFGPHJLMMLNRSMSJLJHHSJSMAA@@AEFBIHSSSSMLJQIKJMRMSPMJSJOGHHESRSLKROJLMSILIJJSPMKNMSKNMMHOJMSLQJJSOSOLJIJKLKLPJNJSSQNSPJKIHHIJLRPSNLPSSSJQSNSMLIGHSGESKP95GHHLHJIGSIQSQPNJJIJNQNSS
@606_45CNXP_2
CGTACGTATTTTTAGGGCCTAATTCTTCTTCTGATGATCGATTTAACCTCTGATCAAAAAGATATACCTTGGTTATATTTCATCTCTTCAACAAGTTTCGTAATGAGCATAACGGCCCTATTGTTCCGATGGAGAGAAGAACCTATGATTAGCTTTTCAGGAAATTTCCAAACGAACAATTTCAACGAAATCTTTCAATTTCTTATTTTACTATGTTCAACTCTCTGTATTCCTCTATCCGTAGAGTACATTGAATGTACAGAAATGGCTATAACAGAGTTTCTGTTATTCATATTAACAGCTACTCTAGGAGGAATGTTTTTATGTGGTGCTAACGATTTAATAACTATCTTTGTAGCTCTAGAATGTTTCAGTTTATGCTCCTACCTATTATCTGGATATACCAAGAAAGATATACGATCTAATGAGGCTACTATGAAATATTTACTCATGGGTGGGGCAAGCTCTTCTATTCTGGTTTATGGTTTCTCTTGGCTATATGGTTCATCCGGGGGAGAGATTGAGCTTCAAGAAATAGTGAATGGTCTTATCAATACACAAATGTATAACTCCCCAGGAATTTCAATTGCGCTTATATTCATCACTGTAGGAATTGGGTTCAAGCTTTCCCTAGCCCCTTTTTCATCAATGGACTCCTGACGTATACGAAGGTCTCCCACTCCAGTCGTTGCTTTTCTTTCTGTTACTTCGAAAGTAGCTGCTTTAGCTTTAGCCACTCGAATTTTCGATATTCCTTTTTATTTCTTATCAAATGAATGGCATCTTCTTCTGGAAATCCTAGCTATTCTTAGCATGATATTCGGGAATCTCATTGCTATTACTCAAACAAGCATGAAACGTATGCTTGCATATTCGTCCATAGGTCAAATCGGATATGTAATTATTGGAATAATTGTTGGAGACTCAAATGGTGGATATGCGAGCATGATAACTTATATGCTGTTCTATATCGCCATGAATCTAGGAACTTTTGCTTGCATTATATTATTTGGTCTACGTACCGGAACTGATAACATTCGAGATTATGCAGGATTATACACAAAAGATCCTTTTTTGGCTCTCTCTTTAGCTCTATGTCTCTTATCCCTAGGAGGTCTTCCTCCACTAGCAGGTTTTTTTGGAAAACTCTATTTATTCTGGTGTGGATGGCAGGCAGGCCTATATTTCTTGGTTTCAATAGGACTCCTTACGAGCGTTCTTTCTATCTACTATTATCTAAAAATAATCAAGTTATTAATGACTGGACGAAACCAAGAAATAACCCCTCACATGCGAAATTATAGAATATCCCCTTTAAGATCAAACAATTCCATCGAATTGAGTATGATTGTATGTGTGATAGCATCTACTATACTAGGAATATCAATGAACCCGATTATTGCGATTA
+
HIGMKGJC@A?>7)))))*LGFDFHHOJLH??@BCIJJIHMKMQLINJPJHHKKOIMIJQJJOIKILMJNJHKJNNPSSOJSHDDDEGMMMNJPSLLSRGILKIIMILSNMKSHIKHSPNISKSQKLNKSJMEINKRKKLKLLOJLNOJHKINKOSSLLSJJISOISQSLKKJISLLMKJFMMRISOIKINNQJSKLSJSOMNSQMPSQPLEEDEMC:::IHKJIKKSHGGJLMLJKJGLHS663344DCDEEHHJIEFGCF51MGLSGKHGHFHHHGGHILMNLSSPSMKLIISKJJMGHEHHMINGHGRILHLMSJROOSSOPLIOIHIIIIHGEDFFGJKJLKIEJOHLNSKSKHILLQJLJKJKQNNMSNOLNJQLGJJJIHKOIIKMJSBJEEDIKKOIGLILMPJKLMINNJEEEDFJMKLGHDDDEGFHGIHKKOJSKMMIJHIIGOIHIIGGEGGEEEFFIMHFFEDEHFGJJMJNIHLIJSLLNJLGGFFFGGHGIEACBA@ABBDFED<67766?>?A>@AFFFGGFEEDEDEECCBBBEDGFEEEDDEDHOQKHHFDDFDAAA<.ADEEGHLHGHIGHC>>==?CCDECDDCCCDEDDCBABBECCAAABCFDDCCC>EF>@@A??:73BB?><<=DFIQJMILOKMKLKJHLHJGNGILHLKOSSOMJLMOLSSIIILIRKKMSORSSSSNSMPIHQILKJKLQIONJMRKPMNKSJSSLSKOOSIKKPJKJSNOJNSMSMMSKNSMOLSQKPSSNMLHJJKIHLKIKOHIPKNKRNJLILJOLSSLSMJKSIHORRKJLIKJMSSLSMMSJRJKKJSNIIOOKSOKSKDC53344HMIKQSEGGFFGHGFHLISKKHIHHMLJRILQLHHKJJMKQRMSNPSMIMSKMSQPSSJILQNQSKNJPSKIPQRKJHKOJMLSIKNLKJGIFHIIHILJSHILJRMSNNSJSNNMMNHLJMRNNSHLLGGPMLSKMIIRKOISSSMSPQJNLSIORNMLHHSLLONIHSMSDDDFEQLKSSONLNJOSOLJHLNJLLLSPINLJQKLMMKMGIMSOKQLKSNKNSSSPNOINKQNGBAA?GFJMSQKLJOLMSSOMROMRNIJLLSSOSOPLONSLIS>>>==81111<?DFOHKSPMLSHMJNLPQKNPNLHMMLSJLJLSJPSOJOSMRSOMLMSLHSNNGIRSLOSOKSRKLSOSQSQSNNKJJJLIKSSKLSSSSORJPQSRNPNKQNPLRSSSRMISOSLMSLLSHJSSKLKODBEFCJSNSMSSLJSJLJSLQSIJKJMOSSSSSMOKMLMSRSIMSMSSC57JLJSKSHJHCJJJPLPJLLOJKLMIMNNLLLQMOLILSOISSSKMNKSOJPJSPSPSMISKLKHKMMLLJJKKDBCDDHIKQQQSLNSSN
@607_45CNXP_2
TTTTTTGGCCTAATTCTTCTTCTGATGATCGATTTAACCTCTGATCAAAAAGATATACCTTGGTTATATTTCATCTCTTCAACAAGTTTCGTAATGAGCATAACGGCCCTATTGTTCCGATGGAGAGAAGAACCTATGATTAGCTTTTCAGGAAATTTCCAAACGAACAATTTCAACGAAATCTTTCAATTTCTTATTTTACTATGTTCAACTCTCTGTATTCCTCTATCCGTAGAGTACATTGAATGTACAGAAATGGCTATAACAGAGTTTCTGTTATTCATATTAACAGCTACTCTAGGAGGAATGTTTTTATGTGGTGCTAACGATCTAATAACTATCTTTGTAGCTCTAGAATGTTTCAGTTTATGCTCCTACCTATTATCTGGATATACCAAGAAAGATATACGATCTAATGAGGCTACTATGAAATATTTACTCATGGGTGGGGCAAGCTCTTCTATTCTGGTTTATGGTTTCTCTTGGCTATATGGTTCATCCGGGGGAGAGATTGAGCTTCAAGAAATAGTGAATGGTCTTATCAATACACAAATGTATAACTCCCCAGGAATTTCAATTGCGCTTATATTCATCACTGTAGGAATTGGGTTCAAGCTTTCCCTAGCCCCTTTTCATCAATGGACTCCTGACGTATACGAAGGATCTCCCACTCCAGTCGTTGCTTTTCTTTCTGTTACTTCGAAAGTAGCTGCTTTAGCTTTAGCCACTCGAATTTTCGATATTCCTTTTTATTTCTTATCAAATGAATGGCATCTTCTTCTGGAAATCCTAGCTATTCTTAGCATGATATTCGGGAATCTCATTGCTATTACTCAAACAAGCATGAAACGTATGCTTGCATATTCGTCCATAGGTCAAATCGGATATGTAATTATTGGAATAATTGTTGGAGACTCAAATGGTGGATATGCGAGCATGATAACTTATATGCTGTTCTATATCGCCATGAATCTAGGAACTTTTGCTTGCATTATATTATTTGGTCTACGTACCGGAACTGATAACATTCGAGATTATGCAGGATTATACACAAAAGATCCTTTTTTGGCTCTCTCTTTAGCTCTATGTCTCTTATCCCTAGGAGGTCTTCCTCCACTAGCAGGTTTTTTTGGAAAACTCTATTTATTCTGGTGTGGATGGCAGGCAGGCCTATATTTCTTGGTTTCAATAGGACTCCTTACGAGCGTTCTTTCTATCTACTATTATCTAAAAATAATCAAGTTATTAATGACTGGACGAAACCAAGAAATAACCCCTCACATGCGAAATTATAGAATATCCCCTTTAAGATCAAACAATTCCATCGAATTGAGTATGATTGTATGTGTGATAGCATCTACTATACTAGGAATATCAATGAACCCGATTATTGC
+
A;52CGCEEEHKKSIJKIGILJIKMIPOMKKEPJPMMSMSQJPMNJKILJKSNSNSMKLSPRLQSLSSLRMSISMMLLJQNNSLSHHQQIMLJLLMKHROKSQPISNJOLLQSSSSJSFQSLJKEJPNQMKSSRSOSMPINOMMGC=:::GKHSHSKONJMHJKKPKIMIHIJKKNKHNMIPOPLRKNLMOSSLSMJKKRSMMJPSJLCEJGGIGGHJHJIHJIILSEEEMMNKKPMSLLOKJLSJJGHHFHIKLNMOLSJJIKHSHOKHJHLPSLJPA>=@AB?????@JICMGHRJOIMKHHHFJILONKSSLSOJJLOLOHLJIGHIIHPMOJLLLNSLKSSQSMLLOSSHGJMIKOJSLSSSSSSISSSLPISLKGAA@>ABG::;SKSJKOIGKSNSGFGGEKSHEHEGKPKLQLINNHQKJJJMLRPKSPSNRRGHHEGMMNSSLSISHLIHGJMMKGHNIMMLMJLKONMIKMLQHJJJNQNSSSMIFGEGIHHFJKFIGGF;99989:9:BA@?><<=>GGFEHGIFGGGFGHGKJFHFGHJHHJGKHKKPLLIDDBB;FGFHGGSIKOJJKLHEAAAACGFFEEGFHGGFFDEDDDGFIHIJHOLFLISG?IFAJOJIKJHCHHCCCEEFEGHGHHJLLIJJGGHGHIGIKJLNMLMKKJHKKIKINSKJHILSGJSOQSSJSNJOLLLHSJJLHJJRIIHKLJNKNLNSKSSMPMSJSMKJSQNSSSNIJSSSLJK>?FIIFKHKLKMMSKLLKJHSLIILQIONPKMLJLMOMJNRIMJRJSKPLPLSLKGFIMSQJSMSMKMNSSSSKSJKSOMROLSQMHE?>>GGJLLNQSSNORRJKHMJKKSLSQJSGG88888SOJJPNKOJKQILJOJOLMSIGHGDBCCCHLNIMMIGGDDEDGGINLHKHJJMSIKIIGIHHGHIJISIKIINJLSNOLJQKHJMLINJLMIMLJGHIFMJOIJJKKPLMSIJMOPKPSLMLLKILSHKJJJPMSSOIMKMHIJ<<<FIPNGSIOSNMNMKKMLSOQOMSFHFMMSKPKKRJIJMMMPHILSSSSSSRIQQIMIKICA?8ERSJILLHNLMSLKPMOOOSIKSSHKIIKGEGIGPIIJLKKMIIGEBJSSSSHNMKJSLIIKKLSSSSLQJJMHJIKIKHGGJHSMILLPJLMLPSNJGONIKJJKJRKKGGHGGSKMMNKMHEFEA@?<>FD@BMJKKHJHJOOSOJG<<<SMQHNMISMKMPHKKMIIHHMEBBAA87777CDQMMSMHHKMGIIQKGGIFIIHGHIHOSHFFESJMSPFFEFJF<DHHGJGIHKGHFGFGEEFEFEEEHFDBACCGKJFGGEEGKFFGFFEHHIHJIJEFFEEEDEEFFFEJGGJIFFIFDBBBCEHKHJC
@608_45CNXP_2
TACGATCGTTTTTGGCCTAATTCTTCTTCTGATGATCGATTTAACCTCTGATCAAAAAGATATACCTTGGTTATATTTCATCTCTTCAACAAGTTTCGTAATGAGCATAACGGCCCTATTGTTCCGATGGAGAGAAGAACCTATGATTAGCTTTTCAGGAAATTTCCAAACGAACAATTTCAACGAAATCTTTCAATTTCTTATTTTACTATGTTCAACTCTCTGTATTCCTCTATCCGTAGAGTACATTGAATGTACAGAAATGGCTATAACAGAGTTTCTGTTATTCATATTAACAGCTACTCTAGGAGGAATGTTTTTATGTGGTGCTAACGATTTAATAACTATCTTTGTAGCTCTAGAATGTTTCAGTTTATGCTCCTACCTATTATCTGGATATACCAAGAAAGATATACGATCTAATGAGGCTACTATGAAATATTTACTCATGGGTGGGGCAAGCTCTTCTATTCTGGTTTATGGTTTCTCTTGGCTATATGGTTCATCCGGGGGAGAGATTGAGCTTCAAGAAATAGTGAATGGTCTTATCAATACACAAATGTATAACTCCCCAGGAATTTCAATTGCGCTTATATTCATCACTGTAGGAATTCGGTTCAAGCTTTCCCTAGCCCCTTTTCATCAATGGACTCCTGACGTATACGAAGGATCTCCCACTCCAGTCGTTGCTTTTCTTTCTGTTACTTCGAAAGTAGCTGCTTTAGCTTTAGCCACTCGAATTTTCGATATTCCTTTTTATTTCTTATCA
+
KHIGLIKIIKQKSHHIGFFEDD==<;;>::AMGKJSMMKKLNNMMNPOQKSLKJFQQSKKJISKOLNMMKSPKLLSMNISJMLSOJLKSKIJIFF655557L2222;EEHJEFFC.....DFGFEHIH>>??KNMSLJQSINMLLOKKGHJ@>>D@===?FDFCNGGEDFHINHMNFSJNHHHFA<ABBEEBC;<==>HGLLLKSKLOQSIJOLIMSIQSJMRSSLSJHMMJSSNMMSSMMQSKMKSKSIHIKSIGGHDFMLLSJSSIPNOONSKSSONKNKKHRBBB<<<655567GIFEIJKMMJLLKJJLIIKMLIKSOJJONPSMSSMMNFFJIKKSQMILMJHKJJPNJCAB?MJKGKHJIILKR:6666>RIDECEFLLMSJINJGDFDCD>>>>>GCCDINLNLGGGFIC@CAD@@AEJKHGGKKSJJINHKJMNC@JPLJHM<;9:9;652://.....>@???@@ROLRSJINOSSSOSPNKKMRSIKNMMLMKHHSHIFIBNPNOSSOINJQMKJKMKIKPSQMSIJJHRIKJSKSLLSSLJIJJMOIIMLRJPJOSOIEE>1,<>>>SSKMJMKSMLISSMKJMIKMFNJKNIJKFDDFHII32222DBBCCBCA7@B,CDBES@@ELE=>>??@JMLLFFEGFLNKJIIJIKFFNNJJNLSGGE?FKLJRPKHKHGMLJDKSGSSI7IHHJ@@ABBFJKGLGEDFEEJIGHFFLKJD=@GGFFSSIEGHFN<9988:;?;:9;QGIFEFGHGJKIGS
@609_45CNXP_2
AATCGCAATAATCGGGTTCATTGATATTCCTAGTATAGTAGATGCTATCACACATACAATCATACTCAATTCGATGGAATTGTTTGATCTAAAGGGGATATTCTATAATTTCGCATGTGAGGGGTTATTTCTTGGTTTCGTCCAGTCATTAATAACTTGATTATTTTTAGATAATAGTAGATAGAAAGAACGCTCGTAAGGAGTCCTATTGAAACCAAGAAATATAGGCCTGCCTGCCATCCACACCAGAATAAATAGAGTTTTCCAAAAAAACCTGCTAGTGGAGGAAGACCTCCTAGGGATAAGAGACATAGAGCTAAAGAGAGAGCCAAAAAAGGATCTTTTGTGTATAATCCTGCATAATCTCGAATGTTATCAGTTCCGGTACGTAGACCAAATAATATAATGCAAGCAAAAGTTCCTAGATTCATGGCGATATAGAACAGCATATAAGTTATCATGCTCGCATATCCACCATTTGAGTCTCCAACAATTATTCCAATAATTACATATCCGATTTGACCTATGGACGAATATGCAAGCATACGTTTCATGCTTGTTTGAGTAATAGCAATGAGATTCCCGAATATCATGCTAAGAATAGCTCAGGATTTCCAGAAGAAGATGCCATTCATTTGATAAGAAATAAAAAGGAATATCGAAAATTCGAGTGGCTAAAGCTAAAGCAGCTACTTTCGAAGTAACAGAAAGAAAAGCAACGACTGGAGTGGGAGATCCTTCGTATACGTCAGGAGTCCATTGATGAAAAGGGGCTAGGGAAAGCTTGAACCCAATTCCTACAGTGATGAATATAAGCGCAATTGAAATTCCTGGGGAGTTATACATTTGTGTATTGATAAGACCATTCACTATTTCTTGAAGCTCAATCTCTCCCCCGGATGAACCATATAGCCAAGAGAAACCATAAACCAGAATAGAAGAGCTTGCCCCACCCATGAGTAAATATTTCATAGTAGCCTCATTAGATCGTATATCTTTCTTGGTATATCCAGATAATAGGTAGGAGCATAAACTGAAACATTCTAGAGCTACAAAGATAGTTATTAAATCGTTAGCACCACATAAAAACATTCCTCCTAGAGTAGCTGTTAATATGAATAACAGAAACTCTGTTATAGCCATTTCTGTACATTCAATGTACTCTACGGATAGAGGAATACAGAGAGTTGAACATAGTAAAATAAGAAATTGAAAGATTTCGTTGAAATTGTTCGTTTGGAAATTTCCTGAAAAGCTAATCATAGGTTCTTCTCTCCATCGGAACAATAGGGCCGTTATGCTCATTACGAAACTTGTTGAAGAGATGAAATATAACCAAGGTATATCTTTTTGATCAGAGGTTAAATCGATCATCAGAAGAAGAATTAGGCCAAAAATACGTACGA
+
HJLJIFEFFFGIDEIEDKGIIIILIGSMNJSPKSKILHHHKIIHIMPLPLIIKJKISKKMJIJJSIGAA@ABHKHLJJKKK?E11///./(()/5<BFDCGNNNIJHMSKJJILOKQMPHKOIJHSMLNLIH?879=@?FJHSNJLJNSKJKSMOLPSJLPJNILSLSMNQSLSKEDDDEKHA@CEKIGJLKLIMNIOOPSRQOJGFHIJHKLKLNJHOMSSKPSPNSILSSOKMSJJMRSJOMPIKMMLJKMPKOSLKHGHGKRLCDLISSPKQSKIFF@A;::;<<58@555===FGCHHIKJJOLLPOSNSMKMH@=;;<=<=?@@@BDSOSQOSLSJJNSSNIKIKKMLMPLSKHNOSPQLMNSSMJJSKMM77777DKDBA==>>>EGIHGIIOPMSKMQPHNHHLJJHPPOMLNMQQOKHOHKLSPIIHFFMHMSJLLIHHJKNMKSRJJNKLJSIILLFGIGOHKMLJJJIIIJOLKKSLISJNPKGHISSJGIJHLLLJKKKJLJIN<;<:<HRQIIJHGIJHBDDEDJJMPJLIMMMOIFGHDECDCDHF?@?;:<<AGH000000HKGGGFCFA;<BCFPIMIEDE/''''''&&(&''+,ACGCGFHIIMJHJGGHFG==GHGIIJMHHGHHMJIKHIJKRKEGFEFGDCDEGJNIHDFCCDFGOJMSSPSQMLNMLSSSCOISF=>HOINISJSLMMOSKSMSPSPSKNJRIILOSJNLORSISOKSNMMKIJOMNILJLIILLKKJPSIJSJGOIMSSNSSSJLSJGRSPMS=;;<@LHHIIJKJSQKJLJLMMNISIKJMKKJMHJGJKJJMMLNOJSJGLKKJRNJJJSSJ<<<<<KSSMSSLQLSKJIKOLMNJLMISSRSSLMSQKSBBAABSLG<<:><=GKRILKHIHSHHDCDEGIIJILSOLQMKJLQKNSMKOKKHKSPSSSSMPSKKJGESHEIEFEGGQQSNKNSLLPNKRPRLRSSJKSSMSMKLHJSMKMSJSPIOMISOSOSSSKJNOQKLKSISISMSMJJJKMMOSEKOKRSSSKHSJMSLMLLLKMJNRNONQSLLLJSMLSIGFFEFQORLMSLSKMQSSLKLMSLLSSKJLSKLSJSSMLLSMRJSJNSSSNLSSRKQOSKSMOOQSSNSQSMPLNSMPSOMLKQMMQJPMMKCCCCDOKOISNKKRJG8666<<A@CCFQJFCCCEHSDBIGFGISMSGSLOLNSJQNKKNMSLSNSGSJM@AARKJQKINNSSSNLOSPSQRSLLSLMOLSKONMGEDD94-0,/EQSROJSSSMSOSSMOSSIIMIJMLQLJNEFINSNOPIMHBDDC;::.-)'''''&&&&&&&(-//1>?BCKMNKMHINONKMHKJPJILJIPPSSIDIH??GLJQSNLOJMNGGIHLMOPOLPJJL
@610_45CNXP_2
TACGATCGTTTTTGGCCTAATTCTTCTTCTGATGATCGATTTAACCTCTGATCAAAAAGATATACCTTGGTTATATTTCATCTCTTCAACAAGTTTCGTAATGAGCATAACGGCCCTATTGTTCCGATGGAGAGAAGAACCTATGATTAGCTTTTCAGGAAATTTCCAAACGAACAATTTCAACGAAATCTTTCAATTTCTTATTTTACTATGTTCAACTCTCTGTATTCCTCTATCCGTAGAGTACATTGAATGTACAGAAATGGCTATAACAGAGTTTCTGTTATTCATATTAACAGCTACTCTAGGAGGAATGTTTTTATGTGGTGCTAACGATTTAATAACTATCTTTGTAGCTCTAGAATGTTTCAGTTTATGCTCCTACCTATTATCTGGATATACCAAGAAAGATATACGATCTAATGAGGCTACTATGAAATATTTACTCATGGGTGGGGCAAGCTCTTCTATTCTGGTTTATGGTTTCTCTTGGCTATATGGTTCATCCGGGGGAGAGATTGAGCTTCAAGAAATAGTGAATGGTCTTATCAATACACAAATGTATAACTCCCCAGGAATTTCAATTGCGCTTATATTCATCACTGTAGGAATTGGGTTCAAGCTTTCCCTAGCCCCTTTCATCAATGGACTCCTGACGTATACGAAGGATCTCCCACTCCAGTCGTTGCTTTTCTTTCTGTTACTTCGAAAGTAGCTGCTTTAGCTTTAGCCACTCGAATTTTCGATATTCCTTGTTCTTATCAAATGAATGGCATCTTCTTCTGGAAATCCTAGCTATTCTTAGCATGATATTCGGGAATCTCATTGCTATTACTCAAACAAGCATGAAACGTATGCTTGCATATTCGTCCATAGGTCAAATCGGATATGTAATTATTGGAATAATTGTTGGAGACTCAAATGGTGGATATGCGAGCATGATAACTTATATGCTGTTCTATATCGCCATGAATCTAGGAACTTTTGCTTGCATTATATTATTTGGTCTACGTACCGGAACTGATAACATTCGAGATTATGCAGGATTATACACAAAAGATCCTTTTTTGGCTCTCTCTTTAGCTCTATGTCTCTTATCCCTAGGAGGTCTTCCTCCACTAGCAGGTTTTTTTGGAAAACTCTATTTATTCTGGTGTGGATGGCAGGCAGGCCTATATTTCTTGGTTTCAATAGGACTCCTTACGAGCGTTCTTTCTATCTACTATTATCTAAAAATAATCAAGTTATTAATGACTGGACGAAACCAAGAAATAACCCCTCACATGCGAAATTATAGAATATCCCCTTTAAGATCAAACAATTCCATCGAATT
+
GDEEEDEGEFHGGAA@ADIGFIKSHLIKIHMHSLKLGLFGFKGEEBBBCDGGMHGJLOPOPHQGHJIJLJNGLHMSSKFFKJSNSOQLIJJNJOJIGDEEGGHMNIJIMKGJJSJJIKLSMMMMMIOSKSSSNOJKHMNMNIMSJOSIHLOMECA@AMMIIJKNSKDEEJKHOMOKJSIMJLOIFHFHIMKSJJNJSLSMKMNIJSMSKPISEG:..555BEDJNIIIKGFGGFGLHLHHHHMHHHKILJFSIJJMJSG?=9MKJIJHHMJLIJHHIILKPKSIRFNIFDDA@A><=?GEFEGJHHSIIKMJHHHHKSMSKLJKMNKMMKLFGEECDEGJINKSOHHKHOROPMKNLQJKSKSJIMPMRLOPNRLMMROGKJJHJHJJIKSSMSJGJQSMRLIFDDEJSIJSMSJFCCDBDFLHIQSHFGGHHHHJKHLINSMLOMHHIOHHLNMLNGFIOLJKGHIJKHGGHIHHHIILHKKGHIGHMJKKFGEGK@??>?DFHKDEBACCLKLSLKHKCBBABC?@?@EFLHIEJGFIIGKC@76667SJKHIJIFFIJMHLKMJGJBAAF@HJIJSJPMKNSKRIEFECCEGGGKIJJIJHGJFGDDFHIBB@CCA=====<5,-43**,GF>9?7(@E>>>@KJQHKKMIOJQIHLHLIFHKSMMIMGDCA;<KMNILOQOOKJJESSLKSSSMSKSNJGIJIKJKIMKISIGHSHIK*)))))6:BCDGIJNKNISKNKGFGFDH=50)'')**-,,=DFFFFHIINIIISJINKSPNMKRKQOSSSQNSJRJHSJLSGFLMILNSLMJJGISNMSLNOMHOSMJJOMMFD@<@HHNKILOSIJSSLSNJRLLSSPLMNQLJFFFEEJHIFEEIMKOSLMHSPINSSLSISSLSMSIJLSJJQOMIJHONMKMNJNLSNJKJOKKIHIJJNKNOPLOLOQNJJSRSQJSRJKSSJMSMMILKKIGLSOIGS@DC@A???@DASLSNNSSSJPNSMJKSSSMJRPSKNNISLJLQLINONSLOPLLKSKJLRMJNLLJCMLQSOLSJSRKHGJHGMSKJHGGHIIBCCELQJHE><<;GKSSLJLKIKRMKOMMSRRKIIJSFJKJKHRKOPQSMLKRSLMKSNNSJSLIOHHSOJJIJKIJSOSSJJNIILLSOJSLSQHIKIISSNQSRJMMSICEGA@AAAIRJILMRSNMLRIJJIGSKIMHSJHNJ:GMHJSKLNSJONIOHJKRSNOSOSOPRLNSNLKGHEA@CBMLKLCCDDESLPSSNSSRJQNSKOJIOLSOPKSSKKMIJPBDBEDDGFHJILSGPQGIEHJJGFGHJGHJLGKHEFO
@611_45CNXP_2
AATCGCAATAATCGGGTTCATTGATATTCCTAGTATAGTAGATGCTATCACACATACAATCATACTCAATTCGATGGAATTGTTTGATCTAAAGGGGATATTCTATAATTTCGCATGTGAGGGGTTATTTCTTGGTTTCGTCCAGTCATTAATAACTTGATTATTTTTAGATAATAGTAGATAGAAAGAACGCTCGTAAGGAGTCCTATTGAAACCAAGAAATATAGGCCTGCCTGCCATCCACACCAGAATAAATAGAGTTTTCCAAAAAAACCTGCTAGTGGAGGAAGACCTCCTAGGGATAAGAGACATAGAGCTAAAGAGAGAGCCAAAAAAGGATCTTTTGTGTATAATCCTGCATAATCTCGAATGTTATCAGTTCCGGTACGTAGACCAAATAATATAATGCAAGCAAAAGTTCCTAGATTCATGGCGATATAGAACAGCATATAAGTTATCATGCTCGCATATCCACCATTTGAGTCTCCAACAATTATTCCAATAATTACATATCCGATTTGACCTATGGACGAA
+
FHJLJSLIHKSSMSLMNLSIPNQSPJSSOISSPKMKPKMRIJOJPIRIJHKLLKKSKLRJSIJKLLNKSSOILKSMSSOJSINJJMMLCE*11:=KSKHLSSNPKJKJJKLLSILSOSOLQSOKLSJSOLLKA4333=3===>GFHKKISJOSJKSSNQQIJMSPNSOKKNMPOPSOPPQSMMLOQLSOSOJQSSRSLOLSSSSSJLHHHSIPSQPSKSSSSNRPKKJPOSPMSSSNSPMLSQRSJLSNPRQNSSSLHJKF97OJIFFEGGSSRKIPOSSSNKNOKPGFEFBBCDDC<==<@A:6446=>IIPHJKJKGFSMPLMIFIGHGLSGSSQLLQIJSSSNSOOMSKRSSSJKKLOSNIKSOSSKONSKMPIKOSRHPLSSKMIGHOHHJQJOSMJNNSJIHKGI;;;;;;INKSJKSLLLNMKJSQNIMHIJSLSRSSSJIRQLRKROSKJLQLNKSHLILHKISSMSIHSMKSSSIKOIISKJSKLSSLSJJPJJLSSJJJNJOSOJJIJMJSRLLIFIGHHLNIGF
@612_45CNXP_2
ATGCTAGCTTTTTGGCCTAATTCTTCTTCTGGAAATCCTAGCTATTCTTAGCATGATATTCGGGAATCTCATTGCTATTACTCAAACAAGCATGAAACGTATGCTTGCATATTCGTCCATAGGTCAAATCGGATATGTAATTATTGGAATAATTGTTGGAGACTCAAATGGTGGATATGCGAGCATGATAACTTATATGCTGTTCTATATCGCCATGAATCTAGGAACTTTTGCTTGCATTATATTATTTGGTCTACGTACCGGAACTGATAACATTCGAGATTATGCAGGATTATACACAAAAGATCCTTTTTTGGCTCTCTCTTTAGCTCTATGTCTCTTATCCCTAGGAGGTCTTCCTCCACTAGCAGGTTTTTTTGGAAAACTCTATTTATTCTGGTGTGGATGGCAGGCAGGCCTATATTTCTTGGTTTCAATAGGACTCCTTACGAGCGTTCTTTCTATCTACTATTATCTAAAAATAATCAAGTTATTAATGACTGGACGAAACCAAGAAATAACCCCTCACATGCGAAATTATAGAATATCCCCTTTAAGATCAAACAATTCCATCGAATTGAGTATGATTGTATGTGTGATAGCATCTACTATACTAGGAATATCAATGAACCCGATTATTGCGATTA
+
JHHEKHNJIJSOSPOJMSKOKSLSQJLJMJSJLSNNJIMHJILHSKJIH@@MSLKNHNQIMGIJKOLLSLLIHJJSNOLNLOJMMRLMOSJMNKJJMSNKJHMHJLMJKSJDC?@@BBKIKISMLNKSSOJSKKKPMNILJNMSRLILJQMIMSLSOOFKMOSSKJOKMSSMGKHIJSJHIKMJLNJNJLSIOLMMNMNLIMKLMSNQKSGLSILKDG<:630004FEIKSSJMMNJSPMKIKHSONKKOQLROOKMSOPISIJNLSKNSSJJJSSJKNNSSHJJPPJNMSJOOJIJJKHHIKOKNOHGIQKSPJLHLMLKOSLKKDBDENOSIKIHJIGFB@@9981(()GGHHGILNPJKKMLSEBCBD?=<;<<@CBDEGKNNSGKIJKSJJKKJMSKPSPMSSSPNJOOSNKSMKSJSSKOLNSSQLLRPLSKJIKOHPSRSNMSKKGLGLKIHJJJKLOKLNPIPKJSSHQLKPIOSRSMKMRJJQIJNMKLINLIPIKQOAABBBNMGNKSLSNNQOSOIIJNLQPMHLNILKKSONHKLONAJEGGILFGSIIJLNIRSHSIKGISHMGFLKIHEEEFFHJPILKIJHKHHJKHJIGGGGGIFJHJFGGFHKIGJHIJIJJJLGGEDEEGGJKIDAAAAD
@613_45CNXP_2
CGTACGTAAACAACTCGAAGTATGGGTCTAGCTTATTGATACGTTACCGAAAACCTCATTTGAATAAATTTGGAATACATTTTATTTTTTTTATTGACAAGTACTCGTACTCAAAAAAGTTAAAAATTTTTTATTTATATATTTTTTTTGAGTACGCGTTCTTTGGACCTGGTGTATCTTGTCTTTACCACGAATGATTTTCCTTGGTTAACAATAATTGTTGTTTTTCCAATATCTGCTGGTTCATTAATGTTATTTCTCCCGCATAGGGGAAATAAAGTCAATAAATGGTATACTATATGCATTTGCATCTTAGAACTTCTTCTAACGACCTACGCTTTTTGTTATAATTTTAAAATGGACGATCCATTAATTCAACTGTCCGAAGATTATAAATGGATCGATTTTTTTGATTTTTACTGGAGAATGGGAATAGATTGGACTTTCTATAGGAACTATTTTACTGACGGGATTTATTACTACTTTAGCCACTTTAGCGGCTTTTCCAGTCTCGGGATTCCCGATTTTTTCATTTCCTGATGTTAGCAATGTACAGCGGTCAAATAGGATTATTTTGTTCTAGGGATCTTCTACTTTTTTTCATCATGTGGGAATTAGAATTAATTCCCGTTTATCTACTTTTATCCATGTGGGGTGGAAAGAAACGTCTGTATTCGGCTACAAAATTTATTTTGTACACGGGCAAGAAAAGTCTATTTTTTTATTAATAGGAGTTTTAGGTATAAGTTTATATGGTTCGAACGAACCAACATTAAATTTAGAACTCTTAGCTAATAAATCCTATCCTGTTACACTTGAAATACTATTTTATATTGGATTTCTTATTGCTTTTGCCGTCAAATTACCGATTATACCTTTACATACTTGGTTACCTGACACCCACGGTGAGGCACATTACAGTACCTGTATGCTTCTCGCTGGAATCTTATTAAAAATGGGAGCCTATGGGTTGGTTCGAGAATCAATATGGAATTATTACCCCACGCTCATTCTATGTTTTCTCCTTGGTTGTTGGTAGTCGGTACAATCCAAATAATTTATGCAGCTTTAACATCTCTCGGTCAACGTAATTTAAAAAAGAGAATAGCCTATTCTTCTGTATCTCATATGGGTTTTATAATTATAGGTATTAGTTCTATAACGGATCCTGGACTTAATGGAGCTATTTTACAAATAATTTCTCATGGATTTATTGGCGCTGCACTTTTTTTCTTGGCAGGAACGAGTTATGATAGAATTAGGCTTGTTTATCTTGATGAAATGGGTGGAATGGCTATCTCCATTCCAAAAATATTTACAATGTTCACTATTTTATCGATGGCTTCCCCTTGCATTGA
+
HNSGGFGFEEGEEJHJIJGIFHKGEGIHHIIHIGGIKJPSJLJLMJKFFEEDEEILNJPJNSMLILMKLLNHHIHLMIKSIJNIH?FLSSSSJQIGGIHHFFGNIKIJIKOGFHCJSNKKGEEIKJKHNGSSOMSPPSJMKQJEGSSSSJPHHIJJN;::77998@LLOSJKSJQRQPLSMMMNSSJJLSNOSHMJISJKSLPJDGGRMMIMKIKJJGHCSKKAD4100GJHIMNORJMPNSSMKIMJSKLKMSOKSSSJFIMKSPIHGJJHLSJHGHGKHIGHNHKKIMJILNJGEFFFKPPIEHQHHKHGGLEEEHEDOKSSLMHHEFFGIIJHKPILNKSLQLKHHJGIKSIGLKNGNHHGGGGPJIIIMLKGJFFMHIJHJJIHHLGHIHLHFIHGKI>==<=GKKJA?@?BNMIDD@=@777734421/,,''&**+4>BA?AEFELJMPPSJKISLQHJLMJFEEFKLPOJSIGKD<>C:56BBAABCBABJBABBAB?<:311****122;BBCEBCB;DEOKIFEDGJIGHHSKKIJHHGJFIJIFFDCCCCDEFEGEFDA@@<;;<:'''''++++,933333444=;<@>??CKRJIONJSKNOPS?AA><<?EEIHIHHJMLMMHIIGLMSSPSKSKLLJJKMLSNIJPSOSMLSSHKNMLRPLMMIJMJJFEFGIKKDED=::;567S:92,+****+*).*+++-==GIPSGIKJIJNPJJSLKOMRMMJGLIJKSQSJQKKHOIOFDDCDIMJSSSNPQNOSSKSKRRSOHIIIIJILODBCEJKLNINNMMJSPJMSKLHNSINOSSLFMJDCIGEH*))))*SNIOKSKFMFFJFSNOQSJIISMKJJKKNPHMSKLHHISPLKPOHJHKOPKMSRINKLKLJNLKONJNSKKIILIJLMIDABA=<@@FEIFGJJLSMSNLHFHIGQSOOMLIJHJMQPMMKHSJRHLKLJIMLPNLSK860.***434449??@OHOLRSMLJHA=IISOJLSOHJHLISHSMKNNOLSRJOSMLOPKKLJIHGJHOJKNIJLJSOMLOHGHGJJJLNLNK55555MIOLIIJMJMNKJIMHSNGGJGJNSLKHISKLMLQISLNSOLKLKRSNMSKPRSSJMKKJNLSPJLNSJNLRSMSINJSMSMNOMHJIIKJKLSSRKIIHIH===;676420000003FIOMKHJKMOSPSSKKLOSSSSSKSQNKKOSKKJMCGSSSHNK?@QJLHJPJGFIOJLKSSJKIIJJLSFSSPKIJSSLOOBHKNLMMJKIIKIIIKJQLIJGHIIJMJQEDLOJMLKQNSKGJIHGHGIFIHGHJHGHILMMJHFFDGHKIIGDE:0:**EGEBB
@614_45CNXP_2
GTACGTATTTTTGGCCTAATTCTTCTTCTGATGATCGATTTAACCTCTGATCAAAAAGATATACCTTGGTTATATTTCATCTCTTCAACAAGTTTCGTAATGAGCAA
+
SSHMKNBBJDEC>=>>?IJEDCBD?@?96333SKJIHIJGJLLJLQLJFNIHBEBHSSSJLMKLSNPRLNPSKNJSSSKJMKKKQOSMSPLNMISIKHJLNKJLMJP
@615_45CNXP_2
AATCGCAATAATCGGGTTCATTAAAATTACCTTCTGGAGAGGTCCGTTTGATATCCAAAAACTGCTCAGCAACAGTCGGACAAGTGGGAAATGTTGGGGTAAACCAGAAAAGTTTGGGTAGAGCCGGATCGAAATGTTGGCTAGGTAAACGTCCTGTAGTAAGAGGAGTAGTTATGAACCCTGTCGACCATCCCCATGGAGGTGGTGAAGGGAGGGCTCCAATT
+
HKIMJMIINKMSKISSSSJHCBBFMKSPH@=J?;;;;GMPGIHSHFEHFKQSQMOKQIMSSLSMJILLJHGJLHHGGHIMNJKONJSLINQOLJSLEOKHFFFHGLNLSNSSSMSMSSIJLSLSMLIKKG@>@CEKICFGHIMKMHHHLLLIIHKJGLOJHBFJMISMLNNSMSKMKJIHFFHGHHIJHIHHCHOKIFHFHGGGHMLKKFIIGFFGFJMJHSKK
@616_45CNXP_2
GGCCCTTTATGCTAGCAACAACTCGAAGTATCAGTATAGCTTTTATTGATACGTTACCGAAAACCTCATTTGAATAAATTTGGAATACATTTTATTTTTTTTATTGACAAGTACTCGTACTCAAAAAAGTTTAAAAATTTTTTATTTATATATTTTTTTCAGGTACACATATTCAACC
+
/.--+'(('),?@===<<=EEDDBBAB@B??+'&&&'&&(.*',,->::=>@544--2000019=?99:ACBCCB?@?>?3)-(((8;=;1.?CB?CBKOJMHHJEEGGFGFJHIFFFFGHB4333>?9/-('')*4((((:?=>;:194401-)((*/)((''')'(&&$$%$$%$$
@617_45CNXP_2
ATGCTAGCTTTTTGGCCTAATTCTTCTTCGGTGCATCAAATCCGTAAAGCGCTTGCCTCCTGAAAACACAACCTGTACCGACGTATATAGGCCCTTGTAGCCCATCCAAACCTTTCATATTGATATCAATGAACCCGATTATTGCGATTA
+
IJJMKKSSJJ<;;;GGIOKSRLIKSPMSSSSSSKQSLSMSKOKPSKNOJSMNJSONLSQSMSOOSPHGFFEHGJHIGHJHKICCDDELJHIJHKLQGHFFCCCDDDDDEEHFHLKHJKGJHMOSIGJKLLKLIGJGFGIKJJLJGEDEEG
@618_45CNXP_2
TGGATTTATTGGCGCTGCACTTTTTTTCTTGGCAGGAACGAGTTATGATAGAATTAGGCTTGTTTATCTTGATGAAATGGGTGGAATGGCTATCTCCATTCCAAAAATATTTACAATGTTCACTATTTTATCGATGGCTTCCCTTGCATTGCCA
+
NQPFHLSRSMMOSNKSMKSSMJKKSOKGEKHHQPJNPOILSNROKOONLJLLOKLOSPSLSJKLNJSKSSOJJJLSNSNHRJNLKMLMKJJIKIPOLIKOLONJONNJHCBCABCIKKKHKHILJJKKLKJHECCDFHHHHSHEIFHFFGEHGG
@619_45CNXP_2
AATCGCAATAATCGGGTTCATTGATATCAATATGAAAGGTTTGGATGGGCTACAAGGGCCTATATACGTCGGTACAGGTTGTGTTTTCAGGAGGCAAGCGCTTTACGGATTTGATGCACCGAAGAAGAAGAATTAGGCCAAAAATACGTACGA
+
INKMIHHHGGHHKGIGFECCCDSJKLHHFGFGGGGHIHGEEGENLHKHFCBCCEIINJHHIGHFFDCABAADEDFEFEHIFGFFGIHCBCCCHFEGFIGDDCCDEEDEDEHKNPINSGIG?==<1<?FIJJNKKGEDCCCEGHJIJDCCCCEF
@620_45CNXP_2
CGTACGTAAACAACTCGAAGTATGGGTTTTATAATTATAGGTATTAGTTCTATAACGGATCCTGGACTTAATGGAGCTATTTTACAAATAATTTCTCATGGATTTATTGGCGCTGCACTTTTTTTCTTGGCAGGAACGAGTTATGATAGAATTAGGCTTGTTTATCTTGATGAAATGGGTGGAATGGCTATCTCCATTCCAAAAATATTTACAATGTTCACTATTTTATCGATGGCTTCCCTTGCATTGCCA
+
OSNNMHIKJJLOJKKKSMPPSPSJSQMSQSSSPSSNSSSOQSSSSJSKOSSSJMKJOOQLLSLPQMJOLMKPSSRJOMORNNIERLMRLKIIFGHFGFSMQJPMLOSSSSOSSOSRKLJLGJSSO?A@;<QKJKOMLJLKMPOOOMKKLKNSNMFOMSKLKJSMSISMDDRLJPKNPSHKKGJKLISKPLMMMSJH66666CFGLLC77767CHEDSNLNMPLLMPI9KHFEFIJLIJJLGGRHHNSKJGHE
@621_45CNXP_2
AATCGCAATAATCGGGTTCATTGATATCAATATGAAAGGTTTGGATGGGCTACAAGGGCCTATATACGTCGGTACAGGTTGTGTTTTCAGGAGGCAAGCGCTTTACGGATTTGATGCACCGAAGAAGAAGAATTAGGCCAAAAGGTGCTGGTCCAGGGTTGATGTAACAAGCATTT
+
CCCSSJSLJSNSSIKIHJKISSSJSRNLSSJNJKKRMKPJKSQQSPQNRLLMJJSLSSQOSSSNG?SJMRLKSQNMJSNOOSOFECCACKFSNNONIOMLHIMJKSRNRLSSNSNNMOSKECFFJNJRPSSPQSPSSMHIKLJRSNSSSSSLOLJISMKHFDGDH:::5331,,))
@622_45CNXP_2
AATCGCAATAATCGGGTTCATTGATATTCCTAGTATAGTAGATGCTATCACACATACAATCATACTCAATTCGATGGAATTGTTTGATCTTAAAGGGGATATTCTATAATA
+
JKIQMHGILIJOKFHEDFJHJNOMMLNSMLNHGGDG?>?>>>>>GGIHFFFFDHJGHHJILJMIIFEDDEEEFFIEGKSKSEE@803@<<8556AFGDFECIMIJHIFIIG
@623_45CNXP_2
TACGATCGTTTTTGGCCTAATTCTTCTTCTGAAATCGAAAACACCCCATATCAATCCTGCGGGGGACAAGGCTCTATCTTAGCATGAACCCGATTATTGCGATTA
+
KHIJILKPGJKHG@?@@CJRIIGJGIMNKMKGGEB@=:::AAEHISLGJSSPMJOLSSKKJHHFJHGGKLJJLMLSJNSLIKJOJHIKJIOINSIQKKJKKHLIH
@624_45CNXP_2
CGTACGTATTTTTGGCCTAATTCTTCTTCTGATGATCGATTTAACCTCTGATCAAAAAGATATACCTTGGTTATATTTCATCTCTTCAACAAGTTTCGTAATGAGCATAACGGCCCTATTGTTCCGATGGAGAGAAGAACCTATGATTAGCTTTTCAGGAAATTTCCAAACGAACAATTTCAACGAAATCTTTCAATTTCTTATTTTACTATGTA
+
HGFJHEFFFIHSSNKPJIJILKMSKMSSROOMLNMIJRKIIRRPKKJJIKKPHKJORSOSMSKPSPSSNMNSOSPQMSSQHOOLSJSSKPKHKIMMNQJKNKIJHHIMKSSSJNSMMJIKOMLMLILH:9::NNJKKSSOKSKNMLJIJJLDEEQLGLFLMRMQPMSKIIGFEHEGGJKJMPOIECEEJJIJHFIFHHIHHJIGLMJLIFFEEDB
@625_45CNXP_2
AATCGCAATAATCGGGTTCATTCTAGGGGGAAGGCACTCGGTAAAGATGTGGACTTTGACAAGGTTCAAAGGAGCCCCTGGTTTCACGGGTGCTGACTTACAAAACCTGATGAATGAAGCGGCGATTCTTGCGGCTAGGCGTGAGCTTAAGGAAATAAGCAAGGATGAAATCTCTGATGCTCTTGAGAGGATCATTGCTGGACCTGAGAAGAAGAATTAGGCCAAAAATACGTACGAGGTGCTGGTCCAGGGTTGATGTAACAAGCGTA
+
NMMPJIHIGISNNNIHFKHHIIHK98889ONNFGGKGGGFFGFIKLMRLKMOLLKSPIKHACCA=<(''''&''&&&&:833349:==ABEDB@@@BCHLLNIHIEGHFFFJJLKKJIJECCBBEGIKNSLJCCCCEGGFEEFEFHGKEFGGIHHIFDCDDGHFGFHHSMIIHHGHGGLNKMLHFFMKGEDEDFEFFGIIHGIGD==:8:<BFGGJKIGGDEEEEEMMHHEDDDDDDCBDDDDDDEEEEDC<:6//3397774300))&
@626_45CNXP_2
AAAAACTCCACTCATCTCATTGTTGAGTGTTTTGTTTTTTTTTTAACGTGAAGCGTTGTTGGATTTTTGTCAAATGTTTTTTA
+
-//=SLECDDLKKSKOSPPKSJMNSSSOSSSSSKI?>=LLSSSSFFEFJOSNIIGIMSLNLMJJGBSSQOSOPNJHEEIOSSS
@627_45CNXP_2
AATCGCAATAATCGGGTTCATTGATATCAATATGAAAGGTTTGGATGGGCTACAAGGGCCTATATACGTCGGTACAGGTTGTGTTTTCAGGAGGCAAGCGCTTTACGGATTTGATGCACCGAAGAAGAAGAATTAGGCCAAAAAGCTAGCATA
+
KSPNNKKNSSRILNSLNSIJLKLSLOKNLJLMNIINNGLMLNLKKNKIMJJHKJLSKSSKKONIIFJGGFFGIJSKKISNPIKK<:B00/019EGFGGFEEEEHLHDEEEJKORLIJIG@??@CIJKMSLLPSIJFGEEEGHSSPOPJLIHGF
@628_45CNXP_2
GGCAATGCAAGGGAAGCCATCGATAAAATAGTGAACATTGTAAATATTTTTGGAATGGAGATAGCCATTCCACCCATTTCATCAAGATAAACAAGCCTAATTCTATCATAACTCGTTCCTGCCAAGAAAAAAAGTGCAGCGCCAATAAATCCATGAGAAATTATTTGTAAAATAGCTCCATTAAGTTCAGGATCCGTTATAGAACTAATACCTATAATTATAAAACCCATATGAGATACAGAAGAATAGGCTATTCTCTTTTTTAAATTACGTTGACCGAGAGATGTTAAAGCTGCATAAATTATTTGGATTGTACCGACTACCAACAACCAAGGAGAAAACATAGAATGAGCGTGGGGTAATAATTCCATATTGATTCGAACCAACCCATAGGCTCCCATTTTTAATAAGATTCCAGACAGAAGCATACAGGTACTGTAATGTGCCTCACCGTGGGTGTCAGGTAACCAAGTATGTAAAGGTATAATCGGTAATTTGACGGCAAAAGCAATAAGAAATCCAATATAAAATAGTATTTTCAAGTGTAACAGGATAGGATTTATTAGCTAAGAGTTCTAAATTTAATGTTGGTTCGTTCGAACCATATAAACTTATACCTAAAACTCCTATTAATAAAAAAATAGAACTTCCTGCCGTGTACAAAATAAATTTTGTAGCCGAATACAGACGTTTCTTTCCACCCCACATGGATAAAAGTAGATAAACGGGAATTAATTCTAATTCCCACATGATGAAAAAAAGTAGAAGATCCCGAGAAGAAAATAATCCTATTTGACCGCTGTACATTGCTAACATCAGGAAATGAAAAAATCGGGAATCCCGAGTAACTGGAAAAGCCGCTAAAGTGGCTAAAGTAGTAATAAATCCCGTCAGTAAAATAGTTCCTATAGAAAGTCCATCTATTCCCATTCTCCAGTAAAAATCAAAAAAATCGATCCATTTATAATCTTCGGACAGTTGAATTAATGGATCGTCCATTTTAAAATTATAACAAAAAGCGTAGGTCGTTAGAAAAGTATAAGATGCAAATGCATATAGTATACCATTTATTGACTTTATTTCCCCTATGCGGGAGAAATAACATTAATGAACCAGCAGATATTGGAAAAACAACAATTATTGTTAACCAAGGAAAATCATTCGTGGTAAAGACAAGATACACCAGGTCCAAAGAACACGTACTCAAAAAAAATATATAAATAAAAAATTTTTAACTTTTTTGAGTACGAGTACTTGTCAATAAAAAAAATAAAATGTATTCCAAATTTATTCAAATGAGGTTTTCGGTAACGTATCAATAAGCTAGACCCATACTTCGAGTTGTTGCTAGCATA
+
///LONJSPQSNNOPLSKHJSSKJKINNJSMKKKSOSSSSRNSPLSIORLSMKSNSLKNKLROHPJILJISA9=@?@BBABD>PLSSOPKJSSJSSSSILKMMISJSPSLSMSSFHIKSSSSMSSSJBEEEEDEDEFFHOSOJNOSQONMSSSSMHPMQNOOKRPNKR@DEFJPJPLLKGFF@<:931112?GHHHHHGGFGLSKSMLQPLPSKKSSKQOSKLLOSSSSSSSMMSOSSKSSSSSJSSJOMRKRLJSQIIHFGISOLSSPNRSMSSSISSSKNJHMRSSPRSSNLSPSSSSOSSNSSMLSLSSOSNSKORPOPKSLNLSJSONGDEISSOSQLLSNKNLQMSSKMMKIJNRSKIKKSOLMMSIJME=<<97899HJGIMOKSKIMKMSKSJHFLSSPSLJHH<<<:9+'&&''(-88:<=FFJNHLJQKJLJKSLINLJH>@EA;671---,,,,,4;LLKJLKLNJIJLKSQNNRLGHKJKSLOHQOGJHGGGGKSMSSSSSNLRSSJSSSOLPJOGCFA@,,,,,,.-*4>BCGOKSSORMNSGMLJHLSSSKSPIOSOQMJSOSLSLNOOMKPQSRKQSSNIKIIKHKHIH0000.****=<<AEJHFFFKISNKKPLQMNKHHMPSSSIQLSIIJJKHMFHGEEGGHOMLISJDIMIMJLMRKHLMHLLSIGHHHIISLOSPMJGJNSKKOKJMLPRKMBNSJPSIKJSMKSJHSHLLKNRSJMNLLNKINHMJKJIRSSEDFEGKSSNSFGFHHOSGIKAROMMONJSLSKJSHKJED65555FFIGJLNNLPMQOSKLSRMKMJNKIQSH?EEBBBBCQNNKOSNPKJSJJKMOLPPIMSSSJSJLJMLSOSIJEBD;:9865556FIMNLEFDDDHNFHEKMKPOKIJMJSPNOISKOJSKQSNMSMSKHINIISKISOKOJGLNSKLBCCDFSSNKKLHNNIPKSRSKLOLOSSNJOKJHKSSILLKPMSKKPPLKIMKMEDBGB@DGLSSOKLNLLLLNJSNNQKMIR?<==94330000/0111;=>>>>?GKGINMSQLIMHJKPLSPSOSSSOSNOJOIKQLQKQKMKJSSSMOLSSSKLNJSNSQKSGJLHIPKIKJJOKROKLMSSKOSHLLNSLIKSNMOLJPMMKHCMKSORSKSSKHFHFJLMKKOKSSIHJJJHHFHHMLKIKFCE@BBA+*)))2111/28<JJIHGFLGEFGHFGGQKKNGSMSLJINKKMMSMOJOPS?>>>>52223D@@==@BIKIIKIHEEJKJHJJMMIMHMOSPLGFHLKLKKGJGFJILJHFGFFJJJHNEEEF>>>>?FEGEEDEEHHGGFFEEEFHHLKKHIHFIIE
@629_45CNXP_2
CGTACGTAAACAACTCGAAGTATGGGTCTAGCTTATTGATACGTTACCGAAAACCTCATTTCAATAAATTTGGAATACATTTTATTTTTTTTATTGGCAAGTACTCGTACTCAAAAAAGTTAAAAATTTTTTATTTATATATTTTTTGAGTACGCGTTCTTTGGACCTGGTGTATCTTGTCTTTACCACGAATGATTTTCCTTGGTTAACAATAATTGTTGTTTTTCCAATATCTGCTGGTTCATTAATGTTATTTCTCCCGCATAGGGGAAATAAAGTCAATAAATGGTATACTATATGCATTTGCATCTTAGAACTTCTTCTAACGACCTACGCTTTTTGTTATAATTTTAAAATGGACGATCCATTAATTCAACTGTCCGAAGATTATAAATGGATCGATTTTTTTGATTTTTACTGGAGAATGGGAATAGATGGACTTTCTATAGGAACTATTTTACTGACGGGATTTATTACTACTTTAGCCACTTTAGCGGCTTTTCCAGTTACTCGGGATTCCCGATTTTTTCATTTCCTGATGTTAGCAATGTACAGCGGTCAAATAGGATTATTTTCTTCTCGGGATCTTCTACTTTTTTTCATCATGTGGGAATTAGAATTAATTCCCACATGATGAAAAAAAGTAGAAGATCCCGAGAAGAAAATAATCCTATTTGACCGCTGTACATTGCTAACATCAGGAAATGAAAAAATCGGGAATCCCGAGTAACTGGAAAAGCCGCTAAAGTGGCTAAAGTAGTAATAGATCCATCGTAAAATAGTTCCTATAGAAAGTCCATCTATTCCCATTCTCCAGTAAAAATCAAAAAAATCGATCCATTTATAATCTTCGGACAGTTGAATTAATGGATCGTCCATTTAAAATTATAACAAAAAGCGTAGGTCGTTAGAAGAAGTTCTAAGATGCAAATGCATATAGTATACCATTTATTGACTTTATTTCCCCTATGCGGGAGAAATAACATTAATGAACCAGCAGATATTGGAAAAACAACAATTATTGTTAACCAAGGAAAATCATTCGTGGTAAAGACAAGATACACCAGGTCCAAAGAACGCGTACTCAAAAAAAAAAATATATAAATAAAAAATTTTTAACTTTTTTGAGTACGAGTACTTGCCAATAAAAAAAATAAAATGTATTCCAAATTTATTCAAATGAGGTTTTCGGTAACGTATCAATAAGCTAGACCCATACTTCGAGTTGTTTACGTACGA
+
LSSMHJMHHHHJGLMIMSJMHLSJNKMSQKRKMSQQOMKNJOKJLJOPSMSLRSLK>>=CF(((((MIIHJHIOLOMSKPNMSMJCLOSSSOKONLINMKEEGJGOKLKEB@<<BHKKD?>99::JKGEBSSRNHMISSIGJ20IHIDB@@@D?=962&&)(')3GOSLSNSIOSIJNNQNSSSNSLSOISSQJHMLISOLQLFGHJHSKMLNIJKKJKLNICEECDSJJNLJKLKPMNSSSKJNHLHHEEE@CCDBECDDCEPOIMSMKOOSIIKJMSD===<0-,CGJGIIIIOSOSSMJHSPMSNNSOSIFKKEDDBAEEDIKKLNJROOSNSKQPSKMNSNOKSSRRSKHPJLJSLOFDFE@<<SKNLOQIKSKMSMSKHLOKMPNJKLJIPNKJJIHSILPSSSKSR;JSSKIJKHKSNOOIMJIQJKLJJKJJGGHFFJQJKLINISIISKKOLHHAABKGKJKSSNL@@AIIDCMIBBGIGGGJEFJKHGGGFBA@A7423445:;?GGJSMJSEBC=FFJSNCHFMKKIJKMJJLJMNKSSSHHEEFFGHKGIFGFDEDECRJJMSPNKSHLGDCEDHEKIKHHJDG@BLSSKIQ;:::::IKJOSSKLSJIHFAAD??F>??988822222<<?><;;;><:9420--2222---0/////000001138889986443345678877888;=>DECC?FEEIEDA@@<;=<;:;8>?@?@@?<;9=>>>=<;;;9:<>@?>??8:;;<;652220''''+*-('''(44444445569::???>=?@?3333479114//>;=96//568@DFC@=>?BGB;;;86778BFHEAA@>?@BBDDGIE>=<<44>77DDF;::::99993110*588897722333:<GHDA@?@@DDBBBBCEJHJJKJLGGB@>=;766779889::=<<<<>>BBCBCCFGGGGEAFA>@@??=;:99:<BCEBCBDDDCB@@?>>;;;88776442-+**,,/017:=@AA?@@@>EEFJFGHIDEFFHFHGA>8776/.-++,+,,-2223321100117::<=EECBABCCFHFDDCCBCDA>=9?@IKIIFCB?>@?>=>>>@>DGGA=@BA===>B@ISIC@???DBDBBCDDDDFECB<:@?>?BCDBCBCHHFFFFHIGDCCBFIDCB>@CDDDEGDEEGGD=<<<>D>===;))))))))?ABDDHFC?;::89<===>>@@==6544,+
@630_45CNXP_2
TACGATCGAACAACTCGAAGTATGGGTCTAGCTTATTGATACGTTACCGAAAACCTCATTTGAATAAATTTGGAATACATTTTATTTTTTTTATTGACAAGTACTCGTACTCAAAAAAGTTAAAAATTTTTTATTTATATATTTTTTTTGAGTACGCGTTCTTTGGACCTGGTGTATCTTGTCTTTACCATGAATGATTTTCCTTGGTTAACAATAATTGTTGTTTTTCCAATATCTGCTGGTTCATTAATGTTATTTCTCCCGCATAGGGGAAATAAAGTCAATAAATGGTATACTATATGCATTTGCATCTTAGAACTTCTTCTAACGACCTACGCTTTTTGTTATAATTTTAAAATGGACGATCCATTAATTCAACTGTCCGAAGATTATAAATGGATCGATTTTTTTGATTTTTACTGGAGAATGGGAATAGATGGACTTTCTATAGGAACTATTTTACTGACGGGATTTATTACTACTTTAGCCACTTTAGCGGCTTTTCCAGTTACTCGGGATTCCCGATTTTTTCATTTCCTGATGTTAGCAATGTACAGCGGTCAAATAGGATTATTTTCTTCTCGGGATCTTCTACTTTTTTTCATCATGTGGGAATTAGAATTAATTCCCGTTTATCTACTTTTATCCATGTGGGGTGGAAAGAAACGTCTGTATTCGGCTACAAAATTTATTTTGTACACGGCAGGAAGTTCTATTTTTTTATTAATAGGAGTTTTAGGTATAAGTTTATATGGTTCGAACGAACCAACATTAAATTTAGAACTCTTAGCTAATAAATCCTATCCTGTTACACTTGAAATACTATTTTATATTGGATTTCTTATTGCTTTTGCCGTCAAATCACCGATTATACCTTTACATACTTGGTTACCTGACACCCACGGTGAGGCACATTACAGTACCTGTATGCTTCTCGCTGGAATCTTATTAAAAATGGGAGCCTATGGGTTGGTTCGAATCAATATGGAATTATTACCCCACGCTCATTCTATGTTTTCTCCTTGGTTGTTGGTAGTCGGTACAATCCAAATAATTTATGCAGCTTTAACATCTCTCGGTCAACGTAATTTAAAAAAGAGAATAGCCTATTCTTCTGTATCTCATATGGGTTTTATAATTATAGGTATTAGTTCTATAACGGATCCTGGACTTAATGGAGCTATTTTACAAATAATTTCTCATGGATTTATTGGCGCTGCACTTTTTTCTTGGCAGGAACGAGTTATGATAGAATTAGGCTTGTTTATCTTGATGAAATGGGTGGAATGGCTATCTCCATTCCAAAAATATTTACAATGTTCACTATTTTATCGATGGCTTCCCTTGCATTGCCA
+
FGGIJIKKKJJSLHJLOHJJSQSJFEHHE@>>7444SNJISHIIJGKMHMLQKJOJNGNSMSSMNNSLILQKIPSHNLSSNLRLSJONSSSSMOGBAAAKIMOKHGFHGDGA?AEKRSKFF>>KIMMKLJSSNLSJMNNQHSF@BSSSSONJSONKNHSC>;>:/444JRJNHLKSSRNJLSLDHO9JLLSHKKHHLJKONSOKSKOLPKHJIJNKNJRLMPOJNSSSPSHIIPKKQKLSNSLMMONJOJNKNOSKPSOMJMJJOMSHLSIOJIKG@:7688;;<<HLHOJFIKKEIEDEIHNIJRIISKLHIKDDFIB@BBBKKLOIJHJHKKOJNRNNISSMMMLJJJHISMJJSKSJHIEEFFFLKJKIKMQGLHKHKJGIFIJJKLOMLKPQSDGDGEOGMLNNSSSKDFB@KNG;:::;LLQIIJHLOHGEFEDHJJJJKIIHHFIIIGIGIGJNJOOLNJFCCBABJKJFEFEGKHHIIABDCHIIJJLHMEDEFESSLM=0+++'&&&)--9<658)766898B>:::JHRKHHGGLQGHHFFFHHGGEDCCDDCEEEFHBBCCIMHHRRHJA88:::;;DEEIJHG300/:PSSPIJKGGGIFGHHILMSLKSLSMKKMAED9ABACH<::8:<<JHLKQQJQILNLMKKSQKSQOSPRNJLSKNJNSSMLSSSJMPKLPLJKSOKSMSSJNKNSIHHLMSONPLLPSEKLSSSSSNJIJFEEFBCGI2*BBCGJKJGOIMIJMKSSSOSSSSSNJLSMSKSFGD>888:H>@??<<=>>HGSSSSSLLNHKSMKLSLSLMMSKMSMLOKSSSRSRKOSLSLMSSSSHNSOPHMMI;;;;;HEEDESKKKIKKPSSPSKSLLOSJSJSKSNLPPMKKLQLOSNSPNSMKKKSLLSNMNNKOSQSLMKIPSKLIKLJSMLJSSMHLHIIINNLSMNSLMD?>=99DISSJSJPKQKSIKMSPSOOJOSOIFLLHIMSLOLHMJILKSLOSSSSMMLNMLOSKSSKOMJSNSOLQRSSSKMKLPMKLJMSKLJJLOKNLLLJJIKMQLSLSNOLKJMNMPMLSNSSKSSJI<<<<NPNNRJLKOOLKKNSRKQSQSSLSSNHNJKRSSJOOSOSSSONSNINSOSPSSPQKHGOKSSKMKKSLSLQNNSKINSNLSJLCAA@AHMPOORNSRIOLSLSSKSSSMSMOOPMSKSLNJSMIMQSPNSSLSSMLSMQSIGGGSNSNMLHLKEINLMKKIJIMQSSLJIIEJJQKSOIIKIILKOSKJOHHSKLNLKLILNRJHKOLPHPHHKPSKIIOPOKKIKJKMCBBBBGIHGOLGJHGJHHGMQPHEEEEFLFHJHIGHHFJHHHJKI
@631_45CNXP_2
AATCGCAATAATCGGGTTCATTGATATTCCTAGTATAGTAGATGCTATCACACATACAATCATACTCAATTCGATGGAATTGTTTGATCTAAAGGGGATATTCTATAATTTCGCATGTGAGGGGTTATTTCTTGGTTTCGTCCAGTCATTAATAACTTGATTATTTTTGAATAATAGTAGATAGAAAGAACGCTCGTAAGGAGTCCTATTGAAACCAAGAAATATAGGCCTGCCTGCCATCCACACCAGAATAAATAGAGTTTTCCAAAAAAACCTGCTAGTGGAGGAAGACCTCCTAGGGATAAGAGACATAGAGCTAAAGAGAGAGCCGAAAAAGATATTTTGTGTATAATCCTGCATAATCTCGAATGTTATCAGTTCCGGTACGTAGACCAAATAATATAATGCAAGCAAAAGTTCCTAGATTCATGGCGATATAGAACAGCATATAAGTTATCATGCTCGCATATCCACCATTTGAGTCTCCAACAATTATTCCAATAATTACATATCCGATTTGACCTATGGACGAATATGCAAGCATACGTTTCATGCTTGTTTGAGTAATAGCAATGAGATTCCCGAATATCATGCTAAGAATAGCTAGGATTTCCAGAAGAAGATGCCATTCATTTGATAAGAAATAAAGGAATATCGAAAATTCGAGTGGCTAAAGCTAAAGCAGCTACTTTCGAAGTAACAGAAAGAAAAGCAACGACTGGAGTGGGAGATCCTTCGTATACGTCAGGAGTCCCATTGAATGAAAAGGGGCTAGGGAAAGCTTGAACCCAATTCCTACAGTAATGAATATAAGCGCAATTGAAATTCCTGGGGAGTTATACATTTGTGTATTGATAAGACCATTCACTATTTCTTGAAGCTCAATCTCTCCCCCGGATGAACCATATAGCCAAGAGAAACCATAAACCAGAATAGAAGAGCTTGCACAGCCAATGAGTAAATATTTCATAGTAGCCTCATTAGATCGTATATCTTTCTTGGTATATCCAGATAATAGGTAGGAGCATAAACTGAAACATTCTAGAGCTACAAAGATAGTTATTAAATCGTTAGCACCACATAAAAACATTCCTCCTAGAGTAGCTGTTAATATGAATAACAGAAACTCTGTTATAGCCATTTCTGTACATTCAATGTACTTAGGATAGAGGAATACAGAGAGTTGAACATAGTAAAATAAAAATTGAAAGATTTCGTTGAAATTGTTCATTTGGAAATTTCCTGAAAAGCTAATCATAGGTTCTTCTCTCCATCGGAACAATAGAGCGTATGCTCATTACGAAACTTGTTGAAGAGATGAAATATAACCAAGGTATATCTTTTTGATCGAGGTTAAATCGATCATCAGAAGAAGAATTAGGCCAAAAATACGTACGA
+
,.;CFJMKSKKNNHLJIJNSJKJOPKNSLOOONNJMNSSSJKOHQNSSJSOJILHRQSSRJJJLKKI65555LLLKEIDEEDCDJEFL5;../8:QDGCBCKGLJJIJONMMLPLSKNQINIRMPSSNLSLSHBBB?DEEDEHIKHJIIJNPSPNSPKSJSLJSFFD;)))()+/033337///557GIJMHGNKHJHKMSOQHGGKBBDCCDNFSMNKOSSISJLMPONMIRISJSHJL@@@AGLOEEHIIGFEF433341/@..-.9@OSRKJMMJJJSLQHMOJIJKKSJLKLLOSSIGGJJIQPKKLS22223A<;;<:;2(((()&&&&,9<6666667GHLIJIPMSKKNHKSSMLSEG655=>ACCAABEDFIRKLIKIMHFGHGIHDFIJPIMJSKOJJNMJHIFIDJMSI@68,*))))-ACHFDCDDGMAABCCFFGMMNHHHHGNKCA?=98888<<;;<DCDSLJHHHGGJHGIJGMHIILJJNLLIJJLIIJMHGIGKSJOIHSCHSJIJLGIGFHBCCDDJPMRKLKIJJIIKJIIJNIKHINMINSKNKOIIONLJEDDCBFDDDCCEDFJJKIKFEFFFFGFIIHJJIDB@ABIKKDE=87767EEC???FDBFHJEGGFEFFHFBABB4,**==>EDD*****=GHJGFFEFFFEFIKIKNIJNLSSIMGGJJQKMKIOOPNQKLMLKLSJMLPNSMKJFFEFD???@:;=BB=AAAIB?>>?DDHHG;;;;;JICB6/1A:;9511/.48=DI?<<<<FEJSOHIEDCEILKIISHLSSOSKOJGHIAAAAADC<<<?DFFKKGGJSLID??((((LHIIGFEEE?@B0CDCFHHFFD@:7654468CGGHJHKKIJK<89:FFA@ABBFIF?>9888DLRGIGGLIMGFEFFDBIHNNIHFE=:80/.-/69>?=;=;==AAB?=30'&%%&(((**,69?EEDHKNFCDFDHHIHIIJIGQMLILMLGHHGKLJSGF?FNAALSRRSKLJIMMNSJSNMSSJEEDEEHGJFBCAACHFA@?=>9999:DFPC?><FGCBABCNHIHMMJGFLLKJKLSJKJSLILNPSIFG<;:98001BCFDJMHIRSLOKKOILMSNMSROMLMNSJMKMPRIOKQHQGJC1GDGDKHGMFA@@3321..(())-56677889,,,,,29;<;<<=@00++++*////*&&,--..0128556+=??>@EHIJ@A;3+((&&&'))87878@@FFGHIJDAABA@C(((()<665559577CBDAAA@><<)'&%&'''()=ADCGEFEEGGIQSPEG=<<JNJJKHGDSIKJHJHIOMQKOHGHEHGFFHPMFAD;((((BDCDFEC@@@@ASED@A@711,*,=;778?BCFFLOSMIFDDCDD
@632_45CNXP_2
AATCGCAATAATCGGGTTCATTGATATTCCTAGTATGGTGGTATCACACATACAATCATACTCAATTCGATGGGATGTATGCCATCTTAAAGGGGATATTCTATAATTTCGCATGTGAGGGGTTATTTCTTGGTTTCGTCCAGTCATTAATAACTTGATTATTTTAGATAATAGTAGATAGAAAGAACGCTCGTAAGGAGTCCTATTGAAACCAAGAAATATAGGCCTGCCTGCCATCCACACCAGAATAAATAGAGTTTTCCAAAAAAACCTGCTAGTGGAGGAAGACCTCCTAGGGATAAGAGACATGAGCTAAAGAGAGAGCCAAAAAAGGATCTTTTGTGTATAATCCTGCATAATCTCGAATGTTATCAGTTCCGGTACGTAGACCAAATAATATAATGCAAGCAAAAGTTCCTAGATTCATGGCGATATAGAACAGCATATAAGTTATCATGCTCGCATATCCACCATTTGAGTCTCCAACAATTATTCCAATAATTACATATCCGATTTGACCTATGGACGAATATGCAAGCATACGTTTCATGCTTGTTTGAGTAATAGCAATGAGATTCCCGAATATCATGCTAAGAATAGCTAGGATTTCCAGAAGAAGATGCCGTTCATTTGATAAGAAATAAAAAGGAATATCGAAAATTCGAGTGGCTAAAGCTAGAAAACAGCTACTTTCGAAGTAACAGAAAGAAAAGCAACGACTGGAGTGGGAGATCCTTCGTATACGTCAGAGTCCGTTGATGAAAAGGGGCTAGGGAAAGCTTGAACCCAATTCCTACAGTGATGAATATAAGCGCAATTGAAATTCCTGGGGAGTTATACATTTGTGTATTGATAAGACCATTCACTATTTCTTGAAGCTGAATCTCTCCCCCGGATGAACCATATAGCCAAGAGAAACCATAAACCAGAATAGAAGAGCTTGCCCCACCCATGAGTAAATATTTCATAGTAGCCTCATTAGATCGTATATCTTTCTTGGTATATCCAGATAATAGGTAGGAGCATAAACTGAAACATTCTAGAGCTACAAAGATAGTTATTAAATCGTTAGCACCACATAAAAACATTCCTCCTAGAGTAGCTGTTAATATGAATAACAGAAACTCTGTTATAGCCATTTCTGTACATTCAATGTACTCTACGGATAGAGGAATACAGAGAGTTGAACATAGTAAAATAAGAAATTGAAAGATTTCGTTGAAATTGTTCGTTTGGAAATTTCCTGAAAAGCTAATCATAGGTTCTTCTCTCCATCGGAACAATAGGGCCGTTATGCTCATTACGAAACTTGTGAAGAGATGAAATATAACCAAGGTATATCTTTTTGATCAGAGGTTAAATCGATCATCAGAAGAAGAATTAGGCCAAAAATACGTACGA
+
HJMKJHJHJJHJIIJGIHJHJQNKSOJNNIL<<;;;(((((%$$$$%%%$%%&%&&&**))*))-.--***))++-('&&%&%$%%')))*=IJSMJIIKNPLPJKHILLIIPPKJMKLKSJKSMSNNNKS9899:>EFHIEGJOINSLLSSJJJSKLGFABBCC?;BBDBI,,,,-5458EDFGLKMIKJH8888HFHPKIHQHJHECKLHMJLISSLQQISSNJMSJSNPKPSMLMSKSMSJMILSKMNNQMNLPJHPMSLEEJISSSOROOKLRQSNSLILICDDCEF<<=B=D?=?@=;<<CEHH----ANHSJKRLIGIHIJFEHSRPLLSFNDDDDDLSJOMKSQSRKSJLSKSPI.....HONLIKIIHNKISNHSSKHFEDELPSRKSQKIJOIIKHGLJFGGKPQSOLLKJJJRMJMKNMHGGGGNQNHKJISHIMMSSKPJKJHBDD?=<1-,,,-346DMIHMJSNPLKLNJMOMOPLNLKHEFEEHQNNJHEEHFFIMIDECDD@@IHIFCCBCA??@@CLKKGGGGFHGDDCCDGMNHBACCCJKBCBCFEDFFECCDCCCCBCBBC??@BBLHIGKIGIGEDDDDFDDDFCHIIOGIF;7778=831123.....06:55CFIGIIIHGGKJKLLGHGFHGFEJGHJIIFGKGFHGJHFDD;;*(%%%%%%$$%%$%%&&'/45GFFJFDJHQKHMJMIJKSRFMGGHDHDFCCELOGEEISFDDDEEHJ540,+**+....:9:=;;>AFLSOIKFGEFDDHLLH@4322230./01:>?966669HMIIJISMKHJMHHGGKHLSJNJSKSMLIKMIJIHHNGQJHNJLNSJNQMSHHJSLIHGJMJRSKRLJSLMLMBCGIJE*))))SOL<<<=;<DPPJNGHLJHSOKKSGISSSOQSNSSHKIIMLKKLLKJMKMKLJSJMNDGIKJF<DB8A<<<<=HMMLSSMJMLJKIIGKKJHKHJSLKKJGHJGMIOHSJCFOFGGKLJKOMQIJMKMNKIMHGJISMJMIOJISJKOSLMMHKBBFEFJLIHFHJGKKIKILJKKRMMJNLPKIHIKLKMLF7FFGGCDD>AC98:7789;=?ABHGHKHSQKSJLIHLSOLKIJKKKKMJOLNOKJKNIKOLMKLSMLSKIMMSPIGKJMSJJINIHEHJJNGSSNSSJMMJJJIPJOHOLRJOFDEEFKLSLJQIQOSMELLQKMJMSMKQOJIKJSOE<:8445CCKLNJJNSMKSPJHSSNORPJKKSRLGKJLOILLLOJCE=>HHFLKHGIKQLNQIHGJHGMLOSGGEFGLDEIHSNLIA--.7>???FCIGKLLKGIJKKSJLFFHHHKKKMRPLIKJKGHFFEHGHIHIGIHIIHIJJLSLKIKKGSJGEEFDFFGKNKGEDDBCC
@633_45CNXP_2
ATGCTAGCAACAACTCGAAGTATGGGTCTAGCTTATTGATACGTTACCGAAAACCTCATTTGAATAAATTTGGAATACATTTTATTTTTTTTATTGACAAGTACTCGTACTCAAAAAAGTTAAAAATTTTTTATTTATATATTTTTTTTGAGTACGCGTTCTTTGGACCTGGTGTATCTTGTCTTTACCATGAATGATTTTCCTTGGTTAACAATAATTGTTGTTTTTCCAATATCTGCTGGTTCATTAATGTTATTTCTCCCGCATAGGGGAAATAAAGTCAATAAATGGTATACTATATGCATTTGCATCTTAGAACTTCTTCTAACGACCTACGCTTTTTGTTATAATTTTAAAATGGACGATCCATTAATTCAACTGTCCGAAGATTATAAATGGATCGATTTTTTTGATTTTTACTGGAGAATGGGAATAGATGGACTTTCTATAGGAACTATTTTACTGACGGGATTTATTACTACTTTAGCCACTTTAGCGGCTTTTCCAGTTACTCGGGATTCCCGATTTTTTCATTTCCTGATGTTAGCAATGTACAGCGGTCAAATAGGATTATTTTCTTCTCGGGATCTTCTACTTTTTTTCATCATGTCGGGAATTAGAATTAATTCCATTTTATGTACTTTTATCCATGTGGGGTGGAAAGAAACGTCTGTGTATTCGGCTACAAAATTTATTTTGTACACGGCAGGAAGTTCTATTTTTTTATTAATAGGAGTTTTAGGTATAAGTTTATATGGTTCGAACGAACCAACATTAAATTTAGAACTCTTAGCTAATAAATCCTATCCTGTTACACTTGAAATACTATTTTATATTGGATTTCTTATTGCTTTTGCCGTCAAATTACCGATTATACCTTTACATACTTGGTTACCTGACACCCACGGTGAGGCACATTACAGTACCTGTATGCTTCTCGCTGGAATCTTATTAAAAATGGGAGCCTATGGGTTGGTTCGAATCAATATGGAATTATTACCCCACGCTCATTCTATGTTTTCTCCTTGGTTGTTGGTAGTCGGTACAATCCAAATAATTTATGCAGCTTCAACATCTCCCGGTCAACGTAATTTAAAAAAGAGAATAGCCTATTCTTCTGTATCTCATATGGGTTTTATAATTATAGGTATTAGTTCTATAACGGATCCTGGACTTAATGGAGCTATTTTACAAATAATTTCTCATGGATTTATTGGCGCTGCACTTTTTTTCTTGGCAGGAACGAGTTATGATAGAATTAGGCTTGTTTATCTTGATGAAATGGGTGGAATGGCTATCTCCATTCCAAAAATATTTACAATGTTCACTATTTTATCGATGGCTTCCCTTGCATTGCCA
+
HKIJSSPOMJSIIIMJKIJJHMSMJPSMOJKJIMJLHQMLKLLNIHPILJJKMNIJIGINKOLSKMLOPNRHKONOLLNSBASOCFFKSSSSLPSMKNJFGIHGSIJHEDCCACFISSJNIHKKSPFEKNSSSRLOJNNKJIABESSSSMSLMNMOJFHGHGGE6JILSSMSJOONIKJLJKSJSMLSSKKHPKIKHSFQLN<><..EEPJQJIIJMSSPMNJIIFFDCJ::88A64444LQLLJGKLKPLJNLOIOPQSPHNHHJHJQLKHNLNFFIIHHHJHLJRJOMGIGGGFIHGGKKKIQLJKSLSNKNGFGGDEDFFLJHFFDCBDCEJGFFFEGNJKIIGFGFGHJGHLGISKLGBA@A@CHFIHIIIHHJFFEDD@@@A@EGGGIIHJIGFHGEDCCBSQSSSJGEBFIJKGMGHGHFFHEECAFCBAFDFIIHHFJJNMSLLJJKLSJNISMJSSLJGEHEEFISMSMEJJIFKJHHKKJMHHQLIISMGGGISMSSLJOKHNSIJSHHEIILKSKL=RJJKMHGGKKLMLKJJORMKKMJKKSLSIGFDCFE>====SLLQNKNEJSSMMKKLLKMIMGJMNKOICFDSSSLG??=<<<<++++*6621112248<=><>,,,,,.6*****134258GHIHHHJSPISOMMKJISKMHH3222/-&&&01377EFDEKGJMJJMLLMLKIKKQJGE?CDDJIKSJHKSKNNSSSMSOHJKKIJGIFHIMQSIHDFEEDGOMLOKHHHIIIA@@?;;<<=EGFLJQKIGSKJFEIHGGGHHJPRO@@@HMLILKLJOIIMKJHHGJGMLGIINJHEIHRISKKPLSHIIJSJKLLOKSLHIHECCDGGEFDDMJINJGFGGFIGKGGHHGLIHRMKMKLMLMPSSQLOLSLJNMSSLNRMSLOSSMNSNPSMSMMPMSOSSNPQPSPSLSLMMOMPKOSMPNMSMJSSLNHMLRSSSJJMSISPSOKNPSMPNKPIJQPKISSSSSMFDGEFGEFLMSNNONKSKIHGGH<6<999ABHLOLKPSLSMPLQSKSNPNLKMIIMMSJEJHLSSSLLRPSSPKOSQSNHFFEEFSOSOKNSJNSPSGFFDSGMGSJNQMSQNJNMMPSLQJSNSSSSSSOMSMQNSNSONNKNLSLQNLNSLPMSRSMLOMOMIKLJLSNOLOKSOOMBD;:F==>>=BKSKMKGSNKNLMKLSINPSNKMSSLNKJMNSJSNKOKMJPNNSSSG<>23JLSSMSKSIKSPPMSKLNRNKMKJLNQSOOKSSPSMSSSPSOISMSNSKNNFSMSJKHMPSMPKPNNOPMQLJHIM=832222677@KHHNMKJJPSKJSIGIISHGNJLJHHPSJOSINKH
@634_45CNXP_2
AATCGCAATAATCGGGTTCATTGATATTCCTAGTATAGTAGATGCTATCACACATACAATCATACTCAATTCGATGGAATTGTTTGATCTAAAGGGGATATTCTATAATTTCGCATGTGAGGGGTTATTTCTTGGTTTCGTCCAGTCATTAATAACTTGATTATTTTTAGATAATAGTAGATAGAAAGAACGCTCGTAAGGAGTCCTATTGAAACCAAGAAATATAGGCCTGCCTGCCATCCACACCAGAATAAATAGAGTTTTCCAAAAAAACCTGCTAGTGGAGGAAGACCTCCTAGGGATAAGAGACATAGAGCTAAAGAGAGAGCCAAAAAAGGATCTTTTGTGTATAATCCTGCATAATCTCGAATGTTATCAGTTCCGGTACGTAGACCAAATAATATAATGCAAGCAAAAGTTCCTAGATTCATGGCGATATAGAACAGCATATAAGTTATCATGCTCGCATATCCACCATTTGAGTCTCCAACAATTATTCCAATAATTACATATCCGATTTGACCTATGGACGAATATGCAAGCATACGTTTCATGCTTGTTTGAGTAATAGCAATGAGATTCCCGAATATCATGCTAAGAATAGCTAGGATTTCCAGAAGAAGATGCCATTCATTTGATAAGAAATAAAAAGGAATATCGAAAATTCGAGTGGCTAAAGCTAAAGCAGCTACTTTCGAAGTAACAGAAAGAAAAGCAACGACTGGAGTGGGAGATCCTTCGTATACGTCAGGAGTCCATTGATGAAAAGGGGCTAGGGAAAGCTTGAACCCAATTCCTACAGTGATGAATATAAGCGCAATTGAAATTCCTGGGGAGTTATACATTTGTGTATTGATAAGACCATTCACTATTTCTTGAAGCTCAATCTCTCCCCCGGATGAACCATATAGCCAAGAGAAACCATAAACCAGAATAGAAGAGCTTGCCCCACCCATGAGTAAATATTTCATAGTAGCCTCATTAGATCGTATATCTTTCTTGGTATATCCAGATAATAGGTAGGAGCATAAACTGAAACATTCTAGAGCTACAAAGATAGTTATTAAATCGTTAGCACCACATAAAAACATTCCTCCTAGAGTAGCTGTTAATATGAATAACAGAAACTCTGTTATAGCCATTTCTGTACATTCAATGTACTCTACGGATAGAGGAATACAGAGAGTTGAACATAGTAAAATAAGAAATTGAAAGATTTCGTTGAAATTGTTCGTTTGGAAATTTCCTGAAAAGCTAATCATAGGTTCTTCTCTCCCATCGGAACAATAGGGCCGTTATGCTCATTACGAAACTTGTTGAAGAGATGAAATATAACCAAGGTATATCTTTTTGATCAGAGGTTAAATCGATCATCAGAAGAAGAATTAGGCCAAAAACGATCGTAA
+
GHMFMGGEFGSJJLNSILGHFEESSKSNMNQJKHHILKIJJIGHIJLJLRHKQJLHSMOMLIIIJGGGFIIJLSSJJMJSLGKIE:778>+*+7;GFKGFFKJJHGJKIJLLKIJHHHLMSSKIJHJSPQOSSLKLLNJIJFFGFEIHNKLNMNJHSNLPMRNSLPLSLOLMKPIKJSLLKSHHGJIMKSNFHEC?A@BJIJSSIIHILHHGIKJJIKNK<;;1-BEEIJMIKPNSSSSSJEFIGGHOHIIILNOISMSIHCBEDA5445?KLIIPMINJHKMSMIJJIKJISMLISJMLLLMKJNJKJSMRMNKKLSHNMLSSSLIKHHGIPQSSNPQQJSNSSMSKSSSKSJPILLMKLKMOMSJLLMOSKOMQKJOSJKSKKJIKMSMOKHMILSMNMRPMKMLJIIIIGIKLKNSKLMSJRGLKKMMJLJIFHJQPOSONRQSMSKSQSSSSISPNMLMOJIMJHLNMOSKSIISOSSOISOSSLNSIOKHQSPSJJJILQRLISKLJOJSLKLLONPHSRMGIKPJHNIGJMMNLSJONSISLQJOLHKJKNHKQNSSSKSLKMORJSILKISJIKKIGEIIKIHLHIIKLEEGHNLGHMLGJOMSPSOKIIHSJJMMJGLGJHSKOLNLSKLGGKIKJMJHEHDGHHHHFHEC=;>?AKSJKJLHFGGJJPSMJJJNKMKJIGGFEFIHIEFEEEFJILFLOONIMSNONLLGKOKJLISSNGJPSMJKJKP=;::;DEHSHKSOPNKJF@;:40000000C@LHLIJFJJPPSLHMHHJGJJISKJKSQSSOKORIRKNGNHPKJLHIHEEEMSSHKSJLJSLSDEJISJSNSQQILOSQOSRNLSSISSSSSOOHMMMJIKGLLHC>?GGIKJNHMJMNLINIA@0.--9JHJMJINISKJMIKSKEEEGNSPNMNLJMSLJMKNMJSSSLMNSSIOBDBEKILKHFMBBBBCSJSLILSOKSSMGJHOILLJRMNLKPJIIKRMMLPSNLSOSSSQOMSNSOPJPPOHLNIIOOMRNSKNJKLMOSRSPSKMMLSJKJJJLIIHILIHQLMSMLSJSLIHIHIGIJIJKLKOONMJLKSLJSOKNKLOSMKNSQHLIHGHJDDEEEPSRONKMLJJSMLOJIHKKJLMSNPMSLPOSKKJSLIONLHOKLHIHJLJJ??==20000777621017<=HGGFHHHIFDEGFLNLKHHHSJLOEESMJGFSEGBEEABKSNQIIG.,,+'''(*CJJKJIHIIIIOIHKKHLJISJSKKKKSNNNIHDI4./GJHGHKIIRIKIMPJILIFLHPKKKKSIFFFEIJISQSSPKSHIJJHHOKHJLHKHIOIKIHHEDEIGC?BMSOQMIIIIFFFGGFKHIECDDEHHHFIMIOIKKJHIHFDEEFMLIMHDCCAABAA
@635_45CNXP_2
AATCTGCAATAATCGGGTTCATTGATATTCCTAGTATAGTAGATGCTATCACACATACAATCATACTCAATTCGATGGAATTGTTTGATCTAAAGGGGATATTCTATAATTTCGCATGTGAGGGGTTATTTCTTGGTTTCGTCCAGTCATTAATAACTTGATTATTTTTAGATAATAGTAGATAGAAAGAACGCTCGTAAGGAGTACATTGAAACCAAGAAATATAGGCCTGCCTGCCATCCACACCAGAATAAATAGAGTTTTCCAAAAAAACCTGCTAGTGGAGGAAGACCTCCTAGGGATAAGAGACATAGAGCTAAAGAGAAAGCCAAAAAAGGATCTTTTGTGTATAATCCTGCATAATCTCGAATGTTATCAGTTCCGGTACGTAGACCAAATAATATAATGCAAGCAAAAGTTCCTAGATTCATGGCGATATAGAACAGCATATAAGTTATCATGCTCGCATATCCACCATTTGAGTCTCCAACAATTATTCCAATAATTACATATCCGATTTGACCTATGGACGAATATGCAAGCATACGTTTCATGCTTGTTTGAGTAATAGCAATGAGATTCCCGAATATCATGCTAAGAATAGCTAGGATTTCCAGAAGAAGATGCCATTCATTTGATAAGAAATAAAAAGGAATATCGAAAATTCGAGTGGCTAAAGCTAAAGCAGCTACTTTCGAAGTAACAGAAAGAAAAGCAACGACTGGAGTGGGAGATCCTTCGTATACGTCAGGAGTCCATTGATGAAAAGGGGCTAGGGAAAGCTTAAACCCAATTCCTACAGTGATGAATATAAGCGCAATTGAAATTCCTGGGGAGTTATACATTTGTGTATTGATAAGACCATTCACTATTTCTTGAAGCTCAATCTCTCCCCCGGATGAACCATATAGCCAAGAGAAACCATAAACCAGAATAGAAGAGCTTGCCCCACCCATGAGTAAATATTTCATAGTAGCCTCATTAGATCGTATATCTTTCTTGGTATATCCAGATAATAGGTAGGAGCATAAACTGAAACATTCTAGAGCTACAAAGATAGTTATTAAATCGTTAGCACCACATAAAAACATTCCTCCTAGAGTAGCTGTTAATATGAATAACAGAAACTCTGTTATAGCCATTTCTGTACATTCAATGTACTCTACGGATAGAGGAATACAGAGAGTTGAACATAGTAAAATAAGAAATTGAAAGATTTCGTTGAAATTGTTCGTTTGGAAATTTCCTGAAAAGCTAATCATAGGTTCTTCTCTCCATCGGAACAATAGGGCCGTTATGCTCATTACGAAACTTGTTGAAGAGATGAAATATAACCAAGGTATATCTTTTTGATCAGAGGTTAAATCGATCATCAGAAGAAGAATTAGGCCAAAAACGATCGTAA
+
(()&%$$&*00ELFGHFJIJNMIILSOKMOSJIOJLLSLOMKSKLSLJJQJIJHJPIPKKSIQSKJGNSILSMKLJJSOSJSEILNLKHPHCCDEIMNKMMJLKPKRKNMLSOOOJHJSMKIILMSMIMMONSKNKLIKMFHKKHGHHHIOLSJKJQNSMJQSLNSNSSLSSSSLIOQLMJKMILIIMJKMPKKIB222361/..)(&&&'-0HFHIJPINSKSSJNMSLHOPLNSPSLJIRSPPSKNKILMSSNLLSKNOISSRQGHJJSSSSNPLIMOLSQQMSSNQIOLQSSMIHNPNSNFOEJJMJMSLPOOHSFMLBJ<:++(((-,,,1FGIJOMRPSSSKNIMKOOSMJHKSKSQSHGJIKHJKIRSLJNQLNLMSLHSSSSISOSIKNSKPLJLMSRKQJNOSSOFJKJNSMNMSISKSPOPRNNJIGKHNJOLKJMISQSNINJSMJMPLPLJJJPGIHHMJLSNKMKJJSKKKMKKNPOLSIIJHJRKLKKMHLJSLJLHJJGMKPJPLJIGSNHKHIIKEDCEDIJLHJSNKPJIEFGHIJLHHHMROLJKOSJIIMOMJLINLILMJFJEDCBBDFJJHHFHIC:433322288556:EHIEIJC>=66HSIEEEKGGHMFGGMIGFFHGJJKHHMDLPMAHFDFDCAAABGLHCHHJJJHIGJLKQQKEJSSRPEMOIKGGHEFHLOKKLMKCRPQNOKQKMLNHMJKKGIHFFD@@@SJONLLKSLKLJKIKJPLRMLMMSNKIJE@>><;::=<AJKHJHHJIHMLLHKHJOJJKKIKMOMLQOKLIIKIMHSJMMSPMJKIIILPMIINMJKOMSNEPJMPKSNMLNOJJIESNMMSMFBCACFFA@AGKONSNHSJSRNPNRSJMNIOSRMJQIKMA???ILLJKPPJKNNSNPPKFFNLSSOSPOSMLSRNMOMLNJIJSRQSNNBLGGKJSRLLJIMMKKOJJLSOQNMNLSKIFJGIISOMJKLKSSHIHIJKNJKKSPKNLISSSPMOOJMKSKJSOSISLLHSJIIIJQLMSKJIMPOLMKHKLRKLKKLLIKJSSLNNPNONNOMMLIPHILILSKKSNSLLSLPOMMKNLSRJSSMSIHKMMKIKLLSOLMLINKKSSJINPPIRKIKMMOJKRRLKQLSMKNSMOISIQLQQLHKKMSKJNHFAABBCEGMNKQMQIHKJJMKJPMLNLKIKJISOSOPPQLJJMKJSMJKMLJRQQSKKOOSMSI31111OKIMNNSMLJONFNSOIHLD@>??@C=>=>>=>3...--3./FSLIJJLKNMKSOONSJKPSMISNLKQJJJHJISRSLSKLJMRSSRIKJKKOMLQOQSSRSSIMKNHSRHIQKRSHQLQLJJOIHJMLFEDEEHS>9553-.....D<?ABEFFSJMKKSLMGHGHH
@636_45CNXP_2
CGTACGTAAACAACTCGAAGTATGGGTCTAGCTTATTGATACGTTACCGAAAACCTCATTTGAATAAATTTGGAATACATTTTATTTTTTTTATTGACAAGTACTCGTACTCAAAAAAGTTAAAAATTTTTTATTTATATATTTTTTTTGAGTACGCGTTCTTTGGACCTGGTGTATCTTGTCTTTACCACGAATGATTTTCCTTGGTTAACAATAATTGTTGTTTTTCCAATATCTGCTGGTTCATTAATGTTATTTCTCCCGCATAGGGGAAATAAAGTCAATAAATGGTATACTATATGCATTTGCATCTTAGAACTTCTTCTAACGACCTACGCTTTTTGTTATAATTTTAAAATGGACGATCCATTAATTCAACTGTCCGAAGATTATAAATGGATCGATTTTTTTGATTTTTACTGGAGAATGGGAATAGATGGACTTTCTATAGGAACTATTTTACTGACGGGATTTATTACTACTTTAGCCACTTTAGCGGCTTTTCCAGTTACTCGGGATTCCCCGATTTTTTCATTTCCTGATGTTAGCAATGTACAGCGGTCAAATAGGATTATTTTCTTCTCGGGATCTTCTACTTTTTTTCATCATGTGGGAATTAGAATTAATTCCCGTTTATCTACTTTTATCCATGTGGGGTGAAAGAAACGTCTGTATTCGGCTACAAAATTTATTTTGTACACGGCAGGAAGTTCTATTTTTTTATTAATAGGAGTTTTAGGTATAAGTTTATATGGTTCGAACGAACCAACATTAAATTTAGAACTCTTAGCTAATAAATCCTATCCTGTTACACTTGAAATACTATTTTATATTGGATTTCTTATTGCTTTTGCCGTCAAATCACCGATTATACCTTTACATACTTGGTTACCTGACACCCACGGTGAGGCACATTACAGTACCTGTATGCTTCTCGCTGGAATCTTATTAAAAATGGGAGCCTATGGGTTGGTTCGAATCAATATGGAATTATTACCCCACGCTCATTCTATGTTTTCTCCTTGGTTGTTGGTAGTCGGTACAATCCAAATAATTTATGCAGCTTCAACATCTCCCGGTCAACGTAATTTAAAAAAGAGAATAGCCTATTCTTCTGTATCTCATATGGGTTTTATAATTATAGGTATTAGTTCTATAACGGATCCTGGACTTAATGGAGCTATTTTACAAATAATTTCTCATGGATTTATT
+
GCBBB??@@BFIHKJKSQMRSPJGEEGEGCCCEGDFKMJKOMJKOFGMJGKMKLRKBBBLKNLLSNJPMSRFGAAEFGEE@CHDF>FISSSSRIHBCKNSIIMJGD>>*)))+9@GKIDDC;<IJLJEFDLSPOKPLKNMIL>A9:>@>+**+-/234441062++12BSKIRKJJSSSMSKMJMSDHJGE;;;<=SMSSSMLRMLPMRKKMROSHILHKSNLSH=978FB?>>LA??>?DEHMJSSSSSOHLRKSSSJSA?>:;DFFIFMHMJKJEFEEFIJKKIKMHLNQHHLIMSSMKQSKHQNMNJJMSG=>EFHEIJHQPSKHPNKIMSMSSOSMPSRSSSMLJPPH;910002?BBCEEDBFFGGJLMSG<;;;=HJKIGGHGIIJOMMJIJLSSD)(('(=;4****@RLNKIOJPHLPMJIKIQNNOJIIIOJMSSLLSOJLLIKIHJJLQSKONSJNJGGLIRSMLSQNKRLFDFFDIJLKHPLSKSJLQJISRSJSEGLLFBD100/038212.&())+EFKLABCEFLSJKKIQLFGGEG<;;;<JNIIHJKJ>>>>>IJIHIILKSJJLCDBABDEFNKOHFEBDC>JKSKA>><999989;EOMSFEFFHSKHSH67A1>><>K88888;FGAKBB@AQNKOKJJGEFGEHMKHJOA@@@@HHPIILJKLLJSIKJH;8778:6222KDDC97:9;:?B<;;;=HCPJLLHF77778778JGJNGHKGEIGHFKKLKMNHJJGOCA@@A9566621101101A<DGOGGKGHGGKKKKNJISPONSHJJGMMSLIOJLHJLGHFDMKSLILMEHI?7PSPKJSNMLIQPB446679>=>>?EAAKCDDDSRSIRMKLLSLQIKKMKNIKHFGHHJMPLSSSSKKHIJDAGMHMIJSKRONLMSOMNJMHKIICDAAABCD?>?@BDDISNPSSSKMKKSF@@@@DCJNMNLSMKSIMSKLPSSSJHHMSOIQQPPNNOSMJSROQSSLJIOOKNQJLLKLPKKMLQPQKSNPOMSNLSOSSLLSJGJKHPOSIKEBBCLLHGORKSSSJIJFGSKMSJIJG>>1//00OOLJLIJJGMNGDOSJQSINLKIHQJIHKHMNSRKSSKSSRNOSJJJKKSOISQJNLNKLIKNLLSSIKJLSOOLIIHGIKHLMSOJIKLJHLSSOKOOHFGHHLKSN;AA9JLLJMOSKLKSLJHPKLJK
@637_45CNXP_2
AATCGCAATAATCGGGTTCATTGATATTCCTAGTATAGTAGATGCTATCACACATACAATCATACTCAATTCGATGGAATTGTTTGATCTTAAAGGGGATATTCTATAATTTCGCATGTGAGGGGTTATTTCTTGGTTTCGTCCAGTCATTAATAACTTGATTATTTTTAGATAATAGTAGATAGAAAGAACGCTCGTAAGGAGTCCTATTGAAACCAAGAAATATAGGCCTCCTGCCCATCCACACCAGAATAAATAGAGTTTTCCAAAAAAACCTGCTAGTGGAGGAAGACCTCCTAGGGATAAGAGACATAGAGAAAGCCAAAAAAGGATCTTTTGTGTATAATCCTGCATAATCTCGAATGTTATCAGTTCCGGTACGTAGACCAAATAATATAATGCAAGCAAAAGTTCCTAGATTCATGGCGATATAGAACAGCATATAAGTTATCATGCTCGCATATCCACCATTTGAGTCTCCAACAATTATTCCAATAATTACATATCCGATTTGACCTATGGACGAATATGCAAGCATACGTTTCATGCTTGTTTGAGTAATAGCAATGAGATTCCCGAATATCATGCTAAGAATAATTTAGGATTTCAGAGAAGTGCATCATTTGATAGAAATAAAAAGGAATATCAAAATTCGGTAAAACGTAAAAGCAGCTACTTTGAGAAACTAACAGAAGAGAAAAAAGCAACGACTGGAGTGGAGATTCCTCGTATACGTCAGGAGTCCATTGATGAAAAGGGGCTAGGGAAAGCTGAACCCAATTCCTACAGTGATGAATATAAGCGCAATTGAAATTCCTCGGGGAGTTATACATTTGTGTATTGATAAGACCATTCACTATTTCTTGAAGCTCAATCTCTCCCCGGATGAACCATATAGCCAAGAGAAACCATAAACCAGAATAGAAGAGCTTGCCCCACCCATGAGTAAATATTTCATAGTAGCCTCATTAGATCGTATATCTTTCTTGGTATATCCAGATAATAGGTAGGAGCATAAACTGAAACATTCTAGAGCTACAAAGATAGTTATTAAATCGTTAGCACCACATAAAAACATTCCTCCTAGAGTAGCTGTTAATATGAATAACAGAAACTCTGTTATAGCCATTTCTGTACATTCAATGTACTCTACGGATAGAGGAATACAGAGAGTTGAACATAGTAAAATAAGAAATTGAAAGATTTCGTTGAAATTGTTCGTTTGGAAATTTCCTGAAAAGCTAATCATAGGTTCTTCTCTCCATCGGAACAATAGGGCCGTTATGCTCATTACGAAACTTGTTGAAGAGATGAAATATAACCAAGGTATATCTCTTTGATCAGAGGTTAAATCGATCATCAGAAGAAGAATTAGGCCAAAAATACGTACGA
+
GHIJHKEGEFQSHMMNSKB@@@@BCCDMCDEKGFGFEGHEDDDDSJOJMJLSNLINOKLMMSSJLJCBBBFHHILINSLKSMDMKKSHDF1,,,@BILKHJMO76656ECKOKMIOKMJSOMSSKSSINLSSNM<:;;??===B33MIIOSJPSMJLSSLKJJSKSLKSHGJHGHI===;;<;;<ACDGMMHGFFCBB>?@?B>...4000'')*23322111.12/./.06....==/-++++ADEEDDIGJIJOJJINHMSJLHE:;=>SSSNKOSNSKQKLSKKMHSSMPPIKLJEHKKJR<?>==>>996556;;=:;<98;=OOGFFF@?>@C<KIFHIINSJMOSNJSNQLQKONSSNQMSIJIMHKQNOQJSGDDDEKMSMPRPMOSNSSLKSOIDIJIHKLMSSRKOSKLKRMMMPSSIIHJQJOMLJGGFDIIEJIA>>@''''(1127777;@KGGIOEDDDENJSOKLHSIHJSSOJJSNSKSPKOOSSIGJIFEINEEJIFABMKSKPKNHMEFGHGJHLSSSMLJSJSSLD<=HMSIRMSSSLMOKKSSSIHJSLLLSHNLMSODDKHHO211101,*('&%%######$&&&(&(**&%&('&&&&$$%('&&'%%%&&&)*,/79957877410114.('&&&&%%%%&%%&&*/++*+*++)&$$$%%&&')**))***-0..165873122,,,,))))**)&&(('&&'%&&',//11012@CD>>><@EBBBA@CCIJHJJLIEFHFBHF>?8))*2ILNMSSMSMJIKMJSLNMSQPSOKLOONLGKSQBCCB>=98:)))))JLHHEGERMKOSGMNLSSJMONONNHMGFJMFGECB>@A<@1))*2/////+,.-,**);9AFECHFGJSMKNMKSHGCGG=<=B@C@A752,.77767****./,--5///9:99::4B/////DJQISHSLLQOHKGKJHFACBGHGFFEDCABBEECCC:<DBFPKJOMMLJJOMKGHGKMKOKMISQLHGHJHNSKKSOLJQKMNNSJMJILKPILMKNJSSKLOQMHKA<<<>?GKGQGGKHHKOJJSJISFHSJOSOQJLHIJSSKJILPKKREFDEENLNHKKSRLHGCDD;;ALHSISMSGOLLOLIJMJHJKEIGFLED;?+**,;====CFMIJHHIGKHGGGHJH2111111GAAJKSSPJSIOIJIPOIIJIIHGFF??>>@A30/013478NISLJIJKKLLIMMIKFGIGHLFEFDELKSJKF;:::DHHFGFIGNJIGIGFNJKGEEJHH99999FGISJSSINHB889EB@??DEIGGGHGGJJHHHIEEEEDDC(((((CHGJIFDDDDDDDCCCCBCEGACCB@?=A;90((('''(1223DEDEECDCBB
@638_45CNXP_2
GGCAATGCAAGGGAAGCCATCGATAAAATAGTGAACATTGTAAATATTTTTGGAATGGAGATAGCCATTCCACCCATTTCATCAAGATAAACAAGCCTAATTCTATCATAACTCGTTCCTGCCAAGAAAAAAAGTGCAGCGCCAATAAATCCATGAGAAATTATTTGTAAAATAGCTCCATTAAGTCCAGGATCCGTTATAGAACTAATACCTATAATTATAAAACCCATATGAGATACAGAAGAATAGGCTATTCTCTTTTTTAAATTACGTTGACCGAGAGATGTTAAAGCTGCATAAATTATTTGGATTGTACCGACTACCAACAACCAAGGAGAAAACATAGAATGAGCGTGGGGTAATAATTCCATATTGATTCGAACCAACCCATAGGCTCCCATTTTTAATAAGATTCCAGCGAGAAGCATACAGGTACTGTAATGTGCCTCACCGTGGGTGTCAGGTAACCAAGTATGTAAAGGTATAATCGGTAATTTGACGGCAAAAGCAATAAGAAATCCAATATAAAATAGTATTTCAAGTGTAACAGGATAGGATTTATTAGCTAAGAGTTCTAAATTTAATGTTGGTTCGTTCGAACCATATAAACTTATACCTAAAACTCCTATTAATAAAAAAATAGAACTTCCTGCCGTGTACAAAATAAATTTTGTAGCCGAATACAGACGTTTCTTTCCACCCCACATGGATAAAAGTAGATAAACGGGAATTAATTCTAATTCCCACATGATGAAAAAAAGTAGAAGATCCCGAGAAGAAAATAATCCTATTTGACCGCTGTACATTGCTAACATCAGGAAATGAAAAAATCGGGAATCCCGAGTAACTGGAAAAGCCGCTAAAGTGGCTAAAGTAGTAATAAATCCCGTCAGTAAAATAGTTCCTATAGAAAGTCCATCTATTCCCATTCTCCAGTAAAAATCAAAAAAATCGATCCATTTATAATCTTCGGACAGTTGAATTAATGGATCGTCCATTTTAAAATTATAACAAAAAGCGTAGGTCGTTAGAAGAAGTTCTAAGATGCAAATGCATATAGTATACCATTTATTGACTTTATTTCCCCTATGCGGGAGAAATAACATTAATGAACCAGCAGATATTGGAAAAACAACAATTATTGTTAACCAAGGAAAATCATTCATGGTAAAGACAAGATACACCAGGTCCAAAGAACGCGTACTCAAAAAAAATATATAAATAAAAAATTTTTAACTTTTTTGAGTACGAGTACTTGTCAATAAAAAAAATAAAATGTATTCCAAATTTATTCAAATGAGGTTTTCGGTAACGTATCAATAAGCTAGACCCATACTTCGAGTTGTTGCTAGCATA
+
KLKONSILNSOSSOOMSKRSLILKKRIOPSJPSSMKMJKPMSMSQSJKRSNNSSSKKSSLLJLORJOSQLQNOJREFLIJIKISSLSSLLKNSPMLLNMNSKMMSSJJSRROIRPSLNPKSSRJNIB;1?@CFDCCDDQMIMKNQQOSSMPMRSLJKSSSSSSSSJHJOKPKQLGFH5111IRKHLLRNSLSSMRQSOOMJEEF00003FIEC0.+))&%&'(-<?CIILLSMSPKJLNLLSSKNMSLKSPSPQLSONIPIIILSSSKOOSRLSMSIOPSKSSJSMSSSSNNLSLSJSSSOSSMOSMSQSOSNLISSSQLMPOKLOOLPNMSJSLPIPLKSSPSNKJKNMPJOMSNRLSJSLSOLSMSNLSQSPNNSSOSHNMLOJLKIIJJSSSSJSLJKKKSSMKSRSSMSSLSMRPHSNSOJSJLFFGSNLNSJISSKSMSLIOOSMPSSKNKNSOISKSMKORNJSSKKJSKMIQOMOKHIHHNIMSPNQSNQGF?;;;;?KLLJISKOHJSSKOPLPMMMIMOSLJSHHGILMKKJJIIFGJHIOLKHIHPSSKQPJNLSILEK@CDCCEDBGILKKMJJMNJKLJJDBBBBIIFHIHHCCAACKFHFGHOKHKJGGLNLKSJMIKNJHRHNSKJSSFCDDCJOGEDEFEEEEHOFGONLHLNHKSSSSJHHS<<<<<SNKKMIIMLJJINIJMSOQKKLLMIIGGCLLLOOKQSKKSISOLILRPJOKSMJIJIIHMLKHLLJKJSMKHCOSSSOKHMHILNILQS@AABAC<DGOLNQNMGGFGEHILOMONRSHNLLNMSMMLKSNLKLJMJSMHKJHGKSPOMPFJIOSSOSSKMNJLJJSIMQNSMKOQMSOKSJSLSSOSKOLSGFEEENSRNNKKNNSOIGLSGOMONJSLMKOSKD@@?BIHJSOLJIMRIPSSIOSOOSNCCBGSQOSSNIKLJNSOKJLGIKIOSSOSJPIPNMMSSSLSNISLNSSLRKQLFEFEE????@GHNKFGHIMSMLQNNIHSLSMLIJGFIMIGGG88KMQIOMISNSPSHIIIRRPKMKJKMJILJGHHIHIJINSKLKISJJJOISLSKKOOGJPMMSNHJKSLNINOKLSSSLMJHOHIHNKLLHLHSRSIMISOSQJSSHKLHIRLLPMPKIIHJJHE?HJIGLLJHFMGHKHFGIMLISKSKLJLHGGHGGFIHHFJFHGDDBBCDCFFGFJMSSSHGFGFGFIJCFHHLHJLRSSKGFFIGSLSLHJKHFA@???ABCCEGEGF=99;FJJLMBHILMJLKNGCCDFEKSSSJKEFFIDIGKHSIJMG?====B@@@@DEEDCCEEDCBBA@ACBDEFG=<<<<DHHLLKJGFGECD
@639_45CNXP_2
GGCAATGCAAGGGAAGCCATCGATAAAATAGTGAACATTGTAAATATTTTTGGAATGGAGATAGCCATTCCACCCATTTCATCAAGATAAACAAGCTTAATTCTATCATAACTCGTTCCTGCCAAGAAAAAAAGTGCAGCGCCAATAAATCCATGAGAAATTATTTGTAAAATAGCTCCATTAAGTCCAGGATCCGTTATAGAACTAATACCTATAATTATAAAACCCATATGAGATACAGAAGAATAGGCTATTCTCTTTTTTAAATTACGTTGACCGGGAGATGTTGAAGCTGCATAAATTATTTGGATTGTACCGACTACCAACAACCAAGGAGAAAACATAGAATGAGCGTGGGGTAATAATTCCATATTGATTCGAACCAACCCATAGGCTCCCATTTTTAATAAGATTCCAGCGAGAAGCATACAGGTACTGTAATGTGCCTCACCGTGGGTGTCAGGTAACCAAGTATGTAAAGGTATAATCGGTGATTTGACGGATCCTGGACTTAATGGAGCTATTTTACAAATAATTTCTCATGGATTTATTGGCGCTGCACTTTTTTCTTGGCAGGAACAAGAGTTATGATAAAATTAGGCTTGTTTATCTTGATGAAATGAGTGCAATGGCTATCTCCATTCCAAAGAGCAATCTTAGCTATTTTATCGATGGCTTCCCTTGCATTCA
+
6MJFEDFHQSJLNSSCJHDK====B==;<33333NQOKNSSPQJSMSSMSLSSSLMSKJKLI433333SMSLILRPSNONIJCGFIHJLMILPMKJ44444SMKRISSSSSLSONQMRKMONSJH>D99LMSSQPMOLMMQKNLMOLMOSNSNSKLKQLJPSPSLSOSPQSSSMSSRFI,-CNKIJHKSLJKLJPSSOSPLMPPSMSMOSKSJSSSLSSSSJQSLSKKQSSSSKLROQNJKIMRSSSSSSSSSNSPLSNJPLMSKSLSMOJSNMSNSQQSNLLSSMOPSLRJMSRPSSLSRLNLSSLJKLKILSMHGLFHHKSJKILMJKLILOKOSSOPSSSSOLMKSMNSJSKPMSOOSNKKSSRJSJLOJSSPLQQSSNMMSLNSJPLQSSSSFFC?AKECCCBCDHHEDJDBA@>?KHGFHIAA@ADQKOMNIQSONNKSJINSMNPQNJJSJMKKKKNOOLSSRJOKPJSJNKOMSMSHHKLLHEFE44445KJGBBBBEED>?JMSILSSMLORQOIILSOJONHOHQIKHSOSEAA,+***+,,//59=:88767667BCEA?=335220///..,)&&'')((((&'&%('''$)-&&&&'<<?>::<;;:9964442+++++.//./1///0:;98640&('$%&%%%%$$%'')5;==@?:9987872..('+&'**)%%
@640_45CNXP_2
AATCGCAATAATCGGGTTCATTGATATTCCTAGTATAGTAGATGCTATCACACATACAATCATACTCAATTCGATGGAATTGTTTGATCTAAAGGGGATATTCTATAATTTCGCATGTGAGGGGTTATTTCTTGGTTTCGTCCAGTCATTAATAACTTGATTATTTTTAGATAATAGTAGATAGAAAGAACGCTCGTAAGGAGTCCTATTGAAACCAAGAAATATAGGCCTGCCTGCCATCCACACCAGAATAAATAGAGTTTTCCAAAAAAACCTGCTAGTGGAGGAAGACCTCCTAGGGATAAGAGACATAGAGCTAAAGAGAGAGCCAAAAAAGGATCTTTTGTGTATAATCCTGCATAATCTCGAATGTTATCAGTTCCGGTACGTAGACCAAATAATATAATGCAAGCAAAAGTTCCTAGATTCATGGCGATATAGAACAGCATATAAGTTATCATGCTCGCATATCCACCATTTGAGTCTCCAACAATTATTCCAATAATTACATATCCGATTTGACCTATGGACGAATATGCAAGCATACGTTTCATGCTTGTTTGAGTAATAGCAATGAGATTCCCGAATATCATGCTAAGAATAGCTAGGATTTCCAGAAGAAGAATTAGGCCAAAAAGCTAGCATA
+
JIKKILKPIJOMJGKGGMKKLLJLJNLRQKSKJKJGMLJGHHHGFIHGKMILLKKRSQMSLJPHHNHHGJLMKOSG@HSSKIIHE@??<=(()09?@DFEKKJGGIIKILKMIIILJKNMKKJIHKKIKKISIGCECFEIJGFEJMGKILNNKKKHI:7444ADFIJKHJIGHLJIJGIJIOIJJKRMPJBAA@@==42228EBABBDDFECFGEDF@ILRKLMIKEEEDEFHIMHGKGIFIFFGGFIGGHHHHJIIFEDEEEIFFCA@FDGFGGJILKGPLFB?>;CDCGK?F;;<JLKSNSHLAJLSJMSBBDLLHHKKEOSLLKLLKGICBSKPMLSRMPSSKNPPLLRLLKJLKJNSKHMJPMJMNJSSOHQ;;;;;KSJHHLSIPJLLJIHSMNLOQOPPKKMGFEFEGGMOLQLIILHJOLKLKSIKGFFFEFKJKJKIJMJIKLPLKPJHJKMPIKSJHJJILLMSMSJJLJILKGIFOJQJMLMJJINSILJGJJSHSKJSJOOKNMKIPJKLMRHNKHOIJIGFFGHOLSJIHIIHINJJHIEFLFIJJMLSSOSOSLKSLMSILKIFEGGIGFGFFGIKSJNJLLHIJHIKIIOKIGJJJHKLNKJKIRNJJKHLPJIIAGHHHHLPSJKKKKJII
@641_45CNXP_2
GGCAATGCAAGGGAAGCCATCGATAAAATAGTGAACATTGTAAATATTTTTGGAATGGAGATAGCCATTCCACCCATTTCATCAAGATAAACAAGCCTAATTCTATCATAACTCGTTCCTGCCAAGAAAAAAAGTGCAGCGCCAATAAATCCATGAGAAATTATTTGTAAAATAGCTCCATTAGTAGGATCCGTTATAGAACTAATACCTATAATTATAAAACCCATATGAGATACAGAAGAATAGGCTATTCTCTTTTTTAAATTACGTTGACCGAGAGATGTTAAAGCTGCATAAATTATTTGGATTGTACCGACTACCAACAACCAAGGAGAAAACATAGAATGAGCGTGGGGTAATAATTCCATATTGATTCGAACCAACCCATAGGCTCCCATTTTTAATAAGATTCCAGCGAGAAGCATACAGGTACTGTAATGTGCCTCACCGTGGGTGTCAGGTAACCAAGTATGTAAAGGTATAATCGGTAATTTGACGGCAAAAGCAATAAGAAATCCAATATAAAATAGTATTTCAAGTGTAACAGGATAGGATTTATTAGCTAAGAGTTCTAAATTTAATGTTGGTTCGTTCGAACCATATAAACTTATACCTAAAACTCCTATTAATAAAAAAATAGAACTTCCTGCCGTGTACAAAATAAATTTTGTAGCCGAATACAGACGTTTCTTTCCACCCCACATGGATAAAAGTAGATAAACGGGAATTAATTCTAATTCCCACATGATGAAAAAAAGTAGAAGATCCCGAGAAGAAAATAATCCTATTTGACCGCTGTACATTGCTAACATCAGGAAATGAAAAAATCGGGAATCCCGAGTAACTGGAAAAGCCGCTAAAGTGGCTAAAGTAGTAATAAATCCCGTCAGTAAAATAGTTCCTATAGAAAGTCCATCTATTCCCATTCTCCAGTAAAAATCAAAAAAATCGATCCATTTATAATCTTCGGACAGTTGAATTAATGGATCGTCCATTTTAAAATTATAACAAAAAGCGTAGGTCGTTAAGAAGATTCTAAGATGCAAATGCATATAGTATACCATTTATTGACTTTATTTCCCCTATGCGGGAGAAATAACATTAATGAACCAGCAGATATTGGAAAAACAACAATTATTGTTAACAGGAAAATCATTCATGGTAAAGACAAGATACACCAGGTTCAAAGAACGCGTACTCAAAAAAAATATATAAATAAAAAATTTTTAACTTTTTTGAGTACGAGTACTTGTCAATAAAAAAAATAAAATGTATTCCAAATTTATTCAAATGAGGTTTTCGGTAACGTATCAATAAGCTAGACCCATACTTCGAGTTGTTATAATTTTAAAATGGACAATCCATAATTTGGACTTGTCCGAAGATTATAAATGGATCGATTTTTTTGATTTTTACTGGAGAATGGGAATAGATGGACTTTCTATAGGAACTATTTTACTGACGGGATTTATTACTACTTTAGCCACTTTTAGCGGCTTTCCAGTTACTCGGGATTCCGATTTTTTCATTTCCTGATGTTAGCAATGTACAGCGGATATAGGATTATTTTCTTCTCGGGATCTTCTACTTTTTTCATCATGTGGATAGAAATTAATTCCCGTTTATCTACTTTTTATCCATGTGGGGTGGAAAGAAACGTCTGTATTCGGCTACAAAATTTATTTTGTACACGGCAGGAAGTTCTATTTTTTTATTAATAGGAGTTTTAGGTATAAGTTTATATGGTTCGAACGAACCAACATTAAATTTAGAACTCTTAGCTAATAAATCCTATCCTGTTACACTTGAAATGCTCTTTTATATTGGATTTCTTATTGCTTTTGCATGCAATTTACCAATTATACCTTACATACTTGGTTACCTGACACCCACGGTGAGGCACATTACAGTACCTGTATGCTTCTCGCTGGAATCTTATTAAAAATGGGACTATGGGTTGGTTCGAATCAATATGGAATTATTACCCCACGCTCATTCTATGTTTTCTCCTTGGTTGTTGGTAGTCGGTACAATCCAAATAATTTATGCAGCTTTAACATCTCTCGGTCAACGTAATTTAAAAAAAGAGAATAGCCTATTCTTCTGTATCTCATATGGGTTTTATAATTATAGGTATTAGTTCTATAACGGATCCTGGACTTAATGGAGCTATTTTACAAATAATTTCTCATGGATTTATTGGCGCTGCACTTTTTTTCTTGGCAGGAACGAGTTATGATAGAATTAGGCTTGTTTATCTTGATGAAATGGGTGGAATGGCTATCTCCATTCCAAAAATATTTACAATGTTCCACTATTTTATCGATGGCTTCCCTTGCATTGCC
+
LMLDEEEDOPSPSJMESGORLIKRKKSSSJLRJKKMSKNOJOLMOSJSMRPJQQOSSMJOSSKISKHILHHFAGEBGGRFEISHDOKLONKSFFFFJJEEFE??653334>>ACEE;9999SSHBG=8:=GFIJLSIMNHMISOLSNMSMSSSMSSSOLSSQOSSMSNOSNSRKSSJHKA@D>873233IHKJHLNLKQNSRSOJSMKKONOSKPSSSMKSNPMSSLNKNLQSSPMOLSOSPSOPMLHRLIJAA;77422??GSMQLPNJNLSSHJLLJNLSLNOSPLNSKSPNRKLSSMSLMNMSSRKSLMSOHKMMOKSJILJSSMKSHISGMJRMSMLNHNJKNHSSISIKKNSNMSMSPS>;;;;KMGFGLHHISILIOMMMNILLSOIFHIFGGSSSOOOPMKQSMPSMSMJOLMSPJPLLSKSQQMNLISPOSSJGSLGGHHKLQSNLMNIMJSNSSOSSQSMIQLMOMKSROPJKPLKNNHLJLSQNIKSKKLPNKNMSILHIIPKSJMKGHIOMIIIJLLKNLJJJMSLMMHLIHGIGLIIGKNKJKJJQOMPSLSKSFMJSLNLSSIRSSKHMLSS66@?AEHGD?><=@GIGHFGJECBBCHKGLHIIIJKHGLHGJMSKIHGJKLJKGENKRRKRSMJSNJLGKLHLIOSKMPLNLKSMMSSKKLQPMPKMLKSSIKKJQH857>?SKNKJMH>===>FNIJIEFEGGLMKKILJMSQNQSOLOHHOLKSRKLKSOQOHCGCHPSSSSJMMMSNRFD@8KLJLMMSLSKSSSRRSMNOPMSPLOIJMSJIOKKOLMSKKQSKKMOLNPSKIGLOIHLJIHJNOKQOMKNMPILOLKSKKSNSQOIJIJJQSOPJKPHSRLSNLGJIONSNOKLNONNQQSHKNOPSJOKJKSOLKPMMMSILKIPSSOISJQLKSQNSSSKSSOOKKSMJGDHLKIKKLIIIJHSLONSSLOSKJJNKQMQMJPJJSSSSLJJILJMNQLLSIGHKOKKIJKSSSSSKFSIKSLKJKGEFKCCA>77435,+***+,,,HKLMNMMGLSKNSPLJJRKKIIMJQKNKSMNKJSKMNNPLJONEKHIOLISMJKSMMNKQMSSKJMFSIMHMMJKKLKJJSIIRNLSOLKLJHJGKLGGJED8662115<=HKMGKKIGEGJJGIIKNLKFIGIGHEDC>=95)((()9=@FDDCCDGHHFGGGLSIIIIJIIGHIKEAEGNJFGHILHKFCFFRSSFECDFGA@??DDFDDEEC?33;;?KJJMKKCHOPIIHHFGGFGGKLLHHGDCDEELGFEEDEHLBABBBJEEDCDFDFEFFEECBBAAAGFGHMJHFFEGHLOLIMKMHIHI?>ADDFFEF54448/.''&')(''%%%$$&../4<BDECGEJGDAAAAB==;;:5=>B?==<>FED<;989;;:9655672011129=?AAA@A@?===<=<<<==??;<;8774433455557789988984466321136,6755345/'('07730/.((&$%'&&&'446;BE<63358=:9::8752220///..-+*)('$$$%%%'((479:=DDDDAB>>==<?ABB=;85444:A=.***++//,+('&%&),%'8=?A>?E@@B@995522211555;>HEFDFBEHFFDFD>;9987456787899:CHJFGEGEFFHLSJJSGJECA@@@BBBGDFHFRJKPGGG?>EIMREA@9//=<>@>=<<<<>CDBAA@;1///0:BD;;;;;??>;(((()7=>?@?;:9998300/.-../4355==@@A@?DCBBEFJFGFCA?<;;:99;<:0.-+)**/07:=>=>?BDGEEEB21114IFE;4+*(((*+-3-.4----/5:6110''>??A@BCGIGHGFIGFGGOIIHG@A@AABACBD@A@>>>?<<==A;:9::?@@@@BBBBCADEDA???>>?@BDA?96530.+,-14:>::;;@.----<;;::9777777987565/,,,,,32456?>==>?ADCB===FECDCBEDCEEFDFEDBBCB=:98:99:58889<@ADCBDEDCEA?;9;::DEC???=::86743222001234442444568866668>>?>@BABDFFEEDEGFGGEFIGGHFFGFFFEDEDGHKIIGHGFDEEEGGGJHGHE@:989::;CDGDEDE@B???==::87@EEFHPHHBCCCBFIFEKJFKNECB988510+*8@EBAA>?DEJA??>;<98989==<:9;;;<BDCDCA::<94687879;=>AACBEFEBB=<956666>;;;;99;::9998877786566566631,**+336<;:?=;;;<>@@DBBB>CECBCC>>>
@642_45CNXP_2
AATCGCAATAATCGGGTTCATTGATATTCCTAGTATAGTAGATGCTATCACACATACAATCATACTCAATTCGATGGAATTGTTTGATCTTAAAGGGGATATTCTATAATTTCGCATGTGAGGGGTTATTTCTTGGTTTCGTCCAGTCATTAATAACTTGATTATTTTTAGATAATAGTAGATAGAAAGAACGCTCGTAAGATTATATTGAAACCAAGAAATATAGGCCTGCCTGCCATCCACACCAGAATAAATAGAGTTTTCCAAAAAAACCTGCTAGTGGAGGAAGACCTCCTAGGGATAAGAGACATAGAGCTAAAGAGAGAGCCAAAAAAGGATCTTTTGTGTATAATCCTGCATAATCTCGAATGTTATCAGTTCCGGTACGTAGACCAAATAATATAATGCAAGCAAAAGTTCCTAGATTCATGGCGATATAGAACAGCATATAAGTTATCATGCTCGCATATCCACCATTTGAGTCTCCAACAATTATTCCAATAATTACATATCCGATTTGACCTATGGACGAATATGCAAGCATACGTTTCATGCTTGTTTGAGTAATAGCAATGAGATTCCCGAACAATTTTACTAAGAATAGCTAGGATTTCCAGAAGAAGATGCCATTCATTTGATGAGAAATAAAAAGGAATATCGAAAATTCGAGTGGCTAAAGCTAAAGCAGCTACTTTCGAAGTAACAGAAAGAAAAGCAACGACTGGAGTGGGAGATCCTTCGTATACGTCAGGAGTCCATTGATGAAAAGGGGCTAGGGAAAGCTTGAACCCAATTCCTACAGTGATGAATATAAGCGCAATTGAAATTCCTGGGGAGTTATACATTTGTGTATTGATAAGACCATTCACTATTTCTTGAAGCTCAATCTCTCCCCGGATGAACCATATAGCCAAGAGAAACCATAAACCAGAATAGAAGAGCTTGCCCCACCCATGAGTAAATATTTCATAGTAGCCTCATTAGATCGTATATCTTTCTTGGTATATCCAGATAATAGGTAGGAGCATAAACTGAAACATTCTAGAGCTACAAAGATAGTTATTAAATCGTTAGCACCACATAAAAACATTCCTCCTAGAGTAGCTGTTAATATGAATAACAGAAACTCTGTTATAGCCATTTCTGTACATTCAATGTACTCTCCGGATAGAGGAATACAGAGAGTTGAACATAGTAAAATAAGAAATTGAAAGATTTCGTTGAAATTGTTCGTTTGGAAATTTCCTGAAAAGCTAATCATAGGTTCTTCTCTCCATCGGAACAATAGGGCCGTTATGCTCATTACGAAACTTGTTGAAGAGATGAAATATAACCAAGGTATATCTTTTTGATCAGAGGTTAAATCGATCATCAGAAGAAGAATTAGGCCAAAAAGCTAGCATA
+
PLSMSILPSKMMPKSJSKQKRNSOKMSSPOJKPLSLQIJKLGGEHGJIKKIJMKRPSRJKGJIIHILKLLLLLIQJMOOHSLELMEEOEF<556CISMIIJNKKKLONKKMPLKMKLROSOIJLLNLJSNSMJ>4334:5;::;IGMQNPJSLHMRJKRSJQJOMJNSOLJMJKKLKLSLPKMHPHJOHKLP666211/,-('&%&))+78>JEQLGKKNSMKJROSLLKJJOISPMJPJLNLJORNIPNLKJLKSLQNKJNSMS66FJSSPSPNIOG=CHEIEEJKSOKEHHDHIJNMLOLGEDEDDDFJHA??E@EB=AAA=,,++,--4=MHGGOSISJKJHLPSRJLMQMMKSHOIKSSMRLSOKQIPJJIDEDDBCCCDIKIKHIIILILHLSPSSHOJPQJLOJHHDEEGIGKJMSJFGHHHJSJIGCCBCFIJMHHHIFJJJLLLMMJHHMGJIHJGFEEEIINSJSSSHOLIKHGGJKIMLOIIGHIMLIJIGGHHLGJIIKIIHJGFIJKSOPINIFHFFEBCCCEKIKPGIHIHGHFGGGMLSLIIMHIKIHJGMKHKFHFHGFGHFDDA@=3,+-(('*(('&'&'(*,.//12245:<=>=::?CBDCHHGEDCDEEFHGGHJPKGIFEFEEEFEFEKOSMNOKIGHIIHKISSJLKJNHJJSLLLNPQIIMLKLKNKRNKRKNJRMOLJKNLHSKSMSNLNNMIHGFEDFDCBDKSPKLMJMLPSDDDDDKSHJSHJKHFMSJIIJMLKSJHHHEKOSMSNBAA@AISIHG8432248AAEKKMKMJIKOKRSLIJSILPQSLKIHJRMOMLKKJNJNISILNHSJKHKMONLMNSKMMSSKOHLRMSMLNSOMNKJKSNNKLKJJSOQOQSJSKJKSFF94.6HGNHHPNKJSPQKONSRKNMISNJLSIGMLFILKMKKIHSSJSNMOSISIKHHJMJJS;:;:;HMKSSIJMMIIOLKRSSKSPJKINFHRKSJNNOSJMJLSKKPMLNLQNNLLKLKPOLLSSSPJLIOMSJLJKLHHJJSOSSMLSKINMOSMHOLIOSMLHOLOOLILIIHHGIILKMNLMSOGGSNKSJRGQQSNSMNSMGFFJGJKSKNSSSJMQQSSJJNKKIIRKONSNLMLJKKJFGJPSLPSQSQNKFGNIHIB=<62+%$$$%CFEJLMLKJPMSJJNGPLKNMSSSSIKJSLMSMNKSLSKSKMKMLKPNLOOJHGSPNSOKSJNHFBAAHGLKMKPMSIILOQLSRIGKOJLKJJNOMSKHHI=61C12BIHHIS87779GIND===<=BCK@@@@AIGIKIHOSISSKMOINKJJGHKKSKN,,-BIMSIIFEFHIKJMJSOIISNLIOHMJKHMIGEDDEEOGKJHKJKJLILJMIHDGFESHMLIQPNKKIJG
@643_45CNXP_2
CGTACGTATTTTTGGCCTAATTCTTCTTCTGATGATCGATTTAACCTCTGATCAAAAAGATATACCTTGGTTATATTTCATCTCTTCAACAAGTTTCGTAATGAGCATAACGGCCCTATTGTTCCGATGGAGAGAAGAACCTATGATTAGCTTTTCAGGAAATTTCCAAACGAACAATTTCAACAAATCTTTCAATTTCTTATTTTACTATGTTCAACTCTCTGTATTCCTCTATCCGTAGAGTACATTGAATGTACAGAAATGGCTATAACAGAGTTTCTGTTATTCATATTAACAGCCTCTTCGGAGATGTTTTTATGTGGTGCTAACGATTTAATAACTATCTTTGTAGCTCTAGAATGTTCAGTTTATGCTCCTACCTATTATCTGGATATACCCAAGAAAGATATACGATCTAATGAGGCTACTATGAAATATTTACTCATGGGTGGGGCAAGCTCTTCTATTCTGGTTTATGGTTTCTCTTGGCTATATGGTTCATCCGGGGGAGAGATTGAGCTTCAAGAAATAGTGAATGGTCTTATCAATACACAAATGTATAACTCCCCAGGAATTTCAATTGCGCTTATCTCATCACTGTAGGAATTCGGTTCGAGCTTCCCTAGCCCCTTTTCATCAATGGACTCCTGACGTATACGAAGGATCTCCCACTCCAGTCGTTGCTTTTCTTTCTGTTACTTCGAAAGTAGCTGCTTTAGCTTTAGCCACTCGAATTTTCGATATTCCTTTTTATTTCTTATCAAATGAATGGCATCTTCTTCTGGAAATCCTAGCTATTTTTAGCATGATATTCGGGAATCTCATTGCTATTCCTCAAACAAGCGTGAAACGTATGCTTGCATATCCGTCCATAGGTAGAATCGGATATGTAATTATTGGAATAATTGTTGGAGACTCAAATGGTGGATATGCGAGCATGATAACTTATATGCTGTTCTATATCGCCATGAATCTAGGAACTTTTGCTTTACATTATATTTATTTGGTCTACGTACCGGAACTGATAACATTCGAGATTATGCAGGATTATACACAAAAGATCCTTTCACTCTCTTTAGCTCTATGTCTCTTATCCCTAGGAGGTCTTCCTCCACTAGCAGGTTTTTTTCCAAAACTCTATTTCTCTGGTGTGGATGGCAGGCAGGCCTATATTTCTTGGTTTCAATAGGACTCCTTACGAGCATTCTTGTTCCTCTACTATTATCTAAAAATAATCAAGTTATTAATGACTGGACGAAACCAAGAAATAACCCCTCACATGCGAAATTATCAGGAATATCCCCTTTAAGATCAAACAATTCCCATTGAATTGAGTATAATTATCTGTGTGATGACCTCTACTATACTAGGAATATCAATGAACCGATTATTGCGGATGCCCATGCCTGGTCCAGGGTTGATGTAACAAGCA
+
199BECBAAEHIHIIHHF=>=DMMNKJLNSISSLFJ>>>>>G?AJLKPSSSIQIHHLLSJNSSKGOJSMSKKJJILHGGEE10&%%')7<@GGHGA@?@?BC55556ABMJHHSNSSJNSKJKSJIIKGAJCIKMKLKIEFILQ::::=MDEB>:89;:;BCGCJDC99<<----.;;;<>(((&&'(78999<BEIIHHIHHJNJKSHJIOI?><<77778B@CBFEFHHFGHHJQHGFGIGEEGGKKIKDDCDEFA@@@BDIHSIHG4332+***-.(())*446000//2**./-++++0-('&&')))*223;56556=>DHLGIFFBFAGGSSSKNHKKHEE=<=<99;655..../87((335EFGHIGKSLIHGH@DFBEGE55555<*))))57DEHGGHHIGHGEFHGDCB=;800-)'&&'%%%&)AIGMIIMLNMLSNSMLLSOMNNNSFGGFGFDH34@AABEJS==<<<63222335=IJLNKKH?>=>=@EEHHNNJEIDD@>;=<<@BEGHSOOIHFFGIKSILKIMHGJNSJOKIMPJPKMPSLOJHHPDDA3,CFFFCID8,,,++*'&&&&&&'''(ACDFGFB?>>>>B2(''')122135*+>8?ACCGH:=?D<8863//+*****+21223AADGHGEIGOSQLJED625333=>?>=>A798577268946CFI??BBCJMSKLHKJLKHEJOIKKSKSPDCEDESNKHONHLSNIKJRKRMMOCDGSQKKMNNPJINNMRIKHGEGFEFHHFGGHE>213>ASJKEDC,+*)((('(**0DFIGGGJHGHHQMFJPIK-,,,-2DDEE/++**+112321+++,,-*.1++*(((()00/0)****>@K=<<=****..6778?GFECCCEKLHLSPSSNSMKDBAACLIMSIPGSJHKNGJQISJKLHHFEHNJGMJGHCIHFB8876454311177:;<=CDFFFGGFG=<<<;<>7IB=:7/,''''(,,+,+)&',>89LHIKRHIGFGDDJNNLLMILJRNSLIFHJIINHLIKHPJNMJLKOIGGCDFHRFE>=-))*'''*+**,+&'(((-334EEHGIJHKIHHIFGEHNJJHIJJLHLPHJKHHEDH;887:=A>1/(((*.5/----9(('&&*+1100+('&&&&+14:<=>AGNF???;;=<>IFISOHE:::::JIIKOGFA@>>:::111../)&&&&)12???BABG;;;IJHJQLEC@??@BCFEDC,,,,&%%&&(((,8==>EHKHGIKIIPSGGEFFEGEEEEFI:9('&&%()))43443;5+,><<999;;<>==9<83;B?@@@EDCBCBB4222--))()()'''%%%%##%%&'**+,,3347;>CEC;::,,,,,))--+,.)(('&&&&&$$%)*+0.0233323654...-.7775543-
@644_45CNXP_2
CGTACGTATTTTTGGCCTAATTCTTCTTCTGGAAATCCTAGCTATTCTTAGCATGATATTCGGGAATCTCATTGCTATTACTCAAACAAGCATGAAACGTATGCTTGCATATTCGTCCATAGGTCAAATCGGATATGTAATTATTGGAATAATTGTTGGAGACTCAAATGGTGGATATGCGAGCATGATAACTTATATGCTGTTCTATATCGCCATGAATCTAGGAACTTTTGCTTGCATTATATTATTTGGTCTACGTTACCGGAACTGATAACATTCGAGATTATGCAGGATTATACAGAAACACTTTTTGGCTCTCTCTTTAGCTCTATGTCTCTTATCCCTAGGAGGTCTTCCTCCACTAGCAGGTTTTTTTGGAAAACTCTATTTATTCTGGTGTGGATGGCAGGCAGGCCTATATTTCTTGGTTTCAATAGGACTCCTTACGAGCGTTCTTTCTATCTACTATTATCTAAAAATAATCAAGTTATTAATGACTGGACGAAACCAAGAAATAACCCCTCACATGCGAAAGTTCCTAGATTCATGGCGATATAGAACAGCATATAAGTTATCATGCTCGCATATCCACCATTTGAGTCTCCAACAATTATTCCAATAATTACATATCCGATTTGACCTATGGACAAA
+
///01;FDFCCFGFILLHJIIGPNNJIQNINSKSNSKNKHKNOGOKMKIEGSLPMHKJLMHLJRSLSKJMLNFIFDGNH>==99<BFJMGJIKFGJKLQSGH<<<;8888211.-.///0FGIIHJHJIIOIKNLILPJIOQKOMOQNSSLKSNKLKKGIOIHFICGQFSIJNKNKMSIJJKJJJMISIKKISSNKHHNMHNPLNILPILLMIHJNPOSQLLDDDEHLISSLMKNMISHLGDD9987788134--,+''&&,.45=BDKJHHQJSSSKMJGLILJHGA;86))))((+)''&(),04448BIHIIHPJKMIHF>66CGMIHHHKIJDDB@@ADIA???DEGFFHJNNSMNJOLEFDDDCA@><<===IGGNMLMJKKHMSSLSNIMSKOMSJMPOISMNSJSSNNSSNHJIMJGQKLSLOSSPLSHKGKQOSOKPJPSSMKGML77DB8:IKIJJJJKJJSMKE444QNSMSLQLSSJSSSIPHNJIOSILGFDLIJOBOFSFEDE?=99946444871.(((*+///19/***==CCHIFDDCCEHFEEDEKJKSKSMLIGKHKLJJILNFCEEDFIIHKKJLKLKPRQKJKLHLKJSMLNHMPKHHNIINHPHIHLIGJFFEHHHMSNLHGIFJNN>>>
@645_45CNXP_2
ATGCTAGCTTTTTGGCCTAATTCTTCTTCTGGAAATCCTAGCTATTCTTAGCATGATATTCGGGAATCTCATTGCTATTACTCAAACAAGCATGAAACGTATGCTTGCATATTCGTCCATAGGTCAAATCGGATATGTAATTATTGGAATAATTGTTGGAGACTCAAATGGTGGATATGCGAGCATGATAACTTATATGCTGTTCTATATCGCCATGAATCTAGGAACTTTTGCTTGCATTATATTATTTGGTCTACGTACCGGAACTGATAACATTCGAGATTATGCAGGATTATACACAAAAGATCCTTTTTTGGCTCTCTCTTTAGCTCTATGTCTCTTATCCCTAGGAGGTCTTCCTCCACTAGCAGGTTTTTTTGGAAAACTCTATTTATTCTGGTGTGGATGGCAGGCAGGCCTATATTTCTTGGTTTCAATAGGACTCCTTACGAGCGTTCTTTCTATCTACTATTATCTAAAAATAATCAAGTTATTAATGACTGGACGAAACCAAGAAATAACCCCTCACATGCGAAATTATAGAATATCCCCTTTAAGATCAAACAATTCCATCGAATTGAGTATGATTGTATGTGTGATAGCATCTACTATACTAGGAATATCAATGAACCCGATTATTGCGATTA
+
MRJKJMSMFJMSSLJSJSJKHNSOOPSSKSJNQQPJSOMJLNSKNSQOPLSIMSLLPJSSOIHKLMNLOMSOLSLSLSKKCD<<=HFIISLJRMLSKSKGLKKNKJNLLIPSQ@?@@@KJLKQSMMKMSLKJMKPNMILJIMNSLMSPSSSSOQA=>>>JQSSMKSJLLSQHLSOSNNKSLHKSJSSPJNSPKKPSKLNSIPKLJJJLIJDJFEGFFMNSRSJJLLMFPFSSSNIKPORLPSQIIA;;DJMJLSRSISNNIPSRKSMSNLOLPJLKSMNRJSSSSJLMKKKLKLKQMSLRKFKMSQMKHJHAAAA@GMJSONKPIH@<=AMIKLKSSPMMQSNSHKH=888CMIQMSNOPSLQLSMMKMII<96;;<?@@HJKJSKLJSMOSOKSNMKLISNSSNRPMPRLKKSKKONLIMSSOPQHKOPHISPNSKKNSQKKIRSSPSIMHMNQLLGDIC0HKILKPONLJMPLLHNLJSOSNNSPJLMSIJPNPLKMSKOJJMIA@@@@BADFIQQMLNNOJSKMMIKSKJPMSLMSHNKPLSLKLJMIKMJLIIOJGOGHJIJJJIKQJIHHHJIKKJFEDEEIJOISIIJRRSLIJRKKIJKQKOJIJHJLSMJNLNKSKISMHSMIKFFEFHMRNIJFGFIG
@646_45CNXP_2
GGCGATGCAAGGGAAGCCATCGATAAAATAGTGAACATTGTAAATCTTGCTTTTTTGGAATGGAGATAGCCATTCCACCCATTTCATCAAGATAAACAAGCCTAATTCTATCATAACTCGTTCCTGCCAAGAAAAAAGTGCAGCGCCAATAAATCCATGAGAAATTATTTGTAAAATAGCTCCATTAAGTCCAGGATCCGTTATAGAATTAATACCTATAATTATAAAACCCATATGAGATACAGAAGAATAGGCTATTCTCTTTTTTAAATTACGTTGACCGAGAGATGTTAAAGCTGCATAAATTATTTGGATTGTACCGACTACCAACAACCAAGGAGAAAACATAGAATGAGCGTGGGGTAATAATTCCATATTGATTCGAACCAACCCATAGGCTCCCATTTTTAATAAGATTCCAGCGAGAAGCATACAGGTACTGTAATGTGCCTCACCGTGGGTGTCAGGTAACCAAGTATGTAAAGGTATAATCGGTAATTTGACGGCAAAAGCAATAAGAAATCCAATATAAAATAGTATTTCAAGTGTAACAGGATAGGATTTATTAGCTAAGAGTTCTAAATTTAATGTTGGTTCGTTCGAACCATATAAACTTATACCTAAAACTCCTATTAATAAAAAAATAGAACTTCCTGCCGTGTACAAAATAAATTTTGTAGCCGAATACAGACGTTTCTTCCACCCCACATGGATAAAAGTAGATAAACGGGAATTAATTCTAATTCCCACATGATGAAAAAAAGTAGAAGATCCAGAAGAAAATAATCCTATTTGACCGCTGTACATTGCTAACATCAGGAAATGAAAAAATCGGGAATCCCGAGTAACTGGAAAAGCCGCTAAAGTGGCTAAAGTAGTAATAAATCCCGTCAGTAAAATAGTTCCTATAGAAAGTCCATCTATTCCCATTCTCCAGTAAAAATCAAAAAAATCGATCCATTTATAATCTTCGGACAGTTGAATTAATGGATCGTCCATTTTAAAATTATAACAAAAAGCGTAGGTCGTTAGAAGAAGTTCTAAGATGCAAATGCATATAGTATACCATTTATTGACTTTATTTCCCCTATGCGGGAGAAATAACATTAATGAACCAGCAGATATTGGAAAAACAACAATTATTGTTAACCAAGGAAAATCATTCGTGGTAAAGACAAGATACACCAGGTCCAAAGAACGCGTACTCAAAAAAAATATATAAATAAAAAATTTTTAACTTTTTTGAGTACGAGTACTTGTCAAATAAAAAAAATAAAATGTATTCCAAATTTATTCAAATGAGGTTTTCGGTAACGTATCAATAAGCTAGACCCATACTTCGAGTTGTTTACGTACGA
+
HIM)((()ISIJOIINQSMFF>>>;;=GDJSJOOSIILGGGEC@B442/*'''))**-///35('***-237555?==JDCDKIIQLSSILKMQIMJSKIIIHIFJSMSSIMNKJMQSQ=GIHGMGNJGIJ=>?AKPIKSJLLSRSONMSSSSSORMOSSSSSSSSJRQKSSSSMKSSSLMHJCEESLIQGGDEFIJKMHJHHJRMIL<<<<ASOSSSMOSKSSSOSSSMSSOKKSOSOSSOSMKSQMOKSLRSSSMNPSSRLC>BBPGIHJNSKOMLOJLIIDEGJOSSRSPPKMPSNSLMNSSQSQOJLJKJQKMOSSSKKSQNSSRNK=;;;<SSSSMSSSNKSHSJGOO<<<::::GNJSJRJMSSNOOLHNNLOLKRJKSKSSSOSLRISPMSLF66646FMJNLLKLIHJHJA?>>>AHGKIFFHIKKMJMLLLSSPSNPMNJHCCDCESSPSSJSSSQPJKKMSSNSOSOONMNLSSOSSNSJJSMKSHHHSKH***)((((=;.:44118889NRMKIKJLIQNSSNMOSKKJSGNSKMSQRMKSKSMKNPKSSSSKOKISHILHLGJMGEKEKSMSSPOLNMS75555<<5)))));65/-+++@AAAAFJIPHKSSSSLOROSLSSMJFGKSSSOJMKSSQSOSSSNLSSJQMSEGMRKJSSNSSJSSSPOSJQJHRLJ@??689::>@++45AF.*DBC@BABCNSJJOJIHIHIQSSLLJFSLKMQSNNJKNIGSSGKMGJKD//000EINIDBA==98866((()9<@MKHKSSKRLNQOQIJSJIKNKSC@>?>=77779ABCDEEISNS@@???????FIHJSJKIPKQJIJLSMLQMLPNSLLQSKKNPSKMSLINIKSIIHIFJGJOQ6ADC?EKIPMJEFHIGBA>;;<<==>>>OIHJJHMIJABAAAJCFSSMSNLMKISHSJL??CBGHA@A?CDDC88888KGFGGFIIBBEKMISSSIGIJOOLIFEFEFEECCCABB42223QSILKKKJIJJKOMMMMJLSCAA@@??@<;D@@?>>>==DFEEIIISIMHOKLKISSIMHKILJSSSPQMSMMMJJSM>OGE<EEJPHIMIIMINKMOSKSSSKKQNOKSKLSJNIJ;:::9;GIHHGFJSOJKNSHGIOQSLGHFGDBRGNGEHISIKLSHQJLGLNOJMPLHIGSKJKJJHHFEABFDHHJGHEGEEFC@BCCJLSCA>==<=BL7FIIKJIJJJSKIEDDFGNSJ54443312223323-.9222*,3432BCCEFLSKKLIKGG('''(3GOOGNHHJIKKIHFEGFGB??>>BFEDEEGBCCBCCBC43335;:CG100006667IKIGFCEDDEDE
@647_45CNXP_2
GGCAATGCAAGGGAAGCCATCGATAAAATAGTGAACATTGTAAATATTTTTGGAATGGAGATAGCCATTCCACCCATTTCATCAAGATAAACAAGCCTAATTCTATCATAACTCGTTCCTGCCAAGAAAAAAAGTGCAGCGCCAATAAATCCATGAGAAATTATTTGTAAAATAGCTCCATTAAGTCCAGGATCCGTTATAGAACTAATACCTATAATTATAAAACCCATATGAGATACAGAAGAATAGGCTATTCTCTTTTTAAATTACGTTGACCGAGAGATGTTAAAGCTGCATAAATTATTTGGATTGTACCGACTACCAACAACCAAGGAGAAAACATAGAATGAGCGTGGGGTAATAATTCCATATTGATTCGAACCAACCCATAGGCTCCCATTTTTAATAAGATTCCAGCGAGAAGCATACAGGTACTGTAATGTGCCTCACCGTGGGTGTCAGGTAACCAAGTATGTAAAGGTATAATCGGTAATTTGACGGCAAAAGCAATAAGAAATCCAATATAAAATAGTATTTCAAGTGTAACAGGATAGGATTTATTAGCTAAGAGTTCTAAATTTAATGTTGGTTCGTTCGAACCATATAAACTTATACCTAAAACTCCTATTAATAAAAAAATAGAACTTCCTGCCGTGTACAAAATAAATTTTGTAGCCGAATACAGACGTTTCTTTCCACCCCACATGGATAAAAGTAGATAAACGGGAATTAATTCTAATTCCCACATGATGAAAAAAAGTAGAAGATCCCGAGAAGAAAATAATCCTATTTGACCGCTGTACATTGCTAACATCAGGAAATGAAAAAATCGGGAATCCCGAGTAACTGGAAAAGCCGCTAAAGTGGCTAAAGTAGTAATAAATCCCGTCAGTAAAATAGTTCCTATAGAAAGTCCATCTATTCCCATTCTCCAGTAAAAATCAAAAAAATCGATCCATTTATAATCTTCGGACAGTTGAATTAATGGATCGTCCATTTTAAAATTATAACAAAAAGCGTAGGTCGTTAGAAGAAGTTCTAAGATGCAAATGCATATAGTATACCATTTATTGACTTTATTTCCCCTATGCGGGAGAAATAACATTAATGAACCAGCAGATATTGGAAAAACAACAATTATTGTTAACCAAGGAAAATCATTCATGGTAAAGACAAGATACACCAGGTCCAAAGAACGCGTACTCAAAAAAAATATATAAATAAAAAATTTTTAACTTTTTTGAGTACGAGTACTCTCAATAAAAAAAATAAAATGTATTCCAAATTTATTCAAATGAGGTTTTCGGTAACGTATCAATAAGCTAGACCCATACTTCGAGTTGTTGCTAGCATA
+
OMPNSSSJNQSMHHNJFCCECIHJHNMFEIHHFHSKLSSNRJSKNONJNSSNLKLSMLOMMMMOMPMLJLLLGSSOHPSLSIIIKSSLPKSRLIQNMSLSJLNJNSMSSMSNKSLNNMSKKNOMQSLFBA9JJIKIHKJJSJLOMILJNKSSNSMLSJSQOKNPPSMSMKNMONQNSPSKKKOJSLKSMOSKJLNRSROISMKNSIQSKSQSOMS>=<</....6AEGEFKJSSSQKMMF88;99IIJLSPSPLLJGRKI?SKIOMSSNSLSKQNPLLKEJKLSPLSPLPMLSNMSMMJSKNOOJPMRMSMLSJKKKSSLNJKJONNNNSNSGGSSSSSSMMOPLSJOSSMMOSNIMLKSOMMPSLSJLSRQSLHLOOMPSINSNMIOKHIJQHGGFB>>?=MLIHHI833340002@BDEEEDA@@?EEOSIPIMKNPOINONMNOPLKOMLJLNLKSLLSQILJKSSNLHJKJKKJJKMJJGGIGKMNJMJLQJROQJHLISKMNJISSNHJMSRLLMKLKMJISLORJKHFHGGJJLJIJIFFFEKGEGHLHGNIOMKKPIJMMJHIJHKKLMRMMSKLJLJSMA?>?>AACFDFHDJIIIGEPSKIKRNIGIFFHGKSIQMIRSMLQSRPKLSSLIJSFGLIMJJMOSKMKJLILHIMHJISLMKSSKSJHILJLLJMLJLLNKMSOSSKC?AJGNIIKMKRNKKSIPOSNNQLNKISMSSLMKNJNFFECCB@ABDDFI;;;<<JHF=>>?SSMHFDKKNIMMMJ>89:;RLPNSKSMJIJKHIKINNLNNJJFGLPHJJIJILKSSKSLOLHHSLJGBACCCBBADGFHJLJKLHILIKPKOOLLNMSMPGJLKJSSJLLLLSHQSMMHGGGFKJSSONOSJSJOSLKKSPQJJG?===>JQJRLIQJIOPMHIMABBABGLSOSNIHMOMSOLSPHCFLMSSSSLQKPMSMLMJQQNNOMSJLPSMNMLSNLKQMMSMOHIIIGFHEIIIJSOMISQLSNSNLIGGHISSKJPMJHLIKSLJKJHLMSMNOQSSSOQKJLLLOLMQNHLJPNOSQOSSLRPRNSMSKPLMSNSMKOPLQKSSMJMSQSNLJPSPPKSQSLOKIJIHJPKLIJKSINMSIKKSSSKQSOMISKKSPLSSPNSQRSMSKMLRSKRLNH>>>KHDA??@AABBFIJGILJKSNSNHILJIPJHGNHIHJSKKHQMSSSSSQKOJKPIIEKGKKLKJSSSLNJLLAOKM<:9::@......)((()+78CCLKSSSNKFONKOOHMLEEAAHJLPHKJFISLMKIHFGHJMOSHIKRSLPPSKIONJSKNSJJKGHMMJLSSNPLQNRMMSSSSOLNSKMJ
@648_45CNXP_2
AATCGCAATAATCGGGTTCATTGATATTCCTAGTATAGTAGATGCTATCACACATACAATCATACTCAATTCGATGGAATTGTTTGATCTTAAAGGGGATATTCTATAATTTCGCATGTGAGGGGTTATTTCTTGGTTTCGTCCAGTCATTAATAACTTGATTATTTTTAGATAATAGTAGATAGAAAGAACGCTCGTAAGGAGTCCTATTGAAACCAAGAAATATAGGCCTGCCTGCCATCCACACCAGAATAAATAGAGTTTTCCAAAAAAACCTGCTAGTGGAGGAAGACCTCCTAGGGATAAGAGACATAGAGCTAAAGAGAGAGCCAAAAAAGGATCTTTTGTGTATAATCCTGCATAATCTCGAATGTTATCAGTTCCGGTACGTAGACCAAATAATATAATGCGAGCCAAAGTTTCCTAGATCAGTGGGATATGGAACCGCATAAGTTATCATGCTCGCATATCCATGAAGAATATACAACAATTATTCCAATAATTACATATCCGGATTTGACCTATGGACAAATATGCAGCATCACTTTTCATGCTCTTGAGTAATAGCAATGAGATTCCCGAATATCATGCTAAGAATAGCTAGGATTTCCAGAAGAAGATGCCATTCATTTGATAAGAAATAAAAAGGAATATCGAAAATTCGAGTGGCTAAAGCTAAAGCAGCTACTTTCGAAGTAACAGAAAGAAAAGCAACGACTGGAGTGGGAGATCCTTCGTATACGTCAGGAGTCCATTGATGAAAAGGGGCTAGGGAAAGCTTGAACCCAATTCCTACAGTGATGAATATAAGCGCAATTGAAATTCCTGGGGAGTTATACATTTGTGTATTGATAAGACCATTCACTATTTCTTGAAGCTCAATCTCTCCCCCGGATGAACCATATAGCCAAGAGAAACCATAAACCAGAATAGAAGAGCTTGCCCCACCCATGAGTAAATATTTCATAGTAGCCTCATTAGATCGTATATCTTTCTTGGTATATCCAGATAATAGGTAGGAGCATAAACTGAAACATTCTAGAGCTACAAAGATAGTTATTAAATCGTTAGCACCACATAAAAACATTCCTCCTAGAGTAGCTGTTAATATGAATAACAGAAACTCTGTTATAGCCATTTCTGTACATTCAATGTACTCTACGGATAGAGGAATACAGAGAGTTGAACATAGTAAAATAAGAAATTGAAAGATTTCGTTGAAATTGTTCGTTTGGAAATTTCCTGAAAAGCTAATCATAGGTTCTTCTCTCCATCGGAACAATAGGGCCGTTATGCTCATTACGAAACTTGTTGAAGAGATGAAATATAACCAAGGTATATCTTTTTGATCAGAGGTTAAATCGATCATCAGAAGAAGAATTAGGCCAAAAAGCTAGCATA
+
KISLKKKKIMKSLSSSKK53223ACHJC@@@AJKLSLSSRNSSJOJMSJRKRKLKOQJOMJOSHFHJSKJSOKJSLJLSJSMSLOONNHS:666EMKLMOKSNJIOKNPOKSLNIKJKQSISQSMKKLPNSMNSLSOMRSMIOQKOJQOJPJNPNOKMONNOSPHOMKIHIKPLILMIIJJKIGHHISQQKSGGGFFJHHKSKMIGIHCBBBCHH:JJHKIILSKLIHJGMMLSHJLLKPNKSSPLLHFEEOINMLKMNKIJIGIISGBEKIJKKJKKGNKIJMMMSNMNNSHRSLIJIJKIIILSJMLJLHIJMJKSI75>+DBF==<<<CCGMSSLILIGRJIJGJKIMHMJPKJMOC<;:9:;=CCCNNSHSHF766569999CCD@BA@?AEFJNSLOGJHIHSE5(((''((+*-++&(((***(&&&%&'&('(%%&&&&$$$%$$&$%%%&&'(''%$$%&'('%%'%%%%&&&###$$%'****(('&&&('&&'&%&'('''''('((*-.31,((&&&&'('&$$$$$((*-*))))**'''&&&##$$$,468=::::99KIFEEHBBB;@@AGIIFFFGEFDBCDBBADC>>>FLHMEKJEEGFFPEDDDDHGFHKMHKKHFFGHJISJEKGJSMJIGECEFDBCBCIONIFFCDCFEIEHFFIHHGIFFECBBABBEEF@@AAAEDCDEEGHGHKIECDEF@????BDDKLQSKINKHHKMKSJNKQMHNLLJJOJHSIILJMKISHJLLLNKMMSPHJSFESPPSQH@?HEHNKHJNKSIIQJSKKSPKQLHKOIILILKHINIFKKJHJJMKIKQMOPGIIOEEBBADDFFEBBADCEAEDDSHJNKMJPSHHHKMJSRJOSIQJPQSKHJHHI<B@@HJHSSIKHKSSSKJPJHJKKQLSOJSSLIRLIHLIKPJPNQKKQLSLOIHKHMNJSIBKBABBBKONKSPROSLKOLIHMISLLHMIKIGGJFFEGFHHGLMKRNLMPMPLSNHGJHKOJJGJHIKGGEEGEGJKGLDEEJILHJA:231??@ILEJJGIKKLKHJSLMIKMGBDDCEGHMLJHLGJILNLJE=S/0GDFJKGFFHEFDIGSIMJKJJGJMLJKKGGJJLIJJSFIPMJLKLIFMGMFJJOMGHHGFILFGGIOSG?77223:<CBCBCDEEFIJGECBCCEGHFFHHEFEGGOSLLHIKMJKMJJKHHHHHFDEDEGFJNJEF5300048FMGGHKOGFFCDEIIIFFEGEIIGGFDDEBBCBBGEBEBDDBAABBGIPMLGFDC???66/..-+*****>@@DCE>=>=>HHGBBAABCEFGIFFGFEEDA@@?ABDCA?QNJGDEDAA??@@@BBCC=<<;;;:;?>?=<A@??>>=>>??===<=>7788ABBA
@649_45CNXP_2
AATCGCAATAATCGGGTTCATTGATATTCCTAGTATAGTAGATGCTATCACACGTACAATCATACTCAATTCGATGGAATTGTTTGATCTAAAGGGGATATTCTATAATTTCGCATGTGAGGGGTTATTTCTTGGTTTCGTCCAGTCATTAATAACTTGATTATTTTTAGATAATAGTAGATAGAAGAAAGAACGCTCGTAAGGAGTCCTATTGAAACCAAGAAATATAGGCCTGCCTGCCATCCACACCAGAATAAATAGAGTTTTCCAAAAAAACCTGCTAGTGGAGGAAGACCTCCTAGGGATAAGAGACATAGAGCTAAAGAGAGAGCCAAAAAAGGATCTTTTGTGTATAATCCTGCATAATCTCGAATGTTATCAGTTCCGGTACGTAGACCAAATAATATAATGCAAGCAAAAGTTCCTAGATTCATGGCGATATAGAACAGCATATAAGTTATCATGCTCGCATATCCACCATTTGAGTCTCCAACAATTATTCCAATAATTACATATCCGATTTGACCTATGGACGAA
+
ILMQKSNLMSLOQMNSKSKKSLSJRRLLMSSJLSOSBBBBBCDFJSCCD@@?=))))*0012333;:::EJLHKJSSSNSKCGFJKEH@C)))59IHJOMISINSKJPIQSSLJKPILSPNLIMJOJGSNKKE>>?GLKJHHPILKHSKLJLLNSSSSMKOMNKSLNSKIJLSRMLKLIHKIEB=6/*+@AFNLKSOD:::;LSRSLQIKLLQJGLNRMLLLOSLMJB;<<?NJQSKRJSMRKKIIIIJIJFLJJKLSNIMJKHMGNIF::HGSSRKRRKSOMJKPNSMMLSLLRMLGIJHSNSPSC;89:>>FIBAAADMGLISNSMKHILNIDBESONNPLIOSSRSSLOMLSMQMOLOPOSMONLQDFDEEKNNMS>==<;<=>BGHSKSKMIGINRRPKNPMMOLMKHGJHGFIISSSSNJNKKIHIIIKOIHGJJGKKHMMKLLJMKLSLIPMSLIIIPJKSOOSQSMMNKHNHKOJLJKLKIHGKOOJKJHHHLMMKINHIGJGHLGGKKKHIGJFFEGMJHHGGGFECCD
@650_45CNXP_2
AATCGCAATAATGGGGTTGATTGATATTCCTAGTATAGTAGATGCTATCACACATACAATCATACTCAATTCGATGGAATTGTTTAGATATAAAAGGGGATATTCTATAATTTCGCATGTGAGGGGTTATTTCTTGGTTTCGTCCAGTCATTAATAACTTGATTATTTTTAGATAATAGTAGATAGAAAGAACACTCGTCAAGGAGTCCTATTGAAACCAAGAAATATAGGCCTGCCTGCCATCCACACCAGAATAAATAGAGTTTTGCCAAAAAAACCTGCTAGTGGAGGAAGACTCCTAGGGATAAGAGACATAGAGCTAAAGAGAGAGCCAAAAAAGGATCTTTTGTGTATAATCCTGCATAATCTCGAATGTTATCAGTTCCGGTACGTAGACCAAATAATATAATGCAAGCAAAAGTTCCTAGATTCATGGCGATATAGAACAGCATATAAGTTATCATGCTCGCATATCCACCATTTGGAGTTACTGTACCAACAATTATTCCAATAATTACATATCCGATTTGACCTATGGACGAATATGCAAGCATACGTTTCATGCTTGTTTGAGTAATAGCAATGAGATTCCCGAATATCATGCTAAGAATAGCTAGGATTTCCAGAAGAAGATGCCATTCATTTGATAAGAAATAAAAAGGAATATCGAAAATTCGAGTGGCTAAAGCTAAAGCAGCTACTTTCGAAGTAACAGAAAGAAAAGCAACGACTGGAGTGGGAGATCCTTCGTATACGTAGGAGTCCATTGATGAAAAGGGGCTAGGGAAAGCTTGAACCCAATTCCTACAGTGATGAATATAAGCGCAATTGAAATTCCTGGGGAGTTATACATTTGTGTATTGATAAGACCATTCACTATTTCTTGAAGCTCAATCTCTCCCCGGATGAACCATATAGCCGAGAGAAACCATAAACCAAAATAGAGAGCTTGCCCCACCCATCAGTAAATATTTCATAGTAGCCTCATTAGATCATATCTTTCTTGGTATATCCAGATAATAGGTAGGAGCATAAACTGAAACATTCTAGAGCTACAAAGATAGTTATTTATTAAATCGTTAGCACCACATAAAAACATTCCTCCTAGAGTAGCTGTTAATATGAATAACAGAAACTCTGTTATAGCCATTTCTGTACATTCAATGTACTCTACGGATAGAGGAATACAGAGAGTTGAACATAGTAAAATAAGAAATTGAAAGATTTCGTAAAATCCTTCGTTGGAAATTTCCTGAAAAGCTAATCATAGGTTACTCTCTCCATCGGAACAATAGGGCCGTTATGCTCATTACGAAACTTGTTGAAGAGATGAAATATAACCAAGGTATATCTTTTTTGATCAGAGGTTAAATCGATCATCAGAAGAAGAATTAGGCCAAAAATACGTACGA
+
(/1457111123&$$$%%$####%(((('*2215//(&'')&'(./+,,::::;=:;4448;<;:;<;<@A88888:;>HJA::80//../,('(()A;?99;CAEEE>?>>>FCEDDGHJHECCEBEFEJSKIG???@AKEECCCDDEGFJILJHSKS;::::OSQMHG=;9:530///+('''-2228:=;)))''*&%&&&(()1,,,,,44;CB<86556<7?EBBCCENJJIFG>;::>>>B98876787----,))'&&''&(++,/3IGHFDFB55300/1//11001,(((076779B<21001433.,,,-3//.,555:;=?@CDCGLIH96666666=BA?ABCHGIEECDDHGLJKN?888888877:;88::;>=>CEDE@>>===CJLJIGIOKSIHGFDAA@@@D=9998>:01,,,:@A?>9999:=<;<=>>>>@@B43211246DFHDFC@@A@@CBB??B?@@<3/+**,'''%%%%%(),))*+,.//088>>@::9:4333.0../16,.EFDDEBABA<<==?JHGGFFDDDD@====>BFEDEHCDFK4AAA===777778DFCBBC><4,,BCGJGEIFDDCDAAAA;7650013@DD=DA?@EDFNHHEIFHHHEJISK?<<CCJGJMLHKGGISPCFFEFJC@@@>@@@55555ACCFFHHGKD:::ACBBA@43321./234ABDD>444316DHNJKHGCABBBDDCCCEFBBBAADBC4*))()()(((**)*+--,-111;;>CGEDHBA@AACC@AFKHFIF==>>DGGHKIIIGDEEEFIHGGJISJODBBA?@@ABGHHLLGHIHGBBAABBCEGFGHGIEFBEIFHHFEGG=;9:<CBFHIJFIHHS?>>@AHFGHHFEGHHK@@:6,)(*11///.001110111&&&')-.01-+++,-3/.'''()('(*),,-2////02=>*?30000<==?G==<<>DCDB@@<87671,,+--+*++-.-+()-338=?4435555:655+++++*+****2,++,.===DA=:9899==?@@EF<::8:90--+'$$&&'((),?76666AFEHHGDEGCFEJHE;<=23**>>><<<B@>>===>,,,((%$%''(*(''(+++***+,44@FIIHIMSNSLHLJMILHJPNHHKILGF90,,)*A@@A@BEFFKGFGIG=7544:;;KHKFFGHIJQOSOMKQOGISRKJHSHE?A'&&&-%%%&%'()(-,,?KQJHGJHKLNSKSLGIGMHQ=====)((&'),,659DA????DGEDEEFDEGEGFIJGKFCEFEGBBCBCI@=;*&%%',-2211356>=<8899KHIFFFCC;;:7;9@@CD77??@FLJIGKJECFEFKSOJHHGBCCCCCCDFGIGEEKMMMKLIGOGEFK
@651_45CNXP_2
ATGTCTAGCAACAACTCGAAGTATGGGTCTAGCTTATTGATACGTTACCGAAAACCTCATTTGAATAAATTTGGAATACATTTTATTTTTTTTATTGACAAGTACTCGTACTCAAAAAAGTTAAAAATTTTTTATTTATATATTTTTTTTGAGTACGCGTTCTTTGGACCTGGTGTATCTTGTCTTTACCATGAATGATTTTCCTTGGTTAACAATAATTGTTGTTTTTCCAATATCTGCTGGTTCATTAATGTTATTTCTCCCGCATAGGGGAAATAAAGTCAATAAATGGTATACTATATGCATTTGCATCTTAGAACTTCTTCTAACGACCTACGCTTTTTGTTATAATTTTAAAATGGACGATCCATTAATTCAACTGTCCGAAGATTATAAATGGATCGATTTTTTTGATTTTTACTGGAGAATGGGAATAGATGGACTTTCTATAGGAACTATTTTACTGACGGGATTTATTACTACTTTAGCCACTTTAGCGGCTTTTCCAGTTACTCGGGATTCCCGATTTTTTCATTTCCTGATGTTAGCAATGTACAGCGGTCAAATAGGATTATTTTCTTCTCGGGATCTTCTACTTTTTTTCATCATGTGGGAATTAGAATTAATTCCCGTTTATCTACTTTTATCCATGTGGGGTGGAAAGAAACGTCTGTATTCGGCTACAAAATTTATTTTGTACACGGCAGGAAGTTCTATTTTTTTATTAATAGGAGTTTTAGGTATAAGTTTATATGGTTCGAACGAACCAACATTAAATTTAGAACTCTTAGCTAATAAATCCTATCCTGTTACACTTGAAATACTATTTTATATTGGATTTCTTATTGCTTTTGCCGTCAAATTACCGATTATACCTTTACATACTTGGTTACCTGACACCCACGGTGAGGCACATTACAGTACCTGTATGCTTCTCGCTGGAATCTTATTAAAAATGGGAGCCTATGGGTTGGTTAGAATCAATATGGAATTATTACCCCACGCTCATTCTATGTTTTCTCCTTGGTTGTTGGTAGTCGGTACAATCCAAATAATTTATGCAGCTTTAACATCTCTCGGTCAACGTAATTTAAAAAAGAGAATAGCCTATTCTTCTGTATCTCATATGGGTTTTATAATTATAGGTATTAGTTCTATAACGGATCCTGGACTTAATGGAGCTATTTTACAAATAATTTCTCATGGATTTATTGGCGCTGCACTTTTTTTCTTGGCAGGAACGAGTTATGATAGAATTAGGCTTGTTTATCTTGATGAAATGGGTGGAATGGCTATCTCCATTCCAAAAATATTTACAATGTTCACTATTTTATCGATGGCTTCCCTTGCATTGCCA
+
JQNGDDDDHNOSJIOLHGMJLQQSKLKJJREB@DBADG;=BC@;<;66;66668EJLLKSLMLKPJMMLSSSMGMLIPOSSMSOKKBCELSSSPHHHGQKIJMGQIFFGHHKFCDAHSSRJIFELKJIGSCSSMQLKHRPQHISMSSSSOLJSLOHIJHHJKSKKFJJSLIMMPKLNOSSSKSLRJLILLNHISSHJGLQSSSNSSSMSMMPRSJMKIRNMLJNHFPSKHNNLHMOSSKHPMOHNPJQJNSKJLQOKJSOKSC<89:==IHHFKHJHKFHFGCCFGGSOJIMGIKJIMNIEFGSIKINLSSSKKOBACCADICDEFGKKHGHIHIJLNJJQSSOLKLJNLLSKJSGSLNSJSJHGHPHJJIKJJHLINNKIJISHJOHLHQJJSKMIDLSKKSJHIGOKSSSLHJGJSSMSIIHJNIJKLMOSNKHGFGGINHMLKKSNJNKIMKHSIGHSKRB?>>>FGEFFNSNNSPSKRKNIJGMLILRSQSSQSQIHHIII4---())))669FFINJJPEFGFLOLKOGEJKINKKJIJGIKKHMGHILMJHIGGHMHJJSJIIJHHRJSRSOKJJGIE001DHHKKKQLHEEGSSLLQSHIEFEEGSKSMMSFKHGBABHNJIKGCFEDCGEGEFFCGHEEHSJIJLKHFFFGLJISQLLRKKLIOMJRNOMMNMLSSHJRMMMSLRPMOSSPONS@@@AIJKSDQJILLSLMMSSOMLSKNIIJKJHIKSKJSKPJIMKOQHJLSMHMIJMNHLNIIHJGMJHLLSKMOSSSOSSOKKSJIIJQLHSRSPSNJPSNRMGJIIRLIJLRKSRLMPJOMIQIJMA>PSKSSKRGRPDDDA55556FFMSHPNSNKSSOOKJSSJKMJHILISRMSNQSKGMHHKLSLNQNKSQQPPLISSOMSPMLPLLKQSSSQSIHKJSLKOJMKJIKSGGKSMSSKOKIKKJSLNPSRKINNNKJOSNPFIGFH????8-)(&%%%%%'...JNLOKJMKSNSMHIGH><<900045==BEAFFKNLKJNOMJOSLNSNJGIFJGSKSLSSPQSOJIMLNMQKSSIKSSSPOSMMMOSSLMIOSOSSSKJHSSSKSQSSOPJHJGIIKSHIIJMSQSSRKNSSPRPSLNLPKKSOMSSSJMJSRSMKLSLRSNHOJIJGHJOLSMOKLSSMOSLJNJJQNKPOLMIMNSSPSHKLJLSLSROLKSJKJKRSLQLNJJKSLSSMRSSKJSSSPMJMKKJQLIISMIIQHHMSMOQKKMONRKLIIRLHMNLPSKPLOLMJIMJNOHIQLFHFGHSPIJKINLJFGPOIGKJFFDBC>==>>IDDIGGGGGFGHKLNOIHFEEHEHINGB20/.000../,
@652_45CNXP_2
GGCAATCCAAAGGGAAGCCATCAATAAAATAGTGAACATTGTAAATATTTTTGGAATGGAGATAGCCATTCCACCCATTTCATCAAGATAAACAAGCCTAATTCTATCATAACTCGTTCCTGCCAAGAAAAAAAGTGCAGCGCCAATAAATCCATGAGAAATTATTTGTAAAATAGCTCCATTAAGTCCAGGATCCGTTATAGAACTAATACCTATAATTATAAAACCCATATGAGATACAGAAGAATAGGCTATTCTCTTTTTTAAATTACGTTGACCGAGAGATGTTAAAGCTGCATAAATTATTTGGATTGTACCGACTACCGACAACCAAGAGAAACATAGAATGAGCGTGGGGTAATAATTCCATATTGATTCGAACCAACCCATAGGCTCCCATTTTTAATAAGATTCCAGCGAGAAGCATACAGGTACTGTAATGTGCCTCACCGTGGGTGTCAGGTAACCAAGTATGTAAAGGTATAATCGGTAATTTGACGGCAAAAGCAATAAGAAATCCAATATAAAATAGTATTTCAAGTGTAACAGGATAGGATTTATTAGCTAAGAGTTCTAAATTTAATGTTGGTTCGTTCGAACCATATAAACTTATACCTAAAACTCCTATTAATAAAAAAATAGAACTTCCTGCCGTGTACAAAATAAATTTTGTAGCCGAATACAGACGTTTCTTTCCACCCCACATGGATAAAAGTAGATAAACGGGAATTAATTCTAATTCCCACATGATGAAAAAAAGTAGAAGATCCCGAGAAGAAAATAATCCTATTTGACCGCTGTACATTGCTAACATCAGGAAATGAAAAAATCGGGAATCCCGAGTAACTGGAAAAGCCGCTAAAGTGGCTAAAGTAGTAATAAATCCCGTCAGTAAAATAGTTCCTATAGAAAGTCCATCTATTCCCATTCTCCAGTAAAAATCAAAAAAATCGATCGATTTATAATCTTCGGACAGTTGAATTAATGGATCGTCCATTTTAAAATTATAACAAAAAGCGTAGGTCGTTAGAAGAAGTTCTAAGATGCAAATGCATATAGTATACCATTTATTGACTTTATTTCCCCTATGCGGGAGAAATAACATTAATGAACCAGCAGATATTGGAAAAACAACAATTATTGTTAACCAAGGAAAATCATTCGTGGTAAAGACAAGATACACCAGGTCCAAAGAACGCGTACTCAAAAAAAATATATAAATAAAAAATTTTTAACTTTTTTGAGTACGAGTACTTGTCAATAAAAAAAATAAAATGTATTCCAAATTTATTCAAATGAGGTTTTCGGTAACGTATCAATAAGCTAGACCCATACTTCGAGTTGTTTACGTACGA
+
CCE55521021)*99@<<>=<:++++480444439?A>???>ILGJNLJEOM=<<<=AAA@IHCHFGHJMJQLSNPLIJGEEKCGMIPIJKSOLKKKQSOSSSMMLSNLJSPPNHBEDCESNQMEA?@DCEMINHHFFFRLSSJJJMHNSSLSSG0//07IGMHJJHISIJMSMIILIGKAAF?>;;<IFKGJJFDFFPMNPMJONSGMHHSSJOLMS@????SDJCLOJMMQOMIONJNGFHHKHKNLKSOKHMMKJKG>654D??=>G?@BBB889801111EHLSIGGIMMPSQLHLHGDH766649999544349:>>@ED111//32352*(,27+:BFA@AA<;;;;A?6-,,,888822223@@GGJIG@75466:ASIJHNMPLJMJ88878AKSSNSOKJSLJOIKEELKKMPKMSNSSSJQNQNKSPJNSLPJOSQMQKINKSLSOOSJOSSJSMSLLMSMKLSSPRNSSMSKNKSMJKLIQFSNSKOSLJJIJSRMK9999<MKJORJSLNMMKINRMMSMIIIJNHKSLMIRSSILISNNQKMKJKJSMMSSLSNRSSMSRLSLSNSSSMMLMKPPLSOAAAA@>>=>=AA@ABIL@????CNIJMLKQSOQLJMMQPOJKHIJJMLIMMMIHIIGHHIHLGIEHHHHOJNJJNJMKJQQOLKJNJKJGGN<<<=AAA??A;956@DIKOKKLJGHJFIJSNLINNOMMNSPLOKLHSRPSSMHMFJGIMKSIRMSLKOBA@@;ESSPILFGKOLLKIA=FFHNPSSSSMOKKILHLKKIHDLFIHHSJMPLJPLMPKKSLHJIILHHMSLI@H?>>>>KOHLSSKLJGIIHHSLJIJGGSSJJJKHPIJLPOMLKSNPMMKMONLOSNOMIMMNNJHPKLJKPOOMMQLJKSMJMKHQNNJMQNMSNMSKILHFGMSSSSOIILSSQLJIFFMSSSSIKKGFB****+;;FKNHILLKNIKMSMSNLNHPISO777777777AHJKOIISOLLPSLLJIHHMQJSHGIFGLNHISJNJLJJSMKRLINSLKMLNJPLIMILLKLSKSJKIINFJC>FKLHIDACCB58C+IC>,@CCFJLMKMSSKHSMSSLSNPLKSMKMJJHIJMHKPRKFIPLSOQSMPLJLHKISQKRNLKHNMSIGIOIKKMMNMLHPSSSSNSSLHSKIOHMJILKKMSOIJHJHIJNHIGHHIIGCB>=@SSKSIGIGFHHSGHJMJLKKPSKNGFGJHSSSJOHSIKDDEHFFFFGFECBAA??99AFFGEFHMMNSJJKILQNSKKQJOMHEIIFJKSIHMMNSGKIIQMKLKIIKKJJNKSKEEDDCFDEMQMSOQPLMIMPSNMLNNMONH
@653_45CNXP_2
CGTACGTAAACAACTCGAAGTATGGGTCTAGCTTATTGATACGTTACCGAAAACCTCATTTGAATAAATTTGGAATACATTTTATTTTTTTTATTGACAAGTACTCGTATCAAAAAAGTTAAAAATTTTTTATTTATATATTTTTTTGAGTACACGTTCTTTGGACCTGGTGTATCTTGTCTTTACCACGAATGATTTTCCTTGGTTAACAATAATTGTTGTTTTTCCAATATCTGCTGGTTCATTAATGTTATTTCTCCCGCATAGGGGAAATAAAGTCAATAAATGGTATACTATATGCATTTGCATCTTAGAACTTCTTCTAACGACCTACGCTTTTTGTTATAATTTTAAAATGGACGATCCATTAATTCAACTGTCCGAAGATTATAAATGGATCGATTTTTTTGATTTTTACTGGAGAATGGGAATCAGTGGACTTTCTATAGGAACTATTTTACTGACGGGATTTATTACTACTTTAGCCACTTTAGCGGCTTTTCCAGTTACTCGGGATTCCCAAGTTTTCATTTCCTGATGTTAGCAATGTACAGCGGTCAAATAGGATTATTTTCTTCTCGGGATCTTCTACTTTTTTTCATCATGTGGGAATTAGAATTAATTCCCGTTTATCTACTTTTATCCATGTGGGGTGGAAAGAAACGTCTGTATTCGGCTACAAAATTTATTTTGTACACGGCAGGAAGTTCTATTTTTTTATTAATAGGAGTTTTAGGTATAAGTTTATATGGTTCGAACGAACCAACATTAAATTTAGAACTCTTAGCTAATAAATCCTATCCTGTTACACTTGAAATACTATTTTATATTGGATTTCTTATTGCTTTTGCCGTCAAATTACCGATTATACCTTTACATACTTGGTTACCTGACACCCACGGTGAGGCACATTACAGTACCTGTATGCTTCTCGCTGGAATCTTATTAAAAATGGGAGCCTATGGGTTGGTTCGAATCAATATGGAATTATTACCCCACGCTCATTCTATGTTTTCTCCTTGGTTGTTGGTAGTCGGTACAATCCAAATAATTTATGCAGCTTTAACATCTCTCGGTCAACGTAATTTAAAAAAGAGAATAGCCTATTCTTCTGTATCTCATATGGGTTTTATAATTATAGGTATTAGTTCTATAACGGATCCTGGACTTAATGGAGCTATTTTACAAATAATTTCTCATGGATTTATTGGCGCTGCACTTTTTTTCTTGGCAGGAACGAGTTATGATAGAATTAGGCTTGTTTATCTTGATGAAATGGGTGGAATGGCTATCTCCATTCCACCCATTTCATCAAGATAAACAAGCCTAATTCTATCATAACTCGTTCCTGCCAAGAAAAAAAGTAGCGCCAATAAATCCATGAGAAATTATTTGTAAAATAGCTCCATTAAGTCCAGGATCCATTATAGAACTAATACCTATAATTATAAAACCCATATGATACAGAAAGAATGGCTATTCTCTTTTTTAAATTACGTTGACCGAGAAATGTGAGGCATAAATTATTTGGATTGTACCGACTACCAACAACCAAGGAGAAAACATAGAATGAGCGGTAATAATTCCATATTAATTCGAACCAACCCATAGGCTCCATTTTTAATAAGATTCCAGCGAGAAGCATACAGGTACTGTAATGTGCCTCACCGTGGTATCAGGTAACCAAGTATGTAAAGGTATAATCGGTAATTTCATGGCAAAAGCAATAAGAAATCCAATATATAAAATAGTATTTCAAGTGTAACAGATAGGATTTATTAGCTAAGAGTTCTAAATTTAATGTTGGTTCGTTCAAACCATATAAACTTATACCTAAAATTCCTATTAATAAAAAAATAGAACTTTTAGCTGCCGTGTACAAAATAAATTTTGTAGCCGAATACAGACGTTTCTTTCCACCCCACATGGATAAAAGTAGATAAACGGGAATTAATTCTAATTCCCACATGATAAAAAAAGTAGAAGATGCCGAGAAGAAAATAAAGTCTATTTGACCGCTGTACTGCTAACATCAGGAAATGAAAAAATCGGGAATCCCGAGTAACTGGAAAAGCCGCTAAGAGGCTAAAGTAGTAATAAATCCCGTCGTAAAAATGGTAGCATGGAAAATTCCCATCTTATTCCCATTCTCAGTAAAAATCAAAAAAATCGATCCATTTATAATCTTCGGACAGTTGAATTAATGGATCGTGTTTAAAATTATAACAAAAAGCGTAGGTCGTTAGAAGAAGTTCTAATACAAATGTGGTTATCATTTATACCATTTATTGACTTTATTTCCCCTATCGGAGAAATAACGTACATGAACCAGCAGATATTGGAAAAACAACAATTATTGTTAACCAAGGAAAATCATTCGTGGTAAAGACAACAACACCAGGTCCAAAGAACGCGTACTCAAAAAAAATATATAAATAAAAAATTTTTAACTTTTTTGAGTACGAGTACTTGTCAATAATAAAAAAAATAAAATGTATTCCAAATTTATTCAAATGAGGTTTTCAGTAACATCAATAGCTAGACCCATACTTCGAGTTGTTTTACGTACGA
+
GIEEGILIHKHKMKJSOPLSKOJJROSPSKICA@??FFHOGLMLMHGKIKHSJNSSOJLLSRSOMLSOIJLJOIOMSORILSNNI>SHKSSLISF@?@32113771000/233:=?A<7766ABBA>BBIKLNLJJSMIJSGC7QSM?=<<89.,,,,54553:AHIJISKKJKSKSSNJNKNSOSSSRJOLLMMPJJKQOSNMSMOLMOSKSKSSSSSJMHNSLSNPSJLISJLNJJKSQNSKKQNJKSSIBFIKJRB>99BJMBDCCHOMSJNIGOLJRMJKIKFMNSMJPMIQSNJMSKLNKHSSLQSE@>@EFFLIGIMIKKKRSKSQSSNNRJMSLKISLJKMSNOLOLLOOISKGHHHGNKLSQKMSJLHMSLJKNJLKIKKJKSMLSMOSPLIKKKFJHSSLDC@@<KKKHIIJOIMEFA<1140++++*++6GIIJSLJLMIJLLHJHKSSFGEBFJIIGFKMIMNJJJSLI@EKFNKLLNONSMOMIFFHGGHEA>==CA@B9*))))/)(((*////45000EGJKJKSINKIIJMMLOKHKGFIIHHKMNSMNHHIJJPSLONNJSGHAA@ACGJFMRIHGHHHILSSNLKIGLMLKLJIOHOFBFIHGHJSKDDGDFIMNJLJININSSNPJILIHJHIKGGFCFIOMOHQLFEDDEGFNLMJJJJMKJKGHIIIKIRIJLMJKKK6521/+++,//001=?PJSNA@@@GNJMMLSSQLSOSKMJFGGHJNOSMIMH?>6664255>===>GLIKHJ@?<:;GEFKLIQHHKLSSSQNJIMJJNPPNJSOLMNSINNLKNKONJJSIIPSSSJESHJKMNKILSSLSNKSLJISSSNSLJKILKMSSSRNLLPMIJMSLONSJJKSMIKLPISOSSPJLNKKPSNMKMMKINJJSKSQNNLMJLRSNQRKNSLJJOLNOSHQSSSSSRKSKOQSKFQMSMMHKSPSSSSHNRINSRNLRSLKMLMMSSLKNISONSMSSOPKKNRLSSSMSSSOSSSPJPSSSSNNPMNGMNRJPOQPOSJLJHKIOJLKSJHKLLPMMSSIJSMSJMSIKDEIMLSKMH@@@BBEFHGLFEGFB1111B?>?@?@?@DEEGKIIOKKPQNNSJQSLSPKJMSIPPMNNKLSHRSOSSMQSNSISLLSINSKSSNMNKSGLGHHRQOLSSJSPMMJRKSSISSQLJSLIOMJNNMSMINGOOSLSSOLMSSJLSEEDGEHSSSQKKKNLSMOLPSPJKSPSPJQSE>:::;AGFEISLOMKINPSOMINJIKLSNSKQSJNLISJKSJMJSMSKIKIJHJIJ>CH@96-('')))458;;=:99988((('&((78;=???>?>763..../2/+('&'*+(&%$$$$&''+7<<=@???@ACCDEHEFBCBACCDCDCCBBC>77=;;:987---,-0.')**+0./1113332366677;;;;:7,,,,,43344-*)((''&''%*)%$$))235568857769632-/=>776)(''&''&&()+,,,,/../4<>@A==@@18779<=:::9:@?=?>>?BBDDCFD<776568;8889:90+***'''')*./8999=<<<?@*)))*+)))*9<=>B;:651/.-*&&'(()('('&&&(,.134401*))&$$$$%&)(((*6788;:9676665551-+)+(&%%%%&&%%&&&&')+,,--//333333344422-+,,+%$$##$%&&'7::<<;;;754332-,))+))../0,6665554433331111-**'&'(*+-/1445669>>;99;>>@AAEBCFEC@????;9;;1000/)))(),,,/013333333410,*+1+***,89876679:=?>==7/..+*+,,+,.///5667;<>>BCEE??BBCFFB@;:88655446655767>>987/*+,+++.-,,,-=>@>ACDCD@<=9:;>;88324771000/1568<?AA9977533(((*11123,+++)&%$$$#$&'().))((*2444,+++,:68===>A@>5-)))*@B@;<;<<A>==;54435:20/.222>>>>:448788876333322222331,**+,,/8:;<;8776668>=<>>>=>=:953330)&&%&''&&&'+/0/*&$$%%)../--/..4/0;<?6...8<?ADE:.../><;;;>==<<?@AAADA=>>?ABDIHELFGFCCCBC?>>3333332)((((1<=>?==;:989:;<<;21000331233569ABAB=94/)(())))))*+******&%%$$%&'15679:-43233243.///,.,)((*(&&%&'(((()*%%&&&'&&*))))))()+,,/149<>?B@87779>><>>=;:9768>=;:43,,,,.666798511100-,)(%%&&&(../0---./6468887433221/.0545654447688=8=<97576567975//67=>D?<<=:987533344231/.-(&$$$&+4778868<AAAA??@???@?@AB@B@>===<<>>>>?@B.---.9:21+&%%%&()356767467:9::<==<<9798/)-'''&%%
@654_45CNXP_2
GGCAATGCAAGGGAAGCCATCGATAAAATAGTGAACATTGTAAATATTTTTGGAATGGAGATAGCCATTCCACCCATTTCATCAAGATAAACAAGCCTAATTCTATCATAACTCGTTCCTGCCAAGAAAAAAAGTGCAGCGCCAATAAATCCATGAGAAATTATTTGTAAAATAGCTCCATTAAGTCCAGGATCCGTTATAGAACTAATACCTATAATTATAAAACCCATATGAGATACAGAAGAATAGGCTATTCTCTTTTTTAAATTACGTTGACCGAGAGATGTTAAAGCTGCATAAATTATTTGGATTGTACCGACTACCAACAACCAAGGAGAAAACATAGAATGAGCGTGGGGTAATAATTCCATATTGATTCGAACCAACCCATAGGCTCCCATTTTTAATAAGATTCCAGCGAGAAGCATACAGGTACTGTAATGTGCCCTCACCGTGGGTGTCAGGTAACCAAGTATGTAAAGGTATAATCGGTAATTTGACGGCAAAAGCAATAAGAAATCCAATATAAAATAGTATTTCAAGTGTAACAGGATAGGATTTATTAGCTAAGAGTTCTAAATTTAATGTTGGTTCGTTCGAACCATATAAACTTATACCTAAAACTCCTATTAATAAAAAAATAGAACTTCCTGCCGTGTACAAAATAAATTTTGTAGCCGAATACAGACGTTTCTTTCCACCCCACATGGATAAAAGTAGATAAACGGGAATTAATTCTAATTCCCACATGATGAAAAAAAGTAGAAGATCCCGAGAAGAAAATAATCCTATTTGACCGCTGTACATTGCTAACATCAGGAAATGAAAAAATCGGGAATCCCGAGTAACTGGAAAAGCCGCTAAAGTGGCTAAAGTCATAATAAATTCCGTCAGTAAAATAGTTCCTATAGAAAGTCCATCTATTCCCATTCTCCAGTAAAAATCAAAAAAATCGATCCATTTATAATCTTCGGACAGTTGAATTAATGGATCGTCCATTTTAAAATTATAACAAAAAGCGTAGGTCGTTAGAAGAAGTTCTAAGATGCAAATGCATATAGTATACCATTTATTGACTTTATTTCCCCTATGCGGGAGAAATAACATTAATGAACCAGCAGATATTGGAAAAACAACAATTATTGTTAACCAAGGAAAATCATTCGTGGTAAAGACAAGATACACCAGGTCCAAAGAACGCGTACTCAAAAAAAATATATAAATAAAAAATTTTTAACTTTTTTGAGTACGAGTACTTGTCAATAAAAAAAATAAAATGTATTCCAAATTTATTCAAATGAGGTTTTCGGTAACGTATCAATAAGCTAGACCCATACTTCGAGTTGTTGCTAGCATA
+
JMSRSSFFFEHSSOMKSNGFIGGIGGJKSMSKKKQPOJRSJSLOLOPJMSNSOKRJSMOLSNQLNNONSKLSJOHISIKCGGDKKMNJLKSLJIJMMLHOPSSJSOSOSKSOII@CCCFHJPLLHBB>@?IKKIHOLLJLHFHNHNSMSOMSLSLORNSSMSLSSMKSMSQSSPKPPSSIKSLSQHRSISLSSNSNSNMLIIQKLJMSPNQQLQQMSSISMOOKNSSPRMONSKKSSKLSPOSPMSJLPPNSKKOOJJHF897OMSSSLQJONLMQLNSMKNRMSNNOMNQNSOSISMMNRSPBFEFEHQRORSJIKLJIMIJSJJI>=<:;:4/.,,.00015521222DHHKMLSJJMLJNNQSKOSOSMSNNSLSLILPLSMSPPSJKJLSNQMLJDCASSSPNJKFA>AJHHEEFFKRSORSKPQSMLIG=8877:JSPONG?:23;?DLKNSJIQLLJKMLSKORLPKRQSJOSMJSSKHGHFKIJSLKSIKSQJSKKLLKLNPSLNPNFMNKSOKSLJSSOLJJMSLQOKHHLMLOOSJJIKSLSOJNHSKOLMSQSSKSLLLOMIPSMMPKSOOMSMMJNSLHPHJCCBCBFEEEINLLIHLI=;;:;@HKGABBIJOJIIJIRNSSJIOORSOONFDEEEGIFMJLLHHHIIMEJSFFOKLNNSQNMLKSIJSIKSHFEHHBEAEHSL?:;EDGKMJRJJGEGIIJJSMSILHMNNKNKJILKNIIPSMJIJIIKLIIFFIHILSIGIELSSSNFHIJMLROFMD<PNLNSRONNSLMNSJJIOSKKISGIGHJKPSJRSMOLKIGGMFFHNLNSIJABH<;;;;DGGGLKLSSGFHHFPSQRKJMKSRNNKIHJJSRLSIMSJBBAA/..--/5443+****?BCDHKJNSLKLPNSJLMIKLKSSISSIMAA9555<E==NISQNKOHGGHFGEGCEGLSSMJDABBBGGJC@<GIJF>=:44589HJKHMMJLMSMN100000000CJJMSOQMNKOKSNLPJJIISMMOSPHMHLMLKLNMRSOSMSKKMPMBJSMMSIISILJPNSNLQKSISMFHIMQMKNNKJNKHFSSLMSPGJSLOLSPSKJMILLHSKSOIISKRMJJJNJLOPHPNOOJIJOSSLKSSSJSFISOOJLKQPSSLKQMMSMNLPHBIMKKILLMJONOSHHGGGSKSKKORNIHNJJJKHOHQIJJKEHJIKHPSSSNHIIGIKIKEJGMKLHGJQRJFGEEHSQSPMJMHG43334<ADCDC?>?<=?B@SSONDHKMSOKMLJIJJMKMMRHKSIIHMSKIJGHJSNQIGMHJNHNJISHOHIILIMEEFFFIHQQLSOA>>>>DLIKONINMHQPG
@655_45CNXP_2
GGCAATACAGCAACTATCATTGATGAAATTCGTGAACATTGTAAATATTTTTGGAATGGAGATAGCCATTCCACCCATTTCATCAAGATAAACAAGCCTAATTCTATCATAACTCGTTCCTGCCAAGAAAAAAAGTGCAGCGCCAATAAATCCATGAGAAATTATTTGTAAAATAGCTCCATTAAGTCCAGGATCCGTTATAGAACTAATACCTATAATTATAAAACCCATATGAGATACAGAAGAATAGGCTATTCTCTTTTTTAAATTACGTTGACCGAGAGATGTTAAAGCTGCATAAATTATTTGGATTGTACCGACTACCAACAACCAAGGAGAAAACATAGAATGAGCGTGGGGTAATAATTCCATATTGATTCGAACCAACCCATAGGCTCCCATTTCTAATAAGATTCCAGCGAGAAGCATACAGGTACTGTAATGTGCCTCACCGTGGGTGTCAGGTAACCAAGTATGTAAAGGTATAATCGGTAATTTGACGGCAAAAGCAATAAGAAATCCAATATAAAATAGTATTTCAAGTGTAACAGGATAGGATTTATTAGCTAAGAGTTCTAAATTTAATGTTGGTTCGTTCGAACCATATAAACTTATACCTAAAACTCCTATTAATAAAAAAATAGAACTTCCTGCCGTGTACAAAATAAATTTTGTAGCCGAATACAGACGTTTCTTTCCACCCCACATGGATAAAAGTAGATAAACGGGAATTAATTCTAATTCCCACATGATGAAAAAAGTAGAAGATCCCGAGAAGAAAATAATCCTATTTGACCGCTGTACATTGCTAACATCAGGAAATGAAAAAATCGGGAATCCCGAGTAACTGGAAAAGCCGCTAAAGTGGCTAAAGTAGTAATAAATCCCGTCAGTAAAATAGTTCCTATAGAAAGTCCATCTATTCCCATTCTCCAGTAAAAATCAAAAAAATCGATCCATTTATAATCTTCGGACAGTTGAATTAATGGATCGTCCATTTTAAAATTATAACAAAAAGCGTAGGTCGTTAGAAGAAGTTCTAGAATGCAAATGCATATAGTATACCATTTATTGACTTTATTTCCCCTATGCGGGAGAAATAACATTAATGAACCAGCAGATATTGGAAAAACAACAATTATTGTTAACCAAGGAAAATCATTCATGGTAAAGACAAGATACACCAGGTCCAAAGAACGCGTACTCAAAAAAAATATATAAATAAAAAATTCTTAACTTTTTTGAGTACGAGTACTTGTCAATAAAAAAAATAAAATGTATTCCAAATTTATTCAAATGAGGTTTTCGGTAACGTATCAATAAGCTAGACCCATACTTCGAGTTGTTCGATCGTAA
+
HHF<98+*)'(&%$&&))))(''(&)))*5,,-68DCCIIKOKKISJHOLSSMHJQRSMNSOSKSMJKJSMSMSNSMJJKIHOHMRMSOSJNSJSNSNJGKILSSNOLRKOOSSQNKLOKNLOMSRCSEDGMILMLJLIJSNILOONKSMSSSKKISKKLQSOKSNSPLQQQNQSNRSSSSMSSSOPQSRSPNSSKPSIHGKKMLSMMILNSPOSSSSSSSSNRQOSSSPKSQPLOMSOJSMKSMNNNJRMKSLSMOSPRMLKHSKPSPONQLJOLKNPIMOLOJSMPKRSMOSPBCBBBSNQLISHJPSMSLNSSSKMOLIMSLLSMLORKMOLLMLNLNLSSNOLLLSLOLLPNOMKIOILSNSNMPSSQOKJMKSLKIMNLMIKIIGHHISLKSCN@:::4..../1JJKIMKMHIJILILIHKMPNNMIKKKLIMIOSSKKIIIIJKKIJJGHGJJN>KMLHJSMPIHIOINLJIIJKNIFIHIPMLMSIMSMOHKL<<<<?SEBILNSJJLKSJQMPJIHNINLJMSKMKJIOLLOSKLKKJSPLLPKSNLOMSLLONQKMLLKNISHJJMPKPSIILJMKHRSOHSMKJGFJQMLJLKOSJIMMSJKMLKMLKHHFKSHLPJMNSNOOIJILESSILJJMJQOHINIOINMJJIGGFOKIIIIPJKPSSKQNJKOPKLKKJMOLMKMROSKKJKGJLRNSJLEHEDESKLNMMLPLNKIQNLSSSSSNLJHIIGHHIOKSJKJSMSSKIB9DSSMNHLJLSSSIJJ>NSSSNJMSNMMOIPNLLNLSMKLIILHKKNLJJSNIPKLROSJSKOPPNJI?GHLSKSMEKLLMSNSSLSJOIOINMNOOMLMSJILKSKSINIKSSNNJMSSQSQNNJOQNNSKLLJSJKIKKJSJHGIKOSHJIOHHKOLJLMNLJILNMISMSMLKORMPMIIEEIRFCAFHISNKQKLJLKLLJSSMNLNOSSLSPLJPLKINMLOLKSJKSLOOJNNSHGBHFCFKJSOMLIOMKKLLOOSJSIHFIHIJSKSEA77EA@@>=;54-)))3358>IJSMRNOJNPKJIHPKPSSPLKLLLKRSPSMPKSJLMLRJOJIIJMILJINOPSQSPGMJKJKLIKSIKJGSOHLKLONMKIMJKILLKPOLKKSKLSJJNKLLRJLLJCKSJKLNJPILMIIHFEEHHJHIKLJGGIHGGFGGFFFEFDGHJDFDJMSSSSHJIHGHFF@898661/*&&&'+/9:HSSIHFJISFDCCABDEGGHCBA?@;<SJJOSDFDMJKJJNKHIIFIIQMILEEGJHLIGGEEGHSMGDFEFJIKFJGFIHFGGGFEDECDEFFGHKGIEHDEFHIKKHFFEGGGG
@656_45CNXP_2
AATCGCAATAATCGGGTTCATTGATATTCCTAGTATAGTAGATGCTATCACACATACAATCATACTCAATTCGATGGAATTGTTTGATCTAAAGGGGAATATTCTATAATTTCGCCATGTGAGGGGTTATTTCTTGGTTTCGTCCAGTCATTAATAACTTGATTATTTTTAGATAATAGTAGATAGAAAGAACGCTCGTAAGGAGTCCTATTGAAACCAAGAAATATAGGCCTGCCTGCCATCCACACCAGAATAAATAGAGTTTTCCAAAAAAACCTGCTAGTGGAGGAAGACCTCCTAGGGATAAGAGACATAGAGCTAAAGAGAAAACTTAAAAAAGGATCTTTTGTGTATAATCCTGCATAATCTCGAATGTTATCAGTTCCGGTACGTAGACCAAATAATATAATGCAAGCAAAAGTTCCTAGATTCATGGCGATATAGAACAGCATATAAGTTATCATGCTCGCATATCCACCATTTGAGTCTCCAACAATTATTCCAATAATTACATATCCGATTTGACCTATGGACGAATATGCAAGCATACGTTTCATGCTTGTTTGAGTAATAGCAATGAGATTCCCGAATATCATGCTAAGAATAGCTAGGATTTCCAGAAGAAGATGCCATTCATTTGATAAGAAATAAAAAGGAATATCGAAAATTCGAGTGGCTAAAGCTAAAGCAGCTACTTTCGAAGTAACAGAAAGAAAAGCAACGACTGGAGTGGGAGATCCTTCGTATACGTCAGGAGTCCATTGATGAAAAGGGGCTAGGGAAAGCTTGAACCCAATTCCTACAGTGATGAATATAAGCGCAATTGAAATTCCTGGGGAGTTATACATTTGTGTATTGATAAGACCATTCACTATTTCTTGAAGCTCAATCTCTCCCCCGGATGAACCATATAGCCAAGAGAAACCATAAACCAGAATAGAAGAGCTTGCCCCACCCATGAGTAAATATTTCATAGTAGCCTCATTAGATCGTATATCTTTCTTGGTATATCCAGATAATAGGTAGGAGCATAAACTGAAACATTCTAGAGCTACAAAGATAGTTATTAAATCGTTAGCACCACATAAAAACATTCCTCCTAGAGTAGCTGTTAATATGAATAACAGAAACTCTGTTATAGCCATTTCTGTACATTCAATGTACTCTACGGATAGAGGAATACAGAGAGTTGAACATAGTAAAATAAGAAATTGAAAGATTTCGTTGAAATTGTTCGTTTGGAAATTTCCTGAAAAGCTAATCATA
+
8??KMJLKKPPINSJMHMSNLPNORLKLSPSNSSOSKMJIKJNLSNMOQKKPKSOKQRJSKMMLSKHKKJSSNSMKOSMSSLGKKCCBAD0019<GDB0,*,(&%%&&(*--,.1)(((1222FIKJPNSLLPKMMHILRKKRJKNQMOLSRRSKMSKLSSSSSRSQSSSRSQKPSSEEDDDFDBEGJIJNPQNMSPSPPRJLOSSPGGA???@AJHMMSRSSNHSSSSNLSJPSSSQQSLSMKSSPQORJSMNPSSNSLHNOJISSLHFLKSSSSSSOMLS@@@GFHEHFCDGCG;;;GKHECD<64467535*((()31100/-)*)((((((((=?D;KHFSSJMSMPSKSLSOSLSMLNIMHMQLOOKLMNLQJKMMLSLMSSMRKKOSNIPMLJSPSPNMPSONSJISKSOELOSNSOJOSSSKJSQMSSMKJPQLSMMKKJNJKKJOKLOCA?*'''(-AECEHISKQSISLSNQPOMKNKLSMLOMKNNSSPPNPOSSSLSRJKIKHRSKHDCB@64466LKLHIIJ>>>>>ISKKNKSROLQMNJKRNSMHJNPJOSF<988:;555556<9999821112>=>CCDGISIIIGLJIDBBB<=>?GIOFMMJOLLJIQIKIINOJIMLIIPJKKNSIKIJKJSJPRLLPNKNKLKJQSNKSNMKMLHJLIMJJMSISNJKNSHGIJGHJMLJMOSJKJJGHKMMHLMKJQRMLILJOJPMSLLJIMKRHLPKMSKJJILHJJHKHLOKJNKNIJJKSOKNKOMLRLKLJHJKGDSLQKKPKOMLSORSMRKPSSMOPILHIIHKSJNJIJHFFEEEFEHSSORHGB***+KKJIGIIHGGKJKLNSNJSKMNJSIHHFNLHHHKHGDFHCFH=<=4332////110/0,...:DCCEEFBBAAB@@A@?CCHJRSSQNSLKMMMJKGJLSSKPLPSKIEGDDCBBCBLIEFJLLLHKMLSSSOMKSKSSKKNJSNNNHLSHJILHGFHGIHMSFSNNLSQOQOMHSJJLOPOIQHLJMSIKRLHIGKPIJLHMSNKPQNQOKJMIJGMKJKLNKKOMSSPIF>;23333GEGGGGFGG;:9<SJOIMHHIKKMRSJLSKMSIKRNQLNMSNPSOSLLRKJMQMJSLINGFGFIMJJISKIJMIQKLPLLKGKIILLSLSMMEIEDCE@FDGNKIKOIHFEEFIHLGGGGGFGFGGHIJKIHGJJKFGGLJHKFKFMKHGJMILMKIKHECEHHQKJJNMSOSMJKHNPSLLGGIKHKF
@657_45CNXP_2
TACGATCGTTTTTCGCCTAATTCTTCTTCTGGAAATCCTAGCTATTCTTAGCATGATATTCGGGAATCTCATTGCTATTACTCAAACAAGCATGAAACGTATGCTTGCATATTCGTCCATAGGTCAAATCGGATATGTAATTATTGGAATAATTGTTGGAGACTCAAATGGTGGATATGCGAGCATGATAACTTATATGCTGTTCTATATCGCCATGAATCTAGGAATTTTTCTTGCATTATATTATTTGGTCTACGTACCGGAACTGATAACATTCGAGATTATGCAGGATTATACACAAAAGATCCTTTTTTGGCTCTCTCTTTAGCTCTATGTCTCTTATCCCTAGGAGGTCTTCCTCCACTAGCAGGTTTTTTTGGAAAACTCTATTTATTCTGGTGTGGATGGCAGGCAGGCCTATATTTCTTGGTTTCAATAGGACTCCTTACGAGCGTTCTTTCTATCTACTATTATCTAAAAATAATCAAGTTATTAATGACTGGACGAAACCAAGAAATAACCCCTCACATGCGAAATTATAGAATATCCCCTTTAAGATCAAACAATTCCATCGAATT
+
IJHGGGEBEFFJN(((((FJHRMKLLCEDMJMSLRIORSFIGHHJPNRI>>OMHPOSSMSONSIIKSNOMNSNLMSRSISMICCCCDKSPPNQJMPLSSKKSLLSKSSIMKJJ@@@@AKSHSNSKJIJSKSIMIKRKJLNSLKOMIHPSMMINRPFDB=96,,0,,,IGLNLJHHKHIJHMKKRSJIIILMLJSMSMQJSIKHJNSPKMSIKJHFGEGJGDA43-,,(((()'))&(AEHLQJOHGLLLIKPJKILQH>>=76788HEGFOMJSSSSRSSOIOPNSHHQQMSSLHKPOJGKKKNLMKMJJOMSSQKKHLKKJGB?==MJSKOJKSJPONLKPSLKJSIKKKJNKLSSQSLNNKSRLSSLPLMHKLSSSNSKMSSROIILONSPLNLJKKKILRIOLIJKJOMOKKJLSJMSMPSJJLLDDIHMIGHGKLJKLLMMSRLLHJLJJKD--88=DGMGJLINNKOSSLNBBBSSMQNLSOLLINIODIIKMIJSKLJJFJHLSKJGHILSHLMLJNQKJLJILLLHMLIJOKIJJKNIKSMPJEFJLAEMFHFFFFEEFFEGHFGEGIFHI
@658_45CNXP_2
ATGCTAGCTTTTTGGCCTAATTCTTCTTCTGATGATCGATTTAACCTCTGATCAAAAAGATATACCTTGGTTATATTTCATCTCTTCAACAAGTTTCGTAATGAGCATAACGGCCCTATTGTTCCGATGGAGAGAAGAACCTATGATTAGCTTTTCAGGAAATTTCCAAACGAACAATTTCAACGAAATCTTTCAATTTCTTATTTTACTATGTTCAACTCTCTGTATTCCTCTATCCGTAGATTACATTGAATGTACAGAAATGGCTATAACAGAGTTTCTGTTATTCATATTAACAGCTACTCTAGGAGGAATGTTTTTATGTGGTGCTAACGATTTAATAACTATCTTTGTAGCTCTAGAATGTTTCAGTTTATGCTCCTACCTATTATCTGGATATACCAAGAAAGATATACGATCTAATGAGGCTACTATGAAATATTTACTCATCGGGTGGGGCAAGCTCTTCTATTCTGGTTTATGGTTTCTCTTGGCTATATGGTTCATCCGGGGGAGAGATTGAGCTTCAAGAAATAGTGAATGGTCTTATCAATACACAAATGTATAACTCCCCAGGAATTTCAATTGCGCTTATATTCATCACTGTAGGAATTGGGTTCAAGCTTTCCCTAGCCCCTTTTCATCAATGGACTCCTGACGTATACGAAGGATCTCCCACTCCAGTCGTTGCTTTTCTTTCTGTTACTTCGAAAGTAGCTGCTTTAGCTTTAGCCACTCGAATTTTCGATATTCCTTTTTATTTCTTATCA
+
IIOSSEEDE>9888HPJSMMIKHMNNSSSSOSMOSNKLIIJHKSSMSMNPIOIOKSSNSOMKLQSIKOMSSMSIRSSSLJSILSLSKNNKLIQKLRGGHJSM<<<<<SSQK=<<<NEA89999JSKKSHCJIJ57855EKJHHJIQHHLPFHDCC?>@?@JKSOKSMSHOKISSRPRSSSMJKKMIHQSFFFH=====MLMSSFHKHHFGCEBCB:899:00/6,,-33<=>=?@CEKHLD;G0///0EDCILJQNJJIJJIJGIINIIIJSKKNMILSSISISSJ>>>>?EEDDEEPJSSMHJIMERNJOPKKNKKIOSMOMSSSSJKHLHOGLLIIIKSSOSHILJJSMMOSSOKSSSMMLSICI;;;;;QIGCFFSIMHNISKSOKLGGEJEFESLKSJIGJKSROKORRLKSKHHKJJJIIJHLJLNSMJKIOJOOSSMSPRSHFF)((()67767>==<>>>?DEFIGJLHONOMPJLLKLSONMHKOKJSJSSSLISNFAA@D<<CCPIQSKKSPLJMPLLLLLKNRKHJKJKSOJIQSNMSIMGKFEGLSIOOMOLSSJMNPJ=====>MKKQPSLSLJSKSSNHIHLKROQJRPLIMOIDCCDMHJ@@?@@B@A@@@=705;4CDEMJ96@>91?DABCCGKOMMLKIHJJHKJJJRJJRSSSSIMCB3./CFCNMKSOSSMSSKSSNSSMISKJKSSIKIIJIMMMSJJHLH@BF9IKFFFCEJPMQKEDFFGJSHMAAACQSPOSSSKPSLRSOSLJJRI
@659_45CNXP_2
ATGCTAGCTTTTTGGCCTAATTCTTCTTCTGATGATCGATTTAACCTCTGATCAAAAAGATATACCTTGGTTATATTTCATCTCTTCAACAAGTTTCGTAATGAGCATAACGGCCCTATTGTTCCGATGGAGAGAAGAACCTATGATTAGCTTTTCAGGAAATTTCCAAACGAACAATTTCAACGAAATCTTTCAATTTCTTATTTTACTATGTTCAACTCTCTGTATTCCTCTATCCGTAGAGTACATTGAATGTACAGAAATGGCTATAACAGAGTTTCTGTTATTCATATTAACAGCTACTCTAGGAGGAATGTTTTTATGTGGTGCTAACGATTTAATAACTATCTTTGTAGCTCTAGAATGTTTCAGTTTATGCTCCTACCTATTATCTGGATATACCAAGAAAGATATACGATCTAATGAGGCTACTATGAAATATTTACTCATGGGTGGGGCAAGCTCTTCTATTCTGGTTTATGGTTTCTCTTGGCTATATGGTTCATCCGGGGGAGAGATTGAGCTTCAAGAAATAGTGAATGGTCTTATCAATACACAAATGTATAACTCCCCAGGAATTTCAATTGCGCTTATATTCATCACTGTAGGAATTGGGTTCAAGCTTTCCCTAGCCCCTTTTCATCAATGGACTCCTGACGTATACGAAGGATCTCCCACTCCAGTCGTTGCTTTTCTTTCTGTTACTTCGAAAGTAGCTGCTTTAGCTTTAGCCACTCGAATTTTCGATATTCCTTTTTATTTCTTATCAAATGAATGGCATCTTCTTCTGGAAATCCTAGCTATTCTTAGCATGATATTCGGGAATCTCATTGCTATTACTCAAACAAGCATGAAACGTATGCTTGCATATTCGTCCATAGGTCAAATCGGATATGTAATTATTGGAATAATTGTTGGAGACTCAAATGGTGGATATGCGAGCATGATAACTTATATGCTGTTCTATATCGCCATGAATCTAGGAACTTTTGCTTGCATTATATTATTTGGTCTACGTACCGGAACTGATAACATTCGAGATTATGCAGGATTATACACAAAAGATCCTTTTTTGGCTCTCTCTTTAGCTCTATGTCTCTTATCCCTAGGAGGTCTTCCTCCACTAGCAGCTTTTGGAAAACTCTATTTATTCTGGTGTGGATGGCAGGCAGGCCTATATTTCTTGGTTTCAATAGGACTAACCTTACGAGCGTTCTTTCTATCTACTATTATCTAAAAATAATCAAGTTATTAATGACTGGACGAAACCAAGAAATAACCCCTCACATGCGAAATTATAGAATATCCCCTTTAAGATCAAACAATTCCATCGAATTGAGTATGATTGTATGTGTGATAGCATCTACTATACTAGGAATATCAATGAACCCGATTATTGCGATTA
+
KLHMISOSGCDSSFEDDEIKIOIJLNSLRPLSSPOPKFEFEISNNSPNMOQRSDADEOSRHSLIILSKRORSLSJIJIGLGCBCCCHLOSLEFFED=<=<<JKRLKKNKLSHKSKHHFHFLLSNPJPMMSNOONNSRKPJJILSKSQNNJNKKQJGDEBDRMSSNRSNINOMGHLMJKIPHSKODCDEDSSKE99CEDSSSKMLONLLSOIMJMISSKSSJLJSMPGHEFFKLHHKLJLSIRNMIIFHJMIKOSHLHHJPKLLSJMSJMPBA?/...42/.-,,,=?BFGIJJIHGGLMHMMRMKLKGRMMKKQJQKLSSLOLMNKISMKKIFEGFIJJONQOKNSJSLOKSNSSNOQSSSMSJMNNSQOKRSSSSNPMNSSOLONIQFEEIADCDLJPSPSQLJOSLSSKJSOOIIIKKNSJPOSLKJSMJIJLHHKKLNQKQKMJOQJJJSSSSLQOSJSROQLMSSJHJQMNOMPOSKOSOLNONKSLQLSNKSLNJSOSNOHJMGGJSQSNSLSKKIKJMSMKKQKMISHHIGJPIKJKOJQKNINKJJIGMIJHSMKNOLRHIICBBB;CPJMLKOSMJHKQIIFHJJJJHOLLHNIFPLHKJJHOSJBA>ADEEEDGSIHEGJAFGKKKPJMKMFIGFFJOIIIHLNHJJHIIIFGKJILONSKIPPSIIACLKJJSSJLKMQOSLSMMSLGEJGHJCEEFDGFKISIKJGMJIMSNJMPFSIEKRKLOSPKPJLMSOSMKJHJKKMSKMSMOMLSPKMKJJJIIKHPIKLSJLJHINMNSLSJSSKLQSSSHLLSKHPISSOLIPNJOLMSSKLJLJMSLOMMISOKSJG.HMJHKNIJINHJHIRJJKJOGFC88889C::99;65556=>FIHKHMJRHPKSJLJRNS?===>=>>>JPKKLNSGDDD>B@?=7111ADFIHGEGJGGILEEEGFLLKKPKOSKKMPSLSSSKRJFEEEDEDCDGHHOJLMO>MKSNIQGSSPSRSPLNLPNJLRSLJOSLJSJLOSSIOHJNIMMSMJJSNPHOJONLJLKKNJKLSJKHNSMMOPIJIGKSSSNLLLGMCJSQIHGHKJJKMHB:79:A/,FFFKKMOKJNIKSIKDFDISKSLKSONOMSPSSLFF<7*))*86CJJKLRQGEEEFLKSKMSJNHKMPJHSJNJMNKSLQOHQPKNMLLLHIHBA;;;8443,+++**)('&&&&&(1224<988=?6@CDEHLHLIJIPSOJRLPSSSJSLSJKLSOILMLSSJIOSPSPOLMNSLSLSSMJSLLIHCEGDIKLLSSRQMSSSMHHFCEKSMLPLKHHS=55MLNJSMHKJFMLNOLSMNNMJNJMGSSLIPSSJLJJJSPRMINIHE@A==<<=DEFBCCBFPMIOMKKKLLJPLJNHGGJNSKMHJNHNL
@660_45CNXP_2
ATGCTAGCAACAACTCGAAGTATGGGTCTAGCTTATTGATACGTTACCGAAAACCTCATTTGAATAAATTTGGAATACATTTTATTTTTTTTATTGACAAGTACTCGTACTCAAAAAAGTTAAAAATTTTTTATTTATATATTTTTTTTGAGTACGCGTTCTTTGGACCTGGTGTATCTTGTCTTTACCATGAATGATTTTCCTTGGTTAACAATAATTGTTGTTTTTCCAATATCTGCTGGTTCATTAATGTTATTTCTCCCGCATAGGGGAAATAAAGTCAATAAATGGTATACTATATGCATTTGCATCTTAGAACTTCTTCTAACGACCTACGCTTTTTGTTATAATTTTAAAATGGACGATCCATTAATTCAACTGTCCGAAGATTATAAATGGATCGATTTTTTTGATTTTTACTGGAGAATGGGAATAGATGGACTTTCTATAGGAACTATTTTACTGACGGGATTTATTACTACTTTAGCCACTTTAGCGGCTTTTCCAGTTACTCGGGATTCCCGATTTTTTCATTTCCTGATGTTAGCAATGTACAGCGGTCAAATAGGATTATTTTCTTCTCGGGATCTTCTACTTTTTTTTCATCATGTGGGAATTAGAATTAATTCCCGTTTATCTACTTTTATCCATGTGGGGTGGAAAGAAACGTCTGTATTCGGCTACAAAATTTATTTTGTACACGGCAGGAAGTTCTATTTTTTTATTAATAGGAGTTTTAGGTATAAGTTTATATGGTTCGAACGAACCAACATTAAATTTAGAACTCTTAGCTAATAAATCCTATCCTGTTACACTTGAAATACTATTTTATATTGGATTTCTTATTGCTTTTGCCGTCAAATTACCGATTATACCTTTACATACTTGGTTACCTGACACCCACGGTGAGGCACATTACAGTACCTGTATGCTTCTCGCTGGAATCTTATTAAAAATGGGAGCCTATGGGTTGGTTCGAATCAATATGGAATTATTACCCCACGCTCATTCTATGTTTTCTCCTTGGTTGTTGGTAGTCGGTACAATCCAAATAATTTATGCAGCTTTAACATCTCTCGGTCAACGTAATTTAAAAAAGAGAATAGCCTATTCTTCTGTATCTCATATGGGTTTTATAATTATAGGTATTAGTTCTATAACGGATCCTGGACTTAATGGAGCTATTTTACAAATAATTTCTCATGGATTTATTGGCGCTGCACTTTTTTTCTTGGCAGGAACGAGTTATGATAGAATTAGGCTTGTTTATCTTGATGAAATGGGTGGAATGGCTATCTCCATTCCAAAAATATTTACAATGTTCACTATTTTATCGATGGCTTCCCTTGCATTGCCA
+
IIJNINJNHIJGIONKNMKNLNSOKGIGFGHGKKHIJNMOOSMJSDGKJLLMRSKOPRJLSSKKJJKJMKSMHJOPSNMNSOPJBABCJSSSSJKJJKHHMJHHMJLIDFA@?AILSSLIIEEKSJQFNKSSLNKPRSNSLJGECISSOSIJSLSNS@?@;985(001HIJKSMPNSLPSLMMSSOQNMSSPMLHKLSRSSKSJSJMIKJJLKSKJISSKJRODISEBBSDCHNISSLQSNSSMKSSLJMIINIIONSOSELIFKISFJLJGLISKGHHHFCABCBKPFNLLIJIHLJIJILSSSSSKJSNNJSIFMSNPSQIPNSONIHIGSNKPMMPLLSKQSQKJIHIJPSJSSNOOJSGGGGFHGIJSJPSJDDEECHHGEJGJONIKNQMSMNNKKKGHJGSSSSSPSHDJSSLHGHHIMLJJIRIJJKIJHKIHOHIFJHOLSJIGIKPJHMJKKMLHKJJFDDCDMIJKIHKLIHCIJFKSHHSHJSKQSGFEGLKJLQKKKNJEGEEEHFSJHIKGLH?FCKSMIEDLIJEHJJJIJIGFGHHIIIFDDCCDDCBBBCACCBBFGNILSMPJIHDDBBBCCFIJIHEADBBIJEDCCGGKKMOKJHHLSILKRMSLHHBC55:,479))))(''''9<IHJKKMLKIOLSSOLSPSMMLOIHCC66552--.--9::;<==?B@@@DEESJIJSIJKHLSIOOSLJMMKMPQSSSQOSSSNJILGGGGJSOMSSMHMSKKKJSKSRMLMOSOOSKJQMGSSMQLMRNMSNOJSMKNSSQLSNKIMJSOSJLMPMJKRNMLNSOKJMSSSOSLMLJ<90...11?B?@@@@IOQSSKNJOIG@SNSNSPRNLPPMRSSHPJHSRSJOLKSLRLJKSSLNJORSSSSSOKSSJSSOLJRSNKLSNLMSLISSSSOPQMNKKLMOLSOSPSMKKMNJSSSOOLLOSJMNSRLOIILMIMLMSKOMSSJLKOQLSOMOOMSSOLJLMPNMJRMKMSRSOKNRLKQOSLKSKOLRPQSNJKKPINRSSKSKSNSNNKMMLNQSOMJLOMIMMSNKMKLPJSSOSSMPPQPRSMSMSMSMKJI??>>==;99889434797222223KECCBCDJJMLKKHJKPOPNMQSPSSNOKNNJRMPNRPSLLOQSMSOSSOSSJKNSQSSMMEJJJJJIMNMLMMLSSKSKHOINGJKMKSSSQMSMLLISRRSNPSKKMJMNPSSSONSSSRSSKLSMSLNLMLKLSSNLOSSHJHMHSNKILKKILSSLPSSRMSMMNRLKMOPHLCMKKPKNKSSIGKONSSGFDGINNLOJSSMLHJKGJKMOSJMKLLSMSGDDDCIPPNLSJHOKHJHROIKG
@661_45CNXP_2
AATCGCAATAATCGGGTTCATTGATATTCCTAGTATAGTAGATGCTATCACACATACAATCATACTCAATTCGATGGAATTGTTTGATCTAAAGGGGATATTCTATAATTTCGCATGTGAGGGGTTATTTCTTGGTTTCGTCCAGTCATTAATAACTTGATTATTTTTAGATAATAGTAGATAGAAAGAACGCTCGTAAGGAGTCCTATTGAAACCAAGAAATATAGGCCTGCCTGCCATCCACACCAGAATAAATAGAGTTTTCCAAAAAAACCTGCTAGTGGAGGAAGAACCTCCTTAGGGATAAGAAGACATCAAGCTAAAGAGAGAGCCAAAAAAGGATCTTTTGTGTATAATCCTGCATAATCTCGAATGTTATCAGTTCCGGTACGTAGACCAAATAATATAATGCAAGCAAAAGTTCCTAGATTCATGGCGATATAGAACAGCATATAAGTTATCATGCTCGCATATCCACCATTTGAGTCTCCAACAATACCTCCAATAATTACATATCCGATTTGACCTATGGACGAATGCCAAGCATACGTTTCATCTTTGTTTGAGTAATAGCAATGAGATTCCCGAATATCATGCTAAGAATAGCTAGGATTTCCAAAGAAGATGCCATTCATTTGATAAGAAATAAAAAGGAATATCGAAAATTCGAGTGGCTAAAGCTAAAGCAGCTACTTTCGAAGTAACAGAAAGAAGAAGCAACGACTGGAGTGGGAGATCCTTCGTATGCGTGAGAAAATACATTGATGAAAAGGGGCTAGGGAAAGCTTAAACCCAATTCCTACAGTGATGAATATAAGCGCAATTAAAATCCTGGGGAGTTATACATTTGTGTATTGATAAGACCATTCACTATTTCTTGAAGCTCAATCTCTCCCCCGGATGAACCATATAGCCAAGAGAAACCATAACCAGAATGAAGAAGCTGCCCCGCCCCCATCAGTAAATATTTCATAGTAGCCTCATTAGATCGTATATCTTTCTTGGTATATCCAGATAATAGGTAGGAGCATAAACTGAAACATTCTAGAGCTACAAAGATGGTTGTTAAATAGTTAGCGCCACATAAAACATTCCTCCTAGAGTAGCTGTTAATATGAATAACAGAAACTCTGTTATAGCCATTTCTGTACATTCAATGTACTCTACGGGATAGAGGAATACAGAGAGTTGAACATAGTAAATAAGAAATTGAAAGATTTCGTTGAAATTGTTCGTTTGGAAATTTCCTTGAAAAGCTAATCATAGGTTCTTCTCTCCATCGGAACGATAGGGCCGTTATGCTCATTACGAAACTTGTTGAAGAGATGAAATATAACCAAGGTATATCTTTTGATCAGAGGTTAAATCGATCATAAGAAAAGAGTATCAGGCCGAAATTTAGTACGA
+
((+37855522223<==?;:::9==?=@==>ACBCCEECEDGGC??>?@?>>>?E@?999:<?@<<<;<ACCEDFCFIIPKJGMK=?213../*;ENLOKIQBBAAAIGHHIFFEISPSNNSSOILOMSLJJS=<<<>=>>>?BCCEEJSOJMKLJJHHGKHLNJJGA<=<=CCC=<<9763338889;>=///-----;BAA;:::;:9:;DIJHIKJQPLSSSIEDEFJJGHEHSGGGKLBBCCBCACGFIGJE@@???:7B==;9:>CBB?>>+))(%&&**+,,/221./09<;;/*+*)-3532.))-12'''''(2233<:430//1///07;=0-------551:678BD????A?@?@ABB><<<>ACDDC=;99952...,-------12@NSJJJJHKJIRJLJLLFIHMRONMIHGBA@A?AA>>>.----)'''(;?JBBBBBFLJIEHJSOJLLKEEDFHSJSHGMGFGG@IGEDGA@**))38*******<<EGIJIEA@99888;>>A=>LGG?>4222,''(()+**/36@@A>@@A=<<,,,*))+++,.4222111001213223225-()((5111102--,,-,,,/54668<=>4<;9:;=HOLGCFIGGSLHKMJEEGGA>>?F>>77789PGGEAB?:9:9:8880000088BAEGJIHCCCDDDFDC99993--..02100//....76*))((59988:;;CEGIILGGFGD@<;/(((()*/*)%%$%%(''&%%%%-/1...1<EASKSIKNIFDJNLMI@.../?KDDCCEHI970//05977778::99<<==CDA6666<7546??BEJFL?><C?>?=:@967;;99IJOHHIJSPLLEHFECC@269--A@A:3...,,,,*-*,,,;IHKSLIKMSPSJKMSHKIMOIINSIBA0/-*))++*()*+/0**,.---,''(''**.-++++EHFG@??>@D=====OHKIQMKJIGE;6666559;9818<:>AGJMIGHCBBCDEI?>>>?DMLLMGHCEEEC:::;DC?><==>?AABDD>:8567223/(((''()*000/00.../0223=<;5=;6..-.CDHJOHSILJMSSSDEEAA<;;<9;;;;???88887>=;;?CDG?<BB=B@@=>=??@CGNGHSFHLJABA>713:;;;::<==<865678?@==IGHH98889A6FFGEEDDJJKOLQLHAC@====>DC@B=853--,00BEDFGFC>=41(();::65.-.0000/1/.++++,//'((854444;00000888C>>>>@=;:3///..++++--?>>BBCFHHEDD:7779=@667>EKNFDBA5422.,0,-,('&&&/CEEDDC1////**&%%%&&&&((('(&%$$$'*+,++-*%%%%$%&
@662_45CNXP_2
GGCAATGCAAGGGAAGCCATCGATAAAATAGTGAACATTGTAAATATTTTTGGAATGGAGATAGCCATTCCACCCATTTCATCAAGATAAACAAGCCTAATTCTATCATAACTCGTTCCTGCCAAGAAAAAAAGTGCAGCGCCAATAAATCCATGAGAAATTATTTGTAAAATAGCTCCATTAAGTCCAGGATCCGTTATAGAACTAATACCTATAATTATAAAACCCATATGAGATACAGAAGAATAGGCTATTCTCTTTTTTAAATTACGTTGACCGAGAGATGTTAAAGCTGCATAAATTATTTGGATTGTACCGACTACCAACAACCAAGGAGAAAACATAGAATGAGCGTGGGGTAATAATTCCATATTGATTCGAACCAACCCATAGGCTCCCATTTTTAATAAGATTCCAGCGAGAAGCATACAGGTACTGTAATGTGCCTCACCGTGGGTGTCAGGTAACCAAGTATGTAAAGGTATAATCGGTAATTTGACGGCAAAAGCAATAAGAAATCCAATATAAAATAGTATTTCAAGTGTAACAGGATAGGATTTATTAGCTAAGAGTTCTAAATTTAATGTTGGTTCGTTCGAACCATATAAACTTATACCTAAAACTCCTATTAATAAAAAAATAGAACTTCCTGCCGTGTACAAAATAAATTTTGTAGCCGAATACAGACGTTTCTTTCCACCCCACATGGATAAAAGTAGATAAACGGGAATTAATTCTAATTCCCACATGATGAAAAAAAGTAGAAGATCCCGAGAAGAAAATAATCCTATTTGACCGCTGTACATTGCTAACATCAGGAAATGAAAAAATCGGGAATCCCGAGTAACTGGAAAAGCCGCTAAAGTGGCTAAAGTAGTAATAAATCCCGTCAGTAAAATAGTTCCTATAGAAAGTCCATCTATTCCCATTCTCCAGTAAAAATCAAAAAAATCGATCCATTTATAATCTTCGGACAGTTGAATTAATGGATCGTCCATTTTAAAATTATAACAAAAAGCGTAGGTCGTTAGAAGAAGTTCTAAGATGCAAATGCATATAGTATACCATTTATTGACTTTATTTCCCCTATGCGGGAGAAATAACATTAATGAACCAGCAGATATTGGAAAAACAACAATTATTGTTAACCAAGGAAAATCATTCGTGGTAAAGACAAGATACACCAGGTCCAAAGAACGCGTACTCAAAAAAAATATATAAATAAAAAATTTTTAACTTTTTTGAGTACGAGTACTTGTCAATAAAAAAAATAAAATGTATTCCAAATTTATTCAAATGAGGTTTTCGGTAACGTATCAATAAGCTAGACCCATACTTCGAGTTGTTGCTAGCATA
+
NKOJJSPSRMSFPSNSRSQSOSQKILSPSLKLNSJMNLPMMNNINLSKLSSPBSNLLSNMPMLPLSOMSLJMSOOMLONKQOIPPSMLNPNNSLSSNSJLMSIILGKPNJMOSLKFBMNSSKJSLSOSOLLSSMNJRJNSSOSQOSMROSSSLMOSNSSRSOMDDDEFLSSSSPOSQOOSNMSKSINSNRKNSOMNSKKSOLOM?????INSSOPOOSMPKSNQPSLSSRNSNNSSSSOLSIPSQPLSNSJQSILKSOM:8>>IHJGCFD@SKKLINOLSOLNHORLSPMPQSPKRSJMSOSKMMKMNSLSSOMNSMLNJSLSOKNRJMRMKOSNLOIMLNQSNNSPSSSMMMNLQNKLSKSSONQKPSNPLSSOKRSQNKRSKIEHHPISIRISLKRHC@CNBA>==A=544546..<==EEE>;<<<EEEHQGLLINMSPJJMINOSSQKSKIIQILLOHEGHLISSSNNMPSSKISPOQSKIHHLLKLSMEJPMPSSSOSOHPLKJIKJHBOIJMKMSOKISSPSRKOPMKLIJJLLSIIJMILHIILHIDIIKKGSOLKQMKKKKPLSSLNG=JILLNQILISGLIGHGEFIHEFFDEINLKINOIIHIHKHJLHIGLNNIIHJKILRJHHJISSSHMGHEEEIKHMKKKLNHHJJJKNQSMKMKOSSMSKQSNMLKSIKSNMJISLKMMIJCESHSSOLSMSMKNLFHNIMJJSOSKRPNSSJISSJNHNKNJGIIHLRQIQKLLMIIHIDGPSOOIGKKMNOMLSJGDQLOQNSSSSKLPSPJJJJIKKLJKJPNSMSOOPJSSKMOGMJIGKGINSKFEERKLHLHSKJLSMRNMSNJNQLPLMKKNSMQLKIHILMSKNNJQMMSLSLLHJMKQNKQOJMJIMOLSIJOSMPNSOQNSNRLIHKHSJKIRSMSQLPMSSJLMPKNNLLLHJMQSRMGCHLSSQJMIKIJSSHPNLKSNSMMLQLSMNIOLJJNKOJQISMPKSSMMLJLMJSSNICGJLPSNLNLMMSSKOSLROLK=<<<=EGKJKJMILJJKKPSPMLLJNIMHMHQLSISSOLMHJJMSKSRSLLJLJKSMLIFSLAIJKIJIJJKRJLKSSHHHGIGHJKLMINMIPPMOLKLLLKSMSNSSLGGHGPJPOKSMNKSSNHJKHJISOLMLFLJSSSSLLJNKSLHKQMKMMMOKSMLKJFFGGHIJIHHGHJFIILHIHSSSKIGLJJJII@86434-,++--.8:??SLSLMJNIJJGFGFGFHGJGGHGIPGLNSSSNHHJLKLNJJLHHHHFSJILINJGSKKJHMEFFILJDBCBFKGFGHFIFSKOINJHHGGBBBBBKIIEECECGJMSNOSGJHFIF
@663_45CNXP_2
AATCGCAATAATCGGGTTCATTGATATTCCTAGTATAGTAGATGCTATCACACATACAATCATACTCAATTCGATGGAATTGTTTGATCTTAAAGGGGATATTCTATAATTTCGCATGTGAGGGGTTATTTCTTGGTTTCGTCCAGTCATTAATAACTTGATTATTTTTAGATAATAGTAGATAGAAAGAACGCTCGTAAGGAGTCCTATTGAAACCAAGAAATATAGGCCTGCCTGCCATCCACACCAGAATAAATAGAGTTTTCCAAAAAAACCTGCTAGTGGAGGAAGACCTCCTAGGGATAAGAGACATAGAGCTAAAGAGAGAGCCAAAAAAGGATCTTTTGTGTATAATCCTGCATAATCTCGAATGTTATCAGTTCCGGTACGTAGACCAAATAATATAATGCAAGCAAAAGTTCCTAGATTCATGGCGATATAGAACAGCATATAAGTTATCATGCTCGCATATCCACCATTTGAGTCTCCAACAATTATTCCAATAATTACATATCCGATTTGACCTATGGACGAATATGCAAGCATACGTTTCATGCTTGTTTGAGTAATAGCAATGAGATTCCCGAATATCATGCTAAGAATAGCTAGGATTTCCAGAAGAAGATGCCATTCATTTGATAAGAAATAAAAAGGAATATCGAAAATTCGAGTGGCTAAAGCTAAAGCAGCTACTTTCGAAGTAACAGAAAGAAAAGCAACGACTGGAGTGGGAGATCCTTCGTATACGTCAGGAGTCCATTGATGAAAAGGGGCTAGGGAAAGCTTGAACCCAATTCCTACAGTGATGAATATAAGCGCAATTGAAATTCCTGGGGAGTTATACATTTGTGTATTGATAAGACCATTCACTATTTCTTGAAGCTCAATCTCTCCCCCGGATGAACCATATAGCCAAGAGAAACCATAAACCAGAATAGAAGAGCTTGCCCCACCCATGAGTAAATATTTCATAGTAGCCTCATTAGATCGTATATCTTTCTTGGTATATCCAGATAATAGGTAGGAGCATAAACTGAAACATTCTAGAGCTACAAAGATAGTTATTAAATCGTTAGCACCACATAAAAACATTCCTCCTAGAGTAGCTGTTAATATGAATAACAGAAACTCTGTTATAGCCATTTCTGTACATTCAATGTACTCTACGGATAGAGGAATACGGAGACTTTGAACATAGTAAAATAAGAAATTGAAAGATTTCGTTGAAATTGTTCGTTTGGAAATTTCCTGAAAAGCTAATCATAGGTTCTTCTCTCCATCGGAACAATAGGGCCGTTATGCTCATTACGAAACTTGTTGAAGAGATGAAATATAACCAAGGTATATCTTTTTGATCAGAGGTTAAATCGATCATCAGAAGAAGAATTAGGCCAAAAATACGTACGA
+
OKQLJIKILLINEDEEDHHIHMKIIJLLLPJKSIKMIILOKGFFGGIHJKJKLNNNOSJIMJMJHLJMIIKJOIOKNKHNKMHNMJSPFE@<<<>=ILNJJHOEEFFFQNKNLSLSMPSOLIIKLLJJJNSLPHEEGSSNJJGINJHLINNKMNOSNJKQKSMMSNKSSMPNNIIKOJPLKKKJIIPOSORLJLSQMNIHSGFE:::=+)))))KBKIIILPPJNKKKNSJSJSSMMSRINLJJPLLIKJKLOKPNSLMNHIJGGH;23@BIIJGGIGIJKLSSQJQMJOOKNNRMLLJKSJJRIKKSLRLQN=<<<=JIIHLLKNJHJJGKFISSSNKRSKSKSMJQKIMMKOILNLKJLSKSKSNLSSSOKSOKILJIMPKROKKJOMKLJHKHJLMMSISSJLJNLHILLJMKJLJJMMLSEEBBBDFKNMIKIJHQKNMPKNMSLOQLSSNPNISKOIOQNNLJMLMKOOSSMQKOLPKQSKSKRSKQOKLSKSIIJHIHJKOLLKQHNKONIQMKMKSNHKIJHJKJFGEFGOMHKSKSKNMMKJKLMMMMNJSPSPSLMMKLJRSNMJKKKKOJLIKEIFJJHJRKSKHHKHKFIIJJLKSEJHHLJLMNKHKHLMSJNOIIHKJLNJNNIPGKGHGMSMQOPKPSNISNIMKIHGIMMSKMJJOKSJJSSKLMMOLIILQJIINKLHHA<<KJRPMSIMJSKSOISNOKIJIOLGDD0/007../<@ABCEJHKIGILJJKSIQHHRIHKIMPKMOMI@?7D@EGSHLCGJIHSMQLILHILIJLIJMHLJNSMKPIOMNSLNHSOKLLLIIGJJOMKJLNPJIIGHIHPNGIHHIGLJJPSSLKSQPNQHILKPKIISLKOHINRHMQSSJSNSSSJLSMKSLLJI@>=>GNSHLJSIISLOKISSKJHSOIQNHJLJJPMPLOLKRJJKINLNMSSIJHNIHMMLJERBAABAFHJQSIFFFEFIKHPNMIIIJGGGEEMLIHMMMLNMJKRSNOMNONSLMMSIRLIKJSKSOQSKKH542/.-.6789:C@???ALJKLHGOMISJLLLLSKSSSLQSMOHJKLILMKPHJIQKKJNSMSSSRLJOJJKLIJGHHGHHSHNPKSIJKIJLSJPMMJKLJLJIKKLJILMRGIHJISFGNJOSPHFIJJMHJJIIGGFIJIHNIMIKJMHI)(((+((((();BBD;:::<=1.HDDFJJFLHGHJNJSHNJKIJKOMOJKIKJJOMJJLHJIMFHSNLSJJMOLNMRKLOPNPOKHHHJHJIMKGHMHIIIFHIGJLHOKILMMHJJINKOKKPLJLFEEEEILKHMQKHQLSLIKGEHKIIPLHLJIJIIEEFEDHLQJSPLSMHLNEDDDDGIGHEBBBBCHGIFGFKJJJLIJLII@FEEFGJNMJECBBBCE
@664_45CNXP_2
ATGCTAGCAACAACTCGAAGTATGGGTCTAGCTTATTGATACGTTACCGAAAACCTCATTTGAATAAATTTGGAATACATTTTATTTTTTTTATTGACAAGTACTCGTACTCAAAAAAGTTAAAAATTTTTTATTTATATATTTTTTTTGAGTACGCGTTCTTTGGACCTGGTGTATCTTGTCTTTACCATGAATGATTTTCCTTGGTTAACAATAATTGTTGTTTTTCCAATATCTGCTGGTTCATTAATGTTATTTCTCCCGCATAGGGGAAATAAAGTCAATAAATGGTATACTATATGCATTTGCATCTTAGAACTTCTTCTAACGACCTACGCTTTTTGTTATAATTTTAAAATGGACGATCCATTAATTCAACTGTCCGAAGATTATAAATGGATCGATTTTTTTGATTTTTACTGGAGAATGGGAATAGATGGACTTTCTATAGGAACTATTTTACTGACGGGATTTATTACTACTTTAGCCACTTTAGCGGCTTTTCCAGTTACTCGGGATTCCCGATTTTTTCATTTCCTGATGTTAGCAATGTACAGCGGTCAAATAGGATTATTTTCTTCTCGGGATCTTCTACTTTTTTTCATCATGTGGGAATTAGAATTAATTCCCGTTTATCTACTTTTATCCATGTGGGGTGGAAAGAAACGTCTGTATTCGGCTACAAAATTTATTTTGTACACGGCAGGAAGTTCTATTTTTTTATTAATAGGAGTTTTAGGTATAAGTTTATATGGTTCGAACGAACCAACATTAAATTTAGAACTCTTAGCTAATAAATCCTATCCTGTTACACTTGAAATACTATTTTATATTGGATTTCTTATTGCTTTTGCCGTCAAATTACCGATTATACCTTTACATACTTGGTTACCTGACACCCACGGTGAGGCACATTACAGTACCTGTATGCTTCTCGCTGGAATCTTATTAAAAATGGGAGCCTATGGGTTGGTTCGAATCAATATGGAATTATTACCCCACGCTCATTCTATGTTTTCTCCTTGGTTGTTGGTAGTCGGTACAATCCAAATAATTTATGCAGCTTTAACATCTCTCGGTCAACGTAATTTAAAAAAGAGAATAGCCTATTCTTCTGTATCTCATATGGGTTTTATAATTATAGGTATTAGTTCTATAACGGATCCTGGACTTAATGGAGCTATTTTACAAATAATTTCTCATGGATTTATTGGCGCTGCACTTTTTTTCTTGGCAGGAACGAGTTATGATAGAATTAGGCTTGTTTATCTTGATGAAATGGGTGGAATGGCTATCTCCATTCCAAAAATATTTACAATGTTCACTATTTTATCGATGGCTTCCCTTGCATTGCCA
+
JKJSJIJIMKPNMSNHHKSMSKSEDFFFIIHHIIJDEECDPJNIQINRLKSRSKPSNSLSQOJSSKOLSMNLSSLIKRQJKSKSKGNOSSSKSSLGFONPOHMPNNKSLMKHFIISSOMJIEEQQSMGSSSSPPNLNMSQKIEFEKSSSNIEDEHHFOMHBBDD@EKRMPMSIIKSSJLJHOMSOOONLKMSMJRLKIJSNNNLKSMSPIISNKNMJLLJLSOLMRSRSSLNJMPSSMMSMSLONSMKMSSMJNSSNSLLMNSMLKOGHLNINSSOJMGDFGFHMJJLLNPPNKKSJMSJJMJKLSHJKJSKMPIMKJHHRMSSOSJSIGNGGJSHMJMHJLLNLSKMHIJHSSJGGGOD>:4/,))+..89;;;KGKFJGHGKGJKOJMLCC8876;DFFDDFA>BBQNE4..989999==>EHHGHKKHHSGGIEFEHGGEHFHJKI1111>>CBC;<<<<JPLHFGEEGHOSSJSJILMISRFHSJIHIMLIJHFFEGHSMSKDN@????CDELNSSKHF@@GBNSSSOHNMJKHIEFIKLJHEHIGKHHIHFFDDGGF;:;;<HFFFLNPIJIHC4...>=??FEFKIFIHHGEEOSSJHKHJJJLIKGJQHG==<=>><==?==M=?FDBD8777;IFIASLNGFENHGFEDFMHISIKSRKGFFGDFEKJEDCCBCDEFJIISLSLNSSPMMIMNLRIJLKJSSJNKSOMLJOSSOPSMMMNKSLIJNKQSNLMIIHJILJSSMPOLLKNSRHGFKC@DEFSKSPLLLSSLJSKHKIJHFC9778;?AIFLSMJ;;;;;PPSLJJMJSRSNQQSJNSJJKMSSROKOONLSKHNMOSRJKILLLLSIQPRSNLLSMMOSOSPKLNSFHKKEKHHLHNONNMOSOKNSKORSKLNRLHSLRKSBPNRSOHJHIJNSHMQSLJRLOROKNONSLLMSKLOSSNNJLFFSLSSIQJSQKOMMSRJQSNNOSSSSORLMSMLQMLIOJKSLSSOILLNMPSRJMIPNJOKOMLNSLPQRMSLLNSRLMPLJSRSOOIMJSMMKPLHSOSSOISPSKSROLKMSJMSSSSSPJRKKLLSSSLSLQHJNPPEIPJSSSMSHKMIIJNMNLSKNOOPSOONNKKMSOOKRQSNKSPPLKMLNSJNJSPMMQOPNSKSILIJIPSMLPMKSLKSKLSLMQJSKKKOSSSOSSLNIIMJSKSORQKIHHSPOSJQMSSMKJOSLMIECSSMK?BG33PLDGJGHJISSOLLKLSISOONOSOSOKIC?EJ2FEF;556KJNPSKSLNMPIJIHJSKJPHLIIFGMRSSIINNSQJPSKIRNSKLLSJSSNRSSSRSCCBBCLSGNJHD?GKRJHIHHRL
@665_45CNXP_2
AATCGCAATAATCGGGTTCATTGATATTCCTAGTATAGTAGATGCTATCACACATACAATCATACTCAATTCGATGGAATTGTTTGATCTAAAGGGGATATTCTATAATTTCGCATGTGAGGGGTTATTTCTTGGTTTCGTCCAGTCATTAATAACTTGATTATTTTTAGATAATAGTAGATAGAAAGAACGCTCGTAAGGAGTCCTATTGAAACCAAGAAATATAGGCCTGCCTGCCATCCACACCAGAATAAATAGAGTTTTCCAAAAAAACCTGCTAGTGGAGGAAGACCTCCTAGGGATAAGAGACATAGAGCTAAAGAGAGAGCCAAAAAAGGATCTTTTGTGTATAATCCTGCATAATCTCGAATGTTATCAGTTCCGGTACGTAGACCAAATAATATAATGCAAGCAAAAGTTCCTAGATTCATGGCGATATAGAACAGCATATAAGTTATCATGCTCGCATATCCACCATTTGAGTCTCCAACAATTATTCCAATAATTACATATCCGATTTGACCTATGGACGAA
+
KQMSMHKPRKSJSJSNSMLMKNSMJNLSSLLNLSNQMHIMHJKSSJLMPSIKLLSPKKLSSNOLILHFGGFHPINLSMSKSLLGNJHICF***6GSLSSKMMHMLLIIQHKKOKSKSQMOMLSSSSSSONLMFCEEINQKOKINNRMNOLMPSSPMKSKK????@RSSSLLJQSSKKJLLKIFFHJIHKMMJRRKSNOSSMSSSSSMPSHMLKNJLSLNNSRSKRSNSLSMKRLMMSJMRLPMMJLSIJRKKJIPSKFDCA52DE9/0EJSSMKSLPMINSPPKSSOJSLNSFG...BCDGGIEECCEDNOSRKPSSMMJSSSKLMKJFGCD=FSSSPSSISSSSJPOGMKMKQPHSJQMOSSMMSMSSSIRSMKOMKNKPOKOSPJJQIJCCBCCDPNSSJLSNMJLIHJJHLSOSKHQSNSMNJMLSKSLRMKHIHHIMKNPLMKNRSSNNSSMMJSRSKSKKSOSSMPSSLSNKKMSSSSSQKSKLPLPONQMSRSNKHJNMPJJOIMMSSPINIINNSMMRNSKKMKGSN
@666_45CNXP_2
ATGCTAGCAACAACTCGAAGTATGGGTCTAGCTTATTGATACGTTACCGAAAACCTCATTTGAATAAATTTGGAATACATTTTATTTTTTTTATTGACAAGTACTCGTACTCAAAAAAGTTAAAAATTTTTTATTTATCTGTTTTTGAGTACGCGTTCTTTGGACCTGGTGTATCTTGTCTTTACCACGAATGATTTTCCTTGGTTAACAATAATTGTTGTTTTTCCAATATCTGCTGGTTCATTAATGTTATTTCTCCCGCATAGGGGAAATAAAGTCAATAAATGGTATACTATATGCATTTGCATCTAGAACTTCTTCTAAGATGCAAATGCATATAGTACCATTTATTGACTTTATTTCCCCTATAGTTAATAAACCAGCAGATATTGGAAAAACAACAATTATTGTTAACCAAGGAAAATCATTCAGTCAGTAGACAAGATACACCAGGTCCAAAGAACGCGTACTCAAAAAAAATATATAAATAAAAAATTTTAACTTTTTTGAGTACGAGTACTTGTCAATAAAAAAAATAAAATGTATTCCAAATTTATTCAAATGAGGTTTTCGGTAATAAGCTAGAGTCCCCGGTACTTTCAGTTGTA
+
IMKKJMMNKMONLLNLLJSJPJJEDBCBDCCA<:9:HEJSIIHHMHLIKLKJKMNKKSLNLKLNQNKILPSNISLSMNMLMLNQJFKPSSSOSKMIIMJHKNGMLFGIGIQIGMFJIIIEC:;B><<;;=E=,,,+)*&%%&+/47////0<@@?>=:;?>:>BBLLGBEGFC>::99:???D=;;;=DGHG@A@@AMMHHHHIMLOSOSSSLMNMKPLSHONLNLSJHGLIMSMSISMSSOKNQOMJJSSKILNMJSSIJJIKGJLIIQKOMHSKFEHGLSISIISSHORHLQHNGNKHSSMMIPROJL***SHFJIIKGFILMMFGFDDDD<6/.--+*)))*0144122/../.,))**)+('%'*(''')*-4899;<:7777899B@@DIKSOKFFDECFHHGGLOMHFEEGGGEECECC>=<90...+**''((,,-19;<<ABBAABBBA????DFE@?>>?@BC>=8;=MJEBA@BBCDFG:>?@GB?=@GCGGFD=SSKB@>===:886432/--/3423:5555567=BCEDBBAABA@?>>=>>79968;<=>>>=<;<;4+*(''()+++,+&%%$$$$&&''&%&('%$%$$%%%
@667_45CNXP_2
AATCGCAATAATCGGGTTCATTGATATTCCTAGTATAGTAGATGCTATCACACATACAATCATACTCAATTCGATGGAATTGTTTGATCTTAAAGGGGATATTCTATAATGTCGCATGTGAGGGGTTATTTCTTGGTTTCGTCCAGTCATTAATAACTTGATTATTTTTAGATAATAGTAGATAGAAAGAACGCTCGTAAGGAGTCCTATTGAAACCAAGAAATATAGGCCTGCCTGCCATCCACACCAGAATAAATAGAGTTTTCCAAAAAAACCTGCTAGTGGAGGAAGACCTCCTAGGGATAAGAGACATAGAGCTAAAGAGAGAGCCAAAAAAGGATCTTTTGTGTATAATCCTGCATAATCTCGAATGTTATCAGTTCCGGTACGTAGACCAAATAATATAATGCAAGCAAAAGTTCCTAGATTCATGGCGATATAGAACAGCATATAAGTTATCATGCTCGCATATCCACCATTTGAGTCTCCAACAATTATTCCAATAATTACATATCCGATTTGACCTATGGACGAATATGCAAGCATACGTTTCATGCTTGTTTGAGTAATAGCAATGAGATTCCCGAATATCATGCTAAGAATAGCTAGGATTTCCAGAAGAAGATGCCATTCATTTGATAAGAAATAAAAAGGAATATCGAAAATTCGAGTGGCTAAAGCTAAAGCAGCTACTTTCGAAGTAACAGAAAGAAAAGCAACGACTGGAGTGGGAGATCCTTCGTATACGTCAGGAGTCCATTGATGAAAAGGGGCTAGGGAAAGCTTGAACCCAATTCCTACAGTGATGAATATAAGCGCAATTGAAATTCCTGGGGAGTTATACATTTGTGTATTGATAAGACCATTCACTATTTCTTGAAGCTCAATCTCTCCCCCGGATGAACCATATAGCCAAGAGAAACCATAAACCAGAATAGAAGAGCTCCCCACCCATGAGTAAATATTTCATAGTAGCCTCATTAGATCGTATATCTTTCTTGGTATATCCAGATAATAGGTAGGAGCATAAACTGAAACATTCTAGAGCTACAAAGATAGTTATTAAATCGTTAGCACCACATAAAAACATTCCTCCTAGAGTAGCTGTTAATATGAATAACAGAAACTCTGTTATAGCCATTTCTGTACATTCAATGTACTCTACGGATAGAGGAATACAGAGAGTTGAACATAGTAAAATAAGAAATTGAAAGATTTCGTTGAAATTGTTCGTTTGGAAATTTCCTGAAAAGCTAATCATAGGTTCTTCTCTCCATCGGAACAATAGGGCCGTTATGCTCATTACGAAACTTGTTGAAGAGATGAAATATAACCAAGGTATATCTTTTTGATCAGAGGTTAGATGGATCATCAGAAGAAGAATTAGGCCAAAAAGCTAGCATA
+
LJJLKJIRJKQRSOJSISMMSOSHJNKOSLNKNKLNLJNOJLPJHFKMLJHIIJOLSKKHJKSKMIIMJLIKONJHRSMSIJKII54443,'''457483/.-++**+-2('''',234556<A?:GDGEKMSL=<<<<NLHNHJQSMOSNIOKOKSOPNOSNPMJMSSOSOJNGN111113333666:>GHHHKMLSJMSILSNSSMB@?GFGPSJSKSNSOSSRJSHINJSJKQOSSLSSSSSSMKKIKMIKLSKMPIMHLSSJSDGIKSSSJOOKGLLJKNSSQIJJMLJLLKKNEILLLSKKKMKJSRKKBABKISSRSSOQIJGFHHHSGSSPPMOLKOIIHHLLSSSLNSLSKIMOSHRSSKFGIKSSMSLIKGJPIKEEJISOSKKKIHJLLLMSJSMKSOJGGKJHHIJSPSQLSKRMLSOSLSSSIJFIEHLLONONKJMPKOONRPKSLMMILLPKNJOSKONQSOKNNNLOSOPOSJHRILLQGHJIJMMPLMRKMHGEFHJIKSJLSQLLMNLSMNIIKLGGHFIPIHMINLNOHSLKLMKLNLMKPJSRSKRKSQINAA@@AAJLQIJJLNHFIIILMJEDEFEGGHFGGFQLJSSSPJGK,F23LIIHHGEEFHISSMLIIKKNILHKHLLLIJIALJSHDFFFGD@>@@GMOHEHFEHLLHKIJGGGDGGPLLIIJDEDC855>7:KIHFFMGGC:7<=?ABCNGJJHHJIGSSJPJSGHKLJSHKMKNHKHFGC>8888;:<20/,*+*++++8GFGFI@?><294,***)+046JIGILGHNJHHGIJIGHMKJHHIJGGEEFHFHFHIKHJJNPIHJKKILHJIGLHHLJPSLIJKJPLJJKIIIFFISNHKIHHSKKJMJKSMPLJJSMLMPJAC=;:-+**)+++*,-..23344888<>>BAE;:65512/*))'%%%%%(''''))*,.<<9A<<<=BCIMRRJKLHSHGGHOKLSQHLIIHHHIKGLJKKIHFIGIFBBBBSQSOLKHKSKIMORIKISPPPSMSPNMJLLILJSMMSJSFHFFGPHSKQISMSLSLOMQLKLQSKMKIIPOLLKJKKLKOONSSNSOMNNNOSLHKKJHIGONISLRLMKNSKHJIOJGJIIHPKSJKINOMPPORMSSOJLJKIHHILRONIQLJLIJOMHGEF:9549CFKHLILINNLSNEFJJPIKFJKSRLPLKKSLIKJGHOKHJJKLJKLHHRSQJMJSECCBCPKQOSNPMMLLJJJJLSLJMHILJISKIPJLLFHGFFHCF00GJLKHIIJKKIOKPHFIIGHKIJLMMKNIMHGIJIIEGJJGOSHSSIJMHJOLOJKIOJMHGGFFFGGHFHEFC?CFLED@??>0+*+)))))=?@@CHFHJLHFEHEEEFEDFHKLLOJGEFEDEC
@668_45CNXP_2
AGCTAGCTTTTTGGCCTAATTCTTCTTCTGGAAATCCTAGCTATTCTTAGCATGATATTCGGGAATCTCATTGCTATTACTCAAACAAGCATGAAACGTATGCTTGCATATTCGTCCATAGGTCAAATCGGATATGTAATTATTGGAATAATTGTTGGAGACTCAAATGGTGGATATGCGAGCATGATAACTTATATGCTGTTCTATATCGCCATGAATCTAGGAACTTTTGCTTGCATTATATTATTTGGTCTACGTACCGGAACTGATAACATTCGAGATTATGCAGGATTATACACAAAAGATCCTTTTTTGGCTCTCTCTTTAGCTCTATGTCTCTTATCCCTAGGAGGTCTTCCTCCACTAGCAGGTTTTTTTGGAAAACTCTATTTATTCTGGTGTGGATGGCAGGCAGGCCTATATTTCTTGGTTTCAATAGGACTCCTTACGAGCGTTCTTTCTATCTACTATTATCTAAAAATAATCAAGTTATTAATGACTGGACGAAACCAAGAAATAACCCCTCACATGCGAAATTATAGAATATCCCCTTTAAGATCAAACAATTCCATCGAATTGAGTATGATTGTATGTGTGATAGCATCTACTATACTAGGAATATCAATGAACCCGATTATTGCGATTA
+
KRSOLNNKSSNSSJNMKMSSNMKLSQPOSSOLSSQQOKNSKLKSKLMMLIHKGKMLPJPMMKLLKSII544444;>)))));;>HJKKJQJSMOSSOJHHMDSECA?////9//<CEEEKNQHMJNJPGIHIIIJMHJMSHDLNJGSMKJLPRLKSOELMKMLIDILKKIKHKGMJMKSHKJIKNPLOMKQMQKQPSPJSSRLKSILHNKKJIIGHJLQPSSJSIIIGGSLPMLLNHJJMOLNSRLHSSRRIKKKSLKJSLKMIIHSKSLLQKKMSQPORLSMIKKKRKPLJKKILLLNHGOSMSPKMJKSSSSJSLSMIQSJHID?ASIIJKJKJLOMJJLPEK95489EKJOLSGIKISSONIJIHKPIGEINSSSIIMOSLKLKSIJNNLSQPJJLMKLIJILQJSJOOKJJJHGKBBKLKGAAAAHHKSPPJHIFHGISKMSH>>==>>:98557937<<AHOISNMLSJOGKMLSLSKOPIQJKJMHSRNKIHIMIGJLKHJHJLINQKSLLMSMJJSIGIJFHIGSIPJSKKINQKKJJKJMI@AEQL?EGKGHOIGHFFEGNLINQIIHSGDECCCEDJFHEDECELHJNHHHGIGKHGHFHILGGIGKKNIJIIILJIHGDDCCEDEFFKNHHECCCD
@669_45CNXP_2
AATCGCAATAATCGGGTTCATTGATATTCCTAGTATAGTAGATGCTATCACACATACAATCATACTCAATTCGATGGAATTGTTTGATCTAAAGGGGATATTCTATAATTTCGCATGTGAGGGGTTATTTCTTGGTTTCGTCCAGTCATTAATAACTTGATTATTTTTAGATAATAGTAGATAGAAAGAACGCTCGTAAGGAGTCCTATTGAAACCAAGAAATATAGGCCTGCCTGCCATCCACACCAGAATAAATAGAGTTTTCCAAAAAAACCTGCTAGTGGAGGAAGACCTCCTAGGGATAAGAGACATAGAGCTAAAGAGAGAGCCAAAAAAGGATCTTTTGTGTATAATCCTGCATAATCTCGAATGTTATCAGTTCCGGTACGTAGACCAAATAATATAATGCAAGCAAAAGTTCCTAGATTCATGGCGATATAGAACAGCATATAAGTTATCATGCTCGCATATCCACCATTTGAGTCTCCAACAATTATTCCAATAATTACATATCCGATTTGACCTATGGACGAA
+
GNLLKMLKLKSMPIJSMHMPOMSKKSLQQMNQLSMKA@@?@@HIIFGEFFFIGMJMLLJSOSNKINKLLPLMJJSGIFGGIOEJLJLN;:444;CIJISFOL75556@@DKHJMJIJKSILISNJIOPQSKLLGHIKKIKIQIIJHKJLRLKRSIJKMKJOPMINRNSMSISIJMSLPKSIQGFGHLFIMSAAB@;<;<MHSOLJHIIPMJHKSLIJJHSOSIKNKMNMILJKHJNSLLSHHISJJLHNHJHKNSMJGEFBBCCCMCDKJSSSOKNLHSLJSSSJLMSOQSHFPBBBJOHJJPHNQMKNSKSGFBCCERJI9MNLHFEHC>AEMSKIGBBAAA@<9BBGGSOMNJNJJLHKKKJMPKHLIJNSMLMHDDA@>=>AAADCCDIGLIJHJLSSSKMNKMPOJOIJHLIRSKLLSKKKJROJNSSIGHHPGN>>>>>NMJJPJSSMOMJQOSJNJSNPMIQLLSQSSSJJKOSOOLJLJLNLKKLKSJKRMLIJHJJJISHIJJJKA;:::;MJIINRKNCCCBCEE
@670_45CNXP_2
CGTACGTATTTTTCGCCTAATTCTTCTTCTGGAAATCCTAGCTATTCTTAGCATGATATTCGGGAATCTCATTGCTATTACTCAAACAAGCATGAAACGTATGCTTGCATATTCGTCCATAGGTCAAATCGGATATGTAATTATTGGAATAATTGTTGGAGACTCAAATGGTGGATATGCGAGCATGATAACTTATATGCTGTTCTATATCGCCATCAATCTAGGAACTTTTGCTTGCATTATATTATTTGGTCTACGTACCGGAACTGATAACATTCGAGATTATGCAGGATTATACACAAAAGATACCTTTTGGCTCTCTCTTTAGCTCTATGTCTCTTATCCCTTAGGAGGTCTTCCTCCACTAGCAGGTTTTTTTTGGAAAACTTGTATTTTATTCTGGTGTGGATGGCAGGCAGGCCTATATTTCTTGGTTTCAATAGGACTCCTTACGAGCGTTCTTTCTATCTACTATTATCTAAAAATAATCAAGTTATTAATGACTGGACGAAACCAAGAAATAACCCCTCACATGCGAAATTATAGAATATCCCCTTTAAGATCAAACAATTCCATCGAATTGAGTATGATTGTATGTGTGATAGCATCTACTATACTAGGAATATCAATGAACCCGATTATTTTTAGATAATAGTAGATAGAAAGAACGCTCGTAAGGAGTCCTATTGAAACCAAGAAATATAGGCCTGCCTGCCATCCACACCAAAATCAATCAGGACTCCAAAAAAAACCTGCTAGTGGAGGAAGACCTCCTAGGGATAAGAGACATAGAGCTAAAGAGCAAAAGATTGTTTGTGTATAATCCTGCATAATCTCAATGTTATCAGTTCCGGTACGTAGACCAAATAATATCATGGACGAAGCCCTAGATTCATCGCGATATAGAACAGGCATATAAGTTATCATGCTCGCATATCCCACCATTTGAGTCTCCAACAATTATTCCAATAATTACATATCCGATTTGACCTATGAGAC
+
AECCE>=,++++,***--BKGEDDC@ABBBFHKPJKMHGHKLJJKSLSB=;;<A@@@<551-../ALFGGGGLIIMKLJIMH>0///****,1)(''%%).12:;CCIHFEEC----.FSJQKPIISJJKJKHKGFGGFGGJDCCDFHIQHEFF=:97342633266EEHIGHFFEEE88677<<=<>?>@89===CEJLFEFFDCFFCBBCBCDG(((((@AABLGHMGKSIDMIHJGAA00420--21,-744120000134;GFGHHGIIIIRGCBCEEGGSJ66666<=<==EG::44440+,('''(06->ECBB@A??=80...++-<=KHKKHMHKHJI>-***A@@999BEDIHI???-------,159?AD98888,,,)&&%%&*)&.589;HFIKFFEFEMQJSMSJSMMKQLILLLD8999:EDF655678888DIIOKSHINLHHKD<6::1>BBENKMJPLL@IFF<;;=AABGHHHGEEDCEBBEHDDDD;;;;556679****5868=EEGKHGBCCCCJFFHGFOISJDEEFEJIIIIGNS@AJHGFGMSJ.....A?@?,+++*00000006666778777965544::>BBBDEDGB?>+*+267776557*****+()+,7999999:;;77:,+++,0+**--/*+787984.../IHIECDCEIIHFCCCA<;:21/.-*+/019:@@>==@??98999>2211(((((((('**('''(()66:=JIJKIIC?9;;BB=<::54))***+79554+**(())+-.22+****.0//+(%$$$%%)&&'''''&888885,**10++**&&&&)%$%$&//++-.0553334;<?@BAAAB@?BCB:999:,++*))(''&$$$$%'(''(.///=>;:860*))))(**'&'))*5444369999;;=;;:9::89723=;:995421/001..//244569<===<99999;872226/.---()+*)+-&&&&'
@671_45CNXP_2
AATCGCAATAATCGGGTTCATTGATATTCCTAGTATAGTAGATGCTATCACACATACAATCATACTCAATTCGATGGAATTGTTTGATCTTAAAGGGGATATTCTATAATTTCGCATGTGAGGGGTTATTTCTGAGTTTTCGTCCAGTCATTAATAACTTGATTATTTTTAGATAATAGTAGATAGAAAGAACGCTCGTAAGGAGTCCTATTGAAACCAAGAAATATAGGCCTGCCTGCCATCCACACCAGAATAAATAGAGTTTTCCAAAAAAACCTGCTAGTGGAGGAAGACCTCCTAGGGATAAGAGACATAGAGCTAAAGAGAGAGCCAAAAAAGGATCTTTTGTGTATAATCCTGCATAATCTCGAATGTTATCAGTTCCGGTACGTAGACCAAATAATATAATGCAAGCAAAAGTTCCTAGATTCATGGCGATATAGAACAGCATATAAGTTATCATGCTCGCATATCCACCATTTGAGTCTCCAACAATTATTCCAATAATTACATATCCGATTTGACCTATGGACGAATATGCAAGCATACGTTTCATGCTTGTTTGAGTAATAGCAATGAGATTCCCGAATATCATGCTAAGAATAGCTAGGATTTCCAGAAGAAGATGCCATTCATTTGATAAGAAATAAAAAGGAATATCGAAAATTCGAGTGGCTAAAGCTAAAGCAGCTACTTTCGAAGTAACAGAAAGAAAAGCAACGACTGGAGTGGGAGATCCTTCGTATACGTCAGGAGTCCATTGATGAAAAGGGGCTAGGGAAAAGCTTGAACCCAATTCCTACAGTGATGAATATAAGCGCAATTGAAATTCCTGGGGAGTTATACATTTGTGTATTGATAAGACCATTCACTATTTCTTGAAGCTCAATCTCTCCCCCGGATGAACCATATAGCCAAGAGAAACCATAAACCAGAATAGAAGAGCTTGCCCCACCCATGAGTAAATATTTCATAGTAGCCTCATTAGATCGTATATCTTTCTTGGTATATCCAGATAATAGGTAGGAGCATAAACTGAAACATTCTAGAGCTACAAAGATAGTTATTAAATCGTTAGCACCACATAAAAACATTCCTCCTAGAGTAGCTGTTAATATGAATAACAGAAACTCTGTTATAGCCATTTCTGTACATTCAATGTACTCTACGGATAGAGGAATACAGAGAGTTGAACATAGTAAAATAAGAAATTGAAAGATTTCGTTGAAATTGTTCGTTTGGAAATTTCCTGAAAAGCTAATCATAGGTTCTTCTCTCCATCGGAACAATAGGGCCGTTATGCTCATTACGAAACTTGTTGAAGAGATGAAATATAACCAAGGTATATCTTTTTGATCAGAGGTTAAATCGATCATCAGAAGAAGAATTAGGCCAAAAAGCTAGCATA
+
FJLFGHHIKLMSMNKJPRSSMNMSMSSNPLSSKSSJNNPOKJONSHPSNLSKSLJNKLLOMISMJNJKMJSSJHKKNSPSOIJOSMKIHO,))*BGRKNSLMSPMLILMKKSNKSKIPSLSJKJQILNSNR=<('((()0*9;=?AFJIJPIOSOISNKSSMSSMJOSKSQKMSNOMPLNKSLIGBDHPJSMKJGJHFJE<===KFCCFHHGLKJSJSKMSSSKSSSSOLOPJKIHSKIRJSKSMOPJJOMKNSNSNDJJJHMLILGJ9:CAOSSSSNOJSLJKKONGFEGGLPIHA@@HRSMKIHOGKDHIGIEFJJIHLJSMNLLMIOJLHKOGSSSQJSMOPSSSLLOLLQJSNJLSNLKLNQPKMLKRSMPOOOJILKBBBCBLHQKOGEDEFGKSSOJJSNILJIIFKJIJHHSISSKSQOLJONQKOMIPHJQLSIGIJHGKQIIPNSSMPIRLRMKOKSRKIIMMONNLSLGJHHMSSSKNSQQKNKHIJHLKSMMSJSOJIKKNSSISSSSOSLLIIMMHHIKJLEIFEINRJKIOIJKLSJIIKSSSOSRKKJNKKSJRLNMHJSKOSJJHKIKHLGHGIIJJIHHGFGHDBFFHJNSKJPMSSOSJKA>>>?FQKOJFFIGNOLJJKSKMGGGJIKIHGMJJOMJIIJLNJGFBHHMOLLSLMSILSKSNLISJPSPLNSSSISGHA>>KSOSPKGMOKGLMLLOSSQKESKMSNEGFGESNMPLILIJSQHOKJKJSHMJPPLSLOOJHKOMMS4334D>MJMKS3110*2*)(/-.--/<FGGESIKIQHKKIFJMLMPMSOKJLMJGHJJMJJISJQRQIS5445FSKGEFGI98877775543456JSQJKLLSILNOMQSNLSNSHILQHJ@====CGI///BAAFOSMJNKSSSSPKKJMKKLSRHKLHJHIOKNSPJPJMOSLSSQNSMKRLSJJSOSKSKSDEEDESPJQSSNKPPMJRIHLSOSKJLJQKSJMIHJKJNMOONSNKSLNOLLSSNLOONIOJLKSKKKJLHOKONLSRHSSOSKJSMSKSNNSOJJMRLMOJKJSKSPOSSRSJHJHJOMMMLJSOQMSRLQOKSQMSMKKMMMRKSLOSSLSKLNOFFDEEHJHPJMSNOSNQIHJLNOLPSKLCGS5BBCBOSSKMJSHHRIKJSSKRHFAD:999:>@IFGEEEJIINKGGKLIRCCCBDPSSLIEPSSSSMJLSOJSKSKDGCB??><><22222;;9:RHSSLSOOLLJJIOMNMGSKLSILSQSMKIPJISI<<<DJKHJORQLNMSMLJSSJLKNJLSISKSMSGCNGMNPSIJCCSLOSMSJHKLPSKLSSMLKSQKINKSMMMSSSIGLFSSKJNHLOKOSJKKPLSROQJJNLFLSNRSMLSIMLKJKOKMSSMSSLSJ
@672_45CNXP_2
GGCAATGCAAGGGAAGCCATCGATAAAATAGTGAACATTGTAAATATTTTTGGAATGGAGATAGCCATTCCACCCATTTCATCAAGATAAACAAGCCTAATTCTATCATAACTCGTTCCTGCCAAGAAAAAAAGTGCAGCGCCAATAAATCCATGAGAAATTATTTGTAAAATAGCTCCATTAAGTCCAGGATCCATTATGGACTAAATCCTATAATTATAAAACCCATATGAGATACAGAAGAATAGGCTATTCTCTTTTTTAAATTACGTTGACCGAGAGATGTTAAAGCTGCATAAATTATTTGGATTGTACCGACTACCAACAACCAAGGAGAAAACATAGAATGAGCGTGGGGTAATAATTCCATCCTCATTCGAACCAACCCATAGGCTCCCATTTTTAATAAGATTCCAGCGAGAAGCATACAGGTACTGTAATGTGCCTCACCGTGGGTGTCAGGTAACCAAGTATGTAAAGGTATAATCGGTAATTTGACGGCAAAAGCAATAAGAAATCCAATATAAAATAGTATTTCAAGTGTAACAGGATAGGATTTATTAGCTAAGAGTTCTAAATTTAATGTTGGTTCGTTCGAACCATATAGAACTTATACCTAAAACTCCTATTAATAAAAAAATAGAACTTCCTGCCGTGTACAAAATAAATTTTGTAGCCGAATACAGACGTTTCTTTCCACCCCACATGGATAAAAGTAGATAAACGGGAATTAATTCTAATTCCCACATGATGAAAAAAAGTAGAAGATCCCGAGAAGAAAATAATCCTATTTGACCGCTGTACATTGCTAACATCAGGAAATGAAAAAATCGGGAATCCCGAGTAACTGGAAAAGCCGCTAAAGTGGCTAAAGTAGTAATAAATCCCGTCAGTAAAATAGTTCCTATGAGAAAGTCCATCTATTCCCATTCTCCAGTAAAAATCAAAAAAATCGATCCATTTATAATCTTCGGACAGTTGAATTGAACTCAGACATCCATGTAAAATTATAACAAAAAGCGTAGGTCGTTAGAAGAAGTTCTAAGATGCAAATGCATATAGTATACCATTTATTGACTTTATTTCCCCTATGCGGGAGAAATAACATTAATGAACCAGCAGATATTGGAAAAACAACAATTATTGTTAACCAAGGAAAATCATTCGTGGTAAAGACAAGATACACCAGGTCCAAAGAACGCGTACTCAAAAAAAATATATAAATAAAAAATTTTTAACTTTTTTGAGTACGAGTACTTGTCAATAAAAAAAATAAAATGTATTCCAAATTTATTCAAATGAGGTTTTCGGTAACGTATCAATAAGCTAGACCCATACTTCGAGTTGTTTACGTACGA
+
MMMIHLHJLNLLLMKJLMHJJNJKIJSSSPMSNSSSKOLSGSSMSLSNLMSJHGGGGSJHJHHKLPJNKB?<<=@AHLJCEHFLISQKMNJSMJINIIHILSLRJJPSISNMMLFFGFHSLSH>CKIA:SSKLIPGICCECDGFGKIJSIMSNPLPKLSNSMHHFGFGHSPMSPHSKIFCDHIJGFDFBBBCECEBBABC<:::;8:853333BDGFHFHHHJNPHLIIIHIKJLLILLKEFFFLSSJLFHGGJMMJOFCCBSGLSOMLIFGFEFJRDBFELHSINNIISOKKIKJKJKNSNLKJPIJSGGLJHGIGGHGGKGIGFJIOIMFLJGGHKISLJSIFEFLIKKIGGHB4333LHJJC@@?::0/.*(()*-078?EGGEFDEEFFDDCDDDFC@HMKJHHKGFE<?73345SILQJMECBBACDGGGJIIKFIGFFHDABCCEEEEEEFHEIHFFHEFHGFDDCCCCCCDDEEDBABBCABBBA@B@SIOJKHLLLSSMLGLSKIIKSPLKSPNQJLPJSJJLSQKMPNISQNOLSPQOJSSLKJMSHJKRSSPSSJPGGJJIIN./85556JHHJHLM====;====;:::8760/+(%%'')))7;BC?AABPKMRKLONJHLMHMNSSMMLJQSIKQKKSQSILSLMMJMDMPKJJOSSSLLLKJSOIKIGKIDDDCDLGLDDF?79KKJMKMJQJIJKJNLPSOSMNSSSSKSKISKSROSPPLQGIHSNDQPJMKJIGI>;;<=MSRJIFGGIINPGSJDNPKROSLOSSLHLLSOMHSKQHLOGJNHOKLMSKSKSKQIKKILPNJQQLHBII44444GHLSOSOMKSOQOKMGEDDDSSSRJLGFGFKHJJKPSKRSSQLLSKSNJKSOPFFCBCCDFGIHPOSKKI;999:A((((<@<:::::>>8211135@EBCBAA><;;@EDE?=>?@JSMLIILIKKNJMJKMLNHKHKCCFJQKGKSFDB@@''''),(((()))))+&%%%'367*)))*3>BEIHMIHIHIKFDDD??BBBCJQSQMNKOSNSKSKKNQOSLKSMSJKOLQPJJSMMSKMOE:865588@=BFH>EGGHIIIKISHJKNHSJKMJFKEHEEGHSKLLIKKSINHJJOKPSLLKLLHILCBCCCMSPKKOKKGKSPNLJKJHJHHMMJJKMSOMGKINKHLJHCA@:::BIJHFGEFEFFEEIHDHJIKSSNIEDFEGHHHJMPJIJHGEMPNLIGJISLSJFEFRKCBABBEEFHGLDCB>@>AEGGFMEHISIKHGFJHHGIHPLMKIILMNIMSIFEGIJKJGEEFIKNOLGFKLJGGFGFDCBCDFGFHIHNHFJHHHHINNQHGIMGGE
@673_45CNXP_2
AATCGCAATAATCGGGTTCATTGATATTCCTAGTATAGTAGATGCTATCACACATACAATCATACTCAATTCGATGGAATTGTTTGATCTTAAAGGGGATATTCTATAATTTCGCATGTGAGGGGTTATTTTATTTGGTTTCGTCCAGTCATTAATAACTTGATTATTTTTAGATAATAGTAGATAGAAAGAACGCTCGTAAGGAGTCCTATTGAACCCAAGAAATATAGGCCTGCCTGCCATCCACACCAGAATAAATAGAGTTTTCCAAAAAAACCTGCTAGTGGAGGAAGACCTCCTAGGGATAAGAGACATAGAGCTAAAGAGAGAGCCAAAAAAGGATCTTTTGTGTATAATCCTGCATAATCTCGAATGTTATCAGTTCCGGTACGTAGACCAAATAATATAATGCAAGCAAAAGTTCCTAGATTCATGGCGATATAGAACAGCATATAAGTTATCATGCTCGCATATCCACCATTTGAGTCTCCAACAATTATTCCAATAATTACATATCCGATTTGACCTATGGACGAATATGCAAGCATACGTTTCATGCTTGTTTGAGTAATAGCAATGAGATTCCCGAATATCATGCTAAGAATAGCTAGGATTTCCAGAAGAAGATGCCATTCATTTGATAAGAAATAAAAAGGAATATCGAAAATTCGAGTGGCTAAAGCTAAAGCAGCTACTTTCGAAGTAACAGAAAGAAAAGCAACGACTGGAGTGGGAGATCCTTCGTATACGTCAGGAGTCCATTGATGAAAAGGGGCTAGGGAAAGCTTGAACCCAATTCCTACAGTGATGAATATAAGCGCAATTGAAATTCCTGGGTAGTTATACATTTGTGTATTGATAAGACCATTCACTATTTCTTGAAGCTCAATCTCTCCCCCGGATGAACCATATAGCCAAGAGAAACCATAAACCAGAATAGAAGAGCTTGCCCCACCCATGAGTAAATATTTCATAGTAGCCTCATTAGATCGTATATCTTTCTTGGTATATCCAGATAATAGGTAGGAGCATAAACTGAAACATTCTAGAGCTACAAAGATAGTTATTAAATCGTTAGCACCACATAAAAACATTCCTCCTAGAGTAGCTGTTAATATGAATAACAGAAACTCTGTTATAGCCATTTCTGTACATTCAATGTACTCTACGGATAGAGGAATACAGAGAGTTGAACATAGTAAAATAAGAAATTGAAAGATTTCGTTGAAATTGTTCGTTTGGAAATTTCCTGAAAAGCTAATCATAGGTTCTTCTCTCCATCGGAACAATAGGGCCGTTATGCTCATTACGAAACTTGTTGAAGAGATGAAATATAACCAAGGTATATCTTTTTGATCAGAGGTTAAATCGATCATCAGAAGAAGAATTAGGCCAAAAAGCTAGCATA
+
LIMKLHGHHIIGGGEFFJKLILIPNNINLNLHJSIHJHJFGFEDDEIHGHIGGIKSKJLSJHJFIIHHJJKIJHJJHSKIMJGJNJLKGG/,,,:<CACAACKHGHJGFGFKJHGGFIIIMGGGGE@/.-,*'**+((==B@BBBGEEJGISLLKJKLLGJIKKSNPMQSSNKJKJKJGIIGIJLHKIFFFFHHECEC;;;;A==;:9:?ACECCBCDHEFFIGKOOOKJJHGHFFHGHHFBEGHFDIHFLJMLIKLSROHGJFJMKI=33IISSQMLIGJEGLMLJIJJIMNJKHJJISFFFGFEEHFFFHFHHISNGPOGEFFJJIFEDCCCFQPSSLLKJMLISOIMJLIHJKILJHFGGIJILHHLJHLHILLGHGGHHJHGGHIFE@A@FHDDCGHHHHJKOKKNIC@10+))).?DDCEEDDDEGLLGIIEBBBBFGHHHIFFFFEJDB===??AJKJJGIEFDEGFKKJIIGKKJRKIPMJGHFFMHHFHFFEGECCDEGILMFFEB<;////08>55EDEEDDCDA>>>>AIGEGEEEFJEBA@@BCFEGGFFFCCDCDDCBCCAABAAA?666667<86578;QGEDDCBCCCCEDCFECBBCCDDD>D755558KFLIILIKLIMOPILKNLFSFKSLLKJGJSSPKJJIJGFINMJJOLSILHKHQKHNIOJKININSSQQHNOIIKLIHQKILHMJNSNSNLSPPSSOKSIINQKMJKMSSRJMJSNJOSLJKLKJSKLSIHHHGDB?;;JJKSLLKKKSOKS96667KLLQLIHHLLKJIOKMJHOSMOKNJJHLSHHGHJONMKFHJHJJMLGSJILSSSKGGFIIHKLPJJJIILLOLSSSOOSKJIKJORISNLKIFF=@@?CA>>=<==:69710////,/..5KPKKMLJJKMSJMKKGBEGIMLMKJSHLNONMHHKINIMLMQLMKSSKIILPJILLMRILMILKKSSSSPSSKMKNKSMPKKJLIHEFHIKIIJKLIKJSISFHGEHKKSQLIIKHHOHSOKGJSJLKQJSHJIIGCDNSOSKMJIHKJIHIMKIJIJJKJMJKPOJSSKJKIHIHFKKGJIHHGEBOSSMKRGKIHIHLIRIHFHEMLJKMKSSOMKPKHKKNJGGIJIHHMHNKQJIGIHFNJRONMRIHFFIGHKFJGIIFOGOFAA>=???ACBCEEGCB<BECDDBAEDFJGEEFHKLSLIGE?@1?@BBCDFDDJDCBBA@GCDGCA<:89;==DGFISOLIFEDCAHSKGHFFHMDEEHGFGFHJFGHKENEIFCBCDEHMKHIGEDCBCDDFGHFEFFKFABAABFJKGED??CGIAAA@ADFFHHHHGHFLDCAABBCGIGKSMJKJJGGDA>>>@BEDA>>>=?BABABEEHF@????CA:@@AEGIRS43334?DD
@674_45CNXP_2
ATGCTAGCTTTGGCCTAATTCTTCTTCTGATGATCGATTTAACCTCTGATCAAAAAGATATACCTTGGTTATATTTCATCTCTTCAACAAGTTTCGTAATGAGCATAACGGCCCTATTGTTCCGATGGAGAGAAGAACCTATGATTAGCTTTTCAGGAAATTTCCAAACGAACAATTTCAACGAAATCTTTCAATTTCTTATTTTACTATGTTCAACTCTCTGTATTCCTCTATCCGTCATTTACATTGAATGTACAGAAATGGCTATAACAGAGTTTCTGTTATTCATATTAACAGCTACCGGAGGAATGTTTTTATGTGGTGCTAACGATTTAATAACTATCTTTGTAGCTCTAGAATGTTTCAGTTTATGCTCCTACCTATTATCTGGATATACCAAGAAAGATATACGATCTAATGAGGCTACTATGAAATATTTACTCATGGGTGGGGCAAGCTCTTCTATTCTGGTTTATGGTTTCTCTTGGCTATATGGTTCATCCGGGGGAGAGATTGAGCTTCAAGAAATAGTGAATGGTCTTATCAATACACAAATGTATAACTCCCCAGGAATTTCAATTGCGCTTATATTCATCACTGTAGGAATTGGGTTCAAGCTTTCCCTAGCCCCTTTTCATCAATGGACTCCTGACGTATACGAAGGATCTCCCACTCCAGTCGTTGCTTTTCTTTCTGTTACTTCGAAAGTAGCTGCTTTAGCTTTAGCCACTCGAATTTTCGATATTCCTTTTTATTTCTTATCAAATGAATGGCATCTTCTTCTGGAAATCCTAGCTATTCTTAGCATGATATTCGGGAATCTCATTGCTATTACTCAAACAAGCATGAAACGTATGCTTGCATCTCGTCCATAGGTCAAATCGGATATGTAATTATTGGAATAATTGTTGGAGACTCAAATGGTGGATATGCGAGCATGATAACTTATATGCTGTTCTATATCGCCATGAATCTAGGAACTTTTGCTTGCATTATATTATTTGGTTGCTTACGTACCGGAACTGATAACATTCGAGATTATGCAGGATTATATACACAAAAGATCCTTTTTGGCTCTCTCTTTAGCTCTATGTCTCTTATCCCTAGGAGGTCTTCCTCCACTGGCCGGTTACTTTGGAAAACTCTATTTATTCTGGTGTGGATGGCAGGCAGGCCTATATTTCTTGGTTTCAATAGGACTCCTTCAGCATTTTCTATCTACTATTATCTAAAAATAATCAAGTTATTAATGACTGGACGAAACCAAGAAATAACCCCTCACATGCGAAATTATAGAATATCCCCTTAAGATCAAACAATTCCATCGAATT
+
CFGSM9:97/,*344CINKLLJMIFGCCDHFSMMKHHJJIASMKNEDAAA;;>=:8987356666601:DEJ?@???BDACA@A@?BOSSSSIJ?JSMKSOHHSIHNKSMOONMKI::9777789CGFHJQLKKHSPSKQMSGHIKG>>>CBE?@???EJIIMINJIOFCJHI:8:9:>8888>BBED@DB?@CBBB>?@?@JSLLLPIIRLLGGJINFIFGDEA@???@:9..+,**('''''()///16933///003335BDDBE@>>:55555666788GFGDCC<<<<<@/.....,,,-5BFEFFIKJKLOJKSLHJSJEEEE<<<<<;<<=FJNOSNOKLCHNKKJOHGGGIGKRSNFEGIDEFIOQLMSJMNLSKIIGHIPEEFNNKKK;999KIIEGHHIC5...--,,0BFGEFFIIJGC0445:?????DKFFGJJLMPJLOILKJGGFHECDCLJHIPMIMSLNIOJLGCEB@@@AJKISRJKDGF...-.545?FEDA@>??)))))/(()57?EFKIJSKSRLSSIGILNI@A<<IIJFIPLSSBCA=<<2223+48HIKHJHHGIJQRGIFEFFFJIBAB?>>?@BBDDEGLGCBABDABDCBA?>8=?8>BCDDBA52,(1?@ACHKHIFHLHGDA??@8766666<<<<<<<<<ADOJHJJGFHEFFFGKHQJCIHCOMPRCCFIIJJQLIMGHIIJPHSKLLMMLMIONSKOLJKHKHJIQIBBCAIJJHNFJHG<:6:/00--0555<.....MSIHDDFGIG?>>>>GKE>:7122355BBAA=;>?DEFGGE>53444ESHISIPHG77777EBB52223::999:7567632220100,,,,,-+++-.0;ACBC?<<;;<?>?@SJJJKMINMKSLJNKKLSSOLKPLSKRSOOMIJJKJQHKJLMHFILFINGIOIMIJKLKONJKNSIOIIJRLKS?521129;====;?:::<ABJGSSNOLLSSKMN43333333.)(('&&&&&'+//00:;?HHKHJJQNSKOJLJOJKKMMSLMBFLMMIJGC6.98868:JPMMCBCADLN6656<@@A@422.;?JIMLHHKJPLIIABEJD<567AAIHDFGDHGIFEFB''''&&%&&&'(((/0<FHHKFKGHHJJHQLMJJMNKIKILJJKMNLSSMSNPOOILHIKHHS?????DCBA=>===A3324**,,)(&%%%''''**+/FFD<<<<9;=IOIMHLHIIIHJJJKIPKHGNIDCBB43334FBBDFDEA@?8889>965568CA@@AAEB@.++*'')4334*7**,,,)))*+:BBCCDCECFEHGI
@675_45CNXP_2
GAACAACTCGAAGTATGGGTCTAGCTTATTGATACGTTACCGAAAACCTCATTTGAATAAATTTGGAATACATTTTATTTTTTTTATTGACAAGTACTCGTACTCAAAAAAGTTAAAAATTTTTTATTTATATATTTTTTTTGAGTACGCGTTCTTTGGACCTGGTGTATCTTGTCTTTACCACGAATGATTTTCCTTGGTTAACAATAATTGTTGTTTTTCCAATATCTGCTGGTTCATTAATGTTATTTCTCCCGCATAGGGGAAATAAAGTCAATAAATGGTATACTATATGCATTTGCATCTTAGAACTTCTTCTAACGACCTACGCTTTTTGTTATAATTTTAAAATGGACGATCCATTAATTCAACTGTCCGAAGATTATAAATGGATCGATTTTTTTGATTTTTACTGGAGAATGGGAATAGATGGACTTTCTATAGGAACTATTTTACTGACGGGATTTATTACTACTTTAGCCACTTTAGCGGCTTTTCCAGTTACTCGGGATTCCCGATTTTTTCATTTCCTGATGTTAGCAATGTACAGCGGTCAAATAGGATTATTTTCTTCTCGGGATCTTCTACTTTTTTTCATCATGTGGGAATTAGAATTAATTCCCGTTTATCTACTTTTATCCATGTGGGGTGGAAAGAAACGTCTGTATTCGGCTACAAAATTTATTTTGTACACGGCAGAGTATATTTTTTTATTAATAGGAGTTTTAGGTATAAGTTTATATGGTTCGAACGAACCAACATTAAATTTAGAACTCTTAGCTAATAAATCCTATCCTGTTACACTTGAAATACTATTTTATATTGGATTTCTTATTGCTTTTGCCGTCAAATTAATTACCCTACATACTTGGTTACCTGACACCCACGGTGAGGCACATTACAGTACCTGTATGCTTCTCGCTGGAATCTTATTAAAAATGGGAGCCTATGGGTTGGTTCGAATCAATATGGAATTATTACCCCACGCTCATTCTATGTTTTCTCCTTGGTTGTTGGTAGTCGGTACAATCCAAATAATTTATGCAGCTTTAACATCTCTCGGTCAACGTAATTTAAAAAAGAGAATAGCCTATTCTTCTGTATCTCATATGGGTTTTATAATTATAGGTATTAGTTCTATAACGGATCCTGGACTTAATGGAGCTATTTTACAAATAATTTCTCATGGATTTATTGGCGCTGCACTTTTTTTCTTGGCAGGAACGAGTTATGATAGAATTAGGCTTGTTTATCTTGATGAAATGGGTGGAATGGCTATCTCCATTCCAAAAATATTTACAATGTTCACTATTTTATCGATGGCTTCCCTTGCATTGCCA
+
DGFNILSQKHLQJNOSMLKSSSRKGGJHFIEGMJKJSJRJSHSKSPNII:::HKFGHGFSSHSNKJLMHSLPSNMPIIGNJSSSSKISLIIHKIQMIGFGJHMHICFFHSSSLIHGISLIGHGSSLSKSSSSNJGHJESSSSGGECC<::8889:<;89<=FKIJKJSOSMSPMSKONSMJSSSOJOJNIONSMOQMKOQMSKPSIPMLHIOJJSMLOKJIKIKKKJJMSRMSKKLMQOSPJKMMNMISPQRLLLKJHMSIOOLISRSJKSJFMQLILOKOSKSJLJL@>>=789NGKJKKINQJPJFFILKEHEGLLKKSHIFHHIKNLJSMHPNMSMJRIMIKKNLGJIOIHKJLIIISJGKFLSMKJIOSSSNOMILJJSJISNKRJLKJSKMKLIKOSSSLSKHJKMG=;;;=HIIFKHLIOSKQNLNQMIIGKMSNOJKJLMKJGMISMSKNNKIGGFIKMLMKSIJIKSGQKDDSJNLKJKJJJHLJHLLSMLJJNIHHGGFLIHMKKJI=BC?A>GJJCLHQLSJJHISMOJJJGMILSHLGGGFEFFLHOMGFEEEIIOPKSMSLIGLJEFHFGNJKHDDCC@;LJKJIJJHILIISILOKLSOLKIMMSOI77>88@BBJFGE:888QLLLLIHFKKFCBCBDKJKPSOMSNKOSLSNKLLNLPKMSLHIMKLMNSOSLNSJSQS=;:6,****)*-...;BBA@>:;DHIJKKMIKKKLRLMLOHJLNSINSSMMMSLMLQKNIJNKLSRHOO<:44<?4AFDDEFEGHKSJSPLSNSSRSSIQMKLSHOIPKHSSOSSOSSIRPPMSPRNSQSKSIQPMSSLKJSKDAE@?=AKGE<0/,*,'%%%$%&()))*2ABDGHJOOPLNSJKLKPKKOQMOQKQSSSJSKSOMMMSLIJIPOKLLSKSNB@>>@ADSOMSKKLQLMJLJLSJLIJQSSKLLGISSSSLKISSMSLSNSONMKQJIPSJRSSMONKSKMKMLSNSNSJSOHJJI<9MJLMQSJPOSRSOJKQQLGHJOJKKNPOSPSSOJKILNNPQPSSPMSSSLNSLSSRSILJKOSLRQJJNSNONRSSSSKSOSRMGIHJMJLSNLNKOSNISMKNSORJSSMSNSSSNSMOQSSOPISJSKPNSNSSSQKJSPSSSMJSOKMKOIKQSMMSSMSJSOSHDC@DECIHGCCCCCQMPKMJSONSSMMSQSSMKSNEDFKSSRSLSIMSMSKOSH?MFSKJSMLMPLKNOQPMSSLJFGKLKFDFC==LMSSLONSOIJKGIHOLJHMSNSLSQJLPSJJGJOJS;;;;<JMOJOMNJRHNIJF2)GCDEHEJHKNJQLIIGISSNJGJJ
@676_45CNXP_2
CGTACGTAAACAACTCGAAGTATGGGTCTAGCTTATTGATACGTTACCGAAAACCTCATTTGAATAAATTTGGAATACATTTTATTTTTTTTATTGACAAGTACTCGTACTCAAAAAAGTTAAAAATTTTTTATTTATATATTTTTTTTGAGTACGCGTTCTTTGGACCTGGTGTATCTTGTCTTTTCCATGAATGATTTTCCTTGGTTAACAATAATTGTTGTTTTTCCAATATCTGCTGGTTCATTAATGTTATTTCTCCCGCATAGGGGAAATAAAGTCAATAAATGGTATACTATATGCATTTGCATCTTAGAACTTCTTCTAACGACCTACGCTTTTTGTTATAATTTTAAAATGGACGATCCATTAATTCAACTGTCCGAAGATTATAAATGGATCGATTTTTTTGATTTTTACTGGAGAATGGGAATAGATGGACTTTCTATAGGAACTATTTTACTGACGGGATTTATTACTACTTTAGCCACTTTAGCGGCTTTTCCAGTTACTCGGGATTCCCGATTTTTTCATTTCCTGATGTTAGCAATGTACAGCGGTCAAATAGGATTATTTTCTTCTCGGGATCTTCTACTTTTTTTCATCATGTGGGAATTAGAATTAATTCCCGTTTATCTACTTTTATCCATGTGGGGTGGAAAGAAACGTCTGTATTCGGCTACAAAATTTATTTTGTACACGGCAAATTATATTTTTTTATTAATAGGAGTTTTAGGTATAAGTTTATATGGTTCGAACGAACCAACATTAAATTTAGAACTCTTAGCTAATAAATCCTATCCTGTTACACTTGAAATACTATTTTATATTGGATTTCTTATTGCTTTTGCCGTCAAATTACCGATTATACCTTTACATACTTGGTTACCTGACACCCACGGTGAGGCACATTACAGTACCTGTATGCTTCTCGCTGGAATCTTATTAAAAATGGGAGCCTATGGGTTGGTTCGAATCAATATGGAATTATTACCCCACGCTCATTCTATGTTTTCTCCTTGGTTGTTGGTAGTCGGTACAATCCAAATAATTTATGCAGCTTTAACATCTCTCGGTCAACGTAATTTAAAAAAGAGAATAGCCTATTCTTCTGTATCTCATATGGGTTTTATAATTATAGGTATTAGTTCTATAACGGATCCTGGACTTAATGGAGCTATTTTACAAATAATTTCTCATGGATTTATTGGCGCTGCACTTTTTTTCTTGGCAGGAACGAGTTATGATAGAATTAGGCTTGTTTATCTTGATGAAATGGGTGGAATGGCTATCTCCATTCCAAAAATATTTACAATGTTCACTATTTTATCGATGGCTTCCCTTGCATTGCCA
+
ECDLHLFGEFIHILNHOJJOPKLJ<;;;;::9==<?@ABCRLJLKKRKPRJJJSNPSILKJPSSNKJKSSOSKSSLLNNJKSQKGDGHSSSKQSJLSSJFFFKHIGGGGHJB><>?SK?>;*+SMONJIRSSSKNOJKNKIIB=ESSSSQIHSKSAA33322740444QIMMSRRQMOLLGGAA>E?=???DPLSKJPOPNQQKSLKMJLMSKJKLISLFRSQSA?KQMSKKJLNJISLSMOROOSJSKSKMNPISLSONPKNKLJMHGDHMOSNLLLIKIKRRJLMKNKHSISLLKGIJJLMKOGPMKONOSJEFLONHSILJKIJHGMJMPLOIMKKISSQNSOJJNLHKSLLJJKOKLIKGHJJIKMSJJJLNHGSOLSSNNRNMMQQSKIJJJMIJJHGHGGSNSSSSIHAISSNPJGHIKJLIIHFHJIGGFFFGJFEDGHMJIHIEHEFFFIIJSLPLLHHDEEEGJQKJKJGIHFEFJGKPHGICJ77776?>?@DFCEDGGJHFGGFEFDGHFIC4DDBJIJLJGEEHKHHFEGFEGFDEECDDEFCA@@?@@@ACEKHHFGFIJJIPNILN>><<;ABBCDFFEEFEHAISSOJGDECDEDDDCBFCHIEDDDEGFEINMMIMSMOJLHSSGJSPLPLOSSNKINKMPOSKRNSSSSSSSNRNSQLMMONNSKMIHSNQKLPPOJKJSSOMM=54+'''''('(*;<BFOHHGGJKMNSIJHJNSJNJPJGHFGJJMSNSSJOQSPQSPKKJOKLRPSCCB@ADDKSISMSJSIHKSMPMMSSQQKNNOKRSLSSPSPPMKSLSOSSMKRKKHJRMSRNA@@@@@SJSKSOOPPSJSLSMPMRNSONSKSKSQOSSLMLIKLKKMSPLQQSJMOJLNSJOPKOLRKIHONGIMIHOJMSKMKISIJOJHINNIRSSSRSSNOMOSQRKMPQLOSLPSSSOSSOONOMKNMLIKSLKJMSSSSRJMSLSQQNIKRJLNHPKPOSKSSSMMSKJKOKSLMLKOHSLRJHSQJSORMSOSQSMQJQMKMNLNOISJLQSOPSQJJKMMLOJSNMLNLQPSOPKSSNILKKSSNSPLSKSOOQMHHOSONSMLLSJQSSSMSLMNNSOOIMSOSOLSKOKJQSOSQNLKSOPOIKSMJNKLPPSSOLONJMOKJSNSSSOQLSNPMSRSSIJKPJJOQJHSIKKSSSJJNRMROHKSPKSPNMPISOMRONSSJLHKASSSOOP=>CBIIGMMIKGGMQQLJJNKRLSROKNQRPJSQSNSLSSKMMJSMMPQMNLJFFHHISPKQSLSQOLLSLONOLSPMIJGKHJIKMKSSKNLKJIPKKNISLKHNOPISIMQMKKOKSIJLNJ
@677_45CNXP_2
AATCGCAATAATCGGGTTCATTGATATTCCTAGTATAGTAGATGCTATCACACATACAATCATACTCAATTCGATGGAATTGTTTGATCTTAAAGGGGATATTCTATAATTTCGCATGTGAGGGGTTATTTCTTGGTTTCGTCCAGTCATTAATAACTTGATTATTCTTAGATAATAGTAGATAGAAAGAACGCTCGTAAGGAGTCCTATTGAAACCAAGAAATATAGGCCTGCCTGCCATCCACACCAGAATAAATAGAGTTTTCCAAAAAAACCTGCTAGTGGAGGAAGACCTCCTAGGGATAAGAGACATAGAGCTAAAGAGAGAGCCAAAAAAGGATCTTTTGTGTATAATCCTGCATAATCTCGAATGTTATCAGTTCCGGTACGTAGACCAAATAATATAATGCAAGCAAAAGTTCCTAGATTCATGGCGATATAGAACAGCATATAAGTTATCATGCTCGCATATCCACCATTTGAGTCTCCAACAATTATTCCAATAATTACATATCCGATTTGACCTATGGACGAATATGCAAGCATACGTTTCATGCTTGTTTGAGTAATAGCAATGAGATTCCCGAATATCATGCTAAGAATAGCTCGCGGATTTCCAGAAGAAGATGCCATTCATTTGATAAGAAATAAAAGGAATATCGAAAATTCGAGTGGCTAAAGCTAAAGCAGCTACTTTCGAAGTAACAGAAAGAAAAGCAACGACTGGAGTGGGAGATCCTTCGTATACGTCAGGAGTCCATTGATGAAAAGGGGCTAGGGAAAGCTTGAACCCAATTCCTACAGTGATGAATATAAGCGCAATTGAAATTCCTGGGGAGTTATACATTTGTGTATTGATAAGACCATTCACTATTTCTTGAAGCTCAATCTCTCCCCCGGATGAACCATATAGCCAAGAGAAACCATAAACCAGAATAGAAGAGCTTGCCCCACCCATGAGTAAATATTTCATAGTAGCCTCATTAGATCGTATATCTTTCTTGGTATATCCAGATAATAGGTAGGAGCATAAACTGAAACATTCTAGAGCTACAAAGATAGTTATTAAATCGTTAGCACCACATAAAAACATTCCTCCTAGAGTAGCTGTTAATATGAATAACAGAAACTCTGTTATAGCCATTTCTGTACATTCAATGTCATTAGGATAGAGGAATACAGAGAGTTGAACATAGTAAAATAAGAAATTGAAAGATTTCGTTGAAATTGTTCGTTTGGAAATTTCCTGAAAAGCTAATCATA
+
KSSJKNNLKNSSIIFIFIHDFEEJNJONLSSRSMLSKLKNPKILJJSLKSHJINQOOSNSSMLJOHJDFGFIIJHSIPMOSFJ99777;;/))*/5JHGIEIIJNJOLKLLPMSPLOKRSMIKMHLSHOPSOSLIMJOJQMSOINPLLJQNISSMHHJK9887424(((((<<200000028=BADFLPMMSMOJNGFDDLKMMJMNSMJSKJMKSSJSSKSSMRLSKSNKHGHJFBECAA@@AKJLKNJJMIOJSSROJLGKKSOSBBPFSSOSOOLJKSSMMHSSLKIJSLSSJOKHKHGHIE>::<ENHIDCBBAD:;=2:::9;;<<=<=?KHHDFFJFFGIFSOSJPLKJLNSKJRSKSSSSMJNPKQLNSSJHGFGHPMKJLOPJLINIHIKOQSIMMONOMLIHOIJEPJKMSLQNSKHJKJOROOSJOHKIIIDA=;::<???@>?CSMPSMNQMIQIHIKJMSSNRHSSKSSNNRPKNLIKPKPNOBEHFHLMMLNMPKKOLKPLJIKKKIJMSSKJKNLJKKGNIIOJJKSLOSMPQSKNNKKQSNNQMNJNSMMKQJOMNLHLKPHNOKKLHEC;<EEGQFDDFEH@>93222222-))))(&(((4/-+++0;?@CGGINSLJJJJMKJMIIMMLOIGAIDDFFINNIJHHHGLJOJGGEEEFGHMSJLJMMLMKILFGFEDGJJMGGGEEFEFHJHNSJOONNLMLJLIKQLKIIOHSLIHHHLHIMJMJSJJNSSSFGHHILHGOFEEA@EA=@A@DNCBCB@BCAAHOMJRD7777GINJLMJPLIHGFEIJGKKJLHHHGHHGHLIKMJJNKNLJNSHHGIKKLLJIJLKIQSMLOMSSMSLMOMIMIHHLSPJKLKSSKJKNJIMKMSSIIKDCCA7723225EFCBBAEFEBB3344478ACGHRIKJIIRNJKNHKMSIJSJOMLSHKELBFG>>7-*C?@?CBHSLSKLNLOPIHHJJIHJLOKJJLHIIIIGIGLJKHJKSLLNSSSLPQJMHKNKIIIGIKHIIJMISKLLIHQJMJINPILLLJIILIHLJJJJGJJKQSLJSSIJHHIFKHIGKGHHOLIHSKMSKSRSSMJJLIKMJIGGFHLJLQSSSKISHFHFEGIIFIFGAA@@@JFHGKLKIRHSKSLKMSFDCB.--..8+'$$$&(*<<=?CGFMIJHIIIIIGFF?@SSHSGGHFHKJJLMMRHJLJDFHHHIJMSLIGIGILLQPKLI><<<>AB>?=5+)))*CSLKMMMEFIIIJKH
@678_45CNXP_2
TACGATCGAACAACTCGAAGTATGGGTCTAGCTTATTGATACGTTACCGAAAACCTCATTTGAATAAATTTGGAATACATTTTATTTTTTTTATTGACAAGTACTCGTACTCAAAAAAGTTAAAAATTTTTTATTTATATATTTTTTTTGAGTACGCGTTCTTTGGACCTGGTGTATCTTGTCTTTACCACGAATGATTTTCCTTGGTTAACAATAATTGTTGTTTTTCCAATATCTGCTGGTTCATTAATGTTATTTCTCCCGCATAGGGGAAATAAAGTCAATAAATGGTATACTATATGCATTTGCATCTTAGAACTTCTTCTAACGACCTACGCTTTTGTTATAATTTTAAAATGGACGATCCATTAATTCAACTGTCCGAAGATTATAAATGGATCGATTTTTTTGATTTTTACTGGAGAATGGGAATAGATGGACTTTCTATAGGAACTATTTTACTGACGGGATTTATTACTACTTTAGCCACTTTAGCGGCTTTTCCAGTTACTCGGGATTCCCGATTTTTTCATTTCCTGATGTTAGCAATGTACAGCGGTCAAATAGGATTATTTTCTTCTCGGGATCTTCTACTTTTTTTCATCATGTGGGAATTAGAATTAATTCCCGTTTATCTACTTTTATCCATGTGGGGTGGAAAGAAACGTCTGTATTCGGCTACAAAATTTATTTTGTACACGGCAGGAAGTTCTATTTTTTTATTAATAGGAGTTTTAGGTATAAGTTTATATGGTTCGAACGAACCAACATTAAATTTAGAACTCTTAGCTAATAAATCCTATCCTGTTACACTTGAAATACTATTTTATATTGGATTTCTTATTGCTTTTGCCGTCAAATTACCGATTATACCTTTACATACTTGGTTACCTGACACCCACGGTGAGGCACATTACAGTACCTGTATGCTTCTCGCTGGAATCTTATTAAAAATGGGAGCCTATGGGTTGGTTCGAATCAATATGGAATTATTACCCCACGCTCATTCTATGTTTTCTCCTTGGTTGTTGGTAGTCGGTACAATCCAAATAATTTATGCAGCTTTAACATCTCTCGGTCAACGTAATTTAAAAAAGAGAATAGCCTATTCTTCTGTATCTCATATGGGTTTTATAATTATAGGTATTAGTTCTATAACGGATCCTGGACTTAATGGAGCTATTTTACAAATAATTTCTCATGGATTTATTGGCGCTGCACTTTTTTTCTTGGCAGGAACGAGTTATGATAGAATTAGGCTTGTTTATCTTGATGAAATGGGTGGAATGGCTATCTCCATTCCAAAAATATTTACAATGTTCACTATTTTATCGATGGCTTCCCTTGCATTGCCA
+
999BJSJFFGHBEDEDRMKKPJF.....3('&&&&(ABCDGGHKJIIIOPKSLJKJKGKJKKJJIJJLQJNPJSKQLKPQLJLOIFCMFSSPMIKMJILGJKGNNJKMJKLJGIONSMPILDCHSSSHQNSSOSOPMSMIIOB:CLSSSSOKSMJECBBA;:EE9FIIKSLSSMSSRLIJIKQLSSMSKKLMLMPSSSSOSSQLSOSKSSHKSMHSSIOLOSNQNSSSOOIMJLOSIQSIMPISKJSSKSLLMLJSIHBD@?>::EF33333DLLLGEGBACBCSJLLQMJIHMSSMNOSOSLSSMPGIKSMJJCCDDKILHHHGSOOLQHLISNIJSOKJLNNKLLPSNILMSILJRMJKIGNLJJPOSJNSKNLISSONQMILLHKLQNHMMSKJPLSGGGGEHCSKJA==<:65524444DBLIKKPGJLCCCCCHKNKOOKKNKINLIMLHIF@HFCBC::90/*)*+*)*+013<=>EFEJKJJOJQLIRSOQJSRJQLOHFIGNHIEEEHJIRNOGDDA=DCBJKGEHKLKSMRLNMSNIIJNKLPKHHHHGFHMLIMJJQNKJJJSMLSRSOAADDDEEGJJKMSKOJH?PQSLIGLMPOLRLSQKSQMKJINLKLIQJFORHS744GEFEEEKIJLKIKIIMHNHFFFFKKNJISSPSPSRMSJSLSNLMJOMSILLKNOSKSMOLGE???L==::;:;<<=>>>>>>SQSSSSSSLMQKKQSLKJKSJSSONSKRQLLNRNJM=>==.----2+/015558EEGGIJJNGRIIGLHIHOLSLMSKNONSSSKSMOSMMMSOSKQLJKQSSSLHKNLLNKOKKRKJSNQKNPLOMIKB?;EDGGI;8899RSJSMISNJOMNPIILFINMOSIPNSSJPSNJSPSNLOMMNPNSLRQOSPLSMKSSSOSSSJPOSPSRSKSOSSSIIIFKISKSSSSMSJJSJSPSOLKJMRNLROMONNKORNSLNKMJLNJJGFIEE999999EGFEGGCFLLILISPPSLKLIKSKQLKKJSRSSSOOOSSIKONJSSNMSINSNSSRSLJEGIINONJKKSORSSSSKOSLSSNOLSPMSKOQMMSNOSNSNSSI5323GGLOILJHNHIJHHHNJNMSOQKPSSOSQLMSQSLNJIMMMOLNPSENOKSSPRQNJNJROILSNKQORPNNMSOOSMSNFSLJCAFCISPJFKILSSOOLMPSSLLPLMQLSOSKOPKSDEDMLSSOSGEDLGMKPNJMSNHSSSSPKMMMMSOHSMSSQKLRRJNHLLIMSKHJLMKRNMG=<<<>IFGFHMSSOFFNONJSLLOMMKIMLJSGMLKNKILLHLNNMMJ;;;;<>>>FCEHBEEEFHIGIHH
@679_45CNXP_2
AATCGCAATAATCGGGTTCATTGATATTCCTAGTATAGTAGATGCTATCACACATACAATCATACTCAATTCGATGGAATTGTTTGATCTTAAAGGGGATATTCTATAATTTCGCATGTGAGGGGTTATTTCTTGGTTTCGTCCAGTCATTAATAACTTGATTATTTTTAGATAATAGTAGATAGAAAGAACGCTCGTAAGGAGTCCTATTGAAACCAAGAAATATAGGCCTGCCTGCCATCCACACCAGAATAAATAGAGTTTTCCAAAAAAACCTGCTAGTGGAGGAAGACCTCCTAGGGATAAGAGACATAGAGCTAAAGAGAGAGCCAAAAAAGGATCTTTTGTGTATAATCCTGCATAATCTCGAATGTTATCAGTTCCGGTACGTAGACCAAATAATATAATGCAAGCAAAAGTTCCTAGATTCATGGCGATATAGAACAGCATATAAGTTATCATGCTCGCATATCCACCATTTGAGTCTCCAACAATTATTCCAATAATTACATATCCGATTTGACCTATGGACGAATATGCAAGCATACGTTTCATGCTTGTTTGAGTAATAGCAATGAGATTCCCGAATATCATGCTAAGAATAGCTAGGATTTCCAGAAGAAGATGCCATTCATTTGATAAGAAATAAAAAGGAATATCGAAAATTCGAGTGGCTAAAGCTAAAGCAGCTACTTTCGAAGTAACAGAAAGAAAAGCAACGACTGGAGTGGGAGATCCTTCGTATACGTCAGGAGTCCATTGATGAAAAGGGGCTAGGGAAAGCTTGAACCCAATTCCTACAGTGATGAATATAAGCGCAATTGAAATTCCTGGGGAGTTATACATTTGTGTATTGATAAGACCATTCACTATTTCTTGAAGCTCAATCTCTCCGGATGAACCATATAGCCAAGAGAAACCATAAACCAGAATAGAAGAGCTTGCCCCACCCATGAGTAAATATTTCATAGTAGCCTCATTAGATCGTATATCTTTCTTGGTATATCCAGATAATAGGTAGGAGCATAAACTGAAACATTCTAGAGCTACAAAGATAGTTATTAAATCGTTAGCACCACATAAAAACATTCCTCCTAGAGTAGCTGTTAATATGAATAACAGAAACTCTGTTATAGCCATTTCTGTACATTCAATGTACTCTACGGATAGAGGAATACAGAGAGTTGAACATAGTAAAATAAGAAATTGAAAGATTTCGTTGAAATTGTTCGTTTGGAAATTTCCTGAAAAGCTAATCATAGGTTCTTCTCTCCATCGGAACAATAGGGCCGTTATGCTCATTACGAAACTTGTTGAAGAGATGAAATATAACCAAGGTATATCTTTTTGATCAGAGGTTAAATCGATCATCAGAAGAAGAATTAGGCCAAAAACGATCGTAA
+
LOLLMNHJKISJKNIJKSLJMNMLSOSOLNSOQONSJFFGFLRKNSJKSNNJQIKQSSLNRSMKKLIMJLJLLJHHGSNSNSGHC?>==B;444EJSHIPFONNILIJIPLNLMSNNOSPJMKGIRMLOKOMLNFEFGHLEGGIKQSQOLOSSLOLLIOLMJMKSHSPKMOLKKOMNJKHNJND>>77569C///..210449A??@ACBBCENMHLKJNLIMLPKSOKSSSSMOKLJGCEDDDMQQJLKQJJSNNKMECEFGGGESB@CA?LJJKJOKOKSNHRJONMMHJJMJHOSHHELIOHF?HMMJSNNSKJKIFJNMONLEFGHGFHHLKSNNQJMOMSSOPMOMSNMIPLLKKNMHJKIJF@@@@?CB64211248::?AGGEFHGIHIIHKLLSSKPLJOIJIJHEFGGLMJMLIIHILKKJQSPLIFFHFFIHJIHHKJKOLSMLKSKLKJNJSKOIIIIHPSRSKJLMSNMLSLLLSJJLKJJOKHSILPHLKIJLLHFIILKKNKLLJJSNSLIIIGLHIHDFEFJLSNLSOHJMSIGFFGKKPGPIKJIKSNKQHKKLIJJIJJJONIHSKJGDFHLLSPIHIIHHIHGIHGGEEDGEGFGKAEBBDHFGMGFEJSMLKOPSMMSMRHHNIMNKHGKLSSKFIHGGIKGGQOJSNMNPMSLQSLSPMSSORMNMNLKPSKLKSDAANNSSJJHE@>=;:@=DLISNGPMNNKPLKSSSNKPQSSSLSRSSSLKLNNIIKGJIOSLRIPJMSSJGJSJHISIMMFKSSJSMRPKSCBFELKB?>>>GNISIMKIJIJKKSKQKOKHLSINJIEDJIJMLQLNSSNLMLINOQQMSLSNPPRSSLMSKPMSKLLMSSNIOHJKSKNMNKSKLSSKLLLIHGE?<22HOSOQLLSLSSGEDEBCSMOSMLKMISLSPSLJE?KQMGGHSSLSLKJSJOSOHKPGPIPIILLSONSQNLQLBBB@@BCBE@DJB><=-'''(--1==@/7D==KLMMSLMJJLLPSSPOMSOLMIHLLIHLNSNDHQHNNJSPSOSMKSSMJRJSLMLOSPSKNRKRLLLBIHIJKQRSNKSSMILOSSPOLLIJSOSOLOJGJLPKMSSRLSSSISLJJRKKPSQSNKMIKQMNPQJIOSSNMJJNONSKSJLNNSSNGIJKJCC-----0,,-01000,,,-.965555@HICCCCDMILNHSSKSSRIKIJIIJKLNKGNIISSISKIDAAAGGMQMSKJORMSNKKIILKGKISSMLGGKHJKMRNMMNJEKBCJNIJIJIGGD>>>>CACCCSLJGMKSJOHFGJISSSMSKJILILQKHHIJNINJQOSNJSSLIIFGI:889LSOKSISPPLLKIMOLIKHGFGGLKJIKKJGMFBAFB?????HHHSNKGFGFFDFE
@680_45CNXP_2
AATCGCAATAATCGGGTTCATTGATATTCCTAGTATAGTAGATGCTATCACACATACAATCATACTCAATTCGATGGAATTGTTTGATCTTAAAGGGGATATTCTATAATTTCGCATGTGAGGGGTTATTTCTTGGTTTCGTCCAGTCATTAATAACTTGATTATTTTTAGATAATAGTAGATAGAAAGAACGCTCGTAAGGAGTCCTATTGAAACCAAGAAATATAGGCCTGCCTGCCATCCACACCAGAATAAATAGAGTTTTCCAAAAAAACCTGCTAGTGGAGGAAGACCTCCTAGGGATAAGAGACATAGAGCTAAAGAGAGAGCCAAAAAAGGATCTTTTGTGTATAATCCTGCATAATCTCGAATGTTATCAGTTCCGGTACGTAGACCAAATAATATAATGCAAGCAAAAGTTCCTAGATTCATGGCGATATAGAACAGCATATAAGTTATCATGCTCGCATATCCACCATTTGAGTCTCCAACAATTATTCCAATAATTACATATCCGATTTGACCTATGGACGAATATGCAAGCATACGTTTCATGCTTGTTTGAGTAATAGCAATGAGATTCCCGAATATCATGCTAAGAATAGCTAGGATTTCCAGAAGAAGAATTAGGCCAAAAATACGTACGA
+
MJSSPJLSNKORLLJHIGHHIIMPONJLMSNLSOKJKLJMLJMIHKNHKLHHG>>==22222<<<>DDEJKKSRQKJOOJLGMKJPLNGG1,,-BIKJMHKSPJKLRLLKLPOJINOLLMIMKSJSLSPOQLJS76666DFFEHJKIQOJPSILLMIJJSPMSKJGIQKQMNLOOQLMNOISJIIPONMSQSASMNKHHJRSSSRHJSKLKHFSNKJJKSSMNKLMKLSOLKROJKOQMLOLLJSLNNQKOKJISRSNNGKRHHKHNEEHJHSMSMJKPSQMPMSNLKJJSLKONPSJHSKSLOFK9LEDBCB;555?AGFFNJLHGFFGGBEFMJPQJJSKOKSOROLKSJLKPQOSSNSINPPMILKSSJMSQISLHKIMLMLMPJSRSKJLNIJKPPPNLQKLLRQSSJJLJGLKNPSNNLIHJSOSOSSJGFGGFOLSHOISNSLKMSSSQKPSSKSMNJSJJHJLSQLSLIJKILGFIFHGJJIKPPLKLKSKRJJKMLMLIMNSIJOSMOLHKIJMLMHHJLHKKLFFGGJMMSRMSLNQOSSNIKMSPKQPPJJOSSOSNLOSIMQSISPLINKKNNOLHJMKSLKIIKPIIIIFHJIMIGFSMSSSKIEENSLQKNKMMNIH=IHIHKMSSRKKSIGSI
@681_45CNXP_2
AATCGCAATAATCGGGTTCATTGATATTCCTAGTATAGTAGATGCTATCACACATACAATCATACTCAATTCGATGGAATTGTTTGATCTTAAAGGGGATATTCTATAATTTCGCATGTGAGGGGTTATTTCTTGGTTTCGTCCAGTCATTAATAACTTGATTATTTTTAGATAATAGTAGATAGAAAGAACGCTCGTAAGGAGTCCTATTGAAACCAAGAAATATAGGCCTGCCTGCCATCCACACCAGAATAAATAGAGTTTTCCAAAAAAACCTGCTAGTGGAGGAAGACCTCCTAGGGATAAGAGACATAGAGCTAAAGAGAGAGCCAAAAAAGGATCTTTTGTGTATAATCCTGCATAATCTCGAATGTTATCAGTTCCGGTACGTAGACCAAATAATATAATGCAAGCAAAAGTTCCTAGATTCATGGCGATATAGAACAGCATATAAGTTATCATGCTCGCATATCCACCATTTGAGTCTCCAACAATTATTCCAATAATTACATATCCGATTTGACCTATGGACGAATATGCAAGCATACGTTTCATGCTTGTTTGAGTAATAGCAATGAGATTCCCGAATATCATGCTAAGAATAGCTAGGATTTCCAGAAGAAGATGCCATTCATTTGATAAGAAATAAAAAGGAATATCGAAAATTCGAGTGGCTAAAGCTAAAGCAGCTACTTTCGAAGTAACAGAAAGAAAAGCAACGACTGGAGTGGGAGATCCTTCGTATACGTCAGGAGTCCATTAATAGAAAAGGGGCTAGGGAAAGCTTGAACCCAATTCCTACAGTGATGAATATAAGCGCAATTGAAATTCCTGGGGAGTTATACATTTGTGTATTGATAAGACCATTCACTATTTCTTGAAGCTCAATCTCTCCCCCGGATGAACCATATAGCCAAGAGAAACCATAAACCAGAATAGAAGAGCTTGCCCCACCCATGAGTAAATATTTCATAGTAGCCTCATTAGATCGTATATCTTTCTTGGTATATCCAGATAATAGGTAGGAGCATAAACTGAAACATTCTAGAGCTACAAAGATAGTTATTAAATCGTTAGCACCACATAAAAACATTCCTCCTAGAGTAGCTGTTAATATGAATAACAAAAACTCTGTTATAGCCATTTCTGTACATTCAATGTACTCTACGGATAGAGGAATACAGAGAGTTGAACATAGTAAAATAAGAAATTGAAAGATTTCGTTGAAATTGTTCGTTTGGAAATTTCCTGAAAAGCTAATCATAGGTTCTTCTCTCCATCGGAACAATAGGGCCGTTATGCTCATTACGAAACTTGTTGAAGAGATGAAATATAACCAAGGTATATCTTTTTGATCAGAGGTTAAATCGATCATCAGAAGAAGAATTAGGCCAAAAATACGTACGA
+
KSJSHPLOPNKMLIIIINJLNMIJNPMOSOPSSRLOIHLLLLSPSSJJSNKSHILRLKJILQMJMSLSLOKLPKSKMSSMNJLKIKKGDJD=<=?ELIKJIOSKHKHGIISSMLKNKJLMMPLMISSLSNSOSSMSPSNSSGNNKONQMJKLKSLINNSQLJKSMRMSSNRSNPONLKQJIJGMGLSSKSNPKJLE5555SISJRQJOKDDBCDLKHHIBKMNJLMSSKQNOJINSLSKKMNJSLOSNPJLLQNSSSLSLKGECLSJ==IFESNSLLNIMPKHHEGDFGHLNPJOMJSCGIHJICSJJORSMLNQSJLNIISJMLMBABCBEEBOKSQOKKLLSSSKJLJJPONJSLSRLLMNPOSKMRSKNSSQKM32223>>EFGNKOLHGJJNNNSJMNOQJJMLIGMHOIJKJSKSSNSQOMHSKKPSJJIGJGHKJMJLNOJLMMOMNLOSJMSKJLOSMNPRQMMNNMLSJLJSMKJSMJOMOJPJKISMLSKLOMINKQSIJJKPMNINLIJKLNJNIKPGJNKHDDEDIRLKKLKHKMJCBBBDIISMIIOGHQOKLFFGHNKLSKLIGKIHFF==5/=CEGG<993.'''(****+.541478;?7-)))754:88:999BDEGJPKMGLFIOJMRQNMSFLSPQPNMJLGIRLIKSSHMHMPLOPKLKJKJMPMHIJSIJJKJIJMRLJSNPIJHHHNNNJHSSKMMNFSJKJKJSPLKSLJILIOJJIKJJOHIJKJIC@>=:;<?C644)('''))*24<ADMJCKLMHSSRIIIGEDDSNIINKLJSMIOMLOSJHKJMOOPKMILIJJSHKNJMNJKOQLILMLMPNLRLPMSMMQMSIM<<<<=JNJKOMJPSOMNLKMKSSMSLJSKIJSIKNOHKIDC5545DGJGOLHSLSMSKLQSLKNSKSSOPKLMHRSLMOJKKIJMMMKOJA<=00///1144*EFNJSIKILMLSSSMNKMKJMPMKPKKJJOIKIHGLJJMLJHIDJKLKSOKLJMSLKNNLMKJHMNHSKKJKISJLLSLIJQSMLIKJHKKMLNOLKIJSIKLJKILKKMSMLNJDLIIKMQSKG51JJSSQPOMSPIILILKSJHKKIIJRKKKKKILLJHJLLNNHOGMQJRKSJJMHOMMILMSJMOSNKLNLSOKSRHMSIGLHHIQNOLMGLDJIPKLPKIJHJHGGIFEGFIKMKSLDSCCIGLNJSKKKFGEDEFGOINPKHISMJKKSDAAAAGGHJMJSNJKSKKJNJMMILJJSSSJILJSLIHOKKNIHIEEB=<<<=HMSJSJLNLIINGKLHKFHHSJGGGGGKKOLRPPJILLKJJFFHHISIMNJIHIIKGEFEDEDDEHGFHHJHJHEFFEGEGFCBBAACEFCCDEEGHFCDDEHGIJFEEFHMJGEAAA??A
@682_45CNXP_2
AATCGCAATAATCGGGTTCATTGATATTCCTAGTATAGTAGATGCTATCACACATACAATCATACTCAATTCGATGGAATTGTTTGATCTAAAGGGGATATTCTATAATTTCGCATGTGAGGGGTTATTTCTTGGTTTCGTCCAGTCATTAATAACTTGATTATTTTTAGATAATAGTAGATAGAAAGAACGCTCGTAAGATTTACTGCTTGGAAACAGAAAATATAGGCCTGCCTGCCATCCACACCAGAATAAATAGAGTTTTCCAAAAAAACCTGCTAGTGGAGGAAGACCTCCTAGGGATAAGACATGAGCTGAGAGAAAACTACAAAAAGGATCTTTTGTGTATAATCCTGCATAATCTCGAATGTTATCAGTTCCGGTACGTAGACCAAATAATATAATGCAAGCAAAAGTTCCTTAATTCATGGCGATATAGAACAGCATATAAGTTATCATGCTCGCATATCCACCATTTGAGTCTCCAACAATTATTCCAATAATTACATATACAGATTGACCTATGGACGAATATGCAAGCATACGTTTCATGCTTGTTTGAGTAATAGCAATGAGATTCCCGAATATCATGCTAAGAAATAACTAGGATTTCCAGAAGAAGATGCCATTCATTTGATAAGAAATAAAAAGGAATATCGAAAATTCGAGTGGCTAAAGCTAAAGCAGCTACTTCGAAGTAACAGAAAGAAAAGCAACGACTGGAGTGGGAGATCCTTCGTATACGTCAGGAGTCCATTGATGAAAAGGGGCTAGGGAAAGCTTGAACCCAATTCCTACAGTAATGAATATAAGCGCAATTGAAATTCCTGGGGAGTTATACATTTGTGTATTGATAAGACCATTCACTATTTCTTGAAGCTTGATCTCTCCGGATGAACCATATAGCCAAGAGAAACCATAAACCAGAATAGAAGAGCTTGCCCCACCCATGAGTAAATATTTCATAGTAGCCTCATTAGATCGTATATCTTTCTTGGTATATCCAGATAATAGGTAGGAGCATAAACTGAAACATTCTAGAGCTACAAAGATAGTTATTAAATCGTTAGCACCACATAAAAACATTCCTCCTAGAGTAGCTGTTAATATGAATAACAGAAACTCTGTTATAGTCATTTCTGTACATTCAATGTACTCTACGGATAGAGGAATACAGAGAGTTGAACATAGTAAAATAAAAAATTAAAAGATTTCATTAAAATTGTTCATTTAAAAATTTCCTAAAAAGCTAATCATAGGTTCTTCTCTCCATCAGAACAATAGGGCCGTTATGCTCATTACAAAACTTGTTGAAGAGATGAAATATAACCAAGGTATATCTTTTTGATCAGAGGTTAAATCGATCATCAGAAGAAGAATTAGGCCAAAAAGCTAGCATA
+
556LJHMIHHSJB@?>>?0/000@DHFC@?@AEPFJEFGGLFPJLILNJIHKNJJJLNQIPKNLSKJNKSLKJLJKSLIILMGMMH@F:93357:BFIJINR:9999DFIA?>>=?>BABAHEB>E@@@;(((((55;5<<<<??@AFQKMLLKLSOSSHJHMH=C@>?IJIFHLHHS>==>=AGIGIJKRDDD?=>;93,,,,*)((''&&'%*,/-'&&''&'(&&&*68633-.::99<6,,EABB@BA?<=>;;;;;:;>:/1129>SJNKGSD@=<;<<<;94//2211358;>A?A@D-('&&++))(((((''')'&&%%$$$$%)<>6;A===A@:GHMKSNOSNKLGIEHJSSISBBADCIMMIJAAABBIHKNNLMFGDEDGIIISOOSQKKOJSSF43334:;74---.....-.8;ABFE;;;;<=;;;=A76666EFDCCE@@DEJMLKJIGHFGGA@88778:<?@?AAD?@@BCFEFHFLMGJJIFFFE3))(()**,+++,/,-HDEEFABCDGIFGGFHEC><<?A<;<A>CACBDEDREHEC7<<<>>>;;;;;=CGDCCB>=<9:EDDS9888876420--)')))'''''''&(,336:@ABAA>>?;>??CDEEA@HEEAADLGIHLHISMKIKMI:9999?EFEFEHIHQGIDFGGIHILKGIFEFE?=>;))-/5789;=>??>>?ESE:INNSFGFFEA?>???@8AAA@A;1+++())))>55554<<=<:;A@AJBABBHEKIKNKFHPGDISHGFGDFKIEFEELIGILEH;:::;KIIJLIJJFDA?;96,,110/-....+--0<0)))*;GIJIMKQISOOKMOMJSPHHF???>FKKFGGA<=4(((((-(&&%%&//-,'(DHJSJNMIRKFJIKNC<::<ABGAA88000.1:99::3232221111.../14475,ABDDEHNNJNSSSJKSGEF@BCBBBGIKFIFS8773-***:;:5>C@AFJNMSPSNIGNJLISSLNINPMISSIMLSLIFFSMISSRISKJHKILIGHJLSJNB:::>BCEEGDFJSNFEFJGLMIHJPLLSSSIPE>>>>LMSMLIINMKFIGHFGHEB9999:??>@BACDC98('&&&-0*****9899>?HGIGGIHRHIFFDDDA=44(),,-...BFFHFEFEGDFFDDFIFD<;;99:<9GFGNSQKRCFHIHGDJJCGFGJKHSIPHSB??>>AAEIPG>=87788AAELJIGEFFHFG=<<:9,,/*+*-+//;?A?AC<////566655554=>;<==>@==BBDHDDC??BAAG@@><<77;=FHJIKGFHEEDCCA??:80,<><899FFEBAAABCGF@>>>>BOHHHIGGCC<8989;987764140001667:=?
@683_45CNXP_2
TACGATCGAACAACTCGAAGTATGGGTCTAGCTTATTGATACGTTACCGAAAACCTCATTTGAATAAATTTGGAATACATTTTATTTTTTTTATTGACAAGTACTCGTACTCAAAAAAGTTAAAAATTTTTTATTTATATATTTTTTTTGAGTACGCGTTCTTTGGACCTGGTGTATCTTGTCTTTACCACGAATGATTTTCCTTGGTTAACAATAATTGTTGTTTTTCCAATATCTGCTGGTTCATTAATGTTATTTCTCCCGCATAGGGGAAATAAAGTCAATAAATGGTATACTATATGCATTTGCATCTTAGAACTTCTTCTAACGACCTACGCTTTTTGTTATAATTTTAAAATGGACGATCCATTAATTCAACTGTCCGAAGATTATAAATGGATCGATTTTTTTGATTTTTACTGGAGAATGGGAATAGATGGACTTTCTATAGGAACTATTTTACTGACGGGATTTATTACTACTTTAGCCACTTTAGCGGCTTTTCCAGTTCTTGGGATTCCCGATTTTTTCATTTCCTGATGTTAGCAATGTACAGCGGTCAAATAGGATTATTTTCTTCTCGGGATCTTCTACTTTTTTTCATCATGTGGGAATTAGAATTAATTCCCGTTTATCTACTTTTATCCATGTGGGGTGGAAAGAAACGTCTGTATTCGGCTACAAAATTTATTTTGTACACGGCAGGAAGTTCTATTTTTTTATTAATAGGAGTTTTAGGTATAAGTTTATATGGTTCGAACGAACCAACATTAAATTTAGAACTCTTAGCTAATAAATCCTATCCTGTTACACTTGAAATACTATTTTATATTGGATTTCTTATTGCTTTTGCCGTCAAATTACCGATTATACCTTTACATACTTGGTTACCTGACACCCACGGTGAGGCACATTACAGTACCTGTATGCTTCTCGCTGGAATCTTATTAAAAATGGGAGCCTATGGGTTGGTTCGAATCAATATGGAATTATTACCCCACGCTCATTCTATGTTTTCTCCTTGGTTGTTGGTAGTCGGTACAATCCAAATAATTTATGCAGCTTTAACATCTCTCGGTCAACGTAATTTAAAAAAGAGAATAGCCTATTCTTCTGTATCTCATATGGGTTTTATAATTATAGGTATTAGTTCTATAACGGATCCTGGACTTAATGGAGCTATTTTACAAATAATTTCTCATGGATTTATT
+
JILSMSGDHHHHILLNJQLSLPSJNIJHIKIOJIIPNKNKFKLJICBIMIPSPSPSLKISS;;;;;OJLOKPJMNJNMMSKSMMICKLSSSSKISKIKLJHFHKKQOSPKSIFJJIPSLSLEGSNOLJJSSSRPLHGSOSISHBLSSSSNIILKSLOLKOLSEH7JJKSSMMISPLKSMMSSSJSSILKRIISSSJCMNSNOIILIJSPLIHNILMOJMFSLNOOKSNNSHHGKIMOOSSKJLOLSNGFFFGJHEFLKKMHHHGQSSFHJJIKKOLGNH=<<;<HPHSOKHLJKJJHGHIIJHPOLSNNQSLJPFFJJOKSNLOOSNMIMMRILOPLRNRLSQNSJHIJHJKNSKKSOOILKIDCFEIKSPSOSNKSKJIIGHNJLJGNPKOSLSOSEEDFDGDFCKMSIHFEEDGMSNGLIKOGIJFKGIOLLKLKHHHGGFFJHILSKGILIMIJJHMKKHLMJIEECCEGOMLQPQJIHIJKIGIGHGGGJHIFDCCCFJSH41.+*&&'%%&'5=44;39::;IFJJEEGMCSGIFHFGLMHGJJGGGFFDBCCCBCEHHJGFGEDHFHKSQRJJGGGEDBBCBCA5321255:EHKFFEKJIRKMSSKNQSPOSSNLLNJSOPSHJSSPSFFEEEOKSLMOOOLKSOJSSLISNOLKINSRRKMPSQLSNMSSSOSKSLIKKLSKKSNJLLKLNMSHJQJLJPSLKOSPNPSQSSSNSRSPNLLIJJSISLOJLPOSNIKSINLJIOOILSJSMPKIHKNONMSMSOKONSSSMHLI>=<<<BJSSSKSLKMSMOLJSNSSKSSOSMQQPJPSSQNSROKNSSSOKSSLSIPLPLNSNNNJJSNSSNSNSSSPJMSSSSSSJLLLKPOLKKRSSNOSKLPNOSSKMSNJLMOSSOSQMJISIMNOJSOSJKKQLNNLJMRSNKOOLSRONSILNJNPSSSLLQNMIMSOSONSSRSNISLGEHDGILQNIFHHKSPJPJMKLPJINLQOSOMLSKSSSSQIMSSSQLRIJSSMSSRMQMSNSQOQSKSQSOSHSMKSMSLNOQSLLIGIJKOSOSNSSPSLMPSKSNSKMHPKPQOOQLSHSROLSONSSSSLKMNSKSSJHNKLLSOMSQQQOSRLSILLSJNPPSMONLNJKMNLLSPSMJSSMSNSIKGHGIJOSQMKQQKLSSOSSMSQQQQMOPRSMJLQJLLLJRMSLSSPQNOSSPQSS
@684_45CNXP_2
AATCGCAATAATCGGGTTCATTGATATTCCTAGTATAGTAGATGCTATCACACATACAATCATACTCAATTCGATGGAATTGTTTGATCTAAAGGGGATATTCTATAATTTCGCATGTGAGGGGTTATTTCTTGGTTTCGTCCAGTCATTAATAACTTGATTATTTTTAGATAATAGTAGATAGAAAGAACGCTCGTAAGGAGTCCTATTGAAACCAAGAAATATAGGCCTGCCTGCCATCCACACCAGAATAAATAGAGTTTTCCAAAAAAACCTGCTAGTGGAGGAAGACCTCCTAGGGATAAGAGACATAGAGCTAAAGAGAGAGCCAAAAAAGGATCTTTTGTGTATAATCCTGCATAATCTCGAATGTTATCAGTTCCGGTACGTAGACCAAATAATATAATGCAAGCAAAAGTTCCTAGATTCATGGCGATATAGAACAGCATATAAGTTATCATGCTCGCATATCCACCATTTGAGTCTCCAACAATTATTCCAATAATTACATATCCGATTTGACCTATGGACGAATATGCAAGCATACGTTTCATGCTTGTTTGAGTAATAGCAATGAGATTCCCGAATATCATGCTAAGAATAGCTAGGATTTCCAGAAGAAGATGCCATTCATTTGATAAGAAATAAAAAGGAATATCGAAAATTCGAGTGGCTAAAGCTAAAGCAGCTACTTTCGAAGTAACAGAAAGAAAAGCAACGACTGGAGTGGGAGATCCTTCGTATACGTCAGGAGTCCATTGATGAAAAGGGGCTAGGGAAAGCTTGAACCCAATTCCTACAGTGATGAATATAAGCGCAATTGAAATTCCTGGAGAGTTATACATTTGTGTATTGATAAGACCATTCACTATTTCTTGAAGCTCAATCTCTCCCCCGGATGAACCATATAGCCAAGAGAAACCATAAACCAGAATAGAAGAGCTTGCCCCACCCATGAGTAAATATTTCATAGTAGCCTCATTAGATCGTATATCTTTCTTGGTATATCCAGATAATAGGTAGGAGCATAAACTGAAACATTCTAGAGCTACAAAGATAGTTATTAAATCGTTAGCACCACATAAAAACATTCCTCCTAGAGTAGCTGTTAATATGAATAACAGAAACTCTGTTATAGCCATTTCTGTACATTCAATGTACTCTACGGATAGAGGAATACAGAGAGTTGAACATAGTAAAATAAGAAATTGAAAGATTTCGTTGAAATTGTTCGTTTGGAAATTTCCTGAAAAGCTAATCATAGGTTCTTCTCTCCATCGGAACAATAGGGACGTTATGCTCATTACGAAACTTGTTGAAGAGATGAGATATAACCAAGGTATATCTTTTTGATGAGAGGTTAAATCGATCATCAGAAGAAGAATTAGGCCAAAAAGATATACCTTGGTTATATCTCATCTCTTCAACAAGTTTCGTAATCAGCATAACGTCCCTATTGTTCCGATGGAGAGAAGAACCTATGATTAGCTTTTTAGGAAATTTCCAAACAACAATTTCAACGAAATCTTTCAATTTCTTATTTTACTATGTTCGACTCTTCTGTATTCCTCTATCCGTAGAGTACATTAAATGTGCAGAAATGGTTATAACAGAGTTTCTGTTATTCATATTAACAGCTACTCTAGGAGGAATGTTTTTATGTGGTGCTAACGATTTAATAACTATCTTTGTAGCTCTAGAATGTTTCAGTTTATGCTCCTACCTATTATCTGGATATACCAAGAAAGATATACGATCTAATGAGGCTACTATGAAATATTTACTCATGGGTGGGGCAAGCTCTTTCTATTCTGGTTTATGGTTTCTCTTGGCTATATGGTTCATCCGGGGGAGAGATTGAGCTTCAAGAAATAGTGAATGGTCTCAATACACAAATGTATAACTCTCCAGGAATTTCAATTGCGCTTATTCATCACTGTAGGAATTGGGTTCAAGCTTTCCCTAGCCCCTTTTCATCAATGGACTCCTGACGTATACGAAGGATCTCCCACTCCAGTCGTTGCTTTTCTTTCTGTTACTTCGAAAGTAGCTGCTTTAGCTTTAGCCACTCGAATTTTCGATATTCCTTTTTATTTCTTATCAAATGAATGGCATCTTCTTCTGGAAATCCTAGCTACTCTTAGCATGATATTCGGGAATCTCATTGTTATTACTCAAACAAGCATGAAACGTATGCTTGCATATTCGTCCATTGGTCAAATCGGATATGTAATTATTGGAATAAATTGTTGGAGACTCAAATGGTGGATATGCGAGCATGATAACTTATATGCTGTTCTATATCGCCATGAATCTAGGAACTTTTGCTTGCGTATATTATTTGGTCTACGTACCGGAACTGATAACATTCGAGATTATGCAGGATTATACACAAAAGATCCTTTTTTGGCTCTCTCTTTAGCTCTATGTCTCTTATCCCTAGGAGGTCTTCCTCCACTAGCAGGTTTTTTGCTATTTATTCTGGTGTGGATGGCAGGCAGGCCTATATTTCTTGGTTTCGATAGGACTCCTTACGAGCGTTCTTTCTATCTACTATTATCTAAAAATAATCAAGTTATTAATGACTGGACGAAACCAAGAAATAACCCCTCACATGCGAAATTATAGAATATCCCCTTTAAGATCAAACAATTCCATCGAATTGAGTATGATTGTATGTGTGATAGCATCTACTATACTAGGAATATCAATGAACCCGATTCCTGCGATTA
+
EFIJHLKISLJLHHHJGLSSPMNHJMHSLQIROMLSJSMOLHHJJJKKIGHIQLNINMOMJLNIJIHHHJKKPKSIHSSQSNMIJHIMCH444GSSKMHDJPGJILIJMILMNOKSPSENMPSNMLMKOSSMOMKSLOIKJIGHLHNKKMMOMKQQJSKLMSSQGMIHGHHKSSLLIKIGJSHGIHOJKMJLJSOIPJKLLSMKKJIKJKJFHKJHIHQPSKPLSLKLMSPJMISMOLKHBICCCCDDEPKSHMSLLNHJG?=SKJ66GKFSMNQSMKRMLLJA??69:8=>>B666HJHJHGIHFGEHKLSCAAAAHDLNILMFDCCDDBC??MJMKNILLNSSSSJHJLKKRKLGKHHHHKIISLHKJKKLKIN=>==>GJHFGHFEGEFGEFFFJHKISLMJIJIHGGHEEEGHJIMHGE4224BCFFGECA@ABCFFEFEEEEEFHJJLFHGHGIFFFFDCBCCCEFFFFGEGFFGHJDECEEGGIHEDFFEIEDCEEDEEEDCBBABDCB@@@CEGECCABBB@B?=GGHKHOJFKJHMJIIHIHINLKJLJKKJLOMOLKKKSRMSHIGGHILSOKPSNSQMKSNPSKHKHKGIIJHHGLKGQPKLJDDCBBAABCJLKNKQJINLSPKPLKJIMKMSMKLRKSLPMSPIOKIIIJSJQSJNLHLIOINQOSSLJEEEGIMMIKGFB>/,-HKJIKIPHHJHKIISJRLSMHKKPRJNJQKSNPMKSSNHMLSMJNJKJKSSHGGJIPKJSKNJKIIHDIMKOSHKOSDGRGGSQNMSSQLDNHHPJIONOLQSNLSKLOKIQIMJKLJLKQJLIMIGSKJKMKSILISKOLIJJLMIMSSSLQMSRILHJKRSRMKPMNSSOLIKHJ8FA;;;>=?=;<>?NSHDB8778HJQJLHIHKSIOKJJKLGJKMMJOLPKJKPKSRJKPMLJPSSLSMSJKRLMLSMSHKIIHGHKHNIGNSKOSLHHGIJHLKOIKJLMKLIKHHHGHHJJPKJLSKNINJKPMKIIKNJLSKKOMHSHHGGHSJSPAA@AAMSSMJKLKHIGFHFSHPKNHICABCFFLOMIIGDEEDEGFJHJJIHJNOLLHKSKIIKMJLNSGEDCCGIFLIKIPRKHJJSOKOMIJKKLHKQHHFFGGGLHHGJLKSOHQJKLJGIIIJHHGIHGIGFFEGFGDFFFHGGKIJJEEEDEEGFFDCCBBCCDHG:0)))6))?AAA@BBAC@ILHEIINKKLNHFBAACBEJIKJJKNSMLMLNSLRKKJKNJINKKSLLQMLSKJ=>=EJMSILSMONIIJHNSEHHHMIACBBCHHHGRHJSSSJPOLINNQIMLHGJJFHKKGIFGJJGHHC6656545?1//,((()+9@FGFFEFDFEHIC:98886752.&&$$$%',-.///)(&%$$$%%137?BEEGINIGFHFIKLJEGKGJHMOHDBDCEF.----GFNH:9888>>CDEDFGGDIHFGHIIJGGEFIHGJFICAA@<6561,++'))*33110('&&'&*))((((*5<>?==>>@>>>86000FHGGFCCCEHDJFDEDFE6,++,,<0++.999:>DCCGHGJJCB?=>65555;:&&&&(-'''(')))*,+*)*(()))*********,():7778:<FJEKNKFCEEBB<<<?HIGFECC@=SIGLGFEDEFDDA@?0////57821+*+++---,09<>???@?@BBBNKNBBBABGDIHHHEEGDFCC@ABJFIMEGEIJIFKEDEEBBB@GEEEDC10000<::5442//7;;;:9:<A@DDDGDDFEEGGIGHEACCE:43332243*+<<>CBDDCEIFGEB;;;;;@?AACGHB@>>322236411..01CC@@@@@?--,,,,*--,,,-./00.00/+**))&&&$%%%&*,-233456;<===>??@????><;;;:851((((('(0125<@BCCDCDHIHKKGGFB=666<<<=;>=5<>>>?:4<<;0:::32225>>@?@@???<:998;76777?>997:<2;<;:77?>=>>;;;9;91551,02.-**/77=CDDDGDFFPFBCD82388@>7?BD66666999:EHC>>=>EFECBDFHFA>>>,,,,,:::;;9:998:=89999>==<=?ACHIIDC>=??>=++++,,,ABCEFFGEEFFFHGGGFHE@?>=/....@AA>8776<>>?<;8870(((((4<;::::<6663/-,-/23000077778>>>>BDCCBBBACFDBBDA@60-'(++++,3>CDCBCDGFEFEFIDEEC<6..../CCDCAAA@CEGGGGGHGGFHCEDCDDEDAAA@ABDDEDCCDC;?>>5-,)))*)()*,.30136+*******../02122121239<<?@@??@EEGFEFFIEEAA@@=@=<76212;BCB>==9>97CCB??HKC@;::8689BAA?=<<9;;=?>>DEEHDGEBA@@>???ACEDBBC@AA>=9559;;73110/012379:<<;<<?BBBBCBCHKIHOJHFHFGINMNHLNAA@AAC(((((12BAABAC=877779=>?>DA;>==>@@@>865569:99;DGFCFFIGHHGJDFHGFFCB>>:;8::7::73334<CD?A>??>>=>?DDEDA?@@@BFDGBDDDCDEAAAA@C<47BBDA??@@BGC@@?;:<877555556676;<<:;;;::9887889:=?@@CBCBBBFEECDDEECD>><<87778===>=0/////6432
@685_45CNXP_2
GGCAATGCAAGGGAAGCCATCGATAAAATAGTGAACATTGTAAATATTTTTGGAATGGAGATAGCCATTCCACCCATTTCATCAAGATAAACAAGCCTAATTCTATCATAACTCGTTCCTGCCAAGAAAAAAAGTGCAGCGCCAATAAATCCATGAGAAATTATTTGTAAAATAGCTCCATTAAGTCCAGGATCCGTTATAGAACTAATACCTATAATTATAAAACCCATATGAGATACAGAAGAATAGGCTATTCTCTTTTTTAAATTACGTTGACCGGGAGATGTTGAAGCTGCATAAATTATTTGGATTGTACCGACTACCAACAACCAAGGAGAAAACATAGAATGAGCGTGGGGTAATAATTCCATATTGATTCGAACCAACCCATAGGCTCCCATTTTTAATAAGATTCCAGCGAGAAGCATACAGGTACTGTAATGTGCCTCACCGTGGGTGTCAGGTAACCAAGTATGTAAAGGTATAATCGGTGATTTGACGGCAAAAGCAATAAGAAATCCAATATAAAATAGTATTTCAAGTGTAACAGGATAGGATTTATTAGCTAAGAGTTCTAAATTTAATGTTGGTTCGTTCGAACCATATAAACTTATACCTAAAACTCCTATTAATAAAAAAATAGAACTTCCTGCCGTGTACAAAATAAATTTTGTAGCCGAATACAGACGTTTCTTTCCACCCCACATGGATAAAAGTAGATAAACGGGAATTAATTCTAATTCCCACATGATGAAAAAAAGTAGAAGATCCCGAGAAGAAAATAATCCTATTTGACCGCTGTACATTGCTAACATCAGGAAATGAAAAAATCGGGAATCCCGAGTAACTGGAAAAGCCGCTAAAGTGGCTAAAGTAGTAATAAATCCCGTCAGTAAAATAGTTCCTATAGAAAGTCCATCTATTCCCATTCTCCAGTAAAAATCAAAAAAATCGATCCATTTATAATCTTCGGACAGTTGAATTAATGGATCGTCCATTTTAAAATTATAACAAAAAGCGTAGGTCGTTAGAAGAAGTTCTAAGATGCAAATGCATATAGTATACCATTTATTGACTTTATTTCCCCTATGCGGGAGAAATAACGTAAGTGAACCAGCAGATATTGGAAAAACAACAATTATTGTTAACCAAGGAAAATCATTCGTGGTAAAGACAAGATACACCAGGTCCAAAGAACGCGTACTCAAAAAAAATATATAAATAAAAAATTTTTAACTTTTTTGAGTACGAGTACTTGTCAATAAATGGTATACTATATGCATTTGCATCTTAAAACTATTCTAACGACCTACGCTTTTTGTTATAATTTTAAAATGGACGATCCATTAATTCAATATTCCGAAGATTATGAATGGATCGATTTTTTTTGATTTTTACTGGAGAATGGGAATAGATGGACTTTCTATAGGAACTATTTTACTGACAAATATATTTTAGCCACTTTAGCGGCTTTTCCAGTTACTCGGATTCCCGATTTTTTCATTTCCTGATGTTAGCAATGTACAGCGGTCAAATAGGATTATTTTCTTCTCAGGATGCTCTCTTTTTTCATCAGGATGTCAAAATCAAGAACTAATTCCCGTTTTATCTACTTTTTATCCATGTGGGGTGGAAAGAAACGTCTGTATTCGGCTACAAAATTTATTTTGTACACGGCAGGAAGTTCTATTTTTTTATTAATAGGAGTTTTAGGTATAAGTTTATATGGTTCGAACGAACCAACATTAAATTTAGAACTCTTAGCTAATAAATCCTATCCTGTTACACTTGAAATACTATTTTATATTGGATTTCTTATTGCTTTTGCCGTCAAATCACCGATTATACCTTTTACATACTTGGTTACCTGACACCCACGGTGAGGCACATTACAGTACCTGTATGCTTCTCGCTGGAATCTTATTAAAAATGGGAGCCTATGGGTTCAAATCAATATGGAATACTTCACGCTCATTCTATGTTTTCTCCTTGGTTGTTGGTAGTCGGTACAATCCAAATAATTTATGCAGCTTCGACATTGTTCCCGGTCAACGTAATTTAAAAAAGAGAATAGCCTATTCTTCTGTATCTCATATGGGTTTTATAATTATAGGTATTAGTTCTATAACGGATCCTGGACTTAATGGAGCTATTTTACAAATAATTTCTCATGGATTTATTGGCGCTGCACTTTTTTTCTTGGCAGGAACGAGTTATGATAGAATTAGGCTTGTTTATCTTGATGAAATGGGTGGAATGGCTATCTCCATTCCAAAAATATTTACAATGTTAGCTGTTTTTATCGATGGCTTCCCTTGCATTGCCA
+
MSLJPSJSKSSNNSPPSLLLKSSSJSLQNMQKLLMSLKSSSJSRLSSMOMSKSSSRQJOSKLILLKMONSJPMSSMSMLMMSHQLSOLRJMNNINLPQMKSLSSLINSLMNSOPFJKORSQPKOMJMEHSASSONJNMSKMPLLILLSNRNRMSJSSOSSNSJSSSQSSLLSSSKSMONCCLKSQSFCCCDNISMKMJLSLPKNOHSMOSLSKSSROSRNSKJSSSSMSSNHOKKNJGF>:01/0=GHHKINKKMNOOLD>LGMSSRMSSOLRQONRNSSLKSLMNSLKSSSKSLSSLSSQSQC77777OKOSLLRSMQNLLPNIKSMMSPSKSSMLRSMQPSPSPORKSQSSSNRSILLJNLLSLHJHMLDCDCABGHHIHKKLIHKHHKHINIKHJGFFC@SSPMLMOGGFB@ABEHFIKLKGHJFFMIGKLRLSJPOMHKMJSIJLMKJISISGQLKKMHKJJLQPNSPKKLNQHHJHMIGDDDEDHIPJIMIMKSFCJLIILMOSILSMNIJSLHNNIKGKIGHNKSKLMHCBCCDSMMJPILSIJKIMKIJKIJIJIGDCEHEHGSKSOSSKLKKLMINJKRNGHIHGLMHHGGF@ABBAJEGFFDCBBDHIHIJSKLSLIHQSGGGGC@BFRLMRLEMKJSJKLGFLIHJGGEKIGIJKISJMLKLNPGLJHJISHJIJSKIHJJLKSKE@AOISLC?HGIGGHFFFGMSSKIJJHHHRLIIJLIK211-(('&'+1:9*9777:;44444@F<4322268FLCB?3C@FNMMQOQMLSSMKHJJPQLJNMIGQISKGJIHKIHJKFGJFFGGGHSIIEEEISJSKJHRKRSMJJLIJHIQKGHJHJSLOJMKSJJMJLLNROIOKONMMHMMMQLKJSSJLKMKHJIIHKLMJJEGJNIPSOJSJQNOKLJOKSJIQOSPLOMMIMKHGIEFISMLDECGHSSSMPILHKSISOMJKMKPFK=78FJKJMLIJJKLSMQPMKQSKHFGIHH=EEFMSMSSPJGFB?===LOJGFEEEFFFHFEIKHHKPSLNQSOMNNSNJMILNKNMIKMOHINILJSGISMKKOROLSSIPPSMQNLMGHFHFGJIGJIKJLHII::76222239;<==>DDQINKMIGJJJKHHGJJKLKISQLLKLKNIJKIHHHLNKJDKKLGFGFIGIHJIKIGGHGFEGGGFFCEDCBBBBDDDA@>>>?@C@@@FESSIIGEC@><<8899:HMIDFLMIHRIQJNSM9988898===>A@@>?DBCFDMHEIGGGIIKOIKIGKSHJSSHJIM:984)))*-('(()19944444=>;8668>B?<8553222?@@??ABADAD54445:98.)(()*)((*+))),0/.,,,,))))*0..,,,,.149;?B@=;6<B@?>>>>?BA@55;=?HDC:::>>@@BBBACDCCBABBA?=99;>:;<610(&&&')((()(&.699:<==----@BGJJHKICBA@222/**())(((()88<=CKGB@AD@EDCBC@AA@??;;::;<<====@AA@@=<:99722223A<89901*)))),+++*)(*+,28:854-('&&&&'$$$$%%''''&'((**+5//1//366443311116766;?CDEDGFEGFFDB:6:/72/.-,''&')*+,---.;<4221-----2DECDCDEECA>=?<::97743112=KSSJGHHFGF666554653,7765533*((((*+<?BEFCCACD=====CEDCCDEGGDHICDLHFGGGH><;;:;AEHFDFFDDDB>=<<<==>CCCAACCDC<;;;;@GIJGHIGHFFDGDFF@@A?@BDCD?>6,,,++,,.---,***'(211-,-+'/000=>@@@DEEEDD=:86562/-...1111/,+*)*+,,2379:=?@??8899889>>>>=>>=<<==>?????>=-,,+)%%%%%$$$%&+''(()0...+)'''$$$$$%%'*444237@A>??@>?C?>;;941122,+,+++,121000027==9822234:33@;=?><;;;:7))))&'&'(,,-019:>???@=;;;:3232:874799<=?@@A@@@?>>0//..88::;;=@@CCCDGGFC>?BBBE@CCDCHFECDA>>>>@DAA@AAEIEA>=<:8545301489666668<==??ADAEGFFEDE65555:ADD=>EA@@???=>=>CKSMEBB??A@@>>>=;>;::;<=98.+++++12269<>?@@?ABCDCBDDCDFFCCB@ADDDEEDCB@@AAA?>>@?>5332332220..-.--01'&$$$%&((-.6))))+0**43310367CB@>@B@
@686_45CNXP_2
GGCAATGCAAGGGAAGCCATCGATAAAATAGTGAACATTGTAAATATTTTTGGAATGGAGATAGCCATTCCACCCATTTCATCAAGATAAACAAGCCTAATTCTATCATAACTCGTTCCTGCCAAGAAAAAAAGTGCAGCGCCAATAAATCCATGAGAAATTATTTGTAAAATAGCTCCATTAAGTCCAGGATCCGTTATAGAACTAATACCTATAATTATAAAACCCATATGAGATACAGAAGAATAGGCTATTCTCTTTTTTAAATTACGTTGACCGGGAGATGTTGAAGCTGCATAAATTATTTGGATTGTACCGACTACCAACAACCAAGGAGAAAACATAGAATGAGCGTGGGGTAATAATTCCATATTGATTCGAACCAACCCATAGGCTCCCATTTTTAATAAGATTCCAGCGAGAAGCATACAGGTACTGTAATGTGCCTCACCGTGGGTGTCAGGTAACCAAGTATGTAAAGGTATAATCGGTGATTTGACGGCAAAAGCAATAAGAAATCCAATATAAAATAGTATTTCAAGTGTAACAGGATAGGATTTATTAGCTAAGAGTTCTAAATTTAATGTTGGTTCGTTCGAACCATATAAACTTATACCTAAAACTCCTATTAATAAAAAAATAGAACTTCCTGCCGTGTACAAAATAAATTTTGTAGCCGAATACAGACGTTTCTTTCCACCCCACATGGATAAAAGTAGATAAACGGGAATTAATTCTAATTCCCACATGATGAAAAAAAGTAGAAGATCCCGAGAAGAAAATGATCCTATTTGACCGCTGTACATTGCTAACATCAGGAAATGAAAAAATCGGGAATCCCGAGTAACTGGAAAAGCCGCTAAAGTGGCTAAAGTAGTAATAAATCCCGTCAGTAAAATAGTTCCTATAGAAAGTCCCATATTATTCCCATTCTCCAGTAAAAATCAAAAAAATCGATCCATTTATAATCTTCGGACAGTTGAATTAATGGATCGTCCATTTTAAAATTATAACAAAAAGCGTAGGTCGTTAGAAGAAGTTCTAAGATGCAAATGCATATAGTATACCATTTATTGACTTTATTTCCCCTATGCGGGAGAAATAACATTAATGAACCAGCAGATATTGGAAAAACAACAATTATTGTTAACCAAGGAAAATCATTCGTGGTAAAGACAAGATACACCAGGTCCAAAGAACGCGTACTCAAAAAAAATATATAAATAAAAAATTTTTAACTTTTTTGAGTACGAGTACTTGTCAATAAAAAAAATAAAATGTATTCCAAATTTATTCAAATGAGGTTTTCGGTAACGTATCAAATAGCTAGACCCATACTTCGAGTTGTTGCTAGCATA
+
NSSKLSMOGPMLQRSQOJJSRGEEFISOSONSMSSOKLKRLSKOJOMJSSSSFPPSJPKKLNNGSLSSMSMLMQLNQPSOOOLOMQQNRNLMSSNSOOSOJMMOJOQSOSQSSRMSMQSSRSSKPBC?9GHGFFDFEGISKKJNSSMPSPPSOLIINMSSSSSJOMSJMSJSSQSSLPQNLROLNQOKSLLQSSLSMSOQRQSMSKOSQRSORSSLKQJGFDEMJSONNSPISJSMKPLSSPMOKJISQSSSMSJ<;::743288;NJKSLLSLNSMLLSMNCHFKGNOQSPMQMLSSSSMPOLNQROLJEFFJGSMKLSJMIRLSRSMRLSHJOSOMJMOOSKNNMSSKKMQOKMPSMLOSRLSNOJHMNJROKISNOSSNMNQMILOLOJOSPSSLSSKSLSRSLNSJMJPSLKNPSLRPOMPLLKOSNKOLMSSPSSSOMLLSNKJLNLMQPSMSSLLOSJSJSSPPSPJRHSKLSSKQJHGFILLLOJNNSSSLMSIKSMSMNSSLSNSSMRSSRMLLQSSQKSNSRNJRNPQSSNSMSKMLKOLSIMSNKSSLOSOMNNKSIJROSNSNOKSMMNSJSNJOJSIIKPIIIJJHJIJLKLKFHNJNLIKFFRJGJFEJJHKNOJMPKORHKMPSSJKFGFGJKNNOSQHHKNHNKLJLJSKHPSNQSSQQIKSRMNKIHKKJKKJJSMILH1./AAGQMLLMGJJMIIQFLMQJSKSKPJPIJHHNNMRSMHHJFHGKSKKIHKSKSLFEFFJSSSMLEFFHKQJOQEBEGHNLJNKMMJHJOKSJNNJIOHGJLPJLLROISLKKQLLLSNKJNJJSQIHKGCCCDDMSJJPNKSOKKLHJLNJQJJKSSSKJJLQKPSISKPOKHOMNSSNOQPSSSSIOJSOPNHQINKSMJPJO;9:9:NGDFECBA@=.).%%%'&(&&.''EKKKNKJIHKJLKLEGDFGMSOHNJIQKNMNLONJSSOKSIMIJRKKRSKSNNSPKMQKIKPOJLNOISJJLGNPSSOSSNKLHIJJSSOKIKKJJMLHRKLPONISOJMJOKMSKLMKKLLIOSMKOSNIOMQMOOHMLSSSRSONSLSRSQSISSJDHGFIJPLSOKOJJLIPLLKLSISSKLSPSLMJLGIKMMSKPQOSKLISJKSKOSOOKNOSKJSHNIIIISOJISKINHMNNLGIIIMONLIHKPPLJIILKPJCHNMQIRHSIIJHKHECFJSSSSLJIMLILMSHISSJKMFKGJKFEGEISSSNMOSKKOJLSQ>;:::IHPSDECHLSSMMHHSOKMSMJRKSJKKSNOKNQPLSSLQOJIIKSIFGNIHMNPSKGGIGB;<BAAJOLSJNKLNJIKJSNNLSNIOOMSLNJJLO
@687_45CNXP_2
TACGATCGTTTTTGGCCTAATTCTTCTTCTGATGATCGATTTAACCTCTGATCAAAAAGATATACCTTGGTTATATTTCATCTCTTCAACAAGTTTCGTAATGAGCATAACGGCCCTATTGTTCCGATGGAGAGAAGAACCTATGATTAGCTTTTTAGGAAATTTCCAAACGAACAATTTCAACGAAATCTTTCAATTTCTTATTTTACTATGTTCAACTCTCTGTATTCCTCTATCCGTAGAGTACATTGAATGTACAGAAATGGCTATAACAGAGTTTCTGTTATTCATATTAACAGCTACTCTAGGAGGAATGTTTTTATGTGGTGCTAACGATTTAATAACTATCTTTGTAGCTCTAGAATGTTTCAGTTTATGCTCCTACCTATTATCTGGATATACCAAGAAAGATATACGATCTAATGAGGCTACTATGAAATATTTACTCATGGGTGGGGCAAGCTCTTCTATTCTGGTTTATGGTTTCTCTTGGCTATATGGTTCATCCGGGGGAGAGATTGAGCTTCAAGAAATAGTGAATGGTCTTATCAATACACAAATGTATAACTCCCCAGGAATTTCACAAATACACTATATTCATCACTGTAGGAATTGGGTTCAAGCTTTCCCCTAGCCCCTTTTCATCAATGGACTCCTGACGTATACGAAGGATCTCCCACTCCAGTCGTTGCTTTTCTTTCTGTTACTTCGAAAGTAGCTGCTTTAGCTTTAGCCACTCGAATTTTCGATATTCCTTTTTATTTCTTATCAAATGAATGGCATCTTCTTCTGGACTATTCTTAGCATGATATTCGGGAATCTCATTGCTATTACTCAAACAAGCATGAAACGTATGCTTGCATATTCGTCCATAGGTCAAATCGGATATGTAATTATTGGAATAATTGTTGGAGACTCAAATGGTGGATATGCGAGCATGATAACTTATATGCTGTTCTATATCGCCATGAATCTAGGAACTTTTGCTTGCATTATATTATTTGGTCTACGTACCGGAACTGATAACATTCGAGATTATGCAGGATTATACACAAAAGATCCTTTTTTGGCTCTCTCTTTAGCTCTATGTCTCTTATCCCTAGGAGGTCTTCCTCCACTAGCAGGTTTTTTTGGAAAACTCTATTTATTCTGGTGTGGATGGCAGGCAGGCCTATATTTCTTGGTTTCAATAGGACTCCTTACGAGCGTTCTTTCTATCTACTATTATCTAAAAATAATCAAGTTATTAATGACTGGACGAAACCAAGAAATAACCCCTCACATGCGAAATTATAGAATATCCCCTTAAGATCAAACAATTCCATCGAATTGAGTATGATTGTATGTGTGATAGCATCTACTATACTAGGAATATCAATGAACCCGATTATTGCGATTA
+
222FGFGGGHLKSMSOJJGSGKIIRKKNNSRISKKHKSOHOKFPLIHOG9...FBBINNHLGHILOHNRNGIGGJJNJLKSRSJONLILMHIHKOQJILKLM1111111JIJKHMKOKMJPMMOLJPOHJNJJMLJJKPLJJPSRJKOKLHC2-10/233LMSKMSLKMMJFKILIFGEJIIJJFGJIJIJMJJNKGHKJKKGFJQJMSLGNJIGHNSIMLSAAAA::::;DCECKPLMQILNFHFHGHKIKHKHIHSMDDDJOIPHKHKHLJJEEEDEGEEHIPK<<<<=FEEDEDHGHGHIFJM-+++,CMHMPSSESSKOKKJILIHFECBBBCDJJIKGHGFFJIIHKJHIGGIHKJFGGFKQSJLKQIRJISKHHIKMGHHJGSSIKDC776<??221//1JGJEDEEDGE>==;=:::HGJEEEFDCFFFIJLNKJLMLMGHJHHSPNIJFGHG87777:JFHKINJKNIJOLMHHGEFGGGLLHJHHKGGHGIIGIHHIFFEEHIKIENGIKJ@@@@@HA@AHLJFFFDEEDEDEDEDFDEF*))))FGFEEJJIPFEGFIFB@=7171+()++)('&&&&&&&((**,<@BCCEFEDEEDAAAABEKGIHEGGEHIAFD7?C/+DDDDFBB?>;6=PMSNFHHHINRJLMJSJGII@@A@AKHSHGFEL>88GHIIILLIHHKLOMSONIKSLPQNHLLKKSNMSSKKLHJLLKSMSQKJSQNIDILMOSMIIMJJSSNNKKMSNMMKSSSLNKSKJLSJOPSHRPPHSMINLJMLKS::98862-&$$%):;=;;@BJMSSOSNKEFEFKRKLLLMKQNPLLNQSNMSIKIJNIKQSJMSMSSQSLNKSSISKRLLOQHRONSNJQNSLHHLKLRKMQSLNSPKSJKNLSHJSMOOSOKSSLSKSPSJSJOLOQNMPIKMLSNQRSPJJSLSPSNPMOSJOMSSOKKNNKMKRIIKHFKHSSLIGKCBDEEILLSNSQSSAAPILLRSSLLSSMLJLMMJPJLJIEBCEOJHNNPKKNONSSOJSRPOLMOJJILKILIHMLLPKNSSLSSQKHJMKSSONSSPSQONKKMFFOQOKLSKSMJSLQMRCSD@---BJMILOSNQRSSRRNSKNSNLMISNSSSMPSGSOQMKSJKMSNSQOJMMLOMRIMHKSPKJSNJKGKJKKSSPSMLISSQNNLKJMJIJISKSPKKLSJFJFGFIHMSNSHSROPKNMKPSLSJJSKGFLSPLLSLNOSSNLPSSRQRLKKMSIH+++++3<=@GMNSMLMLNONJGSJJKJKSLLPRHF@BA><<;;;;94>./FHJKHHNOIFIMHNLMMLLHHSKJGIHJHHLG=?GHMMSSMSILIILQKOLJOOIJOJSOKOHIIILNJSMNJG?>==>DEKLOMHGGJO
@688_45CNXP_2
AATGCAAGGGAAGCCATCGATAAAATAGTGAACATTGTAAATATTTTTGGAATGGAGATAGCCATTCCACCCATTTCATCAAGATAAACAAGCCTAATTCTATCATAACTCGTTCCTGCCAAGAAAAAAAGTGCAGCGCCAATAAATCCATGAGAAATTATTTGTAAAATAGCTCCATTAAGTCCAGGATCCGTTATAGAACTAATACCTATAATTATAAAACCCATATGAGATACAGAAGAATAGGCTATTCTCTTTTTTAAATTACGTTGACCGAGAGATGTTAAAGCTGCATAAATTATTTGGATTGTACCGACTACCAACAACCAAGGAGAAAACATAGAATGAGCGTGGGGTAATAATTCCATATTGATTCGAACCAACCCATAGGCTCCCATTTTTAATAAGATTCCAGCGAGAAGCATACAGGTACTGTAATGTGCCTCACCGTGGGTGTCAGGTAACCAAGTATGTAAAGGTATAATCGGTAATTTGACGGCAAAAGCAATAAGAAATCCAATATAAAATAGTATTTCAAGTGTAACAGGATAGGATTTATTAGCTAAGAGTTCTAAATTTAATGTTGGTTCGTTCGAACCAACATTAAATTTAGAACTCTTAGCTAATAAATCCTATCCTGTTACACTTGAAATACTATTTTATATTGGATTTCTTATTGCTTTTGCCGTCAAATTACCGATTATACCTTTACATACTTGGTTACCTGACACCCACGGTGAGGCACATTACAGTACCTGTATGCTTCTCGCTGGAATCTTATTAAAAATGGGAGCCTATGGGTTGGTTCGAATCAATATGGAATTATTACCCCACGCTCATTCTATGTTTTCTCCTTGGTTGTTGGTAGTCGGTACAATCCAAATAATTTATGCAGCTTTAACATCTCTCGGTCAACGTAATTTAAAAAAGAGATAGCCTATTATCTCATATGGGTTTTATAATTATAGGTATTAGTTCTATAACGGATCCTGGACTTAATGGAGCTATTTTACAAATAATTTCTCATGGATTTATTGGCGCTGCACTTTTTTCTTGGCAGGAACGAGTTATGATAGAATTAGGCTTGTTTATCTTGATGAAATGGGTGGAATGGCTATCTCCATTCCAAAAATATTTACAATGTTCACTATTTTATCGATGGCTTCCCTTGCATTA
+
NSKSSNSKSOSKOSOLOQSMINSSOPPNSSMSLSSSNNJOQSNHROSSQGJPSSKNJSIJLJIMOLMNLHSQKJNMIHEFJSJSOLMSSSLNSLJIILKSJMNPSPMONOPMMOOLSRSSOSSLQIJMSSOSNRSOLSSSJMLNOSSOSMKPNRSSQSSSKNSSSKKSRSMSPSOQKSSMSKSRSSSSSLOSNKSQHSGFGSNKSSJHKIGNJSMRRSOPSOSNJMLRPOSPKMPNPSSLQMLKKQMSSOLOLSJEE@?>CCESPNOMLQSPSKRRORKOQMQKONRLSSOSJSPNSSSKNKSSLSMSLOSMSQQSSSNSMROSMOSRNMHSSNOKSSQQQPSPSMOLLJSKMSSSSMSLLJPIHSSJJJE11100777<GLMJHQJMKSSSKJIHHLSMSJSSNSSNQLSMSMNSSQOPKNNMOSSSOSMSSSSKSMILSNQSLKSPSPSOKRSPLQHOGGLKQSKNLLLSOKNPLSRSGKHHGOKLSMIJSNINHHHHJJKRQRNSJMLJOLSSNSLNSKKGROOLJSIKHKNSSSKKRKIKRPSJSPIIKNKPSNSNOSSSGQGLOJPMJHIHSMJMISMJQJJLIGNISSLQKJOROHJSIEFC@A@9998555;;...../BBDDDDCB>??CC?9833ADDDDEKKHHHHEFFHMMPHBBBBCJIKIHJDA@AACLJPLKLNIJDBBBJRJJEDGEDFFQGFGC=>DGGEFKIIJJHHGOECC:9962200,,,64422112237:9:88977899*((((<BBCCCHHDCDCBDEEELJQJ<;41422259>?AAIIHIHF52222A@@AB@@AABBCHEDCAB@=<;:9756777778:;><86568>;;655559::77989:;<=;;:7431.)&%%%&)*''&&%%&((/688322212233467ACA;953/./00000.-+)*,('(()389:;;;==<=:;===0-/?BDEDDDDCD==<;;>====<?;1000//..-/000-,,,+***,,-/:91@>AD>CBKHMGECAA@AAGGGHNGHGIFDDCDBA>>:BDD=:900EFECCEDDEEEFEEJHHHGFJLIFIEEFFEDED>??CBAAACBCCC=<;;;=>?BAECBADBBA??????BABFGEBB?@><888801111>?;=>A@?>@@AA@?????BBECBEFEC
@689_45CNXP_2
AATCGCAATAATCGGGTTGGAATTTGATATTCCTAGTATAGTAGATGCTATCACACATACAATCATACTCAATTCGATGGAATTGTTTGATCTTAAAGGGGATATTCTATAATTTCGCATGTGAGGGGTTATTTCTTGGTTTCGTCCAGTCACTAATAACTTGATTATTTTTAGATAATAGTAGATAGAAAGAACGCTCGTAAGGAGTCCTATTGAAACCAAGAAATATAGGCCTGCCTGCCATCCACCAGAATAAATAGAGTTTTCCAAAAGAGATGGGAGGAAGACCTCCTAGGGATGAGACATGAGAAAGCCAAAAAAGGATCTTTTGTGTCGTCTGCATAATCTCGAATGTTATCGGTTGCCGAGTCATAAGAACCAAATAATATAATGCAAGCAAAAGTTCCTCATTCATGGCGATATAGAACAGCATATAAGTTATCATGTATATCCACCATTTGAGTCTCCAACAATTATTCCAATAATTACATATCCGATTTGACCTATGGACGAATATGCAAGCATACGTTTCATGCTTGTTTGAGTAATAGCAATGAGATTCCCGAATATCATGCTAAGAATAGCTAGGATTTCCAGAAGAAGATGCCATTCATTTGATAAGAAATAAAAAGGAATATCGAAAATTCGAGTGGCTAAAGCTAAAGCAGCTACTTTCGAAGTAACAGAAAGAAAAGCAACGACTGGAGTGGGAGATCCTTCGTATACGTCAGGAGTCCATTGATGAAAAGGGGCTAGGGAAAGCTTGAACCCAATTCCTACAGTGATGAATATAAGCGCAATTGAAATTCCTGGGGAGTTATACATTTGTGTATTGATAAGACCATTCACTATTTCTTGAAGCTCAATCTCTCCCCCGGATGAACCATATAGCCAAGAGAAACCATAAACCAGAATAGAAGAGCTTGCCCCACCCATGAGTAAATATTTCATAGTAGCCTCATTAGATCGTATATCTTTCTTGGTATATCCAGATAATAGGTAGGAGCATAAACTGAAACATTCTAGAGCTACAAAGATAGTTATTAAATCGTTAGCACCACATAAAAACATTCCTCCTAGAGTAGCTGTTAATATGAATAACAGAAACTCTGTTATAGCCATTTCTGTACATTCAATGTACTCTACGGATAGAGGAATACAGAGAGTTGAACATAGTAAAATAAGAAATTGAAAGATTTCGTTGAAATTGTCCGTTTGGAAATTTCCTGAAAAGCTAATCATAGGTTCTTCTCTCCATCGGAACAATAGGGCCGTTATGCTCATTACGAAACTTGTTGAAGAGATGAAATATAACCAAGGTATATCTTTTTGATCAGAGGTTAAATCGATCATCAGAAGAAGAATTAGGCCAAAAATACGTACGAGGTGCTGGTCCAGGGTTGATGTAACAAGCATTTC
+
DGOOILGGIHIPI?611/(('''('%%.:;C@@CEGIGFFHFEFFEDDEEDEFDEB><751..//0123::=FGHILLIGLMNIIIGMLIMJS>:9;?FOMKNEFKGJGIFGGIIIIEIHLIKEDCEDDGJJNSOSKLJFGHDCBBBEEEB?++***3=;::::JKMQOLLKNIHJHFHIGLGGHIFFHHHGGHPEEGBCBBCSKOI>>>?IIIFFHEEFHHGGILJJSJJFIGIEKMRHHF=92.'&)78;??=<<:66655424(&&&')(*((('''&(//001011266000002&&%%&+-'''',+*)),,/2CIGAB@>A?>87;7)'&&%%%&())13353/--..39336-,,,'&&%%))),-0.*++345?BBIONHIIFIFD?76,,,-?:77433+*))).../010113665666455>432.**,/.(''''))*+-07:=?>?,+++,;CDFELMNIHGK;;;;;CCEMGNJJIHHFFHGFHHHJFGEEEEFFGHCCBBEMKIIGGGIGIFFFFFJILJHILIJKJIKHHHKIOJIFIJIGKGHGDDEBDEGIJ<;;;;=IEDHHKIKMLDDD?BE@3A;:7778GDFDEFGIIIOJOKLIHEGFGIHKIF>=>QLJLQJJKGEEDFKNQAAA@@EDFKC=A>;;0-,+++++,-.01327;;<EJLLJKIHIILSNSJIJEJIHHGKSPLKEG<47GGEFKLJMJHFJHJJGHJNIJK>;546,,.,+++,577=9AEFEA?CC==86557<BFDFHGIHJHJLJOPSSIJNOJJLMOMIIIKIJMKSSOKKJKJJJLLISKIJLMNLJKKSKSSPKQNIHJJHIIHMJILLSIPMSMSLHINMMMNSHKLOJI@?54447JILJQLKSMLSMHHISJMSMIKMMQSHJNSHMNJKJMHILJLPKHIFDG@EFEFJHCKFGFGESLINLMHLFLEGFHJSLMJLSLKKLHIKHGIJQHGFGADJGKJNMMSPPKILSKJSIKLJJLGKGHGJIKIMMKQOKKKSNISMJPHIIGKIIJKJGGSHSLNOIKKKGFHEFGJJKLKLEE;556KLIOEIIIHKSKKHIHIIGNKIJLMSJHLKIRIKLIFKJQLHIOGHJBDOILMLNSNJSNGLJIMKKSHGLRJINKJHG?>:910//07<?ABIFGFIGIIJOIIGGFFJHLJJRKIJIGGKI<98700+*('&%&&&('&)(+&&&((<=HJKMKHNJJSKKJSKPSLHIJKONJSJJSQLKSJKHGSIHHSHGGIISJLSMSSQHQLHJHIKMKJIJKJFILKNKLKOLIOSMPLHGEGIJNIKRPQSKSLGFGHONOKJSQPOLIKLFGEDFGOHMDDCDCILB?<>>BDKLGHGGGFEEGEHGKJIHEFF?????DGHIIFEFECA@A=:=<<BABDCECDCD764/(
@690_45CNXP_2
ATGCTAGCAACAACTCGAAGTATGGGTCTAGCTTATTGATACGTTACCGAAAACCTCATTTGAATAAATTTGGAATACATTTTATTTTTTTTATTGACAAGTACTCGTACTCAAAAAAGTTAAAAATTTTTTATTTATATATTTTTTTTGAGTACGCGTTCTTTGGACCTGGTGTATCTTGTCTTTACCACGAATGATTTTCCTTGGTTAACAATAATTGTTGTTTTTCCAATATCTGCTGGTTCATTAATGTTATTTCTCCCGCATAGGGGAAATAAAGTCAATAAATGGTATACTATATGCATTTGCATCTTAGAACTTCTTCTAACGACCTACGCTTTTTGTTATAATTTTAAAATGGACGATCCATTAATTCAACTGTCCGAAGATTATAAATGGATCGATTTTTTTGATTTTTACTGGAGAATGGGAATAGATGGACTTTCTATAGGAACTATTTTACTGACGGGATTTATTACTACTTTAGCCACTTTAGCGGCTTTTCCAGTTACTCGGGATTCCCGATTTTTTCATTTCCTGATGTTAGCAATGTACAGCGGTCAAATAGGATTATTTTCTTCTCGGGATCTTCTACTTTTTTTCATCATGTGGGAATTAGAATTAATTCCCGTTTATCTACTTTTATCCATGTGGGGTGGAAAGAAACGTCTGTATTCGGCTACAAAATTTATTTTGTACACGGCAGGAAGTTCTATTTTTTTATTAATAGGAGTTTTAGGTATAAGTTTATATGGTTCGAACGAACCAACATTAAATTTAGAACTCTTAGCTAATAAATCCTATCCTGTTACACTTGAAATACTATTTTATATTGGATTTCTTATTGCCGTCAAATTACCGATTATACCTTTACATACTTGGTTACCTGACACCCACGGTGAGGCACATTACAGTACCTGTATGCTTCTCGCTGGAATCTTATTAAAAATGGGAGCCTATGGGTTGGTTCGAATCAATATGGAATTATTACCCCACGCTCATTCTATGTTTTCTCCTTGGTTGTTGGTAGTCGGTACAATCCAAATAATTTATGCAGCTTTAACATCTCTCGGTCAACGTAATTTAAAAAAGAGAATAGCCTATTCTTCTGTATCTCATATGGGTTTTATAATTATAGGTATTAGTTCTATAACGGATCCTGGACTTAATGGAGCTATTTTACAAATAATTTCTCATGGATTTATTGGCGCTGCACTTTTTTTCTTGGCAGGAACGAGTTATGATAGAATTAGGCTTGTTTATCTTGATGAAATGGGTGGAATGGCTATCTCCATTCCAAAAATATTTACAATGTTCACTATTTTATCGATGGCTTCCCTTGCATTGCCA
+
KMJKKIJHHPKPMSSJJJLJSJNLSNSKMSSLB>>?JGMOHSHLRGHEPIMLSSLMNLMNNKKHMKG@66NJJMMSORPOJSSSDGCISSSSMHILJIIHIKGHLKHKF>76668:FGA>>==EGPIHGGSSRQMSMSPMJJCHESSSSKQFGGIBCBBBGFFFBEGMJNKNMKK<<<<<<<ACDGDFINLIOPJMPMMSOOMSSIOMMKKMLKSKSSIKJMRIKIPOPSHFPMORSSSSOQKSQLSSKSJNSME<<<<<FSLIQLPHPJNNLJMHHHC@?>>?GKSMLMKKIHLSLKOMSLMHSKSIIKSOSPIHPMIFJHIHMJJKMHJJKHQMNNNOMSOMSOKJKHGKDIJJGKIHSKFFHHFIHSSPLMRJKHMMJLKSOLLHGFGGIJMIJGGFGHGFE?@FIJHFBB?MSRHFGEGIIHFIHKNLRJGFEFEIHHHHSKSMJJQOHMLHIJJRSNJGEGDCCCBEJPNOROHEDA@CDABDD??>9+%&'&&//074/8:<<?CEMHFFFFIIFF;+***1*@KLFEDJMSSKOKKNLKJMOISNSOIIHHJJKIIHLMGIHHIIKJRQSCMS77EFECDHFSIIJECCB<ISSSNIIJJHMLJRLIONNOKPIOLKLMNLMNIHSKGHLIEGGOIMKSMKIJMSHIOHGB@.3315:<23;;;;==???>>>@JLJGLRJLFIHJELHSMJKLA9866:8:::<9:>?AKLSSSMHJJKSMLKIKIHSRMNHGGFHGGHIKHMJNKJIHIGGHGDGHLKLIILKJCD><?E=>?@GFHIJKOJKHJNIKMLJEHFHINHGED==GHOMHHIKKJIJISJJOMSLMKGHDACHGFF@??9,)))))*.+.463+**/0;<OISGHBCDDDFHJJIMJMQSRIPQHIINGNGGJHEDCDDFJJKKKLKKHGIIPLIJFDCCBCDLJJHEIIGIJIH?>>>>SOMFFDKLJFIGHHLPSKJIRMQSMLMGIEHELOIKJLLQPSROJISSSKSNJCDC@A?<;::>@>GGJRMPIOLLJSRNSLRSRNMSNSEHMKMJLMJKKHGFGQHSHKIIJLPNSNSJKFE7777((((()466ACBEHKNNFEGCKDCIHHORLPNSLSOPSPSNONSJNPLJKRSLMOSLMIGLSKMSOSSPNLSKKSJSJLLNSNQQSSPMOJILONSONIKJPLJJSOMOSSPOKKSPSSSLNSMKILQLPIOMLSNLLOMKOGLKJNSSOSLJHSKJSMQSLSMSSRJNOSLEGFGFKSNILJJOMLSOLPSNOSKMOKSFDFF>;84224DQHJIKSKHKPNRKKSLOMOKJLSLSMJIJNLJJMJHMSSPPIFEIGHIDIJLJKLKLJIPIOIL
@691_45CNXP_2
AATCGCAATAATCGGGTTCATTCCTCGGCCATAGTCAACATTTCCATTGTAATTTGTACCTCCCGTGAACCCTGTGGGCAATCCCTGATCAAAGTTCACATTCATCCGTATCCAGAACTGTAATTTGCAAACCCGCTTCTTCCAGCACCAACCGGACTGAACCGACCATCCATCCTAAGTCCGTAGCCTCCAACTGCAGCGGGATTAAACCCTTGAGCATACCCATTAAGGAGGTTATTGACCCTATTAACTCCATAGCTGTAACCTGCACCAAGAGGACTGCGACTGGACCTGGAGATAACTCCTTTGGAACAGCTCGCTTAACCTCAACCATTTTACCATTTAGTTCATGGAATGTCTTGAGCAATACCTTTTCAACCGCCTCCTCGGAATCGTAGGTTATAAACCCGAAACCTCTAGGCCTTTGTGTGTTGTGATCATACATGACAACCACATCCGTAGTTGTACCAA
+
BBCGNSJRRKNLSNHFIKMJGGJSNSSHJGKMPKKKJSNMONOKRKJNSSKNPMMLNDHGCACA>>LIJNJJHKNIIHGFPJOISJSSHLKMQKSSJKOOJJIMONNCDSMLMKJSOSOKKRLNKSRIHHHKMSMNNMNSLSSNPSRSMSNSQJIOKHSMLLONJSOMHJSILKSSKRHLIKSSKMSMOLJILSJMSSLSRSSOKSKLJJSKIG98889SLSSLOROLKOJOSKIOJRNRLSHHKINIHHGFKQJJHHHKKSHHSHJIKGIC887656212,**(()(((@DEDEGHFFFSIOPKLQM>FCA8933322:=ABBEEFHMJSJMJIPPKSJJHJNKIHJKGHIFFHMIQIGMLMOSCBBBEHH96426GHOGIJFHSNKMNLJILIGFEEEDEG@@@?AFEDFJIORQQJOHJGHJPFMKJGPSMSLKKGHGFHJHJKHFDFGFIGFIHFGFHGGJHIOHGI
@692_45CNXP_2
ATGCTAGCTTTTTGGCCTAATTCTTCTTCTGGAAATCCTAGCTATTCTTAGCATGATATTCGGGAATCTCATTGCTATTACTCAAACAAGCATGAAACGTATGCTTGCATATTCGTCCATAGGTCAAATCGGATATGTAATTATTGGAATAATTGTTGGAGACTCAAATGGTGGATATGCGAGCATGATAACTTATATGCTGTTCTATATCGCCATGAATCTAGGAACTTTTGCTTGCATTATATTATTTGGTCTACGTACCGGAACTGATAACATTCGAGATTATGCAGGATTATACACAAAAGATCCTTTTTTGGCTCTCTCTTTAGCTCTATGTCTCTTATCCCTAGGAGGTCTTCCTCCACTAGCAGGTTTTTTTGGAAAACTCTATTTATTCTGGTGTGGATGGCAGGCAGGCCTATATTTCTTGGTTTCAATAGGACTCCTTACGAGCGTTCTTTCTATCTACTATTATCTAAAAATAATCAAGTTATTAATGACTGGACGAAACCAAGAAATAACCCCTCACATGCGAAATTATAGAATATCCCCTTTAAGATCAAACAATTCCATCGAATT
+
LKKSQLMSHSGEDBDFEEIOHLMNLLIICCPIMSSNNNHLJLIRLOMM@00BAFLMMKSSSIKJJLQJJNHSIIJQMNSK=<;89=<DFDEDHLGHNMLKJJGOJKLSKORSPIFEFIOSJSIHHHJJLHILRHQQSSJIQOKMSMKOLKLJJHFECCBFIKHIGIJJHKSIMIIJGJKIHJIJKPPQPKSKMQSNMMSJPLMSKSMKSSLSHIGHGJJQIMGLLJMMIHJNSIMSKROONJNHIMHFMSSJPKKNRLJIIE===KHSIKMRKSNQKKISSSIJJMOPGQJSMKKOJKIIGHKKMLSNJGHHPMSJHNSMSMIHJHB=@DEJISJHJJOPMSNSPNMSBCBGJHSNSSLRLSPKSNOKMKSIBEDASSLJKCKSKEFB@@<<===NLSJIIMIKMNJHJJGHSILJNOSKLOOSQLMRQLKJNSPISQKHJHJJHGLI@BIMIHKSLFJKHISLJLNKKSOSNLSLSIJGLKNKPMKLLINNISMGKNIILHNOLICCBCDKHLSSMJQJGLLNONJHG9IGNHIIMHJSHISHJRKKC=ADCF0()EHHFFHIGGGHIIKGGEDCDDG
@693_45CNXP_2
AATCGCAATAATCGGGTTCATTGATATTCCTAGTATAGTAGATGCTATCACACATACAATCATACTCAATTCGATGGAATTGTTTGATCTAAAGGGGATATTCTATAATTTCGCATGTGAGGGGTTATTTCTTGGTTTCGTCCAGTCATTAATAACTTGATTATTTTTAGATAATAGTAGATAGAAAGAACGCTCGTAAGGAGTCCTATTGAAACCAAGAAATATAGGCCTGCCTGCCATCCACACCAGAATAAATAGAGTTTTCCAAAAAAACCTGCTAGTGGAGGAAGACCTCCTAGGGATAAGAGACATAGAGCTAAAGAGAGAGCCAAAAAAGGATCTTTTGTGTATAATCCTGCATAATCTCGAATGTTATCAGTTCCGGTACGTAGACCAAATAATATAATGCAAGCAAAAGTTCCTAGATTCATGGCGATATAGAACAGCATATAAGTTATCATGCTCGCATATCCACCATTTGAGTCTCCAACAATTATTCCAATAATTACATATCCGATTTGACCTATGGACGAATATGCAAGCATACGTTTCATGCTTGTTTGAGTAATAGCAATGAGATTCCCGAATATCATGCTAAGAATAGCTAGGATTTCCAGAAGAAGAATTAGGCCAAAAAGCTAGCATA
+
IMIJJIFGHJSSPIIMHMKPKLLSLOSLOSJSMKSMMSSPSJSNJPNMLSKSSNSKSPPIJIMLJMKQNSONFFFDHRPSSKHGM?>>;;666>DNJNLFNSIIIHHKLJLKSSMLRSJSSKOSLOLNLSGF=<;<=I=CBBGIKSQKSJMSSKJMPRRSNSMSKOSROKSSKOSSNMMLSJC>ABGFJLM-------.;<@NGIMFGEGFCFKD@=<<;;<<?ADEEMISISLSLMOSSISOSMJLSOOMHMSOSLJJHH@>MCE=?GHSSONPSPSONOQMSSRSKMSILHIBBBLNKRNORSOKMJIPPSSLKSKPJQKSLSNIKINLPRQSSKLSSLMOSSQKMLJSOOSSQSOHPSLOQRSKSSSMSPMMNPNMKKLKOLSJRJMEDDDEFKSSPISPSNLSKSMPRILHLIRSJKQOJSJIOSSIPSLSMOKMJHJLHKSSKQMSNSKKOPSSLSJSPSSSOSSSSOSSSSKSSLQPMOSOLKOSJMSOPSNHSKJPJKKRSNSOSJMIJJNSNOKSKNNJRNKGGJGGKQILOOSLNLLMOSJQISSKLLKLSPKLNJLNSLJLSLMILMKLSLIRC==GFFNLMJGJJFIFKHH=<<<::?INRQLNJIPOJPOJJJKLJRIJIKLELSNMJLRILMH
@694_45CNXP_2
AATCGCAATAATCGGGTTCATTGATATTCCTAGTATAGTAGATGCTATCACACATACAATCATACTCAATTCGATGGAATTGTTTGATCTTAAAGGGGATATTCTATAATTTCGCATGTGAGGGGTTATTTCTTGGTTTCGTCCAGTCATTAATAACTTGATTATTTTTAGATAATAGTAGATAGAAAGAACGCTCGTAAGGAGTCCTATTGAAACCAAGAAATATAGGCCTGCCTGCCATCCACACCAGAATAAATAGAGTTTTCCAAAAAAACCTGCTAGTGGAGGAAGACCTCCTAGGGATAAGAGACATAGAGCTAAAGAGAGAGCCAAAAAAGGATCTTTTGTGTATAATCCTGCATAATCTCGAATGTTATCAGTTCCGGTACGTAGACCAAATAATATAATGCAAGCAAAAGTTCCTAGATTCATGGCGATATAGAACAGCATATAAGTTATCATGCTCGCATATCCACCATTTGAGTCTCCAACAATTATTCCAATAATTACATATCCGATTTGACCTATGGACGAATATGCAAGCATACGTTTCATGCTTGTTTGAGTAATAGCAATGAGATTCCCGAATATCATGCTAAGAATAGCTCAGGATTTCCAGAAGAAGATGCCATTCATTTGATAAGAAATAAAAAGGAATATCGAAAATTCGAGTGACTAAAGCTAAAGCAGCTACTTTCGAAGTAACAGAAAGAAAAGCAACGACTGGAGTGGGAGATCCTTCGTATACGTCAGGAGTCCATTGATGAAAAGGGGCTAGGGAAAGCTTGAACCCAATTCCTACAGTGATGAATATAAGCGCAATTGAAATTCCTGGGGAGTTATACATTTGTGTATTGATAAGACCATTCACTATTTCTTGAAGCTCAATCTCTCCCCCGGATGAACCATATAGCCAAGAGAAACCATAAACCAGAATAGAAGAGCTTGCCCCACCCATGAGTAAATATTTCATAGTAGCCTCATTAGATCGTATATCTTTCTTGGTATATCCAGATAATAGGTAGGAGCATAAACTGAAACATTCTAGAGCTACAAAGATAGTTATTAAATCGTTAGCACCACATAAAAACATTCCTCCTAGAGTAGCTGTTAATATGAATAACAGAAACTCTGTTATAGCCATTTCTGTACATTCAATGTACTCTACGGATAGAGGAATACAGAGAGTTGAACATAGTAAAATAAGAAATTGAAAGATTTCGTTGAAATTGTTCGTTTGGAAATTTCCTGAAAAGCTAATCATAGGTTCTTCTCTCCATCGGAACAATAGGGCCGTTATGCTCATTACGAAACTTGTTGAAGAGATGAAATATAACCAAGGTATATCTTTTTGATCAGAGGTTAAATCGATCATCAGAAGAAGAATTAGGCCAAAAACGATCGTA
+
555SKISSHNOISIKJLLQNMSNSSLSSPSPNMOPSKSLMLSQLHNLRISQLISRSQJMJSLIKJHLEEDEEMJHLNMONRSQSNNQLII?:9:<=PSMKRRJIQJKIKNKJKKSSMMRNLOQSLOPMNNSPMPPPOSILHHLIQJLNJOSPSPRMLRSSSLMNSIJKLNLMKJSNSJSJJNLMGPJNSKLRMSSSSIOSSOSSNNKJLKOJGSIJMJGSLSSOOSLLLSRRRNQSIJECBBBBKNKJQKSIMNMSPNSLJJMLS;B00IGSSLSRRJISSHHPRPSIONSKKKL???CNHKIKDJILIIH?><5100142211.,()(((((((MKPLISKKSSJMSKJNSLOSPSRKMLRNOJNLSNKNKMSSSJKSNSKMNGGEDINLESIGFKHKSNSSSSIQJJKJSJJCGHLSSSSQKNMKOOQSKKPHKJHJLKOPKILJSMPLMQKSSSPOOJPPRPIKIJKMMNMNKLSSSKOSSOKIMSJPSKPOKMLKJILJIJJLIKRLSPSOSHJGIKKLJIHIGLILI====>EMPLLSILPMIIPKSMSQIJHKLNKJJLSIEEGDEDEEIJJHIGGFHJDELGKLKDB?;54457:;:997(((()<@C6C:;@CDEMJHFFGGHKLIRNLINIKIHFMSNSKLJLSKHGJDEEDCEEEJNOIGEFNNOMLGKSKSJJJSSSIOSOKSKPJMPISPJIMIJSLKSKKMOSKSLQJKJSOSLKSSNSOPJPJKKJMQNJLPJFA@@>@EEFJGB<=LNNJKJJSSPRKJLJ<::::DKILNLKJHJSJOLSOQSKLRKSKLQQHLMPLSMNSLISOMISJSSMNPIB?222BKLIOILOKOIKOJSSJJPSKMMSSMSMJNSSRNRSRJSOSOKIIFECDDEIQJJLLKS?>=>EOSJPNNPSLJOKSPRSSLRSMLSLQKIKKMNNJJSKIMIKOSKSSMPPSNNPOMSSLJOMKPHQLKQSKKPOSJMJSMMSSKFSMKSOQMKOLSMJMSLLKSSMSQONMLSIJKKJIRMMLOSMQKMSKSSLOKOIRHJGKOGF:8==IKMKKLKLNMSIKJMSNOOKJPKINIIIHSKKIJJIILISKSNJNIJIGGEFBBEJMISKSKMOSSOMSSINKJQSIKSSSSJPMLPSKMQSSINJPPQQSSKMSSSLQLPONKJNLSKLEGBF????@IPMQIMLIIHMSNPRKSLSI??@B@>?C@CEGMJJMKKKNKJEA8:;<JKILQICGEB777KJLMSLNPNSSSSKIKSNSOLKLMLSHRKQJKSPAA=/-,*+ILKGLKJLPGHGHIHJHILGMNKIRISJGIHIOHNSHJ<1./-0+))2455<<=<<<RSOKNHHGEEKJJKKKINSILORKLLMLOLOJDFFFFSIJIJIGIHIJKJHFFEFEFHFIMM;::4111
@695_45CNXP_2
CGTACGTATTTTTGGCCTAATTCTTCTTCTGGAAATCCTAGCTATTCTTAGCATGATATTCGGGAATCTCATTGCTATTACTCAAACAAGCATGAAACGTATGCTTGCATATTCGTCCATAGGTCAAATCGGATATGTAATTATTGGAATAATTGTTGGAGACTCAAATGGTGGATATGCGAGCATGATAACTTATATGCTGTTCTATATCGCCATGAATCTAGGAACTTTTGCTTGCATTATATTATTTGGTCTAGTTACCGGAACTGATAACATTCGAGATTATGCAGGATTATACACAAAAGATCCTTTCTGGCTCTCTCTTTAGCTCTATGTCTCTTATCCCTAGGAGGTCTTCCTCCACTAGCAGGTTTTTTTGGAAAACTCTATTTATTCTGGTGTGGATGGCAGGCAGGCCTATCTTCTTGGTTTCAATAGGACCTTGCTTACGAGCATTTTCTATCTACTATTATCTAAAAATAATCAAGTTATTAATGACTGGACGAAACCAAGAAATAACCCCTCACATGCGAAATTATAGAATATCCCCTTGAGTCAAACCAAACTTCTCCATCGAATTAGGTGCTGATTGTGTGATAGCATCTACTATACTAGGAATATCAATGAACCCGATTATTGCGATTA
+
@???@AA;69:;>8999:CGGDBBCAC@<:3>>GLIOILFHGGIJMJH?77EEFFMSIHHSFEEDBBBBCCBEDEHIJLCCC???A@EKMMILHORSHA@AB99998:.+**)''&'(.1289?@CFEDB889?@ECCCBBE9667FGGFDDDDDFEFDFOKSSJIGMFPKKGHMKKRJLAABC98=EG@=EAA@@@GHHFHHJ<===53+++*+-&&&&'(*++45DDHISPHJMNOHPHMKIGD?=>?00000+&&%%%(**,112222DGIGJQECDFDFJEE==897;::::4333159;<<</.*)+'&&&&ABCBD@CBA:BDNNJMJHKHMGGH@ALNFH555GGIIGIHIKKKMHHSIGHILHJBAGGHJCEDHMJJKBB==<=;9;<=?GJJOIJHGJIJISMIKJONJI:9****+0;<>BBF>>>::974/**$#$$$&+,-/++++1.222598:<CCC@?>>=??COQJONMDCCBCA?BBBC::::4444(''''6889;GILSSHHIEFFEDGGKFEDEDDH@?4444B@A?<8149&%%%%%&&()(((++*((''(,,/..--'&&&%&&%%&((+*)033-,+((&%$#$'(((''')37DFFIEGHGFGDCB@@@ACEE>>===>-
@696_45CNXP_2
CGTACGTAAACAACTCGAAGTATGGGTCTAGCTTATTGATACGTTACCGAAAACCTCATTTGAATAAATTTGGAATACATTTTATTTTTTTTATTGACAAGTACTCGTACTCAAAAAAGTTAAAAATTTTTTATTTATATATTTTTTTTGAGTACACGTTGCTTGGACCTGGTGTATCTTGTCTTTACCATGAATGATTTTCCTTGGTTAACAATAATTGTTGTTTTTCCAATATCTGCTGGTTCATTAATGTTATTTCTCCCGCATAGGGGAAATAAAGTCAATAAATGGTATACTATATGCATTTGCATCTTAGAACTTCTTCTAACGACCTACGCTTTTTGTTATAATTTTAAAATGGACGATCCATTAATTCAACTGTCCGAAGATTATAAATGGATCGATTTTTTTCATTTTTACTGGAGAATGGGAATAGATGGACTTTCTATAGGAACTATTTTACTGACGGGATTTATTACTACTTTAGCCACTTTAGCGGCTTTTCCAGTTACTCGGGATTCCCGATTTTTTCATTTCCTGATGTTAGCAATGTACAGCGGTCAAATAGGATTATTTTCTTCTCGGGATCTTCTACTTTTTTTTCATCATGTGGGAATTAGAATTAATTCCCGTTTATCTACTTTTATCCATGTGGGGTGGAAAGAAACGTCTGTATTCGGCTACAAAATTTATTTTGTACACGGCAGGAAGTTCTATTTTTTTATTAATAGGAGTTTTAGGTATAAGTTTATATGGTTCGAACGAACCAACATTAAATTTAGAACTCTTAGCTAATAAATCCTATCCTGTTACACTTGAAATACTATTTTATATTGGATTTCTTATTGCTTTTGCCGTCAAATTACCGATTATACCTTTACATACTTGGTTACCTGACACCCACGGTGAGGCACATTACAGTACCTGTATGCTTCTCGCTGGAATCTTATTAAAAATGGGAGCCTATGGGTTGGTTCGAATCAATATGGAATTATTACCCCACGCTCATTCTATGTTTTCTCCTTGGTTGTTGGTAGTCGGTACAATCCAAATAATTTATGCAGCTTTAACATCTCTCGGTCAACGTAATTTAAAAAAGAGAATAGCCTATTCTTCTGTATCTCATATGGGTTTTATAATTATAGGTATTAGTTCTATAACGGATCCTGGACTTAATGGAGCTATTTTACAAATAATTTCTCATGGATTTATTGGCGCTGCACTTTTTTTCTTGGCAGGAACGAGTTATGATAGAATTAGGCTTGTTTATCTTGATGAAAT
+
FDFEFGGJHINOHSRISGQISJNMJMOKSIHKGGDNLGIKKLKGHEENHHMQPLJSMSLSSNKJSA@=45@EFJSOKSNNSSLJIDMGJSSKSKMKOJIJMJJOIPMLLMHMPMKSSSSGHEEMNKOHSHSSPSPSOLPLKIF@EJSSSB;889=66556/++++08MMSMSJMILSNMNJMDDED@DCCD@@@ALGIOMOPIOOIILNSOSLSHKSIIKLNMSLHJNOOJKSOPPMOOJOQSSORSSKSNOMSNQOOOSQSMHJHJIIQSJLMPOONSQSILMSNQMNPMOJIMSSMOLSRJLOISLSJSLJKMRSNGIHGHQOOOLNKNRKOSSLINMMPSLKKIQSPJIKHEEDCDDHIF::::<SIQKJECHIHIHIJKLOILSRSSRLBCCDBEFDFFBCCDEMJK)((()HID9889>JSNSIKLLNSKQQSGBA?=@A?BGGHLKNQMSPMSMSPHIGHEGFGFIISMLSPJSC<=AA::;;:;EHFFGIJLLRMSKNS?91100056:DBHFFGB:?@;DBELISEFJFMQHPJGJKKLGJKSNSMSLLIMKSJGGGFACCBCKNNSLQJSSHGDCCBAEIJKAA???GCAFHLJIFIGJKILINOIKIIJMKKJRJLSJCGLEDIHHOMJJKIHSSJJIGDCGHGGIKHHOHGFGCFFEKSPIOQPINOQLJNKGHLJMSNOMQOSLNSRLLSMSC;>@?HFLOGEFDFSMSSGFGDDDSKMGLFKD@KONLSMJSSMJOSSSPNBABBCEDD@?@@@AGJPMMOKKIIKKHHJHIJFEFEFMSSQMRNSMMJOJSOSNOSJNOPMPNMPQPOPPQSKSSJPSOHKRLSKSSMLLLLKSHSSLMNSMSQLMSSSOORSSHSSJSPLOSKKSJMSKMJROJSSSPSPMQONKQSPSOOJLSSMKSNSSSIMKJLIKHJSKKOKPMKMSINJSIOSQSSKSOLNQPSSSOKGQSSSOSNQKSLSHHHFLOSJSQMNJSNSLOSOJMPSKOKSSJJSSSSLPLNSSOKJSOMSLLPOSNOSSKOMOPQNPLSPKSKLIIQLOMLSLSMSLLPSIINISKKRNNSNSSSSRNISKSRSKKPSJKSMOIKJSSSSLQKLIIKSLKOSSLSOQOSSRSLSSLSSSLLQQOPSSKKJLOPSSSSSMSIPSOKSRPIKKLLSLSSSLPLSIMMMSKSSPOSNOSJLSPLFKP@IKHJKMMRSNNRKMMSLONOOSNKJMSMQOMJNSSSJJSKSSRKSKNSMOSOJQSOMSLRLMSMKSNMMKJNMSNSOSSQOSJOSMS
@697_45CNXP_2
CGTACGTAAACAACTCGAAGTATGGGTCTAGCTTATTGATACGTTACCGAAAACCTCATTTGAATAAATTTGGAATACATTTTATTTTTTTTATTGACAAGTACTCGTACTCAAAAAAGTTAAAAATTTTTTATTTATATATTTTTTTTGAGTACGCGTTCTTTGGACCTGGTGTATCTTGTCTTTACCATGAATGATTTTCCTTGGTTAACAATAATTGTTGTTTTTCCAATATCTGCTGGTTCATTAATGTTATTTCTCCCGCATAGGGGAAATAAAGTCAATAAATGGTATACTATATGCATTTGCATCTTAGAACTTCTTCTAACGACCTACGCTTTTTGTTATAATTTTAAAATGGACGATCCATTAATTCAACTGTCCGAAGATTATAAATGGATCGATTTTTTTGATTTTTACTGGAGAATGGGAATAGATGGACTTTCTATAGGAACTATTTTACTGACGGGATTTATTACTACTTTAGCCACTTTAGCGGCTTTTCCAGTTACTCGGGATTCCCGATTTTTTCATTTCCTGATGTTAGCAATGTACAGCGGTCAAATAGGATTATTTTCTTCTCGGGATCTTCTACTTTTTTTCATCATGTGGGAATTAGAATTAATTCCCCGTTCTGCTGCTTTTTTATCCATGTGGGGTGGAAAGAAACGTCTGTATTCGGCTACAAAATTTATTTTGTACACGGCAGGAAGTTCTATTTTTTTATTAATAGGAGTTTTAGGTATAAGTTTATATGGTTCGAACGAACCAACATTAAATTTAGAACTCTTAGCTAATAAATCCTATCCTGTTACACTTGAAATACTATTTTATATTGGATTTCTTATTGCTTTTGCCGTCAAATTACCGATTATACCTTTACATACTTGGTTACCTGACACCCACGGTGAGGCACATTACAGTACCTGTATGCTTCTCGCTGGAATCTTATTAAAAATGGGAGCCTATGGGTTGGTTCGAATCAATATGGAATTATTACCCCACGCTCATTCTATGTTTTCTCCTTGGTTGTTGGTAGTCGGTACAATCCAAATAATTTATGCAGCTTTAACATCTCTCGGTCAACGTAATTTAAAAAAGAGAATAGCCTATTCTTCTGTATCTCATATGGGTTTTATAATTATAGGTATTAGTTCTATAACGGATCCTGGACTTAATGGAGCTATTTTACAAATAATTTCTCATGGATTTATT
+
JHIMLILIHHIEEDFFSOSKPMSLSLQKJGKJKIJFIGJHFEGIEFOLLOJOQKMSFFNNSPQLIIJKNSPKJKPHLSRHNSPHPCMMSSSSSJKOINHJHLGIMHGQILMH@@?@HJFGE??GMLIDFBSSPLJPRSOIJSBHCKJKKCA@ABEKHEFHHLIPDLLSKSSINJJISIJIQMOLSSAJSKKIKKIJHHSSSPKSMLPSOOKLHLRLIHLINLJLJB;24:5556IJGQEE@@@BALONIIGRSMLJNSJSHGE>>IMIISKKOMJHEJJEFHHHIFIKCLOGGHHIHFKGFOILMLSJJSSLHNHGHMHEKNIIJPLHJKIJJNHLMJNMLSNOSMJOSHKIJSGHKIIHNHFFEGFIIJSILNLLLKMHJMJMHLNGKNKJQKHJIILJKIIHLISRSSSKICB=:SLJKGJLJGHJGKJHJLOIFOIKIGFGGGSOMEDDDDSJLJKSOMISLJHFGEEDFDDFEFFJNHIQIHKJIJFKPJHNGHJHHHSLLNDDFH=<<<<>HIKNJSSIHDEFLHGD666LKSMHMSMNLMIIPGHIJHIGFECDFEJKJMA@@@@HKHHGQJLLFHJIGCCEEFNIHJGHDASOSQPPGHHGIHPKKJJLHJGHDCCDEE?652+())%''''++,++12559FJGSOHKSSNMKELG?;@AA???;;;;<@BJJSSLMPKIJSLSLKJSSFHSGJGM65556EDDBFGINMLJSPSSSLJSQJSPMLJJPGRSPOSSJJLKQMSQLSSI44445GEGFJIKOJMMIJOKMKPKSSMISNSSKSJQJOMLLSSISSSMSNSMNSSSSLSSPRMLLKSPNSRRSMSMPSNPMMLKSQSMPSMRSMJMSNORPSNLISLJQSLMOIMSLSKRSKHSNNMSSSRONRSLSKNNMQPMKSSSJSEBB><5<=;100700>HJGMKJSOOLLLSI>;;;@HGIIKRSPJNJQBEGLLMLLKKOSHKLNRINSJNMSQJJMJNLOLSOQJSMMSMKSSMPKSSMLNMLLSQNMSOSSNPSSLSIKSNPHSSNLLOOLMIKJKLSOKJSLOSKSPHOQQJSKQLIGSIHGHGISSMJFD@10011=<<=SCDCBMFHONSRLRJHHMHJSHGHJHMSOSJLJLSOQMNRSSMSJPLLSMHGHGNSKNIJSLMLMSSOSSKPPKIMNKSKSSOJMKKMMKJMLIMOHJSKQSSSKPSPJJISKOOQLJHKOSKPNOL
@698_45CNXP_2
AATCGCAATAATCGGGTTCATTGATATTCCTAGTATAGTAGATGCTATCACACATACAATCATACTCAATTCGATGGAATTGTTTGATCTTAAAGGGGATATTCTATAATTTCGCATGTGAGGGGTTATTTCTTGGTTTCGTCCAGTCATTAATAACTTGATTATTTTTAGATAATAGTAGATAGAAAGAACGCTCGTAAGGAGTCCTATTGAAACCAAGAAATATAGGCCTGCCTGCCATCCACACCAGAATAAATAGAGTTTTCCAAAAAAACCTGCTAGTGGAGGAAGACCTCCTAGGGATAAGAGACATAGAGCTAAAGAGAGAGCCAAAAAAGGATCTTTTGTGTATAATCCTGCATAATCTCGAATGTTATCAGTTCCGGTACGTAGACCAAATAATATAATGCAAGCAAAAGTTCCTAGATTCATGGCGATATAGAACAGCATATAAGTTATCATGCTCGCATATCCACCATTTGAGTCTCCAACAATTATTCCAATAATTACATATCCGATTTGACCTATGGACGAATATGCAAGCATACGTTTCATGCTTGTTTGAGTAATAGCAATGAGATTCCCGAATATCATGCTAAGAATAGCTAGGATTTCCAGAAGAAGAATTAGGCCAAAAATACGTACGA
+
MOLIRMKIIFGHEEFGGHSSSKOLSISMNOSPMOQOKMPIPJKJIJKSOSIPOKOLNNKOJKLLMNHGJRSMQSJKJINKKLEJSKHJGH75557DSJSLMIPJSLJJSJLNMNLLINNPGGGGHOLJSMSSSR?????SSKJKMJLKLPLPSISSLLOIKLMMKJN>KOSLQKHPLLJKLMJIHHKNNPLS>>>=====IFKFEGHJDCCDCHLNNJNSMKOPSLNSKKQLKOJIONLJSMRHSNSNOHLQRLMOSJNJJINNJL<..@CSSRLSMPOHOSNSSLLJNMOKIJIMLKIJSNKMSSFLJIIJSBA@@AQDLKKONPJPHJKJLRPSSSKLPRSKSKMPPNKMKOPPQJKINJKSSKSPKOISLSSSSKILNKQNSSLJKSOIIOKMJJSNQJPQSLJPMFGDFFFGHJPRNSKSLSJJMNPJOLKHHGIGQHNOKHOSLJPPLSNLNKJONNNIRQJOJONKLSMLNOJRSSSJJKSPQPKSLIJNKNJKSKJMJJIKHKJNKNKSGHHHJGHSSJIHILPRHSLHKSKJSMNLJSKMIFLSRPKLJMMKKSNLOLKLMSMLMINMSILHLKHHE89HKJSKJLMJSHJHGLIABAA@@KHSSKMSPHNQLSJOSKLNKNIKHHLILLSPMGGIKHI
@699_45CNXP_2
AATCGCAATAATCGGGTTCATTGATATTCCTAGTATAGTAGATGCTATCACACATACAATCATACTCAATTCGATGGAATTGTTTGATCTAAAGGGGATATTCTATAATTTCGCATGTGAGGGGTTATTTCTTGGTTTCGTCCAGTCATTAATAACTTGATTATTTTTAGATAATAGTAGATAGAAAGAACGCTCGTAAGGAGTCCTATTGAAACCAAGAAATATAGGCCTGCCTGCCATCCACACCAGAATAAATAGAGTTTTCCAAAAAAACCTGCTAGTGGAGGAAGACCTCCTAGGGATAAGAGACATAGAGCTAAAGAGAGAGCCAAAAAAGGATCTTTTGTGTATAATCCTGCATAATCTCGAATGTTATCAGTTCCGGTACGTAGACCAAATAATATAATGCAAGCAAAAGTTCCTAGATTCATGGCGATATAGAACAGCATATAAGTTATCATGCTCGCATATCCACCATTTGAGTCTCCAACAATTATTCCAATAATTACATATCCGATTTGACCTATGGACGAATATGCAAGCATACGTTTCATGCTTGTTTGAGTAATAGCAATGAGATTCCCGAATATCATGCTAAGAATAGCTAGGATTTCCAGAAGAAGATGCCATTCATTTGATAAGAAATAAAAAGGAATATCGAAAATTCGAGTGGCTAAAGCTAAAGCAGCTACTTTCGAAGTAACAGAAAGAAAAGCAACGACTGGAGTGGGAGATCCTTCGTATACGTCAGGAGTCCATTGATGAAAAGGGGCTAGGGAAAGCTTGAACCCAATTCCTACAGTGATGAATATAAGCGCAATTGAAATTCCTGGGGAGTTATACATTTGTGTATTGATAAGACCATTCACTATTTCTTGAAGCTCAATCTCTCCCCCGGATGAACCATATAGCCAAGAGAAACCATAAACCAGAATAGAAGAGCTTGCCCCACCCCCATGAGTAAATATTTCATAGTAGCCTCATTAGATCGTATATCTTTCTTGGTATATCCAGATAATAGGTAGGAGCATAAACTGAAACATTCTAGAGCTACAAAGATAGTTATTAAATCGTTAGCACCACATAAAAACATTCCTCCTAGAGTAGCTGTTAATATGAATAACAGAAACTCTGTTATAGCCATTTCTGTACATTCAATGTACTCTACGGATAGAGGAATACAGAGAGTTGAACATAGTAAAATAAGAAATTGAAAGATTTCGTTGAAATTGTTCGTTTGGAAATTTCCTGAAAAGCTAATCATA
+
ORSLOSKQKMSMLFFFEIKJKGHIMLOMLSJSLJJSQSSIKSNNPMOLSJPSSIMOLOOKMKSMJSKJKMIJKLSMGHOMSFQSSKSKGN779GMOOKSKOSMSNKLMSMKLSMLJSSSSOOSNOSKJOOQSLSJQSSQSKQMJJJONMSLKMNSNMSJSMNKJSMSSPSKSLSLHGHB?@?GGGIOLKKI<<<;;;;<LINIIIKSIJOKOKQLKMKSMSMSLMGKSSOSSSILISSRSNIJKKKMKHSLJDB@@4333333;8G55IOSSPPSONSOHJSO@==;<<AJILSGGGNKLLSKKRNKKMILKKLMNJILSSSNPKLIHKIGSEQSSNSSSPJLSSJRSSLLPKSLLOMHMSQQSSSQJSSSPSPNOSSKSLSRSSOSSKMLKKSNPSOHPLSSNLJNMSOJSMKSSSSSNLLSLIQSOSSOMPLLSJMKNSSSPMRMMMPJSSSOSQKNSINNKNQQLJOSOKKJRSSRLSQSSKSNNROLSPSSNSOMSLKLLNSMJIKPOSSKONSHQNIMLSOJINNLIILSLSRSNSMNMMNOSPSNQOSSSSKKPONMSQSNKJONNIOSMRSKHSKNSNKSSJONNILMMGIFORSKJKQJNSOSSSLSNSSKMMLONSORQKSSOQINLJFHIKJKKSLMHKSSLNJKMINMIGIHMSSJIHGFISIKLHMKMQJKKNSSJJKLHKNSIKLIOHNPLNKMMOKJSSPLRNSQLLMSKNKHLJSKOLISHOISHFKFISLED(''''=@AABFIIJMDEFIIMSJHDEDEKIFLSOIHIEDHGMSJLSJJJJJLMHLNMKIKLNJSKNIGGFGHSOIISKONMPIJILKLMKHLKLIKRKSSOQIIORNISSLIMSHIMSSKQLLJLMNSJKJSMNKIMRNHJLIAA<;::CKLJJROKMONSOSSSKFOOIJHKQOJSOLMKJHIJOIGGOFOINJKKEGFSMFEA6.,,:55568@FJMSENOHKHJHJLMNMKNSIIRKIMFKIIKSJSMKMSSRRNOJLILINJJHPOMLNND76779:;=CIFFGEGLJKMSJHJKSJKMHJMHSPILMLIRMMQRLJMJHCHIGJMHSNSMNKBCCGSSRSSKSSSNJNSOJLSMKJLSRNKLOSMLLSLKSNHLRPKKKIIRSSSMNHNMMJL8KOJMOLJNONOKNSINRMILHJKISJJMLMIKJNLEDEA@@00001CJPIHFHKHLRMLKJOMINHMKMKKSJKKJPIHJQMSNKJKF>C=;4KOSJQLLNOLSIJNSSJMHLSMHKG
@700_45CNXP_2
GGCAATGCAAGGGAAGCCATCGATAAAATAGTGAACATTGTAAATATTTTTGGAATGGAGATAGCCATTCCACCCATTTCATCAAGATAAACAAGCCTAATTCTATCATAACTCGTTCTGCCAAGAAAAAAAGTGCAGCGCCAATAAATCCATGAGAAATTATTTGTAAAATAGCTCCATTAAGTCCAGGATCCGTTATAGAACTAATACCTATAATTATAAAACCCATATGAGATACAGAAGAATAGGCTATTCTCTTTTTTAAATTACGTTGACCGAGAGATGTAAAGCTGCATAAATTATTTGGATTGTACCGACTACCAACAACCAAGGAGAAAACATAGAATGAGCGTGGGGTAATAATTCCATATTGATTCGAACCAACCCATAGGCTCCCATTTTTAATAAGATTCCAGCGAGAAGCATACAGGTACTGTAATGTGCCTCACCGTGGGTGTCAGGTAACCAAGTATGTAAAGGTATAATCGGTAATTTGACGGCAAAAGCAATAAGAAATCCAATATAAAATAGTATTTCAAGTGTAACAGGATAGGATTTATTAGCTAAGAGTTCTAAATTTAATGTTGGTTCGTTCGAACCATATAAACTTATACCTAAAACTCCTATTAATAAAAAAATAGAACTTCCTGCCGTGTACAAAATAAATTTTGTAGCCGAATACAGACGTTTCTTTCCACCCCACATGGATAAAAGTAGATAAACGGGAATTAATTCTAATTCCCACATGATGAAAAAAAGTAGAAGATCCCCGAGAAGAAAATAATCCTATTTGACCGCTGTACATTGCTAACATCAGGAAATGAAAAAATCGGGAATCCCGAGTAACTGGAAAAGCCGCTAAAGTGGCTAAAGTAGTAATAAATCCCGTCAGTAAAATAGTTCCTATAGAAAGTCCATCTATTCCCATTCTCCAGTAAAAATCGAAAAAAATCGATCCATTTATAATCTTCGGACAGTTGAATTAATGGATCGTCCATTTTAAAATTATAACAAAAAGCGTAGGTCGTTAGAAGAAGTTCTAAGATGCAAATGCATATAGTATACCATTTATTGACTTTATTTCCCCTATGCGGGAGAAATAACATTAATGAACCAGCAGATATTGGAAAAACAACAATTATTGTTAACCAAGGAAAATCATTCATGGTAAAGACAAGATACACCAGGTCCAAAGAACGCGTACTCAAAAAAAATATATAAATAAAAAATTTTTAACTTTTTTGAGTACGAGTACTTGTCAATAAAAAAAATAAAATGTATTCCAAATTTATTCAAATGAGGTTTTCGGTAACGTATCAATAAGCTAGACCCATACTTCG
+
PNMLMIMSOSSSOSQISHSS@@@@@ISIINISHILKMNSJMSLLSPSSPNSOSKNSQSSSQSKMQSLSSMSPJLNGLFGDGFCFOKNLKIIILISLNKMPQSKJNPHJNNIKF8551-,,,9EEISDISLSNIJLLHHLOJIJQINSMLNMSIPRPSPPSPLMSMMRKLQPOSEIEEFEFLKPJIJOSNSQISRLILMKIKMSMNQRLSLNSOQOSSMOLNSKSSNNSJQSJHKLMKGA@@GCESIQRMOSOKJMODD@9C@IEGJGKSISMSMIKOSSLOPGSSL333PNMMHKNOSSLKSOSKKSSSSNNRJSHISLISQNMSEFEEFMNF?.2KPSISSIIFIMLNKSILOKOJJJNKPSMSRRIMOQROISMKHHJMHHIHHNLIIIOLLGJJFFISSONQHOKRQSSSSSLKSKMKC>>HNKILLJMOSSRLSORQIOKOJJILEGJJKKSSSJSSSJSNQSQSNKLSJMKKHNOKJSINJJLNSHOJMNIJDBCC@BBDINJSISOSKIIIPMORSQOSKSD@NKLHSMKQSLLQLIFEFFNJNPQNPLSSQSJLSSJSFFHOOLKOJLSNSMJSSILSLJJJJIIMLISQSKKSSLOLIHKLJGFHPJKIIKKSS<<;<<MKOSHKQJQKMFJHHHHFJJIKMSNHJILIJGKSLOSSSOSNSKONHJILKSOLNPJHSJHKSPQONMPSMOSRMPLQJOKGSSNONJKOMKJJSSSSMLMLNPJNIKKHJLNNSHDDDDDLNG?CBLRSPNFABABFIB@A?5*BEIKJJSSSSRLMOLNODDDCCJEMHHJIIHHKJNKINJOIHHGGHGEED11111FCBACCKILLMJLMHJHHGLHJIISSPLJHFGGFGJIMKGEGGEMIRFIFFGHIMISGFFEGHJJIIMIIJMLJKJSMLNKNJIMMLKKKO>>=<@?>B@@KIHGKLKHECI?LHC(((()IIJGHHFIIMFGSKIPNNSMPPLSOJOOSKQSNSJSPJNDDCDCABBBBBEGIHGONRNMLMKJJHKKLOOJLILJGEHGGFSSSIIMHIIHFFHGSLNLINPROLPLMRLLKILMNMKLNOSSSSJJKSLHCCB@BGA9>>?IJIKRLJKIMNIKPLSSGPINKJHJHINJPJJJLJFKSLMSLLQGIMNLOQMOOSLLSSKKHMJKNMNKFMSSJLJKSHHIQLJJGFGFIJSLKMSJHIRGHIGGGGFIGFEIHOIFSNSSKIHGIFFGLPEGKDLJIJFQSNMSLSIJNNS@?>??JFGEED><<<=HGFKFECJFIIKGFFGLHINJGGGGHHHSIKD@><>KJHIDGEEFMLOHEEEGNHHKIIJHGEFGEIFCCDCFFFJJHG90
@701_45CNXP_2
AATCGCAATAATAGGGTTCATTGATATTCCTAGTATAGTAGATGCTATCACACATACAATCATACTCAATTCGATGGAATTGTTTGATCTTGAAGGGATATTCTATAATTTCGCATGTGAGGGGTTATTTCTTGGTTTCGTCCAGTCATTAATAACTTGATTATTTTTAGATAATAGTAGATAGAAAGAACGCTCGTAAGATTATATTGAAACCAAGAAATATAGGCCTGCCTGCCATCCACACCAGAATAAATAGAGTTTTTCCAAAAAAACCTGCTAGTGGAGGAAGACCTCCTAGGGATAAGAGACATAGAGCTAAAGAGAGAGCCAAAAAAGGATCTTTTGTGTATAATCCTGCATAATCTCGAATGTTATCAGTTCCGGTACGTAGACCAAATAATATAATGCAAGCAAAAGTTCCTAGATTCATGGCGATATAGAACAGCATATAAGTTATCATGCTCGCATATCCACCATTTGAGTCTCCAACAATTATTCCAATAATTACATATCCGATTTGACCTATGGACGAATATGCAAGCATACGTTTCATGCTTGTTTGAGTAATAGCAATGAGATTCCCGAATATCATGCTAAGAATAGCTAGGATTTCCAGAAGAAGATGCCATTCATTTGATAAGAAATAAAAAGGAATATCGAAAATTCGAGTGGCTAAAGCTAAAGCAGCTACTTTCGAAGTAACAGAAAGAAAAGCAACGACTGGAGTGGGAGATCCTTCGTATACGTCAGGAGTCCATTGATGAAAAGGGGCTAGGGAAAGCTTGAACCCAATTCCTACAGTGATGAATATAAGCGCAATTGAAATTCCTGGGGAGTTATACATTTGTGTATTGATAAGACCATTCACTATTTCTTGAAGCTCAATCTCTCCCGGATGAACCATATAGCCAAGAGAAACCATAAACCAGAATAGAAGAGCTTGCCACCAGTAAATATTTCATAGTAGCCTCATTAGATCGTATATCTTTCTTGGTATATCCAGATAATAGGTAGGAGCATAAACTGAAACATTCTAGAGCTACAAAGATAGTTATTAAATCGTTAGCACCACATAAAAACATTCCTCCTAGAGTAGCTGTTAATATGAATAACAGAAACTCTGTTATAGCTTCATTTTCTGTACATTCAATGTACTCTACGGATAGAGGAATACAGAGAGTTGAACATAGTAAAATAAGAAATTGAAAGATTTCGTTGAAATTGTTCGTTTGGAAATCTCCTGAAAAGCTAATCATA
+
EFHDBB>>?:;;)((()-*),++,.7----.@BCLKEBFCBEDBESEGHJSKJMLMMKKSJKSNNJLLLOPJJMLHJKPQSFGJEDDG>@<116:B?>@@@FA@ADDIFIPJLLNLRLMOLMMIENJSSSNSSBABBD:8889=<==AILLLIRSLPSLOKNOMSOPI3334IKMBAA>==;;<;=>ACJMCBA82222400/..,**('(*&'..1=DGCIPCDCEGJJIHGCIIEF87778BA?>CGIJJKOBA@@?=?BADC==BHSSLIOSMJSKGKH76667:;JBBCABB==NKSHFMHHKMPOIIIIJRKIKSJSSSMIHHFCEICSSQNMNMMLLKOSMIJMSSSKLSMSLSMRLSSNJORKNSKMKJHKJIOLKMPINKKNOJQPMQNRPSORJROSSOMLOMEHJNMLJKLLEKIHJHINKLOIHJHOKGKSOSJJNSLMNPLSKKMLSJOJSLNOLSNRKRSHEDFFEJIHFEFFIGLNJSHSJRSIKKMSLSJSQSKJMMNOLSKKNNPNIMOSKQMO0000/222FHFGJJJIIGPJKLKLHGGDDEEEHGFFFHFFKBBBBCHEDA<==00DEEKHFHFEEEFFGHFGOJHDLHMJNKFEDCCDDEJ@???>ABBBFFFFHIFFEFEEIIHHKIPOSGFEGEEBA@ACISDFDDAABBACBCCGEDBCBFFCCBD@>>>989=>>?C;625557:<;73422341111/////689785555@5.--/2:><<<<>??>>??>?A99GD@GGKMIBA?@?A@??BBA????AEC@@@@BEDAA@@@BBBACBBBECDDBA?==>>BGG1000701A?A@?@?@BCBAAABBHHGDBBED??A@AAA???@BCDCCCDGI=HFECGCDDDDDC>>>>:8517=>?BCABCBA@>===?EEDFFGFFHGCEHGKKGECGEECJGFHEA86111/04000,/002320....112:;;<@BCCCCCC@???@CDCCCCAFGDBEEEDDEDCCDEEEHFBBBBA??>>?BBFFGHFFFGFGGHCC>====>BB=>;2A@/)))77>=@ABE@@?>>>>?>@ABCDDGHQKGIFBAAA@ABAA?>>==?>?ACEFHKCDCCCENHIFFIGFFNFFB@@<;7.''''(2521112==AA==>>CEFEGFFCA1001BDCDCEHHIIICEDGFEC>?IIJHFCCDEDJLLLIIIMGMFKHHC@=84.3334:CDESEEECBBCGFNLJNPRNIIEABADESFHDDEKSHA
@702_45CNXP_2
CGTACGTATTTTTGGCCTAATTCTTCTTCTGGAAATCCTAGCTATTCTTAGCATGATATTCGGGATGCATTGCTATTACTCAAACAAGCATGAAACGTATGCTTGCATATTCGTCCATAGGTCAAATCGGATATGTAATTATTGGAATAATTGTTGGAGACTCAAATGGTGGATATGCGAGCATGATAACTTATATGCTGTTCTATATCGCCATGAATCTAGGAACTTTTGCTTGCATTATATTATTTGGTCTACGTACCGGAACTGATAACATTCGAGATTATGCAGGATTATACACAAAAGATCCTTTTTTGGCTCTCTCTTTAGCTCTATGTCTCTTATCCCTAGGAGGTCTTCCTCCACTAGCAGGTTTTTTTGGAAAACTCTATTTATTCTGGTGTGGATGGCAGGCAGGCCTATATTTCTTGGTTTCAATAGGACTCCTTACGAGCGTTCTTTCTATCTACTATTATCTAAAAATAATCAAGTTATTAATGACTGGACGAAACCAAGAAATAACCCCTCACATGCGAAATTATAGAATATCCCCTTTAAGATCAAACAATTCCATCGAATTGAGTATGATTGTATGTGTGATAGCATCTACTATACTAGGAATATCAATGAACCCGATTATTGCGATTA
+
LPSMKGIB?<CBD>???ADLDDEIE@==;<<??HQLJRSMNLJISMISKBAKHHGGHC<;987200(''''(58>??SLSHHIMLLKJSJMKQLSMMKOPSKMPLSKNGGFFDDEKOLJLKJNKSSRJIOSKMSKOOJHKMSPHKKRSOMJKNMG925451111084?@AFFHNKJPJLJKJKILISILRLKOSLJNMLSSSOSLJKJINJKMSILJKMSKJQKSLSOSSQLSLOSKMHJNIMLIKLLSSSOJLSPSJRLSKNQMLOKLMLPMNKJCFKGJMMKOOHKSMSSLSSIIHFGSMSSKSQSSSKKSNOISONKSKJH966>HJIIKHQLJPSKQSQKHSCEENMKSLJJQNSONKOKLNSIH=<><:CDGFHILSLMSKSKIPJRSKOLNLKISQMKILISPISLLISSISKSSSSIGKSILJIKNDCDA@@@@SPJSLGIJLIMKIKEGLICCKJJMOSSSSNQNNSGFHSSOSSSSJMJSSJSJIJKKSLSLSLSJNIPJLSPJSMSOPKSOSLNKKIIMMSIOMLMKKHNSGJHIRRG>LG@?3EMPNGECHDGHMJHMJGKIIKILIOFGGEILJKKHMISKLMJJSISIIJNQMKJNHIJGKJFJKIJKHIKPGJHGLHGEKGHJLJIEEFDF
@703_45CNXP_2
AATCGCAATAATCGGGTTCATTGATATTCCTAGTATAGTAGATGCTATCACACATACAATCATACTCAATTCGATGGAATTGTTTGATCTAAAGGGGATATTCTATAATTTCGCATGTGAGGGGTTATTTCTTGGTTTCGTCCAGTCATTAATAACTTGATTATTTTTAGATAATAGTAGATAGAAAGAACGCTCGTAAGGAGTCCTATTGAAACCAAGAAATATAGGCCTGCCTGCCATCCACACCAGAATAAATAGAGTTTTCCAAAAAAACCTGCTAGTGGAGGAAGACCTCCTAGGGATAAGAGACATAGAGCTAAAGAGAGAGCCAAAAAAGGATCTTTTGTGTATAATCCTGCATAATCTCGAATGTTATCAGTTCCGGTACGTAGACCAAATAATATAATGCAAGCAAAAGTTCCTAGATTCATGGCGATATAGAACAGCATATAAGTTATCATGCTCGCATATCCACCATTTGAGTCTCCAACAATTATTCCAATAATTACATATCCGATTTGACCTATGGACGAATATGCAAGCATACGTTTCATGCTTGTTTGAGTAATAGCAATGAGATTCCCGAATATCATGCTAAGAATAGCTAGGATTTCCAGAAGAAGAATTAGGCCAAAAAGCTAGCATA
+
IJSKKSHJIJGMIOLKPSJSSSMLSSSONKPJLSLSOLKNIKHMMJLLHINILJSHSPOLKSJIHJIHHPNSMGOJKRJSKDSLNOKSGL//0FIJJJLISQMLJSKSPHLMIGHHJKOIIGIILLKSMQJGB>::;?=GHHJDIKOHSSLMSNGKLKLNNHLNLNPSLKMMMISIMMIHINGGHMRLSKKDDEEFGHGGHHKPKHIIRJIPSKIJKIMKLJIJKDECFGGMKKLKLOJJKSMKLHJKKHNIOINKKSHGGGIKOPFIBGDSOLJIFHKHJJMHNJJPRLIPIOIRIKKIIGJGJSSLLRLJSLHIPHISOMSOIEEDDF=:;<MRSNIPHSOSSMOKGGJNONJLJMGOLLLIKNMIILGHNRJLLSJJLOKIJJHHHJGGFFFFLSOSSPLSJIOIGIEGHDJHJLILHFEDDEGHGQSIGDAAACDGFFFFILJHJKKSQNSJMJJLIHHGEDCCBHJLLLFHJJGKMQIGEHFEGHHHINJIHJIFFGFIKGJIJHIHHDCCCCEKQNGFEFEEBB@==>>?PHHIFGFGJGECCDDHKSIGIHGGHHIFDEDFC>AA>=<;86552022,9<>ABCDFEDEGFDGFHFFHFIGMGHJJGJFFHHHHOILIGIFHHHFGGIMPSMHIHKGLE
@704_45CNXP_2
TACGATCGAACAACTCGAAGTATGGGTCTAGCTTATTGATACGTTACCGAAAACCTCATTTGAATAAATTTGGAATACATTTTATTTTTTTTATTGACAAGTACTCGTACTCAAAAAAGTTAAAAATTTTTTATTTATATATTTTTTTGAGTACGCGTTTTCTGGACCTGGTGTATCTTGTCTTTACCACGAATGATTTTCCTTGGTTAACAATAATTGTTGTTTTTCCAATATCTGCTGGTTCATTAATGTTATTTCTCCCGCATAGGGGAAATAAAGTCAATAAATGGTATACTATATGCATTTGCATCTTAGAACTTCTTCTAACGACCTACGCTTTTTGTTATAATTTTAAAATGGACGATCCATTAATTCAACTGTCCGAAGATTATAAATGGATCGATTTTTTTGATTTTTACTGGAGAATGGGAATAGATGGACTTTCTATAGGAACTATTTTACTGACGGGATTTATTACTACTTTAGCCACTTTAGCGGCTTTTCCAGTTACTCGGGATTCCCGATTTTTTCATTTCCTGATGTTAGCAATGTACAGCGGTCAAATAGGATTATTTTCTTCTCGGGATCTTCTACTTTTTTTCATCATGTGGGAATTAGAATTAATTCCCGTTTATGTACTTTTATCCATGTGGGGTGGAAAGAAACGTCTGTATTCGGCTACAAAATTTATTTTGTACACGGCAGGAAGTTCTATTTTTTTATTAATAGGAGTTTTAGGTATAAGTTTATATGGTTCGAACGAACCAACATTAAATTTAGAACTCTTAGCTAATAAATCCTATCCTGTTACACTTGAAATACTATTTTATATTGGATTTCTTATTGCTTTTGCCGTCAAATTACCGATTATACCTTTACATACTTGGTTACCTGACACCCACGGTGAGGCACATTACAGTACCTGTATGCTTCTCGCTGGAATCTTATTAAAAATGGGAGCCTATGGGTTGGTTCGAATCAATATGGAATTATTACCCCACGCTCATTCTATGTTTTCTCCTTGGTTGTTGGTAGTCGGTACAATCCAAATAATTTATGCAGCTTCAACATCTCCCGGTCAACGTAATTTAAAAAAGAGAATAGCCTATTCTTCTGTATCTCATATGGGTTTTATAATTATAGGTATTAGTTCTATAACGGATCCTGGACTTAATGGAGCTATTTTACAAATAATTTCTCATGGATTTATTGGCGCTGCACTTTTTTTCTTGGCAGGAACGAGTTATGATAGAATTAGGCTTGTTTATCTTGATGAAATGGGTGGAATGGCTATCTCCATTCCAAAAATATCTACAATGTTCACTATTTTATCGATGGCTTCCCTTGCGTTGCA
+
@A@CDDEBBBBJGGJGIGIISKJGFFHGGFFDLPILIRLGIHHIJIHGGGNRPIMIJFISNMKQIKQOPJSKJSKSLJRLSJKHKSOEKSSOJGGIGKFGGHGJHHHKIHIFCGSSSRIEA>>BCSLEHEKKCCFCADA?771203AJIIHFHKCD;;:-((((()@GNINMPILONKSMJJ=EK3IJIIFJHJMISNMSMMSRKKJOLSKLINNJIMKIJSJSSSLSMKHIKNJKSKKLJSLLMSPSSMLSLSSI;9I999<EGN==<==PIHCCFBABEIFMEJIIGFCFFJDEDC==>OILHJJJJSJIIJSLOJLSMKMNGLLGJMMKSQRRJSSMLKRMLLILJKMLONIMSKMPIHHHHFKJPKOKJQSKSSSKOJIKSKNLNMLOISSIJPJIB989898BKG7777DSMLEGEFJSILHJRSNSSHHHFIPSHIJQJSOJB@?<======GJH88888FECCGSPMIKHIJMGGMLDJNPFHFJLGIJEHEGGNMQRFGFE=<=;9841110/1-///15<D<:;<HLKJJSNJKIGFMKMSSSPJKNJHKIIKFGFCEEEFOJQOSLMSOOMFFEGHJKJHIIDFISFSSSSJIMJKRKKMOHJKIINJKQOPQKIJ478.///-2)))'&'(738CIEGLSSKSKFJFFMHEKPLJIGIIGHIIKDDCDCJIEDEFFGHILSEPSLPMRJLOF99>@DEHHLLMNMSSSSSLSSKKLKJNSJJJSMKMSSLSJNKRNSJNSPLMMQLIIJMEHFHHIHJJHJ@@@>AJFHIHMOJSJJHSSNSSOKOMNOSMRSSNOIFJFJSPLQMSOKMIKKMLSOGNSHBBBCLLSLKKDDFHIKFLLIPJIKKLMSSMSNSSMSOLIMSNLSPLQSLKLLONOSSKNSNKLOSMKNJSOSSSOKSKLKMSPMPKIIHJHSLPOPQILMKLNNLRJKSMLIOOSHSIFLKSKLJSKSKJMILGEEEECBEFGHHKSLNSKJNSLSKSLMONMKRQMOIIJJIA@@99:::PMSNKNJSSRMSSPPSIIJSNHMDDBCDKKNSLMLSSQIKHGHLNOISSSKSSMKPSOMPKOJ@BSLMPOSJNJLKJJKJISSNKLKJMHIGHHKJHPPMSJPIKJNSSNSQIOLSMKKNLLMLJKMLJSJINSOPPMSNNOIHJIIIMHMSPKIKLJHMSLSJNKOKSL?8878:DJHPIISISSMILHGIIMNSOSQKOQLMNPNJCGDASJSKILEEMKSNJJHDEEEDOHJMKKLJHMIIHJKNNIKSMLKKGJJJIGIILNKNHPMHIIEGDEEEFFKMPDACAA?@@:99,+),--.8BEHJLJHIGMMHOKSEEEFDKGIIHLH@G=:((('+(
@705_45CNXP_2
GCAATGCAAGGGAAGCCATCGATAAAATAGTGAACATTGTAAATATTTTTGGAATGGAGATAGCCATTCCACCCATTTCATCAAGATAAACAAGCCTAATTCTATCATAACTCGTTCCTGCCAAGAAAAAAAAGTGCAGCGCCAATAAATCCATGAGAAATTATTTGTAAAATAGCTCCATTAAGTCCAGGATCCGTTATAGAACTAATACCTATAATTATAAAACCCATATGAGATACAGAAGAATAGGCTATTCTCTTTTTTAAATTACGTTGACCGGGAGATGTTAAAGCTGCATAAATTATTTGGATTGTACCGACTACCAACAACCAAGGAGAAAACATAGAATGAGCGTGGGGTAATAATTCCATATTGATTCGAACCAACCCATAGGCTCCCATTTTTAATAAGATTCCAGCGAGAAGCATACAGGTACTGTAATGTGCCTCACCGTGGGTGTCAGGTAACCAAGTATGTAAAGGTATAATCGGTAATTTGACGGCAAAAGCAATAAGAAATCCAATATAAAATAGTATTTCAAGTGTAACAGGATAGGATTTATTAGCTAAGAGTTATAAATTTAATGTTGGTTCGTTCGAACCATATAAACTTATACCTAAAACTCCTATTAATAAAAAAATAGAACTTCCTGCCGTGTACAAAATAAATTTTGTAGCCGAATACAGACGTTTCTTTCCACCCCACATGGATAAAAGTAGATAAACGGGAATTAATTCTAATTCCCACATGATGAAAAAAAGTAGAAGATCCCGAGAAGAAAATAATCCTATTTGACCGCTGTACATTGCTAACATCAGGAAATGAAAAAATCGGGAATCCCGAGTAACTGGAAAAGCCGCTAAAGTGGCTAAAGTAGTAATAAATCCCGTCAGTAAAATAGTTCCTATAGAAAGTCCATCTATTCCCATTCTCCAGTAAAAATCAAAAAAATCGATCCATTTATAATCTTCGGACAGTTGAATTAATGGATCGTCCATTTTAAAATTATAACAAAAAGCGTAGGTCGTTAGAAGAAGTTCTAAGATGCAAATGCATATAGTATACCATTTATTGACTTTATTTCCCCTATGCGGGAGAAATAACATTAATGAACCAGCAGATATTGGAAAAACAACAATTATTATTACAGGAAAATCATTCGTGGTAAAGACAAGATACACCAGGTCCAAAGAACGCGTACTCAAAAAAAATATATAAATAAAAAATTTTTAACTTTTTTGAGTACGAGTACTTGTCAATAAAAAAAATAAAATGTATTCCAAATTTATTCAAATGAGGTTTTCGGTAACGTATCAATAAGCTAGACCCATACTTCGAGTTGTTGCTAGCATA
+
:;<GHBE5778<<<PIMJJJNMLKSSPRMSSJMLSISIMJMQRSNSMLSSOKOOSSQSMKSLFEEEGA>>>@BEDESSJHNHJKLOSQKSORJMKHEEFDMOJNJLKOKSSSSFQSKKSOPOLSHH?=62GDEEF22222ECDEFFFLJMLRSOISPISSSSMLMLOSLQSNMQPIJNIHHHHSHRJSQSSLJLSNMMMPLOJM@@A@@MNLSOPQLKSOMIMIMQMPMJKSLNMMSLJNKHNSKMSMLOPKPPLKJRSCAEBSGSMQOSLKJMMKQNIPJIJLSJKRMSSQPMLLKKRIMSOL?@@?@NLPJNKIKIQRKHIILMJLSONSQKSOJORNMLPLNLMNSJIIOLIHFHFFGIINJIEGGHINGLKHMSSQMSLHHJIGGGHIRKRGEEDDBDSSJSMSRLKLPIKPOMSHLJJLLKKNLRJHMIIKMPMIOSLNIPIRKJLKGHGIFGGIHIJHMMLLNMIJHJKGKKLJMIMEDBCCCBACBAHGIIGCA@@ACHJLNNIGJINIKMKIGHFFFFEFHJHIHFFEFIJJKCGFGFFFGHEEGDDCCCDHMSOKQIFGOLJHMHHJILIKMSJMLKKMLSSNKINKHSOLSJQSNKNMJHHKIOJJKSGGGNSLSISJPQMMSKLLQMSSKJJHHJKJJKIPKSMJIILJIMORMLINKPPSLPJPPLLOPSNMLISROJJMFFG@;<HIOSKLMKHLHJJESSSRLILKSNKNOMSLNNSPKLISLHGIHSSHMIOLKKLKMIE9;SSSQKOJJKSSSSIFBCJMSONBJMSJMSOPPLSSSQMKNKLOMSNSQONNPSKQIOSMPIJJIPNJEILMSSRKIJNHSONHNLLMLJPNKMSKJOOLSQLLMONNSJJIHGIMSJKGIHMOJKPSNKQPFIKKJPHJPLNSKRGJOKONKNIILNMLSSLMSIPLKIJGQONSSMSSLKRSNNLEDEEHSSSKOOMMMSLKSSLROOKMSSLKKLSNKOR77777SNJLNOHOJMMHIMEQSPJSLNOLOMKLPKRSNLSNSJNLGJJPMMKINSSMRSPRSPNOKSMSMSSSMSPSJPSNSOKNKIMMNSNNKNSLSMOKSSSPPSNSJSKSSSSMNNSMKMJQJLIMGMININNJILAA??==866339::::;;4444466332+*)()*,5:B76667EGJHHKSNLJSMMMGJIGKSQKSLMHIIFLIHIKIHJGFKGIHLIHSSSSSNQNLIINKILKMMJPKSSSNMHIJKSOSPKISSSHHGFFGMLJRHCDCBB=7?HHMJGFILRJSGMIIIJIJJSPMSRIKJILJJIGFJISNKHKIJOHSNJKKGJGLHIGFDEDCFEEHHGJEECEDJPKIMJOIGKHIG
@706_45CNXP_2
AATCGCAATAATCGGGTTCATTGATATTCCTAGTATAGTAGATGCTATCACACATACAATCATACTCAATTCGATGGAATTGTTTGATCTTAAAGGGGATATTCTATAATTTCGCATGTGAGGGGTTATTTCTTGGTTTCGTCCAGTCATTAATAACTTGATTATTTTTAGATAATAGTAGATAGAAAGAACGCTCGTAAGGAGTCCTATTGAAACCAAGAAATATAGGCCTGCCTGCCATCCACACCAGAATAAATAGAGTTTTCCAAAAAAACCTGCTAGTGGAGGAAGACCTCCTAGGGATAAGAGACATAGAGCTAAAGAGAGAGCCAAAAAAGGATCTTTTGTGTATAATCCTGCATAATCTCGAATGTTATCAGTTCCGGTACGTAGACCAAATAATATAATGCAAGCAAAAGTTCCTAGATTCATGGCGATATAGAACAGCATATAAGTTATCATGCTCGCATATCCACCATTTGAGTCTCCAACAATTATTCCAATAATTACATATCCGATTTGACCTATGGACGAATATGCAAGCATACGTTTCATGCTTGTTTGAGTAATAGCAATGAGATTCCCGAATATCATGCTAAGAATAGCTAGGATTTCCAGAAGAAGAATTAGGCCAAAAATACGTACGA
+
KQHIKSLHKIPMOKILOJNOKLSNSSLOSLLSMMOSSOJSOJKLRLNSPKLLKILSSKSQEDEDCCJNMRMIHHJHJIISJMSMSLPJEK@;;:<AJHIGJIRIIISHHHSSPNLKQJSSOSMSSMONNLSJSHEEDDKQIJLSJMSLIJJOKJMKPHSSMSKJSSPSNKOIJSSSNSPIMSKLSIJIIKISB??54446BAACACEC4+++++=A@CGIFMIGISMIHJPOFGFFDCB??ECBLKOMJIIKIIJRSSJNHFEFGI=57>?JJHEFEEFLHLLPJSMSLSSKKJJ@AA<:::;A<<9<<<<CJ;978:BDGEENLJHHHHHCADEQNSKISOPRSOSQSKJSLJSSPMOMIMHPODG200007C....@JGLFKKOILGKLIKMIGISOSSSSOKSRONIH;;;;;<SSSLLMSSLNMLKILOKJGFHGJHHGQGSSLSLJJKIMMPMMSKSLLNKKRIIJMPS<<<<<FC<>>>>DCIIMLQHIKGHIKHJSMLLSHGDFOSKLOKRLJMKQHSPMJHSMGFHFHKNHRLNMLSKMSKKSSKLKKISINOKMKJOKJJOEEI****)))(()***+4339?>@DGFEFFHJLHGJKKKHHSPJ65*+GNIKOLGJLFFFDFHJISNMSJIHGHGHF
@707_45CNXP_2
AATCGCAATAATCGGGTTCATTGATATTCCTAGTATAGTAGATGCTATCACACATACAATCATACTCAATTCGATGGAATTGTTTGATCTTAAAGGGGATATTCTATAATTTCGCATGTGAGGGGTTATTTCTTGGTTTCGTCCAGTCATTAATAACTTGATTATTTTTAGATAATAGTAGATAGAAAGAACGCTCGTAAGGAGTCCTATTGAAACCAAGAAATATAGGCCTGCCTGCCATCCACACCAGAATAAATAGAGTTTTCCAAAAAAACCTGCTAGTGGAGGAAGACCTCCTAGGGATAAGAGACATAGAGCTAAAGAGAGAGCCAAAAAAGGATCTTTTGTGTATAATCCTGCATAATCTCGAATGTTATCAGTTCCGGTACGTAGACCAAATAATATAATGCAAGCAAAAGTTCCTAGATTCATGGCGATATAGAACAGCATATAAGTTATCATGCTCGCATATCCACCATTTGAGTCTCCAACAATTATTCCAATAATTACATATCCGATTTGACCTATGGACGAATATGCAAGCATACGTTTCATGCTTGTTTGAGTAATAGCAATGAGATTCCCGAATATCATGCTAAGAATAGCTAGGATTTTCCAGAAGAAGAAGATGCCATTCATTTGATGAGAAATAAAAAGGAATATCGAAAATTCGAGTGGCTAAAGCTAAAGCAGCTACTTTCGAAGTAACAGAAAGAAAAGCAACGACTGGAGTGGGAGAGTCAGAGTCGAAAAGAGGATTCCTCACTTCTTTCTCTCATTCAAAACCGTGCATGAGACTTTCATCTCGCACGGCTCCTCATTGGATGGAGCGAAAGAAGAACTCATCTTCTTTCTTTTTTTGATTACTTTCCTCGCGTATGTATAAGATCGAATCCTTTCTATTTCTAAAACGGATTACTAATCCTTAACTTTTCGAGGAATCCTTCATCAGTGGTTGTGAATGACTGATTTTTCTCAATCTTTTCGACCTTGGTTCCGTAGGAGCACGTCCGAAAGATTGAGAAATGAAAGTTAGTCTGATTTGATTTCGTTCTCAATAGCCATGAGATTATCATCTTAGGGTGATCCTTTTGTCGACGGATGCTCCTATTACACTCGTAGTCTCTGAAGGATGAGAACCAACTATGTAGCATCTACATCGAGAATTCAAGTCTTTCTTGTATACGTCATTAGTCCGATCCTTTGCAGGAACTACCCGTAATAACAAACTTGCAAAATGGATCCGTTTATCATAAAGAGATTCGTTGTTCCTGACCCTGCTTCACCTTAATTGTTATTTGAACAAGTCAAAGTTCTGTCTTGGTCTGCGTGGGGATAGCATTTCTCTTCTGCATGTCCATAGAGTTTTGAAAAATCCAAACATCTCAGAGATAGATAGAGAGGTAGGAATTTCTCAAACGAACCGCACTCCTTCGTATACGTCAGGAGTCCATTGATGAAAAGGGGCTAGGGAAAGCTTGAACCCAATTCCTACAGTGATGAATATAAGCGCAATTGAAATTCCTGGGGAGTTATACATTTGTGTATTGATAAGACCATTCACTATTTCTTGAAGCTCAATCTCTCCCCCGGATGAACCATATAGCCAAGAGAAACCATAAACCAGAATAGAAGAGCTTGCCCCACCCATGAGTAAATATTTCATAGTAGCCTCATTAGATCGTATATCTTTCTTGGTATATCCAGATAATAGGTAGGAGCATAAACTGAAACATTCTAGAGCTACAAAGATAGTTATTAAATCGTTAGCACCACATAAAAACATTCCTCCTAGAGTAGCTGTTAATATGAATAACAGAAACTCTGTTATAGCCATTTCTGTACATTCAATGTACTCTACGGATAGAGGAATACAGAGAGTTGAACATAGTAAAATAAGAAATTGAAAGATTTCGTTGAAATTGTTCGTTTGGAAATTTCCTGAAAAGCTAATCATA
+
>>>@HHJFNSSMOQOOOSKKONNLSQSKMPNQRORSONSNSLKLSJSLMIKSJKOOSKMMLLJMKIMIKMSKSIPIMMKOLGGMOKKMII<223CHSPOSHILCBABBPSSKLLLMKPSNKKKSSOSNSPRNPJDDDDFDCCCDILQPSOJMSSOLGSSINONKSLSSSKHJLOQL@????A@?DEEFEIMLLLLNORLMSNSSMMIOSSSJLLPQKHNNSPMNSKSNKKSSPNSSJKLNPSPQOLLILHSMMQJNLLJLMSSPLMG??SGLSSOMSLQSMNKSSORLLMOSNKPQPGHHPSSSPSQNMSSOSRPPKIOMJC;GGGGIHLE>43=8DAFOSMRRSQKSQLLPOSSMQSOQPSOPJMSMILRJPQSNSNPLLJLJSSSNOPONMPIIKLLLMSKNLMJQJSGKIJFLHSNNJLSSNKKKJSNONLPLKIMJQNSMSKKSSLSKOQSPMNMLOKLQSRSSLRKISMIL?>=>@ABAAAOLKMSKLPSILIIPKMMNHGDFDC>?99799;=>?==JKQKJPPMHFHHILKJINSKKISMJKJHKLSSHJNSJKOSLILPOPQLMKSKIKMHKLLJMHBBCABESKKIJSJLLIJIIKHSADCFLSC2-B=:995,.;<@IGMHIJJJNSJIJKKLKHKMKMKHFKJSMPEHHEHIEDDFGJKOJHIFFEKIKJLSSSOMPMKPLQJSPNHNIFELIIQLQMIIHMHHJKSKNSQNINMSJKMQONLSMSSLSSMIPSOSLPLQLONPLOSJMIRGIOPSNLSMNJPHLEIINLKRSJIKLLOLMNNSLLJJQE?AHFGIPNNMIGIHA<4&&&'$%%%%&&&$$$$&&:<<<=>=BCBHSJKGMJA>:3:9<CBDHHDFFLIGGMGIJJMIHJIJJLJSSPLKOSPJOSKSQPQSNSOSKOSKLRQJNHIGJININSSSLNKQAQP;::::MJLPSMSQLIJMISKJNLMSMMLHLOPSQPSEQSLLJGDCCDSNSSOMLKLSMOISSIPGFLIHMLHHG@@@?AB>=;<;877.,,,,+''%%$$$$&''(=>BENG@=F;;CB?@@IJSJLSJLKLKNJQMKRLMKILGA>CKJKIOJKIQJJF<;;;GHONSJMPKMSJ<<<<<JHFIJGGHGMLSNSMNSSL??ABNQHJSNJMMSOIGSHPLNLIKMOLNIMIJSOMNKRJOLKMLMMNOMPIMIIJIHHNSMIIJJNKSNSKHKMJJLKRHIJIGHIGSOLOILPNSLPSJKJLMSMRLSSHKJLMKIJNGPSJSSOIPHGHIJPRMOJNNHJIHIJJQMRJJSJJMKMIIIGGFFGIPNHHMQKKIHJIIJIMJNMPLLILKLOLQIPHMNPOLOLLLHJSIILIHKJLPKILJSMJJLNKJPIKLSJSMILSLKMLLRPJKNPPRMMKKMSIHABRMKSILLS9:FKBD<7:<;:889:EFFGHGJKMJHJJSOOOKKKLNRKKMMKKNQJLKKLSLPRSKRJGMLMHKMIKJB==>DJSOSSSNKSQKSJIOJSKNJSMPKJJGIHHKJKONOMSKOSMRJKLJNOJLKJSNLSKOLQQSSMNSMHFFDFIGHINSHNKLSLLKMNNIOOMLGLHOSRLHD9;;;PIHLLKRLKSRQRMLSSEGMQSNKPPQMMMPOJPSNSRLISLKHMIQI@ABCIGFFE@F:;;<EGLQSSLKIJSSJSISKPSMOSGIGGGIGIMMLSNIJJHGJKRSOSNOSPNKINHKJJLJILLJIMHSJPLKJJLJSMSQJRRJKJOSSOLSINJRKQSSSLPGFFHEIHJQGJKJNSOLSOJMQOJNSNSSSKSSSHLHIJJKSKLMRLMKKNMLOSMOSSNSLOSRPDCBCCGIHPKPNNOSNMNLORIKNLRJSLLJLMKSMSGNLLEHIKKROPPMMIKJSJSSNPJISSKLNHIKMMKJFJIJNKIKSLKJSLHD@@ABCHHHEEE>:77798:HHNLRSPPMIJGHLNHIFMHIINI
@708_45CNXP_2
TACAATCATTTTGGCCTAATTCTTCTTCTGATGATCGATTTAACCTCTGATCAAAAAGATATACCTTGGTTATATTTCATCTCTTCAACAAGTTTCGTAATGAGCATAACGGCCCTCTCCCGATGGAGAGAAGAACCTATGATTAGCTTTTCAGGAAATTTCCAAACGAACAATTTCAACGAAATCTTTCAATTTCTTATTTTACTATGTTCAACTCTCTGTATTCCTCTATCCGTAGAGTACATTGAATGTACAGAAATGGCTATAACAGAGTTTCTGTTATTCATATTAACAGCTACTCTAGGAGGAATGTTTTTATGTGGTGCTAACGATTTAATAACTATCTTTGTAGCTCTAGAATGTTTCAGTTTATGCTCCTACCTATTATCTGGATATACCAAGAAAGATATACGATCTAATGAGGCTACTATGAAATATTTACTCATGGGTGGGGCAAGCTCTTCTATTCTGGTTTATGGTTTCTCTTGGCTATATGGTGCATCCGGGGGAGAGATTGAGCTTCAAGAAATAGTGAATGGTCTTATCAATACACAAATGTATAACTCCCCAGGAATTTCAATTACAGTATATTCATCACTGTAGGAATTGGGTTCAAGCTTTTCCCTAGCCCCTTTCATCAATGGACTCCTGACGTATACGAAGGATCTCCACTCCAGTCGTTGCTTTTCTTTCTGTTACTTCGAAAGTAGCTGCTTTAGCTTTAGCCACTCGAATTTTCGATATTCCTTTTTATTTCTTATCAAATGAATGGCATCTTCTTCTGGAAATCCTAGCTATTCTTAGCATGATATTCGGGAATCTCATTGCTATTACTCAAACAAGCATGAAACGTATGCTTGCATATTCGTCCATAGGTCAAATCGGATATGTAATTATTGGAATAATTGTTGGAGACTCAAATGGTGGATATGCGAGCATGATAACTTATATGCTGTTCTATATCGCCATGAATCTAGGAACTTTTGCTTGCATTATATTATTTGGTCTACGTACCGGAACTGATAACATTCGAGATTATGCAGGATTATACACAAAAGATCCTTTTTTGGCTCTCTCTTTAGCTCTATGTCTCTTATCCCTAGGAGGTCTTCCTCCACTAGCAGGTTTTTTTGGAAAACTCTATTTATTCTGGTGTGGATGGCAGGCAGGCCTATATTTCTTGGTTTCAATAGGACTCCTTACGAGCGTTCTTTCTATCTACTATTATCTAAAAATAATCAAGTTATTAATGACTGGACAAAACTAAGAAATAACCCCTCACATGCGAAATTATAGAATATCCCCTTTAAGATCAAACAATTCCATCGAATTGAGTATGATTGTATGTGTGATAGCATCTACTATACTAGGAATATCAATGAACCCGATTATTGCGATTA
+
A2,%%%&&((()(+/04>FIIJKNMKIDBEDHLOK????ALHSIILJGAAA@BMOOSMJHJOIILNSSSMSRSOKLNSSSKLSKSSOJNJJNLKMJJPKLIFHFEGOHGG----,0*))()(+8,,,,>DEEBBCDEFJJLSINIEH866B9===AGINJSHLIPJJGMJSIHKGPJMHHGGKJPKSHB4../=CGIKIFHHSLNRSQKIJDDFKMJKKLPSJOHOKKKHSOPMLJLHKHMFSPKJJJOJLJMMEGEEEFCABCIGFFGHFHHJKMOOKKKGFECCGGGHEEEQJIOHHIJJGHMHMRJMSFGD4IJHIGIMGILIHHINGCGDGDFLJLQQLNKKQLGGB===>===?MRNMH;8444GSIIIGGKKLJNMJLNNIINF==>KLOKSIGGISSJMPKJJKFFGLHKJLHIHHGFEHHFFGHHFMHJOJJIFGFFFJOSILMSIIMJLGHHHEHIGDE//::CEJIMHFEGIHHIFGJGHHJHA@871''''')*+,>DCBACCDD@@@@>C40./012248888DEEEDDDEFHGFFFFFFFFIFHGHGGHGGJ=<<>8BB9101/.-.*+%%%%'-//34<>CDEDEECDC???@ADDBBCDBEEE?=<3499*;<;<=9=?1(,12DEGFCBAAABCEBBA@@@B@????EECAA@C,,BABDEDEDEICB><4/.0451DFDC@@AD@@DDFIKBAA@A8;@?>>BCEC@BDCDEFB@@BAGHLGA@@@AECBCEINSIHGFFIHFGFFIEJIGLNMHHEFFIJIHLJSJHNIKSSGECDHIIGJIJIGIIGHGISILJMNLHFJGKLIKKLJMSSKHBAA??@EIIHEFLGGSKLGEEDDEIHIHHIIIJH/.../HNFJIFIGHGGHFSJINLJKIHHHIMIJMHLHKJKJKSJLOHLPSJJGGHKKGGHHFGHIHGEGIJIIHGHMKOKLMSKMJNIMSKLKISKOHHFFFKGLKNHMHHFFFGGGKG-++++JGHLIJJGMJKNSNJIJOIOJIJSGGGGFJSKKJKIMJJJJGJJIRJFF@@?@@KOOJGLLGHEELLNINFEBFLRMSNKJMKIKHHHGA?BGLKILFFKPOOMQOILLED778IILLJQCPMSMSSSOLIQISOMG@@JJJEEHHKMJNNLJSMKKHLJGGECBEMOKLJJSOPSONLSLOKSPNGHE88MJKHSOKFGHIHLIJOFAAA?AFEGGLOLJSPLJJKSMSJEDGEEMIJKFEGSSKJOKQKOIJJNKQSMJMKHL<;;;))))))''''223;CDBA?A?>?@B@CCCCJHSKLA@?>=>E?>8/*?:+1EHHIFHJKIHHFGIGGJJKHHHJLFEEFHJJKSLKLHMKLSJLKQLMOMNIOMIJMIKHIHSPOOSJKKHJIGEECDCCHLSIOHDDCDG
@709_45CNXP_2
AATCGCAATAATCGGGTTCATTGATATTCCTAGTATAGTAGATGCTATCACACATACAATCATACTCAATTCGATGGAATTGTTTGATCTTAAAGGGGATATTCTATAATTTCGCATGTGAGGGGTTATTTCTTGGTTTCGTCCAGTCATTAATAACTTGATTATTTTTAGATAATAGTAGATAGAAAGAACGCTCGTGAGGATTTTTATATTGAAACCAAGAAATATAGGCCTGCCTGCCATCCACACCAGAATAAATAGAGTTTTCAAAAAAACCTGCTAGTGGAGGAAGACCTCCTAGGGATAAGAGACATAGAGCTAAAAGAGAGAGCCAAAAAAGGATCTTTTGTGTATAATCCTGCATAATCTCGAATGTTATCAGTTCCGGTACGTAGACCAAATAATATAATGCAAGCAAAAGTTCCAATTTCATGGCGATATAGAACAGCATATAAGTTATCATGCTCGCATATCCACCATTTGAGTCTCCAACAATTATTCCAATAATTACATATCCGATTTGACCTATGGACGAATATGCAAGCATACGTTTCATGCTTGTTTGAGTAATAGCAATGAGATTCCCGAATATCATGCTAAGAATAGCTAGGATTTCCAGAAGAAGATGCCATTCATTTGATAAGAAATAAAAAGGAATATCGAAAATTCGAGTGGCTAAAGCTAAAGCAGCTACTTTCGAAGTAACAGAAAGAAAAGCAACGACTGGAGTGGGAGATCCTTCGTATACGTCAGGAGTCCATTGATGAAAAGGGGCTAGGGAAAGCTTGAACCCAATTCCTACAGTGATGAATATAAGCGCAATTGAAATTCCTGGGGAGTTATACATTTGTGTATTGATAAGACCATTCACTATTTCTTGAAGCTCAATCTCTCCCCCGGATGAACCATATAGCCAAGAGAAACCATAAACCAGAATAGAAGAGCTTGCCCCACCCATGAGTAAATATTTCATAGTAGCCTCATTAGATCGTATATCTTTCTTGGTATATCCAGATAATAGGTAGGAGCATAAACTGAAACATTCTAGAGCTACAAAGATAGTTATTAAATCGTTAGCACCACATAAAAACATTCCTCCTAGAGTAGCTGTTAATATGAATAACAGAAACTCTGTTATAGCCATTTCTGTACATTCAATGTACTCTACGGATAGAGGAATACAGAGAGTTGAACATAGTAAAATAAGAAATTGAAAGATTTCGTTGAAATTGTTCGTTTGGAAATTTCCTGAAAAGCTAATCATAGGTTCTTCTCTCCATCGGAACAATAGGGCCGTTATGCTCATTACGAAACTTGTTGAAGAGATGAAATATAACCAAGGTATATCTTTTTGATCAGAGGTTAAATCGATCATCAGAAGAAGAATTAGGCCAAAAATACGTACGA
+
LNJMQIJMSSPPQJSSMNKFGIKLQKMHFIHHSKHEIGFKRSPSSLKNLKSOROSJISLSLKPNJMSNMNLKSOSLJMRLOEKMSHDSHJ:445GSOJLJFSJJOOJKKQKSOMIKKSSSJSRNLSLKLIKIHD55556>AAAAMHFGIQSISSPLLSKKLSNNMMOSSOSRRNSLMJPLJOLHIIKKLLNS>==8+*''(((''((((*;AEEFKQMFGIONSSINHLOLJNOJJSSQOIONNQNSKKMSMKPSKJQSNPSIHB@D1+++;BSSMNPMMPPKKJIQNGSJIJSFDABANSOKMNSJSNLLSSQINKGFC?>>5*KIKIFHGFGLSQSSMSLJJLLSSMKOSKMMSKSSSMMPSNLSOPLHGJOIPSPSINJKSSEGEDEJEHGDDFEKNKPSJLNKIGLGGFEGGEEEDFC9/-*(&&(&&:>BIGGKGIHJIHHSRSMSLOOQPSMMNLPKLMKLSPIKSSPLMKQOOSLPJKMLKKSORMQGNISSPJQLKFLJNPLILJLSMOJSNISLSQHMIJGLHFHIGMIKLIHILNLLLHNGKMSOIJIKLKPKSMPSSIHGJKLLHJIHIHKIKSLIJLNNSKLOIHGGGIGIKGHIEGJEILHPJHHJHKMKMHMHIOSSSMQKMKKJFIFGFJLRQKKJSPSLLLIJHHEEFHIKJKGGFFJGHJGJKJMOGHJISMLKGKGHQ@<=SKLLJJKLFOHIKLLLJONLKJLSSSLGEGGJNIMJELIHMJFEEDGNSKMIHEFHKQONIONFFJEDGEGHSFRIJIHKMKSNJMGB:99:?EDGFKQSSMIKPGMKMJKSJKPMLLMIHJHSJLIPMSJJIPELLMKKIJLSKSJISLOSONNMJEFEBC<CKJNPQSISKKIQPRSSLNLSPNJIRJNSPQCE>>==FFFLSIMLMRLJSLHLSSSJRPKSPNOSPSPSQHNIQQSIKMOOKQLSFIJSJPJKMMKSIKSLIKKJJQNPSLKGGEHKFNGNHFHHEGIHGILIJKLSQGIK>>OMJMLPJGGKKIJKIRISIKHIJKJGHJLMLGGKINNIR@AFIIJPHIIKJJHISHSISLIMKMIIKHHGIISLOLJONJIILMKSKSJMKLQJOIIIGQIHIKJJLSQLOIAABA;<<;9;<<<>==;3334FGHIGOIHEFHFKA?7745588LHBBBAAA;:8++++ABDKLLSJKHLLJGJNLJNMJJHHEHSKSNSLQSLMIDGHGJHJHJKKMLLSJOJOQKJJOOKKQSSMMSKONNQHNDJNSRJSJLMHQSMLSMLSLSKOPHIDEKLILKMKSJMNSMQJIKIIMNHLNGMJLLHJNMKOKMJOKKSOSQGIHGISMKHKOQNPMJHHGJHHJLMSSOJOKIJIHHLSPHGGGEFJFGNMGDFFEGEDJOKIHGHIIGKGHLOLLGFFEGEF
@710_45CNXP_2
ACTAATCGCAATAATCGGGTTCATTGATATTCCTAGTATAGTAGATGCTATCACACATACAATCATACTCAATTCGATGGAATTGTTTGATCTAAAGGGGATATTCTATAATTTTGCACAGTGTGAGGGGTTATTTCTTGGTTTCGTCCAGTCATTAATAACTTGATTATTTTTAGATAATAGTAGATAGAAAGAACGCTCGTAAGGAGTCCTATTGAAACCAAGAAATATAGGCCTGCCTGCCATCCACACCAGAATAAATAGAGTTTTCCAAAAAAACCTGCTAGTGGAGGAAGACCTCCTAGGGATAAGAGACATAGAGCTAAAGAGAAAACTACAAAAAAGGATCTTTTGTGTATAATCCTGCATAATCTCGAATGTTATCAGACCAATTACATAACCAAATAATATAATGCAAGCAAAAGTTCCTAGATTCATGGCAATATCGAACAGCATATAAGTTATCATGCTCGCATATCCACCATTTGAGTCTCCAACAATTATTCCAATAATTACATATTAGATTTGACCTATGGACGAATATGCAAGCATACGTTTCATGCTTGTTTGAGTAATAGCAATGAGATTTAGAATATCATGCTAAGAATAGCTAGGATTTCCAGAAGAAGATGCCATTCATTTGATAAGAAATAAAAAGGAATATCGAAAATTCGAGTGGCTAAAGCTAAAGCAGCTACTTTCGAAGTAACAGAAAGAAAAGCAACGACTGGAGTGGGAAATCCTGCGTATACGTCAGGAGTCCATTGATGAAAAGGGGCTAGGGAAAGCTTGAACCCAATTCCTACAGTGATGAATATAAGCGCAATTGAAATTCCTGGGGAGTTATACATTTGTGTATTGATAAGACCATTCACTATTTCTTGAAGCTCAATCTCTCCCCCGGATGAACCATATAGCCAAGAGAAACCATAAACCAGAGTGAAAGAGCTTGCCCCACCCATGAGTAAATATTTCATAGTAGCCTCATTAGATCGTATATCTTTCTTGGTATATCCAGATAATAGGTAGGAGCATAGAAACTGAAACATTCTAGAGCTACAAAGATAGTTATTAAATCGTTAGCACCACATAAAAACATTCCTCCTAGAGTAGCTGTTAATATGAATAACAGAAACTCTGTTATAGCCATTTCTGTACATTCAATGTACTCTACAGATAGAGGAATACAGAGAGTTGAACATAGTAAAATAAGAAATTGAAAGATTTCGTTGAAATTGTTGATTCTGGAAATTTCCTGAAAAGCTAATCATAGGTTCTTCTCTCCATCGGAACAATAGGGCCGTTATGCTCATTACGAAACTTGTTGAAGAGATGAAATATAACCAAGGTATATCTTTTTGATCAGAGGTTAAATCGATCATCAGAAGAAGAATTAGGCCAAAAAGCTAGCAT
+
*)),-2;>DDFGEMKHGLIISOKLLKOSMKMOSLSNRLIMMLMNOMILIILJLGLLISSIJSMOSSSLKCEHII644444577777775::::1112;JLEFEHK??>>>B;2-0-(&'&&&'((39;?A@HIMHC11111?@BHMSPSIINMKKKLSNNLSRLMMOKJMOMSLJ>>>>?S@@?>=@=5555655DBAABAABACJIMOSLINHLGDEGGDDA<;911011111IKQSSNGSJSOJJIIJKSMJJRNSKJSN?7774+(@BDCCHHISKSKIILSLOSJKMJHDBGFCAB;;<BBCDDHDGEGJKIIJC>7888A@>:<8655443220/.0=A@CAB9889?8JHHGIKJIKHJLIMJJLKKOHCBCCDJLED,,(''%%%%&%&'(''''(*-5AJJIIMHIIKIJIEGFHKLJIHGF>2//00BF<<<****,33333@GEFJOLQKLIMJSNMQKMMHFFGFHLJMIHFJKKKEDB>>><<<??HIJJGKHSLGIHGIHKIRHD43*'&&&$%&&'..45:AAB@@?@AECB@@@EEHFECCDEFJFHDFGEEINIJIKA@@===999200+++)$%$$%(,--...6658;::989:778CGEF=FCCCDFDGA@@@AEFGJKIHHGFEGDIFFIFGCAADPM@AAA?;+****<65421446===;65556///7AFHEE><97-()2223AAB@??@AAABBDAD>==:;<<1.....0,()+)*/2(()))BDGDDA@????@?@AGFA@A@BE>24DIC?BDCCAAFIDDF7555;@BDDCEEEDEEEGIEFF>??>?FEEFC>?>>@FFHNLKKKIJCECCDCDEDDFGEIJNLJJHIHIGJGGI@A@@@GHHGDEEHFKIIOGJLGFEEEIIIKGGB<<FFABBB@AAAAA@1110199:BBBAABBF@>===<960/(('%&('(%$$&'(****,1-)-+++++>>>=>==<?@;;;;;<;;AAACDEEHDBAAACGFEDEEHHGEFFHGIGHHGFFKKF5433+*'&&'*/0***101))***@????AFEDAA@@AEEDCCBBDDEFMGGKJ@::99:AA@ABBBDFFKSMIFFECABBBFFDB?????A@ACEEHNI44444GD65556@?<:663/.-./03<>C>FEEDCCCDBCDCCDEDDDCCC?>=::::::;?>>BBAA>?===>??@ABB???AAILIHGFEEDF><;<:<<<<?>>=<<==;<//,'&$$#%&''01??<;;:<=ACDD>>>>ADCC>?==>=>@;:75555BB:9:::CDEDEBAA><===?CABCBDH?>==>BCDDDDEGIQMJFCDCCEGGGIGGDDEDCA@@?>?<9.*;7222226668?@@CDD?:999;CCEBBBBBIDDDFFDCABA?A@BGJEG9989C
@711_45CNXP_2
ATGCTAGCTTTTTTTGGCCTAATTCTTCTTCTGATGATCGATTTAACCTCTGATCAAAAAGATATACCTTGGTTATATTTCATCTCTTCAACAAGTTTCGTAATGAGCATAACGGCCCTATTGTTCCGATGGAGAGAAGAACCTATGATTAGCTTTTCAGGAAATTTCCAAACGAACAATTTCAACGAAATCTTTCAATTTCTTATTTTACTATGTTCAACTCTCTGTATTCCTCTATCCGTAGAGTACATTGAATGTACAGAAATGGCTATAACAGAGTTTCTGTTATTCATATTAACAGCTACTCTAGGAGGAATGTTTTTATGTGGTGCTAACGATTTAATAACTATCTTTGTAGCTCTAGAATGTTTCAGTTTATGCTCCTACCTATTATCTGGATATACCAAGAAAGATATACGATCTAATGAGGCTACTATGAAATATTTACTCATGGGTGGGGCAAGCTCTTCTATTCTGGTTTATGGTTTCTCTTGGCTATATGGTTCATCCGGGGGAGAGATTGAGCTTCAAGAAATAGTGAATGGTCTTATCAATACACAAATGTATAACTCCCCAGGAATTTCAATTGCGCTTATATTCATCACTGTAGGAATTGGGTTCAAGCTTTCCCTAGCCCCTTTTCATCAATGGACTCCTGACGTATACGAAGGATCTCCCACTCCAGTCGTTGCTTTTCTTTCTGTTACTTCGAAAGTAGCTGCTTTAGCTTTAGCCACTCGAATTTTCGATATTCCTTTTTATTTCTTATCAAATGAATGGCATCTTCTTCTGGAAATCCTAGCTATTCTTAGCATGATATTCGGGAATCTCATTGCTATTACTCAAACAAGCATGAAACGTATGCTTGCATATTCGTCCATAGGTCAAATCGGATATGTAATTATTGGAATAATTGTTGGAGACTCAAATGGTGGATATGCGAGCATGATAACTTATATGCTGTTCTATATCGCCATGAATCTAGGAACTTTTGCTTGCATTATATTATTTGGTCTACGTACCGGAACTGATAACATTCGAGATTATGCAGGATTATACACAAAAGATCCTTTTTTGGCTCTCTCTTTAGCTCTATGTCTCTTATCCCTAGGAGGTCTTCCTCCACTAGCAGGTTTTTTTGGAAAACTCTATTTATTCTGGTGTGGATGGCAGGCAGGCCTATATTTCTTGGTTTCAATAGGACTCCTTACGAGCGTTCTTTCTATCTACTATTATCTAAAAATAATCAAGTTATTAATGACTGGACGAAACCAAGAAATAACCCCTCACATGCGAAATTATAGAATATCCCCTTTAAGATCAAACAATTCCATCGAATTGAGTATCATTGTATGTGTGATAGCATCTACTATACTAGGAATATCAATGAACCCGATC
+
NNGQSNNKA=,+*0>?EKMISMILOKJROMSSJLSKSQIJMLIJGHGNLSLSQLOGQJKSLSSQSISSSLPMNLONSSSLKJSSLNKOMPPSKPJMEJ=CBBBOKKSKQKSSMPKHRQSKLPPILIODCA<11---.-7@CHSKNMKKILHJLIIIL=;<<<KJSKILNMJSSIILKEDCBDEFSNLIQLSSQLJNJLSJKLSQSSKKSMPLSIKIMJISKIOKOJOLHSSMKSLISIOQNSQPSMJLJSIMHLKSHMLIIHSONSLLHKSHNKOMGHMKKSPSNSPSLJJPLE:::::HIGIGISGJ>?BBB?A>>=>@>=???FMMOSMLHHGHEFFEOOJHIJLPNSNSNSMSJPPMKSOKSSRLKSP@87221-.1,++++01<JHSKLIKHDBCCCE@?:559<ADFNSNSJSFGMGFJGIIJSIISLJJKRSJOSLJLJIFGFEEEDNPLLKHPKJQKKIA@@??@?=89AAAMNJSMKJISNJKKPOSLJJKJMJEGGGEEFHDJILNLHKMLPKHKOOIMIGLKKSOHKKMSMHIGHSIJJKJHGFGFGGJJIPIIKHSNINSGGG:6@942/0.---.8<==AABBCEDGFILJGJQJG<<<<GSHDDCDCLCCCCA9/)*68<DEHIIIHLICHPGHHHHFFHIHHMFLNHKJLLLGHJSNLSKPJISHSKHKLSRMJKMNIJLMKPMSLRKKNSMRRNLLMOSSSGIKONQISLILSFFECFJJ=====LSKOJOKIHKKSLQPQSHKKJIJJIJSIHLJIMSJILIJKNIJJSQOMRJQHGJJSSLMSJSKLISILMF==ABSLMSKCDCCCKJQOOJQLSSMSJPPQSRNLJKJIJOOLKLDBGIIJKLIKJLMMSSPIHHBBBCCJPHJJJIKKIGMOSPJOSJNKSIHLMKHIIKILOSQMROKOKPLSHMISOSKPKHSHIGGHIKHIKLMJJOJMIOPRLRKFDDCA?932224:::CEECHISOSIINJOHOSSSSHJIKLILSGLGFGHGJLIRLSOJJPKJNIJDGGDDFDEILJLSSOSNSJNLJKJOSSIOKMJPJSMHDFKSSLSJHFHJMSSSINKSILIGA><;@AILSIHHHIKRLJKKHJKKBABACLSPNQNSQMOSSM000//.++,,,088@BCCH55444<<QJKMLSIJIKOKSSKHINJMORHMPJJMMMSLMHGHGHHLHJLJJIJJJLJSMLJNFEABBBABA?@DFDKSSHKKKSOKLKKNOGGGOSNSSKNPIJLPRHJPIHCBAB643335577EBDEEILPHGPCGFAE??>FGMIHKKHMLF??>>=?ADCB>;GD13FGFFGGHFECEGHIHHFCBBBCGGECCC,****FEEGFIIFFEDEFFFHHHFGFHEEDEABBBCEGHJHJEBBA??63,(
@712_45CNXP_2
AATCGCAATAATCGGGTTCATTGATATTCCTAGTATAGTAGATGCTATCACACATACAATCATACTCAATTCGATGGAATTGTTTGATCTTAAAGGGGATATTCTATAATTTCGCATGTGAGGGGTTATTTCTTGGTTTCGTCCAGTCATTAATAACTTGATTATTTTTAGATAATAGTAGATAGAAAGAACGCTCGTAAGGAGTCCTATTGAAACCAAGATAAGGCCTGCCTGCCATCCACACCAGAATAAATAGAGTTTTCCAAAAAAACCTGCTAGTGGAGGAAGACCTCCTAGGGATAAGAGACATAGAGCTAAAGAGAGAGCCAAAAAAGGATCTTTTGTGTATAATCCTGCATAATCTCGAATGTTATCAGTTCCGGTACGTAGACCAAATAATATAATGCAAGCAAAAGTTCCTAGATTCATGGCGATATAGAACAGCATATAAGTTATCATGCTCGCATATCCACCATTTGAGTCTCCAACAATTATTCCAATAATTACATATCCGATTTGACCTATGGACGAATATGCAAGCATACGTTTCATGCTTGTTTGAGTAATAGCAATGAGATTCCCGAATATCATGCTAAGAATAGCTAGGATTTCCAAAGAAGATGCCATTCATTTGATAAGAAATAAAAAGGAATATCGAAAATTCGAGTGGCTAAAGCTAAAGCAGCTACTTTCGAAGTAACAGAAAGAAAAGCACAGCGACTGGAGTGGGAGATCCTTCGTATACGTCAGGAGTCCATTGATGAAAAGGGGCTAGGGAAAGCTCGAACCCAATTCCTACAGTGATGAATATAAGCGCAATTGAAATTCCTGGGGAGTTATACATTTGTGTATTGATAAGACCATTCACTATTTCTTGAAGCTCAATCTCTCCCCGGATGAACCATATAGCCAAGAGAAACCATAAACCAGAATAGAAGAGCTTGCCCCACCCATGAGTAAATATTTCATAGTAGCCTCATTAGATCGTATATCTTTCTTGGTATATCCAGATAATAGGTAGGAGCATAAACTGAAACATTCTAGAGCTACAAAGATAGTTATTAAATCGTTAGCACCACATAAAAACATTCCTCCTAGAGTAGCTGTTAATATGAATAACAGAAACTCTGTTATAGCCATTTCTGTACATTCAATGTACTCTACGGATAGAGGAATACAGAGAGTTGAACATAGTAAAATAAGAAATTGAAAGATTTCGTTGAAATTGTTCGTTTGGAAATTTCCTGAAAAGCTAATCATAGGTTCTTCTCTCCATCGGAACAATAGGGCCGTTATGCTCATTACGAAACTTGTTGAAGAGATGAAATATAACCAAGGTATATCTTTTTGATCAGAGGTTAAATCGATCATCAGAAAGAAGAATTAGGCCAAAAATACGTACGA
+
JQSJLKHKSMJSMHFIIJQKSRSIKRPQPLIRKSLLOKSJKIGMHLIMILLIISLSSIMSJIMIKSJKJJQLJMLJLNLNQIJLSSIL?A0,,,3FJIQPHMQNSOKLNJKKMNSLPSJQMKIRLKLMLOKQOSGHHSRJJOLKLLJLISSMNSMPLSJOKOSLMQSRLPKSKKJPSJOHDDEB@CFGGKMKPIMHFIGBBAAGDCCDJGHJHHMFC;/+)))('''/5;=CEEMSHKJOPLKJMHGJHPJQPMIIKFHEAJLKDEEKSSPMQJSSSLGJDAFC>@:BA@?A?@A?????DDA???IJKSIGLLKKBCFAGLJPSLPOMEGKSSSLLSSLSSSSHOSMKJLMPLSOMKPLQSMISOKSOSOSQIDDDDFMLLSSJIJJKIHMJMMORPLKNLLISJSJKNJHJMIIHJIKNKJHKGJKGGFEEDEGJRKSOJLHKIJJJKSMIJKIIFJSHHOJIJKKJNOSHMKHJILSSMILLJJSKNKISMNMIHJHGMKIOGLIGJSMOJHGIISIJHHGFGGKGCCCCEIJQHIJGHIIFGGHGLJSNIFHFGKIE@?BIJGBBBAAABBCBBC@9611GGMPMKHFFGBDBBFBB456CEFFHGSLSGA@@BIJGHFHHHQHIHLNLIIEFFIHJJIHESMMNIHJGGGBABCEJJJIFCCCBDEGDGGFHMGHGHHFIFHDDEHIIHIGFDDEECBDDCA>630/-)&%$$&'(.368EGFMKJNGLHHINHNLGLILHHIJJIFIEABAJGJJKJIPQSLGSOHICFEBAGIFFG-,,--CDGHHHJGJHHGFDGGFFFFFHJHGMFEDEDKPCFQMKJLKKFEIHHHGKIMHGEDA?>HIDFFIISF?1,,-HFEHLIJGHLLKPMKAB@=3/---.4<98//26+:GFEGFDGHJLJKMHQKHKIOSNLSJOSIHLNJIFEEECCIHGRQIHIGFHGJHOMMHIHJJGGGHKNSPSCBDBBCFGJSSJLNHFFEEEHJIFJJHPJE@CCCGJIJOJHJGFHIILLIKGHFEHHSGIIHHHSLHISIOJLJIMHGJGHFHJFHIGKRMMILJOKJJPLF=9999;?@ACDCA5223CFFHHGKIJMSISNEEEFGSHILKIIIGIGKFFEEFEHIIIKJSHGGDD?6533348HKPNDBBBACCCDDD?>963++&&%'32233:EEAB?@@CKIJIEFGJGH<:;:<<2-=9::;C@BCDGFGHKDCC>>>EFMHISLJMECBBCCIOINSSLGHHEGHOLKIIGFHIILHIKKJMMJIHJMDH<<GIIFHKIPHMJMJLRFCCBDACBDBEEDCCEFIONLIKMGDECG:7767999=?>=>DHIGFECCCEDGIINSJILOIKGGDDFFFHG?::::<?6-)''))/5557B@?>>?CABDDONHBAA@@AA
@713_45CNXP_2
ATGCTAGCTTTTGGCCTAATTCTTCTTCTGATGATCGATTTAACCTCTGATCAAAAAGATATACCTTGGTTATATTTCATCTCTTCAACAAGTTTCGTAATGAGCATAACGACCCTATTGTCCCAATGAGAGAGAAGAACCTATGATTAGCTTTTCAGGAAATTTCCAAACGAACAATTTCAACGAAATCTTTCAATTTCTTATTTTACTATGTTCAACTCTCTGTATTCCTCTATCCGTAGAGTACATTGAATGTACAGAAATGGCTATAACAGAGTTTCTGTTATTCATATTAACAGCTACTCTAGGAGATATTTTTTTTATGTGGTGCTAACGATTTAATAACTATCTTTGTAGCTCTAGAATGTTTCAGTTTATGCTCCTACCTATTATCTGGATATACCAAGAAAGATATACGATCTAATGAGGCTACTATGAAATATTTACTCATGGGTGGGGCAAGCTCTTCTATTCTGGTTTATGGTTTCTCTTGGCTATATGGTTCATCCGGGGGAGAGATTGAGCTTCAAGAAATAGTGAATGGTCTTATCAATACACAAATGTATAACTCCCCAGGAATTTCAATTGCGCTTATATTCATCACTGTAGGAATTGGGTTCAAGCTTTCCCTAGCCCCTTTTCATCAATGGACTCCTGACGTATACGAAGGATCTCCCACTCCAGTCGTTGCTTTTCTTTCTGTTACTTCGAAAGTAGCTGCTTTAGCTTTAGCCACTCGAATTTTCGATATTCCTTTTTATTTCTTATCAAATCAATGGCATCTTCTTCTGGAAATCCTAGCTATTCTTAGCATGATATTCGGGAATCTCATTGCTATTACTCAAACAAGCATGAAACGTATGCTTGCATATTCGTCCATAGGTCAAATCGGATATGTAATTATTGGAATAATTGTTGGAGACTCAAATGGTGGATATGCGAGCATGATAACTTATATGCTGTTCTATATCGCCATGAATCTAGGAACTTTTGCTTGCATTATATTATTTGGTCTACGTACCGGAACTGATAACATTCGAGATTATGCAGGATTATACACAAAAGATCCTTTTTTGGCTCTCTCTTTAGCTCTATGTCTCTTATCCCTAGGAGGTCTTCCTCCACTAGCAGGTTTTTTTGGAAAACTCTATTTATTCTGGTGTGGATGGCAGGCAGGCCTATATTTCTTGGTTTCAATAGGACTCCTTACGAGCGTTCTTTCTATCTACTATTATCTAAAAATAATCAAGTTATTAATGACTGGACGAAACCAAGAAATAACCCCTCACATGCGAAATTATAGAATATCCCCTTTAAGATCAAACAATTCCATCGAATTGAGTATGATTGTATGTGTGATAGCATCTACTATACTAGGAATATCAATGAACCCGATTATTGCGATTA
+
IGHLRFD>EBI82GOIILLKIPLRPSMLKRLHMSLMNIIIMJIMSNPSKAA>@CBEMPPLKPLJNJSSSSSSSSKNMJLJKLJNJLMKSJJOMMMKLJILMNRHLOSEGEDDFEGSLJC=;,++**,-.--01;?>;GNSJJJFEEFKSHKC=6101ABBLKKKQLJLNMGGJIILNJJNNHFGE?SKMOSLSKSJSMSOSSJMOKSSMJSKJOKLSNKSMSISNKLKHJLNMPJLPNKOMNKNRNSOJILHLKJLJOJKOHOSOSJKILHFFB/..23@?@@@@BAG322111102FFDGFDE>>543+5''%%'''(58888<<=>>DDEEDEEACBEBMRNIISKQKONS>OJLKKISJPJKILQNPLKJSSOKQMIPIMRMQOISMJLSNSMJJIOISSHECCBEJILSLKIHAAA@ABBCKJJGGOINJLIIOMKPOSNPOOSOLSONNJOJONIIHIIIBCCDDDEFEEHHKGKKPLMHKOJOLSLKIIHJSILSJLSJIIHKEFHLOKJJKJGEAB>778FDDCGKIHJGGFFFHIFJIHNILMNFFFFFFFKHKJJJEFESLEFEGCKIISIINHNQSOSLKPHOCCGHBBAAAIJPMSLNILJMM;;;;<FHSLJKB>9;<19HGHSOLNNGCFFCEEHFHHEFHHHJRKKSIHJGGHMJKQSNKDG300MKJKMMKKOJKKKLJGGHSNSSNQNCCBBBCNMSIOKRHGLLRSPPLSLJMOLSLKMSHHIKHNGPLMGJJKJJICDKOPKSJLOHRLJISJMO+))))MNISMPSJHJKGHAFNQQNSS????GRF@=@::>>>>A;87733333FJIJDBECDJSLMKC=7,,,--178>>KIJRONNKIJLSJLILMIKRQ:999:ISIPOMQLKJJJLMHJQJMKSSNSKSQLLNSPJIMIJSOKLPPLOKIKJSPSMKQMMMJLHIGHIFIROMONJKNMNJINNQMMNLJMIMLNKKMHQHHLPSJSRSHHHIEJKKLSOSQSIMGPNSKJKOMSMKPMNKLLPKSIKLJNKSPLSQSMKSKKQSRONJNSSSKIIIHJJLKPLJIHPRLSNJMGC?KSSOOIKJILKIKIF@GGHKMLINPLNLOSSSJNJHDKSMNKMKMMMOQKK??@?????CJGSKSSSLJKJSOKLSINNLOLSNLMKIIRSNLSSSMJJSPSKHLOSSSJJIHJBCNRONNSQKNLKMGSSNKNSRRJMJKLKGJILMN7LOMMPPKSPNNRSPJIGKPPSQSKPSLPJJSLNKLNLRPSMSNJ@@AAAIIJNNSSSMLMHPRRMSMNSOSMPJLPSMOLGJGSJRLLQFFLL>ESILIMSJIMHSNOPLSILQLQLMNSIII55555QKOMSLJNKKKLSKSOSSMNNSNKILSSSNPMSMSNMIJHJFGHHIJKOLMNHGHJK
@714_45CNXP_2
AATCGCAATAATCGGGTTCATTGATATTCCTAGTATAGTAGATGCTATCACACATACAATCATACTCAATTCGATGGAATTGTTTGATCTTAAAGGGGATATTCTATAATTTCGCATGTGAGGGGTTATTTCTTGGTTTCGTCCAGTCATTAATAACTTGATTATTTTTAGATAATAGTAGATAGAAAAAACATGGTAAGGAGTCCTATTGAAACCAAGAAATATAGGCCTGCCTGCCATCCACACCAGAATAAATAGAGTTTTCCAAAAAAACCTGCTAGTGGAGGAAGACCTCCTAGGGATAAGAGACATAAGAGCTAAAGAGAGAGCCAAAAAAGGATCTTTTGTGTATAATCCTGCATAATCTCGAATGTTATCAGTTCCGGTACGTAGACCAAATAATATAATGCAAGCAAAAGTTCCTAGATTCATGGCGATATAGAACAGCATATAAGTTATCATGCTCGCATATCCACCATTTGAGTCTCCAACAATTATTCCAATAATTACATATCCGATTTGACCTATGGACGAATATGCAAGCATACGTTTCATGCTTGTTTGAGTAATAGCAATGAGATTCCCGAATATCATGCTAAGAATAGCTAGGATTTCCAGAAGAAGATGCCATTCATTTGATAAGAAATAAAAAGGAATATCGAAAATTCGAGTGGCTAAAGCTAAAGCAGCTACTTTCGAAGTAACAGAAAGAAAAGCAACGACTGGAGTGGGAGATCCTTCGTATACGTCAGGAGTCCATTGATGAAAAGGGGCTAGGGAAAGCTTGAACCCAATTCCTACAGTGATGAATATAAGCGCAATTGAAATTCCTGGGGAGTTATACATTTGTGTATTGATAAGACCATTCACTATTTCTTGAAGCTCAATCTCTCCCGGATGAACCATATAGCCAAGAGAAACCATAAACCAGAATAGAAGAGCTTGCCCCACCCATGAGTAAATATTTCATAGTAGCCTCATTAGATCGTATATCTTTCTTGGTATATCCAGATAATAGGTAGGAGCATAAACTGAAACATTCTAGAGCTACAAAGATAGTTATTAAATCGTTAGCACCACATAAAAACATTCCTCCTAGAGTAGCTGTTAATATGAATAACAGAAACTCTGTTATAGCCATTTCTGTACATTCAATGTACTCTACGGATAGAGGAATACAGAGAGTTGAACATAGTAAAATAAGAAATTGAAAGATTTCGTTGAAATTGTTCGTTTGGAAATTTCCTGAAAAGCTAATCATA
+
.13***+268DDA@BAAF@?>??SLSKNQSQOSSKSKORLQSJLSGKGOJSIEDIJJOLLMKHPEEGFGSS>====JJJLKOSJIGDKGG<54579SHIHFSRLMMKLMKJMFGFGFQKC;;;<<NKMSMLNKIDCCCEHSHNKSMSSQLMKPISKISSLLMSISMI@8.,,,,,=:88899;4..--/-,)('%%%''52110...*((((,>@GGGKLMKQJLSSJSLLEIINJONJIIGEGEA?@?@DCGJMIJFCCEBAF5546>?PSMKKHMHHC=76867:<@D:7777AAKJLJKSSDBAACDFDD,(((ABDGOKKGI==<<=CEFGSSMSONKKJNPSSIGGNNEDCEHEEBCCB55F;7788:IFBA87779**)((&&'(()++-.AHKSSSJIKIJNSEDEECKKSSOSKMSSMSKLSSQMOSKJSSSLSSJOOSJMLKJKMSSSKNLOJSJSHJJGGGKSSCDPOSSSJKPSSOLLSRSQQSSSMLPHIHJQIJKPRNLLSKSSOSPJSSSSNOSMKHHEEECEGDDDGJSIILHILKMSKNSSNNSLDCBCIOSMSMMSLKQNLSNNPLHKFIKKLSLLSNHNLKHNMJHHGGIGMINNPJOISOJMSJLSPSLJSKNNLPMMKMKQLLNLSOFJIPSNNJKSOSNLLQLIPSSKKKSMSLSSQSJMSJQRNRSIHGGGKLJIGMQNHJSMIMSSPGMMMJJILNIFEGGHLKNKOJGGFFHJILPJJGIECCAA@A<A>@@;:541'&&''++-8>BBBCBD:GJILMLIJEEFDDFELMIJKKSJLKOLSRJNQSQJLJKKGKILIJLNKNKQSHG@=?@DGHFEEGILSMOLRQLKPKNMIKINLSJHKLIIKKHJKSNSSOLLKSNISSIMNIH:0++8EKLKKJKKIMNLQSMM@HSKRQQKKLHHLMMISJLKKLMSPIJLNGFBCCDMJGNMIJDEDEEMIMRNHGEDEDLJLLSISJLJKKLMKSJOJKSSLRSKGFSJLJOQIKOSJKHIKKSMNSJIRKLMSOMNSLJOBEPOQNSJDAABBFILKNJILMQSKSPMSQLKSMIJHIJMGJMKSOJKIJJNMSQKSKLKKKKINJQQGFHHKLLSJMPIJ76666EGIMKSOLKIIKPKPKMSLMNGKSIJLKILLHSOJJJJSB<631/0....54444HJRLSKSLJNJINJHPKLPG668JF@>HGMHIMINKHJLJGJGJHJLHOKSLSNLSPPKIHOKKLNLSGSKLMGHISMKSSJHKLSLK
@715_45CNXP_2
ATGCTAGCAACAACTCGAAGTATGGGTCTAGCTCATTGATACGTTACCGAAAACCTCATTTGAATAAATTTGGAATACATTTTATTTTTTTTATTGACAAGACTTACTCGTACTCAAAAAAGTTAAAAATTTTTTATTTATATATTTTTTTTGAGTACGCGTTCTTTGGACCTGGTGTATCTTGTCTTTACCACGAATGATTTTCCTTGGTTAACAATAATTGTTGTTTTTCCAATATCTGCTGGTTCATTAATGTTATTTCTCCCGCATAGGGGAAATAAAGTCAATAAATGGTATACTATATGCATTTGCATCTTAGAACTTCTTCTAACGACCTACGCTTTTTGTTATAATTTTAAAATGGACGATCCATTAATTCAACTGTCCGAAGATTATAAATGGATCGATTTTTTTGATTTTTACTGGAGAATGGGAATAGATGGACTTTCTATAGGAACTATTTTACTGACGGGATTTATTACTACTTTAGTCACTTTAGCGGCTTTTCCAGTTACTCGCGAATTGCCAGAATTTTCATTTCCTGATGTTAGCAATGTACAGCGGTCAAATAGGATTATTTTCTTCTCGGGATCTTCTACTTTTTTTCATCATGTGGGAATTAGAATTAATTCCCGTTTATCTACTTTTATCCATGTGGGGTGGAAAGAAACGTCTGTATTCGGCTACAAAATTTATTTTGTACACGGGCGGAGGATTTCTATTTTTTTATTAATAGGAGTTTTAGGTATAAGTTTATATGGTTCGAACGAACCAACATTAAATTTAGAACTCTTAGCTAATAAATCCTATCCTGTTACACTTGAAATACTATTTTATATTGGATTTCTTATTGCTTTTGCCGTCAAATTACCGATTATACCTTTACATACTTGGTTACCTGACACCCACGGTGAGGCACATTACAGTACCTGTATGCTTCTCGCTGGAATCTTATTAAAAATGGGAGCCTATGGGTTGGTTCGAATCAATATGGAATTATTACCCCACGCTCATTCTATGTTTTCTCCTTGGTTGTTGGTAGTCGGTACAATCCAAATAATTTATGCAGCTTTAACATCTCTCGGTCAACATAATTAAAAGAGAATAGCCTATTCTTCTGTATCTCATATGGGTTTTATAATTATAGGTATTAGTTCTATAACGGATCCTGGACTTAATGGAGCTATTTTACAAATAATTTCTCATGGATTTATTGGCGCTGCACTTTTTTTCTTGGCAGGAACGAGTTATGATAGAATTAGGCTTGTTTATCTTGATGAAATGGGTGGAATGGCTATCTCCATTCCAAAAATATTTACAATGTTCACTATTTATCGATGGCTTCCCTTGCATTGCCA
+
IIHIQMSJKLHJJHMHJJJMKKKRJMLSOMLA>===FHKIMHLJSIHJNKNSPSNNLOKNLSSLSKSPHDBCBCIHLINSPLSICFMMSSSSIFD82/.-()'***,-23453///1HISSOHGFFJJNSHLGSSQRKIKIOLJLILESSSSPIJQHN:9767**--+/;BLHGGLKLKIMSSJSBABB>CCGGGSLSLLSHSSPLSNSOOSPSMJKNIJJSQMOKHIEA@@KKJSMONINJKNJIMOSSSMRJMSMJJQSMSHJD6FKSHLJNEJISLONPHOKKJJKSLPMELLSKNMPLJOMMNHKJSSLOPSNIORPJJSSIKHIIHFIKHJNSSJQMKNSLSMKLKOMQKSKNPKSMNLJSHIJIIMMSLJLNJIKOSJSKJSIKSJNMLSJKHFINSIMLHHHRESSSNINDJSSLHJFEG66667HKJSIIFDIHJIIIKKLKKSHJJJHGLJGJSNOLMJKMHHEEHSKNPKKMJOBDHG;DCC????>0//..046865775330..(&&&&))*(((''20..19:FBGHGLFFFIQGKIJIMIKLSHHFHGFGFHJIHIGGFGJKHKSILCEF:965555DEEIFEFIFH<LOSSMKIMKOISIKSJOMP8887667?AIFDHEFGF222211223:7?CLGGGGPJIFEGGIHSQSLMSMSLLIKMNHLOSOOSSJMKJOLSMINMSOOSOMSCA5.,,*''&&'(%%&'(*+:>@?@CACFEJLJMNGCKOLSQKINJJINKOSKSNHSLIGFGGCCDDEFQJHIGKCCDGOFMHKKPKNMIKIKGHMMISSKIJNNSSNKKKGIIMPSSPSSSPPHS::::;HIJSKNSNSPSSSLKKSLSMJKHHGAAABEAFIEHSLOLPNNNQNISLSSKJNMSNJOSSMSQSNOMLSSSMSJSPSQSOSLSKLSNNOLRLPKJPRMQNSNSPSMNQLRILSPINSMNSRKLSRSHSJNKJSPKQJSQQRMKSSONLLLOLQSJPSOJKRSPSLMMLSSSMSSLNKQSGEA??@<<87;;FFMLLSLSSSKSSLSMISKJINNMSSSHQLLPJSMKNOOPKRIOKNSLSOOSNOSKNPOJDAB(''',.**,..///12>EHHJLOMKKSQSLSPSSLNJKKSPRNQPPSSOSHSJNSLSNSSSSQOPSSIQPMSHLKSLNRMKKLCI40011KSSLKJSKLLLLLSPSQIJPMKLSSLIOKLNSQLSPOSSLONSSJSJPSSSSNSKJIJJLOKMNQKMMPSLMLSNNMKSSMSMJSNKSKLPSOJSSSSJOMMSJSIMIIKHIJSPMSLLSQSMKG89EFJKLJG>>>>?HQHJNPOSNPOBGS/SKSLLLIOJSLKLJPPMIHJ<<10
@716_45CNXP_2
TGCTAGCTTTTTGGCCTAATTCTTCTTCTGATGATCGATTTAACCTCTGATCAAAAAGATATACCTTGGTTATATTTCATCTCTTCAACAAGTTTCGTAATGAGCATAACGGCCCTATTGTTCCGATGGAGAGAAGAACCTATGATTAGCTTTTCAGGAAATTTCCAAACGAACAATTTCAACGAAATCTTTCAATTTCTTATTTTACTATGTTCAACTCTCTGTATTCCTCTATCCGTAGAGTACATTGAATGTACAGAAATGGCTATAACAGAGTTTCTGTTATTCATATTAACAGCTACTCTAGGAGGAATGTTTTTATGTGGTGCTAACGATTTAATAACTATCTTTGTAGCTCTAGAATGTTTCAGTTTATGCTCCTACCTATTATCTGGATATACCAAGAAAGATATACGATCTAATGAGGCTACTATGAAATATTTACTCATGGGTGGGGCAAGCTCTTCTATTCTGGTTTATGGTTTCTCTTGGCTATATGGTTCATCCGGGGGAGAGATTGAGCTTCAAGAAATAGTGAATGGTCTTATCAATACACAAATGTATAACTCCCCAGGAATTTCAATTGCGCTTATATTCATCACTGTAGGAATTGGGTTCAAGCTTTCCCTAGCCCCTTTTCATCAATGGACTCCTGACGTATACGAAGGATCTCCCACTCCAGTCGTTGCTTTTCTTTCTGTTACTTCGAAAGTAGCTGCTTTAGCTTTAGCCACTCGAATTTTCGATATTCCTTTTTATTTCTTATCAAATGAATGGCATCTTCTTCTGGAAATCCTAGCTATTCTTTAGCATGATATTCGGGAATCTCATTGCTATTACTCAAACAAGCATGAAACGTATGCTTGCATACTCGTCCATAGGTCAAATCGGATATGTAATTATTGGAATAATTGTTGGAGACTCAAATGGTGGATATGCGAGCATGATAACTTATATGCTGTTCTATATCGCCATGAATCTAGGAACTTTTGCTTGCATTATATTATTTGGTCTACGTACCGGAACTGATAACATTCGAGATTATGCAGGATTATACACAAAAGATCCTTTTTTGGCTCTCTCTTTAGCTCTATGTCTCTTATCCCTAGGAGGTCTTCCTCCACTAGCAGGTTTTTTTGGAAAACTCTATTTATTCTGGTGTGGATGGCAGGCAGGCCTATATTTCTTGGTTTCGAATAGGACTCCTTACGAGCGTTCTTTCTATCTACTATTATCTAAAAATAATCAAGTTATTAATGACTGGACGAAACCAAGAAATAACCCCTCACATGCGAAATTATAGAATATCCCCTTTAAGATCAAACAATTCCATCGAATTGAGTATGATTGTATGTGTGATAGCATCTACTATACTAGGAATATCAATGAACCCGATTATTGCGATTA
+
IHJGHDAB>21009:AAKIKGGHKMMLKKLLRSLHJIILIJNSJNRLLKLMIGHHPQLOLHIFKMIJILIMKOOLMHCDDDEGIMJSSSIJMJLQIKMJJIHPKILSQLNKKLKLIKKMMLQMSSLSLKRQPOKSNSLKIPSSKKKIIHEG?FJKLJQMSLMQSMMLSMNGQJGGPQSSSJLHHGHJLKSGMJFIGNSRSRSSPJSLSPSSOHOSKPSOKMGJJHHHHKSRPSPSJILOMKJMLJPLIPIJJLJKHGMJKKJKKINMGL@??=<9877956;;:5++++.0,,---IHFGKJLLNMLHJLHA;;:<@@DEDEFFJSKJGGGFCDCEEHHKJHJHGHIOKSQJSIMJKJHJKJJIINSSPMMNKSJSPIKRKLSSONPKLMIKKHKHLMSMOLJKLMSKSPIINJG00..2889ACFEEEEJIMLHNLMKNKKMLIJIKIFHGMGGH@@?==<=<==BAADD@@JKIMSQKKSOMMLPPSKSKMJKSHSNKQOEEGDDIHQGHSEFBEEECEDCHJCBCDHHJMEDDCFJLIIHIJIJLLJJIJHHKIHNJKSKOSLJIDCB@9FGMJJNMJLIJMKHIFABBBBSIJJSIJHLJI8888GGKSLGIJJHLJJEBA:?;901FEEGC:=;8:@@AIKIFFDDEEGGHFCCBBCCCCFIIMSJJILJGFIOSKSSA@@@@FGHFIFSIKCNNNSJMQPIKLMMMMKMRISOOSSKNSSIOJJSQPOSIFSJLMQLFFEHKJOJMNIDHJGJSKOSSRKKJSRLMSIMOSLLNLNMSJSNSSNSMLSSKNKISIISHLJP1,.EFNKIJJAAAAALJLSSNOISLLRSMSSRSSSBEFFGHGGGLIPSONKJGIHIGGGKBB3.....@BDHJSSIMKHLNRLMSPMSMNOLQLJSSPSNPLKRKSOKKMINSNQMRMLMOOSNLKLQHGKKCBCCBFGGJJSRSKIRJSMQKSSPRSNJSGEGCBABBHKSMJKQSSKJLJSSOPSSKMSIOPOKLNHHNNQSSSIKSNSHIIILIJJKMSJKPSNLONKNMPJQLOIC;;;<HKKSRKIHIKMMSSNSKFGJIKJIKQRJLGIIJDF3HNLKLKLJOKSMSSLSMSGF>>>CKNOINSNRMMSMRSF>=>F=<988DGHIKPSSNIIFGGSSSMSKNSILONKONSLLJGKNSPJILSLQMOL=<<<<GB=@@?;2))))3334>@><:./:;<=?@;889A:;DEHIIHIKSIMNIGKKIPSNJLLNKSNPRIIOSKIDEED0/+))))*05?>@COMPIJLKHSIIJLKKLOSRMPOSQRKSSPHOJIMOILJSGMKSOKLKOMQKSKMNLSOIHILJRPIGIIIIKKJHKOIMNSLKSLSKNKNJJIMLKKHMIISJKNRSKSJPIMGHJKIGMJKSMKLHGHGI
@717_45CNXP_2
TAGCTTTTTGGCCTAATTCTTCTTCCACGGGACTCTCTCTGAATCGGTGATTTTCGATCTTCCTAGGGTTTCGATCTGAAACCTTGCGATCTACTTGAAAGAGAGATTCAGAAATTTCCAAGTAATAATAATGTTTGCGCCTGCGACTCAACCGCAACAGCAACATGAGCAGAAGAAGCAATCAGAGACTGTTTCATCTGCTGAAGAAGATGCTTTGAAGTGGAAC
+
GEFEGHFOSJSJGJPPOOHSIPSSJLSHKGNGFFEHCC999HPJNIHONOSOQOLKKHJKKPSSGFHHFHNJHHHJMHNRSKLKMQHJIIJLJHNKHNPPRSSLDCFCDHEIGHHKSORKJJNKLLQQNKJNIIMOOKHHHGLSFFGEGGGIEEDDDHJJHJIIJJHIJSEKOKNJSMSMIJRMKMSJGMGMILHISHKNSSJOLONMKKMJLLNOJNMJKHHIHG
@718_45CNXP_2
GGTACATTATTTTTGGCCTAATTCTTCTTCTGATGATCGATTTAACCTCTGATCAAAAAGATATACCTTGGTTATATTTCATCTCTTCAACAAGTTTCGTAATGAGCATAACGGCCCTATTGTTCCGATGGAGAGAAGAACCTATGATTAGCTTTTCAGGAAATTTCCAAACGAACAATTTCAACGAAATCTTTCAATTTCTTATTTTACTATGTTCAACTCTCTGTATTCCTCTATCCGTAGAGTACATTGAATGTACAGAAATGGCTATAACAGAGTTTCTGTTATTCATATTAACAGCTACTCTAGGAGGAATGTTTTTATGTGGTGCTAACGATTTAATAACTATCTTTGTAGCTCTAGAATGTTTCAGTTTATGCTCCTACCTATTATCTGGATATACCAAGAAAGATATACGATCTAATGAGGCTACTATGAAATATTTACTCATGGGTGGGGCAAGCTCTTCTATTCTGGTTTATGGTTTCTCTTGGCTATATGGTTCATCCGGGGGAGAGATTGAGCTTCAAGAAATAGTGAATGGTCTTATCAATACACAAATGTATAACTCCCCAGGAATTTCAATTGCGCTTATATTCATCACTGTAGGAATTGGGTTCAAGCTTTCCCTAGCCCCTTTCCATCAATGGACTCCTGACGTATACGAAGGATCTCCCACTCCAGTCGTTGCTTTTCTTTCTGTTACTTCGAAAGTAGCTGCTTTAGCTTTAGCCACTCGAATTTTCGATATTCCTTTTTATTTCTTATCAAATGAATGGCATCTTCTTCTGGAAATCCTAGCTATTCTTAGCATGATATTCGGGAATCTCATTGCTATTACTCAAACAAGCATGAAACGTATGCTTGCATATTCGTCCATAGGTCAAATCGGATATGTAATTATTGGAATAATTGTTGGAGACTCAAATGAGTGGATATGCGAGCATGATAACTTATATGCTGTTCTATATCGCCATGAATCTAGGAACTTTTGCTTGCATTATATTATTTGGTCTACGTACCGGAACTGATAACATTCGAGATTATGCAGGATTATACACAAAAGATCCTTTTTTGGCTCTCTCTTTAGCTCTATGTCTCTTATCCCTAGGAGGTCTTCCTCCACTAGCAGGTTTTTTTGGAAAACTCTATTTATTCTGGTGTGGATGGCAGGCAGGCCTATATTTCTTGGTTTCAATAGGACTCCTTACGAGCGTCTTTCTATCTACTATTATCTAAAAATAATCAAGTTATTAATGACTGGACGAAACCAAGAAATAACCCCTCACATCGGAAGATTATAGAATATCCCCTTTAAGATCAAACAATTCCATCGAATTGAGTATGATTGTATGTGTGATAGCATCTACTATACTAGGAATATCAATGAACCCGATTATTGCGATAATTACATATCCGATTTGACCTATGGACGAATATGCAAGCATACGTTTCATGCTTGTTTGAGTAATAGCAATGAGATTCCCGAATATCATGCTAAGAATAGCTAGGATTTCCAGAAGAAGATGCCATTCATTTGATAAGAAATAAAAAGGAATATCGAAAATTCGAGTGGCTAAAGCTAAAGCAGCTACTTTCGAAGTAACAGAAAGAAAAGCAACGACTGGAGTGGGAGATCCTTCGTATACGTCAGGAGTCCCATTGATGAAAAGGGGCTAGGGAAAGCTTGAACCCAATTCCTACAGTGATGAATATAAGCGCAATTGAAATTCCTGGGGAGTTATACATTTGTGTATTGATAAGACCATTCACTATTTCTTGAAGCTCAATGCTCCCCCGGATGAACCATATAGCCAAGAGAAACCATAAACCAGAATGAAGAGCTTGCCACCATCAGTAAATATTTCATAGTAGCCTCATTAGATCGTATATCTTTCTTGGTATATCCAGATAATAGGTAGGAGCATAAACTGAAACATTCTAGAGCTACAAAGATAGTTATTAAATCGTTAGCACCACATAAAAACATTCCTGAGTAGCTGTTAATATGAATAACAGAAACTCTGTTATAGCCATTTCTGTACATTCAATGTACTCTACGGATAGAGGAATACAGAGAGTTGAACATAGTAAAATAAATTGAAACTAATTGAAGTTTCGTTTGGAAATTTCCTGAAAAGCTAATCATAGGTTCTTCTCTCCATCGGAACAGCAGTTATGCTCAATTCTGTTGAAGAGATGAAATATAACCAAGGTATATCTTTTTGATCAGAGGTTAAATCGATCATCAGAAGAAGAATTAGGCCAAAAATACGTACGAGGTGCT
+
44444=<<43446766<=BHINMHHHFGF:7334;>>>=>>>?DGSKJISHDH<:;:889:=?ABDNIODEIHIJJOKSOGIKNKJSRSSSOKNLJ98889SPBBBBBHGJJSHKIMLROJLLLKF?>>=6764?ACCEHAAFGEA@??=::878=31113;EJSIFIBCIFHMJHGGFGHEDDDCHMJNIHFFDGEESOSSSOJSLNJFEDDB@=-,,,,,-((,2367<@CFG===KEC842434?AECCDFEDC;=;=;:KKPRMIIIHGJECBBEEHCDDDC13/00022424:CEEDACDCBBCCDHGGJHOHHHJLLQMJONKLGKHGD=BBBBIKKHIHPGF=<9***),++++--19=AFILHIEDISNPNHOIPKJOSMOKKSSOIHLJHOSMIHGFJNSJJNHCAGC98766667HJHHIHMIIJHJKJNSMRISG/////SKHNJPSISMMSPSRLMSSLHE?@JSKMSQPKNKJMPJKJNMPSKKKKPKFCHFFJIHGFGBNNJLSKSMKJIGGHEDIKIHED@?9311//0234667BEEFGGIGIHKSKLLQMQHI:99;4?FIMJMSKMSPNHQBA?@96477779LIGGMGJKMKJNSQMNJMKSISL><=-CG7FPQKJ>>F>+-''(@BDCDFFFKKLEMGGGFEA@@@BSKNPSSFFF9ECBDHLKJILHKSKHLSIJSNSSSKLGIOJQLPSLHIHKHIIHHLMOKQJHKENMLIJFFGEGGNJSJFFHFISJGIHPSSIJSKKSPKHIFFHFIIHGFGHEEIGKHLQLSSONISSLSIGHJHHNHOHHEEDFEEGDFFGHHEDCFFFGIDDEEABCBC6664--01<<::;HSSQSKLOJJKMJPMGLLISS?>>>@DEIKKNMPKKSOSJRSOSJSCFCEFED@@BDFIRIKHCAA:::987767777-'''(+'&&&,98=@@BDEDFHJGIJHNOOMJPJOSKOILKHKKGJK?@@@DCDCCGHSILSSSJSRORLKLGJIECB==;66C@CCDGKGHCCCCFIFEHSHKHHMSIEKGFKSKSSMNKC@77767<<>=AISMOONSQNLSKSOSLIGK===>=957<G<9GHNJRLLJC@@@IC?LJJHGPJJSSSLPMQOIJC899HCBAAA@AAAJNLLSRSIOGKHB?=???@DDGF<<==<@C99999SKSLJGFFJSKILB?>>>A3,,,,....@CDGNIGFGHCAB+++?68BFEJHISJMHNGJHCDDJMNSIMHOIGIJADI<67+***)*****(((,0123@AAHLHGJD@<9???*))(+//.-+,,68@FMSMISHMKPFMSSSNSSRJQOJFINMGJJSLKNIMIJSSKJPNLJNSSKGSOMSQINPMQSSSOSJSLSSMSKOOJLMLNLGHHIFECFDFCCDBAACBCPPIJHHGFOJHQHGPGDFPKOLKHKMIBHGGKNLHIKKKQKJIGKHJQSNMSSLGIIHFHEFGEJDAC?ACCC><<=@ACABSHLSSNKJOHNMMNJMSJGIOMPHNHS@SGDCEFKONKKJSJJRMLRILJOKGKNSILKOKSSSJSNLLHJJJHFMJPLMSJSSMMJSQNOSLKLMLNILMSHEEDFFJIHIJMLID>=B@CA>=A@>;BABA66553112589/,35556JFDDDFFHGEF@??>=@@?=0()0-/334555BJRMJGDEKBCFIHHIIHJMMJJJGLNNSRIFEDBEHGADDCMIHIFEDEEGGLSJOLGMEEC0000>F??;;67787>9CBA@BA>>CFEEFFJEFPFCGEB6;?2=60/////*'&$$$%&&''''(---../00.---//01275101234222553210.-+(())),,,,,,--02./31112677.--,&&'''((*---13578>??<99999<44465;A@AFFCECBAA??@?>>;;;;:84333333;<9;;<=@@AAAAAA@AA@@??>>>>?@:9999;<<<==43333:<<::::;<<<<=DCAC@87743554667789889==<<<=99:2(((((0../4>@@A?>=:777.////008;6,+++,.-.02456543100/----,,+****++++-.//0..--,+))*)*)))()('%$$$$%),*%%&&')*+,,,,,,,,+,,+**+****))*,++(&%%%%'+))*223232,***)()'%&&'(,,++)'&$$%$#$$)*26677899;=;<<;:;;;=B>=;5554578=?:997730014=;970-----3544300/-/0144555444112310000124598999;;
@719_45CNXP_2
CGTACGTAAACAACTCGAAGTATGGGTCTAGCTTATTGATACGTTACCGAAAACCTCATTTGAATAAATTTGGAATACATTTTATTTTTTTTATTGACAAGTACTCGTACTCAAAAAAGTTAAAAATTTTTTATTTATATATTTTTTTTGAGTACACGTTCTCTGGACCTGGTGTATCTTGTCTTTACCACGAATGATTTTCCTTGGTTAACAATAATTGTTGTTTTTCCAATATCTGCTGGTTCATTAATGTTATTTCTCCCGCATAGGGGAAATAAAGTCAATAAATGGTATACTATATGCATTTGCATCTTAGAACTTCTTCTAACGACCTACGCTTTTTGTTATAATTTTAAAATGGACGATCCATTAATTCAACTGTCCGAAGATTATAAATGGATCGATTTTTTTTGATTTTTACTGGAGAATGGGAATAGATGGACTTTCTATAGGAACTATTTTACTGACGGGATTTATTACTACTTTAGCCACTTTAGCGGCTTTTCCAGTTACTCGGGATTCCCGATTTTTTCATTTCCTGATGTTAGCAATGTACAGCGGTCAAATAGGATTATTTTCTTCTCGGGATCTTCTACTTTTTTTCATCATGTGGGAATTAGAATTAATTCCCGTTTATCTACTTTTATCCATGTGGGGTGGAAAGAAACGTCTGTATTCGGCTACAAAATTTATTTTGTACACGGCAGGAAGTTCTATTTTTTTATTAATAGGAGTTTTAGGTATAAGTTTATATGGTTCGAACGAACCAACATTAAATTTAGAACTCTTAGCTAATAAATCCTATCCTGTTACACTTGAAATACTATTTTATATTGGATTTCTTATTGCTTTTGCCGTCAAATTACCGATTATACCTTTACATACTTGGTTACCTGACACCCACGGTGAGGCACATTACAGTACCTGTATGCTTCTCGCTGGAATCTTATTAAAAATGGGAGCCTATGGGTTGGTTCGAATCAATATGGAATTATTACCCCACGCTCATTCTATGTTTTCTCCTTGGTTGTTGGTAGTCGGTACAATCCAAATAATTTATGCAGCTTTAACATCTCTCGGTCAACGTAATTTAAAAAAGAGAATAGCCTATTCTTCTGTATCTCATATGGGTTTTATAATTATAGGTATTAGTTCTATAACGGATCCTGGACTTAATGGAGCTATTTTACAAATAATTTCTCATGGATTTATT
+
GHJJJLHFHHHGHJJLJPRKHKLIHHIFOHGGINIPIPMSJOIOHHNLHHIKMNNKMLNKLSOGFEFNIKSKOIQHSSMKJSSMJDLMSSSSLHCCCECFHNDEDCCFHFIGHKKJSMOSKIFLSMIGEHSSLLMLJRKHHMGGFSSSOSORSOLOLLLKEB00000HLQKMNQKKMNNKLKJLEM77778DAABAAB@AIKMIHGFIIJHKRILIHGLJNLPHGJKLMLFEFINMKNKJIOKMKLLOSIOKPLSSMMNLSJLKJJNELHLKSQPGIKHHLGNIHLIOMKSIGGHJLIGIKKLKSMSLLJOLJSSISNFHNIILOHJIHJJIGINMLMPISRHIONHGJKIIJMJNSOKHJKFDDEDILKNNMSSIHLLMLLKGHHIGMIJKMNJIIIKLSKJEFHHDEHF7/////CNEBBBBGJILHIKJSQIGIGHINRIFFHGLKKKIMMIJIKMJSQLSNSLKFEEEEFKOJIHILJGA@?4IQJNJOSJPIHMIGHMJMSPJHINGLHJGFHHKKIIC7<::;>AJH99:KLLJINOJKMJIJLIOHIHHDIHJHISLSSRLSRLSMKNISLNKQSPKLKGPKGKNLPMJGKGMSSSPOKJKPPQKKIPLLMB??>>?ACDEACH=D3..;9877779?:GFKKGMMNISPMJSKORHNKSLNSKSSJKGQLLSISSMHNSKLSLLMSKPKPMSLSNMN@=DDDCDE=<<<<LOSSSPSMIKKLKSQLHLJIKSJPJMIL>====RMSQSSPJLIIIJIJHJLOJONRGJLGSPIRSQLKINIMJJSISSSJSKMLOMSSISSNJMSLIMQJKMOKMFLKNLOOSSMLSSMKIPMJLE>==<<<HKOIKJPINKKLMOKEGKHJNHSORNPPOKKMSQKSSNPSSRLNQJOSLNMMIMKSSOKNLLJSKKOSJLKIIHGLOHJSSNSSGFFFFOSKSLSSKOMQLNORSNSSSISJLGHFF>@?@KLIHJSKSLOJMLMSOJSSQOPLSPMQMLMLMLKNONPMKSJKIIHHGDEEFRME=BD<;9;<AEMLJNISIOKJIJJILSLIHMGMMINSNMJHJLOSSKOONMKSJNQNSOKRSJIHJLGJGSSRSJMIHJFHHGHGIMSKSSJRSOHLSNLLKKIHJNJPMOMNJLHOSKOKMKQMKKSSLPNKHHGIKISJMLLKIIIHHKJNGGHHHGSJJKMQGOJHHGFJSOOMSJMLNMSKLLS
@720_45CNXP_2
AATCGCAATAATCGGGTTCATTGATATTCCTAGTATAGTAGATGCTATCACACATACAATCATACTCAATTCGATGGAATTGTTTGATCTTAAAGGGGATATTCTATAATTTCGCATGTGAGGGGTTATTTCTTGGTTTCGTCCAGTCATTAATAACTTGATTATTTTTAGATAATAGTAGATAGAAAGAACGCTCGTAAGGAGTCCTATTGAAACCAAGAAATATAGGCCTGCCTGCCATCCACACCAGAATAAATAGAGTTTTCCAAAAAAACCTGCTAGTGGAGGAAGACCTCCTAGGGATAAGAGACATAGAGCTAAAGAGAGAGCCAAAAAAGGATCTTTTGTGTATAATCCTGCATAATCTCGAATGTTATCAGTTCCGGTACGTAGACCAAATAATATAATGCAAGCAAAAGTTCCTAGATTCATGGCGATATAGAACAGCATATAAGTTATCATGCTCGCATATCCACCATTTGAGTCTCCAACAATTATTCCAATAATTACATATCCGATTTGACCTATGGACGAATATGCAAGCATACGTTTCATGCTTGTTTGAGTAATAGCAATGAGATTCCCGAATATCATGCTAAGAATAGCTAGGATTTCCAGAAGAAGATGCCATTCATTTGATAAGAAATAAAAAGGAATATCGAAAATTCGAGTGGCTAAAGCTAAAGCAGCTACTTCCGAAGTAACAGAAAGAAAAGCAACGACTGGAGTGGGAGATCCTTCGTATACGTCAGGAGTCCATTGATGAAAAGGGGCTAGGGAAAGCTTGAACCCAATTCCTACAGTGATGAATATAAGCGCAATTGAAATTCCTGGGGAGTTATACATTTGTGTATTGATAAGACCATTCACTATTTCTTGAAGCTCAATCTCTCCCCCGGATGAACCATATAGCCAAGAGAAACCATAAACCAGAATAGAAGAGCTTGCCCCACCCATGAGTAAATATTTCATAGTAGCCTCATTAGATCGTATATCTTTCTTGGTATATCCAGATAATAGGTAGGAGCATAAACTGAAACATTCTAGAGCTACAAAGATAGTTATTAAATCGTTAGCACCACATAAAAACATTCCTCCTAGAGTAGCTGTTAATATGAATAACAGAAACTCTGTTATAGCCATTTCTGTACATTCAATGTACTCTACGGATAGAGGAATACAGAGAGTTGAACATAGTAAAATAAGAAATTGAAAGATTTCGTTGAAATTGTTCGTTTGGAAATTTCCTGAAAAGCTAATCATA
+
LGHOKKJJSLSQJISLNSJLQKSMSKQMQRNROSLNSNSKJIHKHJOQJSLKSIMKSNOJSJISQSJKOSKMOLSNLGSOSJLNSNJSSK9555GKMSSSHSSKMNSOQKMOMLKPSNMSFCFJKNKOSLSSNF9999:CLLIOHSKMKOSMSSKJNKSSIOKSSJOSNOPOOSMLLRSLMQISSJSSSSMJONNOMSKRSSSSKSSLE????ALPJSIKKSSJNMQSSJNOSLSMMKSSSNSLRSSDGHKKJMSOSLSQIIKHQJMGEKJSSSMLSLIMMSONPSPMKLMMQOLQISJLKNSSERNKRSNLJLSKQSKILSER@B/---.2111LJNGLSISJJMLHMIKJOLSNOSSKMSMKQLHJMOKRLSSRLPQLOMMSKKRJKJJGGKJIKNKLLSOSRKSSJHKKJIGKILOSSKJPLRJMSSPSKKMIHJLJSIHPLLSSKSOSMKSQNKLNSSNRSSOSKIQLKSKPKLSSLKLNJMNJSSSSLMLSNJLLLOJLMIJKMSNQMOKIKQPOSNIMKMNIGSLKIGHMJSLMSSJKMKLGPHJMSJSOKIKIJLSMNOSSLRRKPNSSJJJPJPIKIIJKLSKMKJSHGJJKJIHHNNJHHGIGKLLIKHIQLOKHKGNIHJLSSFHJSLNKIOGHHLIKHSNPSGGGFKK:77799AA?<<===>GELLOMOLSLHOSSMOKIKGG5.'''44DFEGHQLIE=HJKNSLSRKIPONSJQSLSLKSKOHGNIJGMKHSSKSHLGFGHHGFIFKJHFKKKSLMLNHGICJQLHSSRSNJ;;;<GKJIQPMOSSPLSGMJJEFEDDOJMMNHGHJISKSKNIMNJNHJKKQOSSOGISIIPMONLKPMNNKSMMPLSLLOPOHKMJSOOOSSLSRSRSMMSSNPSMSJ@===FIGIGHFHMOKMJKNLQISPSSNSOKKMLMKQKOLNSRKKKSSSMLLMFIHMJKIMIJLHKIJKMMIQNLOMPSSMKNSHPSKLHILGHFIGIGGGIHJ@@?IMSNLKKPLRIKLKLNLIKJOOMINLKKMJIGFDEHFNLQOSJDEJMOSSSOJFIJMOLNKOOJJOMOLKHDHLGEINJKLHLMKMNMMNKSNMIKKOJIJGGKGHIIISLLSLKJHGKJEFD;:;;<KHNLJISRKIHGLEINGBGJKJJKJPMKKJIIGOMISKIHIJIBBCCBMLPFGEBCCEACCBBCRLJIHHGJJJMOOILRNMNIGOHIILHKIGFHIMSJQLKSNPJSHGCBHSIKMLNRNHJISSLIMKGHLHJI
@721_45CNXP_2
CGTACGTAAACAACTCGAAGTATGGGTCTAGCTTATTGATACGTTACCGAAAACCTCATTTGAATAAATTTGGAATACATTTTATTTTTTTTATTGACAAGTACTCGTACTCAAAAAAGTTAAAAATTTTTTATTTATATATTTTTTTTGAGTACGCGTTCTTTGGACCTGGTGTATCTTGTCTTTACCACGAATGATTTTCCTTGGTTAACAATAATTGTTGTTTCCAATATCTGCTGGTTCATTAATGTTATTTCTCCCGCATAGGGGAAATAAAGTCAATAAATGGTATACTATATGCATTTGCATCTTAGAACTTCTTCTAACGACCTACGCTTTTTGTTATCGTTAAAATGGACGATCCATTCAACTGTTGAAGATTATAAATGGATCGATTTTTTTGATTTTTACTGGAGAATGGGAATAGATGGACTTTCTATAGGAACTATTTTACTGACGGGATTTATTACTACTTTAGCCACTTTAGCGGCTTTTCCAGTTACTCGGGATTCCCGATTTTTTCATTTCCTGATGTTAGCAATGTACAGCGGTCAAATAGGATCATTTTCTTCTCGGGATCTTCTACTTTTTTTCATCATGTGGGAATTAGAATTAATTCCCGTTTATCTACTTTTATCCATGTGGGGTGGAAAGAAACGTCTGTATTCGGCTACAAAATTTATTTTGTACACGGCAGGAAGTTCTATTTTTTTATTAATAGGAGTTTTAGGTATAAGTTTATATGGTTCGAACGAACCAACATTAAATTTAGAACTCTTAGCTAATAAATCCTATCCTGTTACACTTGAAATACTATTTTATATTGGATTTCTTATTGCTTTTGCCGTCAAATTACCGATTATACCTTTACATACTTGGTTACCTGACACCCACGGTGAGGCACATTACAGTACCTGTATGCTTCTCGCTGGAATCTTATTAAAAATGGGAGCCTATGGGTTGGTTCGAATCAATATGGAATTATTACCACGCTCATTCTATGTTTTCTCCTTGGTTGTTGGTAGTCGGTACAATCCAAATAATTTATGCAGCTTCAACATCTCCCGGTCAACGTAATTTAAAAAAGAGAATAGCCTATTCTTCTGTATCTCATATGGGTTTTATAATTATAGGTATTAGTTCTATAACGGATCCTGGACTTAATGGAGCTATTTTACAAATAATTTCTAGTGGATTTGTGGCGCTGCACTTTTTTTCTTGGCAGGAACGAGTTATGATAGAATTAGGCTTGTTTATCTTGATGAAATGGGTGGAATGGCTATCTCCATTCCAAAAATATTTACAATGTTCACTATTTTATCGATGGCTTCCCTTGCATTGCA
+
DEEB=778>?D<;;;<DCBACFHIFC@@A@BBGHMILHSHIILLJKJLNKQLNJOKOHILNLSMPSSOMOLSMJJHMHSLOSSMGFLJLSSSLIOJJGIHKJJJLILPIJSJJGQSSSOIKGIOSKMIISSSMKLSMSSMII??43<87201113DD=AB9985,-=?EHEEFFJMNKOPKSLRQSKNOMHOSKHSRLLSSNKSKKOSPOJSNMSJMHSSILLG933KHGIJSLLI<2222CELILNKJIHHCHEECBB@@AEEEAECFHNRSGHSGLJGISQIKLFOIJJGJNMNHNLPHMRNRNLJHEFECBCEEEKLKPSOSJKKHJPSIJPGNLHIF?8.))(&&%$$'''(--9-,,''&''*../0)(&$$&'*,,*++797;>?@?@AA@DILSS9998GSLNJOHIQNKIKIIJROIHIGGFIKLFIIGNIHGKHMHKHISKSSPOILJHFFDDFHLJRSLPOMKIHOHIOJIHJJLHGFGHFEGKSSKDDDHA@@:::GGMSJHG@IHCISJONKHIMIPHHKSJMLKJHLIHIKHGEFFDFFHIHJH9888:HSJJIKMSMIJHDDDCEEEOKHJFCHEJSSSSNHJGIKJIHHGILKHLHJIQLPSMHGGEEHGIJCBECDHRLJSILLSLQMKSMSJIIEJJMNLLLOMINSKSSONMIKSSSKNMJSOMILMMJJJJHNJKICDBACBDDDCCDESQSSSMLRMKLJMLJNNGSKKOMOHLKKJIMSLKKRMOSNSKLKKHHKHMLSIJSNPSRKSONMPLJSMKOJPSNLKSMSNKSQJJJKPSSPSLLOLSSQMMLRNJSMNLOSROMSNSSHLNQQSLMSLLMSMSSPISKKLLSMJJOSSSKSSLSJJKFLJHMKOKJSIPPSSSNRMOQSNLSLMLSONQMONMMNSSSLRMNJKOHJGGGLSSSMHHFFSHISKPSLSMJJOJMMSSOHNIINQKIRSPJOSSRSPSQISLSMEEFFJABC@>>:97)))(()%%&&'*355==DCNNEJNSLSPSOMSSORSPSSSKKLIJSLNLLMQSOJLSNJKISQSLONQSMRSSSOSSMSJJHIKNJQMLJKLLKNMSLSSSQMLMOPSILSRKSSSNSSQSQRNMSSOOKSIKSRSNOLJJJNNMISKNNSMIIPNRPQSJLNJJKKPPOLLOKSNNMJSLJNLSNNLMSRQJSLMMSGNJJL%%%%%%'''&'&''?FFEGIGGGEMNSSCCG12HHSNLIMHHGHLKSMMS?=<<<>FHNMMSOSQNLSAH?--IJRNMJJLMRMLSMHJJJSPMMKOSSSOLMLNIIOMKEFEDFMSMJKKSKMPLSCAQIO77777NGGHCA905-.443//-
@722_45CNXP_2
GGCAATGCAAGGGAAGCCATCGATAAAATAGTGAACATTGTAAATATTTTTGGAATGGAGATAGCCATTCCACCCATTTCATCAAGATAAACAAGCCTAATTCTATCATAACTCGTTCCTGCCAAGAAAAAAAGTGCAGCGCCAATAAATCCATGAGAAATTATTTGTAAAATAGCTCCATTAAGTCCAGGATCCGTTATAGAACTAATACCTATAATTATAAAACCCATATGAGATACAGAAGAATAGGCTATTCTCTTTTTTAAATTACGTTGACCGAGAGATGTTAAAGCTGCATAAATTATTTGGATTGTACCGACTACCAACAACCAAGGAGAAAACATAGAATGAGCGTGGGGTAATAATTCCATATTGATTCGAACCAACCCATAGGCTCCCATTTTTAATAAGATTCCAGCGAGAAGCATACAGGTACTGTAATGTGCCTCACCGTGGGTGTCAGGTAACCAAGTATGTAAAGGTATAATCGGTAATTTGACGGCAAAAGCAATAAGAAATCCAATATAAAATAGTATTTCAAGTGTAACAGGATAGGATTTATTAGCTAAGAGTTCTAAATTTAATGTTGGTTCGTTCGAACCATATAAACTTATACCTAAAACTCCTATTAATAAAAAAATAGAACTTCCTGCCGTGTACAAAATAAATTTTGTACACGGCAGGAAGTTCTATTTTTTTATTAATAGGAGTTTTAGGTATAAGTTTATATGGTTCGAACAAACCAACATTAAATTTAGAACTCTTAGCTAATAAATCCTATCCTGTTACACTTGAAATACTATTTTATATTGGATTTCTTATTGCTTTTGCCGTCAAATTACCGATTATACTTTTACATACTTGGTTGCCTGACACCCACGGTGAGGCACATTACAGTACCTGTATGCTTCTCGCTGGAATCTTATTAAAAATGGGAGGCCTCTATGGGTTGGTTCGAATCAATATGGAATTATTACCCCACGCTCATTCTATGTTTTCTCCTTGGTTGTTGGTAGTCGGTACAATCCAAATAATTTATGCAGCTTTAACATCTCTCGGTCAACGTAATTTAAAAAAGAGAATAGCCTATTCTTCTGTATCTCATATGGGTTTTATAATTATAGGTATTAGTTCTATAACGGATCCTGGACTTAATGGAGCTATTTTACAAATAATTTCTCATGGATTTATTGGCGCTGCACTTTTTTTCTTTGGCAGGAACGAGTTATGATAGAATTAGGCTTGTTTATCTTGATGAAATGGGTGGAATGGCTATCTCCATTCCAAAAATATTTACAATGTTCACTATTTTATCGATGGCTTCCCTTGCATTGCCA
+
IRMKQNLSSRSOSSSSPLSSMSSSSOQLPRPILSRQLSNMSNSLNOJPNSSNKSNSQNMLLOSLSMSOSSSLNSOLSMSMSSLOLSSSIJLQKRJKMPMMJIBA63333GSNSKSSFCEDDJNMMIHEIISSSMNNIINNOSQOSSSSMJQSLKLSSSNQSNQLSMSSSSSNQLSSKSONSPNSLSISSNSOSOSMKMOSPSSMSSPSLKMPMOLKLMRRSMPSSSLLSMRSKNNNSPONMSLRQSSSNSNJSPSIEEFFEDDSISNOQNNRSSMNSMMSIOSQNRLNSSKSJOJMKOQSRNMPQLLMSOKLNSKSMNSMSLKNMMSOSSMQDELHLPJMPSQSLQPKJMKNSLRSKSNLMLSOMSSNRIOKSSNKKSMPRPSMNLKHIIIFISKSMLRMNNNSPSSRKJLOQLKMLKJSSLRSNSPSJSQIKSRJSMNLPOPJGF99777<=FEHLMQSLMNOSNQSMLSRIPSNSLLLSOJLHHMNNSJMHGJIIMMJJHSKSPKSSSSJLLLSRQLRSMLSSJISSJSPSIKNIKLNQLQQINJQLSLKRHSJSJSQSMRNRSNKMSSNKQQIOSLSRNMPNSSRKIHJLGKKMJJQPLLMSOKNMMLOILECCCACDLKOLOQKLJKKLHHKKSSSSSSSMNLJNHSIMSJIIKHKIHKJKMHIHJRLSNSSPIMPJIJJISLJGFDFGEGEELIB>=8886/.075544452...9;=>?>6665789;64431///./;>BAA@::7+::322242.--,-=>@B==CC???>@CCB>=66555????DIGKDBA>@AFGBEDDCHFHIHF@AB@CEDFHHHHGGE@@<:;;:BBAB>>>>?A95/..3-4>?@?@?5545****+?CHFIKFFDFDFFGFFDD>=<<<<<>>BBFEDFEDEHFGD?<::75555775444434755)))()*((()(().69=@>=>?>5444586667FCCCDE<::9777334455768;<<;::<<;=9;;;<>=>AAB@87678?A98788=CBA>><<<<>;;<<::74111111..:<=>??A>112BBEE@=6222221133221/-+**+++,.01117<?????>AABDFFDEDHHKIJGEEGHIHEHGGFFKHECCBCDDEFFGIGJIORLIIGGFAD99?BELKHNNN@=ICEC?IJFIHHHDABBBCGGFCEEBDFGCECCCC<=::??>5451,.445;::;:<<=?=?GFE;865459BAACDEEJD8CDD@CCGIDJIEBCBADAABCDEFCCFDCA@;:=<=;::<?>;<=?9?BDDDCB@??@>633=<=92221200;;;=:<64332100/
@723_45CNXP_2
CGTACGTAAACAACTCGAAGTATGGGTCTAGCTTATTGATACGTTACCGAAAACCTCATTTGAATAAATTTGGAATACATTTTATTTTTTTTATTGACAAGTACTCGTACTCAAAAAAGTTAAAAATTTTTTATTTATATATTTTTTTTGAGTACGCGTTCTTTGGACCTGGTGTATCTTGTCTTTACCATGAATGATTTTCCTTGGTTAACAATAATTGTTGTTTTTCCAATATCTGCTGGTTCATTAATGTTATTTCTCCCGCATAGGGGAAATAAAGTCAATAAATGGTATACTATATGCATTTGCATCTTAGAACTTCTTCTAACGACCTACGCTTTTTGTTATAATTTTAAAATGGACGATCCATTAATTCAACTGTCCGAAGATTATAAATGGATCGATTTTTTTGATTTTTACTGGAGAATGGGAATAGATGGACTTTCTATAGGAACTATTTTACTGACGGGATTTATTACTACTTTAGCCACTTTAGCGGCTTTTCCAGTTACTCGGGATTCCCGATTTTTTCATTTCCTGATGTTAGCAATGTACAGCGGTCAAATAGGATTATTTTCTTCTCGGGATCTTCTACTTTTTTTCATCATGTGGGAATTAGATTAATTCCCGTTTATCTACTTTTATCCATGTGGGGTGGAAAGAAAACGTCTGTATTCGGCTACAAAATTTATTTTGTACACGGCAGGAAGTTCTATTTTTTTATTAATAGGAGTTTTAGGTATAAGTTTATATGGTTCGAACGAACCAACATTAAATTTAGAACTCTTAGCTAATAAATCCTATCCTGTTACACTTGAAATACTATTTTATATTGGATTTCTTATTGCTTTTGCCGTCAAATTACCGATTATACCTTTACATATTTGGTTACCTGACACCCACGGTGAGGCACATTACAGTACCTGTATGCTTATCGCTGGAATCTTATTAAAAATGGGAGCCTATGGGTTGGTTCGAATCAATATGGAATTATTACCCCACGCTCATTCTATGTTTTCTCCTTGGTTGTTGGTAGTCGGTACAATCCAAATAATTTATGCAGCTTTAACATCTCTCGGTCAACGTAATTTAAAAAAGAGAATAGCCTATTCTTCTGTATCTCATATGGGTTTTATAATTATAGGTATTAGTTCTATAACGGATCCTGGACTTAATGGAGCTATTTTACAAATAATTTCTCATGGATTTATT
+
JLPLJGGFGHLIJLOILSSKNLKSSPLOS==:9778LJKHSOJOGGEIDDCDDGSMNLIMLNNLJINJMKKOOSKJPRNSKSNSOFSOSS;:::BHGJGIKNRIPJISKNKJGNPQSSMFHGGJOOLHOBSSNSMNMPKOJN?==EHNPNHJIGHFJ@>@,,=.)*=LHOKMJRQSSONLMNKDIJ?IJJJNMHJSKKNKMMNSSOJQLLIJLNNORSKISLQINLQLKLMJISNOSSNKMNISSKKSMSSNSLMKNSOKSMOLIISGIGJMPNNJB;9999CFJJNNSNIJHGKLQLLHLJNJQLJONNHMJSJKHJIISQSMNILJJLNJJRMSSJJKISLSMKKQIKLKSMMIOOLJKIHFEFGJMRSKHKLKJSMGIIHJJMJHKNMMJLMNSKJFII>==:=RSJKGFFBMSKPJKJLHKLJJGIJSSSJJLGLIHRHSJMJLOIOLKJLIHQMRLIMGJJIFFHGJGOLMOLJLIGHIOFHIIKKEJLHOHJIHJOSKMSGHHJJJJHFINJQIJSLJQOHSMJSMILDNJKIHHNMSHJHKGGLIKKGIFEEGFGGHIPFDDEEIIMNRSOMKMIFDDCEJFKJKPBBA@>MJJD=<<<<<;;641--+)'&&&(,356226)9?>9?>??AFSKSHLHNGHGGIHEDDGHEEFDF4444::884334-))))):5555<=HHGBBCBCPKLKNLKLGSRLJKNNJRSKJKMSSSNOLIJGGJKFGEGHSKSSHHIJHIHLIKPSMKJJJKILNLILHIKHJJPSRNKJHKSGHEFFDHHFA@FGEDHCDEB87777@DCED/((*GIJJKNSSQSIHKJPOKMKQIKJKHJN@A@>..../99JAKKLRJJKOSJIIHJLSRLPNNIGLSIMMSNISOLKJSNOIKNISIMKSHJMKOQOSMMNGMSOMMMNLGHJISSMSHHFE98-----777@EGIFABBAAPRQIKLJRMJSMIJJKOJNGKMNQRISJJMSMSPPMJSLLPIKPEDCCEHMJIJQQOKSILKKJSMSNOJPLLSLSSRSSMPLSSSSSORKNSKKSLJLPMLKININSONLMSSMPSMLRLQOQNSKSIKHIJSSPNQJMSOSSNQMLNLNNISKOSMSPSPPPSSOOJRROSPNLLSNSSQLKMOOMKIQPNNSJMKSNKNLINSRIMSSMNLMNPMQSKMSNQLLPMQIKJMMNSKSPKNHJORSSKSJLJNONQNS
@724_45CNXP_2
ATGCTAGCAACAACTCGAAGTATGGGTCTAGCTTATTGATACGTTACCGAAAACCTCATTTGAATAAATTTGGAATACATTTTATTTTTTTTATTGACAAGTACTCGTACTCAAAAAAGTTAAAAATTTTTTATTTATATATTTTTTTTGAGTACGCGTTCTTTGGACCTGGTGTATCTTGTCTTTACCATGAATGATTTTCCTTGGTTAACAATAATTGTTGTTTTTCCAATATCTGCTGGTTCATTAATGTTATTTCTCCCGCATAGGGGAAATAAAGTCAATAAATGGTATACTATATGCATTTGCATCTTAGAACTTCTTCTAACGACCTACGCTTTTTGTTATAATTTTAAAATGGACGATCCATTAATTCAACTGTCCGAAGATTATAAATGGATCGATTTTTTTTGATTTTTACTGGAGAATGGGAATAGATGGACTTTCTATAGGAACTATTTTACTGATGGGATTTATTACTACTTTAGCCACTTTAGCGGCTTTTCCAGTTACTCGGGATTCCCGATTTTTTCATTTCCTGATGTTAGCAATGTACAGCGGTCAAATAGGATTATTTTCTTCTCGGGATCTTCTACTTTTTTTCATCATGTGGGAATTAGAATTAATTCCCGTTTATCTACTTTTATCCATGTGGGGTGGAAAGAAACGTCTGTATTCGGCTACAAAATTTATTTTGTACACGGCAGGAAGTTCTATTTTTTTATTAATAGGAGTTTTAGGTATAAGTTTATATGGTTCGAACGAACCAACATTAAATTTAGAACTCTTAGCTAATAAATCCTATCCTGTTACACTTGAAATACTATTTTATATTGGATTTCTTATTGCTTTTGCCGTCAAATTACCGATTATACCTTTACATACTTGGTTACCTGACACCCACGGTGAGGCACATTACAGTACCTGTATGCTTCTCGCTGGAATCTTATTAAAAATGGGAGCCTATGGGTTGGTTCGAATCAATATGGAATTATTACCCCACGCTCATTCTATGTTTTCTCCTTGGTTGTTGGTAGTCGGTACAATCCAAATAATTTATGCAGCTTTAACATCTCTCGGTCAACGTAATTTAAAAAAGAGAATAGCCTATTCTTCTGTATCTCATATGGGTTTTATAATTATAGGTATTAGTTCTATAACGGATCCTGGACTTAATGGAGCTATTTTACAAATAATTTCTCATGGATTTATTGGCGCTGCACTTTTTTTCTTGGCAGGAACGAGTTATGATAGAATTAGGCTTGTTTATCTTGATGAAATGGGTGGAATGGCTATCATCCAGAAGTATTTACAATGTTCACTATTTTATGGATGGCTTCCCTTGCATTGCCA
+
ILJMSHILIJJKKNIILKIHLJPBAAAAC@@?>;;;LLKKNKPIKHKKJINQJMJJFGGPKBBBBBMMNSSSMHHINMIIMKSMIRSKSSSJIHSIOOIGHGEKSHHIHJOFCACHSSQBA>>@CJLGESSSMSPSIRKIHIBLFEIOOA@>?@D.....9:DG@EISLSRSIKHMSDDACD><<=:FJEGHSNIKISSLSKSIHAAHSLFJGHIHKQJIJONMB@LLJIIQHJSKJJJJJLJLOKRJOPKSSSGSSLSOSSKGLNRGGKJKOLLHKKMHIJPMNKISIKIJHHHHSJKJHHSOKLSLSJSNLSHFEFGFLHIMPIQJFGFFGGKHKJIJISJLSSKSKKILNSMMJLOHHLFCDEDFRSNLHKSFA@@??@?@@GGHHNOSLKJHIOOKLJHHHEGIGIAA@@CBHJLLHHIHHGGFFHLJJLHLIIIIJIHHHJJOMKMLLSSSLGPGJ6,,,(((+57;ABCBACBCCIEGH@;;IGGGGMMLIIIIGKJMSMOGJHKJHHHHHGGJLIG<1132488IGEEGHLIIIHMJQNJGIGGILHKKGFIHJJH9888;HHEHJMLOQSPLSHH<;;;;DHGQIJHEDD>NSSMNHKIIMJLIMHFHFF999898:CD@++E+-KJGLDD>==>>SDIJKGGJIIKGHHGNIMJJKNPMOGGEFGFGIGEDEDDHFGGIKKSIOJSHEIJKILHHGGGIHIJHJHGGJJLNSSSQOSNSJNSQPOOSMFBSMIHLJJJHOSKPMSSLSMNKSMKLHMHOSMKLJJOMOMSNKSSPKSLSSQSSPOSSBCBCCFFGGILSKSQDCMMMSSKSSLLJLJJOSIESRONMSKJSJOSMMKSKJKG=SMLLMKHPJKSSMJJOISSMSJKLOLSOJNSILRSSNOQSSSLOMSMMMSOOOSLIOMMKNKLSSMSOLHISHINKNKOKMMNKRKSLLLSSLLJMMSPSNLOOOLIKKMQLKMKJRKSKOSIJG@<<<=FGHKH<;223333<<<=GHGIIHSKMLJKPLKHMOJJQNSNPQKJNSNNONSSOLM<<<<<KDLGILKSLLLKIHNOSONOKONSQPLSLMLPLKMNNSPJSNKPIKINMKMMISSLNPMSSJIMGIJKLMPSNKSSSSRSMSSPOQHLIJSRQRMRHKPSRKHJHJPMMQPKJHNIKKHHGRNNLJKJHHMEELLLORHSHKLPKSKGSQNKLMMJSJKMNKJILLSLSLNHMGJLKLJFJHJKRSSIE@===@CDFGDCCCCGJG...-++++++.017;<9:4./;==67CEGGFEIHEFF@DBA@CBB+)%$%%&&(&&(())*3.0?AAFGFCCCFGGIJA;A-----CBCCBAC@DBBEGE<;:7
@725_45CNXP_2
AATCGCAATAATCGGGTTCATTGATATTCCTAGTATAGTAGATGCTATCACACATACAATCATACTCAATTCGATGGAATTGTTTGATCTTAAAGGGGATATTCTATAATTTCGCATGTGAGGGGTTATTTCTTGGTTTCGTCCAGTCATTAATAACTTGATTATTTTTAGATAATAGTAGATAGAAAGAACGCTCGTAAGGAGTCCTATTGAAACCAAGAAATATAGGCCTGCCTGCCATCCACACCAGAATAAATAGAGTTTTCCAAAAAAACCTGCTAGTGGAGGAAGACCTCCTAGGGATAAGAGACATAGAGCTAAAGAGAGAGCCAAAAAAGGATCTTTTGTGTATAATCCTGCATAATCTCGAATGTTATCAGTTCCGGTACGTAGACCAAATAATATAATGCAAGCAAAAGTTCCTAGATTCATGGCGATATAGAACAGCATATAAGTTATCATGCTCGCATATCCACCATTTGAGTCTCCAACAATTATTCCAATAATTACATATCCGATTTGACCTATGGACGAATATGCAAGCATACGTTTCATGCTTGTTTGAGTAATAGCAATGAGATTCCCGAATATCATGCTAAGAATAGCTAGGATTTCCAGAAGAAGAATTAGGCCAAAAATACGTACGA
+
LMPOLGIJJHSSNJOSKLJQSSIJMISSMPSNKSLSSSQONNNILBIOSJNLNMLRNSLLSOKOLJLJIJKLJMSIEPLSKELMQBAA764223;@FHKJQRSKSSMSKILLNOHMSQJEHEIKMBNKOONCC@===EGKSNKPHLLOISMNKPSLISQSQKSKJRKSSOLJSLPLOOPIKQPLIQNMLSLKLKPHDDFDSOSMIKLGDCDCDFKNKMMRHJKLOOGFEHCGNJHGFHLSJNIMNKMIIJIJKKNRSOSKMPFDLGIHFLMSSSSNSISSSMMKKKKLSMOSOSMCCCKSRLKKECCBBDIISKRLMJKLSSMSNMPKIIEHHHPSSNMKNJPSSSLSSRJMSLMJNSSIMJLPSSSSPIKKISIQJIHDCGPSLILKIFSIMJNJJSLSOLJLIOKLLPJJMSJLQNLIMNNMLLKNLIHLKHLIHHGNLLMKSMSNKMNSOSONMMSOJGJLOSLSSLKOSSNSNSQSMLNOSJISRMLMQJINKLISKSSLSSJJKKJSKMPPOLOPSSSKSSLNMPSLFLHHJSMKMOSMKSLSIONMMNSLSSSPLSKSSOLSMLSSJLKQSKNNNOLMSLKKLPSMHJILHLHIIMIGGIKGJKMKKSLNKNLIB>=MKJKMJMPGJILGKLPMSKJIOOG
@726_45CNXP_2
CGTACGTATTTTTGGCCTAATTCTTCTTCTGATGATCGATTTAACCTCTGATCAAAAAGATATACCTTGGTTATATTTGATCTCTTCAACAAGTTTCGTAATGAGCATAACGGCCCTATTGTTCCGATGGAGAGAAGAACCTATGATTAGCTTTTCAGGAAATTTCCAAACGAACAATTTCAACGAAATCTTTCAATTTCTTATTTTACTATGTTCAACTCTCTGTATTCCTCTATCCGTAGAGTACATTGAATGTACAGAAATGGCTATAACAGAGTTTCTGTTATTCATATTAACAGCTACTCTAGGAGGAATGTTTTTATGTGGTGCTAACGATTTAATAACTATCTTTGTAGCTCTAGAATGTTTCAGTTTATGCTCCTACCTATTATCTGGATATACCAAGAAAGATATACGATCTAATGAGGCTACTATGAAATATTTACTCATGGGTGGGGCAAGCTCTTCTATTCTGGTTTATGGTTTCTCTTGGCTATATGGTTCATCCGGGGGAGAGATTGAGCTTCAAGAAATAGTGAATGGTCTTATCAATACACAAATGTATAACTCCCCAGGAATTTCAATTGCGCTTATATTCATCACTGTAGGAATTGGGTTCAAGCTTTCCCTAGCCCCTTTTCATCAATGGACTCCTGACGTATACGAAGGATCTCCCACTCCAGTCGTTGCTTTTCTTTCTGTTACTTCGAAAGTAGCTGCTTTAGCTTTAGCCACTCGAATTTTCGATATTCCTTTTTATTTCTTATCAAATGAATGGCATCTTCTTCTGGAAATCCTAGCTATTCTTAGCATGATATTCGGGAATCTCATTGCTATTACTCAAACAAGCATGAAACGTATGCTTGCATATTCGTCCATAGGTCAAATCGGATATGTAATTATTGGAATAATTGTTGGAGACTCAAATGGTGGATATGCGAGCATGATAACTTATATGCTGTTCTATATCGCCATGAATCTAGGAACTTTTGCTTGCATTATATTATTTGGTCTACGTACCGGAACTGATAACATTCGAGATTATGCAGGATTATACACAAAAGATCCTTTTTTGGCTCTCTCTTTAGCTCTATGTCTCTTATCCCTAGGAGGTCTTCCTCCACTAGCAGGTTTTTTTGGAAAACTCTATTTATTCTGGTGTGGATGGCAGGCAGGCCTATATTTCTTGGTTTCAATAGGACTCCTTACGAGCGTTCTTTCTATCTACTATTATCTAAAAATAATCAAGTTATTAATGACTGGACAAAACCAAGAAATAACCCCTCACATGCGAAATTATAGAATATCCCCTTTAAGATCAAACAATTCCATCGAATTGAGTATGATTGTATGTGTGATAGCATCTACTATACTAGGAATATCAATGAACCCGATTATTGCGATTA
+
JINIJIJHDACDNIHJJNLLMIMJLLIOJGHIJQKNSJJKIPJSSSSPSJJSPKSOSMIJGHHOSHHSLJISPSED?50/000HDGIHIJKHJJMSPHOJMMJSHHJOPSLJLMSNJNSSNNSRJINIGFFPPKLPOKQLSSLSLIKMMMSILNJLKQOLNKSNLMKLKOIGJRSDCCCCIFHFHESOJMKSKHFKILLSSSSJKMOLSKLHMIMOJSPSLSJSIIPOGLOMPMLKLKKSMSLJPIOJMMJJJKHIIHKG41SQJIJJJLLRNSRILSOLMPONNNSSKLSKLJJGNJHKSGGEFFBEJKSMSHLGHGMJLMSJJLIOJIJINJJDJLSIOMLKJSJSMSSSJSSPINKSMINHIHISLQSPSKSOSSOMQSSMSSQHSKSKSNRLRPSJJSEBA=<<<<EGEGELCBBBC@@@KIMKSIQILJJISLNSKKKSMCBBBBLMMSMSJKMSSLKQLJMKSGSIHGHSSSMSMOMMLSKSMPJMQNKLSPIKFEGHGFIJFEHNPKLKLHKGDDGHFOFD@?AAA@;9:88=BFHFFEEFHHSKOIJIIKQOSSIBABBAFBBCFAIFMGJKIHIHIIHHEDCDEIHGEHHSHEFFFH>=>=FFFFKGEDFE???;<=/99/<<<KSLIGDCBCFEFFGEEEFHHLNILHJIKNLMHIIMSPKJPGHB=?HKSPSSPGKJHNGSSSSLNSNPSJRKHISLMSKLMLJIMLLQSKSSOSSSHEISSICCBBDOJLSSMJNMQSKSINISSNOPSSOSSOKLIMLOISOIOPSIKKSLNSIGJIJIRKSNHLHKKONRNMISOISOFLGJIHLJFEEDMJRNPNPSQIIKSKOLOOKRJJMKKJLSPJJMLPNIHJKJLRSJMKLLJKHILSQLLNJRIIKKLMOSSJJSOJSQMKSKMMKJSLSSISKSPIINQSRLGKJJKMHJLMJMIMLKMNRNSPNNLINMLLSNRMPPQJF>><;70)))*:BACFGKKFSOJLJNKSSNPSRSRKLHNNIGMJQOMLNSNJSSSOOOQEEB:9999:IONLRSOSRSJLINSONNPSMSSSOMLNIGMOQSONJFHHSRLSSKSSJKOOG??@;EIISLSJQOMMSSRSONSSNEEDEGLJLLIHHGHJLNPQSILSOSFHCSSSMKSILLOOLLMSSNLKSNHLJJPOMOHLLNKLSSIKJMSNINLKLMSQNPKMNLNLLSMLOSKKKHKJSLLAA@@?@:,-10(***+KIJMPLSNIKSJSJNONSJOOLLOSMJSLPSSNKOLSHII+****FA@AASSISMQPKLOIKSJKMHLSMNSMKHMOJMSJHIJKJHSI8IHLIMIKJN11112FFEEJHIHKIKJHHJJJKKKHIJIHNJPKMJSOLIKKJKKIKJJFGKHPJKJMNSSSMSQLIJGGIHJLNMHGNHIH
@727_45CNXP_2
AATCGCAATAATCGGGTTCATTGATATTCCTAGTATAGTAGATGCTATCACACATACAATCATACTCAATTCGATGGAATTGTTTGATCTTAAAGGGGATATTCTATAATTTCGCATGTGAGGGGTTATTTCTTGGTTTCGTCCAGTCATTAATAACTTGATTATTTTTAGATAATAGTAGATAGAAAGAACGCTCGTAAGGAGTCCTATTGAAACCAAGAAATATAGGCCTGCCTGCCATCCACACCAGAATAAATAGAGTTTTCCCAAAAAAACCTGCTAGTGGAGGAAGACCTCCTAGGGATAAGAGACATAGAGCTAAAGAGAGCCAAAAAAGGATCTTTTGTGTATAATCCTGCATAATCTCGAATGTTATCAGTTCCGGTACGTAGACCAAATAATATAATGCAAGCAAAAGTTCCTAGATTCATGGCGATATAGAACAGCATATAAGTTATCATGCTCGCATATCCACCATTTGAGTCTCCAACAATTATTCCAATAATTACATATCCGATTTGACCTATGGACGAATATGCAAGCATACGTTTCATGCTTGTTTGAGTAATAGCAATGAGATTCCCGAATATCATGCTAAGAATAGCTAGGATTTCCAGAAGAAGAATTAGGCCAAAAATACGTACGA
+
KNSJKGHHSLSSNKNJLKNJJLOMMKIPSLPLKKJJNJLRLGPHJIILISPIMPJJILILJKKJHIHHHILIRJHMMNMMPGIFFFDC??3...?CKIIGGJMONKLILKMRLJIKLHSSJIIMNSIKSNLKKSLGIKNJKIHHGHLIIMKJNOKQLOOLINPLKQMSSKIINIJOJHSKPSKHIILJJLKKKHMPHIHHSKMLRHHKHFIHGLMKNRKMMSOKPPKMISMIOMSSSSSLHKKRMPPKQIJSPIOLLLLHGAA@?>A8--89BSNPKINLSIIJJKIKJIMSMSMSKMMJSQKMNKSKOKIMLKHFGGHF9:9-50,,,-1011MNJJKIDSMJMIMOOMJSLKSSJKSQSOLOLKFEFSKLMSLLOLLSLLQMKSJKIKJHLIQIMKSSSPMSMSJHLHLKHRLJKOPFSRSSNKSOOMSKSNIJSMNSHIJPSMKSSOSOSMNSSSMKHLPMMJMJKOJKNMSMSMOKSSLSQSKSNSOKQSSRIKLLMSLMOKKQINNNSSSLFESHCEMQSOPJMKKISLPLNSJKOOKSSOIMSNJKNSNSLNIHSKMKLJMIMJIIHFHLRPMLJDA3,,OJJSNRNIGGJIJNKLKIFCBDEJLLNIJMIQSLPSSNOSNKNOSNSSMKQJSNNSSKSP
@728_45CNXP_2
AATCGCAATAATCGGGTTCATTGATATTCCTAGTATAGTAGATGCTATCACACATACAATCATACTCAATTCGATGGAATTGTTTGATCTTAAAGGGGATATTCTATAATTTCGCATGTGAGGGGTTATTTCTTGGTTTCGTCCAGTCATTAATAACTTGATTATTTTTAGATAATAGTAGATAGAAAGAACGCTCGTAAGGAGTCCTATTGAAACCAAGAAATATAGGCCTGCCTGCCATCCACACCAGAATAAATAGAGTTTTCCAAAAAAACCTGCTAGTGGAGGAAGACCTCCTAGGGATAAGAGACATAGAGCTAAAGAGAGAGCCAAAAAAGGATCTTTTGTGTATAATCCTGCATAATCTCGAATGTTATCAGTTCCGGTACGTAGACCAAATAATATAATGCAAGCAAAAGTTCCTAGATTCATGGCGATATAGAACAGCATATAAGTTATCATGCTCGCATATCCACCATTTGAGTCTCCAACAATTATTCCAATAATTACATATCCGATTTGACCTATGGACAAATATGCAAGCATACGTTTCATGCTTGTTTGAGTAATAGCAATGAGATTCCCGAATATCATGCTAAGAATAGCTAGGATTTCCAGAAGAAGATGCCATTCATTTGATAAGAAATAAAAAGGAATATCGAAAATTCGAGTGGCTAAAGCTAAAGCAGCTACTTTCGAAGTAACAGAAAGAAAAGCAACGACTGGAGTGGGAGATCCTAGCTATTCTTAGCATGATATTCGGGAATCTCATTGCTATTACTCAAACAAGCATGAAACGTATGCTTGCATATTCGTCCATAGGTCAAATCGGATATGTAATTATTGGAATAATTGTTGGAGACTCAAATGGTGGATATGCGAGCATGATAACTTATATGCTGTTTCTATATCGCCATAGGATACAGAACTTTGCTTGCATTATATTATTTGGTCTACGTACCGGAACTGATAACATTCGAGATTATGCAGGATTATACACAAAAGATCCTTTTTTGGCTCTCTCTTTAGCTCTATGTCTCTTATCCCTAGGAGGTCTTCACTAGCAGGTTTTTTTGGAAAACTCTATTTATTCTGGTGTGGATGGCAGGCAGGCCTATATTTCTTGGTTTCGATAGGACTCCTTACGAGCGTTCTTTTCTATCTACTATTATCTAAAAATAATCAAGTTATTAATGACTGGACGAAACCAAGAAATAACCCCTCACATGCGAAATTATAGAATATCCCCTTTAAGATCAAACAATTCCATCAATAAGATATGATTGTATGTGTGATAGCATCTACTATACTAGGAATATCAATGAACCCGATTATTGCGATTA
+
LPMKOLIKIKNOLMHILJLLOLJLSMMSMOSNKSMLOKHSJJIGMIMLKIKJLIMNHMLLJSOSHFIHJJIPKMOMLOKSPLNRJICCBS?001DESJIIGIOMSSKNMIRSSMLMSQSKKSMSJILIQSNQSSLKMOLKSIKLPIPLISKKSJMLOSPMOSLOSIOSSLNIMKPJJKKIJOSHGDIHGLEE77755555JIIIIJIMGGNSSQKSKNSKQSKSSSQSSSQSOJOJSMRNJLPNSLNQIGSSLSKSKOQKMHIDGH;44CHESNNKQIKJNQJOMLSSLORPSSSSOSKKPILSHJDDESMQSCD?A@@@BGAHFEDDEEDGFPISSRSKJJNSSSMSLNKMLLNJPSHJOMNKSLLLLJSSSNJOSLGOJMSQNSNOJHQIIKJJHSJLNJSRLJHPKLJSMNFKSOSNPPIF@ABFMLLMMLJFKGIHIIHMMINSNSMOLLNKISJMGKKMJNONISSMNOKIIOLJISLKMMKMLLLJKKLLMSOJIKJIJKILLJLQJKJHKNKIHONOIKIHDGGJ88889SAAA@BOLLLNHGMRLOJHFGHKJKKKLMIFGFEDGDDHE?>>==76666IHHSHOHGFEFDFEILHJGHGFGGGHLDIIIINKSMFIGFGIQHNMILJHFFFFHGLGHHLJBNOMJIHJIDB?>?BDKQLKSHILHJOGNSMQIHSRMSQJMKLMJOJIJOPSOKGILSKIKMPNLOMIRSNLNSNLIHPIKSJIA?@>6=-..<==A::::JIGKJIKIIIICDCCEGEDGCFHHMLLJOJIHJJKKJIHHGHGFGHRKGFCB@?@A@>>83333*)))+29<;<=FDDHCEEFCEFDECBCADEGBAAAACDHFKIJFDBA7-----;BGFGDE???>::'''''+,56?@AAC@@?=80,,,,+%''(*.0//057+'&&%&''''(),,,+65556422223;;;==EDJFEHIJHHFFFBAABBCCCDCCDA@A><;<=BCDCC@>?????;;86555>@FFFA@@BBHHHHDIGFGINKEDB2.0AFHGEEEFEGHJHCC?>==753--0///1-+,,//28:<<;>>EEDA@CDGJIHGLEDDGDFGMGKFFFGGGB@===<EIGGFEDCDFFHFFFIJIA????=(((((=@AA?AA@=:88888==5554.*788;BAAA===DEDG?=>GGE@@AD@CB77778DDFGGFEFGDC@@A@>;43344@@B@A?ABD@>:9998;;;;BDDD@>>=<;;1111142,56666577756666;/.-&&&&(,..///677;;<??ADFGECECFFHHIFGFEEDEDA@?????@?@@???>>?@@?BCCDCDDCDEEF
@729_45CNXP_2
ATAATCGGGTTCATTGATATTCCTAGTATAGTAGATGCTATCACATACAATCATTATCAAATCGATGGAATTGTTTCATCTGGAGGTAATTGTATGATTTCACATGGGTTATTTCTTGGTTTCGTCCAGTCATTAATAACTTGATTATTTTTAGATAATAGTAGATAGAAAGAACGCTCGTAAGGAGTCCTATTGAAACCAAGAAATATAGGCCTGCCTGCCATCCACACCAGAATAAATAGAGTTTTACCAAAAAAACCTGCTAGTGGAGGAAGACCTCCTAGGGATAAGAGACATAGAGCTGAGAGAAAGCCAAAAAAGGATCTTTTGTGTATAATCCTGCATAATCTCGAATGTTATCAGTTCCGGTACGTTGTTACGACCAAATAATATAATGCAAGCAAAAGTTCCTAGATTCATGGCGATATAGAACAGCATATAAGTTATCATGCTCGCATATCCACCATTTGAGTCTCCAACAATTATTCCAATAATTACATATCCGATTTGACCTATGGACGAATATGCAAGCATACGTTTCATGCTTGTTTGAGTAATAGCAATAGATACCGAATATCATGCTAAGAATAGCTAGGATTTCCAGAAGAATGCCATTCATTTGATAAGAAATAAAAGGAATATCGAAAATTCGAGTGGCTAAAGCTAAAGCAGCTACTTTCGAAGTAACAGAAAGAAAAGCAACGACTCAAGTGGGGAGATCCTTCGTATACGTCAGGAGTCCATTGATGAGAAAGGGGCTAGGGAAAGCTTGAACCCAATTCCTACAGTGATGAATATAAGCGCAATTGAAATTCCTGGGGAGTTATACATTTGTGTATTGATAAGACCATTCACTATTTCTTGAAGCTCAATCTCTCCCCCGGATGAACCATATAGCCAAGAGAAACCATAAACCAGAATAGAAGAGCTTGCCCCACCCATGAGTAAATATTTCATAGTAGCCTCATTAGATCGTATATCTTTCTTGGTATATCCAGATAATAGGTAGGAGCATAAACTGAAACATTCTAGAGCTACAAAGATAGTTATTAAATCGTTAGCACCACATAAAAACATTCCTCCTAGAGTAGCTGTTAATATGAATAACAGAAACTCTGTTATAGCCATTTCTGTACATTCAATGTACTCTACGGATAGAGGAATACGAAGAGTGAACATAGTAAAATAAGAAATTGAAAGATTTCGTTGAAATTGTTCGTTTGGAAATTTCCTGAAAAGCTAATCATAGGTTCTTCTCTCCATCGGAACAATAGGGCCGTTATGCTCATTACGAAACTTGTTGAAGAGATGAAATATAACCAAGGTATATCTTTTTGATCAGAGGTTAAATCGATCATCAGAAGAAGAATTAGGCCAAAAAGCTAGCATA
+
@AAC@.-///GDDFEEFHLJMMRSLRLIL<<<<;<<<??::81///..---)&&&&'''&'&%$$%$&&&&'%%%%$%&&(&%$$%$$##$$%%%#$$%%((((())&')'()+-3A??AAAPSHISFGKOIHSNIJNKINOIKGMHKKMSLSOORQMSFFEEFSSKDCFIEEIGCDD:::7799??;;;;??@ABEE>BACFEBA@@B@ABDED7776:FGDA::-1B@A33BEB887467622234+))))2ALJJHHFLHIGGEFCDGA@B>=610***5,,,,74((()22>>311111''''.8==<<=?@GSKMPHEGBA@@A=A@BD>>==???=<<=>@?BEE<:::;B?552-,,+*-,,,-++&&%%%%%&'((4>EFGNLKKJIIJGMHGFKIMQJJFEFE>>?>MLOSSOJHEGFHIIFNLJLJLKISSOSSKNPLJNOLHKMSMSOKSOKKJSPMKSORSJLJLOMPKJHKGGGHI?@??MSNJHGIMLMLNJSJKRSSSNLK>=>=:;;;;<;:99:CCCEEDFACEEEDJSIHFA>:;<>666555446+(()'&(()3224+))&%%%%)-.322222279<<=:?5576:;+(((;::==CEFB@AIJHDACJD?<FKDSHKIJIILRHHGGGJEFEBAA>>IIKKGH7777HFEEDHEDC1-/CBIKIKGB>==?AHSID?GCCBBAC7,,,,,-67:9>9999?;****>=,,,))++,<<::////7841-+,.,<>=??322/.7B211116767=BDDFGGFEEDFEGJMKJGMLSJOKGGHFFGJGGSLHGHA@-,+*',,+**)-,,,-----.//9;=CEHGNSJHSSLNIHKPKHSSIHSMSLSQINJGHGBC-+++2CEAAAAADDCC//////GLA@ASNSSPJSQOJNSSIJF<=.:<9779<::::;<EE?C::::;FIFGFHA23AACD=<;5/.77DKFHGKKSLMJJHNRLBLJGFLKHJB-)((((***33345CDDDFFHCCCCC??@ABH@@@@ASNKKHMOKOHLLSHIHIJGSMSSKIIJFHIJNJJCCCBCISLKSISSHFEDFLJLSLSOKISGIHJKPKPMRLHLHNDOLMIJC@A=<:/.+)))''')&&&&'--66455CCEC><<:30-*((*.++,.6400,,,,,0=000A;<66667?<=@???@A=AFDGIIKIINLKHJIJLNINFGD::::;4HEFJHKLCA=;;<=>FFGHISHGGLEEJKSLHHGHD@A89GHEGHPGIHA>>>=====>EFFEJDJIGKLKMJKSSOKJGDGKHFEFFFEESIJDFDHEDDLIIGCBCDEEEICAB10,,-8GGIJIG<::::<=)'&&'01?@?CFFB@?>?BDIQNLLGSDEDEC
@730_45CNXP_2
AATCGCAATAATCGGGTTCATTGATATTCCTAGTATAGTAGATGCTATCACACATACAATCATACTCAATTCGATGGAATTGTTTGATCTTAAAGGGGATATTCTATAATTTCGCATGTGAGGGGTTATTTCTTGGTTTCGTCCAGTCATTAATAACTTGATTATTTTTAGATAATAGTAGATAGAAAGAACGCTCGTAAGGAGTCCTATTGAAACCAAGAAATATAGGCCTGCCTGCCATCCACACCAGAATAAATAGAGTTTTCCAAAAAAACCTGCTAGTGGAGGAAGACCTCCTAGGGATAAGAGACATAGAGCTAAAGAGAGAGCCAAAAAAGGATCTTTTGTGTATAATCCTGCATAATCTCGAATGTTATCAGTTCCGGTACGTAGACCAAATAATATAATGCAAGCAAAAGTTCCTAGATTCATGGCGATATAGAACAGCATATAAGTTATCATGCTCGCATATCCACCATTTGAGTCTCCAACAATTATTCCAATAATTACATATCCGATTTGACCTATGGACGAATATGCAAGCATACGTTTCATGCTTGTTTGAGTAATAGCAATGAGATTCCCGAATATCATGCTAAGAATAGCTAGGATTTCCAGAAGAAGATGCCATTCATTTGATAAGAAATAAAAAGGAATATCGAAAATTCGAGTGGCTAAAGCTAAAGCAGCTACTTTCGAAGTAACAGAAAGAAAAGCAACGACTGGAGTGGGAGATCCTTCGTATACGTCAGGAGTCCATTGATGAAAAGGGGCTAGGGAAAGCTTGAACCCAATTCCTACAGTGATGAATATAAGCGCAATTGAAATTCCTGGGGAGTTATACATT
+
IHSHIIIOHNKSLLRNHIPJHKJNKPSKMPSNSNSQMLGIILOJJSPMKKMSLLSOOISSPSISQSIOSJJSRGMKJLJJMLLJ:9777:0,+,,1BHILLSJHGHJGSIRSPKKPNNSSLSLSMLSKSQSRL85555QSHKRIKKMJSSMLNSSMSSMPOMSMKIGB@ABDSQLJ77766665666658:622211122;?@?>CBBBAABCCHSKSSRLSQSSRECBBEG?;;;;@G@@EKBBJEHFFJHHJSSHEEECCEFECD;;>@SSOILRMSLNLSSNQMSOSLLSSSROSOMSRIKJNOLSLSONLSJSLPILGKSSMFEGEFGHGKSSPORISSJMJCOSJHSISMMRSMPJNSSSOLRSSNJLSOOL<<<<<NHKRLKRJSKJJHMMKSSNKLLLNSSRLMIMILRSSNSSMOHLNINMLLRPSJIMLKSOGMMLSSSSLJMIIFAAABGGHHJE<==?@INKSKLJNLLLOSJSLKMLNJKJJKJPJMORKKOLNSMJHJOMJMJJNLPKSKNJSKIJKNOIJHHKSKSLJKLMOMNNOOSPSSQJLLMKSSSNQILJHMOSKSSSOSSMSSRMJILMMLNNQLIIJG;34333335ABACEF?ECCSJJKIJGFEFG@BEEGGHC?@FDEDHMSSOLKLLSKKMOMSKKLOJKKOJGJLHJLKJJKKMIIOLLJNINHSHJDIFEGHIJFFEEGIKSLSLOMNMNLPGHGHHIKLJIGGEIEBDCED7323337==>===<<>??@@AAAABDDDDDFDBB?B@A@?>@BACBB:9;=?A@@@BBAABAAAAAA@@AA???==<<<<=>?CDEDCBCCDCCA?>?==>>=>>>@A
@731_45CNXP_2
CGTACGTAAACAACTCGAAGTATGGGTCTAGCTTATTGATACGTTACCGAAAACCTCATTTGAATAAATTTGGAATACATTTTATTTTTTTTATTGACAAGTACTCGTACTCAAAAAAGTTAAAAATTTTTTATTTATATATTTTTTTTGAGTACGCGTTCTTTGGACCTGGTGTATCTTGTCTTTACCACGAATGATTTTCCTTGGTTAACAATAATTGTTGTTTTTCCAATATCTGCTGGTTCATTAATGTTATTTCTCCCGCATAGGGGAAATAAAGTCAATAAATGGTATACTATATGCATTTGCATCTTAGAACTTCTTCTAACGACCTACGCTTTTTGTTATAATTTTAAAATGGACGATCCATTAATTCAACTGTCCGAAGATTATAAATGGATCGATTTTTTTGATTTTTACTGGAGAATGGGAATAGATGGACTTTCTATAGGAACTATTTTACTGACGGGATTTATTACTACTTTAGCCACTTTAGCGGCTTTTCCAGTTACTCGGGATTCCCGATTTTTTCATTTCCTGATGTTAGCAATGTACAGCGGTCAAATAGGATTATTTTCTTCTCGGGATCTTCTACTTTTTTTTCATCATGTGGGAATTAGAATTAATTCCCGTTTATCTACTTTTATCCATGTGGGGTGGAAAGAAACGTCTGTATTCGGCTACAAAATTTATTTTGTACACGGCAGGAAGTTCTATTTTTTTATTAATAGGAGTTTTAGGTATAAGTTTATATGGTTCGAACGAACCAACATTAAATTTAGAACTCTTAGCTAATAAATCCTATCCTGTTACACTTGAAATACTATTTTATATTGGATTTCTTATTGCTTTTGCCGTCAAATTACCGATTATACCTTTACATACTTGGTTACCTGACACCCACGGTGAGGCACATTACAGTACCTGTATGCTTCTCGCTGGAATCTTATTAAAAATGGGAGCCTATGGGTTGGTTCGAATCAATATGGAATTATTACCCCACGCTCATTCTATGTTTTCTCCTTGGTTGTTGGTAGTCGGTACAATCCAAATAATTTATGCAGCTTTAACATCTCTCGGTCAACGTAATTTAAAAAAGAGAATAGCCTATTCTTCTGTATCTCATATGGGTTTTATAATTATAGGTATTAGTTCTATAACGGATCCTGGACTTAATGGAGCTATTTTACAAATAATTTCTCATGGATTTATT
+
LHIHMFGGGILHGJIIGHNSSSPJSSMJIJMJMNLJJGILJSJNLNSNSNKQLSPKJLPOSPJMSLPMSSSOLILHLSQJIOLMJEHOSSSSMLKLLSIHFFGGNLILOISIEGKLSRLILEFHMJIFGDSSSJLRKSLLHGEAESSSSHEFHIJMOGFFGEIECDGNMLSMSPNROSNSSSMQSLJNMNKINJKSILLSOMFNLMKJLLLQMOSLLLMKROPJRIHCCQJMJKSOSSSMPKSKNGHHHMINSQIKSQROPLIRLKINJSSJKKIHHKHKJGMINISMPLSSKHKMPRJKJNILSLSLMNISSJKKLKJSSMLMMOIMFDFDEKNIKIMLQLSMKOISSRHNMSJLSSIHQMIGGMIMLJNLSLMILJMSNSNMKIMHNSNKJJJKKHFHKDEEDEPMSSSKSSFKSSNNKKIHHJGHFIGFHHJKGIHHIEFIJHIKKIIKIKIHGOJJLNJKKIFEDDDGKJOIKHSSHIDLHFKHFFGIMOJGJGFGGHKQMSIHFJJIHKGHHHKKJLKHKJJSJSSRNGLJMHPHJGHHKHIFGIHJIKGEFDBDDEEHFHHGGHHLKKLMOSSJEEFGDBBCDELGGIGFGHGSSSKHKH100001DDDFMJJKNGDD?BCD++4+,BB?GDDDCE@IOJJSLSNNSKPNMOONKORLSSSSNQNLNKMPRPSKQPJILLHMMKSOGKMOKSOSOIMMMISLMIRPPOSRJSOSSSSOHOKSSISOKSMLM>>>>>LPPMNRKOOOOIKHSJQKQSIIJLSOSSIILSNLNISSLSSOMJOLSOPSMSLSRKSSQSLSSSOIMPOLJKGIMJNSMKMNNKLSSMMSSSORSSRLKNSSMSJSSISASNJQRMSOLNSSLNPKOLMMSMJJKSSKKLMMSOOLSSSSINOMSLLHRSLSSNORMSLJKSLLMSSQJHMKOSNROLOQSLJPNRQSKLOMPMSSPSNSLQSQQISSNOSIKNJLMPMSSOMSQSPKSMJLSMPKKKISPNJEKJKGIHJIKHJRSPHNFHISKSRISLLSNPOSMQSRSMJSSSLKJSJIHSNJNIJPHLJMLOQOKOJJMOKSNOSSSSJMSJPJSPRJSNOINPMSLMSLSSMKOQNLJJRIHNSPOKNSMSLOKONPQQMSQONJNFFFEELKSPSJOSILSLSMNKLSMJLHNLOJSPSSKIKJJHLQSLMKNGJKNJMSOSJSNOKIISSSSSHKGLMKSSMMJ
@732_45CNXP_2
ATGCTAGCTTTTTGGCCTAATTCTTCTTCTGATGATCGATTTAACCTCTGATCAAAAAGATATACCTTGGTTATATTTCATCTCTTCAACAAGTTTCGTAATGAGCATAACGGCCCTATTGTTCCGATGGAGAGAAGAACCTATGATTAGCTTTTTCAGGAAATTTCCAAACGAACAATTTCAACGAAATCTTTCAATTTCTTATTTTACTATGTTCAACTCTCTGTATTCCTCTATCCGTAGAGTACATTGAATGTACAGAAATGGCTATAACAGAGTTTCTGTTATTCATATTAACAGCTACTCTAGGAGGAATGTTTTTATGTGGTGCTAACGATTTAATAACTATCTTTGTAGCTCTAGAATGTTTCAGTTTATGCTCCTACCTATTATCTGGATATACCAAGAAAGATATACGATCTAATGAGGCTACTATGAAATATTTACTCATGGGTGGGGCAAGCTCTTCTATTCTGGTTTATGGTTTCTCTTGGCTATATGGTTCATCCGGGGGAGAGACATTGAGCTTCAAGAAATAGTGAATGGTCTTATCAATACACAAATGTATAACTCCCCAGGAATTTCAATTGCGCTTATATTCATCACTGTAGGAATTGGGTTCAAGCTTTCCCTAGCCCCTTTTCATCAATGGACTCCTGACGTATACGAAGGATCTCCCACTCCAGTCGTTGCTTTTCTTTCTGTTACTTCGAAAGTAGCTGCTTTAGCTTTAGCCACTCGAATTTTCGATATTCCTTTTTATTTCTTATCAAATGAATGGCATCTTCTTCTGGAAATCCTAGCTATTCTTAGCATGATATTCGGGAATCTCATTGCTATTACTCAAACAAGCATGAAACGTATGCTTGCATATTCGTCCATAGGTCAAATCGGATATGTAATTATTGGAATAATTGTTGGAGACTCAAATGGTGGATATGCGAGCATGATAACTTATATGCTGTTCTATATCGCCATGAATCTAGGAACTTTTGCTTGCATTATATTATTTGGTCTACGTACCGGAACTGATAACATTCGAGATTATGCAGGATTATACACAAAAGATCCTTTTTTGGCTCTCTCTTTAGCTCTATGTCTCTTATCCCTTAGGAGGTCTTCCTCCACTAGCAGGTTTTTTTGGAAAACTCTATTTATTCTGGTGTGGATGGCAGGCAGGCCTATATTTCTTGGTTTCAATAGGACTCCTTACGAGCGTTCTTTCTATCTACTATTATCTAAAAATAATCAAGTTATTAATGACTGGACGAAACCAAGAAATAACCCCTCACATGCGAAATTATAGAATATCCCCTTTAAGATCAAACAATTCCATCGAATT
+
HPKIOMNSIG:;:;IJKHJNKKQSPMKMSJMKROPMLLJNMKOLMMMKSMOOJJKMJKNLSPONKKKNMSSSKSLNSNNJPSSNMSLLSKJRIN>BBACHHJOPLSKMJMPKJSIKMKIIMPKMMSPMKNOSOSMNQJKSQPLSMKMOQIKHA:878<=?JIMMMSJLLQOKIRJJHLSEMGJIHGDHHSSOGSLRKMSNLMSKSMSJMKSRMQIQJPSOJSLLKSJMQSMSLNOMSSSMRSLLKIJIJJKLJPJIL?>,(5@EJKLLPMSHMIJIJKIJLRKPSPMLSLKOOJQKHNIIPILMKSPEGHKSJKONLIKKSJIKHJGNJMILKDFEDEIKMSSHMHPLIKSMLLSMPMORLQMGJHIIKKRMLMSOSMNLNKIJKHJMKNNNSQLJOMOOKNMJHGSSSSSNJKGLMHGHIOJPLJJNLHHJSJIOKJJIKJKSRJMKJSIIMKOGFHFIHGJCCBDDMJIHIISKMLMLMINLIJSKSKHMSHKSKNHMIMMJIESHGEFELFE94/&&&%%&''((()46DKQMJJLIHHEGHIKJIHISKLPIHJMSLIMJNJIJGEGD===A;DJPIPNNOOLJLLSLGDEDEGSILLRMMGIIHFFEEHHMLILMMSIJGGFKHCFG?AGEFA85540-6E@????JMGKIQRMKILHJINHILJSMMSEDDKGDFSKSLJNDDDCCKSSJSHNGJ?JKRNJNSPSJOQSQNSJMKHSJSSQS@IJGEFLLFEFEESRILSPSIIGEHLHIORRMSNSSOQSLKNRKLNJFISKJSLKLSSPMSMIHIHSISNOSNFEEEDDPSQSLSPMPMQNIMSAAAA@JLLLNKGSSSJIQKKSOHJHMJKPPSMNOLJKMHHJHJKSLHHIJJSLSISKNPNJSRQHIHPMMHMOMJJILJHSJKJLONLLIIMSSKNJHHGKOMKLHLJSIMLIJNKIIKGGFKJJILLLJJJOSKRLKSOGMJRMIQJPHIGHFEEFKJSDEEIGIJMHJSSILQSMKJMIKIMSSOHSJEEQOHLLIGHIMGIHHNSNJSKLLLNLMLIMIKMMSLKIJIIKJKMJMJGEFKSNLSKKGD:SSSHQPLNSKKIMPLFISJNJJHMPSMMKMKKJKD7.***=>IKJIMIQJKRKJSLIKHSEDIEBSSSHHEHKLQOIG;1111156<CDDEKHHMJHLIJHIKILLKLKKNKPLKSSNKIJLKIQIJKLKLJKJOOOOQJJJJGSSKNJPHPKLKKLSSSMPKSDB>>>LNKSLIKKMLKPJSSIHNGGFMHKMH?>>>><878>@GFLPIMKKJIKIKNOSHGGHMJJJJCCCLMMIINJKKH?DKKSKLGGLIGIHIJMOGGDEFF
@733_45CNXP_2
TACGATCGTTTTTGGCCTAATTCTTCTTCTGATGATCGATTTAACCTCTGATCGAAAAAGATATACCTTGGTTATATTTCATCTCTTCAACAAGTTTCGTAATGAGCATAACGGCCCTATTGTTCCGATGGAGAGAAGAACCTATGATTAGCTTTTCAGGAAATTTCCAAACGAACAATTTCAACGAAATCTTTCAATTTCTTATTTTACTATGTTCAACTCTCTGTATTCCTCTATCCGTAGAGTACATTGAATGTACAGAAATGGCTATAACAGAGTTTCTGTTATTCATATTAACAGCTACTCTAGGAGGAATGTTTTTATGTGGTGCTAACGATTTAATAACTATCTTTGTAGCTCTAGAATGTTTCAGTTTATGCTCCTACCTATTATCTGGATATACCAAGAAAGATATCATCTAATGAGGCTACTATGAAATATTTACTCATGGGTGGGGCAAGCTCTTCTATTCTGGTTTATGGTTTCTCTTGGCTATATGGTTCATCCGGGGGAGAGATTGAGCTTCAAGAAATAGTGAATGGTCTTATCAATACACAAATGTATAACTCCCCAGGAATTTCAATTGCGCTTATATTCATCACTGTAGGAATTGGGTTCAAGCTTTCCCTAGCCCCTTTTCATCAATGGACTCCTGACGTATACGAAGGATCTCCCACTCCAGTCGTTGCTTTTCTTTCTGTTACTTCGAAAGTAGCTGCTTTAGCTTTAGCCACTCGAATTTTCGATATTCCTTTTTATTTCTTATCAAATGAATGGCATCTTCTTCTGGAAATCCTAGCTATTCTTAGCATGATATTCGGGAATCTCATTGCTATTACTCAAACAAGCATGAAACGTATGCTTGCATACTCGTCCATAGGTCAAATCGGATATGTAATTATTGGAATAATTGTTGGAGACTCAAATGGTGGATATGCGAGCATGATAACTTATATGCTGTTCTATATCGCCATGAATCTAGGAACTTTTGCTTGCATTATATTATTTGGTCTACGTACCGGAACTGATAACATTCGAGATTATGCAGGATTATACACAAAAGATCCTTTTTTGGCTCTCTCTTTAGCTCTATGTCTCTTATCCCTAGGAGGTCTTCCTCCACTAGCAGGTTTTTTTGGAAAACTCTATTTATTCTGGTGTGGATGGCAGGCAGGCCTATATTTCTTGGTTTCAATAGGACTCCTTACGAGCGTTCTTTCTATCTACTATTATCTAAAAATAATCAAGTTATTAATGACTGGACGAAACCAAGAAATAACCCCTCACATGCGAAATTATAGAATATCCCCTTTAAGATCAAACAATTCCATCGAATTGAGTATGATTGTATGTGTGATAGCATCTACTATACTAGGAATATCAATGAACCCGATTATTGCGATTA
+
JGJKMMSGHNOLNCBCBDHSLOPIPSSNIKOIJSNJNGHJJSKIJMS<;:99:*((((LPNSJIJMGOGAAKSQJSLSKRMSOMMSSJFGIGKOMSISIKOSPMKPGKKNNRKSSSMNKLNMSSKMLJFB567>;;@:98<;=ABAEEIGRF511ICDCDDJSJLKIIHOSHMNJHRKLSSOECCBCFJIIS43224GHKGILHLNSSJJSRILSHKHSHKHHHJDD@?@?@==DDOJIDG?64454679@@ABFFEFGKMHJSSMSSSIHKIIB=<;<<DBCF;:55=AAC322222GIOIHLRLSOKLMJJJKSISMOSSMNJSPNSMKGIJKEAKJSILSMKJHLSSMSSSLOLSPSMLINJILSSSPSKRKSPSLPQJLMMNLMNIQLSSNMKSSSMMGFCBCSHEABA>82122288:DKKJGLJLIJJHIMKKOMOMSPOKLLMSQKPJOMIIKGHM>>>>?HIIHNPMMNNQRILOLROSMLPLISHKJOISLGLLSICC43433323++++-444588;<EIQLGIIHMQIJJMSJNIMOLMNGHLLSNOSIROJIISIP<;;>5EJKISKKMKOIKSSIFBCCDDLPJIIILKNNL2222<?MJLIKPJDBAA>?9/0:->>>HFJCFDA0EKJIGLIFHFGGIJKJFFEGFGLIGPSSJSPQ@A>9;SQSQKJHIGGISIIKJHACE.PHGLHDSL;;FHGJHFHFHFKGFJFGSIHB<@HHIHFDCDDEGJOSDCBBENNLSLQMSMJRKAA>;@GFLGMHHJGJNKGJJHKPQSSSKKIPPKLPKNQSSMLRPNLLSSNOPSSRSMMNQRSKINSQKMRNSLJKMNISE>@AAEEDEEGEEJKKLJISLONLLSMJ?(((()AA@HHHJJKLSLLLLOQSLJMPKSSSOSSPSMPPQRKSLKMJIKSNJMGILJOSSJKIJILMHHKQHOQQQHILPKJSKJKNOSJSSKPKMKNJILHJJSHHQSOSFHGHFIHFIPNLLPISLSNMNSSONLNKJKSJKJLSQMSA<<=ACBBCBRLSLSONSRSNSLLSMOHKHSJLKHMHHKHHSNMJKLIGRIJJKIHJJIPLIHM@:99;JSIHILJLLLSSOPKS@<999LJMPHKMHIKKI==L0----,,,./2588AHIKNQQOLKQKPMKKMMIIJINKNIMMSNIKGGGSLMSSKNOJKIGLJRQKJKJBBBBHIGEIGFFJMIHJOS?><--7-&'&&'HGGHNJLOSKJGHKSSPKSPJJSMSIPLNSJMKHIILLIKIHIHJPSSNPMNLOPKOSKHNJHLNJIGJFEEHDD>87777::8:@<L<66IHNGGNLOGGFGFGGIFHIINJHQGFGFIMHGIGHIGKNPLMKLLQKKJLKMLJSJIQHLMIMSSSSPLOKKMGCCDCDGJNNJECCBCH
@734_45CNXP_2
CGTGAGTCTTGGCCTAATTCTTCTTCTGATGATCGATTTAACCTCTGATCAAAAAGATATACCTTGGTTATATTTCATCTCTTCAACAAGTTTCGTAATGAGCATAACGGCCCTATTGTTCCGATGGAGAGAAGAACCTATGATTAGCTTTTCAGGAAATTTCCAAACGAACAATTTCAACGAAATCTTTCAATTTCTTATTTTACTATGTTCAACTCTCTGTATTCCTCTATCCGTAGAGTACATTGAATGTACAGAAATGGCTATAACAGAGTTTCTGTTATTCATATTAACAGCTACTCTAGGAGGAATGTTTTTATGTGGTGCTAACGATTTAATAACTATCTTTGTAGCTCTAGAATGTTTCAGTTTATGCTCCTACCTATTATCTGGATATACCAAGAAAGATATACGATCTAATGAGGCTACTATGAAATATTCTCTCATGGGTGGGGCAAGCTCTTCTATTCTGGTTTATGGTTTCTCTTGGCTATATGGTTCATCCGGGGGAGAGATTGAGCTTCAAGAAATAGTGAATGGTCTTATCAATACACAAATGTATAACTCCCCAGGAATTTCAATTGCGCTTATATTCATCACTGTAGGAATTGGGTTCAAGCTTTACCCTAGCCCCTTTTCATCAATGGACTCCTGACGTATACGAAGGATCTTCCCACTCCAGTCGTTGCTTTTCTTTCTGTTACTTCGAAAGTAGCTGCTTTAGCTTTAGCCACTCGAATTTTCGATATTCCTTTTTATTTCTTATCAAATGAATGGCATCTTCTTCTGGAAATCCTAGCTATTCTTAGCATGATATTCGGGAATCTCATTGCTATTACTCAAACAAGCATGAAACGTATGCTTGCATCTACGTCCATAGGTCAAATCGGATATGTAATTATTGGAATAATTGTTGGAGACTCAAATGGTGGATATGCGAGCATGATAACTTATATGCTGTTCTATATCGCCATGAATCTAGGAACTTTTGCTTGCATTATATTATTTGGTCTACGTACCGGAACTGATAACATTCGAGATTATGCAGGATTATACACAAAAGATCCTTTTTTGGCTCTCTCTTTAGCTCTATGTCTCTTATCCCTAGGAGGTCTTCCTCCACTAGCAGGTTTTTTTGGAAAACTCTATTTATTCTGGTGTGGATGGCAGGCAGGCCTATATTTCTTGGTTTCAATAGGACTCCTTACGAGCGTTCTTTCTATCTACTATTATCTAAAAATAATCAGTATTTAATGACTGGACGAAACCAAGAAATAACCCCTCACATGCGAAATTATAGAATATCCCTTTAAGATCAAACAATTCCATCGAATTGAGTATGATTGTATGTGTGATAGCATCTACTATACTAGGAATATCAATGAACCCGATTATTGC
+
200,+,,++'%%+05CSKIKLOJKOEHHGLOPIGHLIGS8SKHIIJA@@@DBEFHKJIKIGFGGIAAIGFHGKMJILIINMLSFFDGFGGGGIFFJGKI::::;KGNIGJKC*((((DECHF=>;93222..222433544-........6979BCCGMIKPMIGHNFGJHHKHJKSLSMSE?B@=<<<603;;<GFELJQMSMKHOIFGEH//>>>BDCEFHCBAAGGA<888HJG>>>?GEHHGIFFFGHNIKIGDBLJOSOSSHFFJIHJIKGKMMCGC??C>?A5321/0111136799899@BKJFGEHHFFEEFGFLLLJMIJFHHFQHNJKHHMIKISSKSOMSKJKILI5555EGSOSNQIGKJKKA;@::;:;AC777777D:;;KMIKHFEDFGHKLOHMSHNCBABEFMIJFQKOHLSKKLEBECCEDE7776.--,,,,.9::;D>===<<?FFEDDFFJRMIFEDEDPNSJSLIEFFDFJIEC7673+****.01;EDFDSJHIEFFEFECDGHHIKIHMR@DGEDKKFEB??1///.4445<=CEF00//2:665-+0012<<?;=EEG@:3333378995458;<>76210///2000=B@<998863)((((5667742=>4-;==@BB@544455@A?DBFHIGHJPIJSOOSKE==>CCLPKJJGGDEDBDBB:60-.-*378<77864,+++,1.----245567;<;635;DEGFGECA===>6---./6//2:BDEDDLSNKSSKICC@=:::;<FE@BBDC>>>;<AIJKOJJGGCFFGFIGCBA()@CLFKHMGJLINJHJSJMLNLHHHHHHHDBBAADDENJSMJQJHOMLIJSS?<==74//+++**+,.1279:>A>>>>ASJHPLKSJKHFINNKILKIKNLIIFAC>?FSHSLGFIKHQSRLKLJINJONSKSKSHJSPIKJKJSSMQLNJDGGGGIHDBECCEGNJSKOQJMMJPDMKHKSRPNQSLSSLLIPHMHIB55GGIKKDDBC;667B=<;;<@@@@GKLHSSPHKPMLHDCFEHHLJEDCA>>@?@;99896555:9>@BDEA@>>?@1@DFA><=>BGGHJIJPHJGB888FKMNMPKSMHMSSKMMKHSOMKMMJJKJBCBBLKLSCBB88889EHJEGIJJKHKMGLILLOJLSKHKMQSHOIIFKHDCFGHFBAA>>?>>CB@@@?=2322111222226:9:@?@ACA@@ABE;;;AHF?>>54330112/1><<<<7777,,,+,8::;;;DACFG<<<<<EDLSIIHIIGFHA@;99:<;=<=9->@./<=@AAEED77778B??<8888:=<;;;<=ABBBCBGFEIG:::9:?CDDFDEEFFCAA@@==>>?B>533,,-,-6''''(24((
@735_45CNXP_2
CGTACGTAAACAACTCGAAGTATGGGTCTAGCTTATTGATACGTTACCGAAAACCTCATTTGAATAAATTTGGAATACATTTTATTTTTTTTATTGACAAGTACTCGTACTCAAAAAAGTTAAAAATTTTTTATTTATATATTTTTTTTGAGTACGCGTTCTTTGGACCTGGTGTATCTTGTCTTTACCACGAATGATTTTCCTTGGTTAACAATAATTGTTGTTTTTCCAATATCTGCTGGTTCATTAATGTTATTTCTCCCGCATAGGGGAAATAAAGTCAATAAATGGTATACTATATGCATTTGCATCTTAGAACTTCTTCTAACGACCTACGCCTTTTGTTATAATTTTAAAATGGACGATCCATTAATTCAACTGTCCGAAGATTATAAATGGATCGATTTTTTTGATTTTTACTGGAGAATGGGAATAGATGGACTTTCTATAGGAACTATTTTACTGACGGGATTTATTACTACTTTAGCCACTTTAGCGGCTTTTCCAGTTACTCGGGATTCCCGATTTTTTCATTTCCTGATGTTAGCAATGTACAGCGGTCAAATAGGATTATTTTCTTCTCGGGATCTTCTACTTTTTTTCATCATGTGGGAATTAGAATTAATTCCCGTTTATCTACTTTTATCCATGTGGGGTGGAAAGAAACGTCTGTATTCGGCTACAAAATTTATTTTGTACACGGCAGGAAGTTCTATTTTTTTATTAATAGGAGTTTTAGGTATAAGTTTATATGGTTCGAACGAACCAACATTAAATTTAGAACTCTTAGCTAATAAATCCTATCCTGTTACACTTGAAATACTATTTTATATTGGATTTAAAGTGTAACAGGATAGGATTTATTAGCTAAGAGTTCTAAATTTAATGTTGGTTCGTTGAACCATATAAACTTATACCTAAAACTCCTATTAATAAAAAAATAGAACTTTCCTCGTGTACAAAATAAATTTTGTAGCCGAATACTGCCACCCCACATGGATAAAAGTAGATAAACGGGAATTAATTTCTAATTCCCACATGATGAAAAAAAGTAGAAGATCCCGAGAAGAAAATAATCCTATTTAACCGCTGTACATTGCTAACATCAGGAAATGAAAAAATCGGGAATCCCGAGTAACTGGAAAAGCCGCTAAAGTGGCTAAAGTAGTAATAAATCCCGTGAGTAAAATAGTTCCTATAGAAAGTCCATCTATTCCCATTCTCCAGTAAAAATCAAAAAAATCGATCCGTTTATAATCTTCGGACGGTTGAATTAATGATAGATCCATTTAAAATTATAACAAAAGGCGTAGGTCGTTAGAAGAAGTTCTAAGATGCAATCCATATAGTATACCATTTATTGACTTTATTTCCCTATGCGGGAAATAACATTAATGAACCAGCAGATATTGGAAAAACAACAATTATTGTTAACCAAGGAAAATCATTCGTGGTAAAAACAAGATACACCAGGTCCAAAGAACGCGTACTCAAAAAAAATATATAAATAAAAAATTTTTAACTTTTTTGAGATTTCAGAGTACTTGTCAATAAAAAAAATAAAATGTATTCCAAATTTATTCAAATGAGGTTTTCGGTAACGTATCAATAAGCTAGACCCATACTTCGAGTTGTTTACGTACGA
+
KKHMIHMJNJJGFNIJOKPNKJSJJLSSSLN@@A@@EDEHMOGGGGHGHCBJJSKS98888SSSLNLLGMOLHLKSOOSJKLPOBAD@SSSLHHHGGKFFHHHMK////03345AISKQKMINPLJNEF@JLISKJKSKNHGLRFEIF@,,,,,,DEEEGGKGH@BKMJJJLOMSMSNNQMNPJFFDJRRLLNLKKJHHLONB77KISNMSSNSJISLKSMSSMSCJKSSLRRNKLMKKOOKPLKKLLPSLJILIMRSSLLMJIMLIILSLJSKSJHHJIHMJIMSNPSOSNJKJKJSHHNQLNMJSNSKMLSSJSNSKIKCDDDCMHKJJPJSSSOLOIMSSIRNSNMILNLSJKHQLLJKLFJIGQOMSIOQLSKNKNLJMNLSMSKJIMIJJJGHPHSJNIIJKILSKFDF:DFF>.,,,->IGEHPJPKNIHJHKJIJGJKMSRQJPIMSOMKKOPKL<;::;1221<AAABEHKJKHJLINLSNOJKLSOPMHKHEMQOMKAAEFOLNSJHOOKILLE>>?>ENMSMJHFSMJLJJIILNKNSLJJOJLLHGHFLLORSKPMNJGLILSOSSSK:555IOHGHJFIKGIHGE?PSSNSJLLIMSSSMOOQHRNKLKIMSIOSRJSIJNSKI@@@=A@JIHMJOGILHGEDCDFGMJKHOSMJJJHHGHJJIIKGHHGFGGGHGSHISIFGFC555H,,,,,,1347:;;;>DMMSSSKMKHIMIFFDDDGIHMFFEDDDFFEIIKILJIJGID755510000?ABBBCCDFHLGIGEDBCEFD@667==?FFG=AAA@ACBCD??:::GOSKHLKKJJJMIISJHHKJI@?>;=@3332343'%$$&'''99::ABBABA72../8223BCBBBDECFGFEECC@64556555----7999:::<;:9861117:=?EEC=<<<=A@A>=;>@@@<;65553341*)%$$$&'+00110/::::;<==>;<<;6541+'&'(()*--+*****44569;=>>?@@CBCFBDEDCFB=<<44.*-9<=CBDE?@>>=>>:8::;DDFECBFGEDA?<:70399:=HMHGFEC?7110006*****79;;::9:;==?=?===<=>>>>=;/.--+,,,**+,,0.-.)%&&%$%%+-12344433221***).///49<<=>@@?><>:::8897/./../04678422211..//?@ABCCDE?=53001))+'''(-.533467>GIE:988=A@>=<;;;87.....8011...-.2761110./.-,..-(''&''&&&*.23*089<???????@CCEBCBA@AAA<544....3343..-.-.-++*)())(()))99<;;;=>@CEEHFA@;:6451&'''(+/(-556331/--..019=?ABEDBCBCFEFCDBB@@?:9<=?AA?88723()<87777::89?BCDFFGHHFFCBA??=;:753.-,-/369:<?BBCBBBAB?@@ACCB@@??>?@:336;:AA=;:9:;=>DEEEEEHFD=>@@><;;89B@<220-,-.+*(''(*33569A28((<6:?MGGHB@ADDBCCBDA?>>?CHGEGE@@AA@@ADCBA@>8..-.3<;<==>??>===>?@??@ADDEA@?@??BAAB>9:73:66677@
@736_45CNXP_2
GGCAATGCAAGGGAAGCCATCGATAAAATAGTGAACATTGTAAATATTTTTGGAATGGAGATAGCCATTCCACCCATTTCATCAAGATAAACAAGCCTAATTCTATCATAACTCGTTCCTGCCAAGAAAAAAAGTGCAGCGCCAATAAATCCATGAGAAATTATTTGTAAAATAGCTCCATTAAGTCCAGGATCCGTTATAGAACTAATACCTATAATTATAAAACCCATATGAGATACAAAGATACGGCTATTCTCTTTTTTAAATTACGTTGACCGAGAGATGTTAAAGCTGCATAAATTATTTGGATTGTACCGACTACCAACAACCAAGGAGAAAACATAGAATGAGCGTGGGGTAATAATTCCATATTGATTCAAACCAACCCATAGGCTCCCATTTTTAATAAGATTCCAGCGAGAAGCATACAGGTACTGTAATGTGCCTCACCGTGGGTGTCAGGTAACCAAGTATGTAAAGGTATAATCGGTAATTTGACGGCAAAAGCAATAAGAAATCCAATATAAAATAGTATTTCAAGTGTAACAGGATAGGATTTATTAGCTAAGAGTTCTAAATTTAATGTTGGTTCGTTCGAACCATATAAACTTATACCTAAAACTCCTATTAATAAAAAAATAGAACTTCCTGCCGTGTACAAAATAAATTTTGTAGCCGAATACAGACGTTTCTTCCCACCCCACATGGATAAAAGTAGATAAACGGGAATTAATTCTAATTCCCCACATGATGAAAAAAAGTAGAAGATCCCGAGAAGAAAATAATCCTATTTGACCGCTGTACATTGCTAACATCAGGAAATGAAAAAATCGGGAATCCCGAGTAACTGGAAAAGCCGCTAAAGTGGCTTTTCCAGTTACTCGGGATTCCGTTTTTCATTTTCCTGATGTTAGCAATGTACAGCGGTCAAATAGGATTATTTTCTTCTCGGGATCTTCTACTTTTTTCATCGTGTGGGAATATAAATTAATTCCCGTTTATCTACTTTTTATCCATGTGGGGTGGAAAGAAACGTCTGTATTCGGCTACAAAATTTATTTTGTACACGGCAGGAAGTTCTATTTTTTTAAAATTGATTTCGGAGTTTTAGGTATAAGTTTATATGGTTCGAACGAACACCAACATTAAATTTAGAACCTTACTAATAAATCCTATCCTGTTACACTTGAAATACTATTTTTCATATTGGATTTCTTATTGCTTTTGCCGTCAAATTACCGATTATACCTTTACATACTTGGTTTTTTTCTCTGACACCAGCAGTAAGCACAGGTACCTATGCTCTCGCTGGAATCTTATTAAAAATCGAGTTCTATAGGTTGGTTCGAATCGATATCAATACCCCCCACGCTTTCATATGTTGCTCACTTGGTTGTTGGTAGTCGGTACAATCCAAATAATTTATGCAGCTTTAACTCTCTCGGTCAACGTAATTTAAAAAAGAGAATAGCCTATTCTTCTGTATCTCATATGGGTTTTATAATTATAGGTATTAGTTCTATAACGGATCCTGGACTTAATGTACAAATAATTTCTCATGGATTTATTGGCGCTCAGCTTTTTTTCTTGGCAGGAACGAGTTATGATAGAATTAGGCTTGTTTTATCTTGATGGAGAATGGGTGGAATGGCTATCTCCATTCCAAAAATATTTACAATGTTCCACTATTTTATCGATGGCTTCCCTTGCCCTGCCA
+
LSSSLPNLRSSSSSQIJSSSNNLSMNSMOEEDDDSSNROPNMIQQJGJHSQOSSNOSSPLMNFFGGBCI////0GHMQJGEECSNMPMSMNSSNQKPLSMSSSSNNNSSMSNOSRSSLSSSSNSSKPOHSPSOJONOMKSLPKKPKNKRSSKJLJSSSSQSNHJIKKOH@IDG>=;;;>>CRFBABCSGLSSPSSMSMLKJIOPOMJKJNSSNMMOPSNSSPSNMNKKSSPJMSMSNLF9777<4442222GKSJFJF:00/HESSRNLSNSJLLSIQOJSSJRQSQONSLSQRSKSSSNSSKLJMPNNPSSQMSSSPSNSLNKORSSSC?4556>PSSLKLHLKNSSKPISKQOSKLIPSLOPSE7777954455LI-----LPSJKILSSSKLEHFDCESPMJMMSLSRSJLIDFRHIJOLOKOSSSRLMNMSNMJLSSSNKJSQQRSSMQSSSSPKOOSNJROISNSSSKOSPLSSPSSSRSKSNMMQQIJPSKMPFEEEOKJJSCBABCLKSKSSNIOJOLMPNKKNOPKKNLNOSOROPNJNJLSSMNLLMMFSRSLA@>>>??JGMIGIIJMNKNLJMJSS:6666ABLPKNLIKSSKSLJL10001FSJSMLMROSJSSMSSPJSSNSRSSSRISJNOKKPSNPSMKIHJMSHEOQSSOKLQKSIKC?=D>>>>>@;::;;;BC<<<001*+FD<2EFG87778FNJJNEJKLGGHFISRQLQKSSKK@@::9:?C?6*HGFISLKEEEGSSSRMILJSSQHJH?3EHIMKKOSJHIGGDBCDDFEDCLJKJIHMGGGSSOQSKLQHD.,,,.BHGFDGHGEEEEEHED@AAAHCLLKJQNSKKMLQSGIA9875))()2;;AJINEE65555581''''*-*)&%**120,+,12+9889:?@@??A===:95421////3,+++,ABBCDBB>>G<::7773345<@@@987778.44;(''&$%%&'))('&&'%%(&(47;>55D=DCA=FCA@=?@ADFCFEKHNINDHSCAC@?@A?GGI@FEA@@ABGFHJIEIEH66667FBADEDB>99:;@<:779::=?@@AA=;899761.+'&'('(+++++,--6788;<;;>?CCEEED>=<;87777-,,+''&%%%%%(+/1334679<11113232(&&&(),,---..--/334455433321123355666742-,,,,.2-----.+'''()10234B<=>:9547+(7')>111118<==<=?9:988786,*))(((())*&$%&1357*)('''(()))*((%$$$&%$%+65***78888=?AAA?>>=:9;<;:-'&$$%%&*,,--,+,++-((0000.//341+**(()+*+/02300('&%%''),,,+,+++++,178944445<>?=;<==@<;:888999430....****''(+%&*+,,,3444556>>66666:5.,,0556666665554345578998898AACCBACCCDDCEFFEFA?<;=;9000;?A@@AA@@@@@BBBBBCCEB@=;988422,)'&%+.-4111101:::666779655,+,)))'&'''()-.25,++()5111..../022-&%%%$%'(()/349<?@@CB83B=<<.,*'%$$'''(345<==<;;@?<;;;;<=55555::97440///-.45434.('&&'))**.267789666788775643+))(')*
@737_45CNXP_2
ATGCTAGCTTTTTGGCCTAATTCTTCTTCTGAAAATCCTAGCTATTCTTAGCATGATATTCGGGAATCTCATTGCTATTACTCAAACAAGCATGAAACGTATGCTTGCATATTCGTCCATAGGTCAAATCGGATATGTAATTATTGGAATAATTGTTGGAGACTCAAATGGTGGATATGCGAGCATGATAACTTATATGCTGTTCTATATCGCCATGAATCTAGGAACTTTTGCTTGCATTATATTATTTGGTCTACGTACCGGAACTGATAACATTCGAGATTATGCAGGATTATACACAAAAGATCCTTTTTTGGCTCTCTCTTTAGCTCTATGTCTCTTATCCCTAGGAGGTCTTCCTCCACTAGCAGGTTTTTTTGGAAAACTCCATTTATTCTGGTGTGGATGGCAGGCAGGCCTATATTTCTTGGTTTCAATAGGACTCCTTACGAGCGTTCTTTCTATCTACTATTATCTAAAAATAATCAAGTTATTAATGACTGGACGAAACCAAGAAATAACCCCTCACATGCGAAATTATAGAATATCCCCTTTAAGATCAAACAATTCCATCGAATTGAGTATGATTGTATGTGTGATAGCATCTACTATACTAGGAATATCAATGAACCCGATTATTGCGATTA
+
KOLSKSSICG@???RKHKFNEGJILPJSNKJOJSNORQSLPJJLLSLJSMJOMMQLSRLOKSPLNNJKPLKKSMSSSLRLJMJSSKQMLSMRLJMPQSOIJMSOKNLS>><;;33333LMLISLIJHOIILSLKSSMNSPKQMMSSIJOLMKSJE??>>ABD@@?@@SHPPSKQJSLSMJLHJKLSQKRLMJLSKMPQMIJNSSKKPKPIIIJKISGIFIBC@BDFOSKNSSMKJNSKKOSSIMIKHJONPQIOMKNIHCCB>=@A943345CJFSIHLJPKIIJLLJKKKNLLLQLMLSHGPJKMSMNKHEDCCCJOJPSLMLLHHDGSLRSSOKIMKOMPMSSQSGMKKHHHIHSSPLKLMQSMNIPKNGDDDKJSSSSLRSSKSINIGIMMPNPSKSLLSOSLMMSPLNMLKQOSMKLMSOSOPKPPSNLSSNSRKKJJOPHLISNLFGFFGJIIFKMESSLLMRSLMRMRKJSHLSSPQOJMSRFSMLMSLSOSJNLMILHLCCDEBDBBBDHHEIGHCEC?ABBDIHMIJSNNSOSPPSGDDHGEGHDJKFHRLKLJHIIHJMMSIKLJMJIKGISFFEEEHIMIJINKJMKNMLKKIJHSJNJLMMIHGIJHILILSOQPNIPKGHHDEEFHMKKHGGHGH
@738_45CNXP_2
ATGCTAGCTTTTTGGCCTAATTCTTCTTCTGATGATCGATTTAACCTCTGATCAAAAAGATATACCTTGGTTATATTTCATCTCTTCAACAAGTTTCGTAATGAGCATAACGGCCCTATTGTTCCGATGGAGAGAAGAACCTATGATTAGCTTTTCAGGAAATTTCCAAACGAACAATTTCAACGAAATCTTTCAATTTCTTATTTTACTATGTTCAACTCTCTGTATTCCTCTATCCGTAGAGTACATTGAATGTACAGAAATGGCTATAACAGAGTTTCTGTTATTCATATTAACAGCTACTCTAGGAGGAATGTTTTTATGTGGTGCTAACGATTTAATAACTATCTTTGTAGCTCTAGAATGTTTCAGTTTATGCTCCTACCTATTATCTGGATATACCAAGAAAGATATACGATCTAATGAGGCTACTATGAAATATTTACTCATGGGTGGGGCAAGCTCTTCTATTCTGGTTTATGGTTTCTCTTGGCTATATGGTTCATCCGGGGGAGAGATTGAGCTTCAAGAAATAGTGAATGGTCTTATCAATACACAAATGTATAACTCCCCAGGAATTTCAATTGCGCTTATATTCATCACTGTAGGAATTGGGTTCAAGCTTTCCCTAGCCCCTTTTTCATCAATGGACTCCTGACGTATACGAAGGATCTCCCACTCCAGTCGTTGCTTTTCTTTCTGTTACTTCGAAAGTAGCTGCTTTAGCTTTAGCCACTCGAATTTTCGATATTCCTTTTTATTTCTTATCAAATGAATGGCATCTTCTTCTGGAAATCCTAGCTATTCTTAGCATGATATTCGGGAATCTCATTGCTATTACTCAAACAAGCATGAAACGTATGCTTGCATATTCGTCCATAGGTCAAATCGGATATGTAATTATTGGAATAATTGTTGGAGACTCAAATGGTGGATATGCGAGCATGATAACTTATATGCTGTTCTATATCGCCATGAATCTAGGAACTTTTGCTTGCATTATATTATTTGGTCTACGTACCGGAACTGATAACATTCGAGATTATGCAGGATTATACACAAAAGATCCTTTTTTGGCTCTCTCTAGCTCTATGTCTCTTATCCCTAGGAGGTCTTCCTCCACTAGCAGGTTTTTTTTGGAAAACTCTATTTATTCTGGTGTGGATGGCAGGCAGGCCTATATTTCTTGGTTTCAATAGGACTCCTTACGAGCGTTCTTTCTATCTACTATTATCTAAAAATAATCAAGTTATTAATGACTGGACGAAACCAAGAAATAACCCCTCACATGCGAAATTATAGAATATCCCCTTTAAGACCAAACAATTCCATCGAATTGAGTATGATTGTATGTGTGATAGCATCTACTATACTAGGAATATCAATGAACCCGATTATTGCGATTA
+
JJKIJMJSFF@@@@NLNLLQMMLNLOLQNNNOSMOSOPLSJMMNLNMRSLJMKHKKSSLSSLHSRRQSLLKKSLJJSSLJPEEFEFOMSLJKKNLSOLKQMMLSILLSMPKSKSKPNNSRNSSNKLJLISSSSQNOOPPSLPJSNLLSKIJE><95:@@AMQSMLRSIJSLIMQLONSLNKIQNIBJJKEE:/--//3:8999BEMIMIIHSHKE?;;<KLPKJFDACC=>JJJJJJJPKSMQLGMNJSNNOKMOOLIRSSSLKOMMMSSHLMHKKJLMJNMOOSMFFFGGQSQQQLKHLPJLSMM?>>=>FDCEBEHEKSOMMSOSSPSHLGHGFIHMGJQHRLJOIQRNLMIPLMPMJRNMKLIKNSSOJLSJOLMSPQSLNMNHLLKSOIPJLQRPSSJKLSHPSNSPOMPNSGHIHLEFJLQSKNKKSMIIKIJJJMJLSSNONMHNJQKSINOSMRJPNISSOSLRLSSOSMSMJSNSJLSIKLKLIIJMLSJNGFFH?>?>>FEECNHEKGNNBACAAAKBBBMJOOKIIGFHGGHGGHHLJJIIGFHKMJIGMHILJGHFHSHE?9.EHQSIKOOLOKSNHEFDEDHFGHJFGHGGHFFEEDCDDGJJLKLIFGFSMHE?EF>67?52=<<765569:@AGHJIAAAA@HKPJSJLCCBBCHSMSIHGK?9:EFGSJPLJJLKLJLNMIJOK?EJSKIPKQPSKJMJSPJLOKFJJF9<=<==6CLHSJLJOSSOMLSLKKHMNPMMJMNSSLSNPPJPJSJIGLJNSKLPSSSIQSNMIIJSMMNSNLSLKKLSILKOLNSDFSGOJQHJKSSMPIJKOKLLMPSLKQMSJLSNPELKKJNNSLKGSKSJOPJIOQIJQSMSGC@;;;;=KPMKRSHLOLKJKHRJJQRSSJLOLLRMKKSPLSOSJLJLJQNLKKHHKSNNOSQMLIOKISQJSJIOSKRKJSJMSOMJKIMC???@AGHFEGJIHPHQMLJSSSOLNINSKRNKSSNSNKSMSKIMQKNSMJILKLSLRHSSNKPMSSORNLKSSPLOISOOLLIOOOKILKMNNMPKMSHGKLLKGBBAHJLMSNNSNJJKLB/**+MLQHJLHQNNSJSKLK75///KSKSMSMPSQKSISMMOJQMSG=@@IHLKKISNPONSJSKNMLSLMNSMNPKLMSMMKOMSOLSKNPRPJOJRNSS@MSDDMNLNRKKMLJMNKPORSKKKOKSMMQJLQSHSKNKOQMLLHLMKJSEEESPSMKSLMMOKSQSIKSLLSKI8888,++++KKJJOISMOPSSLMSNLJLPLSLLMLLPSRLJHOKMPKSS>DSJ>ESONHGJMKLHOJNNKNKKLKMNKLIJIHIHKOQLSLMSSJLSMSPSJMMHLHOLJKNSJBCBCGKPNNLQONIHGGHHJJNSOLISSNQS
@739_45CNXP_2
AATCGCAATAATCGGGTTCATTGATATTCCTAGTATAGTAGATGCTATCACACATACAATCATACTCAATTCGATGGAATTGTTTGATCTTAAAGGGGATATTCTATAATTTCGCATGTGAGGGGTTATTTCTTGGTTTGGTCCAGTCATTAATAACTTGATTATTTTTAGATAATAGTAGATAGAAAGAACGCTCGTAAGGAGTCCTATTGAAACCAAGAAATATAGGCCTCCATGCCATCCACACCAGAATAAATAGAGTTTTCCAAAAAAACCTGCTAGTGGAGGAAGACCTCCTAGGGATAAGAGACATAGAGCTAAAGAGAGAGCCAAAAAAGGATCTTTTGTGTATAATCCTGCATAATCTCGAATGTTATCAGTTCCGGTACGTAGACCAAATAATATAATGCAAGCAAAAGTTCCTAGATTCATGGCGATATAGAACAGCATATAAGTTATCATGCTCGCATATCCACCATTTGAGTCTCCAACAATTATTCCAATAATTACATATCCGATTTGACCTATGGACGAATATGCAAGCATACGTTTCATGCTTGTTTGAGTAATAGCAATGAGATTCCCGAATATCATGCTAAGAATAGCTAGGATTTCCAGAAGAAGATGCCATTCATTTGATAAGAAATAAAAAGGAATATCGAAAATTCGAGTGGCTAAAGCTAAAGCCAGCTACTTTCGAAGTAACAGAAAGAAAAGCAACGACTGGAGTGGGAAATCACTGAGTATACGTCAGGAGTCCATTGATGAAAAGGGGCTAGGGAAAGCTTGAACCCAATTCCTACAGTGATGAATATAAGCGCAATTGAAATTCCTGGGGAGTTATACATTTGTGTATTGATAAGACCATTCACTATTTCTTGAAGCTCAATCTCTCCCCCGGATGAACCATATAGCCAAGAGAAACCATAAACCAGAATAGAAGAGCTTGCCCCACCCATGAGTAAATATTTCATAGTAGCCTCATTAGATCGTATATCTTTCTTGGTATATCCAGATAATAGGTAGGAGCATAAACTGAAACATTCTAGAGCTACAAAGATAGTTATTAAATCGTTAGCACCACATAAAAACATTCCTCCTAGAGTAGCTGTTAATATGAATAACAGAAACTCTGTTATAGCCATTTCTGTACATTCAATGTACTCTACGGATAGAGAGGAATACAGAGAGTTGAACATAGTAAAATAAGAAGTTGAAAGATTTCGTTGAAATTGTTCGTTTGGAAATTTCCTGAAAAGCTAATCATAGGTTCTTCTCTCCATCGGAACAATAGGGCCGTTATGCTCATTACGAAACTTGTTGAAGAGATGAAATATAACCAAGGTATATCTTTTTGATCAGAGGTTAAATCGATCAAAAAGATATACCTTGGTTATATTTCATCTCTTCAACAAGTTTCCGTAATGAGCGTAACGGCCCTATTGTTCCGATGGAGAGAAGAACCTATGATTAGCTTTTTCAGGAAATTTCCAAACGAACAGATTTTTCAAACAAATCTTTCAACTTCTTATTTTACTATGTTCAACTCTCTGTATTCCTCTATCCGTAGAGTACATTGAATGTAGGAAAATGGCTATAACAGAGTTTCTGTTATTCATATTAACAGCTACTCTAGGAGGAATGTTTTTATGTGGTGCTAACGATTTAATAACTATCTTTGTAGCTCTAGAATGTTTCAGTTTATGCTCCTACCTATTATCTGGATATACCAAGAAAGATATCAACCTAATGAGGCTACTCTATGAAATATTTACTCATGGGTGGGGCAAGCTCTTCTCTAGGTTTATGGTTTCTCTTGGCTATATGGTTCATCCGGGGGAAAATGCAGCTTCAAGAAATAGTGAATGGTCTTATCAATACACAAATGTATAACTTTCCAGGAATTTGGATTGCGCTTATATTCATCACTGTAGGAATTAGGATTTCAGATTCTAGCCCCTTTTCATCAATGGACTCCTCAGACGTAAGTACGAAGGATCTCCCACTCCAGTCGTTGCTTTTCTTTCTGTTACTTCAAAAGTGGGCTCCTTTTAGCTTTAGCCACTCGAATTTTCAAAAATATGTTTTTTTATTTCTTATCAAATGAATGGCATCTTCTTCTGGAAATCCTAGCTATTCTTAGCATGATATTCGGGAATCTCATTGCTCTACTCAAACAAGCATGAAACGTATGCTTGCATATTCGTCCATAGGTCAAATCGGATATGTAATTATTGGAATAATTGTTGGAGACTCAAATGGTGATGCGAGCATGATAACTTATATGTGCCTATCGCCATGAATCTAGGAACTTTTGCTTGCGTATATTATTTGGTCTACGTACCGGAACTGATAACATTCGAGATTATCAGGGTATTACACAAAAGATACCTTTTTTTGGCTCTCTGACTCTATGTCTCTTATCCCTCGGAGGTCTTCCTCCACTAGCAGGTTTTTTTGGAAAACTCTATTTATTCTGGTGTGGATGGCAGGCAGGCCTATATTTCTTGGTTTCAATCAGATCCTTACGAGCGTTCTTTCTATCTACTATTATCTAAAAATAATCAAGTTATTAATGACTGGACGAAACCAAGAAATAAAAGTATAGAATATCCCCTTTAAGATCAAACAATTCCATCGAATTGAGTATGATTGTATGTGTGATAGCATCTACTATACTAGGAATATCAATTTGTGCGATTA
+
LOSMIIKIQKKOSNNKSJJJIJISLLJNMNSLJMGKFFGGJLNLJHJNHILMKMMSMSIIIISHGIGHJSINKHNKGKKSNMKKMRQSLH7223?FKHMNGHRMJJGISQQOKJSMJLPILLKJHRLSMSMJSM54446-----MINJKIJKQOLHSGMLOHJPFGLQNLIOILLS87777778BCDHFNPNJSOLQJPLLJOLISSNGLKHGKLLKMPPNKHFGL??@;<;''&&&()02FFGMKMMIGIHIIIILMHFFEFIJG:**/1KSNRLKMQLMLSMJHNIECKJDEDAAAEHJISIJKIKPSSOSHBBBJJFLHJMSOGCDDDPFHHSSJSOILMQSSPHJOMPJQPKKSNKKPJSSORJMJOJSSQSI54444ABBBHJKSLKJKSGKSLSMRMSIIOKIIMGJJGSKNKSSDFCBIGGOHLKIJFDEEFKLKQKSKJQOOMSMPMRPRMMKQJNSLNMLILMNSKIJSNSSMLNJPKJMJSLSKNIISOKKMJJJKSNHJFFFFE@0/---//SIKJRIKKGCDDEGINKILHKIKJGIIIJMLSHJJSKMSSMJLHJKHKNPLKIILJFEDBEH:8888QHFHEFFEFFGGIGHHGFHFFOJOISIJHIJKIGHHFFOSSOJKNGFFGDFFFHNLIJOKLMNGHIEHFFDEEGKNJJFFDEEFHMHNIJJHIGFIJIQJIJHHLJKKHIMIJLQOIIIMKNLSMSRKMSSEFDC?<<8855534/+,+++&%%%%%@CCBEGMLMOSIMHKGHGLD?CKOHEHSOSIHHFDILLKIFBBESNLLGKJOQSPKSMNKMMQQMMILOIIKNJGIMJKMJJKJSFJ99:DGHJHHGGMIGJPHIOQKMIGKGJMMSHKIOSKKSJIKMPPKLIOOJHFGILOLFEC552127DNKLQKPJLHKSKISJSINMSLPOSQNSKKQSMKEIQSGQSMJLLSOOMQISJMHNIGLQHLNKMPJKMJLPKSHJNGSSSPKJSLHKIGMHSHGGHIKNHADSDDSNSOSONHJJSJLJINLHJIJKMLHNJLS@>=>>KKLKS?<778=EIHJGHOSJGNKSOMKMKMLMJSMHJSJMMLKMOLKISSIPSNJKJOKMMSNSHIHHKGLSLKOKNMJMMJKKKJSOOIJRKPJISKRLSKMJSORSSSSOJISQKJJIKRLMSPIOK<=;<332--+47999<8789FHSLLMIRIHJHHNPJJIKLMLNKHINLLJKQKJSOIKKLKNSSOJOKJGGFGGMIHSMMSIJNGHKLSSSSOJSMIKOJKNOSRSOSPKFF78GKJHHMIKINSPOJQMNNORJ;?.-,,-00;<=CJKJMSKSSROJIKGMKSMNSSJNSQOKSPJLGJJGMPSKSHNKLSOIOJOPSMJ=;;;;@DGHPGMHHFB@7///13@BBBADD?>??@BFFD55555<568+1))):>----+,,+*-----6678>=>>>>??:999444=??ACCCCC@B@@@??@4/B@/..-.69675,***-*++++,-,,,,,,++*)''''%()*,+-;<ABCCDBCFEFDDDECBB@89@@BAAABAA@AC>@?<;766976)(().59:<:422100//..-./.04434545896666699:;<AAACECAA@A@@BB<<=9755567773++++++@CEFCDDDHDGGGEDDB????@CDFEDDDDFFIGGIGFGGEACA=;:<=565543////1899889:::;::;==<<=>>DBBA@<;=8764//.-.+*(&%%&&*79:::;:;9((')'((((7777799::;>><?><<;;4442*('(&('(&''(*//0234455444533333??>>==>@??:96410..,)('%%%&&',,4=>?AA?@:99>>??@AA@AAAAB@@@AAA@@BAB@@=0.---)'+%&+**()+&&&&&&(&''&&(*239::;:;;986777643*)(%&&)%%#######$'-0121/4//.,++))-..//..&%$$$$%&%%%$$$(*.3787766779;983233245611019333457886.-/-)&&'*-20////./()00'3345437=>>=?>99999;;0-+(''('&&&&,--:;99:?ABECA@<:<78688::;:;<<;6./+,...@BBB>?<>?>9;>665---....//-.-,,/.02//.++++-.)''(+755668;:9:=;<<96444598877632112;;<==<==>>??>????@???@B@@@@BDFFIIDCCA@62/,++++./,((('')(*-,)''')/00145213./..12220,)%$###%(23568889:9:<==>>===<:42222:>>>>?AABBDGGLGEGDGGE@<8655555555679:::82-''&&'&%&&&&&&%%##$((./0222000,)+**+887776410))))**55667;:9:88<===0---.688==<;;;;:9985659755;=@@;53223877779;<<<>AAAA@@ABBC@99;89;<=<<:99:;:<<<;<??99?>?4+++))++++++...132544445==8:>>?ABCCDEDCC44347FGFCEFEHFFEDCEDA??:99989:??=<953110.,)('%$%()))*79<<=??ACCEGG@C@??=;;;;<8459::;743445;;;<<AADDCDBAA@A@??>>?=>?BA@?>?A@???<<<:97550-,,-,,,//08899
@740_45CNXP_2
ATGCTAGCTTTTTGGCCTAATTCTTCTTCTGATGATCGATTTAACCTCTGATCAAAAAGATATACCTTGGTTATATTTCATCTCTTCAACAAGTTTCGTAATGAGCATAACGGCCCTATTGTTCCGATGGAGAGAAGAACCTATGATTAGCTTTTCAGGAAATTTCCAAACGAACAATTTCAACGAAATCTTTCAATTTCTTATTTTACTATGTTCAACTCTCTGTATTCCTCTATCCGTAGAGTACATTGAATGTACAGAAATGGCTATAACAAGTACTGTTATTCATATTAACAGCTACTCTAGGAGGAATGTTTTTATGTGGTGCTAACGATTTAATAACTATCTTTGTAGCTCTAGAATGTTTCAGTTTATGCTCCTACCTATTATCTGGATATACCAAGAAAGATATACGATCTAATGAGGCTACTATGAAATATTTACTCATGGGTGGGGCAAGCTCTTCTATTCTGGTTTATGGTTTCTCTTGGCTATATGGTTCATCCGGGGGAGAGATTGAGCTTCAAGAAATAGTGAATGGTCTTATCAATACACAAATGTATAACTCCCCAGGAATTTCAATTGCGCTTATATTCATTACTGTAGGAATTGGGTTCAAGCTTTTCCCCTAGCCCCTTTCATCAATGGACTCCTGACGTATACGAAGGATCTCCCACTCCAGTCGTTGCTTTTCTTTCTGTTACTTCGAAAGTAGCTGCTTTAGCTTTAGCCACTCGAATTTTCGATATTCCTTTTTATTTCTTATCAAATGAATGGCATCTTCTTCTGGAAATCCTAGCTATTCTTAGCATGATATTCGGGAATCTCATTGCTATTACTCAAACAAGCATGAAACGTATGCTTGCATATTCGTCCATAGGTCAAATCGGATATGTAATTATTGGAATAATTGTTGGAGACTCAAATGGTGGATATGCGAGCATGATAACTTATATGCTGTTCTATATCGCCATGAATCTAGGAACTTTTGCTTGCATTATATTATTTGGTCTACGTACCGGAACTGATAACATTCGAGATTATGCAGGATTATACACAAAAGATCCTTTTTTGGCTCTCTCTTTAGCTCTATGTCTCTTATCCCTAGGAGGTCTTCCTCCACTAGCAGGTTTTTTTGGAAAACTCTATTTATTCTGGTGTGGATGGCAGGCAGGCCTATATTTCTTGGTTTCAATAGGACTCCTTACGAGCGTTCTTTCTATCTACTATTATCTAAAAATAATCAAGTTATTAATGACTGGACGAAACCAAGAAATAACCCTCACATGCGAAATTATAGAATATCCCCTTTAAGATCAAACAATTCCATCGAATTGAGTATGATTGTATGTGTGATAGCATCTACTATACTAGGAATATCAATGAACCCGATTATTGCGATTA
+
,<@DDGHDA=3222DEFGKKKKIJSKSSOLJQSKQKJSJSJILLHGLJOMNSJSSMSLOKJJOQKMSJRJSOMQLLRCCCCCHJPLHJHSKHHLM>>==>LJLLSMJJKSMMMQKEDEEKNSOLNNPSNJJSOKPSSQLSJNMLEDEGEGSJFGE9999:GKSSSLOPLSJKSOLJSNKSMSSOMNIPLPJSPKKLPKSMMNJIKJOSSIIIHNLABHSMSLLNIFGKJILSIDILKSSJSSPISJSNMHORMPIIIHKO/*OKIHEHLIEED2-,,,....1:;>BCDGFEECEJIJIIGLLRDCDDJHSMKJJJNSSLSNSKLNSJSLIJHHMLLJJISSNKSIMMSISLJIMKQSSOONLISSMMSJKOMLPSQHISLIJMSNSSSLSJLSJSOLNIFA::<ANSMSRSMLQNMHNKONLKHKLSKSOKMKISSSSQLPKOOMILEEFFJMJJIH6666221..099:::MHLMISPLKRQSJOJIPHSIKKJNGFFGHLOHF>=DCGIHGLKNKLMKNSLMNLPKSPKJJNHLMKLJJHSJKJ:222--.-*-1149997:8977795:BCCHHMIIKIHSSNLFF55FDFEEEMKGHHFMFIJGFL::::;EGDBB8//.../7*>DEFHDDHG)=DC===<<<<=KHFHJGGGFEFGEJIJOMKSIKPJFFPJIJGGEDEGJJGOIHC;;;<EHSGCCFFEFFEGNHGDFHILSSH?JFA@><DEKMJIEEEGFFJKJKFDIGKSHLIMOSKKINKOMGHFGEHLGJJGIJGHNJLSIPSSSJHIKOKKSSPKMLKKSLSSNNPNPJRLMCBAAAKILPHKJIOSQNSRSSOIJECIKIJOKKLKGIJMSOJJJOISJIHLLOMMJLIJLSOINIGHIIIIJLMKKHSKIMMLMLSSMSKMMMLINOIKLPSSSILKDIFHIGHIIGIHIHHFGGGJKKKIJLQLSMPMSSSMPGIHHGIGIJIKIGGGFISNMDHKQJPMKSKKHHJHLHNSNOLJLKMRNKKSLSLNKKRIHKMHJLSOJKILNJSKSKLSLSKLMOKJROPSSKONMJGEKHOJKRKSJJSMSSLJJIOLMJH:887HKJKINKLKLSOKKEEGQJSKNNJHIIJMKMSRLSNLSJHL@?9889;EQONKIMMMKIOJIPINSMMKSJMMSNLOJKHIJISOSSKNSLPMKNSKQMMSRMKIOKSQKHNLJKSOMSLLKHGEGHLIKNPKQRLKLOJHSMSOPNNSLLKSSKPSKKSJIMIIKPJKOJLILJKIHDFFFHKHHKOLJG<4563)444446>=>>CILRILKFHIHLFGGBIJI=CNKJHHMKGGHGKJIIIJJNDKIIIEFEEDHHHHFHHIIKIJHIGKIGHJLKJHJMHIGHKHEIIJSLJNJHHGEECCCDDGNJLDDCEDI
@741_45CNXP_2
GGCAATGCAAGGGAAGCCATCGATAAAATAGTGAACATTGTAAATATTTTTGGAATGGAGATAGCCATTCCACCCATTTCATCAAGATAAACAAGCCTAATTCTATCATAACTCGTTCCTGCCAAGAAAAAAAGTGCAGCGCCAATAAATCCATGAGAAATTATTTGTAAAATAGCTCCATTAAGTCCAGGATCCGTTATAGAACTAATACCTATAATTATAAAACCCATATGAGATACAGAAGAATAGGCTATTCTCTTTTTTAAATTACGTTGACCGAGAGATGTTAAAGCTGCATAAATTATTTGGATTGTACCGACTACCAACAACCAAGGAGAAAACATAGAATGAGCGTGGGGTAATAATTCCATATTGATTCGAACCAACCCATAGGCTCCCATTTTTAATAAGATTCCAGCGAGAAGCATACAGGTACTGTAATGTGCCTCACCGTGGGTGTCAGGTAACCAAGTATGTAAAGGTATAATCGGTAATTTGACGGCAAAAGCAATAAGAAATCCAATATAAAATAGTATTTCAAGTGTAACAGGATAGGATTTATTAGCTAAGAGTTCTAAATTTAATGTTGGTTCGTTCGAACCATATAAACTTATACCTAAAACTCCTATTAATAAAAAAATAGAACTTCCTGCCGTGTACAAAATAAATTTTGTAGCCGAATACAGACGTTTCTTCCCACCCCACATGGATAAAAGTAGATAAACGGGAATTAATTCTAATTCCCACATGATGAAAAAAAGTAGAAGATCCCGAGAAGAAAATAATCCTATTTGACCGCTGTACATTGCTAACATCAGGAAATGAAAAAATCGGGAATCCCGAGTAACTGGAAAAGCCGCTAAAGTGGCTAAAGTAGTAATAAATCCCGTCAGTAAAATAGTTCCTATAGAAAGTCCATCTATTCCCATTCTCCAGTAAAAATCAAAAAAATCGATCCATTTATAATCTTCGGACAGTTGAATTAATGGATCGTCCATTTTAAAATTATAACAAAAAGCGTAGGTCGTTAGAAGAAGTTCTAAGATGCAAATGCATATAGTATACCATTTATTGACTTTATTTTCCCTATGCGGGAGAAATAACATTAATGAACCAGCAGATATTGGAAAAACAACAATTATTGTTAACCAAGGAAAATCATTCATGGTAAAGACAAGATACACCAGGTCCAAAGAACGCGTACTCAAAAAAAATATATAAATAAAAAATTTTTAACTTTTTTGAGTACGAGTACTTGTCAATAAAAAAAATAAAATGTATTCCAAATTTATTCAAATGAGGTTTTCGGTAACGTATCAATAAGCTAGACCCATACTTCAGTC
+
+99MKSFMMLLNPSLKIIILQIJFHOJSQSLSHNLLNMQMPJSNNOSGJSSOSSSOSSOSSLISMJISSOJINIGEDIGDCG@FGHOIJJGHMSSLMSMSNMOOSLSMSNQSSRGSMKSPNKNJHJG==DHKNPLKKOIK76666=<899761--..278RLNLQMKIQLPSRQNSSOPONSNNPSOPMSSSPLSILFGEFFHOIINQSKSSSSKSNMNONMRLONSLQLMLMSSSPQLORMSSSSLKSSSSMOSRNOSOFEESGKMSOMSSNQISSOISJSOLSPLPPSSSSSOSONMRLINJSSJRSNOKRQLSSOSSSNQRKOSPMSRSLSSQOSOSNSSLLLSMRLLSNLLSSNQSLSJQOLSSJMJSLPKECF74445GJPGRIIFHSRSSMNI>>;6???@SLIIGIIEEGGSHKOLLOSMNLMRMSMLONSMSRJKMMOKPNPJSLJJSNILJKJQKSNQNNJLNIHJHH@BBELSHIJGHJLGLISMKN@@@??@@ASPOJIKINOKSKSKRSJJKLLLIKSJSGHFIFHNKSHHIGHKGHOFHGGLHIFLIOSRNIMHHIGHFIFJJJJJNIKIHJJINIGEFDCDDEEFEIJIKJNKPLNJJKLKIOSKMSJKPMLJSSLLKKHEJLJSSKQHKJMIRLJPGDDCDDKOOJSKJSMPQSRSSJLJHINNISLLSSPPSHGIHJ??))3)*EIIENJHJMJIIILKMKHLLLKSSPQRPOMSSMJQMHIGIKMNSLMSLKOSC<>D=DGSKNNGKHLSKOOIC:?FEEKILSJIISHLJIIGHIFIIHMNLKSMNKLNMHOMMSLOJRSQHMRKIGBEKJJJHRSMSMKJSOHKJHKKSPNQIMOMLJMMSJLSSSPJOSSFMOMNJONNSNJRQSKSIIIKKILMMOJOJLMIMSPHIJMLRSKJHSMLQSOSLSMMSKLLISMMSNGMIRKRPCBABESPL@@@@=@?ASSLSOPQKKSLMSSMSSNLNIMKNPLKSLSLIDFGIKEJBSNSLLSRSSSOISIIKRMSQSLJJOA??>=?@DDSNSNSJSSSMMMOOQJJJKSKJJNPHKJLMISNPOPSSOMOJHJKKNBS02FH/EHGKJKISKLIMGIHJIOMKMKBBBBBNSKOJKINSOQSJPQSKKKOMIQSQLSNMMILIMKJKJPOMNMJMKLKNIIJHHLIKJJMLGHEHGHHIIKILJLHJHJIHKIFFDDDFHHDFFILSSNNGHHGHISJGHGKLLHGISLNHEEGFKKSMNJJGG;;;;;B>>>?@::9858<>FIIHHEEKLGJFHGGEFHGMKKJIFEFIFEHGFCDDEJ??>=>EB@@AAEFEGEDFFGECCAAABCCGED-))(%
@742_45CNXP_2
CGTACGTAAACAACTCGAAGTATGGGTCTAGCTTATTGATACGTTACCGAAAACCTCATTTGAATAAATTTGGAATACATTTTATTTTTTTTATTGACAAGTACTCGTACTCAAAAAAGTTAAAAATTTTTTATTTATATATTTTTTTTGAGTACGCGTTCTTTGGACCTGGTGTATCTTGTCTTTACCATGAATGATTTTCCTTGGTTAACAATAATTGTTGTTTTTCCAATATCTGCTGGTTCATTAATGTTATTTCTCCCGCATAGGGGAAATAAAGTCAATAAATGGTATACTATATGCATTTGCATCTTAGAACTTCTTCTAACGACCTACGCTTTTTGTTATAATTTTAAAATGGACGATCCATTAATTCAACTGTCCGAAGATTATAAATGGATCGATTTTTTTGATTTTTACTGGAGAATGGGAATAGATGGACTTTCTATAGGAACTATTTTACTGACGGGATTTATTACTACTTTAGCCACTTTAGCGGCTTTTCCAGTTACTCGGGATTCCCGATTTTTTCATTTCCTGATGTTAGCAATGTACAGCGGTCAAATAGGATTATTTTCTTCTCGGGATCTTCTACTTTTTTTCATCATGTGGGAATTAGAATTAATTCCCGTTTATCTACTTTTATCCATGTGGGGTGGAAAGAAACGTCTGTATTCGGCTACAAAATTTATTTTGTACACGGCAGGAAGTTCTATTTTTTTATTAATAGGAGTTTTAGGTATAAGTTTATATGGTTCGAACGAACCAACATTAAATTTAGAACTCTTAGCTAATAAATCCTATCCTGTTACACTTGAAATACTATTTTATATTGGATTTCTTATTGCTTTTGCCGTCAAATTACCGATTATACCTTTACATACTTGGTTACCTGACACCCACGGTGAGGCACATTACAGTACCTGTATGCTTCTCGCTGGAATCTTATTAAAAATGGGAGCCTATGGGTTGGTTCGAATCAATATGGAATTATTACCCCACGCTCATTCTATGTTTTCTCCTTGGTTGTTGGTAGTCGGTACAATCCAAATAATTTATGCAGCTTTAACATCTCTCGGTCAACGTAATTTAAAAAAGAGAATAGCCTATTCTTCTGTATCTCATATGGGTTTTATAATTATAGGTATTAGTTCTATAACGGATCCTGGACTTAATGGAGCTATTTTACAAATAATTTCTCATGGATTTATTGGCGCTGCACTTTTTTTCTTGGCAGGAACGAGTTATGATAGAATTAGGCTTGTTTATCTTGATGAAATGGGTGGAATGGCTATCTCCATTCCAAAAATATTTACAATGTTCACTATTTTATCGATGGCTTCCCTTGC
+
JKSHHGGFHFGHFOHHIQIKIJJ55555HEDFCCEEP;;;63111./699PJHKHJLMINLIIIKILHNISIJPMJLRNIOSSKLFIIKSSSOSLIEFKLOISSSKMIHCF=<:;8SLOLJEFJLNKGGFSSKSPSOSSIJKGIKSSSSLHLIKJGDBAB86;:4DJHSSKNSMPNOSSSMLKSMMOOOMSKLQKMFLNKSSLLSKOSSOHJHJMKNJKSSMNHIMSMPOJIKLSSNNSLJKOJKSSSSMSKQNKPOSSMAIHDPMJAAABHMHFFCBCDFDCEDCOHFGOJJJMHSJILPOSMJMSILLSKKSFGKNKSLOISLSNQJHJHJJLSJKHHKKRQSHIIKKIKKLMPSJLHSHFDCEDFLSLPKJLEDE<;;<<LKRSPJNQLQKLKIIQJJHIEIMMSSSSNSFFMKPSNHHGGKKILKHJMSMILGIIOQNKLQLLIM=====IPHNJMNHC@@@AABCCMHOISKIIGPIGJLLMIJNHOHKKIJEFGGEJHFC6/+**+-**+//EDB>@56(((/CJFCBDEJHIFHGHGHGGIKGLJIICCAA@@ABCFIJGFEDEDFKGLOFIJ@AC@?@?ABGG@=+++-.006@@EEGHGGFHSMOPSKSSPPSMKJQSHSJJGIGHREFDDFKIOIHSSKJMSLMSNSLPEHFFIIPSNSSKKMOSKPSOLRLJIKKJLNMJIKJMOLSJOSMSNONIKSOSNLIOMPSOSSSPLPMMJSLKSMHIN20001GKLHJJEIFOOPRSMOJSOSRHJRJLMLSOSKIFCDCF@>?>;;-+++,./...IPJLGFIGPQNKPSLPILSSKMMPQLQSHLSRMPSSORSSSSJMKMSSNSSLPKSKSMSPMKGOMLSPSSSSQSOPLNPSGQQMLKJFDCEDKSKOLPPNQOMKNKRSOPPOSSSSSSISSONJSMJMJSOJMPBSIS66667BACBDDKJNKIKLIOKNNBEKIKGEEBBCOKMQRMKSQOMNSKKJOLKSJPJHHOSLPQMSLHLMMPOQMSSKJKKHOSLKSNMKMOSNQOSLJKSMSKLMNOSSSMSQOSSOMNIKHLSSLJJOSJNPPSMSSSMOOLKQKSSKSNSOMKKOIMLSSSSSNSIJSMKNIMJMSSSSSNPPKKOLONMSMSSKKLSPSMHJSNSOSMSQOSKMSMILNRHMMSOMKSSKRKSQPONJKNSKOLMIIKSOONSKSSLNMJNSMSNJNRJSNSQSNKSLNSLSSJJHGHKQSLMB>::>LHIJKHIJKHMHPEIGDEEDEHGSNJISJKMJIOMJOMQSSPNLQSNSSSSJIFFKLIJNJLNSEESSLPIISOSNFFHIIJKHHPLJJNIKMLSSNOKOJMJNLLJJKJHLGI
@743_45CNXP_2
AATCGCAATAATCGGGTTCATTGATATTCCTAGTATCGTCAATGCTATCACACATACGATAGTACTCAATTCGATGGAATTGTTTGATCTAAAGGGGATATTCTATCATTTCGCATGTGAGGGGTTATTTCTTGGTTTCGTCCCATCATTAATAACTTGATTATTTTTAGATAATAGTAGATAGAAAGAACGCTCGTAAGGAGTCCTATTGAAACCAAGAAATATAGGCCTGTACCATCCACACCAGAATAAATAGAGTTTTCCAAAAAAACCTGCTAGTGGAGGAAGACCTCCTAGGGATAAGAGACATAGAGCTAAAGAGAGAGCCAAAAAAGGATCTTTTGTGTATAATCCTGCATAATCTTAAATGTTGTCAGACCAGATTAAGTCGACCAAATAATATAATGCAAGCAAAAGTTCCTAGATTCATGGCGATATAGAACAGCATATAAGTTATCATGCTCGCATATCCACCATTTGAGTCTCCAACAATTATTCCAATAATTACATATCCGATTTGACCTATGGACGAATATGCAAGCATACGTTTCATGCTTGTTTGAGTAATAGCAATAGAATTCCCGAATATCATGCTAAGAATAGCTTAGACTCCAGAAGAAGATGCCATTCATTTGATAAGAAATAAAAAGGAATATCGAAAATTCGAGTGGCTAAAGCTAAAGCAGCTACTAGAAGTAACAGAAAGAAAAGCAACGACTGGAGTGGGAGATCCTTAGTATACGTCAGGAGTCCATTGATGAAAAGGGGCTAGGGAAAGCTTGAACCCAATTCCTACAGTGATGAATATAAGCGCAATTGAAATTCCTGGGGAGTTATACATTTGTGTATTGATAAGACCATTCACTATTTTCTTGAAGCTCAATCTCTCCCCCGGATGGACCGGTCTAGCAAGAGAAACCATAAACCAGAATAGAAGAGCTTGCCCCACCCATGAGTAAATATTTCATAGTAGCCTCATTAGATCATATCTTTCTTGGTATATCCAGATAATAGGTAGGAGCATAAACTGAAACATTCTAGAGCTACAAAAGATAGTTATTAAATCGTTAGCACCACATAAAAACATTCCTCCTAGAGTAGCTGTTAATATGAATAACAGAAACTCTGTTATAGCCATTTCTGTACATTCAATGTACTCTACGGGATAGAGGAATACAGAGAGTTGAACATAGTAAAATAAGAAATTGAAAGATTTCGTTGAAATTGTTCGTTTGGAAATTTCCTGAAAAGCTAATTCATGGTTCTTCTCTCCATCGGAACAATCAGGCCGTAGTGCTCATTACGAAACTTGTTGAAGAAATGAAATATAACCAAGGTATATCTTTTGATCAGAGGTTAAATTGGACCGTCAGAAGAAGAATTAGGCCA
+
>??@FF??@@EG@>>=>D===<:<EHEFCDD<;;:;0///,,,-.878:??>@@C::)))((,*++433779==>=BCDEGGBDFAAA96(()+,2//0..0)))*(,,--44CDFIJMHKJJKMSJJHJ><2--..4-////,''())<<<JJM>EDA@JFBA?@=:9;::<<<444211212346:IJIEGGCACCHKNSSIHGSGF@<;<<<SPSOSNLSJM?>>>>@9777679@A44??=7/----/0,,<;;<?CABN66=DSJIECDEBEDECD8777789A;<<@AAIJIIIRGPLOMMQNSJJFGKJFHE@G86321112289SPNLGHFGFGIDNNIINKJIIGJHHDC@?@:9-&%%%,44++*))**+&&)&'&%%%%%%&'*9:ACDDJIPLID>=777777FIOHFHGHGFFGJJH;:;99:9,))*+6:HKHHJJLGLKJISPSLKSNMJHCCDEELEEEDCCCCDGEIHSKLSSMRJHKOLISJSSMJJIBB;;9::>BAD>H@BGFD753224/-++**+++/023634-----44476757;4,=@B??@<;;;<?96678879:::@CDF655555910///-,,,)&'''((*.,+,,,.--**+.-.1/0223//5BFECDEFEBB?>>ACA@@A98778?==;;<@@BDCBBAAA>>=>ALQOPSOHLI>>>GGKIIJ<><<>7=BHKIGJMHMSKGB<=;AEFBA>=<<<>+(((-/466=/////GJEECFHACSAAAASLNRLNSGGFCBKOFD@/*))0@@>?@7558566<<==HJGIHGJEGHPGHGHGGFHEA=98776:;>=:97**3555698E@>>>>==ADGDEGHDGMACHFGGIA1-=82124HGEAABDLPKFE<:89=88.''''&(&&'(()-67:899IHHIKFFECAAACCHHBDFEK>>>DCE@FIGGFGDM@ABABCCGHQFE?;;65556666:+**)((('&&'';>@>9<?33432556C@CJHGHFDB??7323+(())/1<A===@@?>=43000015?@<<=2*FF?>?ABEFHJJO4..../7899;:;<<FJPNSIJICDKGGH631000444478111124349=??>=>?@@C==<;70001,,,,-603241;;>?A@ACDJHGGCC@@;:75653332//**)(((**+//.00:56/....12-AB@CCG;HCCCIIBBD5.+,1))@ABD653100135EGFHHJHGFF?CGHIH>>221-&&&$$$$$&&&(+***)/ECBCEB9990)))))**'&&'''2122287777>?<99732233/,+''&&''-5668<=CB@?>......,*...37778:;3350*))))(&&'&'))(*..--++++++*)
@744_45CNXP_2
GAGACTCAAATGGTGGATATGCGAGCATGATAACTTATATGCTGTTCTATATCGCCATGAATCTAGGAACTTTTGCTTGCATTATATTATTTGGTCTACGTACCGGAACTGATAACATTCGAGATTATGCAGGATTATACACAAAAGATCCTTTTTTGGCTCTCTCTTTAGCTCTATGTCTCTTATCCCTAGGAGGTCTTCCTCCACTAGCAGGTTTTTTTGGAAAACTCTATTTATTCTGGTGTGGATGGCAGGCAGGCCTATATTTCTTGGTTTCAATAGGACTCCTTACGAGCGTTCTTTCTATCTACTATTATCTAAAAATAATCAAGTTATTAATGACTGGACGAAACCAAGAAATAACCCCTCACATGCGAAATTATAGAATATCCCCTTTAAGATCAAACAATTCCATCGAATTGAGTATGATTGTATGTGTGATAGCATCTACTATACTAGGAATATCAATGAACCCGATTATTGCGATTA
+
HNGIMJIJKHORJNIKKMJOSRMIKLIHKKHMONNLLNJQKJHIJGGFHSLKLHFEBDEMOOJMGJJIGHH@SMPSLPLOKPLJJHHHHNJOKIOJPJSMNDHHBADGHSLNKKNMLSKLNQSMLNQKRSHIFGFSKJMSLHHISMNOSLIF??FEEDHIKJSMJLPFDCDEJKMHKIJKMMPSPKNJIN666IMJGGHSMJQOKLJSLMSSRDDA=GKSSLHMMSKJGEE>>>40000AEOKKIIHKLGIHJILNJMQLKNLSKJSSPJLNSMQNLJIQJJSLORLNRQPNIKHHILJLSSSSSMOLQMOSNINPKPQJNMSSSLSHORJCNKIJNJKSIKKLJNIKDDDEFKKOMOSLINRNJSLLGINJPIIKIKJJKNJJHGKILNLIIFFGGBGLLIHJKKJIIHHNNJKHFGGFGJHEDDDDMKNGIHFHIIGJHIHFIHLILDDDDE>IIGFDCEEFNILKOJKIKFEFDGFGGHHBA@@@D
@745_45CNXP_2
AATCGCAATAATCGGGTTCATTGATATTCCTAGTATAGTAGATGCTATCACACATACAATCATACTCAATTCGATGGAATTGTTTGATCTTAAAGGGGATATTCTATAATTTCGCATGTGAGGGGTTATTTCTTGGTTTCGTCCAGTCATTAATAACTTGATTATTTTTAGATAATAGTAGATAGAAAGAACGCTCGTAAGGAGTCCTATTGAAACCAAGAAATATAGGCCTGCCTGCCATCCACACCAGAATAAATAGAGTTTTCCAAAAAAACCTGCTAGTGGAGGAAGACCTCCTAGGGATAAGAGACATAGAGCTAAAGAGAGAGCCAAAAAAGGATCTTTTGTGTATAATCCTGCATAATCTCGAATGTTATCAGTTCCGGTACGTAGACCAAATAATATAATGCAAGCAAAAGTTCCTAGATTCATGGCGATATAGAACAGCATATAAGTTATCATGCTCGCATATCCACCATTTGAGTCTCCAACAATTATTCCAATAATTACATATCCGATTTGACCTATGGACGAATATGCAAGCATACGTTTCATGCTTGTTTGAGTAATAGCAATGAGATTCCCGATTCATGCTAAGAATAGCTAGGATTTCCAGAAGAAGATGCCATTCATTTGATAAGAAATAAAAAGGAATATCGAAAATTCGAGTGGCTAAAGCTAAAGCAGCTACTTTCGAAGTAACAGAAAGAAAAGCAACGACTGGAGTGGGAATCCTTCGTATCGTAGGAGTCCATTGATGAAAAGGGGCTAGGGAAAGCTTGAACCCAATTCCTACAGTGATGAATATAAGCGCAATTGAAATTCCTGGGGAGTTATACATTTGTGTATTGATAAGACCATTCACTATTTCTCAAGCTCCAATCTCTTCCCCGGATGAACCATATAGCCAAGAGAAACCATAAACCAGAATAGAAGAGCTTGCCCCACCCATGAGTAAATATTTCATAGTAGCCTCATTAGATCGTATATCTTTCTTGGTATATCCAGATAATAGGTAGGAGCATAAACTGAAACATTCTAGAGCTACAAAGATAGTTATTAAATCGTTAGCACCACATAAAAACATTCCTCCTAGAGTAGCTGTTAATATGAATAACAGAAACTCTGTTATAGCCATTTCTGTACATTCAATGTACTCTACGGATAGAGGAATACAGAGAGTTGAACATAGTAAAATAAGAAATTGAAAGATTCCGTTGAAATTGTTCGTTTGGAAATTTCCTGAAAAGCTAATCATA
+
CEELMMKNSMMSJKPQJQIKIHMKMSKQOMOPSKSNSMLFDCDFISMMJLJOKOSKSHISLNSLRMOKLQNMNSJIQSQLSKILLMONJLECCCJNOPKKNRSPSOSLKRNMQSKMLMJSSKOLNPMLSKL64.&&&&4&))))<@CGGNSIKNNSMSNOSKKSNJJSHMOJMMSKNLHMMLMLNSKMMSNNQSNHGHEGISKPLKJSHGIFJKNQSSSOSLLKNSMNNQSSPSSSIILSNGQGGSJLMMQPNPKSKOMHFDDFHHSBBEDISRLLMLQSMDBBEGJHHHSSHIMKDINLSMSJLKSSKRSML43335JAFM=JLKMHHGIHEKSSSKSRPIIJOSPIMSJKSMKSMLLPOLJSSKSSPSNSMSNPSOSLKNONMMOLOLJMPSSIJSSSLOSKQMQILIKJJLIHNPLSKLMLLIHGLFIGFKHHJOKMLHJLLSSMLKSNQSOMJSPILSRNSKSMQKPQMOIPNLSSKGKMH8666HKHSLSKISKKMQNKMMSKKNKMLNJNKLKJSJISJKKI???GFHLINJOLKNKJIHLDECEE>>731+((().2456;>B<<=<=>998886+*)(''&&(),3379;=?<<=ABFHLKHMKGKGJKRJSSLIGGGGNSOSIJNMIKODFAAASRGE?GHGNNMSSMLHIOIMSOLPMMPIPINKLKOKKIHJLOOLIKIJHHPKJINKLHOKIIKSOQQSISKLJGRQSMJG>>==65200+***+''()4.--)()+?GE?55><=OJFPNMNSSKLQEILJHISJFK?6799EGFHGGFHKHHF@??EG621113000.../44GKSJPRSLIKAAACJJJLLJJMHKIKHSNSLSNNLSIHKISKLHSIJGQF==7,,'&')''''*++3<DEB<;>D;EHHKMKSSSSSSLKSHKLQJNRMSIKSPKRKSKMIIJOILKKOJSRJSFJMSMNMJKHKIJIKRILJNSJOOSKJJSLSLJSKHGKSMLSJKGHMOHSLJMGKLFBFDBCCCI@@?@??><=>>=AABBCBFBFEFIFFHLMMIJPIHHFGJJMD@AABSIM@@ANSSMIKKA@@@?FKGFGGDGODDELJJINHMSOQPSSOIIJIHSKLOOSMLSJQQJOPLNJISISLLPRMSJKSLJSNKMLNPMOKNKKIKHJFSEFGFHFICB=<:9,+++,6667>EEDEGGFFHHPMGKLGLJPMOOIJKJOQSIOONNIFG>)((((GMSJLKJSLNIBKHFIIMJKRSSSSKPLLMRNHGOOIOSQ
@746_45CNXP_2
ATGCTAGCTTTTTGGCCTAATTCTTCTTCTGATGATCGATTTAACCTCTGATCAAAAAGATATACCTTGGTTATATTTCATCTCTTCAACAAGTTTCGTAATGAGCATAACGGCCCTATTGTTCCGATAGAAGAACCTATGATTAGCTTTTCAGGAAATTTCCAAACGAACAATTTCAACGAAATCTTTCAATTTCTTATTTTACTATGTTCAACTCTCTGTATTCCTCTATCCGTAGAGTACATTGAATGTACAGAAATGGCTATAACAGAGTTTCTGTTATTCATATTAACAGCTACTCTAGGAGGAATGTTTTTATGTGGTGCTAACGATTTAATAACTATCTTTGTAGCTCTAGAATGTTTCAGTTTATGCTCCTACCTATTATCTGGATATACCAAGAAAGATATACGATCTAATGAGGCTACTATGAAATATTTACTCATGGGTGGGGCAAGCTCTTCTATTCTGGTTTATGGTTTCTCTTGGCTATGGTTCATCCGGGGGAGAGATTGAGCTTCAAGAAATAGTGAATGGTCTTATCAATACACAAATGTATAACTCCCCAGGAATTTCAATTGCGCTTATATTCATCACTGTAGGAATTGGGTTCAAGCTTTCCCTAGCCCCTTTTCATCAATGGACTCCTGACGTATACGAAGGATCTCCCACTCCAGTCGTTGCTTTTCTTTCTGTTACTTCGAAAGTAGCTGCTTTAGCTTTAGCCACTCGAATTTTCGATATTCCTTTTTATTTCTTATCAAATGAATGGCATCTTCTTCTGGAAATCCTAGCTATTCTTAGCATGATATTCGGGAATCTCATTGCTATTACTCAAACAAGCATGAAACGTATGCTTGCATATTCGTCCATAGGTCAAATCGGATATGTAATTATTGGAATAATTGTTGGAGACTCAAATGGTGGATATGCGAGCATGATAACTTATATGCTGTTCTATATCGCCATGAATCTAGGAACTTTTGCTTGCATTATATTATTTGGTCTACGTACCGGAACTGATAACATTCGAGATTATGCAGGATTATACACAAAAGATCCTTTTTTGGCTCTCTCTTTAGCTCTATGTCTCTTATCCCTAGGAGGTCTTCCTCCACTAGCAGGTTTTTTTGGAAAACTCTATTTATTCTGGTGTGGATGGCAGGCAGGCCTATATTTCTTGGTTTCAATAGGACTCCTTACGAGCGTTCTTTCTATCTACTATTATCTAAAAATAATCAAGTTATTAATGACTGGACGAAACCAAGAAATAACCCCTCACATGCGAAATTATAGAATATCCCCTTTAAGATCAAACAATTCCATCGAATTGAGTATGATTGTATGTGCGATAGCATCTACTATACTAGGAATATCAATGAACCCGATTATTGCGATTA
+
KSSRKMNNISHLMHKHHKSOLKLJJSQQONLOMSLSNSISJSJNNQMKJONLLIGKLSOKMKJSJMKSKQDDEDFIOOLKJNKNSLONSLIISNKLLRMPKKPMKKLPNPSSMOSOSSJIGA@?<;::20/0++4==@BCDCFOHMG?==A?@EEFISLLSMKEENGGGJHMFSNMJSMLJDHLNSKNSCEHIJJHOIJLSSMNSMOMLSMKMMSKSSNSSSSSLKSQNSMRSSKSQJMKIJIJJJKNJPIKIMMSFJJJIHJLHJIGGLGFHKISOMOJLLSRIIHA@A@@@NRLHJNSMMGKKQSOSOJLKMLSSKPMIKPJSJILLIFCFFGILSJJNHKLNQSQLSSMSLSSLNSIKKISPKIBBBMIMJIJSSKLJJMOSLQLJMEFESNMQLMQOMPNMMOMQSOQJJIKSLKNSJSSSSLISQJSOSKGMKHJJLMOJKGLHJMJJNMFGGCCCCESJKHSOJRSHMKSLIHQKSNSLHE4222/1)11B<;<;;AA@ALLHJGHJJNSIJGGE<::9:A@BECDDNLSMSISHKIJIGGFIIIGJMHJKMIINKHEEDE?HFIGLJIEFGGQHEEGEEGGIIIHHFGDDDCDGGGFGFGGPSPQFCBDA<?<9=C<AFGIILHDEFAKJHHHFEEHGEGGGGFCBACCDHFGGMLSSLSLMLKMLKSJIIHGGJKKKEMMG1./.BCEH>>CDCEQSKKJKLIGJMPJJQJG4111ALK@@@@AIJKJSNOLIIKJIKSLMOSKLGFILMMNIKGPJSSHKMONJGHIGJHSNMHMSLSRMNMMILSOISNNKLHHLJSKMSILLMOISISHJHJGJKQSNKSPF??==>FJKMIINNIGOPSMHMIKIGFEBEE===<<>@C@CFHIJKOSLSJKSISOSLIIHIHHPSKIJKKLSSKHDDEESLJSOSINLJLOGJJLLKSIJHHINKNJIIMJKKSNSOSRGHIJNKSIJKLJHGGGGFJJMPLIJJOJKKFSRQINLKPIKLKKSMJMILPOSJKSOSNSDC@@BGHSNNLOKNPLSMSSKOKOKLLNSIPNSPOJSJIKHIKKOMSN>;44;HHHBBCDILIIJJJJJMSQNSJILOPSPKKKOMNMJGGGJMQJMSNLSNMMEESJLISJRIDFISSSNISLSOKMKOMQNSJKMMKLRMISKSQMMSSKRKNNSLKKSOPSJSSMQSLJSPKNKKOLIHIPKSNMSMLIJIKIMHHSKSMLKKNNLHNNPIMPSLHIONQKPPIRQNILMKPSMQSQKSMMNKJFGPJJRSROSSSSPKPMMOMJMLSSSIOJLLSSMPHHFDCDFFDEIDKLFSLNIHISOO>==<<>>>?HGJHJIHGFFHGHIOHJONMJNLGFEIHKIPLMKMOLLLIKHGHIJJPNLKJSMKLJFDFEFNKSKLFGGEGG
@747_45CNXP_2
AATCGCAATAATCGGGTTCATTGATATTCCTAGTATAGTAGATGCTATCACACATACAATCATACTCAATTCGATGGAATTGTTTGATCTTAAAGGGGATATTCTATAATTTCGCATGTGAGGGGTTATTTCTTGGTTTCGTCCAGTCATTAATAACTTGATTATTTTTAGATAATAGTAGATAGAAAGAACGCTCGTAAGGAGTCCTATTGAAACCAAGAAATATAGGCCTGCCTGCCATCCACACCAGAATAAATAGAGTTTTCCAAAAAAACCTGCTAGTGGAGGAAGACCTCCTAGGGATAAGAGACATAGAGCTAAAGAGAGAGCCAAAAAAGGATCTTTTGTGTATAATCCTGCATAATCTCGAATGTTATCAGTTCCGGTACGTAGACCAAATAATATAATGCAAGCAAAAGTTCCTAGATTCATGGCGATATAGAACAGCATATAAGTTATCATGCTCGCATATCCACCATTTGAGTACTTTACCAACAATTATTCCAATAATTACATATCCGATTTGACCTATGGACGAATATGCAAGCATACGTTTCATGCTTGTTTGAGTAATAGCAATGAGATTCCCGAATATCATGCTAAGAATAGCTAGGATTTCCAGAAGAAGATGCCATTCATTTGATAAGAAATAAAAAGGAATATCGAAAATTCGAGTGGCTAAAGCTAAAGCAGCTACTTTCGAAGTAACAGAAAGAAAAGCAACGACTGGAGTGGGAGATCCTTCGTATACGTCAGGAGTCCATTGATGAAAAGGGGCTAGGGAAAGCTTGAACCCAATTCCTACAGTGATGAATATAAGCGCAATTGAAATTCCTGGGGAGTTATACATTTGTGTATTGATAAGACCATTCACTATTTCTTGAAGCTCAATCTCTCCCCCGGATGAACCATATAGCCAAGAGAAACCATAAACCAGAATAGAAGAGCTTGCCCCACCCATGAGTAAATATTTCATAGTAGCCTCATTAGATCGTATATCTTTCTTGGTATATCCAGATAATAGGTAGGAGCATAAACTGAAACATTCTAGAGCTACAAAGATAGTTATTAAATCGTTAGCACCACATAAAAACATTCCTCCTAGAGTAGCTGTTAATATGAATAACAGAAACTCTGTTATAGCCATTTCTGTACATTCAATGTACTCTACGGATAGAGGAATACAGAGAGTTGAACATAGTAAAATAAGAAATTGAAAGATTTCGTTGAAATTGTTCGTTTGGAAATTTCCTGAAAAGCTAATCATAGGTTCTTTCTCCATCGGAACAATAGGGCCGTTATGCTCATTACGAAACTTGTTGAAGAGATGAAATATAACCAAGGTATATCTTTTTGATCAGAGGTTAAATCGATCATCAGAAGAAGAATTAGGCCAAAAACGATCGTAA
+
211/0335?@GFGHQHFJHMQLHHHLMSMLLNMMLHLMKHFFHGFGIGJIHIIJKIJFFIGGHGFFGGIKIKIFGGGJNISKKSSHKFDFB==>GLMJJGEHIOGHJFHEKNJIJHHHHHIJHIKHIJSKSNMN<;<;<98878GLKLIJSPIKHHHIKIEGHLKKQSNHIJNMPSPKSHFG;;;;DDDGGIKOMPDEDDSNSLJLHKNOLHDMLFHJSLJNMKLPNQIGMMHSHISKJKJLPLGKHKJGFIFJHNSGHHEEFFGHH?>DDFSLNJHKHLHHHCDA>664ABFDFIJJIJIHFGEHGFFHLNJAA>@AGFBCBLKJGGFEKEDFESSSKLJGILSMIIKHILJLNKHHHHHKJIJJGFDEDFKMIFGEFFIKLHIJHELFDEDFFGFGJSNSHLJIHHHGEECCDDEHIIFFEEDCCEEFIJDB@???@D88879EEMIHHS@?768??@BCEFIB@??@BCA@====<<<60//(''&%%%'*,79<===>=<=AB?9877)(('&((&&'',6++AAADDCCDC>?>?DHHGHGGEHFEFCCDFFLJFEDDCDKIHHCCCCDFEDEEFHHHEFEDBC@@@BDIDCCBCDFF=ABB@@AA?>??ACE3AB@@AEFLSSSSHGHGINIJSSLLLHIKJOJKKSSMKLLKNSIPMGFKOMKKMMKIIIJGKHJMMLHLPMPJLKSJIHBF:78FRNIKMIMKIJMLQLSKSSLPSJSJIJLOLNHSJSIKSLLISPLSLEGGIHGKSLMNONMFJLJHOHHNNJJOSSNJOKQIKPSPSMKJOOHSJJIKKQJKOPKSNJILILKSSSMJKIIKGMJJLJNKRKPPRSKQSKNIILKQKILLSQSMSSSNSLLJLKIKHLNJMLISIKSMLJSJKOMSQBEDFFSPIFE>=<<OKQJSMKLJMKINSRGINSKIIOSHNMMJRKSNLKSSMLMSLJMKJQJLJHFHHJKKKSLMJMNISISSRLMPSJKJMNKIJMKQKGIGHFGFGFIINJIIDHF==SJOKSLPLLJIKINJRJLNQKSILKJJLG>>==>LIMLK==BBDIJKNHIHMINKLJNLMSONPKHHFHHFGLIMMKNMJKIOKLRQMMNNPKPOKNHKFFHKJKRKKMLKSJILGILKKGFGH=====EIIIISSLSOHNKKMSLSHNNJHLHIKHIEEDBC:71/-..<>@IOPNLHHIGHKHSSLNHHGIIKKJLSMKQKNLLLIPSSJJHLQNJHKJPSMSRJIKSJMQKKSSSPSSSRMSKLMNKNILIISJSSLHKKNDB-'&('++;IHKKMKJJSLNJLNDBCCCKJISMFKILJLKJSJLKFKIA@AEEFFE7778SJMMIMLMNSLLLNLJMIMQKSKSHEFDDGFQIHGHFFIONIJKILMLSNSMSJLISJSJMKHHNNKMSLJJNSJI
@748_45CNXP_2
ATGCTAGCAACAACTCGAAGTATGGGTCTAGCTTATTGATACGTTACCGAAAACCTCATTTGAATAAATTTGGAATACATTTTATTTTTTTTATTGACAAGTACTCGTACTCAAAAAAGTTAAAAATTTTTTATTTATATATTTTTTTTGAGTACGCGTTCTTTGGACCTGGTGTATCTTGTCTTTACCATGAATGATTTTCCTTGGTTAACAATAATTGTTGTTTTTCCAATATCTGCTGGTTCATTAATGTTATTTCTCCCGCATAGGGGAAATAAAGTCAATAAATGGTATACTATATGCATTTGCATCTTAGAACTTCTTCTAACGACCTACGCTTTTTGTTATAATTTTAAAATGGACGATCCATTAATTCAACTGTCCGAAGATTATAAATGGATCGATTTTTTTGATTTTTACTGGAGAATGGGAATAGATGGACTTTCTATAGGAACTATTTTACTGACGGGATTTATTACTACTTTAGCCACTTTAGCGGCTTTTCCAGTTACTCGGGATTCCCGATTTTTTCATTTCCTGATGTTAGCAATGTACAGCGGTCAAATAGGATTATTTTCTTCTCGGGATCTTCTACTTTTTTTCATCATGTGGGAATTAGAATTAATTCCCGTTTATCACTTTTATCCATGTGGGGTGGAAAGAAACGTCTGTATTCGGCTACAAAATTTATTTTGTACACGGCAGGAAGTTCTATTTTTTTATTAATAGGAGTTTTAGGTATAAGTTTATATGGTTCGAACGAACCAACATTAAATTTAGAACTCTTAGCTAATAAATCCTATCCTGTTACACTTGAAATACTATTTTATATTGGATTTCTTATTGCTTTTGCCGTCAAATTACCGATTATACCTTTACATACTTGGTTACCTGACACCCACGGTGAGGCACATTACAGTACCTGTATGCTTCTCGCTGGAATCTTATTAAAAATGGGAGCCTATGGGTTGGTTCGAATCAATATGGAATTATTACCCCACGCTCATTCTATGTTTTCTCCTTGGTTGTTGGTAGTCGGTACAATCCAAATAATTTATGCAGCTTTAACATCTCTCGGTCAACGTAATTTAAAAAAGAGAATAGCCTATTCTTCTGTATCTCATATGGGTTTTATAATTATAGGTATTAGTTCTATAACGGATCCTGGACTTAATGGAGCTATTTTACAAATAATTTCTCATGGATTTATT
+
HLMIIRHSMJIJLJMJILOKSNOOMLSNIFFDEEFIJHINISNMLFEGGMPKOKSKNJNSSSSSPMKILMRNLSOSMLJMKSLMIJMMSSSLFFEEFOIINKSOLGCD?=<65556LJGBB<=BDJHGDGSKMRKKNQNIGEGAB@BDJEEDDDK66556744*))**:9:HGISPSOOMRJKNPJJILSIKJSQIKIISSOSLKHGSJMNMOQPQOMOLMIQOIGRLOQJHSKSKLNJSFFFFFINQLGJPLPNPJSNOKHNKIOIJSJIGIIHC/-,,-.114?HPHKJFGGIIPMKSKIPRNMQLLNSSLJSJSMIIONKMKJKIJIGGJJNKQSHOLSSOSSKGIHGKSNOKSKPGQJFEDCEGJJNJIKQHIJPJKMKJIGGGILMLSKIIOIMLIHFHGESKPPEA>=:GGIEECFHGHGIFISMJPIGJIFFHIFEEHHPJLILJIKNJLHOOSLNHAABEEEEHSKJFBBBLMHISMKNRJHGHGNJFJDEDGGKQSRKHIJIIJIIJLKLMIKLGGHIEMSSIHA:HJSGGOHGOLOKSSNJHMJHGGHGHII*)))+FIIGPKLOKSKPG9975667JELLIIHGCD@CNMLC@AHFIHGHIHIOLJLSSLIOKPPSFIOGGMHMJCFKGSSSLPRLOPSLRSNNSMNQSMOOSSKMSJSKLMKINNSMSRMNKKPOLSMMSSSNSOSQS32221)((((((((>AILSSSPSOQSSLSSNLIFIIKRKNMHIIMLNJNKKSKMSSLRQSKOLNKIJSOHIPOILSSNOIJQJJRPNONLSSSSJSSSQLKPLJSMJSQOSJLLNKOPOSOQKPNONSQSSSSMLRSSIJMJJHKQSSMSNKONSKSMNQMMKKLSLSMMNJMMMLSNSIJPSOPMPMSLSSJNLLMMHKMJKSSQSJRMMSKKSNQMLJIJRIMLKMPJOSMSLKKSHLLKNLKOMRQPPPSSSSLSJLSJMMKOJSOSNSSSNIFMSKKSOMSJQLSSSOLSPNSKNGOIIKLNKSMSOIIHKSSPLRMOSPJSMQPMSOLSSMNQIKKIQSKLKSNMSNSIIJLMSNSSKSSSSSQSLSPOLOKNNJOOJSLISSSNMSSLSMSMKHIMOLJFIGIHLJKOSOKSKPKPSLSINSSOLSMNQMLKNPSLSSPMRKSSSSSKMMILJGJSMLMSMJPSMMSMMSMJJKMMGPSPMLPQOKOMMHONMSMKMNILLSRLO
@749_45CNXP_2
ATGCTAGCTTTTTGGCCTAATTCTTCTTCTGATGATCAATTCAACCTCTGATCAAAAAGATATACCTTGGTTATATTTCATCTCTTCAACAAGTTTCGTAATGAGCATAACGGCCCTATTGTTCCGATGGAGAGAAGAACCTATGATTAGCTTTTCAGGAAATTTCCAAACGAACAATTTCAACGAAATCTTTCAATTTCTTATTTTACTATGCTCAACTCTCTGTATTCCTCTATCCGTAGAGTACATTGAATGTACAGAAATGGCTATAACAGAGTTTCTGTTATTCATATTAACAGCTACTCTAGGAGGAATGTTTTTATGTGGTGCTAACGATTTAATAACTATCTTTGTAGCTCTAGAATGTTTCAGTTTATGCTCCTACCTATTATCTGGATATACCAAGAAAGATATACGATCTAATGAGGCTACTATGAAATATTTACTCATGGGTGGGGCAAGCTCTTCTATTCTGGTTCATGGTTTCTCTTGGCTATATGGTTCATCCGGGGGAGAGATTGAGCTTCAAGAAATAGTGAATGGTCTTATCAATACACAAATGTATAACTCCCCAGGAATTTCAATTGCGCTTATATTCATCACTGTAGGAATTGGGTTCAAGCTTTCCCTAGCCCCCTTTCTCATCAATGGACTCCTGACGTATACGAAGGAGTGCAGTTAGTTTGAGAAATTCCTACCTCTCTATCTATCTCTGAGATGTTTGGATTTTTTCAAAACTCTATGGACATGCAGAAGAGAAATGCTATCCCCACGCAGACCAAGACAGAACTTTGACTTGTTCAAATAACAATTAAGGTGAAGCAGGGTCAGGAACAACGAATCTCTTTATGATAAACGGATCCATTTTGCAAGTTTGTTATTACGGGTAGTTCCTGCAAAGGATCGGACTAATGACGTATACAAGAAAGACTTGAATTCTCGATGTAGATGCTACATAGTTGGTTCTCATCCTTCAGAGACTACGAGTGTAATAGGAGCATCCGTCGACAAAAGGATCACCCTAAGATGATAATCTCATGGCTATTGAGAACGAATCAAATCAGATGGTTCCATTTCTCAATCTTTCGGACGTGCTCCTACGGAACCAAGGTCGAAAAGATTGAGAATCATCATTCACAACCACTGATGAAGGATTCCTCGAAAAGTTAAGGATTAGTAATCCGTTTTAGAAATAGAAAGGATTCGATCTTATACATACGCGAGGAAAGTAATCAAAAAAGAAAGAAGATGAGTTCTTCTTTACTTTTATCACTTAGGAGCCGTGCGAGATGAAAGTCTCATGCACGGTTTTGAATGAGAGAAAGAAGTGAGGAATCCTCTTTTTGACTCTGACTCTCCCACTCCAGTCGTTGCTTTTCTTTCTGTTACTTCGAAAGTAGCTGCTTCAGCTTCAGCCACTCGAATTTTCGATATTCCTTTTTATTTCTCATCAAATGAATGGCATCTTCTTCTGGAAATCCTAGCTATTCTTAGCATGATATTCGGGAATCTCATTGCTATTACTCAAACAAGCATGAAACGTATGCTTGCATATTCGTCCATAGGTCAAATCGGATATGTAATTATTGGAATAATTGTTGGAGACTCAAATGGTGGATATGCGAGCATGATAACTTATATGCTGTTCTATATCGCCATGAATCTAGGAACTTTTGCTTGCATTATATTATTGGTCTACGTACCGGAACTGATAACATTCGAGATTATGCAGGATTATACACAAAAGATCCTTTTTTGGCTCTCTCTTTAGCTCTATGTCTCTTATCCCTAGGAGGTCTTCCTCCACTAGCAGGTTTTTTTGGAAAACTCTATTTATTCTGGTGTGGATGGCAGGCAGGCCTATATTTCTTGGTTTCAATAGGACTCCTTACGAGCGTTCTTTCTATCTACTATTATCTAAAAATAATCAAGTTATTAATGACTGGACGAAACCAAGAAATAACCCCTCACATGCGAAATTATAGAATATCCCCTTTAAGATCAAACAATTCCATCGAATTGAGTATGATTGTATGTGTGATAGCATCTACTATACTAGGAATATCAATGAACCCGATTATTGCGATTA
+
GHHJEHHKIHIFIEFEEHJLIFDBC>>=22;<?9359(((()>>@?FDDCEDEISJJLSJIKIJIJGIGEQKSSSROJKHSIILLKMOSSJOMLJONKIHNKKLLSNSLRPNSQSOLROSNJLMMSLLNDSJMOSSSRORSMNPNJSJSMSHLHGECCDIJHIJSJHIHGGFNGIGJIIQPSSIGNRSMLGSNFIIKIOJILKSMNQSMJJMMPSMSIRKNKMPHGHGHLLHEGBBCSLSHNSMRILLNSMOLRHQJNKKKLILISRLPPJMIHFDFEHILJRKSMJHHJGECDDCFKJJNHSPSLGPJJLMGHSKRJKNSNKSORSLLHIJJIFEHIIKJIKLJLSKMSPOMSLMSSLGSKQMSOSSSSPRRNSNPKJQJSLOJRROQLNSMMMSKJSSMSHFHHSNSIQMOQHLGHLFLLINMMKLKIOKHLJKIPPSSMQPMKQNNMIJRSKJROIMLOIHKIJSSLKKMSPIOILJMLJJOPNQIHIHHLLJLIIFGEHIQIJGF?HLOJSLQOJJMIPLSOLSSLNOSSMLNKJLMISKSSKLNJIFJJHHHHGKSHJLONSSOJGIGDLKJHJERSLLIMMSMKCC22EFFEFFFGFIKISIIINMLKNIJJOLJJD<A?7=B88FMIJSISEC=?LJSNHJKJFLHMHHIJKHDGEFHHFGGHHKHGHF0////////345577;JNIGHHFHIHSIPMHEHFHKKJHISJSIGKA4544456;IC@CDFHIFHFIGOIMLKLLIRJKKSPMOSLIJNLSPOMLKKOMLMSOISKKJSSPSSSNSLNKSLKMRJJKLNGGSGJJIKNNSLSKISIKSSLMSLJKJSOSQMSMLOSLSMQOSLSRSOLQKLSOOORJMNMSSSPMJNJSLKKMSOSSSSSSLMHOKMMSLSOKSNSSSHGIHLIOSSNONDDDDDMOMMJMS<<<<;?@@JSNOJPSSSIHKJHKMMLSHJ????<<<<<<<<=GFFOIGKSSPJLSHMJMHGPHJJGGKHJSNOJL??@66656>=2EGGD>@AB=@ABRIHMJHOJHGJHLJIIKJSLLJLMJIMOSJMJIKOMIINSSSOSRHCFIJISIMHFBCACBEIRPOILSSKJJJQOSSIMSQSSPSSKMKLHHAA@,+(''*((''&',,6;;=>HGNFHMIIMSMNKKPHSSKJGNNSSSSSSLQSIJGNIILHINSHJJ;5777NLKCHHILNOMHSIHSIKLMLNMSIDHGKCEEJJIIILGHEA;=986?=;<;57IEFEA>@@???FD>==>CMDJLJSNLNNSIIIIJROORHKKSHMKJPIIHJHHIJHINHFDEFGGK?:94//,*'&*&&&&&&%&*12222BGFGCBH3---.ECDFIGHKJP@7:FA@B?:9544-****94?DEACGOKFDIJJFGFGIIFDEFFIDDDGJOFQKIHHFKJGIFGJHKJJJGIGGIJIHHQJSQIMQK:<999IIL?MISISSPJIRJMJIKQOKISLSSISRJKKSSGNKI<B67IHJJHISQNHLJMLMOKSQRLNLSSSSMOOLO:88978867:::LKNLHISOLKKSNFH?:;::<@@OPMMMSOSLKLJIDSSMSLSMOPMMSSNSNNMJKOOOSMMKSNNSHKDGHJJMJJKHHGKHNLSLJOKKSHNPMSSMKNJMSHIILLLQSRJJJMJFLFIIILJFFJFKAJEIPMFHG@@8888979:443,-...346>?BCA@GHIKLLSISSNOPPPSLKKIOKKNSOSMSOJJJIKJHMSJPSKONFNLKSSSSQOSHSIHIGF6CFIJJHHGOOMNLQNNKRNSAACISKMSSNQSNOSPPQSLPOQKKEDDSSSRMMSSSJOILJAA@@@SMIJHHISSLSJSPRNPKSPKRJOOMSOLRMMKSRSPPMNSPNJSOKMPOKKSHGIJHGHKKHSMPOSRIJRJSSNSNSKQLJRNMSNQPSEBGGDFICCFDEJNNNNJHGLHJISSJSSKMNLSLSNSMSQQOSPSSOORKSKSOPMLKSMNOIIIKLMGHOMSNIKNKJIHFILHGJJGGJJISJIMHSJLKGHKKMSJSLPJMLSPSPSKPIKLHGGEFJLOKRILMJLMJJLGFFFMPMJSMGJMFLN
@750_45CNXP_2
AATCGCAATAATCGGGTTCATTGATATTCCTAGTATAGTAGATGCTATCACACATACAATCATACTCAATTCGATGGAATTGTTTGATCTAAAGGGGATATTCTATAATTTCGCATGTGAGGGGTTATTTCTTGGTTTCGTCCAGTCATTAATAACTTGATTATTTTTAGATAATAGTAGATAGAAAGAACGCTCGTAAGGAGTCCTATTGAAACCAAGAAATATAGGCCTGCCTGCCATCCACACCAGAATAAATAGAGTTTTCCAAAAAAACCTGCTAGTGGAGGAAGACCTCCTAGGGATAAGAGACATAGAGCTAAAGAGAGAGCCAAAAAAGGATCTTTTGTGTATAATCCTGCATAATCTCGAATGTTATCAGTTCCGGTACGTAGACCAAATAATATAATGCAAGCAAAAGTTCCTAGATTCATGGCGATATAGAACAGCATATAAGTTATCATGCTCGCATATCCACCATTTGAGTCTCCAACAATTATTCCAATAATTACATATCCGATTTGACCTATGGACGAATATGCAAGCATACGTTTCATGCTTGTTTGAGTAATAGCAATGAGATTCCCGAATATCATGCTAAGAATAGCTAGGATTTCCGCAGAAGATGCCATTCATTTGATAAGAAAATAAAAAGGAATATCGAAAATTCGAGTGGCTAAAGCTAAAGCAGCTACTTTCGAAGTAACAGAAAGAAAAGCAACGACTGGAGTGGGAGATCCTTCGTATACGTCAGGAGTCCATTGATGAAAAGGGGCTAGGGAAAGCTTGAACCCAATTCCTACAGTGATGAATATAAGCGCAATTGAAATTCCTGGGGAGTTATACATTTGTGTATTGATAAGACCATTCACTATTTCTTGAAGCTCAATCTCTCCCCCGGATGAACCATATAGCCAAGAGAAACCATAAACCAGAATAGAAGAGCTTGCCCCACCCATGAGTAAATATTTCATAGTAGCCTCATTAGATCGTATATCTTTCTTGGTATATCCAGATAATAGGTAGGAGCATAAACTGAAACATTCTAGAGCTACAAAGATAGTTATTAAATCGTTAGCACCACATAAAAACATTCCTCCTAGAGTAGCTGTTAATATGAATAACAGAAACTCTGTTATAGCCATTTCTGTACATTCAATGTACTCTACGGATAGAGGAATACAGAGAGTTGAACATAGTAAAATAAGAAATTGAAAGATTTCGTAAAATCTTCGTTTGGAAATTTCCTGAAAAGCTAATCATAGGTTCTTCTCTCCATCGGAACAATAGGGCCGTTATGCTCATTACGAAACTTGTTGAAGAGATGAAATATAACCAAGGTATATCTTTTTGATCAGAGGTTAAATCGATCATCAGAAGAAGAATTAGGCCAAAAACGATCGTAA
+
>BB>>?;<>655****+3/....8FGGSMISKSQLJKLMNSHHJLHRPNOLLLNSNLIPPMJLIMIJJLONIKOSJMIKSSBEKKB@A84*(,+?HENJNKMHJNLIOGKILHOSSKSRNLLLMOSOQNQIKK>===@@IGHK@?HIJSOONINSLSSJIHJNILRPSQSJQLSO:9989;877=>>HIMOKNOI****JJSRKOMRMHSNGRNJMMILRKRHSKOOMLSPSJLMJKKHLJHFGNJIIJMOGKSSLKILGFICA@=//GFEIHKLMMFAA??@OGE;;;IIEFGEEFOLKSLOHK?JJPQJIMPLNJKMSKSLJQHGFEECCGJSSOSQLNPKSSNJSHKLMONPJSLHQILLPONSNSJSSLSLKLJJSIMKKJHHFNIJHGHIINKSILJQIKMKIKGFJIGLJPLNLJJJHFLJHKPSKHFDCDFFLRHLILJMISKKISSSSMSIRPILKMKHGGHOLNIIHILIKOLJLGGFGGJGIEGGEBCCCEGHIOOJGHFFFFEFFEGGMMLPHEDECBBB??AACGFGIIIJKJGEDEEEJLHHGGFFHKMMJGFFEG000001EEFFFICJNAEEDGMFGDEEEEEDDEEDEDDCCDCCBD;8(&&&)1=?BBCDHILKKIJIGGFDHDFFLGF....HQEMLSSQGILILSOSOJMNSKJMMLNJSPSMLSLLLINKJIPL<64446GGLKHHSRPMLLQMPNLSJMHINISSOISNMLNKSSMOKQJHOIGIDC51///01678=DHJKAAA@=?IJJKKLLKHNMLMQSRSSLLNMHLNIRJMSKKKILSMSNINSSQMOSISMHJLLRNOSPMLSKKJQSPNSMMLRSSPLSSNSQNQSQPOOKSNNIKKLSJSJSOLNSSSPKJSKSMPSKOLMAB>=<<CJSSQMJSSLJIKOKQJIJKLSPPILKNISMSMSMSSSII>>DD>>=:4224467HJISEFFFINSSMNJSOMKILLLLSMJLKOJSMKLJLKHPQKLKSEA=>>ISMSOMSPSPOSLSJOMPSLSMSSLISLJMKOHLSJSLPMKKJMONSSIJNSQLSSSCCCMSQKLLJKJPHKJSLJMJNSHISMMQOMLKJRRSSRLSSISOKJSSSRKSSSSLSPRRSSRJKSQMSMSLJMMSIFKLJSSLMSSKMNMOS-----HFFGGS>83.**+-.../799>CDDGGIHJIMSMOLNKOMGSGFLGKKKOKSSJSKKH=<=6<<.../>///..11;;CGIISJKMQSINKSSSSLSSKRQKLLJJSHSIKKSSFJABCDDDDLJOKSNSSSPMMKOLKSOROSOJLQJLLPSPJJFAACLKNLKKMSOJMOSPSSMOSPMKLLLPSILKOMPPLNJKSMOJLKSI<<<<=KKPE778BEIOKSSNGFDHLHOLNRMJKHIOLKI
@751_45CNXP_2
TACGATCGAACAACTCGAAGTATGGGTCTAGCTTATTGATACGTTACCGAAAACCTCATTTGAATAAATTTGGAATACATTTTATTTTTTTTATTGACAAGTACTCGTACTCAAAAAAGTTAAAAATTTTTTATTTATATATTTTTTTTGAGTACGCGTTCTTTGGACCTGGTGTATCTTGTCTTTACCACGAATGATTTTCCTTGGTTAACAATAATTGTTGTTTTTCCAATATCTGCTGGTTCATTAATGTTATTTCTCCCGCATAGGGGAAATAAAGTCAATAAATGGTATACTATATGCATTTGCATCTTAGAACTTCTTCTAACGACCTACGCTTTTTGTTATAATTTTAAAATGGACGATCCATTAATTCAACTGTCCGAAGATTATAAATGGATCGATTTTTTTGATTTTTACTGGAGAATGGGAATAGATGGACTTTCTATAGGAACTATTTTACTGACGGGATTTATTACTACTTTAGCCACTTTAGCGGCTTTTCCAGTTACTCGGGATTCCCGATTTTTTCATTTCCTGATGTTAGCAATGTACAGCGGTCAAATAGGATTATTTTCTTCTCGGGATCTTCTACTTTTTTTCATCATGTGGGAATTAGAATTAATTCCCGTTTATCTACTTTTATCCATGTGGGGTGGAAAGAAACGTCTGTATTCGGCTACAAAATTTATTTTGTACACGGCAGATTCTATTTTTTTATTAATAGGAGTTTTAGGTATAAGTTTATATGGTTCGAACGAACCAACATTAAATTTAGAACTCTTAGCTAATAAATCCTATCCTGTTACACTTGAAATACTATTTTATATTGGATTTCTTATTGCTTTTGCCGTCAAATTACCGATTATACCTTTACATACTTGGTTACCTGACACCCACGGTCGAGCAAATTACAGTACCTGTATGCTTCTCGCTGGAATCTTATTAAAAATGGGAGCCTATGGGTTGGTTCGAATCAATATGGAATTATTACCCCACGCTCATTCTATGTTTTCTCCTTGGTTGTTGGTAGTCGGTACAATCCAAATAATTTATGCAGCTTTAACATCTCTCGGTCAACGTAATTTAAAAAAGAGAATAGCCTATTCTTCTGTATCTCATATGGGTTTTATAATTATAGGTATTAGTTCTATAACGGATCCTGGACTTAATGGAGCTATTTTACAAATAATTTCTCATGGATTTATTGGCGCTGCACTTTTTTTCTTGGCAGGAACGAGTTATGATAGAATTAGGCTTGTTTATCTTGATGAAATGGGTGGAATGGCTATCTCCATTCCAAAAATATTTACAATGTTCACTATTTTATCGATGGCTTCCCTTGCATT
+
IJGIMKIOLIJHJJIJJJLGIIGIFGGKIJHELEEEGILLNKISNGISMGIJKKJKMNKPIMSPMMKKOIJMIJIKKKHIJHK@ACF>>DOHKGEAAFEDDC@??>?AHLJECCEJSSKHIDEJSMJKIKSPJQNSIHMJFGIIDSSSRFDCHEJEEEEDEDO85789SSJHHIKSSRMNSKCBASHHKNIJLJJKJJMSSNMHH=>QINKIHLSIMSHHHMJI80MGILMIHMLJNMKSIKNPMSSSSKJJLQOSSSMKJSSIKKNGJQSKLKLHKIOIINHIJNSPMKKIJIIMJKRGKKILLSLSMOJJPNLIIKGHPJLJOIIOHJGHJKMSPNNKSSPMMKJRBBA@>S0000FJSJGDDEDHSQJRJJHQKJHGHNJSPIJHIHIHSKRJKHJKJF===<=DBJI.--.<JOPEEEFEJJIKIKJLOMIIMMLGJIIIJJSMRLLIKNOJILKJSLSKIIFGFKIIIMISSSIEA99ISHKIIHKHOLKNIFLEHHKSLPLJLPIDF@=;;:===<;3ABBEKJSKGOHLLLLHGHJSNQHHKHMSNJEEDCDDFGG66667DDFMGQKKLNSSJOJHGGHIFILJKHADEBECBBCELFDFGGGHFDOFEMHJJMJJQOS>>I@BMJGODCA>BHIJOMJKMKNSMSBSSJDBA>=@EKKMJJJSSMSSNJOSLMKLMJSIQSLSMSNSLIOQJ0//..434449@CLMSSSSLONRLSQIMKJHMSMJJRLMJIGIHOKSLSLSNSJSSSHSEHGNSKSLSSNMNSSSKSNSSLMJSPOLJNOKMNSSQSSRONPSSSLQKLJOSJRONQLJMJIJOSPNOSOMLNLMPPSNLNKSKSIMSSRLISHNONQNHSKIJJNIJHIRLKSGGSLJKNSNOLRSSNSLJSFJHDCE-,,'%%%&(&&''),-./9;BGGLLSLJJSNRNJNNMIQOSSMKNLOLRFOSNIMLSSOJKMMSSKSSSJSOKMMSSOKLSMPSMJSQJPMSSOSSNLNJOOONQPPJJJOQKSJLPPOSSPNQRSSOLJNKKSOSRKSMLSNKJIMNNLKGJRKROMSMMJMLSSKLSSSSKQQSSMSMONRLSMSKSKIISSOPMMSSKSSSSSPJNLSOSROOSSSKKKNSSSINSJQNSJJJNNPMLSSKSSSNSSQMOOSOMKSISLNSSSQJIMSSSLSSJMPONMSSMLKRLOMPKRMQSHKLJJKLLSNSSNNSMSSQJOQJHJKNSOPSLLJSLESPSSSSSNKSLNSSMJPMSSLSSLONLILPRNQKSNSIJKLKOJPMJSIIMONIPJQSKSRL?@KEGGKMPOQPBAA;=GGGGJMKJSSIHOSSLJNIIJINRMQLSLNJSPSLK
@752_45CNXP_2
AATCGCAATAATCGGGTTCATTGATATTCCTAGTATAGTAGATGCTATCACACATACAATCATACTCAATTCGATGGAATTGTTTGATCTAAAGGGGATATTCTATAATTTCGCATGTGAGGGGTTATTTCTTGGTTTCGTCCAGTCATTAATAACTTGATTATTTTTAGATAATAGTAGATAGAAAGAACGCTCGTAAGATTATATTGAAACCAAGAAATATAGGCCTGCCTGCCATCCACACCAGAATAAATAGAGTTTTCCAAAAAAACCTGCTAGTGGAGGAAGACCTCCTAGGGATAAGAGACATAGAGCTAAAGAGAGAGCCAAAAAAGGATCTTTTGTGTATAATCCTGCATAATCTCGAATGTTATCAGTTCAGGTACGTAGACCAAATAATATAATGCAAGCAAAAGTTCCTAGATTCATGGCGATATAGAACAGCATATAAGTTATCATGCTCGCATATCCACCATTTGAGTCTCCAACAATTATTCCAATAATTACATATCCGATTTGACCTATGGACGAATATGCAAGCATACGTTTCATGCTTGTTTGAGTAATAGCAATGAGATTCCCGAATATCATGCTAAGAATAGCTAGGATTTCCAGAAGAAGATGCCATTCATTTGATAAGAAATAAAAAGGAATATCGAAAATTCGAGTGGCTAAAGCTAAAGCAGCTACTTTCGAAGTAACAGAAAGAAAAGCAACGACTGGAGTGGGAGATCCTTCGTATACGTCAGGAGTCCATTGATGAAAAGGGGCTAGGGAAAGCTTGAACCCAATTCCTACAGTGATGAATATAAGCGCAATTGAAATTCCTGGGGAGTTATACATTTGTGTATTGATAAGACCATTCACTATTTCTTGAAGCTCAATCTCTCCCCCGGATGAACCATATAGCCAAGAGAAACCATAAACCAGAATAGAAGAGCTTGCCCCACCCATGAGTAAATATTTCATAGTAGCCTCATTAGATCGTATATCTTTCTTGGTATATCCAGATAATAGGTAGGAGCATAAACTGAAACATTCTAGAGCTACAAAGATAGTTATTAAATCGTTAGCACCACATAAAAACATTCCTCCTAGAGTAGCTGTTAATATGAATAACAGAAACTCTGTTATAGCCATTTCTGTACATTCAATGTACTCTACGGATAGAGGAATACAGAGAGTTGAACATAGTAAAATAAGAAATTGAAAGATTTCGTTGAAATTGTTCGTTTGGAAATTTCCTGAAAAGCTAATCATAGGTTCTTCTCTCCATCGGAACAATAGGGCCGTTATGCTCATTACGAAACTTGTTGAAGAGATGAAATATAACCAAGGTATATCTTTTTGATCAGAGGTTAAATCGATCATCAGAAGAAGAATTAGGCCAAAAACGATCGTAA
+
JJNLKGIJJNKPLLQMIOPSNORHLLJIPSKLPKLJKPOJIFFGKMOQJKSOLLSMJIIGLIOKIKNGJOOJOPISKNHSSKFSMLJLKL000EKJJSSNLMMSLSKILMMLOKMISSSKLJJKSIIKLPSLLHJFGKNMLIMLHJNNIKNKOJMJISKMSNLMKMNSMNQSMHLMJMKJJIIEEHJIKKN555.---+//34..78888:DBCCDEQSKNLSLISQKJSSKNLSSJMHMMKJLKJJMQKPNJKILIKIIOOSLDDILKSSMSQKKIHKOSILIGNLOKSMOOSPNJKPSIGHJSIQKNKLSJMROISMQSHMGIHIJHJLMSPSMQOMQSSQKOQHJOJLSRJHLOFGIJHIJJJHJHGKLDI////0E))))*SGHEBBCCGLJQJIIOHKJHJGIIKHIHIONSJNGNGIHGMNLSNIHFFIFLIIHMHGIMHILLMHNPKKMNFPGHFFGF1////;<=<;:;:444434444;;<BDEEHFHFIHHHKFFFEDDEEEHFFLGLHHGEDDEFEGF>>???S@@?@@HHGHEFDEEFEDEDDDEDFGFHHEFFDFGEGHFGINJHIJDD@@BBDGFFEFFCDEEEGJHGGGGLKKIKJLSRGFGDCKLNSISSHSSJLSJLLILGGKMKSIMOKJPRKKRKMKHHKHILKKMNJPLIGGILJKGMLKKNJISGIKFKJKQPKJQPKHILKMLLNRLKFLOHKDSKNMSKSKJSSKKILSSMIKKJJMKKJOJRHGHKKHHCA843015679:>DOMOPJFSMHLLLKRLPOSHHIJHKKROONKNMKNQLMJKKOKSQSOMSSKHGGHKKJKKSKIGEFMOMJJSSROLSSLNOMSKSPMNNLSMJSSKJSKLQPLOJLOSSMNOHIIIJLJKKLKLL@>==ONQJJHLJLSLKMRPSPSSOLKMMQJNKINSNIISJSSMMSSPINEBCACEISHHCHEGGKISGMNKPJLMKKLINIMKHLLKGSKIIJIIISGMJLKJKLGSNKLPLSNSOJHMHKIJLLSLNLKPHSLHRLILHFDBFS<;;;;GIMJJNLJIHILIKIJSSKLORJKJJNIKJGNJJKLMJPSIQJRSJMLSJLINJKNSQJIJMQLLLKQRLKSMQNSMKSLILMSKJKNHJLJKMSHKIIKSHNSILLIIKKKRKLKHHONSLLFFMLHLRSKSNNMMSSSMLSKSJOLRKLLJNKLQOQNGHLSSSNLRPJMNMMLKKJSKSSOQLLSSJIGIHJJJJKHONROOILPOSSSSJMKKNNNKPSSSNSISPNILISPKLMLKFKILMIKILHJJGMKKLMNOKLJFHIHSLJISSMLMSMMKLLLJRIMSLKSSKJPNIHIGKJICJQMHBBBMSSIIHNGFKGNIJKILLJSLJPJMPKKJIPIHKPJGGKMPMQIHHFIGG
@753_45CNXP_2
CGTACGTATTTTTGGCCTAATTCTTCTTCTGATGATCGATTTAACCTCTGATCAAAAAGATATACCTTGGTTATATTTCATCTCTTCAACAAGTTTCGTAATGAGCATAACGGCCCTATTGTTCCGATGGAGAGAAGAACCTATGATTAGCTTTTCAGGAAATTTCCAAACGAACAATTTCAACGAAATCTTTCAATTTCTTATTTTACTATGTTCAACTCTCTGTATTCCTCTATCCGTAGAGTACATTGAATGTACAGAAATGGCTATAACAGAGTTTCTGTTATTCATATTAACAGCTACTCTAGGAGGAATGTTTTTATGTGGTGCTAACGATTTAATAACTATCTTTGTAGCTCTAGAATGTTTCAGTTTATGCTCCTACCTATTATCTGGATATACCAAGAAAGATATACGATCTAATGAGGCTACTATGAAATATTTACTCATGGGTGGGGCAAGCTCTTCTATTCTGGTTTATGGTTTCTCTTGGCTATATGGTTCATCCGGGGGAGAGATTGAGCTTCAAGAAATAGTGAATGGTCTTATCAATACACAAATGTATAACTCCCCAGGAATTTCAATTGCGCTTATATTCATCACTGTAGGAATTGGGTTCAAGCTTTCCCTAGCCCCTTTTCATCAATGGACTCCTGACGTATACGAAGGATCTCCCACTCCAGTCGTTGCTTTTCTTTCTGTTACTTCGAAAGTAGCTGCTTTAGCTTTAGCCACTCGAATTTTCGATATTCCTTTTTATTTCTTATCAAATGAATGGCATCTTCTTCTGGAAATCCTAGCTATTCTTAGCATGATATTCGGGAATCTCATTGCTATTACTCAAACAAGCATGAAACGTATGCTTGCATATTCGTCCATAGGTCAAATCGGATATGTAATTATTGGAATAATTGTTGGAGACTCAAATGGTGGATATGCGAGCATGATAACTTATATGCTGTTCTATATCGCCATGAATCTAGGAACTTTTGCTTGCATTATATTATTTGGTCTACGTACCGGAACTGATAACATTCGAGATTATGCAGGATTATACACAAAAGATCCTTTTTTGGCTCTCTCTTTAGCTCTATGTCTCTTATCCCTAGGAGGTCTTCCTCCACTAGCAGGTTTTTTTGGAAAACTCTATTTATTCTGGTGTGGATGGCAGGCAGGCCTATATTTCTTGGTTTCAATAGGACTCCTTACGAGCGTTCTTTCTATCTACTATTATCTAAAAATAATCAAGTTATTAATGACTGGACGAAACCAAGAAATAACCCCTCACATGCGAAATTATAGAATATCCCCTTTAAGATCAAACAATTCCATCGAATT
+
HJHIGHGFGIMSSKMNNKMIHNNMLNJMNNSLM@@??@A==956HJKLPKNSIHFKJKQLSKHFFMSSQJSLNJLSNKNMKMGKNINLMSJMIIOJIGEEFSKNSMISKMKSKSLMLNCAAABIKNJMKISLOLLKOSSMISSOMSMKMIIGJLLNKSHPJLSJSJODENMGLHIJHOHHEDDDDBGFGHEAA;=IOKSOKLKMMMNNSIMJMLHKKJIHKNOMNPJSPKOLJGLQMJNKHHHIGFHFFHGJHGILIKIHHHJHJHHRGGGGGEFEHEFIJLMOSJIHJLJIPKHHSLNKKHJHHFHFHFGDDEDEISNQPEHDEFHHHEDDCAFGFISHJKKHGJKOJNPSLSIJJSSSFBA@BABA@:::::CBDIHOOSSJJLJJSSKIKMLKRSRISSEA<CBGJGQMSJJJIJJGLJLISMJGMKIIKIFGGKIKHISKKNINMGISMIKNSLSJRNMJFECBBDIKLLMKISSJOJJIIKHSLGGHGFJFKLJJJQOHHIKHGFHISINLNKPLNMLMSOJILQKKLHGHHFIGFIFKKKLMJLHGMJMHHNIOPJLPSJLISLSKGBMKMNMLLLJLKPKKGIEKHKLSLMILMIILMLHGKKHGGCCCC>;66567<7.693@A@A;55476-9FGNGHJGFFEGHMJJHFFGELIHEEC@>>;;010*7AABIJKHJGKGJONKROQJL>HJFFAAAGEFLSMNJIGGJOHSHI=DGFPHEJSJSJHHIOMSSKSGEEFEMD@AEGJSLJJLHPSKSNISNIGGFKKHHPLHKILLIHOJHKRINSSSE>>>@ADHDA@=;>???SLJJJSFFEDFKNLCBBBCLJLPNKIOLILORIKKHKLHIOLJJNJSPSLKLKGHINNIHJLLSSMJHFFHHJJIMJGHIMJNKSOOKSLGA;;<NJNLINKIFMHEDC:,****:;CFEGILIKIMKOLSOKSKPSJPNSJSOSNJJLRLQSPKMLKHKJDIKEFECEEFHSMSSSQSLSSKSSIRLLKSLJRONSPJSOLOOINPMMJKOQLRNOLKJRPLSSQJNLONLKJSSKIIIKRKMGKFOJMMOJKSKSSKSSHLLJNSNNIKGDHHSMSOHHOISSSKLQJHKHDCDDGHGGKLPSIKSMPNOQSLSORHLRSSOOKIJLLLSKHGGIOJSLMNIOJMMLJLGKKGIKJLLSSSPSKLKSLSRKSKSMQLMSMHKLLOKSMKSSILGGFEDGGC;>?67777LRSSA@ASSLLFFEMOSSSKOHJDIIQJSPKKIIIJSIHJ@ABBB9999:SLLIMMSKMLIOSJLSPRMKISSPJHIIJNSSMQILIKRELIJJJIKLSMQIKNJLHKJPIHH
@754_45CNXP_2
GGCAATGCAAGGGAAGCCATCGATAAAATAGTGAACATTGTAAATATTTTTGGAATGGAGATAGCCATTCCACCCATTTCATCAAGATAAACAAGCCTAATTCTATCATAACTCGTTCCTGCCAAGAAAAAAAGTGCAGCGCCAATAAATCCATGAGAAATTATTTGTAAAATAGCTCCATTAAGTCCAGGATCCGTTATAGAACTAATACCTATAATTATAAAACCCATATGAGATACAGAAGAATAGGCTATTCTCTTTTTTAAATTACGTTGACCGAGAGATGTTAAAGCTGCATAAATTATTTGGATTGTACCGACTACCAACAACCAAGGAGAAAACATAGAATGAGCGTGGGGTAATAATTCCATATTGATTCGAACCAACCCATAGGCTCCCATTTTTAATAAGATTCCAGCGAGAAGCATACAGGTACTGTAATGTGCCTCACCGTGGGTGTCAGGTAACCAAGTATGTAAAGGTATAATCGGTAATTTGACGGCAAAAGCAATAAGAAATCCAATATAAAATAGTATTTCAAGTGTAACAGGATAGGATTTATTAGCTAAGAGTTCTAAATTTAATGTTGGTTCGTTCGAACCATATAAACTTATACCTAAAACTCCTATTAATAAAAAAATAGAACTTCCTGCCGTGTACAAAATAAATTTTGTAGCCGAATACAGACGTTTCTTTCCACCCCACATGGATAAAAGTAGATAAACGGGAATTAATTCTAATTCCCACATGATAAAAAAAGTAGAAGATCCCGAGAAGAAAATAATCCTATTTGACCGCTGTACATTGCTAACATCAGGAAATGAAAAAATCGGGAATCCCGAGTAACTGGAAAAGCCGCTAAAGTGGCTAAAGTAGTAATAAATCCCGTCAGTAAAATAGTTCCTATAGAAAGTCCATCTATTCCCATTCTCCAGTAAAAATCAAAAAAATCGATCCATTTATAATCTTCGGACAGTTGAATTAATGGATCGTCCATTTTAAAATTATAACAAAAAGCGTAGGTCGTTAGAAGAAGTTCTAAGATGCAAATGCATATAGTATACCATTTATTGACTTTATTTCCCCTATGCGGGAGAAATAACATTAATGAACCAGCAGATATTGGAAAAACAACAATTATTGTTAACCAAGGAAAATCATTCATGGTAAAGACAAGATACACCAGGTCCAAAGAACGCGTACTCAAAAAAAATATATAAATAAAAAATTTTTAACTTTTTTGAGTACGAGTACTTGTCAATAAAAAAAATAAAATGTATTCCAAATTTATTCAAATGAGGTTTTCGGTAACGTATCAATAAGCTAGACCCATACTTCGAGTTGTTGCTAGCATA
+
QNLMOSKSPNSKNQSKPPLLKJKKLOSPSOSSJSLSNSSPSSLJKLSSQSPNJSPKORSPSMJJIQSNQPJMSLOSOSNOOMKNJKPRLOPKQKNSPNMLOSSSNJLSSSSPJMLSFNONSQSOJFKB@?8IMJKHGKHJIJSKJKLMSJPOSMLJLQMMSOPMMSPRQNOSLSOSSPQSJSRSQSPSJKSMSMLKSSMSKMNSJLOMISSOPOSSMSLPMMMLOMONPOSSSLLNLNSMJQSOSNKMSLMSSLMNPLIBAMHOKSSSSOSLSNMJJ>4332++,+,,+++,CEAA@EFMSMPNIKIKMQSKSSSSQLPKPJONPORLISQMSPSOMPMNSKSSMLKNSKHLJSSLLSMJKQKSSOKOOSOMSKSSSSOSRQNLPKSONJSISSSQMPRKGFOKPQPQQSQLLKMGIFFGGIHSJSPKIJNOOKPSLOOONSSSSSSLKGFFFFSSISOSOKIPRSNPQSSSSSSSSNLKSQJHJIMIJHSIJPNLOMOIJJHIJKSPKHJKNSQKSSKLQIIQSKKPLNMOSKLKHNHGLIJLIJKJHMKLRIJLOKSOMSKJSIHJSLLLSSNMNSNMSSNQQKPKLHJOISOLJHHJIJKJIKKKNRIIIKJHIIIIKMLOIHJKKIJSJJIKKJSSQHSKKLPSPSOKKPIHILNLKGJIHIHMRQSOSJIKRSJPNSIIPDDC?@@@ANLE?D>>JSLHJLJHKLIIKSOLSOHKRMPJSLSNHFLPQOSIIKKGIMGHHDGGEA@;*))*:?=:8677;>>?>>=79CDDLKKOSPPKMLMPJKIKKILILJKNPPNSSOKLMLSSLIKMMSJMNJHCMKIKSJNNJORPNNJIJLLPNMSLSIINKNLJIPKJOLLNLMSSNMKILSMOIMKKJSLSLOLMSSKLPOSSLSHJKSNSOMOKJMLMMSKOMRIHGFGDSS<MSMSOJMQRKMSQSMK>===KSSSIMIGHNEELMSOONNOOC@@@ASKLSMNSSISLSSLJOJGGMISIC>BAFHOOLNSLSNKNIJLSSNKSNPKLKIHIHLLSMNMOSSLSOOSPSOROKSSNSKSMSKISNNRSKSSMSQSKQLSOJNLSOMRSKLGLIMRQMRILPSPKOSSPOSMNKJNLJKSMJKSSLNSJOJKPLSLSQSSJSQSJMSOSMLJSNOKMPKSNPIOFJDKLLKHHEE@?B@ABIFBBBBCDEGE???LQJIIJNISJSKQPILGIFSSSQLMJLKJNMLHIMMSSSOJSSISSOSNSSSMSNSRSILJGH>>>==OJMNGBHERSSSRJOPQKJSLPLSSRKPSSSNNEJKISILGIOPMSSSPISLORJJJNLKJSJSSKMJSHQKSRLKSLKKKLKKSLKPKSINLKMPP
@755_45CNXP_2
GGCAATGCAAGGGAAGCCATCGATAAAATAGTGAACATTGTAAATATTTTTGGAATGGAGATAGCCATTCCACCCATTTCATCAAGATAAACAAGCCTAATTCTATCATAACTCGTTCCTGCCAAGAAAAAAAGTGCAGCGCCAATAAATCCATGAGAAATTATTTGTAAAATAGCTCCATTAAGTCCAGGATCCGTTATAGAACTAATACCTATAATTATAAAACCCATATGAGATACAGAAGAATAGGCTATTCTCTTTTTTAAATTACGTTGACCGAGAGATGTTAAAGCTGCATAAATTATTTGGATTGTACCGACTACCAACAACCAAGGAGAAAACATAGAATGAGCGTGGGGTAATAATTCCATATTGATTCGAACCAACCCATAGGCTCCCATTTTTAATAAGATTCCAGCGAGAAGCATACAGGTACTGTAATGTGCCTCACCGTGGGTGTCAGGTAACCAAGTATGTAAAGGTATAATCGGTAATTTGACGGCAAAAGCAATAAGAAATCCAATATAAAATAGTATTTCAAGTGTAACAGGATAGGATTTATTAGCTAAGAGTTCTAAATTTAATGTTGGTTCGTTCGAACCATATAAACTTATACCTAAAACTCCTATTAATAAAAAAATAGAACTTCCTGCCGTGTACAAAATAAATTTTGTAGCCGAATACAGACGTTTCTTTCCACCCCACATGGATAAAAGTAGATAAACGGGAATTAATTCTAATTCCCACATGATGAAAAAAAGTAGAAGATCCCGAGAAGAAAATAATCCTATTTGACCGCTGTACATTGCTAACATCAGGAAATGAAAAAAATCGGGAATCCCGAGTAACTGGAAAAGCCGCTAAAGTGGCTAAAGTAGTAATAAATCCCGTCAGTAAAATAGTTCCTATAGAAAGTCCATCTATTCCCATTCTCCAGTAAAAATCAAAAAAATCGATCCATTTATAATCTTCGGACAGTTGAATTAATGGATCGTCCATTTTAAAATTATAACAAAAAGCGTAGGTCGTTAGAAGAAGTTCTAAGATGCAAATGCATATAGTATACCATTTATTGACTTTATTTCCCCTATGCGGGAGAAATAACATTAATGAACCAGCAGATATTGGAAAAACAACAATTATTGTTAACCAAGGAAAATCATTCGTGGTAAAGACAAGATACACCAGGTCCAAAGAACGCGTACTCAAAAAAAATATATAAATAAAAAATTTTTAACTTTTTTGAGTACGCGTTCTTTGGACCTGGTGTATCTTGTCTTTACCACGAATGATTTTCCTTGGTTAACAATAATTGTTGTTTTTCCAATATCTGCTGGTTCATTAATGCTATTTCTCCCGCATAGGGGAAATAAAGTCAATAAATGGTATACTATATGCATTTGCATATTTCAGAACTTCTTCTAACGACCTACGCTTTTTGTTATAATTTTAAAATGGACGATCCATTAATTCAACTGTCCGAAGATTATAAATGGATCGATTTTTTTGATTTTTACTGGAGAATGGGAATAGATGGACTTTCTATAGGAACTATTTTACTGACGGGATTTATTACTACTTTAGCCACTTTAGCAGCTTTTTCGCTACTCGGGATTCCGATTTTTTCGTTTGATGTTGCAGCAATTTAGGATCAATGAGGATTATTTTCTTCTCGGATCTTCTACTTTTTCATCATGTGGGAATTAGAATTAATTCCCGTTTATCTACTTTATCCATGTGGGGTGGAAAGAAACGTCTGTATTCGGCTACAAAATTTATTTTGTACACGGCCAAAGAAGCTGTTATTTTTTTATTAATAGGAGTTTTAGGTATAAGTTTATATGGTTCGAACGAACCAACATTAAATTTAGAACTCTTAGCTAATAAATCCTATCCTGTTACACTTGAAATACTATTTTATATTGGATTTCTTATTGCTTTTGCCGTCAAATTACCGATTATACCTTTACATACTTGGTTACCTGACACCCACGGTGAGGCACATTACAGTACCTGTATGCTTCTCGCTGGAATCTTATTAAAAATGGGAGCCTATGGGTTGGTTCGAATCAATATGGAATTATTACCACGCTCATTCTATGTTTTCCTTGGTTGTTGGTAGTCGGTACAATCCAAATAATTTATGCAGCTTTAACATCTCTCGGTCAACGTAATTTAAAAAAAGAGAATAGCCTAAGTTGTTCTGTATCTCATATGGGTTTTATAATTATAGGTATTAGTTCTATAACGGATCCTGGACTTAATGGAGCTATTTTACAAATAATTTCTCATGGATTTATTGGCGCTGCACTTTTTTCTTGGCAGGAACGAGTTATGATAGAATTAGGCTTGTTTTATCTTGATGAAATGGGTGGAATGGCTATCTCCATTCCAAAAATATTTACAATGTTGACTATTTTATCGATGGCTTCCCTTGCATTGCCA
+
JLPIJSLPLJSSLSSJKHGONLIIKIMJKDDFDDFJGSN?=,,,6KJLSOSNHKMSSSRJKJMNSKNKSRKMILOJOOFAAHESMSQKJSMILLSKKHISOOSSPMOSLKLKOOSSOONONSNSNGDIISCSSMLMHEEI55555I>>>=:=:;;SONQPSMLSSLSSSSMSLMPOSJSOSSSLSLOKSOKSQRIRSSMLKRLJNRLJIKSSONKPSMMSSEHKCB@@?ABHFECABAA@>?AABDBABSSQMJG@@@>?=>=NIOJMSFFLJIHGJG:;87LHSMSSJNMKSLEFGGHSSNNSLKSSSPSNSJSLJRJNOKSSPJLMKSSKPSINMSRQLNOLKMMJLPNSNISLOHJLKLOLOGFEFFLJOKIKCFAACFGHJLOPOPKHMSNMJIJJJGSSSMSKSSOSSRPJKJHJIMMRNSQSRSPSKJINIKHKSNJPMILSMIGGGKJPKMMRLKHMQMORKSOLSKKKQLSLNNSMMNLIOSKLJGSMSJKIGHHGNSNMSSSGNLKQSKILMMLJQHGKJIHOLPSGJSSSSNJJPKIGKNNKIKLISNLLSLPNNMLJSOSSJSNSNSIOSKHGIILIPMSMKDIHNJHMFILSHIHGFDBBABCFKKGGIJLJMIHKJKJMRJLLQSSSLHPINKIGJFIGLIEGFFFIGLMSJKJLHMKLKMGHHC>===>MFEFFDGFGGFGA=>HEFGGFGFGECCMBNSSONKJQKJJSKMNLQKIMSILSJGGKFILKNPSMIPHA433334IMJFDDEGILKLJC7JLORPMONSMJNJKGHHFFJHISIIKIKKOSKOHSSSIKSKOKNKSPSRSGE@SJSSSOKIRIIOSQQSNOKLMMGNNSJLQPOMIKJIKMJJNKLNSMMSSQOQILLKMSJOOSLMMRIHIJISSJPLJOLSPSQOIMSJPSSSKSKHMNKSKKLHSLRIIBBAMMONMSFEFLJSSSMJJJSIJPSSSPKQLLJILHFGHINLMKGJKKGHEJ6655333(((6CROMLLOQSJNLMRIPMPSOSMMIJJM53335JKMSJPJRKLSSJLKLLSPSPKKGLJSMSJSQSKSIKSLSLSMHKMISMNOSKLSSNGJHQHIJ:45OSKHNJPPNGCBCEKIJIINSQMNLOHOKNKQKSSKPSMKNSKFLNJSJOSSOOLLPGSLPKJJHJK<<<KSPKNNSQSMJHQIKKKJKRQSJLFJGIJIQGHHGGRKHCCABOSSRNJHMHHKHMFKEKSNNFNSL<;6666KSQPOIJLKHGEFF@=?@<FJIIJGFGFCCCBKMSMHCCE8>>>?=====?EFIFC;556?FGFEHFHHCABACFJECA3=:2223<=?@@A>???CD?=333997))(((-,/144//B?==;?FJHLFFFCGJFHGIDIGHKEEDDCDDCBAA@@>=<:8765)'''&(&&%'')+,./06;><<<<=BBA;;;;GIEBCBA;88785.+++++++=.,,,-?><22237AAAA@AAB?@@@AGDCD@BAA@CAA<7641-++*-+**127889><<=EDCBAFEGHJHGHEGEFGGIJHNGDCBA@@@@?@=@EABAACD::::BCDB@@?>??:9883233,,,,,'&'&%$$$&,0-)()+..-*****++,()**+0340+,,,,++(''&&&%$$&%&&#$%&))()('''''+233467444//+**((1221168;=7@A<::;?????BEKKHJBCBB?@A@A800966521711+*)**).79<<;==@EEDF>>?A9==@<=>;:9:;>?CDCCBCDDADIGGC:9874434422/..,+)'$%%&'()()))*<?FIO@DOCDE55441***++2889;A@>>>>?EFG<<<<=CDCB11111?>==?BAFFHKJAEDCBBCDDBCKMJIIEEDEDFFCEFDBDAA@@66666A@A@ABCADEGKMMKJIOMSSQPCGF?=?@@GIHF@=<88658-)*00644469?BCD@@HABECBABDDIKIJJGIDEFHMHJHFCDGEEGFMEFBA?AAAA@????=<::8100009>??ABCFEEDCB@A>>>@?>641/1,+++-/3457;:::4././/77778100/03.--+)(()4780///0==>==>A=-))7<?CBCBCFCDEFGEA@A@BHFFBBBCC<>:66756788:9::5459;ACDEGE?>>?::;99<<<=;99<@??;;6666556666631/*(''&&,37DDFFDDFEEGIFJJJJHDDEJHSEIGGB@??@@JEDGFDDEEEFHIHFIGE53333DGGSIMIDFKMGHGGIIFIIGHIKQHDFCCCEDHFEFIJLHIG=<:9765@ADBBC?AFFJBA@@@CDDFHJEDD<>?@BBAEGECA?:;7/)33364345689;<=;89>@AAADDDEFBCB@?@@@AA??>>?;::923=><:76.-...3<>@AB@=<<6555977767:9>><<<=A
@756_45CNXP_2
AATCGCAATAATCGGGTTCATTGATATTCCTAGTATAGTAGATGCTATCACACATACAATCATACTCAATTCGATGGAATTGTTTGATCTTAAAGGGGATATTCTATAATTTCGCATGTGAGGGGTTATTTCTTGGTTTCGTCCAGTCATTAATAACTTGATTATTTTTAGATAATAGTAGATAGAAAGAACGCTCGTAAGGAGTCCTATTGAAACCAAGAAATATCGGCCTGCCTGCCATCCACACCAGAATAAATAGAGTTTTCCAAAAAAACCTGCTAGTGGAGGAAGACCTCCTAGGGATAAGAGACATAGAGCTAAAGAGAGAGCCAAAAAAGGATCTTTTGTGTATAATCCTGCATAATCTCGAATGTTATCAGTTCCGGTACGTAGACCAAATAATATAATGCAAGCAAAAGTTCCTAGATTCATGGCGATATAGAACAGCATATAAGTTATCATGCTCGCATATCCACCATTTGAGTCTCCAACAATTATTCCAATAATTACATATCCGATTTGACCTATGGACGAATATGCAAGCATACGTTTCATGCTTGTTTGAGTAATAGCAATGAGATTCCCGAATATCATGCTAAGAATAGCTAGGATTTCCAGAAGAAGATGCCATTCATTTGATAAGAAATAAAAAGGAATATCGAAAATTCGAGTGGCTAAAGCTAAAGCAGCTACTTTCGAAGTAACAGAAAGAAAAGCAACGACTGGAGTGGGAGATCCTTCGTATACGTCAGGAGTCCATTGATGAAAAGGGGCTAGGGAAAGCTTGAACCCAATTCCTACAGTGATGAATATAAGCGCAATTGAAATTCCTAGGGGAGTTATACATTTGTGTATTGATAAGACCATTCACTATTTCTTGAAGCTCAATCTCTCCCCCGGATGAACCATATAGCCAAGAGAAACCATAAACCAGAATAGAAGAGCTTGCCCCACCCATGAGTAAATATTTCATAGTAGCCTCATTAGATCGTATATCTTTCTTGGTATATCCAGATAATAGGTAGGAGCATAAACTGAAACATTCTAGAGCTACAAAGATAGTTATTAAATCGTTAGCACCACATAAAAACATTCCTCCTAGAGTAGCTGTTAATATGAATAACAGAAACTCTGTTATAGCCATTTCTGTACATTCAATGTACTCTACGGATAGAGGAATACAGAGAGTTGAACATAGTAAAATAAGAAATTGAAAGATTTCGTTGAAATTGTTCGTTTGGAAATTTCCTGAAAAGCTAATCATAGGTTCTTCTCTCCATCGGAACAATAGGGCCGTTATGCTCATTACGAAACTTGTTGAAGAGATGAAATATAACCAAGGTATATCTTTTTGATCAGAGGTTAAATCGATCATCAGAAGAAGAATTAGGCCAAAAAGCTAGCA
+
NSROOKJMJNSMNSRMROLNLKKSNKSIQNSRSSNOPOMNIMSKRJSSLLKJOMLJJLQSQLSKKOKKKKKPPPHSSSMPLJQSPNINFIEA@BFSLKOQLSRNPMMPQSQMSSSNMORLJSSSKSNSSLNSLPJQSKSSOHNSQSKLONSOMSPLJISOQSSSLRNOSQNRSSLSKRNHMSLMGKSMOOKSOSSIJJGISHRPMJROLLSIESJMMIPMG:::73+**+,6<>@HHRSKMMLKSLJKJHSSSLSLQNKLJINSJJS44HJSSNSOLSNMSSNNPRKNNFKIJGLJIMKIMOSONQALLSOKMONNLNRBHJ?EDD::::;A@KISSSSKOJMOSSSSPQMNIKLOKSNSLSMMRMMSSSSSMSLLLLLMSJOSNLNKIJSJSMNNPMPSSPLNOPMSQIKQKJJSKOSSSLSNMMISLJSJHIGNSJKO))))*KKKMQNRNNRQLNNPSSRSOLQMKKLKLMSJKOOSKGIHFGSIBBBABBSQHGGHMJSSONOLNSLKOSMLPLJLOJMQKSLNKJSKHIGFGMNSQSOSSSRQONSSKRSJLMSNMLKPSJJKINSJROOHLLSLJKMSLIIMINHPLJLHGFGEEGEGFSLJIGKHIILKJIKSOILNHEEHGKLJOOMJIIIHGJKMKLLIGFHNGKNJKMNGFFGIJKSKKNFGIJLSKOLSSJSNSOSSLMJHHGIQKNOMLRHHMJNLSKOLSSOSRKSIMHLSJMQSLKOKLKOKKNSJMLJQRHHIIGFHIIHLLJSLJLMNJSEJMMQSKJIFNQJFMKKKKMBDFDKILPKNQJMJLRLMONKKJJJMJMSPJHIGIILIJSKSKMIL/....OPJJIGPLLLSLRKSOMSSPSSKPGMSMSSLJKJJMSKSPSMMSSQSSSIOSJSLONJIJHILKLMKJLMSSRSSNSPKSKKPSMKJMSNLNSSOMSLKLOOSJKIMRLSGSMJPSNMPSONJMINLMMJQSSLOSSMHJLKKPIMSSJJKKJGKHJSMPRDOHHKSHPSOPSLOKSMMOLMKPJSMSSPLHMIIQMEIEQSSOSMMMKOQMLSOSJPHMKIPLJKPMSPKIMJHNIMJJHRLKLHLSOPSSSLJMLMJPLNKNNJSLMPJSJNLMSLRSMSNSILSJMNLLSMRLLSKSKMPSKLLSSQSSKQLHSLNISSJPMISIOQNJMBQ>>9?BSSIMISIHKLHNMNIJLKNNIJJOKOSNOMLSMHRMNNLOJPKLSKMMKSKOJJNSSNIJOMSSSNMQSSNSOPMRSONSMGMJOLSSHEPOKJLKGLLGJFFKHFIJJJPNMSSSSJJIIHPLSSLLKLKGFFNJOSOQKKGGKPSOIQCDDDKKSKSMSJMSSKKMOJKSKMNSJISLHQJNIILKJQOISIGIPIBAAAAIISLOOKIJKAMIJIQLLQISHLIG
@757_45CNXP_2
ATGCTAGCAACAACTCGAAGTATGGGTTGGTTCGAATCAATATGGAATTATTACCCCACGCTCATTCTATGTTTTCTCCTTGGTTGTTGGTAGTCGGTACAATCCAAATAATTTATGCAGCTTCAACATCTCCCGGTCAACGTAATTTAAAAAAGAGAATAGCCTATTCTTCTGTATCTCATATGGGTTTTATAATTATAGGTATTAGTTCTATAACGGATCCTGGACTTAATGGAGCTATTTTACAAATAATTTCTCATGGATTTATTGGCGCTGCACTTTTTTTTCTTGGCAGGAACGAGTTATGATAGAATTAGGCTTGTTTATCTTGATGAAAT
+
NRMMLSSKPPJSMPSRNSJSSSKPNNJLNKSSPRKOQNSSSSJOOSMSHMF@@=>>;0@KSJKOSLPLLSKLKSLKRKNSSMLSSJSLLKJOSPRSNSRS??>>?SPOJQIKJHRSOSOIJKJLSSJOSLSNNSSRNLQSSLKHLQKORMSISSSHKKPSSSOMKSSSQNSKHKGIHIL>>>>?SSIJOSSSPMIJJLILPSSMSSPQOOLIQOMJMQJSSKMNKSNROKOSSSJSOLSPSSMSSSLKSSPSSKLRSSNJMPMNSRQLOMRSNSSRKJH111;FGLLMNSHFSLKSONKJNMQLNSKPSSOJIOQKSSKSQMNSSKMMIOSSIRJPSJ
@758_45CNXP_2
ATGCTAGCTTTTTGGCCTAATTCTTCTTCTGGAAATCCTAGCTATTCTTAGCATGATATTCGGGAATCTCATTGCTATTACTCAAACAAGCATGAAACGTATGCTTGCATATTCGTCCATAGGTCAAATCGGATATGTAATTATTGGAATAATTGTTGGAGACTCAAATGGTGGATATGCGAGCATGATAACTTATATGCTGTTCTATATCGCCATGAATCTAGGAACTTTTGCTTGCATTATATTATTTGGTCTACGTACCGGAACTGATAACATTCGAGATTATGCAGGATTATACACAAAAGATCCTTTTTTGGCTCTCTCTTTAGCTCTATGTCTCTTATCCCTAGGAGGTCTTCCTCCACTAGCAGGTTTTTTTGGAAAACTCTATTTATTCTGGTGTGGATGGCAGGCAGGCCTATATTTCTTGGTTTCAATAGGACTCCTTACGAGCGTTCTTTCTATCTACTATTATCTAAAACATAATCAAGTTATTAATGACTGGACGAAACCAAGAAATAACCCCTCACATGCGAAATTACTGATCCTCCCTTTAAGATCAAACAATTCCATCGAATTGAGTATGATTGTATGTGTGATAGTATCTACTATACTAGGAATATCAATGAACCCGATTATTGCGATTA
+
JJGIFCF>;76IFDFFGKSKJLMSKNLNJHNKLSQPQOMPIMSMIKLNHHHHFJHNSPHHECDDBFGGKFEEHHGNIIIPLICBABAKOJIJJHMSOMPHKNJIHKLSKIRJNJGKMHFHIJHOMJPJHNJJJHMPJJKGNQHKNLSSJSKSSOILIJMISJSLHJIGLHGGDEHIFL?>))),,9:IGAGGIIMSMMMJSKIMSSRJQIPGKJJHGHLJKIKSMKIIJISSRKOJQSMSJLJKIJKPSKRPMLSKOILOHDBBCFGJKKKMJQNJOLJIIIJJJNIMHMNSRJIIJHHEEEKSOMSOJE?EJJJIRISLJKSJPJGCEFSRSIHHHJLMJKQJKSJIBCBJIHIINSJPSLKQPKEGEFFFCDCLLKJONGJSNIRECCDDKKLSEFFEDGFFFMOJHKHLHHGIJKIJLQJJSKMSSJKONINKGGGFHJJHILJKJJIFIEFKOIHLMISSKKJHIKQMNJEDA0,+('%%%&(1>@AACBCFDEGEDGE;::;88866/////=BAGGKEGFHF@@@@??65,++++)&%%&+--./0-5>./ADEFEGDDEFEGEFEDEEDDEFGEFGGEEHFECDDDFGIFDCF6655466888BBCCBBDFHIFGFHGHIEDDDDDCDDGGMGJGEECDD
@759_45CNXP_2
AATCGCAATAATCGGGTTCATTGATATTCCTAGTATAGTAGATGCTATCACACATACAATCATACTCAATTCGATGGAATTGTTTGATCTTAAAGGGGATATTCTATAATTTCGCATGTGAGGGGTTATTTCTTGGTTTCGTCCAGTCATTAATAACTTGATTATTTTTAGATAATAGTAGATAGAAAGAACGCTCGTAAGGAGTCCTATTGAAACCAAGAAATATAGGCCTGCCTGCCATCCACACCAGAATAAATGGAGTTTTCCAAAAAAACCTGCTAGTGGAGGAAGACCTCCTAGGGATAGAGACATAGAGCTAAAGAGAGAGCCAAAAAAGGATCTTTTGTGTATAATCCTGCATAATCTCGAATGTTATCAGTTCCGGTACGTAGACCAAATAATATAATGCAAGCAAAAGTTCCTAGATTCATGGCGATATAGAACAGCATATAAGTTATCATGCTCGCATATGCACGATTTGAGTCTCCAACAATTATTCCAATAATTACATATCCGATTTGACCTATGGACGAATATGCAAGCATACGTTTCATGCTTGTTTGAGTAATAGCAATGAGATTCCCGAATATCATGCTAAGAATAGCTAGGATTTCCAGAAGAAGATGCCATTCATTTGATAAGAAATAAAAAGGAATATCGAAAATTCGAGTGGCTAAAGCTAAAGCAGCTACTTTCGAAGTAACAGAAAGAAAAGCAACGACTGGAGTGGGAGAGTCAGAGTCGAAAAGAGGATTCCTCACTTCTTTCTCTCATTCAAAACCGTGCATGAGACTTTCATCTCGCACGGCTCCTAAGTGATAAAAGTAAAGAAGAACTCATTTTCTTCTTTTTCATTACTCCTTGGTTGTATAAGATTAAATCCATTTATCTCTGAAAGCGACTTATTAATCCTTAACTTTAGAAGGAAAGTAATTAAAGAGAAAATCACTTACTTATTTATTTTTACGCTTTGAGCCGTGCAAATAAAGTCTAATGTCACAGGTTTTGAATGAGGCTTAACTAGTCTACTCACGTCGTTGCTTTTCTTTCTGTTACTTCGAAAGTAGCTGCTTCAGCTTCAGCCACTCGAATTTTCGATATTTTTATTTCTCATCAAATGAATGGCATCTTCTTCTGGAAATCCTAGCTATTCTTAGCATGATATTCGGGAATCTCATTGCTATTACTCAAACAAGCATGAAACGTATGCTTGCATATTCGTCCATAGGTCAAATCGGATATGTAATTATTGGAATAATTGTTGGAGACTCAAATGGTGGATATGCGAGCATGATAACTTATATGCTGTTCTATATCGCCATGAATCTAGGAACTTTTGCTTGCATTATATTATTTGGTCTACGTACCGGAACTGATAACATTCGAGATTATGCAGGATTATACACAAAAGATCCTTTTTTGGCTCTCTCTTTAGCTCTATGTCTCTTATCCCTAGGAGGTCTTCCTCCACTAGCAGGTTTTTTTGGAAAACTCTATTTATTCTGGTGTGGATGGCAGGCAGGGCCTATATTTCTTGGTTTCAATAGGACTCCTTACGAGCGTTCTTTCTATCTACTATTATCTAAAAATAATCAAGTTATTAATGACTGGACGAAACCGAGAACCCGCATGCAAAATATAGAATATCCCCTTTAAGATCAAACAATTCCATCGATCAAGATATGATTGTATGTGTGATAATTCTGTATACTAGGAATATCAATGAACCCGATTATTGCGATTA
+
IKKIISHISMKOLOSJNSJNKOLKNKONMSSKHILHSSSOPMGKOHNJLKKJKKSJMLOOLKMQKQJJMSIKOSSKSSOSSSGQSLPKCJ4...:CONQLMJPKOOMJSSLMSMSMMIJJLMINMSSFIKE98888FIKJGKNSSKRJKSQILSOPSSSOSSSMSHIGHHMKSSLSHHJHOSKJEHMRHKMSLPSJMKGKSPLSPSKKMMLLSJOSJOSPSLSMSPLLLNJSMRMSMJSSQNISMOKSMLKKNNOJSNLQSGJJ@>D==KKSSLPNSOJJIIGH;::==;BA;::667IOSKLQB??@JILJHGGGIHSSIKQKPKHJKHGLIGOINH@C:BADG>FDGKMMJISJJSSLKKNSKMPSLNSOSRHPLMKLKIHGFHHMISLQHJJKLSSILJJLHKISSPINHKFINLLJJJQHKLHKHKKKSGEDEEEIJIIIIKIKLSSMJSLQIOIFHGEHCCDAAA@<001+++++689>DGHHGGJLHIJIKJIIKJQJIKGHJJHLSPSNNPKMNMHHLGGEFGIDBBBCECBCKGGJJHGHJIJJNJJKJKHIJKLJPSPMKLOLLLKJHGHHGEEDBDIGLKLGGEEEEFDFKGHGGFEFEEFFHNPMIHFGGFDECCEHIKIIKKPJINFFHFHJNLMJOSSLMLKKMNIKSJIKLPSSLPQONSILRSMSMSSKSSSKSJMMKSEABSIMOJSSPKQKSLPSSSNSOKSMPQOKSPONNKSQMOMSHHPLNPJB>>>>MSQSMSSSMSMSLLSKKNLSMOQINJLMIJSKKLNSLISSLSKIIJKJGMSSQNKKPMQKOHKLJGRKJLJOJMQNKH<<=<<<;;922..+%%%%(+''-,+*'(('&'*%$%'%%'&%'%&%%%%'(&'''''&%%$#$%&%'%&&&%&%%$%&%&(%%(+,.-(''(**%''&&'(..//...-)),)*)(*(((&%$##$%&&$%%&&%%%'+(&&%&(*'&&&('('''((&)*)&&&&%'''('&&&'())+-'%%#$###$$&%%%&$#######$$###$$%%%%%%%+*-.00:==<77:;:<=>>DD=??@::=<987785300012222399;=DC1.....00388:>B=BCBDBAA@?AAAA<;<<==<<<=@@AEHFNLJFCEEEAA?44445>=><<<<<:----->?@BBCEBCDDDFHHEFHFGBBBBABADDEDFFEC?@@@?A@?><;;::;:65555:<====+++++ACCAECCCCAABEEHB@?@??@???>>=;;<;:7/-,,*%$$$')+..-,)(()*+,89=>>=>??@C@.----9::;====<<<=640--.....0/03681567;>@CBBEBB?>>?@:<;;;<<21/.,(()5>DDEFEEDDIGB@>==CB@CEKEDDCCDEEDEDB<<<>C@<9878AFFFEHGGFHFE@??A@EFFCDCCDCBBCBEBA<>9262223===>EBBBBA;;E===<=<875<>>>;<<<CEDCBA<:<<:=@>><===>CCB?==>;;:9*(''&)33335:?:>@::=>@:530/23.,+++*,(()22:<>>87<644550////9899934445GNGCCCAABBBCABDDCC<;997643223347/..-,&&&&&(()/*))'())))+--.08<>EBEG;F@??=>DDC:7887:6650./,++**+-..///.21234520.-+)))'()**+''''(/7779;77777;:963(''''44::9=776
@760_45CNXP_2
AATCGCAATAATCGGGTTCATTGATATTCCTAGTATAGTAGATGCTATCACACATACAATCATACTCAATTCGATGGAATTGTTTGATCTTAAAGGGGATATTCTATAATTTCGCATGTGAGGGGTTATTTCTTGGTTTCGTCCAGTCATTAATAACTTGATTATTTTTAGATAATAGTAGATAGAAAGAACGCTCGTAAGGAGTCCTATTGAAACCAAGAAATATAGGCCTGCCTGCCATCCACACCAATAAATAGAGTTTTCCAAAAAAACCTGCTAGTGAAGACCTCCTAGGGATAAGAGACATAGAGCTAAAGAGAGAGCCAAAAAAGATCTGTGTATAATCCTGCATAATCTCGAATGTTATCAGTTCCGGTACGTAGACCAAATAATATAATGCAAGCAAAAGTTCCTAGATTCATGGCGATATAGAACAGCATATAAGTTATCATGCTCGCATATCCACCATTTGAGTCTCCAACAATTATTCCAATAATTACATATCCCATTGACCTATGGACGAATATGCAAGCATACGTTTCATGCTTGTTTGAGTAATAGCAATGAGATTCCCGAATATCATGCTAAGAATAGCTAGGATTTCCAGAAAGAAGAATTAGGCCAAAAATACGTACGA
+
FGIIIHBHSJSSMLLJJQOSPSJOSLBBBAAGGGSPHOSLJMHOMLKRNIKIMILIMJHN-----0ACCDEIJPPJSSOSJDEKLJ@CFF92226=MHHIHJMIMHHKISMSLMJLHJJMJIOSJSKFHMIKMMMHQMJING?????MSPLISONSSMSNLJILILEB?@OKPMSKKSNIDN>=>JNMLOLMJOSJSIKJJOSSOSJIKNKJMONNOKJSSNSSSOLJKSJSKKJSKNH:766-,,,.3///443354437897=<=DGSSSQKRSOKEDD>,+,;;==>BCCCCCDNCKSIJSNSSLLPOJQNSRLKOQIIIIHDA<?BA0(((('*,ABFGMSJMHGSJSQSSRMJKSRKLLQKSQMSSSNSLKOLPIQMJNLKSSORLMJSSLKIIIMLIOGLSNNSROKLRLIMMLSNLSMJKHHPJKLMKMIPRPORRMLONKSSHONMSKJSNKSSSOSOIFGJHSRSNHSOSKOMJHLOHGHHHJKSKSSKKSFEEE=:.-00,-9JIGGHGLHGFIGKSQJSOJJJLHSFKLJNJPLGIJKSSB???@BGLGEDCEEKJGGGC9:9/++**-('(''''''07446>?222<GGLAD<<BB?--IRLNMKJIFJGIMIJKJOKKILGJM
@761_45CNXP_2
AATCGCAATAATCGGGTTCATTGATATTCCTAGTATAGTAGATGCTATCACACATACAATCATACTCAATTCGATGGAATTGTTTGATCTAAAGGGGATATTCTATAATTTCGCATGTGAGGGGTTATTTCTTGGTTTCGTCCAGTCATTAATAACTTGATTATTTTTAGATAATAGTAGATAGAAAGAACGCTCGTAAGGAGTCCTATTGAAACCAAGAAATATAGGCCTGCCTGCCATCCACACCAGAATAAATAGAGTTTTCCAAAAAAACCTGCTAGTGGAGGAAGACCTCCTAGGGATAAGAGACATAGAGCTAAAGAGAGAGCCAAAAAAGGATCTTTTGTGTATAATCCTGCATAATCTCGAATGTTATCAGTTCCGGTACGTAGACCAAATAATATAATGCAAGCAAAAGTTCCTAGATTCATGGCGATATAGAACAGCATATAAGTTATCATGCTCGCATATCCACCATTTGAGTCTCCAACAATTATTCCAATAATTACATATCCGATTTGACCTATAGACAAGAATCCAAGCATACGTTTCATGCTTGTTTGAGTAATAGCAATGAGATTCCCGAATATCATGCTAAGAATAGCTAGGATTTCCAGAAGAAGAATTAGGCCAAT
+
FIJKHHCLGKOSNIMNSMISLJJJSLMLSSSIQSOSSJQKILMKSLOPJOMSSSQMMHHIEEGGGJODDDDDIFIHJQIKLEFKJFEHDA111<GPJSKLORNSNKKIISSNMSJHJJLRKIIKKLMSNLSJD87789;;;<GFKHKISSOIJIJNM:::::SNJKMJLKHSIRLRIJIHJHFBGHKJNKOSKKLLIMKSLNSQPSSJJIKILKKKGSISLSMPLMRSPSKLSNNNLSRKRSLLOPKLINKNOMSSPIHKOLHNKKFHIHISOLKSNIH777777;4447A?@AHJHHNMRMSID=BAFECE85555??DKMSSMHLGFND>DBSSSLORKJSSSKSOISPPMSOQQA????FLMSSLOMNSSSMIPIHHHQSJSSOSNMJLIHILOSNOSLSSLNKJGMIJIKHSLKLMJSLJJNSSJSPISSGHPINMOSHKIJRMSISMNRKLQN=<<<=LGJGIILSKPKHJKPJJSOLPNNIKPSJMLHDEGECACFHHIEEDDFHKHKFEFEEC??JGKGF65552.))('&&',.4;CBIFIJGHIILLKMGJJMEGFHLJNIOSGMMNNKJHMKHHGJHIJMLLKIKFGHGHHHFHIGEEDD?BI7812<<<:=DAA@>853/,('%
@762_45CNXP_2
AATCGCAATAATCGGGTTCATTGATATTCCTAGTATAGTAGATGCTATCACACATACAATCATACTCAATTCGATGGAATTGTTTGATCTTAAAGGGGATATTCTATAATTTCGCATGTGAGGGGTTATTTCTTGGTTTCGTCCAGTCATTAATAACTTGATTATTTTTAGATAATAGTAGATAGAAAGAACGCTCGTAAGGAGTCCTATTGAAACCAAGAAATATAGGCCTGCCTGCCATCCACACCAGAATAAATAGAGTTTTCCAAAAAAACCTGCTAGTGGAGGAAGACCTCCTAGGGATAAGAGACATGAGCTAAAAGAGAGCCAAAAAAGGATCTTTTGTGTATAATCCTGCATAATCTCGAATGTTATCAGTTCCGGTACGTAGACCAAATAATATAATGCAAGCAAAAGTTCCTAGATTCATGGCGATATAGAACAGCATATAAGTTATCATGCTCGCATATCCACCATTTGAGTCTCCAACAATTATTCCAATAATTACATATCCGATTTGACCTATGGACGAATATGCAAGCATACGTTTCATGCTTGTTTGAGTAATAGCAATGAGGATTACGCGAATATCATGCTAAGAATAGCTAGGATTTCCAGAAGAAGATGCCATTCATTTGATAAGAAATAAAAAGGAATATCGAAAATTCGAGTGGCTAAAAACGATCGTATACGATCGTTTTTGGCCTAATTCTTCTTCTGATGATCGATTTAACCTCTGATCAAAAAGATATACCTTGGTTATATTTCATCTCTTCAACAAGTTTCGTAATGAGCATAACGGCCCTATTGTTCCGATGGAGAGAAGAACCTATGATTAGCTTTTCAGGAAATTTCCAAACGAACAATTTCAACGAAATCTTTCAATTTCTTATTTTACTATGTTCAACTCTCTGTATTCCTCTATCCGTAGAGTACATTGAATGTACAGAAATGGCTATAACAGAGTTTCTGTTATTCATATTAACAGCTACTCTAGGAGGAATGTTTTTATGTGGTGCTAACGATTTAATAACTATCTTTGTAGCTCTAGAATGTTTCAGTTTATGCTCCTACCTATTATCTGGATATACCAAGAAAGATATACGATCTAATGAGGCTACTATGAAATATTTACTCATGGGTGGGGCAAGCTCTTCTATTCTGGTTTATGGTTTCTCTTGGCTATATGGTTCATCCGGGGGAGAGATTGAGCTTCAAGAAATAGTGAATGGTCTTATCAATACACAAATGTATAACTCCCCAGGAATTTCAATTGCGCTTATATTTATCACTGTAGGAATTGGGTTCAAGCTTTCCCTAGCCCTTTTTCATCAATGGACTCCTGACGTATACGAAGGATCTCCCACTCCAGTCGTTGCTTTTCTTTCTGTTACTTCGAAAGTAGCTGCTTTAGCTTTAGCCACTCGAATTTTCGATATTCCTTTTTATTTCTTATCAAATGAATGGCATCTTCTTCTGGAAATCCTAGCTATTCTTAGCATGATATTCGGGAATCTCATTGCTATTACTCAAACAAGCATGAAACGTATGTTTGCATATTGGTCCATAGGTCAAATCGGATATGTAATTATTGGAATAATTGTTGGAGACTCAAATGGTGGATATGCGAGCATGATAACTTATATGCTGTTCTATATCGCCATGAATCTAGGAACTTTTGCTTGCATTATATTATTTGGTCTACGTACCGGAACTGATAACATTCGAGATTATGCAGGATTATACACAAAAGATCCTTTTTTGGCTCTCTCTTTAGCTCTATGTCTCTTATCCCTAGGAGGTCTTCCTCCACTAGCAGGTTTTTTTGGAAAACTCTATTTATTCTGGTGTGGATGGCAGGCAGGCCTATATTTCTTGGTTTCAATAGGACTCCTTACGAGCGTTCTTTCTATCTACTATTATCTAAAAATAATCAAGTTATTAATGACTGGACGAAACCAAGAAATAACCCCTCACATGCGAAATTATAGAATATCCCCTTTAAGATCAAACAATTCCATCGAATTGAGTATGATTGTATGTGTGATAGCATCTACTATACTAGGAATATCAATGAACCCGATTATTGCGATTA
+
9:?GKKOSOKMNLNSSPMKIMSIKKKOKONLIHGHGSPSKSLIKJKSNPNSLJPJNJLOKPKSKLNMLMSKJSSSPPJSSSJMJGGEG@@7445GHJHMKLSLIJJIJSSONRNONQOSKSLJSISLSKPSLQSMRJNQNOPQSOLKSLSSLOMJONSLSSPSSSPSOOOKJSKSSMMSORSGE:7788CEKLSQOKJHLSSNLMSLSRSPSKPSLSKLSMSSJPSRRHMKSRSILABB@@AB@CSMKCCSMKLSNSQSPMOSJJPH>?<ACSOPMLSMJMPSSSOSMIKOSKOLKSSJSKPPQGNSKJKSIK***+::7702-.5,,,--/0853-+*)((&&&''*+57:;CGPJNJJKPPKSQMSSLSLLOSEEEDFHHFJHLSJLOIKSSKSOSNQPOSPOSSSMMSSJLRMRLPSSKLKMMSLSMOKILIKIOONMNJNSMJOMSNLMPLMLOSMKPNKLMNRSSKSSSSQLLONKKKKJSSMMMRLSKSLQNSLNKKKKSMSOSRMNKJLLJQNMSIRQNJSRGHFGHGIMJLKLMJNSNJILKOPKKOSKSKMS>>>>>NJIKH@@?00/-''(-,***++ABGFFGGFILOIJIJHINLKSQSLKNHHNJSHFBAEFEFDGLJSMKJLJHIIGIJKMNMMSKJSSONLGIIHHRLPILLSRKHJIGJNIHLRJLGHGFGFHGFLFFGDBAAAA@887895///.5422344;DD?>><78889>ADFHGFGGKGFFFIIJHFGKHIKKJOKSPMPJSMSLMKILJHLJNJIJGKCKB>=>=@E????AJFJKJIJHJPINSNSSPJJMGA;;;>>????E@@@JKIHHHFHIHSIHFBCA=?AGCJCB87778@CBDQJKLOIHIEDFHILISKDCCBBG888211//''''((((66=>@<<<<<FHIOLKJPNIKJMPSLJILHJLGIPIIJHJHKJGISQMKKSMKGKJKPOSMJSKNLSOSSIJSKRKOSKILJIKNLKQIPNKKSKJKILJNSLMSSSNSJQMOPSJHHGMISRSHNSKHKJSSNPMSFLMOJLMQGHPKRKKKPSDDDSNKMIIKNMKSSJSMSNLIGGFFIQLKSMMKJKSMSPRSKMKMFJLIOHHLOKLIIILJJIPLJSSILSSMKQPMIQEHKNKKSJII7766667DD>???@JSNSSNNJMKLNHSHFB@?AKJGIMJGGLIIIIF9888GJSLKLSSMHFKPKJSONLSMSMSSGFIIFRJJNJJLMILLKSOSKLIIJLKJOKRI@>:3*@GSJHILOOKOJQINLIS??S>>>>>JHRSLJ????FNSJSHJKA>?><>@;/6@6?C:9<+;=<<<ACDFIJIKSNSHEFEFIGLJLSOJMLSSSMRSFGFFJSKPJLKHGHIGSLKLGGMSPGHKIL?>>>>DGLKIIHHJFGHFJPJLS@C8/////01224@AFMJHFFIFIQIGHF><<666RIGGFFHEIIHLSJKIJSMMGMIMJQMSKSMIONIISJMRNSMMKJSJSLLQMSSKJLNSKJCSSSQKIILMINKKNNSKB@AIIHJNNLSKHJJJED>65)))))44--...6:=@@?AABBJNHOSQJSSILOJQMIGRSMOISLKSNJJLKOMJSSORJNIMSIPSGHHKIKPJSJNSOSJOSJKPSNMNSLMSOSSMSPHGFDB=???HO=====ACDCPNMMKSNJFGIHHSNLLOHFGGMLKRRKKKPIED-----CHMPLJNMSOKNSLMMSKSNSJSSSNQKNRNLLLJKABDJSSSJSE=11122?@@;<9:000:69=>;989?A=>>>OOLMHJE;;;SLNSSMKJLKNOKNQKLHJIJ@?DDIOQKJGHIMLQFSHIHJISKPOOSNNOSOKSKKMOSSMISJJOMKOKLKQFH====>KKFFEDGHHGGKFGK??::::DDCCBEC:EFIFKHB@@@AKPIH@@AMRSMNOKJMNJSMCEDFFKMJHSSMIMSJPKHJMPKSSSNLMLKKGRLKNJSOSSKNSMLSSKKSOQMOLPFISI;<KOGHFGNJ@?@??HFFCECEENHGHGGFGGKIOSSSMMLSRJLOSJHILSIKSLOSMSLMOOKQKLSSQJLGHGIEFFEJKNSKKJOIIN
@763_45CNXP_2
AATCGCAATAATCGGGTTCATTGATATTCCTAGTATAGTAGATGCTATCACACATACAATCATACTCAATTCGATGGAATTGTTTGATCTAAAGGGGATATTCTATAATTTCGCATGTGAGGGGTTATTTCTTGGTTTCGTCCAGTCATTAATAACTTGATTATTTTTAGATAATAGTAGATAGAAAGAACGCTCGTAAGGAGTCCTATTGAAACCAAGAAATATAGGCCTGCCTGCCATCCACACCAGAATAAATAGAGTTTTCCAAAAAAACCTGCTAGTGGAGGAAGACCTCCTAGGGATAAGAGACATAGAGCTAAAGAGAGAGCCAAAAAAGGATCTTTTGTGTATAATCCTGCATAATCTCGAATGTTATCAGTTCCGGTACGTAGACCAAATAATATAATGCAAGCAAAAGTTCCTAGATTCATGGCGATATAGAACAGCATATAAGTTATCATGCTCGCATATCCACCATTTGAGTCTCCAACAATTATTCCAATAATTACATATCCGATTTGACCTATGGACGAATATGCAAGCATACGTTTCATGCTTGTTTGAGTAATAGCAATGAGATTCCCGAATATCATGCTAAGAATAGCTAGGATTTTGCAGAAGAAGATGCCATTCATTTGATAAGAAATAAAAAGGAATATCGAAAATTCGAGTGGCTAAAGCTAAAGCAGCTACTTTCGAAGTAACAGAAAGAAAAGCAACGACTGGAGTGGGAGATCCTTCGTATACGTCAGGAGTCCATTGATGAAAAGGGGCTAGGGAAAGCTTGAACCCAATTCCTACAGTGATGAATATAAGCGCAATTGAAATTCCTGGGGAGTTATACATTTGTGTATTGATAAGACCATTCACTATTTCTTGAAGCTCAATCTCTCCCCCGGATGAACCATATAGCCAAGAGAAACCATAAACCAGAATAGAAGAGCTTGCCCCACCCATGAGTAAATATTTCATAGTAGCCTCATTAGATCGTATATCTTTCTTGGTATATCCAGATAATAGGTAGGAGCATAAACTGAAACATTCTAGAGCTACAAAGATAGTTATTAAATCGTTAGCACCACATAAAAACATTCCTCCTAGAGTAGCTGTTAATATGAATAACAGAAACTCTGTTATAGCCATTTCTGTACATTCAATGTACTCTACGGATAGAGGAATACAGAGAGTTGAACATAGTAAAATAAGAAATTGAAAGATTTCGTTGAAATTGTTCGTTTGGAAATTTCCTGAAAAGCTAATCATAGGTTCTTCTCTCCATCGGAACAATAGGGCCGTTATGCTCATTACGAAACTTGTTGAAGAGATGAAATATAACCAAGGTATATCTTTTTGATCAGAGGTTAAATCGATCATCAGAAGAAGATTAGGCCAAAAATACGTACGA
+
NLNSMSIMHQRSILKLSOOSSOMKJSLOMKSNKNMSISMIIOIGIHJSOIQLOOSSPSMJSLRLJJHIKPJSLOQLSMOSSKGSMLSSMKBCBEHPPLJGQPAAABASFHKHJLIGSJKKKLMISSLPLSSSRGDEEFHLJOPMOSOPSOOJSMSKSPPNSMSLSOPSNRLKSJGKKIORSHLMMNKMLNSSKKNJSJPSSMSQHPKMMILOOOLILJLOLSQKSSIPQLJSQSLJOOSSKNQSMSSHJJJOSSLKNSKRLIGPKJECIHSSSQIMLLPFNLHAAAB?>GDDDD@AAEHGGDLSKMGJLMMSHGKINMHJSMSJFCCCDDGADCKSNKSSPSRSSRSKLPSMSNLPSSSSLMSSSSIKNKKOSSIL33334JOLMMMIMKKIHJHKISRSNSLQNJKJSJHJQGKKJMSSNSSPOPOJKRMJOSPJSMSQKSLKKMLMPSRNSOLSSIOMSPKMOSKIOJPMSKSSLNNGGJKFHQKNJSKSJIHMJMOKSMMJKSSKGMINSHKMSQJSKLHJNLHKKKIEDEFGSJSOILMCBAA>@?ABEEDFGIHHQIINKGKIJCBBAACGEKFDC=>=556446423544557;;8877:0/.....,)++**...2==AACIIJSMNJKKHJIJJHJNNSIHEGNNFIKJKIGHJMHPSMKLHHHIMOMLLSONJLJKMNNSJKLMMQOMLMSSORHJPOIKSJ@NSLQSIGNJKOIECCCD@AAFJHGKHLKLSJKHHK??<;;=>ASMLOKKMMOISNSKKJSKMNJNNHGLLLLMSSSNSMJSPQJSSLPSLMOMNOSHMSRSIHGHEFGJOOKFSJQJNMSJNHKSNISSJJIKSSGFLEEE::::<HFOKHSSSLLOJIMFNOCKSLNLQMSJMKKKKONDC;:9:IILPNJNJLKJIEDGCBB?@@@@EFOHJSLMPLPSSMHIHRNSSSMKKLISSSCCFS)G////1ESLLHQOPSSOSLIKJMLLGISKLIILSIJJSKNJGG<=@))FEMIPNKNKJSISQJQLKLSMSPSPSQQJKPLISJKLSRNPLSLSJNSSOOKONJMIPSSNSISJKFFFDEIJIPIIHIJJSSSSSCCCABDCLMOIGHHJJSSNONOPKLJJILOMPJLLMSNSKNROSMMLQMSMSSSSSOOKNSLILJOISKSLOSLMFH44368767DNLNNJIIJKHIJOHLSPGIFIFFJJMSMSLKHIHMIBCA?B=B>96779:LNRKMFD=444B@DKNMSKQIMJNOKOOLIIMSJLSSLSKHLKIC???CAH..GGDBBDBCC///.-.4444EGEFGJHLLHKHHNPNSIJSNRILOKLLQGKOMKKGLHPHKPLIJKHLIK@@SSJIGEJHGLIJHGIHGKDDEFFRIGGGEA::44)(()))+:9::PMHDCECCDE
@764_45CNXP_2
CGTACGTATTTTTGGCCTAATTCTTCTTCTGATGATGGATTTTAACCTCTGATCAAAAAGATATACCTTGGTTATATTTCATCTCTTCAACAAGTTTCGTAATGAGCATAACGGCCCTATTGTTCCGATGGAGAGAAGAACCTATGATTAGCTTTTCAGGAAATTTCCAAACGAACAATTTCAACGAAATCTTTCAATTTCTTATTTTACTATGTTCAACTCTCTGTATTCCTCTATCCGTAGAGTACATTGAATGTACAGAAATGGCTATAACAGAGTTTCTGTTATTCATATTAACAGCTACTCTAGGAGGAATGTTTTTATGTGGTGCTAACGATTTAATAACTATCTTTGTAGCTCTAGAATGTTTCAGTTTATGCTCCTACCTATTATCTGGATATACCAAGAAAGATATACGATCTAATGAGGCTACTATGAAATATTTACTCATGGGTGGGGCAAGCTCTTCTATTCTGGTTTATGGTTTCTCTTGGCTATATGGTTCATCCGGGGGAGAGATTGAGCTTCAAGAAATAGTGAATGGTCTTATCAATACACAAATGTATAACTCCCCAGGAATTTCAATTGCGCTTATATTCATCACTGTAGGAATTGGGTTCAAGCTTTCCCTAGCCCCTTTCATCGAATGGACTCCTGACGTATACGAAGGATCTCCCACTCCAGTCGTTGCTTTTCTTTCTGTTACTTCGAAAGTAGCTGCTTTAGCTTTAGCCACTCGAATTTTCGATATTCCTTTTTATTTCTTATCAAATGAATGGCATCTTCTTCTGGAAATCCTAGCTATTCTTAGCATGATATTCGGGAATCTCATTGCTATTACTCAAACAAGCATGAAACGTATGCTTGCATATTCGTCCATAGGTCAAATCGGATATGTAATTATTGGAATAATTGTTGGAGACTCAAATGGTGGATATGCGAGCATGATAACTTATATGCTGTTCTATATCGCCATGAATCTAGGAACTTTTGCTTGCATTATATTATTTGGTCTACGTACCGGAACTGATAACATTCGAGATTATGCAGGATTATACACAAAAGATCCTTTTTTGGCTCTCTCTTTAGCTCTATGTCTCTTATCCCTAGGAGGTCTTCCTCCACTAGCAGGTTTTTTTGGAAAACTCTATTTATTCTGGTGTGGATGGCAGGCAGGCCTATATTTCTTGGTTTCAATAGGACTCCTTACGAGCGTTCTTTCTATCTACTATTATCTAAAAATAATCAAGTTATTAATGACTGGACGAAACCAAGAAATAACCCCTCACATGCGAAATTATAGAATATCCCCTTTAAGATCAAACAATTCCATCAATTGAGTATGATTGTATGTGTGATAGCATCTACTATACTAGGAATATCAATGAACCCGATTATTGCGATTA
+
KOIMSKIFAAAA@====PKSSSLNHJIIDFIQSSSS:9:::II:MSLSIMEFFIHIILPLMMOQMMQSNNJNSJMPLKKKHJJONSJMIHKHIOKHMJMINOJHFFDGKNNNNJORNMNJKPSILQLJJSJSMMNJSMJLMRSIPSJMKKHB83/-,-220++*+/,//125;DCCFLKHIHLJNSIHLSJO?E@AEKKSMSKOJMSQPSIKSKNSMKMLLMSKSKNKMSSKLKMIIORNISOKKKNIIHKJLOSJMPMKJLPKLNOMLJJONSNNIMMKSNONLSJOSMLSSILNMIMISRJQIKSHOQLHQSNNSSFKJHKSKPRSKPSSJILJINHJGHJJJICKSSLILPNLLKSMPJJLPOISSNMMJOSSOKMJJLSRPKOSKOHJLIFHIHJMQPJHJMOSKSINM667DAACAA;;<DIHFFGDCCCCEGILSMSLSLRHJKHGMKRMKOKJJHFDGEFMJIEEC::GLHJSSMJIFIKKJOPSMKJNJSHKBBBABCGED@?ADDE88878A==?@AEEEFONJPNNLJIIKIKQIJHNLSJIGMHIIGGIOHLSHHKJPOBBA>99999GAJFFIHOKMDC=>78>==221/+++++6=>@EGF::::<=3222143*-7745676/+,,(-..+(())EIGJIGGOHGEDDDGIEEDDCAA?@?A?;<GFGHQMIEFFFLGLHSHLSMLSMJKJSMJRONNMLNJISPSKSSM?HJLJIFHSLSKMJISSKSSSLISNSQSSKSHRSKNJJPOLJONSJIQIIJGIIMIHHSSKSNNIHJHOKOOOSKIMPPISOLLSSIIJNKIILLSJHHMKLILMOLLLJLSOLLNJI><===KMLJISKJJPSIGLIIIHGGECCCFEJJSKKIJJGIJJSJHNIGSQKSSMJKSHPONSPJMNSLJMKLPSOSSSPSSIIIJMMSPLIIIHKLPMKJKSKOLONJLSJKPJSPSINKOKSJJLICDBACC654336EFHHSNLHSSQSKSMJMMKJLHHNNHOKLJSSHLSSNKOLJJILOSKMQPMOSLOSMJOLOSSKQS;;;;;CCCEEFGEHMNMKISC99@???7878@@>@@D@956<IIIHFHJHMGDB==?HFA;;;JIGJHMIMKJKSSSIISKKPMG<644444ECACEDF>=421223;BDIHHJJJNQKKNLKNOSQSOSNLKSSSS>>???SSPMQSKSFFFFGHIJMSKJFFEFEGGFFFJHKKLKQIJNJMIIJHKHGLOPKKMONOQNSJMSMLKRMSMMIGGFDDEEGNMFGNLJH::99::;666;;332225FNKKIIHKGIJFHC;>FF8DEB????FG43334>100++,+011156CEEGFGGFFJLJOPFIMIIIFEEEEJJGKIIJHGHGHIMJJMIJJIFCBCCDFJJFA@@AAF
@765_45CNXP_2
GGCAATGCAAGGGAAGCCATCGATAAAATAGTGAACATTGTAAATATTTTTGGAATGGAGATAGCCATTCCACCCATTTCATCAAGATAAACAAGCCTAATTCTATCATAACTCGTTCCTGCCAAGAAAAAAAGTGCAGCGCCAATAAATCCATGAGAAATTATTTGTAAAATAGCTCCATTAAGTCCAGGATCCGTTATAGAACTAATACCTATAATTATAAAACCCATATGAGATACAGAAGAATAGGCTATTCTCTTTTTTAAATTACGTTGACCGAGAGATGTTAAAGCTGCATAAATTATTTGGATTGTACCGACTACCAACAACCAAGGAGAAAACATAGAATGAGCGTGGGGTAATAATTCCATATTGATTCGAACCAACCCATAGGCTCCCATTTTTAATAAGATTCCAGCGAGAAGCATACAGGTACTGTAATGTGCCTCACCGTGGGTGTCAGGTAACCAAGTATGTAAAGGTATAATCGGTAATTTGACGGCAAAAGCAATAAGAAATCCAATATAAAATAGTATTTCAAGTGTAACAGGATAGGATTTATTAGCTAAGAGTTCTAAATTTAATGTTGGTTCGTTCGAACCATATAAACTTATACCTAAAACTCCTATTAATAAAAAAATAGAACTTCCTGCCGTGTACAAAATAAATTTTGTAGCCGAATACAGACGTTTCTTTCCACCCCACATGGATAAAAGTAGATAAACGGGAATTAATTCTAATTCCCACATGATGAAAAAAAGTAGAAGATCCCGAGAAGAAAATAATCCTATTTGACCGCTGTACATTGCTAACATCAGGAAATGAAAAAATCGGGAATCCCGAGTAACTGGAAAAGCCGCTAAAGTGGCTAAAGTAGTAATAAATCCCGTCAGTAAAATAGTTCCTATAGAAAGTCCATCTATTCCCATTCTCCAGTAAAAATCAAAAAAATCGATCCATTTATAATCTTCGGACAGTTGAATTAATGGATCGTCCATTTTAAAATTATAACAAAAAGCGTAGGTCGTTAGAAGAAGTTCTAAGATGCAAATGCATATAGTATACCATTTATTGACTTTATTTCCCCTATGCGGGAGAAATAACATTAATGAACCAGCAGATATTGGAAAAACAACAATTATTGTTAACCAAGGAAAATCATTCATGGTAAAGACAAGATACACCAGGTCCAAAGAACGCGTACTCAAAAAAAATATATAAATAAAAAATTTTTAACTTTTTTGAGTACGAGTACTTGTCAATAAAAAAAATAAAATGTATTCCAAATTTATTCAAATGAGGTTTTCGGTAACGTATCAATAAGCTAGACCCATACTTCGAGTTGTTTACA
+
KMKPNSKLNLLAAAALKLKNJINSAF?LNJIIHMMLPSNKSLSLLLJE?JQMCMNPNSSRSSSNSMSSSRSKHOLMSNMJQSHLPKQMMPKLNPPPPKLMIKNSMSISNSSQOSSMNNSSPLSKJHNGNMFSSMSMSSSNSMSSMIJMMSRSKSKNJKKSSSHSMMSISRMSSSMRSLOHISMLSKLPROSKJLRJKLKSOJKSHNLKJMMJLLJJKEEJLGNMRIMSKKJSOMSNNPPNJKLSSRMMSMOJLLMSOISLFEERLLMSPOLPJSSSSMPNSMOJSSNSNSSQLLKMOKSNLSMOKSSNLSMMSSRRLMPSSILLSSSIQRSNPDJKMOSSRNKSNNNNOMQLSLSOHJLJJLSOPNKRKSNSSSNSKSKOSLLNPQKSMNSSSSSMMNSIMHSSSSSSPKLKSOMJKJSMRFMKORPJSSPMLSSSSKOKSLSSNMKJLILNLKKIKOSSPMMLRJLNOSNNROQKMKLJKPIGFFJGHMKPHIOGNJSLJHFHKNSSSPKOQMQNRSPKSKLROSMSRSSOGGFJJNOLSDHHFGLKHIPJSILHJGISMSPLSSKKNJMHJKLPSLSNMSHSSKOSEGGHHECDD@AAABJLGHGIPMFFDEGLHFFQNISHKIHHJKHGJGGILSSKLKSGGEDF?<./EGHJHGIKHIKJHGJJMKSSPSHJIKISMSPPLOJOINMKPSSIELJHSOOJKNKJHKNMJJIOJHLLSLJKLLPSLSLKLSQSKJHHHJNSPKLMIKKNKCSGJSSNKECDEHPLOIHFBFJOLNJISSOMLMSLNKJLLMGJMRNHMLKSIMNJMOJSOLLJLSRJSSLIJPHJSSLLLJOMRSIJSNHLNMKJSMSMNSPSLNOKSILLLOLMSSSSNJFEDDDMSNKOHJNKNJIPJFGIOKKJNSLMQSOKKLPMSSKIKNO0000A@AFAIRJKJLLKRIIRMLGIAEGKISRQRSOLSSSKSSMSLSQLJOIPEJJIKOLSJSJOONMKPMLOKI@D12LNSSSLMJMKNNLMSSHKSMLKNHHIGHJKLJQOJPSOLSSLLONMJSPJLISKSSSLJKQJHMJNRKJJOONSLKLIJKMLMSPILNSIIMKJJHJLKKLGIIIMOMJJLHHJIMMIHKINIGJNOMOMJSOSONKSLQSIKQSMKSJKHJRHGGGDEEKLLGQMIHIIHLKHKRJOPLNJHKIIIJJSMLIGEFDEEGFGFHHHIGFEFGESSMJKHHGGGKGFGKSJKIIFISOGHHGILMSMJIQFIFFEFD63333=9865786EFHHJBGIJNKGGIHHGHGKMMQMIFKIINSIGEEDEGSNCCCCCOHGHIGHFIGGJHFECDBCEDEEGFGFEEFGIGS?99@A
@766_45CNXP_2
TACGATCGTTTTTGGCCTAATTCTTCTTCTGATGATCGATTTAACCTCTGATCAAAAAGATATACCTTGGTTATATTTCATCTCTTCAACAAGTTTCGTAATGAGCATAACGGCCTGTTTACTTTTCAGATGGAGAGAAGAACCTATGATTAGCTTTTTCAGGAAATTTCCAAACGAACAATTTCAACAAAATCTTTCAATTTCTTATTTTACTATGTTCAACTCTCTGTATTCCTCTATCCGTAGAGTACATTGAATGTACAGAAATGGCTATAACAGAGTTTCTGTTATTCATATTAACAGCTACTCTAGGAGGAATGTTTTTATGTGGTGCTAACGATTTAATAACTATCTTTGTAGCTCTAGAATGTTTCAGTTTATGCTCCTACCTATTATCTGGATATACCAAGAAAGATATACGATCTAATGAGGCTACTATGAAATATTTACTCATGGGTGGGGCAAGCTCTTCTATTCTGGTTTATGGTTTCTCTTGGCTATATGGTTCATCCGGGGGAGAGATTGAGCTTCAAGAAATAGTGAATGGTCTTATCAATACACAAATGTATAACTCCCCAGGAATTTCAATTGCGCTTATATTCATCACTGTAGGAATTGGGTTCAAGCTTTCCCTAGCCCCTTTTCATCAATGGACTCCTGACGTATACGAAGGATCTCCACTCCAGTCGTTGCTTTTCTTTCTGTTACTTCGAAAGTAGCTGCTTTAGCTTTAGCCACTCGAATTTTCGATATTCCTTTTTATTTCTTATCAAATGAATGGCATCTTCTTCTGGAAATCCTAGCTATTCTTAGCATGATATTCGGGAATCTCATTGCTATTACTCAAACAAGCATGAAACGTATGCTTGCATCTCCGTCCATAGGTCAAATCGGATATGTAATTATTGGAATAATTTGGAGACTCAAATGGTGGATATGCGAGCATGATAACTTATATGCTGTTCTATATCGCCATGAATCTAGGAACTTTTGCTTGCATTATATTATTTGGTCTACGTACCGGAACTGATAACATTCGAGATTATGCAGGATTATACACAAAAGATCCTTTTTTGGCTCTCTCTTTAGCTCTATGTCTCTTATCCCTAGGAGGTCTTCCTCCACTAGCAGGTTTGGAAAACTCTATTTATTCTGGTGTGGATGGCAGGCAGGCCTATATTTCTTGGTTTCAATAGGACTCCTTACGAGCGTTCTTTCTATCTACTATTATCTAAAAATAATCAAGTTATTAATGACTGGACGAAACCAAGAAATAACCCCTCACATGCGAAATTATAGAATATCCCCTTTAAGATCAAACAATTCCATCGAATTGAGTATGATTGTATGTGTGATAGCATCTACTATACTAGGAATATCAATGAACCCGATTATTGCGATTA
+
ILKSLKEEGEFEF>>==?EGGJOGJJGKKKOKLIIGKGFGFECBING@?96678CCEMSNRQLJOJGF??HRSOMSKKOQSJPPMJJCCFCEF>C*)''(0J?????SKID8870,,,)((())))'&''(.4>BEGHKJMKJHJKQHGIFJGG>E???>BBDELJKMI?;445;ACBB?@=>=??AC96889783.('((COIKMKKLMMOLOKJBIHHKIRSPMKSMPMJIKNKLNJPOSLNNNMJSKMLMMIISLKKPHSSOLNJJMIMPIOSSICDDKNRSISML?.....RIGGIHGLLJFGB<94448BISQPKLJLSSLOKLSSKSKLPSSJKPOSLJSKSKSSLSLKIOJSLSIKKLILLMOSMOOSSSNSMPSISNKOIJISLSOQSRSMOPLSSSSNIHKLJOLOOMLIKHGIQLJGSJOSONSFFC@@@CLKSSSKSLHGGIISSSSLISNLNMPSSNLNKKJLOEEELMSSSLOSSRSPSSLMPSINPSQJSEISKSSLPJILHQJKM<<<<>FCCBA>>@EJPSSKKIIIHHIQJNSINKJGDIEDEE<<=EHGDECCDI===C;EJGSSOQSKPJMSKOMLLHGMSLSKLNJOLMSA@@@MPJDDDDES@<<<<@<276./GGIRQHFSIHKHHKKLMISISKKMMHECEEFCCBCEIHOSJL>9..ABBNIPSKINHHHF?:9<>@=DKIF@@@AAGIIHKPHHHFHSSSLMLKGSKSLMSOQQJIJLLNSSMMMKOSOSSSSSSQNPSKJSOKJ@4448:FFEELSMMOLKHEE>>FJLLPKKSS==<>>?JISMNJLPSNJSSSSOSKMRMSNPMSSLNSQOSSSSHNFHJOMKKJIKIKKHKDD443211..**&&%&&107779EHFGFGEEGNKLJOJKSJJNIOSOSOSSPJD@8688HJMMOGGIMGQHHEGFHHKG2222245CHJGGGFJFHIMIIFECD<;;;524BBBGHFFFKGSSJSSSEJKKPMSPIJQMKECE>====>ECDGGJKSIFGFLHIHHHFIKKSJOSNSLJKSQORSKQP>>>FHJJJFFDE?@BIIJMHI<;DCCFCESSHLJGF1-,,;HLKMOLKIJISKSFGFHHB>??HHNQLMJMSSIHBCD;65321/...5:=?>??===FFECCJKHLSJKJMPOMLPSRSSJLKSLLMMSMSONOSNNLOSPKKSJSSMQLMIPKSLQPJISLHKGMSQSOSPNLPLSPKNNSKPHGLJSSKOSSSSSPLIKSJLMSJSLMSKO88889@BAABMSSSSSMSJPIJSSLIMMJHNSQQHNKPNMLSKGPGGMF=HSMJJIKOLIHJHKHGIIIIHIKSJOHGGIKINJGGIGJNSJKJJIHJMKHLJQJIG;;;;<SQLSNONOSKGLHGGEFEIGSMJIEDEEF
@767_45CNXP_2
AATCGCAATAATCGGGTTCATTGATATTCTAGTATAGTAGATGCTATCACACATACAATCATACTCAATTCGATGGAATTGTTTGATCTTAAAGGGGATATTCTATAATTTCGCATGTGAGGGGTTATTTCTTGGTTTCGTCCAGTCATTAATAACTTGATTATTTTTAGATAATAGTAGATAGAAAGAACGCTCGTAAGGAGTCCTATTGAAACCAAGAAATATAGGCCTGCCTGCCATCCACACCAGAATAAATAGAGTTTTCCAAAAAAACCTGCTAGTGGAGGAAGACCTCCTAGGGATAAGAGACATAGAGCTAAAGAGAGAGCCAAAAAAGGATCTTTTGTGTATAATCCTGCATAATCTCGAATGTTATCAGTTCCGGTACGTAGACCAAATAATATAATGCAAGCAAAAGTTCCTAGATTCATGGCGATATAGAACAGCATATAAGTTATCATGCTCGCATATCCACCATTTGAGTCTCCAACAATTATTCCAATAATTACATATCCGATTTGACCTATGGACGAATATGCAAGCATACGTTTCATGCTTGTTTGAGTAATAGCAATGAGATTCCCGAATATCATGCTAAGAATAGCTAGGATTTCCAGAAGAAGATGCCATTCATTTGATAAGAAATAAAAAGGAATATCGAAAATTCGAGTGGCTAAAGCTAAAGCAGCTACTTTCGAAGTAACAGAAAGAAAAGCAACGACTGGAGTGGGAGATCCTTCGTATACGTCAGGAGTCCATTGATGAAAAGGGGCTAGGGAAAGCTTGAACCCAATTCCTACAGTGATGAATATAAGCGCAATTGAAATTCCTGGGGAGTTATACATTTGTGTATTGATAAGACCATTCACTATTTCTTGAAGCTCAATCTCTCCCCCGGATGAACCATATAGCCAAGAGAAACCATAAACCAGAATAGAAGAGCTTGCCCCACCCATGAGTAAATATTTCATAGTAGCCTCATTAGATCGTATATCTTTCTTGGTATATCCAGATAATAGGTAGGAGCATAAACTGAAACATTCTAGAGCTACAAAGATAGTTATTAAATCGTTAGCACCACATAAAAACATTCCTCCTAGAGTAGCTGTTAATATGAATAACAGAAACTCTGTTATAGCCATTTCTGTACATTCAATGTACTCTACAGATAAGGAATACAGAGAGTTGAACATAGTAAAATAAGAAATTGAAAGATTTCGTTGAAATTGTTCGTTTGGAAATTTCCTGAAAAGCTAATCATAGGTTCTTCTCTCCATCGGAACAATAGGGCCGTTATGCTCATTACGAAACTTGTTGAAGAGATGAAATATAACCAAGGTATATCTTTTTGATCAGAGGTTAAATCGATCATCAGAAGAAGAATTAGGCCAAAAATACGTACGA
+
IKHKLIIPOHNJIHKKHQJEFHDCGCC=0.00378888;<NIHNJJGKNOMILSNJJPILLKMIJIIJJSJSPKJSPKSJISLMONNGG4//0HPPLLKGMPSKKJLIKLKOSIJJJISLJSNIISQSMRMSKIJNSLJNLSPLMKMLHOOKISIKNLKSLSJGB=;56>>CKLMMNSKSKJGELMLKOJQLLSKOKILSKQJLMHLLSSJHHPSKHJOPMSMSOLMSOHHSHIPLSNSISSLJLSRLPJLIHJKJKSIJNHELJS>>JFISSSOQMNLKJIKSIKNMKIGJHKGIHJRJSMK@F:EFEFED.-----55;8>BJFHGHGBCGESSKQSREKLSSKSOSOQKNLKNIMNOKLNLRSSMKQSSOSNSSSKSSMMSMSJSJPJGINKISSOSSJLSNSGJJISJHSIJLOSKOIHEEDGJMNKQMMHHHHJIHLLIKPKLLQMNSQMNJHMSSKKNKLKKIQSKHSKRMSSMONLMOJIQSMMJIJNIKHKLJJFSLIKLNLOMGLJHJKJMMMSSIKGJNKFFFFFNQQIMJKOKKPHKGKIPKIMOSPNRKSNMNLJIINKGIKLOMHIIJRIHEFFPKKJSSGKGFFDDFLGHSFHHILPOMHMHFIJIJSHEHFFISNISNIPJLIHHHEPOIGLRIONPGJIHFGDCDCDMOHIKIOHKNLOLSPFRJJHLJMJIGHLLGSKHJPKSGNLSJGJHSJHLQNJOQPSMLMLSMLSLJGHJHHMMSOMIHHHSNKLMHIKKQKSMJJNPMLSGS@EFDJSJFFDDFGDJQGLMLDCCCLPHHISRIONSLISKJNHOJHKIJGGHHFHIILFHNSMKPSRKMKKLKLHJJPMKJSSRLQSSRSSJSKMJLMNSJKJMLNSRSQSSSKISMOSIJQNIHGA...<;<DISHBABA7554444==>FLSOMQKLKGLOKOLMRSIRMKSLMHPLSJGGIMMSSMMOQMSMHSJJPMKLSJSSSSMPJJLJJJIOOKIJKJMIMJIIKLQKQSHJSOSQKNIIIKJJHSNMSSJJQIRJQLJNLQPDGLILJSLKLJJLJGJKGGGJIKIMRLLLSOMGFFBABA@ACCJKGJJJLIKJRSJNIIHIPRQRLIEEEEFGHIKLLKGRHHJIILJIIHJJKOLQHKJHFFEEFFIHLLILJLJJIIFHHIFE?>=66551200100/-.-,-,++,,*))))6CHIDBBBGK=9JGLJOHMJIKKLJHMCC@LKJHPPSLIIIJFCBCCCGJIJGLPMLJGKOIIQJIMJIGFIIHGGJHJIJJIB=G??GGEEFELIKIHROKFDGDEHGHHHILGKDDDEEIKGFGJHJHIJKFFDDDGEGICCCDGKHHDCBBCGIKINOIGGDEEDBBBBBDEDDAAA@ADCC@>=55BDCGEB@A@ACCFDEGHFCAAA@@A
@768_45CNXP_2
ACAACTCGAAGTATGGGTCTAGCTTATTGATACGTTACCGAAAACCTCATTTGAATAAATTTGGAATACATTTTATTTTTTTTATTGACAAGTACTCGTACTCAAAAAAGTTAAAAATTTTTTATTTATATATTTTTTTTGAGTACGCGTTCTTTGGACCTGGTGTATCTTGTCTTTACCATGAATGATTTTCCTTGGTTAACAATAATTGTTGTTTTTCCAATATCTGCTGGTTCATTAATGTTATTTCTCCCGCATAGGGGAAATAAAGTCAATAAATGGTATACTATATGCATTTGCATCTTAGAACTTCTTCTAACGACCTACGCTTTTTGTTATAATTTTAAAATGGACGATCCATTAATTCAACTGTCCGAAGATTATAAATGGATCGATTTTTTTGATTTTTACTGGAGAATGGGAATAGATGGACTTTCTATAGGAACTATTTTACTGACGGGATTTATTACTACTTTAGCCACTTTAGCGGCTTTTCCAGTTACTCGGGATTCCCGATTTTTTCATTTCCTGATGTTAGCAATGTACAGCGGTCAAATAGGATTATTTTCTTCTGGGATCTTCTACTTTTTTTCATCATGTGGGAATTAGAATTAATTCCCGTTTATCTACTTTTATCCATGTGGGGTTGGAAAGAAACGTCTGTATTCGGCTACAAAATTTATTTTGTACACGGCAGGAAGTTCTATTTTTTTATTAATAGGAGTTTTAGGTATAAGTTTATATGGTTCGAACAACATAAATTTAGAACTCTTAGCTAATAAATCCTATCCTGTTACACTTGAAATACTATTTTATATTGGATTTCTTATTGCTTTTGCCGTCAAATTACCGATTATACCTTTACATACTTGGTTACCTGACACCCACGGTGAGGCACATTACAGTACCTGTATGCTTCTCGCTGGAATCTTATTAAAAATGGGAGCCTATGGGTTGGTTCGAATCAATATGGAATTATTACCCCACGCTCATTCTATGTTTTCTCCTTGGTTGTTGGTAGTCGGTACAATCCAAATAATTTATGCAGCTTTAACATCTCTCGGTCAACGTAATTTAAAAAAGAGAATAGCCTATTCTTCTGTATCTCATATGGGTTTTATAATTATAGGTATTAGTTCTATAACGGATCCTGGACTTAATGGAGCTATTTTACAAATAATTTCTCATGGATTTATTGGCGCTGCACTTTTTTTCTTGGCAGGAACGAGTTATGATAGAATTAGGCTTGTTTATCTTGATGAAATGGGTGGAATGGCTATCTCCATTCCAAAAATATTTACAATGTTCACTATTTTATCGATGGCTTCCCTTGCATTA
+
SOSKSMKIMLPOPSISNKLIEF<;;:;FLIJJSKRHHHMSHPPIJKSKJOQKGFFFGPKLJSLILORLJOJJSRNLH>LSSSSNMLKJISIJIIGRONHKJHIHHLLSSNIJIIMQLQNOKSOQQNKSSMIHLHGESSSSONIJMH.....657-'(()HNOLLKRMKMJSSSOISSIMPJSLQKSLKRRSSOKSSKSKQJSQKROSSIKLMNSKHSSLKSCDGHJSMKSSNMKPSSSKNPSINLSMSSSMEP?34II0.../GHGC?FEBGIGHSJLMSLIHMSJIMNOLSMISISQSNHSKOSSRHKHLPJOSOKSMJJMKKSPSLLPMGSSISSKOMSSKMLLSPLMHHKD655564443559GHGKHHJJIHLLKNKORNJLSIKJSKSKIIKSJSSR:::9BKSSJKHINHKMEHINJSIHKNLONSOIIMJSKLKLKNSQLJNSLOSJLIPGCCBAGHPLKMLRHNGFHIGSLKKNOISLSMJKPKQLSJSHMLSSSSCCCABFEFES=JHB@KQONLEK98G88IMNSLHNPGKPIHHJIKGJIKI88888FJHHHJJDBCBCG<;''''---0+++,,,-66;DBDEEFGIJHPOSJJMKJFFJIEEDB>?F>@HDABGFHSJLSKJNJJHGIMMIGFFSKQIOMMSRKQRLLJKJLHIHIHMIIMKIMIINSLBBBBBSPJLQIP=>@CDEEHLFHHSIHIIHA>=>BDHGJHHHLEH;8989FJIGCEFNIIHI=>;1...0;1.((8566EKMKJHIISKSSKLSNOJKRLSSMLLJJNLSLPSSNLIQJISKSSJKIMJLH95PIFGKHNRLMLJSNKKHEHLJJOJKISLLPMLQPSRKIHGCIGSOKLNHKNMNHNSRONJKSMJMSNLSSNLKOLIPJSKSJRKNLSSSJIRNLNJSNSSSSPSMKLOOJJJKSIKIJMHHJGKMILKINPSKSLIKSNSLSMPMLJFJMKRHMSSPPNNSLOLSPSIPKFSIKGHDEEKSKIHHIOSSMSSSIOQQSSSSSRJMKMJSSMNJOKOSQSMKSJOMILRSJN<CSSG=88==GIFKKLLKSMNLSLLEEDCHADELSSSLMSHMIPLJSIRLLKRSSKSSLPSSNNNSPSLKSSQQJGKFNNIJSLSIIMNKHIIKMLSRMJSOSNSLLSLPMKJPSQJKJPQLSSLSSNOLKNNJHMKOKSOOLJKMISQOSLMSSKSSSMKBA9A7666:=;;KKNLLIRKSKSQSSJMMJGEFHHIMILSKHMNLSKPMOKKHKJQPSSMLMNPKSRJSLLMSORRLHKKSSJHMMPIH32222?NINSIRHQKIHJNLPKMDDEEFGHGIHIFIKLLKHF
@769_45CNXP_2
CGTACGTAAACAACTCGAAGTATGGGTCTAGCTTATTGATACGTTACCGAAAACCTCATTTGAATAAAGTTCAATACATTTTATTTTTTTTATTGACAAGTACTCGTACTCAAAAAAGTTAAAAATTTTTTATTTATATATTTTTTTTGAGTACGCGTTCTTTGGACCTGGTGTATCTTGTCTTTACCACGAATGATTTTCCTTGGTTAACAATAATTGTTGTTTTTCCAATATCTGCTGGTTCATTAATGTTATTTCTCCCGCATAGGGGAAATAAAGTCAATAAATGGTATACTATATGCATTTGCATCTTAGAACTTCTTCTAACGACCTACGCTTTTTGTTATAATTTTAAAATGGACGATCCATTAATTCAACTGTCCGAAGATTATAAATGGATCGATTTTTTTGATTTTTACTGGAGAATGGGAATAGATGGACTTTCTATAGGAACTATTTTACTGACGGGATTTATTACTACTTTAGCCACTTTAGCGGCTTTTCCAGTTACTCGGGATTCCCGATTTTTTCATTTCCTGATGTTAGCAATGTACAGCGGTCAAATAGGATTATTTTCTTCTCGGGATCTTCTACTTTTTTTCATCATGTGGGAATTAGAATTAATTCCCGTTTATCTACTTTTATCCATGTGGGGTGGAAAGAAACGTCTGTATTCGGCTACAAAATTTATTTTGTACACGGCAGGAAGTTCTATTTTTTTATTAATAGGAGTTTTAGGTATAAGTTTATATGGTTCGAACGAACCAACATTAAATTTAGAACTCTTAGCTAATAAATCCTATCCTGTACACTTGAAATACTATTTTATATTGGATTTCTTATTGCTTTTGCCGTCAAATTACCGATTATACCTTTACATACTTGGTTACCTGACACCCACGGTGAGGCACATTACAGTACCTGTATGCTTCTCGCTGGAATCTTATTAAAAATGGGAGCCTATGGGTTGGTTCGAATCAATATGGAATTATTACCCCACGCTCATTCTATGTTTTCTCCTTGGTTGTTGGTAGTCGGTACAATCCAAATAATTTATGCAGCTTCAACATCTCTCGGTCAACGTAATTAAAAAAGAGAATAGCCTATTCTTCTGTATCTCATATGGGTTTTATAATTATAGGTATTAGTTCTATAACGGATCCTGGACTTAATGGAGCTATTTTACAAATAATTTCTCATGGATTTATTGGCGCTGCACTTTTTTTCTTGGCAGGAACGAGTTATGATAGAATTAGGCTTGTTTATCTTGATGAAATGGGTGGAATGGCTATCTCCATTCCACCCATTTCATCAAGATAAACAAGCCTAATTCTATCATAACTCGTTCCTGCCAAGAAAAAAAGTGCAGCGCCAATAATCCATGAGAAATTATTTGTAAAATAGCTCCATTAAGTCCAGGATCCGTTATAGAACTAATACCTATAATTATAAAACCCATATGAGATACAGAAGAATAGGCTATTCTCTTTTTTAAATTACGTTGACCGAGAGATGTTGAAGCTGCATAATTTGATTGTACCGACTACCAACAAAGCCAAAACATAGAATGAGCGTGGGGTAATAATTCCATATTGATTCGAACCAACCCATAGGCTCCCATTTTTAATAAGATTCCAGCGAGAAGCATACAGGTACTGTAATGTGCCTCACCGTGGGTGTCAGGTAACCAAGTATGTAAAGGTATAATCGGTAATTTGACGGCAAAAGCAATAAGAAATCCAATATAAAATAGTATTTCAAGTGTAAGAGGATAGGATTTATTAGCTAAGAGTTCTAAATTTAATGTTGGTTCGTTCGAACCATATAAACTTATACCTAAAACTCCTATTAATAAAAAAATAGAACTTCCTGCCGTGTACAAAATAAATTTTGTAGCCGAATACAGACGTTTCTTTCCACCCCACATGGATAAAAGTAGATAAACGAAAATAATTCTAATTCCCACATGATGAAAAAAAGTAGAAGTCCCAAAATAATCCTATTTGACCGCTGTACATTGCTAACATCAGGAAATGAAAAAATCGGGAATCCCGAGTAACTGGAAAAGCCGCTAAAGTGGCTAAAGTAGTAATAAATCCCGTCGTAAAATAGTTCCTATAGAAAGTCCATCTATTCCCATTCTCCAGTAAAAATCAAAAAAATCGATCCATTTATAATCTTCGGACAGTTGAATTAATGGATCGTCCATTTAAAATTATAACAAAAAGCGTAGTATAGAAGAAGTTCTAAGAATGCAAATCCATATAGTATACCATTTATTGACTTTATTTCCCCTATGCGGGAGAAATAAGGCATTGAACCAGCAGATATTGGAAAAACAACAATTATTGTTAACCAAGGAAAATCATTCGTGGTAAAGACAAGATACACCAGGTCCAAAGAACGCGTACTCAAAAAAAATATATAAATAAAAAATTTTTAACTTTTTTGAGTACGAGTACTTGTCAATAAAAAATAAAATGTATTCCAAATTTATTCAAATGAGGTTTTCGGTAATTATGTATCAATAAGCTAGACCCATACTTCGAGTTGTTTACGTACGA
+
HKIIGHNFEFGGEGIFFGFHNLJ98888?>8/,,,-CEEFGIDCB<>A88889DIMCCAEC))))'**'%%$$%''FFGHJSIIAHJSSSSSHOJSKIHIJKIJJGQIKIKOKJLSRLSKIGMJKSIRSSSQSMIKSLJKPIIGSSSSNLPHSLNSJKQIGDSFKSSKJNSSSMSSKQSSSSRNSKOKSSOSJSRGSIKSSSSSFEJSOLKLKPSSISKKSSSNOSSOPKSJSNSRSSKLNJSLLSSPISSMMOQSJMSSSGFJJMIILJKQSSKFSPLOIIKJJLLKSJIIKKKLNPNIMJSMSKJLSSSKNJISSIJIIJLNJOJGJMKOSPKLLOOSSLRJSMPSKNIRJMPQKIQJIJHIHMPKLPPLHSHGJSQKJQQKJSSNSNLSNOKSRPMSLJJSKIMKSNIHHDJSSJSJIJHNLRJJSHHJKMLKJOIIJIQMJOJNQSHIHGJMMKSOLMSIKMFHEEFJSMSODCFIGGK=89JEIJHJIJKKIHHHJPSQJHHGB@>?=>?JKMLMKLAEJBJSQOKHHNQMSMISSISSKJMKKPLISGGJEDEHFLLJHIQKHLJIJNSNMSLJSHIFHGHGLKNHMIGEFQKKJSSSGKSJHIHIHNHGNLLKSJNNRFA@G@@FGGGFDDEEQSOKIPNLJMKJLMHOB=;;:;=>>?DGEDEEFIMECDDCDDDDBJIKMICCBCCHKIKQ:::99::<<=CDDEFFGKSSSKIKHGHFEKIKIKSSQPPIHKJHIIKOIOLJIJHPJHJJKHJGFINJKOPMJMINSSNJGMISSNSGEGIIMSKIEGFEGA@<;319(()BDEBDHKNMJIJIISSRMKSOLMJIINKRNOJKJSQGJILSIOKIPKSOOJLOSJKKPSNKNHPKOLHKKNSSORLJMNNJIKJHHMJOSLPIMLGNSJNJJILMKPKJKQLMSSMIKMSNMMMLIINQSSSKSKLKHHKPOSHJISJKILMJKKSJQSRLSMISSNMJIPPMKNIMSJKOQKIKJSMKQSSSNLSLLKOKOLKOMSRNSNNIJJLPSRRSPQSHIMKJOJISLGIILKSLIMLNMNRLIMONSJLOLLMSSNNPPPPJGL<<<<:=5455A>BADDBHHHFISJQJQMKIILSOOIHNHLSSSSPSOSSSOLQNSKISLPSQQJPRKKPSLJMJOSOSMKSLSSNMMSHF@@GDBBABCFJSMLERQNKKKKLPMSSKNSOSSMNLRSRSKMJMSJMMIJGSSSQMQNOLKLSSLKLIISSPSKSPJOHLQQRSMIMOISLPOSQNNLJSJSSONKROKSSMMLJLSGMNNIPF<<MJKHIFHCQOSFDD>:99=>?@FGIHFHIFFGGF99999CBCBCD755535007943310000001122110...''&'+))1001=?@ACDEEBCCBAAECCCEA@@><88844((667<C?@@=89:<=;973..ADDDGDDCCDGEGHKIGIHFEECBBBBCAA@@CB@CFDCB??@CBA@@=>>=>>@?>B;9734:;:>>8876344448>==><;;;<;;;75+(&%%%%&(./+*++,11231..-,+)%$$$$%%)+,+-.55579<<<;:9986889>>>>>>>=><:898623334>@=<>:;BEFHIDFDCDLEHIACDDGFGKF@?=90)))+-,,,,,..1234ADDIFGEFFBDDDCDFEEDDECCDDEFHIF;;::;CECBCBBA@A@>>>>?@B@=;;:=>>?@ABCDCDFGHIFFGIGFHKHGGIHC@@@@@@CJEA>=;:;<;?>=;742.*)(((+39;;=@BCFHFGEEGIFECCCACCCCEKIHFGFGJMKJLIGGHI>>>=>DCDDDDGEGFEHFFGDA??BBBCCC@55555=:ADGHHHBDCA@?@=;940*(),0264706788857888;999:::AAAEEDEE<=:9799.*+)*1-:;;;<<A@A<???>>;:988771(&%&('&&&('(/248;=>>>???CA:;677;?>;8*))))))((&&&(-3;:;@BAACEDEGIGEFGFDCCCCDCDIFBBBCCGFEEAECA=DAECD@>>>?DEDHNGFHHDCAA@@ACDCDA<;;;;?CDIEJII=AAADDDCDEEDEB<<=8432((((=>DBBBB@?@@@?>=<<;:94-,-2244//82396643+*,,-8>AA>:;;?CBAA@>>>==;:;;8@@>==>?BDEEDCDDAABAAA;54333322344++++*0??@@ADCCA>==?BB@73/,)(((((2559ABA??=>=??>=>@BA@42222ED?CBECEFIEHHESPIJEGFEDEFD=CB@;>>>;661)+3)'&%%%#$%&**+,47:;;;;<>ABBC?BLILKFCBBBCFGGFGGIJGIIILHNKFDNHLJCGFEFIGGEFEDDEC?@A@BCAFGGGHEFEEFGEAEFF>>>>>B9?>;=DKJIFD@ABABA@?>=BBCC@@ABBA?A@??EEA=<;;;?==<;;;<>?AEA>65,*<@CB?ABCABABBB@><<=<AB?><42111357789:<4,++))('&%&&'((-----...0012454689===>??ABA<>=<=@?@@;;
@770_45CNXP_2
AATCGCAATAATCGGGTTCATTGATATTCCTAGTATAGTAGATGCTATCACACATACAATCATACTCAATTCGATGGAATTGTTTGATCTTAAAGGGGATATTCTATAATTTCGCATGTGAGGGGTTATTTCTTGGTTTCGTCCAGTCATTAATAACTTGATTATTTTTAGATAATAGTAGATAGAAAGAACGCTCGTAAGGAGTCCTGTAAACCAAGAAATATAGGCCTGCCTGCCATCCACACCAGAATAAATAGAGTTTTCCAAAAAAACCTGCTAGTGGAGGAAGACCTCCTAGGGATAAGAGACATAGAGCTAAAGAGAGAGCCAAAAAAGGATCTTTTGTGTATAATCCTGCATAATCTCGAATGTTATCAGTTCCGGTACGTAGACCAAATAATATAATGCAAGCAAAAGTTCCTAGATTCATGGCGATATAGAACAGCATATAAGTTATCATGCTCGCATATCCACCATTTGAGTCTCCAACAATTATTCCAATAATTACATATCCGATTTGACCTATGGACGAATATGCAAGCATACGTTTCATGCTTGTTTGAGTAATAGCAATGAGATTCCCGAATATCATGCTAAGAATAGCTAGGATTTCCAGAAGAAGATGCCATTCATTTGATAAGAAATAAAAAGGAATATCGAAAATTCGAGTGGCTAAAGCTAAAGCAGCTACTTTCGAAGTAACAGAAAGAAAAGCAACGACTGGAGTGGGAGATCCTTCGTATACGTCAGGAGTCCATTGATGAAAAGGGGCTAGGGAAAGCTTAAACCCAATTCCTACAGTAATGAATATAAGCGCAATTGAAATTCCTGGGGAGTTATACATTTGTGTATTGATAAGACCATTCACTATTTCTTGAAGCTCAATCTCTCCCCCGGATGAACCATATAGCCAAGAGAAACCATAAACCAGAATAGAAGAGCTTGCCCCACCCATGAGTAAATATTTCATAGTAGCCTCATTAGATCGTATATCTTTCTTGGTATATCCAGATAATAGGTAGGAGCATAAACTGAAACATTCTAGAGCTACAAAGATAGTTATTAAATCGTTAGCACCACATAAAAACATTCCTCCTAGAGTAGCTGTTAATATGAATAACAGAAACTCTGTTATAGCCATTTCTGTACATTCAATGTACTCTACGGATAGAGGAATACAGAGAGTTGAACATAGTAAAATAAGAAATTGAAAGATTTCGTTGAAATTGTTCGTTTGGAAATTTCCTGAAAAGCTAATCATA
+
SKRSOJJLRKPOSHFGGFLSMNNOSQQPOOKSLNRNPLGNMSKOSMMLQKMRSRKLLQLSIPSOIGFHGORDFDDDLHKSKJSSNORLHLKABDGNPSSOLLKNJLMMSSKSNMHMKMOPISKRMLQKROSSSSKIKSONLFHMJOSSQKQJMNKNNLSNLPJKNNPSQPLKNSOMKKLQKHQKLLQSMLPLEDF?>?;,,*)*'&%%&)%%%&3@BDONSHMPKJMMLMJKIMNLMNIMPLJNKLMQPSKKSSOJIIFJMSSJI?AFCKSSJJJKJSLKIMJNHFIIKDD?988;BFGLKSLQFJSKPKOLSMLRGIQOLLQNFFEFC?@:ASMSGED;;;KNJGSMKRKSSLKMNNMOJMSPMLRSKMOMSOPRILSOKSSISNMJKJIKOIMKJMJSSSISMNMHIKKLISHKRKPKNSMIJIKGIJINGFEHFIKHKLKMJNJONMOSLSLIRPMIRQIJIHIIJMQLIPIKIKSMNLSIJDDELLNLIGJKHKIHJLJIIHHIGGIGIECECFIQLLHGHFGEDDABBCEIJGKIHIILHFFFEFIFMFFFKHOKMCBCBBHGKIHNHNJHHGFGIEGDDGIOHKHKGGHGDEDEFFEIIDLHKMNSGNHDFHEKKJHEFKLJKPJOSLLMKKHKLKPJIHHIKSMLKMJIHIEDFHLOSKHFGFFGHKHGNH??><=B::::BABBILKJKJLMKGLHGMLSKKPNJKRIQSILLKOKLMNOKLKMJSHOMQNLKJILJJIKNKHGHHJRISSJJKMISKQNKLSOSIJSEEMSLSSFEFGKLIGIIKMMMNRLMLKISQMMNLJPKKJHIHIJSLFJMHIHEI***+JNIIFHJKLJJNLKLFILQKKNJMJPJINSOIMSHJISIGJLHKJNRSJSSIKJME7734348IKOQIIJMLKKMSPQSJSSSKSORQKKJJSQMNIHJLGILMJJPKSE?>>=BCBSIBG88888SLPSPPHIKJ?????FEGGKFLKKJLLHGJHMLKKKMFISB@@?ABB>>>>?SLMQLNILGROLKMLNHIQSJJQOSQMSQIIKJNSSLIIBHJDLKLRKNKSNLHKKKHHFFGKJSMIKIKOLLLKRNSMNLSIMMNNKJRJNMLJNLKKLKLLSPKJIMNKJQLKKLJPLOOQKJSMQPSOSORKJKMSKJKJSIKIHROMLILIKIEGHHOLLSNLLJOIIHIKHHIJIHDCCCDLGGJHOKSRLMIIKPIKLLJKIGIHIPNEH@<<;99:98>FJGGA=;;;32234IGGHIGQLSL
@771_45CNXP_2
AATCGCAATAATCGGGTTCATTGATATTCCTAGTATAGTAGATGCTATCACACATACAATCATACTCAATTCGATGGAATTGTTTGATCTTAAAGGGGATATTCTATAATTTCGCATGTGAGGGGTTATTTCTTGGTTTCGTCCAGTCATTAATAACTTGATTATTTTTAGATAATAGTAGATAGAAAGAACGCTCGTAAGGAGTCCTATTGAAACCAAGAAATATAGGCCTGCCTGCCATCCACACCAGAATAAATAGAGTTTTCCAAAAAAACCTGCTAGTGGAGGAAGACCTCCTAGGGATAAGAGACATAGAGCTAAAGAGAGAGCCAAAAAAGGATCTTTTGTGTATAATCCTGCATAATCTCGAATGTTATCAGTTCCGGTACGTAGACCAAATAATATAATGCAAGCAAAAGTTCCTAGATTCATGGCGATATAGAACAGCATATAAGTTATCATGCTCGCATATCCACCATTTGAGTCTCCAACAATTATTCCAATAATTACATATCCGATTTGACCTATGGACGAATATGCAAGCATACGTTTCATGCTTGTTTGAGTAATAGCAATGAGATTCCCGAATATCATGCTAAGAATAGCTAGGATTTCCAGAAGAAGATGCCATTCATTTGATAAGAAATAAAAAGGAATATCGAAAATTCGAGTGGCTAAAGCTAAAGCAGCTACTTTCGAAGTAACAGAAAGAAAAGCAACGACTGGAGTGGGAGATCCTTCGTATACGTCAGGAGTCCATTGATGAAAAGGGGCTAGGGAAAGCTTGAACCCAATTCCTACAGTGATGAATATAAGCGCAATTGAAATTCCTGGGGAGTTATACATTTGTGTATTGATAAGACCATTCACTATTTCTTGAAGCTCAATCTCTCCCCCGGATGAACCATATAGCCAAGAGAAACCATAAACCAGAATAGAAGAGCTTGCCCCACCCATGAGTAAATATTTCATAGTAGCCTCATTAGATCGTATATCTTTCTTGGTATATCCAGATAATAGGTAGGAGCATAAACTGAAACATTCTAGAGCTACAAAGATAGTTATTAAATCGTTAGCACCACATAAAAACATTCCTCCTAGAGTAGCTGTTAATATGAATAACAGAAACTCTGTTATAGCCATTTCTGTACATTCAATGTACTCTACGGATAGAGGAATACAGAGAGTTGAACATAGTAAAATAAGAAATTGAAAGATTTCGTTGAAATTGTTCGTTTGGAAATTTCCTGAAAAGCTAATCATAGGTTCTTCTCTCCATCGGAACAATAGGGCCGTTATGCTCATTACGAAACTTGTTGAAGAGATGAAATATAACCAAGGTATATCTTTTTGATCAGAGGTTAAATCGATCATCAGAAGAAGAATTAGGCCAAAAAGATATACCTTGGTTATATTTCATCTCTTCAACAAGTTTCGTAATGAGCATAACGGCCCTATTGTTCCGATCGAGAAGAACCTATGATTAGCTTTTCAGGAAATTTCCAAACGAACAATTTCAACGAAATCTTTCAATTTCTTATTTTACTATGTTCAACTCTCTGTATTCCTCTATCCGTAGAGTACATTGAATGTACAGAAATGGCTATAACAAGTTTATACTTATCATCTAACAGCTACTCTAGGAGGAATGTTTTTATGGTGCTAACGATTTAATAACTATCTTTGTAGCTCTAGAATGTTTCAGTTTATGCTCCTACCTATTATCTGGATATACCAAGAAAGATATACGATCTAATGAGGCTACTATGAAATATTTACTCATGGGTGGGGCAGACTCTTCTATTTCGTTATGGTTTCTCTTGGCTATATGAGTGTTATCCGGGGGAGAGATTGAGCTTCAAGAAATAGTGAATGGTCTTATCAATACACAAATGTATAACTCCCAGGAATTTCAATTGCGCTTATATTCATCACGAGGAATTGGGTTCAAGCTTTCCCTAGCCCCTTTTCATCAATGGACTCCTGGGTAACATCGAAGGATCTCCCACTCCAGTCGTTGCTTTTCTTTCTGTTACTTCGAAAGTAGCTGCTTTAGCTTTAGCCACTCGAATTTTCGATATTCCTTTTTATTTCTTATCAAATGAATGGCATCTTCTTCTGGAAATCCTAGCTATTCTTAGCATCATATTCGGGAATCTCATTGCTATTACTCAAACAAGCATGAAACGTATGCTTGCATATTCGTCCATAGGTCAAATCGGATATGTAATTATTGGAATAATTGTTGGAATTATCAAATGGTGGATATGCGAGCATGATAACTTATATGCTGTTCTATATCGCCATGAATCTAGGAACTTTTGCTTGCATTATATTATTTGGTCTACGTACCGGAATTCGAGATTATGCAGGATTATACACAAAAGATCCTTTTTTTGGCTCTTGTCTTTTAGCTCTATGTCTCTTATCCCTAGGAGGTCTTCCTCCACTAGCAGGTTTTTTTGGAAAACTCTATTTATTCTGGTGTGGATGGCAGGCAGGCCTATATTTCTTGGTTTCCAATAGGACTCCTTACGAGCGTTCATTTCTATCTACTATTATCTAAAAAACAAGTTATTAATGACTGGACGAAACCAAGAAATAACCCCTCACATGCGAAATTATAGAATATCCCCTTTAAGATCAAACAATTCCATCGAATTGAGTATGATTGTATGTGTGATAGCATCTATACTAGGAATATCAATGAACCCGATTATTGCGATTA
+
NRPSJHJHQJPJLLJOKOMMMQNJSSSLJKPOMSMJKSRSMIIGLINKJMJHHKMPMIJSSNLLPJHIKMSHKHNLJJNPSEIDDDEEGNE@@@IFQJSIISMJHHFKPJNQMKNQNNLPJKJMJONMSMSIQH@?@?FAIIKKKIRSKQSJLSKMJJJKJSLMHNMSMSSSNKJIMOIKOLKGIIFKMJQJKPPI????KNPSHSJIKLLKJQIMQLSLSSMRSOKHLQKSOLINOJINKHLOJQMJLJJSSSPOOILMOHNKKNSCCIJSSNKLJISNSISPNIKINOSROONLMLKSIMOLIIEDGJKISPOMPQKGFF9JIMDDCEEFJHMSSSLMIHSPSJQQJKPNJKSLLNMSSMPLLSSKNLNPOSNLMSJJHHJILIKLIMQKJHIGILNRLNKLOLSIIHLIMHDGHNNMSSLOJONSIJNGJMGGKGGIHIMIJKHJJMKKPSOSLNSLMIIMJMKKNNMSKOKSSRGS??DFFGKISLPJNMLHIILKHIIOIKSJMJKMSLKHOISIPJNIHHJGHJJJEFGHFHHSIHJJKKKIG>963556=>??ANLIGKKGGFHHKEDG9:999865677@AEKHGEDDDEFCDFEFFEHAAAABBD>GBACFFFJGDEDFGLHIJFGFFEDEEDEHIKHHGFGILEDDJHJJFGJJSOJOMIHMJPSSJSKORNILLQSLHNPLMSSSJLQLMLLIMKPSISKJJKSLNNJMMNLJIKJNJFKKKIKSKGJLJJLGILKFHDDEEEHJBB76<;;GAC?FHJRJNNRISHNLQPIKK77778NLINMJKSSMNJMSNSMJPJSOQLJJKHJHIHLJMJLMNMNM>>??JMMJHLJLOSMNPSOISSOMMSISMNJJKJLJJIGJOMMLRLPKOSSSLEGHEILM111989AIOQSMHKPLOSJJKKEFKLNMSRLKMSJLKJJKJLNKJGIRMKJSJOJEJNNHLKGCDFKOQJLSIOKSMPMPSMSOMKISJHKEBDDHNHNIRJIKLISEFJBBSLMPJPSLKMJKMSJSLGHFEHGEFEJKHIIHHLMOKKSKKIIMJGGIIHKRKKMM??@QSMKIJIIGIHILIHKKPMLOHIIOLLHSJJGMHHNKJMGHGIHSKMJJNMKGJMINKSIGHGFGSNLNSMPQHNJHIHIIKSOMLJIIHKGHJGFGIHGKJIIHEGFKHHIGEIGIIKIGHEDFFGEGFGFGEEDEFKLLJGHGGIIFHFGGHGGHDAAABHPNJMKLIC@A@@BJGMNSLMMHFHFFLLJIGFEJJJJFHEHIHFKIHJGEHKGHEDCDEHLGGIHKGGGJEGJJJFGGGJHDDBCDIKMIJI??SMJKFGEGHGIRIIGIHHFMFCEEEEGHGHLKKHHKHNIEEECFEEECABJIKSGKLSSPRMSLKGEDMCHF8788SLJHHLLMNSLIOLOHSIHDC-++++9?A@@EHHPHISHHEIDFJGIDBBBBDDFGBDC>9988872/+++&%%%'+-018:<?@?>?>??@@;7-*3666CCCDGCC@AAA<==<.---018977;;>=:99857::<PFEHEEGFHFFCBB@BA<;??@@AACA@@BEHGIFIEFEF77766===ABCC?<;:::;;=>@BB@=>=;;;9:6**)()($$$$%%%(&&)((((+=<;<776543223433333344331/+%%''**+,5899:>@CDEFADHIMKIMFBDDDBA?=>==>CGDB=;:<==?EFFGIIIGHGFGHIIDCCCGLJKHFB<::;;DCJFGC?>76656778BBCBABCEFBA>?@@@@CABADHFDDCDCFCBDCD=2...-..)&%$%$$$'+-/4334443322.,+*)))*)'&%$$$&((+/33<DEFCA>>>:;:9999<?CEHHFGGIEFCDCDFGHGGIFEBCBBBAACCCCDCCDB<<000,/033343324343400++(*,110))('(&%%%&'(,,,-156*((((..0140:==6663?@7/=<::9976554432-'%###$%%%%%,.6;=<<985122237<>@@CDBBA@BH@CKHGIFGFABGGGFFGEEJ>>??=;;90,065551;=EEDEDBCCBCGEA8777<B@@>>BEECDDGGJOHHF<;<;8;;;<FIIGHFGFEDBAACBFIKBBA;;99810..155222+****333=>@CDDECCDFGHHHJHGGGGDGFCDCDGEF?>??>@???@;:998554445*****1---33445559;<=?ABBCBDEGKFFDCCC>=:::971//'&&%$$%%,48A@BCCHDFBB:;;;;EDFDCCBDDDDDCEHFMGGED@@???DDBAB?ACCCECDEEGGEIGOECDDEKJJGGGG/....HA>>=>><4344.,+**&%$#%&%%'(()...-.00123765/.,,+&&$$%&&'((**399882--/00;<0?@??@BBAA@A>??;2.-+****+-///00.-00600CDDEDEB==?@HNJEABBFGHGDDAACGDBDDE?>>=>GHDG?@<9?@@@GGEDDEEFFJECDSHIIIOHC0/001A@@>98888854430/*&$#$'(,236:;:999996430*(*+)'&%&'(--/467::9965459999==9999:@>DFBACBBB?>;::;;<=<=9787675322652-..+&+,10002451111/2222678000006667ADDCAAAAABCC;?<<<;;000016:99::<<<<:211//2249:<=>?>>>>.---.
@772_45CNXP_2
GGCAATGCAAGGGAAGCCATCGATAAAATAGTGAACATTGTAAATATTTTTGGAATGGAGATAGCCATTCCACCCATTTCATCAAGATAAACAAGCCTAATTCTATCATAACTCGTTCCTGCCAAGAAAAAAAGTGCAGCGCCAATAAATCCATGAGAAATTATTTGTAAAATAGCTCCATTAAGTCCAGGATCCGTTATAGAACTAATACCTATAATTATAAAACCCATATGAGATACAGAAGAATAGGCTATTCTCTTTTTTAAATTACGTTGACCGAGAGATGTTAAAGCTGCATAAATTATTTGGATTGTACCGACTACCAACAACCAAGGAGAAAACATAGAATGAGCGTGGGGTAATAATTCCATATTGATTCGAACCAACCCATAGGCTCCCATTTTTAATAAGATTCCAGCGAGAAGCATACAGGTACTGTAATGTGCCTCACCGTGGGTGTCAGGTAACCAAGTATGTAAAGGTATAATCGGTAATTTGACGGCAAAAGCAATAAGAAATCCAATATAAAATAGTATTTCAAGTGTAACAGGATAGGATTTATTAGCTAAGAGTTCTAAATTTAATGTTGGTTCGTTCGAACCATATAAACTTATACCTAAAACTCCTATTAATAAAAAAATAGAACTTCCTGCCGTGTACAAAATAAATTTTGTAGCCGAATACAGACGTTTCTTTCCACCCCACATGGATAAAAGTAGATAAACGGGAATTAATTCTAATTCCCACATGATGAAAAAAAGTAGAAGATCCCGAGAAGAAAATAATCCTATTTGACCGCTGTACATTGCTAACATCAGGAAATGAAAAAATCGGGAATCCCGAGTAACTGGAAAAGCCGCTAAAGTGGCTAAAGTAGTAATAAATCCCGTCAGTAAAATAGTTCCTATAGAAAGTCCATCTATTCCCATTCTCCAGTAAAAATCAAAAAAATCGATCCATTTATAATCTTCGGACAGTTGAATTAATGGATCGTCCATTTTAAAATTATAACAAAAAGCGTAGGTCGTTAGAAGAAGTTCTAAGATGCAAATGCATATAGTATACCATTTATTGACTTTATTTCCCCTATGCGGGAGAAATAACATTAATGAACCAGCAGATATTGGAAAAACAACAATTATTGTTAACCAAGGAAAATCATTCATGGTAAAGACAAGATACACCAGGTCCAAAGAACGCGTACTCAAAAAAAATATATAAATAAAAAATTTTTAACTTTTTTGAGTACGAGTACTTGTCAATAAAAAAAATAAAATGTATTCCAAATTTATTCAAATGAGGTTTTCGGTAACGTATCAATAAGCTAGACCCATACTTCGAGTTGTTGCTAGCATA
+
QMKKMSIQSSNMQRSSSQKJMPHOIIQNRLSLKMNSMSSPSPSNSSLSLSNNOSNMSQMQSQNRSSNRROOMLRMOPNJKLSGJIRNSNKNMMNLS?=<<<NNSNSMMSKISSMHSRKKNPSNOA@447==BF@>>==HIIFIMLRNMPMSLMHSSKSSSPKLSSROIMKSKNSSSSPSMSSSSMSPMMSRSMSPQQSPSPSMJMSMSSKOSISSQMLSRLQMPOJJSPSQPOQSJPLSMMLSSSOSKSPMSJPMNNSIGHHGSMRSSMRSPLPPNSRSSJSMNSOSNNLPQOPRKSQQOKLSKPLLSSMSSSRIMMIIPOIOLSOOLSSQSLLJSSSSLLMNSNLLOJKOLLQSQMSKSLJMJPQSNOKORSSOSSKOOIKMKSKPSJMKESNSIDEDCDSOSPKROMRLMMEHMJSPSSSSNOMPMKSOLQNKQSNSRKSKOLOSSQPSSOOLKKSSMSQSSSSMSPSSSKSOSSPONPRQIIIIOMNQOMJONSMLNKQLPPSSPNQHMMMOKSLQNMKMLSOPSSLSQOIKSSSONOLLMIKNLHLSPSSH<LNOLMLSSMNSRLKNKMKJOJSLMOMJQSNMRSNJSLIJNMSSKNSSILIFFKDCCBCHKINKKKMLLLQGKLSKSIJIHSNSSSLIKMIJMJIKIJEBBBD>B7:=GKKKHKMLSQKMOKGCCBBBFC@ABKNPKMOSSLSLHMMPJHJIHJHHIONRNSISIKMSSKMSIMJPJMGCEDEDIOQORLMSMSRLMJIEJMSSSLFHIHSRLJ?A71FHIORNPSOLNMKRMSJLLNMNIMKSJOJMJJHILLKLLILMMLKM>>F=>?BCJIILGLGNSMLSQSLSSGPJKPKINPSKLIQSLHHISSPLRSLJLLQPGHIGHSLIJHGLJGJJDDCLJKSSMLPJSKMSQSSNIJLIKSNNSSJSMLJKFHSQOOSKHSSG5SRQKCCGISSSOKKOLISSNKKJMNNSNJKKNMMSNNOLMMNLHHSGHSPPSLIMNLSHSSQLSOPPSSMSJPJHOKMKSKKKKPLJINLSKSPMSISSSSMJLSSKQJJKJJMMONJLKIHMMJNSPRPMLPMSSSSMLJMLHSPI<JRKSFIILSKPJOLHJNSSNIRKJSKLSKJKKOSMSMNKISNMLNRNJJGNNKSPSSMNLISNSLNSKLJPSIJSKGHISHPSOSSLOOIGMIIQINJKISJMKFKLFHKHJHGJIGJEGEFFSSSSGHJKIJMMEJIJKJJJSSPKGGFGBSSSLSLLJSGIHICBCDFGA::99:>?GRIKNEFFNNMHKNJJHHILGMSIDGHISOISIHIMJRLSKKHJMLIIMHHSINGINGJIGHIIIISLLSLEEFDEIKNRQQMMIKNKH
@773_45CNXP_2
GGCCTAATTCTTCTTCTGGAAATCCTAGCTATTCTTAGCATGATATTCGGGAATCTCATTGCTATTACTCAAACAAGCATGAAACGTATCTTCATATTCGTCCATAGGTCAAATCGGATATGTAATTATTGGAATAATTGTTGGAGACTCAAATGGTGGATATGCGAGCATGATAACTTATATGCTGTTCTATATCGCCATGAATCTAGGAACTTTTGCTTGCATTATATTATTTGGTCTACGTACCGGAACTGATAACATTCGAGATTATGCAGGATTATACACAAAAGATCCTTTTTTGGCTCTCTCTTTAGCTCTATGTCTCTTATCCCTAGGAGGTCTTCCTCCACTAGCAGGTTTTTTTGGAAAACTCTATTTATTCTGGTGTGGATGGCAGGCAGGCCTATATTTCTTGGTTTCAATAGGACTCCTTACGAGCGTTCTTTCTATCTACTATTATCTAAAAATAATCAAGTTATTAATGACTGGACGAAACCAAGAAATAACCCCTCACATGCGAAATTATAGAATATCCCCTTTAAGATCAAACAATTCCATCGAATTGAGTATGATTGTATGTGTGATAGCATCTACTATACTAGGAATATCAATGAACCCGATTATTGCGATTA
+
>===>JQSMA@<9=:99:DKSKHKJJ766677C@BJ==LJLMKSLMOLMLJJKMKSFEFFEEKKIJINPIGHIIHLLIISKHIGK?>==,,,+*++,-212223?GGGFJLMMKGHEGGIKISKKHHGHFDEGKNJKSPRNLKFKFFEFDGJJMJKKHJHGMOHSIHNNSHOSSSJLJIIOJPJLMIMSOSLKJGIHHHHJILMIKNMIIIKJIHSSSGNLSLMJJKNIIMHGKSKMLISHRJLKINMKIMLLLMSOQOKSPMMNSLLLLLRSHHOJLOIJSKMJHJQSSKNGMNLQSSMSMSRLS@@??:0./2LMHLPJPOSQMRQQNSQH;;;=>MJKOSSQLRSSRSEGFEFEC:;=HHKHJPLQSNNOILNJIKSSNRKSROSKNPKIKSIONRMISJISJKIHSLKKKFEAAAC@AB>====CFGGSMHJIJMKNLKKHM;HLIGKMOGMSSQSOKMOKNSNMJKONKGKNJSLMKLBBBC>?><..,,,02<=>@A@FJKEKGBFIJLKJMJJLMSNJPGHEHSLPEDA?9E0+->?EHGFNJIKSOJJIIIFFFFGGJDEDEDHGJHIGFHSKKMJIINFHIHMKIJIGFGFGGGIIGKSJKLKIJGGFGEFDHJKJLFDCCDG
@774_45CNXP_2
GCAACAACTCGAAGTATGGGTCTAGCTTATTGATACGTTACCGAAAACCTCATTTGAATAAATTAGGAATACATTTTATTTTTTTTATTGACAAGTACTCGTACTCAAAAAAGTTAAAAATTTTTTATTTATATATTTTTTTTGAGTACGCGTTCTTTGGACCTGGTGTATCTTGTCTTTACCACGAATGATTTTCCTTGGTTAACAATAATTGTTGTTTCCAATATCTGCTGGTTCATTAATGTTATTTCTCCCGCATAGGGGAAATAAAGTCAATAAATGGTATACTATATGCATTTGCATCTTAGAACTTCTTCTAACGACCTACGCTTTTTGTTATAATTTTAAAATGGACGATCCATTAATTCAACTGTCCGAAGATTATAAATGGATCGATTTTTTTGATTTTTACTGGAGAATGGGAATAGATGGACTTTCTATAGGAACTATTTTACTGACGGGATTTATTACTACTTTAGCCACTTTAGCGGCTTTTCCAGTTACTCGAATCCCGAAGTTTTCATTTCCTGATGTTAGCAATGTACAGCGGTCAAATAGGATTATTGCTTGCTCGGGATCTTCTACTTTTTTTCATCATGTGGGAATTAGAATTAATTCCCGTTTATCTACTTTTATCCATGTGGGGTGGAAAGAAACGTCTGTATTCGGCTACAAAATTTATTTTGTACACGGCAGGAAGTTCTATTTTTTTATTAATAGGAGTTTTAGGTATAAGTTTATATGGTTCGAACGAACCAACATTAAATTTAGAACTCTTAGCTAATAAATCCTATCCTGTTACACTTGAAATACTATTTTATATTGGATTTCTTATTGCTTTTGCCGTCAAATTACCGATTATACCTTTACATCTGGTTACCTGACACCCACGGTGAGGCACATTACAGTACCTGTATGCTTCTCGCTGAAAATATAAAAATGGGAGCCTATGGGTTGGTTCGAATCAATATGGAATTATTACCCCACGCTCATTCTATGTTTTCTCCTTGGTTGTTGGTAGTCGGTACAATCCAAATAATTTATGCAGCTTTAACATCTCTCGGTCAACGTAATTTAAAAAAGAGAATAGCCTATTCTTCTGTATCTCATATGGGTTTTATAATTATAGGTATTAGTTCTATAACGGATCCTGGACTTAATGGAGCTATTTTACAAATAATTTCTCATGGATTTATTGGCGCTGCACTTTTTTTCTTGGCAGGAACGAGTTATGATAGAATTAGGCTTGTTTATCTTGATGAAATGGGTGGAATGGCTATCTCCATTCCAAAAATATTTACAATGTTCACTATTTTATCGATGGCTTCCCTTGCATTGCCAGAT
+
AEDKJKJKMLNNQISHF)))))))))////?>?ACA111002.--//6KSHFEJMJNLHJLIEI,,,,-;?FFC>=<;<<FILSSSIJIGFHF@=====<<>@95556BISOJNMHGMSLHHJSJMJSSSKKLKFGAFFEKOLLGOFII00((((+66*@FHIQJGHHHIG<;;:;<==E@BNSPKKJNLJJLLNJQMPLLPNKOLKMSFGHQFGFFC400EDEEIMSOPSS==>=>KLINISPJOCEIHCGCBA>@MQFILSHMGIDDDB?B655556G9ABDCDHCDDBDDFMEEEEDGNS?@,+++,88<-----FGGDEHFHMHFFD64SQOSNLGLJJLGKIHROQMPHECEFEGJSIDCDCJLNSMLKMJHSJNNIIIMHEEE<;;<;33313HCHI:99:CSJHGFCCEGGJFDCDDGIHDEC???GHMKKMKRKLISSKM@@76666@>?B=>><?KJKKIHHJGDCED=AFB****3*3>::9;>A?9::///0++*+,,+++-)...-..34<<<=BDHHDC400001679544449:=>@?=:::&&&&&)))'&%&&%&&&%&((?>=><=>F@BAFFHGFCC?////.545677433432256?((<((GHFGDCCDBBELCIIF<:8833344?EDDE@ACB<44333334599:=?BOFECHJLKSHKIKHIFFHLJOJLKKQHKSKMKRKKMOSSSLOK:::77766;76777;<EEHHFMMSPPOIKKHNMSLSRBABDCISJOPSKSSNKNKIJLNSKMKLIKKEEDILJSSSOSSBCB=<<56CFJJNLOJMNPSLSMJLHMRKOKPIHISJLKL?@???EGHDISEFHEHIDNCI@54556B<;878?8DBD+++++NLOQMNQSKLMLSJJMSPMMLKLQMNLNMMJSMKSSSKSSNSJMOPMSIGB41110-.,--5;<>DHLKJDHHRISRQSSMKSOHSKKJSJMSSLMMSKS@?>?=@C?7DOKNILJSKQNHIJJSSLJQOJMJGHIHGGGGFQKSHGHGHSNMILMLLSIIJJOLLSPMSKSISNLKLQSJSOMJSSMLSLSLJNQMJK;:;;@=><977<=?DFJIKNGJJILRSMSOSPSOSNOIKSSKSNRKOLMRSNMOHSOMSJMQDFKMLNMSSPSOPSOLPJNJHNNGGSSMSLSLLMLSOOLISRHSSSNSQO*****OJIJNOMLSKRSPK4449IHJE@A<=BCBGFGEDDFEFKSJSOHAA@EGKNSHIOJLMQLRSPKPFGEJSJMEDBCA69900@@@@ECIGGEHMIIGFEKNHHJBDA?;:769@?@HIHGHGB?S.....3333?@A?C@>:9921/+*&%
@775_45CNXP_2
CGTACGTAAACAACTCGAAGTATGGGTCTAGCTTATTGATACGTTACCGAAAACCTCATTTGAATAAATTTGGAATACATTTTATTTTTTTTATTGACAAGTACTCGTACTCAAAAAAGTTAAAAATTTTTTATTTATATATTTTTTTTGAGTACGCGTTCTTTGGACCTGGCGTATCTTGTCTTTACCACGAATGATTTTCCTTGGTTAACAATAATTGTTGTTTTTCCAATATCTGCTGGTTCATTAATGTTATTTCTCCCGCATAGGGGAAATAAAGTCAATAAATGGTATACTATATGCATTTGCATCTTAGAACTTCTTCTAACGACCTACGCTTTTTGTTATAATTTTAAAATGGACGATCCATTAATTCAACTGTCCGAAGATTATGATGGATCGATTTTTTTGATTTTTACTGGAGAATGGGAATAGATGGACTTTCTATAGGAACTATTTTACTGACGGGATTTATTACTACTTTAGCCACTTTAGCGGCTTTTCCAGTTACTCGGGATTCCCGATTTTTTCATTTCCTGATGTTAGCAATGTACAGCGGTCAAATAGGATTATTTTCTTCTCGGGATCTTCTACTTTTTTTCATCATGTGGGAATTAGAATTAATTCCCGTTTATCTACTTTTATCCATGTGGGGTGGAAAGAAACGTCTGTATTCGGCTACAAAATTTATTTTGTACACGGCAGGAAGTTCTATTTTTTTATTAATAGGAGTTTTAGGTATAAGTTTATATGGTTCGAACGAACCAACATTAAATTTAGAACTCTTAGCTAATAAATCCTATCCTGTTACACTTGAAATACTATTTTATATTGGATTTCTTATTGCTTTTGCCGTCAAATTACCGATTATACCTTTACATACTTGGTTACCTGACACCCACGGTGAGGCACATTACAGTACCTGTATGCTTCTCGCTGGAATCTTATTAAAAATGGGAGCCTATGGGTTGGTTCGAATCAATATGGAATTATTACCCCACGCTCATTCTATGTTTTCTCCTTGGTTGTTGGTAGTCGGTACAATCCAAATAATTTATGCAGCTTTAACATCTCTCGGTCAACGTAATTTAAAAAAGAGAATAGCCTATTCTTCTGTATCTCATATGGGTTTTAAGGATTAGGTATTAGTTCTATAACGGATCCTGGACTTAATGGAGCTATTTTACAAATAATTTCTCATGGATTTATTGGCGCTGCACTTTTTTTCTTGGCAGGAACGAGTTATGATAGAATTAGGCTTGTTTATCTTGATGAAATGGGTGGAATGGCTATCTCCATTCCAAAAATATTTACAATGTTCACTATTTTATCGATGGCTTCCCTTGCATTGCCA
+
JOPIGJHGLRH=====MGJJJMRLRSOSJKKLIQQSSJSSLSJILKMKKKMSNLLSMOOSSKSSSLMJJLSLLSKHKSKFGGD;C<@?NSSSSPPNIMKFFFIKSGFJHHGFEHSOSSOHGFIKLMIHKOSSSSILLKMSIJDG>=NOC<<<=IPGHGFHGJSGCDPHJSLNPKHJJMISLHRSLSLMKNKKHJRPESNNNRSSSLNNPLKMKMSIJHHNPPKHA>SOQMFGKOMPSSKPJOSIQNSLKJKJLOJSOSNSMSOLSPOLINJKHSOJHSOKLIGKHIIFCKIKGGIHMHKMLLSKLMKOSGJDEE+++,FCJIHLPKSRJKKIJQQSSLOKOKSMKLLHJIIJJKKHSLIOMOH;;:;<KH;999:GGHKLLPLEFFEGNJKHK000)*++611111<?@GGHGCFKSIEFBBCCGHFGFCCHCA@@@AFGECDE@@@@@EFFFFKGMGSSMLIGND7777DJLJNKLNKIGFJHIGIGEEEIFABEBAAABLGFOHFEHEFFEBBBADEFGA981115>KJEBDFFEDCCCEFFDCCCCFGEDBA@???@ACFJHIQJSKKMRPMPMKQLNMPILPSLNSPNLJLDIHKSOLKQDEEDDESLKNSKKMOOKIJRKNJIIGOIJQSMKJFJLSLRONRLJISELHIHILSSJPMSRLSLLSLIIKLMLKLLJKHGKHJJLKLJFSPSSLPSMIH@:>@G@INHIQSLKNSSSMIRJLLOHKJKKKSLJSOJMJLKJMNIMMNSPISLLFPQIMHJHQHJILRSLQNSMOMISKMLJSSOHSSLGLRSKOSSSKSMRHLNSIKKMLMMPSSMRKJLMPPSSSLSSSJSNKRMSNNLMNKIS@SLQKRQJKMOOSNSSMMQSMJNKRRSSMKSJIPOKPHSNSQNSJSKKLSMLSPLRLMSIMLNOSQIQIIMISLSJKKMPLSSSSJMNOJMHSSPJPKSJKNNSPPLPOSSLSKSSKMKIPMLSSKLJSJNKILSNKSRPSNSSKNKMORIJQLOJKSSSLKLSNSI97KGFGSOJLSQSMMLSMSLKSLKKMROKLSPKNSMPISOPSLSJSNLSONSKOJSNPLJJSNOSQLLPMSSSSKESPSRSGKSHJOMSQJJKLRMPKKKSMIMLLSOKRGHGGGI?0,()(())01FLOKNJLNSOSMINNSSQJQSNOSSNLONLMSKKLOKSMHSSNSPSSNLMJMSSSMSSNMRSLSSSSSSSSMSOINSROKRSSSOSPSQLNLONOSSSNSPOSMSSFEFFIIISKOPSPISPSSSSNLNSNONNNSMILSMQNMJSSILIDDDCDSPMSSSSSSPKKGGFKIRSKRSPKSLKKNNKSSMOHMMSOSSSMJCI@?@EBDJLL
@776_45CNXP_2
AATCGCAATAATCGGGTTCATTGATATTCCTAGTATAGTAGATGCTATCACACATACAATCATACTCAATTCGATGGAATTGTTTGATCTTAAAGGGGATATTCTATAATTTCGCATGTGAGGGGTTATTTCTTGGTTTCGTCCAGTCATTAATAACTTGATTATTTTTAGATAATAGTAGATAGAAAGAACGCTCGTAAGGAGTCCTATTGAAACCAAGAAATATAGGCCTGCCTGCCATCCACACCAGAATAAATAGAGTTTTCCAAAAAAACCTGCTAGTGGAGGAAGACCTCCTAGGGATAAGAGACATAGAGCTAAAGAGAGAGCCAAAAAAGGATCTTTTGTGTATAATCCTGCATAATCTCGAATGTTATCAGTTCCGGTACGTAGACCAAATAATATAATGCAAGCAAAAGTTCCTAGATTCATGGCGATATAGAACAGCATATAAGTTATCATGCTCGCATATCCACCATTTGAGTCTCCAACAATTATTCCAATAATTACATATCCGATTTGACCTATGGACGAATATGCAAGCATACGTTTCATGCTTGTTTGAGTAATAGCAATGAGATTCCCGAATATCATGCTAAGAATAGCTAGGATTTCCAGAAGAAGATGCCATTCATTTGATAAGAAATAAAAAGGAATATCGAAAATTCGAGTGGCTAAAGCTAAAGCAGCTACTTTCGAAGTAACAGAAAGAAAAGCAACGACTGGAGTGGGAGATCCTTCGTATACGTCAGGAGTCCATTGATGAAAAGGGGCTAGGGAAAGCTTGAACCCAATTCCTACAGTGATGAATATAAGCGCAATTGAAATTCCTGGGGAGTTATACATTTGTGTATTGATAAGACCATTCACTATTTCTTGAAGCTCAATCTCTCCCCCGGATGAACCATATAGCCAAGAGAAACCATAAACCAGAATAGAAGAGCTTGCCCCACCCATGAGTAAATATTTCATAGTAGCCTCATTAGATCGTATATCTTTCTTGGTATATCCAGATAATAGGTAGGAGCATAAACTGAAACATTCTAGAGCTACAAAGATAGTTATTAAATCGTTAGCACCACATAAAAACATTCCTCCTAGAGTAGCTGTTAATATGAATAACAGAAACTCTGTTATAGCCATTTCTGTACATTCAATGTACTCTACGGATAGAGGAATACAGAGAGTTGAACATAGTAAAATAAGAAATTGAAAGATTTCGTTGAAATTGTTCGTTTGGAAATTTCCTGAAAAGCTAATCATAGGTTCTTCTCTCCATCGGAACAATAGGGCCGTTATGCTCATTACGAAACTTGTTGAAGAGATGAAATATAACCAAGGTATATCTTTTTGATCAGAGGTTAAATCGATCATCAGAAGAAGAATTAGGCCAAAAAGCTAGCATA
+
LISMMNIIIMNMRSMIIJIHNMKLSNSNLKPNKSKJLJOLKKFGHKNNLSJOKMJKNMJSHNHPGHEJLMLLMPSQGSMQJFGKIHKNHN?778DLNKLRHKKBCBBCHFDMKKKLMMLMJIJKLPOOKMMSPOSKNSSSIKJSIGGHHSILKSMSLLKMQMKPJLMSSLLPINQHQIKOKGSGIKMSMKLJGIPLGIISOQSIHGJLA@@@@AKSLKLSKJPJMJHGJSIKKJICCGGHG8888;IJDDLONISSNPNNLGKILMF=;CKLSKHGJJGMKSIPILKSSSLLPJKDCEJHNMJLIMKHKJHLLMLMNLIISLMOONNIOOIKLCKSSSMLSRSSSQNKJNSKSSJSQNJIMILLNLLSNSONNOSKMBCBBBNKLQOKKNSHGFFGFRLJQILOMSSKG@A>>>AB@MOKSNNMSLGJHJQSKGIGGFEHHJNLLINHHLKRKLQKLKPKOSHLHKJHIJLQLNLNLKIISKSNLNIJOJLKLJIIIJNJJJMJNSNKIIIJJJJIGNIHHJJGIHFJFIJJ?>>>>?BCCGGIFGHEDDEFIJJFIGHIHIJ?CCCGGFILHHGFFGJEEEFEF@@@@@GGEDCC@@EDFJJKLGHGHHHHJNFJIJGMILSSOIJGKJLNKGEIKHIIIIKJJIF??6<7<>>>>>>FFJHILLLKIMLGIFLGJJKLIMJJHKKJSSLMLKJIGHJMIIKSMLHROQPMSRSNKSNSOMQOMHHOOPIPKLLIKLKJJNKJJHKIH====<>@@>11JMJSLPISSLLNKJIMJSJHSSMNPQHMFEFSJISLSKLNSIJLJLJOSHNNJSSMHLKOJLOKKPKKMKMH<<<BHA;;;<INILHODILHKNNSRSNNSQNJOSPSOMHSJSJSSLQSNILMPHIRONNLILIGHGMSMSOSNMSPMSHHKGBBIKLONJNLNJKMJLND@ACB@=;;6754431001235AFCH;::::ELMMOOJHOOIPKJISKKMKSSKNFKNMIGIHGIMSSJMQSMKKSMKLJKIINKIMKMJJIOJNQSSQIMLJLGHOJSOSNQJFFEPIRJMOKLPOSIMNKPPKROSMKJHJMLJKSJLHSNMHQRSPMPNMSPMKMLSIIGIQPKLNSSILKSOKLOLSMLPLSNLSRSKOSLJMJRJQPSKQSOJOIJNHKRLSKIKMSNLKKISPSMSKSNLNKNSEDDDFHGCCCCDIKIIGHKJMSJLMSSMSOFSSLSEG960AEGLKSKORKSOIHEFFJJLPMSSOLPOLSKJMQSKIJISKKHNJSLNQPKJNPHHHILMLPNMOISIJHQKRMKSJLNSSQNSJNHGHFHKOSMSOJSMOKOSSMIIMIPSSSSPNRIOPISISMIGESMKFFDOSHJJHJOKOSSLSISJMHEGGHG<<JJLJLLJMSMJPGJSMSKMNLKSK
@777_45CNXP_2
ATGCTAGCAACAACTCGAAGTATGGGTTTTATAATTATAGGTATTAGTTCTATAACGGATCCTGGACTTAATGGAGCTATTTTACAAATAATTTCTCATGGATTTATT
+
QSIMKKLKKJQKNSMKIIMJJMJHSJSOSSQSMKIMKJLJKKSMSLNSNOPNIJGGLSKNSSSLKKNJLMKPSKSIOKKMMSOOSJKMKGFFKISSQJIILOMSPOSS
@778_45CNXP_2
ATGCTAGCTTTTGGCCTAATTCTTCTTCTGGTGTGGATGGCAGGCAGGCCTATATTTCTTGGTTTCAATAGGACTCCTTACGAGCGTTCTTTCTATCTACTATTATCTAAAAATAATCAAGTTATTAATGACTGGACGAAACCAAGAAATAACCCCTCACATGCGAAATTATAGAATATCCCCTTAAGATCAAACAATTCCATTGAATT
+
CBCDDEFFBFGC>DCCDDGEFDBB@@;778FFFGFECCBCDDGFHHLHFEEDDEFHHGJMMGMGIHIEGGGGGGJFMHSMJGFDAAAB@CI@5877<???EF=====IGGGSSNLKIIHIHKSHMLIIJCCCC====+****33210//-/-,-./+29<?CEC???<=>64+))+**++++-+-**.8;81110)(''$$%&()-/15
@779_45CNXP_2
ATGCTAGCTTCTTGGCCTAATTCTTCTTCTGATGATCGATTCAACCTCTGATCAAAAAGATATACCTTGGTTATATTTCATCTCTTCAACAAGTTTCGTAATGAGCATAATGAACCCGATTATTGCGATTA
+
++++-0.-))'&'&'-01376665555LHJMPSOKSOGHHJSKNKJNJLHJJJHNIPSOSJKKLKPKSONSLSSJB;999:LHKLIGHIHGHIHIJIHKHINLMMJHMGIHHKHOLMISPLSSLSPJMOIL
@780_45CNXP_2
CGTACGTATTTTTGGCCTAATTCTTCTTCTGATGATCGATTTAACCTCTGATCAAAAAGATATACCTTGGTTATATTTCATCTCTTCAACAAGTTTCGTAATGAGCATAACGGCCCTATTGTTCCGATGGAGAGAAGAACCTATGATTAGCTTTTCAGGAAATTTCCAAACGAACAATTTCAACGAAATCTTTCAATTTCTTATTTTACTATGTTCAACTCTCTGTATTCCTCTATCCGTAGAGTACATTGAATGTACAGAAATGGCTATAACAGAGTTTCTGTTATTCATATTAACAGCTACTCTAGGAGGAATGTTTTTATGTGGTGCTAACGATTTAATAACTATCTTTGTAGCTCTAGAATGTTTCAGTTTATGCTCCTACCTATTATCTGGATATACCAAGAAAGATATACGATCTAATGAGGCTACTATGAAATATTTACTCATGGGTGGGGCAAGCTCTTCTATTCTGGTTTATGGTTTCTCTTGGCTATATGGTTCATCCGGGGGAGAGATTGAGCTTCAAGAAATAGTGAATGGTCTTATCAATACACAAATGTATAACTCCCCAGGAATTTCAATTGCGCTTATATTCATCACTGTAGGAATTGGGTTCAAGCTTTCCCTAGCCCCTTTTCATCAATGGACTCCTGACGTATACGAAGGATCTCCCACTCCAGTCGTTGCTTTTCTTTCTGTTACTTCGAAAGTAGCTGCTTTAGCTTTAGCCACTCGAATTTTCAGATATTCCTTTTTATTTCTTATCAAATGAATGGCATCTTCTTCTGGAAATCCTAGCTATTCTTAGCATGATATTCGGGAATCTCATTGCTATTACTCAAACAAGCATGAAACGTATGCTTGCATATTCGTCCATAGGTCAAATCGGATATGTAATTATTGGAATAATTGTTGGAGACTCAAATGGTGGATATGCGAGCATGATAACTTATATGCTGTTCTATATCGCCATGAATCTAGGAACTTTTGCTTGCATTATATTATTTGGTCTACGTACCGGAACTGATAACATTCGAGATTATGCAGGATTATACACAAAAGATCCTTTTTTGGCTCTCTCTTTAGCTCTATGTCTCTTATCCCTAGGAGGTCTTCCTCCACTAGCAGGTTTTTTTGGAAAACTCTATTTATTCTGGTGTGGATGGCAGGCAGGCCTATATTTCTTGGTTTCAATAGGACTCCTTACGAGCGTTCTTTCTATCTACTATTATCTAAAAATAATCAAGTTATTAATGACTGGACGAAACCAAGAAATAACCCCTCACATGCGAAATTATAGAATATCCCCTTTAAGATCAAACAATTCCATCGAATTGAGTATGATTGTATGTGTGATAGCATCTACTATACTAGGAATATCAATGAACCCGATTATTGCGATTA
+
HJHKSOJILELMQ3333=KSONKRSSQQOSJLSLMSMRKLSPKJPMNIMOSMKIFJKNJKNKOOLSLQKNMNPSSSSKMJMMSMSOSMLPMRKIILMHJHJJMLIJLNLOJOJMJOLNSSRQOLSMSLSSMSSSJNSKLJKNOJMJRLSOSJJFD/////CIPSNSKKKNSNSLOSKNLLISSH@:?@?DA;>77EGGOSLNJLQQSSNRRSJQLINSKPQKNKNQPNSIJSJMNSMSLSMMQNJNQPSOGNJMHNKHILSKNJSOMHMLPJISPKLSNJNJSHQDFIKLSIHHHGHLOSJNSKPIJSLPOKIJOKPNSSSPOKQKLSOSMJGKMHJKIMKMLNPSQMMOLS?SLPLGNSJINILMSOSSNOLJJJQHJRJKJILKNNJSNJOKHQJLSRNSIKJOSSSRNNMSLJGHGKKJMSOHHIKLJHOKMNOISSLLLSLSLOPRKMSJNQSJSOSPSLPKSMLLPSMKQSKSOSJKPSHIIMMEFKSKJSLJLSJMSPIKMKGHLOLJSLOSIKLSLKSSJSSKLKJKJIK>>=;*****0/0;:9999AA?@EIISHKGIGHIGJIHIGSLKMOGNNKKMPFGHGCEIKIIMNKJHKGJHFEFFGIQIHMLLSHFGGHK@IA<>IFJLGEA>0)>EEFFGFGJIJLSNJKMJSNKOSSSLHNNSMIEFFDDSIMLSSQLJNOOIRSMSLSPLSNSLNLJSNOJKSMSPMNSQSSSSSLJQOSLSSNSSOLNSLSQSSS?::::IRKSKNMSPEDGILQSSIRKSIPJSSMLLOSIISMIKMEC;;;HPKLSJ===IHHNNLQLEGDDDPJSDD;::::JNIOIIKJLOKLSPJKIHGHSPSSOMIMLMSPNMSNSLKSSLLPJEDC77777JIHSKLSSMSLOGSSSSRJNSLKIMPLHSNNSKNQSJKSKDCDFCCB@A@;<=>@HGKGLIJIJKKIISNJMOKLQMJMLKKMSLKOSLSOJSQLLLJFJLORSPOMNMJKISSQOSSLSLSINIJMIILNSOSKSPOSKOPQSLLSMMSLLSOKSOJKSMJJSSQOKNSINKJJKKHIHLJOJLMSOMMHIISSSSNLLMLNOS@=>;38ISKSNHGHOLMNKSJMMLG>??QKKKKKJSRMLSMSILOSMONSHLGSSSQMRSOJKQPHHSJSOQLSNMSNMLKNSPKNIKLSSSJJSJPLJIGHIFFIKKPJOJRKLKGIIKHKOSSMSHJIGHHIILSSJSNLOKKJSLNQNHMJHILSSPNQMJKRQLSSGNIJJIINSPMMKIIJLNOJSJMSLOSKSKJEDDEFSKSKIIKNSSSLLIJOJPMSKGEHJE5<LGHHJKPJGIGLJKIIGIIIKKLSIJGJIHNLSIJIJOSLKIKLHGJLLPLKPMSQSKJSOIJOLSPJSKJLJKJJCDDCC;:99:GIHS
@781_45CNXP_2
AATCGCAATAATCGGGTTCATTGATATTCCTAGTATAGTAGATGCTATCACACATACAATCATACTCAATTCGATGGAATTGTTTGATCTTAAAGGGGATATTCTATAATTTCGCATGTGAGGGGTTATTTCTTGGTTTCGTCCAGTCATTAATAACTTGATTATTTTTAGATAATAGTAGATAGAAAGAACGCTCGTAAGGAGTCCTATTGAAACCAAGAAATATAGGCCTGCCTGCCATCCACACCAGAATAAATAGAGTTTTCCAAAAAAACCTGCTAGTGGAGGAAGACCTCCTAGGGATAAGAGACATAGAGCTAAAGAGAGAGCCAAAAAAGGATCTTTTGTGTATAATCCTGCATAATCTCGAATGTTATCAGTTCCGGTACGTAGACCAAATAATATAATGCAAGCAAAAGTTCCTAGATTCATGGCGATATAGAACAGCATATAAGTTATCATGCTCGCATATCCACCATTTGAGTCTCCAACAATTATTCCAATAATTACATATCCGATTTGACCTATGGACGAATATGCAAGCATACGTTTCATGCTTGTTTGAGTAATAGCAATGAGATTCCCGAATATCATGCTAAGAATAGCTAGGATTTCCAGAAGAAGATGCCATTCATTTGATAAGAAATAAAAAGGAATATCGAAAATTCGAGTGGCTAAAGCTAAAGCAGCTACTTTCGAGGTAACAGAAAGAAAAGCAACGACTGGAGTGGGAGATCCTTCGTATACGTCAGGAGTCCATTGATGAAAAGGGGCTAGGGAAAGCTTGAACCCAATTCCTACAGTGATGAATATAAGCGCAATTGAAATTCCTGGGGAGTTATACATTTGTGTATTGATAAGACCATTCACTATTTCTTGAAGCTCAATCTCTCCCCCGGATGAACCATATAGCCAAGAGAAACCATAAACCAGAATAGAAGAGCTTGCCCCACCCATGAGTAAATATTTCATAGTAGCCTCATTAGATCGTATATCTTTCTTGGTATATCCAGATAATAGGTAGGAGCATAAACTGAAACATTCTAGAGCTACAAAGATAGTTATTAAATCGTTAGCACCACATAAAAACATTCCTCCTAGAGTAGCTGTTAATATGAATAACAGAAACTCTGTTATAGCCATTTCTGTACATTCAATGTACTCTACGGATAGAGGAATACAGAGAGTTGAACATAGTAAAATAAGAAATTGAAAGATTTCGTTGAAATTGTTCGTTTGGAAATTTCCTGAAAAGCTAATCATA
+
0000ILKJSKJQIKLLSLQJQLRROLSSOLSOKOSRMHNKRMPLJPLMLMOLLSSMJOSKMPLMIKIIIJLOSGKHSSSLKSSISLOSIF:333BGRPISJQKBBABDMJEMIPKLKIIQGEGSJMLJJPHGHGEEGMFB==>JNSPSQSMLSLKMPMKPPSOKMHMNSOLRJKLLKMLJLSKKJQLSOKKOLJMPOSJLOKSLHLJSNSOSLPLMLJLNNSSKNNSKOSNPSIMSJMKSSNKMNMMMJOKNMLSSMSKSHLMJICC8566?IJJMOSRLNNHNRLKJMGSSJHHJSSKQPJRMJSHSSQSOKMSLSMSKHPSKMNJIHFF@=HJSSMLOSHSOSMLSSMLKMMSNKOSSLMPSSOLPSSJSSLQMSLSMKOSMPLNMSNOJLLKLKSOPPIPMMOKHKJHLHGHKGKLOKRRSSNKJNLLHQSHGLIHKRMOLOLLISNKKLSKSSLQMNJKOSSLORLIINSQSSMKOKMJNHLLIJOOJPISLLLLJMJLKLSJIORKRLHOSIJIPMLKPKKIHILJHDDEDISNHJLKGILIHIPNNSRSLMOIJOOPJOIIPMJKHHSLSHJHNJHCDB@@GFJSQLOHJHGHGIKIHJGHFHHGGIPHJHIEGGEJHGHEHHHJIKMNKIFFGGJJHLJGJICSMSPQSJSLKLILOOMNLSLSRJMHIHKKJNLJSNJMMOSIIKOHNCHISRSSJIIJSLPLJPKSOOJNIQLPLMSJJKJKIMJMNMMQKKNKMMSMLLMSMLOJSLJQKLEFJIIC9QKKHSSSNLLC>CH=;<7333?BCBCJIJLSHGFGIIHNDDEEDHG@@@BIFHMRKSMISMQSPIHLJKMRLKOMOKJLSSMLIMKMOLSLMSNSOSKPSLNMPKOKCIQ;;JOQSOLJKHKIHFIEDCCELOMJKKNHSPSOJRHEOGMLSRRLSJSLLSOINIJNMNKMPSSLSKRJLGSJOJJHMOIHJHNKLNOLGOLIIOSNKBKGG<65/----0019>BECBBCBLPKMIMRRHNRSJSSNJJJLPSIKISQOJOLPJ=====NJJMLKKLKSQSIJHNIKMSOILSMKSLQIJOFFFEEFKLJJHILKLMNOSSPNSLSMJOPOLHKKHJMLNMKJLSSNHSISLSRLSKSNIROSJLJKJLSKLSSSSNSNMKNKNLIPIIKQKJJLLLJIKJHGEFIMIJKJSQPOMKKSJKRLIIIJIGJIKMLMSKKKJMPLGMMSOHRKKGRJEISKSPJRJMJJHSMOIKMLOSOSLILHMKPJMMGJJNSL
@782_45CNXP_2
CGTACGTAAACAACTCGAAGTATGGGTCTAGCTTATTGATACGTTACCGAAAACCTCATTTGAATAAATTTGGAATACATTTTATTTTTTTTATTGACAAGTACTCGTACTCAAAAAAGTTAAAAATTTTTTATTTATATATTTTTTGAGTACGCGTTCTTTGGACCTGGTGTATCTTGTCTTTACCACGAATGATTTTCCTTGGTTAACAATAATTGTTGTTTTTCCAATATCTGCTGGTTCATTAATGTTATTTCTCCCGCATAGGGGAAATAAAGTCAATAAATGGTATACTATATGCATTTTGCATCTTAGAACTTCTTCTAACGACCTACGCTTTTTGTTATAATTTTAAAATGGACGATCCATTAATTCAACTGTCCGAAGATTATAAATGGATCGATTTTTTTGATTTTTACTGGAGAATGGGAATAGATGGACTTTCTATAGGAACTATTTTACTGACGGGATTTATTACTACTTTAGCCACTTTAGCGGCTTTTCCGTCTCAGATCCCGATTTTTTCATTTCCTGATGTTAGCAATGTACAGCGGTCAGGAATAGGATTATTTTCTTCTCGGGATCTTCTACTTTTTTTCATCATGTGGGAATTAGAATTAATTCCCGTTTATCTACTTTTATCCATGTGGGGTGGAAAGAAACGTCTGTATTCGGCTACAAAATTTATTTTGTACACGGCAGGAAGTTCTATTTTTTTATTAATAGGAGTTTTAGGTATAAGTTTATATGGTTCGAACGAACCAACATTAATTCTAGCTAATAAATCCTATCCTGTTACACTTGAAATACTATTTTATATTGGATTTCTTATTGCTTTTGCCGTCAAATTACCGATTATACCTTTACATACTTGGTTACCTGACACCCACGGTGAGGCACATTACAGTACCTGTATGCTTCTCGCTGGAATCTTATTAAAAATGGGAGCCTATGGGTTGGTTCGAATCAATATGGAATTATTACCCCACGCTCATTCTATGTTTTCTCCTTGGTTGTTGGTAGTCGGTACAATCCAAATAATTTATGCAGCTTTAACATCTCTCGGTCAACGTAATTTAAAAAAGAGAATAGCCTATTCTTCTGTATCTCATATGGGTTTTATAATTATAGGTATTAGTTCTATAACGGATCCTGGACTTAATGGAGCTATTTTACAAATAATTTCTCATGGATTTATTGGCGCTGCACTTTTTTTCTTGGCAGGAACGAGTTATGATAGAATTAGGCTTGTTTATCTTGATGAAATGGGTGGAATGGCTATCTCCATTCCACCCATTTCATCAAGATAAACAAGCCTAATTCTATCATAACTCGTTCCTGCCAAGAAAATTAGAGCGCCAATAAATCCATGAGAAATTATTTGTAAAATAGCTCCATTAAGTCCAGGATCCGTTATAGAACTAATACCTATAATTATAAAACCCATATGAGATACAGAAGAATAGGCTATTCTCTTTTTTAATTACATTAGACCGAGAAATGTAGAGCTCATAAATTCCTTGGATTGTCCCCCGACTACCAACAACCAAGGAGAAAACATAGAATGAGCGTGGGGTAATAATTCCATATTGATTCGAACCAACCCATAGGCTCCCATTTTTGATAAGAGATTCCAGCGAGAAGCATACAGGTACTGTAATGTGCCTCACCGTGGGTGTCAGGTAACCAAGTATGTAAAGGTATAATCGGTAATTTGACGGCAAAAGCAATAAGAAATCCAATATAAAATAGTATTTCAAGTGTAACAGGATAGGATTTATTAGCTAAGAGTTCTAAATTTAATGTTGGTTCGTTCGAACCATATAAACTTATACCTAAAACTCCTATTAATAAAAAAATAGAACTTCCTGCCGTGTACAAATAAATTTTGTAGCCGAATACCGTTTACCCCCGCATGGATAAAAGTAGATAAACGGAGTGATTTCTAATTCCCACATGATGAAAAAAAGTAGAAGATCCCGAGAAGAAAATAATCCTATTTGACCGCTGTACATTGCTAACATCAGGAAATGAAAAAATCGGGAATCCCGAGTAACTGGAAAAGCCGCTAAAGTGGCTAAAGTAGTAATAAATCCCGTCAGTAAAATAGTTCCTATAGAAAGTCCATATTATCCATCTCCAGTAAAAATCAAAAAAATCGATCCATTTTAATCTTCGGACAGTTGAATTAATGGATCGTCCATTTTAAAATTATAACAAAAAGCGTAGGTCGTTAGAAGAAGTTCTAAGATGCAAATGCATATAGTATACCATTTATTGACTTTATTTCCCCTATGCGGGAGAAATAACATTAATGAACCAGCAGATATTGGAAAAACAACAATTATTGTTAACCAAGGAAAATCATTCGTGGTAAAGACAAGATACACCAGGTCCAAAGAACGCGTACTCAAAAAAAAATATATAAATAAAAAATTTTAACTTTTTTGAGTACGAGTACTTGTCAATAAAAAAAATAAAATGTATTCCAAATTTATTCAAATGAGGTTTTCGGTAACGTATCAATAAGCTAGACCCATACTTCGAGTTGTTTACGTACGA
+
LKSHGFFDDDEEGEILKNRIHHIJJKMQJKLLOSGJJKPKGKHJIGLIJKIMKISSHGGSJDDDDCIMNOMGFDJHJSLLLOLLNGJKGSSSOMKMHLJIGHIHMJLHMSLKFLSMSSJINHIQSPNHHSSSPHOHJMSODDA<FJS@@@BIIA@>>?<<EA:DGGMSKLKNSSSSSSNLLQNLQOMQHIIJJJHIRSSKSKSMMKKMLSLMSIIMJFHSOHJSLNKLJGJKSMQNSEMPPSPSSKSSJILJIJLSPSPPKNRINNGIKJSSPSJKOLMHJJSOKOHGEEDEIJIKSIHKHLMEK2-HIJGHNKFGHHINIJNOMIIGIFHINNOJLJKMJPISMJHIHHJLOJINNIIQKEAABBELHKSKLJSSJJHFHGFEDDEGLIIJHHLIIHJLDBCCAFGOSLIKGELJKKCAAAAISIISSSMLLJIQNJLIHGHGGSNSOLLKIOJOILLNMSOKKMDDDCKIJKHNIKPSIJOKEHMSLROJINSMLQKKLQK<9&%%%&''))''')***/86D65556JKMKJSLSMKGRSLHMLPSKLJCCBA?.****(---/DDCDFQOSJ??@CBCDSHHSQSJQESGSMSSMNJONSKRKJSNLSMSPSSSSJJQSONNSSOQKSJKHLIJSMPPNPJOQSNSSLSOH999JJKKQSIKONOOSNNKJKOKKKKNLLPSNJOJMMSOKRSNLMCEIOMFSLJRNSKSQSSSQKLLSLRSLJHIIMPMPILGIHHJJIMLSNSKJMSIJGIGGFFFF=<=766210*'''(,=BEEGIOKKPIISJOSNLPLJJSKMMSKMKNKSKJMNSNSQSKPLMHISRSOLFJGDC:9:::INJLLJMKSLHLMSSLOSKQLJLKMJJQJPOMOKNOKSNPPOJNMOMPSKKMSJSKJKMOKSLRMIKJPKKFEEIGC@><;:;==>FQHGGJMLJPIIOLSNIHJJJOISMILJNOQMOJOJIFLMLJKOLJHGJJSSKGHJDEHRHIJJIIQOLIOJHHRKPQNSLPSHGHFSKSQNRSJJOBCBCBISNPLSJMSRIHSPRMLRSSJKKKPOONKSKLNLKILKIKSIJJEMBCE>?AAKJOHIHQJGIHDCDDFMOJSGKSHSHMSILLKKIHGNSLSSJMSIKRSSHNIOPKJKKJIIGFHEEDEFGFIGEDDEFJHIMSIFFFEGFHPKMENLSLJJKMQL?=>==SNSJRMSNSSLMKOLNSQKJFJSSHFH?>DILMSSSOSPKSOSOLSSQKPJSKPJRSNKPSMOSMSSKISLMKNSJJSNIHQGHFHLJLKSMNSOJKISI;DG4599/*(%$$%%&''/-.8>>BEECBB;::97793100.**)('&%%&''))(''%%$$%&&'((+,--.9;>CCB?CBBCDCFHEDDDDBGEEHDBBB<;56>=<==:9763...:;<=CFEEDDBABA@@BBDCCCECDEECABBCBDCEFGGHGHFFGFEDCDCDCABA;;<;;?@==::BCA==8968444.,,,,+****)))(%%%%%%%%&-0111'&&&%&+-..0)((())*?@>A@BCKGEDEFDEFEA@@BEEEC@5532169==??DFEDCCDBBBCCFFEGGDC?>?76999:=>@@FC@=??@<8761579=;)(((*01346:8::;C><;;>:975445<<<>BEDD@==<==@ACIIKFBACCCFFFGLLKSIDGJGGGJGHFGEFEGGHEDFEGFHDGECFHIFHGCDDFJGLLKLJPE@AAEHDEIFDHGHHIHFGFHGDEFGBABACCEDCGFEGED@=<<??@AEGEAA@<,**,AB))>>ADLSFEDBDDCDCCCCCDB<<;;<9<<>=?EIGHFGDFEDCDBCCDFEFGDCBBAB>?GNLJHDDCBBBDBABAAA=;990/..0+/...26>:7/,))&'*(')('')*++,./0+''(+=?C@EEFEECCCC><=6+'%%%$$%&&)'(()239:89=>>BC?=;5=?>@@ABBA?==;87601223B@CDEDDEC>=88=@B?@BCABB97(((()89:887673002<AGFB=BCDGGE97866899:=47878DCEFIGMOIGECBCCDCIHHDHHJ?EIIJIGHFFEFHILGGJFEC74445?><0/....))*6:::;::62)(&&%%$##&(%%%''(036=@A@<7679@@>>=<<=<>98970(&''+3..566ABAFDGGEIHHIKSJGIEEDD?AFH94DDCEGHEDDC@@DFHH?=<;=??.,,,((()))))*+*+,,-0036799BEECIFSG?@>@?@A@BCDEFC=;66750111132/-35695556;;>@AADEFIJHGR99999FB>;211=>?BAAFHJRKB?@=;<>DDEFJODB<<BEBBDEEKGHDIKJEEFEIFRIGED8434112=>?>?DDBD?<@?@CC////0>=<9:8AFIIKB=;:;:<=>=:=>@GB88884:::>@LQIB??>?EEFDCDFDDEEEEBB>B<=BHOQG@BBHEFFFEGIEFDFEGIDFE?8778=BCBDEJIIDCBBHHGHGKGLGEBAAAACCB@<<;;<BCA?;;;<>CCBB?BA>9644
@783_45CNXP_2
AATCGCAATAATCGGGTTCATTGATATTCCTAGTATAGTAGATGCTATCACACATACAATCATACTCAATTCGATGGAATTGTTTGATACTTAAAGGGGATATTCTATAATTTCGCATGTGAGGGGTTATTTCTTGGTTTCGTCCAGTCATTAATAACTTGATTATTTTTAGATAATAGTAGATAGAAAGAACGCTCGTAAGGAGTCCTATTGAAACCAAGAAATATAGGCCTGCCTGCCATCCACACCAGAATAAATAGAGTTTTCCAAAAAAACCTGCTAGTGGAGGAAGACCTCCTAGGGATAAGAGACATAGAGCTAAAGAGAGAGCCAAAAAAGGATCTTTTGTGTATAATCCTGCATAATCTCGAATGTTATCAGTTCCGGTACGTAGACCAAATAATATAATGCAAGCAAAAGTTCCTAGATTCATGGCGATATAGAACAGCATATAAGTTATCATGCTCGCATATCCACCATTTGAGTCTCCAACAATTATTCCAATAATTACATATCCGATTTGACCTATGGACGAATATGCAAGCATACGTTTCATGCTTGTTTGAGTAATAGCAATGAGATTCCCGAATATCATGCTAAGAATAGCTAGGATTTCCAGAAGAAGATGCCATTCATTTGATAAGAAATAAAAAGGAATATCGAAAATTCGAGTGGCTAAAGCTAAAGCAGCTACTTTCGAAGTAACAGAAAGAAAAGCAACGACTGGAGTGGGAGATCCTTCGTATACGTCAGGAGTCCGTTGATGAAAAGGGGCTAGGGAAAGCTTGAACCCAATTCCTACAGTGATGAATATAAGCGCAATTGAAATTCCTGGGGAGTTATACATTTGTGTATTGATAAGACCATTCACTATTTCTTGAAGCTCAATCTCTCCCCCGGATGAACCATATAGCCAAGAGAAACCATAAACCAGAATAGAAGAGCTTGCCCCACCCATCAGTAAATATTTCGTTCTAGTAGCCTCATTAGATCGTATATCTTTCTTGGTATATCCAGATAATAGGTAGGAGCATAAACTGAAACATTCTAGAGCTACAAAGATAGTTATTAAATCGTTAGCACCACATAAAAACATTCCTCCTAGAGTAGCTGTTAATATGAATAACAGAAACTCTGTTATAGCCATTTCTGTACATTCAATGTACTCTACGGATAGAGGAATACAGAGAGTTGAACATAGTAAAATAAGAAATTGAAAGATTTCGTTGAAATTGTTCGTTTGGAAATTTCCTGAAAAGCTAATCATAGGTTCTTCTCTCCATCGGAACAATAGGGCCGTTATGCTCATTACGAAACTTGTTGAAGAGATGAAATATAACCAAGGTATATCTTTTTGATCAGAGGTTAAATCGATCATCAGAAGAAGAATTAGGCCAAAAATACGTACGAGGTGCTGGTCCAGGGTTGATGTAACAAGCATTTAT
+
ECDLSJIILKSHOFEFFDCEDDSOSSLSSNSGFHJKKOQHNIJJSSONKSSKHNLNKKIMKSMONKJJQMJINKIISSKIMKDSSBAB.+++*.29?LHJKFKSIOMJSQKJSQOIKMMKSHMMKMPHSSSNSSSGJIKHLGJGIKOSSKQNLKLMNKRISSOSJRNQSSJQKMONSHHMJGGDBACDEDGIE,,,,+,,-??@D@@@@FJLHHMJKMPOSLSMSOSKNLJLSNMMONKKJPMINLKKIQJLKNKSLMOLPJJQJKPIDCCESSMMQJKIMLORMSNNKHKSSSSLNLJSMQLMLJGDSMKNNKC=FFGLGHJHLMNIJHHIDB8=?:2//10000.*+*)%%%&'''55CHJJLSNSJRSSQSSOKJGHGFGSMSJJKSPJHHIFHILMLPILMONIMSSIKMILLLPKLSNJM<<<RRORIHIFDDDDFGHNKIHFJHIMKMPMSJMKLLNJHIHCCCCCJPIIJLIGPNLMIHGEHOIHKIKJMIKKKGHHGIKIGKIHJGKGGFHGIHKIJIIGHJGHECCCDFHIIIMKGHFHFEFEFHIHHFGHGFOLJJHGGFFIHHFIHJHFDDEA??;;??FKHGEEEDCEDEEGFEFD<;==9<<4E@@DEDFFDDCCKJJNMKSNPOKIJIMNMSQKIILPSQMLJIHIEACHJJQSKKMLMNIJPMKSKNKJHIMQKGGJGIKJONIMSQHJOMLRKLSKMLGPNONSKJJMMMMSJKLMKKLGJJILJBABBIOKIFB><:86323*++++--/88;BFMSGRHEEFHSNLQNKFEEFKSRMLOLJJKOMJKMPOILSNSOMQJGHHHMSILLSLJIKMNILSJJQSSMLQSNJKKLNKIFJIGGFEIPIIJKSRMMJIHMPMOMSKOSSMJMHIKKKLF?=1000<ISGHGNOMIJSMLJJSIKSPSMNNQJKLLOJILJKNKNHIIKQPOEMGIMMSJSHHDM?76654551/.+))))'(()*00==>JFJKHJGLHHHHJHHMLMJJSNNKKPMLSLSMKKJILJJJSIJLLIJOJHKPLNN@GJKIKKH=<AABKJLKLJHJOPJJSSSSOLMKJHHFHFFINSKPHKOSQSILLSNJSKIGKKPFFEEEDFJKHLIEFDEKGIFHIHLMJKIJMKKIGHIHIE@>;95>@9942/.../00057DDCDDD><)(()55559:=BACAAA@>>??FJMIJFEFGGGSGFLHJLKOIOBLMLJJKHIGDFDFNLKLNHFFEBBCEEGEHIJILIIHGGKLRPHHIHKOQOKKIKIGNIJIIGHIEEGFDGFIHKJJHIFFFDCEEHJHGGGFGIECCDDGJKKKKIJGSJFEEDDDFGKINIGHIHHDCBBBDDFGHRSGDD@A=ACCDDDDEECAAAAADEFCEGFHLOHKFGCBADDDEEINKKDCCCADBCBFGIF6551.-,-*)))))+.3:=DEIG?=:3-(
@784_45CNXP_2
AATCGCAATAATCGGGTTCATTCGCACTCGCCTCCATTGTTGCAAAGCTCTAGATGTGTTGTAGAAGAAGAATTAGGCCAAAAAGCTAGCATA
+
QSIOJSKJQNPSNOLMSLNQPSONPKLQMQLMLSOKSOOSNSNLKMMNJMMPLJSQSSSSQSSNLQMSOLNNKLKLKSJ<=;=QOOMLNKJQL
@785_45CNXP_2
AATCGCAATAATCGGGTTCATTGATATTCCTAGTATAGTAGATGCTATCACACATACAATCATACTCAATTCGATGGAATTGTTTAATCTTAAAGGGGATATTCTATAATTTCGCATGTGAGGGGTTATTTCTTGGTTTCGTCCAGTCATTAATAACTTGATTATTTTTAGATAATAGTAGATAGAAAGAACGCTCGTAAGGAGTCCTATTGAAACCAAGAAAATATAGGCCTGCCTGTGCCATCCACACCAGAATAAATAGAGTTTTCCAAAAAAACCTGCTAGTGGAGGAAGACCTCCTAGGGATAAGAGACATAGAGCTAAAGAGAGAGCCAAAAAAGGATCTTTTGTGTATAATCCTGCATAATCTCGAATGTTATCAGTTCCGGTACGTAGACCAAATAATATAATGCAAGCAAAAGTTCCTAGATTCATGGCGATATAGAACAGCATATAAGTTATCATGCTCGCATATCCACCATTTGAGTCTCCAACAATTATTCCAATAATTACATATCCGATTTGACCTATGGACGAATATGCAAGCATACGTTTCATGCTTGTTTGAGTAATAGCAATGAGATTCCCGAATATCATGCTAAGAATAGCTAGGATTTCCAGAAGAAGATGCCATTCATTTGATAAGAAATAAAAAGGAATATCGAAAATTCGAGTGGCTAAAGCTAAAGCAGCTACTTTCGAAGTAACAGAAAGAAAAGCAACGACTGGAGTGGGAGATCCTTCGTATACGTCAGGAGTCCATTGATGAAAAGGGGCTAGGGAAAGCTTGAACCCAATTCCTACAGTGATGAATATAAGCGCAATTGAAATTCCTGGGGAGTTATACATTTGTGTATTGATAAGACCATTCACTATTTCTTGAAGCTCAATCTCTCCCCGGATGAACCATATAGCCAAGAGAAACCATAAACCAGAATAGAAGAGCTTGCCCCACCCATGAGTAAATATTTCATAGTAGCCTCATTAGATCGTATATCTTTCTTGGTATATCCAGATAATAGGTAGGAGCATAAACTGAAACATTCTAGAGCTACAAAGATAGTTATTAAATCGTTAGCACCACATAAAAACATTCCTCCTAGAGTAGCTGTTAATATGAATAACAGAAACTCTGTTATAGCCATTTCTGTACATTCAATGTACTCTACGGATAGAGGAATACAGAGAGTTGAACATAGTAAAATAAGAAATTGAAAGATTTCGTTGAAATTGTTCGTTTGGAAATTTCCTGAAAAGCTAATCATAGGTTCTTCTCTCCATCGGAACAATAGGGCCGTTATGCTCATTACGAAACTTGTTGAAGAGATGAAATATAACCAAGGTATATCTTTTTGATCAGAGGTTAAATCGATCATCAGAAGAAGAATTAGGCCAAAAAGCTAGCATA
+
JOSKNQLNSHFGF>>==:9666DFSISPKNJJJSMJSNLIIJNKHIMRMROOOILJPINKKIJIIIJJHMHJQPKMEMLOKMQLKKRSNKLIFGDFOJMLLJSOMKMKLJOOOKSSKNSMMMNJKLSSNLSOMSSILHNNISISGKMKOSKKLLKHKJSKNKOMNJSSJLMMLPPLIGSE@D334BCEFMNHFGIBCCCDFGFIEDABCAB?<<;60+*)('&&%''&%%%,=-++**+&&&)-./18:@ACCGLILPLOKGGHGHHSPG:<??KSSKKJIQISSIHJQLPKPSPQSLKMKGCSKNSIIMKKPRMOLQSHIOIJNKSSHMHLIICAAHSSSLRSLSSSSSJLIOOOJORJLJKMROMSKSEFDPKKOSPPAAAABLIIKRJINHKJIHNMLMJQNSSLKGNKFIGGHFKIOMSJKKSKLGIJKSSRJFFFFEIGGIHHHGHINOJOJSMJLMKJILKSSSHIKJKNPKG****+KMKILPIRPJIKHGHGLJMMMNIJSQJIKGHFGHHFFFEHQMIFGGDFGFC66666OKGHGHGHMECA@ABGFHC@A=62..--.239D988888EFDFJGDFC?@DCDSIFFFFDEGDEEC>=>=9999;>B?OEEEGEFJGFFDEHFIIHIGJHHGEEFFFGEEDEHHKJJFEDEEDHHKQOMLJMSNHKKIIJPKOSJJLSKMPKNIHIIHCACMQJIOMLIOLSSPJOMSNLMHPKKLJKOMQOIAD894444OJIJSJIOLKLIHJHJHLIGNSQMKKJHKIPSMJLJNSJSGHMGB@@6445<GIJJIJSLJJSMJJKSKHKJLJMQHLJHJJILGJJJPPNKLRJSLNLJHLNSKMMSNRSOSMRPOQKJJSSOSQLKOLKLHKSLSKSSQSJJLOJKSRNLKS</-=8>LROKJMKOLSSSKSPGHMPSNROMLLSSNMLKLHQNKKHPNLSKLGJISKPLNSLLJJKOHONLLLPKSRLRMJOKMLHJLIKSLNKKIJJLIIMIISJMOKKLQSLSLPKIKJJOLQPMMOSKLMJKJLNONRLPHHSQJKQQMLRSNNMIJJHKJJJHMSKMMOOMMJIHHFEFFHIMHJOOIKSMSQOSKPSISOISOSLIFHNHKKSRJMLONKLKHNKRJKOMIIRLLKOSKMRIRIEKGH;HIJJJHHLLPJLKOILHNQFI?@@FHHFFJIKJSMA::9==>96777>JJHLIHOKSLJJSKKJSIGNSKSNKMKRLIJQSOMOKJLKGJJLIMISKSISPIIEDFMSMQLJJMNJONLISSKKJLSNIB@;;<CCHGGIHPIHSNJSKQLJOIKKBAAAADDILSQKFFEIFGIPLKNSKHSOLRSQQJJSLNLIHSHFGKED==<7///FEJMMHHHNKGGMJKLKNLOKKOSSNSJNMLS>OINHSMOPSSMLMKJS
@786_45CNXP_2
AATCGCAATAATCGGGTCCATTGATATTCCTAGTATAGTAGATGCTATCACACATACAATCATACTCAATTCGATGGAATTGTTTGATCTAAAGGGGATATTCTATAATTTCGCATGTGAGGGGTTATTTCTTGGTTTCGTCCAGTCATTAATAACTTGATTATTTTTAGATAATAGTAGATAGAAAGAACGCTCGTAAGGAGTCCTATTGAAACCAAGAAATATAGGCCTGCCTGCCATCCACACCAGAATAAATAGAGTTTTCCAAAAAAACCTGCTAGTGGAGGAAGACCTCCTAGGGATAAGGAGCATAGAGCTCAAAGCCAGAAAAAGGATCTTTTGTGTATAATCCTGCATAATCTCGAATGTTATCAGTTCCGGTACGTAGACCAAATAATATAATGCAAGCAAAAGTTCCTAGATTCATGGCGATATAGAACAGCATATAAGTTATCATGCTCGCATATCCACCATTTGAGTCTCCAACAATTATTCCAATAATTACATATCCGATTTGACCTATGGACAAATATGCAAGCATACGTTTCATGCTTGTTTGAGTAATAGCAATGAGATTCCCGAATATCATGCTAAGAATAGCTAGGATTTCCAGAAGAAGATGCCATTCATTTGATAAGAAATAAAAAGGAATATCGAAAATTCGAGTGGCTAAAGCTAAAGCAGCTACTTCGAAGTAACAGAAAGAAAAGCAACGACTGGAGTGGGAGATCCTTCGTATACGTCAGGAGTCCGTTGATGAAAAGGGGCTAGGGAAAGCTTGAACCCAATTCCTACAGTGATGAATATAAGCGCAATTGAAATTCCTGGGGAGTTATACATTTGTGTATTGATAAGACCATTCACTATTTCTTGAAGCTCAATCTCTCCCCCGGATGAACCATATAGCCAAGAGAAACCATAAACCAGAATAGAAGAGCTTGCCCCACCCATGAGTAAATATTTCATAGTAGCCTCATTAGATCGTATATCTTTCTTGGTATATCCAGATAATAGGTAGGAGCATAAACTGAAACATTCTAGAGCTACAAAGATAGTTATTAAATCGTTAGCACCACATAAAAACATTCCTCCTAGAGTAGCTGTTAATATGAATAACAGAAACTCTGTTATAGCCATTTCTGTACATTCAATGTACTCTACGGATAGAGGAATACAGAGAGTTGAACATAGTAAAATAAGAAATTGAAAGATTTCGTTGAAATTGTTCGTTTGGAAATTTCCTGAAAAGCTAATCATAGGTTCTTCTCTCCATCGGAACAATAGGGCCGTTATGCTCATTACGAAACTTGTTGAAGAGATGAAATATAACCAAGGTATATCTTTTTGATCAGAGGTTAAATCGATCATCAGAAGAAGAATTAGGCCAAAAATACGTACGCGTACGTATTTTTGGCCTAATTCTTCTTCTGATGATCGATTTAACCTCTGATCAAAAAGATATACCTTGGTTATATTTAGACTCAACAAGTTTCGTAATGAGCATAACGGCCCTATTGTTCCGATGGAGAGAAGAACCTATGATTAGCTTTTTCAGGAAATTTCCAAACGAACAATTTCAACGAAATCTTTCAATTTCTTATTTTTTACTATGTTCAACTCTCTGTATTCCTCTATCCGTAGAGTACATTGAATGTACAGAAATGGCTATAACAGAGTTTCTGTTATTCATATTAACAGCTACTCTAGGAGGAATGTTTTTATGTGGTGCTAACGATTTAATAACTATCTTTGTAGCTCTAGAATGTTTCAGTTTATGCTCCTACCTATTATCTGGATATACCAAGAAAGATATACGATCTAATGAGGCTACTATGAAATATTTACTCATGGGTGGGGCAAGCTCTTTCTATTCTGGTTTATGGTTTCTCTTGGCTATATGGTTCATCCGGGGGAGAGATTGAGCTTCAAGAAATAGTGAATGGTCTTATCAATACACAAATGTATAACTCCCAGGAATTTCAAGAAATACACTATTCATCACTGTAGGAATTGGGTTTAAGCTTTCCCTAGCCCCTTAATCAACTGCTGACGTATACGAAGGATCTCCCACTCCAGTCGTTGCTTTTCTTTCTGTTTACTTCGAAAGTAGCTGCTTTAGCTTTAGCCACTCGAATTTTCGATATTCCTTTTTTATTTCTTATCAAATGAATGGCATCTTCTTCTGGAAATCCTAGCTATTCTTAGCATGATATTCGGGAATCTCATTGCTATTACTCAAACAAGCATGAAACGTATGCTTGCATATTCGTCCATAGGTCAAATCGGATATGTAATTATTGGAATAATTGTT
+
GGHFKGJHJLNIC<765*%%%(%%&''*&&&;>=>>-----<<<ESNSLGHHPKLNOLLMNSQKSKOSLLNMSMMMSKINSDKKK@@@;:...4IKNMJINSLNLILLRNQOKISNLSSSOLNLSNKOLSSOICDFFIJIOOPSOKNJJSMKJPMSKOOPSLKODCDFFLOJPNSOJJLROQIIQINKOMKKNLPJSMROOONSLSLLNLNMJKLJPGQMKKSNSLLLQSSLJIJIMLHKSSOLPLILSPLJRRSQQSKMSMMLSJIFHF?SOIPQSIMHJSKGA>999;<<==444@@A;583-,(()))))11112&%%%$'''(222=CCEEKGDGFMGIJHGIKJNMJSJRSSQOSSSCBBBCKNMKKJLHSMKJKMKJNMIJSJRKISPNLQNLNKHSQSMIJJFKJILJOSJQIHKIKJOQJNLIHSKJGABAIJHNKJKLJSKLIQPLSSQJMRMISLSOMHKNMQLSOKSSSSHSLMSSOHJGIJLJHKNRLSHJKGFHLKILIKLESHISFHDC&&&%%%%%&''()56BEGGEHFHGJOHLJQMMIJNHKKLIKIMLPHKHJJGIGJGGLBAHJOHFDD>::70//1459;>ABAIKOKKIJHGGGNSMMHIHHHISKIGLJFFIGJHHSSKISGLMSFMLIJB;::::?KKGFCDDEGIJMINNHIHISLQMIILFEFH00FIINJLHLRJKOPONMSOLSSSKSLKNLNOSJSJLJOQLJSMKKPJNDCCC9/.-+++++'((((=@ACCHMBIKIICBCB>IFEHHGFFGJJJFISIKGJHMLNKOLJSPLSJNLKSLIIIHMHMJLKSJKOKBHFHHEIIGFEF::981//569878<EDEDHGJJJNPLHIDIIGSLFFSJOOOJISKOKP>=2111<HMKLMKLKMKKLMSIJNPMRKSLSMSSSMSLHMHOII<444:BCCBBBECIH?>?>;DAAABANOSSMSSMKNHNJIOMNL779EFHLKIILIHMIOIKMGHLIJKMLNJMKJMNKJIQKMOSKLILOHKLJJINNMKLQOPPLLMNLJPOIJNSOLLLSNKNKPLSPKISKHIIHKSKPONJNKNONMOKMPJKSNOSJRRNNSPNSGSLSNMLSSJLJGISOPRKKOISJSSKQIKMLSMHSONPLNSSINIOLJMJOSRPOKJKJ:99:=<;;?>@A@CA?=CMJJIHGSGIHIHKGS@84JJKPLQMHEEIMMJMJI;GJLKQSLSPKHNIIHHRISPKSSLSNSSNSLSMQLHHKLPPONMJKJSSMQIPJCJ22JRLLSFLSMSPRSPNJSMLSSJPEDDECINOMKOOSILDAACKIMQJSLMNLOSKKSSLJNLJGHHRQIQFLKB@A@@?>?DEEIFJFGHGHIKJMLGHNN@ASSLOIGPJMHGFCHGIGGHHHIFGFFFEEF@>AD??=<==?DFDD@ABABECACBCGFFDCACBBBBEEDFFDBC@===>FHFDEFFGGHGFGGFAA<:;8*)**,,-/89@CEEID???@C7755688@@92//2(00178<<===>>?@GA??CBBA@@?=<66688<6-+,73,++++;CEEIFB???>@@AAAHEGINJFFEEDDECCBBADEDDFABB@?>>56FA?>?@?C;33ADFFFGEEGFGHIKOKHFJGIKJFJMJGFFEEEEBA@@??=999>==<=>===876568;;;>0///92225562)))))CHGEACCCBBBEFGGJFHDDCBA?>?@CEEEECBABA==;;<?@A@=:;;<<;;;420.-,,,-156668:<799566431.,'&%%%'78332127779<=@>?A>@;<=97<878''&&&+-///017777@@?@@AEEKFIRHHGQIFDEDFFHBBCAA754321011*+7789;;=?ADCDDA@BCCEC@??@AA?><:763333466677AIJSPHGIE@>===?;::;>CEDFCCACCDDFECBBABED>CCDCECDGGJJFIDFDD=@?6@@>><::32+'&&&&'((()+++:;==ACDCCBDDDBDEBB@?;920*()**)15158866/-+&')&'**+0111189:<;;<999;@CCBB@BC:?HGHGEEBBCBBA>@BG>>>=67>>>2*,>@99?@?AFACDF?=::828?>><7:>===;8771('''())))),(''''.03444444A@@BAABDEDEFAADDDA?;74511889<CCB=<;>=?=>ADEFFDCFEIJMFNGGDFFFHIFFEDCEFEIGGHFEHG;;;:;EEEDD@>>>@>?>??@@@AA@@@@@DBA@A?@98999ADCCCCBAABECCCCEEGGIFDEFDBEBDECC
@787_45CNXP_2
CGTACGTATTTTTGGCCTAATTCTTCTTCTGATGATCGATTTAACCTCTGATCAAAAAGATATACCTTGGTTATATTTCATCTCTTCAACAAGTTTCGTAATGAGCATAACGGCCCTATTGTTCCGATGGAGAGAAGAACCTATGATTAGCTTTTCAGGAAATTTCCAAACGAACAATTTCAACGAAATCTTTCAATTTCTTATTTTACTATGTTCAACTCTCTGTATTCCTCTATCCGTAGAGTACATTGAATGTACAGAAATGGCTATAACAGAGTTTCTGTTATTCATATTAACAGCTACTCTAGGAGGAATGTTTTTATGTGGTGCTAACGATTTAATAACTATCTTTGTAGCTCTAGAATGTTTCAGTTTATGCTCCTACCTATTATCTGGATATACCAAGAAAGATATACGATCTAATGAGGCTACTATGAAATATTTACTCATGGGTGGGGCAAGCTCTTCTATTCTGGTTTATGGTTTCTCTTGGCTATATGGTTCTTCCGGGGGAGAGATTGAGCTTCAAGAAATAGTGAATGGTCTTATCAATACACAAATGTATAACTCCCCAGGAATTTCAATTGCGCTTATATTCATCACTGTAGGAATTGGGTTCAAGCTTTTCCCTAGCCCCTTTTCATCAATGGACTCCTGACGTATACGAAGGATCTCCCACTCCAGTCGTTGCTTTTCTTTCTGTTACTTCGAAAGTAGCTGCTTTAGCTTTAGCCACTCGAATTTTCGATATTCCTTTTTATTTCTTATCAAATGAATGGCATCTTCTTCTGGAAATCCTAGCTATTCTTAGCATGATATTCGGGAATCTCATTGCTATTACTCAAACAAGCATGAAACGTATGCTTGCATATTCGTCCATAGGTCAAATCGGATATGTAATTATTGGAATAATTGTTGGAGACTCAAATGGTGGATATGCGAGCATGATAACTTATATGCTGTTCTATATCGCCATGAATCTAGGAACTTTTGCTTGCATTATATTATTTGGTCTACGTACCGGAACTGATAACATTCGAGATTATGCAGGATTATACACAAAAGATCCTTTTTTGGCTCTCTCTTTAGCTCTATGTCTCTTATCCCTAGGAGGTCTTCCTCCACTAGCAGGTTTTTTTGGAAAACTCTATTTATTCTGGTGTGGATGGCAGGCAGGCCTATATTTCTTGGTTTCAATAGGACTCCTTACGAGCGTTCTTTCTATCTACTATTATCTAAAAATAATCAAGTTATTAATGACTGGACGAAACCAAGAAATAACCCCTCACATGCGAAATTATAGAATATCCCCTTTTAAGATCAAACAATTCCATCGAATTGAGTATGATTGTATGTGTGATAGCATCTACTATACTAGGAATATCAATGAACCCGATTATTGCGATTA
+
IKKHIJIEEFIHLLNJIQMSKSSMLKSSPJPJKMNNKIHHJGHSKOKMSJJSJKLLNJMJKLLNJLKMSNRJJMNIKOMRNMJNJSMSMHJKJLJMJSIKRPKMSSOILMSOJLJOSLHKJSSSOHMIFEFGNSSSSMPSJNOSLNRMMJMJSHG<<<<<JSSJKPLJMJJHKJNIMOISEJIJKEHJJNKLJHIHGHMIJNLPKSSMMMKROJOKJMFKMNLSPIJSIIJSLJLKNLJILFNJJGHKHRNIKSIHGIGGJLIKMSGKIJHHFGFECDEJJMORPNJLSLSIKPIKKHOIGGHHINIJIJHGGLIKOPOSSPIJIHMMIGD?;8..../0023=>?BEFFJPNQIGGLKINIGHSIMNLSSMPSJLSKHLKHLHJHQLJNOJJMJKIKGILLGIEGGHMIJJHIGECCCCDHJFGJDDDCDDEEGDDKKKIGPKKHHFFFGKOIIGIILGFF?>>>>JPHIJFJNJJSLKISGHLKLJOIJIMKMIMGG?:951++**+9<>EDBCDHKGFHEIKI88588JSJKKHFEGEFFIHOKKIMFDDDDFEHJKIMKKPKSKK===<1>ACCLSLGFLKKOIGK<<<??GHLLFNJJHGMHHHHFFIISDKNLHLLJ@>>6/>F:DFEEG7//0:5?GEEGHIGKGIJKKB>94334243334<@<;<:<945DEFEHMIHHIHDLLKSM@SH;SNHGCCHHGEGIJNLJIHIHHLMJHJRKCIFNKOLJKEGHIIMISONRJLMLOMJJ?KSKKJJOKKLJMQLHMKKGSLSOLSKKKLKLMPJHHHFSMAG@AAHFIIHKOJIOIPMMLLPJ..../GKIIKNONHJMIGJGHEHGGJNJKHNLIHIHMMHFFGHKSHKJLIILGGBBBIJLGIIGGGJHMHFHKHHNIGJILJILMOIINLHJKIIJINIJGFEGGGHKPJDCCCCFFEFD@@@ACGGGGEOLMMQJPSPOKEFKISKKB??GQFLSFIJI@A@@FGIFHASSMMSMQNJSEJSKPHPPQSNNPJMJKSIIGSNKKLPOKMLKSJKLNSOPHOIMLSRKHJHLKSIHIJJHHHSMSJSLLFEDSSSNIOLKSMQLLILGKISJMLJJKLNSLNSSLIHIBBCFFEGFKKLNSOPKLHJJHILIGDNHSSSLRIKKLJIKFFHJLILSLNKSOJMMOKGIKMLNKIOLKJROMNLSNNKSSQJPLQKSJSJKSLLKMLSOSOIIKIHGHIJKNNSOJKHLIJNKMSOMSLKJOPSQQOLLPESOHHNRKIMNNKLJKKHEGIGCGLSMMSSOPKNILOIMMJSOJLIKHKLJKIHFJOKSFD>86/87)>MKKJS=HGIHOILNKKGLJHHJHIGGGHHJPJJSLHLJJLIJNJLKJIJMOMMLGIIJHJIPKHKKJOKILIJKJJJIGNHPIKECCDCG
@788_45CNXP_2
CGTACGTATTTTTGGCCTAATTCTTCTTCTGGAAATCCTAGCTATTCTTAGCATGATATTCGGGAATCTCATTGCTATTACTCAAACAAGCATGAAACGTATGCTTGCATATTCGTCCATAGGTCAAATCGGATATGTAATTATTGGAATAATTGTTGGAGACTCAAATGGTGGATATGCGAGCATGATAACTTATATGCTGTTCTATATCGCCATGAATCTAGGAACTTTTGCTTGCATTATATTATTTGGTCTACGTACCGGAACTGATAACATTCGAGATTATGCAGGATTATACACAAAAGATCCTTTTTTGGCTCTCTCTTTAGCTCTATGTCTCTTATCCCTAGGAGGTCTTCCTCCACTAGCAGGTTTTTTTGGAAAACTGCGTTCTTCTGGTGTGGATGGCAGGCAGGCCTATATTTCTTGGTTTCAATAGGACTCCTTACGAGCGTTCTTTCTATCTACTATTATCTAAAAATAATCAAGTTATTAATGACTGGACGAAACCAAGAAATAACCCCTCACATGCGAAATTATAGAATATCCCCTTTAAGATCAAACAATTCCATCGAATTGAGTATGATTGTATGTGTGATAGCATCTACTATACTAGGAATATCAATGAACCCGATTATTGCGATTA
+
KSJNLJJFIOJSJLKSSQPMSSNSOSRSPIMLISIMMLPOQJPSNJGID9888?@IIIKNLIOOQOMSSNMSKISRMJJLSRMOSSNKOPKNPSOSNSNSOJDDCDDLHGJKJLJKJFEFFJLSLLJMOKJQOSKOSIKLIKMMROKSOSLSJSOPKNSMMLOKKGSMKRSSMPSRKSSINRGKNJJSIJSLKKSSNIRSMSPQKSSMJLMSQGFEEEKSHECDCGOOJESSOMMLOLISSQQOKKIKSQMNSNOLIILNSJJIMINSLLKNMLLSSJOOQMSMOSNLIQLSSKLNKLNKIJNQQOKLNISONQKLOLROLSKSFF?0DGKIKGGHHNSSLOMJSSKH789GISMGKMKMNJGBAC84223557555670///2100'%%&&&*,,-:??ABMJOIKSSKSKJKLJPLSQMIAAAABKMIJKPPBBAEGHJLMLOLLLIILHMLJJISESCINNLSQSJKCA@@ARIJLKSSLOOLKPOKOKKPQNRLPSKISMSIKIGHGHIKNNOKMMSNSKLSOILSSLSHSSPMSOKRJPOSLGJHHHIOFHSLHHIMIHKGHJKMHSIFGHHKKKGGGEHNINKIKJLSLSOIKNGKLKHMJMNLIHIIGFGJKQSIKLGLIJMGFGFEEHKJIOGCCDCD
@789_45CNXP_2
GGCAATGCAAGGGAAGCCATCGATAAAATAGTGAACATTGTAAATATTTTTGGAATGGAGATAGCCATTCCACCCATTTCATCAAGATAAACAAGCCTAATTCTATCATAACTCGTTCCTGCCAAGAAAAAAAGTGCAGCGCCAATAAATCCATGAGAAATTATTTGTAAAATAGCTCCATTAAGTCCAGGATCCGTTATAGAACTAATACCTATAATTATAAAACCCATATGAGATACAGAAGAATAGGCTATTCTCTTTTTTAAATTACGTTGACCGAGAGATGTTAAAGCTGCATAAATTATTTGGATTGTACCGACTACCAACAACCAAGGAGAAAACATAGAATGAGCGTGGGGTAATAATTCCATATTGATTCGAACCAACCCATAGGCTCCCATTTTTAATAAGATTCCAGCGAGAAGCATACGGGTCTGTAATGTTGTCCTCACCGTGGGTGTCAGGTAACCAAGTATGTAAAGGTATAATCGGTAATTTGACGGCAAAAGCAATAAGAAATCCAATATAAAATAGTATTTCAAGTGTAACAGGATAGGATTTATTAGCTAAGAGTTCTAAATTTAATGTTGGTTCGTTCGAACCATATAAACTTATACCTAAAACTCCTATTAATAAAAAAATAGAACTTCCTGCCGTGTACAAAATAAATTTTGTAGCCGAATACAGACGTTTCTTCCCACCCCACATGGATAAAAGTAGATAAACGGGAATTAATTCTAATTCCCACATGATGAAAAAAGTAGAAGATCCCGAGAAGAAAATAATCCTATTTGACCGCTGTACATTGCTAACATCAGGAAATGAAAAAATCGGGAATCCCGAGTAACTGGAAAAGCCGCTAAAGTGGCTAAAGTAGTAATAAATCCCGTCAGTAAAATAGTTCCTATAGAAAGTCCATCTATTCCCATTCTCCAGTAAAAATCAAAAAAATCGATCCATTTATAATCTTCGGACAGTTGAATTAATGGATCGTCCATTTTAAAATTATAACAAAAAGCGTAGGTCGTTAGAAGAAGTTCTAAGATGCAAATGCATATAGTATACCATTTATTGACTTTATTTCCCCTATGCGGGAGAAATAACATTAATGAACCAGCAGATATTGGAAAAACAACAATTATTGTTAACCAAGGAAAATCATTCATGGTAAAGACAAGATACACCAGGTCCAAAGAACGCGTACTCAAAAAAAATATATAAATAAAAAATTTTTAACTTTTTTGAGTACGAGTACTTGTCAATAAAAAAAATAAAATGTATACTATATGCATTTGCATCTTAGAACTTCTTCTAACGACCTACGCTTTTTGTTATAATTTTAAAATGGACGATCCATTAATTCAACTGTCCGAAGATTATAAATGGATCGATTTTTTTCAATTTTTACTGGACTTTCTATAGGAACTATTTTACTGACGGGATTTATTACTACTTTAGCCACTTAGGCGCTTTCCAGTTACTCGGGATTCCCGATTTTTTCATTTCCTGATGTTAGCAATGTACAGTGAGAAATAGGATTATTTTCTTCTCGGGATCTTCTACTTTTTCATCATGTGGGAATTAGAATTAATTCCCGTTTATCTACTTTTATCCATGTGGGGTGGAAAGAAACGTCTGTATTCGGCTACAAAATTTATTTCTACACGACAAGTTTTTATTAATAGGAGTTTTAGGTATAAGTTTATATGGTTCGAACAAACCAACATTAAATTTAGAACTCTTAGCTAATAAATCCTATCCTGTTACACTTGAAATACTATTTTATATTGGATTTCTTATTGCTTTTGCTACAATTATACCTTTACATACTTGGTTACCTGACACCCACGGTGAGGCACATTACAGTACCTGTATGCTTCTCGCTGGAATCTTATTAAAAATCGGAGCCCATGGGTTGGTTCGAATCAATATGGAATTATTACCCCACGCTCATTCTATGTTTTCTCCTTGGTTGTTGGTAGTGTCGGTTAAATCTAATAATTTATGCAGCTTTAAATCTCTCGGTCAACGTAATTTAAAAAAGAGAATAGCCTATTCTTCTGTATCTCATATGGGTTTTATAATTATAGGTATTAGTTCTATAACGGATCCTGGACTTAATGGAGCTATTTTACAAATAATTTCTCATGGTATTTGGCGCTGCACTTTTTTCTTGGCAGGAACGAGTTATGATAGAATTAGGCTTGTTTATCTTGATGAAATGGGTGGAATGGCTATCTCCATTCCAAAAATATTTACAATGTTCACTATTTTATCGATGGCTTCCTTTGCATTCA
+
QLSMQSHKMFHSOOJJSILSKJOLKNSNSLMKCBCCBKSJHKLLKSEHJSLPDNJLSSKSLLNSSONSKOOSPPSKLSSSKSSKSOKQILISSSNSSPSSOJMMNNLPQSSLOOKSQSSSOSSKSNSGSMMSSNOPSJJJKSQNLSJSNSSSSKNPKKSSLJNSSSNMMSOSOPSLOMSMPOLLLJMQIISNSKSSMNSSLJPLSNLRSPNSSJOOSNMLSPMRDLPSMMLKMKHKJHH@?@GIJIKRSSJOSSSSPMJHFEEMKJSLSSISNECDDCSSOQSISMMSLOSOLNPSNSNSMSLMSSSSLIKSLKMHKMSSJNLQJKMGDDDIMMJSNLSSSJPLNJOSSJQNPSSSSSMSJSRKLKKRSNNSKSRLSQJILSKHNLIJMOSPSJPSGSNKKSPSKSSSPMMRLLHOMQNEHHHLQHDBB?22-''((('&&%'(&&&)**//0?@CMKQKONISOKMLSQSMNIMMKHNQNJSOIHKISISKJMLKKQLNIFFEEFOJNRRHOSOSKKQNOSNOOPSKLSJSNONHFGGGGLNKKMKJNKLHKGIHIJHILLLNMKNMISNNSOSPIRPMORQINSSLKLRINIGIJHEFEEEKKIKIMI@A@==>GIGGGPSLMIJGJJHKJJKHKOSJLSJHJLLJLLHIHIHHGHHPSJNPI>KISIQNNLQLKLJJLMJLLSJPSEGFGE@?((1()AF=6<<<=HHKFLJSRSLLSSLSSOSSMKOSSQIKSNIJOSOJIJLNSNOQOLMD=DSSRSGMJJINRKKKDGKMSOSOQNLMLSLLORISSMKQKHNLKPNLNSPKKPPOMNSOMMOMSLSGDBFJJJIIEIJJLSMSSMMHIIJQSMJIJNRPSSJJOKSLISLSOMKJOMNIGKKKOSMSLNPIIIPJKHSMSJOOQKPSSSKKKPJKLINLMNSOKLHKJSQISNSPSOMMIKQNSPSREIKLLSSLIIISGGKRJQSSMSJLKMIJMSLKSSJNONSQSSNKSMRNSSNMJIJSHDMKNMMNSKSHJHPLSRRMKSLKL;:::989722>NSMMKONMKSMKILQSSSMKKSQRIPKLQMRRSPLSMSIIHMD=445-+(&&'(*++++3>?@ABHHJRMSGDHFILKRRJSRMPMOMMJIQIQNNSSLKPMINRNNLLOMLJSRMSMLOMMRISJSQQNNMNJJIJSSIGHGHGLLSMPJMLHHGHKGHHIGIFFGGFHFINMSSSKGFBB>;:<=@HGJLIJJSMJLHJDFESSSLJKIIODECDCCBCCC7..---,2@DGISGFKOSMSMPF/////IKPIOPKMMSSNNSCCKJKFJJGOJFLGECCCHGHLC?@@AGHEFC>:430//*('((**+,11233478979=>DFIHHGGKSJNHJHJHLLFGGBCC>@?B=<:=<@AB*((((,?<531../3435.1111CDGHGHE>?AB@CCABA?>?>CCDCBB?>>>;412-3892/00)***.1334000//345;989:;BCBCB;99:@DDQF>:;B*HCAAB?>>533----000111/---/.--013?CDCCG@AB?:944444G@BA><44436IHDAB@9::BCHNMMKKB??@@AFHHHBAHFFHFEL<;::9;;?7BEGFFFHCDIGGD8561*.,5.6544.((()>ABCBDE>?@@DDC;;0/'''()*(()-3569@DHDDBCEKDCDCB@?@@AB====?EDEDEEGGFEDEEB@@?>+***+54444;:=>CDEB?>===>@@A@CCABA>??>>?=75-''''',-4:;9778989::;=?BDHEDDC@==<<<<;;7341000/-+'%$$%&%%&'(*134868>=@AABBA@><<;988898651/0126:::::::;;<<<;;:;<=;;:96666674,,,,->BB@@?<::888;99.+++,,,*()*+.57*))))10345999::>>AEGEC@@>>?DDCDCAA@>?@AA>>=>>@A?>;875%%%%%&&%%&%&'&&''''&%$$$$$$$%',,,./1220/....(&$##$%%'+-./6665599;=?==?AEC@=;:;<<@A@BBEGBB63233EIFJECCFDDGCCFGFCHGEGEEGCECCDEGDDGFECCCBFFEFEDGEEB?>==>>?BA@A@@A@@ACDFD??>>>:644331-+(%%$#$'$%&''))+-./13=BDCDGA@B@B@??>;;:999:;::89<===?@:@>?>>?A7AACC>=;8777855555311256::;?>>==;<>;:0001>>=?ACDEEEDD?>>>>CABBDEFH>===<>::964*)/()153)(
@790_45CNXP_2
AATCGCAATAATCGGGTTCATTGACACAGATTCTGGTAATGTTAGGATTGATGGTCAAGATATAAAGGAAGTGACACTAGAGAGTCTTCGAAGCTGCATTGGAGTTGTCCCTCAAGATACTGTGCTCTTCAATGACACAATATTTCACAACATTCACTATGGAAACCTTTCAGCAACAGAAGAAGAATTAGGCCAAAAATACGTACGA
+
QHNLKKLSSQSSLILPMSNOPSOOPOSLKSMSLMMOSPLLQKHGIHIMQSOKIGIFFKKIHD989;IJSMPSJNSSNOKSQMOSNNPSKSSRMIMLNJLOSMSNISOSRSP=NIMNONOPSSNMPSPSKLSSOLOMLLONPRSSSRMSQSSNORMRMSKSKSSRQNKSOOLSNSSSMJDLJF<ADC4--->@FH;;;;CCDGGJGEHG
@791_45CNXP_2
AATCGCAATAATCGGGTTCATTGATATTCCTAGTATAGTAGATGCTATCACACATACAATCATACTCAATTCGATGGAATTGTTTGATCTTAAAGGGGATATTCTATAATTTCGCATGTGAGGGGTTATTTCTTGGTTTCGTCCAGTCATTAATAACTTGATTATTTTTAGATAATAGTAGATAGAAAGAACGCTCGTAAGGAGTCCTATTGAAACCAAGAAATATAGGCCTGCCTGCCATCCACACCAGAATAAATAGAGTTTTCCAAAAAAACCTGCTAGTGGAGGAAGACCTCCTAGGGATAAGAGACATAGAGCTAAAGAGAGAGCCAAAAAAGGATCTTTTGTGTATAATCCTGCATAATCTCGAATGTTATCAGTTCCGGTACGTAGACCAAATAATATAATGCAAGCAAAAGTTCCTAGATTCATGGCGATATAGAACAGCATATAAGTTATCATGCTCGCATATCCACCATTTGAGTCTCCAACAATTATTCCAATAATTACATATCCGATTTGACCTATGGACGAATATGCAAGCATACGTTTCATGCTTGTTTGAGTAATAGCAATGAGATTCCCGAATATCATGCTAAGAATAGCTAGGATTTCCAGAAGAAGATGCCATTCATTTGATAAGAAATAAAAAGGAATATCGAAAATTCGAGTGGCTAAAGCTAAAGCAGCTACTTTCGAAGTAACAGAAAGAAAAGCAACGACTGGAGTGGGAGATCCTTCGTATACGTCAGGAGTCCCATTGATGAAAAGGGGCTAGGGAAAGCTTGAACCCAATTCCTACAGTGATGAATATAAGCGCAATTGAAATTCCTGGGGAGTTATACATTTGTGTATTGATAAGACCATTCACTATTTCTTGAAGCTCAATCTCTCCCCCGGATGAACCATATAGCCAAGAGAAACCATAAACCAGAATAGAAGAGCTTGCCCCACCCATGAGTAAATATTTCATAGTAGCCTCATTAGATCGTATATCTTTCTTGGTATATCCAGATAATAGGTAGGAGCATAAACTGAAACATTCTAGAGCTACAAAGATAGTTATTAAATCGTTAGCACCACATAAAAACATTCCTCCTAGAGTAGCTGTTAATATGAATAACAGAAACTCTGTTATAGCCATTTCTGTACATTCAATGTACTCTACGGATAGAGGAATACAGAGAGTTGAACATAGTAAAATAAGAAATTGAAAGATTTCGTTGAAATTGTTCATTTGGAAATTTCCTGAAAAGCTAATCATAGGTTCTTCTCTCCATCGGAACAATAGGGCCGTTATGCTGATTCAAACTTGTTGAAGAGATGAAATATAACCAAGGTATATCTTTTTGATCAGAGGTTAAATCGATCATCAGAAGAAGAATTAGGCCAAAAATACGTACGA
+
FJKHHHIHISNKGFFEFKIMSPNHILSSPMNMMLNOMHHJIMIHGGIJHLGJJLMKSSLSIKKKKKQLHMNHMLSKHOKKSJSISLMSHK;666DENLLIHORRSLPILIKSKNFHHISSJIHIKORSPSSNSSHILMKSPOKJIIHJKSJKIQLNKSSKKPSPJKSJSSSLSKSOIPSNMOGHFKLNLSMQMKKLPSRMSLLLJLKKJKKGFQLSNHJKPKISKKSOLLOSMSISDEEEDILOOOLOLQNLOKNSKMQJIIIIMOSFKFHSSMNNSNIKNLIMHRH@=;???>?:::?CMKHIGIHIJLJNRKKMMNPKNNNKLMJJIGHHSKJSSQNJSJMLSSJNPJOSLROLIMLJJKLLQKKGJKLIISJLJOSJMILIIHNHIIGHEFFFHQLNMNSLJFHGFGFEECDGIGMJKIGFHFFFFGLGHFB@@@ACFEEDDDEFEEGJGHGFFGHHGHFGFEEDDDEEFHGFIHFHHIGNJJKJKMNQLSHJIIKMOKHILJSSSSNLNSSNSKLMSQLQMSJSLLRFFEEDKNNSNSPSQMPHJLHNLJKJHGGGHJICEDDSSRMSSILSHHIOLHFDC;9;:;NDAADCEFBFEFEDDIJA@AINKSHLIFIJIHMPSMKSKSKSMKSLNLJLISSNMNSSSOKMJLSMLJIMIKJSMLSLLMNMKHRNLSLRPINKMOKNJNKJMLIKRMLSKIMQNMBHHGAGSSMSSMIIJJOJMLPNKLSJRGCFCDGDAABBEESHN766466////+,855FIDIJHGHKLKG<@<97?>@JHFCCBBEFGGGIMQJJLNLJMNMIGMJPSPNSIJMHHKJLQSIIPPONHHSJISSOKONOJKNSSOOSPSSKHJJC;;=HRKSPMKNSSSOKLMMLSMPKRISQMLMMKKEDDCCISHKKKLQSRIGFIKMKSSSSLSOLPRSSOKMLJJJPLLSKQHMSSSOOKNMRIKKJIRLMKMMMKSSONNLPLMKKSKKSIFKOPSLPKILJJIOSSNKKSMPSPILMOSLPOIIKJSRSSJKOLMSMOHJLJSSDGLKCB=:3324:;=GLIHMLOLJKJQMIKQKLSR000.../34435<C@BBKMSJSNKSOMLSIIIHMNHPRMKSJNJOJKKQLPOOJMJNSSPKPIONPJOSKOKJSLJNNNLLSQSLLHMHIJIOMLJOJQMKJSGSPOSSRJHECCE?KIGOJMJKJNIJRKLONMSJLLPNPISJKPLHLRKJJMJMJILFHG6)((()9FGOKOSPONHSIKSME;9999EEABBCDJIJEEED@C44DHGKLPNKKKSPSSLKISHI<6-)(()%'(()DFEDOJPSSOLLGLHMLOSQKSSNINONNPKHJLGCGFHEBBCINLIIGHLONKIGKSIKSOHMOLOJSKLLIIJSEFJGGILNSKMKLHHFG
@792_45CNXP_2
AATCGCAATAATCGGGTTCATTGATATTCCTAGTATAGTAGATGCTATCACACATACAATCATACTCAATTCGATGGAATTGTTTGATCTAAAGGGGATATTCTATAATTTCGCATGTGAGGGGTTATTTCTTGGTTTCGTCCAGTCATTAATAACTTGATTATTTTTAGATAATAGTAGATAGAAAGAACGCTCGTAAGGAGTCCTATTGAAACCAAGAAATATAGGCCTGCCTGCCATCCACACCAGAATAAATAGAGTTTTCCAAAAAAACCTGCTAGTGGAGGAAGACCTCCTAGGGATAAGAGACATAGAGCTAAAGAGAGAGCCAAAAAAGGATCTTTTGTGTATAATCCTGCATAATCTCGAATGTTATCAGTTCCGGTACGTAGACCAAATAATATAATGCAAGCAAAAGTTCCTAGATTCATGGCGATATAGAACAGCATATAAGTTATCATGCTCGCATATCCACCATTTGAGTCTCCAACAATTATTCCAATAATTACATATCCGATTTGACCTATGGACGAATATGCAAGCATACGTTTCATGCTTGTTTGAGTAATAGCAATGAGATTCCCGAATATCATGCTAAGAATAGCTAGGATTTCCAGAAGAAGATGCCATTCATTTGATGAGAAATAAAAAGGAATATCGAAAATTCGAGTGGCTGAAGCTAAAGCAGCTACTTTCGAAGTAACAGAAAGAAAAGCAACGACTGAGAGTGGGAGATCCTTCGTATACGTCAGGAGTCCATTGATGAAAAGGGGCTAGGGAAAGCTTGAACCCAATTCCTACAGTGATGAATATAAGCGCAATTGAAATTCCTGGGGAGTTATACATTTGTGTATTGATAAGACCATTCACTATTTCTTGAAGCTCAATCTCTCCCCCGGATGAACCATATAGCCAAGAGAAACCATGAACCAGAATAGAAGAGCTTGCCCCACCCATGAGTAAATATTTCATAGTAGCCTCATTAGATCGTATATCTTTCTTGGTATATCCAGATAATAGGTAGGAGCATAAACTGAAACATTCTGGAGCTACAAAGATAGTTATTAAATCGTTAGCACCACATAAAAACATTCCTCCTAGAGTAGCTGTTAATATGAATAACAGAAACTCTGTTATAGCCATTTCTGTACATTCAATGTACTCTACGGATAGAGGAATACAGAGAGTTGAACATAGTAAAATAAGAAATTGAAAGATTTCGTTGAAATTGTTCGTTTGGAAATTTCCTGAAAAGCTAATCATA
+
HKNIGKEHIGFO65422310//+)***-((+.00122247889?DEFIFFGDFEFMLJGJMJLMLMIKKIINKSKSKLLKSFILJCB@>?,,,>GOMHKINSLLPMMPPSLLNNIMKQQSSJLNLSKHSLKSOHFGIIILIB20014LLKSSSKSSSSLSOKLNIMSSLMKSMLIKOJHGHE:334B@CHIJGHG@?;:;=@IFEEEDCCBCNMJJIMLHCDBCEEFHPMSJSNIIJIDGFFEGGA/-)),--0/,))))).056967;AMKJGHGJFHJINKNKMKLSNKROISOSLLGIJHCEFEEJMKSIGDDGD<A7)JMNGEECDJINDSSLQISKQSKBA@>>CHGGFGLJKHKKLKLLISNSSSMSSMJMMIJRMIMHLKGIOILJHJSLQNJSPLLLILSGJLJKIKILMSIKHLEJFHLKMSKIIJFGIKJB@CDGMJJSNSLMKLSSKOLHKIGQLGHGGHNKIKIIKHJJOIMLLHHFJKHFHKB>>>>?JGIHGFIKGGGD,+***-?/3>??ADDDGFCEBCAA<7610+*(&'(,-;>@@EHHHIJSSQNLSKMJDCDCCCMSIPLJFHDAAKMSJKJIPLGGGFFFHHGKIHJIKOLSCSHHJNKOQKIHINHHIMNJRLSQNOSJKKJJLJSGOINSGJHFGGEJHHJKJJGMKIIHLSLLPQJSKSGPHQOHHGFEF<9:EIIJIHJFDEDEGKMLGHJIHG<;:9,,+,149:=>DBBBACDBEHFEIEEDDDDEDEFEFEFGJHKI=CH@;SCDBB,++++BC@?@A55545<<<AFGGIHHHOFOISIKSLLSHFF@@@BKNJPKPJKIKIMECEGRPFHJIIKH@DB=FCACHEFDECCDCDJMILKLGKEPHHPKPNOIJSS1////DLKAA?BAACJMLMGMIMPJJLJNEGFDIDCDIIHHHHLSISGOHSIILSMOPQJIRGAJRIIGGJKSIIKLHMOLMNHILNN@@@??A@BGIHGFFGFLIHFGDDDCCEFISIKLMGKMGC????;:HEIRGHJHGHJHKFGCAAABBHHJHC77;<<KHIEEEEEHKEG>??@OSGGHF;:::;ABAACBBCC@BDIRSGLLKHKHISJLIJSJNLHHLMKJILIIGMHHGGGISKPHIFFEEBBBABGFBCCA9;;;<@AHFDDDDDGHHFFECA/..,(&&(*=BDEEHHEGECEEBAEDEFA999BEEFGDDCFHGHFDFGCAA=>:998666@CG@AA=9999:AFEGHJMGGIDDEEGFDDDCC?>><
@793_45CNXP_2
TACGATCGTTTTTGGCCTAATTCTTCTTCTGATGATCGATTTAACCTCTGATCAAAAAGATATACCTTGGTTATATTTCATCTCTTCAACAAGTTTCGTAATGAGCATAACGGCCCTATTGTTCCGATGGAGAGAAGAACCTATGATTAGCTTTTCAGGAAATTTCCAAACGAACAATTTCAACGAAATCTGAATTTCTTATTTTACTATGTTCAACTCTCTGTATTCCTCTATCCGTAGAGTACATTGAATGTACAGAAATGGCTATAACAGAGTTTCTGTTATTCATATTAACAGCTACTCTAGGAGGAATGTTTTTATGTGGTGCTAACGATTTAATAACTATCTTTGTAGCTCTAGAATGTTTCAGTTTATGCTCCTACCTATTATCTGGATATACCAAGAAAGATATACGATCTAATGAGGCTACTATGAAATATTTACTCATGGGTGGGGCAAGCTCTTCTATTCTGGTTTATGGTTTCTCTTGGCTATATGGTTCATCCGGGGGAGAGATTGAGCTTCAAGAAATCGTGAATGGTCTTATCAATACACAAATGTATAACTCCCCAGGAATTTCAATTGCGCTTATATTCATCACTGTAGGAATTGGGTTCAAGCTTTCCCTAGCCCCTTTTCATCAATGGACTCCTGACGTATACGAAGGATCTCCCACTCCAGTCGTTGCTTTTCTTTCTGTTACTTCGAAAGTAGCTGCTTTAGCTTTAGCCACTCGAATTTTCGATATTCCTTTTTATTTCTTATCAAATGAATGGCATCTTCTTCTGGAAATCCTAGCTATTCTTAGCATGATATTCGGGAATCTCATTGCTATTACTCAAACAAGCATGAAACGTATGCTTGCATATTCGTCCATAGGTCAAATCGGATATGTAATTATTGGAATAATTGTTGGAGACTCAAATGGTGGATATGCGAGCATGATAACTTATATGCTGTTCTATATCGCCATGAATCTAGGAACTTTTGCTTGCATTATATTATTTGGTCTACGTACCGGAACTGATAACATTCGAGATTATGGGGTCTGCACAAAAGATCCTTTTTTGGCTCTCTCTTTAGCTCTATGTCTCTTATCCCTAGGAGGTCTTCCTCCACTAGCAGGTTTTTTTGGAAAACTCTATTTATTCTGGTGTGGATGGCAGGCAGGCCTATATTTCTTGGTTTCAATAGGACTCCTTACGAGCGTTCTTTCTATCTACTATTATCTAAAAATAATCAAGTTATTAATGACTGGACGAAACCAAGAAATAACCCCTCACATGCGAAATTATAGAATATCCCCTTTAAGATCAAACAATTCCATCGAATTGAGTATGATTGTATGTGTGATAGCATCTACTATACTAGGAATATCAATGAACCCGATTATTGCGATTA
+
>::<EGKKSNSJIGIIMHLKSOKJJSJJLKJNIONJISIINSKIPQNNJEEG<976:HLJMRQIJLSPOMSKKIMLSSQNLJRLNSLHPIJJLKSSIPLILS22222GDPNKOIISPMOKOOIKNLLSLGJLSOSSRSLKKSONIHINILLJGEB32333EEIENIMFHKPKMPNKESIH644434:977=66666FABJJFLMNJOJIGHKJNKSSJPJLSLSJJOSSSLJFIFREHSSSRSISIKMGKKIJKIJNSILLHNQIKKNILGILKIKKMSLNEG;;EGFNHGMEGEHHHLOMMIJGMKIOLRNLMKLMSSNSLHOIKKMJOMHHGJSOJKJJLJSJSISJSPSNOSSSILSJJHSKSSJNSSSNSORSKSMORSMSJSONMHGGIHSKSPHLKNPRNNSOSKKKHDDCEE???JHQHIHKGKKJILNSLHGGFFGMJHJDSKHECAA@86666667DCEGFGILKMMJMLLJLLKDECCCHMHJKNLJJPKSKSIJLEFGKOOC@;:;:8:::;DBA@?>===+++++HKJLMJNKGE@@@@BJKHFFHIIKHGPHFH:9997@IPQIKIHSLLLINKIHFED?==>=>GEEDDCGFEGFMHHHKPHHSKFHFJH@SB9GKSEKEFJHB>FGEFDGEGIHHMIJLFEBABBACCCGHJPJSSGG>8:EGIFFEDCEDFNNHFIIGGGAJJJJFGFGGCBCDCFECBCCKSSSMJHKSLIMPSQSOKCLOLSSMQJMIKLKNLNHIFDBCEJPKLNSLMSIK:::::SONRKMJKSLKMSSSSRNSQSKSSLIQINRMJJPMSNPOSJPOSSKSSLNKMJJOPLPMSOSOJ@@?EFSSNPNLJHIKMNJLSMOKKMKLHIMOIHKGJFIHOMLKMMKJKMSOMSJKKNSSMISSQLJORPLSPORNPKLLKSMMORMKPSQKNOLRNRGINJJKLSSIJHGHHDFB@>5+***,33>@GFEEGIJEKLMSLQMQQKHJASSLQJSMKSLNNLKNKNHOOPOSJLJKMJNQLEILKNPLLSLSSPOICCEEEFGB=1+*))''&'%%&)+8<@?;<9:DECCDJQJPSLSLIF><=@QKSIJKIKSSLMOSKSONEFLSNJLKMNMSONSPKSOKSKKGAA9HSSSLKSPKSSMJFGGJKRSSPPNLSPHLKLNLQSMLJLLSSSOSLOLSPKLSMSSPMMKLSPMPJKIIEE@A==AGSLOORM@LO<SLPIJSOSPPNMMIMMPOLQOONSJLSSPJMSIIJJHEFFDHIH?>>><FFLIIILLSSLIE??>=>DCCLIJJKIOKIIMKJMMNGSNGGNG99HJJGGIHGKGIQHJJHEIFEEGFFECCCDEGKIPKIKGMPSIPMKPSMLKMMJJHHEFCEDILIIOLJISKLGEBBBABIGHKHCCDCCG
@794_45CNXP_2
CGTACGTATTTTTGGCCTAATTCTTCTTCTGATGATCGATTTAACCTCTGATCAAAAAGATATACCTTGGTTATATTTCATCTCTTCAACAAGTTTCGTAATGAGCATAACGGCCCTATTGTTCCGATGGAGAGAAGAACCTATGATTAGCTTTTCAGGAAATTTCCAAACGAACAATTTCAACGAAATCTTTCAATTTCTTATTTTACTATGTTCAACTCTCTGTATTCCTCTATCCGTAGAGTACATTGAATGTACAGAAATGGCTATAACAGAGTTTCTGTTATTCATATTAACAGCTACTCTAGGAGGAATGTTTTTATGTGGTGCTAACGATTTAATAACTATCTTTGTAGCTCTAGAATGTTTCAGTTTATGCTCCTACCTATTATCTGGATATACCAAGAAAGATATACGATCTAATGAGGCTACTATGAAATATTTACTCATGGGTGGGGCAAGCTCTTCTATTCTGGTTTATGGTTTCTCTTGGCTATATGGTTCATCCGGGGGAGAGATTGAGCTTCAAGAAATAGTGAATGGTCTTATCAATACACAAATGTATAACTCCCCAGGAATTTCAATTGCGCTTATATTCATCACTGTAGGAATTGGGTTCAAGCTTTCCCTAGCCCCTTTTCATCAATGGACTCCTGACGTATACGAAGGATCTCCCACTCCAGTCGTTGCTTTTCTTTCTGTTACTTCGAAAGTAGCTGCTTTAGCTTTAGCCACTCGAATTTTCGATATTCCTTTTTATTTCTTATCAAATGAATGGCATCTTCTTCTGGAAATCCTAGCTATTCTTAGCATGATATTCGGGAATCTCATTGCTATTACTCAAACAAGCATGAAACGTATGCTTGCATATTCGTCCATAGGTCAAATCGGATATGTAATTATTGGAATAATTGTTGGAGACTCAAATGGTGGATATGCGAGCATGATAACTTATATGCTGTTCTATATCGCCATGAATCTAGGAACTTTTGCTTGCATTATATTATTTGGTCTACGTACCGGAACTGATAACATTCGAGATTATGCAGGATTATACACAAAAGATCCTTTTTTTGGCTCTCTCTTTAGCTCTATGTCTCTTATCCCTAGGAGGTCTTCCTCCACTAGCAGGTTTTTTTGGAAAACTCTATTTATTCTGGTGTGGATGGCAGGCAGGCCTATATTTCTTGGTTTCAATAGGACTCCTTACGAGCGTTCTTTCTATCTACTATTATCTAAAAATAATCAAGTTATTAATGACTGGACGAAACCAAGAAATAACCCCTCACATGCGAAATTATAGAATATCCCCTTTAAGATCAAACAATTCCATCGAATTGAGTATGATTGTATGTGTGATAGCATCTACTATACTAGGAATATCAATGAACCCGATTATTGCGATTA
+
IGHHHGIGGEHJSHHSJORSIOOLSRSLSKSNOSSLKJHIKJSSOQQSSRPSLLSSPPMLQOPPLQNSOLKLOSJMOLFFI::::;FHEQKLIILSJLGLINKMKPSOKSKNQMMOLNJJMSIPSMLJGMSOSLNSKMPSSKLMJLPHKKG?96533666@GJESSSKJLMKGIHHMKSKKKMKFBHLSNJSKKMNKLMMRNOONSNOSMNHJSIKKSSMSINIMJPKKPSRMSNKQKKIOSSNKLJHHKMJKJIIIHJLJNJLJSILNILLIIKJNIKMLOSRKFDCBCD100001FIOPPNPHLEGKGHIMHJJSOIKQOQNSNNJKPNSSIINSSSMSJLSJLSSMSSKNKLSKOOSQDDCCBJ;:::;BKMRLPNJSMSSSIL<<9)))))55DLNHEFFFIJJSSQLRLJKINLNKLOKMMQPPKKMSQOPESOJLJIHIHSJKNJKISKISQLKGGHMGLKLIJJJKOLJPSSNSINSOPLSRJJLLMKQSJQMMMPMIKLLIOGKMOSLGEDEESMJSSLSKLSJPIISHIIIMBBCCBNPKJLHNIHIHLQLLNSMLSLSJ999869ENLS;:::;LLJHFGFHGHIHFEDDGGHGHINFFEFIOONKGHHEGEJIJKFJJGGJHIJLMOSHDJNHJHGFGFEEFIHHFDCDCBCCCDEGFKIGJBC@??MSSPKJMJLJOSASSKSLPOJSLSHLLJOSLSORSJHQSSLKQLQLSKGKIFIIPSSKJIKMMRSMLSPQLMKLKQOFKSSKNMOSSOPKNKOIKJPSPKJHGJMMRJSPQJLLMKJJIIEFEDEMJKLONJOHGOPRISMNSSOHHSSOKSKQKKQMSMSSMJLMOQIKLSMNGSKLSMIJSJJSNSQMSNSSOLSIQHSJSOSMRSKPNSJKOLLRSMOSSSJSJSPQMJKSKSSSOMSJNLSOAFH<LLHHIMLIJJLKJOSOSLILOKPRSPOSSLMIMPSINSJLIQIIHHIFIKKSKFEEKSIELHSMSMSSLLKROSKKMKISMSLOSJMSSNIKHFHLLLKKLKMNOLKSKMMPJQOSSKSSSOSQRKJOMISRPMMSSSRRHC8+)1?>GSISLNOJKLICKSNLMOMHONSSSSSILMKEQKSIMQPISPQKOMSSPRNJJNSKIHPJSKMFGDHIL=>=>>GLKJGKOHSLJJSNJISQSNMKSHKNOSMROONNRKKSMMMJSSSOSPIJMJKKKNQPSKPOIJSJQRPSNJILNNSSLLMMHFGHIBBCSPSOPSOJSLPSQKKLLHIJISJJSSFFFGFA@@@ASSSSNQKSMKHKGJJILIJLB@A?<::;<@EFEJJIGSF<BSSINKMJJJPIIKIJGIILMIJISFFEEFHJJKOKRLNJJKPHRKKLSJOOKKIHHPIISJHRLLKJMQSIMJIHDDDFJJJKIGHIFGQ
@795_45CNXP_2
CGTACGTAAACAACTCGAAGTATGGGTCTAGCTTATTGATACGTTACCGAAAACCTCATTTGAATAAATTTGGAATACATTTTATTTTTTTTATTGACAAGTACTCGTACTCAAAAAAGTTAAAAATTTTTTATTTATATATTTTTTTTGAGTACGCGTTCTTTGGACCTGGTGTATCTTGTCTTTACCACGAATGATTTTCCTTGGTTAACAATAATTGTTGTTTTTCCAATATCTGCTGGTTCATTAATGTTATTTCTCCCGCATAGGGGAAATAAAGTCAATAAATGGTATACTATATGCATTTGCATCTTAGAACTTCTTCTAACGACCTACGCTTTTTGTTATAATTTTAAAATGGACGATCCATTAATTCAACTGTCCGAAGATTATAAATGGATCGATTTTTTTCATTTTTACTGGAGAATGGGAATAGATGGACTTTCTATAGGAACTATTTTACTGACGGGATTTATTACTACTTTAGCCACTTTAGCGGCTTTTCCAGTTACTCGGGATTCCCGATTTTTTCATTTCCTGATGTTAGCAATGTACAGCGGTCAAATAGGATTATTTTCTTCTCGGGATCTTCTACTTTTTTTCATCATGTGGGAATTAGAATTAATTCCCGTTTATCTACTTTTATCCATGTGGGGTGGAAAGAAACGTCTGTATTCGGCTACAAAATTTATTTTGTACACGGCAGGAAGTTCTATTTTTTTATTAATAGGAGTTTTAGGTATAAGTTTATATGGTTCGAACGAACCAACATTAAATTTAGAACTCTTAGCTAATAAATCCTATCCTGTTACACTTGAAATACTATTTTATATTGGATTTCTTATTGCTTTTGCCGTCAAATTACCGATTATACCTTTACATACTTGGTTACCTGACACCCACGGTGAGGCACATTACAGTACCTGTATGCTTCTCGCTGGAATCTTATTAAAAATGGGAGCCTATGGGTTGGTTCGAATCAATATGGAATTATTACCCCACGCTCATTCTATGTTTTCTCCTTGGTTGTTGGTAGTCGGTACAATCCAAATAATTTATGCAGCTTTAACATCTCTCGGTCAACGTAATTTAAAAAAGAGAATAGCCTATTCTTCTGTATCTCATATGGGTTTTATAATTATAGGTATTAGTTCTATAACGGATCCTGGACTTAATGGAGCTATTTTACAAATAATTTCTCATGGATTTATTGGCGCTGCACTTTTTTTCTTGGCAGGAACGAGTTATGATAGAATTAGGTTTGTTTATCTTGATGAAATGGGTGGAATGGCTATCTCCATTCCAAAAATATTTACAATGTTCACTATTTTATCGATGGCTTCCCTTGCATTGCCA
+
JJQIMLHIIIMHIKIJKMHHLQOHKFDCDDCAFGEELKJJLNNSKLKJKQQPKSSSLKHMOLMJKJKMSJSMNPKOKRQLJSNPGDSNSSSSMLILNIRRQSJMIIKHGBBAAAHHSSKHD<@FA?@?BFNSLSSJQSOJJHDF>OSSSJMKSNMKI9:A))7,'(?EHLJHIMSLKNSRSSQNIKRMMSSSNOSMSOMOSNJJJNKSONMLKQPNQSKLLJSRQIQPSSSJNNSSKSSMKHGINNLROISSKLEOKC@BBED=GJIJHGMKIKISKIHHGCABCBDNDMSIRSJLJKIOOOPNSPLLSRMMSSKHKKSSSQSPLSSJJMPIIOOSNSSOSNSRPSRLLMKNPNJGLROHKMHGFFFNPKQIMMPIMKMPLJLRINSSSMSPQJPLHCCCCC::::9BBGJ.)))*ILE<:::<IINKHRLLKQLNLHIQLIJOONSMSISIMJMLKJILSNSSPNLJGJHLOJLKJJMHD666556BB::::;;=FFEIHIHLJHECIIGHFDCBDBCEAAA3<;;<?=JIFDFJFKJHIPNLRLNILPLJSLJJHFEFIJSQQOJMOGHLKNMMPOOKLKJKKGGFFELILHJFE<NMFB0./IDGGEFNMGILLHGFJGILKSONJHFGHHJSFFEDEGJSKIHJHHHPHIFFFFDFPFEHGHJFEDDFGFHGFEDSRMSOMSJSNKQNMPPNSOSHI;:876433233---/=JLJSSKMSMMKKLIMIHLNSSSIIKJKIJKSLOMSJLSSSMSSSLOIRKIIMMRSSLJLSSOKMPJMLLSSOMKQNPSMKNSSSSLMPQLLSOLPMOSKSHMOOJPKPSSLJEJQGJHIHHIOQKSLSPKSNPSSMPSMLOKLKLMKSSSOMSSOJLLHHSPSLLJKPSSOQSSLRSSLPHJFGJSKGGSKROSSNRSSKSJJMNMLLJIMSSMMSLOMSKKRMPLMKKOKOSMRJOPMMKKLSJSKSRSNKMSQSKQNIMOLLKHSPJSNSQSJSKMQNJLSLOJIMKSNMOMNMLJMKKOSSPLQSSLSSKSSNKMOSQLISNSMSNLKSRSLSLSJPSQMSLSMSSSMSMKMNPMMNOJKRKLLMSHIKPSGIGSRNOLJFJKIKHLSKMJJNJOSJJMKOMMHJQJLSJIQQPOSKSSSSSSMPIPLJLROSLKSLSSMKMIJOKLKOLJQLKSMSKSLIKJMMPNSNLLKSOJRLSRKLNNKMSNKMKSRMKSOOJSQQMGKHDSSOMJSJJLJLSKOLOKJIHKNPRSPNLMSKSMIJLLGKIKAD9999:JMJIKKFB@?0-----455DGGHLPHQNMLILSSLLJGHC=>LIHLSMKSLJNQLRMOMJFFFGKKLKMILSMIQKGGJLJJ
@796_45CNXP_2
TACGATCGTTTTTGGCCTAATTCTTCTTCTGGAAATCCTAGCTATTCTTAGCATGATATTCGGGAATCTCATTGCTATTACTCAAACAAGCATGAAACGTATGCTTGCATATTCGTCCATAGGTCAAATCGGATATGTAATTATTGGAATAATTGTTGGAGACTCAAATGGTGGATATGCGAGCATGATAACTTATATGCTGTTCTATATCGCCATGAATCTAGGAACTTTTGCTTGCATTATATTATTTGGTCTACGTACCGGAACTGATAACATTCGAGATTATGCAGGATTATACACAAAAGATCCTTTTTTGGCTCTCTCTTTAGCTCTATGTCTCTTATCCCTAGGAGGTCTTCCTCCACTAGCAGGTTTTTTTGGAAAACTCTATTTATTCTGGTGTGGATGGCAGGCAGGCCTATATTTCTTGGTTTCAATAGGACTCCTTACGAGCGTTCTTTCTATCTACTATTATCTAAAAATAATCAAGTTATTAATGACTGGACGAAACCAAGAAATAACCCCTCACATGCGAAATTATAGAATATCCCCTTAAGATCAAACAATTCCATCGAATTGAGTATGATTGTATGTGTGATAGCATCTACTATACTAGGAATATCAATGAACCCGATTATTGCGATTA
+
CB@9:+***+8>D8888:?FCFHJJINSLGNSLKSSLJSILSHHNLSSSOLKLSMMIKJKLLLNKRPRSSNQKMLQSSSNILIHHKIQNORMKJIJOSJQKJLOLLNSJKMNOLSQSSMSNOQSPOOPOKSNNLKSLSMRSKNIJSJKOLJOSLSNMNOOLOKMQNLLSOOSHNHIIMIHJHLIKSONILLJKSNLSSSKNSSPSSSSKLMKMGOSGPMLGH<;<GMGKGSSPMRMOPLNIKLPOKNIMKNKJKSMKNJJILNLRJSLMSSMNROOSMNMLKSNKSKSJONKNSNIQJQLHJOSLJLLSLSNSSQNLMPOHNLJOH?=>?NLOIPMSOOSKQPSNSMKDIKNJMJHJKOQMQOQLNJNLKSMIFF?SSSPOPKMJKPKSH11112SMSMOOPKKPOMJOSPSPSSSSSRSSKPLSKQSSLKMKNSMMQKQOILLMMNPKGKJJOKJLJSSLJNNRSKSKKOISNSSSNNSNSNOSJSLSLMSNJSOOJPPHSJOSIJMKJMKISOOSSSRMSKKIHHLHSPMQSNQLPPMSLHMNNSSOLHCII--MSJKJPIJIDIIQSMOLKKMOOMPJIMJJHKKSMSONRPLKSKJSMNSNPLJRNKRLSMLMLMJMSSLOLKLILFGFHEKPRLPNIQMKH
@797_45CNXP_2
ATGCTAGCAACAACTCGAAGTATGGGTCTAGCTTATTGATACGTTACCGAAAACCTCATTTGAATAAATTTGGAATACATTTTATTTTTTTTATTGACAAGTACTCGTACTCAAAAAAGTTAAAAATTTTTTATTTATATATTTTTTTTGAGTACGCGTTCTTTGGACCTGGTGTATCTTGTCTTTACCACGAATGATTTTCCTTGGTTAACAATAATTGTTGTTTTTCCAATATCTGCTGGTTCATTAATGTTATTTCTCCCGCATAGGGGAAATAAAGTCAATAAATGGTATACTATATGCATTTGCATCTTAGAACTTCTTCTAACGACCTACGCTTTTTGTTATAATTTTAAAATGGACGATCCATTAATTCAACTGTCCGAAGATTATAAATGGATCGATTTTTTTGATTTTTACTGGAGAATGGGAATAGATGGACTTTCTATAGGAACTATTTTACTGACGGGATTTATTACTACTTTAGCCACTTTAGCGGCTTTTCCAGTTACTCGGGATTCCCGATTTTTTCATTTCCTGATGTTAGCAATGTACAGCGGTCAAATAGGATTATTTTCTTCTCGGGATCTTCTACTTTTTTTCATCATGTGGGAATTAGAATTAATTCCCGTTTATGTATTTTTATCCATGTGGGGTGGAAAGAAACGTCTGTATTCGGCTACAAAATTTATTTTGTACACGGCAGGAAGTTCTATTTTTTTATTAATAGGAGTTTTAGGTATAAGTTTATATGGTTCGAACGAACCAACATTAAATTTAGAACTCTTAGCTAATAAATCCTATCCTGTTACACTTGAAATACTATTTTATATTGGATTTCTTATTGCTTTTGCCGTCAAATCACCGATTATACCTTTACATACTTGGTTACCTGACACCCACGGTGAGGCACATTACAGTACCTGTATGCTTCTCGCTGGAATCTTATTAAAAATGGGAGCCTATGGGTTGGTTCGAATCAATATGGAATTATTACCCCACGCTCATTCTATGTTTTCTCCTTGGTTGTTGGTAGTCGGTACAATCCAAATAATTTATGCAGCTTCAACATCTCCCGGTCAACGTAATTTAAAAAAGAGAATAGCCTATTCTTCTGTATCTCATATGGGTTTTATAATTATAGGTATTAGTTCTATAACGGATCCTGGACTTAATGGAGCTATTTTACAAATAATTTCTCATGGATTTATTGGCGCTGCACTTTTTTTCTTGGCAGGAACGAGTTATGATAGAATTAGGCTTGTTTATCTTGATGAAATGGGTGGAATGGCTATCTCCATTCCAAAAATATTTACAATGTTCACTATTTTATCGATGGCTTCCCTTGCATTGCCA
+
KKHJGJHRHLKJIJLJNJLKPLLPNMSOSKMSNKGJKQLPJQGFIID?JKKJJMMSLHHSLSSLLJKJNILJHSJILSMHIOPOEELMSJIMFGFJIKKHHJIMJGILFD@@?@DESSKFHEGISIIFSKIKKSSIGSSSHLSHOSSSSJSMLKJJKJOHIGLN:LKLKSJNIMJOSLOPMKPMNONPMJOSIMOKJHOQKRQRKEFJJJLKKISKISKMIIIIIGB>>OPLLKPJJSIKMLMPMQSSSSJLSPNQJSSSHMJBNOPHLHSFKGOIJJGIJHRHNFCE5QMSLKPKIPFKHJSJLMMLSOKJKKJGMJJJJKNSLINHJONSPPRSOMSMSSQNSSSKQLMQHGDAABDDSJMFFEGGSJSIJHIKIKJJJSMKJJHJLNOOSJQMKJKJSKMMKGLOSSSSIIASSOMSOHJIKLGGIHKLQNGHGFHJSHFGGHRLQMSILKGMHSKQSLHJIFHDDCBDKKLROIHIHNIONGMKHMIPLNMLMGIHHJKPPOIJHJLHGGFGKKIIHISFHOCINSLLFFIJKJOHIPIGKHGKIGKKSNFEDCBBDEGGJRLHEFFKHPLKSJHFFEFDDFEIGHLRKFDBCBSSSGHCDEHLFHGJFFIJJPGHIIOIJSKECC???>=?**)(())11:=FHGEJHKPJLJIGHGGHKLOLMSSMOKSSOLIKLJLJHGHKRKKMKQIKKJGLRA?:666677@GJIFIKKOSSSOPMOHSJLSSLIGICBBCDLSLO86666HGIJNSSNSSQOKHJILLMIQSSKMLKOSLKMSQSKKSPMNSQKSOSOSOISSOOQSSPJMSKJJRKIMPPONSJSLSPHSOKSMQKHSIJROGFGGGGOLILQOQOISKRSLKSQKSSMSNLSSRSPKMSLSSNRMSSSOSSSKNPLLJSKLKSMMSSPKJOOKRRPPSSJHLMPPSSNRSKSSL66667EDBDFFDEEHSQSONLJJSRMNMMJIPISNJLOPNIKLSSSSLNSKSMSSSOKMSJJSSLSJNQSRPPLJKRJJLSJKKMQSKQRSKMQNMMSMSSNKNSONNPPKPSKSLMMIOMJSPOQOSSNOQPSSMLLOSSOJINNLRSONLOKSRRSNSSBGJOJNIJRKNPSOOSSQSQNPKOLRSORSSKSMMSMPPNSPPNKPSQNSSNSMLMSIRKONJJKNSMKKROSRMSOSKOKJMKLJSSHMKMKIMELNINLOSPMLMNKLSPNSQNPSLSSRSSLJSONLSSSLLQQMOJNNKOMNMQGQSMSIMGGIHHSLMLSKIMPLNRNISLNLKMNSKNRMLOSKSMMSSISJPKJP44LPNLLMNOQJ<<<;;NKIJLLQSIJGSJKSSSJLNHKJIRLJOPLLSSQJLNQJI
@798_45CNXP_2
GGCAATGCAAGGGAAGCCATCGATAAAATAGTGAACATTGTAAATATTTTTGGAATGGAGATAGCCATTCCACCCATTTCATCAAGATAAACAAGCCTAATTCTATCATAACTCGTTCCTGCCAAGAAAAAAAGTGCAGCGCCAATAAATCCATGAGAAATTATTTGTAAAATAGCTCCATTAAGTCCAGGATCCGTTATAGAACTAATACCTATAATTATAAAACCCATATGAGATACAGAAGAATAGGCTATTCTCTTTTTTAAATTACGTTGACCGAGAGATGTTAAAGCTGCATAAATTATTTGGATTGTACCGACTACCAACAACCAAGGAGAAAACATAGAATGAGCGTGGGGTAATAATTCCATATTGATTCGAACCAACCCATAGGCTCCCATTTTTAATAAGATTCCAGCGAGAAGCATACAGGTACTGTAATGTGCCTCACCGTGGGTGTCAGGTAACCAAGTATGTAAAGGTATAATCGGTAATTTGACGGCAAAAGCAATAAGAAATCCAATATAAAATAGTATTTCAAGTGTAACAGGATAGGATTTATTAGCTAAGAGTTCTAAATTTAATGTTGGTTCGTTCGAACCATATAAACTTATACCTAAAACTCCTATTAATAAAAAAATAGAACTTCCTGCCGTGTACAAAATAAATTTTGTAGCCGAATACAGACGTTTCTTTCCACCCCACATGGATAAAAGTAGATAAACGGGAATTAATTCTAATTCCCACATGATGAAAAAAAGTAGAAGATCCCGAGAAGAAAATAATCCTATTTGACCGCTGTACATTGCTAACATCAGGAAATGAAAAAATCGGGAATCCCGAGTAACTGGAAAAGCCGCTAAAGTGGCTAAAGTAGTAATAAATCCCGTCAGTAAAATAGTTCCTATAGAAAGTCCATCTATTCCCCATTCTCCAGTAAAAATCAAAAAAATCGATCCATTTATAATCTTCGGACAGTTGAATTAATGGATCGTCCATTTTAAAATTATAACAAAAAGCGTTCAGCGTAGTTAGAAGAAGTTCTAAGATGCAAATGCATATAGTATACCATTTATTGACTTTATTTCCCCTATGCGGGAGAAATAACATTAATGAACCAGCAGATATTGGAAAAACAACAATTATTGTTAACCAAGGAAAATCATTCATGGTAAAGACAAGATACACCAGGTCCAAAGAACGCGTACTCAAAAAAATATATAAATAAAAAATTTTTAACTTTTTTGAGTACGAGTACTTGTCAATAAAAAAAATAAAATGTATTCCAAATTTATTCAAATGAGGTTTTCGGTAACGTATCAATAAGCTAGACCCATACTTCGAGTTGTTCGATCGTAA
+
KMSLISKSKSSSOSSHPKQNJRPPISPLQMJMJPOKPMSPSNNKJNQKQNSQNSSIPSSMQSKPSPKORSSSSGJFDJFBBC@EGJKLKLSISLKSKOGLSSPNMONSPMPPSLOKJSRLMMMNLLLGLILSSJJOSMSSKISLNMNSNQQSSNOMDJSRLSNSOMNOSMKNKMKOMLPPSQMSMSNMSLSONQSJSSKOLSELSOLNSKMLSQKSOKPMSMSSMSLSKMSPPQJMPOSNLOSSSMMLSKPSSSIOLOSMLLSSLPMJSLOKLPNLROSMHSSMRLKMSOSPPLPSPSOSOJQMPKKNKHMSIQNMKLSMPJLLIRMJSNQLINLMKLOIMLQOQMNMLHNLMILLKKLHJQSPMSKMMNIKPPIIKLIPMQJLKMKHHHLHSKQNEFC>CB@SMPOMMSNPJOLLJMLCFHHSMHKNGGGIJOKQQISKKKLSJQPJFBBDFGIQJSLSNGLKKJNMMSNIGGHHKJJEIJIIILOKJIFFFEKCJEJHEGIEHKIMSKJMISIISSSPNPKOIJJSIMQILMISMJNSKKIHLJJJISJLLMJILSPNOOPSNKMIMHSOSSQLLOOPKJILSIJKKJSOLKHHMLMJHLKOPLMJIPIHHHIIPIMLKPSNLNSNQNPNMSSLLPSQSPJSLHSSGHAAFJHOLPHMDJLPSKJMMMMQNOJILPKLNSMKMCHOMSLRLOLIEIFC>C:(BDF@@@AANLSGFFEFHLKKNJSKMOQLLKKNLNIKOPKNNKKKSMPMGGDJNSSSSOGJKOSKGE@2+,?@AHKSINSOLNJNLIMMJMKGRNMKKIHNJKOOLPJJSOOHGHEIKIHI@CBHJGFECSLOSLMKJANMJJEIKLILLSSKHLIJIIKLKKHNRIOSBPLJKIJMSIFGIHFHEEILKSKHBJKLLIIIIQKJKIKHSLSLIJLGNEFIFA<6)HSMLMNKNSHGIPPKKFDKQNIHJHIGJKHLIPPLOOKOJSKJKSNIKHIKMSNKHOPLLIKMLOKJOKJOJPJISOSOJNIFC@CBCGD<-,++'(&%%%&&&')*+0..+*-*****?@CDHGLJRSIIMKLHHKJIJSGJLSOLSLIKHHKLMPKLSSNHLSKJJSNIIIIKMFCEBAA@@ADLRPLIQOLOLKLSNJHPSLSSKROMJKRJKLSMNSGINIJGNIHJDOIKOKIHEDEEIHMGKIRLKIGHFEHJIHIGIGFDDGFGJHEGEEEEFHDGA<9JIIEGEDEHI@IIJKPGIHFLJIGFEGGSKSKLILIIGIBDDDCCBD=B@77@DGESSRKDCAJKIIHGKJJJEEIKOJQMHGIIGFEDDBECKJFFFFJJFHFFHLHIFFGGDEFFEFEEFEEEFFDCBBCFGHEDCDD>>>?
@799_45CNXP_2
ATCGTTTTTGGCCTAATTCTTCTTCTGATGATCGATTTAACCTCTGATCAAAAAGATATACCTTGGTTATATTTCATCTCTTCAACAAGTTTCGTAATGAGCATAACGGCCCTATTGTTCCGATGGAGAGAAGAACCTATGATTAGCTTTTCAGGAAATTTCCAAACGAACAATTTCAACGAAATCTTTCAATTTCTTATTTTACTATGTTCAACTCTCTGTATTCCTCTATCCGTAGAGTACATTGAATGTACAGAAATGGCTATAACAGAGTTTCTGTTATTCATATTAACAGCTACTCTAGGAGGAATGTTTTTATGTGGTGCTAACGATTTAATAACTATCTTTGTAGCTCTAGAATGTTTCAGTTTATGCTCCTACCTATTATCTGGATATACCAAGAAAGATATACGATCTAATGAGGCTACTATGAAATATTTACTCATGGGTGGGGCAAGCTCTTCTATTCTGGTTTATGGTTTCTCTTGGCTATATGGTTCATCCGGGGGAGAGATTGAGCTTCAAGAAATAGTGAATGGTCTTATCAATACACAAATGTATAACTCCCCAGGAATTTCAATTGCGCTTATATTCATCACTGTAGGAATTGGGTTCAAGCTTTCCCTAGCCCCTTTTCATCAATGGACTCCTGACGTATACGAAGGATCTCCACTCCAGTCGTTGCTTTTCTTTCTGTTACTTCGAAAGTAGCTGCTTTAGCTTTAGCCACTCGAATTTTCGATATTCCTTTTTATTTCTTATCAAATGAATGGCATCTTCTTCTGGAAATCCTAGCTATTCTTAGCATGATATTCGGGAATCTCATTGCTATTACTCAAACAAGCATGAAACGTATGCTTGCATATTCGTCCATAGGTCAAATCGGATATGTAATTATTGGAATAATTGTTGGAGACTCAAATGGTGGATATGCGAGCATGATAACTTATATGCTGTTCTATATCGCCATGAATCTAGGAACTTTTGCTTGCATTATATTATTTGGTCTACGTACCGGAACTGATAACATTCGAGATTATGCAGGATTATACACAAAAGATCCTTTTTTGGCTCTCTCTTTAGCTCTATGTCTCTTATCCCTAGGAGGTCTTCCTCCACTAGCAGGTTTTTTTGGAAAACTCTATTTATTCTGGTGTGGATGGCAGGCAGGCCTATATTTCTTGGTTTCAATAGGACTCCTTACGAGCGTTCTTTCTATCTACTATTATCTAAAAATAATCAAGTTATTAATGACTGGACGAAACCAAGAAATAACCCCTCACATGCGAAATTATAGAATATCCCCTTTAAGATCAAACAATTCCATCGAATTGAGTATGATTGTATGTGTGATAGCATCTACTATACTAGGAATATCAATGAACCCGATTATTGCGATTA
+
*::;;<<54****-EDEGFFGGFJMHKLNKOKMJOIIPKQMIIKHJSKQHHJLIKLHKSISLSIMSOKISHJKSPNMKLPMJNSJMPHHJFIAJSHLS@???@NNKKKOKKLLKHKSPSKNLSQLJHOQKJLIKSHLJSS>>>>LKJ422><=AACHMLPPMONHJFFHFHHFGISIMKHFDGGSLHGSNLNNSLKOOSRMSMLSSLKHIJOJKHIBBACELJLIHGKOSIH5KSLKKLOHHFFFHJLIJILIKHIIOSJNLHLIOJLKJJMMKIKKNI=D22NLJI888778EHIOIKGJIFIFLKJIHGFIFHMLQKJKLQKHFCDDCEEGFGLLOLSJJKJOIMKMJLISLSLKIIIJMLLLIIIKSKMSLMOLSSHJIIILSJFPGIKHMMNKRJGJOKJMSSKOKNGKFHGJIHJOMKHLHJJIIIJGQJNHJMNMFGFGHILOHMKMNHIIKLMKSLISLQSEDPLKJSJLRHHONMJLLJQJOISPKMJSS@=>=>GIBDGIKGIJKJKILMLLOHMMQMSMOPISKJKHIIKHJIKMJLGIJHJJJIPLKLIHHKNJCF@2-AHHIPINIMKJIMSMHJHKICBB@?B/.---44888:IDFHKJJJNNJKFIG<@A/EHFIGHGGLIGJJILJGIEEEFFGIHNGFHFFFGGEHEEFECG:;((EHHFGNIHGIJOLMIIKLIMCSQORIJLPJKISNMJOHSHMSLSS@DG<:::EGKKHSKSSSNNSNLKLRMSRONOJKSPLKJKPSSNKLSNKSKSKKHNJQPJNKJLPSKKMSKMSPSJBBBB@C<98:8;IIKKJIQLJOKPJNJNLOSSSLJHKJIIMSIKHSSSKINKJPMSSJOLMILIGJHBB;;333.-../EEIGJSGJJHLIOMNJNSSOKKQSNSMIIJSRKIOMLMKIGKLLJMMFHD;IIIFHHA@@@AHJKIMKJHNIJJKINSJRLSMLLIJNSM867FGIJK9:999::::IJHIJJJNIPMNHLQRMJLLLJPJSJNKJQKNDDBBCCBEHIIMKIJSOKLSLLJIJHJPSMJHHHFGSMMHKJE?@@?:LNSCFDJNSOCCBBGGGJI?=>(>ESNJMKHHRKKLKRLJIJEHGHIMKSSSMNLNSSSNKLKSJMJJHFISSSLLIHRNKJPJLKJRLSSMJILHLNIINGGGJHQKROSOIISLSKJSPJSSKGNLMLORIJOIMKLKKKPGC;<<=CCFEKQSLLMLIJOJSLSMIQMOLIIQMMRPLMJQMSKQJKMKJFFDFEBAC/////;53335>78HKEFGHBBCHLJJMMGIHSKHONKHMMMIHG@?M@45HIIIFNJGEEGHIHIEEDGDFGJSCCBC?A@@AGGFGJLHIKHIKFHFFSGCAACEEGHIHGILHJIMLSJGEDAABBCFINLKFEDDCG
@800_45CNXP_2
AATCGCAATAATCGGGTTCATTGATATTCCTAGTATAGTAGATGCTATCACACATACAATCATACTCAATTCGATGGAATTGTTTGATCTTAAAGGGGATATTCTATAATTTCGCATGTGAGGGGTTATTTCTTGGTTTCGTCCAGTCATTAATAACTTGATTATTTTAGATAATAGTAGATAGAAAGAACGCTCGTAAGGAGTCCTATTGAAACCAAGAAATATAGGCCTGCCTGCCATCCACACCAGAATAAATAGAGTTTTCCAAAAAAACCTGCTAGTGGAGGAAGACCTCCTAGGGATAAGAGACATAGAGCTAAAGAGAGAGCCAAAAAAGGATCTTTTGTGTATAATCCTGCATAATCTCGAATGTTATCAGTTCCGGTACGTAGACCAAATAATATAATGCAAGCAAAAGTTCCTAGATTCATGGCGATATAGAACAGCATATAAGTTATCATGCTCGCATATCCACCATTTGAGTCTCCAACAATTATTCCAATAATTACATATCCGATTTGACCTATGGACGAATATGCAAGCATACGTTTCATGCTTGTTTGAGTAATAGCAATGAGATTCCCGAATATCATGCTAAGAATAGCTAGGATTTCCAGAAGAAGATGCCATTCATTTGATAAGAAATAAAAAGGAATATCGAAAATTCGAGTGGCTAAAGCTAAAGCAGCTACTTTCGAAGTAACAGAAAGAAAAGCAACGACTGGAGTGGGAGATCCTTCGTATACGTCAGGAGTCCATTGATGAAAAGGGGCTAGGGAAAGCTTGAACCCAATTCCTACAGTGATGAATATAAGCGCAATTGAAATTCCTGGGGAGTTATACATTTGTGTATTGATAAGACCATTCACTATTTCTTGAAGCTCAATCTCTCCCCCGGATGAACCATATAGCCAAGAGAAACCATAAACCAGAATAGAAGAGCTTGCCCCACCCATGAGTAAATATTTCATAGTAGCCTCATTAGATCGTATATCTTTCTTGGTATATCCAGATAATAGGTAGGAGCATAAACTGAAACATTCTAGAGCTACAAAGATAGTTATTAAATCGTTAGCACCACATAAAAACATTCCTCCTAGAGTAGCTGTTAATATGAATAACAGAAACTCTGTTATAGCCATTTCTGTACATTCAATGTACTCTACGGATAGAGGAATACAGAGAGTTGAACATAGTAAAATAAGAAATTGAAAGATTTCGTTGAAATTGTTCGTTTGGAAATTTCCTGAAAAGCTAATCATA
+
SMSNIJKJNNSSNQKNKJNSSOMNSLSRPPLMINOQNKSMJORLLMPSKLKKKSKLNLKJNLKKKJRJJHKLSLNILLMSSKJMPPSNMMEAAAIPLSSSFLJHGHIGKINJSKMJQONFGGHNJKLJHLH?????IMMJIHJLJKPKILILKQLKMQLGSOMIK:7=1/00234479999999;;=IKLLHIKE>>=>IGIJFFHHHJIFJSOLSSJSKJINJSHFHSSJOKOISMOEJNOIHQSIKJLJHLMSLMSOSJSNOMB;;EGQSSQSQLKNH777OKOKKMSSOSPPSMEJKJHGCHGSKJKKS=;;;=G@DCFSJQGGHGFENSSKJSMOSKJQSSLJQSSLNPMLSSJILRLSISOLSQSSSSKOHFECDEFB@@@ASIQFFGJOISOONKRNSKJMJFKJHLGMLKOSSPOSMONJLSJOKJIGIGFIMOSKPOSMPMMLNKKNSHSLHSSISSLLKPNSLOMQJJORSNSNSNMNPPPNIMSQLLJJSSJLLSHKILKSMOMIFFJHNMIOLMKS@@@AFFFHIIHIGJJILJSHJFHJPSJIFGEFHSOMSKHJHGKLLFEED?????@83-.FFKNIJGJHGFFGIKKJIFHFFGFGEI<HDA?>@?BDCBDCJKJKLJOJLIHMIKGOKILHIHSSJHJFGDDDBCCFHOIEGGGFHLPQJJJLSLIMJSJQKNOKNJIOIINIJIISSFIKMIQSNSSNPKSI:::::OMMSJIC@DBDCCJ>66666KFFEIG<GHELHOIMQSMSMDSSMLRCMHSFLKILLKSSLMJROIOJKJSLSOSSSNOIKINKLHJSSKSMJKIIKSKMKOSMNLKQMRIOKIHSMNLLMLMRSQMSKSMISMKSLSNOSJNJNLKMSOLIMILQOQSSJKLJOSNKIJAA?@FMNJKHLJPMLJSSMLKLJRQRSQJMLIJSLOOKJSSSE?EAAA@99:9:BFHFEJRKJHJJGGQNSOSNSHHGFFJMNQKSJPLJKJGJLJLJNJNLMKRSSOMSPMSMLPIMSSSSSLLNPNIIKSNSIISLLMISPPISOSQMLMSJNSJKPJKLOJOSSOKKSLOKNGIGSIMNMKHJSRJNJRKOKKMKOMLLINSOLLJMKIMSOJSSHSSLRSPJJOLSSSODMJFGGSLKHKMIGDILJSJKSPNKJMRSNSSPIKSLSLMJLLPQSMKMSMSOQPKJSMKLMFFJOGH54444FBAMJMLSMSKOIKIJHJNJJFHJJRMOKMSJIK===OJSOOIOSJOKKKHLKROKKSKHKRLK
@801_45CNXP_2
ATGCTAGCTTTTTGGCCTAATTCTTCTTCTTCGGTGCATCAAATCCGTAAAGCGCTTGCCTCCTGAAAACACAACCTGTACCGACGTATATA
+
KKMIHKGAB@8545GGHRSPSSMRSOSNMJQNSMSMPSSJHNQLSSLSKSSSKGFIEFONIMKSBBABDQKNJLOKJLSQPPJSSMKJKNIK
@802_45CNXP_2
AATCACAATAATCGGGTTCATTACTCTGAGAGATGTGGCGAAAATGGCAACTGTGCATGACTTCACATGGACAGAAGAAGAATTAGGCCAAAAAGCTA
+
DCDD)((():?@<====SLSSMKKKCBBBAHOSMQSLQLLNLJPJNIOOIDBBBBPMJLLSMLSLSSNLLJSJD:20//,++@<=B@FGDF?LSNNLH
@803_45CNXP_2
CGTACGTAAACAACTCGAAGTATGGGTCTAGCTTATTGATACGTTACCGAAAACCTCATTTGAATAAATTTGGAATACATTTTATTTTTTTTATTGACAAGTACTCGTACTCAAAAAAGTTAAAAATTTTTTATTTATATATTTTTTTTGAGTACGCGTTCTTTGGACCTGGTGTATCTTGTCTTTACCACGAATGATTTTCCTTGGTTAACAATAATTGTTGTTTTTCCAATATCTGCTGGTTCATTAATGTTATTTCTCCCGCATAGGGGAAATAAAGTCAATAAATGGTATACTATATGCATTTGCATCTTAGAACTTCTTCTAACGACCTACGCTTTTTGTTATAATTTTAAAATGGACGATCCATTAATTCAACTGTCCGAAGATTATAAATGGATCGATTTTTTTGATTTTTACTGGAGAATGGGAATAGATGGACTTTCTATAGGAACTATTTTACTGACGGGATTTATTACTACTTTAGCCACTTTAGCGGCTTTTCCAGTTACTCGGGATTCCCGATTTTTTCATTTCCTGATGTTAGCAATGTACAGCGGTCAAATAGGATTATTTTCTTCTCGGGATCTTCTACTTTTTTTCATCATGTGGGAATTAGAATTAATTCCCGTTTATCTACTTTTATCCATGTGGGGTGGAAAGAAACGTCTGTATTCGGCTACAAAATTTATTTTGTACACGGCAGAAGTTGTCTATTTTTTTATTAATAGGAGTTTTAGGTATAAGTTTATATGGTTCGAACGAACCAACATTAAATTTAGAACTCTTAGCTAATAAATCCTATCCTGTTACACTTGAAATACTATTTTATATTGGATTTCTTATTGCTTTTGCCGTCAAATTACCGATTATACCTTTACATACTTGGTTACCTGACACCCACGGTGAGGCACATTACAGTACCTGTATGCTTCTCGCTGGAATCTTATTAAAAATGGGAGCCTATGGGTTGGTTCGAATCAATATGGAATTATTACCCCACGCTCATTCTATGTTTTCTCCTTGGTTGTTGGTAGTCGGTACAATCCAAATAATTTATGCAGCTTTAACATCTCTCGGTCAACGTAATTTAAAAAAGAGAATAGCCTATTCTTCTGTATCTCATATGGGTTTTATAATTATAGGTATTAGTTCTATAACGGATCCTGGACTTAATGGAGCTATTTTACAAATAATTTCTCATGGATTTATT
+
KNJMKLHHIJJEEDEDDDGEKED+++++++,,9=;>EGGSLLGGJEHMHGFKKMSKPSMSSKIJSIJNJJSIKLMSONPMKSLJJ>A?SSSSQSMEGINIJJSHSIMOLNNMSFLLSRMNKGEKSKPDRQSSLJOMMSLKJJFA>MSSSMMLQPS77667@ADB?BCDHJJSIKSMKLSOKLOJJKMNSNQKLJSJCLLLOQFKJIGSHJJKHLKJKLJJPNMLKNMNOQSSPOSPSJJMQKNSOSLMNISOJLILOSSJKMSMLOLGGIKHMOSOANGKKMMMSDIIHKLIHIJJLPIKJSMSIJIJMINHLIGEGGHHHIJMJSIKGJKNJLNIJSNONSQMKMMKKMGLIKKILLIISHHGGFGLQSSMJIMKSMJJISIHMGGJKSJJJKSKOPQJNJDEECCDSSRGDICNMSMLGMJHJMJGLJIHLGOKJHIHHEDDCAA@ABGGIMJIIGHSJLLKLKHHFEEFJNMSSOJIFDEFHGIJHGEHHKIMMHHGGHSLJMHHGOJFHGGGIHHKSOLFIICKLJLJGEIJIHKJHHILHJJIIJIIJIKGJMJSLLSSOOKNSPSJSPLLOIKQDDLSIKLSSSNOOIKHEEJJSG@@@AKJSSSSSQMSPSLIHJSSDKJ>>@<<GJFSPSGNJOSSMLSSKKNJSMOMNLOJLGIMSNKMPQSLJLSKQNILMLJLLJPSLSNPMSSMJLONRC@?41,+,.+(()*,2<DFIBAAAOIRSJLSPJNJQSMKPNJJLHMLQPSNNSOKMSMHKOJIQNKQIOMONJJSNFPKGJIHMPQJGQSSHMNSOSNLSSMKSPSRSSRNQLRPQLOMQSMMPLLMPSSNOSKKOISPQSSRQJJIKJHNKKSJFHGHSSSSKSKNSJKPJNSMMJRRJKSKLKLKSISKLOSSSSPSQPQMJLRQSSLLMLQSSMOONIJHORJSRJRSNMPSMSPJRSCSMSSSSHFFFFOSSOSKSSSMSKSNSIKQNORKSNOQSSPJSSMSNOOIPLNNKSMSJLSMLSPOLSSSLOLMMLPQSNRNMQNOSPSPSKSNSJOLHHSKKQRLISLLMLKLQQLNKSOSKSNSLKSKSOMSSONNNNRRSOKPQQQSOLONSSSNMPNSSNSMSLPSNMSNNSLOQNSKLLNSNLLSMSSSSNIPSNMKJSIRLSSSMNSSNMQKSNLNSSLOQMRJNQMOQSKKJQLJSKLSPMMSLJQLKJSMLNNSKSKMKSMOL
@804_45CNXP_2
ATGCTAGCTTTTTGGCCTAATTCTTCTTCTGATGATCGATTTAACCTCTGATCAAAAAGATATACCTTGGTTATATTTCATCTCTTCAACAAGTTTCGTAATGAGCATAACGGCCCTATTGTTCCGATGGAGAGAAGAACCTATGATTAGCTTTTCAGGAAATTTCCAAACGAACAATTTCAACGAAATCTTTCAATTTCTTATTTTACTATGTTCAACTCTCTGTATTCCTCTATCCGTAGAGTACATTGAATGTACAGAAATGGCTATAACAGAGTTTCTGTTATTCATATTAACAGCTACTCTAGGAGGAATGTTTTTATGTGGTGCTAACGATTTAATAACTATCTTTGTAGCTCTAGAATGTTTCAGTTTATGCTCCTACCTATTATCTGGATATACCAAGAAAGATATACGATCTAATGAGGCTACTATGAAATATTTACTCATGGGTGGGGCAAGCTCTTCTATTCTGGTTTATGGTTTCTCTTGGCTATATGGTTCATCCGGGGGAGAGATTGAGCTTCAAGAAATAGTGAATGGTCTTATCAATACACAAATGTATAACTCCCCAGGAATTTCAATTGCGCTTATATTCATCACTGTAGGAATTGGGTTCAAGCTTTCCCTAGCCCCTTTTCATCAATGGACTCCTGACGTATACGAAGGATCTCCCACTCCAGTCGTTGCTTTTCTTTCTGTTACTTCGAAAGTAGCTGCTTTAGCTTTAGCCACTCGAATTTTCAGATATTCCTTTTTATTTCTTATCAAATGAATGGCATCTTCTTCTGGAAATCCTAGCTATTCTTAGCATGATATTCGGGAATCTCATTGCTATTACTCAAACAAGCATGAAACGTATGCTTGCATATTCGTCCATAGGTCAAATCGGATATGTAATTATTGGAATAATTGTTGGAGACTCAAATGGTGGATATGCGAGCATGATAACTTATATGCTGTTCTATATCGCCATGAATCTAGGAACTTTTGCTTGCATTATATTATTTGGTCTACGTACCGGAACTGATAACATTCGAGATTATGCAGGATTATACACAAAAGATCCTTTTTTTGGCTCTCTCTTTAGCTCTATGTCTCTTATCCCTAGGAGGTCTTCCTCCACTAGCAGGTTTTTTTGGAAAACTCTATTTATTCTGGTGTGGATGGCAGGCAGGCCTATATTTCTTGGTTTCAATAGGACTCCTTACGAGCGTTCTTTCTATCTACTATTATCTAAAAATAATCAAGTTATTAATGACTGGACGAAACCAAGAAATAACCCCTCACATGCGAAATTATAGAATATCCCCTTTAAGATCAAACAATTCCATCGAATTGAGTATGATTGTATGTGTGATAGCATCTACTATACTAGGAATATCAATGAACCCGATTATTGCGATTA
+
FEEKEHBEEBDSPHIGGJRLKNJKLPSSOKSSQPJKHHEDFMCENKSFG:99)&&&&8;988656766./<EGPKPLLJGHGGED754445DGEHHFGKGQKCECCCNMOSKJSJJOKJSMSRQLJKKJSSDRPPSOLSMMSLSMLSQNKIL@@???DGFHGKKLKJIHJGEFGIIKQKIONSKMSGHGHID@33334FBCDCGHQMHHHGEGJGFGIIKKKJPLHMHMMLHISIJMJGFFFLHQGGIGMJLHKHHHGGGGHLPKHFHEDDDDEFEDEFJJJKLHCBB?>?/..../:DECDCDDEEFBEFDEEFEHF6:FCDCHGJIIGEFDCDEEDJLIIIGIGHHHILJMSJJHCMMHGGHFHKLSLLOSPSSPKNIJHKGGIIKJSQSJLGIGOJI?>>::EINIHJJB>IJFDDBCGFKILLFGFGKMHIIJMMINLLJMIGGKGIQJLJFHHHJDLJGGGHDD766655:==C>DFFEFIGHIJHGEEDDHFHHGGHGGHDEA?CDFHDDFGHGIKIIFHHDDGJHHGFFEEHHFIHNFHGGGGEEEEDFEFGJKKKIGEGHGA@?@9AEMJGJNFIIJGGDBB@AACEGFHHPKGFEGEECAAABDEGED@EFKEDAC?7>C==>>>>?=6:0)9DGFFEFDCB@988(&&&&'(02899@?HJHGHHFEEGFGFEDBAABAFGBIJKPJMGJJIHGDDEC?@@@AGEEDGFFGIGECC?CBAFQMGIIIEE=>=A>1/+++,FFCABALSSJNJJNSKKPFCGIJHGGJJRKKSJSPNSMFEJRKMQKNBE)))BDFSSSLIHJMJKKMMSMLHRMHSHNRMNPLJKSKJMLGGFGHNKJMKMLQMLLHHJSKSLNPLISJIHGF21112GHGKIJIILIJHHIKPMSLIJJMSSLKMNJSKKJJKKHHHISNMQJMKJSKKILIKLMIHIIJGJKLMNQILFKQLNSKRJHHJGFEB:HFHECCBACBABBB@?@@DFJGGIKMRMQJLJLMJOHIGGHMOMKRJKKOHJGIIGIGHMHHMGPJLLJSKJHGFHILQLSCIGFGHGGGFGFFHMSKNLJIDCB9GEJGKJSGGFFD311.:BF85FIGKHIKLRLRKSD?FGGJPJHIMSNMONSLLKPMOIGHC@ACJSSNJJJNKNJEBAAANPHOJIHGLJIJKLIJMSNKRSJISSOHNSLQSSKKKPJSJSOIKLKNNJRJJNKLJNCSHIJKIKSLLFSSSSSNSONJKLJMLMJPNSONLLLIMHJFJIKJMJKLLJGLHJ66667/-.19JNSKFLGGIGCGHIIINHGIHQQMJLNIIIGJJDHFGE;,-NOIHIJIIJHLJIHISFFKGJLHKHGEFFHIIGIJKIHMIJKHHHFGJJIIIHJIHHJFG@DCGDGJIQKHGSNHHFFGLMMLJHEDGDC
@805_45CNXP_2
AATCGCAATAATCGGGTTCATTCACTAAGCCTGACGCTACCACCGCTGGCCACTATCTGGCTGGTTAGAAGAAGAATTAGGCCAAAAACGATCGTAA
+
???NLNHLN?>>;<>>>GGGG?==>FEGGKPSNSLKSQKSLNKKFDEDGGSIJHHOIIMKLL7777-++***,---+++--25EHSMSSGFJHGIHJ
@806_45CNXP_2
GGCAATGCAAGGGAAGCCATCGATAAAATAGTGAACATTGTAAATATTTTTGGAATGGAGATAGCCATTCCACCCATTTCATCAAGATAAACAAGCCTAATTCTATCATAACTCGTTCCTGCCAAGAAAAAAAGTGCAGCGCCAATAAATCCATGAGAAATTATTTGTAAAATAGCTCCATTAAGTCCAGGATCCGTTATAGAACTAATACCTATAATTATAAAACCCATATGAGATACAGAAGAATAGGCTATTCTCTTTTTTAAATTACGTTGACCGGGAGATGTTAAAGCTGCATAAATTATTTGGATTGTACCGACTACCAACAACCAAGGAGAAAACATAGAATGAGCGTGGGGTAATAATTCCATATTGATTCGAACCAACCCATAGGCTCCCATTTTTAATAAGATTCCAGCGAGAAGCATACAGGTACTGTAATGTGCCTCACCGTGGGTGTCAGGTAACCAAGTATGTAAAGGTATAATCGGTGATTTGACGGCAAAAGCAATAAGAAATCCAATATAAAATAGTATTTCAAGTGTAACAGGATAGGATTTATTAGCTAAGAGTTCTAAATTTAATGTTGGTTCGTTCGAACCATATAAACTTATACCTAAAACTCCTATTAATAAAAAAATAGAACTTCCTGCCGTGTACAAAATAAATTTTGTAGCCGAATACAGACGTTTCTTTCCACCCCACATGGATAAAAGTAGATAAACGGGAATTAATTCTAATTCCCACATGATGAAAAAAAGTAGAAGATCCCGAGAAGAAAATAATCCTATTTGACCGCTGTACATTGCTAACATCAGGAAATGAAAAAATCGGGAATCCCGAGTAACTGGAAAAGCCGCTAAAGTGGCTAAAGTAGTAATAAATCCCGTCAGTAAAATAGTTCCTATAGAAAGTCCATCTATTCCCATTCTCCAGTAAAAATCAAAAAAATCGATCCATTTATAATCTTCGGACAGTTGAATTAATGGATCGTCCATTTTAAAATTATAACAAAAAGCGTAGGTCGTTAGAAGAAGTTCTAAGATGCAAATGCATATAGTATACCATTTATTGACTTTATTTCCCCTATGCGGGAGAAATAACATTAATGAACCAGCAGATATTGGAAAAACAACAATTATTGTTAACCAAGGAAAATCATTCGTGGTAAAGACAAGATACACCAGGTCCAAAGAACGCGTACTCAAAAAAAATATATAAATAAAAAATTTTTAACTTTTTTGAGTACGAGTACTTGTCAATAAAAAAAATAAAATGTATTCCAAATTTATTCAAATGAGGTTTTCGGTAACGTATCAATAAGCTAGACCCATACTTCGAGTTGTTTACGTACGA
+
LKJSOLSSNPSESNSSNNSKHFGJHGRQSSSMROORPNSSOSNOSMINSLSPKSSSMOOSRLMQSLMJLKOMSLSKPRIHONLSLSSLRNPSSSMQSSJNSSSSMQNPSLRNSOSORSNPSSSPSGK>;@:LKISLSIJOLJRQKSNMRSNSSQLOLQSNPSLJQJQSMRSSLSSSLKE??GSMJJSIMLPSSLPSRMIGE?>>NQQMSSNSMOSLLSKOLEIQKMRSKOMLSSSSSSSSOQOOILSSSOSLKSSSRSSLLSSSKLSJKKSONJHFIFNLJLRSJLSNJMSNSSSSRSLQSRRSJHJIISKSSNSNSNMQOLKQNSOMPSRSSPQSLSIQOROSRSRJKSSNSOSNSNSOJSMQKSMSLRRSSMSSSSOJHSOJSRLLQLSJSKOMNKPHJCJSSMSRMRKLMSSSRPNSRMKSNKMSMSOKKNLSSNQSSKLOPMSSNPJSPJSSOPQPSMONSNSSKMNSOMSSMPQJSSSSOJQSQOQSPGJLMNNIGILKQPMSKBCBC8222LKMPKLPKNSKSPKPSNJHLJKJMONKJKSLKSEDEDIJMSSMPJFFHGSJKLMLHSOOKSPKQNJOSQMKFIGLGNKHIBCCBBFEHE><<4.....IJLIGIMRKIHLPGIJOQIHILSJISFEEDEEIGDEDCDBCCCDIEEILIISOKSSSSJEFHJGKIHFHGGJQQIQSPKSNIIKHOOSSSKHIJJJGNJLJPIKLLILJRLSNNRIPHSOKJNHKKMKKSKKLLMSIGBEAESSOSJFGHMSMLSQLBELSHIHGQJNKOMHJHKSMLQSREPKKKMLSMNSQIRMIIKPKKSJLLOLHF>;JJJOLISLSSSOLNKKJMJLQKOQPPQOONNKNKOLSKSNKNKMHDCD=<;<PHIJIHIJIGGLNIJOLKSSOSOIOJSJSLLLPOSQHMLIOSNLSNSMLMSMLSPLLJKGIRNSKAABCSSRSSLHMRSMPPSSSSNLMJLJMMLKJIMSPSSNSSNSNKLSLNOKSIJHGJILISSSJJLQKHPMSOOSSJOQHSOOSSSPKKNNNPPSPPMMOPSNSSJJSIHKSSPRNSMOMSKJSSSSSQOSSQMQSSJKALSJIOOQSNOKPLQOKJMNSPMKLOSMQPILSPPMIIMJNKNNKLMQSSSOJLQLSOIKOSSNSQSIHROOHMNMSOKNNPOMOJLNNSSLQPIHOILHIOKNHIGFA@DEEEHEFFFFGIGFEFJLSSLKGIHHHHIHFIGJJJMOKKPJSHOPLQSOIHFHJGFCCDDEBCCEIA@@:3229<EKLFEDQNKKJJJHJHHKMJMLPOJJNLIKHMGHGIJLCBBDHJIHIIJJKJHIHHFFDDCDFGHFHGFFHGGGGECAD>@@AAMHH
@807_45CNXP_2
GGCAATGCAAGGGAAGCCATCGATAAAATAGTGAACATTGTAAATATTTTTGGAATGGAGATAGCCATTCCACCCATTTCATCAAGATAAACAAGCCTAATTCTATCATAACTCGTTCCTGCCAAGAAAAAAAGTGCAGCGCCAATAAATCCATGAGAAATTATTTGTAAAATAGCTCCATTAAGTCCAGGATCCGTTATAGAACTAATACCTATAATTATAAAACCCATATGAGATACAGAAGAATAGGCTATTCTCTTTTTTAAATTACGTTGACCGAGAGATGTTAAAGCTGCATAAATTATTTGGATTGTACCGACTACCAACAACCAAGGAGAAAACATAGAATGAGCGTGGGGTAATAATTCCATATTGATTCGAACCAACCCATAGGCTCCCATTTTTAATAAGATTCCAGCGAGAAGCATACAGGTACTGTAATGTGCCTCACCGTGGGTGTCAGGTAACCAAGTATGTAAAGGTATAATCGGTAATTTGACGGCAAAAGCAATAAGAAATCCAATATAAAATAGTATTTCAAGTGTAACAGGATAGGATTTATTAGCTAAGAGTTCTAAATTTAATGTTGGTTCGTTCGAACCATATAAACTTATACCTAAAACTCCTATTAATAAAAAAATAGAACTTCCTGCCGTGTACAAAATAAATTTTGTAGCCGAATACAGACGTTTCTTTCCACCCCACATGGATAAAAGTAGATAAACGGGAATTAATTCTAATTCCCGTTTACCTGTCTTTTTTATCCATGTGGGGTGGAAAGAAACGTCTGTATTCGGCTACAAAATTTATTTTGTACACGGCAGGAAGTTCTATTTTTTTATTAATAGGAGTTTTTAGGTATAACTTATAGAACAAACCAACATTAAATTTAGAACTCTTAGCTAATAAATCCTATCCTGTTACACTTGAAATACTATTTTATATTGGATTTCTTATTGCTTTTGCCGTCAAATTACCGATTATACCTTTACATACTTGGTTACCTGACACCCACGGTGAGGCACATTACAGTACCTGTATGCTTCTCGCTGGAATCTTATAAAAAATGGGAGCCTATGGGTTGGTTCGAATCAATATGGAATTATTACCCCACGCTCATTCTATGTTTTCTCCTTGGTTGTTGGTAGTCGGTACAATCCGAATAATTTATGCAGCTTTAACATATTTCTCGGTCAACGTAATTTAAAAAAGAGAATAGCCTATTCTTCTGTATCTCATATGGGTTTTATAATTATAGGTATTAGTTCTATAACGGATCCTGGACTTAATGGAGCTATTTTACAAATAATTTCTCATGGATTTATTGGCGCTGCACTTTTTCTTGGCAGGAACGAGTTATGATAGAATTAGGCTTGTTTATCTTGATGAAATGGGTGGAATGGCTATCTCCATTCCAAAAATATTTTACAATGTTCACTATTTTATCGATGGCTCCCCTTGCATTGCCA
+
MLPKSKKSRSSKOOKNMKMJKSIMHMSNMSNSLMINOLSRSJMMNLSLMSKPOSLNPMRKSSNLIRSSMRQSKSJCOSIAAMDKOPSSLOSSSSSSMLNMSSKSRSJNSSPMSMFGEFGMPSMLF<:989<>@?EDEJMKKHLJILNMNLOLSPRMOQSQSOSSLSNJLOOJSLISPSSNSJOFFDFQLPJSSLSOKMIOIIIKKSLKMOSSSSSKSSJIJLNSOJNSSOPSSKSJQRSOILSNSOJLLMRLKSNQSONLIIMOOJLKJSNJLNLSSJHGLLHEMIHSSPMSPSIHGJHNOSPIFHFFISLSSSSRKIKKRKMKKLSKLPSPSSSOSLNSONLOOHFFK88888SIE?>>?OJMLPLSOOSNSSQLLQHKDIGHKHIHHIJPLSKHIMJHIESSSNSOLRJKSSMSGONRKFNSMMLIOSOHMLNJILJJSJINHIJLNISILJIPIJKLJLIIJIHMJLHJLIFGFIJOQPJFEEEEGHEGHFGHSKLSKMSLKNSNJHSJQRIRMMIOSKROOKOKSLMQSJMKSSPNSSKLSKMLIISJIOJIILLQOKKNOSMGHLPNSMMSMMLNKSHMNHILKQSMOKSSPJJKKKKFEGGPMDCEEDSSSLJIHKRKSSRPMOMLLKGNLSSSMKIPOLOQNJSPKNLKPNLOFFOPIJSSNOSSSSGEDFGLLLKMSSJJKLLMRKSSMLOSKMPMSIKHHOIESKSSSQLMPLIQSQJSJKSSKJRJHNFKIIEFGB@75&.&&&&'))***++38BBCEFDCDCDEGCGHEIJEE<<9857333@BCCCA@??@DGIHBCAA;61128ABGCCEEDFFHFDDDDBKHKJDBA?76556441---,-./5:;=95+**(&%$$&'()))-345<==;9988889::99555******778889;;=ACGKDAA>=@CCCDCDCBABAAACEGGFGGHEII;=A>><::<>BCEDKGHC@@==?BAECDLFCEEA@@?99987:;@@>>><<;;CBBEFFLGHHIDD?===?A@@?AAA@@BBGDBDDFFFGGA88878=>>=;:9::653/,()*458975678765.-'&&')---./367::BBBBBDEGHGJDDCAABC@>>>=>A>BCAA@@@CDDFAKCDEDBCDCCA@?;<54322/---.2223-+++,>>@BACBBBABAA>6....*(''''(@@CCCFFCCCBGCHBBHJHIFB@?====><;422)(*'''+,./9;<<AAACCHHHOGPEGQGIKGFHFEIJHJHHDEDCBCA9877665311101128:=@DGKDHHLHIHBGG?IINPJKOHIFEFFGFEBDEBDHIGDA@@@8//<=;;<;>BBA<9989;;<>DHIDE@@ABEEEGGGFDBABA>><===BCDCBDGHHDFGHGGHDDBBAD@?>;777.-***,:;94441+@ABAA::7666667988;;55556<=55293<ACEFGDGIF
@808_45CNXP_2
CGTACGTAAACAACTCGAAGTATGGGTCTAGCTTATTGATACGTTACCGAAAACCTCATTTGAATAAATTTGGAATACATTTTATTTTTTTTATTGACAAGTACTCGTACTCAAAAAAGTTAAAAATTTTTTATTTATATATTTTTTTTTTGAGTACGCGTTCTTTGGACCTGGTGTATCTTGTCTTTACCATGAATGATTTTCCTTGGTTAACAATAATTGTTGTTTTTCCAATATCTGCTGGTTCATTAATGTTATTTCTCCCGCATAGGGGAAATAAAGTCAATAAATGGTATACTATATGCATTTGCATCTTAGAACTTCTTCTAACGACCTACGCTTTTTGTTATAATTTTAAAATGGACGATCCATTAATTCAACTGTCCGAAGATTATAAATGGATCGATTTTTTTGATTTTTACTGGAGAATGGGAATAGATGGACTTTCTATAGGAACTATTTTACTGACGGGATTTATTACTACTTTAGCCACTTTAGCGGCTTTTCCAGTTACTCGGGATTCCCGATTTTTTCATTTCCTGATGTTAGCAATGTACAGCGGTCAAATAGGATTATTTTCTTCTCGGGATCTTCTACTTTTTTTCATCATGTGGGAATTAGAATTAATTCCCGTTTATCTACTTTTATCCATGTGGGGTGGAAAGAAACGTCTGTATTCGGCTAACAAAATTTATTTTGTACACGGCAGGAAGTTCTATTTTTTTATTAATAGGAGTTTTAGGTATAAGTTTATATGGTTCGAACGAACCAACATTAAATTTAGAACTCTTAGCTAATAAATCCTATCCTGTTACACTTGAAATACTATTTTATATTGGATTTCTTATTGCTTTTGCCGTCAAATTACCGATTATACCTTTACATACTTGGTTACCTGACACCCACGGTGAGGCACATTACAGTACCTGTATGCTTCTCGCTGGAATCTTATTAAAAATGGGAGCCTATGGGTTGGTTCGAATCAATATGGAATTATTACCCCACGCTCATTCTATGTTTTCTCCTTGGTTGTTGGTAGTCGGTACAATCCAAATAATTTATGCAGCTTTAACATCTCTCGGTCAACGTAATTTAAAAAAGAGAATAGCCTATTCTTCTGTATCTCATATGGGTTTTATAATTATAGGTATTAGTTCTATAACGGATCCTGGACTTAATGGAGCTATTTTACAAATAATTTCTCATGGATTTATTGGCGCTGCACTTTTTTTCTTGGCAGGAACGAGTTATGATAGAATTAGGCTTGTTTATCTTGATGAAATGGGTGGAATGGCTATCTCCATTCCAAAAATATTTACAATGTTCACTATTTTATCGATGGCTTCCCTTGCATTGCCA
+
555IHFIEJKHIIHIGGOQMSLLSSLMORNPJKNJILKKMPRCBBACI:999:LSD999>>CHSJKHKOKLIIHHLHNKMLJRRGORGQSSLKHHGJIRMOIHHFGHKHONJFDHHJLFEB88IGKKGEASSOMSLOKKPLIF><AIILSM@>>>?DEGFFGDFEDCEHSSILJOOKSSNSSMOLILSJMRKSKSSSMCMSRLRCOO?@JLKQKPLHLIKKOSOLSHDMNRNIHIPMQOSKLJPKPKKSLMPOLJNIHPRSJRSLMLJLKHFGNISRIMKKIRIJSMRLSMMMPMKKISMNKOKLJNJI;SHIEEEA@AHNNSQSRLKJIHIJIGQMSKKJLLSSSSKIJOKPJSPKSPMLHNJGEFFEHMLKMISNLJSLMOPOLKLKGMOKOLSSSRSKJSJ333339:B=2112<SSIHJHEHOMNSJIMOSNHHHIIJKKKLHLSNRJRISKHNKKPSSONOKMGMIHGNMSMSGIGIFGJGHISJIHIJIMKKJJKJHIIPIG@?;;21100199??==A>DHAIOLSNJFHJMSMISIMNKLOIRJKJNJLHHJFHKIIOQPHHIHGHKLMSKPKKIJLGGIGEFGOLMLHIIEMSSSIHSJFKJFIJJSIHIKFFEGEKOSKOJKHGIHJHHDDDEFSKMHJJGHGMHE?CCDGJONMKJLJHHHHFHFHIGDCCBCQMLNSQNSOKKSNORLSSLRCABAA@AAAAA><<=AGISKLMHJIGOKNNJJHKKSNPOKKLIGGLKJPONQKISSLIJKJKJOHKMSJJSSMSSSSKSSPPMSSJMLNSJLSSSPQJLOKOSSSOPSDLSOSLSMNNLNKQONQMLNJJSLQJSHGKSQSOMLQSKSILSNSSMKKOSLSLMLMMKSSKSSSLOMLNSNSSPLRNSKSMJSSSKNNNQKMKOMIMPPSOKSMNMMJSSJRLNNIGJQLOMSLSKJMQQSSPSPSLLSSSLNSSSSIORIJHMNOJNIJCCCDCMGGLOKPIIISSSJMSJNNHIHHJIGMSOPSMSSSQKJPSPSLNKLJKSNSSKOLSHMMLLSMNKJPJSSOSROKRMSSHNSKKJNMQMQSSOSKMNMSOPKKLSMKIHSINJSSJKPSSSOLIPIJOMLLMLNJSNQSNSSMNNOSPSKNNNSSSMONPORKIPSQNLSPNPLPPSSSSNLRSNQSLSLNSOQNSOSJSPLSLSINJMCLJCHLQSQJFLGLOSQOSLJSSLSPQPSQSOLSOPOLRIPBMSSKOJEFSPLOONSKKLINMSQOSFEEFDEFSSLSSHSKOLLJNILSOMLQOSMKSKGHJGFHPFEFFESQSNKKMMHPKROKIDDFEFIISLSLJLIKMJMMMKSIMHFHNHJKNSLHIJHPSNJMJG
@809_45CNXP_2
TACAATCGTTTTTTGGCCTAATTCTTCTTCTGATGATCGATTTAACCTCTCATCAAAAAGATATACCTTGGTTATATTTCATCTCTTCAACAAGTTTCGTAATGAGCATAACGGCCCTATTGTTCCGATGGAGAGAAGAACCTATGATTAGCTTTTCAGGAAATTTCCAAACGAACAATTTCAACGAAATCTTTGAATTTCTTATTTTACTATGTTCAACTCTCTGTATTCCTCTATCCGTAGAGTCATTGAATGTACAGAAATGGCTATAACAGAGTTTCTGTTATTCATATTAACAGCTACTCTAGGAGGAATGTTTTTTATGTGGTGCTAACGATTTAATAACTATCTTTGTAGCTCTAGAATGTTTCAGTTTATGCTCCTACCTATTATCTGGATATACCAAGAAAGATATACGATCTAATGAGGCTACTATGAAATATTTACTCATGGGTGGGGCAAGCTCTTCTATTCTGGTTTATGGTTTTTCTGGCTATGGTTCATCCGGGGGAGAGATTGAGCTTCAAGAAATAGTGAATGGTCCTCAATACACCAGAAATATATACATTCCCCAGGAATTTCAATTGCGCTTATATTCATCACTGTAGGAATTGCAAGCTGCAAGCTTTCCCCTCCACCCCTCATCAATGGACTCCTGACGTATACGAAGGATCTCCCACTCCAGTCGTTGCTTTTCTTTCTGTTACTTCGAAAGTAGCTGCTTTAGCTTTAGCCACTCGAATTTTCGATATTCCTTTTTATTTCTTATCAAATGAATCGCACACTCTTCTGGAAATCCTAGCTATTCTTAGCATGATATTCGGGAATCTCATTGCTATTACTCAAACAAGCATGAAACGTATGCTTGCATATTAGTCCATAGGTCAAATCGGATATGTAATTATTGGAATAATTGTTGGAGACTCAAATGGTGGATATGCGAGCATGATAACTTATATGTATTCGCCATGAATCTAGGAACTTTTGCTTGCATTATATCTATTTGGTCTACGTACCGGAACTGATAACATTCGAGATTATGCAGGATTATACACAAAAGATCCTTCGGCTCTCTCTTAGCTCTATGTCTCTTATCCCTAGGAGGTCTTCCTCCACTAGCAGGTTTTTTTGGAAAACTCTATTTATTCTGGTGTGGATGGCAGGCAGGCCAAAAAGCTAGCATA
+
&+*%%%%%'''(())+-17;>?CJJLGIKFGFHNGCFSOFHHHIISPSNL(((((@DOSPNNMK77448&*'(??>AAB@CEFFDDC;72223BDA=::<<AG@:9855555HLHIMS==@<;:1/---/678>?@A@ADDEICREJKSHFHB?<7))))):J=EA543443/////<556666?CEKOSNKHD-,---MGGHGGISJFFDCDFE0--/;;;=;::<??@CHGDDCFGKCDGFDDE777876666BBA@><;::6565451111211100/1.14**:??AA@@:;;<QHKIKGDA>=5006551112226;;<@CHNSSMJJGJCBCDCKISNIOKJSMJMOGHKFCEDECEDLPKLL>88:::DIKSOPNSSSKQSHIJHE?=212@BGEF==?=BAB;;;7530****,++,;=FEGHGGHEEECEFJKISQGGFEEC<<<<>D@>>??>=<+++**67999=@AADGA0)'''%%%'$%%,:9'((()))+---.:<=;;:78;89>@AB?;<<??=91.-**,,++++)''''--.//+'''***,++)+++*)&&0/(3@DFKIJFDCBCFFAA@@?C==<44432231//10/102('''&%%%%$$$&(()'+2/)85,,,11-(((=@EFHGHGDDDE<==>??CBA633222222***+*+**,,,.+,,,,,+*,)*++)+6=4//0>>GHHHJMDEGFFDB11001ED=;<<<::;32233@FH>::::=<<<=DIMJDC?=<<=>@CAA<:0//,&$$$$%$'$$'((*44DJSE:=;;<>>>>==4-('&&&''(&'&%&**;<877779GDHFFGDAAAABIEJIJGHIILKKSEEA@@@@?>;88544****+2378:DDBBA@@CDCDIFED>>>>EFG@@DEGFGDBABBD@@B5459:=?ACHEDJIHEEEEEEFD@@;;<=::84-+**)''(((()38<771.,,***,...//0/,***+0//./,*%%$$%%%(-;?BBDGFF@DEEGIINSGBBBAFB<:<<=HIHLJIADFGCDB?;;43(((),,)&&$&%&,,,DC65100**366566ADEGFEHGFEHEC?@??@JJGLHEEHJMISF<<<>AEDDE?HIJEGEFQKKFFFAABECEILLGGFHGMHFCDEDFNOOMSLKSJHKJIIHFAAADGB
@810_45CNXP_2
AATCGCAATAATCGGACTATTGATATTCCTAGTATAGTAGATGCTATCACACATACAATCATACTCAATTCGATGGAATTGTTTGATCTTAAAGGGGATATTCTATAATTTCGCATGTGAGGGGTTATTTCTTGGTTTCGTCCAGTCATTAATAACTTGATTATTTTTAGATAATAGTAGATAGAAAGAACGCTCGTAAGGAGTCCTATTGAAACCAAGAAATATAGGCCTGCCTGCCATCCACACCAGAATAAATAGAGTTTTCCAAAAAAACCTGCTAGTGGAGGAAGACCTCCTAGGGATAAGAGACATAGAGCTAAAGAGAGAGCCAAAAAAGGATCTTTTGTGTATAATCCTGCATAATCTCGAATGTTATCAGTTCCGGTACGTAGACCAAATAATATAATGCAAGCAAAAGTTCCTAGATTCATGGCGATATAGAACAGCATATAAGTTATCATGCTCGCATATCCACCATTTGAGTCTCCAACAATTATTCCAATAATTACATATCCGATTTGACCTATGGACGAATATGCAAGCATACGTTTCATAGGTCAAATCGGATATGTAATTATTGGAATAATTGTTGGAGACTCAAATGGTGGATATGCGAGCATGATAACTTATATGCTGTTCTATATCGCCATGAATCTAGGAACCTTTGCTTGCATTATATTATTTGGTCTACGTACCGGAACTGATAACATTCGAGATTATGCAGGATTATACACAAAAGATCTTTTGGCTCTCTCTTTAGCTCTATGTCTCTTATCCTACGGAGGTCTTCCTCCACTAGCAGGTTTTTTTGGAAAACTCTATTTATTCTGGTGTGGATGGCAGGCAGGCCTATATTTCTTGGTTTCAATAGGACTCCTTACGAGCGTTCTTTCTATCTACTATTATCTAAAAATAATCAAGTTATTAATGACTGGACGAAACCGAGAAGCCTCACATGCGAAATTATAGAATATCCCCTTTAAGATCAACGATTCCATCAAATTGAGTATGATTGTATGTGTGATAGCATCTAGGAATATCAATGAACCCGATTATTGCGATT
+
KJKICE;;;:;:755'&&&&(-6IKPLJKMLSHLSFGFGEHFHFGHIIJKHKHOJKOKJLLKJHGMHJSMLJISPIOIIPJSGJHGGGII<<<=CIMMLILIFHEHGKJNOPKLKIMKKLSLOHKKIJMPSSG@>?AB8787888IHHNNKKSLNNLNKSONSLISMSRMKHQOICBD@BEDFFGHLKLIJIOSMOLJKNKLLNMJSKKJKKJMKIDEELSMLMLJSIGJSIKMSJIJMMLSMJMHJLKJRJNLMLIKLHIJSSSJGGGHDSSQSOOKINSHNSLKQSKQLKKSMOJKEMKKJHHCLMSOMSLMOLMKKOLSRMLMIIJJFEDGSLJKNJIJFCECCCJKSKJSKJMJOKHIKLLIIJJHHLSLIHJIGKSNSLLPMNIMFEDBBCFOPQSRQNMQMSNJKIHEHHIMORKNSKSLSNOSJKJJKHIGSIIIHJMJSJQLNNORLRJJONSPKQJLKLRISMNSKISJSLSSPLQSMLNLJJLJIKKSKIMJSJMOKMOLINOKRMQMLLJHSQKKPLLIQKIHSSSLKLLLJMOSI66665<@??BMIJOIJ<<;;;@CCEDFFGEFEB>???>>>>>@ADBCDB>=:78>,=<:;CCECD?811112B@A@:7789888982///255589>AAA@?@??@BBCCCCDD:5//80:;<<<866678>===>>/0//11;<>=?@==ACFFEDFFEEEFGA???>?>?CBEDFCA@@??<;::88877764315529:;;;87../6,=>?@@B@@@??=<<;;8765+))));111=;;<;;667211000//69=?A@??@ADBC?>>?@F?EHGHECBCEHKOSKGOHIFIGSIGGMIIKIIJGIPKOMKGGCB@??@@<51000-.8:;<=@@@?<?14:<>CFFGHFC@?==<<?HIGEDFGFDD??>>@ABBD>@B??>=;9885.&&&')'&%$$'+1:9;99999988<AECCCD;;;@?B724=<9100//::98998;,+++,==>@@@ACFFDDCA@@BAA=@>@B@?<9,**+444456::;<=<;;6777899:::?>>
@811_45CNXP_2
GGCAATGCAAGGGAAGCCATCAATAAAATCGTGAACATTGTAAATATTTTTGGAATGGAGATAGCCATTCCACCCATTTCATCATAAACAAGCCTCATTATCTAGTAACTCATCCTGCCCAAGAAAAAAAGTGCAGCGCCAATAAATCCATGAGAAATTATTTGTAAAATAGCTCCATTAAGTCCAGGATCCGTTATAGAACTAATACCTATAATTATCAACCCATATGGAATACAGAAGAATAGGCTATTCTCTTTTTTAAATTACGTTGACCGAGAGATGTTAAAGCTGCATAAATTATTTGGATTGTACCGACTACCGACAACCAAGGAGAAAACGTACGAATGAGCGTGGGGTAATAATTCCATATTGATTCGAACCAACCCATAGGCTCCCATTTTTAATAAGATTCCCAGCGAGAAAGCATTACAGGTACTGTAATCTGCCCTCACCGTGGGTGTCAGGTAACCAAGTATGTAAAGGTATAATCGGTAATTTGACGGCAAAAGCAATAAGAAATCCAATATAAAATAGTATTTCAAGTGTAACAGGATAGGATTTATTAGCTAAGAGTTCTAAATTTAATGTTGGTTCGTTCGAACCATATAAACTTATACCTAAAACTCCTATTAATAAAAAAAATAGAACTTCCTGCCGTGTACAAAATAAATTTTATAGTACGATACAGACGTTTCTTCCACCCACATGGATAAAAGTAGATAAACGGGAATTAATTCTAATTCCCACATGATGAAAAAAAGTAGAAGGTCCGAAGAAAAAATAATCCTATTTGACCGCTGTACATTGCTAACATCAGGAAATGGAAAAAATCGGGAATCCCGAGTAACTGGAAAAGCCGCTAAAGTGGCTAAAGTAGTAATAAATCCCGTCAGTAAAATAGTTCCTATAGAAAGTCCATCTATTCCCATTCTCCAGTAAAAATCAAAAAAATCGATCCATTTATAATCTTCGGACAGTTGAATTAATGGATCGTCCATTTTAAAATTATAACAAAAAGCGTAGGTCGTTAGAAGAAGTTCTAAGATGCAAATGCATATCATCTGCCATTTATTGACTTTATTTCCCCTATGCGGAGGATGTAGCATTTAATGAACCAGCAGATATTGGAAAAACAACAATTATTGTTAACCAAGGAAAATCATTCGTGGTAAAGACAAGATACACCAGGTCCAAGAACACATATCAAAAAAAATATATAAATAAAGTTTAACTTTTTGAGTACGAGTACTTGTCAATAAAAAAATAAAAGTTACTTCCAAATTTATTCAAATGAGGTTTTCGGTAACGACCTACGCTTTTTGTTATAATTTTAAAATGGACAATCCATTAATTCAACTGTCCGAAGATTTATAAATCGATGATTTTTTTTGTTACTGGAGAATGGGAATAGATGGACTTTCTATAGGAACTATTTTACTGACGGGATTTATTACTACTTTAGGTTCAGCGGCTTTGCCAGTTACTCAGGATCCCCATTTTTTCATTTCCTGATGTTCGCGATGCTAGCGGTGGAAATTGTCTCGAATATATTCTTTGGTCGATGAAGATTTAATTACCATTTTCGTCTTTTTATCATCATCATGAAAAAGAAAACGTCCCACTTTCGCTACAAAATTTATTTTGTACACGGCAGGAAGTTCTATTTTTTTATTAATAAAGTCCATAAGTTTATATCGTTCGAACGAACAATTCGTTAGCTAATAAATCCTATCCTGTTACACTTGAAATACTATTTTATATTGGATTGCTTATTGCTTGCCAAATTACCATTATACCTTACATACTTGGTTACCTGACACCCACGGTGAGGCACCTCCTATGCTCTCGCTGGAATCTATAAAAATCGGAGTTAGGTTGCGAATCAATATGGAATTATTACCCCCACGCTCATTCTATGTTTTCTCCTTGGTTGTTGGTAGTCGGTACAATCCAAATAATTTATGCAGCTTTAACATCTCTCGGGTCAAGCATAATTAAAAAAGAGAATAGCCTATTCTTCTGTATCTCATATGGGTTTTATAATTATAGGTATTAGACGGATACCTTGGACTTAATGGAGCTATTTTACAAATCGTTATCTTATTTATTGGCGCTGCACTTTTTTTCTTTGGCAGGAACGAGTTATGATAAAATTAGGCTTGTTTATCTTGATGAAATGTGGAATGGCTATATTCCCATTCCAAAAATATTACAATGTTCACTATTTTATCAAATAGCTTTCCTTGC
+
8:878979::436465555560000/323-&%%&''''*****++/7556<90**+/87678000,,,---1141+,+)&),)'(((11574447(((((*+-+,,,,,0-++++/++,,'*,,,-(+@BA<<:9988:;:;;;77633333===?ACHDCBC@B:9:=FF@<;::12?<744364459::98888;=<<<;;<=>DA@@??ADCEB@''''&'''(()((((+---5;;;A@>;9889<?::111//0=9:99?B>===<?@?<<<=<>???FGEFEAA@?@B?@@@ABBBA=<<<=@E77611223;8)((((/.,--22/24455(''''''(,-,)*+,3337554((''&&%%$%&%%%'&)(((*+001300588<=>A968A@?=865(%%%&'&')&'-445553.//,*&''+++,3000+**)((((-&)556@ACEGEHG=:::;CDGLGHGFHSISGGHJSLFHHGJHECCCDGGH9991111<>=@D--------?<A@?>><=---56100/-***+;AABEDFFEFEEGDFHELIKLINMGGFEEDBAAA2222;<?FDESHJHBCAA::::876568;:4-,*+,-=333BAA@BCFLGGFDFGHJSH;::97DFFGCADDEDEDBB@?=::;;=C=66@9732231.))&$##$$$%&)20012223224+,01;92<??55555=AB>=988989A?BDBCEOELJHGDCABADEAA===>>>=422237881....-,''(()*0//10+++++++**++--,+,--@@@@ABCDCGKCBC@AAB@CBB@@?B4...39;988;@??DEDFB>?BBCCEEEDEDLNKNLSHIHHKKMNPSNAGSOHA?;;<==?FB???>@GDHFBMIILHJHECDCHMIFIINJPCEFKHEB==;<8-03))(()****+654+-:>@H@:912788:888A@BCDIFED??JKHIIMQ9999:GHS::999888:;;;;449;=DHDBBABBCDBFFHKIGNSKA@?>>ADDJGHNIE999;@@?>@ABBCCF:999(%%%%%((((-+))../?AMLHBKD=BB=:==::1-,,))&&&%%%&&&**-/.1;<88898886666545?GGFE<:::>GELILIDCAAAMKOSJISOQSPOSNLJPPOSHOSRJSKSIJSRSHHJIE@8771.*((((0'''')*-38>GGGEEDEB>;:7.++(((((:1111753445698<<<;93200+)))),,,,+*+'&&&&$$$$$'(+2355=>=>?;:==9AAC@CEGE1///0FJIPHHJJLMSISSMSQKNFGHGEGHIEBCBBCEDA.....=<=?A@@?====@C<97778732/)*(()*+,,,++++*,,,,,+-.+,2226*)))*::4875/..0010000+0122457:;::;;<=<::422--,+.//++++-/-+***(('''%%&((+,,-+%&&%&((('&%&)(())*++)+,,.1324457887566420('''(((''&&&'))''''''($$#$$%$%%%&''&%%%'$%%$$%$$%&%&%%%$%&'&&&%&''((%%$#$%&))'$$$%$$$####$$',,+**,*&&$$$###%%%(,-,,--.0=@@?@@?<<::>@D>=;6666694334234><BB?;/..-.2////*'&%&'17860102)((((-++*'))(%%%&%&&'*123234433354423////01/00656678<;=>>><<=<=C@?>+++)())))*4:8673+((&&&,1123-,,,179732((887.....<>=???;:::9:1-..-.-----*)))'***+133221112+)('((*)((()-21,*)((('&$$$&)**+,0311112112235/-../3620,,***-,0.,,,-.01141.-.2499<:::::>?@@EBAA@AAA><55----.>;===>?;4444441:<;<<=:<811-*+0//-,,-/123489<9962/0+*----/1300-(''''().+++224889;>BACA>=<<644211/.*'&&&''('''''(.166666765551001363,)****)('''''%####%&&)&(/-,,++-1,--39;>1/0/(*76632124:<<?@>;;850-,-.11.((*(()(*03411-+*'&%%%$#$'((''(((+)&&%%'$&.33555666100+)''&&),))*/0166369/*((&&&&&&%$))**,
@812_45CNXP_2
GGCAATGCAAGGGAAGCCATCGATAAAATAGTGAACATTGTAAATATGTTGGAATGGAGATAGCCATTCCACCCATTTCATCAAGATAAACAAGCCTAATTCTATCATAACTCGTTCCTGCCAAGAAAAAAAAGTGCAGCGCCAATAAATCCATGAGAAATTATTTGTAAAATAGCTCCATTAAGTCCAGGATCCGTTATAGAACTAATACCTATAATTATAAAACCCATATGAGATACAGAAGAATAGGCTATTCTCTTTTTTAAATTACGTTGACCGAGAGATGTTAAAGCTGCATAAATTATTTGGATTGTACCGACTACCAACAACCAAGGAGAAAACATAGAATGAGCGTGGGGTAATAATTCCATATTGATTCGAACCAACCCATAGGCTCCCATTTTTAATAAGATTCCAGCGAGAAGCATACAGGTACTGTAATGTGCCTCACCGTGGGTGTCAGGTAACCAAGTATGTAAAGGTATAATCGGTAATTTGACGGCAAAAGCAATAAGAAATCCAATATAAAATAGTATTTCAAGTGTAACAGGATAGGATTTATTAGCTAAGAGTTCTAAATTTAATGTTGGTTCGTTCGAACCATATAAACTTATACCTAAAACTCCTATTAATAAAAAAATAGAACTTCCTGCCGTGTACAAAATAAATTTTGTAGCCGAATACAGACGTTTCTTTCCACCCCACATGGATAAAAGTAGATAAACGGGAATTAATTCTAATTCCCACATGATGAAAAAAAGTAGAAGATCCCGAGAAGAAAATAATCCTATTTGACCGCTGTACATTGCTAACATCAGGAAATGAAAAAATCGGGAATCCCGAGTAACTGGAAAAGCCGCTAAAGTGGCTAAAGTAGTAATAAATCCCGTCAGTAAAATAGTTCCTATAGAAAGTCCATCTATTCCCATTCTCCAGTAAAAATCAAAAAAATCGATCCATTTATAATCTAGGACAGTTGAATTAATGGATCGTCCATTTTAAAATTATAACAAAAAGCGTAGGTCGTTAGAAGAAGTTCTAAGATGCAAATGCATATAGTATACCATTTATTGACTTTATTTCCCCTATGCGGGAGAAATAACATTAATGAACCAGCAGATATTGGAAAAACAACAATTATTGTTAACCAAGGAAAATCATTCATGGTAAAGACAAGATACACCAGGTCCAAAGAACGCGTACTCAAAAAAAATATATAAATAAAAAATTTTTAACTTTTTTGAGTACGAGTACTTGTCAATAAAAAAAATAAAATGTATTCCAAATTTATTCAAATGAGGTTTTCGGTAACGTATCAATAAGCTAGACCCATACTTCGAGTTGTTTACGTACGA
+
ROSINSSNSSMKKSMLJHNKHHKJMIJMLLRSKJNMPPSQSGKKL11***++@@@AD?@BBBAMJSSLKMLPLOLMLMHHJGSSNNSNJSNKSORPOLNMKSKNINPHKSLQJFSINSQKSH?963/..087767688?@FGGFGSKSSLNKMLORJLSNNNJPPKPSSSKSNSSORMSOKSPNPSPPGSNSSPSLSPJSJSSKKQJSKSMKLSSPQSNLMKSSPSMSPSSKOONMSLSSSJOPKSSMSOILMSNPSNSJEDCOGHNROLOSSRMOSRKNSNQINOLSSRSSRPSPNSSIKKSSSOKSOMNSKSMIJCCEBCHFRMSSKLOSIOSMMSLSLJIJ@>>?F>>>>@OMJIGMIMSONOMLLSJSJSJMSLKSMSPSMKNIJILGKLMKFGGB?DGLIECA-,,+-.)())*,+++,+++-+*)()*-JMMISSJLSLLKHMJJPSKOLSHLKSKHLQSQORMLPMKIKNJJGRMIJSNLKSKKLGNOLJ?@@>>>>@SJJSKLJIGDFGPNCBBBDKINKMOMLJKOSRNOPNNONHKLJLNKOSSJMOMRPPMQMPHMKSHHSKHKIISSSPKGKJJJL====6233EFHGFLJPIJEDD;>B99;ILHHHHKISSLHSNM@<<>FEELNIGGGJGKKHIHLMOKHSHIMSNPLIERLJQSSKMLHHGGGHJOGIIISSSIMLHKE3,-@AHSSHLLJ?>>>?KPSQSQOOPLKSIIG?@@;9999@BBAFEKGKJFHIEHRHBA<CDNSSHFBEEHIKG@?5/0223CFMSRSKJSSKLKNLHLHMKHFGFKHILISSMJLNMKGLLSIPSPSIAA=65556===>JGIQSHGHHGSKILISMMIOJNHIISKSMSKLSKJLJ=::::;DBCDCCEFDDDHKLHGGNIJKKSMNJSRSSHSJKQRQMJOOJPSNKKSISKKSOR@>>>>D?===<>?@SSNLJINLIIEIGIFF444/.---..HSJLIIGHINJILININKSMPKSLKSMRMOPLOIPQOJJSMSNJILFEIOKGGJDDGEEFOC???@?>>?=:9999;HHIMPLIHJJIILKEKLQOSMPJLIKNHIOKALSLDHKJKJJJJOKSNJNJILIKMHGGKISKSLOSIKIGGNSNNOOSMSPKJKNOHKSSSNOMJMJJLNMIGSMJKEJKJKHISSJHLSOSLHIIHHHIHILPKKGIHDGFFIJGJGKHIHMIGHHLSSNNISOGILJJFKHIMGGCJKSJHDCC>LOSPPILJJ<:::9:999:DCB?>A?BBSSSREEIMSONIIQIFGIGHJRIHGIHKHJMPGEEEHHHFFFFJLIHJJKFFGIJKJIIHGHFFFHFJHKGEDDDHKQPNHIFGDCDE
@813_45CNXP_2
ATGCTAGCAACAACTCGAAGTATGGGTCTAGCTTATTGATACGTTACCGAAAACCTCATTTGAATAAATTTGGAATACATTTTATTTTTTTTATTGACAAGTACTCGTACTCAAAAAAGTTAAAAATTTTTTATTTATATATTTTTTTTGAGTACGCGTTCTTTGGACCTGGTGTATCTTGTCTTTACCACGAATGATTTTCCTTGGTTAACAATAATTGTTGTTTTTCCAATATCTGCTGGTTCATTAATGTTATTTCTCCCGCATAGGGGAAATAAAGAAATTCAATAAATGGTATACTATATGCATTTGCATCTTAGAACTTCTTCTAACGACCTACGCTTTTTGTTATAATTTTAAAATGGACGATCCATTAATTCAACTGTCCGAAGATTATAAATCGATCGATTTTTTTGATTTTTACTGGAGAATGGGAATAGATGGACTTTCTATAGGAACTATTTTACTGACGGGATTTATTACTACTTTAGCCACTTTAGCGGCTTTTCCAGTTACTCGGGATTCCCGATTTTTTCATTTCCTGATGTTAGCAATGTACAGCGGTCAAATAGGATTATTTTCTTCTCGGGATCTTCTACTTTTTTTCATCATGTGGGAATTAGAATTAATTCCCGTTTATCTACTTTTATCCATGTGGGGTGGAAAGAAACGTCTGTATTCGGCTACAAAATTTATTTTGTACACGGCAGGAAGTTCTATTTTTTTATTAATAGGAGTTTTAGGTATAAGTTTATATGGTTCGAACGAACCAACATTAAATTTAGAACTCTTAGCTAATAAATCCTATCCTGTTACACTTGAAATACTATTTTATATTGGATTTCTTGTCTTTGCCGTCAAATTACCGATTATACCTTTACATACTTGGTTACCTGACACCCACGGTGAGGCACATTACAGTACCTGTATGCTTCTCGCTGGAATCTTATTAAAAATGGGAGCCTATGGGTTGGTTCGAATCAATATGGAATTATTACCCCACGCTCATTCTATGTTTTCTCCTTGGTTGTTGGTAGTCGGTACAATCCAAATAATTTATGCAGCTTTAACATCTCTCGGTCAACGTAATTTAAAAAAGAGAATAGCCTATTCTTCTGTATCTCATATGGGTTTTATAATTATAGGTATTAGTTCTATAACGGATCCTGGACTTAATGGAGCTATTTTACAAATAATTTCTCATGGATTTATTGGCGCTGCACTTTTTTTCTTGGCAGGAACGAGTTATGATAGAATTAGGTTTGTTTATCTTGATGAAATGGGTGGAATGGCTATCTCCATTCCAAAAATATTTACAATGTTCACTATTTTATCGATGGCTTCCCTTGCATTGCCA
+
HJJLHGFHJHKJKJSJOMSSLLP>>>>>>>>>KIMHLILNJSSJJJHMMIKMSMJHHEISISPLLHJMMMQKSILHLSNHMMPG@@D?@@@EBBA?@FHGKMFIGHFGGIJJDDEMSSIJGBAFGJSHLSSSMSPLJISJKJHGBJJJKLIPJISJILGLGHFH=PLSOSSJSJLSPLSOIFAABD@@@A@GFHFIMMSOKPRSI@AE@211-,--588<BBBDBBFBFK;<MIKOQPSKMOSONSOSJSSKSSNSOKMLESICFKLBA?CHKSJC=9*))377:;=?IMSSHLGOJKJJKKNJKSLLIPSISKHHFEAAAIGIRJKPF<<=HHJGHMSSJPIKSQPSKOMPLNSNSSEGGJQNJRLFGJHMLMRNMLMNLJQKOJLLKKNOOSPLSLOJG+****;;;:@CBDSFFDAMJKKKHIIGLJMKLKKFKIGGEGJIKEFHHJOLJGOIOKSKLOMJPLMHFIHFHHEIMLMQONSKOLKIIFKSRLLIRPHOIHIGIQSSMSKJNIH???@@QJJI<9;)CJGEKMSI>>=GFKLIILGFHOIJIHSJQIIHEPCBB==<:68DDDCLHNJIPJGF@AB8889GIINLKSSJOEGHC?==>DHGFFHHKQNLJHIHHSLLOOLBBGBCJISSCBBACKSPKRJSJJLLJIMHLIILJHMKNLKIHKGHGHJHGGEEEFIHHIHNJKKIHJNJLKOMNMGF<>DEECHNIJIHNNMSSPJSJDDGEFIHGIHMLLIHHHKHMJHOLKPIGIKKKEGEGFGQHHMHJJJLHCKB@AJ9=>=44222222A@AADHGGJIIFFIQKG;978HGHJJKIKIJGKIHILSLJNHHHIGMGKFGB&&'''(&);;<?@HIHIJMLKEHFFLDEFEGB<AHFIHJIJLPKLKJKJLKJKKKOSLJSLKNJJLJKISJOHLLHIKRSKKILJJKCDCDEFILIJSJGIJIGHFLRNLIIGQLLILLIGGMGKLKLOKKGHGFMNJIKQKHIKSISGKILHGCGIIKMOLJOSHGIJJLSPKMLSKSKJHJSSQQQMLIKILSKJJIKNGGHJGCA=<<<<<=FHIMHOLJMLLSIMJRLOKNOSSONHJJIMPKD@JJRISSMPKIHGFHLONHHFEFJNIKOMOJPOKMNNSNPQSLONMMSMSKHOPSKJSJJJKMOKKLRJMPJSSSOJIHMIMNONIFGHMISMOLKJNIJSSJJQSSJHLLHOMJOMKKKMLLKJHKKKSDESSSGSGABGJJMHNHFHHHIQSPSSKHE<99:IGIGLHJNNOJIJKHISPIIKPKLGHIGIHHGIIIHHGKIISMMIGGIGLMPMKHJHHFFJHJKHHHFFEGMNSHD@@?@DFDHGFGDEHIEGEEGGG
@814_45CNXP_2
ATGCTAGCTTTTTGGCCTAATTCTTCTTCTGATGATCGATTTAACCTCTGATCAAAAAGATATACCTTGGTTATATTTCATCTCTTCAACAAGTTTCGTAATGAGCATAACGGCCCTATTGTTCCGATGGAGAGAAGAACCTATGATTAGCTTTTCAGGAAATTTCCAAACGAACAATTTCAACGAAATCTTTGAATTTCTTATTTTACTATGTTCAACTCTCTGTATTCCTCTATCCGTAGAGTACATTGAATGTACAGAAATGGCTATAACAGAGTTTCTGTTATTCATATTAACAGCTACTCTAGGAGGAATGTTTTTATGTGGTGCTAACGATTTAATAACTATCTTTGTAGCTCTAGAATGTTTCAGTTTATGCTCCTACCTATTATCTGGATATACCAAGAAAGATATACGATCTAATGAGGCTACTATGAAATATTTACTCATGGGTGGGGCAAGCTCTTCTATTCTGGTTTATGGTTTCTCTTGGCTATCGTCATCCGGGGGAGAGATTGAGCTTCAAGAAATAGTGAATGGTCTTATCAATACACAAATGTATAACTCCCCAGGAATTTCAATTGCGCTTATATTCATCACTGTAGGAATTGGGTTCAAGCTTTCCCTAGCCCCTTTTCATCAATGGACTCCTGACGTATACGAAGGATCTCCCACTCCAGTCGTTGCTTTTCTTTCTGTTACTTCGAAAGTAGCTGCTTTAGCTTTAGCCACTCGAATTTTCGATATTCCTTTTTATTTCTTATCAAATGAATGGCATCTTCTTCTGGAAATCCTAGCTATTCTTAGCATGATATTCGGGAATCTCATTGCTATTACTCAAACAAGCATGAAACGTATGCTTGCATATTCGTCCATAGGTCAAATCGGATATGTAATTATTGGAATAATTGTTGGAGACTCAAATGGTGGATATGCGAGCATGATAACTTATATGCTGTTCTATATCGCCATGAATCTAGGAACTTTTGCTTGCATTATATTATTTGGTCTACGTACCGGAACTGATAACATTCGAGATTATGCAGGATTATACACAAAAGATCCTTTTTTGGCTCTCTCTTTAGCTCTATGTCTCTTATCCCTAGGAGGTCTTCCTCCACTAGCAGGTTTTTTTGGAAAACTCTATTTATTCTGGTGTGGATGGCAGGCAGGCCTATATTTCTTGGTTTCAATAGGACTCCTTACGAGCGTTCTTTCTATCTACTATTATCTAAAAATAATCAAGTTATTAATGACTGGACGAAACCAAGAAATAACCCCTCACATGCGAAATTATAGAATATCCCCTTTAAGATCAAACAATTCCATCGAATTGAGTATGATTGTATGTGTGATAGCATCTACTATACTAGGAATATCAATGAACCCGATTATTGCGATTA
+
KOKMGHHF<73SLKNMJJLJOJJSOQMSLSLKPISLNJHNSSMSSOSQSSISLC@DCNQMMPKSSSSNJKIJJI877777ABCGGFKILRJGJJHJKNSLSPLSKPIIEED999:<=3*)))+AB=;:((((,+-445===>FEEGGKMKNGJHFFFFJHLGOISSNIKPHIKHJHIGFLNJJMICLLOLSBI+++++SLNSONKKOPSNSSNJJGGLSNSJMPSSOHLPLSMIOSOSKIKJPJKLHHGLJISNLKMLNMKLLMOISNMJISKIKMLRJSOOHSKO=;:::<BC@ACHKNNRKHQSOLIJIIFIIEAIHLMKHKJSJSSMJGFHHEGJLLRSLQSPSMMLMSNIROSKQSSJJIHKOOSOSMKSPKOSSJKKSSKNILSSQIJOLJRJLLJIIHINQRLKOSSS>=;;;>?@@BLPNILIIILRGHGFGSSLJMJMIPGF@@@@MMJNIIIRSSLSKSMJQKMKJSHJHKGRIGNSKMGEC0000-0((((((*+8::=KLJIIKNLCDCCSNINILJIKHIIGHIHSIINKSQMMOMIGIEIKGHJRIKLKILIJNJKGDKJKPIJSJKLISKIHEDDEHFFIIINJHHGGHGIGGFINSJSJSJFIEGF@=8::36?>HGGJCHD?DEFIHKIHFGHGHGHGDCCCEEFEFHJLJIHGFG841888HHIIJLLKLILLPOMQMSSNHSMSQSSJISSKMLSIOKSRKMRIMRKNLSMPKLMIIMJJKSSNHKIJJMOJLNJHGEFIQLJSMHHKIOISKNIJNKMOKJNJJHCCFNLJMKSKJJOKHKISOJKFFSKJPNSMKOOSKNJISKHLKKILPKJKO=650018:PSJLROIMPSSLIILRNSJMSKLJKSILPKOKOMMKHJJIKIKJJNQSRMSKJJRJHHKSSJJSNJILJSG?EFB;7*((*)+9?AHIJFFGGFGHHJKKKKKJKSMOHNLMMJLISNRMSKJHISGHIMOPSJSIKKKJHKDIMNPSPJLILKOLHHLLKSONSSSSLPJMLOSKOPLJSOMSIHS???3333388=>?A?EFDDB@?/++++9BEGKSJSLHSSJSJILSIPSLIROC>?LSSQJHJNKINISISKSMNIKLIGGIIPSOMSOLMKKJNNLSCA=GISJMJGPIMPMJOILFGHGFSSKIIIIIIOJKLKPGIJLJSSSNKOHMSSPNSSLKOSOSSSMQSRJJRLOLSKLFFHGHHROMMQPSMLMHLLOLSKQSIGCCFFMSRSJLPSSIIJSNQSNLIPSLLNS@@@?AJINHPQQSQSPQISKJKMONSSPLMSOQHGLKKPJHSIKMFFOF@CNMJSHNNIEDECCEDCCFFCFGBCCBBIGGFKJMKLIOJPINIFGEIJJIJFGJKJMIOLQHMIKPPMLLMPGFFFEFIIJMQJGEEEGF
@815_45CNXP_2
ATGCTAGCAACAACTCGAAGTATGGGTCTAGCTTATTGATACGTTACCGAAAACCTCATTTGAATAAATTTGGAATACATTTTATTTTTTTTATTGACAAGTACTCGTACTCAAAAAAGTTAAAAATTTTTTATTTATATATTTTTTTTGAGTACGCGTTCTTTGGACCTGGTGTATCTTGTCTTTACCATGAATGATTTTCCTTGGTTAACAATAATTGTTGTTTTTCCAATATCTGCTGGTTCATTAATGTTATTTCTCCCGCATAGGGGAAATAAAGTCAATAAATGGTATACTATATGCATTTGCATCTTAGAACTTCTTCTAACGACCTACGCTTTTTGTTATAATTTTAAAATGGACGATCCATTAATTCAACTGTCCGAAGATTATAAATGGATCGATTTTTTTGATTTTTACTGGAGAATGGGAATAGATGGACTTTCTATAGGAACTATTTTACTGACGGGATTTATTACTACTTTAGCCACTTTAGCGGCTTTTCCAGTTACTCGGGATTCCCAGATTTTTCATTTCCTGATGTTAGCAATGTACAGCGGTCAAATAGGATTATTTTCTTCTCGGGATCTTCTACTTTTTTTCATCATGTGGGAATTAGAATTAATTCCCGTTTATCTACTTTTATCCATGTGGGGTGGAAAGAAACGTCTGTATTCGGCTACAAAATTTATTTTGTACACGGCAGGAAGTTCTATTTTTTTATTAATAGGAGTTTTAGGTATAAGTTTATATGGTTCGAACGAACCAACATTAAATTTAGAACTCTTAGCTAATAAATCCTATCCTGTTACACTTGAAATACTATTTTATATTGGATTTCTTATTGCTTTTGCCGTCAAATTACCGATTATACCTTTACATACTTGGTTACCTGACACCCACGGTGAGGCACATTACAGTACCTGTATGCTTCTCGCTGGAATCTTATTAAAAATGGGAGCCTATGGGTTGGTTCGAATCAATATGGAATTATTACCCCACGCTCATTCTATGTTTTCTCCTTGGTTGTTGGTAGTCGGTACAATCCAAATAATTTATGCAGCTTTAACATCTCTCGGTCAACGTAATTTAAAAAAGAGAATAGCCTATTCTTCTGTATCTCATATGGGTTTTATAATTATAGGTATTAGTTCTATAACGGATCCTGGACTTAATGGAGCTATTTTACAAATAATTTCTCATGGATTTATTGGCGCTGCACTTTTTTTCTTGGCAGGAACGAGTTATGATAGAATTAGGCTTGTTTATCTTGATGAAATGGGTGGAATGGCTATCTCCATTCCAAAAATATTTACAATGTTCACTATTTTATCGATGGCTTCCCTTGCATTGCCA
+
JJHQLHSIMHKIONJLMISISJPJINSMKJJHJGGIKKJSIKJRILSNSSMMNQMQLMJSMSRSHKRJJJSIRPLILPNHQHSHFCDDRIIMSMLKOQIIIFHHJIHKJMJLIJQSSSKOJCBIMKIFGGSSMSSKISNPLIDJHSSSRMQGMJRJHFFEFFF86778ILKIOMSIQMSPILLJKKKKMLSOLOSMOMBCISFHSCDSKIINMMLMMHJSMLOPOJMKKSJLHLSSMSSLRMIOLRNONOMMJSINPSRSQMSLKMSISINJMMSKGIJMSJKKJMMNSKHHFLLLSLLJPOSHSOMPSLNKJMJJKSKISMMNSKPJLIQJILONLRRNQSMNPMDDMJRIMMBCEHIFFMD>>>>@LNSIKNJHHIMILLKKHHKKJKJLLSOSNMSKOGLGIFILSSSGGECOSSPILIKLJKIGHJKLQSSOJOLKKINHILLMLMOQOLJPIGGMKNKSLHHGGGGHJKNIMJKIHDA@B9MPRKKNSNLSSJJIHISSQEJFHHFFGHHHQIJIGF7*)))-9?LKHKHIJSLLJIJSLKKSJJGLOJJGGFEHHIBAAABLJHFEHGFSSSSG9:HHGEEGHJLMIKIGFCHJNHB@A::;;:;HKSKJKFGGEEKKSJKLKGFGDACSGGFDFIJKJKLNJIORKOSPQNNSKHKPSONOSLKJIKSSJQKSJKRISPKNONSLOJLNSKNHL20000/.../:;;;=JNOSSSORMMKSSLHHMKINLSPIMMPQSQKSSMJKJLJJQSOKILHKLJNNIORMJKLPMMMNLKOKIGGJBA>>@@AOSQOLPSLPSSSQSNMMKMKSSKSKJMOSPSNLNNOSKSOSOSLMSSSLSOOSKPSSPSMSSMNSSSORRRPISNMSJHJKNNNSOSFGHIJISMOSSRLSQMSSIOPMLSOLNSMSMPRKSONMLKNKJNLSMKQLSPSJKNSOJCBFGGSHJHIKOOSSRHKSLSKHRMIQLSJKKRSJISJLLKSOSOJLLSSSMKFEE=D3*FIJMPOSSKJSOHJJSSSRLSSSMPNNSMPSSSKIMKMRKMKSJQKIJOSQPIRKHPSLOJIOPKSSSSSSPSMKRSKLSLSSMOKSMPJGEDHSNNNSNOSNKKJSIJRSNSRMOSRSQPMMINNSRKSQSMNJJISJQJMPLPLKNOKSKLSLMJLKLSOROKSSMLSNQNMOPMSLJSIOKSSMSKSLSJPHMJSMPSQLLLHKSNKSLLLJNSISKMIHJOSSSDJJBBMKLSLKMLSJIMMSSOQKJGKHKQSSPSSRSSSRSPKMSPSMNNJMBA@?9995323CDFFESJRGGJIONKKNQPKJII@BIIHHHPSSSJMMMKJMSMSLMKILPONPJKJHNGSCHMIJ
@816_45CNXP_2
TACGATCGTTTTTGGCCTAATTCTTCTTCTGATGATCGATTTAACCTCTGATCAAAAAGATATACCTTGGTTATATTTCATCTCTTCAACAAGTTTCGTAATGAGCATAACGGCCCTATTGTTCCGATGGAGAGAAGAACCTATGATTAGCTTTTCAGGAAATTTCCAGACGAACAATTTCAACGAAATCTTTCAATTTCTTATTTTACTATGTTCAACTCTCTGTATTCCTCTATCCGTAGAGTACATTGAATGTACAGAAATGGCTATAACAGAGTTTCTGTTATTCATATTAACAGCTACTCTAGGAGGAATGTTTTTATGTGGTGCTAACGATTTAATAACTATCTTTGTAGCTCTAGAATGTTTCAGTTTATGCTCCTACCTATTATCTGGATATACCAAGAAAGATATACGATCTAATGAGGCTACTATGAAATATTTACTCATGGGTGGGGCCGACTTCTTCTATTCTGGTTTATGGTTTCTCTTGGCTATATGGTTCATCCGGGGGAGAGATTGAGCTTCAAGAAATAGTGAATGGTCTTATCAATACACAAATGTATAACTCCCAGGAATTTCAATTGCGCTTATATTCATCACTGTAGGAATTGGGTTCAAGCTTTCCCTAGCCCCTTTTCATCAATGGACTCCTGACGTATACGAAGGATCTCCCACTCCAGTCGTTGCTTTTCTTTCTGTTACTTCGAAAGTAGCTGCTTTAGCTTTAGCCACTCGAATTTTCGATATTCCTTTTTATTTCTTATCAAATGAATGGCATCTTCTTCTGGAAATCCTAGCTATTCTTAGCATGATATTCGGGAATCTCATTGCTATTACTCAAACAAGCATGAAACGTATGCTTGCATATTCGTCCATAGGTCAAATCGGATATGTAATTATTGGAATAATTGTTGGAGACTCAAATGGTGGATATGCGAGCATGATAACTTATATGCTGTTCTATATCGCCATGAATCTAGGAACTTTTGCTTGCATTATATTATTTGGTCTACGTACCGGAACTGATAACATTCGAGATTATGCAGGATTATACACAAAAGATCCTTTTTTGGCTCTCTCTTTAGCTCTATGTCTCTTATCCCTAGGAGGTCTTCCTCCACTAGCAGGTTTTTTTGGAAAACTCTATTTATTCTGGTGTGGATGGCAGGCAGGCCTATATTTCTTGGTTTCAATAGGACTCCTTACGAGCGTTCTTTCTATTTACTATTATCTAAAAATAATCAAGTTATTAATGACTGGACGAAACCAAGAAATAACCCCTCACATGCGCGAAATTATAGAATATCCCCTTTTAAGATCAAACAATTCCATCGAATT
+
HIHHHSGHEFHHF::9::KKJKLKSPNSQSPOJNLQMPQSOMLSSMILSMLJNIEEMSKLMLJKLOLRKNSLSOSLMSJKKMMPKSPONSOPNSSSIMSSSLJKHMHSJMLOJSSSSSJNMLSOMGGC?<<<=??=9DHIFJOIGIFLIKIJBMPLILLHQNKJQ696/,--.@ACGHIJKINLGEJOLOMSM<<=<<KSSOJNRSKSIKSQPKMPMSMOLSIMJJKLPKKI<<<=EE?@;55444<BB??@@KIMJHIJJMKLLKGKLHKSHJDFFJLKIH;96888;<=A>>>>?EIISIOI;=??@SNSKOOLNPNSLOOLOSNLSHLIGHEEEGKPNRMNJNMSLKSNMRKKKSNSKHJKSPKSKA@@@=DDGINKJMHIHHGHIJIKISJJNPMJQOLLMLSSKSLRIKJGFHHCEBCFJHHFDEFGIHHJGPJPMPQKIJF@:5410(0////(%%$$$$%*46A@@@ACKHIHFIFFHILGMGHJEEGIGOKGHFEIEDBBCDCJJNOIKKMHIJKKJIOHEBGSKOOLKIJNILKIJHGHJLMSHKIKIGEFGGJGAA?;00///,0ADFRLLIJJHGGGCDBB>?EFEEEFFBCCGI@??@IMNJKEJOJJKGE>BB6CM=JNLJSLJHJC>HNKLIIMLKJJJIKJOJHFIKJRJOLIOKSSHCBA=>SMSKSJHSJOQJ@M>SKHMHKJEOJKLSSJIKSKKMIJLNJLNSRPNPLSLIJJSSJMJFSLJPSPSLJKISMMLIKSOSMHNSNSSLJSNMLPSLSNQOSLSSRLOQOMNHOOOSONPOKSLSIIMRKKIRLKIPNKJKPKLILMRKJSSLSSMOOKIPSCCCBDPJKRKSLMRSMQSNHKPQRKLBGEFFKGCBCCDNKOHJPHMKKILJNSSSRNN;;;;FDEDFSLMLMSHSMSSMMSOKMQHOSSNPSOPKINJKKMMKNJKMSIMSLILNJKSNKLLJIKKSIOJNJIIJSGEFF@@???FMJJMSSPPONKSNSNNQKHJMJSLQSJPSLNKJNMSSKISMSMKJRLSKSSOOJMPOQPQNSHPSNSSSMLKHF??AHSKSMKPBARSOECDDLOIHLNIMEIONSKRSMJROSMKQNMSMLBBCLSLSJSOSSNOSQRLJKSKKCDCFHSSSPHFJLMQPECCCCKLKSSJFDEEPNSLSMRQKLPRKLKJLHLJRSMSGGIHINLNSMOIKJKKIJKLSLNLIHGHGIOIHNLJKD@,,,,,JJJLOHHDEHSPSOKSMKKKPLIMSNSOSJMNILKSEGHHLMKQLNMJSLMPHKHGIFFED<<1-((00>HCBB@A@?@ECA?747@-)>FEFDEFGHHJIKHMHHHHGFHI
@817_45CNXP_2
AATCGCAATAATCGGGTTCATTGATATTCCTAGTATAGTAGATGCTATCACACATACAATCATACTCAATTCGATGGAATTGTTTGATCTTAAAGGGGATATTCTATAATTTCGCATGTGAGGGGTTATTTCTTGGTTTCGTCCAGTCATTAATAACTTGATTATTTTTAGATAATAGTAGATAGAAAGAACGCTCGTAAGGAGTCCTATTGAAACCAAGAAATATAGGCCTGCCTGCCATCCACACCAGAATAAATAGAGTTTTCCAAAAAAACCTGCTAGTGGAGGAAGACCTCCTAGGGATAAGAGACATAGAGCTAAAGAGAGAGCCAAAAAAGGATCTTTTGTGTATAATCCTGCATAATCTCGAATGTTATCAGTTCCGGTACGTAGACCAAATAATATAATGCAAGCAAAAGTTCCTAGATTCATGGCGATATAGAACAGCATATAAGTTATCATGCTCGCATATCCACCATTTGAGTCTCCAACAATTATTCCAATAATTACATATCCGATTTGACCTATGGACGAATATGCAAGCATACGTTTCATGCTTGTTTGAGTAATAGCAATGAGATTCCCGAATATCATGCTAAGAATAGCTAGGATTTCCAGAAGAAGATGCCATTCATTTGATAAGAAATAAAAAGGAATATCGAAAATTCGAGTGGCTAAAGCTAAAGCAGCTACTTTCGAAGTAACAGAAAGAAAAGCAACGACTGGAGTGGGAGATCCTTCGTATACGTCAGGAGTCCATTGATGAAAAGGGGCTAGGGAAAGCTTAAACCCAATTCCTACAGTGATGAATATAAGCGCAATTGAAATTCCTGGGGAGTTATACATTTGTGTATTGATAAGACCATTCACTATTTCTTGAAGCTCAATCTCTCCCCCGGATGAACCATATAGCCAAGAGAAACCATAAACCAGAATAGAAGAGCTTGCCCCACCCATGAGTAAATATTTCATAGTAGCCTCATTAGATCGTATATCTTTCTTGGTATATCCAGATAATAGGTAGGAGCATAAACTGAAACATTCTAGAGCTACAAAGATAGTTATTAAATCGTTAGCACCACATAAAAACATTCCTCCTAGAGTAGCTGTTAATATGAATAACAGAAACTCTGTTATAGCCATTTCTGTACATTCAATGTACTCTACGGATAGAGGAATACAGAGAGTTGAACATAGTAAAATAAGAAATTGAAAGATTTCGTTGAAATTGTTCGTTTGGAAATTTCCTGAAAAGCTAATCATAGGTTCTTCTCTCCATCGGAACAATAGGGCCGTTATGCTCATTACGAAACTTGTTGAAGAGATGAAATATAACCAAGGTATATCTTTTTGATCAGAGGTTAAATCGATCATCAAAAAGATATACCTTGGTTATATTTCATCTCTTCAACAAGTTTCGTAATGAGCATAACGGCCCTATTGTTCCGATGGAGAGAGAAGAACCTATGGAAATTTCCAAACGAACAATTTCAACGAAATCTTCAATTTCTTATTTTACTATGTTCAACTCTCTGTATTCCTCTATCCGCAGAGTACATTGAATGTACAGAAATGGCTATAACAGAGTTTCTGTTATTCATATTAACAGCTACTCTAGGAGGAATGTTTTTATGTGGTGCTAACGATTTAATAACTATCTTGTTAGAATGTTTCAGTTTATGCTCCTACCTATTATCTGGATATACCAAGAAAGATATACGATCTAATGAGGCTACTATGAAATATTTACTCATGGGTGGGGCAAGCTCTTCTATTCTGGTTTATGGTTTCTCTTGGCTATATGGGGAGAGATTGAGCTTCAAGAAATAGTGAATGGTCTTATCAATACACAAATGTATAACTTCCCAGGAATTTCAATTGCGCTTATATTCATCACTGTAGGAATTGGGTTTAAGCTTTCCCTAGCCCCTTTTCATCAATGGACTCCTGACATTATACGAAGGATCTCCCACTCCAGTCGTTGCTTTTCTTCTGTACTTCGAAAGTAGCTGCTTTAGCTTTAGCCACTCGAATTTTCGATATTCCTTTTTATTTCTTATCAAATGAATGGCATCTTCTTCTGGAAATCCTAGCTATTCTTAGCATGATATTGGGAATCTCATTGCTATTACTCAAACAAGCATGAAACGTATGCTTGCATATTCGTCCATAGGTCAAATCGGATATGTAATTATTGGAATAATTGTTGGAGACTCAAATGGTGGATATGCGAGCATGATAACTTATATGCTGTTCTATATCGCCATCAATATTAGGAACTTTTGCTTGCATTATATTATTTGGTCTACGTACCGGAACTGATAACATTCGAGATTATGCAGGATTATCACAAAAGATCCTTTTGGCTCTCTCTTTAGCTCTATGTCTCTTATCCCTAGGAGGTCTTCCTCCACTAGCAGGTTTTTTTGGAAAACTCTATTTATTCTGGTGTGGATGGCAGGCAGGCCTATATTTCTTGGTTTCAATAGGACTCCTTACGAGCGTTCTTTCTATCTACTATTATCTAAAAATAATCAAGTTATTAATGACTGGACGAAACTTGGAGAAGAACCCCTCACAGTACAAAATTATAGAATATCCCCTTTAAGATCAAACAATTCCATCGATAAGATATGATTGTATGTGTGATAGCATCTACTATATTAGGAATATCAACCCGATTATTGCGATTA
+
JMSJJNJKSPSPNJKSMSKGHIJJQQSOPSPLNISSKQJLSMQMKKLHKPKLKMSRJMOSKSQNLIHRNJNOSIOHMSPSMKOKQLKSIOJ>>>?AQNMMSMRKIJLLIKKROMSOSLOLSKSNMSSSSMSOSONLNNJMOLQQQSSLSMQSOKNSJINKOSSOSMSSSSSSMRLMLJKKKSIAA@ADJSMKJNHOJHJPPNSSMSSSKMOSLSSRSMGJLSMMNPSNKLSSMLNSNSPLMIKRSPJLOJHLNSJSMNPSOLIKMOOJJKHDSSSNSQPKOSMQQISOJISKOSKOMSOOISSSLMOLONIOOPLONOIJSPPQJNEA???AB<MLRSSMSPHPMNLJOJQMPSKLSSOIMSKNOMLNRSJRSLOLSKSMSLMQPNSNMPSOKONNMPPSLSSJSNMMKQKKPQHSSNSSMSSJDFPSKJJPIOSJDGH/----A@<>5333223:<BACGJNJNJMQLSMPPJKIPSINOMRJQLSQLSLPPLLJISLLIQKSNLSNPLKIOSMJJHOJINLMHMISIJLSKNKLNSSPNNKSMHLQMJJSJKJJJILKLOSPPKIMILJOMMSMJPMKSKMGIFHKNMKNJGJKKIHKMHIGGHLLHOIGJSKJGGLIISSILSHPSOSSSLSSHJIIHIHKJKHKSQSNSSHSKHMJECFFKIMJKIIJHHLILLKHFFFHHGNSNGHFEBHLHJMJMJJSIPPMSPLLSPLSSSJOLKSIJHGKLSIQMOIHIKJ?====HHDCCDDDHHIIEB@@E??@>=EBHHHJNKLESILNKOILKRHFHFISHKJJKNSNQNLLKOKMQLMOJLMKJLJILSKGRSORMLGSONPIMQRKLPSLKRKOKKKRNJJJMJMNQNSNSLJOLNMPHRPDEGEEGSSLLLORQLKSCF=;9:GNPNHJGG5555555567JIOJSNLKJPJLNSIJIKNJIQLLNKRLNKBBBIHFFGIIPBBAABMONLKMKMNMKIIJJMMMKKKNLSPJJKKJQNNSKSKSJNNISSSSSJHHNJOSMOQMOKKSRKIGJHJIPNNLGPKJIJNKNKKKQNOJJISRKMSMMSRLSLMKLMNIQFFGFGQNGSMKIKLQKRKLIRMJLJSLJJHGJSKHSHROJKSQHHHGHPIGGGGJFFFEEJMFHJRSNISNNMOMSKJJINLKHGHJLMJSKHQHIJMKKIIKMSSNKNSJLQJSSISLJOK<;;;;QNKKNSNPSKKEFMKSJKEQJGNNKJSMRKGGD@<;<DGLSSSSSSONLOJGLKNJGEFGGGMHJIQJMSJSSQKEEEJKKQMMH@?@??BBCKMHJFKHHJKJNIGHGKHJJIIHILKKPSJKKSGIQSKNSLSPKMMJJJGHHHHJGNJLLGJHGHIFIGFGIIFFFEDDEIGGHNSMQIONHGGEFE>>GEEF>;;*))));ACDGEEEDBCBAA@@CBDDA@?????@ABEDFB>=<<?ACBA;:;;=@?=876400//...--+&%%&'(++,//21/....-****111)))))*(('(.../..+'&'(+,.1238980+--9:;;<<;:::8877554333**))')*./346899:977656>@@@AA?@AABCEDCCCBDDEDEGA9999:DGEC>?>?>>755,,,14<CDFEFEEEEFFEDEEDGGGFGCCA87777@BDCEBAAC?@5(')()233467654349:;CCA@@@BGGJFDGEGFCC=====C=;;:;<EIKOSJGIEE99999DDDCBA>>?>@AAAB?AA>>;787;@BAABFCFDCDA=4222255701;;>??AAADED>*****54323349987660.-039=<=@A@BB@@@=<:<;;:9;:;:?@@@CDBBCDBCECEBC>=<;:974++(('())),+,;CBCDCBABAAB@<<<<<@EGDCCFFGFFEE?A@BCCCABA@@C?AB=<;:785+889<>85<=;5889??<22222554-(%##$$%&'(().9>A@?<<<8?@AAA?@=788745667698/064111889;===><999??><4.177887:?BA:865789;?@>6669=B?>;<BCB???ACFH?>=??DC@>>>>DDBB@BBDBBAACCDDEIGBEACCCBCDEEF@BDBEBACC@>)))(/0001--.<?@CDCCCBB;:;:;A?>>>>ACD?>===@98867::99:10000//144567899:=>??BCDBCDFFIHFHGFEDDACBAA?94541...--445?=<?==<:75.///0;;>=<<BBHHFHEDBDGGFGCAAAA?:::88--,+()))))0203579.>?@CDFGHDEC77766==>EGEEB@@?>;66@@???>><AAADCCCBAADCC?<81/..----((()-.124321(&&<<><<<==A??><9;>EECDCABCDFEE@<:81/.-,,,--+)'&$#$$%')--..//138<?A@=>BCEFIFHGBBCDAFEFHDDABBFEIMHSSDFBCCFHEDCCAADGGFISHEIJKMA@@?@CEDCBB@>=<==@@?@@79:97888:<<9444898:9879;>>988+****//./000,+++'&'''')'&&%$%&(((''+++---+*('&$$%%%%(01/03***445567866716430*(((**-,,,324/+*)(''''(()9>@A@@A@ABCBABABDDEB@40-,-*'''')*((((('%%&.00233==>>88887
@818_45CNXP_2
CGTACGTAAACAACTCGAAGTATGGGTCTAGCTTATTGATACGTTACCGAAAACCTCATTTGAATAAATTTGGAATACATTTTATTTTTTTTATTGACAAGTACTCGTACTCAAAAAAGTTAAAAATTTTTTATTTATATATTTTTTTTGAGTACGCGTTCTTTGGACCTGGTGTATCTTGTCTTTACCACGAATGATTTTCCTTGGTTAACAATAATTGTTGTTTTTCCAATATCTGCTGGTTCATTAATGTTATTTCTCCCGCATAGGGGAAATAAAGTCAATAAATGGTATACTATATGCATTTGCATCTTAGAACTTCTTCTAACGACCTACGCTTTTTGTTATAATTTTAAAATGGACGATCCATTAATTCAACTGTCCGAAGATTATAAATGGATCGATTTTTTTGATTTTTACTGGAGAATGGGAATAGATGGACTTTCTATAGGAACTATTTTACTGACGGGATTTATTACTACTTTAGCCACTTTAGCGGCTTTTCCAGTTACTCGGGATTCCCGATTTTTTCATTTCCTGATGTTAGCAATGTACAGCGGTCAAATAGGATTATTTTCTTCTCGGGATCTTCTACTTTTTTTCATCATGTGGGAATTAGAATTAATTCCCGTTTATCTACTTTTATCCATGTGGGGTGGAAAGAAACGTCTGTATTCGGCTACAAAATTTATTTTGTACACGGCAGGAAGTTCTATTTTTTTATTAATAGGAGTTTTAGGTATAAGTTTATATGGTTCGAACGAACCAACATTAAATTTAGAACTCTTAGCTAATAAATCCTATCCTGTTACACTTGAAATACTATTTTATATTGGATTTCTTATTGCTTTTGCCGTCAAATTACCGATTATACCTTTACATACTTGGTTACCTGACACCCACGGTGAGGCACATTACAGTACCTGTATGCTTCTCGCTGGAATCTTATTAAAAATGGGAGCCTATGGGTTGGTTCGAATCAATATGGAATTATTACCCCACGCTCATTCTATGTTTTCTCCTTGGTTGTTGGTAGTCGGTACAATCCAAATAATTTATGCAGCTTTAACATCTCTCGGTCAACGTAATTTAAAAAAGAGAATAGCCTATTCTTCTGTATCTCATATGGGTTTTATAATTATAGGTATTAGTTCTATAACGGATCCTGGACTTAATGGAGCTATTTTACAAATAATTTCTCATGGATTTATT
+
IKSIIJGHGGHJGOKJKMJLHMQLLISOJKKMOLNRJHLLNSKIJFJHKMSLSMKKFAJINILSJHJIHKMIIHJRHLLNJLSMHMFDLJSIFJHFIOKLGGISMJJKSGJA?@=AAA53333SJSIHIJIJOMJPOSINHHFBDKSSSMKLRMSGF??>66679>@HIMLJJLLOSSOSSSLSRSKSPJSJSJLOLSMSSSSKSMLKMMMSSPHKNINJPLSGILSRMMLGJNJJSNNSKPNKMKJMJIJLJJISPSQSKNLLJLPJEDEFLPSOMMKKLSHHLHRPHLJKHMICECDCHQSISKSJJPNNLKLIHHIIIILSSJIIGGEGEIKNHHIJGSKMSSLHPIJOIONDLIKJKGD????AHKGNHHJMMKJIINHHFGGGLKJLMKLSL<<<<<9999>FKSSKIGEGKSSLIJGIILIHJQJFKHGIGJHGFGGIHGLNKPKIGFEEFGGJMJPIIGHCDBBFGJNSSJFKIGIHJFGHHGEHHIHKGEDFFFPJEG88A@><=;543002//-))..47@LGCDDFFFH>>?AKHHDEFGEIHHHCBCBBCDEIOMIFDDEFGSQJLMMSFFC??>>CEHJIFGGFGDJMSSMFEFCFGFEIFDGEG><;:54233579B6<<<<A988@@LOIDRHPFFPJLJJKSKPKLKGOPSKKILMJHQSSPLISQOSIJRIQSJKBBBCCSQKSSRQPJFJHKIKSQMNMKSOSSSOHSOHOLMNLKKFGSLSMOMMPJMSSSJSPLLACKB:65447::AFHEFGGDFJSSONSQPPHMPSKSSQSPOSQMKQOOJHKSSMSSSLJPJSIMMPSLSKKSKSNNLISSNMJSNONSSLOLKKRSLPPSRNJGSOLSSJSSSSSQSSJIJMLPHKJSKSSRNSMSSSRSSSSMSLSMQMSSKNSLPKRSSMNRJKSOSQJSJOSMSNOHILLKSLSSQSNQPSONKOLSOOJKLSQOKKKPISOSSLSMPMLJOJIIJRLSKJLJMSJOLSNSONKPKJSSSSLRSJLJRLSSPPMJOSPSQSSQSRMSRSSMSOSSRLONJIISMNILMJILLKQJSNLSSNOSPONSQPKNJKSNRMLIKSJSND??>=<?@HLKIGJPIGJHLNSSLSSSLSRONSOKSSSSJISLMSMSKLQKSJJQNPRSSKMOOOSKNMKMOSPSRSPIA@??@KJJKKOILKMLOPOOMPSLNHJLMLQQSPLNLNJRMR
@819_45CNXP_2
GGCAATGCAAGGGAAGCCATCGATAAAATAGTGAACATTGTAAATATTTTTGGAATGGAGATAGCCATTCCACCCATTTCATCAAGATAAACAAGCCTAATTCTATCATAACTCGTTCCTGCCAAGAAAAAAAGTGCAGCGCCAATAAATCCATGAGAAATTATTTGTAAAATAGCTCCATTAAGTCCAGGATCCGTTATAGAACTAATACCTATAATTATAAAACCCATATGAGATACAGAAGAATAGGCTATTCTCTTTTTTAAATTACGTTGACCGAGAGATGTTAAAGCTGCATAAATTATTTGGATTGTACCGACTACCAACAACCAAGGAGAAAACATAGAATGAGCGTGGGGTAATAATTCCATATTGATTCGAACCAACCCATAGGCTCCCATTTTTAATAAGATTCCAGCGAGAAGCATACAGGTACTGTAATGTGCCTCACCGTGGGTGTCAGGTAACCAAGTATGTAAAGGTATAATCGGTAATTTGACGGCAAAAGCAATAAGAAATCCAATATAAAATAGTATTTCAAGTGTAACAGGATAGGATTTATTAGCTAAGAGTTCTAAATTTAATGTTGGTTCGTTCGAACCATATAAACTTATACCTAAAACTCCTATTAATAAAAAAATAGAACTTCCTGCCGTGTACAAAATAAATTTTGTAGCCGAATACAGACGTTTCTTTCCACCCCACATGGATAAAAGTAGATAAACGGGAATTAATTCTAATTCCCACATGATGAAAAAAAGTAGAAGATCCCGAGAAGAAAATAATCCTATTTGACCGCTGTACATTGCTAACATCAGGAAATGAAAAAATCGGGAATCCCGAGTAACTGGAAAAGCCGCTAAAGTGGCTAAAGTAGTAATAAATCCCGTCAGTAAAATAGTTCCTATAGAAAGTCCATCTTTCCATTCTCCAGTAAAAATCAAAAAAATCGATCCATTTATAATCTTCGGACAGTTGAATTAATGGATCGTCCATTTTAAAATTATAACAAAAAGCGTAGGTCGTTAGAAGAAGTTCTAAGATGCAAATGCATATAGTATACCATTTATTGACTTTATTTCCCCTATGCGGGAGAAATAACATTAATGAACCAGCAGATATTGGAAAAACAACAATTATTGTTAACCAAGGAAAATCATTCATGGTAAAGACAAGATACACCAGGTCCAAAGAACGCGTACTCAAAAAAAATATATAAATAAAAAATTTTTAACTTTTTTGAGTACGAGTACTTGTCAATAAAAAAAATAAAATGTATTCCAAATTTATTCAAATGAGGTTTTCGGTAACGTATCAATAAGCTAGACCCATACTTCGAGTTGTTA
+
SONLSJLONLSKKSNKSLNSMIJJJMHLNMPQMSSSMPSMOSNOMOLLMSSSSMRMNKKSRJORNSSMSNMPRNMMSQNLOLIPRNMPMSNSSPLLPOMMKMKSKRSJLSMSSSFMISQSSOSMMLSIFMLSKMSMSSKRLPSPJSIPSKMMMKJSLPSRSMNQLSLRS?>>?=====KKKLMNSHPNNNSNNKSRSKMIJQMPSRSRKSMOSPRKSSSLSNOSSMSSSSOKOSSMKOSRSOLMLOSLMSMSMOKLOJHA998CCESMNPQLSJHKRMMQMJMIOSSSORSSSSMKPROKNJSGBCBBFOSSLSMSLSJQNGOSHHEFCDFGOGNSSLSSPNSSKOJMJLJJKKJMIJJJIMKNSSOIIJIKSPSHSOKNNPLINMNLKJNNNJKE33334CSSKQSMKSISSJLI>?@@JKLSLQMSJSMRLNOKHJSPSSSOOLLNLMHQNJSSKKOIEDEDEKKNMKSNRKNLOKNSSRGGIGHIGFDEEHKJSSJFGGFGKISKR))))))))FKIHHGGLKIMMIJFCCBCDFJJIFGEEEEDEGFHHHIJGMIILSPKIIJGJHJIGGHHJKLMHHHHQLRKNLSIIJJIJKQJSRKSHSIQSNILJLKLJOLPIMRIQPLNSMNNSILMRQSSSLKHLQMSMNQNISJLIKKLIJOQJOLKNMKMSLNKSSISOPNNMLLIJIISJKMLMSNLSSKHKLKHKHMLQIOIKIIJJINNSKNKLIKMLKRJLOLKJKMKLLOKLQSRIEI?GSSIJKDGHLHB@99824778DIRNSHKOSNJLJJKIGHFC@98899BDKJLQSJPSMSLKNLIJSSKGNS>;;;<JNLROPOMNMLLSLNNSLKLOOQMSMROLSSOLPLKKSKRSRLKKMISSPSROSSKLPMLJILNSNORJKRRLRMLMKLJNNQJJIG@<1))7))JKISSLMRJMJJKSKCFLSRSSQKNKMINOMPSSJNSSMSSLRIKRMISLLPPOMOSHOPKSORSLNFBCH<6JIISLIHFGDBACDMMMHGHHFGMLIIOJRMMMKQKOLSLKMLLKSOORSMJRKKSPLRMSLSKLSSSQSSMINKLQLPKMQMLLNOSLPNKOKNSSSKOPKSSMQLRRLPKJPKSLSJJKKKSIMPSSPNKOIOHSKMSNSOGNECCFMSIKSJSJLLSMKGIILGIIHIISJSIFGJLJGIKIHJGIJFFGHGHFKEHEGFKFIEGLSSSSIJJGFFGHGJKKSNJGHGHIOGIOLSSSFJEHIHA@@@@BFIGFC<<;::<<CIMMSFFGSIIHHJKKKJHHKLILSNIHKKJLFFDEEGSIFDDEGKIGISJLGFHGHGJJGJFEEEGGIKHGEJFGGIMKJ
@820_45CNXP_2
AATCGCAATAATCGGTTCATTGATATTCCTAGTATAGTAGATGCTATCACACATACAATCATACTCAATTCGATGGAATTGTTTGATCTTAAAGGGGATATTCTATAATTTCGCATGTGAGGGGTTATTTCTTGGTTTCGTCCAGTCATTAATCGTTTTTTGATTATTTTTAGATAATAGTAGATAGAAAAAACGCTCGTAAGGAGTCCTCTGAAACCAAGAATACTGGCCTGCCTGCCATCCACACCAGATAAATAAGTTTTCCAAAAAAACCTGCTAGTGGAGGAAGACCTCCTAGGGATAAGAGACATAGAGCTAAAGAAGAGCCAAAGAGGATCTTTTGTGTATAATCCTGCATAATCTCGAATGTTATCAGTTCCGGTACATAGACCAGATAATATAATGCAAGCAAAAGTTCCTAGATTCATGGCGATATAGAACACATATAAGTTATCATATTCGCATCTCCACCATTTGAGTCTCCAACAATTCTCCAATAATTACATATCCGATTTGACCTATGGACAGAAGTCCAGCATACGTTTCATGCTTGTTTGAGTAATGACAATGAATTCCCGAATATCATGCTAAGAATAGCTAGGATTTCCAGAATTAGGCCAAAAATACGTACAA
+
.AAACE9999:B+)(&&.02,(((**/))*44455>@A9998858889ECFFEGGF@><33333354655===?77777F@BDE850///++,+.43-4215))())23@C833335G8877881@ABBB?@90----'(./1A><<<?B<9+''''*46999=>>@?<85.**()+91/00333**))*,***&'('%%%&/20/.+**'''++7786/+)(%%(&&&(**.1178<<:;==<CBB;5/*))+,++'''(/3,2110+)+..2236***+0,+**(((*****56=;;:9<74432334531/00100/+.(''(/.,+*&&%&&,+,++,*/EGFGEEGEDC@@@AAGECDA85434>=55,,,,-+*)(('(*)((()),*('&&,+,7899;1///-0016995555//*++,-5;::66550+''&&&**+226112::544)(('&&(*(('''.2,-5/)),,+,*,+.:7675,+++/:BCCDC76556:<B???@>88<<;:9)***()))*++-12378321114+010002,,-60312134+++**+,,1..++,--0001====<;<8541.**,,,,,--00052*('3322233358><<,+)(''&'
@821_45CNXP_2
AATCGCAATAATCGGGTTCATTGATATTCCTGGTATAGTAGATGCTATCACACATACAATCATACTCAATTCGATGGAATTGTTTGATCTTAAAGGGGATATTCTATAATTTCGCATGTGAGGGGTTATTTCTTGGTTTCGTCCAGTCATTAATAACTTGATTATTTTTAGATAATAGTAGATAGAAAGAACGCTCGTAAGGAGTCCTATTGAAACCAAGAAATATAGGCCTGCCTGCCATCCACACCAGAATAAATAGAGTTTTCCAAAAAAACCTGCTAGTGGAGGAAGACCTCCTAGGGATAAGAGACATAGAGCTAAAGAGAGAGCCAAAAAAGGATCTTTTGTGTATAATCCTGCATAATCTCGAATGTTATCAGTTCCGGTACGTAGACCAAATAATATAATGCAAGCAAAAGTTCCTAGATTCATGGCGATATAGAACAGCATATAAGTTATCATGCTCGCATATCCACCATTTGAGTCTCCAACAATTATTCCAATAATTACATATCCGATTTGACCTATGGACGAA
+
LSPNNQLOSJSNLMQSSSMNOSPOSMSSMSSJGLIGSJNLMOHNSOLJKHKLLPSSSOPJKQSNSLKSRNSNNRLKNHKSPDJJNHSHJK0+++@BKJLHKJNEGEEEQKKSOSLLSNMSSJOSQMPLSSMSRKBAABBNINRSOMLMKLKQLJLOOSOLMQOKKSMSSMSMSNOLLJNIPOQJLSSLJSSSAAA>)))*KJSKJGIIGIGMGNNSOMSJJKLJMHHSJSLOQJMKINMSRQKJJHKJNKKPIKKJIABDA:742239<AFESSSSSKMSPMLKOJOOJQSJQKJFGFKKMOSKIINSNSLSSSLSLOORSLPSNLHFHIKNOSPSSSNSLHQPSSSSSLONIMSSIOISSKOQKSSSLSNMKKIISIKLKNSSLKSQLKSJPONMISSOOMRKPKMLJFEFEEHIJINLNLSSNQKIKLOJJPHGGIJKB?@@@DSJMSNHNSSSSSLLJGHKQSLSPNLIRSKLLRSRSSSJQOSKKIMLJNHHHSILKMKHQNNHHNIHLJJHJJMJLMNLPLHLGFMHGII
@822_45CNXP_2
CGTACGTATTTTTGGCCTAATTCTTCTGGTGTGGATGGCAGGCAGGCCTATATTTCTTGGTTTCAATAGGACTCCTTACGAGCGTTCTTTCTATCTACTATTATCTAAAAATAATCAAGTTATTAATGACTGGACGAAACCAAGAAATAACCCCTCACATGCGAAATTATAGAATATCCCCTTTAAGATCAAACAATTCCATCGAATTGAGTATGATTGTATGTGTGATAGCATCTACTATACTAGGAATATCAATGAACCCGATTATTGCGATTA
+
IKKHIILFHFFKMDCDDKIKSSJMOLOMLMNJKMLLKKLLOIQJIKSMMMSKJLMLKSMKSMNMNJRLHJHHRJSOIIGJRKLKKKILNPJLOPMIKJKQJKMNKKIHLSJLKNOJQHJHJILKGJGFEEEHGHJFIJNSJLFJNLPPJIKIIKIOFGHHIIHJHGOIMHD@=>>>BABA?:IB8=IGGIEEDEDFFJDCCBBFDDCDHFDFCCEGHIISHMPIJKHLFFEDEGHHGFFFEDEDFFDEFEEEEFGJHGFEDDDEEHJMKJHDEDCC
@823_45CNXP_2
TACGATCGTTTTTGGCCTAATTCTTCTTCTGGAAATCCTAGCTATTCTAGCATGATATTCGGGAATCTCATTGCTATTACTCAAACAAGCATGAAACGTATGCTTGCATATTCGTCCATAGGTCAAATCGGATATGTAATTATTGGAATAATTGTTGGAGACTCAAATGGTGGATATGCGAGCATGATAACTTATATGCTGTTCTATATCGCCATGAATCTAGGAACTTTTGCTTGCATTATATTATTTGGTCTACGTACCGGAACTGATAACATTCGAGATTATGCAGGATTATACACAAAAGATCCTTTTTTGGCTCTCTCTTTAGCTCTATGTCTCTTATCCCTAGGAGGTCTTCCTCCACTAGCAGGTTTTTTTGGAAAACTCTATTTATTCTGGTGTGGATGGCAGGCAGGCCTATATTTCTTGGTTTCAATAGGACTCCTTACGAGCGTTCTTTCTATCTACTATTATCTAAAAATAATCAAGTTATTAATGACTGGACGAAACCAAGAAATAACCCCTCACATGCGAAATTATAGAATATCCCCTTTAAGATCAAACAATTCCATCGAATTGAGTATGATTGTATGTGTGATAGCATCTACTATACCAGGAATATCAATGAACCCGATTATTGCGATTA
+
MHFFGFFIDFDGF:999:MIKHJLOIKSNILSPMKKLSS6666633**&&&'()2-+)))))))AGDEHFDILJSHHKNGHJDHFDGJMHLHMLSOLNILMGSKIEF<;99:??@CACBCHIHHHIHJLONLLMILLIMKMLHOOPKOJMGLIJLNKGIJJPOIDKMJJJJHSKMNGIHFMHKMMLLJKJKMPMPKOLSSILLOLKMMSHLGHHJDGJOOOSNIHFGFFSSQLLSORGSJLIMSPHIMKNHNKLJKKGHIHJGGFJJIONLPKJSKMKKKJSLJQLLIJIKSSIHKGHGEHMSJMOQSOGISLSKMOSNMMHPSOMIKISSIKMLPKLRSSOKSSSJGSIMMJJKSSLPJROKRMJSLMOHFKDCCDIMIQLSKSSJHF>????IIHQSLIKLMOOLKJKHKNLSLMKSSSPSPSPMSSGJSSKKKKINKLSIISRLPSDEECCJOHSRSEJRSNJKLSLSLSSJSJIHLQKNJOLKLLSLMKOOSGIHMOOJKNGFOKNJJMMKKQRLQONNNSSKLNSQLNRKNSRLKMJMIKJLHJNLSSKHMMNRLOQIMJSQLMNJQIINJRNPLHJIKKNJMJLLJLSQJQNKNSNKSRIMSJPIMJLRNLNNSJSSNOSKISSKLJHNLLSSLSSKSKM
@824_45CNXP_2
ATCGAACAACTCGAAGTATGGGTCTAGCTTATTGATACGTTACCGAAAACCTCATTTGAATAAATTTGGAATACATTTTATTTTTTTTATTGACAAGTACTCGTACTCAAAAAAGTTAAAAATTTTTTATTTATATATTTTTTTTGAGTACGCGTTCTTTGGACCTGGTGTATCTTGTCTTTACCACGAATGATTTTCCTTGGTTAACAATAATTGTTGTTTTTCCAATATCTGCTGGTTCATTAATGTTATTTCTCCCGCATAGGGGAAATAAAGTCAATAAATGGTATACTATATGCATTTGCATCTTAGAACTTCTTCTAACGACCTACGCCTTTTGTTATAATTTTAAAATGGACGATCCATTAATTCAACTGTCCGAAGATTATAAATGGATCGATTTTTTTGATTTTTACTGGAGAATGGGAATAGATGGACTTTCTATAGGAACTATTTTACTGACGGGATTTATTACTACTTTAGCCACTTTAGCGGCTTTTCCAGTTACTCAGGAATTACCAATTTTTCATTTCCTGATGTTAGCAATGTACAGCGGTCAAATAGGATTATTTTCTTCTCGGGATCTTCTACTTTTTTTCATCATGTGGGAATTAGAATTAATTCCCGTTTATCTACTTTTATCCATGTGGGGTGGAAAGAAACGTCTGTATTCGGCTACAAAATTTATTTTGTACACGGCAGGAAGTTCTATTTTTTTATTAATAGGAGTTTTAGGTATAAGTTTATATGGTTCGAACGAACCAACATTAAATTTAGAACTCTTAGCTAATAAATCCTATCCTGTTACACTTGAAATACTATTTTATATTGGATTTCTTATTGCTTTTGCCGTCAAATTACCGATTATACCTTTACATACTTGGTTACCTGACACCCACGGTGAGGCACATTACAGTACCTGTATGCTTCTCGCTGGAATCTTATTAAAAATGGGAGCCTATGGGTTGGTTCGAATCAATATGGAATTATTACCCCACGCTCATTCTATGTTTTCTCCTTGGTTGTTGGTAGTCGGTACAATCCAAATAATTTATGCAGCTTTAACATCTCTCGGTCAACGTAATTTAAAAAAGAGAATAGCCTATTCTTCTGTATCTCATATGGGTTTTATAATTATAGGTATTAGTTCTATAACGGATCCTGGACTTAATGGAGCTATTTTACAAATAATTTCTCATGGATTTATTGGCGCTGCACTTTTTTTCTTGGCAGGAACGAGTTATGATAGAATTAGGCTTGTCTGATGAAATGGGTGGAATGGCTATCTCCATTCCAAAAATATTTACAATGTTCACTATTTTATCGATGGCTTCCCTTGCATTGCCA
+
MHGEGHLCDBCCJLSORSOSOSSOSPJFB>>>JQSRSSPMLGJHHHMJJLMSKHOSQLPOSSSSSSOKLSOJQSRKJMNGGCFISSSSLLNLNSMIHJIHSLILLNIIFGMSSOLMJHIOOQSIOSSSKKSOQKOKII@BCFGMK33333KDDBBB@@FE;ESLLJJRNKMLIFFEEDCDDD><<<=DJEILFSLNKLIKPLLJSOSPJKSRIMRKSSSF@@SHHQHJHKSSLFFDEIHHGEIGMISMPNKQNSPONLMMSKJLRKOOSSLPJMIOPPIKFGSLDLJKHOKLSLKHILSMMSRPSSSQSPJOSJSSSSNSSSLRKNOSJSPOLNLNNSSMSNMKKKKJJJIIPKILSMHSJIISKILPIMSNMNQIJIQJSLNSLKLJIMLSLNQKJLKQMKSOMSSOHGCGMSKLGGHLQSLLJJLORSIJIGHMJIMILKNLJHHIHHMJGJLOOSOQKLFIHGEIJMJSKKIK=<<<C<>FKEHGNLHJHBB=ABC=7:22652131)))((&'&&''&$$&.GFADEGGHGFFJHHSIGHFFGILGEDDCDDDEGHGKKSGGGHILLMMSOMMKIGHIAKMOLNMLMSJKSSSNLIJKKSLLJMKSSSSMKSMNNNSSKQLSLR>98F@@@>BSSKSJONLNPJNRSLMRSJLSPNIOSSSJMNSKJOKLILJNOISJLLSPNRJSOMQPLMSLKSACFEGHHIFLIGGNOSJI=;:;:;BBDDEJLMJSRLHKLLLSOMNSLJSKBSJLGFEEEFIJMJNRLSMOCCCCKSILQKPLSOMSSQOLPLSPSSPQLSQSMRNSLLKKIJQPNMJLLKNLKSQNSLLSNSGNKKPRSQRRLSJPQONLLJNJMJIKSMSKQKNSKSNQKELSHSGI??@AAJPSPOSKNOSMLONPSSRJRJSKPJSKPSOLQJMJHJSOSLSLMONKLHMKHHGIMSPSSMRSMJSMNSLIJOLHKSSMOSJSLOSMNSLNJG9999:EEFFLSSJGG>;30//0HJJKLJNKIILKMJNSSKJKMOFGHRKSMSMPSSNJMISOPSSKOLPSRSROSKNQSLSSLSQSMSSSLSQJPSLSRSPQQOMKMPLEFEDEFECIJIHFISQMIINHHLSSSKSOSSQKLIMSKOKKOOSSNMILOSJIMSNJQSSNLSSSRLJONSJSMRPPSORKSSSRNSNRMLKKOLDSNSSKSKLMSLSKRSMNSLPNKPNKKLLSOSSRNSMMHIHMMSRMSSMSKOMGLJILSSNKPSLSICEIMKLHJLGD>+)('''(@BGCI?>=<4211118>>>@?EEDCEEEF8888GEFBDFDFIKNFKSMMPSKJSLOOLFGFEEIHISSNKJLIJJSMKISJ
@825_45CNXP_2
ACAACTCGAAGTATGGGTCTAGCTTATTGATACGTTACCGAAAACCTCATTTGAATAAATTTGGAATACATTTTATTTTTTTTATTGACAAGTACTCGTACTCAAAAAAGTTAAAAATTTTTTATTTATATATTTTTTTTGAGTACGCGTTCTTTGGACCTGGTGTATCTTGTCTTTACCACGAATGATTTTCCTTGGTTAACAATAATTGTTGTTTTTCCAATATCTGCTGGTTCATTAATGTTATTTCTCCCGCATAGGGGAAATAAAGTCAATAAATGGTATACTATATGCATTTGCATCTTAGAACTTCTTCTAACGACCTACGCTTTTTGTTATAATTTTAAAATGGACGATCCATTAATTCAACTGTCCGAAGATTATAAATGGATCGATTTTTTGATTTTTACTGGAGAATGGGAATAGATGGACTTTCTATAGGAACTATTTTACTGACGGGATTTATTACTACTTTAGCCACTTTAGCGGCTTTTCCAGTTACTCGGGATTCCCGATTTTTTCATTTCCTGATGTTAGCAATGTACAGCGGTCAAATAGGATTATTTTCTTCTCGGGATCTTCTACTTTTTTTCATCATGTGGGAATTAGAATTAATTCCCGTTTATCTACTTTTATCCATGTGGGGTGGAAAGAAACGTCTGTATTCGGCTACAAAATTTATTTTGTACACGGCAGGAAGTTCTATTTTTTTATTAATAGGAGTTTTAGGTATAAGTTTATATGGTTCGAACGAACCAACATTAAATTTAGAACTCTTAGCTAATAAATCCTATCCTGTTACACTTGAAATACTATTTTATATTGGATTTCTTATTGCTTTTGCCGTCAAATTACCGATTATACCTTTACATACTTGGTTACCTGACACCCACGGTGAGGCACATTACAGTACCTGTATGCTTCTCGCTGGAATCTTATTAAAAATGGGAGCCTATGGGTTGGTTCGAATCAATATGGAATTATTACCCCACGCTCATTCTATGTTTTCTCCTTGGTTGTTGGTAGTCGGTACAATCCAAATAATTTATGCAGCTTCAACATCTCTCGGTCAACGTAATTTAAAAAAGAGAATAGCCTATTCTTCTGTATCTCATATGGGTTTTATAATTATAGGTATTAGTTCTATAACGGATCCTGGACTTAATGGAGCTATTTTACAAATAATTTCTCATGGATTTATTGGCGCTGCACTTTTTTTCTTGGCAGGAACGAGTTATGATAGAATTAGGCTTGTTTATCTTGATGAAATGGGTGGAATGGCTATCTCCATTCCAAAAATATTTACAATGTTCACTATTTATCGATGGCTTCCCTTGCATTGCCA
+
NINSSSOSSROSOMDDEEDHBA@>@@AFGKSJREEEBCR@@@@@KKNNJORSMPKJILMMMNKJJLSKLPOMPOKFDEDSSSSMSHJIOHHEGDDEDGOJKOGCDEEJLAA>22CIMMFSSSSOPJKSKLJJLSILSSSSKSKSLSPHIHKIHEF4GFHKOJIMNKLSNLSOGDCCD@?BCDGIQJNMSMORSMSLKLMSSKJKOPOKJJLPOSJMIEBBHJMJNHRLMRLKSPSNNIJRSSMKSJNQNSSEGG7BNSGNIHEKDCBBDHGSLKNJKSSPOPOLLLJHKHJOSLPNNLQPNKSKQLKMQSRNLLQIJPJSLHIKSSINMJSNSSLJJLKMKHJSSIGGIIHNSG@@?@@ILSJISJIJKMJJIISJMKKMSOJLMKJQLLPSLJDE:D=<FAA@?ESNKHHKNHLILHIGHJSSFFFEEINCDHFFSMRKSJJMLKGIJNSKKNEHDDFFELLLM?????IFHMOKHQJIJPPONMMHFFHHQKMHBA>=;<<;<@AAILKNKMGGBHMSMSHD@IGSLLLSIONKHNKJIHPHJGHIIGSLIFFGAA@@55555GOKPMDD;:::;IGKHHHIMGG=SSSQSKNJIHHFGLHGISKHHEBKMRJJSJSKNH844D=<<;<<?C@GJJFJKKLQSMJLJFDHGNSLMSSSIMSMJISLMHHOSNSMSQPIJKHJJMSKOOSIJLHGFINCJJOJKQGSPSSSNQSLC@@GHHEG:KJHSKQKSKJJOSSKSPJC5;B=<<<;43334/--,,,,,>?AD@ADDEGGIIHIHJIIJJSRMMKLJKQKQSOOLILIGB43333JFIIGGH2,SMLMLSNSSSNSOSIJHJIHLLJSMKSHNMOSSSONIOLORONIKPNLNNMSMRSRGGKKPSOOPSIMRRSRSSRSQLRMJLSSRLSJSOOLKIKMMNMOSPKMLLSJSLSJNSSSOMSPLJSPSOLSLPPKJJJQLLPMSSOORHJIIIKPSNSSJLRMKSMSKNSNO81HPIPIAAA:9743424@8BLISKOISOSJSJPSPMMKPKJKMKLINLJSSSSSHOLRJPSKSNRKJORSMSKSOSLLLPSJLSMMCFEFGEGECSOLIKGIGFJHIILMJSNSKSNIPSMSPNSKJNOOSSSSSKJLLHLSLSSQPLOMNSSJPOKQOSJSPINPSQJMSSSSPSKMLJLIIIHRNPSMMQSSONMPQOLOISJMSPKSSSPSLNLSJKSKSPSMLSKJQQKNKKOPSSJIOIJKSSOMJSQJKSOOSKSSJSKLOOMRSOOLKHJJIH>===>SFHHGGFGJISIKNABNPOFGPLSLLIMKJLOIMMNIB;:;9:872:1///07767=>=:;668CEEDHH
@826_45CNXP_2
AATCGCAATAATCGGGTTCATTGATATTCCTAGTATAGTAGATGCTATCACACATACAATCATACTCAATTCGATGGAATTGTTTGATCTTAAAGGGGATATTCTATAATTTCGCATGTGAGGGGTTATTTCTTGGTTTCGTCCAGTCATTAATAACTTGATTATTTTTAGATAATAGTAGATAGAAAGAACGCTCGTAAGGAGTCCTATTGAAACCAAGAAATATAGGCCTGCCTGCCATCCACACCAGAATAAATAGAGTTTTCCAAAAAAACCTGCTAGTGGAGGAAGACCTCCTAGGGATAAGAGACATAGAGCTAAAGAGAGAGCCAAAAAAGGATCTTTTGTGTATAATCCTGCATAATCTCGAATGTTATCAGTTCCGGTACGTAGACCAAATAATATAATGCAAGCAAAAATTCCTAGATTCATGGCGATATAGAACAGCATATAAGTTATCATGCTCGCATATCCACCATTTGAGTCTCCAACAATTATTCCAATAATTACATATCCGATTTGACCTATGGACGAATATGCAAGCATACGTTTCATGCTTGTTTGAGTAATAGCAATGAGATTCCCGAATATCATGCTAAGAATAGCTAGGATTTCCAGAAGAAGATGCCATTCATTTGATAAGAAATAAAAAGGAATATCGAAAATTCGAGTGGCTAAAGCTAAAGCAGCTACTTTCGAAGTAACAAGAAAGAAAAGCAACGACTGGAGTGGGAGATCCTTCGTATACGTCAGGAGTCCATTGAGAGTAAAAGGGGCTAGGGAAAGCTTGAACCCAATTCCTACAGTGATGAATATAAGCGCAATTGAAATTCCTGGGGAGTTATACATTTGTGTATTGATAAGACCATTCACTATTTCTTGAAGCTCAATCTCTCCCCCGGATGAACCATATAGCCAAGAGAAACCATAAACCAGAATAGAAGAGCTTGCCCCACCCATGAGTAAATATTTCATAGTAGCCTCATTAGATCGTATATCTTTCTTGGTATATCCAGATAATAGGTAGGAGCATAAACTGAAACATTCTAGAGCTACAAAGATAGTTATTAAATCGTTAGCACCACATAAAAACATTCCTCCTAGAGTAGCTGTTAATATGAATAACAGAAACTCTGTTATAGCCATTTCTGTACATTCAATGTACTCTACGGATAGAGGAATACAGAGAGTTGAACATAGTAAAATAAGAAATTGAAAGATTTCGTTGAAATTGTTCGTTTGGAAATTTCCTGAAAAGCTAATCATAGGTTCTTCTCTCCATCGGAACAATAGGGCCGTTATGCTCATTACGAAACTTGTTGAAGAGATGAAATATAACCAAGGTATATCTTTTTGATCAGAGGTTAAATCGATCATCAGAAGAAGAATTAGGCCAAAAACGATGGAGAGAAGAACCTATGATTAGCTTTTCAGGAAATTTCCAAACGAACAATTTCAACGAAATCTTTCAATTTCTTATTTTACTATGTTCAACTCTCTGTATTCCTCTATCCGTAGAGTACATTGAATGTACAGAAATGGCAATAACAGAGTTTCTGTTATTCATATTAACAGCTACTCTAGGAGGAATGTTTTTATGTGGTGCTAACGATTTAATAACTATCTTTGTAGCTCTAGAATGTTTCAGTTTATGCTCCTACCTATTATCTGGATATACCAAGAAAGATATACGATCTAATGAGGCTACTATGAAATATTTACTCATGGGTGGGGCAAGCTCTTCTATTCTGGTTTATGGTTTCTCTTGGCTATATGGTTCATCCGGGGGAGAGATTGAGCTTCAAGAATAGTGAATGGTCTTATCAATACACAAATGTATAACTCCCCAGGAATTTCAATTGCGCTTATATTCATCACTGTAGGAATTGGGTTCAAGCTTTCCCTAGCCCCTTTTCATCAATGGACTCCTGACGTAGATTCGAAGGATCTCCCACTCCAGTCGTTGCTTTTCTTTCTGTTACTTCGAAAGTAGCTGCTTTAGCTTTAGCCACTCGAATTTTCGATATTCCTTTTATTTTCTTATCAAATGAATGGCATCTTCTTCTGGAAATCCTAGCTATTCTTAGCATGATATTCGGGAATCTCATTGCTATTACTCAAACAAGCATGAAACGTATGCTTGCATATTCGTCCATAGGTCAAATCGGATATGTAATTATTGGAATAATTGTTGGAGACTCAAATGGTGGTTATGCAAGCATGATAACTTATATGTATATATCGCCATGAATCTAATTTTGCTTGCATTATATTATTTGGTCTACGTACCGGAACTGATAACATTCGAGATTATGCAGGATTATACACAAAAGATCCTTTTTTGGCTCTCTCTTTAGCTCTATGTCTCTTATCCCTAGGAGGTCTTCCTCCACTAGCAGGTTTTTTTGGAAAACTCTATTTATTCTGGTGTGGATGGCAGGCAGGCCTATATTTCTTGGTTTCAATAGGACTCCTTACGAGCGTTCTTTCTATCTACTATTATCTAAAAATAATCAAGTTATTACTGGACGAAACCAAGAAATAACCCCTCACATGCGAAATTATAGAATATCCCCTTTAAGATCAAACAATTCCATCGAATTGAGTATGATTGTATGTGTGATAGCATCTACTATACTAGGAATATCAATGAACCCGATTATTGCGATTA
+
SLLQNSHMLQSOGEFFDKLJHHMMSJJONHH.-----9997788;FGIHSSOIJIJMKPLMNLGLGIHHSLSISILMNLLMKSLPJJSIRHGFHHJPJLSJIPSSLKOJOOQMKQKHJJIMIHLLSSLSSRSSIILILMKLNMKJKJJKKKJSLPOILQMJPLKJLSSSSOSMNJLKKHGJJJLKISJLMLKA@AA999:SLIJJSLLJHKJKPSOLSSRSSSOOSSOOSLJSQLKISMNPLLSPJOLPJKHNMSJLNLLJJJLLKIDCGKSSNSSIMKILIKLKMNHGJJKJJHGJFIRIOIHIJHJKNKOMNKSJISFSKDJSJJIGGFG@GHSSPECECDD?2081//HMMLKSLOKJSPJLMKMPLPSLQQKIKJHKKSJPLSOSIKFCBABELMSSKONRILJKSPLIILISJMQNSLKKPPIKRSRLMLJLHHQKIPPJMISKNIINQOSPSIMOIIIJKISLKLSQSRSMNNSSKNNMNNNNJKSSRQNSOOQKLSSOSLJNNPSOOLSLJRSKJSSSQQKOQKRKJNHJSSNJJSPKSLLSNLIPSJLKSSIJKPIKIRA@A??@@@FMLRSSRPLOJNMIKPLJKJNSHQIMJLHK@=999:NKSCHGGGHLPNNKSIMRQSMNLOJKGKECHHSJQLGSHLSQFJMSKSIGFGFKJPNMNMJKLKLLLOLPJIFNSOQJJEFHILJNINJJPJHSIJLOJSONNMONKRJKSSIQSSSMNNOLSLPHMOLHFIJGLILIHDFGEEA==<::6,-**))&((*ELJIIIFINJISNSLNMJOISLPSKPKKKIINEGIHSLQJMJMSKLMNBBDCDNGNSLJKNIOIJSSSMSKCSSLMJLKLRNSMSRMJMILRLSSHLJSHHPNLNSRSSSSOLJMSSIQJKSJNA::99GSHGQRLOPPLRMLPJLSMISONSMKOSJKRSJIEEEEDESMSSOMKLJHJIKKNISJSEGHHKIQSKSLKIJSJRQOSLSQKIKIJJKSSMOKJNQLSSEABIMLJPSOSRJJLMIKNOKLKMHPKRSQLRLLMFGEEESQNSLLQJSOLMIJSIKKHKHJLSNJPILOMLHFEFEHHLJLLSKLJJKQQKSJSLSOKSSJJNOKLHHKSSSRKKJSIIJJLRLKLISKHKHFABAAASSSJJRSSNMPKMOLKILHHJNKLPSNRONNMMSHKIMNKMOJMOJMQLLLGEFLSMI>====@@B=54456:DBCCDFMGGOMKKJOSNLSRSKSGEIEEMSSLIRNOSMOJFGSSLKKHISJJMHJJSQKJQNKSJHPCDJJLLSMIGLFIOIJKCGFEFJISKNSIJIFGHJPSOSMQSSOOJMPNIJKIKRSNKPJJJJIFIFFEIGHIJLILLOSNMKHMHKIHNJIGFFJLIKHIGGHKLIKOMIIHGEFFGJMHFEFFFHIJIFGFHJDDE==;::;=?@755>8899:CEEDGCB>>>>?@ABAFFEHDA@?=<==?=;=<:;<<>CDDC>=<=>75446577668>@?@:9;;<BDGFIFDCC::76652012>?AA><;:999:<?CD@>430,,,,/;;75444;<?ABC==HGEEEHJHIJGGEFABECC;:;;?@>>><<=>>LGFFHGFGC1000069==>BDFGHFC@A>?><:::777,,((((((((((>??ADBFFFE@?==>?CABAB@@AADHEGFIJIIGIJHLMKIJE@=755569999:<<=>?A@?>>>??@FIHHEIHHFIBAA@=<<=@DJBA@?>?23BBBFGEFDEGGHED@@@@AFFFGEFFCBAA@BCDBAA??;99:;:.-)'')+-011643/++*'(+-./8:;???==>??CBB@@?>>??ACHEED?996660)CEG?ABCBA?>>>A??==<>BBBABBA???>>=>>@CBEDFDIIB>??>@FFDFB;:;=@A;7<<9+544222//001332,)'&%&&%$$$$%)*16999899:=>>?CDEEFFG@@@AACCDE@>?@;:0/0,)))+.2545578;?<C?=8541)ACCDFHEA@@@@EGGBAACGF?=9:<;798:70:51127543489:8998531.0028;?ABHKFDEE<<<;;;BDEGEDIDEHHIK??>>>GDIIIHHGDEDEFFEECCA>98<5ACDDEEBDBB=76668?BB@?>><<<==<<;::?@?@@DFFEBDCCABDCAABCDEGFDCDCBAAA@@@?><<<:983/..-.*)))*+,,,-4111134:;A?@AA>>=;2/'&%%&''(((()))(())))*.133579:;?AABBA65555ADDCCFBEDECCB?>@ACFFEJLSIHLMEGHEIGFGNDEAC=;;;;:6100134ACB@=;9:ADEIGC?@A<322.0/*1>?ABA???AADDCBACIEDEEDECDDDDNKJMHGDEFFHGGFC@>?@KHD?<<;<==;0/---/.../3;??@ACFHGHGFGCA<=?@?BB>655B.))DDCEEFH8877<@CFEEBAA;<>???>>>>@JDAA@@AAADFFEIHHED:::HIGACA776342.++(''&&')156:ADFFGKLMHHDGHIJJHFDBBABAABBDCCCDDDBEEHECFHILJEGKOIHAA@@33333;7699:;;;<=<>>@@CCC?=<<<=ACAAB=<<99885::99;<<<<=ACCCB=<:)))))>CCACECDDDC.....
@827_45CNXP_2
CGTACGTAAACAACTCGAAGTATGGGTCTAGCTTATTGATACGTTACCGAAAACCTCATTTGAATAAATTTGGAATACATTTTATTTTTTTTATTGACAAGTACTCGTACTCAAAAAAGTTAAAAATTTTTTATTTATATATTTTTTTTGAGTACGCGTTCTTTGGACCTGGTGTATCTTGTCTTTACCATGAATGATTTTCCTTGGTTAACAATAATTGTTGTTTTTCCAATATCTGCTGGTTCATTAATGTTATTTCTCCCGCATAGGGGAAATAAAGTCAATAAATGGTATACTATATGCATTTGCATCTTAGAACTTCTTCTAACGACCTACGCTTTTTGTTATAATTTTAAAATGGACGATCCATTAATTCAACTGTCCGAAGATTATAAATGGATCGATTTTTTTGATTTTTACTGGAGAATGGGAATAGATGGACTTTCTATAGGAACTATTTTACTGACGGGATTTATTACTACTTTAGCCACTTTAGCGGCTTTTCCAGTTACTCGGGATTCCCGATTTTTTCATTTCCTGATGTTAGCAATGTACAGCGGTCAAATAGGATTATTTTCTTCTCGGGATCTTCTACTTTTTTTCATCATGTGGGAATTAGAATTAATTCCCGTTTATCTACTTTTATCCATGTGGGGTGGAAAGAAACGTCTGTATTCGGCTACAAAATTTATTTTGTACACGGCAGGAAGTTCTATTTTTTTATTAATAGGAGTTTTAGGTATAAGTTTATATGGTTCGAACGAACCAACATTAAATTTAGAACTCTTAGCTAATAAATCCTATCCTGTTACACTTGAAATACTATTTTATATTGGATTTCTTATTGCTTTTGCCGTCAAATTACCGATTATACCTTTACATACTTGGTTACCTGACACCCACGGTGAGGCACATTACAGATCCTGTAATGTGCCTCACCGTGGGCGTCAGGTAACCAAGTATGTAAAGTTATAATCGGTAATTTGACGGCAAAAGCAATAAGAAATCCAATATAAAATCGTATTTCAAGTGTAACAGGAATAGGATTTATTAGCTAAGAGTTCTAAATTTAATGTTGTTCGGTTCAAAACTCATATAAACTTATACCTAAAACTCCTATTAATAAAAATAGAACTTTCTGCATGTACAAAAATAAATTTTGTAGCCGAATACAGACGTTTTTTCTTTCCACCCCACATGGATAAAAGTAGATAAACTGAATAATTTCTAATTCCCACATGATGAAAAAAGTAGAAGATCCCGAGAAGAAAATAATCCTATTTGACCGCTGTACATTGCTAACATCAGGAAATGAAAAAATGGGAATCCCCAACTGGAAAAGCCGCTAAAGTGGCTAAAGTAGTAATAAATCCCGTCAGTAAAATAGTTCCTATAGAAAGTCCATCTATTCCCATTCTCCAGTAAAAATCAAAAAAATCGATCCATTTATAATCTTCGGACAGTTGAATTAATGGATCGTCCATTTTAAAATTATAACAAAAAGCGTAGGTCATTAGAAGAAGTTCTAAGATGCAAATGCATATAGTATACCATTTATTGACTTTATTTCCCCTATGCGGGAGAAATAACATTAATAAACCAGCAGATATTGGAAAAACAACAATTATTGTTAACCAAGGAAAATCATTCATGGTAAAGACAAGAAGATACACCAGGTCAAAGAACGCGTACTCAAAAAAAATATATAAATAAAAAATTTTTAACTTTTTTGAGTACGAGTACTTGTCAATAAAAAAAATAAAATGTATTCCAAATTTATTCAAATGAGGTTTTCGGTAACGTATCATCAGCTAGACCCATACTTCGAGTTGTTTACGTACGA
+
HJIQFIFGHFHFEHGFKLOJMKKIHMSMMMQJIKINSKLLORSKSIEHIJHHMIINJLLSSKMKMIJPKLMNIIKKISFE<<IGGHSKSSSSPKNJOKLQSPHHEDEGJQPJA?DJKSIKKJFOQLIHHOSSLNMKIPJJFIEAKSSSSPONSQNSJGOEAA?>>@AMIIHJKOIRLOKNPJSSMKSHJLGKJKSIHSOSOSLKL::SSILIJLMSJMHIJJNMOKGEEMFFKISNRSNKLHHKMNQSMNJKNOJOLJLKISRLOKMJKQIGHLJFKKQJKHGMLNSRQLHNGKIMSJMKHHQ?BCA=BCD110000H<<<<<JHFFJFFGGIKQPIKNKOKOGMOJLJIIIHOBBBFNMIJJHFIFKMJPMLSOLJLPHKKKKJKHJSRJKOSPLSNSJSJ33333979=)))))OKGOIFHFLLSOJSIKJOSSLQKHPEFFD?@<<<JILSIHHLLOKNJSMLHFFEEGGLSSKHKJIGDIJINPKIHJSMONSLLJHGSNN@/0AAAAAEEFMHHMIHOHGG?HKSSSIGEKMLKIISKMPIJKJIKJMJJIHGHFGHHFFHEEGGFKMKQNNQKQHIDEDDCGGHJJLFGEG@IQSSSIJJIIIJKJIGKKRKMIHGIKPSNHEJEEIHJIGEEDEDSNMMLIKJIKIIGFHHGIHMJOLKGHHGFGJFIIFCDCBCDJIGNKHD3++++,FGIJNJJEDHJHSSSNMLKSKSHKLHCBDBAEFGFGGSHELLLKKIJMIHQSKIIPKJKIKKKIIHIFGHJMIINSLID88C?8FDEFHIINJJSSKJIFDE?77765888>@DGHHHMNJISJIPIILHMRNMPOSKLJSLSKSKLSOOSHH98888HPJKISHGMDJJSNIJJSIKKKSSIKIJJMEE999997879>SGIHD>>EFFGGIFHKRGEFDDCA65*))))+@@@?@?<;:54410-''%$$$%****),,,,,,--,+'''(/1112BCDCCB<?@ACFEC@AAAEINIEBCA@AABDDDDFFEDCA>=>=;.--++--*,../.-**)))'&%$%')((((+-5556:==<>?BA@@@?@BCDC@A???;::4*)'&&'&&('(&''(0179988989:99999<:8/..//1744-)(65542220011)*))%%%%&=;;3A@B@@AAACFBE<=A<879<>DA>=<102/--2032,)*77ACA@@>>>A@@==<;:9312/--/,)((),,104612347<;>@9====??>=<4>@=;:6667:961../6779<?@AAB?>>666788874779:;;;::9;;;;>;>??@<<<==E96*))))554****++***-),---/5<==<;876758>@@@??=;<<<@AABBEEFGHGBFH>=<6666797;?>>=:<87;0-,+*((((((4444422807;;>@A??;8888650..---.01-+**+0479;<>>=>BBDFIPSIHEGECCCBDHGC=<;;;;;:;>@CDEAAABCEDEDCDABBFSLJ>><<99-++,''''((287889=<;::77888@=>=>>DGGEDDEGGDDFD@?@<<;;9977893861+0029=>?AFHGFFEGGDFDA<;8664211.*'$#%&)++367<?>==>>@BDEFGEEFBB;<>>KLIGIEGDDEC@<==<<==?>96/,)('''&'()(((*+'&$%'(1687889:=>=;9:>FDCA@?>>=88988:4>B?8788??==?BBJSSBB@@?B>>=<;==BECEDDC>?99>?CDDBBDFEECAA?<;666:<>;<>5---,.>>>@@@@=8865630/.+((''(-./9<===>?>;<::9998997787589:65-,
@828_45CNXP_2
AATCGCAATAATCGGGTTCATTGATCTCCTAGTATAGTAGATGCTATCACACATACAATCATACTCAATTCGATGGAATTGTTTGATCTTAAAGGGGATATTCTATAATTTCGCATGTGAGGGGTTATTTCTTGGTTTCGTCCAGTCATTAATAACTTGATTATTTTTAGATAATAGTAGATAGAAAGAACGCTCGTAAGGAGTCCTATTGAAACCAAGAAATATAGGCCTGCCTGCCATCCACACCAGAATAAATAGAGTTTTCCAAAAAAACCTGCTAGTGGAGGAAGACCTCCTAGGGATAAGAGACATAGAGCTAAAGAGAGAGCCAAAAAAGGATCTTTTGTGTATAATCCTGCATAATCTCGAATGTTATCAGTTCCGGTACGTAGACCAAATAATATAATGCAAGCAAAAGTTCCTAGATTCATGGCGATATAGAACAGCATATAAGTTATCATGCTCGCATATCCACCATTTGAGTCTCCAACAATTATTCCAATAATTACATATCCGATTTGACCTATGGACGAATATGCAAGCATACGTTTCATGCTTGTTTGAGTAATAGCAATGAGATTCCCGAATATCATGCTAAGAATAGCTAGGATTTCCAGAAGAAGATGCCATTCATTTGATAAGAAATAAAAAGGAATATCGAAAATTCGAGTGGCTAAAGCTAAAGCAGCTACTTTCGAAGTAACAGAAAGAAAAGCAACGACTGGAGTGGGAGATCCTTCGTATACGTCAGGAGTCCATTGATGAAAAGGGGCTAGGGAAAGCTTGAACCCAATTCCTACAGTGATGAATATAAGCGCAATTGAAATTCCTGGGGAGTTATACATTTGTGTATTGATAAGACCATTCACTATTTCTTGAAGCTCAATCTCTCCCCCGGATGAACCATATAGCCAAGAGAAACCATAAACCAGAATAGAAGAGCTTGCCCCACCCATGAGTAAATATTTCATAGTAGCCTCATTAGATCGTATATCTTTCTTGGTATATCCAGATAATAGGTAGGAGCATAAACTGAAACATTCTAGAGCTACAAAGATAGTTATTAAATCGTTAGCACCACATAAAAACATTCCTCCTAGAGTAGCTGTTAATATGAATAACAGAAACTCTGTTATAGCCATTTCTGTACATTCAATGTACTCTACGGATAGAGGAATACAGAGAGTTGAACATAGTAAAATAAGAAATTGAAAGATTTCGTTGAAATTGTTCGTTTGGAAATTTCCTGAAAAGCTAATCATAGGTTCTTCTCTCCATCGGAACAATAGGGCCGTTATGCTCATTACGAAACTTGTTGAAGAGATGAAATATAACCAAGGTATATCTTTTTGATCAGAGGTTAAATCGATCATCAGAAGAAGAATTAGGCCAAAAATACGTACGA
+
-25323//0026,))((*)('()*/,,--.DJIKKISSOLGMJIKINOPJGNJNOSJIMSSLSMLIJSLILKKSOJSSLOMMHEEEFLL7001JKPSOIKSSMKKLMKSLPKSOKMSIJKLLKNJSSSOSLSLGIJQSQOPKLOSOOMSQMJJPSKSMNOOSKMMSOSMMSSLKN;::99999=>>?JLMSIONNKSMNNMJKLMQLJSSINQPSLJIJSOLSMSNPNIJHDRJSHMSKMJRLLOKSIKOJSKKNSKLLIIGHNKSKGJLSSMSMLSKSLJIOPKNSHDHD???@GIMNSSJSFSFGGIJJSFBCDJKGQLJNLNGFINFDBEHSSSRSSNOPSSRSOLLROSNPJSJKOJSSSKLIHJMJRJIPIMSKHJHIKOKJKKJJJIGHJLNNSIGHMPKLHHKIGFIFFIIHLKOSKLKJKJLSMGKEGFEGIKIJIGJGKKJSSQOILJIJHMLJHFFEHHJPSGLPLSOMSNLKHIIGMLMHKKGHHFLGILGMIKJHILHKHJLLHHGLLLGSKGGGFFGEAAAACIJJHLHKHKIGFGIHJMHIIGIJHSJJIJSJKICB?6660111121137=FEGSHFEFEEEFEEFFEDDDDDCCDDFIIGEDDDFMFEDDDHGFGFHHIKHHGEFEEDCCDFDIIOFFECCECAACCGLOJPKOJIIQIKHSSHG6668LLKJHGGFMMIIJSLNLJGKJJJSNROKSRSLJSRKSJA?@@KMHISMPSLIJIHHFFLKKISMQKSSLKJS88BABGFCDDJ@BOLMKIOKJHQSLJJIHGIJJJMJRQLNSSOMMPLKJKOKSPOE?>>ANKKSMJIHNIIJFB788FK@<<<=KMOKKSOSRSJQJKIIKPJSKLHMMSIIMGMLIAFGDFNJIIMHJFCC??/.+*))+CCLJJJOLIMSMMLHSSSSPSKNJJSLJMSNKKKKMSPGMSKLMKMKBCAEFC>@B8HCDEDIKQNOKKKSIMLJHJOSSSKMJKIILIGIGGGGGIIKJDHOMLLKSMSOPIHHKHLNKIMIHSKIKIKILSIKMKNKPJPMJISIKHJJJISJOIHKHOKJLCSLSSLSOCMOKHHLLKQMLMD?@CQLKIJKLKJKNMJKSIISSQSKSNSJPLOOSPOSMKFSQMNPKSKMOLJJKKLSKSSSSSSMNLSMSKSNKIKKMMOF@7777DFMJHKJJKSOJLSJMLSPISSKJCCBACA94MOLNLMPKKJMSMIHIBBBAAIRNQKKOMIHIHIJEFIJNJSSSOSKHOJJMKRHGJGGIGGGEJNSHAA@>;?89JIJKLMNMSSJJSRKHGGEMJISHDFFFGFDILFHGFESJHSSSSNNLFFHKLJORJMQLSOJIHJIMNJKMKRSMQOJIIJJJJSSPDCCDDFGDEFFEFBCEDEB1****EEFEHPIKKIJHFIF
@829_45CNXP_2
ATGCTAGCAACAACTCGAAGTATGGGTCTAGCTTATTGATACGTTACCGAAAACCTCATTTGAATAAATTTGGAATACATTTTATTTTTTTTATTTGACAAGTACTCGTACTCAAAAAAGTTAAAAATTTTTTATTTATATATTTTTTTTGAGTACGCGTTCTTTGGACCTGGTGTATCTTGTACCATGAATGATTTTCCTTGGTTAACAATAATTGTTGTTTTTCCAATATCTGCTGGTTCATTAATGTTATTTCTCCCGCATAGGGGAAATAAAGTCAATAAATGGTATACTATATGCATTTGCATCTTAGAACTTCTTCTAACGACCTACGCTTTTTGTTATAATTTTAAAATGGACGATCCATTAATTCAACTGTCCGAAGATTATAAATGGATCGATTTTTTTGATTTTTACTGGAGAATGGGAATAGATGGACTTTCTATAGGAACTATTTTACTGACGGGATTTATTACTACTTTAGCCACTTTAGCGGCTTTTCCAGTTACTCGGGATTCCCGAATTTTTTCATTTCCTGATGTTAGCAATGTACAGCGGTCAAATAGGATTATTTTCTTCTCGGGATCTTCTACTTTTTTTCATCATGTGGGAATTAGAATTAATTCCCGTTTATCTACTTTTATCCATGTGGGGTGGAAAGAAACGTCTGTATTCGGCTACAAAATTTATTTTGTACACGGCAGGAAGTTCTATTTTTTTATTAATAGGAGTTTTAGGTATAAGTTTATATGGTTCGAACGAACCAACATTAAATTTAGAACTCTTAGCTAATAAATCCTATCCTGTTACACTTGAAATACTATTTTATATTGGATTTCTTATTGCTTTTGCCGTCAAATTACCGATTATACCTTTACATACTTGGTTACCTGACACCCACGGTGAGGCACATTACAGTACCTGTATGCTTCTCGCTGGAATCTTATTAAAAATGGGAGCCTATGGGTTGGTTCGAATCAATATGGAATTATTCCACGCTCATTCTATGTTTTCTCCTTGGTTGTTGGTAGTCGGTACAATCCAAATAATTTATGCAGCTTTAACATCTCTCGGTCAACGTAATTTAAAAAAGAGAATAGCCTATTCTTCTGTATCTCATATGGGTTTTATAATTATAGGTATTAGTTCTATAACGGATCCTGGACTTAATGGAGCTATTTTACAAATAATTTCTCATGGATTTATTGGCGCTGCACTTTTTTTCTTGGCAGGAACGAGTTATGATAGAATTAGGCTTGTTTATCTTGATGAAATGGGTGGAATGGCTATCTCCATTCCAAAAATATTTACAATGTTCACTATTTTATCGATGGCTTCCCTTGCATTGCCA
+
MKHSIJNNLKSJJQMJSMKQSJPKGFFEGEEDGGILKNKSSJPILISOJSJNJMRMINJJKMSMQJJNLOSIMIKPJLMNJJJLMDKSSSSJHLNB22IKGGRJOSIHKHJLKFGISSSQKKIFGKRJDJNSSLPKQSORPJLIFHSSSSLJISKQIIJQLGG>=;==RISLSNII=<;;.*''((33>>>>>LSNMOSKMNMMNKLLJJPKNSKSNMSQSHNSSOSLNPMSLSIRP>==?56??<<=@HHAFIOFKHHB9:FQIJISLSSLJKSLLIIIKNMPLNPIJHNKMRILSSSSGHHHFNKKGJEAACLONNHLIJFILRJHMLSSKOSIMMSLOIOIIOSSJE<<<<PNIMJLIHIGSISSKKJSLIKGKOPMEEFEFSMRMLNJLIJLONOKJJIKKSSSKIFF?SSOHKIHIJMIKKOOLNMKMKMJQLIGGJHOSRIHGLHHMNJJSLLIHHHJFDBBDFMILKLNKHHLIKFHJIIGHKJHLIEDDDEILD>650/,,,---4456222++*)),.2?>777IMIKFIIIONGGFGEHOJGFEEDCDDFDEDEFIIFGHHMJLSKJLDDGFDDDFDJNIJHMCG=SSSSMGHJIJNIHIIJISGDEDGGIHHFK=<H?CHJMMIFFFGGSSONOSSKMJSJSSLOJHLQQLLSQQSOLNOQSJNRLOKNJKSOQSSSSLPMNSOPSKO654458899:;;:;@CMOSSOPIRSOIKKSLLGKSHEQOGLJIGJMSNLPNPD<<>;0.../2233<BCCCCCD@<JG<HKPMIJSMMQJOSLLMMOKSJSKSOSSSJOJNLKOONSMNSOSSRGJKJKQOMSMSSKRROMKJSSJHHOMIMIMJNJKSLJLFLNIIFGHJJHJKOPRHPPHGGHHHSJOQSSMNSNLNLLLMPSOKMJLHMKSSLQECDDEEPRIMSOSGIMSMSJLMSJPKSNSSKSLLIMSSSSRKNIEMMJHSLJOSMSOLSJOOFEHFILLLFEFFHI21002=GHEHOLPSQKKJLLSOSKSMSNSSNSQLMOMSKSJKSSKNQJSOSSOSSRJQIOOLONOSSNOPSMNSOSKSRKMSSMMRSSSKMRQSJHJSSSSMOJQSLLSIKKKIRSSSSNOOKKOJNNSRLJLNQJKRKOISSKOILLIPMNLNNNNMKSJLJMMRRLISPQSSSKJSJJFHNIEDC@@@@@JJOPPIIPJLPOMRLPKSOSSLSSLPNQSSSNSMJONLSSQKSMKSSNSSQSSMNLNPPLSSSSSRKSNSLSPSEM@@=>AKLONRSLPSPMNNSSOMISILSLKSSRPOQLSOKQHRMRSKJSKILRRKSKQIJOMKILPLLOKFJHISJKSSSLILOSJNNNIJL
@830_45CNXP_2
TACGATCGAACAACTCGAAGTATGGGTCTAGCTTATTAATGCTACCGAAAACCTCATTTGAATAAATTTGGAATACATTTTATTTTTTTTATTGACAAGTACTCGTACTCAAAAAAGTTAAAAATTTTTTATTTATATATTTTTTTTGAGTACGCGTTCTTTGGACCTGGTGTATCTTGTCTTTACCATGAATGATTTTCCTTGGTTAACAATAATTGTTGTTTTTCCAATATCTGCTGGTTCATTAATGTTATTTCTCCCGCATAGGGGAAATAAAGTCAATAAATGGTATACTATATGCATTTGCATCTTAGAACTTCTTCTAACGACCTACGCTTTTTGTTATAATTTTAAAATGGACGATCCATTAATTCAACTGTCCGAAGATTATAAATGGATCGATTTTTTTGATTTTACTGGAGAATGGGAATAGATGGACTTTCTATAGGAACTATTTTACTGACGGGATTTATTACTACTTTAGCCACTTTAGCGGCTTTTCCAGTTACTCGGGATTCCCGATTTTTTCATTTCCTGATGTTAGCAATGTACAGCGGTCAAATAGGATTATTTTCTTCTCGGGATCTTCTACTTTTTTTCATCATGTGGGAATTAGAATTAATTCCCGTTTATCTACTTTTATCCATGTGGGGTGGAAAGAAACGTCTGTATTCGGCTACAAAATTTATTTTGTACACGGCAGGAAGTTCTATTTTTTTATTAATAGGAGTTTTAGGTATAAGTTTATATGGTTCGAACGAACCAACATTAAATTTAGAACTCTTAGCTAATAAATCCTATCCTGTTACACTTGAAATACTATTTTATATTGGATTTCTTATTGCTTTTGCCGTCAAATTACCGATTATACCTTTACATACTTGGTTACCTGACACCCACGGTGAGGCACATTACAGTACCTGTATGCTTCTCGCTGGAATCTTATTAAAAATGGGAGCCTATGGGTTGGTTCGAATCAATATGGAATTATTACCCCACGCTCATTCTATGTTTTCTCCTTGGTTGTTGGTAGTCGGTACAATCCAAATAATTTATGCAGCTTTAACATCTCTCGGTCAACGTAATTTAAAAAAGAGAATAGCCTATTCTTCTGTATCTCATATGGGTTTTATAATTATAGGTATTAGTTCTATAACGGATCCTGGACTTAATGGAGCTATTTTACAAATAATTTCTCATGGATTTATT
+
SKILSJLNLKJRLIINLNOJJLRIPLLRSFCAA>---,---*(())--111FLKA@@MKJIJLHIKRKNPIIJSIOLGFGIHGJSPSSSMSSQKMKIHJHIJSKIJJJJIHLLMLSNMKBCILKKINDSSKKSJGSOKJPDABJJJLJJGKISOIHGJJFIFBEFEOJQJPKSSOMMNSSPSMMNKSOOOOLJMJSJSSQMJOKKOOMJSJSMJSHSHJLPJSLSLQSQPPSOJJJRSLLNLPSLSMJOJJSJSKSPSHJLKPMSJPJNJLNKMFJIJH?7776;:9=EEFIHJKOIISKSMILNKKJSHII?>>?HLSRNMNSKQKNKLJSLNSHMIOSLPSNPJNIKKMQNJGKOHSIIDDCEEROSMSNQFSMNIISKHMQLLMSNJMIHIEJSHHHCBBBCMNSPPHGBHSRIGHGKMMNJSSKQOLGJFFGIIJNIMNSMQOKSMILMKKKSPMNNLKGHHKGLLJJQSIHJOGGH623NIMKISKLQOSOHJJSSLPIFJJMHLJHHKISSEC6*///71CJE>>>PIJSISKLLSKGIJPNNSMLJGEIGNGNMIRKQILIHIHISJLLE33?;;;=SHEECD>>>GBBMSSOIQHMHMKLPGFFFB::::<<;=CDEEFCGHJJGFDCDCHILMQMLJFIGGFEDFFECEDDMSMGDCILKSOKKPQLSIOIKJIOMKSMMLRMLJFEFE?>==ADHJFMSGSIKPJPSSSSSMQQSSIOLJLMPNJQKSJORHJSKNLPPMSSPOOLLMKMJSMOMNLNSSOONMOSPPRSLOJQSJOSIIISKSMMSOKNLLPSMSJSIISKJKOPSNNKKLKNRMHSMSLQMLSMSIIKHSOOJDMOSKKSJPJQSOPSQMLPMSSKMJSJSNLMJKNKSQPSJRSNSMJMSJISSPPQSSNPLMLJKSOOSSSSLLJSKMMKPKSPNMPOKMSSRJFJSKSOMMOKLOLSKNMLSNSSKPSKMISKSPMORSOOSMJSSLSLLSNSMMLNSSQRONOLJSOJIONLMNLKLSLSRKLKNSLSSSSOJSSOIKNKIIJIIFDDCDDELIKSIQLKMSMMIJSJOISSSSSJINSRLNSSMSSHKSKMHOJOSSSSKKNSOKKKOIPIROJKNNIQSMSLSLNOQSSNSSSMSKINKJHLINSSNKMNNRNKSKKIGJKSSOONSSSOSLLIIOLLJHGILGSMOQSSSJSPINMLKLNSLROSLLSLO
@831_45CNXP_2
ATGCTAGCAACAACTCGAAGTATGGGTCTAGCTTATTGATACGTTACCGAAAACCTCATTTGAATAAATTTGGAATACATTTTATTTTTTTTATTGACAAGTACTCGTACTCAAAAAAGTTAAAAATTTTTTATTTATATATTTTTTTTGAGTACGCGTTCTTTGGACCTGGTGTATCTTGTCTTTACCACGAATGATTTTCCTTGGTTAACAATAATTGTTGTTTTTCCAATATCTGCTGGTTCATTAATGTTATTTCTCCCGCATAGGGGAAATAAAGTCAATAAATGGTATACTATATGCATTTGCATCTTAGAACTTCTTCTAACGACCTACGCTTTTGTTATAATTTTAAAATGGACGATCCATTAATTCAACTGTCCGAAGATTATAAATGGATCGATTTTTTTGATTTTTACTGGAGAATGGGAATAGATGGACTTTCTATAGGAACTATTTTACTGACGGGATTTATTACTACTTTAGCCACTTTAGCGGCTTTTCCAGTTACTCGGGATTCCCGATTTTTTCATTTCCTGATGTTAGCAATGTACAGCGGTCAAATAGGATTATTTTCTTCTCGGGATCTTCTACTTTTTTTCATCATGTGGGAATTAGAATTAATTCCCGTTTATCTACTTTTATCCATGTGGGGTGGAAAGAAACGTCTGTATTCGGCTACAAAATTTATTTTGTACACGGCAGGAAGTTCTATTTTTTTATTAATAGGAGTTTTAGGTATAAGTTTATATGGTTCGAACGAACCAACATTAAATTTAGAACTCTTAGCTAATAAATCCTATCCTGTTACACTTGAAATACTATTTTATATTGGATTTCTTATTGCTTTTGCCGTCAAATTACCGATTATACCTTTACATACTTGGTTACCTGACACCCACGGTGAGGCACATTACAGTACCTGTATGCTTCTCGCTGGAATCTTATTAAAAATGGGAGCCTATGGGTTGGTTCGAATCAATATGGAATTATTACCCCACGCTCATTCTATGTTTTCTCCTTGGTTGTTGGTAGTCGGTACAATCCAAATAATTTATGCAGCTTTAACATCTCTCGGTCAACGTAATTTAAAAAAGAGAATAGCCTATTCTTCTGTATCTCATATGGGTTTTATAATTATAGGTATTAGTTCTATAACGGATCCTGGACTTAATGGAGCTATTTTACAAATAATTTCTCATGGATTTATTGGCGCTGCACTTTTTTTCTTGGCAGGAACGAGTTATGATAGAATTAGGCTTGTTTATCTTGATGAAATGGGTGGAATGGCTATCTCCATTCCAAAAATATTTACAATGTTCACTATTTTATCGATGGCTTCCCTTGCATTGCCA
+
GFHGLISIJMJAAAA@BBBBNGSMNKNLLPHLKNKIOOSNNSIKB11GIIGJLLNIJENKONOQSMLPSSNPSKMRKJKLSMNKHQSNSSSKJLHABCBHKIINJIHSISJIFJJSSSMLGGMSSOJCSQSSNSNSKMJMIJHFHSSSSNMKFLHGHFEFDDDC899::KLLKLSJHKKMNSMOPRMQQSMLLOHMFNLNNMOLSPLOKKKSKLRKLLJKJNQLSMLKSPHGNLSJRMSSPIIMLSSKLKSJNLHHMOSSMSPKLLSFKSQMNLLJPMMIPMKILJSJMNMJJFHIINIGMJJHJQSLOIGGFE@?@AEJSJSLNKJIOJJLKOKSJIGJMSLLMLSOSKLMIBABCILLJD???@BIKLMIMPIRKJJJJLSMMMIJIJIQMNNMDDDCDHGHHKHSSNNJE@NQSHBBABFCBBBAGHIIHFFFH===<<=<:;666EGGJGLHIFIKHHGIDDCCBBEGLLIGHGHJHHKJFIGFFGFKKKIGDCBCDHSSLECCEEEGFDE@GFHJJHFFGEFHJLSJGEEEHGEFFGGIGEEEFFNHGEEDDCEFB;8888=DFDIFIJOMKJGFDA;:;;@ACDCBDEEGDSRNMHFHIJHIOGFFFFHKFFIHGJKOSJKHGCBA@?E9974455G?GHEFEEFFCCCCCGEHECESOJNSMSJIKSROOMIOQSLPKQOSHOJJLHIPIIMOC9.1=@@AA@@<::;>ECJJSMOOHISMKNSJSHSOIKLPKONJLSSSLSJSSMJNLSSOSMOJSLNMNJSNLOJISRRLNNQLMORNSRSONMNOSSNPMSSSPNKSNSSSMPOLSSMOKPMNOPSSSLLJKMSMIJOKSLMKRKNLRMOOSOOSRSKSSSMOSSQSOQSKSOLMSLMNSSSRQNKJSOSNNSQPKOMMKSSKMKSKLNSRSSSOSSSMJHNSPSNSSLSOLSPMSSKOSSJRSSMLRLJSOSSNNSNMKIKSILMLOQKSSLMIJLKLNSJOMLSSQSSSSNGEDC>2DSNLLPSSPSNNMPKSSMMJKRRNSSSLKQMNMKSLDDDCCIKSMKSPSSMIOSKMSSSSLSHJQNNSSSKRSIFABBCDSSSOJRJNQSFFHLQEGGLOMSMGSMIJLSSSOSSPSSJKJDFFDDPOLSPSMMMMSPQSJJSJSQPMNSMNMJQSSOIKOMSMSSLOSOLISKKSMMQRLNLSMONPSMNQNLOKOPSPJSMMKNLQPSRNPSSROSLMJOKOHMSSPNKRSIRMJSSMPMIGPMJQSSSJNKIJJJNMRSMKLLPMMSSMRKNSLMSNISONSSSJISJKRLKQJB33OIOKEMIKNH55445QKKLNHIHKMJSNIGCM.....HGGIJLRJHJMHGDDCC?
@832_45CNXP_2
AATCGCAATAATCGGGTTCATTGATATTCCTAGTATAGTAGATGCTATCACACATACAATCATACTCAATTCGATGGAATTGTTTGATCTTAAAGGGGATATTCTATAATTTCGCATGTGAGGGGTTATTTCTTGGTTTCGTCCAGTCATTAATAACTTGATTATTTTTAGATAATAGTAGATAGAAAGAACACTAGTAAGGAGTCCTATTGAAACCAAGAAATATAGGCCTGCCTGCCATCCACACCAGAATAAATAGAGTTTTCCAAAAAAACCTGCTAGTGGAGGAAGACCTCCTAGGGATAAGAGACATAGAGCTAAAGAGAGAGCCAAAAAAGGATCTTTTGTGTATAATCCTGCATAATCTCGAATGTTATCAGTTCCGGTACGTAGACCAAATAATATAATGCAAGCAAAAGTTCCTAGATTCATGGCGATATAGAACAGCATATAAGTTATCATGCTCGCATATCCACCATTTGAGTCTCCAACAATTATTCCAATAATTACATATCCGATTTGACCTATGGACGAATATGCAAGCATACGTTTCATGCTTGTTTGAGTAATAGCAATGAGATTCCCGAATATCATGCTAAGAATAGCTAGGATTTCCAGAAGAAGATGCCATTCATTTGATAAGAAATAAAAAGGAATATCGAAAATTCGAGTGGCTAAAGCTAAAGCAGCTACTTTCGAAGTAACAGAAAGAAAAGCAACGACTGGAGTGGGAGATCCTTCGTATACGTCAGGAGTCCATTGATGAAAAGGGGCTAGGGAAAGCTAGGAAGCCCAATTCCTACAGTGATGAATATAAGCGCAATTGAAATTCCTGGGGAGTTATACATTTGTGTATTGATAAGACCATTCACTATTTCTTGAAGCTCAATCTCTCCCCCGGATGAACCATATAGCCAAGAGAAACCATAAACCAGAATAGAAGAGCTTGCCCCACCCATGAGTAAATATTTCATAGTAGCCTCATTAGATCGTATATCTTTCTTGGTATATCCAGATAATAGGTAGGAGCATAAACTGAAACATTCTAGAGCTACAAAGATAGTTATTAAATCGTTAGCACCACATAAAAACATTCCTCCTAGAGTAGCTGTTAATATGAATAACAGAAACTCTGTTATAGCCATTTCTGTACATTCAATGTACTCTACGGATAGAGGAATACAGAGAGTTGAACATAGTAAAATAAGAAATTGAAAGATTTCGTTGAAATTGTTCGTTTGGAAATTTCCTGAAAAGCTAATCATA
+
FGGDDFBEECDDB99999,+++,@CKHJJKLHNHLMHMHIFJJINKIKKLGKIKLJSKLOHKLJLKNIHNNHHJGMLNJQKMJSJONSJKE?>@ILQNQKMMLKOMKJRKOLQJMKIJINNIIMMKMMJSSMSSLJOIJKPKHIHHLLKNLMSKRSSSSSOSSSOSLSSLJMQKJNKMLIKKJFIHLNNLLL00000000IIKIHNKSHGGGEHIOOLQLQJIHLSKOMLKOKSNIJISGMGHKKSJSSOOQJLKOSEEDFFLHLHP11GNSSRRINNHNJDDDLMPEFKNJHFHFEEFOSKIJKSMKPSSMSMSSNMMIHKJSKJLHISHAAAASRLSIE===KL?SHGHJJJHNJJNHHHLQSOKSOOJLKMKMSISJOKLSIMHKGMJNQMSKMSLLLIRSKNMSKJKKLIFJNHMSKJLNSKLKKMJJMKLIPKILSSJKILHMMKSIRNMQPJSKKPSISKOMPNLSRPNKLSNRQMSSRNMKNGNIJKJJOLSMNLIKSJQRNLHHLIOLJNSKHMSPLRLMIJJRCEDCDJ>>=>?JMOJO6666588(((()01..../<>>====>GD>=5551011@GIIJHIEGIJGFJHNLHHHH>==>LMH?BBBDGHLMSNMHHIHHQJHRJSNGEDGEKIKMLKSPNMESIIGIHIGHHHQMIHGIGFJHGGSGKGGIJNHIOFHGFDGID??CDFGJHFIJJIIJJOGLKKHHJFGLFKJIGHEHDEDCDFEGIGKHFEEDCIGEJGGNJNMJLHJNPMKSNKSSSSJMDGIFBHFA@?)(((()****>>?IKJGFFEDJQJHKIILLMOKIHGHHSMJNEJJJSJQLKSKSMIKKSMJLJLNSRQJMSMQKSPMMRLKOSSMLNJKNOOSKQIJKSJLRKRHIGIKDE?=<<AJJHKGKKJSKNMSHSNSPSSLNOKSMSLSOSKKLKKMIQSMONRRNOMGGOOSJKSLHINLPNSSOJOSOLHJJILISNLILMMNKQIIHJGHGIMNQKSHJSLLKOKHMLNJJJMMNNQSNJOLIOKNMSIKOKSELIONLOJBBABCIFQKIHJLLNSMILHLKH?EFDCE@AABCLGMJIHHFKIILILJSLKJMMQMJKJHGHKGKHKNLLMSKILJKPIJKLOOJHJGGJHINMLKHIORRNJNSJIHJJJNIHIGKISMHHIEFED66666DJHQIGGFJGHJJILINJHDFGFJSGLIJSOGLIHKIOHKIDIA17667BENHOHKOLHIHGHSJMKIMMQSKNNPNSNKGGJJJHKG
@833_45CNXP_2
ATGCTAGCAACAACTCGAAGTATGGGTCTAGCTTATTGATACGTTACCGAAAACCTCATTTGAATAAATTTGGAATACATTTTATTTTTTTTATTGACAAGTACTCGTACTCAAAAAAGTTAAAAATTTTTTATTTATATATTTTTTTTGAGTACGCGTTCTTTGGACCTGGTGTATCTTGTCTTTACCACGAATGATTTTCCTTGGTTAACAATAATTGTTGTTTTTCCAATATCTGCTGGTTCATTAATGTTATTTCTCCCGCATAGGGGAAATAAAGTCAATAAATGGTATACTATATGCATTTGCATCTTAGAACTTCTTCTAACGACCTACGCTTTTTGTTATAATTTTAAAATGGACGATCCATTAATTCAACTGTCCGAAGATTATAAATGGATCGATTTTTTTGATTTTTACTGGAGAATGGGAATAGATGGACTTTCTATAGGAACTATTTTACTGACGGGATTTATTACTACTTTAGCCACTTTAGCGGCTTTTCCAGTTACTCGGGATTCCCGATTTTTTCATTTCCTGATGTTAGCAATGTACAGCGGTCAAATAGGATTATTTTCTTCTCGGGATCTTCTACTTTTTTTCATCATGTGGGAATTAGAATTAATTCCAGTTTATCTACTTTTATCCATGTGGGGTGGAAAGAAACGTCTGTATTCGGCTACAAAATTTATTTTGTACACGGCAGGAAGTTCTATTTTTTTATTAATAGGAGTTTTAGGTATAAGTTTATATGGTTCGAACAACCAACATTAAATTTAGAACTCTTAGCTAATAAATCCTATCCTGTTACACTTGAAATACTATTTTATATTGGATTTCTTATTGCTTTTGCCGTCAAATTACCGATTATACCTTTACATACTTGGTTACCTGACACCCACGGTGAGGCACATTACAGTACCTGTATGCTTCTCGCTGGAATCTTATTAAAAATGGGAGCCTATGGGTTGGTTCGAATCAATATGGAATTATTACCCCACGCTCATTCTATGTTTTCTCCTTGGTTGTTGGTAGTCGGTACAATCCAAATAATTTATGCAGCTTTAACATCTCTCGGTCAACGTAATTTAAAAAAGAGAATAGCCTATTCTTCTGTATCTCATATGGGTTTTATAATTATAGGTATTAGTTCTATAACGGATCCTGGACTTAATGGAGCTATTTTACAAATAATTTCTCATGGATTTATTGGCGCTGCACTTTTTTTCTTGGCAGGAACGAGTTATGATAGAATTAGGCTTGTTTATCTTGATGAAATGGGTGGAATGGCTATCTCCATTCCAAAAATATTTACAATGTTCACTATTTTATGGATGGCTTCCCTTGCATTGCC
+
JJLSSJNMIJIIHHSLHJHFGLNJLJGJIEBA>>>?BJPSPSIIMJLJPLNKKJNJJKMOOPSQJLMJKKQMLJJLNLSLOSSLKIIMSSSQRMLLLGJHGKGGFFFHFNGHOHSNSSPSJACMNKLFONSSOJRLLKSLOKS?9JKKOIDFMHSEEDCE<;=<:<FSMSIPMSSLKKLPSLKSSGDCEDGIGMMKLMLLONMPSMKSKSJLJSLKLSPLMOMOGB977JIJJIJKPCCDLOPQOQOJJPNPLPEJKQHGDD<34DD100040<:832223444:;ISQJIDFHGHHPHILKKHSMNKQJKMKJMJKJHJNOIKLNIHIHIKLMNILIJMKQSSKMJPKJJJSNKINKKHOGECCCDFGLKMKSNKIIIILSKMGIJIMJNSKJLIKCCCCCGJILNLSSSSIHHNSSLHIGHGHIPKNLJMSSHEDEEHGGFGKKPJJKNKKGGJGGISSMMGLLHEFDBDFGJJHGJKKJKMD767766=?844GBABBBISJLCCFHFGGFFGFEDGHHLFGF?GHISOEBEKGHFGJPIHNIFFFEFGSGKFFDA=432222@@@@@GEFFJKMPPFFFCBABFFFJJLFGDB9?SJKHCDEHJKLSGEFKJFGEGFFG:783**-)'((+410.-../</?DFFGFGGCBBACCDEEDEHKHFEEDBCCCECCBAACIMGKJIJMKJILKLSNPPJQOHHJHKOSLRMMOIKMNSSSQSROPSKJSMLKFSSJSQNJSJKIKLSKMNLRKSJHIIHH+**+HKLJBBABAILLHHFGNHIPKFFLGIOMSSLNSSSKHMRSMSPKLKQJSNSSOOMIOMOKSKNISJNMSJMKSSJMOKSCEF<;;;;DKPEPQMMOJMSB????IERINLOKKQSSSNMSHSSOKSSPNPLQONLSKLKNMSLOHMLLOLNRSKSMKJJGILMMSKPNOSKLH>>>??FEDCBEFIJSNMKQMNSIHIKJSQMQMMOMRHPOMMKHSSKMMSJORJSSIMOJMKSIMLLSPOIOJHNILSSRSKSPRLKRNPSSMRNKLJQJLJMKLINSNLJMIKOJLRLOKIJSJLPSLPKKLKOJJJMIMLKSLKIKSOSLPJSMSSPHMKOKJSSJJJRMMISKSISINMLRMSLOMRPIIKIJSNSSLOSIQSSOSROJRLOJSKIOJLKHHSSSLJIQJLKNPJQJLJSMLJSNPLOJNOSSSPSLJSMPHHJSKINSRMKMOPMPPOSSHOKSSSLIHGGLMQRRJJGEFEHPLMMSLHLMSOQKOJSSJSJNNLLKQMJSHNLIKSOIIHIIGGHHGNLJMHJMGLIJOJLIINQI=@=:96667<FFEGKEKFJKISA@@@@>8888;@9F==BCB?@<
@834_45CNXP_2
CGTACGTAAACAACCGAAGTATGGGTCTAGCTTATTGATACGTTACCGAAAACCTCATTTGAATAAATTTGGAATACATTTTATTTTTTTTATTGACAAGTACTCGTACTCAAAAAAGTTAAAAATTTTTTATTTATATATTTTTTTTGAGTACGCGTTCTTTGGACCTGGTGTATCTTGTCTTTACCACGAATGATTTTCCTTGGTTAACAATAATTGTTGTTTCCAATATCTGCTGGTTCATTAATGTTATTTCTCCCGCATAGGGGAAATAAAGTCAATAAATGGTATACTATATGCATTTGCATCTTAGAACTTCTTCTAACGACCTACGCTTTTTGTTATAATTTTAAAATGGACGATCCATTAATTCAACTGTCCGAAGATTATAAATGGATCGATTTTTTGATTTTTACTGGAGAATGGGAATAGATGGACTTTCTATAGGAACTATTTTACTGACGGGATTTATTACTACTTTAGCCACTTTAGCGGCTTTTCCAGTTACTCGGGATTCCCGATTTTTTCATTTCCTGATGTTAGCAATGTACAGCGGTCAGATAGGATTATTTTCTTCTCGGGATCTTCTACTTTTTTTCATCATGTGGGAATTAGAATTAATTCCCGTTTATCTACTTTTATCCATGTGGGGTGGAAAGAAACGTCTGTATTCGGCTACAAAATTTATTTTGTACACGGCAGGAAGTTCTATTTTTTTATTAATAGGAGTTTTAGGTATAAGTTTATATGGTTCGAACGAACCAACATTAAATTTAGAACTCTTAGCTAATAAATCCTATCCTGTTACACTTGAAATACTATTTTATATTGGATTTCTTATTGCTTTTGCCGTCAAATTACCGATTATACCTTTACATACTTGGTTACCTGACACCCACGGTGAGGCACATTACAGTACCTGTATGCTTCTCGCTGGAATCTTATTAAAAATGGGAGCCTATGGGTTGGTTCGAATCAATATGGAATTATTACCCCACGCTCATTCTATGTTTTCTCCTTGGTTGTTGGTAGTCGGTACAATCCAAATAATTTATGCAGCTTTAACATCTCTCGGTCAACGTAATTTAAAAAAGAGAATAGCCTATTCTTCTGTATCTCATATGGGTTTTATAATTATAGGTATTAGTTCTATAACGGATCCTGGACTTAATGGAGCTATTTTACAAATAATTTCTCATGGATTTATT
+
EFGFGHIBAAA431*((+6?AB110014012BBBBJJKHIKJJHHISJRJKSOSPHFGPSKOLHLSLKMSKJPKSLSLSKSKHOEMMSSSSJSJFLQSIJIHKHHHLGOMJGGHNSLMHDBBDIMGFHHSSSJSQLSOLEHCDBHGGHEJFHHK;9888:;@@7HLLJLHQISOQSNSPIJFILIIOIMMIKHJLFLGLJSSRJJSQNPJKSMSQSKMONKMIMC=FHHGIJSLPKLMISLKLPKOKLMSKNSLKKNOLLJMKIIIHGFIKKMHGEFHIJKLSNOSKJGHGGNIKOMIJIKSNSPMSJIINA?AB55555FFE888GGFGNSRONSMSSNKHILINPSMMEDJSONGPHFCBCDFKKMQJIJJJMKHGLIHGKGFKLQHH9887233321110025A>@<8ANOC98899HGGGEGFHOJGGGFFLHIHBIKOOSKJIJIAFFJJNKIINHGEBAAABFJLIOLKKKGFHGGHFIFFEGGDGEDEDCEQMLPGHJJIKJIEFECEFEEE;=;8>>;MJDCFHHJGFFFHIIFDEDDEHIHFDBC@ABA942233<<=A@@ABEDRK:9555<<ACEGFDCB?AAHLSROGIEBDDCCSRQKLRMSSNOMMISLNLJJMCA;C@@@:777IEHGSHSIHMSKRLLRGSIGPNNMKSSJJLMJRMJSNJJSKKJHKMSNNMSOLHKONHIIA029<=>>@EDGGFSNSSSLSKISLIJQJKSMSKSJKMKOKKIMKPSLNSKOSKPMKPKKKLQMNLINSPKLMKSKLJMKLKHIHMNSSOPSQQRJSSSLSLLSKNMNMSMMOSMMROSKLJJJLLSSMKMLOESMSLKOMMKSNJSJLMISSJISSLSOKMOIPOPKOKNLJSSNSLSOQSMNSSLSINMNQSKNSKSMSSSLLOKSOSSLPPLSSLSPQJISMSLPKRLOMIQSHNGHHRSSLKOJPNSRSLLSRPNSJRKLSMNSJRLLJPSQSPSJMNNQSJKSSSSLKLJSHCJLMQKKSMKSNJJSKMPKLLSQSPNSOOOSSSIMSONLKIKMJNSLIPKMNKHJJOMRSKSKSSSSSSOSMKMOSLOSJPSOMMSPOLOOPJOLSOIJLPOLJJIKKNRSQJPNOPMSSPLNLOSONSMMSSQNSMJKKRSLIMSSSPSSMMQOQKKIKINLOMMSKRSRSPRSQKIJKSLNSSMRSSKSQPRJKKSPSNSSSSMSSLSSL
@835_45CNXP_2
ATGCTAGCAACAACTCGAAGTATGGTTCTAGCTTATTGATACGTTACCGAAAACCTCATTTGAATAAATTTGGAATACATTTTATTTTTTTTATTGACAAGTACTCGTACTCAAAAAAGTTAAAAATTTTTTATTTATATATTTTTTTTGAGTACGCGTTTTGGACCTGGTGTATCTTGTCTTTACCATGAATGATTTTCCTTGGTTAACAATAATTGTTGTTTTTCCAATATCTGCTGGTTCATTAATGTTATTTCTCCCGCATAGGGGAAATAAAGTCAATAAATGGTATACTATATGCATTTGCATCTTAGAACTTCTTCTAACGACCTACGCTTTTTGTTATAATTTTAAAATGGACGATCCATTAATTCAACTGTCCGAAGATTATAAATGGATCGATTTTTTTGATTTTTACTGGAGAATGGGAATAGATGGACTTTCTATAGGAACTATTTTACTGACGGGATTTATTACTACTTTAGCCACTTTAGCGGCTTTTCCAGTTACTCGGGATTCCCGATTTTTTCATTTCCTGATGTTAGCAATGTACAGCGGTCAAATAGGATTATTTTCTTCTCGGGATCTTCTACTTTTTTTCATCATGTGGGAATTAGAATTAATTCCCGTTTATCTACTTTTATCCATGTGGGGTGGAAAGAAACGTCTGTATCCGGCTACAAAATTTATTTTGTACACGGCAGGAAGTTCTATTTTTTTATTAATAGGAGTTTTAGGTATAAGTTTATATGGTTCGAACGAACCAACATTAAATTTAGAACTCTTAGCTAATAAATCCTATCCTGTTACACTTGAAATACTATTTTATATTGGATTTCTTATTGCTTTTGCCGTCAAATCACCGATTATACCTTTACATACTTGGTTACCTGACACCCACGGTGAGGCACATTACAGTACCTGTATGCTTCTCGCTGGAATCTTATTAAAAATGGGAGCCTATGGGTTGGTTCGAATCAATATGGAATTATTACCCCACGCTCATTCTATGTTTTCTCCTTGGTTGTTGGTAGTCGGTACAATCCAAATAATTTATGCAGCTTCAACATCTCCCGGTCAACGTAATTTAAAAAAGAGAATAGCCTATTCTTCTGTATCTCATATGGGTTTTATAATTATAGGTATTAGTTCTATAACGGATCCTGGACTTAATGGAGCTATTTTACAAATAATTTCTCATGGATTTATTGGCGCTGCACTTTTTTTCTTGGCAGGAACGAGTTATGATAGAATTAGGCTTGTTTATCTTGATGAAATGGGTGGAATGGCTATCTCCATTCCAAAAATATTTACAATGTTCACTATTTTATCGATGGCTTCCCTTGCATTGC
+
JRLKSSKPKJLHDKG?:9:9985*)))((((())))>>@FJJJHMIKSNSMKKJMJKMPMJMKMJIHJSKKNKGILJRISISRMEJHHJJSSOHKIHJIGNPGNQKRILMLKFGSNSSQRGDBEGFEBACLMLRQPNLNLGB>;FJJSLMSKSCD?>=:*&'(.8CGPJJMLLLSIJNMLLKJOLRSJMGKJHKHIKNJSSSOOSSMKSLJIIHHSHKSNIS@1,++G88IKHMLKMPKKRIKJOSKOIIMSJSSKJJ???>AKLGJKILQSQMKLHHHGLMMSLKSOKJKSQHGIKHSKKQKSMSKJNMMSKIKKOMSSSLNKLKSLLQLSMSKONPSSSNSPJLQSJGLSIKSKMHGHGIFFHPPSOJSLLSSSOIKSMONIMLQKLMMHMJKISJJJOJGBGNLSSHHD>KKSSJKKSKQSSIMPSPLHKGFHGIHFEEDDSLPKSIJQIINGJMOH63334NHJEJGKLLKKKPMKLSGEENLLSMSSKONCCBDCSSMSSLIKMILMJLGHKG@==6>??AHKSHCFGSNOJJLIKSLJHKKLKLLKMEGIGGIIISJMJJIFIIGHJKIDIF?>33334>+++***3368@LJL?>?>====?EOILHGJKLMLKNSMN@@F@AE@21+*(''((44<1111HHIIFGFGH??@GLIHOSMSOIOJLRKNPKIRJMSQKNSSSLLKQIRHGPNED;9=66666666767HJSSSJNQLMJLMRKKSIKSOIRSMLKJKISMNSSSONJOLSSSNGLILKSLRSNRLLQISSOMSROLSOLPSSMQKLSPSSQRKJMLRSMNOQQLNSLNLMSOMKONQPLMNLQSSSPPSSSOSSSSSNPSKLSMRSMJMNSLSSSSNNLLSRSNHLIJSOOSSSSSOSSOMNMSMSSNOSSKSRKLSNMSPOLNSSONPOSOQHNKNSMSSJSKSRNOSKBBAMSJSSOKKMINOPSHSLKKSPLNSLPKSSLSSSNKKSQMSMKNLSOSLSNKQKHHKSRHSMRSSLSSSSOOJPQKSNNINLLNJSSSNSLSKMJIJHJJNSSSLNHNSLSLKGJSMSKSHSSSNSSKQJOSMQQQROSKSOSOLKHINSKSSQSSMNPMSPQOJJKHMSMKSSMNQSKILKLKRSKJPSSNSOJ><:::;;<@JPNONIISGIGF@@@BFPHSKJNSJPORORSNKSSOSISNLSSLSSQKMIPNLSQMNSKNLOSOPKSMJSKNOSSSSEFFHOSSDHJBBSJKMOSOIKLMSSSSSSLSJSJJNSSSSSJLSNPSPLOLLSDBDCPFSINPHSSONLIKSMJSSOLLSQOEDEDSPLSSLSSOPQOSMHSOSLSOLMOLRLOSLLSMSMSHCEEFEFBA;
@836_45CNXP_2
AATCGCAATAATCGGGTTCATTGATATTCCTAGTATAGTAGATGCTATCACACATACAATCATACTCAATTCGATGGAATTGTTTGATCTTAAAGGGGATATTCTATAATTTCGCATGTGAGGGGTTATTTCTTGGTTTCGTCCAGTCATTAATAACTTGATTATTTTTAGATAATAGTAGATAGAAAGAACGCTCGTAAGGAGTCCTATTGAAACCAAGAAATATAGGCCTGCCTGCCATCCACACCAGAATAAATAGAGTTTTCCAAAAAAACCTGCTAGTGGAGGAAGACCTCCTAGGGATAAGAGACATAGAGCTAAAGAGAGAGCCAAAAAAGGATCTTTTGTGTATAATCCTGCATAATCTCGAATGTTATCAGTTCCGGTACGTAGACCAAATAATATAATGCAAGCAAAAGTTCCTAGATTCATGGCGATATAGAACAGCATATAAGTTATCATGCTCGCATATCCACCATTTGAGTCTCCAACAATTATTCCAATAATTACATATCCGATTTGACCTATGGACGAATATGCAAGCATACGTTTCATGCTTGTTTGAGTAATAGCAATGAGATTCCCGAATATCATGCTAAGAATAGCTAGGATTTCCAGAAGAAGAATAGGCCAAAAAGCTAGCATA
+
ILHISJHHSIINJLOINSNHOOLISJGGJMF77777778????AILHPGOJISIOGPFEFEEEDEDB?@?@DFJHEEJNNNHNIIDEHGG4../DJMPPPJNLKIMILROKKIMNKHJSLRLHMMSNNLNQSSK@@@@AFBCADBCEHIGSHJSNOIKMNSSMPJLSSQLLQKOSPGEG@><//0999CHOSNHIHDCDISONJLLQQOSMGENOKIFLKLNLILKJSPSSKMJSKISSEI>>>>KMIHKSMSMSJJNOJJOILSKJDEGJJSNKLNOILROLMSLNAIHSSLFKKMOEFJPKJIJKNNMSMOKIHCBCAEJFIJJGHFEGFBDHSSSLPSISKJMKLIJJHSJSQIILIPKJKMPN>>>GIRSMHJJLISKHIGFFKKGGOIFGFFHHIMLSLSJLJHHHGFEFEDKMMJJHJEGEKIHGJGFECCDCGHJGJGLHGHJKSOOJKSNPNLKIHKGGGFGHGFGHJGHKHJNKJSHKHJIHHIKLPOLJKHFFFHJIGGJKGJILGFIHKHFHIHIDDCBDB@CBBDFEDEHGFHDC@????DGGEEEEEFIMHIHHHKHIJIJHHGIGGGFFCD@CDEHIIGGHGKGFEEHEEFDCDEHFFGPIRA;::8451/-(%$$$#$%%'<=>@;:;<EE
@837_45CNXP_2
AATCGCAATAATCGGGTTCATTGATATTCCTAGTATAGTAGATGCTATCACACATACAATCATACTCAATTCGATGGAATTGTTTGATCTTAAAGGGGATATTCTATAATTTCGCATGTGAGGGGTTATTTCTTGGTTTCGTCCAGTCATTAATAACTTGATTATTTTTAGATAATAGTAGATAGAAAGAACGCTCGTAAGGAGTCCTATTGAAACCAAGAAATATAGGCCTGCCTGCCATCCACACCAGAATAAATAGAGTTTTCCAAAAAAACCTGCTAGTGGAGGAAGACCTCCTAGGGATAAGAGACATAGAGCTAAAGAGAGAGCCAAAAAAGGATCTTTTGTGTATAATCCTGCATAATCTCGAATGTTATCAGTTCCGGTACGTAGACCAAATAATATAATGCAAGCAAAAGTTCCTAGATTCATGGCGATATAGAACAGCATATAAGTTATCATGCTCGCATATCCACCATTTGAGTCTCCAACAATTATTCCAATAATTACATATCCGATTTGACCTATGGACGAATATGCAAGCATACGTTTCATGCTTGTTTGAGTAATAGCAATGAGATTCCCGAATATCATGCTAAGAATAGCTAGGATTTCCAGAAGAAGATGCCATTCATTTGATGAGAAATAAAAAGGAATATCGAAAATTCGAGTGGCTAAAGCTAAAGCAGCTACTTTCGAAGTAACAGAAAGAAAAGCAACGACTGGAGTGGGAGATCCTTCGTATACGTCAGGAGTCCATTGATGAAAAGGGGCTAGGGAAAGCTTGAACCCAATTCCTACAGTGATGAATATAAGCGCAATTGAAATTCCTGGGGAGTTATACATTTGTGTATTGATAAGACCATTCACTATTTCTTGAAGCTCGATCTCTCCCCCGGATGAACCGTATCACCAAGAGAAACCATAAACCAGAATAGAAGAGCTTGCCCCACCCATGAGTAAATATTTCATAGTAGCCTCATTAGATCGTATATTCTAATCCAGATAATAGGTAGGAGCATAAACTGAAACATTCTAGAGCTACAAAGATAGTTATTAAATCGTTAGCACCACATAAAAACATTCCTCCTAGAGTAGCTGTTAATATGAATAACAGAAACTCTGTTATAGCCATTTCTGTACATTCAATGTACTCTACGGATAGAGGAATACAGAGAGTTGAACATAGTAAAATAAGAAATTGAAAGATTTCGTTGAAATTGTTCGTTTGGAAATTTCCTGAAAAGCTAATCATA
+
OSSLJSIGLDDD;:99:?ECDAACCN?????KKIDE777777JIIHMMSSSRNJRSSBGIPHSOMKHJPKOMMMJSJLMIKEHLMKGKAA0---<=GIMIHKMHEGLKIMLNSKSNNLSSSOIKJMRNSLGCB+((((2)999?44HLNJOJRINKMJSJSSMPMLSSSSISSNPPOOJJJSOIFNJJLLMKISNOHRKSSKJJSLIMKSOHLMSJFEDAELOGHLJJDHDQHEEE@>?;:@A?BMLMJJLILLOSSJMLIJJJMMICDHISSMSLJSNSNSSSIISLPSSSIOH@@<>ABBBNLGCCCMKMJHFEFHMKISOSNSIIFGJGJGHIGH=88622363DEDDEFSHMIPKKOKNSLNLOSLOKMSMNMOIKSNKOSSMKHJSKJSPRJMLISINLJJPIJHHIIHJSHHISNNKKKHIKRQJPQQGJFHHGNOMMLMOSJMSMQNSJHJJJKSJJSJHKKKKKNSLMIMNKSOOMLNKMQSOSKMJOIHHKISSKMNLIFEEFFGIPFFFGISLKILHHFKKKDGEGHKHMIHHHHSIHHJGMOKHGGIEEEFD@?@@CGHGFEEFGHGJHIIHFGDFIHHHJDFDCCBCABCCDIFFGIFFIII<GECDGEFJFGFDDGCDCB?AA;45A6666CECCDEJNICKHHGFEDHHHNNOJHKRIJLIRSSSOCDCCDKHJSRIGIKHSNJSMROHKSKDPGMKSSSROSQSPMKPSIJHILINIPJGOHKLKLMNLIKIGKHEDDDDIFIILSNKNFFMLHNRENGGIGFGHNLSQSLKJKKKIJJISQOKLHJGKINPKLJHNSJNHFGFIKKJHJJNJIGDFA@FHMIGJIKHJMHRLLOSRMKOMLSHKLKOSQSSJNHIGGJSMSMSILJHE6*))*+))(-(((()EH=<<;;''''(///./@@BDEIHMIKHLKIIJKJGJIHOJKILJKJMKOLJKQNMFPHGHEFJHJKJIIGLIHGIEFHDE???96434201/..-.,*%%%&')+2AACGJLLJLSLIMIKHIJMIIHJKKILNJOMOKIKJHHIGGJJJIIQOIOKMJIOGGBEEEGHHKIGKHIJHRJNSLKHJKKLJOPKFDFEEFJIIPKHSJJIHIHJGMIIHHLGKIKIIIIJFGIHLGJJLJKILHHFKKHHLHHNGIJJGJIIJJGHFJJHSKHOHIGBBABCFHHEDEDBDDEFKNIKIG::9999>@AEEDFFFDDEEIHHSIICCABBIFIJFMLNLPLJFIJJJMHFEJGGHGF
@838_45CNXP_2
AATCGCAATAATCGGGTTCATTGATATTCCTAGTATAGTAGATGCTATCACACATACAATCATACTCAATTCGATGGAATTGTTTGATCTTAAAGGGGATATTCTATAATTTCGCATGTGAGGGGTTATTTCTTGGTTTCGTCCAGTCATTAATAACTTGATTATTTTTAGATAATAGTAGATAGAAAGAACGCTCGTAAGGAGTCCTATTGAAACCAAGAAATATAGGCCTGCCTGCCATCCACACCAGAATAAATAGAGTTTTCCAAAAAAACCTGCTAGTGGAGGAAGACCTCCTAGGGATAAGAGACATAGAGCTAAAGAGAGAGCCAAAAAAGGATCTTTTGTGTATAATCCTGCATAATCTCGAATGTTATCAGTTCCGGTACGTAGACCAAATAATATAATGCAAGCAAAAGTTCCTAGATTCATGGCGATATAGAACAGCATATAAGTTATCATGCTCGCATATCCACCATTTGAGTCTCCAACAATTATTCCAATAATTACATATCCGATTTGACCTATGGACGAATATGCAAGCATACGTTTCATGCTTGTTTGAGTAATAGCAATGAGATTCCCGAATATCATGCTAAGAATAGCTAGGATTTCCAGAAGAAGATGCCATTCATTTGATAAGAAATAAAAAGGAATATCAATGAACCCGATTATTGCGATTA
+
KKSGJILSNSOLMKLRNSLRMSSISPLSQMPMSMPLMSKQSJMMIOKSOMLKKOLROSSSSSSISLKGLSNKILSLMPSSJMGSSMFIFN8444=FSRRSMNJSKMSNSLIKMLSSKLPNLJPKRLSPKNMMNS@@@@AHNHIKNLSLSSSQOOSSSSSSSKNNSJSSSNSSKSMSSSSSKKJIHMLSPMKJGEHD??>?SMSSMJSOSPOJHSMLLSSOSMSSMSOSSOSKRSSSSSSOIJSHSSOFHJIMIFAAA87655/-779>>?CASNMPSOIIKKQLSQNMISMHS>BBBAEFMKMFFB@@@BCKNE=<=DMGJJQNMLPHOIJHSKLSSJLLSQMSSKNNKJMKMPQMJMRKNSPSSSSMSNSSOSSNSKKKSNMLJMKOJIKJJIJIISJMSSNKMJLLLHLIOMCOEKMPSLMSSQKLMSNSJSJGGJIPNSOOSSJSOSLSJSLSSKILNSSSOSMSOOSPOLSOKOLOSOSSSSSONNOSSMJJSPOSKKKKKKPRMJRSSOSOSNMPSPFJKRMSJLSMHHKLSSKKLSHSMSMIOPSSILSOLSJLJLSKHJMKJHFGIBCC555577564..FEGQOJJIIHQKHJJINJSFGJGMISINSJKLSLSJLJHJMISQSNJKPLIMSKNSOJONIOHROSLPSRLMJHMMHIHKJKGJKKKNKKOIJIFH
@839_45CNXP_2
ATGCTAGCTTTTTGGCCTAATTCTTCTTCTGATGATCGATTTAACCTCTGATCAAAAAGATATACCTTGGTTATATTTCATCTCTTCAACAAGTTTCGTAATGAGCATAACGGCCCTATTGTTACCGATGGGAGAGAAGAACCTATGATTAGCTTTTCAGGAAATTTCCAAACGAAAGATTTCAACGAAATCTTTCAATTTCTTATTTTACTATGTTCAACTCTCTGTATTCCTCTATCCGTAGAGTACATTGAATGTACAGAAATGGCTATAACAGAGTTTCTGTTATTCATATTAACAGCTACTCTAGGAGGAATGTTTTTATGTGGTGCTAACGATTTAATAACTATCTTTGTAGCTCTAGAATGTTTCAGTTTATGCTCCTACCTATTATCTGGATACACCAAGAAAGATATACGATCTAATGAGGCTACTATGAAATATTTACTCATGGGTGGGGCAAGCTCTTCTATTCTGGTTTATGGTTTCTCTTGGCTATATGGTTCATCCGGGGGAGAGATTGAGCTTCAAGAAATAGTGAATGGTCTTATCAATACACAAATGTATAACTCCCCAGGAATTTCAATTGCGCTTATATTCATCACTGTAGGAATTGGGTTCAAGCTTTTCCCTAGCCCCTTTTCATCAATGGACTCCTGACGTATACGAAGGATCTCCCACTCCAGTCGTTGCTTTTCTTTCTGTTACTTCGAAAGTAGCTGCTTTAGCTTTAGCCACTCGAATTTTCGATATTCCTTTTTATTTCTTATCAAATGAATGGCATCTTCTTCTGGAAATCCTAGCTATTCTTAGAGCATGATATTCGGGAATCTCATTGCTATTACTCAAACAAGCATGAAACGTATGCTTGCATATTCGTCCATAGGTCAAATCGGATATGTAATTATTGGAATAATTGTTGGAGACTCAAATGGTGGATATGCGAGCATGATAACTTATATGCTGTTCTATATCGCCATGAATCTAGGAACTTTTGCTTGCATTATATTATTTGGTCTACGTACCGGAACTGATAACATTCGAGATTATGCAGGATTATACACAAAAGATCCTTTTTTGGCTCTCTCTTTAGCTCTATGTCTCTTATCCCTAGGAGGTCTTCCTCCACTAGCAGGTTTTTTTGGAAAACTCTATTTATTCTGGTGTGGATGGCAGGCAGGCCTATATTTCTTGGTTTCAATAGGACTCCTTACGAGCGTTCTTTCTATCTACTATTATCTAAAAATAATCAAGTTATTAATGACTGGACGAAACCAAGAAATAACCCCTCACATGCGAAATTATAGAATATCCCCTTTAAGATCAAACAATTCCATCGAATT
+
KGIPPMNHHG>=<=OKKHHLGKJISMSSQRISKBAB1)(('-))-INLMJONKHOGOOJLHKOJHPJLSSKHSMORMSLKSLJNSLMMNIJGIPLRJIJKNO55556FHLH7777==:995.+(((%%%'(-)/=78878MSLSKLJHIHHE>.**D<999:JNNHSLR?>:535420000+(((()=?@CIKNJEGHKKNJMNMQSMMMSSMSIPJJLJLKSKJOKIHEDEFGFFEGFSMSKJ?HFGJFMMMKIHGDEIFFFIGHIJFEFEEEEDCFEEEHELJHJCCNKHG;:::::OHHIIHIILIHJJLJHGLMOKKQSOPJJKJHHFEEEEFFHJHOJKJNJNJIIRLJKHJGOIOHMGKLMIFFFEFHKSMIKHFDGGHGGHHFGHFIGFFDFGGMJGEFCDELHGFDDDEEAAA?A>>=GFEBCCDGFEEFFJNHQNJPIHFGGIJQLJKGGGFFA@@AAAEMJGIGHFKLHOJNLJHGIGGKJIJHGHGHIGGFDCGDCDC@@@ABEDCDCDDB>??@AIDCEEIGJKGFEDDEEDCDBCCDFGFEDEFEEEGJIJHFGDDCDB@?B?DCFFGHIHKHIKHEBBABBEFFHHFFEDDEEFDAA@AAGIHGLOSSJLOKHLB8GJ7EIFISDEIJGCGGGOJNJHIGEGNIKKGGHGIIMFEIHKSSSMOH;68IKNQKSHIIIKLMRIMMKMPJJFKNHKJQJQKNSMSQIKNSRMOPLJKJISISKJJNIECDLNHSKJKLSISMOLLLJ:8888KNKMQINGMSKJLJJMKILQLMPRLROHNLLKJQSSIGHHMMSQIH@4.--./@AFDDEIHJIMHJNSIOSSQMJNQSMKSMKMSLKNINNJSQSINSKKKKNMSSNS<;4,,,,.BCBBHSKLINHHHGGJPMLKKSOJMSLLLKSNLNKLMJHKPIROLJOSJOSQKOKOLOJMKLJJIISIJOKNLOSKKSSNPMSLJNSSMLKSKMGIFGHFDKIOJNCFIFJEDDEMSSLJOSNSSIJJNJKMMSSSSNQQIKKHGGGGLIHKKNSIISKMKPILJOSLSOLOFIIPGGGHGKNHFIKLMMSLOKGHJIKJKHSJSMHDE3-)*-BA>>>AGMKOJSMOMNKSKKJNINOMSOOKKRSRHLLHNJOLSIHNSSSQIJLQMSOJLJQNJPRPSPNKJJHJPKNKSMRMONJSLKMPMSKSNSHQQDBFHGSGQFBCDCCEGIFLSSOIKJHHHJKSSMRMISJNLLMMSLSMI>?>SOSPMLJPSGOHKLMMNKHHINMHSODBCBCKLGJSSSJLNNSOLKKIIIIIJHJIGHJRINPJHLLNHHFDCHG:;IHHJHHIIGGFGIHJHHGFEEE
@840_45CNXP_2
AATCGCAATAATCGGGTTCATTGATATTCCTAGTATAGTAGATGCTATCACACATACAATCATACTCAATTCGATGGAATTGTTTGATCTTAAAGGGGATATTCTATAATTTCGCATGTGAGGGGTTATTTCTTGGTTTCGTCCAGTCATTAATAACTTGATTATTTTTAGATAATAGTAGATAGAAAGAACGCTCGTAAGGAGTCCTATTGAAACCAAGAAATATAGGCCTGCCTGCCATCCACACCAGAATAAATAGAGTTTTCCAAAAAAACCTGCTAGTGGAGGAAGACCTCCTAGGGATAAGAGACATAGAGCTAAAGAGAGAGCCAAAAAAGGATCTTTTGTGTATAATCCTGCATAATCTCGAATGTTATCAGTTCCGGTACGTAGACCAAATAATATAATGCAAGCAAAAGTTCCTAGATTCATGGCGATATAGAACAGCATATAAGTTATCATGCTCGCATATCCACCATTTGAGTCTCCAACAATTATTCCAATAATTACATATCCGATTTGACCTATGGACGAATATGCAAGCATACGTTTCATGCTTGTTTGAGTAATAGCAATGAGATTCCCGAATATCATGCTAAGAATAGCTAGGATTTCCAGAAGAAGATGCCATTCATTTGATAAGAAATAAAAAGGAATATCGAAAATTCGAGTGGCTAAAGCTAAAGCAGCTACTTTCGAAGTAACAGAAAGAAAAGCAACGACTGGAGTGGGAGATCCTTCGTATACGTCAGGAGTCCATTGATGAAAAGGGGCTAGGGAAAGCTTGAACCCAATTCCTACAGTGATGAATATAAGCGCAATTGAAATTCCTGGGGAGTTATACATTTGTGTATTGATAAGACCATTCACTATTTCTTGAAGCTCAATCTCTCCCCCGGATGAACCATATAGCCAAGAGAAACCATAAACCAGAATAGAAGAGCTTGCCCCACCCATGAGTAAATATTTCATAGTAGCCTCATTAGATCGTATATCTTTCTTGGTATATCCAGATAATAGGTAGGAGCATAAACTGAAACATTCTAGAGCTACAAAGATAGTTATTAAATCGTTAGCACCACATAAAAACATTCCTCCTAGAGTAGCTGTTAATATGAATAACAGAAACTCTGTTATAGCCATTTCTGTACATTCAATGTACTCTACGGATAGAGGAATACAGAGAGTTGAACATAGTAAAATAAGAAATTGAAAGATTTCGTTGAAATTGTTCGTTTGGAAATTTCCTGAAAAGCTAATCATAGGTTCTTCTCTCCATCGGAACAATAGGGCCGTTATGCTCATTACGAAACTTGTTGAAGAGATGAAATATAACCAAGGTATATCTTTTTGATCAGAGGTTAAATCGATCATCAGAAGAAGAATTAGGCCAAAAAGCTAGCATA
+
ISSMOLGOIIQJLEGDCBBBBCMJJGIHJLHHKMKGIJSJIEFGHIIKKPNJLIJQHLKMIKLHIHFGHJJIKKGHSIJIJIGLQMKSOL>::;BESHJIGHJHHJKGHKISIMLJGIQMKKIJJPKLSOMIJSSOMKSOIPIIHHJSHIIISSKNSSSPHSLKMRSSSRPOSOSIMNLIMJMHFRIMKJKKEFJHAA@BFINLEFDDFDGHCFNLHLJJSLIPNLNLNSSLNNQSKJPKIGJGIKGKEFMKLIKIHIJIJJOJKSICDCJOSSIOMIIKGNKHIGGLIGKLLKJLOSPMGHLJLKQNHIMKMLLGMLQLKISLJQEFFEFEAA@PSMFEFFJFJGISKHFJIMJMGNLJPSJSLJPMMSKPQOOJKJMHILPKSSJIIHHFGHFGGKKOMLIKNJLKGBAA@?DGEILKJIGHKGGIKKMFIIDBCCDOLIIJHIJHGGMOLPLOJJGIJLGJLNHGJIGNMJIHKHIJSMMJLGHFFGHFHLMLEEGFFHFJHJIIHIJFNKIJGHGGLLJNHLHEFFFB@AAAGOHIHSIILKGEFDEEFHEFHEFFEJNFJCBCDCJPMIGKIGJBA??><12DFJJJHEGGCDDCEEIEFDCCDCDHIG?HDDDEEFMEFEDEFFJHKIIKHLIGGIGJJNLEFGIMMGKGGJF97777=KSMFFEECFEFFFGHGJHIHIJGFDDDDFFMPGFKHIHIHD@CDF=BFFIEJPHIEEGFGIHMLHLHKGHIHGIIFCDDFHGFDDCEB>BC@>;<GIHIIGEGIHHIFDGEJIJIMNKKKH@@CCGGHHHNKILHGEEFFFHEGGEHKFFEBBBCEGHBFIHIH<;::;MJOKHIFHFHGHGJLSIIIIJKRHISLJHHGJKLIPIIPKNOKQMLPSQNLKSSNJKIHGABAAJIIGIFEFIJIJMJLPMKSKSKSNLMKISJMKGG>@@?>=BAACAABA9631103;8-677779FLLMKSLLQKKSKIQKHNMHIIGKIRHFJFKHKSSJGDDJLIJIGJGJIHHJGIMNIFJLOSGGKLISIHKBA@@CHG>>>88<<CDCDDDFFGFGIAAAAAHLGIHGE@@???DDEEFFEFGFFKLSLJKGFJHHHHKEECDDDFDDEFHHGIIGIOHGGFIGGJFFFFEFGEEFEDEFDHJINFDDCBDEDEEFEFEFGGFCDCCCFCAA@?@AAAEECBCECCCBDFGHFCBABBEJJIHHHFGFGDCGGEEDFHC@???CKJNIIOFA=<==1DHLIJPLGGECDDGNPEFEEGGHFEEDCDCBDCCGEDDBCC?>?@@EGEGFDCBA@AABFJGEEFDHGCAAABFGIGGMINSIFEDCCCGGGNSIGHEEEDAA@@BEEFGMIOJHFHKGGECDEEFFFB@@@@BDDEDEHEFFGGFFFFCB@ACDDIJJFEDCDDDB
@841_45CNXP_2
AATCGCAATAATCGGGTTCATTGATATTCCTAGTATAGTAGATGCTATCACACATACAATCATACTCAATTCGATGGAATTGTTTGATCTTAAAGGGGATATTCTATAATTTCGCATGTGAGGGGTTATTTCATCGTCCAGTCATTAATAACTTGATTATTTTTAGATAATAGTAGATAGAAAGAACGCTCGTAAGGAGTCCTATTGAAACCAAGAAATATAGGCCTGCCTGCCATCCACACCAGAATAAATAGAGTTTTCCAAAAAAACCTGCTAGTGGAGGAAGACCTCCTAGGGATAAGAGACATAGAGCTAAAGAGAGAGCCAAAAAAGGATCTTTTGTGTATAATCCTGCATAATCTCGAATGTTATCAGTTCCGGTACGTAGACCAAATAATATAATGCAAGCAAAAGTTCCTAGATTCATGGCGATATAGAACAGCATATAAGTTATCATGCTCGCATATCCACCATTTGAGTCTCCAACAATTATTCCAATAATTACATATCCGATTTGACCTATGGACGAATATGCAAGCATACGTTTCATGCTTGTTTGAGTAATAGCAATGAGATTCCCGAATATCATGCTAAGAATAGCTAGGATTTCCAGAAGAAGATGCCATTCATTTGATAAGAAATAAAAAGGAATATCGAAAATTCGAGTGGCTAAAGCTAAAGCAGCTACTTTCGAAGTAACAGAAAGAAAAGCAACGACTGGAGTGGGAGATCCTTCGTATACGTCAGGAGTCCATTGATGAAAAGGGGCTAGGGAAAGCTTGGAACCCAATTCCTACAGTGATGAATATAAGCGCAATTGAAATTCCTGGGGAGTTATACATTTGTGTATTGATAAGACCATTCACTATTTCTTGAAGCTCAATCTCTCCCCCGGATGAACCATATAGCCAAGAGAAACCATAAACCAGAATAGAAGAGCTTGCCCCACCCATGAGTAAATATTTCATAGTAGCCTCATTAGATCGTATATCTTCTTTGGTATATCCAGATAATAGGTAGGAGCATAAACTGAAACATTCTAGAGCTACAAAGATAGTTATTAAATCGTTAGCACCACACATAAAAACATTCCTCCTAGAGTAGCTGTTAATATGAATAACAGAAACTCTGTTATAGCCATTTCTGTACATTCAATGTACTCTACGGATAGAGGAATACAGAGAGTTGAACATAGTAAAATAAGAAATTGAAAGATTTCGTTGAAATTGTTCGTTTGGAAATTTCCTGAAAAGCTAATCATA
+
SJSNLIGLSKSSOGHHHPLOJNKLKJSPSSSNQIMKSLPNPMIJHHSSOKIIJJLQMQRKLJQKJIGGMJMMSSIJSLQIJSNSLMOSHI>7768;F;C:9;B4332276@MGJGJSHMOJJJHLIIDCE@)''(((?BGIMILIKKOOOLKMRJKLOPNKMMSQQJKMOSGJHCDE==>BCLHIMOGGIHBCBCHORLJIPSIFJLLSSLLKSPNIKSMSLPRSSSPSORJLSOLLSPPSSSRHONSKSLSPSSOPKJNLM;=GRSSQNKILFSSPSJNKNIELRSPRLLKPJRJSSJSPNSSQJNOOKNPSQHEFMNKMJIMOHKSNMSSQSSSLKSSSLSNINMQKSIKQLKSLNMSPSSMNJHLISED)(&&&''(()*76654456EFJSONSOSPKMKSKHHKHLSMOJSKJKNLLNSSSSSQNSSNKLOOKLSSSSSRMOPLMSJMLNSSSSSSOSLSPNNSMSOSSPSSOKSSNKMPSSNNSMLJSMSSKNRPISMSSSKLSMQILSI99SKSPJNIQKHLJKQNOSSSMNQSLSRNLSRLSKSLKNSNSPPSSNMSMNJCDCB<<<<<?=A@AJKJSIJIJJHNPJJJJLLJKJPKJSJJDJFESLSJKPKIKKKNNNMSLSOONRJQJLNLLJPLQSQNSLJJSLIHJKMJSMLJNMINKPGSKPLSSJORSOMSNKQOMB>>LLSIMKMKMKHKINSOOSPQSKLSROMPSMLNSMMSKSGLJIHGGHHLMSIKKOJJJSGG>>LKHPIFOFONIMMNSINSKJHSIJID.-++,CDEFHFGHJJLSSSKSLLHSKOJOLKSKNJJSJLIKPPNPJRJJIMQJPLLJNJSJQSSSLRSSPSMKSSKOSSINQNLOMLJKS8SLJSSRSRISMJGOSH>>4434<IPJKNJNIILSSSSQSSSSOLSLRNJKJSNLOHHSOSOIM<FIJIGFFFCEIHGMLIKFIFGEOJJMSSOJIFFGHFJLMNIOSIPJJOPRSISGLFEB--<=++GJLLNNNLSJLLKNMJPOIJLPPIJSMNLKMHHIJLSMSMJMHMNSINOMJHLPNQSNLSMKKKNKGJGGHLHSLQHGC.)LPNKLOJMKJJSLIHILKMLIOHKPJOROSSRINOOHKSNSNILOSNSOPPKLNMIQLSMMQSMSNKPMKNJSIJLJLKMMLSINLPMCABBCGJFHGHFGJKKKNSKLOJPHFIJMQQKNMMNMPJKJGMJJNMRJHGFHHISSSSS>==;;?MSSINNMSSMOSIIHSNLILJIPKIJI
@842_45CNXP_2
CGTACGTAAACAACTCGAAGTATGGGTCTAGCTTATTGATACGTTACCGAAAACCTCATTTGAATAAATTTGGAATACATTTTATTTTTTTTATTGACAAGTACTCGTACTCAAAAAAGTTAAAAATTTTTTATTTATATATTTTTTTTGAGTACGCGTTCTTTGGACCTGGTGTATCTTGTCTTTACCACGAATGATTTTCCTTGGTTAACAATAATTGTTGTTTTTCCAATATCTGCTGGTTCATTAATGTTATTTCTCCCGCATAGGGGAAATGAAGTCAATAAATGGTATACTATATGCATTTGCATCTTAGAACTTCTTCTAACGACCTACGCTTTTTGTTATAATTTTAAAATGGACGATCCATTAATTCAACTGTCCGAAGATTATAAATGGATCGATTTTTTTGATTTTTACTGGAGAATGGGAATAGATGGACTTTCTATAGGAACTATTTTACTGACGGGATTTATTACTACTTTAGCCACTTTAGCGGCTTTTCCAGTTACTCGGGATTCCCGATTTTTTCATTTCCTGATGTTAGCAATGTACAGCGGTCAAATAGGATTATTTTCTTCTCGGGATCTTCTACTTTTTTTCATAGATGTTGGGAATTAGAATTAATTCCCGTTTATCTACTTTTATCCATGTGGGGTGGAAAGAAACGTCTGTATTCGGCTACAAAAATTTATTTTGTACACGGCAGGAAGTTCTATTTTTTTATTAATAGGAGTTTTAGGTATAAGTTTATATGGTTCGAACGAACCAACATTAAATTTAGAACTCTTAGCTAATAAATCCTATCCTGTTACACTTGAAATACTATTTTATATTGGATTTCTTATTGCTTTTGCCGTCAAATTACCGATTATACCTTTACATACTTGGTTACCTGACACCCACGGTGAGGCACATTACTGTACCTGTATGCTTCTCGCTGGAATCTTATTAAAAATGGGAGCCTATGGGTTGGTTCGAATCAATATGGAATTATTACCCCACGCTCATTCTATGTTTTCTCCTTGGTTGTTGGTAGTCGGTACAATCCAAATAATTTATGCAGCTTTAACATCTCTCGGTCAACGTAATTTAAAAAAGAGAATAGCCTATTCTTCTGTATCTCATATGGGTTTTATAATTATAGGTATTAGTTCTATAACGGATCCTGGACTTAATGGAGCTATTTTACAAATAATTTCTCATGGATTTATTGGCGCTGCACTTTTTTTCTTGGCAGGAACGAGTTATGATAGAATTAGGCTTGTTTATCTTGATGAAATGGGTGGAATGGCTATCTCCATTCCAAAAATATTTACAATGTTCACTATTTTATCGATGGCTTCCCTTGCATTGCCA
+
++223567BDF@@@@APHNIHPSG<:::::::GHGNKSJLJILHHHIGKONLILMMJKJOSPMSSMNNLLMLJKKOMOOSGPQJK@CFSSSSOSIIHOHSHLKSKIHJIJI?;;;?HD1..-.JLJMFFMSSNLIKIJMJGE@@8>DGNQHJILSHHCCB;9=<38NNJSLKSSSSQPSKNRLSLSRKHLIGNJJMGGIGSLFPSKKJKJSSLKOSSSIJHMMKLMJOLSQOKLONPSQOKKQLDCCCCMNMSJPQKMSOISNGKSKEKJN?C-,,**,,,/.//0IF@MLJIIHLOHIOSLSHLOIJISNLSLLGHJBBHGGLLSNPSFIOISMKQLOSRSKLSKMOISINMOQMSSSLPGHFDEEISNKNIINMHJMSSLKKJJKRLIKIKKSOK=====<;<;<NOSLLJGDMSSNLHMKJIEGJISMMKNGJIKHIIFHHLGSIJHIGJHMOKSISSOQLHJGGHFFIIKSHPMHIFBBEF>FOHSKSLNMKISPIISJKOLHHJOIIGFGGLHPKKIKJKSIKLKSOKGLJJPLHJKJLLJFIIGIHKJJKIFGFFIGSLHJGGFFHHKKJLSSSGJBBAAAEKHKQHJNFJ=LIJIGCC/..,--+'''@GDE1000///<<E<<B:EGIJSEEDDELDA@BAGIHNLHJJHH@>7288<>BEGGGEHHGHIFFEECDDDDDAGGJLNSKSSNMMSJRSSSLLNNQHPILSPSLJMSSSNSSCDSRSNSKMLENNRKOMJMIMLNSJISJKSKSPLJOIHJLHLLRJSSSJHDFHSJMSRLJHLLJMSMJJCBLPSSSIKSSSSSSNKSJSSKONKNLLKSSQLSPSSSONMMSILSRPJOJKSJKMLONOPRSMPMNROLSSKOKKSSJKLJSPOSORKKLHGINSMRRKNSIMSSPSSSSPSSJQSOLISPMKSKPSMONOSRSNSMKMLDEDEDIKLJOSSJFCABEJMGDEFHMLGSLSNIKOKKKSSSKMPLOPFKJKLOSHSSQPQMSQSNNOKJSQOSSMKJLKJIRQLSPQSJSORSPMMSMSKRLLNJKNLIMSSSSJPJMHJPSSSNIMISSNSOMSSSSSRMRRNSLSPKLRSSOSRJONISSPSJKKLLJSKISRPQOMSJJSRPLSQSLSJSRQNSOSMSLSKSSRRSPOSSLSMLOSSNSOOKOMSSNNSSOSBBAABPPMLPKQNSSSSSMSQNNONHDJDNNIQMSKSSLNJNOSLKMSSSLSSEJNLSSPSSLLLOLRMNKGHGGKSMOLM????AIISIJNRJHLKLNNSSMLRIOLMLLMNSILSNGJNIFJGEMHHABMJMMIFLIMLGIHBB???@AKLHISKSISSHSKIJOGIMKHKHGHIISOGK?:92
@843_45CNXP_2
AATCGCAATAATCGGGTTCATTGATATTCCTAGTATAGTAGATGCTATCACACATACAATCATACTCAATTCGATGGAATTGTTTGATCTAAAGGGGATATTCTATAATTTCGCATGTGAGGGGTTATTTCTTGGTTTCGTCCAGTCATTAATAACTTGATTATTTTTAGATAATAGTAGATAGAAAGAACGCTCGTAAGGAGTCCTATTGAAACCAAGAAATATAGGCCTGCCTGCCATCCACACCAGAATAAATAGAGTTTTCCAAAAAAACCTGCTAGTGGAGGAAGACCTCCTAGGGATAAGAGACATAGAGCTAAAGAGAGAGCCAAAAAAGGATCTTTTGTGTATAATCCTGCATAATCTCGAATGTTATCAGTTCCGGTACGTAGACCAAATAATATAATGCAAGCAAAAGTTCCTAGATTCATGGCGATATAGAACAGCATATAAGTTATCATGCTCGCATATCCACCATTTGAGTCTCCAACAATTATTCCAATAATTACATATCCGATTTGACCTATGGACGAATATGCAAGCATACGTTTCATGCTTGTTTGAGTAATAGCAATGAGATTCCCGAATATCATGCTAAGAATAGCTAGGATTTCCAGAAGAAGATGCCATTCATTTGATAAGAAATAAAAAAGGAATATCGAAAATTCGAGTGGCTAAAGCTAAAGCAGCTACTTTCGAAGTAACAGAAAGAAAAGCAACGACTGGAGTGGGAGATCCTTCGTATACGTCAGGAGTCCATTGATGAAAAGGGGCTAGGGAAAGCTTGAACCCAATTCCTACAGTGATGAATATAAGCGCAATTGAAATTCCTGGGGAGTTATACATTTGTGTATTGATAAGACCATTCACTATTTCTTGAAGCTCAATCTCTCCCCCGGATGAACCATATAGCCAAGAGAAACCATAAACCAGAATAGAAGAGCTTGCCCCACCCATGAGTAAATATTTCATAGTAGCCTCATTAGATCGTATATCTTTCTTGGTATATCCAGATAATAGGTAGGAGCATAAACTGAAACATTCTAGAGCTACAAAGATAGTTATTAAATCGTTAGCACCACATAAAAACATTCCTCCTAGAGTAGCTGTTAATATGAATAACAGAAACTCTGTTATAGCCATTTCTGTACATTCAATGTACTCTACGGATAGAGGAATACAGAGAGTTGAACATAGTAAAATAAGAAATTGAAAGATTTTCGTTGAAATTGTTCGTTTGGAAATTTCCTGAAAAGCTAATCATA
+
POIPNKJJMMQQLKPMKMNOSOOHOLOMMPOKKPLKKJHJLFQKLIJJLMSSSILFEKNJGSNMOONNJMNMIJSKOSJNMJSGLIQJDF,,-CIMNMHLHKSSQSJQLRSNSSRHMKNKLNMKNJSSLKHEFBDIQNSHIGMJKGGHSJJJQQNSKQHHHJLKSSSSSSQLLIIKRSKLMOKKNLSJNOLSJPHMHHKLNSLJLSOILGKLOKLLMPLKSSKSSNNSSSSOKNQLSMMSKOIMLKKMSSOLOSSSPISSSHSQOIFDILSSNQOSOPGPNRJKKONSRSSHHGFMJOJSSMSIJ<SQSNMSMFGFHJLOOKLMMMHIHJKGMJSSSNNSLSPSSSSKGJSLOJQSSSPKSKSKLKLLJMSOSSLSJKJSMPKOIISSNSIIOQPSKSSSPSLNMOSLHKJLSSNSMLKSMKSMJHNKLRPNQSJGJHJMKMMPLKJKSQOSSLLSSSRRSOQMOLIIONSKKMKLKKIMSIJOLSSSSMSKSPHMSLNOONLLOILKMOGKJLMILJGIFFJMLKIJHKGGGHHIPKRJIJINMNJKJKSLLKKIMSKIJRGGKLIKMLLHINMLNPHFJDIHFJJRSRKINGDE<:9421'&&&&&'*+++*2226BGJLJHHFEIIIJHHKJIHLEGJJIKGD++///HGMLMRLKJSNSKMNSSKJMSLJJNJLMMLMJQSNLPSLPMKBKG33334JJJOQJRNSMKSSQOQNPNLSSSQIHHNHSLSOKMMOSSKSLKRSPPSKSQOPNNI@11=45>=?A@BFCIOJKAAA@@JKBAA@AACMSSJRQJNMSOPSMKMJLJKKHMMNOSMIKPOIS<<=</7///???LSSPHMOKSMRLMIIGEHLNEFGHGFIHJIPSLLSOMGL<;<BAKMSSOSJLSQSKSHE:777SOSFSGJLSQJPSJPGHJQOSOPOSLNSLNSSLRKPSJKSMOOOLIGIC=BEOLHQKHHDDDDCNJKNKSLOSMPPSSKSSSOKJSSQLINOSLNLJNSLJJKSSOSMSOJMMQSPSOISLSLSLMSSQSMOKMKSSKSNSPSSSQLRSSRSOOSQSSMLSMSNSQSNLQQSOOHIHIKJPQLMMKB@DSSLQQSNIDCIKFELKLMKSSQSJKKMSMMSKSLRLOSSQSSPPPMJSLIGISKKR@L3A??BBCHNLRLQSLHLKKLGHCDEGGHJJIMKISSKLSOKLIGHFMROOQLMSNOJQSKSPSNGKJILGEFE<D4+,,,,120/0+++*****(*>@IPJJSKSIMHRMSMSJRKNNSI
@844_45CNXP_2
ACATCTTGGCCTAATTCTTCTTCTGATGATCGATTTAACCTCTGATCAAAAAGATATACCTTGGTTATATTACGTATCTCTCAACAAGTTTCGTAATGAGCATAACGGCCCTATTGTTCCGATGGAGAGAAGAACCTATGATTAGCTTTTCAGGAAATTTCCAAACGAACAATTTCAACGAAATCTTTCAATTTCTTATTTTACTATGTTCAACTCTCTGTATTCCTCTATCCGTAGAGTACATTGAATGTACAGAAATGGCTATAACAGAGTTTCTGTTATTCATATTAACAGCTACTCTAGGAGGAATGTTTTTATGTGGTGCTAACGATTTAATAACTATCTTTGTAGCTCTAGAATGTTTCAGTTTATGCTCCTACCTATTATCTGGATATACCAAGAAAGATATACGATCTAATGAGGCTACTATGAAATATTTACTCATGGGTGGGGCAAGCTCTTCTATTCTGGTTTATGGTTTCTCTTGGCTATATGGTTCATCCGGGGGAGAGATTGAGCTTCAAGAAATAGTGAATGGTCTTATCAATACACAAATGTATAACTCCCAGGAATTTCAATTGCGCTTATATTCATCACTGTAGGAATTGGGTTCAAGCTTTCCCTAGCCCCTTTTCATCAATGGACTCCTGACGTATACGAAGGATCTGCCACTCCAGTCGTTGCTTTTCTTTCTGTTACTTCGAAAGTAGCTGCTTTAGCTTTAGCCACTCGAATTTTCGATATTCCTTTTTATTTCTTATCAAATGAATGGCATCTTCTTCTGGAAATCCTAGCTATTCTTAGCATGATATTCGGGAATCTCATTGCTGTTATTCAAACAAGCATGAAACGTATGCTTGCATATTCGTCCATAGGTCAAATCGGATATGTAATTATTGGAATAATTGTTGGAGACTCAAATGGTGGATATGCGAGCATGATAACTTATATGCTGTTCTATATCGCCATGAATCTAGGAACTTTTGCTTGCATTATATTATTTGGTCTACGTACCGGAACTGATAACATTCGAGATTATGCAGGATTATACACAAAAGATCCTTTTTTGGCTCTCTCTTTAGCTCTATGTCTCTTATCCCTAGGAGGTCTTCCTCCACTAGCAGCTTTTGGAAAACTCTATTTATTCTGGTGTGGATGGCAGGCAGGCCTATATTTCTTGGTTTCAATAGGACTCCTTACGAGCGTTCTTTCTATCTACTATTATCTAAAAATAATCAAGTTATTAATGACTGGACGAAACCAAGAAATAACCCCTCACATGCGAAATTATAGAATATCCCCTTTAAGATTCAAACAATTCCATCGAATTGAGTATGATTGTATGTGTGATAGCATCTATGCTCCGGAATATCAATGAACCCGATTATTGCGATTA
+
38)))))))/238?>?FGFBCD==??@IJKMJFJ???@@JF@><889BFGGSKJGHHOQKQG@@AGSJGHE2/.-,,+-00/56<<FGJLHECCCENFGFFGHFIFFFJIOLHIHGIIFF=:8*)))*))+,,,++,6778888;<62+)('());BNJIHB=>CCDGHHDDDDFB@@@=>??>@?>>68FFKSNKSJJKIOSA>>>>NJDCKIIKSRSLNHLSOSMMSLKSSSSOHMLSISLLJHMHHJIIGKIPOJKIJIMSOHLIJEJFJJI@A@?>+**'''%%%&&'*>ABBBCDC?BDCA>=:877:::BADDDMIMNIKMKJHIHHOQJLRHPISHLINOSSPJMRIJJSLHHIKJOB????CFHLGGLIIIIKSKGI<<75566HOJLIIKIKSSSRMSJSJIDBBAB==><>@@EHJIMKHKJNPRKSSSOSJFGGIHJMSOSSPPBAAAAARJJFHG;<CCCEOMSHDEIGFG;;;110-)'''''(843557;?@CIIGFDCEC5444:;55>@ANSHHFHIKNOKIJKJJLLKPHHIGHGEDEJ=====LIM?>2-<@BCCD;<<<<SSOJFGIFNILNIKHKIIGHIBFDBDFEDED=>55556:;;/:>::>?MGGFFFE?EJNFGFIGGKKSMHFKG?EGHBA611*)((')(()))>@CDEEG@BHIGGFHPFEHECDNFFBABGBCMGIQIISRJPHIGEBECC<1-.8@BDKIGINKJJKGIFGHOKMJKHSEA>@@BDDIGJLIJJNHKHMJKSDPIJLHINGKEBDHMKOLMBBBBCCI>>A>>A?=<===870/-+++-,,-,,)('&&'''''))*<=DEBDGGIOIKG3332255545688ADHFHFHGFLLJSPKHJHGHISKNIMMJLJQOLIJKGIN???;3.++45569999:?1GMHISNIJKNIGMJSLSSHNMLKLSNKQSMMKKLKHOKHIMPCBCCC;;9944.../22:9=>=@=/**+===>===8:CNMHKJSMSLMJPOHFHOILRSKKSSSSLFFDEFHOQKQJHKNHHKIFAB32222-,650000)****;CDKLHKHA?;8<>JIJHIJPILHHIIILJFH??>FJIJLHLDDF==438++++)((()*)+///0,-++*,-312446AABGNNLPLOKKGPGKDDKGGJOIKHNHIIJLILILGA@@<;<<;@BCDKFEECCB@>FAAB:56ABBIHGHNISIJHPKSOPSSKPRIMFMIGGOH86>(((((55667777<AACISKNKSSSSIBA????@KEEFHIJHHG;;<IFIIHKCEK>6----3///::==<<=HFIGGFLJSSKHGIGFIHKHLGIJIHMHGM:4443+)(('''&&'(()HMKGJGFHGIFIJHJEH767542321/
@845_45CNXP_2
```
