## Appendix S1 for "Rapid and Cost-Effective Digital Quantification of RNA Editing and Maturation in Organelle Transcripts": 45CNXP_2_Krab.fastq (part 3 of 13)

```
AATCGCAATAATCGGGTTCATTGATATTCCTAGTATAGTAGATGCTATCACACATACAATCATACTCAATTCGATGGAATTGTTTGATCTTAAAGGGGATATTCTATAATTTCACAGTGAGGGGTTATTTCTTGGTTTCGTCCAGTCATTAATAACTTGATTATTTTTAGATAATAGTAGATAGAAAGAACGCTCGTAAGGAGTCCTATTGAAACCAAGAAATATAGGCCTGCCTGCCATCCACACCAGAATAAATAGAGTTTTCCAAAAAAACCTGCTAGTGGAGGAAGACCTCCTAGGGATAAGAGACATAGAGCTAAAGAGAGAGCCAAAAAAGGATCTTTTGTGTATAATCCTGCATAATCTCGAATGTTATCAGTTCCGGTACGTAGACCAAATAATATAATGCAAGCAAAAGTTCCTAGATTCATGGCGATATAGAACAGCATATAAGTTATCATGCTCGCATATCCACCATTTGAGTCTCCAACAATTATTCCAATAATTACATATCCGATTTGACCTATGGACGAATATGCAAGCATACGTTTCATGCTTGTTTGAGTAATAGCAATGAGATTCCCGAATATCATGCTAAGAATAGCTAGGATTTCCAGAAGAAGATGCCATTCATTTGATAAGAAATAAAAAGGAATATCGAAAATTCGAGTGGCTAAAGCTAAAGCAGCTACTTTCGAAGTAACAGAAAGAAAAGCAACGACTGGAGTGGGAGATCCTTCGTATACGTCAGGAGTCCATTGATGAAAAGGGGCTAGGGAAAGCTTGAACCCAATTCCTACAGTGATGAATATAAGCGCAATTGAAATTCCTGGGGAGTTATACATTTGTGTATTGATAAGACCATTCACTATTTCTTGAAGCTCAATCTCTCCCCCGGATGAACCATATAGCCAAGAGAAACCATAAACCAGAATAGAAGAGCTTGCCCCACCCATGAGTAAATATTTCATAGTAGCCTCATTAGATCGTATATCTTTCTTGGTATATCCAGATAATAGGTTGCAAAAGCATAAACTGAAACATTCTAGAGCTACAAAGATAGTTATTAAATCGTTAGCACCACATAAAAACATTCCTCCTAGAGTAGCTGTTAATATGAATAACAGAAACTCTGTTATAGCCATTCCTGTACATTCAATGTACTCTACGGATAGAGGAATACAGAGAGTTGAACATAGTAAAATAAGAAATTGAAAGATTTTTTCGTTGAAATTGTTCGTTTGGAAATTTCCTGAAAAGCTAATCATA
+
@BEIHLMSHMNRHNJIHQJINLLPMQKRSOJNNOKMSKKJHKJHIIRJJKMMMKRKSJLGLNJ@0****JMA@@A@MJSNMDISKMJRJKJFGFFHMLNPHOKSIJJKHJIH1/.-+'(*--368D@A@AABCCSLNILGIJA???KJSKOJSMOOMLMJKQPSQMSOQMSSSSKLLKHSJSKGHKSLONOLSSGCBBHSLORHHHL*****9JLISQONSMRNPNOMOMJOJSSOKSNSJSSMLOJJHLLKLOLNKSMLJJHEG<+++@DSSNKSMSQPSMJSSMMJONLJQSJHHOLIJIHDCAAAEDHI>656>BDGLJQLJGDDDCEGFKSMKKKHIINLSPKNHLSLJPKSJIKKKKMKOSPLNKMMMSOLLSJSNJSMLOKNHJGGISNKSSMMSPMPISSHIJOGFFGJNDBBBCIJHIJJKRHMHFIDDDEEIJHMIQJIJOKSSKLLSSNLGHMIIJGIOGJJIMMLOJLJENFHC?98889EGEEEFGIGJKIHLHIJLGF@=KLDDHGJMIJIGGHFGGDBBBCELHHJJJLHKIFFFGGQKHKHFIHHMKLIHHHGIGJHJEIHIJFEGDFGFFFDDGEDABBB=>@@?=<<@@?>?BDDMEGGGHSLLMLNHOJKJILSLOSKOHJ>964876310002...../CCDGHMKSLKFHIHHKMGKLJJNPSSSSSGNHIIKONNJNLKSKOPKHRMKK@SEI>SLNILISKIPHHSHK?;=@@@ALECCCDLKKGEC@AABDJIGJNLJMKG@HHSKKSQPLJSOHLLSQIK@<<<AJIJJKILIIKLIIJHKKJKISKJLNLLHHHJSPMHLMKKSMHMILKNLNJJHKSNMNSMSJEJ@@@@@KSMMKIJNJLPOHMLMQQSSSSSSMNSSSJLSSLBE2211FLLLQMLJLSOSNOIKLSRNKPJNIQMMSLPJOMJNISKGLJIMMLSLJQGNNLSLMJSKLKIIKNJSKMMKJNIIMHJHSMJMIKIJLHJNSJHJSLMHHGLLLKMKIHMKSJKNKOJGHEC<5/,))('(%%(),)*1@@AIMNIJ<<BCCQLHHIIGIHKHIEGFOKLLILS<<<;;<<8665588567=DCCFGKJNJJMKKJJGFGFIJHSKIMJIKHGLHKGJLFGHGMSJKLHMGSIGE=?0('''(0AGQJJKGHHKHGIHIDD;854*))*5?CDEGHFFHGHHGDDCEEPFFD@65317CGGIGOPCFKKMKJC>467.'''',;:6/,++)((((34=DGSSEELFEGIIKKKIPGOHHNJ
@846_45CNXP_2
CTCGAAGTATGGGTCTAGCTTATTGATACGTTACCGAAAACCTCATTTGAATAAATTTGGAATACATTTTATTTTTTTTATTGACAAGTACTCGTACTCAAAAAAGTTAAAAATTTTTTATTTATATATTTTTTTTGAGTACACGTTCTTTGGACCTGGTGTATCTTGTCTTTACCATGAATGATTTTCCTTGGTTAACAATAATTGTTGTTTTTCCAATATCTGCTGGTTCATTAATGTTATTTCTCCCGCATAGGGGAAATAAAGTCAATAAATGGTATACTATATGCATTTGCATCTTAGAACTTCTTCTAACGACCTACGCTTTTTGTTATAATTTTAAAATGGACGATCCATTAATTCAACTGTCCGAAGATTATAAATGGATCGATTTTTTTGATTTTTACTGGAGAATGGGAATAGATGGACTTTCTATAGGAACTATTTTACTGACGGGATTTATTACTACTTTAGCCACTTTAGCGGCTTTTCCAGTTACTCGGGATTCCCGATTTTTTCATTTCCTGATGTTAGCAATGTACAGCGGTCAAATAGGATTATTTTCTTCTCGGGATCTTCTACTTTTTTTCATCATGTGGGAATTAGAATTAATTCCCGTTTATCTACTTTTATCCATGTGGGGTGGAAAGAAACGTCTGTATTCGGCTACAAAATTTATTTTGTACACGGCAGGAAGTTCTATTTTTTTATTAATAGGAGTTTTAGGTATAAGTTTATATGGTTCGAACGAACCAACATTAAATTTAGAACTCTTAGCTAATAAATCCTATCCTGTTACACTTGAAATACTATTTTATATTGGATTTCTTATTGCTTTTGCCGTCAAATTACCGATTATACCTTTACATACTTGGTTACCTGACACCCACGGTGAGGCACATTACAGTACCTGTATGCTTCTCGCTGGAATCTTATTAAAAATGGGAGCCTATGGGTTGGTTCGAATCAATATGGAATTATTACCCCACGCTCATTCTATGTTTTCTCCTTGGTTGTTGGTAGTCGGTACAATCCAAATAATTTATGCAGCTTTAACATCTCTCGGTCAACGTAATTTAAAAAAGAGAATAGCCTATTCTTCTGTATCTCATATGGGTTTTATAATTATAGGTATTAGTTCTATAACGGATCCTGGACTTAATGGAGCTATTTTACAAATAATTTCTCATGGATTTATTGGCGCTGCACTTTTTTTCTTGGCAGGAACGAGTTATGATAGAATTAGGCTTGTTTATCTTGATGAAATGGGTGGAATGGCTATCTCCATTCCAAAAATATTTACAATGTTCACTATTTTATCAAGATAAACAAGCCTAATTCTATCATAACTCGTTCCTGCCAAGAAAAAAAGTGCAGCGCCAATAAATCCATGAGAAATTATTTGTAAAATAGCTCCATTAAGTCCAGGATCCGTTATAGAACTAATACCTATAATTATAAAACCCATATGAGATACAGAAGAATAGGCTATTCTCTTTTTTAAATTACGTTGACCGAGAGATGTTAAAGCTGCATAAATTATTTGTGTTGTACCGACTACGAACAACCAAGGAGAAAACATAGAATGAGCGTGGGGTAATAATTCCATATTAGTCAAACCAACCCATAGGCTCCCATTTTTAATAAGATTCCAGCGAGAAGCATACAGGTACTGTAATGTGCCTCACCGTGGGTGTCAGGTAACCAAGTATGTAAAGGTATAATCGGTAATTTGACGGCAAAAGCAATAAGAAATCCAATATAAAATAGTATTTCAAGTGTAACAGAATCCCAGGATTTATTAGCTAAGAGTTCTAAATTTAATGTTGGTTCGTTCGAACCATATAAACTTATACCTAAAACTCCTATTAATAAAAAAATAGAACTTCCTGCCGTGTACAAAATAAATTTTGTAGCCGAATACAGACGTTTCTTTCCACCCCACATGGATAAAAGTAGATAAACGGGAATTAATTCTAATTCCCACATGATGAAAAAAAGTAGAAGATCCCGAGAAGAAAATAATCCTATTTGACCGCTGTACATTGCTAACATCAGGAAATGAAAAAATCGGGAATCCCGAGTAACTGGAAAAGCCGCTAGAGGCTAAAGTAGTAATAAATCCCGTCAGTAAAATAGGTTATTAAAGTCCATCTATTCCATATTATCCAGTAAAAATCAAAAAAATCGATCCATTTATAATCTTCGAGAAGCAAATTAATGGATCGTCCATTTTAAAATTATAACAAAAAGCGTAGGTCGTTAGAAGAAGTTCTAAGATGCAAATGCATATAGTATACCATTTATTGACTTTATTTCCCCTATGCGGGAGAAATAACATTAATGAACCAGCAGATATTGGAAAAACAACAATTATTGTTAACCAAGGAAAATCATTCATGGTAAAGACAAGATACACCAGGTCCAAAGAACGCGTACTCAAAAAAAATATATAAATAAAAAATTTTTAACTTTTTGAGTACGAGTACTTGTCAATAAAAAAAATAAAATGTATTCCAAATTTATTCAAATGAGGTTTTCGGTAACGTATCAATAAGCTAGACCCATACTTCGAGA
+
CDCINPPNMNJICAAAA@AEHGIIHQJLLRHJIJJKLMFBMLHIRPPSCCCBCMOKLSPKKPKJKPLOISMGDGMSSSSLQGIJNHLKIKOKHGMIKRJIMMLSSLIJHEMSPOMONSSKSJLHSMLPGC<3CEJE?=<=>B....044>;79SQSJLMOMILKHHC@@>97645555AGGLJQKSOKRSJICCSMPMSKORKPSSFSKMSMQSINMIGMLQJSMSSDDDEEPJPQIPKOPKIJKJSIMKKNKLHNKKKMHNOHGLMOSGLPISPSRRJJHLRMMLOHNLKRJS=SSSMSSPMSSPLJHGHHPJLHNNHJLNSKKMKJSRJPSNMOSLKOSLIKNSIQLHFEDEMSSLKOMNKFIIMKHSIIJOJOJIGKPSKS88888+++*+EEGJKJLJOSNNHIGSLJLPMMMLJJLIIHEHOIGEGIGSOSJGKLSSNJLMMKMKISKJJGFEFPQFDG@?=<9:DB@CFIHLSJKLSJGGIFJRJSKADA@?@@@<<>DIKOJMIGSCRLSKMIDHMIMOJIJINLJIJMIGMKKJFFDEGIHJGHIGFEHDGJQKLRSSSKPHGFA@@>?511124B?SSKG501JJKKLIGHJLHOJJGKIMJIMJJGJFGHKIMHHIHIJSLKOHFHGGKHJJGGINJJJMINJKGGFFFDDDFFDDDCCFEEEFGKJHFIIKHGEEEFBDCBDEEEFGGFDGEELMSSSOSIILJHHIHHHHKKIJOKIIJKLLLSMMPSSMJSSHKPHFFIHGGJGIKKJSNSNSNOPIONILMPOSMSKSISLSSLSSKNNOMSMLRKSILJNJLLMJNNPKS;8PPSSLLOSLMOSKKNLDF?@@GASNSOGLSLJMSSNQOLSKSLIMJPQSJMSRNSOSNMJLMSJNNLLSNSOSSMOSOKMSPSJJPMLRPOKRJKNSOSPSMSQSOSOLHHINKLLOMMHHNPNNIMKPSPSINSQOJJOSSJNSSNOOSKKLPLPMMSQKJQHSJRLJJJINSOMOSSKSOONRNPSPSPNLLLDLLKNFFLSISSNKONIJHGMLRRJLSIJIKJNOISKNOJSOSOJLSOOPSMSSMLKPKMSIGNJSGJGKSSSOKSLSJSQLMORSSOSPSNLLNSKOSOSSPMMOMISOJPOSNJPLSSKNSMNKNSSOSKKLJKOIJOLLQSOLKROSPKJJKOSLSLSSSMMNOSJKSLSOOLPSNOHHQQMRSKPSSKSNJPSHICNSSSSSSJSSIIKMOKJPMJSKSHKSHGHJMPLSJOJSJSSQRIOSKQKMNGJJPJLHPIIEEKHIJOSIOQSSAAPJMFGGGJSE99989GJHLSSISOONSISSNSEAEFEE==>>?>>===::::<?>??EFFFCBBAAEDCFAA@==:77/)8:@65555<;++++,877<;:94-+***+9:<<99667;>BFIFADCB=::;;<<:764321112((0469999;=?BA=<<;221333/'&&','(('&'./;;;:;<=<87558;;?BCEDDCBB40008?CBFB;=IEBBC==@@CDECCAA@@BAAEJJGLEBA=<<=>52322.,+++-/000/-,+**+++,2334<;5668?A83FIECECDDFEGEHGGCDB@EDCBBBABB@?AA>;;:44445BBCCLB?<<;=>?>/,,--3;3221/008965320/...455;;;<66756BBCEBCA>><;1--.4300/0(((()89:=;:;;<CDFFECECCCGEEDEEFHEECDADFGGKHD@@?ABCFGFFGC><<<@@@@A>==>@??CDFDCDA=<9666678930/-,+*(''&&&()3445673110..06<?@CCDCEEHGEDFFEGCBGDFEFIFCCA@BECC@???@ABBCEFHKCHDIHGFCDDDFIHE@BAFHFB@=::7,))&'4454448;<==?@@CDBC@GKIFHDFKGDDFFFFGCCD?BGFA?@>:<<;<<==61129=>=?????>==<::>3BECBEA@<;:,)))*9<<====<==>?87668><<::4443321111.157=A@BBCBB@@?>?;99:8<>????ACABAABBCC;;;76666??@:986554210(((''---02.23210/.---,,,,,,,,-*(((*+,023689::;;<=????@>;<;:;<;>A99950-,'&&%&&'((((*,-,,*((('&%%%&&()02678<>>95455BB@@=65555-)*)()&&''(,*('%%%$$$$$%(---,,,,,//002577.,=>?@ABDBCBAAEGKIJKHDEEFDACB@@DEDDBB<:98752/...//18;<=??BAA@CEHFDDC@EE<;;;<>A?2778;E?D?@@@?663..1139=AADHIJHFABAABDFFBCEECBC??BGGIJFC?>>==@BCCNORKQSGNMKIIFKPIEDECB?>>@ABBBAA?8710144565531/00-../0>>66667AA::86:EC@=<;;>=>?DB@CECEBA?>><96442085-,'&&''()02359:99899:?9<<?CCA?>>??ABCCECBBA??ACBB@?>??=<?>=>>?A0///05744+*)'''''%%&)''),,),.//000000
@847_45CNXP_2
CGTACGTAAACAACTCGAAGTATGGGTCTAGCTTATTGATACGTTACCGAAAACCTCATTTGAATAAATTTGGAATACATTTTATTTTTTTTATTGACAAGTACTCGTACTCAAAAAAGTTAAAAATTTTTTATTTATATATTTTTTTTGAGTACGCGTTCTTTGGACCTGGTGTATCTTGTCTTTACCACGAATGATTTTCCTTGGTTAACAATAATTGTTGTTTTTCCAATATCTGCTGGTTCATTAATGTTATTTCTCCCGCATAGGGGAAATAAAGTCAATAAATGGTATACTATATGCATTTGCATCTTAGAACTTCTTCTAACGACCTACGCTTTTTGTTATAATTTTAAAATGGACGATCCATTAATTCAACTGTCCGAAGATTATAAATGGATCGATTTTTTTTGATTTTTACTGGAGAATGGGAATAGATGGACTTTCTATAGGAACTATTTTACTGACGGGATTTATTACTACTTTAGCCACTTTAGCGGCTTTTCCAGTTACTCGGGATTCCCGATTTTTTCATTTCCTGATGTTAGCAATGTACAGCGGTCAAATAGGATTATTTTCTTCTCGGGATCTTCTACTTTTTTTCATCATGTGGGAATTAGAATTAATTCCCGTTTATCTACTTTTATCCATGTGGGGTGGAAAGAAACGTCTGTATTCGGCTACAAAATTTATTTTGTACACGGCAGGAAGTTCTATTTTTTTATTAATAGGAGTTTTAGGTATAAGTTTATATGGTTCGAACGAACCAACATTAAATTTAGAACTCTTAGCTAATAAATCCTATCCTGTTACACTTGAAATACTATTTTATATTGGATTTCTTATTGCTTTTGCCGTCAAATTACCGATTATACCTTTACATACTTGGTTACCTGACACCCACGGTGAGGCACATTACAGTACCTGTATGCTTCTCGCTGGAATCTTATTAAAAATGGGAGCCTATGGGTTGGTTCGAATCAATATGGAATTATTACCCCACGCTCATTCTATGTTTTCTCCTTGGTTGTTGGTAGTCGGTACAATCCAAATAATTTATGCAGCTTTAACATCTCTCGGTCAACGTAATTTAAAAAAGAGAATAGCCTATTCTTCTGTATCTCATATGGGTTTTATAATTATAGGTATTAGTTCTATAACGGATCTGGACTTAATGGAGCTATTTTACAAATAATTTCTCATGGATTTATTGGCGCTGCACTTTTTTTTCTTGGCAGGAACGAGTTATGATAGAATTAGGCTTGTTTATCTTGATGAAATGGGTGGAATGGCTATCTCCATTCCAAAAATATAATGTTCACTATTTTATCGATGGCTTCCCTTGCATTGCCA
+
HNHIIKHHGGHFJIIISMKKSMSONLSSKRSMMKISPRSSNOPSMLRJILNOHILLLHSPSSLMKJSKNJRJIQOQKMMSLJLJGFSGMSSSLGKJKNJIMGHKHIHGIKMIFJJNSLNOKGIILQNKLJSSSMSOSSSNHIFA>SSSSMKJSIS555550023,.9HMSLKNNLSLQMRSJSSMJJLKPKHSLLQJSKLSKSSSKLNNKLSHHIOJNIEINPBJ.+++CIHKJRNMMSSSJKMKSLSSSJOSNJSJMHOIE4++??>ECDES?=<8:<9>:::;<CD=ILRKMJIFGEFMNKMJQLJJNSPKSKGIQJSSIJMMMPNJKKLSLQIHIIJLNLNSOLMKKHKLSJSMSSHLIHGHHGLJSNPSMLLFIIIGJKJKIILJLLLQLJKSSQLLIEDCD@:4;AL===<>PSNPJHGIIHIFGLJKOIHIFHEHIJHHHJRMSLOJHIHIGKJSSLNLIJIGFFEGGLMNSGEDC?BHH------./6/=GHIFIKJJFC==DGECEEDEIHHIGFG@AA=EEDIKECEPJHHKKJIIRLLILIJSMJLHFFGGJIEDEECFDEEJLNIMMKNQJPLGFEFGGSSJJMKFFESLSSSJSKJSIKKJPMKSSLGINLLMLKSDBF=EGJIRKNGGJEMMLSSSIPMKLSMJKLPOMNQOSLKOHKKGMJHKKSSLNMNIHQPOSNJHKSSQLNISSNJHLMMIOIKOMHSINSPSSSLSPLKSSMSQLHIFKKSPMKOJIJILOMMKKNPQPMNNJIIIMKNRMLJLKGJJPILSSOPNSQISNSSPQNSMMOQPSSKSSSSSSLLSKSQSKLKNKQSMLQSKLKSMSMOLKKSSLJSOSSOSIISNPSNSIKISNSSJSMOQSNKJEIFGKLGHOJQHKSMLKQLOPMQISNSNLSJQMSRNRKQNSOQSNLSNIOPLMOSSSJLSMOSOSSNPMOSOLSONSRLISSPSKIHLQKPMMNOSNMOSOSKOLJLQMLLOMMLSLLSONNSLMSNNSSJQMQMKSLKNIISOSNPOSOSLLJSPMSSKSPOLISSKSKMSKSOKSSSLNJJSNQJLSHILHIHIKIQSRKSSPMNSSSOMNMKJILSPLRSSSSOPNJSJSJKQQIPOMSOJPSSQOSSSMJLRMSSOOPNKPJNKOSOSSSOSRMSSPKJSPPSC:80/..../@BDDDNKIRKKKHPNRSKSNKNLMPONMPSSPSKMMSLSPOSMNKOOSNSSJHHFMSSSSIHLB@C<<==>HGILJSLSKKON@;;;<HSLSOSKKLSSSMKSNLNLSLKSMSNMIJINNKLSSSMNONKMSOJSMIG?=<3.''')FGFGKHHSMKJKSKKJLKOKPSLMLEKMJNONMKLH
@848_45CNXP_2
ATGCTAGCTTTTTGGCCTAATTCTTCTTCTGGAAATCCTAGCTATTCTTAGCATGATATTCGGGAATCTCATTGCTATTACTCAAACAAGCATGAAACGTATGCTTGCATATTCGTCCATAGGTCAAATCGGATATGTAATTATTGGAATAATTGTTGGAGACTCAAATGGTGGATATGCGAGCATGATAACTTATATGCTGTTCTATATCGCCATGAATCTAGGAACTTTTGCTTGCATTATATTATTTGGTCTACGTACCGGAACTGATAACATTCGAGATTATGCAGGATTATACACAAAAGATCCTTTTTTTGGCTCTCTCTTAGCTCTATGTCTCTTATCCCTAGGAGGTCTTCCTCCACTAGCAGGTTTCTTTGGAAAACTCTATTTATTCTGGTGTGGATGGCAGGCAGGCCTATATTTCTTGGTTTCAATAGGACTCCTTACGAGCGTTCTTTCTATCTACTATTATCTAAAAATAATCAAGTTATTAATGACTGGACGAAACCAAGAAATAACCCCTCACATGCGAAATTATAGAATATCCCCTTTAAGATCAAACAATTCCATCGAATTGAGTATGATTGTATGTGTGATAGCATCTACTATACCAGGAATATCAATGAACCCGATTATTGCGATTA
+
QGKKSOLHB@@??AEDEMJJMOLSLJHIFGJKKOSSSRLKLSGJNNMSSMSSKQKJKKSKHGHIKKKJJQPSNMBBCCC******KLNSKJKSOLLKLPSD>965556EEHJJJLJJLMKJKILIHGIOJLMJMLKMOHSHILOSLMQKPGRGLNSKHFMJMSIGJLJLLKKNOKSJGHGFEGIIIKLLOSIHLHHIJJMHNSOQSOMLSIJIGIJFHNSQKIJLGOHIHSSPSJSOGLSJSOMIKOJMRJSSLSSJQLGIHJJLKKJLSSKQLNLRJLNMJSSSNJJJQJOISOPISILGHHSLSMK=;8677777?KHHIHEC<0)*0<JJIGMHIIOSSSPLSQHILJNSLJMNONOMNQSQIKMRKND?<9*****ELQSKRIGKIPJONPLIKKIKMMLKJNNHKLNMLONSSJLMSMSMJEGLLGKLLKLJOJLLILSNMSMQMIEEFCCB;<@;...)&'**,99:GHGHCBENLOKSSLMSHMJOJKISNKMJHJIIM54444JIGGSLSIKMJNSOMKKJOJSMNJINSOLJSKLILKJKHGFFHICHIHJHFHKJHJSMKLPKIKGMNJLIGEEDEHMLJPJIKKMQJMJJIHIOIGDCGIJJGMMSJLSHLIMOMJKJKJJLHJOLKKIPPHHJGN
@849_45CNXP_2
AATCGCAATAATCGGGTTCATTTGATGAGATGTTCATTGATATTGGCGCGAACAGTCGCGAAGAGGTGGAAAAGCGCGGCGTGGAAATTGGTAATTTTATTAGCCCGGAAGCCAATTTTGCCTGCTGGGGCGAAGATAAAGTGGTCGGCAAGGCGTTGGATAACCGCATCGGCTGCGCAATGATGGCTGAACTATTGCAGACGGTGAATAATCCCGAAATTACGCTGTATGGCGTTGGCAGTGTGGAAGAAGAAGAATTAGGCCAAAAATA
+
EDCFFLOOPSKOQJHLKLMNOHKKNMPOSOLQKKMMSRRLLPSSSSSQSPSSKOIIKLLOMLOKOOSNLKSSNPNPOKIIJMIGD=111115>CBCHKIKILSMLNRORLPSKQJIMSMNOQSMSSKLSLMJKSOPISPNPMLNSQSQSSSSPONKHIHINISPJOSKSQKSOPSMNHNSSKSSPSLSLLJSMIGNKSPSSLMPNKSSSJQRSKLGGIKILSONSNOOSONSSPSQSNSQPLOOPMMSLNMQLMSSSLPJKJKH@??@OQH
@850_45CNXP_2
AATCGCAATAATCGGGTTCATTGATATTCCTAGTATAGTAGATGCTATCACACATACAATCATACTCAATTCGATGGAATTGTTTGATCTAAAGGGGATATTCTATAATTTCGCATGTGAGGGGTTATTTCTTGGTTTCGTCCAGTCATTAATAACTTGATTATTTTTAGATAATAGTAGATAGAAAGAACGCTCGTAAGGAGTCCTATTGAAACCAAGAAATATAGGCCTGCCTGCCATCCACACCAGAATAAATAGAGTTTTCCAAAAAAACCTGCTAGTGGAGGAAGACCTCCTAGGGATAAGAGACATAGAGCTAAAGAGAGAGCCAAAAAAGGATCTTTTGTGTATAATCCTGCATAATCTCGAATGTTATCAGTTCCGGTACGTAGACCAAATAGTATAATGCAAGCAAAAGTTCCTAGATTCATGGCGATATAGAACAGCATATAAGTTATCATGCTCGCATATCCACCATTTGAGTCTCCAACAATTATTCCAATAATTACATATCCGATTTGACCTATGGACGAATATGCAAGCATACGTTTCATGCTTGTTTGAGTAATAGCAATGAGATTCCCGAATATCATGCTAAGAATAGCTAGGATTTCCAGAAGAAGATGCCATTCATTTGATAAGAAATAAAAAGGAATATCGAAAATTCGAGTGGCTAAAGCTAAAGCAGCTACTTTCGAAGTAACAGAAAGAAAAGCAACGACTGGAGTGGGAGATCCTTCGTATACGTCAGGAGTCCATTGATGAAAAGGGGCTAGGGAAAGCTTGAACCCAATTCCTACAGTGATGAATATAAGCGCAATTGAAATTCCTGGGGAGTTATACATTTGTGTATTGATAAGACCATTCACTATTTCTTGAAGCTCAATCTCTCCCCCGGATGAACCATATAGCCAAGAGAAACCATAAACCAGAATAGAAGAGCTTGCCCCACCCATGAGTAAATATTTCATAGTAGCCTCATTAGATCGTATATCTTTCTTGGTATATCCAGATAATAGGTAGGAGCATAAACTGAAACATTCTAGAGCTACAAAGATAGTTATTAAATCGTTAGCACCACATAAAAACATTCCTCCTAGAGTAGCTGTTAATATGAATAACAGAAACTCTGTTATAGCCATTTCTGTACATTCAATGTACTCTACGGATAGAGGAATACAGAGAGTTGAACATAGTAAAATAAGAAATTGAAAGATTTCGTTGAAATTGTTCGTTTGGAAATTTCCTGAAAAGCTAATCATAGGTTCTTCTCTCCATCGGAACAATAGGGCCGTTATGCTCATTACGAAACTTGTTGAAGAGATGAAATATAACCAAGGTATATCTTTTTGATCAGAGGTTAAATCGATCATCAGAAGAAGAATTAGGCCAAAAACGATCGA
+
LKNMJLJRJKNSOJMKQSBBAA@KKJJRQSSSQIMJOOLJLKJJJSNJJHSJINSJLNONLKSJNPKJGLHISSQNSMMJSENKHEFF?B))*;@LHLFFJSMKKJLMKSJJPLKLLSONMLMOMSNSPLNKSIHPIPNMSMNKLNJLPKSLSSSPSMLKPSONQHE:----JRSSKRGIFFGKNKSIPKSMSSKJSIIOSQSSNISMJOJISJQIKSISNNSOLOJSIOSSQOIMPNKNLIBCOSSKSQJLOKKIPPLONKMSMLEDFSJSSRSMNPHSLLRKOKLIJPPMNNPPPHSSLSIKKOOMKSLOLQKLSLIHFHNOJJKLJKKISMSSMSOSOSSSSQJJLLSOSKMRHOSSSKSSOSRNSSJMSONPRSHMFEEDDPMSPSJIIGPPLOPSKHIIKJHJJRJKSSSJJMLMNLSMLISSSSJRKPKMHGJ98336>?EFKSSLSRLJNSLSSJKSMPJNSMOMSOKRSKOSMLOSNKSKKMSJGLOKKLLMNNIJSHIKHRSKHLHFEJFGOLKKJKQJLNIFEFHHSMQLJMILIMINRSSSKJSHIJKHMPPSNSOJHRSNJSSSFDDDDBIGBCIGFKJKOILJJHLJJIKSIIKIILJKMFSKIMPONLNNJHKNPSLSQLSSSJLGMFOJRKDIBFEFDGKFGGDCCGGKSSQLKPIKIIJIKJNSLSQSMKLMKHFIEPDABQNKILMNHEHFJ@HGPNSNLSSKJQKJISSSOSHHLHKFHJJIKMHHHGFFEEJJQOLLIKSKSMKJKPSLMSSSNLIIJGFINGEA><<;;-----9GHIGNIJNGLIHJJLMNMLLHHHINLIQSMRLKM?B))))JIJLKSKLHFEEHKSSJIGEDC42222333IISHIIHJPKSSGIMKMJHIHKSIGF986988CIFISSIKJSRNKHSSKSOLSSSLKLNOOSMSLKLSOJMHLSJOMOQJJSHHLJKILJSMPKJHLIKSPSLRSKSKNFJPIN@999KLKKISHFEDEFHIIDHLJFQQJPSOIJJSHJOLLPNSGPSSMJLRJMMLLKJSSJLI>9921111>BBLHIHJHIRQKSSSILLMONOEHINHJOJLQOMHKSOMLKSIHLJKSLPQKOJMQPJPIJOOSLOJLOIMSKLQLNIKSILJLSSKPKMGLHRKKJJJMQLJKLJSJKJIHLKSMIGEEEGFHFJKIJOSQLKIJHJIJJKJHFFEHSKLOPMKSNMSSEISMMKIJLMLILKKSLHKSI8333688GFHKLPKPSSKORSOPOIGKHISMMILKJMLNKKRMJKHNGGGJKIGFGGFEGIGEGCCEGFGLHOJMIJHHGLMMKSKJNJNSQQSKNGNMKIJIOISOMKIIIHGKJJJKSSKJJLLJHFGHKGHHHLIIJNSLFHIB907=<<>==ABEEOIILOLKHNLGH
@851_45CNXP_2
ATGCTAGCAACAACTCGAAGTATGGGTCTAGCTTATTGATACGTTACCGAAAACCTCATTTGAATAAATTTGGAATACATTTTATTTTTTTTATTGACAAGTACTCGTACTCAAAAAAGTTAAAAATTTTTTATTTATATATTTTTTTTGAGTACGCGTTCTTTGGACCTGGTGTATCTTGTCTTTACCATGAATGATTTTCCTTGGTTAACAATAATTGTTGTTTTTCCAATATCTGCTGGTTCATTAATGTTATTTCTCCCGCATAGGGGAAATAAAGTCAATAAATGGTATACTATATGCATTTGCATCTTAGAACTTCTTCTAACGACCTACGCTTTTTGTTATAATTTTAAAATGGACGATCCATTAATTCAACTGTCCGAAGATTATAAATGGATCGATTTTTTTGATTTTTACTGGAGAATGGGAATAGATGGACTTTCTATAGGAACTATTTTACTGACGGGATTTATTACTACTTTAGCCACTTTAGCGGCTTTTCCAGTTACTCGGGATTCCCGATTTTTTCATTTCCTGATGTTAGCAATGTACAGCGGTCAAATAGGATTATTTTCTTCTCGGGATCTTCTACTTTTTTTCATCATGTGGGAATTAGAATTAATTCCCGTTTATCTACTTTTATCCATGTGGGGTGGAAAGAAACGTCTGTATTCGGCTACAAAATTTATTTTGTACACGGCAGGAAGTTCTATTTTTTTATTAATAGGAGTTTTAGGTATAAGTTTATATGGTTCGAACGAACCAACATTAAATTTAGAACTCTTAGCTAATAAATCCTATCCTGTTACACTTGAAATACTATTTTATATTGGATTTCTTATTGCTTTTGCCGTCAAATTACCGATTATACCTTTACATACTTGGTTACCTGACACCCACGGTGAGGCACATTACAGTACCTGTATGCTTCTCGCTGGAATCTTATTAAAAATGGGAGCCTATGGGTTGGTTCGAATCAATATGGAATTATTACCCCACGCTCATTCTATGTTTTCTCCTTGGTTGTTGGTAGTCGGTACAATCCAAATAATTTATGCAGCTTTAACATCTCTCGGTCAACGTAATTTAAAAAAGAGAATAGCCTATTCTTCTGTATCTCATATGGGTTTTATAATTATAGGTATTAGTTCTATAACGGATCCTGGACTTAATGGAGCTATTTTACAAATAATTTCTCATGGATTTATT
+
IIHKGSISLOILMOOLJJJHSKSKKLRNSLMONSJIMPKSNSHHLHJJILKJPPMOQLPOLMPNJHLIOSSSJGKGMMMJOSOLIDFJJSSSSSOISNJSIIHJLHGIJKJHGIKRSOSQLHKLSSIPPNSLJIJMMJJIGMGKISSSSNIMLKLIFIJJEGCE>CFKNHIMLNSQLNSMPQSSHNQSQOISSLHSELSLOONMJLMKKRLRIQMOPMJRJLSISHSKPQMJKLLNRPKLNMLNKNPLLKIPNOKSNOPJOSIKSMQFSOMKILNKFCECCDDGOKNMHQLOHJHIHJILKKSLSPJNMFFEEGJNJPIMNMJSMIJHIJJHPRSPNMISNLLOSOJISJMMLNKJISSJIOEEFDFGKSSSJSLINJIJKSLIONNJJSMMSOHJNSLORMBAB=BFFLJ?>>>GJJHDB?ADEGGFGIKONPLKHIHLIFEGFHRQPIOHKLKJHMIKJNNNHIHGDCDEEMKMKSKSDBBCDBFHGHFGIIOLHKHNHOLNQNGJIIHFHGHFIIHJPNNHHGBGNSSKDGILISNMSLJLMKGIIHHGKJHDDDDEFH<;;;=IHJGMFJEHPLSNMIJLGEEFFGMPLIEDE@SSMLKFGHHGFGBCCCDMF////0008:@--6--777@9752233B=EEKHGHGEFDDEEFDFEEFGJFEDDDCCCCDMJJLPMIKSISSPSLNKSONMLSNSSSOKKHFRJSSJSOPMSOSSSSPSOJSPKNKJOHFLPKNKKKJRKSSSLKOSMOQQLRKKKSJIOPSJKSSSMKMMMSNRIMLKLKSLRSSKOSMLSSSSSSSNKNSPKSJNMMJLMSSSNMIORSMKQSSLRSLQKOKNSSOSOLJLLJRKIJSPPRSKLSJSPQJSNLSKKNNLLSSSSOPSPSOROONRSOSOMSRSKSPSSQRQNSNLRMRLSPQMMKNLKHLSJQPJKIHFHGFDEJISKLFFEFDFRSMLSLSNSNLMKKMKSLKKSOPSMMMOKSLQROSSJSRSPSPPNSNMKMLJLKMOPLRSLOJSSQQNSSMOKSOLQMOJNHSJNIJSLLSLRMIMISLSIRSKNPKSJKSMNONSSSSSMPKOIHLIDEDBODICCDBCFHSSIQLSKQMJJMMJPJRLKSOPSNLPOKJOLSLPSPSONQOLOISJSSMOLJSOJSNPOLSNRMKLJMSOSKOKOJNKNLSLQJIMJMKLSC;JJJMFNSIINSSNMNINMHSSSSS
@852_45CNXP_2
GGCAATGCAAGGGAAGCCATCGATAAAATAGTGAACATTGTAAATATTTTTGGAATGGAGATAGCCATTCCACCCATTTCATCAAGATAAACAAGCCTAATTCTATCATAACTCGTTCCTGCCAAGAAAAAAAGTGCAGCGCCAATAAATCCATGAGAAATTATTTGTAAAATAGCTCCATTAAGTCCAGGATCCGTTATAGAACTAATACCTATAATTATAAAACCCATATGAGATACAGAAGAATAGGCTATTCTCTTTTTTAAATTACGTTGACCGAGAGATGTTAAAGCTGCATAAATTATTTGATTTGTACCGACTACCAACAACCAAGAAACATAGAATGAGCGTGGGGTAATAATTCCATATTGATTCGAACCAACCCATAGGCTCCCATTTTTAATAAGATTCCAGCGAGAAGCATACAGGTACTGTAATGTGCCTCACCGTGGGTGTCAGGTAACCAAGTATGTAAAGGTATAATCGGTAATTTGACGGCAAAAGCAATAAGAAATCCAATATAAAATAGTATTTCAAGTGTAACAGGATAGGATTTATTAGCTAAGAGTTCTAAATTTAATGTTGGTTCGTTCGAACCATATAAACTTATACCTAAAACTCCTATTAATAAAAAAATAGAACTTCCTGCCGTGTACAAAATAAATTTTGTAGCCGAATACAGACGTTTCTTTCCACCCCACATGGATAAAAGTAGATAAACGGGAATTAATTCTAATTCCCACATGATGAAAAAAAGTAGAAGATCCCAGAGAAGAAAATAATCCTATTTGACCGCTGTACATTGCTAACATCAGGAAATGAAAAAATCGGGAATCCCGAGTAACTGGAAAAGCCGCTAAAGTGGCTAAAGTAGTAATAAATCCCGTCAGTAAAATAGTTCCTATAGAAAGTCCATCTATTCCCATTCTCCAGTAAAAATCAAAAAAATCGATCCATTTATAATCTTCGGACAGTTGAATTAATGGATCGTCCATTTTAAAATTATAACAAAAAGCGTAGGTCGTTAGAAGAAGTTCTAAGATGCAAATGCATATAGTATACCATTTATTGACTTTTGTCCCTATGCGGGAGAAATAACATTAATGAACCAGCAGATATTGGAAAAACAACAATTATTGTTAACCAAGGAAAATCATTCGTGGTAAAGACAAGATACACCAGGTCCAAAGAACGCGTACTCAAAAAAAATATATAAATAAAAAATTTTTAACTTTTTTGAGTACGAGTACTTGTCAAATAAAAAAAATAAAATGTATTCCAAATTTATTCAAATGAGGTTTTCCTTGGTTAACAATAATTGTTGTTTTTCCAATATCTGCTGGTTCATTAATGTTATTTTCTCGCAGTAGGGGAAATAAAGTCAATAAATGGTATACTATATGCATTTGCATCTTAGAAATTTCTTCTAACAACCTACGCTTTTTGTTATAATTTTAAAATGGACGATCCATTAATTCAACTGTCCGAAGATTATAAATGGATCGATTTTTTTGATTTTTACTGGAAAATGGGAATAGATGGACTTTCTATAGGAACTGACGGGATTTATTACTACTTTAGCCACTTTAGCGGCTTTTCCAGTTCTCGGGATTCCCGATTTTTTCATTTTCCTGATGTTAGCAATGTACAGCGGTCAAATAGGATTATTTTCTTCTCGGATCTTCTACTTTTTTCATCATATAGATAGAAAATTAATTCCCGTTTATCTACTTTTATCCATGTGGGGTGGAAAGAAAACGTCTGTATTCGGCTACAAAATTTATTTTGTACACGGCAGGAAGTTCTATTTTTTTATTAATAGGAGTTTTAGGTATAAGTTTATATGGTTCGAACGAACCAACATTAAATTTAGAACTCTTAGCTAATAAATCCTATCCTGTTACACGGAAACTTGCAAAATACTATTTTTTATATTGGATTTCTTATTGCTTTTGCCGTCAAATTACCGATTTTATACCTTTACATACTTGGTTACCTGACACCCACAGTGAGGCACATTACAGTACCTGTATGCTTCTCATTAAAAATGGGAGCCTATCGTGGTTCGAATCAATATGGAATTATTACCCCACGCTCATTCTATGTTTTTCTCCTTGGTTGTTGGTAGTCGGTACAATCCAAATAATTTATGCAGGTTTAACATCTCTCGGTCAACGTAATTTAAAAAAGAGAATAGCCTATTCTTCTGTATCTCATATGGGTTTTATAATTATAGGTATTAGTTCTATAACGGATCCTGGACTTAATGGAGCTATTTTACAAATAATTTCTCATGATTCCACAGTGCCGCTTTTTTCTTGGCAGGAACGAGTTATGATAGAATTAGGCTTGTTTTTATCTTGATGAAATGGGTGGAATGGCTATCTCCCCTCCAAAAATATTTACAATGTTCACTATTTTATCGATGGCTTCCCTTGCATTGCCAGGTGCT
+
LMLNPLIKFJNMMNMIRKLSJMIJJJ@RMNOSSMLIJKJKSOHOSRIIIMQOILOLLJSKMKQHQQONKMSMMKRJKSSECSFIJISSLKPJLEKLLKSMRSSSLSNMLJKNJNSJSLSSNIGB?0-().@ACCCDGFMJJHKLJOQQKPOPJSJ?HFNLSMHGEGFGNMLRRRKNJMOLLMQOLLLPKLOMKKMRSJGKIHKLPIKKKSSLNMKJLJMLJKKJLKMMSKPSJQSSOSSNLMNNSPSLLQRQMSLLJPMHEEDONIIKKPLJOKHNIDHGJILLKJKINSJKMLOSIKLLILJC;:7****,12444/,)))+,,,</....00038-09777<?@FHDCDEDCDDDFLJJJJISIGJIKJEJGGDEEFFHIGDEDJFQJHIEKJDKDHEKMSMONKKQNJSHHMJJSKLOSMSJIKPLMJJSOIOMGJLKJLSMLPPNSKPISOIJIOKIMNSLLSKSMSOINOJSKKIHJIIJIIKKQSMPNSNGGFGHSSLS;;;;6///MOSNJIISKIKJKOJHIIKSSLPQJJKOPJRJKGIIHJ?IJKRMSRPJSGHLFMLMKHHFGLKLMGESIJNLNJKJFSLQNMLNIIRLMIJHHKLJLKSKSGF@<DFJKIMSLKPNIC>EFIKLKOLMJLQJJLHJNHHLGKKCFJLSMKIKRKIHOKLMHMFOJMLKLOMMJLSOJKJGMHHKI@:ICCABADBSIJMMILKJMSKKJKIIKJMINSOKOIHJIJJLHNNNSJMJHGCJKSSNHHIHIIKJA87)'''(?HHHHILIKHLLJJKMPJIRHHFGFEFHFHIKKNILJJFHKKKKJHIJ?DAIIJJIIHJSKSGFDBCBBCFGJHKGKNPOMIHIGHOSLLMHRSOLSMMOOSJOSNQRNMKLMKKJPILKNOJNLQOLKSSSLHSISMSOSINILLLOLKHLSNSSSNMKSIDQRQSKBFKPPSORMRIJNPNKJOLNKLMKISJNGLLMKQINNJRSOLSLMLMNRIJKJHNKKLDKQOSSSKOSFIHRRMIOMHLHNHIFGGHHLMSSNLNJSNLINKQMMLNKQIL>LONHIMINMGCABA=?<,+++,+)'*//128CDJIGJJHIHIIGJGLOPJSSIKMOKILJFFDEKKJIEGIKSNJHFOODLDK<;:;;IKNNHLJDGJSPMSLSMNHRNIIIJHNSQLMMJOHLNHNJKJJHKGHFJJHHFFEFFIGIFCEIFSSMSHJMJHGOIFGIKSHNHGOJMHIHHNPLSFDDDCG322224?A@CAB3/*+377DGIJKCGFLMJLIHHLLHHHHKIJJJGIMGGKEGEEFGKLROKKQMIKIHFHJJKJGFHGGEE?SSLNGBA=<421117778110/-57554*&&%%$'%%%&('''(/0//,''***,378:=@A@@@@AA??>=<:9:8765412234441023-''+*+,6644577766765453.11122'(/---1B=?AACCBCB>==<=<;;2.-.,**''(((-,.37;@@?@>>@;BDCE@???>AACA?:653243220.,++*)'()*+,..01100011121222/-,+)'&'),89;:<=<<>@?ABB>?@@=>?@<<;<:04438888:<110036'&&&++'(-))*).4466=<6467:53:65670,+*+111265433444>@@AEDC@B?@CB@@><=;950/,*)(())(%%&++-.8??622.,'%%$%$%%&%%&%%'*,02-,,*+-.3::9875::95:<?@BBECCCCBA?<9711,,+*++))''&''*268;;=<<<?AAAAB@?A@?<;63.+*()**)&%%%%&'(5:?AECDDDDEFEEDBA@ACCCCCDGFFEFGGIHHFDBBBA===>9:::;DEBCBABEIFGHB=>?99??>5200/01313,11212344/-*('''%$$$%$$$####$$()*)**+-,*:;<=>@@=;:;;;;;:8999=CCDBAA<;:9=:76.,*&$$$$))),.3.+,,=?@BBCDDEDFA@@@?AC@@<721-,--/753//-+*))*0011253333133322*%$$%),8876444444432+)(()++.112268888766555569975435420++++.35666676643-*'&&('(67855546>AAA===>?DEDBB?====?<==;<8643+&&&&(**..-12299:?BFKFHDCCCC@><7;;;477966::9:<<=@@@96665;;=;:999:=>?AEIFGDA?>?>?AAAADCCCDDEDEECGFFEEDFEDEFDFFHGJHFHGE@?=<>D:8100119@>>?>=521+%$$$%&&%%%$%%%%(++5:?;9933==@?<;:.,+**((-00237799:<==>A=;;;976788<?AB@ACBCDCCCECCDB???><=;:76)(()5+,67==8222033324:80.---036668:;<<<<==<:953543421.....00133
@853_45CNXP_2
ATGCTAGCTTTTTGGCCTAATTCTTCTTCTGATGATCGATTTAACCTCTGATCAAAAAGATATACCTTGGTTATATTTCATCTCTTCAACAAGTTTCGTAATGAGCATAACGGCCCTATTGTTCCGATGGAGAGAAGAACCTATGATTAGCTTTTCAGGAAATTTCCAAACGAACAATTTCAACGAAATCTTTCAATTTCTTATTTTACTATGTTCAACTCTCTGTATTCCTCTATCCGTAGAGTACATTGAATGTACAGAAATGGCTATAACAGAGTTTCTGTTATTCATATTAACAGCTACTCTAGGAGGAATGTTTTTATGTGGTGCTAACGATTTAATAACTATCTTTGTAGCTCTAGAATGTTTCAGTTTATGCTCCTACCTATTATCTGGATATACCAAGAAAGATATACGATCTAATGAGGCTACTATGAAATATTTACTCATGGGTGGGGCAAGCTCTTCTATTCTGGTTTATGGTTTCTCTTGGCTATATGGTTCATCCGGGGGAGAGATTGAGCTTCAAGAAATAGTGAATGGTCTTATCAATACACAAATGTATAACTCCCCAGGAATTTCAATTGCGCTTATATTCATCACTGTAGGAATTGGGTTCAAGCTTTCCCTAGCCCCTTTTCATCAATGGACTCCTGACGTATACGAAGGATCTCCACTCCAGTCGTTGCTTTTCTTTCTGTTACTTCGAAAGTAGCTGCTTTAGCTTTAGCCACTCGAATTTTCGATATTCCTTTTTATTTCTTATCAAATGAATGGCATCTTCTTCTGGAAATCCTAGCTATTCTTAGCATGATATTCGGGAATCTCATTGCTATTACTCAAACAAGCATGAAACGTATGCTTGCATATTCGTCCATAGGTCAAATCGGATATGTAATTATTGGAATAATTGTTGGAGACTCAAATGGTGGATATGCGAGCATGATAACTTATATGCTGTTCTATATCGCCATGAATCTAGGAACTTTTGCTTGCATTATATTATTTGGTCTACGTACCGGAACTGATAACATTCGAGATTATGCAGGATTATACACAAAAGATCCTTTTTTGGCTCTCTCTTTAGCTCTATGTCTCTTATCCCTAGGAGGTCTTCCTCCACTAGCAGGTTTTTTTGGAAAACTCTATTTATTCTGGTGTGGATGGCAGGCAGGCCTATATTTCTTGGTTTCAATAGGACTCCTTACGAGCGTTCTTTCTATCTACTATTATCTAAAAATAATCAAGTTATTAATGACTGGACGAAACCAAGAAATAACCCCTCACATGCGAAATTATAGAATATCCCCTTTAAGATCAAACAATTCCATCGAATT
+
GGHKIQSSK<7767HLKHLIMMIKJMKSNMSHRNSIHNJIIJMHGEGFFA@@AHFKIISPHRLONQJM<<<<<HHINLHIQ44444::;SLJNIMIIMJIHPJKSSLSILSJSQSJKKSKPSNLSLINJJPJPSSKHJKLKSJIIKSKOKMBBBSJHKKMGLMLKSINJKKGGJKMKRMNQMNHGFIKQMSJB./FHGSJSSLNOQNNPSSJES?/0GIHKPKLNQLSSKPSQSSSOKOMLHLKKINJHKKJHQHGJKIHJKMOKNIDIGGHHIIHGHKIPKPKSKSJJJIKGHIGJSLSIHSHSKIHMOKHIOLGJIQJNJLHLOIIJPHHFEEDEGJISKIKNHHKHRSQMSPSSJJNKIIKJISM@@@@@SJNOLMPJKJLHKLMJORPPJKJLPMSMSLIHJSKOSMHMRKHDCDCEHLHJKMHJJLKJKSJMLSLKSNSLQMMKKJJRMPISPSLLIJGDEFFFJOMKNMHJKIIPIMKPNNJNRKOJPIJJKNJIOOMNJB?647666..)))))----033334;=<=<<<=JIIJHHHIHIIHMKLHSHGILMIHKHHJJGBBBB:GMISNJNKLLMIIIHICC==GGIIKIGFIHGFFEEEGFGKHHIKILHNGEHN<JKHGRHLPKIJMJMLLSQJIHHHHHSIPLNNLQIMLSOGPIJOLLLEE++FGIJLLIHOLHKMLHLH<;;;FCJFBCDIHGEIJHJFHIHNRRSOJRHJLJJLNKSMSJQRMMQSSOMNIMSOMISLKSSOSNLNSJSNJFMLMJOJLJKMIJJONKRMRSNLKKHQOBHCDEJHSSKRLSISGSMIKKKLNDDBCJIMKOJRMOLSKMIKRIJHINSHGIHINISROSLIKJLJSSKSOSJGFECCEDHJHGJSIIIJHJJHIIMLJSQQLOSSNLJLJLMSRSJPPKSMPSRSSQJLKNLGJLSJHHPKLRSNJMSNSMSOKSSIOHOHGJJNKJSSSOIIJGIPHLGC88889KKSNHSSMSLLLNIGCAB811122NIHMKKLPJFFE>5513)((((KSNJSSJLIMIMLMQKKGSOHNSRPLQMKFFILNKJQSLHEFDC:::;IIPRKJPFDFHLSMLISMIQSNMORHSLICEDJLKKKKKRRKPPJOKIKLIGBCAABEJNSFQMOSJKKKHMSSNSPPMIOJMMJQMSJKMLINJISSSMJPMMKPLOJSSONNSSMSKLJKJHLHJHHGG@@?@=?;7<5<-6=FFNIONLJMKKSKLSNNSNRNPLHJKMGKLKLISJJIKHSMNDEGFFFJJIKSNKILILJJIHKMLPLMJNKSONQJMNJSSOSMPSGIHC8BIMJJGMKKHIGLHJLKINHHFH
@854_45CNXP_2
TACGATCGAACAACTCGAAGTATGGGTCTAGCTTATTGATACGTTACCGAAAACCTCATTTGAATAAATTTGGAATACATTTTATTTTTTTTATTGACAAGTACTCGTACTCAAAAAAGTTAAAAATTTTTTATTTATATATTTTTTTTGAGTACGCGTTCTTTTGGACCTGGTGTATCTTGTCTTTACCACGAATGATTTTCCTTGGTTAACAATAATTGTTGTTTTTCCAATATCTGCTGGTTCATTAATGTTATTTCTCCCGCATAGGGGAAATAAAGTCAATAAATGGTATACTATATGCATTTGCATCTTAGAACTTCTTCTAACGACCTACGCTTTTTGTTATAATTTTAAAATGGACGATCCATTAATTCAACTGTCCGAAGATTATAAATGGATCGATTTTTTTGATTTTTACTGGAGAATGGGAATAGATGGACTTTCTATAGGAACTATTTTACTGACGGGATTTATTACTACTTTAGCCACTTTAGCGGCTTTTCCAGTTACTCAGATACCAGATTTTCATTTCCTGATGTTAGCAATGTACAGCGGTCAAATAGGATTATTTTCTTCTCGGGATCTTCTACTTTTTTTCATCATGTGGGAATTAGAATTAATTCCCGTTTATCTACTTTTATCCATGTGGGGGTGGAAAGAAACGTCTGTATTCGGCTACAAAATTTATTTTGTACACGGCAGGAAGTTCTATTTTTTTATTAATAGGAGTTTTAGGTATAAGTTTATATGGTTCGAACGAACCAACATTAAATTTAGAACTCTTAGCTAATAAATCCTATCCTGTTACACTTGAAATACTATTTTATATTGGATTTCTTATTGCTTTTGCCGTCAAATTACCGATTATACCTTTACATACTTGGTTACCTGACACCCACGGTGAGGCACATTACAGTACCTGTATGCTTCTCGCTGGAATCTTATTAAAAATGGGAGCCTATGGGTTGGTTCGAATCAATATGGAATTATTACCCCACGCTCATTCTATGTTTTCTCCTTGGTTGTTGGTAGTCGGTACAATCCAAATAATTTATGCAGCTTCAACATCTCCCGGTCAACGTAATTTAAAAAAGAGAATAGCCTATTCTTCTGTATCTCATATGGGTTTTATAATTATAGGTATTAGTTCTATAACGGATCCTGGACTTAATGGAGCTATTTTACAAATAATTTCTCATGGATTTATT
+
IFJSSOKFSKILNLLJOSIKPMJSRMLSKSSILONCCBCBNMIINSNSIRLSILLHGCFHMKSSSKFFC;:9:;FHSMPMIKJMOD>=JIISNLLQILGEDEEGIJJJJJSHKGMKSSMNKAAJSSRJHLSSPBJJBSGI?=75758BCCGEFGHLHOSSLSJS@<JJNMKLMOMKLSSLSMNSKJNLJOSMISLKSKSNSLNMKKFHSSKLMLSQJSSIDOIGCECCEESJMORSKMLQNNNMKSKQNMKKSSSIQSSIPOPILQOKGSLLMSSOSMLLSMHEIGGLKSOJJIKLHJINMJOLRKSMSSMSOSLJMSSOJSRPMKLSLKKIPLMLPKKMKLSSRNSSPSJHJSNLILJOEOPHDCEEFSSJJPONPOIRIJKPJIIJHSQNJJJKJLBBBA00003>FOIHHGSEKSKPSIHHJSNMLLPIJLMJNPHKJKJHOLILLNIEGILILHKKJLNSPJSKIJIGGSIO(((((OFISMJKMIKIQLIFFHGIIHLRK<711550-.)%%&&&&&&'*)**:7889BFGMHIMLIPHIIGIIPOMHGGDEFFGIEGGIIKHHLIMFKJKHIFGDCDDDKFGMMMFFFHBSSSLKABCDJIKGSLIKKJHHGKOKJLJRAIJCI833CCCBBC@GIIJKLILIGIIDEMSSNLSILLSQPPSNSLSQRRQMMOPINISLINNSMSQNOMQSSMSOE??CKLIGOMIGGHHSNSSSJKNJNKOJSSLFLSSKLQJKSSMMSLNPKSSKSJPJNJJEGPNMKSSSSOLQRRLSMNNSSECEDDLNSSOORKOSROINNROQNQNMNIKLKSOMSNOMKMMSHLSNLSSSSSKOSKOKKGFHMHGDDDCBD????JSPMRNNSPFDDDEQOLSSOSRHSMOSSPPSSPSSNHSLSOLQSSISSRSSSMNMLPOQJSISLOLQMLKPNSSPSSSSMSSSKKMLOSROMJLSQRLSHSLSKSKSKSRSNMHSKPLMPPLNOLMMSSSQSSPIKNSSSPLSSOJKLLLLRMOJIISSLRMLPNSJSSLSKOSSKINLILNMINSLKMJQNLMQJJSPSSSNLORSPPSSIOMOSMOJSSMLSJNSKLQNSMSNLSPNPLSNJKMHQLIMPONLOSSSSLOKMNSQLLKLISSRNSMSJSOPPOMILSMLONRRNNKIHHLSPSPNSQSOLSSSPSKKNNNSMJSMMMQSRKOMJNLSSSOORMIPKSOSLG
@855_45CNXP_2
AATCGCAATAATCGGGTTCATTGATATTCCTAGTATAGTAGATGCTATCACACATACAATCATACTCAATTCGATGGAATTGTTTGATCTTAAAGGGGATATTCTATAATTTCGCATGTGAGGGGTTATTTCTTGGTTTCGTCCAGTCATTAATAACTTGATTATTTTTAGATAATAGTAGATAGAAAGAACGCTCGTAAGGAGTCCTATTGAAACCAAGAAATATAGGCCTGCCTGCCATCCACACCAGAATAAATAGAGTTTTCCGAAAAAAACCTGCTAGTGGAGGAAGACCTCCTAGGGATAAGAGACATAGAGCTAAAAAGAGAGCCAAAAAAGGATCTTTTGTGTATAATCCTGCATAATCTCGAATGTTATCAGTTCCGGTACGTAGACCAAATAATATAATGCAAGCAAAAGTTCCTAGATTCATGGCGATATAGAACAGCATATAGTTCATCATGCTCGCATATCCACCATTTGAGTCTCCAACAATTATTCCAATAATTACATATCCGATTTGACCTATGGACGAATATGCAAGCATACGTTTCATGCTTGTTTGAGTAATAGCAATGAGATTCCCGAATATCATGCTAAGAATAGCTAGGATTTCCAGAAGAAGATGCCATTCATTTGATAAGAAATAAAAAGGAATATCGAAAATTCGAGTGGCTAAAGCTAAAGCAGCTACTTTCGAAGTAACAGAAAGAAAAGCAACGACTGGAGTGGGAGATCCTTCGTATACGTCAGGAGTCCATTGATGAAAAGGGGCTAGGGAAAGCTTGAACCCAATTCCTACAGTGATGAATATAAGCGCAATTGAAATTCCTGGGGAGTTATACATTTGTGTATTGATAAGACCATTCACTATTTCTTGAAGCTCAATCTCTCCCCCGGATGAACCATATAGCCAAGAGAAACCATAAACCAGAATAGAAGAGCTTGCCCCACCCATGAGTAAATATTTCATAGTAGCTCATTAGATCGTATATCTTTCTTGGTATATCCAGATAATAGGTAGGAGCATAAACTGAAACATTCTAGAGCTACAAAGATAGTTATTAAATCGTTAGCACCACATAAAAACATTTCTCCTAGAGTAGCTGTTAATATGAATAACAGAAACTCTGTTATAGCCATTTCTGTACATTCAATGTACTCTACGGATAGAGGAATACAGAGAGTTGAACATAGTAAAATAAGAAATTGAAAGATTTCGTTGAAATTGTTCGTTTGGAAATTTCCTGAAAAGCTAATCATAGGTTCTTCTCTCCATCGGAACAATAGGGCCGTTATGCTCATTACGAAACTTGTTGAAGAGATGAAATATAACCAAGGTATATCTTTTTGATCAGAGGTTAAATCGATCATCAGAAGAAGAATTAGGCCAAAAAGCTAGCAT
+
ACCLMIHKIEJMEEGFHSJPIKHFHJIHEGGEHJFGJINIGMHGFJIIKGHKHKLMSHJHNMJGHEJFFGFGKSSABABIKJOLMLNKIMF??@FQLRLKHPISOHIIGLJKJMIIILNSKHNLIKJLLNLRSOMSQSKGOKILFEEGGMNKJSNQQJSKMNQNNNQSSJNIRJOLJFHJLSHIHFGLJJOSNJKKNKKISIKKLIJQJJSJJJSMSEF@BCG?HGISHSNKSSLSSSLRQPNIIMLKMLILMLGSIKNHMPGIPGI/---.SSSSJLJMIJLOSLSHSSSMKNKG@@?>CNLJIIJLHQIKNSJNHMHG>31.*++-;:;;;=@BSSQMGONMLSSNSJJIPLNMJOJGKKJIMKSSIMOOSSSQMSPHNJIJSMOKKLKGHIHNMSONMLJJMOIJSQMLSJMLHQNPSNPSSSSNMSLJSOPJGGJHJHGGILHJNHHHF3))),((()88887666;=FGPLHJHIMSNLKHJGJJIJLKKJLGDDDCDGGHIPLIKGHMHJISIHJKMLKIKHHJHJHDEDEFIJMIKSKJJJIHKH>=>=>LIJHHQJHJIKJKH666667IILIJOIEJEEFIHOHHILJHDFASFBCDIFGGDFFFH@HHGHFEGJIGEFHGJHHOISKHKIMHFGFEFGGGFNKSGGFDDFA?@@@GGSMQGIIHMLMLOHHSIJSJPRJJLNHJMSIMKLKKMMRJNIQLPNJSQSNPQSSMSRSHHJGKAABOKFIFFSLNJKFGEKJSHEROSLLG>66IJPMD>=<JNIOSPGJJHIHQLLKRNINSJMIHJPOSMSMKMKSJSKJIKSRSLNLMGIIHGSSJSNJLKSOLOKJNIJOJOOLNJLMPSKJSLSNOSPLNKOIJSSLJHSHHKSJLKIGSMJMQIMKIGIHEC:878HLLKMILNRKKMPSSSISMMNOLSSPJHHJSJKRHHPKIMLSINNOSKIGHIMJSILFMJJILILHLKSNH---,+++**((&%')99>@@@EHHGGIHJHSLJKSRLKSMLJLJJJLSMPMMJQIISSMJCBBABEHHLIKQSQKKRRSSJJSLLKIILKSSSLSNSKKGIILGDFFGIKKMLSHHLMJSB@74....:CEEDDHHGJJKIJJMMILSJR@@@92...,-,,,8<::?FGPLILMPSMSHRGGJIPKIIKIJHJHSIGRKPFJRSMNNSPKKMKKJJJLKNJJJSGJKGSOMSSIKKKJQIPHMLMNKLKHLFGFJLIPOIJJHFEFMLCFMNSIKLSOHLSJLSILISHLMSSHPJJIIMOSMIFH>?IMNLJMHGGKHQLMJDDCCDFIKJSLSOGDHIKNSSSMMKLSNKMSJHFGJIJMKLJJJQIPKKIRGJGHISMJGKHGJHIGHGHNIOIHEFEIJGHGILKMLJHJHSGHEFDEEGGLKEE;8760
@856_45CNXP_2
ATGCTAGCAACAACTCGAAGTATGGGTCTAGCTTATTGATACGTTACCGAAAACCTCATTTGAATAAATTTGGAATACATTTTATTTTTTTTATTGACAAGTACTCGTACTCAAAAAAGTTAAAAATTTTTTATTTATATATTTTTTTTGAGTACGCGTTTCTTGGACCTGGTGTATCTTGTCTTTACCATGAATGATTTTCCTTGGTTAACAATAATTGTTGTTTTTCCAATATCTGCTGGTTCATTAATGTTATTTCTCCCGCATAGGGGAAATAAAGTCAATAAATGGTATACTATATGCATTTGCATCTTAGAACTTCTTCTAACGACCTACGCTTTTTGTTATAATTTTAAAATGGACGATCCATTAATTCAACTGTCCGAAGATTATAAATGGATCGATTTTTTTGATTTTTACTGGAGAATGGGAATAGATGGACTTTCTATAGGAACTATTTTACTGACGGGATTTATTACTACTTTAGCCACTTTAGCGGCTTTTCCAGTTACTCGGGATTCCCGATTTTTTCATTTCCTGATGTTAGCAATGTACAGCGGTCAAATAGGATTATTTTCTTCTCGGGATCTTCTACTTTTTTTCATCATGTGGGAATTAGAATTAATTCCCGTTTATCTACTTTTATCCATGTGGGGTGGAAAGAAACGTCTGTATTCGGCTACAAAATTTATTTTGTACACGGCAGGAAGTTCTATTTTTTTATTAATAGGAGTTTTAGGTATAAGTTTATATGGTTCGAACGAACCAACATTAAATTTAGAACTCTTAGCTAATAAATCCTATCCTGTTACACTTGAAATACTATTTTATATTGGATTTCTTATTGCTTTTGCCGTCAAATTACCGATTATACCTTTACATACTTGGTTACCTGACACCCACGGTGAGGCACATTACAGTACCTGTATGCTTCTCGCTGGAATCTTATTAAAAATGGGAGCCTATGGGTTGGTTCGAATCAATATGGAATTATTACCCCACGCTCATTCTATGTTTTCTCCTTGGTTGTTGGTAGTCGGTACAATCCAAATAATTTATGCAGCTTTAACATCTCTCGGTCAACGTAATTTAAAAAAGAGAATAGCCTATTCTTCTGTATCTCATATGGGTTTTATAATTATAGGTATTAGTTCTATAACGGATCCTGGACTTAATGGAGCTATTTTACAAATAATTTCTCATGGATTTATTGGCGCTGCACTTTTTTTCTTGGCAGGAACGAGTTATGATAGAATTAGGCTTGTTTATCTTGATGAAATGGGTGGAATGGCTATCTCCATTCCAAAAATATTTACAATGTTCACTATTTTATCGATGGCTTCCCTTGCATTGCCA
+
58888??CJMSFEDECFEDFJHM;::::::::EFDCG=>C@4333265223568DCBDDSSGGFEFOLSGPNLNMIHKOSPFLQDDKLSSSSMNRKKMKHIFKISIJQHMOFCBFISSH>F45JSPSHHKSSNSSSNSKOIICHEJSSSPKJHIGFD;:5)&(+'(,HLIMLSQSSMJLSKSSSLSIISNG8888@FGFNNSSSSHJJSOIKOJOKOSJEHNJIGLJSLSLJJIJSOOHHLNSSOSSSNRQSSSSSNLSSKSOMSSNKJJNIQMKGGHMHGEGGNNOKQKIKGLPGIJIHIMSGPHSIQJJGILD@??44444OIEKKHISLIJSMLMQNSLPPSSKSKNJKBSFELSSLLLGHHIHHSSNMOSSNSPKNLNMLHJNJSNSOIIJJHMSRJIFEFCHCGMKA@@=HSLQFHHJIMKNHJKKOSJIOILLJKIFGGFKMSJMKLNIHHKISSNIILIGEEDEFJKROLSJSEBCFFEGRKKSQIPKLKHIECA;A@EAAGSKGGGGKGEGIHNLB?===>A68222OILIKISJMPJKLJJKSLIKDFDCCFEAAA@BLHFEJISKMSLISFGGEDDDGFKKILHKGFASQSSJEFHPMNJJKJHMKHEDBA>>=ACH>?C=>=<-,++*)))):>D1100JSHFFSOJOHOJMSKSQMLKHLKKJMJSMKPMLJKKLILKJSNSSOSNMNNOSSHSKPNSNNPMNSJMSSSSOQNMJSOIRNSOHPRLSQSLONIKKHGJKPJ+++++NSKIHGHJNKJMSLSQQPSSSPLSSORSPMLMSNKOINKRSSNLMJSNNQJOLJMOSSKNPMKSJQNSKR/-IPOSMRJMSSNSE0000/000229CADDBDDGLKHQSMMSSPFCDGEKNSOSNLKOSSSJSSPSLSLLMJPNSSSMMLNMSLJOPNQSSLPJSMSSSOSPSMSOSSSKSNOSISQSLOSQJLKMSMJHFJPKMQOOMMJSSQNSQNJSSSPSSKSPMKLSSILSQNKQKRNKIHKKIMJKPNPOSMKSIORSMQRKSSSQILSSRSSNMKPQLLKSKSPSSOSGNKKMSRSKSSNSOSSSNOKSLPLORSQMSSMNKKJPMMMSKSMOGQLIFFGLKISLPRSSPSRSPSQSPRKPOOSMQNLOOSKQIJOMKJPLOISSSSJLOLJPQHSOLSPMSOSRSOKPSLSPLJPKNSILKSSSKLSPOSSSMSQSMKLKLPNSQKLSKOSMSSSSHLLJKSSQKNJJSSKNSSOMSLLKOSSPPKLLSOOOIJHIJFJSSSSNSSLSQPJMNIMIEH5420...)))))DDE>?SMLQQSJSLK..../JLPLLLPSLLK<30C;CCABBENMKJCAA<AGGJIKKLLK
@857_45CNXP_2
ATGCTAGCAACAACTTGAAGTATGGGTCTAGCTTATTGATACGTTACCGAAAACCTCATTTGAATAAATTTGGAATACATTTTATTTTTTTTATTGACAAGTACTCGTACTCAAAAAAGTTAAAAATTTTTTATTTATATATTTTTTTGAGTACGCGTTACTTGGACCTGGTGTATCTTGTCTTTACCATGAATGATTTTCCTTGGTTAACAATAATTGTTGTTTTTCCAATATCTGCTGGTTCATTAATGTTATTTCTCCCGCATAGGGGAAATAAAGTCAATAAATGGTATACTATATGCATTTGCATCTTAGAACTTCTTCTAACGACCTACGCTTTTTGTTATAATTTTAAAATGGACGATCCATTAATTCAACTGTCCGAAGATTATAAATGGATCGATTTTTTTGATTTTTATTGGAGAATGGGAATAGATGGACTTTCTATAGGAACTATTTTACTGACGGGATTTATTACTACTTAGCCACTTTAGCGGCTTTTCCAGTTACTCGGGATTCCCGATTTTTTCACATTTCCTGATGTTAGCAATGTACAGCGGTCAAATAGGATTATTTTCTTCTCGGGATCTTCTACTTTTTTTCATCATGTGGGAATTAGAATTAATTCCCGTTTATCTACTTTTATCCATGTGGGGTGGAAAGAAACGTCTGTATTCGGCTACAAAATTTATTTTGTACACGGCAGGAAGTTCTATTTTTTTATTGATCGGAGTTTTAGGTATAAGTTTATATGGTTCGAACGAACCAACATTAAATTTAGAACTCTTAGCTAATAAATCCTATCCTGTTACACTTGAAATACTATTTTATATTGGATTTCTTATTGCTTTTGCCGTCAAATTACCGATTATACCTTTACATACTTGGTTACCTGACACCCACGGTGAGGCACATTACAGTACCTGTATGCTTCTCGCTGGAATCTTATTAAAAATGGGAGCCTATGGGTTGGTTCGAATCAATATGGAATTATTACCCCACGCTCATTCTATGTTTTCTCCTTGGTTGTTGGTAGTCGGTACAATCCAAATAATTTATGCAGCTTTAACATCTCTCGGTCAACGTAATTTAAAAAAGAGAATAGCCTATTCTTCTGTATCTCATATGGGTTTTATAATTATAGGTATTAGTTCTATAACGGATCCTGGACTTAATGGAGCTATTTTACAAATAATTTCTCATGGATTTATT
+
EGHGKSOK@@@>=:.&&&()>>?544445444888:A=>>>?DBCAAJSPJSNSSMCDDJJ11111KOKHIIHKGJRKSSSSSJJPKLSSSSNSKGJLIIINIMHPHKNPNP=<;<IGGA=::;<QPFISJSKKMI@KOKIHCFPJSNEDCDBC33333,+++*+3666679NJMLNINJJDF>D=?>==@DGFCAB=44444@<<-----FJSIQKKLSSRONSJEGNOMISLHKEFEKISQOLSSKISKPRSSLSQSBSKFHHKCBBCBMPSLGJLGF=8887;6+8778222252,*+,,..BABHGFHB98=ACFMHGFCBCHJHGOOMSSSJSKSOSRJSISLRSJSSGJLSQLOSIHHHFGLSIHKNL*****,.+++++,??>;;9DHDHIKIHJJSILSSSSSKMSJSRI====>JOMJHHILPJE222CDGHGGB?@>>>QILOJOJLJSSMDBAAADGCCFHF66666<@;=8**@EGJIHIFGHDDDDGIK>>7322336.--100400145---00>,*)''*/1388FFHLIEGGLKNJSLJGGGHHIJLNNKEFFFDGEF86CFFA77A@@AEFESSSJKJAIASJJMLSMHISLONNHJMIMLJSLISIQNKLQIMNJQPKDCC@BGJLMSJMFGQJLKSNMK=;:;CJILJLMOPIKIIJMSKLKJOMLNIRJPKQPJJIHIGLS8887788889;88899BBCCC<61+**%%%%&(((''(,...//56766+++++4=HHHHHGNJHJLOJQSIJQSOKKOMLPHSSLSIHJJMSHSSKILKIHPKJMLSH>>DSKKOOPSMIISLOHK50SMKSSKISGJGHHGBCA@?@<=:88LIJHLSSSSISKILRILQFHHFS=FKKJKKKEEEDFF====@EFNHDIIMMLSOLSKSSNMSKLNOJLLIOSPKSIHJIHKGGE=3444443323AACROOPPOSKJKSOJLSNLOKSLJEEDDCNOOIKSLSOLOHMECEEERKKSMSHJOONLLKJJISNSOOLQOSNKOSKSPPLLPSGHKPMSSNJKSJJIJSGEFIJSJNNKKLRKSQQIKPOKRJLSSLMPNSSSKQPPSNSMJLB;4111778888ISSMSLQKSSSQNLQNHLSLPPKSSOLK:5+++++?GSGNKHGHGDEHIGHHIMJIKSSKIOHIKKLPIQIGHJISKLNLSISSKNJJNLSQIHHKGKSQSPSL
@858_45CNXP_2
CGTACGTATTTTTGGCCTAATTCTTCTTCTGATGATCGATTTAACCTCTGATCAAAAAGATATACCTTGGTTATATTTCATCTCTTCAACAAGTTTCGTAATGAGCATAACGGCCCTATTGTTCCGATGGAGAGAAGAACCTATGATTAGCTTTTCAGGAAATTTCCAAACGAACAATTTCAACGAAATCTTTCAATTTCTTATTTTACTATGTTCAACTCTCTGTATTCCTCTATCCGTAGAGTACATTGAATGTACAGAAATGGCTATAACAGAGTTTCTGTTATTCATATTAACAGCTACTCTAGGAGGAATGTTTTTATGTGGTGCTAACGATTTAATAACTATCTTTGTAGCTCTAGAATGTTTCAGTTTATGCTCCTACCTATTATCTGGATATACCAAGAAAGATATACGATCTAATGAGGCTACTATGAAATATTTACTCATGGGTGGGGCAAGCTCTTCTATTCTGGTTTATGGTTTCTCTTGGCTATATGGTTCATCCGGGGGAGAGATTGAGCTTCAAGAAATAGTGAATGGTCTTATCAATACACAAATGTATAACTCCCAGGAATTTCAATTGCGCTTATATTCATCACTGTAGGAATTGGGTTCAAGCTTTCCCTAGCCCCTTTTCATCAATGGACTCCTGACGTATACGAAGGATCTCCCACTCCAGTCGTTGCTTTTCTTTCTGTTACTTCGAAAGTAGCTGCTTTAGCTTTAGCCACTCGAATTTTCGATATTCCTTTTTATTTCTTATCAAATGAATGGCATCTTCTTCTGGAAATCCTAGCTATTCTTAGCATGATATTCGGGAATCTCATTGCTATTACTCAAACAAGCATGAAACGTATGCTTGCATATTCGTCCATAGGTCAAATCGGATATGTAATTATTGGAATAATTGTTGGAGACTCAAATGGTGGATATGCGAGCATGATAACTTATATGCTGTTCTATATCGCCATGAATCTAGGAACTTTTGCTTGCATTATATTATTTGGTCTACGTACCGGAACTGATAACATTCGAGATTATGCAGGATTATACACAAAAGATCCTTTTTTGGCTCTCTCTTTAGCTCTATGTCTCTTATCCCTAGGAGGTCTTCCTCCACTAGCAGGTTTTTTTCGGAAAACTCTATTTATTCTGGTGTGGATGGCAGGCAGGCCTATATTTCTTGGTTTCAATAGGACTCCTTACGAGTTCTTTCTATCTACTATTATCTAAAAATAATCAAGTTATTAATGACTGGACGAAACCAAGAAATAACCCCTCACATGCGAAATTATAGAATATCCCCTTTAAGATCAAACAATTCCATCGAATT
+
LJSGEEFEDM@IMLHKKSLSILKSKQONPKMLMOMQKIEHIMMMJJKLSKNSIISLNLNQINSMLLJKKNNQMRKJLMLQSKLKQQ=<<<<ONNP?;;;<PQJKJJJJOSLLNLSSQKLJLSNLSGGFDFDRPSKSKMLLLRKKPLNMLHIG?ALFEDDFJLSHSSOLGKNHHOKKGKKKPNLOKGLMKJM@KKKHSKOMSSOSLSSNRMKMKJMKNSSQMMMSPJLGLFEHGGFKNLIMKSIKLIGKHSKHLMKHMLISIOLKKKLLJIIKIIKHHHIKOJLIJJLPJQKG88888MGEJA>===>>A984111//000=<<<BABCGGFFEEDCEDHLNKKHMJIMKLIMJIJMPRLNJFFFEFKLSLKIHGIDPIIHIIIJIISKMKGSMSHHISIGJRJGKHIKPKIHHEFDBABADGIHHHGDCDDECDIHLSLONKPLJJNHIJEGOHLKJMILKLIJIOJMNIGHAA:::;<HJIEFFIGNKJIIJNPIJLKJLHPMRKMKHQJHHJGMHOONLMNQJSGF8?=NIQONIJSKQLJNINPKILLHMLIPJIHMNRLKQMLLKAD?0EHJDECB+***+ESFFFEGKIHLIHHLHMKJGGHFFGKKJS@NRHJMKOFSI@FF:556KHJFJNGBGHIJMPKJHHIJIJHIGGIIHHLKJIPNSSLPLLJEFHHKJIMFEFEGKKHSKMSQJNJELOIGHJIEDFFFSILGHILHRJJQJHISJLSNHJGHFGECGGPNLILISOKKHILNJLMIKKJSKLJGIIMGIOLIHIGHGGJHHKGEFIGKJSNJHECDEEFIHKHGFFFHGIMIJKHDCBBBDDEEEBHHGHMKG@773.+0(1//./0.....=??>FFDCA@@AA@JJMLHILJGPGIJHNJLLLGJSRHKGHJJJMOLOMLMSJJKLIKQMJQJLSJIIKJILLKIGFBFIHHEGIGGKIHHKIHIKLSKMKMKIOOMLOMNKILFEEJDGQSJJFEDA@=;;<P:8889JHJNIHIGMHJJJMIFGGFGOOHHG><;;.+***/:BBDEDDKKKJKKJNKIHLMLLHJHKHGFHLJPIG@967)))));==<GFEE8661=@DGI???AINNMOOKRKJSINHJGIGKSINNOMSNILKLJMH@=92<EHI-++++PSISILFCDEC;:888;?ISEODHJOLEEEEFKJMHSKJLKLMOKKLHSKMLLIEFGHIKHLJIQDB55411())))EHHGIIMJLINLILSLLMSLOMLPRSSHRSNKNJHSHFJPHOQIEDGGFGHHMSKLSGCF@@GCMHMILKKMMIJOLJSJIKGGHMIIIIJIJ:GLJJMHGGFHGHGIHFIEGDDDF
@859_45CNXP_2
ATGCTAGCAACAACTCGAAGTATGGGTCTAGCTTATTGATACGTTACCGAAAACCTCATTTGAATAAATTTGGAATACATTTTATTTTTTTTATTGACAAGTACTCGTACTCAAAAAAGTTAAAAATTTTTTATTTATATATTTTTTTTGAGTACGCGTTCTTTGGACCTGGTGTATCTTGTCTTTACCATGAATGATTTTCCTTGGTTAACAATAATTGTTGTTTTTCCAATATCTGCTGGTTCATTAATGTTATTTCTCCCGCATAGGGGAAATAAAGTCAATAAATGGTATACTATATGCATTTGCATCTTAGAACTTCTTCTAACGACCTACGCTTTTTGTTATAATTTTAAAATGGACGATCCATTAATTCAACTGTCCGAAGATTATAAATGGATCGATTTTTTTGATTTTTACTGGAGAATGGGAATAGATGGACTTTCTATAGGAACTATTTTACTGACGGGATTTATTACTACTTTAGCCACTTTAGCGGCTTTTCCAGTTACTCGGGATTCCCGATTTTTTCATTTCCTGATGTTAGCAATGTACAGCGGTCAAATAGGATTATTTTCTTCTCGGGATCTTCTACTTTTTTTCATCATGTGGGAATTAGAATTAATTCCCGTTTATCTACTTTTATCCATGTGGGGTGGAAAGAAACGTCTGTATTCGGCTACAAAATTTATTTTGTACACGGCAGGAAGTTCTATTTTTTTATTAATAGGAGTTTTAGGTATAAGTTTATATGGTTCGAACGAACCAACATTAAATTTAGAACTCTTAGCTAATAAATCCTATCCTGTTACACTTTAAATACTATTTTATATTGAATTTAAAGTGTAACAGGATAGGATTTATTAGCTAAGAGTTCTAAATTTAATGTTGGTTCGTTCGAACCAGTATAAACTTATACCTAAAACTCCTATTAATAAAAAATAGAACTTCCTGCCCATATTACAAAATAAATTTTTAGCCCCGAATACAACGTTTCTTTCCACCCCACATGGATAAAAGTAGATAAACGGGAATTAATTCTAATTCCCACATGATGAAAAAAGTAGAAGATCCCGAGAGAAAATAATCCTATTTGACCCACTATACATGCTAACATGGAAATGAAAAAATCGGGAATCCCGAGTAACTGGAAAAGTGGCTAAAGTCAATTCCCGTCAGTAAAATAGTTCCTATAGAAAGTCCATCTATTCCCATTCTCCAGTAAAAATCAAAAAAATCGATCCATTTATAATCTTCGGACAGTTGAATTAATGGATCGTCCATTTTAAAATTATAACAAAAAGCGTAGGTCGTTAGAAGAAGTTCTAAGATGCAAATGCATATAGTATACCATTTATTGACTTTACCTTCCTATGCGGAAATAACATTAATGAACCAGCAGATATTGGAAAAACAACAATTATTGTTAACCAAGGAAAATCATTCGTGGTAAAGACAAGATACACCAGGTCCAAAGAACGCGTACTCAAAAAAAAAATATATAAATAAAAAATTTTTGACTTTGAGTACGAGTACTTGTCAATAAAATAAAATGTATTCCAAATTTATTCAAATGAGGTTTTCGGTAATTAACTATGAATAAGCTAGACCCATACTTCGAGTTGTTGCTAGCATA
+
LILMSPQNJOMOMOMNNNLMSSK98888QKIIKNHSLLSSKSLNLJISJNKSMPSPMQRMSSLJNIKLSMLKLSKKQNNE=;IFFGHLJSSSRSMJSSLISSSE==<=>IKACBCFSSLJIGFMSMFFSSSSSNLLMMOMKLDJ>>FJLA@?@@C..---..31.08ISSKKSOSSLGFFFB>=>?8HJGKDFIIIOSQSLSKSLOSPROSSLSKRMMKKLLJSCCSMJKIJIKOQRPSSMKSOQPKSSJKKLSRNMN992/4)0@A?@@AIMJMKGHLLIKIFKQLOLMSMLMNJINJKIKOPNSSNKMLSKMIIOKKJK?>>==IJGLMSIINSLJSILSOJMKQLMSKOJGDERSQJJSEAAABDJJRMKFGFHGKLMSPSJPSIPSKMKKSMRMQLOPPSKJKSSSSLHEDSSSMQHMNJPPPHMQJOMKHJKHHKJHNSLNHSSLJKJSLKMJOPSNEBA@AIHJHMSKQSPISPKIIJHCCOMGFFHIIHRKIGGJSKIC841.*&%%%'-.5766778;;>GJQSFAH72955CBIHIMSLMJIPKHIIGFEFJFGFGKBJGIIOIHISSLSKCC????@JEFHLKGKGE;ILGLINHJGIHEHJKHJJOMLMIKLILIJHGDCBAA@G6544599=8ADHMHGGFCA??32,,-3;?@=?CBDDGFEFECCBABCDEEEGKLJJMMIIFDFAA75006::=GHMHFEHIMNSSOJQPGEOJNKJKGMJSKLKINIIHGPIHJKLJLNJJIGGIIGHHHHSHSKRJSSONOSLHFJSLQIKIHLSINKSQLILSSOKJLLGE<777KHKG;BCCOIFHFFQE?SIJQHIEKLNIJNHB@??@CIKIKSKLHJKPMKSKMNSGFD?>?B?5000??BBABADCC?<==84446.----.+''(+59=@@@@BBABA@CCDEDABCD?999740+*10-++-,-/,,.-.-+)*,568645557000/7:97.---.--/0))+/*((+6:78860022;<97;>>>BCCADFDFFGDBABBBC2233>PPGGE744445=?A:55440-,+(((/;;:;;<<<;75***'&''&*+8<>===<;:322/')))+''(&&&&'*&&'//+(&&((02454579;;;75555<76861::9887543223321.,+**))()$$$$$'()+.12667;ABBECDEEEHFHBA@?A@ABB<=:979745<68<<GEB77::>?DHM97778?>===887783//.()&&&*-511555@BBECDDEEFCHEGHFGLLGF>>AD.+??<AA<;65555;:CCB>>=>=@?;<;5557>DHHJKSNKLFECCCCDCBA@?@?ABEAAAACH@ACC6AA;::983+*&&'&(((+)()('%'//7:;<=@DHBCCCCDDDCCD@@?HECEHLSLKFFFD@CBCDEA>?=:-,++,./;<==>@AA@@BBCEDCDDFFFEDBBCC@????CB@?:877766.-...66=;97<7=DCB><;;<9::;:787851///-)$$##$&&&%$$%%'(,..02342,,**..+-/1292<<==><;9898<767754455577788::70.,*('''())))*/00.///09632-----6552/+&&&'))&&&''----
@860_45CNXP_2
AATCGCAATAATCGGGTTCATAGCAGAACTGAACAAACCCACGCTTGCAGGTCGGGGAACCAGTGTTTTTGCCACTCCACTTCCTGGTGGCAGGGTCAAAGAAATTCTCACCCCAGAGCCTCTCCATCATCTTAGATTCAACAACACCGAACTTGGAAGCATACATCTTGGCGAAGTTGGTCAGTGTAAACGCCCATCCATGGAGACCAGCAGAAAACGCCACAGTTCCCTTCTCTGGGTAAACCTGAACATCACCAAGGAGAGGATCCTCGTATGTAGCCATGATGACATTAGCGTTCTCAATAACCCTCGAGAAAGTCTGGTAAGCCTCCTCACCATCAACCTGAAGCTCAAGGAAACACCTGTCCATCTTGTTGACAGTCAAGACAGGTCGAATCCTCTCACCAAGAGCCTGACGTAGAACAGTCTCAGTCTGAACACACACACCCTCAATGCAGTCGACCACCACAAGAGCACCATCAGTAATACGGAGAGCAGCAGTAACCTCAGAAGAAGAATTAGGCCAAAAATACGTACGA
+
FHJHHGGFJJQJJGEEGNKNLLKGIINQJSJJIKIJJKKNJSQRHLKPFONJ:8::9:IGFGGENFGJSLKIIOJNLIQKSRMJMOLJOLSJLSNSMCCCCJSSSMLJPNSQNCAJKJIKSOHKHJIOIJEH=:;:<LLRONKPKMQNQIPIISIMSSLQKSKKNSKJMNSQNJINMRIOM::::<LJGMIFFHD@>=>@SHD@HHJGJOGJHKPSLOKGPRSLJLNMSPHK<;766==FLNKPHKINHJJIIJSKOEJQNSMMGJJIKILMPIIHJHIJIKJOKSNKSSKJMGDDFCDHRJIGLJLSLIHG<EDESOQHGIJFJMNIKGHIGILHJKHJJLSIHHOKIJJLILLOMJLOMJHLKLJILHHSPLOLKROOKGJOKLOSPHJIHSJKHKJIJIIKJJLJLPOMMSKQPIMHMKHH====JKNMHJKJKMMIJGGGLQSMLMMJLHNMGEDEEGGGHHIKRJLKSIJJHLKRKJHLHGFHGHGIGHHJLMIKJKSLRIHJ???IJSLKLOMMIFFGGEILNOQMKIFEDCD
@861_45CNXP_2
AATCGCAATAATCGGGTTCATTGTGTCAGCTAACTCCTCACCCATCAAATAAACGAAAAAGGCTCTTGCTTTCACTTGCGCTGAACAATATGTACTCCGTCTCCGTGTGCTCTGTATCTTCAGGGAAAGAGAAGCAATTAGCCAATAAACATATGCAGTTCCATATAAAACAATCCATATATCTAGCTTTCTTTGCAGAGATACAAGAAACCCAATGTGAAAAAGAAACTATTCGTACGAGTTTAGTACCTATATCCACCAGAGAAAGAGCATACACAAAGTCAAAAACATTAAGAAGAAGAATTAGGCCAAAAATACGAGTGCGA
+
IMMMQPJNMEDED?@?@@/....;:87;;?KSKSOKPQECCAA9<....--...+...4HHJGKKQSJQKMNBJSJKLQPMHLSNJSOMMPOQOKRLKFIIIMSOKSSKQKAA;:99:::33334JKSLQSSIKSNKNMHHGGFMJGJGFLSIEFD,++,66/1CFDGDGJA@@@AHHFFGGILLJJ834188818;999@@CCCCENIMBBHIHSHJOKKHSSSQMSILHSKJLKOIPLMJSOHGKGJGPGJFII>33FEGDD@@LJMSIKGHILIKKSSQLLSMLMPOLKI>;;;<>SJHJHGJGHB:798?@=421,&%%&''
@862_45CNXP_2
TACGATCGAACAACTCGAAGTATGGGTCTAGCTTATTGATACGTTACCGAAAACCTCATTTGAATAAATTTGGAATACATTTTATTTTTTTTATTGACAAGTACTCGTACTCAAAAAAGTTAAAAATTTTTTATTTATATATTTTTTTTGAGTACGCGTTCTTTGGACCTGGTGTATCTTGTCTTTACCATGAATGATTTTCCTTGGTTAACAATAATTGTTGTTTTTCCAATATCTGCTGGTTCATTAATGTTATTTCTCCCGCATAGGGGAAATAAAGTCAATAAATGGTATACTATATGCATTTGCATCTTAGAACTTCTTCTAACGACCTACGCTTTTTGTTATAATTTTAAAATGGACGATCCATTAATTCAACTGTCCGAAGATTATAAATGGATCGATTTTTTTGATTTTTACTGGAGAATGGGAATAGATGGACTTTCTATAGGAACTATTTTACTGACGGGATTTATTACTACTTTAGCCACTTTAGCGGCTTTTCCAGTTACTCGGGATTCCCGATTTTTTCATTTCCTGATGTTAGCAATGTACAGCGGTCAAATAGGATTATTTTCTTCTCGGGATCTTCTACTTTTTTTCATCATGTGGGAATTGGAGTTTAATTTCCCGTTTATCTACTTTTATCCATGTGGGGTGGAAAGAAACGTCTGTATTCGGCTACAAAATTTATTTTGTACACGGCAGGAAGTTCTATTTTTTTATTGATCGGAGTTTTAGGTATAAGTTTATAT
+
>=96769DFDFIHSJIIGEEGFFFBCCCDCCDLNLIMMMSQSPSPKJMSLSNKJSSOJKSJQSOSMMSSSSFEFDGKMRMKKKIJGINSSJLB@@?AIHJIJSSOHNIHA?>>?EDSRKSIFFOJJNLSLSSMSPIJKJPEFNBEDLMJ<::::C>?4443587,9?GMSIISOMQLJSMLIPKSMKLRKJIISLILSSNLSONJKSSSKSKNMJKJKMKHKSSJKPSLSCBBCC@>;;:;:DJJIHIRLJJIKIJSMLSGHSJORKOSJLLQIMFEECBCBAACHJIMHHGHSIFJHGJGKO>>;>5BA@<>0000>FIHIJLIIGHSJKIJHKPPPIQSKOMMSLMILKLISDCEC@CCAA+**)*2262211:99:?AGLKHLSHQQLKG<<;::;;;<=>>>?SOMJDEDDHSS71111>ABDEBBACPF>???DGIHGIIKSSOFHGHOBAAA@SSOHEDEC==;<@@>>>EEFHE@@DC=>GG7553-((:DEFJFLLKJA=::99?;;<CCSSSJH=>>@DEDKHFAEJJQLILHSILKISOIJOLHIEGHBDD:3333ADGFFIMJJRJQKK>>5---.GCDD@@@BCSCNISK:88776661101.-*%$%%%%&%*01-*,)'()+'33322224C@A@BBBLHOLJMMSJDEEEIKLFEFFFDIEHFIGFFFSJNJSLMOJLJOMSRSIGHMCDDGEPHJPOOHIKHPSPSSKKMD.--,,,,,AABGFSKMHFIGHHIHHJSI
@863_45CNXP_2
AATCGCAATAATCGGGTTCATTGATATTCCTAGTATAGTAGATGCTATCACACATACAATCATACTCAATTCGATGGAATTGTTTGATCTTAAAGGGGATATTCTATAATTTCGCATGTGAGGGGTTATTTCTTGGTTTCGTCCAGTCATTAATAACTTGATTATTTTTAGATAATAGTAGATAGAAAGAACGCTCGTAAGGAGTCCTATTGAAACCAAGAAATATAGGCCTGCCTGCCATCCACACCAGAATAAATAGAGTTTTCCAAAAAAACCTGCTAGTCGGAGGACACATTTTAGGGATAAGAGACATAGAGCTAAAGAGAGAGCCAAAAAAGGATCTTTTGTGTATAATCCTGCATAATCTCGAATGTTACTGGTTCCGGTACGTCGACCAAATAATATAATGCAAGCAAAAGTTCCTAGATTCATGGCGATATAGAACAGCATATAAGTTATCATGCTCGCATATCCACCATTTAAGTATCCAACAATTATTCCAATAATTACATATCCGATTTGACCTATGGACGAA
+
?DFDDIFEHHJSIHHGGOFFDCCISJEECBCDABAB'&&&&&+++-779AEMGILNSJLNNMJIIIPOKMSLJHKDEFEGPHCHDA>?>>2+**+,/9<>?CFEDDIGJHGI;55567@322388<GBB@D=FC111127::;AFEGEHSLJLSJJMLSISPILQNSNMSMJJIGKHGHHDEDB?ABGDESKBBAAAEDDIKSMIMISFEB@@BCF?@?@?:8466+++,7=111111100...288899?BA3221/./---.0***+1:SIIJJJLDB@//+*))+('''&%%&&&&')+9?FFFECBCBB::9968--6<MQHDBBBCKJSRSSSSSSOJSKSKSJJJSLSSSFFFFBCCCCEO@<<<<>BB6,&&&&'')&&&&'')())))29EBNMHLGFJDBCC111111FFGKFGKGFGIMPOSSSH==>=>HGGIJKSMHSNSSMMSSSN6554..@?@??A@ACDJFEGD8(((),+++,35=EJEGFFGGGKHOMMJGHLIHIOMMIJJFEFHIGED===GCIK
@864_45CNXP_2
TACGATCGAACAACTCGAAGTATGGGTCTAGCTTATTGATACGTTACCGAAAACCTCATTTGAATAAATTTGGAATACATTTTATTTTTTTTATTGACAAGTACTCGTACTCAAAAAAGTTAAAAATTTTTTATTTATATATTTTTTTTGAGTACGCGTTCTTTGGACCTGGTGTATCTTGTCTTTACCATGAATGATTTTCCTTGGTTAACAATAATTGTTGTTTTTCCAATATCTGCTGGTTCATTAATGTTATTTCTCCCGCATAGGGGAAATAAAGTCAATAAATGGTATACTATATGCATTTGCATCTTAGAACTTCTTCTAACGACCTACGCTTTTTGTTATAATTTTAAAATGGACGATCCATTAATTCAACTGTCCGAAGATTATAAATGGATCGATTTTTTTCATTTTTACTGGAGAATGGGAATAGATGGACTTTCTATAGGAACTATTTTACTGACGGGATTTATTACTACTTTAGCCACTTTAGCGGCTTTTCCAGTTACTCGGGATTCCCGATTTTTTCATTTCCTGATGTTAGCAATGTACAGCGGTCAAATAGGATTATTTTCTTCTCGGGATCTTCTACTTTTTTTCATCATGTGGGAATTAGAATTAATTCCCGTTTATCTATTATGCAGTTGGGGTGGAAAGAAACGTCTGTATTCGGCTACAAAATTTATTTTGTACACGGCAGGAAGTTCTATTTTTTTATTAATAGGAGTTTTAGGTATAAGTTTATATGGTTCGAACGAACCAACATTAAATTTAGAACTCTTAGCTAATAAATCCTATCCTGTTACACTTGAAATACTATTTTATATTGGATTTCTTATTGCTTTTGCCGTCAAATTACCGATTATACCTTTACATACTTGGTTACCTGACACCCACGGTGAGGCACATTACAGTACCTGTATGCTTCTCGCTGGAATCTTATTAAAAATGGGAGCCTATGGGTTGGTTCGAATCAATATGGAATTATTACACGCTCATTCTATGTTTTCTCCTTGGTTGTTGGTAGTCGGTACAATCCAAATAATTTATGCAGCTTCAACATCTCTCGGTCAACGTAATTTAAAAAAGAGAATAGCCTATTCTTCTGTATCTCATATGGGTTTTATAATTATAGGTATTAGTTCTATAACGGATCCTGGACTTAATGGAGCTATTTTACAAATAATTTCTCATGGATTTATTGGCGCTGCACTTTTTTTCTTGGCAGGAACGAGTTATGATAGAATTAGGCTTGTTTATCTTGATGAAAT
+
JIJIKQMKSPQNPJKJJGJJHLSDA@@@?;:;>CEFIJKKEPIQKLLIIIHJJKQQKKKJSNOQSOPKMJOKLPILOJED@@B@@BBAJSSPKLGIKLOMOSSFGFGGIMQIENPRSSHSHCEKHOMGSKSSQNLKSSJQDE578@DHJFBCBDGCBBABJILK9JIOJSQJNSSKKSKLSKORNSKSMQSRSNJPNSRNSSHGFBBOSMLIHIKMLISNSSQIISQSQSLPNNNOHSKJMJILMSKSKOSQSNJSOSGHCDDAAIKGHJKPRNSIGGKNMMHOSJSSLA@@@@A;;66447DEJKIKKNHIOLIMSOHFFFEONNLSJHPGKSLQKLLLKSMKMKLNIOKNKRNQSONRKMGFEFFJJJSKIMRLHKJOSKNNKJNLKSSSLMSILOJMSPFIIDBAAA@*****?JHHIHHKKIJJHIMKSMJKHHHNOHGGKIIKJMNJNILMNIHSJSSOKJLJHGFFISMSLMLNSJJSFA@@AA@?@<345BFGFGISPSJIFKEDDDCDFGJKONMFPNJKJSSMHIIMSLGGGHHHHJIILGJIFIEEDCCDDFEIHJHIFFGKEEAA@65+''(*,;<C?CDEFEEEF=DMSSLGGGIHHIGKGFHGKGGIHKKIJJL=>F>>?>99/))&&&(''&''('''778EAB@>BEGHNLMGIMHJLKJIILSLLSSKSSSJLPSKSOPLPSIKHDGGMMHPJPJSNMMMSSSOPPNLNKNMHMHMMOOOMNMIJIOSSKNSMSSJLNLMSPKJKKOKSIMNLSKMSSSSMKSKGGGHIISKSSQSKQPSLSLIJKSSLNPSJJSNOJKNSPRSHKOOPLONSSSLONSKOSSSQSMMJMOSPMSQQSJNQPKPQJSSJNJFPKHKLLSLKKLKRLLOJOMPQMSNNSMLSSSNOQKNNPSONSLKOOMQIJJSJMOKJKNPRSOSKSSSKPLNPNKKRSSNOLSSNSSSKKPPSRSKPSPSLSKH66567CIJQGSECCCCG436*&$$%0;AEGHGSJLKHMSQLIJLLMQQMSSOSPMSLKLJLLSHKIJSSMSPNJIOJMJSSOSOOSMSIOSSSMSSOSKOSSSSMOMNLQSSSMSKSLQMNKGIISSLKGILSNNSOKQKOSSSJNINSNLLLSSPNLIOFHIKMSOSLOSNHSJAADDDPHNJSLSKNLHMNJOSNKOMLIHGHMJKKQJGSMNLOJKJKKSSMOKIHQMOSMQJKLOSKHMMHEEGMSRCA>6320035=>>@FGIJLNMOKGGGJINISNHGJHLIILJHLKLLKIKMM
@865_45CNXP_2
TACGATCGTTTTTGGCCTAATTCTTCTTCTGATGATCGATTTAACCTCTGATCAAAAAGATATACCTTGGTTATATTTCATCTCTTCAACAAGTTTCGTAATGAGCATAACGGCCCTATTGTTCCGATGGAGAGAAGAACCTATGATTAGCTTTTCAGGAAATTTCCAAACGAACAATTTCAACGAAATCTTTCAATTTCTTATTTTACTATGTTCAACTCTCTGTATTCCTCTATCCGTAGAGTACATTGAATGTACAGAAATGGCTATAACAGAGTTTCTGTTATTCATATTAACAGCTACTCTAGGAGGAATGTTTTTATGTGGTGCTAACGATTTAATAACTATCTTTGTAGCTCTAGAATGTTTCAGTTTATGCTCCTACCTATTATCTGGATATACCAAGAAAGATATACGATCTAATGAGGCTACTATGAAATATTTACTCATGGGTGGGGCAAGCTCTTCTATTCTGGTTTATGGTTTCTCTTGGCTATATGGTTCATCCGGGGGAGAGATTGAGCTTCAAGAAATAGTGAATGGTCTTATCAATACACAAATGTATAACTCCCAGGAATTTCAATTGCGCTTATATTCATCACTGTAGGAATTGGGTTCAAGCTTTCCCTAGCCCCTTTTCATCAATGGACTCCTGACGTATACGAAGGATCTCCCACTCCAGTCGTTGCTTTTCTTTCTGTTACTTCGAAAGTAGCTGCTTTAGCTTTAGCCACTCGAATTTTCGATATTCCTTTTTATTTCTTATCAAATGAATGGCATCTTCTTCTGGAAATCCTAGCTATTCTTAGCATGATATTCGGGAATCTCATTGCTATTACTCAAACAAGCATGAAACGTATGCTTGCATATTAGTCCATAGGTCAAATCGGATATGTAATTATTGGAATAATTGTTGGAGACTCAAATGGTGGATATGCGAGCATGATAACTTATATGCTGTTCTATATCGCCATGAATCTAGGAACTTTTGCTTGCATTATATTATTTGGTCTACGTACCGGAACTGATAACATTCGAGATTATGCAGGATTATACACAAAAGATCCTTTTTTGGCTCTCTCTTTAGCTCTATGTCTCTTATCCCTAGGAGGTCTTCCTCCACTAGCAGGTTTTTTTGGAAAACTCTATTTATTCTGGTGTGGATGGCAGGCAGGCCTATATTTCTTGGTTTCAATAGGACTCCTTACGAGCGTTCTTTCTATCTACTATTATCTAAAAATAATCAAGTTATTAATGACTGGACGAAACCAAGAAATAACCCCTCACATGCGAAATTATAGAATATCCCCTTTAAGATCAAACAATTCCATCGAATTGAGTATCATTGTATGTGTGATAGCATCTACTATACTAGGAATATCAATGAACCCGATTATTGCGATTA
+
GEEGMKKFGGFPN21103EFJMMISPLPOPOLLLMKJILIJNJJMNNMKHHMJBBBBSNSMNSMSPNKLGSKSSNKSSIGHEGGHIKLJJJJJIRLMJSLNSJIGGIMLLJNMJIKKOOSLOSKSC@?****@DFMMJMMLOJNBBCBANND@=>>>FEHILSSEBF@APIKKKLIGIFNSLJNISISKJL>MGPNNMSOSSLPN@@@@AJSISOOLSQOSNPSSSMSMSORNNNKNSMSPSMIQIHSNJISSKMILHMISPJNLSMKPSSMKNKJMLKSRNLFI>>GEFJOMIKIIFGHLHSPKFAA9=LRJMSNKGKIQIJJHKNJSIIKJNKLIAKMSJNNMNJJLQNKSKNJKMQONHIHHHJSMBA>??855BAB>>>AGONKIOIJMSLPIMLKSMHIJGGKHGRSSMNOIGIHJBBCJHIIGJSSRLLHNKNKMLHMNSORKLOSOSSQSMNSHHEE/////=@BBBHIPLSSLNSOKONSNKIMKISLSLKIFRJLIGIICFHIOHNFEC?;-,,,,6334?@HJLGFF00000DDCDCDCD<<==EIGDFFELSFGEDAC<<<2<?@9=?>/...,+,)((((((..../DEEFEF****;<AAAACD8777BAA;1=@-DFJFN=;@B<7AC<<;;:;;<=?@DDEKFJGKJJA@@>:=9998<;88SJMIFFEJSSSMSNKJOLSJKKKOLNOJSJJSLNSOMSSOLLKOSMPSCILGLLKKQSMHIONIKGA76666D66;?IJGBEDFHJSKKNJIIKIKIMMNIISOKNMKJLIFSNLMMLQSDEELHMIFE?667>HINNSHMIGIHJLIJQLHJOPOSQSOPMIGABDSLSJILKLLKNJNLPLLKSKMSILE>>31122?GIKLHOSJJONNLSSSJLIPSJNOMMNSSMLMLKKKHNKJMLSNIGIJJKKOLLMKNHKLHISSOSSILPJPMKRSSSOKKMMLLSSNSLMJSLINHCINSSLPSRSKHI=SKQLMSLJLMMSLOILJINKSLILSQJLSEFEBBBHHSKSNSSSMOSJMNMKMOMQMMJNSLMMKLSKMMIHQQKNOKNAE:::::JNLJJLINOSOAGSSIGFFFIHSPSSOIORMSIIIFFHHGISSNSRPOSKPOHLIFKHJOSSOQONSSOPNPKMOMSSJSNSMNGMNLLLIMSSOMOMMMKQMHOKPKNMIILHFSLKPSHNPLJHJLNSSPNIGKJIGIC7777-?GGGQKLIQSKQJJIFFJOSQMKLSJSOLSJHLPRMMGJMLSMRLLKIHKSMJOLMMLJSJIOJKGHHSJSIQJHRSSLFCB?===DGGDFG>78HJNQHHHKJKIHKOHHEGGFEDA?==:9)(**+:;?CFGHFFEEGFIHIMNHKIJJLIHOJKNMKLMKHSJLHHHFHGMNKPJPGDDDDE
@866_45CNXP_2
ATGCTAGCAACAACTCGAAGTATGGGTCTAGCTTATTGATACGTTACCAAAAACCTCATTTGAATAAATTTGGAATACATTTTATTTTTTTTATTGACAAGTACTCGTACTCAAAAAAGTTAAAAATTTTTTATTTATATATTTTTTTTGAGTACGCGTTCTTTGGACCTGGTGTATCTTGTCTTTACCACGAATGATTTTCCTTGGTTAACAATAATTGTTGTTTTTCCAATATCTGCTGGTTCATTAATGTTATTTCTCCCGCATAGGGGAAATAAAGTCAATAAATGGTATACTATATGCATTTGCATCTTAGAACTTCTTCTAACGACCTACGCTTTTTGTTATAATTTTAAAATGGACGATCCATTAATTCAACTGTCCGAAGATTATAAATGGATCGATTTTTTTGATTTTTACTGGAGAATGGGAATAGATGGACTTTCTATAGGAACTATTTTACTGACGGGATTTATTAGCTGCTTTTTAGCCACTTTAGCAGCTTTCCAGTTACTCGGGATTCCCGATTTTTTCATTTCCTGATGTTAGCAATGTACAGCGGTCAAATAGGATTATTTTCTTCTCGGGATCTTCTACTTTTTTTCATCATGTGGGAATTAGAATTAATTCCCATTTTATCTACTTTTATCCATGTGGGGTGGAAAGAAACGTCTGTATTCGGCTACAAAATTTATTTTGTACACGGCAGGAAGTTCTATTTTTTTATTAATAGGAGTTTTAGGTATAAGTTTATATGGTTCGAACGAACCAACATTAAATTTAGAACTCTTAGCTAATAAATCCTATCCTGTTACACTTGAAATACTATTTTATATTGGATTTCTTATTGCTTTTGCCGTCAAATTACCGATTATACCTTTACATACTTGGTTACCTGACACCCACGGTGAGGCACATTACAGTACCTGTATGCTTCTCGCTGGAATCTTATTAAAAATGGGAGCCTATGGGTTGGTTCGAATCAATATGGAATTATTACCCCACGCTCATTCTATGTTTTCTCCTTGGTTGTTGGTAGTCGGTACAATCCAAATAATTTATGCAGCTTCAACATCTCCCGGTCAACGTAATTTAAAAAAGAGAATAGCCTATTCTTCTGTATCTCATATGGGTTTTATAATTATAGGTATTAGTTCTATAACGGATCCTGGACTTAATGGAGCTATTTTACAAATAATTTCTCATGGATTTATTGGCGCTGCACTTTTTTTCTTGGCAGGAACGAGTTATGATAGAATTAGGCTTGTTTATCTTGATGAAATGGGTCCAAAAATGCAGGTCTTTTCCATTCCAAAAATATTTACAATGTTCACTATTTTATCGATGGCTTCCCTTGCATTGCCA
+
ONMLHJNOOSOLLJKHSINKLMIEDCDEMHMB?<<@JFGONJCCBBC>,,++.---246HILLJKJMKNSKPLOJQIJMJIRSOSSNNSSSSSJQJIPNISSSJLNGJEFSHFFGJSSNFHHDSJKIDNSSSRNLMLSLRKKCCCSSSSJKHKNQHKEFGHFB:78EFJKHLNKSLMLSPOPMSKKLNOJOOJMHMOOSSINHIQKOSSMKPMJJMSLMKSSOPPKNPKKROMQLNMNSSONIQOMLOLMSSPLRMJKKLNJLLSQSGHGCHNJRSLJHGJHNPLKOOIOSQIKMOQJJLNJMKKLLKQMMPSSIIINKISKSSMSKSLKLSKKSRISLNNSSLSKNNLMLNSSLLSKNFHMJFHGIMMKKOKJKMLNJQLJLNMMMSIONNKKGHJNIKSJOLQHSLSSNKQGA>SNMHEECEKIHGJNKKIJJHKFJLIHEFGELSSKMIHJHJHHLOLSSNLLLEEFDEGE00)&%$$#$$$%)*()***+//+(()&&&'3.(611BFEFFGFHEEFIHNI=<<<=@?8=...CILLGHIIHJIHHHFIIHGGEDCCCCDFJGKDCBCCKGPMSMNSMFHF@@@@IGHSKSJFSD=@?E<)(()9???>A@AGFA42-,.2+,12)*(%%''*(((((((((:0?FFFGHMJHQLOKSMSSSNPLSMOJIMKGMOIJKMHIIHEGIONRMOMSSLSNSQSJKHHFHHMKSOKMLRJNPSSSOKPIMKLMLOOIIRLMKHGGKLHQJLSJLSMJSSKJLLKSPIJIJLOSLJQMNJSKLGMMII<::::>IJKMHGKKIMJKMKQKOMLOMSJLMLHIJPILDHLLKSSNSSNLRLMQHNOSKRKSSSHOSMLSLLSIJSPPSISSQLMNONKPQJNKLJNNNLMSKIQMPB;::::LPJMSKHPMHLSOLLSOOSLHSOMSSMLNJOSF:::99@ACC?AAGNLKPJMMJMLNOLMPNKMMJKNSLSISSNPSJGDHHJJ98888OSLOSLONORSPSSKOOMIKLSOJKNOKGJQSKMLJSLSOSOSNNMKONKQLPMRLSKSNKSNKRPQISQLSLSSSSPQONMSJPRMSRNSKPSLSKLNNIPHIJB?HDLSMQNINGONLJJLSONMNLKMSPSLIKISJOJRJMNSSSMOPIPLKSSNJSSSKNSSSLOKJNQOOKINKMRIJHINOMSMLJILHJLLOSSSOPSSPLQLSSNMSHKNJQOSLSMSPKJSPRSPJISGDNSMSSQKLSLLKNHKGFIHKJKPSSJOKMJOIMORNSLKIKIHIHJCBB=;@?=11/.)('''((($$$$$$$$$%'&*--BFLKKJOLJKISKHHJIINIJJJJIILIKNJRFDBBBEGFJHMNFGJGJHB??;7
@867_45CNXP_2
AATCGCAATAATCGGGTTCATTGATATTCCTAGTATAGTAGATGCTATCACACATACAATCATACTCAATTCGATGGAATTGTTTGATCTTAAAGGGGATATTCTATAATTTCGCATGTGAGGGGTTATTTCTTGGTTTCGTCCAGTCATTAATAACTTGATTATTTTTAGATAATAGTAGATAGAAAGAACGCTCGTAAGGAGTCCTATTGAAACCAAGAAATATAGGCCTGCCTGCCATCCACACCAGAATAAATAGAGTTTTCCAAAAAAACCTGCTAGTGGAGGAAGACCTCCTAGGGATAAGAGACATAGAGCTAAAGAGAGAGCCAAAAAAGGATCTTTTGTGTATAATCCTGCATAATCTCGAATGTTATCAGTTCCGGTACGTAGACCAAATAATATAATGCAAGCAAAAGTTCCTAGATTCATGGCGATATAGAACAGCATATAAGTTATCATGCTCGCATATCCACCATTTGAGTCTCCAACAATTATTCCAATAATTACATATCCGATTTGACCTATGGACGAATATGCAAGCATACGTTTCATGCTTGTTTGAGTAATAGCAATGAGATTCCCGAATATCATGCTAAGAATAGCTAGGATTTCCAGAAGAAGATGCCATTCATTTGATAAGAAATAAAAAGGAATATCGAAAATTCGAGTGGCTAAAGCTAAAGCAGCTACTTTCGAAGTAACAGAAAGAAAAGCAACGACTGGAGTGGGAGATCCTTCGTATACGTCAGGAGTCCATTGATGAAAGGGGCTAGGGAAAGCTTGAACCCAATTCCTACAGTGATGAATATAAGCGCAATTGAAATTCCTGGGGAGTTATACATTTGTGTATTGATAAGACCATTCACTATTTCTTGAAGCTCAATCTCTCCCCCGGATGAACCATATAGCCAAGAGAAACCATAAACCAGAATAGAAGAGCTTGCCCCACCCATGAGTAAATATTTCATAGTAGCCTCATTAGATCGTATATCTTTCTTGGTATATCCAGATAATAGGTAGGAGCATAAACTGAAACATTCTAGAGCTACAAAGATAGTTATTAAATCGTTAGCACCACATAAAAACATTCCTCCTAGAGTAGCTGTTAATATGAATAACAGAAACTCTGTTATAGCCATTTCTGTACATTCAATGTACTCTACGGATAGAGGAATACAGAGAGTTGAACATAGTAAAATAAGAAATTGAAAGATTTCGTTGAAATTGTTCGTTTGGAAATTTCCTGAAAAGCTAATCATA
+
LOSIIILIJOQLNIIGJJLLSSPLKLRSLQMIMSIMJIOKKHGJGNLMIQKJJJKHMOSSLKSKILFSJISNIKOGLSPSKQHKLOJKISMFGFEGNEMCCEOOONPJRHIQKMHJOISMSMLHHIPJJPKOOSSOJLIOJLGJHJKNIKJNSKPOJIKSMNJQJMKSSMKLLJIJHGHHGGHFHHKKHIINHGMHHIFGEFFIFIGIHFMJFMJHGFGCKJMLSSLNKJIHJJMOJILHGIHIIOOHGGHOHHHHIIKLHGHLLSIFFFILSKIIGGPHKLPJSPONIKKKKGMHJSKKIHGEFIIKJOIKIFFEFEKFIKKNIJDDCDDFFGBKIHKLNHPSSSSSJGNSKILJJIHGJKIJPISMJQIMQOSHMSJISKLOHIIJIEJISKGIGGGLMNMKNLKPKOKFGDDEEHJOHOIOAAEGMHISIIEDDFFINDDEEDGHJGIGLKJJMHMISJHHHHEEDFFIJIIIHGJJJMKIHHKHHGLJKHHHHIKHDEEEHHJGGHHEFIGFEFEDMIGIDEDDDCDA?@@@DGGHHGDCBABABCCEIKHGEDEDFIQJJIFGEGDBCCCBFJGGDEEBB??AADHEFCCCI@FEIEE@>>>??CFSKSJILLJIKOOINQKKHKRLNJPMSKMJGSLSLPNJSNMSLQLJIKHIGJNJIOSLQJSLLNMKKPNSKGEDEHSLMILHNKIKGHKMSJMSPD>@;A?BEMQJNPRMKIJHJLJLNLSMSLNKLHSQMMLOJMLLMSSLSQJSSSKRMSKOL:B7*GEMILIGHGFSNIJLFBBEEIPIKMJOLJNKLKLINMKLPINSLKNHGHJINLJJMRSLMNMILJLKKPNOSRMOLSSSRSSMRJONMLLOOJKSRJSMSQNIMOJSSQSSNISNKOPLSOSIOGHGFSILIMNJJJHKJNSRIIHMPSSMSHROSJSEOMKNOSKKMJKMHSSPJKKJNMSSJNGHJSMQLKNOMPJMKKIKKPLJKIPDECJKSJJPLHHNQIKSMSKLKNNIJLKRNKJLLSLKIMMKJLJMSLNKJE?==DDGINQJKKKJKJLLLKSQINJMILMNSNLSRLMMIKHGEEHHISKIKOQJKSSSNIIMNRSKNSMJJJGHIMJNNSSSSRSIHJOKPNMOMQKKIMSLSMLKNJOKILSSSKMQMKIJNKKILHJHSNKIGEBBFFFHJGHIJNJINLQFGFIGGKJHIHGFDHISSNPPNQKMPSLSHKQILKIKHFFEGMNNRKGCEEEFHKLLOSJNPLRMIGINSQSIGCDFFSH
@868_45CNXP_2
AATCGCAATAATCGGGTTCATTGATATTCCTAGTATAGTAGATGCTATCACACATACAATCATACTCAATTCGATGGAATTGTTTGATCTTAAAGGGGATATTCTATAATTTCGCATGTGAGGGGTTATTTCTTGGTTTCGTCCAGTCATTAATAACTTGATTATTTTTAGATAATAGTAGATAGAAAGAACGCTCGTAAGGAGTCCTATTGAAACCAAGAAATATAGGCCTGCCTGCCATCCACACCAGAATAAATAGAGTTTTCCAAAAAAACCTGCTAGTGGAGGAAGACCTCCTAGGGATAAGAGACATAGAGCTAAAGAGAGAGCCAAAAAAGGATCTTTTGTGTATAATCCTGCATAATCTCGAATGTTATCAGTTCCGGTACGTAGACCAAATAATATAATGCAAGCAAAAGTTCCTAGATTCATGGCGATATAGAACAGCATATAAGTTATCATGCTCGCATATCCACCATTTGAGTCTCCAACAATTATTCCAATAATTACATATCCGATTTGACCTATGGACGAATATGCAAGCATACGTTTCATGCTTGTTTGAGTAATAGCAATGAGATTCCCGAATATCATGTAAGTAGCTAGGATTTCCAGAAGAAGATGCCATTCATTTGATAAGAAAATCGAAAAAGGAATATCGAAAATTCGAGTGGCTAAAGCTAAAGCAGCTACTTTCGAAGTAACAGAAAGAAAAGCAACGACTGGAGTGGGAGATCCTTCGTATACGTCAGGAGTCCATTGATGAAAAGGGGCTAGGGAAAGCTTGAACCCAATTCCTACAGTGATGAATATAAGCGCAATTGAAATTCCTGGGGAGTTATACATTTGTGTATTGATAAGACCATTCACTATTTCTTGAAGCTCAATCTCTCCCCCGGATGAACCATATAGCCAAGAGAAACCATAAACCAGAATAGAAGAGCTTGCCCCACCCATGAGTAAATATTTCATAGTAGCCTCATTAGATCGTATATCTTCTTGGTATATCCAGATAATAGGTAGGAGCATAAACTGAAACATTCTAGAGCTACAAAGATAGTTATTAAATCGTTAGCACCACATAAAAACATTCCTCCTAGAGTAGCTGTTAATATGAATAACAGAAACTCTGTTATAGCCATTTCTGTACATTCAATGTACTCTACGGATAGAGGAATACAGAGAGTTGAACATAGTAAAATAAGAAATTGAAAGATTTCGTTGAAATTGTTCGTTTGGAAATTTCCTGAAAAGCTAATCATAGGTTCTTCTCTCCCATCGGAACAATAGGGCCGTTATGCTCATTACGAAACTTGTTGAAGAGATGAAATATAACCAAGGTATATCTTTTTGATCAGAGGTTAAATCGATCATCAGAAGAAGAATTAGGCCAAAAATACGTACGA
+
ILSRKSJLKKKH=54448>>AAILOKKSMSSQJLMNKLJLSJNGIHKRKSKKINLLPJRLKMSLIJGHMSLISISHKSPKQMSKKKEFPJ/***0CIJHSNSKPPKJLMJNKKILIPLSPSOOPLJPLSKSPNKSKOLIKKSLHLNPQKSJNKNOSSSQJJQMNSOLSSKSKMSJMOMSMOSLHFLLLNSPJORSPSOSLKSSRIONMOLLKIKSMIKSMPLKLPPOIINRJJLLSLNSPSKSMRPKMKKLIGJMSOSSKSPLKHIS-0>>SSSMMKLLLKINRLKLOLQMNSSPLSNRKSOQOODBBDFGEF74336BGHMKIJMHGHHIECGOSSSLMSLSKSSKPMNNOLINJILKJKRKKKDD>>>GGIQRNF??>??JHHJLIIGJJHJHGEMJLMJOKKOOMRSJGHEDFGLFFEFEKMKMJQMSJLIIFGIGJMINQKKKNSONIOSQJSMJLIIHLPQNKLGNLNKOLJKKSMMRJSNNKLKMSLMMJOSKOLJGHMQLIJSMKKJJLIJSMPRPLOSQJFHIECCCDFOLSJIOSKMLIIFJSLKSMMMSJNJSJKHJGHGJKHIIGHQRMNKKHFABIFJS9653)'%%%'((00013EGGCHJGGJIKIKIIHFFGJJPHPILLHKC:87998)+''''*;=GFGEHFFCCEFKLMIEEEEEHGFJHFKJHGIHHJKHEFDCEG=:>NSMIKLSPEJGSKHSHSKRNHNIIISPMJKMGICAMFLHIMKJSMHSMKLSNIKSLIGB@67@23MIHFLOSSSKSJJKSLKMMKNSGFEGDHKFKJLMPSONJNJKNRIHJKMININGFGGHHSFGPSOLSKIGGSSSMSQMHKLJRNMMPSSLKJNJLHSMJKMMJJKKNSPSKQMPSSKHKSIIHIJMKSMBD@?>>IOLQSLIKJNSNMSSKNOKPSLLKOPMLKMNJINRNMLJIMSMSPRSKNQJIMQNSOJJSSISLMSSLOQSSSSKSSOLJHD767BDFGF@@A==55454-,-//4>HHHHKAKHJKLILJSSKQOPKMKRLLGJIKISLLNSKKIEEDFFOPLIIPJLLKOJMOSSKSSO=<=<=FGFHIMKINHLNNPPIKSKIONIOPPMJGGHIOSJOLJSQSOSNJNNNOSSMNSLMOKSMOSLLSKNSLSNRNSSJSINQKJKKKIIIMMKLKNLSQKKSMRSPOSKOPPLNKLLMSLLMIGJHHNOQMNKLSLHJJHPJNKSJPJGKGEGPKMM87778=>>=ESHILNDAMABSMLSNIRHMKMKJIPHSKORKKJLIEH:/0FIOLKLKJOIJSLQJHFIIKSFIAAABBJBEHHGIHIJFDDSSKLOJGGHJSSGNOOOKKJHHGEEFFGKSSLNNGLILNLGJGGEIIFHEDCDFEFEIIJGHLHNMFDHGEEEEELRNSEEECABB
@869_45CNXP_2
AATCGCAATAATACGGGACTTGATATTCCTAGTATAGTAGATGCTATCACACATACAATCATACTCAATTCGATGGAATTGTTTGATCTTAAAGGGGATATTCTATAATTTCGCATGTGAGGGGTTATTTCTTGGTTTCGTCCAGTCATTAATAACTTGATTATTTTTAGATAATAGTAGATAGAAAGAACGCTCGTAAGGAGTCCTATTGAAACCAAGAAATATAGGCCTGCCTGCCATCCACACCAGAATAAATAGAGTTTTCCAAAAAAACCTGCTAGTGGAGGAAGACCTCCTAGGGATAAGAGACATAGAGCTAAAGAGAGAGCCAAAAAAGGATCTTTTGTGTATAATCCTGCATAATCTCGAATGTTATCAGTTCCGGTACGTAGACCAAATAATATAATGCAAGCAAAAGTTCCTAGATTCATGGCGATATAGAACAGCATATAAGTTATCATGCTCGCATATCCACCATTTGAGTCTCCAACAATTATTCCAATAATTACATATCCGATTTGACCTATGGACGAATATGCAAGCATACGTTTCATGCTTGTTTGAGTAATAGCAATGAGATTCCCGAATATCATGCTAAGAATAGCTAGGATTTCCAGAAGAAGATGCCATTCATTTGATAAGAAATAAAAAGGAATATCGAAAATTCGAGTGGCTAAAGCTAAAGCAGCTACTTTCGAAGTAACAGAAAGAAAAGCAACGACTGGAGTGGGAGATCCTTCGTATACGTCAGGAGTCCATTGATGAAAAGGGGCTAGGGAAAGCTTGAACCCAATTCCTACAGTGATGAATATAAGCGCAATTGAAATTCCTGGGGAGTTATACATTTGTGTATTGATAAGACCATTCACTATTTCTTGAAGCTCAATCTCTCCCCCGGATGAACCATATAGCCAAGAGAAACCATAAACCAGAATAGAAGAGCTTGCCCCACCCATGAGTAAATATTTCATAGTAGCCTCATTAGATCGTATATCTTTCTTGGTATATCCAGATAATAGGTAGGAGCATAAACTGAAACATTCTAGAGCTACAAAGATAGTTATTAAATCGTTAGCACCACATAAAAACATTCCTCCTAGAGTAGCTGTTAATATGAATAACAGAAACTCTGTTATAGCCATTTCTGTACATTCAATGTACTCTACGGATAGAGGAATACAGAGAGTTGAACATAGTAAAATAAGAAATTGAAAGATTTCGTTGAAATTGTTCGTTTGGAAATTTCCTGAAAAGCTAATCATA
+
:;>;87334..-(&&&%$%%%&'-=:::<<BCDEGBCB@AABGISIPIKHCBBBCSFGEGHJLBAAAAILNLOMIISMOJKEMKCBBAJG@@@CFSJLHKSOSQLIJPLISJGFHIJMPKKJIIJSHLNSSKSSIKSSHFJGLLHJLISMJKSLILPLLQKLLKMROSMNMKKHSKJSKNJGHHKNJSNKKFGMFDEEEQKINLHKIIJKGKJKMJIQGIHED;8++**+68776.+**,-457GGGKFGJHPIMNMJHFEHIIHI00IFISNMLLLIKJOHHSSSJLNOKG=<<<>CSOSQNREDBCGSJMOOLLPNHSSFSLNIHJJFLHSJSSPRHSKHLIOJRMSKKKLKSORSMOLJJLKONJSKJSSRGG33333DDBCMIKIIHHHJHGHLISMOSLIPQRSNKSIJKQMLPQRKJJLISILKOLLR>===>>====HOJJGEGFGQSSORGFHHGPMNSLLHGHHLIMKMI:2222HJMLLMMJIKKISNSPNKMIMKJLQNMKKKMKNRJMLIMRIJJIIJNEJHISLKMKNLKINHIFILDDCCCKIILMNSECCCBDDDDF<;<0000330165:FILMNHSIIJHMFFGECEIOIPMJSSF:JGGFKMHPKNFFIHKKJLLLOINKNIIIGIJHHHKSSNESJHIHIGEJJHLMPKNFGHGLJHSKOSSJJQOJSSIPKSSPJDDLSJJINIIJRJIIISSRNSMIRKNKJNSPMSJNSQOSLKMSPJJSKMOQOLMLPIISLNJIKJJMSIOHSLPKSMGI??@??JSGGEECDGHSMIHIKSNHMLSNSLMSNJNSNLLOGLHIOIKFMMNNKKOSJIIJKKLNLMKISSSPMSKLMPKKMJNSNLLKNKPSOKSMILKQOMNPOLSOSOPLJJKSJBC8888IHMNLOHIJMKSMISGACOLJLOIFF?:::;<.....09<AAFHFEEFCHSISJNFODKCHFHGJIJLLQSSOSJNLLQJLSLGINLIMSMNJOPOOOKMPLKSIMLMNOLPSLPISLKMKSSKLMLRMNISLOSSKEFMHONMOJHRPOLKMKDCBBCMPHBBBMMOGHIPKMSKHGKQPJJSJJIINLLSHKMLSRPLSQSSSHJJSJOJSNPIQSLSLKLPQKGJNNKLLSKSSLJMKGMIINSMSNSMJNSLJLMIJSLSSNHFD=;::43489:FIIIIGGKLKJSOKIJIJFCDDDFBBB=<<<EDIFGQJOLMLSGIIGGENJSKKSKJEDDNIRJQLOQOSMSIKSNSMNSNKMLPIG
@870_45CNXP_2
AATCGCAATAATCGGGTTCATTGATATTCCTAGTATAGTAGATGCTATCACACATACAATCATACTCAATTCGATGGAATTGTTTGATCTTAAAGGGGATATTCTATAATTTCGCATGTGAGGGGTTATTTCTTGGTTTCGTCCAGTCATTAATAACTTGATTATTTTTAGATAATAGTAGATAGAAAGAACGCTCGTAAGGAGTCCTATTGAAACCAAGAAATATAGGCCTGCCTGCCATCCACACCAGAATAAATAGAGTTTTCCAAAAAAACCTGCTAGTGGAGGAAGACCTCCTAGGGATAAGAGACATAGAGCTAAAGAGAGAGCCAAAAAAGGATCTTTTGTGTATAATCCTGCATAATCTCGAATGTTATCAGTTCCGGTACGTAGACCAAATAATATAATGCAAGCAAAAGTTCCTAGATTCATGGCGATATAGAACAGCATATAAGTTATCATGCTCGCATATCCACCATTTGAGTCTCCAACAATTATTCCAATAATTACATATCCGATTTGACCTATGGACGAATATGCAAGCATACGTTTCATGTTTGTTTGAGTAATAGCAATGAGATTCCCGAATATCATGCTAAGAATAGCTAGGATTTCCAGAAGAAGATGCCATTCATTTGATAAGAAATAAAAAGGAATATCGAAAATTCGAGTGGCTAAAGCTAAAGCAGCTACTTTCGAAGTAACAGAAAGAAAAGCAACGACTGGAGTGGGAGATCCTTCGTATACGTCAGGAGTCCATTGATGAAAAGGGGCTAGGGAAAGCTTAAACCCAATTCCTACAGTGATGAATATAAGCGCAATTGAAATTCCTGGGGAGTTATACATTTGTGTATTGATAAGACCATTCACTATTTCTTGAAGCTCAATCTCTCCCCCGGATGAACCATATAGCCAAGAGAAACCATAAACCAGAATAGAAGAGTTCCCCACCCATGAGTAAATATTTCATAGTAGCCTCATTAGATCGTATATCTTTCTTGGTATATCCAGATAATAGGTAGGAGCATAAACTGAAACATTCTAGAGCTACAAAGATAGTTATTAAATCGTTAGCACCACATAAAAACATTCCTCCTAGAGTAGCTGTTAATATGAATAACAGAAACTCTGTTATAGCCATTTCTGTACATTCAATGTACTCTACGGATAGAGGAATACAGAGAGTTGAACATAGTAAAATAAGAAATTGAAAGATTTCGTTGAAATTGTTCGTTTGGAAATTTCCTGAAAAGCTAATCATA
+
DFFMLPKPJLSKMMSMMJHHJHGIQNSNKSSOOSSSPKMSKMMIISKISKNKSHOLLQSRJJJIMPGIJLKKGHKGKSOSLKPJGCDC>A?;;<>BIEIGIFRNLQKKSPSPJSRNJOOLMINLSGQOOOOMSSPKSJSKMLKOPPRMSSLJSJMSHSPKLNKSSJPSLKNNNMMJNJMKKIHIHSKLSSMJNKSLMSKPSSLSFEEF@@???EGHIIMSSKMSRSPLSKSJSKKLJJQSSNSMSOJLMOJSMLLKGHKSLOJJNMA88@DDSSKJOLJJKOKIFGIAAAKNOKHEEGSLLOMQLJJLPJS@@10001B?==<GPHEBCCDGJFISSOLJNKSSSSNMNKLMNMLMNKJSJMSMSKMQMSSSRIIJGKKMJSMPOSKKIPLHGLGIHSPNPPQNSLMQMJPHQJKOJLLKNKJIKLKSLKOJKLGJGFHIKMJOOLPGNJMSKSNLSMHKMILHOLIMLQLMSSKKJKSKONMLKSROKNKMNHKMHHILIHSNLIJIHKIFIHNPJFOJSSJPJSIKLPIPGEFEIQKHQIKHLJIHAA><755300202G@55AAGIILGGLINHFKGHHEF@33FFFMIMHGIFGIHEFDDDFIAA@BLLMGJHEFEEGJNFEFEGILJNMMHIGGGHRIONJLHDKSSMMMJHKKFGHISQMSKROKNPLNQJJJNFDCCDHMIMIIHISK955IHPHLGIMGRIPHKPPSKSMQHMGKFJJKIHSQHGIJIOSQRJJMIHKGIFIJKJHHSKGFIR66668BBHIKLGGFJGGFFISKIJEDEDJPKHIJSIHOSHFDEFEGGKHPLJHHLFFFEEGMHKSSJJSHKIFIFHENGIHIIGKPSNSKKLKNMJHHGIHGFGGPJKHJGGF=9;?44445>???@?CC@99/../1FHFHHFJJJILGGSSHKOSLMRJJJIJJPSNLHIOLJI>??81-(('))/....-@43333FILGJGHGHNGKIHGIEB7778@@@BDBBCBCDGEHKFQJNGOMIHIKIFGFEFHHFHHGFIFHEEGHHGIJGJJLHJGMIGKGHGFEEFHEFEDGGFFFHIHNHIGFFCCA@AABEEGGFJIFHJKHFHJHDEDDHJGDBAABCDEDFFGGFFEHFGFEGEFFFGGIGFFFFFFEFFFGEGD6GGHFFCDDDEDDCDCCBCEDCBCCCDDDECCDDDGGDEEECDDCCFKIG<<;;<CHFIEFDCCDEBGDEDEFEEDBAACEHHHLNEDDABBBFCDFMGHNEDBBACEFFBBAABDCDD
@871_45CNXP_2
GCTTTTTGGCCTAATTCTTCTTCTGATGATCGATTTAACCTCTGATCAAAAAGATATACCTTGGTTATATTTCATCTCTTCAACAAGTTTCGTAATGAGCATAACGGCCCTATTGTTCCGATGGAGAGAAGAACCTATGATTAGCTTTTCAGGAAATTTCCAAACGAACAATTTCAACGAAATCTTTCAATTTCTTATTTTACTATGTTCAACTCTCTGTATTCCTCTATCCGTAGAGTACATTGAATGTACAGAAATGGCTATAACAGAGTTTCTGTTATTCATATTAACAGCTACTCTAGGAGGAATGTTTTTATGTGGTGCTAACGATTTAATAACTATCTTTGTAGCTCTAGAATGTTTCAGTTTATGCTCCTACCTATTATCTGGATATACCAAGAAAGATATACGATCTAATGAGGCTACTATGAAATATTTACTCATGGGTGGGGCAAGCTCTTCTATTCTGGTTTATGGTTTCTCTTGGCTATATGGTTCATCCGGGGGAGAGATTGAGCTTCAAGAAATAGTGAATGGTCTTATCAATACACAAATGTATAACTCCCCAGGAATTTCAATTGCGCTTATATTCATCACTGTAGGAATTGGGTTCAAGCTTTCCCTAGCCCCTTTTCATCAATGGACTCCTGACGTATACGAAGGATCTCCCACTCCAGTCGTTGCTTTTCTTTCTGTTACTTCGAAAGTCCGCTTGCTTTAGCTAGCCACTCGAATTTTCGATATTCCTTTTTATTTCTTATCAAATGAATGGCATCTTCTTCTGGAAATCCTAGCTATTCTTAGCATGATATTCGGGAATCTCATTGCTATTACTCAAACAAGCATGAAACGTATGCTTGCATATTCGTCCATAGGTCAAATCGGATATGTAATTATTGGAATAATTGTTGGAGACTCAAATGGTGGATATGCGAGCATGATAACTTATATGCTGTTCTATATCGCCATGAATCTAGGAACTTTTGCTTGCATTATATTATTTGGTCTACGTACCGGAACTGATAACATTCGAGATTATGCAGGATTATACACAAAAGATCCTTTTTTGGCTCTCTCTTTAGCTCTATGTCTCTTATCCCTAGGAGGTCTTCCTCCACTAGCAGGTTTTTTTGGAAAACTCTATTTATTCTGGTGTGGATGGCAGGCAGGCCTATATTTCTTGGTTTCAATAGGACTCCTTACGAGCGTTCTTTCTATCTACTATTATCTAAAAATAATCAAGTTATTAATGACTGGACAAAACTACAAAATAAGCCCTCACATGCGAAATTATAGAATATCCCCTTTAAGATCAAACAATTCCATCGAATTGAGTATGATTGTATGTGTGATAGCATCTACTATACTAGGAATATCAATGAACCCGATTATTGCGATTA
+
LJILISNKHIGLKMORPOJQKSSHPQSPSS?>>?AK?@SHKCBCDCFGEILKLLHINNMMKKSSNSLSKLOSLGISMRIIHSKNQJQKLLLKLPSSSLLPMSLSSNRRLDCBBCLSOLPNPSSEBBBOINIHLFKIJKSSJSMSSSGDCBBMGLJHKHLNSISMHHHKLLKPKMNLIKJLLSMONKSMNSMNOJOSSSNSJJKSKOMMMSMPSSSMNNKSJKJJNKSSSSKRISKSMSMKGMJJGHFIGJJIJINJSKLLSMLGIHNIJIHMLKOMKLNIHMIIL544445GILFGFJGRGKONKIGJLJKNSSSOKLSNPHLJLKJLIJKIOJJOLNILSJSLMJMNMQMLMLNLONNHPJKOSOKRMHKSONNSSNHKJMSPSNQQNIKIMSOKSLSOSIKJNPKSOIJGINLJQPPKPIJNNMQJSJMLMLPMKKMJMSKOGONSSLGHIMQJNJLNLPSMKLLHHKILJSSPOIMLLSONKJOSGKJKSJLFEB==;>((>>IJHFFGJJ@@@@EMHHGIMSKJKMKJHIMJISJHSKKJMFJIGJKFJNSPISKHIER988769JPJSKLGHHHHJGGKGGEIFJHLKNKIIIJQJHHGHIQQSMMQICDBBEB?<?@@FNHHIHLKQIEOSJJNGIIGMOLHIIIEFDEFEDGDFNLSSSMHSGHSJLSPSMJLOSNMKIHSDDKFBHOMKGBF?/-..--/(&$$$%%&'))'),+))*IJOLJIJHJJKLKMKSIIMLNLNKSNLLJMMNSSJSIHNJIJIMNLJKSLPJPSJMSMSOLOSPIJHOKNLKONNRHFIKONSNG22222GGKPJNPLKLKRSPSOKJII;BCDKJLJJPMMNLJIHGJKSKNISLSNLSINNHLPNPLOHKQHGSSIMKLJJPSKKKOSKKQMIKSIJMOLJOJPSKSKNJLLQKQPLOISHLKLLJNJOJSSNRKSOQNLPQKSJISMLKIKRIGFIHHHHHGHN?????HLHNOSMNNKSSSLSSPMOSSKOSJSSNSSKILSJSJHMLNISNMSMSKSSSSSJSSLLMSJKFMIPSLKSKJKJFHLJQSSIAC<===NHHJIKLKHGDB@:AGJMKGHFKKQNNSSMJLD@;;;>ASNLKLOMLKNQNLGHRHJJSJQJSSSOFLSNLJLSSSNNSK>>>>?JSKKLISSLQMHLMKHIKKSSJSSSSQJKJJMQSOLKOLLPPJGFFEHRKJHNSHMSPKOQJMSLSPSKKSNNSSPLMNIJKOMORSJPKMRNJQJNNQCICE////''('')$$$%%''(++,--,;<=?BEJHIKHHSLKKJJSLLKMNLHLPMFIMJSMHSSKFEEFELGHGIILHLHGGIHJ??=<<=>@DLOOIILLJJIJJJRPIKNGJHGHNLPNMSNHIRPKJLGFHFHNSIROLGHSLM
@872_45CNXP_2
ATGCTAGCAACAACTCGAAGTATGGGTCTAGCTTATTGATACGTTACCGAAAACCTCATTTGAATAAATTTGGAATACATTTTATTTTTTTTATTGACAAGTACTCGTACTCAAAAAAGTTAAAAATTTTTTATTTATATATTTTTTTTGGTACGCGTTCTTTGGACCTGGTGTATCTTGTCTTTACCACGAATGATTTTCCTTGGTTAACAATAATTGTTGTTTTTCCAATATCTGCTGGTTCATTAATGTTATTTCTCCCGCATAGGGGAAATAAAGTCAATAAATGGTGGTATACTATATGCATTTGCATCTTAGAACTTCTTCTAACGACCTACGCTTTTTGTTATAATTTTAAAATGGACGATCCATTAATTCAACTGTCCGAAGATTATAAATGGATCGATTTTTTTGATTTTTACTGGAGAATGGGAATAGATGGACTTTCTATAGGAACTATTTTACTGACGGGATTTATTACTACTTTAGCCACTTTAGCGGCTTTTCCAGTTACTCGGGATTCCCGATTTTTTCATTTCCTGATGTTAGCAATGTACAGCGGTCAAATAGGATTATTTTCTTCTCGGGATCTTCTACTTTTTTTCATCATGTGGGAATTAGAATTAATTCCCGTTTTCTGTCTTTTTTATCCATGTGGGGTGGAAAGAAACGTCTGTATTCGGCTACAAAATTTATTTTGTACACGGCAGGAAGTTCTATTTTTTTATTAATAGGAGTTTTAGGTATAAGTTTATATGGTTCGAACGAACCAATAGTAAATTTAGAACTCTTAGCTAATAAATCCTATCCTGTTACACTTGAAATACTATTTTATATTGGATTTCTTATTGCTTTTGCCGTCAAATTACCGATTATACCTTTACATACTTGGTTACCTGACACCCACGGTGAGGCACATTACAGTACCTGTATGCTTCTCGCTGGAATCTTATTAAAAATGGGAGCCTATGGGTTGGTTCGAATCAATATGGAATTATTACCCCACGCTCATTCTATGTTTTCTCCTTGGTTGTTGGTAGTCGGTACAATCCAAATAATTTATGCAGCTTTAACATCTTCTCGGTCAACGTAATTTAAAAAAGAGAATAGCCTATTCTTCTGTATCTCATATGGGTTTTATAATTATAGGTATTAGTTCTATAACGGATCCTGGACTTAATGGAGCTATTTTACAAATAATTTCTCATGGATTTATTGGCGCTGCACTTTTTTTCTTGGCAGGAACGAGTTATGATAGAATTAGGCTTGTTTATCTTGATGAAATGGGTGGAATGGCTATCTCCATTCCAAAAATATTTACAATGTTCACTATTTTATCGATGGCTTCCCTTGCATTGCCA
+
JKLSJFDE3333;CECCDDDJHSKKIFHGHHADB322222<CCD@67EJGDBBAACCBCEMIKMLSKKNSSMPHNQOKSLMJNIGPKLSSSSRJJKJKJPKOSHHBAABDIEEFJOSOOJHFFSLSIGJNSSNKOSMSOIHJ?=<<BEC7,-,,24,,+)),,(8=EIJGFEFKLSJLNKIKNNSJMMJOMOLIOLNLLSSQSKHHRNKILPSSSLSRNPOMSHFKOKISKKHJKJMKILKSPQMNPMKSSKROOSOKSMSKHSLJ<::::LJPIDKJLSKFEE?@AA<32*(((,,,223...HFHDFGOJSKOLEDHKIMJJHSJJJKJISNSPKSROSJSSIOMSHPKJNPFSIJMOLKMKPGGFGSILNOJJLEKQSJNJPKIMMMOSSJSLSSQMISOH76666JJKNJEFFISOBA@@BIFFEFDHIJIHFIFCBADFHEGGKMKKHKSOLOFEDGG<+***+EEDDNHJNSMIJRMIILSJNSJHCMHGADDCCCDGJHHA??>>ABF?>>FGHEHFEAADABNSSLMEKIKMMJSQNSMSHHHLORHKSGIGKJJF?>>A>??>>LSSLSIJSH??@@@DEIGIHKJFECC@FSSSPMIJJIKKLRJJNJJPOHJMNLOKKGIHCB<::7;/)(((22255?BIEGFJMHGEEHIHHKLLOOHMIFEDDEGFECBBBCEEFGGGJJKKJKSMSONQLNSFHFFEJMMSLSNJLKLSSSOKPJSOKSSHFGEHNKMLRKSNLISLNSJQOHJ?FA>??=+)))((((')**+2>BFHFRGIHHIIRJSSSKLOSSKQSKKSMMKRLLPSMLKIKMLMKSSJPSGQ=9NLKKOKQSEKIJKKNLKIHGGGEGLKSQSOLNSNNQSJSPPKKPMIISISHI000000?EMRLRMOSKNRNMSSSPQKSLNPSSSKQSSRISHDD@@BDCIISGFIGSONSSSSMKNNQNMOSLSKMKSOOJOSIIJQSRSPNQSRMLMLLLNPSRSLSSLNSDEFEFSSKOLOSSGNSOSMSLKOOOSSNSPRQOOSLSQOMQMQSJPJOSSLKSLPMPJRGFFCEMQMKOSRPSSIEGCE873../GISKSSSKOJSIMSGMOSSSLIKKLLJJLIIJKPOMSSSROLOSSLSSSOKSSLQNMMSKNLONJSSSOSSSKSLSKONLJKOMSRSONPMLJMKSPLLLJKPSSSSSQSOOMJSQKHHLSNOSNJJKIGMOKMMPSNKMSNMLLB;00006/..--GKJSMQIHHJHJOMLSNIIGFIISSJKJOMLSSSSLSMLKKMKISSSPJHINSGSPLHHHLLSLKINKKA==@DEF<5322<=??AILBB@@@CADFFLIGIGFHHFGHGGINIKLJIIJJK
@873_45CNXP_2
CGTACGTAAACAACTCGAAGTATGGGTCTAGCTTATTGATACGTTACCGAAAACCTCATTTGAATAAATTTGGAATACATTTTATTTTTTTTATTGACAAGTACTCGTACTCAAAAAAGTTAAAAATTTTTTATTTATATATTTTTTTTGAGTACGCGTCTGGACCTGGTGTATCTTGTCTTTACCACGAATGATTTTCCTTGGTTAACAATAATTGTTGTTTTTCCAATATCTGCTGGTTCATTAATGTTATTTCTCCCGCATAGGGGAAATAAAGTCAATAAATGGTATACTATATGCATTTGCATCTTAGAACTTCTTCTAACGACCTACGCTTTTTGTTATAATTTTAAAATGGACGATCCATTAATTCAACTGTCCGAAGATTATAAATGGATCGATTTTTTTTGATTTTTACTGGAGAATGGGAATAGATGGACTTTCTATCAAAGTACTGTTTTCTGACGGGATTTATTACTACTTTAGCCACTTTAGCGGCTTTTCCAGTTACTCGGGATTCCCGATTTTTTCATTTCCTGATGTTAGCAATGTACAGCGGTCAAATAGGATTATTTTCTTCTCGGGATCTTCTACTTTTTTTCATCATGTGGGAATTAGAATTAATTCCCGTTTATCTACTTTTATCCATGTGGGGTCAAAGAAACGTCTGTATTCGGCTACAAAATTTATTGTCTACACGGCAGGAAGTTCTATTTTTTTATTAATAGGAGTTTTAGGTATAAGTTTATATGGTTCAACGAACCAACATTAAATTTAGAACTCTTAGCTAATAAATCCTATCCTGTTACACTTGAAATACTATTTTATATTGGATTTCTTATTGCTTTTGCCGTCAAATTACCGATTATACCTTTACATACTTGGTTACCTGACACCCACGGTGAGGCACGTACAGTACCTGTATGCTTCTCGCTGGAATCTTATTAAAAATGGGAGCCTATGGGTTGGTTCGAATCAATATGGAATTATTACCCCACGCTCATTCTATGTTTTCTCCTTGGTTGTTGGTAGTCGGTACAATCCAAATAATTTATGCAGCTTTAACATCTCTCGGTCAACGTAATTTAAAAAAGAGAATAGCCTATTCTTCTGTATCTCATATGGGTTTTATAATTATAGGTATTAGTTCTATAACGGATCCTGGACTTAATGGAGCTATTTTACAAATAATTTCTCATGGATTTATT
+
KLKJJLLKJKLCCCCCMJKLQLILSKKLJMLDJICCJLNQKPNJIHFMECCDCLBO>>>NSJMIIHSISKF@=GDEHRKJIMHDEDHHKSSSMMMSIMJJLMOOJLIIJKMGIHSSSSNGG>?LSOJFIKSSNKSNJSLKGODJFSSSSDCBDDE984.&&&*+02237<BFJSMSLMNQMKSSKPLRLRQSOKNSNFESLRGKDFJINFIIDGEGHKEEC<=966D66FDEBDBBCCBCDDSSOJMKJMKKMSNLSGHC?@F-,,-9;FLEAADB=<76776AA=;=>>FC>>>??OPMMOSJOKNMKSLLHHJJIKSLROIPHHHFGHHNLJJILISLHSPLSRNIMNIMIKJSRJGEDEDFHNSKJHPKSHIMIKLIKMOHLLHLHOISGL11112555540.3-../=:HHOA@@AAAGGJGGHHGHIEEFHFDECDB3)'&&%%&&%())()**7:5989==?>>CIJKPJMJHJD8666ABBEFFIHHGFDCDBEHHHNBBAAAA@>==ABCGGFDBBABEHHMMCDCJHDEECEHIHDECDFIGFFECCCCEHF@???<;<<<FGIIJSSPRKLHKLHNIOHMKQHHDSDSLJK<;<(&&&&&7+*+*+***++****/./.*+00,///////0<7<@EFHHIE?>>>3)))*9?@BEHHIAB@AAIIJIILHHEKFEFE8741,'&&&'17775;>>AACDPMPIJINSSSMSPNJILNOPINSMSSPLJOKKNKLKNJRHSKJOKB9888HIIJKIJPPSSSMSNSFIHLLIMKSNJSSJSRSSSSQSQIO?ACDLMJFIHSOJMOPLIIOGSPLMRSOJSNRRHSKIGKFHHC@@?>>=?KJHJNKLPOJSJNLJPSNIKIKJMKMLJ@@@@@EPSMKMQMSSMLNLRJOMIMKFPKFH,,,,,EHLJLOHSJSNKOK100168=@BBHJOG???>>GSLQLLLPRJJJKIOSSISKKRSRSSNJOOSNSLKLSISHSQSKSLSLKINKOMIJOLKHNGIHKJBNIHIKGILNKJJFMHQLSJOKHIPSLKQSNSSPSLHQKOOLSQSSOSOPNSSKHGFFFJKKLROSNMLMJMOKNKOSMMKQSJIGGLDCDDEKOMSNSMSRSL;:::::DCDGSSLRIJHHQHKIHNNNSJJMJKJLHGIIHJJHQPLSMJKOIKIILIIHHHFGLLOKNECCD>;9<7..../BAGLIILKR
@874_45CNXP_2
AATCGCAATAATCGGGTTCATTGATATTCCTAGTATAGTAGATGCTATCACACATACAATCATACTCAATTCGATGGAATTGTTTGATCTTAAAGGGGATATTCTATAATTTCGCATGTGAGGGGTTATTTCTTGGTTTCGTCCAGTCATTAATAACTTGATTATTTTTAGATAATAGTAGATAGAAAGAACGCTCGTAAGGAGTCCTATTGAAACCAAGAAATATAGGCCTGCCTGCCATCCACACCAGAATAAATAGAGTTTTCCAAAAAAACCTGCTAGTGGAGGAAGACCTCCTAGGGATAAGAGACATGAGCTAAAGAGAGAGCCAAAAAAGGATCTTTTGTGTATAATCCTGCATAATCTCGAATGTTATCAGTTCCGGTACGTAGACCAAATAATATAATGCAAGCAAAAGTTCCTAGATTCATGGCGATATAGAACAGCATATAAGTTATCATGCTCGCATATCCACCATTTGAGTCTCCAACAATTATTCCAATAATTACATATCCGATTTGACCTATGGACGAATATGCAAGCATACGTTTCATGCTTGTTTGAGTAATAGCAATGAGATTCCCGAATATCATGCTAAGAATAGCTAGGATTTCCAGAAGAAGATGCCATTCATTTGATAAGAAATAAAAAGGAATATCGAAAATTCGAGTGGCTGAAGCTAAAGCAGCTACTTTCGAAGTAACAGAAAGAAAAGCAACGACTGGAGTGGGAGATCCTTCGTATACGTCAGGAGTCCATTGATGAAAAGGGGCTAGGGAAAGCTTGAACCCAATTCCTACAGTGATGAATATAAGCGCAATTGAAATTCCTGGGGAGTTATACATTTGTGTATTGATAAGACCATTCACTATTTCTTGAAGCTCAATCTCTCCGGATGAACCATATAGCCAAGAGAAACCATAAACCAGAATAGAAGAGCTTGCCCCACCCATGAGTAAATATTTCATAGTAGCCTCATTAGATCGTATATCTTTCTTGGTATATCCAGATAATAGGTAGGAGCATAAACTGAAACATTCTAGAGCTACAAAGATAGTTATTAAATCGTTAGCACCACATAAAAACATTCCTCCTAGAGTAGCTGTTAATATGAATAACAGAAACTCTGTTATAGCCATTTCTGTACATTGAATGTACTCTACGGATAGAGGAATACAGAGAGTTGAACATAGTAAAATAAGAAATTGAAAGATTTCGTTGAAATTGTTCGTTTGGAAATTTCCTGAAAAGCTAATCATAGGTTCTTCTCTCCATCGGAACAATAGGGCCGTTATGCTCATTACGAAACTTGTTGAAGAGATGAAATATAACCAAGGTATATCTTTTTGATCAGAGGTTAAATCGATCATCAGAAGAAGAATTAGGCCAAAAATACTCTCTCTCTCTCTCTCTCTCGCTTGCTTGCTGCCTGCCTGTCTGTCTCTCTCTCTCTCTCTCTCTCTCTCTCTCTCTCTCTCTCTCTCTCTCTCTCTCTCTCTCTCTCTCTCTCTCTCTCTCTCTCTCTCTCTCTCTCTCTCTCTCTCTCTCTCTCTCTCTCTCTCTCTCTCTCTCTCTCTCTCTCTCTCTCTCTCTCTCATACTGCTCAA
+
GJJNINIISISLMMQKJNMMNSKJGLKOMMSJNKISHLSKMSOJLKKNNLLIIJSLJNSPKJKJKLJLJOIMNGMHHOMOLKGLPKSSKS74449DMFIGFFNJJKJMHHKONSOLNOSRPMSJMNNMSLKSKHEHHGSKLMJFIGLJOSKLRSNKILSQLSNOPMSSSQMKMNNSJSHIKKSEFCDHKNNPMKMLPLNMSQSMSNMPNSSMLSLSMOOSKQSSSOOJSMSOOJOILLPJSKSMISKKLJJNJNQLKLNKLOIHKKH<<EHJSSSSOMSIJHKHOILRMNNKLKMQNOHIILLKC0.,,////0556DCCDGILHHFFF>7567PINJKHIOSSONSMLNSLSSNKJSSMSJSMPOJFGEEINIIH211111112<AGFFABBBBIJJNMKSNSHHKNLIFEEGJKJKRLLLNKNQJNKJPSMFFDEEGHKJMMKILSHSKPSSIMSSLLPSSSSFIHIHOKISHNHKOSQOOOIIIKKHIHIJLIJMKHJLIKOHHLJKLJPJIHHFGLJMKHRIIHHGCAABBEJLKILPIKKIGGGFILKLJEEDDESLLSKLIIHJOIHJOFBCAAA=<=;<CCGNIFDCCCDEEEIFKIHGFFFGQLPBA77KHHSSLLNHSSIMKMJQLMKJGINNRSOHGHBFGJKNKINHHFLIOPOSNJLSIKMMJFHNKJKMKJQRLLLKFFFGIIFMLOMKOILLIJIDBEHIHSJCJMSIJ-,,,,->?KNIOKHPQFEEFFGHJJKIJMPLNJKGHKKNSBA;?@DCHLPMFIKMIMSJIMBBCBAILHHINMMNROMJIKHJNQONMOLOJLISJJPPKKJJNSSKSJJMLRMGIIIHRIHISNKPMOSSSIMJNQNOLSSMSONSKDHH11111MMSSJIGGA?@?6334FFJOKQJMONHLLQSIRPMMLLPRLQQLKOJMKE@KQKJLMPMMSJKFBEFIHGLLJKGMNKMKSLSNSSMMKMOIJIJKSNIPROJHNIGIHJKLIQKRKMKMJLMSORMIJKJMKIMJJKJKNHJSOMOKJSKJMJSSPLHMJGNKNKJKJNJQLKOKKJLPKJJKINIDEECDHMJJMKILHLMLMLLJJSMIMKLSIJFFGFHHIIGLNOIMSIJIOPJNLJLOLMKPPGHIHFNJKHGKLMKKJLLIPQH----.NJJMJHJGFCFIHMLRJJOMISNIKFEEEGGHJHHJGDEFEFPKJOHIKMMKMKOHLJMIJIEHFFIJOMMJSHJFGGHIIIISSMSKLIIGKKMLSKGIIMIMJHIMOOMSSNKJEIIMJSLNJJIKHCCDDDNHHGGNJHJJJMJKGFFGFLLMLNSLJSMLPIIJGLMMKMKLIJIIJGHFEFEHGGHSPLPJF@::;;JJHEFEDCCCCEHFFFEJHJSHFDA=864431111220&$$$%&&'%&$%$$#$#$#$$$%()()('$%%%%&&%&&&%%$$$$%%%%%%%%%&%%$%%&%&%%%&&'&'&'%&%&&'''&&%%%%%%%$$$#$$$$$$$$$$$$$###$#$#$#####$$$$$$%%%$%$$#$$%%&%&%%$%%%&'&''&%&&('(((('&''('('((*)*))((()))''%%%%%%%$$$$%%&%$$$%%$$$#""
@875_45CNXP_2
TACGTAAACAACTCGAAGTATGAGTATAGCTTATTGATACGTTACCGAAAACCTCATTTGAATAAATTTGGAATACATTTTATTTTTTTTATTGACAAGTACTCGTACTCAAAAAAGTTAAAAATTTTTTATTTATATATTTTTTTTGAGTACGCGTTCTTTTGGACCTGGTGTATCTTGTCTTTACCACGAATGATTTTCCTTGGTTAACAATAATTGTTGTTTTTCCAATATCTGCTGGTTCATTAATGTTATTTCTCCCGCATAGGGGAAATAAAGTCAATAAATGGTATACTATATGCATTTGCATCTTAGAACTTCTTCTAACGACCTACGCTTTTTGTTATAATTTTAAAATGGACGATCCATTAATTCAACTGTCCGAAGATTATAAATGGATCGATTTTTTTGATTTTTACTGGAGAATGGGAATAGATGGACTTTCTATAGGAACTATTTTACTGACGGGATTTATTACTACTTTAGCCACTTTAGCGGCTTTTCCAGTTACTCGGGATTCCCGATTTTTTCATTTCCTGATGTTAGCAATGTACAGCGGTCAAATAGGATTATTTTCTTCTCGGGATCTTCTACTTTTTTTCATCATGTGGGAATTAGAATTAATTCCCGTTTATCTACTTTTATCCATGTGGGGTGGAAAGAAACGTCTGTATTCGGCTACAAAATTTATTTTGTACACGGCAGGAAGTTCTATTTTTTTATTAATAGGAGTTTTAGGTATAAGTTTATATGGTTCGAACGAACCAACATTAAATTTAGAACTCTTAGCTAATAAATCCTATCCTGTTACACTTGAAATACTATTTTATATTGGATTTCTTATTGCTTTTGCCGTCAAATTACCGATTATACCTTTACATCTTGGTTACCTGACACCCACGGTGAGGCACATTACAGTACCTGTATGCTTCTCGCTGGAATCTTATTAAAAATGGGAGCCTATGGGTTGGTTCGAATCAATATGGAATTATTACCCCACGCTCATTCTATGTTTTCTCCTTGGTTGTTGGTAGTCGGTACAATCCAAATAATTTATGCAGCTTTAACATCTCTCGGTCAACGTAATTTAAAAAAGAGAATAGCCTATTCTTCTGTATCTCATATGGGTTTTATAATTATAGGTATTAGTTCTATAACGGATCCTGGACTTAATGGAGCTATTTTACAAATAATTTCTCATGGATTTATTGGCGCTGCACTTTTTTTCTTGGCAGGAACGAGTTATGATAGAATTAGGCTTGTTTATCTTGATGAAATGGGTGGAATGGCTATCTCCATTCCAAAAATATTTACAATGTTCACTATTTTATCAAGATAAACAAGCCTAATTCTATCATAACTCGTTCCTGCCAAGAAAAAAAGTGCAGCGCCAATAAATCCATGAGAAATTATTTGTAAAATAGCTCCATTAAGTCCAGGATCCGTTATAGAACTAATACCTATAATTATAAAACCCATATGAGATACAGAAGAATAGGCTATTCTCTTTTTTAAATTACGTTGACCGAATGTAAAGCTGCATAAATTATTTCAATTGTGCCGACTACCAACAACCAAGGAGAAAACATAGAATGAGCGTGGGGTAATAATTCCATATACATTCGAACCAACCCATAGGCTCCCATTTTTAATAAGATTCCAGCGAGAAGCATACAGGTACTGTAATGTGCCTCACCGTGGGTGTCAGGTAACCAAGTATGTAAAGGTATGATCGGTAATTTGACGGCAAAAGCAATAAGAAATCCAATATAAAATAGTATTTCAAGTGTAACAGGATAGGATTTATTAGCTAAGAGTTCTAAATTTAATGTTGGTTCGTTCGAACCATATAAACTTATACCTAAAACTCCTATTAATAAAAAAATAGAACTTGCTGCCGTGTACAAAATAAATTTTGTAGCCGAATACAGACGTTTCTTTCCACCCCACATGGATAAAAGTAGATAAACGGGAATTAATTCTAATTCCCACATGATGAAAAAGTAGAAGATCCCGAGAAGAAAATAATCCTATTTGACCGCTGTACATTGCTAACATCAGGAAATAAAAATCGGGAATCCCGAGTAACTGGAAAAGCCGCTAAAGTGGCTAAAGTAGTAATAAATCCCGTCAGTAAAATAGTTCCTATAGAAAGTCCATCTATTCCCATTCTCCAGTAAAAATCAGAAAAATCGATCCATTTATAATCTTCGGACAGTTGAATTAATGGATCGTCCATTTTAAAATTATAACAAAAAGCGTAGGTCGTTAGAAGAAGTTCTAAGATGCAAATGCATATAGTATACCATTTATTGACTTTATTTCCCCTATGCGGAAATAACATTAATGAACCAGCAGATATTGGAAAAACAACAATTATTGTTAACCAAGGAAAATCATCATATGACACAAGATACACCAGGTCCAAAGAACGCGTACTCAAAAAAAATATATAAATAAAAATTTTTAACTTTTTTGAGTACGAGTACTTGTCAATAAAAAAATAAAATGTATTCCAAATTTATTCAAATGAGGTTTTCGGTAATTATCAATAAGCTAGACCCATACTTCGAGTTGTTTACGTAA
+
:445RHGHIHFFEFHIEEFEC:32222333BGFHHFEJHJIKHECBIKKKJSPMA@@CIBDCCCJJJKHDHGGLMNSI@>MQHAKMSSSSLRIIKPKKKKIHHIJOKJMNGGILSSPKHEGMSMLHGLSSMONKMMSSJIKJFSSSSHJKKOI;;777++,,+*;EHSMISJKSSIQMSPLNRLSQPLOIISPIOBGIISONKIA@NSOPMMPSMGFG=A>>=><:99MJHJQSJMKMMD?===<=FSOSPSOMSMMNSRKSLSMSFOIQSKLQLFB>>>=2222SRINJOJHSSSRSLSNPSLSLKKJOSORHGGH?>>==BA@IIJPSHHONKKSILLKLKRLJLMSKJMOMHMSSIPKHFFGFJLNPQJNMIILIMSLRJKKSSOSSLSHNJQLSLJMFGFG@INSSGFEAD?MSJGIHKHJIHHHGIPIOJJGGJLEDDDFSMSJJLNHLHGHLSMKLSOLHEDFDHJLOFHEEFLFFJSISSMIKJGPGMMHFGFGKLNMAA@MJNJGJJHILJHLLFEJFLNSSLKFGMKKJHIGGLHGIHGHSIKGGFEEDEEFBDBCDHHPHJIHIKQNISIGB8789?CGJOLFEBBDSSSSJFDD<<<<<>HLNMREMRMKJSSSOINNKMKSPSHJIGI@SKMJSNLKOSLQPKMMJJIKQPOPSPSNKSSLSSMJMSSKRKNQLIPSMKOSKSPMHQOMJFDEGGJSSSSLSSRLPSSSNSLONLJJQLOIEDONSOSLSKJKKPNSOQRODHNMSSLMSKLKLSLRMMSSQJSOOLSPJMNLPKLNSSSPNRSNLSQLLQHJSKKSMNKKNQQINLSKNKLMPSSOMSJSOLOLID43333;:::ABCBCJSJPRMSSSSMMQGLONILSSSLSLSES3332<@DEEDJNKSMLJNNJLMQRSMPSRSLKSSSJMSJIJQMSPLSSNLNL?????FSFSLSMQSNKSORPQRIKLOLRSLSJJSSKMOMKMSKQSSKPJJRQMSHJLSKNKQSKPNSQMRKJMORNQMKSSLSOISMLSOOMQPOKSKONSOJKSSMKLPJMJHKKOIGHMKLSSKSSMPSPONOSPOSSSIJIPKSSNSSIKSRMNLSISSSOMMKPKIMJIIEDDDDSSSPPSSKNRSMSPMKSRPSSSNHLSRMKJNLJSRNKSNOSSPKKNLSRLSPQQSRLSLSSSNMSMJLOSJOSLMLSMRJLKNSOKKSOJLKSMSNSSOOSNSSMLROFIFJSSSLSSLKJD>GPJHIHHJLPHMSSIGEFFGKSLKLSKSSKSKJNHDELGQKKNONLQSMGEFEKKMFOHRKJSOJLSKPPKPSPIGPKSOIIGLGHGGIGGIPKNMKMIKJKHIJNIJFIJGHHFJBCBCCGIGKEDDCBCBCB=>>:9843/.7798654221///124375459994444555545555442223444410,,-%$$%%'&&&'((/(((9<>@@@>?A?@BEEGGEDECDABCBCD833333EEFEEEEGFA><?A=;<=FEDEDDGE?>81<;@?DB@A@?76431/-)(&&&(%$$%%&$$%%%359;==??)((((*6''''(03356777:AAABCA@BCCEEB?CC000000=@@@CA@@@A9;>7551.+)('(*+--.034667;<42-**(((0//01/9?@??><=;8:7762/++,,-++//0665:;>>?>9999:DC@?>><:9665449:99<=<===;/.--.<<=?AA@???BBBAC(((((:;:;A@???>===>ACFHJFME@????<:9:87644459973222330++.../0177>>=<<9753322211.+)((()49<?BG?=>>GF@>>>@??@@B><<<=::::=BAABABFEEFDDGLFIGJHGFGFEFHCDCCA;;9A@A?>:787777***)*555<=@BBEFEFBBA@@DDCCA@ABDDEEDEHEED99=<7781+.99=>=<9554343////001114:>@ABHFGSHKBA@86677:;22212465776676:<96111190***+,.45;CFKOINKGFFCC=>>?;?@??=@A@843334=@ADA>>>>>@?@?<1003990./..31110+0888>>>=>ADLGGLI<;;9;DEHGEILDFECG??>>AB@A?9?@=896334348779;<<<>@ACDHHEEEGE?=4333780031576A@9556:99995/-))))-,,)(((''(()+'-357;=>@ABCB54443>AABECG?>>>>>=<;<::960//+)''''(.0169CCFBBBABECA@@=>BBFKLLKQISKSHGGEEFGFD?>?>>CGEDDFFHGGEEEHIPFFCBGECEED?GB=8<<:741('*678999;=@B====>DEECFGFDEA77??AGJGBBA<===>>>@??=+++,ABA@@@??642)&&&&%%%$$%&')))).6689>>?A?CBABBA>===>@ABA>?@ELHDB?>?>?@BAA9<?9756789<@DD;MSLDEBBAB=?=<=::;;<===56:888=AABACEBGECCD@>====>>=====>>>>?@@?<>?:,++*))('(+3579;;;<DEHGDFCB@@ABADCCBD@;:6456642
@876_45CNXP_2
TACGATCGAACAACTCGAAGTATGGGTCTAGCTTATTGATACGTTACCGAAAACCTCATTTGAATAAATTTGGAATACATTTTATTTTTTTTATTGACAAGTACTCGTACTCAAAAAAGTTAAAAATTTTTTATTTATATATTTTTTTTGAGTACGCGTTCTTTGGACCTGGTGTATCTTGTCTTTACCACGAATGATTTTCCTTGGTTAACAATAATTGTTGTTTTTCCAATATCTGCTGGTTCATTAATGTTGTTACTCTTCCGCATAGGGGAAATAAAGTCAATAAATGGTATACTATATGCATTTGCATCTTAGAACTTCTTCTAACGACCTACGCTTTTTGTTATAATTTTAAAATGGACGATCCATTAATTCAACTGTCCGAAGATTATAAATGGATCGATTTTTTTGATTTTTACTGGAGAATGGGAATAGATGGACTTTCTATAGGAACTATTTTACTGACGGGATTTATTACTACTTTAGCCACTTTAGCGGCTTTTCCAGTTACTCGGGATTCCCGATTTTTTCATTTCCTGATGTTAGCAATGTACAGCGGTCAAATAGGATTATTTTCTTCTCGGGATCTTCTACTTTTTTTCATCATGTGGGAATTAGAATTAATTTCCGTTTATCTACTTTTATCCATGTGGGGTGGAAAGAAACGTCTGTATTCGGCTACAAAATTTATTTTGTACACGGCAGGAAGTTCTATTTTTTTATTAATAGGAGTTTTAGGTATAAGTTTATATGGTTCGAACGAACCAACATTAAATTTAGAACTCTTAGCTAATAAATCCTATCCTGTTACACTTGAAATACTATTTTATATTGGATTTCTTATTGCTTTTGCCGTCAAATTACCGATTATACCTTTACATACTTGGTTACCTGACACCCACGGTGAGGCACATTACAGTACCTGTATGCTTCTCGCTGGAATCTTATTAAAAATGGGAGCCTATGGGTTGGTTCGAATCAATATGGAATTATTACCCCACGCTCATTCTATGTTTTCTCCTTGGTTGTTGGTAGTCGGTACAATCCAAATAATTTATGCAGCTTTAACATCTCTCGGTCAACGTAATTTAAAAAAGAGAATAGCCTATTCTTCTGTATCTCATATGGGTTTTATAATTATAGGTATTAGTTCTATAACGGATCCTGGACTTAATGGAGCTATTTTACAAATAATTTCTCATGGATTTATTGGCGCTGCACTTTTTTTCTTGGCAGGAACGAGTTATGATAGAATTAGGCTTGTTTATCTTGATGAAATGGGTGGAATGGCTATCTCCATTCCAAAAATATTTACAATGTTCACTATTTTATCGATGGCTTCCCTTGCATTGCCA
+
@;<<FIIILLPLGJIFHINHKHJ@@?@AFFFGDBAAIKJHSIJHOLKLMKRIHIMRSSJQSLRKIIIJJKSEELPHMISJIOSKIPMKLOJH<?<55DFJIGKHIKKNHHGF>>?KSPMIHEGOSMKFB?SSLSLKMSSIDE<A@ESMLIGDFDGFE<<;7./1,1235A==ACFDCBDECDDCDEDFGHFLIHJILSMOSMMPNGIJSMNJKLSIJGJLNJSHIKMNLNNJJJSQILOJKHGOIGLEBDC:96,(('&&%%%&&&'>AFNKHIIOLHHECBB@==>HMLGJLKKKPJMKSLIKOLMSKJSKOOLQOOPOHILIRRQIKSLKILSSQSNJRQKSSMSSSJKNSLSSJMSNMHSSKHFGJIILKOKNKMGKJJJKJKIKSHMRMMOLNSRJHJLFLF;;;;HKLSNSSMKSSJSFEHLJLSPOQSNSGHGHKJJJIOOJONSILJSLISKMLSNKSLFHGDFEDEKPMLKLMQOF?>>=JMMGIHJKGFFEGIHDEDCFHNGFFFEIHIHIFJKLNHHIEHNKSEBAAADHCDDJKIJGFGEDGIJEEDEEGFIE@;;;;=DECHHIGISKSLDCBA@AADCEFECBA?@@DRSSMJIGGIHGGJGFHGJOHIHGJMSLC+*1*+;86HBBABCGKMDID8,,DFIIKLJIHKSKMRSRLLSJHJKHKJGIHKPLMKJJLPMSJJOSHJNIHIS99867/..../-----<BJNJIKHJMMJLGHE?=A@@HJSPOIJGSLSJSJLJLSPPIKGGIKNJRKMKSSSMLSQKMMSMLSKJIIOPSSSMSKKSLJIMIISOSKLNIPSMNKOSKRSPSOSQPSSSNSSNOSJMJLMPKIHJRRSMIJKJJKQKSSSSSKJKPLSSSSNKSSSJEILSJJKSILJRJSNMKNSLLSSMSOOMMSMKOPMSSSSOSQRKSKLMHINKJSKCDBCDKJKKSSPSNMSSLSSOSSQLRQOSMMNSMKPSSSLMLLLMJNLKLSSROSLNSSQSONSRKOLHLRPNLKSLSJJKDIGHFOLKSLORQSSONONQMISMSINOPSLSOSSSOOKHRNPLSPOSOSSSOSSRMSOOPNKKNSSPJRNSJJSPSMNKNSNMKIHOSKJLMPSNSKGJFGJA????NIPLSSKNNPSSSRLJJLRSMOSSPSMNJJLLSRKKOJQKPSLMSOSNFFFFGNNJLLOSILNPSMMIONMLLQQLOMSNKNISLSNQSQRMRSSKJSJIFEFFMSSGJHDDSSJOJJKLQJLNQLPMSIFFGHGFSMLMSPQLSNKSSOMPSKMLNSKNLSLSONJJJSLQOOMSPSMNPSQOPSLMIKHMISMOKJSLKJLSLMKKSPNSKKJMMJNMKSRSSSIKKKJJKK
@877_45CNXP_2
CGTACGTATTTTTGGCCTAATTCTTCTTCTGATGATCGATTTAACCTCTGATCAAAAAGATATACCTTGGTTATATTTCATCTCTTCAACAAGTTTCGTAATGAGCATAACGGCCCTATTGTTCCGATGGAGAGAAGAACCTATGATTAGCTTTTAGGAAATTTCCAAACGAACAATTTCAACGAAATCTTTCAATTTCTTATTTTACTATGTTCAACTCTCTGTATTCCTCTATCCGTAGAGTACATTGAATGTACAGAAATGGCTATAACAGAGTTTCTGTTATTCATATTAACAGCTACTCTAGGAGGAATGTTTTTATGTGGTGCTAACGATTTAATAACTATCTTTGTAGCTCTAGAATGTTTCAGTTTATGCTCCTACCTATTATCTGGATATACCAAGAAAGATATACGATCTAATGAGGCTACTATGAAATATTTACTCATGGGTGGGGCAAGCTCTTCTATTCTGGTTTATGGTTTCTCTTGGCTATATGGTTCATCCGGGGGAGAGATTGAGCTTCAAGAAATAGTGAATGGTCTTATCAATACACAAATGTATAACTCCCCAGGAATTTCAATTGCGCTTATATTCATCACTGTAGGAATTGGGTTCAAGCTTTCCCTAGCCCCTTTTCATCAATGGACTCCTGACGTATACGAAGGATCTCCCACTCCAGTCGTTGCTTTTCTTTCTGTTACTTCGAAAGTAGCTGCTTTAGCTTTAGCCACTCGAATTTTCGATATTCCTTTTTATTTCTTATCAAATGAATGGCATCTTCTTCTGGAAATCCTAGCTATTCTTAGCATGATATTCGGGAATCTCATTGCTATTACTCAAACAAGCATGAAACGTATGCTTGCATATTCGTCCATAGGTCAAATCGGATATGTAATTATTGGAATAATTGTTGGAGACTCAAATGGTGGATATGCGAGCATGATAACTTATATGCTGTTCTATATCGCCATGAATCTAGGAACTTTTGCTTGCATTATATTATTTGGTCTACGTACCGGAACTGATAACATTCGAGATTATGCAGGATTATACACAAAAGATCCTTTTTTGGCTCTCTCTTTAGCTCTATGTCTCTTATCCCTAGGAGGTCTTCCTCCACTAGCAGGTTTTTTTGGAAAACTCTATTTATTCTGGTGTGGATGGCAGGCAGGCCTATATTTCTTGGTTTCAATAGGACTCCTTACGAGCGTTCTTTCTATCTACTATTATCTAAAAATAATCAAGTTATTAATGACTGGACGAAACCAAGAAATAACCCCTCACATGCGAAATTATAGAATATCCCCTTTAAGATCAAACAATTCCATCGAATTGTTTGATCTTAAAGGGGATATTCTATAATTTCGCATGTGAGGGGTTATTTCTTGGTTTCGTCCAGTCATTAATAACTTGATTATTTTTAGATAATAGTAGATAGAAAGAACGCTCGTAAGGAGTCCTATTGAAACCAAGAAATATAGGCCTGCCTGCCATCCACACCAGAATAAATAGAGTTTTCCAAAAAAACCTGCTAGTGGAGGAAGACCTCCTAGGGATAAGAGACATAGAGCTAAAGAGAGAGCCAAAAAAGGATCTTTTGTGTATAATCCTGCATAATCTCGAATGTTATCAGTTCCGGTACGTAGACCAAATAATATAATGCAAGCAAAAGTTCCTAGATTCATGGCGATATAGAACAGCATATAAGTTATCATGCTCGCATATCCCCACCATTTGAGTCTCCAACAATTATTCCAATAATTACATATCCGATTTGACCTATGGACGAATATGCAAGCATACGTTTCATGCTTGTTTGAGTAATAGCAATGAGATTCCCGAATATCATGCTAAGAATAGCTAGGATTTCCAGAAGAAGATGCCATTTGATTAAGAAATAAAAAGGAATATCGAAAATTCGAGTGGCTAAAGCTAAAGCAGCTACTTTCGAAGTAACAGAAAGAAAACAACTGGAGTGGGAGATCCTTCGTATACGTCAGGAGTCCATTGATGAAAAGGGGCTAGGGAAAGCTTGAACCCAATTCCTACAGTGATGAATATAAGCGCAATTGAAATTCCTGGGGAGTTATACATTTGTGTATTGATAAGACCATTCACTATTTCTTGAAGCTCAATCCTCCCCCGGATGAACCATATAGCCAAGAGAAACCATAAACCAGAATAGAAGAGCTTGCCCCACCCATGAGTAAATATTTCATAGTAGCCTCATTAGATCATTATATCTTTCTTGGTATATCCAGATAATAGGTAGGAGCATAAACTGAAACATTCTAGAGCTACAAAGATAGTTATTAAATCGTTAGCACCACATAAAAACATTCCTCCTAGAGTAGCTGTTAATATGAATAACAGAAACTCTGTTATAGCCATTTCTGTACATTCAATGTACTCTACGGATAGAGGAATACAGAGAGTTGAACATAGTAAAATAAGAAATTGAAAGATTTCGTTGAAATTGTTCGTTTGGAAATTTCCTGAAAAGCTAATCATAGGTTCTTCTCTCCATCGGAACAATAGGGCCGTTATGCTCATTACGAAACTTGTTGAAGAGATGAAATATAACCAAGGTATATCTTTTTGATCAGAGGTTAAATCGATCATCAGAAGAAGAATTAGGCCAAATAATTACGA
+
IKPKINMKSHKSMPMLKOMSNSMMKQSPSQQRHLLKSOKNSOQHSRHOLMSNF?<=BSKCECCCDDSSKIOJOHSSNQSPRQPSSQKPSSMJMPMNKGKHSSSIOMJHJPKNOMNEGFEFAB:-.=>GFHEKQQKKSIPMSLSPSMJRPSO833F3333QNRLSQSSLKGGKIOMIGHKOSSSJDNKOMHIGC>>::G=>SKLMKQMLILSMNKMRJOSLKSSSHSMSLSKOILMSSKJOJMNJIKOSJJKIJHIJGJLHGLOLNKIIHJJIJJJHLSSOPLKSLIRLMSCBBBBCKIIIHHLLSGJHJPKJKNJHLSSMMJIMHSPHGFEDFFGJHMIPHJLHNLHOQKRNPCBDCCIGKHKJJSSSMLSSQSLNMNSKPSKNJNLKPKMQKNLLLOSNSKJLHLOKRONMKLGFIIHHJJLIHGIMMMLI;9888>>>===;32222>??AALLIHNDEDECEOKJGGF?@MPLSPQKKNLKLMRONILLOOHGKIHLFGKKGKKCBEHISFFGHKMKLLJSNHIFHJDSSNOFHKJJGJIIOILIIA@@@AEHFHHNKPJGEDB?///0.2BBCECEEIJHKJHFE@@ABBIGFFGJIHJHIDCCBDFLKLGGHIHHIHBB<2AA;<DIIJEEB>84<@A@CGIEEDDDFEGFBA@@?ABABBLIMSKSBAACCFBA....NSOOSMEMONAGG?PSQSHIIIHKSNSKSIQHKNPSSG?BSKKLMNLLKMINIIDMMSSQHHGHJGLKLLNSSOOGSMSSPJJFJIJHGFHIIIMHKNMNJIHHGSHJNLSKJIRSSKSKJLJCBISSOSKPQKJKMKJSNKOOJKSSJFGIJLFEEEEIJJNMJPLPLLNJKIKPLOKNSNDEDACDCEQIMSJSJPJMMMSLMSNNQJLMKSJJMJJNISPIKPSLMIJF?<9::::;<LMNKKHILQLKKGOLLQOSSKIMINKSLSJRNPSQSIIOKSMSJKJIKLBIGEDGGHSSNJOHSSNSKSNKLNKLNLLMMHJSJGINSLSQMNMJOJLLLJJMSNSPKMPSJSLLONMLNKIKIIOSSJNRMHGFSPMRPMHDF?JIGFIJGJSJJMCFG@OSSLHJNNILSPMOOKKJK?HJOOOKSNSLNRSOSLSSQQLSOMLFFKLSSLOLKSKNKSSOLLKJSNNMNNJNKPSIMKSINMLLMLSOSQPPSNSKLKSJRLKKIIOJJMIJKSOHSOGEEFILBBBBABBAKMKHMHJNPJIQIJOIMIQSMJJNLJSJSNJSSSHNNSJIJMGK=:@AAKSJJOSKRJSSKSMIKMRMQQPSKPKKNNSJKNISMLKLC<DCJ/JJIMISLIIKCSKHIKHQJLIJMIEKKJLPHG4//0=ELJJFECBAA@DDFJJMMHKGFGNIFFIFJKKGGHHHMHDCEFGIGFFFGGJFEFHGIMGGDEFHFKJFGDIHEC@>>>@EDECDEDCDGEEEDEFF@@@<---.8;<@@A???BCABDGC??@@BDEBFIB;;;9:999=>BC@@@B@ABCBCB@AA@DDCFJLHFFGFC=6569976520+(((()/359===@BDDEEGGEJSIHGCB=>?EGFFEEGGFQIGFD>;B@@@8867@DLJOCCB9?=;E;:;>@CBBB>=75434578;>?7778:DDBB@A@BB@==<<=@CDDEKEJIMGGFHEEGHIIDF@CDBBDGKSSIKMIFQKGJKFG@A>=>==EBA@@?545444441/----7<<==>???AB@@9<+*)*;>?AEAKHKFHHHGGE=<;;=>????@FFGDEDFDDEFGGGEBDDBCC>=<<<;;;1///0CBCDGGJHLJREBGGAHFC=<<;:===>GDGDEFEEEED:75442001'+,+,210047=?@?@AAABCCCCEGECC>=;;;?ABDDDB@>=:5431.+*(()4665::9?DD?<;:::;333+('()+.11246;?@BEGHCGFLKLGFEDEFFGCCDCDC=@:6533/..-,*%'(().15<?>@@DDCDCCIGA??>>@A8872011166;<>>DED<;;;@AB@??=76678<B@A@A?ADDDDCBBCC?AAA98878<865322-+,+,,,112,''((34552223>CBBBCCHFECDDFA==??@BBA>;:9;4222368533406<77:633----,*(()*,,,4<=;?A@?>==>>?@@??ADCBCEAB?>@ABDHEHMMJGHGGFGDEDCA@>;872334>;:9987646665016667899::92..'(((((('''()'(())2556:<AAAAA@ABBA?@?@ABDNJKOMKLGGHEGFDEACBBFDEHGHKGHAB????DDDEFGM>?=>>EDECCCDJGLJKFFGA@CIOHGCE@@AAEDDEDFGIMHIC<;;;<DDBABDBBEDCEEHHGFEE??::<;;;=>@BBCBBABABA@?>>>@@AACD>;9877877677<<21001=>?>==>?BCEEABABB?>/,*((*(*345??@=?A5===@FPPKHI?>=<<??@BAAEEEIDDBA?@>;;:6455::<<==?<98844566?67BAABBCDECA@AA@@>===?@====?EGDBA@@ABB???;89:97668;<??ABBADEFFJD>=::::9::?FDA@=<<<=988-,,,-22236877999:89>=@>>;:96422-)))))*,-1
@878_45CNXP_2
ATGCTAGCAACAACTCGAAGTATGGGTCTAGCTTATTGATACGTTACCGAAAACCTCATTTGAATAAATTTGGAATACATTTTATTTTTTTTATTGACAAGTACTCGTACTCAAAAAAGTTAAAAATTTTTTATTTATATATTTTTTTTGAGTACGCGTTCTTTGGACCTGGTGTATCTTGTCTTTACCATGAATGATTTTCCTTGGTTAACAATAATTGTTGTTTTTCCAATATCTGCTGGTTCATTAATGTTATTTCTCCCGCATAGGGGAAATAAAGTCAATAAATGGTATACTATATGCATTTGCATCTTAGAACTTCTTCTAACGACCTACGCTTTTTGTTATAATTTTAAAATGGACGATCCATTAATTCAACTGTCCGAAGATTATAAATGGATCGATTTATTTTTACTGGAGAATGGGAATAGATGGACTTTCTATAGGAACTATTTTACTGACGGGATTTATTACTACTTTAGCCACTTTAGCGGCTTTTCCAGTTACTCGGGATTCCCGATTTTTTCATTTCCTGATGTTAGCAATGTACAGCGGTCAAATAGGATTATTTTCTTCTCGGGATCTTCTACTTTTTTTCATCATGTGGGAATTAGAATTAATTCCCGTTTATCTACTTTTATCCATGTGGGGTGGAAAGAAACGTCTGTATTCGGCTACAAAATTTATTTTGTACACGGCAGGAAGTTCTATTTTTTTATTAATAGGAGTTTTAGGTATAAGTTTATATGGTTCGAACGAACCAACATTAAATTTAGAACTCTTAGCTAATAAATCCTATCCTGTTACACTTGAAATACTATTTTATATTGGATTTCTTATTGCTTTTGCCGTCAAATTACCGATTATACCTTTACATACTTGGTTACCTGACACCCACGGTGAGGCACATTACAGTACCTGTATGCTTCTCGCTGGAATCTTATTAAAAATGGGAGCCTATGGGTTGGTTCGAATCAATATGGAATTATTACCCCACGCTCATTCTATGTTTTCTCCTTGGTTGTTGGTAGTCGGTACAATCCAAATAATTTATGCAGCTTTAACATCTCTCGGTCAACGTAATTTAAAAAAGAGAATAGCCTATTCTTCTGTATCTCATATGGGTTTTATAATTATAGGTATTAGTTCTATAACGGATCCTGGACTTAATGGAGCTATTTTACAAATAATTTCTCATGGATTTATTGGCGCTGCACTTTTTTTCTTGGCAGGAACGAGTTATGATAGAATTAGGCTTGTTTATCTTGATGAAATGGGTGGAATGGCTATCTCCATTCCAAAAATATGTTGCAATCTTGGCCACTATTTTATCGATGGCTTCCCTTGCATTGCCA
+
JKIILRQJINSMKSMLHKSKMKIIPPSSSOLLNIJNJKJSKJMIKHJGGGJMJIMKLJKMNKJLIISKLOSLJINQNJNMLKSJDEHKSSSSQNNLNJLINLGILGKQKLMGEIHNSSNJLGIKPMINKLSSLSKSKSLIFEC@<DKMIGDBFEGCCBBCHJIL8IIGJAANHLLKROSPNMSMOSLSKSSMJLOLISNLOSGMLHIKNOKMLNIMILQHIPOFRNSPKLJINORNONSMNLQKLSILKMNSMONIJHDGDE501786999:PSGC?=<<====ECDG@IIKHHJIIJLIKIMJKNQJSLQLSNSRIIJNMKIQEEFDDJHIKOOKLQNKMSLKSSJJSJOPJQIDSKHGMIFEFFFSHSJSMSLNHFKLKLHHHGIGPSJISKNRLMIJRI322-*)))*)))),23:HJHHIIFGLKGHFFFGHEDEFEJLSHLILGIIIMJSROLHHGB>>>>@MOLKKDDSIIGJFDGSMHFLIJGGEDDDEFKNMSEE-,,,,@????CFFEGDDEAGESSE>>><;?<<EFFEGHCCBBBEECBA@?>>>>@BCFDECJPJONJSQOSSSNINIMIPJJQGB...>=SOSOMOIISIJPRSSLQKSNKSROSRAHE::A99>;9=8997:<KIELJKJNLSKSONKOLKIHHKPSNKSNPMJPMKLKINKJSHMSLKONNNKJONPMSSSIHEADFGJINNJPJSLSOSSSSSMNLKPOSLNSJSQLLRRJIMLKMJJLHLKJLSKSJMLIIKJIMSKMRSSSMORSONNNNRMJSJLSNOOPQKSMKMKSLSSNSSLSHRJSLSMKSLKJMLOIKSKOMRNOSJJJLHIIJIJPMSMJSONOSJQJMLSMNJKMKSSLSMJOLSSRNJJKMLSKSPSQKSLOONNLJLOMSJLSSJMQSLILOQPSSJROQMJJOOLMOSNSSMJNRLKKQLMOSNMOJNRSMJJJILKJDNMSKLNMLONSOQHKMPLLJSPIMKMKSSLSJPJLLSISMLOMLSMSIONNSLSNNQQNSMNKOLLSSKKKJOMSRNJSJSQLNSQNJJJHHHONOJRMSKSKSRMMSMMSOSJSLNNSMSQKJNSSNSSIPSSNNNMSNSNIHJLJJLSSRJPKSMSSNHRSONILSMOQMSMSKKLJLOMSSSRSOKOMSKMLSISKMOPSPNQLOJSJJSLJIIIKLSKSSPSSOSQOOSJLMSOQSLJNOJSSRSNOSJSKSSRNLIMSOSMHED::BCFGGFC>===?HNLSSKLAILJILQHHLPKMJOSMJSMJNIJHIGEFFFCCBB@BHFEGEAA=<34?=:632201-*'%$%&&''('%$$$$$%%(-0:1-DCA@@ADFGIJMKHKJJHGGGIGE
@879_45CNXP_2
GGCAATGCAAGGGAAGCCATCGATAAAATAGTGAACATTGTAAATATTTTTGGAATGGAGATAGCCATTCCACCCATTTCATCAAGATAAACAAGCCTAATTCTATCATAACTCGTCCCTGCCAAGAAAAAAAGTGCAGCGCCAATAAATCCATGAGAAATTATTTGTAAAATAGCTCCATTAAGTCCAGGATCCGTTATAGAACTAATACCTATAATTATAAAACCCATATGAGATACAGAAGAATAGGCTATTCTCTTTTTTAAATTACGTTGACCGAGAGATGTTAAAGCTGCATAAATTATTTGGATTGTACCGACTACCAACAACCAAGGAGAAAACATAGAATGAGCGTGGGGTAATAATTCCATATTGATTCGAACCAACCCATAGGCTCCCATTTTTAATAAGATTCCAGCGAGAAGCATACAGGTACTGTAATGTGCCTCACCGTGGGTGTCAGGTAACCAAGTATGTAAAGGTATAATCGGTAATTTGACGGCAAAAGCAATAAGAAATCCAATATAAAATAGTATTTCAAGTGTAACAGGATAGGATTTATTAGCTAAGAGTTCTAAATTTAATGTTGGTTCGTTCGAACCATATAAACTTATACCTAAAACTCCTATTAATAAAAAAATAGAACTTCCTGCCGTGTACAAAATAAATTTTGTAGCCGAATACAGACGTTTCTTTCCACCCCACATGGATAAAAGTAGATAAACGGGAATTAATTCTAATTCCCACATGATGAAAAAAAGTAGAAGATCCCGAGAAGAAAATAATCCTATTTGACCGCTGTACATTGCTAACATCAGGAAATGAAAAAATCGGGAATCCCGAGTAACTGGAAAAGCCGCTAAAGTGGCTAAAGTAGTAATAAATCCCGTCAGTAAAATAGTTCCTATAGAAAGTCCATCTATTCCCATTCTCCAGTAAAAATCAAAAAAATCGATCCATTTATAATCTTCGGACAGTTGAATTAATGGATCGTCCATTTTAAAATTATAACAAAAAGCGTAGGTCGTTAGAAGAAGTTCTAAGATGCAAATGCATATAGTATACCATTTATTGACTTTATTTCCCCTATGCGGGAGAAATAACATTAATGAACCAGCAGATATTGGAAAAACAACAATTATTGTTAACCAAGGAAAATCATTCATGGTAAAGACAAGATACACCAGGTCCAAAGAACGCGTACTCAAAAAAAATATATAAATAAAAAATTTTTAACTTTTTTGAGTACGAGTACTTGTCAATAAAAAAAATAAAATGTATTCCAAATTTATTCAAATGAGGTTTTCGGTAACGTATCAATAAGCTAGACCCATACTTCGAGTTGTTATAATTTTAAAATGGACGATCCCATTAATTCAACTGTCCGAAGATTATAAATGGATCGATTTTTTTGATTTTTACTGGAGAATGGGAATAGATGGACTTTCTATAGGAACTATTTTACTGACGGGATTTATTACTACTTTAGCCACTTTAGCGGCTTTTCCAGTTACTCGGGATTCCCGATTTTTTCATTTGCCTGATGTTAGCAATGTACAGCGGTCAAATAAGATTATTTTCTTCTCGGAATTATCTACTTTTTTTCATCATGTGGGAATTCGAATTTGATTTCCCATTTTATCTACTTTATCCATGTGGGGTGGAAAGAAACGTCTGTATTCGGCTACAAAATTTATTTTGTACACGGCAGGAAGTTCTATTTTTTTATTAATAGGAGTTTTAGGTATAAGTTTATATGGTTCGAACGAACCAACATTAAATTTAGAACTCTTAGCTAATAAATCCTATCCTGTACACTTGAAATACTATTTTTTATTGGATTTCTTATTGCTTTTGCGGTAAATACCGATTATACCTTTACATACTTCATTTCTGTGACACCCACGGTGAGGCACATTACAGTACCTGTATGCTTCTCGCTGGAATCTTATTAAAAATGGGAGCCTATGGGTTGGTTCGAATCAATATGGAATTATTACCCCACGCTCATTCTATGTTTTCTCCTTGGTTGTTGGTAGTCGGTACAATCCAAATAATTTATGCAGCTTTAACATCTCTCGGTCAACGTAATTTAAAAAAGAGAATAGCCTATTCTTCTGTATCTCATATGGGTTTTATAATTATAGGTATTAGTTCTATAACGGATCCTGGACTTAATGGAGCTATTTTACAAATAATTTCTCATGGATTTATTGGCGCTGCACTTTTTTTCTTGGCAGGAACGAGTTATGATAGAGTTGTTTATCTTGATGAAATGGGTGGAATGGCTATCTCCATTCCAAAAATATTTACAAATGTCACTATTTTATCGATGGCTTCCCTTGCATTGCCA
+
SLSOSKSSJSMLNLSLNMKSOSIPIPSMJPIK<<<<=SPSJMSHLLKJLSSLMPSSLSOKLQKGSPKHDAA=>CG;CAO?BI@@@@ALKJSRSRSKLPSKRNNSSSSSKHFED=8=))))+9992.-234EFJEFEDGMSSJJKKMPNSSLLSQMKMKLMPMOSSOSSPKSRSOSQSSSISSPSSSLNLNOOPOSLKSSSKSMMPMLJMQSLSSSSISNPSKKSSKQJMLLNMSOJSJ@<:8:66FIHJOKLMJJ?BEGEFD@MSMKSPQSOSNRMNMMNPMMJOSSSOSSONPRSPQORSNOQFFEEESNQPLKRSOSOSLLPSKSSSMQSIKSFSLSSOMMSSSQLPNKQKMSQLJSMPMSNRJSOSOSSSSRSKSSORLRRMMEJJNNISKGGEFEFHKKSSSNSRMSPOQOQRJSSNKMKIMPSSSOPMSSLINKNNOOMLKSMMKSKKSPSLSSSSMQKSJSQPRMSSOSKSOMPSSKIMKLOSOGSPNSOPPOIKMJMKMSJSOMHSQSKSKIRLMLQOSLRMLSMSKOKNKNRPQMMSILIKQLSIIKPLSNSSPSSOSNIIOOQKJNOPLSMORJNSIKNPKIPLSMNJINIJJHSPKMMORSKJONOFEDDENNNMKMMNNNSLJECFEGHFHFFGHGOKINGGEDEDEEH9=:FKHIIGMLIINLIJMJQJSMSGMRSKPJRSKSKFGNJLKSSNLJHKIJDNJSMSBIGJMRJHORFHHGGEA>212128986666@AADC><;=>SSOOKEMHJOLROSKFMSLPJNMSSNOJKKRLKRNKOLSJOLOJSKLMIOMNSLSQIHIRILJMHHKGFHKMLJJKHKSPLPSKQJJHKOLJSIOLSSNSIHOIQPLSKMMSOKSKOSSKIKOSNQPKKGJGSHHPPOHSNKB::94456A9665:>:;;:<=>;:::;>@INMQRLKHILJLKJGC5555SSNKHIAM66666QKQQKHOJLEDCDEJSSKIIKSLOSSISJHPPSOSLHLSLLLSMKLOSKOKIJLPSSPNISKKSJQMIIHNQSPSSMNJSLJSKJMSOMKLNJMPMSKRPJMMPKSNOSLLSRLGJGIHSMJFHSICHFISSOQMMLJKIOKOMSSNLSSSOIMKMISJKJIHSSHHKRSLLSSPNNMJSLKPMLLKMNSQPSKJLKKODSNNOSIJSOMRMQLMIIKLGKMIJNSLSMQNKMLSJLMPLSPLHDCBCGHSSSSJFIFGGIIHKLSKKJJOSKLLHNKCOSS98888?:54411127:;;;DDKFIDJKJSCDIKOKLLJSCDFFGHLSLHIJLJHHLBCDDDJOJJNHJKLKJJLIJHKHSJJFFDFGHHKKIRJJMLHKILJOSJILMEKARB>??DDDBB:98895('212569<BCBCEECCCDBGHHJLFNHEDGEDDEEBACBILMFCCAGHSKFFDCCDDCBBFHEIED444...../2////)))((&'''()/0::;;<1111ACA>>>>@BA@ACC@CED@9<?7066672352.++)('((((''()'+.++,*,336;?A@:977----.@AIEC=>@@@@@A@AAACA?B;9754)('''03338;566/0.,,+16:66679::<9::AB<654320/..-----'&&&'+-,,....//,,./,)3221110.(0BEEIHMEHIFDEDCCDDFILSGGDBABADDEA@@DDDDBDFMMIEJFGEDDGIHJGIDFEFKIHEJHFHFCJLSSSFFDBBB>=>ADFBEEBEDDCDDDGGLKHIHGDA??>4211****+.****3457:;<98::;0((()1?>>?B?@@>?<=:<650.+&&&1112?ABB@@@@BA?8ADB?>::@FEB>>>=>>98:<<712+))'''&&%&%$$$$'(00000-+&%%%'&&()**(*)'&&',:;=?C@@A@BEDFFHFHEDDC@@?AAFBC@@?=<<;9832112;?A???>>>AABGLSHLESJIFFFFDBAADC@A?0'&&''66667=>?;<ACD?=;;;==?==;;79:EEBBABCEGFGGHKSLGLJEPHGDHFCMGCEDCDGIGDDABAA@>=;:75,++*())+*+8<>@BAC;7542../19?==>><:<ADCC<<<<BAABBCEFHIJOHIGJFFINEIEFEECDGIIJHIHJMIKHCMFFFSSG>=<<<==?CAAB@?<<=?>>?ABAADC@AABEDEHR@D@====@HHGJIKHGEEEHGIKJKJIGIHFEFFEGA??:>LIEDC?@DCCA@???BA?>:90.-,))%%%&''))*+6;=>@BBBCCCCCEGGHIJDDBB;;:;:611345;<?@EEBAA>9843.,/0,**0;<?BEEFEDDEDHNDHB<DCDKJINF>@?;
@880_45CNXP_2
AATCGCAATAATCGGGTTCATTGATATTCCTAGTATAGTAGATGCTATCACACATACAATCATACTCAATTCGATGGAATTGTTTGATCTTAAAGGGGATATTCTATAATTTCGCATGTGAGGGGTTATTTCTTGGTTTCGTCCAGTCATTAATAACTTGATTATTTTTAGATAATAGTAGATAGAAAGAACGCTCGTAAGGAGTCCTATTGAAACCAAGAAATATAGGCCTGCCTGCCATCCACACCAGAATAAATAGAGTTTTCCAAAAAAACCTGCTAGTGGAGGAAGACCTCCTAGGGATAAGAGACATAGAGCTAAAGAGAGAGCCAAAAAAGGATCTTTTGTGTATAATCCTGCATAATCTCGAATGTTATCAGTTCCGGTACGTAGACCAAATAATATAATGCAAGCAAAAGTTCCTAGATTCATGGCGATATAGAACAGCATATAAGTTATCATGCTCGCATATCCACCATTTGAGTCTCCAACAATTATTCCAATAATTACATATCCGATTTGACCTATGGACGAATATGCAAGCATACGTTTCATGCTTGTTTGAGTAATAGCAATGAGATTCCCGAATATCATGCTAAGAATAGCTAGGATTTCCAGAAGAAGATGCCATTCATTTGATAAGAAATAAAAAGGAATATCGAAAATTCGAGTGGCTAAAGCTAAAGCAGCTACTCTCGAAGTAACAGAAAGAAAAGCAACGACTGGAGTGGGAGATCCTTCGTATACGTCAGGAGTCCATTGATGAAAAGGGGCTAGGGAAAGCTTGAACCCAATTCCTACAGTGATGAATATAAGCGCAATTGAAATTCCTGGGGAGTTATACATTTGTGTATTGATAAGACCATTCACTATTTCTTGAAGCTCAATCTCTCCCGGATGAACCATATAGCCAAGAGAAACCATAAACCAGAATAGAAGAGCTTGCCCCACCCATGAGTAAATATTTCATAGTAGCCTCATTAGATCGTATATCTTTCTTGGTATATCCAGATAATAGGTAGGAGCATAAACTGAAACATTCTAGAGCTACAAAGATAGTTATTAAATCGTTAGCACCACATAAAAACATTCCTCCTAGAGTAGCTGTTAATATGAATAACAGAAACTCTGTTATAGCCATTTCTGTACATTCAATGTACTCTACGGATAGAGGAATACAGAGAGTTGAACATAGTAAAATAAGAAATTGAAAGATTTCGTTGAAATTGTTCGTTTGGAAATTTCCTGAAAAGCTAATCATAGGTTCTTCTCTCCATCGGAACAATAGGGCCGTTATGCTCATTACGAAACTTGTTGAAGAGATGAAATATAACCAAGGTATATCTTTTTGATCAGAGGTTAAATCGATCATCAGAAGAAGAATTAGGCCAAAAACGATCGTAA
+
MMRNIIIJLLSSJFDCB?:111;>BBAFABDBAAAB?>?AAASBAAFHMSJPJLIMMQLMLJSJNPPIHKLJOJKMJISSNGSMSOKQGJ6223?FLSQKKLONJNSSMOSPMSMSSKSKSSHLKMSNSLSNSNFFEFIFFNHFHEFFFJMIMMSOFMJGMPSNHSMSSQSJLKSPMLIJNIKGGMKSKOPSLOLMPRINSSLNLSQJLKRKSNOLKSLQNOSSSKMLJISSJKRJRSSHSIISPKJJJIOJSJPQQSSKKMD@SKSGIHKOSSQSMOKNMKJHILJSSMJNLMQOHMIILSMSHFDDCHFGQECCCDIILFMSNLIHJQKFCISSQMRPLRSQSJKMKIGMMLSJ77777MILKJSORJQJLSSNRNKNROKKONMLJJMJKHJIJIOQLSIMOJLHIGHGHGFIKLNJNMROJKFHMINNJLIJJJGSINMHIHHJHIMLRLRSKMSLSLMMNLMHLJISKNKMSRSSMPSMSSKJQKHLIHIIGKMJRJKIRLIILKHLKIKSHGFGGHIKHSRLGHHIDDDEGNLSIKSJISSHOIMLMJJPOSGBDAA@ADFEHGEEEFDIHKJFHGHGFDDGGHIFNHFEGEFEFFFGEFHEFKJHPKJOKGGFFIGGFEEEDHGIKJILGJGDCDAEEEDCEGMSSQOJILIJJKHMKQLJLKSLJNJSSSQJKHIIJKM*((((2/'''()88IHF?><??BHINMLMJLFPMLQLJ?>==<:<FC>BBBC>;;;;IJJHGEEEEIMNKMJLIJKI;;:;SMQKSLHHINHHSSMKS?>==?KMSNIJLKSOLOOILLOGOLJMOJLKMIJFGKIHHHHIF8432388KJHQIGLKMSISSMKSJISLOJLMMRIKKSOKQJHIIMJOKJGHF?DB;,+++,450--)4IGLHHLJKMMK@?@?>?HSIJSMIJJKLPPNKMLJJNGGSKSQGA951000112:=:>CGEDDIJIIIDECDEEJIILRLJOLSKJLKF?>?>?><76663=E@BIKKSNKLIKIJJKGGGHJFMLPMKMIOIHHSEBEEDGDC55445HGHIHIHIHGHGIJLLOJLKINDC@=;<<<JKIIHJILJMMSDE8.0000DGGHFDDEFGGIJMLQGGD=???BBAHSKSKQOOJMLISINIMIMMNLSSPMLJLNGDFGFFEB@98761223ACDDEJKLJKIHKHHHJILHNHLJHIJGJMNSJE<FGKKPLKKLLF>HEECDEDJGOLISMD;000==DSMRNNKONKGFKMNSRJGGLOQSGJGGGIIJFFB@;<<IAA@@@IEDFDEHGGLIOJHJMLIJOHMKKHJHJISSLKKSRLKSRKKHFNSJNKILSNLKSQIIIGHJPJOEEC@?88FGEDDFGLHKEDDDEFHJNQSLMFKHHJPIHJFFHIKMOSIDCBBBDDC
@881_45CNXP_2
CGTACGTATTTTTGGCCTAATTCTTCTTCTGGAAATCCTAGCTATTCTTAGCATGATATTCGGGAATCTCATTGCTATTACTCAAACAAGCATGAAACGTATGCTTGCATATTCGTCCATAGGTCAAATCGGATATGTAATTATTGGAATAATTGTTGGAGACTCAAATGGTGGATATGCGAGCATGATAACTTATATGCTGTTCTATATCGCCATGAATCTAGGAACTTTTGCTTGCATTATATTATTTGGTCTACGTACCGGAACTGATAACATTCGAGATTATGCAGGATTATACACAAAAGATCCTTTTTTGGCTCTCTCTTTAGCTCTATGTCTCTTATCCCTAGGAGGTCTTCCTCCACTAGCAGGTTTTTTTGGAAAACTCTATTTATTCTGGTGTGGATGGCAGGCAGGCCTATATTTCTTGGTTTCAATAGGACTCCTTACGAGCGTTCTTTCTATCTACTATTATCTAAAAATAATCAAGTTATTAATGACTGGACGAAACCAAGAAATAACCCCTCACATGCGAAATTATAGAATATCCCCTTTAAGATCAAACAATTCCATCGAATTGAGTATGATTGTATGTGTGATAGCATCTACTATACTAGGAATATCAATGAACCCGATTATTGCGATTA
+
KKLHGHKGILSSSMLQNSKSNJJJPMIIHMSSLKMSMJSSMPPPSKSKOJHNIMPSSOSKJOPMNGKLSSHSJKMPNJSSPJIGKHSOKNKKKNPSKJLLJJMSNIQSSKLKPKMKJNOJGSNRONSSJJJLPNOSLSLPSOKSSQMSSMLLGJGLJJJSNSLSKGJNLLSPJHJKLLIKEGGDIIKJKQMILOOKLSSSIJOGHIOSKJKHIIIJKKKMNSGINJOMPSSQNSSSSKLSSOJIMMIILLMJGQSLKROKLQJPNJIQIMSKRJLMMSKKILKLSSSKLSSSJRRSLMKKIISLNMMLKOHLPJKD66533344B:428BSIKJIHSKPSNSMK>>33(()BFESISSSPMNSNJSJPSMMI;;;;?DC@AABLOSKKMK?>>>?ILKNMOPOSMRSHJSQSJMIJSJISQSNRSKLQSKPSJJKJHNMQSMSLISJNSLIPNHJIJGMSLMSMKMSSMJPNGPPKKMJSSSSQSSQQNKPKQISMIHIKLLKIFI.----:99::CCDDDA>=;5>@>??>A@AAFJJGLMIJKNHJNSBOSJK?AJKFJHMKGJCIGKKJOGEEIIHHHDEDCDHFHHGHGIIOIIIJGHFGJPIHNGHGHKFGSJJJJMJJHNIIJJGCCCBDFIMJKGCECDF
@882_45CNXP_2
ATGCTAGCAACAACTCGAAGTATGGGGCGGTATTGCCGGTCTGCAAAACTGTATGGACGTGATGTTCGATGAAGCGGTACAGAAACGCGGAATGTCTCTGCCAATGTTCGGCAAATTAATGGCGACTAACGCAGCAGATATTTTCGGTCTGCAGCAAAAAGGCCGTATCGCCCCAGGAAAAGATGCCGACTTCGTCTTCATTCAGCCGAATAGCAGCTATGTTCTTACCAATGACGATCTGGAATATCGCCACAAAGTCAGCCCGTATGTTGGCCGTACCATTGGCGCGCGTATCACGAAAACCATCTTACGTGGTGATGTGATTTACGACATTGAACAGGGCTGACTTTGTGGCGATATTCCACGTCATTGGTAAGAACATAGCTGCTATTCGGCTGAATGAAGACGAAGTCGGCATCTTTTCCTGGGGCGATACGGCCTTTTTGCTGCAGACCGAAAATATCTGCTGCGTTAGTCGCCCCATTAAGTTGCAAACCGCATTTCGCATTTTCTGCACTTCATCGAACATCACGTCCATACAGTTTTGCAGACCGGCAATACCGCCCCATACTTCGAGTTGTTGCTAGCATA
+
JSPSLGJKFJSPMIQOSSSKMNJLSJSNE@@9999:HLNHJHPPOMPNLKMJMSLJSLLKMJJQOSNQLHQRSLNNSSMQLHHHI=NHL666666::::;RLPKPPKSJSOKJSOPM:995555>>?DDGHKKHIIHRSJONSSMJPSMMNRIMNSOSSQRSJGJINPH54445778@APKMSRONMHHGFFIIIILMNGLPSIFEFIJSNMLOJSJLSNISRMSKNSJKMNJIIKIHLIJKOSSMIMJJKPKJIMNJSOSMJSOOMSQSLRLNSNMSKIKJSOKSSKSLJKQJJIPKLILSSLJOMSSNSNJLIKSNJISONSLNONKLLEILJSHHA@@??EEDAAB@=>>>>968777,)(%&&'66757767675310,**+,))))+2112;9::968:;??=>>?AACFG@????BBBA@?@A@<ABBACGDGIIIJMGFFDECEC?==;;ACDD<866666:98:950//((('&'(*(((()'&%&'')'(''&&$%&%%%&''0-,,+(''')035689<<<=<;;:9:;>><<-(0,,,,.12/.)()-,-.,,//.-/5677556440---*'(((*235
@883_45CNXP_2
AATCGCAATAATCGGGTCCATTGATATTCCTAGTATAGTAGATGCTATCACACATACAATCATACTCAATTCGATGGAATTGTTTGATCTTAAAGGGGATATTCTATAATTTCGCATGTGAGGGGTTATTTCTTGGTTTCGTCCAGTCATTAATAACTTGATTATTTTTAGATAATAGTAGATAGAAAGAACGCTCGTAAGGAGTCCTATTGAAACCAAGATAGGCCTGCCTGCCATCCACACCAGAATAAATAGAGTTTTCCAAAAAAACCTGCTAGTGGAGGAAGACCTCCTAGGGATAAGAGACATAGAGCTAAAGAGAGAGCCAAAAAAGGATCTTTTGTGTATAATCCTGCATAATCTCGAATGTTATCAGTTCCGGTACGTAGACCAAATAATATAATGCAAGCAAAAGTTCCTAGATTCATGGCGATATAGAACAGCATATAAGTTATCATGCTCGCATATCCACCATTTGAGTCTCCAACAATTATTCCAATAATTACATATCCGATTTGACCTATGGACGAATATGCAAGCATACGTTTCATGCTTGTTTGAGTAATAGCAATGAGATTCCCGAATATCATGCTAAGAATAGCTAGGATTTCCAGAAGAAGATGCCATTCATTTGATAAGAAATAAAAAGGAATATCGAAAATTCGAGTGGCTAAAGCTAAAGCAGCTACTTTCGAAGTAACAGAAAGAAAAGCAACGACTGGAGTGGGAGATCCTTCGTATACGTCAGGAGTCCATTGATGAAAAGGGGCTAGGGAAAGCTTGAACCCAATTCCTACAGTGATGAATATAAGCGCAATTGAAATTCCTGGGGAGTTATACATTTGTGTATTGATAAGACCATTCACTATTTCTTTGAAGCTCAATCTCTCCCCCGGATGAACCATATAGCCAAGAGAAACCATAAACCAGAATAGAAGAGCTTGCCCCACCCATGAGTAAATATTTCATAGTAGCCTCATTAGATCGTATATCTTTCTTGGTATATCCAGATAATAGGTAGGAGCATAAACTGAAACATTCTAGAGCTACAAAGATAGTTATTAAATCGTTAGCACCACATAAAAACATTCCTCCTAGAGTAGCTGTTAATATGAATAACAGAAACTCTGTTATAGCCATTTCTGTACATTCAATGTACTCTACGGATAGAGGAATACAGAGAGTTGAACATAGTAAAATAAGAAATTGAAAGATTTCGTTGAAATTGTTCGTTTGGAAATTTCCTGAAAAGCTAATCATAGGTTCTTCTCTCCATCGGAACAATAGGGCCGTTATGCTCATTACGAAACTTGTTGAAGAGATGAAATATAACCAAGGTATATCTTTTTGATCAGAGGTTAAATCGATCATCAGAAGAAGAATTAGGCCAAAAAGCTAGCATA
+
HHLPOSSMGKOIK766623333LPJPJSMRJMSMLLLJJKJOOKKIKSMJSSMJKKJLSSNSHKSHINISJKKKSJHSRKLLHMOMQNGH:445CKLJQKRSSLMJLIPKMNLLLOKMMLLKKSKLJLSNOMS95555;FDDDSGJMKMLMOSSSLSSQQSSSPKISSMQJJJMJO@?@=;;<:668A:;KFELFFAA@@HHNRLJHGGKGCCGHEC>B?><:79::>LSQSMSRKLRSSSOJMLHMOLIHKJMQKSRQSS?B:;JKSSSQSSSLLFFDEKKJIKJJSSSNNLPMKOMLJKOKKMPNKSLJSSLSOJNISLOKHJJJHIHSMSSSKSKMQKSQNISSSQSSSSPJSMORNSKSSSSONPSSNSMSKJRKPKEGAA22&&&&(&'257BDJIHKNHHLHSJQIHRSKOPNJLSOSKLOLOLOMSNLOOONMSMNOOOSNQMOJSLSPLNSOLOSSSKLSSSNSSSKMOOSSSKQIKEFFFQOQNHQKIIOMSMOQMKMSSJINQLHLC;<MSSSNOJSSJGHFHSGFDGHNMSMSSSLSNJJOJSSSLSSLLMMKJRLJNLRHJSQOSONMSNONRNSOLOLLHHHJKKNINMSJLMQSSSNKPLSSLSQOLKGSFJONKMKSORMKHNDJKSSSJSIMLEIKJJSEDDDEOSSLJINJMOHMQISSKMBDDIKNQSIKJIHPILMSJSILJGNNLJRNOSIKSKSKKOSNPLLJGHFKN@>?>>@;557;;;33333=>>CDBA99JLHPE?HIE=SMLSOOKPNPLKMILJHNNKIKNLLJKSNQSOISLLSIJHHINLKKHJNMJSIKHSJKSONOGMKMSJSKLOOMIJHKPSROOSMLLKJNSSLOSJKSSJIE<=B2?@7-/KMSSHHIKHKQK::6999KKMLMQLLHPMLSLSPPSSSSLSSQSSMLLMSLNJJKSGFMQNSPKGFCB?GLFBBI1SHJMJKOSINSPKMSKSLSIOMOSMLQSMGKJJLSPSSJRGED=DC99=>SOSLMIMNMLISQLLNIMJJKLLIKLSNSHIJKJOKOLMMJJMSNSNKNJKLKSSSNSSSPSLSKJSIHJSHSLGGFG:112GELQSSLSSJMJOJJJIRSKPSLNPSIOHMJIKSKMJPNKLJLSMSSNMLSSMOPNSLMSJOSSSSMLPLIKJKMIS@A2224?@@@@HJNJPINJKLOLSSHLMOLEDEIOKA=LHKMJIIREKJSSSSGSFHHFHMMSJMSSLLFGAB:KLSNKLSOMKPPSSSLJKHGISSHLLRKLLOSKJJSIIKOMLKJKMKOHNSLLQKMKJLPQKRNMMKOIJGHNSSONOONSSOOOPJSLSRRKSPSNSMRPIQILJSKQHHSKJJQKIQMSRLMHGHHGEDFGFNIKHLSSKKNHJMHMISIS>===SNSKNHILSO
@884_45CNXP_2
AATCGCAATAATCGGGTTCATTGATATTCCTAGTATAGTAGATGCTATCACACATACAATCATACTCAATTCGATGGAATTGTTTGATCTTAAAGGGGATATTCTATAATTTCGCATGTGAGGGGTTATTTCTTGGTTTCGTCCAGTCATTAATAACTTGATTATTTTTAGATAATAGTAGATAGAAAGAACGCTCGTAAGGAGTCCTATTGAAACCAAGAAATATAGGCCTGCCTGCCATCCACACCAGAATAAATAGAGTTTTCCAAAAAAACCTGCTAGTGGAGGAAGACCTCCTAGGGATAAGAGACATACATAAAGAGAGAAAGCCAAAGGATCTTTTGTGTATAATCCTGCATAATCTCGAATGTTATACGTTCCGGTACGTAGACCAAATAATATAATGCAAGCAAAAGTTCCTAGATTCATGGCGATATAGAACAGCATATAAGTTATCATGCTCGCATATCCACCATTTGAGTCTCCAACAATTATTCCAATAATTACATATCCGATTTGACCTATGGACGAATATGCAAGCATACGTTTCATGCTTGTTTGAGTAATAGCAATGAGATTCCCGAATATCATGCTAAGAATAGTTAGGATTTCCAGAAGAAGAATTAGGCCAAAAATACGTAA
+
LKJJLRISKISKMHSKKMKKLKNQOLMSNLSLOSSKMLIKJJKKQHMIIMSILSNMNJSMHINLOHJJJOPLSLSKSMKLSFIKKMLIGI2--.8HIGJHFFOHJLKJHLMSMSRSJKLPPJSPNRPKSSMNSRJFFGG@???@KNLKKJJOSKHGMPRMHMKMKEEJOKILNJHPLIGMJIJIHNEIJSKH>>><;;;=SISOIPJNIMIIGSKLRJKKSSPOLMGJJPKJIJOSKOQKLMMJNIMIHHJINIKSOSSMIGHKMKLABINOSMSNLNQNNPHJIHILGHJKIJG@@@EEHGFJGCBBBCD=<0*''&&(*,010112**))('%%(FDHEJKKEBAAORPLIKOMKKPHOLLLKJMOSHSMEE*)))))944>>HFHEIJJIJSJSKKSKKIGFA>>=<=?>?J75557969;DIKNSIJJFFFII66666101....../4:9:???IGIKKJNRLMOLJSKHPHKNOIIKKNILSHIJLHKOJLIMLIMHIOOPNILIOLIKLMOLQKKHJMIJNE11112>9;<==JGHIC????@SKSIIIMGFFEEGIDCB?>>:::98998999<==AAAHFCCGJFGGBAA@?;00001<=<;15111<@BFECEDDECDEFFHHKSIJGEEEE
@885_45CNXP_2
ATGCTAGCTTTTTGGCCTAATTCTTCTTCTGATGATCGATTTAACTTCTGATCAAAAAGATATACCTTGGTTATATTTCATCTCTTCAACAAGTTTCGTAATGAGCATAACGGCCCTATTGTTCCGATGGAGAGAAGAACCTATGATTAGCTTTTCAGGAAATTTCCAAACGAACAATTTCAACGAAATCTTTCAATTTCTTATTTTACTATGTTCAACTCTCTGTATTCCTCTATCCGTAGAGTACATTGAATGTACAGAAATGGCTATAACAGAGTTTCTGTTATTCATATTAACAGCTACTCTAGGAGGAATGTTTTTATGTGGTGCTAACGATTTAATAACTATCTTTGTAGCTCTAGAATGTTTCAGTTTATGCTCCTACCTATTATCTGGATATACCAAGAAAGATATACGATCTAATGAGGCTACTATGAAATATTTACTCATGGGTGGGGCAAGCTCTTCTATTCTGGTTTATGGTTTCTCTTGGCTATATGGTTCATCCGGGGGAGAGATTGAGCTTCAAGAAATAGTGAATGGTCTTATCAATACACAAATGTATAACTCCCCAGGAATTTCAATTGCGCTTATATTCATCACTGTAGGAATTGGGTTCAAGCTTTCCCTAGCCCCTTTTCATCAATGGACTCCTGACGTATACGAAGGATCTCCCACTCCAGTCGTTGCTTTTCTTTCTGTTACTTCGAAAGTAGCTGCTTTAGCTTTAGCCACTCGAATTTTCGATATTCCTTTTTATTTCTTATCAAATGAATGGCATCTTCTTCTGGAAATCCTAGCTATTCTTAGCATGATATTCGGGAATCTCATTGCTATTACTCAAACAAGCATGAAACGTATGCTTGCATATTCGTCCATAGGTCAAATCGGATATGTAATTATTGGAATAATTGTTGGAGACTCAAATGGTGGATATGCGAGCATGATAACTTATATGCTGTTCTATATCGCCATGAATCTAGGAACTTTTGCTTGCATTATATTATTTGGTCTACGTACCGGAACTGATAACATTCGAGATTATGCAGGATTATACACAAAAGATCCTTTTTTGGCTCTCTCTTTAGCTCTATGTCTCTTATCCCTAGGAGGTCTTCCTCCACTAGCAGGTTTTTTTGGAAAACTCTATTTATTCTGGTGTGGATGGCAGGCAGGCCTATATTTCTTGGTTTCAATAGGACTCCTTACGAGCGTTCTTTCTATCTACTATTATCTAAAAATAATCAAGTTATTAATGACTGGACGAAACCAAGAAATAACCCCTCACATGCGAAATTATAGAATATCCCCTTTAAGATCAAACAATTCCATCGAATTGAGTATGATTGTATGTGTGATAGCATCTACTATACCAGGAATATCAATGAACCCGATTATTGCGATTA
+
HLKJLKOMKA@ILLSSNQJRPNKMLLQOKSSLKKLJNJKRKKLSIKISMKJMNJKSLSONMSRMSPKSPPJSSIMLNMMHIJRLILHIQOLSLKI0///09MIMQIQJOKJRSNPQIPSMQLNOMSSLNOJSSSLSSSMJSKJJLHLLOPSKNKRIRSISMSSSMMSIHISLKHKHIIFPNLKMJIHOLJSGQGIHLPSSPMONOJSPSSQSLHLORLJSQSLLLKNQOLKLMSLLISABSLKOJJJMMLNILHNPGHMHHKLRLLLSKLJILKKIPLLLSKOOSNSMMMNNJNLHIIHKSIMNKSCCCHKKSOPKSOMSSNMMSLSLKKJKKRFIGFIRMPMNHLJNMSMLLSNJSLOOJIHMSSNOSSMLMKMISMMRNNMNJSPOQSSOLKMMNNNJPLKSMMRQOMNRKHKMDHIJM>>?NHGFHGGIINKMIQLKNJSSKJMILSKIJMOLKOPO?>>>==@??AJJIMLNILOSLKKIPOPJROJMKJKLLLJLGIKJJLKJJHKSMKMQLJMMOKSSRSLMIOSKIIJMFFGFNHJMJKLHKGIIIIHIHFIMLLKGH?=>>9:::9>HLMSMSGILJHHIDDBBBEEEEHFIHFFHFFFDCCJJMHKHHIIHGD@=>=4>A4AEFGOHJA>;77889;JJHGHJIIIKLKHIKOOJIIJJLSSSSJGKGHOJSKSIKKIKLKGLLSOHLOKOLKMIGGIIIIMJIMKLKFKSLQSNNNFJKJSLSSSNKOSSLQSSJPMMMINOPSIBSKNQJMMSSMSOSNSLPHIIHHSJSJMMOMRSSMPLNPSSOJKQKLKSMRPONJOKIMQLSSRMLOKNKJINSNMJPIRPIOMSSJKGIMJLJHLGGJLMKKJKGKKJPNLOQKSJIMHGLJPLMIIISSLSJILKNNPNNHKJJKLSKISPKKMLKKHPJKLRQIIHKJKKNJHHGJJJFJNJHMOLMKKHJHPJIQLHSSLIIKILMJOIIKSIFFHEKLSPMJSILIFJJSSQMNLLNIISPLLLJKOLKNSSSLKOJKLJKGJMJMJJJMSMSNSSSMNSJKOSSMSLKMPNMIHONJJIKNSSSKMMEFSSSSMMOONOSOSOS?99ABHNHIKHLSPKSNSQNKN778ILNLJNSPSOMKMKMISSPK@?>966777>FHIJ.....HJKKIQLPJNHNOMQMHLMIKSOMMRSSKQLPMSOSMLMNKQSRKHJIFGFEDGFEFIMNGKJGIILHLRNPSMSRNRPJPJSPMQKKLLOOPOMSNQSSQSKPSOOLSNQHPOJPFNJNPNJQLISSNLSNKLQMOLMRRJSHSPSMSNPLFFGONONPMNQLMFNNMKJHSOPLSKLJOJKHIGLHKKHGGGIDDAB@ECILLLSKJKHHLIILJJLJSHJHIGJILJKJMJKSSMOOHHHGIJIJKIKFFDEFG
@886_45CNXP_2
AATCGCAATAATCGGGTTCATTGATATTCCTAGTATAGTAGATGCTATCACACATACAATCATACTCAATTCGATGGAATTGTTTGATCTTAAAGGGGATATTCTATAATTTCGCATGTGAGGGGTTATTTCTTGGTTTCGTCCAGTCATTAATAACTTGATTATTTTTAGATAATAGTAGATAGAAAGAACGCTCGTAAGGAGTCCTATTGAAACCAAGAAATATAGGCCTGCCTGCCATCCACACCAGAATAAATAGAGTTTTCCAAAAAAACCTGCTAGTGGAGGAAGACCTCCTAGGGATAAGAGACATAGAGCTAAAGAGAGAGCCAAAAAAGGATCTTTTGTGTATAATCCTGCATAATCTCGAATGTTATCAGTTCCGGTACGTAGACCAAATAATATAATGCAAGCAAAAGTTCCTAGATTCATGGCGATATAGAACAGCATATAAGTTATCATGCTCGCATATCCACCATTTGAGTCTCCAACAATTATTCCAATAATTACATATCCGATTTGACCTATGGACGAATATGCAAGCATACGTTTCATGCTTGTTTGAGTAATAGCAATGAGATTCCCGAATATCATGCTAAGAATAGCTAGGATTTCCAGAAGAAGAATTAGGCCAAAAACGATCGTAA
+
259CGFFFHHSIHDCDEGA?>??HSHSLRPLIIKMMMQIOLGIHFGNOKSSSSNSMIQMMSSJSHOGJKKNQSSSJISNOLLFRKJHF@@8556MKNSNRMJQLMLLMJLMKLKSRLLSNSMPSJMMPQSSNKH@?@@AISNIPJNOQKMHKSSMMQONSRJSNSJSSSMSQONSJQKIIOLSLLIRRPPSSPSSKSSSNQKSKLRSKKSSSLOSMSOISJSSLLSLLPMKKQPSIPSISSJMPSRJJKHLMJLMLID>8861/>8:998?SSSJSSQPSMPNJJGC@AAGHIMMLNJIMPSHGJSLOORKPSLLSKLOKSOPMNSLHIJKHMSSSSSOJSLQPHB<8/-.KQSSNSLMSNKSSSSSPMSOMPLNJSPKKKSOIOPOLRKKMNLQSLSRSOLSPOLLHKIGIINIISSROSOSHNMKPNJKRNOSJKKPSKNOSKLSJLKQOQJLSSSQMMMPMSNNSRKLQPJMJKSNJNSORJRSSSSSKLPSMLKSPIAAABSKOOLSLKIMLJMJMSJSSILPSOSQQJJJJJKJSNSKSOSMSMNRQSLKISSIKMKSJSJSSJROJJKIOJPNRSSOMSFECCDJMMSKSSNQISSOMJSLINLKOSPEEC@DLKPISNOSLLHJLMJPSSSKNJOOLSHI
@887_45CNXP_2
AATCGCAATAATCGGGTTCATTGATATTCCTAGTATAGTAGATGCTATCACACATACAATCATACTCAATTCGATGGAATTGTTTGATCTTAAAGGGGATATTCTATAATTTCGCATGTGAGGGGTTATTTCTTGGTTTCGTCCAGTCATTAATAACTTGATTATTTTTAGATAATAGTAGATAGAAAGAACGCTCGTAAGGAGTCCTATTGAAACCAAGAAATATAGGCCTGCCTGCCATCCACACCAGAATAAATAGAGTTTTCCAAAAAAACCTGCTAGTGGAGGAAGACCTCCTAGGGATAAGAGACATAGAGCTAAAGAGAGAGCCAAAAAAGGATCTTTTGTGTATAATCCTGCATAATCTCGGAATAAGTTCCGGTACGTAGACCAAATAATATAATGCAAGCAAAAGTTCCTAGATTCATGGCGATATAGAACAGCATATAAGTTATCATGCTCGCATATCCACCATTTGAGTCTCCAACAATTATTCCAATAATTACATATCCGATTTGACCTATGGACGAATATGCAAGCATACGTTTCATGCTTGTTTGAGTAATAGCAATGAGATTCCCGAATATCATGCTAAGAATAGCTAGGATTTCCAGAAGAAGATGCCATTCATTTGATAAGAAATAAAAAGGAATATCGAAAATTCGAGTGGCTAAAGCTAAAGCAGCTACTTTCGAAGTAACAGAAAGAAAAGCAACGACTGGAGTGGGAGATCCTTCGTATACGTCAAGTACTGATGAAAAGGGGCTAGGGAAAGCTTGAACCCAATTCCTACAGTGATGAATATAAGCGCAATTGAAATTCCTGGGGAGTTATACATTTGTGTATTGATAAGACCATTCACTATTTCTTGAAGCTCAATCTCTCCGGATGAACCATATAGCCAAGAGAAACCATAAACCAGAATAGAAGAGCTTGCCCCACCCATGAGTAAATATTTCATAGTAGCCTCATTAGATCGTATATCTTTCTTGGTATATCCAGATAATAGGTAGGAGCATAAACTGAAACATTCTAGAGCTACAAAGATAGTTATTAAATCGTTAGCACCACATAAAAACATTCCTCCTAGAGTAGCTGTTAATATGAATAACAGAAACTCTGTTATAGCCATTTCTGTACATTCAATGTACTCTACGGATAGAGGAATACAGAGAGTTGAACATAGTAAAATAAGAAATTGAAAGATTTCGTTGAAATTGTTCGTTTGGAAATTTCCTGAAAAGCTAATCATAGGTTCTTCTCTCCATCGGAACAATAGGGCCGTTATGCTCATTACGAAACTTGTTGAAGAGATGAAATATAACCAAGGTATATCTTTTTGATCAGAGGTTAAATCGATCATCAGAAGAAGAATTAGGCCAAAAATACGTACGA
+
NJLLLMKNSMSSLJSGLSRKSQLSRSSLOSSOSISSMLSKILMJKPSSSRNMSJMMOISKPKPKKJLGPGLKSSSMNMSSJGJQMOOSKMHBBBGIIPNHISSSONSLJLMLPMSOJQPOLLPSIJKKKSSSNJLMKSSLJSQJSOMPSRPLMIOKRLNKOSNSSLSSSSMSSRRSLISHIMRKMIHJNJKMDGFD?A@DJKKSMSRKKNNHHMKMLLSSQMOSSMLOMQNJSPLQLLSSMKHSSPSSKGHGHGKEABEDCBCDFHJFJMGMSSPJSRLKKONNSNOSJKNSLNQMPSOQMQSSOLBMJJOOSOLSKLKBGE<HJLJIKKKKMKISSMEPSFIMKOQSKSJSNSOMQSLIMONSISM876458,(0008:;ACGSJKHISISLKSSSLNSLNSKNMJNJIEDGFKSOJFE66888:ILKLQPSMNSLMMQILJSSMSINPPSLSSJJSNNSSKHSJSJMOPSMSRSJMSSLGF111344LSLLLKNL@??@KJJJKJLNJJKHKSILSQSNJRJJKLJFKIIKKNSKOHGIGKSSMJLNSJLMJJKHNONLKSLMSSSLMSPPOLKLHMMSIKQMLJJGNJLGKKELSLLISGMLMGGBB;EIOLQSIINLSIIHHNJRIKKSNLIMSNSMKKJLOPKLSMRJIKIHILSQSOINKQLJQLJLSQMKKSLMNOOGJHLGHH@9:SJLKOPKHHKLLSJISSLNMSPKSNLOPMMRPSNRPJMLMSSFDFFIKKGF:1---.///04444456KSNOIKNKEFMJSMHOFLIOOSONQISLQSJSPIHKGIKIMKQMKLLKLIJSSHIMMJKMMSESSOMLKIPLKSJPISSNSLOPQSNSISHLJNKMJPJJJLJNSHSMJLOKJNFLJKKKMK,(''IHLFKGSNLSLJSHKDHLOMLQMPKLLMJSRIJSLJJKSJKSPPIPJHOSJLNLMMJS>??>?PROSSSJOJNKLKLHSLONHMIIIJLLIMJIIILHGQMJLNKPNONOMKOKHSNISLRSPKSLMLLQSIMHSLSIIKSMSLFD999FDLSHHSIIISJSSLKLLLLSMJIJGIMIQMMMISSKKJSNSNSMSKSLLSMNJIKGHMGJSPSRQNLLJMIIPKMNIKKMMNKMSLSHLKHKIHNPSSOMISSJNKSOLMMKGPKSKLJGMKJIILJNSMKLJHGHGIHJIKMIHNIFKFHIJLKLRPSQISFFJJJHJJIJJGHHGKPNMKLKIFFFHHNIJJMQOSLNFFGKKNQSOIFGEGGFIGQFGHGHKJIHCDSHHHGKJJSMMSKONIFGHJIHHIIHJIKEGFFPKSKSSIKIQOKPIIFHIHLSLIKJRSIJJFFFDDDDDNPLQGJGHGFDDDDFFFDCCDCDIEECB?99JGHGHHEEDDEEFGIOMKB????MI
@888_45CNXP_2
AATCGCAATAATCGGGTTCATTGATATTCCTAGTATAGTAGATGCTATCACACATACAATCATACTCAATTCGATGGAATTGTTTGATCTTAAAGGGGATATTCTATAATTTCGCATGTGAGGGGTTATTTCTTGGTTTCGTCCAGTCATTAATAACTTGATTATTTTTCAGATAATAGTAGATAGAAAGAACGCTCGTAAGGAGTCCTATTGAAACCAAGAAATATAGGCCTGCCTGCCATCCACACCAGAATAAATAGAGTTTTCCAAAAAAACCTGCTAGTGGAGGAAGACCTCCTAGGGATAAGAGACATAGAGCTAAAGAGAGAGCCAAAAAAGGATCTTTTGTGTATAATCCTGCATAATCTCGAATGTTATCAGTTCCGGTACGTAGACCAAATAATATAATGCAAGCAAAAGTTCCTAGATTCATGGCGATATAGAACAGCATATAAGTTATCATGCTCGCATATCCACCATTTGAGTCTCCAACAATTATTCCAATAATTACATATCCGATTTGACCTATGGACGAATATGCAAGCATACGTTTCATGCTTGTTTGAGTAATAGCAATGAGATTCCCGAATATCATGCTAAGAATAGCTAGGATTTCCAGAAGAAGATGCCATTCATTTGATAAGAAATAAAAAGGAATATCGAAAATTCGAGTGGCTAAAGCTAAAGCAGCTACTTCGAAGTAACAGAAAGAAAAGCAACGACTGGAGTGGGAGATCCTTCGTATACGTCAGGAGTCCATTGATGAAAAGGGGCTAGGGAAAGCTTGAACCCAATTCCTACAGTGATGAATATAAGCGCAATTGAAATTCCTGGGGAGTTATACATTTGTGTATTGATAAGACCATTCACTATTTCTTGAAGCTCAATCTCTCCCCCGGATGAACCATATAGCCAAGAGAAACCATAAACCAGAATAGAAGAGCTTGCCCCACCCATGAGTAAATATTTCATAGTAGCCTCATTAGATCGTATATCTTTCTTGGTATATCCAGATAATAGGTAGGAGCATAAACTGAAACATTCTAGAGCTACAAAGATAGTTATTAAATCGTTAGCACCACATAAAAACATTCCTCCTAGAGTAGCTGTTAATATGAATAACAGAAACTCTGTTATAGCCATTTCTGTACATTCAATGTACTCTACGGATAGAGGAATACAGAGAGTTGAACATAGTAAAATAAGAAATTGAAAGATTTCGTTGAAATTGTTCGTTTGGAAATTTCCTGAAAAGCTAATCATAGGTTCTTCTCTCCATCGGAACAATAGGGCCGTTATGCTCATTACGAAACTTGTTGAAGAGATGAAATATAACCAAGGTATATCTTTTTGATCAGAGGTTAAATCGATCATCAGAAGAAGAATTAGGCCAAAAAGCTAGCA
+
OJMMNSGKRIOSNOLMMISLSPMJLHMQIOSOSJSRMOKMKKRJMMPSLLSSKKKJKKONPNMKMQLDDDDCNKSKQPNLKMHOOKMIEI6223:?IKMHIRNPNJKJLNKSNISLMLJSRLSOLKKJHOLOPQIIPOQMLIKJJOIKKSMKLLMSSJLSMMOJKC?>6))))))).-----=>EDFIIMJOSILSPGQGFF8531111;@@@ANMOKKJKLIKLMJKPIKSLSIKSLROOI@41110811AEFGKIGKSMHGGGIHJGGNKSSSOLJLHKJSKSJSJOSSMJJMMQJOIOJMSJKSSRKPLSSMKLIIIEHMHLMLEDCCDCCEFSOIKJMRNMSQMPSOILKPSSLIPLMSJNSSSJISSIKOSKJKKMSLISLSNJJOKLILSPKSSKKPMNLPSLLPSQSKIGMSNSSJKLRLGIHHMSMSLHJIFKKIIKJLLJJLSNNMSRSIJIKSJJOJJHISMOKKLIKHHLSJKSLNHKHIPPSLIOJSKHNGHIIRJGFGEFGJJJEFFFIIJEFEDEDCDA>>??BGGGIKHGGIFGEEEEGKMIBBCBBJKHFHIEKIEGFEEEMLPKGJEHHIHMGIHIIFGHIJSHHJGGIHHFSNIOIHESJIJJJSJKMIHIKKOJKLJKSLKLIKIMQRMGNFSSJMJMGLLFGSIKJSQJLNMKIKNJLLISKNHHJLL?>>=61++')3@AHFEJGJKKQQKJIPKNMIOKKSKJIJKSKLLKLQLKKIKGHFFSKNJSLJLJSPKRSLJOIMSOFHLMMJSKJHGIJHGPLMLRC2223FSINKJKOGNLIKHIMNJIOSOLMIHHFEFEFNMQJJLNMSSISNIHIHMSMPGJKIKPQRLLLKMKSFMKIJJLLHSGJIFGHSJMOLPPJJJJSPSLSSD<;/=>>AFIFIFHHLLIMLQIIAEILKOPOKKMKMSSQLIHEMKKQSMKRMIRNIHHKOJNKSAIIIJIGFHJMLQNNSJJHIIKPKSIIMIJIIIHHIGHIHKHIIIKSLKSOMNILMJIIIHLKIGGPLNJJJJFHFDFFDBCCCDAADAA;9998====IEDCBBBBCDEHFHEECBAA@ACDDEFFDDDDEEGMGIMIGIHJIJEB@???BDFGHFJGFEEDEEEDCCBBDDCEHGDEECBCCCCEDHHHGHFCBA@AABBCBBCEFEJ55555FFEEDCDDEDFGDFDDBBDEDCB@>=<<<==AA@?????@AAA>====?BDAAA@AAA@ABCECAACBDDDDEEFHFFDDCAAAA@@@@@AACBBBBBBAEDDDCABB@?>==>>@@@@@?????@@@@@@@AA@?>=<<==@?ACADCAA@?>=<<<<===<<<>>>>==<<<<;<<==EGCAA@@@>====>::9))))*9:;EEFFFFEEDB@@>==>?@AACCA@>>=>=
@889_45CNXP_2
AATCGCAATAATCGGGTTCATTGATATTCCTAGTATAGTAGATGCTATCACACATACAATCATACTCAATTCGATGGAATTGTTTGATCTTAAAGGGGATATTCTATAATTTCGCATGTGAGGGGTTATTTCTTGGTTTCGTCCAGTCATTAATAACTTGATTATTTTTAGATAATAGTAGATAGAAAGAACGCTCGTAAGGAGTCCTATTGAAACCAAGAAATATAGGCCTGCCTGCCATCCACACCAGAATAAATAGAGTTTTCCAAAAAAACCTGCTAGTGGAGGAAGACCTCCTAGGGATAAGAGACATAGAGCTAAAGAGAGAGCCAAAAAAGGATCTTTTGTGTATAATCCTGCATAATCTCGAATGTTATCAGTTCCGGTACGTAGACCAAATAATATAATGCAAGCAAAAGTTCCTAGATTCATGGCGATATAGAACAGCATATAAGTTATCATGCTCGCATATCCACCATTTGAGTCTCCAACAATTATTCCAATAATTACATATCCGATTTGACCTATGGACGAATATGCAAGCATACGTTTCATGCTTGTTTGAGTAATAGCAATGAGATTCCCGAATATCATGCTAAGAATAGCTAGGATTTCCAGAAGAAGATGCCATTCATTTGATAAGAAATAAAAAGGAATATCGAAAATTCGAGTGGCTAAAGCTAAAGCAGCTACTTTCGAAGTAACAGAAAGAAAAGCAACGACTGGAGTGGGAGATCCTTCGTATACGTCAGGAGTCCATTGATGAAAAGGGGCTAGGGAAAGCTTGAACCCAATTCCTACAGTGATGAATATAAGCGCAATTGAAATTCCTGGGGAGTTATACATTTGTGTATTGATAAGACCATTCACTATTTCTTGAAGCTCAATCTCTCCGGATGAACCATATAGCCAAGAGAAACCATAAACCAGAATAGAAGAGCTTGCCCCACCCATCAGTAAATATTTCATAGTAGCCTCATTAGATCGTATATCTTTCTTGGTATATCCAGATAATAGGTAGGAGCATAAACTGAAACATTCTAGAGCTACAAAGATAGTTATTAAATCGTTAGCACCACATAAAAACATTCCTCCTAGAGTAGCTGTTAATATGAATAACAGAAACTCTGTTATAGCCATTTCTGTACATTCAATGTACTCTACGGATAGAGGAATACAGAGAGTTGAACATAGTAAAATAAGAAATTGAAAGATTTCGTTGAAATTGTTCGTTTGGAAATTTCCTGAAAAGCTAATCATAGGTTCTTCTCTCCATCGGAACAATAGGGCCGTTATGCTCATTACGAAACTTGTTGAAGAGATGAAATATAACCAAGGTATATCTTTTTGATCAGAGGTTAAATCGATCATCAGAAGAAGAATTAGGCCAAAAATACGTACGA
+
LPLKKMIKKPLSSKSKRRSJQSSRPOMSNOPJOSKOLLJOKLNSLLQSLJLHKPMLSMQJISSKKKIBBBBBKSJJJSMSNJSGOKFGHE,(()?IMLKPHSNJLKSJLKKSROHLMLSKSOLSNNSJSSSOSNDCDFGJLSMSNLIQIMLLNMKLQJSLSMQQSMPSSOLSNSNMMKLNMJLJSIMLNLOOOSOMMMMKSKPPIKPSOOJMSSPKOOLNQLJSMJLSKSMSPIOIJLQSRSJMMLKKPNMQIPJSSNSSKIJJLIE=>HLSSSNKKLKINJMSSKOSMSSSKMHSMSNJSIKJIPSPMNSHR=;===BEIMJQLHHHGGGFIJOKSSOKNMSQSSOPMNMLNJINJLNOJOOSSLLPONMRRSPKSSSOQLJJLMILSMSSSILMOSNQRIOJLMGJHHLHGKIHGKSSLMSMKIGGIHKJIJEFFDEGIKIIJJHMQJJSPNMKOKPJIKSLSLMJILGJNJMIKOOMSNNLMLSJIKJJMLIJOOSIKKHPJHMMKKHJGHEDDEFGMOSIHHIEGHFFA@AABJSJKHHSIJHJFGGIKKIIGHKILJLLNMKIKJKIKLHOIFFFEEFF@<=FHMIIHIFGFFIFFIIINSKCEDHKJN@KIFEEGGLFECCBFFHGJGNLQJHHEFCEDDCDDCMSQHKPIPPMFEMJKKMJPSMMIILSLJDSRJHQLJNSNJLNPASJEGRLJKHOJSLJJLNOKGKSSLFJJOHHFDEEHFGJQKKMIJISJGMKHJHMLKJSJIILISFJGAAA@?:988><:2.++,,/<?>?AAACGFHNKIIJLLJKSKSOIIIKKGLJILKKKJKGISHHHOILIPKKLLILMGILJLMJMMKMSJPSJSJISNLSSQMNJJSPSLMKNSNSKLNRJSMOGGGJHNII897:HHIFHGJKPNMCCCCCGPLOKLLOLJKHJNLD@/////<=8<<NLKGEKJMSJGFGCF00001EGMOOGKHLMLHMIHIJLRMMHKOSKKCCDEFIJSIJJOHIKPIIMSMMJIHLJSPMRNJILNIHHLFHJKIJHLJSMOMOMKMOJMSHJIJKHKOMLKQLSMNKKJKHEEGEFGFFHIKJJJHMSSQNMOKIMJJNKRMIIKGEDDEENJQKMNSMNROSIPRSJMNKHISNINJIKKQIKSKLIPLMIHGNJGMIJHKOGE;9000000002>BDDD>=>FFGJGEFHIJHFFGINILLLLNIIJKIJHILIISIKKMHKHLOOSMLSLG=;=>GIKKKJSPGMIHILHLOKMGGFGJKKIHIIHHLKLMIDF((DHHGHILJIJKGJMHGLHHLJHJJHKIJHDGGFORMKILKLLMLIIIFFHKIMHNKLLHKJFHGHEFKIKIOSPILFHHIEFFGIEGGDCDDCDHFGCBC@@ED@@??ADGIHJHGHKJIBAA@?@@
@890_45CNXP_2
AATCGCAATAATCGGGTTCATTGATATTCCTAGTATAGTAGATGCTATCACACATACAATCATACTCAATTCGATGGAATTGTTTGATCTTAAAGGGGATATTCTATAATTTCGCATGTGAGGGGTTATTTCTTGGTTTCGTCCAGTCATTAATAACTTGATTATTTTTAGATAATAGTAGATAGAAAGAACGCTCGTAAGGAGTCCTATTGAAACCAAGAAATATAGGCCTGCCTGCCATCCACACCAGAATAAATAGAGTTTTCCAAAAAAACCTGCTAGTGGAGGAAGACCTCCTAGGGATAAGAGACATAGAGCTAAAGAGAGAGCCAAAAAAGGATCTTTTGTGTATAATCCTGCATAATCTCGAATGTTATCAGTTCCGGTACGTAGACCAAATAATATAATGCAAGCAAAAGTTCCTAGATTCATGGCGATATAGAACAGCATATAAGTTATCATGCTCGCATATCCACCATTTGAGTCTCCAACTATTATTCCAATAATTACATATCCGATTTGACCTATGGACGAATATGCAAGCATACGTTTCATGCTTGTTTGAGTAATAGCAATGAGATTCCCGAATATCATGCTAAGAATAGCTAGGATTTCCAGAAGAAGATGCCATTCATTTGATAAGAAATAAAAAGGAATATCGAAAATTCGAGTGGCTAAAGCTAAAGCAGCTACTTTCGAAGTAACAGAAAGAAAAGCAACGACTGGAGTGGGAGATCCTTCGTATACGTCAGGAGTCCATTGATGAAAAGGGGCTAGGGAAAGCTTGAACCCAATTCCTACAGTGATGAATATAAGCGCAATTGAAATTCCTGGGGAGTTATACATTTGTGTATTGATAAGACCATTCACTATTTCTTGAAGCTCAATATTACCCAGATGAGCCCATTATAGCCAAGAGAAACCATAAACCAGAATAGAAGAGCTTGCCCCACCCATGAGTAAATATTTCATAGTAGCCTCATTAGATCGTATATCTTTCTTGGTATATCCAGATAATAGGTAGGAGCATAAACTGAAACATTCTAGAGCTACAAAGATAGTTATTAAATCGTTAGCACCACATAAAAACATTCCTCCTAGAGTAGCTGTTAATATGAATAACAGAAACTCTGTTATAGCCATTTCTGTACATTCAATGTACTCTACGGATAGAGGAATACAGAGAGTTGAACATAGTAAAATAAGAAATTGAAAGATTTCGTTGAAATTGTTCGTTTGGAAATTTCCTGAAAAGCTAATCATAGGTTCTTCTCTCCATCGGAACAATAGGGCCGTTATGCTCATTACGAAACTTGTTGAAGAGATGAAATATATTAAGGTATCTGTTTTGATCAGAGGTTAAATCGATCATCAGAAGAAGAATTAGGCCAAAAATACGTACGA
+
IFHSKSJMIIHQE@=;;<<<=@@GHKJIKLMEDCCEDDDFHJJJSJLKMQSLQKSSJFGFSILNMMCFEEFBHDI>??>JL??ECAAC=<:88;<AGKMSKPQMSKMIKJIHKKJHLIOPNIJJKLNFNEE32/+*++.+019ACDSNSSSKMSGGGGGGFLIJKJSSSMSSKPMMAAA?>B>==AAADJMN?>>98888EEISLSNJ=<<;;=PSSOPSNJJPONORSIMJKJJOJMSSSSNSSJIEAAHIJFBLBQGCBAABIFLBDDFSSSNNSSQLNSSOOLSLSLSSSSNPJOSMLGHFFHLLSMIMMHF=AIGHSPSKSSKJIJIGLGSSSPSSLJSLSSMSPMSLKMPMJSPSSSISSE;---666SNLNSLSSLKLSMSSSMSJHIJSHNSSOSSPKRMMKSJNIJIIKSNSOSSSCDOLSSINMSKIKPJMMLLRPOOPRNSSSOGMISKMSSRSJSSSSOPPLKRMIOLSSLJHKJIJRJDI,++++77GHHOLRKKKNSNSRLMMGHLJJISSQLSPSIQHJOISLRLLKSJOKOSFJGHNNSSKSLPOKPNHLMIGFNGHEGHRMLMMIQIPSIILSPOGHEHEHJJGJJHF=>>:::<=LIESONMQOKLLIOIFJPKSLEEDGFGJISJMQPLMSINLMESQSNPMJHHKMSRMSSJPKIJSISJJFEDDDLLKDLKGLJKOJKKISLHMS><:::<AQLMMMLHNJJIOKJJRHSLNKJEGHMIIIFGHGLGHHFKJGKKIFG@;801??;=>>@SGKIKIJKFEOLHIIHBBBAGIIIIJNHSMQNJOKGN@??>?BAADDDDCDFFHGPIPLJLSIKIKIKKJJHGFHIJOKJNKKJIHGIDBAABFIFSKIHIGHISLLMHIKILG8766'''%%&'&&&&&+-.34/000001111=EONKKJKGEFBFH?GIIJIGIDGJMRKNOPHJIIIJJLPMILKJIKMKSMSMLQJSHIJGDSGGGKLLKOQLGGHEGIJHKGFDFEBCDDMLLLIIGILMISKLNQIJJMJJKJHHFDFBEHHSROJNNMIJKIJOHIHMINMPKMNKOLKLHIHFHIHISIIHHNEIBBGMKSKQSJJJHGSIIIHGFHILILMLKKMGHIHMIKHHHHIKGGIJGLIKJJJILIHKSLMMJIHHHKJHISGIHED><870/..23446;=>>BDDBBBAFHFHHGFFDCBEDHRKHJNNIHIHJSQGLEEK<;<=<<=>50/--+***,4?EHJRSJMNKOHRFSRSSIFHJHKLDA@@ABA>777:8969BGGFDGDCE?11122.+)()+3?DCDFFCCCEEGNNHKKPHHMH:77,)))...&%)&&%&*+,).+)*+725555556>?DEEIFECBBBFSJQFCCABGIGGMGECBDCEFHJOMJI::::;F
@891_45CNXP_2
AATCGCAATAATCGGGTTCATTGATATTCCTAGTATAGTAGATGCTATCACACATACAATCATACTCAATTCGATGGAATTGTTTGATCTAAAGGGGATATTCTATAATTTCGCATGTGAGGGGTTATTTCTTGGTTTCGTCCATAATTAATAACTTGATTATTTTTAAGATAATCGTAGATAGAAAGAACACTCTCAAGGAGTCCTATTGAAACCAAGAAATATAGGCCTGCCTGCCATCCACACCAGAATAAATAGAGTTTTCCAAAAAAACCTGCTAGTGGAGGAAGACCTCCTAGGGATAAGAGACATAGAGCTAAAGAGAGAGCCAAAAAAGATATTTTGTATAATCCTGCATAATCTCGAATGTTATCAGTTACGGTACGTAGACCAAATAATATAATGCAAGCAAAAGTTCCTAGATTCATGGCGATATAGAACAGCATATAAGTTATCATGCTCGCATATCCACCATTTGAGTCTCCAACAATTATTCCAATAATTACAGTATCCGATTTGACCTATCGGACGAATATGCAAGCATACGTTTCATGCTTGCATATTCATGCCGTAGGTCCGAATCGGATATGTAATTATTGGAATAATTGTTGAATTTCAAATGGTGGATATGCGAGCATGATAACTTATATGTATTCTATATCGCCATGAATCTAGGAAGTTTCTTACGTATATTATTTGGTACATTACGGAACTGATAACATTCGAGATTATGCAGGATTATACACAAAAGATACTTTTTTGGCTCTCTCTTTTAGCTCTATGTCTCTTATCCCTAGGAGGTCTTCCCTCACTAGCAGGTTTTTTTGGAAAACTCTCTATTCAGGTGTGGATGGCAGGCAGGCCTATATTTAAAAAATGGGCCTAAGAGCGTTCTTTCTATCTATTATCTAAAAATAATCAAGTTATTAATAACTGGGACAAAAGTTAGAAAATAACCCCTCACATGCGAAATTATAGAATATCCCCCTTTAAGATCAAACAATTCCATCGAATTGAGTGTATGTGTAATAGCATCTACTATACTAGGAATATCGAT
+
+****99:D???53333<:888679867666@>=;911111556CIEFFHGGJIH@=:66334333347>?<<<<555EMKIFEA?>?>A-,-4:CAAA@CA66666966<:887663+**,?@CEFHGFFFD;;;;=422227833335HKHFHGOHFJGJGLSKG;5002567522229545889:==;510,,)('&&'/****55579AMHJFHE@DDAAC?=?@@C@ECE??B78?????C;74333134*:9;;<>AD><778BSSLSMMOSKKSMJLKHDFFKC=:;89877777??422288::0.../1+))(***'&'''./8:DHG981/---,./56@DEFEDCABA<;42&&%&&);;2-,-)))&&&''*+++,**+,58:>EECDDCCCDCICBB?;<MLSJFMEFGHGG<;;754477666334<AJHGKNSLHGHFHIDCB;30..1::=A;<99DBA@A::::9>?GHILJHIMJKIGD?>>5554..**)'(()*334501866664444543334<;;:<=AABBHKSKJJJHCBCB??43337.*)''''''''0,*)))--<>>=@??>?;<?>><75655211-++*'$$$$$%&-0046779899877/////545543211....,''()(&$$$()((++++***))(((''&$%%''()+-/034777786)*(&'),,,,+----2-,,,,5566445679<;:>??A??>=<<2111369586,(&&&&-/::;:;<<98323-)%%&&''),045889:99<</)*7766;8555)('%'*+,))(),--.//24644222221-,'&%&'**+,+,08<99::;:<<:74/....0(((&&(&%$$%%%%$$#$&')())+++,21+//0176677766556?@A8780///))))2421-+**(''''&'('*((&&'''),--,)(&&&$$%&%*))))&%%%&())(()./12123-(*+*)'&&%$%''&%$$$%&&&&'%%$%%%%'(./1*****))**431.,+-1222343221-&&%
@892_45CNXP_2
GGCAATGCAAGGGAAGCCATCGATAAAATAGTGAACATTGTAAATATTTTTGGAATGGAGATAGCCATTCCACCCATTTCATCAAGATAAACAAGCCTAATTCTATCATAACTCGTTCCTGCCAAGAAAAAAAGTGCAGCGCCAATAAATCCATGAGAAATTATTTGTAAAATAGCTCCATTAAGTCCAGGATCCGTTATAGAACTAATACCTATAATTATAAAACCCATATGAGATACAGAAGAATAGGCTATTCTCTTTTTTAAATTACGTTGACCGAGAGATGTTAAAGCTGCATAAATTATTTGGATTGTACCGACTACCAACAACCAAGGAGAAAACATAGAATGAGCGTGGGGTAATAATTCCATATTGAACCAACCCATAGGCTCCCATTTTTAATAAGATTCCAGCGAGAAGCATACAGGTACTGTAATGTGCCTCACCGTGGGTGTCAGGTAACCAAGTATGTAAAGGTATAATCGGTAATTTGACGGCAAAAGCAATAAGAAATCCAATATAAAATAGTATTTCAAGTGTAACAGGATAGGATTTATTAGCTAAGAGTTCTAAATTTAATGTTGGTTCGTTCAGAACCATATAAACTTATACCTAAAACTCCTATTAATAAAAAAATAGAACTTCCTGCCGTGTACAAAATAAATTTTGTAGCCGAATACAGACGTTTCTTTCCACCCCACATGGATAAAAGTAGATAAACGGGAATTAATTCTAATTCCCACATGATGAAAAAAGGTAGAAGATCCCGAGAAGAAAATAATCCTATTTGACCGCTGTACATTGCTAACATCAGGAAATGAAAAAATCGGGAATCCCGAGTAACTGGAAAAGCCGCTAAAGTGGCTAAAGTAGTAATAAATCCCGTCAGTAAAATAGTTCCTATAGAAAGTCCATCTATTCCCATTCTCCAGTAAAAATCAAAAAAATCGATCCATTTATAATCTTCGGACAGTTGAATTAATGGATCGTCCATTTTAAAATTATAACAAAAAGCGTAGGTCGTTAGAAGAAGTTCTAAGATGCAAATGCATATAGTATACCATTTATTGACTTTATTTCCCCTATGCGGGAGAAATAACATTAATGAACCAGCAGATATTGGAAAAACAACAATTATTGTTAACCAAGGAAAATCATTCATGGTAAAGACAAGATACACCAGGTCCAAAGAACGCGTACTCAAAAAAAATATATAAATAAAAAATTTTTAACTTTTTTGAGTACGAGTACTTGTCAATAAAAAAAATAAAATGTATTCCAAATTTATTCAAATGAGGTTTTCGGTAACGTATCAATAAGCTAGACCCATACTTCGAGTTGTTTACGTACGA
+
RLSNLSKNLSMJMOSJHDGRJMIRELJJDLJJHPJMJSOSMKKOSSHKJPLLSKLMSSSSSOSMSKSSNOSSOSKNSLMMQSFSKMRRSMSNMSSIOSMKMSSSSSLKLOSSSNKSPKMMSJIMNLFB<;:JSLJHKLSLOJSLLONSLLNLLJMSLSPSNNLSSSLSPLSSLSSSSLSSSPSJKPLIJPJSSKSOSSLQKLSOSSJLLMPSSMSSSLNSSMSSISMSPSKSONMLSNSPLPMSONSSSQSSNSSSOOI>665>>NNSLNMMSRKJSOIJMQSSSSKMLKRSOMLNSOOLPSSMKSSMJJKNSLGJIHJONHLKPSSSMSOOEOQMSOROJRLSSJSQNOSKSNSLSJJQKKMNSLCGEEMHSH20000?@@ASIJISJSSEGECDB>SSRSNNSSPRLQSGHSNMSMPONOSSLMMNMNMSLOQSSSIKIKLHIIKSSJSISJRPONSMMSSPNOSSSMNLEEERRLJGFJIJKKPJONKMFFKCCCCFSLGSBBBABKNNNLQNRSNNSOJRNOOMGILLLNOLSSIHKKMJKILLLLMSLMSSSOSMSQPLSKNJRKHOMOMROQJPLOLBAAA>9889,(''()(('&&&&=????DFFGEEGSJHKKNMDFDDCIROKSSSILHFGHFIIFGFEDCCBBCCFDHIQKIJILSRSMHGOHKMOSSSPIJG<<<;>?A>;=BBPKICILOCDCEESKKISFEJFHHIIKGGILKKJG>?..../DGHNDDEEEKJIHR@LSSKNIHHC>::F:999:IJPNMSONRLMLOMIINMLLNRIGHIGIIJGKHJJSONLLOILJIIJLIHF@BJJIIKHSIHSLKLSKIKSIJSIEC@A@=@@@??CFLJKJLIKNKMLLSLSISSMILLKECDDELKJMOKLJKLSQSIKOSIHHHKISSPSKSKKSMSIHNJLOJKNPPLNMJJSNOLGDEGSSRIJHOLJSJGSKPSLSSOJSSMSLSSLSLKSKSSNMKOSKIKSJMJOSOPLOOJNMSLLLRMSLJKSMKKSIJHGFINLKSSMNSLQOKMPKMJJKJNPKMHJGJLLMJNQKSJISLHMSKOSOSPJAEC?A@;BSKGKKIIILLLJJSRNPSSMSNMNLIKJFHILGKHHIISLMJHOOMONKLQJIINJJNLLLLNSNMISHSFPNSJKLENLSIJJHISJIINHJIHISKLNLJMSNNJHKQNJPHHGGFDGIDDCFGSSSMMSKFDD=99>965C5555HIGHHM@LNKQOOQIJGGFFEGEEFSIMIEEBEDCMLKLDGJMQLJJHHMKJMKSKOKSGDDEJLJGJILMOSKJJLISJKSLSGGFGFKKLKNNNSPRMNKRIQJIILNHLLONMQMSNMJK
@893_45CNXP_2
AATCGCAATAATCGGGTTCATTGATATTCCTAGTATAGTAGATGCTATCACACATACAATCATACTCAATTCGATGGAATTGTTTGATCTTAAAGGGGATATTCTATAATTTCGCATGTGAGGGGTTATTTCTTGGTTTCGTCCAGTCATTAATAACTTGATTATTTTTAGATAATAGTAGATAGAAAGAACGCTCGTAAGGAGTCCTATTGAAACCAAGAAATATAGGCCTGCCTGCCATCCACACCAGAATAAATAGAGTTTTCCAAAAAAACCTGCTAGTGGAGGAAGACCTCCTAGGGATAAGAGACATAGAGCTAAAGAGAGAGCCAAAAAAGGATCTTTTGTGTATAATCCTGCATAATCTCGAATGTTATCAGTTCCGGTACGTAGACCAAATAATATAATGCAAGCAAAAGTTCCTAGATTCATGGCGATATAGAACAGCATATAAGTTATCATGCTCGCATATCCACCATTTGAGTCTCCAACAATTATTCCAATAATTACATATCCGATTTGACCTATGGACGAATATGCAAGCATACGTTTCATGCTTGTTTGAGTAATAGCAATGAGATTCCCGAATATCATGCTAAGAATAGCTAGGATTTCCAGAAGAAGAATTAGGCCAAAAATACGTACGA
+
IIMLJKONJMSLMMPIMLLMSOLKIJNSLKPMKOMSSJSOMJHGJIONSOMJKMRMOORNPMNJMIHFGGI????5666LPNIMRNNJJJFBBBISQQLMKSSNRNILQQSONRSMQRSOKMRKMISPNLSSSLMHKKQISNNSOOLNJMOISNMSLPKKJSMOR@M;SORMSOJKKMOJJRHIOJOOONPNMMQGEFDFQECDB?=:0***+;=;653311002>777779IIGSIQJHHLHEIQJFDDDJIJKGGGLJGIIHKLHACIKJSPLJLSJSKJSMSPMJMLISHISIROQLSJMSILLQOKONSNJMRKIISILLQMGHHGFGEFLLSRMIMCHPJKOSLSHSSNKSLQINRKJRKSSKNSMJIQLJJHIKGMSSLSPPMGMGGHIGKSMNLIRJSMKSLSKKLHHIHILLLLJSPMNSKNPSSSHFEFHHHLJLMJKNNPMSNMMOKSQNMJJMNSHHHOHIKSRSLILJIIMSQJSHIIIJMJPJHMROJKNPNJSKIHHJPLOPDECCCEFGGGHJEHGKFHGEHJHGGJGIIIGHHHNOOJJGGHOINKSOMMJIKPPMGHQH@A@?@D==4-8@@@MBAAAABHKGEEFA??@=;;<<=>7:12CFECIHEGFFFFFGEEFGLIRMFECEDCD
@894_45CNXP_2
TACGATCGAACAACTCGAAGTATGGGTCTAGCTTATTGATACGTTACCGAAAACCTCATTTGAATAAATTTGGAATACATTTTATTTTTTTTATTGACAAGTACTCGTACTCAAAAAAGTTAAAAATTTTTTATTTATATATTTTTTTTGAGTACGCGTTCTTTGGACCTGGTGTATCTTGTCTTTACCACGAATGATTTTCCTTGGTTAACAATAATTGTTGTTTTTCCAATATCTGCTGGTTCATTAATGTTATTTCTCCCGCATAGGGGAAATAAAGTCAATAAATGGTATACTATATGCATTTGCATCTTAGAACTTCTTCTAACGACCTACGCTTTTTGTTATAATTTTAAAATGGACGATCCATTAATTCAACTGTCCGAAGATTATAAATGGAACGATTTTTTGATTTTTACTGGAGAATGGGAATAGATGGACTTTCTATAGGAACTATTTTACTGACGGGATTTATTACTACTTTAGCCACTTTAGCGGCTTTTCCAGTTACTCGGGATTCCCGATTTTTTCATTTCCTGATGTTAGCAATGTACAGCGGTCAAATAGGATTATTTTCTTCTCGGGATCTTCTACTTTTTTTCATCATGTGGGAATTAGAATTAATTCCCGTTTATCTACTTTTATCCATGTGGGGTGGAAAGAAACGTCTGTATTCGGCTACAAAATTTATTTTGTACACGGCAGGAAGTTCTATTTTTTTATTAATAGGAGTTTTAGGTATAAGTTTATATGGTTCGAACGAACCAACATTAAATTTAGAACTCTTAGCTAATAAATCCTATCCTGTTACACTTGAAATACTATTTTATATTGGATTTCTTATTGCTTTTGCCGTCAAATTACCGATTATACCTTTACATACTTGGTTACCTGACACCCACGGTGAGGCACATTACAGTACCTGTATGCTTCTCGCTGGAATCTTATTAAAAATGGGAGCCTATGGGTTGGTTGGATTCAATATGGAATTATTACCCCACGCTCATTCTATGTTTTCTCCTTGGTTGTTGGTAGTCGGTACAATCCAAATAATTTATGCAGCTTTAACATCTCTCGGTCAACGTAATTTAAAAAAGAGAATAGCCTATTCTTCTGTATCTCATATGGGTTTTATAATTATAGGTATTAGTTCTATAACGGATCCTGGACTTAATGGAGCTATTTTACAAATAATTTCTCATGGATTTATTGGCGCTGCACTTTTTTTCTTGGCAGGAACGAGTTATGATAGAATTAGGCTTGTTTATCTTGATGAAATGGGTGGAATGGCTATCTCCATTCCAAAAATATTTACAATGTTCACTATTTTATCGATGGCTTCCCTTGCATTGCCA
+
A@BILIGNIKHIIHQLKSRMILILNOLJNNNIHNHIQSLSSJNKNKJQSLLJMSIKIGFJKPSOLLKJSSMSSSSRNNSINSMMIGHIBSSSOMJNPNHKMSKKSJGGHHHECCBCCFEHEDFGNPKLMLSSPKMJMSRJLHKOMSSSSPSSMMPNNILRKLKSGSSIISKMMSQSSKONIOMIJSPKMHPHJNLJPMKSSLJKSJLSSKISJKKQNIIPSLOJJF=89EHJKJNJMLJOIMSSNLQJOOKKSIHSMSRSIS=56LNEIJGHJGGEBCEBEE=<=;8;065555EGIDCBBADB@78889GHJD@@AHHPOHGNIJKHIDEEDGHOJHGHJLLNRMIMJGIOPSKLLKSHNQCABBCEEJKKKKKJLJHFGIGJGGIGSIMHH;:::00/,****+0=>EBB?>>FGFFEGFGJFHGFFC;FEDDFFFDDDDDEEGGGEHEEGEDDEBKSJMIQOIIHIJILSOLSNKNSKHHKIKSMSLJLMQPSMSIGGGGGHHFIMKSMHGGHGIGIFKJNSISOSSMKSILMSONPRPSMLNMKSSSSPSJMSPNKMKDIJHMOSKJPKPSSQPSCCA<<<=IKJKHHPJCBCSMSSMINPKSMOLJSSLMSNPSISRMMSSGSKJPGJIIIGFEHMSLKSNSLLQQFI>GLLSNJSRSSNKSLLKMOQRSSSPSOSLNSOOMSQKILJOJPLKNS<<;:820003543334IKSSSLLJIIMJKKMJMJPSSNMSSMOSNSSPSSSMOSSSIAAAABDKHHSOSSOMPSKKMSLSHJJSQSKSKSSPNMSQOSLSSOPJHGDGHEFHMSLSKNQSNSNLKMSSOLLLKNSJSLSSLKKGGIIKHQJOKSSJMONMSLNSNSOJOLOLKNPPQPFCCCCDKSMHJQOJHIRKHHMLHKGGIIIGHMMSHHGLGNPJHMIJQIOSKNMSNSSSRSJLJKOPRKIMSLSSSSSNPOMMJHLSNHSOLLOSKJ/--'''('(((///4575559=?FGCHJHNMOLSLHISHMOJMMSLKKMRKOPNSKSOSRSOLQJJSSRMSPSKLSOLSRLPSOOHNPSQSSOSPMPSSLQMSLSOSSMLMHSHKMHIHLSRSSOGKMMLLJIILNMMSNOPSOSQNNJSLSONOKOSJNJMJKLMSIJNSISGCEDCBAA@DIJPIKSOMSOMKHLKGFSOOLMQGIOMNB;SQHJJLRNMNMISLIJKKJKNQKSOKSSJKROOJSSISSSS=<>.0SJIRLOMNQJKAKHMSLHGKJONNSKLSLKLNKKONLLPSPJKLMOQLNMHHEEFCDEBDKSQMRLKMCC((@@HFBABA>AGKHMHIGILKLLLSNKSIHHGFEHGJIKJGSKIIHDIHLK
@895_45CNXP_2
CGTACGTAAACAACTCGAAGTATGGGTCTAAGCTTATTGATACATTTCAAAACCTCATTTGAATAAATTTGGAATACATTTTATTTTTTTTATTGACAAGTACTCGTACTCAAAAAAGTTAAAAATTTTTTATTTATATATTTTTTTGAGTACGCGTTCTTTGACCTGGTGTATCTTGTCTTTACCACGAATGATTTTCCTTGGTTAACAATAATTGTTGTTTTTCCAATATCTGCTGGTTCATTAATGTTATTTCTCCCGCATAGGGGAAATAAAGTCAATAAATGGTATACTATATGCATTTGCATCTTAGAACTTCTTCTAACGACCTACGCTTTTTGTTATAATTTTAAAATGGACGATCCATTAATTCAACTGTCCGAAGATTATAAATGGATCGATTTTTTTGATTTTTACTGGAGAATGGGAATAGATGGACTTTCTATAGGAACTATTTTACTGACGGGATTTATTACTACTTTAGCCACTTTAGCGGCTTTTCCGGTTACTTCGGGATTCCCGATTTTTTCATTTCCTGATGTTAGCAATGTACAGCGGTCAAATAGGATTATTTTCTTCTCGGGATCTTCTACTTTTTTTTTCATCATGTGGGAATTAGAATTAATTCCCCATTTTATCTACTTTTATCCATGTGGGGTGGAAAGAAACGTATCTATTCGGCTACAAAATTTATTTTGTACACGGCAGGAAGTTCTATTTTTTTATTAATAGGAGTTTTAGGTATAAGTTTATATGGTTCGAACGAACCAACATTAAATTTAGAACTCTTAGCTAATAAATCCTATCCTGTTACACTTGAAATACTATTTTATATTGGATTTCTTATTGCTTTTGCCGTCAAATTACCGATTATACCTTTACATACTTGGTTACCTGACACCCACGGTGAGGCACATTACAGTACCTGTATGCTTCTCGCTGGAATCTTATTAAAAATGGGAGCCTATGGGTTGGTTCGAATCAATATGGAATTATTACCCACGCTCATTCTATGTTTTCTCCTTGGTTGTTGGTAGTCGGTACAATCCAAATAATTTATGCAGCTTTAACATCTCTCGGTCAACGTAATTTAAAAAAGAGAATAGCCTATTCTTCTGTATCTCATATGGGTTGTATAATTATAGGTATTAGTTCTATAACGGATCCTGGACTTAATGGAGCTATTTTACAAATAATTTCTCATGGATTTATTGGCGCTGCACTTTTTTTCTTGGCAGGAACGAGTTATGATAAATTAGGCTTGTTTATCTTGATGAAATGGGTGGAATGGCTATCTCCATTCCAAAAATATTTACAATGTTCACTATTTTATCGATGGCTTCCCTTGCATTGCCA
+
IKKHJHGFEIGMPLRHECDEGEC,)))'''%%&&(()21232-+****+,-/IHS>988888=>>@CB@B@ACHSSSQSMSMMNJKMSSSSKJRSJSGEFFFEE98886,,,-;AJLIIF??MSLLJJJSSLMIQEKIF@A87968B/-,,-1243343333(++,:;<?@BCA===;;@EFE@?@785555<DFGJ?>ISJJJHSSSSSKSPPLJIIMKDG9645=CGKMPOKJLKKIH?;;;<CCFD@?>=;9564457@EC;9999HIIFFEDDC???AEHIIGEGKJHGHLKJMHMPHLOCRGJKHKKGHIHMJSLNLKLLJONSNNMOMSSOSSQFJKMSFIFILS<<==FLHHHDCDDC@AC<<88211,,-..55;;CIRJGFRSHN;;;;944444CECE>=?>OSLA;;;;FKSRKISOMSSLSINOSSKQLRJSNJKLPJKKNKJNLSNHB?ADCD<<<<+****78<:;A?6;>?////6/DKIHFFKG@65(&&&&))((*+--:877769DAFIESIJSKJOQSKHJMLMJKSIPJJLKOSISKILS444336666DFGEHLLNIDC98888E>>>==<???90,/5@CAABDKINIHJMSSJMJGFEFGC=>@321,'&&&&(:4333477EBFFH@?@?@BJGEJGAEFEEB9800**)''''-...8?@@EDGKLJH<<<<<JLSMNKHLIJIGSKKRJSLLESSSSSLJSSKSHFJIKFJNI==>?A98822222>PI@@@A?=;;9;<BABHFFGSIHGHMLICEED>><<<<>AFIJQIINJLSJKIPOSSSJKSOSSSLSQLSN=====S8*SOKL?>>69402333<?EFIHLHKKRKMHMKJLGHJFGMKFNISKM;3,4=@''''''.HJJJHOQSOKIOKJLKSLOSKKLOEDECCDHPJQSGFGFFFFHGGF=<<<;<<@@IJP>=<<<=>LLLSIFA=<;::789;<<<<=>EBBBCHHIINEE@>BFA>:+***(25564345.,,-.9::<;?=:861123486557>AA:;;;;SCDCCEKKSNMSGKIMHSLNSKSSONSSISNLDEDHJSSIMNAB??>@=9:<@IEKHLLJSOHLKJIHMKSJJOSSPSKSKINSSSNNLLLSOQISSSSIMQOSMSIMSMSKILKFI<::::=??==>@SS?>>9;1000011/<550/.+;:9997622233743@@AEDEDENLMMLNKNPJNSNOSJECLMISJJMSMKJJSSQOSQCCBCMKPKSSSKKOHJISLFFPJGSPSKSLPLJBAEFIEFBB>?>>45EDCCFB22223=835=EDEHGGSHGHMINNSSEABBBGEDEED=<A>>IHGGNIH
@896_45CNXP_2
AATCGCAATAATCGGGTTCATTGATATTCCTAGTATAGTAGATGCTATCACACATACAATCATACTCAATTCGATGGAATTGTTTGATCTTAAAGGGGATATTCTATAATTTCGCATGTGAGGGGTTATTTCTTGGTTTCGTCCAGTCATTAATAACTTGATTATTTTTAGATAATAGTAGATAGAAAGAACGCTCGTAAGGAGTCCTATTGAAACCAAGAAATATAGGCCTGCCTGCCATCCACACCAGAATAAATAGAGTTTTCCAAAAAAACCTGCTAGTGGAGGAAGACCTCCTAGGGATAAGAGACATAGAGCTAAAGAGAGAGCCAAAAAAAGGATCTTTTGTGTATAATCCTGCATAATCTCGAATGTTATCAGTTTGCCCGGTACGTAGACCAAATAATATAATGCAAGCAAAAGTTCCTAGATTAAGATAGGCGATATAGAACAGCATATAAGTTATCATGCTCGCATATCCACCATTTGAGTCTCCAACAATTATTCCAATAATTACATATCCGATTTGACCTATGGACGAATATGCAAGCATACGTTTCATGCTTGTTTGAGTAATAGCAATGAGATTCCCGAATATCATGCTAAGAATAGCTAGGATTTCCAGAAGAAGATGCCATTCATTTGATAAGAAATAAAAAGGAATATCGAAAATTCGAGTGGCTAAAGCTAAAGCAGCTACTTTCGAAGTAACAGAAAGAAAAGCAACGACTGGAGTGGGAGATCCTTCGTATACGTCAGGAGTCCATTGATGAAAAGGGGCTAGGGAAAGCTTGAACCCAATTCCTACAGTGATGAATATAAGCGCAATTGAAATTCCTGGGGAGTTATACATTTGTGTATTGATAAGACCATTCACTATTTCTTGAAGCTCAATCTCTCCCCCGGATGAACCATATAGCCAAGAGAAACCATAAACCAGAATAGAAGAGCTTGCCCCACCCATGAGTAAATATTTCATAGTAGCCTCATTAGATCGTATATCTTTCTTGGTATATCCAGATAATAGGTAGGAGCATAAACTGAAACATTCTAGAGCTACAAAGATAGTTATTAAATCGTTAGCACCACATAAAAACATTCCTCCTAGAGTAGCTGTTAATATGAATAACAGAAACTCTGTTATAGCCATTTCTGTACATTCAATGTACTCTACGGATAGAGGAATACAGAAAGAATTTTGAACATAGTAAAATAAGAAATTGAAAGATTTCGTTGAAATTGTTCGTTTGGAAATTTCCTGAAAAGCTAATCATAGGTTCTTCTCTCCATCGGAACAATAGGGCCGTTATGCTCATTACGAAACCTATTTTTGAAGAGATGAAATATAACCAAGGTATATCTTTTTGATCAGAGGTTAAATCGATCATCAGAAGAAGAATTAGGCCAAAAACGATCGTAA
+
IIHOKSIJQJKSNMIMKSJSKGJKJMSKMJKMSSPLSLIKHJJILHJHHFGHSJSQSSOSJPSJHMIHMHJFGGFFSSKKLMSKSGFHEF<656FIOMKSJSRKNHKJILLNPJLKKLLPIKPSKJMKLSMKIIFIIGKGGIIJSNRMJNJSSNMQPNPSMSONPJSSSLJNSKJNSPNRIKSHJHLJLKLIIMJINIIHSKSIG>>=??@FESPIJINNJSSLKHGGLGMILPIJSSLLOINMLKMJKOJLHMJLSKOLMINILOO=<DISSQRMRNSSLCCEHLKSRIMLOMLKRKJIOIIIGJGCAA@AD94CDGD?>:::*'**,.//1223>??755443+))''))++FGJNIHHLOIKLIJ666@CEMSGED@;940'(((()0//0/..../23FFKPKSLMHGKGHFEFDEFIIFGECC<2221.-,+((((./4A?@?;<<=6664444420121344556?76558<AAC??21000+,+)(%%%+,01@@???@BDEEIHHKFGFHIJIIJHIIIINIJKILFGFGGFFFGJSIOSJLHMJKKKNJKRNPOJKKKNKLKLJHJKSIRIIHHKHFJLHGGJFGGJJHJOMJJFGHFFMHJKHIAA@AIJMDLDCGIJHSSIKHIJIOSJFFGA<>LECCCFLNMJQMKRHJIIFHEDEEEIPLIEGFEDEEGIJSPGC>>?ELJHGHFEEFA=>DCBACCCCEGGGHINGFMLMILLMNHJJIJMRSKJOLMMMSLMMLQJSKIJIILLSSLISEFHNMOJDJLRQLNORPGMQNIOLSAB@@?BFKHLJSLKIMKJSLLKOPKIISNLQKKOIMIHSKJLJKRSLNJGSIKJMKKNSMIMSKLSNSOSNOLSMOSPMSLJIPLRNKIMSJHJM??RMSMKSMIMSLHA@=?>?NOOOHLJKJSKHHGIJHKNSKLLNKMSLNIJJJKGORLGCJOIKLHGJFIJJJLKIIIIELHGEGFFJRDB@@DFNLIOOSLIHSFFEDEFGGGHJKIJQLKIJPNIOILKKJGGHIKNNGHGNKJHKKJGH9....@?@?@IFEEECFEJJIGKFGGDHGJKJIJSIOIJIHGGHGIGGIHRHLIGGGIJJSJIIFEDFKGFGFGEMIILKHIHHJJFIJFEFFGGFHJIGJSJNJHGKGGKFHSD8CDCGFIEFHFFFEEDFFGFFJDCEGEBCBCFKGGG66551,+)&&(('()-0300000642?CACADBCDDCBAAB@CFEEEDDFGEIFFFECCCCEGIEJHKKIHHHILJKLDEDFFGGG=====BAA>?62//-.3FCCDBDDECCBCBCBBB@ABBBEDEDCC:411/..,+,,,,,.6CCB@@AAABDDCA@@??@@AA@@??@@?=EP@==71../:BABBABA@@@@?A@AABCCDEDEDEDCBBABCEGEHD@@?>>???
@897_45CNXP_2
ATGCTAGCTTTTTGGCCTAATTCTTCTTCTGGAAATCCTAGCTATTCTTAGCATGATATTCGGGAATCTCATTGCTATTACTCAAACAAGCATGAAACGTATGCTTGCATATTCGTCCATAGGTCAAATCGGATATGTAATTATTGGAATAATTGTTGGAGACTCAAATGGTGGATATGCGAGCATGATAACTTATATGCTGTTCTATATCGCCATGAATCTAGGAACTTTTGCTTGCATTATATTATTTGGTCTACGTACCGGAACTGATAACATTCGAGATTATGCAGGATTATACACAAAAGATCCTTTTTTGGCTCTCTCTTTAGCTCTATGTCTCTTATCCCTAGGAGGTCTTCCTCCACTAGCAGGTTTTTTTGGAAAACTCTATTTATTCTGGTGTGGATGGCAGGCAGGCCTATATTTCTTGGTTTCAATAGGACTCCTTACGAGCGTTCTTTCTATCTACTATTATCTAAAAATAATCAAGTTATTAATGACTGGACGAAACCAAGAAATAACCCCTCACATGCGAAATTATAGAATATCCCTTTAAGATCAAACAATTCCATCGAATTGAGTATGATTGTATGTGTGATAGCATCTACTATACTAGGAATATCAATGAACCCGATTATTGCGATTA
+
IHGGIIKSKC>=<<CCCGISISSSQIPNSIHJIILLHLJFDCDDDLJJG@@KHMOLSMSSEDCAADDDDGJJSJ77778===00001GJJKHLHOSLRKKIIJHFGGLFGEFB54455CHHJJJSFEDDACCCCIHHHIKIOMNSQIMKSMOSJJJKFJGJKSNQSKSFHHHGIJPGFHF77778??@?....0==>?<::989888=2/0889DGGHGLNI>A@A@@BB@>>;;<<DJFMGKFGEA?ABADDCFGH22222222ACGCDCGJJCCB87888BE??>;55444599<;;;;@DRSSKLKSKSQLMEELSFI==<C1+)),DFDEEMFJSNRMIHJOIF=;;<COOGJMGJSSSSIMKEDELHBBAABEEEHKJOLMIKGKJKL<<<;;BDCHSKPNSIKIRQSHKLSSNIKHSJMIFGOJSLSSSKKLIJIOLLOISSGE97778EA==@F@BIJILOIKNSLSJKKMSHMSQNJHPLKSOMHIFCFF5555011167888C@CCDHSIKSLMORLIFDEFGKDAABCJBD6667IHL?CF-HF9:MKJHDGGI=<<<=EA?<:999;???@AF;;;;;NJGHGILKGKMKKSKOIDDBCDBBB1112BFGHHLJSLKJGGJGJJLKSMMGFGFGF
@898_45CNXP_2
ATGCTAGCTTTTTGGCCTAATTCTTCTTCTGATGATCGATTTAACCTCTGATCAAAAAGATATACCTTGGTTATATTTCATCTCTTCAACAAGTTTCGTAATGAGCATAACGGCCCTATTGTTCCGATGGAGAGAAGAACCTATGATTAGCTTTTCAGGAAATTTCCAAACGAACAATTTCAACGAAATCTTTCAATTTCTTATTTTACTATGTTCAACTCTCTGTATTCCTCTATCCGTAGAGTACATTGAATGTACAGAAATGGCTATAACAGAGTTTCTGTTATTCATCTAACAGCTACTCTAGGAGGAATGTTTTTATGTGGTGCTAACGATTTAATAACTATCTTTGTAGCTCTAGAATGTTTCAGTTTATGCTCCTACCTATTATCTGGATATACCAAGAAAGATATACGATCTAATGAGGCTACTATGAAATATTTACTCATGGGTGGGGCAAGCTCTTCTATTCTGGTTTATGGTTTCTCTTGGCTATATGGTTCATCCGGGGGAGAGATTGAGCTTCAAGAAATAGTGAATGGTCTTATCAATACACAAATGTATAACTCCCCAGGAATTTCAATTGCGCTTATATTCATCACTGTAGGAATTGGGTTCAAGCTTTCCCTAGCCCCTTTTCATCAATGGACTCCTGACGTATACGAAGGATCTCCCACTCCAGTCGTTGCTTTTCTTTCTGTTACTTCGAAAGTAGCTGCTTTAGCTTTAGCCACTCGAATTTTCGATATTCCTTCTTATTTCTTATCAAATGAATGGCATCTTCTTCTGGAAATCCTAGCTATTCTTAGCATGATATTCGGGAATCTCATTGCTATTACTCAAACAAGCATGAAACGTATGCTTGCATATTCGTCCATAGGTCAAATCGGATATGTAATTATTGGAATAATTGTTGGAGACTCAAATGGTGGATATGCGAGCATGATAACTTATATGCTGTTCTATATCGCCATGAATCTAGGAACTTTTGCTTGCATTATATTATTTGGTCTACGTACCGGAACTGATAACATTCGAGATTATGCAGGATTATACACAAAAGATCCTTTTTTGGCTCTCTCTTTAGCTCTATGTCTCTTATCCCTAGGAGGTCTTCCTCCACTAGCAGCCTTTGGAAAACTCTATTTATTCTGGTGTGGATGGCAGACAGGCCTATATTTCTTGGTTTCAATAGGACTCCTTACGAGCGTTCTTTCTATCTACTATTATCTAAAAATAATCAAGTTATTAATGACTGGACGAAACCAAGAAATAACCCCTCACATGCGAAATTATAGAATATCCCCTTTAAGATCAAACAATTCCATCGAATTGAGTATGATTGTATGTGTGATAGCATCTACTATACTAGGAATATCAATGAACCCGATTATTGCGATTA
+
MMJHMPOIJLKKMJLNKLSJNNORKNLSOONKSOLRKIOSSSNSLMSOSL@@>CDDDNLKRMSSQIHPKSSQRJSSNLQSNILJHHNNLSKRSJLRLMKMSHPSLHOSOSSPSLSGHGHLNNNNJBCCCMHAIGHJHGGIHGFFEEEGJHHG?9877?@ASMQJSSONKMLHIFIILSNKMNHIIKNQJLOOKIKSKSSSSMKSKPSJQLJJOJJLJPJSPOLKIMHIFFEEBDESMLGHILLHHHHLHJEHEGELJNJPKNMPNQHFIPHJSJEGGGHLLSKSOHSLIMP-----IKLKKSNPIIIIJIISSKKMJLIMJPLMMMSJLHJHIJHGJIJNLLOMKNKKLHHILLKSJSLJHHMMNSSSNSJOSSNSSNKPKRMSSSMSSJLJOJPHJKILQLNMLKSOSRRLMKJGFFGIJSMSKSGIHIJGISJKJIINJOPMIONSILNMLKKKLLMFGIFHIMKQLNKHQKKLLSSSKLHSKLJKHJOKMHLSIKKDGJLGPHJ<<<BDF:8654+((((/5011CHIIQIISHHKJNHMLJMKSSJKJMHJJHHKKJIIILHINBA:0*7CHINJIGGHILLKGEDCFJLJLGJLIJKLHILIHGMIJIOGHQMNKBB:9725:3112BFBB>?91?B?0///0BBBEGHDFBBBCCDGGEDCABA>>88701LKLIKGFCEEEHHGLLPKHIEQKHKGGDDCBLKMLOKLPKHNKNJDLMMLSOKLRNLLIIKLSJSSNHJIHKMI<<4**+.0:HJSSJIFHEJHHKILHLILMKNSMMPLMKGRSOKJIMQHNLHKPKFS@AJOGQSSNSOKJSIHMLQONKLRPKLKMMRMJKKSJKMMJSMJMJOMLJSKLQLONLNHEG87777?FLRJIMNJKGLJHSSKKLJIJISIMLLOSLKSJMSSMSSMSSLKMSIFGPNLKJFIIKKIKKSLMIKISJIMKJKOONLKSKKKMSPJSKNJPJJMF;FFHPLJSMJMSNIMJSSNMPSJLIHSLSJJG@AFJISSNSINKJKGSHIJJJLMPNKPNNNOMIKJKKNMMKLJKIKOJLOISKLGHMQMIMLMG;,,,,,@BDIMJIOHCB:GIPGHFDIJSSMSLOSLLHA?@@KSOPKLJNMSMMISLCAA;<9555524EEHKOLJIGPGL@?@@AJNIRKOJSLQSNOSRLQJPIMPLSNKOSMSSNKMLSPJSMMSSJLLKOQLNKGLIF?>><<>?>EJKHJGSMSKKKSNSKSMPPSMIKJMSIKOSPSLKHPJJMJLMLCSJHJHMLSSKSSOMIMSLIKNNKJJRQSJLJNKSMJJMSJMHDGEBM>)*KHIKLRKK/////IHNIJFGKIJQEEECEIHLMFHIJIPOMIFGHOLHHJIJNMLJHHIKILKSNKNNLSJJGIFGFFGHJKLNLHGGKJ
@899_45CNXP_2
AATCGCAATAATCGGGTTCATTGATATTCCTAGTATAGTAGATGCTATCACACATACAATCATACTCAATTCGATGGAATTGTTTGATCTAAAGGGGATATTCTATAATTTCGCATGTGAGGGGTTATTTCTTGGTTTCGTCCAGTCATTAATAACTTGATTATTTTTAGATAATAGTAGATAGAAAGAACGCTCGTAAGGAGTCCTATTGAAACCAAGAAATATAGGCCTGCCTGCCATCCACACCAGAATAAATAGAGTTTTCCAAAAAAACCTGCTAGTGGAGGAAGACCTCCTAGGGATAAGAGACATAGAGCTAAAGAGAGAGCCAAAAAAGGATCTTTTGTGTATAATCCTGCATAATCTCGAATGTTATCAGTTCCGGTACGTAGACCAAATAATATAATGCAAGCAAAAGTTCCTAGATTCATGGCGATATAGAACAGCATATAAGTTATCATGCTCGCATATCCACCATTTGAGTCTCCAACAATTATTCCAATAATTACATATCCGATTTGACCTATGGACGAATATGCAAGCATACGTTTCATGCTTGTTTGAGTAATAGCAATGAGATTCCCGAATATCATGCTAAGAATAGCTAGGATTTCCAGAAGAAGAATTAGGCCAAAAATACGTACGA
+
NHNMNKEEEEIF@9888942223DFIBECDCKNSSMOHMGIJNMGIIMJKHHJOLMSKJMLJNJHLGIHKLMJHMMOLQSK@BD@@@A@E---@HIHJHFSOIGKFIKMKLNILJHLSSNSLSQSKJKSKLMSHHLLMPISKIIIHKLKQJMSMMPOMRSSSSLKONSLKLSLJSQKSNKGKIHIHIFFHSRISKOPQSSSSSMIHLJHIIHNSOMHJSLSQLSSNSKSJLIKLJGIHGKHGHILLLSHLRHOLSLNLIGJCBIIKDDKMSSSRJNSSFE;8650001444000001>??CDJPJKNNQJKJKIMHHJNSLLSLNHFHFHGSJISQSNSLLLSSSSJQLKOPJILSMMKLNISQOSNLJSLJLSSJRJISJOSMLKJSIKLMSKJMSKSSSSJNIRJGFEIGGGKGHKKKEB?==FGSNISPOKFIFFIMIMKSKIHHOJKNLNPSKLJMHHLKJILHSGIKKLIKLJQMLJJSPIHGHIMKJQJLHMGIHHMKKSHJHIOLIIJGFIFFKIHIHGGJFHDCCDEGLJGGGIGDCA:21//003?CCGFFSPNIGHGGGGHMGHFFEEEDDDBBBBFIIGHHHJFEDEBBEGEFFHCEHHKHLKOLSILHMNGJJHJIECCC@CGJKNJIFGFCAB
@900_45CNXP_2
CGTACGTATTTTTGGCCTAATTCTTCTTCGATAAAGTATTCGTGACGGGCGCGCTTGTTAAGCGCGATGGTCGCTGAACCAGGTTTATGTGCTTTTTTCTTCGTCATAAGCGTCGTGAATCATCGGTAATCTGAAATCGAAAACACCCCATATCAATCCTGCGGGGGACAAGGCTCTATCTTAGCATGAACCCGATTATTGCGATTA
+
GGIGIILHFHBABAAFEOLKSQKSSOSPLROJJNOOONMLMLOOSMOPSMLJOLNSKSKIKKMISJIHHJSMLNLQMMMSLSSMMOMNMLNKJEKBSSORQMSJOSLNSJSMSLSKHLHJJSOIHFLHQOKKMJSLPNMGMIJJISJQJIIMIKMHIMJKKJLNJRNSJGJHGFIFE96433//@HIHLHMIKKGNKLLLKRPPSJO
@901_45CNXP_2
GGCAATGCAAGGGAAGCCATCGATAAAATAGTGAACATTGTAAATATTTTTGGAATGGAGATAGCCATTCCACCCATTTCATCAAGATAAACAAGCCTAATTCTATCATAACTCGTTCCTGCCAAGAAAAAAAGTGCAGCGCCAATAAATCCATGAGAAATTATTTGTAAAATAGCTCCATTAAGTCCAGGATCCGTTATAGAACTAATTGCTGCTCATTTATAAAACCCATATGAGATACAGAAGAATAGGCTATTCTCTTTTAAATTACGTTGACCGAGAGATGTTAAAGCTGCATAAATTATTTGGATTGTACCGACTACCAACAACCAAGGAGAAAACATAGAATGAGCGTGGGGTAATAATTCCATATTGATTCGAACCAACCCATAGGCTCCCATTTTAATAAGATTCCAGCGAGAAGCATACAGGTACTGTAATGTGCCTCACCGTGGGTGTCAGGTAGTCGGTACAATCCAAATAATTTATGCAGCTTTAACTCTCTACGGTCAACGTAATTTAAAAAGAGAATAGCCTATTCTTCTGTATCTCATATGGGTTTTATAATTATAGGTATTAGTTCTATAACGGATCCTGGACTTAATGGAGCTATTTTACAAATAATTTCTCATGGATTTGGCGCTGCACTTTTTTTCTTGGCAGGAACGAGTTATGATAGAATTAGGCTTGTTTAGTCTGATGAAATGGGTGGAATGGCTATCTCCATTCCAAAAATATTTACAATGTTCACTATTTTATCAATAGCTTCCCTTGCATTGCCA
+
MSOSSSLLSMSJKMSSNONKJKSPMNOSQNISRKPMKMJNQPSMSNMRSNSPSLKIOKLSRQMJISSSSSNIHSKRSQSNSRLSSSJKNSSSSJQPLSLSSOSSMSSKPKOSQPKNOMSONMSMJLS@LGFSQMJHSKQNHJSLMSMKNSOSNQCCFFMQQMLJOMMLMSLOSPSSSLSPSQSLKLLHRKSPLHLBGISQ?66752))(())))''''+./00BCJKLJKOGLPKJOMSNMMNSMLQPSOSLQLISLSSQS62KCKSSSSJKJKSSKSRQSSSRJOSRLISLDDBA?BGHSNSOSFJNSLHONMQPHJISSIKEDEFEABCBHGILJSMMNSKMMNONSLPLKKSISSSMNSSMNHNHKILPSOLSSSPMPQIMNONPKSOGMISN?FGB==>??NSJHGIJMMLJKKNMSMLKPQNKKKSJIOSSOSLMOLJMKPLRNSLLKJSISRRJJKKSJLLHKGFA@;:99:;<>@?@;?@>><<:8000,'(++)((('&&')/5789;:876421135689=>>>?@@BCCFHGHECEE@A>=<::;;:;===BF@BBKKGGGGGDGEDED@@A@@@@?CABCDEIGCA<;;:853126)(((()>B@>>>><;AA@@@@<40-(&$###$%)+-..0132226<AC@@@<=HHEDDCCABBCEJFHEGDDDGEDFEDGDD>=A<63,,,)));;<@CACCA??9:B@CCDAC?>==<<<:98889?@?77778CB??@@433331678571,,,++++/44756;<665/..*
@902_45CNXP_2
AATCGCAATAATCGGGTTCATTGATATTCCTAGTATAGTAGATGCTATCACACATACAATCATACTCAATTCGATGGAATTGTTTGATCTTAAAGGGGATATTCTATAATTTCGCATGTGAGGGGTTATTTCTTGGTTTCGTCCAGTCATTAATAACTTGATTATTTTTAGATAATAGTAGATAGAAAGAACGCTCGTAAGGAGTCCTATTGAAACCAAGAAATATAGGCCTGCCTGCCATCCACACCAGAATAAATAGAGTTTTCCAAAAAAACCTGCTAGTGGAGGAAGACCTCCTAGGGATAAGAGACATAGAGCTAAAGAGAGAGCCAAAAAAAGGATCTTTTGTGTATAATCCTGCATAATCTCGAATGTTATCAGTTCCGGTACGTAGACCAAATAATATAATGCAAGCAAAAGTTCCTAGATTCATGGCGATATAGAACAGCATATAAGTTATCATGCTCGCATATCCACCATTTGAGTCTCCAACAATTATTCCAATAATTACATATCCGATTTGACCTATGGACGAATATGCAAGCATACGTTTCATGCTTGTTTGAGTAATAGCAATGAGATTCCCGAATATCATGCTAAGAATAGCTAGGATTTCCAGAAGAAGATGCCATTCATTTGATAAGAAATAAAAAGGAATATCGAAAATTCGAGTGGCTAAAGCTAAAGCAGCTACTTCGAAGTAACAGAAAGAAAAGCAACGACTGGAGTGGGAGATCCTTCGTATACGTCAGGAGTCCATTGATGAAAAGGGGCTAGGGAAAGCTTGAACCCAATTCCTACAGTGATGAATATAAGCGCAATTGAAATTCCTGGGGAGTTATACATTTGTGTATTGATAAGACCATTCACTATTTCTTGAAGCTCAATCTCTCCCCCGGATGAACCATATAGCCAAGAGAAACCATAAACCAGAATAGAAGAGCTTGCCCCACCCATGAGTAAATATTTCATAGTAGCCTCATTAGATCGTATATCTTTCTTGGTATATCCAGATAATAGGTAGGAGCATAAACTGAAACATTCTAGAGCTACAAAGATAGTTATTAAATCGTTAGCACCACATAAAAACATTCCTCCTAGAGTAGCTGTTAATATGAATAACAGAAACTCTGTTATAGCCATTTCTGTACATTCAATGTACTCTACGGATAGAGGAATACAGAGAGTTGAACATAGTAAAATAAGAAATTGAAAGATTTCGTTGAAATTGTTCGTTTGGAAATTTCCTGAAAAGCTAATCATAGGTTCTTCTCTCCATCGGAACAATAGGGCCGTTATGCTCATTACGAAACTTGTTGAAGAGATGAAATATAACCAAGGTATATCTTTTTGATCAGAGGTTAAATCGATCATCAGAAGAAGAATTAGGCCAAAAAGCTA
+
;<=FEEDDDFMHFCCDCEKFGGHJIKILMMNNMSLINMGHMFGFEGHSJSHIPLOMIHHJGILGHGFFEHFHIHGHGMQQHBN22222IIGCCDHLPIHJJGLIJLKIMILJMIIJLJKLKFHIGKOKOMSNLOHGGGGSJKJNHHFHISLILNIHKSMKKKLJJMKLSMLKHIKIHJJHGJHEGGIHJLJKIHRJHIIMJILHIJHKGIKIGKJFFHOSSKRJSSSPMSSMKQMMIKIKKFRHLQIKIMIIJJGOHIIGGIGEIFLDCHLOSSSKSSJKLJIJSKKHISSJHJJMOKGMQMKPNLJPMSSLOKLIILSGJHJNSIIGJHGFIJMLSSSNJLSKLKNOLKKLMJQLKRKMLIPJMRMHSJKHKKSNKOHGFKHPSMJJMIFFEEGFFFGGKNPRPINLLIHGJGEFHHMNHKMSKIJGJKQLSJHEFDEEGFDDFDGJJLHLHLJMOKISKINGOLHGFEFFJJKJHMJIHKOKJJHJGJSMKIHHIJSMHLGIJGIGHIGGHGFFFEDDEGIILGFHEFFGE6EDDEKKJIHIIGGIGHGIHIOIIFDKIJNIMMSSKIHLOPSHIJKJJNJJIKDFIISSJHOOISDEA@@?9866)(()CIKBBBBACCCMJIEF=@??@IJSORMHHGIJMMOJLMJNSNIOIMLLJGEJRRPNKPRJKLKRLIJLNSKGKJMLKLGGDD@C,,>>?EFHHINPJKJGPPSMMLFFGIHFIHGGKGLHJHDIFIJJIILJKGLGEFEHGEEKGIHGHIJHMIILSLISNGIGFHJILJKGHIFLIKMHMOJJJJLJJHLLIJHHLGNJLSKHDDEEDKNFHIJMIJSOC:FCBE@@?@HIHHJNKPJIICCBCCHDCCCHIPJIHHEFFFKLPSKIJHKKLSLSHGHH=?.---/JIGHGFGGJGGHIHGFQOKKMLOKJJMILNJIHFDJMHMKJMJNGFIDFEIFGCHIEGGJGHFHHLJKQLLFDB>>><;:::<=BBA@@855558B????>@HB????@DB@@>>?AAEC@???<::98:=>ACBCBBDECCCCAA@===;;==>CCAA@?<<<==CEEEH:76668<<;;=>>BBCGGKAAA@=;;::<>>@>==<;==>?AACCDAAB@ACAA?@AB?@?@>AAA@B@=<<=>CEDB@?>>?@?BAA>>><<<;<:66667<>=;;>=?BCBB<<;;;>?@??AA<<<=>GGHGCCDCCG@BABAAABC<76669CBDEBAA=77789@??BAGHB=<<<=DIK@???ACBA@><<=<<>>>??>??B=66667?BAB@><<98899<@=====AB76666;CCBADCCDCA?>>>?BBCDCBBA@A@>==<<=@ABCCEFB@@?@@@?<<<=>ED<9999<B>===>>ABBACBBC@?>>>@CGMICA@
@903_45CNXP_2
ATGCTAGCAACAACTCGAAGTATGGGTCTAGCTTATTGATACGTTACCGAAAACCTCATTTGAATAAATTTGGAATACATTTTATTTTTTTTATTGACAAGTACTCGTACTCAAAAAAGTTAAAAATTTTTTATTTATATATTTTTTTTGAGTACGCGTTCTTCGGACCTGGTGTATCTTGTCTTTACCACGAATGATTTTCCTTGGTTAACAATAATTGTTGTTTTTCCAATATCTGCTGGTTCATTAATGTTATTTCTCCCGCATAGGGGAAATAAAGTCAATAAATGGTATACTATATGCATTTGCATCTTAGAACTTCTTCTAACGACCTACGCTTTTTGTTATAATTTTAAAATGGACGATCCATTAATTCAACTGTCCGAAGATTATAAATGGATCGATTTTTTTGATTTTTACTGGAGAATGGGAATAGATGGACTTTCTATAGGAACTATTTTACTGACGGGATTTATTACTACTTTAGCCACTTTAGCGGCTTTTCCAGTTACTCGGGATTCCCGATTTTTTCATTTCCTGATGTTAGCAATGTACAGCGGTCAAATAGGATTATTTTCTTCTCGGGATCTTCTACTTTTTTTCATCATGTGGGAATTAGAATTAATTCCCGTTTATCTACTTTTATCCATGTGGGGTGGAAAGAAACGTCTGTATTCGGCTACAAAATTTATTTTGTACACGGCAGGAAGTTCTATTTTTTTATTAATAGGAGTTTTAGGTATAAGTTTATATGGTTCGAACGAACCAACATTAAATTTCAATTTCTAGCTAATAAATCCTATCCTGTTACACTTGAAATACTATTTTATATTGGATTTCTTATTGCTTTTGCCGTCAAATTACCGATTATACCTTTACATACTTGGTTACCTGACACCCACGGTGAGGCACATTACAGTACCTGTATGCTTCTCGCTGGAATCTTATTAAAAATGGGAGCCTATGGGTTGGTTCGAATCAATATGGAATTATTACCCCACGCTCATTCTATGTTTTCTCCTTGGTTGTTGGTAGTCGGTACAATCCAAATAATTTATGCAGCTTTAACATCTCTCGGTCAACGTAATTTAAAAAAGAGAATAGCCTATTCTTCTGTATCTCATATGGGTTTTATAATTATAGGTATTAGTTCTATAACGGATCCTGGACTTAATGGAGCTATTTTACAAATAATTTCTCATGGATTTATTGGCGCTGCACTTTTTTTCTTGGCAGGAACGAGTTATGATAGAATTAGGCTTGTTTATCTTGATGAAATGGGTGGAATGGCTATCTCCATTCCAAAAATATTTACAATGTTCACTATTTTATCGATGGCTTCCCTTGCATTGCCA
+
GHHLGIJGFJNGHFGGHIIHOMSSKNOJLPKJIKHJIQMSPMMJSGRKSISSQNLNIIKKOOHLHHIFGHJKJKIIGJKJJSOGQLSKSSSSNHJGHNHHGGFHHIFLHIKLGFNOSOLOHDCHHNIHFFSSMRJOKOMOIGGGASSSSMMSIMSIKDEA,,600011IQISPKMSSKLKJJNLJMLNSSILIJKNJLJKSSOSMKLMSSMJNNLLJOOJLSPNHPSHIOIHHJIJRLLSSSKSLLMSLSHKSQNNSNNOMNSKLNNKJKKKNOSOPNKISIMOSNSMSLOHHKLHOMJPRPSMSSSLSMLGFE;8:7455:9<>>GLIHLHSIMSRKKNOSSILSJLSIRJKJSHSKJNKLIHFHHLIMKJMMJQKIKIJKNSKPLLLJKJPJNMGKNJHKNKSIIMMSPBA@?AOMLJSLHHJKLJKHOIKHIFEGFIJIJIOJSPLKNPIJLMHKDGHB@@@AD>>>>HKSSMJMKSNGHJNINSJIJIOSIIHJIJGJMMOSKLKKHEFD::988976725446FELJNGHJIMKIKKJKSKIIHIINIKIEFEFFKHQJKKIKGLGKGNPRSSLSGJCCBCEJISNSSSMJIHRSSSKMIFIIIMKKOLLKMOQQKJIMLSSEHKAHJHB@>>>?BDCAAAASKIIMJIIGHHLGLLROMLKHIIGSLKKJMOOJKKMHIHMJMMJLSLJNMKSSM===>>=>>>?MFQSKNSPSSSPMQJPLNOPSLNGISNSSRHIKNJMKSKSSJKLSMHKIIIHLHKG>=<;::999563'''&&(')())778=DGSMHINMJNOPHSLLSKHNOLMSKKLKSQSSSSORSSSSSSJSSNJPGEDFEALNKNSOIHHHILNJSSNOPKSSSISIGGOHILMKNSJMMPSNSSKPSNJLSKKKQKMRNSLRLSOLKSPKLMILNHKKSSSSSMQSKSSROSNSSRSOLSSPNKLSQIGHMMQFJKG>?>>IKSSSONSLKSLJSMNHSSLMMSSPSNLKMKJJMSFGSQSSHJMJKMPKPSSSSSMPSNOMNPQKSILSLMKSJILSSONPLKNJNKNJOSMSMSSRNJSLMMIPOSPKKQMSONQJMSQQLNOMSKJKSJMLOSKLLOJRQKMNSOPMISSSSJJROPSLNNPSIMIIIOQJSOSSNLSKMLSSJPKLG*****/+&$$%'('(?BFHIQLIOOSQLJMILHGHHIHNSPSMLJILSJOSNSKMSRQKILKKMLJSSSDLJEGLQPKJJIJKIHLPNRNSSOLSMPKJRPKSKPNSOSNSLDESKOMMSLJJONJHOKLMJJPSISQSOPLLLMSSOPROSKOOSKKOKJLSNSRLMKMKMLMHEEEGHMJGGIDEIHFGEFE@B
@904_45CNXP_2
GGCAATGCAAGGGAAGCCATCGATAAAATAGTGAACATTGTAAATATTTTTGGAATGGAGATAGCCATTCCACCCATTTCATCAAGATAAACAAGCCTAATTCTATCATAACTCGTTCCTGCCAAGAAAAAAAGTGCAGCGCCAATAAATCCATGAGAAATTATTTGTAAAATAGCTCCCATTAAGTCCAGGATCCGTTATAGAACTAATACCTATAATTATAAAACCCATATGAGATACAGAAGAATAGGCTATTCTCTTTTTTAAATTACGTTGACCGAGAGATGTTAAAGCTGCATAAATTATTTGGATTGTACCGACTACCAACAACCAAGGAGAAAACATAGAATGAGCGTGGGGTAATAATTCCATATTGATTCGAACCAACCCATAGGCTCCCATTTTTAATAAGATTCCAGCGAGAAGCATACAGGTACTGTAATGTGCCTCACCGTGGGTGTCAGGTAACCAAGTATGTAAAGGTATAATCGGTAATTTGACGGCAAAAGCAATAAGAAATCCAATATAAAATAGTATTTCAAGTGTAACAGGATAGGATTTATTAGCTAAGAGTTCTAAATTTAATGTTGGTTCGTTCGAACCATATAAACTTATACCTAAAACTCCTATTAATAAAAAAATAGAACTTCCTGCCGTGTACAAAATAAATTTTGTAGCCGAATACAGACGTTTCTTTCCACCCCACATGGATAAAAGTAGATAAACGGGAATTAATTCTAATTCCCACATGATGAAAAAAAGTAGAAGATCCCGAGAAGAAAATAATCCTATTTGACCGCTGTACATTGCTAACATCAGGAAATGAAAAAATCGGGAATCCCGAGTAACTGGAAAAGCCGCTAAAGTGGCTAAAGTAGTAATAAATCCCGTCAGTAAAATAGTTCCTATAGAAAGTCCATCTATTCCCATTCTCCAGTAAAAATCAAAAAAATCGATCCATTTATAATCTTCGGACAGTTGAATTAATGGATCGTCCATTTTAAAATTATAACAAAAAGCGTAGGTCGTTAGAAGAAGTTCTAAGATGCAAATGCATATAGTATACCATTTATTGACTTTATTTCCCCTATGCGGGAGAAATAACATTAATGAACCAGCAGATATTGGAAAAACAACAATTATTGTTAACCAAGGAAAATCATTCGTGGTAAAGACAAGATACACCAGGTCCAAAGAACGCGTACTCAAAAAAAATATATAAATAAAAAATTTTTAACTTTTTTGAGTACGAGTACTTGTCAATAAAAAAAATAAAATGTATTCCAAATTTATTCAAATGAGGTTTTCGGTAACGTATCAATAAGCTAGACCCATACTTCGAGTTGTTGCTAGCATA
+
:::OKOSMMNLPKKSHSKRLNIHICFEE=JIMPIMMSSSPSQKPMQSIMJLNJSSLSOLONSNKPPKHLSOSJNI?IG?88IHMKIKPLIKKLKPLSKJLSMSRSSSSSKLSSMDHLLSSSSRMSJEA=ILLNMKSOJKNPLIJQOPSKIPJOILMSNSJMRNSMMLPJHIFGFCA@??=26MGFEFHNILONSNMLRLNIPLIKHLLSQNNRINSNSJQKSPJSMSJKIMSSOLSISHLSKSKLJSMJKIHJJKNMIM;66B@IGIKSSSJMMKSLKM?@68SHMMJIIIJJJLQMLNSSRMMKNKSMNQSSLINIHLNSJLPJJNJQLNKJOSLMKLQOMRNKLJGJSJMNSISMKNRHINSSLSSSNMIIJMJHSLLSPMIMNSSJJLSNLJRMSIIGJDSSSRSPIQLLSSLMKLSJIKKSKPSLSSSJSJJNMJSMSNSIPSQIKJPNLIHPLLKSHGHGFRSSKSJIHMIKSGIKOSILKLIN9777-----566GHIHLJKHS*))))(((8>EFFFJLKJHRLSJFGJCCDBDNLNKLHKOMLKMNJIKJJMSJJSPIKJEIISLSSLOINKSSOMLKMJSKFGGGKSQMSKKKHJL>><<<33333EJIHFIHKISLLSLQKKSKJOKONSJIKIJKLGLSINJSOIKIKJLJFKSMFHSLKKLNQGGIHIISMLPSKGFEHFEFQOHBCLFIFHFHGFED@AAKQSLPIIJMSMNMKKSRJJPNHQJSIKMKOSSMIMOSMSONFSALSSSMPGIIOKNKJFD>>KSSOMSOLOLPKLQINIPNJKLSMSKKSKMPSPJJSPKSLKMKLSGOHLF?EHBAAACIGJHKNLSSKLIHNLSJLNHSMNOLLOISKMLLQNPJRKSILLJIDDFIGLLPKLJLKPPIJMKMIKINKNINSLPIOKJMSSSSISKLJJSIHOCOLKKOLMSIFHMJMMN>666BCBB@AAA888;@HIHFFNGIRLNLLSNLQIRSRIKOSQLOOSI99999KSSLJSMPONSMSKLLDMSLRRLRJIJJNIIILLLRNPJKSRSSKLJOMPSLILLJHRMMSLISNOJKNJSSJSNSLSSLSKNSPLKPLSIJLLIKILSMISPKLSPMSOKIOIHMSKLSMSLJOPJSSKJSRKSSJMSCFDEBBAAACGJIMNNSOLQLLSLLMQOJIILOMSSSLOC===>??HK@@A@@AGCJJJJJOQHA@@@AJIGDHNSSPJPRSNHHPHFJGOJRISKQIII54+*++>97555865555<<=<>BBBC@C=9KJJJOFIILLSNKLJPKKHILSKKGJIIKMMPKFFGGMLLFGJHJNIHHKIJGIKHMRKHGJJFKGJIKIKHHFGHFJQJKKLLSSGGF
@905_45CNXP_2
TACGATCCGAACAACTCGAAGTATGGGTCTAGCTTATTGATACGTTACAAAAAAGAAACCTCATTTGAATAAATTTGGAATACATTTTATTTTTTTTATTGACAAGTACTCGTACTCAAAAAAGTTAAAAATTTTTTATTTATATATTTTTTTTGAGTACGCGTTCTTTGGACCTGGTGTATCTTGTCTTTACCACGAATGATTTTCCTTGGTTAACAATAATTGTTGTTTTTCCAATATCTGCTGGTTCATTAATGTTATTTCTCCCGCATAGGGGAAATAAAGTAGAATAAATGGTATACTATATGCATTTGCATCTTTAGAACTTCTTCTAACGACCTACGCTTTTTGTTATAATTTTAAAATGGACAATCCATTAATTCAACTGTCCGAAGATTATAAATGGATCGATTTTTTTATTGATCTTTCTGGAGAATGGGAATAGATGGACTTTCTATAGGAACTATTTTACTGACGGGATTTATTTCTTAGCCACTTTAGCGGCTTTTCCCATTCAGATTAATTTTCATTTCCTGATGTTAGCAATGTACAGCGGTCAAATAGGATTATTTTCTTCTCGGGATCTTCTACTTTTTTTCATCATGTGGGAATTAGAATTAATTCCCGTTTCTGTCTTTTTTATCCATGTGGGGTGGAAAGAAACGTCTGTATTCGGCTACAAAATTTATTTTGTACACAGCAGAGTCTATTTTTTTATTAATAGGAGTTTTGGTAAGGTTTATAGTAAACAACCCGACGTTAAATTTAGAACTCTTACTAATAAATCCTATCCTGTTACACTTGAAATACTATTTTATATTGGATTTCTTCTGCTTTGCCGTCAAATTACCGATTATACCTTTACATACTTGGTTACCTGACACCCACGGTGAGGCACATTACAGTACCTGTATGCTTCTCGCTGGAATCTTATTAAAAATGGGAGCCTATGGGTTGGTTCGAATCAATATGGAATTATTACCCCACGCTCATTCTATGTTTTCTCCTTGGTTGTTGGTAGTAGGTACAATCCAAATAATTTATGCAGCTTTAACATCTCTCGGTCAACGTAATTTAAAAAAGAGAATAGCCTATTCTTCTGTATCTCATATGGGTTTTATAATTATAGGTATTAGTTCTATAACGGATCCTGGACTTAATGGAGCTATTTACAAATAATTTCTCATGGATTTATT
+
<;4+++**)((((/.*(()*))))(***)*((())),766899333//,,,--//../,441.----.334>=:;>>>?@EJKHHGFE<8787DGKI;99;<B?<<;77752223...09CKMSGGBDHSSK@JKLSKJKG.>984762/168@3111132867877995:?@>>=BBBCEC44433666978EDE???>33323DEESR??KJMMOIJSLLSKEIIHD@>A==A;87573533367=?>>>CCFJHSKEEF@==99:9<77.--.1,<3*,..*)(((+,.563578:BHJLCA>?AH7664'(-,***(')/022?::;=>JQGKIKILMSSMMMKSSMLJMKNPSIHJKEGLJMIFJ---&%''''78:;:9::<@70,,..KJLLLHEGACGEGG????>FKD?*(((+,&%%(%'./9EJJBBBBEGFAAAA@BCCFEE@A;;:@@CBKNMHFJSMCCABBBFGEESD/.**'&''(BFEBCD?100//022530'&%%&$$%%%'&%%&->1///099BDFLHLOMJSNSSLK@????DFEDBCCA?=<:88888?6300/2)))))566>556==IGGKLKEDDDDHGGEIMJSKSMIKKNKLGLPBGM8B96''''&&&&'*1+++B767666877.+...0=@?>985422345==>>>FECDFFIGHDDDCB?====B4330)''&&&&(*;;@@<974448'&&&')+))'())+,++++))%$$%&')()))+((****)*345;4222++,,-,*++-6GFKKHKGEEB<;;<<>>@CCB<==>@CBB@???36F=<<<<<AAC;;:+)))+,,,-ACCCA@945<>DBCFLQSHS>===9<CHIHIJFGLHLSLJMKOGFHF?>>>>B=887:CEEFEEEJIHPMLOKJKNFFG::32*(+)+.0222001779DKG10../--+*+-1125=====?@?=3222250/0146-,,,-/157=555337423379@@DGDLKKSOSGMMROSJLSIHE1/....355;;BCCJFDEDDCHD000028867965433535667FDE88888641024;<@ABAABBEFHGHGLJGJEDD9:?75555HLIIIJJONNPJLFEFIEHHHJJHIJIIEDEEFJIIOIHJMSH><22222<))(((/)''&'((((;@A@>DFEFIHFEEHONNKC
@906_45CNXP_2
ATGCTAGCAACAACTCAAAGTATGGGTCTAGCTTATTGATACGTTACCGAAAACCTCATTTGAATAAATTTGGAATACATTTTATTTTTTTTATTGACAAGTACTCGTACTCAAAAAAGTTAAAAATTTTTTATTTATATATTTTTTTTTGGGTACCGCGTCTTGGACCTGGTGTATCTTGTCTTTACCATGAATGATTTTCCTTGGTTAACAATAATTGTTGTTTTTCCAATATCTGCTGGTTCATTAATGTTATTTCTCCCGCATAGGGGAAATAAAGTCAATAAATGGTATACTATATGCATTTGCATCTTAGAACTTCTTCTAACGACCTACGCTTTTTGTTATAATTTTAAAATGGACGATCCATTAATTCAACTGTCCGAAGATTATGAATGGATAGAATTTTTTGATTTTTACTGGAGAATGGGAATAGATGGACTTTCTATAGGAACTATTTTACTGACGGGATTTATTACTACTTTAGCCACTTTAGCGGCTTTTCCGTTACTTTTGGGATTCCCGAATTTTTCATTTCCTGATGTTAGCAATGTACAGCGGTCAAATAGGATTATTTTCTTCTCGGGATCTTCTACTTTTTTTCATCATGTGGGAATTAGAATTAATTCCCGTTTATCTACTTTATCCATGTGGGGTGGAAAGAAACGTCTGTATTCGGCTACAAAATTTATTTTGTACACGGCAGGAAGTTCTATTTTTTTATTAATAGGAGCTTTAGTATAGTATATGGTTCGAACGAACCAACATTAAATTTAGAACTCTTAGCTAATAAATCCTATCCTGTTACACTTGAAATACTATTTTATATTGGATTTCTTATTGCTTTTGCCGTCAAATTACCGATTATACCTTTACATACTTGGTTACCTGACACCCACGGTGAGGCACATTACAGTACCTGTATGCTTCTACGCTGGAATCTTATTAAAAATGGGAGCCTATCAGTAGTTAGAATCAATATGGAATTATTACCACACTTCCATTCTATGTTTTCTCCTTGGTTGTTGGTAGTCGGTACAATCCAAATAATTTATGCAGGTTTTTTAACATCTCTCGGTCAACGTAATTTAAAAAAGAGAATAGCCTATTCTTCTGTATCTCATATGGGTTTTATAATTATAGGTATTAGTTCTATAACGGATCCTGGACTTAATGGAGCTATTTTACAAATAATTTCTCATGGATTTATTGGCGCTGCACCTTTTTTCTTGGCAGGAACGAGTTATGATCAAGTAGGCTTGTTTATCTTGATGAAAT
+
MOLJKINLHSQ87777+***+,,''''('%&&(((+,-1:;;<<<<>E<;;;<HPJAAALRLOSSKPSSSPLKKLSNLSHSSJLKMSOSSSSISSLJJIIHJHSILOLMHLHEHJHSSGDA2364323339ABGSKBLIOFE65/+,/9<-+*''/.***.-./..6@@A>??@BJPRLSKINOMSJPRNKSLSQKSMKSOSLJSEFPSJLKLNNISJOMJOPKLJJEESIJHKSSSOMQQLSSKNSISLKJSPPSOJDJ??>9?JIABBBKLHDC3111322255<924445AFHJMLIJKIQSKSSSMSSOMEESQIHGIGONSGSHJLIMJSSLNKLHA@@GPNSOOQDCCAADEJHLJKHGJGJJLSNIHS644444FA??@AHGPNHG0000.222)(((()/9>CABA>DILLGFEEFEFEDEMIKSMEEFDEHIBCGIGGJIGHJMSMINLISSOIGDDEBDEDILMSKLIJHIKKG>99998:<<?<BD88888B?78''((355573466=B>:;*0,((*EDA@@@CKLNGJGGISSNJMRJOPMKHKIJMMINLLI@@@@@JILIJHAAB==32223@?@F9853235?CDHEEEGGGGIDHFGLSR87778>B@B;))2)+554BBBAB=IPIQPLLLILHHSOJQPFHJHMJSMHKBC88889EDGIIPOJKCJNKJOEEEEEJIMHKCA??A?>???@<::;?QGOSOGFG/...-'&'&&((&)%%'(&$$%%),337?ABBCAABBAFFF<::9779:;544334//////=DCEIJSJOKQKKMSSJRIHHFJHIJIMSOMGRJPLLG;J:::111112///.-000178@<AF::>?>:7;657----59<ABBBA8<AB;99634565778799<<>>45656=?EDEEI@@@>=?@@BCDC@@@?>330--'&&&',--./--,,,,..29====?CFGEEA?*''''+**))*+,.11344644444)('''%%&(&&++,,---....224425>;>:89<HHILMKSMLL66666HBCB?@ACDJF@ECC@?99550,,,,-..6<=@;988222::@@?:;6667878B=LSSKGHIHKLSKKJPKNSJRLLPJJOSOLNSLJPJONLSQSOMMJOIGDBFIIHIGD=DEIIFNJGNSISSOOKNJJIHGSILNHKIOOJSPNLLJOCKHJILMLNMOIHJJRP>==;;BDEE66664--0<<C?@;778CEECC;555569;///++)(((()AAIIHLJFGGIHGLKIKOJP
@907_45CNXP_2
ACGATCGAACAACTCGAAGTATGGGTCTAGCTTATTGATACGTTACCGAAAACCTCATTTGAATAAATTTGGAATACATTTTATTTTTTTTATTGACAAGTACTCGTACTCAAAAAAGTTAAAAATTTTTTATTTATATATTTTTTTTGAGTACGCATTTCTGGACCTGGTGTATCTTGTCTTTACCATGAATGATTTTCCTTGGTTAACAATAATTGTTGTTTTTCCAATATCTGCTGGTTCATTAATGTTATTTCTCCCGCATAGGGGAAATAAAGTCAATAAATGGTATACTATATGCATTTGCATCTTAGAACTTCTTCTAACGACCTACGCTTTTTGTTATAATTTTAAAATGGACGATCCATTAATTCGACTGTCCGAAGATTATAAATGGATCGATTTTTTTGATTTTTACTGGAGAATGGGAATAGATGGACTTTCTATAGGAACTATTTTACTGACGGGATTTATTACTACTTTAGCCACTTTAGCGGCTTTTCCAGTTACTCGGGATTCCCGATTTTTTCATTTCCTGATGTTAGCAATGTACAGCGGTCAAATAGGATTATTTTCTTCTCGGGATCTTCTACTTTTTTTCATCATGTGGGAATTAGAATTAATTCCCGTTTATCTACTTTTATCCATGTGGGGTGGAAAGAAACGTCTGTATTCGGCTACAAAATTTATTTTGTACACGGCAGGAAGTTCTATTTTTTTATTAATAGGAGTTTTAGGTATAAGTTTATATGGTTCGAACGAACCAACATTAAATTTAGAACTCTTAGCTAATAAATCCTATCCTGTTACACTTGAAATACTATTTTATATTGGATTTCTTATTGCTTTTGCCGTCAAATTACCGATTATACCTTTGCATATACTTGGTTACCTGACACCCACGGTGAGGCACATTACAGTACCTGTATGCTTCTCGCTGGAATCTTATTAAAAATGGGAGCCTATGGGTTGGTTCGAATCAATATGGAATTATTACCCCACGCTCATTCTATGTTTTCTCCTTGGTTGTTGGTAGTCGGTACAATCCAAATAATTTATGCAGCTTTAACATCTCTCGGTCAACGTAATTTAAAAAAGAGAATAGCCTATTCTTCTGTATCTCATATGGGTTTTATAATTATAGGTATTAGTTCTATAACGGATCCTGGACTTAATGGAGCTATTTTACAAATAATTTCTCATGGATTTATTGGCGCTGCACTTTTTTTCTTGGCAGGAACGAGTTATGATAGAATTAGGCTTGTTTATCTTGATGAAATGGGTGGAATGGCTATCTCCATTCCAAAAATATTTACAATGTTCACTATTTTATCGATGGCTTCCCTTGCATTGCCA
+
IECBBBQMILKJMQMKKHKOJOKIKSLKLNISNIIKRJSJKOIIIROJSNMJSOPJSISSPSLMKKIISMJGKHISLNMLNLJLBLGSSSSPNPLKLIFGFGHLILJEEGFCFFISSOIHBCEHLOJGKSSSSMIISNLISGCISSSKEDCEGHAA00/,*,+--9GMJMSKSLNNJSOJKSSNNOJJJIMKIKLKSSLPMLSPNOOMMIJMHNSIKHJRPKLOKOQOMPPHMSQQMSPSMSKOSMRMONJKIKISIMEGB=>IHGSJKNPLNMIPPJIFEFEDGJFPMKMLOIJJGJILJNKRJMSISMSNSLLLKHLPSKJNHGLNKLOKKNLLKSMSNOLMNINSMKKPLMLSJSOJIBBCBDNIKCBCC0)('''*&&&&'().34?DJIHGEGKGKGSJIOSSSNSIDISSNJMIJJLHLLHIJSMSKHLLJHMMMSLONMOGJJHKRNMQISNJJLHJFCBBAFJIISKJIKJGSMHGGJSIJKLIJIGIFEFGMLLOEAACA@A@@@HGHIIKJ@=;8BHFPLEEEGJKMIHKLJHHHLJHIIIEEDDCCCDFHNJNGFEEFFFMLKPSMIHGF=<<<EFJKGGGFEEGSSSSJKGHGJIFHIHHSKIHIGHKIKLIILMIDEGHFG?>;;;;==9GFD99GPGGIFHMHIJMHJLSPROKJLSNOSLONISLSJMJJSSOIIRSMJSMSNSNIICIIFNHIRKLSNLPQSSSPJSMKSMPKJLJKSSKNLLJJOIGSPNNOMSJNISQDGFEBBDECFGNLJJSJSSOSSKRORQMMSSSIPQMPNRRMMMONRKMSFJFAABGFHHFGMSNMJPJSSLGRJKSPIIKJSPSSLSSSNSNSSLJRNOIIJHIKISJGJKHGGECA=4/+*+++++,7:;>EGIRQIQLLJLKSLKKPLSQPIMIJOPMONOJLLHQMLSKOOMSSIQSNKIEEIOSKLKLQNJA?OSOJKSSRSKNSSKJISSISPSCBAACGJNJIRPKIJKSMPRNJQMLJSLNPSPSSMSSOJJNSNOJKKSQLSRSOLSMLNKSSJQPKPO;::;;LKJLHHLIQSPLSIJLPSROKSORSRJKHEEEFMMKHKEGEDA:>@=A@FCILMLILGFHGJIQSSQLQNMLOSROLOSPNKNNOMQMMQKOOPNSPMJLPSLSPJSKOLINJSNKMSMNRLKSSKOJIGHDEGFFMSOQLNSKMMGKHKSSNKJMSKSSNNSKMRLLQSKHKKJMIDSSS?AI66KHKHOJIKKJJKMQRSPKMHJKNPJRNJNIKJSMKFJKKLOJJIIFIKLKPJQHLNJHSLIJSNMMIMFGC@C=CCCB>>=>AHKILOGFHIIIHH@<IFDCCCFGIKHMIHFFLDEEEHHE
@908_45CNXP_2
AATCGCAATAATCGGGTTCATTGATATTCCTAGTATAGTAGATGCTATCACACATACAATCATACTCAATTCGATGGAATTGTTTGATCTTAAAGGGGATATTCTATAATTTCGCATGTGAGGGGTTATTTCTTGGTTTCGTCCAGTCATTAATAACTTGATTATTTTTAGATAATAGTAGATAGAAAGAACGCTCGTAAGGAGTCCTATTGAAACCGAGTCTTAGGCCTGCCTGCCATCCACACCAGAATAAATAGAGTTTTCCAAAAAAACCTGCTAGTGGAGGAAGACCTCCTAGGGATAAGAGACATAGAGCTAAAGAGAGAGCCAAAAAAGGATCTTTTGTGTATAATCCTGCATAATCTCGAATGTTATCAGTTCCGGTACGTAGACCAAATAATATAATGCAAGCAAAAGTTCCTAGATTCATGGCGATATAGAACAGCATATAAGTTATCATGCTCGCATATCCACCATTTGAGTCTCCAACAATTATTCCAATAATTACATATCCGATTTGACCTATGGACGAATATGCAAGCATACGTTTCATGCTTGTTTGAGTAATAGCAATGAGATTCCCGAATATCATGCTAAGAATAGCTAGGATTTCCAGAAGAAGATGCCATTCATTTGATAAGAAATAAAAAGGAATATCGAAAATTCGAGTGGCTAAAGCTAAAGCAGCTACTTTCGAAGTAACAGAAAGAAAAGCAACGACTGGAGTGGGAGATCCTTCGTATACGTCAGGAGTCCATTGATGAAAAGGGGCTAGGGAAAGCTTGAACCCAATTCCTACAGTGATGAATATAAGCGCAATTGAAATTCCTGGGGAGTTATACATTTGTGTATTGATAAGACCATTCACTATTTCTTGAAGCTCAATCTCTCCGGATGAACCATATAGCCAAGAGAAACCATAAACCAGAATAGAAGAGCTTGCCCCACCCATGAGTAAATATTTCATAGTAGCCTCATTAGATCGTATATCTTTCTTGGTATATCCAGATAATAGGTAGGAGCATAAACTGAAACATTCTAGAGCTACAAAGATAGTTATTAAATCGTTAGCACCACATAAAAACATTCCTCCTAGAGTAGCTGTTAATATGAATAACAGAAACTCTGTTATAGCCATTTCTGTACATTCAATGTACTCTACGGATAGAGGAATACAGAGAGTTGAACATAGTAAAATAAGAAATTGAAAGATTTCGTTGAAATTGTTCGTTTGGAAATTTCCTGAAAAGCTAATCATA
+
JSILSIIHK@AA>>@@AJEEGJFKKHGKIHJMSMLONKSILHHHGHKSHOOMOJLSSSSJPNPJMMMJKOKOISIJIKSSISHNSKJKHGF@??BMMSRKJKSIGGJHLSLQNPONRPKOSLOMNSJRSLOSSSSILSSNPNJPMSIIISKMOSLNLPLNSLMIGFHEFGGJORSSJOPJMKLHJHLKLKOJLSS?>>>>JSKODCCC;:4//0/./,,-,,,+''(*4BJGGNNNMSPJSMSKIKNKKOK>>>>?GIGFFGKOSHIINSSQSLRPKNMSSSPLSLOMSSSRSSSPLSNSJQHJNSJOOSK>>==>JBFJHMKKKJILHA@@ASROOMLQRNSRNJNOLONIIJNSLNLSNQJSSPMSNKOSSSMKKISNISMGHISJM?====DCKKJPSOSJKLLGIIGMJSSMMMSNOKJMIPKLJOJSIIHGGGJLNOSOSHNSOOPNRSSLLKMQSNSKSOSQLSJKPQKSSNNMSLSJSOQJSOPIHKLLMOLLISMSIMGIHHISSORISQ;--SKOKLILMIGGHGKPKNKPMPLJNKKONOPJQKIKLIINPSMSSLMLRQNJSSLLSIQOJHJFHRPKSKQMJGIHFIGHKLJIMOHJGLLJJKILHIGKIHIHFKLKPSLOLJIGGICHGIIMJOLHSSNGRNMMSHKLGMPOPKIGMHGHEHJKHJH5))+BJKHKGGGFG755HIJKJSSINKNJPOSSQQRNFMJKKSKONMMLSRSOKIIJKMINLJMKOKPMMMRSOK@?55HGFE33335FEJJJHBHCFHRSJMIKKSOPJSOLJJPNNRSSKJLMMPLHOMSNJSMMGLKSNDGSKSNMLJSSJNNNLKOJNPMQISMQSOKNKPSSRLOKONLSSSSSLIFKNMMSMSSNOROHG@=<97/-*,FJILJNKNMPKOMPSSNLSKNSNLMMOPKLSMLLSSSIKOORSPJJJKNOSPKJJLKKJSSJJNINLLHQMJSAAAABHFEFGGHJGKS77777???IFFDGGKKSSQLQSMQSOPNIHNNLMSLSLQSPSNRMSJSKOHLNPLPMMOSLMJSJIIMKSPG;;;DAI>=B>>EEGGISNJSSPQOJHSSMJKKINLMNSKPISPSJLOKQMKLPSRSLSQSMMLMJSSRMSOKSKNKSPMMJFGLIMMPSOSNSILNRSJIJOMJKFFAAACFJKNGGGMGOHCEDGHJILMOQLSLGGGJMKINHSMQKJKOSSSJNMIKKJSIKMPPKPSSRKKKJSSSSRLNNSNJSLKLSPNKIFMNKHLL
@909_45CNXP_2
CGTACGTATTTTTGGCCTAATTCTTCTTCTGATGATCGATTTAACCTCTGATCAAAAAGATATACCTTGGTTATATTTCATCTCTTCAACAAGTTTCGTAATGAGCATAACGGCCCTATTGTTCCGATGGAGAGAAGAACCTATGATTAGCTTTTAGGAAATTTCCAAACGAACAATTTCAACGAAATCTTTCAATTTCTTATTTTACTATGTTCAACTCTCTGTATTCCTCTATCCGTAGAGTACATTGAATGTACAGAAATGGCTATAACAGAGTTTCTGTTATTCATATTAACAGCTACTCTAGGAGGAATGTTTTTATGTGGTGCTAACGATTTAATAACTATCTTTGTAGCTCTAGAATGTTTCAGTTTATGCTCCTACCTATTATCTGGATATACCAAGAAAGATATACGATCTAATGAGGCTACTATGAAATATTTACTCATGGGTGGGGCAAGCTCTTCTATTCTGGTTTATGGTTTCTCTTGGCTATATGGTTCATCCGGGGGAGAGATTGAGCTTCAAGAAATAGTGAATGGTCTTATCAATACACAAATGTATAACTCCCCAGGAATTTCAATTGCGCTTATATTCATCACTGTAGGAATTGGGTTCAAGCTTTCCCTAGCCCCTTTTCATCAATGGACTCCTGACGTATACGAAGGATCTCCCACTCCAGTCGTTGCTTTTCTTTCTGTTACTTCGAAAGTAGCTGCTTTAGCTTTAGCCACTCGAATTTTCGATATTCCTTTTTATTTCTTATCAAATGAATGGCATCTTCTTCTGGAAATCCTAGCTATTCTTAGCATGATATTCGGGAATCTCATTGCTATTACTCAAACAAGCATGAAACGTATGCTTGCATATTCGTCCATAGGTCAAATCGGATATGTAATTATTGGAATAATTGTTGGAGACTCAAATGGTGGATATGCGAGCATGATAACTTATATGCTGTTCTATATCGCCATGAATCTAGGAACTTTTGCTTGCATTATATTATTTGGTCTACGTACCGGAACTGATAACATTCGAGATTATGCAGGATTATACACAAAAGATCCTTTTTTGGCTCTCTCTTTAGCTCTATGTCTCTTATCCCTAGGAGGTCTTCCTCCACTAGCAGGTTTTTTTGGAAAACTCTATTTATTCT
+
MKSLNOSGIDJ::999?IMJPKLLQOSPMMNNLMHJLLQISSMSMOOSJNKJNOGNJSSMSKKPSPNSRLSNNLOSSSOKSKSPLLSNPSJLINSSPMKNNSRNJPMKKSLJSJRSSOKSOSSLQMMSMSPJSLNSPLSLMLOHFGGDJHD>:9.),,,OSMSSRMKIKGGHIHIPSKSLLMIJIJSSMISQIHKOINSSSPLKSSLSINJOSSOPKNSRSNNLPLNKKJSNSOMOJLSJKSLKKKLKJIJKKJSMSLNLILIKSHJHSJJIJHNIPJKJNJILHFEDCC=<<<<=MLRJJOHNSGKISPHHIJHIMNNQSSKINKSOMKPLHGGGILJJLKMGMNLJSOSKSPLSMJSKLNSSSSSMSRSMSKSHKMSLSSMOKIOSLSLPS===MSSMJPJMHKMMMNSMLLGEHGIJJHNNLKJKILPLQJEME?:JLCD:;G:)))DDIFSONPKKMKKIHJHFEJLOLNKJOSNMNLLJPKMORSMKMHMSLKNGLNPSSKDDD>KOIIGGCDD@A@?CECDDGOILIILJJJIJGIGJJIKMKNJPIKJIKNMSJOMLJJJIHFHGAIJSNSJSGOMNQLLFHFFDGGMLKKIJNGPISIFIJLSMJHGHJFDDECA?9.3;6:DDJMMJIG?:DJMHSSIIIJILLLLJJHHHIKHHLIKMSMHKHMC==?>>EHHFHGGJNQJRKMMNLPILLSIHJMIKIKKIMNNIHJHHSLJIMKSQILKHOLLOSISQOSONJNKKJQKKKHSNSIJLJSSSLOLKSPSSSJJJSKOJIQNOSSMLMRKKSJNSPHKHPGKNFC2++,8;BABAAEDEFNSMSJSJIRJIFILOLNSJE<>?@NNIONSKSSPMSHMKJMQSRSJHJLLAAAADBCKLLIMKJISKRKQSKSRSLLLRNOSMKHLNLNRMKLOPQHOILJILNQLJILLHMKLGNIISHPMKMLJLSOPINNSKLPKLSSLLPRNOMKLJKIRSQSMLRSKKLLQQSSQMMLMKJSJMKSPLRRSLJOSRSSSNIJNSSNLKMSOLJKMPSSSKLLMJSKKISSNSMSNSMSNPNJHJSLQSJMLJKASSOSISJMLONSNOIEJGHKMIHKHLOPSOMRGLOLEFFJHJLHSSSLKOPMOSIDCDHA:<@AJSMMJLNNQMLSQKJPSMNSLS
@910_45CNXP_2
ATGCTAGCTTTTTGGCCTAATTCTTCTTCTGGAAATCCTAGCTATTCTTAGCATGATATTCGGGAATCTCATTGCTATTACTCAAACAAGCATGAAACGTATGCTTGCATATTCGTCCATAGGTCAAATCGGATATGTAATTATTGGAATAATTGTTGGAGACTCAAATGGTGGATATGCGAGCATGATAACTTATATGCTGTTCTATATCGCCATGAATCTAGGAACTTTTGCTTGCATTATATTATTTGGTCTACGTACCGGAACTGATAACATTCGAGATTATGCAGGATTATACACAAAAGATCCTTTTTTGGCTCTCTCTTTAGCTCTATGTCTCTTATCCCTAGGAGGTCTTCCTCCACTAGCAGGTTTTTTTGGAAAACTCTATTTATTCTGGTGTGGATGGCAGGCAGGCCTATATTTCTTGGTTTCAATAGGACTCCTTACGAGCGTTCTTTCTATCTACTATTATCTAAAAATAATCAAGTTATTAATGACTGGACGAAACCAAGAAATAACCCCTCACATGCGAAATTATAGAATATCCCCTTTAAGATCAAACAATTCCATCGAATTGAGTATGATTGTATGTGTGATAGCATCTACTATACTAGGAATATCAATGAACCCGAATCATGCTAAGAATAGCTAGGATTTCCAGAAGAAGAATTAGGCCAAAAAGCTAGCATA
+
JHIIJJKOLLMSSSIRRKOLHLNRSOSSQMNRNNSSEK==FKHHKNCBA>>HKIJRHJCBAABJJSRJHMOIKIIISSJSJRJIIKMIJKLLIILIQKKOMNJMNLKKJNIMIIHJJILIQKKMHIQJOGLMJMOSISMLLMOKSMQIOKLOJJOPOLLHLSNHHNMIONNJIOJKKSMSJNNKSNMMOSHLNJOSMSPSOKKKDDDDEIMSIKJLFISSGJGHKSSSINSJDCDBBHLPPOLNQKHFKGIEHHJJLAA?????AJOIOHQPHNRSMQMOKLQLSOLQGSSSLOLKIJNKFEFFJHSHSA@@@@?@HLSSRLOMJHLGHMQIHCGDJGMBA=<<<E92GGDIKNSLM1----ACKLLGONHSME>POKJIFHLSKMSHGGHJMHGKIHLIMOSJCBBBEKJONSLQSJMQNOPOKSKSKLHSIMJKJHGFIGHJIIIIFDFIJIDCCBBED>DDE44444CEFDAA@<=>QRSRSSMKSJLQJLIJISLRMNPKLLFKIJSJLIKLSSNLJRMSKSKOOKIIKC<;4+.**)&&&66BBACIGLC67NNIGHJIJHIIHKOJKLSOKNOFEDDDLHJISJLOSLNJPKGSLPPJLNSKMIJLIKJGIHGIJHJEADB@@@;<;-*('&.7;<=??EGGGEDFFFHJHHIJ:OGJOIKNSHMJONKHMNNJMKMRSSD?@BDHF
@911_45CNXP_2
AATCGCAATAATCAGGTTGATTGATATTCCTAGTATAGTAGATGCTATCACACATACAATCATACTCAATTCGATGGAATTGTTTGATCTTAAAGGGGATATTCTATAATTTCGCATGTGAGGGGTTATTTCTTGGTTTCGTCCAGTCATTAATAACTTGATTATTTTTAGATAATAGTAGATAGAAAGAACGCTCGTAAGGAGTCCTATTGAAACCAAGAAATATAGGCCTGCCTGCCATCCACACCAGAATAAATAGAGTTTTCCAAAAAAACCTGCTAGTGGAGGAAGACCTCCTAGGGATAGAGACATAGAGCTAAAGAGAGAGCCAAAAAAGGATCTTTTGTGTATAATCCTGCATAATCTCGAATGTTATCAGTTCCGGTACGTAGACCAAATAATATAATGCAAGCAAAAGTTCCTAGATTCATGGCGATATAGAACAGCATATAAGTTATCATGCTCGCATATCCACCATTTGAGTCTCCAACAATTATTCCAATAATTACATATCCGATTTGACCTATGGACGAATATGCAAGCATACGTTTCATGCTTGTTTGAGTAATAGCAATGAGATTCCCGAATATCCATGCTAAGAATAGCTAGGATTTCCAGAAGAAGATGCCATTCATTTGATAAGAAATAAAAAGGAATATCGAAAATTCGAGTGGCTGAAGCTAAAGCAGCTACTTTCGAAGTAACAGAAAGAAAAGCAACGACTGGAGTGGGAGATCCTTCGTATACGTCAGGAGTCCATTGATGAAAAGGGGCTAGGGAAAGCTTGAACCCAATTCCTACAGTGATGAATATAAGCGCAATTGAAATTCCTGGGGAGTTATACATTTGTGTATTGATAAGACCATTCACTATTTCTTGAAGCTCAATCTCTCCCCCGGATGAACCATATAGCCAAGAGAAACCATAAACCAGAATAGAAGAGCTTGCCCCACCCATGAGTAAATATTTCATAGTAGCCTCATTAGATCGTATATCTTTCTTGGTATATCCAGATAATAGGTAGGAGCATAAACTGAAACATTCTAGAGCTACAAAGATAGTTATTAAATCGTTAGCACCACATAAAAACATTCCTCCTAGAGTAGCTGTTAATATGAATAACAGAAACTCTGTTATAGCCATTTCTGTACATTCAATGTACTCTACGGATAGAGGAATACAGAGAGTTGAACATAGTAAAATAAGAAATTGAAAGATTTCGTTGAAATTGTTCGTTTGGAAATTTCCTGAAAAGCTAATCATAGGTTCTTCTCTCCATCGGAACAATAGGGCCGTTATGCTCATTACGAAACTTGTTGAAGAGATGAAATATAACCAAGGTATATCTTTTTGATCAGAGGTTAAATCGATCATCAGAAGAAGAAGAATTAGGCCAAAAACGATCGTAA
+
IMJIAE<;<998.'&%%&&&&&&6AB@BCCDJLJJLNKPKKJNLNGIIMSIKSIIMSLKPLSJIIIDCCEGHKSPSSSKRIRSGG:::9:4111>@SJKSHKSROMMJKMSSJSSIIJKQLJRSJJPSJSSSSSSKJPNKKLGKMLKMKLNNPPNSOKQMSKOISLOSSLMJQMSSSOSJSQIHJLNLLLOISOLKJKIHSMSKMPSJ;:::::NKLMSMSMJKLSRMSNPSNSSNNSSOSLSKOIPHMPINIPSOSKSLLKHGKGEB@DDSSONMNMLMIGJIKQNLNIHEJABCDDLJIJGSF//0DCMSJILIJJHNMNRPLIIJIIJJIGSSRKPSSSMNSMSIIIROKLKIKKHKNKLMOSAAA@@PSLJHIPISLPIIIJOHLJJKHHDAGGLLPHJMMLSKLJKIMHPMJSMPILMHJKIIRMSNOHGFEFHIJKLRLOKKJSOMQNSMJSOIKKJKPHHKJJMSSSSMLMLMLOLSKOISJMQLMIKJSSGGEFDMKIIJHPIKGINKJMSSKISSGJOGFJGDEFGGIHFFFEMLMJIHFHIEDDDDDPKKPMAAAACISGKG@@A=8:111<;?99CDEIC2,,-=>@BCEGEEFDECFFHHGJFSF733FGHHFEEFFFFFKJQINOIIKNFKSKIMRGOJNHIFHIIGDDFGKLKHGFFEFEHILKMMHHGHJKLHJFEGLMH;00DFEJJJSLMMQLKHLSRHSMJLINJKLSLOMIKJJPOIJKSKJJFFJIHNNLLIKHKGJGIIJECB;7778H<FEF@??C<<DDBCC?::9<?@CEGGHILMLLRJOILJOISJSOJIGGIHKSSKLLLLJLJOGIJJKKSKPIMSOMPSPSLSLSSSPNIMSJQKJQMSSKSMJJSSSKKNSSSSLOOKNKQF;;:IHGJKKJPJONJJQSMHQMILSKSIOSNRIHJLNSMLPMMSLGJJLSKJSIEH@JMHHQMOSBDCD?AABMSLO?>><<=BCSISKSILSISGHIKJLKLMJLSOSMPLMQNSLOKRJSSMQOLKIMILHMMJPSJJSKSLISJMSSPOHNSPLNSSJSMOMJHLEGEHMLSSOSSJKINSMPIHFE<<;9:>IJRSJKQMSRSKLLJMJHSSKKLMLSOSIILHJOSKMPMOPMSKMMLSRLMSPLLSOQSSPSSKJNMKJSJKLJKNNLJMSNOMMNKSNSSNSMSJMMJMGBBJKNPJKJQLNSSHDKC?>8::::<>BECFABABLRSSKSSLLI?>>FDIKHLSPQLNKJSIMKMSKHHJMKPNSKPSSSSMOSNLPLSOSKLLNNKSKNSKKSEHGEEFKGJNLKIJHIJKNKSLKHFGFFSIHJHFMISLOOOPLQSLJLHJJMCBADSSMSLNLQPLQPNSKMHHEFEGKSIOFAE>04EFNIHLNJHHHNLJGQSQOHNSKPPJQ
@912_45CNXP_2
ATGCTAGCTTTTTGGCCTAATTCTTCTTCTGGAAATCCTAGCTATTCTTAGCATGATATTCGGGAATCTCATTGCTATTACTCAAACAAGCATGAAACGTATGCTTGCATATTCGTCCATAGGTCAAATCGGATATGTAATTATTGGAATAATTGTTGGAGACTCAAATGGTGGATATGCGAGCATGATAACTTATATGCTGTTCTATATCGCCATGAATCTAGGAACTTTTGCTTGCATTATATTATTTGGTCTACGTACCGGAACTGATAACATTCGAGATTATGCAGGATTATACACAAAAGATCCTTTTTTGGCTCTCTCTTTAGCTCTATGTCTCTTATCCCTAGGAGGTCTTCCTCCACTCACCGCAGGTTTTTTTGGAAAACTCTATTTATTCTGGTGTGGATGGCAGGCAGGCCTATATTTCTTGGTTTCAATAGGACTCCTTACGAGCGTTCTTTCTATCTACTATTATCTAAAAATAATCAAGTTATTAATGACTGGACGAAACCAAGAAATAACCCCTCACATGCGAAATTATAGAATATCCCCTTTAAGATCAAACAATTCCATCGAATTGAGTATGATTGTATGTGTGATAGCATCTACTATACTAGGAATATCAATGAACCCGATTATTGCGATTA
+
KKJISKQSKGAKOMPSLKLSLLIHNIKJLKHJKLNSKSSJISLLMIOLNNIJJIPLJJ====<IIKSFIIIJJKJJMSLSKSKHHOIIFJGINJLSSSSNPMSMLSJNEECCCIFHHIKGJONLKMIOLJSOKIKSOLKOMLOSLKISPHLMSLQLSNSPSQINHIJMNJHLNPLLLSSLIHPJKSLLSSSMSSSPMOMPS75556<DCDABBEKSFMLSKNGSMSJJJLSSQMJLMIKSSMLQHKKSMNFDEEEOHIOHIHFFENKLMJKSSKMKOMOMMOQKNRSSMMQSSOMIMOJJJHLNJLSOGSH:999:JSMKKLLMJH<78BJLKJIHOHJPSMNSJNIJMIKGFHFJJSJKSIE;:3'&&&%&%&('''((,22>CDSNNPMHJLMSJSJSOKPPKSOOKOMNPJSNSKHQJNILSKNOLMKSLMLLSMJLSBBB@?@CBBJMNDJIJHOLNHSSHSSKLLKJJPMNPJMMHQPMNSMPSPLHNSMNSNMSSKSKLKNIH;;;;;EBBGHSSNORSLNSOLJJOOKMQMMJLSSRGISGIKQHGF>=A2**FKIKHFFF?>>>>GEFFJKIKLIIGDDFEJILGFHFHISHLKHGIHHONJLSMNIJKGGKGIILMMJNKKIMKFIFFFJNLJNKDBABBG
@913_45CNXP_2
AATCGCAATAATCGGGTTCATTGATATTCCTAGTATAGTAGATGCTATCACACATACAATCATACTCAATTCGATGGAATTGTTTGATCTTAAAGGGGATATTCTATAATTTCGCATGTGAGGGGTTATTTCTTGGTTTCGTCCAGTCATTAATAACTTGATTATTTTTAGATAATAGTAGATAGAAAGAACGCTCGTAAGGAGTCCTATTGAAACCAAGAAATATAGGCCTGCCTGCCATCCACACCAGAATAAATAGAGTTTTCCAAAAAAACCTGCTAGTGGAGGAAGACCTCCTAGGGATAAGAGACATAGAGCTAAAAGAGAGAGCCAAAAAAGGATCTTTTGTGTATAATCCTGCATAATCTCGAATGTTATCAGTTCCGGTACGTAGACCAAATAATATAATGCAAGCAAAAGTTCCTAGATTCATGGCGATATAGAACAGCATATAAGTTATCATGCTCGCATATCCACCATTTGAGTCTCCAACAATTATTCCAATAATTACATATCCGATTTGACCTATGGACGAATATGCAAGCATACGTTTCATGCTTGTTTGAGTAATAGCAATGAGATTCCCGAATATCATGCTAAGAATAGCTAGGATTTCCAGAAGAAGATGCCATTCATTTGATAAGAAATAAAAAGGAATATCGAAAATTCGAGTGGCTAAAGCTAAAGCAGCTACTTTCGAAGTAACAGAAAGAAAAGCAACGACTGGAGTGGGAGATCCTTCGTATACGTCAGGAGTCCATTGATGAAAAGGGGCTAGGGAAAGCTTGAACCCAATTCCTACAGTGATGAATATAAGCGCAATTGAAATTCCTGGGGAGTTATACATTTGTGTATTGATAAGACCATTCACTATTTCTTGAAGCTCAATCTCTCCCCCGGATGAACCATATAGCCAAGAGAAACCATAAACCAGAATAGAAGAGCTTGCCCCACCCATGAGTAAATATTTCATAGTAGCCTCATTAGATCGTATATCTTTCTTGGTATATCCAGATAATAGGTAGGAGCATAAACTGAAACATTCTAGAGCTACAAAGATAAGTTATTAAATCGTTAGCACCACATAAAAACATTCCTCCTAGAGTAGCTGTTAATATGAATAACAGAAACTCTGTTATAGCCATTTCTGTACATTCAATGTACTCTACGGATAGAGGAATACAGAGAGTTGAACATAGTAAAATAAGAAATTGAAAGATTTCGTTGAAATTGTTCGTTTGGAAATTTCCTGAAAAGCTAATCATCAGTTCTCTCTCCATCGGAACAATAGGGCCGTTATGCTCATTACGAAACTTGTTGAAGAGATGAAATATAACCAAGGTATATCTTTTTGATCAGAGGTTAAATCGATCATCAGAAGAAGAATTAGGCCAAAAATACGTACGA
+
KIGLMKLJSONMPKSLNSSSLPSJKICCBBBLRILISSMRSSIISIMJMLPSOJQRSJNSMISLKJHJIRKJPKSLIONJS?CFC533222229>AKJJPJSSDFFDDIJKLMMOLJSOSNOSLLSQNSSOOKNMLJMNHKSSSSLSOLKSOOMNNNSONSLSSSSKSSNSLKMRPMNKKPJNKNJFINOLKFJFHCCCCPSSLHLIPNEECDOLMKNLDSSMSSSSSSSSJSMSLJSSNSRMSSOLD<<==JKIEDDDABA@ADEHFEEGASSOKMQQSOSPPIKISSLSMJJJKLSHNOPPSKPLSNSSMPMNKQNS>DD62;76--,,-//03HJHILOOPPSOMJKQMLSLSSKSJIOKMMMOLRPMSSORPSKIMISQMSSKLKMNPSRJJSKSPSOSSOSKNSKHMNLSRMJNMSSSPMSQLOQOLKJLIJIIGHA?==:4430.())469:;<BCBBBFC@?@@AKFIHHNLLLMJLNHMLIJKRJQOLLOMMNSOJSLPJPKMLHSJOQHJKHFE6ACLGFGHKGDEFHILNJJSMHJKIIHHIOOHKLKLOJJRONSQGJMOSOSKKKJLSIHJCAB=>HIIKMGGHJIILHHKIIOSEFGGJIIQKOFHJJHJNLKFHKIKIOJKSMSLKKHHHJJIGDILSQSFIJGHMGCAAA<:<===EIGJIGEFEECDBEEHLNHFDCCDC955EEEFHGGJHNMLJKPKSNOIKIJKQMPNSMSNHJHGDFFFA>+++,FGGIFHHKKNLPIHGLKJMLHIPIOJEILHJGGJFEJQRMIPJJJJIJGHIIKKSLNJSSIGOJMHKMSKLKLFHFGMLLMDBC?20../58GGGKGFISJHNSOSJFHOSPLKSHEEIKNSKNLKFHGJSLNQKMMLKIJISNSHSMGF30..AGHKINHIKHKNNMONA?GINSLPOMLIJRSMJKFJJPHFNSPSPQLJBDADDG@CC;KGKLJKSMSLSSPMMJOHSLJLKKKIMJMOMLGHGHHIMIIJQPSLPKHKILKMLJHJQKMLGHGHEKOSHKIJHPGGFCEFHIKQSKKHKKJJMRLIKSHGGH4,,,PRSIKGPGGFDCDFGGJIGILNSGNQKIIPKIHHJRRLHHGHHJLIQIJGIINKLJJIKJIIPHMJIISGSRIKQHHIJISNNPLKIIJQEGDFGDKGFHIIJLFGHG33334KILSSSJJIIHHHIHFHLIHIHHJKPQLNJKLNJMHKHKIHJJOKGJHGNLJNMINNNHHMILSJMNILKKJLGLFKDE;:99;ECC2)))))53;:@AHFELSHJKJLQOLQPRMLJIMIISIKLJKOKIEIJILSSLMMNMKMKMKLHGGHHMKJJMKJJSIFFGGIHSIL33333GIIFFCDDEIHFDCCCDFIHB<;;:7;??BDD@DDEDCDCHJIIDCCCBBC
@914_45CNXP_2
CGTACGTATTTTTGGCCTAATTCTTCTTCTGATGATCGATTTAACCTCTGATCAAAAAGATATACCTTGGTTATATTTCATCTCTTCAACAAGTTTCGTAATGAGCATAACGGCCCTATTGTTCCGATGGAGAGAAGAACCTATGATTAGCTTTTCAGGAAATTTCCAAACGAACAATTTCAACGAAATCTTTCAATTTCTTATTTTACTATGTTCAACTCTCTGTATTCCTCTATCCGTAGAGTACATTGAATGTACAGAAATGGCTATAACAGAGTTTCTGTTATTCATATTAACAGCTACTCTAGGAGGAATGTTTTTATGTGGTGCTAACGATTTAATAACTATCTTTGTAGCTCTAGAATGTTTCAGTTTATGCTCCTACCTATTATCTGGATATACCAAGAAAGATATACGATCTAATGAGGCTACTATGAAATATTTACTCATGGGTGGGGCAAGCTCTTCTATTCTGGTTTATGGTTTCTCTTGGCTATATGGTTCATCCGGGGGAGAGATTGAGCTTCAAGAAATAGTGAATGGTCTTATCAATACACAAATGTATAACTCCCCAGGAATTTCAATTGCGCTTATATTCATCACTGTAGGAATTGGGTTCAAGCTTTCCCTAGCCCCTTTCATCAATGGACTCCTGACGTATACGAAGGATCTCCCACTCCAGTCGTTGCTTTTCTTTCTGTTACTTCGAAAGTAGCTGCTTTAGCTTTAGCCACTCGAATTTTCGATATTCCTTTTTATTTCTTATCAAATGAATGGCATCTTCTTCTGGAAATCCTAGCTATTCTTAGCATGATATTCGGGAATCTCATTGCTATTACTAAAACGAGCATGAAACGTATGCTTGCATATTCGTCCATAGGTCAAATCGGATATGTAATTATTGGAATAATTGTTGGAGACTCAAATGGTGGATATGCGAGCATGATAACTTATATGCTGTTCTATATCGCCATGAATCTAGGAACTTTTGCTTGCATTATATTATTTGGTCTACGTACCGGAACTGATAACATTCGAGATTATGCAGGATTATACACAAAAGATCCTTTTTTTGGCTCTCTCTTTAGCTCTATGTCTCTTATCCCTAGGAGGTCTTCCTCCACTAGCAGGTTTTTTTGGAAAACTCTATTTATTCTGGTGTGGATGGCAGGCAGGCCTATATTTCTTGGTTTCAATAGGACTCCTTACGAGCGTTCTTTCTATCTACTATTATCTAAAAATAATCAAGTTATTAATGACTGGACGAAACCAAGAAATAACCCCTCACATGCGAAATTATAGAATATCCCCTTTAAGATCAAACAATTCCATCGAATT
+
LNSKLOOFEIHGNIGMKKMJLSMKJKSNSSNMSSLSSISJJJGMLKMHHD??>@EGPSJQKKMLIPKOKLRSOJNSONOOSKLIMSJJMSPLJKLROJRQSJAA@AARQOLSJJLSSMKSOSPOH=<43389JJKNJLMSIOFE.--..CD=::<<:>>GJKMLSOSJJKHGSLJJNJPSKKIMP>KLMMSJ?::JPSOLPJLSKNJIFH?9///./9;;>?44300//567>@@BISGJKRLLHLOOSMKIKJJPMSSKLSLSNMMFIILOLIJOLLSSKSSQSLMONMSHFIHEGKMILJJKRKKIKKOJSQKJNNOSSRKMLPLSQFGEEFECCDDKLSOQHELHLQKMEIPSRRSKKNNGJIILMLKSSSMJSSNISMKMNLMQSSSROPSLNSPSNKKIISNPSQMMNKMLHJGILNMSLJKHHLLIHJIJIJSKLIKJKKMJOHJJSSJSKOMKSLIKMSMIKISJKKJIJKQLKJIHHHHJLHKIHJHHJLLMHSMLJMHPBCCDPSBEEEECFSLKOPMMKKLKJGHGEGGGHGHGIGHIKIGHFFHFGEFJLJIHGEFGD/../+/6C=SMSLPKKNMSPKLOGKKMJNMJMMKNSIKNPRNSLMOGKIC=9889<948;<DJHHHR<?A*?IGFHEEGNGHKKQNSOKHNMNPISLKNSPSSOMRIMQJKNMJMMKINIKSSSMPJQSSRSLKIGPKLIIIIM@?>=>@@GM@>:775245545778ABCBFHECBAABFA@?>JKSLJMSNKRIIGEIOHFHIMHPMJJIILQKMNSLJHISKBBB...857CCCGCDFILHKOONGIJJKIHKPMLGOQKIJDID>=;,+++.+****<<@CDFHJIJLKSPMSHMI65555?AFMFHHHL>===>EDGFSSMMLLKOPJSLGSSLKIISHRSNHQPKJKLINJJLMLMJKLISKMRHSIKJLKMSPSINPINLKSSRSSSSLJSOJMLJNKMPLSNSJLOOOLJOSSOQSSNSNSNMSQMSKOSPJSKJSJSIE@?;7789EQNKINJQOSLLNLKQOKSSSNSSSRPMSOOLJJFLIHNKSLMKNHSSKSPSQRKQMQSPLFEEGISJJHMLKMSLSPKMSLSCCCFJSSJSLMSOPJHHF3---C@BCNISSSLJSLJSPJMSLQSLOSMSILKILKQQKKKISSSKSISKSSSJJLSMSMLJPSKOKSLSSOKNJJHLKKOGG;:::765./55-99:<QMISLSOKJOLFGHOSPJOSKINJNNLRKKSSSPIKLSRMHEEGGHILSRSNKLIMMSOHMLJIHSLJKKJKJIIFDDDDESEKIISC;44KHMHIPSO<;;;;DBFFDFGGJ
@915_45CNXP_2
AATCGCAATAATCGGGTTCATTGATATTCCTAGTATAGTAGATGCTATCACACATACAATCATACTCAATTCGATGGAATTGTTTGATCTAAAGGGGATATTCTATAATTTCGCATGTGAGGGGTTATTTCTTGGTTTCGTCCAGTCATTAATAACTTGATTATTTTTAGATAGGATGCGTAGATAGAAAGAACGCTCGTAAGGAGTCCTATTGAAACCAAGAAATATAGGCCTGCCTGCCATCCACACCAGAATAAATAGAGTTTTCCAAAAAAACCTGCTAGTGGAGGAAGACCTCCTAGGGATAAGAGACATAGAGCTAAAGAGAGAGCCAAAAAAGGATCTTTTGTGTATAATCCTAAATCTCGAATGTTATCAGTTCCGGTACGTAGACCAAATAATATAATGCAAGCAAAAGTTCCTAGATTCATGGCGATATAGAACAGCATATAAGTTATCATGCTCGCATATCCACCATTTGAGTCTCCAACAATTATTCCAATAATTACATATCCGATTTGACCTATGGACGAATATGCAAGCATACGTTTCATGCTTGTTTGAGTAATAGCAATGAGATTCCCGAATATCTGGTGCTGAAAACGTTGATTTTCCAGAAGAAGATGCCATTCATTTGATAAGAAATAAAAGGAATATCGAAAATTCGAGTGGCTAAAGCTAAAGCAGCTACTTTCGAAGTAACAGAAAGAAAAGCAACGACTGGAGTGGGAGATCCTTCGTATACGTCGAGTCCATTTGATGAAAAGGGGCTAGGGAAAGCTTGAACCCAATTCCTACAGTGATGAATATAAGCGCAATTGAAATTCCTGGGGAGTTATACATTTGTGTATTGATAAGACCATTCACTATTTCTTGAAGCTCAATCTCTCCCCCGGATGAACCATATAGCCAAGAGAAACCATAAACCAGAATAGAAGAGCTTGCCCCACCCATGAGTAAATATTTCATAGTAGCCTCATTAGATCGTATATCTTTCTTGGTATATCCAGATAATAGGTAGGAGCATAAACTGAAACATTCTAGAGCTACAAAGATAGTTATTAAATCGTTAGCACCACATAAAAACATTCCTCCTAGAGTAGCTGTTAATATGAATAACAGAAACTCTGTTATAGCCATTTCTGTACATTCAATGTACTCTACAGGATAGAGGAATACAGAGAGTTGAACATAGTAAAATAAGAAATTGAAAGATTTCGTTGAAATTGTTAGTTTGGAAATTTCCTGAAAAGCTAATCATAGGTTCTTCTCTCCATCGGAACAATAGGGCCGTTATGCTCATTACGAAACTTGTTGAAGAGATGAAATATAACCAAGGTATATCTTTTTGATCAGAGGTTAAATCGATCATCAGAAGAAGAATTAGGCCAAAAAGCTAGCATAGGTGCTGGTCCAGGGTTGATGTAACAAGCATTTA
+
DCCA97521/--,-/01987788HJKGIIGGDDCDCB@@BDFGLGSNQMLQNSSMSOMSSMHSQQIJHKGKLOLPKMSMSLDNJHHGIAD))*<@IGGHEGKHJIKMSKJLMJLGLIJJMHJOKJKLSLNIIIIJNKJJSHHSMMNKJKJHMPJOKSMKISPHSI@853221*)'''''''%&(()-:<@CMIKLIIEBB><EEF@8889AACEDLRLIHEFHFFHGJEHLLJSNSKSIJNLNLSLKMPKJJJIQQNNSNLHMKKJLKOCDGIHSSLMPRKSJISOMNRMRQSLSQSSOSKSKIPNLNHHGMQLLLMIJSOKILGSNLGHJJGDCDDIKIGFDCGHHPFSEA=;:65.*)%%%%(*---067EDEGGIISILPQJKMHNSKHIJIOSMMMSSNSKMMKJGFGFFIKSRSSOKLSKKQJNNQQLOIJLHJKLPOMNLNOIOSSOONJKKLJSKMPJLMSKMSNSSLOKLKKLJSSKKOJNNSIHHIF<;;;<GGONKLLSKNLLMJNJSPSKMPJQKSCCCDIJKLIPMJQSSQMSRJNLMJJMMJHOSLJMSNSMMKMGMJP>>><<>>>A>@@ACCEEGB8))))((&&%%%$#######$%$&)++247EEGMFHQSKLOSSLSISSSMLGHKS>=@JJSJSOMSQFHHMIKSMOSMMIOLSRLSPSNKJMSRPHSJJGMNKLSSSOKOSKIFFESFGNSMMIOELKJKGDABBHFGHFJMIPJJNLHIJIHF@?1)((()+*-,*%()),6<AHHJMGKJEGCAHGEHIB??AHSLJKLNRROPSKLMJIHLJJQIMFB<5556EGMBDIMLKQOLCEFGSSLKKGNSSSJSOSNOLRSNOSIIGGJHNNMLJELGLIJFMHGFGLSLA>===BBB2204349BBFKSLJQRDD@;;;;:>?BFGSLJLSMLSIKJKMJLIIJHKHFGEB?=>CFABDD1C@ABBCFSSSJIHBCGGHJABA@<0,,-459:9889:<<@BBB=CGCDLRMOSKKGHJHKLKKJIMFNJKILNNIJSKKABAABCC:..5559;DDFILJLRSILOHMSMLIKFGIGIIJKLIIKJNMLSRKSLMHFEEEEKPGHA===FEIISLJLLNRLJJSSSSKKNSLLNIMJNSPKLEICDFEGCKJJJSHGGC;;;;;3211236((((*13347;CDCD?<<9=>>=;<;=>>;778?IAAKIKGGIGISGKLSOJKKHJGIHKMGSMNGH))))*.CMPOSKSRIKLMLKNQGJISL66655479555223864),BBBBBGHNSJIOQMHFFEDFEFILIIPIHFSPJSSSMSLQLISSMSQBBCDLKIIFFFIJSRLHKHGILCELMICCCMLHHFHHKKOGFGGDDFEDDIJJHJSOKLLOFEFGEHHGJJJKFGHGHFGHFGHGGGLILJDEEB@;*)))))*,->>>;961+
@916_45CNXP_2
CGTACGTATTTTTGGCCTAATTCTTCTTCTGCTGTTGGTGAAGCGATGGAGTTTGTTGCTTTGTTTGATAGAGATTATGGGAGTAATAATGCTTTTAAGATTGATTTTGTTGTGGAAGGATTTATGGATGCGCTTGAGCGATCTAGGAGTTCGTTTAAGCTCTTGTTTGTTTACTTGCATTCTCCGGATCATCCTGATACACCTGTGTTTTGTGGTGGAACGCTTTGTAATGAACCCGATTATTGCGATTA
+
;:::=88887>?HFGKHJIHKKKGGGIJQKMJSPRNMNILNIPSFFGDEIAHIIFHQOSPOQLSOMJKMIJKHIISJNIMKKGKIOSPLJF=???KDEDFMKKKJIEJLSRONPNLSLNKLGSSSKLLMKPPMIH++++*4444CBDDHMMLHJIKLLQKMPIJIKLSLLQSSPSSPOKINHHJGEFIHIHLPJKOMKMNNMLIPIOKKPLKSSKSLHGJHHGGFFIJHSO87777FFEEHHKHNGGHFGG
@917_45CNXP_2
AATCGCAATAATCGGGTTCATTGATATTCCTAGTATAGTAGATGCTATCACACATACAATCATACTCAATTCGATGGAATTGTTTGATCTTAAAGGGGATATTCTATAATTTCGCATGTGAGGGGTTATTTCTTGGTTTCGTCCAGTCATTAATAACTTGATTATTTTTAGATAATAGTAGATAGAAAGAACGCTCGTAAGGAGTCCTATTGAAACCAAGAAATATAGGCCTGCCTGCCATCCACACCAGAATAAATAGAGTTTTCCAAAAAAACCTGCTAGTGGAGGAAGACCTCCTAGGGATAAGAGACATAGAGCTAAAGAGAGAGCCAAAAAAGGATCTTTTGTGTATAATCCTGCATAATCTCGAATGTTATCAGTTCCGGTACGTAGACCAAATAATATAATGCAAGCAAAAGTTCCTAGATTCATGGCGATATAGAACAGCATATAAGTTATCATGCTCGCATATCCACCATTTGAGTCTCCAACAATTATTCCAATAATTACATATCCGATTTGACCTATGGACGAATATGCAAGCATACGTTTCATGCTTGTTTGAGTAATAGCAATGAGATTCCCGAATATCATGCTAAGAATAGCTAGGATTTCCAGAAGAAGATGCCATTCATTTGATAAGAAATAAAAAGGAATATCGAAAATTCGAGTGGCTAAAGCTAAAGCAGCTACTTTCGAAGTAACAGAAAGAAAAGCAACGACTGGAGTGGGAGATCCTTCGTATACGTCAGGAGTCCATTGATGAAAAGGGGCTAGGGAAAGCTTGAACCCAATTCCTACAGTAATGAATATAAGCGCAATTGAAATTCCTGGGGAGTTATACATTTGTGTATTGATAAGACCATTCACTATTTCTTGAAGCTCAATCTCTCCCCCGGATGAACCATATAGCCAAGAGAAACCATAAACCAGAATAGAAGAGCTTGCCCCACCCATGAGTAAATATTTCATAGTAGTCTCATTAGATCGTATATCTTTCTTGGTATATCCAGATAATAGGTAGGAGCATAAACTGAAACATTCTAGAGCTACAAAGATAGTTATTAAATCGTTAGCACCACATAAAAACATTCCTCCTAGAGTAGCTGTTAATATGAATAACAGAAACTCTGTTATAGCCATTTCTGTACATTCAATGTACTCTACGGATAGAGGAATACAGAGAGTTGAACATAGTAAAATAAGAAATTGAAAGATTTCGTTGAAATTGTTCGTTTGGAAATTTCCTGAAAAGCTAATCATAGGTTCTTCTCTCCATCGGAACAATAGGGCCGTTATGCTCATTACGAAACTTGTTGAAGAGATGAAATATAACCAAGGTATATCTTTTTGATCAGAGGTTAAATCGATCATCAGAAGAAGAATTAGGCCAAAAAA
+
JQJNMPMMLFFH))))*GHNJNNLPLSSRSPIKSOSQNNPILHKLSLSNSOOSKSOSMMJSSLOLMKDCCCCHHIGSILSOKDHD3333332342LLLPJIJRIKIHHNJNSSJSMMLSPOLOKKLNKPQSNSSONMLJPJQSIOLSPMNLSKSHGCFHJOSLOLSMNKNFGGOKHJOHLSOSOLLKJSLLSSSJMLSOCKKLJIJHJJSRJHRQSSGPKLOMSSSLSMQORQNLRMNNMSOSRNPI?33338333=FEFFDDEC?FFFIKSSSSNLKSISSSPJJHLKHGEFEDDDEMJSOKMLKEPNOPPRNEBCDDE@@@@?>75000/128EGIIJNHLMSIJILOKLKSPSLSNSQMOSPSSMQRRSSSSLNMKJMKLSOSKLQNMOLIHLMJNMMNOSOQMMIJGHIHKJMKOLQMSMKJJGKHSSKPKKHILMPLNRKKLJSSLJSOMSNSJIJJLMJKIJHHFEGFFINSNJSLLJNOMNSLJQPSKHJSKSQMSPOPPJIIKIOJKHJKJNKPFSKGILGJGECDDDGNMQJQSMOLJIIHKKSNJHGFGGGOSKNKLMOMLSRKLJSIIILIJGD@AIJJLHKGGFFGHFFFEHIJRGGGGHKMHSJFGGFHHLFEDEFEHHHIIHGFFDDDEGEEDEFGRKOHSKNJOKLNRSMLOKMSSIKSSLFRRMMLISJOKNHLOIHGO><=>?GLQLSMIKMNLJSOSORNSHMKSHSMQSNPOHNKOINOSOSLSLRJKIPKJIOSLID@9:B::=;;??BG?HPJGIHHEFSOPMSOKNHJISNIKQOJLQSSKOLLOKPSKSKMIJHHHGLKSISNLSSMLSGJKKMKSNLHLJMISOOSNKLSKKRLHIPKIJHLSPSMFHLJSLKNSLLSMKKNPSOILH00/767FHKLSSHLJOLNNMSE7333?DFSHSIGGSSSNGLHOKIIMQHPORSOKPLKLKJKJFKLLISNPSNQKMPMJNLNJJJILJMSOJKKIIINLGONMMHMNNSQJFKLSSSSNRKSRJIMINIKKHNNSIJNLQJLOHKLILOILOIKLPSKJMMNNQJLNMNNOLKOKNIMHIGLGIIMLJKJMSIGQMKKJJKFEJHSCBIKOOJKISJSOMSRKKJJHNKKLHJNMOMEHGFIJLKEGNPLHNSJIQPOONNLJJIJHMLN?OOHNKKQLJLJOPNKKKMHMGSNMMIMIKLSSGIJIFGJSMIKKSLKPHGIKKJJJKRLMKIKOMIQIJ>=999JQNRLSPKSOSKKFLSSMNJIJLKSILMMISSSQOKKKGSGFQKSLIJLQJSRLSMIGEFEJKGIHHKHJIDGHIIMSSKSQSMNSSNSIGPILQJSSHOSSIKJIHGGIILHKPMPSIIHILHJGJIJMFEDDDFNGJJKHHHIRJLOEEA@?=:9,-00
@918_45CNXP_2
AATCGCAATAATCGGGTTCATTGATATTCCTAGTATAGTAGATGCTATCACACATACAATCATACTCAATTCGATGGAATTGTTTGATCTTAAAGGGGATATTCTATAATTTCGCATGTGAGGGGTTATTTCTTGGTTTCGTCCAGTCATTAATAACTTGATTATTTTTAGATAATAGTAGATAGAAAGAACGCTCGTAAGGAGTCCTATTGAAACCAAGAAATATAGGCCTGCCTGCCATCCACACCAGAATAAATAGAGTTTTCCAAAAAAACCTGCTAGTGGAGGAAGACCTCCTAGGGATAAGAGACATAGAGCTAAAGAGAGAGCCAAAAAAGGATCTTTTGTGTATAATCCTGCATAATCTCGAATGTTATCAGTTCCGGTACGTAGACCAAATAATATAATGCAAGCAAAAGTTCCTAGATTCATGGCGATATAGAACAGCATATAAGTTATCATGCTCGCATATCCACCATTTGAGTCTCCAACAATTATTCCAATAATTACATATCCGATTTGACCTATGGACGAATATGCAAGCATACGTTTCATGCTTGTTTGAGTAATAGCAATGAGATTCCCGAATATCATTGCTATTACTCAAACAAGCATGAAACGTATGCTTGCATATTCGTCCATTGGTCAAATCGGATATGTAATTATTGGAATAATTGTTGGAGACTCAAATGGTGGATATGCGAGCATGATAACTTATATGCTGTTCTATATCGCCATGAATCTAGGAACTTTTGCTTGCATTATATTATTTGGTCTACGTACCGGAACTGATATTAAGCAAGATTATGCAGGATTATACACAAAAGATCCTTTTTTGGCTCTCTCTTTAGCTCTATGTCTCTTATCCCTAGGAGACTCCTCCACTAGCAGGTTTTTTCAAAACTCTCTAAGTTGTTGTTCGGTGTGGATGGCAGGCAGGCCTATATTTCTTGGTTTCAATAGGCCTACAAGCGTTCCTTCTATCTACTATTATCTAAAAATAATCAAGTTATTAATGACTGGACGAAACCAAGAAAATAACCCCTCACATGCGAAATTATAGAATATCCCCAAGAACAATTCCATCGAATTGAGTATGATTGTATGTGTGATAGCATCTACTATAGGAATATCAATGAACCCGATTATTGCGATTA
+
HHLHIHIHIGMKIINIHNNMJQOMKIMLLLNJKSKGJIKLIJFIGHKGJJOIMIOKIHHIFFGFGGGJJNJISJIIKIISJHSIMIFGHH,(((:?NPLHMIIKNKHJHSHMMMNIILNSLMKQKNIHJPNSKNLJIB???@DJJLQHMKJKISLLHIMPSPNLHNSKMLKJPILSGFHGFHEEGHHJLJIOJSPMJIIJNNMOKOLSMLOLHKOMISMONSMSSSOHLNLQKNKNIOLSMNSJNIEFHJLJIHJKIKMOKPLOSLJ>>FHSSSKLSLKMGHJIJIHIJNLMJJGKSKKMOPIHGGOSQOMLKLLLMJRIOJIPLOGJHEJCDELJQNIJPHQLSNMSJSMLJLIJSPMHJHHJKKSJIKIPSMMIIHHIKJMSSSRGHJRIKHGGJMSKRISMJLLMISKLIIGFMSILNKSSMJKHKNSSMLGGEGHFJHLIINPJOJMJJIJQIKKJJJLLQJIOGMKGLLSMHMLMKOPSJSJMSSOKKFQHMMSMLRSOJMSJKRGJHSJSPSMSNKJLLJKSKMLGKJJSMMOJSLLPSOLKSSSGLIKIKMMPSSSNOMSKSSOMMSMJKSKLJIBJSFINQMKKMSSJRMKILKGI@55557@>=;<;;;AD=<<<55556?CC@?<,'%%%&)+((((44445DFFCCCBA@<BCCFEDCBAAA?@CBBCA??9A??<;<;4GBBBBAAA@:8322..---.5555777:@@ABBDCCD@>=>@<<<<<55567CBDEHHEGHHLGDEEDFHFEEFEDDBABCCEECDBA>;30.....//0000+*)('&&''(*,,-7;<;;;;<=??ABBCDEDCBA><8:>>;D><>?DFBA@AAC@EJJGGCC@BBB@;4../B@@;;852&&''''9;=>@AA@=<;975>??3----''''%&&&%$$##$##$#$%((79:899:;<BCCCECBBBBAA@A@>>>643332--*),,)&%%&',-,,,-.../17;;<==???>B?===<=?@A@;;:/.+('&%$&&&&&&&&&')))**++/...../+*0:;=@CEB=<<<<BBFHD@@>>88889998873040/-**/0369893(((88;;99:;;>@@/////>BHEGDABBBC@>;:8751++,-.114567==>==?==>>?A@@?43333
@919_45CNXP_2
ATGCTAGCAACAACTCGAAGTATGGGTCTAGCTTATTGATACGTTACCGAAAACCTCATTTGAATAAATTTGGAATACATTTTATTTTTTTTATTGACAAGTACTCGTACTCAAAAAAGTTAAAAATTTTTTATTTATATATTTTTTTTGAGTACGCGTTCTTTGGACCTGGTGTATCTTGTCTTTACCATGAATGATTTTCCTTGGTTAACAATAATTGTTGTTTTTCCAATATCTGCTGGTTCATTAATGTTATTTCTCCCGCATAGGGGAAATAAAGTCAATAAATGGTATACTATATGCATTTGCATCTTAGAACTTCTTCTAACGACCTACGCTTTTTGTTATAATTTTAAAATGGACGATCCATTAATTCAACTGTCCGAAGATTATAAATGGATCGATTTTTTTGATTTTTACTGGAGAATGGGAATAGATGGACTTTCTATAGGAACTATTTTACTGACGGGATTTATTACTACTTTAGCCACTTTAGCGGCTTTTCCAGTTACTCGGGATTCCCGATTTTTTCATTTCCTGATGTTAGCAATGTACAGCGGTCAAATAGGATTATTTTCTTCTCAGAATATCTACTTTTTTTCATCATGTGGGAATTAGAATTAATTCCCGTTTATCTACTTTTATCCATGTGGGGTGGAAAGAAACGTCTGTATTCGGCTACAAAATTTATTTTGTACACGGGCAGGAAAAGTATATTTTTTTATTAATAGGAGTTTTTAGGTATAAGTTTATATGGTTCGAACGAACCAACATTAAATTTAGAACTCTTAGCTAATAAATCCTATCCTGTTACACTTGAAATACTATTTTATATTGGATTTCTTATTGCTTTTGCCGTCAAATTACCGATTATACCTTTACATACTTGGTTACCTGACACCCACGGTGAGGCACATTACAGTACCTGTATGCTTCTCGCTGGAATCTTATTAAAAATGGGAGCCTATGGGTTGGTTCGAATCAATATGGAATTATTACCCCACGCTCATTCTATGTTTTCTCCTTGGTTGTTGGTAGTCGGTACAATCCAAATAATTTATGCAGCTTTAACATCTCTCGGTCAACGTAATTTAAAAAAGAGAATAGCCTATTCTTCTGTATCTCATATGGGTTTTATAATTATAGGTATTAGTTCTATAACGGATCCTGGACTTAATGGAGCTATTTTACAAATAATTTCTCATGGATTTATTGGCGCTGCACTTTTTTTCTTGGCAGGAACGAGTTATGATAGAATTAGGCTTGTTTATCTTGATGAAATGGGTGGAATGGCTATCTCCATTCCAAAAATATTTACAATGTTCACTATTTTATCGATGGCTTCCCTTGCATTGCCA
+
KPHISOLSHIK<;;;*****>>@===>=>:954444GDEFEFJSH==PJNIKKJJSDDFEKJJJILMSSKPJFLMRKKSGJJLSLGEKSLJJBCDBBF:888877777FEEDAFJISSIGHDGOSMSSKNSSMSJJSMLNJLGFDSSSOSLNLKH22111.-,.+,136667:HILSSNSMMJHJJLJSISQSLNPFSISJF=DS22PJQQLHGHJIHIPLSRLJHSLLKNGKJPJKKMIMONPNLSOQKQKLHJCCCCCLQJJSNIJHIOFMSIKKFGBCABCSISNKMNMRSQKLNSIINKKSJNSQSJGMP11CH>>>>>EEDFGFHHKKKNJJLONJSPNJSOMOJJKFNIJLPLJIMFDDDDEESNJSMSLFIMJJJJQIIIHINMIJKMPSLKINIAA@@<67<B@???COMMJGHIKGMHFIIHSNLILKGSHIHHFPIPKSMJIMHJFHGFILMJKLFFEDDEEJLSOKMJJHC?@@<@ABKKSNJ=>>>>ACCEDBB;322211123FEGFHGFFFFAMKSKLFJEHJKJEHEFGHFECDCEGFDCB@@???@@FHSJJDEDCCGFJIKMJFE1,++*))''''-/<<BHEB634IHFIGFG==B<<,,++-..23322378EECH@>>>>BIOLJHOHGHFFBA@@@ADKSMNOLNSSSSSSILSLMILRPPJJIFJMLLKPSMSSIHJNCC1)*<4420//0//0/2EGFHIEFFBDSMJJIGAKSIIKKSMMMSHKSMSROJJRSRQOSNIKIIIKKQKSLSSHSGFIIINSOSQGSA::=@KOHMNSSOKOKSKSSOSSNNLOKQOKSQPSQSQMSSOQSOMMKSSISSJKJLMJSSSJKSMNNNSSQKSSLRJSSLSNQSQJJJIMPSMQJJEH<=HJMSSRPMSJGHIMLSNOSMSNJSSJLRPSLSJISSSLSLOJSRSOSLKJJHIDCEHG:99:CECKOSLMRKLPISOSKKQSJONSNFBBBDFSJIINKSQSQMNSONMMKSONPLSSSSQKKKGEGDF?:AABKSMJSKLSSOSKLKIHSNJKPKSSKMLSOSOOLKKSMMMMSNLSSSNQSQMLRSSNNNNSSKSSJSMSLKJLSL;GAEJIMJNKSKK55555KLKSQSSLSSQJKOLNSORSPPOSOSMSSMSNNSJSKSLPSSPLQINSSPQNSSSKSNLSSLLNLSJSPSJKSPLSRSKOPMMNSNMSMKKNKMMPKJSPSSQSSSONOLGSSSOOJLIIKLONKMJNNPSKOOKKLMJRPNPMSNOONMNOSRSOSNOKSIKINSIKNSNSJLSLSPLPIMSPOLLPRPNONRQQOQMONPKNSQNSKLOPLQPJKSNLKMILPSFLKNGFKILMSFLSPI
@920_45CNXP_2
CGTACGTAAACAACTCGAAGTATGGGTCTAGCTTATTGATACGTTACCGAAAACCTCATTTGAATAAATTTGGAATACATTTTATTTTTTTTATTGACAAGTACTCGTACTCAAAAAAGTTAAAAATTTTTTATTTATATATTTTTTTTGAGTACGCGTTCTTTGGACCTGGTGTATCTTGTCTTTACCATGAATGATTTTCCTTGGTTAACAATAATTGTTGTTTTTCCAATATCTGCTGGTTCATTAATGTTATTTCTCCCGCATAGGGGAAATAAAGTCAATAAATGGTATACTATATGCATTTGCATCTTAGAACTTCTTCTAACGACCTACGCTTTTTGTTATAATTTTAAAATGGACGATCCATTAATTCAACTGTCCGAAGATTATAAATGGATCGATTTTTTTGATTTTTACTGGAGAATGGGAATAGATGGACTTTCTATAGGAACTATTTTACTGACGGGATTTATTACTACTTTAGCCACTTTAGCGGCTTTTGCAGTTACTCGGGATTCCCGATTTTTTCATTTCCTGATGTTAGCAATGTACAGCGGTCAAATAGGATTATTTTCTTCTCGGGATCTTCTACTTTTTTTCATCATGTGGGAATTAGAATTAATTCCCGTTTTTTTATCTACTTTTATCCATGTGGGGTGGAAAGAAACGTCTGTATTCGGCTACAAAATTTATTTTGTACACGGCAGGAAGTTCTATTTTTTTATTAATAGGAGTTTTAGGTATAAGTTTATATGGTTCGAACGAACCAACATTAAATTTAGAACTCTTAGCTAATAAATCCTATCCTGTTACACTTGAAATACTATTTTATATTGGATTTCTTATTGCTTTTGCCGTCAAATTACCGATTATACCTTTACATACTTGGTTACCTGACACCCACGGTGAGGCACATTACAGTACCTGTATGCTTCTCGCTGGAATCTTATTAAAAATGGGAGCCTATGGGTTGGTTCGAATCAATATGGAATTATTACCCCACGCTCATTCTATGTTTTCTCCTTGGTTGTTGGTAGTCGGTACAATCCAAATAATTTATGCAGCTTTAACATCTCTCGGTCAACGTAATTTAAAAAAGAGAATAGCCTATTCTTCTGTATCTCATATGGGTTTTATAATTATAGGTATTAGTTCTATAACGGATCCTGGACTTAATGGAGCTATTTTACAAATAATTTCTCATGGATTTATT
+
LHNLJHKIHMPMNPSGKOSOIKMSKNLNJKICBCBBLHIPLKKIPHKNIILKOSMJKIKIMOKNJKJKHMMOEJOLNJF@98:;<BEHJKSSLSSOSNIOKSJMJJJIKQLKEHHJSSKF@99<<OHKGIKILSLHFSJIHNJEISSSSPHSOSINLKQMSNA?>?@HLKHSSSOSLKNSNSJKNMKPOSOLLIILSSSSMSFJSLJOPSMJOSSOOSOQLMSINSPPNLJINNSNMSSPQLLSILSILLNJLIGKSSMPMSLMSLSLJMLLOSLH>=;<<@JGSLSSSLISKSMGDCB756EGIPGIOKKSQJGAJHFKNGGIIIJHGLMJQSSPRPMMSOQSPPLLNSPLSPKSRJSJQPJEEDEGKOLMKPNKMNLKJPSKSONOKKLNLNSNMISGPIFD@?@<<<DDE??CSSKJIHKJMMPJKJSJNPNSKGLSSHHGGGSINEEDEGHLKIGLH@22223DFEFHMISKSLSKSLHK>;<==IEFEC55524444G<-,((&'&&(((+12DDCBH>?A>>ALSKBIJSMOPHKNQKOLOIRNLJMKIIJJLKRSNMMSMILJMLSPFLSMPSHJDDDHMOFSGFFDGSIAMMSSPIDA:::9:;AAEDA>>>>BDDDEMILOSL>A93??AS@@@@AHSSQMLLPQSKMNSSIRSNJJIOSSLMSLKIJJSNNSRLMONJLLKNSLLIIIHISNPOMMSPKNMQSSSSNLLSIIRSSOSSNLKRJMSKOSRPSMKOSLJKSSOLPSRSSSSSMSSSSPHJPNLSRPOSPOKOSSOOPOSCCBBBQMOMNMSMSMQNJSSSRNNSMIMNKSSSSLSSONPNLLMKMSOSSSKQNEMJHGFCBBCBC>=<<<JLIIJISSKNKMSLSNJSJMMHGLNMSSORSLKKOLOSRSMSJJSSLOSSSRLPROOLPSJRMJSKSJQKSQSSSSSPLRSOSSSSMOKPOSSKJOHJDSPSOHIQSKNKSSLLMOLMNSONLEHGFJSSSLMSPSMNSMOSOSSKMKKOSKJSOSIPPLOKSSLMLSSNLLOLOLSSKIJSJJMONMPSLMMNONSOLJSLSRSMSORSPSLSOQOJONKPPQIKKSSMPJLNQSSRSOOSSHIIIMKIIHIMLJKOSKNMMJSPSKSQSPRNSMKSSMOPSMPJOSJSSIKSSPRSPSLOOKSNKORKMSMRRNMNSNSSSSRMOSNSLMSRPNLSSNLSOLKLSSJSSJKSQRLS
@921_45CNXP_2
CAATGCAAGGGAAGCCATCGATAAAATAGTGAACATTGTAAATATTTTTGGAATGGAGATAGCCATTCCACCCATTTCATCAAGATAAACAAGCCTAATTCTATCATAACTCGTTCCTGCCAAGAAAAAAAGTGCAGCGCCAATAAATCCATGAGAAATTATTTGTAAAATAGTACTAAGTCCAGGATCCGTTATAGAACTAATACCTATAATTATAAAACCCATACTTCGAGTTGTTGCTAGAATTAGGCTTGTTTATCTTGATGAAATGGGTGGAATGGCTATCTCCATTCCAAAAATATTTACAATGTTCACTATTTTATCGATGGCTTCCCTTGCATTGA
+
0129;?A@>==<>>?A>>?>=>>@FCAC?>===??@@A@@AA@CCDEHSH?CCDCCA@?>????@AAA@???AACEEEDCCDB?>=<<<<<<;<;;<=>AA@?>>?>?@@><:999:<>>??>>=>>CD@@?;;::::::<<=?@@@@AA?=<<;<>>@A@@@A@BA;;;;74**))*+-14;<=<===;99989:999::;;::::;<<>?@@?>>>=>=<<<<=>=>=::::;@@:8775,,,<;77888:<>?>>=>=>>=<<;;;<==:::99;;;>>===<==>>>>==>??AA@412/(((()9<<<<=><<<=??>=98889;;;1/,+/-.==<;9
@922_45CNXP_2
CGTACGTATTTTTGGCCTAATTCTTCTTCTGGAAATCCTAGCTATTCTTAGCATGATATTCGGGAATCTCATTGCTATTACTCAAACAAGCATGAAACGTATGCTTGCATATTCGTCCATAGGTCAAATCGGATATGTAATTATTGGAATAATTGTTGGAGACTCAAATGGTGGATATGCGAGCATGATAACTTATATGCTGTTCTATATCGCCATGAATCTAGGAACTTTTGCTTGCATTATATTATTTGGTCTACGTACCGGAACTGATAACATTCGAGATTATGCAGGATTATACACAAAAGATCCTTTTTTGGCTCTCTCTTAGCTCTATGTCTCTTATCCCTAGGAGGTCTTCCTCCACTAGCAGGTTTTTTTGGAAAACTCTATTTATTCTGGTGTAGATGGCAGGCAGGCCTATATTTCTTGGTTTCAATAGGACTCCTTACGAGCGTTCTTTCTATCTACTATTATCTAAAAATAATCAAGTTATTAATGACTGGACGAAACCAAGAAATAACCCCTCACATGCGAAATTATAGAATATCCCCTTTAAGATCAAACAATTCCATCGAATTGAGTATGATTGTATGTGTGATAGCATCTACTATACTAGGAATATCAATGAACCCGATTATTGCGATTA
+
EHIGIHEBAJNSSLJHLMLMIMKNLKKMNSSLSJNNLLSGGKKIKLLPKJHKGKHJJRIIJQKJMMOISMKRIKPIJMOLRISIIHHIPKIGLKSKIKJSDDCDDJHOJNQJLKKSJIRKLKHJJPJILIIJHIIIOGHKJLLQPMJJKJIMJJHLOFIJNINQIJJSKNGGGFHHFIHKDEFDGHJJIHGKFJINMSKGHHHIHMILJHJHFFEFEIJKHSFFEJIJGJSSPSOLMSJNOJHIINIHLMNMOLHJNJKNIFDDCHKLSNKKJKNPMMPIPJSLKNNSHLJLOMSSRSID@ABMJKPIKINMSSSJHMSIP33322//4HHGFDHIHJLJKMNLKQNIGGGHHGJLPNLIJLMSJKJMLSJFECBJLSKIHHOMRLLGJJIIMNQIMGGIG@*)))(+,,@AACPLOPJRNHOLIEGMLJMKSNJKOKKMKKKKKSLJHJFJFIGH>9<=.>EGGLLOIKQJKIAA?@@KSSSNSKKLNKPMJQJOSHIJOKFIFDDDDDGEFGMGHHHSEEFFEHNIRSJJ@@???GDGPHKHKLSGMD9:DE<CKF>>>>EIJHJIIGGSGIGFHIIHEDDDDGILIKLJHSQNMKHJJMHQIHKHHIJIHKGJKKNPSKKQISKJGGEDCDDHISNHFEFEGF
@923_45CNXP_2
ATGCTAGCAACAACTCGAAGTATGGGTCTAGCTTTATTGATACGTTACCGAAAACCTCATTTGAATAAATTTGGAATACATTTTATTTTTTTTATTGACAAGTACTCGTACTCAAAAAAGTTAAAAATTTTTTATTTATATATTTTTTTTGAGTACGCGTTCTTTGGACCTGGTGTATCTTGTCTTTACCATGAATGATTTTCCTTGGTTAACAATAATTGTTGTTTTTCCAATATCTGCTGGTTCATTAATGTTATTTCTCCCGCATAGGGGAAATAAAGTCAATAAATGGTATACTATATGCATTTGCATCTTAGAACTTCTTCTAACGACCTACGCTTTTTGTTATAATTTTAAAATGGACGATCCATTAATTCAACTGTCCGAAGATTATAAATGGATCGATTTTTTTGATTTTTACTGGAGAATGGGAATAGATGGACTTTCTATAGGAACTATTTTACTGACGGGATTTATTACTACTTTAGCCACTTTAGCGGCTTTTCCAGTTACTCGGGATTCCCGATTTTTTCATTTCCTGATGTTAGCAATGTACAGCGGTCAAATAGGATTATTTTCTTCTCGGATCTCTTACTTTTTTTCATCATGTGGGAATTAGAATTAATTTCCGTTTATCTACTTTTATCCATGTGGGGTGGAAAGAAACGTCTGTATTCGGCTACAAAATTTATTTTGTACACGGCAGGAAGTTCTATTTTTTTATTAATAGGAGTTTTAGGTATAAGTTTATATGGTTCGAACGAACCAACATTAAATTTAGAACTCTTAGCTAATAAATCCTATCCTGTTACACTTGAAATACTATTTTATATTGGATTTCTTATTGCTTTTGCCGTCAAATTACCGATTATACCTTTACATACTTGGTTACCTGACACCCACGGTGAGGCACATTACAGTACCTGTATGCTTCTCGCTGGAATCTTATTAAAAATGGGAGCCTATGGGTTGGTTCGAATCAATATGGAATTATTACCCCACGCTCATTCTATGTTTTCTCCTTGGTTGTTGGTAGTCGGTACAATCCAAATAATTTATGCAGCTTTAACATCTCTCGGTCAACGTAATTTAAAAAAGAGAATAGCCTATTCTTCTGTATCTCATATGGGTTTTATAATTATAGGTATTAGTTCTATAACGGATCCTGGACTTAATGGAGCTATTTTACAAATAATTTCTCATGGATTTATTGGCGCTGCACTTTTTTTCTTGGCAGGAACGAGTTATGATAGAATTAGGCTTGTTTATCTTGATGAAATGGGTGGAATGGCTATCTCCATTCCAAAAATATTTACAATGTTCACTATTTTATCGATGGCTTCCCTTGCATTGCCA
+
LLJGIHFJKSNJIIJJNMRSKSLKJHIKNLNIB>2*+56=>KSLLMJSNKMGIIHPKIJISSNPSLMSKSSLMLLSNMPKKMLOLSSKOSSSSOOMIJLNHKSISMPJSLJMFDEGLSSSPJDHNSSLIIJSSNJKSMLLSSMJC?JSSRHFHHJKBC@A@43.1+,EHKSKSLLNSSOSSJJRSJLJSLNSLGJMJFIKSMPNRLJGOQKKJJKSMJHLKRSSJNNOKQJJLGJLJLLNNOLSPJSJMKMNNLLJHNSOSNSSJSMMFJMSMNSSN66667@@BHJSSPLIHHIIILLOJMNJHIRRJKSSSSMIIKOKIKNJSMSJGJJHHISIMOSJSKKQSJRJLLOJONSKJILMIKGJGJIGKKPSLOSSSJIKKOOQJMLKHJHHOOHSKMKSLLHKMSGJKMSMRKHDCSSRNSGJJIJJIHSHOKKKIIHKHJIHFCLMOSNLIMILKLISLSMPSJMGIHGGJLOSJSSJHIHJIQGAESJLJSLLOIGKHIIJSSJ@@HMFEJGEGJIIKLQHD@@?EKISSEBDQJGIHHKLKKJOKHGGHLGHDCBBBDDGKNLMGHGEC8889;DEE779-+**+-+,,&&'99GKIOKJKBBBCCDHJGINKHFHIFKJINHDBC>>CDFJGDEEDGINKSJSNNKQIKSMSIGCDDHOQSSJOIGFKGEEBBCDEGKIHJLMKLLMMSOSQJOSJONSKJKISOIMKQRSSOOSSSNJMJLSJHNMMSJSOSKHHIKIHHIMNJOSKSJSLKJFSIGLHKHJHMHJMILKSSQJJNLPSKSISQNHLSISSNSNSLISOOKJSSKLKSOORMPKKNSPKSMKKRKMSKSROSQIJRSJSNMHSPJKSQSJSGKKKSOOMSMRNMIMLSJKLLSRLIJJSOMISSMNSROKMMPSSPSHNQMJLLSLSPSLOOKJOISKLLSOKOOSMMLLSJI:::OOSSOLSMKHSSSSSLPMNSMSSSIKSKSQSMOSSMJSLMSSJMRMJNOSLSSMSLLNMSSSJPOSLSSJNOMPQNPSONMOMSPLOSPMKPMSIPSOHQSNLSSKMSNRMKMRSSSSSLSSLSNQLLSSMSLSKMISSKOSGJBDABD:7:@DACEEDDDFLIHILISOSJKKMSSSJSJMLJKIJOSMMNSRKKHNMSKSSPKQLPLOQNLKPJRKIKPLKNJSSSSSSJLJQOLSOKJSFSQOOSSQKMIHNQNSNNNRMNSSSONROOOPMSPSNMLNESOSSKHFABFFOMKQJIGJFKQSQSMMPIOKRPJSJOSIHLLPSMKLMOOKSSKSMPIIJCMILKJJLHPMSNH==QKJ<=??OPHLHJDDLKIJJSJHOIJKSSKPLJFDFIGGGHIJJHKIJKKKGHHG
@924_45CNXP_2
CGTACGTATTTTTGGCCTAATTCTTCTTCTGATGATCGATTTAACCTCTGATCAAAAAGATATACCTTGGTTATATTTCATCTCTTCAACAAGTTTCGTAATGAGCATAACGGCCCTATTGTTCCGATGGAGAGAAGAACCTATGATTAGCTTTTCAGGAAATTTCCAAACGAACAATTTCAACGAAATCTTTCAATTTCTTATTTTACTATGTTCAACTCTCTGTATTCCTCTATCCGTAGAGTACATTGAATGTACAGAAATGGCTATAACAGAGTTTCTGTTATTCATATTAACAGCTACTCTAGGAGGAATGTTTTTATGTGGTGCTAACGATTTAATAACTATCTTTGTAGCTCTAGAATGTTTCAGTTTATGCTCCTACCTATTATCTGGATATACCAAGAAAGATATACGATCTAATGAGGCTACTATGAAATATTTACTCATGGGTGGGGCAAGCTCTTCTATTCTGGTTTATGGTTTCTCTTGGCTATATGGTTCATCCGGGGGAGAGATTGAGCTTCAAGAAATAGTGAATGGTCTTATCAATACACAAATGTATAACTCCCCAGGAATTTCAATTGCGCTTATATTCATCACTGTAGGAATTGGGTTAGAGCTTCCCTAGCCCCTTTTCATCAATGGACTCCTGACGTATACGAAGGATCTCCCACTCCAGTCGTTGCTTTTCTTTTCTGTTACTTCGAAAGTAGCTGCTTTAGCTTAGCCACTCGAATTTTCGATATTCCTTTTTATTTCTTATCAAATGAATGGCATCTTCTTCTGGAAATCCTAGCTATCTTTAGCATGATATTCGGGAATCTCATTGCTATTACTCAAACAAGCATGAAACGTATGCTTGCATATTCGTCCATAGGTCAAATCGGATATGTAATTATTGGAATAATTGTTGGAGACTCAAATGGTGGATATGCGAGCATGATAACTTATATGCTGTTCTATATCGCCATGAATCTAGGAACTTTTGCTTGCATTATATTATTTGGTCTACGTACCGGAACTGATAACATTCGAGATTATGCAGGATTATACACAAAAGATCCTTTTTTGGCTCTCTCTAGCTCTATGTCTCTTATCCCTAGGAGGTCTTCCTCCACTAGCAGGTTTTTTTGGAAAACTCTATTTATTCTGGTGTGGATGGCAGGCAGGCCTATATTTCTTGGTTTCAATAGGACTCCTTACGAGCGTTCTTTCTATCTACTATTATCTAAAAATAATCAAGTTATTAATGACTGGACGAAACCAAGAAATAACCCCTCACATGCGAAATTATAGAATATCCCCTTTAAGATCAAACAATTCCATCGAATTGAGTATGATTGTATGTGTGATAGCATCTACTATACTAGGAATATCAATGAACCCGATTATTGCGATTA
+
??ACCFJEFHQHJKIJJIKPNJNIQOJKKKKLKOON=<<<>I@FPGHHFBBCA@CCKRMMONOBCEEEHGOQLLSFEDDEGGKEDEEFFKKIKIJOLKSKSL?===>JHKIKLPLNMFEEEFFHIFLMHOSIOJHSJLJLNJISOOKPJJJA@AGFDEEHMLSJOQRLJJIIOHKIKNQNSRJIJKILKOKJNEGEGHPPSOMQOSKNQNJLIMOKKRSLKLLQRLMPLMPSMOOSOKSSSHIMIJSKHJHIJSIJGJFGJNLPNIPGLIIJJJHHIJGKJSLSKMJJIJSIEGFEJLKIJKMOLJLIGHIJKLSJLNSSKLKJRJHLNMKIHHFHIKKSLPIKGJKSSSMQKLKLLSKIIOIJKKKKSMSKQOLIMOGJMPJKSMORSIMNJIKMJNMLSLPMINSPLKJLKSLIGJNII???LHSIHMIJIKJFJFJOKNLLJGGHGIGLHHLJLKSM???@?@MNNJJKKNMKSLSJKJKHKJHONRMKIIMOSNKHJPIHEECE<<FDFFDFIGJFFJIKRNHHIJQLMNISJEHEGGFLMFGIGHNGJHGKJHHINNQLHHKIGDCA>,BHHGJIMHMLFHHOHI=====JH988888GFFEGFGHIG<=<9<&&'''0+'(-,,67CB;3;FD:DDBEDGGDEDDEFGHFDBCCBDEEDIGJJJSPFEGDDHEIGEJLQNNONGMPKMN7F4*B@?<5120//23GIKB@?????1*((**,'':?>@PJGJCRJSMSLLNGSJJMSGHSNLSSLOKJMLLGJIQGSLQKPSADIHDCC;9999GRKOHHG.----/)))4()@BD3333350000HNSKNSKLMLKLMLMQLKOKSMRJKIGPIHOMMNNSLHOSOSSNOSMIIKGJQMPSJOISHMLJJKIIOINKKSMQRNSNLIJKINOSRNJGLGGQNOKMHAGKIJPSKIIHKMJIILIJGMSMSJNOLPPKQSMIKJSLSSSJSOIKSLJHHJNSLLJSMKJSQLSSQJNPPJOQKJIIHINISSLLSNSLSLNJLLHISKIMINGSQSMSSKJKSLLJSOMOMNKJJSOSLIOSJMSSMOOLLKJSSSSONLSHS>>=,'''DFDMKLOKIOLMNMNISFJJHIHIRHMSOSSLSLLMLLOQIFCCBAABEDCCEJNPOGFEHGKJLSJNSLSLLKSELMMMJKRLOSORMMLLNRSJDEKKMSKNLSLSLPNLSMNQSNSIHFIKJKSLSSOPJQSRJOIOLSMQSSMMKSMSOSSSRSIJOSKSMLIPQJMOMJMJFJPMMIRGSLKJPRPJILMMLNSNMOSKNSKQLMSNSNLNNSLLSMNSC<?KILGLSSOJGKSJPJMJHNJPSKKIGKI55555OOOKISHKHKIFOSSHJLNKKJKHSJIIJLSKILKJIMNKJHFFGFLKSMJGHGFIF
@925_45CNXP_2
AATCGCAATAATCGGGTTCATTGATATTCCTAGTATAGTAGATGCTATCACACATACAATCATACTCAATTCGATGGAATTGTTTGATCTTAAAGGGGATATTCTATAATTTCGCATGTGAGGGGTTATTTCTTGGTTTCGTCCAGTCATTAATAACTTGATTATTTTTAGATAATAGTAGATAGAAAGAACGCTCGTAAGGAGTCCTATTGAAACCAAGAAATATAGGCCTGCCTGCCATCCACACCAGAATAAATAGAGTTTTCCAAAAAAACCTGCTAGTGGAGGAAGACACTTTTCCTAGGGATAAGAGACATAGAGCTAAAGAGAGAGCCAAAAAAGGATCTTTTGTGTATAATCCTGCATAATCTCGAATGTTATCAGTTCCGGTACGTAGACCAAATAATATAATGCAAGCAAAAGTTCCTAGATTCATGGCGATATAGAACAGCATATAAGTTATCATGCTCGCATATCCACCATTTGAGTCTCCAACAATTATTCCAATAATTACATATCCGATTTGACCTATGGACGAATATGCAAGCATACGTTTCATGCTTGTTTGAGTAATAGCAATGAGATTCCCGAATATCATGCTAAGAATAGCTAGGATTTCCAGAAGAAGATGCCATTCATTTGATAAGAAATAAAAAGGAATATCGAAAATTCGAGTGGCTAAAGCTAAAGCAGCTACTTTCGAAGTAACAGAAAGAAAAGCAACGACTGGAGTGGGAGATCCTTCGTATACGTCAGGAGTCCATTGATGAAAAGGGGCTAGGGAAAGCTTGAACCCAATTCCTACAGTGATGAATATAAGCGCAATTGAAATTCCTGGGGAGTTATACATTTGTGTATTGATAAGACCATTCACTATTTCTTGAAGCTCAATCTCTCCCCCGGATGAACCATATAGCCAAGAGAAACCATAAACCAGAATAGAAGAGCTTGCCCCACCCATGAGTAAATATTTCATAGTAGCCTCATTAGATCGTATATCTTTCTTGGTATATCCAGATAATAGGTAGGAGCATAAACTGAAACATTCTAGAGCTACAAAGATAGTTATTAAATCGTTAGCACCACATAAAAACATTCCTCCTAGAGTAGCTGTTAATATGAATAACAGAAACTCTGTTATAGCCATTTCTGTACATTCAATGTACTCTACGGATAGAGGAATACAGAGAGTTGAACATAGTAAAATAAGAAATTGAAAGATTTCGTTGAAATTGTTCGTTTGGAAATTTCCTGAAAAGCTAATCATAGGTTCTTCTCTCCATCGGAACAATAGGGCCGTTATGCTCATTACGAAACTTGTTGAAGAGATGAAATATAACCAAGGTATATCTTTTTGATCAGAGGTTAAATCGATCATCAGAAGAAGAATTAGGCCAAAAATACGTACGA
+
LSJMISMNSNJLSLPLLSSPSOIJMSKSOPJOSIMNJRSMILSSIPKSMOMLNMRJNNKSKHHMHNLDDDDEDBCA@JSISQSKSKEHDE3...<GLLRJJQNNMLKMMNINOJSKSNSSLRKSJNPHPOLKSLGGIJMNQKKSJOORONSMQSKMNSSOSNSJQNNPSLJNSQISLOMNOIKIOJJOSLSMNSSLJNISSSKSSLIKONNJONLLMNKSSSLKSNQLMOMSSKPQOSQOSFHIGDCA;=@KKOMMQPSNJKKJPMSFHFJISMKJKPIIHGKFGDC:8532-,+++,-+./BGKSOPEB<=?ONSSB@==>AMLSMSLPGFGEEGLSLSSNIHIILHKJMLA==LLOLQPSKSQLMSSOSNOSSJSJGGHHMJSSOKSISNHNJKIJILNSSPLSKMKLNRLSFHFEDHFEL:::::LLIKLJPMSKLKIKINNKMMOLLKLKQSLLLOONJLSSLNLSIIMSRSNJPSPJLSKSSSKSJISKOKSOIKOSIPJOJJGJMHNQIMMNNJJHJMNNMMHILN----,1112777777IKLIDDEEDFFIHKHKLLSMLLPHHIJISJIKJOIIMGFGGFBBCCHIMIGFHHFGGHFFFHHGHGGGJLKJKHEEEEGGGGDDGFIFGJMSJMLLNJJLMKLLIJSLLLFQLIOQIIPSIMLRJLIJIIKOKNSSSPSISSQSKLSPIJJM;99KMSNINKHHIIKIHSHJNOOKSSISSMQRRJKMJIIIKGKM>;;;<SHSLIIFIHGJKIHISNMMPSLOSGBKKJHKESKLLOSKLIKEEHHJKKOIINSSLMJPJILMHHHIKIJNIHGIGIIJSKKJHOSKSMJLKPNIIJLKJNLNMOJLLPMHJLIJIMOJOJLLQMSLIHLKSLQOQODOIJGOKSHISDF@@??PPSJJJSNNPIHJFKIFEKJOSJNNPOOMQRONPSQLIPOOOLISPSIKMJSLOKLKIIMKLLHJJNLSIQLJPIHJHGKHJJGFMIIKHIJSSJIIJNQHDFJHINMSJOLJNKGLMKKJLIPEHFNIF=7....:BFELGJMKCAABBMIEHSFGESSOKSSSKMSJLNQKMJIIISISSMLDSSNJNJKMSPKIHNLMPKHIHHJGOIJKKSKKSNHNLIKKIKPMLLSJSMKLSISPMLIIJIISRMLSHLJNIKIIHHGIIKGIHFIKGGLEEJKNKSKIKLKKMPKNSSGGFFHLOKOISKMKMKHNBFKHIJKKSNFKQMKHLNRKINJDDDNKKINOSHSSSPPJKJKLKLLGSSKHMHSKKIRSSOPOLIJKJLILMLQKPLNNSNLSSLISMILLLMSLQILKKSSSMSSRMPPMSSQKJKLJMKSSONSSOSSKRJLLIOSKKEGDGEBGGNISJMIJGHGKHHJLJ?>>A?FLMNJEDHKIMIOSKRSQKIFHFHF
@926_45CNXP_2
CGTACGTATTTTTGGCCTAATTCTTCTTCTGGAAATCCTAGCTATTCTTAGCATGATATTCGGGAATCTCATTGCTATTACTCAAACAAGCATGAAACGTATGCTTGCATATTCGTCCATAGGTCAAATCGGATATGTAATTATTGGAATAATTGTTGGAGACTCAAATGGTGGATATGCGAGCATGATAACTTATATGCTGTTCTATATCGCCATGAATCTAGGAACTTTTGCTTGCATTATATTATTTGGTCTACGTACCGGAACTGATAACATTCGAGATTATGCAGGATTATACACAAAAGATCCTTTTTTGGCTCTCTCTTTAGCTCTATGTCTCTTATCCCTAGGAGGTCTTCCTCCACTAGCAGGTTTTTTTGGAAAACTCTATTTATTCTGGTGTGGATGGCAGGCAGGCCTATATTTCTTGGTTTCAATAGGACTCCTTACGAGCGTTCTTTCTATCTACTATTATCTAAAAATAATCAAGTTATTAATGACTGGACGAAACCAAGAAATAACCCCTCACATGCGAAATTATAGAATATCCCCTTTAAGATCAAACAATTCCATCGAATTGAGTATGATTGTATGTGTGATAGCATCTACTATACTAGGAATATCAATGAACCCGATTATTGCGATTA
+
GGFHGEGFGDDDEDFJKMPLKMSSLKJSSPKSHSMOPGIDGHSKMKMKKGFNJSJQIL/////KNLKRSPHSSPMSKOLL=<<<=LSQQSKLMKLLKRJKISILLSMSJQJLJGEDFESPIQPRMLJLNKJOSRLSPOMJISMSMSLQKNJKMSLNPKPNONSRJKJJQKLIIHJLIKJIKSJKSLLHOSKLLMMOLKSMOJKJLSIJLSLKLLHQHKNJLQJLLKHFIKSORIKFGHGLJNKHHHIIKLMKMOPNMNJLSSIHKKPMNPSPSNLMSQJMSMLQLILPJSNQJSSSLOHKFJOSLLLONKJLSLSMKSMKJIMIMIFFKKPQMSJJNSJMKLOJMSRJQKPPSMRKSSPPSPSOSSRMKMISHI=KKLNPLNLSOSJLIHGHOFLF65+'''/28344ABBJMHKQPOLQIJSNOLOKKMJMSKNRINSQKSKSKRMPKSIHIGIIKHLKMIJORPSMJJMRSMHSIJMMMQMMSMJSLLSIMRMNLJJHHLOKKLELLRMKSLONNQSSSKRSNKJNKSLSSLLMMQSNRMOSSLLSMKKLSSI;=LJOLLSRPPHNMSRKLHJQHOJMIJHJKGNJIPPOKOILJPJOKIMMIOPMOKLQOEEDDFIMSMSOMOPJSIKIKLNJPKMSKJJLJJM
@927_45CNXP_2
GGCAATGCAAGGGAAGCCATCGATAAAATAGTGAACATTGTAAATATTTTTGGAATGGAGATAGCCATTCCACCCATTTCATCAAGATAAACAAGCCTAATTCTATCATAACTCGTTCCTGCCAAGAAAAAAAGTGCAGCGCCAATAAATCCATGAGAAATTATTTGTAAAATAGCTCCATTAAGTCCAGGATCCGTTATAGAACTAATACCTATAATTATAAAACCCATATGAGATACAGAAGAATAGGCTATTCTCTTTTTTAAATTACGTTGACCGAGAGATGTTAAAGCTGCATAAATTATTTGGATTGTACCGACTACCAACAACCAAGGAGAAAACATAGAATGAGCGTGGGGTAATAATTCCATATTGATTCGAACCAACCCATAGGCTCCCATTTTTAATAAGATTCCAGCGAGAAGCATACAGGTACTGTAATGTGCCTCACCGTGGGTGTCAGGTAACCAAGTATGTAAAGGTATAATCGGTAATTTGACGGCAAAAGCAATAAGAAATCCAATATAAAATAGTATTTCAAGTGTAACAGGATAGGATTTATTAGCTAAGAGTTCTAAATTTAATGTTGGTTCGTTCGAACCATATAAACTTATACCTAAAACTCCTATTAATAAAAAAATAGAACTTCCTGCCGTGTACAAAATAAATTTTGTAGCCGAATACAGACGTTTCTTTCCACCCCACATGGATAAAAGTAGATAAACGGGAATTAATTCTAATTCCCACATGATGAAAAAAAGTAGAAGATCCCGAGAAGAAAATAATCCTATTTGACCGCTGTACATTGCTAACATCAGGAAATGAAAAAATCGGGAATCCCGAGTAACTGGAAAAGCCGCTAAAGTGGCTAAAGTAGTAATAAATCCCGTCAGTAAAATAGTTCCTATAGAAAGTCCATCTATTCCCATTCTCCAGTAAAAATCAAAAAAATCGATCCATTTATAATCTTCGGACAGTTGAATTAATGGATCGTCCATTTTAAAATTATAACAAAAAGCGTAGGTCGTTAGAAGAAGTTCTAAGATGCAAATGCATATAGTATACCATTTATTGACTTTATTTCCCCTATGCGGGAGAAATAACATTAATGAACCAGCAGATATTGGAAAAACAACAATTATTGTTAACCAAGGAAAATCATTCATGGTAAAGACAAGATACACCAGGTCCAAAGAACGCGTACTCAAAAAAAATATATAAATAAAAAATTTTTAACTTTTTTGAGTACGAGTACTTGTCAATAAAAAAAATAAAATGTATTCCAAATTTATTCAAATGAGGTTTTCGGTAACGTATCAATAAGCTAGACCCATACTTCGAGTTGTTTACGTACGA
+
SSKHIHHJSQRSLSSSMSPNKLKLKKNQSKKMKMRRNPKMSRJLSGHSKMLORKSKSPPMSLMKPSLLSIKDIIQOSQSOPSMMMSKSNPSISSLSJLKMJOOLPSOSSSNPJSFFIDCEDEEGB;748ESJNKJSJKSSISSKSSSKJLLQOSOSMSSPJKSKNSSSNOLPSSQLLPQQSKNNSPLSQSRNMQSKSQSPMHSKRSJPJNNSMKMPSKQOSMLLSOKMOLOSRSOSSQLJ,,,@@FDDDSLSLNOSNNSLDFFSISKKSMOHLOLPOJIILPOKLSNJSSSSSNMROSJNKNSNSOSROSSPLKMNPLHSMSKPLSSJNKSIISJNKLSJNLMSHEHEEFNSLIIDFNJJGSKQOSMKIOMKJKGD=5.('''*6;<>DCCHQSQJGKDFDFSSRNRSSLKLOJHFBBJRRSQSSMNSHMSKSSLPKMKJRSJOKJOSOSQSPJLSSSOOJGLIFJQLLKNPSMOLMJMJJOLHIIIHIIJJHISKSKKCBCBCHNSSKLHOLHLSSSOMJJMSSHKHOSKLIHFEFJISIJHHHHHFGKEFHGHPMHLKNNNOOSHILKGFGGGKLNIIHJFFOHMIJJJJE666>=???@IOILISKJIIHIIMMPJHLNLKSSLLSNNKSRLJLOSOSKHLPPSNKJMDHFDDENLLCHOJPKISLLSSOJMLMLKSMMJNFGGKMSKSPLS523<=JHA<LGLJMJRNSQJRKHKNQKSKOOJSNMRSKMJSKOLJONKSJIGHGINK>=<=CSSSMSNPJSLJJ@H:6HJLLSLMLKKLMISJKKKILMKLMKLONKHHJKPMMJLKMOLKKNQMJMOL@GKKSSJJKKQKPMPSSMKPLLIKSIGIKQNOKQIILKIMJIQKKKLOSKMNMMHSLPSMSNSJIKQOPLJHLKQMKSSMOROSGFFEHSISSSMSMSSMMLNNMSMMQISSMHIAGJGDAAJLSSSHMMQSKSOSPPOSMQSKSSMLRJJMOKKLLLKOQSSPJHLNHJJPDBCBBCSNQLLMJIMKFGGKSMSQJMILNKMOKKQSOOSSISSMRQSSKMQKKLOJKPMILJHMQNKSOOSLPOSNLKSKLSILIJEBFLSCLLMSLSKJNMSOHKSJJSSKKLNLKMSPIJOIIIKIMMMNSSLLSLMLMMKJOLKNROLROSLNRKMSSLSLSLMMKJKJLJJHNLKNJKLSIISSGDDDC@SD@A@ADFEGEEGEGIE@F@DSSOMIQPHHJOMDGSNSNLIIOJMJIHKLPSSNMJJLIHHGGDBCDEGA@><<=CGHSSSJGHKQKIKJSHIFHFFJQOMMIFEFHJJHHHHGSSKJEGELOHJHGKJIGHHHHGDDDDEGJHHIHGGFOIHKMMJMOKIHHGGF
@928_45CNXP_2
AATCGCAATAATCGGGTTCATTGATATTCCTGGTATAGTAGATGCTATCACACATACAATCATACTCAATTCGATGGAATTGTTTGATCTAAAGGGGATATTCTATAATTTCGCATGTGAGGGGTTATTTCTTGGTTTCGTCCAGTCATTAATAACTTGATTATTTTTAGATAATAGTAGATAGAAAGAACGCTCGTAAGGAGTCCTATTGAAACCAAGAAATATAGGCCTGCCTGCCATCCACACCAGAATAAATAGAGTTTTCCAAAAAAACCTGCTAGTGGAGGAAGACCTCCTAGGGATAAGAGACATAGAGCTAAAGAGAGAGCCAAAAAAGGATCTTTTGTGTATAATCCTGCATAATCTCGAATGTTATCAGTTCCGGTACGTAGACCAAATAATATAATGCAAGCAAAAGTTCCTAGATTCATGGCGATATAGAACAGCATATAAGTTATCATGCTCGCATATCCACCATTTGAGTCTCCAACAATTATTCCAATAATTACATATCCGATTTGACCTATGGACGGATATTCCAAGCATACGTTTCATGCTTGTTTGAGTAATAGCAATGAGATTCCCGAATATCATGCTAAGAATAGCTAGGATATGTAATTATTGGAATAATTGTTGGAGACTCAAATGGTGGATATGCGAGCATGATAACTTATATGCTGTTCTATATCGCCATGAATCTAGGAACTTTTGCTTGCATTATATTATTTGGTCTACGTACCGGAACTGATAACATTCGAGATTATGCAGGATTATACACAAAAGATCCTTTTTTGGCTCTCTCTTTAGCTCTATGTCTCTTATCCCTAGGAGGTCTTCCTCCACTAGCAGGTTTTTTTGGAAAACTCTATTTATTCTGGTGTGGATGGCAGGCAGGCCTATATTTCTTGGTTTCAATAGGACTCCTTACGAGCGTTCTTTCTATCTACTATTATCTAAAAATAATCAAGTTATTAATGACTGGACGAAACCAAGATAACCCCTGGCATGCGAAATTATAGAATATCCCCTTTTTAATACAGAACAATTCCATCGAATTGAGTATGATTGTATGTGTGATGTTTAGCATCTACTATACCAGGAATATCAATGAACCCGATTATTGCGATTA
+
IKNJIKIKKLMMLPSNISNNSLMLKNPONOQMLLNHNNNJJLKMHILSNJQSJJLSMSMSLLNJJKNLMNLJSMSJKSSKIIKNKLHK?@444;>HGIGGSPLJOOLLNLSLPHLLLSSMLLOLILKSNJLIG==>>?GGLJJILHJKSMKNKPKLQSRLRLNSJSMSNIJMJNSQLHOSSIIJKSMMJLSMLOPSMKPSRSOSKKKLRMJFPIOISLSSNOSHEGDDDIRJLSNPRNMJRMMNRMNIRHQIOSSSOMJSSKSKLSBAEDISMSLQONSPSSSSSMSSSSRSMPNLJIPMSSKGJKKJONQSLDDDMNFEKPKJICCCCB7777SSSJKSJSNSNOSHFGMMMJNSHNSNLSSSONSKOKKKSSJSKMISONQKMKNLPLJILKGJSMSSSNKSLOILNGGILISHMPOLKKNSSSOJMSJKJKHPHIKSKJSKKSLSKKSLQSSSMKKKLJLPPLLSSNPSJQNMKJNSMSJPRKSSJOSLHQPKMSPPKJOLMPJNNMLMSMJNGKLLNKSMNSISSJSA11000<0/0<<FHKMHGGKIMLSHHLLKLRJJLJKFDEDEEDFRMLPOLHEF=::MLNPHKFKJLOKJHMMN???GJJSMNNQQOKSLNSNMOKOJSKOSJHJGHIPQSSKKOJSMJLSNSOKJSQHSHRSSKOKLLSSSOSJSSMSO@@@?@PHLGSOKLJHKPSIKRKKQQJSOSKNSLKSQOILJMQKEBBCFJSJSSMMHQ<;855--,,,,-LSOQSOMMLLJLNSL=@566MHJJONNJMEEI=>IMHFEB@@?@?BEEDG;:;8:A/HSKSLSLKINKMKSJJHQOEDDDGHLMFKHFGEEJROSKHLHONCCDDEIHDDEESLSSMKOOQNISMLNOSIPJJNPKLKMNSLJIMNLGJIGFFIKHNKPNLJKL?>>>@EFDDA@==<=BCCB;;;::;=;BDHIHLIINS=EDCD>>?SSSMMSMKLIHSKMJILIGFINGJHJ77778<10/-++,08<56.----0=>@A@A?>>=<=6..04579:50/..22*(%$#%%%)+-((***46654(((((23;??>=;;;<=<.-,,,36129998;:99777;<<=BCBA@A)))))98899=?@B:997667653
@929_45CNXP_2
TACGATCGTTTTTGGCCTAATTCTTCTTCTGGAAATCCTAGCTATTCTTAGCATGATATTCGGGAATCTCATTGCTATTACTCAAACAAGCATGAAACGTATGCTCGCATATTCGTCCATAGGTCAAATCGGATATGTAATTATTGGAATAATTGTTGGAGACTCAAATGGTGGATATGCGAGCATGATAACTTATATGCTGTTCTATATCGCCATGAATCTAGGAACTTTTGCTTGCATTATATTATTTGGTCTACGTACCGGAACTGATAACATTCGAGATTATGCAGGATTATACACAAAAGATCCTTTTTTGGCTCTCTCTTTAGCTCTATGTCTCTTATCCCTAGGAGGTCTTCCTCCACTAGCAGGTTTTTTTGGAAAACTTTATTTATTCTGGTGTGGATGGCAGGCAGGCCTATATTTCTTGGTTTCAATTAAACTGTACAAGCATCTTCTATCTACTATTATCTAAAAATAATCAAGTTATTAATGACTGGACGAAACCAAGAAATAACCCCTCACATGCGAAATTATAGAATATCCCCTTTTAAGATCAAACAATTCCATCGAATT
+
AAA>A@@?@?@=OLJIKSJLQLMSSSSSKSOLQSSMNNPIJPSKKLNSKKINKHOMSIILKJLJLNMPSJLIMSLJLOGG552226799888978888DEDFGGHKISILLLLLLOJGIMNSOSJLOSNKOOJNSSNMLKNOOLMSNONSMSSILIPNSNOMNMKOMIJLMIHKOILSQIIINIISNPMOLMMSRSKKKOSOSJFGHNKSMKSFKHGHILKPAFEHHIMMJSOOOPLJKKKSPLIOMRSNNIKMKGS@@???:::IJILNQJNSNLSLPNLLRISSMLJIHGHJIIMIJIHGISIKOQJCISSSOLLOHMIIGFEBB?HJIIEEEHGJKSLJKNJSKGEEGHGGHIJLSSLNSSQJIKKLOHKDBCSSSNSOFFDA?-,*-5D>BCCDDLKJIJKHHGHLHIJMIPPHMIKSJQE4145111/./331(&&&&'$$$$$'''((((+().01JIABA@AOIIGIIISSMSONLKIIJIMIMNIMHGIGFFKEGHKIJPJHHLNOIKJHHGIHLNISNMLKLNKHNGF/.....////A><D/+DGGIGFGEEDDEHHJHJHGDFDF
@930_45CNXP_2
AATCGCAATAATCGGGTTCATTGATATTCCTAGTATAGTAGATGCTATCACACATACAATCATACTCAATTCGATGGAATTGTTTGATCTTAAAGGGGATATTCTATAATTTCGCATGTGAGGGGTTATTTCTTGGTTTCGTCCAGTCATTAATAACTTGATTATTTTTAGATAATAGTAGATAGAAAGAACGCTCGTAAGGAGTCCTATTGAAACCAAGAAATATAGGCCTGCCTGCCATCCACACCAGAATAAATAGAGTTTTCCAAAAAAACCTGCTAGTGGAGGAAGACCTCCTAGGGATAAGAGACATAGAGCTAAAGAGAGAGCCAAAAAAGGATCTTTTGTGTATAATCCTGCATAATCTCGAATGTTATCAGTTCCGGTACGTAGACCAAATAATATAATGCAAGCAAAAGTTCCTAGATTCATGGCGATATAGAACAGCATATAAGTTATCATGCTCGCATATCCACCATTTGAGTCTCCAACAATTATTCCAATAATTACATATCCGATTTGACCTATGGACGAATATGCAAGCATACGTTTCATGCTTGTTTGAGTAATAGCAATGAGATTCCCGAATATCATGCCTAAGAATAGCTAGGATTTCCAGAAGAAGATGCCATTCATTTGATAAGAAATAAAAAGGAATATCGAAAATTCGAGTGGCTAAAGCTAAAGCAGCTACTTTCGAAGTAACAGAAAGAAAAGCAACGACTGGAGTGGGAGATCCTTCGTATACGTCAGGAGTCCATTGATGAAAAGGGGCTAGGGAAAGCTTGAACCCAATTCCTACAGTGATGAATATAAGCGCAATTGAAATTCCTGGGGAGTTATACATTTGTGTATTGATAAGACCATTCACTATTTCTTGAAGCTCAATCTCTCCCCCGGATGAACCATATAGCCAAGAGAAACCATAAACCAGAATAGAAGAGCTTGCCCCACCCATGAGTAAATATTTCATAGTAGCCTCATTAGATCGTATATCTTTCTTGGTATATCCAGATAATAGGTAGGAGCATAAACTGAAACATTCTAGAGCTACAAAGATAGTTATTAAATCGTTAGCACCACATAAAAACATTCCTCCTAGAGTAGCTGTTAATATGAATAACAGAAACTCTGTTATAGCCATTTCTGTACATTCAATGTACTCTACGGATGAGGAATACAGAGAGTTGAACATAGTAAAATAAGAAATTGAAAGATTTCGTTGAAATTGTTCGTTTGGAAATTTCCTGAAAAGCTAATCATA
+
SKOMJSSMQKMSNMSKNMIHQSLOLKLIIIHBAAAB:::9889SNJLIKRKJIILLSNNSQJRIPRIILSSJIPLHHSNJPEGHHFEEAB>889BDMJLHQSMISNOJHILLSMPLSSMSSSLKKJMLSQSNSLDCCCEGHJJI??JGKIMKLSJPSNSNSLSQSOSSSILSSJIJOLLLLSLKSONOMOMLNSSOKPKOQKMNOMMRJJSJIPLNMSJSSSMJPOOJPLSJMNISNMNINMSSSOSLQPSNKJIKLSISKC<:EC5**+5MSOLNKQJJSRJRMOOKSLKSD:7../EHRKPOKKLRMNQLKGHCGIJLJJOLMLRQPKFB?CCNONCBB@D==>=>HNKPOSSONSJKSQPSPSONMSPRSKNNSJLOSLSSNSLMHKMSKPOJIINSSSMNMKRSPSKGEGFGFLNRNMQJNKKRSORSPSSHKIJSPLIKJRKOMNMSOMSSLSKSSSSIKSNSJJMSMLKOJRJSSOPLIQSSSQQKSMPKNKSNSQSNJSKLLLJJKJSJLONPISINJSLLGSMIBBCCDIJGGHFQOSSSJRSQRMNNKJHH?>2'&'(69:9999;FFLPIFE@>>89?>@G?;:3+(&&(.74001:;4447?EDAGFIIHKHKIJJIKSPPJPISRPSJKGHLJLKLJMLSLPJSOIIHGSHKSMKKNHGJJGGSNFJIPDKQNMPKNRIPHIJOLSSSNNSNSSJKPKSS@GSJAKSSSGG??@98999SILHEFGHSPHFHGFIKJSKNMSSOMKJHILRLNMJSLLKHNMSSILRLJQSSQSJNMRGJLJRNSSOSSSKSMNJLJISSNMSJNJGJGGHMQIOMSQRJSKIKLSJKIMGNSMSNSLSNMNSILQMJNOKMMNMNMSMKNHNSFMNJPLOKROLLNKKJG@A<>==GJFCFEDGNQLMHJGJCEIMPSSSMNKOJSLMOKKOSIIBDDJJJSKMKIIIJILMKSSJLKQIPLSMSI@@@@@KJJQSKJRJJIFDDE+***+0.****()**,EHKJKIRIHJKKROMJPLIPSMINLHKKNIKDJSLQMMSSPJIKGH==<:::>CHEEFINKLSMJIIHFFFHJIJOMSHKKSSMSRLINMLIKJINKIIJJOMMMHQJSQJQPLJJIJKLJIOHKJJNHIJJJLJJGLFHSLIPSLHJKHKPLQKSHOKKJKJJGIK++++AHFFIMJJMII>;::LSIKC@@@CHJSMLSKPLLJLKSOSHHKMI5555566EEEEEB>>@>9:GOKSMLQJQIHSNSMHLGPNMHLL
@931_45CNXP_2
AATCGCAATAATCGGGTTCATTGATATTCCTAGTATAGTAGATGCTATCACACATACAATCATACTCAATTCGATGGAATTGTTTGATCTTAAAGGGGATATTCTATAATTTCGCATGTGAGGGGTTATTTCTTGGTTTCGTCCAGTCATTAATAACTTGATTATTTTTAGATAATAGTAGATAGAAAGAACGCTCGTAAGGAGTCCTATTGAAACCAAGAAATATAGGCCTGCCTGCCATCCACACCAGAATAAATAGAGTTTTCCAAAAAACCTGCTAGTGGAGGAAGACCTCCTAGGGATAAGAGACATAGAGCTAAAGAGAGAGCCAAAAAAGGATCTTTTGTGTATAATCCTGCATAATCTCGAATGTTATCAGTTCCGGTACGTAGACCAAATAATATAATGCAAGCAAAAGTTCCTAGATTCATGGCGATATAGAACAGCATATAAGTTATCATGCTCGCATATCCACCATTTGAGTCTCCAACAATTATTCCAATAATTACATATCCGATTTGACCTATGGACGAATATGCAAGCATACGTTTCATGCTTGTTTGAGTAATAGCAATGAGATTCCCGAATATCATGCTAAGAATAGCTAGGATTTCCAGAAGAAGATGCCATTCATTTGATAAGAAATAAAAAGGAATATCGAAAATTCGAGTGGCTAAAGCTAAAGCAGCTACTTTCGAAGTAACAGAAAGAAAAGCAACGACTGGAGTGGGAGATCCTTCGTATACGTCAGTCCGTAGTGAAAAGGGGCTAGGGAAAGCTTGAACCCAATTCCTACAGTGATGAATATAAGCGCAATTGAAATTCCTGGGGAGTTATACATTTGTGTATTGATAAGACCATTCACTATTTCTTGAAGCTCAATCTCTCCCCCGGATGAACCATATAGCCAAGAGAAACCATAAACCAGAATAGAAGAGCTTGCCCCACCCATGAGTAAATATTTCATAGTAGCCTCATTAGATCGTATATCTTTCTTGGTATATCCAGATAATAGGTAGGAGCATAAACTGAAACATTCTAGAGCTACAAAGATAGTTATTAAATCGTTAGCACCACATAAAAACATTCCTCCTAGAGTAGCTGTTAATATGAATAACAGAAACTCTGTTATAGCCATTTCTGTACATTCAATGTACTCTACGGATAGAGGAATACAGAGAGTTGAACATAGTAAAATAAGAAATTGAAAGATTTCGTTGAAATTGTTCGTTTGGAAATTTCCTGAAAAGCTAATCATAGGTTCTTCTCTCCATCGGAACAATAGGGCCGTTATGCTCATTACGAAACTTGTTGAAGAGATGAAATATAACCAAGGTATATCTTTTTGATCAGAGGTTAAATCGATCATCAGAAGAAGAATTAGGCCAAAAAGCTAGCATA
+
JQPLHLISNLPRMJHIIHHNSSKSLKPMONSJJHNIQSSMLLKJINNHMHPMIPSLJMLJJOIHGHHMGNLHONSIRJKILPOPLISSB@=889ACNKLJJGJJJHHILJJJPJKIFHLKJHIJPHMOILSLPF<<=>?E?>>QKIKMNKMJJINJSIJOJLSQKLSSSNSSSNOSJJMIIIFA@@BHGJOQLSOKOQMOKKLKPNQJJMGJHGPLKMGLNOLKSRKOMOSGMLOMMMKLNSSJHKLOLJMROLRSKMJJEF=:MJI>==>JMKIGIRJLMHPLSNOOKLMLJOLSOKPSKJLDSJIOPSLSLJLJHNHIKKKOLFEFGFFINLSSSOQSISKILISKMJJKKPLKJJMKHSSLLSLKKJQSSRIKJIKJMIKIGGGIGKGEFFFGHOKKLSJQLJGHHEEEDEFGHPKLIFMFFMHIJHHHGC@@@ACHIGGIGIKIIIONHOHJIIIHGHEFEDCDDFHJGGIGIFGINILJGGGHIGHKDJDEFGHGHHJMGOFHFFHHFFDCCDFIKKHDDDDEAA?<<>>@MIIHGFFFHEDBBBDFKHJFDEDGGKHGFDDDCHGFGEEFFFEEGB@?==@AJHHEDDCBABBCFEFDDCCDCCCDD<EFCDDFEKFGDFCDDDEGJSLIIEGGECGIIJMLGNOJECCBDEB@@ABJMME@?=>>AAFCDEGFHFEFGGEBAA@@BCGFA@@@?EDDCFFFFHDIGJIHECDDCDDDCCBBCA=<<<=B@@@3333A>;;:,(&&'633****+1586DBB??>?===@AA@@@@CFC@@@@@DDAAAABBCBBCBACBBDCCB=<;;<>EEEGHJHHDDA@??@>?@@@BABDEGHFDCCCDGDEDD@@>>>AADEBBABBFCD3...A@A@BCGCCDCBC6555:<<=@BAACCCFDBBBACCDDCCHDEEDEHIFDECCHGFDDDCAA@?A@AA@@@@@@8BCEEECEEEIEHJIFGCA@@?>===>?CDECC@====?DBCCCDIJFEFEEFDBAA>>?@@DFDBCC@>?>?ADCFJDEDEDGFIFF@@@>?@??@?>@AABFEBCCCCHHIIG@;;;;;>?>>@@ACEFKKKGGGFA???>BCCC@?@??@@ABDEFFGDDEEDDCDCCEFDEDCBDDDCEB@@?@BFHECAA@@BBCEDEBBCAABBBA7725/////0000>?>>=><<<>?AA@AA?@@AAGHHICCCCFHFEFFEDFDE@===<?FHFIGFD?;;;;?CCCGDISG?>>>AIKJ@??@DGFHDCBAB@@BAABA?A@CA<<<<=DHHHFCBA@>???BEBBABBED?>>>?DHIGGJJIJKGCAAAADEFHJHHDDDDCBAA@ACDHGFKQIGIGF;<<BAAACFD?;:::;BABABCBCFCBDCDFA?>>?@CGOJDDDACBDC
@932_45CNXP_2
CGTACGTATTTTTGGCCTAATTCTTCTTCTGATGATCGATTTAACCTCTGATCAAAAAGATATACCTTGGTTATATTTCATCTCTTCAACAAGTTTCGTAATGAGCATAACGGCCCTATTGTTCCGATGGAGAGAAGAACCTATGATTAGCTTTTCAGGAAATTTCCAAACGAACAATTTCAACGAAATCTTTCAATTTCTTATTTTACTATGTTCAACTCTCTGTATTCCTCTATCCGTAGAGTACATTGAATGTACAGAAATGGCTATAACAGAGTTTCTGTTATTCATATTAACAGCTACTCTAGGAGGAATGTTTTTATGTGGTGCTAACGATTTAATAACTATCTTTGTAGCTCTAGAATGTTTCAGTTTATGCTCCTACCTATTATCTGGATATACCAAGAAAGATATACGATCTAATGAGGCTACTATGAAATATTTACTCATGGGTGGGGCAAGCTCTTCTATTCTGGTTTATGGTTTCTCTTGGCTATATGGTTCATCCGGGGGAGAGATTGAGCTTCAAGAAATAGTGAATGGTCTTATCAATACACAAATGTATAACTCCCCAGGAATTTCAATTGCGCTTATATTCATCACTGTAGGAATTGGGTTCAAGCTTTCCCTAGCCCCTTTTCATCAATGGACTCCTGACGTATACGAAGGATCTCCCACTCCAGTCGTTGCTTTTCTTTCTGTTACTTCGAAAGTAGCTGCTTTAGCTTTAGCCACTCGAATTTTCGATATTCCTTTTTATTTCTTATCAAATGAATGGCATCTTCTTCTGGAAATCCTAGCTATTCTTAGCATGATATTCGGGAATCTCATTGCTATTACTCAAACAAGCATGAAACGTATGCTTGCATATGAGTCCATAGGTCAAATCGGATATGTAATTATTGGAATAATTGTTGGAGACTCAAATGGTGGATATGCGAGCATGATAACTTATATGCTGTTCTATATCGCCATGAATCTAGGAACTTTTGCTTGCATTATATTATTTGGTCTACGTACCGGAACTGATAACATTCGAGATTATGCAGGATTATACACAAAAGATCCTTTTTTGGCTCTCTCTTTAGCTCTATGTCTCTTATCCCTAGGAGGTCTTCCTCCACTAGCAGGTTTTTTTGGAAAACTCTATTTATTCTGGTGTGGATGGCAGGCAGGCCTATATTTCTTGGTTTCAATAGGACTCCTTACGAGCGTTCTTTCTATCTACTATTATCTAAAAATAATCAAGTTATTAATGACTGGACGAAACCAAGAAATAACCCCTCACATGCGAAATTATAGAATATCCCCTTTAAGATCAAACAATTCCATCGAATT
+
KJSILGEA?DCDEDFHIMOLLPMOKQOSSRIMMIKLJGKIHJLHJKJQLNSSLSNQQSSLSOPLLMQSIKJIKOGMJJGHSLJKKKLHJKKQNLJKKPMKJSOSMSPJSSSLLJSMJSQSPJONLIKQGJHSKLSJGFJFFFKOIHSHJIIGECB>=?>?HIPKKKIBAA?@NFKJKKIKKHJIMLMMQH>D:/.../?88889ISNHSNKLLNLLNORSNHKKLQRJSRLMRJNSMLSSIONLJSKLSMLKJSMJKHRGOQNSKKLJPIJIIJIOJJJSMSSSRKLJOQLECDDCFKKPKIIIGF:;;GNKNSSMMSISSPKPSQPOOPMKJPKFISOINMKJOKSLISLSIKKISNPNISNSLKRPLNKLOLSSJKIPPNSKSOSNSPOSMSMSNIQSRSSNHJLKJDMNOSJIGGFIIKNSNJJIJSLMLLIIJIJSMNMSNNJMJH<<<<<MSMJKHMJKKPLNNJSSMLMMSLMNGOOIKSKMLMHNMPPNJMMOKJKLSNOHHFDHPSKIG@??311122145:;FHJJKGKGHIJOLKHPML*****OLRIJLOMSIMMNKI@??=1DDIFEILGILOINLGFGHGGIFGGJIIICHGJFGHEEKJFMIMJIHLKGCGE?JSCELMKOLSHJ96@@??@@@FGFCFIJHMIKINHQKIJMPSJRLSCBB>EIINLNOJMJLNFFLQSOFMJGGHJLLGILJMKMSSOHOSMKNKLSMKJEKIGSNSKSOJKJJQOIJISKSSSKSSNSIBBBCKNNLSMSRKQMKFJKLMJSJLNKMLIMKGMSLSSSLNSKSSQHSOMOQQMJLLMKSKJSLKLNOORNSOOKLKSSNSNNMKMLSPKKSLNLNSSLHQEF00000779:<::'')/04EDFKHHJSNMSJFSKJMLLNJLKKOSLPMLNSJMOPKLSSKQHLSNMISSMKSLKKJGJJKLLKLKNSNPMSKNOSSQNSLQLMLSNIKHHHFEEFHLEFIFHKPSIKLJSLNSOSSPKSRNKLPOPGDEEISLNLNLSKMCNC>>FOJJLHPPSSLSNKIMLJKKNMKLKJNSSSSLMNNSKIOOJKJSNGMKMSSMSPKOSOOOB?=69GOJSJLLSKONSLNRPJLKIQKNMMSLJROMSLMMOIMSIKGCC@@AACEEGPLSLPJMSLSKLSSLQMPIOKLNLQNSIKPLSSOJPSPSLSSOMSLSRLISLKG@@@JKSILNJPSMIOHGOHMJJJQMSDQQMNSMSSNMSLKNINOJSMSOINLLSHLFC?;4444GJHJKSRFJOMNSRMORKSIRMHLNMSKLSIMSNMSSSRSSQ8887HJSIMIEFH.)*NIPJJNISJNNHKKJRGHLHNL
@933_45CNXP_2
AATCGCAATAATAAGGGTTCATTGATATTCCTAGTATAGTAGATGCTATCACACATACAATCATACTCAATTCGATGGAATTGTTTGATCTTAAAGGGGATATTGTATCATTTGGCATGGAGGGGTTATTTCTTGGTTTCGTCCAGTCATTAATAACTTGATTATTTTTAGATAATAGTAGATAGAAAGAACACTCGTAAGGAGTTCCTGTCGAAACCAAGATATAGGCCTGCCTGCCATCCACACCAAGTGATAGAGTTTTCCAAAAAAACCTGCTAGTGAAGGAAGACCTCCTAGGGATAAGAGACATAGAGCTAAAGAGAGAGCGGCCAAAAGGATCTTTTGTGCTGATCCTGCATAATCTCGAATGTTATCAGGTTCCGGTACGTAGACCAAAATAATAATCCAAGCAAAAGTTCCTAGATTCATGGCGATATAGAACAGCATATAAGTTATCATGCTCGCATATCCACATTTGGTCTCCAACAATTATTCCAATAATTACATATCCATTTGACCTATGGACGAATATGCAAGCATACGTTTCATGCTTGTTTAGGTAATAGCAATAGATACCAATATCATGCTAAGGATGGCTAGGATTTCCAGAAGAAGATGCCATTCATTTGATAGATAAAAAGGAATATCGAAAATTCGAGTGGGCTAAAAGCTAAAGCAGCTACTTCGAAGTAACAGAAAGAAAAGCAACGAGCTGGAGTGGGAGATCCTTCGTATACGTCAGGAGTCCGTTGATAAAAGGGCTAGGGAAAGCTAAAATTACAATTCCTACAGTGATGAATATAAGCACAATTGAAATTCCTGGGAGTTTATCATTTGTCTATTGATAAGACCATTCACTATTTCTTGAAGCTCAATCTCTCCCCCGGATGAACCCCATATAGCCAAAACCATAAACCAGAATGAGAGCTTGCCCACCCATGAGTAAATATTTCATAGTAGCCTCATTAGATCGTATATCTTTCTTGGTATATCCAGATGATAGGTAGGAGCATAAACTGAAAAATTCTGGCTTCAGAAAAGATAGTTATTAAATCGTTAGCACCACATAAAACGTCCTATTCGTAGCTGTTAATATGAATAACAGAAACTATATTATAGCCATTTCTGTACATTCAATGTACTCTACAGATAAGGAATACAGAAGTTGGAACATAGTGAATCAAAGTGAAAGATTTCATTAAAGTCTCGTTTGGAAATTTCCTGAAAAGCTCATCAGTAGGTTCTCTTGCTCCATCGGAACAATCAGGCCGTTATGCTCATTACGAAACTTGTTGAAGAGATGAAATATAACAA
+
*??32200334;-,+++*-,+++,<=><>99:7455512112366:==>95110/<;<<>94444450////776667<8<;....-11++*))+158.*,,,1'%%%%''()+++**/..23<<3@??A?331/./05/2223220000==?@<<<:1,+,8331/---00/117,++*++++****''*''*+))+*+-+((((''(/0.***+,742,(&&&+*++)(())*+/0//0438:90,&'&'%%()**-/0.,05444285444;;;@>A98++**0--''(+6721111=9-))*5566443459)))'(((((-.*''''.-/,42111120.3,++)*'''7..//.8878-,*+(',/((/1/.-+((''),50/...002341+344-(-('(((//25600.**+(''''(.<>?@43334:766668999@A8622356(&&%&'''(*+'(()/2((((%%%%%(/.---+(())))*16/.334.---.766--,)(2556<>4//0--,,-644477::<532138.7999:@9431+*****8100//0)''%%&('(*,0111../-,,)(((())&'''(()&)*)))(')('()*+++-899<92771)''''**')+--,*))(***1...--///33--0,,++,3*'''(((&))***(*799:@??10.-,(/...*0---)))&&''---,----,+++9=7788??A??200/,../-%%''(/..1114625)'''(/3.69(''('&%%&((/0:<544459;<,,,,,;,+++((((&&.<>@>?><<'''(.---+,&&&(-',-----33485443322558:?>?A@2BD3332////1734343:5553443.--*,,)*,00----*))''*++++,,++,++,%%$$%%%+(*+.(()));1000/-----..+1;44444444<:<9433347:99>>4221/22..445=?75*****22++*'&&'&&&).*)))*+-//133545&&&'((''''(2/31013448;.--,(()(&())**--,,**)*+..--.233.-,++-337;----/0/-+)()'')*+.0/0)'''(07763222;>?>><<<:99:><>;965556&&&&''*)'+.,-,*))&%&)))))./-,,&&''%%$%%%&().')'(((+...12--,,))*++3;;<2/0,(+3+++,3433/./+'&&%&''(')''('))0014863333487,++*'')--++///669<:92..-**)&&(++/021//0033134**)''
@934_45CNXP_2
AATCGCAATAATCGGGTTCATTGATATTCCTAGTATAGTAGATGCTATCACACATACAATCATACTCAATTCGATGGAATTGTTTGATCTAAAGGGGATATTCTATAATTTCGCATGTGAGGGGTTATTTCTTGGTTTCGTCCAGTCATTAATAACTTGATTATTTTTAGATAATAGTAGATAGAAAGAACGCTCGTAAGGAGTCCTATTGAAACCAAGAAATATAGGCCTGCCTGCCATCCACACCAGAATAAATAGAGTTTTCCAAAAAAAACCTGCTAGTGGAGGAAGACCTCCTAGGGATAAGAGACATAGAGCTAAAGAGAGAGCCAAAAAAGGATCTTTTGTGTATAATCCTGCATAATCTCGAATGTTATCAGTTCCGGTACGTAGACCAAATAATATAATGCAAGCAAAAGTTCCTAGATTCATGGCGATATAGAACAGCATATAAGTTATCATGCTCGCATATCCACCATTTGAGTCTCCAACAATTATTCCAATAATTACATATCCGATTTGACCTATGGACGAATATGCAAGCATACGTTTCATGCTTGTTTGAGTAATAGCAATGAGATTCCCGAATATCATGCTAAGAATAGCTAGGATTTCCAGAAGAAGATGCCATTCATTTGATAAGAAATAAAAAGGAATATCGAAAATTCGAGTGGCTAAAGCTAAAGCAGCTACTTTCGAAGTAACAGAAAGAAAAGCAACGACTGGAGTGGGAGATCCTTCGTATACGTCAGGAGTCCATTGATGAAAAGGGGCTAGGGAAAGCTTGAACCCAATTCCTACAGTGATGAATATAAGCGCAATTGAAATTCCTGGGGAGTTATACATTTGTGTATTGATAAGACCATTCACTATTTCTTGAAGCTCAATCTCTCCGGATGAACCATATAGCCAAGAGAAACCATAAACCAGAATAGAAGAGCTTGCCCCACCCATGAGTAAATATTTCATAGTAGCCTCATTAGATCGTATATCTTTCTTGGTATATCCAGATAATAGGTAGGAGCATAAACTGAAACATTCTAGAGCTACAAAGATAGTTATTAAATCGTTAGCACCACATAAAAACATTCCTCCTAGAGTAGCTGTTAATATGAATAACAGAAACTCTGTTATAGCCATTTCTGTACATTCAATGTACTCTACGGATAGAGGAATACAGAGAGTTGAACATAGTAAAATAAGAAATTGAAAGATTTCGTTGAAATTGTTCGTTTGGAAATTTCCTGAAAAGCTAATCATAGGTTCTTCTCTCCATCGGAACAATGAGGCAGTTATGCTCATTACGAAACTTGTTGAAGAGATGAAATATAACCAAGGTATATCTTTTTGATCAGAGGTTAAATCGATCATCAGAAGAAGAATTAGGCCAAAAATACGTACGA
+
LOSLKMKLHKNRJSNSLLHKIJPNSSRSNLSQHSHI@@@AABKIOMOPISMLQPIKSOSQBCCABMHSKHNNRMSSNSSRLESKLKNIHI?>?HRSKSSIJLNROJHSHMLJKIJSPLOOOSQQJSNSSPLKSLSLNKKKQJIHMPLJLKKSNKOMHHMGIMLKRSSOOLISJJLONSRSNMJLLLJOLMJRPKSSSHGOJHMJSMSOPSJISKKJSOMJLSKQSRPKISMSKSISSSKSOQSONLMSJONOHIK@LSOLIHGILHOFKKOSSPKPQSSSNMSRSSSSNKSMSOSNOLLSSSJLLIEEHOJINKNIMJSBG=/SJGEEFEGMLGNSSRPPLKSSSSSSJSMKSOSSSLOPKSKJSSKMMKMSKSNPLKIGLHIGGIGEJSSGDBCDEFNKOLIMSOOLHSSKIIGRKSJSMSMIILGLOHMRMKMGKGJNQMKNJIKSQJSSNMSSSQMPJMHJLOLSNILLOSSQSLRMQORSSSSPIJSJSFSHLJPSJFHHIHSJKLMNJIPKRNPNNPSLMLMIKLSNFGGKLSLSLKLJPNQHJLSSOLJIMLMSKSSQSKPLMJEBCCCDKLJSSSSSPNILIKSSKNJJIIGEGIGIGHGLMLPSNSKKG?;;:<JGFFEDHSKLSIHNHDENHFEKPMKOLSKNJSHJGNLJKJLJQKIRNHIIHFKIMJNJLQHJMOHPINNJLJIJKIMJMKHOSLDPOJJJMRLSONFLPSSHMHFGFSSNSQEGEESMKJLJKIKHMJKOSHMIIIGIHKRROLKSSPLLSMSHGFCAKDCBBBADHIHHFEDEDHICBBACKRMKQIIILKJHFHIHJJIIHIMISFDDGESRKJSLMOKNKLOSPKSINKKMSMSOLHJMSKPKNIJKNISSSSKNPLJJMOKSLKSI8623EKKOHILMSJPHGFGHJSNSJGOEFKHQIKMNLLLISPKSKSSJOSMJJJIJSPSQSLKMPSJMSNSSOSPSSHMHMJQJRLJGMKJJHIHLKMHHHJF:66667FIPIJMIGGGPIMSKQJPSLIMILJGHJJ@@>?@FIMMJPKSIOJHLKSHIGIKIHGKJMLNOPSRIFHEEFNIGFCCCCB==?GEGFLDDIIKHEFEFEGHHHKIJKIOMSMKJFGNJINNSMKRQOKIJJJKNLOILSSJSNILGKJKIKHIIJJJKMKKFFGIKIJGGJHNSOSKJKIFDEFGFIKCC77777FIHKJSKOJJLFCKJFGLJPF?=9779;;?999878<EEFFGJMILGHJMIRLKPQSIFGLLSJMLJKKLHIKOI?=//FKJKMH1110133348889ABCDHHJJHHHHHHGGFGFKPGNKOMHLFGFHILNOKQJSNMIHGDFGKIISNSONMHKGJKKLJGJIHGFEDEGHEFIIKMSLMJOKKGFFFFFKIPLIIGFDDBDC
@935_45CNXP_2
AATCGCAATAATCGGGTTCATCTCTGCAAACTGACATATCTTAGGATGGAGAGCCTTGCAGCCACCACAGCCAGGTGAGAAGAAATCAACAACAACAAGCTTATCACCAGCGTTAGTAAGAGAATCAACGAGCTCTTGAGCTGAAGAGATCTCTCTCATGTTATCTTTCAGACCTTTCTCCCACCACTTCTGAGCTGTCCCAATCCTCAAAGTTGTCTGAGCTGTGATAGCTGATGATCTTCTGAAGCTCTCGTCTTGAGAATCTCCGAAAACGATCTGTTTTCCGTAAAATACACTTCTAAGAGGCTTCTGACTCTTAAGCTTCAGACAAGAGAAACTCTTTTTCAAACCAAACCCACCAAAACTCACCGGAGAGAAAGAGAAATACGGTGATGATTACCACAAGCTCCTAAGAACAAACTCGTTTTGCTAATCACTTCCGTCATATTATTCTCTAATCAGAAGAAGAATTAGGCCAAAAATACGTACGA
+
GHFJDDEEDMINILJFFJKJILJLJPIJSIKNKLOJLEEDC><<=@E@@@AIHHFA@00BFHJGIHGJILHIGJNLGJGHKSNOMGJLJHSJSIMIKPOORMJLJJNMLSSJHE<777@@@CHJIFHHHCCDDELMKMLQSSNSSPPSNRMSQJSJOMSIKKJIAABAADSLOIHHJHNIJJEIHGHIQIK>>?BOSOKSMFGNGHFFFHMJKMPLJIKIHNJLSOKIIGKILQSJGMNMNJLJPSOSSMSEAA300.0BFGGISLFDEFFRJGHIDGGFEHGJMFFEHHLSNLJJHKJJFGGGHHHGJHLJJSOILPGEADDE@@=<<:844444>EHJIFFLSKGNNJIIIHKGFBDEEFJJOMGGJFGFEEB@@AA<985554+***+<==*))))8:98;;<DD@???B@CDCDEFGJHHFHJIGGKJEGAAA>;::::?@C.-----FGHLHGKHGLIMJEQNSLOJHFDCCDEFGLKIEBAABCE
@936_45CNXP_2
AATCGCAATAATCGGGTCCATTGATATTCCTAGTATAGTAGATGCTATCACACATACAATCATACTCAATTCGATGGAATTGTTTGATCTAAAGGGGATATTCTATAATTTAGCAGTGTGGAGGGGGTTATTTCTTGGTTTCGTCCAGTCATTAATAACTTGATTATTTTTAGATAATAGTAGATAGAAAGAACGCTCGTAAGGAGTCCTATTGAAACCAAGAAATATAGGCCTGCCTGCCATCCACACCAGAATAAATAGAGTTTTCCAAAAAAACCTGCTAGTGGAGGAAGACCTCCTAGGGATAAGAGACATAGAGCTAAAGAGAGAGCCAAAAAAGGATCTTTTGTGTATAATCCTGCATAATCTCGAATGTTATCAGTTCCGGTACGTAGACCAAATAATATAATGCAAGCAAAAGTTCCTAGATTCATGGCGATATAGAACAGCATATAAGTTATCATGCTCGCATATCCACCATTTGAGTCTCCAACAATTATTCCAATAATTACATATCCGATTTGACCTATGGACGAATATGCAAGCATACGTTTCATGCTTGTTTGAGTAATAGCAATGAGATTCCCGAATATCATGCTAAGAATAGCTAGGATTTCCAGAAGAAGAATTAGGCCAAAAAGCTAGCATA
+
ISLJLLMSRJMSNOGJI****,ADQNMNRPLPSSJMSRSKSKMIOKKKKSOMISOPMLQMKMSHLSGGGIIFIKLDFEDSQRLSQGHHFE222<EGLGSGFJKSNSJHNCC&&&&&')+,+)(')),MGEEFGJOSHGIKLRSSSSMOSLGLKGGMSLMLSJRSMQSLMSSONJKLSJKNSJGOA?<AAGBBMJNIJGFFKSRSKLOSLMKIKILNNLOKQSLSQLNIJOPKJSSPSSKJSPSHIBBLKHLILKSKKSNGCCBA??B;<;9>DSKORKSMOKRSNOKJKLQPLILLKSSSLSJORMSKOLNLOLKMONIPOEGSGQFE><<<<@@AGSLNSNJMSNSSQPISJSKSNONKOSMSKRKSKA?=>>?SKKHHJHMOMHNHLINISIHIHPPLSSMRQPOMKHIKLMMNKSRSMMKSJONJLGSKSSGFEGHHIIJIKJKHJNLMSSSSQSSLSMMJJQOJJMMJKSSLSSJMJMLOJNMPSPSKQMKLRMNSSJLLRPMKSIPJLSSKOKJSKJSSLKJHLIIOLLFFEKKLNSKRJSLNKKLSJIRRJSSMSOLSSLPLKCBD>==<<><===<=<=<<=NIILFDEDDFHHHGIFJJHNFGHKLKQHRIILSIKKMSHIJJLIHLGF@IQJNNOLMHLG
@937_45CNXP_2
GGCAATGCAAGGGAAGCCATCGATAAAATAGTGAACATTGTAAATATTTTTGGAATGGAGATAGCCATTCCACCCATTTCATCAAGATAAACAAGCCTAATTCTATCATAACTCGTTCCTGCCAAGAAAAAAAGTGCAGCGCCAATAAATCCATGAGAAATTATTTGTAAAATAGCTCCATTAAGTCCAGGATCCGTTATAGAACTAATACCTATAATTATAAAACCCATATGAGATACAGAAGAATAGGCTATTCTCTTTTTTAAATTACGTTGACCGGGAGATGTTGAAGCTGCATAAATTATTTGGATTGTACCGACTACCAACAACCAAGGAGAAAACATAGAATGAGCGTGGGGTAATAATTCCATATTGATTCGAACCAACCCATAGGCTCCCATTTTTAATAAGATTCCAGCGAGAAGCATACAGGTACTGTAATGTGCCTCACCGTGGGTGTCAGGTAACCAAGTATGTAAAGGTATAATCGGTGATTTGACGGCAAAAGCAATAAGAAATCCAATATAAAATAGTATTTCAAGTGTAACAGGATAGGATTTATTAGCTAAGAGTTCTAAATTTAATGTTGGTTCGTTCGAACCATATAAACTTATACCTAAAACTCCTATTAATAAAAAAATAGAACTTCCTGCCGTGTACAAAATAAATTTTGTAGCCGAATACAGACGTTTCTTTCCACCCCACATCGATAAAAGTAGATAAACGGGAATTAATTCTAATTCCCACATGATGAAAAAAGTAGAAGATCCCGAGAAGAAAATAATCCTATTTGACCGCTGTACATTGCTAACATCAGGAAATGAAAAAATCGGGAATCCCGAGTAACTGGAAAAGCCGCTAAAGTGGCTAAAGTAGTAATAAATCCCGTCAGTAAAATAGTTCCTATAGAAAGTCCATCTATTCCCATTCTCCAGTAAAAATCAAAAAAATCGATCCATTTATAATCTTCGGACAGTTGAATTAATGGATCGTCCATTTTAAAATTATAACAAAAAGCGTAGGTCGTTAGAAGAAGTTCTAAGATGCAAATGCATATAGTATACCATTTATTGACTTTATTTCCCCTATGCGGGAGAAATAACATTAATGAACCAGCAGATATTGGAAAAACAACAATTATTGTTAACCAAGGAAAATCATTCATGGTAAAGACAAGATACACCAGGTCCAAAGAACGCGTACTCAAAAAAAATATATAAATAAAAAATTTTTAACTTTTTTGAGTACGAGTACTTGTCAATAAAAAAAATAAAATGTATTCCAAATTTATTCAAATGAGGTTTTCGGTAACGTATCAATAAGCTAGACCCATACTTCGAGTTGTTGCTAGCATA
+
SKMKLSLSSPQSNKSPIBDEGJIHHHSSDJGFFEKRSLLNSJQSSLILSSSOSKONSKSSNSIGIIIKISOMSRKHSLSD<=43.../////EGDBA@54)()))=AKSHKLI>77755((/.))+:9::9LMIKHNLLLKJNLMNLMLSMMLMNNMSSLOSKSSSSSQOSSLNSLLFSJLISMFIHOKLLNSOSJSSQNNMLSSSSISKSSMSSISSNNSLMONOQSNSLMMMSRSQSSPMPCCSKSSSOJPSOLHNPB;A?SJLIPKMSKLOSNKSSLNNOSJSSKMLPSPSMSSLJKOJJGFFHIOSSSLLOKJSKQIKMKOSSSKSPSPLSLMLSSSQSSKSKSNJJIMNOKPLHJSKNLSSSEHMLNJJKMILKRSNQLIJSNJHIIMSLIHHHJISSSSSRLSMOLSKSSMJKSNKSLLMNLOSLPMJOSJSSLMSOSLOSPISKNLKJIIMKMOHSKMSMKMQSKSLPKSPSOMMIJKISJMKRJLQHLG46<>@@FMLNPSLJKJJJLSJIJSKLPQJMIKILLLIJRQQSPPPNILJKJJLKKMGHLIGGKONNORJNIC@@BLMPH=SJKKPGOJIPL=<<<9::::??@AFLLG444487766=JFFEFFNSHMHOOLOLLSKEHISSSSMNSSLJLOJGPPQJHRQKKLKLLNKSOONSSNJKSPPECC@@=<;<<98788>=52922HNLIJIK<;;:;CHHEPKMNLKLLOJSKSLLSLNSSJSILKSRIKHJMKKMOC>A8ILIKHDIGKSMSJID<=HLKNK;?PLFDMJLJH@?=;:====LIJMSSJSSSMNLSLIEHHFISSSJBPHJLJGIQSLLKKOPSFEDEC<45DEILSQMSLKNNOSSQSSOSOLORMNLSJLMSNSKLMKSJSJLLJGGKRLIHHIIIMLKI@@AJGNHGCDDK=====IIHJHFHSFEFEHPLJKEBABCSSSSHJJQHOKMISFMFGFDHC:88::OKMSLSLSPSSS;;;;;;;;<<=QKJIISNNOLLLMKMKNPSQOQNLSJIEDFDCFKKQKNOOSKPPMSSSJLSJSMLNMHPMSJSNMMSSJINSNKPKSNONSHGSN?MJN?KOMRIMA>@;788768811112BGIJLRKPQJLSLIKLHLLNSSNRJMSRJHKNSSMSJSLPMOOMHLKPSICOQKHKRNJKSISMSRMILJIJMILKKSLMHKIKMJMKIGLLJINJOKKPSSKJKHFGFGEKLILJRJLEFSNOJMMLKLSSQBFEEDA;988966677GJKID?C?BKSRJLGHLQSLMLLILHHKILSKSNKKNRJRIJGHJSSKNHIHISJOJNILJLKKKQKJPJIHIJMJKKMJHKKHNLSOMJOJGJMGJ
@938_45CNXP_2
ATGCTAGCTTTTTGGCCTAATTCTTCTTCTGATGATCGATTTAACCTCTGATCAAAAAGATATACCTTGGTTATATTTCATCTCTTCAACAAGTTTCGTAATGAGCATAACGGCCCTATTGTTCCGATGGAGAGAAGAACCTATGATTAGCTTTTCAGGAAATTTCCAAACGAACAATTTCAACGAAATCTTTCAATTTCTTATTTTACTATGTTCAACTCTCTGTATTCCTCTATCCGTAGAGTACATTGAATGTACAGAAATGGCTATAACAGAGTTTCTGTTATTCATATTAACAGCTACTCTAGGAGGAATGTTTTTATGTGGTGCTAACGATTTAATAACTATCTTTGTAGCTCTAGAATGTCTCAGTTTATGCTCCTACCTATTATCTGGATATACCAAGAAAGATATACGATCTAATGAGGCTACTATGAAATATTTACTCATGGGTGGGGCAAGCTCTTCTATTCTGGTTTATGGTTTCTCTTGGCTATATGGTTCATCCGGGGGAGAGATTGAGCTTCAAGAAATAGTGAATGGTCTTATCAATACACAAATGTATAACTCCCCAGGAATTTCAATTGCGCTTATATTCATCACTGTAGGAATTGGGTTCAAGCTTTCCCTAGCCCCTTTTCATCAATGGACTCCTGACGTATACGAAGGATCTCCCACTCCAGTCGTTGCTTTTCTTTCTGTTACTTCGAAAGTAGCTGCTTTAGCTTTAGCCACTCGAATTTTCGATATTCCTTTTTATTTCTTATCAAATGAATGGCATCTTCTTCTGGAAATCCTAGCTATTCTTAGCATGATATTCGGGAATCTCATTGCTATTACTCAAACAAGCATGAAACGTATGCTTGCATATTCGTCCATAGGTCAAATCGGATATGTAATTATTGGAATAATTGTTGGAGACTCAAATGGTGGATATGCGAGCATGATAACTTATATGCTGTTCTATATCGCCATGAATCTAGGAACTTTTGCTTGCATTATATTATTTGGTCTACGTACCGGAACTGATAACATTCGAGATTATGCAGGATTATACACAAAAGATCCTTTGGCTCTCTCTTTAGCTCTATGTCTCTTATCCCTAGGAGGTCTTCCTCCACTAGCAGGTTTTTTTGGAAAACTCTATTTATTCTGGTGTGGATGGTAGGCAGGCCTATATTTCTTGGTTTCAATAGGACTCCTTACGAGCGTTCTTTCTATCTACTATTATCTAAAAATAATCAAGTTATTAATGACTGGACGAAACCAAGAAATAACCCCTCACATGCGAAATTATAGAATATCCCCTTTAAGATCAAACAATTCCATCGAATTGAGTATGATTGTATGTGTGATAGCATCTACTATACTAGGAATATCAATTCGATGGAATTGTTTGATCTTAAAGGGGATATTCTATAATTTCGCATGTGAGGGGTTATTTCTTGGTTTCGTCCAGTCATTAATAACTTGATTATTTTTAGATAATAGTAGATAGAAAGAACGCTCATTAAGGAGTCCTATTGAAACCAAGAAATATAGGCCTGCCTACCATCCACACCAGAATAAATAGAGTTTTCCAAAAAAACCTGCTAGTGGAGGAAGACCTCCTAGGGATAAGAGACATAGAGCTAAAAAGAGAGAGCCAAAAAAGGATTCTTTTGTGTATAATCCTGCATAATCTCGAATGTTATCAGTTCCGGTACGTAGACCAAATAATATAATGCAAGCAAAAGTTCCTAGATTCATCGCGATGTAAACAGCATATGAGTCGTGCTCGCATATCCACCATTTGAGTCTCCAACAATTATTCCAATAATTACATATCCGATTTGACCTATGGACGAATATGCAAGCATACGTTTCATGCTTGTTTGAGTAATAGCAATGAGATTCCCGAATATCATGCTAAGAATAGCTAGGATTTCCAGAAGAAGATGCCATTCATTTGATAAGAAATAAAAAGGAATATCGAAAATTCGAGTGGCTAAACTTAAAGCAGCTACTTTCGAAGTAACAGAAAGAAAAGCAACGACTGGAGTGGGAGATCTGTTCGTATACGTGGGGAGTTATTGATGAAAAGGGGCTAGGGAAAGCTTGAACCCGATTCCTACAGTGATGAATATAAGCGCAAAATCCTGGGATTATACATTTGTGTATTGATAAGACCATTCGTTCAATCTCTCCCCGGATGAACCATATAGCCAAGAGAAACCATAAACCAAGAGCTTGCCCCACCCATGAGTAAATATTTCATAGTAGCCTCATTAGATCGTATATCTTTCTTGGTATATCCAGATAATAGGTAGGAGCATAAACTAAACATGATTCTAGAGCTACAAAGATAGTTATTAAATCGTTAGCACCACATAAAAACATTCCTCCTAGAGTAGCTGTTAATATGAATAACAGAAACTCTGTTATAGCCATTTCTGTACATTCAATGTACTCTACGGATAGAGGAATACAGAGAGTTGAACATAGTAAAATAAGAAATTGAAAGATTTCGTTTGAACACGTTTCGTTTGGAAATTTCCTGAAAAGCTAATCATAGGTTCTTCTCTCCATCGGAACAATAGGGCCGTTATGCTCATTACGAAACTTGTTGAAGAGATGAAATATAACCAAGGTATATCTTGATCAGAGGTTAAATCGATCATCAGAAGAAGAATTAGGCCAAAACTAGCATA
+
KKKPLHIN</+EDCEFIFIMFJLKSMSLPSKINLJSJDFDEEIMKMSFDDEKL>?>>KSJIKRPNPLPQMOSKMNSSRKLSISRLSMHKSIIKSISKPSIOQMLGQJHNJNNSSQLKJFHIHHNLDCCBSMSNPLOQMQOMJQHKSROIIA72..-.78BSJSLNKHGKIGHJIPIHLHSHSKIGEKNOSSROMMSPSKNKLPLQKRNPPSIMQPGHSKLPSMRSSJLJSSRSSMMJSMOLLJJGHJKLKKSLMKLKKKKHMNKNKSGQSJJSIKSJLSSMOOLSSLSNJSCCBABENJOJLOLOSKISPMPKMSMISSSSPSOKQSOPNLIHLHCHJOKMJSMSHILQOKOQKNKLSPHPKLSISIMKSRSSKSLKPOKLSNSNOKLSLLILJSSLKPSHHGEFGKLSKLSOSOHGFOJKMMLKJOKLJMJSOOMIJOIMLSKOSQMSSOSMNPSKOMSLQSLMSSSSKJQMQPNLOSLLMGHLKOKRKHJSJLSOMIHNIKORKSLIGHGIGFGLHKPCEGHKHEIHJJQJMMIJJIFGGILJIMLNKLJLJNJJHINKPQMNKING==<;(BHSJQIJINLKNLFFGEEFGHGIHHSHHFKHGCDBAFJIHDDDEA=::96+)((.)566@D??><:=ESIIIGJJNIPSOOMNKJJLHSJGQQLRKNOLMHD>>NJSSOJHSMKJLGMSIQSLLQLJPLNNJJLLJJLKRHMIPKSOPIGJPIKEACFMPRQJHIMLKSJSOKJJSSRINHLMJGGKPMSQLKKSSMKISJMJLQNOQPQPLMNLNQSORSOJSQHHHGIJDEA<<@HLHLJNHMOMSLKRSNSMSJLMSSKSPLMSKSLKKJMPSNIMMSSINQNSLSSKKSLSIILLLPHJRKKOJSJLIHGHSNSNSKPKMLPIMLMLKKSRJKNKSPSNLLKLIMJJJOPQKNNOQOJIMNHIJGILIJOKIIPPMOMSMIOIKSNSJSJNKLSMPGFISJEE>=::4/667OHJQSKSILNKSKONMSKJIISQQPNLNKIIOHMIRMOMLNKSNQNQQOSMKLQMSOOSIQNMMRJPJ@99:;>@?;;+(((=CGHIGHC=;96=FSJKSGINNKOMLMKNHMKA@ADCBBAFFFFJGGACF=75.--)'&''*./;BDJIIFJKIHFIEGHBAA@?<CCCB?CCC=><87779=>C?<;;77777DGKMIQNHJIMIIMRKSRLLPNSMHLOKHNNJKSHKNFSSIGEBA@GINKSOOLOSNPSSKSKSSJIKILIMHJJGE?AC?IIIFQJOOLNIIHEGCEFIIFGEFFDFHDEDABBGFGEFFFFLF=AGIHHFMIGFFFFIHGIFGFHHJGDCCCCEHIIIIGJLJROKHHNILSKNSMIMIMSMKKCEDEOMQD+++++??B76667GC?AA@AIAD:555@FDECCBDDCFDFBDBCCHBB>??GEHGFJCD@4444;?DBBCBCA???@BDECCBFDDGCD@AA>?CCBBDCB;7667<<7533//.---/,+)))(&'('&((&'(9<>=<<<:999::FDB>>==>@>BDBBDBCB@@B@???:9;;;;<;95599779;,;;;;<>BC>91124>@?=<;421113444/**--..../0266666:;=>=;998877775321*)(*)&%%%&&&&')*-.--,+'%$&'+./3;=>?AB65555=>45546?8666666556=<<;88211122229<AC?>??@FEGFIJIJINFDCBCFGE?<860/0111+**)(+))*'&$$$%(*+())))*++,-.//0;;<<<<>=BBBBCCDEAA>?>>=>..;<=>A@77777<;;=?>>=<==>?D?>???C@A<987++++*-)()*34477>>?=94343389:>?@@@CBBCGIEEDDDECCC;95455---+-9;=A?;;:=<;:;@BBABDEDCGFFHMGHB>====>@?=>>C=>BDFEFJHGGBD?>EFBCD?ECBC@@@@@?<==>@BB?==;83300//.,*((()-469999;<=?=<<<=@??><;4455;@@GEGB@>55555AA@?:8732..*('''''))*,-..****)0//**))+,225466:::;<8765*60.///,,---7****+8778:?>?>?=<;:::8652/.,*&&&'((('((&&&',3111203/-.7777643332-++*($$$#$&'(****('10368@BCBA>87779<<;::97666560/+)'%$##$&122767:BCB>??=EACBBCEGIGFCFEGHDEFBDCAA?<=>>??AA@BABBCDEHLIGIGDFEDDDEGBAAA>=?>>=<=?@A@=<<;<;99,)(&%###$$$&(*./1666776/.-++--=AB@@?>>===<=>=;:85/,'();>>>AABDFCBCAABBCCDEEAAAAABEFEEJGLHIDBBBACA===>AAAAA@AAAAC@????DEIHDBB@@AACDCCBBABA@DEEEEDEDEKGEEFEDCCAAAA@@A?@@CDFF=<:885420.-,'&%%%%'&&%%'(&$$###$&'(()*/78888=<=::=?BECBC@AAB@?=>===>::9<;;;<::<887641//*)***,6687:>ACECBC@?<<<;-.--.<23ABCCA@@=>:665457;;<=DA@@@?>>=88=>?ABBCCC?@@@@@@@ABDBBBBA=<>::BBB=;8751/-*''%%&(*+
@939_45CNXP_2
AATCGCAATAATCGGGTTCATTGATATTCCTAGTATAGTAGATGCTATCACACATACAATCATACTCAATTCGATGGAATTGTTTGATCTTAAAGGGGATATTCTATAATTTCGCATGTGAGGGGTTATTTCTTGGTTTCGTCCAGTCATTAATAACTTGATTATTTTTAGATAATAGTAGATAGAAAGAACGCTCGTAAGGAGTCCTATTGAAACCAAGAAATATAGGCCTGCCTGCCATCCACACCAGAATAAATAGAGTTTTCCAAAAAAACCTGCTAGTGGAGGAAGACCTCCTAGGGATAAGAGACATAGAGCTAAAGAGAGAGCCAAAAAAGGATCTTTTGTGTATAATCCTGCATAATCTCGAATGTTATCAGTTCCGGTACGTAGACCAAATAATATAATGCAAGCAAAAGTTCCTAGATTCATGGCGATATAGAACAGCATATAAGTTATCATGCTCGCATATCCACCATTTGAGTCTCCAACAATTATTCCAATAATTACATATCCGATTTGACCTATGGACGAATATGCAAGCATACGTTTCATGCTTGTTTGAGTAATAGCAATGAGATTCCCGAATATCATGCTAAGAATAGCTAGGATTTTCCAGAAGAAGATGCCATTCATTTGATAAGAAATAAAAAGGAATATCGAAAATTCGAGTGGCTAAAGCTAAAGCAGCTACTTTCGAAGTAACAGAAAGAAAAGCAACGACTGGAGTGGGAGATCCTTCGTATACGTCAGGAGTCCATTGATGAAAAGGGGCTAGGGAAAGCTTGAACCCAATTCCTACAGTGATGAATATAAGCGCAATTGAAATTCCTGGGGAGTTATACATTTGTGTATTGATAAGACCATTCACTATTGCTTGAAGCTCAATCTCTCCCCCGGATGAACCATATAGCCAAGAGAAACCATAAACCAGAATAGAAGAGCTTGCCCCACCCATGAGTAAATATTTCATAGTAGCCTCATTAGATCGTATATCTTTCTTGGTATATCCAGATAATAGGTAGGAGCATAAACTGAAACATTCTAGAGCTACAAAGATAGTTATTAAATCGTTAGCACCACATAAAAACATTCCTCCTAGAGTAGCTGTTAATATGAATAACAGAAACTCTGTCATAGCCATTTCTGTACATTCAATGTACTCTACGGATAGAGGAATACAGAGAGTTGAACATAGTAAAATAAGAAATTGAAAGATTTCGTTGAAATTGTTCGTTTGGAAATTTCCTGAAAAGCTAATCATAGGTTCTTCTCTCCATCGGAACAATAGGGCCGTTATGCTCATTACGAAACTTGTTGAAGAGATGAAATATAACCAAGGTATATCTTTTGATCAGAGGTTAAATCGATCAAAAAGATATACCTTGGTTATATTTCATCTCTTCAACAAGTTTCGTAATGAGCATAACGGCCCTATTGTTCCGATGGAGAGAAGAACCTATGATTAGCTTTCAGGAAATTTCCAAACGAACAGATTTCAACGAAATATTTCAATTTATTATTTTACTATGTTCAACTCTCTGTATTCCTCTATCCGTAGAGTACATTGAATGTACAGAAATGGCTATAACAGAGTTTCTGTTATTCATATTAACAGCTACTCTAGGAGGAATGTTTTTATGTGGTGCTAACATTTGACAAGCTTCTCTTGTAGCTCTAGAATGTTTCAGTTTATGCTCCTACCTATTATCTGGATATACCAAGAAAGATATACGATCTAATGAGGCTACTATGAAATATTTACTCATGGGTGGGGCAAGCTCTTCTATTCTGGTTTATGGTTTCTCTTGGCTATATAAATGCGGGGGAGAGATTGAGCTTCAAGAAATAGTGAATGGTCTTATCAATACACAAATGTATAACTCCCAGGAATTTCAATTGCGCTTTATATTCATCACTGTAGGAATTGGGTTCAAGCTTTCCCTAGCCCCTTTTCATCGATCGTCCCTAAGCGTGTTCGAAGGATCTCCCACTCCAGTCGTTGCTTTTCTTTCTGTTACTTCGAAAGTAGCTGCTTTGACTTTAGCCACTCGAATTTTCGATATTCCTTTTTATTTCTTATCAAATGAATAGTGCTTCTTCTGGAAATCCTAGCTATTCTTAGCATGATATTCGGGAATCTCATTGCTATTACTCAAACAAGCATGAAACGTATGCTTGCATATTCGTCCATAGGTCCAATCGGATATGTAATTATTGGAATAAATTCTGGAGCCCAAATGGTGGATATGCGAGCATGATAACTTATATGCTGTTCTATATCGCCATGAATCTAGGAACTTTTGTTTGCATTATATTATTTGGTACCGTACCGGAACTGATAACATTCGAGATTATGCAGGATTATACACAAAAGATCCTTTTTTGGCTCTCTCTTTAGCTCTATGTCTCTTATCCCTAGGAGGTCTTCCTCCACTAGCAGTTTTTTTTGGAAAACTCTATTTATTCTGGTGTGGATGGCAGGCAGGCCTATATTTCTTGGTTTCAATAGGACTCCTTACGAGCGTTCTTTCTATCTACTATTATCTAAAAATAATCAAGTTATTAATGATTTGGACGAAACCAAGAAATAACCCCTCACATGCGAAATTATAGAATATCCCCTTTAAGATAAAACAATTCCATCGAATTGAGTATGATTGTATGTGTGATAGCATCTACTATACTGGAGTATCAATGGACCCAATTTGTGCGATTA
+
=>>IJGHIJKLKIIKHISSMLLJKSLMSMKSLPSKOLISIJJIGJJJHIKHGKNNKJMOMLJJIGMGGJSSJJSSIMSLJLKLSQNMPLLJFDFHJOPLJCIKHNIHHKKIMMJQHLMMLNHHLIJKLNQSSSSMQLSJMMSILNIKSLOEHHLISLMLOKINLJJPSLLSIKHPNKKSKKGJSMLIPMKOSKPMOLLIKNKQKHIHKIISJKIJJKJLIOLJOMKMIOLJJJILPMQQNSJLKHJSGHFGJGHOSNLMSJOIHPFD:;?BKSMKMSQIHE999DDGCDDLIILGJIGMQSQKPKLMJSKMLLLIKJIJIJIJOSKIGHHGCEFSSSLJJMLJOSSLKLRIIKMJJHGIMOLNISNOHMGKISSOJKIGIGHPKJJGIHIIGGGFGHHSPSKKLLLOGHJHGGGDEGFHFD>==401111GLIJDBBCBGGHIMIFKNIIJJSOKOSLSKFJFKJIJHHHKJMNLIJLMJSMOJLIGHFEIGKOKHEHDFFHIGRJGJJGMMJIJKEHIGKKJHIFIHFEDB;;<<=HIHGHHHIHHCBBCDHKKHHIIHILJHKKIHKHJIHHGFJLGIHHHEDBBCDHSGIFHIGFFFFHFGILJA?@HKJ=-(EDDGKHFFFECDFFFHFGIIMIHGGEEEGHIGMGRSJNIFFEEDD@@@AGHHIEEDECGSSKSNSKSJPMLLLOLJHHHILJKSJSHHJFFGHHGLFGPIIKJSQMJSS<<<;<=>>@FAA@BIBAA@AJKIMJ<;;;:AECECDD?>>>B@GQNMSLSLFSIQINSQGHHFFMJIHFGIKMNJLSJSLJMLSMMSPSOMJMLJGJOPKNSSSLSLNLJJLJNOLKJISLKSSOKMSKQLSRMOIOLMKLPSSPIPSHG41112FPJPKJOISSKIS;;8988CQLILHGJJPHSLQHPSSMKPSSSNPSJNSPLLKJMLKKHSPKMMNKLMJHHJIIBIFKMHISHIJHNRSOJHKKQHIILJM?>?OJKLRIGHHGILIJPMOSPSLSOSMMQOILNSMKKKLLQIJGJJIIKKRQILJGHMLKMQIIHGGJLMKSOHLIKKSSRSKSSNPKSFDDEDHKIGJGS?IBBCKSPMLHGGGHLKJJGGGFGFFGJKHIMNKFIEEDFDA>>>==;::6/'''')33446<BEIKMNKKHKLIGIIG?===>EBDDEBBABBFKSILKJHGGEFJHKIRMJIISLMJ>:SLNJQOHJFFJHGHRGPMGHJIJSJIG;;83244<;ISJIJKOSMHFLJMSPIKHKSJKKIJLLIIOKSJJLHLIJJIIKIHNSHJNMJIJHGKILGDDDDEGFGEFHISPSLNSSSKSKIJGKIHILKLPLSJINPKFGEFEAA2.GDABDIKNIJJJKHKKDDCDDFHGMSHGGHIDCDCDFIHLHMHJGJCCDDEBCBA=>=>=:::60-//34211//11458988754443...--/038>A222>===????A@BABAC=2//,8999@BAAB=<99:99:96521113(''&%%%&&'&&&')*((-&''%'598.66668BA=<??@ABAB@@@ACEFFECBBC?>>>>BCDDEAAA??@?>>>?@AABBA>?:;7:6540*)&%%((+27:?@B?@AACEFHHB@====<;:7455=>@@A@B??B@?@@?;:98873/+('('&%$#####$$%&&(%&((((((&%%%%$%&(%&))*0058:<@@BAA?@@ABEDCB@@@@BECB:;:99967:;9821/..../..--0013467778<===>?<;;BC???>>>@@ABCB@::630///2::;<=>@ABCCC=86666666777550-+)&&&'+---./00000244467899:=5211114344>>CBCBBCBCCCCABBBEEC@?==??@AA98666+:<<==<<:----.41///.+,9:<<<<=555444456=>>?ABDB@;;;<;<<<@=88@C<;63/*))*75'''%&&&&''&&'%&&&&&'+127;@A=<88866666;:;;;;<::;651026635=>>99?CA?A@?>C75878;:9.**,,-.2?CF@@@??BBBCIHHA?@DEHFFDEOGMB>==<>?==7.--,.,*(%%%%%%&&)578>>>ABA;;88=9988;>?DFEJGKKHJJON@@?@BFSGHCBAACCDEEC=<:91//16<<;;:85565331122231,'''''&%%%%%+-,,,-,''''000005433333310.++)'%$&&(&&%%&%#####$/055689<;;:;;<=<;;::<BCCBDC@@?53344?>>===<::;::92312))'&&'688;;83))))*:<=;;:565/01-*)&&&%%%25448:<@CDCELHGKIGECFED=<65321122777:<==<@ACCAA;88:?=<HE>?>DEDE>>>626<?>=;;;=>@<<=875676322./6/./;:<>>A??E=<<96320...:?=<:;<FDDCA9654-'%&+,--89?CEFDFFGOMKFIFCDDGDEFFGGJHJIMLKHDBA@ABB=;;;:=::=>>@?@@??DA:====ABBA?66446>;;=HLJDEDFDB=AA?>?877.+('&&')*43334111245>=CEBBAAA,++++-6111149:;<?ACCDECEFEDA>55420)''('02389;<;<544442222255??@?A@@?AA@=<<;;==>??BD?<::980*(()))),,+(&&&&'***+,,-,,(((((
@940_45CNXP_2
TTTTTGGCCTAATTCTTCTTCTGATGATCGATTTAACCTCTGATCAAAAAGATATACCTTGGTTATATTTCATCTCTTCAACAAGTTTCGTAATGAGCATAACGGCCCTATTGTTCCGATGGAGAGAAGAACCTATGATTAGCTTTTCAGGAAATTTCCAAACGAACAATTTCAACGAAATCTTTCAATTTCTTATTTTACTATGTTCAACTCTCTGTATTCCTCTATCCGTAGAGTACATTGAATGTACAGAAATGGCTATAACAGAGTTTCTGTTATTCATATTAACAGCTACTCTAGGAGGAATGTTTTTATGTGATACTAACAATTAATAACTATCTTTGTAGCTCTAGAATGTTTCAGTTTATGCTCCTACCTATTATCTGGATATACCAAGAAAGATATACGATCTAATGAGGCTACTATGAAATATTTACTCATGGGTGGGGCAAGCTCTTCTATTCTGGTTTATGGTTTCTCTTGGCTATATGGTTCATCCGGGGGAGAGATTGAGCTTCAAGAAATAGTGAATGGTCTTATCAATACACAAATGTATAACTCCCCAGGAATTTCAATTGCGCTTATATTCATCACTGTAGGAATTGGGTTCAAGCTTTCCCTAGCCCCTTTTCATCAATGGACTCCTGACGTATACGAAGGATCTCCCACTCCAGTCGTTGCTTTTCTTTCTGTTACTTCGAAAGTAGCTGCTTTAGCTTCAGCCACTCGAATTTTCGATATTCCTTTTTATTTCTCATCAAATGAATGGCATCTTCTTCTGGAAATCCTAGCTATTCTTAGCATGATATTCGGGAATCTCATTGCTATTACTCAAACAAGCATGAAACGTATGCTTGCATATTCGTCCATAGGTCAAATCGGATATGTAATTATTGGAATAATTGTTGGAGACTCAAATGGTGGATATGCGAGCATGATAACTTATATGCTGTTCTATATCGCCATGAATCTAGGAACTTTTGCTTGCATTATATTATTTGGTCTACGTACCGGAACTGATAACATTCGAGATTATGCAGGATTATACACAAAAGATCCTTTTTTGGCTCTCTCTTTAGCTCTATGTCTCTTATCCCTAGGAGGTCTTCCTCCACTAGCAGGTTTTTTTGGAAAACTCTATTTATTCTGGTGTGGATGGCAGGCAGGCCTATATTTCTTGGTTTCAATAGGACTCCTTACGAGCGTTCTTTCTATCTACTATTATCTAAAAATAATCAAGTTATTAATGACTGGACGAAACCAAGAAATAACCCCTCACATGCGAAATTATAGAATATCCCCTTTAAGATCAAACAATTCCATCGAATTGAGTATGATTGTATGTGTGATAGCATCTACTATACTAGGAATATCAATGAACCCGATTATTGCGATTA
+
>@OLNJKPNQJIMJKSKPKSSMJLJLSSLJJNKSLRPOSONKJMGGJALQSLNKSPQJSOOOSPSHOSOSOQSOIHMMNKMSLLJHLQSNNOOILONHMMQJMJSLJSSIKGFFB?><>>@GEINKSSNKSSLQKJLSQSLIJB>7555?@AJJSSSPSISNRILJKGFFEJKKNSREHPSNSIMCDC88E;AD@@HSLMOSSOKRSNOOSSONKOSSJSPNOMLQNOOSPOLMORPKROLLSHSRKJHQJGIHIIIISOJIOJJLKMJCCDCCICC@?KRKSBAAAAINJSSOKSQSHFHKQKMMPHSIGHFDGCA5''&&&%&())))&')()))(()./135FIOHJJLJHKJMOKLSMSNMKHSJIHKJSNRLKMOJKJOSPLLJSSSKLOIOSSSOOSOMG9---EGIOPNSIPJHKHSSMIHJSKPSKOPONGJJHJNSLISKMRIMSLEEEFFJJSIQMLJSLMSIIHSJKHMFIHKGJMMJFHLFSLIPIKGFFLNKOMOJSKJHJHESGHJJNQMLKHLFGRLEGGFFJHONLJKJJJKHHJLSPKONQJE==<4/CEPKQIJKHNISPHGGEEFIKKHHJIMHDIGGFEDEGGIISNJQNHLIHIEA<?@5?BBEGFDKG>8FOC>>>@EIGGFIEGGFGEFDEDDCEFKSSNSJLG?DGEFISJNOKLJSJNKMKCJH?JHCI./DGHKOLLQKCFEEGFHKJBFKMRKHRKJISKQNSKLRSLKQSSJMSMOIIOSPLLMI@MKLLPNKNPGJMINOINSJMLOG1002@GHOMLJJEEFHGOIKOJSJPILJMMKINNSSOSSKOSNOSSSKSSMRICC76677FFDHJSSHHSPMSGKMNRRKRJSKGOLLSGILLHNMKKKJPJRRIRMSSNSNMSSJSSGILSJJKOKOMNNSNKSQNQLOSNNLJIJMIMKQJLKOKKKKIMMKNSKLLJOLSJKHHRPNL-....9BFELNPGHHMJLLGHBHKPMNSMKKLJLQSPKPQMPPOKHPSNPLGHFHGHGECBCDCD?,,,++,8:MSNIOSINOKLOQNLIOSMSMSSSSKFICMSLLIFGHHKSJLMOGCHHSRLSJJSLSMSSOLHPKE;;;?@JHOSKKNROIKMSMMKMJJC>DBSSSKIKSSKMIGIHGFGIHSKMMKLPLKRLSLLHQSSJLMKJSSSSLJSQLKMHHGIIJIQKLLSNQJJLJSRJKSOOSMKMAGE9SSMJHMSSRPSKSSJ<<=JLSNSLJLPIMSSSLSLLKKOJSHJH55555EEFIOSSJSSMKJROJSMMKMOLKKSSPSSSMNILKSHE;HFQ702HJJIJIKI<<<<<HJIFDFEFHIIEDEEEIKOLSJKJKNONNQLIJLOLHIHHMIGLJIINMSNNIKSKIMJIIGGFIGINMPMHGHEFH
@941_45CNXP_2
ATGCTAGCTTTTTGGCCTAATTCTTCTTCTGAAAATCCTAGCTATTCTTAGCATGATATTCGGGAATCTCATTGCTATTACTCAAACAAGCATGAAACGTATGCTTGCATATTCGTCCATAGGTCAAATCGGATATGTAATTATTGGAATAATTGTTGGAGACTCAAATGGTGGATATGCGAGCATGATAACTTATATGCTGTTCTATATCGCCATGAATCTAGGAACTTTTGCTTGCATTATATTATTTGGTCTACGTACCGGAACTGATAACATTCGAGATTATGCAGGATTATACACAAAAGATCCTTTTTTGGCTCTCTCTTTAGCTCTATGTCTCTTATCCCTAGGAGGTCTTCCTCCACTAGCAGGTTTTTTTGGAAAACTCTATTTATTCTGGTGTGGATGGCAGGCAGGCCTATATTTCTTGGTTTCAATAGGACTCCTTACGAGCGTTCTTTCTATCTACTATTATCTAAAAATAATCAAGTTATTAATGACTGGACGAAACCAAGAAATAACCCCTCACATGCGAAATTATAGAATATCCCTTTAAGATCAAACAATTCCATCGAATTGAGTATGATTGTATGTGTGATAGCATCTACTATACTAGGAATATCAATGAACCCGATTATTGCGATTA
+
GSMSKMLPHHFEA2222GKSJMLMLKJKSSJNJSNMSKSKMMJRSMLOMMOJJLNRNOKSNKFOHMRILGGFF@?@???D;;::=FHIJEHFHFSSSOKHFFFHOGDDEFE87778IJSPJJKLIKSLMMLJNKONJJA@@@GHOQNMQKKISQNSINSJNLJJMNJQJQKLIIMJNJMOIKJKJKMMPLSPJGFFGHKSKKGGFFHNPIIGFHGHJINPISIKSKJEHKRKSJSSLSSHSIQJPKNNSSKSHJNPKKQLJ>44GHHJKKSSMQRSSNLKPSSLMLSSJMNJLQNJGIFGFGQSRKOLSDDMOSSRISSOOKSJJHA@@ARPISLKLRMOMSSOSLSLSIIJIKHKSLPNSLOPSMRLSLMMHGI=IKJJMHKSMOMJKKKPRJOMMMKOOMNSPIIJJSJOJLHILKLKNOJGOLKIRMJLOSNIHHIIKJMSNOSNSIIFGGFKMINMOLKMKJKLMGSKSNSIG@??QSMOPQNSIIIPMJOJSLGLKKJILM@???=PKOJSSPOMKNLIIRKHHJIILKIIHOLMHKHQOJJPBD9*EE-9IMOLJGJLNIIKGLLGLGGIMKIJFECDDJMHILIKHISLKLJGJHGQGIHHGJGFEEEFGEFJGHHMRMHEGFGEFDFFFIJJJFFJFI
@942_45CNXP_2
AATCGCAATAATCGGGTTCATTGATATTCCTAGTATAGTAGATGCTATCACACATACAATCATACTCAATTCGATGGAATTGTTTGATCTAAAGGGGATATTCTATAATTTCGCATGTGAGGGGTTATTTCTTGGTTTCGTCCAGTCATTAATAACTTGATTATTTTTAGATAATAGTAGATAGAAAGAACGCTCGTAAGGAGTCCTATTGAAACCAAGAAATATAGGCCTGCCTGCCATCCACACCAGAATAAATAGAGTTTTCCAAAAAAACCTGCTAGTGGAGGAAGACCTCCTAGGGATAAGAGACATAGAGCTAAAGAGAGAGCCAAAAAAGGATCTTTTGTGTATAATCCTGCATAATCTCGAATGTTATCAGTTCCGGTACGTAGACCAAATAATATAATGCAAGCAAAAGTTCCTAGATTCATGGCGATATAGAACAGCATATAAGTTATCATGCTCGCATATCCACCATTTGAGTCTCCAACAATTATTCCAATAATTACATATCCGATTTGACCTATGGACGAATATGCAAGCATACGTTTCATGCTTGTTTGAGTAATAGCAATGAGATTCCCGAATATCATGCTAAGAATAGCTAGGATTTCCAGAAGAAGATGCCATTCATTTGATAAGAAATAAAAAGGAATATCGAAAATTCGAGTGGCTAAAGCTAAAGCAGCTACTTTCGAAGTAACAGAAAGAAAAGCAACGACTGGAGTGGGAGATCCTTCGTATACGTCAGGAGTCCATTGATGAAAAGGGGCTAGGGAAAGCTTGAACCCAATTCCTACAGTGATGAATATAAGCGCAATTGAAATTCCTGGGGAGTTATACATTTGTGTATTGATAAGACCATTCACTATTTCTTGAAGCTCAATCTCTCCCCCGGATGAACCATATAGCCAAGAGAAACCATAAACCAGAATAGAAGAGCTTGCCCCACCCATGAGTAAATATTTCATAGTAGCCTCATTAGATCGTATATCTTTCTTGGTATATCCAGATAATAGGTAGGAGCATAAACTGAAACATTCTAGAGCTACAAAGATAGTTATTAAATCGTTAGCACCACATAAAAACATTCCTCCTAGAGTAGCTGTTAATATGAATAACAGAAACTCTGTTATAGCCATTTCTGTACATTCAATGTACTCTACGGATAGAGGAATACAGAGAGTTGAACATAGTAAAATAAGAAATTGAAAGATTTCGTTGAAATTGTTCGTTTGGAAATTTCCTGAAAAGCTAATCATAGGTTCTTCTCTCCATCGGAACAATAGGGCCGTTATGCTCATTACGAAACTTGTTGAAGAGATGAAATATAACCAAGGTATATCTTTTTGATCAGAGGTTAAATCGATCATCAGAAGAAGAATTAGGCCAAAAACGATCGTAA
+
JMIKKNMSIJJILILKINPJSSIMOKLSISMMJMGIFEDGFIHIMQSSROKKPINPSPSSKLOKLMLLSPRKSLIJNSOIPIBISDCB@@23346CKIKKKLMKSIOSJSSSNNOJRMMSSLKOOMMJKNPNOKHHIJSOSMJHGMLGSNPNMSSKNPPSOKKSMSSSNLKPSKLOONMMOKQNJQQMJSROSSQNNLJSOSRMOIPHNHIHOLRJJKMQSKSSLOKIQJSSOKSQSMPSOJKSSIKLNSJOQSONNNIIGGIKKSHHMKDSNSNSRLSMQSOKLSKSHSKLSQOSRMIOMHMJMHSPQKSS@@??AKFMJRPPKHEHGFEHGOQNPLNSJSLSSMSPGLJSSKLNMNPPLOOSMSSKSLSSSKKMSKQKPRSQNSSNMQLLLJMOSRLSSLOSLLSJNKIJLGGNOKPSNNSOJSSNJPSPPMJKKQLMNJSNLOLOSLSRNLKNKSSPMSOMLPQMSQSNNJSKSMOSLMSOMSSSLNILJKPLJNKRQHKMMIILNLLSSKJIHIOMSRMLSKKIHHGFFFIHSQOSILQLIIIKHIKKMRILLOKKKRNMSPKIL@@@@@ALQPJPOFEDBBMKMJMOJNKKJPISLHNMLMLIKIKOSSLQJKINOKGGHIGJLSMLKIKLLJKIGFIHJGFEPLSLDGHIIKFEDEEJJNKGHFFHFJJMLIMJKGHNSSKSSSHJRNSMLSMMINMSKJ=<>ACDHSISMJSKIJOMPSOSSSNSRIMMJKKLPSKMMNKNIKSPKKLONKOMSOSJESNSPNMOMSGOLKHLSFEC?868:MSKMLMRSMMKJLSNQJLPONONQKPKJKJHMQNJSNSNSPJGKKHMOJLJKLSSSLJNSLJNLLHIGMMOMLJLKLSIOHIKOSPSSMNNLSMJSKKLLOKHJJHHIKMHSSSHQJPLHKNOLHINIEEFMONMSKSHSIFGNSOJRQRMSSQQKMI?GLEECK3QHJGGKSOSSKSMG<;)))))++.556EIKHGLJIIGJRKJRMLKSNMOSSPISJNSKRMMILLJMKORLSPSKMJKFFBDDSQNRMKRKQSQIGFGILJJJMPSJKKKJMOJJKEFFGHHKSQSHMSGKHONOEJE?@;;GGFPMJSJKJMPSMPSOPNISLNOSSJOMOISLILJSKSLNMGLJSNKKSSILMSJOKRIGKOIKPQMJJKRJS@A@AAGJGISISLJJJLSQLSQLJLHJLIMSLSMQKSPNPSSMRLPSKSOQSKQPKMJM@A?10001AGJKISKKSLSMIHKSOSNJNPKHLMSSMMMROMSNM@@@KLSSNSKKMSLSNQSOMSNLKNJSKLPQJKENLSMSRSSJGGFOPSNSMINMLSNKOKJSSSMOOIOJKIICNSHDACDHJKKKJJGIIIJNPLNPSJQKKOLSMSQSPSOGMNHSLSSNNLSJSHLH
@943_45CNXP_2
GGCAATGCAAGGGAAGCCATCGATAAAATAGTGAACATTGTAAATATTTTTGGAATGGAGATAGCCGTTCCACCCATTTCATCAAGATAAACAAGCCTAATTCTATCATAACTAGTTCCTGCCAAGAAAAAAAGTGCAGCGCCAATAAATCCATGAGAAATTATTTGTAAAATAGCTCCATTAAGTCCAGGATCCGTTATAGAACTAATACCTATAATTATAAAACCCATATGAGATACAGAAGAATAGGCTATTCTCTTTTTTAAATTACGTTGACCGAGAGATGTTAAAGCTGCATAAATTATTTGGATTGTACCGACTACCAACAACCAAGGAGAAAACATAGAATGAGCGTGGGGTAATAATTCCATATTGATTCGAACCAACCCATAGGCTCCCATTTTTAATAAGATTCCAGCGAGAAGCATACAGGTACTGTAATGTGCCTCACCGTGGGTGTCAGGTAACCAAGTATGTAAAGGTATAATCGGTAATTTGACGGCAAAAGCAATAAGAAATCCAATATAAAATAGTATTTCAAGTGTAACAGGATAGGATTTATTAGCTAAGAGTTCTAAATTTAATGTTGGTTCGTTCGAACCATATAAACTTATACCTAAAACTCCTATTAATAAAAAAATAGAACTTCCTGCCGTGTACAAAATAAATTTTGTAGCCGAATACAGACGTTTCTTTCCACCCCACATGGATAAAAGTAGATAAACGGGAATTAATTCTAATTCCCACATGATGAAAAAAAGTAGAAGATCCCGAGAAGAAAATAATCCTATTTGACCGCTGTACATTGCTAACATCAGGAAATGAAAAAATCGGGAATCCCGAGTAACTGGAAAAGCCGCTAAAGTGGCTAAAGTAGTAATAAATCCCGTCAGTAAAATAGTTCCTATAGAAAGTCCATCTATTCCCATTCTCCAGTAAAAATCAAAAAAATCGATCCATTTATAATCTTCGGACAGTTGAATTAATGGATCGTCCATTTTAAAATTATAACAAAAAGCGTAGGTCGTTAGAAGAAGTTCTAAGATGCAAATGCATATAGTATACCATTTATTGACTTTATTTCCCCTATGCGGGAGAAATAACATTAATGAACCAGCAGATATTGGAAAAACAACAATTATTGTTAACCAAGGAAAATCATTCGTGGTAAAGACAAGATACACCAGGTCCAAAGAACGCGTACTCAAAAAAAATATATAAATAAAAAATTTTTAACTTTTTTGAGTACGAGTACTTGTCAATAAAAAAAATAAAATGTATTCCAAATTTATTCAAATGAGGTTTTCGGTAACGTATCAATAAGCTAGACCCATACTTCGAGTTGTTCGATCGTAA
+
MOSLOSSNLSSJSSSSMJLSOKSQSOSOQSNSJSMPPSSKJLSKSSLKMMSPLLKNSKMOPQLSJOOSSOPOGSOIIKNEDH89999BBBPKJMJJKILMNKLJKNSQJSQOKLISOMOQLNOKJLG>>?IKKKJMPRMJSRPPLSPSSOSIOLPJSRSMIONRSPMOLSSOLSLJOSPSQJSLSSNSNSSOSSSSSMIIMPSSSSPPSOMNKOORKSNSSJSOSNSKLLPSONKSPPSSNSSOKNSSQSLNOQQSSPIDAPMOOMSRSJJNJLSLSNSPKSNLSNSSNNOMSSMSOJLNNSSNSPKOSSHOLSSSSJKPIHQJNNNILKLISDHFEKMLQRPJSSPLSSNOOSSPKKLHSLSQSSSNSRRNSLOSLRPSMPKMIKSJJIMNKSHSEIG>@AHJGFGCDLIJSGNIKOJRSSMSLNLSNSNSPSOMPOSKLNSJMNOF<==SSRPMQPNQKGSKSNSSKMMQSLLNSOOSQSNSJSLMKLJSOORSSPKOGGGHLSSKS'&&''''-FGLJIKKKKHJSMLPOMGEHGEGSLOILNJLHOLSMSNKPMLMNSNMSMSFSPKSMSOJJOONSJLIMMSSLSSMHGJJJHMFGMLOKKJHLSSSLJJJLNNKINOJJMSNKJOMQMKORSSSPSSGKLLNJJNGJIGGFGEIHFJJJILLSJLSQSJGSJJJSONSKILNMLFPEFFGEHPJKKKLOLJHJHJEJKSLH9989;CFKKSHILSMHKJKIHIFLIJJSNKJLINSD=@?EKSSOLJHLMKLSOOGDDKSMSSNOSSQMPHSKJHGKSKMLFIJHFHJGHNIPMKJSKSKKHJRLSKKDIJLSSNJKJGJKHNNONJJOLJISPLJJMKSMHLQMJHMSOHOSLOSSSMKPJJHMJRHSKSJLSJHJJGSLIKLIHLISKHKKHILLOMKLNHPHPSNSLNJSSSSGB:::EGHNKJHIJHSPSSJQONLJHOOKKKSOSKMQRLONSSMSLOLQSPLPJLQKMSKNSMLCBHKMMMSMSMMNMSJIQQOOSLLSIPKRNOQOHJQMKQSMKSLNMPNSLNSQPKJIQHSMS87778?IRPSSOSSSMKJLSSMFGD?BDE@FGILKNMMSMOSNLIRMSSLRMLKRLKJSSRNKHLSMQJMKQNLSMOGKGSKJMSMKLNSSKKMLNJLGSJLLFSNKKSPSACCBMKLIKJMJIHNIKQMSKIFDOIGIGKHHJNHJGFFELPSSMNIONGJFJIGJFKIKLOSSKSKDCDBKRI:322,**)*+-/0989GGHDB?@DSIJJSFHONKJSLJSBABBBILKMRQJSQPLKIRIGJNSOKFPFFKMKKHKLFJJJKKKJLINMNNHJIHIKQLKKJNLJJKLIIGLHH
@944_45CNXP_2
GGCAATGCAAGGGAAGCCATCGATAAAATAGTGAACATTGTAAATATTTTTGGAATGGAGATAGCCATTCCACCCATTTCATCAAGATAAACAAGCCTAATTCTATCATAACTCGTTCCTGCCAAGAAAAAAGTGCAGCGCCAATAAATCCATGAGAAATTATTTGTAAAATAGCTCCATTAAGTCCAGGATCCGTTATAGAACTAATACCTATAATTATAAAACCCATATGAGATACAGAAGAATAGGCTATTCTCTTTTTTAAATTACGTTGACCGAGAGATGTTAAAGCTGCATAAATTATTTGGATTGTACCGACTACCAACAACCAAGGAGAAAACATAGAATGAGCGTGGGGTAATAATTCCATATTGATTCGAACCAACCCATAGGCTCCCATTTTTAATAAGATTCCAGCGAGAAGCATACAGGTACTGTAATTTAAAAAAGAGAATAGCCTATTCTTCTGTATCTCATATGGGTTTTATAATTATAGGTATTAGTTCTATAACGGATCCTGGACTTAATGGAGCTATTTTACAAATAATTTCTCATGGATTTATTGGCGCTGCACTTTTTTCTTGGCAGGAACGAGTTATGATAGAATTAGGCTTGTTTATCTTGATGAAATGGGTGGAATGGCTATCTCCATTCAAAAATATTTACAATGTTCACTATTTTATCGATGGCTTCCCTTGCATTGCCA
+
QSKMSOISIIJSMLSSSLMIJSKKNPLNKNMSOJSLPSKSSHSNSPOMSRPMGOLISIRJNSMONLQJSLSSNMSOKOQFHIFGGSQSSILSLPJSNSKRMPSIOSLKKIKLPJDNLMKPPKSNSKSSSNSSPLMSOSSSKMMJSNSRKNPSLQKLNSQMOKSSKSSNOSSOOKNSJOJHLJFDDDSMSSSSPKKMMJJJJKNKLNORSSLOSSRSSKRJOPMSQLSNKOSOSGNOQSOLSSSMNPLSSJPNSNPSPSJKISLKMKPMLSLJJOSORNIKSSMSNOSPSSSPJJMMPOLKSPQSMMOJJSSMSSNRLQNMOPKNNLLMNPSPSSPKKSNSSOMNISLIPNMIROOJSQONOSQSNKSSSSNISNLMRQSLMMKOJOMSMSLNSORLSIHJFELKJMOMOSKKPLH((((IGLSNSPSOMKOONSPLOMNINMSIGKGSSNLQLMJLNSJKPKLSSOSLKHEE@AABLKJSRLKSSSQMMSSSOSQQKSISOSGSNKPJSIJLA=::;??=<=?AEDDIGFGHGKHM;=BA?9998?ECEE>FFGGGJKSNMMSSKPSKFF:97543145:-,,(**)--,,../0033553338999:;:::<@@>??<@ABDBCBBEDGEFDBBA;875110//22543121*')*56667::9DCCB@ADA@AB@A64DBAA=<=>@C@@=<<9:ABBDA>>??
@945_45CNXP_2
AATCGCAATAATCGGGTTCATTGATATTCCTAGTATAGTAGATGCTATCACACATACAATCATACTCAATTCGATGGAATTGTTTGATCTTAAAGGGGATATTCTATAATTTCGCATGTGAGGGGTTATTTCTTGGTTTCGTCCAGTCATTAATAACTTGATTATTTTAGATAATAGTAGATAGAAAGAACGCTCGTAAGGAGTCCTATTGAAACCAAGAAATATAGGCCTGCCTGCCATCCACACCAGAATAAATAGAGTTTTCCAAAAAAACCTGCTAGTGGAGGAAGACCTCCTAGGGATAAGAGACATAGAGCTAAAGAGAGAGCCAAAAAAGGATCTTTTGTGTATAATCCTGCATAATCTCGAATGTTATCAGTTCCGGTACGTAGACCAAATAATATAATGCAAGCAAAAGTTCCTAGATTCATGGCGATATAGAACAGCATATAAGTTATCATGCTCGCATATCCACCATTTGAGTCTCCAACAATTATTCCAATAATTACATATCCGATTTGACCTATGGACGAATATGCAAGCATACGTTTCATGCTTGTTTGAGTAATAGCAATGAGATTCCCGAATATCATGCTAAGAATAGCCTTAGGATTTCCAGAAGAAGAATTAGGCCAAAAACGATCGTAA
+
JSKNLJLSINRHMJJKOINSOPLONSMJPPNKSKSNMINMJNINHNSLQKRSKJNPSNSSJOMSJRSMKSRNMLSMSSSMSQEH>====I6//014OJHKHPSMIKSKKSNPLJSHKRSLNOKSJQMLIQSSNSFHFFIHFKEKKJSORSMOSRPQHJLKKLMOSSMSSSSMQKOSRLNMKLNJKPMRSSQMQOQSSMSKOLPJKSKLNSIINPOKIFMSNMHFSNLNKISKLRMJSSGGSKNNNSMMHOJHMJMLOHMJJLLLSKKLIKKSNKONQLSKSMNPLOSLLINOKSKKSLSKNNOCIDPSJMRSMIKJNKLSJKNSJHFEDFCFGBLSSKMNGPMSOLSQPRKPSSMSPMSLSMNKMKSNSKJJLSJKRMLMKLKPKQNSNSLMRLJLSLSNSOPLNRSHIIGJIENQHJKSOSJRHOSLMKRSPMLHHMOJJSLMMMSLQKORLOLSLPKHSJIJSKSMOISLKSPJSKSSOSKSSRINMPSSLMJKMKJIKIHQQSLSPKSKJPMHPJNJSLMJLKMJOLGEFFGKSKKNQLLJILSIILKSOSJMLKJSNJOSJHIIILLIHIHLKPKOSIFGBCHFKO+++++-C;78?>=<7/++)),1CIPFIGFHLJSLLSLHIHFEFGHSHNPLHHGHEIGF
@946_45CNXP_2
CGTTAGGTACTCAGTAGGTCCAGATTCTGAGATTCTGGATGCATCAATCATTTTTGGCCTAATTCTTCTTCTGATGATCGATTTAACCTCTGATCAAAAAGATATACCTTGGTTATATTTCATCTCTTCAACAAGTTTCGTAATGAGCATAACGGCCCTATTGTTCCGATGGAGAGAAGAACCTATGATTAGCTTTTCAGGAAATTTCCAAACGAACAATTTCAACGAAATCTTTCAATTTCTTATTTTACTATGTTCAACTCTCTGTATTCCTCTATCCGTCCAGTATACATGAATGTACAGAAATGGCTATAACAGAGTTTCTGTTATTCATATTAACAGCTACTCTAGGAGGAATGTTTTTATGTGGTGCTAACGATTTAATAACTATCTTTGTAGCTCTAGAATGTTTCAGTTTATGCTCCTACCTATTATCTGGATATACCAAGAAAGATATACGATCTAATGAGGCTACTATGAAATATTTACTCATGGGTGGGGCAAGCTCTTCTATTCTGGTTTATGGTTTCTCTTGGCTATATGGTTCATCCGGGGGAGAGATTGAGCTTCAAGAAATAGTGAATGGTCTTATCAATACACAAATGTATAACTCCCCAGGAATTTCAATTGCGCTTATATTCATCACTGTAGGAATTAGGACTAGAGCTTCCCTAGCCCCTTTTCATCAATGGACTCCTGACGTATACGAAGGATCTCCCACGCCAGTCGTTGCTTTTCTTTCTGTTACTTCGAAAGTAGCTGCTTTAGCTTTAGCCACTCGAATTTTCGATATTCCTTTTTATTTCTTATCAAATGAATGGCATCTTCTTCTGGAAATCCTAGCTATTCTTAGCATGATATTCGGGAATCTCATTGCTATTACTCAAACAAGCATGAAACGTATGCTTGCATATTCGTCCATAGGTCAAATCGGATATGTAATTATTGGAATAATTGTTGGAGACTCAAATGGTGGATATGCGAGCATGATAACTTATATGCTGTTCTATATCGCCATGAATCTAGGAACTTTTGCTTGCATTATATTATTTGGTCTACGTACCGGAACTGATAACATTCGAGATTATGCAGGATTATACACAAAAGATCCTTTTTTGGCTCTCTCTTTAGCTCTATGTCTCTTATCCCTAGGAGGTCTTCCTCCACTAGCAGGTTTTTTTGGAAAACTCTATTTATTCTGGTGTGGATGGCAGGCAGGCCTATATTTCTTGGTTTCAATAGGACTCCTTACGAGCGTTCTTTCTATCTACTATTATCTAAAAATAATCAAGTTATTAATGACTGGACGAAACCAAGAAATAACCCCTCACATGCGAAATTATAGAATATCCCCTTTAAGATCAAACAATTCCATCGAATT
+
$%'&%&&&&&&$$%$###$%(())('$%$$%%$$$%$%%*,/-./012000000AAGEFHJMPKNSMKLSNMQSJLLIKGGHGJERSOKKSKQLOSIGNNKKHJMKKLJJPQKSMJLMLKKJSLSJOJKLQSJGMHLMOMJKOMHIJJGLPSRKLOKSSPPKJLIMKHKMJONJSMOSHLJRJOOSLLNLJIKIEA@??FFCCEGJFDDADCBBSKKNOOJSLSRMJGJPILSMQLCDCQNMSKKSJPSKIRSJJSLLKQNOMOSSMLJGIJJNHHGJDC96&&%%%'((,04--.SKLHMFFFHJIJJSKKSNIJNHPLKISMNPOSJHLLJLEDEDCDJLSKILSJJ/..--123+**++1DCFFGJPLNKPHIGGIJJMOSLRLKSMJJOJIEHNJKLNSQSOJIHMSKQONJOKMSSSLLMSPOQKSSSLKPQPLJOKSQPOSPJMQRSSNJLNOMHKJPIGJKJSJIHNSJIGIMHHNMMLSPPOPOLJJNNMGKKSHKSIHIJLJSLHKKIOKSNMMIOIKLRJJOJNIHHIIHIJJIIHHIIOKIJGC=EDFILKIKJJKPMMJKNKIJJILLHLMJKKOLINIOHHHHFHHIHIRIJSLLKQNSDC;4-BEKHSOKKLSJJLFFIGFHIHILIIPIJJIIHGHFDFEB++++++*****//-.<5BCB:;7;<:96;GDDCECEEFGSHKMMJSSOIISOSPSGMIKSISKEGNSNSSSKSSSNSLLSSPJOLFSKSMJRNLKKOIRKJOSPSMOS=====?>>;BNLQSPMKLSKKSMLFEFHSSSLOLKSKLEEEEFSLSORJOPJJIIMIJLIIOSRSNNKNOLSOJHHJ3334CGSRNSOHROJLQIOOPMKSIJLSMSKQOLLSMMJKLLN99999JIKIMSLLKKQLJHHISNKNJJIQRSQQLPSJPLHNIPNNOKMSPKROKNSJJOKMOLLKSQMNPSPRJNKSQOQPJJGHLSLLGINKLJOLKIMRHLKSLINLSMSSSOPKPQPMILSSKLIIJGLHLGNSJJOHSHJNJKBSLPSNNOKLPOSSOSJJIKNJSRLKOJSPJKMDFIKLSLKLJMSJRNJHHHKOKLSSMFQLQNMNSLSLHFGISJKSMSGDDDDDBDBAA@>=>A?3-.=KNIJJHLJIQRJSSGIKGBBCPLPKIJSLQSONNMKKLSIKRSSSOSSSKJKKNQMMSSMKOSOOKJLMKIKKLSMPKJRLPSOMLJIJJNLMKKSSLKC@@AA>====CDCADEEDIDE<@@@@@?4343.9FFHIGIMPKOKIOSKSILSMPSSISSSBBABBKIOLLJGMMGM=ABBBELSSLKIMKSKROLOJKKNIIKLKQMJPKKMSGIJIRKLSJSMH>>OJJIHJGEGHFGKHGKGGEEEF
@947_45CNXP_2
GGCAATGCAAGGGAAGCCATCGATAAAATAGTGAACATTGTAAATATTTTTGGAATGGAGATAGCCATTCCACCCATTTCATCAAGATAAACAAGCCTAATTCTATCATAACTCGTTCCTGCCAAGAAAAAAAGTGCAGCGCCAATAAATCCATGAGAAATTATTTGTAAAATAGCTCCATTAAGTCCAGGATCCGTTATAGAACTAATACCTATAATTCTAAAAAACCCATATGAGATACAGAAGAATAGGCTATTCTCTTTTTTAAATTACGTTGACCGAGAGATGTTAAAGCTGCATAAATTATTTGGATTGTACCGACTACCAACAACCAAGGAGAAAACATAGAATGAGCGTGGGGTAATAATTCCATATTGATTCGAACCAACCCATAGGCTCCCATTTTTAATAAGATTCCAGCGAGAAGCATACAGGTACTGTAATGTGCCTCACCGTGGGTGTCAGGTAACCAAGTATGTAAAGGTATAATCGGTAATTTGACGGCAAAAGCAATAAGAAATCCAATATAAAATAGTATTTCAAGTGTAACAGGATAGGATTTATTAGCTAAGAGTTCTAAATTTAATGTTGGTTCGTTCGAACCATATAAACTTATACCTAAAACTCCTATTAATAAAAAAATAGAACTTCCTGCCGTGTACAAAATAAATTTTGTAGCCGAATACAGACGTTTCTTTCCACCCCACATGGATAAAAGTAGATAAACGGGAATTAATTCTAATTCCCACATGATGAAAAAAAGTAGAAGATCCCGAGAAGAAAATAATCCTATTTGACCGCTGTACATTGCTAACATCAGGAAATGAAAAAATCGGGAATCCCGAGTAACTGGAAAAGCCGCTAAAGTGGCTAAAGTAGTAATAAATCCCGTCAGTAAAATAGTTCCTATAGAAAGTCCATCTATTCCCATTCTCCAGTAAAAATCAAAAAAATCGATCCATTTATAATCTTCGGACAGTTGAATTAATGGATCGTCCATTTTAAAATTATAACAAAAAGCGTAGGTCGTTAGAAGAAGTTCTAAGATGCAAATGCATATAGTATACCATTTATTGACTTTATTTCCCCTATGCGGGAGAAATAACATTAATGAACCAGCAGATATTGGAAAAACAACAATTATTGTTAACCAAGGAAAATCATTCGTGGTAAAGACAAGATACACCAGGTCCAAAGAACGCGTACTCAAAAAAAATATATAAATAAAAAATTTTTAACTTTTTTGAGTACGAGTACTTGTCAATAAAAAAAATAAAATGTATTCCAAATTTATTCAAATGAGGTTTTCGGTAACGTATCAATAAGCTAGACCCATACTTCGAGTTGTTCGATCGTAA
+
SMSLSSKSPPSPQOLLNLKSJJGGGFISMLPSKSNSKLNSSNJOMPSKPMOMSILOPMBABBACCDEGSSSMSRLSLSPSLPMSOOSOLJMOSSSKKHPSHSSLNPSSJSPOSSKJNNJSQSNLKFGD?KIIKGHHFFSSPOSSMNQHLKSSOSLOSOSSPLSSSPRSPSSSOSMSQJGBCJLSSSIDBBDOSLSSSLLHIMKPMSMSNKINKMSNLJM55*))+9;;<?ABLMSNLOSOOQJNMMJSSSJKSSKSSOHIS?9;9FEKMSPPMLSQNMMMSRJSSLSKJNKSSSSNOPSMSISKSSGGFEFSKPJSSLILOMRKMMSSJSLOSOSHKIIMSLSSSILSSINNOMRSKLQSSSPKSMSRKISNIJMJSGJLIOSPPJOGKMMJIHSOQSAKG@A<DSSLNQSQSMSSSSMJSHHGLNMMMKMLHJLNKLSRSMNSPSQKOMGGGFGMHSMSOSMGJIJGGGB?>>>DIEEGEEMMSMKJIJSKMKIFSNKNSNMJOIPLSPKECEC<;;<SNQKOLJPLJJSSSMOKIIJKLSLJIIIHPNLNMJKSSSPSKSOIKJHGI?ABSPOIMSOKNSMKOHSKMMIHNIB999:8888CHJEE@@;22222CHHGHGJMKHOGHJNJJKRKMKSJJIMDDDCCDFFEHGHJJLIIIHMGHHKHSIKMSSSLKOSNJLKILJ0***,DCEDLGE@BDFGIMJPHGIFMQGKLMNSJKIIOLLIPKOKSOKSSPLKIFGIMMJKILJRLSLFB@BFSSSMLHKHLSPSIQE=FIQPQRLJMLGGFEGSJMLSNJMLGIJJHKNLSKSPJMSKCBA@AFJJNRIGDIJKJHIKKOISQRJMKLLHJISJLKSPMPOPJKHHOJSLKJKHJFGHIHEIIIPSKNKJDFC=@5,(((,0-/2221348:@>@@@D?>>>=>IHGGNJHSGJMPSLKLIJFHEHKIE?>??SSSNINOLJQKGMNLSMKKMSKLKSLPJKIPNSILSSOSKSMSNPSKHA:9:::GKLSPLLLSJIFSPSNJOPHIKKLJJGGJMQSKSQSKSOMKORPMMJIHKIJKLJLMPNOSHGNGLLMOPSKROGJNIJDG=GSG?GGFLNLSQSMMSSKLSKMMIIQGKMJJOMQJRLJMSONJOSLMSJONIKKKSOLOLLPKHSMKIMOIONOSSFSSPJHLKSKNINMJMEDGBCBIHFFCFGFHGHIHIJIGFHIGJHJFJHKMSSOSKHIGIIJIFMKKJSKIIIJJJLJJHSOSGF@CBD:940***889BCBBAC>>ASSOSHELLKIPHOIDCDEESOQJSIIIMNOGGCBCCGHNGDDCEFEEDEEGHHIJLAHBABFCDBCDCBCA?@@ADIIJGDCCBDDCC
@948_45CNXP_2
ATTCTTAGCATGATATTCGGGAATCTCATTGCTATTACTCAAACAAGCATGAAACGTATGCTTGCATCTCATGCCATAGGTCAAATCGGATATGTAATTATTGGAATAATTGTTGGAGACTCAAATGGTGGATATGCGAGCATGATAACTTATATGCTGTTCTATATCGCCATGAATCTAGGAACTTTTGCTTGCATTATACTTGGTCTACGTACCGGAACTGATAACATTCGAGATTATGCAGGATTATACACAAAAGATCCTTTTTTGGCTCTCTCTTTAGCTCTATGTCTCTTATCCCTAGGAGGTCTTCCTCCACTAGCAGGTTTTTTTGGAAAACTCTATTTATTCTGGTGTGGATGGCAGGCAGGCCTATATTTCTTGGTTTCAATAGGACTCCTTACGAGCGTTCTTTCTATCTACTATTATCTAAAAATAATCAAGTTATTAATGACTGGACGAAACCAAGAAATAACCCCTCACATGCGAAATTATAGAATATCCCCTTTAAGATCAAACAATTCCATCGAATTGAGTATGATTGTATGTGTGATAGCATCTACTATACTAGGAATATCAATGAACCCGATTATTGCGACTA
+
LRKSMRNIKQMMSSSJ?:9:<<LSJS<;;;<9999;43310289@???ADAAAA@CCCBA@?><<:;++**+////01BKIKJISOLSLJKKQLMKKHQ400//08BJIMD@?@@ABHHHGF@>>0IJSOLLMSMINDEDDDFEKSONOSLQOSSKLSOKFFDFKBA@ABGGIDQISJSKOSMKJJNSSCABAAG-,,,3+&%%%%ABKSJPKLQJGHHHOGLGJGKJRSSKLSSKNSSSMPSSOPIHFGEMOSIGIMOSSMSJNGSMSSKNSSSSOKFGA;=EH84KIQQKJHKKIJGJ?87;;<>SPLSOMLNLNSRKKKSPJIICCMKJSKMISSSSISSKKOLSKISMJSSJSLSKHOLLMKISSNSSJSMHI+++++MIORMSSPIJJJLIKMPJMSMJKMIOKKMSINJBEJIJHS@@?@?JJJGBBCLSRNKSRSRQSPIJLSSJSLPSMSQL00000@>>?DSLLKSNJSSSOSSHSLISNSPJMLISMIISMJLJORLQSKJHKDAAADH;;;;;IHNIJJKKPJJLMKGJJLJLIQLIKISKLOLHPMRDE?;;;;?IKONFIIIJSLJSSJKKGKGFEHJLKR53.+))*
@949_45CNXP_2
CGTACGTAAACAACTCGAAGTATGGGTCTAGCTTATTGATACGTTACCGAAAACCTCATTTGAATAAATTTGGAATACATTTTATTTTTTTTATTGACAAGTACTCGTACTCAAAAAAGTTAAAAATTTTTTATTTATATATTTTTTTTGAGTACACGTTCTTTGGACCTGGTGTATCTTGTCTTTACCACGAATGATTTTCCTTGGTTAACAATAATTGTTGTTTTTCCAATATCTGCTGGTTCATTAATGTTATTTCTCCCGCATAGGGGAAATAAAGTCAATAAATGGTATACTATATGCATTTGCATCTTAGAACTTCTTCTAACGACCTACGCCTTTTGTTATAATTTTAAAATGGACGATCCATTAATTCAACTGTCCGAAGATTATAAATGGATCGATTTTTTTTGATTTTTACTGGAGAATGGGAATAGATGGACTTTCTATAGGAACTATTTTACTGACGGGATTTATTACTACTTTAGCCACTTTAGCGGCTTTTCCAGTTACTCGGGATTCCCGATTTTTTCATTTCCTGATGTTAGCAATGTACAGCGGTCAAATAGGATTATTTTCTTCTCGGGATCTTCTACTTTTTTTCATCATGTGGGAATTAGAATTAATTTCCGTTTATCTACCTTTATCCATGTGGGGTGGAAAGAAACGTCTGTATTCGGCTACAAAATTTATTTTGTACACGGCAGGAAGTTCTATTTTTTTATTAATAGGAGTTTTAGGTATAAGTTTATATGGTTCGAACGAACCAACATTAAATTTAGAACTCTTAGCTAATAAATCCTATCCTGTTACACTTGAAATACTATTTTATATTGGATTTCTTATTGCTTTTGCCGTCAAATTACCGATTATACCTTTACATACTTGGTTACCTGACACCCACGGTGAGGCACATTACAGTACCTGTATGCTTCTCGCTGGAATCTTATTAAAAATGGGAGCCTATGGGTTGGTTCGAATCAATATGGAATTATTACCCCACGCTCATTCTATGTTTTCTCCTTGGTTGTTGGTAGTCGGTACAATCCAAATAATTTATGCAGCTTCAACATCTCCCGGTCAACGTAATTTAAAAAAGAGAATAGCCTATTCTTCTGTATCTCATATGGGTTTTATAATTATAGGTATTAGTTCTATAACGGATCCTGGACTTAATGGAGCTATTTTACAAATAATTTCTCATGGATTTATTGGCGCTGCACTTTTTTTCTTGGCAGGAACGAGTTATGATAGAATTAGGCTTGTTTATCTTGATGAAATGGGTGGAATGGCTATCTCCATTCCACCCATTTCAGTAGATAAACAACCTAATTCTATCATAACTCGTTCCTGCCAAGAAAAAAAGTAGCGCCAATAAATCCATGAGAAATTATTTGTAAAATAGCTCCATTAAGTCCAGGATCCATTTTTATAGAACTAATACCTATAATTATAAAACCCATATGAGATACAGAAGAATAGGCTATTCTCTTTTTTAAATTACGTTGACCGGGAGATGTTGAAGCTGCATAAATTATTTGGATTGTACCGACTACCAACAACCAAGGAGAAAACATAGAATGAGCGTGGGGTAATAATTCCATATTAGCCAATTAGCTCCCCATTTTTAATAAGATTCCAGCGAGAAGCATACAGGTACTGTAATGTGCCTCACCGTGGGTGTCAGGTGACCAAGTATGTAAAGGTATAATCGGTAATTTGACGGCGGGAAAAAGCAATAAGAAATCCAATATAAAATAGTATTTCAAGTGTAACAGGATAGGATTTATTAGCTAAGAGTTCTAAATTTAATGTTGGTTCGTTCGAACCATATAAACTTATACCTAAAACTCCTATTAATAAAAAAATAGAACTTCCTGCCGTGTACAAAATAAATTTTGTAGCCGAATACAGACGTTTCCACCCCACATGGATAAAGGTAGATAAACGGGAATTAATTCTAATTCCCACATGATGAAAAAAAGTAGAAGATCCCGAGAAGAAAATAATCCTATTTGACCGCTGTACATTGCTAACATCAGGAAATGAAAAAATCGGGAATCCCGAGTAACTGGAAAAGCCGCTAAAGTGGCTAAAGTAGTAATAAATCCAGTCAGTAAAATAGTTCCTATAGAAAGTCCATTCTATTCCCATTCTCCAGTAAAAATCAAAAAAATCGATCCATTTATATCTTCGGACAGTTGAATTAATGGATCGTCCATTTTAAAATTATAACAAAAGGCGTAGGTCGTTAGAAGAAGTTCTAAGATGCAAATGCATATAGTATACCATTTATTGACTTTATTTCCCCTATGCAGAAATAACATTAATGAACCAGCAAGATATTGGAAAAACAACAATTATTGTTAACCAAGGAAAATCATTCGTGGTAAAGACAAGATACACCAGGTCCAAAGAACGCGTACTCAAAAAAAATATATAAATAAAAAATTTTTGACTTTTTTTGAGTACGAGTACTTGTCAATAAAAAAAATAAAATGTATTCCAAATTTATTCAAATGAGGTTTTCGGTAACGTATCAATAAGCTAGACCCATACTTCGAGTTGTTTACGTACGA
+
HKIHRHIFFIGGILJKHJHHLLNJMRSSMJMJJOIHNHPNIKMJKISKSJMSKOJRMHHPKOLMKIHJKMSMHKLJKLPHJSSMOFLOSSSSSPLQLLIGGGGIIGHIIIOHCBJKSSNHGCFSOGFFEMSSOLLSMMQNNSGHDSSSSCCABAB77678/////8>BFGFSHPSNSMKMNJLLSMNSRMKOMISJKSLSSNNSSLOSSIPSJQSJOJLJSKMJLPOSPKJIIJLMJOQOOLRLKOMSLSSMRSJSKKIOGKD??ILOMMJKPPQLNLNOKDHKIIKOSNMJISJLSKJJHNMLQKNSSLLLMNIJLKKLPSSSPOJJIHHIHRQPLSKKNSMKSMNMNPKJSOKMNSSIJHHGIHGMKMMOHQHGGIIJKNPJSRLOLKISICDDD(((((((((414SJSLEA@CGKKPKIOHIHGGHIIHNHHGHFIKIFFHIGNNJJNJIKIFFEGSSPHJHGGFEDDGIMNRJIGFFBBCDBKGKLGLIJIKJHFHFKLKNNGIGGJGFHGGGHFIIOHEEFBJKKLKIEFIIHJHGGFIHIGIHFIGGEDCBAAABBCFGKECCCEKNOLSLSKM??FGDGHIGIMJLIIEFCNLSSNILIMLIHIJPKLIGA330**+2(((('%%(((B@@AAMKISIHKSLIKMJPLSJSSLMSMLLOJJJOSOKOPJKNNJOKSIGNJJNQLIIRPSNNMOJPIIFHEJPJSNIOJLJSQSSSNMLKGSPMSLHMKSPNJJIDGHHIORLJNMKKEFMILIHIRHJFIMIIGJJISSKSMNJKJJHEHHGHMKLHSPLMSQLQISSKJNSSKSILISMSKMKOOSKSISFBJKISMSJMSSLSNSQSHNP<9999SLNPSPMNKLSLMMLOPSOSHJMSIISNLNPJOSSOJSISNNMKSMOORLPIORIJKMSISLRQKLMQNNJIGHNEKSLIHKOJOSNIMQLRJPJOSSLNSSJLNSNSJNRSMJPIOKOKOJSLSQMSSIQSLMMKPQSNLPHNJSMOSSNJSSSHKJIGKLROSSQPKOMOSNOOOKOSKKIKISIKLLLIKSIJNMPIKIJLSPKKSLJKMKSSJINSOJSPSKMKSSOQFHOQJHISSSSMKMSLSIISKJKMSMSLSMLISKNHPOOSMOLLJSOKLLNMMQOSLKSIMKSLNSMISJGJMIHOKMQLSKLKJIIJMHKMBBBAAAHDB7EDKKLIGKIKNSKOGHKIJKLLNLRKMKIMGKILFHHKKSSPFFEFHGEIFMHGFGFKJMNHMBBBBBCGJGFGGFJPNOQJPKJFFGHGJHHLIKLJGGGGHFDFE??(((((BD@@AA;79:1.**)()'))1222*(&&)+-''''(579<<==:=?>A@<<<;:30///444430/.*)))+./6==?A?;))))*57:<===<<;;<<<;<::770021/.-,+**+*,++))*.1225434435?CCFHFGFECEDEKGEEDDEFFFEFDDB?BB@@=;88:8;>?CCCEEDDDDBD<=:9<<BEDGIGDDDADFGEEDCDCDB>><;<=@>>?=>::989;;;;6=CFFFGA@A??A@<<<;<;322000,''''*,,)./,++,,,0267<>;2111=;8778775543,)''&$$$$%&%%%42-&477>C@BA@=>?ENSSNKIFEAEJGKIFDE@C@=;:;<<>DBA@ABA>>AA?><;;<?AAA?@?<00000:;;;:9421111111111212223451-,++,,((('(++4789;<;<=>HHHJPJIJJEFGHGICDCCCCGEDCBBBBA@@BDCFEDEFEJLIGIIIEFFGIFLFGIEGACCBFOSGHGHKEEDEFFFGC98889AABCBBFDEEEEEEGHFEDEDFGEJLFFFBB>>>ABDBBBBEDBCEBCEDGDA??>==;<===421-2444<=?@><985555/+*))**()))-/122588888777665200***57;@?@B@@?>>7..457:<BDDCCBA@?:8779<<>=;:::;;76440+++++()222234458:<>ACACGECFDEGCCBACEDFEEFBCBBCGFIHGEADCGGEE;:90.1001414988;;;<CEGIEDA=/////<<>>?@A?<@?@?;9+*++*'&'=65533355<BBCA@@?;:99>;:86432.-++)%%&()..3,,,,,/756:<=CIIGA<9:;C?<<:44324-**)((('()*&'**+..-..35==BCC;::9:>>>??@ADA=>BCDEEGAA???CBCMGDDBDCED@??:9::JMRLIDEFEHCCC>===>?BDCEEHKEDCCDDDBCCDEJSGHEEEB000009>;56665''''*)*+,8999:;6420000/.,(&'((*+-/556666788;>@AEHFIHGHKFFIHGKISHLNHMGEFKGGNHIHGHGDBBBBCEGIHEHDBAA?ABBDDB@?>>?@C@8:4<:?B?=<=>=??B@>=<@?><6889+*)))-779A==<<<?>@>>>>?BB@@<:979.+++1269;<=>>==>>==>=>=??878//344788888::6.--*)(''++,++++++++<=?@BBAB>>7643377:<=?@>@??=>>?
@950_45CNXP_2
TACGATCGAACAACTCGAAGTATGGGTCTAGCTTATTGATACGTTACCGAAAACCTCATTTGAATAAATTTGGAATACATTTTATTTTTTTTATTGACAAGTACTCGTACTCAAAAAAGTTAAAAATTTTTTATTTATATATTTTTTTTGAGTACGCGTTCTTTGGACCTGGTGTATCTTGTCTTTACCACGAATGATTTTCCTTGGTTAACAATAATTGTTGTTTTTCCAATATCTGCTGGTTCATTAATGTTATTTCTCCCGCATAGGGGAAATAAAGTCAATAAATGGTATACTATATGCATTTGCATCTTAGAACTTCTTCTAACGACCTACGCTTTTTGTTATAATTTTAAAATGGACGATCCATTAATTCAACTGTCCGAAGATTATAAATGGATCGATTTTTTTGATTTTTACTGGAGAATGGGAATAGATGGACTTTCTATAGGAACTATTTTACTGACGGGATTTATTACTACTTTAGCCACTTTAGCGGCTTTTCCAGTTACTCGGGATTCCCGATTTTTTCATTTCCTGATGTTAGCAATGTACAGCGGTCAAATAGGATTATTTTCTTCTCGGGATCTTCTACTTTTTTTCATCATGTGGGAATTAGAATTAATTCCCGTTTATCTACTTTTATCCATGTGGGGTGGAAAGAAACGTCTGTATTCGGCTACAAAATTTATTTTGTACACGGCAGGAAGTTCTATTTTTTTATTAATAGGAGTTTTAGGTATAAGTTTATATGGTTCGAACGAACCAACATTAAATTTAGAACTCTTAGCTAATAAATCCTATCCTGTTACACTTGAAATACTATTTTATATTGGATTTCTTATTGCTTTTGCCGTCAAATTACCGATTATACCTTTACATACTTGGTTACCTGACACCCACGGTGAGGCACATTACAGTACCTGTATGCTTCTCGCTGGAATCTTATTAAAAATGGGAGCCTATGGGTTGGTTCGAATCAATATGGAATTATTACCCCACGCTCATTCTATGTTTTCTCCTTGGTTGTTGGTAGTCGGTACAATCCAAATAATTTATGCAGCTTTAACATCTCTCGGTCAACGTAATTTAAAAAAGAGAATAGCCTATTCTTCTGTATCTCATATGGGTTTTATAATTATAGGTATTAGTTCTATAACGGATCCTGGACTTAATGGAGCTATTTTACAAATAATTTCTCATGGATTTATTGGCGCTGCACTTTTTTTCTTGGCAGGAACGAGTTATGATAGAATTAGGCTTGTTTATCTTGATGAAATGGGTGGAATGGCTATCTCCATTCCAAAAATATTTACAATGTTCACTATTTTATGGATGGCTTGCATTGCCA
+
EBC@BBBCDDDOIFL>>>=>SNS22223AA@AHEEHHHISKKFJHFGKIJOJJLHHFHINNKSKNIIHQRJHFDDIKPIJKSLHIBJEJKKIFEEDGGEEEGFLHGFEEGIHHGGKSRNHFBAGKIIEBEFNOJLJSILSIIFLHSSSSNIJKLHDC@@?@BCB66778EFJHOMHJDBCBBEFFGEMHIJBCBCEBEBBIEFB<44?MLIOLGSKLSHHGOMJIE>==RIJGKKOLLSSMPSJKMHIIQNMQOMKJLKSOLJJHJJGJLIGKHHFHMIJJHHLORKSILKEFHHHJIKKLNLMKHHGOGFCFA00:EEGGHHHJFGHIJJJMISNLNOSKQQSMLKJQSPJKKA@ABEFSHICBBCEINIJHDCJKLLRKHJIILLMMSQGHIIHIIKLRINJJGGJSSSPLIDHOLKKJIGIILIGJIFEJGEIHJLGJDECEDHMSKNINLHMMSMSKNMJCBBBBAACISNSSILKJFGIICDFFDF@DF>FDCDEDEJMHIA@BB=<<::;GGNSPSLFIILJOSSRKIGKHNMJNIJJHJLIIIQJJIIKHHGHSMIKLKEFFFEQQLLJGSSLIGGHHFGGHFHHKHJFHCMPSKMBCBIHJKIPCAEDEKKJKSOKHIC::=.;EEBI>==<=FIMHHISKJHIHJFGF;::::8?FGDFR?>>=>BA>>FGGKSIJKIKMSD9999:IGGPSSKKNJPSSKLSLSLKNSPSSSMPMJSSQIJJKJLSNOSNNMJKJLLSMSMMMQMOSSSSRKNLKJMIRQKOSPNRFQPSSSSNHPJSRLSHSSSKSMJMMMKSOKPKMMEHJMLMGSSSJLNLPEDEDBRKSOLSFKLLOSLS66666SSSNMSSSJOJOLQPKKLMOJPSPSJLKSMSJJLKKNLKSLSOMNKKMBBBBANLSOPKOLOPSSKNNLQIGGPONJJNSOSIRKMIJHMLSRSSQRSKSNJIRSMQISJKMSSJKJJJFKRDBB<11112=>EHEGKSOSQSOSSNSPSNQMMSPJPSSKLMSISNSSSSQKNKPILOMROMSSOSKIIHQISSOQLIJKSKLKKLKMSOSISSRNPSRQOSOOQJINMNKNLSSQIKKHIIFGGSOLNHJNQHKJHKHIKMNSLKRSNLKSSLLLHPLPLDKJPJOSKMRSOOSSPNLOMMLMSMSHJIKSPSNNLPSSSSPQMLSLKOMSORNSSNLLSOJOIJJONKKOKMMJJQLPLMEEG?;9755601189?@@AFEFGPJLSNJHFHHKRSSRHDD@BDSLRKMSPIKJSRSMMSOJOKLSLSONIJMHFFCBJ99999RKSJJKRSKIJGIKIFDDBCJKNLJMKSLPKSPSLPQ<<<;:65-(&'*++,,,-
@951_45CNXP_2
AATCGCAATAATCGGGTTCATTGATATTCCTAGTATAGTAGATGCTATCACACATACAATCATACTCAATTCGATGGAATTGTTTGATCTTAAAGGGGATATTCTATAATTTCGCATGTGAGGGGTTATTTCTTGGTTTCGTCCAGTCATTAATAACTTGATTATTTTTAGATAATAGTAGATAGAAAGAACGCTCGTAAGGAGTCCTATTGAAACCAAGAAATATAGGCCTGCCTGCCATCCACACCAGAATAAATAGAGTTTTCCAAAAAAACCTGCTAGTGGAGGAAGACCTCCTAGGGATAAGAGACATAGAGCTAAAGAGAGAGCCAAAAAAGGATCTTTTGTGTATAATCCTGCATAATCTCGAATGTTATCAGTTCCGGTACGTAGACCAAATAATATAATGCAAGCAAAAGTTCCTAGATTCATGGCGATATAGAACAGCATATAAGTTATCATGCTCGCATATCCACCATTTGAGTCTCCAACAATTATTCCAATAATTACATATCCGATTTGACCTATGGACGAATATGCAAGCATACGTTTCATGCTTGTTTGAGTAATAGCAATGAGATTCCCGAATATCATGCTAAGAATAGCTAGGATTTCCAGAAGAAGATGCCATTCATTTGATAAGAAATAAAAAGGAATATCGAAAATTCGAGTGGCTAAAGCTAAAGCAGCTACTTTCGAAGTAACAGAAAGAAAAGCAACGACTGGAGTGGGAGATCCTTCGTATACGTCAGGAGTCCATTGATGAAAAGGGGCTAGGGAAAGCTTGAACCCAATTCCTACAGTGATGAATATAAGCGCAATTGAAATTCCTGGGGAGTTATACATTTGTGTATTGATAAGACCATTCACTATTTCTTGAAGCTCAATCTCTCCCCCGGATGAACCATATAGCCAAGAGAAACCATAAACCAGAATAGAAGAGCTTGCCCCACCCATGAGTAAATATTTCATAGTAGCCTCATTAGATCGTATATCTTTCTTGGTATATCCAGATAATAGGTAGGAGCATAAACTGAAACATTCTAGAGCTACAAAGATAGTTATTAAATCGTTAGCACCACATAAAAACATTCCTCCTAGAGTAGCTGTTAATATGAATAACAGAAACTCTGTTATAGCCATTTCTGTACATTCAATGTACTCTACGGATAGAGGAATACAGAGAGTTGAACATAGTAAAATAAGAAATTGAAAGATTTCGTTGAAATTGTTCGTTTGGAAATTTCCTGAAAAGCTAATCATA
+
LSPQNNLIIMKJJFHHFS@===>PNJPMNKPMSSSLMMKRSOHISJKQJJQSSLSNSRNQNOPJLLHOKIKHSRSKOSORSDKNSHIGEI4...@CSJLSN::::;JILJKKIKJMJJSOLMNRQSRJLNPSLNMSMQKMMOJNMLLNPKQKLSIHJJSLSMISKHIIKKLPQQMKNSQKPIIHIOMMNSNSEFDEDDEFSSQLNNSMLJQGGIGHIJJHSSJOKSOPNQKSSLKMOIOIKNNKSKMLKKNOKKKSLNSNRNNNSAG8:OJSSNSMJLFLJSSQINOLJSSSSSLNSSJPDJLOIS<DBCBBD>===?EDFOMONMJIJKEAGFJSSNSMSKSKSSSJIRKLLNKLSSKSLPOPSPKNQNSLMSRLJKQDNN:9999@ISLKHMNLISMLMLMNSIMISSJIHMGLILMQOJKJMHHMKJSHJLKIHJLSOSMNKMSIJSSOPOQQLNORSSSJOSSSLSOJINOKKJIIKSJIONMHSJQSSJSLJQKOPLPIJJLHHGGIIMKKKKLSLSMNKILIIIJGCCCDGMKIILISSJSHKJJJJSLJGKSMIKSKNSLJIRHJHFIKGJGIGDABBABEJKLKFGIGIEGGHIGDABCEEGIIIIHSHIGJIGKEDCBFGFFGGGGHIHEDDFDHHFGCHCMLOAMJIJGGISILOLOSLSIHJGIQNNNLKIHKJMSKNSJLLKS966LLSIKNKDABCFJSLLOJLMSPJIQHNIHJIKQHHQJJJPHIIGJHMNIAA>=>?@FLHC=>HLJLIKIIKMEELJQJIPHIPOMLKPIJKJKPNJOSJMKQMSLHPQLLKISSOJOKHJKHLHKKKIIMSSLRBOEIHGGHIKOKJLRSSSLSSKQJSRISJOSRJONSIIGJISRLJJHHOSJSKHQKKKPSF@>?=>CJFFIOJGHKKHIJOILJNSOLSPNILSMLOIMNLJQSKJNSORPLSMJSMJKLKHF6S<<<<=MOJSKHHFFGHIIHJIJJKHGILRIHIHGFFHGKKGFEGFEHFFILQSHIJIFGNJMKKPJIKJKMQPJSLMLSISJOKNSNGKMJSFGHJKHGHFGJLSLLLNKHIIGEDEDHIJIMGKLMKKKLKNKNKLIJMJLKKGJHMQJIIIJILKJOJHIPGKSJJJOJSJSKONKHSSMKMHGPJISJSKSIKJNPMJIJHGFHFGGBAA==<;>?@FEFKJHMMGHFIFIOKJJHFGFGFLJIIMILKHIJHLSLLKLKMHHEGJMNJLJINJJGKOKLKSISMKMKNIIJIMOJIGGHKIKH
@952_45CNXP_2
AATCGCAATAATCGGGTTCATTGATATTCCTAGTATAGTAGATGCTATCACACATACAATCATACTCAATTCGATGGAATTGTTTGATCTTAAAGGGGATATTCTATAATTTCGCATGTGAGGGGTTATTTCTTGGTTTCGTCCAGTCATTAATAACTTGATTATTTTTAGATAATAGTAGATAGAAAGAACGCTCGTAAGGAGTCCTATTGAAACCAAGAAATATAGGCCTGCCTGCCATCCACACCAGAATAAATAGAGTTTTCCAAAAAAACCTGCTAGTGGAGGAAGACCTCCTAGGGATAAGAGACATAGAGCTAAAGAGAGAGCCAAAAAAGGATCTTTTGTGTATAATCCTGCATAATCTCGAATGTTATCAGTTCCGGTACGTAGACCAAATAATATAATGCAAGCAAAAGTTCCTAGATTCATGGCGATATAGAACAGCATATAAGTTATCATGCTCGCATATCCACCATTTGAGTCTCCAACAATTATTCCAATAATTACATATCCGATTTGACCTATGGACGAATATGCAAGCATACGTTTCATGCTTGTTTGAGTAATAGCAATGAGATTCCCGAATATCATGCTAAGAATAGCTAGGATTTCCAGAAGAAGATGCCATTCATTTGATAAGAAATAAAAAGGAATATCGAAAATTCGAGTGGCTAAAGCTAAAGCAGCTACTTTCGAAGTAACAGAAAGAAAAGCAACGACTGGAGTGGGAGAGTCAGAGTCGAAAAGAGGATTCCTCACTTCTTTCTCTCATTCAAAACCGTGCATGAGACTTTCATCTCGCACGGCTCCTAAGTGATAAAAGTAAAGAAGAACTCATCTTCTTTCTTTTTTGATTACTTTCCTCGCGTATGTATAAGATCGAATCCTTTCTATTTCTAAAACGGATTACTAATCCTTAACTTTTCGAGGAATCCTTCATCAGTGGTTGTGAATGACTGATTTTTCTCAATCTTTTCGACCTTGGTTCCGTAGGAGCACGTCCGAAAGATTGAGAAATGGAACCATCTGATTTGATTCGTTCTCAATAGCCATGAGATTATCATCTTAGGGTGATCCTTTTGTCGACGGATGCTCCTATTACACTCGTAGTCTCTGAAGGATGAGAACCAACTATGTAGCATCTACATCGAGAATTCAAGCTCTTGTATACGTCATTAGTCCGATCCTTTGCAGGAACTACCCGTAATAACAAACTTGCAAAATGGATCCGTTTATCATAAAGAGATTCGTTGTTCCTGACCCTGCTTCACCTTAATTGTTATTTGAACAAGTCAAAGTTCTGTCTTGGTCTGCGTGGGGATAGCATTTCTCTTCTGCATGTCCATAGAGTTTTGAAAAATCCAAACATCTCAGAGATAGATAGAGAGGTAGGAATTTCTCAAACGAACCGCACTCCTTCGTATACGTCAGGAGTCCATTGATGAAAAGGGGCTAGGGAAAGCTTGAACCCAATTCCTACAGTGATGAATATAAGCGCAATTGAAATTCCTGGGGAGTTATACATTTGTGTATTGATAAGACCATTCACTATTTCTTGAAGCTCAATCTCTCCCCCGGATGAACCATATAGCCAAGAGAAACCATAAACCAGAATAGAAGAGCTTGCCCCACCCATGAGTAAATATTTCATAGTAGCCTCATTAGATCGTATATCTTTCTTGGTATATCCAGATAATAGGTAGGAGCATAAACTGAAACATTCTAGAGCTACAAAGATAGTTATTAAATCGTTAGCACCACATAAAAACATTCCTCCTAGAGTAGCTGTTAATATGAATAACAGAAACTCTGTTATAGCCATTTCTGTACATTCAATGTACTCTACGGATAGAGGAATACAGAGAGTTGAACATAGTAAAATAAGAAATTGAAAGATTTCGTTGAAATTGTTCGTTTGGAAATTTCCTGAAAAGCTAATCATA
+
JINIQKHJJIJOOLNKGMJSKKMMOJJLROKKLNNSIHIIJFFILNOSHOORISKKMKJGIGGFGIHHGSJHSILJLOIRRIFJSFGC@@0++,BFLSKKHFHEFFFGJGIPKKIOKKSMOMLPKLKJKJL@@-++++1,3337433334><=HJLMKNKPIHJKFD>;;GFLHKJIMIIILKGFGBMLKLKLKHE@@?@BAAA?=BDCEBDFJKKHIISSSSIMKLONNSHSSSIINJHOOQKSKJEBBBLIDFF@4+++51366FCEIOSSOJJJMISLLLGJIJHF@?==7:<=>GKKNJQIHIOSSRMOBB?ABJAEFBFFKA@@@ALHSHKSLOSNIKISJCJKMKOOSSKOHLLKHKLNSPMSSSLSNLKKLSHSKNLPQKSJKKGBBBBEKJQNNLLJLLQKSKGFJFHFIOMQRMPOKLJMOISPSLGJIIILLJIGOOPKKILLSJHMEFSRHOIOJLIOSOLKSHSIHI,++++CDHJMJSPLJHJMIIKKQMHOMRHIKJQKKMHJHIKNNKQIOLJKHGFFEFFHIHGHKKNIGI@554412224?FDELHFLHHFGFEFHFEGGFFFEC@A@==@?@SKJHFFDB;5234444:@B@><;?:E<<CCCFLLHFGEGHIKHHGIKFDDCFEFKKHHNGOMPKHGFEEECCDDFHHFEDCDDDDFGGFFFCEDEFEECNJIIHJLCHMNOLKMNLSLSPNNJCJKILESOJPKQHKHJDCCCEHEE656666>300003><:988544****40//659BEBFFIKIGKIGILLOKGISGFEA.....FHHNKHIHHIHMLSFFIJLLNOJQSSMSHIHQSKNSSMKJKJOMJKEG924;INKLJIJIEABEGESKGKGIHJLPLKJLMSIOKHHHKHIKJKSSHHHF?=666@?EEIGIFKQJMKKLKKMIKSKSSIPJIKLSSJLJMJSNCBAACGPKKJ5444-------FLKJSSEIHKIJLSSRLSSJMA/////72226:@EKJIHLGHHPIRKHID:444433-+)*+1245DEFHNJRJJH<<<<>C>>>?GIHJNKOLLNJIKLLKIKSSNGHLLJRLLJLEIFCHGIFKISOSPOSMMSKROLSKKLIFLGMJKRSSNRLONMQJHHHJMHKLKKPONPHFFFSLOHGGECA@@BCDC83/.)&&&))*<AAB===<<BCEFOGNNMLGNHG2JOJKJLHJIFFGGGNLSOSJMJOLSSSNJJSPSIHKLISPSSMLSRMSRJKEIJSJJGKJNKMKIKMMHRLILMJLKJKLLIKLKOLHNLQSOLNLSPQLHMIPLMMSNJHISLKLLKMMSISPPPJMKLLHSKNMENKKSLSLKLGKNIPKMIIGGGHE>;EEDIOSKMMIIKOKA@@@@HHHGJIIKNKEFFFHISHNIHHGFEDAC?;;<;<;::;@AGGFIFFHFCCCGEFDDFCEFDCFFEFFHMHOJEJIKSPNJIPFDDDCNJHMMKIMIHHIILKMLSMLNIMHLSIIKGGJSKJIEEEGFKIMOSNJSLSKHKLNILHIIHGJKHLQNLSLKSLOSLIHJLJKIJJQMIJHGPH9KJEFKRIMNHSSJMJNHJ====IKQIJIISPSLMLOSDB<::766=@FHIILLNKIFSOSLHSSSMLLIJIHELKNIJIIKGFFFFKMOLNKOJJJIKFIHHHGHFHGIEFHFEGFGFHGKJF@?DDILKNHHMKFFGFGHMIHHLIOHGEFFGIIMHGEKGJJLGB:9333>CFCB988658+**+=>DCEMKGFGEEEFFFFFFJJ=>>?SPIGLMNLOJMHIGEDEIKJFISHKIJIGHEPPHIGKGIHIJHGEEEDDEDFFFHKJGHHFHGGGIHMHGGIHHGJEFGCCCDDDDCBDEDFFJFGDDCCCDEGFEGDCCCCEJMOOJNMHFIHDDC>=<68.:;;89IMKG=;51)))++5576722-/./0@DIIGDDDEHKHH
@953_45CNXP_2
CGTACGTAAACAACTCGAAGTATGGGTCTAGCTTATTGATACGTTACCGAAAACCTCATTTGAATAAATTTGGAATACATTTTATTTTTTTTATTGACAAGTACTCGTACTCAAAAAAGTTAAAAATTTTTTATTTATATATTTTTTTTGAGTACGCGTTCTTTGGACCTGGTGTATCTTGTCTTTACCACGAATGATTTTCCTTGGTTAACAATAATTGTTGTTTTTCCAATATCTGCTGGTTCATTAATGTTATTTCTCCCGCATAGGGGAAATAAAGTCAATAAATGGTATACTATATGCATTTGCATCTTAGAACTTCTTCTAACGACCTACGCTTTTTGTTATAATTTTAAAATGGACGATCCATTAATTCAACTGTCCGAAGATTATAAATGGATCGATTTTTTTGATTTTTACTGGAGAATGGGAATAGATGGACTTTCTATAGGAACTATTTTACTGACGGGATTTATTACTACTTTAGCCACTTTAGCGGCTTTTCCAGTTACTCGGGATTCCCGATTTTTTCATTTCCCTGATGTTAGCAATGTACAGCGGTCAAATAGGATTATTTTCTTCTCGGGATCTTCTACTTTTTTTCATCATGTGGGAATTAGAATTAATTCCCGTTTATCCACTTTTATCCATGTGGGGTGGAAAGAAACGTCTGTATTCGGCTACAAAATTTATTTTGTACACGGCAGGAAGTTCTATTTTTTTATTAATAGGAGTTTTAGGTATAAGTTTATATGGTTCGAACGAACCAACATTAAATTTAGAACTCTTAGCTAATAAATCCTATCCTGTTACACTTGAAATACTATTTTATATTGGATTTCTTATTGCTTTTGCCGTCAAATTACCGATTATACCTTTACATACTTGGTTACCTGACACCCACGGTGAGGCACATTACAGTACCTGTATGCTTCTCGCTGGAATCTTATTAAAAATGGGAGCCTATGGGTTGGTTCGAATCAATATGGAATTATTACCCCACGCTCATTCTATGTTTTCTCCTTGGTTGTTGGTAGTCGGTACAATCCAAATAATTTATGCAGCTTTAACATCTCTCGGTCAACGTAATTTAAAAAAGAGAATAGCCTATTCTTCTGTATCTCATATGGGTTTTATAATTATAGGTATTAGTTCTATAACGGATCCTGGACTTAATGGAGCTATTTTACAAATAATTTCTCATGGATTTATTGGCGCTGCACTTTTTTTCTTGGCAGGAACGAGTTATGATAGAATTAGGCTTGTTTATCTTGATGAAAT
+
IJIEIHIHMNPKKIJHKKRSMNS:65556555EEEDLNKJSNJGDACB:;IOKOONMINSSLNOQQSLNKKKLPOKOSKPJSSGKKJMSSSSSPLPNSGMMHHLINGJFEF@;;?GSSSHIEHISPJGHISSPSMSOLSLNHI>LSSSSSNKNKSKPGD@34B?45HMLJSPSSJPJLMQQSOJNMMNSSLFKLMKNSNLLSOSSQMSOSNOMJOOSMRJSORKNRSMSSLNJLPMSOKSNSLSPSPMLRIMKSNJOLLSNSOSOQJKKJLKSLSSMLGEMFKPHFHMGNLMKMNLSMHQISJA@@?>JGHCGF>=AD=??@@SMSLJIKJRLPNKLSLIMSMMNLKIKSSLSSNPOMLINPHHLGHSFGPLSJOKINOLJMSLJOILOLSJQPKMMIIJJKLHMGNOLSSMHSEASSOLFHHGKKOLHG@ABA@GGGGMNSPKKMQSSMPMHMILKOGOOQLNSRHINJGKMKOSLLJJMSLJNLJSIJIJKSRSSJJLILSSMLDEIILNLHIFGHNJIPSFHLGISSSQKEHHIHPMIJJJINLMOKPGKQNIMJIMJND=999>@EFFSJJPSSKSSKKIHEGIPGHMJKISGH?ENSSHCCMMJKIMKLLJSJLSORSNOHL;--2--FHCHIJGFEMSPNLJSIHMM@:4882++++,?<>CGLHIGFEHGJGHKQMJIINLMPKJIKSOHIGGIPPIJFJGNKKSLKONKLSPSSSMQLJNSJIKKLOHOHJJMHHLLLKSLSGKMSKLKSLG?JIHHJLOLILLLJJJLKOKJJLLIEGIIJSIPIIIIJMMLLIHQIKIHKJHLHLJJJIOOJKLNISLSNRKQPMLJIKLKOMJMKMGIKKLOKOSJNJKMOSNKSHNLGLKI-,,,,..;JJIHGLHJHOIJIHKNKGFGPMHOKIIHIGJILJLOMSSMJLKSQOORQB?<;;;??DCBHFIIHLJHGHGIFHSSLKLOJSOLNHIKMSMNLJOQKRPLKJKSQJKJSSNMPSSSSLOPQMLPNMPOKRKMKISPKMKJKHSPLMKSLSSNSSKSOLSLSISFHHHEFKLSOINSSNLPSOMNSLLSSOKSLHLLINNLOGJICCEDFIC>>DLSNSNJJJKILJJOLNJKJNMQMSOSOLKJRSOLRIQMMSONLRSPNPJPPPLLMKLMMOOJOLKLPSSKNKLKSPLHJIHJMLSJJPIKJPSNMISNLPKHJSPLNLLKSNSSSQSOQORRNOKSNLJOSJSSSLKNHJJOSLJQNKIIKNLLLSLKMKMSMNLOJNSKJLLQPMORHJLLNOOQ
@954_45CNXP_2
CGTACGTATTTTTGGCCTAATTCTTCTTCTGGAAATCCTAGCTATTCTTAGCATGATATTCGGGAATCTCATTGCTATTACTCAAACAAGCATGAAACGTATGCTTGCATATTCGTCCATAGGTCAAATCGGATATGTAATTATTGGAATAATTGTTGGAGACTCAAATGGTGGATATGCGAGCATGATAACTTATATGCTGTTCTATATCGCCATGAATCTAGGAACTTTTGCTTGCATTATATTATTTGGTCTACGTACCGGAACTGATAACATTCGAGATTATGCAGGATTATACACAAAAGATCCTTTTTTGGCTCTCTCTTTAGCTCTATGTCTCTTATCCCTAGGAGGTCTTCCTCCACTAGCAGGTTTTTTTGGAAAACTCTATTTATTCTGGTGTGGATGGCAGGCAGGCCTATATTTCTTGGTTTCAATAGGACTCCTTACGAGCGTTCTTTCTATCTACTATTATCTAAAAATAATCAAGTTATTAATGACTGGACGAAACCAAGAAATAACCCCTCACATGCGAAATTATAGAATATCCCCTTTAAGATCAAACAATTCCATCGAATTGAGTATGATTGTATGTGTGATAGCATCTACTATACTAGGAATATCAATGAACCCGATTATTGCGATTAGGTGCT
+
JPIGFDDA@?;@DCCDENSQKOLJQMIEBA@CACHIJECADBBBDEDGO//IFJIIMJGGEEEEEFJGHKJPHKHIMMJIKHIGHQKMHKOIMJJMSIHHHGIIORKLIIJGGBBBCDHKILJHIIHKJKHIIMMOLLIHKLMSIKJGMLKSIOMQRMHSKNKKHHQMPMJHLJKIJHNJHKFOKOLKJLSRNLLOKIKGJILMNQKEGGEHFEFGFILOJNJIHGHGFFIKRPLSNSMNMKSHRHJKKLMLIIIIHGIHGEHGIJMKJRKIJJMJLJIGGFHHJKHKEFAJISLQJHHGGKOIEJLKLIJISQPNMNLJLLLSQOGBGHSMSJKMJIMSOSMS>O5-B<DIJKGFLLFEECECCDCDLIL@=<==?DDB@AFSIIHHMHGFFGHHOJLKKLNNQISLLSMSLJPJKSOSPNSPJSJLOSMOOSSKIHMHKLMSJSKLSSJJJLKJLNPNSIOPKMPMROQKPSSOLMOLJRSQKSOOQHSNJSSLJNKMJKLKIM99999GKRRSPNJRLHNJROIKLMPOIKJSLJONIOSSLSNILHEFDCS;=OIODCGGOHEEFHHGJHIJJILJPNIJIIJLILMLSKNLKIMJJHNOSNSMLMMNSLIIQHIJHKIHHEHJGGGIIJFHINSJLFGFFDHJFHIJH
@955_45CNXP_2
ATGCTAGCAACAACTCGAAGTATGGGTAACAAAAATAAAAACGTCAGTAACCGCTGAGGAAACTGCGTTTGGAGTAACGTTTGATTGGGACGAGTCAATGGGACCACCGGCTGCATTTGTGATCAAGAACCACCACCATAGTCAATTCTACCTTAAGTCCCTCACCCTCCGCGGCTTCCCTTGCATTGCCA
+
NSJPSKKOOMSKLPSSLOJNSSKIMKSQMSIILFEDEHJSSJJSJNFHFGHFKGGHFSLMSMKLNKKHMKQQSSONMJJMKLNMNPMOOSMPIJKLIJLHLKNQKPKSIGIGHSIHKA??>>>>ABBBGJIIRKJJJPPKKJMIIKJJHHGG77778DEIGFDBBDBA+++++,8EHHHKIJKMDCC<870
@956_45CNXP_2
ATTATCTAAAAATAATCAAGTTATTAATGACTGGACGAAACCAAGAAATAACCCCTCACATGCGAAATTATAGAATATCCCCTTAAGATCAAACAATTCCATCGAATTCAGTATGATTGTATGTGTGATAGCATCTACTATACTAGGAATATCAATGAACCCGATTATTGCGATTA
+
;99889<;;;KSMOSKRLKLRSKKMOMIIHSLKQNJ11111@CDMISLSOOLJPSLIDCDEEIFDCBAC@?6(()..2000/02++AJJGEKKHFFDEFIGKJHHHOH<<<<=N>777DDCDDLKSJJQLGHFGFGHFFJKCBB==>>?CCDEDEJEFIEIF@>??AIOPLGGGGI
@957_45CNXP_2
CGTACGTATTTTTGGCCTAATTCTTCTTCGATAAAGTATTCGTGACGGGCGCGCTTGTTAAGCGCGATGGTCGCTGAACCAGGTTTATGTGCTTTTTTCTTCGTCATAAGCGTCGTGAATCATCGGTAATCTGAAATCGAAAACACCCCATATCAATCCTGCGGGGGACAAGGCTCTATCTTAGCATGAACCCGATTATTGCGATTA
+
IMISJSNSFJHFLGHKJQSKQOHKGHHOPRSSQSJOKSSOQSMSJSMSSPPORLQSOSPQLRNRSOJSRMKPSLSPNOKMBJSJNSSQSSSLBDLSSSSJSIJMNOSLPNLRPSOSJLRSGFE<;<A@BF@B///./23002>?CCBCD?KJKHLJJJJMJO<<<KLIEAAAACHLO2111112EKHGKHIIHHIJKLMJJJJGJIJ
@958_45CNXP_2
TACGATCGTTTTTGGCTAATTCTTCTTCTGATTAATCAATTTAACCTCTGATCAAAAAGATATACCTTGGTTATATTTCATCTCTTCAACAAGTTTCGTAATGAGCATAACGGCCCTATTGTTCCGATGGAGAGAAGAACCTATGATTAGCTTCAGGAAATTTCCAAACGAACAATTTCAACGAAATCTTTCAATTTCTTATTTTACTATGTTCAACTCTCTGTATTCCTCTATCCGTAGAGTACATTGAATGTACAGAAATGGCTATAACAGAGTTTCTGTTATTCATATTAACAGCTACTCTAGGAGGAATGTTTTTATGTGGTGCTAACGATTTAATAACTATCTTTGTAGCTCTAGAATGTTTCAGTTTATGCTCCTACCTATTATCTGGATATACCAAGAAAGATATACGATCTAATGAGGCTACTATGAAATATTTACTCATGGGTGGGGCAAGCTCTTCTATTCTGGTTTATGGTTTCTCTTGGCTATATGGTTCATCCGGGGGAGAGATTGAGCTTCAAGAAATAGTGAATGGTCTTATCAATACACAAATGTATAACTCCCCAGGAATTTCAATTGCGCTTATATTCATCACTGTAGGAATTGGGTTCAAGCTTTCCCTAGCCCCTTTTCATCAATGGACTCCTGACGTATACGAAGGATCTCCCACTCCAGTCGTTGCTTTTCTTTCTGTTACTTCGAAAGTAGCTGCTTTAGCTTTAGCCACTCGAATTTTCGATATTCCTTTTTATTTCTTATCAAATGAATGGCATCTTCTTCTGGAAATCCTGGCTCTTCTTAGCATGATATTCGGGAATCTCATTGCTATTACTCAAACAAGCATGAAACGTATGCTTGCATATTCGTCCATAGGTCAAATCGGATATGTAATTATTGGAATAATTGTTGGAGACTCAAATGGTGGATATGCGAGCATGATAACTTATATGCTGTTCTATATCGCCATGAATCTAGGAACTTTTGCTTGCATTATATTATTTGGTCTACGTACCAGAACTGATAACATTCGAGATTATGCAGGATTATCACGAAAAGATCCTTTGGCTCTCTCTTTTAGCTCTATGTCTCTTATCCCTAGGAGGTCTTCCTCCACTAGCAGGTTTTTTTGGAAAACTCTATTTATTCTGGTGTGGATGGCAGGCAGGCCTATATTTCTTGGTTTCAATAGGACTCCTTACGAGCGTTCTTTCTATCTACTATTATCTAAAAATAATCAAGTTATTAATGACTGGACAAAACCAAGAAATAACCCCTCACATGCGAAATTATAGAATATCCCCTTTAAGATCAAACAATTCCATCGAATTGAGTATGATTGTATGTGTGATAGCATCTACTATACTAGGAATATCAATGAACCCGATTATTGCGATTA
+
DFDILJJJHSJOSPSILIOMSMSPKKPPH32-)%%%&&))),6<>FIHGEGGGGILMMKQJKJLRLCDHHHJMSHLPSSNQJSMNSSSOKKNLJISJKIHJLGHFGFKKMSMHJNMIMHLLMMNSJKHNHHJSSSPLSKJSGHLHJLLJKA5200777JJSMSKKJHIIIKLKKMLMKLMSSMSNLSMKJH33333PJSSRNOSRNSLOJOOLKMJSOSMNRLSRNSKQKQSSNMMJINQSKLJNKIOIOLJMKIGOJSHJOMIHBKIJLHKIIJMLMMPOLKFDG2111119:=DJIGJMQB=44559<;:-,-+****:<AFILMMMHGNIEIILLLMLSSELNMSNMJPLINO8333GISNLNSNNRLRNMSSPQMOPSKNSMSLRNKSOSQKNRSMMJSGSMOJMMJKIJFFKJSNMSJRISJJJKKMSJPKSMKSLMNOQOOKKNPLRISNISLLHEEEFJSOOSMRSNQKQKLSLHNNQLKJIIMKJHSIKNKSKGIHG@==>IKJONDDECBFEABEAABLLLOSKNOLSJMNSKIIGHLGGDEFEIPBBFQSOIKHFCD==<1+AFLSJSSLJPILIGEE>=>>>FFIGHHPIIMGHFEFEFKLSKSKKSSSRIH?;>=6DFHFE@B>D4/=><==@HHLHJHSNHIKEIFFGEGIHLISJOSHFFGGKJQNIIJFHHHHBHHICBDC.HFILGHFGJHIKHJIHGGHIIIJSNKSMMLIQMMNISMOIMKKNOIKJNILSIJDBKFEFIJNISJKHMLLGLSPOSRKGHIIKKJJKBAJSJKNJMLG*********/--6@BCDFHDC10000FSIHIFHHJKGMIKJGJ877;;@BBJHPHHNMKHGFGHKJPKJJKJBB:9::;KNHKJHIILHHIIFIKKLMOIHJSSLQKMMKPKSKNSMMJIMLKHJHMLNFLSKJIMLIIHDEDFFJSPNKKIJLRMKMRMKMKHKOJLIHKIKJFIMEGIQGIBFEGFDFDIF55555CIISKIGEEDDFF55557?;54432--)),6566:DGDFF@@@?9999<55344200110)(%%%&'0<;94+***8DF@@?@?AAC62AIKKKIGHNIPRPJKJISIG;::=>JHFNC77;::11100001;:989?AEDEFJSMMLEHHHGHBBEEGA@@@AFFEB@AB77778SSKLIQMNSSSHKPJJSLNIMKSNJSJLSLIEA5444599DD=;<<;SMJJHKJKOSJHKNJIKJSMSLHNOJSKLJKSNJNPFPHIILIM,,,,-GGHOJSKJKKSNSKMIIIHPHGFINIKIHS77778BKJEJGJPHBDOMMIJNKKDCA@?<88+(&&&*5667=??FGLHSIJLKSIIHIHHOLMILIGILKKJLIHILLKIQKNPKOHFFEDCBEHHHJKECCCCE
@959_45CNXP_2
ACGTATTTTTGGCCTAATTCTTCTTCTGATGATCGATTTAACCTCTGATCAAAAAGATATACCTTGGTTATATTTCATCTCTTCAACAAGTTTCGTAATGAGCATAACGGCCCTATTGTTCCGATGGAGAGAAGAACCTATGATTAGCTTTTCAGGAAATTTCCAAACGAACAATTTCAACGAAATCTTTCAATTTCTTATTTTACTATGTTCAACTCTCTGTATTCCTCTATCCGTAGAGTACATTGAATGTACAGAAATGGCTATAACAGAGTTTCTGTTATTCATATTAACAGCTACTCTAGGAGGAATGTTTTTATGTGGTGCTAACGATTTAATAACTATCTTTGTAGCTCTAGAATGTTTCAGTTTATGCTCCTACCTATTATCTGGATATACCAAGAAAGATATACGATCTAATGAGGCTACTATGAAATATTTACTCATGGGTGGGGCAAGCTCTTCTATTCTGGTTTATGGTTTCTCTTGGCTATATGGTTCATCCGGGGGAGAGATTGAGCTTCAAGAAATAGTGAATGGTCTTATCAATACACAAATGTATAACTCCCCAGGAATTTCAATTGCGCTTATATTCATCACTGTAGGAATTGGGTTCAAGCTTTCCCTAGCCCCTTTTCATCAATGGACTCCTGACGTATACGAAGGATCTCCCACTCCAGTCGTTGCTTTTCTTTCTGTTACTTCGAAAGTAGCTGCTTTAGCTTTAGCCACTCGAATTTTCGATATTCCTTTTTATTTCTTATCAAATGAATGGCATCTTCTTCTGGAAATCCTAGCTATTCTTAGCATGATATTCGGGAATCTCATTGCTATTACTCAAACAAGCATGAAACGTATGCTTGCATATTCGTCCATAGGTCAAATCGGATATGTAATTATTGGAATAATTGTTGGAGACTCAAATGGTGGATATGCGAGCATGATAACTTATATGCTGTTCTATATCGCCATGAATCTAGGAACTTTTGCTTGCATTATATTATTTGGTCTACGTACCGGAACTGATAACATTCGAGATTATGCAGGATTATACACAAAAGATCCTTTTTTGGCTCTCTCTTTAGCTCTATGTCTCTTATCCCTAGGAGGTCTTCCTCCACTAGCAGGTTTTTTTGGAAAACTCTATTTATTCTGGTGTGGATGGCAGGCAGGCCTATATTTCTTGGTTTCAATAGGACTCCTTACGAGCGTTCTTTCTATCTACTATTATCTAAAAATAATCAAGTTATTAATGACTGGACGAAACCAAGAAATAACCCCTCACATGCGAAATTATAGAATATCCCCTTTAAGATCAAACAATTCCATCGAATT
+
=:;;;<??>@?ADDLOKSLBBBA@-****<IJHECBCDFKILQMHI@??EDSQKLMLOMSNMQOB@ABGKNMOLSIFH+***+??AHOPSOMLPMKIMKSKKILSOLJKMSKLKLJNMKNOIFJLHJFHJJJMNKSJQLJSKKSLKPN<66C?DFFSSMSROISJGJJLOMSRJHNOPSSLPNLNSIRFIDFPOLONOSOQMSSOSONQLPSIHOSMSSKNSSSRJQNMNINKRJJSLJSNKSSSROKNSSSRJPIISSMMLQHSIKKJJIIJHSRNMMKKSHIIMJSFFGDEEOSJJLNMOLKIKIKNKIOLKSHSLMLJONSJLKIJSHJOIISKPHIOSSJILLLJNNSKLSSOMHIJIQSLQOPSHGMMSMJJLMSHSJLLNH:::;;EELKSOLOKLLSMOSOLLMNLGJMMSJSMSKKJIJLMSKOKRSRKOLSLMPLMJNLNNLKQSJNKLIOJHLIMIJKILMJKSPSNRKLNLPKSNKOJLPHOSLPJKIKNNSNIHDEGFGEDBDDDEFEHJJKHHGEHHJAABAALJILOMJIMNIIGNJNJJIMSSMMRIJILIEFDC?GIMMOSSJKSNMSNLHIFJJKHLJGIHHKHGFB@;6:<<<::<<3,+)((**')/2345?@??BC84444567:=<;<>?BC?===>ABEBBCABCDBBABACCBABGIGDCDDHFKKJKIGFF=KPJIFEEGGCDCCCEECBCCFFJHIKJFGEBEGFEECBBBCDEMJHPSSJJSSLRRJJLIGIKLMSLLGFJMMSMJPSRPKLPLMKLKFEIHIJMSKJLJINMNIJLHKBBLKSMNMMKLKLJIHHOQSNQJLIPKLOSKED@?AFFSSIIKSEISJKHKFIHSIISPJMILMMNKHHMJJMNLJLPLLHMIHSOKMLIKJKJSS99JMILMHJJILJKJINSLHIJMLMKJKIJKLSJSHGHONIPRLOMMJSMSNLMOHKKNJILSSRIGFEEIEHQSHSEIJMKNJLSSMLOSSPIMILKNKJLLOJMLSIMKLLILJFAAAGFKISJNPNSSLRKSSOLLISSPSHOJHKHJHSMGFGROSOSJMHGLPSSIHIJIIHHHHIHEJHMLHHIIJLNQSSMJLSMJBCCLHJKKLOKSMLSMKIGIGIOIJFLHSSSKIJPLSKSLLSIQMLLLLNKPKKKJMIMIKKLPNSNIQKRMPKILMJGIJIHKJKEHHHKMIKJHJSLJFGCBBADFFGHNSMINNNLJNSLSOSIKSKOJSMMPSSMIIJJPISSPSKNLHNNJIIEFNLKHHKKIPLNLGLIHIIHHHHQIHLIKHSPRMIEFCAABCBEECG2**ILMJKJGGGJIJKLIFGEFFFJ
@960_45CNXP_2
AATCGCAATAATCGGGTTCATTGATATTCCTAGTATAGTAGATGCTATCACACATACAATCATACTCAATTCGATGGAATTGTTTGATCTTAAAGGGGATATTCTATAATTTCGCATGTGAGGGGTTATTTCTTGGTTTCGTCCAGTCATTAATAACTTGATTATTTTTAGATAATAGTAGATAGAAAGAACGCTCGTAAGGAGTCCTATTGAAACCAAGAAATAACCCCTCACATGCGAAATTATAGAATATCCCCTTTAAGATCAAACAATTCCATCGAATTAGAGTATGATTGTATGTGTGATAGCATCTACTATACTAGGAATATCAATGAACCCGATTATTCGACTGTT
+
QROKSILIILKSMJHGGGJIJHIIIJLNMKPMKRNMEFEEEPSJJIHQNSKSHKLLSKRNLSKNSJOLISLIOLMLSLLMLFGJKRSOEL>;;;HLSIQKKMLHLONOJMLSKKMOQJMSJMMPISMKKNSKSMKILMSJMOHHHKQJQNJKRSMIHJSLPJSKKOKMIFEDFKSNKMJJIHKHIMHHFKIHPJHIHNKKPSSFA@AAIJINFRJOKLSMSLMLJSSPIMPQQMONIJJSKOSRFJG@@@@AC@@@A@EJ8CFGHGEFFFDFEDFKFGD=?7551/((()6=>?>>A@AACEGHFFGFFAAAA@BABAAABDCFFGECC=:99778773*)(''(*&%%%%%$$
@961_45CNXP_2
TACGATCGAACAACTCGAAGTATGGGTCTAGCTTATTGATACGTTACCGAAAACCTCATTTGAATAAATTTGGAATACATTTTATTTTTTTTATTGACAAGTACTCGTACTCAAAAAAGTTAAAAATTTTTTATTTATATATTTTTTTTGAGTACGCGTTTCTTGGACCTGGTGTATCTTGTCTTTACCACGAATGATTTTCCTTGGTTAACAATAATTGTTGTTTTTCCAATATCTGCTGGTTCATTAATGTTATTTCTCCCGCATAGGGGAAATAAAGTCAATAAATGGTATACTATATGCATTTGCATCTTAGAACTTCTTCTAACGACCTACGCTTTTTGTTATAATTTTAAAATGGACGATCCATTAATTCAACTGTCCGAAGATTATAAATGGATCGATTTTTTTGATTTTTACTGGAGAATGGGAATAGATGGACTTTCTATAGGAACTATTTTACTGACGGGATTTATTACTACTTTAGCCACTTTAGCGGCTTTTCCAGTTACTCGGGATTCCCGATTTTTTCATTTCCTGATGTTAGCAATGTACAGCGGTCAAATAGGATTATTTTCTTCTCGGGATCTTCTACTTTTTTTCATCATGTGGGAATTAGAATTAATTCCCGTTTATCTACTTTTATCCATGTGGGGTGGAAAGAAACGTCTGTATTCGGCTACAAAATTTATTTTGTACACGGCAGGAAGTTCTATTTTTTTATTAATAGGAGTTTTAGGTATAAGTTTATATGGTTCGAACGAACCAACATTAAATTTAGAACTCTTAGCTAATAAATCCTATCCTGTTACACTTGAAATACTATTTATATTGGATTTCTTATTGCTTTTGCCGTCAAATTACCGATTATACCTTTACATACTTGGTTACCTGACACCCACGGTGAGGCACATTACAGTACCTGTATGCTTCTCGCTGGAATCTTATTAAAAATGGGAGCTTATGGGTTGGTTCGAATCAATATGGAATTATTACCCCACGCTCATTCTATGTTTTCTCCTTGGTTGTTGGTAGTCGGTACAATCCAAATAATTTATGCAGCTTTAACATCTCTCGGTCAACGTAATTTAAAAAAGAGAATAGCCTATTCTTCTGTATCTCATATGGGTTTTATAATTATAGGTATTAGTTCTATAACGGATCCTGGACTTAATGGAGCTATTTTACAAATAATTTCTCATGGATTTATT
+
KKJLSSQSJMNNJJLIQNOMMSLKSOJSIJMIHOKISKJOIKHSSNLNSKQSOLSNGEHPSMLNKMLSSQSIIMMQJKMMLSSNIECMSSSSMSKLJIMSJSQQSKKKKKJJFB?RSSMSHA@JKJOGNISSOIHJBLMIISH?IIJSSKJGIKIBB<;;4-**002FSMMNSSOSRPQMIMRLFSKNNJPFLJISPSMKSPRKJLLLSNKSQMQSNNSSNQNQJLJIGOJKNJNOSLLOPMSSPSKOQNLKMNGSLSNMMSSBFKSJOMNLOJQGKJHGHPJMSMSLKSSKNJIKGFDGKLSNLISMMLOLJNKHKKJIMQPLNRKLIJMLNSNPLLMHJSSQSSIPSSSSEHECDFKSKLHECCFPJSLSLLSOHLJJMSOMMKSKOMLNSSSNSGEFFHDEEDGHSSPJIEESSSRHJJJHGJIHGIIROOSSLLOSIHHIHGLKJNPNPNLHQKMMSLISKQQHHFHGNMSRJMIHFHFJKIHSJHGSSKJMHLMMOLJSOJKJMJJDEECDJGJHKCPHGQGKSSLSNEIKINSISJJLSIJNHIKJIGIGEFFFGGKIJKIJIJHHSSJSRSJPGKIHGFEGEHHC6**-AFGJNIFDFCCCECCKIELGKKIJHIMHG<?**3++:64C==<==JJMHLLSHISSOSPMNMQLOSPMSOEESOKIHKGLJMSJSPRPSSQKOSNSJSKKJQSOIKMPKSKLOGQQJKNNIPKSSSQMOKSQLKOKJSLKOLKQKLNOJLMOSRLKJISLSPNNMMOGGJKSIKHKHJHOKKIECNHJHGGG>>>?ABIOKMKOMIILKJOSLMMLKKSSOMKPSMNMLFGI-PSOSKSMHHSQMSOSLLRLLSSPSSJSRIMKJLSQNSSSSOKNSJKKSNSMLNLKSSSSNMSNMMKLNQPROPLSHSKKOSQOMSSLOOKSNKSMSSSLPOSOSRKSPQKNKPIMJKJ(((()KJIFE<<52+***+<>CDDDHHFFGGSKNHSSONSSNHSMJPHIEECDDFDM;;;OPSJLJRMKOPNQJOSQRNRNSMLNJLLSMJGJGNLSPMIJQLKOILSIJOSSLMKKNSMSRSKPSNJHNLJJPLSSSGJINKJJSOSSMSOMKMNHKISJHPPNSNSOLROSOROLQQMJPKMLLKRJIHLQOJSJSMSOSLRSOSLOKSRIQMROSSNMPRKSDECCFJOORJLJSRMLRLSJLJSLSLLKNOLLNOOSNSO
@962_45CNXP_2
AATCGCAATAATCGGGTTCATTGATATTCCTAGTATAGTAGATGCTATCACACATACAATCATACTCAATTCGATGGAATTGTTTGATCTTAAAGGGGATATTCTATAATTTCGCATGTGAGGGGTTATTTCTTGGTTTCGTCCAGTCATTAATAACTTGATTATTTTTAGATAATAGTAGATAGAAAGAACGCTCGTAAGGAGTCCTATTGAAACCAAGAAATATAGGCCTGCCTGCCATCCACACCAGAATAAATAGAGTTTTCCAAAAAAACCTGCTAGTGTGAAGACCTCCTAGGGATAAGAGACATAGAGCTAAAGAGAGAGCCAAAAAAGGATCTTTTGTGTATAATCCTGCATAATCTCGAATGTTATCAGTTCCGGTACGTAGACCAAATAATATAATGCAAGCAAAAGTTCCTAGATTCATGGCGATATAGAACAGCATATAAGTTATCATGCTCGCATATCCACCATTTGAGTCTCCAACAATTATTCCAATAATTACATATCCGATTTGACCTATGGACGAATATGCAAGCATACGTTTCATGCTTGTTTGAGTAATAGCAATGAGATTCCCGAATATCATGCTAAGAATAGCTAGGATTTCCAGAAGAAGATGCCATTCATTTGATAAGAAATAAAAAGGAATATCGAAAATGGTGGATATGCGAGCATGATAACTTATATGCTGTTCTATATCGCCATGAATCTAGGAACTTTTGCTTGCATTATATTATTTGGTCTACGTACCGGAACTGATAACATTCGAGATTATGCAGGATTATACACAAAAGGGTGGCTCTCTCTTTAGCTCTATGTCTCTATCCCTAGGAGGTCTTCCTCCACTTAGCAGGTTTTTTGGAAAACTCTATTTATTCTGGTGTGGATGGCAGGCAGGCCTATATTTCTTGGTTTCGATCGGACTCCTTACGAGCGTTCTTTCTATCTACTATTATCTAAAAATAATCAAGTTATTAATGACTGGACGAAACCAAGAAATAACCCCTCACATGCGAAATTATAGAATATCCCCTTTAATACGAATTGAGTATGATTGTATGTGTGATAGCATCTACTATCTTCCAGGAATATCAATGAACCCGATTATTGCGATTA
+
GMPLQJHILIHIKAA??A;111DEKIJMLKSJLSKSJQSIGKKMOSOOMSKSHNJNNJSKKPMMJLHPKHJHSKMMSJPLSJSNONISGKA=<=HOKSPSSNSLSKMMMLKJOKOKNKMMMMJKNONNSSSRSSRMJSLNJIIMLJJMKPSLSSMSSKSOSNQPLISKSSSKJKSJNIRKLJMLHIMKLLQNJPHNOKLKINNJQNQJIJHKFGLKINSNLOKOKJOQSSKSIORLNSLRSSSOSLLSIMKJNKSSOISSKJHMJ>A77CEISSMKPMJJBAA=0(),-95555?AACCBCOD:89:ABISIHQMINGJLLJKKA????EBCMRPSHNNEKIHGFIKOMMSLJNOSNKMRKSLSSOSSMJOKSGO65557AABBCEJSSJIHHJNPSKLLSPSKMMPSKJOLKNKKSKOSSKOSSNSKSSKSQKKGJKNLPKLMSKMSOJSSQSMNPONSJJJFJJMKSSMSSQHJRPPMOJMSRLOSSHOLSOSSKSKKNSNNMMRLJOSSSMNSRSKJGRFKJMKPSSKMSHOQKLSSSNMIJSKOJJMLMKSSLMSKMKSLKLLLMSJJLSMLJOKSSKKJSOOSMJOLKSNBACFEB?=A@ABDISIREJJFRSJMSLNILOQLPSOGHMSMOJHNINJJQJJMHJMDHJILKQMDKILNNSOMOPPMKNSSJJLKSLNKKJLHIHJHJHHGKGIEB@@@A<)))))33478>BCBFH?>==622223?DKFEGE88878C9:::;CB66666668ABDACA::::;<;;;77889:@@>=9766779==<;/,97431+*(&%%%&&()*'+,-.////200*))0038640/.,+++++,.123//0.,+**+,+,-.14*)(((0*****9:=;<ACD66667EEA@:9:<>??<:865778:>?=68@,+++,.)('%%%%'*,,,-.38:;==>=41-+*///2??BCEDDBA=<=<=BBB===?@=<<<::>CAA??<<;;;;<;=??;9::::;9@C<;8506+****><==>BDBC@@?=<;<554/030+-/*('''&&'(())))222266668>><<<;<?@?@C??831(('&&()))-,,,,+,++,////+5689;@@A@@@@A
@963_45CNXP_2
GCTAGCAACGACTCGAAGTATGGGTCTAGCTTTTTATTGATACGTTACCGAAAACCTCATTTGAATAAATTTGGAATACATTTTATTTTTTTTATTGACAAGTACTCGTACTCAAAAAAGTTAAAAATTTTTTATTTATATATTTTTTTTGAGTACGCGTTCTTTGGACCTGGTGTATCTTGTCTTTACCATGAATGATTTTCCTTGGTTAACAATAATTGTTGTTTTTCCAATATCTGCTGGTTCATTAATGTTATTTCTCCCGCATAGGGGAAATAAAGTCAATAAATGGTATACTATATGCATTTGCATCTTAGAACTTCTTCTAACGACCTACGCCTTTTGTTATAATTTTAAAATGGACGATCCATTAATTCAACTGTCCGAAGATTATAAATGGATCGATTTTTTTTGATTTTTACTGGAGAATGGGAATAGATGGACTTTCTATAGGAACTATTTTATTGACGGGATCTATTACTACTTTAGCCACTTTAGCGGCTTTTCCAGTTACTCGGGATTCCCGATTTTTTCATTTCCTGATGTTAGCAATGTACAGCGGTCAAATAGGATTATTTTCTTCTCGGGATCTTCTACTTTTTTTCATCATGTGGGAATTAGAATTAATTCCCGTTTATCTACTTTTATCCATGTGGGGTGGAAAGAAACGTCTGTATTCGGCTACAAAATTTATTTTGTACACGGCAGGAAGTTCTATTTTTTTATTAATAGGAGTTTTAGGTATAAGTTTATATGGTTCGAACGAACCAACATTAAATTTAGAACTCTTAGCTAATAAATCCTATCCTGTTACACTTGAAATACTATTTTATATTGGATTTCTTATTGCTTTTGCCGTCAAATTACCGATTATACCTTTACATACTTGGTTACCTGACGGTGAGGCACATTACAGTACCTGTATGCTTCTCGCTGGAATCTTATTAAAAATGGGAGCCTATGGGTTGGTTCGAATCAATATGGAATTATTACCCCACGCTCATTCTATGTTTTCTCCTTGGTTGTTGGTAGTCGGTACAATCCAAATAATTTATGCAGCTTCAACATCTCCCGGTCAACGTAATTTAAAAAAGAGAATAGCCTATTCTTCTGTATCTCATATGGGTTTTATAATTATAGGTATTAGTTCTATAACGGATCCTGGACTTAATGGAGCTATTTTACAAATAATTTCTCATGGATTTATTGGCGCTGCACTTTTTTTCTTGGCAGGAACGAGTTATGATAGAATTAGGCTTGTTTATCTTGATGAAATGGGTGGAATGGCTATCTCCATTCCAAAAATATTTACAATGTTCACTATTTTATCGATGGCTTCCCTTGCATTGCCA
+
DGNQIHGEE*))))CDKHKJGBBBBCHFCBA=;<<=>ECEJEH<<;32200336=CC>>>CGGKPJEHHIGD@ABBFIJHHKJOGF?GGKSSSKIFEEFFEDDFGIJIJIISMDEFISQKJFCDEFGBBDSSSLMLSLPJGFGEFCIOSSGEFDEI10/0022B723:;=EEFEFIIHDFGEDHI@E:BEGGHJHSJJKLSLOOJJMHSOJNKHHIHHHKHMQQSA@KHHHIJOKQJMMNJIOINLJJSGKMSISFHFJEGSLGFEMHMMHHDDHIEGKNIHJKLJIOSMIJIHJIJHJJIJHIKQHOJLKSIMNECGFGJHHLOKIFFEFGEGLJIGGIFHJOKSKNGGIFHKOFFGHKEJHFDCDDKPHILNSIGGHFGHJD?>>>?FFIDGHILMFFEEECB>=AECFGJ<;;;F?MKFFFDHGGGFEQIGHECDCCEIJIKIMKOISIFIFHGHHIIJE8+++,,8889GJFJJJGGJJGGGOKPKJLINHJGIHFGEEHJF?>86....0002??CDDFJBHKSMPLM@@@@BGLJGGMJIHFGHKJOHGIGGGJ@@@@???=>@ABHGGFFFLKGD::BDBCBDDHHIHG@<<<SLKK><;731009?BEFGJCBBBBFGJIM::H:;BB?A<;;/,,,DCRIFEFFGFEEEDEHIGHFHIIEBBAAACBCDCBAB@@A@@@ABCFFGOQOMJRMNR@>899999==@42223===@EFFHIGSIHJKKHJPSKIJSMLLINNSNSSSSSIPMMMILKJIKIJPKKSSSMSSSMSKKSPEDDCDMMMMLPMKSNSOSIKRPKSOSSLPMPMRNONMLMIKLOKSLMSLKJMPNHLSLJLISQMGJC?BBBIJMGHLQSSIQKNNSSLNLKLKEJCB;:6111**,;ECDG876-,0@FKHNHKIIJHOSPJHJIHLJKOMNNSMSMNJSKHPMOKNMKKHPPGQRSJFFSNJFHKOKMMNJLRKSSOPLSSJPSNSOHJJLMPLNQSKMKKSLJMKOQLLLPKIIORSMSMSSOPLMSNLNQLQKNKIILLKJJHJLJPSMSMLJKJSSOSNQRLSPNSLMSQJPSLKMSNMSSLKMOOPSNSSLSRSNIGFGEPHGHILKLOSQLNNNSOSOSSLQQKMSNNLMKHKJKLSOKPMMSPMKSNLSSKJJJHSNSMLPOKNKJPLSLQLMJHHHIGSLSSMQPMLKSONOMNMJKIIIINSRLOSMNSQJSMSKMLMMSSKIMJKSLMSKIHNJIIRNMSQSSMMMOKOSQPHIKIQPPOEMICDLJHJLLNKHJIHGGFJKPJHJMMKKCEHEHKMKLNOCBCIEHHIKINIJGIFGFHHJLIGDEFEGKMIHFHIIIIKSCGMLG
@964_45CNXP_2
AATCGCAATAATCGGGTTCATTGATATTCCTAGTATAGTAGATGCTATCACACATACAATCATACTCAATTCGATGGAATTGTTTGATCTTAAAGGGGATATTCTATAATTTCGCATGTGAGGGGTTATTTCTTGGTTTCGTCCAGTCATTAATAACTTGATTATTTTTAGATAATAGTAGATAGAAAGAACGCTCGTAAGGAGTCCTATTGAAACCAAGAAATATAGGCCTGCCTGCCATCCACACCAGAATAAATAGAGTTTTCCAAAAAAACCTGCTAGTGGAGGAAGACCTCCTAGGGATAAGAGACATAGAGCTAAAGAGAGAGCCAAAAAAGGATCTTTTGTGTATAATCCTGCATAATCTCGAATGTTATCAGTTCCGGTACGTAGACCAAATAATATAATGCAAGCAAAAGTTCCTAGATTCATGGCGATATAGAACAGCATATAAGTTATCATGCTCGCATATCCACCATTTGAGTCTCCAACAATTATTCCAATAATTACATATCCGATTTGACCTATGGACGAA
+
LQKNOIHLRSSHLHNJHEFDCCILILMSQPSKHQOIIKHHINLKIKNKPISLHJMKMMJOSKNJJKNHJSSJMKPIMSMJKSHBBBBBGS?<<<FOLMMKHHMJHHMNNILLMOHIQKOPKLLRKJKMKLKIF=..../4778;DEFFIHJJMSKGKKSJPSSNMINMNMSJSPIKKJHSLQIJISISJKQPLQSQJNJJRSSSHJLK=<<<;=FHMLKLKLMKJKHICCA=47+((+//-../FJGFCDHSISLSIMSKGFDDFLNHFGJNLG@@??A=::<<=FEA?;9;:8<666GHMJJGHIJKLMNKLLJIJLJEGSNQMSLJHHIIGPKSROLJMQOPSNSLSOOLJOJMKSJQQHKQLLSQNNPJLSNMSKLMMIKSSLMKJJHHSKIIJMMSQOKMJLLHLIKJIPFSJJMHMMMSLJLIHMSHJKLHFGJLMLSOQIJIMRROLSNLNLPQLIQJJMPIJSSSNSNMOKNSSLLLHJJHKRONSLPIHSJLMKIMJMSLKSHHMHKHFFGFKNJSKSKJHKJHDEE
@965_45CNXP_2
AATCGCAATAATCGGGTTCATTGATATTCCTAGTATAGTAGATGCTATCACACATACAATCATACTCAATTCGATGGAATTGTTTGATCTTAAAGGGGATATTCTATAATTTCGCATGTGAGGGGTTATTTCTTGGTTTCGTCCAGTCATTAATAACTTGATTATTTTTAGATAATAGTAGATAGAAAGAACGCTCGTAAGGAGTCCTATTGAAACCAAGAAATATAGGCCTGCCTGCCATCCACACCAGAATAAATAGAGTTTTCCAAAAAAACCTGCTAGTGGAGGAAGACCTCCTAGGGATAAGAGACATAGAGCTAAAGAGAGAGCCAAAAAAGGATCTTTTGTGTATAATCCTGCATAATCTCGAATGTTATCAGTTCCGGTACGTAGACCAAATAATATAATGCAAGCAAAAGTTCCTAGATTCATGGCGATATAGAACAGCATATAAGTTATCATGCTCGCATATCCACCATTTGAGTCTCCAACAATTATTCCAATAATTACATATCCGATTTGACCTATGGACGAA
+
EHHNKKHIJKJSSLIJILSJSMONKKMQKOSJKLKJNJJJMIIIKPOIIIHJKMMMLJKNJKJKLLDHKIHJMSNIIJKLNGSLSLNKIS;888;AKMILERMKKLNJSJKLOOIKSLLKB@BC1+C>@BDIGLIHIFHHJGJJHGNHRISKKLONJKSSJSIISNLSSMMMSJILMHKLLLLIHKSNNLNNOKCMJPPKSJSRPEHEHHKHFSKLJSJJLSNJHHFJHOPLLLPKLIPPKSPNHMKIKJIIHHLGJIJFGHGHKNI>>==DSRIJHJJJIKMIEIHGECGGGFG@@@FSKIHSHILLLKHIHHJFGFE<<>9GFG@???@FFIKSSSIKLJOKSKLLSKSSMLJKMMGMISJGIJGHKHGIJOMHHHHHSJNSJGGHKIIDEDDCEIJKMLKLIJIHHIGGEEDEFHMMLIIHDAABIJOLIGBAABBDEFFFEFFGGIFJPJJHJPNHIHIHIDEDDCGHIIGEEEGIJBBAAAEGHGHKQGJIFFEECFHHIGSFHGFFFGGEABBBDKHSBA@@@BA?===
@966_45CNXP_2
CGTACGTAAACAACTCGAAGTATGGGTCTAGCTTATTGATACGTTACCGAAAACCTCATTTGAATAAATTTGGAATACATTTTATTTTTTTTATTGACAAGTACTCGTACTCAAAAAAGTTAAAAATTTTTTATTTATATATTTTTTTTGAGTACGCGTTCTTTGGACCTGGTGTATCTTGTCTTTACCACGAATGATTTTCCTTGGTTAACAATAATTGTTGTTTTTCCAATATCTGCTGGTTCATTAATGTTATTTCTCCCGCATAGGGGAAATAAAGTCAATAAATGGTATACTATATGCATTTGCATCTTAGAACTTCTTCTAACGACCTACGCTTTTTGTTATAATTTTAAAATGGACGATCCATTAATTCAACTGTCCGAAGATTATAAATGGATCGATTTTTTTGATTTTTACTGGAGAATGGGAATAGATGGACTTTCTATAGGAACTATTTTACTGACGGGATTTATTACTACTTTAGCCACTTTAGCGGCTTTTCCAGTTACTCGGGATTCCCCGATTTTTTCATTTCCTGATGTTAGCAATGTACAGCGGTCAAATAGGATCATTTTCTTCTCGGGATCTTCTACTTTTTTCATCATGTGGGAATTAGAATTAATTCCCGTTTATCTACTTTTATCCATGTGGGGTGGAAAGAAACGTCTGTATTCGGCTACAAAATTTATTTTGTACACGGCAGGAAGATTCTATTTTTTTATTAATAGGAGTTTTAGGTATAAGTTTATATGGTTCGAACGAACCAACATTAAATTTAGAACTCTTAGCTAATAAATCCTATCCTGTTACACTTGAAATACTATTTTATATTGGATTTCTTATTGCTTTTGCCGTCAAATTACCGATTATACCTTTACATACTTGGTTACCTGACACCCACGGTGAGGCACATTACAGTACCTGTATGCTTCTCGCTGGAATCTTATTAAAAATGGGAGCCTATGGGTTGGTTCGAATCAATATGGAATTATTACCCCACGCTCATTCTATGTTTTCTCCTTGGTTGTTGGTAGTCGGTACAATCCAAATAATTTATGCAGCTTTAACATCTCTCGGTCAACGTAATTTAAAAAAGAGAATAGCCTATTCTTCTGTATCTCATATGGGTTTTATAATTATAGGTATTAGTTCTATAACGGATCCTGGACTTAATGGAGCTATTTTACAAATAATTTCTCATGGATTTATTGGCGCTGCACTTTTTTTCTTGGCAGGAACGAGTTATGATAGAATTAGGCTTGTTTATCTTGATGAAAT
+
SKMKIHIHHIIFFGGDGEGEIJMJDCBAB@@ACA@BGIMOJIOLJHQI<:7/-+,,,,-0DJJLLJJLOMKIOKSPSIISSSKSJKPLSSSSPILMKJLNSQMGJJNSMOSKEJJOSSSLHGHPKSKIHJSSSKMSHSNSNHA=3CIIMNJPSLJ;9899@BHPDFJRKKOJOSSSKLLSSJOSQSSSSNSISJLLGKHIJNNSKJOMPPRSOIKNJLMLSNPKOLLSQSMQNKJOOLSESSSOPPSSOKNNSQILMSNSJSOQNSLFOMPJSNOSMSQJJKKKSMLSNSSHKIIIJLNQRSSHKMSNSRSSKLMISNIQKILSMKKNQLMOJSSLKNIIKKKMSJSISSOISKSSSKSLSRF<;;;=LSQQSNLHJLSKMHSMNSNINSNNSRQLS76666)((((;HGJICFCKQKGCBCBCHKGHJILMSSGKJJONJLGIOOSQOKMJNJILHOGPPMLNNHQGFFEHKJMSSSKSMHLSSGFJIGNHKORIKIJFGJKSOSHFIIDEECCBIGSLA?@:4CCAENMSNGFCLILJGGJGHLIHFGGFIIGEBBABBCEEFIPHHDFGGHKIPSOSNHD=8889B?@????FEIMSSMGIFIIJSIHSMLSPNOMRKLKLLOMKJSLMSLSSOMLDHMSLMSOLJNNKJSPKISOHHLDISQLSKOSJOMQKKQHKSLPNLLOSKSMMMSSPSNMSNAA?88300,)&''*123DHMSRKLSIISJHHLHKESSSPLPLMIJIJKSOPLKMSLSIHKJGEEEEGLSSLSSJSKKSLIPOJRKRJLSSSSNNNQMRMIMRLSSLOJIKEFFSSNSSLNSLIMNNOLSOSRSONJNMJSSLRMSSSJNSSSLQRLPPQKSNQLNMSSQSKRISPIKSMLQPMSSQMMSNRSQSKJIGGHG20*)*&&&&'47ESJHJIRSSKSMKSKSKILSNP876665566665541///3LPJHEKMKQSQJJSKISJFJIDCBCEFGFJIMCB?9?B2111/111027@BEGKLDEEEDNJJKKKSLLSOKSSSSPSMSLPMPLOSPOMLSPILSMMJISLINNQKNKSNSRONOQNQKMSQLSKRPMJMSMKRSNKHISSSOSLNLLNHJKIHKHPSLSRQJOLMSOKSRMQSKKOJKKKKLJSNLQROINMSLHNJJOLLJJJLSQSPSMMPNSLMOJKKSIHLMMMNSOROKJLOLKNJQLMQSSKNLSSKSSLKSSMPSJOMNIGIHSSSKIRGGJKHNSLOKGJRHSRKPME:6667KOJMNSKMMRMJIHSBBIIHJHJ
@967_45CNXP_2
CGTACGTATTTTTGGCCTAATTCTTCTTCTGGAAATCCTAGCTATTCTTAGCATGATATTCGGGAATCTCATTGCTATTACTCAAACAAGCATGAAACGTATGCTTGCATATTCGTCCATAGGTCAAATCGGATATGTAATTATTGGAATAATTGTTGGAGACTCAAATGGTGGATATGCGAGCATGATAACTTATATGCTGTTCTATATCGCCATGAATCTAGGAACTTTTGCTTGCATTATATTATTTGGTCTACGTACCGGAACTGATAACATTCGAGATTATGCAGGATTATACACAAAAGATCCTTTTTTGGCTCTCTCTTTAGCTCTATGTCTCTTATCCCTAGGAGGTCTTCCTCCACTAGCAGGTTTTTTTGGAAAACTCTATTTATTCTGGTGTGGATGGCAGGCAGGCCTATATTTCTTGGTTTCAATAGGACTCCTTACGAGCGTTCTTTCTATCTACTATTATCTAAAAATAATCAAGTTATTAATGACTGGACAAAACCAAGAAATAACCCCTCACATGCGAAATTATAGAATATCCCCTTTAAGATCAAACAATTCCATCGAATTGAGTATGATTGTATGTGTGATAGCATCTACTATACTAGGAATATCAATGAACCCGATTATTGCGATTA
+
GGKKMJSMPSNSSILSRSONKSRMKSKLHKNLMOPSKHOHNPSINSSJSNNPLRPPKOSQNHIQOLMSMPSKPIKKOSSSPSLEHGFGSJLJKRJSLIIKJKKKSKNSNQNOR@@@?@DFBBBFFFEDBBBAAFKHMKOLRKMSNPLOSSSSSLJSOJMJSLPKGKINLKNJOSNJLMKSPISLOKNSKKSPJLKSPKOKMJRSOOKOSHJSJLJLIJIPHKCBBABBEDGNRKSMJSMQPJQIGKHHSSOSPPSOMKOJHSKJJKLJIILSNQLSJSIIKKOOSNNGFHHKJKIHISMKHHKKNROSSSRSMKSKKQJOLKLKSLLHLSPSLGJFSILMHLLJHLG7CCDPMMSLSKQSNSOKSNMSOJSFIMKOJKKQKSQSPKPRQKKMMKSORKMMSPSQMMOMLMISRMMONJIJGIISLSIIJHIJSSQMKPPSNSSSMSKOJSGDGEEKMJJOSFHJOJKNKQPOMMKINHLKOMJHSGFECCAA321/.,('''''),+..-,<;==AAA@>>?=?DDJLPNSSOKLNMMKNSJHLPLNMNSK=:IJ8;JJJHISLLIDSMLSOSHGIHLKLIILIIIPJSIQJHJILMNKJPISMHKIRLLOKLISJLIJSLSLJKKNKSJKHIFGHLNLMMNLIJJI
@968_45CNXP_2
GGCAATGCAAGGGAAGCCATCGATAAAATAGTGAACATTGTAAATATTTTTTGGAATGGAGATAGCCATTCCACCCATTTCATCAAGATAAACAAGCCTAATTCTATCATAACTCGTTCCTGCCAAGAAAAAAGTGCAGCGCCAATAAATCCATGAGAAATTATTTGTAAAATAGCTCCATTAAGTCCAGGATCCGTTATAGAACTAATACCTATAATTATAAAACCCATATGAGATACAGAAGAATAGGCTATTCTCTTTTTTAAATTACGTTGACCGAGAGATGTTAAAGCTGCATAAATTATTTGGATTGTACCGACTACCAACAACCAAGGAGAAAACATAGAATGAGCGTGGGGTAATAATTCCATATTGATTCGAACCAACCCATAGGCTCCCATTTTTAATAAGATTCCAGCGAGAAGCATACAGGTACTGTAATGTGCCTCTCACCGTGGGTGTCAGGTAACCAAGTATGTAAAGGTATAATCGGTAATTTGACGGCAAAAGCAATAAGAAATCCAATATAAAATAGTATTTCAAGTGTAACAGGATAGGATTTATTAGCTAAGAGTTCTAAATTTAATGTTGGTTCGTTCGAACCATATAAACTTATACCTAAAACTCCTATTAATAAAAAAATAGAACTTCCTGCCGTGTCACAAATAAATTTTGTAGCCGAATACAGACGTTTCTTTCCACCCCACATGGATAAAAGTAGATAAACGGGAATTAATTCTAATTCCCACATGATGAAAAAAAGTAGAAGATCCCAGAAGAAAATAATCCTATTTGACCGCTGTACATTGCTAACATCAGGAAATGAAAAAATCGGGAATCCCAGTAACTGGAAAAGCCGCTAAAGTGGCTAAAGTAGTAATAAATCCCGTCAGTAAAATAGTTCCTATAGAAAGTCCATCTATTCCCATTCTCCAGTAAAAATCAAAAAAATCGATCCATTTATAATCTTCGGACAGTTGAATTAATGGATCGTCCATTTTAAAATTATAACAAAAAGCGTAGGTCGTTAGAAGAAGTTCTAAGATGCAAATGCATATAGTATACCATTTATTGACTTTATTTCCCCTATGCGGGAGAAATAACATTAATGAACCAGCAGATATTGGAAAAACAACAATTATTGTTAACCAAGGAAAATCATTCATGGTAAAGACAAGATACACCAGGTCCAAAGAACGCGTACTCAAAAAAAATATATAAATAAAAAATTTTTAACTTTTTTGAGTACGAGTACTTGTCAATAAAAAAAATAAAATGTATTCCAAATTTATTCAAATGAGGTTTTCGGTAACGTATCAATAAGCTAGACCCATACTTCGAGTTGTTGCTAGCATA
+
NLLIPMLLENFHLSPMOHMIGSHLLKNSSKIKHJLJMNOSMLSOSMLHS;9SIHSOSSSKSKKJILNMRSLMJPOOCKCD@>C=;>?@A<@A>BLIHIKILSSKSMMKJKNSKSMHMHJNQMPMLSM@:9GSS@>>>=HG>=>....0SSKMKSGFGGLILLOSIPLMSSLNSORNLGF??@DHGLHGLLHOSNPMSMMSJIJMSLKSSSPLMORORPRSSJSSMLISMMOOKNQSKLPLSLMQSSSFJLQSIOMNJMND?FFSMMNQMPLQQRJJSIFD@JJGNPSKFFGPRNMSKSJMOLMLKSSONJSPNPSJJLKQNINKMMJKHHBA?<:;;=@AA=DF7666FC=@::::HIFHHHNNKKGJPHLKJLMKOPOIEKHLIHIIJGGFFDCC:>=-//.////8===<:853-.A=<==F@AA>;:;>>AFKLIJLNLFI@@>=/,*+.5559CCEEEGHIIHIOSMNIJLFDEFFFFIGDBBBBDDCCCCDEHIGKECBCCDJQIFFEFEFGEIMFFGFFGGGIJLIIJLKMLJORMLLKLJMOJOJCCCCBEGSSSMSRKQSSJJHJGSSKSIMNSJOKINJQM76667DBBCGIJIILQJKHHPOKSKKJNKMIJIKJLIGGFFMLJIKIKNSSSOJJJJNMOLSS?EI?>>>77555;4ADCFLKOKLJSJIKJONQLSJRKIHESNOSGCEJSGMA?QJS;;:;;BFA@@????>CCDCFHIIFDB@>?=>?@@GFEECEJN<<;999::>FJCC>====;:995,,-.:GHLLJLQRLHLKSLJIKKOKFKLJJIJSKSLQMKSHJBCCEADEGH@@@FFEG>?6-+++++1*+++:@GFHHOSLMSINSPLSSMSQQSQMLQKLQQHJOSMNMLKMJJGHKMPJNLMSMNONJHKLMJOKLSQNKJLNLSMSPHJKNOONINP;<FE;FLFGC@?GKFSPMMKFKIKMSSMSKNQNMSMPSOSKSPMLOOIMJQPINKIMLNINLHE?@DCDIDDD=<11100/189>??;<<<8777446501CDA@???EHNKLKJNJSMMRQLSLNSMJJKLJILSOKPGIKHKH<;;;9;@?1>>>BCDDGGIIHILSKSMKLISJSIILILKMJLMMSKMSKLKKPL????AIJJILMLJKKLONKKJLKLJNLILNLKMLKSKLIJOKHGIHJHJJSLIIJQGIHDJHLIMEFFHGJMJGHFNISSSLIIKNHIJHHGINLFFHOSLLMFFJHLKSF>6669200013=>>@B<;;::987GISSFHNKNQSJKKHGEEILPPKNJKIEOHIIHGGHGOMJFRGJIDCCBDKHSFJHGHGGGFGFGGIFFGEDEEEGHIOKLHHIHHGC
@969_45CNXP_2
AATCGCAATAATCGGGTTCATGCTAAGATAGAGCCTTGTCCCCCGCAGGATTGATATGGGGTGTTTTCGATTTCAGATTACCGATGATTCACGACGCTTATGACGAAGAAAAAAGCACATAAACCTGGTTCAGCGACCATCGCGCTTAACAAGCGCGCCCGTCACGAATACTTTATCGAAGAAGAATTAGGCCAAAAAGCTAGCATA
+
LNSPKKNKOOKKSKSLSMNMPPKJJSMKMMFBDDHKSSSGJMIIKMHIJSNOLPSSSIISMJSKJSSE>>==:3ABAALHGMISMJKOLKJLLLONKMMOQOOPECCA@@DGSSMI-----IFAAGGEFIDEDDDHJMIMJOOLSSSRSLKSJLIKGEGKKIHJKHGGFIJJKMMNLFDBE92HILSHHINMLHKMQSSLKHIJKLH
@970_45CNXP_2
GGCAATGCAAGGGAAGCCATCGATAAAATAGTGAACATTGTAAATATTTTTGGAATGGAGATAGCCATTCCACCCATTTCATCAAGATAAACAAGCCTAATTCTATCATAACTCGTTCCTGCCAAGAAAAAAAGTGCAGCGCCAATAAATCCATGAGAAATTATTTGTAAAATAGCTCCATTAAGTCCAGGATCCGTTATAGAACTAATACCTATAATTATAAAACCCATATGAGATACAGAAGAATAGGCTATTCTCTTTTTTTAAATTACGTTGACCGAGAGATGTTAAAGCTGCATAAATTATTTGGATTGTACCGACTACCAACAACCAAGGAGAAAACATAGAATGAGCGTGGGGTAATAATTCCATATTGATTCGAACCAACCCATAGGCTCCCATTTTTAATAAGATTCCAGCGAGAAGCATACAGGTACTGTAATGTGCCTCACCGTGGGTGTCAGGTAACCAAGTATGTAAAGGTATAATCGGTAATTTGACGGCAAAAGCAATAAGAAATCCAATATAAAATAGTATTTCAAGTGTAACAGGATAGGATTTATTAGCTAAGAGTTATGATAGAATTAGGCTTGTTTATCTTGATGAAATGGGTGGAATGGCTATCTCCATTCCAAAAATATTTACAATGTTCACTATTTTATGGATGGCTTCCCTTGCATTGCCA
+
KLKKLOIONSQNPSKNMSJKNLJSMROSOLSSOSSQSLSQMKKSSRIMNMSSPOLKNLJKSNPMSOOOSOJJSJSFIM62222LLOOLSSOOPPMLRQLNSSOJLKSSSSNSINJLMKLPOSOOKFSDFEASNJIPJKSSJKPJHSNSMNNMPSQK@MSSOMRSQOOSSPSSSMMSSNOMRSSNSSMKMJRMKQLSSKMA@///99GGHLSSSNSKOSFLF>>=9++++,7DGILLKISLHOJHKJKNLLSMJJHIJGF:,'(+,,))))((*../8<<<@>DEBMJIKLPPPOSKORSLSOSMJSSKOSLJMKSOOJINOPLJPSMNRSSNMOGCHJLSSQSISJHCEH33334HJRPOFINPJKJLLOSLKLNOKGIIIJMLNMJRHHHGHSKLQKSPCEKNKLSKKSNMPPSJNGHJIKMILKMKSNSLIJJNSMJSSSMMSDLGCACDEJSJPMSLQMPOLLMOSLJKKOLIOLRJJSPNPSKJGIFFFDEFGGFGMFHFGJMQKNKSNKBGPSNORSNSMJRPSSIKLJLHJNNMLJIKJHIMIJKKMHHOJJLLKLIRKJOKIJFEESNLLLJKIIGFIFGILKKJMJIKSLKJNSGJDCECEEHISIF?><<ADDHJHNJHFFGHOGIGIKMIHEHGGHGFEHIDFGKJKKMSSR44444>;;;87867;EBDDDDSG
@971_45CNXP_2
GGCAATGCAAGGGAAGCCATCGATAAAATAGTGAACATTGTAAATATTTTTGGAATGGAGATAGCCATTCCACCCATTTCATCAAGATAAACAAGCCTAATTCTATCATAACTCGTTCCTGCCAAGAAAAAAAGTGCAGCGCCAATAAATCCATGAGAAATTATTTGTAAAATAGCTCCATTAAGTCCAGGATCCGTTATAGAACTAATACCTATAATTATAAAACCCATATGAGATACAGAAGAATAGGCTATTCTCTTTTTTAAATTACGTTGACCGAGAGATGTTAAAGCTGCATAAATTATTTGGATTGTACCGACTACCAACAACCAAGGAGAAAACATGGAATTGACGTCGGGTAATAATTCCATACTGATTCGAACCAACCCATAGGCTCCCATTTTTAATAAGATTCCAGCGAGAAGCATACAGGTACTGTAATGTGCCTCACCGTGGGTGTCAGGTAACCAAGTATGTAAAGGTATAATCGGTAATTTGACGGCAAAAGCAATAAGAAATCCAATATAAAATAGTATTTCAAGTGTAACAGGATAGGATTTATTAGCTAAGAGTTCTAAATTTAATGTTGGTTCGTTCGACCCATCTAAACTTATACCTAAAACTCCTATTAATAAAAAAATAGAACTTCCTGCCGTGTACAAAATAAATTTTGTAGCCGAATACAGACGTTTCTTTCCACCCCACATGGATAAAAGTAGATAAACGGGAATTAATTCTAATTCCCACATGATGAAAAAAGTAGAAGATCCCGAGAAGAAAATAATCCTATTTGACCGCTGTACATTGCTAACATCAGGAAATGAAAAAATCGGGAATCCCGAGTAACTGGAAAAGCCGCTAAAGTGGCTAAAGTAGTAATAAATCCCGTCAGTAAAATAGTTCCTATAGAAAGTCCATCTATTCCCATTCTCCAGTAAAAATCAAAAAAATCGATCCATTTATAATCTTCGGACAGTTGAATTAATGGATCGTCCATTTTAAAATTATAACAAAAAGCGTAGGTCGTTAGAAGAAGTTCTAAGATGCAAATGCATATAGTATACCATTTATTGACTTTATTTCCCCTATGCGGGAGAAATAACATTAATGAACCAGCAGATATTGGAAAAACAACAATTATTGTTAACCAAGGAAAATCATTCATGGTAAAGACAAGATACACCAGGTCCAAAGAACGCGTACTCAAAAAAAATATATAAATAAAAAATTTTTAACTTTTTTGAGTACGAGTACTTGTCAATAAAAAAAATAAAATGTATTCCAAATTTATTCAAATGAGGTTTTCGGTAACGTATCAATAAGCTAGACCCATACTTCGAGTTGTTGCTAGCATA
+
NKOHMIKIINOLSSMLSOSPKKILMISQKBCBBAIPRSSLNSSOIOLISSSMNSONQMSSNKPJOOSNKSSKINQBKS+))))ISQSIKLSKSOORSQFJGISMNRLSNPSLMSNSOOSOSNMRNMMGJNNSQJLHSSNIKSOOJSQSJNSLROKSLNPQSLNSSSSSQLKPSSKQLSSMSJJMQQQQSSMSSQSNMQRMLIMSPMLSKOSSKORMSSPSLPMLOQMILQSSMLPQMNLSNOQMSSLSJSSIRJSSSSNOOKHSLSNSSSKSQSLSMKSMMOSRSLSSRNSRSLQSSOSKKSKOSLMPNQKSLSLPILOIHJSOKSSKSLHEBFE=:<::8666,+***-)(&'''''''.9989..../C?11111KRQSJMKILISKJSKSSSNGKE?BFJFFGMMMSMSNLORNKIGMEGJCDHGMS@>>>?HLJKHGFBB@BBDBAACOSOLJSQSSCSMLKOOKKGIKIHGGEIGMRSMSJJIMLOSKHSIKJSIMSJONMLSISOHJSMKPSLOPKJMNSLSNSSJKNIKOIQSKJLOGIHIILSNJFJIOOSLISMKRSHFLKJLSSSLOKOKSNLJKKJNHFIG2222,+)''(''/.,,,69<<>ELKGHKLLKNLNPJSOLSLHMNKSSSSJFHGIKLLPKJHKHGJKKOAMEE=HSJMLSNOSIMLHISMSOSLJMKIINJIISA>@HJMSIESNKJJHKCSJMNSJIJMPSLSFEDDJLKSLPKPMKMJNLNQOSNSJHHB;@@MRSMPGKKLRRHKG>9:NGIPQMSSJNSNLMLKJQPMLSLJQKOPQJMSILSSLNP>====>>?JJ43221000('(()CCDSNKRKMJNQJSSOMSPKOLSLMSONRLOSRSSPOSOMMQMSNJNRSNSPSSSRKSMOSOLNJKJIGISLM@AALIMHGGI@@<;<==C=EJKOQQSPJPSORQSEFHIJSSRSNMKSLMONSKSOQLSOLNKLPLSSSSMSKSSHRLQEFEBA-----FJMKJIMOKQNKLLJHNKJSSLLSHILNJIIHFGMSLOKOKOLPILNMKQSNGMMRSLSLQMKNLLOJKIPSONSQOOMKLKLMSJHQQRFJIHHOSKJINMLIFDD@AA?;8110..///089ECDFEKHLMSOMJHKSSSIMSNSNSKSLMKILSMMKQPJKOIIGJHIJJJGGLJC@?=>>>>IKLRILHLGJLQIIPFEFGFFHGDBCGSSSQSOKKIGKSKILLKSMMDHLKJMHGHHLKSSSJSLHIHHIHNNGKJIEECDEDIEJKSOGFGNMKLKKNIJHJKHJKOKFEEHEB10002DFC>@@@CELKGJEHJHHGGEGFHHFEFHGGGIIGGGEFFHJPINDD=<<=<=
@972_45CNXP_2
ATGCTAGCTTTTTGGCCTAATTCTTCTTCTGGAAATCCTAGCTATTCTTAGCATGATATTCGGGAATCTCATTGCTATTACTCAAACAAGCATGAAACGTATGCTTGCATATTCGTCCATAGGTCAAATCGGATATGTAATTATTGGAATAATTGTTGGAGACTCAAATGGTGGATATGCGAGCATGATAACTTATATGCTGTTCTATATCGCCATGAATCTAGGAACTTTTGCTTGCATTATATTATTTGGTCTACGTACCGGAACTGATAACATTCGAGATTATGCAGGATTATACACAAAAGATCCTTTTTTGGCTCTCTCTTTAGCTCTATGTCTCTTATCCCTAGGAGGTCTTCCTCCACTAGCAGGTTTTTTTGGAAAACTCTATTTATTCTGGTGTGGATGGCAGGCAGGCCTATATTTCTTGGTTTCAATAGGACTCCTTACGAGCGTTCTTTCTATCTACTATTATCTAAAAATAATCAAGTTATTAATGGACGAAACCAAGAAATAACCCCTCACATGCGAAATTATAGAATATCCCCTTTAAGATCAAACAATTCCATCGAATTGAGTATGATTGTATGTGTGATAGCATCTACTATACTAGGAATATCAATGAACCCGATTATTGCGATTA
+
MKNKSJJSHFIHHGRKPKKSNNOLSSLSLNLNKMSSMJNMSIIKHMSIMOJSMSBBCCA?10000KOSILOKJLIONJJIIKIGFPNKIKMHIGNJLIKLHIOLSRNNPMIGI21112MSLSISIKJOHHJLIIIJKNKLJSSSNNIKMHSNOSSKSKKKSNNNLLJOJLSIJLJJHIIJ<<<<<>>FCGGGFJJPLKKKLLKSSHJSKRIMKHSJJMKJMSQHJJJEHLSSNKMPSKSLNNLLKMKJQPPIQQOMMLKJHIILLFJJIIIJQSSRNLMMMJSSPPSSGFGHHKJSMLJGDCKLQNQPMRJSPSLEEFRLMKJGPMOISLSRRKKNJLSPOLLJJJLJHIHSSRMOJMNNQSSSLPSMIIKHICCDJMSPNKNNSKLMFHLJLIJPLOIRSLNMLKJIKMLINJJSJORINSHEDC33310333334BDDDDDSKMJSKLHJHHHHKFFSNDKKHKQISHRISKMKJEHGOSSLOSHGJEBC:870..&%&,,,,,,ABIHJSKJMKMIQJIPMLKOLLHHIKIMLSQCCCEEC531-----0@BFGGKJHFEGIGHGIFIHJHKJOCCBCCGIJGGIIIINHIIMIKGIHHLJOMJJHJHGJFGFGHOKJGHJHFHDBBBBDGHJKCBBABD
@973_45CNXP_2
ATCGTTTTTGGCCTAATTCTTCTTCGATAAAGTATTCGTGACGGGCGCGCTTGTTAAGCGCGATGGTCGCTGAACCAGGTTTATGTGCTTTTTTCTTCGTCATAAGCGTCGTGAATCATCGGTAATCTGAAATCGAAAACACCCCATATCAATCCTGCGGGGGACAAGGCTCTATCTTAGCATGAACCCGATTATTGCGATTA
+
<<<GEEGLSMLIGJHHJHIGGIGPKGIIIIINKMSOLIIGHGHMLLIKIIILJSKIIGKMIGFFGHMSLIEEFFILLNHHIKISMMJPMEKSSSJD>///@DIHGHJEFECDEEJHHMMFEDCDEGGJKISPIGEDCDHGIFFDC>>??@GIHFGFFFDDAAAAABBCDFFGHFGGFHHFIGDDCDEDDCDCFFGFFEDDEGF
@974_45CNXP_2
ATGCTTGCTAGCTTTTTGGCCTAATTCTTCTTCTGATGATCGATTTAACCTCTGATCAAAAAGATATACCTTGGTTATATTTCATCTCTTCAACAAGTTTCGTAAATAGACATAACGGCCCTATTGTTCCGATGGAGAGAAGAACCTATGATTAGCTTTTCAGGAAATTTCCAAACGAACAATTTCAACGAAATCTTTCAATTTCTTATTTTACTATGTTCAACTCTCTGTATTCCTCTATCCGTAGAGTACATTGAATGTACAGAAATGGCTATAACAGAGTTTCTGTTATTCATCTAACAGCTACTCTGGAGGAATGTTTTTATGTGGTGCTAACGATTTAATAACTATCTTTGTAGCTCTAGAATGTTTCAGTTTATGCTCCTACCTATTATCTGGATATACCAAGAAAGATATACGATCTAATGAGGCTACTATGAAATATTTACTCATGGGTGGGGCAAGCTCTTCTATTCTGGTTTATGGTTTCTCTTGGCTATATGGTTCATCCGGGAGAGAGATTGCAGCTTCAAGAAATAGTGAATGGTCTTATCAATACACAAATGTATAACTCCCCAGGAATTTCAATTGCGCTTATATTCATCACTGTAGGAATTGGGTTCAAGCTTTCCCTAGCCCCTTTTCATCAATGGACTCCTGACGTATACGAAGGATCTCCCACTCCAGTCATTTCTTTCTGTTACTTCGAAAGTAGCTGCTTTAGCTTTAGCCACTCGAATTTTCGATATTCCTTTTTATTTCTTATCAAATGAATGGCATCTTCTTCTGGAAATCCTAGCTATTCTTAGCATGATATTCGGGAATCTCATTGCTATTCTCAAACAAGCATGAACATTATACTTGCATCTTCGTCCATAGGTCAAATCGGATATGTAATTATTGGAATAATTGTTGGAGACTCAAATGGTGGATATGCGAGCATGATAACTTATATGTGTCTATATCGCCATGAATCTAGGAACTTTTGCTTGCATTATATTATTTGGTCTACGTACCGGAACTGATAACATTCGAGATTATGCAGGATTATACACAAAAGATCCTTTTTTGGCTCTCTCTTTAGCTCTATGTCTCTTATCCCTAGGAGGTCTTCCTCCACTAGCAGGTTTTTTTGGAAAACTCTATTTATTCTGGTGTGGATGGCAGGCAGGCCTATATTTCTTGGTTTCAATAGGACTCCTTACGAGCGTTCTTTTCTATCTACTATTATCTAAAAATAATCAAGTTATTAATGACTGGACGAAACCAAGAAATAACCCCTCACATGCGAAATTATAGAATATCCCCTTTAAGATCAAACGATTCCATCAAATTGAGTATGATTGTATGTGTGATAGCATCTACTATACTAGGAATATCAATGAACCCGATTATTGCGATTA
+
)/++++''+++,,+*///BEDEIFFDEEEB?>99:>@DEJ=<<<=DEEEBBCCCMJOBB@BNNNNSMLQJNSPHJSMIOJSSPOSKGNOLMKSKKIOKKB43434=85555566NMJLHQKIKINJMSSHIIKHPKORKNIC@BFGMJKNKNPMLIEDESQHIGLJPRNRSSLKOSJJJGNFSSJNSKJIBHHHEF>C89DHRLNLLMLKMILMQKMIJSPGHJHFHDHHJIKIGINLSLNMSKNJLKOMKFFEA=<8<;=>>986567=BBBCDCGGIFLJLGNBBBABAAC>>?43333B@ABBGGDD,,,,=??866667GFLHPOHSJILGFHCDEFELQSPJPMMSKQLNIQ=:::;;>=>HFIMSKPSSONMLKLPJKJGJJKMNMSSOPRGLGGKHDDCCEJSSNONJJJLGBBBBDMLIEEEF=====HHIHMRINMMSKIJLLHGJED10001::999779>?@FEAA622282C=5++,++*+,()3DIEHHIHFHHIIKPA?72/*%%%%%&&&%%%&)*-,+,,,,,---/>?++++++++9IGIGGGGGHLPMOED<;8:000405DCEHSSOKNKIJHDCBCDGHILINSLMLISK6555?A@33334><A@@BD?6AH=EGEEDDCAFDAHMFFFKEBAAAACB95==@@?>==?@GKKKHSGF;23BA@<31.'&'(&5:;;@@@IECENJFDFEEMEEEEEHIGF@BC644267778MBACBDGKIB@?@@FNFEGBC@<<?;6--0013@AJCFHKKHIMKSGHHGFFEEGIOPSLLNSKJLOHSNLSM@ASHKIGHGED77788ISKJIEHFEDGGEF33339@A@AA@<<000*((((((,,)''(('''''09;=@BJHKKKSMSSNOKHNMMMFEFFGFHFGJSISJSSLJJE<CA;67666>;FLHHIIJJIKKDEFEFIKNMOJHIKFD-,)''()++BEGGHGHJIJKMSMSKJJSLIMGKMQJHOOSLSOMSJLMNJRKSSSMSNNJQGSHCCFLIKHSNJSOMSSMSMMOILLLNSGMFHMNNSJSQJFHMILQNNHIIIJLSRGLMNHIGGIFE<DMHORJHNLJSSSOPSMSHS>>>LNNLLLSKPPLKIIGLMKJLHHCADJMKIJIJNKJNJJMSLKMMSMHJJSLMJKSNMPHSLSLMLSMNMKLMHLSLSP>=>?>CBAAACDDCEEGGSSS??>?666,-34/.6556EHOGJ,,,,/A---2OKMSMKNSMSPJSMKQISOLSKSIICFGGGHGSMOSOSSLSKNJINNSJOMQSLKJISJLROOMSPRJNLOSMSIIPSSLOKMJ00000<:;710-)*433::;DFIIHKHLKNSPKQKOKJJKJNOHHKSKIIIHJSNSNLNQOSOKIIJJFHJLLMKIIJKIGI
@975_45CNXP_2
ATGCTAGCTTTTTGGCCTAATTCTTCTTCTGATGATCGATTTAACCTCTGATCAAAAAGATATACCTTGGTTATATTTCATCTCTTCAACAAGTTTCGTAATGAGCATAACGGCCCTATTGTTCCGATGGAGAGAAGAACCTATGATTAGCTTTTCAGGAAATTTCCAAACGAACAATTTCAACGAAATCTTTCAATTTCTTATTTTACTATGTTCAACTCTCTGTATTCCTCTATCCGTAGAGTACATTGAATGTACAGAAATGGCTATAACAGAGTTTCTGTTATTCATATTAACAGCTACTCTAGGAGGAATGTTTTTATGTGGGTGTTAACGATTTAATAACTATCTTTGTAGCTCTAGAATGTTTCAGTTTATGCTCCTACCTATTATCTGGATATACCAAGAAAGATATACGATCTAATGAGGCTACTATGAAATATTTACTCATGGGTGGGGCAAGCTCTTCTATTCTGGTTTATGGTTTCTCTTGGCTATATGGTTCATCCGGGGGAGAGATTGAGCTTCAAGAAATAGTGAATGGTCTTATCAATACACAAATGTATAACTTGCAGGAATTTCAATTGCGCTTATATTCATCACTGTAGGAATTGGGTTCAAGCTTTCCCTAGCCCCTTTTCATAATCAATGGACTCCTGACGTATACGAAGGATCTCCCACTCCAGTCGTTGCTTTTCTTTCTGTTACTTCGAAAGTAGCTGCTTTAGCTTTAGCCACTCGAATTTTCGATATTCCTTTTTATTTCTTATCAAATGAATGGCATCTTCTTCTGGAAATCCTAGCTATTCTTAGCATGATATTCGGGAATCTCATTGCTATTACTCAAACAAGCATGAAACGTATGCTTGCATATTCGTCCATAGGTCAAATCGGATATGTAATTATTGGAATAATTGTTGGAGACTCAAATGGTGGATATGCGAGCATGATAACTTATATGCTGTTCTATATCGCCATGAATCTAGGAACTTTTGCTTGCATTATATTATTTGGTCTACGTACCGGAACTGATAACATTGAGAGATTATGCAGGATTATACACAAAAGATCCTTTTTGGCTCTCTCTTTAGCTCTATGTCTCTTATCCCTAGGAGGTCTTCCTCCACTAGCAGGTTTTTTTTGGAAAACTCTATTTATTCTGGTGTGGATGGCAGGCAGGCCTATATTTCTTGGTTTCAATAGGACTCCTTACGAGCGTTCTTTCTATCTACTATTATCTAAAAATAATCAAGTTATTAATGACTGGACGAAACCAAGAAATAACCCCTCACATGCGAAATTATAGAATATCCCCTTTAAGATCAAACAATTCCATCGAATTGAGTATGATTGTATGTGTGATAGCATCTACTATACTAGGAATATCAATGAACCCGATTATTGCGATTA
+
EFGSFGLGGMSLNSSPSSLKHINOKHIJDCBCBMKSK?????A=4433499:EDD@INJHOIH..../66;<>ECEDEBBABEBA<:::FDGGGH@???@IMSNRKINLJSLLINJJKNSJHIIHMKLMGGKMHEFJFGCEFEGFGHHGJF?=7310366BFIJGGHCBF7IHOGEGJIIKKPGGGGGGGGGHDFIHLOSSKOILSOQMKQSLLMPNPPOQSMIIGKILPJGFECDEIOGLOKGIMJJMJJMSGKJJGF@@@FIKOHIJMJMOIJLGKIHJNSPSSSPHHMCBAABDSGHGLSKKHE?@@@NSSLLMILSSMMRMJH0()(((((@EDFFHRSJHGHILHSKSPMMNSSKJJNQKIRMSLDCBABSSKJJILGLLSSIRSMIMJSHSL@@@@@IFIFDDDBPOHIHIDFFEHCAADJHEDDEFHIGFMSNKSNKONJIHHSJJKJIIFHEMBAAB977336ABCBEJGOJMJJKGHGGSJLIKIISIMKLIFFJHGDECB@@DILDDEJJIJJIJLSNKSMIKIHIFIGJHKKJHGFHHJBCBBBDKHGFGHJHGCD==<10+'''===?>:888785.-+*)**45BCEIHHHHI??@AHLHFHLIHIHHFGHKF?GG7EIHIF98>=/*//(('',234CCDIGDCDCCBEBBAAABCGKISDDCGC?=>==ADJHFHHJSMLJJI?BB9SIJJGFFLDCGFGJMIGGEFGJGKDFGGFB??@B@@CDCB@>>BGGABCEHJGIFFGOQJJSSKJNKJIFEEEGFGHGHIGKEEGDBCBBCBAFGIBA@33239:>=;;-,----.-.--(((()=??AC@ABBBHKJI<:98118,899888:ADDE+***'&&&&&''&+*,,-.336CEDFEFIHFHFGIGIIHKHHSKLSKMSJNSOMIQNJMOHNGIKKMHKMNHHEDDGEIDC?;:;<<?<;55:;?ABBBCCDDHELFKHGCA===;<?555558>>>DEEDB?;:::<<BHLIMIIFFGHIGCBSORNJIIGJF>?ILHJIIINKOSKF7665=>LONSQSJJCBBBBBHEDB@?>=<66421.*.--9:<IFBB>=@403=>>=>>?EFJLJIFC@>;92239>=<<=<<<>@AAAB<8556979@ABDEGJLIJJKKHJGGJILLMJSSIIGEHSSSLMJSIQIFGHSINSOSFDH>;DEBCGFFG::978888;;;92*(&&&&&'%$$$'%'*55@A?@ABBSKHJGGJJLILLIFDJHFHJFHGCG>>54222<11110;;:<BBBB@=:9989767BEFDDCBBCEGFJFEFFIKJEE?<LG68DDDDEHKFHIMHHJMH?:332200112<=AAB;;BEFNHHKGFFEDDC<<<:956<<:::?BDEFJ:::::@>====<<;5...23AAB>
@976_45CNXP_2
AATCGCAATAATCGGGTTCATTGATATTCCTAGTATAGTAGATGCTATCACACATACAATCATACTCAATTCGATGGAATTGTTTGATCTTAAAGGGGATATTCTATAATTTCGCATGTGAGGGGTTATTTCTTGGTTTCGTCCAGTCATTAATAACTTGATTATTTTTAGATAATAGTAGATAGAAAGAACGCTCGTAAGGAGTCCTATTGAAACCAAGAAATATAGGCCTGCCTGCCATCCACACCAGAATAAATAGAGTTTTCCAAAAAAACCTGCTAGTGGAGGAAGACCTCCTAGGGATAAGAGACATAGAGCTAAAGAGAGAGCCAAAAAAGGATCTTTTGTGTATAATCCTGCATAATCTCGAATGTTATCAGTTCCGGTACGTAGACCAAATAATATAATGCAAGCAAAAGTTCCTAGATTCATGGCGATATAAGAACAGCATATAAGTTATCATGCTCGCATATCCACCATTTGAGTCTCCAACAATTATTCCAATAATTACATATCCGATTTGACCTATGGACGAATATGCAAGCATACGTTTCATGCTTGTTTGAGTAATAGCAATGAGATTCCCGAATATCATGCTAAGAATAGCTACGGATTTCCAGAAGAAGATGCCATTCATTTGATAAGAAATAAAAAGGAATATCGAAAATTCGAGTGGCTAAAGCTAAAGCAGCTACTTTCGAAGTAACAGAAAGAAAAGCAACGACTGGAGTGGGAGATCCTTCGTATACGTCAGGAGTCCATTGATGAAAAGGGGCTAGGGAAAGCTTGAACCCAATTCCTACAGTGATGAATATAAGCGCAATTGAAATTCCTGGGGAGTTATACATTTGTGTATTGATAAGACCATTCACTATTTCTTGAAGCTCAATCTCTCCCCCGGATGAACCATATAGCCAAGAGAAACCATAAACCAGAATAGAAGAGCTTGCCCCACCCATGAGTAAATATTTCATAGTAGCCTCATTAGATCGTATATCTTTCTTGGTATATCCAGATAATAGGTAGGAGCATAAACTGAAACATTCTAGAGCTACAAAGATAGTTATTAAATCGTTAGCACCACATAAAAACATTCCTCCTAGAGTAGCTGTTAATATGAATAACAGAAACTCTGTTATAGCCATTTCTGTACATTCAATGTACTCTACGGATAGAGGAATACAGAGAGTTGAACATAGTAAAATAAGAAATTGAAAGATTTCGTTGAAATTGTTCGTTTGGAAATTTCCTGAAAAGCTAATCATAGGTTCTTCTCTCCATCGGAACAATAGGGCCGTTATGCTCATTACGAAACTTGTTGAAGAGATGAAATATAACCAAGGTATATCTTTTTGATCAGAGGTTAAATCGATCATCAGAAGAAGAATTAGGCCAAAAATACGTACGA
+
IJKKLSJKLGLIIIIMJNQHSSSISMSLJLKLMJHIINIJMHPIIIONNNISSKISINSKSLSLMPLPMSMSSOSMQLHMNMJMSNLNKNQFHJSSPMSSKLOOSOGSLIRMOLSQOSJSKNSILOJJSOLSPQGHKJKJHFEKLSPKLMSPOSLLIOPNLSNLKNNSSQSLLLMNNKSJJPLFHGLMMKPNKSSSRLPJSJORKORNJMMIIOKSOMLSMSLSOSMJSSIJNLKSOSSKSMKNSQIHEBELNNOH>?NEGE@?KKNEEGHFSSSNSOSNQKLSSSKJHOKPLHHKOLFIKSLMISKMSMKLS-,,,-GADGFNRPEEGGHGFGOSSNLQSNKNSSOIKLRKJOSLJOLKLSOSOMOJRNSIRSNHG)((((KJMJKJJEKJLKJRONKKKNOOSMIMKSIJJHHJKNRJSNHMEGFPLSSSLPSRFHJFG.,,,<<CSHJISKKRQNKSJMNOLKKMIIKPJOSLHNKKSMISNQMSSJLSJSSSLLMKKJBBCBPRLMIIJIKINGHEFGHHKSIIHGKHGDDDEEPMSPIIMLSJGGHHHNISHIHJIKLSKQOMJISJKIPJKKIKILJLGKDFFHMIEDCDDCHIIGGJD@@B51----<;08777;;;HGFEEFHGGGJHNLPJIHGMEIOKHIGMRRQKINJHLHGGLKFGNIIHGFFSHKPJMSJLSSKSSOIHJHHJELMOLSRLKSQRHGFCA>HKSLSOLIKJSLJJLMNLISSLOKIOJQFFFFJKIKNHGJKOMOLSJSKQPSIGOKKROLLJLSRSKJOSIHFC<9999HMLMIJONKMNJSJNIILMIPKQLNIIJFNJNLOHKHHH@@45559:888:HNNOMMMKLHQSSKKKKQKNNNSSPJOPSSSSOSSSJJONQSMRSLILMM@?:BAAGKLKJSMNNSLLMMOF<ALININNEHSMMSMRJHJEQLJIJSSQPPJJLFJOOMQOKKSJJSIKSNLMRKMLMMOSSNLJLSKOJNLOPKKJHJKQFEEEF>AIMLSSRMKRILLJPOSSMMONJQNJQLMSIHKSSHIQHSNSSRJLHSLQKMSKKLKIKKMROLSSNOMKRLHHJJSRIMIJNLJRSLSMLPOMMONLKLPPHNHILIJSOMSMORNMOSNSKMKRLRQOOSKMSNPSKMGGEJSSJSOSOISKJLSLILQIKNJKPNSDH<<<<::;==ELIHIJIHKIKOMJQI@?@G;30HPMSJSSPLHSQLOJIJLOIMNRHHPKNMFEBBCHLRSMJJSMSQOOLHNMLKHHJJJJNJOSLNSKOKSJF@C@BIOKKHIJNPLSMLMJHHHJOSNS54443666666?>>?IIMJKSOOHLJHNINMNJLLQKJKHHIHGFDDBMIFGDMSKSKIHIHHKK20001IJFFGHJIGKOSNMSIGFFGEHEEKJIFFEFEFI
@977_45CNXP_2
GGCAATGCAAGGGAAGCCATCGATAAAATAGTGAACATTGTAAATATTTTTGGAATGGAGATAGCCATTCCACCCATTTCATCAAGATAAACAAGCCTAATTCTATCATAACTCGTTCCTGCCAAGAAAAAAAGTGCAGCGCCAATAAATCCATGAGAAATTATTTGTAAAATAGCTCCATTAAGTCCAGGATCCGTTATAGAACTAATACCTATAATTATAAAACCCATATGAGATACAGAAGAATAGGCTATTCTCTTTTTTTAAATTACGTTGACCGGGAGATGTTGAAGCTGCATAAATTATTTGGATTGTACCGACTACCAACAACCAAGGAGAAAACATAGAATGAGCGTGGGGTAATAATTCCATATTGATTCGAACCAACCCATAGGCTCCCATTTTTAATAAGATTCCAGCGAGAAGCATACAGGTACTGTAATGTGCCTCACCGTGGGTGTCAGGTAACCAAGTATGTAAAGGTATAATCGGTAATTTGACGGCAAAAGCAATAAGAAATCCAATATAAAATAGTATTTCAAGTGTAACAGGATAGGATTTATTAGCTAAGAGTTCTAAATTTAATGTTGGTTCGTTCGAACCATATAAACTTATACCTAAAACTCCTATTAATAAAAAAATAAAACTCCCTGCCGTGTACAAAATAAATTTTGTAGCCGAATACAGACGTTTCTTTCCACCCCACATGGATAAAAGTAGATAAACGGGAATTAATTCTAATTCCCACATGATGAAAAAAAGTAGAAGATCCCGAGAAGAAAATAATCCTATTTGACCGCTGTAAGTTGCTAACATCAGGAAATGAAAAAATCGGGAATCCCGAGTAACTGGAAAAGCCGCTAAAGTGGCTAAAGTAGTAATAAATCCCGTCAGTAAAATAGTTCCTATAGAAAGTCCATCTATTCCCATTCTCCAGTAAAAATCAAAAAAATCGATCCATTTATAATCTTCGGACAGTTGAATTAATGGATCGTCCATTTTAAAATTATAACAAAAAGCGTAGGTCGTTAGAAGAAGTTCTAAGATGCAAATGCATATAGTATACCATTTATTGACTTTATTTCCCCTATGCGGGAGAAATAACATTAATGAACCAGCAGATATTGGAAAAACAACAATTATTGTTAACCAAGGAAAATCATTCATGGTAAAGACAAGATACACCAGGTCCAAAGAACGCGTACTCAAAAAAAATATATAAATAAAAAATTTTTAACTTTTTTGAGTACGAGTACTTGTCAATAAAAAAAATAAAATGTATTCCAAATTTATTCAAATGAGGTTTTCGGTAACGTATCAATAAGCTAGACCCATACTTCGAGTTGTTCGATCGTAA
+
JRKJKLKSKKSKLNPKILLJJKLLHKJOIIIIGGIIINMQK@@??A:888@70--.0C21111123ABA>??@FLHNKSNRIIQMJHRHKMJKKIHJQIMJKLIKKJMGKMKHFBDBCFKHMIHIFHGFMLILHGEGDEDAABBCGGKMKJG@9+++**-6+))(,+..??EHEEFFDB>?EHFFGHFCBC>?;:889:=CCECDDEEHFFDEEFGHLJLKKHKJLFGEGEGGIGHEFGFEGIGMKRIMLJLGPGJILKC@<=DPNKKKJKMLNKINLKMNKSJKPNSJMLKLSGJIJKLPLIKJIMMMMPPOLSLHGLLSNKOCHHIILMOMPMILKLIQLNMNLKQRPKSLHGGBD@@AANKKSSSNSNSSSSRSSOMNGLIHGILIHHHHSLSKLNLJGGJSNNQSOLSKPFJNHJOOQLPJJLSLMMOSPOOSSSNRLMLSKIPKMROJPMKIGMKNKMKLSKLLOLKOONSOLGGJIKMJMSIM;9999=B?B@@A?@AAEPJOOOGNJJLGJLLLRLNNKINSSMSKSSJLNSSOSIHOHJKGKNIIKJFLKKJNSSMSQSSJIMKIKKLSQSIMSSJLLSSNSQMMJSJNPEFHGISSOEABCCDJHFHNNIHHGGIGKIHMIIMSSJLOSSSNJEEHMOJKIEGFOHIHHHIJHGIHGLMKJOIORMKJLJKSMNLNSPKSSKMSKIKHENJIJMSLKKMIJJHGHSJLSNQNILSNOLIJKSJJNOOSNJIKHFSLNIJHSMLILGIBGSSNMJHKKHQMNDKJ;KSLRKSKSKKKJLLSSKJLNJSKPHGGHG>-----.PJLIGICCCFGJHSKHGIIJKGLJJLKSNMMSKIJOIJJLJLGQLSSNMMNPKMSNSOSSSHSPKJJHKIHSJLLMKJSMMIDBEEILLINKIPMKSRMSGKSLKNROJOGGDHDGINKKLRPMSMJKOKLIKSJLSSHSIIMGFFMIHMMQMRHOPRSJIOLOPKKOSNKSKOKMKNNNSSPNLOJQSFOLQLSNOMSSOJQKKNLMPSKQGFHHHKJLIJKSOPLNSKLSLMMLPQJKJLMNJKSNSSLSMGJLSHONSSMONOG;HB777636678=?AFKJJLLLSMPLRMLNNMSSSKSOSKJILHKJNSEGKKLKSSSMSKGIKHJJNJMOKKLJKHJOMNMLMLOLMOLLHJSJLJIKJNHHHGFHJIIJLIIJHGGFGGHHFFEGEFGFHGKHSSSPIIGHEEHKIGMINJKKFILPHHDFEFSMSA???ANEGCDDBBCA?@??AA=IIOLJIIBEIIIHKIIIHGGFHKJSISJIIHJILFFDDDHLOA@>?AFFEGHIJGHA@@@@A@??@BEEFEC=50----00EDABB@@BBG
@978_45CNXP_2
ATGCTAGCTTTTTGGCCTAATTCTTCTTCTGGAAATCCTAGCTATTCTTAGCATGATATTCGGGAATCTCATTGCTATTACTCAAACAAGCATGAAACGTATGCTTGCATATTCGTCCATAGGTCAAATCGGATATGTAATTATTGGAATAATTGTTGGAGACTCAAATGGTGGATATGCGAGCATGATAACTTATATGCTGTTCTATATCGCCATGAATCTAGGAACTTTTGCTTGCATTATATTATTTGGTCTACGTACCGGAACTGATAACATTCGAGATTATGCAGGATTATACACAAAAGATCCTTTTTTGGCTCTCTCTTTAGCTCTATGTCTCTTATCCCTAGGAGGTCTTCCTCCACTAGCAGGTTTTTTTGGAAAACTCTATTTATTCTGGTGTGGATGGCAGGCAGGCCTATATTTCTTGGTTTCAATAGGACTCCTTACGAGCGTTCTTTCTATCTACTATTATCTAAAAATAATCAAGTTATTAATGACTGGACGAAACCAAGAAATAACCCCTCACATGCGAAATTATAGAATATCCCCTTAAGATCAAACAATTCCATCGAATTGAGTATGATTGTATGTGTGATAGCATCTACTATACTAGGAATATCAATGAACCCGATTATTGCGATTA
+
JMKLQIJGECCSMLSIKJSOKIMJONLSSSLSMNSMKSMJPPNSMSSKSPJSJKLLSONSRNIJMKSSPLSSSJOLLSJOLKKOKQSQOMMKJKKKJLJGIJJJHIHFDD=??*****779DFLHIHJHIKKJIJSKNLLMJLSSHKKLSKSSSLSSKSSPQLLFGLSHPSHLIILNOJJJIIMJMNRPJSKLNOSLKMOHLJOQMNJIGJQHHFI::::::OSLHKGSSSSMPPQNNMSSKKGFED@BIIJSNSJJMQJKRKHKQJQOHSIRSSKJLLSOSOKOSISKMHNNLLIIQSJIHSNMNKJJKIJKSLSKQSNJKJKSLGBDNKJJJKHSJMMOSKSSKHJADDJKNHMNMKSNNSSJSMSILLMGJNFSSSMPLQSSSMSKJHNOPLOMLKKMOKNNMHNKJMOQSLJMLSJOOJSOPISJD?:::9689>@A@BPJIHH9:CCCDCFE=<>?;;LJKSSSSOSLKNLNJSLSONKSJLOILPNLSJJMOGNMJJJKN;;;;<DFDDEIOMSSSLLIPPHKISIFJGIHKG>5222444CA??;>D77GGGHFKJGFGJIHGHIHLEEGFIHFFFFFIKJJJKKLSOJKMNKJHKJKSIIOQIKHSIJKJMOKLJIKHIIIIEEFFFKLSLMHILKHI
@979_45CNXP_2
ATGCTAGCTTTTTGGCCTAATTCTTCTTCTGGAAATCCTAGCTATTCTTAGCATGATATTCGGGAATCTCATTGCTATTACTCAAACAAGCATGAAACGTATGCTTGCATATTCGTCCATAGGTCAAATCGGATATGTCAGTATTTGGGAATAATTGTTGGAGACTCAAATGGTGGATATGCGAGCATGATAACTTATATGCTGTTCTATATCGCCATGAATCTAGGAACTTTTGCTTGCATTATATTATTTGGTCTACGTACCGGAACTGATAACATCGAGATTATGCAGGATTATACACAAAAGATCCTTTTTTGGCTCTCTCTTTAGCTCTATGTCTCTTATCCCTAGGAGGTCTTCCTCCACTAGCAGGTTTTTTGGAAAACTCTATTTATTCTGGTGTGGATGGCAGGCAGGCCTATATTTCTTGGTTTCAATAGGACTCCTTACGAGCGTTCTTTCTATCTACTATTATCTAAAAATAATCAAGTTATTAATGACTGGACGAAACCAAGAAATAACCCCTCACATGCGAAATTATAGAATATCCCCTTTAAGATCAAACAATTCCATCGAATTGAGTATGATTGTATGTGTGATAGCATCTACTATACTAGGAATATCAATGAACCCGATTATTGCGATTA
+
KSSILPINLORKPNSLMISSSSNSNRPSISKOJQSLKKSRSLMMKSPOSJISMMMJLISSLOSPSJSPJLSKLOJSNKLMIJGEEFHIOMMLQFINKJIJJHF@>>>>GIGGHLSJKIJSHLIPIOSIKHIGLPINE>)&&&&((*&'*'(**+:854588CDIJJOJMJLSLSKJMHKSHNLINLSMSSKNSNSQSMPSNLKSSSMQMPJOMLJKKKEMQSKJJISNMOSSSSJLLNGISNLMOOKPMNSSSMSSSNJHKMIC<<?JLHKED((((*(((3=AEERMMSQMSLOJOMSPIHHSJMSLLMGGFGEHFLHOHNIKMOLF@KHSRIOSJSNKQSNOMIISM889CEQJRSPNMSSSJSJHKJLIBB>3EFECCCCDB77667CESJSKJJMQSNKKNLPKOLLSMSOSPHOSKMJSOD>>>::MNONJMLIKGJLIJMSLIFGOFFNNLIKJSFNNHKOMNLLSMJSSSOKKLRONSSKNSSMKIGLGJKOLJSLIJPCBGGEBAACDSSKLRSMNKSKIPSSOHIOOLJLSQSSILISPMKG?EHA6:RMLKMSMLILKJJJKIHKJGFHJNNGFEEGKOJMIOHSJOKJHHIGJOJNKHKJOOHJIHJISKSSOSJJMJJSIQMISRMDDDDCHJII
@980_45CNXP_2
AATCGCAATAATCGGGTTCATTGATATTCCTAGTATAGTAGATGCTATCACACATACAATCATACTCAATTCGATGGAATTGTTTGATCTTAAAGGGGATATTCTATAATTTCGCATGTGAGGGGTTATTTCTTGGTTTCGTCCAGTCATTAATAACTTGATTATTTTTAGATAATAGTAGATAGAAAGAACGCTCGTAAGGAGTCCTATTGAAACCAAGAAATATAGGCCTGCCTGCCATCCACACCAGAATAAATAGAGTTTTCCAAAAAAACCTGCTAGTGGAGGAAGACCTCCTAGGGATAAGAGACATAGAGCTAAAGAGAGAGCAAAAAAGGATCTTTTGTGTATAATCCTGCATAATCTCGAATGTTATCAGTTCCGGTACGTAGACCAAATAATATAATGCAAGCAAAAGTTCCTAGATTCATGGCGATATAGAACAGCATATAAGTTATCATGCTCGCATATCCACCATTTGAGTCTCCAACAATTATTCCAATAATTACATATCCGATTTGACCTATGGACGAATATGCAAGCATACGTTTCATGCTTGTTTGAGTAATAGCAATGAGATTCCCGAATATCATGCTAAGAATAGCTAGGATTTCCAGAAGAAGATGCCATTCATTTGATAAGAAATAAAAAGGAATATCGAAAATTCGAGTGGCTAAAGCTAAAGCAGCTACTTTCGAAGTAACAGAAAGAAAAGCAACGACTGGAGTGGGAGATCCTTCGTATACGTCAGGAGTCCATTGATGAAAAGGGGCTAGGGAAAGCTTGAACCCAATTCCTACAGTGATGAATATAAGCGCAATTGAAATTCCTGGGGAGTTATACATTTGTGTATTGATAAGACCATTCACTATTTCTTGAAGCTCAATCTCTCCCCCGGATGAACCATATAGCCAAGAGAAACCATAAACCAGAATAGAAGAGCTTGCCCCACCCATGAGTAAATATTTCATAGTAGCCTCATTAGATCGTATATCTTTCTTGGTATATCCAGATAATAGGTAGGAGCATAAACTGAAACATTCTAGAGCTACAAAGATAGTTATTAAATCGTTAGCACCACATAAAAACATTCCTCCTAGAGTAGCTGTTAATATGAATAACAGAAACTCTGTTATAGCCATTTCTGTACATTCAATGTACTCTACGGATAGAGGAATACAGAGAGTTGAACATAGTAAAATAAGAAATTGAAAGATTTCGTTGAAATTGTTCGTTTGGAAATTTCCTGAAAAGCTAATCATAGGTTCTTCTCTCCATCGGAACAATAGGGCCGTTATGCTCATTACGAAACTTGTTGAAGAGATGAAATATAACCAAGGTATATCTTTTTGATCAGAGGTTAAATCGATCAAAAAGATATACCTTGGTTATATTTCATCTCTTCAACAAGTTTCGTAATGAGCATAACGGCCCTATTGTTCCAATGGAGAGAAGAACCTATGATTAGCTTTTCAGGAAATTTCCAAACGAACAATTTCAACGAAATCTTTCAATTTCTTATTTTACTATGTTCAACTCTCTGTATTCCTCTATCCGTAGAGTACATTGAATGTACAGAAATGGCTATAACAGAGTTTCTGTTATTCATATTAACGGCTATGTTTTTATGTGGTGCTAACGATTTAATAACTTTGTAGCTCTAGAATGTTTCAGTTTATGCTCCTACCTATTATCTGGATATACCAAGAAAGATATACGATCTAATGAGGCTACTATGAAATATTTACTCATGGGTGGGGCAAGCTCTTCTATTCTGGTTTATGGTTTCTCTTGGCTATATGGTTCATCCGGGGGAGAGATTGAGCTTCAAGAAATAGTGAATGGTCTTATCAATACACAAATGTATAACTCCCAGGAATTTCAATTGCGCTTATTCATCACTGTAGGAATTGGGTTCAAGCTTTCCCTAGCCCCTTTTCATCAATGGACTCCTGACGTATTAATACGAAGGATCTCCCACTCCAGTCGTTGCTTTTCTTTCTGTTACTTCGAAAGTAGCTGCTTTAGCTTTAGCCACTCGAATTTTCGATATTCTTATTTCTTATCAAATGAATGGCATCTTCTTCTGGAAATCCTAGCTATTCTTAGCATGATATTCGGGAATCTCATTGCTATTACTCAAACAAGCATGAAACGTATGCTTCGTCCTCATTCCATAGGTCAAATCGGATATGTAATTATTGGAATAATTGTTGGAGACTCAAATGGTGGATATGCGAGCATGATAACTTATATGCTGTTCTATATCGCCATGAATCTAGGAACTTTTGCTTGCATTATATTATTTGGTCTACGTACCGGAACTGATAACATTCGAGATTATGCAGGATTATACACAAAAGATCCTTTTTTTGGCTCTCTCTTTAGCTCTATGTCTCTTATCCCTAGGAGGTCTTCCTCCACTAGCAGGTTTTTTTTGGAAAACTCTATTTATTCTGGTGTGGATGGCAGGCAGGCCTATATTTCTTGGTTTCAATAGGTTTCCTTACGAGCGTTCTTTCTATCTACTATTATCTAAAAATAATCAAGTTATTAATGACTGGACGAAACCAAGAAAATAAGCCCTCACATGCGAAATTATAGAATATCCCCTTTAAGATCAAACAATTCCATCGAATTGAGTATGATTGTATGTGTGATAGCATCTACTATACTGCGATATCAATGAACCCGATTATTGCGATTA
+
DDGMJLIJKKKSSPJMSLMISSMRSMMLNMSPKSOMOLLSLSNIBBBCBSOILHHKKKISKJJLJIIHKSOILMMISKJNLIKNMKPSIL>777BJMJJJISLQNJJMKOJKLJSJSISNMPOSONSNSOPJMJEDEDE????CGHHKLKLNLIKJHJMMSHKNNGQMKKGNGPHSMSSIHGHIHELNKNSMIHJEDDCEMMKSIFGHHISFFJHJKHSMSNSOKONKSKKLISMRMRSSRLOJOOQOLJHIHJJNSJGHHIHKIMLBCISOSSOMLJHKRSHSGEEAC?:98*)))+-4;BFIJHLBBBCCDOIJHKODNKLLLN=<;1(((,MLRQLJOQMSSLLKKLOONLNKMNSLNPNIOPSLNSSKSSKNLKJKKNRQIOKMLKIOKJGKSMQNOKSKKOKKLIIJGILIKKMQKSSSOSLJISNIOOIHKGLLPRIHMNIIJMOSSSSOLSNOSSSOMSLSMSRORSSPMISKMNPOLKMJMNOSPJJLQLQLRMKILMJPIJLILNGMILIJKPSKGHJHKHDDBCCGLINKHIKJKGGGGIIGKFIGIIJILJKLKLIILCBCBCBOJIMHJKGFECEIISIIHHJHGJEDEEDDEECEEGGJSJPNJHFFCFHFGA@AIGHJLLIHFFDDDDFHMGHNFSSSHMHJIKGIIJKLJPMISSHKHLHJRMOSKJKKSSOJIHHFEJA<=KMJMIKIMHMMMSNPKOMNKISJJJJPLSNSLNSLKSLHGLIJHGKMHSLNLJLMPHKKHELF<;;;DFHPPNNLOOKMLIHIOKISLHNLKISJIHLMJSRKSMKJPNHLLLLNOHSHJHGKGOLSOIQLMSNEDFFKMLMJSRISLKMOLNSLOMPSSNSSKMKJSKSSSNKIPSGEGFEROQQSPSSPSRSAC76559LOQSINLSPNLLOJJIIIOSKOMPKKSISMPLOMHPSIKLSKSJFEEFD<BIIEISHSGILGNNQILKQNLSSIKIHMSKNKNKFEDFFSMLJMMSNJIJGNSONLLJLSNJLJPMNNQJLIQIRJSLPOOJNKJJFHQPKKSSKSKNLKKJLSKJJQKSLJKKJSLHHIHHIFFIHLISPNS>IFGJIOOMSNJKKKNQMKMHFIGHOKHOLPPKKPKKGMSMJKSLSJKKMKKSIJJOKDDEFF<SMSJNHGIJGGFFJHIJLFHKFHIIFIFHGFIJGM;0-,,,-,,,,,?DEDEHIJPLLKSJKLJNDFOKKHJFIB<A@@HPKKLMOSIE@@@;<ENHLIRKKHDEHMLRSIIEFEHEJHFGFEEFEDHHFJGHECBCCDGHFFJGFEDDHEFEGGFEHFHGFCBBBEIJMGNHFMSRSMQJINLJLJNMGJKSNMLSKSKKIHIFDEEHJJLSLKSJKILPGFGHEEFGGIPIKOKSMKMLMGHIIMHQHKDCDBCDGFGDFFHEA?==622369;;<<::99:55331./0288<;;..../<<<=???@B@>>>>8766550../<::::=ADELKEFA@?<9::;:<7775+++>==>>BACCAAB@@HCEGB?ABFEBBABA@?=9999;;55789?@BDECE@ABGEEEFIGIIHELHDC@CAAAB@B?==<;<==>DBBB@<;999:9:@AAAACA=A@?=620(''''''(,-.//4787656;;::9322231.-+)&&&'%)59;@AA=;<<??ABD=>>>@GCFFDDDEEDEFDBCC@><;2,)(')*+-235;<?@BCDCDA77445ABEECCAAACEDFDDDDEEFFDEDGIJHGGIKLFCGEEA<<::889556662/-.,-///6976777>>>6666561/,*(()**-.038:@BCC=<;;;>@@@A@A?>==>=BBBABCD>::97779<BA@?>>=????@A@A=977431)**''&&&&'3//0107776:=><<>=:953-++++++,-/588588;<FECEF?@88<?>;::60///,,+*)*****+*(('&&$$$$$$%)+,1:BEBA@@B>@A>>?@@??=>=:9::@>FEEBDECC>>BCDDEEDHHECCBCB@BA=<>=>>;BDCAA@?:<<<<BB<-----3)((''7<BDIDCCCCDA;<;;9:;22223>>?=<<<<@DCCGECCEFFGFEFGFDJGIHEHIMHIHHDCDNFGDEEEFBDFEECBC?;::;<>?@AB<8884/.---+)(%%&&((*(((((*100000012238:;;=><<==?BCEFB@A@>;;:::97/...--.+''(();:::;;:9989:98889:93110-++,23+)(()*+-689:====?<:::9999:===>?@A?@ABCHFHGCCAABCBCEDEDEDCB96&$$##$$%'())*+,./00..-)''()/9:=;<>?@AADDCCEHLJJHB@<<B@CBD?>@AGKFDB@BCCIINHHGGEECECBB??CEGGB>@?@BBABA;88878:<AABBDBA;9>?>=<866779<:6544686898999:<>BDHIERIHSIJGLFCBABBDDEC?>>:3////.-*(''''&$$$%%'*++,,./+**++1445;;;;<;;??;<;;=HKHGFFFACCBB??A=<<;;;:6523***)*/+***+.*,12,+,,,4669;<=====?B@@CCCDEEGCC=BDF=67DCDBCFHGEDD?;;9::0/..//..../034435674566@@@@?@CCBA>==;:8741-,,,-/156679::::99<<>DEFD=<==>
@981_45CNXP_2
GGCAATGCAAGGGAAGCCATCAATAAAATAGTGAACATTGTAAATATTTTTGGAATGGAGATAGCCATTCCACCCATTTCATCAAGATAAACAAGCCTAATTCTATCATAACTCGTCCTCCCAAGAAAAAAAAGTGCAGCGCCAATAAATCCATGAGAAATTATTTGTAAGTGGCTCCCATTAAGTCCAGGATCCGTTATAGAACTAATACCTATAATTATAAAACCCATATGAGATACAGAAGAATAGGCTATTCTCTTTTTTAAATTACGTTGACCGGGAGATGTTGAAGCTGCATAAATTATTTGGATTGTACCGACTACCAACAACCAAGGAGAAAACATAGAATGAGCGTGGGGTAATAATTCCATATGGATTCGAACCAACCCATAGGCTCCCATTTTTAATAAGATTCCAGCGAGAAGCATACAGGTACTGTAATGTGCCTCACCGTGGGTGTCAGGTAACCAAGTATGTAAAGGTATAATCGGTAATTTGACGGCAAAAGCAATAAGAAATCCAATATAAAATAGTATTTCAAGTGTAACAGGATAGGATTTATTAGCTAAGAGTTCTAAATTTAATGTTGGTTCGTTCGAACCATATAAACTTATACCTAAAACTCCTATTAATAAAAAAATAGAACTTCCTGCCGTGTACAAAATAAATTTTGTAGCCGAATACAGACGTTTCTTTCCACCCCACATGGATAAAAGTAGATAAACGGGAATTAATTGTCAATTCCCCACATGATGAAAAAAAGTAGAAGATCCCGAGAAGAAAATAATCCTATTTGACCGCTGTACATTGCTAACATCAGGAAATGAAAAAATCGGGAATCCCGAGTAACTGGAAAAGCCGCTAAAGTGGCTAAAGTAGTAATAGATCCCGTCAGTAAAATAGTTCCTATAGAAAGTCCATCTATTCCCATTCTCCAGTAAAAATCAAAAAAATCGATCCATTTATAATCTTCGGACAGTTGAATTAATGGATCGTCCATTTTAAAATTATAACAAAAGGCGTAGGTCGTTAGAAGAAGTTCTAGAGATTGCAAATGCATATAGTATACCATTTATTGACTTTATTTCCCCTATGCGGGAGAAATAACATTAATGAACCAGCAGATATTGGAAAAACAACAATTATTGTTAACCAAGGAAAATCATTCATGGTAAAGACAAGATACACCAGGTCCAAAGAACGCGTACTCAAAAAAAATATATAAATAAAAAATTTTTAACTTTTTTGAGTACAAGTACTTGTCAATAAAAAAAATAAAATGTATTCCAAATTTATTCAAATGAGGTTTTCGGTAACGTATCAATAAGCTAGACCCATACTTCGAGTTGTTGCTAGCA
+
FGEM=???9;7431.,(%&)*****,322/////ANIKG?@>??AKLHHMMG??<<650-.-)))&&&&'*),;;:@C=89>=?ABCCMJPSMKSSGIIJSEAB::::;6666+)*()*++*)*,85534HFJIFIFD@FECC930./002DGH9999:FFI>><:34)(%%$##$$&'%%+8;=@ABBDEILHSLJPKSC@AAA@AGKKJKSKMOSJIRLAGBABAIJRHSMPKKQLSKFDE??CJHMHRKFHJCB<:5598>>ELILKPLNPJKJJKIOJMLKKINNNLOPSLKMLPONSSOIRMLSISMJLKIOJGGKHGIGFIEEEGFKLC@ABLOIFPNPJLLKKNSPLHKSIKSLSH<;97+****-&&&&'1446<>CFGGHHFHILHKEGEA@CEDDDDHHB@>>>;734@@?BCJIJHKGLHJLJPKOJLSSSOPHSLSSSMSIIFNGHSLDBCBESSSPISHHNHKJIJKQSSOLSHLNKIKFQOLSLPHJHKSJSSSREJSMSQRSSSMMLILPHKLOLSMISLIKSMMRRIHGHOMLISJPKKSNMKMMIJ7632224:=EG::MNQGKQKNSLKRKRIMJLNNSKLJJHKRHFHGILKKHGIJJIIKKLMSSHJSLJKJJLGLLSSKSMKSLNMLIKLJKSJGGHHSI>FRKSIJMSMMJMJNLMKIPSKFFDGIBCIF???62488FKGEJFH,,,,,39;9BBHHJJLJOGKFEIJE>=97++*))((*0/.,144.--.:;:?HIKB=;<<@EGIDGL@JSLISSSQLSSMJSOSKJLFEEIGLHJJKKPNISPKIMGHJMHNGLILEJGD@FDEA@@BCIGJQOMJIGGPJLRKJIQNSSSSHECBBSIIMGOSONNSIHSNHLSKKIMOIIJKJKJIJHMLLKKJHBKOPSKJNKLJKIMIDEBB822123322222;731+)((()&'').++++++++++++9@:IHJHDEDEDIIJLSSJIKJSPSSKSSSJICAB@BDE>2/45-------.?AB?;DBABD?==0/00045553322211.+)))*.**+;<FHMQKSLSSHJJKJJKIKSSSSSKLHOIIOSLNLSMGLIKOSILMJIJIMNSSLJLGKOLJHSRKSSKLJSLJHJHJSLLSJRNSIPLJMOSHOLSSSKIKIFMPSOSJOJIGGILHSJMJNLQMIJMGJFKIILLLHIHEFEEEFFDDCCDDHLHFPISSSKKMKGFFJKJHSIJMIIMQKLJLHFEDKSS9766670000065545ABBBBH??@CDEEGJIPMLLIJKGHIGILOPHCHFFGIFMGGEEFFJKEEDEFPFFHIIEGHGFJED751222585321--../78=<<<<<;=>
@982_45CNXP_2
TACGTAAACAACTCGAAGTATGGGTCTAGCTTATTGATACGTTACCGAAAACCTCATTTGAATAAATTTGGAATACATTTTATTTTTTTTATTGACAAGTACTCGTACTCAAAAAAGTTAAAAATTTTTTATTTATATATTTTTTTTGAGTACGCGTTCTTTGGACCTGGTGTATCTTGTCTTTACCATGAATGATTTTCCTTGGTTAACAATAATTGTTGTTTTTCCAATATCTGCTGGTTCATTAATGTTATTTCTCCCGCATAGGGGAAATAAAGTCAATAAATGGTATACTATATGCATTTGCATCTTAGAACTTCTTCTAACGACCTACGCTTTTTGTTATAATTTTAAAATGGACGATCCATTAATTCAACTGTCCGAAGATTATAAATGGATCGATTTTTTTGATTTTTACTGGAGAATGGGAATAGATGGACTTTCTATAGGAACTATTTTACTGACGGGATTTATTACTACTTTAGCCACTTTAGCGGCTTTTCCAGTTACTCGGGATTCCCGATTTTTTCATTTCCTGATGTTAGCAATGTACAGCGGTCAAATAGGATTATTTTCTTCTCGGGATCTTCTACTTTTTTTCATCATGTGGGAATTAGAATTAATTTCCGTTTATCTACTTTTATCCATGTGGGGTGGAAAGAAACGTCTGTATTCGGCTACAAAATTTATTTTGTACACGGCAGGAAGTTCTATTTTTTTATTAATAGGAGTTTTAGGTATAAGTTTATATGGTTCGAACGAACCAACATTAAATTTAGAACTCTTAGCTAATAAATCCTATCCTGTTACACTTGAAATACTATTTTATATTGGATTTCTTATTGCTTTTGCCGTCAAATTACCGATTATACCTTTACATACTTGGTTACCTGACACCCACGGTGAGGCACATTACAGTACCTGTATGCTTCTCGCTGGAATCTTATTAAAAATGGGAGCCTATGGGTTGGTTCGAATAGATATAAATATTCCACGCTCATTCTATGTTTTCTCCTTGGTTGTTGGTAGTCGGTACAATCCAAATAATTTATGCAGCTTTAACATCTCTCGGTCAACGTAATTTAAAAAAGAGAATAGCCTATTCTTCTGTATCTCATATGGGTTTTATAATTATAGGTATTAGTTCTATAACGGATCCTGGACTTAATGGAGCTATTTTACAAATAATTTCTCATGGATTTATTGGCGCTGCACTTTTTTTCTTGGCAGGAACGAGTTATGATAGAATTAGGCTTGTTTATCTTGATGAAATGGGTGGAATGGCTATCTCCATTCCAAAAATATTTACAATGTTCACTATTTTATCGATGGCTTCCCTTGCATTGCCA
+
5...BCEEHFGJGGIOLNKKOMIOKJLOMLJKLIKLSSNQIEF?>GGKJSSNNMIDLKMNSLSLSLSHSJJLOSKNKSSPONNINPSSSSKLLHJJIHJMHJNKJLILMJGHMMSSIGE:;IQKMHGLSSKSMHKKMJJLCGEJSIH@?>>?AEB100++29/2;<IMKSLLOOJLJSKNPHHSORKOMSSSJKHHFLLNKGJ??KMLRSKLKKNSSONOMSSSSLNSPMMJSMSPINPQKOLSPKSMLMPSLSSSQRSSJSKLSIJKJKNMLNLOMKGFEEJFGJBNIPKMLJSKKIMLSQLKSJMKLSSOIPOKJINMSLQKNSFJKIIPPJSSMOSSSSQSLKIHIJKKHIKRSKLIIGHIHILSNLKNLIKOKKPSDB3222398889<=<6666655547=DDGEFGBNSSSKKJSILNNMJLMHOKGGHJILNKJMIHJDFDJLKPKHMKGKSKOLHNHGFEFIJSMNSNMEB??CHDKJLKHLILJMNFHEKSKNMG>976434111DCFHEEG?@@AJHOSFA>AJHJOJLLKHNIMLJOKJIIIFFEDFJGHSKIHIHGINKIOLSJRLDB<5555AABB@AAFDDDJNIFEDFB@AABBSLLMEE))))(((?>?83722GGKLKSMJIOMPKSKJKPOJKSLSMMGSJSQQPSPSSPPIGIJIJRSLLROSKIMKSKKKRMOLLPSMSRQIJPJISLSJLHOKLMPSSSMMSISSMSJSJHHSKRSIMJIIMKSNNJKSSOMKSJSPNNKHKJORNJJPSLNQQSSONOKRKMIKOSNSLQQJJFLJPOOLINPSOSLKJOMJKHPPMLSKSNSQSSMSSSLNLSSRSLRHHIJIJSMSOMSNLOSNSSOQSKLKQLKPSOSPSSOSPSOPNSOSSSPLOSSOSKJRSMLSLSOOLMNLMOJSMOKNNSSLQPSHSRMSSNMSNSJJJSOQSOSPSPMQPNNMJLJPPIGRIISRSRPKOSLHGGOIIIFIA?99::::43333EHPNLSMOQJJLKLJSMOSMLSMMSOSRPNSRRSLIQGQJJKMSLISJJPOJSMISQNSJSKJSNJSSSSSOPLSSSSLSSSSPIOLOMJNKLSSSKOHQSNSIPSOKLNOSMMMSSQSOQSSMSPKSORSSNPGGFHSMLKSLNJQSPJSOJSIJIMSRSLLORQPLPPSSSSPINIGIMKPSSNSOLSSSLKKPQSPMLRLLLSLSSOMLRMSMQSSKIMJKSSSPMSNQKLSLSSKKJSLOSIMOPSSSOLSMSNLSQKSOSSKOMSNJSKLOKNIKQJNJFFDDJFJIJKSNSLSJRNSNPONSMMFSMMNLKHMMKRLLNSRSLNJIIEGGSHSIED=01EEEHGJKJM
@983_45CNXP_2
ATGCTAGCAACAACTCGAAGTATGGGTCTAGCTTATTGATACGTTACCGAAAACCTCATTTGAATAAATTTGGAATACATTTTATTTTTTTTATTGACAAGTACTCGTACTCAAAAAAGTTAAAAATTTTTTATTTATATATTTTTTTTGAGTACGCGTTCTTTGGACCTGGTGTATCTTGTCTTTACCACGAATGAGTTTCCTTGGTTAACAATAATTGTTGTTTTTCCAATATCTGCTGGTTCATTAATGTTATTTCTCCCGCATAGGGGAAATAAAGTCAATAAATGGTATACTATATGCATTTGCATCTTAGAACTTCTTCTAACGACCTACGCCTTTTGTTATAATTTTAAAATGGACGATCCATTAATTCAACTGTCCGAAGATTATAAATGGATCGATTTTTTTGATTTTTACTGGAGAATGGGAATAGATGGACTTTCTATAGGAACTATTTTACTGACGGGATTTATTACTACTTCAGCCACTTTAGCGGCTTTTCCAGTTACTCGGGATTCCCGATTTTTTCATTTCCTGATGTTAGCAATGTACAGCGGTCAAATAGGATTATTTTCTTCTCGGGATCTTCTACTTTTTTTCATCATGTGGGAATTAGAATTAATTCCCGTTTATCTACTTTTATCCATGTGGGGTGGAAAGAAACGTCTGTATTCGGCTACAAAATTTATTTTGTACACGGCAGGAAGTTCTATTTTTTTATTAATAGGAGTTTTAGGTATAAGTTTATATGGTTCGAACGAACCAACATTAAATTTAGAACTCTTAGCTAATAAATCCTATCCTGTTACACTTGAAATACTATTTTATATTGGATTTCTTATTGCTTTTGCCGTCAAATCACCGATTATACCTTTACATACTTGGTTACCTGACACCCACGGTGAGGCACATTACAGTACCTGTATGCTTCTCGCTGGAATCTTATTAAAAATGGGAGCCTATGGGTTGGTTCGAATCAATATGGAATTATTACCCCACGCTCATTCTATGTTTTCTCCTTGGTTGTTGGTAGTCGGTACAATCCAAATAATTTATGCAGCTTCAACATCTCCCGGTCAACGTAATTTAAAAAAGAGAATAGCCTATTCTTCTGTATCTCATATGGGTTTTATAATTATAGGTATTAGTTCTATAACGGATCCTGGACTTAATGGAGCTATTTTACAAATAATTTCTCATGGATTTATTGGCGCTGCACTTTTTTTCTTGGCAGGAACGAGTTATGATAGAATTAGGCTTGTTTATCTTGATGAAATGGGTGGAATGGCTATCTCCATTCCAAAAATATTTACAATGTTCACTATTTTATCGATGGCTTCCCTTGCATTGCCA
+
KMKKRINOILLHIHJJJNSKIINJSMSNOONSJPGKNJKPJMLJHIJGGJSNOJLSLISOOQSLMGHJHGLDMHJKOPLLJJQNIDMNSSSSNSKSMKPKGMIKLILHMOKGDEFKSPKJHEGIMNIDISSSKSRSSSQLIHKEAGSSRPPSSNSJKIJIJLHSBIJLKP@===GBCDJOGNQKNSJSLKSJJMMIKLSLNNROSLJSLPMOLQSMLRMLSSSNJMLSPSMLNNSNQSQSMOQJJJSKKMRRKMJSSNROKKSJLSKIKKJLLJSMINFKJHKSHQKMSMHGKKSPSLSKPMSKSMRJONNMQLSHQSOGKPKJLLIISJJIRJNPHHHJHDDBEJKSMJKKJSEFKKKHKKIGFGHIKRNKSKQJILHLJIKSKLJHPJSIGIFIGLQSSJGEEB77LNNIGEAEMSNKJRKHHLHHGHGGIIHIGGIKHFHFKIILJISJGGFGHGGQLJNGHJCBB@@CEHJJIIGFI;<=(((((>=>?A;>==>@DDEHHFDDFFEDEDCCDCDEEFD@@A@GJIKHDA@DFLLLMSLMKKKMMSIMHIKHHKJOSPPPPSLSHIJPJQISHFMMCDJHHPKLHLONRJLDF>JKGF>997655668LSQSHERHNGFGGFK==F==FJIJNIKFHOSSOJLPKMKLLKSPPKKHLFMQJOQNSKSOJIJSLSNKHHIIKKKLSSLSSNMLJJSNQNSSKIJJMRRQJSQNMSOSSSNKJLOQLKKNJSICSNSISMJMMEDA@?ABDJGSMHIGGGJLKLKMNMISJGGOHHKIIMIHMHIILNNJJKJJMKQSHMKLMMKLSOLJLPLSKSRSOIJMKHLMSMKJKSLNNNNSOMOLFIKDCFLIHKPHNKIJIHNHKNKKJKOJMSPKMNJNOOJ<::::LPIQLKKJKJJISKHJSIQSNKKLOOSOMQJHIILIKQMJIKKOJKSRLNJISQLMJNSJJNGHIQSMSGNKKLLNPLKRQSSKJMOSPLKJJLRSMKONILSOQSNMLMSRPMSNRLSNLKSSHMSJMSMSQRKIPKSLJLPSPMMSSMLLRMQMLMMFHSMLMIHONOOSJJJLSSPKMMQQMS@@@@BJROOMNSGRSLLKGSISRONLJLOIIKMPSKMSSOSSOSPMOSSMSHFGHJMMSSRPJNJKOMMNLPLSSNSQSKSQRPJNLPPOOSMSLKRMSOSSSLSKPKKMOOSSSMSMSOKSOLPSNSJLNLNSSONLRLSNNPPSSSMSSMLSSRJOFGGEESNOKKJNSSMSQOKNMSFMMPMPOLRSSLSMSLSNLKLKNKSOMOKHLDISKJSKQSLOSLS<<JOJSOKPROPSOSJKLLLNPOOKNSNSQPQSHKJISKNLOKLSKIMJOPRNKMJL
@984_45CNXP_2
TCGCAATAATCGGGTTCATTGATATTCCTAGTATAGTAGATGCTATCACACATACAATCGTCACGAATTCGATGGAATTGTTTGATCTTAAAGGGGATATTCTATAATTTCGCATGTGAGGGGTTATTTCTTGGTTTCGTCCAGTCATTAATAACTTGATTATTTTTAGATAATAGTAGATAGAAAGAACGCTCGTAAGGAGTCCTATTGAAACCAAGAAATATAGGCCTGCCTGCCATCCACACCAGAATAAATAGAGTTTTCCAAAAAAACCTGCTAGTGGAGGAAGACCTCCTAGGGATAAGAGACATAGCTCAAAGAGAGAGCCAAAAAAGGATCTTTTGTGTATAATCCTGCATAATCTCGAATGTTATCAGTTCCGGTACGTAGACCAAATAATATAATGCAAGCAAAAGTTCCTAGATTCATGGCGATATAGAACAGCATATAAGTTATCATGCTCGCATATCCACCATTTGAGTCTCCAACAATTATTCCAATAATTACATATCCGATTTGACCTATGGACGAATATGCAGAGCATACGTTTCGTGTTCTTTTGAGTAATAGCAATGAGATTCCGAAGGTGTGTGCTCAGATAGCTAGGATTTCCAGAAGAAGATGCCATTCATTTGATAAGAAATAAAAAGGAATATCGAAAATTCGAGTGGCTAAAGCTAAAGCAGCTACTTCGAAGTAACAGAAAGAAAAGCAACGACTGGAGTGGGAGATCCTTCGTATACGTCAGGAGTCCATTGATGAAAAGGGGCTAGGGAAAGCTTGAACCCAATTCCTACAGTGATGAATATAAGCGCAATTGAAATTCCTGGGGAGTTATACATTTGTGTATTGATAAGACCATTCACTATTTCTTGAAGCTCAATCTCTCCCCGGATGAACCATATAGCCAAGAGAAACCATAAACCAGAATAGAAAGAGCTGCCACCATGAGTAAATATTTCATAGTAGCCTCATTAGATCGTATATCTTTCTTGGTATATCCAGATAATAGGTAGGAGCATAAACTGAAACATTCTAGAGCTACAAAGATAGTTATTAAATCGTTAGCACCACATAAAAACATTCCTCCTAGAGTAGCTGTTAATATGAATAACAGAAACTCTGTTATAGCCATTTCTGTACATTCAATGTACTCTACGGATAGAGGAATACAGAGAGTTGAACATAGTAAAATAAGAAATTGAAAGATTTCGTTGAAATTGTTGAGTTTGCGAAGGAGATTTCCTGAAAAGCTAATCATAGGTTCTTCTCTCCATCGGAACAATAGGGCCGTTATGCTCATTACGAAACTTGTTGAAGAGATGAAATATAACCAAGGTATATCTTTTTGATCAGAGGTTAAATCGATCATCAGAAGAAGAATTAGGCCAAAAAGCTAGCATA
+
QNSKNSSKLJHNNJNHBBBBFNSKSNLOHMMPOLKLQOMJJNSLNSLSOJKGHCC?>=7('''()((()235ACIKJQNJJLSKPMGF+(()35DHIISKINKKKMNKMSNNLKNNOSPQKMMSPMSKSQSSPSMNKNSKKSIKSSOMMLLLKJLISMSSSSSNJLIRSSIIMSDBFEDDDDBDEDLLQKJJLLJSKOSMNLSLOLLKSNPLNSOLPSSSSRRLLSNLLSMKJLSMPJSOKNQPLQMLNPSLKJKMNMJJIGGF700KHGSOSOKONKMLSOJMOMMRSSPNSKLMGKSIGI8////0-,+.--..2223GIHBABCCKGGJSSMSSSSOPSSLNMKRSJSSSIJMSIMLSIRONLSJSQSKSSOLLSOMRPPSLNLHJNKPJGKM?PINOKLSILIGHGGIGHRLHOOMMSMJRKLLSIQIJKHHLMLIILOSMLNSRSKQMOLJNKKLNOSSJLLJLNLKOJMSPLPMSROSMSDCQKNLNRHLJHHJIILOKLKJLJMLKJJGHHJFLGHGFECAB(((((8***'&%$%((+*//00----100110/5566AG;::::;432222,*&')'&%%$$%%%&&%&&&%%%%$$$%3552=?@@EEGILKJHKLLLJKIJOJJJKGGGISOIGHJSNKJJHJILFDDIIKLKJKMJLLSLMJISKINLHGIHOSJHHGCG--SHKSNHSFCFEEDFIFRIQMHPOIJIIIGHF;=>A@>?>??73000@ABBCBJHKINGIJIKIJMGKNSSLNOSSKJMSSSJOOMMOSKKKKLLJKKLRISLSLHMHHOKKIMMJNJKIJFHKSMOMJMOMKLLLIHKPJHQIJKSOSLOOMNKJSOILSHIIBBD<<DDGNNLGLLMSOLJRJLLIQSKLIMP:-+E@DHJHIIGILKSKKLSKDEIKPORMMNJGJMMSO?=??E<632.*,.,,(()--1+*)))+.3447==845?FIHGLKKNKJHKHHGHFEGGFFFECAA55544:<DEDFGDDGGHJIIKHFFJMKHGHGHKMGFDEHOJNOHKHKKKIIIJGGLIJMSC>>>IIJMGJSJJGGGDFEFFKIJNJSLIQJKNKIKHKJNLSHIGHIGHMIIKKMSKSHMJOJSNKKJLPSKKJSJLKKHNIJPKSLKLMMISJKFDDCDF@>;6555567<>FEHIJPJJMQKJFGFFGGHHIGIGEDFFHNSKKKIKHFI><>410///-))*+,1,***))(&&%%'&'(())*)***,*)*--.0EJMKLFJGIMNIRSSJJLSJMJRFS?AIHIJIGKLSOKOMSHEEGCEGGNDEFLIGEGGILSSKNLQSSMLLJHIIKIMSMLMSMQKRHIFIFJKMNKKNNOLKNKHEEFEFNKJFDDBACEEGHJKJISLKQJHHHEDEGGBNSLSLGIGGKG
@985_45CNXP_2
ATGCTAGCAACAACTCGAAGTATGGGTCTAGCTTATTGATACGTTACCGAAAACCTCATTTGAATAAATTTGGAATACATTTTATTTTTTTTATTGACAAGTACTCGTACTCAAAAAAGTTAAAAATTTTTTATTTATATATTTTTTTTGAGTACGCGTTCTTTGGACCTGGTGTATCTTGTCTTTACCACGAATGATTTTCCTTGGTTAACAATAATTGTTGTTTTTCCAATATCTGCTGGTTCATCTAATGTTATTTCTCCCGCATAGGGGAAATAAAGTCAATAAATGGTATACTATATGCATTTGCATCTTAGAACTTCTTCTAACGACCTACGCTTTTGTTATAATTTTAAAATGGACGATCCATTAATTCAACTGTCCGAAGATTATAAATGGATCGATTTTTTTGATTTTTACTGGAGAATGGGAATAGATGGACTTTCTATAGGAACTATTTTACTGACGGGATTTATTACTACTTTAGCCACTTTAGCGGCTTTTCCAGTTACTCGGGATTCCCGATTTTTTCATTTCCTGATGTTAGCAATGTACAGCGGTCAAATAGGATTATTTTCTTCTCGGGATCTTCTACTTTTTTTCATCATGTGGGAATTAGAATTAATTCCCGTTTATCTACTTTTATCCATGTGGGGTGGAAAGAAACGTCTGTATTCGGCTACAAAATTTATTTTGTACACGGCAGGAAGTTCTATTTTTTTATTAATAGGAGTTTTAGGTATAAGTTTATATGGTTCGAACGAACCAACATTAAATTTAGAACTCTTAGCTAATAAATCCTATCCTGTTACACTTGAAATACTATTTTATATTGGATTTCTTATTGCTTTTGCCGTCAAATTACCGATTATACCTTTACATACTTGGTTACCTGACACCCACGGTGAGGCACATTACAGTACCTGTATGCTTCTCGCTGGAATCTTATTAAAAATGGGAGCCTATGGGTTGGTTCGAATCAATATGGAATTATTACCCCACGCTCATTCTATGTTTTCTCCTTGGTTGTTGGTAGTCGGTACAATCCAAATAATTTATGCAGCTTTAACATCTCTCGGTCAACGTAATTTAAAAAAGAGAATAGCCTATTCTTCTGTATCTCATATGGGTTTTATAATTATAGGTATTAGTTCTATAACGGATCCTGGACTTAATGGAGCTATTTTACAAATAATTTCTCATGGATTTATTGGCGCTGCACTTTTTTTCTTGGCAGGAACGAGTTATGATAGAATTAGGCTTGTTTATCTTGATGAAATGGGTGGAATGGCTATCTCCATTCCACCCATTTCATCAAGATAAACAAGCCTAATTCTATCATAACTCGTTCCTGCCAAGAAAAAAAGTGCAGCACCAATAAATCCATGAGAAATTATTTGTAAAATAGCTCCATTAAGTCCAGGATCCGTTATAGAACTAATACCTATAATTATAAAACCCATGAGATACAGAAGAATAGGCTATTCTCTTTTTTAAATTACGTTGACCGAGAGATGTTAAAGCTGCATAAATTATTTGGATTGTACCGAGTACCAACAACCAAGGAGAAAACATAGAATGAGCGTGGGGTAATAATTCCATATTGATTCGAACCAACCCATAGCTCCCATTTTTAATAAGATTCCAGCGAGAAGCATACAGGTACTGTAATGTGCCTGGGTGTCAGGTAACCAAGTATGTAAAGGTATAATCGGTAATTTGACGGCAAAAGCAATAAGAAATCCAATATAAAATAGTATTTCAAGTGTAACAGGATAGGATTTATTAGCTAAGAGTTCTAAATTTAATGTTGGGTTCGTTCAAACCATATAAACTTATACCTAAAACTCCTATTAATAAAAAAATAGAACTTCCTGCCGTCAAAATAAATTTTGTAGCCGAATACAGACGTTTCTTTCCGCCCCACATGGATAAAAGTAGATAAACGGGAATTAATTCTAATTCCCACATGATGAAAAAAAGTAGAAGATGCCGAGAAGAAAATAATCCTATTTGACCGCTGTACATTGCTAACATCAGGAAATGAAAAAATCGGGAATCCCGAGTGACTGGAAAAGCCGCTAAAGTGGCTAAAGTAGTAATAAATCCCGTCAGTAAAATAGTTCCTATAGAAAGTAGTCTATTCCCATTCTCAGTAAAAATCAAAAAAATCGATCCATTTATAATCTTCGGACAGTTAAATTAATGGATCAGTCCGTTTAAAATTATAACAAAAAGCGTAGGTCGTTAGAAGATTCTAAGATGCAAATGCATATAGTATACCATTTATTGACTTTATTTCCCCTATGGGAGAAATAACATTAATGAACCAGCAGATATTGGAAAAACAACAATTATTGTTAACCAAGGAAAATCATTCGTGGTAAAGACAAGATACACCAGGTCCAAAGAACGCGTACTCAAAAAAAAATATATAAATAAAAAATTTTTAACTTTTTTGAGTACGAGTACTTGTCAATAAAAAAAATAAAATGTATTCCAAATTTATTCAAATGAGGTTTTCGGTAACGTATCAATAAGCTAAGTTCATTGCTTCGAGTTGTTGCTAGCATA
+
HHIKJHLKJSIJIHKLLIKJKNIIEEEEFECBFEFFEBCCEGA@?999;<<>?GIMDDDSKIIIFGMKSKNRHJJHHHJHHSMSIGFKJSSSSHMIFHHFEFFHFDDDFHJFCFILSONHFCCRNLNENKIILSPNONNIEC>@AFINNQFEEGGGA:90(()*%&+-<AEGMILMNGKA??>><B>EGHFGSHIJEPONMSOSSNOJLNSRLOPJILJSJNSFEG?;;@2,*)**)****)*))'''''''DDHGGGKKSKJD>@IIEHHIGMJSMGJSGFGBCDFOJHIHGFIMIIKJJJLIGIKLIKRQOMKGFHEEGKPOSSKIIHHFMJIJR==CDEJGJNKSJMHJJRNSMNNOOJJGFFGHJSJJHJIKKGLGLOJJIKFFJKLLLJSIIGIIHD@A?=7+++A?@?<FLLJHCCCDIJJHLHGIKMEEDDCGGINHJJLOMPNJJJKGIIJSNPKIFGEDCABBGMSSNJKIIHGKIHGHGFFFJJGIGFGEFGPMRIGFGGFEDEABDDIPDBEAAEBHOSSMJGEJNKHFJHISKJGGGLGILGHFFCCEFEHIKSKSHHGHINJLKRJOEDA>==>A?AA=>?CBB;SNKKNFHE:::::<JLJHKEADDDEJJLSHHGDEFGIH?>==>CKSFLLGFDDFFEDDCCF@AFFJPSJFEAABBADF@????CDCCDDEHGHIIJIHHFFGLMQS@EHGFFFHSSMSKSMSSSNRNSLSPKMSMSDKLPSOSSKILIIJMGPNSNSPOILLSKHIILMKNHMHGKJQRSOJLJJSKOIIIINJOOKLLSOJOMIPLJMPSSJILSSMHMRSSQHIMLNOLNSJKJLPGFLS@@;878775/-,+,@BAEGLHMNPHQPJKJPJA@A@@G@@LSHIJJILPQIIHHFJICEEEFRHGIHJFHHHIFGOHEGLIHILISPLOLSNLPSNNISOSLSSNSOLNLSMINSSLIKNLNKOPKGHSRSLQSPNSONMRMSSKKJIGGJI@?=<:66656GHHGHJOSNSLIORSLOLKKJPQLRMOKMLJSSQMNSSLLQLRMKSSMSSNSPKNMLOSLRSNSSSMSOMNMSROKRKSMMNLSHLQOSMILMSMOKILKSKNLMOSMJPOKSSPPNJLLQPPOKNJLSRNSPSKISSKSOPSQKLSLPSNSSKMKSSISKSPJSNSMSMMOKQISSQMQLPNMKNOOSMLLISISRSQSOSSSSSQNSSMSSSSPSNOOKJKKSSSKIM@??:?@FBCBCOLMLSLLSLLSFNMKROQOOSSSQNOLSKMLMKGLLJKNKSNMORNKS00000SLF99SPSKCHL=GGB@@@::::=>DFECBEI??>AB>?AAABDEFGHGFDADDB>:9@?;;==<??EFF@?==:;9****+9:=?@@AA?32229@BFCA?>====>??==>;53++.-./1478:85753/////.,**,,;<<<==A@A?A?ADC=<==:::3.&&%%&()+,...,,+-2678?@@???BBDADMDDEEEGHJLHIHEBCBCA;7:700--3:=>@CDEDHEDEA=<<9:998770.+)(&&&'(./011--./3135568:2<==A??>>??><;;;=>@BBA>==;87667;;=<==<::;==>?>=<65-,***,-,/6:;A>==<<;:;;;>?>=873111244457878:<>>BA@@??62.)('%%&&'(())'''''89:;??@???ECDCDCDFFEEFFEGIGHGEBDDEGMJIGFEFDDFFHJHHIIDEGEEFGFIHRKHGNBA?@?DDDEFGHJFGKEGJIRQKLQHILFF=<>BABB?=:9999999888866634:3222)((()<;::;ADCBBAABFEEFDDECCB@A?AA>>A==9BAA@@>975346335543232002589:;<=>??@>89=11111776554456677622**+++./445?@A@BDEEEDHFFBEHGDSKHJHH?966))=>>AEEEACABBCDA?=:8998876643+(''&&%&(*,--024499:=>?><<<........:::9>@@?A:::99888<;>>><<<<====8866698899//..*)('&''((*26744545;<>@CCISGJKJJGHFEGCBCBCGG>>:8764***+-)))-/34====<;:9*))))*//230*+..10))*:=CJKJ?;99:?>:978:;::9889663222221010.,***))),.;;<;:987-(()+))))*7:;DFECBBAABCFIFD??;;<=9211.+)((('001443422289:BBBACBFDDEDFED55557HJJHHHMMKEHHD?HEA8?@1**+8?<<<<@A@AAABG>???@GIFIIIMHSGC?>ACFJIDEDBA?A?BCA@>773365544966667==<=>>IGEFFFGECBDCBABDCB<:830/.,'%%()*789:=@@;86;BECB@@?>@@BAECCB=EEA>70..03//..01?;;::::51110//0,-:7744;5547>===>@C@CCCDEBBAADCFEA@=449:<>AB?><=;*'&&(,4/////767788872))))'%&%%%%%&*+/0234520/-*())*
@986_45CNXP_2
GGCCTAATTCTTCTTCTGATGATCGATTTAACCTCTGATCAAAAAGATATACCTTGGTTATATTTCATCTCTTCAACAAGTTTCGTAATGAGCATAACGGCCCTATTGTTCCGATGGAGAGAAGAACCTATGATTAGCTTTTCAGGAAATTTCCAAACGAACAATTTCAACGAAATCTTTCAATTTCTTATTTTACTATGTTCAACTCTCTGTATTCCTCTATCCGTAGAGTACATTGAATGTACAGAAATGGCTATAACAGAGTTTCTGTTATTCATATTAACAGCTACTCTAGGAGGAATGTTTTTATGTGGTGCTAACGATTTAATAACTATCTTTGTAGCTCTAGAATGTTTCAGTTTATGCTCCTACCTATTATCTGGATATACCAAGAAAGATATACGATCTAATGAGGCTACTATGAAATATTTACTCATGGGTGGGGCAAGCTCTTCTATTCTGGTTTATGGTTTCTCTTGGCTATATGGTTCATCCGGGGGAGAGATTGAGCTTCAAGAAATAGTGAATGGTCTTATCAATACACAAATGTATAACTCCCAGGAATTTCAATTGCGCTTATATTCATCACTGTCAGGAATTGGGTTCAAGCTTTCCCTAGCCCCTTTCATCAATGGACTCCTGACGTATACGAAGGATCTCCCACTCCAGTCGTTGCTTTTCTTTCTGTTACTTCGAAAGTAGCTGCTTTAGCTTTAGCCACTCGAATTTTCGATATTCCTTTTTATTTCTTATCAAATGAATGGCATCTTCTTCTGGAAATCCTAGCTATTCTTAGCATGATATTCGGGAATCTCATTGCTATTACTCAAACAAGCATGAAACGTATGCTTGCATATTCGTCCATAGGTCAAATCGGATATGTAATTATTGGAATAATTGTTGGAGACTCAAATGGTGGATATGCGAGCATGATAACTTATATGCTGTTCTATATCGCCATGAATCTAGGAACTTTTGCTTGCATTATATTATTTGGTCTACGTACCGGAACTGATAACATTCGAGATTATGCAGGATTATACACAAAAGATCCTTTTTTGGCTCTCTCTTTAGCTCTATGTCTCTTATCCCTAGGAGGTCTTCCTCCACTAGCAGGTTTTTTTGGAAAACTCTATTTATTCTGGTGTGGATGGCAGGCAGGCCTATATTTCTTGGTTTCAATAGGACTCCTTACGAGCGTTCTTTCTATCTACTATTATCTAAAAATAATCAAGTTATTAATGACTGGACGAAACCAAGAAATAACCCCTCACATGCGAAATTATAGAATATCCCCTTTAAGATCAAACAATTCCATCGAATTGAGTATGATTGTATGTGTGATAGCATCTACTATACTAGGAATATCAATGAACCCGATTATTGCGATTA
+
GJLHSLJOJMOLOQQSOSSSLJLKLKSJSMHJOSMJKLNE@BFFLSLSLNJJMSPNQJJPSNLLSSSIOHQKJMLJSKMILMJIJIJSS=;;;;SONSSKKSMILPSOSMIOKMLJMPKSSSSNSISMJOSMILLNRIJPHJFGJFEGGKEKMNSHJMKSPSLKSJSNNSNNKSHSLSFF)((((FFFSNIMSSSSLPKHHHHIISSSPLSOKNSLLRMLKJMJSLMNMNJIMHHSMNMIJLSOMJHLONKKSJNMSJOLKKJJJLSLIMSI?,,,,,???@?AIHLNGENECDGEKRJHONKEJLSSPSJKOSSKSMISIJHNHNKLSJSHSJJKOI87889EHLIEHJSSKSQSNSKMPSQSMOLLNMKSKSOJNHM53335SLOSJJILJSSMSOOKRMLHIHIHQSGLKKKJPSJPMSLQSHNSSMOROSSSSEEEDEIPIJH333333LKMSMNNKMLRSOMNMPNKSKSRLMPOSLSSKJONLSMSKHMJBGIKIJKJIMG<;=>GJJISJQNSQSOOLMKIOJSSMKLJMSLLJIPKJKRSOSLJMHH=-..)1>HHQMSKJJSJKSHLIIKJLLLLLINJHMKQ-++++HHMKHJSSLKHHLEH@7B<(EC;>>6261(0HHLJIIHJHMJIJLNHGGFFFIKFNKSPKGK///9;KHIKJOJHPGKSSKKSPBGE9RMMHDBEMLPOMKKKHOJIJSSIMGILINLEMOPPKMJLJSNLSSNKJPLSPKJIHKNJJMJNLSLQMMGNINJLKSIJSHIJKPSSMLINIISSSLSMJJLJHSHA<<<<KKOKSSJSSJJFJGOSHSSSSJOPSKPMLJOJIJOJLSNSMSSSSIMKSLP@CEG>>>=88752349?CBBDDCJGKKJJMSIKMMSKJSSMSQLSSRKRLSROMSSISLLSLQIOHNJLMHOFJHHGHISLKNJMLSMKLLSPJNLPSLSJKMKNKNRJLSJMJMLQSMNLJHIIGHJSSSNMJIRSLMJIINLMIIOSSJPKSSMSKHJMKLIKSNSSMKLPSLPIKKMSLKMNSHJSKKSOINSIHHPLKMSS?A76EGHNLSSJGE@@?@CA6AFSIOOKIGIKSQSPPKMKAFDFNGJHKQSMJQSJLMJJSKHD?>==<<=??HGGKMSSLSLIKROJSJSONSQONMJNILPIMNRMLNIPSMJOOMHIKIGJSJLGFEGFGLIEEE>;;<99:::=FH<<AACFNGJLJKPQHIJIILHIKPJLRKNSISMSJISSINKSSMMSIIHCFFHGSJNKLKSKILNSIFAG@AASPISSJMKHFIGKIIMINHFEHEJM=EJIHIHGIGJFNLKIIJFHHGGFGGCCBBCEIJLGKFIKLGHIHJHIGP<::::HGHGHHHGHNGLIIHJJIJIHFFEDFGHIKHFGEEEF
@987_45CNXP_2
GGTAGCTTTTGGCCTAATTCTTCTTCTGATGATCGATTTAACCTCTGATCAAAAAGATATACCTTGGTTATATTTCATCTCTTCAACAAGTTTCGTAATGAGCATAACGGCCCTATTGTTCCGATGGAGAGAAGAACCTATGATTAGCTTTTCAGGAAATTTCCAAACGAACAATTTCAACGAAATCTTTCAATTTCTTATTTTACTATGTTCAACTCTCTGTATTCCTCTATCCGTAGAGTACATTGAATGTACAGAAATGGCTATAACAGAGTTTCTGTTATTCATATTAACAGCTACTCTAGGAGGAATGTTTTTATGTGGTGCTAACGATTTAATAACTATCTTTGTAGCTCTAGAATGTTTCAGTTTATGCTCCTACCTATTATCTGGATATACCAAGAAAGATATACGATCTAATGAGGCTACTATGAAATATTTACTCATGGGTGGGGCAAGCTCTTCTATTCTGGTTTATGGTTTCTCTTGGCTATATGGTTCATCCGGGGGAGAGATTGAGCTTCAAGAAATAGTGAATGGTCTTATCAATACACAAATGTATAACTCCCCAGGAATTTCAATTGCGCTTGTATTCATCACTGTAGGAATTGGGTTCAAGCTTTCCCTAGCCCCTTTTCATCAATGGACTCCTGACGTATACGAAGGATCTCCCACTCCAGTCGTTGCTTTTCTTTCTGTTACTTCGAAAGTAGCTGCTTTAGCTTTAGCCACTCGAATTTTCGATATTCCTTTTTATTTCTTATCAAATGAATGGCATCTTCTTCTGGAAATCCTAGCTATTCTTAGCATGATATTCGGGAATCTCATTGCTATTACTCAAACAAGCATGAAACGTATCTTTGCATCTCGTCCCATAGGTCAAATCGGATATGTAATTATTGGAATAATTGTTGGAGACTCAAATGGTGGATATGCGAGCATGATAACTTATATGCTGTTCTATATCGCCATGAATCTAGGAACTTTTGCTTGCATTATATTATTTGGTCTACGTACCGGAACTGATAACATTCGAGATTATGCAGGATTATACACAAAAGATCCTTTTTGGCTCTCTCTTTAGCTCTATGTCTCTTATCCCTAGGAGGTCTTCCTCCACTAGCAGGTTTTTTTGGAAAACTCTATTTATTCTGGTGTGGATGGCAGGCAGGCCTATATTTCTTGGTTTCAATAGGACTCCTTACGAGCGTTCTTTCTATCTACTATTATCTAAAAATAATCAAGTTATTAATGACTGGACGAAACCAAGAAATAACCCCTCACATGCGAAATTATAGAATATCCCCTTTAAGATCAAACAATTCCATCGAATTGAGTATGATTGTATGTGTGATAGCATCTACTATACTAGGAATATCAATGAACCCGATTATTGCGATTA
+
...-...,-/**++1*++4;;<;<<??@GNSJHOLHOKJIKNLLKKISGNLKJSMQKMJJNRSOSSLLOOKJLSSKIPSSMKKNJKMPHNILQLIOJJNHMKGIKLNJLLJSIDEFDSKSFEEESSKSRGCBC@@JIGOPMIKIHMSSJOSNJKKSKKJSPJSNRKKKFKKKFFFEJKDCE?=EDEEF@;55::;KHJJIHMLOILHD?89922FJOSJJKNMGMLNIIJPKKISKIJIOMIMIHIIJKOJKJIJIJGGHGJJJJLIKIIHIKJIHLEBBCCJKKSQPLSLJFMFHHHHGIIIEINILHLISLMSFSSLSSSQSNMSHIHFFEFFGKKNHJJHJSIKILMJLKMSJOJMJMFNSSNOLSONLSIIKGKHOLKLKJHOMSPNIIKHKMNSKFIHNILLJSLHIKEJGGIIJHSIOSPLKJJHMFHIIJLIEEC?A@@@GJLKKJFJIGPJMIGIECCCKHOHLIIQKKSNIHJKJMSLQJJSSHKFH99632001438>@NJSKJHIFEGIEDDBBDFFKJIJJKGGEJIMGKIILIHIGHHFIIFIMMHKGKOHKSINHF>HEEEKKHIJHILHD>72,)'&%%&()+11222<==?BEIFHGHHEBBBBDGE@GH<??>66:2:;742115785666:@@AAEDDDDDEEDDEGHHHSNNIE>CJGGGGEFFEFFKSIJJLIMIHRLSIHFMMGGEJSSJKOIKOSQKMLLNLSMPSSKJFNBBBMLLSQSNJIMMKNLJOLRONIGCBFJISPKKPJGMJMSIJHMLLSOJIHJIHHPSSNSHLIMJLKKRSKMFJLLRPSJIHEDFJIMHSOKSSPKNLSLLA@=0////BDBCBE?==<;----))),()//+----77622GJKJIJGHIHSSLKJLMJMLLOLKJDDFGKIISOMNRQIMSSOLMMSQMILHJLHKIJILHJQLJLRSKMMAADBCLIKKJSMPSSQNPLIKIGJJGHLPRQJPLMRJSOSSOSKKMPJNLNRINJHIOJJOLMOPMGN:::88>CCFDDIGJLRSSNKQSLNISNMSOILLSSSHNSMJBCEJPNJDECAAFHHDIKISLIJSJECDHMJJOSOLNSNLSSOLKQM?=>>@@HABBBBJGSCCC97778BBBBDCKLLJIJSLDD33333GEGJSHNSKSSLMKOJSKMQMRSIMJPSMONSIG><><=CLNRLILKILKIGLQSSHIDEEE0/...0-,..00DOIKKLMJKKOMQNSPNSKNOSOLLLJLKKSLLLSIILRHBAAA@FHGGGQNHLLMRMJPEGGSLLRLKMSISSS444446C@ABDASE:=ILKHIIJOJLLNIKIKIIJJJJKKHGIHHRHIIGDFFEGINLMIIMKOIILFJHHFGFDDCNNISLKSNOHLFFFGHFHNJIKJFHIKHH
@988_45CNXP_2
AATCGCAATAATCGGGTTCATTGATATTCCTAGTATAGTAGATGCTATCACACATACAATCATACTCAATTCGATGGAATTGTTTGATCTAAAGGGGATATTCTATAATTTCGCATGTGAGGGGTTATTTCTTGGTTTCGTCCAGTCATTAATAACTTGATTATTTTTAGATAATAGTAGATAGAAAGAACGCTCGTAAGGAGTCCTATTGAAACCAAGAAATATAGGCCTGCCTGCCATCCACACCAGAATAAATAGAGTTTTCCAAAAAAACCTGCTAGTGGAGGAAGACCTCCTAGGGATAAGAGACATAGAGCTAAAGAGAGAGCCAAAAAAGGATCTTTTGTGTATAATCCTGCATAATCTCGAATGTTATCAGTTCCGGTACGTAGACCAAATAATATAATGCAAGCAAAAGTTCCTAGATTCATGGCGATATAGAACAGCATATAAGTTATCATGCTCGCATATCCACCATTTGAGTCTCCAACAATTATTCCAATAATTACATATCCGATTTGACCTATGGACGAA
+
JKMQILPJIKNPSIKJJSLSJOLSSLSLLMKMPSSNLLRMOIOJLJOMIPJIHIIOSJKIJIKHHGGIISLLLLOPRMKNQNSHKKMJH@--.GJSKJILKRJNLPJKMLINNNMJMSOPMOSNJOMNMLOLSNSJSOJHHGJIIIHIKOJJKSLMMSLMPSPLLLSIIKJISKLKINKILIIHRMNKISNA@@@?B@BGJHLIIKIIGEEGJKMJKIILOJNSLNMOKNINLNKQSSSOHSHFJKKMIINIILSJKKIJJGIIPNFGHJLSSPRQSPSM<<<MKPJSPJMIOKKKKPMSOQILSJQPKSNKLQKSSPNGOBKLRKLOJKHHGHSSLSOSKSSSSOOQLNSONMSSOLKMNNPSSSNSMKLNSQJRMSKLNNSSNJJKQOKJJMNOORSQPSNKLNOMPHPSJMGPJOMLNNSSSKKNKKPMKSIKJIHNKKJHILOMOMSRNLHNSNOSNSJNNLHKSOQSRKKPMKSOOLPLOKSSJMLMLRKNOJIIJLOJNIQMSKIPLMHJGJHKNKIGLJKNGHGCDE
@989_45CNXP_2
ATGCTAGCAACAACTCGAAGTATGGGTCTAGCTTATTGATACGTTACCGAAAACCTCATTTGAATAAATTTGGAATACATTTTATTTTTTTTATTGACCAGTCTCGTACTCAAAAAAGTTAAAAATTTTTTATTTATATATTTTTTTTGAGTACGCGTTCTTTGGACCTGGTGTATCTTGTCTTTACCACGAATGATTTTCCTTGGTTAACAATAATTGTTGTTTTTCCAATATCTGCTGGTTCATTAATGTTATTTCTCCCGCATAGGGGAAATAAAGTCAATAAATGGTATACTATATGCATTTGCATCTTAGAACTTCTTCTAACGACCTACGCTTTTTGTTATAATTTTAAAATGGACGATCCATTAATTCAACTGTCCGAAGATTATAAATGGATCGATTTTTTTGATTTTTACTGGAGAATGGGAATAGATGGACTTTCTATAGGAACTATTTTACTGACGGGATTTATTACTACTTTAGCCACTTTAGCGGCTTTTTCCAGTTACTCGGGATTCCCGATTTTTTCATTTCCTGATGTTAGCAATGTACAGCGGTCAAATAGGATTATTTTCTTCTCGGGATCTTCTACTTTTTTTCATCATGTGGGAATTAGAATTAATTCCCGTTTACTTACTTTTATCCATGTGGGGTGGAAAGAAACGTCTGTATTCGGCTACAAAATTTATTTTGTACACGGCAGGAAGTTCTATTTTTTTATTAATAGGAGTTTTAGGTATAAGTTTATATGGTTCGAACGAACCAACATTAAATTTAGAACTCTTAGCTAATAAATCCTATCCTGTTACACTTGAAATACTATTTTATATTGGATTTCTTCTGCTTTGCCGTCAAATTACCGATTATACCTTTACATACTTGGTTACCTGACACCCACGGTGAGGCACATTACAGTACCTGTATGCTTCTCGCTGGAATCTTATTAAAAATGGGAGCCTATGGGTTGGTTCGAATCAATATGGAATTATTACCCCACGCTCATTCTATGTTTTCTCCTTGGTTGTTGGTAGTCGGTACAATCCAAATAATTTATGCAGCTTTAACATCTCTCGGTCAACGTAATTTAAAAAAGAGAATAGCCTATTCTTCTGTATCTCATATGGGTTTTATAATTATAGGTATTAGTTCTATAACGGATCCTGGACTTAATGGAGCTATTTTACAAATAATTTCTCATGGATTTATTGGCGCTGCACTTTTTTTCTTGGCAGGAACGAGTTATGATAGAATTAGGCTTGTTTATCTTGATGAAATGGGTGGAATGGCTATCTCCATTCCAAAAATATTTACAATGTTCACTATTTTATCGATGGCTTCCCTTGCATTGCCA
+
LHKLILKIRSINHHJKOJJKLSILGCBBBBEDMFEDDEJHLLJMKIPKHIHJIIOOKSQMSQMLJHIHGNMHDHHKKLOSKLLNSDSPSSSJCEB<:9(%$%$&&)*+.488<CJSSOHIFDQHNIDIHSSSPRSJSSSILFSNSSSLNNSKHMSGFEGBBCA;?FSOSMMSLLSLNLOMSNHGHIJMNPJHJKLMJOSJSNKQQNMNLRRMMSKHRNHSPLJHKMMPSKKIMPLSPILOOSQNJSNLMLKMORKQSRSQJD@EMIIJMNNJSQKKHGEGBAABAJSHMIJJHNISSSRLMJJKSONSPKISL>>IMJKSNNMOMIIKJPSMSSSIILKKKNLMOMSJJIKSLLKMOHEMSFFHHEPLSSLMILKJHKMLOQSSJKSMNMMIKKSJKIIHFOLJKHJSSSOIG??KJH;8889JKSIJLIJLHMIJHHKOLJLLKSSSJSHLLHIJJKKLKMGIIIFHGGHOMLLKJGJF@=<;45;<;;;?=;<E6656676457BCFGBBCAAAIGHJICQKJSGMFSSQSGJNPSLISSKLLLIMJJMLIMLIHHGKKPLKRKIGILHJMLMLNMJJPKKMIIJKNISQKFHEE@SSSSNISSPKLKKLNRKIKDCB>EGAAAA99;5<<<;655557IGGEGFSGECEADHKOJSIHJMPJLNOSKKNMMQNLOMPSPSKJIIKSOKONKNPRPQSRLSKKKSIILSSQSSSNSNSSSLJLLISSPJSOJKKNSLSSKIJJIKMKMOLLLKJSIBKGEEHMSOSROSSSMOJLIOSISRGHGSKHHHIKSJOLQJMQISSMSSOMSKNMSSMSJMJSLRSLJJMKOSSISNLHEFE994)*9988836DBFELKJGLNMHA??=:41@CD?=78=IFBCB@ACLIKLLPLSNSKKKSQLSNSLLONNSLNNSONPSSKLSSKKMQJMMPOLSIQRSOSOMSSIPNHJSPSISSSORGKNONOKSRSSSLMLLJIMKSKSSKIIJSLPSMPKSNNLSQMNPMSKQSJSSSSSSSSSNSSRSSSLMKSLSOJSLSJSRSSSLSLGKPMKSJJNSLNSKLSJSSOSLPSSSSOMJQIPSSQSQKKOOMLPHDSNOKLOSMNGKHMMKSMSSNSSSNOLOSSKMOOSONRSRRKONSSKPNNMSOOSORLSMJNRNSPKKLJSOSONNSMSSPSSMMLLSSSKSSSMGMKLNMQMKSNNMSMQQLLSQOSMPSNLSMOSSOIMOOSSOLSQJRSSSSSSPIMMSQLMSJISKSLJMSMKSSJMSSRMPSLMSKRMRKL9988566667?FDDFAABBBSOKLIKMOSPOIJLONSMOSNSOOPSNLJSJHSSHIKJJMROMKKIKRKPISSNKS
@990_45CNXP_2
TACGATCGTTTTTGGCCTAATTCTTCTTCTGATGATCGATTTAACCTCTGATCAAAAAGATATACCTTGGTTATATTTCATCTCTTCAACAAGTTTCGTAATGAGCATAACGGCCCTATTGTTCCGATGGAGAGAAGAACCTATGATTAGCTTTTCAGGAAATTTCCAAACGAACAATTTCAACGAAATCTTTCAATTTCTTATTTTACTATGTTCAACTCTCTGTATTCCTCTATCCGTAGAGTACATTGAATGTACAGAAATGGCTATAACAGAGTTTCTGTTATTCATATTAACAGCTACTCTAGGAGGAATGTTTTTATGTGGTGCTAACGATTTAATAACTATCTTTGTAGCTCTAGAATGTTTCAGTTTATGCTCCTACCTATTATCTGGATATACCAAGAAAGATATACGATCTAATGAGGCTACTATGAAATATTTACTCATGGGTGGGGCAAGCTCTTCTATTCTGGTTTATGGTTTCTCTTGGCTATATGGTTCATCCGGGGGAGAGATTGAGCTTCAAGAAATAGTGAATGGTCTTATCAATACACAAATGTATAACTCCCCAGGAATTTCAATTGCGCTTATATTCATCACTGTAGGAATTGGGTTCAAGCTTTCCCTAGCCCCTTTTCATCAATGGACTCCTGACGTATACGAAGGATCTCCCACTCCAGTCGTTGCTTTTCTTTCTGTTACTTCGAAAGTAGCTGCTTTAGCTTTAGCCACTCGAATTTTCGATATTCCTTTTTATTTCTTATCAAATGAATGGCATCTTCTTCTGGAAATCCTAGCTATTCTTAGCATGATATTCGGGAATCTCATTGCTATTACTCAAACAAGCATGAAACGTATGCTTGCATATTCGTCCATAGGTCAAATCGGATATGTAATTATTGGAATAATTGTTGGAGACTCAAATGGTGGATATGCGAGCATGATAACTTATATGCTGTTCTATATCGCCATGAATCTAGGAACTTTTGCTTGCATTATATTATTTGGTCTACGTACCGGAACTGATAACATTCGAGATTATGCAGGATTATACACAAAAGATACCTTTGGCTCTCTCTTTAGCTCTATGTCTCTTATCCCTAGGAGGTCTTCCTCCACTAGCAGGTTTTTTTGGAAAACTCTATTTATTCTGGTGTGGATGGCAGGCAGGCCTATATTTCTTGGTTTCAATAGGACTCCTTACGAGCGTTCTTTCTATCTACTATTATCTAAAAATAATCAAGTTATTAATGACTGGACGAAACCAAGAAATAACCCCTCACATGCGAAATTATAGAATATCCCCTTTAAGATCAAACAATTCCATCGAATT
+
KJEEGFE>>>>@JHFJGISIKINISMMRLOKSLLNSNPHIFKJPSMJLKJMMKFMLNOSRJNNMSLSSLSSRHS99976789SLSLLOJKPKSOSKGGKILSGFEFEQMNKHKOMLLSRSSSOKOSSJD@A?EIIHDFQQKHIMDEFEFJPSD@===FJILLJOS9811100>?@@EFEFEEEFHJIKKNSJKHIMHKRJSPNKPKSSNJJMBD8--GGIKSGKL@5556ADA>9::GBC?;:9:998889??FEHHGIILHOSMIOJIJHIKKKHKOLSMSJKI?@GHFKA>>>>>KPKNISNIOFMLNKJSJSMMNLSSMSKJOSLKLKIHHHFJMNKLPKHHLKKOSLSKLJSSSOSKHIKMJIMSSSSSRONKMNHMRLSNLKOKLNOOSJIKNMIONNSLSHJDCDDCDCDABBADAABIIEHGIF@?>==CBJKJOLSMFFEFHKLNSMKIKLHHJKIHJKSKHJHIJOLNSSJSJJSOQKLRHHKIIIIGIJIJEB@?@AFGIIGILJHHLNIJKJJILNOQMKMQJPHIGMHIFFGGGHHKJGIGFFFGFFLILJGJ@@9;2224.;DHFKII:87))640/---./99::;GIFHFGACCCFGKBBBACGFHEFBB@8CA::BBGPEGHGD?FO:,,55IKSMMOKPQHIJIHKLJKOPLSSJSIJ722HIOJSONKMKJJKNFFE@DB<=8:B22<<<@SJLJLLKQJKNKI;56A;3,+,.FBCCBCFJIKIPNKIJHMMSNSSRSSNKSJPOSMONKKPLHJMSJLSPSKJLLJKNSNMKPQSOSMIIKKHSNKKSIISSLMLOLJM?=>==LKLLNSSJNMJNJMKMSKELHHIOLSMPFMLSJNMMSKSSRLG<<<<<=<<<<JJLNJJDFHHIJSSLLKRNJKOSSIIMJHLKQKSKKKOSLSKSKNNIRLLKKIMGSIJIHPJHIJHJHJLRMLLKGEEDFLOMJSNMSKIKNIJIIKIKKKSMSSRLPKDLASS@?@??SOSMKJIFHLHKSMLSNJJSKLJSINSIJHSRPHDCCCIIEGKSMLOJSSSOSMIPNNSKMJMJHKHKJK,++++0*9JHGLEGFEE979<JLSKILJKSMQJLLJLLQ@ABNLSQMSKSKJSJKSMMHHH<:9978BEHEGGJSSNQNKHGJMLKJLMMLMKOOSMIMGIJRRINROOSSNQNHEB@@BDLLMSNKJLMKLSSQIMSSONHGIKNLLISNNGSSHQSRIDCCEJOMSJKMKSMMLPKOJNJKCEC>>>?GFFHIGGEGFGEIHHKLPPSEFD?HF:IEGGKISIGGGKICBIFENHMSHFFBCGHFHJIJLILLRHFHIGGGIFKINHH
@991_45CNXP_2
ATGCTAGCAACAACTCAAAGTACCGAGTATTAAGCTTATTGATACGTTACCGAAAACCTCATTTGAATAAATTTGGAATACATTTTATTTTTTTTATTGACAAGTACTCGTACTCAAAAAAGTTAAAAATTTTTTATTTATATATTTTTTTTTGAGTACGCGTTCTTTGGACCTGGTGTATCTTGTCTTTACCACGAATGATTTTCCTTGGTTAACAATAATTGTTGTTTTTCCAATATCTGCTGGTTCATTAATGTTATTTCTCCCGCATAGGGGAAATAAAGTCAATAAATGGTATACTATATGCATTTGCATCTTAGAACTTCTTCTAACGACCTACGCTTTTTGTTATAATTTTAAAATGGACGATCCATTAATTCAACTGTCCGAAGATTATAAATGGATCGATTTTTTTGATTTTTACTGGAGAATGGGAATAGATGGACTTTCTATAGGAACTATTTTACTGACGGGATTTATTACTACTTTAGCCACTTTAGCGGCTTTTCCAGTTACTCGGGATTCCCGATTTTTTCATTTCCTGATGTTAGCAATGTACAGCGGTCAAATAGGATTATTTTCTTCTCGGGATCTTCTACTTTTTTTCATCATGTGGGAATTAGAATTAATTCCCGTTTATCTACTTTTATCCATGTGGGGTGGAAAGAAACGTCTGTATTCGGCTACAAAATTTATTTTGTACACGGCAGGAAGTTCTATTTTTTTATTAATAGGAGTTTTAGGTATAAGTTTATATGGTTCGAACGAACCAACATTAAATTTAGAACTCTTAGCTAATAAATCCTATCCTGTTACACTTGAAATACTATTTTATATTGGATTTCTTATTGCTTTTGCCGTCAAATTACCGATTATACCTTTACATACTTGGTTACCTGACACCCACGGTGAGGCACATTACAGTACCTGTATGCTTCTCGCTGGAATCTTATTAAAAATGGGAGCCTATGGGTTGGTTCGAATCAATATGGAATTATTACCCCACGCTCATTCTATGTTTTCTCCTTGGTTGTTGGTAGTCGGTACAATCCAAATAATTTATGCAGCTTTAACATCTCTCGGTCAACGTAATTTAAAAAAGAGAATAGCCTATTCTTCTGTATCTCATATGGGTTTTATAATTATAGGTATTAGTTCTATAACGGATCCTGGACTTAATGGAGCTATTTTACAAATAATTTCTCATGGATTTATT
+
KHJSJRILGJIJHFD;/---.*)'&''(***&&&'':<?CGGHHKHKHHHPILMKJIMJMSSSRMSKIILPIJMLIJLIMJSIKQPSGCMIISSSNPLIMIGGFHHILIJIJSLFEEKSSSIKD==IMNJHIKSSPOMMMJSSJIA=7EOIJSNMJOKHJMLJLFHHKFIKNIKLLMQLMI>====SMPJNSSLLMJIILIPISOKLKOKMQMJJLLKSJHKH9EFEFGEBB?F<<FJMLPJHJ????@JOOMKSSSMJOLPMOKPPRJJLFIILHOSPIC?=<<<<<>AIJD..../GEHHHFHOKIOLKNHPSLJNFDFONNQKSMLNKNFHFFHJQIJQOKLSMLQLIHJIHMSLJHJOSMKPHFIGGKINROHKJSSMKJKPHHFGGIHIIKMJJJKQLHLIHFGEFFSSSJGICIJJHBCBCGFLHJHJMSMLFGEFEFGEFGGFOHJGHDGGEGFFIMMMKEGE@@???BEJGIHJLJHDDFEEKLJOHIJPHFHFEDEKSJOGEFILIGHHEEEDFGCCB:;@?AHKQJGEEFGFGFEFFGGFDDDDFKFGEDBCABCB@?>?HKEFEIIIJLJIIHCD@>==>@BEHFCCCBDBFNSSJGIJLONNOKRSMONNJSQOKSSRJJNLHKLIFIJJHHFFJKJOKNNSMNKMJSSMLLNSQMRSSRSNKKNKLSLQSLPJOSLOLSSLMLSSONSRONLSPSJHKHSSMSLLMSHSSSSSLJSGKRMJJIIOKNRRSSNIMLKMKLMSJSOMSSSMSNOIHHHKLJKSLMKKQSORSDCJI@@??@KISMPMPSSLSSOSKMKMSNSSLJPSSJSSJMJSJQPJOSSLSOPMKRMLSSSSQQQJRSLJSNSMOSKKLOKNNMHSLKSLNOOLSJJSJLNKSIJQSORJSSRORIQMLPQNSLNSSPJNMSPMSSQKMKLOSONLSKQNLPJMSOOSSMINQOOSKSNSMONSPJJHISMJCAAABSLSSRMSSNRSNQSLPSMRGFGHSLC;;;88;;:;PPKLSJONSKGJJMKSOSIILSSMSSOJQSSOOIJJONSOPNJNPIRLKSHLNJINLMSJSLSSPPQRSOOSQLMSMSJQKSSQJLSLOONOOSRLSSNNSKNKNSSLOSSKPSKSSNRSMKOPMQSQSOOSSOLJKMOJIRSSLONMLLMLSSSJSKKSSSSSOLSSLOJNMSNLJQJQLNMQSPISSRMMIQSSSMOPRKRLOSPSLS
@992_45CNXP_2
CGTACGTATTTTTGGCCTAATTCTTCTTCTGATGATCGATTTAACCTCTGATCAAAAAGATATACCTTGGTTATATTTCATCTCTTCAACAAGTTTCGTAATGAGCATAACGGCCCTATTGTTCCGATGGAGAGAAGAACCTATGATTAGCTTTTCAGGAAATTTCCAAACGAACAATTTCAACGAAATCTTTCAATTTCTTATTTTACTATGTTCAACTCTCTGTATTCCTCTATCCGTAGAGTACATTGAATGTACAGAAATGGCTATAACAGAGTTTCTGTTATTCATATTAACAGCTACTCTAGGAGGAATGTTTTTATGTGGTGCTAACGATTTAATAACTATCTTTGTAGCTCTAGAATGTTTCAGTTTATGCTCCTACCTATTATCTGGATATACCAAGAAAGATATACGATCTAATGAGGCTACTATGAAATATTTACTCATGGGTGGGGCAAGCTCTTCTATTCTGGTTTATGGTTTCTCTTGGCTATATGGTTCATCCGGGGGAGAGATTGAGCTTCAAGAAATAGTGAATGGTCTTATCAATACACAAATGTATAACTCCCCAGGAATTTCAATTGCGCTTATATTCATCACTGTAGGAATTGGGTTTAAGCTTTCCCTAGCCCCTTTTCATCAATGGACTCCTGACGTATACGAAGGATCTCCCACTCCAGTCGTTGCTTTTCTTTCTGTTACTTCGAAAGTAGCTGCTTTAGCTTTAGCCACTCGAATTTTCGATATTCCTTTTTATTTCTTATCAAATGAATGGCATCTTCTTCTGGAAATCCTAGCTATTCTTAGCATGATATTCGGGAATCTCATTGCTATTACTCAAACAAGCATGAAACGTATGCTTGCATATTCGTCCATAGGTCAAATCGGATATGTAATTATTGGAATAATTGTTGGAGACTCAAATGGTGGATATGCGAGCATGATAACTTATATGCTGTTCTATATCGCCATGAATCTAGGAACTTTTGCTTGCATTATATTATTTGGTCTACGTACCGGAACTGATAACATTCGAGATTATGCAGGATTATACACAAAAGATCCTTTTTTGGCTCTCTCTTTAGCTCTATGTCTCTTATCCCTAGGAGGTCTTCCTCCACTAGCAGGTTTTTTTGGAAAACTCTATTTATTCTGGTGTGGATGGCAGGCAGGCCTATATTTCTTGGTTTCAATAGGACTCCTTACGAGCGTTCTTTCTATCTACTATTATCTAAAAATAATCAAGTTATTAATGACTGGACGAAACCAAGAAATAACCCCTCACATGCGAAATTATAGAATATCCCCTTAAGATCAAACAATTCCATCGAATTGAGTATGATTGTATGTGTGATAGCATCTACTATACTAGGAATATCAATGAACCCGATTATTGCGATTA
+
KHHLKKIFFJISOLMOKJPKKMMJMNSOMNNOSKHIMHOSHHIMMKSNSLKSFAGBKSPKJLIMHNKKSSSSNMMSSMSLNLIOSJSPOSHNMKJIPLQKNKKIKJLIMKSKJMKORIPSRNSLSJPIE=><>;;<:=JIGIHFNOSMMOPB=7444CJIMNSMO>C==>ABNIJHGHHNSKIK@:>?;???>9;DFSLJKRJHLJMMMOMSONIMOSOQKPPSOOHSLOKNJJMKNSKQKKSJIHIJHKILILHJGLGIJKMJLNMGJSJJLMHIJGLPJLSKMMGFCADD;;::;HI?@>??CDCKKPNIMGGGEGECCBEFHJLNJHIKFJHHIIMKPSHPILHMNKOIQKLGQSIKPHFIIGLKOMNMOOOLSJLHLNHMSIQLJSSSAK,,,GMHMIJHJKSSLNJMJPKB=<995...ALGHFHJHLFEHGGKHNQKJKLLNSMLMSKKPJGHHLKLRHKHJGHFKIJSJSMMNLOMMLJKKMKSLHJLHLNLJHGJECDDD?BBJSMKILMQIKSGGIIGEKIIKJLGFGGGJIHHFGIJJNJHFHGHGHHMISKKQSMHLG==;82AGHKOOKNJIGIJGDEEEDIGIHIIIIFHIJKFFFEESKJLIGKIIIGGGJG>JK6GGIKQ:@HIA=GGEDDFFFEEEHGGGHEDEDQJNIEMFGHECBACC?CSQSNSMHLNLMSSAIRHJ@QLJSGJHHGSJRJSSJPMJIKSLRPMROKLKLJLSNSKIJHMSIPMSSLJNMSNMSKOPOSILSLLSLLMOKNKRKIKLIRSKSMSI?=>::CEJMRSNLQMOKSLIPMLKLGMIJQRMKOKSMOLNSIKSSNSKLSSJNSIGD;99<EFSIJNKLRMNSMNKNJLKSJJSIOSN22222GSSKMPJLJIKGJLSKLNNKJOOPPSNOMSOKKJSOORMSRSMMOIIKMSLNMGLMMOOSMSMMSKNRKOKRSMSIQSLSSSOPJSLKJKFC96656889<?==;;;?B?EGELJJJILNKNNKNKMKHRKSQIKSSJO>>=>;99;INHJISKSLSOKQQSSKSKQKSINJINISOKLOIHHHSRRNIOKPSNONKABBBMLLJLLMGEFHSLKMHMHJJQPLNMGBA09::CHHIIILLJSLOKRSSMSMJISFIHSSSLFLFIILLNKMLLMNQSOMLPPMIPQSLKKJOSQPPQMIOKOSK=<<<<OMPSMNIMNNMJJHJHJSSSKMGGGFFFIGILSPSSRNLSPNMSJNKLJLLOLRLJRJMPOJSLJLPJNS>>>>,,,,''(((.*))))-**3---.+((()))JFJLKJMKJJHMHKIPFDE=B9,,LMKMNMIJGIHHNJJNGFGFHIIJEGEFDJJKIMIFIJKMLOGGIKILJMI>>>>>IGFGGHGKHIMPSSGFFFEGEFFHIKKJFEIFEF
@993_45CNXP_2
GGCAATGCAAGGGAAGCCATCGATAAAATAGTGAACATTGTAAATATTTTTGGAATGGAGATAGCCATTCCACCCATTTCATCAAGATAAACAAGCCTAATTCTATCATAACTCGTTCCTGCCAAGAAAAAAGTGCAGCGCCAATAAATCCATGAGAAATTATTTGTAAAATAGCTCCATTAAGTCCAGGATCCGTTATAGAACTAATACCTATAATTATAAAACCCATATGAGATACAGAAGAATAGGCTATTCTCTTTTTTAAATTACGTTGACCGAGAGATGTTAAAGCTGCATAAATTATTTGGATTGTACCGACTACCAACAACCAAGGAGAAAACATAGAATGAGCGTGGGGTAATAATTCCATATTGATTCGAACCAACCCATAGGCTCCCATTTTTAATAAGATTCCAGCGAGAAGCATACAGGTACTGTAATGTGCCTCACCGTGGGTGTCAGGTAACCAAGTATGTAAAGGTATAATCGGTAATTTGACGGCAAAAGCAATAAGAAATCCAATATAAAATAGTATTTCAAGTGTAACAGGATAGGATTTATTAGCTAAGAGTTCTAAATTTAATGTTGGTTCGTTCGAACCATATAAACTTATACCTAAAACTCCTATTAATAAAAAAATAGAACTTCCTGCCGTGTACAAAATAAATTTTGTAGCCGAATACAGACGTTTTTTTCCACCCCACATGGATAAAAGTAGATAAACGGGAATTAATTCTAATTCCCACATGATGAAAAAAAGTAGAAGATCCCGAGAAGAAAATAATCCTATTTGACCGCTGTACATTGCTAACATCAGGAAATGAAAGAATCGGGAATCCCGAGTAACTGGAAAAGCCGCTAAAGTGGCTAAAGTAGTAATAAATCCCGTCAGTAAAATAGTTCCTATAGAAAGTCCATCTATTCCCATTCTCCAGTAAAAATCAAAAAAATCGATCCATTTATAATCTTCGGACAGTTGAATTAATGGATCGTCCATTTTAAAATTATAACAAAAAGCGTAGGTCGTTAGAAGAAGTTCTAAGATGCAAATGCATATAGTATACCATTTATTGACTTTATTTCCCCTATGCGGGAGAAATAACATTAATGAACCAGCAGATATTGGAAAAACAACAATTATTGTTAACCAAGGAAAATCATTCGTGGTAAAGACAAGATACACCAGGTCCAAAGAACGCGTACTCAAAAAAAATATATAAATAAAAAATTTTTAACTTTTTTGAGTACGAGTACTTGTCAATAAAAAAAATAAAATGTATTCCAAATTTATTCAAATGAGGTTTTCGGTAACGTATCAATAAGCTAGACCCATACTTCGAGTTGTTCGATCGTAA
+
NKOA@@ABPSMLJNJFFBFP99999EHG?CDCCBBFA?=<;>CKHOKPJKPLNSSIMNSPKMKSSMKRHFD----,,,,-<==@AHGLLPOMONPQKNSNSPROLSSJLQLHIHESJKKPJSNIHGIEKQSSLMNKLQLISQJLQNMSSMPKSQNCNMPSJNSOSLJMMSOMRKLSSSSILSIHKJSIJSSSNMMKNKSKNMPNSSKSKKMSPMSSNMJKKOKLOKLOKMQSNOMKNIB;7766EIKSSMKHJJJNLHB>DDJN<947=;<<<89KDE?@BDOLJIJMMNNSSMMMPKSQSMMQJILLNQRLSOSPSNLMLSJORQSSSNMJLEHEEE=<3222267JIGGHLJMOSLJKSSNKSKMIKROQSPMKKNPSSMJKSHHNMPJJMSOJSIIHESSSSSSKKKMJGOMLNPSNMKPSMMIKPMSNOLHNOLMSKLSOSOIMNSSLPJOHSKNMOMSSMSSNNSOMLINQMIOPLLIIIHHHKJHMQJKSLNLIJJGJJKIJPSSJKSSMJJMIISJKSHFIIFEEHCBCCCLNGHGDDHGGGHHNLNMSRSSLOLJI????@SJIKIPNNJKSPSIMMRINKGHIFGIGFEDEFHGIIKHJKFFEGGFIFEFFOLIGHFGJIKIMHGOHSSSKE.....0--,,8>EEEFEGEEHIIKHHGHKMMNGGIJHHISIQIPGKMHJC.....==>NONMJIJHGHNDKJMLKIGLSJNSJLIROOPJKJHMHIFEHIPMJIJKSMRM:95630INIFCEFGLSK<72-CHIIKOSLLKPOKMLMISLJKJFFFFGGHKJJOMOOSONMEGGEGEEEJI@;??'*)((-=BCRSJLLJIIGJKMIJKHMSSNNJLJLMJOLJNNOHMLSSSLKIIKNOPSMOMMILHHGOHHHJIHESLHLJSLSRLRLLSMMISONPPMKJOMQSMKNSMKHGKLONLIEHIHQSSLSSINORJKSIOSLNLKKKLMSKOMJNHNPSJKMLHJQOMNOSJNNILSSLSKONOKLKJLMQSSSSNJQSJKSNNINKMSOLSSRLPSLJKLIKISKKIKKKJLKKSONOHJSKHKSSNSMOPHESH@6<E0FPA1??@IPLPKOQJMQLIKMQOMSSJSLNSKSKMNGGHIHKNINLLSSMHLJGLHISSNSMLJSLHLMKSQNNSLJPMNKGJKSKIJNMJJEDFFEMKIHISMNINIHIHGIIEEEFFJIJIIHHSSSSOIGIGHIJFEHFKJHSDFFFFDEHKKRSSSMKHIHFFEGEFEEFIHMINGNGGFSKOSSOHSJMSJKIFHHGHHIOLRPJHMJLIECABADJIFEEDEJGHHKHIIEEFEDDDCCBCDFDHIMKFIHGGJJHKJDEGDEFED
@994_45CNXP_2
ATGCTAGCAACAACTCGAAGTATGGGTCTAGCTTATTGATACGTTACCGAAAACCTCATTTGAATAAATTTGGAATACATTTTATTTTTTTTATTGACAAGTACTCGTACTCAAAAAAGTTAAAAATTTTTTATTTATATATTTTTTTTGAGTACGCGTTCTTTGGACCTGGTGTATCTTGTCTTTACCACGAATGATTTTCCTTGGTTAACAATAATTGTTGTTTTTCCAATATCTGCTGGTTCATTAATGTTATTTCTCCCGCATAGGGGAAATAAAGTCAATAAATGGTATACTATATGCATTTGCATCTTAGAACTTCTTCTAACGACCTACGCTTTTTGTTATAATTTTAAAATGGACGATCCATTAATTCAACTGTCCGAAGATTATAAATGGATCGATTTTTTTGATTTTTACTGGAGAATGGGAATAGATGGACTTTCTATAGGAACTATTTTACTGACGGGATTTATTACTACTTTAGCCACTTTAGCGGCTTTTCCAGTTACTCGGGATTCCCAAATTTTCCATTTCCTGATGTTAGCAATGTACAGCGGTCAAATAGGATCATTTTCTTCTCGGGATCTTCTACTTTTTTTCATCATGTGGGAATTAGAATTAAATTCCCGTTTATCTACTTTTATCCATGTGGGGTGGAAAGAAACGTCTGTATTCGGCTACAAAATTTATTTTGTACACGGCAGGAAGTTCTATTTTTTTATTAATAGGAGTTTTAGGTATAAGTTTATATGGTTCGAACGAACCAACATTAAATTTAGAACTCTTAGCTAATAAATCCTATCCTGTTACACTTGAAATACTATTTTATATTGGATTTCTTATTGCTTTTGCCGTCAAATCACCGATTATACCTTTACATACTTGGTTACCTGACACCCACGGTGAGGCACATTACAGTACCTGTATGCTTCTCGCTGGAATCTTATTAAAAATGGGAGCCTATGGGTTGGTTCGAATCAATATGGAATTATTACCCCACGCTCATTCTATGTTTTCTCCTTGGTTGTTGGTAGTCGGTACAATCCAAATAATTTATGCAGCTTCAACATCTCCCGGTCAACGTAATTTAAAAAAGAGAATAGCCTATTCTTCTGTATCTCATATGGGTTTTATAATTATAGGTATTAGTTCTATAACGGATCCTGGACTTAATGGAGCTATTTTACAAATAATTTCTCATGGATTTATT
+
IKOSQSOSKNLHGHIFBCB@CCCBDEEGQJJIHIHKJKJSPSKLNSSPDCCEFKIIIEHMSNKKNKLNLMOJESJIKQLIKLSMLHNJSSSSOGPGJRHIHIFSNILLJKMGDHLSSPMKKDGISSJHGISSRKSMSJJLJKKHFSSSSPSMGNNKHEGGACJA??ACIKKSPSQQSNJMLHNSIMLQKOSSKNSMPMQJSSPSSKIRKKRQLKSLQRNJSKPMLOSSNJLSLLONSOOSSSSLSSLNMMOOPNMSSQMISSOHSSSNJPSJSSOLJIHIGHHQSOSOSMJIGSILSKLKNKNKISMNSQNOQSKKSOOMNMSSNSMNQNOLSONPNJSSJSNPSQNIOKOOSKSINPSGNNH::::;OSKIIKMJHGKGHKSGGFSJSSMJSNNPJ?????JHKGSQSSSPPSLQRSQHPMJMOKMJSLSSSSILJQLOHJFHJJKNNKSLSSNSKMMSBA?>=>>ABBAEJJPSILLHHF????HSIHHFSSGGLED<?=<95,*(&'''***+,,-.-,-()*')4?B0)))BCOSKKPJGKHHGIGHJGHGFEEFGFJJLMOJKRJGKHKJOSCBA?@@DCEFEFGJSSJHGIESKKKSISIHJIPIJILSSPIJJLSHKSSQSJIMQNMSKSJKHKIKJGEHESKLKSMLSMKNKSLSKLSSMJSJLLKLSNLSQJJJPINHIISSHIKESQNRJLSMMJHKKJLLLSKNPSJPQSSSPSKMHHJIOLJLKKKKMKSSSJIG<<;;>HMNQLNIIKLJFGJHHKKLKSSMNHHSNMKGJILILISSSSKSSNSLJJLKLLKSPNSRIJOMKLMSOOJKKIMJJSNKSIIMKLJPSPONLMSSJOSGDKHJMSSNKSMQLOSSOMSSNLOSPMKSOSLSKSJJQPSJLLPSPSOJKJJPSJJIPIIJOSSOSOSLKKKLHIKLSQSNOSKLHJMIJ;::===<;871///FLLIKIOOSRRSKLSLLNMSNONMMMSNSSJKOPLNSSIA=:<>>??<BMMIKSSOLKNSIILQQQSSNSSSSPPSSRSROMMMKJPKJSQQJJJQJJQMSSSMLKSSHMSSQNSPSOKSSOSKKPMOLJLSOHMKLSGABLSIIHLSSLRNLIKJSIMOSNSPOPSMSNRSMILSJHKMSSNSLSMPJKJPJLMSNOKSJPSKJNKHQKLSIQKMQSNSLPQLSJLHPKQJLSSISSQSOLPQSNKHJIONKKOQSSL
@995_45CNXP_2
AATCGCAATAATCGGGTTCATTGATATTCCTAGTATCATGAGATGCTATCACACATACAATCATACTCAATTCGATGGAATTGTTTGATCTAAAGGGGATATTCTATAATTTCGCATGTGAGGGGTTATTTCTTGGTTTCGTCCAGTCATTAATAACTTGATTATTTTTAGATAATAGTAGATAGAAAGAACGCTCGTAAGGAGTCCTATTGAAACCAAGAAATATAGGCCTGCCTGCCATCCACACCAGAATAAATAGAGTTTTCCAAAAAAACCTGCTAGTGGAGGAAGACCTCCTAGGGATAAGAGACATAGAGCTAAAGAGAGAGCCAAAAAAGGATCTTTTGTGTATAATCCTGCATAATCTCGAATGTTATCAGTTCCGGTACGTAGACCAAATAATATAATGCAAGCAAAAGTTCCTAGATTCATGGCGATATAGAACAGCATATAAGTTATCATGCTCGCATATCCACCATTTGAGTCTCCAACAATTATTCCAATAATTACATATCCGATTTGACCTATGGACGAATCTAAGCATACGTTTCATGCTTGTTTGAGTAATAGCAATGAGATTCCGAATATCATGCTAAGAATAGCTAGGATTTCCAGAAGAAGATGCCATTCATTTGATAAGAAATAAAAAGGAATATCGAAAATTCGAGTGGCTAAAGCTAAAGCAGCTACTTTCGAAGTAACAGAAAGAAAAGCAACGACTGGAGTGGGAGATCCTTCGTATACGTCAGGGAGTTCCATTGATGAAAAGGGGCTAGGGAAAGCTTAAACCCAATTCCTACAGTGATGAATATAAGCGCAATTGAAATTCCTGGGGAGTTATACGTTGTATTGATAGACCATTCACTATTTCTTGAAGCTCAATCTCTCCCCGGATGAACCATATAGCCAAGAGAAACCATAAACCAGAATAGAAGAGCTTGCCCCACCCATGAGTAAATATTTGGTGGTTAGTTCATCATATCTTTCTTGGTATATCCAGATAATAGGTAGGAGCATAAACTGAAACATTCTAGAGCTACAAAGATCAGTTATTAAATCGTTAGCACCACATAAAAACATTCCTCCTAGAGTAGCTGTTAATATGAATAACAGAAACTCTGTTATAGCCATTTCTGTACATTCAATGTACTCTACGGATAGAGGAATACAGAGAGTTGAACATAGTAAAATAAGAAATTGAAAGATTTCGTTGAAATTGTTCGTTTGGAAATTTCCTGAAAAGCTAATCATAGGTTCTTCTCTCCATCGGAACAATAGGGCCGTTATGCTCATTACGAAACTTGTTGAAGAGATGAAATATAACCAAGGTATATCTTTTTGATCAGAGGTTAAATCGATCATCAGAAGAAGAATTAGGCCAAAAAA
+
<?BJHRJSJSQMHCBBBBCBBCEDE?>>==?SQLJHA@A9;;<@FCBDCBLSGFCJFECBCIKIJRSOMJKJKNKGJESJPKEIED==>>?--.2;HNLJCLILMIJMNMQSPQJJMPLG@AAEHJIHKGIHNN:9999ADJGSHLHNJOJSQKSMMSIOIFDIHGFB;0000BBA?<;;:;:9<>>?DIHE44433333;766664442266>MKLDDBABACFLIIKGKJFDECC@311111JNIILFOMGGLLNSRHFDEDEA:001FSSSOSORKJFIJGMIHHLJQSMJMLSGKPIJSSSSIGLJNMSHFHEGEA@?CMJHGFGDE>CACSSMIJJJRIIPHKJKJSJSSSMKPNSPQJNJLJDBCCEECBCCDCDEE?=<==A@?<:;=@CGSPSKKMKSNJIKFJFFILOSIOKKED??EEJHFMHFJGHPKJ:9:::IKJMGMD>;:;IQIKSNOKMSLMIISISKKIHHOIIMSJSHIDDDEHFOLKJKIIJFGFDFEB;9889::76666C?@HEEB7+,,,,,-+))((*)*++67=>??@@BCCMHEGKIMNSIHJC@E766/////0-+'&'''+,,,.././3>B@@@BDGMLLILIBFDDDFIJMHIIJHLMSPIIQLMSRRNIJSSSSNDIEJINOSNJG?10002HLKFEDCDHOSILIFDCA@ABB<877558;:79BBDHMKSLGKSOKKPPSRKLPKMMSNDDECDKJIJJMJFESKEDECEEEBC100/,''2-'((.312700000AEFDCDCCFECKOGEEFCCFKMSCBCBFGJ<9999>FM<<<<<IDDCGGIGKQKGJKSLSJSSELOJOSISFFE@---,-/DEGGG1)))BBCSKLGJHMRLOSSKSSNSJPQSJJKLSIDA>7@SSSSPHLLJFG@AACABRNNLLSSSSLFEFDFKPSHDG@H>FG?::;@==<==?CK0NAA@A@IHPIOJJ-,,,,))''''(')&&&,1<=@608:,,JISSLLPIHJSKSMJHNSPKMJMMSMHLJAA@BBPKPNLSNJJPGKKDGFPDBDK+****HJJOSPLHIGJGNKJMLSOSK889DSSSIKHHJSPSPJKLRKMOSKNJFB@@@@BEFFLSONISLKSILNSJKPKMIIEHJKFEDDDHEHLEDCCCCA=;7720))))999BEGRHOIOSNLIMSNRJSJIHHFEFKSLJSLLMKNHPKIKMMSJLRHIIIGJLSMLSC@=83341<=CGGFB-,*''(BBFFE===.----:;<GIA<;;>=??B8776683330//0986666EEGIFDDDFDGGFGDDDCBGCCHIIGGGAAIGSKLROLSJMMMKKGGFA><;EH@>>;888AAHICDFFEFDFDOJJHHLLJKLLKHGHELIIHE<:LPS
@996_45CNXP_2
AATCGCAATAATCGGGTTCATACGCGCATACTCACTGTGGCGATACTCGCATTCAGGTCCCTTCTTGCAGGTTAAAGGAGAAGCGAGAAAGTAAACGCAATCGGTGTTCCACTTCAAAGCATCTTCTTCAGCAGATGAAACAGTCTCTGATTGCTTCTTCTGCTCATGTTGCTGTTGCGGTTGAGTCGCAGGCGCAAACATTATTATTACTTGGAAATTTCTGAATCTCTCTTTCAAGTAGATCGCAAGGTTTCAGATCGAAACCCTAGGAAGATCGAAAATCACCGATTCAGAAATTTCCAAGTAATAATAATGTTTGCGCCTGCGACTCAACCACAACAGCAACATGAGCAGAAGAAGCAATCAGAGACTGTTTCATCTGCTGAAGAAGATGCTTTGAAGTGGAACACCGATTGCGTTTACTTTCTCGCTTCTCCTTTAACCTGCAAGAAGGGACCTGAATGCGAGTATCGCCACAGTGAGTATGCGCGTATGAACCCGATTATTCCGAT
+
KRHRNJQMNJPKNNJMINSLOKQRRIKLSKSOLSSLMOQMSKOSKKSLEDFFFMJSJNQSLSKLSOPMMSOSSOKKLQNPSSLMKGHEGISKJMSJMQJNMSLSMMSOKJIJNSLQJSSONKKMOSKNQQMSPKJJKJNLOKJSSSLSKMSSMHINKJHDEFIPSLSKROLMMISSSQJISMNIKSMMSNSMONLLKHIMONKLSLRKMJSKLPSKJNOSNQEDDDDOSKPMOSINILIKSSKPJJLJSONPKPMSNL9888;;JSE445HI>==33333RLJLSSDDDDENMOOKKOSSSEKHGDSFLNSNHGHMMJJPJSGIEE<<<<<4334...-.>>??@DCDBBABBB>=;<@A=53311336:=@??@C@AAAJHFHEBBCLJJFEC-++++BHLNIKIKNGJLFFGFEPKJLC:;=>>6AA@ABBAABA::85566==;:777677;<;;::9:60,+++**,+++./333222522111332234*)))-./000/-,%$#$$
@997_45CNXP_2
GTACGTAAACAACTCGAAGTATGGGTCTAGCTTATTGATACGTTACCGAAAACCTCATTTGAATAAATTTGGAATACATTTTATTTTTTTTATTGACAAGTACTCGTACTCAAAAAAGTTAAAAATTTTTTATTTATATATTTTTTTTGAGTACGCGTTCTTTCGACCTGGTGTATCTTGTCTTTACCATGAATGATTTTCCTTGGTTAACAATAATTGTTGTTTTTCCAATATCTGCTGGTTCATTAATGTTATTTCTCCCGCATAGGGGAAATAAAGTCAATAAATGGTATACTATATGCATTTGCATCTTAGAACTTCTTCTAACGACCTACGCTTTTTGTTATAATTTTAAAATGGACGATCCATTAATTCAACTGTCCGAAGATTATAAATGGATCGATTTTTTTGATTTTTACTGGAGAATGGGAATAGATGGACTTTCTATAGGAACTATTTTACTGACGGGATTTATTACTACTTTAGCCACTTTAGCGGCTTTTCCAGTTACTCGGGATTCCCGATTTTTTCATTTCCTGATGTTAGCAATGTACAGCGGTCAAATAGGATTATTTTCTTCTCGGGATCTTCTACTTTTTTTCATCATGTGGGAATTAGAATTAATTCCCGTTTATCTACTTTTATCCATGTGGGGTGGAAAGAAACGTCTGTATTCGGCTACAAAATTTATTTTGTACACGGCAGGAAGTTCTATTTTTTTATTAATAGGAGTTTTAGGTATAAGTTTATATGGTTCGAACGAACCAACATTAAATTTAGAACTCTTAGCTAATAAATCCTATCCTGTTACACTTGAAATACTATTTTATATTGGATTTCTTATTGCTTTTGCCGTCAAATTACCGATTATACCTTTACATACTTGGTTACCTGACACCCACGGTGAGGCACATTACAGTACCTGTATGCTTCTCGCTGGAATCTTATTAAAAATGGGAGCCTATGGGTTGGTTCGAATCAATATGGAATTATTACCCCACGCTCATTCTATGTTTTCTCCTTGGTTGTTGGTAGTCGGTACAATCCAAATAATTTATGCAGCTTTAACATCTCTCGGTCAACGTAATTTAAAAAAGAGAATAGCCTATTCTTCTGTATCTCATATGGGTTTTATAATTATAGGTATTAGTTCTATAACGGATCCTGGACTTAATGGAGCTATTTTACAAATAATTTCTCATGGATTTATTGGCGCTGCACTTTTTTTCTTGGCAGGAACGAGTTATGATAGAATTAGGCTTGTTTATCTTGATGAAATGGGTGGAATGGCTATCTCCATTCCAAAAATATTTACAATGTTCACTATTTTATCGATGGCTTCCCTTGCATTGCCA
+
EGHHIHIKGIA@A@@FEIMJGLJILLLSNOLKSHIJKIKQSNKKGSINJINMSNKKHJMMSSMQNKINMPKIKQJISJSKNNLFDSMSSSSOMSLIIIHJIISIJIHHLJKFIKSSQJJD@ANJLOIJMSLKQLMMJMSRRI@=IIIPJNFHFKDH:753344))))+3334KNSSSKNRSMPLNPSMLNKJNLLIOISSSLKKJJLNIMSLKIKMMLJNSLLMSRMSSKLSNJSNPNLLKQSINSORSQLRPISMQQOLMSLJMOHNLLJLSNKLLNIJLISSJSSNNKJIJJIIKLMMKMKMINPISPKOK>>ILGJILKSNMJHIJMNJPMSLLJIMKSNSPKMKIJQSSIHSPPHNMFEFGGJISQSHJJLSHHJISKJIHHHMKLMJMJILJKJOKIGNLEOSSSOHSDISSMJLIKIIKGHKFIIKKKSMJIFGFEFJGKQKJLHIJJJIILQONQJJKKEEFEFOONJPNNLJGENFCGIHHJIIIJJHEEEEFJSKE;4334CDAABOKRISSMHGMAPHSSPEGFLLSSKOJJSLLNIMLSMIOHKMNLOPM222113333PKKJSOOSSFHB<<<=JGSRNJNGKJFFSSOSLLNNMKLLRPSNLLIMLLSOMPRIAAG==>??JIGHEAKNKGPMSLHIKINJLKNBP<INOPSSMKJJMPKSIRMSLLJSIHHIJOLOOKOSJKOKIMCA@8</..........DDIMSKJKMJJOJSJJILLKMQKJGOHHJJKJHJNKLLJIIJNRKIGJIJKJOFKMLSMSKKIHHD???@@JLKMMNSKLSKMIPIJOSMNSKQKHLJHGKSNOJFHGHKLRLKKNLLSGIMMPNSKLHFFHIJFHSKKSIHSNKLMSOHRSQJORKLJSMKPKRPIKPJMJSLQJIKMGIIKJKIJONMLSHFGFJJKMSMPLLGSKMNNSMOSQSPPIMKPKNRRROSMJOHJQLMNMJJRSPOSQSLIGQSPSMLRSSKNSPSKOSSLSKSSSSSSMRSSSLKJJGFGNLMPLLLOSSLSSKPQSSSSOSSSQSJPMOSSSMQKNQKMMSOSSSSNPMSLIHJJKKSMPSNSOONJOSSSJPMPQSKMNMSHFPSSSKFJLLOOISIIQJSNSMNSMSQOOKRKLPSMMSSMSSOSLSLIOQSSJMLOSOKSRPSOSKSKPKKROSMJSKSLMLSKMSJSMOLHHSSSSOSOLOLKSSSONSSNPKKPNQMSPSNNLSOPNJOKHISSSNMDA@@AEHILDDCCDFGGJSKIC8:::FSOSLOJKOSMKMISMJLNOQMSPPKJKJHKMKQIMMJILNLLKLSJFFEENNLKKJGIGKIKILKMLKJKJSKJLEBABBJNHLMSKIRMLJSIHJMI
@998_45CNXP_2
ATGCTAGCAACAACTCGAAGTATGGGTCTAGCTTATTGATACGTTACCGAAAACCTCATTTGAATAAATTTGGAATACATTTTATTTTTTTTATTGACAAGTACTCGTACTCAAAAAAGTTAAAAATTTTTTATTTATATATTTTTTTTGAGTACGCGTTCTTTGGACCTGGTGTATCTTGTCTTTACCATGAATGATTTTCCTTGGTTAACAATAATTGTTGTTTTTCCAATATCTGCTGGTTCATTAATGTTATTTCTCCCGCATAGGGGAAATAAAGTCAATAAATGGTATACTATATGCATTTGCATCTTAGAACTTCTTCTAACGACCTACGCTTTTTGTTATAATTTTAAAATGGACGATCCATTAATTCAACTGTCCGAAGATTATAAATGGATCGATTTTTTTGATTTTTACTGGAGAATGGGAATAGATGGACTTTCTATAGGAACTATTTTACTGACGGGATTTATTACTACTTTAGCCACTTTAGCGGCTTTTCCAGGTCTTGGGATTCCCGAATTTTTCATTTCCTGATGTTAGCAATGTACAGCGGTCAAATAGGATTATTTTCTTCTCGGGATCTTCTACTTTTTTTCATCATGTGGGAATTAGAATTAATTCCCGTTTATCTACTTTTATCCCATGTGGGGTGGAAAGAAACGTCTGTATTCGGCTACAAAATTTATTTTGTACACGGCAGGAAGTTCTATTTTTTTATTAATAGGAGTTTTAGGTATAAGTTTATATGGTTCGAACGAACCAACATTAAATTTAGAACTTCTAGCTAATAAATCCTATCCTGTTACACTTGAAATACTATTTTATATTGGATTTCTTATTGCTTTTGCCGTCAAATTACCGATTATACCTTTTTTACATACTTGGTTACCTGACACCCACGGTGAGGCACATTACAGTACCTGTATGCTTCTCGCTGGAATCTTATTAAAAATGGGAGCCTATGGGTTGGTTCGAATCAATATGGAATTATTACCCCACGCTCATTCTATGTTTTCTCCTTGGTTGTTGGTAGTCGGTACAATCCAAATAATTTATGCAGCTTTAACATCTCTCGGTCAACGTAATTTAAAAAAGAGAATAGCCTACTCTTCTGTATCTCATATGGGTTTTATAATTATAGGTATTAGTTCTATAACGGATCCTGGACTTAATGGAGCTATTTTACAAATAATTTCTCATGGATTTATTGGCGCTGCACTTTTTTTCTTGGCAGGAACGAGTTATGATAGAATTAGGCTTGTTTATCTTGATGAAATGGGTGGAATGGCTATCTCCATTCCAAAAATATTTACAATGTTCACTATTTTATCGATGGCTTCCCTTGCATTGCCA
+
SSJSNKJSJNSOSIJMHNKJSSK=<<<<==<=><;9===>GCAB@:;>==QNSSJLJHHQLPNKSLJQJSLSJGIHIMSHKSRPMESMSSSSKKSNLHOEDDEDE???@DFDACKSJSSSKGKHJNNIISSSSJNMMMNPIJB=24<>A><<:;;55445--.,')/;@AAGILONOSQJSKJOMHGGIGIAA@A@MMSSHGSJSBCPOMSMLSMKSLOJJSOLLIHEGKIHHNPLKMKSHLILGFFMHFOHOJFCCCCEIIKIIQSGIOOGJLGD<;::;86678CD?GMONSRJSSLHFIPEEDC@KCEDFGAACDFHKEEFEEEEFILKPSQSINKJLSLIPJLKSNOQSSJSILSLMLHDBCDFNSSIJLJK@AAABEHGHLEFHED;;65412>>@BJGHHNGSSSHBC7DA@731124>FDDEJSKLICBCBACDILORJKJSLHJLRKNJLOSOSHFMGMFKKKNNKKPMQLLNI<:97<CBHDFED>>?=>ACDSSG@65.*'&(%&)*5>997,,,+,-;@?B?ACDKKLKLPSHEEMKORKKOHKMIPJOSJFHEFHGHHLJJSKMJHSLGE@?@ARSKSKMIKGF@SMRF:89MOKJIMQKINKKKHIMHEBB=A44@6<IHGPJHGGEGGNBJGA/))@@>@ACEFC;;>=DFE>?FGGJGGLH>>?>>IQKIIKSOSIOICCCCBKGS88778>=>??EEHEFERKSSSLSIKLNHKJSLSFLMHSMKMOMLOIKMNLSIMHSSLISLJDAABCPSPKSPISISKSF@@?=<<:::<>MLSSSPSKISSED@>;0//22HIKKJOSKSNNJJOKSSSJMSMIGHHISKIJDEFKKQLSMONMIMJPNRSSJSQSKKMHLBBBBA93344KMLMSLLLISSOSSHLKSKSLKOPKMRSSFLMJIDDD@@>=?FLKSIKJOJJQMJSKKLQIKSQSSLIJKJ@@KMSRSSSJMMHSNSMSKSSMQPILSSNLHGLLHJOSMLSMPINLLSSI@NRNOSSISMSLSNMHFGGGISSKOPSSLSSOLMSJMJKGKNSKJHMHLLNMPSSMKNJKSLRJMSOIQSPSSSRIFGJSMSSSSNGHEDEECDDSSSPNSOLLSKGFIGGSSSSSGOILKMEDDDDFNKMSKKMSMKKKOHKNRSSLSNMSSMSONJOOSOSSJSHISNNKSLIJKPSLPSSIDQRSMSIRJMLSSLOSIHHHISSOSRSKHKMOKLLLNKMPMFSSSKPLFGFFHJGHKLHJLSOSMMR-,,,,/KJKOSKSJRRNSKILKKLHJOMSHHOQ?<=:::<BA@@<==<=FLFF?@FIMMMSGIFIINSLSPJSMHJSKIIFIECBDCIILOOG;44223GGEHGG
@999_45CNXP_2
AATCGCAATAATCGGGTTCATTGATATTCCTAGTATAGTAGATGCTATCACACATACAATCATACTCAATTCGATGGAATTGTTTGATCTAAGGGGATATTCTATAATTTCGCATGTGAGGGGTTATTTCTTGGTTTCGTCCAGTCATTAATAACTTGATTATTTTTAGATAATAGTAGATAGAAAGAACGCTCGTAAGGAGTCCTATTGAAACCAAGAAATATAGGCCTGCCTGCCATCCACACCAGAATAAATAGAGTTTTCCAAAAAAACCTGCTAGTGGAGGAAGACCTCCTAGGGATAAGAGACATAGAGCTAAAGAGAGAGCCAAAAAAGGATCTTTTGTGTATAATCCTGCATAATCTCGAATGTTATCAGTTCCGGTACGTAGACCAAATAATATAATGCAAGCAAAAGTTCCTAGATTCATGGCGATATAGAACAGCATATAAGTTATCATGCTCGCATATCCACCATTTGAGTCTCCAACAATTATTCCAATAATTACATATCCGATTTGACCTATGGACGAATATGCAAGCATACGTTTCATGCTTGTTTGAGTAATAGCAATGAGATTCCCGAATATCATGCTAAGAATAGCTAGGATTTCCAGAAGAAGAATTAGGCCAAAAATACGTACGA
+
KSLLNSSJOJSSSLSIPSSQKSKRMMSMNSSLNSSOOJGMIMSSKMKKOMINOLLINKONOSPKOKIKPLQNKSIPSSSKIKC77778AB)('(HGMKLHRSJJSHJJJPJSJPLSNLSSQKLSSSJJSSSKIIGIIIMHMKMJKMKSJMORNMSSSLRSSNKHSSSKRLKSMLGFGA66**+<<EEIPLLMJLLSJGHMIOLOSJKISMJSSLSSLSOSLLRSKKJSPMLHJIQJLSJKSMPLHLMFKPMKIKSHDABBAEEEH<;<>SSSSJOSSIKJLMSJJKSNSKNNNNKOHDDDDGEJKKJPSLSKNGJHLGIJSNMNGFHFFDGGIKSJFCD9@@@=<==>?HKILQLSIJGIGSSRSMSJOSSSSLSLJIK?SSJKSKNKKLNJLKOSSSRLQSMNMSLRILIGKGIOMLJJIJPJILSIQSSSKGGJJLKMIIQMOROKNSMSSLLNLOSLSMOKMQNLISSMLKRSPQSKMOJOKLPMMNMHJLKSSSLJJMLOMSLJHKJLKOLJLJMJSOLHIIKIIOFFFGGMSLHQILMJIKHLJJOJKLMSMKAMSCEDFDHIGINHKJMIKJMHJEECCDGJIKFHHHE?633432368----@A=5EFEHIHGLJGFE>;;;>HEEGJNHMLFEECBB
@1000_45CNXP_2
GGCAATGCAAGGGAAGCCATCGATAAAATAGTGAACATTGTAAATATTTTTGGAATGGAGATAGCCATTCCACCCATTTCATCAAGATAAACAGACCTAATTCTATCATAACTCGTTCCTGCCAAGAAAAAAAGTGCAGCGCCAATAAATCCATGAGAAATTATTTGTAAAATAGCTCCATTAAGTCCAGGATCCGTTATAGAACTAATACCTATAATTATAAAACCCATATGAGATACAGAAGAATAGGCTATTCTCTTTTTTAAATTACGTTGACCGAGAGATGTTAAAGCTGCATAAATTATTTGGATTGTACCGACTACCAACAACCAAGGAGAAAACATAGAATGAGCGTGGGGTAATAATTCCATATTGATTCGAACCAACCCATAGGCTCCCATTTTTAATAAGATTCCAGCGAGAAGCATACAGGTACTGTAATGTGCCTCACCGTGGGTGTCAGGTAACCAAGTATGTAAAGGTATAATCGGTAATTTGACGGCAAAAGCAATAAGAAATCCAATATAAAATAGTATTTCAAGTGTAACAGGATAGGATTTATTAGCTAAGAGTTCTAAATTTAATGTTGGTTCGTTCGAACCATATAAACTTATACCTAAAACTCCTATTAATAAAAAAATAGAACTTCCTGCCGTGTACAAAATAAATTTTGTAGCCGAATACAGACGTTTCTTTCCACCCCACATGGATAAAAGTAGATAAACGGGAATTAATTCTAATTCCCACATGATGAAAAAAAGTAGAAGATCCCGAGAAGAAAATAATCCTATTTGACCGCTGTACATTGCTAACATCAGGAAATGAAAAAATCGGGAATCCCGAGTAACTGGAAAAGCCGCTAAAGTGGCTAAAGTAGTAATAAATCCCGTCAGTAAAATAGTTCCTATAGAAAGTCCATCTATTCCCATTCTCCAGTAAAAATCAAAAAAATCGATCCATTTATAATCTTCGGACAGTTGAATTAATGGATCGTCCATTTTAAAATTATAACAAAAAGCGTAGGTCGTTAGAAGAAGTTCTAAGATGCAAATGCATATAGTATACCATTTATTGACTTTATTTCCCCTATGCGGGAGAAATAACATTAATGAACCAGCAGATATTGGAAAAACAACAATTATTGTTAACCAAGGAAAATCATTCGTGGTAAAGACAAGATACACCAGGTCCAAAGAACGCGTACTCAAAAAAAATATATAAATAAAAAATTTTTAACTTTTTTGAGTACGAGTACTTGTCAATAAAAAAAATAAAATGTATTCCAAATTTATTCAAATGAGGTTTTCGGTAACGTATCAATAAGCTAGACCCATACTTCGAGTTGTTGCTAGCATA
+
PKJLSSJSNONSKJHGJB>H;::::JSMIKNLIGLMQNLLKGMKQMSEKSSLJPMOMMSOKSIPSKLMSJSKSQLKIMLJNSSMOPPIJGIG2,*)'&&&,47789?DCMMSSKESIKJSLNHD:54/-34HHGJLIILMJLSQQJLKMPSSNLMSQMKOMHJSSQMSMQSSSQLQIMSPSJLNSNOSMLNOSSSOSSRPJSLQQSLMOLNQSOS7777665411079.:=:::?>@ALLSSSLNNMKSLSKHJKJJIIKJMRMEEEFNKLMRKKNSSSKMNNJIPOJMSSRKOMSMKQQJOSGSKLPFFGEEJIINLKSLJKSJLMMLSMJSQSKQMSSOSMSSNNKPKMOKLINNSKOMNLHGCD+++++FNGHSPKISKQNKMOMIIKJKNJJKGIFPEKSSPSLQLSLKKIFJMPIGNLJJPIPHEFGHMLLOKKJOHRHNMJKPKSMONJKMSKQSHKIHMKNKKQKSSOLKIJHQLQHIHGJKJIHIHSJSLJGFEHGKKMJLCBBBBABCMJKJLKGISFHFJKKHFHEEGHEKKHHIJKJHJSSLMMMJSNONSLQIMMGHBHJHJIJMSLHSJMQHIKKBABBAFGJIOKJLJSJMGIKJFFGFDIJMSDCCNIJKPSOMLHSHFFHSSSGIIIJHJSIOSJLGKGLIGJJMJIKJNKHJKKSMJSJKIMPKNMPKKSILSSRORSKKLKLKLSJLLKJJKSFJSMNSMPKSKLSSOIJMLJPMSLLLPLKNNNJK>?>?>ED;7656NJGGCBEDSPLS@?E-FIGFLIJSSSJKKMJKJGKNKJSOJSSPLILIKKMSISPSDCCDCCDDLHHIKJIKIIIIOKSPJSPSMMMSJJKQJSKKSMKLKSHHQHJNHABBB652,*))**,BDEGEGKHGGJHLIIIMKNSJHJNKIJJHJOSLLLJIPRPKLJMLJMJHJHHMRJSLSJILPJGHGHISSSOJGHJGKSQPNKSNOONRMB@AABLOMIJMMRLLSNSPJOLGIGEA=AA<4?CCHMIGKKFGGKSSKSOPIIJHSGFIDEFKGNSHNJGSGHHOKNNKGSLRKSOJHNSPLJKKIKRLOMLSSKNQQQQQSPLOSSGLIMKLNRNOLSLRNKPRMSMHKIJKHJJSKQMKSJLLIMKHJKHPLSILLSSS88888GGFKKOJMSSNMLMFIILKJMIMLOSKQOQJOHHHSLHLMNJJLHGHSMMJKEGFDEFFHEDIFHSSNKIGIEFFHFEGJHKKGQKKSOJNONMSSS65555E=:9989<ABBCCC@?N@CJSSOSEEHOKLIJIHJFFFIILKHLJJHJHJJGEEDDFKJB@@@@GFDEEGGIIGJIFJFEEEDEGHGECCBABBCBEFHHGFGFDDDC
@1001_45CNXP_2
TAAACAACTCGAAGTATGGGTCTAGCTTATTGATACGTTACCGAAAACCTCATTTGAATAAATTTGGAATACATTTTATTTTTTTTATTGACAAGTACTCGTACTCAAAAAAGTTAAAAATTTTTTATTTATATATTTTTTTTGAGTACGCGTTTCTTGGACCTGGTGTATCTTGTCTTTACCACGAATGATTTTCCTTGGTTAACAATAATTGTTGTTTTTCCAATATCTGCTGGTTCATTAATGTTATTTCTCCCGCATAGGGGAAATAAAGTCAATAAATGGTATACTATATGCATTTGCATCTTAGAACTTCTTCTAACGACCTACGCTTTTTGTTATAATTTTAAAATGGACGATCCATTAATTCAACTGTCCGAAGATTATAAATGGATCGATTTTTTGATTTTTACTGGAGAATGGGAATAGATGGACTTTCTATAGGAACTATTTTACTGACGGGATTTATTACTACTTTAGCCACTTTAGCGGCTTTTCCAGACGCTTCGGATGTACAATTTTTCATTTCCTGATGTTAGCAATGTACAGCGGTCAAATAGGATTATTTTCTTCTCGGGATCTTCTACTTTTTTTCATCATGTGGGAATTAGAATTAATTCCCGTTTATCTACTTTTATCCATGTGGGGTGGAAAGAAACGTCTGTATTCGGCTACAAAATTTATTTTGTACACGGCAGGAAGTTCTATTTTTTTATTAATAGGAGTTTTAGGTATAAGTTTATATGGTTCGAACGAACCAACATTAAATTTAGAACTCTTAGCTAATAAATCCTATCCTGTTACACTTGAAATACTATTTTATATTGGATTTCTTATTGCTTTTGCCGTCAAATTACCGATTATACCTTTACATACTTGGTTACCTGACACCCACGGTGAGGCACATTACAGTACCTGTATGCTTCTCGCTGGAATCTTATTAAAAATGGGAGCCTATGGGTTGGTTCGAATCAATATGGAATTATTACCCCACGCTCATTCTATGTTTTCTCCTTGGTTGTTGGTAGTCGGTACAATCCAAATAATTTATGCAGCTTTTTCAACATCTCTCGGTCAACGTAATTTAAAAAAGAGAATAGCCTATTCTTCTGTATCTCATATGGGTTTTATAATTATAGGTATTAGTTCTATAACGGATCCTGGACTTAATGGAGCTATTTTACAAATAATTTCTCATGGATTTATT
+
><;<FJHHPONKNSSNRLNSJSKOJMMKGIIHILSSNNJRSKSKJQKKLSMHMSLLSSNPSNJSSLMJJNMMNHNJLFGB?:OSSSNRSIMNKJMSKKMHISGHSJDFJPSSPIMCDLISMGJSSSJNOONSMSGGBBIJSSSKIMQPOHEFDB/+;6++8:IOLSNOPKNLLJPSSSGRINLJIKQJISKSILJMFOSMMSSNLNMMJKMQIKPHFFFCBAASKLMMSMNIHIHGISMHIMNHPLJNKSJSQOGSSIMMJIJJMMKSSJJIJIOIA@?>=>8HHJFHKGIJLILKNPSSJRNLKDD@;;>??AEJIIHHPOJJIJKNNLNSLSINKOKNOINMONRSRKNISNIKQGFFGFKKILKKMJEEDEHIKHLJKKLPSMJFFEC@A?@:9999=EEOFBD>FSKF?????KSILIQLKRHCCDDCHJNJMOJJQKSSOSSNSNMJSKOPSKOKEGGISSKOQSKOLKJIKHEGSLMLIKPJPMLIHISSSQLD=65445.-*)))&%$$%))*58<=>>@DCLLGSIJNLECECDNKLJGHIHJKKJJSOOMSMLKJSQPKPLIKGHKJKIHJHLSOJMFFEAKMSSMOMLEIHE:?>==<<=>>>?BBCMI??G@@JOLIHEFGEISSOLKPJKKI44458:?=>@>DIMEIMJSIJOMSNOKJLPNLKLJLKSJSKJQLSLSOS><:97++++++,,,,-@>DSSILLHHPJKLKJJPOIHSHILHIGHSOMLKLSIHSPJHQLHEIKLRSSSHSSLKSQLSOJKMGI@SIKKPSMSLNMLSSPSKQLRSNSPOJINQLFMSSSQISKNSSLSLMMKNSQSJMONSRRNLLJJOJMHNISGQHLSLOISKGIIJSHOHSMSNSRSSMJHHHMKSPPLJSMKOSKKJMLSSSNSMSMOMMJMSSSSKLKPSNSKIISBBIHFNGIHIJOJNNKJIRNSSMJSIJSSKJLPSNKKSNSPSLSOIHEBCDCLLLSOJQOILKLMMMKSSMJPSKQLJMHGGJQSHSHKSOSOSNLSSLLMIDB87878CEGFNGIJJJOIHEIOSKRHDC920322122166654344GHOMKPIKLOSSHILNSSOKIIMKSSHNRJJLNSSNSRSNJLSJMJOMKIHJQSSKKDCBCBICFEOPSMJJOJJSLNHLJIHKILLSPILHJIIGMJIHLJJKHHSSNSJOJJJFFKLSJQKJGKGMJSSSP
@1002_45CNXP_2
TACGATCGAACAACTCGAAGTATGGGTCTAGCTTATTGATACGTTACCGAAAACCTCATTTGAATAAATTTGGAATACATTTTATTTTTTTTATTGACAAGTACTCGTACTCAAAAAAGTTAAAAATTTTTTATTTATATATTTTTTTTGAGTACGCGTTGGACCTGGTGTATCTTGTCTTTACCACGAATGATTTTCCTTGGTTAACAATAATTGTTGTTTTTCCAATATCTGCTGGTTCATTAATGTTATTTCTCCCGCATAGGGGAAATAAAGTCAATAAATGGTATACTATATGCATTTGCATCTTAGAACTTCTTCTAACGACCTACGCTTTTTGTTATAATTTTAAAATGGACGATCCATTAATTCAACTGTCCGAAGATTATAAATGGATCGATTTTTTTGATTTTTACTGGAGAATGGGAATAGATGGACTTTCTATAGGAACTATTTTACTGACGGGATTTATTACTACTTTAGCCACTTTAGCGGCTTTTCCAGTTACTCGGGATTCCCGATTTTTTCATTTCCTGATGTTAGCAATGTACAGCGGTCAAATAGGATTATTTTCTTCTTCGGGATCTTCTACTTTTTTTCATCATGTGGGAATTAGAATTAATTCCCGTTTATCTACTTTTATCCATGTGGGGTGGAAAGAAACGTCTGTATTCGGCTACAAAATTTATTTTGTACACGGCAGGAAGTTCTATTTTTTTATTAATAGGAGTTTTAGGTATAAGTTTATATGGTTCGAACGAACCAACATTAAATTTAGAACTCTTAGCTAATAAATCCTATCCTGTTACACTTGAAATACTATTTTATATTGGATTTCTTATTGCTTTTGCCGTCAAATTACCGATTATACCTTTACATACTTGGTTACCTGACACCCACGGTGAGGCACATTACAGTACCTGTATGCTTCTCGCTGGAATCTTATTAAAAATGGGAGCCTATGGGTTGGTTCGAATCAATATGGAATTATTACCCCACGCTCATTCTATGTTTTCTCCTTGGTTGTTGGTAGTCGGTACAATCCAAATAATTTATGCAGCTTTAACATCTCTCGGTCAACGTAATTTAAAAAAGAGAATAGCCTATTCTTCTGTATCTCATATGGGTTTTATAATTATAGGTATTAGTTCTATCATTGATCCTGGACTTAATGGAGCTATTTTACAAATAATTTCTCATGGATTTATT
+
NIHJSKNISPOLJSJJINKPSMSGHIGHSMJGIHIKIOPHNKSMKLMSLHRLLSLPMFKMOPLRIIJSSRSIKLSISJKSMSOHJRRMSLJHGGJFFRIHKKHHLIINMJMKEMHOSSKQGFKILOJIGHSSPSSOSLLOMJIBEJSSSIKEMLL?>;9,');>@HGLKPIMKKKKKQQSOSSSSLSMQKLPIKLSSSPKK9:KLPOOSNSPKRNKJNKGS@SNKSMMIIMMSMSSONLMSSMOLRSSQSQJSPLLHKPLMPSERSLLRSONMOMDCABCSIKSOOQNISILKLLJSKSLSNSPRPKMLLGFFGIINLPSMISLQJONLPSKSSLMPSSLMKNKMLHNSSSKKSNILJSIKLKJNSSNSRSKPMKKHKJSNHLLKHOLKJPOSKSKLNKIIIGESSSKSE@FLOEBBAAGNLKLHJMIRNSMLSKJJJHLKJNNNKPJJNQSKNKSKOKKKNHFGDDGHSKJKISJKKRMHFFJLHHKNPLHIHKHKLLSSKBBHLHNHHEI>====?><=;;<<;ILBCCJKSHHSILMLLKHLSKPSKJJIHHJJL77777HHICDEEDJLDEI>=3...55EOMIIGAA@B;@=52224A?>>>>KSMRJNOLKLLHPSLJGLHGEGIMPGEGEFIIQMLJKKKJLIGEGMCCCCCEGJIDEKHFHMIJPNLQSSISPRNIIOSMMMJNLSLPRR<:864++++-----3<GNSSSSILJHOMQSSLJISKNSSSMLLINSSSQOOQPMOOPNISIIJJLSLKJQOONSOSSSJRSSRSKMQLILJSLSJSKQOOKORSKKLEGFHKMISOSMQMJMQMJLMONLMSONJMSROFQQHJJKQJMKSQNSJSINSJSSLPSLOSSKJJMSIPSKSMNSKLJSSKLPROQMKQKMRJQSMNNJLMMSKSJQOMPSRSKSKSSSRSSSMSNOMSJSKSSMSMSROSONQOSSSMSLKKPHMJSIMMILKLSOPSMLSNLFPPSLQRRNJKOQNLRSSMHLMQMOLNLKMLPKMSOSSSMSLSMSNKLSSSSIPSFGIGHRPOSKSSJSOJSIIKKSMROJSSSSMMSPNSSMIJJJOMLRSILSSKKPJMLSMNOOMPLSKNKOSJKOPKORJNNPSQSLNLSMNSQSQSSNSMPHLMJISNKKSKECFE9999***))))*.../9>GIHJMKNIJLIKSJNSRKLSKNPMSMMMSKKRKHJKRPSML
@1003_45CNXP_2
ATGCTAGCAACAACTCGAAGTATGGGTCTAGCTTATTGATACGTTACCGAAAACCTCATTTGAATAAATTTGGAATACATTTTATTTTTTTTATTGACAAGTACTCGTACTCAAAAAAGTTAAAAATTTTTTATTTATATATTTTTTTTGAGTACGCGTTCTTTGGACCTGGTGTATCTTGTCTTTACCACGAATGATTTTCCTTGGTTAACAATAATTGTTGTTTTTCCAATATCTGCTGGTTCATTAATGTTATTTCTCCCGCATAGGGGAAATAAAGTCAATAAATGGTATACTATATGCATTTGCATCTTAGAACTTCTTCTAACGACCTACGCTTTTTGTTATAATTTTAAAATGGACGATCCATTAATTCAACTGTCCGAAGATTATAAATGGATCGATTTTTTTGATTTTTACTGGAGAATGGGAATAGATGGACTTTCTATAGGAACTATTTTACTGACGGGATTTATTACTACTTTAGCCACTTTAGCGGCTTTTCCAGTTACTCGGGATTCCCGATTTTTTCATTTCCTGATGTTAGCAATGTACAGCGGTCAAATAGGATTATTTTCTTCTCGGGATCTTCTACTTTTTTCCATCATGTGGGAATTAGAATTAATTTCCCGTTTATCTACTTTTATCCATGTGGGGTGGAAAGAAACGTCTGTATTCGGCTACAAAATTTATTTTGTACACGGCAGGAAGTTCTATTTTTTTATTAATAGGAGTTTTAGGTATAAGTTTATATGGTTCGAACGAACCAACATTAAATTTAGAACTCTTAGCTAATAAATCCTATCCTGTTACACTTGAAATACTATTTTATATTGGATTTCTTATTGCTTTTGCCGTCAAATTACCATTATACCTTTACATACTTGGTTACCTGACACCCACGGTGAGGCACATTACAGTACCTGTATGCTTCTCGCTGGAATCTTATTAAAAATGGGAGCCTATGGGTTGGTTCGAATCAATATGGAATTATTACCCCACGCTCATTCTATGTTTTCTCCTTGGTTGTTGGTAGTCGGTACAATCCAAATAATTTATGCAGCTTTAACATCTCTCGGTCAACGTAATTTAAAAAAGAGAATAGCCTATTCTTCTGTATCTCATATGGGTTTTATAATTATAGGTATTAGTTCTATAACGGATCCTGGACTTAATGGAGCTATTTTACAAATAATTTCTCATGGATTTATTGGCGCTGCACTTTTTTTCTTGGCAGGAACGAGTTATGATAGAATTAGGCTTGTTTATCTTGATGAAATGGGTGGAATGGCTATCTCCATTCCAAAAATATTTACAATGTTCACTATTTTATCGATGGCTTCCCTTGCATTGCA
+
ILHSMHOIHJKHHISHGILHLIJ;;;;<DEDCIOJHLHSMIE>?>=@FHFIISMPMFIHLMQHLJIKSLQJKHJHIHJIJIJNDBFKISSSPIIIHKHGHHFGNHHFGFFHHFGGJSONKHEDILLJHMMSSNHKNMSLOJHHGDSSSSBCBCCJ@????E=C@8BDHIIMJSHHLSLKPKRNRLQISNKHNLNSQJHGMPKSKSMOHIILJJKNSPMKGKJKSJFIFEJIGJLISSMHPHMFLILSJNLIJJMKMKLJRJKOEGOJEJSIFMJNFGG@GIKKGSKSRHKGLHJIIQRJGJSLOSQOGJJJ===11<EBFIHGJLIHIGIHJIKKJIJLOHKSKSJLIKJINPSSGFHFEIMGFFFGKKHNOHIKIRNJIJHOIIIHGJQLSSSSSHSMLKJI?@7DGJONLLI@JKKKJGGHFAA??//..0601111118:;;:CEFFPLMIMOGHKSSMJOABCBAA?AIJFEIGHGGDGHHGLONJLHIIFEGIHKIJJKJKHKKLIHMHCCCBBB3111289AFHSRJEIKJPHIHNKJMHSMHHOKJLIJIEEFFFKKMPIGFFHJIKIJFHSSKI><<<;@>><::9<889HIIFD>>>EECGEFNMRLJHEEEDDD@BB-*0<,>BB@C//---34EAFIKGFHJHFEFHFHGGGFKHIFIEAABBCNHHDEEDESLOHIKMMLJQRSLKLKIF0+(*.33499?FEFJNJQSSSMSMKSMJHNOIRIIKNSSPISPJIIKKIMOJLPSNPDKSGGLJIMSPMJKK?B@:==;;BD?>???DDHKKJOKJSLJLHHOSKNSJMQSSSMKKKQOOKISRPMSSLPOOP:::9:SHEH4444454.,''&%%%%%*)((((&&&'13DGDHLCEIFJKMLQSKSMKQQLOJLSMKSKMMSNSMKKSSNJKNSLKKHSSINRNNNSSNPHKLKSNKKQSJONMQLLLSSPMJGGA;766669SISNJSEE=+(((()))))LKNKLLSNLRMJJNJJJPQLKQOKKSHOHKJKLPQQHKLPRSMPSOJLONSSSMPMQMSSPINSRMLJSIMNSMKSOSMMNPJSOSMSKKDFFGHKHIGKGILGNB@EMMSSKIJMJMKKKHSSPSMSMKNNSSOSOSLPORSQJRNLONJLLKOOJSMJSMLRSMOMSSNKPKJKSONOSPLLSNSLNSRNSLKOMSKLQSSSSOOMJKLSORMQJKPNOSSNSSPISLSMMIKHLNSLNSSRLSMNJSJIJQJPPLNMPSMMHEAABKKMOMJLNJKSOLKJSMKLHNJSNMMSMJJGIKIJSJLJILSLKC@A??>>ABMSSISJILIFFEHFFGLKKNLPPKMIFHKGHEFIDEHBBKMHSSLJJ
@1004_45CNXP_2
CGTACGTATTTTTGGCCTAATTCTTCTTCTGGAAATCCTAGCTATTCTTAGCATGATATTCGGGAATCTCATTGCTATTACTCAAACAAGCATGAAACGTATGCTTGCATATTCGTCCATAGGTCAAATCGGATATGTAATTATTGGAATAATTGTTGGAGACTCAAATGGTGGATATGCGAGCATGATAACTTATATGCTGTTCTATATCGCCATGAATCTAGGAACTTTTGCTTGCATTATATTATTTGGTCTACGTACCGGAACTGATAACATTCGAGATTATGCAGGATTATACACAAAAGATCCCTTTTTTGGCTCTCTCTTTAGCTCTATGTCTCTTATCCCTAGGAGGTCTTCCTCCACTAGCAGGTTTTTTTGGAAAACTCTATTTATTCTGGTGTGGATGGCAGGCAGGCCTATATTTCTTGGTTTCAATAGGACTCCTTACGAGCGTTCTTTCTATCTACTATTATCTAAAAATAATCAAGTTATTAATGACTGGACGAAACCAAGAAATAACCCCTCACATGCGAAATTATAGAATATCCCCTTTAAGATCAAACAATTCCATCGAATT
+
AA@@BGPE9999HFGOSLMSPMNSOOSSSSLNMSMIMPSEGFGDGDA@=99=BEFKIFI><<<;<A=<<......DGJFKIJMLONMKJIINISSKMNNQJKKKJIHHISM@@===@@EPIMSPJHHJIIISOMNKLSJHLNLJSKPLSSNSIKLKPOHLNOOKGJRKNKSSMJMIIIISKQKJLHQMHJHJJHOLSOMKSSMSQLSSKRKNMIJSEH.++++++-=:C>FE?>???JEJHQIGIGFGQLNPSSNQSMKFFECDGINLKSSSSLMMSILJSMNPNSPRRKINHIEF????@EKIIIM:71*+7>?@@FEHLJ;;<9:93?AOLLGIKJJMMMOSPJNCE>==CKKHOSOKJNPJHIJ=<<>=<762/////2.-//./...//BCBCCDEJLLSPJLSMSMNHQHKOMNJMSMMSOGHKJLHMKRKJOOKLLHJMPMOOPHHGHGGLHIKSKJSNPKKSSPOINSHKRJKKLLPSQILLKLIILJOPKLHGEE222>97778AKJLGSKNJLMKLIIKHHGGIHIKKJKILPJJJGGLNKKF=9FC23IGHNABAA@CA@>====FEIFH
@1005_45CNXP_2
ATGCTAGCAACAACTCGAAGTATGGGTCTAGCTTATTGATACGTTACCGAAAACCTCATTTGAATAAATTTGGAATACATTTTATTTTTTTTATTGACAAGTACTCGTACTCAAAAAAGTTAAAAATTTTTTATTTATATATTTTTTTTGAGTACGCGTTCTTTGGACCTGGTGTATCTTGTCTTTACCACGAATGATTTTCCTTGGTTAACAATAATTGTTGTTTTTCCAATATCTGCTGGTTCATTAATGTTATTTCTCCCGCATAGGGGAAATAAAGTCAATAAATGGTATACTATATGCATTTGCATCTTAGAACTTCTTCTAACGACCTACGCTTTTTGTTATAATTTTAAAATGGACGATCCATTAATTCAACTGTCCGAAGATTATAAATGGATCGATTTTTTTGATTTTTACTGGAGAATGGGAATAGATGGACTTTCTATAGGAACTATTTTACTGACGGGATTTATTACTACTTTAGCCACTTTAGCGGCTTTTCCAGTTACTCGGGATTCCCGATTTTTTCATTTCCTGATGTTAGCAATGTACAGCGGTCAAATAGGATTATTTTCTTCTCGGGATCTTCTACTTTTTTTCATCATGTGGGAATTAGAATTAATTCCCGTTTATCTACTTTTATCCATGTGGGGTGGAAAGAAACGTCTGTATTCGGCTACAAAATTTATTTTGTACACGGCAGGAAGTTCTATTTTTTTATTAATAGGAGTTTTAGGTATAAGTTTATATGGTTCGAACGAACCAACATTAAATTTAGAACTCTTAGCTAATAAATCCTATCCTGTTACACTTGAAATACTATTTTATATTGGATTTCTTATTGCTTTTGCCGTCAAATCACCGATTATACCTTTACATACTTGGTTACCTGACACCCACGGTGAGGCACATTACAGTACCTGTATGCTTCTCGCTGGAATCTTATTAAAAATGGGAGCCTATGGGTTGGTTCGAATCAATATGGAATTATTACCCCACGCTCATTCTATGTTTTCTCCTTGGTTGTTGGTAGTCGGTACAATCCAAATAATTTATGCAGCTTTAACATCTCTCGGTCAACGTAATTTAAAAAAGAGAATAGCCTATTCTTCTGTATCTCATATGGGTTTTATAATTATAGGTATTAGTTCTATAACGGATCCTGGACTTAATGGAGCTATTTTACAAATAATTTCTCATGGATTTATTGGCGCTGCACTTTTTTTCTTGGCAGGAACGAGTTATGATAGAATTAGGCTTGTTTATCTTGATGAAATGGGTGGAATGGCTATCTCCATTCCAAAAATATTTACAATGTTCACTATTTTATCATAACTCGTTCCTGCCAAGAAAAAAAGTGCAGCGCCAATAAATCCATGAGAAATTATTTGTAAAATAGCTCCATTAAGTCCAGGATCCGTTATAGAACTAATACCTATAATTATAAAACCCATATGAGATACAGAAGAATAGGCTATTCTCTTTTTTAAATTACGTTGACCGAGATGTTAAAGCTGCATAAATTATTTGGATTGTACCGACTACCAACAACCAAGGAGAAAAACATAGAATGAGCGTGGGGTAATAATTCCATATTGATTCGAACCAACCCATAGGCTCCCATTTTTAATAAGATTCCAGCGAGAGCGTACAGGTACTGTAATGTGCCTCACCGTGGGTGTCAGGTAACCAAGTATGTAAAGCTATAATCGGTCATTTGACGGCAAAAGCAATAAGAAATCCAATATAAAATAGTATTTCAAGTGTAGAAACAGGATAGGATTTATTAGCTAAGAGCTCTAAATTTAATGTTGGGTTCGTTCGAACCATATAAACTTATACCTAAAACTCCTATTAATAAAAAAATAGAACTCCTGCCGTGTACAAAATAAATTTTGTAGCCGAATACAGACGTTTTTCCGCCCCACATGGATAAAAGTAGATAAACGGGAATTAATTCTAATTCCCACATGATGAAAAAAGAGTTGAAGATCCCGAGAAGAAAATAATCCTATTTGACCGCTGTACATTGCTAACATCAGGAAATGAAAAAATCGGGAATCCCGAGTAACTGGAAAAGCCGCTAAAGTGGCTAAAGTAGTAATAAATCCCGTCAGTAAAATAGTTCCTATAGAAAGTCCATCTATTCCCATTCTCCAGTAAAAATCAAAAAAATCGATCCATTTATAATCTTCGGACAGTTGAATTAATGGATCGTCCCTTTAAAATTATAACAAAAAGCGTAGGTCGTTAGAAGAAGTTCTAAGATGCAAATGCATATAGTATACCATTTATTGACTTTATTTCCCCTATGCCGGGAGAAATAACATTAATGAACCACGATATTGGAAAAACAACAATTATTGTTAACCAAGGAAAATCATTCGTGGTAAAGACAAGATACACCAGGTCCAAAGAACGCGTACTCAAAAAAAATATATAAATAAAAAATTTTAAGCTTTTGAGTACGAGTACTTGTCAATAAAAAAATAAAATGTATTCCAAATTTATTCAAATGAGGTTTTCGGTAACGTATCAATAAGCTAGACCCATACTTCGAGTTGTTGCTAGCATA
+
MJMHLRJSNOIKKMKECABAC>JFHEDED@AACDFHMRSSOMJOMKSQSLIJPKSS))))*EEHHGIJIMNPHMSSMMLP@AQFBA:?SSSSOSNMJIKJJKJLKLSSOIFEEBFKSSEGF77GKOOKNLSSLMLKLKOOILID?SSSSDDFDLLEDAAA224,()-0AFFIHILSOOKSOMOSSOJSSQSISISQSSHLSSQJSPQRPLSQJSNLPSKOPSNKRSSONSSSOMLOLSLONLSNMQNKOSLKLOJJNLSSKMLKSSJKKJROQQNPMJJDDJJKKHSMLLNHJJKJHIOJGOLIPHNJISKQNOKQJPKHHKISIHOONSNMNPKKNSOKLLNSJJPKSMSLKKILNSSMNNFCCDDFJJLLHKKKHIHIJKKSHIOFGOPOSSIG?KIRHPIKNINPSSPSMECFSSLNNKJKIMIKKSLMMPIPKLJIIGIIRISKPJOJLOJMQJSSMMQSNKOGFDDFHNSSPNSMKGIOMKOSLKSKHGEEGGLGGLNKMSLHJPHFGFEFGJIN>=?,:95<GEPIGFIMLILMHJHOIIMNNIJHJGHEFFEFFIHIJHHIGFFEGHIJLQQSGF>1111GHFHIHISJIGGLSSJGIIIHIIHKHLNMSJIPHHLHGFF=>GBBDDFFCCAA@HHSKPIJIFJJHHDDEDGGIKMLLSKGEDDEEEGIEECBABDCBDELSKQKOORLJOLNMNKNJLSSKRLNOLSMSSNSSSQQSGGJMMKOIFMJNNNMSPKHSLJNSMSSOKOPOKIINHCCDEEEJHECF>?A?IB100000:;;CDFJJIHNSSPOKROPSLJNQMGFSNJNSSSOIOSLJOLLSLNMKGJIIISSMILGFFJLEIINLLPLOSNLOMNJSLPSSNPKMPKSJRONIJ7666677JLSSSSSSLLPSPKKSSSLSSSSKLLLSNHFBBC<:9::<=>??>?KMKJMPJOMPSPMKOLSOKSOISSQSPILSSLSSNSLSSOKHHNGHKFJGLMSMSRSONQSOOQOOMMOSSSKJKGGHNKISJNLPOSLOKLNNQQNLSLPJKNJMLMKSNNSJSJQLJJDSPLLMKSJMKSSSNKSKSLSOIJSNRMILLPOJOSJJHGSSMSPMKSIMJPJJMKSSSSRSLSMRINQSOOLOKLNSSOSMMLKMNKMMNSOSQPOSMOSPSSROSSSQKRPMORPSLSSIJSLKSKKQSOSJLKPKQMKKLSSSLSHHLSSSPSRMSSSSKLSKKMGHSSMJEDFCEC=CBBBBBKIIPLSISSE>>>HGHIGHDDCCC@99655//;?GEEGIJKSMOKSKJOPIJQJKMG;;KNQHGJIKQKCA<:;<CJOLJMLJKOSSSQSLJJSISMSLFHLMSJMSSKPSJDSJSSPMLIKGEHHIJKJHLNSNMSSM88889FKLNNKNOSHLPSSNLJMMH:;JLJLMIIMOKEGBFBBKGG@?<=>@FHGHGHGHHHJLFAB@BCIKQF?>=<;=;CBA@>:7755:98;<<<>>=87787810::<@>>CABCB00..---,,,.2236=@A@B@@?@ABF;8983433223-+)&&')+,,,,-.3::8972/*()-...12222677;=>77788LDDDA@AABBCA?<;;<>???<;;;;CCCBE>>:::55776..///GC?=8533499988943.+)),,++(()++:::;:>@@B@CCCDCCB?=999:<BB>>=<6554454310*&%%$%%%##$'*-./0..011:=:98889:<;<;;<:9:43434@BAACCAAA@@=:98443*)''(()))(*./35557;<;;=>>=?A=<99877882222154320-,,---,)(())('('()**+././03578999544436662100334/,,,018?B@?>:52/((''*-....299::;;9/<;=>ACHHGBFHSEDIFFGIEDD@A?=CC:3-+*3489::97553357789:;;==ADESEDKEFDD??99::;FHGFDDEDCCA97756555-(''&&&'220//-455:<>@AB@CDFDDDACFICDFA@AABFEDE<;;55544530/038;996100+******++9;;<DACCEDECCAABFLKHB<<<=@CEJHHGHJGDDDCCIGEEDDEEEDC=960-,,,.//59667<<??AAEDDEEIIJGM??==>AC@8<??JGE><;:=><<<96566FFGHD87778@@?@<@??@?BCBDHGJGDED@@<88=;<==>>?=<64*''''067:910'&&&')),,9:::=<C=::8..-.2,/43101((**('')//2467:<@ABBBBCDEBDDEDHIOSHNIIEHA?9BA?9::11,(((+-745511000/../--,,,,*'&&&-3-.:?EFGE@AA@AAB@DDC@@??99876544*-)./00//1111))((*)))+,,++../;=@@ADA??=>@?88778;;-,,,>IEC>=8788::>><;76==2348))(')**<;=?>=<<====;<=010.-+-30/////8<?EEDGDIJ>>33:6?AADA>=>>>>?@?>;;9300++-,)((()01233223878;<>9;98651///00/03234566::7
@1006_45CNXP_2
AATCGCAATAATCGGGTTCATTGATATTCCTAGTATAGTAGATGCTATCACACATACAATCATACTCAATTCGATGGAATTGTTTGATCTTAAAGGGGATATTCTATAATTTCGCATGTGAGGGGTTATTTCTTGGTTTCGTCCAGTCATTAATAACTTGATTATTTTTAGATAATAGTAGATAGAAAGAACGCTCGTAAGGAGTCCTATTGAAACCAAGAAATATAGGCCTGCCTGCCATCCACACCAGAATAAATAGAGTTTTCCAAAAAAACCTGCTAGTGGAGGAAGACCTCCTAGGGATAAGAGACATAGAGCTAAAGAGAGAGCCAAAAAAGGATCTTTTGTGTATAATCCTGCATAATCTCGAATGTTATCAGTTCCAGGTACGTAGACCAAATAATATAATGCAAGCAAAAGTTCCTAGATTCATGGCGATATAGAACAGCATATAAGTTATCATGCTCGCATATCCACCATTTGAGTCTCCAACAATTATTCCAATAATTACATATCCGATTTGACCTATGGACGAATATGCAAGCATACGTTTCATGCTTGTTTGAGTAATAGCAATGAGATTCCCGAATATCATGCTAAGAATGACTAGGATTTCCAGAAGAAGATGCCATTCATTTGATCAGGCCAACTAAAAAGGAATATCGAAAATTCGAGTGGCTAAAGCTAAAGCAGCTACTTTCGAAGTAACAGAAAGAAAAGCAACGACTGGAGTGGGAGATCCTTCGTATACGTCAGGAGTCCATTGATGAAAAGGGGCTAGGGAAAGCTTGAACCCAATTCCTACAGTGATGAATATAAGCGCAATTGAAATTCCTGGGGAGTTATACATTTGTGTATTGATAAGACCATTCACTATTTCTTGAAGCTCAATCTCTCCCCCGGATGAACCATATAGCCAAGAGAAACCATAAACCAGAATAGAAGAGCTTGCCCCACCCATGAGTAAATATTTCATAGTAGCCTCATTAGATCGTATATCTTTCTTGGTATATCCAGATAATAGGTAGGAGCATAAACTGAAACATTCTAGAGCTACAAAGATAGTTATTAAATCGTTAGCACCACATAAAAACATTCCTCCTAGAGTAGCTGTTAATATGAATAACAGAAACTCTGTTATAGCCATTTCTGTACATTCAATGTACTCTACGGATAGAGGAATACAGAGAGTTGAACATAGTAAAATAAGAAATTGAAAGATTTCGTTGAAATTGTTCGTTTGGAAATTTCCTGAAAAGCTAATCATA
+
JJOSHIIJHKMOSIKISNORLKQOKMSOQLSJMSLKONHGHSOJLSLRJNJKIOSSHPMSJSNLNJJIHISMNJLMSKSRSEKLKB;;:@2,,-59IKPKGKOLJLIMNKPNMHNMSMLKOIRKKSJNMQSSSJKMPLMLMOINMNPKSJLLPJJSLPLMNSJSSPHSOJKNSSNLLKLMNNSIQJNIKLLMMJSNHNKKMJMIKLSOJKSKHLILISRSLKPISJNMSLJILSQKOPKMLGHSSLPNJJMKKJSJMQJMJSOMSSJECFJJJLKLSK922002?@GHGHGHGFEAAADJOKIQKKNSMNQNS::99:GENKLNSOKLGGMIJIJSOJMLLKLQSSFKMSOSMNSPLKMKLPNKJNKNLSNKLQSFH6+****/+*++****)....//IGLSNLE>;;<EKHHHHJJHMGMKJLOKLILLLJSJHMJFNPSGEGINOJKJSILSSQSLKJLSOSOIIGIJKKA?=>720/0012@@EFFIIIIIKFGJOKIIRSKOIRILISIQJMOJNJSNJSLNKOJHIDDEEFKIMHLHPIJMJKHILKLIGLKHJIIKKJQKNKPSIKJJNSSHIILJJIFFFGGKMGGHFFMBEHEDC*''''(+,/78.5////<=>>=;:<@GFHHGEED;9:'&%%%&((''')+-8887:@@@EDFEGIPLIEDDCCGEGFFFIDE>CE@KGJGKGIIIONHJHGFDFGDAAAACJLMMOMLQSOLMDDHFHHHSHMB<>==E?><<<NJGJJHEEFDDSMQHSKMSSHEI>NJSRRLLIKKJKSMSLKB@@@BMLJIIHMKRPSLMIIIMMHLIISLIIJFFGFSOIFPKGKJMSHIEKJKHJKPLQLQNSMQMKNONLJSHOSNSPKPSSKSIJLSSRPKSSSKSSMQPNJLSSID<;;;IJKKKFFIJPQSLSJLGKKSRJSSHILEIOKLIHHOSSJHSMDEPNGIJGMMSMJINEMHFIHGKKJKNSPNLMGJSMMLOIIKLIKGMONHSHSLSQLSJPSQNIMLMMPMSKKLJKKPJSMHFNLNIQNLIILMHJHKINPKSSMOHSPNIJKMPLLLLGHPMPSMJRRQKGJIGISMRNKJSQKPSMSPHLPLMMKMNMSJLFILNIKKSNSSLHJFJSPLLJHMKILHFGHKHGLKJLOSKKOSSKIHKIMLKKKKIKIHJNMIJFEFGIOSJQPMKOMMKIIKJRIKIJHLPLIKKKSKNONOSRJSLKOMKLMHCK(GIEHSSQQMMPKOHIKKHKKJQNSSJSHHFSJSKQJJRHMNQI
@1007_45CNXP_2
CGTACGTATTTTTGGCCTAATTCTTCTTCTGATGATCGATTTAACCTCTGATCAAAAAGATATACCTTGGTTATATTTCATCTCTTCAACAAGTTTCGTAATGAGCATAACGGCCCTATTGTTCCGATGGAGAGAAGAACCTATGATTAGCTTTTCAGGAAATTTCCAAACGAACAATTTCAACGAAATCTTTCAATTTCTTATTTTACTATGTTCAACTCTCTGTACTCCTCTATCCGTAGAGTACATTGAATGTACAGAAATGGCTATAACAGAGTTTCTGTTATTCATATTAACAGCTACTCTAGGAGGAATGTTTTTATGTGGTGCTAACGATTTAATAACTATCTTTGTAGCTCTAGAATGTTTCAGTTTATGCTCCTACCTATTATCTGGATATACCAAGAAAGATATACGATCTAATGAGGCTACTATGAAATATTTACTCATGGGTGGGGCAAGCTCTTCTATTCTGGTTTATGGTTTCTCTTGGCTATATGGTTCATCCGGGGGAGAGATTGAGCTTCAAGAAATAGTGAATGGTCTTATCAATACACAAATGTATAACTCCCAGGAATTTCAATTGCGCTTATATTCATCACTGTAGGAATTGGGTTCAAGCTTTCCCTAGCCCCTTTTCATCAATGGACTCCTGACGTATACGAAGGATCTCCCACTCCAGTCGTTGCTTTTCTTTCTGTTACTTCGAAAGTAGCTGCTTTAGCTTTAGCCACTCGAATTTTCGATATTCCTTTTTATTTCTTATCAAATGAATGGCATCTTCTTCTGGAAATCCTAGCTATTCTTAGCATGATATTCGGGAATCTCATTGCTATTACTCAAACAAGCATGAAACGTATGCTTGCATATTAGTCCATAGGTCAAATCGGATATGTAATTATTGAATAATTGTTGGAGACTCAAATGGTGGATATGCGAGCATGATAACTTATATGCTGTTCTATATCGCCATGAATCTAGGAACTTTTGCTTGCATTATATTATTTGGTCTACGTACCGGAACTGATAACATTCGAGATTATGCAGGATTATACACAAAAGATCCTTTTTTGGCTCTCTCTTTAGCTCTATGTCTCTTATCCCTAGGAGGTCTTCCTCCACTAGCAGGTTTTTTTGGAAAACTCTATTTATTCTGGTGTGGATGGCAGGCAGGCCTATATTTCTTGGTTTCAATAGGACTCCTTACGAGCGTTCTTTCTATCTACTATTATCTAAAAATAATCAAGTTATTAATGACTGGACGAAACCAAGAAATAACCCCTCACATGCGAAATTATAGAATATCCCCTTTAAGATCAAACAATTCCATCGAATTGAGTATGATTGTATGTGTGATAGCATCTACTATACTAGGAATATCAATGAACCCGATTATTGCGATTA
+
-2345888/000GAAAAEGGDEHMINSSNPIQJMKKJJFKJIKRRLLPSILSIGILOOHNIKQNNLKLKILJMSLSSSLMKLOOQ?:;;HFHFKKNHJMJJJJHJHISLKISKSSJJJGICCCCD;:::<GILEIEEJKPHMRSSPMKKISB71-++///77@@CA=<===EHIRIIJJOIPSOHFFKHIKHE==FGGRSKLJOJJSLRLRKGHECDLKNRPFDFE<0///08==EHHIGKKGHGGIGGFEFGGKGHKGFFHJJIHIIHGHHGE977653112//,+2=>?654557DHFFHHJJOJLLLKKJJMJKJPSSOMLHLLJLLNIGFCBEE@==KIHIHJJKKKSHLILSFOJKIIGHGGSMPLJQKOLQJMIMISKLHPSMLPOIMKSDBCA@=:;:988::<<;<<;;@ADFGEHHHHFGEGHHGFIGFPOMQJLJKIKJSILHLMNHIJKHINHLJIMLJKILLOHJLKMSLJJKJMHKFADFFEFIFGIJHJIHJKFFGHHSKKLJKKLOINMIIHSIKLJGGEFFDECDEDGJHGGHJGFEECDEDDFGGFGSMQOKIF?,BGNJJPMIQOSSOSHKGJKJJOJKJQOJJLLLIHLLNNHMLMSOSKOHJJQICMIDGKMSJIFKSGAGGFGIKLMLKKNQMMILILGHRHPLJOHRSROHNFBDMMSOPNMRIOLLRLJMPOMSJNPLSKLJSQJSMJMGJLNGJKMFLJHMGLMIPMMNMHFFGNJJSSOLKLKKRLNPIKRPKSHNLSNOJLEDEEABBBCJKISNJSKKMMRLNPSKROKSHJOLJSQSSSGKLKMPKHMSSOLQLRLPJRSJSKLLKONSMJKMILLLIIKJKJIHLKOJPMJILMIDGEE?;;*))))8:FIKJONKKOIRSLLMLJJKKSRIIE<..,/111GFEGDFHHPMGDGO7KHMLIJJIRKJHJOSMONPKNPOQLQQOOJLOMJMMOOLOPMMOGKKGLNJPSJSSJLSLSSSSKOLKOSJONSRJLJKJNOOIRSJLJSJLSKSJKPSNNLMMLSNSKNOSSQLNKSSKIJLNSOMLKQJGISSSPLQSSSIQNSKJLISSPJM;89,DISMSOSMLOLLRNNNSOSIEFHJKLKJKNNSRNJSSSINSNLSFAIGJSSQJJLJNOQNSLHPIJJSMQIKOMOMNSJNOSKMSSNNJSNSPOQNSLGKMJPLOKMLISKJSIJHOLSSNJMNKSOQSC?IL;SOSMKQINOJJRKJNMNIOMONSSOKLJSMLOMJKNJHJSONNQFIKHHEILJSMLLPKKLSRIQJSNSHLILLKMSJSLSSMJJLPMHGJSSEIJOMIFLLKJGNFJINKIJJKJSILHJIIHLMOKOLJOMKSSKSKHMLKMJLJJLKIHHIJIOJJKSLOJSKJSEEEEEFKLSIMLKJSJJ
@1008_45CNXP_2
CGTACGTAAACAACTCGAAGTATGGGTCTAGCTTATTGATACGTTACCGAAAACCTCATTTGAATAAATTTGGAATACATTTTATTTTTTTTATTGACAAGTACTCGTACTCAAAAAAGTTAAAAATTTTTTATTTATATATTTTTTTTGAGTACGCGTTCTTTGGACCTGGTGTATCTTGTCTTTACCACGAATGATTTTCCTTGGTTAACAATAATTGTTGTTTTTCCAATATCTGCTGGTTCATTAATGTTATTTCTCCCGCATAGGGGAAATAAAGTCAATAAATGGTATACTATATGCATTTGCATCTTAGAACTTCTTCTAACGACCTACGCTTTTTGTTATAATTTTAAAATGGACGATCCATTAATTCAACTGTCCGAAGATTATAAATGGATCGATTTTTTTGATTTTTACTGGAGAATGGGAATAGATGGACTTTCTATAGGAACTATTTTACTGACGGGATTTATTACTACTTTAGCCACTTTAGCGGCTTTTCCAGTTACTCGGGATTCCCGATTTTTTCATTTCCTGATGTTAGCAATGTACAGCGGTCAAATAGGATTATTTTCTTCTCGGGATCTTCTACTTTTTTTCATAGTGGGAATTAGAATTAATTCCCGTTTATCTACTTTTATCCATGTGGGGTGGAAAGAAACGTCTGTATTCGGCTACAAAATTTATTTTGTACACGGCGGATTGCTATTTTTTTATTAATAGGAGTTTTAGGTATAAGTTTATATGGTTCGAACGAACCAACATTAAATTTAGAACTCTTAGCTAATAAATCCTATCCTGTTACACTTGAAATACTATTTTATATTGGATTTCTTATTGCTTTTGCCGTCAAATTACCGATTATACCTTTACATACTTGGTTACCTGACACCCACGGTGAGGCACATTACAGTACCTGTATGCTTCTCGCTGGAATCTTATTAAAAATGGGAGCCTATGGGTTGGTTCGAATCAATATGGAATTATTACCCCACGCTCATTCTATGTTTTCTCCTTGGTTGTTGGTAGTCGGTACAATCCAAATAATTTATGCAGCTTTAACATCTCTCGGTCAACGTAATTTAAAAAAGAGAATAGCCTATTCTTCTGTATCTCATATGGGTTTTATAATTATAGGTATTAGTTCTATAACGGATCCTGGACTTAATGGAGCTATTTTACAAATAATTTCTCATGGATTTATT
+
JJKHIFHFKIKDDDDESSOLMLMHMNLJHMROKKLMOOLKPSLIIPSLHJLSLNPSOJJJRORMRRKSKRQFEEEKISSSSSRNJBIJJSSNEDCCCFSMJLIHJMPKLKKJCCSOSSOHCCDSSPPFKESSOJKKHKKFDB6;63<>A6000004444467AB=@LSKIQONRSOSPLSSMMLKMKPJMMLLKSMKNLKNODKIGFLRMJHJKSOLSSSSMIFS:SIMLKOMLLLSNPSJKOLKSSLLSSLKSJKOSPSKFFGHJIGIIKHHKJJIHJKQSFFHKKOKNSHHKKILHSHHNSMJHSNSOSKJM===>HHJHISNSSIKIGJIJPSISNSJSMFSNKNMQRHF?<65668@?F@@A<;999=GFGGHLIKNIPNHKIJKLNJNNPSLNSQQJ=====HKSSJKKBGSSMHGFFGHJJMIRKIJNSNNRLLJNOH21111EGHJMRKQIIORLJHHIFEEDEGKINSPJOJMLJJKESKSHGKHNIMIIIGIKLPMJEFDGFDFHGGIHHNJIJGHHLLPSLQFJJLSNLGHQLJQHIJHHHSHHFGEGDEFFIPKIJIFIIGISJSKMPSKSLHHFFFEGIHFGIFEFBLLS4..(((('AAHHJIFGHIIONPKJRHFHGGHOHHGFCDEHGHGSMHMSLJSJOLKKLFDQLNSSKPHKLNMOQKLNJJSMKOLMLKKOSKLQKNSMM8..'''&&&&&&'/FELSSHGMKQLNMKOJSJNNNSIKILIMIOPOJSPLJ@DKDFEECCEEHNJMJINSSSNPSSQLSOPOOMSOJSPMSNMJKONLONSSMSJFM;<MMNSNNNISNFHGOKPMNOSLKRQKMSNLSSMKMIMNSSOSJSKSJSSNISKOIMNMSKHPSLQLSJNKLSLLROHOMOSOSQSLLSPKSLHFEDEFDEDCDEFGGSLLJSSSOSSSSJQNSOQSOOSMSSJONQLKIMHJJSKLGLQLSKIONSISSKSNQPOSJISJFEEFFCJIB????AFJHILKLMSSLQJSKSJOKKMPOPSOOJJSOSSQNSSOJRRPOLJSSSSQMQJLLSJNKNLJQSRQMKJKKSSNSKPMKQLLQLSOSSMNNQLOKRLSIJSSNDFHGIHISINJHLNSROSMPNSOLNJOLJSKONPPMRKMSHNOLOHMLSQQQMPKMJKOJIILSMSLJJNIJHPLLKSLIGIIIEJMMJIMSOPOIIOKINMLNKKJKOSLRSS
@1009_45CNXP_2
CGTACGTATTTTTGGCCTAATTCTTCTTCTGATGATCGATTTAACCTCTGATCAAAAAGATATACCTTGGTTATATTTCATCTCTTCAACAAGTTTCGTAATGAGCATAACGGCCCTATTGTTCCGATGGAGAGAAGAACCTATGATTAGCTTTTCAGGAAATTTCCAAACGAACAATTTCAACGAAATCTTTCAATTTCTTATTTTACTATGTTCAACTCTCTGTATTCCTCTATCCGTAGAGTACATTGAATGTACAGAAATGGCTATAACAGAGTTTCTGTTATTCATATTAACAGCTACTCTAGGAGGAATGTTTTTATGTGGTGCTAACGATTTAATAACTATCTTTGTAGCTCTAGAATGTTTCAGTTTATGCTCCTACCTATTATCTGGATATACCAAGAAAGATATACGATCTAATGAGGCTACTATGAAATATTTACTCATGGGTGGGGCAAGCTCTTCTATTCTGGTTTATGGTTTCTCTTGGCTATATGGTTCATCCGGGGGAGAGATTGAGCTTCAAGAAATAGTGAATGGTCTTATCAATACACAAATGTATAACTCCCCAGGAATTTCAATTGCGCTTATATTCATCACTGTAGGAATTGGGTTCAAGCTTTCCCTAGCCCCTTTTCATCAATGGACTCCTGACGTATACGAAGGATCTCCCACTCCAGTCGTTGCTTTTCTTTCTGTTACTTCGAAAGTAGCTGCTTTAGCTTTAGCCACTCGAATTTTCGATATTCCTTTTTATTTCTTATCAAATGAATGGCATCTTCTTCTGGAAATCCTAGCTATTCTTAGCATGATATTCGGGAATCTCATTGCTATTACTCAAACAAGCATGAAACGTATGCTTGCATATTCGTCCATAGGTCAAATCGGATATGTAATTATTGGAATAATTGTTGGAGACTCAAATGGTGGATATGCGAGCATGATAACTTATATGCTGTTCTATATCGCCATGAATCTAGGAACTTTTGCTTGCATTATATTATTTGGTCTACGTACCGGAACTGATAACATTCGAGATTATGCAGGATTATACACAAAAGATCCTTTTTTGGCTCTCTCTTTAGCTCTATGTCTCTTATCCCTAGGAGGTCTTCCTCCACTAGCAGGTTTTTTTGGAAAACTCTATTTATTCTGGTGTGGATGGCAGGCAGGCCTATATTTCTTGGTTTCAATAGGACTCCTTACGAGCGTTCTTTCTATCTACTATTATCTAAAAATAATCAAGTTATTAATGACTGGACGAAACCAAGAAATAACCCCTCACATGCGAAATTATAGAATATCCCCTTTAAGATCAAACAATTCCATCGAATTGAGTATGATTGTATGTGTGATAGCATCTACTATACTAGGAATATCAATGAACCCGATTATTGCGATTA
+
IIJHGFFFFJRSSOLJIJHHSIJJSMMSMRLPKNJPKJGHFGIKMKJNKHIIIGSHSSPPSJOKLNKKLKLMLLLMLOMJJJHIIJNMISKLKSKKJLSLIJBBABBLJMSNKSPJHIKHNNSKLLIHFIM<KLNNOKLSNLIIMHGGJJJA@????B>IIKJMOJJFDGEDIFIJMQJNKSJGECFFHHKINEGHHGIJSKJGJNKIHHIIHRMIIHJJKHKLIJGGGGIHFD<BBDEDDDGDDDEDGGGKILIIHHGIEGFGEHIFFFFEGFEEEFFJHHLNKGLKIIHIGFFDFIKJSKLKLKFDFA=2/('&&((1A@BCEFHNKJFEEECBDFJGJJJNJIJLJSSSNKNJRKKSJPENMKSMLPSISJOMSNIHKIJKKJKKNJOKQPIJISRLLJC==@BA?===<<<=@GFIKJJHMLGFEGGJSHJGKJJOPJFKHJINJSLLOQOJKLJSHMKJNSHLKIKJMMMOMRISOMKLKLMSPLJJKHSJLJOKMLLLMKOLDFFSRSJHHLNGDDFDDGBAACGJKJKIJHJJIIGGFGIGJKIEHGFFFFFGIIGHKGIGEBC@7/ADFGHKSJJKIIHFCB@@@BBFGGGEFEEFEEDBAAABDFDEEEFFIFHELHDGGABIHGSBELLLDKJIGFKGGCEFGEFEGEBCAACCEDEBDOLLIPQKFIOILLMIMNMPMIPENSIILKOMLOSGGKIIJ?KNIMGIGBIHHSSHMMDKFFISNMKIMKJIHJMSMLNKKSKNMNPHKPNSSOOSKSILINNIIIHMNPLJSJSSMSKSONSJQMLSISIIKJIMMNSSNKSJSMOSOSPKJPLOQKMIKJIPH>MIOK-)))*,9/CAAGFHKJIIJIMJQIJRPKKIHIRLMJPJHIMKL@IHLKLLKPKLRKJLPILQPOMNSMJMMJKKKNJNKKJLQIPHKMLLLJHHPHLJLJMIKKLILINMJKNIOMSRSNJPMMMONLLJKIGIHHLHLJNMKKSMKOMJGSSPSOMKRIINMKIIKHRLMNINNLOIHHHHHGFEFHJJHIHMRLKNIIHKHIMJLNKIISKSSMSPSJJGHLORMSEDA>:@?@@HLLISLJHEA:3FLIKSJHOOLOMRSNNGEGDEBGJNMHLSKMRMLSNPKLLRKNLHBHJSSSOMHLJQLJMKKHGIGHKQKKNLMHJKKPLPHKLIKKNSSOSSNLOMRHHRJKIMSLSHHILPJMMMSLOHJIIJJKQRLRSSOSPNORNSOQJSNLPMNNQKSSMSPSKIKPQ;ABABDBBAA677DBDEDDEIKSLLSISQLSKOKMSKSSNMNSLSRNSSMMSKSKIKFSBDGD7874331034ABEBAIFNGHSGPKMSHSLJPKPSLOSJSRSKORPLKKNSROSSSSSMNSOQNLSNLJJPNSFEEEIGGFIJECDDDEJKMH
@1010_45CNXP_2
CGTACGTATTTTTGGCCTAATTCTTCTTCTGATGATCGATTTAACCTCTGATCAAAAAGATATACCTTGGTTATATTTCATCTCTTCAACAAGTTTCGTAATGAGCATAACGGCCCTATTGTTCCGATGGAGAGAAGAACCTATGATTAGCTTTTCAGGAAATTTCCAAACGAACAATTTCAACGAAATCTTTCAATTTCTTATTTTACTATGTTCAACTCTCTGTATTCCTCTATCCGTAGAGTACATTGAATGTACAGAAATGGCTATAACAGAGTTTCTGTTATTCATATTAACAGCTACTCTAGGAGGAATGTTTTTATGTGGTGCTAACGATTTAATAACTATCTTTGTAGCTCTAGAATGTTTCAGTTTATGCTCCTACCTATTATCTGGATATACCAAGAAAGATATACGATCTAATGAGGCTACTATGAAATATTTACTCATGGGTGGGGCAAGCTCTTCTATTCTGGTTTATGGTTTCTCTTGGCTATATGGTTCATCCGGGGGAGAGATTGAGCTTCAAGAAATAGTGAATGGTCTTATCAATACACAAATGTATAACTCCCAGGAATTTCAATTGCGCTTATATTCATTACTGTAGGAATTGGGTTCAAGCTTTCCCTAGCCCCTTTCATCAATGGACTCCTGACGTATACGAAGGATCTCCCACTCCAGTCGTTGCTTTTCTTTCTGTTACTTCGAAAGTAGCTGCTTTAGCTTTAGCCACTCGAATTTTCGATATTCCTTTTTATTTCTTATCAAATGAATGGCATCTTCTTCTGGAAATCCTAGCTATTCTTAGCATGATATTCGGGAATCTCATTGCTATTACTCAAACAAGCATGAAACGTATGCTTGCATATTCGTCCATAGGTCAAATCGGATATGTAATTATTGGAATAATTGTTGGAGACTCAAATGGTGGATATGCGAGCATGATAACTTATATGCTGTTCTATATCGCCATGAATCTAGGAACTTTTGCTTGCATTATATTATTTGGTCTACGTACCGGAACTGATAACATTCGAGATTATGCAGGATTATACACAAAAGATCCTTTTTTGGCTCTCTCTTTAGCTCTATGTCTCTTATCCCTTAGGAGGTCTTCCTCCACTAGCAGGTTTTTTTGGAAAACTCTATTTATTCTGGTGTGGATGGCAGGCAGGCCTATATTTCTTGGTTTCAATAGGACTCCTTACGAGCGTTCTTTCTATCTACTATTATCTAAAAATAATCAAGTTATTAATGACTGGACGAAACCAAGAAATAACCCCTCACATGCGAAATTATAGAATATCCCCTTTAAGATCAAACAATTCCATCGAATTGAGTATGATTGTATGTGTGATAGCATCTACTATACTAGGAATATCAATGAACCCGATTATTGCGATTA
+
IGSIHJGGCFBIIIJMKMKJNMLKSNLSPSNSPLKIRQPHSSOQKOKLOLOKMLJGLSORKQSKIKJQKHJLMKONLSNNJMISJSOMLQSSPMNQIOMMINNKLLLSISSLLSJMKFDDFFHGFGOSGKNNLNLQSSMOKSMQNSSSJKIJ?DD@ABDEOJKJSRLJGMIGKFHHKLIMIMJHJDSMLMSJOOOMLLOPSMMKQKQOJOKPJKKKOKOLONMSMNJIIHKIMSNLLIKLLSPLIJKLKNKMLSJKIJIHGHIHILISMJIHIJJKLKNQPNMLPKKLLNSIIJCDKKKKLJKIQRIKOISFEDEDEHILKMMLLLKMLOLHGHEFFGGGKHIKLJJSMSNMNLMKSNSJNNOKSKSQSMKLKMSPSJJHMKKKMKKLNMLMSONQOJKKLSIF?87666IKHGGHDFEEIJJSKJLHIFHSHLHJKNLIMNSKSSMJKHJSLLJFSLSLFGHJIHSLSOSOKIPNJKPJIKLSLLQSKKJKOIMHMJJKLJLMNLHLDBCFJMGIMMMKIKSJIHECDFKJOSKJJIKINKLSJMSMNIJBLIGHJGFJLNNMLKJHJCCD-DFLLJOSHSLMJNJHJGFGJIQMKKILKLKKNGJJKHFGEIHKJKKLNPHJO@GH@EHHEA0064)?KIJLSHGJFHHLKEGEDFFHGFGKHCJPSPSMSC?@GGGGMJIGKFGPGJSLNKLMMLRJPIKNMIFISNJSJHOFGFEISKHMJLKIPMILLIJLHHHIHJNKGIJMKNHKIGPSLPNKOSSMJIIIHHJNMQMMJJKINJLLONSLSKLNSNJIJGMQKSKLJKHIMKSJLLKHEEEDGFIHEJJILLIJOLGSHIHGHKLQJSEJJJGIKRIFEFEGJHJKLLNF@@;::;<CEFEEEGFEGHFGHGFGKIIGJHJJJKLGJHIIJGIMISMLJSJIHFHOSSJNIIHKHIKILGFIGKJIJIKIIHPJHIPSNLOLSHOHKHJJKSKIPEIKIEIISKGKKMHSSRJMPMKGSSIOIGNGHKKPLNJGJKNPEMG===HLKNQMKNRLRRMJLSNSNPSPSSLKLSQLRKLJJHGNSSSOJSHIMSSSOOMOQKKOJ>==<IRMKLKJIJLSOSMLSSHSSFBABLJMJKNRMMNLIKIKKGHEB=<<><ABIKORMSLHE74444<<<SOQHJIMPLMLGIKIIMHGIKMOLJMMJKNKOSKSSQMSSOJIGJHILLKMNLGLKILSNLPJHHHGHPKNSLMQOLKOLCCCCCMSJQSJOLIKMJHIKMOJGOIK:9999<ED8GFEHNNLJNOKLLPIHIMHLRSINJLJKMMHBBBHHSFFA9;E@12DEE?>:@FHHHIJJLIGJFHIGHKGIGOHHLKILKNHOMOJKKHSHHJFDA@@BCA)((((EFGHJHINIHHHHIEDDDFHKLKCAAAAC
@1011_45CNXP_2
CGTACGTATTTTTGGCCTAATTCTTCTTCTGATGATCGATTTAACCTCTGATCAAAAAGATATACCTTGGTTATATTTCATCTCTTCAACAAGTTTCGTAATGAGCATAACGGCCCTATTGTTCCGATGGAGAGAAGAACCTATGATTAGCTTTTCAGGAAATTTCCAAACGAACAATTTCAACGAAATCTTTCAATTTCTTATTTTACTATGTTCAACTCTCTGTATTCCTCTATCCGTAGAGTACATTGAATGTACAGAAATGGCTATAACAGAGTTTCTGTTATTCATATTAACAGCTACTCTAGGAGGAATGTTTTTATGTGGTGCTAACGATTTAATAACTATCTTTGTAGCTCTAGAATGTTTCAGTTTATGCTCCTACCTATTATCTGGATATACCAAGAAAGATATACGATCTAATGAGGCTACTATGAAATATTTACTCATGGGTGGGGCAAGCTCTTCTATTCTGGTTTATGGTTTCTCTTGGCTATATGGTTCATCCGGGGGAGAGATTGAGCTTCAAGAAATAGTGAATGGTCTTATCAATACACAAATGTATAACTCCCCAGGAATTTCAATTGCGCTTATATTCATCACTGTCAGGAATTGGGTTCAAGCTTTCCCTAGCCCCTTTTCATCAATGGACTCCTGACGTATACGAAGGATCTCCCCACTCCAGTCGTTGCTTTTCTTTCTGTTACTTCGAAAGTAGCTGCTTTAGCTTTAGCCACTCGAATTTTCGATATTCCTTTTTATTTCTTATCAAATGAATGGCATCTTCTTCTGGAAATCCTAGCTATTCTAGCACGTGATCTTCGGGAATCTCATTGCTATTACTCAAACAAGCATGAAACGTATGCTTGCATATTCGTCCATAGGTCAAATCGGATATGTAATTATTGGAATAATTGTTGGAGACTCAAATGGTGGATATGCGAGCATGATAACTTATATGCTGTTCTATATCGCCATGAATCTAGGAACTTTTGCTTGCATTATATTATTTGGTCTACGTACCGGAACTGATAACATTCGAGATTATGCAGGATTATACACAAAAGATCCTTTTTTGGCTCTCTCTTTAGCTCTATGTCTCTTATCCCTAGGAGGTCTTCCTCCACTAGCAGTTTTTTTGGAAAACTCCATTTATTCTGGTGTGGATGGCAGGCAGGCCTATATTTCTTGGTTTCAATAGGACTCCTTACGAGCGTTCTTTCTATCTACTATTATCTAAAAATAATCAAGTTATTAATGACTGGACGAAACCAAGAAATAACCCCTCACATGCGAAATTATAGAATATCCCCTTTAAGATCAAACAATTCCATCGAATTGAGTATGATTGTATGTGTGATAGCATCTACTATACTAGGAATATCAATGAACCCGATTATTGCGATTA
+
LPIKIHLGDM=ILKJSIMNQLMKJMMINRSSNSJOSLRIKJSSPSNKLHQSSIKGHJLNNIISMISMPSKJKJKJLSSJOJPKQJMOSKSSOKLMOKRPSQSEEFDEHNLOLISNOOMJLPSQILGKSKINLORKSSQNSLSLSMSSSKJI323<,+++,=AIHLEJCCJHFJKLIIMFNJNKMGDGLISKILHHHNIQLSSKSLQJKGGEGMOLIILKKNSOLJHJMKIQJ??6?@SISJHKIJEECBCCKIGIOPPIKMKKHLIGGIHJHSJJIIKSOMJMLJKISLSSNSNHGJLNJOIGFHJC?=?EINKJJJQJLMPSMLKHMHJHHFHFEFGKIJIIIMKMNLNPSKQJJGJKSKIHJGIMMSRSSRLKMNNISHHKIJKKIIIJIIGHFEKJINSKIRIKQMJHGHEHDBBBBDHJMHIGEEEFIFEEFGGIGIHKPKHMIGKHSHGGHGFJGFFGGHGKKLHHJKLMMSSPRSFIJMOOONPO10000GIGILJLIMSF9767:FEEFFJLLFHHGGMCCBEISOMMSLGIJKGIKJLHIIKLJLHHLF????BG==<<?@=<;:1>GLGHJLGDDCB:5)))))8>BGFIIKIISHK:9999NMFEQKMSJJSJNIPJ=?B?;<A@BBFDEEADSISJMILHGELIJJPLGGGGHSKLGOCMSJNEFC7+DMHNHKSIIJLMKMESSNIILFKKIOHKILIJFKHJKIIIJKJMSPJKHFJJHHJIHFEA??A@@FDCDFGKIKNQKNKLOSJMQNSSQNRGJRKMOHNMNOINJNPNOJJJGFIJMSMHH7655555342232.())))*))))CGEJKILHHJRMRNJINJIGHIIKKKJIGINHJSGECBCCEMHLHKGHGKIIFFFEGFFFFIGIJLSIGEEFGLKIEDDEIIKJKIPGJIHKGNHE?>@AGEHGKIJHCAAA@CDEDFDDDCGHIHGHOLLSNNMSMILNHMKMLMJEFIKIHJHILLGOEGEEG>GFIK?86668ONMJKGGHILLA@@A@SLSJSKSJLLOQMNLLSNISLGMGEEFFKJJMFE;DDIFIKHEGFFCDJRLPQKDIF?????GHLMSNSPLKJFHIRGSKKJSLSNLLSIJNEF;;<HSLJGRJLLRNJJHH?999BD?EFKILLHHOJSOKKIJHGCBBBBKKJKIMSOOJLKJOKLKJSOJPSPIPHMJGMRLGHKLIJLOMMLKSSKONQHGPHFSJKLEEEE?IJJKJSLG4410026222DNSLMSKOLKKMLKPPJLJRKSKSNOCLSKJHSSSSSMNPMNNLPNMMQLPSPNSOOQNSSLPSNMNKOLNLJMODFSSSMJMSLOQLJNRMKHJNJJKGSKHIJKNSMJSJJMHNHQPKKLJKJSPNMSOONKSKIQMOSLJIIIIKKSKLJMHMNJMPMILKKIL
@1012_45CNXP_2
TACGATCGAACAACTCGAAGTATGGGTCTAGCTTATTGATACGTTACCGAAAACCTCATTTGAATAAATTTGGAATACATTTTATTTTTTTTATTGACAAGTACTCGTACTCAAAAAAGTTAAAAATTTTTTATTTATATATTTTTTTTGAGTACGCGTTCTTTGGACCTGGTGTATCTTGTCTTTACCACGAATGATTTTCCTTGGTTAACAATAATTGTTGTTTTTCCAATATCTGCTGGTTCATTAATGTTATTTCTCCCGCATAGGGGAAATAAAGTCAATAAATGGTATACTATATGCATTTGCATCTTAGAACTTCTTCTAACGACCTACGCCTTTTGTTATAATTTTAAAATGGACGATCCATTAATTCAACTGTCCGAAGATTATAAATGGATCGATTTTTTTGATTTTTACTGGAGAATGGGAATAGATGGACTTTCTATAGGAACTATTTTACTGACGGGATTTATTACTACTTTAGCCACTTTAGCGGCTTTTCCAGTTACTCGGGATTCCCGATTTTTTCATTTCCTGATGTTAGCAATGTACAGCGGTCAAATAGGATTATTTTCTTCTCGGGATCTTCTACTTTTTTTCATCATGTGGGAATTAGAATTAATTCCCGTTTATCTACTTTTATCCATGTGGGGTGGAAAGAAACGTCTGTATTCGGCTACAAAATTTATTTTGTACACGGCAGGAAGTTCTATTTTTTTATTAATAGGAGTTTTAGGTATAAGTTTATATGGTTCGAACGAACCAACATTAAATTTAGAACTCTTAGCTAATAAATCCTATCCTGTTACACTTGAAATACTATTTTATATTGGATTTCTTATTGCTTTTGCCGTCAAATTACCGATTATACCTTTACATACTTGGTTACCTGACACCCACGGTGAGGCACATTACAGTACCTGTATGCTTCTCGCTGGAATCTTATTAAAAATGGGAGCCTATGGGTTGGTTCGAATCAATATGGAATTATTACCCCACGCTCATTCTATGTTTTCTCCTTGGTTGTTGGTAGTCGGTACAATCCAAATAATTTATGCAGCTTTAACATCTCTCGGTCAACGTAATTTAAAAAAGAGAATAGCCTATTCTTCTGTATCTCATATGGGTTTTATAATTATAGGTATTAGTTCTATAACGGATCCTGGACTTAATGGAGCTATTTTACAAATAATTTCTCATGGATTTATTGGCGCTGCACTTTTTTTCTTGGCAGGAACGAGTTATGATAGGATTAGGCTTGTTTATCTTGATGAAATGGGTGGAATGGCTATCTCCATTCCAAAAATATTTACAATGTTCACTATTTTATCGATGGCTTCCCTTGCATTGCCA
+
SOISISIKKSILKSJFEFEFKIK0.---.,,-/07A@445556666=>EBDEDSPNFFGLNHHHIHMKIMJDBABBSSOSKRJ?H@GFOSSSSNNISHOSSRSDDEEDSLLJKJSLSOSMQMIKSOOMLKSSQKKOSIPNMIC>KJJSSKMOMGSOSQRHGDGF@AGMSKLOOSKMSMSQSHQNLISSSSSSRLSKLOKMSRPSSOSSMSKKLLOSMSSIKSOSNRLNSPHKQMKSMQKSSOLMOSRLLLQSSSPKISNQLIMMSSPLOQLHMMOLMSKHHMLSQPSSOSSSJQMKNLRLSOLHHIHJN==555456DHIOKLSOILKNMOLOPNPOSHKPSNSSLSNPIKJGLFGFSPMSISQNIRKLIRJSPSNONPISSMSKNOJLSLLSHKLGJMJIHFEGGSSKSSPNJGQSSNKSKMKSJOLNNRSSNLOPROOSJHKJHNOJLMNOONJKKMNSRPSMKJHHFFIJOKIJGGFONISOJJISMSRKKLMSJLSSKSQPSIJRMJNIJKJMLQLOK@98;8:;JPICCCFRMMLNMLOJQPNOOMLJLLJJIIJHKKMKKMKNSISSLKSSOI@;<-,,,-NGJQLORMME?MSSLMLSINIJSSKKNNLLSPKKKIKSMSPISNGOLRSKLGGGMSSOMHIEFGGGIBHGIIGSJHOINLKKGFILIMPJGGHOMSJISMKSSRNOLSLSNOSKSSRHLJNOJSPRKQKQLOSSSSQPJISKKKLMIHSNOSSONILSIPQNOPSSSPSSSOIQIGJLHPSJLKSMPMMNSSNSPPQHLLPSSMSSSLHGHJHSMSKSSNSSOOJNJSOSOKSMQSSKLFG>6KJRINSJQSNLSSNSSLQIQSNRKMSSJMLLNSGPMIJJMGOFEFFFMLKOMSOSSOPSMQSOPLPSKSNOOSLSONJOSSNIJSLKKNSSSPLPSKNSQMQNPOLSMSQSPNONSSPSKOMLSSSNMMNLINOLSLSMNSMSNJMJLQMNLLMSMSRLSSSLSSMIJOOSMLMSLSONSJSSQLNMSNKMMSMQKLSSMRMISMSSHKISLSSSPINMSONMSSSPOJNKSSMJKSPKPLSLLRSJPQMRSRSLJNMSSLOOSLSNSSKKOOJJLLKOSNSSSPPLSMOMSQKHSORSSMPSKSKHLSKMSRPSSQMSNSOSKSMSLJMSSNOSSMPSMSQSPJNNLJLOPMSSSSSLSMSKQSRMSNJSKONSLSLQSSNSLRKNSOPQLNMJIKSSB/-,-MSJSKOKLNSSLJG765-,,+,,--3345789@?AKSJROILKJOJMLMMQLKINJMSMIPLSRSKLSLSMSMKNNKNMSPQSIMHKGKJJIKSLLKMKMGGFIOPOKLJIHNJSHNGFHIF
@1013_45CNXP_2
AATCGCAATAATCGGGTTCATTGATATTCCTGGTATAGTAGATGCTATCACACATACAATCATACTCAATTCGATGGAATTGTTTGATCTTAAAGGGGATATTCTATAATTTCGCATGTGAGGGGTTATTTCTTGGTTTCGTCCAGTCATTAATAACTTGATTATTTTTAGATAATAGTAGATAGAAAGAACGCTCGTAAGGAGTCCTATTGAAACCAAGAAATATAGGCCTGCCTGCCATCCACACCAGAATAAATGGAGTTTTCCAAAAAAACCTGCTAGTGGAGGAAGACCTCCTAGGGATAAGAGACATAGAGCTAAAGAGAGAGCCAAAAAAGGATCTTTTGTGTATAATCCTGCATAATCTCGAATGTTATCAGTTCCGGTACGTAGACCAAATAATATAATGCAAGCAAAAGTTCCTAGATTCATGGCGATATAGAACAGCATATAAGTTATCATGCTCGCATATCCACCATTTGAGTCTCCAACAATTATTCCAATAATTACATATCCGATTTGACCTATGGACGAATATGCAAGCATACGTTTCATGCTTGTTTGAGTAATAGCAATGAGATTCCCGAATATCATGCTAAGAATAGCTAGGATTTCCAGAAGAAGATGCCATTCATTTGATGAGAAATAAAAAGGAATATCGAAAATTCGAGTGGCTGAAGCTGAAGCAGCTACTTTCGAAGTAACAGAAAGAAAAGCAACGACTGGAGTGGGAGAGTCAGAGTCGAAAAGAGGATTCCTCACTTCTTTCTCTCATTCAAAACCGTGCATGAGACTTTCATCTCGCACGGCTCCTAAGTGATAAAAGTAAAGAAGAACTCATCTTCTTTCTTTTTTGATTACTTTCCTCGCGTATGTATAAGATCGAATCCTTTCTATTTCTAAAACGGATTACTAATCCTTAACTTTTCGAGGAATCCTTCATCAGTGGTTGTGAATGACTGATTTTTCTCAATCTTTTCGACCTTGGTTCCGTCCAGGAGCACGTCCGAAAGATTGAGAAATGGAACCATCTGATTTGATTCGTTCTCAATAGCCATGAGATTATCATCTTAGGGTGATCCTTTTGTCGACGGATGCTCCTATTACACTCGTAGTCTCTGAAGGATGAGAACCAACTATGTAGCATCTACATCGAGAATTCAAGTCTTTCTTGTATACGTCATTAGTCCGATCCTTTGCAGGAACTACCCGTAATAACAAACTTGCAAAATGGATCCGTTTATCATAAAGAGATTCGTTGTTCCTGACCCTGCTTCACCTTAATTGTTATTTGAACAAGTCAAAGTTCTGTCTTGGTCTGCGTGGGGATAGCATTTCTCTTCTGCATGTCCATAGAGTTTTGAAAAATCCAAACATCTCAGAGATAGATAGAGAGGTAGGAATTTCTCAAACGAACCGCACTCCTTCGTATACGTCAGGAGTCCATTGATGAAAAGAGGCTAGGGAAAGCTTGAACCCAATTCCTACAGTGATGAATATAAGCGCAATTGAAATTCCTGGGGAGTTATACATTTGTGTATTGATAAGACCATTCACTATTTCTTGAAGCTCAATCTCTCCCCCGGATGAACCATATAGCCAAGAGAAACCATGAACCAGAATAGAAGAGCTTGCCCCACCCATGAGTAAATATTTCATAGTAGCCTCATTAGATCGTATATCTTTCTTGGTATATCCAGATAATAGGTAGGAGCATAAACTGAAACATTCTGGAGCTACAAAGATAGTTATTAAATCGTTAGCACCACATAAAAACATTCCTCCTAGAGTAGCTGTTAATATGAATAACAGAAACTCTGTTATAGCCATTTCTGTACATTCAATGTACTCTACGGATAGAGGAATACAGAGAGTTGAACATAGTAAAATAAGAAATTGAAAGATTTCGTTGAAATTGTTCGTTTGGAAATTTCCTGAAAAGCTAATCATAGGTTCTTCTCTCCCATCGGAACAATAGGGCCGTTATGCTCATTACGAAACTTGTTGAAGA
+
68BGIIGIKHLIGE????@GIJNMMJKJSLJMJMQOJROHGFKGKHNIIKMIOHJSOISSMJSHJHHGIOMJLJSKGOKNKDSKSNKKGO>::;EJRRQKIJSKMMSIRHLNOLLIMJKPSLKKIHJMNOKOSSMNJNSGFFEEIJJJHSKQSSIOJLLLPPSSSPLSLKOJIIIKMNSJOHSKLSKNJSNROMGFHEGGIILKGGHPC@AA@APKLJISOSMSNKMSMQSSLJLJOSKSSMMIMLSMJMJJPKSSNMIFK>>>>>I77GHNSSSLIKMJI>>?KJHJFSIGJJKHE@9771020.---..0CCCBCDFCDCIIKMJHGJJHHFGSSRLIHLNOMMLJMSKJOSLRJPQNPKNSNQKPPMKLPSILSQHJOOLKLLJRNJRJKKIILSSSSRSKKSIOOHIIKLKGGGJJMIQLNJOPOJSSLSKJIHHIJLOIIJIKSHKQJMLLSQMRNSJNOKJLJSIOSSSLOJNLJOMRSSJNSLLSJKSHIHLKJJKMKRLKMIKHRLLPKMJQMIEPMSNKJGIF87788EBEDDDHHIHG?>??@NNIGJJIJQSEDCD;9943333489:::<:::?BHHHKSLIIFKEEAFC>955699:=IHJFISFHHIIPGGDFGHGHSHHIIOMLORHKJHFEHIJJSNIIGGEEDCDEFJHOJIMPKOMMNJKOSSOINLPMLQSKJNKSJSSNKIQMJNCBBAB?@>LLLSNSLJMQKKPMSSRSMMMNMJKMIMIJB:9:98;<96341001156DIGDDFELILFKHKI?@@@EKHHJFGJIKNJG@?A.@@ABDLSJKHKKLIJSKJKMMOSLMMMSOGSSJNOIINJSNJMLQQOISD@@?A??@=AABFFIKSOPQLJMFFHJPNGD44335EDDEFIJNGMLSMMSLONJMKQLJNNSPNHSKIIILSMMHOQSNMKSOMLPRSKJJ@>>>@JGLLISKSNSLJKMLLOKFKDSSRNSHGFIJKMSSE@@@@FCCACFEE@?**))))2455++++,4C?>CBC/../@@@?=DEIKLLSSPSKNGHICF9:JGHKJMNSHLLKKNLKNROLGKQSINMO@?@AKSJKLLOKKOFIKSKKSNJLMOSSQLLLINHHIHGFEHHNJOLNSSMMKMRLNJSLSSLNMMQKLSJJNRSPPLKSKJKKSNSSSSIPORH>;;<JLKKNQSLSKNSLSSNJQRSSOPPKSN?HNSMMNPSNSKLJMMIKSSSKLJOLNNSKRJJJJOJSSSLMQMKSJGLHIJGHLLNSIONOMQPRQSLLMLKKLKSSJNKIIJJLMJOILJSPSJJPSKSIMSLKJQLQLQMOSMLOLMNJSSLJJNIMRH;;:922333><<;;ENRNKKLSLOMNIOPIMPRSOSMSLJKGFQIFDEDEJIMSPSFLSLLEAEOJMSIJGSSASSSLIMMNLFONSRSKKSOLLSQSHNKLJISSNHOSILKRJEEIB;80.///HIIJFGGHJJIKSHLLE<8789B@ACHJIKSPNPQRRKLKKLKOSOSIOSKMKGKSMKQSMSKLJLIJSHNNSSIMKQOLKSPQOLNLSMMNRSMMORSOISSQSLASOLJSKPNPSNMMMKLFD<<;;JLSJSKKLSLQHKIILIHKSSKSGEEJMDED;877778?BHIOKIOSKGEFOMNJSNLLHHKNHJOMLLSSMSLKISIKQRSOKLMPQJKNJPMHMIJJNNJSRRJSKSNOSKNRKLJJSKOMSKMEB@A@@LNMQLFHPJJJIJFHKKKLGFJOGILLKOMKMMMIPQSPHFFKHGGKLNKLIIOLSMSSSLNNJLKRLLMKJFKGHFPJKSLSMHIMIHSLNMGGBDCADCBCHPJGHOLNJLSQNPOLJJHQKKNJINJJGJKHIHFLIKHMKGGGJLSLMIJIKGGLLOLNIGDBDDEHMPSMSSMSJSLKKHKINMNHIGHGJSKJP=<<:7788/EFMJSNMHKIGHKIILHIIFOIHJKIEHGGFJKHHD=>9./DFEFGLIQSIIGILJJISIIKEFFFEIGBAAABGJQIKKGHGLH
@1014_45CNXP_2
GCATGCAAGGGAAGCCATCGATAAAATAGTGAACATTGTAAATATTTTTGGAATGGAGATAGCCATTCCACCCATTTCATCAAGATAAACAAGCCTAATTCTATCATAACTCGTTCCTGCCAAGAAAAAAAGTGCAGCGCTAATAAATCCATGAGAAATTATTTGTAAAATAGCTCCATTAAGTCCAGGATCCGTTATAGAACTAATACCTATAATTATAAAACCCATATGAGATACAGAAGAATAGGCTATTCTCTTTTTTAAATTACGTTGACCGAGAGATGTTAAAGCTGCATAAATTATTTGGATTGTACCGACTACCAACAACCAAGGAGAAAACATAGAATGAGCGTGGGGTAATAATTCCATATTGATTCGAACCAACCCATAGGCTCCCATTTTTAATAAGATTCCAGCGAGAAGCATACAGGTACTGTAATGTGCCTCACCGTGGGTGTCAGGTAACCAAGTATGTAAAGGTATAATCGGTAATTTGACGGCAAAAGCAATAAGAAATCCAATATAAAATAGTATTTCAAGTGTAACAGGATAGGATTTATTAGCTAAGAGTTCTAAATTTAATGTTGGTTCGTTCGAACCATATAAACTTATACCTAAAACTCCTATTAATAAAAAAATAGAACTTCCTGCCGTGTACAAAATAAATTTTGTAGCCGAATACAGACATTTTTCTTTCCACCCCACATGGATAAAAGTAGATAAACGGGAATTAATTCTAATTCCCACATGATGAAAAAAAGTAGAAGATCCCGAGAAGAAAATAATCCTATTTGACCGCTGTACATTGCTAACATCAGGAAATGAAAAAATCGGGAATCCCGAGTAACTGGAAAAGCCGCTAAAGTGGCTAAAGTAGTAATAAATCCCGTCAGTAAAATAGTTCCTATAGAAAGTCCATCTATTCCCATTCTCCAGTAAAAATCAAAAAAATCGATCCATTTATAATCTTCGGACAGTTGAATTAATGGATCGTCCATTTTAAAATTATAACAAAAAGCGTAGGTCGTTAGAAGAAGTTCTAAGATGCAAATGCATATAGTATACCATTTATTGACTTTATTTCCCCTATGCGGGAGAAATAACATTAATGAACCAGCAGATATTGGAAAAACAACAATTATTGTTAACCAAGGAAAATCATTCATGGTAAAGACAAGATACACCAGGTCCAAAGAACGCGTACTCAAAAAAAATATATAAATAAAAAATTTTTAACTTTTTTGAGTACGAGTACTTGTCAATAAAAAAAATAAAATGTATTCCAAATTTATTCGAATGAGGTTTTCGGTAACGTATCAATAAGCTAGACCCATACTTCGAGTTGTTCGATCGTAA
+
KSJJKKKLPMNJSOOKKSIQPLEGJEGLLIKPPRNMJPNJSKPLINFSSNQOPLLSOLSOMJSLKIPKOIFLJDEIC>>><@DEEFJNLSNSPLKGJKJQQLNONSNOPSMMHNIMPOMJONLJEA@@GHSILJJLMNMOPQMQLLPSNLROSLOOQQKKONQJMSNLKSKOSSKLJGFINQNQOLMSSSQKOIJINJKFKSSIQOMLSSSOOPMPQNOKMMMMILINKMSQSSSQPJSONLLQMLLKLIJLKLSLKJ<:9BDSOSIJJFGIINSJGGJHJISSJLMSMRKJMSSINSNKGICDDFLLLKHLHIIHHFFINKKILJSQMSNLHGKGMGGCGSISAJKIIHFFEFCCBBBEINJKIJMKMISNIKSJFEEEDCFFJGGGMDGHMOHHLGC@BQLMMLLSMNLSLLIJMKIMHKMJMLIKLQKOMSSMSLIJKLLLJIJISILNMNKKMSLNSKSKSSKKJGFDGFE@AALNOKOLKLIHLJIAPHSJMOGFEFHISLJMNRJSSQSKKLOJMJKLMMMJOKLKLSSSSLKNPLLJIJNJKKSKJOIQLSLMOPKSJRPRSNKJLSNNMJLSMKNKKSHHGJGFHGGEEEEEMSGB775/....6<B;:@ESOIKMKKSSNOIQEGMSSSKMGGFGOSKOKNKKKMOKJMJKNHKSSONRSKNMFFFRKNSQLODDBB1000001>=:--BJIHE;MHIABABBSLSNPRSOSOPOIRKKNKSMLJOMEEDEGJHSGEEFGBCB***)*SJKFDBEEISOSCA712DGMMMRSNSKLHKHJJHQSJKSQJIJIHNKKJJJISOKHHKJISJLNOGDFFIHIKIKESNNNSKMMHKHOHGJJIHKKSSOQIGJJKJRNLJMIJDDGGIEDDDESKSJHGIIJHIGHHJHIOJIELKJKKKORLSNLIHIFFMGFFEFDDEBCMMKSSQSJFIHOJLJEAFLSSLNSIMSRQJSSMPOLMKMSMJPJLJMGOINKNJOJLPISNNLHHHGGJSSSMRKPSLSLNHMKINRSMPIMHGHIFIGHFKSNQOMMSQSKNOSLLJKLSQMKSSSOJOSNSHFHGHHIQSSOLLMGHHEKBF:EID<CCFIGGMJMHKLLLIOLKSJLMKKIOJKJILNIKJISNJIGMOSMKNLHHRJLMJOQSNJHNSSSNHJMLMIQSOKIKIJQJJJMKJJGLLNKNPJIKIFIFHHIGHJLHEEFEFFIHHGKIISSMKHFIQMRLSHLHLKIGGOJIKFDBD?SSSNOJNHJCCBBCFFFFG@22222>9JIJLPEDILLKIHIGJIGJHIKSECB?)((()=?>>DGGECCBCCLAAAAAFGFFIKIGBBBJIIGFFFHKHGFGFILIJIDDEBCCCC
@1015_45CNXP_2
CGTACGTATTTTTGGCCTAATTCTTCTTCTGGAAATCCTAGCTATTCTTAGCATGATATTCGGGAATCTCATTGCTATTACTCAAACAAGCATGAAACGTATGCTTGCATATTCGTCCATAGGTCAAATCGGATATGTAATTATTGGAATAATTGTTGGAGACTCAAATGGTGGATATGCGAGCATGATAACTTATATGCTGTTCTATATCGCCATGAATCTAGGAACTTTTGCTTGCATTATATTATTTGGTCTACGTACCGGAACTGATAACATTCGAGATTATGCAGGATTATACACAAAAGATCCTTTTTTGGCTCTCTCTTTAGCTCTATGTCTCTTATCCCTAGGAGGTCTTCCTCCACTAGCAGGTTTTTTTGGAAAACTCTATTTATTCTGGTGTGGATGGCAGGCAGGCCTATATTTCTTGGTTTCAATAGGACTCCTTACGAGCGTTCTTTCTATCTACTATTATCTAAAAATAATCAAGTTATTAATGACTGGACAAAACCAAGAAATAACCCCTCACATGCGAAATTATAGAATATCCCCTTTAAGATCAAACAATTCCATCGAATTGAGTATGATTGTATGTGTGATAGCATCTACTATACTAGGAATATCAATGAACCCGATTATTGCGATTA
+
322238701111100067BLKQJSKOSJJQJSJLSNNIKKOPJGSSKKPIIRKSMLHMSSLJMNSOSLMKKMSSJKISJLSKPQJSSKJQQRNSPSORQKQLOSMKNKLSNOSPLSOPINHRKLKPJLMJMHKILSQSRLISSSJEEPOSLSSSNSOJKMPRJSJJSISMKJIKLKOJNGKMHSISORNNSPSKQSLMLSSQJQSSMKSHKMNMLMDSQPJSBFDHGFSESPLMKLROKSSOMLSIMKKKMLSQPAAAA@@@@@KRKIMSSMNQNSMJKSMLSOKSSIGISNPSSNMPNMIKJSRSIMNGMHSLOMKKJLMMMJNHC>DFSMOJOOLMMPLSKPIKJJ;;;;ACKFQMJNOSNSOPKKPMLHIJFDSSSLFHGSORSLSJNKSNSSOLJJHJNLSRSKOSKLSSLKMLKLLLLSKJDRMGGILSSMMOKKMLIJKFCC67EIGHMRNGISNFSIKLKOMSMSIKKLJCFERQSMLJJMJJSSSSNQNKJHMKHFEC22222G@ABKLKLJSIONPMLRLLNOSOLSIKSRNQJPPQSMFIKMKSI@IJLJHGMPGGEFGFMIIGPHGIGJKGFFFFIMMNLKFOOSPIQLRKMOKMHJJHKJMMKCJHQJJMJMLKSJMJIHFFFIILJJOHHIFGH
@1016_45CNXP_2
AATCGCAATAATCGGGTTCATTGATATTCCTAGTATAGTAGATGCTATCACACATACAATCATACTCAATTCGATGGAATTGTTTGATCTTAAAGGGGATATTCTATAATTTCGCATGTGAGGGGTTATTTCTTGGTTTCGTCCCAGTCATTAATAACTTGATTATTTTTAGATAATAGTAGATAGAAAGAACGCTCGTAAGATTATATTGAAACCAAGAAATATAGGCCTGCCTGCCATCCACACCAGAATAAATAGAGTTTTCCAAAAAAACCTGCTAGTGGAGGAAGACCTCCTAGGGATAAGAGACATAGAGCTAAAGAGAGAGCCAAAAAAGGATCTTTTGTGTATAATCCTGCATAATCTCGAATGTTATCAGTTCCGGTACGTAGACCAAATAATATAATGCAAGCAAAAGTTCCTAGATTCATGGCGATATAGAACAGCATATAAGTTATCATGCTCGCATATCCACCATTTGAGTCTCCAACAATTATTCCAATAATTACATATCCGATTTGACCTATGGACGAATATGCAAGCATACGTTTCATGCTTGTTTGAGTAATAGCAATGAGATTCCCGAATATCATGCTAAGAATAGCTAGGATTTCCAGAAGAAGATGCCATTCATTTGATAAGAAATAAAAAGGAATATCGAAAATTCGAGTGGCTAAAGCTAAAGCAGCTACTTTCGAAGTAACAGAAAGAAAAGCAACGACTGGAGTGGGAGATCCTTCGTATACGTCAGGAGTCCATTGAAAAGGGGCTAGGGAAAGCTTAAACCCAATTCCTACAGTGATGAATATAAGCGCAATTGAAATTCCTGGGGAGTTATACATTTGTGTATTGATAAGACCATTCACTATTTCTTGGAAGCAATCTCTGCCCGGATGAACCATGTAGCCAAGAGAAACCATAAACCAGAATAGAAGAGCTTGCCCCACCCATGAGTAAATATTTCATAGTAGCCTCATTAGATCGTATATCTTTCTTGGTATATCCAGATAATAGGTAGGAGCATAAACTGAAACATTCTAGAGCTACAAAGATAGTTATTAAATCGTTAGCACCACATAAAAACATTCCTCCTAGAGTAGCTGTTAATATGAATAACAAACTCTGTTATAGCCATTTCTGTACATTCAATGTACTCTACGGATAGAGGAATACAGAGAGTTGAACATAGTAAAATAAGAAATTGAAAGATTTCGTTGAAATTGTTCGTTTGGAAATTTCCTGAAAAGCTAATCATAGGTTCTTCTCTCCATCGGAACAATAGGGCCGTTATGCTCATTACGAAACTTGTTGAAGAGATGAAATATAACGGCCCTATTGTTGGATGGAGAAGAACCTATGATTAGCTTTCAGAAATTTCAACGAACAATTTCAACGAAAATATTTTTCAATTTCTTATTTTACTATGTTCAACTCTCTGTATTCCTCTATCCGTAGAGTACATTGAATGTACAGAAATGGCTATAACAAGTTTCTGTTATTCATATTAACAGCTACAATGTTTTTATGTGGTGCTAACAATTTAATAACTATCTTGTCTAGCTCTAAATCTTCATGCTCCTCTTATTTATATATATATATTTCCATCTAATGAGGCTACTATGAAATATTTACTCATGGGTGGGGCAAGCTCTTCTATTCTGGTTTATGGTTTCTCTTGGCTACATGGTTCATCCGGGGGAGAGATTGAGCTTCAAGAAATAAGTGGAATAGTTCTTATCAATACACAAATGTATAACTCCCAGGAATTTCGATTGCACTTTATATTCATCACTGTAGGAATTGGGTTGAGCTTCCCTAGCCCTTTTCATCAATGGACTCCTGACGTATACGAAGGATCTCCCACTCCAGTAGTTCTTTCTTTCTGTTACTTCGAAAGTAGCTGCTTTAGCTTTAGCCACTCGAATTTTTGATATTCCTTTTTATTTCTTATCAAATGAATGGCATCTTCTTCTGGAAATCCTGACTATTCTTAGCATGATATTCGGGAATCTCATTGCTATTATTCAAACAAGCATGAAACGTATGCTTGCATATTCGTCCATAGTACAATCGGATATGTAATTATTGGAATAATTGTTGGAGACTCAAATGGTGGATATAGACGTGATAACTTATATGCTGTTCTATATCGCCATGAATCTAGGAACTTTTGCTTGCGTATATTATTTGGTCTACGTACCGGAACTGATAACATTCGAGATTATGCAGGATTATACACAAAAGATCCTTTTTTTGGCTCTCTCTTTAGCTCTATGTCTCTTATCCCTGTTAGGAGGTCTTCCTCCACTAGCAGGTTTTTTTGGAAAACTCTATTTATTCTGGTGTGGATGGCAGGCAGGCCTATATTTCTTGGTTTCAATAGGACTCCTTACGAGCGTTCTTTCTATCTACTATTATCTAAAAATAATCAAGTTATTAATGACTGGACGAAACCAAGAACCCCTCACATGCGAAATTATAGAATATCCCCTTTAAGATCAAACAATTCCATCGAATTGAGTATGATTGTATGTGTGATAGCATCTACTATCTGGGATATTCAATGAACCCGATTATTGCGATTA
+
HHILKIIJSRSLLMJPKKHINLKQOLJOLNNIFHFFOORSLHLIFKKLPNSIKPOMKJLMLMIKLMMSMLMJJIOLONMJOCNOSLPNIH;779FGPKKHOLMLJLNKSMLQSSKNRQSSLMKQJLKJSKLSNPKGPKKPKHIG0)*===SMNSNKLKMSKJSSNQJJFC@CAC@>>>@BAAKHIGMHHJIJS6661131/-*''&&')*;>FIKJSIJGNJHJPIMHMLISLIJKKPSPLSLRNILKNLIMKPJJSJKLISSQGK8:JJGSSSOMNNSMKLRPSRKKNQPLQSRPSLSNNNRCIEFIHKLPNJKJIOIPOONQNKJINIJNIJSPIJPSLRSSSSSMSOSOPJPSLSJMSKJOOSOMSROKKSKNFKEIJBC77KHILHKJGIPOSSSPSQLLKHJINJGQSFIJHMLSLNILOSSMNSSJNJIKSJKMKNNKMKJLIMSMSOSKLIKGHFGL=:5,,,,,=;;<??>??JEDCDDHMIHHSGJIHOHIHMSIKKNNNIIFNDEBCB=:6689977667>@ABCIMJNJLJJHGHGHHJKNLMLKIIIHMSKRSKKMINMKJKLIJOIGGGIIFGHKJKHHGJGEEGDCFDCDIFDGGHJFH8>888HGIIHGGFGFGIJIGHKIIKHEFFGEHDCIJKSKHFIEEDEBBCDIGJHMKSMJIINSJIKSMKJJLSNGSSHHHKRSPPQSLKSMFRNJSSKOJLNLLHSLJGJLSJJSSSINJIIJOLHSNMJHJLLHJSPOQQNJOE?>1)(-2;CELJNEJHKHMJKQKKDDHIHSLSKMKQRNGMIKJIIHGILLLLKMKIGKKQIJHJKJKSPSJJNMSKHMKJLJMNNNLNNSPJMISJISSLKLRSQSJSLIFB<5:8223:883//..''&%%%%+;EFFGFIIJLSIHJJEFHJSJSSSSNJLQSSNFFEDJDBAB=>LPKMHJGMOKMOLJKGLLSIEHHKJMSNSSMMILMIIJGHHIKJQLHIIFEFGFNILQPJLNIMMJRKJHKIOIOMQMKSJNLLJJSFGLSSSSJMIMPKSJNMNJMHLFSGKOGJNMIMSMMLMHGKJLHHIGHIHHJIMKHPOSSMMMNJKSSSSMONOHLIOIIKILRKIHEEAA;;;4.-,/.0//001;BFHIJJOPKIKHMHFHFIFJGIIINLSBBA@AKLNLSLISSKMMKGDCBCDJKMJHJKHGF@GFI70111A?GMGMIHJMGJIMGHJJJNLQMHGF989JIHNSKKISMNMKLLLIKJKOIKPINIKMSNOSSJQKHEE>>LSMKHIHJKSLJKQSSJIHKKJLKJKJIJHGLKSSJSIC==?==CABCCBCBAA@@B776677-,,(%%%%&'(&('''')-..01226650/,*'&%%$$#####"##&%''&&%$$&(232/....-+*)))**49:>FFFFCA:7A<:888=;84133::;:;;<>?@CDD@?==>FEGCCCCCCFBCBBBBA@>>>?@AA:988879:521-((''*',0136122128781//,+++(&$##$%&&'21312)''''))'('&&&)+01-,,,)('')%%%%%%&'%%%$%''((&),&&&'&(((*()*2./('%$####"""##$$%'+---./;::;;>=<<;:;;:>???:;<653///0/0001.....778;;==?BBCDCDDCDFBA@B;BCDFFDHK;::::GDEDECC@8:>?BA:98:::66555557:;=>><<6//01//00211001114???@@@??@BCFCBB@??><;6(>??:9997*)))*/)''&$%&'**4;=<99876432211-+*))($$$$$$%&+,(''''&)/.,,--69:;;??AFFGDCA=<<<<@<=<=CCD=:852-,,*)(''$$$%%&*0'7763766777884578899989:5442-))(())'.//,)))(--7;?AA+++,::73225:;;>@@;==;;>AAB@>>=?9997788787988754420/.*%&&(,45++,668<<=<<;:96-,--677765333231/-(''''(,-.00000000//0000010-+**+,10/111111,*)&&$$$&....4788;<=>@A@=;::99:::;22212985544354310000211+***(((()-.35679;<;:9:6521111111112311222233378;;<<95533/.''&&&,-22387788888540+(''&''(()**+,-..*))'%$%%&+-03366667>@?><;<?@AA>:899768@>==<<=;90///.2552//211/0012,+)((%$$$$'.14667=??@DEFBCDABCBDB?=>AEEEB@@AEDBA==<==><?@@BBBABCEED<8643454.....886568969:556CE=2222361+))'&&&'++)*+////72....2123488=?@?@@??FIDDCBCDBB;<<;=?>?9967-,+,3333.5))'&))*499;=?@AAA@ACCBHEDDDDDCCFB?@==@<25CBBAAHFF@??>=>8770//00>?@AACBDDEDCDBBBCCD@DCDCGGCC>:4331622100126+++--244453333257789:::;
@1017_45CNXP_2
ATGCTAGCAACAACTCGAAGTATGGGTCTAGCTTATTGATACGTTACCGAAAACCTCATTTGAATAAATTTGGAATACATTTTATTTTTTTTATTGACAAGTACTCGTACTCAAAAAAGTTAAAAATTTTTTATTTATATATTTTTTTTGAGTACGCGTTCTTTGGACCTGGTGTATCTTGTCTTTACCATGAATGATTTTCCTTGGTTAACAATAATTGTTGTTTTTCCAATATCTGCTGGTTCATTAATGTTATTTCTCCCGCATAGGGGAAATAAAGTCAATAAATGGTATACTATATGCATTTGCATCTTAGAACTTCTTCTAACGACCTACGCTTTTTGTTATAATTTTAAAATGGACGATCCATTAATTCAACTGTCCGAAGATTATAAATGGATCGATTTTTTTGATTTTTACTGGAGAATGGGAATAGATGGACTTTCTATAGGAACTATTTTACTGACGGGATTTATTTCTCTTAGCCACTTTAGCGGCTTTTCCAGTTACTCGGGATTCCCGATTTTTTCATTTCCTGATGTTAGCAATGTACAGCGGTCAAATAGGATTATTTTCTTCTCGGGATCTTCTACTTTTTTTCATCATGTGGGAATTAGAATTAATTCCCGTTTATCTACTTCTATCCATGTGGGGTGGAAAGAAACGTCTGTATTCGGCTACAAAATTTATTTTGTACACGGCAGGAAGTTCTATTTTTTTATTAATAGGAGTTTTAGGTATAAGTTTATATGGTTCGAACGAACCAACATTAAATTTAGAACTCTTAGCTAATAAATCCTATCCTGTTACACTTGAAATACTATTTTATATTGGATTTCTTATTGCTTTTGCCGTCAAATTACCGATTATACCTTTACATACTTGGTTACCTGACACCCACGGTGAGGCATTTACAGTACCTGTATGCTTCTCGCTGGAATCTTATTAAAAATGGGAGCCTATGGGTTGGTTCGAATCAATATGGAATTATTACCCCACGCTCATTCTATGTTTTCTCCTTGGTTGTTGGTAGTCGGTACAATCCAAATAATTTATGCAGCTTTAACATCTCTCGGTCAACGTAATTTAAAAAAGAGAATAGCCTATTCTTCTGTATCTCATATGGGTTTTATAATTATAGGTATTAGTTCTATAACGGATCCTGGACTTAATGGAGCTATTTTACAAATAATTTCTCATGGATTTATTGGCGCTGCACTTTTTTTCTTGGCAGGAACGAGTTATGATAAATTAGGCTTGTTTATCTTGATGAAATGGGTGGAATGGCTATCTCCATTCCAAAAATATTTACAATGTTCACTATTTTATCGATGGCTTCCCTTGCATTGCCA
+
IJOIIKSJSSSJLOISJMMSKSSSHIGJHHB>===?HGSHSSJKNCEB<:;:88==GFGIKMSSSSQSSLMIIJQKJQJIJJA>DGSLJKSQILFJGJHKKJGHGRISSJIKSLSOSSMKPHJKSQRRPSSSOKMIJNJMGG=FIHLJH::::=>55334002+(*++/9<@DFKJIKJPISGBDN-EDEGNMJSKSIKKEGSLSFFQSIIISMOLKJHMLSKMH=SMNLSILOJJSLSSOELSSGGIKKSJSSKLLMPJ>@?9BDFA??@>>:9965554433:;SJGIIPIHECEDDEIJPSSSLSISKSSSIJJJSHSHPMLIKSHIRSSSSOSSKNNLMSLNJOIKSLKLCCCCCLNKMIJKISSMPLSIISJHLKMQSJCCBELSSSSOSJOLSSNFGEFHKFFFE??@?ENLHMGHEJLQJHJOKMMQGHIJLMSFECECF;:;JLKNJJKJHHLILHHGFDCDDKOSGDB722(&&%'8?@@CCD====HIFHRNIF>9320/0**+;<??==60000011KE888LNJMSSSQQSNSPJJNPLORNSSLQMH???=?IHIIOSLIIOJOIBDIFDGFJORIOH0001177;GEED755555567AA<:99:>@AEFNISRBEDB--******''(((:::KIQIKDH:86675?>BDFIGHLNSLSSNOSSMPSIISKSQSSISMKQJSRJAA57A@?ACCDBBBEJJSJPGFED>;>@AB@BJLHLLKKNRKOSPSLSOIKNKSMOSONJGJHOSSMMJGRMGD<7D>8DFGLSKJNNPLSSOSSRJSSJJJOOISMNKOSSKSKMSOSSJSSPHSSJJOSSLSSOMJLJSSJNJJLHIHMISSKSMSOOISNLSNMNMSSIJHSSSLKSSA??=56MJEDCB;;;;:;?@BIEFEDECA3+)&&&&(/2444344549884300005BGHIGFFGGHHEKKSSHJIRMPPMLSEDFDHKOLQJHSOLOKMKOSPSISSSMSJSSSSI@HSKISSSLSSHGHBBCBAGDGFLEELRJOSOOSSMHEFGEHN???>?BBIISHJGPIJFDDDDFJJ@C@==01,,,.111000'('''32(*67NKIHLGHHFJMHJQJIRSSSKSQSMNLOSSMSSSSHOOKLKMNIOIJOMQQSRSSSSSIJIILKLRLISPNSPJOSLJSSNIPLJSOKIHJSKLISSSSSKISSSSSPNRSLSSNRSLSSKLLLHSSGFHNLRJFJF>>LKILOKI,,,,,-334;=BDCHSSLMLKELONJG9998DEFEFGLLKJILSSIGIJGRGSJKJKBCSIGGFFDFED>>>=?IKMHILLHGQIHIEFFL81111477LMMGEI@?GGHFFFI
@1018_45CNXP_2
CGTACGTATTTTTGGCCTAATTCTTCTTCTGACTGGGAAACAAGCGGCTTATCTGATGACCTTGAGTGGAAGAAAGTTGTGGAACCTATTATGAGACTTTATACAGAGACTACTGATGGATCCAATATAGAAGCAAAAGAGAGTGCTTTAGTCTGGCATCACCAAGATGCTGACCCAGACTTTGGTTCTTGTCAAGCCAAGGAACTACTGGACCATCTAGAAACTGTTCTTGTGAATGAACCCGATTATTGCGATTA
+
LJSKHNSJKMKSOJECEGNJNSMKOSKQNSQNMLSOMJOPIPMLLMKNHSJQRIJJKOKORPLKSSOOSSJCHMOKLSNKLJIILOSOJQSLKIMKNRJJMONHMJSIHGIHGIKSLPJHSFIJILMGHHHHMSGJIIPSHGFEFHPMOQLSLSLJQMINJHHHSKQSSSMMOSSSOSMKSSSKSKKNLMMMJSOSSKNISINPLSMKJLNKJLRQIGHFHGIISJKLQMMPKNLJSAAA=BC??@<=91-..?GGH
@1019_45CNXP_2
CGTACGTATTTTTGGCCTAATTCTTCTTCTGGAAATCCTAGCTATTCTTAGCATGATATTAGGGGAATCTCATTGCTATTACTCAAACAAGCATGAAACGTATGCTTGCATATTCGTCCATAGGTCAAATCGGATATGTAATTATTGGAATAATTGTTGGAGACTCAAATGGTGGATATGCGAGCATGATAACTTATATGCTGTTCTATATCGCCATGAATCTAGGAACTTTTGCTTGCATTATATTATTTGGTCTACGTACCGGAACTGATAACATTCGAGATTATGCAGGATTATACACAAAAGATCCTTTTTTGGCTCTCTCTTTAGCTCTATGTCTCTTATCCCTAGGAGGTCTTCCTCCACTAGCAGGTTTTTTTGGAAAACTCTATTTATTCTGGTGTGGATGGCAGGCAGGCCTATATTTCTTGGTTTCAATAGGACTCCTTTAACGTTGTTTCTATCTACTATTATCTAAAAATAATCAAGTTATTAATGACTGGACGAAACCAAGAAATAACCCCTCACATGCGAAATTATAGAATATCCCCTTTAAGATCAAACAATTCCATCGAATTGAGTATGATTGTATGTGTGATAGCATCTACTATACTAGGAATATCAATGAACCCGATTATTGCGATTA
+
FHJIHKI=////KEGIHIOJNHFDEADBABALHLKPMRMHJKJPJSOGG78FEFB??>>.)))-0,4744767;??GEFHRLRHJHMJMKJSMPISNNMLJNISIKSHHDCC@BBBCHFHIGSLSLSOOSLSSIINKNOMLLKQLKKKMMNKLKNMJNOLSSLKKIMLNMMSMOMJLKJJHGOOINLKNSHIMJOKHJJKSMKMKOSSJDA.---2500****++,BEDEMJNFHJSJSOSJKJNJHMJMFBDECCCB44444334MFJGSJKOHKLKNOKNSKMLSKOJLMMJSRSJIJJGHJLSPSKNIKSMMSIIJMSSMHEF=****FFFEFHNJHABBAEFS=:333MLNSLJKRSLMSMIIPLJLLILJGESSSIEEISOJSJHIHJNOOKJKLJNPJSSHKHSKNMKSNSSKISOLGJIA??GFIOHNIIB?>AAAAA=:73*%$##&+'''&%79;<GIGINGFEDDJHHHSNJKPSLOSSLLQIMGJF;:::::;HGHILSMPSSMJSIJNOISSKJISJLISJIJLPNOJLKIKJNKMSLDLKH=FIILHHLPLKJGKKJGFNIMFGNIHDDDCDGFHGLIKIKHIKGOLHHGHILLLKKHMHHFHFHGGKLKKHLHHIFFFEFKGHIHLIGHMHF
@1020_45CNXP_2
AATCGCAATAATCGGGTTCATTGATATTCCTAGTATAGTAGATGCTATCACACATACAATCATACTCAATTCGATGGAATTGTTTGATCTTAAAGGGGATATTCTATAATTTCGCATGTGAGGGGTTATTTCTTGGTTTCGTCCAGTCATTAATAACTTGATTATTTTTAGATAATAGTAGATAGAAAGAACGCTCGTAAGATTATATTGAAACCAAGATCTGGCCTCCTGCCCATCCACACCAGAATAAATAGAGTTTTCCAAAAAAACCTGCTAGTGGAGGAAGACCTCCTAGGGATAAGAGACATAGAGCTAAAGAGAGAGCCAAAAAAGGATCTTTTGTGTATAATCCTGCATAATCTCGAATGTTATCAGTTCCGGTACGTAGACCAAATAATATAATGCAAGCAAAAGTTCCTAGATTCATGGCGATATAGAACAGCATATAAGTTATCATGCTCGCATATCCACCATTTGAGTCTCCAACAATTATTCCAATAATTACATATCCGATTTGACCTATGGACGAATATGCAAGCATACGTTTCATGCTTGTTTGAGTAATAGCAATGAGATTCCCGAATATCATGCTAAGAATAGCTAGGATTTCCAGAAGAAGAATTAGGCCAAAAACGATCGTAA
+
LKLMMMKJNHLGBBCAB98888=>>>33334MFHHG44444444SLLJJMPOGMRGK>>>>JQKSODFGGK66667FKJSGCD;CAAA886435?CPJLJRSMJHILIIOINLLKKKLOI?>=KRNJKSMMHK5444441/***7689;CJIIILSMPBAAAAKKSIF@@EGH??>76667FEB??@GJNNMSKPB>==<EFBAAAABA@>=98761/---,,,,130//.41-((,/1FGFGIHKNOSMOKIGMJHGHHEFECFNSSSKMNMMMLJOLSSNKKPPMRNNIHKGMSSLSROHFGEE==-,,,,:66467:97:,,,67=DMLPSOSSSQSKHSPMKSOSSJJSLSNQLRMSKRRSSNSQOSLSROLMLLSSSLSKPJKHMLKMOQPSONORKPMSMNIKMLSROLOEFFGHGGGIKMNSIJIHFGD888BBISKKSQPJKSSJSLKJSRSIHGFFBBBG==KMHNSPKIILHOSKSQISMMKOSISKKMSLSNJJLISNKSJRSILHFSRJSJRKJSHFFFFKMJFGGNKNSOKKHSJRSOSKNHDDEBCCB@;<::<:;;0////0,,,+,:9:HGFFEEGFRSSHLBBBB444BGIL?GDBC@89MG:879;<;<GGHOLNSMMMKNIJI
@1021_45CNXP_2
AATCGCAATAATCGGGTTCATTGATATTCCTAGTATAGTAGATGCTATCACACATACAATCATACTCAATTCGATGGAATTGTTTGATCTAAAGGGGATATTCTATAATTTCGCATGTGAGGGGTTATTTCTTGGTTTCGTCCAGTCATTAATAACTTGATTATTTTTAGATAATAGTAGATAGAAAGAACGCTCGTAAGGAGTCCTATTGAAACCAAGAAATATAGGCCTGCCTGCCATCCACACCAGAATAAATAGAGTTTTCCAAAAAAACCTGCTAGTGGAGGAAGACCTCCTAGGGATAAGAGACATAGAGCTAAAGAGAGAGCCAAAAAAGGATCTTTTGTGTATAATCCTGCATAATCTCGAATGTTATCAGTTCCGGTACGTAGACCAAATAATATAATGCAAGCAAAAGTTCCTAGATTCATGGCGATATAGAACAGCATATAAGTTATCATGCTCGCATATCCACCATTTGAGTCTCCAACAATTATTCCAATAATTACATATCCGATTTGACCTATGGACGAATATGCAAGCATACGTTTCATGCTTGTTTGAGTAATAGCAATGAGATTCCCGAATATCATGCTAAGAATAGCTAGGATTTCCAGAAGAAGAATTAGGCCAAAAAGCTAGCATA
+
GIJOJOQMSKSKHCCDCEEBBBAJSLKSNKPOSSOKMLKLMLLKLGJLJHSJKKSSSSQSSKNKSQKKJKLNIQNMGSKLPJIIICCB98(().;KGJGJJLGIHJJLGBBA@?BBBD?=8441-3333<=>BBEGJKHHHIHONSKHJFGGJQMLLSNNKKKLMSSSSJMMMOLMIJGHGEKEKFJLLKSHGGFBCBDMSPRJISPKKOGGOSMRSSSSSPSKLNSLSKKLJQMNSOSQNHPPNLHIJLQLNJQPQPJOMJKPNNNIMSLSMSKSNNJJLJJQKJOGISMSKRIONJOMMJLDSMSSSKOS@???@H?@J,EHGFFGGII>@DLMKLHPKPNSSPSMJKNPNIHKNOJPSMMSNSNMLSSOMLLSJJMSLMILJNLSISPJLJJMOJSNRNOKLPSLJKPJLJJNNSSQLSOQLKSJNOLQMLOKJKSKOJKOSMJMMMMLNSSPIPOSSSSPHORLSPLSOOSSRNNMRSRMRKNILMQIMNNKSSISSOSMSSKKSNJPSHGFLSMQSSOSSNJQLSOIPIOSLPSSJKMSSNIMSJSNPJSMMLLSPSNNQSMKIKHLQRROJRLGKGFHEOSSSSOLSKKPCHFEIKOHOSBDBEHSR=>88CECDGECDIBLH>IMLSLLSOPSMMSJIK
@1022_45CNXP_2
CGTACGTATTTTTGGCCTAATTCTTCTTCTGATGATCGATTTAACCTCTGATCAAAAAGATATACCTTGGTTATATTTCATCTCTTCAACAAGTTTCGTAATGAGCATAACGGCCCTATTGTTCCGATGGAGAGAAGAACCTATGATTAGCTTTTCAGGAAATTTCCAAACGAACAATTTCAACGAAATCTTTCAATTTCTTATTTTACTATGTTCAACTCTCTGTATTCCTCTATCCGTAGAGTACATTGAATGTACAGAAATGGCTATAACAGAGTTTCTGTTATTCCATCTAACAGCTACTCTAGGAGGAATGTTTTTATGTGGTGCTAACGATTTAATAACTATCTTTGTAGCTCTAGAATGTTTCAGTTTATGCTCCTACCTATTATCTGGATATACCAAGAAAGATATACGATCTAATGAGGCTACTATGAAATATTTACTCATGGGTGGGGCAAGCTCTTCTATTCTGGTTTATGGTTTCTCTTGGCTATATGGTTCATCCGGGGGAGAGATTGAGCTTCAAGAAATAGTGAATGGTCTTATCAATACACAAATGTATAACTCCCCAGGAATTTCAATTGCGCTTATATTCATCACTGTAGGAATTGGGTTCAAGCTTTCCCTAGCCCCTTTTCATCAATGGACTCCTGACGTATACGAAGGATCTCCCACTCCAGTCGTTGCTTTTCTTTCTGTTACTTCGAAAGTAGCTGCTTTAGCTTTAGCCACTCGAATTTTCGATATTCCTTTTTATTTCTTATCAAATGAATGGCATCTTCTTCTGGAAATCCTAGCTATTCTTAGCATGATATTCGGGAATCTCATTGCTATTACTCAAACAAGCATGAAACGTATGCTTGCATATTCGTCCATAGGTCAAATCGGATATGTAATTATTGGAATAATTGTTGGAGACTCAAATGGTGGATATGCGAGCATGATAACTTATATGCTGTTCTATATCGCCATGAATCTAGGAACTTTTGCTTGCATTATATTATTTGGTCTACGTACCGGAACTGATAACATTCGAGATTATGCAGGATTATACACAAAAGATCCTTTTTTGGCTCTCTCTTTAGCTCTATGTCTCTTATCCCTAGGAGGTCTTCCTCCACTAGCAGGTTTTTTTGGAAAACTCTATTTATTCTGGTGTGGATGGCAGGCAGGCCTATATTTCTTGGTTTCAATAGGACTCCTTACGAGCGTTCTTTCTATCTACTATTATCTAAAAATAATCAAGTTATTAATGACTGGACGAAACCAAGAAATAACCCCTCACATGCGAAATTATAGAATATCCCCTTTAAGATCAAACAATTCCATCGAATTGAGTATGATTGTATGTGTGATAGCATCTACTATACTAGGAATATCAATGAACCCGATTATTGCGATTA
+
IIJJMKSICDCCDDENIMLMMOISLMSRLMRSSSKNIOKSMMQOLMSRSJQSMFHSILKOMMNMLMSRJHSLJSPLMSSQSQPNSNMQRLNRIL9426656;44445IJKLMSOSNNLKSLSMSSOPRQKHMPNPSSPSSRKQHIKOSQQSGSKHCBCBAGIMKLSNJMJSGSNLJNSQSILMLJISLMMOKKLJIQMMLSSMRNSPLSLPJQOLMMQKMMKHHHKGSPKJRORMKLSMSSLMNJKMMJKKJKNLIQLKHPKMINHMJOMHNLKIJJHGSGFKGD433243734444MONILJIJHHGHJJHMKKNSKMJJOKOSSOSOOIKIILHKJSSKJKIKKOOKSJRLLLQMOLPOJLPJJOLPKOSLKSSNSQPSRSKSLLKSJNJJE::;SPSMOIJIJSSSSMKNOLQGIKMLMLLHIGHBC5433339;>?LGJMIJRSNPFSSIKLMSKSSMLMDA@??GJHPMSJOKKONRNKLRNNJJKHKLNRNPSJCIGHFHHJGEIKNISKKNSJNORJOMNSMRLMPNLKGKIHSJLIJKNJHISFKGHLLHHKLSSMSJOKHDB=7,DFJMJMNHHSNILMKLCA?@EFPKOQOJGLHHGFFFEGGFGDEHCEBAB;?;39<4///ISISGFDBFLKHIJECBAABBGGKLGSHFFGEEHOSKMONLJKCFKQKQLLLSJIJQCQSSMQHLLJOKMJRSKJKPHRMSIIIKNSOSGDEEC?7078FDDHJHFHGJLSFFIEHSSJHIHMIKHJPNPLSSOIHLLIMHIOJLHPNJKQLMGFEFGHKJMKKGBCCIEFFEFB+))*(&&&&&*'((58=>@HFHHSSJSLOPNJNKMNIKJJJOSSSKPNILJPOSLSLKSKIK54445DJJNGSMSJKGCLLSLOMJKNPJRKRRMMSSSPLMSSS@<<<<SIKKIHHSSKJMJKJIKHLJMJJIIJLOKIPLILOKOLSPSJKKRLOKOKSJHHHHKGMJNJSJISISSHMSSQSFLPIJJNJLHKGRJMSRSLPKPJOKKOKKFIGHOJNHMQJLSONRLLMSSSSMPJLMNSOJOJSKKIJSOPLSMPSMIMLJHMSSLOMSONSMFHHMSSNOMORKROSSILSGGFGGKJMIKOHLOSPLKJHMJSMMFEBEGJSSJGGNOPLQMMQSLROMSMKKLGLSNOLOKPIKMSSJOJMKPMSONPRKSMJIRQNINKMJLIINKMJSSMJLIQHEEB>>EFAHJJKOSSLSHMONNKIOGJSSOKSKIKIQPKSSNRMINOSNMMJFIHJRILNOROSMKKJPFPLKPPJSOSKSONMKJMI???@@CAA@73GG@EPJPKMLIIJHNKKSKKLLLJKSBDBBBIILNSKKSJLPLJKSSKGKNSLPLSJMIIKSLSMSLHLSJPSMKKIJIJGHJHJSSSIKIILK
@1023_45CNXP_2
ATGCTAGCTTTTTGGCCTAATTCTTCTTCTGATGATCGATTTAACCTCTGATCAAAAAGATATACCTTGGTTATATTTCATCTCTTCAACAAGTTTCGTAATGAGCATAACGGCCCTATTGTTCCGATGGAGAGAAGAACCTATGATTAGCTTTTCAGGAAATTTCCAAACGAACAATTTCAACGAAATCTTTCAATTTCTTATTTTACTATGTTCAACTCTCTGTATTCCTCTATCCGTAGAGTACATTGAATGTACAGAAATGGCTATAACAGAGTTTCTGTTATTCATATTAACAGCTACTCTAGGAGGAATGTTTTTATGTGGTGCTAACGATTTAATAACTATCTTTGTAGCTCTAGAATGTTTCAGTTTATGCTCCTACCTATTATCTGGATATACCAAGAAAGATATACGATCTAATGAGGCTACTATGAAATATTTACTCATGGGTGGGGCAAGCTCTTCTATTCTGGTTTATGGTTTCTCTTGGCTATATGGTTCATCCGGGGGAGAGATTGAGCTTCAAGAAATAGTGAATGGTCTTATCAATACACAAATGTATAACTCCCCAGGAATTTCAATTGCGCTTATATTCATCACTGTAGGAATTGGGTTCAAGCTTTCCCTAGCCCCTTTTCATCAATGGACTCCTGACGTATACGAAGGATCTCCCACTCCAGTCGTTGCTTTTCTTTCTGTTACTTCGAAAGTAGCTGCTTTAGCTTTAGCCACTCGAATTTTCGATATTCCTTTTTATTTCTTATCAAATGAATGGCATCTTCTTCTGGAAATCCTAGCTATTCTTAGCATGATATTCGGGAATCTCATTGCTATTACTCAAACAAGCATGAAACGTATGCTTGCATATTCGTCCATAGGTCAAATCGGATATGTAATTATTGGAATAATTGTTGGAGACTCAAATGGTGGATATGCGAGCATGATAACTTATATGCTGTTCTATATCGCCATGAATCTAGGAACTTTTGCTTGCATTATATTATTTGGTCTACGTACCGGAACTGATAACATTCGAGATTATGCAGGATTATACACAAAAGATCCTTTTTTGGCTCTCTCTTTAGCTCTATGTCTCTTATCCCTAGGAGGTCTTCCTCCACTAGCAGGTTTTTTTGGAAAACTCTATTTATTCTGGTGTGGATGGCAGGCAGGCCTATATTTCTTGGTTTCAATAGGACTCCTTACGAGCGTTCTTTCTATCTACTATTATCTAAAAATAATCAAGTTATTAATGACTGGACGAAACCAAGAAATAACCCCTCACATGCGAAATTATAGAATATCCCCTTTAAGATCAAACAATTCCATCGAATTGAGTATGATTGTATGTGTGATAGCATCTACTATACTAGGAATATCAATGAACCCGATTATTGCGATTA
+
GHGJKMKIEB>SSIIQLNIGSLKLNNMMNSSOSSMLPKIJSNSJHPPOOSMGIGIGFLQPLMJOOKSSMJSHSOQSNONIPLKNSRKKMJMMLKMSRMJJJSEDDCFSSMQKSOJNSECC?7.----?>@CCD??CBBHIIHLRIJSMJJK>;<JA@A@ALSLKSMKMMMLHSOMOIIHLOJSHJEGOSQOFKGHJIHRNNSMSQJMMSSSJLLSLKJOIKLIKKNLLIILKLJKSJMGSPQNMLLOIKOHNKJIKIMHICFEFDDEKHKHHJIKNIRLSMSSSMKEHGHRJIGGEIIPLMJJHKMLLJPKIIHRJJQMSSNMPKLKSJOGJIHHHLNIKSKLSJHHIJMOSKSKJMIQJPLHISKLSPKILJKNHMJOKIGKJKHHSIMOSIIKPKMLSIOHD<;<<FEEFDC@954336334GJFDDDEFFFFGGIHIMNMSMKQLHIHSKQKHIKFGLJHJHRKLJJIJIHKIGKKIIPLJHKHGIGHFHKIHOEHCBBA766668>>EIIFIGNIKLKHGFEFHKJGHIKGFFDDDGFFDEFFGIHIJJIHDD@?ABBA10-,,----6+9ACCDDIIJHKKLKHIFEFFFGLLHMMKQHHMGGGIMMKJLJMMHCF@ABHGAFE.HKKOPIGEHA=FIFJGNKJIGHHGGIJGFJIJIKFJOIMSLHIFIH@ASKJHKSJILLKMKHJMLNGSJPPSOJISLJKKRSIOIFIFHKOINJLNCJHNSHSQIKJILMISSRRKJHMKQJLJHKLIB><=8:;332115566678JIGSLKMIMIJSKNIRLSLNLGLGKHSKJPLIJIJFHMMSKJMJLKHJMKMLKSOPNHMSKJLIHJJMJNLHOKIKMSIGIIGHNNIMILFS>==<<>EFELFJGGFIHLHHHFHFGHGFJMSNLLKSJLMMSILKLSLJMMLKRDCABDDCE@CD54445BHIIIGIHGLIJLKIJQJHJIHIJJLJMSKONMFEFHFJLJMNHJKSOILMSSNSINLLHSIIIMHIINMSNLKKONLLRMHNHIHHLSKKSJSPLSSNJMMKJMMSMSISQRKNPIMINHJJMLMONSJKOMSSSMSSLKLHFBD<999:HDDINJKPIGGEDGFOLSHGMHHGGINMSSSPSQSKKIJMIKGBFAKSSJHHNMJKRPQLMNSNSKQLPORLSSSNSMNLPORLKIMLMSSNKSMIJILJMLLKJKSJHHJIKLJLLRRNLSIOJHPHILLLSKILNPOJMJLPNSOGGIRSOSSSLKSLSMJQOMIKIOOMOLNMNLJMNONISRKSRNMQMONSKKKMSLSOLMKSILS<;6677766677<7*+?GJDIHHIKIJNJSLMJKMLLLLMIKSIJKQIKLIILJNLLOKNMSSISQIONNLLOINLJKOQKSIHIF00000BDDHIKOSOQJNLSP
@1024_45CNXP_2
ATGCTAGCTTTTGGCCTAATTCTTCTTCTGGAAATCCTAGCTATTCTTAGCATGATATTCGGGAATCTCATTGCTATTACTCAAACAAGCATGAAACGTATGCTTGCATATTCGTCCATAGGTCAAATCGGATATGTAATTATTGGAATAATTGTTGGAGACTCAAATGGTGGATATGCGAGCATGATAACTTATATGCTGTTCTATATCGCCATGAATCTAGGAACTTTTGCTTGCATTATATTATTTGGTCTACGTACCGGAACTGATAACATTCGAGATTATGCAGGATTATACACAAAAGATCCTTTTTTGGCTCTCTCTTTAGCTCTATGTCTCTTATCCCTAGGAGGTCTTCCTCCACTAGCAGGTTTTTTGGAAAACTCTATTTATTCTGGTGTGGATGGCAGGCAGGCCTATATTTCTTGGTTTCAATAGGACTCCTTACGAGCGTTCTTTCTATCTACTATTATCTAAAAATAATCAAGTTATTAATGACTGGACGAAACCAAGAAATAACCCCTCACATGCGAAATTATAGAATATCCCCTTTAAGATCAAACAATTCCATCGAATTGAGTATGATTGTATGTGTGATAGCATCTACTATACTAGGAATATCAATGAACCCGATTATTGCGATTA
+
AABCCGEFFKGIBCCCBDFGHFHFDCDBCDCBBFCDCBBCDDCCGGFFFDCDEDGFHFEB?=<<>@EHIHEHGFFGJLB?@?>?BBCCABCFDFGHGFDFEFHLLHKIJFIG88888EEDFDEFIIKKHGGFEGFEEDEFFJHJNKNSNJMIHKNLRPKRPIHHGJLIGFEDDEKFEIIGIHGIPLJHIMNLMJSMPNSMMOJMLSLMLIIEIFHDB@?75+*****258;51112BJKHHHAAAABF<:;;;ACJBA@@@??CKKSKSNPOSGFD77888ABCFEDACFHFDCB111106;@ADD@8<A?AABBCHJHFGECDC=89>OLGHKKLMSMKSSLKHA;=====LPPSPLOSOJCAC+****)((((.11<?@KJNNKIJHIQKOPNRLJHKMLPISMLKLSMLQMOSPOSLLMKF?@JDCESNNLIRHOJMLPMMSSLSNSOONSSPNOMGLNSSSSSLMLSPSQPGHCLSSLPPHJIHIPFIPNOLPMIJ<::978888HDGHIMNMLGNHF69223IHJIFGGFISNND==<>??@DGCGHJ=@GEGHINMIIGLLHIGIB>=;;;;75655444;:@@BCEJHIGGFFFHHJPIJGIGHHIEKEEEFGLMMJJKHHEFEEEFFIMJHGEDCDC
@1025_45CNXP_2
GGCAATGCAAGGGAAGCCATCGATAAAATAGTGAACATTGTAAATATTTTTGGAATGGAGATAGCCATTCCACCCATTTCATCAAGATAAACAAGCCTAATTCTATCATAACTCGTTCCTGCCAAGAAAAAAAGTGCAGCGCCAATAAATCCATGAGAAATTATTTGTAAAATAGCTCCATTAAGTCCAGGATCCGTTATAGAACTAATACCTATAATTATAAAACCCATATGAGATACAGAAGAATAGGCTATTCTCTTTTTAAATTACGTTGACCGGGAGATGTTAAAGCTGCATAAATTATTTGGATTGTACCGACTACCAACAACCAAGGAGAAAACATAGAATGAGCGTGGGGTAATAATTCCATATTGATTCGAACCAACCCATAGGCTCCCATTTTTAATAAGATTCCAGCGAGAAGCATACAGGTACTGTAATGTGCCTCACCGTGGGTGTCAGGTAACCAAGTATGTAAAGGTATAATCGGTGATTTGACGGCAAAAGCAATAAGAAATCCAATATAAAATAGTATTTCAAGTGTAACAGGATAGGATTTATTAGCTAAGAGTTCTAAATTTAATGTTGGTTCGTTCGAACCATATAAACTTATACCTAAAACTCCTATTAATAAAAAAATAGAACTTCCTGCCGTGTACAAAATAAATTTTGTAGCCGAATACAGACGTTTCTTTCCACCCCACATGGATAAAAGTAGATAAACGGGAATTAATTCTAATTCCCACATGATGAAAAAAAGTAGAAGATCCCGAGAAGAAAATAATCCTATTTGACCGCTGTACATTGCTAACATCAGGAAATGAAAAAATCGGGAATCCCGAGTAACTGGAAAAGCCGCTAAAGTGGCTAAAGTAGTAATAAATCCCGTCAGTAAAATAGTTCCTATAGAAAGTCCATCTATTCCCATTCTCCAGTAAAAATCAAAAAAATCGATCCATTTATAATCTTCGGACAGTTGAATTAATGGATCGTCCATTTTAAAATTATAACAAAAAGCGTAGGTCGTTAGAAGAAGTTCTAAGATGCAAATGCATATAGTATACCATTTGTTGACTTCCCCTATGCGGGAGAAATAACATTAATGAACCAGCAGATATTGGAAAAACAACAATTATTGTTAACCAAGGAAAATCATTCATGGTAAAGACAAGATACACCAGGTCCAAAGAACGCGTACTCAAAAAAAATATATAAATAAAAAATTTTTAACTTTTTTGAGTACGAGTACTTGTCAATAAAAAAAATAAAATGTATTCCAAATTTATTCAAATGAGGTTTTCGGTAACGTATCAATAAGCTAGACCCATACTTCGAGTTGTTTACGTACGAGGTGCTGGTCCAGGGTTGATGTAACAAGCA
+
SSMLNSSSRISRNMSOSJSSJJHLHNSSSNLSKSMMSJKNSJIKLKGGMJMSMSKSMKNSQSSKRSSSRMKLJJKNSNLOPSHINSSOSSSSSNKSJMILLSSSOSLNSSLMJB@@@@DFFHJIHLSALOKSMRSKKMSJNSJLKSIONMMSNOLNMSQSSROSSSNSMSSNSRSOOKSGMPLOPPSMOONSPOMRSSSSRSKONOSSSOSMSPSSLLQPSJSPSSKSSPSNRMIMJPLJMSPSNOSOPSSSLJR-----+666;LSNLOPSKRSROMSQOKKLQQSONSSPKOSLQOSLMSISLLMSSKSRSSJHMISQLSKMOMMKSPRLIMMRSSNSQMRLKONMJOOLMSKNSJLQKLKMHOKKJMSLMMFJROSSLHSSSMPSKSJNMOS@@@@@JRSSMNSLMLLSJMSKIOFGFJMIMKRLSPPMSSMSOQQSSLSSLLSMSQLSSKJQKMQPKJLKSSOSSLKQKRMOJSPPLJMLOLILLLSKJNMLOQKOQIQMISSMINSNNOPSNQNRJMOOSLOJNQOKLJGJNRSMQJNLLIJGHJEGFSMILKSPOSSRKHGGGQIMKLPPPSLSSOOMPKSBA66666EEHHNHNHRMIFHFCBCBCGJLJHKIISNKOJIJMLLLJHGJSSSSMGLGIIIMHIHSSNLIIHOKLSPOKOIGOKSSL///@B=<;521113****+,*4--@@FQJDSOGGGGIJPSKJSKMKRMSIDHSGHNOSRJJMMS9999=DHHHILMKI<;:<=SSSLIEHFIJSIA>1++AACEHMIMNOSMPLIJHLSLSMSIKKOMSSSPMJKMLLPIHGJGGHGNPFIJPSSSPKSLMLMSOQSSSLSMPPKSKGLRSKLLPJJISMSSLSLLJSLMMISJJLOMOKSMKIIJOFJHMOSMPKLLSMMKKMC;9<;/...(*))***56@<>KHHGSJJLGMLKKSEBFIOSSSSSJJQPSSOISSMPSLMSKKSMNSLIJSKNMRKLSNQRQMQSSRMECGJGHJSKSNOSMQNILKSSQJMNJJLLHGIJJOSJJLLSSLQSRMKLNMJOILIKSPSNSPPSIKHLKGSOKSSE=;654&%*3-:ABJJSMMPPFEFGFSKSMJEN;;;;<KLSKJRPINJLISLSNSLKKRJOSGNSOMNKHILSQSKKJHKMMKLSNJJLNIOKKSNQMJJGLGHMKINLIILQOJIKHGIIFGGHINIKF=?BSSSSLJLMKMNNJJQHNJIJHIPPLJFILJQSSNEDFFFA@?@@BEFKIGEG>=CADSSSQPHEQLJSSMOOJSRNNIKSNJSLQISKKFIGKINSPKKKLQSMSMMQOMMSNJIIJKIIJPLSPJJLJKOKPOMKOSONSSKKMNSLSPLNLOJNLJGGFEFKHHLPKLSIIFA0
@1026_45CNXP_2
AATCGCAATAATCGGGTTCATTGATATTCCTAGTATAGTAGATGCTATCACACATACAATCATACTCAATTCGATGGAATTGTTTGATCTTAAAGGGGATATTCTATAATTTCGCATGTGAGGGGTTATTTCTTGGTTTCGTCCAGTCATTAATAACTTGATTATTTTTAGATAATAGTAGATAGAAAGAACGCTCGTAAGGAGTCCTATTGAAACCAAGAAATATAGGCCTGCCTGCCATCCACACCAGAATAAATAGAGTTTTCCAAAAAAACCTGCTAGTGGAGGAAGACCTCCTAGGGATAAGAGACATAGAGCTAAAGAGAGAGCCAAAAAAGGATCTTTTGTGTATAATCCTGCATAATCTCGAATGTTATCAGTTCCGGTACGTAGACCAAATAATATAATGCAAGCAAAAGTTCCTAGATTCATGGCGATATAGAACAGCATATAAGTTATCATGCTCGCATATCCACCATTTGAGTCTCCAACAATTATTCCAATAATTACATATCCGATTTGACCTATGGACGAATATGCAAGCATACGTTTCATGCTTGTTTGAGTAATGACAATGAGATTCCCGAATATCATGCTAAGAATAGCTAGGATTTCCAGAAGAAGATGCCATTCATTTGATAAGAAATAAAAAGGAATATCGAAAATTCGAGTGGCTAAAGCTAAAGCAGCTACTTTCGAAGTAACAGAAAGAAAAGCAACGACTGGAGTGGGAGATCCTTCGTATACGTCAGGAGTCCATTGATGAAAAGGGGCTAGGGAAAGCTTGAACCCAATTCCTACAGTGATGAATATAAGCGCAATTGAAATTCCTGGGGAGTTATACATTTGTGTATTGATAAGACCATTCACTATTTCTTGAAGCTCAATCTCTCCCCCGGATGAACCATATAGCCAAGAGAAACCATAAACCAGAATAGAAGAGCTTGCCCCACCCATGAGTAAATATTTCATAGTAGCCTCATTAGATCGTATATCTTTCTTGGTATATCCAGATAATAGGTAGGAGCATAAACTGAAACATTCTAGAGCTACAAAGATAGTTATTAAATCGTTAGCACCACATAAAAACATTCCTCCTAGAGTAGCTGTTAATATGAATAACAGAAACTCTGTTATAGCCATTTCTGTACATTCAATGTACTCTACGGATAGAGGAATACAGAGAGTTGAACATAGTAAAATAAGAAATTGAAAGATTTCGTTGAAATTGTTCGTTTGGAAATTTCCTGAAAAGCTAATCATAGGTTCTTCTCTCCATCGGAACAATAGGGCCGTTATGCTCATTACGAAACTTGTTGAAGAGATGAAATATAACCAAGGTATATCTTTTTGATCAGAGGTTAAATCGATCATCAGAAGAAGAATTAGGCCAAAAAGCTAGCATA
+
JJOLISKOHORISQRJSSSKMIHRQKSKHSMMLSQSEEDDCBBBCDJPMRGIJHIQJSNKRMRHHKGIHOMLPJMIQJMMIHAGS21111/)**1:FFEFEFKKLJOILLLKMISLSMKORRONLROMKSOQLJ11112E>>>HIKKNKLKSLSMOJMJJKSHKNNPSQPSLHINNMJSJKNKGGILLRPLNJMLKSJQPSLMSOORPJKQMJJNRKLKJLOLJQOMPIKMNOSKRSLSOPQMJJSSDFFFMKIHMJSKILHJKSJN::CHSSSQMJJLIKJRLMNINOJSKPGIDDELMSPKSIFDCDNSSOJIEGGSJQOLMSLIHJHJHSGSSSSRLSNSKSPNLMSIQLNLOECCBCJLKOQIPJJSSMSKNSKLSJINKKHJHSLSHJKOKIHMJOOSOSMNRKHMONHFIKLKJSOLSHGEFJMLJSIHGGHGKMLSSJLNPQSLJMLQSOISJISJMIJIHFKQSMIPN:8888HIKSIIJLLIOSKSHLINJJGHLONRIJLKSKOIIGBI@B@>A@KGGHLJHGFHFJQHSISLNIGIJIIHFJJJMILJJGSSKLKJGKH******A:::::;>=9;<<<IEDDDDGIHHGGEGJIHEDEFFHKDIIHGMIMNSOKINRIHJLNSNHJJMHGGGGGFEGDISJFGIFFFDCCCEHSKIFFEEEJLKNSOLRIOKKPKKIGGGONJKJKSJOSKQJMIMIOOPMMQSPSIJIIHJIJLKQQSJJSLNMHSNPOKJGMSNSFGIFFEDBB?BJKKSIGNSJPJSNPPHNMHHSSKPQGHFHESJNNSKNPSKSJKJHIIIJJLKKMKJHGIHJJJFLISMKSKSFMFQSRJGHSJJLLSOOINJMQOMPNLSLMMOGGG@=;9+*)&%&(%&'<EMLGOHIPNRID8777=JLHSIGIGKJSSRSMMOMSOOSOMSNSFEFDDISKKSKQQONPNMRNMIIMLLNLJNPJHIKGKOISLKSLIJMHLJLSOOMIMOKOIJHKRKMKRIIFGDHLFELNSMNNHLRLIKMLLJKIISHNMJNJLJSIIDNHLKLMLKSIMMKHOINGRFB@B@??AJSMSKOIHHGEFIMKIPMILSFFHSLSIIKJMNGRIKLLHNGHKMKKOJPKKNJISJIIHMIJJLIJKKKLHJHIKIHGJNQLSONNPKILKKMKILNMPPNHGEABEDF@EPMOOKLLSNJIJHHHHMIGGFFEIINNSPISSSSQMPLILJHKILKEPMNNSJOMOJSOIKHKGLJSMKLKOOMJHLKSOMSGONIHJIGGKSSSJKSKF>?33FGFGGISPPSSSJLOKNJHIMJMIJIJIJFEFDGMPPLEABBNHCA@GHIHGKSIKHMJOHJGGKIIAA<:>A@?CB@>>>?FEDCDDBBAABFIHGCAC<34CCMGHEEDFDEEHKPIGMGFHHKF
@1027_45CNXP_2
CGTACGTAAACAACTCGAAGTATGGGTCTAGCTTATTGATACGTTACCGAAAACCTCATTTGAATAAATTTGGAATACATTTTATTTTTTTTATTGACAAGTACTCGTACTCAAAAAAGTTAAAAATTTTTTATTTATATATTTTTTTTGAGTACGCGTTCTTTGGACCTGGTGTATCTTGTCTTTACCACGAATGATTTTCCTTGGTTAACAATAATTGTTGTTTTTCCAATATCTGCTGGTTCATTAATGTTATTTCTCCCGCATAGGGGAAATAAAGTCAATAAATGGTATACTATATGCATTTGCATCTTAGAACTTCTTCTAACGACCTACGCTTTTTGTTATAATTTTAAAATGGACGATCCATTAATTCAACTGTCCGAAGATTATAAATGGATCGATTTTTTTGATTTTTACTGGAGAATGGGAATAGATGGACTTTCTATAGGAACTATTTTACTGACGGGATTTATTACTACTTTAGCCACTTTAGCGGCTTTTCCAGTTACTCGGGATTCCCGATTTTTTCATTTCCTGATGTTAGCAATGTACAGCGGTCAAATAGGATTATTTTCTTCTCGGGATCTTCTACTTTTTTTCATCATGTGGGAATTAGAATTAATTCCCGTTTATCTACTTTTATCCATGTGGGGTGGAAAGAAACGTCTGTATTCGGCTACAAAATTTATTTTGTACACGGCAGGAAGTTCTATTTTTTTATTAATAGGAGTTTTAGGTATAAGTTTATATGGTTCGAACGAACCAACATTAAATTTAGAACTCTTAGCTAATAAATCCTATCCTGTTACACTTGAAATACTATTTTATATTGGATTTCTTATTGCTTTTGCCGTCAAATTACCGATTATACCTTTACATACTTGGTTACCTGACACCCACGGTGAGGCACATTACAGTACCTGTATGCTTCTCGCTGGAATCTTATTAAAAATGGGAGCCTATGGGTTGGTTCGAATCAATATGGAATTATTACCCCACGCTCATTCTATGTTTTCTCCTTGGTTGTTGGTAGTCGGTACAATCCAAATAATTTATGCAGCTTTAACATCTCTCGGTCAACGTAATTTTAAAAAAGAGAATAGCCTATTCTTCTGTATCTCATATGGGTTTTATAATTATAGGTATTAGTTCTATAACGGATCCTGGACTTAATGGAGCTATTTTACAAATAATTGCTCATGGATTTATTGGCGCTGCACTTTTTTTCTTGGCAGGAACGAGTTATGATAGAATTAGGCTTGTTTATCTTGATGAAATGGGTGGAATGGCTATCTCCCATTCCAAAAATATTTACAATGTTCACTATTTTATCGATGGCTTCCCTTGCATTGCCA
+
KNNNJLLHJIQISKIJMPNNPPIKISSSSJSIKLKLRPSSQOJLMSJNHOHIHNLMKQOOPMNKHHIKLLSNMNMRMNPKJSRLLIOJSSSSQSJJLPISLIKMSK@@><95558DSSGEFDDSOLFFSLSSNSLSOLQQKOMB?SSSSNNJMPKIHJIHPBIG>HKHNQLPSSSSSOSLNMSSJPOPQNMSJNRNISKLNRKIS78LMKLNMOKLJSSOOPSMD=ISQJMJKLMRKJMOOSNSKOLLMKJPKSPSLSMSIC@@PJSOSJSKLSKKJMIJOIKJSKFB9JSJGJKJKMOKRLSMISSKJJSJLG33BD>>>>>LMONLSHIJKIRJKMJKQSLOONLPKKKKQNJHLLIHLIDEDEEMMJSLMMSKMSIMKOLJHJMINMJKNCGGEIGIIHHHLHOISSSNIFCASMLIMHNKNJKHEHFGMNFEDEEGHFFIGHNNRMJIHJHHHKIQKMGFFGEEEEGHMLNPJJJHFDDEGHHSJJQIRFA@A@@AACGHBI@@KKJIJIKHIKHPMSIEGGDHLSPQHKFRKSPNKMLOQMSOMLJSSKQHJJLSSLRKSSKLKSLSQSOSSSMSKMHNSJKSGSJMSKHAKEONSSKHI111112@LIIKGCCC@;;;CKE??JCDHFDGFEFIIALLISHSKSMKKPKKONFSBHHMLMNQJKJSJJIKLLOIIJLGJKJJLSKIK@MKJISQOBA@;AFIHGJGHHJLSKNSSSNLLLKLNSPRCDLKIFMLIGGILKOLSSSSLHPHJJHGKGFKGHILHONJKMMOPJPGDDD<<===JNKRMPIKPMJJJQGSLRMLSGIKIJMNHGJNPJLSMKHJGEG:****+KSPJIKHILKJIKSPQOKKKHSHNMQLSNJINIKLJJLSSPIOLSILLSOSQNJSLJKSKLQKKMMJSKJSJKKKIOKPMNJKMKQNMSSRMNSOSPLSKSMLSFSMNSOPSSOLLMQOJNLMRSGSMPNSJLSJNSLNKSSSNKKMSSRSSNJOSSKJQJSROISQKOOMLMSNMKSSSSNSOOKK@@BSQPPSLNNMQJIKJJLNNMPNKOSONOOOOMSNSSSOLSQSMSKSNOSLQMSPSMSMLOJHIFG<48>@SSMOKLKKPIGPKOSNSRONSOMLPHLGHLNLPSSMRMSRNOPKONRLSNIMNSQKSSNSOKHMIJJSSOLOPLLSLMNSOLLKKMSNMOSKSOQSMNNSSG>////0IPSSOKNSSLMLSSNMSOKPDJSLSSB8856MIILLLSHJJJKSSSSSJISPSIKLSLLONQMSSSPSOQMRMMKNMPLJSMJIKFDFFEFKCDBC=)*LJGKJFFKSJIFJFFIGHJSLLPMPIQPSSOMSLHLMKOKMSKSKJKSOMQJPLI
@1028_45CNXP_2
ATGCTAGCTTTTTGGCCTAATTCTTCTTCTGGAAATCCTAGCTATTCTTAGCATGATATTCGGCGAATGCATTGCTATTACTCAAACAAGCATGAAACGTATGCTTGCATATTCGTCCATAGGTCAAATCGGATATGTAATTATTGGAATAATTGTTGGAGACTCAAATGGTGGATATGCGAGCATGATAACTTATATGCTGTTCTATATCGCCATGAATCTAGGAACTTTTGCTTGCATTATATTATTTGGTCTACGTACCGGAACTGATAACATTCGAGATTATGCAGGATTATACACAAAAGATCCTTTTTTGGCTCTCTCTTTAGCTCTATGTCTCTTATCCCTAGGAGGTCTTCCTCCACTAGCAGGTTTTTTTGGAAAACTCTATTTATTCTGGTGTGGATGGCAGGCAGGCCTATATTTCTTGGTTTCAATAGGACTCCTTACGAGA
+
CDDDEGJJDC>MSHIGKHLIIKHIGIJJNONKKRMSLHHIJHHFJMGJE;:??>?FEFE5+**($$$%''))*@@BFFGFHJGFHHFCBAABGGIJJEFEDCEHGMGKIJH====>HFINIGKFHGHGGFEFGGIFKMGGIIJISSMLJIGGOMJJPKHGKHPFGFIHJGEEEFFIIHGEDDDCEFFFFEHJHMILIHIGJGGGIGHSKKFCBABCACIFHKGFFBA@B@ILNHSKKKJFJIFHGHIINGB?=55556DDDE?@EFGIHJIIIJMLLJIJHHGIHGLHGFDECEEGDDDECDKMJIHGGKHJSLSLOIELK//--01()/0//.44>ACCDCEEGHGECFHGFEFFKIJMILMLLSFDEB=995+)))))),--/5<<ABGHNINHMKGFEFFDGFDDDEEHGMHJNMNLJMBAA<:;><ALJKGFEHA@@=<4333389?FDC
@1029_45CNXP_2
AATCGCAATAATCGGGTTCATTGATATTCCTAGTATAGTAGATGCTATCACACATACAATCATACTCAATTCGATGGAATTGTTTGATCTTAAAGGGGATATTCTATAATTTCGCATGTGAGGGGTTATTTCTTGGTTTCGTCCAGTCATTAATAACTTGATTATTTTTAGATAATAGTAGATAGAAAGAACGCTCGTAAGGAGTCCTATTGAAACCAAGAAATATAGGCCTGCCTGCCATCCACACCAGAATAAATAGAGTTTTCCAAAAAAACCTGCTAGTGGAGGAAGACCTCCTAGGGATTCGACATAAGAGCTAGAGAAAGCCAAAAAAGGATCTTTTGTGTATAATCCTGCATAATCTCGAATGTTATCAGTTCCGGTACGTAGACCAAATAATATAATGCAAGCAAAAGTTCCTAGATTCATGGCGATATAGAACAGCATATAAGTTATCATGCTCGCATATCCACCATTTGAGTCTCCAACAATTATTCCAATAATTACATATCCGATTTGACCTATGGACGAATATGCAAGCATACGTTTCATGCTTGTTTGAGTAATAGCAATGAGATTCCGAATATCATGCTAAGAATAGCTAGGATTTCCAGAAGAAGATGCCATTCATTTGATAAGAAATAAAAAGGAATATCGAAAATTCGAGTGGCTAAAGCTAAAGCAGCTACTTTCGAAGTAACAGAAAGAAAAGCAACGACTGGAGTGGGAGATCCTTCGTATACGTCAGGAGTCCATTGATGAAAAGGGGCTAGGGAAAGCTTGAACCCAATTCCTACAGTGATGAATATAAGCGCAATTGAAATTCCTGGGGAGTTATACATTTGTGTATTGATAAGACCATTCACTATTTCTTGAAGCTCAATCTCTCCCCCGGATGAACCATATAGCCAAGAGAAACCATAAACCAGAATAGAAGAGCTTGCCCCACCCATGAGTAAATATTTCATAGTAGCCTCATTAGATCGTATATCTTTCTTGGTATATCCAGATAATAGGTAGGAGCATAAACTGAAACATTCTAGAGCTACAAAGATAGTTATTAAATCGTTAGCACCACATAAAAACATTCCTCCTAGAGTAGCTGTTAATATGAATAACAGAAACTCTGTTATAGCCATTTCTGTACATTCAATGTACTCTACGGATAGAGGAATACAGAGAGTTGAACATAGTAAAATAAGAAATTGAAAGATTTCGTTGAAATTGTTCGTTTGGAAATTTCCTGAAAAGCTAATCATAGGTTCTTCTCTCCATCGGAACAATAGGGCCGTTATGCTCATTACGAAACTTGTTGAAGAGATGAAATATAACCAAGGTATATCTTTTTGATCAGAGGTTATATTTCATCTCTTCAACAAGTTTCGTAATGAGCATAACGGCCCATTGTTCCGATGGAGAGAAGAACCTATGATTAGCTTTTCAGGAAATTTCCAAACGAACAATTTCAACGAAATCTTTCAATTTCTTATTTTACTATGTTCAACTCTCTGTATTCCTCTATCCGTAGAGTACATTGAATGTACAGAAATGGCTATAACAGAGTTTCTGTTATTCATATTAACAGCTACTCTAGGAGGAATGTTTTTATGTGGTGCTAACGATTTAATAACTATCTTTGTAGCTCTAGAATGTTTCAGTTTATGCTCCTCTCTATCTGGATATACCAAGAAAGATATACGATCTAATGAGGCTACTATGAAATATTTACTCATGGGTGGGACAACTCTTCTATTCTGGTTTATGGTTTCTCTTGGCTATATGGTTCATCCGGGGGAGAGATTGAGCTTCAAGAAATAGTGAATGGTCTTATCAATACACAATGTGCAGGAATTTCAATTGCGCTTATATTCATCACTGTGAGAGAATTGGGTTCAAGCTTTCCCTAGCCCCTTTTCATCAATGGACTCCTGACGTATACGAAGGATCTCCCACTCCAGTCGTTGCTTTTCTTTCTGTTACTTCGAAAGTAGCTGCTTTAGCTTTTAGCCACTCGAATTTTCGATATTCCTTTTTATTTCTTATCAAATGAATGGCAGTTTCCTTCTGGAAATCCTAGCTATTCTTAGCATGATATTCGGGAATCTCATTGCTATTACTCAAACAAGCATGAAACGTATGCTTGCATATTCGTCCATAGGTCAAATCGGATATGTAATTATTGGAATAATTGTTGGAGACTCAAATGGTGGATATAGACATGATAACTTATATGCTGTTCTATATCGCCATGAATCTAGGAACTTTTGCTTGCATTATATTATTTGGTCTACGTACCGGAACTGATAACATTCGAGATTATGCAGGATTATACACAAAAGATCCTTTTTTGGCTCTCTCTTTAGCTCTATGTCTCTTATCCCTAGGAGGTCTTACCTCACTAGCAGGTTTTTTTGGAAAACTCTATTTATTCTGGTGTGGATGGCAGGCAGGCCTATATTTATTGGTTTCAATAGGACTCCTTACGAGCGTTCTTTCTATCTACTATTATCTAAAAATAATCAAGTTATTAATGACTGGACGAAACCAAGAAATAACCCCTCACATGCGAAATTATAGAATATCCCCTTAAGATCAAACAATTCCATCGAATTGAGTATGATTGTATGTGTGATAGCATCTACTATACTAGGAATATCAATGAACCCGATTATTGCGATTA
+
MLMKIIIKKNMLRIPJOQSNQNKQSSOMMRLMSKJSJINJMSKQLSIKJIPMKLSMLMONOMRJISQLMKSKIHSGNSSMSPSMKMKSSH;////1JSSSOJSNSOIJLJOLNMOKMMQQLSJJKMQSNSOLPSPJOSSSNLIKJRJQNNSSRKJLSLSOSSSNSLMNIIGJSJSSNJPMKKJJJJMNSOSSMNPJDDCDPLKOSIJJGGFJJSSLSSSSNMPKNSJJSSKMKQSNQOKKKRSPNNLPRPLSMIKSOPSLIHIJPGL=>DASSSKOSSLOPLOLISSLKLNOLOLIQSDFD612'%$$%&-++*((*+)'''(,,--+--.05ILIJSOSKSPSSRILSMSMOKMSLLNPPSSSOJSSNSKNRSRSKNNQSMOKKLLSMKOLHINIQOPNLSLQSJSHLJJLJKSORMMPSNLMSLMPNKMKKKGJIOMOIJNMKKSNSRJSSNMPKKSNLJPKKLIIQKOKJKONMSKPRMIJJMPQJMOKNKFCDDCHKISOKIJGKOHSRHEEEFLKSFGEDFFFFCCCEHMKPONKKJSIMGGLKOSLLIKIHIHKJKJIGJKGGQ8771-,+++/.((111KEDFEDFGIEEIFFGHHIGFFHIIHNIJMIMGKFIHGHHLHOJHJSSIJHHJHIIGHGGGHMMKFIEFGDCBDDJMJIHBGFEHIKJMPLQSJMJNOLIIKHIJIJIISSQSIPSJIIMLLJLQSKMRLIJSPNPSKKLFHEFHHMJKLJSOMIIHFGLIHOHJRMKPIJMKKMEDGHNKNJIJJELIKKQMGFG.)))AEGIKIHNJKJRHSKIGJJJKHSPIQKHGHJHLSJJPSKSLSSLIGIKMHHJKSLJKLQMOIKLJJSHSOPOPSKGKMSIPSQSSPBKJ@@ANHSQLPSMKJSGH=BAAIJMJGMJHGHIJ545445FJLHJMNOISSHIIHJSIIHHSMMLNSOSRKLJMRIMNLLSHJPSLISSQSSQOJLPSKKJSJREFDNJLIJJKGHKKKSHLHCDKHJSQNJKIHIGLJKLGJKOIISKNPLLKQNJIJFGIHSQKJKPLSMMSIJLIJKIKKLOPSJMOSJJGKFGHFHJIKKJPNPKKJKPKNHEB76666=FEFEGGKKGPLLHHAA;:;;;CCEFJSLIIHLGKJJHMJGKHHMSMKQHKHHSKJJIOHIOKIEF=>;:57<?ADHHJIHIHGGIOKJMKKLSLGJGJFBE@7IELHMLKNBCJHKHLJID<<<899:>@@>63(((@33HNLPJRIIIGEGIJHIGFFHHJJGIIIJFKJKGMOHJIIIGGEEFKKHKNJJKLKIJHJNJHKJKIJGEFFGJNKOPJMLRNRRJHFIHIHMOJHSIMQHJGFDEHCCCCMNJHGHIGGEFHFHJHHGG@>>==8986222101//0/144;<;:8777644+)(((&()*+68978888BCB@AGFKHGEHDJEEEDB>@<;;?<@A@BDGRHHFGDCC@33333EGEGKIGGB>BCBGGGFCDHHIKGIHGFGKLE;;;<DAA9999>>@?@??@AAEFJGFFFEB>>==?CDDDCCEA@@@?@===>?EIHGHFDFFDEFFJEGGGKHICAB@@CA?@@ABHFHEDCBBBBA@?>?ADD>?DEFFFSMKIHFFGFGGGEEB:9999?@ABDCBCEBCCECH@DJFC@754255776-**+-869ABB=97)*'%%%-<>=>CCDBCDDDDDEFGJIHKDC<;;=>ABBAAA@@ABCCCCCCGKHHFFCADGCD><<;;5,,((+,,,1578567=><;<?ABAB=<+++++>@@==BBCFCCCABFECB@A@@BCEGGJBBBB9876777;<<>?@@DECAA??=??@ABAA?;3211222+'(,(()/068<>@>98889;544546?<<<::<;;;;:0.-*)'''+,,.58821111456AA7=><>;3*56.*///421*))(,--.113222456668:BFDCB@;95999:?A@@>;;;;<@@FBFEFEGGDD<44545EDFFG=;;;95442*))*-/-)9<AAADCA@A@BGIG?>>>?GGDBFGSRJGJICFF>>><<;:88774441..--.3124:AA@B@AAB?<==>=>@>?FHGFFFGJKIJKDCB?==>54444GGDHIJIHGLFCCDEDGFGFD@@ADD==<<<DDFFDDC@A@FFIDFCCAA?>;:;;99211115;<=>>>==<64322/.--,----11-***++899:9876431'&%%'((1489:9::;<=:211.-,,,2694556@A;;878:>??EDBDEGLDGFEEHEIHCEFEGJHIKJJKFJEGCEBDCEDCDFJLILJIHIHLGGGEFIJGSGGFHGGFFBB???>?EFDEC;:97:=>=AACCDC@9842112:;=<;<<AAAAA@B?>=?<<641,,+*(((&%%%&)*+337::::::;<>:8887766/..**++*..46111116867889=BBBCEBCCB>:3332+++)*0222,+++,779:<<=?<<;;;;;<<;:>?,=;;;<<=<=<=??>><<?GHJC@=4***((--.788::::9878:;;<CCABDFGJEIFFAAAAABBABBB?AABDECCGHJDDDDGMIC<B77420.,--..1101:66833211/...139<;:6667789=<===<<;;42./../78877;?ECCDBABBB@@@??==55445=?77777
@1030_45CNXP_2
AATCGCAATAATCGGGTTCATTGATATTCCTAGTATCGTCGATGCTATCACACATACAATCATACTCAATTCGATGGAATTGTTTGATCTCAAAGGGGATATTCTATAATTTCGCATGTGAGGGGTTATTTCTTGGTTTCGTCCAGTCATTAATAACTTGATTATTTTTAGATAATAGTAGATAGAAAGAACGCTCGTAAGGAGTCCTATTGAAACCAAGAAATATAGGCCTGCCTGCCATCCACACCAGAATAAATAGAGTTTTCCAAAAAAACCTGCTAGTGGAGGAAGACCTCCTAGGGATAAGAGACATAGAGCTAAAGAGAGAGCCAAAAAAGGATCTTTTGTGTATAATCCTGCATAATCTCGAATGTTATCAGTTCCGGTACGTAGACCAAATAATATAATGCAAGCAAAAGTTCCTAGATTCATGGCGATATAGAACAGCATATAAGTTATCATGCTCGCATATCCACCATTTGAGTCTCCAACAATTATTCCAATAATTACATATCCGATTTGACCTATGGACGAATATGCAAGCATACGTTTCATGCTTGTTTGAGTAATAGCAATGAGATTCCCGAATATCATGCTAAGAATAGCTAGGATTTCCAGAAGAAGATGCCATTCATTTGATAGAAATAAAAAGGAATATCGAAAATTCGAGTGGCTAAAGCTAAAGCAGCTACTTTCGAAGTAACAGAAAGAAAAGCAACGACTGGAGTGGGAGATCCTTCGTATACGTCGAGTCCGTCGATGAAAAGGGGCTAGGGAAAGCTTGAACCCAATTCCTACAGTGATGAATATAAGCGCAATTGAAATTCCTGGGGAGTTATACATTTGTGTATTGATAAGACCATTCACTATTTCTTGAAGCTCAATCTCTCCCCCGGATGAACCATATAGCCAAGAGAAACCATAAACCAGAATAGAAGAGCTTGCCCCACCCATGAGTAAATATTTCATAGTAGCCTCATTAGATCGTATATCTTTCTTGGTATATCCAGATAATAGGTAGGAGCATAAACTGAAACATTCTAGAGCTACAAAGATAGTTATTAAATCGTTAGCACCACATAAAAACATTCCTCCTAGAGTAGCTGTTAATATGAATAACAGAAACTCTGTTATAGCCATTTCTGTACATTCAATGTACTCTACGGATAGAGGAATACAGAGAGTTGAACATAGTAAAATAAGAAATTGAAAGATTTCGTTGAAATTGTTCGTTTGGAAATTTCCTGAAAAGCTAATCATAGGTTCTTCTCTCCATCGGAACAATAGGGCCGTTATGCTCATTACGAAACTTGTTGAAGAGATGAAATATAACCAAGGTATATCTTTTTGATCAGAGGTTAAATCGATCATCAGAAGAAGAATTAGGCCAAAAATACGTACGA
+
.ABDKKLIOLKSJJNIKNQSSKLKSNSLNJSA@A@@((((((((GSLSKRSNQKLOSSOMKRSLSKJGGGGKSMSMSKSISSGPSJFF=<)((()<LGIGHORJPLMIRJKSSSRLPLSMSNLLMHIIMSLJPSSSLSSOPSMSPMSOJSKQMSSOLJKJSSOQJSNLSOQPQMSSKILIQJSJIKGPJKSPHIL=3334D?HMFJGGFGLIGLNHFDHE?98788::ISKKJJKKCBB>=??@H32211><DAABBEIFDEDHEEI@@BBISRMKKMQEJNJKSSLJMHJFDBC@ABBHKJJKDGMOLJIJH@>>;::::>?EGGBBBCBCFEFQSOPLLMSNSPINSFHMKSLJJNKJOSNSSLHJJLJLKQLKJGGBBCCDDHGFGEB///////??KKQJQKISHMKEHEFEGNLSSJMLLLLSKLQKOLFHGHHJNHFHKGJNKGOIIKOKKMPJSHGISGNSHIKIMJMMOMSSSHKIMDD??@@AFGKGKOKJIKHHHGIJKNHJIGJHEEEEGPHOIJHFGGGB@@ABDJIJHGIILIIHHJHJMLSJGILJIIKEFHE@@@@@@@@HHJHHJGJFEBCCDGMJDEEEE><<;;;;<:93334=AC;EDHJPSONQJPLSMIPOKLFHLJMI<)))BB9853FHIQOSNIGHLPRMSSRLONJSLJLJSLSJNKIOMLKHJLJHJSRLJIJNSOSOHLHHGLJSGSLPQMPLMRMKMJNIOMLLLHOHOILKIHKQHGEC1''''--+/-----ABEPKEIKQPIJIEDQORLIGFIHHHIHIHJISLHHGKHELSIPSNLSNOLNKJGNKPIIMOSSPLLLEKJSNLLIHLJMIRSOSJSMSKFJKJSIROKLIGSMOIKIOSLMOKSSJSI:9999JIG@<0211BIKIKPJKNJKIKJKKHNNPJJSLPMLSLOSMLJISNNIGINSKSSSJHFGLKI@@???@GOSIIQMMMJSSPSMKLONLQIOGSKOLKIGEEFGHMJKKIAFD==LMJPSOLJNMNNKSMLLLKHSIJJOOLONMPHLQSSSJKGGGGSLRRKJJPSLKMLISLNSMLILIHHGIISSSPIGKJG<<<SLNSKLNNKMKSNJKGJKHKIKLKKJLLLKJLOOOSLKMLLSMISJKHLJMMHIHIMMNSLKLJLHNLJPSIKJHKHGHGFKHLMFGFGGKSGH<::9;?;;;;;EJHGHGIIPPSRKKNLSJSRISKIKLMJMGKKHSSNSLKNJEDCDDBDHEONIPJKJHJHKOOIGHJHJPIIJIMSJKIKJLIHJFGHFEEDIGJSMLJMIGGHGHJKHIQHOIMEEEEELONMSRLLPOJNKIHGGKJMLJKMJSSSJHGGGKJMMSKKNJILLPJGEEFFMHFGCCCCCPEFDDEA<;>6630////4?D>FNSIDCABACC
@1031_45CNXP_2
GGCAATGCAAGGGAAGCCATCGATAAAATAGTGAACATTGTAAATATTTTTGGAATGGAGATAGCCATTCCACCCATTTCATCAAGATAAACAAGCCTAATTCTATCATAACTCGTTCCTGCCAAGAAAAAAAGTGCAGCGCCAATAAATCCATGAGAAATTATTTGTAAAATAGCTCCATTAAGTCCAGGATCCGTTATAGAACTAATACCTATAATTATAAAACCCATATGAGATACAGAAGAATAGGCTATTCTCTTTTTTAAATTACGTGACCGGGAGATGTTGAAGCTGCATAAATTATTTGGATTGTACCGACTACCAACAACCAAGGAGAAAACATAGAATGAGCGTGGGGTAATAATTCCATATTGATTCGAACCAACCCATAGGCTCCCATTTTTAATAAGATTCCAGCGAGAAGCATACAGGTACTGTAATGTGCCTCACCGTGGGTGTCAGGTAACCAAGTATGTAAAGGTATAATCGGTAATTTGACGGCAAAAGCAATAAGAAATCCAATATAAAATAGTATTTCAAGTGTAACAGGATAGGATTTATTAGCTAAGAGTTCTAAATTTAATGTTGGTTCGTTCGAACCATATAAACTTATACCTAAAACTCCTATTAATAAAAAAATAGAACTTCCTGCCGTGTACAAAATAAATTTTGTAGCCAAATACAGACGTTTCTTTCCACCCCACATGGATAAAAGTAGATAAACGGGAATTAATTCTAATTCCCACATGATGAAAAAAAGTAGAAGATCCCGAGAAGAAAATAATCCTATTTGACCGCTGTACATTGCTAACATCAGGAAATGAAAAAATCGGGAATCCCGAGTAACTGGAAAAGCCGCTAAAGTGGCTAAAGTAGTAATAAATCCCGTCAGTAAAATAGTTCCTATAGAAAGTCCATCTATTCCCATTCTCCAGTAAAAATCAAAAAAATCGATCCATTTATAATCTTCGGACAGTTGAATTAATGGATCGTCCATTTTAAAATTATAACAAAAAGCGTAGGTCGTTAGAAGAAGTTCTAAGATGCAAATGCATATAGTATACCATTTATTGACTTTATTTCCCCTATGCGGGAGAAATAACATTAATGAACCAGCAGATATTGGAAAAACAACAATTATTGTTAACCAAGGAAAATCATTCGTGGTAAAGACAAGATACACCAGGTCCAAAGAACGCGTACTCAAAAAAAATATATAAATAAAAAATTTTTAACTTTTTTGAGTACGAGTACTTGTCAATAAAAAAAATAAAATGTATTCCAAATTTATTCAAATGAGGTTTTCGGTAACGTATCAATAAGCTAGACCCATACTTCGAGTTGTTGCTAGCATA
+
78877779RSJKMRSKIGKSQMKKJHSRKPMSKONSSRLSONPJSMKHNKLHNHKSKMJLJJFLJKLJMGGC@DGGLJSLLOLKKMOMNKLMOSSSMSLISSSLLNSKRLOOSNGHKLIOILQJILFA@<6KLEEDCDKNNHLNMLIMMSPSJSSLKNLSKOSOSSSSOMPSOPOOLMLDEFJLSJGECDEMSLNNONMIIKQPJPNOMKOKQQSOQSLMSHKPKMMKQSMSSOMSSLSSSSKFDEC?<=89GFGGLGJ?<@?E@?305..--''(..07A?;;;;MCDCB??@??HMSMNSKSPRPNNKPKSOHIIHSKISKQJPSJLOMSKJIKLMJOSKJOSMLSJJNHIHLLNSMHLPOLKPEDDEERKMNJLLJOJSIRKKJMHJHMSIOJIIEJLNSSOMNM>@@@D?<00JLLMLMKISLKOJLKSSMMJSRMOLRLSMHIMMSJKMMPLSSKIQOSOSKMSSLJJIIOIKKKNNJGHOKJJIFHFIMNNJSJGGOHSLOJ;::::99:KJNOOJJIGEJKILKLNI65555NJHQIKOJJRMLSSHIMLKRRPLLSQHHSIHGJIISLSOLSKLOIKJMJIIKGGKOIIIIGIJLJHJGJKJKIKKRGFGGFMPJLNOKILJILD?BC@===@QNIGFHEEEEGDBBABDGHFILMQHPNKJJJKHFGG/0001EBDCHILKJGEH412@AFGA9GGE;;:;9::7,*))*+>>AADLKMSSSOGGJIHFJFILGLHIHGHHJ,++++CJJEDEIKRHSOFSS@KMLMOQSIQRMKJLQJGDDDECSKJIKLHKJJIMLSJIJIJJHFFLMKLIGCDFDDBCB=<==JJISOJJISIQMPMOJJLSPSIIKHKSIOOMNJIJSNJKMSKNSNKPKIEEFEFIJNGHGINOKISPLOSSISEEINSKMJMSSPMHRKJOSSSJISQNNQJNSSSSGGKJLSSSLJKHJMKOKSOOQOPLKMMGFGHHLLKJLINSSSSKJLNSKOLQSOSDSMQNNMSLPJLMNIKKJSSMKMJJGMBAAA=5;A00SLPOKNSOMMQJSLPOHHNKOKJNPSKJNQKKSLSPMRNQMSMSLPNSMKSMMMSJNLLMLLKJIQILOPSNQNMKMKISMSPMMLJNOLMSPLPQROSRJMMRMLJQMSMLLKPMSIJGHIJLPFLSQLSSLJJIHOKLKLGJGHJLLKIKKJJMIJJINJGGGEEDFEGEDDHSSSSSLJHJHJKNGHJILKLFFOJKHGFHHSSSIJGKIOBA@@@BCBBCABAB<>??SSSSSEHGSLJHKIGEFEDEGHMIJLGOJLGHGFDCCHJOGEDCDJGFGFEEFFDEDFEFBED??@@@IGIGEEDDFFISHGGIHHFGE
@1032_45CNXP_2
GGCAATGCAAGGGAAGCCATCGATAAAATAGTGAACATTGTAAATATTTTTGGAATGGAGATAGCCATTCCACCCATTTCATCAAGATAAACAAGCCTAATTCTATCATAACTCGTTCCTGCCAAGAAAAAAAGTGCAGCGCCAATAAATCCATGAGAAATTATTTGTAAAATAGCTCCATTAAGTCCAGGATCCGTTATAGAACTAATACCTATAATTATAAAACCCATATGAGATACAGAAGAATAGGCTATTCTCTTTTTTAAATTACGTTGACCGAGAGATGTTAAAGCTGCATAAATTATTTGGATTGTACCGACTACCAACAACCAAGGAGAAAACATAGAATGAGCGTGGGGTAATAATTCCATATTGATTCGAACCAACCCATAGGCTCCCATTTTTAATAAGATTCCAGCGAGAAGCATACAGGTACTGTAATGTGCCTCACCGTGGGTGTCAGGTAACCAAGTATGTAAAGGTATAATCGGTAATTTGACGGCAAAAGCAATAAGAAATCCAATATAAAATAGTATTTCAAGTGTAACAGGATAGGATTTATTAGCTAAGAGTTCTAAATTTAATGTTGGTTCGTTCGAACCATATAAACTTATACCTAAAACTCCTATTAATAAAAAAATAGAACTTCCTGCCGTGTACAAAATAAATTTTGTACACGGCAGGAAGTTCTATTTTTTTATTAATAGGAGTTTTAGGTATAAGTTTATATGGTTCGAACGAACCAACATTAAATTTAGAACTCTTAGCTAATAAATCCTATCCTGTTACACTTGAAATACTATTTTATATTGGATTTCTTATTGCTTTTGCCAGTCAAATTACCGATTATACCTTTACATACTTGGTTACCTGACACCCACGGTGAGGCACATTACAGTACCTGTATGCTTCTCGCTGGAATCTTATTAAAAATGGAGCCTATGGGTTGGTTCGAATCAATATGGAATTATTACCCCACGCTCATTCTATGTTTTCTCCTTGGTTGTTGGTAGTCGGTACAATCCAAATAATTTATGCAGCTTTAACATCTCTCGGTCAACGTAATTTAAAAAAGAGAATAGCCTATTCTTCTGTATCTCATATGGGTTTTATAATTATAGGTATTAGTTCTATAACGGATCCTGGACTTAATGGAGCTATTTTACAAATAATTTCTCATGGATTTATTGGCGCTGCACTTTTTTTCTTGGCAGGAACGAGTTATGATAATTAGGCTTGTTTATCTTGATGAAAT
+
SNJELSMLPNHPSSKHPHKIGSLSKLSPIPSMNNISNSSSMIRNOOSJSSLPKKSQOOSRSNOLSNMKPKNHLOSOSNNSNSPNSNKOSSPSRSSSISSKSJLSNLQSSOSKLOGKHLQSLQHDF?@=>DGILIINSMMOSJMMMOPQMSLMSSLSMNSOSNMIQNSSSPSMMQOLSSSNMNNKNMOSMLOOSMSLSNMKPORPMOQNILMSISSSNSSKSKPSNMLSNNSKSLSNNPSSOKSPLSJMLSLQMSOSSSPJIIGKLSPNNNKRMSLKSLSKLMPLSNSMOMSSPLILKSLSLLOOLOSOJRLKFEBABJKRSLSKOOLOSLMKNSLNHLKQSLNSNSNRKQQMOSOKSKKGJSSSSSOMSSKLLNSKSSLISSLSLOSLJKINKMLKISHD>BS>>>>>CKHIJPKRPJIKPPKJISPSSQSNOSMSLMONSLJLMLIJKJSMMINSLSSSLJMLMSLMINSOSOQHLJSKLLGIGHFGOKIMMJRLMKJIGEEFGSQSSHJJC<:::NADHECCDDGMIMKGDDCCDEFIIHHGFGIKFFDDEEECCBDEKSSNKFGFGHHFGGGGLKMKKNFGIGGFDBCC?>>>=9FMIKMNKJQIJKJJLSGQNHFFHILNSPKMNNMPSKKLMSSSKHMNKLSSLSJKGMMKKMKJRGPLSISKPLSKMSLSPSMMEBDHIJSJSKKGFASLKSLJOJMSJJGMSGHF?KJHGFDFFGGHILKHMLIGHJDA@A@21112EDFDFFDFFFEG<<=?GGIHIGENI@<<;<A9GHJIKLILFFFCBDFEFDDGIGFFFFFHGJIGJHJGHHFJH>AB<<A=?EHJG734)))))CECKFEK@@A@>ALFCEBG?B?>>>?CCBEE>>>=;=>862/.../2489999:;<==>>@@BDCDEFFICB@A@@A;;:7/+++:>>>?@@??EDC84/-0011357;=?3333210001766653-,--4378:9:<;::;;;;<===GCBBCCHJFNFHIPIHHG@A?=>==?A@ACDDHCDEAA?>>>>>>?@AFEE><;867391111177,,,,,FHJEJDCCD@=;:;><<876778?@?@ACDFJHIFHHJNHLFEJFLHMFDEKHHGEEDCCEEFFEFHKEEFD;:::==;9:;;<=<965545,,9>ADDFGDEGIHHJKHKMIEHEJHJLFDDBCFEDCFEBBE:99776542-2234366**9:EC776567:<AC>;:.)''456;;<<>DEBEBEFCBC@>>96
@1033_45CNXP_2
AATCGCAATAATCGGGTTCATACGCGCATACTCACTGTGGCGATACTCGCATTCAGGTCCCTTCTTGCAGGTTAAAGGAGAAGCGAGAAAGTAAACGCAATCGGTGTTCCACTTCAAAGCATCTTCTTCAGCAGATGAAACAGTCTCTGATTGCTTCTTCTGCTCATGTTGCTGTTGCGGTTGAGTCGCCAGCGCAAACATTATTATTACTTGGAAATTTCTGAATCTCTCTTTCAAGTAGATCGCAAGGTTTCAGATCGAAACCCTAGGAAGATCGAAAATCACCGATTCAGAGAGAGTCCGTGGAAGAAGAAGAATTAGGCCAAAAATACGTACGA
+
GJJKJJIPOLKSLSOHLKPOLNJJPIKINJKMKIPSIQIPSHHKGJLLJIIKSKJKIJGIHKIGBDBA@@?@AKQHPKLNSSPQJICKSMJIFJKGJHGGHJHJQIJCHMFHSMIHISPPNLMMNMSONSRSKMFHIHJLNPKKSSNILHIKLOSSJSLNLSSHJFJIMPIJNSSLSSIKJIJSKNHDD?97611233>-&&&%%'((30000:;PKSSKMQKJKHKPKLJHF=99IJGGKHIKFGFGHNSRLN>====IGKIGHIHCCCEKEDAA@AEGHJGFHD64430+)))+//0333224>BHHGDEDGIILKIECDDDDFFFHGEBBBD@@?
@1034_45CNXP_2
ATCGCAATAATCGGGTTCATTGATATTCCTAGTATAGTAGATGCTATCACACATACAATCATACTCAATTCGATGGAATTGTTTGATCTTAAAGGGGATATTCTATAATTTCGCATGTGAGGGGTTATTTCTTGGTTTCGTCCAGTCATTAATAACTTGATTATTTTTTGATAATAGTAGATAGAAAGAACGCTCGTAAGGAGTCCTATTGAAACCAAGAAATATAGGCCTGCCTGCCATCCACACCAGAATAAATAGAGTTTTCCAAAAAAACCTGCTAGTGGAGGAAGACCTCCTAGGGATAAGAGACATAGAGCTAAAGAGAGAGCCAAAAAAGGATCTTTTGTGTATAATCCTGCATAATCTCGAATGTTATCAGTTCCGGTACGTAGACCAAATAATATAATGCAAGCAAAAGTTCCTAGATTCATGGCGATATAGAACAGCATATAAGTTATCATGCTCGCATATCCACCATTTGAGTCTCCAACAATTATTCCAATAATTACATATCCGATTTGACCTATGGACGAATATGCAAGCATACGTTTCATGCTTGTTTGAGTAATAGCAATGAGATTCCCGAATATCATGCTAAGAATAGCTAGGATTTCCAGAAAAATGTCATTCATTTGATAAGAAATAAAAAGGAATATCGAAAATTCGAGTGGCTAAAGCTAAAGCAGCTACTTTCGAAGTAACAGAAAGAAAAGCAACGACTGGAGTGGGAGATCCTTCGTATACGTCAGGAGTCCATTGATGAAAAGGGGCTAGGGAAAGCTTGAACCCAATTCCTACAGTGATGAATATAAGCGCAATTGAAATTCCTGGGGAGTTATACATTTGTGTATTGATAAGACCATTCACTATTTCTTGAAGCTCAATCTCTCCCCGGATGAACCATATAGCCAAGAGAAACCATAAACCAGAATAGAAGAGCTTGCCCCACCCCATGAGTAAATATTTCATAGTAGCCTCATTAGATCGTATATCTTTCTTGGTATATCCAGATAATAGGTAGGAGCATAAACTGAAACATTCTAGAGCTACAAAGATAGTTATTAAATCGTTAGCACCACATAAAAACATTCCTCCTAGAGTAGCTGTTAATATGAATAACAGAAACTCTGTTATAGCCATTTCTGTACATTCAATGTACTCTACGGATAGAGGAATACAGAGAGTTGAACATAGTAAAATAAGAAATTGAAAGATTTCGTTGAAATTGTTCGTTTGGAAATTTCCTGAAAAGCTAATCATAGGTTCTTCTCTCCCATCGGAACAATAGGGCCGTTATGCTCATTACGAAACTTGTTGAAGAGATGAAATATAACCAAGGTATATCTTTTTGATCAGAGGTTAAATCGATCATCAGAAGAAGAATTAGGCCAAAAACGATCGTAA
+
KIGJGGFJHMPNKQLMKROSSKSKKSPRKRIPSMRPSRSSIGIJSLSLSMOIMNSSKMSJPLKLSJQSSOMKPSJMPNNSMLSKLNLFHC==>EIMIKIESOSQLSPISKSSOSSKNSOSMILNSSMRLLSMKKIILKB888GBAAAAJLNSOJQNKMSKJKKILSCSOQOSNPSLJMKKSKFHKRSNLMNLOIG??@@SB;;8889::;CDJOLLKJPKLKLSLMQLLOJISLQQPMLQKPLSSSQSKRMSPJSSSSJLOJJSKSDEHHSSSQSSQJLKSONSSQLJSSOOJS==>KQSSOMLPLSONSOOQSSKJIJHMQPJKSMSQSIELENOL?5666666AHHSMLONSJNSQRJRMSKMKIHIJOOKPIJ=====>HGFLGCECA5324456KKNSOKLKSJOJJSPJHJIMFF<;;;>EEIGISSNMJOIJGJMJLJPOSJMMPQNSJIKJKNNPLKOKSLNSJPOSMSSIQRMSMNNQOMSNLSSLJLKIKOSLLLQSRSSQSQGJHIIMLPJJSLSLMJLISHHFJJSQJMKOSKQKKNKOSKKSPMLRPKPQMQORMOLHHJHPSGFJJINFJKNLPLNSLKKNNPLSGLJJMMSLJJIKNIQ;5.+)'((()&&&%%(6;;;BABSISIKJSLNINJQKIMSNLKLJGGSKKMKNKKSSLKIKQSPSMSJSSJIIFFGLKHKDJSNKSOKLLIRKSMPSSSPLMJSLHLSKPSSMLSHKMHSMMSOJIJGGGFDEAAAABHGGG;<D??IIFMLSMHMQLHJJKPLKSPJLLKHLSLLMMMONSSGKKISIJLFHGFEKKKKIJJHNLSJKIGMJIHLIGSLKMILLOLMNLSLJPLGHH?====CDGHIKISC@@@@;6525=ACCHFKLKKOOIJG:84405JPJJHIKMKOOPKSNJSSOPMROIOJJKIC=>JKLOPFABBAC>=====?EJJSDD80IEJEIENPKOQSLGILGFGIIMKLLGSNJJNKIKHJOKKJSRMMKONSJJMJJMMIJLOKSJJOLJSLSSOONNIJLLKHOMLMQSMJSMNKLLIKIKLJMHIIIHNLOMLLOGGIEFEHHINGIGJHJMKJLOKSMILPKSSMPJGEFGHGIHPMMJLJJSLKJJOHNKJLGKKJHJIKKJMNHMLLLSJLOJSGKKKIHIGJHIKKSNOFHHIGOKJKKMHJLMJIMFHLHILMSOSNEDFIKGIMMJNMJKKIGKRIKMISHHIMGHLQONPKFB999KFDLQMOPPLSPKNMSSPJSLQILKGKSHLKSSLSSMKEI.*+IIJKKJKJSKMJJNNMIIPLQLKLJHMKIGGEGNLSQJSPJSQSPNIIIIJFKSLKHMHLKHHFHFHHMJIGHB;;=KJJGFGGIGHHGDEFFJMJHIIJIHLKJGJDEDBCCFEGIMIEFEA@@??
@1035_45CNXP_2
AATCGCAATAATCGGGTTCATTGATATTCCTAGTATAGTAGATGCTATCACACATACAATCATACTCAATTCGATGGAATTGTTTGATCTTAAAGGGGATATTCTATAATTTCGCATGTGAGGGGTTATTTCTTGGTTTCGTCCAGTCATTAATAACTTGATTATTTTTAGATAATAGTAGATAGAAAGAACGCTCGTAAGGAGTCCTATTGAAACCAAGAAATATAGGCCTGCCTGCCATCCACACCAGAATAAATAGAGTTTTCCAAAAAAACCTGCTAGTGGAGGAAGACCTCCTAGGGATAAGAGACATAGAGCTAAAGAGAGAGCCAAAAAAGGATCTTTTGTGTATAATCCTGCATAATCTCGAATGTTATCAGTTCCGGTACGTAGACCAAATAATATAATGCAAGCAAAAGTTCCTAGATTCATGGCGATATAGAACAGCATATAAGTTATCATGCTCGCATATCCACCATTTGAGTCTCCAACAATTATTCCAATAATTACATATCCGATTTGACCTATGGACGAATATGCAAGCATACGTTTCATGCTTGTTTGAGTAATAGCAATGAGATTCCCGAATATCATGCTAAGAATAGCTAGGATTTCCAGAAGAAGATGCCATTCATTTGATAAGAAATAAAAAGGAATATCGAAAATTCGAGTGGCTAAAGCTAAAGCAGCTACTTTCGAAGTAACAGAAAGAAAAGCAACGACTGGAGTGGGAGATCCTTCGTATACGTCAGGAGTCCATTGATGAAAAGGGGCTAGGGAAAGCTTGAACCCAATTCCTACAGTGATGAATATAAGCGCAATTGAAATTCCTGGGGAGTTATACATTTGTGTATTGATAAGACCATTCACTATTTCTTGAAGCTCAATCTCTCCCCCGGGATGAAGCACGTATCACCAAGAGAAACCATAAACCAGAATAGAAGAGCTTGCCCCACCCATGAGTAAATATTTCATAGTAGCCTCATTAGATCGTATATCTTTCTTGGTATATCCAGATAATAGGTAGGAGCATAAACTGAAACATTCTAGAGCTACAAAGATAGTTATTAAATCGTTAGCACCACATAAAAACATTCCTCCTAGAGTAGCTGTTAATATGAATAACAGAAACTCTGTTATAGCCATTTCTGTACATTCAATGTACTCTACGGATAGAGGAATACAGAGAGTTGAACATAGTAAAATAAGAAATTGAAAGATTTCGTTGAAATTGTTCGTTTGGAAATTTCCTGAAAAGCTAATCATAGGTTCTTCTCTCCATCGGAACAATAGGGCCGTTATGCTCATTACGAAACTTGTTGAAGAGATGAAATATAACCAAGGTATATCTTTTTGATCAGAGGTTAAATCGATCATCAGAAGAAGAATTAGGCCAAAAATACGTACGA
+
NKJLNJKNISMSJJJKKISSSSSSOJSOPPPLLKMMNKNMMLMPLONNNOKISLMRKMSLPKSJMIINKKLJMSJHISKSOLSISOSSJHC?>@?KMJKJESNLJJHMKKINKMSJSMSMMLKJMKNRMGONKMEDEEHHHOLOMONSSSQLKKQOSSNQQKSLSHQKSNLQKMPPEFEDFFFEGLHNMJOKMIJMLQQJKKNIOGJHDFECCJKGKIOHSMMNIRJPMPKLJPSSEMPFGCCCDSNMOIKMJJSLSKOOKMJMISIFDEHSSSSNIJLKKOSHJNPSSMJGHHD>>>=>>RKSILPSSMIOMSSLJRJOSKJMILHHIHIGEEGSSNKRKQNNSSSSSOPQMKKMJJMSOLNKRPOPLNPSSQJINA@@@@KOSPMJINJOIQOKJSJPNLOPOPNMISJIIHJGJORSRKKSLQKIPLMSKRKIMJJSSKOJKLOMMPSSNJLMSMHLSKMMJQSPOJNSOSLLKSHGFAAAA?CFFHISIKOHISSOOOMLRJRJMKJJMSSIMRSMMLMLSSSPKKPLJJJSKMIMGGGKJOGS??>??EDEBCDC=A</////=====>>NKCDDDCFFGEGKKLRJGLMJS<CCCDFCBEECBBCIFI>JDFKJNHSHLMJIQLKMPJJSONJIJLLSNRPDCCDDDDFJILHJGIHGJIJNSNIPIHNIHOQPJLGHSJHLKKJHIHLSHFSJJJGGISIMJJLPSSSQSQLSLMKJJEEAFCCCKNGJJMSSNKSLKHHHLMSJNMJSHLGIQHIFADCGNMJMKMSHSIIHNSSJOB88<<FLGHMLKKJSJFFFGIMESIHIJJHKHHGJGKMOKJPLPKSLKHSIMKSKKOJPLLSMSSKMQOIJSOHKLOHLHHSSJSSLKLGHFGFPLKSMRJKMSSLRCA>=;:;5**.+*)(((''(,-.///0DJIHIJLKINLOLJJSCCCDCJSKMLPSQPKHNPIMIFFACFEDFDDFFSSLPHGGGLOLSKJKSKNJLHHGMGGGGJJIMKOOSOSSKRLLOOSFILHIOSJMLPIQJKJJHJIIJIIHKLORKKLJSSKKLSNKPILSLOPJJLJKSJHPIJCCEDCGJGLKLJQKMMJMKSMSSLSKKKJLLPHLIIRIMNSMOJPSKJLNLOSOJJMPOKRNISLJHIPNKHHJLHJLJKNMJNLKJMIJFFJHNFD>>8954445?JHIGFBC@>;@>:;?GCC?<<=?@:8BGGMSSSMKPKLJHMKQPPJOHIGDFHFCB/////7CHIMLLPSPSKFHKSLNMRNLSIMOPSSMSMLLHOJGS@@IFEGCC22223333FGEEFLKSSIOKKHHEDSJLILLMKKSSKSSNSOKMMLMSSOMSMLMKJJIEE>;30>@@ESILQLMHJNKLLKJIGJIHSKKGQNPQMPMLKSJKLJJKRNSQONSNMJLHM
@1036_45CNXP_2
AATCGCAATAATCGGGTTCATTGATATTCCTAGTATAGTAGATGCTATCACACATACAATCATACTCAATTCGATGGAATTGTTTGATCTTAAAGGGGATATTCTATAATTTCGCATGTGAGGGGTTATTTCTTGGTTTCGTCCAGTCATTAATAACTTGATTATTTTTAGATAATAGTAGATAGAAAGAACGCTCGTAAGGAGTCCTATTGAAACCAAGAAATATAGGCCTGCCTGCCATCCACACCAGAATAAATAGAGTTTTCCAAAAAAACCTGCTAGTGGAGGAAGACCTCCTAGGGATAAGAGACATAGAGCTAAAGAGAGAGCCAAAAAAGGATCTTTTGTGTATAATCCTGCATAATCTCGAATGTTATCAGTTCCGGTACGTAGACCAAATAATATAATGCAAGCAAAAGTTCCTAGATTCATGGCGATATAGAACAGCATATAAGTTATCATGCTCGCATATCCACCATTTGAGTCTCCAACAATTATTCCAATAATTACATATCCGATTTGACCTATGGACGAATATGCAAGCATACGTTTCATGCTTGTTTGAGTAATAGCAATGAGATTCCCGAATATCATGCTAAGAATAGCTAGGATTTCCAGAAGAAGATGCCATTCATTTGATAAGAAATAAAAAGGAATATCGAAAATTCGAGTGGCTAAAGCTAAAGCAGCTACTTTCGAAGTAACAGAAAGAAAAGCAACGACTGGAGTGGGAGATCCTTCGTATACGTCAGGAGTCCATTGATGAAAAGGGGCTAGGGAAAGCTTGAACCCAATTCCTACAGTGATGAATATAAGCGCAATTGAAATTCCTGGGGAGTTATACATTTGTGTATTGATAAGACCATTCACTATTTCTTGAAGCTCAATCTCTCCCCCGGATGAACCATATAGCCAAGAGAAACCATAAACCAGAATAGAAGAGCTTGCCCCACCCATGAGTAAATATTTCATAGTAGCCTCATTAGATCGTATATCTTTCTTGGTATATCCAGATAATAGGTAGGAGCATAAACTGAAACATTCTAGAGCTACAAAGATAGTTATTAAATCGTTAGCAACCACATAAAAACATTCCTCCTAGAGTAGCTGTTAATATGAATAACAGAAACTCTGTTATAGCCATTTCTGTACATTCAATGTACTCTACGGATAGAGGAATACAGAGAGTTGAACATAGTAAAATAAGAAATTGAAAGATTTCGTTGAAATTGTTCGTTTGGAAATTTCCTGAAAAGCTAATCATAGGTTCTTCTCTCCATCGGAACAATAGGGCCGTTATGCTCATTACGAAACTTGTTGAAGAGATGAAATATAACCAAGGTATATCTTTTTGATCAGAGGTTAAATCGATCATCAGAAGAAGAATTAGGCCAAAAATACGTACGA
+
OLNMIIHGIJSSSSSPSSOISLSSSOKMOMSIKSMLSGHLLMNRMLPSMLRMPLNKPQSOJQKSMLOLJSSLSMSNJHLLMMSHMIHIGL,***+DOPNIMMSMNJSILQNSNMSNMMJONSSLSOSSQNJNSMJSHDB?;;<MHISLKSSSILNSSLSNSPMMSNSSSSRMSOIKLLGFJIMCDCEDQNMLKKKLJIHLSKMHDBAB63333?AHIEFINIKNJSNOMSRNPMRLSNSSLKIFIGJLLLKPSMNSSSPHJFGJKOPKIHLQSSSNJLKSSSNRLSKMINSSLSMNSRJKSMMLMKSMRNQOSMKCGKSSMNSSSKDDEDBGJJLPLSOSSLSOSSNNRMPKKSSSSMSOONPSSPSMLKJSPMKHKIIGJJPMKSSIKISPKHJIKNNSNSPSOPIPKQMFEEDEESLLSLQSLNJOKLNJNJSHMSJKOMLJRSLJSSKORSNNOSIPQMLMSSMOOSMQOSQMSSSONNSKRPRNSNSMOSKQLJNMLQSNHJNPPKMSORMJKMKJLNRSNQOKLKSOFHGHIOMRLSSIMSMKSOLMOSSKSPSJSKMIHKHMNPLMOKOMLSJSNKIHSKIOPQH;::::<JKKNMSKKNSFDCB=?@4HGFHIJHHHIMHMQSSMMKKKNKJGJHGLSSLHLJKSSSKJRPIJHHGHPLROHJOJJRJNISKIOMKMKKKJKJIFHHKF@@EEMFIGFGFFGIKSLSNSMOOIOSSSIGFEHFGGLKLLLGOMMLHKHJHISKMKOPOSSIKNPKNSJKSJMMKSNSQHIKGFLSKIKHB@AAAOISLSOLLLJKRROLOMNHKOKKSKHJHHHNSLLQQNMSSHJGJJMMSKJSISMSKLNOSSKSSSRJJSKSLOISKJHNSMOSSISSIFHGGB>666EHSSAD====NKSOHKKLONLNBBABAALRSKNMSKKQJSKSNOLJOIIFSMMSLMPLJNLINJSKC-SNJKJJKSLMJLKOKJHIKHJMNOKHLOILSIMSJJSSOOSQLSSPJKKIPSLNNJLLOJHNPSSQHIQLLSKKA@?7?ECEKKMSKKKMNLLSMIJLSJLMSLOSMNSMLSSKMHJEEFFGHLMONJIFBAHKSKSKMPSLSNMSSOILSIKNSSPKLOSKMSISKSJLPSMQLNSLMOKLSNNMNLRSJSRSPNHJQSOSSQRPJQPSMKKOISAB>BBMLOLJMLKLKISSJOQKSLGGHGMMNSRSQNSNISDIHLMIKIMJDHSLMSLSLJSSJSJMMSJNMMSNPLPSIKGKQRSSQSQKRMHKJKHPLOSLJJBF--KNSKONKJJQHHLLSSNIKSRNOLQRSSSLKRKMSOMLNNSQNMSMLLJKPKNOMPNSMHPJNJJJHJIFFHIILIKRLMOILJKPJIKKINJIJNJILSQPRJMJSGIJHIJILJNOSKMHLIJIG
@1037_45CNXP_2
CGTACGTAAACAACTCGAAGTATGGGTCTAGCTTATTGATACGTTACCGAAAACCTCATTTGAATAAATTTGGAATACATTTTATTTTTTTTATTGACAAGTACTCGTACTCAAAAAAGTTAAAAATTTTTTATTTATATATTTTTTTTGAGTACGCGTTCTTTGGACCTGGTGTATCTTGTCTTTACCACGAATGATTTTCCTTGGTTAACAATAATTGTTGTTTTTCCAATATCTGCTGGTTCATTAATGTTATTTCTCCCGCATAGGGGAAATAAAGTCAATAAATGGTATACTATATGCATTTGCATCTTAGAACTTCTTCTAACGACCTACGCTTTTTGTTATAATTTTAAAATGGACGATCCATTAATTCAACTGTCCGAAGATTATAAATGGATCAATTTTTTGATTTTTACTGGAGAATGGGAATAGATGGACTTTCTATAGGAACTATTTTACTGACGGGATTTATTACTACTTTAGCCACTTTAGCGGCTTTTCCAGTTACTCAGGATCCAGATTTTTCATTTCCTGATGTTAGCAATGTACAGCGGTCAATAGGATTATTTTCTTCTCGGGATCTTCTACTTTTTTTCATCATGTGGGAATTAGAATTAATTCCCGTTTATCTACTTTTATCCATGTGGGGTGGAAAGAAACGTCTGTATTCGGCTACAAAATTTATTTTGTACACGGCAGGAAGTTCTATTTTTTTATTAATAGGAGTTTTAGGTATAAGTTTATATGGTTCGAACGAACCAACATTAAATTTAGAACTCTTAGCTAATAAATCCTATCCTGTTACACTTGAAATACTATTTTATATTGGATTTCTTATTGCTTTTGCCGTCAAATTACCGATTATACCTTTACATACTTGGTTACCTGACACCCACGGTGAGGCACATTACAGTACCTGTATGCTTCTCGCTGGAATCTTATTAAAAATGGGAGCCTATGGGTTGGTTCGAATCAATATGGAATTATTACCCCACGCTCATTCTATGTTTTCTCCTTGGTTGTTGGTAGTCGGTACAATCCAAATAATTTATGCAGCTTTAACATCTCTCGGTCAACGTAATTTAAAAAAGAGAATAGCCTATTCTTCTGTATCTCATATGGGTTTTATAATTATAGGTATTAGTTCTATAACGGATCCTGGACTTAATGGAGCTATTTTACAAATAATTTCTCATGGATTTATT
+
MOMIIFNHINO..../FFHDGEA877788888:755GFFIKJPORJLMIIMRNQLLNIMNSLLRLHSKKF;6568:JKKHJJSODIICCBA@<<<89DEHGGGKHHGJHHJI@A@ASPGED@@GSLLJSKSSSLSSISSSJF=?@EGFFECCGDEIKHII?@KI@EKLIHIIIMNQMSSMSKLLCSKLKJKGHGIF?CACMFFFE::@BCRHKMSMNJMJILIFBLKRLSLHIHMOOPMQNJRLMSNLSLSSSLIIJSKPGHG=CIJFEKKSSSMS@FDBFBA@BGIMHLLHFLHJKLHJQMLJQIIGSLSJKSJGSKPGRJKSJLHIGJHHGKLKJHJLLQLJMNLSMMKLISCEHIJIOLF@@?@AKSNOSMPHGFLLKSSHEHRSLMIDA0../+******)*+?CHGFF?OLJGEFDELLSIKHHCFJGGHGDBBKDDEFEKISNLHKMONONMSSNSSJKHDECCFKKPNJJOHIJFRIGKJIILISMSIIGHGGKSJKG;;==9880)))(+))))))*1GIKDJELIJHJGGIOJIGLKJJKMOKILJBBB<86--IKGGJFIGISKSF;9:AACCIGGIHHOMJSFIHI6/..IMONLJPGKHSPNKNMILIONOIISIKIOHSNNMPSOSSOSNNKIIMLLSKSLLGFFHKJLIPJJLLLKJKJIMKKJIGHIGKQLKSMSMLOSIKMMN?>BDDIGGIJGNMIKNSSSKSSIIJLMKNJGLJSOIFGFHHJGGHJHOQKJLJKHDFFFCFEFJLHPJIOKLILKKLKNKHFJMLNLKSOIMKRLLOJMLILJPKLJHIJJNIHJPJMJJPJIILHBPEBBEFEIEKQSNHCDC?>??GDGHFEELSE?ASNJHIHIFSIMISINKIIMHIJJGJISNPLQHFKFGHFFGGFFGGIGMGHHJIJKHJGILHGDFHSKSSKJQMLMFGEGIJKNHJLHIFLQNMLDILLKGIKINKJSPHHSPLGHLKLJJKOIHIHFSSSPPKKJKKERMSKKQPPNMLSJSKSSNLLICCFHOSJSSSJJNISSIMQJLIMJKNNSKHMKMSMLSSSNLSPKKNNSMSQSMSKNOSLSOJMSGHIFGB?BGSKIQKSSIGILJHJJOIKMKNNSLONRNKSPKKPKSOQSKSJSNMMPMSQNMMFOOSPOKLNPPSLQMOQMKMMKLSSLLMKSRNLHMSSSSKKIHKFGGHFIPRKMMHKMSQSQSO
@1038_45CNXP_2
ATGCTAGCAACAACTCGAAGTATGGGTCTAGCTTATTGATACGTTACCGAAAACCTCATTTGAATAAATTTGGAATACATTTTATTTTTTTTATTGACAAGTACTCGTACTCAAAAAAGTTAAAAATTTTTTATTTATATATTTTTTTTGAGTACGCGTTCTTTGGACCTGGTGTATCTTGTCTTTACCACGAATGATTTTCCTTGGTTAACAATAATTGTTGTTTTTCCAATATCTGCTGGTTCATTAATGTTATTTCTCCCGCATAGGGGAAATAAAGTCAATAAATGGTATACTATATGCATTTGCATCTTAGAACTTCTTCTAACGACCTACGCTTTTTGTTATAATTTTAAAATGGACGATCCATTAATTCAACTGTCCGAAGATTATAAATGGATCGATTTTTTTGATTTTTACTGGAGAATGGGAATAGATGGACTTTCTATAGGAACTATTTTACTGACGGGATTTATTACTACTTTAGCCACTTTAGCGGCTTTTCCAGTTACTCGGGATTCCCGATTTTTTCATTTCCTGATGTTAGCAATGTACAGCGGTCAAATAGGATTATTTTCTTCTCGGGATCTTCTACTTTTTTTCATCATGTGGGAATTAGAATTAATTCCCGTTTATCTACTTTTATCCATGTGGGGTGGAAAGAAACGTCTGTATTCGGCTACAAAATTTATTTTGTACACGGCAGGAAGTTCTATTTTTTTATTAATAGGAGTTTTAGGTATAAGTTTATATGGTTCGAACGAACCAACATTAAATTTAGAACTCTTAGCTAATAAATCCTATCCTGTTACACTTGAAATACTATTTTATATTGGATTTCTTATTGCTTTTGCCGTCAAATTACCGATTATACCTTTACATACTTGGTTACCTGACACCCACGGTGAGGCACATTACAGTACCTGTATGCTTCTCGCTGGAATCTTATTAAAAATGGGAGCCTATGGGTTGGTTCGAATCAATATGGAATTATTACCCCACGCTCATTCTATGTTTTCTCCTTGGTTGTTGGTAGTCGGTACAATCCAAATAATTTATGCAGCTTTAACATCTCTCGGTCAACGTAATTTAAAAAATAGAATAGCCTATTCTTCTGTATCTCATATGGGTTTTATAATTATAGGTATTAGTTCTATAACGGATCCTGGACTTAATGGAGCTATTTTACAAATAATTTCTCATGGATTTATTGGCGCTGCACTTTTTTTCTTGGCAGGAACGAGTTATGATAGAATTAGGCTTGTTTATCTTGATGAAATGGGTGGAATGGCTATCTCCATTCCAAAAATATTTACAATGTTCACTATTTTATCGATGGCTTCCCTTGCATTGCCA
+
IIHNNLKLJILIGLKIHKGNJHSOEEEEEDDEJIJLHKNJKIKPMMMJMSJMSIJS@?AKQISSJDDDAE/....HKJOJOPNIJFSMSSSSMHIHGHFDCDDELFGLGIOLHHOJSSPIHFFKJOIHMKSSSHLMKSKMKLDFHSSSSJSKKRSIJAB@::?>.889DSILKNOOOPSSNPJNLSLKKLKESNMPIHISKSKOSNOKOKJHPLGIGHJLNIMGSSKOMSIGHJKMQMRJOSSMSLJLHPHSLJJSPOPKKMNRLKPEIJHKKJJHFPGGMIIKSKSJSMHLKHGIKKIIJLLJSNSKPSRSLSIHKKJFKJQLKIJGHIIIMJLMLHIIMQKLKKSGIJGKLJMLSNKHMLGFFFEFKKLLJJIFSJKIIKMJHJHGLKSSSLIKJKMKLKJFSLG=LSSMIIBSKKKDDDCILKLHGLKIMPHIKGLIHHGNMKOOSILIIMJKQRILRGB@444DDEDILNJ>>?>?JHKNIIKMLFHMKHGFFEEDFGLLNMHGBBAABEEGHISKKRLBDD@@CKSJFBIJKNKGGHELJKJOJIKRIGGFEDDGIDA::::::::LGGHHLLIJCDAA@BBCFFJOIHFGDDOKSSMHFGFHMIKJGFGGIGFFFGJHGFHDDDAADEFKHEDDDFIMJKHHFEGKGDCBACFFIGNMLKKKSKLJHPNSKSOJNKKLJIKKJQNSQQNOQSPPS@>78?BACCLMA@?@BEDEFHSKG::;;;;;<JSNSRKMKKSIKJILNSMSSSSSKQIMKHHHJNMNPOLNMNNSPLOOHPOMJKMIQMMKKSJMSSSNJRJKMSRKOMMRISIPKOKSNOILOSLMOSKPOKJLOKKSSPOJMKNGFLJJKMQKKHKMSPJJKSSMSOINKOPMKQKMONNMSSLGOSQKOKQSLLQONNPNNKLMKLIMNMSIJLOKMMSPOKSSSSSSSLMMJKHMJSMJKSMIHLKJKLRKKJLLSONSMSMSKSLHJSONKIKHLOJKLQSJMKJNOSSOSKSSMILKJNQLLOJMLILJOJOJKOMOPNSSMIPPJNLLKKIHHOPMSNLJJRJSOOLMSLOMNLSOMLKMPLPPDCCCCESKROSOSNKLJOLLJIOSSSSILOJLSQKKSKSNSSOOOSOSSLSLRMKNRSSONQRRRISLILSLSSJINPSQSOMSSNQJPQSSSSNNPLMKK??01IHGHIFMJLSHLKSLIIOPLKPOKKISORNSPPSSSLSSLPSMNOEEBSOILGJJEEQIIPNJJFEEEFSNSIH>???=??LLJHPJOLSKLNQSPLSQHRIJIMRLPHGJHGEGFGLGLJI=>KKMKPKNNSKH?==>>JPKOHINIIJLKPKOOKJIIGKHPOONHFMFGJSMKKJI
@1039_45CNXP_2
AATCGCAATAATCGGGTTCATTGATATTCCTAGTATAGTAGATGCTATCACACATACAATCATACTCAATTCGATGGAATTGTTTGATCTTAAAGGGGATATTCTATAATTTCGCATGTGAGGGGTTATTTCTTGGTTTCGTCCAGTCATTAATAACTTGATTATTTTTAGATAATAGTAGATAGAAAGAACGCTCGTAAGGAGTCCTATTGAAACCAAGAAATATAGGCCTGCCTGCCATCCACACCAGAATAAATAGAGTTTTCCAAAAAAACCTGCTAGTGGAGGAAGACCTCCTAGGGATAAGAGACATAGAGCTAAAGAGAGAGCCAAAAAAGGATCTTTTGTGTATAATCCTGCATAATCTCGAATGTTATCAGTTCCGGTACGTAGACCAAATAATATAATGCAAGCAAAAGTTCCTAGATTCATGGCGATATAGAACAGCATATAAGTTATCATGCTCGCATATCCACCATTTGAGTCTCCAACAATTATTCCAATAATTACATATCCGATTTGACCTATGGACGAATATGCAAGCATACGTTTCATGCTTGTTTGAGTAATAGCAATGAGATTCCCGAATATCATGCTAAGAATAGCTAGGATTTCAAGATGCCATTCATTTGATAAGAAATAAAAAGGAATATCGAAAATTCGAGTGGCTAAAGCTAAAGCAGCTACTTTCGAAGTAACAGAAAGAAAAGCAACGACTGGAGTGGGAGATCCTTCGTATACGTCAGGAGTCCATTGATGAAAAGGGGCTAGGGAAAGCTTGAACCCAATTCCTACAGTGATGAATATAAGCGCAATTGAAATTCCTGGGGAGTTATACATTTGTGTATTGATAAGACCATTCACTATTTCTTGAAGCTCAATCTCTCCCCCGGATGAACCATATAGCCAAGAGAAACCATAAACCAGAATAGAAGAGCTTGCCCCACCCATGAGTAAATATTTCATAGTAGCCTCATTAGATCGTATATCTTTCTTGGTATATCCAGATAATAGGTAGGAGCATAAACTGAAACATTCTAGAGCTACAAAGATAGTTATTAAATCGTTAGCACCACATAAAAACATTCCTCCTAGAGTAGCTGTTAATATGAATAACAGAAACTCTGTTATAGCCATTTCTGTACATTCAATGTACTCTACGGATAGAGGAATACAGAGAGTTGAACATAGTAAAATAAGAAATTGAAAGATTTCGTTGAAATTGTTCGTTTGGAAATTTCCTGAAAAGCTAATCATAGGTTCTTCTCTCCATCGGAACAATAGGGCCGTTATGCTCATTACGAAACTTGTTGAAGAGATGAAATATAACCAAGGTATATCTTTTTGATCAGAGGTTAAATCGATCATCAGAAGAAGAATTAGGCCCTATTGTTCCGATGGAGAGAAGAACCTATGATTAGCTTTAGGAAATTTCCAAACGAACAATTTCAACGAAATCTTTCAATTTCTTATTTTACTATGTTCAACTCTCTGTATTCCTCTATCCGTAGAGTACATTGAATGTACAGAAATGGCTATAACAGAGTTTCTGTTATTCATATTAACAGCTACTCTAGGAGGAATGTTTTTATGTGGTGCTAACGATTTAATAACTATCTTTGTAGCTCTAGAATGTTTCAGTTTATGCTCCTACCTATTATCTGGATATACCAAGAAAGATATACGATCTAATGAGGCTACTATGAAATATTTACTCATGGGTGGGGCAAGCTCTTCTATTCTGGTTTATGGTTTCTCTTGGCTATATGGTTCATCCGGGGGAGAGATGGAGCTTAAGAAATAGTGAATGGTCTTATCAATACACAAATGTATAACTCCCAGGAATTTCAATTGCGCTTATATTCATCACTGTAGGAATTGGGTTCAAGCTCCCTTAGCCCCTTTTCATCAATGGACTCCTGACGTATACGAAGGATCTCCCACTCCAGTCGTTGCTTTTCTTTCTGTTACTTCGAAAGTAGCTGCTTTAGCTTTAGCCACTCGAATTTTCGATATTCCTTTTTATTTCTTATCAAATGAATGGCATCTTCTTCTGGAAATCCTAGCTATTCTTAGCATGATATTCGGGAATCTCATTGCTATTACTCAAACAAGCATGAAACGTATGCTTGCATATTCGTCCATAGGTCAAATCGGATATGTAATTATTGGAATAATTGTTGGAGACTCAAATGGTGGATATGCGAGCATGATAACTTATATGCTGTTCTATATCGCCATGAATCTAGGAACTTTTGCTTGCATTATATTATTTGGTCTACGTACCGGAACTGATAACATTCGAGATTATGCAGGATTATACACAAAAGATCCTTTTTTGGCTCTCTCTTTAGCTCTATGTCTCTTATCCCTAGGAGGTCTTCCTCCACTAGCAGGTTTTTTTGGAAAACTCTATTTATTCTGGTGTGGATGGCAGGCAGGCCTATATTTGGTTTCAATAGGACTCCTTACGAGCGTTCTTTCTATCTACTATTATCTAAAAATAATCAAGTTATTGACTGGACGAAACCAAGAAATAACCCCTCACATGCGAAATTATAGAATATCCCCTTAAGAAAACAATTCCATCGAATTGAGTATGATTGTATGTGTGATAGCATCTACTATACTAGGAATATCAATGAACCCAATTTGTGCGATT
+
JOLLIJKJSRLNLKSMSRSSQSMSSMSSJMJHJOOKSSSMMIHHPJIIKMPIMKPIOJLKJHNKIKEFISJ8888.////100000444:2(((8=LSNSLMILKMLOSIPKMNLJPLKLMOPMLNLLSLSSRK===>>LLLKSJLLMPRNNQSMLQIKMSILSSNQRJJSNSIJSKLLLJJKPJSLLKKNNKOSSQKQMJSJIRMPKLJJJOPLKSKLNOSLLMKISLNQHPNLMLNIOJIPJKJIFFEDF@:;:4-++++<=A?F>>EIJSOJLRKHLSMMKJSNGIJSSIIJCBDJIILHSRFEFEIMSSOSPJINIHSRRSKKJIKSIGFJHSKLMSSLSSONRBIJSSJKLJRIPRJSMONLQSRJSPSNNSLMLHJPRPMLNSKMLOLJJJROSSSJMLSMKIQRJIKJLRMPPMJSSLLKSSLLPMIPKHNIOLJOLIJRHLPKJSMOSNSJOPOLNLMMSJOLSQMOSLLSHKJSKHMKJJSSJOISND??>>=AHKLHHKKIRJNHGGEFCLMKSJMHGGJGGDDCDGKKSKSJGHIHJHIHJJKSLHINKIQLLHIJHGJNKSGMHLPGHHHEED@ADDGGHHGHFDDEEEHHEEEB94403:92,++5ACCEFKIHIHHLIGKHOJIOLHCFEDHJMJJGEFEFFFHHPSJHHFEGGIFGJIMLIHHHKHJHFFDDEGFFDFEEEEEGFFJHJKSLFGHHIFSDCCDFKFEHDDDFGCIDCFDCABABBECD@?BAAEGED??@45IDCEFDAI>GAB??>>7>?9::933;>BBBCCGFGEFGFJFEDDDFFGFGFFDB@@@BEGFGFFGFHJLEF@B@CGFDDBBCCDOMOGHHGFGJHJGEEDDDIIKHKIJGLSHRKMNHJJN@???>A98221554:==DHJNIMILJJILHCIJOSSILFGGSGIHHHJFGKIKIJGHIFGIGIHFHGGFFHDL33333EODJFD@@@@ADECCDEEEDCFDDBBBBBABCDDFFFEHQKGIGIEDFEDEDCEGHGHHHHGEDCDDFEIGEFGCGIEHII99<;;;<<DDACE=GJEEEFISNKDECBACAAADBCEFFFEFEGNSNMHKGFFEGGGFCAAAAABCEDFGHFEEDFECCDDGIIKHGCAA@A@ADHFEFEFLJKFFFECCDEFEDBCAAABBDBA@AACBBAAAEEDEDCECBAABBCEEDHD???CCDFJGIHJHEHFFHFDDDEFC@@@@CFFGGID@>666DCEDDIFHGHFECDEEHHCBBCDEEFEECCDCCDDEFEDDFFDAAABADFGEGDCBC@BBBCGFDDDCDE@?@@@CBCCBGGEGFDEBBBCCCDFDDDFFEEDDB@@@@ACBEHHGDDDCDCBAAABBCCA??>?@CCBCDECJMSPOLJLRQOHSKKHLJKJSJLIRSIMIKMOISSMSKSSSMSKSNEH844-...HKHSSGSGFMFGLKJHJIGLHLGSFBEFGGMGGFGHISLKKKRMSQSMJSJIJHKJQLPOSLSJLSNSIJLMKPJMKJKOIJPPMHHLKIIJMOJKILISJNLOLLJCJ;;;;;LJKLKSIMIMJORSJKJFEDCCENOJJJGIKMMHQJSIMLNKILKSSMMKNNSMIHOKNHFHIGGDJIIKPLJGBBB>::51///..<=JRJSSKINNLQKKPNJSLSNJMKLIPJKNSIJIIRMSPSIIJOOJLLIPKLLHIGFGHOIMPSSFEFGLNLMQIKJMPSKJKLLKKOGNFIKLKGHHIGHFFEGBC@22229FKIKJFIIFJHGKGEGGGJHHIED:0/.--.2<9:AADEC@@::*&&&&)*%%')<>?????@KIGEEEDGHJGGFGFKNLEFIMSSJIJJHIADE3CEFFSKNHLJKIIECDCBEGIKHJIKJOLIIJGFFGGISHFFGGHJHGDE11139-./DJA>66637EFGGGIGFGHHHGICCAAACDGDEHGHPSKSLL;88IFHMIKFDEDELSHKPMMHNRJKLSHGFHEDDEEHGFDDDDEEJRHGEEGHGIFGGDEEEEHIJLKMGFDDHKIGGFISLKFIJHHNHIQHIJHIGKLGHEEFEIHGIJKIHGGHIHHHIDDEFEIFIHG:::9:;HHIJGEDDDCISIIGFFFHFGGFJIFFGGGHHHHHKIFGKNKIHGGFJKJHIHKKGGFJEEEEEKEGGGFHGLHGFCDEEIHFIIKIMKKMFLINIKKKECDCBHGEEDDEFLHJDDCBBCCBD@>>??DFHHGGGFFEDDEFDCCCDEEFHGGNEBA@@BAEGGGIHFDEEEEEISMIHLJHIGGGJGFGIIMSMHJFFGGEFDDBA@BCCGIIFHKKIIMBABAAFGGHFKA>?>?CHHJHKHHFJPOMMID;6.--..@EFCDBCBHFGFFGHGEHGGHGFDDEBA7410045>@ABAAEFGIHGFHEGEHEB9776669::?>?BC>>>>>?????PHIFDDCEEEGGHHJIJIFDGFDDDEF?50.%$%&)(**,.2589;754577889=>A@?@?=0:9:<ACDDB=<;;<?==>DHFB?@///--,&$$$$%../013445<A@@@BBEAC?>@EA?9410/..-.../0100////1211/+))&'%%&''(6:;=>?=:810''''23:;>@ACDBBBCCDEFGCBBBDFGDEEEFEFA@?=<=?BCBC7111117444112225533))))
@1040_45CNXP_2
ATGCTAGCTTTGGCCTAATTCTTCTTCTGATGATCGATTTAACCTCTGATCAAAAAGATATACCTTGGTTATATTTCATCTCTTCAACAAGTTTCGTAATGAGCATAACGGCCCTATTGTTCCGATGGAGAGAAGAACCTATGATTAGCTTTTCAGGAAATTTCCAAACGAACAATTTCAACGAAATCTTTCAATTTCTTATTTTACTATGTTCAACTCTCTGTATTCCTCTATCCGTAGAGTACATTGAATGTACAGAAATGGCTATAACAGAGTTTCTGTTATTCATATTAACAGCTACTCTAGGAGGAATGTTTTTATGTGGTGCTAACGATTTAATAACTATCTTTGTAGCTCTAGAATGTTTCAGTTTATGCTCCTACCTATTATCTGGATATACCAAGAAAGATATACGATCTAATGAGGCTACTATGAAATATTTACTCATGGGTGGGGCAAGCTCTTCTATTCTGGTTTATGGTTTCTCTTGGCTATATGGTTCATCCGGGGGAGAGATTGAGCTTCAAGAAATAGTGAATGGTCTTATCAATACACAAATGTATAACTCCCCAGGAATTTCAATTGCGCTTATATTCATCACTGTAGGAATTGGGTTTAAGCTTTCCCTAGCCCCTTTTCATCAATGGACTCCTGACGTATACGAAGGATCTCCCACTCCAGTCGTTGCTTTTCTTTCTGTTACTTCGAAAGTAGCTGCTTTAGCTTTAGCCACTCGAATTTTCGATATTCCTTTTTATTTCTTATCAAATGAATGGCATCTTCTTCTGGAAATCCTAGCTATTCTTAGCATGATATTCGGGAATCTCATTGCTATTCTCAAACAAGCATGAAACGTATGCTTGCATATTCGTCCATAGGTCAAATCGGATATGTAATTATTGGAATAATTGTTGGAGACTCAAATGGTGGATATGCGAGCATGATAACTTATATGCTGTTCTATATCGCCATGAATCTAGGAACTTTTGCTTGCATTATATTATTTGGTCTACGTACCGGAACTGATAACATTCGAGATTATGCAGGATTATACACAAAAGATACCTTTGGCTCTCTCTTTAGCTCTATGTCTCTTATCCCTAGGAGGTCTTCCTCCACTAGCAGGTTTTTTTGGAAAACTCTATTTATTCTGGTGTGGATGGCAGGCAGGCCTATATTTCTTGGTTTCAATAGGACTCCTTACGAGCGTTCTCTTCTATCTACTATTATCTAAAAATAATCAAGTTATTAATGACTGGACGAAACCAAGAAATAACCCCTCACATGCGAAATTATAGAATATCCCCTTTAAGATCAAACAATTCCATCGAATTGAGTATGATTGTATGTGTGATAGCATCTATTTTATCTAGGAATATCAATGAACCCGATTATTGCGATTA
+
SHSMSJMS1***FJJHQLJHLNMISNJSSSOSSSSONLHHFMJSPJI65442333NJMKJIKMJHIIKSSSMNSJKISKLOLKSNSKMJSIIHF1EEEGPHGGFESSKMQKKLSRPSJKJGB?<<??GGNRJPOLKJSLKKMMSOQSPS<::SEBCABINIMOSOIJLIGQJQKISSSLSJLOEJSSPSPNHKPSLSNSPJIMSMPMLMKIHLKJJSSMSSSNNIIJFNSSPOLLKQSNKMJLIHGJLHLKHIKKINIMIMKMMKLIHIGGJ@@?BBFDHJLMKJHLHGDBBBBDNOLSHKFKIHIPSOIHKRGGEAJJIPQSRISPJKIGFC>BBDMMPOIRLQKKOLLKMKSKJLNJIMKLJLMJRMORQJSMRLPMSQNISMSOJRKLIJIKLKSNPQHGJOSSSLORJJLFMSOIHLABDGHKLLIJHLIKNLMLLOJJIPJLKJLQINKKOLLOPLKLHSLJPHNIJMJLISLNKMHJMKJKIKKKLJJJHFJIGHKGKKFDHEHKMIILJIPSNKRJSMLJJHLIKMHNGHGHLIHGIIFEEBBDBBCCBDFGHJFJGHFK;::?3@HHLKMIIHMIOIGEIBBBCCHLHHJHDCDEHKIGEBDC****+**+-2233144+,>?@B@<;@>7DEEGGDDCCCCEFIGGCBBABCCCCEGGIJKKDC2,-DFIGHFCBCBCGFESSMEMKPNHHJHDEHGHIKHOIIMQMLKJJKFHHFGDB?CD@@@@AEINNJSMMLOMNNPICBQNSOPJKSSNMOISIQIKJPQMSOSNNQOSSSSLJSKSRLSRONLKNIJOIFIAALJIOJNJJSKLJJSSJGGGKHJGGILHK---.AJSOMKJKJPJSOJOMLJHOSSOMOOSJS=<<<=FEJSLJNPLNSIMLMOLSNKKOPLNSNNSSNNLMJKSSSLNLLMKSIJFI=JKPIJQJISNOKLIOSSOLLSSSMMLSPJPRKQSLSPMONMJNKJJJGJMSMSOSJKIMJFSSSSSSPSJSNQLPSMSJJIHISJJOSIHJQLGGJHNSPQKNPQSQOLIIILJKNNKLSSSJLSOJKJLQKGNGGCB88667;68LIMRSSPKSIJGSOSSKSLMLSSSSJSKSKI>>>CSJKGSKKPLROSSPNPKLISFFDDNJHIGGLJQNMJJIMQSKSJOJMPLKJPPLMMSLLNKLSSNRMSSKRMONJSS66666J77777BB)))))?GEGSNRHJEC99<@<<DPLLNSOLLSLP@???@MSPLMKKOSLSSKNMMLSIGNSKJJIOIIQSMKHSOAPSLSOSSNJLSMJMLSKRKQSQKOF999:<KDFDFCLMCFPQSPMKONRMHOLKHIMIOLJSLNGIJJFGIHISMLNQOPJJL9988773/.,(((((***0==OJPKKKSKILLMMNISSLKNHLLJKJL
@1041_45CNXP_2
CGTACGTATTTTTGGCCTAATTCTTCTTCTGATGATCGATTTAACCTCTGATCAAAAAGATATACCTTGGTTATATTTCATCTCTTCAACAAGTTTCGTAATGAGCATAACGGCCCTATTGTTCCGATGGAGAGAAGAACCTATGATTAGCTTTTTCAGGAAATTTCCAAACGAACAATTTCAACGAAATCTTTCAATTTCTTATTTTACTATGTTCAACTCTCTGTATTCCTCTATCCGTAGAGTACATTGAATGTACAGAAATGGCTATAACAGAGTTTCTGTTATTCATATTAACAGCTACTCTAGGAGGAATGTTTTTATGTGGTGCTAACGATTTAATAACTATCTTTGTAGCTCTAGAATGTTTCAGTTTATGCTCCTACCTATTATCTGGATATACCAAGAAAGATATACGATCTAATGAGGCTACTATGAAATATTTACTCATGGGTGGGGCAAGCTCTTCTATTCTGGTTTATGGTTTCTCTTGGCTATATGGTTCATCCGGGGGAGAGATTGAGCTTCAAGAAATAGTGAATGGTCTTATCAATACACAAATGTATAACTCCCCAGGAATTTCAATTGCGCTTATATTCATCACTGTAGGAATTGGGTTCAAGCTTTCCCTAGCCCCTTTTCATCAATGGACTCCTGACGTATACGAAGGATCTCCACTCCAGTCGTTGCTTTTCTTTCTGTTACTTCGAAAGTAGCTGCTTTAGCTTTAGCCACTCGAATTTTCGATATTCCTTTTATTTCTTATCAAATGAATGGCATCTTCTTCTGGAAATCCTAGCTATTCTTAGCATGATATTCGGGAATCTCATTGCTATTACTGAAACAAGCATGAAACGTATGCTTGCATATTAGTCCATAGGTCAAATCGGATATGTAATTATTGGAATAATTGTTGGAGACTCAAATGGTGGATATGCGAGCATGATAACTTATATGCTGTTCTATATCGCCATGAATCTAGGAACTTTTGCTTGCATTATATTATTTGGTCTACGTACCGGAACTGATAACATTCGAGATTATGCAGGATTATACACAAAAGATCCTTTTTTGGCTCTCTCTTTAGCTCTATGTCTCTTATCCCTAGGAGGTCTTCCTCCACTAGCAGGTTTTTTTGGAAAACTCTATTTATTCTGGTGTGGATGGCAGGCAGGCCTATATTTCTTGGTTTCAATAGGACTCCTTACGAGCGTTCTTTCTATCTACTATTATCTAAAAATAATCAAGTTATTAATGACTGGACAAAACCAAGAAATAACCCCTCACATGCGAAATTATAGAATATCCCCTTTAAGATCAAACAATTCCATCGAATTGAGTATGATTGTATGTGTGATAGCATCTACTATACTAGGAATATCAATGAACCCGATTATTTTTAGATAATAGTAGATAGAAAGAACGCTCGTAAGGAGTCCTATTGAAACCAAGAAATATAGGCCTGCCTGCCATCCACACCAGAATAAATAGAGTTTTCCAAAAAAACCTGCTAGTGGAGGAAGACCTCCTAGGGATAAGAGACATAGAGCTAAAGAGAGAGCCAAAAAAGGATCTTTTGTGTATAATCCTGCATAATCTCGAATGTTATCAGTTCCGGTACGTAGACCAAATAATATAATGCAAGCAAAAGTTCCTTAGATTCATGGCGATATAGAACAGCATATAAGTTATCATGCTCGCATATCCACCATTTGAGTCTCCAACAATTATTCCAATAATTACATATCCGATTTGACCTATGGACGAATATGCAAGCATACGTTTCATGCTTGTTTGAGTAATAGCAATGAGATTCCCGAATATCATGCTAAGAATAGCTAGGATTTCCAGAAGAAGATGCCATTCATTTGATAAGAAATAAAAAGGAATATCGAAAATTCGAGTGGCTAAAGCTAAAGCAGCTACTTTCGAAGTAACAGAAAGAAAAGCAACGACTGGAGTGGGAGATCCTTCGTATACGTCAGGAGTCCATTGATGAAAAGGGGCTAGGGAAAGCTTGAACCCAATTCCTACAGTGATGAATATAAGCGCAATTGAATTCCTGGGGAGTTATACATTTGTGTATTGATAAGACCATTCACTATTTCTTGAAGCTCAATCTCTCCCCCGGATGAACCATATAGCCAAGAGAGAAACCATAAACCAGAATAGAAGAGCTCCACCCATGAGTAAATATTTCATAGTAGCCTCATTAGATCGTATATCTTTCTTGGTATATCCAATAGGTAGGAGCATAAACTGAAACATTCTAGAGCTAGAAAGATAGTTATTAAATCGTTAGCACCACATAAAAACATTCCTCCTAGAGTAGCTGTTAATATGAATAACAGAAACTCTGTTATAGCCATTTCTGTACATTCAATGTACTCTACGGATAGAGGAATACAGAGAGTTGAACATAGTAAAATAAGAAATTGAAAGATTTCGTTGAAATTGTTCGTTTGGAAATTTCCTGAAAAGCTAATCATAGGTTCTCTCTCCATCGGAACAATAGGGCCGTTATGAAACTTGTTGAAGAGATGAAATATAACCAAGGTATATCTTTTTGATCAGAGGTTAAATCGATCATCAGAAGAAGAATTAGGCCAAAAATACGTACGA
+
HLGGILQHGISSSLLSJMSMLSNSPOMLPSOPSSGJPSRSMLMNNJNGDEFFEDEHGSMSSMSNMONSMJSSLMNLNSPNSOONSSKLRHLKRMSISPOSKORKONLSKSSSSOMNQQSSNKSMOISNOKPKMSPLGFPRKMOKKQISKGL;::?>====?DPSJQLNHIJGHNSLPKMIKMSSLLJLHOMLLIJ@@@@LNNSLJSMJRQFNHMHKSSKJSSRSKLORQMLNSSPNOSLMNLPSISIKMHKPLLKLKJLIHLJOPJONKKIMLISKSKKKKNSSPSLNSJKSMLSJJKOMPHLSHNPOLPRNPKNSLSMOSSQSSMQMPOQSKOKGFGKNMQSKNKKOLMLMSRROKONRQPOIJOJLSHEDDFJOLSKOLOSJKQSLKMSSSJPKJNSRSSNKNKLKLSPNSMMLNILJHSJGGIPJJGJNSLMSLKSLIMOROSJINKNIHISPLKSNMSKNNOJKLSNSJSLNNLSMNKKIHNKISKJPMSOJSJIKPLNKLIOPIFOSMONKKPMSRISJRSSSSPJSLSPLSMOJKRKJOOJLKSMJLSJSLJLJOSONMJKSLSDCB?:DFJKGIOLLSJSLSIHEEEHGS>IJQMHKJIMHHKHKGMKGLOQIGHKGHIC;@F=GHGGKFE>;76:H?:::<IHHHIILHJIHIIJIJOMLHHRSSSJC,,SJSIOIKIKKKNFMSSLSHNJMLSKNJKILMLKLONGSNIKMPSDBA@BHC@ADIKSSHGJMNNKNC@@@AFDE??;85('')++?@DEHIHJEIGIJMSIJHRNILSNJLPKLKSPIKIKOLLINSSSSISKLKLHJMMKGHJIOONJSKKPPMKKINPSN55555SRRSJNHKKOIILHHJKJJOMROLOK)))))FGFIIKHJGGFLKKLJMKOLHNHOMSPNKKNHIMLKNJPSNSMSQRJFIJFGECBBCIFHIJGMGBBCHJEEEDEGLJSSLKHMSINSQLJMJHFGEFENLQLLJSKJSMLPSNMPMPPONSHHSLJKINPLSSOOSKMSOSKIEDEHGIMIKJKSMMSKKKPMMPLJNSMMPMNNILKOIHHKSJNINJREKOSLSMLNSSJAA@@AE8<IKIKKKIJIISSOOSLKSSFDFCDJFLGKGHOMIDAD642...,++++/12:IJMJQLJFGHHPLSSNOLMKJKKSLKSMSKMLMNQLKPOIILPSNNOIKILSOIJHGFIJLILMJFG96331--..0011.35DDHIJPLKNKGGFFEDJSSNMQOSJJOKOLKJKKHJGSSGEI))))*MFEHIIMJIPJLHKIHKIKGHKIHHKLSLOHDECAAHA@<85C9-.GHJFFHFGFEFFGIFJEDEDDFHGDDCCEGGHKHGFFFHHIFFIFHIPGLFEGFFEFEEEFEFGHJIOSSKNLIRKIIQPJKRKLMNJKPKRIGCCDB@@?@@CHGPKKFHSF>>>>RILJSNKINMNSIOKMJIJPMKNLSSLONJNPLMMPLSNMSKLOSLIOGGGIMLMPMDDCBBA?DCCAAGGHSKSMSNSSJIMBCADADAJHHIHEJGDEGHNSIPSNKKSSMRMLQLHJKCGNOK@>>>>EBHGNIKFJI??@IH>GPMKISJLOSLMRSMNJKPSSSSSNOKSSSMLJSLQSPOLKSIHA@???AQSLLKOSPKQKQGSKNKGJJKLSLLEB0)))FHEFISOJJQLIOMNLOKKNPRLLSKOSSSSOKSIKNMSRJSMLMLOSSKPSSSSSOSRSPPSSJSPJSMIILHRISJLJSLRSHJKKPKSSSMPLLSSNKINJO====>SFECFBBDEEJOKKLSSNLILSPLOSNSSOLSSKMMSROSSJOKPMHLMKQONMSLSOJIMGFEC>?>JSKSMNOPJHKGFFIGSOJIGEFHEJOMJJLSONKILLLOKOE>BCLLPHJJIJ+++++7=?=40000222.+)(),**,37:==??DFFA=?DDFIEBB><<;>=BDCCBBBECB@=<556@BBEEEHDFCACC?>==>@BBB<:9:9:99:9;>AEIB@B=;4??=;A;;;;:EEEEC@>>?>?@==66678>??;976732222666641.+*+'%$$#%&&')**,45110127@AAIIGIEDGGFFICGHIRIOHIGDCCAABDBDD@?A=;;98:;=DCC?:6766:DD<998;964349;;<=<961-99CBDFA@@?<96413**121245887:88;;7<>?>?@AAC@22223ABDDDCDDCBCBCBEFEA===??C=;<:8<>9999<75(&%&''-//-..23;<<;<<<<;;;=:@A@>?;:6411-)***)388;<<<AB@>B?CCBCDGIGDB=98:7678CCBBBBBCBA>?ABBCBCFEDBAAA@CCBDDFHGIFEFDA=A666CECBEEC??@ABFGEGEEBCBA>==<<<;:9998420/.)'&&%&&&&'(25;>@A?=?BEFECB;:;-+6000444@CDEIEDFDFDCCBACEEA?63/,++,-58<<???BBB@?@ABBA==:;<AA@322221)))15:8*+:999::665-,,,-****+/'%%'19<;;>@BFGIECC@BCEGGJE@@@BJFGCA@@?=?AABFE@@@DFDDBCC><<<:43334<0....09<ADDBA@@?@@A??AAA@=77777=
@1042_45CNXP_2
ATGCTAGCTTTTTGGCCTAATTCTTCTTCTGGAAATCCTAGCTATTCTTAGCATGATATTCGGGAATCTCATTGCTATTACTCAAACAAGCATGAAACGTATGCTTGCATATTCGTCCATAGGTCAAATCGGATATGTAATTATTGGAATAATTGTTGGAGACTCAAATGGTGGATATGCGAGCATGATAACTTATATGCTGTTCTATATCGCCATGAATCTAGGAACTTTTGCTTGCATTATATTATTTGGTCTACGTACCGGAACTGATAACATTCGAGATTATGCAGGATTATACACAAAAGATCCTTTTTTGGCTCTCTCTTTAGCTCTATGTCTCTTATCCCTAGGAGGTCTTCCTCCACTAGCAGGTTTTTTTGGAAAACTCTATTTATTCTGGTGTGGATGGCAGGCAGGCCTATATTTCTTGGTTTCAATAGGACTCCTTACGAGCGTTCTTTCTATCTACTATTATCTAAAAATAATCAAGTTATTAATGACTGGACGAAACCAAGAAATAACCCCTCACATGCGAAATTATAGAATATCCCCTTTAAGATCAAACAATTCCATCGAATT
+
JJJHIHSKHIGKLINKNOSLJJLKSMNJJMSSMKSSSLLRKJMLLOILSEENINJMMSMNOJKSIJKKSLOMMNHKJILNSRIKKHJIIJSIJDCIHNIFGG@GA@><<=<:::==>BAEIJKJIJJGJIGRKJQOLOIMRMMSMOISKQNMOPMSSLSQKMSMIGSLOLIHIJHJJSJIJHIKJILKSRIMSNKQORMLMLJNNILINKHIHHFIGHNSNPHJIMINJNSSQSLGEDGSQLJJNIJKSMMQMJPMJISDJFAADEJNKSSONSMSOPSKLOSLLMLPJSIIMNOIJSOHGKOSMMOJLLLKSSB::9:LSSILJF=8:ESSSPKKQKKSMQMNKIKSMJJIGHGHOPPSMLJIJOFFEDED<76@GJIGSIPJPSNIGIHHKLSRIHIIFKMOHLGIHLJHJOMSSSSJLJSSOMJPSPIOJJPSKKGILIKLLMNSMSKJGEJIJIISSOSJMSSJIKPSJLLINGFJPKKSSLJSJRJKPSLLNOJJMKHJNKFFFIHSKIMKJOSKSLIIORJIOLKHKIHKGJMLSSSJJNMSOKKCAME33FJFGMIFGGEFFFIFEEDDCEF
@1043_45CNXP_2
GGCAATGCAAGGGAAGCCATCGAATAGAGAAATAGTGAACATTGTAAATATTTTTGGAATGGAGATAGCCATTCCACCCATTTCATCAAGATAAACAAGCCTAATTCTATCATAACTCGTTCCTGCCAAGAAAAAAAGTGCAGCGCCAATAAATCCATGAGAAATTATTTGTAAAATAGCTCCATTAAGTCCAGGATCCGTTATAGAACTAATACCTATAATTATAAAACCCATATGAGATACAGAAGAATAGGCTATTCTCTTTTTTAAATTACGTTGACCGAGAGATGTTAAAGCTGCATAAATTATTTGGATTGTACCGACTACCAACAACCAAGGAGAAAACATAGAATGAGCGTGGGGTAATAATTCCATATTGATTCGAACCAACCCATAGGCTCCCATTTTTAATAAGATTCCAGCGAGAAGCATACAGGTACTGTAATGTGCCTCACCGTGGGTGTCAGGTAACCAAGTATGTAAAGGTATAATCGGTAATTTGACGGCAAAAGCAATAAGAAATCCAATATAAAATAGTATTTCAAGTGTAACAGGATAGGATTTATTAGCTAAGAGTTCTAAATTTAATGTTGGTTCGTTCGAACCATATAAACTTATACCTAAAACTCCTATTAATAAAAAAATAGAACTTCCTGCCGTGTACAAAATAAATTTTGTAGCCGAATACAGACGTTTCTTTCCACCCCACATGGATAAAAGTAGATAAACGGGAATTAATTCTAATTCCCACATGATGAAAAAAAGTAGAAGATCCCGAGAAGAAAATAATCCTATTTGACCGCTGTACATTGCTAACATCAGGAAATAAAGGAAAAAATCGGGAATCCCGAGTAACTGGAAAAGCCGCTAAAGTGGCTAAAGTAGTAATAAATCCCGTCAGTAAAATAGTTCCTATAGAAAGTCCATCTATTCCCATTCTCCAGTAAAAATCAAAAAAATCGATCCATTTATAATCTTCGGACAGTTGAATTAATGGATCGTCCATTTTAAAATTATAACAAAAAGCGTAGGTCGTTAGAAGAAGTTCTAAGATGCAAATGCATATAGTATACCATTTATTGACTTTATTTCCCCTATGCGGGAGAAATAACATTAATGAACCAGCAGATATTGGAAAAACAACAATTATTGTTAACCAAGGAAAATCATTCATGGTAAAGACAAGATACACCAGGTCCAAAGAACGCGTACTCAAAAAAAATATATAAATAAAAAATTTTTAACTTTTTTGAGTACGAGTACTTGTCAATAAAATAGAATGTTCTTCCAAATTTATTCAAATGAGGTTTTCGGTAACGTATCAATAAGCTAGACCCATACTTCGAGTTGTTGCTAGCATA
+
IKNKKKSNMOOHKLPLMIDH9..,))))))+,-;>?BDLMNLSOSPNILJHQNSSNOKMKRJSIMSNPMSNMMMSNSNOMSKOSSSMSLMSSQSSKOOSROSKKSKKSRKMSSONNKSOSMPLSRRSNMJSKHLFJNJINLKINSSOSSNPSSPSLOLNLRRKSKSPRSSRLONOQSSSINMSAASSLLSJHHNKLKKSPSONRMSOSJIJISKIIOKPQSSJMSLJSPSNNJSRSSJOSOKLSPSSLSRPKNSKMJSKSOQSINIOSHKQNPNHHKSOCGA;935//;;;;666@AA>:334ILJPFEFFEILSOKSGIJGIISISNLNQPJNPNRJHSMLSLQSOPQNMOSPHSIGHFG@=<>IJBBAAAGFSJMSQLSSSSKKSPKJJIOSKPKSSHMSSOJSPSSMPPOISSOSOPLLSOPJKOMRMHNKNOOSLLOSSJKQOMNQSSLMQSSSKSMSLLKJSJKQSSSOSOSNMLONKLRPLKSILJNKLSLLJSSSLSOLMJNSSLISNSJNMJSIIJOJLSQSMSSOKNKSLNIJOSSKHJFHKHGJIGLHSIIHKOPSKSOSPONNLLSNSSMKNMSSSMSPJSSHKKLIFFGBCCDFHJGGHJIIIIHFHHHIHKJPLJHKJIILKSSSKSSKSSLGIIGGEFGGEEFDCECBCCCBFIKLKLJKIJKGIEEEFDJIGLKEDFJSPRMNMSGSJMLMLHMJKJHHJIOISJMILMOJIPJMLLKIKMOSKSJMHLGJMOSKMLSMLKGDC8AKIKQHGIGIJSSMKKMNLLOOMLISRLIRNHJJKSPNJSLMHHHQKHIIJQPLHKKNLJJSNHI;8...----3563337DFGOMJSKLNPMJNJQLJIGJMLSSQSMKNSLSSSSNGHJIN>>=>KOSSMJLMHJPLKMKHJJJPJJKSNNONIMKSMLSSNQLHONPOSSSMJNSOKSNOQLJHFKKKF;9;;DAAB33345;<HOKJLJIRKSLGGKOLLONMJLQSSLKLJQHJHLGIKOOJSMNOJPSQOSLLKMSLNSMSOHLSSSFEEHEJLMEDOSKJOHNLKSMOHIQSHJNJJJILSNKJJGJIIMSNLSSPKSKMISPSMRSNSQLKSMINSJLNLSJJSEEECEFAEGFFIOSMJHJISNMKLMONKSHGGHGGLMILMLSKKLRLSKPSMLKNJHIENKLQILLMKILLLHHJHGILKIJSLJJFFHHGGIIHHFEGGFIJFGGSSSSSHHEEDFGCGGIHGHFJQSKSIIIGISLN=<<<@H@@@@@AABBDEGGKD@?HAC1////52.....?CDJKSKKIIIHHOJGHGHHSNLEDEEIHJQJKIGLJHKGHEECBCCFJIIKMIDDBBCCAEAC<;988<==
@1044_45CNXP_2
CGTACGTATTTTTGGCCTGATCCTTCTGATGATCGATTTAACCTCTGATCAAAGGATCTCCTTTGGTAGTATTCCATCTCTTCAACAAGTTTCGTAATGAGCATAACGGCCCTATTGTTCCGATGGAGAGAAGAACCTATGATTAGCTTTTCAGGAAATTTCCAAACGAACAATTTCAACGAAATCTTTCAATTTCTTATTTTACTATGTTCAACTCTCTGTATTCCTCTATCCGTAGAGTACATTGAATGTACAGAAATGGCTATAACAGAGTTTCTGTTATTCATATTAACAGCTACTCTAGGAGGAATGTTTTTATGTGGTGCTAACGATTTAATAACTATCTTTGTAGCTCTAGAATGTTTCAGTTTATGCTCCTACCTATTATCTGGATATACCAAGAAAGATATACGATCTAATGAGGCTACTATGAAATATTTACTCATGGGTGGGGCAAGCTCTTCTATTCTGGTTTATGGTTTCTCTTGGCTATATGGTTCATCCGGGGGAGAGATTGAGCTTCAAGAAATAGTGAATGGTCTTATCAATACACAAATGTATAACTCCCCAGGAATTTCAATTGCGCTTATATTCATCACTGTAGGAATTGGGTTCAAGCTTTCCCTAGCCCCTTTTCATCAATGGACTCCTGACGTATACGAAGGATCTCCCACTCCAGTCGTTGCTTTTCTTTCTGTTACTTCGAAAGTAGCTGCTTTAGCTTTAGCCACTCTTCGAATTTTCGATATTCCTTTTTATTTCTTATCAAATGAATGGCATCTTCTTCTGGAAATCCTAGCTATTCTTAGCATGATATTCGGGAATCTCATTGCTATTACTCAAACAAGCATGAAACGTATGCTTGCATATTCGTCCATAGGTCAAATCGGATATGTAATTATTGGAATAATTGTTGGAGACTCAAATGGTGGATATGCGAGCATGATAACTTATATGCTGTTCTATATCGCCATGAATCTAGGAACTTTTGCTTGCATTATATTATTTGGTCTACGTACCGGAACTGATAACATTCGAGATTATGCAGGATTATACACAAAAGATCCTTTTTTGGCTCTCTCTTTAGCTCTATGTCTCTTATCCCTAGGAGGTCTTCCTCCACTAGCAGGTTTTTTTGGAAAACTCTATTTATTCTGGTGTGGATGGCAGGCAGGCCTATATTTCTTGGTTTCAATAGGACTCCTTACGAGCGTTCTTTCTATCTACTATTATCTAAAAATAATCAAGTTATTAATGACTGGACGAAACCAAGAAATAACCCCTCACATGCGAAATTATAGAATATCCCCTTTAAGATCAAACAATTCCATCGAATTGAGTATGATTGTATGTGTGATAGCATCTACTATACAATCATACTCAATTCGATGGAATTGTTTGATCTTAAAGGGGATATTCTATAATTTCGCATGTGAGGGGTTATTTCTTGGTTTCGTCCAGTCATTAATAACTTGATTATTTAGATAATAGTAGATAGAAAGAACGCTCGTAAGGAGTCCTATTGAAACCAAGAATAGCTGCCTCCATCCACACCAGAATAAATAGAGTTTTCCCAAAAAAAACCTCCTAGTGGAGGAAGACCTCCTAGGATAAGAGACATAGAGCTAAAGAGAGCCAAAAAAGGATCTTTTGTGTATAATCCTGCATAATCTCGAATGTTATCAGTTCCGGTACGTAGACCAAATAATATAATGCAAGCAAAAGTTCCTAGATTCATGGCGATATAGAACAGCATATAGTTTATCATGCTCGCATATCCACCATTTGAGTCTCCAACAAATTTCTCCAAATAATTACATATCCGATTTGACCTATGGACGAATATGCAAGCATACGTTTTCATGCTTGTTTGAGTAATAGCAATGAGATTCCCGAATACTAAGAATAGCTAGGATTTCCAGAAGAAGATGCCATTCATTTGATAAGAAATAAAAAGGAATATCGAAAATTCGAGTGGCTAAAGCTAAAGCAGCTACTTTCGAAGTAACAGAAAGAAAAGCAACGACTGGAGTGGGAGATCCTTCCTATACGTCAGGAGTCCATTGATGAAAAGGGGCTCTTCCAGGGAAAGCTTGAACCCCAATTCCTACAGTGATGAATATAAGCGCAATTGAAATTCCTGGGGAGTTATACATTTGTGTATTGATAAGACCATTCACTATTTCTTGAAGCTCCCGGATGAACCATATAGCCAAGAGAAACCATAAACTTGTTGCCCCACCCATGAGTAAATATTTCATAGTAGCCTCATTAGATCGTATATCTTTCTTGGTATATCCAGATAATAAGTAGCATAAACTGAAACATTCTAGAGCTACAAGAAAAGATAGTTATTAAATCGTTGACCACATAGAAGCCCTAGAGTAGCTGTTAATATGAATAACAGAACTTCTCCTTATAGCCATTTCTGTACATTCAATGTACTCTACGGATAGAGGAATACAGAGAGTTGAACATAGTAAAATAAGAAATTGAAAGATTTCGTTGAAATTGTTCGTTTGGAAATTTCCTGAAAAGCTAATCATAGGTTCTTCTCTCCATCGGAACAATAGGGCCGTTATGCTCATTACGAAACTTGTTGAAGAGATGAAATATAACCAAGGTATATCTTTTTGATCAGAGGTTAAATCAATCATCAGAAGAAGAATTAGGCCAAAAAATACGTACGA
+
:DCBA@@<<9731(&%%&%&&&%%%$'&&'%%%%%%%%('))*,,-+--1/..')((((&&&'(%&%$%$%%&***++EEFFHKFSHJHSKMHKIHIKJKKNMIJJOLJKNLJMLSSLIMLDCB>==:EJLLJINNKKKKKKKSHGFGHHSIBBBFIISHKKJKFKGGILLJNJLSIMIILGRLMNJKSFJJQKKMMNQOLSRKOILJJSN??MNIILJJMJSKMMSSKQKIIHLHIILJIHGFFGHIJNJGHHGIJKMMJHSFFJGGHFEFFGGOMOMJLMLMMJJKKIKJGGFFGEFFHIEFFFFDEBDEJC=KQIJHLHKHJGCCDBAABBEJHKGEFKJGHOKKKOKEHJLMKHJJLKPKSSSKNOLMINJHJJPKNMSRNSPSPGJLIJOSJKOIIKKJOJNSLNHFFECEIIHKKLNFHGIHIIGGSGIKMOKQIIGJKHHHKLHFIGJFJFGFDEECCFSMJKKRGLLJNJLSKKLPLIG@@FEDG===<=FC>>=<:=?>GGEHFEFGEKEJHIGJKKJLJGIIHFGGGIGJGIHHLMJJIHIHPIJISKSJHGCA<977747:GHSIJIIJHHKDCDABCEDCBFDFIHKGFNFDCCCFGGNAHHGBGGGFJF;GI;CGGIHHIHLKIGLJSIPGGKFFFHGGHCBAAACECGFIGKSMKHHC;>BCDDHGFDEEDHHAFMFH@E:OKGF8EGFFEIJMJHIGFCKKNSMKIKFINMLMHFAA51,+++?@HIMMGGHJILLLMKISOSPKJPLKNOIFSLKNLHGSMRIPIQSOLOMSKLIJOSSFHDBEJHJSLKLGFLMLIOJRSQJNLHIJMLRSKIMJSSMQOOSPKOSSJHLIIKMIISJHIHIJHSSQLI@HJMKCDDCCPOGINJGQFLOGIGHGKKPNKLMMMKLKIJPNKHJKLSIIPHHMJHGGHJLKFKHJFFFFFGA@@@@KIKHKFHFFLSJPKLLJOLOHKQLHFHFDBEDFISIJEECBAABFHMJLOSKMIKIKKNSKIMPSJSIIGGEHFFFHFGFGIKLJNKJQKNJMHFEEGHKSNSIKEFGGFGHKGHGGGKIE@>>?>=KFHHHHJGGGDEIDC0GFHEGEEEILIKMMNSGOKMEBDNIKJHHGFFKJPJNLKHILLEDB=CJSSMSLLNINIHHIIIJGGMMIJLHKRIKDHIHIHGJFHKONIJKSJIKIGFG>=>CCCFGIGNIHISLLMSJGLGNHGPMHOLK8LMSKLHRSMSSQKPSEDFGSLKLJLJJISLJNOKSLJJHPGHGMEHIIIKLHKISSIJMOLLRKGINLOKNLOMIQLLLMC@?BADA?>;=E8/1FIH<::::?BFBDJKOKFGIGHJGFIFJIMGKJGHLIJMSLJLKJSOQLSOGLMLIJJJKGGJECDB:999:<<<<=HDCC>99988;5442//+7?AEA?@@;:::44445;88789;<><=>>?;3.///0=:9::86777=>?@A@AA@AA?988744443,(((345:<?ABAACCCECCCCACDB9999:>=?CFHD?>>>>?>><=7420/-*(%%&%%&',,''%&'./11421.--,,24-4444335710-')2444430,,((()*22111//.-,***(%$$$%%&/45877743210.--+(((((&%%%%%'()6755422234578779989:997654455666.,,,-777999:;:8*))))99=8843368;;:>>>?A@@CFA@?>=><:76667;>==???>>=<;:9:9;=>?>><<=<<;92'&&'&+57999:;::;::=<9**===>@9;;<<BEI?>=763/050012344015557>=99978434443322234+++,)())*333589AAB@?==<=ACDCAACCBBCC::;;ADCBBA>>>>>?AB@9733320,+++,1211124446<>?@@:;;<@BDCDC?))+>;:<;<=?A@AB??;@CEDDDMJSJGFFDDEBA@@@AEEC>>===CCFDDFIHICHGGFEDBDCCEEB?:::EDELIFFCDB=@A>BA?:55****63321/0001110000,('''),++('''(+,-233468;86656421,)'%$$#$&&'%#%$$####&((*.+(++,-3349:=<:::65445555599:9:787775485574434=?==<<<=;:9999876760/0124789<>??>@?><=>8;81/.+(((*)&)236:;<=@=<<;;==<;72-)*1-6---,,,)&$$$$(+++*,/00=9999:>?????@?>?<<<;;;;;>ABCCA@@?;;;;6666:;:?@>?@AA?>;:999989;3&&%%$#$%'.11111111223356679::;966211234930./02220.---...,,,,,210-*(%#""#$$%&&'&&'+***()*,-..154442111//522-,,-,,8<=@@BACFFECEEIIK=9998:A@AACCDCCCDEHGFFGHHHFIHGGECEFBACDCDEBBCFGFIFF?FHHFG@BEGFEEEGEBAA@BHHCFEDD<:::;@FDHFIHPEDA@@ABB?=<9:;@BA?@@BACCC;9997;540-++++,,---...0)((()6;=?@CCCD?=::999763////023347=BBDDBBEFEEDEDCBAA=<>>BB@>??@A?BBDEBBBA>,+++,<<=>BFFHHHGGEB?=975..-//14(((()9;=
@1045_45CNXP_2
CGTACGTATTTTTGGCCTAATTCTTCTTCTGGAAATCCTAGCTATTCTTAGCATGATATTCGGGAATCTCATTGCTATTACTCAAACAAGCATGAAACGTATGCTTCATCTCGTCCATAGGTCAAATCGGATATGTAATTATTGGAATAATTGTTGGAGACTCAAATGGTGGATATGCGAGCATGATAACTTATATGCTGTTCTATATCGCCATGAATCTAGGAACTTTTGCTTGCATTATATTATTTGGTCTACGTACCGGAACTGATAACATTCGAGATTATGCAGGATTATACACAAAAGATCCTTTTTGGCACTCTCTTTAGCTCTATGTCTCTTATCCCTAGGAGGTCTTCCTCCACTAGCAGGTTTTTTTGGAAAACTCTATTTATTCTGGTGTGGATGGCAGGCAGGCCTATATTTCTTGGTTTCAATAGGACTCCTTACGAGCGTTCTTTCTATCTACTATTATCTAAAAATAATCAAGTTATTAATGACTCGACAAACCAAGAAATAACCCCTCACATGCGAAATTATAGAATATCCCCTTAAGATCAAACAATTCCATCGAATTGTTTGATCTTAAAGGGGATATTCTATAATTTCGCATGTGAGGGGTTATTTCTTGGTTTCGTCCCATATTAATAACTTTGATTATTTTTAGATAATAGTAGATAGAAAGAACGCTCGTAAGGAGTCCTATTGAAACCAAGAAATATAGGCCTGCCTGCCATCCACACGAATAAATAGAGACTCCAAGCCCTAGTGGAGGAAGACCTCCTAGGGATAAGAGACATAGAGCTAAAGAGAGAGCCAAAAATCTTGTGTATAATCCTGCATAATCTCGAATGTTATCAGTTCCGGTACTAGACCGAATGATATTAATGCAAGCAAAAGTTCATTCATCATGGCGATATAGAACAGCATATGAGGTCTCGCATATCATTTGAGTCTCCAACAATTATTCCAATAATTACATATCCGATTTGACCTATGGACGAATATGCAAGCATACGTTTCATGCTTGTTTGAGTAATAGCAATGAGATTCCGAATATCATGCTAAGAATAGCTAGGATTTCCAGAAGAAGAATAACC
+
/./1.+++++++++199:EFNHLQNJGG;:555KSSMMOHHIHISC@@?;;>EDFHMDG>**)((-0-----011<GGF:99777D@FIFLFGHIKLSOKCC<@AA4444778?ABCHMJGLKMLIIKRKSMKKIN?<<<<<<;;GNLSOSLMSONNIJSKSKNSRPMSRISOIKJLPKLJOISKLLMF;CCCBDMKSNJSMMLLOMSNLSKNIMNRSLHISKLJPSSSSKLIIIMSSNSKIPF<:90//12HFH==111018;<HFGBCMIJKSNJJSLKQLSSMLILMJJHMKSMH889:;B=;9775666<>::;;=BDA;69<JIIJGLKLSPMKPLISIIEGGIPPJJSSQQSNO;<LF@BDC><<==>>DDMJKNPNPHDCCCHIMOIOHIHMIG>007778CC@;==<<?99:22222LBABBBLGFG55555EFGGKKEAAA@?B@==@=.CFFGKHIJH4444.BABCOKSMLQSJJLJJISBLKIALSLDECD@AA@BLSHILSKKOSKSSJJSNMMSSLSLMPSSKL@?@CDL>3370<+'''((*++1:<<;88677;<@@BEDAH@>><=7..02DFGFHDDD;::::?>??D????@ECA@AA@CCA?@;7<;778894..--*)))())*+****++).223:>ABA>===?><<?>=>==<<<:98<:8777632234<>@???=999889:843441-,()++++*,-,,,+,//1211121/))'&&((()%%%&&&&&%&&&'123442)))289;<=<;99//993*+64445<<?>977522024688;89988322396320**,125568551-/../77777100015/-,,,,,,+,+))('&%%&&&%&)))***)+&&).12233211..,,*'%$$%&%%&%%%%&&&1,++++-//+)((%%$$$%%%%&'''(''(()*/368:<??BFBCBABB@@@:88.,,,,--///.20012201=====1/02344446668<;=>?==89:::?@<77763780111169778777431/..&((())*-.,,.3654441//02210100//,,+++,/,,+**)()))
@1046_45CNXP_2
ATGCTAGCTTTTTGGCCTAATTCTTCTTCTGATGATCGATTTAACCTCTGATCAAAAAGATATACCTTGGTTATATTTCATCTCTTCAACAAGTTTCGTAATGAGCATAACGGCCCTATTGTTCCGATGGAGAGAAGAACCTATGATTAGCTTTTCAGGAAATTTCCAAACGAACAATTTCAACGAAATCTTTCAATTTCTTATTTTACTATGTTCAACTCTCTGTATTCCTCTATCCGTAGAGTACATTGAATGTACAGAAATGGCTATAACAGAGTTTCTGTTATTCATATTAACAGCTACTCTAGGAGGAATGTTTTTATGTGGTGCTAACGATTTAATAACTATCTTTGTAGCTCTAGAATGTTTCAGTTTATGCTCCTACCTATTATCTGGATATACCAAGAAAGATATACGATCTAATGAGGCTACTATGAAATATTTACTCATGGGTGGGGCAAGCTCTTCTATTCTGGTTTATGGTTTCTCTTGGCTATATGGTTCATCCGGGGGAGAGATTGAGCTTCAAGAAATAGTGAATGGTCTTATCAATACACAAATGTATAACTCCCCAGGAATTTCAATTGCGCTTATATTCATCACTGTAGGAATTGGGTTCAAGCTTTCCCTAGCCCCTTTTCATCAATGGACTCCTGACGTATACGAAGGATCTCCCACTCCAGTCGTTGCTTTTCTTTCTGTTACTTCGAAAGTAGCTGCTTTAGCTTTAGCCACTCGAATTTTCGATATTCCTTTTTATTTCTTATCAAATGAATGGCATCTTCTTCTGGAAATCCTAGCTATTCTTAGCATGATATTCGGGAATCTCATTGCTATTACTCAAACAAGCATGAAACGTATGCTTGCATATTCGTCCATAGGTCAAATCGGATATGTAATTATTGGAATAATTGTTGGAGACTCAAATGGTGGATATGCGAGCATGATAACTTATATGCTGTTCTATATCGCCATGAATCTAGGAACTTTTGCTTGCATTATATTATTTGGTCTACGTACCGGAACTGATAACATTCGAGATTATGCAGGATTATACACAAAAGATCCTTTTTTGGCTCTCTCTTTAGCTCTATGTCTCTTATCCCTAGGAGGTCTTCCTCCACTAGCAGGTTTTTTTGGAAAACTCTATTTATTCTGGTGTGGATGGCAGGCAGGCCTATATTTCTTGGTTTCAATAGGACTCCTTACGAGCGTTCTTTCTATCTACTATTATCTAAAAATAATCAAGTTATTAATGACTGGACGAAACCAAGAAATAACCCCTCACATGCGAAATTATAGAATATCCCCTTTAAGATCAAACAATTCCATCGAATTGAGTATGATTGTATGTGTGATAGCATCTACTATACTAGGAATATCAATGAACCCGATTATTGCGATTA
+
;<;==8+))))7;:===?FGGHGKLKHEBA>@AMNSHPFGLMJISJLMKJJSLQLKMSLMLNOLPSKKQNSOLMIGIKEFL77777CEESMSIIGC>999:SIJJJISKIONKRFBBABCKJMLJEFJFJKSOJMLNSOIISKLLMKSSSOHD>:43445CCHHJHMCBB@=?@@BJOHIJJSOMHIMRRRKOLLSSOSQSMPLNPMMLSQSSSNLOSSPLSOLNRSSKJMMOSNMMIPNKJHKKKINLKKHOLMIJIOJKSKNJMKNKISKIJHIGHIOKKMQSKSRLLL@>>?>>MOMJHKJKHDDEGEGINROIQKSSOSLIMRKJFGGGHFFJFIHSHILIHLSMMPSMIQFKIJHHLIHMHOLSSLMKJKKKMNJLKKMKKJKISIONKJIJKKJLHF@DFCDEDIQIKIHGFHEHGGGMIFFGHGGHIFD777777777CDBBCEIHSQNMNIPOLISKPSLKKKLILLMKPMMKPSNNNOSPLSJQNJKIKHPHHGEA@@DDGIHIIKK>==;777778789=@GJHGGLDJOPHKLJKKLIBBAAANKKGJHPLMISSMSSIKKE=KKLIJJIFEHGGIOGK@=,-CACDCEKMSIIJMJIFDHEGMBLMISSSSGJE:9;2>CDEE6796557CCECEEJJFJHGPKLNISJKJNHLKISMSOPMIJEFHHKJLMIJRNPLSGSSOKEJFJKDC77@DFDHKHMPIGFEIHJLJHHH8440DDFKSPJGHMHJKSNMNIJSNMLMHMHGFHMSNHKJIJSINLLKRSNJJIKJLKLDCBCRILNOMSHHFGFHCMODCD@?HJGJNKISMMKLLIKSIKKHLOGIHKIJ87755888?EBEFHGHJKIMHHHJIHGKKINKIIDCDCEFHGKKJIJKJHHJKJKKOKGJKLMNLLSJMKLIMLKNSMMJSLOOIHFMIKNLGHHGHHGGGGFGFIGLJIGGFGJNSSSPISMLSMSQLNSKLJIOKJIMMNSKNLSQGSSSNSMILSSSSPOSPNLLJQSONSLKLKSSJSMQMSSMSNJSPIOSMPNSLSOMLNKMLENSNRKLLNQSLKLNSLLSLNLIKSSSMLMJMPIJHEG?;>@IISKSLISSSSMOHHMGCC?FRISJMSSMPSOMNRRJGSJGC>:=>KMKKGJGLIHOMMOSQKNSOOPJJSNKNJKMKLMLNNPRIJLLPOSOSLOJILISJKNLMJKGHKJLNKKNMEFBA=A=<;33:=/////HCDHKLSNRONNLKMSSOKJKPMRMKKLLLMLKSKFLMNIHOLMLPJJNQMMKQLISMPSKSMLLPJLFGHLIMJMNKNJRKMJOIGED:BOQLMJKSPKSSSPOISGIIJLOJSLLLIKKLRLMMPLKQKNMSPQQJNOLOPONLLSJLKLKSNSSI65555??88889HKILLSMQKSI
@1047_45CNXP_2
AATCGCAATAATCGGGTTCATTGATATTCCTAGTATAGTAGATGCTATCACACATACAATCATACTCAATTCGATGGAATTGTTTGATCTTAAAGGGGATATTCTATAATTTCGCATGTGAGGGGTTATTTCTTGGTTTCGTCCAGTCATTAATAACTTGATTATTTTTAGATAATAGTAGATAGAAAGAACGCTCGTAAGGATCCTATTGAAACCAAGATAGGCCTGCCTGCCATCCACACCAGAATAAATAGAGTTTTCCAAAAAAACCTGCTAGTGGAGGAAGACCTCCTAGGGATAAGAGACATAGAGCTAAAGAGAGAGCCAAAAAAGGATCTTTTGTGTATAATCCTGCATAATCTCGAATGTTATCAGTTCCGGTACGTAGACCAAATAATATAATGCAAGCAAAAGTTCCTAGATTCATGGCGATATAGAACAGCATATAAGTTATCATGCTCGCATATCCACCATTTGAGTCTCCAACAATTATTCCAATAATTACATATCCGATTTGACCTATGGACGAATATGCAAGCATACGTTTCATGCTTGTTTGAGTAATAGCAATGAGATTCCCGAATATCATGCTAAGAATAGCTAGGATTTCCAGAAGAAGATGCCATTCATTTGATAAGAAATAAAAAGGAATATCGAAAATTCGAGTGGCTAAAGCTAAAGCAGCTACTTCGAAGTAACAGAAAGAAAAGCAACGACTGGAGTGGGAGATCCTTCGTATACGTCAGGAGTCCATTGATGAAAAGGGGCTAGGGAAAGCTTGAACCCAATTCCTACAGTGATGAATATAAGCGCAATTGAAATTCCTGGGGAGTTATACATTTGTGTATTGATAAGACCATTCACTATTTCTTGAAGCTCAATCTCTCCCCCGGATGAACCATATAGCCAAGAGAAACCATAAACCAGAATAGAAGAGCTTGCCCCACCCATGAGTAAATATTTCATAGTAGCCTCATTAGATCGTATATCTTTCTTGGTATATCCAGATAATAGGTAGGAGCATAAACTGAAACATTCTGGAGCTACAAAGATAGTTATTAAATCGTTAGCACCACATAAAAACATTCCTCCTAGAGTAGCTGTTAATATGAATAACAGAAACTCTGTTATAGCCATTTCTGTACATTCAATGTACTCTACGGATAGAGGAATACAGAGAGTTGAACATAGTAAAATAAGAAATTGAAAGATTTCGTTGAAATTGTTCGTTTGGAAATTTCCTGAAAAGCTAATCATAGGTTCTTCTCTCCATCGGAACAATAGGGCCGTTATGCTCATTACGAAACTTGTTGAAGAGATGAAATATAACCAAGGTATATCTTTTTGATCAGAGGTTAAATCGATCATCAGAAGAAGAATTAGGCCAAAAATACGTACGA
+
JOOMLJPMSLLQKJLOSSPNJSOSPJSJ=;**GFHGOHJKJJIIGJNJJPMOKKMSMMKSLKSKONOJIIOMLJSLRLKSSNSKKKJIIMC@AAFQSSSMHHI@@@A@LJIMNKMSSSSKSLMSNSOMNSSQRKFGNLHOIIHSDFFGPLJLNKLOSSNNJSLNJNSDDC==>>BSJIHKHLMJMGSJSSSJ44433333:8,)))).)'&&&4662/..-,,079C@AA@:)(''+++DIFFJHIMJHKMHFJIHIHILGL@CJLPSSNLSKOSMLHIKHNIJHJRIJJHILISLSJODE>CDGE//+(((()*+-556778799@;=GSSKNMQGIJSSKIPNJOSSSKOJRINMOQKSMQSMMJSOPSOMKNNRSSSPSLQJMKJMIJSNMRPSSMLOSMJIG==<<<<ONSMKNRMRKJOPSSSLKLQJGHIKSJSSLSNSOOJSSSNRSRLSKSSQOPPPOSSSJSSMONQSSOLKLSJKJONHSJMJLNJSJLOJMLLSILLLSMFKIHMSJSMPKRIKKKFEEEJLLIJNLSNMOLHLKQJMSOKSKKKSSSOKJGEFFDEEDSJGKFGHHKEBBLKIQSOSNLJGGEKIGKLSKLMIHGILKPLHHLIPMMJIGJMJKMSNMPPSGMIEHIHIMLMHSSKEJHHGGHDCHGOSSJIHFFHGIKLMLJLIJFGFIPMFGD@CD..CDDHGFA@KLIKDCIHHEFGJQINNOJLSNJPSSSJDHFIMJJHGHKJHKIGKHHIMSKSPRNIKDA@ABBCSQKMSJIOIHPMKJLJJKNSLJHHLSSSOIKJIJNJKJKHJNMJLKGGHJIKKRILLOPKOIIIHKMKHLJLJHKINNNMSSM<<<<<IKMKMOIMNMJJIIHGHLMMKSQJSQNOLNLNMJFG:999GFHGJMJHNJSPSKJLHIKSMNNMINMOJMRPPJPSMLNILLKSNJOJISHIIIFGHGGMPRQJKMKOSLSLNMMOLNJJMNKIIPMJKLHHGGGIHIGLSNSLNJMLPNLJIMHLOKOQFGFFDEDCFEEFGHGGHHGISOKJSLQJJGKHLHPEFCDGFD;<<KSRJINSLKJGGGJKSSMKNLKSNSNQLKSSLJLSKNPIIFLIIKKLPLLJKSIJMNIJQMKOKOJNNSKSNIPMLNPRMSSNSOLSPILLIPHQJMIMSKKHJFGGEFHFKJIKNLQLJJJJHECBCIIHHGGFGKLNMOLMJIMKOKOSJIJIISIMLKKOSLSQOPLI===GHNRMNSNNQLMHJHSSSLNOJSLKSKJPSIHJIJJJNHSMHFEDDFC:999899:CAABBGHHKIIIHHHFEFFJMMJHJIILMSKHFGHIIPMSQMISJJLKMKLLJNMC>IKJHGIHHGEEEGFHHIFEFFFHIJLDKPNGSLMJHJIGGFJGSLINQMFCBB??@
@1048_45CNXP_2
ATGCTAGCAACAACTCGAAGTATGGGTCTAGCTTATTGATACGTTACCGAAAACCTCATTTGAATAAATTTGGAATACATTTTATTTTTTTTATTGACAAGTACTCGTACTCAAAAAAGTTAAAAATTTTTTATTTATATATTTTTTTTGAGTACGCGTTCTTTGGACCTGGTGTATCTTGTCTTTACCACGAATGATTTTCCTTGGTTAACAATAATTGTTGTTTCCAATATCTGCTGGTTCATTAATGTTATTTCTCCCGCATAGGGGAAATAAAGTCAATAAATGGTATACTATATGCATTTGCATCTTAGAACTTCTTCTAACGACCTACGCTTTTTGTTATAATTTTAAAATGGACGATCCATTAATTCAACTGTCCGAAGATTATAAATGGATCGATTTTTTTGATTTTTACTGGAGAATGGGAATAGATGGACTTTCTATAGGAACTATTTTACTGACGGGATTTATTACTACTTTAGCCACTTTAGCGGCTTTTCCAGTTACTCGGGATCCCAAGTTTTCATTTCCTGATGTTAGCAATGTACAGCGGTCAAATAGGATTATTTTCTTCTCGGGATCTTCTACTTTTTTTCATCATGTGGGAATTAGAATTAATTCTATCTACTTTTATCCATGTGGGGTGGAAAGAAACGTCTGTATTCGGCTACAAAATTTATTTTGTACACGGCAGGAAGTTCTATTTTTTTATTAATAGGAGTTTTAGGTATAAGTTTATATGGTTCGAACGAACCAACATTAAATTTAGAACTCTTAGCTAATAAATCCTATCCTGTTACACTTGAAATACTATTTTATATTGGATTTCTTATTGCTTTTGCCGTCAAATTACCGATTATACCTTTACATACTTGGTTACCTGACACCCACGGTGAGGCACATTACAGTACCTGTATGCTTCTCGCTGGAATCTTATTAAAAATGGGAGCCTATGGGTTGGTTCGAATCAATATGGAATTATTACCCCACGCTCATTCTATGTTTTCTCCTTGGTTGTTGGTAGTCGGTACAATCCAAATAATTTATGCAGCTTTAACATCTCTAGGTCAACGTAATTTAAAAAAGAGAATAGCCTATTCTTCTGTATCTCATATGGGTTTTATAATTATAGGTATTAGTTCTATAACGGATCCTGGACTTAATGGAGCTATTTTACAAATAATTTCTCATGGATTTATTGGCGCTGCACTTTTTTTCTTGGCAGGAACGAGTTATGATAGAATTAGGCTTGTTTATCTTGATGAAATGGGTGGAATGGCTATCTCCATTCCAAAAATATTTACAATGTTCACTATTTTATCGATGGCTTCCCTTGCATTGCCA
+
NHHSHIQKMSILMSOKHOOIOLJJSNLPNLIJKBIHSJMHC200/.1489;FGMMNKJHOSMSLLJKLRKSLILLJMOPHKSPIHEFEEHMQJNLLJJIKIHKLHINSILIIGIISSSSHIHHOPNMHGHSSQSLJLSNOJK==HGISLNSJPLNEC33323@@3ACCHHJKSKIKMFHFGEOJSLMIKSGGLGKIJQMQLSSKICCMNLLHKIOLNSKLSKQSA888.7**<8,,,,HJLOGFFGGLMMSLSQOSMMQKIIOLLHHIGFKHLNGIIHHGKIJHJJSISGHHKHHIGGJJGLKLKNIOJOKHHFEGDCGIHHMJHHHFFFFIJHIHIHLNJNLKLFILNHMMIISLLIIGFDCDDFIHHLHKKGGJIGFGFGEEFDHLHHHIHIIMHMKGEDFEHFNNIDDC8B;HECDDEDGKHEGKIHSF;;;;;SKJIFJJKIIHMIGGEFEFHSNMIKJKDBA@AEIJIHNMLLJFFFJHHLHFEGIKGIHGFGFHSLGB2211000.,+-)*---,+*())->@BBEGILIIGKNQKMNNLLJLLKGSGFHMG22222GIMMKISRSSQLSMOHLHGJHHKMNSJHEHESSSSLJGJJIISIKKKIIG555567212200001:;<EKLSJSJGLLJGJJKIG;99999BEGHHMHIIJIJIGIGHJIIKIIILRMLPSSNMSJLLOHF?9=@CMEKSHJKJISPSSSMMMHGMILIGHFEJIMJGNHFHGJINJNQMOJIHL?522.+----33334=<;<ABDAACCEIHGJLJNSJSKIPOILPIGGIKJIHRHSJHMORNLMRJGHEGEJNSSJED54433443444555>11111?BBCDGHJOIGGCCCCCIFGFFHIHJHHEGGFHFHJGJFEEEECC@A;<BABSIJMOEGHIKIHJMSIMKSPRQSNSKLOONSPIMLKLNLOOPRMMSPSNLKSLLLRJINMKKMLOLNSPKBCBBBJHLNILMIKMKOQMSKQSSOSKMNLLOQMIKKMSKQONMNMSLMSPOLNOPSOSJOMPLLSLLNLQRJKNSNMSKLNNSSMSNNPSSJSMIKGBA*****BCBAB?==?AGFKKSPJNIHJLKOSJIMOMJOLKIQSQONSLPSORQLOSOSPPSSKSLMSMLSSPJPSNPPOSEE88876567EFEFG>==::LGGGFEIJKISPMOMSNLMPJJJQSOOOKIKLLMQSMOJJMLNJSNMLIGKNSSFHKHHMKKJLOJFEFICOMROMOLILSNQQMSOSJOSSMSNKMLSNLMKPNQKLJLHFFGGIOHKLIRKNJHKLOKSJSOKLIKNMNMJMJJKIIHLKMNOSSJFFEDFHNIIGKJIIIRIIGKQHL
@1049_45CNXP_2
CGTACGTATTTTTGGCCTAATTCTTCTTCTGATGATCGATTTAACCTCTGATCAAAAAGATATACCTTGGTTATATTTCATCTCTTCAACAAGTTTCGTAATGAGCATAACGGCCCTATTGTTCCGATGGAGAGAAGAACCTATGATTAGCTTTTCAGGAAATTTCCAAACGAACAATTTCAACGAAATCTTTCAATTTCTTATTTTACTATGTTCAACTCTCTGTATTCCTCTATCCGTAGAGTACATTGAATGTACAGAAATGGCTATAACAGAGTTTCTGTTATTCATATTAACAGCTACTCTAGGAGGAATGTTTTTATGTGGTGCTAACGATTTAATAACTATCTTTGTAGCTCTAGAATGTTTCAGTTTATGCTCCTACCTATTATCTGGATATACCAAGAAAGATATACGATCTAATGAGGCTACTATGAAATATTTACTCATGGGTGGGGCAAGCTCTTCTATTCTGGTTTATGGTTACTCTTGAGGCTATATGGTTCATCCGGGGGAGAGGATTTAAGCTCAAGAAATAGTGAATGGTCTTATCAATACACAAATGTATAACTCCCCAGGAATTTCAATTGCGCTTATATTCATCACTGTAGGAATTGGGTTCAAGCTTTCCCTAGCCCCTTTTCATCAATGGACTCCTGACGTATACGAAGGATCTCCCACTCCAGTCGTTGCTTTTCTTTCTGTTACTTCGAAAGTAGCTGCTTTAGCTTTAGCCACTCGAATTTTCGATATTCCTTTTTATTTCTTATCAAATGAATGGCATCTTCTTCTGGAAATCCTAGCTATTCTTAGCATGATATTCGGGAATCTCATTGCTATTACTCAAACAAGCATGAAACGTATGCTTGCATATTAATCCCATAGGTCAAATCGGATATGTAATTATTGGAATAATTGTTGGAGACTCAAATGGTGGATATGCGAGCATGATAACTTATATGCTGTTCTATATCGCCATGAATCTAGGAACTTTTGCTTGCATTATATTATTTGGTCTACGTACCGGAACTGATAACATTCGAGATTATGCAGGATTATACACAAAAGATCCTTTTTTGGCTCTCTCTTTTAGCTCTATGTCTCTTATCCCTAGGAGGTCTTCCTCCACTAGCAGGTTTTTTTGGAAAACTCTATTTATTCTGGTGTGGATGGCAGGCAGGCCTATATTTCTTGGTTTCAATAGGACTCCTTACGAGCGTCTTTTCTATTCTACTACTATCTAAAAATAATCAAGTTATTAATGACTGGACGAAACCAAGAAATAACCCCTCACATGCGAAATTATAGAATATCCCCTTTAAGATCAAACAATTCCATCGAATT
+
HJMJFLGIIOOSSLISMHLLSLLSMNSJOSSMKSMSSJHKKQKNSMSKSKRLKLHKPRROJMJNSQLKSSMOLSSSOSRNNKSSMOJSLMLRLLNNKKSHPGLIHLOMKJJHHHHJMKNJQLJMKJHKHGGEHHLMKLLSISKLHINKPJN?@ACAAEDFJMKJSNOIJJGFFFFGFIFGNJOLHCHIKISKJHIJKKSKLKJIJLNMGLLHHHKJOHIQKMSJJGFJHHHOHIIMQHHH++*****))))-.?@BDDEEDGFFFFHJGHEGGIIIHGOIRJNKKKIGHHHGFJEEFEGHGHIMMJIMRHFGLGSKPKOSSPKJOMLIGFDFDFEEGGFDDCCGM?KOJLKJBGJKKOHJQGHGHGIKOMSQNOMHKLLIQKJLLKSMNMNSKJLLIKIMMKJFGJLNMSKPJILSJJGHKGNIHFHEFFIHLJKIHPSKOKIJMIMJLMJIJMNFHKIJHHIMMQMPMJIKMLJJGNMKJIK@A'''')1,((()*.--.../@>=@AA::88FEDB@?..-,&&&&1113DFIJHGHHJJGIHIHKPNSLGJEDDEFIGHHGIKILIJJKIHEC=EHFJJNSMQKIJQJDDEEFHGGIGIMHGJGFLFEDCDDIJLLHIGGHIGFL6*FC;JJFIOBFFDA<?@;6666:@>@@?@??C::::68888CKSOSJEFEABPNKPJKGINOHISKPOLMSNKPJJNNHJMJHJSMNILJSSNSOSLHLI3110:::;;JKSOSSJSOMHEDCDHDEGKNMSOINOLKSMNMJHLOHIKHLSLSKIHHHFLABIHPSOSRKSIMLJJOLFGKFFNJPKJPONKNSIJKNOKISPIJLJSKOKLLPIGSONPNSLMPIJNLLMQSHOSOHAA;;543,*((***+-CCENHGFEFGEHJIJEIFGHLRLMOMSKPLNHJKLSKIMHJKGFDGEGIJHLJGHFHFJHJKHISJJMKSKLLQMLIKMJSJLGSSILIOIFSIGHINIHFABD??EDFFSNHRPJGJJHLKJJSSNKPBBEAC=<8989:::<HHJJJHJJHSKPKOJMMOIJKJK==>DABBBAJGHGHMIKJIF@:<>GGHBBBBBD53,./73.;BCEEJHHFJNMKMFH99:<<DDGGIHHMGEGHIHABO???CC??>A@JIKHKIMKSPJKKIGISRPSMMJLKISHIFGABBDEFEEIPSISJODD@?9<</0CEEDBBA@BD@=====LD>::9;66(((/4*///+(('*+,***,.5///IMSKJPNQHIJOKJSIKLKMGHGGFGFFHFGGGIJJLJKFJGFIIIHFHGFGLIHIHJKIMSMLGSLJEIICBCB,@HHHGGHGI99999DCFGGFFGE
@1050_45CNXP_2
GGCAATGCAAGGGAAGCCATCGATAAAATAGTGAACATTGTAAATATTTTTGGAATGGAGATAGCCATTCCACCCATTTCATCAAGATAAACAAGCCTAATTCTATCATAACTCGTTCCTGCCAAGAAAAAAGTGCAGCGCCAATAAATCCATGAGAAATTATTTGTAAAATAGCTCCATTAAGTCCAGGATCCGTTATAGAACTAATACCTATAATTATAAAACCCATATGAGATACAGAAGAATAGGCTATTCTCTTTTTTAAATTACGTTGACCGGGAGATGTTGAAGCTGCATAAATTATTTGGATTGTACCGACTACCAACAACCAAGGAGAAAACATAGAATGAGCGTGGGGTAATAATTCCATATTGATTCGAACCAACCCATAGGCTCCCATTTTTAATAAGATTCCAGCGAGAAGCATACAGGTACTGTAATGTGCCTCACCGTGGGTGTCAGGTAACCAAGTATGTAAAGGTATAATCGGTAATTTGACGGCAAAAGCAATAAGAAATCCAATATAAAATAGTATTTCAAGTGTAACAGGATAGGATTTATTAGCTAAGAGTTCTAAATTTAATGTTGGTTCGTTCGAACCATATAAACTTATACCTAAAACTCCTATTAATAAAAAAATAGAACTTCCTGCCGTGTACAAAATAAATTTTGTAGCCGAATACAGACGTTTCTTTCCACCCCACATGGATAAAAGTAGATAAACGGGAATTAATTCTAATTCCCACATGATGAAAAAAAGTAGAAGATCCCGAGAAGAAAATAATCCTATTTGACCGCTGTACATTGCTAACATCAGGAAATGAAAAAATCGGGAATCCCGAGTAACTGGAAAAGCCGCTAAAGTGGCTAAAGTAGTAATAAATCCCGTCAGTAAAATAGTTCCTATAGAAAGTCCATCTATTCCCATTCTCCAGTAAAAATCAAAAAAATCGATCCATTTATAATCTTCGGACAGTTGAATTAATGGATCGTCCATTTTAAAATTATAACAAAAAGCGTAGGTCGTTAGAAGAAGTTCTAAGATGCAAATGCATATAGTATACCATTTATTGACTTTATTTCCCCTATGCGGGAGAAATAACATTAATGAACCAGCAGATATTGGAAAAACAACAATTATTGTTAACCAAGGAAAATCATTCATGGTAAAGACAAGATACACCAGGTCCAAAGAACGCGTACTCAAAAAAAATATATAAATAAAAAATTTTTAACTTTTTTGAGTACGAGTACTTGTCAATAAAAAAAATAAAATGTATTCCAAATTTATTCAAATGAGGTTTTCGGTAACGTATCAATAAGCTAGACCCATACTTCGAGTTGTTGCTAGCATA
+
MOKSOSSIMOSSOMSSSMSSLNLSOLQSKNOSORSSKSSSSKSRNOMMSSLNQLSSLIHFFHGOSLSSSSMKSSG3GLDB@CDJISSKLPSIMSOJSSLSLSSSQPRSSPHQSMPSSQPJOLSOLSQ?BHIKJGIJKSSSIMNMNSKJSOMKSSKOPSLSNPLSOQSOISKRNSRSSPSMNMRPSMOQMSQSPSMMMSOSSQQRLPJSSSNINOSPSSNSNLSSLPLOMKSMPSQOPPLPSSNSOSNMKSRSLMMOIL@9<<DCKPQMMLKLMLSSPPNLPJQOOSOOMNSSPSKQSQSSSMMSGSOSKSOKSSOQONSSJMOMLKLSOSMOKHPROPSSSSSQMJSJNSMKNMSSMMHNMLMSSDAAAASKNMJSSLLSLMSSSKSMMIFNNSRHJMFEKOSMSSMLMOOSNNSSMSSMSSSKOSSNOSNPSPMQRSNNMPKSSJSLQSKNSSLKQSKJPJKJOJSMSSOLKLNSPSISMKMIIKKQMINLSOLSSOMSLKSQNQOSMKSPSSNSKSNSKJMKOMSNSSOSLIHJRKNSROLGHMJINLLKNONNLNSSSSQSNONJKPNMNOILLLRSLSKSRSP;;;;;DFGGAABCDIKIONIJMJIIJGGHHGGQMSJSKMLHGHIGGCKMJSJI?/////2//04>?EGDCEHEFNJIHNSKHLLLSKSLSJEEEFMFFEE>????FG63622EMGCJIMIINJLNSSSSPNSNSKKSSSOKPRNPJSLJJJJINQMSIKOKMSMLGHFOSSSSIENISLLLEHC=@HEIPLNOSNSMSSMIKJQNKNMPIGKKLIJJNSPOSJKSISQMKIKSMMG@GNCDDCBEFIHONKJQMKJHOIJSSNGIQKQLKKMJKKQLLNRLSOSLSKPLPKSLSMLMKGLHMHKLSSSSMLSLJNKIIJKMOOILSSOQOKRSLKGCBQBKSGEGGEFFLGJILS;8333LILJIKGJKMSISOSSQQIMPLLSMOQIOSKSLKIJPIPJSJSLKQPMIJGLQIKLLSSSKKKHHKKKSNSSHGLJIJNJE<<==BESRSMILNSKOMMMPHLMNNSILLPMPLRPMMHISPPLRSKHJSKRMQSKSNKHJJLHNHHKLLMJGHHEFFHEDGHMMMHIKPNINMMRJLDHSSNOSSMSNSRLPKSLLNRSJSNGKKHDNSKSPSOKRMSJJLKJKMKJKGKSJGMIIIOLJNSGGHFHHJGKIMHIIIDGGJOSSSHGFILHSHHELNPJMSDKGIFCGEFGSNSNKMKKJGCCCBCDG>?@AAKC?ECJKJMHGEKSLHKJIJIHIIKJIQEIA99?@=GGHEJJSSOEDECEJGSIHHKLNHKKKSCBCKEEFFFGGGEDDCCFGSSRJJIHIGGG
@1051_45CNXP_2
AATCGCAATAATCGGGTTCATTGATATTCCTAGTATAGTAGATGCTATCACACATACAATCATACTCAATTCGATGGAATTGTTTGATCTAAAGGGGATATTCTATAATTTCGCATGTGAGGGGTTATTTCTTGGTTTCGTCCAGTCATTAATAACTTGATTATTTTTAGATAATAGTAGATAGAAAGAACGCTCGTAAGGAGTCCTATTGAAACCAAGAAATATAGGCCTGCCTGCCATCCACACCAGAATAAATAGAGTTTTCCAAAAAAACCTGCTAGTGGAGGAAGACCTCCTAGGGATAAGAGACATAGAGCTAAAGAGAGAGCCAAAAAAGGATCTTTTGTGTATAATCCTGCATAATCTCGAATGTTATCAGTTCCGGTACGTAGACCAAATAATATAATGCAAGCAAAAGTTCCTAGATTCATGGCGATATAGAACAGCATATAAGTTATCATGCTCGCATATCCACCATTTGAGTCTCCAACAATTATTCCAATAATTACATATCCGATTTGACCTATGGACGAATATGCAAGCATACGTTTCATGCTTGTTTGAGTAATAGCAATGAGATTCCGAATATCATGCTAAGAATAGCTAGGATTTCCAGAAGAAGATGCCATTCATTTGATAAGAAATAAAAAGGAATATCGAAAATTCGAGTGGCTAAAGCTAAAGCAGCTACTTTCGAAGTAACAGAAAGAAAAGCAACGACTGGAGTGGGAGAGTCAGAGTCGAAAAGAGGATTCCTCACTTCTTTCTCTCATTCAAAACCGTGCATGAGACTTTCATCTCGCACGGCTCCTAAGTGATAAAAGTAAAGAAGAACTCATCTTCTTTCTTTTTTTGATTACTTTCCTCGCGTATGTATAAGATCGAATC
+
;;<EDDEFQMSMMLNLOSMSSOOSSLJNMSSGHGIGHKGKHHHJORMSOJHJPKSLSOORSOSKIPKIPSSLIKGGHSSSPQLNSMJSBH)))6CJRJQHKNGGKQHSOPOSRNNOSSSKKSSKKSHPNSLRSOQMSKSJSSSNIGJHJFGJSSSNMKKPQJMKHNSPPNSNSSPJGKQJPKBB@ADADMQBBDA;;;<NKMHMJLS766668LKJJJSSQMIMPKSKSSQSJMSRKOSSSMJSKSJQIJKSNSKKJIHFC1(B>E@AGGFSSIRSJJPI???HFDGFIFEGCAAABNPSLQMJL>FGOKSSFD@CDFGLOIPKNINMNJKIJISSSNMMIRKSSOSNMOQQKQJNKJSSSOJSLPQJMGMNSSLJJSMJSMKSPNSOJKJIIMMLJSPSSLNINKJIJSJOSIJSJSSSLLNRLLSOOKOSSPIJKIQKIMKPHNNLNPSJSOHKJSQSKOLSLKKIJNIOJPLSRSNN;;;;;JLLRSJJHGLHLKKLNMSSSJLJNJLNLSSNNSPNMKSJLLOSSQSORJISNNSOSOLOIIKMMNOKOSOCEHDKILGD?A@BGA????@JIEEDE<;)*EDDKMJIOJOKNOSSSOKJQGJONHRSLNKRKHKLKHIEDGQKJMKHIKSLPSDMEBIIFD>987758....665557GJGGIHHKMSSISSOOSKKSMPNPJIKIRLD@ALKLQOSMKKMSSPKOKSMSJJSMLORMPLLJLSRSSSQJKJLSRLQIEHMSNSLMJGPMKHC>>?;8,(((975**+101221-288889BBHHKGHGC@BD55555FGEIGFFFC;;;;>@B;<<=>@;:;>IOJLMHFLILMKSHMH>8;<2CADFDEFH=>>AA?EHGLNIGJOJSRNH@?@DDBDFEK
@1052_45CNXP_2
GGCAATGCAAGGGAAGCCATCGATAAAATAGTGAACATTGTAAATATTTTTGGAATGGAGATAGCCATTCCACCCATTTCATCAAGATAAACAAGCCTAATTCTATCATAACTCGTTCCTGCCAAGAAAAAAAGTGCAGCGCCAATAAATCCATGAGAAATTATTTGTAAAATAGCTCCATTAAGTCCAGGATCCGTTATAGAACTAATACCTATAATTATAAAACCCATATGAGATACAGAAGAATAGGCTATTCTCTTTTTTAATTACATAGACCGAGAGATGTTAAAGCTGCATAAATTATTTGGATTGTACCGACTACCAACAACCAAGGAGAAAACATAGAATGAGCGTGGGGTAATAATTCCATATTGATTCGAACCAACCCATAGGCTCCCATTTTTAATAAGATTCCAGCGAGAAGCATACAGGTACTGTAATGTGCCTCACCGTGGGTGTCAGGTAACCAAGTATGTAAAGGTATAATCGGTAATTTGACGGCAAAAGCAATAAGAAATCCAATATAAAATAGTATTTCAAGTGTAACAGGATAGGATTTATTAGCTAAGAGTTCTAAATTTAATGTTGGTTCGTTCGAACCATATAAACTTATACCTAAAACTCCTATTAATAAAAAAATAGAACTTCCTGCCGTGTACAAAATAAATTTTGTAGCCGAATACAGACGTTTCTTTCCACCCCACATGGATAAAAGTAGATAAACGGGAATTAATTCTAATTCCCACATGATGAAAAAAAGTAGAAGATCCCGAGAAGAAAATAATCCTATTTGACCGCTGTACATTGCTAACATCAGGAAATGAAAAAATCGGAAATACCAGAGTAACTGGAAAAGCCGCTAAAGTGGCTAAAGTAGTAATAAATCCCGTCAGTAAAATAGTTCCTATAGAAAGTCCATCTATTCCCATTCTCCAGTAAAAATCAAAAAAATCGATCCATTTATAATCTTCGGACAGTTGAATTAATGGATCGTCCATTTTAAAATTATAACAAAAAGCGTAGGTCGTTAGAAGAAGTTCTAAGATGCAAATGCATATAGTATACCATTTATTGACTTTATTTCCCCTATGCGGGAGAAATAACATTAATGAACCAGCAGATATTGGAAAAACAACAATTATTGTTAACCAAGGAAAATCATTCGTGGTAAAGACAAGATACACCAGGTCCAAAGAACGCGTACTCAAAAAAAATATATAAATAAAAAATTTTTAACTTTTTTGAGTACGAGTATTATTTGAATAAAAAAAATAAAATGTATTCCAAATTTATTCAAATGAGGTTTTCGGTAACGTATCAATAAGCTAGACCCATACTTCGAGTT
+
QRSSNSNMMSIPNSLSSPKSHSKMSSSQSSFJKSNPSMOSLMMMMSKHSMSNOSNJIOMSPJSPLLSSQQKOLSPHRSSNSSISLSNSOOJSLKSSLMONKQSMOMPKLPNMSSSSNRSNRKNQLISBGEQSSSJNSMORMRSKNJNMSSSOPQMSSSSSMSNSKSOOSKQMSSKSQQKSNMSOKSSMRSSONNSSMSNLMSSLSMSLMOSRSKQLSSSOSMSMOSMLKHPOSSSSNNOSPQKMMNJLPNJIPHKJSMCH<HF=62--+*(('(((+789;;IKSSLNSSLNSMSSSRNKFKFIGKJJNSQSSNPMNJNNKIKMSSKSSNLSNSLRPNKPMSKMSIKONNSKMNSJLPOGLJOQPISNNQMLSMJSLMMKKSOPMK=<<<<SMIKHMJIMGNSSMMOMSSNJOKLSGIJJJGPHHHHGKIGJNMSPIMOMKOJHNLSNMIOMNSKJPKSSOLMOQSSNOSKQNSSNNKSLNPKIIHHMJLNLSSNLSNNJLRJJSPSNHLSNMOSSRROKJLINJNJSQOSNOLMSRJKSKLIIIKLJOLJMRKOSSOLSOQLSRPINSSKSNPSMRNMSLKSJLSMOSSPHGGGSMSSKILRNKSLMJQNSLMJJQQSSSMJSQLKNNMSKNOSISSSKMRHKPMNIPJJSGFEFHJSGIMMSGKJJSSRKNJLLMLOSOOPPQSSMSOLSNKKIJLILSLJSIJHLKJHJHKQSGGSSLINQLJFJMSSROSJJOOSJLPQSSMKINSK?:=;>SSSOJINJHIKMKSI?HSSSMNSSOJSSMMJRSHR88888IJSGIISMILMLOPKIHIFGIKLNJSF=CF*)))(++'%)%%%%%',,,1///5??HIKSJHOGH?@ALQJJIHMLLQSQSSSSKNSKSKKKILOKPLISONJMSNOHIIGGFHHKGBA7.+.255449;<CFIHGLMINJKLKMSIHBFHQSSSOOOIRINNKSLSJPSSKSB<<=MNJNNRHQKLSRMILQPIMNJJSOEKSLDLILSSSMMLKJHINSSNGIGIKHIHLJKJLKMIMSORMQOLKSNNSIIKPLSSSSINPSOLNONKJMSNKSMSHHHIIMJFBINSGGIGMIMSLJILHJLLJIMSIJMHOIHJKIJLJJILJJPLJMORSLQLOOIKSOLJMSKRKPKKMNK@JKSKNGIC66667IJILJHE43333333898?DDDFJJFFIHJFEFGGFIICBCDSSSSSKIJIHNIMGLIIJIGJIIJJIGHLILOSDBBBAA7776/++'&&%$$'')62-,/6>?=@CE@MJDFEDEKEJHKJMIKGKJJMOGEEEFHLB@@@@GGJIHGHGFGEGJHIGGFFEEFMHGGF@>>>?E
@1053_45CNXP_2
GGCAATGCAAGGGAAGCCATCGATAAAATAGTGAACATTGTAAATATTTTTGGAATGGAGATAGCCATTCCACCCATTTCATCAAGATAAACAAGCCTAATTCTATCATAACTCGTTCCTGCCAAGAAAAAAAGTGCAGCGCCAATAAATCCATGAGAAATTATTTGTAAAATAGCTCCATTAAGTCCAGGATCCGTTATAGAACTAATACCTATAATTATAAAACCCATATGAGATACAGAAGAATAGGCTATTCTATTTTTTAAATTACGTTGACCGAGAGATGTTAAAGCTGCATAAATTATTTGGATTGTACCGACTACCAACAACCAAGGAGAAAACATAGAGAATGAGCGTGGGGTAATAATTCCATATTGATTCGAACCAACCCATAGGCTCCCATTTTTAATAAGATTCCAGCGAGAAGCATACAGGTACTGTAATGTGCCTCACCGTGGGTGTCAGGTAACCAAGTATGTAAAGGTATAATCGGTAATTTGACGGCAAAAGCAATAAGAAATCCAATATAAAATAGTATTTCAAGTGTAACAGGATAGGATTTATTAGCTAAGAGTTCTAAATTTAATGTTGGTTCGTTCGAACCATATAAACTTATACCTAAAACTCCTATTAATAAAAAAATAGAACTTCCTGCCGTGTACAAAATAAATTTTGTAGCCGAATACAGACGTTTCTTTCCACCCCACATGGATAAAAGTAGATAAACGGGAATTAATTCTAATTCCCACATGATGAAAAAAAGTAGAAGATCCCGAGAAGAAAATAATCCTATTTGACCGCTGTACATTGCTAACATCAGGAAATGAAAAAATCGGGAATCCCGAGTAACTGGAAAAGCCGCTAAAGTGGCTAAAGTAGTAATAAATCCCGTCAGTAAAATAGTTCCTATAGAAAGTCCATCTATTCCCATTCTCCAGTAAAAATCAAAAAAATCGATCCATTTATAATCTTCGGACAGTTGAATTAATGGATCGTCCATTTTAAAATTATAACAAAAAGCGTAGGTCGTTAGAAGAAGTTCTAAGATGCAAATGCATATAGTATACCATTTATTGACTTTATTTCCCCTATGCGGGAGAAATAAAGTCAATAAATGGTACTCTATATGCATTTGCATCTTAGAACTTCTTCTAACGACCTACGCTTTTTGTTATAATTTTAAAATGGACGATCCGTACAAATTGGACTGTTCCGAAGTTATAAATGGATCGATTTTTTTGATTTTTACTGGAGAATGGGAATAGATGGACTTTCTATAGGAACTATTTTACTGACGGGATTTATTACTACTTTTTAGCCACTTTCAGCGGCTTTTTCAGTTACTCGGGATTCCCGATTTTTTCATTTCCTGATGTTAGCAATGTACAGGGTCAAATAGGATTATTTTCTTCTCGGGATCTTCTACTTTTTTCATCATGTGGGAATTAGAATTAATTCCCGTTTATCTACTTTTATCCATGTGGGGTGGAAAGAAACGTCTGTATTCGGCTACAAAATTTATTTTGTACACGGCAGGAAGTTCTATTTTTTTATTGATCGGAGTTTTAGGTATAAGTTTATATGGTTCGAACGAACCAACATTAAATTTAGAACTCTTAGCTAATAAATGCTATATTGCTTTTGGTGCGAAATTACCGATTATACCTTTACATACTTGGTTACCTGACACCCACGGTGAGGCACATTACAGTACCTGTATGCTTCTCGCTGGAATCTATAAAAATCAGAAACTGTATGGGTTGGTTCGAATCAATATGGAAAAGACCACGCTCATTCTATGTTTTCTAGCTTGGTTGTTGGTAGTCGGTACAATCCAAATAATTTATGCAGCTTTAACATCTCTCGGTCAACGTAATTTAAAAAAGAGAATAGCCTATTCTTCTGTATCTCATATGGGTTTTATAATTATAGGTATTAGTTCTAACGATGTGACTTAATGGAGCTATTTTACAAATAATTTCTCATGATATTTGGCGCTGCACTTTTTTTCTTGGCAGGAACGAGTTATGATAGAATTAGGCTTGTTTATCTTGATGAAATGGGTGGAATGGCTATCTCCATTCCAAAAATATTTACAATGTTCACTATTTTATCGATGGCTTCCCTTGCATTGCCA
+
HJIBBBCDRMJJPLSOKSKSKLJKKMOLRPRPLSSLQMSSSSSQORJIPSKOKJMLHSNSRHNSPQLIOSQIMPKFILKLLSIOJSNNILLJMMKI/----SKPNLKJSLSKSOMLNNPQNSSSMIAFC?6SSSLLMHHNKHKOMSKNSMRMKSLSOJPKKKNSRSLSPKMKQLIJI>@78JIFDEDJLINMSLMFGLMIHIFKGLKSMQJSPSJMOLJMHKIHJEFGEGIJSSKNMSOJCA@??>::<CBB?>=,*&&'''*./8CLJIJIKLJMOSJLIOJIJNSSSNSSKNSJSSKLINPISSSGDGFEGJHD@<:::3,,,-::;ABA;:<><>=>=:*)((('&(+7763345<<=EJJMAA>>>@ALHSLHRNNIHKNMKEHGEIEIA@@@?:;:88?SSPMLMSJMKKEJIHGHJKSNJSLMSJS2///0DMLSMPSNOKPLGIFE@?54555ISNFMKSMOMNMQKLIRSLSSNSOMJGSJJKIKIIGOKMPMJJHFIMROPSGKSKNLJKKOLSKJLJMJLPMKMIGLIJJJIMLNOSSOKLIHIMIGHFJLMJKSSSLSMMIGIHKKIJJILLIJHHIJMIHIKHJGFIEFEDDJQJHKLNKIMJGFGGDCDFHGGHFEFHF@ACGEFFFGBEE;9988;33**999:BDBCB=DFFIJJILKOKSLKSNJLSNEECCDJGGNIHLKC@B44<A3*KMLHNIQHN=ISMGJJIEDFG@70.1..../DGGFFHKMSSNIIJHSNCD@BBLSJFEDBCEGLKJS@::FGFHIIJLSOSNLNSLIJSOSMMKKMJLINKIJPHSKGLGIOGFKKSKI>>??32223CACCSICB@??AAGKGSILJMOSMMKONLLSMLSIISSOQNEKIHF9998:62198889=GQIILGIOSQPJOSKSNJKMMNLMJKKFE<<<<<F@HOLPIJNPSFHLSJGF=@ADSSSLIJMISSJKSSKSNSSLSNMMLRKLSSKKPKMSJLSOPMNOIGJHHIKDSOIPSSPPSOMJIMONSQQOPHKIMHKJIJKIIMMSSSPMLOLLJOLSNIIMSHLSMSOKLKSKNJKJQPSKSRINGMOKSMMBPOK@HLHHHMSLOQIIHHDDCC45-((;<9832-+(%%%&'05=>CDECGFEEEG::@@?@GBBA=;87700///3964///6::<;;<<==>A@=;<==:98943,++(('&$$$$''')*+,2/+++012,,,,29=<:::::<;97780'%$$$$%%&'(),-.46778889984100...-,-.)-..////<<=88:>@=<<87543201532334;=6554-.--34434783,+,,,449;:973...124466789=?;8/+)**,8<B@889:767554444.,,++*&&%%%%%---+++-,---8====@LKGHEDC@BB?<;;;:<<<>?>CSG?<;;;:::9:0,76640001246650/.,-11,-++*+,/03/8?BCCBDBBCBAA7688598=132..,,+,,6566670//06DCCCEEFEB=<==>>>=>ABBHKHJDCC>=B@HGC?;;1/0.--,,...-,--//03446789>>?;:;::::::)()))>>???@?AB@ED8888875443444,,,+++*(('%$%'()-.2351-,,++,,,24/-,)((()13788:602:<;<<?>ACBABBCBEDFEEFDEBBBBBDCCCGDDBBCCCA@A??;;871.---.5410+'&''&(((*347761+(''&&%$##$%+/3444443.--..432333.-,+*(%$$$%)--0156799==>=>9.,**)*++0;?DCC@=@ACA:6554657777887::=<>><>?>>>>>>846:9:5565,''&'((''.,+,,-4689??>:9864332/*(%%%%&()00,,,1234453556:@@@BCBBAA?:9886883102..///)''%$%%%%&%'7789<:;779:>==;;:974443/-)((&%$$%(0,,:77777::4445;?@@BC;<<<===?@?@ABDFHFEE=B<>DDGIIFHKGDGFCIDHHEDGBEDDEDDCBBDFFFDECDDDDEBA==@?@4333CC@@BBBDCADBDBA>998756422*)(((),./15;=@ABEDD=?@9
@1054_45CNXP_2
CGTACGTATTTTTGGCCTAATTCTTCTTCTGATGATCGATTTAACCTCTGATCAAAAAGATATACCTTGGTTATATTTCATCTCTTCAACAAGTTTCGTAATGAGCATAACGGCCCTATTGTTCCGATGGAGAGAAGAACCTATGATTAGCTTTTCAGGAAATTTCCAAACGAACAATTTCAACGAAATCTTTCAATTTCTTATTTTACTATGTTCAACTCTCTGTATTCCTCTATCCGTAGAGTACATTGAATGTACAGAAATGGCTATAACAGAGTTTCTGTTATTCATATTAACAGCTACTCTAGGAGGAATGTTTTTATGTGGTGCTAACGATTTAATAACTATCTTTGTAGCTCTAGAATGTTTCAGTTTATGCTCCTACCTATTATCTGGATATACCAAGAAAGATATACGATCTAATGAGGCTACTATGAAATATTTACTCATGGGTGGGGCAAGCTCTTCTATTCTGGTTTATGGTTTCTCTTGGCTATATGGTTCATCCGGGGGAGAGATTCGAGCTTCAAGAAATAGTGAATGGTCTTATCAATACACAAATGTATAACTCCCCAGGAATTTCAATTGCGCTTATATTCATCACTGTAGGAATTGGGTTCAAGCTTTCCCTAGCCCCTTTTCATCAATGGACTCCTGACGTATACGAAGGATCTCCACTCCAGTCGTTGCTTTTCTTTCTGTTACTTCGAAAGTAGCTGCTTTAGCTTTAGCCACTCGAATTTTCGATATTCCTTTTTATTTCTTATCAAATGAATGGCATCTTCTTCTGGAAATCCTAGCTATTCTTAGCATGATATTCGGGAATCTCATTGCTATTACTCAAACAAGCATGAAACGTATGCTTGAGTATTCGTCCATAGGTCAAATCGGATATGTAATTATTGGAATAATTGTTGGAGACTCAAATGGTGGATATGCGAGCATGATAACTTATATGCTGTTCTATATCGCCATGAATCTAGGAACTTTTGCTTGCATTATATTATTTGGTCTACGTACCGGAACTGATAACATTCGAGATTATGCAGGATTATACACAAAAGATCCTTTTTTGGCTCTCTCTTAGCTCTATGTCTCTTATCCCTAGGAGGTCTTCCTCCACTAGCAGGTTTTTTTGGAAAACTCTATTTATTCTGGTGTGGATGGCAGGCAGGCCTATATTCTTGGTTTCAATAGGACTCCTTACGAGCGTTCTTTCTATCTACTATTATCTAAAAATAATCAAGTTATTAATGACTCGACAAACCAAGAAATAACCCCTCACATGCGAAATTATAGATATCCCCTTTAAGATCAAACAATTCCATCGAATTGAGTATGATTGTATGTGTGATAGCATCTACTATACTAGGAATATCAATGAACCCGATTATTGCGATTA
+
IGKIFEFEEFIIIFGJNSKMJLNJNLOSMMKLJMISMLLMLKSONSIIN>>>EFGLSLKLSNNNINSOMSOSISLJSMLPKKMKSIQKJIIILNSMMINJNKKJLGOHHHFEFHEJIHHLEFHIGDEKHIILOLJMKSGSMIKJFFDEEFI966FA99:JJPNJSISGGJHIISIJIMHSIISLKFGLNHIA?<=>CCSIOKKNQJSOSMJGLGKKIIKKNIJRHPIHIJCBAABIJRIMILJJKGGJJJGIJROJIG776======ABECCDDEEEDBCCD??=55IKKSECDDCFGFHGHIFJOIQKKLKNSSNILHSSSQKSNPMOILOGFC@CDEFJGIKLIHRGMIKKMHHKQRMPSLISHLSNSLSMSSJSKISKNONKSQMJINLNKCEDSOLSJHIJMPSJGSHPLMI====>KHGKGGFHGKSNRNHKLLQNMRJLLNRKNJSOLNKJOOKJQJSISJPQRMSBBKLRSKOMILIIKHIJFHDEFHKNOSKDGGCAAABEDCGKIB?=32256778BD4444HMNLJKFGFEGFFMHLMKIGIFGGGGJHGLNHSMIHGFF>>=>9CDIHHLSRKIQOKKIFEEFGGIJIHKGIHGFFFGIIKOI<<<88:89===@:47959EFGJHIEJGECDCEGHFFFFHGGHGIHFGEDDDDDEKJLSSKD@01EEGHHJHHKLJLISSLOSLKLSKSSLSJKLRMMKJMIJSLNIQIJMHH@BA@ISMOMSIOQJHRSSA???@FJSIMMMRNJNIJDEC@AAAHKKJLNQJLJ86666=<</////LSKJSSJKSMFNJKKLLJSIJOMNOHHHHNOHSNKNSFDHEHMNSNSJMDBDFEFIIIJKMKMONHGFCEDAA-''''))679>>@BCGIJIHIIKKSPKLONRSPNKIJQKIJSPQLSNLSLJNHE<FIEFBGKHSIJJIHQIIILGGIKLJRKIOSLJLISSHLIJQNSJSONKIMQSIMKEOFGDC>AAEISKSSMNSONSSMLSLJ@@@@AHIFELEIILISKKFCEEMJRJKSHGGHJC:999:KLPMSMJNMPPKSJKJSIIHSSLSSJSMJMSKSSKMSHE.-,,+((*B<9<<IGQONSSNJILEEAAAEGMSJSKINMKNNSSDDCDE>=<=?GHLMINJOSJJIHKKHOKLPMNROONJSSILKJSMOSIJIHMSQ<<<:>,,@??DJIE<<<<<<;<DDC;;>?DJHFGIJKKOSIHSKLSIJOOLLOJOLKNNSMPQSOJQSMSMOOKKILCB<>))))&'''+///0ELHHPNNMSJJLSLNIMKLROJJGE1//)));:;>:F823IIPMOPHIKGHGHKIHFIKGHKJIGFFHFKLOKMRHJJRNPPNKSLRKPJJNNNSMGE@AAISJHISOJHIKIIGHHGFJNSSKHFDEDH
@1055_45CNXP_2
AATCGCAATAATCGGGTTCATTGATATTCCTAGTATAGTAGATGCTATCACACATACAATCATACTCAATTCGATGGAATTGTTTGATCTTAAAGGGGATATTCTATAATTTCGCATGTGAGGGGTTATTTCTTGGTTTCGTCCAGTCATTAATAACTTGATTATTTTTAGATAATAGTAGATAGAAAGAACGCTCGTAAGGAGTCCTATTGAAACCAAGAAATATAGGCCTGCCTGCCATCCACACCAGAATAAATAGAGTTTTCCAAAAAAACCTGCTAGTGGAGGAAGACCTCCTAGGGATAAGAGACATAGAGCTAAAGAGAGAGCCAAAAAAGGATCTTTTGTGTATAATCCTGCATAATCTCGAATGTTATCAGTTCCGGTACGTAGACCAAATAATATAATGCAAGCAAAAGTTCCTAGATTCATGGCGATATAGAACAGCATATAAGTTATCATGCTCGCATATCCACCATTTGAGTCTCCAACAATTATTCCAATAATTACATATCCGATTTGACCTATGGACGAATATGCAAGCATACGTTTCATGCTTGTTTGAGTAATAGCAATGAGATTCCCGAATATCATGCTAAGAATAGCTAGGATTTCCAGAAGAAGATGCCATTCATTTGATAAGAAATAAAAAGGAATATCGAAAATTCGAGTGGCTAAAGCTAAAGCAGCTACTTTGAAGTAACAGAAAGAAAAGCAACGACTGGAGTGGGAGATCCTTCGTATACGTCAGGAGTCCATTGATGAAAAGGGGCTAGGGAAAGCTTGAACCCAATTCCTACAGTGATGAATATAAGCGCAATTGAAATTCCTGGGGAGTTATACATTTGTGTATTGATAAGACCATTCACTATTTCTTGAAGCTCAATCTCTCCCCCGGATGAACCATATAGCCAAGAGAAACCATAAACCAGAATAGAAGAGCTTGCCCCACCCATGAGTAAATATTTCATAGTAGCCTCATTAGATCGTATATCTTTCTTGGTATATCCAGATAATAGGTAGGAGCATAAACTGAAACATTCTAGAGCTACAAAGATAGTTATTAAATCGTTAGCACCACATAAAAACATTCCTCCTAGAGTAGCTGTTAATATGAATAACAGAAACTCTGTTATAGCCATTTCTGTACATTCAATGTACTCTACGGATAGAGGAATACAGAGAGTTGAACATAGTAAAATAAGAAATTGAAAGATTTCGTTGAAATTGTTCGTTTGGAAATTTCCTGAAAAGCTAATCATA
+
HLISJSKISLSSSONJKONKKSSRMQSLNPORKNLSJOKIJIKJIIJPLNIKSJQMQMJOQJQSOKGNMOOQHLHIGIPSNMIJOSSOIH0---;ASQLIJLRKGJSLLLPQPKJLSOQSKOKSMLLSSOSONMRLSMMNMLLIJSSSOJKLKSLLLSRSLMLKLSISSNKLIMJOMJMKSNKHHLMNKNMKKJIJIILGSKKQSKOJ?>>>>DPIKQIPMLMNSPKJSNLHOSLJLPMQSJQSRSOLLNSHOHIMOMMOJJIIIS?88LNSSSLMSMNSKSJKNOMJIILOKNLMSMISRNSQIHDEELHLSJI>DDESLIRSPKIHHFIIRJOSSOJIHHSNSSMKSSMKKJJMKMLNPMONOOSSSSLISSMKQLLLSKSMLLJMIKMIHLHIJRMOKSLONLSKIKGGGHFGFIOSOKPLNSQIIJSSQJLHJJGLKQJJLHLRLILLMPIRMKSPSSJLJRSMSIOSOLMIKLJSQHHGGGMLHBCMJJFKKKOPLQJNMORJKJKMLKNJQJMRMMLKLGHFHMJKEFEHGLOIKKJSKSIGGGGIKIPMHPLILRS=<===IHKHIJKJQ======A?9;>=>LLMJIHFGHFFGHHGFIEGJMOJMCBAABGPJSHGHFHJSILSIHHJHLKGLHMQSKHIHJOSOJOMII?<;;;@GHFGDDEDOFHIHIJJIFGIIGJIGGEDAA<2333NFGHIGGHLMPQQSLQMJKHHHEGCDEJDKHJIJKHJOA?5555?A@A55555>@BCBDLHKNKAIKSOFSRHIHSJGEPSHHGHCDDCDFEGHSMJOJMIIMMJHFGHGHPLJGDDEDEOKIQIJIHJIIDCDCIEGFHIKIIJKSJLLJKSLSHKGHFGHFFGIGOHMKLMLIJJHFIGLIHHJGJIIFBB/---?IHFFHJGJSIIJKJIIKLMOSOSKLNIILSOKLKQSLJNLNKJGHIHHHGFOQOJOKLLJJJJKSLSSSOKKNJGIHGHJJKIRLJKJIHIHGIGIPIJL;FFFIPKSIKJHHJHIKIPIKJJGNJIILJMGHB66566SJHIFGEHIGJJHJHKFFFKHIGHIIKHJKHFEDCBBDFEGHIIGGGHLSRLLINSNSJIONIEEGFFGFKFLHMIIGIFIHHHHJIHJOMLINHJGGFHIFGGIKQMSNGIIIHIHIJGFGBD@>>>AAGGEGGFGEFIFIGJFHFEDEFIJKKEFCBCCFFOJLLKKJIHJIGGGIFFGIHFDDDGLLMPJD;:00056KSHJSKJIIGHGIMKPFHEFFHFEE
@1056_45CNXP_2
AATCGCAATAATCGGGTTCATTGATATTCCTAGTATAGTAGATGCTATCACACATACAATCATACTCAATTCGATGGAATTGTTTGATCTAAAGGGGATATTCTATAATTTCGCATGTGAGGGGTTATTTCTTGGTTTCGTCCAGTCATTAATAACTTGATTATTTTTAGATAATAGTAGATAGAAAGAACGCTCGTAAGGAGTCCTATTGAAACCAAGAAATATCAGCCTGCCTGCCATCCACACCAGAATAAATGGAGTTTTCCAAAAAAACCTGCTAGTGGAGGAAGACCTCCTAGGGATAAGAGACATAGAGCTAAAGAGAGACGCAAAAAAGGATCTTTTGTGTATAATCCTGCATAATCTCGAATGTTATCAGTTATGGTACGTAGACCAAATAATATAATGCAAGCAAAAGTTCCTAGATTCATGGCGATATAGAACAGCATATAAGTTATCATGCTCGCATATCCACCATTTGAGTCTCCAACAATTATTCCAATAATTACATATCCGATTTGACCTATGGACGAATATGCAAGCATACGTTTCATGCTTGTTTGAGTAATGACAATGAGATTCCCGAATATCATGCTAAGAATAGCTAGGATTTCCAGAAGAAGATGCCATTCATTTGATAAGAAATAAAAAGGAATATCGAAAATTCGAGTGGCTAAAGCTAAAGCAGCTACTTTCGAAGTAACAGAAAGAAAAGCAACGACTGGAGTGGGAGATCCTTCGTATACGTCAGGAGTCCCATTGATGAAAAGGGGCTAGGGAAAGCTGAACCCAAATACTAGTGATGAATATAAGCGCAATTGAAATTCCTGGGGAGTTATACATTTGTGTATTGATAAGACCATTCACTATTTCTTGAAGCTCAATCTCTTCCCCCGGATGAACCATATAGCCAAGAGAAACCATAAACCAGAATAGAAGAGCTTGCCCGCCCATGAGTAAATATTTCATAGTAGCCTCATTAGATCGTATATCTTCTTGGTATATCCAGATAATAGGTAGGAGCATAACTGAAACATCTAGAGCTACAAAGATAGTTATTAAATCGTTAGCACCACATAAAAACATTCCTCCTAAGTAGCTGTACATATGAATAACAAAAATTATTTTATAGCCATTATTCTGTTCATTCAATGTACTCTACAGATAGAGGAATACAAGAAGTTGAACATCATAAATAAGAAATTGAAAGATTTTCATTGAAGTATTCATGGAAATTTCCTGAAAAGCCAATCATAGGTTCCTTCTCTCCATCGGAACAATAGGCCGTTATGCTCATTACAAAACTTGTTGAAGAGATGAAATATAACCAAGGTATATCTTTTTAATCAAGGTTAAATCAATAATCAAGAATTAGGCCAAAAAGCTAGCATA
+
@@ARKRIHQHSSILNQIKSNNJOIMFFGBCCCSIMPJKMLQLJSJNMSJHJJJILJJHNNJQNMLLIHOLMKHJSQNIHMRABK>;;::8))*3JHEGECHFABCDCSIRJOONJSNHNOIKSPLPMMSOJNI?>??@FEIFJGJHIGJHIJPLQLSSKSPSMLPMSLJJPMHHILOJIGOMKMLKKKKNOKHNDCAABPHJKHGFFA88888HC?5-,+..)1/+''''+*))))++**124CGEFCBIHFGGSBQJIHFINKJIBBKMKSSNKSGH@@@@HDIGIJILLNNPNMMHSSPILGSBKRJMHK??<>>@=98831/.+&&%%&(+HJIIJJDKMNKKJNPKJMKISILLMSPLOJLSSMMLLKSOFFC62//('((.(((()/7:<CHJMKNSRIKJGJHFGIKMGKPRSSSMPJQJPQSLHJKHFEEEIJLLNKLNOMIMSNSOOMRSPHNSSSKIKSIJOPIKSLQSSNJJHSNSLKSOONSNLMRJKKMKIJKMNJKGNPJRHHIGGLIKJLISSKHMIAAABCSMLNRSQKNLMIJKSSNKLNPJFDFG88889JG-,,,,.7677667==ACJGHISKFHKG?A@@AA@@BA??BACHOELHHIIJRSKKSINRLSSROSLORNLHIQKISIHKNSSKFHJIKKOGFKGHJJJSISHGFFKILEE<;5557LJGFEEGGIHKHKHKEEFGEIHD944?EHBHJDGFGFJFGIFECDD@B5556E;7778HGJFD=<<<89;98.(-1129:;:<33=9423-+)(&&%$#$$%&$#%&''%%%%$$%':@BDDDEGB@><;;<?@HFIOHJIIKF:::;GGGGGIFGIHGGHGHJMSOFHFDCCACCCDEFEFJFHGKGKJMJHIOPOEGE=<<<.,,/222;EECDBCCFGFD333556FHFEFKGLIHJLGGGGFGFFDCEEEGCBA@7642'((()A>>>?@DGGKLIKIOGEHHFGIGFEDCDCBBBBBDEFEF@?D))@ABHEFEEEFFEED???+****))(()+4*(%%%&'++*(&&&&''()332111230,,-12-,,,-/000/4666633//./-+,)**+**,,,.*&&&%&%%%%%%$$$$$%&,**+(&'*&$$$%&''&&&%%%$#$$&%$$$&'&&&&''*)(*)(())+,)'%&%%%''),,*+,)(('&%(++./+,(''%%'()*((),+6445403000++00.'(0-,-,+*****+69=75433554210-+*((%&&%$$%&&&%%$%&((,29/.---5322)(((('''&&122225588)(((,=743423A@@@??;8889:<8778631.---++)(('(0('('(%%$%/--.*&&&&&''&'(%&(&&(&''&''(+./46323,+*
@1057_45CNXP_2
CGTACGTAAACAACTCGAAGTATAGGTATAAGCTTATTGATACGTTACCGAAAACCTCATTTGAATAAATTTGGAATACATTTTATTTTTTTTATTGACAAGTACTCGTACTCAAAAAAGTTAAAAATTTTTTATTTATATATTTTTTTTGAGTACGCGTTCTTTGGACCTGGTGTATCTTGTCTTTACCACGAATGATTTTCCTTGGTTAACAATAATTGTTGTTTTTCCAATATCTGCTGGTTCATTAATGTTATTTCTCCCGCATAGGGGAAATAAAGTCAATAAATGGTATACTATATGCATTTGCATCTTAGAACTTCTTCTAACGACCTACGCTTTTTGTTATAATTTTAAAATGGACGATCCATTAATTCAACTGTCCGAAGATTATAAATGGATCGATTTTTTTGATTTTTACTGGAGAATGGGAATAGATGGACTTTCTATAGGAACTATTTTACTGACGGGATTTATTACTACTTTAGCCACTTTAGCGGCTTTTCCAGTTACTCGGGATTCCCGATTTTTTCATTTCCTGATGTTAGCAATGTACAGCGGTCAAATAGGATTATTTTCTTCTCGGGATCTTCTACTTTTTTTCATCATGTGGGAATTAGAATTAATTCCCGTTTATCTACTTTTATCCATGTGGGGTGGAAAGAAACGTCTGTATTCGGCTACAAAATTTATTTTGTACACGGCAGGAAGTTCTATTTTTTTATTAATAGGAGTTTTAGGTATAAGTTTATATGGTTCGAACGAACCAACATTAAATTTAGAACTCTTAGCTAATAAATCCTATCCTGTTACACTTGAAATACTATTTTATATTGGATTTCTTATTGCTTTTGCCGTCAAATTACCGATTATACCTTACATACTTGGTTACCTGACACCCACGGTGAGGCACATTACAGTACCTGTATGCTTCTCGCTGGAATCTTATTAAAAATGGGAGCCTATGGGTTGGTTCGAATCAATATGGAATTATTACCCCACGCTCATTCTATGTTTTCTCCTTGGTTGTTGGTAGTCGGTACAATCCAAATAATTTATGCAGCTTTAACATCTCTCGGTCAACGTAATTTAAAAAAGAGAATAGCCTATTCTTCTGTATCTCATATGGGTTTTATAATTATAGGTATTAGTTCTATAACGGATCCTGGACTTAATGGAGCTATTTTACAAATAATTTCTCATGGATTTATTGGCGCTGCACTTTTTTTCTTGGCAGGAACGAGTTATGATAGAATTAGGCTTGTTTATCTTGATGAAATGGGTGGAATGGCTATCTCCATTCCAAAAATATTTACAATGTTCACTATTTTATCGATGGCTTCCCTTGCATTGCCA
+
MGLEFDDDCEDFFJKGGGFGGFG332200.,(''))*202643222111///00DISGHKLSLSLMNKLKQKOKHHKILKLSSSRIASPSSSSLHQJGNPJKLSLSJOLJHJJGFIMSKQSKGOLSKLJSOSSSJSSQOPLNJFLISSSSGC@??A32100,,./-7BFOLIISSOOSMKSKKOSNSJJMNSJMLKNMJHJMSSISDDORMMKMIKKMMLMNSKSGIIGGMNLKRKLQPLNLJSMSMPKJSSJSOJPQMOPENKKNIJHIEHLPLLKKQIMSLSMJNJLIKJIHLIKLMMJNQOMIHJLQSLDDD))FGGLJLRMOLPJIGHIKKPKLIISSSSSSQKOKKJLSOJPLSPDIGCA@AAFFBE9999=@BBCDFDKLJIHKJRNNMSH>99999/////9JIJKIFEKMPJ<;;;<JSJMJSPONJKISLLPNJJHKLMKSMLJIIJIKMRGSLRMOOPHHFFGJNONKSJSOJ@IGDMONGQIHLHGIIIGGIMPPLGECCCA?222GIJRGHJ?BB=DSSSKKKJSLSJMJIKHJIIHHHJJSHIFGHFINNB???@CCDCSIPLSKLHH//77779DILDCCBC?E@JJKKJIGDCCECDIILLNRJKJIHMRKJI<<I<<FFFK<;::<DGRGOFHEFFHEFEDC997999CGGECEDDCEEHEBGHLHSLNHOOJLKJISSLMJMSSSH7.0A>CBL@@@??EGSISSMLPPMQSPKQNLJIQSNIPNLFHIEJPSLONKOFLSKHHLLFFKSJEFEENPLQMSSPLONOSNLISLNPSNSSOSRNKKNKSOQSNSNMSLJLNMLKSSPJSM>>==;GKQMNMISSQFFFGEOOIILSNKSHDDJKSKSSMQSREKJOG?CDD<))====QSMNSNJLSSSSSLKOKMNNKSLLMMNISSSQOOILOLSSSSOPLSLSNSLMSLMJNKOMLSSQLLISKPSSSNNNLLIJNQJSOJOSKMONMJNKKNJSJSLLPSSKOMNSKQKSMNOINKMIKKKKIIRNSSPSOQSNSOSSSNMMSSOPKSOSOMNOLJNOSKSSPNSJKPQLNJRLLONPOKOSJSOJBCDJGOSLSSIIKMNKJPDNMOHJSKKDAGEEEEEGKGJJNSNSPONSLLMPSJMOSSOPSLSLPKPMOLSSSNJONOMSJIMOKSINIFLGHHILNSOLNJKJKLMROSMOSLLNIKONKKSOLPILHISNMNSSSSPLHHDDEGDC>IKSSJISEGJHJJKKKKGFFGGFDAA>:6567433-07555513<<<=>HHIJPJMQRSSOLNIHSMOKHKOKNKSNSHFDHEMSJGGIJHIKJHNSHHDDEDEMICIJFEEEGIKKLKJILKGLHRJLKI
@1058_45CNXP_2
ATGCTAGCTTTTTGGCCTAATTCTTCTTCTGGAAATCCTAGCTATTCTTAGCATGATATTCGGGAATCTCATTGCTATTACTCAAACAAGCATGAAACGTATGCTTGCATATTCGTCCATAGGTCAAATCGGATATGTAATTATTGGAATAATTGTTGGAGACTCAAATGGTGGATATGCGAGCATGATAACTTATATGCTGTTATATCGCCATGAATCTAGGAACTTTTGCTTGCATTATATTATTTGGTCTACGTACCGGAACTGATAACATTCGAGATTATGCAGGATTATACACAAAAGATCCTTTTTTGGCTCTCTCTTTAGCTCTATGTCTCTTATCCCTAGGAGGTCTTCCTCCACTAGCAGGTTTTTTTGGAAAACTCTATTTATTCTGGTGTGGATGGCAGGCAGGCCTATATTTCTTGGTTTCAATAGGACTCCTTACGAGCGTTCTTTCTATCTACTATTATCTAAAAATAATCAAGTTATTAATGACTGGACGAAACCAAGAAATAACCCCTCACATGCGAAATTATAGAATATCCCCTTTAAGATCAAACAATTCCATCGAATTGAGTATGATTGTATGTGTGATAGCATCTACTATACCAGGAATATCAATGAACCCGATTATTGCGATTA
+
IGGIJGPJFCCSSRIIKMLJOKKKLMLMLSIMRJLMKLJHPLKGIOJKOHGMOKLJNHJILLIGHHIJSLIMSSOJLLIHLNKIPRMJJLSLKJLJKGHIGIISMNLIIKILKILIFEDFEKIMHLIILISKILJSSPHNKMQNSNLKJMKJKMKQSMIJMNJLGHJJMJIIJGFIIHGGHJGHKOIMOKNOPJOFHIE=9998)((**3346<<DGHDGDEEDCCDEJSPPISMKMLOMNISIJNMJNSHLSMKCC834//5;@SLJJPLSQMNIIHNJQKKSLMBIBFMMJIHJJMFHMNNMOLROLHIIIGGKGSOLNOMSSFJIPLSNSKJKINMPQJMKSSSSLLJKMHSNOMKROSSNSNOJNFGCFESSSMNOISSJSQOKJMKOSSMPMONKLRMISLMLJSPIJJSSPLMSSQRMMRNKHJPHICBADJHMKKILSSJNLIOOOMMRKRJPMNJSSNDEEDEJKDC>>>POSMMRSLKKOOKSNMMIMKOSSPQLGEJGIKPJJOSNSP??BDB>DGIOSISLKJLMQNSIKJKJJQLSSNSLMHMNMOMOJOSJJEFGKOKHLGIGDGFDIJIKPSPSPLSLRSKNSSSLSSRILKJSLNKOJSKPSPQRRMJKLQMLJKKMLPSKJSMJLKSLM
@1059_45CNXP_2
CGTACGTAAACAACTCGAAGTATGGGTCTAGCTTATTGATACGTTACCGAAAACCTCATTTGAATAAATTTGGAATACATTTTATTTTTTTTATTGACAAGTACTCGTACTCAAAAAAGTTAAAAATTTTTTATTTATATATTTTTTTTGAGTACGCGTTCTTTGGACCTGGTGTATCTTGTCTTTACCATGAATGATTTTCCTTGGTTAACAATAATTGTTGTTTTTCCAATATCTGCTGGTTCATTAATGTTATTTCTCCCGCATAGGGGAAATAAAGTCAATAAATGGTATACTATATGCATTTGCATCTTAGAACTTCTTCTAACGACCTACGCTTTTTGTTATAATTTTAAAATGGACGATCCATTAATTCAACTGTCCGAAGATTATAAATGGATCGATTTTTTTTGATTTTTACTGGAGAATGGGAATAGATGGACTTTCTATAGGAACTATTTTACTACCGACGGGATTTATTACTACTTTAGCCACTTTAGCGGCTTTTCCATCTTCGGGATTCCCGATTTTTTCATTTCCTGATGTTAGCAATGTACAGCGGTCAAATAGGATTATTTTCTTCTCGGGATCTTCTACTTTTTTTCATCATGTGGGAATTAGAATTAATTCCCGTTTATGTACTTTTATCCATGTGGGGTGGAAAGAAACGTCTGTATTCGGCTACAAAATTTATTTTGTACACGGCAGGAAGTTCTATTTTTTTATTAATAGGAGTTTTAGGTATAAGTTTATATGGTTCGAACGAACCAACATTAAATTTAGAACTCTTAGCTAATAAATCCTATCCTGTTACACTTGAAATACTATTTTATATTGGATTTCTTATTGCTTTTGCCGTCAAATTACCGATTATACCTTTACATACTTGGTTACCTGACACCCACGGTGAGGCACATTACAGTACCTGTATGCTTCTCGCTGGAATCTTATTAAAAATGGGAGCCTATGGGTTGGTTCGAATCAATATGGAATTATTACCCCACGCTCATTCTATGTTTTCTCCTTGGTTGTTGGTAGTCGGTACAATCCAAATAATTTATGCAGCTTTAACATCTCCCGGTCAACGTAATTTAAAAAAGAGAATAGCCTATTCTTCTGTATCTCATATGGGTTTTATAATTATAGGTATTAGTCCTATAACGGATCCTGGACTTAATGGAGCTATTTTACAAATAATTTCTCATGGATTTATTGGCGCTGCACTTTTTTTCTTCGCAGGAACGAGTTATGATAGAATTAGGCTTGTTTATCTTGATGAAATGGGTGGAATGGCTATCTCCATTCCAAAAATCTTTACAATGTTCACTATTTTATCGATGGCTTCCCTTGCATTGCTGCA
+
KJQHFDFFFGGFGFIGKISLSJSPNKSKSRIIHJHGKPSLIMHJLOQJSJKSQSMSLDCBCCIKIFAJRSRJIJKQNKONJSQLSGEHSSSSFGE@956>>???=311132224BEJHHAAAAHKMJGFNSSSSSSSNSMHHHIESSSLBBBADIKFFDE::::8@HOLLJISKSSMQSKPKSOKPKKSNSIRLJKERHKKNQSMDEOKSSRNLKPQSMKSNLJ?CJSSSKKHOSSSSHSSLPRQOOKSKOOSSMKLJON?IIEKSH666BBOSONFHGDH:5551//.4888:A=<<=>IFIFJIPGLPKSSKEEEILLKIIRLNOSPJSJSJSLNRNPLQSKJSLNLSKQKSISKJNMLNQHMQFSMOPMSSKLSRMNQSSSQSNPNSLQHQSSKOKLSLLLICISLSJNDEGFGGGBBABDELOLIIMOQOSIMSHJPJQKKKSLMSKHIFHMF6:<;;8;>.++++++@EGNLB=00000GFDGKEMOMIROLSBEFAA?5)''&'(''('&&'**141113378>=;BAA>@CCHKJJMLSSIKIMLSMKKPSKRHIGHJJHGIJKNJSLSRJSKLB89688::LFSSLJKKBFFHHPJEDDEGFFSJRLSJSLKGHSMJJLCD?@<7883.0(((((/09777I<<HGIGPKHB@???>GQMOSSRJSSNSPIHPLLRLJLJHJKSIJSPQHGEGFLSNSGSFJINSNKHNSLSRSSSSOIOSSNJMKLSSSKLSMGKPJSDBCDBLGHGJIJJJJIG=7::;EEEHNNHJKIIMIPIJJMOJRSQLSLSNLKLPMSSIKLSQPSMNSOMSSSSNKSNLSSSLSNJSSSSNNSSLQGGHH@@AA>BCFBOSLNIHJIDGBCOLPOOSMLSMSJPKLLS:9:::>??<755559<>>A<=AABJSSOJG@<<<<BCKFAGEBBBA>9999773334BCHMSKIIJIJNHISSSSJKNOJLMISKMKJNQMSNKFFEEEHGKFSLHKKSOLSQSJMQPFED>=;9<>?@;;<>000.1389DABGFFIGEEHHHLHHIISKHFGGEHIJLHSHHIMJEF===BDHHFEGJJKNSPSOSKPSQSMJOQNKISHKSONOJHRSKNKONLHS::::::IFQNHKJKINJRIKMKSMSKICB68CCFFGFD/..,(&&'+88EISQMNSSSKKOMHIHGKGF????;M<-KFSGCNLIGHDFEIGSNKSSSOMQSIQSOJJSSSKLNKSSS512)*+++,,-..668::HKJMHHIKKIKSPIKIGHSMMKNJOLOMJLMISIHIJMPSNIHOHGHGKJOMGJMOMFDB>:;*))))2CDDIHKKPLSJSKOLHI66667ACCDDC>=@@>870,,*''(
@1060_45CNXP_2
TACGATCGAACAACTCGAAGTATGGGTCTAGCTTATTGATACGTTACCGAAAACCTCATTTGAATAAATTTGGAATACATTTTATTTTTTTTATTGACAAGTACTCGTACTCAAAAAAGTTAAAAATTTTTTATTTATATATTTTTTTTCATACGCGTTTTTTGGACCTGGTGTATCTTGTCTTTACCATGAATGATTTTCCTTGGTTAACAATAATTGTTGTTTTTCCAATATCTGCTGGTTCATTAATGTTATTTCTCCCGCATAGGGGAAATAAAGTAGAATAAATGGTATACTATATGCATTTGCATCTTAGAACTTCTTCTAACGACCTACGCTTTTTGTTATAATTTTAAAATGGACGATCCACTAATTCAACTGTCCGAAGATTATAAATGGATCGATTTTTTTTGATTTTTACTGGAGAATGGGAATAGATGGACTTTCTATAGGAACTATTTTACTGACGGGATTTATTACTACTTTAGCCACTTTAGCGGCTTTTCCAGTTACTCGGGATTCCCGATTTTTTCATTTCCTGATGTTAGCAATGTACAGCGGTCAAATAGGATTATTTTCTTCTCGGGATCTTCTACTTTTTTTCATCATGTGGGAATTAGAATTAATTCCCGTTTATCTACTTTTATCCATGTGGGGTGGAAAGAAACGTCTGTATTCGGCTACAAAATTTATTTTGTACACGGCAGGAAGTTCTATTTTTTTATTAATAGGAGTTTTAGGTATAAGTTTATATGGTTCGAACGAACCAACATTAAATTTAGAACTCTTAGCTAATAAATCCTATCCTGTTACACTTGAAATACTATTTTATATTGGATTTCTTATTGCTTTTGCCGTCAAATTACCGATTATACCTTTACATACTTGGTTACCTGACACCCACGGTGAGGCACATTACAGTACCTGTATGCTTCTCGCTGGAATCTTATTAAAAATGGGAGCCTATGGGTTGGTTCGAATCAATATGGAATTATTACCCCACGCTCATTCTATGTTTTCTCCTTGGTTGTTGGTAGTCGGTACAATCCAAATAATTTATGCAGCTTTAACATCTCTCGGTCAACGTAATTTAAAAAAGAGAATAGCCTATTCTTCTGTATCTCATATGGGTTTTATAATTATAGGTATTAGTTCTATAACGGATCCTGGACTTAATGGAGCTATTTTACAAATAATTTCTCATGGATTTATT
+
GDDCGHGDEEGELIOQMJLLONSPSJLSOHJ?@@@AIHMSGJMJK@E@<<<?@INJKGSSLMQSSJRQJJ=;:;;IKNKLHJSJIDEOSSSSOHKIHQKMJMJJGNKGHIJHEFIMSSLIJFEILKHFLKSSKSMKRSOMLEE;2/4:;&%%$$$%&'&(&&((8<<=KJJIJPKHLJSLSNPKSQLMOQMKJPH=DGHNJGFJ22MSPSMOSOSJJMSLMSSJQLKJNMHSKSLKSIMNSJLKSNSOLSNSSKIQKNSEHE=@JHFCGEHJL><64100++++*+,-.:=>?HEEDCCGJKSNQSKIJED@@@88AKGKOJISPONQHGKSOSPJLMMSSSSHMNJSMSOKSSSPKMSSKMS...-.7***+/9>CCCKMJRKIMKPOLKLJGLHMEEHGFGGF?GILSSLNHJHLSSOPMLMISLHLOOLQKINMOSRJOMIKNJMNJKPMSSOSOSMNSMSSSSLJIHGLNQROOISJIHEII<ELHHFEIHISMHGIJPSSSJHFFGSLGFEEIMSKKSNDILMLMNSQLLSKJLKKQPLOMIPJJKSIKOKGGJHIKKCBCCDKLHISSMSOLMLJGEGILHKJOLMMSSSJNMQSSSSOHKILKKKIOIJHMSOOLSIOFLN;:>::FHISMQIJBDLPISMIJIIIMNNGHIOILJNSNOJIGGSKRNOOLKJLKRNIJOJKPLLSNKE@@---G000/0::;?ACEHKNMSPSSSNMSKMSNQJNJCIBD===>KSMLJSLMISSNOKJSSIQNJHLJHJSSSSSSMOSKSSKJSLJINSJMMMLKJLSOMLSLMOKOMKLSSSKJSSNOSSNQNSSMLPQNSPMRNQRNSSMKSSJPLSMSJHIGGFJMG7765735C??SSIRRLLGKOMSLOMIJNPSLLKSSLLPNKIQIIS>==753333965.***;=ACGGSIKSNOSMPSHJFHDFHGRLSSLROLKQSRPJKKMNLHSOJJSLRSSLSNQPSSPLLSONNKSPNSSOSRSQISRIPOMSLRQMKSNKJLLSNLMNRLSROORLSLMSSKSINJNILLQLOOSNKNMMJPKSMSSJNSOOQNPNJSSMKMSKLOQKLMKSOLSKLSMNSKSSSMRIQSJHLKSHMSNJKSIMSSSSSSLLNMKKRKPNSQSMLMOSMOOLPNJLNJSSLJRPIMKHJLHKSJFCBBDD;:;;BMISJJJLSSOJLJQLJNSGLQSSMSSMJSONOLM
@1061_45CNXP_2
AATCGCAATAATCGGGTTCATTGATATTCCTGGTATAGTAGATGCTATCACACATACAATCATACTCAATTCGATGGAATTGTTTGATCTTAAAGGGGATATTCTATAATTTCGCATGTGAGGGGTTATTTCTTGGTTTCGTCCAGTCATTAATAACTTGATTATTTTTAGATAATAGTAGATAGAAAGAACGCTCGTAAGGAGTCCTATTGAAACCAAGAAATATAGGCCTGCCTGCCATCCACACCAGAATAAATAGAGTTTTCCAAAAAAACCTGCTAGTGGAGGAAGACCTCCTAGGGATAAGAGACATAGAGCTAAAGAGAGAGCCAAAAAAGGATCTTTTGTGTATAATCCTGCATAATCTCGAATGTTATCAGTTCCGGTACGTAGACCAAATAATATAATGCAAGCAAAAGTTCCTAGATTCATGGCGATATAGAACAGCATATAAGTTATCATGCTCGCATATCCACCATTTGAGTCTCCAACAATTATTCCAATAATTACATATCCGATTTGACCTATGGACGAATATGCAAGCATACGTTTCATGCTTGTTTGAGTAATAGCAATGAGATTCCCGAATATCATGCTAAGAATAGCTAGGATTTCCAGAAGAAGATGCCATTCATTTGATGAGAAATAAAAAGGAATATCGAAAATTCGAGTGGCTAAAGCTAAAGCAGCTACTTTCGAAGTAACAGAAAGAAAAGCAACGACTGGAGTGGGAGATCCTTCGTATACGTCAGGAGTCCATTGATGAAAAGGGGCTAGGGAAAGCTTGAACCCAATTCCTACAGTGATGAATATAAGCGCAATTGAAATTCCTGGGGAGTTATACATTTGTGTATTGATAAGACCATTCACTATTTCTTGAAGCTCAATCTCTCCCCCGGATGAACCATATAGCCAAGAGAAACCATAAACCAGAATAGAAGAGCTTGCCCCACCCATGAGTAAATATTTCATAGTAGCCTCATTAGATCGTATATCTTTCTTGGTATATCCAGATAATAGGTAGGAGCATAAACTGAAACATTCTAGAGCTACAAAGATAGTTATTAAATCGTTAGCACCACATAAAAACATTCCTCCTAGAGTAGCTGTTAATATGAATAACAGAAACTCTGTTATAGCCATTTCTGTACATTCAATGTACTCTACGGATAGAGGAATACAGAGAGTTGAACATAGTAAAATAAGAAATTGAAAGATTTCGTTGAAATTGTTCGTTTGGAAATTTCCTGAAAAGCTAATCATA
+
NSSMNJORSLMNLIOKNRSJKNOOSMOSLOQKOSJOKKRIKSSIKLQIOSSMNLINLKFLLKIJHJGIJLPNOJLIPSSSS:F)))))FI8--.FGMJMMOLLRPNNLMIJKOMOKMSPSSIJJPKSLHOOMOG=<=ACCBAABIMSNKKSMSSKRMOMLLSIOIOSKIPIHSOSJLMPMNHOGHJJKSOSMHMLE7778SOSLKQSMJMKJGLKMLSSSJONMISLMKONLSNLLJKQLMLSMOKHSDCGGIBDD>756420/60:<@CDFSSMRSHLIJGJGC?:779C@>==99:>ELHKJ>IJGHKHIS;666:D?EC>CGIDDEGE:667HIHHLLJQSSSNOLJNPLSHMSLISJSNSMPJKLNLSSSPLJQSKRLSSOOSJIJSHLKKJNKOMNSSKMJKMJHIGHHFJKNSNKLOKKPKJKKSSOJJGFHHKMLLNLIMSLMJQMRS@@@@@KPOMLSJOHIMJKSLOJEF@?@@@GFLKOINMGKMSMPSKIJSIHKOHIHISLSOIIGHGLSSLLIIKGQMNDGIGLHKMMIJKLMGIHGJILNSIKMNKOOQMJKHJIKJIQKISJLSLKIGKGCCGFFIGHGGGGEKFIGHIISGKIJNKKJIMIHHHIHKGHHHKGHLIMMOJKOLIIJJNRKIHSNJOLHMHHHLHFFGLKMSSIKFEFFEEGGHHIJIGNJSOSJE@@@A;11DMJSA@?>?@AF@CLSKGKSSPMKIKJIILMRLSJJSSMJJLIJLKIMHHIOSMKSMJKKMNSSSKSHPQQOLNSLSLKSL<LB;;<////0AIEFEFINSSOLNMKJJHSJRJKPJPSKJLIJLMKNPJRLSNSNKSSKILLPLROHJSPSRJNSNLLLSJJSLKKSLPNILIKSJOSSLMMSMSLJSRSQSSMQ8878FSOLKSOJKSPSHHSIGJEGKLLOMLNNOSSJMKMGKMKELIMIIB;7.......=GILGFFHERSKPHQOMKIMJSRLSORGFFHKJIJJIMHIKGHISLJSNKILPSNSMINJKONMSSQSIGQKJLSSSHHD?CAACKLIMFDGGFFEDD95226>OSGLIIJSIINSOEEEFFLKNJJPIGSHHHQKRKPSMILSKSJKJGEIHKHHIHKKKLLKMIPLSMKSKMIKNOJISSQSIIIQIJOIILGHHLHMNILIKIKHLJHFA@=><>@>==FEFFGHHJGGGKIGDDFFNSI@?ALSIHLLJJSNKNFFMJGILMMJKKJIIPQJNSLMMGHIPLQQKOLNSNNKMNMNOQSLNIIJKKK
@1062_45CNXP_2
GGCAATGCAAGGGAAGCCGGATCGCCATTCGTTATCATGAAGACAACCCGCCCGCGCTGGCGGTGAGAATGCAGGAGATGTTTGGTGAGGCCACCAATCCGACGATCGCCCAGGGGCGCGTGCCGCTGGTGCTGGAGTTGCTTTCCCCTGCCCCCAAAGGCCATTACAAATCACACGAGATTTGAGCGCCTTCTGGAAAGGAGCGTACCATGAGGTGCAAAAAGAGATGAAAGGGCGTTATCCCAAACATGTCTGGCCGGACGACCCGGCAAACACTGCACCGACGCGACGGACGAAAAAGTATTCGTAAGGTTGGTTTTCTCCCTCTCCCTGTGGGAGAGGGCCGGGGTGAGGGCATCAGCGCGCACGTTCACCCTCACCCTAACCCTCTCCTAAGAAAGGGAGAAGGATCGATCGAGCACAAATTTTGAGAGATATCTTCTTCTGTCTTGTAACAGAAGAACAGAAAATCGGGCTTTTGCGCCTGAATATTGCGGAGAAAAAGCATGGCCGGGAATGACCGCGAGCCAATTGGACGCAAAGGGAAACCGACGCGTCCGGTCAAACAAAAGGTAAGCCGTCGTCGTTACGAAGATGACGATGATTACGACGATTATGATGACTATGAGGATGAAGAACCGATGCCGCGCAAAGGTAAGGGCAAAGGCAAAGGGCGTAAGCCTCGTGGCAAACGCGGCTGGCTATGGCTACTGCTAAAACTGGCTATCGTTTTTGCCGTGCTGATCGCCATTTACGGCGTTTATCTCGATCAAAAAATTCGTAGCCGTATTGATGGCAAGGTCTGGCAACTGCCTGCGGCAGTTTATGGCCGAATGGTCAATCTTGAGCCAGACATGACCATCAGCAAGAACGAGATGGTGAAGCTGCTGGAGGCGACCCAGTATCGTCAGGTGTCGAAAATGACCCGTCCTGGCGAATTTACCGTGCAGGCTAACAGCATTGAGATGATCCGCCGTCCGTTTGATTTCCCGGACAGCAAAGAAGGGCAGGTGCGTGCGCGTTTGACCTTTGATGGCGATCATCTGGCGACCATCGTCAATATGGAGAACAACCGTCAGTTCGGCTTCTTCCGTCTTGATCCGCGCCTGATCACCATGATCTCCTCGCCAAACGGTGAACAACGTCTGTTTGTGCCGCGCAGTGGTTTCCCTGATTTGCTGGTGGATACTTTGCTGGCGACAGAAGACCGTCATTTTTACGAGCATGACGGCATCAGCCTCTACTCCATCGGACGTGCGGTGCTGGCAAACCTGACCGCAGGTCGCACGGTGCAGGGTGCGAGTACGCTGACGCAACAGCTGGTGAAAAACCTGTTCCTCTCCAGCGAGCGCTCTTACTGGCGTAAAGCGAACGAAGCCTATATGGCGTTGATCATGGATGCGCGTTACAGCAAAGATCGCATTCTTGAGCTGTATATGAATGAGGTGTATCTC
+
CIMGHFHJIHPJSKPHMDB====66556;77778>>66534*(&%%$%(+,2/)*:DEHKSKIE4444<55DBDDSHIIOJSIHJIHJGJNKILIGHIHIGGF=<=<===>>?>>@SEDEFFJHJGEHORKLNSHJQNMSSSSIGFS4*;:>6544EHFJKKPIKHMIHJHHGMIIIINIPLOISMINMJNMEGEDFQSJKNGKKIAAAACELKHGKJGKFKSNKKLJILJSLSMKSNIMLILJHKMKMHMLJSISLLOSMJKSH?H.JIJINJJJNIHGHGGISHILKIJMOSGBDHKRMNILGJMPHLOHJLJMIJQJKKPOE4GFGHHACFELJSJNKIFA<::<=CKJJHJH;:64442/,,,-'(('&((('+779<>IIIIJJIF9912DCCDDCC@==:'''(*))))078:;CECDDEJMKGEDDGFHHFIKILRLSOJKLSOPLJJJIEQQGIHJJIJGIRSKDHFHHGQKJI??099;=BELOJIJIHLJSAIMKIEDCCBFCIGHMKHFFHKJHIHKGLLMFIIFFFFHPGMJECGFDEDEEDECCCG???=>:94456>DGDDDDDCDCDEGILNHIGFEDCDDCFBCCCCFGSKGKIGEIHJSSMSSILMLKOLNSLMOEIH55555DDEDJOLKSQOJSLPOMKJLORMMJQOKKOKQSSSPPNHMNLSMISNPSQLSNSSKQLSNLOSSMPPJJJKMISNLLSQSSNSJKMLSKJMSJSMKSKRLSMSSKFHJFINLSRLSSSJSSSJSMSKINSLINMOSOQSJLMLLLKNKPSSOOKLPLPSLKLQSPKSMNJSLKLSOLMSLNPSLOMS<<<<<AA?777756559:88:@@LJJRHHHKSLCCA>==9999:IGGSFNJFIKISMSOLJSISSSRN>==>=DEFGROOMMSSKLNLIJLSINSSSSMLMSKRKSSIIKMNPSSPMQMQKLQSNNNNLLKPOSMQLSPKPSJNMLLOMSMOLNSJNJSJNNLNIRSSMLSENHDJRINLIIFHFFNHLNJOKJJPSQLLJKPIKIGFONRSONQSLINOOLKKLJLJMQKA@@@@POJMMIQQPGLOPSJLOMKKQKQSKRSSOOJNMSSPNSSLSPSMQMMSJPLIMSLOIJSMPPSIMIDEFGGMQOJSQSMOSSRLNJMSSPKMPMKHIHMIDDDEGOSJSMQJOPROJSKOSLRSSSNMLJLSSQKSONJHNKLSNKOJFEEDBSSQNFHIHISLOSROOKSOSLJOLSOJIONQLSMKLIIIIKMJIJMJKJKPOSSMLLJSSOJKIJINJIIHEFHHKKKKSMIOHLKGIHIJKMKGEDEEEKNILLOPJLISSSKMPRHGHHGJJSLJLNIGGFDFDFFHGPNQRLNKLKRILKGHFDCDEEGLIIGLLIIJIIHHIIKJJ>>>>>IFEDDFFGHHIGHGKJLHGHGFJHJKRSIKIJGGGGGKIKLIGECCCCDEHEG
@1063_45CNXP_2
AATCGCAATAATCGGGTTCATTGATATTCCTAGTATAGTAGATGCTATCACACATACAATCATACTCAATTCGATGGAATTGTTTGATCTTAAAGGGGATATTCTATAATTTCGCATGTGAGGGGTTATTTCTTGGTTTCGTCCAGTCATTAATAACTTGATTATTTTTAGATAATAGTAGATAGAAAGAACGCTCGTAAGGAGTCCTATTGAAACCAAGAAATATAGGCCTGCCTGCCATCCACACCAGAATAAATAGAGTTTTCCAAAAAAACCTGCTAGTGGAGGAAGACCTCCTAGGGATAAGAGACATAGAGCTAAAGAGAGAGCCAAAAAAGGATCTTTTGTGTATAATCCTGCATAATCTCGAATGTTATCAGTTCCGGTACGTAGACCAAATAATATAATGCAAGCAAAAGTTCCTAGATTCATGGCGATATAGAACAGCATATAAGTTATCATGCTCGCATATCCACCATTTGAGTCTCCAACAATTATTCCAATAATTACATATCCGATTTGACCTATGGACGAATATGCAAGCATACGTTTCATGCTTGTTTGAGTAATAGCAATGAGATTCCCGAATATTATGTTAAGAATAGCTAGGATTTCCAGAAGAAATGCCATTCATTTGATAAGAAATAAAAAGGAATATCGAAAATTCGAGTGGCTAAAGCTAAAGCAGCTACTTTCGAAGTAACAGAAAGAAAAGCAACGACTGGAGTGGGAGATCCTTCGTATACGTCAGGAGTCCATTGATGAAAAGGGGCTAGGGAAAGCTTGAACCCAATTCCTACAGTGATGAATATAAGCGCAATTGAAATTCCTGGGGAGTTATACATTTGTGTATTGATAGATCCATTCACTATTTCTTGAAGCTCAATCTCTCCCCGGATGAACCATATAGCCAAGAGAAACCATAAACCAGAATAGAAGAGCTTGCCCCACCCATGAGTAAATATTTCATAGTAGCCTCATTAGATCGTATATCTTTCTTGGTATATCCAGATAATAGGTAGGAGCATAAACTGAAACATTCTAGAGCTACAAAGATAGTTATTAAATCGTTAGCACCACATAAAAACATTCCTCCTAGAGTAGCTGTTAATATGAATAACAGAAACTCTGTTATAGCCATTTCTGTACATTCAATGTACTCTACGGATAGAGGAATACAGAGAGTTGAACATAGTAAAATAAGAAATTGAAAGATTTCGTTGAAATTGTTCGTTTGGAAATTTCCTGAAAAGCTAATCATAGGTTCTTCTCTCCATCGGAACAATAGGGCCGTTATGCTCATTACGAAACTTGTTGAAGAGATGAAATATAACCAAGGTATATCTTTTTGATCAGAGGTTAAATCGATCAAAAAGATATACCTTGGTTATATTTCATCTCTTCAACAAGTTTCGTAATGAGCATAACGGCCCTATTGTTCCGATGGAGAGAAGAACCTATGATTAGCTTTTTCAGGAAATTTCCAAACGAACAATTTCAACGAAATCTTTCAATTTCTTATTTTACTATGTTCAACTCTCTGTATTCCTCTATCCGTAGAGTACATTGAATGCAGAAATGGCTATAACAAGTTTCTGTTATTCATATTAACAGCTACTCTAGGAGGAATGTTTTTATGTGGTGCTAACGATTTAATAACTATCTTTGTAGCTCTAGAATGTTTCAGTTTATGCTCCTACCTATTATCTGGATATACCAAGAAAGATACGATCTAATGAGGCTACTATGAAATATTTACTCATGGGTGGGGCAAGCTCTTTTTGTATTCTCATTTTATGGTTTCTCTTGGCTATATGGTTCATCCGGGGGAGAGATTGAGCTTCAAGAAATAGTGAATGGTCTTATCAATACACAAAGACTTCCCAGGAATTTCAATTGCACTATATTCATCACTGTAGGAATTGGGTTCAAGCTTTCCCTAGCCCCTTTTCATCAATGGACTCCTGACGTATACGAAGGATCTCCCACTCCAGTCGTTGCTTTTCTTTCTGTTACTTCGAAAGTAGCTGCTTTAGCTTTAGCCACTCGAATTTTCGATATTCCTTTTTATTTCTTATCAAATGAATGGCATCTTCTTCTGGAAATCCTAGCTATTCTTAGCATAATATTCGGGAATCTCATTGCTATTACTCAAACAAGCATGAAACGTATGCTTGCATATTCGTCCATAGGTCAAATCGGATATGTAATTATTGGAATAATTGTTGGAAAAAGAAATGGTGGATATGCGAGCATGATAACTTATATGCTGTTCTATATCGCCATGGAATCTAGGAACTTTTGCTTGCATTATATTATTTGGTCTACGTACCGGAACCATAACATTCAAGATTATGCAGATTATGCACAAAAGATCCTTTTTTGGCTCTCTCTTTAGCTATGTATCCCTAGGAAGTCTTCCTCCACTAGCAGGTTTTTTTGGAAAGCTATTTATTCTGGTGTGGATGGCAGGCAGGCCTATATTTCTTGGTTTCAATAGGACTCCTTACGAGCGTTCTTTCTATCTACTATTATCTAAAAATAATCAAGTTATTAATGACTGGACGAAACCAAGAAATAACCCCTCACATGCGAAATTATAGAATATCCCCTTTAAGATCAAACAATTCCATCGAATT
+
ISSOMKHLSJSIPMPIMJ64445RLLSPLLOSJISJLMJKJGGFFINKISOIIKONLKKLJSNJKHHGIKIJJKNKMSKPLEJMMQIKJGC==>FKOQOMDPSHPMIISOJLKKIJJKNKPIKLLOLPSSKPSSSLPKRNIJKILJGHIHIJMJKMMLSPHLKSKKKSKSRSKMQOJKQMHMJJHHSLJROKGFLJ@A@AJHSSJJJKKIMKMOOONIGSMMLLLSMKLKOSNLISKKMMSMSJJOROIKHMSHNSOIMMNMJSOK;55GIKSSKNLMLSNNNLKSSNQSSOSJKIRSLJJIJLKRIKSIQPLSSSSOMJJHRSPOHHFIEB=?HKSIKNSIIJSNKJSJLLSQKLPSLHLIIJOMJOMKRJOSOOMSOJJOSSLIJHMKLGGKJGFHJPOPLPNMILIHJMKJJSHJMIOMHSLNMISIILIJIGGEEFLHHHHHKMJNKQPOLMSIQNOHLHJJIGKMJKNSIIJIGPISSSSMSLJJIJLMNIJSLJLJFIHKISIHIEIIIJKHKIMKIJGKHGIKJG???>?EDECCCJJGHHEIGFIJQJIKIKLLOJIJHGJGLHGHGJJJHHKJHGFCCDEHSJJJ>40((((31*))))*:AEFK@HHDCCDGLIBAA=BMHIDDCEDEGKOSNSKJHGMSIKLLMKKKIGHKMJINJMPONKMQLIISLSKKIMSIMISKKOSN;77BCGILGIGFJHJOJISMSJPQSILJJLOKMOMNSKNJJILNNNLSIGKPKSLKMMIJJIIB@?=?FB@A>DI?EGHGHJSKGJSLLJKIKKIJGJIIJLMSPKJHHLGLJIGPKMNHJJHIGKILGGNJLJLMJNFIHNIJIJIMJDFCCDDBED886662'&&&&&')//09BDEHDJGGFGIKSKKNNONLK866869IRHSONILLKKMNSQNJNMLJPPSJNMJOSIPGFF?<2222>?GFEDAB@ABBBGJFOFEEIEQJSOSJQMILKNSSKNOSLLSIJGMIQIHLIKMOQLOJSMSLMKJOSSKKHILLLPJLRSPSLSRJJIIIINIKLNRPLQIEA:.*+DFFGFGJJKKLIGLFKJKSSKGEGGFFOJKJJGJJKHHSSORSSJKIIISKIGFFFGHIJKNPLKQSLKOPMSJJKPJSMQJSJIIPJIPSNKHKJ@NLJKLGIPKJHKNSIKJLJHK===>HSNSMJLOIJMKHHGGGIKMIKHHGEFFHELJNJSPLIKSIHIJJFLIJIDJGEKIQSOJKJIEE=97JNJMKHOJPHFGJJJPHFBCBFGJJGIMMHNNNHKJGSHKOEFEFFKJQHGIGGEDGFEGIGFFFFHGCBBCCGGJHGMLMNNGGEEBAEGLJMJMOMIIRKGJLPNKLLKSSLKMOHEEJLRSJPLK=;<<<?BBCKSKNIOJNJMLLPKHNKLLSIGGGJGIGHFFEGMKHMSLGBCABC77767?>BB7555599:;@@BBCBCC@=>A644:;?AEDHFHFFDDB;<=4/...0001EHHMGB@=>>>9:::76778@AC?5555521111<DFFIKIHEDCGHC@@??EGH@>BABBCCDDEDDE@??===>>?=<;99520002+''%%%%'(*.313555564331.---/,...<=>AEEFFIHMHJKJGHEHHCA@>@AGAA>====>>88?=ADFGFHFB?7+++++CEIFGIKKPIMIIGGDEGFGGJBBBBBKJICA@>?A@IGIPHGGGGC@@A@IHGECBCDGIGHB@B><:9.7876.....??@FFHEDDBDDEEDHJHFJKLIGFJECCDDCDDCFCHA?=<;320,+*''''(,*'&'(()).001369=@ACCBCD::99:B>>=;;<D;;BFKNFC@@@?;<71111778;;?>?>=9:::;EFE???>?<<AAB@>721//---*+/,,697777310///1+))))*)*<>?@AAB?<:9899999;<@?;33344897@?7<89898320,)/42'''');<@ABB<874333/////45>>:998420/+'$$%&&'4459?@B;CDDEGA>=656779;<<?A@AACCB???::9411/9<>>>:98;<<?ED5((''(834779BA:::;:<>;;;<<=CADDEHHGHFDDECDECDFEFIHKGEF@@@@?ABA@B-,-->?AA@@@@ABCCEJEHDDDDEDDDDFDDCCBACA@A@@@?><;86///0143100155;;<<<<<88/----31113?@@?BC?>>???CDBA??=<9877530,)(&&%%%%%'$/222556799988899?<<<64567:;:96/.--,++*,-.123445/+*('))*+,478999;:::;::222223::667>6665566))((()((''$$$&)./00*%%%%'))*,,,,('&&(+----66755432369::@>>==<<::2*('&)))++-////3332//*'&%%&'))).68;@AA@@>;:98:;:84331,***))*,.189;=>>?ADEGFDBE;;;;;JFB?@@@ABCCBCECBCCEB88878<<>=<=;:6544445:::99845100011,**)))()))/DDE@@@777778???>>>?@BBAAA?==>?DC>?>>>??B@CBDAA=54444555556778222110137986<9./>?><<=>>=?>==><==65444
@1064_45CNXP_2
AATCGCAATAATCGGGTTCATTGATATTCCTAGTATAGTAGATGCTATCACACATACAATCATACTCAATTCGATGGAATTGTTTGATCTTAAAGGGGATATTCTATAATTTCGCATGTGAGGGGTTATTTCTTGGTTTCGTCCAGTCATTAATAACTTGATTATTTTTAGATAATAGTAGATAGAAAGAACGCTCGTAAGGAGTCCTATTGAAACCAAGAAATATAGGCCTGCCTGCCATCCACACCAGAATAAATAGAGTTTTCCAAAAAAACCTGCTAGTGGAGGAAGACCTCCTAGGGATAAGAGACATAGAGCTAAAGAGAGAGCCAAAAAAGGATCTTTTGTGTATAATCCTGCATAATCTCGAATGTTATCAGTTCCGGTACGTAGACCAAATAATATAATGCAAGCAAAAGTTCCTAGATTCATGGCGATATAGAACAGCATATAAGTTATCATGCTCGCATATCCACCATTTGAGTCTCCAACAATTATTCCAATAATTACATATCCGATTTGACCTATGGACGAATATGCAAGCATACGTTTCATGCTTGTTTGAGTAATAGCAATGAGATTCCCGAATATCATGCTAAGAATAGCTAGGATTTCCAGAAGAAATGCCATTCATTTGATAAGAAATAAAAAGGAATATCGAAAATTCGAGTGGCTAAAGCTAAAGCAGCTACTTTCGAAGTAACAGAAAGAAAAGCAACGACTGGAGTGGGAGATCCTTCGTATACGTCAGGAGTCCATTGATGAAAAGGGGCTAGGGAAAGCTTGAACCCAATTCCTACAGTGATGAATATAAGCGCAATTGAAATTCCTGGGGAGTTATACATTTGTGTATTGATAAGACCATTCACTATTTCTTGAAGCTCAATCTCTCCCCCGGATGAACCATATAGCCAAGAGAAACCATAAACCAGAATAGAAGAGCTTGCCCCACCCATGAGTAAATATTTCATAGTAGCCTCATTAGATCGTATATCTTTCTTGGTATATCCAGATAATAGGTAGGAGCATAAACTGAAACATTCTAGAGCTACAAAGATAGTTATTAAATCGTTAGCACCACATAAAAACATTCCTCCTAGAGTAGCTGTTAATATGAATAACAGAAACTCTGTTATAGCCATTTCTGTACATTCAATGTACTCTACGGATGAGGAATACGGAAGCTGAACATAGTAAAATAAGAAATTGAAAGATTTCGTTGAAATTGTTCGTTTGGAAATTTCCTGAAAAGCTAATCATAGGTTCTTCTCTCCATCGGAACAATAGGGCCGTTATGCTCATTACGAAACTTGTTGAAGAGATGAAATATAACCAAGGTATATCTTTTTGATCAGAGGTTAAATCGATCATCAGAAGAAGAATTAGGCCAAAAACGATCGTAA
+
IKMKIIGGJMJRHFHLHSIENLMLKSRRNMSPKNISHLMNLHIHSJMOIJIJIPGQKKIFKHLKIGIIJMHKJLLMPMGSKHF=;;;>FG1---FKLLKHFKSKOJRLKOKQKMSMIOSLILISJKSLNNPRSSKJKLNSJKJLJJMPMIJLRKSOSMQSJKMLNKLLSNSPIJSKKLSNJKQKJCLMLOOONQPKBBAAJISKSJISJJLJPJMKIKSGEEB>@@CDDILKIKPSINMRINICCNHNLHJMSRSOHLIJKKHLSOSEFKLSSQSKJPMLOKKLKQOSOMSNKMSOQMSSHNKPHSLLMOJOSGGGFFLJNPGSKNFGEHFIJSSSRRSNSOSQSSLSJHKSMJMJQJLKNQSIKJKLKSLOKJRISLKIIQLPLKNSLKLHKIJHGGJJJKLMLKQOIILKJIGKHKSLKSMQSKMPJLNISKKHFHGJIPJKNLKOMOJKSSKJMOPKMMMSLNNIIJLMSJSMJOKKJHLOGGIQLIQHJIGJJLLKLILIKHHIJIHIJJJHIGFGHJHMFKHKILMFEEFEKIJKOKJHIGJHHJGPNJSNJJSLKQKLJSKRSI------DEIJIMIDGDGGNKMJJGGHIEGDCDA?>ABBDDFFEI?D<53.,*+,,**)&&)(,/3:99DDFEGHGFFEHIIRHFJILKJGDKNLKJJKLINKPOSSQSOSSKOPSOSGKJLMIKSROLPSSJIJSLQIPLNISOLLJIPLLOLLSKISKKOSSNJHLRMMMIIHIGIGGHIIIQSJRC>B++A@@CECBIJJIRIKQKGMNOMSSOOSOSJMJIKPJSQIKKOIPQSSKJNS=;;;@JIISIMKJQSLLJR----KMSLSSJIMKSJQQSJLQMKJONSLILIJNOJPKMKSLSKMNNSQSMOSQJSMIMNLE?>>>HIJKMJHJQQKPOHLSIHRLNSMQKLONMNPNKSJJSSSQMKMSOKLMFEDKJLHSK5PCHILJGKMNMJSOSOHNJSJOHGKKHLJJJPOSHNKJHISLIGIFIJJLROLOSOSOLNJKKHJIJNKLIKGIJIKIKIHSKOPNJKIIIJOMHJLISIKNMJSSMSBCCCDIJS;0....GG@@AHNQNSNPSSRSLOSLRNKLLKIIJRSSSSNNOJJSMJKKJIIJKNOSSOOMMLJPJNKKMJSKMJPLLKONIJPJNJILFCA==2101((('*++,./.-+'%%%%%6=BBAACAJ>:JGKJSMSKGHKHJGHNSLFJKMKSSSQLISKJIJSMLPJKSNKJSMNKSKSMLSMNLKISJSMKNNOSSMRSIQOSNPPMQSSNSSNQKSMFIFEEJOQKLLSOOLDIHJLSNKSMSSMQQRJLJSLOKKLJPSOOKSNHIMKKSIIJSMMIJSKJNINKHMHJGIJLILSJKEIPJKLQJSILHSKSSKKHPKLJHKHLHGH
@1065_45CNXP_2
ATGCTAGCAACAACTCGAAGTATGGGTCTAGCTTATTGATACGTTACCGAAAACCTCATTTGAATAAATTTGGAATACATTTTATTTTTTTTATTGACAAGTACTCGTACTCAAAAAAGTTAAAAATTTTTTATTTATATATTTTTTTTGAGTACGCGTTCTTTGGACCTGGTGTATCTTGTCTTTACCATGAATGATTTTCCTTGGTTAACAATAATTGTTGTTTTTCCAATATCTGCTGGTTCATTAATGTTATTTCTCCCGCATAGGGGAAATAAAGTCAATAAATGGTATACTATATGCATTTGCATCTTAGAACTTCTTCTAACGACCTACGCTTTTTGTTATAATTTTAAAATGGACGATCCATTAATTCAACTGTCCGAAGATTATAAATGGATCGATTTTTTTGATTTTTACTGGAGAATGGGAATAGATGGACTTTCTATAGGAACTATTTTACTGACGGGATTTATTACTACTTTAGCCACTTTAGCGGCTTTTCCAGTTACTCGGGATTCCCGATTTTTTCATTTCCTGATGTTAGCAATGTACAGCGGTCAAATAGGATTATTTTCTTCTCGGGATCTTCTACTTTTTTTTCATCATGTGGGAATTAGAATTAATTCCCGTTTATCTACTTTTATCCATGTGGGGTGGAAAGAAACGTCTGTATTCGGCTACAAAATTTATTTTGTACACGGCAGGAAGTTCTATTTTTTTATTAATAGGAGTTTTAGGTATAAGTTTATATGGTTCGAACGAACCAACATTAAATTTAGAACTCTTAGCTAATAAATCCTATCCTGTTACACTTGAAATACTATTTTATATTGGATTTCTTATTGCTTTTGCCGTCAAATTACCGATTATACCTTTACATACTTGGTTACCTGACACCCACGGTGAGGCACATTACAGTACCTGTATGCTTCTCGCTGGAATCTTATTAAAAATGGGAGCCTATGGGTTGGTTCGAATCAATATGGAATTATTACCCCACGCTCATTCTATGTTTTCTCCTTGGTTGTTGGTAGTCGGTACAATCCAAATAATTTATGCAGCTTTAACATACTCTCGGTCAACGTAATTTAAAAAAGAGAATAGCCTATTCTTCTGTATCTCATATGGGTTTTATAATTATAGGTATTAGTTCTATAACGGATCCTGGACTTAATGGAGCTATTTTACAAATAATTTCTCATGGATTTATTGGCGCTGCACTTTTTTTCTTGGCAGGAACGAGTTATGATAGAATTAGGCTTGTTTATCTTGATGAAATGGGTGGAATGGCTATCTCCCATTCCAAAAATATTTACAATGTTCACTATTTTATCGATGGCTTCCCTTGCATTGCA
+
IKJKFOGKJKIKLQMKLOGLNKO@???@KKSKJRHNSLSOLIIHIMKKHJHHFKJNLKSSKGEGFFINKKILEGHHJNKIHSQKDC@BMSSSLSIFGHGFFFEFJHKHKGKOIGSRSSMHLCEIMNKIJHSSPMLROSLPJSIIGISSQQOKJMONS<<<<<?;569:;A<<<=FJLHNNIGIJIMJHIIMHHSSNISNNNSPSSRLSMMIKKKJKSJQQQHKIQNSPSRKNMJHMSNILJLIMMKSOOSINSSKNMMOKJJIJIHIGGEJHIISKPHJHJFGKJLFD>KHHGIKJHRKHRJJISHJNPHOIHHNJKIJJQJHSNMPJGFFKJLJILSMIOSLKKHJIKMPLOJMLSLMJOJSGGGGIKIQKISOEMIGDFGGIKJHGKHHMLJSIMJSLJJA???>>BCDCBA?IKKLMJGGHMGIJHNGGIFEFFEFHGGLIPJKLKIMFFFEFFGHISJ=::::CBAABEGMOSMHPGFEGKFGOGMEKNOKSIGFGEFLMMG@@:::::BCCFFEHFGFEEEBFKFQSHJHIJIHFGJJGIGDDCCEGGFGCBCBBCCDGKLGFDDEHKLLRSSSPKKHECBBCBFIJKKSGIFLSSSKLHJGFGGHGKFEHFIIIHKJJKJHKGHG=EFGFJFGEFGHHNINKHEDFOIKMLKPSRKKSOIPOPSRPSKSMJPNLQOMJRSLNQRORNPSOKSQMKNPKJKGHKJLLQJSLSHSMSSSSMMLJOKMSNMLMSLRSSKHPHGIKOSKSSKMKSMMSPKRC@BEEQSRLSQHSEGDQLKHIDCA@@AARSNKOJSSSSNSJJLKSPNIMMLJONLSSPLOIIKKMNSJRORSNSOLOSQOSLPSRPCRSSOSOMQSNLSSMOKSQPLSIQLSSLPOLSSKOSSRSSSNSMPPSSSKRMOKMKMQKRNJSROSKLNMNOMIMSLSMNSQNNLLOSLSPKJSOHPSOKSL>:5=@@DHJOSNGKROLSLNSKJSNNLSNPMLESLOEJHINSIII?<:<;5<HHLJSPKKHIJKLJRRISNJKNOLSQSQPSSSSSILIRSOSLSLMILJPOMILJNOSLJNISSJRCAB@A88873))554888,,,,,31,.:DDDEC:77:ACDFFLSSLISGNMSGOPSOJOSJMJLQSSSMJIGGLLMMLSLLKOPSJQSKJJKRKQPNOSSPOSLMNSKMSSKNMIIJISLSOSPMPJNOJMLSSPNPOISSSSMSNNMSRJQSMNIKLRMSSOSSSNOKLKJMKMSLJKNSOSSMKSSMOOSLSSRLQSSSMQJSLKFFA:;;DKNMQSPSJIHKIKLSNSMO822IKIIKJSSMOIEGFFKIIJRIJLKLNILSJIS=<<<>EEC>=<=<EABIHQJJF
@1066_45CNXP_2
AATCGCAATAATCGGGTTCATTGATATTCCTAGTATAGTAGATGCTATCACACATACAATCATACTCAATTCGATGGAATTGTTTGATCTTAAAGGGGATATTCTATAATTTCGCATGTGAGGGGTTATTTCTTGGTTTCGTCCAGTCATTAATAACTTGATTATTTTTAGATAATAGTAGATAGAAAGAACGCTCGTAAGGAGTCCTATTGAAACCAAGATAGGCCTGCCTGCCATCCACACCAGAATAAATAGAGTTTTCCAAAAAAACCTGCTAGTGGAGGAAGACCTCCTAGGGATAAGAGACATAGAGCTAAAGAGAGAGCCAAAAAAGGATCTTTTGTGTATAATCCTGCATAATCTCGAATGTTATCAGTTCCGGTACGTAGACCAAATAATATAATGCAAGCAAAAGTTCCTAGATTCATGGCGATATAGAACAGCATATAAGTTATCATGCTCGCATATCCACCATTTGAGTCTCCAACAATTATTCCAATAATTACATATCCGATTTGACCTATGGACGAATATGCAAGCATACGTTTCATGCTTGTTTGAGTAATAGCAATGAGATTCCCGAATATCATGCTAAGAATAGCTAGGATTTCCAGAAGAAGATGCCATTCATTTGATAAGAAATAAAAAGGAATATCGAAAATTCGAGTGGCTAAAGCTAAAGCAGCTACTTTCGAAGTAACAGAAAGAAAAGCAACGACTGGAGTGGGAGATCCTTCGTATACGTCAGGAGTCCATTGATGAAAAGGGGCTAGGGAAAGCTTGAACCCAATTCCTACAGTGATGAATATAAGCGCAATTGAAATTCCTGGGGAGTTATACATTTGTGTATTGATAAGACCATTCACTATTTCTTGAAGCTCAATCTCTCCGGATGAACCATATAGCCAAGAGAAACCATAAACCAGAATAGAAGAGCTTGCCCCACCCATGAGTAAATATTTCATAGTAGCCTCATTAGATCGTATATCTTTCATGGTATATCCAGATAATAGGTAGGAGCATAAACTGAAACATTCTAGAGCTACAAAGATAGTTATTAAATCGTTAGCACCACATAAAAACATTCCTCCTAGAGTAGCTGTTAATATGAATAACAGAAACTCTGTTATAGCCATTTCTGTACATTCAATGTACTCTACGGATAGAGGAATACAGAGAGTTGAACATAGTAAAATAAGAAATTGAAAGATTTCGTTGAAATTGTTCGTTTGGAAATTTCCTGAAAAGCTAATCATAGGTTCTTCTCTCCATCGGAACAATAGGGCCGTTATGCTCATTACGAAACTTGTTGAAGAGATGAAATATAACCAAGGTATATCTTTTTGATCAGAGGTTAAATCGATCATCAGAAGAAGAATTAGGCCAAAAAGATATACCTTCGTTATATTTCATCTCTTCAACAAGTTTCGTAATGAGCATAACGGCCCTATTGTTCCGATGGAGAGAAGAACCTATGATTAGCTTTTTCAGGAAATTTCCAAACGAACAATTTCAACGAAATCTTTCAATTTCTTATTTTACTATGTTCAACTCTCTGTATTCCTCTATCCGTAGAGTACATTGAATGTACAGAAATGGCTATAACAGAGTTTCTGTTATTCATATTAACAGCTACTCTAGGAGGAATGTTTTTATGTGGTGCTAACGATTTAATAACTATCTTTGTAGCTCTAGAATGTTTCAGTTTATGCTCCTACCTATTATCTGGATATACCATGAAAGATATACGATCTAATGAGGCTACTATGAAATATTTCATCTCATGGGTGGGGCAAGCTCTTCTATTCTGGTTTATGGTTTCTCTTGGCTATATGGTTCATCCGGGGGAGAGATTGAGCTTCAAGAAATAGTGAATGGTCTTATCAATACACAAATGTATAACTCCCCAGGAATTTCAATTGCGCTTATATTCATCACTGTAGGAATTGGGTTCAAGCTTTCCCTAGCCCTTTCATCAATGGACTCCTGAGACATTATACGAAGGATCTCCCACTCCAGTCGTTGCTTTTCTTCTGTACTTCGAAAGTAGCTGCTTTTAGCCACTCGAATTTTCGATATTCCTTTTTATTTCTTATCGAAATCAAATCGCGTTCTTCTGGAAATCCTAGCTATTCTTAGCATGATATTCGGGAATCTCATTGCTATTACTCAAACAGACATGAAACGTATGCTTGCATATTCGTCCATAGGTCAAATCGGATATGTAATTATTGGAATAATTGTTGGAGACTCAAATGGTGGATATGCGAGCATGATAACTTATATGCTGTTCTATATCGCCATGAATCTAGAATTTTGCTTGCATTATATTATTTGGTCTACGTACCGGAACTGATAACATTCGAGATTATGCAGGATTATACACAAAAGATCCTTTTTTGGCTCTCTCTTTAGCTCTATGTCTACTATCCCTAGGAGGTCTTCCTCCACTAGCAGGTTTTTTGGAAAACTCTATTTATTCTGGTGTGGATGGCAGGCAGGCCTATATTTCTTGGTTTCAATAGGACTCCTTACGAGCGTTCTTTCTATCTACTATTATCTAAAAATAATCAAGTTATTAATGACTGGACGAAACCGAGACATGCGAAATTATAGAATATCCCCTTTTAAGATCAAACAATTCCATCGAATTGAGTATGATTGTATGTGTGATAGCATCTACTATCTCGAGATATCAATGAACCCGATTATTGCGATTA
+
+*+)))*>DIMNHRHFGKILLOLISJKNSJSMPSMHLRIPLHHIJJIHHMIMKPINQJKRJNSJHJFGIJJJJKMLSSSHLGKIOMIJJS8445BEHINIHIJNOKILLLRQLNSLPOKQOSISLSQJOSOOMSDCDCKA::;EBCFMJRSLISOLMLSNOLNKMPSSKNMIKNJSMIIMSKSHSFFGIMNOAAAAA@@@FHJJJMOIJJSJEJKJC8521111:;=FKMSSSLKISSPOJNIHJILSPMLJNQSJFHIJKJKABAHSSMNPLLKPSGSMOOSSQSNLLKLONJIISNJLHNOROPSKIKLEFNNHKSOLOLIHKIHFFEDKSOJKSMSQSSSSHJJKJOSKIKKIKSMPSSJMSKSLISNMKJJLMSSSIJGGGSKGEFEFKMJKJSSLKKIIIEDEEEFGKJOQNJILJHIIFHIHIGFCCCCHFIHJMKJJJJKSMOMQOJJMILJNHIGHHFGKKGILIHKOJONNNHHJKKKKMIIHGGJIGIJIFGFFGGEHGHHFDDEEGJIHGHEFEFHH?;::;>===CDGEGEECDCEGGJGEDEEEGJEEECDHGGHGHEEFFGFEEDBC@?BCDMIGHLKIHGEGHFFHGHHKQMJKSC=55SGHIONSSKKJMPKKGJKOJJLHKIJFJSH>>?NOESLMJIGFHIPLKSKLKJNIHGMHJHFJOIJLQIKLSHHLKKMLQJOKOKPIIHFHKIOSLSMLMHKIILFJONIJKLOLKGSIIJJMLSJKMSJRKJJKMJLJIAA@321001258=@@DEBAA?>CHGEEFEFECEGKSKKLSNRHSSMJHJHHIMIIJJJJGJHHJNKISMNKNQHGMMJSHJIHOILKSOQJOMIKKNLLQJRPOIISSNPSILIJLKILKLPJOIIDKGPFEEC.*((;IHMIHHISIJKSLSIKLLOPKMNLIJLSSSLNKDLHJSHOLMOIOJIGGSKOSKQLJ33333EERSSSKSSMJHKJJNJSGKHLIHGFGFEEEGGHKNKGHIGOKIGKGJKHGGNHNGJHGSHMJGLKKGIKGHHKGIKPKHKIIOGIGKKHHOLMGHGIKKLKSLKLIKHFFFGKHKGGHJHHHMKMPSILMKIJGHIJGGDCCCDFFFHGIIGHGOGGFIGFFHILJHJKDEFDEHDEDEEHLOKJGFEDCEFHIHEIFGFGGFECDDEEDCDFGIFFJGEGEFGEEEFIGHHEDCDEELMHJHIGIFJCGGFFFHEFEBCCCFGHGGHGCCA@ACFGHJGHKLHHFDDEGHHDDDCFFGEDFEFIFGHJFIGFLCCEB@@@@DGFEGGFGELIJNQKMOJIMKJJJKRLOSLMLKJLMNSSQIKISLNMSLRQSSSMKGGLHJOSOJSNPJJJKMJMMSKLSQJGKGFHKPIHLKQLMLSQLSLLHFIIDGKQLKPQMIKLLJA(((()....@?DFFGEFGFFJEEFKIFHEDDAAD@?>=66667@?@@DEBCBCCDCB?@ECA>FBEBA@AC==>DB=<<<?BBA11<;86767<@CEDACCCCA::::9BBDEEDDDAABBBAB@A?ABBBC?@?@ABBJFA@@@?=;:445@===CBDCFGJMMGHBBCJHKFGHEFFDBDCAAA@AACEDGCBJHIEJFDFEFEFFDDEEHKSMLFDCHLGIHJHHLDDE>CBAB9988:;?=>==<<==?KFEGGHSJHJGFIEA??@BGNSHIGGHGDEEEEJEEDC;;@==<::<IGFEEEFJEHSKGGECCEEGFGGFFEDFFKGKHGFEEF?EHGJLKKHIDA@@@AA9978:98:80///0887641.-+'%$&&')245=BCDCCBDBAA??=66>?@AAAGJIJHMIDBABBDHIGEEB@?>>A??ABAA??>:;<<HJJHIFGC7777777BGEGIGGJIGEDCCCCEDBBCBCGFDEEFFGEFEDEECAAB?=<<,(==?>@>>>:;;;:9830/**)((((()+,,,-0457::;=A@BB@::;=>DC<E?8?@@E<;F?5+++88767;:;310+*)'''''&%&+011@GIGGLDEEBDFEFEDBA@@@?=ADFKBDE:;D@:::CAABDBAC96410,))))''((())))4446?B?989?DFFBD?CSSC=?>4?8-.0,++++'&&&%'&&%&%$%,,.8<ADHEAA=;@?AACEEHHFELHGFDECBBB@BGFFNJSFB@@@ABBCA<:962101/''&%$''(++---./23/))(()+,89;:::<>>>==<<<<=BBBCDDCCAABDDHMHFEHCEGDDDCDIEFJFDCA?@@?@BA??>?>>987888442121-'''&'&'(().02333889;====?=<;;:9-,,-12478DCDDDADDCFGAAABBHKPILSSMDD@;:987632--,,/569999ABEHEFGCDBABCBDBFEJHGEGJKKIGE@?BBCAGEBCABDAA;;:9..//00;;;987)&&&(+942234=>BBBDFBACBCBACCDFDCA=<;?A@.---.76311//010.//1<>??AEEAA>>>?ACDEIKGFGHFHHIJHNNJIIGHF<<<<=GLFGFGHHEC==>>>CC>BCB>@>==>=98899?@@EBBBJNNGIKGFJHEGEFEEDC@?@A???@>=<71/(('&''-01799:;EDCCEC@==?@@A97BB>.FEEEDBBAABEDEDFDD@?>?==>?>>>?>AFFB??>==??>>?<>@??>?99721.-(%$$$$$&'''('))*+135899>>>=99999
@1067_45CNXP_2
AATCGCAATAATCGGGTTCATTAGCAAAGGACGTGGCGGGGTTGACATGACCAGGTGGCACCATTTCGATTGTTTTCCGACTGATTCTGAGTCGATTGCTTCCGTTGATGATATTCAAGGCTTATCCGCTTTAGAGAAAGAAGATCAAGATGCTTTGACGAAATTGGTGGAACAATGTGGTAAAGTACCTGCAAAAAAACCTGATCAAGAAGAATCAGTCGGAAAACAATCGAAATGGTGCCACCTGGTCATGTCAACCCCGCCACGTCCTTTGCTAATGAACCCGATTATTGCGATTA
+
@@@SPLKKMLKJSHPQJIOSQSPNPOKSMRSKLLOSSKNKMPSSOISRJSLNMNOJMJLNIRPNSMPKJSSKKOLOQSSOSMLOSSQS===<=KFSOONSLHFGGLLJNSLSMSNNMLLRPSSSSJOONLSSPSLSMQKJQSSSSQMSPSSQSSSNOSJNMSLQKNOOLMSORNOSHSNKSMLSOMROLLSSOSLPNSIHIKF=>201116567211567=IKNKLQKMKIGDHKJLSSKSLMLSSNNJRSSQSSSMNQKOHJILSNSNNSOSNKSNNKMNSHOMSPOPNSPKKJLPSH
@1068_45CNXP_2
TACGATCGTTTTTGGCCTAATTCTTCTTCTGGAAATCCTAGCTATTCTTAGCATGATACTCGGGAATCTCATTGCTATTACTCAAACAAGCATGAAACGTATGCTTGCGCATCTTGACTCCCATAGGTCAAATCGGATATGTAATTATTGGAATAATTGTTGGAGACTCAAATGGTGGATATGCGAGCATGATAACTTATATGCTGTTCTATATCGCCATGAATCTAGGAACTTTTGCTTGCATTATATTATTTGGTCTACGTACCGGAACTGATAACATTCGAGATTATGCAGGATTATACACAAAAGATCCTTTTTTTGGCTCTCTCTTTAGCTCTATGTCTCTTATCCCTAGGAGGTCTTCCTCCACTAGCAGGATTTTTGGAAAACTCTATTTATTCTGGTGTGGATGGCAGGCAGGCCTATATTTCTTGGTTTCAATAGGACTCCTTACGAGCGTTCTTTCTATCTACTATTATCTAAAAATAATCAAGTTATTAATGACTGGACGAAACCAAGAAATAACCCCTCACATGCGAAATTATAGAATATCCCCTTTAAGATCAAACAATTCCATCGAATTGAGTATGATTGTATGTGTGATAGCATCTACTATACTAGGAATATCAATGAACCCGATTATTGCGATT
+
SGGGHIJHHKSSMEEDDFIGDDCDDGJIDEFFHPSKGLLGIQHIJSMMSLKOJGEHGG20000>?NSMMOMSKLLKSSLLILHCGGFJILSONINLPNILIIBA></-,*&&$$%$&&'(),&)8HHJLHMNIHJNIJIMOMMISSQQSKNLSINSIPLJGHIIFIRNKJROJOKKIJJSJHIMKHJJNRKLSKLMNSQRSQPNMNJLOLKNKSJMGIHGFINMKSHPIMIIHENMNLLMJMJIOJL22223ML@@SMSJKMLKSILIKKISMPKLSSLKOKOLNNPSOSSNISQLHSLPKMJKEEIHISOIN<<OIJKSJPGKNIISGGC<34APGEGHJSJONKSNOMMHG>>?JKHRHLSPSSKPHHJ4222241,,+699FIMSLILHHEGIIKLKNNMHIOKQPKLRJSNLSSKRLRLSMOLMKSHSLIDHHSQOSKHFGHHMLNSOKLHFHM>==87971<>>:999:976676999:SONJMNKKISSMMJKIGOKNKSHJHIAAAAAAGHHJKPLLLIOSLLIIGILBBA@AC?@<<;<==??@;;:57;;3=HGLGGFIFFFGGGGGIFFDEFFFKIGHMBAAAAFGFHJJSKHEGGIJIIJLJIJJGGIFHFHHHHJIGHHBB@ABCCBDEGGDB@>>>=
@1069_45CNXP_2
AATCGCAATAATCGGGTTCATTGATATTCCTAGTATAGTAGATGCTATCACACATACAATCATACTCAATTCGATGGAATTGTTTGATCTTAAAGGGGATATTCTATAATTTCGCATGTGAGGGGTTATTTCTTGGTTTCGTCCAGTCATTAATAACTTGATTATTTTTAGATAATAGTAGATAGAAAGAACGCTCGTAAGGAGTCCTATTGAAACCAAGAAATATAGGCCTGCCTGCCATCCACACCAGAATAAATAGAGTTTTCCAAAAAAACCTGCTAGTGGAGGAAGACCTCCTAGGGATAAGAGACATAGAGCTAAAGAGAGAGCCAAAAAAGGATCTTTTGTGTATAATCCTGCATAATCTCGAATGTTATCAGTTCCGGTACGTAGACCAAATAATATAATGCAAGCAAAAGTTCCTAGATTCATGGCGATATAGAACAGCATATAAGTTATCATGCTCGCATATCCACCATTTGAGTCTCCAACAATTATTCCAATAATTACATATCCGATTTGACCTATGGACGAA
+
NMQNPSHJMLSHPHIKOJIMRJOMNPRSLMLLLJMSMILLJJHHIJJQJLKKOQJSSILKIJJSIKKKHLOJJNKHISMLSGGLLNMPKK3///<=HIIPMLNLLLLHHMILKLNKLPSONSISIKKNOMSKSMAAAACEEDEH::BCBCRLJSLKROMNLSNLINNSJHJFLLILDDEDFGD?A?CKNNKJLSSSISKOKMJSHLLRJSSGGSNQHDJFIJJLSJKMGKKSSLJKJSSKSJIJQJMILKIJOMJSNKOHHGIHKJS67HKQSSMPLSKSLLIA>=<;><EEECEFGOESQKMRNCAAABCDFENIMKMOKHONISHHKMJ@=9237:<DSJJOSKISKJJHLMQSPMPJOJKLJPKJSJQLKJOKLNLISRKJNMLLIJMLKNIIKJJIMSNSKIMLLKJNKGKPGLHSJPMJSLHIJLPRKMIGIGHPMMJJMJRJLOJMSJSSLKJOSJIRLSIOJHKSKKHNNOIJRSPMPSKNKIMKHFLKHSKLSMIOQLSKHKGKIHMKKISKJRKOIJKLSKKHEFI
@1070_45CNXP_2
ATGCTAGCAACAACTCGAAGTATGGGTCTAGCTTATTGATACGTTACCGAAAACCTCATTTGAATAAATTTGGAATACATTTTATTTTTTTTATTGACAAGTACTCGTACTCAAAAAAGTTAAAAATTTTTTATTTATATATTTTTTTTCGTACGCGTTCTTTGGACCTGGTGTATCTTGTCTTTACCACGAATGAGGTTTTCGGTAACGTATCAATAAGCTAGACCCATACTTCGAGTTGTTGCTAGCATA
+
OSLJSJHRNLSLJKPKSJSLKMSFHFIHKKH?;999JKLLJIGFHEGK00//2<;;;<;=>>>FFFJMSJSKIKIHKNNKNJQHISHKSSSSLLMJLLLPHHIHLIGKKLRLJHGGIJGJB>?DGLIGGNSSLKKSPSKOAA?71/3>?4444::>?@AGHF=<===HSLJSKLMSJJKHL@=DI8HIJHC@==DHHIIKSKIIHHHGLHNGF8,,,+,++,10/0003=/..../34>A@CEEHGCDDCDB
@1071_45CNXP_2
AATCGCAATAATCGGGTTCATTGATATTCCTAGTATAGTAGATGCTATCACACATACAATCATACTCAATTCGATGGAATTGTTTGATCTAAAGGGGATATTCTATAATTTCGCATGTGAGGGGTTATTTCTTGGTTTCGTCCAGTCATTAATAACTTGATTATTTTTAGATAATAGTAGATAGAAAGAACGCTCGTAAGGAGTCCTATTGAAACCAAGAAATATAGGCCTGCCTGCCATCCACACCAGAATAAATAGAGTTTTCCAAAAAAACCTGCTAGTGGAGGAAGACCTCCTAGGGATAAGAGACATAGAGCTAAAGAGAGAGCCAAAAAAGGATCTTTTGTGTATAATCCTGCATAATCTCGAATGTTATCAGTTCCGGTACGTAGACCAAATAATATAATGCAAGCAAAAGTTCCTAGATTCATGGCGATATAGAACAGCATATAAGTTATCATGCTCGCATATCCACCATTTGAGTCTCCAACAATTATTCCAATAATTACATATCCGATTTGACCTATGGACAATTACAAGCATACGTTTCATGCTTGTTTGAGTAATAGCAATGAGATTCCGAATATCATGCTAAGAATAGCTAGGATTTCCAGAAGAAGAATTAGGCCAAATCGGATATGTAATTATTGGAATAATTGTTGGAGACTCAAATGGTGGATATGCGAGCATGATAACTTATATGCTGTTCTATATCGCCATGAATCTAGGAACTTTTGCTTGCATTATATTATTTGGTCTACGTACCGGAACTGATAACATTCGAGATTATGCAGGATTATACACAAAAGATCCTTTTTTGGCTCTCTCTTTAGCTCTATGTCTCTTATCCCTAGGAGGTCTTCCTCCACTAGCAGGTTTTTTTGGAAAACTCTATTTATTCTGGTGTGGATGGCAGGCAGGCCTATATTTCTTGGTTTCAATAGGACTCCTTACGAGCGTTCTTTCTATCTACTATTATCTAAAAATAATCAAGTTATTAATGACTGGACGAAACCAAGAAATAACCCCTCACATGCGAAATTATAGAATATCCCCTTAAGATCAAACAATTCCATCGAATTGAGTATGATTGTATGTGTGATAGCATCTTACTATACTAGGAATATCAATGAACCCGATTATTGCGATTA
+
EGFHGGHHINSLJJLLMLLMKONJSMNSJOKFFHGHDFCBEFEFDEDCDNSJHJJHJKLKIPLLGJGHNSKLPSSKIQISOOHJG-,,,,'''(*GDFBBDMJLJHKINNLHJMIHSKIHJIQMLSPNSKKJDAACDF?=<<=@@@@@?FFGSD???@AHB===;=??421125?/./....0/00022110//....7::98---.777?@FFGIFFIIKJHGJFEJSIMRNIIGHFCE<<<>GGB??@B@@ABA@AA=31173948<ALJMIJLGGDA555HFHOILMPLKSISNJHGSNSC@>>?CCNSEDEEGFEGEHKKLIGJJHIMSMSSQSSSLSNSPCSHILSSSSMKPKJIMKMJNNC77779DAABCCDDEFGBBHEDDFB?>?>@DEHSKLSJJLMGFEEGLKMKSKKSJMICAABBCKJNOQIMKHOCEDCCJLIIKPSOSMKRSSLIILINMIMINNIIMMRHKKRKSSOSSSSSKSSSRKKLMNONSQPSROJIFFGGJSSJGED@,1HGGLF5444/11113358<GJMGHEJGEEEDEONHBLK@@@@ESPHDEDGFQJOMKSSHEEFIFSBAAC77777?@FD>?C??@DKSG2G=<CBFEEBBMLKLNLSOIQMOMSNNHRQQLKSIKKSJJNSOSLOSKSQOKHGFJJGICPSSQLSNSKSKJJI???=>?6666BCCECA?????<<<BD:HHGFJNGFGHFJSLJFJHMNSKMSSRSJSMKJKSINHIJKLG:00002,(''%%&&&499::;=>=?@@B?:;;<HHCB??@DDJHGFE@@>>=ABINSKJKKHSSOLFGDEGJ@@;::+))4@>>?DFFBA?><:9++))*01:::=((:779>CACGSKFSJN=<<<BDCBHFHSKSQHFGDEA99<<<<<DGLOKGICDE?@@@CKIE::999=@@477((789=***)))))0455999=CBCGSEEDMF5BCBDLEFDIED<;*))))HLSSIIIIIPSKJSOJSSBBAA<<<?32223BCCEGPGKRSOPIKKHFHHHJNFFDEFSSSHCCCCFEDD?82/***;>@=>?GHGLFKLISKHHHJKJSHIGIGOMLGLHIDDFIGIM;3322.,,++,>??DE7+++,GSNIAAAACRG====>JSSJOJIFIJI
@1072_45CNXP_2
CGTACGTATTTTTCGCCTAATTCTTCTTCTGGAAATCCTAGCTATTCTTAGCATGATATTCGGGAATCTCATTGCTATTACTCAAACAAGCATGAAACGTATGCTTGCATATTCGTCCATAGGTCAAATCGGATATGTAATTATTGGAATAATTGTTGGAGACTCAAATGGTGGATATGCGAGCATGATAACTTATATGCTGTTCTATATCGCCATGAATCTAGGAACTTTTGCTTGCATTATATTATTTGGTCTACGTACCGGAACTGATAACATTCGAGATTATGCAGGATTATACACAAAGATCCTTTGGCTCTCTCTTTAGCTCTATGTCTCTTATCCCTAGGAGGTCTTCCTCCACTAGCAGGTTTTTTTGGAAAACTCTATTTATTCTGGTGTGGATGGCAGGCAGGCCTATATTTCTTGGTTTCAATAGGACTCCTTACGAGCGTTCTTTCTATCTACTATTATCTAAAAATAATCAAGTTATTAATGACTGGACGAAACCAAGAAATAACCCCTCACATGCGAAATTATAGAATATCCCCTTTAAGATCAAACAATTCCATCGAATT
+
IIJHFEDECHFDF(((((CKJMHILKSMJNKNEINQLIIGIGIGMMKID778899DDD66666AALGJJJNIPIILKHMMSIJGHGKILMMLLJSSNJJHJIHRIJKNMSHFHGFGNJGKIKJHJOLNKMJIJSKSOLJLQLPNINJIKMIKMLQNLJNJLLKJHIKLKNMKLHHHIHKMGGJGHGJQSSPKISLLNLKNLJKLKIHJIHHCBABB>>85----.2389DJMJHSNQSISIKKOJLLMORKKKONJMNSKIHGEFHMJKHIKNQSMOMNLMPOLNJNRILMJHIKIGJCB221)3321,**)1FILKMLKQLHFHGNSSJHMKQKMLOMRMSPJ<<<FIIFHMLMSMNOLHSKLILHHEDIKSSSMMLKJOKJJJIMJSNMPOLJLLLLKMMKJNLJNKMLPRMKNLLNKOPMSMMLOSSRMIIILJKLIPLSOOIKLHI????@;;9;=HPOLHJSDHEFFQHLLRKNMMSKSSKISILOOIHHIJGJRIMEDFHJPSKNLJMSLJPHLMJGKHISJKIHKMSMNPIGFGFED>:BCBF=25ISPMMLHGGCIHFGFIGEEEEK
@1073_45CNXP_2
ATGCTAGCTTTTTGGCCTAATTCTTCTTCTGATGATCGATTTAACCTCTGATCAAAAAGATATACCTTGGTTATATTTCATCTCTTCAACAAGTTTCGTAATGAGCATAACGGCCCTATTGTTCCGATGGAGAGAAGAACCTATGATTAGCTTTTCAGGAAATTTCCAAACGAACAATTTCAACGAAATCTTTCAATTTCTTATTTTACTATGTTCAACTCTCTGTATTCCTCTATCCGTAGAGTACATTGAATGTACAGAAATGGCTATAACAGAGTTTCTGTTATTCATATTAACAGCTACTCTAGGAGGAATGTTTTTATGTGGTGCTAACGATTTAATAACTATCTTTGTAGCTCTAGAATGTTTCAGTTTATGCTCCTACCTATTATCTGGATATACCAAGAAAGATATACGATCTAATGAGGCTACTATGAAATATTTACTCATGGGTGGGGCAAGCTCTTCTATTCTGGTTTATGGTTTCTCTTGGCTATATGGTTCATCCGGGGGAGAGATTGAGCTTCAAGAAATAGTGAATGGTCTTATCAATACACAAATGTATAACTCCCCAGGAATTTCAATTGCGCTTATATTCATCACTGTAGGAATTGGGTTCAAGCTTTCCCTAGCCCCTTTCATACAATGGACTCCTGACGTATACGAAGGATCTCCCACTCCAGTCGTTGCTTTTCTTTCTGTTACTTCGAAAGTAGCTGCTTTAGCTTTAGCCACTCGAATTTTCGATATTCCTTTTTATTTCTTATCAAATGAATGGCATCTTCTTCTGGAAATCCTAGCTATTCTTAGCATGATATTCGGGAATCTCATTGCTATTACTCAAACAAGCATGAAACGTATGCTTGCATATTCGTCCATAGGTCAAATCGGATATGTAATTATTGGAATAATTGTTGGAGACTCAAATGGTGGATATGCGAGCATGATAACTTATATGCTGTTCTATATCGCCATGAATCTAGGAACTTTTGCTTGCATTATATTATTTGGTCTACGTACCGGAACTGATAACATTCGAGATTATGCAGGATTATACACAAAAGATCCTTTTTTGGCTCTCTCTTTAGCTCTATGTCTCTTATCCCTAGGAGGTCTTCCTCCACTAGCAGGTTTTTTTGGAAAACTCTATTTATTCTGGTGTGGATGGCAGGCAGGCCTATATTTCTTGGTTTCAATAGGACTCCTTACGAGCGTTCTTTCTATCTACTATTATCTAAAAATAATCAAGTTATTAATGACTGGACGAAACCAAGAAATAACCCCTCACATGCGAAATTATAGAATATCCCCTTTAAGATCAAACAATTCCATCGAATTGAGTATGATTGTATGTGTGATAGCATCTACTATACTAGGAATATCAATGAACCCGATTATTGCGATTA
+
PHOMHQPLDJFFFFLSILRQMPPNIPSSSJ@@@@MKPOKJJKJIKLNPJJLIE=;;A@>555544444013EFOILMKKKMJJSNKMSLOJHHSLSMOLSKL,,,,,NMOMOQSRLHISMLSOSIOSSSLPJSMSNNQOSOPSSOSSSPMIEA;636;;<SLMIJMC=?MMNKLJOMQGSNSKJIJQIOLKSLHHKGJLPSSLSKSSKSKILJSSSMJMLPNSPRKKNILKSRKMKLOSSMSPMIOIRJPLIIGKSIJMQMLNJLIILIJGJKJKIMJLNIHKLLKJSLMQINOPHSIOJJJSKQKPMSKKDISSSMNPSROSKKKSNQHIKFHGGHIHJHSJLONNSPNSJNPPPPJSSKHKSSJKSLRNISLKLRSMMLMSSSLIMOJKIDSKKRNOSLSSNKKMKKLLSSSGHKPIHNGFKRMNLLIHKHJLOMSMOMSFSMLSSMIJNSSKSNNJOJMNJJRJNSSSKKSOIPSMSSSMGNMKOSSPNLMHJINOKOKIJLKOHGHKJSNQPNSLKKMIJKNHLJLOLJPJKGMIOOGLFJNJMJIIJIHHGFEFNJIIHJHHLQHGEDAGHMKJISHLMNPNIDDDCDIHKJIKLJHIFFGDDBCEHKIKHIIJHHJFCC?8>C<=DFJHHEGE;?H21112BBAABEGEJGCBAA@BCAABAEHKRLSSKMJKROLMSMKPLRPEPKROHQS3NJIQHMISLKJKMNHKKMIKKRFNJHEACA:@OPLSMLJSKSOSSPJJSKKRLMSKSSSLJSMLSSKLOGILNMHILMRJJOLSQOKSMKMNKMQOKSMKNKSFHKLLK>>LPMPIHNLQJKJPJJSMSKJJLMLKMKNLLOQIOOLIILOQJFDDCCFJJHLMMQQNQODBB@@@EDLMIMJNOSRMJQSSSNNMPIJLNKOSMLMMQSOQSNLSSONPINOIGMIMQMMKLMJLKKJLSNLPKINKSKJHIKKKKSNNMJKKSSSKLSNOIHGFEKKLMIPSSSRNSSSOSSJSQSNSSKMIHIJKKSSLSOSNSJJISHJIJOMSJJSLNKJJLNNLJKKMMSSHIE@MOOLLQOLGBBCDCC?8/,)(7:===MSKKLLLIHJHKNKJISKPSPQOSKMSMLLFHOJSSSNLOROSMSSKMSLFDD=844222576<<=KNEDCCCGEMKHLJRKIMLLOMHHLMSOKJPOSMIKKLJLMLLSPNIKINSMGIFSIPG?????KLH;;;<DDDA@BCCFPNILKNKKIRNOJNFEEKLSKPLNJSNOJLLKIJGKIKIHHGO<====88888NLPQSKJMLIKLHINJMMSINSLSIKKSKMQJIGEBALIFHJQPKHIKHHHHJINIGJFIHKQJKIMGHILROHJLILGHFFGKIFHINMKOKKGGFGJILSSNLLSMSKSJFKFFEDDDJKSLLGCCCED
@1074_45CNXP_2
AATCGCAATAATCGGGTTCATTGATATTCCTAGTATAGTAGATGCTATCACACATACAATCATACTCAATTCGATGGAATTGTTTGATCTTAAAGGGGATATTCTATAATTTCGCATGTGAGGGGTTATTTCTTGGTTTCGTCCAGTCATTAATAACTTGATTATTTTTAGATAATAGTAGATAGAAAGAACGCTCGTAAGGAGTCCTATTGAAACCAAGAAATATAGGCCTGCCTGCCATCCACACCAGAATAAATAGAGTTTTCCAAAAAAACCTGCTAGTGGAGGAAGACCTCCTAGGGATAAGAGACATAGAGCTAAAGAGAGAGCCAAAAAAGGATCTTTTGTGTATAATCCTGCATAATCTCGAATGTTATCAGTTCCGGTACGTAGACCAAATAATATAATGCAAGCAAAAGTTCCTAGATTCATGGCGATATAGAACAGCATATAAGTTATCATGCTCGCATATCCACCATTTGAGTCTCCAACAATTATTCCAATAATTACATATCCGATTTGACCTATGGACGAATATGCAAGCATACGTTTCATGCTTGTTTGAGTAATAGCAATGAGATTCCCGAATATCATGCTAAGAATAGCTAGGATTTCCAGAAGAAGATGCCATTCATTTGATAAGAAATAAAAAGGAATATCGAAAATTCGAGTGGCTAAAGCTAAAGCAGCTACTTTCGAAGTAACAGAAAGAAAAGCAACGACTGGAGTGGGAGATCCTTCGTATACGTCAGGAGTCCATTGATGAAAAGGGGCTAGGGAAAGCTTGAACCCAATTCCTACAGTAATGAATATAAGCGCAATTGAAATTCCTGGGGAGTTATACATTTGTGTATTGATAAGACCATTCACTATTTCTTGAAGCTCAATCTCTCCCCCGGATGAACCATATAGCCAAGAGAAACCATAAACCAGAATAGAAGAGCTTGCCCCACCCATGAGTAAATATTTCATAGTAGCCTCATTAGATCGTATATCTTTCTTGGTATATCCAGATAATAGGTAGGAGCATAAACTGAAACATTCTAGAGCTACAAAGATAGTTATTAAATCGTTAGCACCACATAAAAACATTCCTCCTAGAGTAGCTGTTAATATGAATAACAGAAACTCTGTTATAGCCATTTCTGTACATTCAATGTACTCTACGGATAGAGGAATACAGAGAGTTGAACATAGTAAAATAAGAAATTGAAAGATTTCGTTGAAATTGTTCGTTTGGAAATTTCCTGAAAAGCTAATCATA
+
EGGGNNKLLLLMMMLIIMJLRLLLSOKSMOSLMJISMKJNJLOMMHKHKMKNLKMSKPKIPJHLIKFGMINJLJSLHKLISISKLNJJKS:777GIJRJJHIIILKNHKMKMLLOILISKLHPKMKSOMSSPSSSNKSKJILKNMISKLSMKPSJQNOOILISNSIMNMMLKLJLKHHIIHHGPGIMNIMPKNKLN;<;<IIJKIIJNILJIJMRPJJNMLSJKMKILOILSPSMLSSJJILSJJKJNJJLRLLSPIMSMLHJMLSNGFGJSSRLQJISSJIJILSSRLSPLJJOPRIKONJIIIKJSNJQKHNSIIHJIHJFLJIIIKKHCCCFSOLNMNJSKSQNPSOJSKQMKNIJPMSLIOLMNLKOSSSSMNLNKMLLSPPJIOMKHHIHFILSSLNMMSJIOMJJIFGFEJJPJJPJKIGIKLHLSKKFEEFEHIHIIHJKJMIJONKPPONSLLOHKHHGIKGLJKSSLQIMIKNMIIOLNMJJKKMJJIGFGEIJSOJSGHIHKHHILECC@?89KHSLHGGGDDEFEHMKJJHGHIGHGEEGFJMNIFFGGINOMNLHHHIGIIEEHFDRLFJFCCBACFLSMKLLOHJLHLJHFGKOCABDJNOFHFEFLKJRKNNJSKLSOJSSOJLKJHHIQKNKJGHIMMOKKQJJGJRJMLMOKHIJKHEMIIKGIKJDBEFSLSKLJIJMPPJOPKLIIKISLNLLMSSNOMKJKHOILMKRQHSSKMMPPQLIKGGEFJKKNSMJJLKLQLSKMPKHO77779PLJLSSGNLEFLKJFDB>>>?HIFGHJJKSQKOMMHJSKKLIROKSHHEFJKMJGGKLLOQQOJNLISISJSNMIIMFIKQLHNKNIJGILKLKJJMLJMJFILKMPNSMMLOSSSPLPJNSPB?4766AFFIJJILKSPNOSLSMMKILMONKSMNHOQRMNJNNHLJKSOIPKJKGGJJKSIIKOLJJNJHJILNQJL3211132244FJKGSKIJKKLIIHKIKISJKNJSKIQPKSQJKHKKIJJKJLJJKSSJIKSJKLJNHIIIJJPSNJJOMMJHMHKJOIIMMKMNKLSIQKMHFGFFCGJILJOILMOSLJSLSNNJSHIA1101::ACAFSSPLSLMKMKLRLKMJJLNRJMNQJIHGLOHJNJMKSOLOPGHNIHKIKLLIHLLLJJCBACDIFIGFNJLIJGGIJHILIMIOKJJJIGSOKJLOKLNJSJJILHGJJIRMGFGHILKSOMPSJFJHNNSMSOSSQJQKHNKLLNHKJLHNJJI
@1075_45CNXP_2
CGTACGTATTTTTGGCCTAATTCTTCTTCTGGAAATCCTAGCTATTCTTAGCATGATATTCGGGAATCTCATTGCTATTACTCAAACAAGCATGAAACGTATGCTTGCATATTCGTCCATAGGTCAAATCGGATATGTAATTATTGGAATAATTGTTGGAGACTCAAATGGTGGATATGCGAGCATGATAACTTATATGCTGTTCTATATCGCCATGAATCTAGGAACTTTTGCTTGCATTATATTATTTGGTCTACGTACCGGAACTGATAACATTCGAGATTATGCAGGATTATACACAAAAGATCCTTTTTTGGCTCTCTCTTTAGCTCTATGTCTCTTATCCCTAGGAGGTCTTCCTCCACTAGCAGGTTTTTTTGGAAAACTCTATTTATTCTGGTGTGGATGGCAGGCAGGCCTATATTTCTTGGTTTCAATAGGACTCCTTACGAGCGTTCTTTCTATCTACTATTATCTAAAAATAATCAAGTTATTAATGACTGGACGAAACCAAGAAATAACCCCTCACATGCGAAATTATAGAATATCCCCTTTAAGATCAAACAATTCCATCGAATTGAGTATGATTGTATGTGTGATAGCATCTACTATACTAGGAATATCAATGAACCCGATTATTGCGATTA
+
ONKJOHIGGIOQI@@@AJDD@AJJSIHOKHLSOQNSLSLLMOOSJQOKSIDFGGHKSSSSJHHGGINJQKKNHJSJLOPF?????SMSSKPNMKNLSLKSJGHISPINGLKKO88878FFHLMHHJISOKMSKHSQJIIEEIISL@::::5662+''')-12,++,-<0GGHLRKGGHJKHGJIIPMLRLSLNPNNSSSSKLSECCCCJHJLIJNKKMMPLSSMLOKILSSSSSQSLKHJSRPKJSQNNNGMJILLHAA@@ANMJMIJLOSMKJLKSJSJMSMSPRMJHJHIGMMICBAA@CDFAE?320/02255;ILJSKIJFDC=FGNJLHMJQMQJMOSSHSKIBCCMLPSSOPMSMNSKOSLQKLSGDCEFSLRAABBQPJSNMNQNKLIKHGHKKHLIKIHNRLSMSHPSOSOSSSNNMQLLKPSSLKMKPKKPKKSJLNINGD0000---++--+2@DFHGJPNJNLKKSKSKNLOQMNP::::@::BBCCFLMNJJSPEHOKOKISIRLRMSMMKNKJNMKKGNPGJHHIKIKNHIHKSOSISPPM:68LOIPIJIIFFHJGJJIEDEDDH77777HDEEFEJHHGLJQJHIGEEGGGGLFGFJHFFGDEFGIFOKIIHEEFFFFHGGGHJHFD@@@@C
@1076_45CNXP_2
CGTACGTATTTTTGGCCTAATTCTTCTTCTGGAAATCCTAGCTATTCTTAGCATGATATTCGGGAATCTCATTGCTATTACTCAAACAAGCATGAAACGTATGCTTGCATATTCGTCCATAGGTCAAATCGGATATGTAATTATTGGAATAATTGTTGGAGACTCAAATGGTGGATATGCGAGCATGATAACTTATATGCTGTTCTATATCGCCATGAATCTAGGAACTTTTGCTTGCATTATATTATTTGGTCTACGTACCGGAACTGATAACATTCGAGATTATGCAGGATTATACACAAAAGATCCTTTTTTGGCTCTCTCTTTAGCTCTATGTCTCTTATCCCTAGGAGGTCTTCCTCCACTAGCAGGTTTTTTTGGAAAACTCTATTTATTCTGGTGTGGATGGCAGGCAGGCCTATATTTCTTGGTTTCAATAGGACTCCTTACGAGCGTTCTTTCTATCTACTATTATCTAAAAATAATCAAGTTATTAATGACTGGACGAAACCAAGAAATAACCCCTCACATGCGAAATTATAGAATATCCCCTTTAAGATCAAACAATTCCATCGAATTGAGTATGATTGTATGTGTGATAGCATCTACTATACTAGGAATAAATAGAGTTTTCCAAAAAAACCTGCTAGTGGAGGAAGACCTCCTAGTGAGCGTGGAGTTAAAGAGGAGAGCCAAAAAAAGGATCTTTTTGTGGCGTATAATCCTGCATAATCTCGAATGTTATCAGTTCCGGTACGTAGACCAAATAATATAATGCAAGCAAAAGTTCCTAGATTCATGGCGATATAGAACAGCATATAAGTTATCATGCTCGCATATCCACCATTTGAGTCTCCAACAATTATTCCAATAATTACATATCCGATTTGACCTATGGACGAATATGCAAGCATACGTTTCATGCTTGTTTGAGTAATAGCAATGAGATTCCCGAATATCATGCTAAGAATAGCTAGGATTTCCAGAAGAAGAATTAGGCCAAAAATACGTACGA
+
KJIIJKMOJIJIKHKNJJIISKHFFFHPJPKNJSSPJOKJIMSKLSIKSEGHMONJKSSPHGFHIOJMKKMMKMLSMKIKNMJFJONNKMNIHJLSSSILLHMKKSKIOKKKODCCCCKLJOSJMNNLNGGKIMRLLJGHFPLIKHEIOROSLOIKHDADBCDC?@@@AQSNQIILKKIMHJQLNSSMSMSSLMMIQOMKMLLMJLMLLKKMGEFLEKMKNLGLPJLSNOSPSSOLSSJJPKSRSJSNSLONQJSSOMSKNSHGGQMKLNOMLJSRSLMSLJMSIJMSKISMOSIKMKIIHHMONOSMFKHJNSSOJIPSOKJJLG;9:=EPJJIINLLLOSPSISLNDEDHOIGNKKOKINQQKOHIMKSHSEDCSSSSIIMLSSSKSJQMSMNSSSLJIIJLJOHPOLKNOILSMKMOHJKMSJHOOGIGIKOSRQLJSLGGB=,,@@BA@@@GFFHGF;JJNIFHLPMLJKIKJGJJSPSJSLLMMHIMKSSSMMOKMSDDCFAA==<9<@BDGGIEC=<:9(889FHHIJNPOJLKIJNHILHMC?@??D<11IMHIGJHHIKGHKSKKMKLJLK?????IIHLHKKNLJSKNRMSMSSSSQLOMJLKIMSGFHKISMLNMKKNIJEFSEG@AAA@ABBAEF><621237;9:9854220-,*(%$$$$###$%$$$#$&())(&&&''((()/2:996320.--..+**'$$%%&''47999;8888987710111;;888999:;@@@CEFDHEGFFFFDGFFGDEHGFHDIBCADBCFCB@?877/0:;:;>>>A@>;944((''():<=>BDB?=====87765676777777;..777DEEFFCBDDFCEHGBFDEGIHGLKFGGHEEEBBCBAD??>?><<;::::988800001999:AACAB@?2222/887,(('((((8?AABEEFFCEEB?@?=<850('+**10/157778:?@A@EDCBDDDEHHEFCCDHJFGEC?=<=???AB@CFJGIB>>==>?
@1077_45CNXP_2
AATCGCAATAATCGGGTTCATTCATCTGACCATAAACTAGGGCCACTTTGGATTCCGCAAGATTTTGTTCATTAATGACTCCAGATTCTTTCATTTCCATGTAAAGATCATTTCCTTCACGAGTCCGTTCGCCTACTCCACCAAATACGGATACACCACCATGAGCTTTAGCAATGTTGTTGATCAATTCCATAATTAGTACTGTTTTACCCACGCCAGCCCCACCGAATAGTCCAATTTTTCCCCCACGAAGAATTAGGCCAAAAATACGTACGA
+
KSGIIIIKLMNONJKJLRLSSQRMKSSNONNPSOOSJNFIOKLLNFLNHAQSJSOSOPSLQSSIGGHGKNPNSSSSGFBA>>=ILJSRHKIIEHFB@R??NSSSSSSSKSKMSOPNOOISJLFI9644558=BIHIQJSLSPLSLSNJLJPSQMPSKSKPRJPISOLSLROSKQSNSLRSSMNSMMKSSOSSKSSSSKNSMSSKRKSSIGIHIPNLPNLLJOSSLSFGEFGJHGJRKLNLIIJI=KMKPJPPNNOMJPMPNHJGEKQSK9888;=?
@1078_45CNXP_2
TACGATCGTTTTTGGCCTAATTCTTCTTCTGATGATCGATTTAACCTCTGATCAAAAAGATATACCTTGGTTATACTTCATCTCTTCAACAAGTTTCGTAATGAGCATAACGGCCCTATTGTTCCGATGGAGAGAAGAACCTATGATTAGCTTTTCAGGAAATTTCCAAACGAACAATTTCAACGAAATCTTTCAATTTCTTATTTTACTATGTTCAACTCTCTGTATTCCTCTATCCGTAGAGTACATTGAATGTACAGAAATGGCTATAACAGAGTTTCTGTTATTCATATTAACAGCTACTCTAGGAGGAATGTTTTTATGTGGTGCTAACGATTTAATAACTATCTTTGTAGCTCTAGAATGTTTCAGTTTATGCTCCTACCTATTATCTGGATATACCAAGAAAGATATACGATCTAATGAGGCTACTATGAAATATTTACTCATGGGTGGGGCAAGCTCTTCTATTCTGGTTTATGGTTTCTCTTGGCTATATGGTTCATCCGGGGGAGAGATTGAGCTTCAAGAAATAGTGAATGGTCTTATCAATACACAAATGTATAACTCCCCAGGAATTTCAATTGCGCTTATATTCATCACTGTAGGAATTGGGTTTAAGCTTTCCCTAGCCCCTTTTCATCAATGGACTCCTGACGTATACGAAGGATCTCCCACTCCAGTCGTTGCTTTTCTTTCTGTTACTTCGAAAGTAGCTGCTTTAGCTTTAGCCACTCGAATTTTCGATATTCCTTTTTATTTCTTATCAAATGAATGGCATCTTCTTCTGGAAATCCTAGCTATTCTTAGCATGATATTCGGGAATCTCATTGCTATTACTCAAACAAGCATGAAACGTATGCTTGCATATTCGTCCATAGGTCAAATCGGATATGTAATTATTGGAATAATTGTTGGAGACTCAAATGGTGGATATGCGAGCATGATAACTTATATGCTGTTCTATATCGCCATGAATCTAGGAACTTTTGCTTGCATTATATTATTTGGTCTACGTACCGGAACTGATAACATTCGAGATTATGCAGGATTATACACAAAAGATCCTTTTTTGGCTCTCTCTTTAGCTCTATGTGTCTTCTCCCTAGGAGGTCTTCCTCCACTAGCAGGTTTTTTTGGAAAACTCTATTTATTCTGGTGTGGATGGCAGGCAGGCCTATATTTCTTGGTTTCAATAGGACTCCTTACGAGCGTTCTTTCTATCTACTATTATCTAAAAATAATCAAGTTATTAATGACTGGACGAAACCAAGAAATAACCCCTCACATGCGAAATTATAGAATATCCCCTTTAAGATCAAACAATTCCATCGAATTGAGTATGATTGTATGTGTGATAGCATCTACTATACTAGGAATATCAATGAACCCGATTATTGCGATT
+
JGIMSKNIJKNIL@????ILGKHIHGHHFGFGHLLHRJKLJLJNSNJJLHRJIGJRPSMKPOOLLSORLNKMISLKKJISLKSQJLOQMMJHMNIKGJFJHSMIHGIKNMLB@A@>?>=<66101018>DFHMJLIKIJSSMLGLIJMJFGHC<:99>>>MSSLSKLDAA??@@@?FDFFJJPILLIJLLJPMONKKISKSSLIJJSLSISJOLJGILNIILMOSSJIILLSRKRSQSPJKGSNHIJIIJGMHHISMJKOMKNGJNSJMNHIHLHJGGIOJKOJGCDCEFG------KIIKQLFKNLGKIJQNKSMKLESSNPLLMRSSHLIFFJHKQJNKLJHHILSOJLLJLKSJSSPOJHHHKKSSOLSOKSLSOONKSLOKQIONPLSSISNHQOMLRKJKJKKJMNJLJJKIGECF=>=IHFGGHJLKNLHRSJHKKSLRNOOSNIHIJGNOILNJNININMSSKJKLNQOIPJJSKMKLMMSLQOHJJLQMJLJJMLKLIHKFGFIMLONKNLBEHFEGHCCBACEFDCCB??@C>???@EA98656ADFG@ACBEHJHIJHJEC=/)DGLJKNPGLSJJJSFDEEGHIHHJHKKFGKGHGFFFGFLJLFIHHIHHBBBC?DD7CEFINFE<:738><FJHJGGFHJJIHKHDEDCEDEDEFFKJJHIHMGHSSMLSMJMSSOOKLSSONSJLJOSNJGLNKLRSMJQKSJMONIJFDDA==<;JJNOOJRJQMQLSONSJNNINKKSIPSNLPORLSSOQKHHLKHKHNISSHOSMSNPMPOOMLLMLPOLGLIJHLSMLJ12IJQKJMMKNKHJJKPKSNSSLKLKRKSNKHIE?@ABNJHSSQJSKMSOJHKKKSOJSMOKSKOOSMMMSJLNKPROPOLISJSOOMPLJJKIJJINQPSSRMPKBBA871@CCDEHJNLMSLSMHMLHILJKPIIMHKHIHKKKQMKOOLOSSLSMLLLMKIGJKHSJQNRJMHLGEHHMMSSOSKMJNMSKJKRJJIGFFFFIPJMRKSLFENKKMKSHHSMKSNKNMSLIIKSNNJSHMHNMSILIKIJSLNSMOGLFJKHIIGGBLJQIGFE=9;>BCBA@9<+++**)((((7355FFKQKSOSJQPSMOPISLIMKJAGNSSSMHJJSRORGKHLIKQMQOSMLGKNLPBJHHGOKLMJSNKKPLIMSLJMPLSMKKSPJKHHOGJIIJSNLSNLJIOMNJKSMPMNQNQSPPPMJNKSLLJKJSSSMSSMOIIMNNSSKSRMIHMKSSNHLJISLJSJLKSORKLOJKLKLSSSONPJLISSPJSIJOIKJIFDEFIF?EMKSHHJHGHNGGHJKHIJGHGHHLFEDEEINJKIIJJIOKHIIIHFGHIHHEEGFIHMIIJKILHIISQQSGHFFFDDHGIJKIGCCCE
@1079_45CNXP_2
ATGCTAGCAACAACTCGAAGTATGGGTCTAGCTTATTGATACGTTACCGAAAACCTCATTTGAATAAATTTGGAATACATTTTATTTTTTTTATTGACAAGTACTCGTACTCAAAAAAGTTAAAAATTTTTTATTTATATATTTTTTTTGAGTACGCGTTCTTTGGACCTGGTGTATCTTGTCTTTACCATGAATGATTTTCCTTGGTTAACAATAATTGTTGTTTTTCCAATATCTGCTGGTTCATTAATGTTATTTCTCCCGCATAGGGGAAATAAAGTCAATAAATGGTATACTATATGCATTTGCATCTTAGAACTTCTTCTAACGACCTACGCTTTTTGTTATAATTTTAAAATGGACGATCCATTAATTCAACTGTCCGAAGATTATAAATGGATCGATTTTTTTGATTTTTACTGGAGAATGGGAATAGATGGACTTTCTATAGGAACTATTTTACTGACGGGATTTATTACTACTTTAGCCACTTTAGCGGCTTTTCCAGTTACTCGGGATTCCCGATTTTTTCATTTCCTGATGTTAGCAATGTACAGCGGTCAAATAGGATTATTTTCTTCTCGGGATCTTCTACTTTTTTTCATCATGTGGGAATTAGAATTAATTCCCGTTTATCTACTTTTATCCATGTGGGGTGGAAAGAAACGTCTGTATTCGGCTACAAAATTTATTTTGTACACGGCAGGAAGTTCTATTTTTTTATTAATAGGAGTTTTAGGTATAAGTTTATATGGTTCGAACGAACCAACATTAAATTTAGAACTCTTAGCTAATAAATCCTATCCTGTTACACTTGAAATACTATTTTATATTGGATTATTGCTTTTGTCAGTCAAATTACCGATTATACCTTTACATACTTGGTTACCTGACACCCACGGTGAGGCACATTACAGTACCTGTATGCTTCTCGCTGGAATCTTATTAAAAATGGGAGCCTATGGGTTGGTTCGAATCAATATGGAATTATTACCCCACGCTCATTCTATGTTTTCTCCTTGGTTGTTGGTAGTCGGTACAATCCAAATAATTTATGCAGCTTTAACATCTCTCGGTCAACGTAATTTAAAAAAGAGAATAGCCTATTCTTCTGTATCTCATATGGGTTTTATAATTATAGGTATTAGTTCTATAACGGATCCTGGACTTAATGGAGCTATTTTACAAATAATTTCTCATGGATTTATTGGCGCTGCACTTTTTTTTCTTGGCAGGAACGAGTTATGATAGAATTAGGCTTGTTTATCTTGATGAAATGGGTGGAATGGCTATCTCCATTCCAAAAATATTTACAATGTTCACTATTTTATCGATGGCTTCCCTTGCATTGCCA
+
EGEHKIJNNMMMIILMKMSOMPSKKSMOSNSIMHHLKLSSJSJIHGLLJSLJKSNMKIRLMNJMOJMJMLKLKHNSJSPNHSSMSFGPSSSSLRGGGJJIHKHJHGHJLLJIIJIISLFSG=>INMLDGDSSPLSNPSMSISD;<HISLPNKSLIIHIGGHHIJIKSKOLLNJKSNSLMMQJINHLLLPSMJSKMKEIGJLLHRJIKLMKOHGJJLIOMHISNPLKSSMMHILKJSKJKLJIJIMLSRSQSSSKNNOSLMMIGIJHHFGFEEGILIJIHHGFJIIHMIKDAC))'''''<?@KHLEJFIHIFFGEDDDDEHGHOJSJPGJGSMMPSNSJHOSKKSJJQJNJMLKNJKIKISJHEFDEJKJSLMJKIJGINJLJKKKLMOKSOSMNRL@?@?@@@@:::::;:=;9=CSJGGEFFNMKHJMHLMMLIHPKMIIGGJHSLHJPIIHGEGIHIOKJLJMKHGIFIQQMSQOINEB5444JMMJHKKKMQSHHGFGLSHLFMCB???BBEDBBGB=<,664878MKDEDIJLSJMLJIJILSMLQKOKHJJKCCDB@/////989LJOSQSQLLKNKRHLIMIKSJSGEB?=;IKJ<<<<;;<BCEJGHKJJGKMSKSNMMBBC>BABBMDDBBDBFKMSSOHIIGHEGFFD>1117:IIHHJGJGHGHFIKIKKHFJEHGHIJKLMLPMJINRMQK@A=???BBDCCCEDHLSSSJKKIFIGGHFFEGGMKLIJGQLKMMNMMQLMOHJSFGEDEB@BBCQSKPSSPLMSPSJJMJ=;:::>IINNOJRSNONSJMSPMSSSB>>?RSSHKROSMSONLIGH@OB??,,,++)()&&*,,.,+'('),,JIJLKOJLNKMJMHSLISJCDPSPLSSIMKLSSMSPKNKKLSNJSOSONIOSMOSSSLSLJNSKJSKSLSSSJSKHLSPSPKMSQNSMKJIHGMNNKSHQLKSKPSM<<;;/....?DCGIJNLQOSMSLRMRNJMSQKKIGNLMPSLSLOKJNKHLJNKLLKPQSSPOPONMKJLFQGHSSSSLSQRKKJPQMKISLSSJIIISPSSNKMSSLSSSMNSSLSSPOMLSKSKRLOSSMNNMLKNNPQKSKSNRSSNOPONNOOQPONSOJLSSQLQOQQSJKSLIMJKMLLLNKMNNNJJOMMSRLPLSOMSJSOSSSLJMKQJIKSSSLSISRSNPJLMNMMMNPLSLKNKSSLIOOQQSNR998@HPSSC<<99LJJMKQSHLKIHKPLSRLLKSSLSSRNOOHOMROJNSNNSIJMKJHKKNKRKOJSSPISMSSJLKIIKKLPRNLSSKONSLKSLHJNLJLKNNSSQSONGGKHFLJSSJSJHJNJIILIIJI
@1080_45CNXP_2
ATGCTAGCTTTTTGGCCTAATTCTTCTTCTGGAAATCCTAGCTATTCTTAGCATGATATTCGGGAATCTCATTGCTATTACTCAAACAAGCATGAAACGTATGCTTGCATATTCGTCCATAGGTCAAATCGGATATGTAATTATTGGAATAATTGTTGGAGACTCAAATGGTGGATATGCGAGCATGATAACTTATATGCTGTTCTATATCGCCATGAATCTAGGAACTTTTGCTTGCATTATATTATTTGGTCTACGTACCGGAACTGATAACATTCGAGATTATGCAGGATTATACACAAAAGATCCTTTTTTGGCTCTCTCTTTAGCTCTATGTCTCTTATCCCTAGGAGGTCTTCCTCCACTAGCAGGTTTTTTTGGAAAACTCTATTTATTCTGGTGTGGATGGCAGGCAGGCCTATATTTCTTGGTTTCAATAGGACTCCTTACGAGCGTTCTTTCTATCTACTATTATCTAAAAATAATCAAGTTATTAATGACTGGACGAAACCAAGAAATAACCCCTCACATGCGAAATTATAGAATATCCCCTTTAAGATCAAACAATTCCATCGAATTGAGTATGATTGTATGTGTGATAGCATCTACTATACCAGGAATATCAATGAACCCGATTATTGCGATTA
+
JHLMMJMJFGKSKLQKNMMKIOJNPECD>==>?JQQMKNKPPPKNJJL?>>>EJJQIOJSKLSPJQKJSLSJOKSPIMKLNNKKKJKKKSMSSSSSSQHIHSLSLOJIJIKLLKGGOKNSILIIHKMKSNKLOIJJMHNHPLLSMKOMPLKKJSMSMKMSLHDFD@CEDJJSHHJJJSOSKMQKNHJJILJPQSLOKSQNOQRKKLLSSMJSLKIHGISOKIPSJMSLSKSSRSPOKOIMIJQ<99656CHNOKSOJOSSLJNMSLJLKMSOSOLSLMJOSMSNLISSRQMPMKOSIIPKHRSMOSKJIFHRINJHMMJMNSOKSC>==>GJKSNJJLSPSSPPRLSKCDDFFSHMKSPKLMKHGSSOMNSJJFJKSSSMHGOSKNIPSOJKNNSKSSJMJKNOIJKISKILPPJSNSPSMRSNPOOSSSHOPJPNISNIKKLRLJKQPSIFJNJIHNONLOSKSIOSLLQSSJIJMOKGMQSSSROLSNLMKLLPKHKKKSKSLK66666HSISKSJOKLNJLMSMHMSRKKMNLIOQQSSPOLNSMHPG=8;4,1LLMRQPIGHESGJHHKFEEFFIJSFEEDEJLIHHIIGGJILHGHHJIJHHLGEHFGIIGEFJGSJJGBBB@?BCBBCBDIIJKSEDDCDE
@1081_45CNXP_2
AATCGCAATAATCGGGTTCATTGATATTCCTAGTATAGTAGATGCTATCACACATACAATCATACTCAATTCGATGGAATTGTTTGATCTTAAAGGGGATATTCTATAATTTCGCATGTGAGGGGTTATTTCTTGGTTTGGTGAGGATTGATTAATAACTTGATTATTTTTAGATAATAGTAGATAGAAAGAGACCTAGTAAGGAGTCCTATTGAAACCAAGAAATATAGGCCTGCCTGCCATCCACACCAGAATAAATAGAGTTTTCCAAAAAAACCTGCTAGTGGAGGAAGACCTCCTAGGGATAAGAGACATAGAGCTAAAGAGAGAGCCAAAAAAAGGATCTTTTGTGTATAATCCTGCATAATCTCGAATGTTATCAGTTCCGGTACGTAGACCAAATAATATAATGCAAGCAAAAGTTCCTAGATTCATGGCGATATAGAACAGCATATAAGTTATCATGCTCGCATATCCACCATTTGAGTCTCCAACAATTATTCCAATAATTACATATCCGATTTGACCTATGGACGAATATGCAAGCATACGTTTCATGCTTGTTTGAGTAATAGCAATGAGATTCCCGAATATCATGCTAAGAATAGCTAGGATTTTCCAGAAGAAGAATTAGGCCAAAAAGCTAGCATA
+
IMSILEGHFKLRIMLIHNJJKNOSHOKJMKSMLSKHIIIIHJIHQJNJNLJKHIKLPIKJJPLIHHHJIKKKJMIHJQKSNJJHIKJD@@,))*5=FIJFEHLMSJMILHKPKLSJPKKNJSIKJLJLNOJ?=-(''(.))*)&%%%%&&&(27>HHNJPJNKMNQRCJKPKIJGHJS===;8883*****-'''''(()-.FGGILJMRIGRIINNOLJHNPKNOMKLSLSSSSLMRKQNLSKOMLNLNSLKKKSROSLMMKJINSPLIIGKSSSJSPKRSOLSNSSSSPJOOMQOPSKHLHSMIKJRHSQHSSLHPHMME>>6=<=?>>><<=3/0GJHDHLOOMSSPKJIKJSRNMKOSKSSQSSMSFIFHJKEEFFEOMNSSHGEFFKOSHIGJHKSOLSSMOSKKKILLJKIHMJNSHSLSSMIKSRPRSLSSNGMLSIGHHGLQSCBBBB33000024444FMMIOMKHSIRKOOOLHHHGHGHHIHHSJKONNONLILIKJIMJSGJJPNJHFGIJGNJKJHJGFGGDDEDE3?JJJJJHLILNKOOIKJKIHHJOQJOLRMGLLMIIFHIIIISIKJIHGCDDIGPHNKHIIJLKINM544444FFDB?/)A779IJJNKMMLLIFCDCDECGPJKGGFFHGE
@1082_45CNXP_2
GCTAGCAACAACTCGAAGTATGGGTCTAGCTTATTGATACGTTACCGAAAACCTCATTTGAATAAATTTGGAATACATTTTATTTTTTTTATTGACAAGTACTCGTACTCAAAAAAGTTAAAAATTTTTTATTTATATATTTTTTTTGAGTACGCGTTCTCTGGACCTGGTGTATCTTGTCTTTACCATGAATGATTTTCCTTGGTTAACAATAATTGTTGTTTTTCCAATATCTGCTGGTTCATTAATGTTATTTCTCCCGCATAGGGGAAATAAAGTCAATAAATGGTATACTATATGCATTTGCATCTTAGAACTTCTTCTAACGACCTACGCTTTTTGTTATAATTTTAAAATGGACGATCCATTAATTCAACTGTCCGAAGATTATAAATGGATCGATTTTTTTGATTTTTACTGGAGAATGGGAATAGATGGACTTTCTATAGGAACTATTTTACTGACGGGATTTATTACTACTTTAGCCGCTTTTAGCGGCTTTTCCAGTTACTCGGGATTCCCGATTTTTTCATTTCCTGATGTTAGCAATGTACAGCGGTCAAATAGGATTATTTTCTTCTCGGGATCTTCTACTTTTTTTCATCATGTGGGAATTAGAATTAATTCCCGTTTATCTACTTTTATCCATGTGGGGTGGAAAGAAACGTCTGTATTCGGCTACAAAATTTATTTTGTACACGGCAGGAAGTTCTATTTTTTTATTAATAGGAGTTTTAGGTATAAGTTTATATGGTTCGAACGAACCAACATTAAATTTAGAACTCTTAGCTAATAAATCCTATCCTGTTACACTTGAAATACTATTTTATATTGGATTTCTTATTGCTTTTGCCGTCAAATTACCGATTATACCTTTACATACTTGGTTACCTGACACCCACGGTGAGGCACATTACAGTACCTGTATGCTTCTCGCTGGAATCTTATTAAAAATGGGAGCCTATGGGTTGGTTCGAATCAATATGGAATTATTACCCCACGCTCATTCTATGTTTTCTCCTTGGTTGTTGGTAGTCGGTACAATCCAAATAATTTATGCAGCTTTAACATCTCTCGGTCAACGTAATTTAAAAAAGAGAATAGCCTATTCTTCTGTATCTCATATGGGTTTTATAATTATAGGTATTAGTTCTATAACGGATCCTGGACTTAATGGAGCTATTTTACAAATAATTTCTCATGGATTTATTGGCGCTGCACTTTTTTTCTTGGCAGGAACGAGTTATGATAGAATTAGGCTTGTTTATCTTGATGAAATGGGTGGAATGGCTATCTCCATTCCAAAAATATTTACAATGTTCACTATTTTATCGATGGCTTCCCTTGCATTA
+
-/=AEE=<<<<55555@@AHE777778882/.*+BBDMGHHNJOJJLISOOMSSLPJJNJOMLMKPRKQMKILSKQPKQSLNJ?GSSSSKSNSJIFEIGIISOJLIE@::9:GFSOILLJFISIIFHISSLSJJJOSNISFIESSSSIJGHMSCA8442363../OSMLLOLRMSSNNMLSSNSKSOIJLKMPHCIHJGLQSKLJLMLIOKMOKKQIPKRSLLSLMPSSNLJINJRSSJKQSJFKI??ORPSIQNRPMMHKLPKSGSLSJRSLMJLJLSLJKSMPNOJSSKIMEFFEGISSLOSSLMOHLKJGEEFFIHEFLJKIGMHIJMQMNMOKSSNSNSPKPQSOMQRHGKNJHKHFFFFFHKSSIOOIGIJFHEFHIIMLIJSMSJJNHHLJIHLNFHGOGSSSKRJDNSMPKJLHMIOJEISPRMPJHGHHILKILIILMNPIHJGHFJHKOLMIFGGGDEEDHIKKKMMNHJDF<845IK<;;;;G<EFFFFGFQKKIEEEEDCDEFJPJIHJS>9:::EHIMJ<@BGIJJEIGHLKLJIJIJIIJJFFGDGGFLMJLKGHGDJHQNQMLSSMKJJFEFFFKMJIDC=?1BCDFFGJKJHIHGQJHISHIEFIGHIIKHHGGFFHKHIGHFFGIIIKLHRGGILGGFHEGCAEIEJQSKGSKMIFIFG@@@@@KSLDSPSMSJJLSNQSOJNSSIK;>=<;8;<99:::@BMSSNJPLLLLJOMSOGQAAPNRMMJIJHIOLKSSMOSSSSQNJLGMMSSSSSOSSRORSLLOSSSJIJSSNOLSLMMSMKNSLLSOSSLPSKROSLIJIMNONNSRMQSMOKMSPEDDDBIDGIGCCCECSJSSMKLQJLSOSSGKOSSMMMSSKKKSKNMILIHMNLRRRSM<;;<>CCEQIKHSKONSSQOLSRSMSIMILIKKSSSSOQKLRJKSKIMSSSNRKKKKSSKSPSLPRMLOJJKNLHIMSKNSSRMNSMSNNOSNSSLILLRMSMSONHMMSIIKSLKSNSMRKNLSOMSQSNQMKLKSJSOPROLMNSLRLOSOSNJLMSLMLMMQNSNSSSPLONKMSPSOLPJLOOSKNNNMLNQMMKFDSESSNLLSSJQKOJLLKLPSMSSQOQSOMLMORLOSPNOLSSQMPKKLLSISSOOMNNSOOONJSMKMSQMNNOLNMSSJLSIOMSSPKLSOJLNSMKPLJSILLQSOSKNJJIIJED:9:;<KHGHHKCB?LSSSNSPIIKOKPSPSNPSOSOPSOKLORNSMOQSSSSJORQNSGSSGHNKMSMNLKJLQJOOSJLSJLJIMLSNSOHSFEGFSJJEFGHILSHGHLJLLHHIKISLJJEDEFFKHINMHMKJJJGHJ
@1083_45CNXP_2
ATGCTAGCAACAACTCGAAGTATGGGTCTAGCTTTTATTGATACGTTACCGAAAACCTCATTTGAATAAATTTGGAATACATTTTATTTTTTTTTATTGACAAGTACTCGTACTCAAAAAAGTTAAAAATTTTTTATTTATATATTTTTTTTGAGTACGCGTTCTCTGGACCTGGTGTATCTTGTCTTTACCATGAATGATTTTCCTTGGTTAACAATAATTGTTGTTTTTCCAATATCTGCTGGTTCATTAATGTTATTTCTCCCGCATAGGGGAAATAGAAATTCAATAAATGGTATACTATATGCATTTGCATCTTAGAACTTCTTCTAACGACCTACGCTTTTTGTTATAATTTTAAAATGGACGATCCATTAATTCAACTGTCCGAAGATTATAAATGGATCGATTTTTTTGATTTTTACTGGAGAATGGGAATAGATGGACTTTCTATAGGAACTATTTTACTGACGGGATTTATTACTACTTTAGCCACTTTAGCGGCTTTTCCAGTTACTCGGGATTCCCGATTTTTTCATTTCCTGATGTTAGCAATGTACAGCGGTCAAATAGGATTATTTTCTTCTCGGGATCTTCTACTTTTTTTCATCATGTGGGAATTAGAATTAATTCCCGTTTATCTACTTTTATCCATGTGGGGTGGAAAGAAACGTCTGTATTCGGCTACAAAATTTATTTTGTACACGGCAGGAAGTTCTATTTTTTTATTAATAGGAGTTTTAGGTATAAGTTTATATGGTTCGAACGAACCAACATTAAATTTAGAACTCTTAGCTAATAAATCCTATCCTGTTACACTTGAAATACTATTTTATATTGGATTTCTTATTGCTTTTGCCGTCAAATTACCGATTATACCTTTACATACTTGGTTACCTGACACCCACGGTGAGGCACATTACAGTCCCTGTATGCTTCTCGCTGGAATCTTATTAAAAATGGGAGCCTATGGGTTGGTTCGAATCAATATGGAATTATTACCCCACGCTCATTCTATGTTTTCTCCTTGGTTGTTGGTAGTCGGTACAATCCAAATAATTTATGCAGCTTTAACATCTCTCGGTCAACGTAATTTAAAAAAGAGAATAGCCTATTCTTCTGTATCTCATATGGGTTTTATAATTATAGGTATTAGTTCTATAACGGATCCTGGACTTAATGGAGCTATTTTACAAATAATTTCTCATGGATTTATTGGCGCTGCACTTTTTTTCTTGGCAGGAACGAGTTATGATAGAATTAGGCTTGTTTATCTTGATGAAATGGGTGGAATGGCTATCTCCATTCCAAAAATATTTACAATGTTCACTATTTTATCGATGGCTTCCCTTGCATTGCCA
+
DCEIIJLIKKLKQIIKILRKOIRKMLSOMKMB;0-656A?BHGMEIGFFLIIIJKLKNPILMLLSLSIMMMNSJELGIJQLJHOHDB<?<5<?DE;7779:JIGHFFMGGHHGJGBCEHSKMGGEFIJSPFSLSSMQJSJSLSIGIJJSSSSOOIISMFEDEDDA20/00GHGMQNJOKRLOKKKRSQSISLKIHIJRQJOISSOPFE33LPJHHLQJOJSMJSJSJNKSSKJHHISSSSNSOONJMNSORMKLNIMMIRONSAFA@A<;779=42972,*(''&'())77HLLHHFEIFIHIMJLIQLKSSKSJLKPMKILOFHFEFSLQMIKQLJHSLKLIMJSSKSQNJJKISISSKSSSSIJKLGEFFHIIQSKRMHSLLHJQHSKKSMORMSLMKKR5555122448HJKKIGFCBLLLKGMHJKMINHILHMSJHGGLHSGLFJIJMSLOKSIHIIILLKMHMKIFDDCBFLKMSJSGHFABEFDFJKPMNMSHJLGLHK?HGHJEEEEEAB22233>><<@9HGAOKFQHEDDFEHHHFOILQINJHHMJMLHFGFBCD9/---=AAAAILSKKKQLSFGAA@??CDJIA@6657:BCCHEFIBBBAABKKHKG?;322266:AB::A:<GGGJGIFEGMJSSSHMNMLLSNSSLNLSSOOOSOSQRSLOOLQNLMMOMLQLJSILSNORSSSSIOJOLPSHIMMJRPSLOSQSNIMSSSMSKMKSJJKKMJMSSMSSSSJOMMSSOMSSNKJLOPRGHIFEHGGIMSIHMAEJBOS?>>=56211333OJLSJMLNNSSMSPMSKSLQMQSLSJRSOKLRSLNQMSQKMNNKSOSKSOSSOSSJSMKQSSSIJKHKRSKLNSLKKSRNPLSKPMKJSJSLKSSNKSSSLPSSKOLKMLJKRPEECDCHFICCB<70-*&&&%'+,,-655114>DIMOSNKLLSMSKMKGNFHBFGSPOSJQLKSKMKNKKRNNLPKPKHSLSKKJNHQJJLKLJLKKNRRSMQROIRKMLSSLSPOSLOJJJOSOSOLLSNSNKJSMSJQSSKJSNRQIMLPLSSISPJMNOSNSSSMJIBB?ADFFNQSJSHLSIKISSSSSSLOIJJJSIOHKSQSRSSKSSNORONOSQSQSKKKNSRSMJNSPPLJMLPSMMMORRSSOOKKOSKLOOMQRNMMNEGEGGGIJHJHFSROHSSKLMSMOSPSSOMLKKIKKOSSSLSSLMLSNSSLMNMSK=.3//OLRKLOSILIHHFFGMQKINLSSIOSKNNJKMNMSNSLLSJKKOKQJSSKSMLJJJPSNLMMQSPMSQSRNLNMKNOGFDAAEJLIMKJIJSHMLJKOSFGIFGIQKSSOHHIGGJIKOKMJ
@1084_45CNXP_2
AATCGCAATAATCGGGTTCATTGATATTCCTAGTATAGTAGATGCTATCACACATACAATCATACTCAATTCGATGGAATTGTTTGATCTTGAAGGGGATATTCTATAATTTCGCATGTGAGGGGTTATTTCTTGGTTTCGTCCAGTCATTAATAACTTGATTATTTTTAGATAATAGTAGATAGAAAGAACGCTCGTAAGGAGTCCTATTGAAACCAAGAAATATAGGCCTGCCTGCCATCCACACCAGAATAAATAGAGTTTTCCAAAAAAACCTGCTAGTGGAGGAAGACCTCCTAGGGATAAGAGACATAGAGCTAAAGAGAGAGCCAAAAAAGGATCTTTTGTGTATAATCCTGCATAATCTCGAATGTTATCAGTTCCGGTACGTAGACCAAATAATATAATGCAAGCAAAAGTTCCTAGATTCATGGCGATATAGAACAGCATATAAGTTATCATGCTCGCATATCCACCATTTGAGTCTCCAACAATTATTCCAATAATTACATATCCGATTTGACCTATGGACGAATATGCAAGCATACGTTTCATGCTTGTTTGAGTAATAGCAATGAGATTCCCGAATATCATGCTAAGAATAGCTAGGATTTCCAGAAGAAGATGCCATTCATTTGATAAGAAATAAAAAGGAATATCAAAATTCGAGTGGCTAAAGCTAAAGCAGCTACTTTCGAAGTAACAGAAAGAAAAGCAACGACTGGAGTGGGAGAGTCAGAGTCGAAAAGAGGATTCCTCACTTCTTTCTCTCATTCAAAACCGTGCATGAGACTTTCATCTCGCACGGCTCCTAAGTGATAAAGTAAAGAAGAACTCATCTTCTTTCTTTTTTGATTACTTTCCTCGCGTATGTATAAGATCGAATCCTTTCTATTTCTAAAACGGATTACTAATCCTTAACTTTTCGAGGAATCCTTCATCAGTGGTTGTGAATGACTGATTTTTCTCAATCTTTTCGACCTTGGTTCCGTAGGAGCACGTCCGAAAGATTGAGAAATGGAACCATCTGATTTGATTCGTTCTCAATAGCCATGAGATTATCATCTTAGGGTGATCCTTTTGTCGACGGATGCTCCTATTACACTCGTAGTCTCTGAAGGATGAGAACCAACTATGTAGCATCTACATCGAGAATTCAAGTCTTTCTTGTATACGTCATTAGTCCGATCCTTTGCAGGAACTACCCGTAATAACAAACTTGCAAAATGGATCCGTTTATCATAAAGAGATTCGTTGTTCCTGACCCTGCTTCACCTTAATTGTTATTTGAACAAGTCAAAGTTCTGTCTTGGTCTGCGTGGGGATAGCATTTCTCTTCTGCATGTCCATAGAGTTTTGAAAAATCCAAACATCTCAGAGATAGATAGAGAGGTAGGAATTTCTCAAACGAACCGCACTCCTTCGTATACGTCAGGAGTCCATTGATGAGAAGGGGCTAGGGAAAGCTTGAACCCAATTCCTACAGTGATGAATATAAGCGCAATTGAAATTCCTGGGGAGTTATACATTTGTGTATTGATAAGACCATTCACTATTTCTTGAAGCTCAATCTCTCCCCCGGATGAACCATATAGCCAAGAGAAACCATAAACCAGAATAGAAGAGCTTGCCCCACCCATGAGTAAATATTTCATAGTAGCCTCATTAGATCGTATATCTTTCTTGGTATATCCAGATAATAGGTAGGAGCATAAACTGAAACATTCTAGAGCTACAAAGATAGTTATTAAATCGTTAGCACCACATAAAAACATTCCTCCTAGAGTAGCTGTTAATATGAATAACAGAAACTCTGTTATAGCCATTTCTGTACATTCAATGTACTCTACGGATAGAGGAATACAGAGAGTTGAACATAGTAAAATAAGAAATTGAAAGATTTCGTTGAAATTGTTCGTTTGGAAATTTCCTGAAAAGCTAATCATAGGTTCTTCTCTCCATCGGAACAATAGGGCCGTTATGCTCATTACGAAACTTGTTGAAGAGATGAAATATAACCAAGGTATATCTTTTTGATCAGAGGTTAAATCGATCATCAGAAGAAGAATTAGGCCAAAAACGATCGTAA
+
BBDFHHILMHJHLABABCIHSGEFHIGHGEGFIHHGLISIJHHIJFIGIJIJMLILSJHIIKJIHIGNJOHKMINHMIHJMGJHLIEJBA1(((((LJSHJHJJNJIIGGHHJNSMNKNPKKSSKIRISPNNSSSIJLSJHSKKJRSSJSNKLMLPKSLSJKSSKQLSOLKMJKMSMJIJIMMIIHMNSNKOMMSF;<<SSHLKJLJMKJMHILMMIKGQMMQMPSSRHHOMKSMMKSQOJLKNKKKJMLKPNOOIFHKIJDDDFFJ?@AASSJOJGQKHJRQLMLSKKSPLRMSROSOQIKNJNRIOSOIKLMNPMLJGSIFJLSGCCDDHKPKSPLRMMKHQSSROQIPMKLLLSOJLINIJHKSKKKRKJPSJKIJKPJPSLIHKMIIMIJMSIONISONPSMSSHHHFKHKKMLHMHDCA>?@IJJKMGFEBCDDFGLHHHGKHGFIKHKLJHKKIJNIGHFDCEDGHKKKJGHIHOPKJGFHDHHNHKILGKSPKIFFGJIHLFEEFGDFDBBCBFGHEGEEDECDC>>??AGHGHIEEFJGFCCCDGHNHFGGFGGIGGFFEDEEFGEJJCBCCCF?>=9:BCFJGIFGFEFFDGHGD>>?FFEEEFGDJGFFSOSMRMJSSKLSKLKKMSMKNFD>?@KJIDEEEISFFDA:,$$$&*.,-@DDGLIGKOHJLJJSKMRSOMLKGFIA>?EFEHJKSIISNJMJOLOPLLSMSSMSRNSPQLKOLQRPSLMLSMKMHGJHISSSRNKSSLKSGHGODCPNGPLRQLMSMNSLOKSOJLKSSKLMISHSD@@SA@@@ALKDEDFFFDACDESSSGDEEFACDDOKKILKOPLSLPIOLLSMJO<SSJJJINSSKMSNLSQIJGKGIGGJSNKSSLSMKRNNRKJKOSSONSKIDDEFJKLKJMINOIKKHKNMOSGHHGD=?>=>??SJLQPKEFDIHMJINSLOLILHJHKLJIQGLSSSMKHILIJIKHIJSOKLNGDIPJMJSIGGGHOINHIIJGLMJLEED???=<53+(((+---.>ABDEDABHEDBCEDJIJHLJIJKHJJJJKHKHNLLSLLRLJMMSNMSMMLH<<<<<IGFGHKPSPSOOSMILILIGIHIKHGNHLJIKKLMSOOHFJMSHLJNLLMJIJIQKGMRJLSKMHMJJQMKOSRGOKJLPSRKLLSLLIHGKIPHJKNPMNKNOJOSPQIJKKIILGHFGEEGHHGSJSLJHNIKIMMHGLJRKSJLIKKJKOKSIKQGABBGHKKHGKHMIMSMKIHFFFJGIJLKMKJIIIFIHIGHIIHMKINKHGGHHGGIGGHKGNIKHOMOJSJSLKMLNSSMSIPSQOKIF>@@AA@@GGJGKIIOIKQLHHIKHKPSSLPQOKNFGIMHRLIMSOKLJKJKPLFJJIMQKQJJMOISRKNS@>>>9@ACCEFEKGJIFIFGGFGIGHIHIIMMJLSOKHFKBBKKKKSNNLSISSIAA@9CA8881--*++,@EFGFLHOOQSLKHLIKIKLJIJKHFEFJHJLJJKOHHSLKHKIHGKIJPSNNISSNLOSMLKKOPJOJKNONIJJJKQKGIMFOLKKSSIHIJJLILMSFL9888BGHLSJQHIDCCABDBBDHLOPLMKJLGIKSLLIGOHJGLKMPQMJIIFKGGIIJKIGIHLIGIPLOLSKNSKSLOIGLHHJIISOKOJSHGHGEHJMSLSMLLBBBCLOOJJIIISMSSOSSSMJJJLKGSIJHJJEEHMINMJHHLFJKHPNJKIKOLLSMSIISSOJSIJDHFEFHHNGJKHJISKJPNKISNQPIJSNIGGFEFHFIGJKKPPNJSMIILGHDIGHHHOSHOHPMIMEDEFGGAMLGIHHKIGGIJGOJIFHOHHFEGFIHMJILJKMSIJIIMKIJFFMJJOGGGHLNKKLLJJSJMKFKJKJJSLSMHQGHGQIMMMMMDDBDDISJOMSJPJKOIGMOMPKSGFJKLMHJJGIFMJJJKOHLIHIIDIGHLPKHJKKQGFGFGGNJJIIINKDCCCDIJSLQKJMKKSNHHEFGIHHNLOQHLKSKGGEFFGF0*HFC>?;;<=BCEEEGFGCDDFEMKNHEHIIEIGJFSFGJHHIGLLSMHCBCAACDD
@1085_45CNXP_2
AATCGCAATAATCGGGTTCATTGATATTCCTAGTATAGTAGATGCTATCACACATACAATCATACTCAATTCGATGGAATTGTTTGATCTAAAGGGGATATTCTATAATTTCGCATGTGAGGGGTTATTTCTTGGTTTCGTCCAGTCATTAATAACTTGATTATTTTTAGATAATAGTAGATAGAAAGAACGCTCGTAAGGAGTCCTATTGAAACCAAGAAATATAGGCCTGCCTGCCATCCACACCAGAATAAATAGAGTTTTCCAAAAAAACCTGCTAGTGGAGGAAGACCTCCTAGGGATAAGAGACATAGAGCTAAAGAGAGAGCCAAAAAAGGATCTTTTGTGTATAATCCTGCATAATCTCGAATGTTATCAGTTCCGGTACGTAGACCAAATAATATAATGCAAGCAAAAGTTCCTAGATTCATGGCGATATAGAACAGCATATAAGTTATCATGCTCGCATATCCACCATTTGAGTCTCCAACAATTATTCCAATAATTACATATCCGATTTGACCTATGGACGAATATGCAAGCATACGTTTCATGCTTGTTTGAGTAATAGCAATGAGATTCCCGAATATCATGCTAAGAATAGCTAGGATTTCCAGAAGAAGATGCCATTCATTTGATAAGAAATAAAAAGGAATATCGAAAATTCGAGTGGCTAAAGCTAAAGCAGCTACTTTCGAAGTAACAGAAAGAAAAGCAACGACTGGAGTGGGAGATCCTTCGTATACGTCAGGAGTCCATTGATGAAAAGGGGCTAGGGAAAGCTTGAACCCAATTCCTACAGTGATGAATATAAGCGCAATTGAAATTCCTGGGGAGTTATACATTTGTGTATTGATAAGACCATTCACTATTTCTTGAAGCTCAATCTCTCCCCCGGATGAACCATATAGCCAAGAGAAACCATAAACCAGAATAGAAGAGCTTGCCCCACCCATGAGTAAATATTTCATAGTAGCCTCATTAGATCGTATATCTTTCTTGGTATATCCAGATAATAGGTAGGAGCATAAACTGAAACATTCTAGAGCTACAAAGATAGTTATTAAATCGTTAGCACCACATAAAAACATTCCTCCTAGAGTAGCTGTTAATATGAATAACAGAAACTCTGTTATAGCCATTTCTGTACATTCAATGTACTCTTTACAGGATAGAGGAATACAGAGAGTTGAACATAGTAAAATAAGAAATTGAAAGATTTCGTTGAAATTGTTCGTTTGGAAATTTCCTGAAAAGCTAATCATA
+
KJMNSSJSIOKPMLSSSSMKQSLLSMSKLJPKMKPOLLIMKNOJMSOSRQSSKONOSMOIKSNMLJIHGOKJLLPKSRISKIHISFAEBD///>DIJNJKJJRSOSNQLORRNMPROSSNKJLLQQLSPSNSLSPLOQHCCBDJGJIJOSJSIRMNSKOQSOSSJNSSLSLKSSSMHSJLKOLLHKOMOQR3331---.SHOMLMGKCCDDCHKIIB>=722112222236;04*+8CDD@@@AAFF>>ILHKSKPQHIILMPIJSDCMFHSSKSSIMOJSM<C((=<>DEDDGSIRSQSORJGLJLRLSQSLNNKLOJSMOKMKJHFHHA::7?LSLSQJSMSSMJKIKNQOSSSMMKPSLRSOSOOPMSLSPLSJMISOIHSLPLPMQKGHKIHRKOOSSQSMKJJIRLIHMHFLLMNMNSKMNKMMNKMQKIISLMMJQKMJSSONSJSSSQSSSMKSRPJNLMSSSONLOLISSNOQSQSNSNMSMSPKSSJSSMPSJPMSSMNJLPSSSNILJKNLKSNSKSQPSKJPJSNMQSSMPLLSNMMNJLNPSMJNKNSSSKSSSMLSKSKIJJISONLIJH@78NIQSNKINIJJHIIMFFGHJHSJISLROQHCEFEFPHINJJKOMKMOPSKJJMHLIIJSSOGA:FJOSLJJI?>>>>>?@==<<<DELPINKHJSHPJOJSHOINLHLLFIPHLSLPNNIPLNHSNPSRMOQJKLNPLPMOLSSNLNOKMPNNKSIIOJJKSKMJKNOHMSMSPNMIDDEGISEHKKLFFJOKLQKMKLIIIIIQMOIJOIO88889KFJNRLOMOIHHGHGHJKKJIMKSJKIHDDFHIJJSOKKMNSLQMNNNLMMMLSPIOSLKSRMKSJOOJLOKSSOLSOQSHLKSLNMJHB0-,,AHHIIHHILSLOLIHIDCFKSNSSSNGHCDCCDIQKMPHJSSRHIIHG@BBCBBAEF;HDDEEDQMSLJJ????77667777BEGGFHKKKJHINNLKSKOIJQINQKRNSLSNNPHMLSRLKSJOSNRLOSMSNNJLJSSKMSNPJNJNNSSLSILMLKSLKSKLNSKLRLKMJGHJMLOLKIOJKPSRSMNMSOLSSJJRMKHGHHNSLSORKSNPKISSMKJKOSPSSJHJNSJPMOSKMKRKJPNSPMSJOSRKNRKSF??740.,,.-./2:@>??AISLIGGIHLHISMQKSLOJHOOJLIICIFJKSHSGSHJRGOINNOMJKMNLQSLKHIDEFIHMMGLSRSLLNSSKJKNHMJJNHMHO
@1086_45CNXP_2
ATGCTAGCAACAACTCGAAGTATGGGTCTAGCTTATTGATACGTTACCGAAAACCTCATTTGAATAAATTTGGAATACATTTTATTTTTTTTATTGACAAGTACTCGTACTCAAAAAAGTTAAAAATTTTTTATTTATATATTTTTTTTGAGTACGCGTTCTTTGGACCTGGTGTATCTTGTCTTTACCACGAATGATTTTCCTTGGTTAACAATAATTGTTGTTTTTCCAATATCTGCTGGTTCATTAATGTTATTTCTCCCGCATAGGGGAAATAAAGTCAATAAATGGTATACTATATGCATTTGCATCTTAGAACTTCTTCTAACGACCTACGCTTTTTGTTATAATTTTAAAATGGACGATCCATTAATTCAACTGTCCGAAGATTATAAATGGATCGATTTTTTTGATTTTTACTGGAGAATGGGAATAGATGGACTTTCTATAGGAACTATTTTACTGACGGGATTTATTACTACTTTAGCCACTTTAGCGGCTTTTCCAGTTACTTTTCGGGATTCCCGATTTTTTCATTTCCTGATGTTAGCAATGTACAGCGGTCAAATAGGATTATTTTCTTCTCGGGATCTTCTACTTTTTTTCATCATGTGGGAATTAGAATTAATTCCCGTTTATCTACTTTTATCCATGTGGGGTGGAAAGAAACGTCTGTATTCGGCTACAAAATTTATTTTGTACACGGCAGGAAGTTCTATTTTTTTATTAATAGGAGTTTTAGGTATAAGTTTATATGGTTCGAACGAACCAACATTAAATTTAGAACTCTTAGCTAATAAATCCTATCCTGTTACACTTGAAATACTATTTTATATTGGATTTCTTATTGCTTTTGCCGTCAAATTACCGATTATACCTTTACATACTTGGTTACCTGACACCCACGGTGAGGCACATTACAGTACCTGTATGCTTCTCGCTGGAATCTTATTAAAAATGGGAGCCTATGGGTTGGTTCGAATCAATATGGAATTATTACCCCACGCTCATTCTATGTTTTCTCCTTGGTTGTTGGTAGTCGGTACAATCCAAATAATTTATGCAGCTTTAACATCTCTCGGTCAACGTAATTTAAAAAAGAGAATAGCCTATTCTTCTGTATCTCATATGGGTTTTATAATTATAGGTATTAGTTCTATAACGGATCCTGGACTTAATGGAGCTATTTTACAAATAATTTCTCATGGATTTATTGGCGCTGCACTTTTTTTCTTGGCAGGAACGAGTTATGATAGAATTAGGCTTGTTTATCTTGATGAAATGGGTGGAATGGCTATCTCCATTCCAAAAATATTTACAATGTTCACTATTTTATCGATGGCTTCCAGCGAGAAGCATACAGGTACTGTAATGTGCCTCACCGTGGGTGTCAGGTAACCAAGTATGTAAAGGTATAATCGGTAATTTGACGGCAAAAGCAATAAGAAATCCAATATAAAATAGTATTTCAAGTGTAACAGGATAGGATTTATTAGCTAAGAGTTCTAAATTTAATGTTGGTTCGTTGAACCATATAAACTTATACCTAAAACTCCTATTAATAAAAAAATAGAACTTCCTGCCGTGTACAAAATAAATTTTGTAGCCGAATACAGACGTTTCTTTCCACCCACATGGATAAAAGTAGATAAACGGGAATTAATTCTAATTCCCACATGAAAAAAAGTAGAAGATCCCGAGAAGAAAATAATCCTATTTGACCGCTGTACATTGCTAACATCAGGAAATGAAAAAATCGGGAATCCCGAGTAACTGGAAAAGCCGCTAAAGTGGCTAAAGTAGTAATAAATCCCGTCAGTAAAATAGTTCCTATAGAAAGTCCATCTATTCCCATTCTCCAGTAAAAATGAAAAAGAATCGATCCATTTATAATCTTCGGACAGTTGAATTAATGGATCGTCCATTTAAAATTATAACAAAAAGCGTAGGTCGTTACAAAGAAGTTCTAAGATGCAAATGCATATAGTATACCATTTATTGACTTTATTCCCCCTATGCGGGAGAAATAACATTAATGAACCAGCAGATATTGTGGAAAAACAACAATTATTGTTAACCAAGGAAAATGGTCGTTAGTAAGGGCAAGAACCAGGTCCAAAAGAACGCGTACTCAAAAAAAATATATAAATAAAAAATTTTTAACTTTTTTGAGTACGAGTATTTGTCAAATAAATAAAATGTATTCCAAATTTATTCAAATGAGGTTTTCGGTAATTATATTGATCAGCTAGACCCATACTTCGAGTATTCTCCTAGGTA
+
JOKOJQSSJSKECECCDDECLEA,,,,,,,-.5547<6681110117:53333DJPDEDMOISKKKSMLSSPMPNRPSSSKQQMSSSSSNPFGCDEFFKHJJSRMKSJLSPJEHIHSSISJ66ISKJLBJOSJSIIGSJSILDFGSSJOA?>>?DBB????=@B8?HSSLLISSSSSMSRSRMOSLMSMSSLLJSSLISKIGSQLISKKNPSSSSNMNNSNSHCCCDKKKILOSLSQKOH====>ISKDDGMMSJHLLMPSOJCSKNSSNNQOLOJLOIGEBA@AASRHLOKNKSOOKMJLSJSISKINSSEGJ99CGSIJNSMOSNJSSMKSKOSRSKSLSQNSSJSSJQPPSOPKRPMSOKNLLLLPSSKLOMQNSISSLKS==QLSPSJJSJSSKSNSHHIMISOSSSF?@CFLJ>41/,*(((((BBCGFCE@@@AAIIIJGMGFB888ISOMMNLSSSIDIJLIKJRSSMSPSSPNGFIG@?BB>=?@B?EGCBA@BD?43,*)))))+++++-67CGBC@34EGFMOKKHNGIMKKSJSSSSSSKSOSLNSSSKLQMQSIHGIHKMSSEA@@BDFHF<<ECEFFSLLK@@5---2<=?HFHPPHNSJPSSSSSSKMRISPNOSOFEE53332885557DEIBF9810..-011*8C@@?=ANHHGHFFGJEFF@@@?@IIHGSSKSSJ<<<;<GGEEMEDA<<11111200000A<>GDBABEHMSNMSMJSLOSSHSKOMNJSQKQSLSSSSMLKJNIFFFIJSIJOMIGGHJNSGHFEAACBDIJLSISMMSMSLKJMSISOJOINLONNKSKSLILNMJIKSLQSOSSLLKLOSSSLKJMKSHEELFI@>>-,,,,ECGHDEHFEHGLKIIMDFGKIJMSGENSILNLKHJKMIJPMGMHMGGEHGHLHIIHIGFGGFGGKKKHJIO::::DDAD@AABBA??@CGGKNMKHEFFDNJLLISQNSOSSSIA>?>98889MKKJNJKIQJLIHH>5L<<<<<IF:::DDOMSSRF@@@LJNKQSSSMLSMSNSKOSSJPJOOIRSOSLIIQKSSKKMMQSSNSLMLSKIHFAAABBMSQMSSJSPSSSISSSSSKSSSOKRBDBCCKSJIIKSNSFC00009<FGJJJIKKJJINLSNMRSJSSMISPCCBBCJMPSRNNORQOJMSLISSLNSKMHLSIKSNSBABASKHSMSMJIJLKSSSSKSSSSSSKNSNLOSIIRSSORSI;;;::<:.../EDHHKHF@=888;;;<<CCGEFHGDINKKGHSQJSNSPSLSPSLRLPSIKIJKLKPSSPKIDGJJHJ@<;;;CFFFEIIFHGGLLJKKDJFCCBBSNSMSSIGSSFCBIHEIIISJKSLSSNSMSSJSSLSSSRJJJKSIKSLOIOLILNMLNPSKIHMIOGBCBJOHJLSKJKHGGEHIHHMOJMNMKNSSSSSJSPHGJGKKJOKNMGECDGEBDCDCCDJHHJIJMMHSJMKSSSIDEFKLSISOLKSIRIJKISSOHFGHILNECEDGSBCCDC665----LKSGKDEG66666HNNM@?@SKKRJSSSLNHN>@DCGJIOSSLSFGEFFJKL77777HFGGHGDKMSAHGDDFEEHI::::::BBADDCGEDED42833C<0A>?@CCDHIID@DAAACBEGFEIGHISSSSIJEEA??@681/111-.-++./42....444=:97/699<9:IJC?SIMLJSJSSRLQSJKSJSMRSLKOQMSIOICD=<<<789>+++++222''''(CBCEKMLMKPIOJGIILKKKLS???=?GHH4444565445>>?@FEDEDAB?<<=<=ACFIBNDDDCACEEDCIIIMIL;9778@?<<9632344==D<<CBBEB?=''''469..-(***())).6677<=76/+++00FFDC<::8<DEDDEDEGIIHPSGFC;>C?GG==>?>DEEEFG@?A>8774122/(%%%&+32.-,,,-.33(''')66:::;=?AABBBBB@AABAD>;64332-..,,/.--//,*)((&'***()(---.-/0-----/..////...*))*.9:@@@:::9:=??AA=<=:787.,,*-/385))('''('''&%%%$#$$$$%&&(+-.021121.764,,,,,338567ABA=66558544556788;<;;<A@65///.89C;;<;=??=<::****388;50011138;;;;A<<;111489?@?>=/0660465454451-++*+,++*))('''&&&&&322330+-12220//..***''&%$$$###
@1087_45CNXP_2
CGTACGTAAACAACTCGAAGTATGGGTCTAGCTTATTGATACGTTACCGAAAACCTCATTTGAATAAATTTGGAATACATTTTATTTTTTTTATTGACAAGTACTCGTACTCAAAAAAGTTAAAAATTTTTTATTTATATATTTTTTTTGAGTACGCGTTCTTTGGACCTGGTGTATCTTGTCTTTACCATGAATGATTTTCCTTGGTTAACAATAATTGTTGTTTTTCCAATATCTGCTGGTTCATTAATGTTATTTCTCCCGCATAGGGGAAATAAAGTCAATAAATGGTATACTATATGCATTTGCATCTTAGAACTTCTTCTAACGACCTACGCTTTTTGTTATAATTTTAAAATGGACGATCCATTAATTCAACTGTCCGAAGATTATAAATGGATCGATTTTTTTGATTTTTACTGGAGAATGGGAATAGATGGACTTTCTATAGGAACTATTTTACTGACGGGATTTATTACTACTTTAGCCACTTTAGCGGCTTTTCCAGTTACTCGGGATTCCCGATTTTTTCATTTCCTGATGTTAGCAATGTACAGCGGTCAAATAGGATTATTTTCTTCTCGGGATCTTCTACTTTTTTTCATCATGTGGGAATTAGAATTAATTCCCGTTTATCTACTTTTATCCATGTGGGGTAAAAGAAACGTCTGTATTCGGCTACAAAATTTATTTTGTACACGGCAGGAAGTTCTATTTTTTTATTAATAGGAGTTTTAGGTATAAGTTTATATGGTTCGAACGAACCAACATTAAATTTAGAACTCTTAGCTAATAAATCCTATCCTGTTACACTTGAAATACTATTTTATATTGGATTTCTTATTGCTTTTGCCGTCAAATTACCGATTATACCTTTACATACTTGGTTACCTGACACCCACGGTGAGGCACATTACAGTACCTGTATGCTTCTCGCTGGAATCTTATTAAAAATGGGAGCCTATGGGTTGGTTCGAATCAATATGGAATTATTACCCCACGCTCATTCTATGTTTTCTCCTTGGTTGTTGGTAGTCGGTACAATCCAAATAATTTATGCAGCTTTAACATCTCTCGGTCAACGTAATTTAAAAAAAGAGAATAGCCTATTCTTCTGTATCTCATATGGGTTTTATAATTATAAGTATTAGTTCTATAACGGATCCTGGACTTAATGGAGCTATTTTACAAATAATTTCTCATGGATTTATTGGCGCTGCACTTTTTTCTTGGCAGGAACGAGTTATGATCAAATTAGGCTTGTTTATCTTGATGAAATGGGTGGAATGGCTATCTCCATTCCAAAAATATTTACAATGTTCACTATTTTATCGATGGCTTCCCTTGCATTGCCA
+
JKSJKIGFHLOLIIJIGKSQSRSKLKIMONMKIJIIMJNNPONKLQSMSKMSLKQJEDFSPSNRSJNLSSSLLSSINPPIMPNLIDLJSSSSMLJILMIIOLOSSMIJIJMEAAEOMPGHDBDOKLJKRKSSJQKSOMOKKSIFHIKSSKPSJOIKPGKMHGOEACDESSNHJGJHQHF;0,,,,7--BBCDKLQNHSLQSNQKI@@MSLJROJMMIJMLLSSOOSKSMSQJNLOLPOIGFEISMSSRKSMRSPKSLKKSFSQPQKLJMGJILSLIJLNIJGJLJKRNKQSJMLKMLNLIJKLJHHHJHOSISG('+,DEOIILIJOLOKKSLSNNKNJLNSQNSKJKMLKMJSKKKPLLJSLHIIJIHJSNRPSMMJSNIJJRIIHJKKSILJSKNJMLMJ=<<;<HOJMEED@GSSLEGGMKJKIJGIJLMOHIGGHHJCAABBSPMKIJSLPIHJILKPJIIIFDDCDJILIPHE@<:99@C>BDC@?@@2..;1000060++,,,0--1///BBEKEC@1DDAEDLOKLEJJOOJLIHIMSKIHGGGIIIFDCBBBDDDIKHEEDFELCBBCDLSNAA+(((*BEFHGEED@D>SKSSMKLJIIIJIPNJNJJNHHGGJKJHKGIEDDEIHJEGECDDLNJIIOFIGGC9767+(('&,5?>BJFGEEELONSJSPPSSSKMRSSQSSLSOSLKJSGEDC@////////1=?SHSSSOKLKLNPLMJKKLSNPSLSJNKKMLSPNSLMLSIMISHSHKIMIMSOKSSSNMLSNKSRLLLSSSMJHKG@EKMSNOPLSKKNPKOSSMSMHJNPOKOKMKHKGLKMJSLNKSKSOSGGFHHJIKJISSSMSSSJJQNPSOOSONQSMLISSIIJQMSMMOLSLQKSSPSSNPNSMOSSLJORMQMSPPSSMLLNSNKQQKRSMSMOMKMSSSNJSILSSORKSMMNLMMPPSKPNNSSNGSKMJSSKSSMSSNGHGEHNSIOMSMLSHNLLH>=;;AADDEJHMSOKMJRKILNSPOLLOLSMKSSSLLOKKSSGFGQGNMSOKPMPNRMLJOSKJNPLSLMSNSPPSSLOFDDEGHLSPSSSJNKNSLPGC@SHIFLOISKLSJNMSSNNSRJPOSSPSKSJNSMSIQPLSSMLIHSKHF=<<<<:99:;::>>CFFKJIIJOSDDFCEB====JNHNJGGIMLKMNKLQOSSMOKSSMJQLKIOMQSSLMKKNPJHLDIDHII@779(()((10/-)((((()))((),,,-011<AGIJJLKHIHNGJKF?IEBCEDC;;;;::A?@???FEJ==JHL77HSMSREDEDEGMKHGIGHLSIHIJPJPDCCCCNMKLHGFFGGFIHGEGJE
@1088_45CNXP_2
GGCAATGCAAGGGAAGCCATCGATAAAATAGTGAACATTGTAAATATTTTTTGGAATGGAGATAGCCATTCCACCCATTTCATCAAGATAAACAAGCCTAATTCTATCATAACTCGTTCCTGCCAAGAAAAAAAGTGCAGCGCCAATAAATCCATGAGAAATTATTTGTAAAATAGCTCCATTAAGTCCAGGATCCGTTATAGAACTAATACCTATAATTATAAAACCCATATGAGATACAGAAGAATAGGCTATTCTCTTTTTTAAATTACGTTGACCGAGAGATGTTAAAGCTGCATAAATTATTTGGATTGTACCGACTACCAACAACCAAGGAGAAAACATAGAATGAGCGTGGGGTAATAATTCCATATTGATTCGAACCAACCCATAGGCTCCCATTTTTAATAAGATTCCAGCGAGAAGCATACAGGTACTGTAATGTGCCTCACCGTGGGTGTCAGGTAACCAAGTATGTAAAGGTATAATCGGTAATTTGACGGCAAAAGCAATAAGAAATCCAATATAAAATAGTATTTCAAGTGTAACAGGATAGGATTTATTAGCTAAGAGTTCTAAATTTAATGTTGGTTCGTTCGAACCATATAAACTTATACCTAAAACTCCTATTAATAAAAAAATAGAACTTCCTGCCGTGTACAAAATAAATTTTGTAGCCGAATACAGACGTTTCTTTCCACCCCACATGGATAAAAGTAGATAAACGGGAATTAATTCTAATTCCCACATGATGAAAAAAAGTAGAAGATCCCGAGAAGAAAATAATCCTATTTGACCGCTGTACATTGCTAACATCAGGAAATGAAAAAATCGGGAATCCCGAGTAACTGGAAAAGCCGCTAAAGTGGCTAAAGTAGTAATAAATCCCGTCAGTAAAATAGTTCCTATAGAAAGTCCATCTATTCCCATTCTCCAGTAAAAATCAAAAAAATCGATCCATTTATAATCTTCGGACAGTTGAATTAATGGATCGTCCATTTTAAAATTATAACAAAAAGCGTTAGGCGTAGGTCGTTCTAGTGCAAATGCATATGGTACTCTTTCCGTTTATTGACTTTGTTGCCTATGCGGGAGAAATAACATTTAATGAAGCCACAGATATTGGAAAAACAACAATTATTGTTAACCAAGGAAAATCATTCATGGTAAAGACAAGATACACCAGGTCCAAAGAACGCGTACTCAAAAAAAATATATAAATAAAAAATTTTTAACTTTTTTGAGTACGAGTACTTGTCAATAAAAAAATAAAATGTATTCCAAATTTATTCAAATGAGGTTTTCGGTAACGTATCAATAAGCTAGACCCATACTTCGAGTTGTTTACGTACGA
+
HKMJPSGHCFLJOOSINMMSNLNLJOSRSNFSHMIJOSONMROPPNDKSGSPOBOLNNPOJLSKIOKNNKOSMLLNLKOSMQJHMMKQQLOQNLLMJMNLNSSNMMQMMOLKSJQEGB@@@@SMHB?<847FGIIMJIJSMJSILKLOKMJQPNSRNPPSRIPNSKSSQONPSOQNJSKKSSSMQLPNQPKLMSOSKSMKLQONQNPOKLNSJONLLMSMPLJMPQSIJNSKSSMKRSLKMKLMOSKJKPPKSKNMLSPSLIPKJNOQKSKPILNLSQILGIGLLJMNMJLSKNNQSMMOQQLKHKLSSLKSNISRRHHHHSHILKKLNJHIIDDEEMNHNPSNROOKLMHLIHGIFI?>><??,,,,,==>>LLJLISHCBBBCDFCBCCCDGJGF33334DCISKLLHNGGINGGGGBA@@@CDJBCBBDFFGFFEESKMJKSMSLHKPJSMQJIKQNSRINKKMKSOSSSPJLJJ+++DGJIKJQSKFIGFJJHSJMMIIHJPOLLSHJH?<=:::;@DDEIMIGJSO@IHJHGGJHKKIJLLLPSKJSLSIGJOOSLSSOMKSKNJSSJSMLNLNJKNKFJMISONLOJLJJJSKOSMSIIKQIKJGGGHIHLNIGIKNIOPSSMONMSLKSJMOSNNIFJKLFJKMLLSNKOMNJICHOMSKLHHJKNQLGEGNNNMMKJLNMKIJHHGDID;<GOIOJHLLJ44444@@IDMDELNPSRPHAJSLKSLMLKJSHMIKKONKJKQPPPLIIBJRSSKSFNJKRPSKID?FNMKRKMHSMNKSNKKJSIPLOPNQJSJILJNQIKJJKLJMSD===GDDE87788JJSGGIKLPPRLQNKLSRIHGEEFINLMHQJGHJJPMNJRMRPMLOJMLNIQIIOLOJRKJKFAAAIJLMK>>=>5555BDJNSJKJHHIJKNLFD=?7/HJKLLMKKMGIJJOSHD@EDMSSMMNIKIIIMMILSSOSKJPHGLMJJLRJMHHKHLOIKSKSJMLLSJMSSLKGAGNQNSNLOCB?<85-*('%$$$#%$$$$#$$%%&%%%''(116332226332//+'&'(&*&',**-2456699.0/(()((.002@CDFGEFC777000-(*6+++)'**())*44458:CIJLKSJGKGJJJJGPMSMJJMJLCJHCIKHMGIJKJJLHGHGLKGKLB:9999:;556==<=?=:97775344320,+++/1>FGFFCCDAABCCA@FFLIGDDEIFDDDEFSSSMOGJSSDBBBB????@IGSMGHEIDKJHGIOMLIFIHHLJIGJIJOJPQNHIIHEGADFJIOHMHHGJJJNGKHGISIPKHLIIHLHJHJBAAABFHJIJIMMJIIHHHGDF
@1089_45CNXP_2
GGCAATGCAAGGGAAGCCATCGATAAAATAGTGAACATTGTGAATATTTTTGGAATGGAGATAGCCATTCCACCCATTTCATCAAGATAAACAAGCCTAATTCTATCATAACTCGTTCCTGCCAAGAAAAAAAGTGCAGCGCCAATAAATCCATGAGAAATTATTTGTAAAATAGCTCCATTAAGTCCAGGATCCGTTATAGAACTAATACCTATAATTATAAAACCCATATGAGATACAGAAGAATAGGCTATTCTCTTTTTTAAATTACGTTGACCGAGAGATGTTAAAGCTGCATAAATTATTTGGATTGTACCGACTACCAACAACCAAGGAGAAAACATAGAATGAGCGTGGGGTAATAATTCCATATTGATTCGAACCAACCCATAGGCTCCCATTTTTAATAAGATTCCAGCGAGAAGCATACAGGTACTGTAATGTGCCTCACCGTGGGTGTCAGGTAACCAAGTATGTAAAGGTATAATCGGTAATTTGACGGCAAAAGCAATAAGAAATCCAATATAAAATAGTATTTCAAGTGTAACAGGATAGGATTTATTAGCTAAGAGTTCTAAATTTAATGTTGGTTCGTTCGAACCATATAAACTTATACCTAAAACTCCTATTAATAAAAAAATAGAACTTCCTGCCGTGTACAAAATAAATTTTGTAGCCGAATACAGACGTTTCTTTCCACCCCACATGGATAAAAGTAGATAAACGGGAATTAATTCTAATTCCCACATGATGAAAAAAAGTAGAAGATCCCGAGAAGAAAATAATCCTATTTGACCGCTGTACATTGCTAACATCAGGAAATGAAAAAATCGGGAATCCCGAGTAACTGGAAAAGCCGCTAAAGTGGCTAAAGTAGTAATAAATCCCGTCAGTAAAATAGTTCCTATAGAAAGTCCATCTATTCCCATTCTCCAGTAAAAATCAAAAAAATCGATCCATTTATAATCTTCGGACAGTTGAATTAATGGATCGTCCATTTTAAAATTATAACAAAAAGCGTAGGTCGTTAGAAGAAGTTCTAAGATGCAAATGCATATAGTATACCATTTATTGACTTTATTTCCCCTATGCGGGAGAAATAACATTAATGAACCAGCAGATATTGGAAAAACAACAATTATTGTTAACCAAGGAAAATCATTCGTGGTAAAGACAAGATACACCAGGTCCAAAGAACGCGTACTCAAAAAAAATATATAAATAAAAAATTTTTAACTTTTTTGAGTACGAGTACTTGTCAATAAAAAAAATAAAATGTATTCCAAATTTATTCAAATGAGGTTTTCGGTAACGTATCAATAAGCTAGACCCATACTTCGAGTTGTTTACGTACGA
+
MRSNLLJMGLIKLOSQSOKSLLJGIJSMLSPQMOONISNPSPMJSKLOOSSRSQSSQKRILJHAHEC?>>@ADOPLKKSLMSJQLKPMLOORSNPSLSIIKSMNKOIKLLKISOBJHCB?@BCINLQEOOSSSJSJKRKLLMOJPPKSPLROKOKSILPRRSKLSSMISSRQLQLSENLMRSNSONKNNPMSMJLNSSSSOMQOSKSMSKMLLSPOKNMQINROSLNSSSSJPOONOPJNJSSMLSNMSQNKKSJSMQROMGGONSKSSMSMSLQNJI>=>??FSIRQKKSLSSLSLOOKMMNNDDDDEOJLMKLMJGJRJHLKKSNOMPMKGCFGBISJEDDCFGJJKHHHGFSKHHGHHFSOOORNJJKLLSMIJSIJSKJFLHKHIGKEHJIIIFHE@BBSPMKRMHJLJKLSJJKGFNJLLSNIGQISLIMLLOSNRHOOISKHSDC:99>?HHIKGEGGEJNNLJKNOJHGFGIGMPJHFFHJHKLJMISKSLLJBBBBGSSKMINIKSPJKQMNSJHHMLIMLNKMMMKSOJKNPJMIHJLHJKGHFFIBOJLSOKONPROKRMIJHIA@@?@NNPIKIHMMIJJIIIOJLKIKKQJSGGEHFKKPIHKHMIHLQJMSIHJOJMMMSLOKJHSNQSIMLHKSLKSHIIFGFIFHFGKOQJLLSQSMLOJJHPGFFEE/(((*EDFIMPLC@BHGMJJHOJLHHFNFKHLKOFHGKJLKJGFFFGKIJMJNIIISHJIMLFHHOHLH<<<;:@JJHGFGGMLQMCC?6>HKKSMMSQLNJHKPIHLOSNFLGGFHIIHHHGKIIMILPJKJIJIISJOJECGFFEFEJHJLIKKLHGFFEGJGIJLJQMLKSDCDDDHPKKGIFKGSKJNIHEEEFGLKLFDBAACDDDCEEFIGGJGJFFGGGHFHKGFDDDFDFFEFQILMKOKSSJKSSGIGFKHGEBJKOSNKHKJQMSONNJHSLNILSMPONIKPMLSPSSHHLSNKKLOMQKKSLJKJGDFDFJKKOSSLEHKJSNKSPJOLJJMHNLILSSSLNRMSQOSOMJIHNSLJKMKMMPQMSSOMOLFGSSRNSKSMILOMKSLIMSNEOJMOMQMMMLSLPJJLNSSSJSKKQOSQSJOOLJSLJRHLRQSOONSMSLOJOSSOMOKSSMCLQMMPKNNMOKMLLSPLNOSNSMSPNLSSKNSSPLSOSMJJMLJGKPKPKKKLNHKHEKLSSSKKLNJMSSMNNKQKMLKSMNMSJHJNPSLPKHOQOGGFJEAGA?@@@AMCA?=GSSSSIGFQNLSNMKLLNLSSOSKIMIKOIKKKHIHLSLLMOQMNKMNLSIIJKHNGJKICEJBAALIFGIGIQKSKSLQNPKSSLSMM
@1090_45CNXP_2
TACGATCGAACAACTCGAAGTATGGGTCTAGCTTATTGATACGTTACCGAAAACCTCATTTGAATAAATTTGGAATACATTTTATTTTTTTTATTGACAAGTACTCGTACTCAAAAAAGTTAAAAATTTTTTATTTATATATTTTTTTTGAGTACGCGTTTGTTTGGACCTGGTGTATCTTGTCTTTACCACGAATGATTTTCCTTGGTTAACAATAATTGTTGTTTTTCCAATATCTGCTGGTTCATTAATGTTATTTCTCCCGCATAGGGGAAATAAAGTCAATAAATGGTATACTATATGCATTTGCATCTTAGAACTTCTTCTAACGACCTACGCTTTTTGTTATAATTTTAAAATGGACGATCCATTAATTCAACTGTCCGAAGATTATAAATGGATCGATTTTTTTGATTTTTACTGGAGAATGGGAATAGATGGACTTTCTATAGGAACTATTTTACTGACGGGATTTATTACTACTTTAGCCACTTTAGCGGCTTTTCCAGTTACTCGGGATTCCCGATTTTTTCATTTCCTGATGTTAGCAATGTACAGCGGTCAAATAGGATTATTTTCTTCTCGGGATCTTCTACTTTTTTTCATCATGTGGGAATTAGAATTAATTCCCGTTTATCTACTTTTATCCATGTGGGGTGGAAAGAAACGTCTGTATTCGGCTACAAAATTTATTTTGTACACGGCAGGAAGTTCTATTTTTTTATTAATAGGAGTTTTAGGTATAAGTTTATATGGTTCGAACGAACCAACATTAAATTTAGAACTCTTAGCTAATAAATCCTATCCTGTTACACTTGAAATACTATTTTATATTGGATTTCTTATTGCTTTTGCCGTCAAATTACCGATTATACCTTTACATACTTGGTTACCTGACACCCACGGTGAGGCACATTACAGTACCTGTATGCTTCTCGCTGGAATCTTATTAAAAATGGGAGCCTATGGGTTGGTTCGAATCAATATGGAATTATTACCCCACGCTCATTCTATGTTTTCTCCTTGGTTGTTGGTAGTCGGTACAATCCAAATAATTTATGCAGCTTTAACATCTCTCGGTCAACGTAATTTAAAAAAGAGAATAGCCTATTCTTCTGTATCTCATATGGGTTTTATAATTATAGGTATTAGTTCTATAACGGATCCTGGACTTAATGGAGCTATTTTACAAATAATTTCTCATGGATTTATT
+
GHFBHFGJINLJMIJKKSPNJJIEFEEFIC>98889GGIIKSLJLIKSSKJNLMLMIEIPOSNLMMRIJSSOKJNNKKLIOSSJSRGJSSSSNKMNLOJLLNJSSJKSJJLSHLMOSSKMFBBHHLNCFKSSQSPNMMKSHJHH@SSSSMKMIOKGE<:7+(())(08HKOJKMMSKSLONOSE@CDBSKJHJJFGHGJJSOSGSSIKSLLPNKSSLSMJPSJNRLSLSLLJIKNSMSMLSOLSMSNOSSKKSSNLMMSOKLMKSOMMMNLPPQSLNJLKKSKIISSPSSNNLNJKLMKIKRSLNSOOMJFMHE@99;@MISIKOLPSJSIKHJKMLSKKJSSSJILMHMKINSSPKKPOJRRJIGFGSLSSJJKLMFHJJMOJFIHGHMSIMJKHLNHIIGHKIQKSRSSSIEFBHSSOJKLSLJMNHLOIHINHIHHGGIFGHIHSBBBJLJIJIIJJJNLLLJJCB@AADLNOPILHHLFCCD=KSQNNONLDDEEDEFJMQMJ??EEEEDGFFEGHIA><6>@@BLLSSGGDGGIGHIIKIJIHGHFILIEDCBBCCDDEGGMGEDFEIKJOPSLSNBA<+++<FBGGGGGDDF<NSJJJGJ::::::KKKOSMKSKMMSJSSMCGKCMLMPKLPLSIMMSLMLNKILLKQLLKRSLKQNLNSJQNNSRSMMSLLNJSQKIJSIKLKNLISQMSLRLLJHHBFGGFEGFSLLSLSNSSSOSKLJLPISJRMIMPOSJLJLHHINMSPSSRMKJMMKNSSIJLONKKJNSSOMMSSKLIJLSJLSJFGMSHHEESQKMSSLQLSSOLJKISSSLMKPSMMQIPKJIIOSSIPKOLKKSSSQKSMQIBOSSRSSLLLOSSOOMSSPNONRSNJKKKLOSLSLSOSPQSJQQLMLSSNIMNSSOKNLMLSJSSNKONSSSJKKLKSJMSRHPLMONHKKOFOQMOSSSHDBB?PPOOHKSLMLNIOIPSSSJSSPOOKOQMMKKOMMSQNJQSSSSNPSSQKNIKSLLSPJMOLSMI:9::;GNLNSLOSMLMSPSSLMKNKMRSKSPNPSSPKHHQQQMIKSNPPLSSSRKOSSJNLPMSSSIMNJMSRMJNLNSSSKNLOSNIJMIIJPSSSMQOSMSPKPNKRSLJMNLOPMPHRIMSOMSSSNNLPLLMPSMJGMGISMOMQMSJNJSSLJSNJKJKJJJJSSOQSINQNKSOSSSMLIMNJKMLMNH
@1091_45CNXP_2
AATCGCAATAATAGGGTTCATTGATATTCCTAGTATAGTAGATGCTATCACACATACAATCATACTCAATTCGATGGAATTGTTTGATCTTAAAGGGGATATTCTATAATTTCGCATGTGAGGGGTTATTTCTTGGTTTCGTCCAGTCATTAATAACTTGATTATTTTTAGATAATAGTAGATAGAAAGAACGCTCGTAAGGAGTCCTATTGAAACCAAGAAATATAGGCCTGCCTGCCATCCACACCAGAATAAATGGAGTTTTCCAAAAAAACCTGCTAGTAAGACCTCCTAGGGATAAGAGACATAGAGCTAAAGAGAGAGCCAAAAAAGGATCTTTTGTGTATAATCCTGCATAATCTCGAATGTTATCAGTTCCGGTACGTAGACCAAATAATATAATGCAAGCAAAAGTTCCTAGATTCATGGCGATATAGAACAGCATATAAGTTATCATGCTCGCATATCCACCATTTGAGTCTCCAACAATTATTCCAATAATTACATATCCGATTTGACCTATGGACGAATATGCAAGCATACGTTTCATGCTTGTTTGAGTAATAGCAATGAGATTCCCGAATATCATGCTAAGAATAGCTAGGATTTCCAGAAGAAGATGCCATTCATTTGATAAGAAATAAAAAGGAATATCGAAAATTCGAGTGGCTGAAGCTAAAGCAGCTACTTTCGAAGTAACAGAAAGAAAAGCAACGACTGGAGTGGGAGAGTCAGAGTCGAAAAGAGGATTCCTCACTTCTTTCTCTCATTCAAAACCGTGCATGAGACTTTCATCTCGCACGGCTCCTAAGTGATAAAAGTAAAGAAGAACTCATCTTCTTTCTTTTTTGATTACTTTCCTCGCGTATGTATAAGATCGAATCCTTTCTATTTCTAAAACGGATTACTAATCCTTAACTTTTCGAGGAATCCTTCATCAGTGGTTGTGAATGACTGATTTTTCTCAATCTTTTCGACCTTGGTTCCGTAGGAGCACGTCCGAAAGATTGAGAAATGGAACCATCTGATTTGATTCGTTCTCAATAGCCATGAGATTATCATCTTAGGGTGATCCTTTTGTCGACGGATGCTCCTATTACACTCGTAGTCTCTGAAGGATGAGAACCAACTATGTAGCATCTACATCGAGAATTCAAGTCTTTCTTGTATACGTCATTAGTCCGATCCTTTGCAGGAACTACCCGTAATAACAAACTTGCAAAATGGATCCGTTTATCATAAAGAGATTCGTTGTTCCTGACCCTGCTTCACCTTAATTGTTATTTGAACAAGTCAAAGTTCTTGTCTTGGTCTGCGTGGGGATAGCATTTCTCTTCTGCATGTCCATAGAGTTTTGAAAAATCCAAACATCTCAGAGATAGATAGAGAGGTAGGAATTTCTCAAACGAACCGCACTCCTTCGTATACGTCAGGAGTCCATTGATGAAAAGGGGCTAGGGAAAGCTTGAACCCAATTCCTACAGTGATGAATATAAGCGCAATTGAAATTCCTGGGGAGTTATACATTTGTGTATTGATAAGACCATTCACTATTTCTTGAAGTTCAATCTCTCCCGGATGAACCATATAGCCAAGAGAAACCATAAACCAGAATAGAAGAGCTTGCCCCACCCATGAGTAAATATTTCATAGTAGCCTCATTAGATCGTATATCTTTCTTGGTATATCCAGATAATAGGTAGGAGCATAAACTGAAACATTCTAGAGCTACAAAGATAGTTATTAAATCGTTAGCACCACATAAAAACATTCCTCCTAGAGTAGCTGTTAATATGAATAACAGAAACTCTGTTATAGCCATTTCTGTACATTCAATGTACTCTACGGATAGAGGAATACAGAGAGTTGAACATAGTAAAATAAGAAATTGAAAGATTTCGTTGAAATTGTTCGTTTGGAAATTTCCTGAAAAGCTAATCATAGGTTCTTCTCTCCATCGGAACAATAGGGCCGTTATGCTCATTACGAAACTTGTTGAAGAGATGAAATATAACCAAGGTATATCTTTTTGATCAGAGGTTAAATCGATCATCAGAAGAAGAATTAGGCCAAAAAGCTAGCATA
+
LMMGIMMLKGFG*))))99999IKSKSNMKSKIMJKSISKJJIIJGMOKPJKQJOSLKKJNOMIKHIGKPSOKHJKJSKHPOCPSMSIFED43336EDEEEHHFFDEHQGMSLJJNIINKSQONSJSMSMPEC8,,-5;8EIEJSKSSSKSKSSJSONSOPSLJOMMLQMJJJSLOLSKMSSNHSKJSLNSQHSQJIIOOJSSNRRQSKJNSNSMMOQJJKSMHMNPKJSPLKKKLKNJLSOMNKSKPIGMLSLOMLKQSRSOSNMLBECGJSILHKHCB86/&&&&))*./187789SKGHIJJIIHKPIJJJJPKJSNMRHHGKC?<LSOSLKSFOSLMJLJIKOSSLKISPILLKSLRSOPIORPSPKJJOKPKLKOSSPJISRLJQIJPQKMLPNJMMJKJSKOSSOSKSSPJIFFGNJPMLJKKQFJIIKKHKLLISOLIGLLLKMJSPHLPLHKPLHGPLHNSILSMLSKKKMJEG@?@OJEBCABBBCCIKOMPSKSGKSSILNILJHIKMJKHJGGKHLFGGIKMKLJIIJIJIFEGGHJJKSMNNLJSMLOLIJHIHIGJJIJKLLPKQKJHHGJLQLKKGIGGIHIIJMOJKFGIHKA=.G==DDHGSPJIHGSSJJLISLKMLJGFCGGKKJHEPSNIIGDEGFEEGFJJMIEIEDDEFHGJFFGHEFGFGGEGDDFEHHCEFEEDJNORINSRLLQGSPOMLSSSSKPMSLMKJMNSMPSLPLOSSOGBNLSOISSSSSOLHLKSSSSPSLKKSRKSLSMLKJJLLLRMJRJNNRLKIPEABHHJJLJHKGDDFBD@55558>?99999:767<@DEGIIJQLKKLILSJPB@<5/.==BFNJDFJKSSSOKNSPIOLKOSKLHLJJLSSLSHPHM<@?99::<DIGHQJNKKIMMIJILINJKGFPHNMP=<<<<OKSSOMKOGHEDCDDSLOOSKSSLLIMHPOLMRKRIGE@ABADFD?<999EHMEDEEFSFEFIJHHSEE@@@BDSOIHHEE=86665643457899:CABADCMGJP;:::9:;EGLHJIJPIJNSMKMHSOOGJJCAAACILOOMSSHILJSMNIPKKLPJOSQNOKJHJIJSJJHLJHLKJPNRNOLMMSPEAIORNSSPRLMMJPKHJSJLLNJKHB@??ACEDFFINEFIMKSNKMNOLLGJGFGGFHHGNOMJONKLKFIEAACEFGDEACCEGFINIKIJLJIJLKKJLQNPNLJFGGEISOIILNGGGFHLJIIJJMLIKLSJPSFIEGJMJJRMOSSJJSKINJHOKILKLMHMKJHLFEIIGHHAC>//144//CEGGFEGGHLSRORSSLSIMFQHRIJHIJINKOOLJSGB@??4.+)****DFEEDFFKDFCCB96668SHGIGBEEEIJIGGKIGHLIMKML@AAAALJKKIMJGFHGHJGHGKOLHHIHKKGGGLHGIMOMLOIELMJIEIKLPEHMIGSKJSHHJLSKFIEGFOLJSIFFFEHRHHGFKJKJGHIKG@@???HLRSKNLJHFLHSKKKKLLLSIHKMSNSMJKJIIOSOIKRLNJLSIJIKJMBB3,,,/+((&&('))*()(&+IIIPLKHLSISHIHG@:<9666<889;<KLHHRMKRHD<;:GGEGFDCCEIKGBFK@SKKSLIIPKNOIKQSRPSNMOSMSQLSGEEDFKIMKILKQLNSLSKLISOSMORMJLJLLSSLJSLHIISIIHPGJHKJGGSKRLJPKKJGNSOSGSILMMNMLSLMJPSMNLHIDOGFIIINLJSILJIMLSNIONSMSHOSMMMLJMKJMNSLIF@=))))).098789900000CEEDHJSJLKSSKQKSKMSISKMIIHMJSKIS<:))((((&&&''''*((()*,1.++,136---ADKEDLLPKKMNIIGIPKKIIHGFEIHNNOJOJIMBA<>?=HHRNOSSMSKGJNSMMHHGJHKKHFGFGC>=>::6309441++-2::;?>===><;;;;BAAA?=<;;<=AAE<;;::@BCOHSHFGB@A@DCDCBBILMORJIJJHKLMHKNIIOFFDEFLSPJKJHGFHFEGNKIQKQIJOLKMQIJIMLGHHMIRLIOIHGLIK
@1092_45CNXP_2
TACGATCATTTTGGCCTAATTCTTCTTCTGATGATCGATTTAACCTCTGATCAAAAAGATATACCTTGGTTATATTTCATCTCTTCAACAAGTTTCGTAATGAGCATAACGGCCCTATTGTTCCGATGGAGAGAAGAACCTATGATTAGCTTTTCAGGAAATTTCCAAACGAACAATTTCAACGAAATCTTTCAATTTCTTATTTTACTATGTTCAACTCTCTGTATTCCTCTATCCGTAGAGTACATTGAATGTACAGAAATGGCTATAACAGAGTTTCTGTTATTCATATTAACAGCTACTCTAGGAGGAATGTTTTTATGTGGTGCTAACGATTTAATAACTATCTTTGTAGCTCTAGAATGTTTCAGTTTATGCTCCTACCTATTATCTGGATATACCAAGAAAGATATACGATCTAATGAGGCTACTATGAAATATTTACTCATGGGTGGGGCAAGCTCTTCTATTCTGGTTTATGGTTTCTCTTGGCTATATGGTTCATCCGGGGGAGAGATTGAGCTTCAAGAAATAGTGAATGGTCTTATCAATACACAAATGTATAACTCCCCAGGAATTTCAATTGCGCTTATATTCATCACTGTAGGAATTGGGTTCAAGCTTTCCTAGCCCCTTTTCATCAATGGACTCCTGACGTATACGAAGGATCTCCCACTCCAGTCGTTGCTTTTCTTTCTGTTACTTCGAAAGTAGCTGCTTTAGCTTTAGCCACTCGAATTTTCGATATTCCTTTTTATTTCTTATCAAATGAATGGCATCTTCTTCTGGAAATCCTAGCTATTCTTAGCATGATATTCGGGAATCTCATTGCTATTACTCAAACAAGCATGAAACGTATGCTTGCATATTCGTCCATAGGTCAAATCGGATATGTAATTATTGGAATAATTGTTGGAGACTCAAATGGTGGATATGCGAGCATGATAACTTATATGCTGTTCTATATCGCCATGAATCTAGGAACTTTTGCTTGCATTATATTATTTGGTCTACGTACCGGAACTGATAACATTCGAGATTATGCAGGATTATACACAAAAGATCCTTTTTTTGGCTCTCTCTTTAGCTCTATGTCTCTTATCCCTAGGAGGTCTTCCTCCACTAGCAGGTTTTTTTGGAAAACTCTATTTATTCTGGTGTGGATGGCAGGCAGGCCTATATTTCTTGGTTTCAATAGGACTCCTTACGAGCGTTCTTTCTATCTACTATTATCTAAAAATAATCAAGTTATTAATGACTAGACAAACCAAGAAATAACCCCTCACATGCGAAATTATAGAATATCCCCTTTAAGATCAAACAATTCCATCGAATTGAGTATGATTGTATGTGTGATAGCATCTACTATACTAGGAATATCAATGAACCCGATTATTGCGATTA
+
CCBBAA@''&&,35;;=HJGHLJSKSKMJRJKJISHJIIJNNQKKRMJPKNPILLQOPLRQSOILSNKSQNKJSIMSKJSLKSOMNIMNLKIGLOKIJOSSIGFHGKPOKLKJMPLNJLSSSPNIMHFDBBLNKJJLMSKNNLLKSLJLPJSSSKKLJJSNLOKMIHLJGGGLHMJIHSJLIKIIHKLLLSRKILKSKOSSKSMSNLRONIJIFCCSSPSKOSIPLQSPSJMOMJLJKKJKJNSIHHKLIJOKOIKJEJCBBCCRSKFFIGJMIGHJJISJLSSSKSSKQJMIGJHIKIIKPHKMJLIHFKIKNMPOMSSPINOKLSMKIGGGEDKGHSSIIIJHJSMPNSLIKJGFLLKIIKKHNLOLPLJJPHGOMGJLIHHNMMQMNKIJMIMIJKMOIJJJJLSQJKOIMLFGEGGKIJLGJHFGGNDGGHFHGHIQJSNMMLKHJSMMKFJMIJGJNMJLNSKIPKGHKGLSSOPPLLNIHSKJIFFEGILIIHEFJD>><;21211147<<<?==>?ACBDEGIMKGIGFEFFFFDEFGFGHGHCDBCCFFFJJGGGEEFFH@JHGAPMJJISOHKOPOLPMJFIGJHKSKPSJIFOEF<<<=HKQCFIGLNGIIHCD?5<//=>=99744306ADEGHHMILGHRIIJKHIHKHSHHMIKRRSQLSKIPLLNNPHJLKLLJSPSSPEOKQPMMPIJJNMLHJLSHSKLOJMKJE@@@B?:899>>@D53334CE@/((()>AACEIKKMILKSJSSSOOHKHHIIOKIKRKIINJHMHCEKPMLSSMFOFGEJLOORMFABNIMJHGQNGNIJKJMKOMNMKIIKRLJKJISJJMGMGFGGGIEJJNLIKISJNSLIIKKGGHCBBCCIRMIONJMKMSJIJIKMLMLKLJGIINIINOKLLRNJKRMGPMOOHNKIJIKJHHFFGGJKSHGHGLHILOINLILSKIMOJHOLSMSSMHFEFEEFI@ECD?=9::;MHOOLKJRSNNILIJHJHIJKMMSLMSLSINJNGGDABCKMSLHNJSLMSSKSPSMLKMJ>>>>>RSKLQKIJFEEPQMLIIHCDDSLSOOKQHSMSJI<:85:<LKLKJJIKONSSPPMPPGJMHRLOJINSNPSMSISJKMMMJHSFKESKNSKONSMLJSGJIKSMPORLJIIKHFIFAACICFEECNIFJKISHDC<778799:@=?DEEEFEEILKMPIJGKGIIIOJLRLDIJNHSKHJKSKKKMPIGJLLSMKG444445*))('(&''''&&&&//.1;<:;JIGGKHEIIFGHIJMINHLHHJHIHGFDFNISDC887C?9?PLHIEEIKOSMNRLJJGEDDDEJSLLGFHMPSJJIKIMNKLMMLJNKLIKIGNOMJKKLKSHONKPSNIJKJGIIKJIIHKJJCD87666
@1093_45CNXP_2
AATCGCAATAATCGGGTTCATTGATATTCCTAGTATAGTAGATGCTATCACACATACAATCATACTCAATTCGATGGAATTGTTTGATCTTAAAGGGGATATTCTATAATTTCGCATGTGAGGGGTTATTTCTTGGTTTCGTCCAGTCATTAATAACTTGATTATTTTTAGATAATAGTAGATAGAAAGAACGCTCGTAAGGAGTCCTATTGAAACCAAGAAATATAGGCCTGCCTGCCATCCACACCAGAATAAATAGAGTTTTCCAAAAAAACCTGCTAGTGGAGGAAGACCTCCTAGGGATAAGAGACATAGAGCTAAAGAGAGAGCCAAAAAAGGATCTTTTGTGTATAATCCTGCATAATCTCGAATGTTATCAGTTCCGGTACGTAGACCAAATAATATAATGCAAGCAAAAGTTCCTAGATTCATGGCGATATAGAACAGCATATAAGTTATCATGCTCGCATATCCACCATTTGAGTCTCCAACAATTATTCCAATAATTACATATCCGATTTGACCTATGGACGAATATGCAAGCATACGTTTCATGCTTGTTTGAGTAATAGCAATGAGATTCCCATATCATGCTAAGAATAGCTAGGATTTCCAGAAGAAGATGCCATTCATTTGATAAGAAATAAAAAGGAATATCGAAAATTCGAGTGGCTAAAGCTAAAGCAGCTACTTTCGAAGTAACAGAAAGAAAAGCAACGACTGGAGTGGGAGATCCTTCGTATACGTCAGGAGTCCATTGATGAAAAGGGGCTAGGGAAAGCTTGAACCCAATTCCTACAGTGATGAATATAAGCGCAATTGAAATTCCTGGGGAGTTATACATTTGTGTATTGATAAGACCATTCACTATTTCTTGAAGCTCAATCTCTCCCCCGGATGAACCATATAGCCAAGAGAAACCATAAACCAGAATAGAAGAGCTTGCCCCACCCATGAGTAAATATTTCATAGTAGCCTCATTAGATCGTATATCTTTCTTGGTATATCCAGATAATAGGTAGGAGCATAAACTGAAACATTCTAGAGCTACAAAGATAGTTATTAAATCGTTAGCACCACATAAAAACATTCCTCCTAGAGTAGCTGTTAATATGAATAACAGAAACTCTGTTATAGCCATTTCTGTACATTCAATGTACTCTACGGATAGAGGAATACAGAGAGTTGAACATAGTAAAATAAGAAATTGAAAGATTTCGTTGAAATTGTTCGTTTGGAAATTTCCTGAAAAGCTAATCATAGGTTCTTCTCTCCATCGGAACAATAGGGCCGTTATGCTCATTACGAAACTTGTTGAAGAGATGAAATATAACCAAGGTATATCTTTTTGATCAGAGGTTAAATCGATCATCAGAAGAAGAATTAGGCCAAAAATACGTACGA
+
IOHJILHJRKKLF>=<<=;;;;;EILKIJKJJJSRSJKIHNQLIGSKPSKLLNNIKSSJSJKKLLJKIIKOKLSOJLJIJIDHLSNJKCB>99;FJLSKJHKIMKKMRSRKNLMHQMNLSMLNMNLQLQMLMSJ655598??>@RIKNLJNJSONJNOKSSMSNJLLKSQJPILKIKHMORMLIGIKOILLQMSSSSIJSMSNSPKJIKKSKJSNKLJMSSSSRSSSISNSPLJSSJJSSKMSLKRONHOLMKKNOLNSSG742IFGGLGKESSOSLSSJJOJNNKPKKKRMKOMRRMIHSKKJJKQGLSSPPJILISJGMQMSLILKIMIHFG@SQNNSSSOSLSLOSMSMSPSJNMJSKKMMONSLKLSNSPSIJNMKSQNMSSSLLKRIHKIGLJKLSSLSSKNONJK<<;;;;KLQMMLRLKIILIMHOIJGFGHHKJIJMKKMKIKSLKOJQMLLJMMQIJIJLKIHIOKLNKIKMKOJMHMKJRNJNMHGHKJJGIHHHHQKIGIGIJMKIHIHJLSKHHIGFEEBAABADLEDCDDHGEHEDDEFIIHGEEEEGIIGJIF44433333?982+++-+*$$$)+./445==@BCBBABDCDGGIEI:HD=6666LHFDHJKKKKIGFJIFEG>=>BEJFA<@ACDJIGFFEFGSGLKPSMHGIIGHIOOJMSNMKPPRJLOMMIHJOKPLSKKMLSIKMOSJKHKSIBJSNS????==<<<FLINRLLJLIIOJKNISLMLRIKOPSSMJJJIRSQGMCFKOJGLLLGLQMMPSKIH@44779:8922333GHIGGNJJLONIJIJKKGHKJJJSJIKNRIOLODDDDCJLIOSLSKNJPNSQIQLLMKNIMPOMONKOOKLPKLNSLSNMMLSNSPKLSKKJSILEEEDSKGKSKMMJHLSLSSLMOIMMLSSNOMQMMKSSMISQIKJRJSSNSNJJHPSSJSLF>JCBCDFISHKQSNLMKIMIGJLLJOLGHHFHIHHHHHJJLHD;999:CKMHJNIGGGKJKKLJNKQHSKKJIKGHMKILNMIKJJSLSNKSJOLMNKHJBHGJ>=======>JS4444399:GFFJIMNMNNSLSMPMKMKIKSLLIJINJIJNISSKPJKHLOHMKNLNONMKSQMSIPSOLMKSSSOSSJKIHLJHIRSHKNIELIKKI>=<<))()55=@BDPSJKLJMIIIKLIJIJIHJKKKJSMNPNSMNLKHILNPSJJIIJLSSROSJSC222MFSSINNKSOOIJFOSSSIMHHMJSLMLDHKFHIEDDECG<<GGHHJJKKKLSSJGIJFHDEEEIJIJLJGGGIGNKSJNSIIMOIMKGIIGIPKSLRSSJPJIFDEEFEC8:;;;AEJLGFFFEHEFII;:::;SPGFCHSIIINFJJPGEEEFDEIKJHLHEFDDDE
@1094_45CNXP_2
TACGATCGAACAACTCGAAGTATGGGTCTAGCTTATTGATACGTTACCGAAAACCTCATTTGAATAAATTTGGAATACATTTTATTTTTTTTATTGACAAGTACTCGTACTCAAAAAAGTTAAAAATTTTTTATTTATATATTTTTTTTGAGTACGCGTTCTTTGGACCTGGTGTATCTTGTCTTTACCACGAATGATTTTCCTTGGTTAACAATAATTGTTGTTTTTCCAATATCTGCTGGTTCATTAATGTTATTTCTCCCGCATAGGGGAAATAAAGTCAATAAATGGTATACTATATGCATTTGCATCTTAGAACTTCTTCTAACGACCTACGCTTTTTGTTATAATTTTAAAATGGACGATCCATTAATTCAACTGTCCGAAGATTATAAATGGATCGATTTTTTTGATTTTTACTGGAGAATGGGAATAGATGGACTTTCTATAGGAACTATTTTACTGACGGGATTTATTACTACTTTCGCCGGCTTAGCGGCTTTTCCAGTTACTCGGGATTCCCGATTTTTTCATTTCCTGATGTTAGCAATGTACAGCGGTCAAATAGGATTATTTTCTTCTCGGGATCTTCTACTTTTTTTCATCATGTGGGAATTAGAATTAATTCCCGTTTATCTACTTTTATCCATGTGGGGTGGAAAGAAACGTCTGTATTCGGCTACAAAATTTATTTTGTACACGGCAGGAAGTTCTATTTTTTTATTAATAGGAGTTTTAGGTATAAGTTTATATGGTTCGAACGAACCAACATTAAATTTAGAACTCTTAGCTAATAAATCCTATCCTGTTACACTTGAAATACTATTTTATATTGGATTTCTTATTGCTTTTGCCGTCAAATTACCGATTATACCTTTACATACTTGGTTACCTGACACCCACGGTGAGGCACATTACAGTACCTGTATGCTTCTCGCTGGAATCTTATTAAAAATGGGAGCCTATGGGTTGGTTCGAATCAATATGGAATTATTACCCCACGCTCATTCTATGTTTTCTCCTTGGTTGTTGGTAGTCGGTACAATCCAAATAATTTATGCAGCTTTAACATCTCTCGGTCAACGTAATTTAAAAAAGAGAATAGCCTATTCTTCTGTATCTCATATGGGTTTTATAATTATAGGTATTAGTTCTATAACGGATCCTGGACTTAATGGAGCTATTTTACAAATAATTTCTCATGGATTTATTGGCGCTGCACTTTTTTTCTTGGCAGGAACGAGTTATGATAGAATTAGGCTTGTTTATCTTGATGAAATGGGTGGAATGGCTATCTCCATTCCAAAAATATTTACAATGTTCACTATTTTATCGATGGCTTCCCTTGCATTGCCA
+
HIKMKOIJKSKMQSMNKHRSSISISJFHKHJJNPIKMIOKKSSISKORKKKSJPJQLFSPKOKSLOKSNRSMLONSNSOOMSSIOEJMSSSSJSSJFSIMMMNKIJKKIHSHHJKSSSMKIGGSJRSLOLSSRKSSKSQNFIBHEMKJNLIMJJKEE@?>89A87788FLHHKLSOSNQSSLMSMSSKSSQKSNSSMONSNMOSKOSMSLKJSMNSSIOLPSMKLKLQMSKKPMMSSOIJ;;<;<KLKJGIJOSJMQQSRSKSKHSJHMLKFHMHB?<<2=?DEFGMLFNMHLSLFGFIFIQPSNKSLLLSPJSAABCHMLHSKLNNSJKQJKSQKSJNMSSSONNLQLLIKRSJKMMNJLOICDCCG?FRGGJKNMKSHLOKLHHHKKIMKNLMNLKPSPRSEJAPSSSSPJHFRSPNMJGGKFEFC110002%$$$$%%(68733788A@AEJKHMHNLOPPMIGHGGFNSQMMIIIHE@200+-----**,**/----->3-<;<IJPMKIHEHGGGIHJIHHKGGSSNKSFLKSKISILLOPNNOJSSKLHMMMHIRNSILKKQPSSJLSSSPRSSJKLIEFHMIIPKIRHEEFHSSSNKKLLOOMJLOLSSLKSMJJONNSJLOIIJIHC;322229ADCDFGIGIIIIIHJJJIJKJLMSJKHIHKIFIGFGEFDFHFFHFHHLIKSKOIOMNJSPJMFDLISISLOSSJKKRSSOLJSOIHRLLLKLRNSNSMINMJLJLKSOLIMLKISJLRPPIIISMPKKMNJSSSSOPNMMMRKOSKSSLOLSKSNNJNMMMKSSSOSSNLMKJRSMOPSLIQMIJIFDJKGMOSLSSPOSOSSNLQKOSSLSLQOHQIMSNQSSJNSRLSRNPSNLMPKHKSMOSSSILJNSMLLNSMPSMJSKSMSKOSNMSNSMSSGMSMKILLQNNLMNSMKOOSPNSKNSOOEEDEESSKLLLOOSLOLJMSLMRLMSSSSLSSMSOOPSSMNSSOLSPSSNSKSJMQKSQSLMPKSLNJSLLSLPJOPJSMSSNPSPLLSKJINPKNKSJJJIJPHILIKSRJSIMMKSSPSSMSLIMPMPSMKRSJLSJKJMKHHJSSSSSKPKLPLMINNSSOSLLSMOOSNSMMSMSNKLKPSSMKKLOMNNPQSJMSSSRKSLSLPKISKRLLMSPPSPPQQLSSJJKSJLISOSSPJJSLSMJSSPPLSLRKOJMSSSMSNOSONLMLLSHMFFLSSMJLJJLJKOLMLGJJISSPLKKG>A<778FGGJKHHMOMOPSQLLQNKNKKLIIHIKIJMIIHDFGFSKJHJLNOKNKONH@><856::::EJJFIKFG85==>B>>>>AFESCC@?BABFHHFILQ
@1095_45CNXP_2
AATCGCAATAATCGGGTTCATTGATATTCCTAGTATAGTAGATGCTATCACACATACAATCATACTCAATTCGATGGAATTGTTTGATCTTAAAGGGGATATTCTATAATTTCGCATGTGAGGGGTTATTTCTTGGTTTCGTCCAGTCATTAATAACTTGATTATTTTTAGATAATAGTAGATAGAAAGAACGCTCGTAAGGAGTCCTATTGAAACCAAGAAATATAGGCCTGCCTGCCATCCACACCAGAATAAATAGAGTTTTCCAAAAAAACCTGCTAGTGGAGGAAGACCTCCTAGGGATAAGAGACATGAGCTAAAGAGAAAGCCGAAAAAGGATCTTTTGTGTATAATCCTGCATAATCTCGAATGTTATCAGTTCCGGTACGTAGACCAAATAATATAATGCAAGCAAAAGTTCCTAGATTCATGGCGATATAGAACAGCATATAAGTTATCATGCTCGCATATCCTCCATTTGAGTCTCCAACAATTATTCCAATAATTACATATCCGATTTGACCTATGGACGAA
+
IJJLLJOKSKJLECDCEGLGKHHSSPSJSSPKSKOKRKJJMHMMNGMSIMSLNPNMSLLSKSMSPNIGOSLIIILOOSSJPMHMIF@??B,***-AJLKIGLMMSMSLKHKMMRPPPSSSOMNSKSQKISSKKA+***+AMGLISOOMISSMMSLNMSPJMQMKOMSOSMMMMSQNNSJIJIMJHSJKLISN===0)))*DDDF?>?@GGHFENNSKJSOSOKNSSLKLSNHNISRFPECCD@;<NHERLGMILSNSNQJJGGHHEC>?>=SSLKJSPOSLSSPISKIKISLJOG>>>CA@>=>:87665467(((*7775.4-++****((((=KKJNKOSOSNKLJKNJOKKKLMSSSJRSLMNKRSMRMLLLM:9999LLJLKSKNQRPLKISNSNSNLKOSSSLMJKKKSOSLOSIKRSLSLSISSSKRPMMHMNJNORNNRIKSJKNOONRPSNMSSMFGD=FPKNKKILHKJHIKSKMKKMKMKMKKHIHGNSKKMSLLJIKGGJMJKILGFSOLNSKRMLJJNQGHG
@1096_45CNXP_2
GGCAATGCAAGAAAGGGAAGCCATCGATAAAATAGTGAACATTGTAAATATTTTTGGAATGGAGATAGCCATTCCACCCATTTCATCAAGATAAACAAGCCTAATTCTATCATAACTCGTTCCTGCCAAGAAAAAAAAGTGCAGCGCCAATAAATCCATGAGAAATTATTTGTAAAATAGCTCCATTAAGTCCAGGATCCGTTATAGAACTAATACCTATAATTATAAAACCCATATGAGATACAGAAGAATAGGCTATTCTCTTTTTTAAATTACGTTCGACCGAGAGATGTTAAAGCTGCATAAATTATTTGGATTGTACCGACTACCAACAACCAAGGAGAAAACATAGAATGAGCGTGGGGTAATAATTCCATATTGATTCGAACCAACCCATAGGCTCCCATTTTTAATAAGATTCCAGCGAGAAGCCATACAGGTACTGTAATGTGCCTCACCGTGGGTGTCAGGTAACCAAGTATGTAAAGGTATAATCGGTAATTTGACGGCAAAAGCAATAAGAAATCCAATATAAAATAGTATTTCAAGTGTAACAGGATAGGATTTATTAGCTAAGAGTTCTAAATTTAATGTTGGTTCGTTCGAACCATATAAACTTATACCTAAAACTCCTATTAATAAAAAAATAGAACTTCCTGCCGTGTACAAAATAAATTTTGTAGCCGAATACAGACGTTTCTTTCCACCCCACATGGATAAAAGTAGATAAACGGGAATTAATTCTAATTCCCACATGATGAAAAAAAGTAGAAGATCCCGAGAAGAAAATAATCCTATTTGACCACTGTACATTGCTAACATCAGGAAATGAAAAAATCGGGAATCCCGAGTAACTGGAAAAGCCGCTAAAGTGGCTAAAGTAGTAATAAATCCCGTCAGTAAAATAGTTCCTATAGAAAGTCCATCTATTCCCATTCTCCAGTAAAAATCAAAAAAATCGATCCATTTATAATCTTCGGACAGTTGAATTAATGGATCGTCCATTTTAAAATTATAACAAAAAGCGTAGGTCGTTAGAAGAAGTTCTAAGATGCAAATGCATATAGTATACCATTTATTGACTTTATTTCCCCTATGCGGGAGAAATAACATTAATGAACCAGCAGATATTGGAAAAACAACAATTATTGTTAACCAAGGAAAATCATTCATGGTAAAGACAAGATACACCAGGTCCAAAGAACGCGTACTCAAAAAAAATATATAAATAAAAAATTTTTAACTTTTTTGAGTACGAGTACTTGTCAATAAAAAAAATAAAATGTATTCCAAATTTATTCAAATGAGGTTTTCGGTAACGTATCAATAAGCTAGACCCATACTTCGAGTT
+
IISKSOHG@93.**&'13540//02CDFFHKPSNJMIKRRJSJOQJSMQORLOSNNPLKNQSKSLOJOLMSIJEA<>?DCEJSFFOISJILLKNHJIMRJOOQJJMMMKMMKILHHLKBJLKKKSJMGJB>>=;=EDJFBCDDJSIMJIGMLNLSPOKSLKLMSLLOOIONRKJOSLKRLLQSRGFHSJSLMSNSLKKLIKSRIPKKPMRIMMSMMNJNLPLPKOSMLSOSRNNKNSMQSSLQISGOOILB;;>HINNOJJJSJB8FHPKFDEEAA@??30001<=BBCCOKMNLKSLOIJJNKLMJMNKPLSLLLIOJJKKIFGHGGGJHLPLKJE?:87757=@EDJNHHFGHGIGFDCBBCBBCGHJMNLGEDDEILMJJLKIHIFHGEGEFEEDHHHEDDCBCE@SSOLMLSIHIKLSD>;;<5444BPIGHLKMKPNNOKJNKGKKJMJOPQONMLJNQMNMMKMQKMPKLRMNIHJJLKPHKJMHMJLHOKHGKIOSKKPSKKGLKSKSLJKSJQDIRLSJONSINIIKNOLLLMJPPLNNKLLLMKSJBBBBCHGJJKLJKSMMMSNHLJSMKSMORIOPOLHNSJMQGEGFFPJSORKPILMKLSNLHGDFCCENNLGILMIIOJOKMJPJJMKHIMSQQHIIHHEHGKILIIKKKSMS<A841HGJNPSNOI>>>HDFJIJSSLLNJNMIIHDD=?DDKSKIQJLHIISKONSSMILJHLJINJOHNJJKNSSMKIIGJILSOLRLJOPO71114ISJICBCDLLKH>;612222005IJHOKSLIKJJSMKLOOLOKMSKNIQOLKHJIJJGJNSKMKGG65551000+,,,,<>?CLFHJGGIGPGOHJSMMHJGFGIJIKIHIIHKIJIJHGHFGFGHJKGEDCCCDFGDCDEFEFEHGJIKSKSLMJSONLNLMSJQSKILJNPMSOHGCBBCGSSSIGEJIHSSMSJLOMLMSSSQSOPSLSKMKKINMOKNKSSMKMNLKSKLNMGLOBA?>879CFGIIGLIJFFIJKNKINKLKJIHOGIJMNMNMSKNLKKIIRJMPSNKPMOLHMONLSLSJKIJHNLPSSPKJJFSJQHM=EHD9EEHJGPHIQMHPHLOOLSSIKSILJLQLJKPSQQOLKSMMSPLRLJMMNOLKNNOLKNKLLMJNLSGKKJSLSNPNPMJSSNQSSKSQMMHIHKKIHCCCCCFHGIHCIJJJHJLHLFEFFDCSSNLJLKLJKKHGHKJHFAFFINIJEGKJNSOMJKIGIB86610//,----579:=BJIMPGGJRSKMLNSLPKJKLMSKMJIIOOGNILHFHSSJSIHLSSMSMMIJELFGEB<555EFJLKJJLMKIGKOL
@1097_45CNXP_2
ATGCTAGCTTTTTGGCCTAATTCTTCTTCTGATGATCGATTTAACCTCTGATCAAAAAGATATACCTTGGTTATATTTCATCTCTTCAACAAGTTTCGTAATGAGCATAACGGCCCTATTGTTCCGATGGAGAGAAGAACCTATGATTAGCTTTTCAGGAAATTTCCAAACGAACAATTTCAACGAAATCTTTCAATTTCTTATTTTACTATGTTCAACTCTCTGTATTCCTCTATCCGTAGAGTACATTGAATGTACAGAAATGGCTATAACAGAGTTTCTGTTATTCATATTAACAGCTACTCTAGGAGGAATGTTTTTATGTGGTGCTAACGATTTAATAACTATCTTTGTAGCTCTAGAATGTTTCAGTTTATGCTCCTACCTATTATCTGGATATACCAAGAAAGATATACGATCTAATGAGGCTACTATGAAATATTTACTCATGGGTGGGGCAAGCTCTTCTATTCTGGTTTATGGTTTCTCTTGGCTATATGGTTCATCCGGGGGAGAGATTGAGCTTCAAGAAATAGTGAATGGTCTTATCAATACACAAATGTATAACTCCCCAGGAATTTCAATTGCGCTTATATTCATCACTGTAGGAATTGGGTTCAAGCTTTCCCTAGCCCCTTTCATCAATGGACTCCTGACGTATACGAAGGATCTCCCACTCCAGTCGTTGCTTTTCTTTCTGTTACTTCGAAAGTAGCTGCTTTAGCTTTAGCCACTCGAATTTTCGATATTCCTTTTTATTTCTTATCAAATGAATGGCATCTTCTTCTGGAAATCCTAGCTATTCTTAGCATGATATTCGGGAATCTCATTGCTATTACTCAAACAAGCATGAAACGTATGCTTGCATATTCGTCCATAGGTCAAATCGGATATGTAATTATTGGAATAATTGTTGGAGACTCAAATGGTGGATATGCGAGCATGATAACTTATATGCTGTTCTATATCGCCATGAATCTAGGAACTTTTGCTTGCATTATATTATTTGGTCTACGTACCGGAACTGATAACATTCGAGATTATGCAGGATTATACACAAAAGATCCTTTGGCTCTCTCTTTAGCTCTATGTCTCTTATCCCTAGGAGGTCTTCCTCCACTAGCAGGTTTTTTTGGAAAACTCTATTTATTCTGGTGTGGATGGCAGGCAGGCCTATATTTCTTGGTTTCAATAGGACTCCTTACGAGCGTTCTTTCTATCTACTATTATCTAAAAATAATCAAGTTATTAATGACTGGACGAAACCAAGAAATAACCCCTCACATGCGAAATTATCGATCTCCCTTAAGATCAAACAATTCCATCGAATTGAGTATGATTGTATGTGTGATAGCATCTACTATACTAGGAATATCAATGAACACGATTATTGCGATTA
+
MSMLPNNJKPJSNFFEHFNONSSSMMMSKIKLMSHSOGGIHNQPSLO;:44444>=>ABEEFGCCBBACCEGISQLSSNJSOMQKKEDFDESKQKGADEFPLNJIIJIKKSLOKNSJKGHDDDEEC><2--,.,,/..?FIJIIILJMMKJHJLO<<<<<KGIJJD>777:>NIKBCCCB0/.../GGHMNSKIKJLRSSLKPSRSOSSOSMPSNKMOSSJMMKRRQLSLSLOJPNOSIKSSKLKSSISKKRJKJILJEMLPRSJLQSSSIGKLFGHLJOGNSRNIJSHSKCABBABNOSLNKMLN@@@@HSKOSKQLOSSQSLJQSMSJJMLIJCPOSKLSSJOKKISSLOJKPSMSME99:KHJPMSIGDEFMLJSSSRQSSNOSSSSSNMNLMLOONSSLONJLSLSSSRSPKKKOORLOIMOSKKPMRSOSKJJLSKSPSOOPLONJJSSSNLSMSSJSKOKOMMOSSOOMSSJKKKSNSLSLSMLOGFSOKSLNJMGJJHHKEGFNJHJKHGGFGFSILJOMJSNPGPMLHSJKPM22222IKJ96667HSJGGLRJNKJJNFIBCA7*AEF??AB?==54556JJGISJHMMKOKJNSHI>>>>LSJHJPHQIJMHFDH@:;E<ASKHIC79:)?GJJGMPQKIJIMJIJLGHIGIOOQOLKOOJHED?;;JJMIMLFHGFHSHPSOGHIMPPOJLGGGIHIKLIONJMPQPKIQKISSDEC>BDCDCLJKQKKJMKNHLMLPQSSKLRSPMSKMQSSSLKSKQMGGSOPPSIILSJQSMKHMKSSSNJSPHIOKJGSSSSLLPILOMMOSOKSQNPLMMSNJIMLDEEDDLJKLQLSNKMJLMKEOJMJLMIISKSLKSKSMGD::::<OKGGFFHIJJJJJGIHQSIPIHJJSSOSOJNSSKSSSSPLSND=<=<<=JKLOJSPHJLJKSKSNSIQLSKKNMKMSMKSSKHSSNSKKOLSRLPQHKFIIF;8-----ESLKPA@A@@NFSSISJMNJKQKNSSRSMSMNNMKKOIPQSSKQJMHKLKJJJIKSSNLHSMMKLLOLLDA@?>ADLOQIQK,''(:;;IA111432.05IIIKNLNMSKONSSFLICJHIIGSSSSSPNONPLSMSKNJMKIHGISSMFIFJLOKJJKJHSSKKKMNLMGNLSOJKLSIMMSJQPSLJSNQS@?@??SDDDDFHNJIJLKOGHFFNSKLJJMHMGSGINMLKPJRKJSIPNOMIPSORKQONNIGIBFFDC98336EGILOKNKI>=<<=@ABBESPNPIMISOSJOJKK??.....855)''''''')/>()DJGGISLKILLLHGEDDHFIIINMJKHGJISKLIJROKJPPJSIJOKSJSI>>>>720,++/IMMLFHIFHMIHIFEFJIIJMJLGHFGI
@1098_45CNXP_2
GTGTTTATGTCTTCACTCATCATATCTAGGCACTGCTCATCTAACCTGACACGCCTATGTTGCTTGTAGATTCTGATAATAGGTGCACTTTTTCGTCAAAGAATCCTTGGTTATATTTCATCTCTTCAACAAGTTTCGTAATGAGCATAACGGCCCTATTGTTCCGATGGAGAGAAGAACCTATGATTAGCTTTTCAGGAAATTTCCAAACGAACAATTTCAACGAAATCTTTCAATTTCTTATTTTACTATGTTCAACTCTCTGTATTCCTCTATCCGTAGAGTACATTGAATGTCCAGAAATGGCTATAACAAGTTATTTTATTCATATTAACAGCTACTCTAGGAGGAATGTTTTTATGTGGTGCTAACGATTTAATAACTATCTTATCGTCTTCTAGAATGTTTCAGTTTATGCTCCTACCTATTATCTGGATATACCAAGAAAGATATACGATCTAATGAGGCTACTATGAAATATTTACTCATGGGTGGGGCAAGCTCTCTATTGTGGTTATTGGTTCTTCTTGGCTATATGGTTAGTCACGGGGGGAGGTTGGTTGGATGCAGTGGTATGTGATACACAATGTCCCAGGAATTTCAATTGCGCTTATATTCATCACTGTAGGAATTGGGTTCAAGCTTTCCCTAGCCCCTTTTCATCAATGGACTCCTGACGTATACGAAGGATCTCCCACTCCAGTCGTTGCTTTTCTTTCTGTTACTTCGAAAGTAGCTGCTTTAGCTTTAGCCACTCGAATTTTCGATATTCCTTTTTATTTCTTATCAAATGAATGGCATCTTCTTCTGGAAATCCTAGCTATTCTTAGCATGATATTCGGGAATCTCATTGCTATTACTCAAACAAGCATGAAACGTATGCTCGTCTGCGTCCATAGGTCAAATCGGATATGTAATTATTGGAATAATTGTTGGAGACTCAAATGGTGGATATGCGAGCATGATAACTTATATGCTGTTCTATATCGCCATGAATCTGCGGAACTTTTGCTTGCATTATATTATTTGGTCTACGTACCGGAACTGATAACATTCGAGATTATGCAGGATTATACACAAAAGATCCTTTTTTGGCTCTCTCTAGCTCTATGTCTCTTATCCCTAGGAGGTCTTCCTCCACTAGCAGGTTTTTTTGGAAAACTCTATTTATTCTGGTGTGGATGGCAGGCAGGCCTATATTTCTTGGTTTCAATAGGACTCCTTAAGAGCATCTTCTATCTACTATTATCTAAAAATAATCAAGTTATTAATGACTGGACGAAACCAAGAAATAACCCCTCACATGCGAAATTATAGAATATCCCCTTTAAGATCAAACAATTCCATCGAATTGAGTATGATTGTAAGTGTGATAGCATCTACTATACTAGGAATATCAATGAACCCGATTATTGCGATTA
+
##$$%&$%$%$$$%%%&$#$###%&%&%#$$%$$$$%%$%%&%%%'&&%%$$###%&'(&&&%$%#$%%$%&%*+,,(''%$$$$&$$$%&()'&''()*+42200112338GKHEEGEGM=====GGJILSKLKC98889Q=====FDBD:::60000<>=>>===@?@BCJKLHHIHHFJLLJQIHFEH?3,++->=>ECILSHJBBCA@>>?ABCCED???A?GGJKSIKJQMLSOLNKKIMPMJSPLIOSKFDGHLKPSJOIIHIGIJJJGD.....465546773/,,-.0(((()@CBCC@>A@((((%%%('&&&&&&&&&((''()0DHJHFFFFG?A@@ADHHFA@@@@EBCDGGLHKLJHHG;;;;;@GHHHLEGH??</.*'''()'%'**;BCGHGFFEGGKISIFSIGHHHJNINSLIC<888FFOFHFEFFOFPGKKHIIGDCDCDECDLJHGEHEGGFEEGGKJOM>><<>A??=???FIEFGIIEDB85++),,*)''')'*'%%%&%$&$$%(),-,,)*))('%%%$#$$%%'**+(%$%$##$$$#$%$$$$%%&&&&&%$$$%$$$&)&&%$%%&*./BCDB@AAACGEGE>BDGGGFGHLIIKLKJIHJKLKHFBCDCA<<<;85/554>?A@ADJDE<8BEB87778CCBDCA874456;;>=>>DNMNOKHHFBCKINJOJIKISSMKD>:999;5IHGHCDEKBBCBCLSSNJMEDDD>344EE>;=@HFFI@@?PIJKOMEDEPIOIKJKPNNKNJSKOSLJHFFF?;<<::=.---->@@@@@AADHNMCCB32++++,==FBBGFHEJOMJMNKLLJMSKI=<<<<?MJII510///CCGMJGIIA;CCB11/+(((&&&&&%%%%'27:@CEFGILKJJLIKHFFA?***,999;;EKKOSROECCACIIJIMPILJKMJHJGHKHJHKFEJGLHHPISIOJJKLKRLJOLJSHSMJIGHDEHEH=:7720*((++,>??==<<<>>EIJJGHEGFFCFHFHFGGDB76666444EGIEGDSSMLHK77777KIJSIQENJJLLHGFKEGAADDBHC<;:4,,,,+/333211//---MKMGGGIMNMGHIKKNPIJIMIHJKFMOHNIJPKLOIECBB876544674555<>>@43333423::;DIIIIJJLGJPMIRISIKNJLPISFIGEBHJCCIJKIHNHILHMJKGEB2-,,--.---/3//8><@@@@MNJIIGFGGFMSSPSSNSJILLISLHHG???>>@<<=>=>>@@@@@HJHIIGLIHGIHGIGLIGGGFLJLSNHHGIOSIGFE@B>16IFHFFHLIOFIJHGFEEBBBBCGFBBABACD@<=::;<=DCFHGFJIHFHFFFFGFHFEFFFIFGJJJNSHJKECB@ABBGIJG@????D
@1099_45CNXP_2
AATCGCAATAATCGGGTTCATTGATATTCCTAGTATAGTAGATGCTATCACACATACAATCATACTCAATTCGATGGAATTGTTTGATCTTAAAGGGGATATTCTATAATTTCGCATGTGAGGGGTTATTTCTTGGTTTCGTCCAGTCATTAATCATTTGATTATTTTTAGATAATAGTAGATAGAAAGAACACTAGTAAGGAGTCCTCTGAAAACCAAGAAATATAGGCCTGCCTGCCATCCACACCAGAATAAATAGAGTTTTCCAAAAAAACCTGCAGGTGGAGGAAGACCTCCTAGGGATAAGAGACATAGAGCTAAAGAGAGAGCCAAAAAAGGATCTTTTGTGTATAATCCTGCATAATCTCGAATGTTATCAGTTCCGGTACGTAGACCAAATAATATAATGCAAGCAAAAGTTCCTAGATTCATGGCGATATAGAACAGCATATAAGTTATCATGCTCGCATATCCACCATTTGAGTCTCCAACAATTATTCCAATAATTACATATCCGATTTGACCTATGGACGAATATGCAAGCATACGTTTCATGCTTGTTTGAGTAATAGCAATGAGATTCCGAATATCATGCTAAGAATAGCTAGGATTTCCAGAAGAAGATGCCATTCATTTGATAAGAAATAAAAAGGAATATCGAAAATTCGAGTGGCTAAAGCTAAAGCAGCTACTTTCGAAGTAACAGAAAGAAAAGCAACGACTGGAGTGGGAGATCCTTCGTATACGTCAGGAGTCCATTGATGAAAAGGGGCTAGGGAAAGCTTGAACCCAATTCCTACAGTGATGAATATAAGCGCAATTGAAATTCCTGGGGAGTTATACATTTGTGTATTGATAAGACCATTCACTATTTCTTGAAGCTGAATCTCTCCCGGATGAACCATATAGCCAAGAGAAACCATAAACCAGAATAGAAGAGCTTGCCCCACCCATGAGTAAATATTTCATAGTAGCCTCATTAGATCGTATATCTTTCTTGGTATATCCAGATAAATAGGTAGGAGCATAAACTGAAACATTCTAGAGCTACAAAGATAGTTATTAAATCGTTAGCACCACATAAAAACATTCCTCCTAGAGTAGCTGTTAATATGAATAACAGAAACTCTGTTATAGCCATTTCTGTACATTCAATGTACTCTACGGATAGAGGAATACAGAGAGTTGAACATAGTAAAATAAGAAATTGAAAGATTTCGTTGAAATTGTTCGTTTGGAAATTTCCTGAAAAGCTAATCATAGGTTCTTCTCTCCATCGGAACAATAGGGCCGTATGCTCATTACGAAACTTGTTGAAGAAGATGAAATATAACCAAGGTATATCTTTTTGATCAGAGGTTAAATCGATCATCAGAAGAAGAATTAGGCCG
+
KSJMSILIRNQOLLJAOKKNMSMNRLJPPNSLKMOJKQIMKJIGQLJS<<<=@BHJPKJJKLHIQKJOHJKOHLSHHLHSJKDKSNSRIJJFGGIKLLSKJSSOOLNJMMJNOMJLLKNNJIKJIPMLKNSOLJIHJFHB@@?@A><333335<00.(())*87665432455768))))(''''((),-..*******+EAB?44470/+++54441///,.(+-++,..@66668BC?@IGKJIKIIIHJHHHJIMLHIJISJPKBCB@<<<;<@92'''''*=EISGNOJEOEFDGKIJKHJKBMINSMSKQFJOSELSIPNMLOKSJDF?HSSSSMSLKNSQMKSSLLSPSNSOLNKSLJLNQNJILJOMLKJF7.++*+0/...//-,-..18:9;>>98777<IJHHIEFJPNIMEHHFFDDKGEIBAABFGFIKGIGIHJLKGLLKKJNNHKHPIIKSHJFIHMINPSOIKLLMNLNHJGHGLMIKHOLMKPLIGILKKLKJJKIHIFFDEFHGOKMGGIJKMGCABBBFHJHGGHIGHGGEDGGAAA@?B;85431144..-+++*+-,+++*,0-)*?@AJHEGHIFC0--*++*-46779:DD4=55HOJPJKHHIGIKSKJJOONJJSHHHLSMKHHEIRJJOJMHLGGENLGKG;::::BCACHGJNJKIOJILKHJGGFB>0----.1--.1@CFG@AFGHHHIGNIQJSLSKOSSIOMNGLFFLC88::JLMGMOLHHJJLJJEFIJLMDB><35@CBA@4220.3423332239AGHEFGFIGIGHGFLJHKHGMIHJHFDDEEGIRIQLKSLJLLIQHLPJHJ>>8977798;72254456JMIKIJHKLNJJGHDGGAHLEEEB>?)))))BEC@?.(0ACBEDCFGGHSEGDE;;;@766J>ASSKPMPJJGFGHHIMSSNSJSIHIGLQNLGJHJILIIHHKILJLKOJNIJFLIIHNLGKIHLIGHGFGIJHJHJHLSLOJMJNJIMMHILIIKMMJHHIGLHIIKIGFEBFFEDGEHIKHIIIJJLMIJONLIIGJGHMJJKHILPRIHEDFFEGGHGMLHJMOKLLKISKOJRKLOJFDDCCDGGHJHKMGFFHGDEJFFGIIGJGHKHGJGGIFGHHLLLMLLFGHDEFEFFEEGFEGGFFFEEGFFGIHIKIKJKJEFEDDDGEFFGCCBABCEEFIGGGFDDEFDFDDDEGEJFBCDCFJGLJGHIF@@@GFNHGNLKNIIGFFFGGC=94333248CFGIJJHGIGGEGDEB>6555587+(((('&&&'(-389<CBBAABDFGD>;4+(('()())))())).../>>@ADDDCCDDFEA??8777;<<<?DDECDDCBBBACCBBBBBCHEECCB@0/..-*
@1100_45CNXP_2
AATCGCAATAATCGGGTTCATTGATATTCCTGGTATAGTAGATGCTATCACACATACAATCATACTCAATTCGATGGAATTGTTTGATCTTAAAGGGGATATTCTATAATTTCGCATGTGAGGGGTTATTTCTTGGTTTCGTCCAGTCATTAATAACTTGATTATTTTTAGATAATAGTAGATAGAAAGAACGCTCGTAAGGAGTCCTATTGAAACCAAGAAATATAGGCCTGCCTGCCATCCACACCAGAATAAATGGAGTTTTTCCGGACTGCTAGTGGAGGAAGACCTCCTAGGGATAAGAGACATAGAGCTAAAGAGAGAGCCAAAAAAGGATCTTTTGTGTATAATCCTGCATAATCTCGAATGTTATCAGTTCCGGTACGTAGACCAAATAATATAATGCAAGCAAAAGTTCCTAGATTCATGGCGATATAGGA
+
JLSMJIIMSHSSKHIHIGGGGHIGJIPPKSJABBABIPKJIHEEFGJHHHHGHGEGHFHIJMRIHMHHLNSLIKOIJJKMPFKKSMQKGF3...8CFFHFDGJGHGGGGIIKIHFHHIMSKJFFFFJGSNLMKPHJSLPKFGFDEFFFFIJMJHKHKNJJNMLHJGIMNIEDCIJHFEFCA6668772++1+&%%%%%%&01233333222555?CDDEGGFEFFGFEFGFHFEGHGOIFEDECDEDDA@CBBBCDE@=<:860+*++&&%$@><86/-,&&--./.>?BC@?AFEHLLIHGKIDMMMSKMQHKEA>@<FHFGGHGIHOGISRPNOLNISPLSOIHLSMQSOSNJLJJJJSNSMJKHIKSSKSA@?@A??>>@AH@?9764444AEHIGFDCAAB?DCBEBDDNJIJFDB998:?B@B@@=98866.,($
@1101_45CNXP_2
AATCGCAATAATCGGGTTCATTGATATTCCTAGTATAGTAGATGCTATCACACATACAATCATACTCAATTCGATGGAATTGTTTGATCTAAAGGGGATATTCTATAATTTCGCATGTGAGGGGTTATTTCTTGGTTTCGTCCAGTCATTAATAACTTGATTATTTTTAGATAATAGTAGATAGAAAGAACGCTCGTAAGGAGTCCTATTGAAACCAAGAAATATAGGCCTGCCTGCCATCCACACCAGAATAAATAGAGTTTTCCAAAAAAACCTGCTAGTGGAGGAAGACCTCCTAGGGATAAGAGACATAGAGCTAAAGAGAGAGCCAAAAAAGGATCTTTTGTGTATAATCCTGCATAATCTCGAATGTTATCAGTTCCGGTACGTAGACCAAATAATATAATGCAAGCAAAAGTTCCTAGATTCATGGCGATATAGAACAGCATATAAGTTATCATGCTCGCATATCCACCATTTGAGTCTCCAACAATTATTCCAATAATTACATATCCGATTTGACCTATGGACGAATATGCAAGCATACGTTTCATGCTTGTTTGAGTAATAGCAATGAGATTCCCGAATATCATGCTAAGAATAGCTAGGATTTCCAGAAGAAGAATTAGGCCAAAAAGCTAGCATA
+
JIKIHHHKKIQKKLNINLNSKJMNNISKLKMPJSNSORMJMKMMNLLKOOMJIMOSJLNKIKNIJMIHPKOJSOSLPLLILHEKSIJMF<...BHKONJLMJJKKHMSPLLMIJMRSPMSKJPKMLLSMKISQSSNSSLKLJMHHJLNSKMQSMSMSSQNKSMSIOSNPSQKNMSPJIJKGLJGJNNMMOKMMNPSLPNMJLLNMIMKHLSJSLMILIMQSONKMKPPMKMHSILNMKQKGSKOSLMKHKJHKKOMSJNHOLNMMS??GFESNMKMOJSNRHSPQSNLJOSKLSSLLINSNNKLSISJMISQNIKILSNMSKLQQIIJKICHKSSSSSSJLSOSSOSPKKMSMLSRRIKIKILSSSRPSLLOMKLO>>=>?IIGFFFJMLJHHKIFRJSSSPPHJHJIFGKPSIPKILPKSJMCCIIKJHSIKJDFFDGHECBBCJGHOMSJSOMPJPIHIGHQKHHIGIILJSOOHRKMOMQQLMKPKHLRJQSJKSQHMKNGJIKGFDEEIIHFJJJMISKHJKHHIGEBBCCGIJIQIGKJHIHFIHILKHNHKIISOPFFGEELKJLHHSLGGHJKLHGC>>KFJKHHGGGFFFFHHGGHGHFJDEGIHGJLGGHKKLOKOJLJHDGEFFGIKKJHFEEAA?
@1102_45CNXP_2
CGTACGTATTTTTGGCCTAATTCTTCTTCTGATGATCGATTTAACCTCTGATCAAAAAGATATACCTTGGTTATATTTCATCTCTTCAACAAGTTTCGTAATGAGCATAACGGCCCTATTGTTCCGATGGAGAGAAGAACCTATGATTAGCTTTTCAGGAAATTTCCAAACGAACAATTTCAACGAAATCTTTCAATTTCTTATTTTACTATGTTCAACTCTCTGTATTCCTCTATCCGTAGAGTACATTGAATGTACAGAAATGGCTATAACAGAGTTTCTGTTATTCATATTAACAGCTACTCTAGGAGGAATGTTTTTATGTGGTGCTAACGATTTAATAACTATCTTTGTAGCTCTAGAATGTTTCAGTTTATGCTCCTACCTATTATCTGGATATACCAAGAAAGATATACGATCTAATGAGGCTACTATGAAATATTTACTCATGGGTGGGGCAAGCTCTTCTATTCTGGTTTATGGTTTCTCTTGGCTATATGGTTCATCCGGGGGAGAGATTGAGCTTCAAGAAATAGTGAATGGTCTTATCAATACACAAATGTATAACTCCCAGGAATTTCAATTGCGCTTATATTCATCACTGTAGGAATTGGGTTCAAGCTTTCCCTAGCCCCTTTTCATCAATGGACTCCTGACGTATACGAAGGATCTCCCACTCCAGTCGTTGCTTTTCTTTCTGTTACTTCGAAAGTAGCTGCTTTAGCTTTAGCCACTCGAATTTTCGATATTCCTTTTTATTTCTTATCAAATGAATGGCATCTTCTTCTGGAAATCCTAGCTATTCTTAGCATGATATTCGGGAATCTCATTGCTATTACTCAAACAAGCATGAAACGTATGCTTGCATATTCGTCCATAGGTCAAATCGGATATGTAATTATTGGAATAATTGTTGGAGACTCAAATGGTGGATATGCGAGCATGATAACTTATATTATCTTTTTTGTTTATACTCGCAATAATTATGAGAACTTTTATTGCATTTATTTGAGGATTGTACCGGAACTGATAACATTCGAGATTATCAGGATTATACACAAAAGATCCTTTTTTGGCTCTCTCTTTAGCTCTATGTCTCTTATCCCTAGGAGGTCTTCCTCCACTAGCAGGTTTTTTTGGAAAACTCTATTTATTCTGGTGTGGATGGCAGGCAGGCCTATATTTCTTGGTTTCAATAGGACTCCTTACGAGCGTTCTTTCTATCTACTATTATCTAAAAATAATCAAGTTATTAATGACTGGACGAAACCAAGAAATAACCCCTCACATGCGAAATTATAGAATATCCCCTTTAAGATCAAACAATTCCATCGAATTGAGTATGATTGTATGTGTGATAGCATCTACTATACTAGGAATATCAATGAACCCGATTATTGCGATTA
+
NLMMSKSILJRIM?=>>?MJSPMSRORSQMSSOOSJNKIJJSSMNLSQSONSMSQSQSSORPSQSMKPSKSQOSPSSSKOQPKMONQJMSSLHISGEBBABR7777777NMSKSLOSMRLQNSPSMSSILJILSKMNKSNPJLNOOMSHD>:6-+++??@SMOKNLJLJJGLLJHLHGGJKKMIKEQRSRNFK???@@SSJSNNSKLLOPOOONMMSSSJKQKOJIMLJKQSSSNOKINSPJLLSMPLJJKLIILOJJSGLKMIMLIIISJIKRJOISLSLKNNQQPSKSNMMSSLNLISNLNNMM@ACBA=4211278AIFHHMJSSJOHKJGGEFFJKPHSNGMSHKLMMNONSNRPHKJHIIIGKINGCCCDSSPJRKSLRSLQKJQNSOMNIOLKSMOJNJHMLOIHGIJNIIGHISJJSMJLJJKJKIJKHOKKJNKSSMGFEEFLOSSSRLLMPSNKLKKMJLHKRMKPSLNRNLLPSJOISPLHHGJLSSMOMHGHKJHIGDFGGJIGGKHIGBBCGFLECEGLROJMKSNHHIHIOKJRLS,,,,,GSHIHLLLKIHHHIMIMF@IILKILKILHLJIJCC???ABDD>:;;GHKGECACFFNSLQQSOPGJFE>A?8>?2HIGMSLLQSMDGLJHGHIIQGHHIQHNLIJKLLIKJNJIMSSQGGC=>GGHJMSLOSOMIMSSOKNLSJSSSNNKKLKMHPOOKJLJIMQJKPHLJ@?>444444@@BJHSGKMIMMQLSJSPKGJLSJSJOMISONPKPSICCDCEIPOSKJHFDBAABENOSLNSSJGISJSISSIHKSLSMOLJSSMLSNJMRMPKLLSKHLSSNSIKMKMQJLIJHISINILSGGIHHSOJNOHJJMJNQSPRSSJLJRJRKKPIJHKJMKJMLQLJRSLSKSLOIIJSSNSKHKOLKSKIMLNKSIIJILMKKLJIKNKRIHOJKKSLKMEA1+**0++,,.*)(&%'))(''''&&&&&'(('&&%&')(()%&&&&()),&&&&%(('%$%$##$&((+100,,,10-,/.'&'&&&&&&%$%%&*.,*+/0==DFLNSSKMOONSSSNKRSOSMOLFD:68CCCEIHHNSOOMKMONOMSMMOJJKLJOQNNSMSMSIHJJJLLSEHGSSSJHHMKPSLNMKJNSKSSQOKLKNKNKNGIJJJPISKPSMOGMKLSKMNLSLQSOSSHSLMKLJKQMJKKNKEDDDEMKSKJSGHNILKMSLLSNLSLIOMLNQNSKSLJIKPQLSOKJRSKLSMJNSIGGFFGJIIRIMQOSLKSCJ@@AJSNSJMOMMKIHLRFJGKJB???7QD+,FKQLHSMJPFOLLHJLMIGGFHLJFLHMHHBHDEEFEPOJMILLIOLIJOQSIMMKHMJLSPLRONKSSSNNNJLLOROORSPRILLSSM
@1103_45CNXP_2
CGTACGTATTTTTGGCCTAATTCTTCTTCTGATGATCGATTTAACCTCTGATCAAAAAGATATACCTTGGTTATATTTCATCTCTTCAACAAGTTTCGTAATGAGCATAACGGCCCTATTGTTCCGATGGAGAGAAGAACCTATGATTAGCTTTTCAGGAAATTTCCAAACGAACAATTTCAACGAAATCTTTCAATTTCTTATTTTACTATGTTCAACTCTCTGTATTCCTCTATCCGTAGAGTACATTGAATGTACAGAAATGGCTATAACAGAGTTTCTGTTATTCATATTAACAGCTACTCTAGGAGGAATGTTTTTATGTGGTGCTAACGATTTAATAACTATCTTTGTAGCTCTAGAATGTTTCAGTTTATGCTCCTACCTATTATCTGGATATACCAAGAAAGATATACGATCTAATGAGGCTACTATGAAATATTTACTCATGGGTGGGGCAAGCTCTTCTATTCTGGTTTATGGTTTCTCTTGGCTATATGGTTCATCCGGGGGAGAGATTAGAGCTAAGAAATAGTGAATGGTCTTATCAATACACAAATGTATAACTCCCCAGGAATTTCAATTGCGCTTATATTCATCACTGTAGGAATTGGGTTCAAGCTTTTCCCTAGCCCCTTTTCATCAATGGACTCCTGACGTATACGAAGGATCTCCCACTCCAGTCGTTGCTTTTCTTTCTGTTACTTCGAAAGTAGCTGCTTTAGCTTTAGCCACTCGAATTTTCGATATTCCTTTTTATTTCTTATCAAATGAATGGCATCTTCTTCTGGAAATCCTAGCTATTCTTAGCATGATATTCGGCAATCTCATTGCTATTACTCAAACAAGCATGAAACGTATGCTTGCATATTCGTCCATAGGTCAAATCGGATATGTAATTATTGGAATAATTGTTGGAGACTCAAATGGTGGATATGCGAGCATGATAACTTATATGCTGTTCTATATCGCCATGAATCTAGGAACTTTTGCTTGCATTATATTATTTGGTCTACGTACCGGAACTGATAACATTCGAGATTATGCAGGATTATACACAAAAGATCCTTTTTTGGCTCTCTCTTTAGCTCTATGTCTCTTATCCCTAGGAGGTCTTCCTCCACTAGCAGGTTTTTTTGGAAAACTCTATTTATTCTGGTGTGGATGGCAGGCAGGCCTATATTTCTTGGTTTCAATAGGACTCCTTACGAGCGTTCTTTCTATCTACTATTATCTAAAAATAATCAAGTTATTAATGACTGGACGAAACCAAGAAATAACCCCTCACATGCGAAATTATAGAATATCCCCTTTAAGATCAAACAATTCCATCGAATTGAGTATGATTGTATGTGTGATAGCATCTACTATACTAGGAATATCAATGAACCCGATTATTGCGATTA
+
ISNPMMIHKJIIJFDEEIMNSSJSSMLPNSSSSNHIIFFGEGKHKKPMKLLJNOGNNSSQNNSPLSMSSSSLOHILNSPLSSSLSMLJHOKRKISQNNJKKO@@@@@OKKJISHILGMSIJRSLJJIJGHCCFSNSJRJIJOLS;;;;;KH@FCD33333INMPMLKLHKHIHMLMNSKSKOKHJDGKLNSQIILSLSSJLNNSSSSLSSMNJSSJLSLQSLQNILKSSSOONSSSLNMLGGLKIKJKJQOKISINGHHGGLJJJKLSKJIIHIJHLHSNSSLSQKSSHIN322223JLKEGEGEEGIHMSJLSLHOMKOOPIPSJLSIOIIJGPHNHMOLLKJGKISHHMJJSNMIKKGHGOMNNKOKKSOONSSSPSNNMSOLSPSMLKLISMILSMO>>==>HHNNMOJKGHNGKGHGJKSNNMLJIJLGMMHLKMSLKNSMSHNKKKLLOGGGDDA11....-+,,69:;AILSKNSLIKIJHKQIJPMLJIMIOLJII::::9>><BGLE=90/-%%$%&(&&&'26);BEEFEGFFGHFGHIHKEEFEHGGIJHJHIHGJJGEFC>5EGHEJHSHRKJHHECECCDFGMNJISKJGFKHPMOIKLHSSKLLKHHFGE;9*,9;*AILKMKSMMGEHHFJKOKLSIQKJKIIGHJJJJGFJISMKKDD55478NLJKLKJIIHKGAJSOKKSLGILRK:999:BDEEDGCEDHHLLSH@=>;<=9>CFEFMLJLJIKSMOJKPGKJMJDBSMSKSJQLIOMMIMJLLKKHOSSGIISRLJNJMSKSLSNKLIQGIJMJGIGF:779??@@BDEA1/*&&(()0556>BEIHKI=<<<<BHLKJMKQIKISKLONKKNSSSLSGHHEC>==>?NSJSKJPLIRNOKOSMNPINJLIMSSIKLJMSLMRNSPLMISHPMOLSKQNNMLKLSJJJLSNSJSOSSSSLRSLNNSLLRLKSOSOSNSGECDEFKNFSIJNSHINIKHHFSSQSDSLMJJIJHHJJHGMMMSNNNLINJCAD?>?=86679GLIJSNJMMOJSSPLRHPKKOQOJSOMQJIISNLSJG>33::8::GHPEHIHF@A=3:BNJJKHHIKSSSRROKSJS@@AJLSSISOSSINSSNMMRHFCC:9644556FFJLMSLKQKGGHHOKKJIKJHILLJJILILMOPLNSSLLSSSLKLIIPIKSQMMNKSILMJNSKIOLJKKMJMJMKRJILDHJPNKKISSISOPIJIJSLSSMOSSMMSPMJSPNMLLKKLLIHJGHLJKMKLSMMKSSJISHJLNLKLSLSLNSKLLCD=<<<<<GHONIJJJCDGEIMGGIGIHIHILKMHFFGGHGFDDDDCHIKHFHIFJPKKIKHNMHGEFEFDHFHHGFFFFGEFKJSLPIKIFGDDEDHJJKIDDDDEF
@1104_45CNXP_2
AATCGCAATAATCGGGTTGATTTTAATTCCTAGTATAGTAGATGCTATCACACATACAATCATACTCAATTCGATGGAATTGTTTGATCTAAAAGGGGATATTCTATAATTTCGCATGTGAGGGGTTATTTCTTGGTTTCGTCCAGTCATTAATAACTTGATTATTTTTCAGATAATAGTAGATAGAAAGAACGCTCGTAAGGAGTCCTATTGAAACCAAGAAATATAGGCCTGCCTGCCATCCACACCAGAATAAATAGAGTTTTCCAAAAAAACCTGCTAGTGGAGGAAGACCTCCTAGGGATAAGAGACATAGAGCTAAAGAGAGAGCCAAAAAAGGATCTTTTGTGTATAATCCTGCATAATCTCGAATGTTATCAGTTCCGGTACGTAGACCAAATAATATAATGCAAGCAAAAGTTCCTAGATTCATGGCGATATAGAACAGCATATAAGTTATCATGCTCGCATATCCACCGTTGATTCTCCAACAATTATTCCAATAATTACATATCCGATTTGACCTATCAACAATATGCAAGCATACGTTTCATGCTTGTTTGAGTAATAGCAATGAAATTACAATATCGTGCTTAAGAATAGCTAGGATTTCCAGAAGAAGATGCCATTCATTGATAAGAAATAAAAAGGAATATCGAAAATTCGAGTGGCTAAAGCTAAAGCAGCTACTTTCGAAGTAACAGAAAGAAAAGCAACGACTGGAGTGGGAGATCCTTCGTATACGTCAGGAGTCCATTGATGAAAAGGGGCTAGGGAAAGCTTGAACCCAATTCCTACAGTGATGAATATAAGCGCAATTGAAATTCCTGGGGAGTTATACATTTGTGTATTGATAAGACCATTCACTATTTCTTGAAGCTCAATCTCTCCCCGGATGAACCATATAGCCAAGAGAAACCATAAACCAGAATAGAAGAGCTTGCCCCACCCATGAGTAAATATTTCATAGTAGCCTCATTAGATCGTATATCTTTCTTGGTATATCCAGATAATAGGTAGGAGCATAAACTGAAACATTCTAGAGCTACAAAGATAGTTATTAAATCGTTAGCACCACATAAAAACATTCCTCCTAGAGTAGCTGTTAATATGAATAACAGAAACTCTGTTATAGCCATTTCTGTACATTCAATGTACTCTAGGGATAGAGGAATACAGAGAGTTGAACATAGTAAAATAAGAAATTGAAAGATTTAGTTGAAATTGTTCGTTTGGAAATTTCCTGAAAAGCTAATCATAGGTTCTTCTCTCCATCGGAACAATAGGGCCGTTATGCTCATTACGAAACTTGTTGAAGAGATGAAATATAACCAAGGTATATCTTTTTGATCAGAGGTTAATCGATCATCAAGAGAAGAAGAATTAGGCCAAAAATACGTACGA
+
/.()//..126;.----0&&&&',(**((*/*)),,=@AGGGEFFHKSKKIECEEESHHFDIJBAAA@BFJA?@?544554/...--333112,0::7:;<=DCEGIFJKJNNQSMNMKMJGKMKHPKNMNPSSHHKQJFGEEF?>;;;;EEESHHFF@88889CC=0-+(('')):0/////088::;EHPHAA@A@@@@PKHIKGJFEGFHGMMHHGGKMNNOIKFEGJJSSISHIF......=ED@93////@EELHHHFGKL>><>DHSSSOQKMJJSSSSNPOSMNJISIMKPSIKKMISED9GEHF00.+)).14970=DHHGGGIFHFHSSSBIG;;;IG;IJIHHKMSPKRLKIOKJNIH<<<>>ALSIG99999:99:=>KLLINLMOSSHILNSLPKJKLSKOKLKPIPPILQRSMJRLSRLNJSKKOGLQFEEDHKKJGLSSMSMSSSSOLMNNNJHEIHFIGE?;:(((()((%%%+,3?DGIGGMLMLHMOLKIHKHHIFFGG>>CBDGJSJIHL,(((&%&&'''(+,CEFGFBDC>))))))?;44/....********;22****)(&&&'.9*))))/(()*2DCDFDBCBBEF77;11788;LHHIINORSSSHLF**EDA<<<LDEBDDIIJFGGGD/++(''(+())))GIFGLNPLMKCBBDISMJGGGFGFFEFFFJCDCA@=;=;GOKSMSNPSSMMMJHHHJINSSSJIKNOLFJHGHQSNQOHKJMOKIIFHE?BJ@CED?5HGSMSKPHEFINRSSKILHSSJSSSSOOSSOIKLNSS====>HFEIFHSHHJOJJMJGSSOS:;;DLHHKJIJLSISH@NLJGKKFGMHB>=?FDFHLSGMJSSI:KH@@AOOMKIKLKLIH0//1,7889A@@@HHHLGDFD@BDHGLHSIIDDCCCEFHIHGGJEHILO===AACBCGHIOJDNSIKSILHFEFH00000GHEDDGG>===-335ADDEDFGKSKLGHNJPQKSKJLLLKKSJJKB@?>565666;;76523<?@DEHIHDE@@@SJMOOMSKKMKSSOSSLGFHKIBAA??ACEJLDDEE779GIPMM@4566BDFKJNGSSJRKSOSNMHSSMSSIJLJHSJNKHNKGFLHMILLJPJSPSSOIOMGHGC=<<;><;:661*****221113:;;=DBBBCDOKJHKJKGCAAAFLNLIESHLLLSHLJSFDCC;+++++,<;EHADC;:;;<<EGLMOMSIGKFFFSOPN?000GHSBBBBCMLIJIHIEICDE65556@AABFJIIHGHFGIINSLLHSKIEEEEHJIKIE@AFJIGED=<=>>?===>FHLHLFFFCC==;@MMHKS@????ED?;<-,,,,,---.-)))))478?BEEDEDEEDBEFFOIHECDCCDF
@1105_45CNXP_2
AATCGCAATAATCGGGTTCATTGATATTCCTAGTATAGTAGATGCTATCACACATACAATCATACTCAATTCGATGGAATTGTTTGATCTTAAAGGGGATATTCTATAATTTCGCATGTGAGGGGTTATTTCTTGGTTTCGTCCAGTCATTAATAACTTGATTATTTTTAGATAATAGTAGATAGAAAGAACGCTGAGTAAGGAGTCCTATTGAAACCAAGAAATATAGGCCTGCCTGCCATCCACACCAGAATAAATAGAGTTTTCCCAAAAAAACCTGCTAGTGGAGGAAGACCTCCTAGGGATAAGGGACACTTATAGAGCTAAAGAGAGAGCCAAAAAAGGATCTTTTGTGTATAATCCTGCATAATCTCGAATGTTATCAGTTCCGGTACGTAGACCAAATAATATAATGCAAGCAAAAGTTCCTAGATTCATGGCGATATAGAACAGCATATAAGTTATCATGCTCGCATATCCACCATTTGAGTCTCCAACAATTATTCCAATAATTACATATCCGATTTGACCTATGGACGAATATGCAAGCATACGTTTCATGCTTGTTTGAGTAATAGCAATGAGATTCCCGAATATCATGCTAAGAATAGCTAGGATTTCCAGAAGAAGATGCCATTCATTTGATAAGAAATAAAAAGGAATGGCATCTTCTTCTGGAAATCCTAGCTATTCTTAGCATGATATTCGGGAATCTCATTGCTATTACTCAAACAAGCATGAAACGTATGCTTGCATATTCAGATTCATAGGTCAAATCGGATATGTAATTATTGGAATAATTGTTGGAGACTCAAATGGTGGATATGCGAGCGTGATAACTTATATGCTGTTCTATATCGCCATGAATCTAGGAACTTTGCTTGCATTATATTATTTGGTCTACGTACCGGAACTGATAACATTCGAGATTATGCAGGATTATACACAAAAGATCCTTTTTTGGCTCTCTCTTTAGCTCTATGTCTCTTATCCCTAGGAGGATTTCCTCCACTAGCAGGTTTTTTTGGAAAACTCTATTTATTCTGGTGTGGATGGCAGGCAGGCCTATATTTCTTGGTTTCAATAGACTTGTTACGAGCGTTCTTTCTATCTACTATTATCTAAAAATAATCAAGCTATTAATGACTGGACGAAACCAAGAAATAACCCCTCACATGCGAAATTATAGAATATCCCCTTTAAGATCAAACAATTCCATCGAATTGAGTATGATTGTATGTGTGATAGCATCTACTATACTAGGAATATCAATGAACCCAATTTGTGCGATTA
+
LILMPNJIHHSSKKICBIBCDEEKSPJNILSPJSLSMSKKNLJHIGNHNSMOMSIKSPSQSQNKIJGIHSSGDFD4445GIJKBA@@BGM0,+,45IHIIELSKLRHLHMKSJGIHFJKPLGFHLHSIPJRJSLLISMLKHLFFIHHLGMIJSIDDCCEHRMSNJKKOGGNJILMLIMQKHIGKHJKGGKJHDBB,+***,21;;1113=>?CCFHFEFFHGIHILMJLKLKSQNIJLSSJLISMRMIEDDEIFHILLKJFGEEGGJ8.)*CGSSNKIPOMHGHSHINHGF@AA??>777?CB=::;4310022,,,,,25677EDHHKKLKGFGHEEEDHSSKLPQJMPSSSQKOKPNKNKSPLJLQJQKMNSSLNNNLSGMLHLSIKLONSJKJSIGGGFILPHBABBA@?AGGIFEEDEEOMSQQNKSLNSMJJL;;;;JHCEGGGGHLLKNOLILJSSQKQMQNQSOLSSJMKLOLLKJMKPMLSPSLOKQRNLINGG=<<=@@@ACISNKLMLQJILLJSKSQSSPPRLSJOOFIFEGMORHGJMJIMJLGKHOJKMKPSKLPMMSPSKOPIKNKKIE:=../323//FJILJHFFGGHKHKLKLGPIDEFSSSKESGEFKIPSMLHJJLISNLSRSIDGL9>@:7776556:?>IIIBAA:;66654712BCEHSQMSSFHFFDFJG@>*+44449999=666446876777DEGFFGEGFFECBDDBBAA??0000.11111;;95556455+*&&&((*,.66678999<@ABBDEBBBABDFFFCBCBCBCBCA====?EFFECDEGHFCDBC@@=<987897-----77::<AAAEBBDECDCEDGDA>==;:;310///('%%$$%&'&),.46@BBBCCCCCCDF@FDADCCBB754433322100/./031''''-;<>A>>=><<::9865544:;>>@@=><?DFFE65.0/.*)))*<;>=?5334:;=??>><<>CA;3233/*&&&(')014239/....../677>>:9::;>>?<<::=;4<=?@=???AKMJPHHJFKGMGHJECDBBAAAA?CG33333,((((&&&'())*..68899<<98<301//00.-+*,,'(-////EJOHJFC??@*)))*EHLE?984322345653,*+++633567;<;;53384457789::;322267?B?BBDDC9?A=:5334333,,,,,364344467722224@A?BAAAABCA@?>>?BDCD@????@B@@>>>====:5543--***&')*),,,,-5542
@1106_45CNXP_2
TACGATCGAACAACTCGAAGTATGGGTCTAGCTTATTGATACGTTACCGAAAACCTCATTTGAATAAATTTGGAATACATTTTATTTTTTTTATTGACAAGTACTCGTACTCAAAAAAGTTAAAAATTTTTTATTTATATATTTTTTTTGAGTACGCGTTCTTTGGACCTGGTGTATCTTGTCTTTACCACGAATGATTTTCCTTGGTTAACAATAATTGTTGTTTTTCCAATATCTGCTGGTTCATTAATGTTATTTCTCCCGCATAGGGGAAATAAAGTCAATAAATGGTATACTATATGCATTTGCATCTTAGAACTTCTTCTAACGACCTACGCTTTTTGTTATAATTTTAAAATGGACGATCCATTAATTCAACTGTCCGAAGATTATAAATGGATCGTCCATTTTAAAATTATAACAAAAAGCGTAGGTCGTTAGAAGAAGTTCTAAGATGCAAATGCATATAGTATACCATTTATTGACTTTATTTCCCCTATGCGGAAATAACATTAATGAACCAGCAGATATTGAAAAACAACAATTATTGTTAACCAATCATGGTAAAGACAAGATACACCAGGTCCAAAGAACGCGTACTCAAAAAAAATATATAAATAAAAAATTTTGAGCTTGAGTACGAGTACTTGTCAATAAAAAAAATAAAATGTATTCCAAATTTATTCAAATGAGGTTTTCGGTAACGTATCAATAAGCTAGACCCATACTTTGGAGTTCTTCAATCGTAA
+
HLGHKJHJKKMPJKOLKJSMSKSKPOMMOHJILJJGSIHOKMIHFBGMLLISMLKD878==>>INHMMIIMHHJLJOSOHMSQJ@@ABKSSJLLIIJSNIGSIIJEDFDIKIDGMLSSOSJCDJIQNHQJSSRPQOMRSMKNNEFSSSMNNHHLLHG@@A;9CB0DQSNKOSLOQOMSSLPOMKJRJSRSQIHMLLLMHSOKSSOOIJSKJIIMSECBBCMNEB=:989FBCIIHNKJNLLLSSSLKJHIQLPNLLMPJS=93*,,,+2223AEC@CEHGJIIMMLOPKOSILPKIPHKNJNLNQNKPSE@??>::;I?@A=<=>>IKILSSNSQSOLLKKSSHPOISKJSKSSPHOLRJSPSIIJHGOSSQNSNIRJLRLSLSOILONMMOH@???@LMLLLISSDEISQHIJKPNNSKHKFGFEJIGFI>>;<;;<;778A?>?=<<<<;655433899?LJOSKKOJLLJLIMPQMSSKSOQJSSMJLKSHJSG?BB><30&%'''*,;>>>@@33333EDB?>=?>44334;<;;3///0=>>BAAAB=9863*&%&&%%%&&&&%%%&*+-.//1133<<=AABDCEECAA@@?==972357;<;878898;:7855576534.%%%$%'%%*,,<<===<=?@AA;-,,,-3456>@@@@CFCBBBAA--,,?=CGCGHDDFDB?@>>==?@=<<<77879>?>@??<>>>>A@>?AA;;84231,.00043253*(())223
@1107_45CNXP_2
AATCGCAATAATCGGGTTCATTGATATTCCTAGTATAGTAGATGCTATCACACATACAATCATACTCAATTCGATGGAATTGTTTGATCTAAAGGGGATATTCTATAATTTCGCATGTGAGGGGTTATTTCTTGGTTTCGTCCAGTCATTAATAACTTGATTATTTTTAGATAATAGTAGATAGAAAGAACGCTCGTAAGGAGTCCTATTGAAACCAAGAAATATAGGCCTGCCTGCCATCCACACCAGAATAAATAGAGTTTTCCAAAAAAACCTGCTAGTGGAGGAAGACCTCCTAGGGATAAGAGACATAGAGCTAAAGAGAGAGCCAAAAAAGGATCTTTTGTGTATAATCCTGCATAATCTCGAATGTTATCAGTTCCGGTACGTAGACCAAATAATATAATGCAAGCAAAAGTTCCTAGATTCATGGCGATATAGAACAGCATATAAGTTATCATGCTCGCATATCCACCATTTGAGTCTCCAACAATTATTCCAATAATTACATATCCGATTTGACCTATGGACGAATATGCAAGCATACGTTTCATGCTTGTTTGAGTAATAGCAATGAGATTCCCGAATATCATGCTAAGAATAGCTAGGATTTCCAGAAGAAGATGCCATTCATTTGATGAGAAATAAAAAGGAATATCGAAAATTCGAGTGGCTAAAGCTAAAGCAGCTACTTTCGAAGTAACAGAAAGAAAAGCAACGACTGGAGTGGGAGATCCTTCGTATACGTCAGGAGTCCATTGATGAAAAGGGGCTAGGGAAAGCTCGAACCCAATTCCTACAGTGATGAATATAAGCGCAATTGAAATTCCTGGGGAGTTATACATTTGTGTATTGATAAGACCATTCACTATTTCTTGAAGCTCAATCTCTCCGGATGAACCATATAGCCAAGAGAAACCATAAACCAGAATAGAAGAGCTTGCCCCACCCATGAGTAAATATTTCATAGTAGCCTCATTAGATCGTATATCTTTCTTGGTATATCCAGATAATAGGTAGGAGCATAAACTGAAACATTCTAGAGCTACAAAGATAGTTATTAAATCGTTAGCACCACATAAAAACATTCCTCCTAGAGTAGCTGTTAATATGAATAACAGAAACTCTGTTATAGCCATTTCTGTACATTCAATGTACTCTACGGATAGAGGAATACAGAGAGTTGAACATAGTAAAATAAGAAATTGAAAGATTTCGTTGAAATTGTTCGTTTGGAAATTTCCTGAAAAGCTAATCATA
+
MPQPQKJQKLKNJKKIOLKGHHHSLKSSRRLKOPSSOLKSLINOKISSKNIMKLHJNQLMMKJKSMJKJIKLOISKSLISJACK:7777:***>CGNJHIIPFISOJSSJMLMSKLSMPQSMOLIJNMMMOPSJNILIKNSSSRQJKLQQMNOQSJSJSJSNOPNQSSNNQSSPLKLMOQMQLJKJJOJSSJMHOSNJIILMLSQSQDDAA@CLHLHKSSLOSMOKKOSNILNJSOSNMJJIJRNNMKNOLJLSSPLLSFD:6IIJCIFISSNSKMOOJMLQNSMSOLLMRSNJSLRJQKKSMJJQOLLLKSNSGJRKMSMLSQLKHNHIKGLGSLSMKSHSSSSOKSJSKPIINNMIMLJKKMRJSQSLIKKNQRNKMIMSSSISSKKSPKQHHMMNMPQSSSKJJMIJNHGFNKIMLSNSJJSSINMNKOKMJJGHIHGIHKRLKKRPJLKLLJMMMPLNSJNHOOLMSMHNHKIJPPSPMINRJOINLJSILJSLOSIIINHMKJOPHLOIJJLHNJIHSJIKLLOKHFGGEMIIKOOJLLIOSLLKONRMJJLMIMSNJJGH@>?>??878////01/.-))=CDKHFFIFMFGGIMHIOKHGSJPJILCSHIHKFHOOHIHGHJPPKJLSOLQJIJMKSPILJINPSHIJJJLHDDEELLLIGDDJMRKLSNQNLMKKMSRJKJGIHCNPIJSILLHGEFQKIGNNSSSQLOHONSPSPSLKROKNNSKSJKNKOLJNMIOKI@?@@@LSKLLLOQJQKBRHNMLJLJPKIJSMMOJNS.....NRIKOOSSMGEDDCGINQKLSNNIHSLKKISLJSSJRNSOLSINFQMKJPJSIJMLLNMMJKSSJSSJJORKLLSKIJJJHGGJMOSRHLKSKMA??A?DDC8701CGGNOINNOOMSSSPQQSJPMJMLKMIKRMSNOHJMIFIJKJISB????RIKHHKPILSSLMIMIMMLSRSKSNSMJNILJOISNJMJKIIIIHIKJIJMKKHIQSKLNPJSNPLLLPLKMJGGORGGJHKGHIJMGKIIQKLQMRKOJJNLISLSKMSSLPJSIISPPOJIEEFEEHGLJJJJJMMOKSJKIJKKHLHKIIFHLIKLSJJIIKNJSEEEDFMOKKLNSMMNQJJSMIJOMMIHJLOSIMNJIIGEFFMJKGPIGFGEDFFGGHFNDIHIJHKJCHLHHIIIINJGGEEFHIHSJNKHKNJIFHKKLMJHIKEEGFLOPKPKROGFEGHHKLIJHQSLMHHJNJJLIKJGJKHSJ
@1108_45CNXP_2
TACGATCGAACAACTCGAAGTATGGGTCTAGCTTATTGATACGTTACCGAAAACCTCATTTGAATAAATTTGGAATACATTTTATTTTTTTTTATTGACAAGTACTCGTACTCAAAAAAGTTAAAAATTTTTTATTTATATATTTTTTTTGAGTACGCGTTCTTTGGACCTGGTGTATCTTGTCTTTACCATGAATGATTTTCCTTGGTTAACAATAATTGTTGTTTTTCCAATATCTGCTGGTTCATTAATGTTTCTTCTTACCCGCATAGGGGAAATAAAGTCAATAAATGGTATACTATATGCATTTGCATCTCAGACACTTTATAACGACCTACGCTTTTTGTTATAATTTTAAAATGGACGATCCATTAATTTCAACTGTCCGAAGATTATAAATGGATCGATTTTTTTGATTTTTACTGGAGAATGGGAATAGATGGACTTTCTATAGGAACTATTTTACTGACGGGATTTATTACTACTTTAGCCACTTTAGCGGCTTTTCCAGTTACTCGGGATTCCCGATTTTTTCATTTCCTGATGTTAGCAATGTACAGCGGTCAAATAGGATTATTTTCTTCTCGGGATCTTCTACTTTTTTTCATCATGTGGAAATTAGAATTAATTCCCGTTTATATTACTTTTATCCATGTGGGGTGGAAAGAAACGTCTGTATTCGGCTACAAAATTTATTTTGTACACGGCAGGAAGTTCTATTTTTTTATTAATAGGAGTTTTAGGTATAAGTTTATATGGTTCGAACGAACCAACATTAAATTTAGAACTCTTAGCTAATAAATCCTATCCTGTTACACTTGAAATACTATTTTATATTGGATTTCTTATTGCTTTTGCCGTCAAATTACCGATTATACCTTTACATACTTGGTTACCTGACACCCACGGTGAGGCACATTACAGTACCTGTATGCTTCTCGCTGGAATCTTATTAAAAATCGGAGCCTATGGGTTGGTTCGAATCAATATGGAATTATTACCCCACGCTCATTCTATGTTTTCTCCTTGGTTGTTGGTAGTCGGTACAATCCAAATAATTTATGCAGCTTTAACATCTCTCGGTCAACGTAATTTAAAAAAGAGAATAGCCTATTCTTCTGTCTATCTCATATGGGTTTTATAATTATAGGTATTAGTTCTATAACGGATCCTGGACTTAAT
+
IH>88889999=ABAAIGHFHGFBBAAAABAAEHIFJKNGLSOSIIIOPKQONKNMLNKQLPPHJIQMMSMOIJMSSPMMLQSMKAKJISHFFBCFFGQJSJKLHECDHIIMHGGNOSOQQSGFMLLJIIDSSOLJSDJLMCFAHKJJSMOSKILS.....==@@=EKNISLNLSSSSQMSRSNSKNLSLJHIKLLJMRHSSOFJOIHKKMIMIJPIMLJPJSRHKNSKQRKKISSKMPSSNNSJ855567==>?3(('&&((*+-+,7744455EHHA00//4001BEIIEA@A@A955555ILLKEGG@C3321&&&''))***&&**.......78:::;SGHD><==CDE??;:;?CEIEE*****---,-.11.)('&''&''479::999:GII;;;;;FCDC;>@A9-,,,/54621115GGGDEFHFSGFBCCDHHFDEC1111199999>>?>><<41113;<;<DEDCAA@@C;4444/<>?DDEEEJSKHDEDGGHB?6686100(()34<@<;<78DAFHIJGDEDCBEDDHJHMHJHOHIIQHNHIJHFGGG33334FHGMMMIJH??A@;<(((()@CDD<;899@=EDC?34444444))''9..//./034888212'((('*'&'''(*,2.3=A@@@@?AAEEEHJJJKJJLIMHHJPIHSEKSPJLNJMCHMMJSHGHGF><;==F=:::?BDECEK=:::;DEFIHCDDDFIIINHMSJKOJLDEFIHIIFOKNIMJGHDF</.,)))///11100310046A=::;8;76778>FFHLJJSNSKMJSIJIIHIHGGFCDABHKIIJLIKISMOMQKSEDEDEF???>=ABCCEDFGFGPSKKOSINGJHGGOLOHRQSSSKHMMJMKKHLLHMEFFG:::CBCC?????JHJHHPISLIIIJHJIKHOOJJSIRQSCA<89974+++0////5334ACA85555DDEEGKSLINIILJOLIIISLJIHMQEEEGIDBA7555546DJHHISJMMNIIJHRSIJJIKMLISPJMQPLSGGF3,,,,,555=?FEHSIMMDCBBDILHNJDCDDDJIKLMSGFJJISIGOHFGFGEABFBSSPMLKHNHJIGHLJNPNOLO?=/((((GIIHLKPJGEHRSKOSMHILHHLHGHNKLKPLSOQGCCABFGILSPNGICDCDCI
@1109_45CNXP_2
CGTACGTAAACAACTCGAAGTATGGGTCTAGCTTATTGATACGTTACCGAAAACCTCATTTGAATAAATTTGGAATACATTTTATTTTTTTTATTGACAAGTACTCGTACTCAAAAAAGTTAAAAATTTTTTATTTATATATTTTTTTTGAGTACGCGTTCTTTGGACCTGGTGTATCTTGTCTTTACCATGAATGATTTTCCTTGGTTAACAATAATTGTTGTTTTTCCAATATCTGCTGGTTCATTAATGTTATTTCTCCCGCATAGGGGAAATAAAGTCAATAAATGGTATACTATATGCATTTGCATCTTAGAACTTCTTCTAACGACTTACGCTTTTTGTTATAATTTTAAAATGGACGATCCATTAATTCAACTGTCCGAAGATTATAAATGGATCGATTTTTTTTGATTTTTACTGGAGAATGGGAATAGATGGACTTTCTATAGGAACTATTTTACTGACGGGATTTATTACTACTTTAGCCACTTTAGCGGCTTTTCCAGTTACTCGGGATTCCCAGATTTTTCATTTCCTGATGTTAGCAATGTACAGCGGTCAAATAGGATTATTTTCTTCTCGGGATCTTCTACTTTTTTTCATCATGTGGGAATTAGAATTAATTCCCGTTTATCTACTTTTATCCATGTGGGGTGGAAAGAAACGTCTGTATTCGGCTACAAAATTTATTTTGTACACGGCAGGAAGTTCTATTTTTTTATTAATAGGAGTTTTAGGTATAAGTTTATATGGTTCGAACGAACCAACATTAAATTTAGAACTCTTAGCTAATAAATCCTATCCTGTTACACTTGAAATACTATTTTATATTGGATTTCTTATTGCTTTTGCCGTCAAATTACCGATTATACCTTTACATACTTGGTTACCTGACACCCACGGTGAGGCACATTACAGTACCTGTATGCTTCTCGCTGGAATCTTATTAAAAATGGGAGCCTATGGGTTGGTTCGAATCAATATGGAATTATTACCCCACGCTCATTCTATGTTTTCTCCTTGGTTGTTGGTAGTCGGTACAATCCAAATAATTTATGCAGCTTTAACATCTCTCGGTCAACGTAATTTAAAAAAGAGAATAGCCTATTCTTCTGTATCTCATATGGGTTTTATAATTATAGGTATTAGTTCTATAACGGATCCTGGACTTAATGGAGCTATTTTACAAATAATTTCTCATGGATTTATT
+
LHMLJIIJLHLHGHKIJIPSORILIMNNOQSIMNKKJKSSNQLSIJJISHJSNNNSLHMSJJOKKNNKLNLJGKJJOISSMMSPIEKKSSSLKJKHLSMSHGLLJJOSKLSRCHHMSSKJHCESSJSIQOSLNNLJLSOSGH>3,*/7E9889<CFGCECCDE?4IISKMNOLNSMSSRRNSIJHH655443456;DIBMLKLSNEESLJLJNISLINSHSNMMOMSSONNMOMOPSMHMRKSPKMIJNSMOSLLSNSOSOSMMNPNINNLOSNIA8792666667DF<FFHFH@>>>>?JKKNNSMQLLPMQSKHHIIHSJJMSPKJKIHIHLNRNOHKRNSMPSMPNIEC@5)))*QDGFMGHFGLHPKOSKNILNPSJIMIINSSKNJPSPNSIOJKKNPIIFOSSSSKHFHCKSRMSOOKMMQRKJJKORKKJHSIMJLIJMJLKNLSNSLMLOLJSSMC@@AACFDDHRLJSOLSPQLBMJHLOMSKKPMMLMJJISFOICD<::;;;>*)*::CC<::6:??>CIKLJEHIKLJISJLJJLJILHMSRPRGGIEFIKJHNMIIJIIHKSMSNKSK;<<<<;;EKJHGJJFBFHMSLKMMIIIOMIKLHIJQISKNKSJKSNQEFKDGHMKJFEC9555JGIHJGJPSGSPOLB?;1.))**(,,+,+,,,,>?BABOSLHLMSOQIIKKGIJFEGJ??>94+****+*****CBLFEEEMGHIKKRJSOSNSKJHGJLIJLLNSMSSKMSSSKMSMKKIMMJJRSNSSMKSPLNJOKRPMHHGIONSCCIMJNMJIJKHLJKHSKMSSKSSKNSLSOMQSNQOLSSNOOFFAAB4////25666?ABBCSSNJJSKKLIEFBBFFGSJQRFII@@BBLMLSOSSMMSSQSSSMOLSNKMOHPQQNSLMLPNJOKSKMSMSSSSNLJSJNM9555FLRKSNMPSSSNMOQNLSKKMLMLSLSMMNPLSMSKSJILKISKSRSIKLLJSLMJC:87618GHKOMJNKMQILLKKMQKSOMLNOLSOSPOKLKLSNNKQPOQSQSLSSNOKJSMQSSSSKSSOSSMSLSSSSMSOOOMNSSOKIJSSSSSSSMSOSOSSNPSKIKLQSOPSSMOGBBBBIMQNSSQKJSLSSOOSNJKJOKJMLNSKNNOSRSNSSSQMMPSSNOSNLSNKNSSKKRSKSRNLKOQOJKLSSKQQOLOMOSJSILNSMSS
@1110_45CNXP_2
AATCGCAATAATCGGGTTCATTGATATTCCTAGTATAGTAGATGCTATCACACATACAATCATACTCAATTCGATGGAATTGTTTGATCTTAAAGGGGATATTCTATAATTTCGCATGTGAGGGGTTATTTCTTGGTTTCGTCCAGTCATTAATAACTTGATTATTTTTAGATAATAGTAGATAGAAAGAACGCTCGTAAGGAGTCCTATTGAAAACCAAGAAATATAGGCCTGCCTGCCATCCACACCAGAATAAATAGAGTTTTCCAAAAAAACCTGCTAGTGGAGGAAGACCTCCTAGGGATAAGAGACATAGAGCTAAAGAGAGAGCCAAAAAAGGATCTTTTGTGTATAATCCTGCATAATCTCGAATGTTATCAGTTCCGGTACGTAGACCAAATAATATAATGCAAGCAAAAGTTCCTAGATTCATGGCGATATAGAACAGCATATAAGTTATCATGCTCGCATATCCACCATTTGAGTCTCCAACAATTATTCCAATAATTACATATCCGATTTGACCTATGGACGAATATGCAAGCATACGTTTCATGCTTGTTTGAGTAATAGCAATGAGATTCCCGAATATCATGCTAAGAATAGCTAGGATTTCCAGAAGAAGATGCCATTCATTTGATGAGAAAATAAAAAGGAATATCGAAAATTCGAGTGGCTAAAGCTAAAGCAGCTACTTTCGAAGTAACAGAAAGAAAAGCAACGACTGGAGTGGGAGATCCTTCGTATACGTCAGAGTCCGTTGATGAAAAGGGGCTAGGGAAAGCTTGAACCCAATTCCTACAGTGATGAATATAAGCGCAATTGAAATTCCTGGGGAGTTATACATTTGTGTATTGATAAGACCATTCACTATTTCTTGAAGCTCAATCTCTCCCCCGGATGAACCATATAGCCAAGAGAAACCATAAACCAGAATAGAAGAGCTTGCCCCACCCATGAGTAAATATTTCATAGTAGCCTCATTAGATCGTATATCTTTCTTGGTATATCCAGATAATAGGTAGGAGCATAAACTGAAACATTCTAGAGCTACAAAGATAGTTATTAAATCGTTAGCACCACATAAAAACATTCCTCCTAGAGTAGCTGTTAATATGAATAACAAGAGCTCTATAGCCATTTCTGTACATTCAATGTACTCTACGGATAGAGGAATACAGAGAGTTGAACATAGTAAAATAAGAAATTGAAAGATTTCGTTGAAATTGTTCGTTTGGAAATTTCCTGAAAAGCTAATCATAGGTTCTTCTCTCCATCGGAACAATAGGGCCGTTATGCTCATTACGAAACTTGTTGAAGAGATGAAATATAACCAAGGTATATCTTTTTGATCAGAGGTTAAATCGATCATCAGAAGAAGAATTAGGCCAAAAAGCTAGCATA
+
IINLKIHRLJNMK@JLPMLLSOKNMKOMSNSNPKMSLKMMSLIKKJLSJLOJKHIHMMMKKKSKMKJOHPLJJJQLLMHNKPHLNLIMHI<666GKSLJKIISKLLMLLJJLMLRKILSOSQLJLSQKLNLSSSMLLMSJOKKOEEIMMSKMLSKKSLMJMONPPJSSSRQMKOKKNISLKGJGGIMOSPKJKQFSPMINMKNKOJLQIMDED7=:2B97779@8==>>=BLIKJLONMSKLISKLMRSILJMOIMSKIISMIQSOOS@ADJSSNSPSMDHFBC>666<INLNSEIIIJLNLNSIGJSLSPKOJSOOMSLELIHKIJGIIOJIGJMSSSKSSPSPJLHSKLNJOJNPNSONLSSLKRNPMSNRLLSSKLSILLLSLJSIKHQINKJMPHJHLISMMKPGJGKFEHEGFHJHKLLJJFHJJHNSIJGDEDEHGEEFIEEFGRJKGHGIOISKKOISLHIHKIOILSMLQLSRLONOJISSLKKLOHIKKSILIMHMMOLOMKLSLKMKPLOLMOJNHHHIIJHKEEFHHKRJKLJMKKLJNOLLQOSOJKPMMKNOKLMMLLMMMHHLIHHECDHCGDEHHQQRNKJLGFGDJIJSSMKFFFHJJR@JFEJIISMKJIGHEHHJHFIFSIILKJLJIILGKGDLJIAJJKKIKIKKJNSSLQIJJKJKJJSSKOPISMMPMHMSHLHHB>>FGHHJPKMCINNLENNPKJLGPJKHJLOSKLKLGFHFGJHOKMMSLLKKEF70.,,/2412<<<DBDAHHNOLSJLGGJHGSIINLKMIMJJNHJOHKLMKKHIHIMHIOIOKKMKHOGJGLLKGJNQIJLRKLKSKHIMHILJPKLKSKOLKLHSJQMLRSQOJHONLHKIIIPMPLNNMMPSNLSQMONOKFE3112>QIJPIHHKSOSNSKKJJPHMJKOLNLLIQJSKKLJMSLILJSLLJCLHFJKSNSPIGICEEDEMNSSQJSNKSHILIRSSLLLMLJHINMLKISLMJSBHEHIKHSLLONMJKILHNLNMHKISIKLILLLIHGJGGGLFHILOSNRKPNOIMLIIKQSSOSSLJSONQMKBB?;:;<>DDEDHJHGGHJLISLILNPLSKJIGHEFGFHLSQKNMSJHKSNKJC.+)*((%%%'(110078::EEDEKMFJHHGIGG>;:999:899;DGJHHIJIIREDDCGFGHFHJLIKHEEEFJIEEECDIHFGHGHJOCEFDA988669530/---,,--.;?@IFHKFLIIIGJISHGEIJHQILMKIPLKJJJIIEMKFH?>>>>.--)))))*,,,,AB@A=:::*)(((().---.11BEJJIGGDFGGLMSGGIJNIKEEDBA==75BBCFJIIJHEDGEFEIGEBBBBCHGHHFJSKIA<6228:;;<ACAAAA@;5556BC
@1111_45CNXP_2
GGCAATGCAAGGGAAGCCATCGATAAAATAGTGAACATTGTAAATATTTTTGGAATGGAGATAGCCATTCCACCCATTTCATCAAGATAAACAAGCCTAATTCTATCATAACTCGTTCCTGCCAAGAAAAAAAGTGCAGCGCCAATAAATCCATGAGAAATTATTTGTAAAATAGCTCCATTAAGTCCAGGATCCGTTATAGAACTAATACCTATAATTATAAAACCCATATGAGATACAGAAGAATAGGCTATTCTCTTTTTTAAATTACGTTGACCGAGAGATGTTAAAGCTGCATAAATTATTTGGATTGTACCGACTACCAACAACCAAGGAGAAAACATAGAATGAGCGTGGGGTAATAATTCCATATTGATTCGAACCAACCCATAGGCTCCCATTTTTAATAAGATTCCAGCGAGAAGCATACAGGTACTGTAATGTGCCTCACCGTGGGTGTCAGGTAACCAAGTATGTAAAGGTATAATCGGTAATTTGACGGCAAAAGCAATAAGAAATCCAATATAAAATAGTATTTCAAGTGTAACAGGATAGGATTTATTAGCTAAGAGTTCTAAATTTAATGTTGGTTCGTTCGAACCATATAAACTTATACCTAAAACTCCTATTAATAAAAAAATAGAACTTCCTGCCGTGTACAAAATAAATTTTGTAGCCGAATACAGACGTTTCTTTCCACCCCACATGGATAAAAGTAGATAAACGGGAATTAATTCTAATTCCCACATGATGAAAAAAAGTAGAAGATCCCGAGAAGAAAATAATCCTATTTGACCGCTGTACATTGCTAACATCAGGAAATGAAAAAATCGGGAATCCCGAGTAACTGGAAAAGCCGCTAAAGTGGCTAAAGTAGTAATAAATCCCGTCAGTAAAATAGTTCCTATAGAAAGTCCATCTATTCCCATTCTCCAGTAAAAATCAAAAAAATCGATCCATTTATAATCTTCGGACAGTTGAATTAATGGATCGTCCATTTTAAAATTATAACAAAAAGCGTAGGTCGTTAGAAGAAGTTCTAAGATGCAAATGCATATAGTATACCATTTATTGACTTTATTTCCCCTATGCGGGAGAAATAACATTAATGAACCAGCAGATATTGGAAAAACAACAATTATTGTTAACCAAGGAAAATCATTCATGGTAAAGACAAGATACACCAGGTCCAAAGAACGCGTACTCAAAAAAAATATATAAATAAAAAATTTTTAACTTTTTTGAGTACGAGTACTTGTCAATAAAAAAAATAAAATGTATTCCAAATTTATTCAAATGAGGTTTTCGGTAACGACCTACGCTTTTTGTTATAATTTTAAAATGGACGATCCGTACAACCCAACTGTCCGAAGATTATAAATGGATCGATTTGATTTTTACTCGTGATGGGAATAGATGGACTTTCTATGGACGGGATTTATTACTACTTTAGCCACTTTAGCGGCTTTTTGCCAGTTACTCGGATTTTCATTTCCTGATGTTAGCAATGTACAGCGGTCAAATAGGATTATTTTCTTCTCGGGATCTTCTACTTTTTTCATCATGTGGGAATTAGAATTAATTCCCGTTTATCTACTTTTATCCATGTGGGGTGGAAAGAAACGTCTGTATTCGGCTACAAAATTTATTTTTGTACACGGCAGGAAGTTCTATTTTTTTATTAATAGGAGTTTTAGGTATAAGTTTATATGGTTCGAACGAACCAACATTAAATTTAGAACTTCTTAGCTAATAAATCCTATCCTGTACACTTGAAATACTATTTTTTACTGGATTTCTTATTGCTTTTGCCGTCAAATTACCGATTATACCTTTACATACTTGGTTACCTGACACCCACGGTGAGGCACATTACAGTACCTGTATGCTTCTCGCTGGAATCTTATTAAAAATGGGAGCCTATGGGTTGGTTCGAATCAATATGGAATTATTACCCCACGCTCATTCTATGTTTTCTCCTTGGTTGTTGGTAGTCGGTACAATCCAAATAATTTATGCAGCTTTAACATCTCTCGGTCAACGTAATTTAAAAAAGAGAATAGCCTATTCTTCTATCTCATATGGGTTTTATAATTATAGGTATTAGTTCTATAACGGATCCTGGACTTAATGGAGCTATTTTACAAATAATTTCTCATGGATTTATTGGCGCTGCACTTTTTTCTTGGCAGGAACGAGTTATGATAGAATTAGGCTTGTTTATCTTGATGAAATGGGTGGAATGGCTATCTCCATTCCAAAAATATTTACAATGTTCACTATTTTATCGATGGCTTCCCTTGC
+
IIPSLISSKSOSOJLHSJMLNNSNLMQPSQNKLQSSNNSSOISLRPSMJSMIJKKSLSLQSSPSLOSRSOSJSNLNLQMMMSKLMSORLSNSLMOSBBBBBSLJNQLSSQPSSMMJSOQSMKNMSFRGHNMSOMLNSMLJKSLLNRMQLLQNHSMPOLSNMSQSLKSNPPSNKOSNLSSSSSSHHQJJINSKQLSNSQLLSJSSPSQMMRSMJNPNRSPLNMOSKKOSLNQSSLQSPPPNJNSSMSLKPSOSPIMOJPLA@CASISKSSOSMSQNSONKPMNMLSPPPKQKSPKISQSPOLSSSSKNOOSQSLSSSSGKHJFIAHKSKSJOKSJFHNMMLQONSNKSMSOMKKNSSJJSOJLMMOSMOJMNOSNNQSSNKJSJJSSILMIKKKKKMIOHCEDASSOMSSKRSRLKNPRSNOOSSKLPPSOQJLSNSSSSOKSPMKLOKOJSSOSNSKLNOSMSKKPSSLLSKLKSRSFHHRNJHGGIGEDCFDDLHG<;978889GLHPLSQSQLGHLGGJIHGJGFINKJIHSHGFJNLSKMIKJKSJRKMKFFKLIRSNPNLSSSHIHKMSHNOLQJMSKLJIHILIHIFF@?@LMNMJJLOJLOLOPJIMKISJSGKLLQSQMJLKSQLKJJIJLSRNIHHJJJJKKSKPKKILLIKBEK@:HJISMKMSLJKJMKSLLMSSJSNJJIIOQLH@AIGKKMILKRHKJLGKPOQREMKJOJLSKSPLPSLIGI@=>=>@JJOKIJJLLPRHEFGHKSLMIHIHLJRJLSGEGLSKJSMSMNSSSSSIMSMKLNQSLLIJOSPPNLSKOMLNMNHMLLSLJMKEAG.,,,-GLOSSNMLOLKLMJLIJHNMLKLNMILLNJPKNJKKJOPSPLLMSIJPSLSSQKLJSIRSKJGJKJRIGSJKOSQOPMIINPLMJSSCBBBBIMOJIRKSSMNSRMICOPLKHHKRKSOKJLIMNKDDSNSSMNSOSSLMPLMKJSLLJLSSSKNMMJJRNPMNHCJHA?CDLSMNHLRJIJKMSSSLHGJIISGIKHJOIOJNNLSGKMPLPJKKJOOLNOKKOJLNMLJISJJIMLQSPNSJIILLSMSNSKPDGGJIFEGGEFIHNOIOLKJMNNFFEEFKHGFNEEGKJJFDFJOMIIGHFHGIGGNIHHGEMMONSLKKJKJSJSLOIIHIIKHHFGIB==<<,****CDEJGJGJHFGHFFIGGHKPIDCC@=SIHMGJKHGHLHGILLJJKHNJLKJHIHHHFD552566:66657@BACEFEIAA@BFSIIJEEHPNJSLLSKKHGHHJJIFJHGIMLNIJIHKSQNKKHMGJIILMLLOGLID@HEDHB77ECCB:A?+++**---(''&%&&%%$%&'***,6788988867888999998899763/./)))))-,,(&$$#""#$&(*+,,,+++******))))(((('()*++,-01368<=<==87@D:8440-,-,-,0345556888<;6540+(&&&',,,.19=CBBDDBA?;;==>>===:9999>?>33211:;;CFFGFHPIHIDC65554<>===>55442??B@@BBEDDEFFLHIG@.--.89<>@A=?F5>;97DBB@A=AAF@KEKIGIPEJSGC@ADDD?AADDGG><;=>>?@@@@ADEBDDFHHL=;<850...14@CDCDFEFEFFFEGHGFGRSLNGIFDEFDHHLGLFGKMHECBEEDFHLHEGEC.....+***+222269;;<==AACCB+++,+++&&''(++**++++++,('&&%$$$&)+..-,.000122344566>=0/../EEIJIIC;:::;IJMLCBBBAERSGQPJJBAB@?BCFHFFGCGIFFHHGGCEGEEEDBCC76660,++*-.9889@AABBBBA??@ACHKGEABBA@AB=<<>BKMJ@?><::;;<HILDEDGECCBABACDDFA@BB>/..-.35566<:::;;;;::;;>=;<<<;:9:910000323337333@@AEEDDEDHFE@D=:9::=@A@???>>===;;;=AAB@?=;997755644454999:@AA>>;9888777788753200//////--,+,'&'()3567:<=@@BDEDCDCDBCEFEHGGGGFEFHGDCBAADDDDEDCFCB?=<<=<=AEEFFEKDE<9B@:55557F@@?@AECAAACMJLEHMGGOIDCCB@A9:9AEGA998=BBA?@ABABCDFGIJIMJFEIFGGIEDDDCCFDACA??>=<=<<===<>>????>:9:::;;;;98888:::::::::;;=>??===><;;<;866???AA@A@BAA?=?>;9>?
@1112_45CNXP_2
GTACGTATTTTTGGCCTAATTCTTCTTCTGATGATCGATTTAACCTCTGATCAAAAAGATATACCTTGGTTATATTTCATCTCTTCAACAAGTTTCGTAATGAGCATAACGGCCCTATTGTTCCGATGGAGAGAAGAACCTATGATTAGCTTTTCAGGAAATTTCCAAACGAACAATTTCAACGAAATCTTTCAATTTCTTATTTTACTATGTTCAACTCTCTGTATTCCTCTATCCGTAGAGTACATTGAATGTACAGAAATGGCTATAACAGAGTTTCTGTTATTCATATTAACAGCTACTCTAGGAGGAATGTTTTTATGTGGTGCTAACGATTTAATAACTATCTTTGTAGCTCTAGAATGTTTCAGTTTATGCTCCTACCTATTATCTGGATATACCAAGAAAGATATACGATCTAATGAGGCTACTATGAAATATTTACTCATGGGTGGGGCAAGCTCTTCTATTCTGGTTTATGGTTTCTCTTGGCTATATGGTTCATCCGGGGGAGAGATTGAGCTTCAAGAAATAGTGAATGGTCTTATCAATACACAAATGTATAACTCCCCAGGAATTTCAATTGCGCTTATATTCATCACTGTAGGAATTGGGTTTAAGCTTTCCCTAGCCCCTTTTCATCAATGGACTCCTGACGTATACGAAGGATCTCCCACTCCAGTCGTTGCTTTTCTTTCTGTTACTTCGAAAGTAGCTGCTTTAGCTTTAGCCACTCGAATTTTCGATATTCCTTTTTATTTCTTATCAAATGAATGGCATCTTCTTCTGGAAATCCTAGCTATTCTTAGCATGATATTCGGGAATCTCATTGCTATTACTCAAACAAGCATGAAACGTATGCTTGCATATTCGTCCATAGGTCAAATCGGATATGTAATTATTGGAATAATTGTTGGAGACTCAAATGGTGGATATGCGAGCATGATAACTTATATGCTGTTCTATATCGCCATGAATCTAGGAACTTTTGCTTGCATTATCTATTTGGTCTACGTACCGGAACTGATAACATTCGAGATTATGCAGGATTATACACAAAAGATCCTTTTTTGGCTCTCTCTTTAGCTCTATGTCTCTTATCCCTAGGAGGTCTTCCTCCACTAGCAGGTTTTTTTGGAAAACTCTATTTATTCTGGTGTGGATGGCAGGCAGGCCTATATTTCTTGGTTTCAATAGGACTCCTTACGAGCGTTCTTTCTATCTACTATTATCTAAAAATAATCAAGTTATTAATGACTGGACGAAACCAAGAAATAACCCCTCACATGCGAAATTATAGAATATCCCCTTAAGATCAAACAATTCCATCGAATTGAGTATGATTGTATGTGTGATAGCATCTACTATACTAGGAATATCAATGAACCCGATTATTGCGATTA
+
CDDEGSDFFBENMJGKHKSHKKSJKMOHSKPMLMJJIIJHIIINJKNNKJLK=<>>LOOILSIMKSKMQKMSSSIKOMKNBA<;50//000///531123NGKHLHIHLHIOMQKJKSSSSSMMJKMKMMOMPMSLJSSLLSSKIJJ>44,)(+(,9DDEHKJKF@???AMIMSKJIMLMJKHQEKJKJPNSLKJQKIHHGGNLMKSSLHEGAD66<<BEGIKJKHIGGGDEH@LGRPKILIJJGIHGJFNHIFIGFEDEHFIIOSGHIGGHHFHFFHNLSOMSJISDDE?????AJHIHGFHHJCCHGGNIIOGFGFIB@??EFIGGJKFEECDCEFMQIFHGJILJSJKKSJIJPJHLHHGHJMSSJPSSLJLLRIJSSJKQJSKRSLJ?=667HLLLLILKJKPJOLKHHIIEFPGHIHIHEIEFNM???>>KGKOKKHKHIJIMPISNISSSGKKSLKGHHIJMHSL>====IQKLSKGGC=9889==FEGSKMJFGGIILIHBDA><<943**+))++00045?GKKJFFEGFHIHKGINIJLJGFIEFEHFGNPH76767@A0000-2EGGLPQHKMJIHIGFDFDEDMGHGLGLNGIIFFEEFFMHQHHHHEHE>=>>,A=7?@@<<B@<:989CBBCEEFDCBEFHFHFDEDCCCBEEMISSOSBA<4;B??A<<:::99BAEHKJHIG;LKLKKJSKJSKPPJLKNKSNNSSSSNLBOHGMSNHSSHHFSJNSSNSLNJSSLLLKPSNJJJIGHSLLLJMMSJLSJNKNJJSLQLPPQRLOOLMRSISGSJJKLJLHJGGIMSSMMPRKIEDDDLSHLKJKKJSSLSMMKMJPJMIMSLJLKJSOMLMSMKJQJOPSKJKSSSSSJMKIKLLJMSKJMOKKFMMSRNHMNOQIMMHSLMLSKMSSNOPSMKOLKKNSLMSSJNLNKSJSKSSISJPLSKJMJMQHSHSGSMSSLSSLMSLSOLKLEIIHB@<<<=>HJHJOILILJMIKHHJ54444GBHHHKHG75555444LOLMRIOSKJSH<::::SOGKISEINKSQKJKGJH??BPORSSSKHRLSSKLSSMJJIGG@8689IKNJJKLMSNNLIQEKI::::ISLNLMMJKSSQISNKOKKQEBEFBSSSOMKMLSJOHIJPSSMJSMOPPJKSNSSKLOSNPNKQKLJIPNSLLOSKPNSISJKSJIKGMJMKKLNNSF@@@@HJPG=8::8HLRMOKKKSJQSINIA>AISSNPPSMSQMOMSRJSNMJMMMOSSGDEFFMSJPSSSKPJGJQHKHKHMQLLJMLLSLLLLLMNLMSLHJCES++IHGJIIMJLGLINJSPIHLLONHKGGFHHGLLIJLJNNMRNNSILSLHNLKHJJINNHHQHHLLMPISSNRKOMGGIFFKORKMFGGGEG
@1113_45CNXP_2
AATCGCAATAATCGGGTTCATTGATATTCCTAGTATAGTAGATGCTATCACACATACAATCATACTCAATTCGATGGAATTGTTTGATCTTAAAGGGGATATTCTATAATTTCGCATGTGAGGGGTTATTTCTTGGTTTCGTCCAGTCATTAATAACTTGATTATTTTTAGATAATAGTAGATAGAAAGAACGCTCGTAAGGAGTCCTATTGAAACCAAGAAATATAGGCCTGCCTGCCATCCACACCAGAATAAATGGAGTTTTCCAAAAAAACCTGCTAGTGGAGGAAGACCTCCTAGGGATAAGAGACATAGAGCTAAAGAGAGAGCCAAAAAAGGATCTTTTGTGTATAATCCTGCATAATCTCGAATGTTATCAGTTCCGGTACGTAGACCAAATAATATAATGCAAGCAAAAGTTCCTAGATTCATGGCGATATAGAACAGCATATAAGTTATCATGCTCGCATATCCACCATTTGAGTCTCCAACAATTATTCCAATAATTACATATCCGATTTGACCTATGGACGAATATGCAAGCATACGTTTCATGCTTGTTTGAGTAATAGCAATGAGATTCCCGAATATCATTGCTATTACTCAAACAAGCATGAAACGTATGCTTGCATATTCGTCCATAGGTCAAATCGGATATGTAATTATTGGAATAATTCTTGGAGACTCAAATGGTGGATATGCGAGCATGATAACTTATATGCTGTTCTTATATCGCCATCAATCTAGGAACTTTTGCTTGCATTATATTATTTGGTCTACGTACCGAAACTGATAACATTCGAGATTATGCAGGACTATACACAAAAGATGTTTTGGCTCTCTCTTTAGCTCTATGTCTCTTTTATCCCTAGGGATACTCCTCCACTAGCAGGTTTTTTTGGAAAACTCCATTTATTCTGGTGTGGATGGCAGGCAGGCCTATATTTCTTGGTTTCGATAGGACTCCTTACGAGCGTTCTTTCTATCTACTATTATCTAAAAATAATCAAGTTATTAATGACTGGACGAAAATAACCCCTCAGCATGCAAAATTATAGAATATCCCCTTTAAGATCAAACAATTCCATCGAATTGAGTATGATTGTATGTGTGATAGCATCTACTATACTAGGAATATCAATGAACCCGATTATTGCGATTA
+
HLMRKLKLSLMJIHKIGJLLQH@LLSSMNKQOSSQQJMSRSLJJILSSSIJSLIJLOLKKONMJIJGHHINJSSNKOKLQSIJNSNLIEJIFEHSJNNNLOKSOPSPLKSSMRKLKSKSPSQNSKMKSJNSPSMOONJNJSQKSKPMLMSRKINMNRMPLLMSNILLSSPPSSIMSOMOLJLLJINMSMSRSKHJHIGHGMSLJSLMQMMLPISKJLSMSSSSSSKSSMNHPKIGGHONQSIGINIKJHMQNMJLSKLLOKJMJMOE>?DGSSSSSNSRHABFE<;;<>?DGDCCABCHNLKMKAA=>>NIMMNOHNKLIQRNSKPMSLPLRJSISPROMOQSLMSLKNOONKMJNPIJMJLKMSMPNNNNSMSOJMLJLPMMSMMLOILSJJMJIJQQSSNONOOIPLIHGLGJIJMJJLLLLJJSIJKOSMMLHLJISIKKMLJJHJKSLKKSJMJNOSMPLSDBBBDDNSSGJRJKRORJNLIOISOSSIOMKISMNSHHEHJKMJSHPNJKJMJJIKMJSKPOMLIFG55555F>===>SJHKSHJILMSSIGGIIONSSHKHNNJBBAAABHEDECA;9;2FEFGGHMJNGIJDHGC?7)))<;=====>=<<;8))))*>??@EAA?@?DDECDDCABA@@<<<;<;;;:9:945449987)()(),43.'''((17:;;=>>AA@>>=;;88866)((()0,,,-.332210/-'&&&%$$%$$&((*++-/-,--+,,-.;=>>?@?=;:::<>??=>==?=<=91443333/////.))))+4446778:::::>?AA;<=::950001333210110/*($$%*,+688>??A@??@;CECABBCBB@?60+*++.=><<876.+)+++,,,,,**,,,,+,0//4@CEC@=;<<D<<;;:<??;775511111;<<:7775:;:;=@@@BBCCGHIGIIB?9786++++,<<>>=;;<<=@@AA>??98:978;;<==@ABBCDB>=;:;?HJIKGA???>==:;;::;:43211-+('&)'-.//0,12*)((*/4++++,9888;;8668;<=9979(?@?@?@BCCFFFFEFFC@;:8887889:=55555=<<<=?CAA@@@BCDDDDBA@AABBBCBBDBBC?>=========<>>?@?<:9881-
@1114_45CNXP_2
TACGATCGTTTTTGGCCTAATTCTTCTTCTGATGATCGATTTAACCTCTGATCAAAAAGATATACCTTGGTTATATTTCATCTCTTCAACAAGTTTCGTAATGAGCATAACGGCCCTATTGTTCCGATGGAGAGAAGAACCTATGATTAGCTTTTCAGGAAATTTCCAAACGAACAATTTCAACGAAATCTTTCAATTTCTTATTTTACTATGTTCAACTCTCTGTATTCCTCTATCCGTAGAGTACATTGAATGTACAGAAATGGCTATAACAGAGTTTCTGTTATTCATATTAACAGCTACTCTAGGAGGAATGTTTTTATGTGGTGCTAACGATTTAATAACTATCTTTGTAGCTCTAGAATGTTTCAGTTTATGCTCCTACCTATTATCTGGATATACCAAGAAAGATATACGATCTAATGAGGCTACTATGAAATATTTACTCATGGGTGGGGCAAGCTCTTCTATTCTGGTTTATGGTTTCTCTTGGCTATATGGTTCATCCGGGGGAGAGATTGAGCTTCAAGAAATAGTGAATGGTCTTATCAATACACAAATGTATAACTCCCCAGGAATTTCAATTGCGCTTATATTCATCACTGTAGGAATTGGGTTCAAGCTTTCCCTAGCCCCTTTTCATCAATGGACTCCTGACGTATACGAAGGATCTCCCACTCCAGTCGTTGCTTTTCTTTCTGTTACTTCGAAAGTAGCTGCTTTAGCTTTAGCCACTCGAATTTTCGATATTCCTTTTTATTTCTTATCAAATGAATGGCATCTTCTTCTGGAAATCCTAGCTATTCTTAGCATGATATTCGGGAATCTCATTGCTATTACTCAAACAAGCATGAAACGTATGCTTGCATATTCGTCCATAGGTCAAATCGGATATGTAATTATTGGAATAATTGTTGGAGACTCAAATGGTGGATATGCGAGCATGATAACTTATATGCTGTTCTATATCGCCATGAATCTAGGAACTTTTGCTTGCATTATATTATTTGGTCTACGTACCGGAACTGATAACATTCGAGATTATGCAGGATTATACACAAAAGATCCTTTTTTGGCTCTCTCTTTAGCTCTATGTCTCTTATCCCTAGGAGGTCTTCCTCCACTAGCAGGTTTTTTTGGAAAACTCTATTTATTCTGGTGTGGATGGCAGGCAGGCCTATACTTCTTGGTTTCAATAGGACTCCTTACGAGCGTTCTTTCTATCTACTATTATCTAAAAATAATCAAGTTATTAATGACTGGACGAAACCAAGAAATAACCCCTCACATGCGAAATTATAGAATATCCCCTTTAAGATCAAACAATTCCATCGAATTGAGTATGATTGTATGTGTGATAGCATCTACTATACTAGGAATATCAATGAACCCGATTATTGCGATTA
+
JISGSJOLJLISOOPNSNLLSPMJONJSMONMLDCB?;;;<>@ACCFJHJIGEEEGNJSMKMMMIKKOSSSNSJLINKJHSFJGEGIJSOHQKJQKLQIIISNKNNLSNMJSLSNSNRSSNKOLLNORKLPFMIOSMSLSNNQSMRSJKKJH==87:DCGKKSJNJMHIJLHGIGIEJFJHJJKFFSIHEFCD@BGKRSMOOMJMMMPSISJJSSKLNSOLSMSSLJSNMKMMLMHSSSSJRJLSMSOIPKJISIGJGJKHLKHKPGFJSJMKLILKLSKNMPSIHGIEEF,+++++GJONSJKKKIOSNIJFIMLOLSSSMKLINMNMQMIEFHHHIKJQMINKJJPMNJMSOMFGFCBABGMPJJNLMQJMSSQIOISQJONSJMORLKJNSJPKQNSSLKJSNSSSOMKSSPIKKSPSLHCCGONSQMJILSPOJLPLJJSNMMJDDENKLJMKSKSJQKSNLNPOMSOPOMJKNMPSIIJJSKKLNSKNLNLRPLNEISIJHHKIILKMKOISIJH<<<<LOLHJLQKKIHSIHHIHHHLIMJOIHLISHOLIFJHSJNJGHMGHFFHMESLSHLOKNIHIHLHGGHFJNHJKLIGIFGEHFDHFEHIKKKKIIKFGGH@1,++-99AAFG?AGI8=666@JLGKKJQSKQLKLJIKRKMGIKLOKPJMJKC6HPSSKKIOJSIJKFLLKSNJMFIPMJNSMSLJSJSMKHHKHKLMJMBLHIHIEGQJKMSMJLNLSSRLOPIJSPNSPIEKSOOSONSNOMLMHJLJSHNOLPLNHSMROSNSQRSSMSNISMKQLQISSSSPJKJMQQSMQRSKMNSSSKIKIHGHGSLSSSKHSOSOLISKHSNLOKSIONKJKNSNRMQKPJHGHEIJOJJHKMKKHLKISSMQSKSMJNOQOSSLPJLHOSSLNMSMNMSKKSJJKNMLSJISLSISJPKJJJSLRSPSPOLLOSSSPLSSSSSSPSKQNLKPJHMKSLSSFMKNMJHJSSLSSKMLKSMSLMOMPNSOLLLKJSSLIISKLLRNSNOSMQKSPLRQQMLSLSSSOSKSKRSSMKKMNFBCHIHIIFF@BFMSNOMOLIOIIF=961FFNJPKHHHHNMSSSSMSMF:::OSLINSSPNRSSNLSIEJHOHFDDSSSNQIOMSSSPNNNSJSIMPMLPQOMSMSSRKLSKSJSSSSSPNMRN*))))GFGIHKKKFHMMOJKSMJNNSKMLLKNSIMJSMHLQPKSSPKSSISMIIGNJJQORKJLNKILNKKQLSSGLEF@@?@<;;98:GHKOSNHOIIIOKNJHRHSOSLLPOMPKSPSKSLKSJJOFINJGHMOQPKKJLSHKKMOKIJIMMNJJKIIKILSANHRKJKJMPPGLJSLHISHPJIJIJJKMMIMNJSOSOHOSPKHFHGIHRMMSSJFEDEG
@1115_45CNXP_2
GGCAATGCAAGGGAAGCCATCGATAAAATAGTGAACATTGTAAATATTTTTGGAATGGAGATAGCCATTCCACCCATTTCATCAAGATAAACAAGCCTAATTCTATCATAACTCGTTCCTGCCAAGAAAAAAAGTGCAGCGCCAATAAATCCATGAGAAATTATTTGTAAAATAGCTCCATTAAGTCCAGGATCCGTTATAGAACTAATACCTATAATTATAAAACCCATATGAGATACAGAAGAATAGGCTATTCTCTTTTTTAAATTACGTTGACCGAGAGATGTTAAAGCTGCATAAATTATTTGGATTGTACCGACTACCAACAACCAAGGAGAAAACATAGAATGAGCGTGGGGTAATAATTCCATATTGATTCGAACCAACCCATAGGCTCCCATTTTTAATAAGATTCCAGCGAGAAGCATACAGGTACTGTAATGTGCCTCACCGTGGGTGTCAGGTAACCAAGTATGTAAAGGTATAATCGGTAATTTGACGGCAAAAGCAATAAGAAATCCAATATAAAATAGTATTTCAAGTGTAACAGGATAGGATTTATTAGCTAAGAGTTCTAAATTTAATGTTGGTTCGTTCGAACCATATAAACTTATACCTTTACATACTTGGTTACCTGACACCCACGGTGAGGCACATTACAGTACCTGTATGCTTCTCGCTGGAATCTTATTAAAAATGGGAGCCTATGGGTTGGTTCGAATCAATATGGAATTATTACCCCACGCTCATTCTATGTTTTCTCCTTGGTTGTTGGTAGTCGGTACAATCCAAATAATTTATGCAGCTTTAACATCTCTCGGTCAACGTAATTTAAAAAAGAGAATAGCCTATTCTTCTGTATCTCATATGGGTTTTATAATTATAGGTATTAGTTCTATAACGGATCCTGGACTTAATGGAGCTATTTTACAAATAATTTCTCATGGATTTATTGGCGCTGCACTTTTTTTCTTGGCAGGAACGAGTTATGATAGAATTAGGCTTGTTTATCTTGATGAAATGGGTGGAATGGCTATCTCCATTCCAAAAATATTTACAATGTTCACTATTTTATCGATGGCTTCCCTTGCATTGCCA
+
>>>MSSSISIRSNPKMPNOKLMLSLNOSMLSSMMSMKMSSPRIJJSSLMSSSSQSSNNPLLSOSSMPLPKSRSHMFLKQDSMHPQLKKKJMMLSMSSKRLOMNSNKNMKSNSNLSSOIHHKKPOSLMJSGBSQLSKNSJLSMJSMLLSSNSNSSSKLSKSOLSRSSPISQKSSKSNSSKGGSI;444GGKGNLOMNSKKJLSMOLSOLNLSSSRSSSPLSSJSPMSNLPSKSLKSMQRRNSSOPNQSSNMSILSQ@?====?<HHSNKLJKMRPISLMHJJRKIQNSMPSSSSOLNOSJPPSKOSHLNQSSSKLNLSPNNPQSSSSSSRSSSMMJNKOOOMSQMQHKMR11111OJLMLKPJLJNSKSOKKLKMQOSLJJPQMKNLOMLMSLNLPSLJLHOGJMPJGLRLLSSSMIMMSKNOJNDBBBCJIGJPKSMNKRJJJJMORSMJLKOJKSKSSSLHKLSNNOOSMSSSOSSJSSPQNNRILSRSRMOINMLSRHKJHSJSSSLSLOLPQISSSSNJLJMSJSPOMPNIIJJKKEDDEESJLHISLNPJHJMKQMORMSMQKLBA@FKF??CDHDGOCCD>>;10...00599:>@ELHHGFEGHIHFJLLILKICC?=AACCCDKNKJQOINQIMKLKJIKGLGSMNJH@@A??=>?9<<;8;;<><<;999<<>BKJOLOIIJHHGPJOPNJHKLOIOLPLMRKSNPONQRMPMQILKIOSSPSMMSORJSSSHMLKSIILNQSHJFIGFFG8768@BDAACNOSLQMSKKHISJLLSIMSSIMJSLLSKKNLLKSKJSLKSOLLPLSIOSJKOJSSQSSJIIMMQLJSFLPLHKOQPKLJLHILHSNPKSOMLSLIIRHOJKSSIN====<A@?@BDRLKSOKH==>-,,,,EGFFIHHEFEELLKJFEEGFHGHFGGJSPKOLSNJKSMSRLSJHJKJIMMSNSLSSJEFFEGLHLILDMSSOCA99GJGJLIECCCDJONJOSJGEEDEKHKLIHNIGF@A@?=:::99;:978888GDDGDFFHEIKSKSMKICB@@ABNK><<==FAA@@@@:99966+).++**+-3788:9:<;=>@DFFA@A>
@1116_45CNXP_2
ATGCTAGCAACAACTCGAAGTATGGGTCTAGCTTATTGATACGTTACCAAAACCTCATTTGAATAAATTTGGAATACATTTTATTTTTTTTCTTGACAAGTACTCGTACTCAAAAAAGTTAAAAATTTTTTATTTATATATTTTTTTTGAGTACGCGTTCTTTGGACCTGGTGTATCTTGTCTTTACCACGAATGATTTTCCTTGGTTAACAATAATTGTTGTTTTTCCAATATCTGCTGGTTCATTAATGTTATTTCTCCCGCATAGGGGAAATAAAGTCAATAAATGGTATACTATATGCATTTGCATCTTAGAACTTCTTCTAACGACCTACGCTTTTTGTTATAATTTTAAAATGGACGATCCATTAATTCAACTGTCCGAAGATTATAAATGGATCGATTTTTTTGATTTTTACTGGAGAATGGGAATAGATGGACTTTCTATAGGAACTATTTTACTGACGGGATTTATTACTACTTTAGCCACTTTAGCGGCTTTTCCAGTTACTCGGGATTCCCGATTTTTTCATTTCCTGATGTTAGCAATGTACAGCGGTCAAATAGGATTATTTTCTTCTCGGGATCTTCTACTTTTTTTCATCATGTGGGAATTAGAATTAATTCCCGTTTATCTACTTTTATCCATGTGGGGTGGAAAGAAACGTCTGTATTCGGCTACAAAATTTATTTTGTACACGGCAGGAAGTTCTATTTTTTTATTAATAGGAGTTTTAGGTATAAGTTTATATGGTTCGAACGAACCAACATTAAATTTAGAACTCTTAGCTAATAAATCCTATCCTGTTACACTTGAAATACTATTTTATATTGGATTTCTTATTGCTTTTGCCGTCAAATTACCGATTATACCTTTACATACTTGGTTACCTGACACCCACGGTGAGGCACATTACAGTACCTGTATGCTTCTCGCTGGAATCTTATTAAAAATGGGAGCCTATGGGTTGGTTCGAATCAATATGGAATTATTACCCCACGCTCATTCTATGTTTTCTCCTTGGTTGTTGGTAGTCGGTACAATCCAAATAATTTATGCAGCTTTAACATCTCTCGGTCAACGTAATTTAAAAAAGAGAATAGCCTATTCTTCTGTATCTCATATGGGTTTTATAATTATAGGTATTAGTTCTATAACGGATCCTGGACTTAATGGAGCTATTTTACAAATAATTTCTCATGGATTTATT
+
KKJSKLIJJJSIKHJJSLOSJSSIIKGKGHIFD@@@MQJNSLSINSGH((((022116;EEFKGHSKQJLRLGJKNIMOGEO@>7;=>ACF.,+&')+ABHFIKIGJKNGLHGGISN<9966CEOLGGFSSKOLNNRSSKMDFBSSSSEDBFEK?=<<;87:869;HHPJJSLSSSKOORSQNMSLSOSNKSJSKNKSSSSOSSQKSKPKJKKMJLOINSOMGKF>9:JHGAAI52222DCHGMMNJKSJJSMLHKSLO@FH=LNFAABGABD@=?A@;;<<<JGHJCJHGHGIHGRQKHLMSHLNLOSMGII<<HJKQQJOOSKJIKOJGMPKJJLISGKSLJSNQOJIOKOIHJRKIJIJFHFFJMJNLGSLGFFFGJSSQJFHGIBB@DCMMLKOKSLBAA@@FJLMJKFECRMNSHHJIMOPKJIMNMPMJLKLQQIPKJKKPOHPJIKJJQKKPSKSPSOIDEEDGLSLMNLMILKKRKKPQLLOIJKJKJJFECDFED?88;:0,,+++BBHGGHLFMOGNMSSMEIIJMSLLOSKMLLNPKMNLJIJGFEEDHFGPNOKGHJGKPLKOSMSJHEDDCEEJFILIHGGGECSLSPRIJHIOLHKLILSQLJQKPNLKHHN<<?98;;;G<::8;EKLCQJSHILRJSKPMNJPSHKKJNLQSOKSNMKHHHGFGKSISJNMLSJSJSSPQPOOHLIHABADGCDIIJMIKSOSSSSJPJPMPKSKPIISSLRQSLKLKOOJPNLLMQIJNLLSSJKNKLLNOIMIGGGGSSSJSQNMSSJSMSQOPSSSQLSMSSSSNSSQSJSOLJKSSKSLRSSINOJKNNQMRIJOIKLJJHNINOSKNGAAA@EPNJSMOKNQSLSKSSSJLSKOANKOSSSMSLISSSOSRSKMSEJFHHSQRNMQSLSMPKSKKKIGKHLISHFGGFKKMHIDGFHHSJSJKSSRHSGGSSSSQLJSRQMSSSSLISSHEDFEFABBNILSNMOKSRIISSPNONJEDJILSLJLSPJSMIQMSLRNNMNSPLLSSMSSSJSOSQMLSLLLRSSSNOPSLIORMMNRSMKSMSSSOSQRMSSSIJMOLLMMPSIJQNSPKMOSSQKPSOKMJSNNJMJNLOSPPKOKPLPRLPSNOKSSSSSKHNLLPSLMLSPLLPLSSMPOMLLPLNSQOMMPPKSSLNMINSLKSLPRPOOQSQSSSNKSSKPSNSNNQMQSSQLN
@1117_45CNXP_2
AATCGCAATAATCGGGTTCATTGATATTCCTAGTATAGTAGATGCTATCACACATACAATCATACTCAATTCGATGGAATTGTTTGATCTTAAAGGGGATATTCTATAATTTCGCATGTGAGGGGTTATTTCTTGGTTTCGTCCAGTCATTAATAACTTGATTATTTTTAGATAATAGTAGATAGAAAGAACGCTCGTAAGGAGTCCTATTGAAACCAAGAAATATAGGCCTGCCTGCCATCCACACCAGAATAAATAGAGTTTTCCAAAAAAACCTGCTAGTGGAGGAAGACCTCCTAGGGATAAGAGACATAGAGCTAAAGAGAGAGCCAAAAAAGGATCTTTTGTGTATAATCCTGCATAATCTCGAATGTTATCAGTTCCGGTACGTAGACCAAATAATATAATGCAAGCAAAAGTTCCTAGATTCATGGCGATATAGAACAGCATATAAGTTATCATGCTCGCATATCCACCATTTGAGTCTCCAACAATTATTCCAATAATTACATATCCGATTTGACCTATGGACGAATATGCAAGCATACGTTTCATGCTTGTTTGAGTAATAGCAATGAGATTCCCGAATATCATGCTAAGAATAGCTAGGATTTCCAGAAGAAGAATTAGGCCAAAAATACGTACGA
+
MJNKNMJKSMLIHFOGIKKHHI<;;;;A;;;GGEFFFFKJKHJKSIJJLMNKKKQOLNININSLQMLHGJIJGRNLLLNIPIIF<:555<<555?BKKNSJKRBBBBBKISOLMLMKOJQSKMNNSPJMLSMPMGFEFFKIOLMJPIKSQKJNSLSKNLMKJMNKJRJJNLJLNSPIJLJJSSDBCCFGLHE88888879CBFELLKJISKJGJQIOLNKRNNMSHGSISSMSPKOSLLKSKSMPROJMLMJJMSSSKHHGFGKOJSDCDCSSMJIKJJMOSLJJMGHMOSNPKKGGHHLIHIHHD9BCKJIG=:6678===IKNSLHKIFFJISSSSSJRJKSSNQSGGKMMLHJJOJGKOQKMSS888EJHMQGKDEAB@(''&&&'&&&%&&19;HHNKKGGGIHGSGFGDEGFKKSMKIHHHFEA=;==CB>???BEEGBFIHHISILOKKIJIJKJHC=;211113@EEHFJGKHGHGHKGHHKKLIGDAA@@?BBFHIJKSHIIJJINIMHKLGGHEMJGGGGIHFCBBBDKKOIGIIIFHFEEFFISLHHIGGKIJCCECFGJIHGGEHFIIFEE@>>==DBCEEFEEHDCC@GECA=33333ADDD6EFEDHFJIMKLHGFFCEEDEFGKKIFCCBBCD
@1118_45CNXP_2
CTTTTTGGCCTAATTCTTCTTCTGGAAATCCTAGCTATTCTTAGCATGATATTCGGGAATCTCATTGCTATTACTCAAACAAGCATGAAACGTATGCTTGCATATTCGTCCATAGGTCAAATCGGATATGTAATTATTGGAATAATTGTTGGAGACTCAAATGGTGGATATGCGAGCATGATAACTTATATGCTGTTCTATATCGCCATGAATCTAGGAACTTTTGCTTGCATTATATTATTTGGTCTACGTACCGGAACTGATAACATTCGAGATTATGCAGGATTATACACAAAAGATCCTTTTTTGGCTCTCTCTTTAGCTCTATGTCTCTTATCCCTAGGAGGTCTTCCTCCACTAGCAGGTTTTTTTGGAAAACTCTATTTATTCTGGTGTGGATGGCAGGCAGGCCTATATTTCTTGGTTTCAATAGGACCCCTTACGAGCGTTCTTTCTATCTACTATTATCTAAAAATAATCAAGTTATTAATGACTGGACGAAACCAAGAAATAACCCCTCACATGCGAAATTATAGAATATCCCCTTTAAGATCAAACAATTCCATCAAATCATGATTGTATGTGTGATAGCATCTACTATACCAGGAATATCAATGAACCCGATTATTGCGATTA
+
GHKHKEABABCSMHJOJSKSIBABEGSQLKSIHMIPHKHJHK@@IIHHLLKOQHGIHFKIMMJLJSIKJMKJKKJGCFGGHGGFFLJKFDE=<<<7931112>==>?>@@ACJHJHGGGEFHFGKIKIJJIIKHLOHJNHIHHLSJKSPMOLJKINKHJHMOIHGGFIHKHJGGIIIGHJIJKINNGMLKSJNNLILPKSMSLMGEEDEHHKIJIJIIIIGGEMRNSSOSSJKIKMGDBCCMKLLHSHKHLLPK@<<<BCPPQPIIQJJJBAAAAJKIKJSFJDKMMJMIIKGEHNKLPLSHJIHSKSA@@AFKHHHAC<4:@FHEBCCGHKOONSMHSLDABASMGHPIIPLMSSKSPKECDJDB?AEFGGIJIIKPLJBBBADK555566::;CEEJHFHMHJHIJLIJSJISLISQKKQKJMHLJEEEEGHKC?D:;D::EIJHHGNF?IN9LKHIIKIHOISKJHLHGHSSSNMSNIKLPNJHIMKMIIKQFHFG<<;9987.---:-.CCFJKSIIKLMGIHHLMJNOLPLJIHQJLKFDDMK?EGJINGGGHHGIHHMHGB/.-,+*))*ADCDCGHGJJGHJGIFIKJHIFHIHFEGGHKIIMNIIGIEFFHHGEDDEGHHMKHEEEGH
@1119_45CNXP_2
CGTACGTATTTTTGGCCTAATTCTTCTTGGAAATCCTAGCTATTCTTAGCATGATATTCGGGAATCTCATTGCTATTACTCAAACAAGCATGAAACGTATGCTTGCATATTCGTCCATAGGTCAAATCGGATATGTAATTATTGGAATAATTTGTTGGAGACTCAAATGGTGGATATGCGAGCATGATAACTTATATGCTGTTCTATATCGCCATGAATCTAGGAACTTTTGCTTGCATTATATTATTTGGTCTACGTACCGGAACTGATAACATTCGAGATTATGCAGGATTATACACAAAAGATCCTTTTTTGGCTCTCTCTTTAGCTCTATGTCTCTTATCCCTAGGAGGTCTTCCTCCACTAGCAGGTTTTTTTGGAAAACTCTATTTATTCTGGTGTGGATGGCAGGCAGGCCTATATTTCTTGGTTTCAATAGGACTCCTTACGAGCGTTCTTTCTATCTACTATTATCTAAAAATAATCAAGTTATTAATGACTGGACGAAACCAAGAAATAACCCTTGACATCCGAAATTATAGAATATCCCCTTTAAGATCAAACAATTCCATCGAATTGAGTATGATTGTATGTGTGATAGCATCTACTATACTAGGAATATCAATGAACCCGATTATTGCGATTA
+
EEGDDCDAA@?>>.,++,7AAC@@>98/'''IMKISMIISJISLMOSKJNNSKHLQIF0....=A88///009?>=9.--++,/-164001-,-.6====>FFGHJEFD55555EECF????>9999.....BB??;::;:::93333...+)(())+/1112445;<=CCDDIJGRIGEFFEFHGHHMNOHMKSLSSMSKSHMOINKJFHGFOK:::9:D?ACDLJKGIO@@@?@HJLSISFGEDFJMLOSMMKINISOSSMJLSSLRIJSSOSOIJLMKIOOIMJNSLKSNSIHHDC>?@HINHEC</4CDECFGHHHJNEG84005F>;878:>ABAFGI>=<:455LSSPKSSPQNNLKIMLKLIHKLGJHSSSNIKLRSOLCDA>?>AAIMMIQINJKMNNLLJLJJHJSOJOKNOSSLSLILLIILNNIKLHIHLKLLMSMNJEEFEFLPLSNLKSIHMIKSPKMNLSHIHJIMQNMJSKIKMNSLSLONKKJINLGJNESHJHKGDHFCBA??>88*0((')))&%&'AEJIEIIKKIIKJNIKMQNIRKSMHIKHGFFKIKKLHGFFHGFGJDEDCEIIHGKIIMNMIKIIGGHRMLHIHIKMEDDCESKNLJSKJPLNIJFGFGGEHGINJEDDCCG
@1120_45CNXP_2
ATGCTAGCTTTTTGGCCTAATTCTTCTTCTGAGCTCAAACTCTAAGCACTTGCCTGTTTGCTGTAAGCACATAGAACCGAAGAGTACACCTCCTTTGTCAATGGAATACTGAGATCTTCCATCTCCTTCAAGTAACTAATTGCTTCAGGGTATTTTGACATCCTACATGAACCCGATTATTGCGATTA
+
FFGHHJHJHLJOKIMKIHIPKMLKHJFNHGNKKNIKMOOSOLLGKGHHJFHIHHFHHHSJSSKPKSLSMJJIMIHOHDBCDDEHFDGGEEFFCFBA?EA@@CDKKGHHIFHFEDEFFOIIGHHIJGGIIJSIGFDCCDDEEJHHMHEFFFDEEDEFHIFEDCCDEEEDCCCDCBBBCCDEEEEDFEDE
@1121_45CNXP_2
CGTACGTATTTTTGGCCTAATTCTTCTTCTGATGATCGATTTAACCTCTGATCAAAAAGATATACCTTGGTTATATTTCATCTCTTCAACAAGTTTCGTAATGAGCATAACGGCCCTATTGTTCCGATGGAGAGAAGAACCTATGATTAGCTTTTCAGGAAATTTCCAAACGAACAATTTCAACGAAATCTTTCAATTTCTTATTTTACTATGTTCAACTCTCTGTATTCCTCTATCCGTAGAGTACATTGAATGTACAGAAATGGCTATAACAGAGTTTCTGTTATTCATATTAACAGCTACTCTAGGAGGAATGTTTTTATGTGGTGCTAACGATTTAATAACTATCTTTGTAGCTCTAGAATGTTTCAGTTTATGCTCCTACCTATTATCTGGATATACCAAGAAAGATATACGATCTAATGAGGCTACTATGAAATATTTACTCATGGGTGGGGCAAGCTCTTCTATTCTGGTTTATGGTTTCTCTTGGCTATATGGTTCATCCGGGGGAGAAGTTGAGCTTCAAGAAATAGTGAATGGTCTTATCAATACACAAATGTATAACTCCCCAGGAATTTCAATTGCGCCTTATATTCATCACTGTAGGAATTGGGTTCAAGCTTTCCCTAGCCCCTTTTCATCAATGGACTCCTGACGTATACGAAGGAGTGCAGTTCATTTTGAGAAATTCCTACCTCTCTATCTATCTCTGAGATGTTTGGATTTTTCAAAACTCTATGGACATGCAGAAGAAATGCTATCCCCACGCAGACCAAGACAAGAACTTTGACTTGTTCAAATAACAATTAAGGTGAAGCAGGGTCAGGAACAACGAATCTCTTTATGATAAACGGATCCATTTTGCAAGTTTGTTATTACGGGTAGTTCCTGCAAAGGATTCGGACTAATGACGTATACAAGAAAGACTTGAATTCTCGATGTAGATGCTACATAGTTGGTTCTCATCCTTCAGAGACTACGAGTGTAATAGGAGCATCCGTCGACAAAAGGATCACCCTAAGATGATAATCTCATGGCTATTGAGAACGAATCAAATCAGATGGTTCCATTTCTCAATCTTTCGGACGTGCTCCTACGGAACCAAGGTCGAAAAGATTGAGAAAAATCGAGTCATTCACAACCACTGATGAAGGATTCCTCGAAAAGTTAAGGATTAGTAATCCGTTTTAGAAATAGAAAGGATTCGATCTTATACATACGCGAGGAAAGTAATCAAAAAAGAAAGAAGATGAGTTCTTCTTTACTTTTATCACTTAGGAGCCGTGCGAGATGAAAGTCTCATGCACGGTTTTGAATGAGAGAAAGAAGTGAGGAATCCTCTTTTGACTCTGACTCTCCCACTCCAGTCGTTGCTTTTCTTTCTGTTACTTCGAAAGTAGCTGCTTTAGCTTTAGCCACTCGAATTTTCGATATTCCTTTTTATTTCTTATCAAATGAATGGCATCTTCTTCTGGAAATCCTAGCTATTCTTAGCATGATATTCGGGAATCTCATTGCTATTACTCAAACAAGCATGAAACGTATGCTTGCATATTCGTCCATAGGTCAAATCGGATATGTAATTATTGGAATAATTGTTGGAGACTCAAATGGTGGATATGCGAGCATGATAACTTATATGCTGTTCTATATCGCCATGAATCTAGGAACTTTTGCTTGCATTATATTATTTGGTCTACGTACCGGAACTGATAACATTCGAGATTATGCAGGATTATACACAAAAGATCCTTTTTTGGCTCTCTCTTTAGCTCTATGTCTCTTATCCCTAGGAGGTCTTCCTCCACTAGCAGGTTTTTTTGGAAAACTCTATTTATTCTGGTGTGGATGGCAGGCAGGCCTATATTTCTTGGTTTCAATAGGACTCCTTACGAGCGTTCTTTCTATCTACTATTATCTAAAAATAATCAAGTTATTAATGACTGGACGAAACCAAGAAATAACCCCTCACATGCGAAATTATAGAATATCCCCTTTAAGATCAAACAATTCCATCGAATTGAGTATGATTGTATGTGTGATAGCATCTACTATACTAGGAATATCAATGAACCCAATTATACAATGG
+
HNFFSJINHFFGMHJHLKSSSSJIKILMKONSSOKNNNKSOSGSSPSOSNKHKGOKPSONSOH7766=55LMLJIPSEEEEEJKMMIIILHJMLLKPSHLKIOSILJLIIRSSONLJPIKEAA@=::::<HHQKNJLIILSNNSOQSHPHH=A?/(5666IMSMNLSSMJGHHJIHSGHJ=:::++++&,((('),//.-.//6DEFIHHFNHHGDEEOPOQNNRRJNIHKLSKONOLOMSJOOKNGFFEFQINJLKHJJJJNHLSKMLKKGOSEFEFHHOLOOSRIPISSLKQJJIKKRPOIKSJIEFGFA@A@@HGGKKFEFFJHOLHIIGEHHMQNQSLJLQIMSQKAKSSLDDECBAADLJKSSPPSNMNJOLJSSOHLMHJSSEDEEEHLJMSLJLMIJ?=BENSOQKLIKA??BF@@AKSPONOLKLNK9999BB@@@==;<<=?@@@BHKHFSDCDCCDKLLFDDBBHGMJSSSKMSLSJJPLKILOSSSSKNJSMSIJGJEDGJJK<:/+*)'&&%%&&/1<AFJHIFFGDEDFSRKGEFGELHHJHIOHOSRSSOJNSOSHHB4.DFHSSSSMOSOQPPLS73337EJLIIQLSJQKN;;::;;A@BACSBABAA@FA:KA4LILHKD?9<85<GIRJKKMIMHJLLSIKHJLIJOIPSPFQSIGE-,,,+,***++;@DFHEEHEFEKJHIJLHSSKMGEHIJDDCEKLJMISPJSILRSSSMHLLMJKHFJISISID433123-**DFHHHFDFHMQKMHIGILKJSSSJ?=311244A63333FKCDBAALKJSSMNLIMOILIHFLIKHHGFHGIJKKIO???9:;;;;;;<;-5EDFFFGGHGJHHJHHGNPMIPJKKKMKMLJKSMIIHIEDEGGHJKNHFFGDAA@2--.2CFGIGGIGDCECHLHSPLSLQISJIABBIHGGEGDFEHEFFGGKSGGEFFEDDELIIHGJCDDCDFFHKIHMJLJ921001214533335DFFFKGHJCEFD?BFGJIJ:8=863+**+++,ACHGCDEGFGGHIIJLJMKJKLKKKMIGHGHHEGGEDFHLFB>?@ADNIDCDAACB>==>DJMHOSSPJINHHJGQNJSJOJSGHEGGO==9,+++--+((''''''+,,,8:;;<@EDGFEDJSNIKNHGAA@@FGNPSPSKJKJKLHHPMJHIIIJFIGGA=>===='&&&)*2136778877745;?CCDFFIIFFLHHKMSNSHFCBBCKSSJKJPSSIMSQNSJRMLSLFG?76889@=BIFEFD>@??FGGEEB;99::==>GKJJGHGLF?3334BCDFOHJIE6666<<>A:JIHIMOQQHSOSSOGNKO/,,,.<D4322233:;9:JJJLLFHJNKDBBA??::<=5@HSS??DJGSLPSPKISNIMGGDB>?BKE>7=AJIKSLSNQHMSLLJLLLPNSQNJSSSMMQKMSRPOSRKHOKSJSSNLKHLSSMOFEEDESSLSNGI:99:;<@??@68ABBEIINLJFBCCEOSSSLNKJOFEHGEOHK87777KJGGEEEJJNNIGIMJJJHHHGJ888666:>FHHHJIJNSLGJKKLSJSSJMSFJQJIOSSSSSJSMJOLNSGAAABADGD=ICABCAACDDENHGHJSSMSPSSIJKSSSKHLOFE54444EDFEFGIJJOS==<<=EGLSOSSOJKLSILSRLI???ABCKLSSEDFC>>===;;=HKNKSJMJMKNPKSRSOOSSOSSKSJMPSNSJPNPGKONSSKSJSKSMSSLSHNIKMGHFHD:DSSOSJILGGFFEJCDIGJ5FFGIMKOHISLSSJRLNSSSSLSNJIMGSSSLIMIJKPN@>;::<<<>>BHNSNMRSSISJKLSINMLQSQNNS:9999>>AAEGRSJKNILJMNINLPOJNHHHJHKH;;GG3?@@BHHGGJFIKSGKIHGKSSPNSSLOSSSNSKKOPLNJLKSSI;;;;:JDCGLKSNJISJSPSJMLKJL44444KSSMRISSMSSKJKFGMJ7BLQHKJHKHDGEGGSHIIJIIJMJSQOKKKGDCGJGFGGIKJGHNGIHHLKMSLJLJIQJJMSKSOJOSSIFEDCCC+(((*7((((.''
@1122_45CNXP_2
AATCGCAATAATCGGGTTCATTGATATTCCTAGTATAGTAGATGCTATCACACATACAATCATACTCAATTCGATGGAATTGTTTGATCTTAAAGGGGATATTCTATAATTTCGCATGTGAGGGGTTATTTCTTGGTTTCGTCCAGTCATTAATAACTCATCTTAGATAATAGTAGATAGAAAGAACGCTCGTAAGGAGTCCTATTGAAACCAAGAAATATAGGCCTGCCTGCCATCCACACCAGAATAAATAGAGTTTTCCAAAAAAAACCTGCTAGTGGAGGAAGACCTCCTAGGGATAAGAGGCATAGAGCTAAAGAGAGAGCCAAAAAAGGATCTTTTGTGTATAATCCTGCATAATCTCGAATGTTATCAGTTCCGGTACGTAGACCAAATAATATAATGCAAGCAAAAGTTCCTAGATTCATGGCGATATAGAACAGCATATAAGTTATCATGCTCGCATATCCACCATTTGAGTCTCCAACAATTATTCCAATAATTACATATCCGATTTGACCTATGGACGAATATGCAAGCATACGTTTCATGCTTGTTTGAGTAATAGCAATGAGATTCCCGAATATCATGCTAAGAATAGCTAGGATTTCCAGAAGAAGATGCCATTCATTTGATAAGAAATAAAAAGGAATATCGAAAATTCGAGTGGCTAAAGCTAAAGCAGCTACTTTCGAAGTAACAGAAAGAAAAGCAACGGCTGGAGTGGGAGATCCTTCGTATACGTCAGGAGTCCATTGATGAAAAGGGGCTAGGGAAAGCTTGAACCCAATTCCTACAGTGATGAATATAAGCGCAATTGAAATTCCTGGGGAGTTATACATTTGTGTATTGATAAGACCATTCACTATTTCTTGAAGCTCAATCTCTCCCCCGGATGAACCATATAGCCAAGAGAAACCATAAACCAGAATAGAAGAGCTTGCCCCACCCATGAGTAAATATTTCATAGTAGCCTCATTAGATCGTATATCTTTCTTGGTATATCCAGATAATAGGTAGGAGCATAAACTGAAACATTCTAGAGCTACAAAGATAGTTATTAAATCGTTAGCACCACATAAAAACATTCCTCCTAGAGTAGCTGTTAATATGAATAACAGAAACTCTGTTATAGCCATTTCTGTACATTCAATGTACTCTACGGATAGAGGAATACAGAGAGTTGAACATAGTAAAATAAGAAATTGAAAGATTTCGTTGAAATTGTTCGTTTGGAAATTTCCTGAAAAGCTAATCATAGGTTCTTCTCTCCATCGGAACAATAGGGCCGTTATGCTCATTACGAAACTTGTTGAAGAGATGAAATATAACCAAGGTATATCTTTTTGATCAGAGGTTAAATCGATCATCAGAAGAAGAATTAGGCCAAAAAGCTAGA
+
IKSOIKHPKOLJLKOMSB@@@@JOKMRPONOLSNLQMJSIIJNJGSLHLJKKOLSLIJJLJISJHHILKLSMMJJIMLJISISKLNKSJF62225ADEI00000EDIHKKIOLMOIPROJKSOSQSPKHNOPKSMNSLSLJSLKJHGGCCD==>><74/..//000;EIHLISJIMPJHFGHKMSKSPSQMKMNMISNMLNMIJHOOLONNMMSNNSSMOSPLKSJISOJOLHLSNKLILSKLSNLPKNLNSKSJKJECIHNEGGSSSSSNNMNSMLFF...3BFISRKJOFGGJKLQPRJNJQNSSMRQQSSPQHSN=DBF>====GIHNSSSMJSHSSKLSPLRIPSPSJQSNMLQJNLRJMKKSLINSLSLLJRSNONSJNSSSIJLLGJSSRSKHMSOLLSJHIHIJKSMSLNSNSLOIJQJMJLRJLKLNNMRLOLLSPNLMSSKSSPKLMLSNSKPRPOIMLSNSPMSRSQNKKOPSQSSOKSIMILJLQNSLKOMMLJSOMJJKQIMMJSOHSIHPIKMMLGLIRKJOSLSJKSSJKSSKSJOISLISJQMSLJOLGHL=====>FDCCFF;<-)(...HEEFHHIHIIHFHFFHGJJKNQJSLSOHPJISMMOKJQHGLKJSSLLLOLHMSJJSKHILNNOGSKMIPIHGHHMKMLSJJSSNSOJJLMPJLILSKJHNHHJGJKHGIPPLMSSJEKLKSLNNSOSMHLMSKGFMORJSNSJMOSJORSJQKLKKHJHILSJSSSRJCCKGISQJLSSPENSOSPNKJJSPJNJ8556;ELHGEDIHKOOPSQKIKLJMJNOOKQJJJJKJSGGJQRLJQSJGOPSONNISLHOHSKSQNSKSQPSMNPSLISGNSSSMMJIMPLSRIJPNSLKJLSMOSN?=<@>>ISPLSPIJNLQNLKLIRLLSRNPMMLQSKSNRKJDFGFDCLSSRLLRNKRMSKNSISGSSSLSSSSSKNSNKOOLJSLNMLSKQSJKIKJLSHKJLMJMN=::::;PLSMLOOOJSKOSKNKLQIKKNPMOSJEB<EIHKPSKSSDCFEEMMIOHKJNKPNKLKSNSINOLSKJIMNJLMNNNKMOLSSSSOLMOJOSSPOPNNKSMSQFLMOQISQPMMSNNMJLSSLNKSJNMKGCDSSLPGLMKROJQSKKJPHMNHNKMNNNKMNKINLFFBIPQKMKLMJLLGSLLPJMQJSIMLGGMNOKOIIROSKIHNPOMSMSSJSKKSQOONJPGECCDOSLLKMMLLNSPLMIJNRSMMMOJSJSMMSSSJSSOQNLJSPPLKKMPJSNSNSSIKJLSLMKNMONJQLKGLNMMOMSSSRKLIKSRQSOSROQOOKMQJLNSSJLLSMQMSSLMLRKRKSLNRJNOSPJIHMJLSMSLNHGKHLSSNKKGKHIFIDQORMIJEE
@1123_45CNXP_2
CGTACGTATTTTTGGCCTAATTCTTCTTCTGATGATCGATTTAACCTCTGATCAAAAAGATATACCTTGGTTATATTTCATCTCTTCAACAAGTTTCGTAATGAGCATAACGGCCCTATTGTTCCGATGGAGAGAAGAACCTATGATTAGCTTTTCAGGAAATTTCCAAACGAACAATTTCAACGAAATCTTTCAATTTCTTATTTTACTATGTTCAACTCTCTGTATTCCTCTATCCGTAGAGTACATTGAATGTACAGAAATGGCTATAACAGAGTTTCTGTTATTCATATTAACAGCTACTCTAGGAGGAATGTTTTTATGTGGTGCTAACGATTTAATAACTATCTTTGTAGCTCTAGAATGTTTCAGTTTATGCTCCTACCTATTATCTGGATATACCAAGAAAGATATACGATCTAATGAGGCTACTATGAAATATTTACTCATGGGTGGGGCAAGCTCTTCTATTCTGGTTTATGGTTTCTCTTGGCTATATGGTTCATCCGGGGGAGAGATTGAGCTTCAAGAAATAGTGAATGGTCTTATCAATACACAAATGTATAACTCCCCAGGAATTTCAATTGCGCTTATATTCATCACTGTAGGAATTGGGTTCAAGCTTTCCCTAGCCCCTTTTCATCAATGGACTCCTGACGTATACGAAGGATCTCCCACTCCAGTCGTTGCTTTTCTTTCTGTTACTTCGAAAGTAGCTGCTTTAGCTTTAGCCACTCGAATTTTCGATATTCCTTTTTATTTCTTATCAAATGAATGGCATCTTCTTCTGGAAATCCTAGCTATTCTTAGCATGATATTCGGGAATCTCATTGCTATTACTCAAACAAGCATGAAACGTATGCTTGCATATTCGTCCATAGGTCAAATCGGATATGTAATTATTGGAATAATTGTTGGAGACTCAAATGGTGGATATGCGAGCATGATAACTTATATGCTGTTCTATATCGCCATGAATCTAGGAACTTTTGCTTGCATTATATTATTTGGTCTACGTACCGGAACTGATAACATTCGAGATTATGCAGGATTATACACAAAAGATCCTTTTTTGGCTCTCTCTTTAGCTCTATGTCTCTTATCCCTAGGAGGTCTTCCTCCACTAGCAGGTTTTTTTGGAAAACTCTATTTATTCTGGTGTGGATGGCAGGCAGGCCTATATTTCTTGGTTTCAATAGGACTCCTTACGAGCGTTCTTTCTATCTACTATTATCTAAAAATAATCAAGTTATTAATGACTGGACGAAACCAAGAAATAACCCCTCACATGCGAAATTATAGAATATCCCCTTAAGATCAAACAATTCCATCGAATTGAGTATGATTGTATGTGTGATAGCATCTACTATACTAGGAATATCAATGAACCCGATTATTGCGATTA
+
GEGEJGMGAHLMSOHNILSSJMJLKMOOSPMQJKMMSMJSKLSJSIGJJIJSPSJNRKONHKIJLLQJNQGMKJKNSMKOJLSMMKOPMQMJMJMQKKOHIIMKJGLSGMOLOKSHSLSROJSKPHGED@DKILKLNLKLJMLSOJHJMIKBBAJL:::FFLNKSQSJMLIHOJNMNSHMLKLJGFNNLMSMGBBCDHNHINHMHHA>SLILIMPKNILKLSPMRHIFGFKNKHFFGGLMLNIIHGIIHKJOJHLMHHHKMMMMPQKHJGIMKJIFHKJKSKRIOLSLLLSFFEEEFHHFHIPLLQHOMNSKPLSINIJJKLJMIIMHIKJGGDDDCFHNLOJNKIOSKHLIJQJKNNLOIPMIIISMI-----JJLLNHHIKHJPGKKOSMIIGIJMKSLOLGIIKHKPJKJJMJ44445=<=400/.----..344LIIIGLIHHHHJIKIKJSSQHILSIPFGGFEGGEHGMJHHMGLHECEEBC;::HLGLFEFFGGGKIDGFBA@CDLE@@>?ADDGIIJLLHIHNJIIFEEDGEFFHJIKHHKPFGFHGFGFGNIIJJMIIIH887>2ABEEHEHJIIJIJFBAAABFGFJIIJFDEFDFFDAAABCGGIIEGGHGGCF<,GKCEFIHECCFJ@<GHFEGFFGGGHFEGGKGEEEDDDDDEFFLJDEAA0,,,,*<=GIHJLISJOLIECDD;OIRMJIHJKHHLGIIJHIIINIMQGIDDCB8FGGNPSJJKJIHSKMKHKMRHLLLHMSMSSLJPMLLIIGGGKIHMMIJHHGIMOQH>:::DKJLOKSSFJNMHGICAA<<CFJHMSPKEFLIGGMJHPNLKQMLMPPKLLHHGHGPJKOSIPJJLOPJLLSKPJKKNJSMNNJQSKLMSMNOJILLHKIJJIMLLNSJLKHOIKKPROQKSIMQIKILLKIHHGCFGH=1.--/:>@ACILJKLHSFFHEGHIJHHKMNOSLPSSKSIHFFEDDB=AABCFLRFKOJLMSSOSILSPQSNIKIHHJGJKKNQOKJSLRNNHGJGLJSMLLJMMKNSLPMROLSKSSBBBABLPLIDCCA99;OKRKOLEHJSSSIFFDE;;;DEOC:JGNSSSKIKSSKSIOLGKD7?AAKNKJIJMMNOPMINQKMRHF@><=;GHLILIIMSHOFEFOOSDCDCDEMLJLKILMJPIKJSMPHSMMHMLKLMMGDLHHGJLNMIIGNOKJJKOHJIIHJMIHHHJHJJ?FEFENMIOLPONKSJHHLKQQOSLFJOIQSIHHIOODCCBABCD32223ACEEHSKLIMMKKIIIHHIIKIGHIKKQKPJDCCEGIL?=657((EHLFFJHJHIFFGGHLHHGIHHIHDDDEEKNSHIKHJLHJKKGGGHJJIHJIHHHHFGLHEIFFIOLIKHKGIECBBBBEGIMFFCDCDD
@1124_45CNXP_2
CGTACGTATTTTTGGCCTAATTCTTCCTCTGATGATCGATTTAACCTCTGATCAAAAAGATATACCTTGGTTATATTTCATCTCTTCAACAAGTTTCGTAATAAGCATAACGGCCCTATTGTTCCGATGGAGAGAAGAACCTATGATTAGCTTTTCAGGAAATTTCCAAACGAACAATTTCAACGAAATCTTTCAATTTCTTATTTTACTATGTTCAACTCTCTGTATTCCTCTATCCGTAGAGTACATTGAATGTACAGAAATGGCTATAACAGAGTTTCTGTTATTCATATTAACAGCTACTCTAGGAGGAATGTTTTTATGTGGTGCTAACGATTTAATAACTATCTTTGTAGCTCTAGAATGTTTCAGTTTATGCTCCTACCTATTATCTGGATATACCAAGAAAGATATACGATCTAATGAGGCTACTATGAAATATTTACTCATGGGTGGGGCAAGCTCTTCTATTCTGGTTTATGGTTTCTCTTGGCTATATGGTTCATCCGGGGGAGAGATTGAGCTTCAAGAAATAGTGAATGGTCTTATCAATACACAAATGTATAACTCCCAGGAATTTCAATTGCGCCTATATTCATCACTGTAGGAATTGGGTTCAAGCTTTCCCCTAGCCCTTTTTCATCAATGGACTCCTGACGTATACGAAGGATCTCCCACTCCAGTCGTTGCTTTTCTTTCTGTTACTTCGAAAGTAGCTGCTTTAGCTTTAGCCACTCGAATTTTCGATATTCCTTTTTATTTCTTATCAAATGAATGGCATCTTCTTCTGGAAATCCTAGCTATTCTTAGCATGATATTCGGGAATCTCATTGCTATTACTCAAACAAGCATGAAACGTATGCTTGCATATTCGTCCATAGGTCAAATCGGATATGTAATTATTGGAATAATTGTTGGAGACTCAAATGGTGGATATGCGAGCATGATAACTTATATGCTGTTCTATATCGCCATGAATCTAGGAACTTTTGCTTGCATTATATTATTTGGTCTACGTACCGGAACTGATAACATTCGAGATTATGAGTATGCACAAAAGATCCTTTTTTGGCTCTCTCTTCTAGCTCTATGTCTCTTATCCCTAGGAGGTCTTCCTCCACTAGCAGGTTTTTTTGGAAAACTCTATTTATTCTGGTGTGGATGGCAGGCAGGCCTATATTTCTTGGTTTCAATAGGACTCCTTACGAGCGTTCTTTCTATCTACTATTATCTAAAAATAATCAAGTTATTAATGACTGGACGAAACCAAGAAATAACCCATCACATGCGAAATTATAGAATATCCCCTTAAGATCAAACAATTCCATCGAATTGAGTATGATTGTATGTGTGATAGCATCTACTATACTAGGAATATCAATGAACCCGATTATTGCGATTA
+
IIIKHJHHGGFJHAAAACFDB<9::7-)(()::HKHFGHGIOIKSLSKN6666HJSONRMJJJKQIHHOFIKINSSSSJPMSJLMLIFFSLIRLMSSLLJKOKKHMHJKJPSSSJJIEDEEGESJGLHCBB=OOSSKOMOMROKPKMLKEDF710/0@BFNKRONJHGGHGHKLHKIKNLLNMSMOJKSGGGHIINSPSJSOKKRSSSSILSKKJDFINMNOMKNLRKPQOMINHKIMSKOKMJHSKHLSJJLKPJHMMKHCIKKGOHHHJSKLLKLJIMLPNINBDJHFS><<<<=POLKKLKKKGIHQNHKKKLIQNSSQLJSNPNMIIHGGBBBBCLNQLILPPNJOSSLOMMSMMKNJNKLPPSROPMILMMILLJMSOOJFHGGIFGHSKPKJSSSOKHJMQMPNSPKMPQIHKEF777NPHHFHINRHHHHROKNNNSNIQMNKEKIHKIMJGHJGHGHMKLSLORLGJMSNNSINIFLLMSNSOQOOSJJLSOLIJPJJNHEGGHOOKMKJJL<;;;:;;<HHFPSOFFHFEMOGIKKLKMKISGLHSKL@?@BFF?>6522//0(2AEDSNIKIOKMLIJF+((((FGFGSKJOGMJLQIMLNSISLSJKKKGHKB@=<;9276664)(((''+?ADILSORGISJMKKFDFECFIIHJLOMIJH555=?HLJNPKKKJJJSCNSSSPIIABHRPNKMKNLNJMMJ@??@?@EA922@CBD=FIIIJQLIJJMJQQJFGIISSSIKEB>>==@IDFSIHLSFLKEDDD>>>>?>>>;;;;=BFEHNJJEPEIKJIJMQSH==>>KMJMB-----:78888EEFFFFKLSQMFJBBBIGIIGHMOMJSSJIMHKKMMJNHKLKSSNNSOOJLLOLMJSJJKKKHIKNRKLJIEFDFE??HSLSNPNOKSNSJMLRSJHQKFMSLHJKJNKONMSSIKKMLRJOSNONKPSKSJSRKPJSLMJIIGIGIJMLSQKFFGFLJJHSSMSPSSSOSOKPNQMQSMLNSIMJJKMJJKHRSILSNSSISLSNSO==<<::9880))))))++++88<EHGEDEHHOMPLJJPLHFE@@3('())HGPLSMQLIJDBCC<C?7987:==FB@A@AHQLRKKLMSRSLKFJKSSSLKMKQQMLKSMRJJ@====>HSHJKSIIJOSKMMSMSSSNKKKQSMKOPKKISOSNKHFFGJG=<<<<PKJKJFJHHH==FE@CSOSIJMONMNOSMSIIMSLNLRILPSLSSIHSMLSLMQILMSSGFEEFFIDGLHLQSJKGIHFNSKQNSSJKHJIHHF110/--4---3.7,,CHPQHHGJLKJMPSMLNFHFFHLIHIJIILNNSJMMMSRKMJILIRKIPIQJOOSSLJKQKKKSMPSKOKQLRMIJHINOQNLLJIIHGI
@1125_45CNXP_2
AATCGCAATAATCGGGTTCATGATATTCCTAGTATAGTAGATGCTATCACACATACAATCATACTCAATTCGATGGAATTGTTTGATCTTAAAGGGGATATTCTATAATTTCGCATGTGAGGGGTTATTTCTTGGTTTCGTCCAGTCATTAATAACTTGATTATTTTTAGATAATAGTAGATAGAAAGAACGCTCGTAAGGAGTCCTATTGAAACCAAGAAATATAGGCCTGCCTGCCATCCACACCAGAATAAATAGAGTTTTCCAAAAAAACCTGCTAGTGGAGGAAGACCTCCTAGGGATAAGAGACATAGAGCTACGAGGAAGAGCCAAAAAAGGATGCTTTGTATAATCCTGCATAATCTCGAATGTTATCAGTTCCGGTACGTAGACCAAATAATATAATGCAAGCAAAAGTTCCTAGATTCATGGCGATATAGAACAGCATATAAGTTATCATGCTCGCATATCCACCATTTGAGTCTCCAACGATTTCCCAATAATTACATATCCGATTTGACCTATGGACGAATATGCAAGCATACGTTTCATGCTTGCTGAGTAATAGCAATGAGATTCCCGAATATCATGCTAAAGATAGCTAGGATTTCCAGAAGAAGATGCCATTCATTTGATAAGAAATAAAAAGGAATATCGAAAATTCGAGTGGCTAAAGCTAAAGCAGCTACTTCGAAGTAACAGAAAGAAAAGCAACGACTGGAGTGGGAGATCCTTCGTATACGTCAGGAGTCCATTGATGAAAAGGGGCTAGGGAAAGCTTGAACCCAATTCCTACAGTGATGAATATAAGCGCAATTGAAATTCCTGGGGAGTTATACATTTGTGTATTGATAAGACCATTCACTATTTCTTGAAGCTCAATCTCTCCCGGATGAACCATATAGCCAAGAGAAACCATAAACCAGAATAGAAGAGCTTGCCCCACCCATGAGTAAATATTTCATAGTAGCCTCATTAGATCGTATATCTTTCTTGGTATATCCAGATAATAGGTAGGAGCATAAACTGAAACATTCTAGAGCTACAAAGATAGTTATTAAATCGTTAGCACCACATAAAAACATTCCTCCTAGAGTAGCTGTTAATATGAATAACAGAAACTCTGTTATAGCCATTTCTGTACATTCAATGTACTCTACGGATAGAGGAATACAGAGAGTTGAACATAGTAAAATAAGAAATTGAAAGATTTCGTTGAAATTGTTCGTTTGGAAATTTCCTGAAAAGCTAATCATAGGTTCTTCTCTCCATCGGAACAATAGGGCCGTTATGCTCATTACGAAACTTGTTGAAGAGATGAAATATAACCAAGGTATATCTTTTTGATCAGAGGTTAAATCGATCATCAGAAGAAGAATTAGGCCAAAAAGCTAGCATA
+
IJHGEE533255*(&&')'&%%&'**++,-2=CAA???DEIIFHGFEEJPMPLRKJSJJNKPHKJLMJJLJJJSMPGLKJIPJSNKSEI?;;=DKKKMLGNSMMIIKJHIOKKIRINSSSJKOHJISPRSOSS????BKHJIKIIKLMMOJKSKSIHGHFNQKOIKPCINNKJHKGEHFIJPIIDECDJOHHPLMJQHFJIJIJJGK======SHJIJHNSLSISQSKLCFDCCBBHHHLMNLQKJMNGKLJJSRQHHGEFFEMLSHGHKBSSMIKLIHHLOGE@>6117888;9::FHIKHQIIGKGFFEGCECB>>30'&&&&&%%$%&'''(4780/.+*)(*)./GFMIJMLOJJSLPSOSEFEJNSPKLQMSISKMLISKSLISHIPMIOJLPRIKNNKJNKHIHGGEMIOLSLKSJHA@@ABOG55522.+./----.>DCHPNKSKSIQRMKQSJOEFFGLKMMHJMJIKKSHHILHLGLDEE)((((**('(*5KSIDCCDDGIHCDCAEDFHJHGHEDEF@@@ABSLJJHIGHLHB=<==60))((**'&&&&22889::::BCCBBCC==6107679*****+,)(())++02379<BDDBGDBCBCBCAAAABCCDEIIFHHFEDBB>HMMJHGKJKKHSNGIGIIHHIMRIE@?@@AHMJGSMING?>?@ICBAB@B>A+,IFFHDFEEGMISJLOJKMNLNJGGJIHBABAHMFHGEHEGGJHGIGFHKHG;;;:;CGEJ:9999BA>CBBBF777746666?ICDID@???BEGGFIJKLIKHGEFGHFKGFLNHHFEEEEFIKFSRKLGIMIFGFFEGGHFJHIILJSNSMIHHIHHHHIGGLJMIIIGEGEFHKKLSOMNQFIIKGGGSJ@.*)',@CFGHGGILLOLOSIKGGGHGFIFLNGHIIGJGGFLF>:<;;:98220057<ABCE@F?>==>???GFHKEDEDDFGGKKLIHIIIGHHEDFDGIJGFHIGOMKPIJIINJNHIJHIIMHKJJOIGFDDEGJJISNFEGEFDA966335FFDEEFHGGGHHJJNGJLHJPJHA@AA@CDDDFEHFIIOKJPMMGIIIHGJLGGDCCDDGEGGHIIIJHJFHEECB=EC?:1...-/++1FJFEHFIKPJJGIKHFIJGIGHIJHHGHECCCEFFDFEGIOKRD544@<9721477HDCCCGGKJPMJHGIHJKGJHJHSHKMABAACOLLKA50)))*+/?GJMSOJJJGFFGNSMJKHKRKHJHGGHHGHKFGGIFGGKHGFEFGHJLGIKIKGGEEEJJKKGGLMIAAA@BJKKLIIEDE<>CABBGHHMJKHGIGGFECBBABFFF>;NLB@AGMFEBAAABFEEA@?@@DHEFAA@EEGEDDFDFDAA@AEFJSMJHFCCEDD
@1126_45CNXP_2
GGCAATGCAAGGGAAGCCATCGATAAAATAGTGAACATTGTAAATATTTTTGGAATGGAGATAGCCATTCCACCCATTTCATCAAGATAAACAAGCCTAATTCTATCATAACTCGTTCCTGCCAAGAAAAAAAGTGCAGCGCCAATAAATCCATGAGAAATTATTTGTAAAATAGCTCCATTAAGTCCAGGATCCGTTATAGAACTAATACCTATAATTATAAAACCCATACTTCGAGTTGTTCGATGGTA
+
NJSIJKONMSLLSMNRKLSNMIGIPJLSSPJHJJNNMSSSOKLJSSNJISSNMSSSSQIKMFHFIIPSMNMLLHPJOPSOMSKSOSMNNHLLMJJMKHHGHSSSSLRKLNSRNIDC@EISJLLSIGEDELMSOKMKHLHGEDEEFJLRRSLMKSJISKJONKPMPPOSSKQPOPNSKKLFHJSKINLJOJJIKKIMJGFFFEFHKIGFFFGGGHHNSLLNNJKLJLFFEFHGMJJFFFIHLIM4111+**)
@1127_45CNXP_2
GGCAATGCAAGGGAAGCCATCGATAAAATAGTGAACATTGTAAATATTTTTGGAATGGAGATAGCCATTCCACCCATTTCATCAAGATAAACAAGCCTAATTCTATCATAACTCGTTCCTGCCAAGAAAAAAAGTGCAGCGCCAATAAATCCATGAGAAATTATTTGTAAAATAGCTCCATTAAGTCCAGGATCCGTTATAGAACTAATACCTATAATTATAAAACCCATATGAGATACAGAAGAATAGGCTATTCTCTTTTTTAAATTACGTTGACCGAGAGATGTTAAAGCTGCATAAATTATTTGGATTGTACCGACTACAACAACCAAGGAGAAAACATAGAATGAGCGTGGGGTAATAATTCCATATTGATTCGAACCAACCATAGGCTCCCATTTTTAATAAGATTCCAGCGAGAAGCATACAGGTACTGTAATGTGCCTCACCGTGGGTGTCAGGTAACCAAGTATGTAAAGGTATAATCGGTAATTTGACGGCAAAAGCAATAAGAAAAAGAGAATAGCCTATTCTTCTGTATCTCATATGGGTTTTATAATTATAGGTATTAGTTCTATAACGAATATGGACTTAATGGAGCTATTTTACAAATAATTCTCATGGATTTATTTGGCGCTGCACTTTTTTCTTTGGCAGGAACGAGTTATGATAAATTAGCTATTTTATCTTGATGAAATGGGTGGAATGGCTATCTCCATTCCAAAAATATTTACAATGTTACTATTTATCGATGGCTTCCCTTGCATTCA
+
GKKLSKCCCBCNLSIHLSSRE====?JA,F=<=>FISSJOONSIHJKORSS====AKSSOSMGEHELJJMHMSMGGHHE@CHBGIIRSJIROKSSLFHGJJSOILJKLNLLSS?@??@FGHJNKF/18?FEFLHIHMIIKJMJHSOPKSJSJNSFIHIMSSLSSNMSKRISSQSLLSH>55HF;777HLPLKJJJHLIJJOSKSJIGGG@@??>ACHNLSHJSMJLFGEFGMGB::::720//33=@@AFDGIKLLIIKDEHFNJNKPJSSNJKMSLI6555=:SSIMJHGNJSMSMSNQMSSMNNSIOHNSSSONNISNKED999BHKLIFGFFJOKKKOKSMMHQSSMSISKJHHIFEMHOKJJGFFDFIGFF<;;877677772)*66667@E;24::::::HKKIMIHJFEFJRPINSNSSSSIFFGFIJLOOJSSMSGHD66@?ACCGGJSISSKKNNLLSRMMLFGGDDCCBCID?@>>A3333456663432222FFBDC>??920017<CCGBBBBA===>876678441//765///2446768999=<<?AA@?>=<<<<8776+(((*-.-))))))))-.//.../00011355/11112034.,,,+,,..1233157/**556666::655887542/**89:88555589983...'%%%&(()*))+,))*)((%%&&'+,+13344566644466:99993377856:?A@=;;-*+432,,*'''+/22*1*(('())+...003-/321&$
@1128_45CNXP_2
AATCGCAATAATCGGGTTCATTGATATTCCTAGTATAGTAGATGCTATCACACATACAATCATACTCAATTCGATGGAATTGTTTGATCTTAAAGGGGATATTCTATAATTTCGCATGTGAGGGGTTATTTCTTGGTTTCGTCCAGTCATTAATAACTTGATTATTTTTAGATAATAGTAGATAGAAAGAACGCTCGTAAGGAGTCCTATTGAAACCAAGAAATATAGGCCTGCCTGCCATCCACACCAGAATAAATAGAGTTTTCCAAAAAAACCTGCTAGTGGAGGAAGACCTCCTAGGGATAAGAGACATAGAGCTAAAGAGAGAGCCAAAAAAGGATCTTTTGTGTATAATCCTGCATAATCTCGAATGTTATCAGTTCCGGTACGTAGACCAAATAATATAATGCAAGCAAAAGTTCCTAGATTCATGGCGATATAGAACAGCATATAAGTTATCATGCTCGCATATCCACCATTTGAGTCTCCAACAATTATTCCAATAATTACATATCCGATTTGACCTATGGACGAATATGCAAGCATACGTTTCATGCTTGTTTGAGTAATAGCAATGAGATTCCCGAATATCATGCTAAGAATAGCTAGGATTTCCAGAAGAAGAATTAGGCCAAAAATACGTACGA
+
IJPNQSMJKJOKMNJLIMJPNLMJSKSPMSSKIILPKJGJMLIIGKLKGJKKILLMQMJJNKMHGHGGILIIIGJLIRJQLKMKMPKLGIF;:::=BBCA@>>=>>>DHGISKGNJIKPSSLHLJKIIJJSPPQNNSKSKJIGFFHKKKOSNLKNMOSKMLMOMSOKQSKIMNJNKNIKOOJRKQOJKLKLLGHFFDCDESIKMNIJJJIKGJPSNKJHSRSLKLLLKSJKKGHKSNMLKOHSLL<=<:;CFHC?>77<;=<==E<FCCIKSSSMNMJKHHKLJKKOKKOSKIHHFFHILOMILJIBPMSJOSJC9?BB<7778<C@<:998;@FSSSSSSJNNSLJJKPLSKJKLLNJPNIJKKSNONNNKSMJJLNOJSDKEDCDDKPSHFGGHHSKLLSSMNILKEEFDHIEEFONKKLOMLJKJLOMHSKEDDDEIAA@@AKHHLMLOPMNNLISLGLMNIKILIJHHFGHGKJIHGDCCCCGGHIJJKLHJKOKNSIJKKMMMKKIIKKHGLEJKMKDSHMIJ00000???@=9-,,,-001BCCEELJLKIKMIJJMMLPIKKIIMSFLGILHGLF@==,)***GGFGGIKGIFGHFFFHE;::999:5BBEDDBBFHJFECCDBGEBBCHKJJHFFGFGG
@1129_45CNXP_2
CGTACGTATTTTTGGCCTAATTCTTCTTCTTCCACGGGACTCTCTCTGAATCGGTGATTTTCGATCTTCCTAGGGTTTCGATCTGAAACCTTGCGATCTACTTGAAAGAGAGATTCAGAAATTTCCAAGTAATAATAATGTTTGCGCCTGCGACTCAACCGCAACAGCAACATGAGCAGAAGAAGCAATCAGAGACTGTTTCATCTGCTGAAGAAGATGCTTTGAAGTGGAACACCGATTGCGTTTACTTTCTCGCTTCTCCTTTAACCTGCAAGAAGGGACCTGAATGCGAGTATCGCCACAGTGAGTATGCGCGTATGAACCCGATTATTGCGATTA
+
JISJIHLBAJLJSSKSJSNJGFOSRKLSOSNLKMOJNKHKNGGJOIQLILKJSSPMLPJKSMIMSLJQMIRKMIINSSJIHKOSMKONQOSLPRKLNPSIIKKEJSMOQSIKIIKLMNNSQINE@B@@BJJMPLQSKKLLSSNRLSNHPLIMKJGGKHPJLSJJPLLSNKSMHOMSKJSRSNSNSLJKKIHHRJNOLLSSSSLPLKPKMLFD;MFHIKIEKBQIMSNPMKKMOISLCDCCENKLHG3???<8:NSNNJPSQSMOLMJSMSQPGHIKSISLSLOLMLJNLJE99888779::>>@@GIEEEFHNQIGEGHIRKLMQLSSRKHHGFMSJKJ
@1130_45CNXP_2
AATCGCAATAATCGGGTTCATGCTAAGATAGAGCCTTGTCCCCCGCAGGATTGATATGGGGTGTTTTCGATTTCAGATTACCGATGATTCACGACGCTTATGACGAAGAAAAAAGCACATAAACCTGGTTCAGCGACCATCGCGCTTAACAAGCGCGCCCGTCACGAATACTTTATCGAAGAAGAATTAGGCCAAAAATACGTACGA
+
LLSLLKGKLLPSLSQNKSJJHHJGMLROONSJKKLLLSQKFIJNRSJJJPSLMOJKILSJKIKIIGIEDECDE=?IHKHHGFHJKJFIIGJIIJJIMJIGKIHIDDDBAGGNSSRLNQMILKKLKLKIIJOSOIMKIILJHIHGKGKIIHDDDEGLIHJHIJGGEDEEEEGHFLLJHILCGNFIIIFFDCCCCCDDFFEDCA@@@@A
@1131_45CNXP_2
ATGCTAAGTTTTTGGCCTAATTCTTCTTCTGTATAGCAGGGAAATGTTCATGCCAGTAACCAAGAACATAAAAAGAGTCTAATTCGCGGTAGTAGACCAAATGAATGCTTCCAATAAGAAATAAAAGAGAAGGAAAGGGTATACACGAGCGGAACCCGAAACTGACCAGTGATGATGATGATGATGAACCCGATTATTGCGATTAGGTGCTGGTCCAGGATTAATGTGACAGACATTGG
+
<:854)&&$$$$'(+156@DDFEGIIJKNJKHIHGGHHJGIIJJIIIIHFHEGHHHLGHGGGFFJGFFGHJMSQMDDCBCBCFHEA@??@BCFFDEEFEJIKGIHIGKKHHJJKMHGHHJLHHJEJLIJJKHHKJJGFHDCDFEGE????ABABBCBACCEGEEEFDCCDDISKKLJLLKIJHJGDDDBCCCCDEFFGECAAAAABBBACE;::710//'&&&&(')((('&&&%%&%%
@1132_45CNXP_2
AATCGCAATAATCGGGTTCATTGATATTCCTAGTATAGTAGATGCTATCACACATACAATCATACTCAATTCGAT
+
SNLOMHJSIISKPIKJIKIMOOPPSNKLOSJNSJOQLLQLPQJIIIIHHONNIISONPLMNKHJFEGIHKSNSIH
@1133_45CNXP_2
CGTACGTAACAACTCGAAGTATGGGTCTAGCTTATTGATACGTTACCGAAAACCTCATTTGAATAAATTTGGAATACATTTTATTTTTTTTATTGACAAGTACTCGTACTCAAAAAAGTTAAAAATTTTTTATTTATATATTTTTTTTGAGTACGAGTACTTGTCAATAAAAAAAATAAAATGTATTCCAAATTTATTCAAATGAGGTTTTCGGTAACGTATCAATAAGCTAGACCCATACTTCGAGTTGTTACGTACGA
+
>>???===>@=977-,++*'''&''''''((>?@DECCDDICEB99GJHSSMNMSMGSIPMLJKKSIKLLHGKHGINKKNQNND@ICMSSNIKIGGFEGFEGFFEEGGFHHDHIMSSRIHFHMSSLLSSSPSSKNISKIGKD@ELPKS64445KJHJJGECCCCA@?@=<5007>AA>CCGCFGBBC<922388DCDEAABBCCBEFGHSNKCB@AEECEDEC<9997445BBDGGGDDA@@@@ADDEFFFECC=>=;/.
@1134_45CNXP_2
AATGCAAGGGAAGCCATCGATAAAATAGTGAACATTGTAAATATTTTTGGAATGGAGATAGCCATTCCACCCATTTCATCAAGATAAACAAGCCTAATTCTATCATAACTCGTTCCTGCCAAGAAAAAAAGTGCAGCGCCAATAAATCCATGAGAAATTATTTGTAAAATAGCTCCATTAAGTCCAGGATCCGTTATAGAACTAATACCTATAATTATAAAACCCATATGAGATACAGAAGAATAGGCTATTCTCTTTTTTAAATTACGTTGACCGAGAGATGTTAAAGCTGCATAAATTATTTGGATTGTACCGACTACCAACAACCAAGGAGAAAACATAGAATGAGCGTGGGGTAATAATTCCATATTGATTGAACCAACCCATAGGCTCCCATTTTTAATAAGATTCCAGCGAGAAGCATACAGGTACTGTAATGTGCCTCACCGTGGGTGTCAGGTAACCAAGTATGTAAAGGTATAATCGGTAATTTGACGGCAAAAGCAATAAGAAATCCAATATAAAATAGTATTTCAAGTGTAACAGGATAGGATTTATTAGCTAAGAGTTCTAAATTTAATGTTGGTTCGTTCGAACCATATAAACTTATACCTAAAACTCCTATTAATAAAAAAATAGAACTTCCTGCCGTGTACAAAATAAATTTTGTAGCCGAATACAGACGTTTCTTTCCACCCCACATGGATAAAAGTAGATAAACGGGAATTAATTCTAATTCCCACATGATGAAAAAAAGTAGAAGATCCCGAGAAGAAAATAATCCTATTTGACCGCTGTACATTGCTAACATCAGGAAATGAAAGAATCGGGAATCCCGAGTAACTGGAAAAGCCGCTAAAGTGGCTAAAGTAGTAATAAATCCCGTCAGTAAAATAGTTCCTATAGAAAGTCCATCTATTCCCATTCTCCAGTAAAAATCAAAAAAATCGATCCATTTATAATCTTCGGACAGTTGAATTAATGGATCGTCCATTTTAAAATTATAACAAAAAGCGTAGGTCGTTCAAGATTGTACAGATGCAAATGCATATAGTATACCATTTATTGACTTTATTTCCCCTATGCGGGAGAAATAACATTAATGAACCAGCAGATATTGGAAAAACAACAATTATTGTTAACCAAGGAAAATCATTCGTGGTAAAGACAAGATACACCAGGTCCAAAGAACGCGTACTCAAAAAAAATATATAAATAAAAAATTTTTAACTTTTTTGAGTACGAGTACTTGTCAATAAAAAAAATAAAATGTATTCCAAATTTATTCAAATGAGGTTTTCGGTAACGTATCAATAAGCTAGACCCATACTTCGAGTTGTTCGATCGTAA
+
NSKPSMJSSKSORMLJSHGHFFISQS;::::<IINSROKMJNSKLSOSSORLSNPMMKLMGKJSNMSRQSOL>HPC@?CCNSOKLKSNSSSSSLJLLKJQSNSLSMKNNSLGKONPJNRSJMOK>FIFSSNJSOSPSSSNOSSNKRSSMLSOSOOSQNMNSQSJNSKSRPSLSMNJKSKSSSSQMSNSKSOROSJKSMMHLPOSJSSSJSSJLPSNSSKP:JQJNNSNSOMLQMLSRMSLMQSPLNROINSPSSKSD9;:DFILKSMSKMMLPJMMPSIOKSSPSPLSSMRSSSORQRSSPJFSMNKCDDCDLOGPMNISQKOSMSNLSSPGIONLPQQMSHC@BD66667IJSKJJMISPSSSOSDBBBD;777)))):??>?>?@KKSSSGF@67?JGHGFGKPJLNHNSSJSONMSSMSRSMSLLKSOPRSSOSMOSNPNMMSLRMJMOSSMQJHJKJKLSQSSSHPSNSHLIMOJIIIHJJJHIGDSHHBCB@BBBDGHJGGILKSJKOSKLKLHHMHQSLLSSHGHHIMGEJFDHGEIGFHHFIIGOFFHMOSSJIKHFKIJHLJIKKKJMISSLKMLKFBCCBBCCB>===>HGBBABB=====CDDDBEDKHLMGHFGHIIKJH@@CJKONKHOIHQJIQGFFEDHLGHGF<MOLNKRSSMKLJLSMSSMMMSSMJJHEGIFFHGBELOMJKPGLGIHGHILJQQQLKOHJJHIKSLLQKJMKSSPKIIJIJPLNHMSJKJKBARSSSKRICKGLSSN?B;4GJGGMSMSJAKKKJSKRLLSHEQJLJHLLLMMSKOLOSLHLHFHJMMKNSFCED(((((ADDEHSJRSMHJMMKHLNNFJNNSLQLKLHNJQOSLJJPJLNLKJSJSSOJNKLSIPIOLJSJJMKNJSJINKSKJOINQPINJMHJJMLIKSJJGGKNISGBBDAA@AAA?2223KSSOJJISJJKJNRJNMLIKKLIQKJKKOJIMIJIPNJPLMIGEEEEFHHDH?=IKIKMJOKLIKIMQQMLKSGFKKFCDA&&&%%&&#$%%%&&'**,//266555>:9877444223579:KQORMOIJIS;DJG:LILKOGJFGKGGHAB?986312----.52/001ACBDDCHKLPSMMJHKHGILSJMPSSRNKIGGKNNNPKQNMMLKMOMHHISIHIIDGGHFHHGGFGGFFDEDDEEHHCCCCBDEGEDFISSJIOGEFECDFGDFFJJIIKHISJHGFHHSQKBA@A@>433335=:89;<<ECAAAFSSOSDJENNMIGIHJFGGJSJMKRHJJMIFLEGEFFINKFDDDGEGGHEGIHGGGFFDECCDDEEEGFIIHEHGGEGHPKHHGDGGFD
@1135_45CNXP_2
ATGCTAGCTTTTTGGCCTAATTCTTCTTCTGATGATCGATTTAACCTCTGATCAAAAAGATATACCTTGGTTATATTTCATCTCTTCAACAAGTTTCGTAATGAGCATAACGGCCCTATTGTTCCGATGGAGAGAAGAACCTATGATTAGCTTTTCAGGAAATTTCCAAACGAACAATTTCAACGAAATCTTTCAATTTCTTATTTTACTATGTTCAACTCTCTGTATTCCTCTATCCGTAGAGTACATTGAATGTACAGAAATGGCTATAACAGAGTTTCTGTTATTCATATTAACAGCTACTCTAGGAGGAATGTTTTTATGTGGTGCTAACGATTTAATAACTATCTTTGTAGCTCTAGAATGTTTCAGTTTATGCTCCTACCTATTATCTGGATATACCAAGAAAGATATACGATCTAATGAGGCTACTATGAAATATTTACTCATGGGTGGGGCAAGCTCTTCTATTCTGGTTTATGGTTTCTCTTGGCTATATGGTTCATCCGGGGGAGAGATTGAGCTTCAAGAAATAGTGAATGGTCTTATCAATACACAAATGTATAACTCCCCAGGAATTTCAATTGCGCTTATATTCATCACTGTAGGAATTGGGTTCAAGCTTTCCCTAGCCCCTTTTCATCAATGGACTCCTGACGTATACGAAGGATCTCCCACTCCAGTCGTTGCTTTTCTTTCTGTTACTTCGAAAGTAGCTGCTTTAGCTTTAGCCACTCGAATTTTCGATATTCCTTTTTATTTCTTATCAAATGAATGGCATCTTCTTCTGGAAATCCTAGCTATTCTTAGCATGATATTCGGGAATCTCATTGCTATTACTCAAACAAGCATGAAACGTATGCTTGCATATTCGTCCATAGGTCAAATCGGATATGTAATTATTGGAATAATTGTTGGAGACTCAAATGGTGGATATGCGAGCATGATAACTTATATGCTGTTCTATATCGCCATGAATCTAGGAACTTTTGCTTGCATTATATTATTTGGTCTACGTACCGGAACTGATAACATTCGAGATTATGCAGGATTATACACAAAAGATCCTTTTTTTGGCTCTCTCTTTAGCTCTATGTCTCTTATCCCTAGGAGGTCTTCCTCCACTAGCAGGTTTTTTTGGAAAACTCTATTTATTCTGGTGTGGATGGCAGGCAGGCCTATATTTATTGGTTTCAATAGGACTCCTTACGAGCGTTCTTTCTATCTACTATTATCTAAAAATAATCAAGTTATTAATGACTGGACGAAACCAAGAAATAACCCCTCACATGCGAAATTATAGAATATCCCCTTTAAGATCAAACAATTCCATCGAATTGAGTATGATTGTATGTGTGATAGCATCTACTATACTAGGAATATCAATGAACCC
+
HIILJLKHJB>A@@BMLMNLHJMQRJSPNMRNMRSPJHOSPJMLJOIOJLPKEFGGIMNJIIIMKISPJPMSMKNMOSKKKSOPLSLISSJJSJSKBCCBCHFFFFGKMRMLKIIMQPSLNSMQRJSNGSIILLMKJJLJMNMSMJSOMJSBABSIEGGFMNSMLFS??KGLIJJSOMJJHISSGHHGFKJDA@@COHSNSNMSOSSLJRJJBDH99EGISKMLNLQLSSSLMJROOIKLNMKIJIPGMKIMJKGHLIIIONNKIQILKMPKKILGIHKLNMPSLMSKQKJLLMQLMSKKLNHMKLGHJJKKKOSMJQCSSLIINNKKOIIIGEHGGHKSSOJMQQJSKLMKOLSQRSSLLMNPJMPNLSRSPSPMSMSPKNSSSMSMSNNLRMMPKLOMIHEDCFIMSRNSEBKIJLPHILLGNMINLKKGLKKKOSSOQSOLMJJMLSJJKKKSLKIJSJSNLQSMIKMKJPMSMSLMNJSLKKLSKMIJKIONPHIKHGJIILMLGFNINSINLLLIBAAADGEEGMIIPNQSSGIJSGJOKILMHMINILJIJLHLSNMHKILISLKMHDQHNKSSSMSNSOJSHGDFEJLIIJJOIIGJHGFGFEFIMPGKHKFFAAA??7(3<99A@GFGHFFB;DKFHEEGEHDKGIGHJEDBDCDDEFHGIJKISHKDAAEEKIKHFEFEGLGIHLGJLIDJHJHCDESOLSNJOLMPSLSJJD0+-CFIMJLLLSJOKPMSSSSRQKNSOQMSSNHBSNKMIKJSSLLJJHOKLGQPLOSJKJSQNSLKGILSJOJOLRJJIKMKEHF=66:JGNNSNGFHIJMMOPLLMLMOQKKIOMJHGCBDLKSMKKMLMHQMLLNINLSQQQSLSKDFDFEKMLQGSNSJLMSNIIMKKQKMRJSJSMKNJHEGDEEFHSPLMQSOMSKLJLHMKHQHLJIKGLKSNPLPSSKLJMJJSONSKPMSLPOKSLMKGHMHKISMJPSSSSJQSKGJOQSKLSSLKIISHNOSILKSSQNLKHMSIIIIDBACKJRKSJJRSOSOPSNSSKOSSKQDFESISNJOLRKJGSLOLSSKHDJKNLIDCDFISJHGLHF:EEMHNILIPMSQSKSMMSHJ888SKQISSSOOSSSPOSLSPPKMIGLSSKKHHHEJSJMQJMSOPPSLRSIKKJILKQHFESJHKF?>==99985455///-.//)((()7CDCDGKJSPNMKGGGHLMMMOSLNPISSONSROKSLRJJJRSSPQJMNPOKQJCHEJJLKJRSJMQNFEIGGSMSQRMSJQSKQLSJSRQOKJKJSSLJLKMKGGHKJMLLOJMKOFHQOLJISMMLISLLKJJIOKJSLQNSJNRJKLKSPQNJRSSMONMNLSNLKQSLSOONILKNIKPKQSHKSIKQHSQ
@1136_45CNXP_2
ATGCTAGCAACAACTCGAAGTATGGGTCTAGCTTATTGATACGTTACCGAAAACCTCATTTGAATAAATTTGGAATACATTTTATTTTTTTTATTGACAAGTACTCGTACTCAAAAAAGTTAAAAATTTTTTATTTATATATTTTTTTTGAGTACGCGTTCTTTGGACCTGGTGTATCTTGTCTTTACCACGAATGATTTTCCTTGGTTAACAATAATTGTTGTTTTTCCAATATCTGCTGGTTCATTAATGTTATTTCTCCCGCATAGGGGAAATAAAGTCAATAAATGGTATACTATATGCATTTGCATCTTAGAACTTCTTCTAACGACCTACGCTTTTTGTTATAATTTTAAAATGGACGATCCATTAATTCAACTGTCCGAAGATTATAAATGGATCGATTTTTTTGATTTTTACTGGAGAATGGGAATAGATGGACTTTCTATAGGAACTATTTTACTGACGGGATTTATTACTACTTTAGCCACTTTAGCGGCTTTTCCAGTTACTCGGGATTCCCGATTTTTTCATTTCCTGATGTTAGCAATGTACAGCGGTCAAATAGGATTATTTTCTTCTCGGGATCTTCTACTTTTTTTCATCATGTGGGAATTAGAATTAATTCCCGTTTATCTACTTTTATCCATGTGGGGTGGAAAGAAACGTCTGTATTCGGCTACAAAATTTATTTTGTACACGGCAGGAAGTTCTATTTTTTTATTAATAGGAGTTTTAGGTATAAGTTTATATGGTTCGAACGAACCAACATTAAATTTAGAACTCTTAGCTAATAAATCCTATCCTGTTACACTTGAAATACTATTTTATATTGGATTTCTTATTGCTTTTGCCGTCAAATTACCGATTATACCTTTACATACTTGGTTACCTGACACCCACGGTGAGGCACATTACAGTACCTGTATGCTTCTCGCTGGAATCTTATTAAAAATGGGAGCCTATGGGTTGGTTCGAATCAATATGGAATTATTACCCCACGCTCATTCTATGTTTTCTCCTTGGTTGTTGGTAGTCGGTACAATCCAAATAATTTATGCAGCTTTAACATCTCTCGGTCAACGTAATTTAAAAAAGAGAATAGCCTCAATGTTTGTATCTCATATGGGTTTTATAATTATAGGTATTAGTTCTATAACGGATCCTGGACTTAATGGAGCTATTTTACAAATAATTTCTCATGGATTTATTGGCGCTGCACTTTTTTTCTTGGCAGGAACGAGTTATGATAGAATTAGGCTTGTTTATCTTGATGAAATGGGTGGAATGGCTATCTCCATTCCAAAAATATTTACAATGTTCACTATTTTATCGATGGCTTCCCTTGCATTGCCA
+
JJIHKQKLMNSQHSKNJIIIMGGILKQKNJPJPIISOJJJMQJJJGPIIKNJJIIKIFKMJNKIOOLJLISLJIJMNPMSLSMKFGEHLSSSQNJHHMPNMKLMIGIGGKMGDHGOSSLSJNJOSOSPKHSSRJOSRQLSINDDGSSSSLLSNLJLIGHKCCGH?DOHOMMJHMJSLQSSLSPMLKNLJMQJSQOJKSOSSSGLSKSKOIJMISIJOSNLQSSSISSLMMJSMKJMOSMKMJJJJILMKNNPLSNSSMIHCCB@AHI9989:JQJHHHEHGHHHGHEB?RIJHJJHHKKJKLNNJMPKNMLPNIIJIR>>>>>SSNSIGIHGOIMISSSNSSOPSMPMRSOONSSSLKLHNLJGHGGKKMQLHHMIKSIJRMPIRMJIKLIMSNNLSKIIHJIJJIKSSSSMHFBILOMNPMJKIJHIHIKIPOJOIHHGJFFGHISNKOOHHIHHGIJKMNLEOSGIFEGGKINPNSNHLFIIIGIIHIJLHHGIGHIJHOKNLNIGIMMLJHGIHHHJNJO>??:9=:EEABALIKHHEFLIIIIHLHJJJLFEDCCCEFGPHJIFGGGIQJMKMSKSIHDFBCCDDGJHKIGDGCSNJKMGIKIFGGIIJPIGIHFKGHIIJGHLLFACCDFLHKISJJSJKNKF==IIHEJILJKSLLIKMSQMMKSLIPJMLPLLJLSILHHRMSSQNMSSOSOSLHIKJMLISHIKIKHNILQSSSRQNIMILKMSJKGGNSKLKIIHHELJKHMQSKMLHMGJKJHKIHIRMKHLMMNMNSMIIMLHHMPSMSMJMMKHSSSSPQEB===>>A@ABJHKKSMSNKSGLKIMKJSNRLKJSSMSSSOPHHIGCKSSKKQRSIMMLLLIHSIHJKNSLLJMSSJSGS766CACHNSJRMPSSINMIISJQSLSIIRLMLKOLIMPMHNKPSOQSMRLQNSSJLSJOKLIRSSLIISOSLQQNIJKJHSSNMJSMIOKSSMSLHOILSNQLSPOMKHLJSKHFC<72DDJJIKLNJSEEDEDQSIMMJSLRPONSNSQKKKNJNSLSMMKMOLLMKIIQHKMLLPLQLRSSQSKSOSSMSOKMSSLSSJSQMGGJHHB<@CGFH>87640/.-.*((&&&&&%&&*,4445?@BHFIPOPSMHGILKRMSNKMSSNSLOOSOSQKKKSPQOSNOKHMOOJSKJSKLKHKOSSSLRSONIPLKNQSRNLNKMLISSQSMMMSNLRMLNMLKMFLSSPNKNOSMROPSMNOOJSRL;<0//0008BEGGNQKHSRSRIH@>>>JIRKLPSSSOPJNSSOLIHSJSSJFISSSPMKKSMMSJNMNMMKNILIJJOKMNKSMKMSHKILNNRLSSKQPHOJSKHHC
@1137_45CNXP_2
ACAACTCGAAGTATGGGTCTAGCTTATTGATACGTTACCGAAAACCTCATTTGAATAAATTTGGAATACATTTTATTTTTTTTATTGACAAGTACTCGTACTCAAAAAAGTTAAAAATTTTTTATTTATATATTTTTTTTGAGTACGCGTTCTTTGGACCTGGTGTATCTTGTCTTTACCACGAATGATTTTCCTTGGTTAACAATAATTGTTGTTTTTCCAATATCTGCTGGTTCATTAATGTTATTTCTCCCGCATAGGGGAAATAAAGTCAATAAATGGTATACTATATGCATTTGCATCTTAGAACTTCTTCTAACGACCTACGCTTTTTGTTATAATTTTAAAATGGACGATCCATTAATTCAACTGTCCGAAGATTATAAATGGATCGATTTTTTTGATTTTTACTGGAGAATGGGAATAGATGGACTTTCTATAGGAACTATTTTACTGACGGGATTTATTACTACTTTAGCCACTTTAGCGGCTTTTCCAGTTACTAGGGATTCCCGATTTTTTCATTTCCTGATGTTAGCAATGTACAGCGGTCAAATAGGATTATTTTCTTATTCGGGATCTTCTACTTTTTTTCATCATGTGGGAATTAGAATTAATTCCCGTTTATCTACTTTTATCCATGTGGGGTGGAAAGAAACGTCTGTATTCGGCTACAAAATTTATTTTGTACACGGCAGGAAGTTCTATTTTTTTATTAATAGGAGTTTTAGGTATAAGTTTATATGGTTCGAACGAACCAACATTAAATTTAGAACTCTTAGCTAATAAATCCTATCCTGTTACACTTGAAATACTATTTTATATTGGATTTCTTATTGCTTTTGCCGTCAAATTACCGATTATACCTTTACATACTTGGTTACCTGACACCCACGGTGAGGCACATTACAGTACCTGTATGCTTCTCGCTGGAATCTTATTAAAAATGGGAGCCTATGGGTTGGTTCGAATCAATATGGAATTATTACCCCACGCTCATTCTATGTTTTCTCCTTGGTTGTTGGTAGTCGGTACAATCCAAATAATTTATGCAGCTTTAACATCTCTCGGTCAACGTAATTTAAAAAAGAGAATAGCCTATTCTTCTGTATCTCATATGGGTTTTATAATTATAGGTATTAGTTCTATAACGGATCCTGGACTTAATGGAGCTATTTTACAAATAATTTCTCAA
+
KHJJKSKHOKKILNOJISNOLHKJKSRNJKSKIHGIEGMHMLKSLKLKHNJSLNLLHQJHJLKMIJIIRJGLKOLK>IISSSSNPLJISJNIQKJJKPMIJIKGCIKSNRHKIKKKSMHKSSSMSOOMKPSJMMILIKSNDDCDDL<;9993131.348HSJMNSOSPPMSQSKFQIDGGEGOLSKOQLMSSSHHLGISNKHKOMJLJMOIOSSORPSLQMLHINJMMSLSSMLLLHQSNIKGGFEFNB;=?GFDGKIMNSIFKJNIJKOKKKJJIKHHFLLHIIJIJIIKIMMLOJSKOHPLMD@@@LIGGIISQKJQJIHHISJILSLHLLMKJIIIHHIMRRKLQIIF??>9999:===GHGHJJFGIILIGHHJGJKLKPHLMHIFGIGHHGJIOSSSMLLEGQSLFIGHJHJGIIKHHJGEEDEEGGFFFIFJCBBJILLFFFGEMMJIOJSJILJ>=;;;<@EFHFEEFGGIGEDDFFFBCGBBB@CMSKS@A??:67''''*8<::::>=9AHHLF@CCGGGDEDFHLIGCCCBEHHIHECCCBCCAAAA>????FEGDEA>AC.,,**,44GBDCCDCE>D@LGGIGIKNIMNHOJJIJSLIJJRLLSIOLOKSKIJPNSIJIIDBA????SKILJLSJLJQKOHKIMNLSNPMSOSSJLOJMSOLNMIKKKMOLLOONLMLJON8846?BDFEHILLJSNPQSSSQSJOJKJOSJNIICLISKLHJIJRNLNOLOSNFJJHGJIHIIIIKMHSLKLHKIKNJHDDDFSLKPA?>>;<=JSNOSSLKHKJLLIIJIIOLNIJMLJIMJIIKLSPOMSRMJKOKSPOSSMOJFFKOKOJONSHLJLSSMSFSJSIPKLSLRLOKSMSKLJSSNKKLSSJKJNINLLPIKOIKKJJSJMKLLLMLMMQMQNKSLMBDED@?DJLQIMRKRKOSLNOMJMMLOLIKKIPIJQIGSJSNNKMRMSKKOPJLSSKLNKHNSKSSLKHKMJKJJSPJNKMMHHHHKLSPSLOKJJSMNPSNLNRIKQHGEJGJHJJIGJMOLMPLKJNSISHHIJLNNJILSKQOSHIMSIKSMIKGGOIHB?B@SFGFMJHKOKKGMIGJPRSJOSMLJLSLSNMNMIILMQNSSOSMSLQSLLPKMOQIKSIOSNKLHGNILJKJJJIJIIGGNJHGIHGHSLSSQSQKJJRGHOIRJJLO
@1138_45CNXP_2
AATCGCAATAATCGGGTTCATTGATATTCCTAGTATAGTAGATGCTATCACACATACAATCATACTCAATTCGATGGAATTGTTTGATCTTAAAGGGGATATTCTATAATTTCGCATGTGAGGGGTTATTTCTTGGTTTCGTCCAGTCATTAATAACTTGATTATTTTTAGATAATAGTAGATAGAAAGAACGCTCGTAAGGAGTCCTATTGAAACCAAGAAATATAGGCCTGCCTGCCATCCACACCAGAATAAATAGAGTTTTCCAAAAAAACCTGCTAGTGGAGGAAGACCTCCTAGGGATAAGAGACATAGAGCTAAAGAGAGAGCCAAAAAAGGATCTTTTGTGTATAATCCTGCATAATCTCGAATGTTATCAGTTCCGGTACGTAGACCAAATAATATAATGCAAGCAAAAGTTCCTAGATTCATGGCGATATAGAACAGCATATAAGTTATCATGCTCGCATATCCACCATTTGAGTCTCCAACAATTATTCCAATAATTACATATCCGATTTGACCTATGGACGAATATGCAAGCATACGTTTCATGCTTGTTTGAGTAATAGCAATGAGATTCCCGAATATCATGCTAAGAATAGCTAGGATTTCCAGAAGAAGATGCCATTCATTTGATAAGAAATAAAAAGGAATATCGAAAATTCGAGTGGCTAAAGCTAAAGCAGCTACTTTCGAAGTAACAGAAAGAAAAGCAACGACTGGAGTGGGAGATCCTTCGTATACGTCAGGAGTCCATTGATGAAAAGGGGCTAGGGAAAGCTTGAACCCAATTCCTACAGTGATGAATATAAGCGCAATTGAAATTCCTGGGGAGTTATACATTTGTGTATTGATAAGACCATTCACTATTTCTTGAAGCTCAATCTCTACCCCCGGATGAACCATATAGCCAAGAGAAACCATAAACCAGAATAGAAGAGCTTGCCCCCACCCATGAGTAAATATTTCATAGTAGCCTCATTAGATCGTATATCTTTCTTGGTATATCCAGATAATAGGTAGGAGCATAAACTGAAACATTCTAGAGCTACAAAGATAGTTATTAAATCGTTAGCACCACATAAAAACATTCCTCCTAGAGTAGCTGTTAATATGAATAACAGAAACTCTGTTATAGCCATTTCTGTACATTCAATGTACTCTAGGATAGAGGAATACAGAGAGTTGAACATAGTAAAATAAGAAATTGAAAGATTTCGTTGAAATTGTTCGTTTGGAAATTTCCTGAAAAGCTAATCATA
+
0245FGEHJJLHIGGEEFHLSIMSSLOPKJKPJMMNJIHJLGKFGFIFIGSIIJJISKJSNLHIJGKJIIKKPGJFHIGSSNJLNJMSFJ,)))<GIHJEDFRNHLKHJLSQJIKJOKMQJQSKQKQLIOSSLSNPNNL43334DCDDILKMJSPSSQKOJPIMMONSSPJMNKKINHNIKGFGOGLKNNKM=>>=<<<=FGJJKJIKEEFCBDJHEBA>6443=??BHLQQKNKMMPIMSRLIJKLIIHLSLLSJKJJIIFIJLLSFDFJNSSPMPRNMONLSLJKRLISLLECDDIKLSKKJK9666GKLIJKNNSMMJQQMQMRQJLHKHNJSSOQNNLKOSPKPNLLNOLKSQNJSPSMIMLQMSSOSMJLLSOPKSKSNNPMKIILIKGIGJMLQNSOLKJHJFE;766687=@FEFFNJILSIKSKLMGIHJGSHHIIHKISSLSSLSMKJHHGNKPSJNOSLKSKOKJSKNNDDCCDLKHNOLKMSNSKILLLLKLSRMPMNPJLLMIMJPLSLLHQJLJFPMIJHIHFILOSJKIKKQKGFB??310,++,,>??>BBDBJMFEFEFDJJSKOJILEBCJIKJJGIIMGJIFLIIFHJHGGJLIKKKSFD@AAAIKJGHJIHJSLJILIIFHFFFHIHIHHEONSHGGHGFCCABBGHJHHFGEFCAAACBFGILIHSSLGJMKQSSIEFIQOHFIFC>>>D@@<DHBSNIMCBCC:9999>A@DC?AAAGDBBBDHHFGFFJNONSSLJJMOOMRMFRMSPFMKPKJRSQHSJIJNC44<<DFDEGNLOOJJOJKKIOIHKGKSHIHFGHFGHQMISQPLLMRHKIIQHJHISPKLJIIHJGCBB@?@@DGIECCBCMJJHHHNJSLLSJMSMKPM98888:9'&&&'55:IIKMJGMSSSJKNMMEGKMMLSOOIPPLKOJKJLIJOGJIJJIJKNM?AHGHIFGFGENSJISKISSOKSSLOKJPIHHSOIMMIMIMKHJGJGHGGIILJOLKEFFFQKOFFFFESNLSKKNLLOMONPNSKIMHKLHKIKNKNPSJHGHKLJIFLIHLMLONIEEIIHH@GFGHHJKKMIHHIJMNKIMKIIKJMKJISJSPPSJLJLOKKIHLRSLJNJJKJMILKJQLKLKIMJHKSIGIKKJNSNQJHKHHISLHIGJJKDC/)))+??@ACIMQMHNHLFFFIFGHGHA@>>>@AGOOKISJPIJMCFHGIGKGMJGEHFGLIKQKMIHDBBIFHJISJNKLLLJJLMLLHHNJLGIJE
@1139_45CNXP_2
CAATGCAAGGGAAGCCATCGATAAAATAGTGAACATTGTAAATATTTTTGGAATGGAGATAGCCATTCCACCCATTTCATCAAGATAAACAAGCCTAATTCTATCATAACTCGTTCCTGCCAAGAAAAAAAGTGCAGCGCCAATAAATCCATGAGAAATTATTTGTAAAATAGCTCCATTAAGTCCAGGATCCGTTATAGAACTAATACCTATAATTATAAAACCCATATGAGATACAGAAGAATAGGCTATCTTCTTTTAAATTACGTTGACCGAGAGATGTTAAAGCTGCATAAATTATTTGGATTGTACCGACTACCAACAACCAAGGAGAAAACATAGAATGAGCGTGGGGTAATAATTCCATATTGATTCGAACCAACCCATAGGCTCCCATTTTTAATAAGATTCCAGCGAGAAGCATACAGGTACTGTAATGTGCCTCACCGTGGGTGTCAGGTAACCAAGTATGTAAAGGTATAATCGGTAATTTGACGGCAAAAGCAATAAGAAATCCAATATAAAATAGTATTTCAAGTGTAACAGGATAGGATTTATTAGCTAAGAGTTCTAAATTTAATGTTGGTTCGTTCGAACCATATAAACTTATACCTAAAACTCCTATTAATAAAAAAATAGAACTTCCTGCCGTGTACAAAATAAATTTTGTAGCCGAATACAGACGTTTCTTTCCACCCCACATGGATAAAAGTAGATAAACGGGAATTAATTCTAATTCCCACATGATGAAAAAAAGTAGAAGATCCCGAGAAGAAAATAATCCTATTTGACCGCTGTACATTGCTAACATCAGGAAATGAAAAAATCGGGAATCCCGAGTAACTGGAAAAGCCGCTAAAGTGGCTAAAGTAGTAATAAATCCCGTCAGTAAAATAGTTCCTATAGAAAGTCCATCTATTCCCATTCTCCAGTAAAAATCAAAAAAATCGATCCATTTATAATCTTCGGACAGTTGAATTAATGGATCGTCCATTTTAAAATTATAACAAAAACCGTAGGTCGTTAGAAGAAGTTCTAAGATGCAAATGCATATAGTATACCATTTATTGACTTTATTTCCCCTATGCGGGAGAAATAACATTAATGAACCAGCAGATATTGGAAAAACAACAATTATTGTTAACCAAGGAAAATCATTCGTGGTAAAGACAAGATACACCAGGTCCAAAGAACGCGTACTCAAAAAAAATATATAAATAAAAAATTTTTAACTTTTTTGAGTACGAGTACTTGTCAATAAAAAAAATAAAATGTATTCCAAATTTATTTTTTTTTATTGACAAGTACTCGTACTCAAAAAAGTTAAAAATTTTTTATTTATATATTTTTTTTGAGTACGCATTCTGTGGTCTTCTCTTTACCACGAATGATTTTCCTTGGTTAACAATAATTGTTGTTTTTCCAATATCTGCTGGTTCATTAATGTTATTTCTCCCGCATAGGGGAAATAAAGTCAATAAATGGTATACTATATGCATTTGCATCTTAGAACTTCTTCTAACGACCTACGCTTTTTGTTATAATTTTAAAATGGACGATCCATTAATTCAACTGTCCGAAGATTATAAATGGATCGATTTTTTTGATTTTTACTGGAGAATGGGAATAGATGGACTTTCTATAGGAACTATTTTACTGACGGGATTTATTACTACTTTAGCCACTTTAGCGGCTTTTCCAGTTACTCGGGATTCCCGATTTTTTCATTTTAATGTACAGCGGTCAAATAGGATTATTTTCTTCCTCGGGATCTTCTACTTTTTCATCATGTGGGAATTAAATTAATTCCCGTTTATCTACTTTTATCCATGTGGGGTGGAAAGAAACGTCTGTATTCGGCTACAAAATTTATTTTGTACACGGCAGGAAGTTCTATTTTTTTATTAATAGGAGTTTTAGGTATTAAGTTTATATGGTTCGAACGAACCAACATTAAATTTAGAACTCTTAGCTAATAAATCCTATCCTGTTACACTTGAAATACTATTTTATATTGGATTTCTTATTGCTTTTGCCGTCAAATTACCGATTATACCTTACTACTGGTTACCTGACACCCACGGTGAGGCACATTACAGTACCTGTATGCTTCTCGCTGGAATCTTCTAAAAATGGGAGCCTATGGGTTGGTTCAATCAATATGGAATTATTACCCCACGCTCATTCTATGTTTTCTCCTTCATATTGGTAGTCGGTACAATCCAAATAATTTATGCAGCTTTAACATCTCTCGGTCAACGTAATTTAAAAAAGAGAATAGCCTATTCTTCTGTATCTCATATGGGTTTTATAATTATAGGTATTAGTTCTATAACGGATCCTGGACTTAATGGAGCTATTTTACAAATAATTTCTCATGGATTTATTGGCGCTGCACTTTTTTCTTGGCAGGAACGAGTTATGATAGAATTAGGCTTGTTTATCTTGATGAAATGGGTGGAATGGCTATCTCCATTCCCAAAAATATTTACAATGTTCACTCTTTATCGATGGCTTCCCTTGCATTGA
+
NSLSKSIJOMRSROMJSSJNMSPKRQKOIQJSKNNJOJIOSSSJLLHKLMSJJSSOSPOJSSOSSSPNSG>GGEKSDABCBOSSPSNKOPOOLNSKRMMMSSIHEEI?@@?=,++++?@HHKKOHCFNJIKNPMSINOLSNSSSSSPSOLSSSJSSSLONOSLNKSSMKSSNSOKLSKKIIDCEDFFRJKSRSOKMLLLSSNNISKIMSJSSNMMKPOOKOPSSMKOSMPQNSIQKOSIKSKPHJFCB@A@B((((()4?>SSNORRPSLORNLREJJKFMNQLSSSQKJSISSJSSMLPSOSKKOSJMOMONKKIOMPOMMJMORMLMSAENOSSSLSQMLJSMIOKNJNRISSMFSQNSSQSSSSSORQEKSJMMOPLNOHLLMPHSOQRFKMGEMSSOSOISOMQKSOKJNKROLSSRSLKLJMSSSSMLJSLSSSJSKLSPPPSMSKKMSMPMKSNOSQSJOSNRKKKKKIOSOJOSSLNQSLNQSSSOSSQSIMONPSNSLLJOLPOSSRNOMKSKSKKPNSSLLKIJSNOMPIJRJLQKNLMSOJSSSSSPLSSSLJKNPNOJKPSSSNSSOPLSNOSLNMSSSRSKOLOLNLILONPJLIMJILLPSKJPONQMOMSIKNIJJALGEFDF@BDDDCGEDGHIGDEDCEFFFFJLJGRKKJLMHIGGIGHGHIHKFFFDDEEFJSHHKQKGIGGJJIFDEEEFJJSSJKOSRSRJPJMOMLRLJKMOGGJHMKISIMRGKIK98999QSKJSOHIJLSSLSHEISKSSRSMPJQLRMSLKHKPJMSMILJJHKJJILKIKIHIMIPSNRLQMMGGAA>===>GGJIJMKRKSSRIQQMJMJMMKKLIKKIRJSPKJKOJILLSOSFGDEELIROPKHLJSLHKISLHQQKMKSQJJKSJJJKIMMLLEJJSOKSSKLMISKROMKJSIPKKSSHGGKKMSSKPLINKSRIKKKSIKJQOLPKSPPSJMRJRSMNSNK44444666833FJD?GILJNLMGE>74235+++++GEHIGJH<:::98:MSONNSJLOSMLDHIGHKPLQQLJIQKMHNGQOOLSOLSHNSSJLIIDGSE?EDDFSNMMJIIJSMLJRLOPSKINRKLPPLMLIJNOJSJKLQSSMJLLSSGSPQSMOQJNSIQJMJLLRLKKNNSNLSMOSKSSONRLINIMJMKSSLLNQLPIIHHCGFLEFEFHMLEIGMNSSHJFKHFEMIFHKOHJJF@GC?>=>DEFLSSGEADAA432237:;;;9999:<6//05<=>ACFNHHFHEHJKLMHSJFG?@;9989<420*+322234/.)));=A;79:;ED=::89?BDF<?>EGCDECAEAA?@>96>BBB;2222226,((&&%%%&%$$%%&+-.3/4====>>>@DFIKLNKHJIKSSJIHEGDCCBCCCDBA@?=77>976678:980000199344?>>>>;;=@@@?>;78=<<>?@@CBA@;9:85666<>CDCCA@ABCCCC@?@@AA?AB+7777=<:98977>99B<;;;<99999BA?==87BCC@A@@@?<:=2.0012299@>====@ABABFD?<=;:;<;=:<<;<==<<:>?>>>>?<20000AHGHC@A<AISHEFCCCGDECCDGIHHIHFKHGFDBCC>BCBBDDEKLHHIIGFDEFBEC@?623<<<<A=<<7467?4@@@;4351((((3----20-***)%$$$#$%%),,,-(+,,-:;;6..-.+&##$'-..///3457888711133445@B878-*(((*,,56555579:87940./368;=?DAEDEE6,,*+7::=9:A;AJEA@??>>@?>EAGEGKFGGEKJLNLEICA>@@B@=<(('+/2;@A@@@??====>>=77850///...---/4678:::;=>>>EFQJKGJIFEOB?:<:777400(''''''(,+++,4:0///1//..'''',8>@?>???@FII@===753333:>???ACJKHIIFEFGHKKGHEDACDDBCFFEEDFAA96ECD888889DEDAAA==?AACGGG>;6238;>BEECED?<89..8630-'%$$$&''(00//102349:>=>==>?DEHFGEFEGEFEBBABDGEFGD@.---->><<;:777895000066ACC@BDGFED=<;<?@ECEED3*)&(23446@@CAEFBBA?==C@A?@=<988::;99:;;<*'&&&('%%%%&(&&'(46779:;;;<==>>>>>>>=??@C@@>>==><9:77777::989;<?AC===<::50378888773944>>>?ABD;;:888::<<A@AACCDFEHFNLLMGKHIGJDJHIAEDDCDFEEDCABBBCDDDHGEGEFGGEEHJGFFFIGF@AKFE;;;;<A=<:69A===?AEEJEBC>>DBCCA@>?;==BDE@>=9:<;9666548::>AC?;<8998;<=?=;;96543245?@>????@??>>>=<:::;<@@@?B?><9656687./9:::9::;9<@C?@=:7556))))(10...((()+--/.6<=EEHAB
@1140_45CNXP_2
AATCGCAATAATCGGGTTCATTGATATTCCTGGTATAGTAGATGCTATCACACATACAATCATACTCAATTCGATGGAATTGTTTGATCTTAAAGGGGATATTCTATAATTTCGCATGTGAGGGGTTATTTCTTGGTTTCGTCCAGTCATTAATAACTTGATTATTTTTAGATAATAGTAGATAGAAAGAACGCTCGTAAGGAGTCCTATTGAAACCAAGAAATATAGGCCTGCCTGCCATCCACACCAGAATAAATAGAGTTTTCCAAAAAAACCTGCTAGTGGAGGAAGACCTCCTAGGGATAAGAGACATAGAGCTAAAGAGAGAGCCAAAAAAGGATCTTTTGTGTATAATCCTGCATAATCTCGAATGTTATCAGTTCCGGTACGTAGACCAAATAATATAATGCAAGCAAAAGTTCCTCAGATCTGATGGCGATATAGAACAGCATATAAGTTATCATGCTCGCATATCCACCATTTGAGTCTCCAACAATTATTCCAATAATTACATATCCGATTTGACCTATGGACGAATATGCAAGCATACGTTTCATGCTTGTTTGAGTAATAGCAATGAGATTCCCGAATATCATGCTAAGAATAGCTAGGATTTCCAGAAGAAGAATTAGGCCAAAAACGATCGTAA
+
HKQKMJIJSKLSJKIJMKSOKIJMQJQKOLSKOHJKKJJIJEEFGFJNIJHELJJIG>8..<60...-//0@AAABGJGSKJOJKLKNGHD@?@>EINKMKNNKQHJHMIPNKIJKJHSLIIGIHJLKPKSOSMJLKILIJJIIIJSKHLLKLILOJIPSKLNHJLLKKNLMKIJI888888779?BCFQJGHDGFEIEEIHJHLHJJGEECADFHJDIIIMMGNHGFFFISKKOJISLFIGHISJGKJGIIHILIKLIEDEFFQJKCCEGEJHJHGHHIGJGGPKKJJKPILLPGFD889=BJEEA@@FGHIJJMIJMEGDBFBK9766698637@C>992216516?HNLPNSJSQGIPKKSKQJJGDHFJSSJSEEDEEDCDDRJMJLIMJIJEKKPOSOSSNKRKLJJLMIJKLMIKSDD32111('$$$$&15@AADACBCDFJHKHKOJROLLNKMSSNSSMMMMNMPKLHHJLSNJLHKSIMKMMSIMSQIOJJLKJJKMLSGKGLIJNRMIGKFGDESJKLLIGJFHKIMNJLSJKLLPSOIHDEPNOSMKOLNOLSNMLNJLKKMKIFJDB@>>=942--:;AEFEDEGFEEFIHGJHHIHMNILFIDB)((((>?722./321125557JHGEJEGIED
@1141_45CNXP_2
ATGCTAGCAACAACTCGAAGTATGGGTCTAGCTTATTGATACGTTACCGAAAACCTCATTTGAATAAATTTGGAATACATTTTATTTTTTTTATTGACAAGTACTCGTACTCAAAAAAGTTAAAAATTTTTTATTTATATATTTTTTTTGAGTACGCGTTCTTTGGACCTGGTGTATCTTGTCTTTACCACGAATGATTTTCCTTGGTTAACAATAATTGTTGTTTTTCCAATATCTGCTGGTTCATTAATGTTATTTCTCCCGCATAGGGGAAATAAAGTCAATAAATGGTATACTATATGCATTTGCATCTTAGAACTTCTTCTAACGACCTACGCTTTTTGTTATAATTTTAAAATGGACGATCCATTAATTCAACTGTCCGAAGATTATAAATGGATCGATTTTTTTGATTTTTACTGGAGAATGGGAATAGATGGACTTTCTATAGGAACTATTTTACTGACGGGATTTATTACTACTTTAGCCACTTTAGCGGCTTTTCCAGTTACTCGGGATTCCCGATTTTTTCATTTCCTGATGTTAGCAATGTACAGCGGTCAAATAGGATTATTTTCTTCTCGGGATCTTCTACTTTTTTTCATCATGTGGGAATTAGAATTAATTCCCGTTTATCTACTTTTATACCATGTGGGGTGGAAAGAAACGTCTGTATTCGGCTACAAAATTTATTTTGTACACGGCAGGAAGTTCTATTTTTTTATTAATAGGAGTTTTAGGTATAAGTTTATATGGTTCGAACGAACCAACATTAAATTTAGAACTCTTAGCTAATAAATCCTATCCTGTTACACTTGAAATACTATTTTATATTGGATTTCTTATTGCTTTTGCCGTCAAATTACCGATTATACCTTTACATACTTGGTTACCTGACACCCACGGTGAGGCACATTACAGTACCTGTATGCTTCTCGCTGGAATCTTATTAAAAATGGGAGCCTATGGGTTGGTTCGAATCAATATGGAATTATTACCCCACGCTCATTCTATGTTTTCTCCTTGGTTGTTGGTAGTCGGTACAATCCAAATAATTTATGCAGCTTTAACATCTCTCGGTCAACGTAATTTAAAAAAGAGAATAGCCTATTCTTCTGTATCTCATATGGGTTTTATAATTATAGGTATTAGTTCTATAACGGATCCTGGACTTAATGGAGCTATTTTACAAATAATTTCTCATGGATTTATTGGCGCTGCACTTTTTTTCTTGGCAGGAACGAGTTATGATAGAATTAGGCTTGTTTATCTTGATGAAATGGGTGGAATGGCTATCTCCATTCCAAAAATATTTACAATGTTCACTATTTTATCGATGGCTTCCCTTGA
+
HJLISSSSJLSLLJH@>;=;98:344444444CFDDGEHSKSINNSSGHKFLLMJLDDBDC9999:MKJGI99999:EEFFISKA>IHSSSOKGISIPHJMSHIIIHJLOSNCFGMSNKHKFGSSMKKLMSSLSKOQOMJGFC>KJMSLPHLPISCC000))2106DGILLJSRNJILJISKJSJPRLLOSKGKGKJLSNKMSSNJKSMNGMFHIMPNJKSSMHMQSSSOLKLKSSKNLQKIHMIMOSOIJJRSNSOONSKSSQLKJMHPONJRIHISJJOMJSMOSPPSSJISIGKIJKMLLLSGKLRSSKISPNSMDDDCBGFFPJILKLNQOKLMSMSSLJSPJIPNOOJKKIKJQGSSFCCBCEMSLNKILFGINILJJMILMJNLSMSSLNS:::::AAA?@CNMF<7767;<4....>LLQJIJHJLLHJIROISIHGHISNLLLMIOHOMLHQSLKIJGHGGGGJKSNOQNJPKGHIHGLQLLMKSLKNKKKLLHKSOJKKJMJIIKHLSOSSOPMEBACCHLLKCBIJSNMIIMMOIKJSKOKMIFEEEHD=;9*))))569:JGGJSRLIGCC>????KEKJLOK@:;:CBFDEFHIHLIJIHHHIFHHJINMIMESI:AEABD@;<999889898;,((()DDFDGDD?<777<CINGSSSSQSKRKJJNMJLSLLOMPSNSSLSRNLLHPH43220+++++55556HSMSSRPSKOOLJMLJPSHDOGOOKIOPJLJSSQSNLSOLSSJLNQKMLKKMKSLKHJFEDCBBBCFISRLMRJSSJMLKSQKSNNSQNSSMSSLKMSIRLPSILOSLSSLSSKMSSMKMLSGLKQSEEEEEESJNMIOSJMJQLKKNNOSLLSQILNGHJIDKSSPSSPRLMSPSRSOMMLNJLJSOKOSSNNSKKMNNJSOSKJNHRLSPRQNKPQSPKORMPQKSSOSNNJKNQSOKJLLPPSSOKSMKKNSLOSSMSMSLKNSMONLIKOLPQSRSSLOSSRMMPPMSLMMLMNSKMSOJOOKSPRMJSIKMJMLSJNLIPNSSKKSOPSKIMPJJORSNRMORQMSPPSSIPKSSHSSKSOMSJLJNSQRLLLNSSSSMKQOSMIMSLSJSSNMMSOSSNLRPSQSNSLNNLOMLLJKINNKPOMMJSSLQLOSRQQOLLNMQSSPMOKNLMLSKKQKKNOFSNOSSNEHP=LPJOJMSRMSKMMSSSNSSSSSSKSLRMSKSLRSSSJLSCCKMKSSKPGIJNKSSSMKJSSNSNNHLSHJMMOSSIIPJKJSLMSLSMHHSLFHNHRJJLLJLPLKNJNKSSSSPSSJFDFEFPISJSSKSLSIHFHKIJBBABHGHJKGKIGFDC
@1142_45CNXP_2
AATCGCAATAATCGGGTTCATTGATATTCCTGGTATAGTAGATGCTATCACACATACAATCATACTCAATTCGATGGAATTGTTTGATCTTAAAGGGGATATTCTATAATTTCGCATGTGAGGGGTTATTTCTTGGTTTCGTCCAGTCATTAATAACTTGATTATTTTTAGATAATAGTAGATAGAAAGAACGCTCGTAAGGAGTCCTATTGAAACCAAGAAATATAGGCCTGCCTGCCATCCACACCAGAATAAATAGAGTTTTCCAAAAAAACCTGCTAGTGGAGGAAGACCTCCTAGGGATAAGAGACATAGAGCTAAAGAGAGAGCCAAAAAAGGATCTTTTGTGTATAATCCTGCATAATCTCGAATGTTATCAGTTCCGGTACGTAGACCAAATAATATAATGCAAGCAAAAGTTCCTAGATTCATGGCGATATAGAACAGCATATAAGTTATCATGCTCGCATATCCACCATTTGAGTCTCCAACAATTATTCCAATAATTACATATCCGATTTGACCTATGAGAGAA
+
JLKIHIIHJJKJJJIHLLLMLSKJPQMSNKRIKNPKMJNIKIJJFMLJILIPOJLIKJJOMILHGSOJMISNSINIJJSKMSRJQSSQCHC==?FIMNNIGPNIKHMMRNMSOSSKORLNOGKSLSNJILLRKJ88999EBC88777??SKSLSMKQLPLQPRJNKOMNKJKILOKLOMKKKIIKJSOJFPSQLSMNSLPSNRMPSHOMLMGFMJSKJFEDBA@@A>===:;6632,,,+.64+,CFFIGJHGKKLJMSKKIDAJJFA@AEFILLKKMNPPISOSSHKLILMNKSOLKHHRJMLISKMLKOLLOFEFMJFROHGHGDFFFGJOGKSSMIIQKSSSSPMOOJJKOSLSLIKKOJRROSKJLLISKKINJHIMKJSLKLKKMNIHMKJGHIHLJJJHJHJHHFGGHINRSMLNMNIA@AHKNPIILFFFEFKFGGIFMMNHNILNSQKKHKKIKLLMHGGHKMJNNKOMNOKLMIIOOJNLOMLSIJHKHFEEGHMLRJHFGHHLKKNIHHHILJIJSIF441122/
@1143_45CNXP_2
CGTACGTATTTTTGGCCTAATTCTTCTTCTGGAAATCCTAGCTATTCTTAGCATGATATTCGGGAATCTCATTGCTATTACTCAAACAAGCATGAAACGTATGCTTGCATATTCGTCCATAGGTCAAATCGGATATGTAATTATTGGAATAATTGTTGGAGACTCAAATGGTGGATATGCGAGCATGATAACTTATATGCTGTTCTATATCGCCATGAATCTAGGAACTTTTGCTTGCATTATATTATTTGGTCTACGTACCGGAACTGATAACATTCGAGATTATGCAGGATTATACACAAAAGATCCTTTTTTGGCTCTCTCTTTAGCTCTATGTCTCTTATCCCTAGGAGGTCTTCCTCCACTAGCAGGTTTTTTTGGAAAACTCTATTTATTCTGGTGTGGATGGCAGGCAGGCCTATATTTCTTGGTTTCAATAGGACTCCTTACGAGCATTCTTTCTATCTACTATTATCTAAAAATAATCAAGTTATTAATGACTGGACGAAACCAAGAAATAACCCCTCACATGCGAAATTATAGAATATCCCCTTTAAGATCAAACAATTCCATCGAATTGAGTATGATTGTATGTGTGATAGCATCTACTATACTAGGAATATCAATGAACCCGATTATTGCGATTA
+
JKMJJEECACCCHEHGGLNSILJKLLKPSJKLLSMNHJSIOMSHJNSKMLKIIOJSKMFA:99:;KSQMKGOKKGRJJLNPJIHGGGEEEGFKGHLJJLLKIKRQQIQIKHKILHNIIKLOKJJHIHGHFHLSJOJKSNJIJMIILSLIIIISKGMQNLSSSNLKKJMJKJGNIJISOLMPNMLSIMSPIOLMPKOLSOJSLJJMSLMLKHMFKILIFMPNOMKMIHFIGSSOQSKMSIJJMSJJJKOSMQSSNJRSKOHOJMNHMOSIOOILKMPKLLMQMLOOSSSKLKMJKLJJJNHIGLMLKNJMSPRNSSSJPJOSMPMKG>6<@HSOKMHKNISJSPQOLMI777BAA@;?976752-*+*++,,;<<@CIJHGGLSPNSOPLNQLSLOSLNOHSOLNIJLGIIMHSLSNSSMPLJSSMJGISKKLLKH>?>ILJNDFFGGRSSKKJKSLJSSKMIMIKLSNKKSLPPJMSGKNSSSMSLSQNDJHMLSSOQLNKMKLISCBABBDIGHISJLKJMJLKIMLPLLIHNKIMKLMISHKJSLSSKJMKSO>HPJRKMLKOIIIMFGFEEHIJLJKHFEDEEIKHJGHJJKLLMMHKJIHKIIJHQJKRKLJLKHKGMKKLIKJKMHGFHGHHIHMHBABBBH
@1144_45CNXP_2
AATCGCAATAATCGGGTTCATTGATATTCCTAGTATAGTAGATGCTATCACACATACAATCATACTCAATTCGATGGAATTGTTTGATCTTAAAGGGGATATTCTATAATTTCGCATGTGAGGGGTTATTTCTTGGTTTCGTCCAGTCATTAATAACTTGATTATTAATGACTCAACAAAGTTAAAGAACCCCTCACATGCGAAGATTTATAGAATATACAGATCAAACAATTCCATCGAATTGCATATGATTGTATGTGTGATAGCATCTATACTAGGAATATAATGAACCCGATTATTGCGATTA
+
..02<IEEHBDC?>@>>41112ADHFJIDDE?>>,++++<<CDDEKJSLMNJHCDAA76769:::CFDDDGECCC@@BCFGDD=F<;;99.)))9<FIHGHIL=<<<=IGFEDEEFFHINIJHKHKJLOSMSSH22222BDFFHGGFGHLPJHJDBCCDDEIGLKIEKGCB>;1**)''''((%%&$%%%%5789<;;965100**''')*'''''',%$$%')**-6667777;:;?<<;;;964444121/-)(('((*,3511210)&&'((''(*.*(&&%%%%368;==<==<::7545448
@1145_45CNXP_2
TACGATCTTTTTGGCCTAATTCTTCTTCTGATGATCGATTTAACCTCTGATCAAAAAGATATACCTTGGTTATATTTCATCTCTTCAACAAGTTTCGTAATGAGCATAACGGCCCTATTGTTCCGATGGAGAGAAGAACCTATGATTAGCTTTTCAGGAAATTTCCAAACGAACAATTTCAACGAAATCTTTCAATTTCTTATTTTACTATGTTCAACTCTCTGTATTCCTCTATCCGTAGAGTACATTGAATGTACAGAAATGGCTATAACAGAGTTTCTGTTATTCATATTAACAGCTACTCTAGGAGGAATGTTTTTATGTGGTGCTAACGATTTAATAACTATCTTTGTAGCTCTAGAATGTTTCAGTTTATGCTCCTACCTATTATCTGGATATACCAAGAAAGATATACGATCTAATGAGGCTACTATGAAATATTTACTCATGGGTGGGGCAAGCTCTTCTATTCTGGTTTATGGTTTCTCTTGGCTATATGGTTCATCCGGGGGAGAGATTGAGCTTCAAGAAATAGTGAATGGTCTTATCAATACACAAATGTATAACTCCCCAGGAATTTCAATTGCGCTTATATTCATCACTGTAGGAATTGGGTTCAAGCTTTCCCTAGCCCCTTTTCATCAATGGACTCCTGACGTATACGAAGGATCTCCCACTCCAGTCGTTGCTTTTCTTTCTGTTACTTCGAAAGTAGCTGCTTTAGCTTTAGCCACTCGAATTTTCGACATTCCTTTTTATTTCTTATCAAATGAATGGCATCTTCTTCTGGAAATCCTAGCTATTCTTAGCATGATATTCGGGAATCTCATTGCTATTACTCAAACAAGCATGAAACGTATGCTTGCATATTCGTCCATAGGTCAAATCGGATATGTAATTATTGGAATAATTGTTGGAGACTCAAATGGTGGATATGCGAGCATGATAACTTATATGCTGTTCTATATCGCCATGAATCTAGGAACTTTTGCTTGCATTATATTATTTGGTCTACGTACCGGAACTGATAACATTCGAGATTATGCAGGATTATACACAAAAGATCCTTTTTTGGCTCTCTCTTTAGA
+
EEGJIOLSDOSSKSHIKNHSMLLSNSOLPNSSQSKMSKSNONNSMNJHIJJ@@=EFLIIQIQJIMSKDFJKIISSJLMPMMONSSPMLGJGKJEMMOMMQPJJIJOLMSSLSOLMSKMSMSKMQHKSJSJPMMJSSRMGMHLLKSSLKMSC;8KFLFGIJJPMMMPLJKNHQLILSJLJOOLSLIOSSPSSSJSJRQSRSMMKOSSSSISSIHSIKILSPSSSONKKJMLSQSNSKSMOLOSKSPOMMOKHGNJJIHKLIJNKMKOKIIMIHJLILMNLSSSMSOLRKGGJFLFFLLLMSMRNKRDDKMKJHMLJSIQSSQMJNMSOMSIHJFGAF>CCSSKMJSNLKOSKPJONSSOOMMLKSMNMLLLQLNSMSOQPOLSMMNPLIJKSHS445KNOKNKGLMSJSSSOJOMJHGSJIAABKMSHGIJJJOLOSSJSOSNKOQLKMKSKRSOMOSQSSNSSSSKRSMNOMNKRJLSNSSNHJLLQLLJMOHHMLHHHRJJHOJHHDCDDLLFFHJLBMRMSMKMKKPPLLJJJGGHHHKPJLNNPSKKKHJEGIDDJIJSLGEFDE@>870AGJOSKKLONJNIIHHFFGMIIILKPKLJLROMJJKJNH?SHHKJHKNMAB4/0@;:<<ISIMH@>==DDLOIIGHIJHSOLPKIGIKJPKMSHJKPOJJH?;<SJNOLMIJIHLOINMQKJEKIMNKNJQJSKNKLMNJRHHJNLHSMCEDIB;::;?=====AFGKMLIHKGGHIKIKHBRQKNNQLNSLKQLKKQKOLJJIKHLJSSLJJMLJMPLKKSJKNKPMPSIIEGFELLSLMISCCBCCJNLMPNOJNNOKJJLMNJIJIIKKKSILKJIHJKGFFFGGKLSHIJHLSLILNGIMHJHOSIILLSIGFJHJILLJJSOMSSRSJOILSJK<7778HALMSHJKIJMJHHGGHIFIFFHFHJLJLIKHIJHISKKSIHIIKJLLSLIEDECBDEILIHFCFFJFGBBDSDSLRKJJHNJILJHHKKSOQJJJSJJLMOJJHHHHHLHIJMKLJLLLGIHHLJMMJGKEEEEFLJKGFFGOLNILHIEFFLQJHOGGFHFGFHJGDFH
@1146_45CNXP_2
CGTACGTAAACAACTCGAAGTATGGGTCTAGCTTATTGATACGTTACCGAAAACCTCATTTGAATAAATTTGGAATACATTTTATTTTTTTTATTGACAAGTACTCGTACTCAAAAAAGTTAAAAATTTTTTATTTATATATTTTTTTTGAGTACGCGTTCTTTGGACCTGGTGTATCTTGTCTTTACCATGAATGATTTTCCTTGGTTAACAATAATTGTTGTTTTTCCAATATCTGCTGGTTCATTAATGTTATTTCTCCCGCATAGGGGAAATAAAGTCAATAAATGGTATACTATATGCATTTGCATCTTAGAACTTCTTCTAACGACCTACGCTTTTTGTTATAATTTTAAAATGGACGATCCATTAATTCAACTGTCCGAAGATTATAAATGGATCGATTTTTTTGATTTTTACTGGAGAATGGGAATAGATGGACTTTCTATAGGAACTATTTTACTGACGGGATTTATTACTACTTTAGCCACTTTAGCGGCTTTTCCAGTTACTCGGGATTCCCGATTTTTTCATTTCCTGATGTTAGCAATGTACAGCGGTCAAATAGGATTATTTTCTTCTCGGGATCTTCTACTTTTTTTCATCATGTGGGAATTAGAATTAATTCCCGTTTTTTTATGTACTTTTATCCATGTGGGGTGGAAAGAAACGTCTGTATTCGGCTACAAAATTTATTTTGTACACGGCAGGAAGTTCTATTTTTTTATTAATAGGAGTTTTAGGTATAAGTTTATATGGTTCGAACGAACCAACATTAAATTTAGAACTCTTAGCTAATAAATCCTATCCTGTTACACTTGAAATACTATTTTATATTGGATTTCTTATTGCTTTTGCCGTCAAATTACCGATTATACCTTTACATACTTGGTTACCTGACACCCACGGTGAGGCACATTACAGTACCTGTATGCTTCTCGCTGGAATCTTATTAAAAATGGGAGCCTATGGGTTGGTTCGAATCAATATGGAATTATTACCCCACGCTCATTCTATGTTTTCTCCTTGGTTGTTGGTAGTCGGTACAATCCAAATAATTTATGCAGCTTTAACATCTCTCAGTAAGACATAATTAAAAAAGAGAATAGCCTATTCTTCTGTATCTCATATGGGTTTTATAATTATAGGTATTAGTTCTATAACGGATCCTGGACTTAATGGAGCTATTTTACAAATAATTTCTCATGGATTTATTGGCGCTGCACTTTTTTTCTTGGCAGGAACGAGTTATGATAGAATTAGGCTTGTTTATCTTGATGAAATGGGTGGAATGGCTATCTCCATTCCAAAAATATTTACAATGTTCACTATTTTATCGATGGCTTCCCTTGCATTGCCA
+
IKMNKMSJJLMKMJQIISKKOMJIFIIJOHHJSNJHMPMSKJNJNGQLISPSLSSJKFMSMNLMQSSNKSSIMJNKMSSKLSPJSDIJSSSSQNLJHSKILGKJKJNMMF>>=?GJJJJGD::IMJRHFASSPOMSSMQLMKRNGSSSMEGFIFL=<<<<,,5425>ILSJGQIPSSMSOMSLOSMSSMMSJQONJFIMSLEJLPQKSRKLSNKSKSSKIKLMJGJSSNNIMSSISMPSSSNSNSLPNPKSMNQOKPSKSRSSLKMPISIKIKRNLCCBA@>7666<@1AAABGJKNHKMMLMOPOMRSQSOMKNKKNQMPLPMNSLLJJRSSSSSIKMPSSSRSLSQOJLOMKPNMRMMSLJCCCCDSSNLNKORRHJMPSMOILSMSSLIGJOKKIKHIQMJIMLRSSSMJQDBSONOPBACKONJIINSNKLMHQMLKPQSKMMOSLIKNQKKIHKNKMRLJNIEFEDFJPJLJLSLNKCFHDHROJJIOPMJJFJGKGHGDE??FDC@AABBHFFEEDD<;>???BSJHCCC=:=22284/---..HJIIGGGFEFGHGMLMJIGHHJHSNKLJSI>>@A@@@EEFMJIOJGCBSOSOMKSGHIHKHLSKPPMHGHHHJFHIF>15***)(((.--**)(()*=;>>D@@GILIHFGFGGHOLJMKGHFEGFHFEFEDEFDEKGHJHKJJKIHSORNQSLMDEFDBEEICHMHIIHCSLSSOGJK;;SHJHOLFELKKPOMHRJOKJLSNMLSNOPHNSLLJNSLNMSMSLSSLGDDHMGHOPJNKLJLSNSPSOPMMLSSSSKOMNSSSMONSSORSSKSOMPLSKSSIPSSOKKLJKNNLSSRMSSJKSSSPSPIMKLJSPKSMPSSRLNRSSKSSLGGFFIIJOKKLKMRIQLSLIHLNMJJJMSOMINSLSLLMJLJKLKSMPJMNKLG;;8789;::::;>;888BBDCKMRKGNSPMNKPJONMRNJNPQMSSQMOJQOSKSLNNNSSLOKSMLMJRKSNSJKLNJPKKHJLLSNLSSPQSSKNSOSKKKLKPSMNNSJOSFDGGILNPKKKSSRNSLNSD@@@?A;;:97,,,,+))(&&&'.1&&*+@EI=BJHGIIHLJIMJMLPINSSOHNSNRPMQPSQSMLNPSJQISSNJSMSNSSPMSLMROIJKJKLQJJKSSMJSLSSKSJKJHJKJSGFSONDFGIONLNQSSNLLLMJSSMMLKNJNLSMSSNPSHESMSSPKSNIMINISMKIKLJJQSPSICFEDEGISJMKLJLMSSOSOSKLMIKKNSNKKPLMGJJSQKGLKINSNLSKSLJNRKKHH@84345=??BGEGIGHHLMJMNGIFJFHHJMHPLHJIE??=<<>7
@1147_45CNXP_2
ATCGAACAACTCGAAGTATGGGTCTAGCTTATTGATACGTTACCGAAAACCTCATTTGAATAAATTTGGAATACATTTTATTTTTTTTATTGACAAGTACTCGTACTCAAAAAAGTTAAAAATTTTTTTATTTATATATTTTTTTTGAGTACGCGTTCTTTGGACCTGGTGTATCTTGTCTTTACCATGAATGATTTTCCTTGGTTAACAATAATTGTTGTTTTTCCAAATATACTGGTCCGTTGATCTCTTCCGCATAGGGAAATAAAGATAATAAATGGTATACTATGCATTTGCATCTTAGAACTTCTCTAACGACCTACGCTTTTGTTATAATTTTAAAATGGACGATCCATTAATTCAACTGTCCGAAGATTATAAATGGATCGATTTTTTTGATTTTTACTGGAGAATGGGAATAGATGGACTTTCTATAGGAACTATTTTACTGACGGGATTTATTACTACTTTAGCCACTTTAGCGGCTTTTCCAGTTACTCGGGATTCCCGATTTTTTCATTTCCTGATGTTAGCAATGTACAGCGGTCAAATAGGATTATTTTCTTCTCGGGATCTTCTACTTTTTTTTCATCATGTGGGAATTAGAATTAATTCCCGTTTATCTACTTTTATCCATGTGGGGTGGAAAGAAACGTCTGTATTCGGCTACAAAATTTATTTTGTACACGGCAGGAAGTTCTATTTTTTTATTAATAGGAGTTTTAGGTATAAGTTTATATGGTTCGAACGAACCAACATTAAATTTAGAACTCTTAGCTAATAAATCCTATCCTGTTACACTTGAAATACTATTTTATATTGGATTTCTTATTGCTTTTGCCGTCAAATTACCGATTATACCTTTACATACTTGGTTACCTGACACCCACGGTGAGGCACATTACAGTACCTGTATGCTTCTCGCTGGAATCTTATTAAAAATGGGAGCCTATGGGTTGGTTCGAATCAATATGGAATTATTACCCCACGCTCATTCTATGTTTTCTCCTTGGTTGTTGGTAGTCGGTACAATCCAAATAATTTATGCAGCTTTAACATCTCTCGGTCAACGTAATTTAAAAAAGAGAATAGCCTATTCTTCTGTATCTCATATGGGTTTTATAATTATAGGTATTAGTTCTATAACGGATCCTGGACTTAATGGAGCTATTTTACAAATAATTTCTCATGGATTTATTGGCGCTGCACTTTTTTTCTTGGCAGGAACGAGTTATGATAGAATTAGGCTTGTTTATCTTGATGAAATGGGTGGAATGGCTATCTCCATTCCAAAAATATTTACAATGTTCACTATTTTATCGATGGCTTCCCTTGCATTGCCA
+
.//FKHJKSLSGEDFFGINHJLILNLPKKKIJJIKMKSMSMSKNKOJPOLNOMHSSSRMNILKSOSSJLLOSRROPJKLE>=>?KSSSMOKSSSILHILHKKHJLHLGEFJKSSNIGDDOKLDFLNSSSIF@88889ISCG@SSSSQSJSKSHJFFFD=FJ6?@@MJMSSRLKSJLSSSLJJMMSLSSKKSJLHSISSNDJOEHLOJNI>===?AB86766666<<>982''''&%$$$$$$%%%&'''(((((')33///-):-,((('&$$$$&/21/////5**)'(==>??=@=>;;;4)''''+''%''34000/.*)))))+;:=ACEGIJJFGFEFHRISIFEFDEKNSSKJRJMIKSLMMOIHJJOKPOMSPNOKKSJHGIEGFIELSOEDE<FMSSMJKJJKOKKHPLJIGDCBBCHIIJFMJSMSMHLIJHHHJJMKKLKJIGEEEDGJKOSNLQHGHGIHINJIGHGIPILGGGEGFIQLLFGFGGFGGHIHIKKIF?=<;9=<NSQGEKLLLMHKOJKHIKIIGHONIHEDCDDEGIIIKHKFFFHILJOKKGFA@*((&%&'&'%%&'''(**+-??DFHHIKLGOJINSODDDCBBABB?4486:;;;DCBA>?@@?:EFS??ISKSSOLPQCMKHSSSSSSLSRSSSS>>>>?LOLMLKPSSMDCCDDJMHNSPSG<>322222228;;<==SSQMLLQJMSKKJNHKJLSNSJSKNMOQSMSQONHLJLSHJMNOJSSOLOIFGFFFKOMMLRMMIGSQLOSSMKRKRSMRSSLSNLSMQSMPLOJPINMSRSSSNIGLIBSNJSSNJMSSNLSNLOJSSRPKLSOSJKOKJKLMJKQPMLNOMILLISHPJJRJKJJSRQSSLSNSMPSNQPRMSSSLNRSMMPSSNQLOKJNISNLPMSJMLMLNKKRJLMNRIMJNMOKQRSPNKSKLMSLPOQNSMJRRLMSMMJJJLRLJLSNNSJSSPSNQSOOPOOKNPNPPPKMOSHDDB=978BDSAAAAA999::SJNSOKIJSMNKNMNMMMJJSMSRSQRMSNMPNSOKSNSQOPKNSQRNRSNSOLMNKMLSSSNNSKLPMSKRGNJKINSSSMSSQLSSMOSSSQSNMRQSOLMQSMSSOLLRMSPSOSSOSSKLLNSSNKOLMKOJLNKPKPQLMPNJJHSSSPLMSROLIKONSQPSKLJJQPKSSJOLNJLKSSNSNOOSLSSSSKKHJLLQLMSLQNNNSSQOSKNLMLSEPNOSMKMKOSJLKSJPJLOKKKKLHME:=<877443436666::;I@??=>>832113****ADDEFPKLLSKRILIHNIGSIKLSGBGFFJKIILSJ
@1148_45CNXP_2
ATGCTAGCTTTTTGGCCTAATTCTTCTTCTGGAAATCCTAGCTATTCTTAGCATGATATTCGGGAATCTCATTGCTATTACTCAAACAAGCATGAAACGTATGCTTGCATATTCGTCCATAGGTCAAATCGGATATGTAATTATTGGAATAATTGTTGGAGACTCAAATGGTGGATATGCGAGCATGATAACTTATATGCTGTTCTATATCGCCATGAATCTAGGAACTTTTGCTTGCATTATATTATTTGGTCTACGTACCGGAACTGATAACATTCGAGATTATGCAGGATTATACACAAAAGATCCTTTTTTGGCTCTCTCTTTAGCTCTATGTCTCTTATCCCTAGGAGGTCTTCCTCCACTAGCAGGTTTTTTTGGAAAACTCTATTTATTCTGGTGTGGATGGCAGGCAGGCCTATATTTCTTGGTTTCAATAGGACTCCTTACGAGCGTTCTTTCTATCTACTATTATCTAAAAATAATCAAGTTATTAATGACTGGACGAAACCAAGAAATAACCCCTCACATGCGAAATTATAGAATATCCCCTTTAAGATCAAACAATTCCATCGAATTGAGTATGATTGTATGTGTGATAGCATCTACTATACCAGGAATATCAATGAACCCGATTATTGCGATTA
+
GHHJJSJPSJKFD>??>@IFFHFHJGD:12GGIKPPOHSGGFHISJJLSJGSIIJNSSIOLKJGILOHIKIKKIHKKJMIEE>><?>AA?=>BBIQLIIGHGHLKRNPIRJLLJHIHMNJKKOHIMKNLKSPLJNMIGGIPKLNJKJJKKNJJH<;;;<GQKMHHHIKIKIIILHHFEGDEHFGFHKKGIOJIKMNKSJINPSLMSOHJHGEDEFGEJMSKPMJKKLHGISKSMLSNKKJLJJPIIKLLSNISJSSSGLFIHEDFRSIIKHNOMDC@/.../>>@G>?=>AMKSLJMPJICCEFONJLHDA;;:;;EKIGNHFBB@835>OPQILKSGBBEIHHHLMFGEHEFJKHKSSSOPLLSOPKKRLE>CPJPSSLRJJONQMOIILLIFHJKKLNMMJKLKHLJMILOSOSMSKSMJSSOMNMNGGHFHKQPKJLNHAABBALKMFGIEEIIFGIN<MIOJSLSSLPSNLFIFKMNSOKSSJMMQLMGIHRHSLKSJJGFGBCDDDSISJIDGDDSRQOLSLNLKSLSKOJJNOSJSLJKILLGDC<>BH<BIIHFJOIJJGHOIJJJIGHHOILKFGGGFJIIIIJLHHHI<::444555<<=:44467112JIPJIHHIHIPIHHHGIIHKKMLHHFDEF
@1149_45CNXP_2
CGTACGTAAACAACTCGAAGTATGGGTCTAGCTTATTGATACGTTACCGAAAACCTCATTTGAATAAATTTGGAATACATTTTATTTTTTTTTATTGACAAGTACTCGTACTCAAAAAAGTTAAAAATTTTTTATTTATATATTTTTTTTGAGTACGCGTTCTTTGGACCTGGTGTATCTTGTCTTTACCACGAATGATTTTCCTTGGTTAACAATAATTGTTGTTTTTCCAATATCTGCTGGTTCATTAATGTTATTTCTCCCGCATAGGGGAAATAAAGTCAATAAATGGTATACTATATGCATTTGCATCTTAGAACTTCTTCTAACGACCTACGCTTTTTGTTATAATTTTAAAATGGACGATCCATTAATTCAACTGTCCGAAGATTATAAATGGATCGATTTTTTTGATTTTTACTGGAGAATGGGAATAGATGGACTTTCTATAGGAACTATTTTACTGACGGGATTTATTACTACTTTAGCCACTTTAGCGGCTTTTCCAGTTACTCGGGATTCCCCGATTTTTTCATTTCCTGATGTTAGCAATGTACAGCGGTCAAATAGGATTATTTTCTTCTCGGGATCTTCTACTTTTTTTCATCATGTGGGAATTAGAATTAATTCCCGTTTATCTACTTTTATCCATGTGGGGTGGAAAGAAACGTCTGTATTCGGCTACAAAATTTATTTTGTACACGGCAGGAAGTTCTATTTTTTTATTAATAGGAGTTTTAGGTATAAGTTTATATGGTTCGAACGAACCAACATTAAATTTAGAACTCTTAGCTAATAAATCCTATCCTGTTACACTTGAAATACTATTTTATATTGGATTTCTTATTGCTTTTGCCGTCAAATTACCGATTATACCTTTACATACTTGGTTACCTGACACCCACGGTGAGGCACATTACAGTACCTGTATGCTTCTCGCTGGAATCTTATTAAAAATGGGAGCCTATGGGTTGGTTCGAATCAATATGGAATTATTACCCCACGCTCATTCTATGTTTTCTCCTTGGTTGTTGGTAGTCGGTACAATCCAAATAATTTATGCAGCTTTAACATCTCTCGGTCAACGTAATTTAAAAAAGAGAATAGCCTATTCTTCTGTATCTCATATGGGTTTTATAATTATAGGTATTAGTTCTATAACGGATCCTGGACTTAATGGAGCTATTTTACAAATAATTTCTCATGGATTTATTGGCGCTGCACTTTTTTTCTTGGCAGGAACGAGTTATGATAGAATTAGGCTTGTTTATCTTGATGAAATGGGTGGAATGGCTATCTCCATTCCAAAAATATTTACAATGTTCACTATTTTATCGATGGCTTCCCTTGCATTGCCA
+
KJMHGFFGFGG.....EEFDEDD@A@??BBBCGLJIISSOIQKKIIRJQILNNSLSSJSISOMJSJSNJLLNJIHSKLNHIJSH>??AHMSSKJJHEGHIHIHIMJHJNNJMJDGSLSONSMMKSKSRIKESSOPRSRONIJKF@>JJISB@?@BE44444@@C@>@DEHRNSHOKNLSMJKSLQQJHLSOPFDEEFDMRLNMRSLIKSSSNKMMSLSHLPROMQLSLMSSHJHOSNOPSKNKSSMKLNLIOJQOKLKSMSJQORSMRKKLKILSNNNKKHLGHHRPSKJPMGKHIFIQRGHNMIEFGBA:4(''&'.?CEHFEHIHISIOJHHKNMKLLNMSLSSSSSMJLISSKPMJMHSIJGFFHOLQIOLLPSJLSKGISMIJNMSKQSINSKMNMHJLBAA@AKPSD===;GLSJHHHHMHGHFFGHGKIJGEDFIFIGGNJSJPKIIMHIHGNILNNSRJHGDCDDFINLLIJMKJHJMIJKLIKGNSSNHLEEEEGISONHFMJGEE:9:BCIIFGIB:HGBILSOPJHFNHJIHLKLKOIGFHHHJJHFEDBAAABCEHIHNMHIFHLLSS@??88DCBBBCCFIFFGEEHDLMSSPIEFFHIFFMHENFGFEOSSNNSISFDMDESLQJSIMSONSSQSNSPQSSPSSMLOKJJNSSJSLRNPKROPSQLOSSNKSIJQLPORKJJSSLSOSMJKNLQSLKRFRKQOLSNSOSSSNSSNHMD@<:8:-,))*=GJIIIIHSSSJSNSJERMKPMHJPNOJNSNNSKIKQKSNKMNMSSMLLOLPLSLSPSSSMSOSKKSLKKLSIKPMMOMSMRMJOMSOSSKSOJSSKNRSSSSSSPSSILMKIIISLJOLNLSSMIPJLLQOLLKHIISISSKJHIIILKLMOJROOJMOSKJSSSJSSSRIQSLLOMKOMJKDA@?@@KJIPSMNKOJMNRJOSSKMOLRSSSNRRSFHHHLGGJSLMNSQMMSSOMSKNMLHMLOSLORNMSSSKRSSIJPSKMPKSJQSQRIKLLSLLLSSSNPSRSSKSLSLLIOJMOMMNOMJIQPRSMHSLLLSNJLPSSSSSKQPSNNSNKOJMJSQJJKLMLNSHAB;937<:9999@@@?FEELSJMJLSLSPSNSSQNQSJLMLOSQLMOLSSSLSQRPPOQPSRKPKIHIJSNQSJMNLSROSMSILOJIMHJMASLIKJKKSPOHJLQSOSJSORKKLSSMQSKLJRKKMR777GNSSRPH@ABIGJHMLLKJIIRLOSQOQSJSSLLISOOHNKSMKRLQPKNLJJKINSKIF@>==<=DFFHIIIS99KHILQLMNIHMIGJHJIJISPSGMJIJNSOSMNHGHGMNIMJGIGJLIJSJJIOG
@1150_45CNXP_2
AGCACCTGGCAATGCAAGGGAAGCCATCGATAAAATAGTGAACATTGTAAATATTTTTGGAATGGAGATAGCCATTCCACCCATTTCATCAAGATAAACAAGCCTAATTCTATCATAACTCGTTCCTGCCAAGAAAAAAAGTGCAGCGCCAATAAATCCATGAGAAATTATTTGTAAAATAGCTCCATTAAGTCCAGGATCCGTTATAGAACTAATACCTATAATTATAAAACCCATATGAGATACAGAAGAATAGGCTATTCTACTTTTTAAATTACGTTGACCGAGAGATGTTGAAGCTGCATAAATTATTTGGATTGTACCGACTACCAACAACCAAGGAGAAAACATAGAATGAGCGTGGGGTAATAATTCCATATTGATTCGAACCAACCCATAGGCTCCCATTTTTAATAAGATTCCAGCGAGAAGCATACAGGTACTGTAATGTGCCTCACCGTGGGTGTCAGGTAACCAAGTATGTAAAGGTATAATCGGTAATTTGACGGCAAAAGCAATAAGAAATCCAATATAAAATAGTATTTCAAGTGTAACAGGATAGGATTTATTAGCTAAGAGTTCTAAATTTAATGTTGGTTCGTTCGAACCATATAAACTTATACCTAAAACTCCTATTAATAAAAAAATAGAACTTCCTGCCGTGTACAAAATAAATTTTGTAGCCGAATACAGACGTTTCTTTCCACCCCACATGGATAAAAGTAGATAAACGGGAATTAATTCTAATTCCCACATGATGAAAAAAGTAGAAGATCCCGAGAAGAAAATAATCCTATTTGACCGCTGTACATTGCTAACATCAGGAAATGAAAAAATCGGGAATCCCGAGTAACTGGAAAAGCCGCTAAAGTGGCTAAAGTAGTAATAAATCCCGTCAGTAAAATAGTTCCTATAGAAAGTCCATCTATTCCCATTCTCCAGTAAAAATCAAAAAAATCGATCCATTTATAATCTTCGGACAGTTGAATTAATGGATCGTCCATTTTAAAATTATAACAAAAAGCGTAGGTCGTTAGAAGAAGTTCTAAGATGCAAATGCATATAGTATACCATTTATTGACTTTATTTCCCCTATGCGGGAGAAATAACATTAATGAACCAGCAGATATTGGAAAAACAACAATTATTGTTAACCAAGGAAAATCATTCGTGGTAAAGACAAGATACACCAGGTCCAAAGAACGCGTACTCAAAAAAAATATATAAATAAAAAATTTTTAACTTTTTTAATTTCGTATTCTAGAAATAAAAAAAATAAAATGTATTCCAAATTTATTCAAATGAGGTTTTCGGTAACGTATCAATAAGCTAGACCCATACTTCGAG
+
-,,686667:BBB@@A>953./224139DDEDLSPKOLLIPPSSLLHF>AAADBA>CMJKGLQMPSJSMISLPLPLIHFGGIFFS<7:FA@@???BCOSSOSSMKLIJSJIJLNKLRSOSKHMKFGKKISIMJSBLIJSSMMMPKHH54444?DJJSPRLMRSSSNOPSSSKKNISSSNLQMKLOPRSSKLOLLLSSLSRSSSMKJSIGHGFIKKJOSLJSSQSMSMKMSOLOMNJKSSSOSNPPSMMKSLSKGILPROOJI==.,,,5CDDFFGJBBCCBIHINLLJJJISOSNPSSSSOOLLJEHGGH>6679<CHLIOISGIHIOMIRMLMKOMSORKKSJKMRSOSSMOPKH55555EJLSIJORNNJIILNNSHJHBCCB98777788FFOIHIPNSSDF<:9;:>?>>>AADCCCEHHKPMSSSSONJIPSJMMPG977779HISJHJGFGSHMMSSPJKPKSNJSSOROPSPMOIGHHJHMMQMLLKISIOSNLGSNLMNFFFESMLKSQHFNIKFIJLSMLSIKSQSLKRSSKJHNKLOIKJJHIMIKNRKSKOSNKRSLSLSSSSOSSMSILMSNPOMNSJISIQJA@@@99988;<??LSJKSCCC@>?>?FJJLHKMSISRLSNKSSLJSSKNSSSJQMJMJLRRMKNMOPKRROMHLPSFKNKNSSSORKHLSKONSHGA=;77888:=A:3900E?5.BDF:::;@LSMOHKNNILSSSKNJKJKLMJIKNJGFGHHMMEGHFGSPEELBRSSJKGGHKJOLLSQFFNNSSNJSMMLSSCACA????=FIFEGFGLKHQMOMJIJS33333334>?::;=@DCC<==<=MFHO@:;:87766545GSLISHIHKFFGKSKMJJKJPJJFGFFSOKSMSNLHJJKKSLGIJKSPQHOPSSQQMLINJLQOKSLSHABAAAICHLMPISGGHLKKINIB??>?SSMOMMKKOSOJLD>BBCD??;767<=IIILLSLQIISMPSSRMIKIQLCCB:5GIQSPJLKQJLKOSSOOOLKSLSLKQIGNMSGGSQSMRQKOOLSSSLSJIKOKLNSEFFEEGJNMKJSOOSNMNJRMISLOHSSSMOJNNKSHLLIJIKRQNMMSLNIGLPOMIQJKKPSKSKIELJSOSSMMNLMNLMSPSLSMSMGJKLKIIMMGJHFCBBBBBNJGIGJKKSGHFGFJMLLSISGHIJHHFFFGFEEDDGF@?@ASSSPSHGJEHGGJHIFILMJGPLLLFEHFHSIE43322'%%%%()()*))**.7:=JFGHIACCKIJLGEEDEHEIJJLHIDGEGIGIHDDCDGHE?>>>BFDDDCCDDDDEFEFEDEDDCCDBB@>('%%
@1151_45CNXP_2
ATGCTAGCTTTTTGGCCTAATTCTTCTTCTGATGATCGATTTAACCTCTGATCAAAAAGATATACCTTGGTTATATTTCATCTCTTCAACAAGTTTCGTAATGAGCATAACGGCCCTATTGTTCCGATGGAGAGAAGAACCTATGATTAGCTTTTCAGGAAATTTCCAAACGAACAATTTCAACGAAATCTTTCAATTTCTTATTTTACTATGTTCAACTCTCTGTATTCCTCTATCCGTAGAGTACATTGAATGTACAGAAATGGCTATAACAGAGTTTCTGTTATTCATATTAACAGCTACTCTAGGAGGAATGTTTTTATGTGGTGCTAACGATTTAATAACTATCTTTGTAGCTCTAGAATGTTTCAGTTTATGCTCCTACCTATTATCTGGATATACCAAGAAAGATATACGATCTAATGAGGCTACTATGAAATATTTACTCATGGGTGGGGCAAGCTCTTCTATTCTGGTTTATGGTTTCTCTTGGCTATATGGTTCATCCGGGGGAGAGATTGAGCTTCAAGAAATAGTGAATGGTCTTATCAATACACAAATGTATAACTCCCCAGGAATTTCAATTGCGCTTATATTCATCACTGTAGGAATTGGGTTCAAGCTTTCCCTAGCCCCTTTTCATCAATGGACTCCTGACGTATACGAAGGATCTCCCACTCCAGTCGTTGCTTTTCTTTCTGTTACTTCGAAAGTAGCTGCTTTAGCTTTAGCCACTCGAATTTTCGATATTCCTTTTTATTTCTTATCAAATGAATGGCATCTTCTTCTGGAAATCCTAGCTATTCTTAGCATGATATTCGGGAATCTCATTGCTATTACTCAAACAAGCATGAAACGTATGCTTGCATATTCGTCCATAGGTCAAATCGGATATGTAATTATTGGAATAATTGTTGGAGACTCAAATGGTGGATATGCGAGCATGATAACTTATATGCTGTTCTATATCGCCATGAATCTAGGAACTTTTGCTTGCATTATATTATTTGGTCTACGTACCGGAACTGATAACATTCGAGATTATGCAGGATTATACACAAAAGATCCTTTTTTGGCTCTCTCTTTAGCTCTATGTCTCTTATCCCTAGGAGGTCTTCCTCCACTAGCAGGTTTTTTTGGAAAACTCTATTTATTCTGGTGTGGATGGCAGGCAGGCCTATATTTCTTGGTTTCAATAGGACTCCTTACGAGCGTTCTTTCTATCTACTATTATCTAAAAATAATCAAGTTATTAATGACTGGACGAAACCAAGAAATAACCCCTCACATGCGAAATTATAGAATATCCCCTTTAAGATCAAACAATTCCATCGAATTGAGTATGATTGTATGTGTGATAGCATCTACTATACTAGGAATATCAATGAACCCGATTATTGCGAGGTGCT
+
IJINJLNJF=:BABHSISILMLPISMSPSMRSJOQRSOQMSKEGSJPJOMNOJLJNSQSMSNOLLSKMSIMNSNMSSSNPSQMIMLMSPJKNNMPKKIQJPSSSPKQHSLOLSKPKSHLMHJKMLKMHNHIJNKMPIMMSNSRJSJHLLGJ95464233?LIILMILDGJFFSJGKJLHPKKIPHGIKSKNJOHJKSOOOSSOLOLNSNIMQPLMKHISSOSNMNJMQQORSKJNSOOLMMOSJNJILJMKMSSOOLHIJLSKSHSMSKLKRKOHMIRPSMPKJRJKSSKS)(((((SOMOKHIOIMJQNSKSIJLHOLSSMPKSPLJOQGIIKJDGKRKPIKSHMKLMLESSSSPSSSINQRMSRRKOLSNKSNQSSOSLOKNJKSLSNSSRSKKQPOSNLNKMJSQOSMSNOSGSKILJSKLLJIIHHNOGKJNKKMRMMLLLMKJKPLOSSSJKSJNQMNIKLMNSPSNKIMLMNSOJKNOLLMSLOKMMSPPSROMMSODDECCBFFMQSSSJKSSGFH>??77<>>JKJPJIKKNMMPMQOJHMJKNKIMLJHJOSSSSPNOFA433619GJNSKNJOPJKNRKIGFDEIKLLKMSIJHKKIEDEISJLLIMSNSNNPIJJ7A7.0FFIHJJIEC@BHEIMKKKJHIINIJIHFHFDGGFLMJSKQOSNHA<>MROLNLOHLLSSGSKRLSLJLQSLSSMLOKKIHKOLJJHLLNSSSLIIEB<:;=PPLILSISSJSNPKLPKLKOORQNQSFGJIMOKNSJSJSSJKKSQSSISJMJISLQRNJLIKSMSSMGKHKMJ>=922PJKNNMNSKSHSHHKSSSRRMRSMSJSKLPKPQLNHGEDCAB9:;;;GJKSLLOMIH65556778789:@FEKHFHGIIGSMSMGMOJKKLLOSSNNSIISMSMNJKQPSOLJHGRDGLSLQJMSLMKKHLPOSKKJIOSSNJKLMLKKJKKSMSSJLNJLGDLSGSSJPKRQKKLLNLSSMRKSSKNSNOOMGIKJHL?@NOSPLNMKNLHOHNLONSOSSKOSOSMSPNSHMKQJOSLSSOSSKHLLJPMSLRJSSHLLJSSNNLLLSNONSJC9:DSKJLNIPJONSMNGHSNF?@@SSKJKLSSNSSSPKONSJMPPICHFSSSOKNSMSLNSSSILQJKNNLMLIMNKSSKNJJNSMMJQNIOSSMIQPOMKKJHSJKSQLMIKKJJKFRKPSHJJQMLMSJKSMIMSSKINIISSJSOIJHEFKKSNNNLLJISRSSMISKONJSOOSPGDIKJQNSSSNMMQQLKMMMLLNPKSRMSKNINGNOBBBGJHMNKI@EG5HISJJKJKNOIGLHLJKHJLHHOJKGKIH=<:86740011EEKNFJFIJGHMGJBCIKIHIKLIJKSLOJLKKKJGGFEIHGIKFFFEFDGIII
@1152_45CNXP_2
ATGCTAGCTTTTTGGCCTAATTCTTCTTCTGATGATCGATTTAACCTCTGATCAAAAAGATATACCTTGGTTATATTTCATCTCTTCAACAAGTTTCGTAATGAGCATAACGGCCCTATTGTTCCGATGGAGAGAAGAACCTATGATTAGCTTTTCAGGAAATTTCCAAACGAACAATTTCAACGAAATCTTTCAATTTCTTATTTTACTATGTTCAACTCTCTGTATTCCTCTATCCGTAGAGTACATTGAATGTACAGAAATGGCTATAACAGAGTTCTGTTTATTCATATTAACAGCTACTCTAGGAGGAATGTTTTTATGTGGTGCTAACGATTTAATAACTATCTTTGTAGCTCTAGAATGTTTCAGTTTATGCTCCTACCTATTATCTGGATATACCAAGAAAGATATACGATCTAATGAGGCTACTATGAAATATTTACTCATGGGTGGGGCAAGCCTTTCTATTCTGGTTTATGGTTTCTCTTGGCTATATGGTTCATCCGGGGGAGAGATTGAGCTTCAAGAAATAGTGAATGGTCTTATCAATACACAAATGTATAACTCCCCAGGAATTTCAATTGCGCTTATATTCATCACTGTAGGAATTGGGTTCAAGCTTTCCCTAGCCCCTTTTCATCAATGGACTCCTGACGTATACGAAGGATCTCCCACTCCAGTCGTTGCTTTTCTTTCTGTTACTTCGAAAGTAGCTGCTTTAGCTTTAGCCACTCGAATTTTCGATATTCCTTTTTATTTCTTATCAAATGAATGGCATCTTCTTCTGGAAATCCTAGCTATTCTTAGCATGATATTCGGGAATCTCATTGCTATTACTCAAACAAGCATGAAACGTATGCTTGCATATTCGTCCATAGGTCAAATCGGATATGTAATTATTGGAATAATTGTTGGAGACTCAAATGGTGGATATGCGAGCATGATAACTTATATGCTGTTCTATATCGCCATGAATCTAGGAACTTTTGCTTGCATTATATTATTTGGTCTACGTACCGGAACTGATAACATTCGAGATTATGCAGGATTATACACAAAAGATCCTAGATTCATGGCGATATAGAACAGCATATAAGTTATCATGCTCGCATATCCACCATTTGAGTCTCCAACAATTATTCCAATAATTACATATCCGATTTGACCTATGGACGAATATGCAAGCATACGTTTCATGCTTGTTTGAGTAATAGCAATGAGATTCCGAATATCATGCTAAGAATAGCTAGGATTTCCAGAAGAAGATGCCATTCATTTGATAAGAAATAAAAAGGAATATCGAAAATTCGAGTGGCTAAAGCTAAAGCAGCTACTTTCGAAGTAACAGAAAGAAAAGCAGCTGGAGTGGGAGATCCTTCGTATACGTCAGGAGTCCATTGATGAAAAGGGGCTAGGGAAAGCTTAACCCAATTCCTACAGTGATGAATATAAGCGCAATTGAAATTCCTGGGGATTATACATTTGTGTATTGATAAGACCATTCACTATTTCTTGAAGCTCAATTGCTCCCCCGGATGAACCATATAGCCAAGAGAAACCATAAACCAGAATAGAAGAGCTTGCGGTTGAAATATTTCATAGTAGCCTCATTAGATCGTATATCTTTCTTGGTATATCCAGATAATAGGTAGGAGCATAAACTGAAACATTCTAGAGCTACAAAGATAGTTATTAAATCGTTAGCACCACATAAAAACATTCCTCCTAGAGTAGCTGTTAATATGAATAACAGAAACTCTGTTATAGCCATTTCTGTACATTCAATGTACTCTACGGATAGAGGAATACAGAGAGTTGAACATAGTAAAATAAGAAATTGAAAGATTTCGTTGAAATTGTTCGTTTGGAAATTTCCTGAAAAGTTAATCATAGGTTCTTCTCTCCATCGGAACAATAGGGCCGTTATGCTCATTACGAAACTTGTTGAAGAGATGAAATATAACCAAGGTATATCTTTTTGATCAGAGGTTAAATCGATCATCAGAAGAAGAATTAGGCCAAAAAGCTAGCATA
+
JJIKNLMSFJDSNSSMJMJKSPOKMQKSQNQRQMLLLLOSLLSSKJSJHISHMISMIOLJLMSHIJRLGLJLKMQFEFEEOEHJGIIIISOSSSIHHIJJJJ@????C@>:***++++++JNL@;:::=HGJSPJMHHIHLSOJISJFBCED>52-----INNSSPJLJMKPPKSJSRJNLPOKLMOJSGSJH@?@@@ONSSSSMPQSFEEDED?+,---=?>??LHGLJSKKILJHIBDGFFEEEEHLSQSKLKRMLSKOOISSRHF;;666001110,,1228))::<=DBB@AIKHMMOJSIGFLRNSPSKKEBFFGHKLJIIMMNJLLHSFCEGCCEEFGJINNMOPNJLKSMPJIDBCBCCSN?>;99=?IHLNPLNMNMLSRSRSSMMLQSSMPSPJMMCQRNKOSSSMODFF===>ILSOJKIKIRQSLJISLPJONJSOKSJQNSNMJLKJIHFB****)*?AAEFLNLQQMOSSJMSROSOQJNPJJSNSNOLKLSKSJOJIKLJIHLSKILINMLLSSMSKKLKQJSHHKKIOLPSSOQIOHMQMQIGJIISLKSIJNH??>:4@@FJFJLIHFIKIJKPKLHJMFE333335AEGJKKIJIJSIJIQJISLLKLJBGKCNRNISIILHA>AB@BHJGIIHFJLGGJJFEFFHEFGKISOLKMPKECCKJMIGICCCCDLIKKKJGMSOSKHHFFFHFDEFGFJFFEFFEFIIJLJIKKOJHGFDECHHKSNSSMRHPIMJNKPKSSKKINKRSKJSJGGHIIHLJMLHJNIILMSILPGKIRLSMGSKIQSJSMMLNHJLJSPSNKLNRIMKJMSMQKMLJIKSJSNPIIGCEHIIKHNKLLIHHIAA:4,)'''*133:97678912FMKLJSLKLSJIKNKOSKJSLOLSSSJJSSPSJSONSMMSMSSJIIIILKLMKSIJHMJHIIMKLIKSJLRMMPJSSMSSIOSJQJRJILJIJHGICKSOGGC@?CEHHFIMSJNQNQLSSOILJKLHLSLPSNKKSKJLJLKKMQRLQLMSJSKKONLMSPJISHLLSKNJISIHHPIIGJPONQSMORKQGLNJJNHIEGEEDIDEDDDCDFECEBCBCDBAJGCBBAB<>@44///?88@=;>>ABCEDFFEEDCA?=>>@AA@=<<8799;<;;:99:554455576556722222223<;;<DCB@?>=000016677DCCCDCABCA??@>:;886***+-32/**9:<CCCCCBDBCAABBCCDEBCCBDHDCCBBDFGEEEFFFFICCEDA?AA?ACDDDFLIJDBACFHLFEBBB@>?ABDFGFEEDCCEDGGFGHJHGHKHHJFECABDEHEBCBBB@AA@B?>;330/*)(&%$%'(-9>@DEIJKGFIFC5443.....5;=A??@>?>@AABB@>AA><@=<;;7420/0.*)(%$%&&),,-.0679;=??>??>>=<<=<;:::;:;;<<<<<;;71/-,,-.,,,+)*'&&&%(''(18:=>?BBCDDEFGC?>>756768;<<>>=:1.-++,--0126669@ABEDEGEEDCBCDCDCFGGEFGFGFHFNFBB?><9447878740/,)'$$$%(((()22223ACDFFEEDDDB:222EDDA=>==@B>AC;7:>::<<===>952211..04568=?CEFFGFJIEG@ABBAB@@???BDEGEGEAAA>=;95553//--1ACA@@?AEB@766667BDFOGKJG@AHLJMKLHNJHGHGDDC@><::;<>EEHD>=>=>DA@@@CEFDGIEECEFGIGHEHIEJJFFEDBBBABDCDDDDDFIFDHLIKOHJHFFGFFGEDDDDCCDEFGMIKLGEEEIMHLFEHNPGFFIFDCDCEIGDCCC@,+++,;>??@@@@;9983342*''&'',01256;=?@?;::;;B?@@<;<<<BFGGGHHEBAAAAFC,,,,)**=<>>?CMIIJHFHKGIEDBAAEECFIEILHGJHA;96667<=<??;;;;?CDAA@A:;;;?CBDDFJJGHMJIIILKIMIGFFIFCB@DOD=B@?>=>8
@1153_45CNXP_2
CGTACGTATTTTTGGCCTAATTCTTCTTCTGATGATCGATTTAACCTCTGATCAAAAAGATATACCTTGGTTATATTTCATCTCTTCAACAAGTTTCGTAATGAGCATAACGGCCCTATTGTTCCGATGGAGAGAAGAACCTATGATTAGCTTTTCAGGAAATTTCCAAACGAACAATTTCAACGAAATCTTTCAATTTCTTATTTTACTATGTTCAACTCTCTGTATTCCTCTATCCGTAGAGTACATTGAATGTACAGAAATGGCTATAACAGAGTTTCTGTTATTCATATTAACAGCTACTCTAGGAGGAATGTTTTTATGTGGTGCTAACGATTTAATAACTATCTTTGTAGCTCTAGAATGTTTCAGTTTATGCTCCTACCTATTATCTGGATATACCAAGAAAGATATACGATCTAATGAGGCTACTATGAAATATTTACTCATGGGTGGGGCAAGCTCTTCTATTCTGGTTTATGGTTTCTCTTGGCTATATGGTTCATCCGGGGGAGAGATTGAGCTTCAAGAAATAGTGAATGGTCTTATCAATACACAAATGTATAACTCCCCAGGAATTTCAATTGCGCTTATATTCATCACTGTAGGAATTGGGTTCAAGCTTTCCCTAGCCCCTTTTCATCAATGGACTCCTGACGTATACGAAGGATCTCCCACTCCAGTCGTTGCTTTTCTTTCTGTTACTTCGAAAGTAGCTGCTTTAGCTTTAGCCACTCGAATTTTCGATATTCCTTTTTATTTCTTATCAAATGAATGGCATCTTCTTCTGGAAATCCTAGCTATTCTTAGCATGATATTCGGGAATCTCATTGCTATTACTCAAACAAGCATGAAACGTATGCTTGCATATTCGTCCATAGGTCAAATCGGATATGTAATTATTGGAATAATTGTTGGAGACTCAAATGGTGGATATGCGAGCATGATAACTTATATGCTGTTCTATATCGCCATGAATCTAGGAACTTTTGCTTGCATTATATTATTTGGTCTACGTACCGGAACTGATAACATTCGAGATTATGCAGGATTATACACAAAAGATCCTTTTTTGGCTCTCTCTTTAGCTCTATGTCTCTTATCCCTAGGAGGTCTTCCTCCACTAGCAGGTTTTTTTGGAAAACTCTATTTATTCTGGTGTGGATGGCAGGCAGGCCTATATTTCTTGGTTTCAATAGGACTCCTTACGAGCGTTCTTTCTATCTACTATTATCTAAAAATAATCAAGTTATTAATGACTGGACGAAACCAAGAAATAACCCCTCACATGCGAAATTATAGAATATCCCCTTTAAGATCAAACAATTCCATCGAATTGAGTATGATTGTATGTGTGATAGCATCTACTATACTAGGAATATCAATGAACCCGATTATTGCGATTA
+
MMHLJHHJLKJSIIISSJLIPMSJSNPSSSSJLLIJKOLNKSJIKLMOJKILIHQNKLKKKSSJLQPSMKQLSSJKMJQKSMKNMOSSSQLPPIJHFHIHJSBBBBBRSSLSSSQMSMOSMSPMJSSKQHLJOSMJOLIPSPSKONSQLFGD40C76666LKSHPLSJJKKGHMMGLNJKKSSGOMISLISSSGGGFEIEIHHGNKNSGB@@AFFHLONOSKSKMSMKSLNNMSMSOOSSKSSSKNKJLNMJJKNSJJGIMJMRKSPJSLPMNRIJJJHSLSOJISJMLLJHGGEEEPISJQRLPRFJFGHISQNJNPLSSORKSLQOKMIHEDEEFJKPQJIKSQSONMSSSOKNMIOSLLOKLOLJOKSLSRPOSMLNKSSNSJKIPLSOMJSINNMILKIIISLRRQMSLJJKIGIHINLSKKIFHIFIGGIJJHOSLSPLSNJIHLOSSKKLLKGSPJJIIMPPIHFIJJQMKMKKSJJNKLJJKMKKJIGJIHSOILIIKJIIGHHHKSHEEEDC>>>>>IFJSLHGLJIFEEEIFJGIHHJHGHHJHFGIGFGJHKLKJ@=<<<;;3,=HKIHMRHHNKJIKLHIH77JHJKOLKNJGIIHOHJKJJJSKRJSLMSGJLG=MM9HSIPGEA<;>:AIIILJLGHGIIJSHMGBAA=222223INSEIEG2,,KKKLNGIHIGPIFPJMSSMSKISILGLHNMGLLSKKIKMQKSILMDHKJFAAABRKKHIGLIGISSJMLSPNLJF>=SSNJLJJKJNPJKJJHIJIIKKKHGKHMMSMLLLJRMKSSSLJ===EKHJIHI::==>@IGC==<<=CCJPSSKSOOSNQOLSJIRKIIIKJOJSLKNLSOPKMJHNKSKKJQGJHKKIKILLRJPLHKHOHKIROMSSIMNKSSSNSPHGGHGGISMSMLKMSIORLHMMPOKIGGHHHISKEHKIFIGKJGLKIISRMLSOSPJSLKMSSMOIMGHGHFHSRLSHSJKIHLLSNJ@AA@AMSJLSKHGFHJKKORSGPSJI>?>78BFHGHISPOSSOOOSMLJJIMMSSIJNMHSJSSJJSHMNJRSSKSNPLOQLLSIMSIQSKCAA=GISKKEJHSJIKLJPIDMG?JQKHSOKIOPKKSRNNPMJHSKJAA:?DFEHEGJHKJLQLRJIKSOIROPKIKKKLKMLKJIHKMMMJSNLKKIILMNOSNECDFC2///04445GGJJLIEGEFGEEFFIFJDJPJJKOKPQNQKSLSSSJSSLSMHMSNLINJIPQHS;;;:))))'(''(2<@BILJJMJNLJIKHHHJIGMGHFGISPOSSIMSSSMNFBBKE89JHGHKQMIHFIKHKJSGHJHIJKIFCDDCFFFEEHGIGKJKJHHFMOLLIMHRIJGIJGIGGIHGHILLGJHIFEECCCEHPNIEDCCDH
@1154_45CNXP_2
TACGATCGTTTTGGCCTAATTCTTCTTCAATCATCGATTTAACCTCTGATCAAAAAGATATACCTTGGTTATATTTCATCTCTTCAACAAGTTTCGTAATGAGCATAACGGCCCTATTGTTCCGATGGAGAGAAGAACCTATGATTAGCTTTTTCAGGAAATTTCCAAACGAACAATTTCAACGAAATCTTTCAATTTCTTATTTTACTATGTTCAACTCTCTGTATTCCTCTATCCGTAGAGTACATTGAATGTACAGAAATGGCTATAACAGAGTTTCTGTTATTCATATTAACAGCTACTCTAGGAGGAATGTTTTTATGTGGTGCTAACGATTTAATAACTATCTTTGTAGCTCTAGAATGTTTCAGTTTATGCTCCTACCTATTATCTGGATATACCAAGAAAGATATACGATCTAATGAGGCTACTATGAAATATTTACTCATGGGTGGGGCAAGCTCTTCTATTCTGGTTTATGGTTTCTCTTGGCTATATGGTTCATCCGGGGGAGAGATTGAGCTTCAAGAAATAGTGAATGGTCTTATCAATACACAAATGTATAACTCCCAGGAATTTCAATTGCGCCTATATTCATCACTGTAGGAATTGGGTTCAAGCTTTCCCTAGCCCCTTTTCATCAATGGACTCCTGATGTATACGAAGGATCTCCCACTCCAGTCGTTGCTTTTCTTTCTGTTACTTCGAAAGTAGCTGCTTTAGCTTTAGCCACTCGAATTTTCGATATTCCTTTTTATTTCTTATCAAATGAATGGCATCTTCTTCTGGAAATCCTAGCTATTCTTAGCATGATATTCGGGAATCTCATTGCTATTACTCAAACAAGCATGAAACGTATGCTTGCATATTCGTCCATAGGTCAAATCGGATATGTAATTATTGGAATAATTGTTGGAGACTCAAATGGTGGATATGCGAGCATGATAACTTATATGCTGTTCTATATCGCCATGAATCTAGGAACTTTTGCTTGCATTATATTATTTGGTCTACGTACCGGAACTGATAACATTCGAGATTATGCAGGATTATACACAAAAGATCCTTTTTTGGCTCTCTCTTTAGCTCTATGTCTCTTATCCCTAGGAGGTCTTCCTCCACTAGCAGGTTTTTTTGGAAAACTCTATTTATTCTGGTGTGGATGGCAGGCAGGCCTATATTTCTTGGTTTCAATAGGACTCCTTACGAGCGTTCTTTCTATCTACTATTATCTAAAAATAATCAAGTTATTAATGACTGGACGAAACCAAGAAATAACCCCTCACATGCGAAATTATAGAATATCCCCTTTAAGATCAAACAATTCCATCGAATTGAGTATGATTGTATGTGTGATAGCATCTACTATACTAGGAATATCAATGAACCCGATTATTGCGATTA
+
HPHGIMIFECAD@AAACIFFGGJHEEC-&&&%%'(*>??JFIHKLLSKMSJJRPISSSINPMSNMSSJNSRSNSNSNIKNRMKJJLLJKJKKKSLKILKMHGHJIIOSKISOMOSONOKNLJI@>>4444GKHHGHSLSKRKCBAAEADA;9877=CDEHMLLPLOFEMFGSHHJGJJJIOPIQLHKPLGD=78ADHMNKKMJSNJKSOLSJNJIINSPIORSJKLJRLKPJOONIJILJKMPKLJNJLHHHPFFEGGKGHNSKOSLIIJJLIHIIKQSKOSLICCA==>/,,,,,JGIMCBE8444>>?GFDA??@@DLMNJMMHPJJHIFHFHIJPLJQSKOSIJGJOLHLSSSKSNMNKKKJSNKJIISHSPSJJOJNIKKJMGFFEF@@@@AJKSKQMMONQPSNMJMJOSMINLNIKFOIJIJHIGJKLKISMHMQMKNHNIMKIKJPMSJRLNMLJLINILOKIKLOPKJLMJJMJQPMJSRLKNRNSNMJIRMILISHMHHIFJNNHHE<=?99999@=>AHGHHHGHIFGGGFHIISMIOIHFHGHLGFHHKIJ=;:878667,6=@BCDFB@???=;.-(&&&'&&&&,3;>???@@@AFFHGIFFFI;9989994:=48=>AE@EHF2.A@>ABACDDDFEFE92///02))((*/<ACCD88878GEFEGEDJPKSKHLJKH>>>8SSJJCCLMKISJLKJHJIIJSNJORSSSSNHSJMKMLJJLOIKSSKLKJKKLOLHIPLKMSSSIKMRSEHGE?55557HIFHIILHSNSQLHMLKSNFMFOIHLGMNKJIJPGJLKSASSBAABBPSJLOLJQLSNLPH@>>)))))FLHSJOJJISILKIGKIOOKKLRMLKLIKLMLINJSSLSMIIJNQKOSQSILKHLSSKLSNMPMNMOJGFEFBF@888=>LHHMIHIMJGIJIHROPJLNNSMIIOOJNSSNSSPSJOJSJOKIILMJNPMHGEFJIHINJMFSKQMOSOPLJHLJMJQLIOMMSLQMLSJNELHGCQNQKLLLMQSNMLMSNSOJJNSPSIRJKQSKOJIKGHFIGIGE;9;<55566:HJGEBB??;-,-/QNIIJISKMOHGHG@FJ6...AEGGFILGJHHIDDMHFEFEIJERLLNM@A@ASJLJGKGHKHFENKMMMIOKONKMHOSLMIMKNNOMSOSSSJLJLOMKSIMOSHJGJHJMSLKSNEI=====LKFGNJ>KHIIJLSJNSOOSRQKHNMSOOSLOQNQMLKLQSJMJHOOMJIJLLNJSILLISOKKOSMRSMOKOSJSJKKSLSSMNNSRNIMNPICIE@JA8AIIKJOKSPMLILKNHSJISKHSDDBDDIKSKNMIJJJKSKMMLJLONKINLLKQLSOMLOMSMSLKLGKEEJQKJMIHMIKKSJQIMSKK
@1155_45CNXP_2
AATCGCAATAATCGGGTTCATTGATATTCCTAGTATAGTAGATGCTATCACACATACAATCATACTCAATTCGATGGAATTGTTTGATCTAAAGGGGATATTCTATAATTTCGCATGTGAGGGGTTATTTCTTGGTTTCGTCCAGTCATTAATAACTTGATTATTTTTAGATAATAGTAGATAGAAAGAACGCTCGTAAGGAGTCCTATTGAAACCAAGAAATATAGGCCTGCCTGCCATCCACACCAGAATAAATAGAGTTTTCCAAAAAAACCTGCTAGTGGAGGAAGACCTCCTAGGGATAAGAGACATAGAGCTAAAGAGAGAGCCAAAAAAGGATCTTTAGCTCTATGTCTCTTATCCCTAGGAGGTCTTCCACTAGCAGGTTTTTTTGGAAAACTCTATTTATTCTGGTGTGGATGGCAGGCAGGCCTATATTTCTTGGTTTCAATAGGACTCCTTACGAGCGTTCTTTCTATCTACTATTATCTAAAAATAATCAAGTTATTAATGACTGGACGAAACCAAGAAATAACCCCTCACATGCGAAATTATAGAATATCCCCTTTAAGATCAAACAATTCCATCGAATTGAGTATGATTGTATGTGCAATAACATATGCACCTCCTCTCTGGGATATTTCAGTGAACCCGAATATCTGAATA
+
56:GJRJJQILNJJGGFIKJKIINOIKSMJILOIKOLNJHGGGGMSKJJIJSJKPKHJMLNLLJJJGKISPKPJHJQQJNLOSGRGFI;<***.;GMIGHSMIKHJHJLKH>>=<=AILJHFHHFIJIMNJKG???AABAB@ABBCIHRJLSSKNIJNMLSMLQHFIBCGIGHJIKJQHFFGGHJIIISJH44444444@@FFFEFHFFHGEHJIFHIHHFMILMMJJLHGGKIHJIJJIHHFFHIIGJIKMHHLKLJILJPQMLB;<IEESJOJONILJJNIJDHBC=HGEEEDDBFIMLJRIJBIMSQMNGHHGPKKKILNKLJKJRMFEJNSSQPIQISNOHPLKHFFFDDBC@??<420-,*''(+////22378?>?@@AB@===DCB?>>?CDDE?>:::><998922112000059;<DCDEGEIHLIIIKJMRSPPMIE>><<<<?JKPJIEBBA@CDDEESFEFIJ@FEEDDCFEB@?<<>9,)(,./))*222333556CBBDCCCABCEBADDB311288??@??>>?:AACDGFGGGFFHKFGFDDCCDEEF@EDDC@GGHE@?>>>::::8;:;==:;:;98889:;<<:77654.+*%%%%%$$######$$$$$%$&$%%%&&&%%%$#$####$$%'%%%%$$######$
@1156_45CNXP_2
ATGCTAGCTTTTTGGCCTAATTCTTCTTCTGATAAAGACGCTATTTTGTCACAGCCACGGCGAGAATGAACCCGATTATTGCGATTA
+
JNJHILJNFGBBAAJLJIKKPMPRJEEC=;<=@GNJFJKIKPJKNSLSSNKNKPLLLSKMMLRGGIIGIMHOJMHNJOSPSJJSOSE
@1157_45CNXP_2
AGACAAGATACACCAGGTCCAAAGAACGCGTACTCAAAAAAAATATATAAATAAAAAATTTTTAACTTTTTTGAGTACGAGTACTTGTCAATAAAAAAAATAAAATGTATTCCAAATTTATTCAAATGAGGTTTTCGGTAACGTATCAATAAGCTAGACCCATACTTCGAGTT
+
GHGGGDCCCDHGOGILGGGFEGEFCDECEDDCCDDBDDFISSSSFEGEEHHHKOLHMIFC@HHFFABDCQRSLIEDBBAB@@@AAEFEGFFFDGECJJJKISJIKPJHGEDEFEEGILKGMHEEHGFGGFCCCHMSDCDCDGDDEDDDFEDFFFGGEFEFFFFHEEFBAAAAD
@1158_45CNXP_2
ATGCTAGCTTTTTGGCCTAATTCTTCTTCTGATTGGATCTAATGCGTATATATATGTTGCCATGAAAGCAGAGAGGTAGGTGTCTGTTGTTTTTGGCTGATGAAATGAACCCGATTATTGCGATT
+
JJGIILJHB8////BJMJPJISKSNQQSMJLNKLLIIOINJJJKHFGGFHGGHIIKMKLKIHHFFJSKIHGIIPLJIHDGHKIGJGEB<<IC@==JHHHIHFGFFFEEDDDFEEFFHLKKFHGGG
@1159_45CNXP_2
TTAATGACTGGACGAAACCAAGAAATAACCCCTCACATGCGAAATTATAGAATATCCCCTTTAAGATCAAACAATTCCATCGAATTGAGTATGATTGTATGTGTGATAGCATCTACTATACCAGGAATATCACACATACAATAATTATAAATCTCATGGAATTGTTTGATCTTAAAGGGGATATTCTATAATTTCGCATGTGAGGGGTTATTTCTTGGTTTGGTCCAGTCATTAAA
+
?B:?EACDD<<<=;>>>>EFBEJKJGIDKFHCG???CCAD@A@BBC88521236:347:;C@/9?@A?=@CCDGBBAA@BDEDCDB====@EDFGFHJJHIKMPLSLJHIGFGHFHHJLFEDBDDCCB@BA@A??>A:4...(()(()'%%%&%%$%'):??@=<>>:;<1110266:DCA873422267?AEEC@@?>?ABA@@@@AA??;;254(''')))))*41000155:>
@1160_45CNXP_2
ATGCTAGCTTTTTGGCCTAATTCTTCTTCTGAAGTACTTGCAGCTGGCAGTAAAATCTTCAAGCTTTTCCATAGACAAGTTAGTCTCATCGATAAGAGGTTCGGAATGAACCCGATTATTGCGATTA
+
A@@@?ADCDA7544@@@@CECDDBDDCE0-+++)))(*)'(+000125)((&&('''(('&''&**)-,--0:?>>>?@@A@>>===?@B?@???>>??<?98877;==@@@?>>>@ABBAAAA?@@
@1161_45CNXP_2
CGTACGTATTTTTGGCCTAATTCTTCTTCTATCAACATGGATGAAGGGATGCTCGACGCCGAAGCGGCGATGGTGCGTTTTCTCAATCTGATTGCCGGTGAACCCGATTATTGCGATTA
+
OPSQKMOKL@9JIHHOKIJIHNSSSMLSNRSLKNSPMLMMMPLQRSNPSNOISIMSNJIJSLMMQFLNJSNIKPLSMOLK:8FDBBGIHOSSSMSCAA@?CE>>?2AABCEEOLJIIKK
@1162_45CNXP_2
CGTACGTATTTTTGGCCTAATTCTTCTTCTGATGATCGATTTAACCTCTGATCAAAAAGATATACCTTGGTTATATTTCATCTCTTCAACAAGTTTCGTAATGAGCATAACGGCCCTATTGTTCCGATGGAGAGAAGAACCTATGATTAGCTTTTCAGGAAATTTCCAAACGAACAATTTCAACGAAATCTTCAATTTCTTATTTTACTATGTTCAACTCTCTGTATTCCTCTATCCGTAGAGTACATTGAATGTACAGAAATGGCTATAACAGAGTTTCTGTTATTCATATTAACAGCTACTCTAGGAGGAATGTTTTTATGTGGTGCTAACGATTTAATAACTATCTTTGTAGCTCTAGAATGTTTCAGTTTATGCTCCTACCTATTATCTGGATATACCAAGAAAGATATACGATCTAATGAGGCTACTATGAAATATTTACTCATGGGTGGGGCAAGCTCTTCTATTCTGGTTTATGGTTTCTCTTGGCTATATGGTTCATCCGGGGGAGAGATTGAGCTTCAAGAAATAGTGAATGGTCTTATCAATACACAAATGTATAACTCCCCAGGAATTTCAATTGCGCTTATATTCATCACTGTAGGAATTGGGTTCAAGCTTTTCCCTAGCCCCTTTTCATCAATGGACTCCTGACGTATACGAAGGATCTCCCACTCCAGTCGTTGCTTTTCTTTCTGTTACTTCGAAAGTAGCTGCTTTAGCTTCAGCCACTCGAATTTTCGATATTCCTTTTTATTTCTTATCAAATGAATGGCATCTTCTTCTGGAAATCCTAGCTATTCTTAGCATGATATTCGGGAATCTCATTGCTATTACTCAAACAAGCATGAAACGTATGCTTGCATATTCGTCCATAGGTCAAATCGGATATGTAATTATTGGAATAATTGTTGGAGACTCAAATGGTGGATATGCGAGCATGATAACTTATATGCTGTTCTATATCGCCATGAATCTAGGAACTTTTGCTTGCATTATATTATTTGGTCTACGTACCGGAACTGATAACATTCGAGATTATGCAGGATTATACACAAAAGATCCTTTTTTGGCTCTCTCTTTAGCTCTATGTCTCTTATCCCTAGGAGGTCTTCCTCCACTAGCAGGTTTTTTTGGAAAACTCTATTTATTCTGGTGTGGATGGCAGGCAGGCCTATATTTCTTGGTTTCAATAGGACTCCTTACGAGCGTTCTTTCTATCTACTATTATCTAAAAATAATCAAGTTATTAATGACTGGACGAAACCAAGAAATAACCCCTCACATGCGAAATTATAGAATCCCCTTTAAGATCAAACAATTCCATCGAATTGAGTATGATTGTATGTGTGATAGCATCTACTATACTAGGAATATCAATGAACCCGATTATTGCGATTA
+
KKMKSHNFGLLSNKIOIQKSSSQJOSKSLKLSSSIOSJLOIOKGRLRKINSJIMIGQSNKHNJPSSSONMKMJSOONSJLKLSLLMMJJIKHKIROJKIMKMHIOHFKKLSLKKSMLLSMJPLOLOMSMSLSQLSSLJSSSSSSKONMPJINMSJHFEEFKPKNLSPHGIGKSIIHPOMSIPJSKJPSSNHNABLSLMOKLNSLSSNNSISJKHDESSQKKSSRLPJNKNSPMOSLQISJHIIIHSHLIJPMMKKJSJSGLSOPIQSJIINIKHHKJHIMLKSMMPSPFI------ESNONIJHIINSLKHHJIGJMGSJLOOSMIIMKFHIIEFGGLJKKIIINNSOQSSNSNIPSKKKLMNORJSKJLLGSIMKSSOLLLLKMIKOSSLMJKSJJQISPKHHOSLRKMJPMKHIGEHHKSKOIOHEFJHJLIHJNLQOLJSLIKQMSGSKQIIJIKKPSNILNJMHKJNLSHILJRISJLKJMKQNJLMOJJILLKNFJJLJMHGFDGECB>>=>?A;;=<>=<<@BBBCECCBABISOJIIIIHJGHNSIGHFISKJNISKMLKMHD71)@BBDFJSGIHJHKKEDCDEGHHIHKLKLHGHNFCDCDEGHIHMKGPSJHBBB/*=>3CCEHIHHCF;6DIGHJIHFFFEEJGGGDCBCBCDCGGRSKKRSSSKGIPISKMSJINMRQLKKKSKSLMSHSLRGHHGGHQMJLLNSOLINSSLPLMSKLSIJNSLLKMPMKSSKSLNSSMSQPDMQNSSGSMJLMNIGILO88888IJDFHMLJCD00EHMSSMSSJHPOSILKNNNMJQJKMPSJJSNOSLKLMMNSSKSLSQRJSQSRMSJSNSMJSSQJSKLSNHQHJLMONSPKMHNJIJIGKOJPLSIOSLMOISMKOSJKKILSMSMPNMSPMMLJNSNNGI@IIJAAEFFOHMMIJNSHSMIMSSSSKPNIKIJOMKSSSKILLSQMPOSKOQLLHOFIMKPQIGEJPKLPJM65556SJSLRHPSLLMQSPKQSKNKPRJOLSKKKSJNOSLMSLOOSGLSSSKJSSKKKLOJMLMSNNIGHKMMSSOGJLHEE94444CDBB>/,,*=AD><@BFGJSKKSPSJPSE999NMMIFSMAAB@9./SIIMJOHILQOOMMHIOSSKOIHIJJNSMQPOSRPQLSPSKLHILJRLSPMMONJOKJKNOJKSPJLPLPISKLLGMOSLKSOJHJRKJKKJKMKRQLOOQLJSNLSSMMFBA@AGLSMKJMQOIKNSNSKJSKIKJKSJQIMSOJSMSMLSKSLKLLSOKOLNKMKKGPSSLSHI=862**+9;9BA7;ILKKILNKILPHKKMKIMFIJHJJJHGFKKSLIIKJJLKSSMSKMNJSSSRSMMKJHJMMSNRMISJJMSHHHKGFDFFHGJPKIGFFHF
@1163_45CNXP_2
AATCGCAATAATCGGGTTCATTGATATTCCTAGTATAGTAGATGCTATCACACATACAATCATACTCAATTCGATGGAATTGTTTGATCTTAAAGGGGATATTCTATAATTTCGCATGTGAGGGGTTATTTCTTGGTTTCGTCCAGTCATTAATAACTTGATTATTTTTAGATAATAGTAGATAGAAAGAACGCTCGTAAGGAGTCCTATTGAAACCAAGAAATATAGGCCTGCCTGCCATCCACACCAGAATAAATAGAGTTTTCAAAAAAACCTGCTAGTGGAGGAAGACCTCCTAGGGATAAGAGACATAGAGCTAAAGAGAGAGCCAAAAAAGGATCTTTTGTGTATAATCCTGCATAATCTCGAATGTTATCAGTTCCGGTACGTAGACCAAATAATATAATGCAAGCAAAAGTTCCTAGATTCATGGCGATATAGAACAGCATATAAGTTATCATGCTCGCATATCCACCATTTGAGTCTCCAACAATTATTCCAATAATTACATATCCGATTTGACCTATGGACGAATATGCAAGCATACGTTTCATGCTTGTTTGAGTAATAGCAATGAGATTCCCGAATATCATGCTAAGAATAGCTAGGATTTCCAGAAGAAGAATTAGGCCAAAAATACGTACGA
+
MLKLSIIIPLOJMNPJLSSSSMLKSJNLLSSKHOOSMKPKLIMJIJPSJSIKSLMLSPQSSJJSJLKHGOMHLMSNISLKONESQPLJGID<<=FKRPOLNJNJPMSPJJSPNLGGJFLMJJPSKPSSLOSPSSLLKKQMJQSKLLKSQSSOJSSSOIRKSLIIIHOQSQRKNNLKLKLSNKNKQMISKKKSKOPJLHSPSJMNKJHSIKOKJSSSKINHSLNHLKNSKSSSRSLKKSPLKMOQMMOLILLLHOJKSPSKPKIHG7**+ASSSONIMKOKRQONSMONSPSRJLNHJJJKONLKRKKLQKLSKIQSSJKLSHSKJKGILLKGCEISPMMMNROSSNMOLKLNSSIMLJJMNLLJSLSMJPOSSSJSMNMKLQMHGKHKKILLMNNJMSMMNSMSNNLPSLSJIJHKJSSLSJJIHMIPKMJNMIOKHJKLJPOOOJKLKNMLMOSNMKSNSKSOSJSILMSSMQOSSKSSRSOQSKPOILSLKNHLSPQLLKSMINMSILRHLKSSKOSSJSILRSSKPIF11112A=EEEESLSKLILKLQSNKPKPMJNKMOSSSSSJLKJMSROQLOIFHMFFLKKM/..../BBBBB@?@KPJSKLSIMNJJKJSJLKSSMSHGOJMILO@OOMLHJMJIGI
@1164_45CNXP_2
AATCGCAATAATCGGGTTCATTCTAGGGGGAAGGCACTCGGTAAAGATGTGGACTTTGACAAGGTTGCCAGAAGGACCCCTGGTTTCACGGGTGCTGACTTACAAAACCTGATGAATGAAGCGGCGATTCTTGCGGCTAGGCGTGAGCTTAAGGAAATAAGCAAGGATGAAATCTCTGATGCTCTTGAGAGGATTATTGCTTATTTCCTTAAGCTCACGCCTAGCCGCAAGAATCGCCGCTTCATTCATCAGGTTTTGTAAGTCAGCACCCGTGAGAGATCTTGTCGGCAACCTTGTCAAAGTCCACATCTTTACCGAGTGCCTTCCCCCTAGAATGAACCCGATTATTGCGATTA
+
JLINIJKKLJPSOLOHSSJHJGGO<;;;=LPSJKJKJJJHGIGSLLSOSSLONSLKKKLJJSOMKSDHMGHSMSLSHKJIS=====IQJFJISPMLLSJQJPKIJLMNSSILKLSRNLLMJLLSMKIHHEHGFFNPSLHKKJLMPKSMKOLKSLSSSSMKKMMSSKLQOLSSMSSRSLOSSPOOKH=B?@>=::42223<IKGNJLKSLC?>?IG>@A><;;;:;;88=>?DEB?<:8654212===EEGJHIGFHMGHCBACBCFFGEDB87631/0///010000011<EFEECCCAA@ADCD??@A?BCC@@B@ADDCFDCC>?9A<:2/**))('''*(0236;<@AACDDC
@1165_45CNXP_2
AATCGCAATAATCGGGTTCATACGCGCATACTCACTGTGGCGATACTCGCATTCAGGTCCCTTCTTGCAGGTTAAAGGAGAAGCGAGAAAGTAAACGCAATCGGTGTTCCACTTCAAAGCATCTTCTTCAGCAGATGAAACAGTCTCTGATTGCTTCTTCTGCTCATGTTGCTGTTGCGGTTGAGTCGCAGGCGCAAACATTATTATTACTTGGAAATTTCTGAATCTCTCTTTCAAGTAGATCGCAAGGTTTCAGATCGAAACCCTAGGAAGATCGAAAATCACCGATTCAAGAAGTCGTGGAAGAAGAAGAATTAGGCCAAAAATACGTACGA
+
GJIIMMOSSPSNMMQKJIJIKPSKOJKQJIKKJDFDIFGIGHNSMMSPPMHFCDB=>>>>21>11HJLMPLLKNSSSPSKNILSSHMILOSRGKIGEJHGGKHSKKMJJOLRSOMMSSMSBBAABCCK:9::<MQJJMKMKMJOLNSKOMLMSSSOOQLNHMKJLIKGFIB@@C-0333??>845557HFHBFEEGGKMPSINSSSJNMIIIMMMSLGKHIGGHINIISIHKJPEFINHFIFHIHJJPSLSNMJKJPSJHBOIIOQO<;;<<SPHEDFFEJGHGFD?>=:/'$$$%%$&()*,8>?AIGFLJINSJGHIKGJGKGLNIPMSIIII
@1166_45CNXP_2
CGTACGTATTTTTGGCCTAATTCTTCTTCTGATGATCGATTTAACCTCTGATCAAAAAGATATACCTTGGTTATATTTCATCTCTTCAACAAGTTTCGTAATGAGCATAACGGCCCTATTGTTCCGATGGAGAGAAGAACCTATGATTAGCTTTTCAGGAAATTTCCAAACGAACAATTTCAACGAAATCTTTCAATTTCTTATTTTACTATGTTCAACTCTCTGTATTCCTCTATCCGTAGAGTACATTGAATGTACAGAAATGGCTATAACAGAGTTTCTGTTATTCATATTAACAGCTACTCTAGGAGGAATGTTTTTATGTGGTGCTAACGATTTAATAACTATCTTTGTAGCTCTAGAATGTTTCAGTTTATGCTCCTACCTACTATCTGGATATACCAAGAAAGATATACGATCTAATGAGGCTACTATGAAATATTTACTCATGGGTGGGGCAAGCTCTTCTATTCTGGTTTATGGTTTCTCTTGGCTATATGGTTCATCCGGGGGAGAGATTGAGCTTCAAGAAATAGTGAATGGTCTTATCAATACACAAATGTATAACTCCCCAGGAATTTCAATTGCGCTTATATTCATCACTGTAGGAATTGGGTTCAAGCTTTCCCTAGCCCCTTTTCATCAATGGACTCCTGACGTATACGAAGGATCTCCCACTCCAGTCGTTGCTTTTCTTTCTGTTACTTCGAAAGTAGCTGCTTTAGCTTTAGCCACTCGAATTTTCGATATTCCTTTTTATTTCTTATCAAATGAATGGCATCTTCTTCTGGAAATCCTAGCTATTCTTAGCATGATATTCGGGAATCTCATTGCTATTACTCAAACAAGCATGAAACGTATGCTTGCATATTCGTCCATAGGTCAAATCGGATATGTAATTATTGGAATAATTGTTGGAGACTCAAATGGTGGATATGCGAGCATGATAACTTATATGCTGTTCTATATCGCCATGAATCTAGGAACTTTTGCTTGCATTATATTATTTGGTCTACATTACGGAACTGATAACATTCGAGATTATGCAGGATTATACACAAAAGATCCTTTTTTGGCTCTCTCTTTAGCTCTATGTCTCTTATCCCTAGGAGGTCTTCCTCCACTAGCAGGTTTTTTTGGAAAACTCTATTTATTCTGGTGTGGATGGCAGGCAGGCCTATATTTCTTGGTTTCAATAGGACTCCTTACGAGCGTTCTTTCTATCTACTATTATCTAAAAATAATCAAGTTATTAATGACTGGACGAAACCAAGAAATAACCCCTCACATGCGAAATTATAGAATATCCCCTTTAAGATCAAACAATTCCATCGAATT
+
@GIDDDFDACEFJISJLSJLMJKMSKKSQSSMSPLPSPIIKMJIJSSLLLMSHGJMLKRISSLKLPSMSSOJMSMSJQNMSNQNSNMPSGJJISJKRKSLHM22222>>LJSSPNSSMMNKQSMQKJNHF@@C??@>::778;<=GJIHMSI@MLMIMJHKNHSLSQSKSMLMIJSSPSNKSPJHISLSKKMSJLOLQNMSSJJOKNRKPLKF=E//LLKNSOSSMLKNMNSKMMLRLMIKNJLOJMJISIIIGJIJNSOPNQILPJFKHLNSIJNHJQLISJIHFGHSIOJGGGFHNMKMPMJHLFMJSNJSJHOJONSSQLLSMSOOKHGGGGEOKSOLQIIMLLSSOMSSRMONSHGEEIKJJMSLQSLSMQPMPNJLPPIJSO?*((()F;<<KNINKKJOJOSPGGGFFBD?@B@B==<CKGGGFHKHJJKJMJLMIMKMKOKKIJMKSIOONSKLOSOMPMKRHIHCDLJHLSMMJHNSJJLPIIKNMOHHIKJSGGHLFGIHGIEGJCEFHGILSSSGSHILKMKOJIGFEFFGGFGGFFHHFIHFFGFJGHMJIJFFEEEEEHFHEHGIHMKMQOSSKLMSM5537>EGHKOJLKEGIFHGHIJNNIEEFE<CA@=B@;CF<GHHJKMHJJKKNSGFKFGHGGNJJJNKLHFGSKMNGIHRQLLLJLHCDKJGJLKNSIMLKPHSLOSLKNPNSOIKJIHIQKKLOIILHLLJSOLKMGPLINSQGSJGEGDLSSSMJHSKSQSSSQKNSQSLSSSJKIJHHIKISJGRSJIHQSOFGKEEEFHLPSSOIGIKNHSMOPLMPOKNJNNKSPOSSLKOPMRNLKOMFHKILKKLMHSMJOSMLJSJLOQQLKKLQMJKPSHKFLLMKOKMKHLIKSJJLMNMPLPNSKLSHIGMLSSKOQLJMILMLSHJKJGQQLSKJLGKJFGHIJJKGIFMIFJIJSSJKGIGENIL7**)&&%%%&(//..;=B@FLJGJHLIJJHKJSSNSMMLSHSJMJJHIOPSRRKSKIIJ;9833677CKIKLMQMKLNMLLNNMNLQKLSHKDNIOMLNHNJGJLLOLSIJE@DSSNKPLD@NNJIPLHACSSLMJSLIPSPKSSSKSKDBCDHJHJHNNNOSNSKMMMEJHJJGHIHSSSKJGJSSMLSKJFEGCBC@A511;=8855588:GJGINJSSNJMRGSJIJOIISLPJLJKKKMSSSMMLMMLSGHISKJOKMLASSSSIKPMKLL??;8789BKSOJJLSLLMIJNNPNGKLSJSSOMJILNLOOJOMMPPJLJLLMSLIHILISSIONRPMRCA:9999988<784.0KLGSKHJHKFJIJQKLFIJGHL
@1167_45CNXP_2
ATGCTAGCTTTTTGGCCTAATTCTTCTTCTGGAAATCCTAGCTATTCTTAGCATGATATTCGGGAATCTCATTGCTATTACTCAAACAAGCATGAAACGTATGCTTGCATATTCGTCCATAGGTCAAATCGGATATGTAATTATTGGAATAATTGTTGGAGACTCAAATGGTGGATATGCGAGCATGATAACTTATATGCTGTTCTATATCGCCATGAATCTAGGAACTTTTGCTTGCATTATATTATTTGGTCTACGTACCGGAACTGATAACATTCGAGATTATGCAGGATTATACACAAAAGATCCTTTTTTGGCTCTCTCTTTAGCTCTATGTCTCTTATCCCTAGGAGGTCTTCCTCCACTAGCAGGTTTTTTTGGAAAACTCTATTTATTCTGGTGTGGATGGCAGGCAGGCCTATATTTCTTGGTTTCAATAGGACTCCTTACGAGCGTTCTTTCTATCTACTATTATCTAAAAATAATCAAGTTATTAATGACTGGACGAAACCAAGAAATAACCCCTCACATGCGAAATTATAGAATATCCCCTTTAAGATCAAACAATTCCATCGAATTGAGTATGATTGTATGTGTGATAGCATCTACTATACTAGGAATATCAATGAACCCGATTATTGCGATTA
+
IIKKKSSMKJIFEFKKIJHLKLKQSNILJMENHKPNJLJ<;;;CDBBAAABDFSNNOOIIKKPKISSNNKNHSJIMMIPSFIBACGGFJGKIKHJOSLINHILIJMQKFCDCF76666EDDLKLLMLNLKHINOQSJOKMSSOPJOKJOMOKQMMHSMMNIOLOFGJJLIKJSIGMJKGKGKIKHOOIIJJOLRJKQSPSJHHKMSSSSKJMLSLOGFA???DBQMIMLSSSDCDCDPISORIJJIMKNKSNLMKKOJKGIKIHQOQJJJSNLPLSLJNSMKLQSSMLKLJIHLJISJJH@@@@CDB?;:6-----@FPISLIHGG837<IKJGHJQRSSSSSMEFED==>SJMOEMHADDEE8790000////18:<BAIMKNSSISLLMONNSLPSLJNOSNSKNKKMNSHSMSIKQIRSNSSKQLS33334?<<<<?AA@GKNSSIHHPGJINOKISNNNPLKJJSRKMNSISIIKNRSLNPSJSGFKNMMOJNMSOQSGHGFDFFIHGHNJSLSPNQSSSNMJKKLJJSRSPSOSQPSNSSJLNGKG<?DD:;JMKJHHLNMMNHIIHHGSHJSRMHLPJQIHSSOQQSLNLSOLJHHEHJLKGKJKJPPJNHLPOJMMLMLOLNLMJMLQMJNLNOMKMNSM
@1168_45CNXP_2
AATCGCAATAATCGGGTTCATTGATATTCCTAGTATAGTAGATGCTATCACACATACAATCATACTCAATTCGATGGAATTGTTTGATCTAAAGGGGATATTCTATAATTTCGCATGTGAGGGGTTATTTCTTGGTTTCGTCCAGTCATTAATAACTTGATTATTTTTAGATAATAGTAGATAGAAAGAACGCTCGTAAGGAGTCCTATTGAAACCAAGAAATATAGGCCTGCCTGCCATCCACACCAGAATAAATAGAGTTTTCCAAAAAAACCTGCTAGTGGAGGAAGACCTCCTAGGGATAAGAGACATAGAGCTAAAGAGAGAACAAAAAAGGATCTTTTGTGTATAATCCTGCATAATCTCGAATGTTATCAGTTCCGGTCCGTAGACCAAATAATATAATGCAAGCAAAAGTTCCTAGATTCATGGCGATATAGAACAGCATATAAGTTATCATGCTCGCATATCCACCATTTGAGTCTCCAACAATTATTCCAATAATTACATATCCGATTTGACCTATGGACGAATATGCAAGCATACGTTTCATGCTTGTTTGAGTAATAGCAATGAGATTCCCGAATATCATTGCTATTACTCAAACAAGCATGAAACGTATGCTTGCATATTCGTCCATAAGTAGAATCGGATATGTAATTATTGGAATAATTGTTGGAGACTCAAATCGGTGATCAAGCATGATAACTTATATGCTGTTCTATATCGCCATGAATCTAGGAACTTTTGCTTGCGTATATTATTTGGTCTACGTACCGGAACTAAATAACATTCGAGATTATGCAGGATTATACACAAAAGATCCTTTTTTGGCTCTCTCTTTAGCTCTATGTCTCTTATCCCTAGGAGAAATATGCTCCACTAGCAGGTTTTTTTGGAAAACTCTATTTCTGGTGTGGATGGCAGGCAGGCCTATATTTCTTGGTTTCAATAGGACTCCTTACGAGCGTTCTTTCTATCTACTATCTAAAAATAATCAAGTTATTAATGACTAGAAACCAAGAAATAACCCCTCA
+
'''(,./>BDHJHHGHGHLMKKOKLLPSMJMSIOMSKKJGGFFHFFEEEGFIOGIMMNJJJGHHCCDDCLLL;;;;;LOFHFGGGFFGAB)))=BLJHLDKI====<:55DIHJFGLLNMPIJILNNILMPIOKHRNKKKSKRJKKIKSLMSOHHNJKNSQHLILONSGNGJKKSFFFEGNFAABCDDJKS>=>==AABNRSRMHJFKIMHRMORKROLGGLHLHDDDGFQGFFHESA>>>?@HEEG77HHIMMKSIIJEDDEFE;1177IH@==>FFIGGIGIPSSISJOOIHIKSFHHEDHGGGGFJSFD88664532101-,+++++,/05GKFJMSIOKKHLKLQKMPMNNMJMGIGIJGL@@@@@QSSKSEEDED5556E-----:::;CSOLNMMKSKSJJSSCE@A@@IJKKLHJ>??BJNQNKMIGFFILPMMKLLHJIJQSKSMSSPNSJIIRLHHHIIKJKSSSPOILOLSJHHOLLSSJJOISISKOJMSIMSJQIHGMHKHIHILKSNNKJSPSLRLIMLJGKSJISMLLIOHGJJSJSKOLMRILQORJOSHSSH=>===>JKGMHKHLGDDSRSJMNSLHIIKSK<;;945558>?=;=9::<587789>>?;:66100/.././1(&&&*,,,,.7<==CBBA@BCCDEFE@@?==@?@A=<;6663331.-.-)&%$%&'&%$%%&/05544679<=@BABDJNMEGFDCBA;;;:<==>?<<;;;;:89::.-200/1****)--.--.,.2233365422,+,,-/+''&&(-,,,*)***,,--.0000379:::<<<:;;45440/.-+++556677877444345<>>>>==>?A@@A@==><91/0-*($$$$%$$$&&/066789:6446567754222654/.)'''%%(+-/0346678933334BCB@@@???@<8;=879972/-+))*049;==?><<<<==??=>A?:<;;3222333)))**@AA>?>=.))))((+'),&%%%$$$%%%'(+-/04/3778;:;93
@1169_45CNXP_2
AATCGCAATAATCGGGTTCATTGATATTCCTAGTATAGTAGATGCTATCACACATACAATCATACTCAATTCGATGGAATTGTTTGATCTTAAAGGGGATATTCTATAATTTCGCATGTGAGGGGTTATTTCTTGGTTTCGTCCAGTCATTAATAACTTGATTATTTTTAGATAATAGTAGATAGAAAGAACGCTCGTAAGGAGTCCTATTGAAACCAAGAAATATAGGCCTGCCTGCCATCCACACCAGAATAAATAGAGTTTTCCAAAAAAACCTGCTAGTGGAGGAAGACCTCCTAGGGATAAGAGACATAGAGCTAAAGAGAGAGCCGAAAAAAGGATCTTTTGTGTATAATCCTGCATAATCTCGAATGTTATCAGTTCCGGTACGTAGACCAAATAATATAATGCAAGCAAAAGTTCCTAGATTCATGGCGATATAGAACAGCATATAAGTTATCATGCTCGCATATCCACCATTTGAGTCTCCAACAATTATTCCAATAATTACATTATCCAGATTGACCTATGGACGAATATGCAAGCATACGTTTCATGCTTGTTTGAGTAATAGCAATGAGATTCCCGAATATCATGCTAAGAATAGCTAGGATTTCCAGAAGAAGATGCCATTCATTTGATAAGAAATAAAAAGGAATATCGAAAATTCGAGTGGCTAAAGCTAAAGCAGCTACTTTCGAAGTAACAGAAAGAAAAGCAACGACTGGAGTGGGAGATCCTTCGTATACGTCAGGAGTCCATTGATGAAAAGGGGCTAGGGAAAGCTTGAACCCAATTCCTACAGTGATGAATATAAGCGCAATTGAAATTCCTGGGGAGTTATACATTTGTGTATTGATAAGACCATTCACTATTTCTTGAAGCTCAATCTCTCCCCCCGGATGAACCATATAGCCAAGAGAAACCATAAACCAGAATAGAAGAGCTTGCCCCACCCATGAGTAAATATTTCATAGTAGCCTCATTAGATCGTATATCTTTCTTGGTATATCCAGATAATAGGTAGGAGCATAAACTGAAACATTCTAGAGCTACAAAGATAGTTATTAAATCGTTAGCACCACATAAAAACATTCCTCCTAGAGTAGCTGTTAATATGAATAACAGAAACTCTGTTATAGCCATTTCTGTACATTCAATGTACTCTCCGGATAGAGGAATACAGAGAGTTGAACATAGTAAAATAAGAAATTGAAAGATTTCGTTGAAATTGTTCGTTTGGAAATTTCCTGAAAAGCTAATCATAGGTTCTTCTCTCCATCGGAACAATAGGGCCGTTATGCTCATTACGAAACTTGTTGAAGAGATGAAATATAACGGCCCTATTGTTCCGATGGAGAGAAGAACCTATGATTAGCTTTTCAGGAAATTTCCAAACGAACAATTTCAACGAAATCTTTCAATTTCTTATTTTACTATGTTCAACTCTCTGTATTCCTCTATCCGTAGATTCCATTGAATGTACAGAAATGGTAATAACAAGTTTCTGTTATTCATATTAACAGCTACTCTAGGAGGAATGTTTTTATGTGGTGCTAACGATTTAATAACTATCTTTGTAGCTCTAGAATGTTTCAGTTTATGCTCCTCTATTATCTGGATATACCAAGAAAGATATACGATCTAATGAGGCTACTATGAAATATTTACTCATGGGTGGGGCAAGCTCTTCTATTCTGGTTTATGGTTTCTTTTGGCTATATAGTGAGCTTCAATGGTCTTATCAATACACAAATGTATAACTCCCAGGATTTCAATTGCGCTTATATTCATCACTGTAGGAATTGGGTTCAAGCTTCCGAATTGTGACCTGAAGGATCTCCCACTCCAGTCGTTGCTTTTCTTTCTGTTACTTCGAAAGTAGCTGCTTTAGCTTTAGCCACTCGAATTTTCGATATTCCTTTTTATTTCTTATCAAATGAATGGCATCTTCTTCTGGAAATCCTAGCTATTCTTTAGCATGATATTCGGGAATCTCATCTACTACTCAAACAAGCATGAAACGTATGCTTGCATACATCCATAGGTCAAATCGGATATGTAATTATTGGAATAATTGTTGGAGACTCAAATGGTGGATATGCGAGCATGATAACTTATATGCTGTTCTATATCGCCATGAATCTAGGAGCCTTGCATTATATTATTTGGTCTACGTACCGGAACTAAGCGTCGAGATTATGCAGGATTATACACAAAAGATCCTTTTTTGGCTCTCTCTTTAGCTCTATGTCTCTTATCCCTCAGGAGGTCTTCCTCCACTAGCAGGTTTTTTTGGAAAACTCTATTTATTCTGGTGTGGATGGCAGGCAGGCCTATATTTCTTGGTTTCAATAGGACTCCTTACGAGCGTTCTTTCTATCTACTATTATCTAAAAATAATCAAGTGACTGGACGAAAACCAAGAAAACCCTCACATGCGAAATTATAGAATATCCCCTTTAAGATCAAACAATTCCATCGAATTGAGTATGATTGTATGTGTGATAGCAAATATATATACTAGGAATATCAATGAACCCGATTATTGCGATTA
+
HJLJJSIJKIOIIGKIHLNKJJNLLSPKSSQLSLLKOJSJMMMLHLLLLIOISKIROINILJKOMIKMJMSJMIMJOMMIMMJRPGFFAC-)))+BOKLOKMRIIIJJJJLSQNKPJNIMMRKSMQKNNPQPSMEFDFKIIHGFQSKNHSMMPSSPSSJQLKKJLKKMKNNMSMKH222222226667NKIH>>>>>>>?KMISJHLHGLJGHHJLIIJILPKPMSJKHORKKLMMKKSLJLHNKOOKLHLLGKQNSPSPIG?=HL@778DFSSMOLKLEEDKIQGOCIJGGGIFKLRGHMKLHKNKIQHKPSIGAEFKGDD@>;2/))))('((-SMNJOMLNPSIJFIKIPMQSSKNHHHIGJGJGE>=<<<4433388:<??>?@GGHHGLHGKFGIHNIMOJJSHGFGHKIIJGLMPIGEFHFIGKJPSHDB@@@@CDEGEFGHIFGIKJNLHJHHJJIJIHGGDEFFIILMSGHFIJJHGGFEFEGFHIGGHHLKJHJIGLHIHBB871...0+&&'*+,?@ADEDEEBA@@@EJ<<<;=IJSMHMLIQMSSLJLIKJSIFGFFJKJLKIJKOJHJMPNMJHFHJGJSQLNMIKKIIHGMHNMJGIPLGIJ9HFDCDDLNPNIKLIKPQOLHOOJGMHGDHLJKGC>BSJJMJIIQIHEGIJLMJSSSNHSSSNKSNKJKJJSLOHHRGJESGFELKNNJILD?BDHGHJJLIOJQLMJSJLSNOPJKKNKIKIJJQJLOLMSMOS@>>>?ILPNJKQLSSKJJHSKQSOSNINJJOSSNJSHGFEHOLJIGILSQNOKNKNJMKJHILSNKPKKNIJLKJFFEFGHENFIILORJLOMJNKRSSRPMSOSPSLSLJKNMMNSSILSGJHHD>??=@GLOKMNHSINJK?>5.,9:AKLJLJJLJOKKQMNPGSSQJHSSPKSNKMONOLLPKJJNSSSKMIIOGD>=AB?B;7;*****@SJMMJSIHF8881/0,(),/2?@@CDDDDDEHFFHIJMKNKJJOILSSIKJIJKHIIGIJKHGFGHJIISIOEHJGKPIOKJJIKHJSGLLIHHLSMOKSJMLRJKNIDDDDEIIJSHHLHLPSSLJQSHLFKHGKJIFEEDCGGEFFIGHGHHHLIFFGFHLJKGJJHFJIHIIKGFEFGRLLIIHGFDHGIGGGFCCA=<*****69::<ACHEFEFDDBA@AAJJMSKGIHMJHKNSLMKSPSHMKKIKHIGLKJGILHHMLLLJF?=;;;FFPMILKKNMNSEQEIKKJHAAA@@C@@AE?=>>=CCGDHGSJLKHJF=<<85668DEDFEGMKSKIIJKHEGIHINMLLJBDFEDFGHGILMLSJIGF?==>97665*&&&')017::=6326<?BCBCDECDDFDCDA<=E?777=?DCBD<>0064344446557/////0789>>?>=@CDHIGFFDCFHIMFG@?@@??----/8.-/07AACDDB=885410.++''%%%%%)-299;<<<;;::920.'&%%&&&'&%%%%')*+*+4?BDDFFDE<;;;;=??>=77655121/./0003.../;=?@@@@??;;;;<ABBACBCAA<<=E>?BACB@@@@?;<=@@.((..0779;<=964&&%%')*,8899:<@??@ABCIGKJIKMMIC?=>=?DEEGCCBACDDEDDDBCCCCECDCIEDDDEDECDBBC@EC;992224@BBBA@99999==;76664...306654446334,,,,,,,345?EDECDCCBDCCCCEEBBA@AABABA?>873.-*('''%(//0555::::<ABBBA@@@BB?=9::=>>=<==>?=8:8760'(+)(%$$$$###""#%(.44555556787:977777BBABEHIFDEFBA?=90...+-.7=>@>>>>>>@A@;=?===<?CCBAA?<;549>@=:999:<7933;?@?CEDDFGFD?@<;9555556655&',&%%')045999999775/-..-++)&'(''()-3220//.*4322/./))((*++-10122:=>??A@EEGC@A?=<<;<=>981*'&&&)233334566679<>>CCCCDDFHKKGGDHHGFIC4..../@FCDDDDFGFFHIHGEEECCC>???>A?>@AAAACDCCCBBDEDGFECDBB=;<::9422333/-+)&%%%&&+.0167878778A65555667<984/.0/-,+++-,,+++1288887777200111.+***.0?@A@>=?AHMSHGDEEFHHGA??;46ADBAAA@=77667545687-,,,.;@>=?DEGIHGFFHCCCCCA?;:A@A=87666;;:33334@?BCB@@@?ADEECEBEDEGEDEEECBD?54498005++,+,+,,,,369?CGDCCA@??==656102312236=>?>???>=:9878:9;6443111/''')'(&'-+**,,-'('''('%$%%&*+488<=>?ADGEDEDDDDEE@ACADA?:FDCBA?AAA44444><;;21112;:99::>BDB>=;:99942.,,*)((&%%%&())*0/,++,,,--0''''+1,,-.5=>?A@@A>???>
@1170_45CNXP_2
AATCGCAATAATCGGGTTCATTGATATTCCTAGTATAGTAGATGCTATCACACATACAATCATACTCAATTCGATGGAATTGTTTGATCTTAAAGGGGATATTCTATAATTTCGCATGTGAGGGGTTATTTCTTGGTTTCGTCCAGTCATTAATAACTTGATTATTTTTAGATAATAGTAGATAGAAAGAACGCTCGTAAGGAGTCCTATTGAAACCAAGAAATATAGGCCTGCCTGCCATCCACACCAGAATAAATAGAGTTTTCCAAAAAAACCTGCTAGTGGAGGAAGACCTCCTAGGGATAAGAGACATAGAGCTAAAGAGAGAGCCAAAAAAGGATCTTTTGTGTATAATCCTGCATAATCTCGAATGTTATCAGTTCCGGTACGTAGACCAAATAATATAATGCAAGCAAAAGTTCCTAGATTCATGGCGATATAGAACAGCATATAAGTTATCATGCTCGCATATCCACCATTTGAGTCTCCAACAATTATTCCAATAATTACATATCCGATTTGACCTATGGACGAA
+
LJLMLJLJLOSSSIKOKLMHMMPISMMSMPMLMIPLSJSSNLIMHGMIKIJNMMMSSKMJKJQJLMNNLNNSQJSJSMMQSMEMQMNKIJ=43355PISKFLKMSMOJJKSSMLMMSMOSSSOQLJSSMMNSSK9999;GIKKKILSKKSMMSSOSSNSSMSNLHSKSSNQOMJHM888888:@@>CC@CJJ11100000LOOSKILHJGMHFMMJJLHHSSJGMLKJMSSSSMNOJJNISLMJOMKNIFMRSMSSSSNKKHKJIPSC@BBBSONLSOIILNSQNQLKOPMMSJKJMNHLSQKNGHHIJSLLH=9;;<DHLKKSKKA??@?3223SSKNRPHKJIRHSJMHQJLMNQSLSOMMMSOMKKLSKNNNSNPSHRMNSNMSLQNJMJKMPJHGRSSOQRLMOSJSIKLINKNMSPRKPQSRMOLQKPMGFHHFIKLJLSSNSSJMSRMMLKHHINRPQMMIILSLQKJKNOLRLSMSHOQOOHOSNRLIOJSSPJOLSJIPQNSOSMHSQKHHHLMHKGNJHJSJJGGG
@1171_45CNXP_2
GGCAATGCAAGGGAAGCCATCGATAAAATAGTGAACATTGTAAATATTTTTGGAATGGAGATAGCCATTCCACCCATTTCATCAAGATAAACAAGCCTAATTCTATCATAACTCGTTCCTGCCAAGAAAAAAAGTGCAGCGCCAATAAATCCATGAGAAATTATTTGTAAAATAGCTCCATTAAGTCCAGGATCCGTTATAGAACTAATACCTATAATTATAAAACCCATATGAGATACAGAAGAATAGGCTATTCTCTTTTTTAAATTACGTTGACCGAGAGATGTTAAAGCTGCATAAATTATTTGGATTGTACCGACTACCAACAACCAAGGAGAAAACATAGAATGAGCGTGGGGTAATAATTCCATATTGATTCGAACCAACCCATAGGCTCCCATTTTTAATAAGATTCCAGCGAGAAGCATACAGGTACTGTAATGTGCCTCACCGTGGGTGTCAGGTAACCAAGTATGTAAAGGTATAATCGGTAATTTGACGGCAAAAGCAATAAGAAATCCAATATAAAATAGTATTTCAAGTGTAACAGGATAGGATTTATTAGCTAAGAGTTCTAAATTTAATGTTGGTTCGTTCGAACCATATAAACTTATACCTAAAACTCCTATTAATAAAAAAATAGAACTTCCTGCCGTGTACAAAATAAATTTTGTAGCCGAATACAGACGTTTCTTTCCACCCCACATGGATAAAAGTAGATAAACGGGAATTAATTCTAATTCCCACATGATGAAAAAAAGTAGAAGATCCCGAGAAGAAAATAATCCTATTTGACCGCTGTACATTGCTAACATCAGGAAATGAAAAAATCGGGAATCCCGAGTAACTGGAAAAGCCGCTAAAGTGGCTAAAGTAGTAATAAATCCCGTCAGTAAAATAGTTCCTATAGAAAGTCCATCTATTCCCATTCTCCAGTAAAAATCAAAAAAATCGATCCATTTATAATCTTCGGACAGTTGAATTAATGGATCGTCCATTTTAAAATTATAACAAAAAGCGTAGGTCGTTAGAAGAAGTTCTAAGATGCAAATGCATATAGTATACCATTTATTGACTTTATTTCCCCTATGCGGGAGAAATAACATTAATGAACCAGCAGATATTGGAAAAACAACAATTATTGTTAACCAAGGAAAATCATTCGTGGTAAAGACAAGATACACCAGGTCCAAAGAACGCGTACTCAAAAAAAATATATAAATAAAAAATTTTAACTTTTTTGAGTACGAGTACTTGTCAATAAAAAAAATAAAATGTATTCCAAATTTATTCAAATGAGGTTTTCGGTAACGTATCAATAAGCTAGACCCATACTTCGAGTTGTTTACGTACGA
+
KHLRJSKSQKSSLJJKSKOM;;;;;LPQSKLKSPMSINSRSOLRSOHLSPMNQMSSSRKSNLSSSSSSSLIMKJIQMJSMKMIIQMLLNSKRNQSOKMLLSLOSMKMNSMNQSOHSLOMSPSSMNLSSLQJSQLSMKLSKSSLKLOKLNSMQSQLLSQSSSMNSOOQNSLSNSPOOKSMNSSKSLSSLSSSKMNSMSLLSFDEDEEFNJNSLSKSSSNQ?>>>>FLLMLJSMSSKMONSQMLSPRSJLQOLOSRSSPSIMFEDMJQSRLSLMNNSSRDBL=JNGKMIJGIHMOKQQNSKMNSRNAA@@@SSJJONSKSNJRKSLJKQKQOSKRISSMLKSNMNPGGEC..../GKKSKJGMOSNLLMSNNNJJLMKSPSSJLQJINOSIGNOSKOOESE7CGKIIFMGE@=>=?>?>>ADEGEOEBCCDINILSSQRNMIKLLNIIKMNKHOSLFDCA>C..../IKSOSNLLPKHJFIGSNIKSMLIPSSMIOROSNSMCCCBDJOILELJKNFISOPRKILINJMSNKLSSNIJQIJRLKMJIHJSIJIHHLLMSJNNLJSSQJMKIJJJKMQPKSOSLOJNMLKJKKIHCCCDGNJIOMKSLNJHKCEEDDNHSSIISISMSIKKIJLKPIKSOSSKJA<C?<;<;;EEFGDDFEISGDLF;LMSKMSNKSJIJKKNMSOPKKJNJKJQJNL601<=ILJFKIHJHJHHKIIQRLJNOOSSIKSKMJSNJMMHJIIPINJLSKPOLPPKCCADEJSSIHDIJQSMQMLPBGSJSQMKLQSQQSSSMLLJMROKJJPJKSNKLSSSSPSNSJSKQOLSOQSDDAE66666>=>=LLOMSINRSJOJLMLSJQSNMMQSMMOSMHIMJJKJNPSLLMQKSLSMSNSSOOKKJKKJSNOSIJISSRSMMNIIKNLKSSS??=<<<<;55KIRRSSKMHSHLLNGFHGLSSSPMOONLSNSSSSJMOMJSSMLNSRLKOJKOPPSKSKOKSKSKSEC00ERPNJSMOMLINSJLLJPSMKMIGHIIGGGIIIPIMMNPIMOPLPSNQLSNIJHMPMSSSNHMKOMMNLPKPMNORJNSIIGKJKEJSC>JSLLAPLFJSJLNSJKLPPJLQ77777HHIGKKNNJKJFIIMLPNRKIJKMKLKNKSSJMMKLKJKINSNIMGJDCCCDQJSKMIKKMNHLJHSSLILHHLEDEFFGHHHJGFGGEFIFFHISSSKLHNILJGLKESILIHIGSLPEIIJMSSNA@>>?<;;99<>?GGHJHGMFDDHPSSOSHEEOKKQJLHJJJKHSSMNJGGGHKLMKHEDDFGHFDDDFSGGQLMMJSSQLOJFDEFEGHKIKNKJGHGGHILOPKKHGILGF
@1172_45CNXP_2
AATCGCAATAATCGGGTTCATTGATATTCCTAGTATAGTAGATGCTATCACACATACAATCATACTGAATTCGATGGAATTGTTTGATCTTAAAGGGGATATTCTATAATTTCGCATGTGAGGGGTTATTTCTTGGTTTCGTCCAGTCATTAATAACTTGATTATTTTTAGATAATAGTAGATAGAAAGAACGCTCGTAAGGAGTCCTATTGAAACCAAGAAATATAGGCCTGCCTGCCATCCACACCAGAATAAATAGAGTTTTCCAAAAAAACCTGCTAGTGGAGGAAGACCTCCTAGGGATAAGAGACATAGAGCTAAAGAGAGAGCCAAAAAAGGATCTTTTGTGTATAATCCTGCATAATCTCGAATGTTATCAGTTCCGGTACGTAGACCAAATAATATAATGCAAGCAAAAGTTCCTAGATTCATGGCGATATAGAACAGCATATAAGTTATCATGCTCGCATATCCACCATTTGAGTCTCCAACAATTATTCCAATAATTACATATCCGATTTGACCTATGGACGAA
+
112BHJIJJLIOJKLHHIJSPPNKSJSLNLOKPSKSMNSMINGIMJSMOOILSJSJIGJKIIMPNK,,,,-HMHHCCDHNNJNJJPKSIMC@@@FROMLHMMMSSNRILSPQJMISMISSSPSKMKSLINNSSMMKLLQKOKNRIPMKHKLRJSSSSSKORMSLJIOSSMNKSLPIJKLJKOMHJIJIIJQKJHJFGJHIIHCB?===;:;;<>LIJKHMJGJHHD>==>DFIKNPLSNHMHKJKKLHOIJMHOSMSSSHILMSKOSHFFFFSOSSMNKPNJSLRLLOIISNMSIMSNLLLMKLCIGFFGKSLSHJLMKGLNNKMOLKNKH????SOMSSSNSMSSLNOKOSSSSSKSSSLSJOJQINOMSJSSSJQ55556HGDFNJJMMJIKLKONMMSNHLKPRSLSISKIMMJLOKLISSSLMHQSLSQNIFGHHGQNHHJLKQKSHSOPNOSMSKJSHRNOIKLJMLPLNJLSOSJNSSSRSSNKLSJLMJKOKLLKJLOIKHKOKLSJPJSNSOSKSKISMHHPLHGFE
@1173_45CNXP_2
TACGATCGTTTTTGGCCTAATTCTTCTTCTGATGATCGATTTAACCTCTGATCAAAAAGATATACCTTGGTTATATTTCATCTCTTCAACAAGTTTCGTAATGAGCATAACGGCCCTATTGTTCCGATGGAGAGAAGAACCTATGATTAGCTTTTCAGGAAATTTCCAAACGAACAATTTCAACGAAATCTTTCAATTTCTTATTTTACTATGTTCAACTCTCTGTATTCCTCTATCCGTAGAGTACATTGAATGTACAGAAATGGCTATAACAGAGTTTCTGTTATTCATATTAACAGCTACTCTAGGAGGAATGTTTTTTATGTGGTGCTAACGATTTAATAACTATCTTTGTAGCTCTAGAATGTTTCAGTTTATGCTCCTACCTATTATCTGGATATACCAAGAAAGATATACGATCTAATGAGGCTACTATGAAATATTTACTCATGGGTGGGGCAAGCTCTTCTATTCTGGTTTATGGTTTCTCTTGGCTATATGGTTCATCCGGGGGAGAGATTGAGCTTCAAGAAATAGTGAATGGTCTTATCAATACACAAATGTATAACTCCCCAGGAATTTCAATTGCGCTTATATTCATCACTGTAGGAATTGGGTTCAAGCTTTCCCTAGCCCCTTTTCATCAATGGACTCCTGACGTATACGAAGGATCTCCCACTCCAGTCTTGCTTTTCTTTCTGTTACTTCGAAAGTAGCTGCTTTAGCTTTAGCCACTCGAATTTTCGATATTCCTTTTTATTTCTTATCAAATGAATGGCATCTTCTTCTGGAAATCCTAGCTATTCTTAGCATGATATTCGGAATGCATTGCTATTACTCAAACAAGCATGAAACGTATGCTTGCATATTCGTCCATAGGTCAAATCGGATATGTAATTATTGGAATAATTGTTGGAGACTCAAATGGTGGATATGCGAGCATGATAACTTATAGGCTGTTCTATATCGCCATGAATCTAGGAACTTTTGCTTGCATTATATTATTTGGTCTACGTACCGGAACTGATAACATTCGAGATTATGCAGGATTATACACAAAAGATCCTTTTTTTGGCTCTCTCTTTAGCTCTATGTCTCTTATCCCTAGGAGGTCTTCCTCCACTAGCAGGTTTTTTTGGAAAACTCTATTTATTCTGGTGTGGATGGCAGGCAGGCCTATATTTCTTGGTTTCAATAGGACTCCTTACGAGCGTTCTTTCTATCTACTATTATCTAAAAATAATCAAGTTATTAATGACTGGACGAAACCAAGAAATAACCCCTCACATGCGAAATTATAGAATATCCCCTTTAAGATCAAACAATTCCATCGAATTGAGTATGATTGTATGTGTGATAGCATCTACTATACTAGGAATATCAATGAACCCGATTATTGCGATTA
+
JFEEFGIISIGJLDDBCDGHMJKJKJLSNSNQSNJIKNIQHNIIMIMLHJNOH@BABOSLOIHHGJILJSKJKHNNONJKJNIJHHMIKIKHIJKKIGHGHGIJHIHSJJKHIJ87666<KILRK@AMHSMSSJMOJORSKMJMKKIIIGIFKMSG?@GFHKMMSKNJGLJGIHHHGIFJHLJIEDHDKJLGFBB>?ACCEHFHLSJDLFFFEFFHLJLNJMKLHIHJMHIGGGGKHDCECDJIFGEGKKININJIFGFGFFGFEEEEDFGEEEADEBBB=;;;?;9:99:...../BACCBCC@@??ADBDDBCAAB-.4@==;<<=AHIOIKIECFEGHHLJSSMOSLNKMLMLGLFMSKKJHPIQJSOMKOKKJKSHSLMSNMJPLPISMOLMRLROPLOKFGHJJHFIHEGHJGHMKSHHJKIHHHIKNFIKIHMIMMSLMLSJIIJHRLQJLJMLKOLKQJM@<<<JNNKMLMKSNMLIJKNMJMSIHIFGJSLKILHL>>===BB@CDCCEB???9:9677555BFQJEILGGHFFGGEGFGHGIHEGHGFECDJLKKIFGHHPHFHD=SHJDHHIDFHHIHDBA<<=>?HGGGEEBBBBC???@DEDDD9HFFHHDGFIMCFIA=>>IHEHGSSHGNGGEEEDEECFGFGFECBBABDBCEEFJKLQGJCABDDDC>9,IIIJH@RHHSHSLSMKSIGHIHHHJMINJKGBKMKMRKED421(DHIHIJGHFEGHJKC=?@FGOHLIIKSKQSKNLSSOLHJKSMGGKKLMPJKKSJNKKONJNIOLSKBA;<<ACDMKLLAAGEHIJKGHC<11//'(((((:;=CDCJHFEEENGGFGGGLHIHPSKJJIMLSMHRLSLKKOSSJGHIIIJMIIIIIIGFIIIKKMKLHSLKQGKJIR??>:0((()<>>>;555=/IMGKFKFGFLIHRIJLKIHJKSKINKKGFDDDEFJJJNJKIJHFEFIILNIMSLIJGECDEFMKSMJJHDHIGIHHGHHIJPKHHGFFDDDGFHGFBFJJIJIISJNMLJJOLRKLKONELOMMIIGHIHGGGKOMQSBB?2,=@EJFBEAIQNLLKE<;==FEIHHJLQJONRSNGKFE@@AHHILGISLKMRSMSMPKJLIDAAA@LSSJGCENMMSNNHCDA=<?>>>ADFGFLLJJJLJMLSLSMIKIJKNSKKMKLKKKIIFIHHHKIJIPIKSNEHFOCGECC<<=@0AFGGKJQLLLIMQJNKLKNKLJLIJAFGKPME9NIIHFKIJJHDBBCCEGGHJPGNKIHHGGGFFHOIGIJEHFGJLKRHGAEFDA==?6=A7.;@GJGDADC@3.8,+++,EFEDFFIDCBBBEFHFIFFGHIHGGFHFEHGGGFDDDDGFEDDDELHHGFGFFGHFFFEDCDEGGJHA@@@@C
@1174_45CNXP_2
GGCAATGCAAGGGAAGCCACCAAAGTCATGAATCGTGGGCGGCGTCTCCATCGCGGTCACTCCTGTTCCACGGGTAAACCAGTGAGCCGAAACCACCACAATCGCTTGCGGGCGTGGCAATGTCATCCCCAACTTCTGCCAGCTGCGGGTATACAAATTATCTTCCAGCACGTTCATCGGACTACCGTGACCTAAAAACAATGCTGGCATACGTGTTGAAGACATGATGATATCCTTAACTAAAGGTGTCATTTTGATATCCTCACAATACGCTTGTTCGGCGGAGTAGAACCCCGGATAACAATGATGATGATCATCAGTTATTTTGACGATCTGCCTGAAGGTGAAGATTTATAAGGAGTTGTCGATGTCAGTACCTCTCATTCTGACCATACTGGCGGGGGCAGCCACGTTTATTGGCGCGTTTCTCGGCGTTCTCGGGCAAAAACCCTCGAACCGCTTACTGGCGTTTTCGCTAGGTTTTGCGGCGGGGATCATGTTGCTCATCTCATTAATGGAAATGCTTCTGCCGCACTAGCAGCTGAAGGAATGTCGCCTGTGTTGGGTTATGGAATGTTTATCTTCGGTCTGCTTGGCTATTTTGGCCTGGACCGCATGTTGCCACATGCTCATCCGCAGGATTTAATGCAAAAATCGGTGCAGCCGTTGCCAAAATCGATCAAGCGCACAGCCATTCTGCTCACTCTCGGCATCAGTCTGCTAGTGCGGCAGGAAGCATTTCCATTAATGAGATGAGCAGCATGATCCCCGCCGCAAAACCTAGCGAAAACGCCAGTAAGCGGTTCGAGGGTTTTTGCCCGAGAACGCCGAGAAACGCAACATTGGGCTGCCCCCGCCAGTATGGTCGGAGTGGAGGGTACTGACATCGACAACTCCTTATAAATCTTCACCTTCAGGCAGATCGTCAAAATAACTGATGATCATCATCATTGTTATCCGGGTTCTTACTCCGCCGAACAAGCGTATTGTGAGGATATCAAAATGACACCTTTAGTTAAGGATATCATCATGTCTTCAACACGTATGCCAGCATTGTTTTTAGGTCACGGTAGTCCGATGAACGTGCTGGAAGATAATTTGTATACCCGCAGCTGGCAGAGTTCGGGGATGACATTGCCACGCCCGCAAGCGACTGTGGCTTTATCGGCTCACTCAGTTTCTACCGTGGAACAGGAGTGACCGCGATGGAGACGCCGCCCACGATTCATGACTTTGGTGGCTTCCCTTGCATTGCCA
+
?@@JIIHIHMOJPMJPKKMOMJPSNLHKSJRSSCCCCCNMSSOJSPLLKONSPPMOOKRHGGHGNSSPPJSMSNSIHGFFIIJMJMNSMNSNSMMSLPMJKSSMINQSNQSSSRLPQOJKKJLRIKJQQNOOMQSRSNLGSOSMHOHMCCCDDKJMHSN@D@A=<;:>@DEFJEHGG==999;:==;;CHJKJSNISMPSOMQLLIHIGH>><<=?=;<<B?6667KKJHMHSNMPKMRKHJOQSONMOLOSLOSQNOLIOSJLLSSQSMSONKKGSSRFFHSOSJSJ:::FF?4*KOOJPSKOMQNOLOSPKSSSPSJSSSHGMKKKJPOLSISMROLPSSKMSLMJJHGFDEEGIHOPONSIKIKJSSMMHKSJRSSMIKIOPLKOSIKNLIIJGINKJISROHNMOPSJSRSDBA@@BENKJLKIJCBCDBEFDDCAABAEMRISRIILNKLMKSJSQSLSSJKLKSSKOLMKKHJIIINSRJMSSJIKKJMKMSJMMKSKSKLSSIHBD@@B;<=?DE@==<9779<=?:::100000CFLNRHNSSSNLIIHFFKLMPKSSKLRLINFIJHKIKPMMSOHLJJKSLMISKMSRLOHCDBADFFDEBCC??766562///0<BGHJ?>>@?EGEGFEISMJNFDEHILNSJMLKSIRNGSNNSEFNGMLSKM;:;;;JIMSKSNSKJMKMLLLSSSSSNSPSROSQSSSJJKNIKPSLMNKSOJKHOSSKOMN@E?HHQHGJKJHGGHE?83210(((()1269<CAACAABBFGGFGHGGHEIIJG===;:==AACAABBBGIHGJHJLGH?:<=38:<@@?AA@BBBB4/-,&$%%%%$$&&&++*,077:;/(''()**)((()/.-*)*-)+3446:;;:;<;;=;<;;;;6678:>@ABBDGJMPIEFFBACA@@>>>=?BCEDCEHFDFEDECCHEHGHGEEB@??@@74442.++*''(7;?CCAAAA@@??@=<;;::9<=;@ABA=<==>>?@BCEGFEF@EKIFEMKKMQOOHGEBA@A?BEBABCCFCBAABHGGIJIGJD?A>ADBDGEEDCDDFDGIGFKFGDCDEEEDAB@?@97878@ABBABACCEFGGG;;;<,+++++''''&&&'8@ADFFDEDEF>@:8520../.+***)*,*)'%$$#$$%%&'*++,)('''(((((+&&5688777668BDELPMEIGFDHDEAB@A@@?@@?A;:99777778999:<=<???BABDAFDDEMSGCA8
@1175_45CNXP_2
CGTACGTAAACAACTCGAAGTATGGGTCTAGCTTATTGATAGCCAAAACCTCATTTGAATAAATTTGGAATACATTTTATTTTTTTTATTGACAAGTACTCGTACTCAAAAAAGTTAAAAATTTTTTATTTATATATTTTTTTTGAGTACGCGTTCTTTGGACCTGGTGTATCTTGTCTTTACCATGAATGATTTTCCTTGGTTAACAATAATTGTTGTTTTTCCAATATCTGCTGGTTCATTAATGTTATTTCTCCCGCATAGGGGAAATAAAGTCAATAAATGGTATACTATATGCATTTGCATCTTAGAACTTCTTCTAACGACCTACGCTTTTTGTTATAATTTTAAAATGGACGATCCATTAATTCAACTGTCCGAAGATTATAAATGGATCGATTTTTTTGATTTTTACTGGAGAATGGGAATAGATGGACTTTCTATAGGAACTATTTTACTGACGGGATTTATTACTACTTTAGCCACTTTAGCGGCTTTTCCAGTTACTCGGGATTCCCGATTTTTTCATTTCCTGATGTTAGCAATGTACAGCGGTCAAATAGGATTATTTTCTTCTCGGGATCTTCTACTTTTTTTCATCATGTGGGAATTAGAATTAATTCCCGTTTATCTACTTTTATCCATGTGGGGTGGAAAGAAACGTCTGTATTCGGCTACAAAATTTATTTTGTACACGGCAGGAAGTTCTATTTTTTTATTAATAGGAGTTTTAGGTATAAGTTTATATGGTTCGAACGAACCAACATTAAATTTAGAACTCTTAGCTAATAAATCCTATCCTGTTACACTTGAAATACTATTTTATATTGGATTTCTTATTGCTTTTGCCGTCAAATTACCGATTATACCTTTACATACTTGGTTACCTGACACCCACGGTGAGGCACATTACAGTACCTGTATGCTTCTCGCTGGAATCTTATTAAAAATGGGAGCCTATGGGTTGGTTCGAATCAATATGGAATTATTACCCCACGCTCATTCTATGTTTTCTCCTTGGTTGTTGGTAGTCGGTACAATCCAAATAATTTATGCAGCTTTAACATCTCTCGGTCAACGTAATTTAAAAAAGAGAATAGCCTATTCTTCTGTATCTCATATGGGTTTTATAATTATAGGTATTAGTTCTATAACGGATCCTGGACTTAATGGAGCTATTTTACAAATAATTTCTCATGGATTTATTGGCGCTGCACTTTTTTTCTTGGCAGGAACGAGTTATGATAGAATTAGGCTTGTTTATCTTGATGAAATGGGTGGAATGGTTATCTCCATTCCAAAAATATTTACAATGTTCACTATTTTATCAAGATAAACAAGCCTAATTCTATCATAACTCGTTCCTCAAGAAGAAAAAAAGTGCAGCACCAATAAATCCATGACAAATTCAGATCACTCGTAAGTAAGAATCGTTATAAACTAATACCTATAAGTATAAAACCCATATGTTACAAAGATGGCTATTCTCTTTTTTAAATTACGTTGACCGAGAGATGTTAAACTTGCATAAATTGTTTGGATTGTACCGACTACCAACAACCAAGGAAAACATAGAATGAGCGTGGGGTAATAATTCCGTGTATTTGGACACCGACCCATAGCTGGTTCTTTAATAATTCCAGCGAGAAGCATCA
+
DDFGOHMGIGHBAAA?>>>8888.---,,,((*/)).***)&%$##$$0>??@@GKJKJIIJKMJSIHJKNPKJRMKSKFCOLSSSPMMNJJHJRLJSKSJFEIKMHEEJLSSLSQGEOJSSIMLSSNSKKJLGGEEDBDISSSSSSSMJFFDDE@>?A7PSRJLKSNONNMJMLLKJSNLIJKROGJJLLRGKIFCESSGGPOOSMKSMJSMHISQOKKQNORJIHGOSMSQLSMMSINSSSOSSHSKISQSPQNSMONLOHJJSHNSLLIJLKSKJLNJKLKPSSLFJGJNGJPJKOLGJGSPKD?>229:21111IKKGJFLJLHHKSJJJJSQRJOKMKLIOJPSMJMPJHOIGDFDEJQJKNSSPJJJJKQSKHHGHFKKINMKHIIIHINJJIILRPSSRKMGDNSSOHMKHLHJJJHJJKLSDBBBBIHISILGQMJJIIHFFFFHJKKPJKJKFEECCESOJIKHSPJIJKNIHIHFHJJRLJJDDDFEJLLLFHHGFEGECDEFGIIPLFFGDGLJNJIDFFEHFGGLGMIGEEFDDFIFJLSGMJSJNSKPRKPOLSNKNSJNIHFKIIKLJMJSSIC1336:BDFIFGIJPSMSSOPSKLMIJNSMNLOIIFHMDJSECD-+++,<=JEIIHGJLLKLSOS@;///=FIMLLSLIMKKLOHMQMNOSGJIGIPOKNKLNLSNNOLSLJJHNQSKILGKMINMPSSSNSQIOSLMPMSSHRPA>99:;EHHKHMNNMHHGHQIINSLJGJLHLNMJIJJDC=CK>FOHHKJIMHISLMJSIRNSJLMLQIMPJKQKGISLSKNNSOSLSLSRNMGSKSKSSSOPONSPLSLJLQGBFFHINMMKKJIIQSOSMJKQJNKIGGLKKKSJPMGFKKLIPMQMPSKKRLMSJMSOPLJSLROSMOMSOILJLLLNSSIJL:21..0=EGKMKMLIHJHHLKROIIIHOSSJQJSSKJJSMPSQPSQMRIJQQLLLJKHPSNHJGIHNJNSLJQLJSRJISLNJJSNPSLNMHJJSKLILKRKMRSKLNIJNMNKLPLNSSMRNKJMSNOLSIKQOOSMSSKOOMNIILJISKMSJLLQNHIIESSSLKHILLGMJIIHKOSSQLLSKJJKJSIISLIJOLRMSIKSLIOOJMJHHIKKKLLOMIJFIHHHHHLLIKJHFGGMSOKMNIKKIKMMSKHGBDBOOOROOJKMIIHHIHILSLNHGGFFGHFFCD>GOSSSLG421**=AFHGIGIGKSLJS:9999:;HGLJOOSLNJSKHLIHJGFHHP?<98655588<.....4****+,+)(*())))-.+,<CCHJSJNHLHMILKHLDCDJLGEFGGIGIE=<::9=5644,,,,2488,,,,.3+((),,,+-)((*/,*))*..,,,,,2446655440.&%%&')'''')/--,+'%%&''%$$$$$$%'(,-+*++,...-,*))*+.)((()555443/-)'%####$$%%*+((()+--++)*+*((((455532-,,,,,,))+++.44551//''&&'),-2324*''''22))))001//002::5444451.-,+))(0)68766::;<==<>>>?@?99800//++%%%&')**$$$$%&'%&&&'*,---.'%%%$$$$$)-+)''%'&&&%%$%%$$%%##
@1176_45CNXP_2
AATCGCAATAATCGGGTTCATTGATATTCCTAGTATAGTAGATGCTATCACACATACAATCATACTCAATTCGATGGAATTGTTTGATCTTAAAGGGGATATTCTATAATTTCGCATGTGAGGGGTTATTTCTTGGTTTCGTCCAGTCATTAATAACTTGATTATTTTTAGATAATAGTAGATAGAAAGAACGCTCGTAAGGAGTCCTATTGAAACCAAGAAATATAGGCCTGCCTGCCATCCACACCAGAATAAATAGAGTTTTCCAAAAAAACCTGCTAGTGGAGGAAGACCTCCTAGGGATAAGAGACATAGAGCTAAAGAGAGAGCCAAAAAAGGATCTTTTGTGTATAATCCTGCATAATCTCGAATGTTATCAGTTCCGGTACGTAGACCAAATAATATAATGCAAGCAAAAGTTCCTAGATTCATGGCGATATAGAACAGCATATAAGTTATCATGCTCGCATATCCACCATTTGAGTCTCCAACAATTATTCCAATAATTACATATCCGATTTGACCTATGGACGAATATGCAAGCATACGTTTCATGCTTGTTTGAGTAATAGCAATGAGATTCCCGAATATCATGCTAAGAATAGCTAGGATTTCCAGAAGAAGATGCCATTCATTTGATAAGAAATAAAAAGGAATATCGAAAATTCGAGTGGCTAAAGCTAAAGCAGCTACTTTCGAAGTAACAGAAAGAAAAGCAACGACTGGAGTGGGAGATCCTTCGTATACGTCAGGAGTCCATTGATGAAAAGGGGCTAGGGAAAGCTTGAACCCAATTCCTACAGTGATGAATATAAGCGCAATTGAAATTCCTGGGGAGTTATACATTTGTGTATTGATAAGACCATTCACTATTTCTTGAAGCTCAATCTCTCCCCGGATGAACCATATAGCCAAGAGAAACCATAAACCAGAATAGAAGAGCTTGCCCCACCCATGAGTAAATATTTCATAGTAGCCTCATTAGATCGTATATCTTTCTTGGTATATCCAGATAATAGGTAGGAGCATAAACTGAAACATTCTAGAGCTACAAAGATAGTTATTAAATCGTTAGCACCACATAAAAACATTCCTCCTAGAGTAGCTGTTAATATGAATAACAGAAACTCTGTTATAGCCATTTCTGTACATTCAATGTACTCTACGGATAGAGGAATACAGAGAGTTGAACATAGTAAAATAAGAAATTGAAAGATTTCGTTGAAATTGTTCGTTTGGAAATTTCCTGAAAAGCTAATCATA
+
KFFKKFHEJHSSJLHHJMONOSLLLMNRMKSKSGKSJSSMGGFGGJOJKHIJGOJIIJKHIMPIHHGFIHHJKINHKHNSQHJDSLISGIEABCKKMJSJFJIKIMJKRQLSSMLNJROILHRIIHOKGIKOKIHJSSSKGJISJISIGNSHSMMKSSJKNLRMOHOKSNKJPNPMIMPLIJJKGGSSLSLKKQSEAA@:;;;F@<;=@?ABBHKMLLPMKKNSNIJLPHISRJMSJMNKSJNLKMSJKJJKSSQKMKOGFJGISJHADKLSSQKKJPQLLMHSKJONILRLMJGSONPJRLJOJLISJSJOSPQQLHJILFFIFDA@@??A:?RSSKMKILNOILIJKHJNHLOJJJHJIQKHQKOHIGHIMNLHGIKHPIMJSHMHGILIIGHIIKKIMKSKOLKMKKHHGINHJLMHJGGIGHFJKKJSRNIHGGFIHKMKKJKJISLMKJHHKLGKSKMNNGHGFKHHKHJGHHHNPMSMOHHIGIJHJHGIGIPLGHGHJISIIHGGFGFGEEDCA9:FCEEEEBA@<<=>AFFFDGEEEGFHDEDDGGGFEDFFFKIHLFEEEFFFFFIIHDCBCBEB?<<=>AGFDEDDH?B;<99989;>@FHIPJMSMGJRKMSQKHHHJKMJLJISOSMNNSPOSNRMJJSPLJHLHHKGGHIKSLNPNMOPLSJMSSKKJQJPISSNPNKIISLNEDEEEIMIRJJNLMSLLSNJPPMMMLSJJKNLNJSMSQLINOS@???>D533312222>HIS::><<=;<=?EMCIHNIKSJIHKIFDDCEHJSIKIHRQMNIMKJKKJJGHHHSSOJISGHGHPIIIHMHNOKSLGKJGRPHHNSMMLKMLPSNSNSSORPHJSNLIJJSNKSKHSSSOKQLOKSSS<::::KMH.-+,+/GLKMHNHJMINNMPPKPSKNSQNLNMSMOMNKGEGFJGPPNSOMKISKGFGHG@FD3MFIHJKLOSLLMSSNLKQSIGPIPIKORKKLIKFJMLLHSKJSKQSMKLJQNKJHJLHLKNHMLNJKGSIMMNSNPKLMLOSLRMSPNMLHLMRJSMKKKJJMJKJMJSLRKNPHJFGGJIISMJJILLJMLPJKPSMJSMKKNNGJHGGKIILSSJSLSNMPOQIIKJJJNKPLSJIIKSKOJMIGIGOMIMKKIKJHKPKHLIMMLKSF5555(''')*+<=>KIFHFGHFHJNKJJIJHHEL@?LLJKIGFHEDJHGHGGIMIJILMGJLJLJHGFGEJPSMNPPNQLJJHJQKMNKJHMRLMQL
@1177_45CNXP_2
ATTGCTAGCAACAACTTCGAAGTATGGGTCTAGCTTATTGATAAGTTACCGAAAACCTCATTTGAATAAATTTGGAATACATTTTATTTTTTTTATTGACAAGTACTCGTACTCAAAAAAGTTAAAAATTTTTTATTTATATATTTTTTTTGAGTACGCGTTCTTTGGACCCTGGTGTATCTTGTCTTTACCACGAATGATTTTCCTTGGTTAACAATAATTGTTGTTTTTCCAATATCTGCTGGTTCATTAATGTTACTTCTCCGCATAGGGGAAATAAAGTCAATAAATGGTATACTATATGCATTTGCATCTTTCAAAACTATATAACGACCTACGCTTTTTGTTATAATTTTAAAATGGACGATCCATTAATTCAACTGTCCGAAGATTATAAATGGATCGATTTTTTTGATTTTTACTGGAGAATGGGAATAGATGGACTTTCTATAGGAACTATTTTACTGACGGGATTTATTACTACTTTAGCCACTTTAGCGGCTTTTCCAGTTACTCGGGATTCCCGATTTTTTCATTTCCTGATGTTAGCAATGTACAGCGGTCAAATAGGATTATTTTCTTCTCGGGATCTTCTACTTTTTCATCATGTGGGAATTAGAATTAATTCCCGTTTATCTACTTTTATCCATGTGGGGTGGAAAGAAACGTCTGTATTCGGCTACAAAATTTATTTTGTACACGGCAGGAAGTTCTATTTTTTTATTAATAGGAGTTTTAGGTATAAGTTTATATGGTTCAACGAACCAACATTAAATTTAAACTATAGCTAATAAATCCTATCCTGTTACACTTGAAATACTATTTTATATTGGATTTATTTTTATTGCTTTTGCCGTCAAATTACCGATTATCCTTTACATACTTGGTTACCTGACACCCACGGTGAGGCACATTACAGTACCTGTATGCTTCTCGCTGGAATCTTATTAAAAATGGGAGCCTATGGGTTGGTTCGAATCAATATGGAATTATTACCCCACGCTCATTCTATGTTTTCTCCTTGGTTGTTGGTAGTCGGTACAATCCAAATAATTTATGCAGCTTTAACATCTCTCGGTCAACGTAATTTAAAAAAGAGAATAGCCTATTCTTCTGTATCTCATATGGGTTTTATAATTATAGGTATTAGTTCTATAACGGATCCTGGACTTAATGGAGCTATTTTACAAATAATTTCTCATGGATTTATTGGCGCTGCACTTTTTTTCTTGGCAGGAACGAGTTATGATAGAATTAGGCTTGTTTATCTTGATGAAATGGGTGGAATGGCTATCTCCATTCCAAAAATATCTACAATGTTCACTATTTATCGATGGCTTCCCTTGCATTGCCA
+
10)''''&()-/011/-**,77A=A:;;<@???=@<555322)&%%%%%%')*/0BAA989LNKSNKHSHBBBB@SGJSSJE@DIDC>:97==;-,-56:HOGSOSRHIHGGD6679;::1////5DECDCHSSLSMSIKLSGAA;:7=?E54445A65000.--'&&&''&%%'+@DHHIHMGGGFEEADNFFHEFGGIF??BJSSQFGJSLJMKKIHHGFFGMLFECJFGF??FIKISLSPHFLKHKOLPJSLFI2/((((/*''>>65566HHECA?=<=75666EF@EJGGI@@@@@AAAE434/+,--*)))&%%%%%'&&%%%&)----->??EEDFKLLJJKHLIJLLMJFLIJ@??<000.******)/1339<>??DDEFLQSSSKJSSKKSHLNKEF>IGKSNFBC@@SSLKFFIIJOKJKSISPNLNJLIKLIJKJ::999DCDHLLPSNSSKIGHEE.../HKJLHJCCHHE;9969;;99995457@BFDGOLGE::==878)((()/2&%%%%'')-0A=<<<>EIHMJKGSJLNHLHSKMJIGIJECCBCDEEKJJGHIISNMRNSQAA@@AJHSJHSEE:::?-EE;778@AMKGNNOMLKCCDCBB??>A11;(....=AA@BDGFPDHMNEGLSKLOHJC=?A?8?AA@/...03-****,8BF@?@@<=FIDCCBA@@:::>>??ADBCDEGJGFGGHSMSSSJLGHIJLHHE@>@;:778;@@@=;8898BGE33335++++<<=>FDEDFFBA1,C5+-,)+))'&'*+,,,EGGHNIGLLMM@9>*+IJMILJKNPILJJSKK;4K211111778,+*+*+++376666759A@@DFKSJNSJRHFBBCB****;12EJJHE=1269@>33222677<78@@APIJNJQKOISSSQKMGIIFGGIJCHBA@??CCJGJIONNLSSILIMJSNOKHLKOLPMKJSSLLNJMMKLSSSSMHEDFELSKJJLQQKECDE>5GIIS@>???JLLKKOSSJQLSNKSSMSSKSKKSJMNDDFEFL<=<;6777887779ILKMSMSNJS<APFSDDAA-,,,,SMSGHEEDDF>=@CLGHDCGFJKISISKKSOQSSPIKFLKIIOKJSMJSLPSSJO=;;;;<;==SMSRSOKLJOSLMSSKSSSLJRPSSKOSMSSKSLLNSNSCS:0DAEGDIGGGFGHHGMMOMJSQOSSSSSOSLSJSKJHLQSSSGF?66JSLLQLJFFFFJLSJESJDHHIJKILMJSEGIHAKGEE>>CILNLONSNMOSSNSJSKSMSGHGGFOHIA>>EHOI83*))))58@EGDHGGCEFH3I:::;<LGHJDGF?>223IKIKKL
@1178_45CNXP_2
AATCGCAATAATCGGGTTCATTGATATTCCTAGTATAGTAGATGCTATCACACATACAATCATACTCAATTCGATGGAATTGTTTGATCTAAAGGGGATATTCTATAATTTCGCATGTGAGGGGTTATTTCTTGGTTTCGTCCAGTCATTAATAACTTGATTATTTTTAGATAATCGTGGATCAAAGAACGCTCGTAAGGAGTCCTATTGAAACCAAGAAATATAGGCCTGCCTGCCATCCACACCAGAATAAATAGAGTTTTCCAAAAAAACCTGCTAGTGGAGGAAGACCTCCTAGGGATAAGAGACATAGAGCTAAAGAGAGAGCCAAAAAAGGATCTTTTGTGTATAATCCTGCATAATCTCGAATGTTATCAGTTCAGGTACGTAGACCAAATAATATAATGCAAGCAAAAGTTCCTAGATTCATGGCGATATAGAACAGCATATAAGTTATCATGCTCGCATATCCACCATTTGAGTCTCCAACAATTATTCCAATAATTACATATCCGATTTGACCTATGGACGAATATGCAAGCATACGTTTCATGCTTGTTTGAGTAATAGCAATGAGATTCCCGAATATCATGCTAAGAATAGCTAGGATTTCCAGAAGAAGAATTAGGCCAAAAATACGTACGA
+
668DIJGHFISKNGGLIMJSMR>=>>=C==?CCDJIIKMJMHGGJJLNNJONSKKHIONKGHIGFHOHJILKSOMIOSLNLIJIK==:86(()9CSJKKGHKLKLMJJIMMKMKJHIJJQSLPLMPJSPSLSNDDEEELGMPSJMJKQNNJISIMLJPKJLLKNJMSQISJHA??((((((((((()>EECCE96653428AMGMIHIHMKEKIIIJNNNOPSOJISQLNQJLNLHNPJMPPOJIIOIJPQHSOKEBA?;///./.3FFFSOKLKISIKKSPSKLSOMMOQSSSJSKSNSONIKSRMSRKKKKGKJSJSSMOJNFEFGGHHSGSSLKKSPLKKOIPPILLMPSMPKMQMSMJSOSSOLIMPPOKSAA?>?<0///0SISIKKLGPKLLMLONIMJNMPLISNGEDGILNJSSJJJRSMNHKLMMMSJKKNJSOPOKRSOSKNNKKNKKSIMLSRSKOKOKMSPSJLLLOOSRMOKJMOKMJHSSOJKKOKLOKPNOOQKIQSJIMHPJSOLJJNIJJJLJHHHGJJJSNKMKJSJKKQLNPNSKLJPJLLLOQNLKHJEEG8888:=<=<<<:38CCDKJHJJILFIFGJSPKKMHIOIQLKLLKJJOLMONMPIRKMGLHGHIJKSKFFGGDCD
@1179_45CNXP_2
TACGATCGAACGACTCGAAGTATGGGTCTAGCTTATTGATACGTTACCGAAAACCTCATTTGAATAAATTTGGAATACATTTTATTTTTTTTATTGACAAGTACTGGTCTTCAAAAAAGTTAAAAATTTTTTATTTATATATTTTTTTTGAGTACGCGTTCTTTGGACCTGGTGTATCTTGTCTTTACCACGAATGATTTTCCTTGGTTAACAATAATTGTTGTTTTTCCAATATCTGCTGGTTCATTAATGTTATTTCTCCCGCATAGGGGAAATAAAGTCAATAAATGGTATACTATATGCATTTGCATCTTAGAACTTCTTCTAACGACCTACGCTTTTTGTTATAATTTTAAAATGGACGATCCATTAATTCAACTGTCCGAAGATTATAAATGGATCGATTTTTTTGATTTTTACTGGGAGAATGGCAATAGATGGACTTTCTATAGGAACTATTTTACTGACGGGATTTATTACTACTTTAGCCACTTTAGCGGCTTTTCCAGTTACTCGGGATTCCCGATTTTTTCATTTCCTGATGTTAGCAATGTACAGCGGTCAAATAGGATTATTTTCTTCTCGGGATCTTCTACTTTTTTTCATCATGTGGGAATTAGAATTAATTCCCGTTTATCTACTTTTATCCATGTGGGGTGGAAAGAAACGTCTGTATTCGGCTACAAAATTTATTTTGTACACGGCAGGAAGTTCTATTTTTTTATTAATAGGAGTTTTAGGTATAAGTTTATATGGTTCGAACGAACCAACATTAAATTTAGAACTCTTAGCTAATAAATCCTATCCTGTTACACTTGAAATACTATTTTATATTGGATTTCTTATTGCTTTTGCCGTCAAATTACCGATTATACCTTTACATACTTGGTTACCTGACACCCACGGTGAGGCACATTACAGTACCTGTATGCTTCTCGCTGGAATCTTATTAAAAATGGGAGCCTATGGGTTGGTTCGAATCAATATGGAATTATTACCCCACGCTCATTCTATGTTTTCTCCTTGGTTGTTGGTAGTCGGTACAATCCAAATAATTTATGCAGCTTTAACATCTCCCGGTCAACGTAATTTAAAAAAGAGAATAGCCTATTCTTCTGTATCTCATATGGGTTTTATAATTATAGGTATTAGTTCTATAACGGATCCTGGACTTAATGGAGCTATTTTACAAATAATTTCTCATGGATTTATTGGCGCTGCACTTTTTTTCTTGGCAGGAACGAGTTATGATAGAATTAGGCTTGTTTATCTTGATGAAATGGGTGGAATGGCTATCTCCATTCCAAAAATATTTACAATGTTCACTATTTTATCGATGGCTTCCCTTGCATTGCCA
+
@?@LSMRHFFF22122IJLNSHIOLKSNNJMIHSMNOIILCMFJFCFJJGIGIORMPGJIKSMNLMQHHMJIGIKPPRSKPSLIA?GESSSSLSMJJNEGFEFJJ*****2213;?IIJEFBCGSNIHMKSSJIKSOSSOIIIDHSSSSNPSKSSLHHEJFF@E?AGDOJJMSJJNSMSSKMRSNMCCDDCIRSSLOLLPSNJSPQKSSMLLLLMKKKSMJMQSMDSSKJHGHSLNKOSSMLSMSSSPKIKLLLJSGSMSCCC@SQSGJKMLISSSJQKKH:::::SNKRHLIKKGHOJIISMNHFNROMPPQA;9:<88::9EHKKIILKKKMRMROMSLSLMPSSSMLSNNSRJJLMHIMLFJHGIKJNOISMLJJJMLSLNDEGEGF?9:@ADBEDDDEDCFGSISSSMGDAKKOC9322,(),++*-*'(((,..//6<<<<;BAB?>>@BHNKGIPNKJSOLIGFHGMNJMNKLKSHJHKKIIJIGHKGIGIIGKHKSQLNSEEHKKSLJHHLNKPQSSIIKJSJSSLISKKKKLNSOHOSKJMGIIOLLJMKLKLMJBBCCCHHPISSMILHDDE76;:;:;HFHKKHJKGLCPRKKD?@@><=B@EBHSMMLILPHHKGHM;AD>>>754444:;ECCADEJJLHIIIIHGLJHGJLJSMSSSLJKIKSSIRSNMMLJMSNNSKLQSKMMSKSQSJJDFLSSLOPNSMPSKSQSSSSLPKGMOLSSISLLSSSOOJILKSMSLLMLNHSKSJLLLJILIIGNPKPSOIJJJJLJKKSBCBCCOSSSMNSNSSMMSJJLSOMS<<<<=SOMHLNMLNSQIILRPSSSNLRHFIKSOJLMOOINLLNSLSONQMSKSSNOSMSKSMLSMLFNISAINJQPJSKSIKLSNPMMSJKMLSQPSNSSPMSNSSSJSSQKLSJKQJSSNKNMMKSOOMMJRAMSNSJRKLONSSSLJSGSQPQJNLMSKJQOSOSSSKOSMKSSPJLJSSISJOSMNLMNMSOSSOMILNNSOPPNLSPSPRNMOSLSLQSMPKJNSQPLMMSPMMLSLSNSJLSJISSMSMRSLSOMSSOSLSGEEAEKILKSQIHLMISLKSSSSNLNJIHKHPJSQOMSPMLNQKKOLSPQKQMLSJJSSMMSKLSLNSQSJSNPINLSSJMSKMSMPMNLOQSPLMOSMMKNNMNHILNSJKSSSSQMSIMJMNNKOIMSNLMQRRQSMSMMNMQPMKNMJSKSSOHIFFKHEJMOMHPJNNKMOPLIHKIIJJJKPNOHJLSEFCCCCCSQKKISDCBAAFCCDBCCDDHHHHLJKIKSNNMIJLJFIFHJQLSKSSJOSSNJIJLSJIGIJIMLIOIMIGGJKGIFIJJI
@1180_45CNXP_2
AATCGCAATAATCGGGTTCATTGATATTCCTAGTATAGTAGATGCTATCACACATACAATCATACTCAATTCGATGGAATTGTTTGATCTAAAGGGGATATTCTATAATTTCGCATGTGAGGGGTTATTTCTTGGTTTCGTCCAGTCATTAATAACTTGATTATTTTTAGATAATAGTAGATAGAAAGAACGCTCGTAAGGAGTCCTATTGAAACCAAGAAATATAGGCCTGCCTGCCATCCACACCAGAATAAATAGAGTTTTCCAAAAAAACCTGCTAGTGGAGGAAGACCTCCCTAGGGATAAGAGACATAGAGCTAAAGAGAGAGCCAAAAAAGGATCTTTTGTGTATAATCCTGCATAATCTCGAATGTTATCAGTTCCGGTACGTAGACCAAATAATATAATGCAAGCAAAAGTTCCTTTTTTGGCTCTCTCTTTAGCTCTATGTCTCTTATCCCTAGGAGGTCTTCCTCCACTAGCAGGTTTTTTTGGAAAACTCTATTTATTCTGGTGTGGATGGCAGGCAGGCCTATATTTCTTGGTTTCAATAGGACTCCTTACGAGCGTTCTTTCTATCTACTATTATCTAAAAATAATCAAGTTATTAATGACTGGACGAAACCAAGAAAATAACCCTCACATGCGAAATTATAGAATATCCCCTTTAAGATCAAACAATTCCATCGAATTGAGTATGATTGTATGTGTGATAGCATCTACTATACTAGGAATATCAATGAACCCGATTATTGGT
+
JSSLNHNILQMSKLKSNKSIPGQSILPSMSSKQMMKKLLIJJKJHMIJKSSKJHHNLIKHIIKHHEGHGLNOKNOGJKPLSHOISFBA=A(((AEGGGFHNI>====HGIKLLINKKSKLSKNQNKLNSNLKSIQJSPILHLHJJHHIKMKSKMSJSSSLILMNPSLKOPKSHJMMIIIIJIIHKIIHJILJKQFCGGHSLLSJJMLJGIHFJKIKLJHPKKJJSSSSOPLKJPIOLSJSIHJJJKJGGHOLHFDE/,,,.666673344CKIQLLPIKRJIA<::=<7((((((--)+3345:<??ABFGIHB>=>@LCSJIHHHDDEDEECIISSJJNJFSKSIKKSJGFGHNMIKHIIJJIGCBBAASHKNIGF,****99<=ABIIJONGGGEEKLKGMMSIHHFHFJGDA>@?73210//799@AHIILLIHE;<515@CDCFFEDDEFGIMMGGHIEB><<<<<?A?@>;=56=8898920022277654449::0////5455;<:99::EFFCDDEEJFSJHHDDDCDFHJGIISHHFHKGBB===>>>A?<<=<755578AB@@B@==;;;>@BC+++++)****DHHAABBBB@>>??>7564322.-./////999;;>@?9;;;::2-5////-/,,-/899889:<=<<66770..)+)''*))'&)+/557786+('&&)++..59ACCBBAA@ACBDEDEHGBD?=0.---8>>>>>?@?@A<<:34====>8541*((&$$
@1181_45CNXP_2
CGTACGTATTTTTGGCCTAATTCTTCTTCTGGAAATCCTAGCTATTCTTAGCATGATATTCGGGAATCTCATTGCTATTACTCAAACAAGCATGAAACGTATGCTTGCATATTCGTCCATAGGTCAAATCGGATATGTAATTATTGGAATAATTGTTGGAGACTCAAATGGTGGATATGCGAGCATGATAACTTATATGCTGTTCTATATCGCCATGAATCTAGGAACTTTTGCTTGCATTATATTATTTGGTCTACGTACCGGAACTGATAACATTCGAGATTATGCAGGATTATACACAAAAGATCCTTTTTTGGCTCTCTCTTTAGCTCTATGTCTCTTATCCCTAGGAGGTCTTCCTCCACTAGCAGGTTTTTTTGGAAAACTCTATTTATTCTGGTGTGGATGGCAGGCCTATATTTCTTGGTTTCAATAGGACTCCTTACGAGCGTTCTTTCTATCTACTATTATCTAAAAATAATCAAGTTATTAATGACTGGACGAAACCAAGAAATAACCCCTCACATGCGAAATTATAGAATATCCCCTTTAAGATCAAACAATTCCATCGAATTGGGTCTGTAATTGTATGTGTGATAGCATCTACTATACTAGGAATATCAATGAACCCGATTATTGCGATTA
+
FFFFE???<=@@JGGPFIIHGI>?>==BBAGIJLSIMAEFJFHGJNJLSSNINKNJIPMMSLIJGKKJMKJJLMJJMMLPMNRNJMJKRSLMLHLPSQLSJIKNJSMNOISKOA@@@@IIGKJIJSOKQMLOIJIKLHKHKSQSOSQRMJJLSMOKJKHHRSOIFIHJJMRJOJJLJGEC:8=@BFMIOJSHEEEEHIIILLIMLSMSSSGGEDDDCIQOISFLGLJGJISSPQJPMOIKJLSMSMHNNSLIMMRPHLIJJJJLJJKMLHSB===:944;FHJKJSOSPLLLHIPMHIIKIKJLLMJIEKHJGIJGSSKKLHIGJLGACFGILKIIRNSJSLKHMOHGSKSMSKIKMLNOQLQINLNOSLMIJC>HJSJJHMJLLIF77688;89FEGFIGJLNMHD>==+@FGHGJHILSOIPSIKJKNLLSPHIHKHNRKSSMLDFDEACB.----.=>EEFHHOSSRILPKPJMOMLSOGGGFHJNNLJKGIGKSIHGEEEJHGQGLLNSMOLIRLSSLJKQJHKHILIISPSRKKEHKMSIFGGGHKGJJIPLMNJHILGHJGHGDFFEDG:'&&&&%%$$$%(,,.68:CLKKIGOHMIIKNIHLGHJIGHGIKJJMSJLKJJHFEEEFIIJKKJIHGHI
@1182_45CNXP_2
GGCAATGCAAGGGAAGCCATCGATAAAATAGTGAACATTGTAAATATTTTTGGAATGGAGATAGCCATTCCACCCATTTCATCAAGATAAACAAGCCTAATTCTATCATAACTCGTTCCTGCCAAGAAAAAAAGTGCAGCGCCAATAAATCCATGAGAAATTATTTGTAAAATAGCTCCATTAAGTCCAGGATCCGTTATAGAACTAATACCTATAATTATAAAACCCATATGAGATACAGAAGAATAGGCTATTCTCTTTTTTAAATTACGTTGACCGAGAGATGTTAAAGCTGCATAAATTATTTGGATTGTACCGACTACCAACAACCAAGGAGAAAACATACAATGAGCGTGGGGTAATAATTCCATATTGATTCGAACCAACCCATAGGCTCCCATTTTTAATAAGATTCCAGCGAGAAGCATACAGGTACTGTAATGTGCCTCACCGTGGGTGTCAGGTAACCAAGTATGTAAAGGTATAATCGGTAATTTGACGGCAAAAGCAATAAGAAATCCAATATAAAATAGTATTTCAAGTGTAACAGGATAGGATTTATTAGCTAAGAGTTCTAAATTTAATGTTGGTTCGTTCGAACCATATAAACTTATACCTAAAACTCCTATTAATAAAAAAATAGAACTTCCTGCCGTGTACAAAATAAATTTTGTAGCCGAATACAGACGTTTCTTTCCACCCCACATGGATAAAAGTAGATAAACGGGAATTAATTCTAATTCCCACATGATGAAAAAAAGTAGAAGATCCCGAGAAGAAAATAATCCTATTTGACCGCTGTACATTGCTAACATCAGGAAATGAAAAAATCGGGAATCCCGAGTAACTGGAAAAGCCGCTAAAGTGGCTAAAGTAGTAATAAATCCCGTCAGTAAAATAGTTCCTATAGAAAGTCCATCTATTCCCATTCTCCAGTAAAAATCAAAAAAATCGATCCATTTATAATCTTCGGACAGTTGAATTAATGGATCGTCCATTTTAAAATTATAACAAAAAGCGTAGGTCGTTAGAAAGAAGTTCTAAGATGCAAATGCATATAGTATACCATTTATTGACTTTATTTCCCCTATGCGGGAGAAATAACATTAATGAACCAGCAGATATTGGAAAAACAACAATTATTGTTAACCAAGGAAAATCATTCGTGGTAAAGACAAGATACACCAGGTCCAAAGAACGCGTACTCAAAAAAAATATATAAATAAAAAATTTTTAACTTTTTTGAGTACGAGTACTTGTCAATAAAAAAAATAAAATGTATTCCAAATTTATTCAAATGAGGTTTTCGGTAACGTATCAATAAGCTAGACCCATACTTCGAGTTGTTGCTAGCATA
+
ABBJLSNMSLMPSKSSOSQMOIIGISSPSQSIJNSORNQSSIHKLKGSMKSLIIOSQMMJSMELEDBCBA@113336DF@DHHMRJNNIJJJLIOSNINNKQKSOJOKMNSPNNOSSOSSSLKMPLNHGRCSOLJOLLMSLJSSSJSSOIMJLOJKMNNRPONSJSSSOSSNLHMJG=<9:=MFGNGMLNSNKMSSSLPNNLSONSPSSPSOJLRMLRSOIIOPLNKOSSPSPSMPPORNGSSSMORKOKSMOSM??@@>?BABBGKMQOMKKMSNSMLSNOSLSPMLNSSPSSLKOSQSSSOS00000SSSMSLJNHHHSLIPKRKSKSJSOJQSJHIHDD@@@9-,,,4444OMLILKHSLKSISLSSMMKSOPSQMLSIGHHMCJOIJJLNLMKMJJKJSSONNJHOSSRLLSQRNSSMRSOLJOKLSSKNKQMNJMSSSJSNKOKMSSQSKOOSMSKOQSOKOSLSSMHHNGILSMPMPKGJIIKJJKJMILSMPMKLMJMSKSJJSQNMKNSLPPSOONSOKSSLMSKGHNHPKNKMJKFIIHFILGIHINSJMLMLSPOMGLSNJJHIJNLNOJLOLLOKLLIFFJEFIGGGIGFIHIJKHHGD>>=>@LJIGHJNOISGJHIHKOSGKISSSNSOJIKJJLKLLOSLJNPPQIMHKPKMNPOKSNLNLQPOFIHJHOSSPSSLSSILSE@BFEJKMMMLSLJQSJJKSOSJOMSPKSLJSMNLSJPQSPLOOOSOLLNQKQK@??=><4EKSSMI>???SNICDE7GIJKKSMNNSOKSLPKSLSLNKSMKJNMJPJKIONSILKSMKMLJSPLJPKISS====?MISNKSOSSSLQKLSOHSMKSNPOIJSMNNISLKKPPNGKNNSRMJKKSKKPKOSPLPQMMJMNJMIJHSIKMPSLKNNNLPRSRSPLSRHSLSMGHLLNMOKIMQIKSMSIJEINLSNMQSKSNSLSQSLSOSSGF?:9:::BCBEFLLRSSSQMLKKLPSPJGJDKMISHLNLMKKMLJJSPSOKSSLSJS=<;;2,,-0-./(''''(==JMSJKJLNOHQSOSHNJNHSQNNLMMRKSKQHKISLSKSLRSLJLSIJPPNJMQSSMSIMKQMSSRFSHFGJOLKSJSIKQLHJJSSLOQSNKJIRQJSPSLSLJOKMJJRLJMLIJHHKIOJKSLSSMPSFABBSJSPSMLNQNKSMIIGHFFHOFIHGGKHEFHISJINFGLIIIIPHILIKKHJSSSIMEDDGSRS><;;<?633499;@?A;,,,,,45IIKMGFGMSSSMINH;:99::@A>>=>?FJHIBFCEEIMIFEDGGJIJJKLIISMIKGHIGFDFFJGGHINIDFEEFJISLSSKKIIGK
@1183_45CNXP_2
TTACGATCGAACAACTCGAAGTATAGGTATAGCTTATTGATACGTTACCGAAAACCTCATTTGAATAAATTTGGAATACATTTTATTTTTTTTATTGACAAGTACTCGTACTCAAAAAAGTTAAAAATTTTTTATTTATATATTTTTTTTGAGTACGCGTTCTTTGGACCTGGTGTATCTTGTCTTTACCATGAATGATTTTCCTTGGTTAACAATAATTGTTGTTTTTCCAATATCTGCTGGTTCATTAATGTTATTTCTCCCGCATAGGGGAAATAAAGTCAATAAATGGTATACTATATGCATTTGCATCTTAGAACTTCTTCTAACGACCTACGCTTTTTGTTATAATTTTAAAATGGACGATCCATTAATTCAACTGTCCGAAGATTATAAATGGATCGATTTTTTTGATTTTTACTGGAGAATGGGAATAGATGGACTTTCTATAGGAACTATTTTACTGACGGGATTTATTACTACTTTAGCCACTTTAGCGGCTTTTCCAGTTACTCGGGATTCCCAGATTTTTCATTTCCTGATGTTAGCAATGTACAGCGGTCAAATAGGATTATTTTCTTCTCGGGATCTTCTACTTTTTTTCATCATGTGGGAATTAGAATTAATTCCCGTTTATCTACTTTTATCCATGTGGGGTGGAAAGAAACGTCTGTATTCGGCTACAAAATTTATTTTGTACACGGCAGGAAGTTCTATTTTTTTATTAATAGGAGTTTTAGGTATAAGTTTATATGGTTCGAACGAACCAACATTAAATTTAGAACTCTTAGCTAATAAATCCTATCCTGTTACACTTGAAATACTATTTTATATTGGATTTCTTATTGCTTTTGCCGTCAAATTACCGATTATACCTTTACATACTTGGTTACCTGACACCCACGGTGAGGCACATTACAGTACCTGTATGCTTCTCGCTGGAATCTTATTAAAAATGGGAGCCTATGGGTTGGTTCGAATCAATATGGAATTATTACCCCACGCTCATTCTATGTTTTCTCCTTGGTTGTTGGTAGTCGGTACAATCCAAATAATTTATGCAGCTTTAACATCTCTCGGTCAACGTAATTTAAAAAAGAGAATAGCCTATTCTTCTGTATCTCATATGGGTTTTATAATTATAGGTATTAGTTCTATAACGGATCCTGGACTTAATGGAGCTATTTTACAAATAATTTCTCATGGATTTATTGGCGCTGCACTTTTTTTCTTGGCAGGAACGAGTTATGATAGAATTAGGCTTGTTTATCTTGATGAAATGGGTGGAATGGCTATCTCCATTCCAAAAATATTTACAATGTTCACTATTTTATCGATGGCTTCCCTTGCATTGCCA
+
4800'&&&'***3486111=>E>=//////--.223:FDDEGA???>HJIGGGMONNMIISSJIHKDB?>>E@@BBHJOLHHSLJF@HFRKSSMONGHQRNJMJHGFGEJNFEEEJPSSMKLPJPOSLHLSSSMLLSKPSQJI@>>JKSKLSKNLOILJHG;;><89::BJLOJNSNLOISMKLSJSLPRNSKNRSLIILLKSNEEHKSLSKKOJSKQHRLMSIJGNIHJSIJHLJQJSQSNNLORPJJJMSSKOSIKSHOJJSKQSSLJOLIMLJIBFFCDBEDGJKMKHHIIGFIKJGGGJGKNKNSKNHINK:;;;DEIHKLMILJIHJSKLLJNKISQSSNLNKPNMRNSMHJHLSJGJIHIHEJIJSKPSOIMPIJMJOMJPSGNJLKKSLJSIJJHJCAB@BDSLJ@987<=@@EDEFEKMLGGIA@@@??CC>??32223GIHFJJSIIHHHGJMKIJHFKHIHIOKSNKNSRMLGHKMLIMMKJLSSEHHEGGHILOC;887:::@??@BCGS?<7,///12>H@???>?HAAHKNMJIFFJHHIHFFFECBCEEEIJIEDCDDKGIJHRSJMHIHGEDCEDEIIFB@<>7FJHG;66556665877;66--75223@KG<<B9:===D@???CJPMFIHJHGFGFDDCBCCEHJHJNHGCC==;;:;;00001CCCHGISOSMSKPSPQMMPSJSKFNNQLOSMKSSMSMOSSSOISSPSNMMRIGHINMRLMNHJILISSMNLSNRMPNLLSSMHRNPKLLOSQSKOMIMSOSQSLOLSNNSSMJQMOSLNRLLPLOIORRMSONNNLOSMSOMNOQPLSLOSSSNNSSPSSSLPNKNSKSPSQSNMJSOKNMSKJMMMKSJSMJMJKPKSLLSKOSSSSSQLOSNKKSSLPNKSNOLMNOKSSQQSKLPSRMQSQISSNSOPLSLPKIDNSNKSJSMJMSLQSSSILHLLRLPSMSKMKRPNPLNLONGHJKKSNMNNPJSSMKPPPJKKMIKORKSSOSMOIIKISMFSSSOPOSSQNRSOSLPJPKRJSSSKSNPMJLMMLNSOSNJNSMLPSPSNOPNPNSSSMSLSSSSSMSJKSOPMSMISSPJQSLNMRNQORSSQSSQONSSKMOPJOPKQRKSLNSSJPRLKLSIOSSSSSKLSRNSSSKQPKMSSPRSQOMMPLSIKSSOIJLLLOMLMSKPNRKGNHRSSLLJMKMSMSPMMJIMSOSQSKNMFMKSSSQNSLSOKOSSSONNJMJOKMSSMNLNNOSOPRSSSIMKEDEGE@@GQSMJIKSKLLFSANHSISSLSJSLPSSMMKORKMSIGDIHLSMMSMMLLSNLNLMMSJJPINMOLISNKNOMJJGKGFIKQ
@1184_45CNXP_2
CGTACGTATTTTTGGCCTAATTCTTCTTCTGATGATCGATTTAACCTCTGATCAAAAAGATATACCTTGGTTATATTTCATCTCTTCAACAAGTTTCGTAATGAGCATAACGGCCCTATTGTTCCGATGGAGAGAAGAACCTATGATTAGCTTTTCAGGAAATTTCCAAACGAACAATTTCAACGAAATCTTTCAATTTCTTATTTTACTATGTTCAACTCTCTGTATTCCTCTATCCGTAGAGTACATTGAATGTACAGAAATGGCTATAACAGAGTTTCTGTTATTAATATAACAGCTACTCTAGGAGGAATGTTTTTATGTGGTGCTAACGATTTAATAACTATCTTTGTAGCTCTAGAATGTTTCAGTTTATGCTCCTACCTATTATCTGGATATACCAAGAAAGATATACGATCTAATGAGGCTACTATGAAATATTTACTCATGGGTGGGGCAAGCTCTTCTATTCTGGTTTATGGTTTCTCTTGGCTATATGGTTCATCCGGGGGAGAGATTGAGCTTCAAGAAATAGTGAATGGTCTTATCAATACACAAATGTATAACTCCCCAGGAATTTCAATTGCGCTTATATTCATCACTGTAGGAATTGGGTTCAAGCTTTCCCTAGCCCCTTTTCATCAATGGACTCCTGACGTATACGAAGGATCTCCCACTCCAGTCGTTGCTTTTCTTTCTGTTACTTCGAAAGTAGCTGCTTTAGCTTTAGCCACTCGAATTTTCGATATTCCTTTTTATTTCTTATCAAATGAATGGCATCTTCTTCTGGAAATCCTAGCTATTCTAGCATGATATTCGGGAATCTCATTGCTATTACTCAAACAAGCATGAAACGTATGCTTGCATATTCGTCCATAGGTCAAATCGGATATGTAATTATTGGAATAATTGTTGGAGACTCAAATGGTGGATATGCGAGCATGATAACTTATATGCTGTTCTATATCGCCATGAATCTAGGAACTTTTGCTTGCATTATACTATTTGGTCTACGTACCGGAACTGATAACATTCGAGATTATGCAGGATTATACACAAAAGATCCTTTTTTGGCTCTCTCTTTAGCTCTATGTCTCTTATCCCTAGGAGGTCTTCCTCCACTAGCAGGTTTTTTTCAAAATTATCTATTCTGGTGTGGATGGCAGGCAGGCCTATATTTCTTGGTTTCAATAGGACTCCTTACGAGCGTTCTTTCTATCTACTATTATCTAAAAATAATCAAGTTATTAATGACTGGACGAAACCAAGAAATAACCCCTCACATGCGAAATTATAGAATATCCCCTTTAAGATCAAACAATTCCATCGAATT
+
JLSMJIOHJMMSSNSLSJLNLJIPSOSOPHKSJHGH@>>==>?AJNJLNKILNJIJLOSRSSQLHSSLMSJLOSSKOLJJHISRISNNIOSOMMNSJJJNOSISHKJLIHMHMHPQSMPSSSSIKJMMJSPLSROMOMMSKSLIRNLNLIRC=:I952236@BGMILPJJJHILKJHIHSKMLIKFHJNMJJMKJIKKQKSSNSSSSOMSILKSJ@@PPSKILOJHJSJJSSMILMLLMJNLMNJIIIJOIPIHHGMJKLOPMOIDGDDFFMOSGDCBCFAB>76336+++*+**,9==AFHGGGEFHKPHSOKJNJFMLONNLNSJLSHJMIKKHIILSLNILMORKNLMNSLNSONPMLKNMKLOSSOSSCCBSKILHHJGFIIOMLMKMSKJPJJSOKSJJIKSSOSSPSIMJIMDDEFGKSSLKIINKMHIKSNSNLLMMNJSSIAGEGNPIKIMSOMNJKSHJIMMISPSIQNNSLKHJMJSMIMJJPSLHPJJKSKIHFEDEC@DEGHIHGFKGSQMJJEDCHEJIIKOSKFGGHIJJGKJKIEDEFAAB@@JIKNKQKIIFDEFD@JIJIKMOKKLLLKLHJ@@@CCGGGIKJGHHGGGFDDEFELIIHMJHID@>@@7FH>@AAJKJGLG<9FKGKGGIEGHGFIGJHDCCBAABBCDGKISJLHLF<=PNQKLMJNGSOLKNPSJKOPNPMSLLMNSNIKKSOLKIJJKSKNSIKNCJJCFHSMMKLLMOIOSSSFJKINSNSOKLSMJKNJMDHFE9999:HIOJHMSMMKKKNOPLJQSSMSSOOHEFIKHGL<;(((29>CDGOIJGLJLPKRJOLKJPSKHKLJMKKEGEFJPOJJSFHKSJMSPSIGGIIKMMJSOGEEFHMISPILIJKPKINHJKJNIOHINSLSOJOSJMOOJPIIJHEFNKPLD6:::BHDDGLIHKIGHJIHKHMOKMQKNMMKSHQSKSSKLIIHIJJNLLKFJNJKJEFFFGJIKSIRSMSILIBJGGLLISIHJKSNNMPKPHJBD2---CBHILINSJQKOJRMMSNLKKLSISEPQNKLIJOJHHMLMOL@B87KSRLMSIHQSMSLNHB:@BSLSMJQJKMOJJOJLSMIHGIIKISILSMMMRSNSPOSSSRPB<B=CB=('''',,,,./,,-12CLKOLLIGHLHHLSLMLNKSMMOKPSOKPSMSJSQSPLSISJKRRSSSSSKIISSHLINJLMSHINJLSNSNCGFMSPSGHJOOSOKNPKKQMSJSJSJKLKILLNSKA@@@@HHNKSKJSKNISJPSSMSLSKSISLLSMKOSOLJLONKHIBASGBDNHJOMSJOSGSJJQJPHJIHHM
@1185_45CNXP_2
AATCGCAATAATCGGGTTCATTGATATTCCTAGTATAGTAGATGCTATCACACATACAATCATACTCAATTCGATGGAATTGTTTGATCTTAAAGGGGATATTCTATAATTTCGCATGTGAGGGGTTATTTCTTGGTTTCGTCCAGTCATTAATAACTTGATTATTTTTAGATAATAGTAGATAGAAAGAACGCTCGTAGAGGAGTATTGAAACCAAGATGGCCTGCCCTCCATGCCAAGCCAGAATGAATAGATTTCCAAAAAAACCTGCTAGTGGAGGAAGACCTCCTAGGGATAAGAGACATAGAGCTAAAGAGAGAGCCAAAAAAGGATCTTTTGTGTATAATCCTGCATAATCTCGAATGTTATCAGTTCCGGTACGTAGACCAAATAATATAATGCAAGCAAAAGTTCCTAGATTCATGGCGATATAGAACAGCATATAAGTTATCATGCTCGCATATCCACCATTTGAGTCTCCAACAATTATTCCAATAATTACATATCCGATTTGACCTATGGACGAATATGCAAGCATACGTTTCATGCTTGTTTGAGTAATAGCAATGAGATTCCCGAATATCATGCTAAGAATAGCTAGGATTTCCAGAAGAAGATGCCATTCATTTGATAAGAAATAAAAAGGAATATCGAAAATTCGAGTGGCTAAAGCTAAAGCAGCTACTTTCGAAGTAACAGAAAGAAAAGCAACGACTGGAGTGGGAGATCCTTCGTATACGTCAGGAGTCCATTGATGAAAAGGGGCTAGGGAAAGCTTGAACCCAATTCCTACAGTGATGAATATAAGCGCAATTGAAATTCCTGGGGAGTTATACATTTGTGTATTGATAAGACCATTCACTATTTCTTGAAGCTCAATCTCTCCCGGATGAACCATATAGCCAAGAGAAACCATAAACCAGAATAGAAGAGCTTGCCCCACCCATGAGTAAATATTTCATAGTAGCCTCATTAGATCGTATATCTTTCTTGGTATATCCAGATAATAGGTAGGAGCATAAACTGAAACATTCTAGAGCTACAAAGATAGTTATTAAATCGTTAGCACCACATAAAAACATTCCTCCTAGAGTAGCTGTTAATATGAATAACAGAAACTCTGTTATAGCCATTTCTGTACATTCAATGTACTCTACGGATAGAGGAATACAGAGAGTTGAACATAGTAAAATAAGAAATTGAAAGATTTCGTTGAAATTGTTCGTTTGGAAATTTCCTGAAAAGCTAATCATAGGTTCTTCTCTCCATCGGAACAATAGGGCCGTTATGCTCATTACGAAACTTGTTGAAGAGATGAAATATAACCAAGGTATATCTTTTTGATCAGAGGTTAAATCGATCATCAGAAGAAGAATTAGGCCAAAAACGATCGTAA
+
GHHILLLNNNSKIFGIEQOJIHJISSHSMPNQSSSNMGMNSPHSSSKJNQSMQHJKLSMQIJNONKIIKSSJNJIJOMKSKQSPSRSNOLRGEGKKMMQKKSH+++++AA=EI?>>>>SSOLIQPKSLRMOMSKGGJJQMSMISRSMQKRNNRNLHSSOOSJNSOMSSSSNSJKSSKMKKJSIFFFIQGIJS2221193/,+++-//((''()*,)&&&'$$&%$#$%%$&&%'$%&&&&')''(())***+..-+)&'''+5FEFFBBBBCIJJMSSPRPSIMMNI@A@JOJSSSQJSKSLJMPLPEGGI86</9769<<?ADDGISQNLIMFJSSSOKOJSSSNSSSMSSQIOSMMSMHMSSNOQQSKSKSLIIGHILMKSLKILIKNLOLSSSOLORMISQLLLSNIIJGLLSIKILKLKNSQLJHGHMQISNSKNRSSSSRKSSSSLOSPKLSOSSLLOPLSNRSJMQPNSSSKRKSSPSBAAAA@@?@EKOOQSNLSSSLILMMOMNSJSSMQOQKSPSJOQLNKILNSOKLNKMMJKLNLSNNSMNOKOSNMNLLMOSSRSSNOSMMSSSSKSLLMPMQMRKIKNIJNIKJKIFEFGIFD>BA@@@ALLLNJSSIOJRJRJLNNLIHIKIKKKHSMLOSSSLMKKKLKPJNROMKGHGHGLKILRNPLOGHJKFEDDBDEE53388KJJJJGSKSOPKONSNSNSHPLJSONOLHSHIJLKHLSOMIMSMLKFJGJHGHIILIHKNQQNLHGIJSKJNKHICFSKHISPIPJA@DEHGFHHKKKOJJHNJJKJKIJHJSLMJGEFEGNHHKONPOPINLIILJIJIIILNPKPSRMQJLJOLOOKGKPJLHOLMILKIJSRLPSDCCABCA?ACEJLK0+++9JOMJKHPKSJNMMKJGGPRJSJPKLLIIOLNLNPLOLLLKSSKPMNOLJKLKIGJIJMPKHKGMHKLSJKILKOISJILPJSLKKOPNJISIMHQIIHIF@@DDFSNIPOJMFKHJMMHJKGGGOHSHI==<;;;;66677E@?<<98899;;;:@@@@IHSJIHIGMIMSHFHEHIGHJILJHKFIJJOJKJKEESROOKSLKIJISGHKMMSLQSPIPQMOMKLMNNJLQHHINHGKJSLHJSKSSKGIIIKQJMNPLOHPILLNLIKSK@BABCGJIJHHKINIHID=>KOSK??>>>KKSMSNILLNJPPSJKMKCCABGFHKHGHFDLF>=<<=?HEMKSMSOMMSKISNJKIJJIKJHA???@CDDDDHIHMPSLNNJMIJPKJJJKEBCB?>>>@HGFGIKKGJJINPQJINJKSSMLLJMGIMSNSNPKPKLMSLJJIMABABHJJNGHSJKHMIJKKJKGFFHGGJJKHKPPLNIKNJJGLHKIJJOSMRHFFB@@AA
@1186_45CNXP_2
CGTACGTATTTTTGGCCTAATTCTTCTTCTTCTTCCACGGGACTCTCTCTGAATCGGTGATTTTCGATCTTCCTAGGGTTTCGATCTGAAACCTTGCGATCTACTTGAAAGAGAGATTCAGAAATTTCCAAGTAATAATAATGTTTGCGCCTGCGACTCAACCGCAACAGCAACATGAGCAGAAGAAGCAATCAGAGACTGTTTCATCTGCTGAAGAAGATGCTTTGAAGTGGAACACCGATTGCGTTTACTTTCTCGCTTCTCCTTTAACCTGCAAGAAGGGACCTGAATGCGAGTATCGCCACAGTGAGTATGCGCGTATGAACCCGATTATTGCGATTA
+
HGHFIFFB:;<<HHJFIGJSMSJNHMHILHILLJHGPKLIKGFJGMJHPJJHIMNISSPGNHJJJECFDEKEF=<CCFELP>4444=;;;JFKMMOIKILKLHNHHENMRMG>>9:9:;<@DGFSGOIMKJIJGMKMMJNNMLSOKPPNIIPMSHFIIFKHJHHGHGJSLKKSLNINJHJIFD=;=>??>ACF@?;>>644459>BGFJHHIGKLKKQNPMLONLPLSLLQOKSSOJMGCACELLJPHLEDEDECGIKHSIILGQ@D312455>@>@AGJMHJGEFDDDA=63,+,,-0/./44FFEB=====CJGCCAA@A6667:?CCDGFFDD?::::?
@1187_45CNXP_2
GGCAATGCAAGGGAAGCCATCGATAAAATAGTGAACATTGTAAATATTTTTGGAATGGAGATAGCCATTCCACCCATTTCATCAAGATAAACAAGCCTAATTCTATCATAACTCGTTCCTGCCAAGAAAAAAAGTGCAGCGCCAATAAATCCATGAGAAATTATTTGTAAAATAGCTCCATTAAGTCCAGGATCCGTTATGATAGAATTAGGCTTGTTTATCTTGATGAAATGGGTGGAATGGCTATCTCCATTCCAAAAATATTTACAATGTTCACTATTTTATCGATGGCTTCCCTTGCATTGCCA
+
<GGHNSSLJPSLOOSLRLMRKIGSILPSJLKLIQNSSJSOMMRSSNEISSSLISQSOSSRNSJKSNPJRSSJPDIIMKEMOSLOQMIKNKSLKONKHKIJJPQRSKROSSSSKJDEFGMKNJKLSGSJJNLSSIMIHIIJIPHKSOJSMMNMKOMNHOQOSOSIPKSLIHIGJDBDCAC??CCA?AAIHKIOJIJHHJIQJJSIIGLISJJSNMMIKJE5555557B>==<:<<<<AJHJJEECCAC32--+--79999CKICDFDAECCABCCBA@D@9:9.*:989932114225*656>@??@@?
@1188_45CNXP_2
AATCGCAATAATCGGGTTCATTGATATTCCTAGTATAGTAGATGCTATCACACATACAATCATACTCAATTCGATGGAATTGTTTGATCTTAAAGGGGATATTCTATAATTTCGCATGTGAGGGGTTATTTCTTGGTTTCGTCCAGTCATTAATAACTTGATTATTTTTAGATAATAGTAGATAGAAAGAACGCTCGTAAGGAGTCCTATTGAAACCAAGAAATATAGGCCTGCCTGCCATCCACACCAGAATAAATAGAGTTTTCCAAAAAAACCTGCTAGTGGAGGAAGACCTCCTAGGGATAAGAGACATAGAGCTAAAGAGAGAGCCAAAAAAGGATCTTTTGTGTATAATCCTGCATAATCTCGAATGTTATCAGTTCCGGTACGTAGACCAAATAATATAATGCAAGCAAAAGTTCCTAGATTCATGGCGATATAGAACAGCATATAAGTTATCATGCTCGCATATCCACCATTTGAGTCTCCAACAATTATTCCAATAATTACATATCCGATTTGACCTATGGACGAATATGCAAGCATACGTTTCATGCTTGTTTGAGTAATAGCAATGAGATTCCCGAATATCATGCTAAGAATAGCTAGGATTTCCAGAAGAAGATGCCATTCATTTGATAAGAAATAAAAAGGAATATCGAAAATTCGAGTGGCTAAAGCTAAAGCAGCTACTTTCGAAGTAACAGAAAGAAAAGCAACGACTGGAGTGGGAGATCCTTCGTATACGTCAGGAGTCCATTTGATGAAAAGGGGCTAGGGAAAGCTTGAACCCAATTCCTACAGTGATGAATATAAGCGCAATTGAAATTCCTGGGGAGTTATACATTTGTGTATTGATAAGACCATTCACTATTTCTTGAAGCTCAATCTCTCCCCCGGATGAACCATATAGCCAAGAGAAACCATAAACCAGAATAGAAGAGCTTGCCCCACCCATGAGTAAATATTTCATAGTAGCCTCATTAGATCGTATATCTTTCTTGGTATATCCAGATAATAGGTAGGAGCATAAACTGAAACATTCTAGAGCTACAAAGATAGTTATTAAATCGTTAGCACCACATAAAAACATTCCTCCTAGAGTAGCTGTTAATATGAATAACAGAAACTCTGTTATAGCCATTTCTGTACATTCAATGTACTCTACGGATAGAGGAATACAGAGAGTTGAACATAGTAAAATAAGAAATTGAAAGATTTCGTTGGAAATTGTTCGTTTGGAAATTTCCTGAAAAGCTAATCATAGGTTCTTCTCTCCATCGGAACAATAGGGCCGTTATGCTCATTACGAAACTTGTTGAAGAGATGAAATATAACCAAGGTATATCTTTTTGATCAGAGGTTAAATCGATCATCAGAAGAAGAATTAGGCCAAAAAGCTAGCATA
+
DFFJHSGGKIMSKDDDBELMJNIKSLSKQLLKNIJKHJQIIFGGGDQKIHMIJISSLJJMJGHIEGHGGIGHKHIIKPJJKLSOKNKOISE@@AJLPKNKIMLJKNILSGLJLKHCDDOSJSJQIIKHNOSLKO:999>;DFGMHHPIKJKMKKINLIMOKIMMSONSSNMHHIHIJSLKINKFHHEFJNLLJSJL>>>>LJJHJJIKHNQIAFJ<><;;977/69989<=BOSJGDEGGSGHFIIGIIHJHGJINHNIIJKEAJLKADEFFSOJLHLHMJOLJKJNGGFLNLHJKMSGHSJKPC633499;;7768<=>AAEJHHBBCCCBCCESSMQOOHNJSLSOJGJHIISHKHGHIJJKNKKKIKIISSLMMRHILLRSLHLIGFIGFEEEFHHNMIIHHIKMHGFEDCDFFLKMQJHJHFGGKGLHFD@>>??CJJIJHGGFHGLMPMKLJJIIMGHEGFDCDEEHGIHFGGHJJMHOHFEFHIKKLIHHIIJIFFFFHSIKIFFFGJHFDDDCFNMFFEEFFCCA>>??AIGFHFHDFIFDDFDEHHLGEDEEFHKLGFEEFGJGFHGHFFFGGF?=;89?@DGFECCBBBABDEKFFECCDEEGFHB@::DEFEPLKJIJJJPNMHSIOMOHLKJLLNOFAHQSSHLGFGJGEFFHIJJJGHGFGIKHIHAIKSIHQQIMKIFFGHKKLIKKMIGGHHHIENPNIILKRIHGIEGMIRKOLMLHNKGJIJLLMIGHJHEDB@96532355469511EGLPIMNMQKJHJJKFGINNRSOISLNJMKOKILLNJILIQMMJJJQRLKKHMIFFGFFHEGLLLSKLMSLSJPLPKJSIMKKMNRIOLMNSOMMKMSLMISPQIKLLHIIJJFH=<86663,-./8999?8777AJIFGHHFJHOKIKOKHLOJMPQSMKOKMMLQJLGSQKPLLONSOQIIDEEGKKKILLR-----LSMSKLSOMLSIKIKJPNJHLIIHJJIJHIIGIKSSPISLHOSRSRSMSKKJILSSISPJGSSIOSIIJKFBCIIIRJNSJHECCCLMIHJJIMIMLPPHMMMKMKIKEIHFIHKKHIMHIKIIJJMJNSOHNQIOKOLMHFHGHJLOOMJMPHKGPIKLIPKLKKJSOJLGGKGOJMRNRNLNLLOLOJSICBBBCMO@=<<<<AB@D<<<;=?ABBDEBA@@@>?>>>EFH<;;;;EIHMKKHKHNKFFHJHKILKKFHPIJMSGJNMOSHDCDGISILOJMOMKNIIILNSMGEFJLSLGSGKOJRJJLJIFI?@MLJJKRLJNIPLSJLSIPJKJHKKJJJOEFDGEJMSNSKLMSSIJGFEIJGHJKIIILNINNFGHHIISIGJPIKGLLIGDDEDDFEF><;;;=CBCFLJJ@?DAA@><<==AKIHJLINIFGGFHG
@1189_45CNXP_2
GGCAATGCAAGGGAAGCCATCGATAAAATAGTGAACATTGTAAATATTTTTGGAATGGAGATAGCCATTCCACCCATTTCATCAAGATAAACAAGCCTAATTCTATCATAACTCGTTCCTGCCAAGAAAAAAAGTGCAGCGCCAATAAATCCATGAGAAATTATTTGTAAAATAGCTCCATTAAGTCCAGGATCCGTTATAGAACTAATACCTATAATTATAAAACCCATATGAGATACAGAAGAATAGGCTATTCTCTTTTTTAAATTACGTTGACCGAGAGATGTTAAAGCTGCATAAATTATTTGGATTGTACCGACTACCAACAACCAAGGAGAAAACATAGAATGAGCGTGGGGTAATAATTCCATATTGATTCGAACCAACCCATAGGCTCCCATTTTTAATAAGATTCCAGCGAGAAGCATACAGGTACTGTAATGTGCCTCACCGTGGGTGTCAGGTAACCAAGTATGTAAAGGTATAATCGGTAATTTGACGGCAAAAGCAATAAGAAATCCAATATAAAATAGTATTTCAAGTGTAACAGGATAGGATTTATTAGCTAAGAGTTCTAAATTTAATGTTGGTTCGTTCGAACCATATAAACTTATACCTAAAACTCCTATTAATAAAAAAATAGAACTTCCTGCCGTGTACAAAATAAATTTTGTAGCCGAATACAGACGTTTCTTTCCACCCCACATGGATAAAAGTAGATAAACGGGAATTAATTCTAATTCCCACATGATGAAAAAAAGTAGAAGATCCCGAGAAGAAAATAATCCTATTTGACCGCTGTACATTGCTAACATCAGGAAATGAAAAAATCGGGAATCCCGAGTAACTGGAAAAGCCGCTAAAGTGGCTAAAGTAGTAATAAATCCCGTCAGTAAAATAGTTCCTATAGAAAGTCCATCTATTCCCATTCTCCAGTAAAAATCAAAAAAATCGATCCATTTATAATCTTCGGACAGTTGAATTAATGGATCGTCCATTTAAAATTTGTGACACAAAAAGCGTAGGTCGTTAGAAGAAGTTCTAAGATGCAAATGCATATAGTATACCATTTATTGACTTTATTTCCCCTATGCGGGAGAAATAACATTAATGAACCAGCAGATATTGGAAAAACAACAATTATTGTTAACCAAGGAAAATCATTCGTGGTAAAGACAAGATACACCAGGTCCAAAGAACGCGTACTCAAAAAAAATATATAAATAAAAAATTTTTAACTTTTTTGAGTACGAGTATTTGTCGATAAAAAAAATAAAATGTATTCCAAATTTATTCAAATGAGGTTTTCGGTAACGTATCAATAAGCTAGACCCATACTTCGAG
+
OQPLISMJSJLLNNNKKMQSKSJSJSJSJMRSKPLNRMSSSQMNSMSMNSSNSSQSLSSLSHPLNMLQNSMMSMJMSQSLMKDNKSLSRMNIJOOKMIIJHMKKKSRISKSNLKLMKMMJOMMIOGM?FKLSSSMLJIFHKIJHJHHOSMSOKSKLGOMMOORRQSISPSSMSQLLKLSMSLLLRSJJEJINJNSLNILPMQLSJHKLKKNLOMSMMSKQSOPMJQIRSSNKQONQIHKGJKNMLMSLSHSMKMSSQLKF@AAHGMOSSNMPLJKKMJJIGKGIGLISQLSOPOSNINHLQSNJNSOJINKJJNGGEEFIJKOSHNLMMSIHSGIAGIMLSQJSMJHRGFJDDBBBCCCCCGHMHGIHGIHHROKOHLEFCDEFFFFEEECCJHKS@GE=BAOSOLMSLKKKOOJSLKKNPKJOSSSHJSJKKLLJNQSJJSJLKSMNKMORLQJJSSNKOSSSSOSSKMJOKIOLKIISJIKGGKLIHHJIIESKOJKHHMMJJROSJJHMPKMJNNMPMJLPIIFFPLJ<<<<88::;HHHGGHPKOLLQIKILMQSMPMMLMQLISMOJIMLQKJKMSSJJOJKMKIIJHHKGJKJLOMSMHLBCEGGHEEIKIIJHHIIIOJIPSLKLKFHSOSSOQHLIGGGIMLOLSOIJLIIOKHJNJIHJOKJSQSKKSKJSNIKKNMLSLSQORNSKOJSLIJSMRKHJHSPGKLMNSOMPKMKSSLJKLLSSKLOSMSIHIHLSPKPLSLNSILIROSSRMLKSIMSSSEGEAFOPRKSOSLJLMSMNKJNSJJSSLIISQMLSJPMPKKOIN<;;;;:;<NLMDDCFFEGFSKJJHJMMIILKRHJIFMORRSSOKJIHHJJKSSLIMLKMISPIHEFFJKKSKKIILPOHKHIISIJHHSIMSSSSSMLLPNRRHLQPIJOMLNNQKRLSPMLRLEA:=<<<9:>?KSSSHDDDDIPKKSSOHRNRKMOLKNLLOSNJMIOHDDD++**)&&&'+//+'.10/+*'(((((''&&&26<;;,,,,,;::.-----CLHJKIMIIIJLRLKKNMJIJLMKPKOGLQQKNLMPSSSHJKSMOMMIJJSPIKNQSNSHLIIIJLNQPPSNNIOHGIJHKLNJKHJJMSMNMJMSLQPJNHHJIHJNSJSLLKJIJHGKKPLKQDKGSJJIFIHHKHLHHDEECDDGHHGLGIGIFFFFFGFBBABBEEGHFHDJSSKKHEIFGFNHIKILJNHIMPMKSKKHINSS43333A//...+,-*18/---.>BMJKIMGGJHGEEEFECCDDDHINGFHEFGGEFDBA@ACGKB@A@BCCBCCCA@AADMGIA=:742/1BBAA-,('
@1190_45CNXP_2
ATGCTAGCTTTTTGGCCTAATTCTTCTTCTGGAAATCCTAGCTATTCTTAGCATGATATTCGGGAATCTCATTGCTATTACTCAAACAAGCATGAAACGTATGCTTGCATATTCGTCCATAGGTCAAATCGGATATGTAATTATTGGAATAATTGTTGGAGACTCAAATGGTGGATATGCGAGCATGATAACTTATATGCTGTTCTATATCGCCATGAATCTAGGAACTTTTGCTTGCATTATATTATTTGGTCTACGTACCGGAACTGATAACATTCGAGATTATGCAGGATTATACACAAAAGATCCTTTTTTGGCTCTCTCTTTAGCTCTATGTCTCTTATCCCTAGGAGGTATTCCTCCACTAGCAGGTTTTTTTGGAAAACTCTATTTATTCTGGTGTGGATGGCAGGCAGGCCTATATTTCTTGGTTTCAATAGGACTCCTTACGAGCGTTCTTTCTATCTACTATTATCTAAAAATAATCAAGTTATTAATGACTGGACGAAACCAAGAAATAACCCCTCACATGCGAAATTATAGAATATCCCCTTTAAGATCAAACAATTCCATCGAATTGAGTATGATTGTATGTGTGATAGCATCTACTATACTAGGAATATCAATGAACCCGATTATTGCGATTA
+
MLIKKPLIJG@@@@JSLSMLIOLIOPLSOJOSOMSSQISILINLLIPSNPJSMSMPSMKSMNSOQNNNRMSSKKPSLMMOQLLLNQSLMLMKKLHQOLSSOKSJJMSPOIMIPHHIINOQILKKMJMSSGISKLSNOLJIORIGD88MPSSQLSLSJIGQSMIPKGHMLOJIOMRLJKMSHNSSKNNKONKOSKSSMOLSSSKSNMLNMIKKKGJOMSMJHHGKMLSMIISSMSPSMJQOENRDECDFSMKHNSONKKJISLLKLLSOJKSSNRKSPNMSQIKILLPSOSJKLPJLNKSMGKNRMSMDB@;BHJGFSSSSKNKLQ@8229SIOJJIOKMPQMPNIMKG111887/(((()02214<:777955799>?BAEKRLKOKINHILQNJKHINKKMISNLKPKOIKKMONOJKIIOLOLRJPJLMLOLSMKLGGHJJJJMSKRKEEFEEKHJJKLFNQKNKKSOQSLMINMIIONLSOIPLSQJSLJONJKQIQJGIHLIAEHNGJLQISJMLKJJIHJGKIRPRJIILMPIOPONJIJHIKJHJHJJKEILMJOJJGHGDIJJKHIHHGGHQFFFFEGFEFGHIKINMPIHHGGHLIHIJKIKHEGGKFKFFGGIHMHQNJJIGGEEDEHGNKKFCDDDF
@1191_45CNXP_2
GGCAATGCAAGGGAAGCCATCGATCGAATGAGTGAACATTGTAAATATTTTTGGAATGGAGATAGCCATTCCACCCATTTCATCAAGATAAACAAGCCTAATTCTATCATAACTCGTTCCTGCCAAGAAAAAAGTGCAGCGCCAATAAATCCATGAGAAATTATTTGTAAAATAGCTCCATTAAGTCCAGGATCCGTTATAGAACTAATACCTATAATTATAAAACCCATATGAGATACAGAAGAATAGGCTATTCTCTTTTTTAAATTACGTTGACCGAGAGATGTTAAAGCTGCATAAATTATTTGGATTGTACCGACTACCAACAACCAAGGAGAAAGCATAAATGAGCGTGGGGTAATAATTCCATATTGATTCGAACCAACCCATAGGCTCATTCTATGTTTTCTCCTTGAGTTATTGGGTGGTGCGTACAATCCAAATAATTTTGTCCGCCCACTTTCACATCTCTCGGTCGAGCGTAATTTAAAAAAGAGAATAGCCTATTCTTCTGTATCTCATATGGGTTTTATAATTATAGGTATTAGTTCTATAACGGATCCTGGACTTAATGGAGCTATTTTACAAATAATTTCTCATGGATTTATTGGCGCTGCACTTTTTTTCTGGCAGAACGAGTTATGATAGAATTAGGCTTGTTTTATCTTGATGAAAT
+
PISKLMAC?CCBBBBLKIAJ*))(&'''((((();AF@@A;=889=990/.//1;<=<??>DDDEGIHGHA?=?E;877637>-,,---?@@ANSRNOHIOMNJNGKLOQ>>==>ISSMLSOSMJDC?:267876321113654344=CCCHKHFGGKJSSIG==>=>ECGMKKIGOBD;<EDA@B@A6/----.?@@ACFHHISRKSHFHHICDHMMHJMNOIIIMJMMOJNDBAA@AEADEFFB??GHKSFFFAA??:265<79736446;<?DJFDA;C@>CBCC>>>?@?98886;;;:998846678AB???@@FJGSQHIJ((((*-,,,,))((()++1/)())))<>C@@>?FF<<;9;>?BACC@@ACCEEEDDEGEEDEDDDFEF::99454435236,0,,-1-(&&&&'(''-,())&&&&&&6678:99752.-00+))'&%%&%%%&'('((''()*1/1100+(((()*533757879:90-,-,,1112478;:;999==CCECEGEG<;;<AJKGIGDB@@>8533111,+,-/0137<<;899999887887557=?BCBBAA?DFEFE:96;BABCCCCCBEFKIHIGHIDCC@@@;:42,,,.06;65*((''*+,58:<<>G?>>=>?@ACFILHHIGFBB/*ABCDDCCAA@@A
@1192_45CNXP_2
CGTACGTATTTTTGGCCTAATTCTTCTTCTGATGATCGATTCAACCTCTGATCAAAAAGATATACCTTGGTTATATTTCATCTCTTCAACAAGTTTCGTAATGAGCATAACGGCCCTATTGTTCCGATGGAGAGAAGAACCTATGATTAGCTTTTCAGGAAATTTCCAAACGAACAATTTCAACGAAATCTTTCAATTTCTTATTTTACTATGTTCAACTCTCTGTATTCCTCTATCCGTAGAGTACATTGAATGTACAGAAATGGCTATAACAAGTATGCTTATTCATCTAACAGCTACTCTAGGAGGAATGTTTTTATGTGGTGCTAACGATTTAATAACTATCTTTGTAGCTCCAGAATGTTTCAGTTTATGCTCCTACCTATTATCTGGATATACCAAGAAAGATATACGATCTAATGAGGCTACTATGAAATATTTACTCATGGGTGGGGCAAGCTCTTCTATTCTGGTTCATGGTTTCTCTTGGCTATATGGTTCATCCGGGGGAGAGATTGAGCTTCAAGAAATAGTGAATGGTCTTATCAATACACAAATGTATAACTCCCCAGGAATTTCAATTGCGCTTATATTCATCACTGTAGGAATTGGGTTCAAGCTTTCCCTAGCCCCTTCTCATCAATGGACTCCTGACGTATACGAAGGAGTGCGGTTCGTTTGAGAAATTCCTACCTCTCTATCTATCTCTGAGATGTTTGGATTTTTCAAAACTCTATGGACATGCAGAAGAGAAATGCTATCCCCACGCAGACCAAGACAGAACTTTGACTTGTTCAAATAACAATTAAGGTGAAGCAGGGTCAGGAACAACGAATCTCTTTATGATAAACGGATCCATTTTGCAAGTTTGTTATTACGGGTAGTTCCTGCAAAGGATCGGACTAATGACGTATACAAGAAAGACTTGAATTCTCGATGTAGATGCTACATAGTTGGTTCTCATCCTTCAGAGACTACGAGTGTAATAGGAGCATCCGTCGACAAAAGGATCACCCTAAGATGATAATCTCATGGCTATTGAGAACGAATCAAATCAGATGGTTCGTTTCTAAATATTCAGGACGTGCTCCTACGGAACCAAGGTCGAAAAGATTGAGAAAAATCAGTCATTCACAACCACTGATGAAGGATTCCTCGAAAAGTTAAGGATTAGTAATCCGTTTTAGAAATAGAAAGGATTCGATCTTATACATACGCAAAGTAATCAAAAAAGAAAGAAGATGAGTTCTTCTTTACTTTTATCACTTAGGAGCCGTGCGAGATGAAAGTCTCATGCACGGTTTTGAATGAGAGAAAGAAGTGAGGAATCCTCTTTTCGACTCTGACTCTCCCACTCCAGTCGTTGCTTTTCTTTCTGTTACTTCGAAAGTAGCTGCTTCAGCTTCAGCCACTCGAATTTTCGATATTCCTTTTTATTTCTCATCAAATGAATGGCATCTTCTTCTGGAAATCCTAGCTATTCTTAGCATGATATTCGGGAATCTCATTGCTATTACTCAAACAAGCATGAAACGTATGCTTGCATATTAGTCCATAGGTCAAATCGGATATGTAATTATTGGAATAATTGTTGGAGACTCAAATGGTGGATATGCGAGCATGATAACTTATATGCTGTTCTATCGCCATGAATCTAGGAACTTTTGCTTGCATTATATTATTTGGTCTACGTACCGGAACTGATAACATTCGAGATTATGCAGGATTATACACAAAAGATCCTTTTTTGGCTCTCTCTTTAGCTCTATGTCTCTTATCCCTAGGAGGTCTTCCTCCACTAGCAGGTTTTTTTGGAAAACTCTATTTATTCTGGTGTGGATGGCAGGCAGGCCTATATTTCTTGGTTTCAATAGGACTCCTTACGAGCGTTCTTTCTATCTACTATTATCTAAAAATAATCAAGTTATTAATGACTGGACGAAACCAAGAAATAACCCCTCACATGCGAAATTATAGAATATCCCCTTTAAGATCAAACAATTCCATCGAATTGAGTATGATTGTATGTGTGATAGCATCTACTATACTAGGAATATCAATGAACCCGATTATTGCGATTA
+
NNSNLMKEB<<<==HMMSJMSSNSNMSSKJPNPLIKLIPSSSNNMIKMSKLJJMMJOMNLMLLOILLOOIMLMSPKLLPLKLSMKMOLILJHJLMNNNSLJKLSPKJJJPMOLLKRNLSPQNSMSGFDDGJILSQLMNSQKPJKLJJFHFG@>=HHHHNLLMSHMMSHGGEDIJGLHLGOLKLSOJHLMLSILJLNOSPLMKNPKSLSSNPSJHHEFGNLJOHKKLILQOLIHKFGFJDEEEDCB@DEOJSLHOGFHFGJHJMNJJKQDDA?@8,,,,,,,,/--/225.....ONJMKMNKNJOJNSLNQOKSSKSSNLNSLSMJLIIJHGHHEQNSOJKKIKMPJOSNLMHOKKSOGNOJJLSA;:::>SIIOOHPRJHSKILMMKSIPLLKMPPPPMNSQMOKQJJJKMMDCCAB::;JIIFGGIHFGFHSHLSLROINNIIIRSJKJLOJKIKSIJJJINKQLHIJNOIOLJPHJIHQNMKJKKEDMNMLKOLIKIHGGGECCCFIHEEIKLJHKNJLMLNKKJIKHHKGFGEEGFGHHFGIHJGIHJMJJLIHLSQLJJHSHHLIDJRJHHNSLLSSKOMJKJHIJLIMKKIKLKNKLIJHHLNNKKGHMOOKSHHGE8:1(CDDGIKNMEF=>>==?FEEGGHKHILKJISISMHLPRLMSSKRIISKMNIFDECKIHLPJINKNOHKNLLNIMKOHJJQLLKIIHQSISOINSLJNHSSPHFSKSRLPIKIILKLSKSGFDEBBAJGSHMKSIJHJRPIGKOKNNNHKJKLIIMLLMSSSHKNQSIKRNLONSMLILLILIHMJNLMHKIMHPIMHGKNLIKJOOMIKKHSMNSHGHPORMQNHLNLSMLLSOSSOJNJIJJNRIMJIJKRKGHIGSISLMJLSSLMMSLPKNPKONMJSLQJJILJHRLMJKSSSRMSSIJPSQMSLOKJIJKMLSJMHJKKJM555JNSSMKOKLKPKMIGSOPLNIJJHFGIHIHHGKLOSOMKNKNIGHBCBACHHGSNGSNLNSLPIIIOGGHIHHIJJLLMKJMINNLOLKNKHIKJIHHHSKKGHHKINMA:::951&&&&&''&'--.1IJHIMJMOKMKIHIHIKHNKGLGGIJMJMLJIQJJOHEDECCFCBDFIFFGFEFGGIFDFEESHIGHKEGIFGDEGHLOLHFFHEDHHIPLJPHJHIHJHJPNFIMFGECCEGDCEEEDDCCB65545BA<732(&%%)))*+.77;DDFFFGFHHFHFCCCPIGKJGDHFFGFGSKOSLSJGQEEFGHKOKIHKGEHHGIEMLKNLOOIKKSJLKJKJIJFDB?6442/024>AB@ADGIJHJIJJPNKIEA@??CCDDEDCAABADB9<KJJKHKIJLLMSSCNJNSSMKSHLE>=>CBPMMSJLHJMJIONSOQLLKSHEEFEOIGHHIPLNISKMKSQMOJKJHINNLNSLNNOKNKNIIMJLJOLILIOJKMPISKKKSMSJPPQHIIHCJSQSIJCFKLSNNJNNSPIOLKSISJJPSSLKJPPLJJHKEHHKGIIKLLJRMJLLSPIJSSNILFS?=;0////@BEJLLJJKIJIIKGMIMONMSOKMSSLOLSLMIOISNSMHMLMLOMCSIBKKHIJIIIIHIHJGJJGGKIKFJHMOSGJIFGEDF-,*)'3:?GKEJMSKJHGFIHGGGMK><<<=SINOPONILLLS=77DDGJOFF??0(((BCJJIIKJOMNOHJJLJRMMSQPGMLJIIHDBCA>;;ENSJNMJHNOSLSJLHFQLGKGNID>>CMGIMIMHMSSNKKSGSJG////BISKKSLSSMPSJSNJILMCDB=@KKKKHHINSOROIGOQSJJKNOSKQKSMLMSOOIJRQSNMSOKQSSSSOLKSOPLKSMJIKKLPJLKGIJKKSHHOHFGIJSINQJJHSKKJLLLMSSIJM=AAOSKLSPLMMLJRMNRSNSJLLSJSPM77777D?>>=8771,456;6@<;<IGLJLJJLOMLNJKIMMSKSPFIJG23JPSKPJMNICSEGEECEDEFEFSMDDDCDJIKJJMIIIKKSLIMOIMHKMSJSJHJLSINKIJJNKJKJISQLRGIGFIJJIKOLILJKH
@1193_45CNXP_2
TCTTTTTGGCCTAATTCTTCTTCTGGAAATCCTAGCTATTCTTAGCATGATATTCGGGAATCTCATTGCTATTACTCAAACAAGCATGAAACGTATGCTTGCATATTCGTCCATAGGTCAAATCGGATATGTAATTATTGGAATAATTGTTGGAGACTCAAATGGTGGATATGCGAGCATGATAACTTATATGCTGTTCTATATCGCCATGAATCTAGGAACTTTTGCTTGCATTATATTATTTGGTCTACGTACCGGAACTGATAACATTCGAGATTATGCAGTTATACACGAAGGATAGCTTTTTTGGCTCTCTCTTTAGCTCTATGTCTCTTATCCCTAGGAGGTCTTCCTCCACTAGCAGGTTTTTTTGGAAAACTCTATTTATTCTGGTGTGGATGGCAGGCAGGCCTATATTTCTTGGTTTCAATAGGACTCCTTACGAGCGTTCTTTCTATCTACTATTATACGAACTAAGTAAGTTATTAATAACTAGACAAACCAAGAAATAACCCCTCACATGCGAAATTATAGAATATCCCCTTAAGATCAAACAATTCCATCAATCAATT
+
''*+35557GEG==<AIKB>??<=<<=AGSJFIEEIFFELECC88@AIGNIHHF1..,*,1''''(*22A<;<53/'''.,*((()55::BEEEGDEECCCCFGIHI?;;;;;=85568ECHGFFGFIMPLSIJNSKSKGFGHJKIKJIMIHOIJLMJFFHHIJIFFHGLIGHIGGGGHIISQJNSNHJJMSKNPIIMNSNIKKHGEFEEFMSSJKDFEGFGGGJJOKJOJOGHEIMJIHJIMLMKNHFGEFEFHGIGGFEEEEHJIHILIJI99788=><;1----.3211('''&&&''''''//55;?BBBAA@:62/3AEHDDCCFFJHGJJHGDB?ABACA@@BCGGFEDDCEFGGGGHCA==?DD=:::;FICCBBBGFI@77788HIGIFCCCBCFDGFDDFEEDDEDFFGDAB>334;88===>BCB>====E87====<?>;;?>6AA@BBABCCC=;:+)$$$$&%%%%%%%%*....28100000000+++,=?CCDEDDIFDBBBBDGHLHF@@?@@KGGJC>AFCA=<<?<C44DDCCCDDE322200,++)&%%&())
@1194_45CNXP_2
AATCGCAATAATCGGGTTCATTGATATTCCTAGTATAGTAGATGCTATCACACATACAATCATACTCAATTCGATGGAATTGTTTGATCTAAAGGGGATATTCTATAATTTCGCATGTGAGGGGTTATTTCTTGGTTTCGTCCAGTCATTAATAACTTGATTATTTTTAGATAATAGTAGATAGAAAGAACGCTCGTAAGGAGTCCTATTGAAACCAAGAAATATAGGCCTGCCTGCCATCCACACCAGAATAAATAGAGTTTTCCAAAAAAACCTGCTAGTGGAGGAAGACCTCCTAGGGATAAGAGACATAGAGCTAAAGAGAGAGCCAAAAAAGGATCTTTTGTGTATAATCCTGCATAATCTCGAATGTTATCAGTTCCGGTACGTAGACCAAATAATATAATGCAAGCAAAAGTTCCTAGATTCATGGCGATATAGAACAGCATATAAGTTATCATGCTCGCATATCCACCATTTGAGTCTCCAACAATTATTCCAATAATTACATATCCGATTTGACCTATGGACGAATATGCAAGCATACGTTTCATGCTTGTTTGAGTAATAGCAATGAGATTCCCGAATATCATGCTAAGAATAGCTAGGATTTGCAGAAGAAGATGCCATTCATTTGATAAGAAATAAAAAGGAATATCGAAAATTCGAGTGGCTAAAGCTAAAGCAGCTACTTTCGAAGTAACAGAAAGAAAAGCAACGACTGGAGTGGGAGATCCTTCGTATACGTCAGGAGTCCATTGATGAAAAGGGGCTAGGGAAAGCTTGAACCCAATTCCTACAGTGATGAATATAAGCGCAATTGAAATTCCTGGGGAGTTATACATTTGTGTATTGATAAGACCATTCACTATTTCTTGAAGCTCAATCTCTCCCCCGGATGAACCATATAGCCAAGAGAAACCATAAACCAGAATAGAAGAGCTTGCCCCACCCATGAGTAAATATTTCATAGTAGCCTCATTAGATCGTATATCTTTCTTGGTATATCCAGATAATAGGTAGGAGCATAAACTGAAACATTCTAGAGCTACAAAGATAGTTATTAAATCGTTAGCACCACATAAAAACATTCCTCCTAGAGTAGCTGTTAATATGAATAACAGAAACTCTGTTATAGCCATTTCTGTACATTCAATGTACTCTACGGATAGAGGAATACAGAGAGTTGAACATAGTAAAATAAGAAATTGAAAGATTTCGTTGAAATTGTTCGTTTGGAAATTTCCTGAAAAGCTAATCATAGGTTCTTCTCTCCATCGGAACAATAGGGCCGTTATGCTCATTACGAAACTTGTTGAAGAGATGAAATATAACCAAGGTATATCTTTTTGATCAGAGGTTAAATCGATCATCAGAAGAAGAATTAGGCCAAAAAGCTAGCATA
+
KISRPOMMSKPIIHHJPG21222QSJLOSNKMSPNSJJHGIJOHLKQHOSSKHJOLNQMKJOSMLSLKMSQINSSMJLNJNFIBJDFEBA0/1-CSSKJINSLSIHKNNNSLPSNSSSSSLMMIMNKSPSOSOSOPSSHHIKNSNJNLSMLPJNSJSNQPNSSSMSSPNSONLMSIFEGGMDECIMJHHSL<<<;88888744++++30///3=?IIJRMOSMJNKLJSOLQSSSSJJSSLSSJSMSSKNMSPSMONQIKJJIM::9:AGSSSQKSSJLKLSPSKKHFJMLMIM::9BHHQMMJRJRSNPMHNMMMMOLSINJPMHLGIFA?=?=;<6+++++)80?AEFJLNKSMNSSLSNMNOPNPNMSKLORSOOQSKRSSNPOMLQKMLSQKSKSNNNOSJIMOSKOMMDGKJJISJJSQSLSLOSLMIHJIIJHNNLSJMRPNOLSMPOSSLHKJSOPQNSMLIMJRSNNLJSSOSKOIQSINNSNNKNLMKOIKSSOLNSNMLIJMJKSLJJSLRPLISJIJJKOFKHFHSNLINISKOKLOSOMLMJNSJKKLOONNMSLSSJJNKISIIGGBBBIPEGIGHNCBCCAE9?ABBB>=321116:::(((((9DEQNIMIIJNHSJIIMGDDJ<;99<BB+)((25CEFGFHB>?>?FII=;:::>IGLHHKJIIHFLFFFHDDCEEIDC@A@ACB=56???@?DEQHHKQLHNJKLLMLNSSNSLIJIIJJPQKLLGKLKSILJMOLRKOIKKLKSIEEKMHKSLLLJJJHINNNNSNKONSKKLLKNRSPJKJSJRQM>>>>>JIB@====HIKJINLNSNSISLNKPJKLISKSLPKNPSMNPMPMMSKSNRRLPMKSSMSPJSJMKMJIMNMLNRKOLKLS@@7544=EFJIPKJKLRRJJGIQLPKIOQLIIOLJRMQPLGLLLMMRSOSSLLNKDHKKHEFFEJ>:996332@EF856ECCDBDSJLLSSKJMHMHJJGJOSJKIGGJSGBBB3334GDFJSJIIGLISILMGHG@@@@C@AEDIJKKHSKMJJMIJGLLISLLPIJNSSKSSSLOSJMJIJMQLSPIRIHBFDFIJG?-++++?DGHGKJGKMJHRAQLSNPJJJMKSJSISKLMSMSKLLSNLQHIHSIKDSNILMSKKSPOOLLKHIMJLS@@@@:534CCCEFFFEGISILLMLKHHHGIGIHILLLSKILLSJDJMRNLLHSD@CB<=NKSLBFEB=@>A@IJHLQNQSOGJIKPSNKKILIMISLHQKSLLNJNHJFNJHHHGGHH@???AEFGIGGDABCEEHHJKKNILNKMLLMMSPKLOQRKJJHQMMNMSKMSISKOLFGFJKMEHSLLNONIMHIFFIHLIIEEDDFHIEA+*,,,<546?AAAADFGKJSOLIKIINHGI
@1195_45CNXP_2
GGCAATGCAAGGGAAGCCATCGATAAAATAGTGAACATTGTAAATATTTTTGGAATGGAGATAGCCATTCCACCCATTTCATCAAGATAAACAAGCCTAATTCTATCATAACTCGTTCCTGCCAAGAAAAAAAGTGCAGCGCCAATAAATCCATGAGAAATTATTTGTAAAATAGCTCCATTAAGTCCAGGATCCGTTATAGAACTAATACCTATAATTATAAAACCCATATGAGATACAGAAGAATAGGCTATTCTCTTTTTTAAATTACGTTGACCGAGAGATGTTAAAGCTGCATAAATTATTTGGATTGTACCGACTACCAACAACCAAGGAGAAAACATAGAATGAGCGTGGGGTAATAATTCCATATTGATTCGAACCAACCCATAGGCTCCCATTTTTAATAAGATTCCAGCGAGAAGCATACAGGTACTGTAATGTGCCTCACCGTGGGTGTCAGGTAACCAAGTATGTAAAGGTATAATCGGTAATTTGACGGCAAAAGCAATAAGAAATCCAATATAAAATAGTATTTCAAGTGTAACAGGATAGGATTTATTAGCTAAGAGTTCTAAATTTAATGTTGGTTCGTTCGAACCATATAAACTTATACCTAAAACTCCTATTAATAAAAAAATAGAACTTCCTGCCGTGTACAAAATAAATTTTGTAGCCGAATACAGACGTTTCTTTCCACCCCACATGGATAAAAGTAGATAAACGGGAATTAATTCTAATTCCCACATGATGAAAAAAAGTAGAAGATCCCGAGAAGAAAATAATCCTATTTGACCGCTGTACATTGCTAACATCAGGAAATGAAAAAATCGGGAATCCCGAGTAACTGGAAAAGCCGCTAAAGTGGCTAAAGTAGTAATAAATCCCGTCAGTAAAATAGTTCCTATAGAAAGTCCATCTATTCCCATTCTCCAGTAAAAATCAAAAAAATCGATCCATTTATAATCTTCGGACAGTTGAATTAATGGATCGTCCATTTTAAAATTATAACAAAAAGCGTAGGTCGTTAGAAGAAGTTCTAAGATGCAAATGCATATAGTATACCATTTATTGACTTTATTTCCCCTATGCGGGAGAAATAACATTAATGAACCAGCAGATATTGGAAAAACAACAATTATTGTTAACCAAGGAAAATCATTCATGGTAAAGACAAGATACACCAGGTCCAAAGAACGCGTACTCAAAAAAAATATATAAATAAAAAATTTTTAACTTTTTTGAGTACGAGTACTTGTCAATAAAAAAAATAAAATGTATTCCAAATTTATTCAAATGAGGTTTTCGGTAACGTATCAATAAGCTAGACCCATACTTCGAGTTGTTA
+
KLOKJSSINJKMRNKNIMINKSOMKSSQPLSSNKMLSNOSSKSSOQJJLPSPHPKILSMOMSMOHINSSSOSSKPLKQSNMMDSLIKIHJLSPROOSPLKKNSSSSMPKMSLMONNILKSONPSJSKFJONSSNJNNJSIJQKLKSSKQISKJKNQLSSNPSLSSMSIMSSRQNKQMSMKSSSSKSNSQLSSPMSKSMKOKNNSRSMSNKSMMROQPNNPNPJSOMJLNQMOMOSQSPSSMSLOSSSQSSNKJMSNSLKMKLJSPRSSSMSONKSSKQKPIMRJPSOKSKOSONSPOKMPPMSKJHHKMPIOLSPNONLPSPQMSMLNOSRSJCFLBEDEFKFDDB@ACBLKJHJNKKLHJOLNMQL*****=A>?EFBACCBKMJJSIKIJSRSSNSLGIEISSOSJLSKNKILSJOMQMNNOSSSSSOSKLSPJMPIKQLSSNOOPPNMLKMJIOLNSLHSMSKSSOOLNNKSSSOSKJMJHJKKKMOJKKLLQMLOICCDBCGDGL22222212GGHHKIIQJLISKJLSJIHIIPMSIGIGIMILJJKJHSMSJSKLPKPKJOMNDJNILOSLSSSSOINSLMNNRLPJMJJKIOLIIKNSOIKE;::::?GIEBBBKDCDCCHHOLMHMJOMSSSPKEJH00**+GILJGGGIIMGJPPLHIMISSLSKLJROJQPSPSOSPSJKSSSKS:9B77HKOJSKIJPJJHLSONMKSLMMSMSKJSSLSSKLSLJMIIFMSPMMKJSMPJICHCISSSJIISLRKMSJLSCNKKPONLSSNSSKLONMIJJHFIMJJMSISKSNSMLLQMSROLSSQRPMKE>>?66667BDCBJKHISKNJJNJOA@A@BSIMMJKJLJSLLMHNSJFEDECB:85667IIIFHJIHJLHJGGHFNHOHKKSOLKMNSKNLSSMKLPSKJPKPKJMNMMNSSSOKKNOONICHNJSSSILMINKSGHISHSMRJBBB>>BLJPPKMOSKILPSSKSKQLMHJNHHSHHGMLMSMMNQSLKHJLSMQJSJHLKKJLLJSLKMSSLSSNSNJNNMLQNMKLMMOKOPMNHLKKSSMJONQOSJKKKKKSMRPMMMEC@@@NJNLLSLNIHGGECCB=::99<=?RMKSMJLILNNJJNSSPJQJHOSRMKSONSRSNMQOSJSLRJMJKLNJKJMJKKJLKKOMHIGDCBCDM?????>KGGHJGHH;;;;;?:888<ISSSSKIIIHFHHOJMSPJJLHMSRQKIGGNPLS?<7889@A@@@CBGGIIPLHC;B?HSSOLDIJKRNLMMSKLJLSMSQLPDKHJJIKGKHHFHSKIGGIJRJJJHJKJSHJQLIHFFFFFIHHHBIGFGEFHKNPM
@1196_45CNXP_2
ATGCTAGCTTTTTGGCCTAATTCTTCTTCTGATGATGGATTTAACCTCTGATCAAAAAGATATACCTTGGTTATCTTTCATCTCTTCAACAAGTTTCGTAATGAGCATAACGGCCCTATTGTTCCGATGGAGAGAAGAACCTATGATTAGCTTTTCAGGAAATTTCCAAACGAACAATTTCAACGAAATCTTTCAATTTCTTATTTTACTATGTTCAACTCTCTGTATTCCTCTATCCGTAGAGTACATTGAATGTACAGAAATGGCTATAACAGAGTTTCTGTTATTCATATTAACAGCTACTCTAGGAGGAATGTTTTTATGTGGTGCTAACGATTTAATAACTATCTTTGTAGCTCTAGAATGTTTCAGTTTATGCTCCTACCTATTATCTGGATATACCAAGAAAGATATACGATCTAATGAGGCTACTATGAAATATTTACTCATGGGTGGGGCAAGCTCTTCTATTCTGGTTTATGGTTTCTCTTGGCTATATGGTTCATCCGGGGAGGAGGTTGACTTCAAGAAATAGTCAATGGTCTTATCAATACACAAATGTATAACTCCCAGGAATTTCAATTGCGCTTATATTCATCACTGTAGGAATTGGGTTCAAGCTTTCCCTAGCCCCTTTTCATCAATGGACTCCTGACGTATACGATCTCCCACTCCAGTCGTTGCTTTTCTTTCTGTTACTTCGAAAGTAGCTGCTTTAGCTTTAGCCACTCGAATTTTCGATATTCCTTTTTATTTCTTATCAAATGAATGGCATCTTCTTCTGGAAATCCTAGCTATTCTTAGCATGATATTCGGGAATCTCATTGCTATTACTCAAACAAGCATGAAACGTATGCTTGCATATTCGTCCATAGGTCAAATAGGATATGTAATTATTGGAATAATTGTTGGAGACTCAAATGGTGGATATGCGAGCATGATAACTTATATGCTGTTCTATATCGCCATGAATCTAGGAACTTTTGCTTGCATTATATTATTTGGTCTACGTACCGGAACTGATAACATTCGAGATTATGCAGGATTATACACAAAAGATCCTTTTTTGGCTCTCTCTTTAGCTCTATGTCTCTTATCCCTAGGAGGTCTTCCTCCACTAGCAGGTTTTTTTGGAAAACTCTATTTATTCTGGTGTGGATGGCAGGCAGGCCTATATTTCTTGGTTTCAATAGGACTCCTTACGAGCGTTCTTTATCTACTATTATCTAAAAATAATCAAGTTATTAATGACTGGACGAAACCAAGAAATAACCCCTCACATGCGAAATTATAGAATATCCCCTTTAAGATCAAACAATTCCATCGAATTGAGTATGATTGTATGTGTGATAGCATCTACTATACTAGGAATATCAATGAACCCGATTATTGCGATTA
+
GHHFSRNKHIHSSHSMJINSKSQSQSSJMKKSHSSJ====>EEELHGEG@@@@....FPE::<;;;9:DCDJSR100007?ERPH?::<SSGKSIJEFFFSIJHJLJMKQLSKHNOILMPMSIC722/0>=>DCBCBCFFDIIGA=BC88:9==J@;<<FIMLNNC884301@EGHKLLKJSPJSLPSIEEEED@@@GDCCCCIONMS?>===FB;<HKMMLMJIGKHIJHRMIFJKSSSQFF53333<<-,,,->ABBCDJMKSJNLNGLSJSOSOLKSSSHOKFISHFI77767;LISNLKRA@?BBHSLNSOLISMSSSNNSMKSJMNOLSKMHISHNLMLHSOHECA<:;;;=BIKDDGGNJMQPOJIGDHGIINLSLSISHHIPJIPOKGJOLSS320/04EEFEMHHHNPKJGLHIIG88888KNMHJOJKJIGKJSSQILKKISLSJKIGHRPEDDC@?@;:=<=BCEGHKNSSSPHLLJGJIGFEGFIKA92222.///0211112.---,+*+****-011==:633(((()>==>?998443/,(()**/66/0//22('(()*22231.///5788@@A>==66777IKOLIK6666@@FA@=>>>4-----*))037:<>?CGHGC:QJFFJECAA;;;;;?CDCFEE?6/)&$%%'()*001<?CEGSLJIBKLOHFJC8<BAA5343//335>?8:;;;?@=<*:BA@=<=?HIFSDCBCBISJHCDCHSOSJGISLFGFFJHFFEF@@AADCGHIJSSFSKNIJJI==>>?NOHSISBBABBBE=<;228888@@A7765599CECE@>>>>>HGPOB::867<;>>>=>A=>>@DJQKKJHHHIKHJLHE8112:>@))))))<<<;;;;;IMKJHJLSKIOCCEEEGOISHEFDEFLSKNJHIJGLQMJJMHOIID;::943+++++5=44444ISJGDBBBADA?<???FHJIA<99+++00CJJSS?=>>?HMSPJJGFEEBCB;;;5434....-++,877666=>><<<559::GNJKJBBEFFLSPLEFFHDCHKKKJA;=?>???=?@@DFAC?A5----=<<;;;<<EECDIGLLDB>>?HFIFEFH;;<9:::I75544521....//8=>AIFEBABDGE?<<;<BBBFIINKKMJMJSSLHKSNMLIJSSSSLSSSNMJKJKSJDCB@75556:>>??>=<<:,,,,('',,,,@?A??55445CCF:9988:89987779=;:99/...,+,,+8::<?HIHLSLJLFFB??>>>=////28**)))1124555;8@>59GJJGFMPPIJJSGGJGKIGMPIGFFEDE9999:MLKHLSHJSINIKJHKMSHIHI>;;;;DHIGRSNMMSHIGIHG?????@@CA==<<:
@1197_45CNXP_2
ATGCTAGCTTTTTGGCCTAATTCTTCTTCTGATGATCGATTTAACCTCTGATCAAAAAGATATACCTTGGTTATATTTCATCTCTTCAACAAGTTTCGTAATGAGCATAACGGCCCTATTGTTCCGATGGAGAGAAGAACCTATGATTAGCTTTTCAGGAAATTTCCAAACGAACAATTTCGACAAATCTTTCAATTTCTTATTTTACTATGTTCAACTCTCTGTATTCCTCTATCCGTAGAGTACATTGAATGTACAGAAATGGCTATAACAGAGTTTCTGTTATTCATATTAACAGCTACTCTAGGAGGAATGTTTTTATGTGGTGCTAACGATTTAATAACTATCTTTGTAGCTCTAGAATGTTTCAGTTTATGCTCCTACCTATTATCTGGATATACCAAGAAAGATATACGATCTAATGAGGCTACTATGAAATATTTACTCATGGGTGGGGCAAGCTCTTCTATTCTGGTTTATGGTTTCTCTTGGCTATATGGTTCATCCGGGGGAGAGATTGAGCTTCAAGAAATAGTGAATGGTCTTATCAATACACAAATGTATAACTCCCAGGAATTCCAATTGCGCTTATATTCATCACTGTAGGAATTGGGTTCAAGCTTTCCCTAGCCCCTTTTCATCAATGGACTCCTGACGTATACGAAGGATCTCCCACTCCAGTCGTTGCTTTTCTTTCTGTTACTTCGAAAGTAGCTGCTTTAGCTTTAGCCACTCGAATTTTCGATATTCCTTTTTATTTCTTATCAAATGAATGGCATCTTCTTCTGGAAATCCTAGCTATCTTTAGCATGATATTCGGGAATCTCATTGCTATTACTCAAACAAGCATGAAACGTATGCTTGCATATTCGTCCATAGGTCAAATCGGATATGTAATTATTGGAATAATTGTTGGAGACTCAAATGGTGGATATGCGAGCATGATAACTTATATGCTGTTCTATATCGCCATGAATCTAGGAACTTTTGCTTGCATTATATTATTTGGTCTACGTACCGGAACTGATAACATTCGAGATTATGCAGGATTATACACAAAAGATCCTTTTTTTGGCTCTCTCTTTAGCTCTATGTCTCTTATCCCTAGGAGGTCTTCCTCCACTAGCAGGTTTTTTTGGAAAACTTTATTTATTCTGGTGTGGATGGCAGGCAGGCCTATATTTCTTGGTTTCAATAGGACTCCTTACGAGCGTTCTTTCTATCTACTATTATCTAAAAATAATCGTATTTAATGACTGGACGAAACCAAGAAATCTAGCCCCTCACAATGCGAAATTAAGAATATCCCCTTTAAGATCAAACAAATTTTTAATAAATAGATTATGATTCTATATCTGATAGCATCTTCTATACTAGGAATATCAATCAATCGAATTGTTTGATCTTAAAGGGGATACTCTATAATTTCGCATGTGAGGGGTTATTTATTGGTTTCGGTCCATCATTAATAACTTGATTATTTTTAGATAATAGTAGATAGAAAGAACGCTCGTAAGGAGTCCTATTGAAACCAGAGATATTAGGCCTGTCATCCACACCAGAATAAATGGTTTCCAAAAAACCTGCTAGTGGAGGAAGACCTCCTAGGGATAAGAGACATAGAGCTAAAGAGAGAGCCAAAAAAGGATCTTTTGTGTATAATCCTGCATGATCTCGAATGTTATCAGTTCCGGTACGTAGACCAAATAATATAATGCAACCTAGTTCATGGCGATATAGAACAGCATATTAGTTATCATGCTCGCATATCCACCATTTGAGTCTCCAACAATTATTCCAATAATTACATATCCCATTTGACCTATGGAACAATATGCAAGCATACGTTTCATGCTTGTTTGAGTAATAGCAATCAGATTCCCAATATCATGCTAAGAATGGCTGGATTTCCAGAAGAAGATGCCATTCATTTGATAAGAAATAAAGGGATATCGAAAATTCGAGTGGCTAAAGCTAAAGCAGCTACTTTCGAAGTAACAGAAAGAAAAGCAACAGACTGGAGTGGGAGATCCTTCGTATACGTCAGTCCATTAATAAAAGGGGCTGGGAAAACTTGAACCCAATTCCTACAGTGATGAATATAAGCGCAATTGAAATTCCTGGGAGTTATACATTTGTGTATTGATAAGACCATTCACTATTTCTTGAAGCTCAATCTCTCCCGGATGAACCATATAGCCAAGAGAAACCATAAACCAGAATGAGAGCTTGCCCCACCCATAAGTAAATATTTCATAGTAGCCTCATTAGATCGTATATCTTTCTTGGTATATCCAGATAATAGGTAGGAGGATAAACTGAAACATTCTAGAGCTACAAAGATAGTTATTAAATCATTAGCACCACAAAAACATTTCCTATTAGAGTAGCTGTTAATATGAATAACAGAAACTCTGTTATAGCCATTTCTGTACATTCTACGGATAGAGGAATACAGAGAGTTGAACATAGATAAAATCAAATTGAAAGATTTCGTTTGAAGCTTCGTTTGGAAATTTCCTGAAAAGCTAATCATAGGTTCTTCTCTCCATCGGAACAATAGGGCCGTTATGCTCATTACGAAACTTGTTGAAGAGATGAAATATAACCAAGGTATATCTTTGAATCAGAGGTTAAATCAATAATCAGAAGAAGAATTAGGCCAAAAAGCTAGCAAGATT
+
IKKOSMJKFSGFECFGFEKKISBBBABNEDHQKSRSJMSJLPPJSMSLSLSHF@?<@ISG==>IQGMFFFGJMINHQSNSLNNLJSOPNKHMIHLJSGLKJS<<;;;<<HFEHIKGEEEFJGJSG54445@AHFGHFGLDEKFJGIHKIHI=97631235IJQPJJQ<<<<>CBA,,,,,0)))(()))))))6877F8E?::GJHDHKKHJKLHKLSPKSISKJMJSLKQMLKISPLSORJISJKKMIJLLJMKIJMLKNLKJLRJLIILJF?@@@??==>@H?+++++KEDDDIKHHLILJSIIHNJPIKJRGJJHMJIHKSJKJMHHGGGMIMIJMSKNKJQMRMSPMFSMHHLQG:9999>E55544>>@GS>===>SLGEECCDBAELGIJMKSFDEB@@CCEEGGFGCC>>>441123GFGJHLHGGFHSLJLISILIIIIFKCCDEEJJKHMJKIPIPHJHBBBBBDHIQMQMIGFLSKKKGFDCCCDJPPILJJJJHKFA>BDFGIHILLJFFHFGGEGKLIIKFGHGEFEGFFEFLKHGHDFFEGIKA@A9DH9999:<---+.11124.&%%%).868888A;;;GFFEEFICBCHCJIRSGMJGSHIFFH?=8-CC;>AACD<8=C@=CFFMOLMLIIKKKPNSRKROJJJAAB@>>>>=:91*+,,.-/FGRMNNSKJSJH<<>,DEHE@?BGDDDKKMKHIJMIJLRNEGD7673BDFGSMJSMJIKSNIPNNMSQNNJDSKSMJOSMSLLKHIJILINJSKJKHQJSPLJMHKJJOMLLJED......'''1(+<<CCNSSFJHFHSMLSOJKISJJJIHKG=;;7558588889>6676345455558888724420110,,DHGJGGFMJJJHHJHMJOGHIF?>>55BCFKRKG:7889INHGIFFINSMRIHGKHHJJIFJKIJKMRSPMILKNJLHKJSSSSKNILMLIIGHGMGISPJQJKLOLSGGHJ@@??@JKNQGGFDEDEHGFILJSOGKJGGFAABCDKQJMKKIHIF21112****).--**+++,/44447=HIKSIJB>9NGLSLKSQGHHGGIKE<EHROKKFFHIKSSSJMLIIHLHLHHGNGJSLQLKOMHSCCCLKKKA@>GHNGFEGLLDB*****IIPLLMMJKIIJJIJHIGJMKNJJIOQJIIIIKMHMJEDGILJGFFFHGFJJMHIJFFABAA@DDCDDC@ECBBCABDDDGHGFE888:BC1//,+++++-''5;<=<,,,,+,,,+*+++.02,+*))*++)+,+*(,,-411125;'&&&),+,.../*+*'4<;<<;==;20/--.,,'&&&%%%'&'&'()(+,-+,,-,/--++((()(((('''(*...)((((+++&%&&&(--,.//164(((():69;++:7;8754/..-./47;<>??886630'&&&&*)+)(*)'()((*+--*(%%)(&))*105999:::7456=?@BEA977789>=>><:97204556876652/((().78832335/0//0541/+*'&&&&)&%&%###%')*/01100/021.-+--+&$$$&&)((*-4544432///4420/*)))**..///012101101349;=@@@??>>:887:7533455564229954321114457768544)'&%%%&%'())1--...333467777=>7543312267:;=>?>?BAAC@@<8766556654-))+****)*''&&'(()122310000161566554454441-+,,/0655788==<<=>>?@DEIEGGEEA>==<=@ABA@64---7,)))('(&&&&'+,++(('''344699BAAACBADC>9978996/00/032000/00/4+()((&&%%(*12284234:=@B@ACC;;;;9988BCA=97443472/.,,+((+3344454420.157563615,**((((()*355567889;<=0//..34459<87762200+((89:?BBCA?>=>8;>@@;90*)))))*,-122,,,++1100375///007443/.///+++)&%$%%&(020/.***+,---.,))***2002247668899889///.//66667;:;:;8:;::=99;8642ABAABCDDCDECGD??BA@<?554444+***012237A9DC?=?;22229:;=??3/-*4:<<>>??<977555422000003597655563200,)&&%&$$$$%',244455450.../345/+++(((&&&&&$$%)*())....---./8:;;968<////0;<>9632.-.3345422.,+*+**+-.79::==???<<:88788:;:::9<8777778:4460,****+33450/---./////+&&(%''&&&(()**)(%&%&(3966677ADAAA@A?@==<666557775566697432131(%$%%''''')()).4445322111111899910.+++.00((((((235100//.,&&&((/1+))))),-./57:6666592278=<:660001343447<99;78:::<;;<987650.-'''''+***))./000146755557:;889;;>><::::<?AACB?>>?A@?><;9885/,,&)'&&'))()(('())*-.-**)*+3332264476654211/////0.-'&&%%$$$&
@1198_45CNXP_2
AATCGCAATAATCGGGTTCATTGATATTCCTAGTATAGTAGATGCTATCACACATACAATCATACTCAATTCGATGGAATTGTTTGATCTAAAGGGGATATTCTATAATTTCGCATGTGAGGGGTTATTTCTTGGTTTCGTCCAGTCATTAATAACTTGATTATTTTTAGATAATAGTAGATAGAAAGAACGCTCGTAAGGAGTCCTATTGAAACCAAGAAATATAGGCCTGCCTGCCATCCACACCAGAATAAATAGAGTTTTCCAAAAAAACCTGCTAGTGGAGGAAGACCTCCTAGGGATAAGAGACATAGAGCTAAAGAGAGAGCCAAAAAAGGATCTTTTGTGTATAATCCTGCATAATCTCGAATGTTATCAGTTCCGGTACGTAGACCAAATAATATAATGCAAGCAAAAGTTCCTAGATTCATGGCGATATAGAACAGCATATAAGTTATCATGCTCGCATATCCACCATTTGAGTCTCCAACAATTATTCCAATAATTACATATCCGATTTGACCTATGGACGAATATGCAAGCATACGTTTCATGCTTGTTTGAGTAATAGCAATGAGATTCCCGAATATCATGCTAAGAATAGCTAGGATTTCCAGAAGAAGATGCCATTCATTTGATAAGAAATAAAAAGGAATATCGAAAATTCGAGTGGCTAAAGCTAAAGCAGCTACTTTCGAAGTAACAGAAAGAAAAGCAACGACTGGAGTGGGAGATCCTTCGTATACGTCAGGGAGAATCCATTGATGAAAAGGGGCTAGGGAAAGCTTGAACCCAATTCCTACAGTGATGAATATAAGCGCAATTGAAATTCCTGGGGAGTTATACATTTGTGTATTGATAAGACCATTCACTATTTCTTGAAGCTCAATCTCTCCCCCGGATGAACCATATAGCCAAGAGAAACCATAAACCAGAATAGAAGAGCTTGCCCCACCCATGAGTAAATATTTCATAGTAGCCTCATTAGATCGTATATCTTTCTTGGTATATCCAGATAATAGGTAGGAGCATAAACTGAAACATTCTAGAGCTACAAAGATAGTTATTAAATCGTTAGCACCACATAAAAAGTATGCCTCCTAGAGTAGCTGTTAATATGAATAACAGAAACTCTGTTATAGCCATTTCTGTACATTCAATGTACTCTACGGATAGAGGAATACAGAGAGTTGAACATAGTAAAATAAGAAATTGAAAGATTTCGTTGAGATTGTTCGTTTGGAAATTTCCTGAAAAGCTTAATCATAGGTTCTTCTCTCCATCGGAACAATAGGGCCGTTATGCTCATTACGAAACTTGTTGAAGAGATGAAATATAACCAAGGTATATCTTTTTGATCAGAGGTTAAATCGATCATCAGAAGAAGAATTAGGCCAAAAAGCTAGCATAGGTGCTGGTCCAGGGTTGATGTAACAAGCATTTA
+
LMSMQSHJSMJSSNSSSSPSKISSKPQMKKJNJILMNLJLIJGGHHISNNNJJMJLKRSJQSSKPMIOSNMOPINIPMSSQIPEMIHN>=,,-@CNIMPKLHIFIJHIKHSLKSOKLPQQKNKKILLQNLPSKGJSHQKPSNSEENKMNNORSSOPOLJNPQLIJJKSNKMSLJRKGJIHKLIHNKNJLJS2222066DKQQMIFJGIMMKHJKLKJLKNSPMLSMRIJIMKOMJKSJIL@@@AAIHJJJIGJJMMJSFDIIMPLE<<HKSSSQOMLRPMIJSSJLSKNSKMKSPMOJNSPJSHJSSROMLSMSNRILKKJIRPSKJKLJIHSJSSQSNONSSSPSLNSNLLSQMOSIQJIGKHKISOSMSLSSSKFLIKHLIKNKQNNJMSSJJGOSSSORKRNHLKMLMKIIKMMNSSLLSMHKKMSSSHNNGIHFJJJIJNLOLPNSJOSSLNLSNJPSNSJKIIPNPNJHKA@?@@IKPISSLSLNOLNSSLSMMNKOQLLNCSHQJJSJSIHIKLQHMHQHGHIHSIJDJLSRSHNOIHIKIKGIIMOKKHGGLHSSONNRIJIILLHPISKLHPNIJIEFIIIIHKGFGGFEDEGGFGJIDGHIHQLLLJFDFEHILHHGGGFJGKSSMRGHFEEFHKOHGGHKLIIHFDEEDA@BAC::::;JKPJHJJJJEOQIKLSLMSLKOIIJ>12GLNSJMIINJONKKROPLKKDSMOSHRPQHNSSJHJGHHKSSFHEGGHB==2//.,()'&%%%'/;;<BDFGDGFGANKJESIIJJSKJLMKPNIGSGHJMNNSLMLKIKSNIKMJLMRSMKMHIKLLQKLKSNLKS3335HKKKLSNSLRISNNRPNJKSSPJSLNSLNOMMROJNSSSSMMSKKMILMHJSLNNSIIDCCCMSSNMNHSMMOSOLPSMPSRLMNKIJNKHSKIJLJSMKMNMSSSSSJSGHJILIMJGOOKJHGHJOLOSNQMLSLLLLMLJOJKLPPSMSRQIMRMSOMSKLPSQOLMSSLQGKMLIJLLIOKSJNKNMHKLILNLKFEHFLHKIKIKMKPSOKLKHJPNHLIMLLSOIGRJJGFHFJHIIIIJ>=5/*(''%%%&)/002BHCBAAAHIJMINKMSHGHIFHGFHGHHJPHJLIGIIJKIHHJGIHINLIJJJGJHHIHPSJMHHHHHHIGHNDGFFLNIJMJJJFGEEEEFGIKKGIEFGILNOLILLJMJKJIKKIJLIJGGHIIHMHJKINLJSHIJLJSLLLFSLHLC>B@FEE1,***.0=;;=GJIIJHGFHFSFMGFFFEJIJHHLQLPGFGGEIJIHFHIHHGEGFGKJNPSKLSSLSHLHIMHJLKHMHJHHKGEFDDCCDDEDKMOJNHGGGHEEEEGHIGCBBABGHFEGGFGFIFFHFEDCDCEFBHHHGFFFFFGFFCCCCCFGEGFEEBBBCCFGEFFEEBCBB::74-
@1199_45CNXP_2
AATCGCAATAATCGGGTTCATTGATATTCCTGGTATAGTAGATGCTATCACACATACAATCATACTCAATTCGATGGAATTGTTTGATCTAAAGGGGATATTCTATAATTTCGCATGTGAGGGGTTATTTCTCGGTTTCGTCCAGTCATTAATAACTTGATTATTTTTAGATAATAGTAGATAGAAAGAACGCTCGTAAGATTACTGTCGAAACCAAGAAATATAGGCCTGCCTGCCATCCACACCAGAATAAATGGAGTTTTCCAAAAAAACCTGCTAGTGGAGGAAGACCTCCTAGGGATAAGAGACATAGAGCTAAAGAGAGAGCCAAAAAAGGATCTTTTGTGTATAATCCTGCATAATCTCGAATGTTATCAGTTCCGGTACGTAGACCAAATAATATAATGCAAGCAAAAGTTCCTAGATTCATGGCGATATAGAACAGCATATAAGTTATCATGCTCGCATATCCACCATTTGAGTCTCCAACAATTATTCCAATAATTACATATCCGATTTGACCTATGGACAGATATCCAAGCATACGTTTCATGCTTGTTTGAGTAATAGCAATGAGATTCCCGAATATCATGCTAAGAATAGCTAGGATTTCCAGAAGAAGATGCCATTCATTTGATAAGAAATAAAAAGGAATATCGAAAATTCGAGTGGCTGAAGCTAAAGCAGCTTTCGAAGTAACAGAAAGAAAAGCAACGACTGGAGTGGGAGAGTCAGAGTCGAAAAGAGGATTCCTCACTTCTTTCTCTCATTCAAAACCGTGCATGAGACTTTCATCTCGCACGGCTCCTAAGTGATAAAAGTAAAGAAGAACTCATCTTCTTTCTTTTTTAATTATTTTCCTCGCGTATGTATAAGATCGAATCCTTTCTATTTCTAAAACGGATTACTAATCCTTAACTTTTCGAGGAATACCTCATCAGTGGTTGTGAATGACTGATTTTTCTCAATCTTTTCGACCTTGGTTCCGTAGGAGCACGTCCGAAAGATTGAGAAATGGAACCATCTGATTTGATTCGTTCTCAATAGCCATGAGATTATCATCTTAGGGTGATCCTTTTGTCGACGGATGCTCCTATTACACTCGTAGTCTCTGAAGGATGAGAACCAACTATGTAGCATCTACATCGAGAATTCAAGTCTTTCTTGTATACGTCATTAGTCCGATCCTTTGCAGGAACTACCCGTAATAACAAACTTGCAAAATGGATCCGTTTATCATAAAGAGATTCGTTGTTCCTGACCCTGCTTCACCTTAATTGTTATTTGAACAAGTCAAAGTTCTGTCTTGAGTATACATGGGGATAGCATTTCTCTTCTGCATGTCCATAGAGTTTTGAAAAATCCAAACATCTCAGAGATAGATAGAGAGGTAGGAATTTCTCAAACGAACCGCACTCCTTCGTATACGTCAGGAGTCCATTGATGAAAAGGGGCTAGGGAAAGCTTGAACCCAATTCCTACAGTGATGAATATAAGCGCAATTGAAATTCCTGGGGAGTTATACATTTGTGTATTGATAAGACCATTCACTATTTCTTGAAGCTCAATCTCTCCCCCGGATGAACCATATAGCCAAGAGAAACCATAAACCAGAATAGAAGAGCTTGCCCCACCCATGAGTAAATATTTCATAGTAGCCTCATTGGATCGTATATCTTTCTTGGTATATCCAGATAATAGGTAGGAGCATAAACTGAAACATTCTAGAGCTACAAAGATAGTTATTAAATCGTTAGCACCACATAAAAACATTCCTCCTAGAGTAGCTGTTAATATGAATAACAGAAACTCTGTTATAGCCATTTCTGTACATTCAATGTACTCTACGGATAGAGGAATACAGAGAGTTGAACATAGTAAAATAAGAAATTGAAAGATTTCGTTGAAATTGTTCGTTTGGAAATTTCCTGAAAAGCTAATCATAGGTTCTTCTCTCCATCGGAACAATAGGGCCGTTATGCTCATTACGAAACTTGTTGAAGAGATGAAATATAACCAAGGTATATCTTTTTGATCAGAGGTTGAATCGATCAAAAAGATATACCTTGGTTATATTTCATCTCTTCAACAAGTTTCGTAATGAGCATAACGGCCCTATTGTTCCGATGGAGAGAAGAACCTATGATTAGCTTTCAGGAAATTTCCAAACGAACAATTTCAACGAAATCTTTCAATTTCTTATTTTACTATGTTCAACTCTCTGTATTCCTCTATCCGTAGAGTACATTGAATGTACAGAAATGGCTATAACAAGTTTCTGTTATTCATATTAACAGCTACTCTAGGAGGAATGTTTTTATGTGGTGCTAACGATTTAATAACTATCTTTGTAGCTCTAGAATGTTTCAGTTTATGCTCCTACCTATTATCTGGATATACCAAGAAAGATATACGATCCAATGAGGCTACTATGAAATATTTACTCATGGGTGGGGCAAGCTCTTCTATTCTGGTTTATGGTTTCTCTTGGCTATATGGTTAGATCCGGGGGAGAGATTGAGCTTCAATAAGTGAATGGTCTTATCAATACACAAATGTATAACTCCCAGGAATTTCAACAATGCACTTATATTCATCACTGTAGGAATTGGGTTCAAGCTTTCCCTAGCCCTTTCATCAATGGACTCCTGGCATATTCGAAGGAGTGCGGTTCGTTTAGAAATTCCTACCTCTCTATCTATCTCTGAGATGTGTTTAGAATTTCAAAACTCTATGGACATGCAGAAGAGAAATGCTATCCCCCACGCAGACCAAGACAGAACTTTGACTTGTTCAAATAACAATTAAGGTGAAGCAGGGTCAGGAACAACGAATCTCTTTGATAAACGGATCCCATTTTGCAGTTTTGTTATTACGGATTATCCTGCAAAGGATCGGACTAATGACGTATACAAGAAAGACTTGAATTCTGATGTAGATGCTACATAGTTGGTTCTCATCCTTCAGAGACTAAGTGTAATAGGAGCATCCATCGACAAAAAGGATCACCCTAAGATGATAATCTCATGGCTATTGAGAACGATCAAATCAGATGGTTCCATTTCTCAATCTTTCGGACGTGCTCCTACGGAACCAAGGTCGAAAAGATTAGAAAAATCAGTCAACCACTGATGAAGGATTTTTGCTCGAAAAGTTAATATCATTAGTAATCCGTTTTTTTTAGAAATAGAAAGGATTCGATCTTATACATACGCGAGGAAAGTAATGAAAAAAGAAAGAAGATGAGTTCTTCTTTACTTATCACTTAGGAGCCGTGCGAGATGAAAAATCTCACACGGTTTTGAATGAGAGAAAGAAGTAGAGAATCCTCTTTTTCGACTCTGACTCTCCCACTCCAGTCGTTGCTTTTCTTTCTGTTACTTCGAAAGTAGCTGCTTTTGACTTCAGCCACTCGAATTTTCGATCTTGCTTTTTATTTCTTATCAAATGAATGGCATCTTCTTCTGGAAATCCTCCTATTCTTAGCATGAGATATTGGGAATCTCATTGCTATTACTCAAACAAGCATGAAACGTATGCTTGCATATTAGGTCCATAGGTCAAATCGGATATGTAATTATTGGAATAATTGTTGGAGACTCAAATGGTGGATATGCGAGCATGATAACTTATATGCTGTTCTATATCGCCATGAATCTAGGAACTTTTGCTTGCATTATATTATTTGGTCTACGTACCGGAACTGATAACATTCGAGATTATGCAGGATTATACACAAAAGATCCCTTTTTTGGCTCTCTCTTTTAGCTCTATGTCTCTTATCCCTAGAAGGTGTTCCTCCACTAGCAGGTTTTTTTGGAAAACTCCCTTAGTTCTGGTGTGGATGGCAGGCAGGCCTATATTTCTTGGTTTCAATAGGACTCCTTACGAGCGTTCTTTCTATCTACTATTATCTAAAAATAATCGTATTTAATGACTGGACGAAACCAAGAAATAACCCCTCACATGCGAAATTATAGAATATCCCCTTTAAGATAGAACAATTCCATCGAATTGAGTATGATTGTATGTGTGATAGCATCTACTATACCAGGAATATCAATGAACCCGATTATTGCGATTA
+
CFGHILGJRHISDDCDC@>===FISPLHHLJLLMSLMSPHLGIKLISKMLKIILLLOLIIOPQIIJIMKGKSSNSNGSPIOJIBA@A@BB**+;GHFIGIIJSQKLKKLIMMSHISRLKLPNKOLSKSMOOF*****8<<?AABABDDEGGKLJJHNSMHKKKB?921188878A>=>=54445:4>=?>=655,,,+,547842000//.336;@BEIHPIINJNIKHSLFFHGIJINIG@@SGELFJJMIRLJMHLLRHIGHJFDGFESSMMMKMSQSM>;:;9;:;8445==?DKHJJLG;889GEPKD@??CCECD8IKL<<<<<>==>SSMMKJFSSSSLOMKNOSSJMLOLSIJQJSISHJHGHJSPHJ::999;989:;DMSPNILHLNMKJMKSJMKPIDB333334GHFGEEMHOJSSOHMKJHGHJII@?@????DBHELJJMQLMKLMOLINKOIKJRLNSLLHHHJRSSOQLIKSHOSLSPSSJJNSKIJOJSKHGFGJHKSKKSSNLFOIJKO8789('''''+))*+BFJJKEDDFHNNJMPIIMJSKDCCCDEAA@?@ADHIKKJHIHGHIJKIOHKJJIJHIMSOKGRLRLQMMMJKSSKFI@ASNNHHGKLSKLMLNA>?NHLMSIJGDQIHIIGFFJHGGGHLINJL@@@@BBDCFPNHCA>'%%%&((((()(+6>AJJKGIKSQSOKIFEDEDGG(((((999979@FEDDC@BCCCGFGKIRSSJSJOLOMJIJHKSSINSSJSLIHFHHKJSHKHSHJJIOOPNGLIHGB<=??LGGFEEAA@AACDDEFFEEEFFFHFFEGFHFHGIKNSMKOPSMLHKHCB@A><=.---+*&&'((:?@?==<?>?@FELIJSPISSOSSSJLKLMPKNMH7334=CDCCFGIJKHJILGGD>@BDBB6220/(((&&%%%&';<<<=LSMSSKHMSJSNHKNGGJSSNJNIHRKSMIJRIJGDJH?>???A<<76777HIHEGFEEIEFGML@6667GHGFJBHKRMPLSLIMSMHPMMIJIKSJNKLKEDGHHGLNKCGGEEBA@?@40007DDCDCCL@;;:<@FDFFNHHSSOIMNK>>>>>LLIGHIKLSJRLMOLSOSOSIKKJSNSSSSOSSSMJNOSRSHPLKHHKSJJNLQIEHHDGDEACCDGMMHIMSIJMGLNJJI55JHNHISEGHGFHHKQNIJHLJJNSKLIKIHKIKKHLIKSSKJNNJGKIKSLROSJSNMFISMJRSGSHJFA4+'(;>DNJOKQLQMKJJKEDDDKNJJKLMJNKSRMKKOHFEHHM><<<;C93224498977,,,,OSRLMLJMLJQMJJOPKSLSJPIIGIICCDIIGGFCFGSKRJPGKKMILSJF63333FJPISKHGFMKSKPSISKAGIHH))))==@@@BHKLHKJKSPPPIJQONDD//../=??@31113C@@>CEFNLQJNA??;:?JCCA=99:AGHHIIIJKSISIJFJFJFOINLHJHGHIFOIHNFIJJJJMNLHJIJIIDCBDGKIBGIELIKIIIHIIHMNJGFHHKJJNMHJSSSRSJMMJIOHLMHIFA?:::<77DJGKLILJIJIQILLJHHJOSSSKSJOSRSSLC?<<<>:::;=EQNGOKHNSQHJGLHJCBBBBJHLLJL>>>>>HIFFHGFEFIIKIJJGIGJGHINSE@77<889CQHHGFEEFGGJHHHFHIEDDDDIFGGJIIJHGMIFFGIHFCCCCBCA>>?>GF>=>>>>E<<<;222201100033<<=BEIFGHHOGFJFAA600/06<EEJLLIPNKGGHIIFFIFHOISMSLSNMJNJSLKSMSSSISSNMSLOH54445K>=<8766++**()***+9;;;A@CEJIHKJJMSGJKHFEILNSSFLLLLMSHIISKLLKOJKSOIMJOSJSG?=<;<@>@EKOKJOB??>?CJJJQJGMGSJOSOSSKMNSJJML?E))FHGLGHLHJIOHSISHGHGFJLSMRKRQGJHGLLMN@@@>?GJPIIGEIJIIKKFFFIJJHJIKOCCBA?>BC???99889?FF:888322234445EF?===86.+++.01194331,+,+,112),33345541,++,3522222558977892222288877++++-552125423(((()4777>@?631)1111<=:97.-,,0/344559111104499999<;=<<@@?@JDGHDCDDEFGEBAAD@8:EEHECBABCDEFJIKIJHGFHCDCBCDGFE>>>:98878889>==<;986643-**)&&&)11;?@A@ADCCCCCGFFFB@@A=;9'&'')9@DECDABAAAB???@79((/////,****9AA?@??AD@AAEABBFDDBBB==<<;<?=67888DDLGCDBA@@ACCAABBB55555GHIFC?::424339:::;:0//.0651/01.--/665669:B@EEDEDFGHFDCHHHFIEDACA@<;98844::;;;<?>@BCBB?=>??CFEB@>=<66554443.,+'''((()02.-*))*'&%$$$%'''(*(()++//32/-----;;;:;<:;:988888654200.+(&%%$%&$%'%$$$%',113123223331/---..2358;>>?>@A<9::<=AA@B=6788800></65534310/.-,+*%$$$%$$$%%'),266541&&&&'&&&'-00263:9:;BCDCBEDBDBA@?????>;866620,+,+%'()++,29<=@BA>>??ADDGFFEA<710/1668=BD99887732232333;;<==>??>=;;:6760*))))(()(',-3465478878:9::;<74/..-*,----+*+,6(((('3210.&'(+/00---,,++(&&&)**)'''--'(('((''&*)(((((()***,,3?@@??@CBCDBC?>=9::;<@<7666AA?>=<:99:954)('(*-//346:<;::::993333261112:;<5331-**,(%%&+..2362239888;@110''(((5423ADED?AAABDDAAA?>??=?>?>??>@CC>>6..../.++**,01)****,/.-***((1558334338888;<;4...-/111345;::;>>@@AA<533347311)))+----*(''&&&%%%%%$$%%()))--,+))'''''++,-1//.+&%$$$&'+----./001121/7<<765100))))+.06676222210.-*)(')()**/0189:;:;;;65369<?<::968?976555556688344.1/*(,;999857:;;;:766722,,,+)*)(&&%%%&'''((((*+.34311//943001..,'&&&()-,*+**+,..-***/593111258:730..-++**++,458::97=@@;>GBA;<@A@>>?>=B-,*+)'%%&*&(((((,,---,,++-/35:;/*'%$$$#%&''00068>ACECBE@@?==>>>=???><;;:980099;??<71**22112//0...++'&&%%&&)''(,122333467;=@BC9887////0=>>@ECCEDA766679887776-,,,,,,,*'''(*..++,,-5678>>>>ABACCCE11111=A?<;9863444433223-...5999:;:988866655644557;:<<<?@@BBCDCCACBBCCAA<;;;;@@@@??==<<>+(((*5:===>=*****B<=:;=<844212/.1278888000/10.,,,,,..2488989::9:<?A@>==<;42+)(&'))),,544=>=@:9843,4>??AAABBABBBE=;0/-*'%%&')*,-02255434@@???@>=<=??>7/.---100--+*+((++++01122;A@BDED>??>>FA?AB@=9785**<----00++*./69:=<;9:7799::<@@==?8774333,-,,-.//99.--.-.+**'&&&&&&%&)3688889;<=>>AFCCEFGLFFDBA@@??>>?@@>>>>>AEEEBAA@?>@<>?98883=;:9(((((-67856(*.('''()''''.6<98888??@BBCBCACCD@></.,.-046678:;<>>83221..../1443/.../0888/
@1200_45CNXP_2
TACGATCGTTTTTGGCCTAATTCTTCTTCTGATGATCGATTTAACCTCTGATCAAAAAGATATACCTTGGTTATATTTCATCTCTTCAACAAGTTTCGTAATAGACATAACGGCCCTATTGTTCCGATGGAGAGAAGAACCTATGATTAGCTTTTCAGGAAATTTCCAAACGAACAATTTCAACGAAATCTTTCAATTTCTTATTTTACTATGTTCAACTCTCTGTATTCCTCTATCCGTAGAGTACATTGAATGTACAGAAATGGCTATAACAGAGTTTCTGTTATTCATATTAACAGCTACTCTAGGAGGAATGTTGTTTTATGTGGTGCTAACGATTTAATAACTATCTTTGTAGCTCTAGAATGTTTCAGTTTATGCTCCTACCTATTATCTGGATATACCAAGAAAGATATACGATCTAATGAGGCTACTATGAAATATTTACTCATGGGTGGGGCAAGCTCTTCTATTCTGGTTTATGGTTTCTCTTGGCTATATGGTTCATCCGGGGGAGAGATTGAGCTTCAAGAAATAGTGAATGGTCTTATCAATACACAAATGTATAACTCCCCAGGAATTTCAATTGCGCTTATATTCATCACTGTAGGAAATTGGGTTCAAGCTTTCCCTAGCCCCTTTCATCAATGGACTCCTGACGTATACGAAGGATCTCCCACTCCAGTCGTTGCTTTTCTTTCTGTTACTTCGAAAGTAGCTGCTTTAGCTTTAGCCACTCGAATTTTCGATATTCCTTTTTATTTCTTATCAAATGAATGGCATCTTCTTCTGGAAATCCTAGCTATTCTTAGCATGATATTCGGGAATCTCATTGCTATTACTCAAACAAGCATGAAACGTATGCTTGCATATTCGTCCATAGGTCAAATCGGATATGTAATTATTGGAATAATTGTTGGAGACTCAAATGGTGGATATGCGAGCATGATAACTTATATGCTGTCCTATATCGCCATGAATCTAGGAACTTTTGCTTGCATTATATTATTTGGTCTACGTACCGGAACTGATAACATTCGAGATTATGCAGGATTATACACAAAAGATCCTTTTTTGGCTCTCTCTTTAGCTCTATGTCTCTTATCCCTAGGAGGTCTTCCTCCACTAGCAGGTTTTTTTGGAAAACTCTATTTATTCTGGTGTGGATGGCAGGCAGGCCTATATTTCTTGGTTTCAATAGGACTCCTTACGAGCGTTCTTTCTATCTACTATTATCTAAAAATAATCAAGTTATTAATGACTGGACGAAACCAAGAAATAACCCCTCACATGCGAAATTATAGAATATCCCCTTTAAGATCAAACAATTCCATCGAATTGAGTATGATTGTATGTGTGATAGCATCTACTATACTAGGAATATCGAAAATTCGAGTGGCTAAAGCTAAAGCAGCTACTTTCGAAGTAACAGAAAGAAAAGCAACGACTGGAGTGGGAGATCCTTCGTATACGTCAGGAGTCCATTGATGAAAAGGGGCTAGGGAAAGCTTGAACCCAATTCCTACAGTGATGGATATAAGCGCAATTGAAATTCCTGGGGAGTTATACATTTGTGTATTGATAAGACCATTCACTATTTCTTGAAGCTGATCTCTCCCGGATGAACCATATAGCCAAGAGAAACCATAAACCAGAATAGAAGAGCTTGCCCCACCCATCAGTAAATATTTGGTGGATTAGCCTCATTAGATCGTATATCTTTCTTCGTATCAGATAATAGGTAGGAGCATAAACTGAAACATTCTAGAGCTACAAAGATAGTTATTAAATCGTTAGCACCACATAAAAACATTCCTCCTAGAGTAGCTGTTAATATGAATAACAGAAACTCTGTTATAGCCATTTCTGTACATTCAATGTACTCTACGGATAGAGGAATACAGAGAGTTGAACATAGTAAAATAAGAAATTGAAAGATTTCGTTGAAATTGTTCGTTTGGAAATTTCCTGAAAAGCTAATCATAGGTTCTTCTCTCCATCGGAACAATAGGGCCGTTATGCTCATTACGAAACTTGTTGAAGAGATGAAATATAACCAAGGTATATCTTTTTGATCAGAGGTTAAATCGATCATCAGAAGAAGAATTAGGCCAAAAACGATCGTAA
+
HGNHGSSQLJJMB4444=FSKQEKPISONONSSLJSK=====FLISKKHKMLHBDCCGGHILIIJLLSKSQSMKKNSSMSSHSKHISSSPKIMHSNJHKHHSFCDECCDSKLMOJOSMIIKJMQRJJL7777FMISJILSMLJKMISROIMILSSMIKIJNKLMSLKKKJMHRKKFIJLPPMHLHHLKKPSMSNLMLSLJNKJGRNSNSOJGEGIIIKSONSOIOSOLPSNMPLOSLILSMJHOOHHRNNKMQGMPJKHJLQKOQNNKHNIJMIIHGMNJSIKSLOQJDFIJFEC?A95450+++,,//BEILHHHHHKCFC@>AJLORKJMSLJPQMKA@?@@SLJSSJNLHG@KGNMSMKIJSSKLSSKSPNPSMLOIJQPNSNSKJSSSMOPJMMSMSOKIMSJGHMSIOSINJLIJIJKLJJKJMHIHKKHSKSSSNMMRMJMPSJSSEGHKHISSHIHGDFDDDGEESLMLLMJKSNJNRPKILNLGJAAQMSSNINKJIIIFNMOMJMNSIHDEEDDGFDEDDDEMKSMIISSHGHGHJOPJJKJKIHGMIJHJMKJOS44445E;;:?2BIJJLQSKMJLGNIDB22233CGIIKHJFGIFFFGFJLISFGEIIJGHCDEFC>DB:;SSHSI;?D+?N>====SLILJSIJLIKRILJILSPORMSQSMISLMMLLPLSLHOOKGFOKFDKMHFHILKFHHPOJKKSNJKJSSMQGIIF?B<:::QMJKKSHHJLJOSSJLKKMKJJSEB.,,,-@LKLQNSSSSRSIKKNKIKILLJLKJHBCGLQLSNNSOIONJJQIPJRGFOKSKKOSNMKJJIIMMJMSLKMJSPNJJOJIKHQJGHFGHHMDSMLILSOOBKNJIRAA988879BGIFIJIKGHJIGGGFILMKLLKNMKMLSLKKKSMOSJKJONLRSKLILLLNKKIMSSKJKIIJLONMKSKPIKLLNINSQSPJPSPKLSLKSSKNMIGHJPNKSLDPGMPGNLSONSOSSLLSNMMKMMNHMLKMKNJLSLSNSKFFMKJOMLJKMSRSSNQLJMSMJMJHGSEGFFEFSRJDAAHSKIIKISHKSKSMMHQSQLLHIA=7=?SSSJJHJNJMSKRNLSJJLSOKJRSJILHHMMSOLNSILIOLPJLJSSLKFGHLNGHFIELRSLSMSQLSLONILSIIJSPSJSOSSSOKSSMRNMIKKKJSNOKRSJJPKKOMILSSJMOSSIJIIB@OJGNKJLSRSSRRSSSLMFFFKNSMIPFFEFGJKSKIJLIKILKJJIEJILLISLJMSSSLSLOKJIGHFLLJJHHGKJLISMHHHIHHDHLDCA2((HJJHJGJHEKHHLOJOLRIKLJKNGHGJLJHNKLIHMNJRMMPOKKKHMSMMKMJKIGKIJPNIIOGGDOKLSSJCA?=<:;;:*)))+,++,BFBFGFGEIHHGMLSKMOKKIPMSOKISRHHLHSRNNIJLLMIJHLCHCCBCNB=333HIH@@876556530/004BB:7665433100*)*.19?=::844577A22222CEGGCDE@?=5-,,,-.----<.,,,+00113222-+++*-+***,222388:756;<>AA@A>>@?AAB>8888893+@?>;<<<;((''(-..1+'--.9;<=>?<::99=?A?;9:78>:=;=CFHGFGEEFFBB???=<866*('''&(,,,7+++++=>A?<<;3344333323389?B===DCFEAA@??@ADGE@BF@==<<7222:??BAAAA@BACBABDB>:67677=>CDCDEHGIECBBBBDC????@CDDBBABBDEBBBACCC@@AAABACDFNHBDD??@?=9.-----,*******,5689:<<>>32223774335765)''))*:<<CBCBDFHI65555DCEECJGHGEDGEIFGJMHSKHGDEEECDECCDDDCBDDEIHKJB=;:<@<@A?@?>??>?=65546BCBD>:9)(((*0*)))----/99@CCEDCB==;<@A@@@@A;74...;:@::C>>>>>FHGEEFFADDCDDD><:5222*(())),12228<=GRHIGFFGGHIHGHFSIKQIIFDEEECEDEEEBA@,****28;333322223=@@DHIFFCEEC@>>>?<>>;=?@B@98877:9:
@1201_45CNXP_2
TACGATCGAACAACTCGAAGTATGGGTCTAGCTTATTGATACGTTACCGAAAACCTCATTTGAATAAATTTGGAATACATTTTATTTTTTTTATTGACAAGTACTCGTACTCAAAAAAGTTAAAAATTTTTTATTTATATATTTTTTTTGAGTACGCGTTCTTTGGACCTGGTGTATCTTGTCTTTACCACGAATGATTTTCCTTGGTTAACAATAATTGTTGTTTTTCCAATATCTGCTGGTTCATTAATGTTATTTCTCCCGCATAGGGGAAATAAAGTCAATAAATGGTATACTATATGCATTTGCATCTTAGAACTTCTTCTAACGACCTACGCTTTTTGTTATAATTTTAAAATGGACGATCCATTAATTCAACTGTCCGAAGATTATAAATGGATCGATTTTTTTGATTTTTACTGGAGAATGGGAATAGATGGACTTTCTATAGGAACTATTTTACTGACGGGATTTATTACTACTTTAGCCACTTTAGCGGCTTTTCCAGTTACTCGGGATTCCCGATTTTTTCATTTCCTGATGTTAGCAATGTACAGCGGTCAAATAGGATTATTTTCTTCTCGGGATCTTCTACTTTTTTCGTCGTGGGAATTAGAATTAATTCCCGTTTATCTACTTTTATCCATGTGGGGTGGAAAGAAACGTCTGTATTCGGCTACAAAATTTATTTTGTACACGGCAGGAAGTTCTATTTTTTTATTAATAGGAGTTTTAGGTATAAGTTTATATGGTTCGAACGAACCAACATTAAATTTAGAACTCTTAGCTAATAAATCCTATCCTGTTACACTTGAAATACTATTTTATATTGGATTTCTTATTGCTTTTGCCGTCAAATTACCGATTATACCTTTACATACTTGGTTACCTGACACCCACGGTGAGGCACATTACAGTACCTGTATGCTTCTCGCTGGAATCTTATTAAAAATGGGAGCCTATGGGTTGGTTCGAATCAATATGGAATTATTACCCCACGCTCATTCTATGTTTTCTCCTTGGTTGTTGGTAGTCGGTACAATCCAAATAATTTATGCAGCTTTAACATCTCTCGGTCAACGTAATTTAAAAAAGAGAATAGCCTATTCTTCTGTATCTCATATGGGTTTTATAATTATAGGTATTAGTTCTATAACGGATCCTGGACTTAATGGAGCTATTTTACAAATAATTTCTCATGGATTTATTGGCGCTGCACTTTTTTTCTTGGCAGGAACGAGTTATGATAGAATTAGGCTTGTTTATCTTGATGAAATGGGTGGAATGGCTATCTCCATTCCAAAAATATTACAATGTTCACTATTTTATCGATGGCTTCCCTTGCATTGCCA
+
JFGIIJLIHFOJHLJIGKQKLJKLSLSOKNPLLOHISLIIIPHNLJNKMOMSOROQMKLSPMMOSOSSKLKKKHHMJKJJKLOIGHLNSSSSHJLLLJNJMNILIIKJJKMIGKDKSSNGF>=@@MGHENSSMKSLSSPSHGD@FSSSPMSINLLOSIJHGFLC>?NSNKIINKHLIEDEDEEEGHDHSJRPQMIMKSHINJLEGFHLSISKJIMIHLMKISOJF9211IKHISSOJSLSNNSJMRSKPKLMNLGSPSPSJSGCDMOGGHGELISFKGIHJLKLKPSNKPSHLKHJFGA101HGEEHFSNFIIJMLJKFIIJNSOJNGLEHJHJOOMSRSKSLLLKKHKGGJQSRSNKKIJGJGFFELLMLKHIJHGHJOHHJIILHKHMKKSKKKHCCBACCCDABLLNSDB@??SSIIECFFHONGGKFHISEFFHEHLHHKSLSIJIKLILKGIHJKLSQIKKIBCCAGFFHINIIIHHKHIGOSJGGFF8,,,++,23@=3B==<:989:;=KIOOHLPIHHAMKSSOIEHIMKIIRKEIJJMMJLPJKFEDCDDEIL97778=FGFMGNNRLNISIJCDACCEDEMJKOIFFAOSR@4432222ECHFEDBCCCCFEJHACHCDGEEIDBBBCDIQHIMEGDDMJLKJLFPHSJLSFC:;@BGDEDFFHILIORSJLQLMOLMHLMKKSMLMJSSRIIQQNSSLOSPSSNMSSSPMLMSRIJLPJKLSSQOJMJLIJJSOLNKSLBABBDECDB22223GSLOKPKOJEOJCSSNLRSSKHFSLSPKMIKLSOSKSSKSJSOMSRPQOMSSSSKOJKPJMPOPSSKLMJSISLSSOSSHISHKSNMSMSLMKNSSLNSKIAAAAALLILNKKLSLJKSJNSNSKPSRKODCCCESMSMJMSIQJKKSKSSSKSSSJHIHJORSSLPQRKSQRSSNSSJMLKLOILLNSMGLLJJJNMOJQLSOKHMKMQNRPKJIJMIHEDFSINEDDDEKSSPNKLIIPGDDCEDFFSNISHIGOOQJRSSLORSRJKKOMMLLSOPLOKPMKJJHOHOKOLJISKSROOJSQSOORHIJQJKNSMSKSNSQHGSJSSPLMKJLIJJIKPLONSPSNSJPKQLOKORKLRKKLJSPNLMJMLKOJPIJSLNKSKMLLSNHJKLLKNSMKSLKFGIGSSIHIHJIKQJSNSNQSPKNJMILJMQNKMKIPMRSJLLPNMMNGOHIKRFNSSIIOGGHJIJKJMKIJHMLKPJKMKHLIMHSLJQMKLOSJIIHJFIMILSMSJSGIJGIFIGHGIHKMILMHHQJQGFHDCD?=5.///5<?;;;<HHIGILIPA@@@@KGGIHGIHHJIFFFGGND
@1202_45CNXP_2
GGCAATGCAAGGGAAGCCATCGATAAAATAGTGAACATTGTAAATATTTTTGGAATGGAGATAGCCATTCCACCCATTTCATCAAGATAAACAAGCCTAATTCTATCATAACTCGTTCCCTGCAAGAAAAAAAGTGCAGCGCCAATAAATCCATGAGAAATTATTTGTAAAATAGCTCCATTAAGTCCAGGATCCGTTATAGAACTAATACCTATAATTATAAAACCCATATGAGATACAGAAGAATAGGCTATTCTCTTTTTTAAATTACGTTGACCGAGAGATGTTAAAGCTGCATAAATTATTTGGATTGTACCGACTACCAACAACCAAGGAGAAAACATAGAATGAGCGTGGGGTAATAATTCCATATTGATTCGAACCAACCCATAGGCTCCCATTTTTAATAAGATTCCAGCGAGAAGCATACAGGTACTGTAATGTGCCTCACCGTGGGTGTCAGGTAACCAAGTATGTAAAGGTATAATCGGTGATTTGACGGCAAAAGCAATAAGAAATCCAATATAAAATAGTATTTCAAGTGTAACAGGATAGGATTTATTAGCTAAGAGTTCTAAATTTAATGTTGGTTCGTTCGAACCATATAAACTTATACCTAAAACTCCTATTAATAAAAAAATAGAACTTCCTGCCGTGTACAAAATAAATTTTGTAGCCGAATACAGACGTTTCTTTCCACCCCACATGGATAAAAGTAGATAAACGGGAATTAATTCTAATTCCCACATGATGAAAAAAAGTAGAAGATCCCGAGAAGAAAATAATCCTATTTGACCGCTGTACATTGCTAACATCAGGAAATGAAAAAATCGGGAATCCCGAGTAACTAAAAAGCCGCTAAAGTGGCTAAAGTAGTAATAAATCCCGTCAGTAAAATAGTTCCTATAGAAAGTCCATCTATTCCCATTCTCCAGTAAAAATCAAAAAAATCGATCCATTTATAATCTTCGGACAGTTGAATTAATGGATCGTCCATTTTAAAATTATAACAAAAAGCGTAGGTCGTTAGAAGAAGTTCTAAGATGCAAATGCATATAGTATACCATTTATTGACTTTATTTCCCCTATGCGGGAGAAATAAAGTCAATAAATGGTATACTATATGCATTTGCATCTTAGAACTTCTTCTAACGACCTACGCTTTTTTGTTATAATTTTAAAATGGACGATCCATTAATTACAATATTCCGAAGATTATAAATGGATCGATTTTTTTGATTTTTACTGGAGAATGGGAATAGATGGACTTTCTATAGGAACTATTTACTGACGGGATTTATTACTACTTTAGCCACTTTTAGCGGCTTTTCCAGTTACTCGGGATTCCCGATTTTTTCATTTCCTGATGTTAGCAATGTACAGCGGTCAAATCATTATTTTCTTCTCGGGATCTTCTACTTTTTCATCATGTGGGAATTAGAATTAATTCCCGTTTATCTACTTTTTATCCATGTGGGGTGGAAAGAAACGTCTGTATTCGGCTACAAAATTTATTTTGTACACGGCAGGAAGTTCTATTTTTTTATTAATAGGAGTTTTAGGTATAAGTTTATATGGTTCGAACAAACCAACATTAAATTTGAAACTCTTAGCTAATAAATCCTATCCTGTTACACTTGAAATACTATTTTATATTGGATTTCTTATTGCTTTTGCCGTCAAATCACCGATTTTATACCTTTACATACTTGGTTACCTGACACCCACGGTGAGGCACATTACAGTACCTGTATGCTTCTCGCTGGAATTTTATTAAAAATGGGAGCCTATGGGTTGGTTCAAATCAATATGGAATTATTACCCCACGCTCATTCTATGTTTTCTCCTTGGTTGTTGGTAGTCGGTACAATCCAAATAATTTATGCAGCTTTAACATCTCTCGGTCAACGTAATTTGAATAGCCTATTCTTCTGTATCTCATATGGGTTTTATAATTATAGGTATTAGTTCTATAACGGATCCTGGACTTAATGGAGCTATTTTACAAATAATTTCTCATGGATTTATT
+
KKJMPNLSMLMLNLSNSKONHSSKILOOSLJPOSKSOJNJQKPSRSGSEJO>>>=><6888==?CFFFNMNJJSKLHKJ<HSFLMKLSLSSPKSLSMLNSMPSKSRQPIJOLN>765('('';:;;GEGLKSIKIJSMSQSIJIKSKKRSRPLSIIEKLSSRNNLQSPMMSSLROSSJKNHKDDBDCCCGFNJMLHNNLSNSNOJSOPIPSSSMS43333333GLSSSSLSKSSLSRNNJINSMSPIPSSMKSJSHRGHA9FGMMMPOPOILSSKJSOCACDEFSKSLPSLSNMLSOSQSSMSSQSKMPSSOLSPKOJOLQHKJONICBC:999>@JSOSLMPJLKIMQKNSSJJISLJPLOSOIJH00000SSMSKSSMMSNSNLRJKHHISPONHGIGGGMSSQSNOMKQLNQNIKKNRSRMMSKSMNRLSOOKSNIJMQSSLSNMLRMMNSJOPRSSNLSMSOSKKOONSPSMMRSOMPKNJRKSSSLSSHQPL@?GHHLMIPSOLIJQEGGENSOOPPRMNSQKNSSLSLKIMOJLMJMLJKLMJJSRSSLKMSSSMSSSMJSLLPSKOOLKSSSNSSKMSNJP+++++2222CCEDG@@===?@DBGLIHJGHGFIJKNKJMNJQMQHKSJMSSMSKHGHHFAHIJKIEEEEDIIIIJNHJHIJKJJSKHGLHDFFHKPFFFJRPOKLIN746CCRSSIIJHINSKFJSSPSSOSJLSSSNLNJOSSDBB43334DIOIPLKLROOLKHSSSSSSSGJHJORSKDFJ68888<@JKGAPKSIKMIEEEEDSKMFFIGIMJKKSPSJOOQOLJJJNISSHCC@@@??@LOGGHICCFFKMHCA@C-***))&%%%36>BJJHHIKIGIJSIHEINKIQQOJJKJNJLKLSNKLQJCEO600001??DPHNOKSMOSLPNGISISSMSNLSLNJIOSOJNSKGJSSSPKPOSHGMLLOOOLSSLMOISOKPMIQNPOJNNSNQIGIKIOSKIF@DA?7BBDJLQSLQMHIKKSSSJKJJLJKIKIQISLSMMOSKLKNPJLMLLPLSNJSNSLSLNRKNKORIMPLSSMMSSKNLJKJMIOONILJNIIIIIEFHHHIRIIOHEDFCGMAB>><91111125567:::9:9:::.(%%%$$$$&',0013:<>?@DE>9:58ABCB@@?@AFEBGHEEEFFBBBBBDDB@877520/**++,123333;@BDSGHHABB?7777566578;???;9999BBABCBCBGGECCCFDEFEDDC@>>;:::9><;1/,('&&%%%(%''&'()*/1?AA@ABBBBDAAC:33@AAAEFF2.;;;>???<,35**<A>?A31113DEBBC8?;=AEDJEC<;A-@>>AC>:;:888654432222.+*('''%$##$%(),46>?>??>@A@@?AA@@>30/,DD=99:BBCBACBAAEA834:()@BLKHMLEE@=;@??>>ABBAB@BBEEEEHBDEAA@>;93.2292877767666=<==>DECCCDEFEB>>>>>AACDDBCCBCDCEF?>;;;=<@?=@=22229<42223222358;;:<<=?DHHGFEE00000BB@?(((((CBBAAA?==<<;00////689:;=B?@==BBBCDCCEIGIFGGDCBCCDEDEEDDDDBBCDDDDEDECBCCCD@AA=66312552///**.,,--7632/03.-+'-9:;<=><?ABB=<<;;>>87744=>ELHLFICCBABFDCCCDCDCDCC@???>=98878;;::;4332211'&&&%%&&&'9;:999999888889;::21017-----;;;<=?;<<;;>;;;<;@;;>>::5000>>====3193/--.<=@CBBAAAA@<<=<44444?BCBCDGFFGDFEHHMC@?@@@DB:;HEIGMGJEDCEDHFHC>97742'&&'4;<>ABEGECB@?BGELHMHIJGIIHCFFKLLIIJGGHFDDCB=====EIKHIFEEECEFEIOPNGHFEFFGKGIFJEGDFIIGFJFGKFIHEHFECCBC32222:<EG
@1203_45CNXP_2
AATCGCAATAATCGGGTTCATTGATATTCCTAGTATAGTAGATGCTATCACACATACAATCATACTCAATTCGATGGAATTGTTTGATCTTAAAGGGGATATTCTATAATTTCGCATGTGAGGGGTTACTTCTTGGTTTCGTCCAGTCATTAATAACTTGATTATTTTTAGATAATAGTAGATAGAAAGAACGCTCGTAAGGAGTCCTATTGAAACCAAGAAATAACCCCTCACATGCGAAATTATAGAATATCCCCTTTAAGATCAAACAATTCCATCGAATTGAGTATGATTGTATGTGTGATAGCGTCTACTACTAGGAATATCAATGAACCCGATTATTGCGATTA
+
PKHKNPKMNKOODECEDKJOSKLKSMQOJNOPRSOONSQKJIJIIJJLMKSISKMKJSPISSPSNJJMOONPSIJHMIQSSFHJSJJHKG30006=LMKKMJMMLNSKKHSJLGHHHIKKJSJSC@C+)))))IDDCDJJHOKIIHGIIJSIMPKMMJKLIJMJJSKIGFSSPJPKHSKIKJS@@MILISLNLJNOHLKKILKIQKJJOLSNISKMHGPKLSNLQSIPMNJNLGMSSSJOJONRJNLMQMJKJHHSKMSFACMHJLJSIL?=<<<>:651/.++,..///0AAA@>=<:975321/+(&&&+05333379>@CCBBBACCA?>=>>7:887<?>?@EFB@
@1204_45CNXP_2
ATGCTAGCAACAACTCGAAGTATGGGTCTAGCTTATTGATACGTTACCGAAAACCTCATTTGAATAAATTTGGAATACATTTTATTTTTTTTATTGACAAGTACTCGTACTCAAAAAAGTTAAAAATTTTTTATTTATATATTTTTTTTGAGTACGCGTTCTTTGGACCTGGTGTATCTTGTCTTTACCATGAATGATTTTCCTTGGTTAACAATAATTGTTGTTTTTCCAATATCTGCTGGTTCATTAATGTTATTTCTCCCGCATAGGGGAAATAAAGTCAATAAATGGTATACTATATGCATTTGCATCTTAGAACTTCTTCTAACGACCTACGCTTTTTGTTATAATTTTAAAATGGACGATCCATTAATTCAACTGTCCGAAGATTATAAATGGATCGATTTTTTTGATTTTTACTGGAGAATGGGAATAGATGGACTTTCTATAGGAACTATTTTACTGACGGGATTTATTACTACTTTAGCCACTTTAGCGGCTTTTCCAGTTACTCGGGATTCCCGATTTTTTCATTTCCTGATGTTAGCAATGTACAGCGGTCAAATAGGATTATTTTCTTCTCGGGATCTTCTACTTTTTTTCATCATGTGGGAATTAGAATTAATTCCCGTTTATCTACTTTTATCCATGTGGGGTGGAAAGAAACGTCTGTATTCGGCTACAAAATTTATTTTGTACACGGCAGGAAGTTCTATTTTTTTATTAATAGGAGTTTTAGGTATAAGTTTATATGGTTCGAACGAACCAACATTAAATTTAGAACTCTTAGCTAATAAATCCTATCCTGTTACACTTGAAATACTATTTTATATTGGATTTCTTATTGCTTTTGCCGTCAAATTACCGATTATACCTTTACATACTTGGTTACCTGACACCCACGGTGAGGCACATTACAGTACCTGTATGCTTCTCGCTGGAATCTTATTAAAAATGGGAGCCTATGGGTTGGTTCGAATCAATATGGAATTATTACCCCACGCTCATTCTATGTTTTCTCCTTGGTTGTTGGTAGTCGGTACAATCCAAATAATTTATGCAGCTTTAACATCTCTCGGTCAACGTAATTTAAAAAAGAGAATAGCCTATTCTTCTGTATCTCATATGGGTTTTATAATTATAGGTATTAGTTCTATAACGGATCCTGGACTTAATGGAGCTATTTTACAAATAATTTCTCATGGATTTATTGGCGCTGCACTTTTTTTCTTGGCAGGAACGAGTTATGATAGAATTAGGCTTGTTTATCTTGATGAAAT
+
JGJLKSMIKJNJKLKLOIIKSMPMMMSOSLLKMLIKJOOSMIHKIHNNHPJLOIPSKGHMNLMSOIJKINKMJSLSMMMHKHSLKFPOSSSKMLNLPJJNJKILJJJLJMLIGKRJSSNGFAESJLIGKRSSRSMSSSJQJRE?=CJSKOMSSOISLFGE<99525:GGJSLHPPSPPSMSSIFEG7887789999DMIPNSJKSMOQSLSSNMNKKSJRKNPMKMLLSPMHJLNPLMKPKJGJOSSMSMQOSSGLIEEHELFGJI?=>>CGQLSSLMLGEEDFN43336FHHILJJIIIJIOKNHSJOLPHRICCHLHISMISJOJJMIMNLJLNOSSKSSSORJILNLNMSSLKLSSILJGGFGGHLSPMMQSIJHLOOSKSNLLRJSMOKNRSKMMMPIPIGISKSSSSOI@LJSHE??@@MKKNJKKJSIIIILKKJFLPLLSJGGFEOLSIISOJSHILGGSKLGHLMQNMNKJNOFIGMIJPNKE?E8222223@???>?CBFQCCD?88888;767244467=FB>>?GHNHHIJIGJILSKHLMLKFDCCCCDDIGHFHJFEFFFMKJKLSJFEHFEFEFGEMIGIKEDDMSSSOIGGJSSRSKOOOKSJPLIMMLMJNJSMKMKSSSOOKJIKSSSSJKMJSOLLNLLISOPSLKSSOJSLSRSKSSLHQIPMNIKIIGKEDFGHHGNIRJOSJIMJKJLLHPOSSSSNLSSSOSSORSKSSJMNGQSLLSLKHILLJPSLSSJNKSPNKKQPIGIHSMROMSKJIFFLSFGKGRHJMPLSIPJSIIKKLNMJKONSKKSNJMHNKNNMSOOKFKJSNKLSSNSMKNOSLJSSKOSSNLOQQSRSEBBAALPSKLFIJJKJJOJMKKNSNSPHLNSSQMLSMNSSLKJKSSOQQKKMSPIIJLKSSKLMOMIIMIIRLJSJPKKIMMHSNPKJMMKOLMNLJMLOOSHSKSKSKLLSLONSNNKSMH@AAAAAOINSKPJKKOJSSRKKOJOOMQMMJSMSISMLHIPOLMOSNQNSSMSKPSSSMHMOJRSKKMMSSINOPOMIJISOOMJKJJSJOPRSISKSNJIRQOKKMLQSKORLSJIIMKKJHMSLMNSIIHILISSKKJSQNSPKNSKMSORSRMSSSSLQHGGJGOMSH;;;:<ECDEDDKJLKSROSOKQKQHC88?@SQNIJLSLKSSPGSLKKHMIRROLKOMMMIMSSPLLSKJLSLSSSSJSLMSSPSOKLMGLKINLPIIJSNPONPPNIKKQISJSOSMOKSQSNLSNMIJKKNS
@1205_45CNXP_2
ATGCTAGCTTTTTGGCCTAATTCTTCTTCTGATGATCGATTTAACCTCTGATCAAAAAGATATACCTTGGTTATATTTCATCTCTTCAACAAGTTTCGTAATGAGCATAACGGCCCTATTGTTCCGATGGAGAGAAGAACCTATGATTAGCTTTTCAGGAAATTTCCAAACGAACAATTTCAACGAAATCTTTCAATTTCTTATTTTACTATGTTCAACTCTCTGTATTCCTCTATCCGTAGAGTACATTGAATGTACAGAAATGGCTATAACAGAGTTTCTGTTATAGCCATTTCTGTACATTCGAGATCTACGGATAGAGGAATACGAGAGTTGAACATAGTAAAATAAGAAATTGAAAGATTTCGTTGAAATTGTTCGTTTGGAAATTTCCTGAAAAGCTAATCATAGGTTCTCTCTCGGAACAATAGGGCCGTTATGCTCATTCTGAAACTTGTTGAAGAGATGAAATATAACCAAGGTATATCTTTTTGATCAGAGGTTAAATAGATAGATCAGAAGAAGAATTAGGCCGAA
+
IIJIOJMM?68GFFFMIJLHMKIRNKHMOSMKQLIKOKLLIJFEDCD??;<<><==>LNKOIKIJLKSSJPSOLOSLSLJIKPQSRRQSSSSKMSFDCCCHKNJJLJKKIMNLJLSMMJSOGEBCBCKHLSOSLLKMPMJKJNSNKIIJLSJSSSNFEFIJISPLC=11CABDDEGHJSROIOIJBJNSOJNJFEGGNJMKSMKKSQMPSLIJPJNJMSJNKSKKJKMHLSOMSJMKIKLLMGGGHHGHHIGIHGFHFHLHKHHIHOLNIJRKJNHMOJMHSIHJMJDEGDAA@@9:6654..-(%%%%'(*,-.45BEJIHHHGGE?++++7888<=>CEFDDDEGILGC=BEJEHFEGEDFEHIDAAA?@HKHMJLH?:;;=?EEFGFFIFFDCDBAA>:7331122347:912//0<<??@@@>>>777768975001;;7434''&&'(2566678:>>>EBCBBEEDFDDFFGJKJEEEDDFDEFFHHGDF=;;;;<??;:2/+*'''(***+122445:<;;:86533*((
@1206_45CNXP_2
AGTACATATTTTTGGCCTAATTCTTCTGATGATCAATTTAACCTCTGATCAAAGAGATACCTTGGTTATATTTCATCTCTTCAACAAGTTTCAGTAATGAGCATAACAGGCCCTATTGTTCCCAATGGAGAGAAGAACCTATGATTAGCTTTTACAGGAAATTTCCAAACGAACAATTTCAACAAAATATTTTTCAATTTCTTATTTATATGTTCAACTCTCTGTATTCCTCTATCCGTAGAGTACATTGAATGTACAGAAATGGCTATAACAGAGTTTCTGTTATTCATATTAACAGCTACTCTAGGAGGAATGTTTTTATGTGGTATTAACGATTTAATAACTATCTTTGTAGCCTCTCAATGTTTCAGTTTATGCTCCTACCTGTATCTGGATATACCAAGAAAGATACTGCATACTCTAATGAGGCTACTATGAAATATTTACTCATGGGTGGGGCAAGCTCTTCTATTCTGGTTTATGACTCTCTTGGCTATATGGTTCATCCAGAGGAGAAAGATTGGCTTGGAGATAAGTGAATGGTCTTATCAATACACAAATGTATAACTCCCCCAGGAATTTCAATTGCACTTATATTCATCACTGTAGGAATTGGGTTCAAGCTTTCCCTAGCCCCTTTTTCATAGAATGGACTCCTGACGTATACAAAGATATCCCACTCCAGTCGTTGCTTTTCTTTCTGTTACTTCAAAGTAGCTGCTTTAGCTTTCGCCACTCAAATTTCGATATTCCTTTTTATTCTTATCAAATGAATGGCATCTTCTTCTGGAAATCCTAGCTATTCTTAGCATGATATTCGGGAATCTCATTGCTATTATTCAACAAGCATGAAACATATATTTGCGTATTGAGTCCATAGGTCAAATCGGATATGTAATTATTGGAATAATTGTTGGAGACTCAAATGGTGGATATGCGAGCATGATAACTTATATGCTGTTCTATATCGCCATGAATACAGAATTTTGCTTGCATTATATTATTGGTCTACGTAGGAACTGATAACATTCGAGATTATGCAGGATTATACACGAAGAGGTCCTTTTTGGCTTCTCTCTTTAGCTCTATGTCTCTTATCCCTAGGAGGTCTTCCTCCACTAGCAGGTTTTTTTTGGAAAACTCTATTTATTCTGGTGTGGATGGCAGGCAGGCCTATATTTCTTGGTTTCAATAGGACTCCTTACGAGTTTAGCTTCTTTCTATCTATCTCTGTTAGAATAATAAGAGTTCTAATGACTCGACAAACCAAGAAATAACCCCTCACATGCGAAATTATGATATCCCTAAGATCAAACAATTCCATCGATTGATTATGATTGTATGTGTGATAGCATCCTATACTAGGATGTCAATGAGACCCGATTCTGCGATTA
+
((((*),(((000/233578550''%&+,/)))%$$$$'((444,+***))+*)+*((''677778CCD>;;;<=?@BACC>===-,,,,/(())),251/---067,*)'(+('((('((),*+,,-326545/05113;@==::20/..++('&&'),-.24121118***)*599=.)))()363-,)'&&&*23354332265))))+7:-,,+,-,))*,+,+--.456;>?<<<<>@A===>?FHGIBBBBBFFGGBHFEF?<9990-+)'((()*+:=<B@AB>=<:9::97871////<<DC?@@AB;:8;CBKCC=<:.+)(''%&&&((./*''''''..-()///,*''(((*+17523467:35:4400011380000)*))2@AC?>=:54+(((.-,,,,*))&%&%%&)*1100/0/11136,,,)+382'04337::::444327,)),''(,1=>?;;:989.,--(''''',,--/??A@@7663,++***)''&&&&''&)()(&'(()(''&)))))*3660..++,,-488755440,,+)*)))/7:7754448::::;978964.,)))+,6,)'&&*''''').-,***,(****((((((,+&*+''22321,210005>)(((')(('''')0477<<=>CAAB@@@:6((((+>>?=<<;79999;;7766:2-0=@@<:;<4121/1)'&''(*,,**++++('''&'(+)*))+/'342/.///06574011''+**?=>A>?@??;<=::<<<98900001@?9@46,+,16;<338558888CCD;;977620111399@<<B@A@(&&%$$%%('&'122112.///-,,,+,88877(((((1249<==7666678777:>AA;8:;...--,00/0/,+++)(''&())(((((33222103230--.13-.-3,))(()1889888:223323-++,,3:972,(('&'()/3064433*))'&&&*))+('(''&'&'%$%''(+18;222224/.1113447----,))*+++,('&%&%&'&&&&&+''''/232.-&&&)36-37943339<;<721..377244455=><<<::==<.--+++++-+*))))+++5<<<301+*(()83684332234&&&&&'''(==<<<<<>@A?>=;35534:;;:1110175333314-+(''&'(%&))+*+-.*188891--,''&&&%$%'%%+/.-)(()*''%%%&(0/('''&))%&&&&&&'%&--,-358,+++->*****645&&%&03311-..33.,+,++,('&&&,.****+(%%%%%'(3388::<<=1.+))+))('&%%&'((((',((''+'&*'&%'(&&&&$%%&&&&&&
@1207_45CNXP_2
ATGCTAGCTTTGGCCTAATTCTTCTTCTGATGATCGATTTAACCTCTGATCAAAAAGATATACTCTGGTTATATTTCATCTCTTCAACAAGTTTCGTAATGAGCATAACGGCCCTATTGTTCCGATGGAGAGAAGAACCTATGATTAGCTTTTCAGGAAATTTCCAAACGAACAATTTCAACGAAATCTTTCAATTTCTTATTTTACTATGTTCAACTCTCTGTATTCCTCTATCCGTAGAGTACATTGAATGTACAGAAATGGCTATAACAGAGTTTCTGTTATTCATATTAACAGCTACTCTAGGAGGAATGTTTTTATGTGGTGCTAACGATTTAATAACTATCTTTGTAGCTCTAGAATGTTTCAGTTTATGCTCCTACCTATTATCTGGATATACCAAGAAAGATATACGATCTAATGAGGCTACTATGAAATATTTACTCATGGGTGGGGCAAGCTCTTCTATTCTGGTTTATGGTTTCTCTTGGCTATATGGTTCATCCGGGGGAGAGATTGAGCTTCAAGAAATAGTGAATGGTCTTATCAATACACAAATGTATAACTCCCAGGAATTTCAATTGCGCTTATATTCATCACTGTAGGAATTGGGTTCAAGCTTTCCCTAGCCCCTTTTCATCAATGGACTCCTGACGTATACGAAGGATCTCCCACTCCAGTCGTTGCTTTTCTTTCTGTTACTTCGAAAGTAGCTGCTTTAGCTTTAGCCACTCGAATTTTCGATATTCCTTTTTATTTCTTATCAAATGAATGGCATCTTCTTCTGGAAATCCTAGCTATTCTTAGCATGATATTCGGGAATCTCATTGCTATTACTCAAACAAGCATGAAACGTATGCTTGCATATTCGTCCATAGGTCAAATCGGATATGTAATTATTGGAATAATTGTTGGAGACTCAAATGGTGGATATGCGAGCATGATAACTTATATGCTGTTCTATATCGCCATGAATCTAGGAACTTTTGCTTGCATTATATTATTTGGTCTACGTACCGGAACTGATAACATTCGAGATTATGCAGGATTATACACAAAAGATCCTTTTTTTGGCTCTCTCTTTAGCTCTATGTCTCTTATCCCTAGGAGGTCTTCCTCCACTAGCAGGTTTTTTTGGAAAACTCTATTTATTCTGGTGTGGATGGCAGGCAGGCCTATATTTCTTGGTTTCAATAGGACTCCTTACGAGCGTTCTTTCTATCTACTATTATCTAAAAATAATCAAGTTATTAATGACTGGACGAAACCAAGAAATAACCCCTCACATGCGAAATTATAGAATATCCCCTTTAAGATCAAACAATTCCATCGAATTGAGTATGATTGTATGTGTGATAGCATCTACTATACTAGGAATATCAATGAACCCGATTATTGCGATTA
+
JGNLKJGA/)**7778@@@HIKEBBCBMGGMSKI;;;;>K>FILLQJMLLIDELKMPNGKJ<7,*)***>HSRJOQLJSMOKQKNMSGKJIILNOPLHMSMMSKHLKKIMHHJ96666KOJNND?223HSMMNRNNNORLLHSHNMRKS?:;IFEEFGSLSHNOMHIGGJSHGHKHLKOJPHHDIJJQSIIHHLKNNNSOPMMNLPNSOQFJI44FFGIIIRLSKILSGKEDFKKMHPHISQJIKPSKJMQSGMEEEGHRJKIJLLPSOLHNOGGGJIFDEEDFEJLLIOQHLKIKJKHMLSNHISKJJIIINLRSQSSRKLNOSSKHLHHEFGIHJHMQHGEIJHHJISIJKSKMLSSNMLMLQKMJGEGMLMKKKSMLKLSJSSLMKINHMMMSSSJNOJHKLSKLKSKIKJCFEDDCBA@;;:88666666FHGHHNKIHHSNPMGJJNJIHJHC9977677999??@@ASSCCDCDSFKJMLNKJHLIJGSKSKPHKFFEFGFEHHJGJJIPSMKSSLKKKKJIJHIHGFFFHGGEFGIMJIRLOOJIJIKGJIJJLJKHJNJIEB1BFGHHHSHOJJLOJBB886:9984445<>GHE100001=*)*+-12D@?DED;FD4CCDGK31;:8+;@@??@?>@0))))****?AHGIFJGGIMMOSFJ4,-IJJOOLHKHHISPKJSJLSJ?JJSF;;ILKHJLKLMGHHGHSJSMIMKEGIFISIIKLJMLMQSSSLOLJMMSSMIHJSSMQSKOMSOMJGHILISINLHLHIGHJJJRNOKLIIOOMISKSOJISLMSMLIHMKKLNMSNLNNIPSSOOKNOKNLKNJNLNQJDEDDFMJJLMKSJKKHSHKJSROHLHGIJK?>>>>KHDIJJHKJMKIGFKJKJKLLHLRPOPOMSNHJOJLKLNLMLKINIFFHLGIGGGHINKIJKGFGHHRKSLLJMOOSOORKJHJIJNMLOJIJHHGGIDFHHIPEHLJOLLMJSJMQMNIGFGGMJLIHGIMMJSLPLJIJIGPFGHHIKOJOHRLKMKOINMJOMNMD?65667EEFHJIJEGMSKQHLSEFLILLJIRJIKGGIEGFD=LNPLJJHISSSSRSRRJNNSKKHMSLSIKRLQQISJKRHGHC<41111135--,,,1-2.../166;<<=KOJMSHHMMILNKSLQMKSJNSKSMKOQQLLLLINLRQNKLLIJSSKKJJELFJHFHKLHSOC====JHS???>@SKKLIJKLQJIJLNLOQSLILPSNSSKIISPSLIIHGJLHLLLKQNNLSKKJMILJKJKMIGGOKSFGFDDD@@ADDEAEG>57GOIJHRGIKJLJIQNMQJPIQJLIHGHGHJLRKGMKHISRLKLHIJKLJSKSKNJIKJIJONJPMNSIMKKRJGFEEFMKJLPLHGFFHG
@1208_45CNXP_2
GGCAATGCAAGGGAAGCCATCGATAAAATAGTGAACATTGTAAATATTTTTGGAATGGAGATAGCCATTCCACCCATTTCATCAAGATAAACAAGCCTAATTCTATCATAACTCGTTCCTGCCAAGAAAAAAAGTGCAGCGCCAATAAATCCATGAGAAATTATTTGTAAAATAGCTCCATTAAGTCCAGGATCCGTTATAGAACTAATACCTATAATTATAAAACCCATATGAGATACAGAAGAATAGGCTATTATTCTTTAAATTACGTTGACCGAGAGATGTTAAAGCTGCATAAATTATTTGGATTGTACCGACTACCAACAACCAAATAATTTATGCAGCTTTAACATCTCTCGGTCAACGTAATTTAAAAAAGAGAATAGCCTATTCTTCTGTATCTCATATGGGTTTTATAATTATAGGTATTAGTTCTATAACGGATCCTAGAACTAATGGAGCTATTTTACAAATAATTTCTCATGGATTTATTGGCGCTGCACTTTTTTCTTGGCAGGAACGAGTTATGATAGAATTAGGCTTGTTTATCTTGATGAAATGGGTGGAATGGCTATCTCCATTCCAAAAATATTTACAATGTTCACTATTTTATCGATGGCTTCCCTTGCATTGCCA
+
EJNOMOQSLSPSPLOPSSLSJMMKHMOHGSSPJJKSLNLNNKPILPKLSSSPSIMSPSSSSSJLSKMSKPKMNKOSNSHCCF@EIGIIDGQRNNSPIGDFFMLMLIJKSSPLKMNGBOLPMSOLSNRFLJGSPKPLKOSMQOPMSOSPOORSJSMRSPSSSKONNOMSPSNQQLSSOSNMSLOSSOOPOJNPJRSSKSNMMSSKPSSKSLSSORSQRSQSSIMSOSSNRMMOPOLSSSPSIOPSNMKJOPJSIFE('''&))'?KSMLOJLNLLLLNIJIQFMOSOJJP8.....@>CCIKDGHKJJPPSNLOQJGKHIHJMLMJJLJNGLNGIIKEJKKISIJGKKF<;::<>>?A@IEKJJQLFC=9887)''((((((*,-1=ABCDEGGHIEEFFFLHSFFFGHECACGFF@NHIIFHGEGFHFHGGHGFEIGGEHIGHDC=88(''''('()1;A?BBABCGC>CAEEEFH>@BAC87888DKKDA??:;;122115500/11;88911?@C=<;;9;;;=?@@@@::;;;<66436888997;776113BBDCB@??@@FDDGDHHEDFFEFICCEB@=8;@@AADFEDCDCBABBBBCCBBA>EBEBABBADABDAA@@AGGILFEIF@
@1209_45CNXP_2
ATGCTAGCAACAACTCGAAGTATGGGTCTAGCTTATTGATACGTTACCGAAAACCTCATTTGAATAAATTTGGAATACATTTTATTTTTTTTATTGACAAGTACTCGTACTCAAAAAAGTTAAAAATTTTTTATTTATATATTTTTTTTGAGTACGCGTTCTTTGGACCTGGTGTATCTTGTCTTTACCATGAATGATTTTCCTTGGTTAACAATAATTGTTGTTTTTCCAATATCTGCTGGTTCATTAATGTTATTTCTCCCGCATAGGGGAAATAAAGTCAATAAATGGTATACTATATGCATTTGCATCTTCAAAACTATTCTAACGACCTACGCTTTTTGTTATAATTTTAAAATGGACGATCCATTAATTCAACTGTCCGAAGATTATAAATGGATCGATTTTTTTGATTTTTACTGGAGAATGGGAATAGATGGACTTTCTATAGGAACTATTTTACTGACGGGATTTATTACTACTTTAGCCACTTTAGCGGCTTTTCCAGTTACTCGGGATTCCCGATTTTTTCATTTCCTGATGTTAGCAATGTACAGCGGTCAAATAGGATTATTTTCTTCTCGGGATCTTCTACTTTTTTTCATCATGTGGGAATTAGAATTAATTCCCGTTTATCTACTTTTATCCATGTGGGGTGGAAAGAAACGTCTGTATTCGGCTACAAAATTTATTTTGTACACGGCAGGAAGTTCTATTTTTTTATTAATAGGAGTTTTAGGTATAAGTTTATATGGTTCGAACGAACCAACATTAAATTTAGAACTCTTAGCTAATAAATCCTATCCTGTTACACTTGAAATACTATTTTATATTGGATTTCTTATTGCTTTTGCCGTCAAATTACCGATTATACCTTTACATACTTGGTTACCTGACACCCACGGTGAGGCACATTACAGTACCTGTATGCTTCTCGCTGGAATCTTATTAAAAATGGGAGCCTATGGGTTGGTTCGAATCAATATGGAATTATTACCCCACGCTCATTCTATGTTTTCTCCTTGGTTGTTGGTAGTCGGTACAATCCAAATAATTTATGCAGCTTTAACATCTCTCGGTCAACGTAATTTAAAAAAGAGAATAGCCTATTCTTCTGTATCTCATATGGGTTTTATAATTATAGGTATTAGTTCTATAACGGATCCTGGACTTAATGGAGCTATTTTACAAATAATTTCTCATGGATTTATTGGCGCTGCACTTTTTTTCTTGGCAGGAACGAGTTATGATAGAATTAGGCTTGTTTATCTTGATGAAATGGGTGGAATGGCTATCTCCATTCCAAAAATATTTACAATGTTCACTATTTTATCGATGGCTTCCCTTGCATTGCCA
+
JIISOIMGIKNLISMLKRIJMOLMPLHLSLMSSNLJKKHJGJHHLHSJKMIJNOSSJNNSSKRKLGSPQKLLHLLKHSJJJJKLEJNQSSSSSHLNJMKIGIHHIIKNGIKJHSKSSOSMLIFNJJGGGESSPSLJJLMSKSLKHSSSQMQSLNSJLGMIGJNO>MOOMMLHKJNJSKSLSSSSPSABBBBFGJQJSSJKOQJKJMRSSMSNSNOJIJNLIOOHFHIJJQIIJHJLSKJKLSSILIMLROSKSMKQOSLSOLHCCKSKJKJHKJSHNKKKLISSSHKRJOMHMKNPMNLJMJJLOSKJIED<;5++**()+%%%&'333-,,,-@ABDIJSSRLLSLLQMMMPNFEKKSOSQPA@@@BNLSIHJJGHOKKIKJMJKJQSJIQSMSSSMORSHLJSMSOSSNDDC>GDLPLLJLJJMMHIOILNSSKMIJIIMJJLMSQSSKKSNSIGINLLNOSLIGEFDDEISNQIISLJKLLEBDJJHNJNSKJOIIGIKNJSJFEDC@@@@@EGGJMIHHDDLDNKLSOJJHQKRLMLPJIJMJIIHJLPHJEEEEEJILHHLJGHIJSJNNSRJSKKKIKFFFGDJJIHFEEEEMPSNHFFHSSOPHLHIMLLLHKHIGMKLRCEGDDA>@IFGGEJJISNOKHJGHIIIGGJFMGIFBDGHFGILKSNJSNNISSOPHQJPMQMSKSNSNSOIIMLQHDDGJSROOMOSSSMLSSSOLKSMPHQSSKLKFE@=?@AIJKILLSLLHIJQGNSSOSSJKISHLJSSPSSMKKKSORSJOILMPPQSSSLSSNNMOMKILKSSKMSPSNLHSSLSMSLKJPSKNSMRNKKSHKFFHA===<899:;>LLKSKOQISSSNNSLHQIKSSOMSQLSQSSJNSOMJLMSMPSOOOPLOSSMOMOOPPMSNHJMISPMJNSMNLKSMLOOKMSLKSQSOSDDEKLKJK@?=6//2;;=>ACLOOSKHNILSPLMKSKEDDEEGRKRJSJSLLLKSSMMKKLPMLISJLSNSMLKKSNKLNOMMOSSSSSSOKSMSOKSNILHNSSMRLHIPSSSMNNRSKPONOLSRSSOLOMQSMJSKNSPPNPNPLJSPSLSSSSSSKSRQJSJSKIKKSSLNSSMSQSLSMMKRSSKSMQQKLMLKMSNJMLSSNNKLKSNNSOMKNLMSOSKOSMNNRSNILJPKHMOKNSPRSSSMSOKOQISRSSLNSILLMPOSSSPPSSMRMJPLLSMPSSSMSPSOLKOSMPQLMOJNKSKLSMJPRMNSNKPRLPOSMLSSSLMKPMPSPOKSMIMJKRKMIJOOSMMMIOLSNLSORNROPSLNNORISKNJSPLKKMOKPMJ9989:MKMLHGKHMIKISLJIQS
@1210_45CNXP_2
AATCGCAATAATCGGGTTCATTGATATTCCTAGTATAGTAGATGCTATCACACATACAATCATACTCAATTCGATGGAATTGTTTGATCTAAAGGGGATATTCTATAATTTCGCATGTGAGGGGTTATTTCTTGGTTTCGTCCAGTCATTAATAACTTGATTATTTTTAGATAATAGTAGATAGAAAGAACGCTCGTAAGGAGTCCTATTGAAACCAAGAAATATAGGCCTGCCTGCCATCCACACCAGAATAAATAGAGTTTTCCAAAAAAACCTGCTAGTGGAGGAAGACCTCCTAGGGATAAGAGACATAGAGCTAAAGAGAGAGCCAAAAAAGGATCTTTTGTGTATAATCCTGCATAATCTCGAATGTTATCAGTTCCGGTACGTAGACCAAATAATATAATGCAAGCAAAAGTTCCTAGATTCATGGCGATATAGAACAGCATATAAGTTATCATGCTCGCATATCCACCATTTGAGTCTCCAACAATTATTCCAATAATTACATATCCGATTTGACCTATGGACGAATATGCAAGCATACGTTTCATGCTTGTTTGAGTAATAGCAATGAGATTCCCGAATATCATGCTAAGAATAGCTAGGATTTCCAGAAGAAGATGCCATTCATTTGATAAGAAATAAAAAGGAATATCGAAAATTCGAGTGGCTAAAGCTAAAGCAGCTACTTTCGAAGTAACAGAAAGAAAAGCAACGACTGGAGTGGGAGATCCTTCGTATACGTCAGAATCCGTGATTGAAAAGGGGCTAGGGAAAGCTTGAACCCAATTCCTACAGTGATGAATATAAGCGCAATTGAAATTCCTGGGGAGTTATACATTTGTGTATTGATAAGACCATTCACTATTTCTTGAAGCTCAATCTCTCCCCCGGATGAACCATATAGCCAAGAGAAACCATAAACCAGAATAGAAGAGCTTGCCCCACCCATGAGTAAATATTTCATAGTAGCCTCATTAGATCGTATATCTTTCTTGGTATATCCAGATAATAGGTAGGAGCATAAACTGAAACATTCTAGAGCTACAAAGATAGTTATTAAATCGTTAGCACCACATAAAAACATTCCTCCTAGAGTAGCTGTTAATATGAATAACAGAAACTCTGTTATAGCCATTTCTGTACATTCAATGTACTCTACGGATAGAGGAATACAGAGAGTTGAACATAGTAAAATAAGAAATTGAAAGATTTCGTTGAAATTGTTCGTTTGGAAATTTCCTGAAAAGCTAATCATAGGTTCTTCTCTCCATCGATCGGGCCGTTATGCTCATTACGAAACTTGTTGAAGAGATGAAATATAACCAAGGTATATCTTTTTGATCAGAGGTTAAATCGATCATCAGAAGAAGAATTAGGCCAAAAAGCTAGCATA
+
JSJKNLKMNLRPSIILSSILMQKSMLNJLOPIMLCCBBANLKJJSHLLQLJJLKHILILKIKLLKKINIIFJMOIQMLGISMHIGCCB>>('').BIJNHSNMLJSJLKKILRLKMLSIIHHQMSOJKNKPSKJJNISJPKKIIGFGJKOLSJSNLSJJPSLOKMNSSNSQIIGMJHMJLIGHILMNLMOSLSKNIJHKKKJLJLOSKNHJGNLJNJJQRJNKLRJPOPISSSJORSSNHSKLSNSMJIKKSMJOHNQSSNKOSI:12IKSSLJIPSSMLPKSHDDHSFJHGCE;;;NMNSLIEJIHHJSLKKNJKMIMPLGJJMDDDCDLMPMSSNMMLQSSSSNNSKKSMRKMJIMJPSRMMSIMNLSSSONLNINIJRJMLSNMSKSMJIIILLJQNLSNSLJMLSISOKISLNKOKISJKGIJIISSLNIIHGKJKJIKPLSJSKQJMPSMHJRKJPLOMJPPRJHIOLOIPKKSQMSJPOSHPEGJKQHJHLLKQJNHLSLJOJHNJHJIJILKPLIILIKLLQJFDFEFGSKMIKIIINHIJJKMKKLHGMGHLPILLKLRHIMNLIMJSKHNQNHGHBBDDFGEFFEEGGIHDFDCDEGDGFFGGGAIFDJGHHKFDDCFHIHKLOKLIEFJFMJKISIDACCSPMJGH>==EIKSSQNLILKKGHGOLSSKSSJIRSIHFHGIKJGGHISKNIILQLGLKKLLSSJMOKNHIMIKKMLPOSHFOGGJGILKGHHFLIJ111019952201..'&%%&'*/@BBCCAA???APFFLJHIIGKHFIHSNLHMNJKKJMRJKIJKKGGGHFFGGKPGIHHIFGSDCDEA@JCBACDGIGINNSJSNSSMJLIHLKLMILSMPIEEGJNNORILKSSOPOLQLMIICF6555BHGHJFEGKIQKNNIKJOLHNJSRRSJHHGIGIJHNNKGIFDFHHB@@?=>>>?>CE@MHJILIKGFHGMINKJISIIIKJSIGHJLLNNHOKIIOSOOIMIKLNMJOSMSRHMPJSOSJOJLJOKMOHLKLJOIFFDGGSMKSSJQKNIKKKNINKKHJMSJKNKSJKSLLIBGGGHMKLMSOMSSSOKPONLKKSJSSKLKLLLHGLILSOOJSPOLQMJJPNKJJLSKQLJISSLRMJOKOSNLPNPSPJKMOMOIMIHKJNJHHGBCCCGKLPNSOIKSKIKHFEJFJNKGJJIHGINJNSNLKLSILISGKKHHGSJLJHIIHQMKKIMJNIFOLJKJSNSSRKMOGGHLOQSLFILPJMGHKMJILLIGNHCJ,,/+))****,<;;;;CHIFFLHPGEEEFGKNSQSNJNPOSHLKHGGIKNJMOMKKIJKIFGDGGGGFJSHDF?@@??@SMJJLGGDEDDGMB<867..HLFHJFEFDEDEGAJLIGFFEEEED
@1211_45CNXP_2
CGTACGTAAACAACTCGAAGTATGGGTCTAGCTTATTGATACGTTACCGAAAACCTCATTTGAATAAATTTGGAATACATTTTATTTTTTTTATTGACAAGTACTCGTACTCAAAAAAGTTAAAAATTTTTTATTTATATATTTTTTTTGAGTACGCGTTTTTTGTTTTGGACCTGGTGTATCTTGTCTTTACCATGAATGATTTTCCTTGGTTAACAATAATTGTTGTTTTTCCAATATCTGCTGGTTCATTAATGTTATTTCTCCCGCATAGGGGAAATAAAGTCAATAAATGGTATACTATATGCATTTGCATCTTAGAACTTCTTCTAACGACCTACGCTTTTTGTTATAATTTTAAAATGGACGATCCATTAATTCAACTGTCCGAAGATTATAAATGGATCGATTTTTTTGATTTTTACTGGAGAATGGGAATAGATGGACTTTCTATAGGAACTATTTTACTGACGGGATTTATTACTACTTTAGCCACTTTAGCGGCTTTTCCAGTTACTCGGGATTCCCGATTTTTTCATTTCCTGATATTAGCAATGTACAGCGGTCAAATAGGATTATTTTCTTCTCAGGATCTTCTACTTTTTTTCATCATGTGGGAATTAGAATTAATTCCCGTTTATCTACTTTTATCCATGTGGCGTGGAAAGAAACGTCTGTATTCGGCTACAAAATTTATTTTGTACACGGCAGGAAGTTCTATTTTTTTATTAATAGGAGTTTTAGGTATAAGTTTATATGGTTCGAACGAACCAACATTAAATTTAGAACTCTTAGCTAATAAATCCTATCCTGTTACACTTGAAATACTATTTTATATTGGATTTCTTATTGCTTTTGCCGTCAAATTACCGATTATACCTTTACATACTTGGTTACCTGACACCCACGGTGAGGCACATTACAGTACCTGTATGCTTCTCGCTGGAATCTTATTAAAAATGGGAGCCTATGGGTTGGTTCGAATCAATATGGAATTATTACCCCACGCTCATTCTATGTTTTCTCCTTGGTTGTTGGTAGTCGGTACAATCCAAATAATTTATGCAGCTTTAACATCTCTCGGTCAACGTAATTTAAAAAAGAGAATAGCCTATTTTTCTGTATCTCATATGGGTTTTATAATTATAGGTATTAGTTCTATAACGGATCCTGGACTTAATGGAGCTATTTTACAAATAATTTCTCATGGATTTATTGGCGCTGCACTTTTTTTCTTGGCAGGAACGAGTTATGATAGAATTAGGCTTGTTTATCTTGATGAAATGGGTGGAATGGCTATCTCCATTCCAAAAATATTTACAATGTTCACTATTTTATCGATGGCTTCCCTTGCATTGCCA
+
JLSLKKPIGJJKIONHEGFJILIHFGDEGFEDJIGHKKLSNNKSSJISMLNSSKLSKLNNLPMLHRSQHSKSPKSSMNLSKSRIJACCMSSSRSNJHOHFGHGSIJHNMISI<<<III;<9)*IKIOFGCSSSHSOLIOSPICDASSSK?@?@BDAA<=8,))))(((),1?FJNNGKJLMSNSJSQNMSSJORJSINJPGIMSSSSOPSEGNPNJOJMMPIJSQPLOLMHFBEHHISKNNOMOKSONOMLSLJJSNSPMSQSSMEGA7GMS>====OKJNNIHIHIHSIOLRSSJPNLSMKKMOSMIJSPSJKMSRKJJKKSGJIFIKKHKGHHJIIKLMQLHIOSLOPMOSMIKLKKRLLSLIJHKHHFHMSSNSSSJIFIKHIPQF<<<<<EDBCCNGHJIMSG77777SJIKLMHIPSRNSMKJKIIKKNHHJMJHJFHGJIMISRPLSMMOKPOLHOIGNSOA>>>>FFGEGJKOQPRKKLIKSKKLGKJLIISNJJJSHJLMIOSCDIHHHHJHIHIHMHHKDEGEKSKLSFJHHIKSJIRKMMIJSMINLMGGGFFDEEEEHHHFFDCEFMJNSSSSRRHGFGHKLIKSKHIFGFAGHFFDABFFEFGEOGKKJQMKPINOHE96--1,,22-.+***+--6/8:KHIIIIFFEEFICEKBB@@>994222388FGOGIKHLGMHJOQNSNMSSPOLNOMKIGFEEEBNIEIJJMSNSSSJMSHIJKPJKLSJSSJJJSHJJGINOONJNNHA?:++++,.-.02@DFFIIEGFCKFB985.-...678B<<=IOOSJISNSONSQMKOJMRMMHLKOIPSSNKNSSPSSRMGHI?EIDEDA67767DDPKLEEFEFSIONJSLRHNSSSLIIJJOQMKINMMQPSKMSJNKSSSOLKONMSPQOQHSSNSMOSKIOLOIIJJOSMRISKKNKKSKSLQJSMKKNPSMOSOQSOGNSISMIKMKLOSSMLNSRKIIHGHMIJGSSNSSSSOQJSJKSOPNJSISKSJMISNQMOPONOOJPKQLSMKSOSSMPLJNMONJLLMSSLSSNSLMOJNPJMKSKSNNSOSSPSPSOMRONSQSNSMKIMSLKEB@@SJRELGPIGIFFB221--..0EGIJOMSSRMOOSKQKLSOSPKLPNPJPSSRKPSKSSLSMKSSSNLSNMLOPLMQSSSSKMNKIIPLSLSSSRRQSMOSKSKNSPIMSQRSLJMSNSPSSSSSQSMPKMKSSSFCB<=LJPSNSNSJKSNNLRPSLPSSSSJSLOMSOKSKBBAAA@AF@@@@EKLGSKLMLISJOLOLIRMNMSILJSLKIKIA===?CBQSIQQJHPMJNNMSBIOIHHGGGEOLOORMISSINIKSM
@1212_45CNXP_2
TACGATCGAACAACTCGAAGTATGGGTCTAGCTTATTGATACGTTACCGAAAACCTCATTTGAATAAATTTGGAATACATTTTATTTTTTTTATTGACAAGTACTCGTACTCAAAAAAGTTAAAAATTTTTTATTTATATATTTTTTTTCAGTACGCGTTACTTGGACCTGGTGTATCTTGTTTCCATGAATGATTTTCCTTGGTTAACAATAATTGTTGTTTTTCCAATATCTGCTGGTTCATTAATGTTATTTCTCCCGCATAGGGGAAATAAAGTCAATAAATGGTATACTATATGCATTTGCATCTTAGAACTTCTTCTAACGACCTACGCTTTTTTGTTATAATTTTAAAATGGACGATCCATTAATTCAACTGTCCGAAGATTATAAATGGATCGATTTTTTTGATTTTTACTGGAGAATGGGAATAGATGGACTTTCTATAGGAACTATTTTACTGACGGGATTTATTACTACTTTAGCCACTTTAGCGGCTTTTCCAGTTACTCGGGATTCCCCGATTTTTTCATTTCCTGATGTTAGCAATGTACAGCGGTCAAATAGGATTATTTTCTTCTCGGGATCTTCTACTTTTTTTCATCATGTGGGAATTAGAATTAATTCCCGTTTATCTACTTTTATCCATGTGGGGTGGAAAGAAACGTCTGTATTCGGCTACAAAATTTATTTTGTACACGGCAGATGCTATTTTTTTATTAATAGGAGTTTTAGGTATAAGTTTATATGGTTCGAACGAACCAACATTAAATTTAGAACTCTTAGCTAATAAATCCTATCCTGTTACACTTGAAATACTATTTTATATTGGATTTCTTATTGCTTTTGCCGTCAAATTACCGATTATACCTTTACATACTTGGTTACCTGACACCCACGGTGAGGCACATTACAGTACCTGTATGCTTCTCGCTGGAATCTTATTAAAAATGGGAGCCTATGGGTTGGTTCGAATCAATATGGAATTATTACCCCACGCTCATTCTATGTTTTCTCCTTGGTTGTTGGTAGTCGGTACAATCCAAATAATTTATGCAGCTTTAACATCTCTCAGTAGACGTTTGATTTAAAAAAGAGAATAGCCTATTCTTCTGTATATATCATATGGGTTTTATAATTATAGGTATTAGTTCTATAACGGATCCTGGACTTAATGGAGCTATTTTACAAATAATTTCTCATGGATTTATTGGCGCTGCACTTTTTTCTTGGCAGGAACGAGTTATGATAGAATTAGGCTTGTTTATCTTGATGAAATGGGTGGAATGGCTATCTCCATTCCAAAAATATTTACAATGTTCACTATTTTATCGATGGCTTCCCTTGCATTGCCA
+
A<;=@@ADCDDDGIM222EERSSMOLISNIIDCBBDJEFFFJHHH@AHBBLKNNLSMSMKNMLQKPOSKOJSLJOSJSSOSSSOSLHHSSSMSPJQKKKSSKJNIOLJHID=;:;;PH=?>78>@KHIKMLSJMSPJIMIBB853/68<,*)((+-3121,++++.6EHLIKIKSKOSHG<87.*+48===>?SMQSSSIPSKQSLMSSPKOKOGMOLSOJIISMONHIKJSLLRQNRJIKKSOMMMOMSQMPSMOKLSKJPMPJLIJJKSD?/...8../:;EC@HIKMILJJSLJLOPLNNJCGLIPRKKFKSSMLKKSSSJLLOPKSMRIJJJGHGAQJLSKSMJSINJDGHFSOSOLGNIGIJJJKLMOKMIKKSLSSOSKOPSOKPSMSSAA@@@=<<<=DSQKC@@BJML><<;<F@A@@AIKSPOMKSSMKPMSKSMJSSIJNSSJIJSNSSOCA@@BIOHHPILQMHIKGLBCD3-.MIEDDDGBFFCCBDCCCA?;:;<AA=,,,11:;885(')))9EISGFBDEFLSKOJSMKJGJOPJSJMSIJJSJNG8888:GFFGNMGHJLOSSHFJIPMKSNPSNPLLNJENSKJGAAAGKJJHLOSMOLHFFFDA4333374---.-52100001C8HCB99CD@GG?:10////3?BDJIQHISSLNNNLJONSNQIJSSIKGGGEFLGIKG==:('''))+**.AFMKJKQKHSNHPSRMSISQNJSSNPJORSMSORKSIMHS@@@?>BAIKINNPLLNSKLPIH======AIFEDGISSOQSSJQRLRJSOPMPSNMIKLRGISMQKSMJABBAAMKPKOSOJRSKLLHCFEFFSKNQSMOLIRRONSRPSKSSNJKNNSKKIEGLNDBCCDGSKSKSRSSLJLOSMSSNKQSSOSOKJHNINPKSSSSSKQFMEGEE=<99:;<???@B====>BCCSKSOJKKSLINMJCDCBEJMJH65555;HLGKSOLHSSJRSSSNMRSKSOLKJISSQKQMKKIGFCDCEDJLSSMPPJOMSRSS0////FMSSMLKSKOMNSKPONKKSSPMLJKFDGEEM?>*((('''(***-/1231)*;<KONHNPOJLHGGIGJI>=;-,++*--./0000001988NSLMOHCBECCBCESKSLJLMSNOSLSOKSKSSNKNSQSOQLSKRMSMLNRKKHSA@'&&&'567<=NLOJPRSORNOSSSSSLKLSSMLJ989LSLQMMGEIJMQQSSAABAAOIJSNNJSKKKMNNMPNOIMSSOIFP;;LNNJOSMSNPLLSJJHLLSQNEHHLHIIB<1//,**)+,,++,,,6BGDFEMFHJSMALIIFJFIKHJJRE?ADEFNMHJHK
@1213_45CNXP_2
TTTTTAAATTACGTTGACCGAGAGATGTTAAAGCTGCATAAATTATTTGGATTGTACCGACTACCAACAACCAAGGAGAAAACATAGAATGAGCGTGGGGTAATAATTCCATATTGATTCGAACCAACCCATAGGCTCCCATTTTTAATAAGATTCCAGCGAGAAGCATACAGGTACTGTAATGTGCCTCACCGTGGGTGTCAGGTAACCAAGTATGTAAAGGTATAATCGGTAATTTGACGGCAAAAGCAATAAGAAATCCAATATAAAATAGTATTTCAAGTGTAACAGGATAGGATTTATTAGCTAAGAGTTCTAAATTTAATGTTGGTTCGTTCGAACCATATAAACTTATACCTAAAACTCCTATTAATAAAAAAATAGAACTTCCTGCCGTGTACAAAATAAATTTTGTAGCCGAATACAGACGTTTCTTTCCACCCCACATGGATAAAAGTAGATAAACGGGAATTAATTCTAATTCCCACATGATGAAAAAAAGTAGAAGATCCCGAGAAGAAAATAATCCTATTTGACCGCTGTACATTGCTAACATCAGGAAATGAAAAAATCGGGAATCCCGAGTAACTGGAAAAGCCGCTAAAGTGGCTAAAGTAGTAATAAATCCCGTCAGTAAAATAGTTCCTATAGAAAGTCCATCTATTCCATCTCCAGTAAAAATCAAAAAAATCGATCCATTTATAATCTTCGGACAGTTGAATTAATGGATCGTCCATTTTAAAATTATAACAAAAAGCGTAGGTCGTTAGAAGAAGTTCTAAGATGCAAATGCATATAGTATACCATTTATTGACTTTATTTCCCCTATGCGGGAGAAATAACATTAATGAACCAGCAGATATTGGAAAAACAACAATTATTGTTAACCAAGGAAAATCATTCGTGGTAAAGACAAGATACACCAGGTCCAAAGAACGCGTACTCAAAAAAAATATATAAATAAAAAATTTTTAACTTTTTTGAGTACGAGTACTTGTCAATAAAAAAAATAAAATGTATTCCAAATTTATTCAAATGAGGTTTTCGGTAACGTATCAATAAGCTAGACCCATACTTCGAGTTGTTTACGTACGA
+
@;:9JOLLISISMSSSKKSPLSNRKSSSILSMOKKKPKSNSLKMPPPSPSKRRLJLSSSLSSNJSNSKOHHMNRSKSSSJKHGQSIKKOMPJLQMSMNSKOKSLMSKKHSJKSQKC<>??@SJRJJISLIHJKPSSNFDD@ASSSSSDEEGJILIGNQLPNMPNLIJLJKQOOSMPKROSQNSKJMKLQSSSNMLHIHOSPSSSSMSSQSLKSSSNLJMLOMQSJSSOKDEDDDSSSONSOLJKSMSNSKSLSKPJOIKOLNKKLQSKSSPSLSSNPKNNSSOKSJJSHLOOSOSSMOOSJSNMPQSQSGGHGPSGONPLLOSJLLKLSKSMH?=>>>9999:;=8644+(()))0344455NISLJILMG??>::864569:22222:0/../3AB@@BIEISSKSGLLOSOKOHHSSBAAAAGHHHKJSLSKRNKGIRONSMINHIIIIOLOPSSQJPSSOMSKSSOSOSNSSSQIKIGHJKKNMLNSEDC<9<?@SSSJFCHPKOMNG>@1==>DSLLSKMOSIMQSLSKRRLOIMJKJOLPMKSOQQLISJFEFHNKSLOINCD9999:FHFGIGIFB?@@@FHHHILKSLSNHSMSHISKLKJMKOSMSKPSJMPSRKNLSDFEDEGMSNHIHHJBCBC11111100011@DDEHGGDCB@0*,))+435>?BHSKLICAFHOIIKIMHQQNSJKKPSSJLFG@;:<=GOOSRJNSSSPJLLPSM<<<<<CFHHLILHLSMLKKJIHPFPSPNLOKLKGIIPJDDDEIOOJHIGFHFAAADC@@??@JIHOIOFKLSPIJOOKSPLLOSJHKIHF=IFILIBJOMIHQPLKJHIPSRIJPSKSJGIGFISSIJLIHMKPNSSSSPSSSNSNORJLKIMJLIIHPKSKPNMQRIKJSLIOLNINOMSISIIEFGBCCAAA@CJJFGFEHGIIGDFEEDLLHHGIKLSSNSJHHFGGIGJJKLJKLKSMSJSMIKMSOSJJFEIE<5443221.0---,4;:8EINMOGNGSGMOILQHEDCDPHFFDF;;;<;OLKIJHKMAB@?@JGGHHHFMFEEGFJGHHIIEDEFFLIOA<999:GHNLKLJNHHFL
@1214_45CNXP_2
CGTACGTATTTTTGGCCTAATTCTTCTTCTGGAAATCCTAGCTATTCTTAGCATGATATTCGGGAATCTCATTGCTATTACTCAAACAAGCATGAAACGTATGCTTGCATATTCGTCCATAGGTCAAATCGGATATGTAATTATTGGAATAATTGTTGGAGACTCAAATGGTGGATATGCGAGCATGATAACTTATATGCTGTTCTATATCGCCATCAATCTAGGAACTTTTGCTTGCATTATATTATTTGGTCTACGTACCGGAACTGATAACATTCGAGATTATGCAGGATTATACACAAAAGATCCTTTTTTGGCTCTCTCTTTAGCTCTATGTCTCTTATCCCTAGGAGGTCTTCCTCCACTAGCAGGTTTTTTTGGAAAACTCTATTTATTCTGGTGTGGATGGCAGGCAGGCCTATATTTCTTGGTTTCAATAGGACTCCTTACGAGCGTTCTTTCTATCTACTATTATCTAAAAATAATCAAGTTATTAATGACTGGACGAAACCAAGAAATAACCCCTCACATGCGAAATTATAGAATATCCCCTTTAAGATCAAACAATTCCATCGAATTGAGTATGATTGTATGTGTGATAGCATCTACTATACTAGGAATATCAATGAACCCGATTATTGCGATTA
+
JKLJRIKEDHIHIJSPSSNOQMNSSIHGJSHMSSLPSJSISQIHILGD@55?@EDLKKSJ<;;;:DMIJIGHSKSMSNSLQKJHSSLQQNPMRHKLPMLKLSLSLNKSNIMSSGGOHGMSNSNPKJSSMIKJSLHPIHFEDIGLSMLOSSRNSSMSLSSLSNRPFFLSDSSNKLKIHLJMRJSSMJRSLKMNKSMOSSSSSOSSNNOMLMKGSJKH)((((;>??NKSJFSSKONQSLQSSORJSKJLSPRSPSLBA>><<<;;?FFMIGIJSNLSSJJJJNSQKKPO999NSSSKKMKIEEOSNMKICIGSQSPIKJSNSLGG410*CLGKJKPHMSKMSLMIOSSQJHKJJMIJSSNPOSSOOS;:::::7799=>>?GGSMLKKFFEGFSMKSISJNJLKLMIHLSSFGKNHNLISOSLMKSLOSLNSONSSJNSNKMLLSSLSRLLKKHFJIIILMRJMMSKKNMSJSRKSPMJHLSNORONMQLPSONJORNSIHGGIIJHIHJJSOJHSLMSOPKLOOMISLLRPKKMJSKSPMSMRPLRNSHIEFLSJ?AJFHGGQJG44445FEEDFIGHMLKECCC==:)((()46EGGGFGFIIIKKKMIHIIGJGGGGFGFSJOSJKFHFEEDDEGIOIJGEDDEG
@1215_45CNXP_2
ATGCTAGCAACAACTCGAAGTATGGGTCTAGCTTATTGATACGTTACCGAAAACCTCATTTGAATAAATTTGGAATACATTTTATTTTTTTTATTGACAAGTACTCGTACTCAAAAAAGTTAAAAATTTTTTATTTATATATTTTTTTTGAGTACGCGTTCTTTGGACCTGGTGTATCTTGTCTTTACCATGAATGATTTTCCTTGGTTAACAATAATTGTTGTTTTTCCAATATCTGCTGGTTCATTAATGTTATTTCTCCCGCATAGGGGAAATAAAGTCAATAAATGGTATACTATATGCATTTGCATCTTAGAACTTCTTCTAACGACCTACGCTTTTTGTTATAATTTTAAAATGGACGATCCATTAATTCAACTGTCCGAAGATTATAAATGGATCGATTTTTTTGATTTTTACTGGAGAATGGGAATAGATGGACTTTCTATAGGAACTATTTTACTGACGGGATTTATTACTACTTTAGTCACTTTAGCGGCTTTTCCAGTTACTCGGGATTCCCGATTTTTTCATTTCCTGATGTTAGCAATGTACAGCGGTCAAATAGGATTATTTTCTTCTCGGGATCTTCTACTTTTTTTCATCATGTGGGAATTAGAATTAATTCCCGTTTATCTACTTTTATCCATGTGGGGTGGAAAGAAACGTCTGTATTCGGCTACAAAATTTATTTTGTACACGGCAGGAAGTTCTATTTTTTTATTAATAGGAGTTTTAGGTATAAGTTTATATGGTTCGAACGAACCAACATTAAATTTAGAACTCTTAGCTAATAAATCCTATCCTGTTACACTTGAAATACTATTTTATATTGGATTTCTTATTGCTTTTGCCGTCAAATTACCGATTATACCTTTACATACTTGGTTACCTGACACCCACGGTGAGGCACATTACAGTACCTGTATGCTTCTCGCTGGAATCTTATTAAAAATGGGAGCCTATGGGTTGGTTCGAATCAATATGGAATTATTACCCCACGCTCATTCTATGTTTTCTCCTTGGTTGTTGGTAGTCGGTACAATCCAAATAATTTATGCAGCTTTAACATCTCTCGGTCAACGTAATTTAAAAAAGAGAATAGCCTATTCTTCTGTATCTCATATGGGTTTTATAATTATAGGTATTAGTTCTATAACGGATCCTGGACTTAATGGAGCTATTTTACAAATAATTTCTCATGGATTTATT
+
ONPSJSKQOIQPMJJLONSJMRMLOJQMQKKDDCCCHA@@DBBBA>@BEFHLGOQIJMINSSOQJOMSLKSJISMSNLMSMSSLEBEDKSSSPSSINHIIIHIGHIJIKNOIEEFESKH?A45MPKQGSISSOKOKJORNLSMJDSSSPJOSLHSLGHHHPCGI)BCEEQKLKQKPLOPJPSNSRSKSSGSKLRKKLMMSKSRSOMOSNGIHFLKJPNQSQLMGGHSIIRHHNLLOSKPLKMKMKLLOKSJLSMPONQNSLKJKLLSGFEFEKKSJIIIFHHFFIGNOFGEECFA><<;668FFSRJJJJSOLSOLIHKKKSOSKNLIJJIKSNKMKKLSLSKLOMNMJSHNJSLLSLSIIKG?>?>@SJSSNKSLLJIMNNSSNGIHJLPSOLSKKMKHQISHSKLQSSLNEE@QKLC8?222=B@>---*3,++,-,,,>@@@@FDFILIFFEGHKSSSKHLKIJEGFEEJLKMSLPRIGDKEABQINSISSLGJGGGFGKSNLGGLHNLMOPISIKJKIM@@A@DKSNMHIJSKNIGKHJKMIHJJJLKQIGFDEEEDDDEEFEC@>==((((*+,/++,<<DEEHKMJLOHECBILH?:999889::<EHNOHHEEGEJJMKOGFJEFFFCHFFB>==<B?BBE>>==;<===<90.0:@FGISGKKJJMSQKKJNIJMHLIIJLOKOKSKKMNRSSFFD?BCJIJNIMMSKKMNSSSOHMKJPLMRMLMISKMSLJNPQKHOLMLSSHSLLOMIJKIGHJLOLIHFEDC>87=>8???ABEEEGNLNKJSKQOLMJLKSOMKMNOLQLSOSHSPLSKGNKKLSSNSSSOSKSHLC@@A@SSNGNJSIRPQSLSFGCCCJRSSMSPSKIOJOJONMRSMKROLSSKORSSOSLJQEKDDIHHLQSSQMSSJMKSPQLJNLPQKMSMMLIOKJHFJIKHMSRMQNSOLPLSNOIOILRNKPJMLNMJNSMKNFCCCCFKSMJLJRKNNSJJNSSMSMMSOLKSOSSSNJQKHISSNSOKSOSNKSMMSSKMOKKMIKMNJSSSLRNMSSSSMNSRRNLMSNLSLSOSSKNQNRIIHROKKKNSMOMNRMOJISSPMILIMOKJJHKOONJSQMJSSKMOLIKKSMSKJMHSKSJIQKSJKMLSSSSSINJNSLJHHJNSLKMSMSHGHHGPSQSJSKGIIJKPOOOLSMRKQSKOMSRQNIKHNLSMSS
@1216_45CNXP_2
CGTACGTATTTTTGGCCTAATTCTTCTTCTGATGATCGATTTAACCTCTGATCAAAAAGATATACCTTGGTTATATTTCATCTCTTCAACAAGTTTCGTAATGAGCATAACGGCCCTATTGTTCCGATGGAGAGAAGAACCTATGATTAGCTTTTCAGGAAATTTCCAAACGAACAATTTCAACGAAATCTTTCAATTTCTTATTTTACTATGTTCAACTCTCTGTATTCCTCTATCCGTAGAGTACATTGAATGTACAGAAATGGCTATAACAGAGTTTCTGTTATTCATATTAACAGCTACTCTAGGAGGAATGTTTTTATGTGGTGCTAACGATTTAATAACTATCTTTGTAGCTCTAGAATGTTTCAGTTTATGCTCCTACCTATTATCTGGATATACCAAGAAAGATATACGATCTAATGAGGCTACTATGAAATATTTACTCATGGGTGGGGCAAGCTCTTCTATTCTGGTTTATGGTTTCTCTTGGCTATATGGTTCATCCGGGGGAGAGATTGAGCTTCAAGAAATAGTGAATGGTCTTATCAATACACAAATGTATAACTCCCCAGGAATTTCAATTGCGCTTATATTCATCACTGTAGGAATTGGGTTTAAGCTTTCCCTAGCCCCTTTTCATCAATGGACTCCTGACGTATACGAAGGATCTCCACTCCAGTCGTTGCTTTTCTTTCTGTTACTTCGAAAGTAGCTGCTTTAGCTTTAGCCACTCGAATTTTCGATATTCCTTTTTATTTCTTATCAAATGAATGGCATCTTCTTCTGGAAATCCTAGCTATTCTTAGCATGATATTCGGGAATCTCATTGCTATTACTCAAACAAGCATGAAACGTATGCTTGCATATTCGTCCATAGGTCAAATCGGATATGTAATTATTGGAATAATTGTTGGAGACTCAAATGGTGGATATGCGAGCATGATAACTTATATGCTGTTCTATATCGCCATGAATCTAGGAACTTTTGCTTGCATTATATTATTTGGTCTACGTACCGGAACTGATAACATTCGAGATTATGCAGGATTATACACAAAAGATCCTTTTTTGGCTCTCTCTTTAGCTCTATGTCTCTTATCCCTAGGAGGTCTTCCTCCACTAGCAGGTTTTTTTGGAAAACTCTATTTATTCTGGTGTGGATGGCAGGCAGGCCTATATTTCTTGGTTTCAATAGGACTCCTTACGAGCGTTCTTTCTATCTACTATTATCTAAAAATAATCAAGTTATTAATGACTGGACGAAACCAAGAAATAACCCCTCACATGCGAAATTATAGAATATCCCCTTTAAGATCAAACAATTCCATCGAATTGAGTATGATTGTATGTGTGATAGCATCTACTATCTCGGAATATCAATGAACCCGATTATTGCGATTA
+
AAAABGFEDDEDSMSILQNPQJKOSMJJLHKLLPORJSKJILMIKJIILHPSIGCLSNKNLKIKSLSOOJSJSSKIOKNMKIIKJMLNSKPKNKSJJJJNJPHHIFGSMSJNISIOSIABBCBIKKKN@?>>JKLJQGJOLKOKMIHG@:::<<FACBBBHKSIOSKIIJPHPJKKSSESNMJSLLSLKSISNKLJSOSLJLQKPKPSMMIHJSLIHIPMKKLSRSIOSKSSSSOISOJSJLSMONSIMLJSKKKIKJGI=+SJLKRKLIMJOHGJJJGJNSSKSKKHJHOINSSSIHKIPJLMOKBBBAB?>===?KCSORMIKJNIKRMHIFFGJKMIMIIGKMJPMONSLMSLJMNHKJKHNJMRMHJKFIKOSSQNOMLPHNKSNSMIILLKJJQLNSMSMJNSJSSJKJOSHIJJJRSSRKKLKLMNKHIRJISKJNMSMJMSJKISLSMPSMLPSLSKNNLMKFDDEFFSJKKMJJSSKROJQSSMISJSSSROIHLLNNMB@:BRKSIKKJKKBCC?>>;;<CFIMINSSINISISSNSJLLMIKRMRJKOLLPKLKHLMIIGGGHDRLLQSMMJNQIKQSPSPS>?JJKIILKJIGHHEJIIMNSB:-,1)'((()6859E=>>?LSJLIGJGSJKPSFJHJHKKJJIJIDCBBEHLNHMISIRS?B,,CDFIKKHIIHHHKPOJLNPOINSIGHGFGILJKGRHHFFEFGGSSMNGGGDAEGB633222EEJKOSLKGLNQLLLMSMRNONLMMPJLJSJIJMHIGJSMILJFHEDDEEISKSPLKSSIKLJHMSLIKQSLNKJLHMOSQJHLJLKPOLKSKLSHOKSOLKJKSSLMSIILNHJMSJLOMKJKNQNSPQK????@MPPMIKJJHHHIJHJSJLOMSKHIPMOMMKSMKMKMJMRPSMPLINLKSKKN>NJJJKJKHKHIIHHHISKQHMJGIMNIIHNJNNKSMKJRKIHKHGFGEGSSJLIMIJIGMISLMSNSSJLSKKNIHJIKSONNSOHIQKHKJKHHJMSSMLJKKNIJPSOLIGSKMJMMMJNMSMMIRONIIHNSOONKJHJMSSSMJKNHKNJSKHL=GNRQNMGJIKKOSJQLKMIKBBBILKLIJSOOPPOPMNSKMSJIOHGNSSSNNORLJLQOLMKKKLKJLLIOIJMMMMKKSKIJKPQNSOHILGKRPKSS:::::SF==>?>>>>EQHDS<<GKJFEFGGIKJ?FHHGLMKHPSRNMLLHIFSKSKISQJOHGJGMKIKKFFGGLEGFBCDDFEGHFF<;;960****+;=HKJMFHGHLHMNIJOGJJSFEEECGL?ELHKFEDEIDDDEGGFEEDEEEGHHBBABCFIHGFECCEDE?<<-,+*)(((''*+'))))*+BDGGHHGFEDCAAABCEGLKIFEDEDE
@1217_45CNXP_2
AATCGCAATAATCGGGTTCATTGATATTCCTAGTATAGTAGATGCTATCACACATACAATCATACTCAATTCGATGGAATTGTTTGATCTTAAAGGGGATATTCTATAATTTCGCATGTGAGGGGTTATTTCTTGGTTTCGTCCAGTCATTAATAACTTGATTATTTTTAGATAATAGTAGATAGAAAGAACGCTCGTAAGGAGTCCTATTGAAACCAAGAAATATAGGCCTGCCTGCCATCCACACCAGAATAAATAGAGTTTTCCAAAAAAACCTGCTAGTGGAGGAAGACCTCCTAGGGATAAGAGACATAGAGCTAAAGAGAGAGCCAAAAAAGGATCTTTTGTGTATAATCCTGCATAATCTCGAATGTTATCAGTTCCGGTACGTAGACCAAATAATATAATGCAAGCAAAAGTTCCTAGATTCATGGCGATATAGAACAGCATATAAGTTATCATGCTCGCATATCCACCATTTGAGTCTCCAACAATTATTCCAATAATTACATATCCGATTTGACCTATGGACGAATATGCAAGCATACGTTTCATGCTTGTTTGAGTAATAGCAATGAGATTCCCGAATATCATGCTAAGAATAGCTAGGATTTCCAGAAGAAGATGCCATTCATTTGATAAGAAATAAAAAGGAATATCGAAAATTCGAGTGGCTAAAGCTAAAGCAGCTACTTTCGAAGTAACAGAAAGAAAAGCAACGACTGGAGTGGGAGATCCTTCGTATACGTCAGGAGTCCGTTGATGAAAAGGGGCTAGGGAAAGCTTGAACCCAATTCCTACAGTGATGAATATAAGCGCAATTGAAATTCCTGGGGAGTTATACATTTGTGTATTGATAAGACCATTCACTATTTCTTGAAGCTCAATCTCTCCGGATGAACCATATAGCCAAGAGAAACCATAAACCAGAATAGAAGAGCTTGCCCCACCCATGAGTGAATATTTCATAGTAGCCTCATTAGATCGTATATCTTTCTTGGTATATCCAGATAATAGGTAGGAGCATAAACTGAAACATTCTAGAGCTACAAAGATAGTTATTAAATCGTTAGCACCACATAAAAACATTCCTCCTAGAGTAGCTGTTAATATGAATAACAGAAACTCTGTTATAGCCATTTCTGTACATTCAATGTACTCTACGGATAGAGGAATACAGAGAGTTGAACATAGTAAAATAAGAAATTGAAAGATTTCGTTGAAATTGTTCGTTTGGAAATTTCCTGAAAAGCTAATCATAGGTTCTTCTCTCCATCGGAACAATAGGGCCGTTATGCTAAATTTCAAACTTGTTGAAGAGATGAAATATAACCAAGGTATATCTTTTTGATCAGAGGTTAAATCGATCATCAGAAGAAGAATTAGGCCAAAAATACGTACGA
+
JISKQSNMGKJHLHMOJMNOSMNNSKNKPOSMKLLJOKNSJHGHHHHNJMIIMKLMKMGHKMILGHGFHHHKLJNMIHIIGKQHLGHHIN6334ADLLJIGQPHHMOIJMSKIJKINMKKSILIKPSPNQROKKPGSNNJKSOOJLMPKJMQIISQSSNKOSSIISSSSOLMSMPP0000////6>@AHSMSJLGGFGDCEDGEHCF@A>>?@KPSPPKKRSLSMSMSLLLMJSKSRNSKLKSMSMLLLLNPLHHMSKKNMIIKQSHADGFSSSKJSSKSSSOSJLJMNLKKNJFFHILJSNLIJNHILMOKS76667HFSMMRSSFFEEDHFJGSSSPSSJSPSSNSLMISMJNQMRPHOLKSQPOMSQKKOPKPJLSNIKKSLLNJRLOMKHHFJMOSKMKQSKIKKHHDDDDGGOOSPLMH?88899@ACDECHGGIJFEGGDIHIHEEEEGDDDDDHIILRLGIHJJKPSKKIMQJSPNNSKNOOOLKHIIHHHLPMJHHIJJGHKPJGJHEEFFEGLJMLHIGLGJGEEEEIKOHSKIKNKLGHFILKSLJIIMIIJLOSIGGKJJRPKISJSRLMOIJEAALKIJHGEFGEFDEFJJIOQLGIGHGHIHM?=<==GJGEEGFGHHRJKHSPGGHHGDDDDEEJDJSJFFIFIIFDDEEJHMFDCCBCCCFSSSJOKHSKKSMPILIJGKJGMSSLJMRKIEHKMC@FPRMMMNMIHMI9999GHIFIHHGKHLHGEHEHE@))('&'),111)))(),.368@BJHLGHGKSHMKKNHSLHJKJHNIJHIIKOQMJNLOLJLKLKMJIPJLIGIIJRFDFERKHED5555FMLMMLKQLSOKSLORKSMMJSJKSLSPSSJSOOPINNPNSSSSQNINNSQRLSMK><:;OJNLJNINLSMIHKHISOPLISPIJJMPSKSIFGOSHIGKJCBMMNGGILPMKJJF*A1111011)'%%%%&'(///1---899>===?JNKIGIJLSGGGFFGMSHQOMKPLMJRMSMHGHGFMIJSSMSFJE@<45677@8810/<>ISHJFHHLILSRIKNNKRKJJGFHFGDFHGJPIONPQMMJSSRMKAADDDHJPSJIJIJMKIJSNSKJIILSIISJKJOJLNLIKSRNLIHGJJEHSKKKJLOLLSMLIKJLHNIQOMSGKHN??@@AHHHGJKHGNHJIIHMKIDC632135448ESMIKPMMEGJJEDFB+***+/1112101112245=IKKLMJGJGGHNSSLOIISKHSPHKSOKJSSNRNSKSKHJSMKJJHJJHHJMLJJGMJKKSJ@C@?BA@@@@DFHGFNIKNSIDBB88ABDOJNJNIKGHEEC?==41-+FJHEFEDIFCBCB??=;<?@@ADE?=A>=D=BPKMGRFEDDCBEFJOKHD@@@?@B
@1218_45CNXP_2
TACAATCATTTCGCCTAATTCTTCTTCTGATGATCGATTTAACCTCTGATCAAAAAGATATACCTTGGTTATATTTCATCTCTTCAACAAGTTTCGTAATGAGCATAACGGCCCTATTGTTCCGATGGAGAGAAGAACCTATGATTAGCTTTTCAGGAAATTTCCAAACGAACAATTTCAACGAAATCTTTGAATTTCTTATTTTACTATGTTCAACTCTCTGTATTCCTCTATCCGTAGAGTACATTGAATGTACAGAAATGGCTATAACAGAGTTTCTGTTATTCATATTAACAGCTACTCTAGGAGGAATGTTTTTATGTGGTGCTAACGATTTAATAACTATCTTTGTAGCTCTAGAATGTTTCAGTTTATGCTCCTACCTATTATCTGGATATACCAAGAAAGATATACGATCTAATGAGGCTACTATGAAATATTTACTCATGGGTGGGGCAAGCTCTTCTATTCTGGTTTATGGTTTCTCTTGGCTATATGGTTCATCCGGGGTAGAGATTGAGCTTCAAGAAATAGTGAATGGTCTTATCAATACACAAATGTATAACTCCCCAGGAATTTCAATTGCGCTTATATTCATCACTGTAGGAATTGGGTTCAAGCTTTCCCTAGCCCCTTTTCATCAATGGACTCCTGACGTATACGAAGGATCTCCCACTCCAGTCGTTGCTTTTCTTTCTGTTACTTCGAAAGTAGCTGCTTTAGCTTTAGCCACTCGAATTTTCGATATTCCTTTTTATTTCTTATCAAATGAATGGCATCTTCTTCTGGAAATCCTAGCTATTCTTAGCATGATATTCGGGAATCTCATTGCTATTACTCAAACAAGCATGAAACGTATGCTTGCATATTCGTCCATAGGTCAAATCGGATATGTAATTATTGGAATAATTGTTGGAGACTCAAATGGTGGATATGCGAGCATGATAACTTATATGCTGTTCTATATCGCCATGAATCTAGGAACTTTTGCTTGCATTATATTATTTGGTCTACGTACCGGAACTGATAACATTCGAGATTATGCAGGATTATACACAAAAGATCCTTTTTTGGCTCTCTCTTTAGCTCTATGTCTCTTATCCCTAGGAGGTCTTCCTCCACTAGCAGGTTTTTTTGGGAAAACTCTATTTATTCTGGTGTGGATGGCAGGCAGGCCTATATTTCTTGGTTTCAATAGGACTCCTTACGAGCGTTCTTTCTATCTACTATTATCTAAAAATAATCAAGTTATTAATGACTGGACGAAACCAAGAAATAACCCCTCACATGCGAAATTATAGAATATCCCCTTTAAGATCAAACAATTCCATCGAATTGAGTATGATTGTATGTGTGATAGCATCTACTATACTAGGAATATCAATGAACCCGATTATTGCGATTA
+
E<;++++*)*+'***,5;=GEBCEEKKHKLMHHKHHKHIHNKJKNKIIIJIB@BBSONPKMLMIIOKHQMMHSKRKSLSJNNMIOKLHJJIHJSJKJILH;;;;:BBBBGJIQKJJNLJJJHKIKJHIGSQLQKKKSPMPLSJSSJHJIE:2//.778GGJONJIHGHGHIHFHNOJSRLKIFGGJLIIJLAAABBKLSKNOSRSJKMIIMIGHILSPPSNIJHIEHEGHGJGNKMMMHGLILHQHMLKMKKKIHJKIKNKKIKGJILLMKKBAAAAHIKQKJMJILJSJORJILIIIKKSMLKHSMQLHHKHIKKJSSKSJLSKJIGGGMGFHHGKJPKLJKIIIJLOIPNCCBBBAA???@@BSSHGDGEGDILKHLJOJQIJJFJHLKIKNINLRJHIHIFSOSMJPKSIHEIEFJGFRHHJGHGIHGIIHRNSHNMKMNJMJJL5444322228::9;76666ACEBB;:93///06>FJILPJIMHIQJKGFGHGKJIKGGEDCEHKEGFFMKKSMJSLKKHGKOIIFEFFGGHFFDEEFGIIHGIEEHEGGKJKFGFFEED;::/)>BEFJKSGKJHMISEEEDDGJGIGGFFFEGFDCFBBBCBEDDCDDGKF?:SH@HL;GHEJJ-298757?==??@DGFFFGHHGHHHIIJJEEFFHRJJHDDB>@GOINNMHKLSJHEIORKHPSGSSKSGIKJKPIPSJKIIIHJLIHMHKQFGGGGHIHGPLIHSNISSJKNRKPSQSPOSMLMSLKKMSMHJGHLIJSNSJNQKSQMSMSOQNISLOOJNOSIJKJJSGGHG00GHLJSQOSKSLLHLMMLNSMSSSKPLSLOMPLLPNNKIONLKHRMKKKHNSSPKMOKOLLSKGEKHGBBA?@A;54446>@BDJHJNBBBBJSNMKLKPLLQKLMNLJJJJJFGCGSGJJFFGKJIJNLBABABGFRHMHRHSJFJILIGKOLLIMOJSIIFHHMHLSIKLPSIINJJJSSPSPSNLLHSMNRHININSJLRPKJLOOKMSOHJLJSPSLORSMSNMNMMMSSISPKNIKKMSLHOISHINSOKPLJOCBCGSSKQSOPQKKMSJEBCFSSJIGJJSSSSMSLMJNIGEIMLHIGIIMSMLMLGSA9=@><:6/----++)'),1.-+++;<IHHMHGJJSSLNILQMRHNSLISSKPRJKKJSPOLLNONSKSMKPSHGHMOINSMMLSHNNHGSGCCJHASROKILHIMSLOGHLMKMMRLPMSMQIKSSOOPLLSJKINILJJGFLIHSSIJSSMQSIQIIPQLIGLSNRJPKLSPMSILKHIPKJIH?=D4-.FHIGHFLHNGKJLJIJEAA?<+('''(((:;:9;>=<==DBFC>=<7654///002FEDFEEFJKHFMMIJIGIDFECDFGKMJECBDCE
@1219_45CNXP_2
TACGATCGTTTTTGGCCTAATTCTTCTTCTGATGATCGATTTAACCTCTGATCAAAAAGATATACCTTGGTTATATTTCATCTCTTCAACAAGTTTCGTAATGAGCATAACGGCCCTATTGTTCCGATGGAGAGAAGAACCTATGATTAGCTTTTCAGGAAATTTCCAAACGAACAATTTCAACGAAATCTTTCAATTTCTTATTTTACTATGTTCAACTCTCTGTATTCCTCTATCCGTAGAGTACATTGAATGTACAGAAATGGCTATAACAGAGTTTCTGTTATTCATATTAACAGCTACTCTAGGAGGAATGTTTTTATGTGGTGCTAACGATTTAATAACTATCTTTGTAGCTCTAGAATGTTTCAGTTTATGCTCCTACCTATTATCTGGATATACCAAGAAAGATATACGATCTAATGAGGCTACTATGAAATATTTACTCATGGGTGGGGCAAGCTCTTCTATTCTGGTTTATGGTTTCTCTTGGCTATATGGTTCATCCGGGGGAGAGATTGAGCTTCAAGAAATCATGAAGAATGGTCTTATCAATACACAAATGTATAACTCCCCAGGAATTTCAATTGCGCTTATATTCATCACTGTAGGAATTGGGTTCAAGCTTTCCCTAGCCCCTTTTCATCAATGGACTCCTGACGTATACGAAGGATCTCCCACTCCAGTCGTTGCTTTTCTTTCTGTTACTTCGAAAGTAGCTGCTTTAGCTTTAGCCACTCGAATTTTCGATATTCCTTTTTATTTCTTATCAAATCAATGGCATCTTCTTCTGGAAATCCTAGCTATTCTTAGCATGATATTCGGGAATCTCATTGCTATTACTCAAACAAGCATGAAACGTATGCTTGCATATTCGTCCATAGGTCAAATCGGATATGTAATTATTGGAATAATTGTTGGAGACTCAAATGGTGGATATGCGAGCATGATAACTTATATGCTGTTCTATATCGCCATGAATCTAGGAACTTTTGCTTGCATTATATTATTTGGTCTACGTACCGGAACTGATAACATTCGAGATTATGCAGGATTATACACAAAAGATCCTTTTTTGGCTCTCTCTTTAGCTCTATGTCTCTTATCCCTAGGAGGTCTTCCTCCACTAGCAGGTTTTTTTGGAAAACTCTATTTATTCTGGTGTGGATGGCAGGCAGGCCTATATTTCTTGGTTTCAATAGGACTCCTTACGAGCGTTCTTTCTATCTACTATTATCTAAAAATAATCAAGTTATTAATGACTGGACGAAACCAAGAAATAACCCCTCACATGCGAAATTATAGAATATCCCCTTTAAGATCAAACAATTCCATCGAATT
+
EDD99987778?H:999;::;BGPNQSPKMLHOJHLOFGKLNKJLJGDECCDF>@<BNSNHIMKOLJSNLMJOSLSSSJHQ;;777+((((),,*+++,19E==<==IOMJRSHJSHLIONSNMSISLHNQMJMRPOSOMNSSJHHHFA?=<<<A54545JNSKMKNHKNGGHGGGJNSSSJKJHHJNSNSSKIMGMSSPNSOKPSSJIJKPHJHIMSSSSSLMMMNJKLSKSSEGIIJSSLJISJMINHGIISJKLSHNNMLNLLOHSMLKSSOIJIJKLSRSOOIOPONGGGFEIIIIOLNMMLLKSOKLSLSRSRKSPNLKSSSJOHIKNLHDSFJKKRSKMNJSMKQSSSLLLMSNNBBBBBSSSKJGEHRSNMLONLLSNMSMOOKJMMIJKMMNNPOSIFGGFGISKSPLHKKIKHKGSJSROJNSJGHGGJMSPSLPJKSNKKFFGGKKIJSPOSJLKKFDDABBDEFRHMLNKNKINONMRKIQHMSNLNSSPSSKGHHKFEFFMPJKMLSKRJJKOO>=942222,,,,++-))(+2433445-+++,@HHEGLIKLSKKJJO;::A;ILQMGDCCCFHSPLFIFHGKHJIJHLKHIGIMCCDCCHMEDEEGBBAAECD?8BD7@BAEIDG;9519F?;;:;>ECGEFGHIFEFDDFHGHGHJLLQLMJ:23MGNILSPLMSLSRSQMKLLHHIKRLGLJHJKKKLJLKNLSMLGQJHPHSLHBOSNSJNIEFECBA:@667BSSJSRLSSONSNSJJNGE?5232+****DGDGDEEB>=,,)))ELJNKOFFKGSONKDC=<EEGHGGLSKNLJKJSLMSNSLKLLSKPJKPNHDIGGPLJMQSILSSLSJNGKSSSKMEGCBB===??JSJNQHJJLKSKKRPIKRSNLSSSPJPAAMOILSSMJQLMKKKLQQHOSSJNOOLNOSPNOHJJIMHMSSKSLSSRNNSKSSLNKSMIMJOJNILKSILJPIBA=>?FIJMMSSPLMNSNISSMSLABBBBSLJRKSOOJPHSOKHLSILQSPJJSKKMOSSSLISKJJKISHKNSLSKJIIEERPMOMK=</.RIJIKSMOJKJMIG?:@ANSOJGPJNSSLLQNOSHM=>>KKSIMNLISSSSMSL<;;;;:78::@FIILOSMOMSLJKNKSPMLNHKKIKLMQLHNPMSSKKSLKSLMKSNIMSHSPKKKNMJLSNSLKJLNSLPPQMJIQLHLGAAGJ<GFEEKHJJSJKSHGE@?BKPLPLJJIHLJPPKMLMKIISJKNOP@@@@@;;;:;OLQLOPSSJIOJLPSJSMMOJHMHK>>=>>??>><<;EC26JKKGESIHHHHHJHHHEFHHGG
@1220_45CNXP_2
AATCGCAATAATCGGGTTCATTGATATTCCTAGTATAGTAGATGCTATCACACATACAATCATACTCAATTCGATGGAATTGTTTGATCTTAAAGGGGATATTCTATAATTTCGCATGTGAGGGGTTATTTCTTGGTTTCGTCCAGTCATTAATAACTTGATTATTTTTAGATAATAGTAGATAGAAAGAACGCTCGTAAGGAGTCCTATTGAAACCAAGAAATATAGGCCTGCCTGCCATCCACACCAGAATAAATAGAGTTTTCCAAAAAAACCTGCTAGTGGAGGAAGACCTCCTAGGGATAAGAGACATAGAGCTAAAGAGAGAGCCAAAAAAGGATCTTTTGTGTATAATCCTGCATAATCTCGAATGTTATCAGTTCCGGTACGTAGACCAAATAATATAATGCAAGCAAAAGTTCCTAGATTCATGGCGATATAGAACAGCATATAAGTTATCATGCTCGCATATCCACCATTTGAGTCTCCAACAATTATTCCAATAATTACATATCCGATTTGACCTATGGACGAATATGCAAGCATACGTTTCATGCTTGTTTGAGTAATAGCAATGAGATTCCCGAATATCATGCTAAGAATAGCTAGGATTTCCAGAAGAAGATGCCATTCATTTGATAAGAAATAAAAAGGAATATCGAAAATTCGAGTGGCTAAAGCTAAAGCAGCTACTTTCGAAGTAACAGAAAGAAAAGCAACGACTGGAGTGGGAGATCCTTCGTATACGTCAGGAGTCCATTGATGAAAAGGGGCTAGGGAAAGCTTGAACCCAATTCCTACAGTGATGAATATAAGCGCAATTGAAATTCCTGGGGAGTTATACATTTGTGTATTGATAAGACCATTCACTATTTCTTGAAGCTCAATCTCTCCCCCGGATGAACCATATAGCCAAGAGAAACCATAAACCAGAATAGAAGAGCTTGCCCCACCCATGAGTAAATATTTCATAGTAGCCTCATTAGATCGTATATCTTTCTTGGTATATCCAGATAATAGGTAGGAGCATAAACTGAAACATTCTAGAGCTACAAAGATAGTTATTAAATCGTTAGCACCACATAAAAACATTCCTCCTAGAGTAGCTGTTAATATGAATAACAGAAACTCTGTTATAGCCATTTCTGTACATTCAATGTACTCTACGGATAGAGGAATACAGAGAGTTGAACATAGTAAAATAAGAAATTGAAAGATTTCGTTGAAATTGTTCGTTTGGAAATTTCCTGAAAAGCTAATCATA
+
PIOPLSMQSSMMMNJKNMSLPSKKMMNNOLSLOSNSLOMJIHMHIILMMMMLMMLSKLMSOMSKMJOJHGJHHLJSMSMSOBLIIB>>>E9223ADKBC>>>732---./287789=>CB@@BBDRKHMISMSNDDDCEBBBAB89JHISOISSNNSNJKKSKSNNPSLNMSKNNHCCBCDEDA?AGGGJSIGJGE=<;663...-,,,,,99@A@GHGIOOMQKSJJNNIHJSHSFFE>?NKMKSNIGILSLMLOSSLSSSKKNPLIIJPSSNKLSSSKN@A@SRKNMLLRJLMNLSIKNJLKJIMROOONS:999:PHSRMSNLIGIKGGAFSSSSLSMJSOSSOMOJLMKKGOKMKPLLJJLOLPRNSJSSNSNDECEDJORPKJSKKJMIKHLKMQOSPLKNMNIGKIHHINHRNNNSSOLSPOOPSQKLNIIJMSLQMKSNMSMSOSKRRMSSLKNPMSSSSLMMKKMSMPRNLSJPMKNSORSPSQLIQSJKSSSLPPQKMMKNRHLKOOLQLLSJOHHLNKILNQJJJSKNSQSOSLJSNGNHPSSSLLSNOKJOSOPIPKSSJOLIQSSPNKLMHIJKIKKMMNMKPHE@BAFKLSHMSGKQQMJNMLOHFFFGSPLJMKGLIJISJOLMIJFJCPQSOISMJQSGIHIJGGADHJMONKSIHFIJHHSHMKJKIHIOIJSOJKOMOGDEJSOLIHKLKKJSJNSNSPJOKNNISRJHHFJJNPIIILGGJSIHHHJEFHJ33333ORKSKLIOMLJFHJNHSHLLNMIJIIMLHFC(((((>?BJFGKIHKSIOQKJKMMOKLQLKQLJJIJHJHKSJLPOONPJIOSMIMMJKSNQLPSPKSQLSQPHOQRNSMMSONMSHLKMOLSSKLKMSOSJJRLKMRKHFFFFGNSNMHLIMNLKOMSNJMSSNINSSJKHLQQSKIOMJLMJNMLLJSSSLSJOSKRJKPSILOSHLHGPNLJJKIGSSKSLJIKOJJPLKLIIIJLJJLOSKJORPNSNSSJOKQSNSJSIKPLJSSIINSSHNSPNHFESILKLLMSPMLQMSIILHKJNGNKMMNLRSSMSKJJMOILIJLKKKJISKMSSSNKMLSOMLKOKJSIHLKNPMKPNKSMLLLIHLLLNRMPSMSSSMKMLSOKJKMJOSMPJIHKMJQHLKSJJLNKKJNRJSJISLMSSSKLSQOOIIORJPNJHOGHIJHSSNNOLKSMQJKSRSPJSSSCHMGLLJNLJNSMJEEFRKLPSLMOLLLPJLLRSMKMISKJKLJ
@1221_45CNXP_2
ATGCTAGCAACAACTCGAAGTATGGGTCTAGCTTATTGATACGTTACCAAAACCTCATTTGAATAAATTTGGAATACATTTTATTTTTTTTATTGACAAGTACTCGTACTCAAAAAAGTTAAAAATTTTTTATTTATATATTTTTTTTGAGTACGCGTTCTTTGGACCTGGTGTATCTTGTCTTTACCACGAATGATTTTCCTTGGTTAACAATAATTGTTGTTTTTCCAATATCTGCTGGTTCATTAATGTTATTTCTCCCGCATAGGGGAAATAAAGTCAATAAATGGTATACTATATGCATTTGCATCTTAGAACTTCTTCTAACGACCTACGCTTTTTGTTATAATTTTAAAATGGACGATCCATTAATTCAACTGTCCGAAGATTATAAATGGATCGATTTTTTTGATTTTTACTGGAGAATGGGAATAGATGGACTTTCTATAGGAACTACTGTACTGACGGGATTTATTACTACTTTAGCCACTTTAGCGGCTTTTCCAGTTACTCGGGATTCCCGATTTTTTCATTTCCTGATGTTAGCAATGTACAGCGGTCAAATAGGATTATTTTCTTCTCGGGATCTTCTACTTTTTTTCATCATGTCGGAATTAGAATTAATTCCCGTTTATCTACTTTTATCCATGTGGGGTGGAAAGAAACGTCTGTATTCGGCTACAAAATTTATTTTGTACACGGCAGGAAGTTCTATTTTTTTATTAATAGGAGTTTTAGGTATAAGTTTATATGGTTCGAACGAACCAACATTAAATTTAGAACTCTTAGCTAATAAATCCTATCCTGTTACACTTGAAATACTACTTTATATTGGATTTCTTATTGCTTTTGCCGTCAAATTACCGATTATACCTTTACATACTTGGTTACCTGACACCCACGGTAAGGCACATTACAGTACCTGTATGCTTCTCGCTGGAATCTTATTAAAAATGGGAGCCTATGGGTTGGTTCGAATCAATATGGAATTATTACCCCACGCTCATTCTATGTTTTCTCCTTGGTTGTTGGTAGTCGGTACAATCCAAATAATTTATGCAGCTTCAACATCTCCCGGTCAACGTAATTTAGAAAAAAGAGAATAGCCTATTCTTCTGTATCTCATATGGGTTTTATAATTATAGGTATTAGTTCTATAACGGATCCTGGACTTAATGGAGCTATTTTACAAATAATTTCTCATGGATTTATT
+
MSOJSMLSSSSLKIKMNHNNKMINLMSSQKKHHIJIF00000932113))))@HL988ABSQNKJISOKPQJQSSSKSRSNLJQCRLKLME000,,-FMLJLSSNKSKLHMHJSPSSSSLFISSNMKFCSSNGMM>SLKISFKMHISNBBBBCKFE98822222<EHSKSKSNSNKGEFFFSSNSRQPKLJIJKLIGNSSPGJSLSLOMMPNSSPJSSOQKRNPE?>>?@MISMSSNOKJMLONKJOJPKSMOLHJGHLJIKNSOSKSNSKLSSMLLQSKNLRISSKPSQNNNNNHKKIIOPSSNSNRMKINI9:CHFIJIQMMSLNOLMNKSSIKOLLKSSMSSMKMKJONSINLLQKLLJJFKGKHLIRJLJHHLPSMMPSNSSSNJONJSSLNLIHKKEDC?CEDHNLHDBDSSRKNMJLOKJHKLQKSLLKIKNJHEFEEFLPN888889FE3321111::;????HOJLJPMJSJKMI945DJMMHKGABC@BBBCJSED2222,*.(((,+04//-+*)****==777BISPKHONSPJPONJSKSMOMOPNJSSFGFFGGSSKOLSSSSSSQNKKSHIGMRHJSSFCCCCABEA32222222))(()////0;>BDFHFHIJGIGGCHFGDC@ACMOQJKLGMNKKSKLMNPLSLSOMJLSNSKIJSSQKKROLLIHJJOIMLNOSMSNQMMSMOKJGGMSSSSMLSMNSNSSOMHSKNPLNKMOGIKNOOLJJIIIMPSQMSNMCCBAA50001IGLKJLMPNSJOPSOSNJLQMSPMKMJJMKKINSSMQSKJSMNNGSIHFHLLKGIJSPNOLI++++,IPMJKIHMHJLSLKIMLSKLSLMIOKSSPOKLLRSKKKIJMLIQIGQKILJSLKLJPQSNMNOOORICDDDDH@8400..02589:;;;IGGSGLIILMQHKKKMLLMOOQMLJMMMNRRSLSLSSOSHLMSEDEEDPISLNHJSOIFFGFJCFGG500*))((()*343-7BFHJFKSISKKOSKMSNKNONMRSMSSSNOSPLOSMKQNMSKOSNHKGHMIFGGHSSSSSKSRSKNPKMPPKMJSSSNNSKLKSJFJGJH,****HEGFHGRSSKOHNPPKSSJONOONNMSKSSRKLMSSOKSRLSJLPNSJOSLNMJQQSNMSLLKGGNSJJNSJKRMNKJSJSMJRSIIHLJSSOKLMQPIHLPKRKKOJHJHOSQSKI
@1222_45CNXP_2
TGCTAGCTTTTTGGCCTAATTCTTCTTCTGATGATCGATTTAACCTCTGATCAAAAAGATATACCTTGGTTATATTTCATCTCTTCAACAAGTTTCGTAATGAGCATAACGGCCCTATTGTTCCGATGGAGAGAAGAACCTATGATTAGCTTTTCAGGAAATTTCCAAACGAACAATTTCAACGAAATCTTTCAATTTCTTATTTTACTATGTTCAACTCTCTGTATTCCTCTATCCGTAGAGTACATTGAATGTACAGAAATGGCTATAACAGAGTTTCTGTTATTCATATTAACAGCTACTCTAGGAGGAATGTTTTTATGTGGTGCTAACGATTTAATAACTATCTTTGTAGCTCTAGAATGTTTCAGTTTATGCTCCTACCTATTATCTGGATATACCAAGAAAGATATACGATCTAATGAGGCTACTATGAAATATTTACTCATGGGTGGGGCAAGCTCTTCTATTCTGGTTTATGGTTTCTCTTGGCTATATGGTTCATCCGGGGGAGAGATTGAGCTTCAAGAAATAGTGAATGGTCTTATCAATACACAAATGTATAACTCCCCAGGAATTTCAATTGCGCTTATATTCATCACTGTAGGAATTGGGTTCAAGCTTTCCCTAGCCCCTTTTCATCAATGGACTCCTGACGTATACGAAGGATCTCCCACTCCAGTCGTTGCTTTTCTTTCTGTTACTTCGAAAGTAGCTGCTTTAGCTTTAGCCACTCGAATTTTCGATATTCCTTTTTATTTCTTATCAAATGAATGGCATCTTCTTCTGGAAATCCTAGCTATTCTTAGCATGATATTCGGGAATCTCATTGCTATTACTCAAACAAGCATGAAACGTATGCTTGCATATTCGTCCATAGGTCAAATCGGATATGTAATTATTGGAATAATTGTTGGAGACTCAAATGGTGGATATGCGAGCATGATAACTTATATGCTGTTCTATATCGCCATGAATCTAGGAACTTTTGCTTGCATTATATTATTTGGTCTACGTACCGGAACTGATAACATTCGAGATTATGCAGGATTATACACAAAAGATCCTTTTTTGGCTCTCTCTTTAGCTCTATGTCTCTTATCCCTAGGAGGTCTTCCTCCACTAGCAGGTTTTTTTGGAAAACTCTATTTATTCTGGTGTGGATGGCAGGCAGGCCTATATTTCTTGGTTTCAATAGGACTCCTTACGAGCGTTCTTTCTATCTACTATTATCTAAAAATAATCAAGTTATTAATGACTGGACGAAACCAAGAAATAACCCCTCACATGCGAAATTATAGAATATCCCCTTTAAGATCAAACAATTCCATCGAATTGAGTATGATTGTATGTGTGATAGCATCTACTATACTAGGAATATCAATGAACCCGATTATTGCGATTA
+
IJNSJPLINKMSGGGEMHLKNKKKKPJLNSOIKIMPNHKKLLOPMLIMBA?<=>=?QLSIKHJIKMNNSSLSSJLLNMLNHLNISMIHKKGJJHMOJSKHJGGIGHOJMSHNOGBA@==?<=<;;;<=HFKPLPRJKMMNQLSLISJNKOG<:;;<ILJKSSRSKIIGHHFGHFKJJIMJMKKHGKIOJSKLLNSJSSLNNJRLLMSNSSILKJEFJKJQKOHPQOMKLJMJIKMOQJJJLKKJFHFKIHHGFKIIHKGFIJKHNG?GHGGJJIHHILKRSMKSIJMKHJBAAAACLLPLGKDINHHHKHJKHKLOGKSSOIOLMMIK;::::EFGGJKLNJNKKMNJSJJKSMRSRLNSKSNLLRSSQMPOSSKIPJIPKOJNSKSSLGGEI@@@SSHLIIHLISONKNSKNILHHFFHIJGEKMHLMSSJHIIKSLOKLJSNIPJIIGILQKLMJLJMLNMNKIIHKJILMJKIJOKJNLOPKJSONHFEDEININJILOKLJJJEGGGGFFIKSJLFIJKIPGGKKIIJOINIFGGHIIHJJILHKJIGGGFHFINKSKIKIJJIGFF>:FGJLGPJLKJHNLHDDCCCEEAABBCIGHHGIGFEFGFFEFDDDGFILGEGEBEF>@BBFDACB?93>ICEJFIFGDEFFGFEEBBAGKSHJISJNSNK=<=9FJLROLJJMNLJJCHFJEJPKCOKNNJHKPIFKLIJLLHLHKONMJCHG=:::ILKKGIFJHOKLSLMSJMKSSJJHIQPHKHKPKSPKNIGJIHHFGFHIKIMGRMMMSSIMNJLPSNGKGKIJHJKEDD<<GGGIFJJHKJKHJIMONSLIKSLNSOKLLJQMIHLIHIFKHSILNILMKJNHMJKJKIMOMOHJEFHMJJSNQLIGKSMKMIQHNSKONMOKPSKHLSOLLHMISSNHJOQIJHHSSHMIIJKPIJQOSHJKHKSKLMJOSSKSSPSLKSPNJJMJJJIKJGDDDDEQNNOJKKKSLMIMSOGJKJLJNKNSIJOLFHNKPJHSILLSKIJ??NKJSNSSJSRMNSLMOSSSRSOLKKJOMIHJLJJJHFISSSKKLF33IKOSHGHSIP=<;;1,+++ABBBFHIKSPNSLLMSNLBBBSJRKMJKMSROOMOOHKNHJEDHQKKSSJSGLLQSLLSHLISMMBIKFFGFSJLNKMJKPSKNLINJSKMLMNSLSSRKSQGHJSKJKSLLLSKKJGFFIGLLIQHKDJQHKKQLJSMSMSSQPPKPKNSSSLMSNJNISLKKOKIGIIKJEEDF88887FEDEHIKLLKGKSNSLLOMSJPSKSLPOIILNOSMLSKLQCEM?7:EHGGHSSNBAAABHJJHJJGOJKGDDCDCFKJHKHLIMSJIHJMHMGJIJJJKHNJ55555LSRKMJQJNSLIHHHFCFEGIKKFCBBCD
@1223_45CNXP_2
AATCGCAATAATCGGGTTCATTGATATTCCTAGTATAGTAGATGCTATCACACATACAATCATACTCAATTCGATGGAATTGTTTGATCTTAAAGGGGATATTCTATAATTTCGCATGTGAGGGGTTATTTCTTGGTTTCGTCCAGTCATTAATAACTTGATTATTTTTAGATAATAGTAGATAGAAAGAACGCTCGTAAGGAGTCCTATTGAAAACCAAGAAATATAGGCCTGCCTGCCATCCACACCAGAATAAATAGAGTTTTCCAAAAAAACCTGCTAGTGGAGGAAGACCTCCTAGGGATAAGAGACATAGAGCTAAAGAGAGAGCCAAAAAAGGATCTTTTGTGTATAATCCTGCATAATCTCGAATGTTATCAGTTCCGGTACGTAGACCAAATAATATAATGCAAGCAAAAGTTCCTAGATTCATGGCGATATAGAACAGCATATAAGTTATCATGCTCGCATATCCACCATTTGAGTCTCCAACAATTATTCCAATAATTACATATCCGATTTGACCTATGGACGAATATGCAAGCATACGTTTCATGCTTGTTTGAGTAATAGCAATGAGATTCCCGAATATCATGCTAAGAATAGCTAGGATTTCCAGAAGAAGATGCCATTCATTTGATAAGAAATAAAAAGGAATATCGAAAATTCGAGTGGCTAAAGCTAAAGCAGCTACTTTCGAAGTAACAGAAAGAAAAGCAACGACTGGAGTGGGAGATCCTTCGTATACGTCAGGAGTCCATTGATGAAAAGGGGCTAGGGAAAGCTTGAACCCAATTCCTACAGTGATGAATATAAGCGCAATTGAAATTCCTGGGGAGTTATACATTTGTGTATTGATAAGACCATTCACTATTTCTTGAAGCTCAATCTCTCCCCCTGGATGAACCATATAGCCAAGAGAAACCATAAACCAGAATAGAAGAGCTTGCCCCACCCATGAGTAAATATTTCATAGTAGCCTCATTAGATCGTATATCTTTCTTGGTATATCCAGATAATAGGTAGGAGCATAAACTGAAACATTCTAGAGCTACAAAGATAGTTATTAAATCGTTAGCACCACATAAAAACATTCCTCCTAGAGTAGCTGTTAATATGAATAACAGAAACTCTGTTATAGCCATTTCTGTACATTCAATGTACTCTACGGATAGAGGAATACAGAGAGTTGAACATAGTAAAATAAGAAATTGAAAGATTTCGTTGAAATTGTTCGTTTGGAAATTTCCTGAAAAGCTAATCATAGGTTCTTCTCTCCATCGGAACAATAGGGCCGTTATGCTCATTACGAAACTTGTTGAAGAGATGAAATATAACGGCCCTATTGTTCCGATGGAGAGAAGAACCTATGATTAGCTTTCAGAAGTTCCAAACGAACAATTTCAACAAAAATGTTTCAATTTCTTATTTTTCTATGTTCAACTCTCTGTATTCCTCTATCCGTAGAGTACATTGAATGTACAGAAATGGCTATGTTCTGTTATTCATATTAACAGCTACTCTAGGAGGATGTTTTATGTGGTGCTAACAATTTAATAACTATCTTTGTAGCTCTAGAATGTTTCAGTTTATGCTCCTACCTATTATCTGGATATACCAAGAAAGATATCTGTAATGAGGCTACTATGAAATATTTACTCATGGGTGGGGCAAGCTCTTCTATTCGTTATGGTTTCTCTTGGCTATATGGTTCATCCAGGGGGAGAGATTGAGCTTCAAGAAATAGTGAATGGTCTTATCAATACACAAATGTATAACTTTCCAGAATTCATGCACTTATATTCATCACTGTAGGAATTGGGTTCAAGCTTTTCCCCTAGCCTTTTCATCAATGGACTCCTGACGTATACGAAGGATCTCCCACTCCAGTCGTTGCTTTTCTTTCTGTTACTTCGAAAGTAGCTGCTTTTTAGCTTTCACCACTCGAATTTTCGATATTCCTTTTTATTTCTTATCAAATGAATGGCATCTTCTTCTGGAAATCCTAGCTATTCTTAGCATGATATTCGGGAATCTCATTGCTACTACTCAAACAAGCATGAAAACGTATGCTTGCATACTCGTCCATACCAGAAATCGGATATGTAATTATTGGAACCGGACATTCAAATGGTGGATATGCGAGCATGATAACTTATATGTGTCTATATCGCCATGAATCTAGGAACTTTTGCTTGCATTATATTATTTGGTCTACGTACCGGAACTGATAACATTCGAGATTATGCAGGATTATACACAAAAGATCCTTTTTTGGCTCTCTCTTTAGCTCTATGTCTCTTATCCCTAGGAGGTCTTCCTCCACTAGCAGGTTTTTTTGGAAAACTCTATTTATTCTGGTGTGGATGGCAGGCAGGCCTATATTCTTGGTTTCAATAGGACTCCTTACGAGCGTTCTTTCTATCTACTATTATCTAAAAATAATCAAGATGACTGGACGAAGACCGAAATAACCCCTCACATGCGAAATTATAAATATATCCCCTTTAAGATCAAACAATTCCATCGAATTGAGTATGATTGTATGTGTGATAGCATCTACTATACTAGGAATATCAATGAACCCGATTATTCAATTA
+
MIPKKQKNPKSONLILIJ77777GKNKSOKS:554566655555DDADEOJHKGKMKKLLLMKHILLLHLIHSSSHIGISNLKLPSMSDK@;;<@CEDDEESIFFFEGKILRMLSLKMJMSSSSJSSMSNSPSSRQKJSJMIKLIFJSMSSRIONMSJLKMSSPSSLSSMNKJMSSSSHLSKLA>EEHFLSOLJRIIOIJSRRSMKKO655555E1-@::;QSNJHSMJONISIOLJRMKKSJSMSMJMJIMKIJSSKSSISSKHKJPEDFISSRKKNNNSKRKSKSLLQPSLPKSSLSILSIGIA978::;:<+***++::=GKKJDCDDEIFHGSSSKINKPSSSKSKKKOMSJSHIJHKHNSKPKLSPSLJPPSOMSQQSNSMSLLPIKHKGIIIPKJSSSLLKIQEF54445<=HLLJMIOKOHPLJIJMKGGGJGKIKKLPJOPIMMMQJPSSMLMLLKSJIIIMKSIKSSSNMHMJGGEDJLKHLSMKKOKISISMNKMQLHIOJKKJHKIJKSSKQSKLIJMJILFBBCCDRLSOKMSNSILKNHLSKMRIIJJHMNLNOSOMHLIJKGGIIKGKJJGFGGEFISKLHGJF?BCCED43330034NJHFGGGFEFHGEEFE@A@@AIHOIILJGHNJHPLKHLSQSMGDDCEEDBBBBIIHHFEBCBBABBCDHFGGGFNJGFDDCCDEGFRIKNJKLJILKSSGLSMKKLNINLLLKSOLJLSKIMMJQNOJKJPHKSSKORGHKGFPLI@89?///.665BFEKLIMGSKSJSSSSPSJOKJJSJRSSSNJKJKJSNNSMSOSNIC6667HFHKNJKJLSOKSMLNIPIKHNRJSSOMSSSNPKOMOSSSJOOSLSSJRPQMIIQSSJLNSSMSOSSSSSLKOMLDGDCDGKNLNSSPSKSSSRSSPPIJMSMLMPORSLSKSKHGJJJJMSKOPONLNJNKSLKOMKKLJKKIJNKSPJSSMHIA=657>AEEDEFGINKIMFJRIJSKMQJMMSSNSJLSLSSMKQISPNSPRHJJMKKLSIPJINKQIRLKJJNLMSLLMNJSHONQOOISOSJOPOSPMKKLHIONSSPPIPSLOSSSHJIJKLOKINKSHINGJKRJLQMMSSPSLLHKSLIKMRLKPONLMRNSKSSKSSOKDSJMSKJOSSKSJMJSOOQQEE?????AABBBNSMJFEHFKKKIFFGHJJGBBBCH:5MSJNMHGLCEHECD<>31245?IMLSSKNQKHFGGNIMSSSPLKLK555LJMPMGIIMIPPPLKSLSSSSSKG4((FHKKOSIKLSOSSJCBBBBJOMSLKJHLHFJKGOJIJLMOHJNSJMGGHHKSLOKLPLRLSJLKJLJGD=;9:;;==@?><?>>=87644366766/--,)*)()&%''(/175788544///0087111145/.//09<<=@@@@?>>@B711112--+-58=<<5569=>>C>?(((()???AACEFADBBD@>=<:976444677**))*2((((*458<<=?AACCBBBA?=<<:9963.,++,,(((*1464;=>BFHJFFFGD,,++-9?@BDDDFPFFFJDEGHGGHGGFDBAACEEA>=<=A@DFFGIIGEFFGGFFFEFEACCEEE@@A:;<;83111--'&%%$%'*,3457;<<:988899:;:9:=====ACCDCAB@?96643112110/0*&&&'+0112344555555600///169<;;<=>==ACGGGDCDEBAC@??@<==?@@??=;:2211178833334977655343333210,'%%$%%&%%&**+*,,022332.---.0../<?BDCACBC@?????GHC@@><<8<:0:;..7752*)04-373321/12246665200013,*))))*222212204678:=??@?@@<>9;92>AA<DCB?7459*+<=>=B>=<;7433/-,+.....****,-::65657CA9*****1)'&&),128?>::>89:444200/.+'&%$$##%',03577=>@?@?>BBDB@@??CD@BACCGFIGC:65-'..-----22..---0/////..///.-,++,--+....-/..--,,,//.)(('&()('%%$$%%&*.//344444579::8-*($####$&&&&'')*,-,+++****-1223488@@<;;<<<=>>2((((()6789:989;88331133899878890////:DFDBACADCEFGDEDDEBGGHCCB>=<;;<:;;?@CDCDA>>>EFDD><;9989<==?@CCBBCCCAA?631112277:99??87(((2148??@@??>>>>>@??AB@@<:998:99:<<<>==;::76566922:9FFDA???AEEECA+++++56>>?AABBCCCA=>>89989>?<;;:9:;?;<CBBFDFD??>;;66431/-..//0112<<<=AA??=<===?AABA>=<<975587544+(((%$##$%$$%&&)'&$$$%''(-156569999996666667891/+''&'(''*-/136727>>>>>@?????>8:23;.,*''(,-/068=>????>??AAA????@CCBAAAA@??@=:99;::995/.-**+*,*'())+,+(&&%&'
@1224_45CNXP_2
AATCGCAATAATCGGGTTCATTGATATTCCTAGTATAGTAGATGCTATCACACATACAATCATACTCAATTCGATGGAATTGTTTGATCTTAAAGGGGATATTCTATAATTTCGCATGTGAGGGGTTATTTCTTGGTTTCGTCCAGTCATTAATAACTTGATTATTTTTAGATAATAGTAGATAGAAAGAACGCTCGTAAGGAGTCCTATTGAAACCAAGAAATATAGGCCTGCCTGCCATCCACACCAGAATAAATAGAGTTTTCCAAAAAAACCTGCTAGTGGAGGAAAGCCTATAGGGATAAGAGACATAGAGCTAAAGAGAGAGCCAAAAAAGGATCTTTTGTGTATAATCCTGCATAATCTCGAATGTTATCAGTTCCGGTTCGTAGACCAAATAATATAATGCAAGCAAAAGTTCCTAGATTCATGGCGATATAGAACAGCATATAAGTTATCATGCTCGCATATCCACCATTTGAGTCTCCAACAATTATTCCAATAATTACATATCCGATTTGACCTATGGACGAATATGCAAGCATACGTTTCATGCTTGTTTGAGTAATAGCAATGAGATTCCCGAATATCATGCTAAGAATAGCTAGGATTTCCAGAAGAAGATGCCATTCATTTGATGAGAAATAAAAAGGAATATCGAAAATTCGAGTGGCTGAAGCTGAAGCAGCTACTTTCGAAGTAACAGAAAGAAAAGCAACGACTGGAGTGGGAGAGTCAGAGTCGAAAAGAGGATTCCTCACTTCTTTCTCTCATTCAAAACCGTGCATGAGACTTTCATCTCGCACGGTTTTGAATGAGAGAAAGAAGTGAGGAATCCTCTTTTGCGATTTAGCTCTCCCACTCCAGTCGTTGCTTTTCTTTCTGTTACTTCGAAAGTAGCTGCTTGACTCAGCCACTCGAATTTTCGATATTCCTTTTTATTTCTCATCAAATGAATGGCATCTTCTTCTGGAAATCCTAGCTATTCTTAGCATGATATTCGGGAATCTCATTGCTATTACTCAAACAAGCATGAAACGTATGCTTGCATATTCGTCCATAGGTCAAATCGGATATGTAATTATTGGAATAATTGTTGGAGACTCAAATGGTGGATATGCGAGCATGATAACTTATATGCTGTTCTATATCGCCATGAATCTAGGAACTTTTGCTTGCATTATATTATTTGGTCTACGTACCGGAACTGATAACATTCGAGATTATGCAGGATTATACACAAAAGATCCTTTTTTGGCTCTCTCTTTAGCTCTATGTCTCTTATCCCTAGGAGGTCTTCCTCCACTAGGCAGGATTTTTGGAAAACTCTATTTATTCTGGTGTGGATGGCAGGCAGGCCTATATTTCTTGGTTTCAATAGGACTCCTTACGAGCGTTCTTTCTATCTACTATTATCTAAAAATAATCAAGTTAATCATAGGACGAAACCAAGAAATAACCCCTCACATGCGAAATTATAGAATATCCCCTTTTTAAGATCAAACAATTCCATCGAATTGCATATACAATGTGTGATAGCATCTACTATACTAGGAATATCAATGAACCCGATTATTGCGATTAG
+
**+CHGEGKHLSOMIQJSLHIOLSSRJSPJMSKPPLRNKJNOGNSOKJNLPNSJLRSLKINHKHJOHIGJLJMMJISRPPSIFHJJHLJK<779GKQLSILKMNKMJJOPLOOSSOSKORSSGKPSQIJLQMLOSNNSRQOHJLKOLJMSQNQSSLCSGD7/////6=DDEGSKJINIMHKMJMQJONKNOJLKQKIPGKGKPOMRLMLSKJLNLLKOOSSMSSSSQMKMLLLKMSQOIMSNMOJNSKKKOKHSISSSPSRH@=D74,-FFSSNLJMISLLGFDBAB<A8/,,++%&&''+,8A>==>ABGSKJFIHIEHSJJMNIGHHKIGHKSSSSMNMNOSSRLLKKSNOSQMKOSLPKOSNPSMLNKMSQSOED99;66556+****:;=>BFOJNLJSNMJGHFDCCCCGGKKSSNNOQSMKIQLHKNJGIKMIKHMJKQJIJJLKPSSSIMRNLKJSSMNOSMRKNOSLOSNQSSISISHKKOSMMSRLLNLLJOHILSKIMILJOJMNPILINMMHLNMGDDFEEKFNHLEECCFLLLJKLINMLQOHKHSJJMOMQJQSMMPKSMMKOJHIJIHHFECJGGKHIHIHGHILKMNNKLJFKGFNJMEKIECDEFSHIOJLIIPSKNHIGJIHDDDIIIJHGKMMPHIHEEEDCDGDFFGFEESLLKISJSLQPSKSSSNPJSKLNKISIOLLQSMSIOMMKKQSQJSPNSOMLPPSMSLSSKSSSSLHLSECEDGB<99;AHGHJBABFGFHSJSOMINIMPEDBEJLLJNKJJRSNSPJOFFIFHMNOHJQIHFFGGEEECFNSFEA<++++,2677:565678:<;;;;511.,(((&%%%&%&'())*,-24554336778:9861.,(+))&(''&%%'''*7:;=?>>>>;:9/'&&&&&),,.09;::;:;>?=:::>@A8888<>BAGHGCHEEEC@>@2=A@BAED@@@ABCABAABABGECAA>;;65225DFIIGHLHHGG@B@31111>B???=>@EDDBAACCD?<==<>DDDC>/////;;;<;====@@@?ABBHHFFFEA????CEEF====<BB??@ACDFEFEDDBA>>>>>>>>>BB@?>??BGEDBDB@@>>4//---/257:;=>?AABCDDA<;;;;;:888>=<<<;</////;<<=EGCCDEHBCDCDMGIE?>.)))*+:9;:;??>;;;/,+***))***/12345678:;<<=BAA>>=?@AFB????@CJIFC@::33;;;@>=>@DDAA9997001111:<=@ADEEEB@=<;:97787887787751*'&'()+*)*.-+,,380////577677=?ECCDDDCCAACDHIFFDD?DCFDHGDCFEDDFIE>?IEEEFGF@????FE=<;<<CA?9999:?>77?><>@@BCEDEDCCDDBCAAAEIHB?A4210.-+**((((),.06669<>?@@DDDBBCDAAABA?????BAADEIGGH=<>=>>??A@=@<8766=?@?=89999?>>>>;;:/.,'''''&&&&%%%%%&/115555>=>>==::::;?=75552///+*+++,....0000-----.0..**
@1225_45CNXP_2
GGCAATGCAAGGGAAGCCATCGATAAAATAGTGAACATTGTAAATATTTTTGGAATGGAGATAGCCATTCCACCCATTTCATCAAGATAAACAAGCCTAATTCTATCATAACTCGTTCCTGCCAAGAAAAAAAGTGCAGCGCCAATAAATCCATGAGAAATTATTTGTAAAATAGCTCCATTAAGTCCAGGATCCGTTATAGAACTAATACCTATAATTATAAAACCCATATGAGATACAGAAGAATAGGCTATTCTCTTTTTTAAATTACGTTGACCGAGAGATGTTAAAGCTGCATAAATTAGTTGGATTGTACCGACTACCAACAACCAAGGAGAAAACATAGAATGAGCGTGGGGTAATAATTCCATATTGATTCGAACCAACCCATAGGCTCCCATTTTTAATAAGATTCCAGCGAGAAGCATACAGGTACTGTAATGTGCCTCACCGTGGGTGTCAGGTAACCAAGTATGTAAAGGTATAATCGGTAATTTGACGGCAAAAGCAATAAGAAATCCAATATAAAATAGTATTTCAAGTGTAACAGGATAGGATTTATTAGCTAAGAGTTCTAAATTTAATGTTGGTTCGTTCGAACCATATAAACTTATACCTAAAACTCCTATTAATAAAAAAATAGAACTTCCTGCCGTGTACAAAATAAATTTTGTAGCCGAATACAGACGTTTCTTTCCACCCCACATGGATAAAAGTAGATAAACGGGAATTAATTCTAATTCCCACATGATGAAAAAAAGTAGAAGATCCCGCAGAAAAGAATCCTATTTGACCGCTGTACATTGCTAACATCAGGAAATGAAAAAATCGGGAATCCCCAAGTAACTGGAAAAGCCGCTAAAGTGGCTAAAGTAGTAATAAATCCCGTCAGTAAAATAGTTCCTATAGAAAGTCCATCTATTCCCATTCTCCAGTAAAAATCAAAAAAATCGATCCATTTATAATCTTCGGACAGTTGAATTAATGGATCGTCCATTTTAAAATTATAACAAAAAGCGTAGGTCGTTAGAAGAAGTTCTAAGATGCAAATGCATATAGTATACCATTTATTGACTTTATTTCCCCTATGCGGGAGAAATAACATTAATGAACCAGCAGATATTGGAAAAACAACAATTATTGTTAACCAAGGAAAATCATTCATGGTAAAGACAAGATACACCAGGTCCAAAGAACGCGTACTCAAAAAAAATATATAAATAAAAAATTTTTAACTTTTTTGAGTACCAGTACTTGTCAATAAAAAAATAAATGGTATACTATATGCATTTGCATCTTAGAACTTCTTCTAACGACCTACGCTTTTTGTTATAATTTTAAAATGGACGATCCATTCATTGGACTGTTCCGAAGATTATAAATGGATCGATTTTTTTGATTTTTACTGGAGAATGGGAATAGATGGACTTTCTATAGGAACTATTTTACTGACGGGATTTATTACTACTTTAGCCACTTTAGCGGCTTTTCCAGTTACTGCGGATTCCCGTTTTTTCATTTCCTGATGTTAGCAATGTACAGCGGTGCAATATTATTTTCTTCTCAGGATATTTGTACTTTTTCATCATGTGGGAATTAGAATTAATTCCCGTTTATCTACTTTTATCCATGTGGGGTGGAAAATTTTATTCGGCTACAAAATTTCCTGTACACGGCAGGAAGTTCTATTTTTTTATTAATAGGAGTTTTAGGTATAAGTTTATATGGTACGAACGGACCAAACTCTTAGCTAATAAATCCTATCCTGTTACACTTGAAATACTATTTTATATTGGATTTCTTATTGCTTTTGCCGTCAAATTACCAATTATACCTTTTACATACTTGGTTACCTGACACCCACGGTGAGGCACATTACAGTACCTGTATGCTTCTCGCTGGAATCTTATTAAAAATGGGAGCCTACATGGGTTGGTTCGAATCAATATGGAATTATTACCCCACGCTCATTCTATGTTTTCTCCTTGGTTGTTGGTAGTCAATCCAAATAATTTATGCAGCTTTAACATCTCTAATTAAAAAAGAGAATAGCCTATTCTTCTGTATCTCATATGGGTTTTATAATTATAGGTATTAGTTCTATAACGGATCCTGGACTTAATGGAGCTATTTTACAAATAATTTCTCATGGATTTATTGGCGCTGCACTTTTTTTCTTGGCAGGAACGAGTTATGATAGAATTAGGCTTGTTTATCTTGATGAAATGGGTGGAATGGCTATCTCCATTCCAAAAATATTCAATGTTGACTATTTTATCGATGGCTTCCCTTGCATTGCCA
+
SSLQLSPQSSNGIJMGHDFGJLJKJSMRSPLSMSSSPQNLQMQLNPOHMSSNSQLSFGDFJHHKHRKJJOSOJMSMIISJINHJSSMKNSQRSMLSSLKJSPOSKKSORSSSLKSKPNOIJNIGDDE=DNSSIKHNNKMSLJNQSMNMOMNSPLRSPNSQLQKKKSNSONSSPMSORNSIINLJQSOOJQOLSLLJSQPSNMJQSNNLJKNSSPKLOSPSSIJMLSSOSSNSMLHJSIHSSQSNPPNLSSLSQSRKMNSDBBALQSMSPNSLSNMSSMMJQMSIOKSJLPJOPPSNHNFDA>>1*)))*1200002;BCFFHPKPOSLMMNSJNSJRMSLOSFE=<<=E?????PSJLHGHILPOLIBDABAABCBBD=<===@GGJGHGISSONJBHA=?CA>;;;<<BFGIKLIQLHKF=QMMMORQMNOSLPMLMKMJSOKRLLSKISLOIMIKIMSOKMMOSSIPKJMSJGEJJIJILNHIIGKJIGGIJMMSKLPHHFGIIMLNSOLOMSISLOOKLLKLLILHRPKNLIJIMLPPIJIGKHHHHJGHFHHJLLKNSOKMSOQSOQPSROLSLNSRPJPSNSS?>EGFKKJLJJKLHNKOIGJGFELGIJSSLLKPMKJNPLSSSNLSNLPKSSSNISSKKHIILJIMLKHJOKKRESLNKIJMMSNMNLLSJLSSLNSSQNLNSLPJJS>9<;<IMEAPJLIMGQIKJMSSSLOHMNMILSIJKQPNSLKLJLJSJMKPJLJJLQIAA>@?LIKJH@?===>E?>60+)))*11/4;656?>GGLIHSHJJKMLKKKKKSSSNKPGHDDEFHOLJJDKH11111JJJGCGED@7)))))CBIJGIJLLMLHKHLIQLNKKSKSOSNSNMLHKQMJOMMKNLKJHRSLKHOLMNNMGJNSMSIEC:RMNGSSSPPINIFHF@HSKKJSKQSMSOKJSGGAGIJJHMILJSJLJPLSLLOOMJSHIGLKIJJSMMJSIIJNSKMJNNMJIGDGE<10445LSILLJJIJKLNMOIJIHGIHGJJHRONGGMKSMISQKLMKLPKKSNJPJHNRDDDCCEFDCDBSIHLPJNMKSPNMSLJGDBEHJSGGFFGGFGHNKISSPHJJFGFJGFEGHJJJLSSLJHHMPNLLLNHJJLJHLLIKHKIQNLJGFHJMHKIIOLJIPHIGHJGKINJKHHMHOKSPSSKLMFCG=GPKJSNLIKJLJHHIPSSRSKNHIGLIKLHQKSIJLMSLJIHIJILQSFB>99852334;<<;<A0////:<?AEGELHHIIIIJIMKILHJJLLLQLLKMJIORGGFGCFHFHGKGHC@44445@@=;;;::999988799999866666677-,,,-,++&&&&%'''()+*(((*,8=DDCFDEEDDGFECA??=BDNFGDAC=DHHI@@??@JEHDCDGJIGHEDDFFGECCB<;;:9:98721///0//0/-..000044567879@@A@@@>EGGCA?>=,---657<EA<=7544210**))'(,***'&''(.33455:9:0/434542240///0,+)('&&&$%$$$$$%&'()46::762''&&)))**()**+..6>866666667888876)'%%'(.01;=?BACDC??>=8857751=?C@?@@>?A??=<5420-,*)))*.....-,+++*('&$%$%&&()66899;<<>@CCCCBDBHIKSRGEIEGDBAA@;7;<94::;>CDCCCFFDDED<;;(((((,*('''(+)''%%%%&6:>?ABBBABDDDEGEHFFFDCACAA@??@@@?ABCCEFEDDBB=;959<7>>=??@=?A?=752*)*)))/488<*****:<<98-*)()66000=<>@CCHFDCBCDJFGD@<<;<>?@>>><<=:876558;ABCCEDEGHHFFBAB@ADFFEDA@>><=@GHH?>87955531'&&',9<;<==<=<;;=@CAA@<9;99;77753431--..2../:=><;;66777FCBADB??;8974453+)&$##$,/0.*/268:;<;9887776,,++,,,,++./1111499<65AAB@@==<=?DFFIFGGFCDCDBCEEDFGFHJSOOKFDFFIGDDDBBEFGGEGDDCA@B===>>DHDCBBBCBBBDABBB??=>?G<:H?@??>B?@>65556@?AAA@AEIHFEE=<::9<;:417;@523))?@BBBCCBDBBDADBBB<====>==;;<@AAA@;B?@=;65/)))&&&''+..../0>==?>=;:999641/0,(****''))23832333?@AB@B?111016653210122:@=210+
@1226_45CNXP_2
ATGCTAGCTTTGGCCTAATTCTTCTTCTGATGATCGATTTAACCTCTGATCAAAAAGATATACCTTGGTTATATTTCATCTCTTCAACAAGTTTCGTAATGAGCATAACGGCCCTATTGTTCCGATGGAGAGAAGAACCTATGATTAGCTTTTCAGGAAATTTCCAAACGAACAATTTCAACGAAATCTTTCAATTTCTTATTTTACTATGTTCAACTCTCTGTATTCCTCTATCCGTAGAGTACATTGAATGTACAGAAATGGCTATAACAGAGTTTCTGTTATTCATCTAACAGCTACTCTGGAGGAATGTTTTTATGTGGTGCTAACGATTTAATAACTATCTTTGTAGCTCTAGAATGTTTCAGTTTATGCTCCTACCTATTATCTGGATATACCAAGAAAGATATACGATCTAATGAGGCTACTATGAAATATTTACTCATGGGTGGGGCAAGCTCTTCTATTCTGGTTTATGGTTTCTCTTGGCTATATGGTTCATCCGGGGGAGAGATTGAGCTTCAAGAAATAGTGAATGGTCTTATCAATACACAAATGTATAACTCCCCAGGAATTTCAATTGCGCTTATATTCATCACTGTAGGAATTGGGTTCAAGCTTTTCCCTAGCCCCTTTTCATCAATGGACTCCTGACGTATACGAAGGATCTCCCACTCCAGTCGTTGCTTTTCTTTCTGTTACTTCGAAAGTAGCTGCTTTAGCTTTAGCCACTCGAATTTTCGATATTCCTTTTTATTTCTTATCAAATGAATCACATCTCTTCTGGAAATCCTAGCTATTCTTAGCATGATATTCGGGAATCTCATTGCTATTACTCAAACAAGCATGAAACGTATGCTTGCATATTCGTCCATAGGTCAAATCGGATATTCTAATTATTGGAATAATTGTTGGAGACTCAAATGGTGGATATGCGAGCATGATAACTTATATGCTGTTCTATATCGCCATGAATCTAGGAACTTTTGCTTGCATTATATTATTTTGTACGTTACCGGAACTGATAACATTCGAGATTATGCAGGATTATACACAAAAGATCCTTTTTTGGCTCTCTCTTTAGCTCTATGTCTCTTATCCCTAGGAGGTCTTCCTCCACTAGCAGGTTTTTTTGGAAAACTCTATTTATTCTGGTGTGGATGGCAGGCAGGCCTATATTTCTTGGTTTCAATAGGACTCCTTACGAGCGTTCTTTCTATCTACTATTATCTAAAAATAATCAAGTTATTAATGACTGGACGAAACCAAGAAATAACCCCTCACATGCGAAATTATAGAATATCCCCTTTAAGATCAAACAATTCCATCGAATTGAGTATGATTGTATGTGTGATAGCATCTACTATACTAGGAATATCAATGAACCCGATTATTGCGATTA
+
IKIJLKJL<787HSSOLIILILJJPLPOKLJKJIKHJHKLLOLMNMMJOHIGHBMKSMILJEGB?@??FNIMHFJJIFSHKKOQOJKPFHJJFJPMKGMSOONSQLOJNJIOHJJKHMMRMLKLLNIKSJMIRNLKLKSSSPKMJPJGH:1,;::>>@SJJHOIJIFFCCGOHHIJPJOMJKKHMQJNMSL@?@??JKKPSJNLORINSKOIJJMSKSNIJILHHJGEEIB<//0KSOPIPKQKHIKIIQKKMLHIIJJPSOSRJHJKINJILNKNKSOONGGBBMLMS.---.LPSQCCCA>)))*::874455<IGHJIKSNSKJGGHGJGGJIHJJJLPMSSKLNMIHIMKMIOGLJLIILSISISLLKMKISSLMOKMJSSKKHB>001PNKLMKKNISMNPJSKSIIB@@<<88:=EGGJHJIKFEEFDGJHJNJLOOJGKILLMLPJJSG<<<<<<FFFIFHHGGKSKKNILOJSQKSKJJKJLSOHKKNJSKLNNLLHPRSSSSMIMNKIOKSHJHGHSKJHKIMIHGGJJISJISJK21112JSLKJQSKSLSOQKKJGHICKHJKSJRLKSRPKOHGHGJRJIILRLIMHMKNGHHJIQQQNKQKSPRIDD;:;0=80CDFHK?<=</*<IIJISIHHHNNKKMPKHHJIIIIJRKNKKIIEF624BABHKMIIHOGKIHIJDQIIKOQKKLKJLOINKOJKLSMIRIJLQNKIHHKGKJSIKKSSKJPOSSLPSKILJPJJQLIHCDB;54433799>87666,++++-/**+334:<DNKIKNFGOIHNOMKOSJLKKIHSJEFDDDJKPIORMPHFNJOLSKFCD.----AAABBSJSKKJJLGHQKSMSNHGGFGMIIMSPNHNNIIHSMIB<642.,(&&'''/22222FKIKKSPMSMLPSLQPROSLJBNOIIJILNLIQJMJNJSLOIJKQQJOMNSNOONEGEGELPMILJJOGDJIS>====JLENMSSOGIMKIEME@?***)*,-+&&&&%)(%%(++3;86668LLNNSSIFFJHLMNKPLLISLRLLLKSKJEGJSORLGLOMPKNSNNSSSHMKMMSSMQSJSKNSJGISRSNPKLLBC///EILSNSLMSSPLRSQLSSKSOLIMMSSSLSSMMONKSIGJMOMQKKHISNLSSINKLLHKROKSJSLSOMSSMNMHKJDCDCCKJJFGJOIIMRMKNNJSKNHQPJJPFKLKSIOKOKISOLMQSJILILSSORKJKISLMKSSJJHFFEEGFKQ99999CNJSOSKSNKSSNLMLSSKSQRLKSMJSSSSOJOMSLNILHHM612LMJJKSMJGGGGFHIIILSIMSILGHIMIJMNLIIKINKMIIMLGHEG<;;;<CBCCDEFJKSOIMMSSSIKIGFDEEDHHJMKKHGHHH
@1227_45CNXP_2
GGCAATGCAAGGGAAGCCATCGATCGAATCGTGAACATCTGGAAATTTTTTTTGGAATGGAAATAGCTCCTCCACGCATGACTCAGATAAACAAGCCTAATTATCATTAACTAATTTTACTGCCAAGAAAAAAAGTGTAACACAATGAAACAGTAGAAATTATTTGTTAAAATAGCTCATTAAGTTTAAAATTCATATAGAATTAATACCTATAATTATCAACAGTTATGATACAGAAGAATAGGCTATTCTCTTTTTTAAATTACGTTGACCGAGAGATGTTAAAGCTGCATAAATTATTTGGATTGTACCGACTACCAACAACCAAGGAGAAAACATAGAATGAGCGTGGGGTAATAATTCCATATTGATTCGAACCAACCCATAGGCTCCCATTTTTAATAAGATTCCAGCGAGAAGCATACAGGTACTGTAATGTGCCTCACCGTGGGTGTCAGGTAACCAAGTATGTAAAGGTATAATCGGTAATTTGACGGCAAAAGCAATAAGAAATCCAATATAAAATAGTATTTCAAGTGTAACAGGATAGGATTTATTAGCTAAGAGTTCTAAATTTAATGTTGGTTCGTTCGAACCATATAAACTTATACCTAAAACTCCTATTAATAAAAAAATAGAACTTCCTGCCGTGTACAAAATAAATTTTGTAGCCGAATACGAGACGTTTCTTCCACCCACATGGATAAAAGTAGATAAACGGGAATTAATTCTAATTCCCACATGATGAAAAAAAGTAGAAGATCCCGAGAAGAAAATAATCCTATTTGACCGCTGTACATTGCTAACATCAGGAAATGAAAAAATCGGGAATCCCGAGTAACTGGAAAAGCCGCTAAAGTGGCTAAAGTAGTAATAAATCCCGTCAGTAAAATAGTTCCTATAGAAAGTCCATCTATTCCCATTCTCCAGTAAAAATCAAAAAAATCGATCCATTTATAATCTTCGGACAGTTGAATTAATGGATCGTCCATTTTAAAATTATAACAAAAAGCGTAGGTCGTTAGAAGAAGTTCTAAGATGCAAATGCATATAGTATACCATTTATTGACTTTATTTCCCCTATGCGGGAGAAATAACATTAATGAACCAGCAGATATTGGAAAAACAACAATTATTGTTAACCAAGGAAAATCATTCATGGTAAAGACAAGATACACCAGGTCCAAAGAACGCGTACTCAAAAAAAATATATAAATAAAAAATTTTTAACTTTTTTGAGTACGAGTACTTGTCAATAAAAAAAATAAAATGTATTCCAAATTTATTCAAATGAGGTTTTCGGTAACGTATCAATAAGCTAGACCCATACTTCGAGTTGTTTACGTACA
+
HKOGHJEGGFGHLISKGE@C310-*('''&'(%%%&&+(''''+,..,*)&&(&(&&&'+''0)()))&('(,+,'$$$#$$$$$$%%(()-0433,)()()&%$$$&$$&&&&')+,)'''(,,.56537::953(&%$$$$$(())**+('&%$$$&)/*'()')-&&(),*(()''''((''''%&&&%'(((''''$$&''(*&&%%&&%&&'&&%%&$$%%%$$$&&&'%%&*('(('-.45:::<=?A@:DCPKLSQOOSSLLIKJKSFHSLFSSNSSSSQNSSPKIKMSLRLSOKPIPHOMSHQDJGJHNSINMQMJINSIMSSSKLSSKOPLLIKJJMJLHLNHGGIJKKNRKSSLNJPILJGIOIGHHPLIHFGDDEGORKSCPL?CGJSSONQMKLJQNMMNHD=BAASLPLLMOQSKMSSOSSPKJJIMPJJJKJHJIJISSSSSPMSNRSNJSNQLSNISIHIMKIHFGISHHFFFGHILIKJHFFEJONSSHIJKOSINSSNSJJLJSKKJJOKPOIOKJCCCAACHFGJLIJJKHMINOSKJSNMSKJDKHSKKM??KKHGIK777786..*++,-.,,-??AGIILGGKECDDDLMJHILIKNHLJOJLLMSIMLNOSSSLIJFGKKPPOOOKNHGJGIIGHQKNFJJLKSSNLFBDF9A>;32&&&&%)))*(++)),-7=(;AFEGFHFKHLLSLPSNSSSPQKSJSSNSKHLKIIJGSSSSISKRLLQFC?EESSSJHGFOHOPNNHGBDJIJICHJLMKOJNKSHKSSQGLQLILJSKNKNMKSISIPNSKOLMQJLMIGJS9888:KLHGILKKNFPMSHKHJRSPLSOPSLSKSOPRLSIMSILNQSNLMRJLNJNPKMSIIFGGFIKLJNIHFKMLKLMLLEHHHBC>ABE//-(('')-/GFEFKIMSJLOKKSHIFHKLSSSSIHJMOHLKSLJLSLSKJPLJKQSSONOSMKLRMSINSPSDECD::D>41444ISLNSKIMHJMSSJLKJLNN:::::HLSIQSSKNMKMPSSLNNQNMJLLKSSKJSSNJKJLOMKLPQOLSJMKSKRSJFNJIENSLPSOIAGMHGFGLECDDCGEGIKIHLJJJIJJMKPSJMFGGHFEDFHSHHKNNNMKSKLOKKSMFRJLSKENNMMNNIIKSJKRSKSSOOLMJLKISKSJMIGHMIJKILHNIQQLFHEDDSSSKGGHEGJGNHQIJILHHSNMJHGMIJMSSLJJMMHKGGGHHHKHPHJISFD@DSSSSREFHSKKKLILLIJNNPOPSNLJKMLSMFEDFESPPGLNGFKEEEC44445FFGD@??@?DDDFHGHGEEHEHIJOJGHGJGLI
@1228_45CNXP_2
CGTACGTAAACAACTCGAAGTATGGGTCTAGCTTATTGATACGTTACCGAAAACCTCATTTGAATAAATTTGGAATACATTTTATTTTTTTTATTGACAAGTACTCGTACTCAAAAAAGTTAAAAATTTTTTATTTATATATTTTTTTTGAGTACGCGTTCTTCTGGACCTGGTGTATCTTGTCTTTACCATGAATGATTTTCCTTGGTTAACAATAATTGTTGTTTTTCCAATATCTGCTGGTTCATTAATGTTATTTCTCCCGCATAGGGGAAATAAAGTCAATAAATGGTATACTATATGCATTTGCATCTTAGAACTTCTTCTAACGACCTACGCTTTTTGTTATAATTTTAAAATGGACGATCCATTAATTCAACTGTCCGAAGATTATAAATGGATCGATTTTTTTGATTTTTACTGGAGAATGGGAATAGATGGACTTTCTATAGGAACTATTTTACTGACGGGATTTATTACTACTTTAGCCACTTTAGCGGCTTTTCCAGTTACTCGGGATTCCCGATTTTTTCATTTCCTGATGTTAGCAATGTACAGCGGTCAAATAGGATTATTTTCTTCTCGGGATCTTCTACTTTTTTTCATCATGTGGGAATTAGAATTAATTCCCGTTTATCTACTTTTATCCATGTGGGGTGGAAAGAAACGTCTGTATTCGGCTACAAAATTTATTTTGTACACGGCAGGAAGTTCTATTTTTTTATTAATAGGAGTTTTAGGTATAAGTTTATATGGTTCGAACGAACCAACATTAAATTTAGAACTCTTAGCTAATAAATCCTATCCTGTTACACTTGAAATACTATTTTATATTGGATTTCTTATTGCTTTTGCCGTCAAATTACCGATTATACCTTTACATACTTGGTTACCTGACACCCACGGTGAGGCACATTACAGTACCTGTATGCTTCTCGCTGGAATCTTATTAAAAATGGGAGCCTATGGGTTGGTTCGAATCAATATGGAATTATTACCCCACGCTCATTCTATGTTTTCTCCTTGGTTGTTGGTAGTCGGTACAATCCAAATAATTTATGCAGCTTTAACATCTCTCGGTCAACGTAATTTAAAAAAGAGAATAGCCTATTCTTCTGTATCTCATATGGGTTTTATAATTATAGGTATTAGTTCTATAACGGATCCTGGACTTAATGGAGCTATTTTACAAATAATTTCTCATGGATTTATTGGCGCTGCACTTTTTTTCTTGGCAGGAACGAGTTATGATAGAATTAGGCTTGTTTATCTTGATGAAATGGGTGGAATGGCTATCTCCATTCCAAAAATATTTACAATGTTCACTATTTTATCGATGGCTTCCCTTGCATTGCCA
+
JIMGHEEEEFHGFILOJNNHSMLCEEEDEEDDJLLRJKRLMSISJNIJHHGGJHLLOHMNNQLQJIMNKMLLKMJSLRJNMSMMFGHLSSSSLSJLMIQJHJGGFGGGFFFIEHJKSSSHGDEFSOLHFASSRSKSKPOIGJGFLSSSSFFFFDE3211.-,+(&&))>GMGKLSJSOSSMNSPNSQPJLKIFSSQJPLQKQOMSKJGSLMHSMSSKJSRMLKMMF@HBAK@@KQPNSMSSNNKNNKHPISSIKOECCCCE@:87ENJGKIKGIKSKGJFHKNEHFGNKNRPIIJIHHGIHFGNMSLKNSKLMOPEDEGGGLJJSMGJGHJHKOLQLNOQMPSLPKMMNMJHJKPOKSKSIIJHA@AAESLPLSKKSSJKHGFHNLNSOOSOOLLPSKISFKLFEDDFGSSSJHGBKHHIJJFHJOONOJHLKMIGKIHJMIKGNNLONSSIKILHGIJHJSMHGJKEDECEEIPORSKNJKLGIHHNHIHHFRIJNJHHGGKJSKIHFFEBAC@>>@@EILMLGOPHIFKSMFJHRRSKIJLGILIJJKMKIIPHIHEEEGKIKSPHJGEEGHNSQQLPJDF;:::;GGLLJKMGBBBSNSSSIGF====?GFHILKJLILSHIJQIMIOFF:66JCAA?A?LNIJKNIGIIIGGGGHJDJIGJILIGGCDCKSISPKKLOKSSIJKLSQOKNSLSSSSQLNQPILSKSHSMNSKPRSOSSSRSSPJIMMKNLLLMQNJISLNNLIIMSNLMSM@B?=;:::<?GLSOQPMNSLRSSMNJKSSLSKHINOLSSJSQSPSJJKKMPQSMOMMLSISLNNMPQOLRISPSPQSCDBCDCOOQPSSJSSNNJORSOSLNMLMSSSOPSJSSSKMSMSMNSSKSRSOLOMOSKMNQSMPMOKMKSRSMQNSSSRNJSSSSMMSNMJIKHPOSNRSNMSJPSSSOQMNLKMPSH?<<=DIJHRIKIIJILONSISLSSMSOSKISKJLMMLMGSNKRLSQSLSSOOQSSMOSSNNSJLIIMSOMNOJNQMSRSNSLOLOJMINNSSGEBDCGGKSSROIIMSKSMJOSIKMORSSKOOSSKNOMRNSJNPLMSPSSKOSPSKNKKSKMSSPLOJIMSSOLMOSMLLKSSOMMOSPNNJRLSKGMSRLHKISRSKSNSKJSMPPHKLOOLNSSNLSLSMOKKMRNMLMNSHRSRKPOLNPJIIJNKNSJLQSOPLQNPLOOPPJLSMMOJJIMSSPMSMLRPLMMSISLKJJLNNSPOMHKHILNOIKSMQSSSKQSKQSJKHLJJKHIJIJHIIJJHHMJSSMPEIIGGILHHRMJIIGHIGHIHGKJJOKJHJISJMGHFGHHGFIFFC8?DB>???<=)
@1229_45CNXP_2
ATGCTAGCTTTTTGGCCTAATTGTTCTTTTCTGATGATCGATTTAACCTCTGATCAAAAAGATATACCTTGGTTATATTTCATCTCTTCAACAAGTTTCGTAATGAGCATAACGGCCCTATTGTTCCGATGGAGAGAAGAACCTATGATTAGCTTTTCAGGAAATTTCCAAACGAACAATTTCAACGAAATCTTTCAATTTCTTATTTTACTATGTTCAACTCTCTGTATTCCTCTATCCGTAGAGTACATTGAATGTACAGAAATGGCTATAACAGAGTTTCTGTTATTCATATTAACAGCTACTCTAGGAGGAATGTTTTTATGTGGTGCTAACGATTTAATAACTATCTTTGTAGCTCTAGAATGTTTCAGTTTATGCTCCTACCTATTATCTGGATATACCAAGAAAGATATACGATCTAATGAGGCTACTATGAAATATTTACTCATGGGTGGGGCAAGCTCTTCTATTCTGGTTTATGGTTTCTCTTGGCTATATGGTTCATCCGGGGGAGAGATTGAGCTTCAAGAAATAGTGAATGGTCTTATCAATACACAAATGTATAACTCCCAGGAATTTCAATTGCGCTTATATTCATCACTGTAGGAATTGGGTTCAAGCTTTCCCTAGCCCCTTTTCATCAATGGACTCCTGACGTATACGAAGGATCTCCCACTCCAGTCGTTGCTTTTCTTTCTGTTACTTCGAAAGTAGCTGCTTTAGCTTTAGCCACTCGAATTTTCGATATTCCTTTTTATTTCTTATCAAATGAATGGCATCTTCTTCTGGAAATCCTAGCTATTCTTAGCATGATATTCGGGAATCTCATTGCTATTACTCAAACAAGCATGAAACGTATGCTTGCATATTCGTCCATAGGTCAAATCGGATATGTAATTATTGGAATAATTGTTGGAGACTCAAATGGTGGATATGCGAGCATGATAACTTATATGCTGTTCTATATCGCCATGAATCTAGGAACTTTTGCTTGCATTATATTATTTGGTCTACGTACCGGAACTGATAACATTCGAGATTATGCAGGATTATACACAAAAGATCCTTTTTTGGCTCTCTCTTTAGCTCTATGTCTCTTATCCCTAGGAGGTCTTCCTCCACTAGCAGGTTTTTTTGGAAAACTCTATTTATTCTGGTGTGGATGGCAGGCAGGCCTATATTTCTTGGTTTCAATAGGACTCCTTACGAGCGTTCTTTCTATCTACTATTATCTAAAAATAATCAAGTTATTAATGACTGGACGAAACCAAGAAATAACCCCTCACATGCGAAATTATAGAATATCCCCTTTAAGATCAAACAATTCCATCGAATTGAGTATGATTGTATGTGTGATAGCATCTACTATACTAGGAATATCAATGAACCCGATTATTGCGATTA
+
GJLJJJLJJIGHGFHIFI42/.(''%%%%&-//55DFHE?=?>@<SMJJSIIJSHGEBFSOHSMSLNOOSLPKSIJKKNKNOLLOLIISOHIIHOJQIPHKHKIJGGHHSKJSLPOSOKLJOMSLMNKNKIMJJMISKNMNMMQNMOSLQMHSC??BAAHEHSLLMJSMMIKKFHIOJHLKNOKIHEDJGKJHKM-----MHPILKSRSJISMIHKKSJSLQLSSSSQLKILHJOSSMKKKSMPJPSLKNISJIJKIMKIQNLKNOMJONMHMIOA?;:::AAFHGEFFHMPNCCCBBBLJMIKJOMSFGHHGJHDDAAA?EHGJMSOJONLGGIIHGKFRNMLMMMLKSOSLKJISIPRKOJHLHOKLLRSSKSNNKSLKJSNSLJNSSLKKIJKAAASKLJJKJDDEFJSMSSSMNFGHFJJJIOIHGIJMJIOIOLSSNKSGNNKIILOILMSMNSPLQILJLJSIJHHGOMJISRJPSPJJHJLMLKSJOILSKKKIKKIIHHKIJGCIIILKIJIHIIOIJIIJLSKOJJLIRKLGGMHIHHKJJMGMFGHGGFEEJHLHLJHHNIFGE=EGIIKHKFCBBBB33322/2>@A@@ABBBDGGDCDDHLOIKJIIGBDCBBEC@IOEIJSNSGIMQFDNIOQNPOIKJOMKSKJKKSIISLLSJHLSSNL///;<NJILOKJJJSKKCLJPRS@SFPOSRFHJMIKSSSMPMHRMOSGSQJSSABB@HRLSMKIKHLMSSSPLNOPPKJJCENHFDFFNMSPKMMKSJOJJKMLNLISLQMKMHJGHSNMNSNSJJSLJLNPLNQKSSJLNNJSSSJKLIOISMJRKONMQMMJMNMKJMMLPJQKQMMJPQSNJHLLLRSSNKKMG443339:EIIILPJHLKIHIJOKKSLKJNKISNRSLLLSKLILSMMKSSSKSOJNSIKONILKKKJHJNISIKKIMLJNNSINMKPJNPLRNSOSMSJFILHHGSHJNNLIGEFFGJOQSSKNMMNKHJMKKISLKJRNLLKLKISMLJLOJJKPPSMSNLMNQSLLSNKNKNOSIMJSJMSNMIJHNPKJSMSSKPIFAFLMKIKISLPEDA>=7145655=CCMMSLSIMLHSNH===KMISKLNNMMNJPSIMNSSSLSLCASSLONPSSRMLLSMMMSNSNQORRJQMNNMSQPNMNPJMIMJHDEECCLHCCPIHKMSSSSMMGHNLJSMPKQJLJMGMSJQ@HH4QSKJHKHKSSQRSRLINKRSSPJSKSSSJLSSLPLRHSLSJJNJ00000IIIHKSOSROQSPISGIJSKNPKSKLSSLLSLSKMMKIFGEDLOCEISKMIISIJNOIJLHLGINILLCAAAACBAB?599989<=ADDEEKHFISLIKJPHGHGIJSMJKSOKPLLOHHGHIIFPMSNLFEDDEJ
@1230_45CNXP_2
TACGATCGTTTTTGGCCTAATTCTTCTTCTGATGATCGATTTAACCTCTGATCAAAAAGATATACCTTGGTTATATTTCATCTCTTCAACAAGTTCCCGTAATGAGCATAACGGCCCTATTGTTCCGATGGAGAGAAGAACCTATGATTAGCTTTTCAGGAAATTTCCAAACGAACAATTTCAACGAAATCTTTCAATTTCTTATTTTACTATGTTCAACTCTCTGTATTCCTCTATCCGTAGAGTACATTGAATGTACAGAAATGGCTATAACAGAGTTTCTGTTATTCATATTAACAGCTACTCTAGGAGGAATGTTTTTATGTGGTGCTAACGATTTAATAACTATCTTTGTAGCTCTAGAATGTTTCAGTTTATGCTCCTACCTATTATCTGGATATACCAAGAAAGATATACGATCTAATGAGGCTACTATGAAATATTTACTCATGGGTGGGGCAAGCTCTTCTATTCTGGTTTATGGTTTCTCTTGGCTATATGGTTCATCCGGGGGAGAGATTGAGCTTCAAGAAATAGTGAATGGTCTTATCAATACACAAATGTATAACTCCCCAGGAATTTCAATTGCGCTTATATTCATCACTGTAGGAATTGGGTTCAAGCTTTCCCTAGCCCCTTTTCATCAATGGACTCCTGACGTATACGAAGGATCTCCCACTCCAGTCGTTGCTTTTCTTTCTGTTACTTCGAAAGTAGCTGCTTTAGCTTTAGCCACTCGAATTTTCGATATTCCTTTTTATTTCTTATCAAATGAATGGCATCTTCTTCTGGAAATCCTAGCTATTCTTAGCATGATATTCGGGAATCTCATTGCTATTACTCAAACAAGCATGAAACGTATGCTTGCATATTCGTCCATAGGTCAAATCGGATATGTAATTATTGGAATAATTGTTGGAGACTCAAATGGTGGATATGCGAGCATGATAACTTATATGCTGTTCTATATCGCCATGAATCTAGGAACTTTTGCTTGCATTATATTATTTGGTCTACGTACCGGAACTGATAACATTCGAGATTATGCAGGATTATACACAAAAGATCCTTTTTTGGCTCTCTCTTTAGCTCTATGTCTCTTATCCCTAGGAGGTCTTCCTCCACTAGCAGGTTTTTTTGGAAAACTCTATTTATTCTGGTGTGGATGGCAGGCAGGCCTATATTTCTTGGTTTCAATAGGACTCCTTACGAGCGTTCTTTCTATCTACTATTATCTAAAAATAATCAAGTTATTAATGACTGGACGAAACCAAGAAATAACCCCTCACATGCGAAATTATAGAATATCCCCTTAAGATCAAACAATTCCATCGAATTGAGTATGATTGTATGTGTGATAGCATCTACTATACTAGGAATATCAATGAACCCGATTATTGCGATTA
+
PHNISMPHIPIMSCBA@BHMMKKIJOSRKKJMLKLKISPRNKISIMILKILIKHHLLOMSSSOIGIFGPSSOSNSLLSIKILSKOSI===;9622)('%%)2B43333ABSKKKONMSSKNNSQJKNMMGHEFMHSJNQIJPQOMHMLSNMNG@8556>>?RKSNMLKEEH>-+++)((((CHNGEHGFKJIRSIPQRHSMSSPSQLJSSSHOHKKGISISJKLJSSJQJJMSLKLSKSOSLSOJHONGQKGGFHIIIGKGJJOOLIKOIIMGJNLHIILKMLOSPKSSLJS@?@@@@KNLIJNKLJMMILPNLPSQIKQSSNQSJMMJSSHHGKFGHMKSSJMJPJRJKOIMMSSSSSRLPNSNSJSSSOLJSKPKSMMSQIMNSSQIIJ===@?@ANSMKKKGSJNPSPJRGFEFKJPKHMNSJMKIJHNHOJSINLSSNNHIMSQNKKKLSSPMOPMKKQKLLKPRMMSMMSMSJNQKNLCB@C=???@??EKJSOILJLOKPPNOOGPJSIMLSIJBFNJHSQOSNOFEPQPPNHSLIJOSNMMQLSSJLIKLIJSKOMNJKQOSMIGFD<JNLSSSSKOSSNLQHSJJIMLKIMISIIKSJKGFEGISK77779=;<;=<<<0=E??@@JLKOJJ>9DGGGKGKJIIHKHIJLLHHGHHFIIMLIOSROSGGABNILJJIFEHDHIJGHKSMKKMSLKNJJHKGFFGFFFFFEFFGEPHB;:=5....?ACEDBBAAANSCCCCEDCCCDLSLSLLNMNKSPSIIHDHKKJQSNJMJNKMMSSOSLSMISJOMIHMILLMIIII::?@@:::::=52233FSKNMKNOMSPOSJOSJSFLMNISOLKLORSKMLROHKSMSMSLJJJJNMSKHLSOMORGLMJIISHLPIKJRGHGG;99..9>>AJKHKRKKJLMNSSHGOMNKHOIIHSIJJKISJHINNILLKNPLMJJOKSIKJLHKIMQGFOHGINISIPIMIIKJGCHFILLILSSONSISNLSJIJKMPIPPOKLPRKSJIIMMKSLLPRSSLOLPKJSPSSJSRSNNLLRNLQLSKMILSPIPSLSRIISJJJSOSIIMHJHPMFNNSKIOIKNIMJMSQSLHOQLJSJIKPMSSQOSPJOMSIJKLLFC?JCSSNPJJPLKSPMLNKSIGHGHGGIIGPKSQOJHQKQMJMRJLSSMOJJJCAABBHLOMKKJGKIKKKPKLSPLHLKKIIIJMRLOGKJOKJLOPSRSMSHNJMKLSNJLKJJSHMLRLKMLKLSQMKLJJ44444JIISLSMJLRJOJPSOMOOLPSKKHMMSLSOOOJSKHGSGHOF66IJSIJMSMKLJJLJIGGRHKJLMJGGGLGKKLIPLJJJMHHKLLIIJJHLNJMMJHOHJJJGJPKHQHILDBBABBDDFIJKOIJFEEGF
@1231_45CNXP_2
AATCGCAATAATCGGGTTCATTGATATTCCTCTGTAGTCTAGATGCTATCACACATACAATCATACTCAATTCGATGGAATTGTTTGATCTTAAAGGGGATATTCTATAATTTCGCATGTGAGGGGTTATTTCTTGGTTTCGTCCAGTCATTAATAACTTGATTATTTTTAGATAATAGTAGATAGAAAGAACGCTCGTAAGGAGTCCTATTGAAACCAAGAAATATAGGCCTGCCTGCCATCCACACCAGAATAAATAGAGTTTTCCAAAAAAACCTGCTAGTGGAGGAAGACCTCCTAGGGATAAGAGACATAGAGCTAAAGAGAGAGCCAAAAAAGGATCTTTTGTGTATAATCCTGCATAATCTCGAATGTTATCAGTTCCGGTACGTAGACCAAATAATATAATGCAAGCAAAAGTTCCTAGATTCATGGCGATATAGAACAGCATATAAGTTATCATGCTCGCATATCCACCATTTGAGTCTCCAACAATTATTCCAATAATTACATATCCGATTTGACCTATGGACGAATATGCAAGCATACGTTTCATGCTTGTTTGAGTAATAGCAATGAGATTCCCGAATATCATGCTAAGAATAGCTAGGATTTCCAGAAGAAGATGCCATTCATTTGATAAGAAATAAAAAGGAATATCAAAAATTCGAGTGGCTGAAGCTAAAGCAGCTTATTTTCGAAGTAACAGAAAGAAAAGCAACGACTGGAGTGGGAGATCCTTCGTATACGTCAGGAGTCCGTTGATGAAAAGGGGCTAGGGAAAGCTTGAACCCAATTCCTACAGTGATGAATATAAGCGCAATTGAAATTCCTGGGGAGTTATACATTTGTGTATTGATAAGACCATTCACTATTTCTTGAAGCTCAATCTCTCCCCCGGATGAACCATATAGCCAAGAGAAACCATAAACCAGAATAGAAGAGCTTGCCCCACCCATGAGTAAATATTTCATAGTAGCCTCATTAGATCGTATATCTTTCTTGGTATATCCAGATAATAGGTAGGAGCATAAACTGAAACATTCTAGAGCTACAAAGATAGTTATTAAATCGTTAGCACCACATAAAAACATTCCTCCTAGAGTAGCTGTTAATATGAATAACAGAAACTCTGTTATAGCCATTTCTGTACATTCAATGTACTCTACGGATAGAGGAATACAGAGAGTTGAACATAGTAAAATAAGAAATTGAAAGATTTCGTTGAAATTGTTCGTTTGGAAATTTCCTGAAAAGCTAATCATA
+
IMJJSIIHKHOJOIJHHMHIGGHKJMIHA;<((('&&&'%%'(19:CEHGIFIMJJLIHMJ=<<<<<D?>>>;9999>FISNFEDDCCJEEA==>ALHNKKGILJLHGHQHKMJMJIFJJIOHIJKMHIMQLKMJKKQKOKIJGLEGEFHMNMOSLJLIJPIIJLSIOSSOKMKMMOMLNIIIFFEHIJJPLOJKSKIPLKLPJFFIILKMIJJSQLKFDGC<KKMJGOJSJIJLLKMKLOSMPKJMIIHHGKJQKLLKSHJI94JFJ@@GJKJIJGLCB?>33394366669;<<99;FGGGGIGGIIJKKOJHIIHKSJHKHIMNCAAAACCGESSSKIMHILSLMMKLMLKLIHHMHMPSLLIOKSOKJKSSIJKINJMSKOJLMIKJIIFKJGISRSPSSNRLJLJEEDCDEDGINKLKKOIIHGIGJHKHGEDDEHHHFIKJGGIGIMJJRMOJIKIHJKGIGIHGJIHQKFIJKGSLOJIGEJJJJOLHKIJSJQIJIJIJIKJJGIIJGFEEEGIIJHFFFEGEED87778BGDCCDELKI@????GHHEFEHGJOHEFDDCCBB?@??@D:9999983+/<=>KLJLHMJCA<;;BBDEHEMMKKLPNMJGHLFJILOSIIJIJJLHKQJJHGHFIHHMKLRHLSNJMJGKKHIIKSPSI77667EJSLFIIEB?9999;::85('%%&'&.79:BCECD?KFKKPMKSMLHJHKHSLKNPKIILDABGEGJMKGGGGJFIFF@,*)'''/.+,ABCGDDDCCCEMIJHHHFFEIJMQOSHHJJJRHNNPNLLJKLMGIGIEIHFHOOEAA@@AFFNIHMLPKGLGGHJFKJSIIPLMNSJOSJRLMLLKHGJIFGGIHNKSHHSHEHFBHA<===>>;::<;@>>9;.+++?HIIJNLJJNLJKGHKPHKLGEGJSIIHCA@=<=3342----4.---,-111233?A<CCEDFEIJGHGONLSILIIISNINJOHHFGHDHIFFFGGHKQKMSRSMSKQKJLKHGHJHJLMIIKFD7741122CDCDCGIKJNJIJKHHILSIKLIKIIJQIKJOLMKJSOJHGGLLKMIHJHFBA533:HIIGFCDDCKNIKFDDDFHMKISGCDDH?BCDCEGEKILJMJJIKIGHJGHDC@?CFENOHISIKJJHILGJFHMII@@>??B/.../EHGGKEACDGDDB977DDD>=>>>RLLMLHHKKIPOGSIOJGDCABBIKSSLKSGI>:555:;HISKRKSIKGFFGJKLKJKFQJJKI
@1232_45CNXP_2
CGTACGTATTTTTGGCCTAATTCTTCTTCTGATGATCGATTTAACCTCTGATCAAAAAGATATACCTTGGTTATATTTCATCTCTTCAACAAGTTTCGTAATGAGCATAACGGCCCTATTGTTCCGATGGAGAGAAGAACCTATGATTAGCTTTTCAGGAAATTTCCAAACGAACAATTTCAACGAAATCTTTCAATTTCTTATTTTACTATGTTCAACTCTCTGTATTCCTCTATCCGTAGAGTACATTGAATGTACAGAAATGGCTATAACAGAGTTTCTGTTATTCATATTAACAGCTACTCTAGGAGGAATGTTTTTATGTGGTGCTAACGATTTAATAACTATCTTTGTAGCTCCAGAATGTTTCAGTTTATGCTCCTACCTATTATCTGGATATACCAAGAAAGATATACGATCTAATGAGGCTACTATGAAATATTTACTCATGGGTGGGGCAAGCTCTTCTATTCTGGTTTATGGTTTCTCTTGGCTATATGGTTCATCCGGGGGAGAGATTGAGCTTCAAGAAATAGTGAATGGTCTTATCAATACACAAATGTATAACTCCCCAGGAATTTCAATTGCGCTTATATTCATCACTGTAGGAATTGGGTTCAAGCTTTCCCTAGCCCCTTTTCATCAATGGACTCCTGACGTATACGAAGGAGTGCGGTTGGTTTGAGAAATTCCTACCTCTCTATCTATCTCTGAGATGTTTGGATTTTTCAAAACTCTATGGACATGCAGAAGAGAAATGCTATCCCCACGCAGACCAAGACAGAACTTTGACTTGTTCAAATAACAATTAAGGTGAAGCAGGGGTCAGGAACAACGAATCTCTTTATGATAAACGGATCCATTTTGCAAGTTTGTTATTACGGGTAGTTCCTGCAAAGGATCGGACTAATGACGTATACAAGAAAGACTTGAATTCTCGATGTAGATGCTACATAGTTGGTTCTCATCCTTCAGAGACTACCAGTGTAATAGGAGCATCCGTCGACAAAAGGATCACCCTAAGATGATAATCTCATGGCTATTGAGAACGAATCAAATCAGATGGTTCCATTTCTCAATCTTTCGGACGTGCTCCTACGGAACCAAGGTCGAAAAGATTAGAAATCATGATTCACAACCACTGATGAAGGATTCCTCGAAAAGTTAAGGATTAGTAATCCGTTTTAGAAATAGAAAGGATTCGATCTTATACATACGCGAGGAAAGTAATCAAAAAAGAAAGAAGATGAGTTCTTCTTTACTTTTATCACTTAGGAGCCGTGCGAGATGAAAGTCTCATGCACGGTTTTGAATGAGAGAAAGAAGTGAGGAATCCTCTTTTCGACTCTGACTCTCCCACTCCAGTCGTTGCTTTTCTTTCTGTTACTTCGAAAGTAGCTGCTTTAGCTTTAGCCACTCGAATTTTCGATATTCCTTTTTATTTCTTATCAAATGAATGGCATCTTCTTCTGGAAATCCTAGCTATTCTTAGCATGATATTCGGGAATCTCATTGCTATTACTCAAACAAGCATGAAACGTATGCTTGCATCTCGTCCATAGGTCAAATCGGATATGTAATTATTGGAATAATTGTTGGAGACTCAAATGGTGGATATGCGAGCATGATAACTTATATGCTGTTCTATATCGCCATGAATCTAGGAACTTTTGCTTGCATTATATTATTTGGTCTACGTACCGGAACTGATAACATTCGAGATTATGCAGGATTATACACAAAAGATCCTTTTTTGGCTCTCTCTTTAGCTCTATGTCTCTTATCCCTAGGAGGTCTTCCTCCACTAGCAGGTTTTTTTGGAAAACTCTATTTATTCTGGTGTGGATGGCAGGCAGGCCTATATTTCTTGGTTTCAATAGGACTCCTTACGAGCGTTCTTTCTATCTACTATTATCTAAAAATAATCAAGTTATTAATGACTGGACGAAACCAAGAAATAACCCCTCACATGCGAAATTATAGAATATCCCCTTTAAGATCAAACAATTCCATCGAATTGAGTATGATTGTATGTGTGATAGCATCTACTATACTAGGAATATCAATGAACCCGATTATTGCGATTA
+
HHKGHEHEA@>>A?@DEDEGEGLJLOPNILJOSOMJKJHMHJMIRLNKOJKSLLOPJSMLJLSILSMNOQJINKSSSNKMMMJNLSSMNHLRJNLKNLGMNSLKJIHKJJJONSSSKJPIISEE@==>EIGISMLNJGLILHOSNIJOKLPJAJJHHGHJMLHLSNQJLMIILHHKKHMISOMKGCFFFCA<:45:<=HKKNRIMSNSC??>>LEBBCOKSSKLIPMRJIKSSNIIKKRIKILIGGHHHNHHIHIHLJGEIGIIKSSSNNJJGFGGFKKLOPMLKLSJJJNKKKKHJJHJKILSLLADDD>700668>9CFBAAEBDCFGHIIGE>DEFEOKSMHRHMJSSJSRJEHDAA>?CHHJIMJEDAEFHSSMLSOLNMSLOHKLSOHI===SJLSJIIJNKPFIKIGHIK99999::;JIHMOJNNNKNIISSLPSOINRIKSKGQHH><>>=;432333577?AAAADHGISJNPSINSKFEDDEFGPLIIIPKJSHIGHFB<=538@BCACCEGGHHLHGIMJKNILJJFGGSKQMKHLHPLMHSGJKNFKSPSODDDDEO@??>6AJQJKHSIMLLONLFEEGGJKQJAABAABSSKKKHEHNOLJHSKIGGD@@AA=FF9AAA@BBA:8517KFFFGEEHFGFCEDDCGHEFGIGGGFHJJNKH766672110+,,,,,@ADCDFEFDFGHIJKMILLJNLSGGEGHJSMQMKMJGSSSNKILKLSGGEHGNELMNJKJ?=<<<SEGMIIQFJLHHGFDJPSIMKMOSKKOSNINNSPSNHIFGSIKPMNOSSMSOMSQKMOSKOKGMKG<:;:3*-----<FGMHGIJMKMSJPPPNSPSMLSJKQJKMJPKMSPLKDF@:::9:E>=<<<<ABCHNPOQKLSLJSOSSONLSSLLSKRLOJPKSJIILIGHGDB:<EDC>??GIGHHKLKGP<<=<<HPCDED@888888888888FFE>===>IKHE>8/-,,.2:::44445HRJOSRSNKOPSPSLSPOSLHIIKOIKGPNIHSNJNKMSSJOSSIJQMKPSMSNSJJKKIMJHI@?@@?@SSHSA@MOBPOIIKISSQSLMRKSKNMPSSRMKKNKJRKMKSKI<21112@?>>/--/0)*.-))))+566IJLPHROOIJSMSOKMSOOLPJFKOSLJJGFNJGSKJLSMMOOJJRLJPLDEHKD76667KSFMKJJJMQSMLOQMSJISSQSKSKQOSSMJJMMGGPJJIFD;0**EDDC=;;:;9:DBBGC?@FFHD@JMSNNF?A@AEFMHIFC;888<@ABHKIILIHKGSLLHJKJOSSHH=:=;;DCMIIIHJFA99:GDGJHLOSOMNKJSLRHOKKJKLLIHDBJKMIQQSECBCAA@;AE?GIKFSKEI66KPHINOKSSKSGGJIKSPGMFFFD00000GDJNJKKJSLLFFEOHSMOINSNSMHSLPLMKPJKGMSHSIMNMSIHISJKILGGKRSSKSNGSDEFLIKKJSS33JMILLQOOMJNJSJNLKSSNSOJOMLQRCCDA>@@?BHFGC;33363//.-+,,,,.//*++++39--DQGLHOONKGGHGHPMPOMKKILMSQNSSLKMIMMHFF<@JI:9999EHGHIGJIJDCCCCIIJJNKHJLNSNLPHPMRMMQSONSNSOKKLLLJKGIKKISJSPNMHHJHSSNNNINPMLOMQJHOISJHRKLSSSSNHJIPMSLPSMMOKMKSSSLHPMSORJRLJLSMIONKHGJJMIKSQMSOSLOBBB@B?A<<<;77799:--<B==<<<A@>>=>=8557CDJJIGKJNLIOLMSPPRLPILJIMLG>FSSSKMLKSMRKQRORPQMSNKNLLSOQONMGDOK444446777SKJE55555HDCDCDISNLNJ@?;76666550///0LHHLHKDDGGGSSLNICEEDDIGHNKLSPINMNIGJHIHGEJONOKHOSMS;=>>=LIHMSQPOQLNNRQNKJLJSSOLSSSSJLOKIGJPLLEHSHCS?68JINOKSKRLKHLMJGLHK@SNM.....DDDEDADAFFIKIKKHJLKLMKKKQPPISMLSRPKOJOSMSOSNMSKGIFFHKLGIDC44432
@1233_45CNXP_2
TACGATCGAACAACTCGAAGTATGGGTCTAGCTTATTGATACGTTACCGAAAACCTCATTTGAATAAATTTGGAATACATTTTATTTTTTTTATTGACAAGTACTCGTACTCAAAAAAGTTAAAAATTTTTTATTTATATATTTTTTTTGAGTACGCGTTCTTTGGACCTGGTGTATCTTGTCTTTACCACGAATGATTTTCCTTGGTTAACAATAATTGTTGTTTTTCCAATATCTGCTGGTTCATTAATGTTATTTCTCCCGCATAGGGGAAATAAAGTCAATAAATGGTATACTATATGCATTTGCATCTTAGAACTTCTTCTAACGACCTACGCTTTTTGTTATAATTTTAAAATGGACGATCCATTAATTCAACTGTCCGAAGATTATAAATGGATCGATTTTTTTGATTTTTACTGGAGAATGGGAATAGATGGACTTTCTATAGGAACTATTTTACTGACGGGATTTATTACTACTTTAGCCACTTTCTAGCGGCTTTTCCAGTTACTCGGGATTCCCGATTTTTTCATTTCCTGATGTTAGCAATGTACAGCGGTCAAATAGGATTATTTTCTTCTCGGGATCTTCTACTTTTTTTCATCATGTGGGAATTAGAATTAATTCCGTTTATATTATTTTTATCCATGTGGGGTGGAAAGAAACGTCTGTATTCGGCTACAAAATTTATTTTGTACACGGCAGGAAGTTCTATTTTTTTATTAATAGGAGTTTTAGGTATAAGTTTATATGGTTCGAACGAACCAACATTAAATTTAGAACTCTTAGCTAATAAATCCTATCCTGTTACACTTGAAATACTATTTTATATTGGATTTCTTATTGCTTTTGCCGTCAAATTACCGATTATACCTTTACATACTTGGTTACCTGACACCCACGGTGAGGCACATTACAGTACCTGTATGCTTCTCGCTGGAATCTTATTAAAAATGGGAGCCTATGGGTTGGTTCGAATCAATATGGAATTATTACCCCACGCTCATTCTATGTTTTCTCCTTGGTTGTTGGTAGTCGGTACAATCCAAATAATTTATGCAGCTTTAACATCTCTCGGTCAACGTAATTTAAAAAAGAGAATAGCCTATTCTTCTGTATCTCATATGGGTTTTATAATTATAGGTATTAGTTCTATAACGGATCCTGGACTTAATGGAGCTATTTTACAAATAATTTCTCATGGATTTATTGGCGCTGCACTTTTTTTCTTGGCAGGAACGAGTTATGATAGAATTAGGCTTGTTTATCTTGATGAAATGGGTGGAATGGCTATCTCCATTCCAAAAATATTTACAATGTTCACTATTTTATCGATGGCTTCCCTTGCATTGCCA
+
OHC====EEEKJILSIJNSJMMQIISSONKPKHGKJSQLSQLNSJBKGMLOJNSSQSPSKOPLNKLPSQHE9===GJLNPLLLLHBCFJSSPOPM;;;<HFFFFHGGFHGND@DEHSJ;;;::MSSILSMSNLSLIOKNSLSFGMMJJJ765557<====;:<837AGMJKLHLSSSNJIOH@=>H9DGCCIMOSLKLSLSSFJSNLSSRSOLSLIJMLIGDHGI?;99JONJNSMSSOSGILIQSRNSSLPROSSPPNNKIQCDPLJLSKNRLOKPPRKRMKLLGHMOMLIJSQLJMHMKLKSISSSNSSLSLJNSSISLMKSJKMSQKOLLJPKOOLLNSSMSSNORJILSNMJSMKKSSE@@@@CMSRQMJNJQKIJOJLQSSSNSNNJIKNPJKLKPHJIKHNMSSSLGHBENSMFBBCCIHHIIIKILLOSMKKIG87888J:::KIMSQIIMLHLISMLLFEFEDEJNNPIMMJJNKIQGBGJ44449/---/00000H8/DIGOJLIJIIE?;976698?DBFNMKA@@@@MRILHJKJILJPIGIRSJOFGFFGII>====BBBCJSIMJLNSMIH88889I@@AAAA<455?JFCDCDNJKJJEFEEJJKFCBBBB@875,*&$%%%++&&&%%./<<?@DDDHQGFGEFFIIJIIKJJHGEEDFSLNMSSMHOSSSQLGFHIGFHGFGSQMKSSMSLHHSKMJJLGHFBMLSSSOSSKLLJMMPGGOGFEEMKPSJJKLSNQLOSMLNSNSMMHHIIISQSLJPSMLSNKMA@AA;:9::9:AJJNLKSSSNKRQSSKSOSLNLJJLNKSNSQLNSSSOSMLRLOSKKJKKSMSSMSSLSJRKSNSMHRGQKNSLQSKSMSOLKJGKLMQNLMJPKSOKISSMIOSOMSKJRSLRSKJKMOQOONONSSIS999FNPMLJNKSSMFF55554:::=@DD===??HSSSSNKMQSMJSMRQSSOSHSMQISMMOKSSLPLLSJKMM=<===KSLMSQKSHIIJOAA=99)''((39OIJJSOPKKOSQKLSNLJJMMSJJMJSKPIFKJPNSSQSLSMLSSOJPPSKOJKMJSKOSISOKKSKPHGIOSSOKLKSJPHFFHIMJPSSPSOOLIROOSRPRKQSOPSPORNOLKMMMJKSLSPONMKRSNRISPHSOLSKSSKSOOSLOLRIMJSSNSOQLLSISSLOMPNMNRSMJNSSMSSNKKMOSSLSOJKKJFHOSSOGSSJISIJKLNJCCCDDMKGJMCC>>>@;<=>?AHGEFCDFHIGHJJHSMMOKISHRJJJGKNQGMJIKOLSSKKIGLJQMKOIMGIGJGGHIJHLLIIKSOSQHECDCFHEILGMGIKNHKIFKHI
@1234_45CNXP_2
CGTACGTATTTTTGGCCTAATTCTTCTTCTGATGATCGATTTAACCTCTGATCAAAAAGATATACCTTGGTTATATTTCATCTCTTCAACAAGTTTCGTAATGAGCATAACGGCCCTATTGTTCCGATGGAGAGAAGAACCTATGATTAGCTTTTCAGGAAATTTCCAAACGAACAATTTCAACGAAATCTTTCAATTTCTTATTTTACTATGTTCAACTCTCTGTATTCCTCTATCCGTAGAGTACATTGAATGTACAGAAATGGCTATAACAGAGTTTCTGTTATTCATATTAACAGCTACTCTAGGAGGAATGTTTTTATGTGGTGCTAACGATTTAATAACTATCTTTGTAGCTCTAGAATGTTTCAGTTTATGCTCCTACCTATTATCTGGATATACCAAGAAAGATATACGATCTAATGAGGCTACTATGAAATATTTACTCATGGGTGGGGCAAGCTCTTCTATTCTGGTTTATGGTTTCTCTTGGCTATATGGTTCATCCGGGGGAGAGATTGAGCTTCAAGAAATAGTGAATGGTCTTATCAATACACAAATGTATAACTCCCAGGAATTTCAATTGCGCTTATATTCATCACTGTAGGAATTGGGTTCAAGCTTCCCTAGCCCCTTTTCATCAATGGACTCCTGACGTATACGAAGGATCTCCCACTCCAGTCGTTGCTTTTCTTTCTGTTACTTCGAAAGTAGCTGCTTTAGCTTTAGCCACTCGAATTTTCGATATTCCTTTTTATTTCTTATCAAATGAATGGCATCTTCTTCTGGAAATCCTAGCTATTCTTAGCATGATATTCGGGAATCTCATTGCTATTACTCAAACAAGCATGAAACGTATGCTTGCATATTCGTCCATAGGTCAAATCGGATATGTAATTATTGGAATAATTGTTGGAGACTCAAATGGTGGATATGCGAGCATGATAACTTATATGCTGTTCTATATCGCCATGAATCTAGGAACTTTTGCTTGCATTATATTATTTGGTCTACGTACCGGAACTGATAACATTCGAGATTATGCAGGATTATACACAAAAGATCCTTTTTTGGCTCTCTCTTTAGCTCTATGTCTCTTATCCCTAGGAGGTCTTCCTCCACTAGCAGGTTTTTTTGGAAAACTCTATTTATTCTGGTGTGGATGGCAGGCAGGCCTATATTTCTTGGTTTCAATAGGACTCCTTACGAGCGTTCTTTCTATCTACTATTATCTAAAAATAATCAAGTTATTAATGACTGGACGAAACCAAGAAATAACCCCTCACATGCGAAATTATAGAATATCCCCTTTAAGATCAAACAATTCCATCGAATTGAGTATGATTGTATGTGTGATAGCATCTACTATACTAGGAATATCAATGAACCCGATTATTGCGATTA
+
KJSJHHHHDMIJJEDSHHLLOMMJLLQQOPHJGBA>96667>?ABLHKLKMMIECFQKPLLJOJLNPJOSLSMKKLMKNQSMOOLOKMMJKIKHLNKHFHMO22222KLINCCBBFL@?????4322101:<KILOLSSPMSSIIGDD?>=99981>CDJSSQMSJQSFIHFOJSSLLFRIIRRMFHSJMOS=99FIINMIOKJSSSJSNSQSPSRSISKKIQMNQIKSLPSLONKMISNKKJNIKIIMKHLLHIKJHJIKJLPJKPSOOLKSSNSLJJNMQSSOSLS<;<88899BHHSIJHNGHEEHIRMNQSNSOJKSPSMPMNRLOGSGLJKLHISPJJMSHLOKPNSOSIGFD=777LIMKOMNSILSOSPJQJRLKMNLKQMOPNSPKOMKSQSNKKMOSRSOSKSORMKGGIHLMLKJIIFHHHONHGIKMJKKRJJJMSJKNINIIMQQMSQHKGEGFILLMMOKIOJMQSQKSKFIIIMPOKJNKIHIJLKJGGH/0;>89CCJLLNSNJMLQMSIKLNKNSKLJNLSJSNLILNMMINKKLSSLIKKJOOSOSQN9888797):HKIHKKIMSPSKONOSLLILMMLIKQJKKKQGHLIIJF....9,+,+*(,((>8DISNSLA@@DAFGJLSQJKLIEJJNJLIKSLOKMHSRSJPSIQIIKJKMKPSLOOKSJQJSAJQKHRSQSKSSIHMKKJRMLSSJNSLMJRNSLOMJSRMLOSONKMOLJROSSNSQSISPMIKNRSKNKKJNQMMLSSSMIMNHSRSSNKNQOQSQNIJFJNMSRKNJLRSKSKSSMLJJJJLJLMSSMSJSOOIQSSKLSPKMNSK@??<<=?@HINKMKFMSLPLKIJJJRLKHLJKSS?????MOHLKOLKIJQKMSMKSIJNKRINMSSKOONSOLJMKSNKNPLPKQIHPLLLSKIKILIHHKJSHNIPNHMLOJSSSSSOLNSNKSMSNJPSKOHOHJIHSSMRFFGHMBSASSMSRRNSHMJKJLHPKMPSJMPKHIKLJIGMJHKMPHQPLQKLKSSLKMRJKONSLSNMLMOMPMSJNJEGJNNRSJHFFCLSSLJMSMLJIMSJM7FSIKSOIMIMSSSSNKNLPKIKPLNJKHKLPOJPLSRNNLJJIDCCFDSSSSLKISSOSSSNQOOKLRONOOKJKISSSMSSMLSNIRSMROSMJNKJHQSIKSLSKSNSKISSIIGKMSNMLJMMJLKGHLNMSMLIOSLSNNKMISOJKSMSNSRSNLPLSLIIMJIIIKKQIHIKFGGGNQMLSISSSJHNJIJLJKIKINKHJKJJSPSKJJLMOLGF==>GF87632,+,,,:@@??FEGGJIHHJJGGFGGHNJNKLJJHJKHJKKNKHIKJMKSOKSLLPJILLMPLSSMIMJKLHEFFEDHPKKJJGHFIJ
@1235_45CNXP_2
AATCGCAATAATCGGGTTCATTGATATTCCTAGTATAGTAGATGCTATCACACATACAATCATACTCAATTCGATGGAATTGTTTGATCTTAAAGGGGATATTCTATAATTTCGCATGTGAGGGGTTATTTCTTGGTTTCGTCCAGTCATTAATAACTTGATTATTTTTAGATAATAGTAGATAGAAAGAACGCTCGTAAGGAGTCCTATTGAAACCAAGAAATATAGGCCTGCCTGCCATCCACACCAGAATAAATAGAGTTTTCCAAAAAAACCTGCTAGTGGAGGAAGACCTCCTAGGGATAAGAGACATAGAGCTAAAGAGAGAGCCAAAAAAGGATCTTTTGTGTATAATCCTGCATAATCTCGAATGTTATCAGTTCCGGTACGTAGACCAAATAATATAATGCAAGCAAAAGTTCCTAGATTCATGGCGATATAGAACAGCATATAAGTTATCATGCTCGCATATCCACCATTTGAGTCTCCAACAATTATTCCAATAATTACATATCCGATTTGACCTATGGACGAATATGCAAGCATACGTTTCATGCTTGTTTGAGTAATAGCAATGAGATTCCCGAATATCATGCTAAGAATAGCTAGGATTTCCAGAAGAAGAATTAGGCCAAAAAGCTAGCATA
+
JJPLIHJPIJJLIMHBKSIIJSRISMSLNLSKJKIIHIIJJHGGFHJKJKIGFGIKMILGGFFDCB:55)'''',27;;=>=>>ECEHBDA==>@CJJKIOKKJKKMKPHKSOMJJJPLJLMKKJSHSSSSSG:7777B8<<<=GEJJJIRSJKJSOLSOLOJLOILSMLLLLKIMJJMMIMKHJHMJNIKMIRSMNSGHMISSPNMNISKIIJJOGGSJLSMSOMLILSSNSJSSGSIEGHLIRNLHIIKMHOIOJLMFINHNPKSGGDLOSSSJSIKMIJKLSJIJSLSSSSSKOKJKMLIHGPMJNMMSK:999:FCIIOSOLIIMIIFFFIMOJKMKSSSSSKLJIKNKSOJSHJJJIGLJJSRLHPPKORIMMLMMKSMSLQILKJKHIKIQLLSOSSLSJKKIHHFHHINLKNPROMJLGLOJSOKHHGEDEEKJHIOIIJFKSQSSSSJMONNSHKLSHLIHHHSNIMLSHSMMSHQNIMJGJJKKLISSRKLISILKMMJLJIIHHJEEGHJSRSJKLIFGGICAAABDKKJJLIHGHGDEFEGKKIHDFFGFSKJOJLIRIHHKHGIKSHIGHFEEBBDDKMLHSIGHGHEGID?==>3333MMMCSHGHHHKSJMJLJKJIHFFDGHSOISLGFHHG
@1236_45CNXP_2
CGTACGTATTTTTGGCCTAATTCTTCTTCTGGAAATCCTAGCTATTCTTAGCATGATATTCGGGAATCTCATTGCTATTACTCAAACAAGCATGAAACGTATGCTTGCATATTAGTCCATAGGTCAAATCGGATATGTAATTATTGGAATAATTGTTGGAGACTCAAATGGTGGATATGCGAGCATGATAACTTATATGCTGTTGCCTATATCGCCATGAATCTAGGAACTTTTGCTTGCATTATATTATTTGGTCTACGTACCGGAACTGATAACATTCGAGATTATGCAGGATTATACACAAAAGATCCTTTTTTGGCTCTCTCTTTAGCTCTATGTCTCTTATCCCTAGGAGGTCTTCCTCCACTAGCAGGTTTTTTTGGAAAACTCTATTTATTCTGGTGTGGATGGCAGGCAGGCCTATATTTCTTGGTTTCAATAGGACTCCTTACGAGCGTTCTTTCTATCTACTATTATCTAAAAATAATCAAGTTATTAATGACTGGACGAAACCAAGAAATAACCCCTCACATGCGAAATTATAGAATATCCCCTTTAAGATCAAACAATTCCATCGAATTGAGTATGATTGTATGTGTGATAGCATCTACTATACTAGGAATATCAATGAACCCGATTATTGCGATTA
+
RJHQSIIFEFEEN????CEFF@99888B>><>?HELFHHFEGIFSJNKJGGKMPMMSSIHHEEHIJMLHKHHIKHSSKJLMNI?>?>?IIIJJSIJMJBB@@=?;9999>-,,)(((())>EGIGKOKJKKJKKMLJIMIIMKKSLJSQLJMSSMIOOGJISMKG>BEEJKJIHLJISKLEEHGEMJKI><:;5.-))(()-()%%%%%(288<::;<<KLNKMFIJHEEKFSSRSMLNJJJIMNMNNOJOSJLINPLNNSJHLJHHHMQKNLMSSKSMMHLMISKIMSSLGLJJSRLLNJNJLROOPSLSKSJKKMLKIKHSIIHGEA>?CKOHGJILIJMNMPIOSJMHHLMIHHHSMMSSRSRMJHISJIB><:8ISJLKOSJKMLIKJHJG=<<<<FGEFGNJQMLPKKLPSQQSSJNLSIH@;9<=;:DCKGIKIDGCEENMIOPJKGFHFJHPJLSROSJIKNMJKKSSSOLKHILSMOPKJKSKORMHSJJHKLHLPIMOMBDDDFOGIHJNOKLHPMSKGNFJLJOLJJJJMSSSIILHNLNGGLHIJLCFLOLIKLJNIHILHFFKEIHGHFGIDCCDCHIJEHHGILKOJKKLJLMHIKJGGJIGFGEHFGIFGHJGHLLJGFEECCDD@>??@?JEDO
@1237_45CNXP_2
TACGATCGAACAACTCGAAGTATGGGTCTAGCTTATTGATACGTTACCGAAAACCTCATTTGAATAAATTTGGAATACATTTTATTTTTTTTATTGACAAGTACTCGTACTCAAAAAAGTTAAAAATTTTTTATTTATATATTTTTTTTGAGTACGCGTTCTTTGGACCTGGTGTATCTTGTCTTTACCATGAATGATTTTCCTTGGTTAACAATAATTGTTGTTTTTCCAATATCTGCTGGTTCATTAATGTTATTTCTCCCGCATAGGGGAAATAAAGTCAATAAATGGTATACTATATGCATTTGCATCTTAGAACTTCTTCTAACGACCTACGCTTTTTGTTATAATTTTAAAATGGACGATCCATTAATTCAACTGTCCGAAGATTATAAATGGATCGATTTTTTTGATTTTTACTGGAGAATGGGAATAGATGGACTTTCTATAGGAACTATTTTACTGACGGGATTTATTACTACTTTAGCCACTTTAGCGGCTTTTCCAGTTACTCGGGATTCCCGATTTTTTCATTTCCTGATGTTAGCAATGTACAGCGGTCAAATAGGATTATTTTCTTCTCGGGATCTTCTACCTTTTTTCATCATGTGGGAATTAGAATTAATTCCCGTTTATCTACTTTTATCCATGTGGGGTGGAAAGAAACGTCTGTATTCGGCTACAAAATTTATTTTGTACACGGCAGGAAATGAAAAAATCGGGAATCCCGAGTAACTGGAAAAGCCGCTACAAGTAAAGTAGTCGTAAAATAGTTCCTATAGAAAGTCCATCTATTCCCATTCTCCAGTAAAAATCAATTTATAATCTTCGGACAGTTGAATTAATGGATCGTCCATTTTAAAATTATAACAAAAAGCGTAGGTCGTTAGAAGAAGTTCTAAGATGCAAATGCATATAGCATTTATTGACTTTATTTCCCCTATGCGGAAATAACATTAATGAACCAGCAGATATTGGAAAAACAACAATTATTGTTAACCAAGGAAAATCATTCATGGTAAAGACAAGATACACCAGGTCCAAAGAACGCGTACTCAAAAAAAATATATAAATAAAAAATTTTTAACTTTTTTGAGTACGAGTACTTGTCAATAAAAAAAATAAAATGTATTCCAAATTTATTCAAAGAGGTTTTCGGTGACATTTATCAATAAGCTAGACCCATACTTCGAGTTGTTCGATCGTAA
+
IGKJHIJGSOJEDDDDKMOOSOSFFEGFGHICGF?>JKLONRSHMKHSLSSSMLSOQIKKLIKKSISJKSSSGSORMNSMNONISESMSSSSNSMNPLRLINGIOIJJQHDCCBJHSSMQLDCHPNMIIFSSOQPNMPSPNSJHAIPSQSSHKMOJIEJFAAPP@PJSOLQKLKSSSPNPSQNNKPMSMRLIPRSLJIISNSESMHSSSKLLRNPMKKILPLKMNSKKKSHFHMSOLNQSMNONOSSSOJNKKSOIKSMSKRKLQKSFSMJNSSOSFJKHMOKKSMSQKOSJLPLNMNSONNNJSNLLKNSMJOIGML:9999HNHMLSILJIJMSLPLMKRSKSLNJHOLISSLMKSKHQKIGGHGMOKKMKJRPLSJLISLLIMMJLSSKSNOJSJSGIB>==:?@GKNHSHEHSSPIJKJKJLKHKNKNSOHKIJKKHGEFFEPOMJNHIKOJISOLMSNIMJKEFEEEJLOKOSSLKIKIKQJNJMJLKLIMJIIHHISLLSJNHGFGJFHFEFLIIMLDEG@FSISKGCGMJNJMMLQIKJJNNQJRSOKMLKGFEEDEFC=<<<<LSPQLKJGGBBDFEEEHPLMSNLHJLIMSKSPNSJHJLNNJPLPLSNRILSKOLKKEIHCESMKSLHIIH@GLJLLOKIMIHIKGEHHEFSIGIKIJGFEEFAA@77==>IMFADKPMKJHKSNQIMJIPJLDDEEDGGGFHCHMJMNKLMKKMKJSSFFDFFEEECA>AGHFDA:985-''''&%%&''&&$$%%&./388877889;<@?;:9::;87542233362333520++-..4964-)'&&'(,***24447<@CBBAA87777<<=.........EEEGBACFDFE>?DBB?@BCHGFFFBABBBDDD??CEGHNJGGFK<<<:;754555554333/-+*)*+/4744@DC@877706;9.7866/+((*12588899?G?AAABFC@@?>??ADC@@?@DDCA@@?BCCDFEB::988<=DEFGJIHHJHGEDCDCCCCDDEFECAABCBAFEFCDDEBB????@EE@@??@AB@:;79>EDDA>?@?@ADCA?BCC@@=@DC@A>>@@EFG;:999>==:8777BBDFGC?<>>BEEBBA<?BCCBAA??;;;;<;>>733)''%$$$%+-01/,,,''&&&&&()'())),,,------1///0,,+**,*)))++///13==<
@1238_45CNXP_2
ATGCTAGCAACAACTCGAAGTATGGGTCTAGCTTATTGATACGTTACCGAAAACCTCATTTGAATAAATTTGGAATACATTTTATTTTTTTTATTGACAAGTACTCGTACTCAAAAAAAGTTAAAAATTTTTTATTTATATATTTTTTTTGAGTACGCGTTCTTTGGACCTGGTGTATCTTGTCTTTACCATGAATGATTTTCCTTGGTTAACAATAATTGTTGTTTTTCCAATATCTGCTGGTTCATTAATGTTATTTCTCCCGCATAGGGGAAATAAAGTCAATAAATGGTATACTATATGCATTTGCATCTTAGAACTTCTTCTAACGACCTACGCTTTTTGTTATAATTTTAAAATGGACGATCCATTAATTCAACTGTCCGAAGATTATAAATGGATCGATTTTTTTGATTTTTACTGGAGAATGGGAATAGATGGACTTTCTATAGGAACTATTTTACTGACGGGATTTATTACTACTTTAGCCACTTTAGCGGCTTTTCCAGTTACTCGGGATTCCCGATTTTTTCATTTCCTGATGTTAGCAATGTACAGCGGTCAAATAGGATTATTTTCTTCTCGGGATCTTCTACTTTTTTTCATCATGTGGGAATTAGAATTAATTCCCACATGATGAAAAAAAGTAGAAGATCCCGAGAAGAAAATAATCCTATTTTGACCGCTGTACATTGCTAACATCAGGAAATAAAATAGGAAATGCCGAGTAACTGGAAAAGCCGCTAAAGTGGCTAAAGGTGATTATAGAATCCCGTCAGTAATAAATTTTACATTTATAGAAAGTCCATCTATTCCCATTCTCCAGTAAAAATCAAAAAAATCGATCCATTTATAATCTTCGGACAGTTGAATTAATAGATAGTCCATTTTAAAATTATAACAAAAAGCGTAGGTCGTTAGAAGATGCAAATGCATATAGTATTGCATTTATTGACTTTATTCCCCATTATGCGGGAGAAATAACATTAATGAACCAGCAGATATTGGAAAAACAACAATTATAACCAAGGAAAATCATTCATGTGGTAAAGACAAGATACACCAGGTCCAAAGAACGCGTACTCAAAAAAAATATATAAATAAAAAATTTTTAACTTTTTTTGAGTACGAGTACTTGTCAATAAAAAAAATAAAATGTATTCCAAATTTATTCAAATGAGGTTTTCGGTAAGTATCAATAAGCTAGACCCATACTTCGAGTTGTTGCTAGCATA
+
BCBJGEDFEJOLNQNHMLKPLLOEEFFFFFIFKFEGIDFNJNOKNPIONSLSKNMOMIMIPJOLIKSJJSKKIIPSMRSGNSLNNJQMSSSSSSOKIINNIKHHLJLMLLDDCDHMSSSMKHFGJSSJIESSSMQPMSSSKJIGIFSSSSJGFGHIDCCCCIHIB<?BCROSSNLSRSKPMOMOSNQJQMPMDKSSKSILKNJSEF::LJGIMMPQNSIKLSKNLMJRSLLSOSLIOSSNQMJKMGFEHHNNJPSSJKLPQSOHEMQQGOSSNSRSSLQMOKKOOOPNSSOIHLIJSMNLLOSLIJKSJLHPHNB::=BBGNILMLSNSMNQQMLSPNIKNLSSPJKMSSSILLPB@CCILSFF44445EF52222@FEEEBDDLGMINLNKIFA?<-BDDEISIKJJLSSSLNSGSSSSHGCCENRSOKRKMSNJQJILSMJSISKSPJKHLORMPLJINSOLQJPJKJJHLRSGED?>?=9;.,++,<;<IKLLJLIJHHFKMMMLKILKHIIHNNRSJLSB2FBCGSKSSFFILJNMNHQJKSMKRKQSSSOJJIHHGK@?=>>NLFFHIIGEIA=>>;;777DFMFKSJSBAA?=HSKNCBCIKJQPMKLKLLO>>>>=>?EFNIHKFKIJHKIA=ABACCE?><<<><8333302669GHHEFEBA?766669<.*:?BBDCCDBBA@AABDCCAAAA???<==;('''/++++,/-,++*+99:==<:::<>>==:864-++*++++,))'%#$$$%&%%%'())*.-))))).*(((*)&())('%$$%)*+11;;>A?A<===>@AACC?@A@E?71/02:AEHJA/...CC@??@@BBC>BDFEODAA@ABBCFGGCEAB@BC@?;::*))))))**/-...)8<<>BCCBBB@BCDHGH@>:9985+*(%#####%&&(()****++.,,,++,1456798;;;?@<=</----,''%%%&(11112:B<::7897555888;<<>BCBBCBDCDA@@@AABCA987.,,,*'%%&.12458<=;<531+&'*'(''&%&&',,,.3455677789=>?@ABA?A@@33334ABA><?ALNHCBA??=641/67:=B@@=:=<766689>BDD??>?>A@A?>??@BDEEBBA?>=<:AA?>;:762DEBAC5444@@ABABA?55556?>>>>BD>0/..-*'''*5666====FFDDAAAA?@?@>>?@ACBC?>==:;;444
@1239_45CNXP_2
GTACGTATTTTTGGCCTAATTCTTCTTCTGATGATCGATTTAACCTCTGATCAAAAAGATATACCTTGGTTATATTTCATCTCTTCAACAAGTTTCGTAATGAGCATAACGGCCCTATTGTTCCGATGGAGAGAAGAACCTATGATTAGCTTTTCAGGAAATTTCCAAACGAACAATTTCAACGAAATCTTTCAATTTCTTATTTTACTATGTTCAACTCTCTGTATTCCTCTATCCGTAGAGTACATTGAATGTACAGAAATGGCTATAACAGAGTTTCTGTTATTCATATTAACAGCTACTCTAGGAGGAATGTTTTTATGTGGTGCTAACGATTTAATAACTATCTTTGTAGCTCCAGAATGTTTCAGTTTATGCTCCTACCTATTATCTGGATATACCAAGAAAGATATACGATCTAATGAGGCTACTATGAAATATTTACTCATGGGTGGGGCAAGCTCTTCTATTCTGGTTTATGGTTTCTCTTGGCTATATGGTTCATCCGGGGGAGAGATTGAGCTTCAAGAAATAGTGAATGGTCTTATCAGAGAATACACAAATGTATAACTCCCCAGGAATTTCAATTGCGCTTATATTCATCACTGTAGGAATTGGGTTCAAGCTCCCTAGCCCCTTTCATCAATGGACTCCTGACGTATACGAAGGATCTCCCACTCCAGTCGTTGCTTTTCTTTCTGTTACTTCGAAAGTAGCTGCTTTAGCTTTAGCCACTCGAATTTTCGATATTCCTTTTTATTTCTTATCAAATGAATGGCATCTTCTTCTGGAAATCCTAGCTATTCTTAGCATGATATTCGGGAATCTCATTGCTATTACTCAAACAAGCATGAAACGTATGCTTGCATATTCGTCCATAGGTCAAATCGGATATGTAATTATTGGAATAATTGTTGGAGACTCAAATGGTGGATATGCGAGCATGATAACTTATATGCTGTTCTATATCGCCATGAATCTAGGAACTTTTGCTTGCATTATATTATTTGGTCTACGTACCGGAACTGATAACATTCGAGATTATGCAGGATTATACACAAAAGATACCTTTTTTTTGGCTCTCTCTTTTAGCTCTATGTCTCTTATCCCTAGGAGGTCTTCCTCCACTAGCAGGTTTTTTTGGAAAACTCTATTTATTCTGGTGTGGATGGCAGGCAGGCCTATATTTCTTGGTTTCAATAGGACTCCTTACGAGCGTTCTTTCTATCTACTATTATCTAAAAATAATCAAGTTATTAATGACTGGACGAAACCAAGAAATAACCCCTCACATGCGAAATTATAGAATATCCCCTTTAAGATCAAACAATTCCATCGAATTGAGTATGATTGTATGTGTGATAGCATCTACTATACTAGGAATATCAATGAACCCGATTATTGCGATTA
+
LHLSJPGFDFNSHGHIJMISKKSJNSSSSKINPQLLHIGJOKLSHJJIISKJMJHOSNPSLNLGMKJKGLJLSMKMNMMHDDCCCCM@NLJJKJKIKIMSSKLKGHSIHSGCCDCCCCFILHFDDEIJIHLNJIIJJKIKKJNKKJLNKS@?@FB>DDGKJKNOLKIBJIHSEGHFHILLMKG@8==7?73901457HJJMIGKGQKSQLNJJJGJILPKSKSKIJJGIMJJLJIHKHOIGGIHFHHFGFGHIEEDDACAAAAAD;ADFGFHGHIKKIPHNCA@@?@>>==::9<>HSKIIGIFFEDDGCFHC;9999>DCLJPIMLKDFEEEECHGKIOPGNISIFDDDDCDFBGGGHLKMJMJPNMFHDFFGJONGIHHHIMJJISKKKJGIKFHKSJSHC@C;=<:;98732/-+,///0FHJKILLKJISHJOOKSMJIHKJHMGHEFIF@DDAD7664457(((EDLMIHNOJMIMPNGSILMJJKOMKINNKIJJKHKGGLCCGGGHA@<888*****1***469<>CDDCBEHABBAAL?>5+'%%*+20.../?EGHKHIGHGLHF<0(=;<;:?@<<:::11111;9;2**)))5545;;;;:;BBCCC8FEE@B?4-+++;=GLFJ?1:JHKJIFEFFBBB@CCEEEHHGILLSFNISDLMKIIA<5CHFGFNJHJJJKQSCMPQMGJGKNC>55>>=;;<>?FEDEAHKJ@A9:FGKMINOONIHFHHIIJKSOHHEHHHHHFA?E@;<<EGKSIHHJLIGISQOMRMJKLLNMKRMJILHSHSMKSIIPKGSSMKHIJMFLHLNLMNJEFFGKJHJGGGIJGLJSMG9:...>>DAEGEHKISLHIIFFHIMJHLGE999989CDDFFHJLHJJIKHHHHFHIIHHJJQJHSKJJLNJMOJHCECDDJKSHGHLKFKHKGHFGFFHGEFFGGMIIQJIIIRMSJGHHEGFHLHIGHGC@@@@CEGGJGFDHDCCCDCEIDE==>HJKJIHGGGHGJMOJJIGLJJJHGB===B75555IKLKIMLKJKF88889CA@AB43334<;;;@DHIJGCDA?>8</MSKHHEEGPGFGCEI:5EHIJQJJFFGKMNKSKKGE=DGHDDDDCFMIJSLKHGGHHJJSCC?@=NKLIGIIOJGGFFEFGJHHJIKIHHINIHFIGHJGHIIHHINHGIJJGKJGGLHGIJGNJHHFGHHJIIJOSGSHIGFFHJGKKSJKGEFEEEEHIHKOHJ>?>OSMKKOIIJHIHHOMKIGFFEDE@@@;<==?CB?C><;:866652*233AFFGEGEGGKKIGEIGIGHGCECCE=15FGHGIQHGFEEEFFFFDDDDEHHHFFGFFHGIGHGGGHIIFFEEEDEFEI76667;;<;:999;=EEFEFEEECBAAAACIIIH@<<<<>
@1240_45CNXP_2
AATCGCAATAATCGGGTTCATTGATATTCCTAGTATAGTAGATGCTATCACACATACAATCATACTCAATTCGATGGAATTGTTTGATCTTAAAGGGGATATTCTATAATTTCGCATGTGAGGGGTTATTTCTTGGTTTCGTCCAGTCATTAATAACTTGATTATTTTTAGATAATAGTAGATAGAAGAACACTAAGTAAGGAGTCCTATTGAAACCAAGAAATATAGGCCTGCCTGCCATCCACACCAGAATAAATAGAGTTTTCCAAAAAAACCTGCTAGTGGAGGAAGACCTCCTAGGGATAAGAGACATAGAGCTAAAGAGAGAGCCAAAAAAGGATCTTTTGTGTATAATCCTGCATAATCTCGAATGTTATCAGTTCCGGTACGTAGACCAAATAATATAATGCAAGCAAAAGTTCCTAGATTCATGGCGATATAGAACAGCATATAAGTTATCATGCTCGCATATCCACCATTTGAGTCTCCAACAATTATTCCAATAATTACATATCCGATTTGACCTATGGACGAATATGCAAGCATACGTTTCATGCTTGTTTGAGTAATAGCAATGAGATTCCCGAATATCATGCTAAGAATAGCTAGGATTTCCAGAAGAAGATGCCATTCATTTGATAAGAAATAAAAAGGAATATCGAAAATTCGAGTGGCTAAAGCTAAAGCAGCTACTTTCGAAGTAACAGAAAGAAAAGCAACGACTGGAGTGGGAGATCCTTCGTATACGTCAGGAGTCCATTGATGAAAAGGGGCTAGGGAAAGCTTGAACCCAATTCCTACAGTGATGAATATAAGCGCAATTGAAATTCCTGGGGAGTTATACATTTGTGTATTGATAAGACCATTCACTATTTCTTGAAGCTCAATCTCTCCCCCGGATGAACCATATAGCCAAGAGAAACCATAAACCAGAATAGAAGAGCTTGCCCCACCCATGAGTAAATATTTCATAGTAGCCTCATTAGATCGTATATCTTTCTTGGTATATCCAGATAATAGGTAGGAGCATAAACTGAAACATTCTAGAGCTACAAAGATAGTTATTAAATCGTTAGCACCACATAAAAACATTCCTCCTAGAGTAGCTGTTAATATGAATAACAGAAACTCTGTTATAGCCATTTCTGTACATTCAATGTACCACTCTACGGATAGAGGAATACAGAGAGTTGAACATAGTAAAATAAGAAATTGAAAGATTTCGTTGAAATTGTTCGTTTGGAAATTTCCTGAAAAGCTAATCATA
+
IKNNJIHGHNLSJGIEEGFHMOKLJKIRKRNFFEGNDEDCECCEJKILILJNKKRKSMKIGNLHGPHLLONLKMHISISSLLSSSLHSMND??@GIKJSKGMJJKJSOLJJOMKNHJHKOKIINJSOLLPNIIC@ADFEDDDHSJMPKJSSNLSPSJSJSLSKIJ@JKHFEIJJNK>>>>>??4466))A>87870)));BEMSSIISIIGABDGHGSJKSPMSNSSLOSONSMJPJGH?CCCDJJJJQHJLLMLNJOMLSMGHNJHDCCEOSSSIFFFMILMOSLLKHLLIJEF>=>GGLQLSJKNNLNJKSIKKHHKACE<LKKEFFLIGFEESSSNNKOOSSSPLOPQNLMLSLSSKMLONMJPCBBLSSSQRIOMILKJSMKNLSSKIJKHGMMRSRQSOOLMLIOHSMHGHJSONOSNSLNKPOSLNLNHGFGFMLIJJINSSNKLMNSOSSRKOSOPJLRJPJJMKNLNSKLPMSNSRKQLSLLKJLGKJHMOJPNHLINHSJMMKSHLHIJMIKKLSSLJMILHJEDEFJIJLISJRKHIHGEGJJJNJKMMHJSNMKKMKGNIGGIKGOIMKKLRGKEFFFKSJIHGIEGGFHKQJJLHDFGGGHIKHKGGHDCDCB@?@AEFLHIIILNKIIJIJFFIHKGSNNHSIJGHHGGSLLNQSIFIGHPJGHJHIJHJJPNPMMMNHJHILHJMSSNPKLJHLMSOJSNMLSSLLKKPNMSKNHISMNSIOIQLQFEFEJISLLJLQKMOSMINKNSNPILLLMOJJPNLGOKKLMKMPIMMSSSJMQIIKMNSNOIIMMIIMONIQKLQJIIIPOSQFISLOJOLLNIMKQIIKMRKNMKLMNMMNSSOOSIKSQLKNKPKKKKOKJOMQMSLSSSRMMSSSNNKL<;9<<<CJJNJKQJNSLOLOKMMSSLNSSRKPKOJSKSMPGNSNOKOJRSLQNLLIIKNMSJOSJMFEDDGFJQKLKLSKLMSLNSLSKONRJMPJIRSKSLJLJKJLJSSLSJSOSOPMKSSSQSLMKNLLMJKSMNOSMPIGKSNQLSSMQKOSNKIKMPLKSOLNQNMOLSSJILQHJKJSIJGISJISCBBHLOQQSLSMMMSOPLLJKIKKKJQSOSPPLSOIOSPSLOSLMJPOMNSRSPNIJGFGIJMJSMKKIQIGEHJC441+**+4573334>>?ABAAAAB<7777<@@??EGAB???CACCDGBGELKKMIHIOMKSJIOQSLIOSSSNLSKLNSIOSKJKSOSSLSK@JJKOPMSHJIKSMG
@1241_45CNXP_2
AATCGCAATAATCGGGTTCATTGATATTCCTAGTATAGTAGATGCTATCACACATACAATCATACTCAATTCGATGGAATTGTTTGATCTAAAGGGGATATTCTATAATTTCGCATGTGAGGGGTTATTTCTTGGTTTCGTCCAGTCATTAATAACTTGATTATTTTTAGATAATAGTAGATAGAAAGAACGCTCGTAAGGAGTCCTATTGAAACCAAGAAATATAGGCCTGCCTGCCATCCACACCAGAATAAATAGAGTTTTCCAAAAAAACCTGCTAGTGGAGGAAGACCTCCTAGGGATAAGAGACATAGAGCTAAAGAGAGAGCCAAAAAAGGATCTTTTGTGTATAATCCTGCATAATCTCGAATGTTATCAGTTCCGGTACGTAGACCAAATAATATAATGCAAGCAAAAGTTCCTAGATTCATGGCGATATAGAACAGCATATAAGTTATCATGCTCGCATATCCACCATTTGAGTCTCCAACAATTATTCCAATAATTACATATCCGATTTGACCTATGGACAAATATGCAAGCATACGTTTCATGCTTGTTTGAGTAATAGCAATGAGATTCCCGAATATCATGCTAAGAATAGCTAGGATTTCCAGAAGAAAGAATTAGGCCAAAAACGATCGTAA
+
HNJMLSJJRLSLPKQKHKRSQSSSLMQSSSSNSOKLOOSPSRMMJPNLQSPJPKJSSQIKKSMLJSPLNSLSSRSNJMISPHIKPNQOGJ,,-ACSJJIHSMOMLJLIJORMPSMJMLQSHJOKQSNNNNPSSHIMLINLLPSNSOSRNJLKLKSSOSMJPSNMGIOSSSOMKMSKSPKNOPIIKKSPNKKPSPOLSKGH@@A@A=:65678AKSSOGMODLSQOHJIJSSPQSO?FKEIJLSSQRKHEIMLMSQSKOMHH@?GJF=>FLBSRSSMPOPOOSNMLIJKMJSNMNSNSLSJPOSMSMSOKSKKIJCDGI57=(=AGIGIII?999SSNSOJMSSSSSSQLKSIMLMJLLHIQKSLKMSOSSSQSMSSJMJOJNLPQSONOSQKLQLMPSOSPSMSMLSSNLHIOOMLSMMSNNIONKOOLJSSKSKIJKOLKJNMKLOLRORLRSKJJNQJSOSSSJMRQPSMSRSJOPSOLOIPMRMNSNQKMSJNJMKPPKSPKKMLQOKQPOSHSHGF@>HESJH****('''('&&''(,:<<FFGJRKQIPMQSORMSSSLSMISKKNMQSMKQMSKMJOLOPSNSNSKKSRNOIKKSMKQSDFNIIGNCHD==<869.(*0----.12?EGLNSSKSMKLKM
@1242_45CNXP_2
AATCGCAATAATCGGGTTCATTGATATTCCTAGTATAGTAGATGCTATCACACATACAATCATACTCAATTCGATGGAATTGTTTGATCTTAAAGGGGATATTCTATAATTTCGCATGTGAGGGGTTATTTCTTGGTTTCGTCCAGTCATTAATAACTTGATTATTTTTAGATAATAGTAGATAGAAAGAACGCTCGTAAGGAGTCCTATTGAAACCAAGAAATATAGGCCTGCCTGCCATCCACACCAGAATAAATAGAGTTTTCCAAAAAAACCTGCTAGTGGAGGAAGACCTCCTAGGGATAAGAGACATAGAGCTAAAGAGAGAGCCAAAAAAGGATCTTTTGTGTATAATCCTGCATAATCTCGAATGTTATCAGTTCCGGTACGTAGACCAAATAATATAATGCAAGCAAAAGTTCCTAGATTCATGGCGATATAGAACAGCATATAAGTTATCATGCTCGCATATCCACCATTTGAGTCTCCAACAATTATTCCAATAATTACATATCCGATTTGACCTATGGACGAATATGCAAGCATACGTTTCATGCTTGTTTGAGTAATAGCAATGAGATTCCCGAATATCATGCTAAGAATAGCTAGGATTTCCAGAAGAAGATGCCATTCATTTGATAAGAAATAAAAAGGAATATCGAAAATTCGAGTGGCTAAAGCTAAAGCAGCTACTTTCGAAGTAACAGAAAGAAAAGCAACGACTGGAGTGGGAGATCCTTCGTATACGTCAGGAGTCCATTGATGAAAAGGGGCTAGGGAAAGCTTGAACCCAATTCCTACAGTGATGAATATAAGCGCAATTGAAATTCCTTGGGGAGTTATACATTTGTGTATTGATAAGACCATTCACTATTTCTTGAAGCTCAATCTCTCCCCCGGATGAACCATATAGCCAAGAGAAACCATAAACCAGAATAGAAGAGCTTGCCCCACCCATGAGTAAATATTTCATAGTAGCCTCATTAGATCGTATATCTTTCTTGGTATATCCAGATAATAGGTAGGAGCATAAACTGAAACATTCTAGAGCTACAAAGATAGTTATTAAATCGTTAGCACCACATAAAAACATTCCTCCTAGAGTAGCTGTTAATATGAATAACAGAAACTCTGTTATAGCCATTTCTGTACATTCAATGTACTCTACGGATAGAGGAATACAGAGAGTTGAACATAGTAAAATAAGAAATTGAAAGATTTCGTTGAAATTGTTCGTTTGGAAATTTCCTGAAAAGCTAATCATA
+
IHGKLSKHSLNRSSSSOILIJNSKSKJLSRJRMSMNSPJOIIHLKSSSOLIKIKJLKSSLOIJLMJGKLORSKPSIPNLPNRJEEDEEEJHEGGMINIJLJILLJJIKLJKONLSKSSSPSHSSINSOILI=<3++++1,EEEGKMOJSKKLMSRSSMSKMPNNSLQRMOLSHMLJLLSJISRHFFJKJLSKPNOSRSJSSOMKOQKNSSMHQSPKKGQLNNSOOSLLOSQNSSLNMNKNKLNJMKSLLOLKIJMRIMLGIGMHKJS<<FGESPLSKJHHG<==FELPSKRNSOMLJKNLSSKJLSMKSKOSSQJSMLSJNRKJSNJIIHHKJMHSSSSOSLOSSMLSKJLSJOLLNLSINNSLMKLSJNJNSSRLJJQIMSLSMSJIMSSJNISKJKSSLSMMONNNNFGGIHGSKMNSLLJJOJJSMQMIPQGEFHFPHHIJIJLSQOLOLSLSMQSLRIMPSJSPJQMIOOMSSNLPSOLKHQJMIMKLJKOKLKSLIKJOQNSMJHIGLHKNIILINJSOKIJIIHIEBBBCFOKLKIJLHGIGHGHIJRNIHKMJKKSOKHGIIHPMIJHJGGGKGIFDD;;DDGQJHKIGKKKEHHEDDDG?>>?A>H,8..?BDGGDECFEGJIGKJIJFMHKJSJJPNPJSQRNPKHLJHILLKJIRLLPMNQKLLLOLKNKNIMJKNSSGLNMNMSOLLSQJKKLSNJSKQIIPNQKSRKPMSOOSLJRQLQMSQJQKKSSPNLJKIJDDDCGJGIBABBIKJGIFDNHQSSOMQKSSKJISMIKSSFGHFJSKOOJQILPPKMLMILQNMSLPMMPKJLIOLKBILLSFIIH.)))LLKSJJILLLNPRPMKIKSORSSJSSSKOOHKQSSNRSSOMSLBBAHLIDBBBACGE@@9888FNIKPJPPOLNLIKINJPNSLLNLMJISLNMLIJJSKSHQQSPSJRKSDG>GGCCEEEL?>?>?BRQMSLLNISOKNLMJSLPIJJJIJLNISGOLSLKSIIORMKHJNLOQPJQOPOJIJJSJCA2;??@?=?BEGJJLMILKJIQKGJLISJSPSSLSSLLSQQMLIJKSIIHHFJIJJPPSLKNOJMSSLSNJMKIJKRSOLKIJHHKPLOMKSLPILLMQMLIIIIIKDFCCCCCGJLPSSOMLOKSLKKNKJJHNJSMQPLKLRLNGSCF:DICEFEFE733><@@==???@GEGKMSLRKKLMPJLNFSLSLPMKHEABCJNMKJPMNOKJIH33333IJKNIIJHIILIMJLKKOLNMI
@1243_45CNXP_2
GGCAATGCAAGGGAAGCCATCGATAAAATAGTGAACATTGTAAATATTTTTGGAATGGAGATAGCCATTCCACCCATTTCATCAAGATAAACAAGCCTAATTCTATCATAACTCGTTCCTGCCAAGAAAAAAAGTGCAGCGCCAATAAATCCATGAGAAATTATTTGTAAAATAGCTCATTAAGTCCAGGATCCGTTATAGAACTAATACCTATAATTATAAAACCCATATGAGATACAGAAGAATAGGCTATTCTCTTTTTTAAATTACGTTGACCGGGAGATGTTGAAGCTGCATAAATTATTTGGATTGTACCGACTACCAACAACCAAGGAGAAAACATAGAATGAGCGTGGGGTAATAATTCCATATTGATTCGAACCAACCCATAGGCTCCCATTTTTAATAAGATTCCAGCGAGAAGCATACAGGTACTGTAATGTGCCTCACCGTGGGTGTCAGGTAACCAAGTATGTAAAGGTATAATCGGTAATTTGACGGCAAAAGCAATAAGAAATCCAATATAAAATAGTATTTCAAGTGTAACAGGATAGGATTTATTAGCTAAGAGTTCTAAATTTAATGTTGGTTCGTTCGAACCATATAAACTTATACCTAAAACTCCTATTAATAAAAAAATAGAACTTCCTGCCGTGTACAAAATAAATTTTGTAGCCGAATACAGACGTTTCTTTCCACCCCACATGGATAAAAGTAGATAAACGGGAATTAATTCTAATTCCCACATGATGAAAAAAGTAGAAGATCCCGAGAAGAAAATAATCCTATTTGACCGCTGTACATTGCTAACATCAGGAAATGAAAGAATCGGGAATCCCGAGTAACTGGAAAAGCCGCTAAAGTGGCTAAAGTAGTAATAAATCCCGTCAGTAAAATAGTTCCTATAGAAAGTCCATCTATTCCCATTCTCCAGTAAAAATCAAAAAAATCGATCCATTTATAATCTTCGGACAGTTGAATTAATGGATCGTCCATTTTAAAATTATAACAAAAAGCGTAGGTCGTTAGAAGAAGTTCTAAGATGCAAATGCATATAGTATACCATTTATTGACTTTATTTCCCCTATGCGGGAGAAATAACATTAATGAACCAGCAGATATTGGAAAAACAACAATTATTGTTAACCAAGGAAAATCATTCGTGGTAAAGACAAGATACACCAGGTCCAAAGAACGCGTACCTGAAAAAAAATATATAAATAAAAAATTTTTAACTTTTTTGAGTACGAGTACTTGTCAATAAAAAAAATAAAATGTATTCCAAATTTATTCAAATGAGGTTTTCGGTAACGTATCAATAAGCTAGACCCATACTTCGAGTTGTTGCTAGCATA
+
OONJMMJOHIIGHFIJLLKJLJSSJNLSPPHJOJRKMSSNRSNMJOSLOSNMMONMRKSSLKSSNSSSLSPKNHOJMSOLPLMKOSMPKSSOSSSSNPILKSPSSPKMSSSSKKGKSLOOMRRLSECCBCASKLMLLMRSPSSLMLMSMSSNJSJSKSSSSLPSMSQSKNSQIKHKS>(&&'5**+32224JKKRQKIMKOIIOOIIKLSIKSPOPQSOSSSOSSRIMSQSNSJLSKSC,**)*DFAAAGHJQSQJIGK>IGSHSNPLSECDFEHSINIHEFFGEENRSSMLSNSSQKNSSPKONNOSLLSMLSSSRJLSMRKJRSLQKMSKHKJQQSSNKPKMPJOSLPNLSKNHRMOJJLMOSMKOLSSSSIJGIEEFGFKJJKHIHHFLNMRKMPHNKSSKNLSKJOQLRSOPNLLPNKONSLHLSMMNQKLJLOLSPKSIILJLNSNJPJSJKJHPMKSSNLSRNJNSMSJMKKNISOOOSKSLJJIHJLJJIKGIJJLLLMNMGJSK>99:NLKKHKIIIOSSKLNKJJJSJJOILMNOLSQNINJLIIILNMQNSRLRJSMLQJLMLOSKNKMNPIKONSS.---/@CCA@ADBFIHDDEEDEDDDEKGDC000OLONKIHIKJGJKSPLSSKQHEDDDCDGGHFEDCDCBDHIHHKIKKGHLMSNNIKLIGGISINIJOSJILIGLI@>E=>IMQJMHKJHKIHRQPOLIIQNNOKOKJIKJSNRSQLIHHJINNMSHMRMLLMDB?=ESHLIJLSNSLSHPI@FLIRPSPPPSLPMMOLIIKKLLHEFEEEJMKJIMSIIIKKINAAA>;;<EB=AA66666CIHGSLLQLHNIHLKJSKSMMQRKSHIIKHLJILHHSNHJPKMOGRMPSNLSLIGGEFJJMNLSLJKMSKLJSLSSNJKRPLKHJGLLKKHMHSIGJSQLOSMPGOMKMKMIEGIHPSSLGLLJPLSJNPRSPMSMMKKKDKJKKILKIKKPOJMIJFK43322-.AHLFIFHJLOJJINJKINKQKQHHGIKHFIGGHMKIKQQPKJKLSSOSLSLISOIHISRJJLPLLSSISHNMOSOJSJONNMJMMOKSKGPSKKJJHMISSLOLSISIHHHGFSHOSQSSLPSNIRKIIPJSSSSMKNKLJMMQQMRJOJILOLNMLILKOLKLKMQSPKSOMMQSJLGLKIIOJJSSMKJJSGHGIGEH)((()983''''(ALKGGDGFFGHOIEHSSJJIHIFEFFDHSJOMSKPJSLKKDEGFFIHMLCA@@>D@=FJMSKDEHMKJOJJGEGDEEHILGKIKGJHJHBDDCDJSKFDDDGPHMJJCBCBADEDDLGHDCDFEHFGGECDCDHJJLJQJKIGIHE
@1244_45CNXP_2
AATCGCAATAATCGGGTTCATTGATATTCCTAGTATAGTAGATGCTATCACACATACAATCATACTCAATTCGATGGAATTGTTTGATCTTAAAGGGGATATTCTATAATTTCGCATGTGAGGGGTTATTTCTTGGTTTCGTCCAGTCATTAATAACTTGATTATTTTTAGATAATAGTAGATAGAAAGAACGCTCGTAAGGAGTCCTATTGAAACCAAGAAATATAGGCCTGCCTGCCATCCACACCAGAATAAATAGAGTTTTCCAAAAAAACCTGCTAGTGGAGGAAGACCTCCTAGGGATAAGAGACATAGAGCTAAAGAGAGAGCCAAAAAAGGATCTTTTGTGTATAATCCTGCATAATCTCGAATGTTATCAGTTCCGGTACGTAGACCAAATAATATAATGCAAGCAAAAGTTCCTAGATTCATGGCGATATAGAACAGCATATAAGTTATCATGCTCGCATATCCACCATTTGAGTCTCCAACAATTATTCCAATAATTACATATCCGATTTGATCTATGGACGAA
+
KOMKGMSGILJISSLLNKJJGGHSSMLLKPKKSJNKIJHJGJMLPFFFFHGIHHIJJHHJGEEDDBDCCFDBBAAEHLSSSJINPMNIEG?99;DEIGHGGNILIIIGPLSSIRSHJLNLOMINJHJHLKMNSRFFGIGGFGFGFIFGHIJKKLMIIJIKSJRJRLMSJJFEELJIEEEFEHKFFGFHFGHKHHGFFKIJSSSMOJIMHGGFFGFFFFHFGGGIHFHIGFEFHIHHIHHHJIFFFFEGIFEGFEIIIGHEEFCCGKHDFGFJIJHHFFEFEEGLGIHHGGFEDCDCCDGGFCCBAA@BCCFEFDCBBIFDDGFFFD?@????=EDSSPIHQHGLJIIGFEDDEDDDDCCCCB@@@@BCDCDCCFEBA@AACEEFECBBBBAAAAAAAADEEEDC@@@??@>>???A@BCCDDBC<<<@@AA@?=;:::::;<=<====>>>?>>>=??>>=====><<<;<===?@AAAABBA><<<<>@A?><<<;<=<;;;;;;<<<;;9999877889=<10//068;9555
@1245_45CNXP_2
TACGATCGAACAACTCGAAGTATGGGTTTTATAATTATAGGTATTAGTTCTATAACGGATCCTGGACTTAATGGAGCTATTTTACAAATAATTTCTCATGGATTTATTGGCGCTGCACTTTTTTTCTTGGCAGGAACGAGTTATGATAGAATTAGGCTTGTTTATCTTGATGAAATGGGTGGAATGGCTATCTCCATTCCAAAAATATTTACAATGTTCACTATTTTATCAAGATAACAAGCCTAATTCTATCATGACTCGTTGCCTGCCAAGAAAAAAAGTGCAGCACCAATAAATCCATGAGAAATTATTTGTAAAATAGCTCATTAAGTCCAGGATCCGTTATAGAACTAATACCTATAATTATAAAACCCATACTTCGAGTTGTTCAATCGTAA
+
LIJKLMSLJJHIONSLNIMNKOSSMKHNHGEIEHKKLSKPOSNSLSIIPQSOKLKMNOGSKEDCDFKLLPPSQMJPHSOSLSNKMLMSHJMMSMMSPPKOJFKKOSSSPNLNMSMSSSGFBLNJIGQM??@@PLOSKPKMKNRQSPSSOSNKSLOINNMIKNSNSONPSKQKSSOSOSKSMLSKOMJMNSSKSHP/0CAB99ADSSJKCBADGJMHDCCCBLNOKKKHHMDHHFH>0((588889EFGCBAA?@C=<;;8323/-///<=:71.../?AEEDDC>>?21112448;:;DBCDCDDCCCDC@@@??=>>>>;9993&$$%%&&&'())*+++))*05322246:<=?@@?@GFFFFDEEEEECBBB@;977655444344-'''-0988
@1246_45CNXP_2
TAGCTTTTTGGCCTAATTCTTCTTCTGGAAATCCTAGCTATTCTTAGCATGATATTCGGGAATCTCATTGCTATTACTCAAACAAGCATGAAACGTATGCTTGCATATTCGTCCATAGGTCAAATCGGATATGTAATTATTGGAATAATTGTTGGAGACTCAAATGGTGGATATGCGAGCATGATAACTTATATGCTGTTCTATATCGCCATGAATCTAGGAACTTTTGCTTGCATTATATTATTCAATCTGTAGCATACGGAACTGATAACATTCGAGATTATGCAGGATTATACACAAAAGATCCTTTTTTGGCTCTCTCTAGCTCTATGTCTCTTATCCCTAGGAGGTCTTCCTCCACTAGCAGGTTTGGAAAACTCTATTTATTCTGGTGTGGATGGCAGGCAGGCCTATATTTTCTTTGGTTTCAATAGGACTCCTTACGAGCGTTCTTTTACTATCTACTATTATCTAAAAATAATCAAGTTATTAATGACTCGGACGAAACCAAGAAATAACCCCTCACATGCGAAATTATAGAATATCCCTTACAGTCAAACAATTCCATCGAATAAGAATATAATTCTGCTGTGATAGCATCTACTATACTAGGAATATCAATCGACCCGATT
+
EB>??A@OKB@?>>7853125001///02CEHNQIMMSSHKLOD43344FMLOKFECABDEILMLLISNSSIKSJSLLDBGLJ?????FB?AAAEECCBDDKIPGOHGJMGMEEFHFGPOKKINJNINSINSKILJMPNNKFDCDCFRHE?<<<<IHKIJFIHFEKJGIGHHGGHGFIGHJJMIHKSLSOPHKRLGJHKHLHLNIHFCGBCC:332*((((;ADGDIKJKMJKJMOKMICDCA>@'&%%%&&&&%&''%(),,..:545;=CFDFDDGOKKIKKPECEFIQLNLSLKGEEGKLKKKMLJOMHMIIKQJJHF;8---:=>>>>?21---..088;;=>CCFF>7:()3..+-,****(*'&(&.028?>?98889@=<<9:999:<4333355.-,,,----,+,-,/340+++&*3230..0/0111665--*)''''''&$')*+(&&&&(**//013----+-.244/02.--**,***)+71100*)'&'*+,,,1211122007=>?@B:::<<?DCBAB??:9.---./13@>>C<9766311258?@=?B=;95442,)'''(((((***-))&&'(66:;CCCDE?33344EC=<<===>>6000(&&&&&()*)
@1247_45CNXP_2
TACGATCGAACAACTCGAAGTATGGGTCTAGCTTATTGATACGTTACCGAAAACCTCATTTGAATAAATTTGGAATACATTTTATTTTTTTTATTGACAAGTACTCGTACTCAAAAAAGTTAAAAATTTTTTATTTATATATTTTTTTTGAGTACGCGTTCTTTGGACCTGGTGTATCTTGTCTTTACCACGAATGATTTTCCTTGGTTAACAATAATTGTTGTTTTTCCAATATCTGCTGGTTCATTAATGTTATTTCTCCCGCATAGGGGAAATAAAGTCAATAAATGGTATACTATATGCATTTGCATCTTAGAACTTCTTCTAACGACCTACGCTTTTTGTTATAATTTTAAAATGGACGATCCATTAATTCAACTGTCCGAAGATTATAAATGGATCGATTTTTTTGATTTTTACTGGAGAATGGGAATAGATGGACTTTCTATAGGAACTATTTTACTGACGGGATTTATTACTACTTTAGCCACTTTAGCGGCTTTTCCAGTTACTCGGGATTCCCGATTTTTTCATTTCCTGATGTTAGCAATGTACAGCGGTCAAATAGGATTATTTTCTTCTCGGGATCTTCTACTTTTTTTCATCATGTGGGAATTAGAATTAATTCCCGTTTATCTACTTTTATCCATGTGGGGTGGAAAGAAACGTCTGTATTCGGCTACAAAATTTATTTTGTACACGGCAGGAAGTTCTATTTTTTTATTAATAGGAGTTTTAGGTATAAGTTTATATGGTTCGAACGAACCAACATTAAATTTAGAACTCTTAGCTAATAAATCCTATCCTGTTACACTTGAAATACTACTTTATATTGGATTTCTTATTGCTTTTGCCGTCAAATTACCGATTATACCTTTACATACTTGGTTACCTGACACCCACGGTGAGGCACATTACAGTACCTGTATGCTTCTCGCTGGAATCTTATTAAAAATGGGAGCCTATGGGTTGGTTCGAATCAATATGGAATTATTACCCCACGCTCATTCTATGTTTTCTCCTTGGTTGTTGGTAGTCGGTACAATCCAAATAATTTATGCAGCTTTAACATCTCTCGGTCAACGTAATTTAAAAAAGAGAATAGCCTATTCTTCTGTATCTCATATGGGTTTTATAATTATAGGTATTAGTTCTATAACGGATCCTGGACTTAATGGAGCTATTTTACAAATAATTTCTCATGGATTTATTGGCGCTGCACTTTTTTTCTTGGCAGGAACGAGTTATGATAGAATTAGGCTTGTTTATCTTGATGAAATGGGTGGAATGGCTATCTCCATTCCAAAAATATTTACAATGTTCACTATTTTATCGATGGCTTCCCTTGCATTGCCA
+
GEEHKHJKNHIJIJIHKJMKNOLJNLSNSKLQLHHILKKSILLSSIILKHIJMINLLKLQLMKLMLNPMOLIHHKLLPNOIHSMFEIPSSSSOHOIHIKHGGFGHHHKNRRHHIHHDSPIIEDKMKSGHPSSIOMLPSMRMIIGHKSSSLQJNMLKHINKEFJKBIJLLSKIJPOOLQMOMQJIFLLSILSIILHKJLSPSLPSKNINOLKJJLKKLJMHQSNSMMKSSQOIINPNSSNLNSSPKMNLJJSOKHILNSQLKSMNSKMJOHKJMJOGHJFKPIHLGISLQONLILLJSJGIHJLJMGSMPNSPKOMKNPJHKHKSNPLKGIILISLQKOLMOSKPSNMHLJJKMROIPKLJJIGFFGGJLSKLQSOLJMKLJHJKLIHIHSORPKMNIRJJIJKJICJHLSSKJD@HLJJHIFIHLLMHHIIINJHFEGFGIEEEHGKNSJGJJLFGFFHIKOGKMOFBBBBDIJSJJJJGIE?CC?@KHEDCFKADHFGHJJOSNJKJLSLKILLSLLOMKSLMLKGMPSLSSEIMPSOMKSKSSMMSOLNQLNMMKSJKSGLHKNKSHOSKMLLSSSSIFGJNPKKIKSPOOOSLJDLSSSMNJMKNLPMLKMKRLNQLSNJSSLI@@G@@GHGKEFEGCLKLNMNOLOMNMKSROKPSOSKSSSOSSNNNLLMPKINKMKKJSSLKNOOKRLLSMMMNSKLGFEEKLLSNMJMSJQKSSIFFDDDHJSQSMJICNKSKJOPLNJLSOMPNMNGFKIGGHGEJHGLHKKISLSGDBDD1000/0588999:HMNJSOE:999GJPJPPLLKIHIMKLMSMIFE=2++++9:GSKMSKSSNKSRJNGEHKKJNSLJSJSLLSSRJQSJSNHMFRGKHLMMSJMHJLOISKPSLSLNSMILPNPMLSMHSHKHLSIMKKLLLKHNRKQPIKOSQNKLSKIHSDFHKJIJHIJOSSLKHJLORSJSNLISJSSSOKJNJSLSKPPNNSKSRSSKSSSSSNSLKSSSQLNSSKKNLHIHIIHSOSSMRKSSSLPNRSLJSMOPHLSOMJLNJJRPKMIOQSMLMLPNSSSONOPNKSQLLPMSKMMNLSOSSSJHISJSOSHGKJGE@H88888PNSPNRLPJPKPJSKSOOONPSRRSIJORKSSOONLROQMSOQLQOLJNSPKSNSSORPJOKLKSROSNOSMSJSSNNMJMJORJKSMRSSSONOQSPONQNSJPLKSSMMGKENSSOJNOFGGGMMSIIRKLKJMSSOJKIPNOMNLMLMOPSQS:::::::LJKKPSLNNSSSNJJKKLLLHHSSSNSKSSMOSOPSKLEJOMSOSOMSSSSNSKOSSSLMKHLLSSKLKKKIKQKNSKPKLJ
@1248_45CNXP_2
GGCAATGCAAGGGAAGCCATCGATAAAATAGTGAACATTGTAAATATTTTTGGAATGGAGATAGCCATTCCACCCATTTCATCAAGATAAACAAGCCTAATTCTATCATAACTCGTTCCTGCCAAGAAAAAAAGTGCAGCGCCAATAAATCCATGAGAAATTATTTGTAAAATAGCTCCATTAAGTCCAGGATCCGTTATAGAACTAATACCTATAATTATAAAACCCATATGAGATACAGAAGAATAGGCTATTCTCTTTTTTAAATTACGTTGACCGAGAGATGTTAAAGCTGCATAAATTATTTGGATTGTACCGACTACCAACAACCAAGGAGAAAACATAGAATGAGCGTGGGGTAATAATTCCATATTGATTCGAACCAACCCATAGGCTCCCATTTTTAATAAGATTCCAGCGAGAAGCATACAGGTACTGTAATGTGCCTCACCGTGGGTGTCAGGTAACCAAGTATGTAAAGGTATAATCGGTAATTTGACGGCAAAAGCAATAAGAAATCCAATATAAAATAGTATTTCAAGTGTAACAGGATAGGATTTATTAGCTAAGAGTTCTAAATTTAATGTTGGTTCGTTCGAACCATATAAACTTATACCTAAAACTCCTATTAATAAAAATAGAACTTCCTGCCGTGTACAAAATAAATTTTGTAGCCGAATACAGACGTTTCTTTCCACCCCACATGGATAAAAGTAGATAAACGGGAATTAATTCTAATTCCCACATGATGAAAAAAAGTAGAAGATCCCGAGAAGAAAATAATCCTATTTGACCGCTGTACATTGCTAACATCAGGAAATGAAAAAATCGGGAATCCCGAGTAACTGGAAAAGCCGCTAAAGTGGCTAAAGTAGTAATAAATCCCGTCAGTAAAATAGTTCCTATAGAAAGTCCATCTATTCCCATTCTCCAGTAAAAATCAAAAAAATCGATCCATTTATAATCTTCGGACAGTTGAATTAATGGATCGTCCATTTTAAAATTATAACAAAAAGCGTAGGTCGTTAGAAGAAGTTCTAAGATGCAAATGCATATAGTATACCATTTATTGACTTTATTTCCCCTATGCGGGAGAAATAACATTAATGAACCAGCAGATATTGGAAAAACAACAATTATTGTTAACCAAGGAAAATCATTCATGGTAAAGACAAGATACACCAGGTCCAAAGAACGCGTACTCAAAAAAAATATATAAATAAAAAATTTTTAACTTTTTTGAGTACGAGTACTTGTCAATAAAAAAAATAAAATGTATTCCAAATTTATTCAAATGAGGTTTTCGGTAACGTATCAATAAGCTAGACCCATACTTCGAGTTGTTTACGTAC
+
RSLJSRNMRLSSMQSKSNPSKMINKSSQOPLSRSSLLSPMSOOOSSNSJSKSJSLSLMLMOSSKPMMKNMSKKMSSOSH77777MSSSPMQMROJMQSLLRSPKSLSKSLOSKLGSEBBBBLOSLJMDDSLSJSQLSLOJMKOMSKLKSLMMJSNSSNLNNNQPMMRKSOSSLNSQSSKSMKISRSSISLSSKSJPMPNSNMSSOLMOSRSNSMNSNSPSSKSKNPRSMLLSMSSKPNSSKLSLMLSSNSSMLMQNJSJOLKNLJSPSMLOPSNSKSSLHHOMJPOJNLSSSSSSSLNNMLMNNJSKNNNSOLKSOKKOKSMSKKPKOSMIMA?<MSIFGFCEEEAAAKHFIJHIKILPLJSPMLSRIGLGJNOIMSMQNPOKSKMLLQNSMQPHLLIH@DSSSSQSSLJKMSSLSSLSJKSSMJMSSQJSSSSMSLPQMNSSSMSKMSNSNPMLSKSORMOSJNOOSSSSNPNSCCBCCSMSSSKSSSSSSOSSMLIKS:999:MLISBAAA7444KSIOMJHIJILSQNPNJHGGOJSKNQNSKKGJNOSMKOSOINSMSSNMLIMSSSNLMKILJKOSLCCGFFJFFHJKKQKNISLNLSKOSPMQOSSOOJHMHJISPMKMLHHIHFGG2('*:?DFFEEDGGGGFEGEFEFHKDGIIOOPMJLKSMSHDMIDBBA;900++,,-.////-.;=FGHCKHJFHFJGLOOKKKNSJRLPSIJNLKSSSSQSMJKGHIOJSNJSLSNMIFPOPPSSSLKLIOKLKHSMFMLNSJMOGFCGHLKJSSSNSMIPJLCRMIKMJJNPSQKMLMSKKJNISHIIDILOJIJJKELKLIHJJB@>>IKIOSGHIMOMLKRINJLMMSNMLSKLSKSLNMLPSOSSQSIOISPKQSJNJNMSOLLLLSKKOSSMNJNPMRJMMQMMILJHKJMPMJLSKJKJJOJGEOGMRSSOSKKNOJKSSMPSSSSPKSSNKQQJPSSRPOQNNSIIJSSHKJKI=>LLLKKSLRSNPMLLKPLLOSOMPJMGHFDBBAEFHCDSPMRKSKHSNJSNIMKOJGJHMJLMOLSJLKQLQSSSKLLSSSNMOQSMLOQKMJFDA5*)****3122222239=>>>@GJIGSISKMLJLOKLSSSQJQHOSKKLSQNMLMMQLKSLSISRSPSIMMNNJJKIGHMHK>===ILJMIPKKLLSILJJJKJMLLMPNJOHJIGMESSSKGKIIGLJGC@BBSSPGJKMPFHHHJSSSKLJIMF8776687956DEE@?HAKISSMMLFHOIJMKSINMJIMSISNNRLHLQMNKMHHJMSSRIKKIONPQNKIPHGGHGDFFIGIQKSLMSJQSKJJJNROSSJKNLS
@1249_45CNXP_2
ATGCTAGCTTTTTGGCCTAATTCTTCTTCTGATGATCGATTTAACCTCTGATCAAAAAGATATACCTTGGTTATATTTCATCTCTTCAACAAGTTTCGTAATGAGCATAACGGCCCTATTGTTCCGATGGAGAGAAGAACCTATGATTAGCTTTTCAGGAAATTTCCAAACGAACAATTTCAACGAAATCTTTCAATTTCTTATTTTACTATGTTCAACTCTCTGTATTCCTCTATCCGTAGAGTACATTGAATGTACAGAAATGGCTATAACAGAGTTTCTGTTATTCATATTAACAGCTACTCTAGGAGGAATGTTTTTATGTGGTGCTAACGATTTAATAACTATCTTTGTAGCTCTAGAATGTTTCAGTTTATGCTCCTACCTATTATCTGGATATACCAAGAAAGATATACGATCTAATGAGGCTACTATGAAATATTTACTCATGGGTGGGGCAAGCTCTTCTATTCTGGTTTATGGTTTCTCTTGGCTATATGGTTCATCCGGGGAGAGATTGAGCTTCAAGAAATAGTGAATGGTCTTATCAATACACAAATGTATAACTCCCCAGGAATTTCAATTGCGCTTATATTCATTACTGTAGGAATTGGGTTCAAGCTTTCCCTAGCCCCTTTTCATCAATGGACTCCTGACGTATACGAAGGATCTCCACTCCAGTCGTTGCTTTTCTTTCTGTTACTTCGAAAGTAGCTGCTTTAGCTTTAGCCACTCGAATTTTCGATATTCCTTTTTATTTCTTATCAAATGAATGGCATCTTCTTCTGGAAATCCTAGCTATTCTTAGCATGATATTCGGGAATCTCATTGCTATTACTCAAACAAGCATGAAACGTATGCTTGCATATTCGTCCATAGGTCAAATCGGATATGTAATTATTGGAATAATTGTTGGAGACTCAAATGGTGGATATGCGAGCATGATAACTTATATGCTGTTCTATATCGCCATGAATCTAGGAACTTTTGCTTGCATTATATTATTTGGTCTACGTACCGGAACTGATAACATTCGAGATTATGCAGGATTATACACAAAAGATCCTTTTTTGGCTCTCTCTTTAGCTCTATGTCTCTTATCCCTAGGAGGTCTTCCTCCACTAGCAGGTTTTTTTGGAAAACTCTATTTATTCTGGTGTGGATGGCAGGCAGGCCTATATTTCTTGGTTTCAATAGGACTCCTTACGAGCGTTCTTTCTATCTACTATTATCTAAAAATAATCAAGTTATTAATGACTGGACGAAACCAAGAAATAACCCCTCACATGCGAAATTATAGAATATCCCCTTTAAGATCAAACAATTCCATCGAATTGAGTATGATTGTATGTGTGATAGCATCTACTATACTAGGAATATCAATGAACCCGATTATTGCGATTA
+
FIFHIKNSNF?QSQLOPMJSNKLSLNMRSMKIQNPNIHFIGSMKSHGHIGKJJHOLMSOLGOSKHNSSHJLMOJSJSPILLCCDDCFAAAHIIGKSLIJJKSISOSKJNJMLJKQNSPSSSSSKSMNHIMSONMSSSPPMSSIOJJLJJJLNJOKIGKHIMLNSLMSNJSRJLQJKLSSRPNSJOINKLIHMMHHSLPQNMPJQSSOMQQSJIJMNQHSJQONPSMRMLLNSPSSSKSKKSIKJIINJKNHLLLKOHRSRJLKNKQJRLINSJD877765-,,+)'')./3/00//1KJSGKIF>;9:>@FMNOSMLLKSKPOIQMOMMJSHKLHHGHKNISIKILSKMSSPSSKHIOIIHKIHJIF55556EEGHFPGHIHKKINNNISNOKSKKJLNOJLGJGHMSOOSLLIKIEDCCGGHKKHJIGGFGEHHGJIJNNPLOMHLKMSEEEEFKIGFHKGGHJIIJLHGFHHHMMLSKNQGIMNIMJIKJLKGHFDEFFFGGGFA<62123//.005112;<==@FHGFFDEHHGGGHFJHLINPNJLILIJSMKKSSKSGJJMSIGFFC;IMMSNOJEHJKGOQIKGGFJHJRPLRMLMPPSGDFEMNJLSINPISQLC>>=,?=7477GLDGISIGFJLJJKHHNILSIJQLKGSIIIN988885555++'*=DEGFELHPRK@CEC<;=A@;EB@A===>@FKHKKKFHGGJQNHB99DFGECDJS==?768EIJSQLJHHHQRPROI@SKHCHKMSNMJIJKOLLKMOMQIJIISISRSSLNSOSSINSMIPLSISSJPIHIQLSIJJMSLFDGIHKONLSISPKQNKSMMLJGFGJHKNJKLSHJSPJJHJGKLPMHHJMI@A@@ANLOSSLJJKLJLKLQKPJLMILKJINPJJLJNQPOLIILSQJLJLSKSLFEDEEKHHFGEGIGIIHHJILILMIIKJJLSMQMJOLHOLSGSRLIGJGGLGILJNSJKKNGHJLSMSISSKMKQSLOLPJLJLQSKSKSKSKSSSMEEOJJSPLQNRPOSQLJLKNSSSKSKOKHINSJPJHIIGGJLOMSINSSSSSSKILOKSOLQSSLIJPSIJKKHLILNLOMSOIONIGLNPLSMQGGGFJSSISSLGMHD?=@@KSSNPLIKNSKSNLMLKMSSOLKSOJHMLKPLLRKSIHHHKSGMIHSSMHEEDBCEMKJJHSHNMJILKKIKSSILJMHMKIHPNQMLIIGOGII@=<<;?>>?RKMLKHNJSLMJJKSSSNNJIQJNKIDGGGFCDDGGINLJLIMPJIJLNIHONIIIJKMIKISKKKOSKSLADQI<?OJMKNHKIHINIJJJHGFGBEFFIEEDCEIIMKIJLKGJKLIFKHIKMLKGHOKIFKMJLHIGHHKJSJIHGGFEDCCDFIORNEEDDEE
@1250_45CNXP_2
AATCGCAATAATCGGGTTCATTGATATTCCTAGTATAGTAGATGCTATCACACATACAATCATACTCAATTCGATGGAATTGTTTGATCTTAAAGGGGATATTCTATAATTTCGCATGTGAGGGGTTATTTCTTGGTTTCGTCCAGTCATTAATAACTTGATTATTTTTAGATAATAGTAGATAGAAAGAACGCTCGTAAGGAGTCCTATTGAAACCAAGAAATATAGGCCTGCCTGCCATCCACACCAGAATAAATAGAGTTTTCCAAAAAAACCTGCTAGTGGAGGAAGACCTCCTAGGGATAAGAGACATAGAGCTAAAGAGAGAGCCAAAAAAGGATCTTTTGTGTATAATCCTGCATAATCTCGAATGTTATCAGTTCCGGTACGTAGACCAAATAATATAATGCAAGCAAAAGTTCCTAGATTCATGGCGATATAGAACAGCATATAAGTTATCATGCTCGCATATCCACCATTTGAGTCTCCAACAATTATTCCAATAATTACATATCCGATTTGACCTATGGACGAATATGCAAGCATACGTTTCATGCTTGTTTGAGTAATAGCAATGAGATTCCCGAATATCATGCTAAGAATAGCTAGGATTTCCAGAAGAAGATGCCATTCATTTGATAAGAAATAAAAAGGAATATCGAAAATTCGAGTGGCTAAAGCTAAAGCAGCTACTTTCGAAGTAACAGAAAGAAAAGCAACGACTGGAGTGGGAGACCTTCGTATACGTCAGGAGTCCCATTGATGAAAAGGGGCTAGGGAAAGCTTGAACCCAATTCCTACAGTGATGAATATAAGCGCAATTGAAATTCCTGGGGAGTTATACATTTGTGTATTGATAAGACCATTCACTATTTCTTGAAGCTCAATCTCTCCCCGGATGAACCATATAGCCAAGAGAAACCATAAACCAGAATAGAAGAGCTTGCCCCACCCATGAGTAAATATTTCATAGTAGCCTCATTAGATCGCATATCTTTTTTGGTATATCCAGATAATAGGTAGGAGCATAAACTGAAACATTCTAGAGCTACAAAGATAGTTATTAAATCGTTACCCACATAAAAACATTCCTCCTAGAGTAGCTGTTAATATGAATAACAGAAACTCTGTTATAGCCATTTCTGTACATTCAATGTACTCTACGGATAGAGGAATACAGAGAGTTGAACATAGTAAAATAAGAAATTGAAAGATTTCGTTGAAATTGTTCGTTTGGAAATTTCCTGAAAAGCTAATCATAGGTTCTTCTCTCCATCGGAACAATAGGGCCGTTATGCTCATTACGAAACTTGTTGAAGAGATGAAATATAACCAAGGTATATCTTTTTGATCAGAGGTTAAATCGATCATCAGAAGAAGAATTAGGCCAAAAAGCTAGCATA
+
HHKPKPRLSLPSKISKIMLIHFGNSJJLMSOLNSONOJLMLLKMHMNKQNSOKNSSOSKIJKNSILSMMMMLLISJJLMNRMFJNQPIKI:556GMOLOKJSKLOLMQLJRIIJFISSRSPSRRSKMNPMLFE/&&()+---,,'')18=CEFIQSKLSKSQSLILQSLILLOQSKJJIHGRLBDFFQLLSSQLSNPMPSIOJKIILQ=<<<;?D:RKIQNKOSOSHMRRMNSSNKSONSSLNBCSJMLQSRNSSSQSSSOHOSLMPEDLBBSSOMLSPJIKGLRRHHIJLRRSJJLJLKNKLSDJJFGEFIPHIEJIRRSSQPSJMPLMI?D?JKSMNLSIPSSOLSJOMNMMQSMSSIOIMOMJKGHIFLOSRLPMLLJPSONMPMJOSLKKQJLNNRPSSQSMLMNFCGGIBGGSLSQMSS?>>>>?HLEFGFJHFQHFGHHMPSSKKJLSSSOSOOLJNNSLLMOQSKRKSOMSSRPSNSSKKSNSOQJLLJJLOJSSSKSSSKPSLKNNQSLRJHKQOMKJOSLLLMLIKIJQPJSMOKNKLKPSSMPRQKOSKIMSSMNPSKKQQSSRSSLHS>?@@BH<=MSMJOKMLJSFFGFJKOMNNKONOKKIBSMMLLSPSSSSOMMSSNRSSSSIKGGGISSSMPSSMSPKSLOKLLILJKKMSNMIJKHJNLNLNQOOECCCOKIISIJIJMFKSLSRKJJMGSSMLKLSPLSNESKNSJMPPRMDC=@GPHFIEA>??DIQIOEDDCCJGC?2**JKLSNHKBNHOSRMSEQJEHNSNJIO>>>=FIKOOLPSILOHHHLPKOHJLJPMPKGHKMHJKGDHIJINIL@<CHKNJHGJJSLSPSPSMSOJSKSSLPKSMOKMNLNKPKNJKFKP@@SNLOIJMKSQSN851../LINKRKJJGLGCBCFEKPSLKLPNPJFHILIIE.----EEJJISSLLJFJHIE?BCAKCCCC76668<)))))1BDEGMIKIGSOKLIKHEEFHGK@=94-(**.55??@BFIGGMIQJJLPHFSMNKMIKISKLIFIOKIQOSA@@@AGLSSLKSJGGHEGIOJHSHFGF6200,+''&*))))),IFCDB?><<D::CDERIHLRMSLLSSJPMSPOPRSJHLLRHMIKGLJFGPLNSOSLKIJNSSSMJKLKHSLLOCEFD<;.---('&&%''(%&''('''((((((?@>>@BCNOHKSSSOMIJPILJHJHMLD>==>?SNBB;86311126DIKSLPSLSJJQNKID9:788FGJJKJMKNLJOOML6659744557???<9999=KSIKFIHHFCDCBBC@GIGDIFDC?9:=?>;;ECBBCGEGGFNLPPPIKLIPMILIKSLKJLSOIPMLKPORKKNSKNMSEGEEDEDFSQKSJIH;JH?C<HRKKPSMNSJK
@1251_45CNXP_2
AATCGCAATAATCGGGTTCATTGATATTCCTAGTATAGTAGATGCTATCACACATACAATCATACTCAATTCGATGGAATTGTTTGATCTTAAAGGGGATATTCTATAATTTCGCATGTGAGGGGTTATTTCTTGGTTTCGTCCAGTCATTAATAACTTGATTATTTTTAGATAATAGTAGATAGAAAGAACGCTCGTAAGGAGTCCTATTGAAACCAAGAAATATAGGCCTGCCTGCCATCCACACCAGAATAAATAGAGTTTTCCAAAAAAACCTGCTAGTGGAGGAAGACCTCCTAGGGATAAGAGACATAGAGCTAAAGAGAGAGCCAAAAAAGGATCTTTTGTGTATAATCCTGCATAATCTCGAATGTTATCAGTTCCGGTACGTAGACCAAATAATATAATGCAAGCAAAAGTTCCTAGATTCATGGCGATATAGAACAGCATATAAGTTATCATGCTCGCATATCCACCATTTGAGTCTCCAACAATTATTCCAATAATTACATATCCGATTTGACCTATGGACGAATATGCAAGCATACGTTTCATGCTTGTTTGAGTAATAGCAATGAGATTCCCGAATATCATGCTAAGAATAGCTAGGATTTCCAGAAGAAGATGCCATTCATTTGATAAGAAATAAAAAGGAATATCGAAAATTCGAGTGGCTAAAGCTAAAGCAGCTACTTTCGAAGTAACAGAAAGAAAAGCAACGACTGGAGTGGGAGATCCTTCGTATACGTCAGGAGTCCATTGATGAAAAGGGGCTAGGGAAAGCTTGAACCCAATTCCTACAGTGATGAATATAAGCGCAATTGAAATTCCTGGGGAGTTATACATTTGTGTATTGATAAGACCATTCACTATTTCTTGAAGCTCAATCTCTCCCCCGGATGAACCATATAGCCAAGAGAAACCATAAACCAGAATAGAAGAGCTTGCCCCACCCATGAGTAAATATTTCATAGTAGCCTCATTAGATCGTATATCTTTCTTGGTATATCCAGATAATAGGTAGGAGCATAAACTGAAACATTCTAGAGCTACAAAGATAGTTATTAAATCGTTAGCACCACATAAAAACATTCCTCCTAGAGTAGCTGTTAATATGAATAACAGAAACTCTGTTATAGCCATTTCTGTACATTCAATGTACTCTACGGATAGAGGAATACAGAGAGTTGAACATAGTAAAATAAGAAATTGAAAGATTTCGTTGAAATTGTTCGTTTGGAAATTTCCTGAAAAGCTACTCATAGGTTCTTCTCTCCATCGGAACAATAGGGCCGTTATGCTCATTACGAAACTTGTTGAAGAGATGAAATATAACCAAGGTATATCTTTTTGATCAGAGGTTAAATCGATCATCAGAAGAAGAATTAGGCCAAAAAGCTAGCATA
+
QLKLLPHKNIKIGGGFFGFGLMKLSOSSMQSLJSSSKOJQJHQJILILKNJNSISOSSSRNJLJSKHIRNSPHJJMKKMSLJILSLSREH=779HIMMOSKPQPJMOLJMSQNSLLIMLQPJJHMJLKLSSOLSSKNNRMPOJIKJJLHSJKKSQSMLNLSMPMPJGRPLSKSKSQNNJIOIIHILOQNQOLMHSMSOJLSOSSSIRPJSLIFSNJKNOSJSSJMOLKKILKKJRONMSOLLMLKMSKRLOIHKSISJSHKMJJNJI?AADDSSKPKSOJJHNLOMSLKRKNNLIPKJMSSSMNLSBPLMNKQOKSJJHHLJMSJMGHILEDHFHSSPJQSNLGJGEHHMKHJJJPSLJLJLILJIKJGGHGISKLIKJISKHFCEEEHHIJFEEEDGIKMSHLKIIFGGEGHGELEJPNIKLGJHFIMEGSFHFB=IGSPJQIKMKMLKRSSSSQJKLJKSMRSLSIKSOJMMOLNSLPOOOSLOKKSNKSQRMLLNMKLMOMLSKMOSJSQSSNMLJKLNHNKMNPIIKI@@@AABNSNOLJPINSNKNSOOSSNKKOKSSPMMJPMRLJOOLHKHJKJLKFKJOKPSJQSKLJN@@>GE@<<<=<=DEGDE=MLJFGGGKNORJLIMRMNDFCCBDDHGGOSMLOMJHLPLNMJNJPKHKIQSKLSLKHIHKIRNOKNSPMJSSNLKGFEGJSMKILKLNIHHHKSPPOLOSOMKHJIJNHOOMJSNLJIMGHFHILIIKKMJGHIGFEFECDEDEQIKKMKJKMLMJAEBIEIJIGJMNHIKHIHEEFEGHKJIKHHIKHEGLHIIIGHJIECAAACIMEKIJRKIGGGCDBDCCDEFEFGFILKLOJHGHGEGGIDECBBEFFHEDFDEIINRJJQIFHFHGIEEFFEE??==ABBCCDCCDFEHFEDDEEFGGFGMIIHFFHIIGKIJPOLKQOOMLSKKIGKSJHJIGDHEFEGGKLINQQLMMRJLLHKRJJLIINNSONIIKIHLIJLPSLSKOJHKSPPMRKILKLKSNQLKLSJSSOPLLSJNLFHLSNNSLJSKJKNKIJJKJMLJOJNSQKJNIMSJGEEDELJKLSLLJNJLMSOMKKSMOQNOSNSJMNIIMLMSNMSSOSOSSKQLQJKPNIMKLSJSMMSMMSMSJLKLSMSMIJMMMKJLIQKNHLMIKHKNSIJKMNSMSKKMMMNLJQRMLQJIJJHLIHNQSNNOLMSMRLONKINKHSKSKKLIMNKRMSJGFCBB?JSSPPMPOKSJKSSQNSLLOKJLKPLJKRJSMMSOHBE<=IKSLNLMMKLLLSSKPKJOPMSMJSOSOKJIJMPOSOSSQOPSLKLOLKKPRNSSNSMSSMKHHKJLNH;9NSLIPLNKSLIMILJISLLSKNLLONNJSSSSPNORIJRMLNOMJNMMJQLMSKSK
@1252_45CNXP_2
AATCGCAATAATCGGGTTCATTGATATTCCTAGTATAGTAGATGCTATCACACATACAATCATACTCAATTCGATGGAATTGTTTGATCTTAAAGGGGATATTCTATAATTTCGCATGTGAGGGGTTATTTCTTGGTTTCGTCCAGTCATTAATAACTTGATTATTTTTAGATAATAGTAGATAGAAAGAACGCTCGTAAGGAGTCCTATTGAAACCAAGAAATATAGGCCTGCCTGCCATCCACACCAGAATAAATAGAGTTTTCCAAAAAAACCTGCTAGTGGAGGAAGACCTCCTAGGGATAAGAGACATAGAGCTAAAGAGAGAGCCAAAAAAGGATCTTTTGTGTATAATCCTGCATAATCTCGAATGTTATCAGTTCCGGTACGTAGACCAAATAATATAATGCAAGCAAAAGTTCCTAGATTCATGGCGATATAGAACAGCATATAAGTTATCATGCTCGCATATCCACCATTTGAGTCTCCAACAATTATTCCAATAATTACATATCCGATTTGACCTATGGACGAATATGCAAGCATACGTTTCATGCTTGTTTGAGTAATAGCAATGAGATTCCCGAATATCATGCTAAGAATAGCTAGGATTTCCAGAAGAAGATGCCATTCATTTGATAAGAAATAAAAAGGAATATCGAAAATTCGAGTGGCTAAAGCTAAAGCAGCTACTTTCGAAGTAACAGAAAGAAAGGCGACGACTGGAGTGGGAGATCCTTCGTATACGTCAGGAGTCCATTGATGAAAAGGGGCTAGGGAAAGCTTGAACCCAATTCCTACAGTGATGAATATAAGCGCAATTGAAATTCCTGGGGAGTTATACATTTGTGTATTGATAAGACCATTCACTATTTCTTGAAGCTCAATCTCTCCCCCGGATGAACCATATAGCCAAGAGAAACCATAAACCAGAATAGAAGAGCTTGCCCCACCCATGAGTAAATATTTCATAGTAGCCTCATTAGATCGTATATCTTTCTTGGTATATCCAGATAATAGGTAGGAGCATAAACTGAAACATTCTAGAGCTACAAAGATAGTTATTAAATCGTTAGCACCACATAAAAACATTCCTCCTAGAGTAGCTGTTAATATGAATAACAGAAACTCTGTTATAGCCATTTCTGTACATTCAATGTACTCTACGGATAGAGGAATACAGAGAGTTGAACATAGTAAAATAAGAAATTGAAAGATTTCGTTGAAATTGTTCGTTTGGAAATTTCCTGAAAAGCTAATCATAGGTTCTTCTCTCCATCGGAACAATAGGGCCGTTATGCTCATTACGAAACTTGTTGAAGAGATGAAATATAACCAAGGTATATCTTTTTGATCAGAGGTTAAATCGATCATCAGAAGAAGAATTAGGCCAA
+
GEFJIKNNIKKSLSJIJLNRSKQQSNSQOQSLISLSIRNJKLSLHJKNMLNSISJKMKPPLIQNPOKLKPLJKIKGHJJSKMAI9766550,,.?DIKJJGSSMHKIIMPKKLKOMNPKQLLSRLSKOQOSQMNPHGNSMSPNKSNMJQSLKMJSSKMMRSRSNSNRPSPJSSISJOKJPLIJOFGIMMSRSMRSRJGHKMLLNSKSSSLQIHSQLJKSSKNSOQSMOLSSLSKLHKSIAAGGGSKKIOKKPLLSOSLIHIIHHIND89CBASSIOIPLS9)))=<=BHHHJICC>>?KRMPPPMIBKKLOMK?>:9;677BECGLDEFFHJLLMSSSMOSNLNSSOSQSOONJIMOSMSLPNMLKONLLKSSSSKJSLHSSNMOJLMSJJNKIJLIRLSSHJNOJKKSSHGLGJEHSKSOJSSKKHHJKKSSRIGHFGMEEFEFOQSNJJMSKSKKSJMSIPJJNKIJKKRSKSSJIKLOIKLIIJJKOKSRIGLNILSJLOOLSJILKIGMKMHIIHHQPIOHJGHIKLLDEEGJJFHGFGLSNNSHKLHOHJGACCBCMLKMHIGIIILHKKGMIPMGKJFGBCGHHJKJFFFFEDEFMJJHHIFFFFEGIHMHEEEDEHGEEDEHGINKNLQILPFJILMQPMEHDFQMSJKKJIHGHKSMKSJKSLKLSQKKKOSMSIKNOSRNKLJIIEB89EHLKLKSGCFEGD@84*2*((('',02;<AABHGLPIKJSSHGFHGSLKMLKNSMIKPLJNHKJKSEDGFFIMNOJLNLJHISNLKJK??EDLSGLHJKHSKQKSILSJJMPLLNPKOKKLIIKOFSLNLMPPKIGINJMRMQKSHKSISNNMOKSKRLHHMIOKHJNMSJKJOLLSSNLMLJSSMSNSLKQJM?@42228GIILSJJLNMNOJMJNSEKIHMSSQLSKLSLKSJKJKMHGJSIMSISDFIGPJJFE9I<=>>BHFEIKFGABJJIJLHSJIJGLHEFEFSJHGHDDBA==:@KFHMKSQLNMPLMSMJKGKIMOJKHMKOIHJIKIIKLLQRGQKMCDDHKMJHJMNIKGJJLIPSOLSNLCBCCDHSNIIINLJNOSKSQSSSIBEB?>@ALJKFGJHHKJKLILKPJNKMKHGLHHHMPHIGGEFGHHIGJLLRSKLLJGGGIGJOIHLHIEHKLHJKHLKKIKJNSKMPIISGGEBAA@BFHFGFCDEHJIIMKHKHKKGHILHIHHLNHHGGHQJHMLGQNIFJHEISSMLSPKJMGHFINOKFFHHIMSHJIOHIKLMJLHFHIHQGHGHHMNQISILMLGHHIOONIIILIIHGFGJQLHG>@>?@BFHGFEDFILKIGGGJIHFGECCEDGGILKSJHJKLIFDBCCCCCDEBBBBCKFFGHGIGIMMLJKGEEFEGF
@1253_45CNXP_2
TACGATCGAACAACTCGAAGTATGGGTCTAGCTTATTGATACGTTACCGAAAACCTCATTTGAATAAATTTGGAATACATTTTATTTTTTTTATTGACAAGTACTCGTACTCAAAAAAGTTAAAAATTTTTTATTTATATATTTTTTTTGAGTACGCGTTCTTTGGACCTGGTGTATCTTGTCTTTACCATGAATGATTTTCCTTGGTTAACAATAATTGTTGTTTTTCCAATATCTGCTGGTTCATTAATGTTATTTCTCCCGCATAGGGGAAATAAAGTCAATAAATGGTATACTATATGCATTTGCATCTTAGAACTTCTTCTAACGACCTACGCTTTTTGTTATAATTTTAAAATGGACGATCCATTAATTCAACTGTCCGAAGATTATAAATGGATCGACTTTTTTGATTTTTACTGGAGAATGGGAATAGATGGACTTTCTATAGGAACTATTTTACTGACGGGATTTATTACTACTTTAGCCACTTTAGCGGCTTTTCCAGTTACTCGGGATTCCCGATTTTTTCATTTCCTGATGTTAGCAATGTACAGCGGTCAAATAGGATTATTTTCTTCTCGGGATCTTCTACTTTTTTTCATCATGTGGGAATTAGAATTAATTCCCGTTTATCTACTTTTATCCATGTGGGGTGGAAAGAAACGTCTGTATTCGGCTACAAAATTTATTTTGTACACGGCAGGAAATGAAAAAATCGAGATGCCAGTAACTGGAAAAGCCGCTAAAGTGGCTAAAGTAGTAATAAATCCATCGTAAAATAGTTCCTATAGAAAGTCCATCTATTCCCATTCTCCAGTAAAAATCAAAAAAGTCGATCCATTTTATAATCTTCGGACAGTTGAATTAATGGATCGTCCATTTTAAAATTATAACAAAAAGCGTAGGTCGTTAGAAGAAGTTCTAATTGCGAATCATATAGTATACCATTTATTGACTTTTGTTCCTATGCAGAAATAACATTAATGAACCAGCAGATATTGGAAAAACAACAATTATTGTTAACCAAGGAAAATCATCATAAATTGGCACAAGATACACCAGGTCCAAAGAACGCGTACTCAAAAAAAATATATAAATAAAAAATTTTTAACTTTTTTGAGTACGAGTACTTGTCAATAAAAAAAATAAAATGTATTCCAAATTTATTCAAATGAGGTTTTCGGTAACGTATCAATAAGCTAGACCCATACTTCGAGTTGTTCGATCGTAA
+
IIKJIKJSLKNLIRNKIOLLJOKSRSKSSMQHJIIHMLJSJSMKSSJSKLKSPNJSNLIQSOOONF?F3??>>?BNSSOKKSNPEPSQSSSONLPIMMHOGGGFFDCDD>@667FDSSKMIIHNKOSJFISSKSKJHQKSEE9A;9>>>+****-/////-.31)1=>HQISHRSLSLLOOPMRSSJOJOMIJJJOMSSNSKOSSMQJRSSMJPJLLINKSMRMLMSROLMLHSIPSSJSKOLLPSSLMLSSSOJQOOSSJLOLJLLIKMJKSSID?A??????GEKS>JEFFGIFGEFFJQSLIIJLIKOLLSGDFGCFIFGKLNPMNJKGKNMHLSSKSSSLKLLSMLKMSMFEGJRNLJGEFGGIOKSSNRKIJLMKKIMNGHHGPJJNKNMMKOMKSIHHHGHESSLDC@:HPSMFEFFGKLIHIFHJKJKNJNKSOPOKOKSKPHMLIKQGGFEGHFGSIIEBCCCGMMSSSSMKSKFIJJNISJSFLGDGQFGFGFLSQJEBAAAACB87767>7779:==@GFSSJGFFDIDFGKHGIGEFHEGHHIDDCCBDDEDJLLHGDFELHILSLCEF99FGGHHIFHHHHFFEDASMSSNJKGFJHGHHHEHFHHGHFFFGKIHEEDCB;77:898:;GEFEEEGGEGIHLPOLGGFFDFJLKIMLPOKLLNIIHJSSLJGFHHHMJKJRMMPPOSKSKID>A:@@BFBDFE:999+*&&&&&')'(/04666=<<BFFDB?>?==@;;:9:<<><985334454//--/33)))))988A@????@?B=>>==7888787600200/((.--/312678:<<;55446;?=;8*****,+++/)//05111004@A1///+,,,,;>B=<;<<;;;93378648=>?@?@;::6467DDC@?::99900/&&%&))-1//***&%%%%%%%%$$$$%%%%%'&'*&&(((11))*))+*'''&'(),&'%%&(,,,+*++--/2.-++*+)''''1558888?CBDA;6655874444660(''(1123=;9973311/&&%%%&&&&&'+.011134455545569:<????A@AAAA<7556BEDDDBCCBACCBBBDCDBA>;?@?=:;8:FHIDCABABBCBAB@BC=>B?>=98-*2;?@@;:=?DDDCCEAA?>=<><76766::9:>@AABCD<211002.-../?>>====>ABCCCDDFEFEEDBBBBCB??>-,,,,===
@1254_45CNXP_2
GAGATTCCCGAATATCATGCTAAGAATAGCTAGGATTTCCAGAAGAAGATGCCATTCATTTGATAAGAAATAAAAAGGAATATCGAAAATTCGAGTGGCTAAAGCTAAAGCAGCTACTTTCGAAGTAACAGAAAGAAAAGCAACGACTGGAGTGGGAGATCCTTCGTATACGTCAGGAGTCCATTGATGAAAAGGGGCTAGGGAAAGCTTGAACCCAATTCCTACAGTGATGAATATAAGCGCAATTGAAATTCCTGGGGAGTTATACATTTGTGTATTGATAAGACCATTCACTATTTCTTGAAGCTCAATCTCTCCCCCGGATGGACCATTATAGCCAAGAGAAACCATAAACCAGAATAGAAGAGCTTGCCCCACCCATGAGTAAATATTTCATAGTAGCCTCATTAGATCGTATATCTTTCTTGGTATATCCAGATAATAGGTAGGAGCATAAACTGAAACATTCTAGAGCTACAAAGATAGTTATTAAATCGTTAGCACCACATAAAAACATTCCTCCTAGAGTAGCTGTTAATATGAATAACAGAAACTCTGTTATAGCCATTTCTGTACATTCAATGTACTCTACGGATAGAGGAATACAGAGAGTTGAACATAGTAAAATAAGAAATTGAAAGATTTCGTTGAAATTGTTCGTTTGGAAATTTCCTGAAAAGCTAATCATA
+
GHJJKGGKJFGPJMPLIHJHHENGISSLMSRNHJKPNIMOPGGGINSSSLMSPKOSKHJMSMMJLJJMIMSLIKSMMNJMSNSHGGFKNLSQSSQSKIOSOMQSSLKKMNSONIHJIKSFEGNSSNJJKJFKIMLLLOSNOLQSPKQPRLHKGHHINB>>>?SIHGHHKONKKKHQJOOLNOJIPLJIB==AEIKNSSJDMJLIOOMJSLNLKQSSJMSKMQPNJLOQLSORKKSJSLMIMJJHJSSIIKOHILIIKEKILJLNKNMKMSJMMNSLPSRSJJKLNJINHSKKPIIIQLSRLSSINIIHEFCFEHIH>=4444<;:3++((&()'''**+,>DGEIKIJHILJKOMLSKQKLHJPHJSJKIKBC::=<<AA9I>>??EMNSNSMKJPNKSJHGSJIIMQORKOJJIGISKMLHSSGGSABFFKPKOJKLKJILSKLKMMMGOKKJKJHIMIGGNJJSOOJSKSLLJIHGHHJHJLKNPSKSKMKSOGFEFFEHHIGKHJHHNIJSLKPKHKNKHPIIIHHHHGFLJSJOLNJIIKGJIFIGHJHIKINGLHGJHIIRIOHKIJJIJHGJKFFGGFHJGIILNIEFGFFIJIGHIHFKHFECBABCFGIHGFFDEFDDKIKKGHIGGHHFHFFEEFPMFFFEHHHIHGGEB?@@FIHJLNHLSMNKGGIIIMGGGHJNHHG
@1255_45CNXP_2
ATTTTTGGCCTAATTCTTCTTCTGATGATCGATTTAACCTCTGATCAAAAAGATATACCTTGGTTATATTTCATCTCTAACAAGTTTCGTAATGAGCATAACGGCCCTATTGTTCCGATGGAGAGAAGAACCTATGATTAGCTTTTCAGGAAATTTCCAAACGAACAATTTCAACGAAATCTTTCAATTTCTTATTTTACTATGTTCAACTCTCTGTATTCCTCTATCCGTAGAGTACATTGAATGTACAGAAATGGCTATAACAGAGTTTCTGTTATTCATATTAACAGCTACTCTAGGAGGAATGTTTTTATGTGGTGCTAACGATTTAATAACTATCTTTGTAGCTCTAGAATGTTTCAGTTTATGCTCCTACCTATTATCTGGATATACCAAGAAAGATATACGATCTAATGAGGCTACTATGAAATATTTACTCATGGGTGGGGCAAGCTCTTCTATTCTGGTTTATGGTTTCTCTTGGCTATATGGTTCATCCGGGGGAGAGATTGAGCTTCAAGAAATAGTGAATGGTCTTATCAATACACAAATGTATAACTCCCAGGAATTTCAATTGCGCTTATATTCATCACTGTAGGAATTGGGTTCAAGCTTTCCCTTAGCCCCTTTTCATCAATGGACTCCTGACGTATACGAAGGATCTCCCACTCCAGTCGTTGCTTTTCTTTCTGTTACTTCGAAAGTAGCTGCTTTAGCTTTAGCCACTCGAAGTAACAGAAAGAAAAGCAACGACTGGAGTGGAGATCCTTCGTATACGTCAGGAGTCCATTGATGAAAAGGGGCTAGGGAAAACTCAATTCCTACAGTGATGAATATAAGCGCAATTGAAATTCCTGGGAGTTATACATTTGTGTATTGATAAGACCATTCACTATTTCTTGAAGCTCCGATCCCCCGGATGAACCATATAGCCAAGAGAAACCATAAACCAGAATAGAAGAGAGCTTGCCCCACCCATGAGTAAATATTTCATAGTAGCCTCATTAGATCATATCTTTCTTGGTATATCCCATGGGTAGGAGCATAAACTGAAACATTCTAGAGCTACAAAGATAGTTATTAAATCGTTAGCACCACATAAAAACATTCCTCCTAGAGTAGCTGTTAATATGAATAACAGAAACTCTGTTATAGCCATTTCTGTACATTCAATGTCTTCTACGGATAGATGCAACATAGTAAAATAAGAAATTGAAAGATTTCGTTGAAATTGTTGGTTTGGAAATTTCCTGAGAAAGCTAATCATAGGTTCTTCTCTCCATCGGAACAATAGGGCCGTTATGCTCATTACGAATTTTGTTTGATGAAATATAACCAAGGTATATCTTTTTGATCAGAGGTTAAATCGATCATCAGAAGAAGAATTAGGCCAAAAATA
+
HOIESKMKSKKKJIOLLSMLQLSLIJJIPNIIHONJNLHKJJHLLLIKLJSJMIJJJKHIF98997;5443+--++,.-00GJLKLA@>=>BMLICIHHIOOCCB>/++++44446-,++,697CDJDFOMJMKSCAA@;:;:9<DACGEHHPLKLJSKMKJEFFHKJKMSIJJHGGSLOKLHE<8999GFGSKSPSJIJKNLMME@@@AEPMNSISISKINSNJLRNLKSKSIMSNLNIMIQJIKIIIHIISOSLLLGKLMJSMJJLJSNOSKJNPJKKNJFDEDCDLMMKKPNJSFGJKJLJFD?===?HEDEGIKLJGDFEDJGPIIHQQILIGLIMSSNSSSMOILQJLIJHJSNRMSKSHLMSPMHMILLHMQOSSLJMJMHIJKSKOKGOHNKSKJOIGKHEDDEJJMIHJIDEEFIJMIHHHQGMJIQPLSILRFKILSRSQKQHMHJEIKIMKKHFHMSKJIJJQIIILIIHFHKHGGHIGHGHFFGEC<7/-,,,,+++++-)))))-66567:<JJJGGFFFFHKHGHIKJJHHDFFEEFPJLGJHGFJ@54425AFGGHOHIJEGFCB@???BBIGGIMKJHFGHDDBBCFG@@?64.--+*+,+)**)0)).47897>20...GHJKIHJEIMFFJKFHIKHHEGSKJSRLQEFC8DDEDABKNNKLKOSDJMKAEG<SSLF87788:IKKLJHGHJHLJNKKHHCFECFNMMJNSSMJKOIIHD?B@A8AHOJKIGMG@>;:40000/.,,:<;=ABACCABBDCC>=====A@A?ABCCA<===<;:742/-+(%%&''&&&&&+..55788998870000056678999:96211.(+*)*,,,*.(((./1111630.,,--2-,++))('''',347899:7;<<<=8664*%%%%%&'))+3547887966669<=>=>=>??CEDC??ABCCCABA?77530.+*)99:;:==;9530)-&&%%%)+'.000/045?@=987323478:;:5++++6<=<79;()&'--,'&$$%&()*+69;<<>>?BAAA?>>>;>>>5443356888>???=<;899<;><=?@B@@A@AHEDC?==??DCMSHHIGFEE;:9544349@A@;,,,,.@BBBCDCCCA@@@@CEBBAABA@86541///00/)(''))''()(('&&''(11332/,('(()*++/000279AABAA@ABACBBABA>??@?<<<<?FGGFBDC64445@CDBA@@@7/))2///,'('%&'())*+000///--.//89986555578867789<@?@@A:77546652/.+)*+-((('%%$$'(*+,...058@AA@:55556DBDB9998678:;;;:;;>>==>>@DEGDBBBBEGCC??;:9779;=ABB@
@1256_45CNXP_2
ATGCTAGCTTTGGCCTAATTCTTCTTCTGATGATCGATTTAACCTCTGATCAAAAAGATATACCTTGGTTATATTTCATCTCTTCAACAAGTTTCGTAATGAGCATAACGGCCCTATTGTTCCGATGGAGAGAAGAACCTATGATTAGCTTTTCAGGAAATTTCCAAACGAACAATTTCAACGAAATCTTTCAATTTCTTATTTTACTATGTTCAACTCTCTGTATTCCTCTATCCGTAGAGTACATTGAATGTACAGAAATGGCTATAACAGAGTTTCTGTTATTCATATTAACAGCTACTCTAGGAGGAATGTTTTTATGTGGTGCTAACGATTTAATAACTATCTTTGTAGCTCTAGAATGTTTCAGTTTATGCTCCTACCTCTTATTATCTGGATATACCAAGAAAGATATACGATCTAATGAGGCTACTATGAAATATTTACTCATGGGTGGGGCAAGCTCTTCTATTCTGGTTTATGGTTTCTCTTGGCTATATGGTTCATCCGGGGGAGAGATTGAGCTTCAAGAAATAGTGAATGGTCTTATCAATACACAAATGTATAACTCCCCAGGAATTTCAATTGCGCTTATATTCATCACTGTAGGAATTGGGTTCAAGCTTTCCCTAGCCCCTTTTCATCAATGGACTCCTGACGTATACGAAGGATCTCCCACTCCAGTCGTTGCTTTTCTTTCTGTTACTTCGAAAGTAGCTGCTTTAGCTTTAGCCACTCGAATTTTCGATATTCCTTTTTATTTCTTATCAAATGAATGGCATCTTCTTCTGGAAATCCTAGCTATTCTTAGCATGATATTCGGGAATCTCATTGCTATTACTCAAACAAGCATGAAACGTATGCTTGCATATTCGTCCATAGGTCAAATCGGATATGTAATTATTGGAATAATTGTTGGAGACTCAAATGGTGGATATGCGAGCATGATAACTTATATGCTGTTCTATATCGCCATGAATCTAGGAACTTTTGCTTGCATTATATTATTTGGTCTACGTACCGGAACTGATAACATTCGAGATTATGCAGGATTATACACAAAAGATCCTTTTTTTTTGGCTCTCTCTTTAGCTCTATGTCTCTTATACCTAGGAGGTCTTCCTCCACTAGCAGGTTTTTTTGGAAAACTCTATTTATTCTGGTGTGGATGGTTAGGCAGGCCTATATTTCTTGGTTTCAATAGGACTCCTTACCAGCGTTCTTTCTATCTACTATTATCTAAAAATAATCAAGTTATTAATGACTGGACAAAACCAAGAAATAACCCCTCACATGCGAAATTATAGAATATCCCCTTTAAGATCAAACAATTCCATCGAATT
+
BGEDDGGCG4-+6:FIPLLIJRMJQKPQLHSKSQMIGHGIIMHKSLSCAABGFDJNSIJKQKMJI50001DIKMRMLNOJKNLLLJKIJKGGHGFGFFLQKLIHLHKLOJLIMNKMOLCC@66<<HSGKMSJIJMHLJSSSPMQONKOHDCCILSONIMSSOSSLPILSNISJJFSMLKLLMHJJNKOSEN:::::SKLMOKSKQOLPLQLMSJIISSSLSSSSLSJLLNMSLOQLNNJMMMSJOJHROISHJLMJQKLMSKMSNHONJKJG?96765+*777=>>CEHBA@@@AJNMLJSGPSNNGKIKMIHJQSISROSLLKPIKCAAABHGHHKMMSJSSSLSRSJNJSKOIOLPQLNMQMSPSOOSSKSMSKLLINNECA@+++**.0004333JISGF=::;HSLSSLMMKOIHJIIJNJKJOJLJKNSLSIISKIMRQJKKJIHOMSJONPLMQGABBBCEKLIJINIHMJLLLQOLIKPKKNQOOMIJISOHMHKIIIJOLLFHHILHHHGMOGFDEFHKOGSKLIKMGKSLGKQIHISLNMSKMKHPGGLMNLLNOJHHHPHGGFB<HIIPHOOLNKLNJJFEEDDGGFLILLHHHHIF////EGJIFGFGFIJGGDB>8;<,AAAD@:4AB<3ABACDD@CCBEFMMLMNJSFJGECDDGFGGCBBE=66GHGDGKKKMLMIMLJPMHSOGPEMLAAGIMSRSLSLLJJMJISLSKSNSPH@ISONJOSKILIRSNIMHMGHJSMFGD@??AEH@KJIHSKKOJHPMJPMRLIPSJLIIIHHIIOSSRGNFGEMHSKLMJAAIKJKOKOIJKKHHIQKMOJSPHF?@AAALFJFDEGGDDEDEOKJRSKLSJGLIHINLHLE??43333=@@DGQLMSHKKNSSSSPSHFEEDEEC?@EFFHMQICBA@@BBCA<989@EGIGJKJJIGHGGIFDGGEJSLKNJSSPOSLIHMJKSNMLKJKMJGJHHNPSLJFNMJPRPSSSSKJLOSNIOKILMKIFHIC@AAACPBBB@@<<BISNLKOJGIMSNSSLKKKJJLIHOIKOLJMNIGGFEEISONSJD<;9-)-:=?>DEHHLFGEF@<8:=CECCDD?6433344((('(/06>AJDCBCDHHLDEG3/..6667=@FKFGFFSIRLIA???@IACC7621124,((''),))*)*,-/09CGFDDHGDGF@@AACKMSSMPSKIRH?>?11,***,;<:;=<----21.,-678<=54222ONNKHLNMMJMMLJOSMN777720///3583EACCGMIJJJJJHHKJGGMIGNIGEFEMGJIIJHKKLHGGABHD<>EDEFGJINFEFG;::::HGFFI
@1257_45CNXP_2
```
