## Appendix S1 for "Rapid and Cost-Effective Digital Quantification of RNA Editing and Maturation in Organelle Transcripts": 45CNXP_3_12-1.fastq (part 1 of 11)

```
@0_45CNXP_3
CTTGTAGCAACAACTCGAAGTATGGGTCTAGCTTATTGATACGTTACCGAAAACCTCATTTGAATAAATTTGGAATACATTTTATTTTTTTTATTGACAAGTACTCGTACTCAAAAAAGTTAAAAATTTTTTATTTATATATTTTTTTTGAGTACAAGTACTATAGAAATAAAAAAAATAAAATGTATTCCAAATTTATTCAAATGAGGTTTTCGGGTAACGTATCAATAAGCTAGACCCATACTTCGAGTTGTTGCTAGCATA
+
'''&&'))((((2:;::;??SGH99999><;:9878ECCCCH>=<:;?=<==?HHMEEDHPJJILIHLLKMLIHGFHGQIHKOKQDLKSPIFDDFHHHFFFFFFEEEGEEEFEGSKSOFFIBAIJJHGGSJNPKKHFKINFGGEGIKIMFEDDE?****.3/'$$%&&&&.6378<@ABCCEIEDB???86111;<<=>>;44433<<;;;=?5/.-))((&%%%&(***++++**++,,(),0222468;@BDB@@?>>=>AC
@1_45CNXP_3
TACGATCGTTTTTGGCCTAATTCTTCTTCTGATGATCGATTTAACCTCTGATCAAAAAGATATACCTTGGTTATATTTCATCTCTTCAACAAGTTTCGTAATGAGCATAACGGCCCTATTGTTCCGATGGAGAGAAGAACCTATGATTAGCTTTTCAGGAAATTTCCAAACGAACAATTTCAACGAAATCTTTCAATTTCTTATTTTACTATGTTCAACTCTCTGTATTCCTCTATCCGTAGAGTACATTGAATGTACAGAAATGGCTATAACAGAGTTTCTGTTATTCATATTAACAGCTACTCTAGGAGGAATACAGAGAGTTGAACATAGTAAAATAAGAAATTGAAAGATTTCGTTGAAATTGTTCGTTTGGAAATTTCCTGAAAAGCTAATCATAGGTTCTTCTCTCCATCGGAACAATAGTGTTGAAGAGATGAAATATAACCAAGGTATATCTTTTTGATCAGAGGTTAAATCGATCATCAGAAGAAGAATTAGGCCAAAAACGATCAGTAA
+
HIDIGHFGHIGMNKLKISKJMNJLLKMMQHKLPMSIMIHGJKKKJJJOKJJMHGKIKIKHHMJKNOJLHFHFEFGFKLOLSIQKJKJPLHMIIQGIHDFDDGEFFGGHFJJFFFIGS:22222BA?<<<?@@JIHLJLLRLSLKJJJNOIGC67:98;;BPJMPOJLHGGHFGFEGGNDNLIGHEEJJKJSIJIJILHNISSIFA;=((''+,,,))7<=CIHHIGGIGIPOJNJHFGIJJHNIJIJGHIIHSOIJSNA===NKJFGIGMBBB@744353/0555558BCCCDDCDEJKGHIJFFGDEGHKJIMSC@))))3::733>BBEDA>??@@>=75678774334175556699>AHJFHGCA=99:?AEGFFFGICEA@EIFEDBA=<9:997999940*&***()(*666997521*('&')-068<@ABAAEFDEDB?@CBDFCBB?@@>>??DECCFEGGECAAB76667899:=@AEIPHHBEGFGHICFFECCA@EFC5440.+*+0
@2_45CNXP_3
ATGCTAGCTTTTTGGCCTAATTCTTCTTCTGATGATCGATTTAACCTCTGATCAAAAAGATATACCTTGGTTATATTTCATCTCTTCAACAAGTTTCGTAATGAGCATAACGGCCCTATTGTTCCGATGGAGAGAAGAACCTATGATTAGCTTTTCAGGAAATTTCCAAACGAACAATTTCAACGAAATCTTTCAATTTCTTATTTTACTATGTTCAACTCTCTGTATTCCTCTATCCGTAGAGTACATTGAACGTACAGAAATGGCTATAACAGAGTTTCTGTTATTCATATTAACAGCTACTCTAGGAGGAATGTTTTTATGTGGTGCTAACGATTTAATAACTATCTTTGTAGCTCTAGAATGTTTCAGTTTATGCTCCTACCTATTATCTGGATATACCAAGAAAGATATACGATCTAATGAGGCTACTATGAAATATTTACTCATGGGTGGGGCAAGCTCTTCTATTCTGGTTTATGGTTTCTCTTGGCTATATGGTTCATCCGGGGGAGAGATTGAGCTTCAAGAAATAGTGAATGGTCTTATCAATACACAAATGTATAACTCCCCAGGAATTTCAATTGCGCTTATATTCATCACTGTAGGAATTGGGTTCAAGCTTTCCCTAGCCCCTTTCATCAATGGACTCCTGACGTATACGAAGGATCTCCCACTCCAGTCGTTGCTTTTCTTTCTGTTACTTCGAAAGTAGCTGCTTTAGCTTTAGCCACTCGAATTTTCGATATTCCTTTTTATTTCTTATCAAATGAATGGCATCTTCTTCTGGAAATCCTAGCTATTCTTTAGCATGATATTCGGGAATCTCATTGCTATTACTCAAACAAGCATGAAACGTATGCTTGCATATTCGTCCATAGGTCAAATCGGATATGTAATTATTGGAATAATTGTTGGAGACTCAAATGGTGGATATGCGAGCATGATAACTTATATGCTGTTCTATATCGCCATGAATCTAGGAACTTTTGCTTGCATTATATTATTTGGTCTACGTACCGGAACTGATAACATTCGAGATTATGCAGGATTATACACAAAAGATCCTAGATTCATGGCGATATAGAACAGCATATAAGTTATCATGCTCGCATATACCACCATTTGAGTCTCCAACAATTATTCCAATAATTACATATCCGATTTGACCTATGGACGAATATGCAAGCATACGTTTCATGCTTGTTTGAGTAATAGCAATGAGATTCCCGAATATCATGCTAAGAATAGCTAGGATTTCCAGAAGAAGATGCCATTCATTTGATAAGAAATAAAAAGGAATATCAAAAGTCGAGTGGCTAAACTACAAAGCAGCTACTTTCGAAGTAACAGAAAGAAAAGCAACGACTGGAGTGGGAGATCCTTCGTATACGTCAGGAGTCCATTGATGAAAAGGGGCTAGGGAAAGCTTGAACCCAATTCCTACAGTGATGAATATAAGCGCAATTGAAATTCCTGGGGAGTTATACATTTGTGTATTGATAAGACCATTCACTATTTCTTGAAGCTCAATCTCTCCGGATGAACCATAAACCAGAATAGAAGAGCTCCCACCCATGAGTAAATATTTCATAGTAGCCTCATTAGATGATTCTATATCTTTCTTGGTATATCCAGATAATTTTGATAAACTGAAACATTCTAGAGCTACAAAGATAGTTATTAAATCGTTAGCACCACATAAAAACATTCCTCCTAGAGTAGCTGCTAATATGAATAACAGAAACTCTGTTATAGCCATTTCTGTACATTCAATGTACTCTACGGATAGAGGAATACAGAGAGTTGAACATAGTAAAATAAGAAATTGAAAGATTTCGTTGAAATTGTTCGTTTGGAAATTTCCTGAAAAGCTAATCATAGGTTCTTCTCTCCATCGGAACAATAGGGCCGTTATGCTCATTAGAAAACTTGTTGAAGAAATAAATATAACCAAGGTATATCTTTTTGATCAGAGGTTAAATCAATATTAGGCCAAAAAGCTAGCATA
+
HFFJIPPIIHIJKMHHJPOJSMKLSLSNOSSLOPSMOHFIFIJSLOKKSLLOKJIGNMMPSLRLSMISSJJMMSLSSSPISSSSMPOPSLKOKMSSKLSPOSKLKMPIRIOOSSRMROKISKSLJIMOJNIMMNKOKMLRSSKNJJSSNKSJ;CLHIHJINGHHNOSKKJRGIGIJHNKNNPSNJFOSSNMSSJNKOSMRNSMQKLLISSRGISMMMSMOLNMQSLIJLSSLRSLNLOQSJNLKKLMKSJIH@,++++<ABEDHIIHIGMJJJGGGGGKISSSPPSSQNKSOKNMKJJLOIKMKRLGJIJJEGA@:888@SKJNSOLMSGKIJFGIHIOMOJJJIFIOJRMMNSNLKSJLPGNGJKQNJPSLOSSLJSSQLSOMPMLLSSMSQJJSOQSONJKKNLMSSLMSMKLICBCBBEHSSJJNNHMIKMMGJOLJKINNNLKHJOKOSPIMIJGI<<<<;;<ILJJIJJIIMMNPIIIIIJIOJRHEHKKOGLRIIMIKJGHGFGHKNILSRSOSMINLMMIMLKKKOKJGEGGFFGHOJHKILGGFGGJHIBBGHED755577.---(.2ECFEFGIHHJHJGFDEEHHHGIHGHGEGGEDCAABCEHHINI>=<<;<=6.:=1CEDDA@;>8+6@AEEFDDEDCECDGECBBBABA?@AA@IAAAAE=12EDEGINIHGJLMKSSSKCLIGSSSNJONLRJOLNKMKIJMSOLNSSLHFKLLKHONLSLHECABJMI<<<<NINSPKSSSNSSSLOMLIKLGJKKNLJHSSIGIMNRMLGGJSORLSNSOSNMIMHPHJM.**FEDDDFB11111JIJJLSMNSSSSSRKSMRKQHINJIKNPNLKRKQJMIKRLKSSPPKMNSNLJJIILQPMLIINLJNOLSSSJMPSRNPIPMSSIKMSNSSILSKMSIJIIKJHKOJNSLQIJIJIJIKIPSJSLSINPMOSLSNLPOMSPSMIJKIILKJKMJFINSJKDHFOLIL?LJNKSSPKMISMKKSSJQQSNOPSRMOOSNKIJKKJPONMKLKPOLSMMPSMKMNSSSKSSRSRLLISLLIKOMMOSRSNLLNJMMMOIGHEEDA?933332689;<<<B??A@BBAAA@B>897779(((();=>@@;=<==AACEFFDDCDDEDEEEKSIHLIGFBBABAF87778>>@>>>@@CCCBEBCEHCEFEFHCA7.((()/=>>>AA??CDBFFNIHHFIHIOSEBDEFECFF=BJFFFGFHFECBCCIHIFFHGGEJEF@KFFEDCEEJIFGG@99202279:;:;:2.-.5;2=>=>@?9643344(''(++*((('(((((*)((&&%$%%'(((((*01236;<CGEEDDDDEEEGHJJFJKFSJHFFACDGEDDDEHJJADFA@??>@BC>>>=?BADEDDBEFFHG>@@@==68777.--..?C@:9988?AAC32224CBBDCCAACEEFHEDGEEDDCFCDEDCCDEDEFKDAADDELHEFMFJJIJJOKGDFFEFEEHHFJEEDFFC?A@@CDEBCA8555541,+'&((()+,-::<===>>@@EFFEDDDDD>:974335500/-19;:;;;;::>>==>===>>>=>9655431./,///''&&&&&''/8:<;:::9:<<=>?;92-)(((&$$##$$%'-01234457:==>@@ABB@>??ACB@@???@@872/1,<<==>ADEEEC>>>?DFJKICDB>>@=<</////----,''((*:<>???????BFGGFFFHGGFEDEEBAAAAECFDECFDFDDBB@@@@@ABCDBAAABEIIFEFEFFGEDFEGEFGA;;<EEFEFFGLIJ?<::99786666470////99:;CDCD=;;75778>BGFEFGFDCB@AADDD@==>?@>>>@ABCAAA><<?>?56=:987744445;<=>=>>>AA==4333-)))*2+566661.--)''(&%$$((()*,.7:;;;;<==>>?EJ@<:7;==<<<<89991--+)),,-.55555676566578:<
@3_45CNXP_3
AATCGCAATAATCGGGTTCATTGATATTCCTAGTATAGTAGATGCTATCACACATACAATCATACTCAATTCGATGGAATTGTTTGATCTTAAGGGGATATTCTATAATTTCGCATGTGAGGGGTTATTTCTTGGTTTCGTCCAGTCATTAATAACTTGATTATTTTTAGATAATAGTAGATAGAAAGAACGCTCGTAAGGAGTCCTATTGAAACCAAGAAATATAGGCCTGCCTGCCATCCACACCAGAATAAATGGAGTTTTCCAAAAAAACCTGCTAGTGGAGGAAGACCTCCTAGGGATAAGAGACATAGAGCTAAAGAGAGAACGAAAAAAGGATCTTTTGTGTATAATCCTGCATAATCTCGAATGTTATCAGTTCCGGTACGTAGACCAAATAATATAATGCAAGCAAAAGTTCCTAGATTCATGGCGATATAGAACAGCATATAAGTTATCATGCTCGCATATCCACCATTTGAGTCTCCAACAATTATTCCAATAATTACATATCCGATTTGACCTATGGACGAA
+
FDFIHIINKBBB64444JGLGIMNHKSLKLNOJLJSJNNHOOLNJMRIQMNLSJJKJOILMMIJJLMFGIH>:::9;<=OMKSILIKLJH,*)(*EBECCELFDEGDLHLSNQSKOSQSKMSKSSSMJNSMLQ9999:GGEFG><999:PJKSIKMISPONSKSKNSSSSRORINLKLJIHFDBFHHIIOFCDFEHFGHHEHHCDFC655556IDHEBBEGHBEJMSFIDOMJKKMLSKJORQKKIMIJLSJIJQGJMHIKLHGFK@@@>ISPRLSHGAAAHLIMHCHDCBA==+++@=??:;=<;=>HHLSMLIOIICEBF=;965/-,,,/3FLIBBC@?>=@;BCCBKOJIJONSJSLJSLKKLSQNSSSRMS??>??KHNSKLMQLIKQMSKSJKNMJGGHJHIIFGFEIOQMKSSKNQJKLIINSSNJLHFHGSNSSILLPOPLLKOQJJIHFFFJHJISLOJNMMRMNSNORNSLSSQLLJNPSHMKLILSNHEEFDMLSNSHIHNGIHFDEEFIHHKPHJIGHHBAB
@4_45CNXP_3
AATCGCAATAATCGGGTTCATTGATATTCCTAGTATAGTAGATGCTATCACACATACAATCATACTCAATTCGATGGAATTGTTTGATCTTAAAGGGGATATTCTATAATTTCGCATGTGAGGGGTTATTTCTTGGTTTCGTCCAGTCATTAATAACTTGATTATTTTTAGATAATAGTAGATAGAAAGAACGCTCGTAAGGAGTCCTATTGAAACCAAGAAATATAGGCCTGCCTGCCATCCACACCAGAATAAATAGAGTTTTCCAAAAAAACCTGCTAGTGGAGGAAGACCTCCTAGGGATAAGAGACATAGAGCTAAAGAGAGAGCCAAAAAAGGATCTTTTGTGTATAATCCTGCATAATCTCGAATGTTATCAGTTCCGGTACGTAGACCAAATAATATAATGCAAGCAAAAGTTCCTAGATTCATGGCGATATAGAACAGCATATAAGTTATCATGCTCGCATATCCACCATTTGAGTCTCCAACAATTATTCCAATAATTACATATCCGATTTGACCTATGGACGAATATGCAAGCATACGTTTCATGCTTGTTTCCGTAATCACAATGAGATTCCCGAATATCATGCTAAGAATAGCTAGGATTTTCCAGAAGAAGAATTAGGCCAAAATACGTACGA
+
JKIKJIILHJHKMJKMJKNKLQMKJMSSPMLNPNOMJLRKMQSKMPJPNOONLOSLSIHSKJNNSOQMSSKNSNSOOSISIEJMSMLQJL3//04ALSLPELPIGGIHKHKOPPIKSLHSOOSKJJSLSOSOKSMLSSSLMHLLJOMLJSRNMKOPQSJRLHKOSMSSMNOMSPKKNSSLJIJHGNMLOJMSLLPMQKMNLSLLQJSSGEFFFLSLMLSKISMSSSMLOOSOMLNLIKSLSNKRHLSKJKKNLKSSMMNJKKECJSICGFFDSSSSPRSSKJPMMLSPFHNMILJJLMIMPJPRINKJKSSML<;:;;JGFCFSMSQMLHIINIKSQSNOSNKRSSJMKNSMOQSSMLJKOJLSOQLJKNQHMSPMSMKJNKQOSPMPHLIILKOKJNNSMOQMOLKKJGSIJJJMMQSLMMMMQSPPILOLSSINIKJKMILKHLMSNKPSSRPINJMMSJLSJONJKSOOQSRSNJLSQNQPISHNSLOJLLKJPSNOSKSONPSNMJLSQSOSKOSKMMNMSRKKEEEE22221833334=>@A@<<;2/-,((*'&&&&%&'()+1*))))*7=@CBB@@@<<@@APJOIIISEFDEDD@??A855556281@EHIIRIPIHHILIJJHEDE?KQLJHGHKBG
@5_45CNXP_3
AATCGCAATAATCGGGTTCATTGATATTCCTAGTATAGTAGATGCTATCACACATACAATCATACTCAATTCGATGGAATTGTTTGATCTTAAAGGGGATATTCTATAATTTCGCATGTGAGGGGTTATTTCTTGGTTTCGTCCAGTCATTAATAACTTGATTATTTTTAGATAATAGTAGATAGAAAGAACGCTCGTAAGGAGTCCTATTGAAACCAAGAAATATAGGCCTGCCTGCCATCCACACCAGAATAAATAGAGTTTTCCAAAAAAACCTGCTAGTGGAGGAAGACCTCCTAGGGATAAGAGACATAGAGCTAAAGAGAGAGCCAAAAAAGGATCTTTTGTGTATAATCCTGCATAATCTCGAATGTTATCAGTTCCGGTACGTAGACCAAATAATATAATGCAAGCAAAAGTTCCTAGATTCATGGCGATATAGAACAGCATATAAGTTATCATGCTCGCATATCCACCATTTGAGTCTCCAACAATTATTCCAATAATTACATATCCGATTTGACCTATGGACGAATATGCAAGCATACGTTTCATGCTTGTTTGAGTAATAGCAATGAGATTCCCGAATATCATGCTAAGAATAGCTAGGATTTCCAGAAGAAGAATTAGGCCAAAAATACGTACGTACGATCGTTTTTGGCCTAATTGCTTCTTCCACGGGACTCTCTCTGAATCGGTGATTTTCGATCTTCCTAGGGTTTCGATCTGAAACCTTGCGATCTACTTGAAAGAGAGATTCAGAAATTTCCAAGTAATAATAATGTTTGCGCCTGCGACTCAACCGCAACAGCAACATGAGCAGAAGAAGCAATCAGAGACTGTTTCATCTGCTGAAGAAGATGCTTTGAAGTGGAACACCGATTGCGTTTACTTTCTCGCTTCTCCTTTAACCTGCAAGAAGGGACCTGAATGCGAGTATCGCCACAGTGAGTATGCGCGTATGAACCCGATTATTGCGATTA
+
JMSKMMKGIJMILIMKSMLSSILSSPJJSPLOMSSIJKLHMGHIHOIJKLIMMJMJSJKSLILHGGHHKJKINNSOSOQOOSJFGGFHEG<889EPOMLJFNQNSLJMLHJJJMSMHJOPSKKQLSNPHQNLSEEEFFLPOPPGIJHIJPNLOSKNOSSMSLJSNJSLSMSNJLRNJKIIGEC544478>>A?AC>99:CKMPKSQILGHKEDIHMKJGSSLKKHKDEDEGJKOPJDGCCCJOJQOKJJJJSSSSMMQKLKHHFKKJA@BCKSSQLOLKNNFEGOSSPSROOKOOEGEDGJFIMHMQKQMNPP:999:IJJJIINIFFFEFIJILSPSSQSPRPSSQSQSNSLKSSNSSQMSNKOJSJNRSSSMSJKJLKMPSSNSSSLILJOLRIILKONSPNSKMISKKDECDCDSNPLSKSHILMMKSKQSLIMJHPILIIJIIHMSSSSSJSSMSILQKMLLLLINJMQPOSPKPRKSSNKLLKSKNSNMOKLOLSNPOOSNKKNLSNSMJLPMIKNIOLJSNSSIPSORMPMSOPQSSPKLKLHJMMSIQKGGHNKKPKQMLONSJQMJPJLMKSSKONLJFISMLNRORJPHSPHJSIIHGHGIJLIK9HFFINMNSSOKSOOOKNKLKRKNLKKNOJLIGLHIJMLQKMSSMHFFFGJH<<1000/4578344435555558566EEJQKIMJRSLJKLJHHISMNIH@>???E7211167<9=52...,-12;:;:::FDCLF?FHGEFFHJLJMKLLHSRSNOSKJIHMNMLLINSLMOSJEHFJSKIHIHHIIIGHKGIKLKIHIKJHKGH9521EGILLJIJMLNHIGKHGJOLNHKIMOMMMSLNMQNLMKJISSKPLPJIIHIJKLHGGGHJMHLISHLOIJISLJHHLJSMKHGHFKJSHGKB=9@CDEHEEEFDGIIOKFHCCCDDDEGGHJKJNJHGLOOQFECCDDEKGEEEEEGFIMMLFDEDEG
@6_45CNXP_3
AATCGCAATAATCGGGTTCATTGATATTCCTAGTATAGTAGATGCTATCACACATACAATCATACTCAATTCGATGGAATTGTTTGATCTAAAGGGGATATTCTATAATTTCGCATGTGAGGGGTTATTTCTTGGTTTCGTCCAGTCATTAATAACTTGATTATTTTTAGATAATAGTAGATAGAAAGAACGCTCGTAAGGAGTCCTATTGAAACCAAGAAATATAGGCCTGCCTGCCATCCACACCAGAATAAATAGAGTTTTCCAAAAAAACCTGCTAGTGGAGGAAGACCTCCTAGGGATAAGAGACATAGAGCTAAAGAGAGAGCCAAAAAAGGATCTTTTGTGTATAATCCTGCATAATCTCGAATGTTATCAGTTCCGGTACGTAGACCAAATAATATAATGCAAGCAAAAGTTCCTAGATTCATGGCGATATAGAACAGCATATAAGTTATCATGCTCGCATATCCACCATTTGAGTCTCCAACAATTATTCCAATAATTACATATCCGATTTGACCTATGGACGAATATGCAAGCATACGTTTCATGCTTGTTTGAGTAATAGCAATGAGATTCCCGAATATCATGCTAAGAATAGCTAGGATTTCCAGAAGAAGATGCCATTCATTTGATAAGAAATAAAAAGGAATATCGAAAATTCGAGTGGCTAAAGCTAAAGCAGCTACTTTCGAAGTAACAGAAAGAAAAGCAACGACTGGAGTGGGAGATCCTTCGTATACGTCAGGAGTCCATTGATGAAAAGGGGCTAGGGAAAGCTTAAACCCAATTCCTACAGTGATGAATATAAGCGCAATTGAAATTCCTGGGGAGTTATACATTTGTGTATTGATAAGACCATTCACTATTTCTTGAAGCTCAATCTCTCCCCCGGATGAACCATATAGCCAAGAGAAACCATAAACCAGAATAGAAGAGCTTGCCCCACCCATGAGTAAATATTTCATAGTAGCCTCATTAGATCGTATATCTTTCTTGGTATATCCAGATAATAGGTAGGAGCATAAACTGAAACATTCTAGAGCTACAAAGATAGTTATTAAATCGTTAGCACCACATAAAAACATTCCTCCTAGAGTAGCTGTTAATATGAATAACAGAAACTCTGTTATAGCCATTTCTGTACATTCAATGTACTCTACGGATAGAGGAATACAGAGAGTTGAACATAGTAAAATAAGAAATTGAAAGATTTCGTTGAAATTGCTCGTTTGGAAATTTCCTGAAAAGCTAATCATA
+
JRRJSNJLSKSILLIMKJQSLNLKSNNSNOSRNSJOLJJMJLMIGGNJPSSKOLSISJMGJJJSIISINSMSMMMINSOKLJEE@44449(((0>KINLJHSPLNLOSRSJNKQNLOPMNOSKOSPMSLMJNGCEEHGEEEEMIHJJMJSKOSMOSKOIKKNCD=:857--,,,PHGJHIKJFDSMSQLNKQJJLLIIGOLSLKMKE@@@@@CKJPHOSNOSSOSQSOOMLMSROHSRROLSSSSOKPSMSKIMPIJSFHKHHIG?9:NMJSSLOMJJNMRMNONSSILKOMEHFEFSOHMILKSSPRLQQIKOSNSKSOSRKNJFEEEGIJMNSSMKSSKSOSSOLISNOJMNRNSSSPSIOSSSNQSKISSSLMKLLSNMSSJPSSJMIKLIIKSSSNOKSRRLSGF=888889IILKPOSJNGHHQKSSJSIJSKOSOILKRLJMKSSSSOSSLQOISMSSPKKRLMSKMKLSSMKMSLMLSSSSKOOSHSSLHKSLJLKKJQINIOPOSMNLKRJSSNJNSLMIHHHEFHGJLRSHKIIHPJMLOIMMPJSISNGISA@@@@FHJHGGDFHMJMKNLFEC;<HHLK322222BD>=A?@BHKIIPSQKH@PDDIIKMKHIHFIHHMOMKJMKJLHHHGKSSQLIHKLPHNJOKSJIJFMIKRLRNMJPSKSKNSMNKIHJLSSHHLIGJSMLLJSNNKNMIEJSMKKOPKOSSKPLSPK@@@?ADGMLSFSNLK?<;<<ECBEFFRSIMLSLINLLKNNHELQHLMKRKKIFJGEILIGFFDCIJLLJLMKSLOPJLSLMSLPLJSKMNKIRJOJLHIJHSQPLORSGFEEIKIKFGILLKKOONMSKSMLSSPOSKPNQRSMKSSKPNSMSOOJJJSNKSOJROOQ==:9::HROOJMKJSQLMFEIEBEELSKSROMSQJKKLOHGKSSB>>>=IHIHOAEGFLIEDFADINRNJSLJPSKNLMNMSLLQMSSKOMRNNRLIGKGKOJMJJLLMSLRIPSLSMNPSNJSSKPQSHA@@@@CHLKLIOKJMOOSOSOSOLSKOSOJSQSJSSSRMPOOLSJKMSJJGFGGKLQMLMMIHGFJSSOJPLPSSJLSMHIJLIKIJKOLSMRQJQSSLNPMMRMRQPOJLMMOPKMSLLILMQHNLMSHJNKNQPOJIPKKLPINNJKE::;JIJSSSGEGFSKROJJMHSIISJIOMOSNNLJKKMODMMOKMJLSLGHKRKPPSOQ/....HSJMSNLSJOJSSHJKNQKSRHKSJMSM
@7_45CNXP_3
AATCGCAATAATCGGGTTCATTGACGGCGGGGCCTCTCAGGAGGAGTTCTACAAGTTCATCAAGCCGATTCTGGAGAAGATGGACGGCACGGAGGAGCTGCTGGTGAAGCTCAATCGCGAGGACCTCCTGAGGAAGCAGCGGACATTCGATAACGGCAGCATTCCCCACACCAGATTCATCTCGGGGAGCTGCACGCTATCCTGAGGAGGCAGGAGGACTTCTACCCTTTCCTCAAGGATAACCGCGAGAAGATCGAGAAGATTCTGACTTTCAGGATCCCGTACTACGTCGGCCCACTCGCTAGGGGCAACTCCCGCTTCGCTTGGATGACCCGCAAGTCAGAGGAGACGATCACGCCGTGGAACTTCGAGGAGGTGGTCGACAAGGGCGCTAGCGCTCAGTCGTTCATCGAGAGGATGACGAATTTCGACAAGAACCTGCCAAATGAGAAGGTGCTCCCTAAGCACTCGCTCCTGTACGAGTACTTCACAGTCTACAACGAGCTGACTAAGGTGAAGTATGTGACCGAGGGCATGAGGAAGCCGGCTTTCCTGTCTGGGGAGCAGAAGAATTAGGCCAAAAAGCTAGCATA
+
HIJKHSSISGIGFFIHHNSMKKNJLHJSJJIHJGOMMIKJSSSJMKFGFGCI9999:A>>>:999:HJOPEFBCEEPMJKMPSJKJMSJJLJISHJMKKNPSRSSLFJJGSIGMMJGGGEFLNISSJGGD@AEHGAECDE66666><87788<>>@D21115,(()0)2,++,-88;EDDDEBBACCIFA@=<33...//ABC@?>?IEA888CGKGIGGIFFDFEE2F901B?ABRKPKHJILNNKKOSKOQSKLBGHPKQOL76222554668769676452211100)((((<;<@<;=CCFHLMOLJGKA@@@@SHGEHGGDGIHHGIGJ77777@?>;;<>JKILDBCABEDCEHFLMSRKLMGHIHJHSNMLLQMHGGGHLSNSPLJHNIEFF77777FSKKLIKNPJKNMLSFHE@@><<>>ADFEFDEDDEIIHG:666ABCDGGOIMQILKKCKIIJSSIHINNILSMJLFGHHGGHGINJHDCABDGKGFHGCDBDCRSJEFEEFLOIFHEE<8666@@AABGFFGAAAABHGKEEDEFKKLOSISHFDEJNSHG84,''(,((()*5<FGKKNJGFFDGECB
@8_45CNXP_3
ATGCTAGCAACAACTCGAAGTATGGGTCTAGCTTATTGATACGTTACCGAAAACCTCATTTGAATAAATTTGGAATACATTTTATTTTTTTTATTGACAAGTACTCGTACTCAAAAAAGTTAAAAATTTTTTATTTATATATTTTTTTTGAGTACGCGTTCTTTGGACCTGGTGTATCTTGTCTTTACCACGAATGATTTTCCTTGGTTAACAATAATTGTTGTTTTTCCAATATCTGCTGGTTCATTAATGTTATTTCTCCCGCATAGGGGAAATAAAGTCAATAAATGGTATACTATATGCATTTGCATCTTAGAACTTCTTCTAACGACCTACGCTTTTTGTTATAATTTTAAAATGGACGATCCATTAATTCAACTGTCCGAAGATTATAAATGGATCGATTTTTTTGATTTTTACTGGAGAATGGGAATAGATGGACTTTCTATAGGAACTATTTTACTGACGGGATTTATTACTACTTTAGCCACTTTAGCGGCTTTTCCAGTTACTCGGGATTCCCGATTTTTTCATTTCCTGATGTTAGCAATGTACAGCGGTCAAATAGGATTATTTTCTTCTCGGGATCTTCTACTTTTTTTCATCATGTGGGAATTAGAATTAATTCCCGTTTATCTACTTTTATCCATGTGGGGTGGAAAGAAACGTCTGTATTCGGCTACAAAATTTATTTTGTACACGGCAGGAAGTTCTATTTTTTTATTAATAGGAGTTTTAGGTATAAGTTTATATGGTTCGAACGAACCAACATTAAATTTAGAACTCTTAGCTAATAAATCCTATCCTGTTACACTTGAAATACTATTTTATATTGGATTTCTTATTGCTTTTGCCGTCAAATTACCGATTATACCTTTACATACTTGGTTACCTGACACCCACGGTGAGGCACATTACAGTACCTGTATGCTTCTCGCTGGAATCTTATTAAAAATGGGAGCCTATGGGTTGGTTCGAATCAATATGGAATTATTACCCCACGCTCATTCTATGTTTTCTCCTTGGTTGTTGGTAGTCGGTACAATCCAAATAATTTATGCAGCTTTAACATCTCTCGGTCAACGTAATTTAAAAAAGAGAATAGCCTATTCTTCTGTATCTCATATGGGTTTTATAATTATAGGTATTAGTTCTATAACGGATCCTGGACTTAATGGAGCTATTTTACAAATAATTTCTCATGGATTTATT
+
SLNSKLGGJILJIJQGIJOKSIMJQMIOMOOO9433EFIKLSMOLLOKKIKNLLSPKSKSKBABABSSKNSSKOJMJNNJLLMLK?CGLSSSRISNKQHHGJDEDEEHGMIHEIISSMRSJGSMMKPDSISSOSMJOSSQJSIBJSSSSMSMIJHKIGJJEEBA?@C@@@@ANSQRSLSSKSSSPPNNKKSKSRSSLLNJMNORLMOSILKMOLLPLISIJSQONPSSMJIMLLLOINSLPLMRLMSKJKKOKOJSOSRLNOLJSMH;98769;<B?BFBFFFIHISLNSIIGHJKJHKKMLSMRLKKOPSNOKKHPILKQLIJKSNHIJKJNSOSJPKJQSSLSSLKOMLSJSOKOSOIKSIFFGGIMJOKSSMHLJSNQSOJNGNIOSSKROJONSMQSJIFGEEFKSKFKFAJSNNHIIMNHHHFGLMSSKNKGSNLIJJKMJSSSGHDEEHHMLKSKSLIHKJGHHGIKJMSKKHOKHIHMIJLHGFLKLKIGHIHGFMPRNIIGHFDEDDFNNLJMIQGJMJLKSSICGEEJONHKJILHMHJIHKKIIJGGHEFGFFGJIGMEFGGGJLSSMKKQILCCDEFHJJMSLIENASRSSOLLKJLJIJLKIIMQHKSSILGIOM;DI7;;;;NIHIKSISMLSJSJILMLSSMSRIJSPPLKLPOPMSOKKMSSMKLIMSIHFHMPSNLMMKSMJLRSSKJBSPLLKSQMKPSMLOSSSMLNMQOKPSMHFIFOSSSLIIKRLJRNSSSKSGHSOSSMKGGGJSLJOJSPJRMSPSMISJHIHGHLSOSNLSPKNSJJSRKJSSPJLOSOJMKJKSNJNQLNHLLSKOSPSIPPQQSSNSHIHHJISJSMMRJSKLONNNNSIMNSRISMSLJSSQSPHSSLSSLQJSSSSJNMKJLSPSPSNSSKSSQLJSSNSKSKJKLISIPQJKPSQSOSSLMSGLSHJKSMIIGSSLSNGSLRKJLPLMONMSKNLM/++++)*++*+,/34MPJNGLIMNLLQQSSLSJNHKIFMSKSSNSSSSSPJMLJSROOSIOJSKMQLLKLNKOSNNSLIHLLHGDGHROSMPSSMISFEFFFRSJNNSSOSHRSMRKJSRSSNNNOJOMILJKSSRPSSKOQSOSSSPSSSMPNSOSSKRPJJINLSQNSIRMKJPQLMKLQLNJSSSKLMQSLSSOOORPLRMOMKIMHSKOSSLSLMSQSSSMSSMSSKSLKNSS
@9_45CNXP_3
CGTACGTATTTTTGGCCTAATTCTTCTTCTGATGATCGATTTAACCTCTGATCAAAAAGATATACCTTGGTTATATTTCATCTCTTCAACAAGTTTCGTAATGAGCATAACGGCCCTATTGTTCCGATGGAGAGAAGAACCTATGATTAGCTTTTCAGGAAATTTCCAAACGAACAATTTCAACGAAATCTTTCAATTTCTTATTTTACTATGTTCAACTCTCTGTATTCCTCTATCCGTAGAGTACATTGAATGTACAGAAATGGCTATAACAGAGTTTCTGTTATTCATATTAACAGCTACTCTAGGAGGAATGTTTTTATGTGGTGCTAACGATTTAATAACTATCTTTGTAGCTCTAGAATGTTTCAGTTTATGCTCCTACCTATTATCTGGATATACCAAGAAAGATATACGATCTAATGAGGCTACTATGAAATATTTACTCATGGGTGGGGCAAGCTCTTCTATTCTGGTTTATGGTTTCTCTTGGCTATATGGTTCATCCGGGGGAGAGATTGAGCTTCAAGAAATAGTGAATGGTCTTATCAATACACAAATGTATAACTCCCCAGGAATTTCAATTGCGCTTATATTCATCACTGTAGGAATTGGGTTCAAGCTTTCCCTAGCCCCTTTTCATCAATGGACTCCTGACGTATACGAAGGATCTCCCACTCCAGTCGTTGCTTTTCTTTCTGTTACTTCGAAAGTAGCTGCTTTAGCTTTAGCCACTCGAATTTTCGATATTCCTTTTTATTTCTTATCA
+
EGGEEHHDIHJSSOIHHLMKGLRPKRLROOJSPMMHSJJHIINJIKSSKKPONKKSKLKSSPNHGJFCBDEJSSSSSKLLKJSMJRPLOKIHMLSMSMMMMSKOKLPJNQQSLSQSSHIMMSKKPJKSKSLKMJJIMJMCCBBEFLIHJGSF@>===GGHLNNNPQKMHLJHIIHKSIKLMQSJJNRKNSSSQOJSLSOMSNQSQSOOLSKOSOOHHSKJSSMJLJOSJKNQKNSQOPKIPSIJKKNLISKNOJJQJIIIPLLSKJNKIPSSLMPJIINNJSLSLIKHKQSAA@@@AGIJHLSQLNGLHKLNNLRILNQSSRQLJNPPSIGLKIGHJHLJHHNJKJJOIIKSOJPILKGEBADCDBESOLOISJQSOLLMSKPKIKSNLMQLJKKMIKKSNKLJILSSSSMLOOKKGIMPHQOJMKIJJGMPNJJFSGIRQSNMOSLLOLKMPQOMLNLSFFFIFHONOLHNOJNPHSSLNKMLOSKMIF?;;;JHSJKJJJOKKLNKNLLQQKKSHPSSLLMKPSLLKLNKKLLLGHIIOIQNILLKKJKSHHNSJMJLSKSLJOMIKJHIJEIKJJFILJSSJKKGFEDFCEGIHKJMLMJJKIMKSLSSSSROHMOLSISMJLFOLDGSNKKMSISD?KJOJMNQIOIJKISMKGLJIHIRIKMSQSSKSOSKNSSMRMSMKNSJKNPHSOLM>K=LMHMNIJPIGHIGONNSLJLIHOSINKBC819HFKSPHIKSLKSJLNIMILJLPILSSSKKPSSKPLJKM
@10_45CNXP_3
GGCAATGCAAGGGAAGCCATCGATAAAATAGTGAACATTGTAAATATTTTTGGAATGGAGATAGCCATTCCACCCATTTCATCAAGATAAACAAGCCTAATTCTATCATAACTCGTTCCTGCCAAGAAAAAAAGTGCAGCGCCAATAAATCCATGAGAAATTATTTGTAAAATAGCTCCATTAAGTCCAGGATCCGTTATAGAACTAATACCTATAATTATAAAACCCATATGAGATACAGAAGAATAGGCTATTCTCTTTTTTAAATTACGTTGACCGAGAGATGTTAAAGCTGCATAAATTATTTGGATTGTACCGACTACCAACAACCAAGGAGAAAACATAGAATGAGCGTGGGGTAATAATTCCATATTGATTCGAACCAACCCATAGGCTCCCATTTTTAATAAGATTCCAGCGAGAAGCATACAGGTACTGTAATGTGCCTCACCGTGGGTGTCAGGTAACCAAGTATGTAAAGGTATAATCGGTAATTTGACGGCAAAAGCAATAAGAAATCCAATATAAAATAGTATTTCAAGTGTAACAGGATAGGATTTATTAGCTAAGAGTTCTAAATTTAATGTTGGTTCGTTCGAACCATATAAACTTATACCTAAAACTCCTATTAATAAAAAAATAGAACTTCCTGCCGTGTACAAAATAAATTTTGTAGCCGAATACAGACGTTTCTTTCCACCCCACATGGATAAAAGTAGATAAACGGGAATTAATTCTAATTCCCACATGATGAAAAAAAGTAGAAGATCCCGAGAAGAAAATAATCCTATTTGACCGCTGTACATTGCTAACATCAGGAAATGAAAAAATCGGGAATCCCGAGTAACTGGAAAAGCCGCTAAAGTGGCTTTTCCAGTTACTCGGGATTCCCGATTTTTTCATTTCCTGATGTTAGCAATGTACAGCGGTCAAATAGGATTATTTTCTTCTGGGATCTTCTACTTTTTTCATCATGTGGGAATTAGAATTAATTCCCGTTTATCTACTTTTTATCCCTGTGGGGTGGAAAGAAACGTCTGTATTCGGCTACAAAATTTATTTTGTACACGGCAGGAAGTTCTATTTTTTTATTAATAGGAGTTTTCGGTAATAATTTTATATGGTTCGAACGAACCAACATTAAATTTAGAACTCTTAGCTAATAAATCCTATCCTGTTACACTTGAAATACTATTTTATATTGGATTTCTTATTGCTTTTGCCGTCAAATTACCGATTATACCTTACATACTTGGTTACCTGACACCCACGGTGAGGCACATTATGCTTCGCTGGAATCTTATTAAAAATGGGAGCCTATGGGTTGGTTCAAATCAATATGGAATTATTACCCCACGCTCATTCTATGTTTTCTCCTTGGTTGTTGGTAGTGAGTACGATCCAAATAATTTATGCAGCTTTAACATCTCTCGGTCAACGTAATTTAAAAAAGAGAATAGCCTATTCTTCTGTATCTCATATGGGTTTTATAATTATAGGTATTAGTTCTATAACGGATCCTGGACTTAATGGAGCTATTTTACAAATAATTTCTCAATTTATTGGCGCTGCACTTTTTTTCTTGGCAGGAACGAGTTATGATAGAATTAGGCTTGTTTATCTTGATATGTCCATTCCAAAAATATTTACAATGTTCACTATTTTATGGATCGGCTTCCCTTGCATTGCCA
+
FGJ>==<<>?AGGKHIKDIMIBAA?ABFSJSSJMKNMLSSKSHIMKEKRSSKQLLSLMJPSSLMJLNSSSLKILSSSSSKOSKJSSJKMSSLKSSNQMKLNNSOKSPLSRQSLSHINJLSSQSMNGSIIHSSSSSNKHSLSSSKMILSPQSJRLLSLKOMOSNSPNNOPSSKSSNSPMOMSLMPSKPMLSSQMJSSSSPSSKNOSIPOSNNRSSSLLOPMIJQSSRPOIOOOOOLLSNMRNPPSMLKRRMSMLIINSLSF><;IKJISNNPROSPRSSNNHLONOOSPPNRSSSSRPRSLSPLOISLNSSOMSLLSOSKSLJILNSKSSOSPOSPKLMNOMSOSNQLSRKKJSNJOLSPHJQIMKJSLJMJMLSKRPSOISPKJHKILKKIGQKRMOSMKJFSSSRSSLSKOSJSIKKMPSSSPMKMSMSOSOSLMLMQNSMRLLSQSQPSLPIGIJNNOLESLJKIIFC+)))*)))03ACBACBCEFEGJFEJHI//.,...2334<34115467IFLSIIFHIHGGGEIRIIGFFEFQIJGGHKIIGEEGHGDDDEFPKLMFFEEDDFEHMIHJOINMSGMKPPNLJLSPKOJKBAA@ALSMNCCBAACBBBHJKGEDECD>::::;HJIJFHMSSMSIBIJ>=>>=NLHLLSLLKMIHJOJKIIJNMKMNMHJNKNKSMIKLKLNNLOJHHKFLMJSSSLKKHJJLOISNSOJKNSQPRMLGHLNLPSPKRSMSHLLLSQMRSPIROSJGJCRSSRLMGSNMKSLLH3,-SGKKDJSSRKLMSOLISJPRSJSSNMSSOSMMMNNOKMSOOHLJJJMLHJJGJJIIHGHDJHFDDCC<?AAJHJKJGJSPNNJFGFGISNQKKSGDNHSMFF>=:432-,---.311,)*../0-44:<=BELFEFHA?<:;=>?AAABA?ABCCFDCBB@>AAABBB;79:42212*))()('(%%%&)*+15?===>DFCBCDDIJSSFCDEFDDHHHFSKFGGHGC??=<:6-++*-,*'&&'(/>BABC?AEBJGHFJD==<=>@BEIFHF@?=;>CIIGDGF@DCBCJHSIIGFEEEHFGFEFDDBIJSNPBBA;994))+1.-.,)&&&&&&$%&'')(,123678:988722223CELGGGDEIGJHCGEDDDFFE;<FF@A99<;8;;::;;??96654100/02366...++++18@>>>?ABGGLHFIDBCCAEMMPJGIBHACGEEHD@:655524>=.))((BDBBCEEHIKLKHMGGIEJGFA@><;:::874321/,)&%%%%&',.2366788889757;GHEEBGIDBB===CCCEABEI@554*+?????;7777654432477668773,,-.---.;>BCBEGGFFFHFECBCAAA?<=''''(-*)(()666<<<;;>?CEFDEFBBB=<<<?@@DC>99:<@CFDGEDACCB@@;FIGA?>>==>?>?>>><9989::<BBDBBACFDEEGJKPGGHHGIGHCDCDGJHIFPJDEFGFHDECCCEIGA<<?ABCCEHEFDFE@AFGGCB>@@7?931000*'&$$%%%&$$%%&''*,01236;>A:893110/(((()555422344:;====@AAACBAA<:,4331+*%%&')()'*,+.2348<;6320,-000/..*'$$%&+.104(((('((''-1231422=>A;;=<
@11_45CNXP_3
CGTACATTCTTGGCCTAATTCTTTCTGGAAATCCTAGCTATTCTTAGCATGATATTCGGGAATGTCATTGCTATTACTCAAACAAGCATGAAACGTATGTTGCATATTAGTCCATAAGTAGAATCGGATATGTAATTATTGGAATAATTGTTGGAGACTCAAATGGTGGATATGCGAGCATAATAACTTCTGTGCTGCTCTATATCGCCATGAATCTAGGAACTTTTGCTTTCATTATATTATTGGTCTACGTACCAGAACTGATAACATTCGAGATTATGCAGGATTATACCAAAAGATCCTTTTTGGCTCTCTCTTCAGCTCTATGTCTCTTATCCCTTAGGAGGTCTCCCTCCACTAGCAGGTTTTTTTGGAAAACTCCATTTATTCTGGTGTGGATGGCAGGCAGGCCTATATTTCTTTTCGTTTGGATCGGACTCCTCAAGCATTCTTGCTCTACTCTATCTTAAAAATAATCAAGTTATTAATCAACTAGACAAACCAAGAAATAACCCCTCACATGCGAAATTATCGATCCCCTTTAAGATCAAACAATTCCATCGAATTGAGTATGATTGTATGTGTGATAGCATCTACTATACTAGGAATATCAATGAACCCGATTATTGCGATT
+
)**+++**&&'&'+,,../1..-(%)*-/=<=0..,++++,.(&&%&))*+++21111399@B753,,-**+**,.--((((,0..,-.+,++()++***+)('&&''%$%%&*+(&%%$%&&&&0;===CAB@@AEFNG==<;;=<9:6221267766578=;<>>>@EHFGGFBBA=;;.,,,-4452211111111.../144==CFFCBABAA11((((432-(****((((**'(('''%&)((((')()-'''')>><<?@B;::20222498965'&&%%&&&%%$$$&((,,*++.,,,,148:<781.+&'(''--.0499??BDGHCJE@/&&'(+-4*)((())011311211233655888;=>?911000666,,,++0349;=<<;<?D@@@A?@DEFFGF6521.-+++&(((),+,,+++++/+**&%%%$%&&%%'%%&&&%''''(*-42001>??///++...71///04(&%%%&'''&((')***)*0/1233272100001@===?>D>>****)'(01<3*2>>??<>BC@AA@@CAB@==<=?;;:;:<BCDEDHFGGJHEECDBCBDDDDCCBFFCCC@@@@@FFHB3333/0/00//00174111779
@12_45CNXP_3
AATCGCAATAATCGGGTTCATTGATATTCCTGGTATAGTAGATGCTATCACACATACAATCATACTCAATTCGATGGAATTGTTTGATCTTAAAGGGGATATTCTATAATTTCGCATGTGAGGGGTTATTTCTTGGTTTCGTCCAGTCATTAATAACTTGATTATTTTTAGATAATAGTAGATAGAAAGAACGCTCGTAAGGAGTCCTATTGAAACCAAGAAATATAGGCCTGCCTGCCATCCACACCAGAATAAATGGAGTTTTCCAAAAAAACCTGCTAGTGGAGGAAGACCTCCTAGGGATAAGAGACATAGAGCTAAAGAGAGAGCCAAAAAAGGATCTTTTGTGTATAATCCTGCATAATCTCGAATGTTATCAGTTCCGGTACGTAGACCAAATAATATAATGCAAGCAAAAGTTCCTAGATTCATGGCGATATAGAACAGCATATAAGTTATCATGCTCGCATATCCACCATTTGAGTCTCCAACAATTATTCCAATAATTACATATCCGATTTGACCTATGGACGAATATGCAAGCATACGTTTCATGCTTGTTTGAGTAATAGCAATGAGATTCCCGAATATCATGCTAAGAATAGCTAGGATTTCCAGAAGAAGAATTAGGCCAAAAAGCTAGCATA
+
FIJMKIILKNMKLKFIIIKJSSQRMKJKPOJMINLSNLLKLJJHMHMOLQLJSJJLMKKJKHISKHEEFKJGKLJJJOOJLHDLIKISIQHAABFHKONMELKIIJJIJHJSMKSISJSMKLKSKMSKNSOSSSJHSNKOILJJFHKHIONLLSMPLPJLJSOSSNLSSOOSNIORMISJHIIGKSJSJNKSKHNRIIIKKKINLJNGHISNJKPKLRMMQQOHKMONJRSPSJKSJS000/.,.,**>>BHMHIQNPMSKLMORLSDGFIFSQNKSMHNNMKSKSQINLMKQOSRQKKRPOLJKLKLKKSSSMPSQLNLQSJJONPHMGLGJKOSNSOQSKSOSSMPILLRLSQQNSPNLSMKNPLNKQOJNSLSS::::9EGFIMSOOHIJQKIKNMNNJKMKLMOIOJHSSLHLOPNSLJONJMOSIJISKIIHJOHIFGGIPIONLMMOSSLLLOLMMLOSKRJKNNKOKMSSHSRQKSKKSOLPOSSNSILKPOLOHOILSSKPKLJKJLKMLQKJLLJISLRIIGIEGGGLRNJLNJIILJHIIMLLKSSLJJIIKKLIJSJJKMJHHMSJNKLGIBA946FFGSNJHHJDEEEFIHHIJFDFHIFGMKE;:::<KJKHJSIDCDCDEFBKLLMS>>>HFG
@13_45CNXP_3
AATCGCAATAATCGGGTTCATTGATATTCCTAGTATAGTAGATGCTATCACACATACAATCATACTCAATTCGATGGAATTGTTTGATCTTAAAGGGGATATTCTATAATTTCGCATGTGAGGGGTTATTTCTTGGTTTCGTCCAGTCATTAATAACTTGATTATTTTTAGATAATAGTAGATAGAAAGAACGCTCGTAAGGAGTCCTATTGAAACCAAGAAATATAGGCCTGCCTGCCATCCACACCAGAATAAATAGAGTTTTCCAAAAAAACCTGCTAGTGGGAGGAAGACCTCCTGGGATAAGAGACATAGAGCTAAAGAGAGAGCCAAAAAAGGATCTTTTGTGTATAATCCTGCATAATCTCGAATGTTATCAGTTCCGGTACGTAGACCAAATAATATAATGCAAGCAAAAGTTCCTAGATTCATGGCGATATAGAACAGCATATAAGTTATCATGCTCGCATATCCACCATTTGAGTCTCCAACAATTATTCCAATAATTACATATCCGATTTGACCTATGGACGAATATGCAAGCATACGTTTCATGCTTGTTTGAGTAATAGCAATGAGATTCCCGAATATCATGCTAAGAATAGCTAGGATTTCCAGAAGAAGATGCCATTCATTTGATAAGAAATAAAAAGGAATATCGAAAATTCGAGTGGCTAAAGCTAAAGCAGCTACTTTCGAAGTAACAGAAAGAAAGCAACGACTAGAATGGGGGGAATCCTTCGTATACGTGAGGAGTCCATTGATGAAAAGGGGCTAGGGAAAGCTTGAACCCAATTCCTACAGTGATGAATATAAGCGCAATTGAAATTCCTGGGGAGTTATACATTTGTGTATTGATAAGACCATTCACTATTTCTTGAAGCTCAATCTCTCCCCCGGATGAACCATATAGCCAAGAGAAACCATAAACCAGAATAGAAGAGCTTGCCCCACCCATGAGTAAATATTTCATAGTAGCCTCATTGATCGATTATATATTTTTCTTGGTATATCCAGATAATAGGTAGGAGCATAAACTGAAACATTCTAGAGCTACAAAGATAGTTATTAAATCGTTAGCACCACATAAAAACATTCCTCCTAGAGTAGCTGTTAATATGAATAACAGAAACTCTGTTATAGCCATTTCTGTACATTCAATGTACTCTACGGATAGAGGAATACAGAGAGTTGAACATAGTAAAATAAGAAATTGAAAGATTTCGTTGAAATTGTTCGTTTGGAAATTTCCTGAAAAGCTAATCATAGGTTCTTCTCTCCATCGGAACAATAGGGCCATTTGTATTCTTGAGATTACGAAACTTGTTGAAGAGATGAAATATAACCAAGGTATATTTCATCTCTTCAACAAGTTTCGTAATGAGCATAACGGCCCTATTGTTCCAATGAAGAGAAGAACCTATGATTAGCTTTCAGGAAATTTCCAAACGAACAATTTAGACAAAATGTTTCAATTTCTTATTTTACTATGTTCAACTCTCTGTATTACCTATCCGTAGAGTACATTGAATGTACAGAAATGGCTATAACAGAGTTTCTGTTATTCATATTAACAGCTACTCTAGGAGGAATGTTTATGTGGTGCTAACGATTTAATAACTATCTTTGTAGCTCTAGAATGTTTCAGTTTATGCTCCTACCTATTATCTGGATATACCAAGAAAGATATACGATCTAATGAGGCTACTATGAAATATTTTACAGGTGGCAAGCTCTTCTATTCTGGTTTATGGTTTCTCTTGGCTATATGGTTCATCCGGGGGAGAGATTAACTTCAAATAGTGAATGGTCTTATCAATACACAAATGTATAACTCCCCAGGAATTTCGGTGCCACTTATATATCATCACTGTAGGAATTGGGTTCAAGCTTTCCCTAGCCCTTTTCATCAATGGACTCCTGACGTATACGAAGGATCTCCCACTCCAGTCGTTGCTTTTCTTTCTGTTACTTGAAAGTAGCTGCTTTAGCTTTAGCCACTCAATTTTCGATATTCCTTTTTATTTCTTATCAAATGAATGGCATCTTCTTCTGGAAATCCTAGCTATTCTTAGCATGATATTCGGGAATCTCATTGTTATTACTCGAACAAGACAAGTAAAACGTATGCTTGCATATTCGTCCATAGGTCAAATCGGATATGTAATTATTGGAATAATTGTTGGAGATTCAAATGGTGGATATGCGAGCATGATAACTTATATGTGTCTATATCGCCATGAATCTAGGAACTTTTGCTTGCATTATACTATTTGGTCTTGGAACTGATAACATTCGAGATTATGCAGGATTATACACAAAAGATCCTTTTGGCTCTCTCTTTAGCTCTATGTCTCTTATCCCTAGGAGGTCTTCCTCCACTAGCAGGTTTTTTTGGAAAACTCTATTTATTCTGGTGTGGATGGCAGGCAGGCCTATATTTCTGGTTTCAATAGGACTCCTTTTTACAAGCGTTCTTTCTATCTACTATTATCTAAAAATAATCAAGTTATTAATGACTGGACGAAACCAAGAAATAACCCCTCACATGCGAAATTATAGAATATCCCCTTTAAGATCAAACAATTCCATCGATAGACTATGATCTTGTATGTGTGATAGCATCTACTACTAGGAATATCAATCAACCCGATTATTGCGATTA
+
ACC>==878545;=BBBGEGGIJJQILJKJSLKQMJJNSJLIIJNNLLLPJJHPKLSNOSNLSIHMGIJMKJSHSGISLKLLFNHGGG=0-(()/6?CDFDFJHHHJHIMLPKKSKNLM;;;;;IBJDDEEDEB?<@GIIJSISIJJIKHJHISKKSJIJRRKSOQMSSKIKHJOSGJLPGHFFGJHSLMLK433113235300/----..8;CDACDEGOIMSLRJIGIHJSIHJHJPNJININ::9953345BA=>>>=>DEEFF:9;<OIIJIKD=;822+)'''*+,,0***/./.../1BKDMKKKLLHSFLLLHLISMSPJHJHGGEEJSSNKOSSQSSSSSNKJKKNKSSQIJLLIINPMMIIJMJROKKEKA@?>?BBA-,,,-::99;;PPMQINKHGIIGIGIHECHHHKKNQRSIHQKPJJOSIIHLHGOKSRKOKOKIMSOJNSNRJKISSLSNPHJSPNJNLSMKKMMQOLKKNPKNLJMISNMJPKIJSMLNOINHJKKNLIMOBAA@ASSSMMOILIFGGFGSSOLSNSMSNJJIKIOKSKOIOLISNRSNLIHHDED>>>*))))4/0012999I1000017//.//.--.-,-..00//01**)-2;2223A>?NIKHIIKHEFIEKJLSLJMRNSNJNMIKIGEKKJNSLOJKHIOJMPLSKNJJKROJNIGFGHGMK?IJIGHGJHFIGH840<=9=>@?:9993////-/013370++-1-'''(./,((%$%%'.211**;>CG?=>=@>GIEEFCBA;:A<<<<61124?HHFJHJIGJGIGJJHLJKOJJJLKFFEDEGNNKKSNSKJIJDEEIMMLHMOKMMNOKLSKKSSPNINHSSPSHLJSJSLISLNKINOBCNMMJIJIMMIMHKH@@??PJKGOKKNMKKSKPSKFEGRSOSNLILJMQNJLLKKKHKMISSMSJ@????FIJISJFRKILPHOHHMMSJKSSIHHEDD@>5560+**((''&&&','-'''()5=88<<<JIHIGHIHHIGJKLHISLIIGJIGMNLKIHKLLMOIIOHIHHIGFGHFJKIFMGSJQOLJSISHBCC******@@@BAEGGSMKLSKGRLJOKIHEDDDGGHSJIHHEG4.----..334526666BDCADEHHLGHIHSIGGGFGH=44202111220)&&&()*)*//11.,,,,;@CDCHLJPGECCCDGLKJLKGMJNJPJKIMHHLJMHKJHIKKJJMMQKJIIJPLOJFDKKLLSNGFLKJNMSMKSSMLFJGSJKNIHHKHC;004.---..--+++++3222,,,*)'%$&%%)+,0134569DKKLGB@@ADSIJLLEHGGMKKHKJIJKKHJIGIJL>>@..--0126:;@DCBA=555=<---,,//034577:<<=>===;5+*+('''()57:=?@@BAB??>>>@6-**)==<:<@9CA9=779769999==<9/..,**++/*)(''24334222-,../012..045/06669900//,,+'&&&&-/234446<=?@@BC><;;;933222AA@>=<:886443////0300---**,)))))4699==;;7664322277531.-++,'35:BCBCDC@@?76667BFBCDCDEEEGECCDC?>>96548=@@FHIDB@<<=<<@@@CACBB@@@AAABBDEEEEGFGEDDCAACBACCCE>=.---.;;;<;888:;=8666676641,*(&%$$$$$%%%+,,-,,-1679:>>@AACDCECCABCCEECBB@@@>>>>>::;854+)('((-.0-----'&&&(%%&%&)****+..4788:==>>;;<<>=72249@<;7755.--/+/0.--/0(%#####$%&'&(**,,**+000010//002379<<>>=<98760.,-.+-4770.9:6)99887778:9:;;9211/////2224<ACDA?===:<===A@@A@??<:99:<7?@@?CEDC5478((,,9:77788867604;;;;7<?><<<9((((*41***--722215IKEABC@A@>>=?@A?ABBBDEEBCBABAA@>=@BEDFDEEA=;997--...EDGFFGJIILNEBCBBGIDD?///A22222A@@?)((((33332111234447778:;=><8441//+%$$&'*,457888889????CDCCAABFFIIFEFGECB?=;:9653,'&%%&*259=>?ABBCB><////0<;<<=?@@BABA>:+++++,99A@@A@@A?<<<==?AADDCCCHHDDFBCDEGA>?<,,,,,;..,+&%$$&(,..//358=??>====ABBCCD>>=>??>>;<<:8787755.+)((9-:<><<<;;4222BGFCDC@@@@@@@@;:;;:88:;<=@@@@BABDBA99@?>>?A>;<:>>?=;::;<<:944*)))((()***))*+,258883444565444533364)*''&-/.000/044455542.--,---./())))::8<<;=>>@@>==<;;;::=HJNFHQ?<;9660//-+))+++,,-+,,-./>>@>?@?8C?@AA=<><:::976778=655-+*+...578;766/=?><5211123331///-)((&&&&''((,.''&&&'**6777871/0022332,+*,.-./6<<=<654-,,,,30366452*)&%%%%
@14_45CNXP_3
CGTACGTATTTTTGGCCTAATTCTTCTTCGATAAAGTATTCGTGACGGGCGCGCTTGTTAAGCGCGATGGTCGCTGAACCAGGTTTATGTGCTTTTTTCTTCGTCATAAGCGTCGTGAATCATCGGTAATCTGAAATCGAAAACACCCCCATATCAATCCTGCGGGGGACAAGGCTCTATCTTAGCATGAACCCGATTATTGCGATTA
+
BKJNJOJKKRHIOSSRSMJKIRLKOMSLLPPSKJSNJLJKPSSNLKNLOSQSMMMSLSMMSMKNSFGFFGIL?>>==??BLJHSISKQSLNNSKNNSSNKLMKPLKLPNNSSSJQKPLRKMOHJJJJKJNOSLSLLSF?ADCDC?9.*)((+>>?<;;;=MKLHIFSJGGEFILQSIOLOIIHEGNKIHJLJLHIQPMLSPJMNMHKH
@15_45CNXP_3
CGTACGTAAACAACTCGAAGTATGGGTCTAGCTTATTGATACGTTACCGAAAACCTCATTTGAATAAATTTGGAATACATTTTATTTTTTTATTGACAAGTACTCGTACTCAAAAAAGTTAAAAATTTTTTATTTATATATTTTTTTTGAGTACGCGTTCTTTGGACCTGGTGTATCTTGTCTTTACCACGAATGATTTTCCTTGGTTAACAATAATTGTTGTTTTTCCAATATCTTGCTGGTTCATTAATGTTATTTCTCCCGCATAGGGGAAATAAAGTCAATAAATGGTATACTATATGCATTTGCATCTTAGAACTTCTTCTAACGACCTACGCTTTTTGTTATAATTTTAAAATGGACGATCCATTAATTCAACTGTCCGAAGATTATAAATGGATCGATTTTTTTGATTTTTACTGGAGAATGGGAATAGATGGACTTTCTATAGGAACTATTTTACTGACGGGATTTATTACTACTTTAGCCACTTTAGCGGCTTTTCCAGTTACTCGGGATTCCCGATTTTTTCATTTCCTGATGTTAGCAATGTACAGCGGTCAAATAGGATTATTTTCTTCTCGGGATCTTCTACTTTTTTTCATCATGTGGGAATTAGAATTAATTCCCGTTTATCTACTTTTATCCATGTGGGGTGGAAAGAAACGTCTGTATTCGGCTACAAAATTTATTTTGTACACGGCAGGAAGTTCTATTTTTTTATTAATAGGAGTTTTAGGTATAAGTTTATATGGTTCGAACGAACCAACATTAAATTTAGAACTCTTAGCTAATAAATCCTATCCTGTTACACTTGAAATACTATTTTATATTGGATTTCTTCTGCTTTGCCGTCAAATTACCGATTATACCTTTACATACTTGGTTACCTGACACCCACGGTGAGGCACATTACAGTACCTGTATGCTTCTCGCTGGAATCTTATTAAAAATGGGAGCCTATGGGTTGGTTCGAATCAATATGGAATTATTACCCCACGCTCATTCTATGTTTTCTCCTTGGTTGTTGGTAGTCGGTACAATCCAAATAATTTATGCAGCTTCAACATCTCCCGGTCAACGTAATTTAAAAAAGAGAATAGCCTATTCTTCTGTATCTCATATGGGTTTTATAATTATAGGTATTAGTTCTATAACGGATCCTGGACTTAATGGAGCTATTTTACAAATAATTTCTCATGGATTTATTGGCGCTGCACTTTTTTTCTTGGCAGGAACGAGTTATGATAGAATTAGGCTTGTTTATCTTGATGAAATGGGTGGAATGGCTATCTCCATTCCAAAAATATTTACAATGTTCACTATTTTATCGATGGCTTCCCTTGCATTGCCA
+
>>>>@GHHHLH>>>?>BBCCIJJ:999881117556IAAEHE>>=89SDHNLKKLHCBCFEHLHKMNJSSSOISNSMSMJQSJLJHMPSSSNSOLMMGNSNHGF1111/---.CLSSMSLDDMMOKHGGSSOSRKKJSIKJ@D@GSLL9999<EBB?@@CB87677FSSSLSMJLSLNRKOLKC=0BCBBGIMJLNLMLSSSSNMSONMINHPJGF55557IJJMFCDHFFJKSIS3--0OISSQKLKRNLINLKJSOQSKSNLQJSIRJJISMPKNJSOMKKLPJLICLHSINSRNMJSLSSOIIQHHLSCF>/0;>GHLJKRSSSQMKMOJKSINKLJSLC==>=MLSJLNKLORSJGFE99999CEOHFHHFGJOLSJKJMMQIJJCCBB<==:32///<;;=@CC><;<>@CSLLSHJFHSMJKKIJISJGGEEGIIMMJSKMQLOMJKMISJHMSSMFE:::DDDDGKJSMKKSRJCABB>@HMIJMJOSMJKJGIJMPNJFDCB<;;:::GFFGED>33556<;E86610004CFKIGNJKKKMJIHPLIHJKLNL9999:GSKILLMMSMLKL@AAIHLIKLHQLMKGHJCGHPKHGEHINHKGJSLNKKKKNLOOJLSREFGBCD?<?@A@@CCIJJKILJGIJOIGFGFMJMSJRNPSLPOINMLJMKOKLLOHLJSSRSSSLKSNNIMSLLSOPLJLJLNNKIKNMOLMSSSLLSSSJKOSKQIHJGEHGSLOISSSSSKSKRKESNJSMSM>====>DECDEDA@?CB@HJICBADCKJMRMPMOPPQOOSNMSKSSSLJPNLSSMSQMLMSSLSKSSKSNILSSFFIKBCA;;;>?@;57JHFLKLRHOKJKDCCEEMMSMLKSPNKSFEDDEPSSPMMSOLSMSMPNNSNQSSJNPSMLLNPMSKSKKJKKIPLOSSRNG:88822169CGPMKLSJOSPPGJLRNSKSSSNSLNSOSLHIEEDFGHLSKSSKSSSPLIMHJJSSLKKKMNSSSMJRNRLMKSMSNMSLSKMLNOSKSMJIIKJRLJSMJSMSNSMNNKLIJSISIKSQSNSSOKLSSSLMI?SSSPKSPPKOPNSLNLPSSSJKISNSJLMSKSNQMNNKRMSNNSOSOOKMQSNRMSSOJPNLSSPMSKQSIMKMQSRSSLSSPOLSSSNKKSSOLQMJSMJLRIJMCFCBERSOSJLJONPSOOSPSLSSLNSROSMRKSMMOSKHGLRSSQRMNSKSSNNNNKMMLQQSPNSKKLRLSPNSSSRLMSSRSNQNOMSMLSLSLLRSSSSSMISOINQLOSSNKRSSNKLSSSSHSLKSNJQSSKKSJIJSOLSLQNMSRSKOLQMSSJOSLSSNJMIS
@16_45CNXP_3
AATCGCAATAATCGGGTTCATACGCGCATACTCACTGTGGCGATACTCGCATTCAGGTCCCTTCTTGCAGGTTAAAGGAGAAGCGAGAAAGTAAACGCAATCGGTGTTCCACTTCAAAGCATCTTCTTCAGCAGATGAAACAGTCTCTGATTGCTTCTTCTGCTCATGTTGCTGTTGCGGTTGAGTCGCAGGCGCAAACATTATTATTACTTGGAAATTTCTGAATCTCTCTTTCAAGTAGATCGCAAGGTTTCAGATCGAAACCCTAGGAAGATCGAAAATCACCGATTCAGAGAGAGTCCCGTGGAAGAAGAAGAATTAGGCCAAAAAGCTAGCATA
+
@?@?@IGJQSNKJGHIPMKKNJRKRQLMPKSSNKILNSKLLLHLJLLNIJHHJHGIJNKMNJSGGJHLKMDMJKSSKSSMLSPSKSFIGLNMHLLIJHIHIHKJILKCLMSPQPJKLPSJQKPMSPSLQSOJSIKIHILLLSSOLKJKSPPSLJSSNSSJHFEEDDGEHCCEQLLILPKIIKGHJHKMJJIIHJNHKIJJPMKSLMJOKJHFEDELKIKNMKKLJSNKJROJQKJLIILLIJLPGIHJGMSOOLNHNIIHGIGHQPJBBAEEEGFFEEGHIOOJHA;99942//.323;;971(*45545767:BGHIFBBEDEFEIGKQJGIFEFIML
@17_45CNXP_3
GGCAATGCAAGGGAAGCCATCGATAAAATAGTGAACATTGTAAATATTTTTGGAATGGAGATAGCCATTCCACCCATTTCATCAAGATAAACAAGCCTAATTCTATCATAACTCGTTCCTGCCAAGAAAAAAAGTGCAGCGCCAATAAATCCATGAGAAATTATTTGTAAAATAGCTCCATTAAGTCCAGGATCCGTTATAGAACTAATACCTATAATTATAAAACCCATATGAGATACAGAAGAATAGGCTATTCTCTTTTTTAAATTACGTTGACCGAGAGATGTTAAAGCTGCATAAATTATTTGGATTGTACCGACTACCAACAACCAAGGAGAAAACATAGAAATGACGTGGGGTAATAATTCCATATTGATTCGAACCAACCCATAGGCTCCCATTTTTAATAAGATTCCAGCGAGAAGCATACAGGTACTGTAATGTGCCTCACCGTGGGTGTCAGGTAACCAAGTATGTAAAGGTATAATCGGTAATTTGACGGCAAAAGCAATAAGAAGTCCAATATAAAATAGTATTTCAAGTGTAACAGGATAGGATTTATTAGCTAAGAGTTCTAAATTTAATGTTGGTTCGTTCGAACCATATAAACTTATACCTAAAACTCCTATTAATAAAAAAATAGAACTTCCTGCCGTGTACAAAATAAATTTTGTAGCCGAATACAGACGTTTCTTTCCACCCCACATGGATAAAAGTAGATAAACGGGAATTAATTCTAATTCCCACATGATGAAAAAAAGTAGAAGATCCCGAGAAGAAAATAATCCTATTTGACCGCTGTACATTGCTAACATCAGGAAATGAAAAAATCGGGAATCCCGAGTAACTGGAAAAGCCGCTAAAGTGGCTAAAGTAGTAATAAATCCCGTCAGTAAAATAGTTCCTATAGAAAGTCCATCTATTCCCATTCTCCAGTAAAAATCAAAAAAATCGATCCATTTATAATCTTCGGACAGTTGAATTAATGGATCGTCCATTTTAAAATTATAACAAAAAGCGTAGGTCGTTAGAAGAAGTTCTAAGATGCAAATGCATATAGTATACCATTTATTGACTTTATTTCCCCTATGCGGGAGAAATAACATTAATGAACCAGCAGATATTGGTAAAACAACAATTATTGTTAACCAAGGAAAATCATTCGTGGTAAAGACAAGATACACCAGGTCCAAAGAACGCGTACTCAAAAAAAATATATAAATAAAAAATTTTTAACTTTTTTGAGTACGAGTACTTGTCAATAAAAAAAATAAAATGTATTCCAAATTTATTCAAATGAGGTTTTCGGTAACGTATCAATAAGCTAGACCCATACTTCGAGTTG
+
ONSPMKSSOJJRQMOONMSSKNLSKSROMSIQKKOSLSQSLSSSSPSSMKLLPJLOPOOLSOJPQORSQRMMJNSOSSSMNMSIJOIPSKSSSSKKSIKOLPSSKOOSJKSSJNLLSNSMOKQNSSSCEGNSROSMONSSOKMRSSOOOSNLKLLLONSPLOSSNSSSQNSSRSNSLSNRKLSRMSSJMOSNSLMQSSNSKSLMSOSPLNSSQSRSOSSNLPSRMMPSSSKKLMSSSNNSMKSNPOONPMSSKSLNHDDC621::>><=?>5443333:;EDGHLNMNJMSMPSLNSPOSOKKK55555SNSSKJSMD@FFDGHOISA@@:9989;;999887643333124.../97999SIA@9956688SSQJJSKRKSPMRJKKIJKISMSLJJKHHLLMJRKSNSSLKKKJRNSEIJEFHICCAABEEHLMKSSLHHHIIIE@899:FFGHKIKQNHMJSQQJMSLMSKRLIMSPSSSJPHHJJHSNLLJKOSJLKGHJPISOSPSJNRLMNMSKSNMLLKPKPNRLIKHKMLMOSKLJFIKHHQOJLINJLNQMRSSKKMONSKLKQKNSOKKKMJJJLOOSGCDDDEFIGBCCCDJIIICDE?????LHFFEGMLIIIEEGEKLMLJHIKSSSKHSKKKSMPPIJSGHJJILNIISLSRSSONPSPNKHIK@@@@@@JHIIOOIOQSKIEJFFISA8KJIGMKIEIKLLQKQMNNPSMRSMPPQSNOSIQIGKGLKSMLSMSNNKGABDISSOOOEMPNORJGGC>ACHPQNSHPSOSQHHDCCBA?>@ABDDGHKHIGGLSPKKMISHHKHMGJMJEBEOSKJKCMKILSLIH.....<=>555PKKMLBBBEEIMMSLRJSNSSNPNJSKSLSOLSKMLJIILLJJJQJSJNISLJRQJIHHGGHIIKIJJSLSRSJSKNSMSMLONIGICPPJHCFFSNSOSGDBCCGLOSSMOPMSLMSHMRMNMSRJJJMOLLJMIJIIKNOJL<<FAPMMKIII?52210/+3=>BCIHHQIKHKIIPKJOMKMKIKSLMHJHMSKIOJLLPMPSOSPMSMSLILLMOSMRSSSSLNSSSKMKMIKRKNIKLSMSKHNIJKSSMPJOHKLIMSSNJIKJSSNMOLKLNSMSQPOKIHMKLLKMJPSKNMJKNSRMJJFSOKNONQLNQHONLHACCCBDSJMJLKIJPIDIBNSJHGEHFGGFEGDHJSSQKIGIGJFJIILFKJIIKLSMPLLFGGSSS41000331121236:>=>>>>?EJQJJKGBGKNKIGFEFKGLGHHJLSMJGGGFIIGIDDEGJMEDCBDGEDFEEEFGFFFCA<99987044-,,**,,,,*
@18_45CNXP_3
AATCGCAATAATCGGGTTCATTGATATTCCTAGTATAGTAGATGCTATCACACATACAATCATACTCAATTCGATGGAATTGTTTGATCTTAAAGGGGATATTCTATAATTTCGCATGTGAGGGGTTATTTCTTGGTTTCGTCCAGTCATTAATAACTTGATTATTTTTAGATAATAGTAGATAGAAAGAACGCTCGTAAGGAGTCCTATTGAAACCAAGAAATATAGGCCTGCCTGCCATCCACACCAGAATAAATAGAGTTTTCCAAAAAAACCTGCTAGTGGAGGAAGACCTCCTAGGGATAAGAGACATAGAGCTAAAGAGAGAGCCAAAAAAGGATCTTTTGTGTATAATCCTGCATAATCTCGAATGTTATCAGTTCCGGTACGTAGACCAAATAATATAATGCAAGCAAAAGTTCCTAGATTCATGGCGATATAGAACAGCATATAAGTTATCATGCTCGCATATCCACCATTTGAGTCTCCAACAATTATTCCAATAATTACATATCCGATTTGACCTATGGACGAATATGCAAGCATACGTTTCATGCTTGTTTGAGTAATAGCAATGAGATTCCCGAATATCATGCTAAGAATAGCTCAGGATTTCCAGAAGAAGAATTAGGCCAAAAATACGTACGA
+
DDEHKJGSNNJQJIMIKRLKHJKJSKLMSOOSMMLSPMJIQKHISMSSNSJKQLOONOONSJSKIJLKOMRNPJSJSSSOSLOILNJLHSGECEJOMLLOKOPQSPSLOKKMOKPLOINJKMNSJMKLSJOLSROKJKPKIJJMDBDCCSMOOJNKQOOJKMJSOJJSMHGEEFFSMIMIJISJJHJIJMOKMSSLJMNLNNJOLPSKKJSGJJSMKHNSMSNPOPNLMLONMSOSJSMGSLIQSRSMLMNISKLSSSLLKIJSQSJAB@BSSSSNLSISMORRLOJKSSLQSLKPHOMRKOSPEJKIJSJOJMQOLLKKSSPSKPKJNHOSPJSSOSQNRPJOSSJRLMSPNNSLONSPKPLSKQKLSSMNNQSSSQSOJHSSSONQSRSJNIOKPLKMSPJSKSNLNJIHPPIJSILSLJOKIIJSQSLLRSSNLSLPMKQKLKSSOLSJLKSSSSSPJSQQONJSSLQSNQOSSKSSLOPSSOSSNOSSKISPMRSQOLLMSKRGNQSSLSSKOMRJ>66GMPOJJNMHFEGFILMKLJLJJIILHJNMKJLMLJKSRSSLKJKNSMKIRIPHNPINSKKGHDDIJKONKOILPBBBA@=:8.,((())BDMBLJHJLKLLJQRKIHHFGECOEJKSLHHKFEEF
@19_45CNXP_3
ATGCTAGCTTTTTGGCCTAATTCTTCTTCTGATGATCGATTTAACCTCTGATCAAAAAGATATACCTTGGTTATATTTCATCTCTTCAACAAGTTTCGTAATGAGCATAACGGCCCTATTGTTCCGATGGAGAGAAGAACCTATGATTAGCTTTTCAGGAAATTTCCAAACGAACAATTTCAACGAAATCTTTCAATTTCTTATTTTACTATGTTCAACTCTCTGTATTCCTCTATCCGTAGAGTACATTGAATGTACAGAAATGGCTATAACAGAGTTTCTGTTATTCATATTAACAGCTACTCTAGGAGGAATGTTTTTATGTGGTGCTAACGATTTAATAACTATCTTTGTAGCTCTAGAATGTTTCAGTTTATGCTCCTACCTATTATCTGGATATACCAAGAAAGATATACGATCTAATGAGGCTACTATGAAATATTTACTCATGGGTGGGGCAAGCTCTTCTATTCTGGTTTATGGTTTCTCTTGGCTATATGGTTCATCCGGGGGAGAGATTGAGCTTCAAGAAATAGTGAATGGTCTTATCAATACACAAATGTATAACTCCCCAGGAATTTCAATTGCGCTTATATTCATCACTGTAGGAATTGGGTTCAAGCTTTCCCTAGCCCCTTTTCATCAATGGACTCCTGACGTATACGAAGGATCTCCCACTCCAGTCGTTGCTTTTCTTTCTGTTACTTCGAAAGTAGCTGCTTTAGCTTTAGCCACTCGAATTTTCGATATTCCTTTTTATTTCTTATCAAATGAATGGCATTTTCTTCTGGAAATCCTAGCTATTCTTAGCATGATATTCGGGAATCTCATTGCTATTACTCAAACAAGCATGAAACGTATGCTTGCATATTCGTCCATAGGTCAAATCGGATATGTAATTATTGGAATAATTGTTGGAGACTCAAATGGTGGATATGCGAGCATGATAACTTATATGCTGTTCTATATCGCCATGAATCTAGGAACTTTTGCTTGCATTATATTATTTGGTCTACGTACCGGAACTGATAACATTCGAGATTATGCAGGATTATACACAAAAGATCCTTTTTGGCTCTCTCTTTAGCTCTATGTCTCTTATCCCTAGGAGGTCTTCCTCCACTAGCAGGTTTTTTTGGAAAACTCTATTTATTCTGGTGTGGATGGCAGGCAGGCCTATATTTCTTGGTTTCAATAGGACTCCTTACGAGCGTTCTTTCTATCTACTATTATCTAAAAATAATCAAGTTATTAATGACTGGACGAAACCAAGAAATAACCCCTCACATGCGAAATTATAGAATATCCCCTTTAAGATCAAACAATTCCATCGAATTGAGTATGATTGTATGTGTGATAGCATCTACTATACTAGGAATATCAATGAACCCGATTATTGCGATTA
+
IJJJNIOIFD???:<<<>@@@IJIKOQKJIQMNKNSIHMIJSSJSSHSNHFIFEMHPOSPNMLPQOMLJPSQSSKONHIHKIJMSJSIJRPLKSMSKJMSKSOOPSMIILNSSJMNJNLNQSLSILMNKNSNNONLLSSOSSMJOOJPSNJFB?=/.../?@KLMEKCDSGFMJHKLKJSHKPNJHGMSOJQKHJOSKMSMKISKKNSSSSNLNKSKIJJSSKHGGFIJJJMJPBCCKOGSSLIRNSSMMBBABBOJJCAABSJKKJEJIHKIKIHIILMKMISJFIMHHI877778OSIHFGGIJDFGHD<9;;----0LIIILKHIKNQKFGFBHHKSSSIKNSJRPINLQJNHMSLPPSGKHKHSMSPNSMNSKG7===IKMJJMSSSLKSNSSMMSOIOLISPSPKNSMKLIHFFGJJPHSMKGGIIIIGFJJSJSRSKLJJHHKNMSSQROSKLISQNSKNHIFHKJJLJSJKLKLKSMOMSOKIHIKMHMJLOMJGJKLOJGE:FFJJIMLMOLIILGHG:8667RKKJLJJKJSNKJLHJLSIHHHGFEFDCOKOSKJIHJG><7-)6DHIJJSKSHSISIHIHFBBIMNHJHHFJHHGIFEFGHHJMMNJJHKMIFH@;FF2AACJKJMKPLDIHGFFEIGGDEFFGGHEEDDBDDDDJKOLKFECEDCEIJPJGFDCDCDJGHGKIMHGEONOKHHIIIKJNKRKJOHHOSOSSMLKKOLJJNJSIQJSKIHSSONJMIHHLKIJKRSLOSSKLIP>GFIHHI@DH@4243/)(''(-,-4?BISNIKHEFGHIJNPMIHFSLLMMLSSNMKQKOSOFGB33-++*+,.*()'&'03EGGOISJJOLJHKGIHOSJRMJNJMOSMMJLNNJSIOKNHLMISJJILQOJKJKHKNPLOMPOLILSOKPJSIOJLLIJSLOLOIJINSMSJJIHJILSJSPSMMLIMQNPJINKIIOMJKKILSKGKGGJJKOMGMJHIGHHSSNJMPSOLSSLLKRIJNQSOIPMKKSPLHNNGHHHMSQSKSMSLSSMQSSMNLLPOMGJGIJLKKQIPGFJJKJSIMFF83@=56667888862,*--JLHKJKIKSSNPIMFSG;777DKIJMKQPSSOSIRLSKSNOMSILMSSSLFHKMQMSOPMSNQLJSLSQPSISNOSMHHMSNSMNKOMNPQMJMPJBF;556:=?ABAACBBBGHPMLINMOQJIILIJSJOISLJLMSSLLSLJRISJPSSSSNHNJKKQLJSNLRSJLQNJHLH;:999>?AFRKMSKOGSKIOGKFJSMLNJJLMNRKLGJJIOJQKSLSSICCKNJHIJJLGIPJJHFFFD@AABHFDDDEEFKHILQIONSJISHIKJSKCCBAACDEDHKMJJIKJHLIONIHIJHFFFIIHOJKJGHGGH
@20_45CNXP_3
GGCAATGCAAGGGAAGCCATCGATAAAATAGTGAACATTGTAAATATTTTTGGAATGGAGATAGCCATTCCACCCATTTCATCAAGATAAACAAGCCTAATTCTATCATAACTCGTTCCTGCCAAGAAAAAAAGTGCAGCGCCAATAAATCCATGAGAAATTATTTGTAAAATAGCTCCATTAAGTCCGAGGATCCGTTATAGAACTAATACCTATAATTATAAAACCCATATGAGAAATGCACAGAAGAATAGGCTATTCTCTTTTTAAATTACGTTGACCGAGAGATGTTAAAGCTGCATAAATTATTTGGATTGTACCGACTACCAACAACCAAGGAGAAAACATAGAATGAGCGTGGGGTAATAATTCCATATTGATTCGAACCAACCCATAGGCTCCCATTTTTAATAAGATTCCAGCGAGAAGCATACAGGTACTGTAATGTGCCTCACCGTGGGTGTCAGGTAACCAAGTATGTAAAGGTATAATCGGTAATTTGACGGCAAAAGCAATAAGAAATCCAATATAAAATAGTATTTCAAGTGTAACAGGATAGGATTTATTAGCTAAGAGTTCTAAATTTAATGTTGGTTCGTTCGAAGCATTAAACTTATACCTAAAACTCCTATTAATAAAAAAATAGAACTTCCTGCCGTGTACAAAATAAATTTTGTAGCCGAATACAGACGTTTCTTTCCACCCCACATGGATAAAAGTAGATAAACGGGAATTAATTCTAATTCCCACATGATGAAAAAAAGTAGAAGATCCCGAGAAGAAAATAATCCTATTTGACCGCTGTACATTGCTAACATCAGGAAATGAAAAAATCGGGAATCCCGAGTAACTGGAAAAGCCGCTAAAGTGGCTAAAGTAGTAATAAATCCCGTCAGTAAAATAGTTCCTATAGAAAGTCCATCTATTCCCATTCTCCAGTAAAAATCAAAAAAATCGATCCATTTATAATCTTCGGACAGTTGAATTAATCGATAGTCCATTTAAAATTATAACAAAAAGCGTAGGTCGTTAGAAGAAGTTCTAAGATGCAAATGCATATAGTATACCATTTATTGACTTTATTTCCCCTATGCGGGAGAAATAACATTAATGAACCAGCAGATATTGGAAAAACAACAATTATTGTTAACCAAGGAAAATCATTCGTGGTAAAGACAAGATACACCAGGTCCAAAGAACGCGTACTCAAAAAAAATATATAAATAAAAAATTTTTAACTTTTTTGAGTACGAGTACTTGTCAATAAATGGTATACTATATGCATTTGCATCTTAGAACTTCTTCTAACGACCTACGCTTTTTGTTATAATTTTAAAATGGACAATCCATTAATTAGAATATCCCGAAGATTATAAATGGATCGATTTTTTTGATTTTTACTGGAGAATGGGAATAGATGGACTTTCTATCAGGAACTATTTTACTGACGGGATTTATTACTACTTTAGCCACTTTAGCGGCTTTTCCAGTTACTCAGGGATTCCCGATTTTTTCATTTCCTGATGTTAGCAATGTACAGCGGTCAAATGATCGGGATCTTCTACTTTTTTTCATCATGTGGGAATTAGAATTAATTCCCGTTTATCTACTTTTATCCATGTGGGGTGGAAAGAAACGTCTGTATTCGGCTACAAAATTTATTTTGTACACGGCAGGAAGTTCTATTTTTTTATTAATAGGAGTTTTAGGTATAAGTTTATATGGTTCGAACGAACCAAACTTAGAACTCTTAGCTAATAAATCCTATCCTGTTACACTTGAAATACTATTTTATATTGGATTTCTTATTGCTTTTGCCGTCAAATTACCGATTATACCTTTACATACTTGGTTACCTGACACCCACGGTGAGGCACATTACAGTACCTGTATGCTTCTCGCTGGAATCTTTTAAAAATGGGAGCCTATGGGTTGGTTCGAATCAATATGGAATTATTACCCCACGCTCATTCTATGTTTTCTCCTTGGTTGTTGGTAGTCGGTACAATCCAAATAATTTATGCAGCTTTAATATCTCTCAGTCAACGTAATTTCAAAAAAAGAGAATAGCCTATTCTTCTGTATCTCATATGGGTTTTATAATTATAGGTATTAGTTCTATAACGGATACTGGACTTAATGGAGCTATTTTACAAATAATTTCTCATGGATTTATTGGCGCTGCACTTTTTTCTTTGGCAGGAACGAGTTATGATAGAATTAGGCTTGTTTATCTTGATGAAATGGGTGGAATGGCTATCTCCATTCCAAAAATATTTACAATGTTCACTATTTTTATCGATGGCTTCCCTTGCATTGCCA
+
MSPRQQOKKMSMSLPKJLOSMJGJHHLOKNMKOSSPMSSSSOSQLNDSMSNMEJNSNLSJJSOKSOLRJHE=>@AAFNEACEDRHLOSMSLLPSQKJROPONLOJSMNOPRNSJMMFLMPNSMMRHF<6CCCFFHFIGNSKKMMSPOSMKMIOSJSSSSPNSRORPSKKSMSPQSQLKJCEID=<<87.,,,,-.../00<B@BBGFIIEPLOSKMCCCCDF@?@AEHPJMGEB@>3200../.--/111ADEHMIJGIMNLMS>GLMHPSPNNLMSLPSIHMKLSKKSNSLQNSSORSOSSNOSSSPKJSSSSLSJLSSNLNSSRLOLNJJHLJ=793;@HJKSFLSNNSNMLHJKLKKHILSJLQMNOLBBAABRKHGIMLEEECELIEGFGGELSFFDDEBBFHQMJHKJLLIHIEFCCJ>?5222EDEIHIHGHILJKMKPMMIHJHIKKINGFFEDEFGJHGGGKJMJLHIHFFFGIGKJLGFEDDDDEDDEEIJLKIEBA@AEJISJKSKNJHHLOSJIFFEFEEFGIIHMKFHGNKMGFGEEFFEGFEFEFGDDDFFMSSIHHFEGFEHHJLKQSJSKLGFIKPNAAA@+++++(''&%&&%&(*57:88<=IIHFHHHSKJLKLMLKSLID5LSSRJNPIHJJKJMOONLKJOKIJHKOMJSLSLSSSSKKLQLKPSQPOILSSLJSKOPMHIOLPSMJMJMJKKGKMSKLLKQMKQIJRNHKLOSNLKSNJHHMHQIKSISMMLQPLLGEGMSSNGDEHSNNSPKLHPHKPNKQPPSOSMSJSSJOSMSSJJKSKPMLMNJLKLNNHKMNIKOMLMKLJFLSSLNKLEKKSSLLSGIIKINJNOIKSNNJSJJKKJIKIMJLSSMSEMKDCBCEPKSOOJPGFIIHKKIHHJHNHLFLLJLPKLMKLMJINHNLJQLJ;JN=JSMOPSLKLIGISLSJGEIISSSMLLJNSSJSKSSJOONJKJJKIJHISLLIIHSJKSS.----.../89?A2CHOSPPMNKIFSHRSSOHHEFFGFEFEFHMKGONQMRKSMJJLMKILLJPKNKJIHJHJHHHMGGGJOOSPLSHIIJHSSA=DJJAKINSMJHGIIIJNPLSPJSKJLEFGIHKKHHHFHHGSNNFSSSIMLGHIHJIIKJIKNLJIJGJHHHJJKHHPJIHFEEEEIINMSSFDEEEDFIGKLSLLKPJKIMHHKIJEGGLJGEF@GFSSMNLHKIFGGHELHPJIND@AHIFLFGISMPHHHJHRCBAAAEEEEHGGIIGLSJKHHFIGHIINHKJLGLHLIOLJGHG<=IJJKIHKOKIHHFDCDEGGE?>>>@AC@??>?87768*)&&&&'))*(((''''&$%%&&%%%%%(&&%%'/01?>:;BCHEDFGLDB@?=@CC>:75557<==>A@>>>>;97666665-,,,+))+01/22215544;:<:888:;AB@==/...ADDDGIGGKGEFEA<=FFGE;==),,,0034:<88.---,,+-++,,*-1169*'''(?NSJFCDEBGBBEEB?@CCEFDCDCCB>?;;;<<;:82('''*+./9;::::;>;<;=FPH?>>>FEGHFKOLMKC:999@CDHIK@AF@AGEDF@???AJHB;IFMJGIFEHKFGHPGCJHKJLKFOGFDDABBA@@@@CFDFGJHMG@>>>>=@>>>;:999;==?CCBA@@@@DFENLGGGEEFDFHEHFHGJKJFFEFCA@?>@@EDC=;::9....)))))25777987====ACDCCEGCDFFHHFFFFFEHGIEGD?===:878>?@>>?>>??@BFFHLJMJNJIKNPF:::9;KNSKEA?@@DGMMSCHFB@@>=?@?=<;0()22,++++3BDELGHDDG????=>=>>?BEBB@BBAAACBDAECCCBBA@=>>><:74320//.-+*(&(',3<==<=>CGECCBC@BCDGDBEF@44344<;<<<@ADEGFCBA?><;:6443399;<9;;::=>CDCGHIGIFGKFEHHEHFCBDDB@CCC?>===;9999999:<>=>=>>==:53*(((().-)'''(566:?@A@A)((()CEA>476955;<;<=<<98;667AADCFEFFHFGGBDGKHGRIJJKHIFGJGGHHIHHLGGFEAA@>>==>>;85420/../%%&&((((*/.*>>>?<BB@=<;:100.++*(('()*+/00///02022;=C?>=/'(CDEB?=<444345677769:::;@CDFCECDC@=A?@A@>?=;;53+))(()))/03;<>A@A>>01@<=;>?=@@<:::7:>?>>AA)((((-5988899344<====;:50923EGEDED>
@21_45CNXP_3
CGTACGTCTGGCCTAATTCTTCTTCTGGAAATCCTAGCTATTCTTAGCATGATATTCGGGAATCTCATTGCTATTACTCAAACAAGCATGAAACGTATGCTTGCATATTCGTCCATAGGTCAAATCGGATATGTAATTATTGGAATAATTGTTGGAGACTCAAATGGTGGATATGCGAGCATGATAACTTATATGCTGTTCTATATCGCCATGAATCTAGGAACTTTTGCTTGCATTATATTATTTGGTCTACGTACCGGAACTGATAACATTCGAGATTATGCAGGATTATACACAAAAGATCCTTTTTTGGCTCTCTCTTTAGCTCTATGTCTCTTATCCCTAGGAGGTCTTCCTCCACTAGCAGGTTTTTTTGGAAAACTCTATTTATTCTGGTGTGGATGGCAGGCAGGCCTATATTTCTTGGTTTCAATAGGACTCCTTACGAGCGTTCTTTCTATCTACTATTATCTAAAAATAATCAAGTTATTAATGACTGGACGAAACCAAGAAATAACCCCTCACATGCGAAATTATAGAATATCCCCTTTAAGATCAAACAATTCCATCGAATTGAGTATGATTGTATGTGTGATAGCATCTACTATACTAGGAATATCAATGAACCCGATTATTGCGATTA
+
:99899:,,,,,FHIKSHKKKOLSOKHILILNHGGOJMSQSNOOROSLGLIJKNSRLIMMHKSPOQJNSSKSLNKJNHOKPJPKSJMKPKSSSOQLJILJOKIOGNHJHDCDDEMLJLKSMQKJLIKONKLMKIISQLLKNSNNSNLJSJKSSMNQKRRJLLNSLKPIMLSNIILIHJMSSSKNIKKNLJNNMMMSMNJOOSLSLJNMHJGILISIJNHJJMKCJMIPKNSSSSSMSKPSHMKIOSOSSNLJSSOHPHDDGJOKKSJLNSMPLNMSMKLKOJOJNJOKJPIHLKOJIIJJNOSLIKOJLSSOLSSSPNHHG:5556GGRHKHIJMJEFFDESGE+++JHJNNMILLSQSSOSPLOHGE<;@?KNSLIKKLNJLIGHFISHLMLJHMOLKPJPMNISKMIMJQLSISMSNNKOMKSJPNKSNSNKLMIIHLMHNSJGFEHGISJINLS@IISJMPNISSNOSKSMSMKOSORPNSOPPSHLKIKLLNJLLLMQLJSJSSSSPKSSJMJSMSLSLIJKOJMISJNSNSMLLRPSNOLNSMMM>9:PMMJJLLLIMSJJKMMHHJHGIEFEEDFEJMKKJKSPKLOKIHIJJLNKIJKHJHKMGIKKOJHKJLMJLILQJHJIHIIKKNJJFFFEG
@22_45CNXP_3
ATGCTAGCAACAACTCGAAGATACAACATAATTAAAAAAGAGAATAGCCTATTCTTCTGTATCTCATATGGGTTTTATAATTATAGGTATTAGTTCTATAACGGATCCTGGACTTAATGGAGCTATTTTACAAATAATTTCTCATGGATTTATTGGCGCTACACTTTTTTTCTTGGCAGGAACGAGTTATGATAGAATTAGGCTTGTTTATCTTGATGAAATGGGTGGAATGGCTATCTCCATTCCAAAAATATTTTTCAATGTTCACTATTTTATCAAGATAAACAAGCCTAATTCTATCATAACTCGTTCCTGCCAAGAAAAAAAGTGTAGCGCCAATAAATGCATGAGAAATTATTTGTAAAATAGCTCCATTAAGTCCAGAATCAGTTATGAACTAATACCTATAATTATAAAACCCATATGAGATACAGAAGAATAGGCTATTCTCTTTTTTAAATTACGTTGACTTCGAGTTGTTAGCATA
+
OSJSLHCGIHGDCCA7533221,(''')*))*+)*-.879-100/..../1A?88845555><=666778DEJNJRJOKLJSJHLSSPQNKNIMLJSFE><80.(*++++,4====>LLKKLSSKSMNNOSJIIDSKOKMKSLRSLRSMNSSSHNLRSSSMKKKIOEISLJKKG@?@76/...-1113CHOKSHKINSKJQNILLLNSRGIFIFIGIJSSSN;;;;<9;;6451121122339A,***,@@@<:.,'&&&&'*1@>?@IIJIIPNSDAFHLGCFSJORKLSLJSHKKLCBABDIEFED>FGHLQJOHGJKC<50/655433234665---,+0/'''''555<BDDC@BBABBEDIILECC?>89=64320.)((&&$$$$%'3****8;<=@BBDDCB@A=>@;:;;<@6++..+-+***)&&%&.2?<<>CACDFGFE?>::9HHG?957>>???@CHFB=<<==;<540000//
@23_45CNXP_3
GGCAATGCAAGGGAAGCCATCGATAAAATAGTGAACATTGTAAATATTTTGGAATGGAGATAGCCATTCCACCCATTTCATCAAGATAAACAAGCCTAATTCTATCATAACTCGTTCCTGCCAAGAAAAAAAGTGCAGCGCCAATAAATCCATGAGAAATTATTTGTAAAATAGCTCCATTAAGTCCAGGATCCGTTATAGAACTAATACCTATAATTATAAAACCCATATGAGATACAGAAGAATAGGCTATTCTCTTTTTTAAATTACGTTGACCGAGAGATGTTAAAGCTGCATAAATTATTTGGATTGTACCGACTACCAACAACCAAGGAGAAAACATAGAATGAGCGTGGGGTAATAATTCCATATTGATTCGAACCAACCCATAGGCTCCCATTTTAATAAGATTCCAGCGAGAAGCATACAGGTACTGTAATGTGCCTCACCGTGGGTGTCAGGTAACCAAGTATGTAAAGGTATAATCGGTGGCTTCCCTTGCATTGCCA
+
FHLJONNNOPIOLHNLMKPOHKMIKJII?LJNMNLRJSQKS<<;;:1/--*)'''+-++++,2HGILSMSMSIPJLQSPSQHPSOJLKMSOSSKIPKJLOSMMMSILQNLLQLGIJJOORSSNKOSCKMFSSNROJRLNNPKKJMLNLMNPMLNLJMSOSRPOSKSSLPNMMOLISSSOJSKONQSOKJMOQKSNIMRJKSSPQMLJQNLMJRSLSSLSIKSGJPLJLSOLNNIPSNSK>KNONLLKJSMOSKSPONN?B@@AABKSNKJPMIMLSONJJLSOSMLKNSSLQPOSNSPMSPKPJIMPOSMOSPKKMOKSLMKKKKPLLLPKJSBM5@C@,+++++++3++,///0FDC@DLKMIHSKSLSOMMINSSRMSQSKSPSJMSSLSLLMRILFH@=9777LSSROSLMMNJSNMMSQJLJLQLSPSNSNMSISJLNQSOIJJQKSQMSJSKIKGJHKMMKSJHGGGIDC===LLKGLILJBAAAALHMSNSOKKNSRSJISOR
@24_45CNXP_3
AATCGCAATAATCGGGTTCATGCTAAGATAGAGCCTTGTCCCCCCGCAGGATTGATATGGGGTGTTTTCGATTTCAGATTACCGATGATTCACGACGCTTATGACGAAGAAAAAAGCACATAAACCTGGTTCAGCGACCATCGCGCTTAACAAGCGCGCCCGTCACGAATACTTTATCGAAGAAGAATTAGGCCAAAAATACGTACGA
+
IRSKMIIGHJSPKLLKJKMMHJKJIKHJSILLKIHSNHHGOAFGJGIGNHKPLLIOKHELEMSSNKQJIGFEGJ?GGGEGCMH:::::SKIKNSLLMNPLOSLKQHKIMKSKRKLSSDDDCDKGIFD=<=@DEEDFHHKKIPLLOLLLKHMHILJJG>>>9889;=<<=BA;;;<9;EDLJPONMMGJJHHDKC2222>AABACCGFI
@25_45CNXP_3
GGCAATGCGAGGGAGACCATCAGATAAATAGTGAACATTGTAAATATTTTTGGAATGGAGATAGCCATTCCACCCATTTCATCAAGATAAACAAGCCTAATTCTATCATAACCGTTCCTGCCAAGAAAAAAAGTGCAGCGCCAATAAATCCATGAGAAATTATTTGTAAAATAGCTCCATTAAGTCCAGGATCCGTTATAGAACTAATACCTATAATTATAAAACCCATATGAGATACAGAAGAATAGGCTATTCTCTTTTTTAAATTACGTTGACCGAGAGATGTAAAGCTGCATAAATTATTTGGATTGTACCGACTACCAACAACCAAGGAGAAAACATAGAATGAGCGTGGGGTAATAATTCCATATTGATTCGAACCAACCCATAGGCTCCCATTTTTAATAAGATTCCAGCGAGAAGCATACAGGTACTGTAATGTGCCTCACCGTGGGTGTCAGGTAACCAAGTATGTAAAGGTATGATCGGTAATTTGACGGCAAAAGCAATAAGAAATCCAATATAAAATAGTATTTCAAGTGTAACAGGATAGGATTTATTAGCTAAGAGTTCTAAATTTAATGTTGGTTCGTTCGAACCATATAAACTTATACCTAAAACTCCTATTAATAAAAAAATAGAACTTCCTGCCGTGTACAAAATAAATTTTGTAGCCGAATACAGACGTTTCTTTCCACCCCACATGGATAAAAGTAGATAAACGGGAATTAATTCTAATTCCCACATGATGAAAAAAAGTAGAAGATCCCGAGAAGAAAATAATCCTATTTGACCGCTGTACATTGCTAACATCAGGAAATGAAAAAATCGGGAATCCCGAGTAACTGGAAAAGCCGCTAAAGTGGCTAAAGTAGTAATAAATCCCGTCAGTAAAATAGTTCCTATAGAAAGTCCATCTATTCCCATTCTCCAGTAAAAATCAAAAAAATCGATCCATTTATAATCTTCGGACAGTTGAATTAATGGATCGTCCATTTTAAAATTATAACAAAAAGCGTAGGTCGTTAGAAGAAGTTCTAAGATGCAAATGCATATAGTATACCATTTATTGACTTTATTTCCCCTATGCGGGAGAAATAACATTAATGAACCAGCAGATATTGGAAAAACAACAATTATTGTTAACCAAGGAAAATCATTCGTGGTAAAGACAAGATACACCAGGTCCAAAGAACGCGTACTCAAAAAAAATATATAAATAAAAAATTTTTAACTTTTTTGAGTACGAGTACTTGTCAATAAAAAAAATAAAATGTATTCCAAATTTATTCAAATGAGGTTTTCGGTAACGTATCAATAAGCTAGACCCATACTTCGAGTTGTTTACGTACGA
+
5<@65557+***,+--++,-,++*+,-.+*)))048DFFDFFLIKRFJDLSEGDFLISSSMSSJSLSNLNOK@DD;980*)*+-;<<A@ADIKSHDCAAFCA98885/****,++)&'.//2447>98@A@=8621/.----,.35:=?<<666@;DFIHGBBEFA?)))BIILJMKHFGIOSSSLSMMJNNPSSLLJOORHOOKMLLOSSSSRSLSSSMOPLNSLLLSMSMSSSSSMNSNSNLPSKSOSLHLI++*)**/066>IJJJSJSKOMSJMSIGQFOO6+++GSQSLJJNSSKNNSSMLSSSKLPJOQKSSNSLPSSOPNSPOSHSPPKJSKSNMPRLMLJSSPOSJOPSIIKJLSKSSKNOOQQLNSSKQLSNLSSLSMPSHQQSMGJH@CILSLLSQKSGLPOLIDCRLSSQSQSOSMMOSKOMLSLMSNOMJKQ>>../BPMPSNKMSONSMLSSPPMKOPLLMNINSQQJPJMRSLJHSLSLNRMSPKSKSNSSQSRJSJNSMNSSQORLSMPOMSSSSNNKMLLJOSKMLKKOJKORSMSMNMJSOSMSMMPSHJMNJOJSKKNNNSSMINMSOSLKLQJSSJNPLMOSMMSMILOKQKSNNLLISHSMQKSHMSSSMNISSHSSSSJGIJLJMKIMISKIIGHHSEJSLONKHMNKLRHHCCC>=<:..-,,///2734=3++?@FHHHSJLHGLIJJPLMSLKNOLKKOPIFSSHSSMMIKSHJJSLIKJIKIPJOJHEDFSSSRMIHIGKLJDHE:IIQMLKHJLFNOKOSSINKMJISJIHJHLSISLLKLJLSIOSKMJNSMIKHIFSOJJGGJFILLJKJLLJNJKKSIHHKKLQOSHHHFHLJJRNSLLIJGGSGIHHMNIKJNILGFIHHMHLIHIKMISMIISROJJHJJJJHSJKJKMSSKGKFHSLKKMIJJENJHKJFCDDLSSSJIILSHSHIPKMKQOJJIMHJLJIJIJLLNKIKJJHJKJJILMJKGJHJLFJKHNQMILQLHJGMMOSLSHJIJGGJFGGJNKMLMKQMOSRSJJKQSKOHKSJMLINHILSLSKLKOPSLSIMNHMJSRSNLQJKHKGJGLKNSPQNILKJSRLNQRJIKNKILLHHGFGHLMNIIQLMOKLPKMMQJKLNLSLJRSJSSSSJJSOQKSNQQNMKIHOHNSKSKJMIKGGIIGIHIJGIGEFGHHLHFGFFHIHHGFIMSSOSOJJFFGIHGIGLJMJISSSLKGHHHMSSOSSMHP@???@DDFEFGEEECEDDEDJOJADHMSLSLPPLILKISKOJNLIOJMJOJKJJHSJSGHNHHNPOMJISIJSPLJJLJIKJIPLIIOKIKLGGIJOMSJHHIHKED
@26_45CNXP_3
GTTCCAGATGGAGAGAAGAACCTATGATTAGCTTTTCAGGAAATTTCCAAACGAACAATTTCAACGAAATCTTTCAATTTCTTATTTTACTATGTTCAACTCTCTGTATTCCTCTATCCGTAGAGTACATTGAATGTACAGAAATGGCTATAACAGAGTTTCTGTTATTCATATTAACAGCTACTCTAGGAGGAATGTTTTTATGTGGTGCTAACGATTTAATAACTATCTTTGTAGCTCTAGAATGTTTCAGTTTATGCTTTTGTCCTTGTATTATCTGGATATACCAAGAAAGATATACGATCTAATGAGGCTACTATGAAATATTTACTCATGGGTGGGGCAAGCTCTTCTATTCTGGTTTATGGTTTCTCTTGGCTATATGGTTCATCCGGGGGAGAGATTGAGCTTCAAGAAATAGTGAATGGTCTTATCAATACACAAATGTATTAACTCCCCAGGAATTTCAATTGCGCTTATATTCATTACTGTAGGAATTGGGTTTAAGCTTTCCTAGCCCCTTTTCATCAATGGACTCCTGACGTATACGAAGGATCTCCCACTCCAGTCGTTGCTTTTCTTTCTGTTACTTCGAAAGTAGCTGCTTTAGCTTTAGCCACTCGAATTTTCGATATTCCTTTTTATTTCTTATCAAATGAATGGCATCTTCTTCTGGAAATCCTAGCTATTCTTAGCATGATATTCGGGAATCTCATTGCTATTACTCAAACAAGCATGAAACGTATGCTTGCATATTCGTCCATAGGTCAAATCGGATATGTAATTATTGGAATAATTGTTGGAGACTCAAATGGTGGATATGCGAGCATGATAACTTATATGCTGTTCTATATCGCCATGAATCTAGGAACTTTTGCTTGCATTATATTATTTGGTCTACGTACCGGAACTGATAACATTCGAGATTATGCAGGATTATACACAAAAGATCCTTTTTTGGCTCTCTCTTTAGCTCTATGTCTCTTATCCCTAGGAGGTCTTCCTCCACTAGCAGGTTTTTTTGGAAAACTCTATTTATTCTGGTGTGGATGGCAGGCAGGCCTATATTTCTTGGTTTCAATAGGACTCCTTACGAGCGTTCTTTCTATCTACTATTATCTAAAAATAATCAAGTTATTAATGACTGGACGAAACCAAGAAATAACCCCTCACATGCGAAATTATAGAATATCCCCTTTAAGATCAAACAATTCCATCGAATTGAGTATGATTGTATGTGTGATAGCATCTACTATACTAGGAATAAATAGAGTTTTCCAAAAAAACCTGCTAGTGGAGGAAGACCTCCTAGGGATAAGAGACATGAGCTAAAGAGAGAGCCAAAAAAGGATCTTTTCTGTATAATCCTGCATAATCTCGAATGTTATCAGTTCCGGTACGTAGACCAAATTAATGCAAGCAAAAGTTCCTAGATTCATGGCGATATAGAACAGCATATAAGTTATCATGCTCGCATATCCACCATTTGAGTCTCCAACAATTATTCCAATAATTACATATCCAGTAGGACGAATATGCAAGCATACGTTTCATGCTTGTTTGAGTAATAGCAATGAGATTCCCGAATATCATGCTAAGAATAGCTAGGATTTCCAGAAAGAGAATGCCATTCATTTGATAAGAAATAAAAAGGAATATCGAAAATTCGAGTGGCTAAAGACTAAAGCAGCTACTTTCGAAGTAACAGAAAGAAAAGCAACGACTGGAGTGGGAGATCCTTCGTATACGTCAGGAGTCCATTGATGAAAAGGGGCTAGGGAAAGCTTAAACCCAATTCCTACAGTAATGAATATAAGCGCAATTGTCAGTTTGGGGAGTTATACATTTGTGTATTGATAAGACCATTCACTATTTCTTGAAGCTCAATCCTTCCCCCGGATGAACCATATAGCCAAGAGAAACCATAAACCAGAATAGAAGAGCTGCCCCACCCATGAGTAAATATTTCATAGTAGCCTCATTAGATCGTATATCTTTCTTGGTATATCCAGATAATAGGTAGGAGCATAAACTGAAACATTCTAGAGCTACAAAGATAGTTATTAAATCGTTAGCACCACATAAAAACATTCCTCCTAGAGTAGCTGTTAATATGAATAACAGAAACTCTGTTATAGCCAGTTCTGTACATTAGATGTACTATACAGGATAGAGGAATACAGAGAGTTGAACATAGTAAAATAAGAAATTGAAAGATTTCGTTGAAAATATTCCCTTGGAAATTTCCTGAAAAGCTAATCATAGGTTCTTCTCTCCATCGGAACA
+
,32,*(('((&&&(;=>?BDDCFFGGGGEGGGFGDFA@B?ACDFGJ9988;9:AAABDECIJLIH8688898887;CDESJKPGGMJIHEHCBCDDFIHIIHIHIIHEDDEFHGJFFFEEFDBBBAABAACBCDCCABBABCCDDEECDBBBAABBBCDEDBCBBB>=>==?<77778DCCFEDA86.-,+,--,,,,0////2??@@ACCCEFFGEECCBCFCBBDDE988C89EEFDGEECDCDDGJKILGFGJDMD?A76632-,('%%$%%**05122DEF@<2000>CHDEEEDH<5555@CCCJHEA@@@@BBBBGGIPNSJJHEFDDEDEFEGEDDDDDGIK?>=;;6////0;<EFGHIDDDDDFEFFGIFEEEEFDBABBCEDA@A@CEDDFGIIIHIIEFHGGJKIJLIIEECDCGDDEFDEFIGGEEDDDFHHMMKHDC4/.-00005*@FHIMKSINGMIHHBBACCGHJFHFGHGFIGFEEDCDEKJGFFFFHIFGEFHBS77HJHJFA;:5.<KFEGKGHEDFDEEEFCAAACFJGISKNSLJJBDA48GISIGKFEEGGNIGHJHIMOHSJLKFEEFEABAAAFA@@@43344/<AEE?;>GGFJGHGIHHKLLF>>>>LSJGJGJSSOPQMMMMIKIHHSJGJFGGHIKHKJPNIHDECMNJONJLSHFFGFEMNKPJFIHIHLKMMRPKJLMKHQQSLSOLINKISRSNLKLLIJIKJMJHNKOHGFHJKJPJIILKE@@>>?CCIGHIJIHJKJNLHJLLHMKKJKLJSKJLSKLLJPGQIHLLEIHGIHHGKNHLKIIIJHIGIGEFIIHHIIJNISMSSSKHKIIJKILIKOJLFGDCDEEIHIISGNGFHFKGIKOIJKKHHIHJGJHHGIKKLIIGGGKEHEGC;;;FDIHFIJOLJKQIJHHIHMJSMHPLSSSLNIOLJIGHLSMOSJSKLFSMSNHKHORJIJKFFDFGSNJSMISQMOLSQS@A:/579ABAAAOSPPSPONSLIFKFGI?A=FFHHHLSSSOOSJGFFHSPHMNNJIMMKJSSLGNHILSSMIMIJLONLSORNSOMISLMMOQILLNOMOLPMNNJSRSMQJIGEIIDHJJNIIIQSSSLHNQ???MSSPPNLCDAFEGGE=<<88991111.-,(')****+:<ACFHIHSJJMMIOSLSJMIJSSKGKHJOSIIE>;QF@BNKPIKJMKIIFHGSJMHNGGIJIOILMHIHNLIIMOKLMSKHHIOHSKRMKSMLIJMHJKNOPSKMJOKRJKHJLS:@.0HISSNLLPJ@>>>>DAA@@BAIIFFIIFE>8=;23?;:98;@A@))('(((==?=<9<;<<>>>>NPIHGHADA?C42223DDEHFHHEEDEDGHFGE10001:9788;BBAAB@?@@AC@;865301*'((()69<?AC@ACGHEC??<;65578>>:876677:;<<=<9;:88888BDDDAEFCBAAA=<<<<:<65+)))).8.?@BABBBBFFC=?@<<<==ACBBEC@?>=<85(&$$$$#$&'////:??@CGEDDCAA7774,9754464(((((9EEEFCCCABB?;<<<<99:4:==?BA@??>@>>>??>;;>?>;:9;;;;9863.+')+)*)**/00248;>BABCBCFPRJKGGJSOLBEEGEHF><=>DGG@;;;---,,)('&&&')*-1111.//12?@@AECCB@ABBACCC??CHGCDA>>98643356655414----88555679;54,+)('(**///1/031111338:;<;89:;7>=5-----;=>?>>==?@@CDA?>877655446555667667510'$##$()/47@D@??@@FDGIHEHEBABBBKFBDCCC9664-,('&'(.+/0//+*)*)()'&&''&&'*(),78=@@@@BAAAA??>>=22133FFHDGFFCA@>>>><811176544++-020/112;77777;<886660.,,-.3455586///646634445;;>>@>EE?@JGKGHFHDDCDABA==<<=BDEA>>>=AAAA@@@@@?@A@AA@@A@==>>?A;:97678:9;::<5<;<<<?FEECBBCEEBCDGGFEE@>845556=?B;995311((())))*5323499:9;:8998885-++(&$##$%(*,./11223445:962.(((+*(),5,,,.:966666:==??>>??>@@@@CEFHJCFBDGHEIEFHDDCCAD=;;;8:;925///.+&&&&&7@CDDHEFCCBABAB@>99:0/...009=>>=<=AB?999===<=A
@27_45CNXP_3
TACGATCGTTTTTGGCCTAATTCTTCTTCTGATGATCGATTTAACCTCTGATCAAAAAGATATACCTTGGTTATATTTCATCTCTTCAACAAGTTTCGTAATGAGCATAACGGCCCTATTGTTCCGATGGAGAGAAGAACCTATGATTAGCTTTTCAGGAAATTTCCAAACGAACAATTTCAACGAAATCTTTCAATTTCTTATTTTACTATGTTCAACTCTCTGTATTCCTCTATCCGTAGAGTACATTGAATGTACAGAAATGGCTATAACAGAGTTTCTGTTATTCATATTAACAGCTACTCTAGGAGGAATGTTTTTATGTGGTGCTAACGATTTAATAACTATCTTTGTAGCTCTAGAATGTTTCAGTTTATGCTCCTACCTATTATCTGGATATACCAAGAAAGATATACGATCTAATGAGGCTACTATGAAATATTTACTCATGGGTGGGGCAAGCTCTCTATTCTGGTTTATGGTTTCTCTTGGCTATATGGTTCATCCGGGGGAGAGATTGAGCTTCAAGAAATAGTGAATGGTCTTATCAATACACAAATGTATAACTCCCCAGGAGAATTTCAGGTCACTATATTCATCACTGTAGGAATTGGGTTCAAGCTTTCCCTAGCCCCTTTTCATCAATGGATTCCTGACGTATACGAAGGAGTGCGGTTCGTTTGAGAAATTCCTACCTCTCTATCTATCTCTGAGATGTTTGGATTTTTCAAAACTCTATGGACATGCAGAAGAGAAATGCTATCCCCACGCAGACCAAGACAGAACTTTGACTTGTTCAAATAACAATTAAGGTGAAGCAGGGTCAGGAACAACGAATCTCTTTATGGATAAACGGATCCATTTTGCAAGTTTGTTATTACGGGTAGTTCCTGCAAAGGATCGGACTAATGACGTATACAAGAAAGACTTGAATTCTCGATGTAGATGCTACATAGTTGGTTCTCATCCTTCAGAGACTACGAGTGTAATAGGAGCATCCGTCGACAAAAGGATCACCCTAAGATGATAATCTCATGGCTATTGAGAACGAATCAAATCAGATGGTTCCATTTCTCAATCTTTCGGACGTGCTCCTACGGAACCAAGGTCGAAAAGATTCAAGAATCATCATTCACAACCACTGATGAAGGATTCCTCGAAAAGTTAAGGATTAGTAATCCGTTTTAGAAATAGAAAGGATTCGATCTTATACATACGCGAGGAAAGTAATCAAAAAAGAAAGAAGATGAGTTCTTCTTTACTTTTATCACTTAGGAGCCGTGCGAGATGAAAGTCTCATGCACGGTTTTGAATGAGAGAAAGAAGTGAGGAATCCTCTTTTCGACTCTGACTCTCCCACTCCAGTCGTTGCTTTTCTTTCTGTTACTTCGAAAGTAGCTGCTTCAGCTTCAGCCACTCGAATTTTCGATATTCCTTTTTATTTCTCATCAAATGAATGGCATCTTCTTCTGGAAATCCTAGCTATTCTTAGCATGATATTCGGGAATCTCATTGCTATTACTCAAACAAGCATGAAACGTATGCTTGCATATTCGTCCATAGGTCAAATCGGATATGTAATTATTGGAATAATTGTTGGAGACTCAAATGGTGGATATGCGAGCATGATAACTTATATGCTGTTCTATATCGCCATGAATCTAGGAACTTTTGCTTGCATTATATTATTTGGTCTACGTACCGGAACTGATAACATTTGGGATTATCCATATACACCAAAAGATCCTTTTTTGGCTCTCTCTTTAGCTCTATGTCTCTTATCCCTAGGAGGTCTTCCTCCACTAGCAGGTTTTTTTGGAAAACTCCATTTATTCTGGTGTGGATGGCAGGCAGGCCTATATTTCTTGGTTTCAATAGGACTCCTTACGAGCGTTCTTTCTATCTACTATTATCTAAAAATAATCAAGTTATTAATGACTGGACGAAACCAAGAAATAACCCCTCACATGCGAAATTATAGAATATCCCCTTTAAGATCAAACAATTCCATCGAATTGAGTATGATTGTATGTGTGATAGCATCTACTATACCAGGAATATCAATGAACCCGATTATTGCGATTA
+
MKNKRSMSGKQFGBAABCJMSNOSMRSKMSKQJNISLMHIJMKSPKLSLIGKBEIHLQNMIMIHSIODBCCNSSLSSSSMOKSPSNIILJHJJMKSOSNIJSNMIILIHHJ66666D//.+(('(''''*01CHGHJORSLKKNJMSNPIGM;=HB@A@AFFSGNKKHJHIKKMJLHIHKKNSNNHSJJRJRSFFEFGSLONSKJSSP@>>>>GA76;78:::>?MJGFJJKPQJPGJ?@0------.1213CD>?>??GRPLNSMSHSIGGHIIKNSLIKQSMNJJJJSIMSMLJKMMSJJSLEDDFHLNMSNONKLLJSRJNMNSOSJHPMGOGKJKKSPKOKMSLNJPSPJMMKSLOIHMNKJPRNMPKNKMLOQSLLSKHSFF7443236...JOPHFFEEMRSMKOSIOIJJHQISSJSHOSQJHSIMJMFFEFFMSRLMSLNNIJPSKPSROIIEFEFAA***<=99KJHKNIHKRMHLLJLOKFEFMMSHE221122200459BNSJJJDBB;:;9;<CDGLIHPKHMGIGGKJOSIHJMIOSHSJKHNIKOLSNHOJHGJ===71=:7601391*$$$$$&&(***+,459FFFKJJGGGHIKKLH9HHEADD@@@>8<@99AAHHDB>;86:JGJHH@@@))))*<?>BDCHKGFHKSNSOHLSJKIJIEGHQGRLPINMLKLISQMJJJHGEIFEFEKIJPJSLSJLISODECDCGFBB====@D===ECEHIKGGHMPJMMJMKPPNHHGGHGIIHHIHGGFFGFHJIKIJHJJKKPLKHDFFGGIC@ABAJHHHGHGFGFJIMIFFGECDCCBDDDEFFCCECCIGKLKKJKIGGSSSLLKHHLONJSKJNQLLSSMJRIJKNOISJSOJHHGJIKMHNSKJSMHHNSKHKKJHKKSGKKSIKJOKKL4111B@CBCB;;611122112?JIHFOJMSLGKIFFEFCDDEEED@@BBDB0///00.....:;;;HKLSFGFFGHFHFG;;866510:@CMONKLIHIIILSGPIKHIRMPKNNKIHNKMPKQLKJKKKMKJLKIKFKSJSM:::::KEDCC>@DBBB???=;>??CCCDIHJJOSISJJJKOJMMMSH<;;<BE7560/./..-))''''<@CGFGFIJHHJGG?DDJKSLIIFF;;:;=IHJJA<=8431-+)))*+;A@ACBBKKGHJ<;;;<BKKSPSJILNNNKLLKISLHIKKGMNNMKRMIJIGDCHJSSSBHEDDDBA=41000/36223>:=9>AB@95+**)()))//001<>EFFEISCKOKLLFJJQGRLSMIOKSLNMPK?><8999SMSJSKKSISSJOIJS?===0/,,,.0446:=@ABE:56FJJOMLKKQLLISDNSHHGFBIJSSJJSILLHKNSSKHHJINLMOJGGDED@@@A44435AAAJLRMKNMSKONJSSSJQGJGSJNLSLORHJKJLNSLKHGGGHLIPHEFIEHSKJRLN988888<<<;43445556400//0;<GKMSKNSJHKJJMNMSQNJKJKMHOJHJKSSROKNIJFFEECDIGDFFCCCCCEJEEFGLRKLMOLKLIOSMLPMOOMJQKRKONSSKSKSHHSNJSOMIIJHLJJOLIJQOJJSJKIJMLSLMKJIJLMLMMNISJIHKIKMGEBBBAC?44444?NIKIJSIKSSNSSLOPNNQJLIMIMHNRSSQKHLRKJCF7556GJSMSHIIH<:6-++(%(&''()))))),)(''),<EJG8767;HKJEFFGLSKIJDCBASSSMJSKOKOIISSSL55555AAJMRSPIOKNKKNQPJSQQKKGDACBDJLKGLGSLSKJSKGMSJQSLRIHMJLMKMJJIOKROOQSSQQSLMSSKMMRMJHNSIPNLIPJNKIISSSINLJKMJMNONMMJISROPKLSSLJJJLJIAEMMQQKJLMSHRSNLJSNQJJKKIKJMLIKKMLNLIIPOSSNJHINMELJJIMKLJKHONNLNJSMKLNSJKNIIOSBDLIPIJNKIMKJQQLKGHGHJIIKHBEEEFILLJNIJKIKLHIKNKKJHKQHLHGGKGGGFFDCDCA;:::8999=CCCDGILMJLECCED
@28_45CNXP_3
AATCGCAATAATCGGGTTCATTGATATTCCTAGTATAGTAGATGCTATCACACATACAATCATACTCAATTCGATGGAATTGTTTGATCTTAAAGGGGATATTCTATAATTTGGAGTGTGAGGGGTTATTTCTTGGTTTCGTCCAGTCATTAATAACTTGATTATTTTAGATAATAGTAGATAGAACGCTCGTAAGGAGTCCTATTGAAACCAAGAAATATAGGCCTGCCTGCCATCCACACCAGAATAAATAGAGTTTTCCAAAAAAACCTGCTAGTGGAGGAAGACCTCCTAGGGATAAGAGACATAGAGCTAAAGAGAGAGCCAAAAAAGGATCTTTTGTGTATAATCCTGATAATCTCGAATGTTATCAGTTCCGGTACGTAGACCAAATAATATAATGCAAGCAAAAGTTCCTAGATTCATCCGGGAATATCGAACAGCATATAAGTTATCATGCTCGCATATCCACCATCTGAGTCTCCAACAATTATTCCAATAATTACATATCCGATTTGACCTATGGACGAATATGCAAGCATACGTTTCATGCTTGTTTGAGTAATAGCAATGAGATTCCCGAATATCATGCTAAGAATAGCTAGGATTTCCAGAAGAAGATGCCATTCATTTGATAAGAAATAAAAAGGAATATCGAAAATTCGAGTGGCTAAAGCTAAAGCAGCTACTTTCGAAGTAACAGAAAGAAAAGCAACGACTGGAGTGGGAGATCCTTCGTATACGTCAGGAGTCCATTGAAGTAAAAGGGGCTAGGGAAAGCTTGAACCCAATTCCTACAGTGATGAATATAAGCGCAATTGAAATTCCTGGGGAGTTATACATTTGTGTATTGATAAGACCATTCACTATTTCTTGAAGCTCAATCTCTCCCCCGGATGAACCATATAGCCAAGAGAAACCATAAACCAGAATAGAAGAGCTTGCCCCACCCATGAGTAAATATTTCATAGTAGCCTCATTAGATCGTATATCTTTCTTGGTATATCCAGATAATAGGTAGGAGCATAAACTGAAACATTCTAGAGCTACAAAGATAGTTATTAAATCGTTAGCACCACATAAAAACATTCCTCCTAGAGTAGCTGTTAATATGAATAACAGAAACTCTGTTATAGCCATTTCTGTACATTCAATGTACTCTACGGATAGAGGAATACAGAGAGTTGAACATAGTAAAATAAGAAATTGAAAGATTTCGTTGAAATTCTTCGTTTGGAAATTTCCTGAAAAGCTAATCATAGGTTCTTCTCTCCATCGGAACAATAGGGCCGTTATGCTCATTACGAAACTTGTTGAAGAGATGAAATATAACCAAGGTATATCTTTTTGATCAGAGGTTGAATCGATCATCAGAAGAAGAATTAGGCCAAAAATACGTACGA
+
<===<<<=@FEE<<<<<F@@@ABLLIJRSSMILHQGDDFEDFIGHGGQHNS=<<<<<5555CBB?=>=>DFGLJLGFIFGIFECDAAA<;7445:;KJHFFFGBCB?>:78<+*)))+--,-.>?A@446311125A@@=<<<=IHIGJIIHHSHEEEEGE>>>>31CAA@@BDF''''''''*.,0;<==????EIIPJJOQHLHHHNSKMSSLMKNPNORJSISSSSJLJKOIFIKDGFDCB?@@A==C2CEEDCEGIFECDFKKSKMJQGKEGEKKSSSNKSSISLHILI>>>==HI?>>>FLIKBAA@BC?::6?>>;=<=<==@CNJHGFC?@@B><>98:::;8666'%%&'247;::DDGKJHHDFFFGNJMLPPJLPNGIFFFJMSNSSNSKIRKLHLKMIONSJKKONHF<A44466*'&&&(.///)))))5:;;==><322311=:;:,,,,,=>>>>201+*''&&&*023588BEDCDDFEE??88::A@=<8444389DDEDE@@HGEFF=;;>766653/%%$#$&')++,,1468966776452----...28889CCEEDE>=.))<<<JGFDDEEEB004//0@ACEGHSMSCK@:6666INIHJGSNSSMSIPJQKSLMMKSJPQLKSHMQLOLQHDA@@99::66666=GEGLSSLONEEA=AINHJCCCC535=>>HIGHD===CBFIFFDD78<=98/.++**''(-0110095-**++.422*****=><;///**,***++,07443401/234A==<7111B????@EOIHHGKHKOOS?????EB<<8789>>JILIKNLKMPCFINSSLLHJLIOGSPESMLKSSMHSLHFIJSSNIMSNSIQGF7CD>>ENJHBBBABQH?933><88223@@AB>========87778885:57BDCBEEBDDB0..../+++*('()&&&/,)+54449<<;@A;:888:;<::;??@ABHDDEEJGGEFFEFJGICHK@@JHLGFAA?@CGECE@??@?GDEEEFFFEC@A>889::6533-./=CCHJHHGFOKIDEENJLJGDC----0BCCCCEDDGGHIJOSJJMGEECCE;889<@????;0++036445;;GHCBAF@?B55555??EIIJFGJIFGLHHLJGK@@@@?C@??=<99--.21011129:9:8778:9:99:;<:<999<=A?@<<99GFBGEJOOIGMGGI:9;<;<:67,,,,-/011:<<==>=9=.**+49:766678996***7;<=;;?>;?44MLHGJS===<<>>><::;:@DA@....0;<CCEHGJHIIFCHGIHHGAAAACBCACBEKJJHFEDDCCDFFSRIIEC@@?>?@@11112::::>A@><:::<<=<?A@@B@@=<<:<>>>B@@@AAA
@29_45CNXP_3
CGTACGTATTTTTGGCCTAATTCTTCTTCTGGTGTGTTGGTGAATTGGTGATTGTCTAGAGCTTCTCGAACTAGATGTTTTAGTTCATCGAGTGATTTCTTCTCGGAATTAGATAGATCAGAAAGTTTGCTGCTTTCTTCTTTGAATGAACCCGATTATTGCGATTA
+
GFFEGGICCCBDMIFFFFHIIMMIQJMSSSKKIKHMQMMJJGFFGH>><87887778-++++4588>DDGFFDBBBBGHLKMDDDEFLIGFEEFEIJJHLNKHEFDGEFGEEDCBAABEEIGEEEHHJILJJHFJB:=;89998:>@@DCCCCBBCCDEEEDFEEEB
@30_45CNXP_3
CGTACGTATTTTTGGCCTAATTCTTCTTCTGACTGGGAAACAAGCGGCTTATCTGATGACCTTGAGTGGAAGAAAGTTGTGGAACCTATTATGAGACTTTATACAGAGACTACTGATGGATCCAATATAGAAGCAAAAGAGAGTGCTTTAGTCTGGCATCACCAAGATGCTGACCCAGACTTTGGTTCTTGTCAAGCCAAGGAACTACTGGAAAAAAAAAAAAAAAT
+
GEEEFFIDB?BCEDEEFFGHFIIJOKLSMMHFEFFGHLMLHIIGDFDEFGGEGIHIGLKJHI?<<<=GMNSOLIIGHLHFJGGFGGHIPJPKDDEDQELE?GGGIIEDBABBCCDDCDBACBBDDDDCBCCDDFEFHMKJFCCBBDDEFGFEBAA@ACDDDDDEEIGFGFIGFEDCC@???@B==EDCDFBAAAACDDCCB@@@@A?<7+(&$$%$$$####$$$$#
@31_45CNXP_3
CGTACGTATTTTTGGCCTAATTCTTCTTCTGTCCATGTGAAGTCATGCACAGTTGCCATTTTCGCCACATCTCTCAGAGTAATGAACCCGATTATTGCGATTA
+
KKLGIGIFCDDDP::::;GIHHNSKLLSKSSPLMSSRKLHKIHLHGIGGGHHHHKIKRKJOQMBDDCCMI<<<==FDHGGJKHHJHGEGDDFJKJJKPIJJGG
@32_45CNXP_3
CGTACGTATTTTTGGCCTAATTCTTCTTCTGGAAATCCTAGCTATTCTTAGCATGATATTCGGGAATCTCATTGCTATTACTCAAACAAGCATGAAACGTATGCTTGCATATTCGTCCATAGGTCAAATCGGATATGTAATTATTGGAATAATTGTT
+
CBBIIKG@>EA??;;<<?JMEF>>;98@**>>>LSSSOQKIJLGKLLNOGGHIJOQLPQNQMJIJKKKJJHPSKQMLKKKJJDCCCDGNKLINNMSOIGGFFGJOSJHHKIHG----.BMHIIJLGGEGEHIGFIMIGGKILJJNLHJNKLKSNOIF
@33_45CNXP_3
CTTTGCCTTGCACAAACTCATATGCCTCTTGACTCTTCCCTTGCATTGCCCCGATCGAACAACTCGAAGTATGGGCTTCCCTTGCATTGCCA
+
LJSMEIHHHHHIJJKJGHFFGGFFFGHJINFFIFFEGGEHISIGLFDCDDGEDDDEFGGFFFEGEDCEEGEDDDEHHJKKNLOKSHIGHHHJ
@34_45CNXP_3
AATCGCAATAATCGGGTTCATGCTAAGATAGAGCCTTGTCCCCCGCAGGATTGATCGGGGTGTTTTCGATTTCAGATTACCGATGATTCACGACGCTTATGACGAAGAAAAAAGCACATAAACCTGGTTCAGCGACCATCGCGCTTAACAAGCGCGCCCGTCACGAATACTTTATCGAAGAAGAATTAGGCCAAAAATACGTACGA
+
GIIIFEAAABDHHIKKGOLIHD>@1,,,+***+466766CEDFHFIFEHEEE865(((()AFFEGHA>==;6.=<<<?>>DDDEGHMOMOHIHHHHHIDCDEEBAB=:8<AMNPOIGHGFGHHJLKJJNGGGEEMKLJKIHIHGGGGHKJGEFDDDCDA@GHFF54445JKIJIIKDEB>EDDEGFFDBABBCFDJLJFCBAA@AB
@35_45CNXP_3
AATCGCAATAATCGGGTTCATTGATATTCCTAGTATAGTAGATGCTATCACACATACAATCATACTCAATTCGATGGAATTGTTTGATCTTAAAGGGGATATTCTATAATTTCGCATGTGAGGGGTTATTTCTTGGTTTCGTCCAGTCATTAATAACTTGATTATTTTTAGATAATAGTAGATAGAAAGAACGCTCGTAAGGAGTCCTATTGAAACCAAGAAATATAGGCCTGCCTGCCATCCACACCAGAATAAATAGAGTTTTCCAAAAAAACCTGCTAGTGGAGGAAGACCTCCTAGGGATAAGAGACATAGAGCTAAAGAGAGAGCCAAAAAAGGATCTTTTGTGTATAATCCTGCATATCTTGAATGTTATCAGTTCCGGTACGTAGACCAAATAATATAATGCAAGCAAAAGTTCCTAGATTCATGGCGATATAGAACAGCATATAAGTTATCATGCTCGCATATCCACCATTTGAGTCTCCAACAATTATTCCAATAATTACATATCCGATTTGACCTATGGACGAATATGCAAGCATACGTTTCATGCTTGTTTGAGTAATAGCAATGAGATTCCCGAATATCATGCTAAGAATAGCTAGGATTTCCAGAAGAAGATGCCATTCATTTGATAAGAAATAAAAAGGAATATCGAAAATTCGAGTGGCTAAAGCTAAAGCAGCTACTTTCGAAGTAACAGAAAGAAAAGCAACGACTGGAGTGGGAGATCCTAGCTATTCTTTAGCATGATATTCGGGAATCTCATTGCTATTACTCAAACAAGCATGAAACGTATGCTTGCATATTCCTCCATAGGTCGAATCGGATATGTAATTATTGGAATAATTGTTGGAGTTCAAATGGTGGATATGCGAGCATGATAACTTATATGCTGTTCTATATCAGTATGAATCTAGGAACTTTTGCTTGCATTATATTATTTGGATTCTACGTACGGAACTGATAACATTCGAGATTATGCAGTTATACACAAACTTTTTTGGCTCTCTCTTTAGCTCTATGTCTCTTATCCTAGGAGGTCTTCCTCCACTAGCAGGTTTTTTTGGAAAACTCTATTTATTCTGGTGTGGATGGCAGGCAGGCCTATATTTCTTGGTTTCAATAGGACTCCTTACGAGCGTTCTTTCTATCTACTTGTATCTAAAAATAATCAAGTTATTAATGACTGGACGAAACCAAGAAATAACCCCTCACATGCGAAATTATAGAATATCCCCTTTAAGATCAAACAATTCCATCGAATTGAGTATGATTGCTCATGTGTGATAGCATCTACTATACTAGGAATATCAATGAACCCAATTTGTGCAATTA
+
=GGHGJFEEEEE0///0973334?@IHIGJKIHKLHDDCDCKJJJIJQJKINNIOIHHLKJHFHGIGGGPKJRLOJJHSMLOLIIJKHEF1--.=CFEIEDEQKJJHIIMKLJLIJIMOOQSIKIKNJISSMNSBBCBDJJSGS9:HGHKJLPNIOKRIISMQJGKSSPIIHIKPJ?>?>?HHGGJHHJKJSIJKIEJIISHFJ;<;;@>>>?AJDBACDC;;;:::9;?ACMFFEHLMGIFJJHKIHHGEFGGHIIGJIJJINHOF<<DFNSPHHHGJFA3339668?BCFFBBBBCHMHGEFDFHGJGHIGHFEEGGDKGQNMLEDCCCC<=MSLLEGNGIOSNPMFEEDD;72250/('')-3*&&&&BLIEHJHRMMJKEDDDEFJGDDDCDIIMIIIIJIIIFEFGDEFFGHLSEEEEEHFIHIIJLJDCBBCIGHFIJKIJSJJKOOJSKIKJHIJKKIGGGLHJIMMKJILSMLISIJMIIHLJJIIFGOKGGHHIIJQKJGJJMGGFFIKIJNKHFFGGFEDDABCDELKGEHLIIHKFGFIIKKIGEGEGEISJMGFEDEIKEEEGEHECHKCIB;;CCGKGFIHFC899::99668:9:AHHG:NIHLIPPNLLIHLOHINKKPISPJKESLHIIH9;;8:?HHKHMHHFLJFIJNONQSJHGKJHHKSKMKLIIJMMKJHGJSNGKHNKKHHGHHHJKJJI<OLMLJKIJGKJHIJPHSJHBBCCDMFEHGGPJ00.-)*.57789978624438;874---579::;<;;8-,,+&''%&&%$$'&55567:997633,,+(('(*)+,.,+*&%%$',67:AB@@@?@@@@@;86554434663.,,)('&&(-+-00022356669:9::<<====>>@ABA@???=>><:8743*$$####$%%%&&().0026689===>BBCB?><;;9543,+)((((&(((')'))56789:>?@AAAA>>>>?><543'&%%&%%'((''%$%%),/22../144;;<<;8;=>===<;422-++--,,((/0225654533687...44511.,,./.;:6444589966312433333221255435?BEDHGHFHEDCEEDCECB@DE****4+<;:,++++,-,+++1:=?@???>>@>::6444433/+,00/4445AHFCBDBAAAAAADDBBB;;884111001116568@AB?>8/.....<==?@=<=<=CDCBDFECDBB>9;C?7504CEE?>====>>=<2+**))))*532212,***)'%%$$$&''(,,/01688;<:::::@????@98888<;9999;<<55553.*%%$$$%&
@36_45CNXP_3
AATCGCAATAATCGGGTTCATTGATATTCCTAGTATAGTAGATGCTATCACACATACAATCATACTCAATTCGATGGAATTGTTTGATCTTAAAGGGGATATTCTATAATTTCGCATGTGAGGGGTTATTTCTTGGTTTCGTCCAGTCATTAATAACTTGATTATTTTTAGATAATAGTAGATAGAAAGAACGCTCGTAAGGAGTCCTATTGAAACCAAGAAATTATAGAATATCCCCTTTAAGATCAAACAATTCCATCGAATTGAGTATGATTGTATGTGTGATAGCATCTACTATACTAGGAATATCAATGAACCCGATTATTGCGATTA
+
JNLMKMNKJKRNKOSPLONNSSMKSKMMMPJJJSSONKQJSOIJMPJSIKJLIMISONJSKJPSSIGFKMJILJKISLHLOIKISSRSFGB<<=AGMINLJSL:::::GBBLLMIKMMOLOSKSJMNJQSSLSSNOSKLHIPIJJQJMKIINIJRSNOSKHSSKIOSSJPOMKJIJHHFDGFEEDCDEDFJMJQHFDDAA;51-&%%%&'(>>GKGFNIHEDE@JFGIJFEHFHIHGFHLH@DKJG??>>;:768*)))*/----46679@@ADDECBBCBDCBA?=====>>;::22222457899999>=>>@ABCDFC=<;?CDFIFIGF
@37_45CNXP_3
CGTACGTATTTTTGGCCTAATTCTTCTTCTTCTTCCACGGGACTCTCTCTGAATCGGTGATTTTCGATCTTCCTAGGGTTTCGATCTGAAACCTTGCGATCTACTTGAAAGAGAGATTCAGAAATTTCCAAGTAATAATAATGTTTGCGCCTGCGACTCAACCGCAACAGCAACATGAGCAGAAGAAGCAATCAGAGACTGTTTCATCTGCTGAAGAAGATGCTTTGAAGTGGAACACCGATTGCGTTTACTTTCTCGCTTCTCCTTTAACCTGCAAGAAGGGACCTGAATGCGAGTATCGCCACAGTGAGTATGCGCGTATGAACCCGATTATTGCGATTA
+
MSSLGLLISJLIKKHOKSKOSLSSMLOMJKSKQKMRKLHNGEAAAABPKLJOROMSSMPSLLSSMNOSIKONMOGLGLLKSJKLMGLKNQSSNQKSLROKMISIIPDOSMJMSSFEEDDIHMMJMLPKMHHJPSNJLNNKGIIGJGCEJMOSSPKGNIJILNJIRIISNKNLKJJKJOSMPKPMSSKMNIPMJHLSIJLIIIJNKJSSSSOKSMJSQSPMMNISSSLLNJKJNHKMHLKIGGJMQLSRKMMLJJHNRPJMPKOJJFGLBIRLSJB9:<BFLHHHIHNLPINJOLHGIFGFGGGGILMSLLSPKGIJJFGEDFGHIJLKKKSLILIGIHMJGH
@38_45CNXP_3
AATCGCAATAATCGGGTTCATTGATATTCCTAGTATAGTAGATGCTATCACACATACAATCATACTCAATTCGATGGAATTGTTTGATCTTAAAGGGGATATTCTATAATTTCGCATGTGAGGGGTTATTTCTTGGTTTCGTCCAGTCATTAATAACTTGATTATTTTTAGATAATAGTAGATAGAAAGAACGCTCGTAAGGAGTCCTATTGAAACCAAGAAATATAGGCCTGCCTGCCATCCACACCAGAATAAATAGAGTTTTCCAAAAAAACCTGCTAGTGGAGGAAGACCTCCTAGGGATAAGAGACATAGAGCTAAAGAGAGAGCCAAAAAAGGATCTTTTGTGTATAATCCTGCATAATCTCGAATGTTATCAGTTCCGGTACGTAGACCAAATAATATAATGCAAGCAAAA
+
MOMLINCDDCHHB@@@@FSHSIKOKKLOKQKKHMIJLMJJHJGGHFJKIHPJLKNSMOGKJINGFEGFIIKIIKHHJLENSF@DA.,,,--,-10CCEEFCGKGGIIIIHLNNKPJHJSNLNKSLSSKKMSSMI<;;;=@BCBHNPSSIJIGILJHJNNIIGHJLDKJCCFFFGIM<;;:::::>ACCCHKKLIOSNNMLSLMOMNSSECDBCFSLMQNLRSIHSOLJSKJSSJMJKKMNHMNKNKKLGIKNJQIJSIHGEBCAA;A,,@CFSRNOJLNHLJJLIMIGHGSSSBC;;;NHJIHSJKONLMOJLORILJJDC?=>?@8666788@CSSSIKSQMQSSMJMNJSJJSLIJILJPLNSLIMNKMQMSPSJJJJJSMSSJHHIMMGGJIFJRPOMSMMOJJIIGGGHIIMJM
@39_45CNXP_3
AATCGCAATAATCGGGTTCATTGATATTCCTAGTATAGTAGATGCTATCACACATACAATCATACTCAATTCGATGGAATTGTTTGATCTAAAGGGGATATTCTATAATTTCGCATGTGAGGGGTTATTTCTTGGTTTCGTCCAGTCATTAATAACTTGATTATTTTTAGATAATAGTAGATAGAAAGAACGCTCGTAAGGAGTCCTATTGAAACCAAGAAAGATAGGCCTGCCTGCCATCCACACCAGAATAAATAGAGTTTTCCAAAAAAACCTGCTAGTGGAGGAAGACCTCCTAGGGATAAGAGACATAGAGCTAAAGAGAGAGCCAAAAAAGGATCTTTTGTGTATAATCCTGCATAATCTCGAATGTTATCAGTTCCGGTACGTAGACCAAATAATATAATGCAAGCAAAAGTTTCAAAAAAAAAAAAAAAAAAA
+
@@@=>><ANKMMJHMJJNHIIGIKPLIQOKSLIGLHMLJMJGGHGIKLIILIHEFDDB@@22222466>A>===>DBFFPLIIESGJKEC6667DFGGIFIH..0BDGCDHHIGHKJKNKQKJGIKKKSSOSLLNIOS>>==>HJKJLOMSSPPNKKNORMSLJSLSLNPLJGIILIHIGJJKGJRNKNJOLKKHDBCCSIKMJJJJCDBAAGGB>8888/0+))*+58=BCDFIINMIGHGGNRIHIGIGHHJILINHHIIGHD@3344@KMLMLJKJLLJOKJKGSEFC??>>@AGKMMJKGEDDEJJJPOJSIKGFBF=HIHGGFISGLIKSSHLKKEJJIKIG?=>><:91/12*))(('')5567:CDC??:96664-,,,,IEGFFFHHEJKHIKJIIHHJEDBEEC=<<:3-,'%$$############$$$$$
@40_45CNXP_3
ATGCTAGCAACAACTCGAAGTATGGGTCTAGCTTATTGATACGTTACCGAAAACCTCATTTGAATAAATTTGGAATACATTTTATTTTTTTTATTGACAAGTACTCGTACTCAAAAAAGTTAAAAATTTTTTATTTATATATTTTTTTTGAGTACGCGTTCTTTGGACCTGGTGTATCTTGTCTTTACCACGAATGATTTTCCTTGGTTAACAATAATTGTTGTTTTTCCAATATCTGCTGGTTCATTAATGTTATTTCTCCCGCATAGGGGAAATAAAGTCAATAAATGGTATACTATATGCATTTGCATCTTAGAACTTCTTCTAACGACCTACGCTTTTTGTTATAATTTTAAAATGGACGATCCATTAATTCAACTGTCCGAAGATTATAAATGGATCGATTTTTTTGATTTTTACTGGAGAATGGGAATAGATGGACTTTCTATAGGAACTATTTTACTGACGGGATTTATTACTACTTTAGCCACTTTAGCGGCTTTTCCAGTTACTCGGGATTCCCGATTTTTTCATTTCCTGATGTTAGCAATGTACAGCGGTCAAATAGGATTATTTTCTTCTCGGGATCTTCTACTTTTTTTCATCATGTGGGAATTAGAATTAATTCCCGTTTATCTACTTTTATCCATGTGGGGTGGAAAGAAACGTCTGTATTCGGCTACAAAATTTATTTTGTACACGGCAGGAAGTTCTATTTTTTTATTAATAGGAGTTTTAGGTATAAGTTTATATGGTTCGAACGAACCAACATTAAATTTAGAACTCTTAGCTAATAAATCCTATCCTGTTACACTTGAAATACTATTTTATATTGGATTTCTTATTGCTTTTGCCGTCAAATTACCGATTATACCTTTACATACTTGGTTACCTGACACCCACGGTGAGGCACATTACAGTACCTGTATGCTTCTCGCTGGAATCTTATTAAAAATGGGAGCCTATGGGTTGGTTCGAATCAATATGGAATTATTACCCCACGCTCATTCTATGTTTTCTCCTTGGTTGTTGGTAGTCGGTACAATCCAAATAATTTATGCAGCTTTAACATCTCTCGGTCAACGTAATTTAAAAAAGAGAATAGCCTATTCTTCTGTATCTCATATGGGTTTTATAATTATAGGTATTAGTTCTATAACGGATCCTGGACTTAATGGAGCTATTTTACAAATAATTTCTCATGGATTTATT
+
ISKIJIKSJLPKNLKKRKNNSKSKMPNMPOKGGIGILLJGIIIGGEQHJIJKPLLQHGJKKNKJJILSKPNJILJKOKMLJSOPHGPQSSSSMMJIIKKHMHIHIHGKGC::9:EISSOOKFEIIJJFHFI@??@DBFFEDDC=AGSSO;;;;;KJSHHHHGJF>@A@EPHJIKJRLKJLJKJSMOIPKLPGSJSMNMPMSOKKSHHMMMMQKKJMLSLSNSMIGEJSROLKKKHLMNINJGKJJISLKNQKMSJJMSNSJGIGHGLIHGFFJNKKDGHGKFEDFIJKJIIEEDEFHGJFHGSHLIIMRJNKNH?>FGGBKHHIHGIFECDCCEHFEEFFIKQKJGHGHJHLSSIJSSJHIHLFFGGNLJIKSPOGHKJJGMGHIKJRRJLMLKMNLJNKJIIIKLFJSSSLSHEKSSMJKGGIGCJJJKKNNKJMLIJLIFEFEESLSLMJKJJKHJLSOMKIKLGEHEDGJIMPSMJLJJI>JEHHKHIGISDFFFGHIHIJJOHFGEDDDCDAEEFDDC922>=@ILLQBGHRLSPJOKJJLKJKLJGJLMJIMOIISJKFKHKHLIJQJNLMQRSKNIIFCEEGHOLSSLIGE<KOSSMRMKGGFGFMHISSKLQHFSIJQHJBBH=DHMHOFCABC@ILKLLMKIKHKJHNJGD==?;DGKLPNHJFEFFGFFFGEJJGGHNMNSKPMJPJMIIKSOPF<@CAIHRHHGGHINNSSSLLKIGJLHGFFCGIKLIFHGGGHFFHHHQKRHDEHEDDE????@FFHGGJGEGINNMIFEFFEFHIJHHIGHJIIKJJINFGFGGEDFEEFFFHIJOKKIFHEEGONKMLSNMMJJNNOKKMKSLKOOKSQSMRSIRSLSOMLSIJSLKMMJIPJNHJMIPLJLLMJSLSNSMLRIJJIJJLKHKMPMSNSLSSOMKSJHGKJMOOSOMSOOKMKMQHEKGOKSMMSLIKINSMLNJQMNJNSSMPNNJNLSMLOSSNKJSSNJJKLJOKPKPLLKONOSJJSNKQSLSJLGKJKSOMKSJMQSQSLSSMOQNLSMKJLNSLKQSOKSRSMPSJKSOSIJLSMJQQLKLLPSLMNRISLHLIEECCAAA::>>QI>:CGIIIKJJSLHORNMPKLSSSPSNRLMINLSJOSKNSNKSOOSOQMIOSMMLMSMSOKLHQMNOSJNKSPLMNLKLSSGSJPSKH>KSOPSNMSOISJOSKMLSLJIKSNOSN
@41_45CNXP_3
CGTACGTAAACAACTCGAAGTATGGGTCTAGCTTATTGATACGTTACCGAAAACCTCATTTGAATAAATTTGGAATACATTTTTATTTTTTTTATTGACAAGTACTCGTACTCAAAAAAGTTAAAAATTTTTTATTTATATATTTTTTTTGAGTACGCGTTCTTTGGACCTGGTGTATCTTGTCTTTACCACTAATGATTTTCCTTGGTTAACAATAATTGTTGTTTTTCCAATATCTGCTGGTTCATTAATGTTATTTCTCCCGCATAGGGGAAATAAAGTCAATAAATGGTATACTATATGCATTTGCATCTTAGAACTTCTTCTAACGACCTACGCTTTTTGTTATAATTTTAAAATGGACAATCCACTCATTCAACTGTCCGAAGATTATAAATGGATCGATTTTTTTGATTTTTACTGGAGAATGGGAATAGATGGACTTTCTATAGGAACTATTTTACTGACGGGATTTATTACTACTTTAGCCACTTTAGCGGCTTTTCCAGTTACTCGGGATTCCCGATTTTTTCATTTCCTGATGTTAGCAATGTACAGCGGTCAAATAGGATTATTTTCTTCTCGGGATCTTCTACTTTTTTTCATCATGTGGGAATTAGAATTAATTCCCGTTTATCTACTTTTATCCATGTGGGGTGGAAAGAAACGTCTGTATTCGGCTACAAAATTTATTTTGTACACGGCGAATTATATTTTTTTATTAATAGGAGTTTTAGGTATAAGTTTATATGGTTCGAACGAACCAACATTAAATTTAGAACTCTTAGCTAATAAATCCTATCCTGTTACACTTGAAATACTATTTTATATTGGATTTCTTATTGCTTTTGCCGTCAAATTACCGATTATACCTTTACATACTTGGTTACCTGACACCCACGGTGAGGCACATTACAGTACCTGTATGCTTCTCGCTGGAATCTTATTAAAAATGGGAGCCTATGGGTTGGTTCGAATCAATATGGAATTATTACCCCACGCTCATTCTATGTTTTCTCCTTGGTTGTTGGTAGTCGGTACAATCCAAATAATTTATGCAGCTTTAACATCTCTCGGTCAACGTAATTTAAAAAAGAGAATAGCCTATTCTTCTGTATCTCATATGGGTTTTATAATTATAGGTATTAGTTCTATAACGGATCCTGGACTTAATGGAGCTATTTTACAAATAATTTCTCATGGATTTATTGGCGCTGCACTTTTTTTCTTGGCAGGAACGAGTTATGATAAGATAGGCTCCTTTATGTTGATGAAAT
+
/34DHFNHFGFFGGHD<;::;@@555555558=;;<GGMISLGEEEGK:88875555@AFGBBBBAEDABB56545555555322//10035:9:<CCEFFFGKOJIFKIHDA<<==HJB>>==JLSPKHISSMISNISOIKIGHBFIMSHFFKFFEL>>>8765046?@A====>--,,+))****)-555HHGEG?FEEDBFGJHJLKKJLSLSQKLMJSIOLHKBILJLIIQSOKKNPMRSRPSSQJNOIPNSNRSKOKPPHSHJBDDGCKILNJIJEFFGFLQMNQNKLKIHFFDC=<=KNJIKJMJINPSEEGIEFH@?>99999CEEEGJHJJKOQSSSNSNNJHHJOLFHGHDABAB877674220014233339>77788AIJHIFIJIJBBACBKHJCSISSSNHGDASNKIGJGHSISKRKJKSOLMKJJLKJFJNNOMKLLJJIGLJGJNRSIKJIHFDEDGIIMNSHKLIDDHHAMJI@664,&&&%%&')30)4<?EIEFEECBD@AD995+*+++/-D8779ABJSHHPQSJPIHKHGIKHHFEFEFJILJLIJFKIHHHIJSOPISJOGGFFGIGSKIKKHFE=SKLHHHLJHGHHHHFEKHHFEEDCDDIDH++5,-GEBJCCCBEKIKMNJKNLJOKJIKNNOGHDAGOOMQSSSMLSSJSKIKOSJMMKJNNND=<>>>BCOED877**))))((')64=COHHJDEEIGJHHKKRNKSJSLLPMIRNSSMPSOQISQNPNJJJMOKSLNPKLPHGHGKGKNJSQMSLSKSJSLSLQOSQKSMOJNRSSOPMQLSRSNSSSOJHHIGF=9BHBBBCDMNLJOMIDEEDBBA?5.)((&(((*/234,,---BBIGEGFAA@@<8787<DHEF@@@AABBBB@DMSSRLMNSMJ<<<<<<LSHJSHJIIRPMMSOMGHEF<=>==;::::;EEJKLQJLBBB?;978(((())))))))++,/0@@DSJNLLSQQOLSKSSMRNLNJLPIFEIIJNIISHSNMSNSLPPNQNMSLMSJKJSPNSLSSKMNKQLNHNKNMPSSSJLSSMROQPSSOQLJSQJSMOJPRIKEFG=877899997988?@?@NNIJLSMSSIJNLLOSKKIKLRHKFL?;%$$$%'')*6?SKMHKMJPJILLKJMJMHNNQRMJSISKSHHORKJKSKPLONOKJMKHIIQPONRSKKJSOQNSMMSMNJOSOOJKIIMSSSJJMEFHEIHJNIHIGHLOLHGF<-)('%$%&&%&&&&%*&&&&':@FIJN
@42_45CNXP_3
AATCGCAATAATCGGGTTCATTGATATTCCTAGTATAGTAGATGCTATCACACATACAATCATACTCAATTCGATGGAATTGTTTGATCTTAAAGGGGATATTCTATAATTTCGCATGTGAGGGGTTATTTCTTGGTTTCGTCCAGTCATTAATAACTTGATTATTTCAGTAGATAGTTAAATAAGAAAGAACGCTCGTAAGGAGTCCTATTGAAACCAAGAAATATAGGCCTGCCTGCCATCCACACCAGAATAAATAGAGTTTTCCAAAAAAACCTGCTAGTGGAGGAAGACCTCCTAGGGATAAGAGACATAGAGCTAAAGAGAGAGCCAAAAAAGGATCTTTTGTGTATAATCCTGCATAATCTCGAATGTTATCAGTTCCGGTACGTAGACCAAATAATATAATGCAAGCAAAAGTTCCTAGATTCATGGCGATATAGAACAGCATATAAGTTATCATGCTCGCATATCCACCATTTGAGTCTCCAACAATTATTCCAATAATTACATATCCGATTTGACCTATGGACGAATATGCAAGCATACGTTTCATGCTTGTTTGAGTAATAGCAATGAGATTCCCGAATATCATGCTAAGAATAGCTAGGATTTCCAGAAGAAGAATTAGGCCAAAAATACGTACGA
+
HIIJHSGJKMPSOKSKKSLMJJLLNLSKOMLLJLNKLJHRJSIJEOPJMKPKMLIPNPLOLNKIKKIKSLNNNLKKIRJSORHQSMPKJH:334DLPPNSGSKLHHKJIOLMLMOPSLSNSNMSKRNLPLIFKIHHHJMJISEECFNOIKSJKSSKLHSLIQSIJD:++++++++))))(''''(('(*,CLNLSLLSMJNJKLSSJPRIIMIILLSKMRLSLNJLNONJSRLMIOJQSNOSOLMSNHEABFNLJSQMMQOHJJISSKFFGMSSSNOLKSMPPGOKKGIMMFEC@@855*****52.--.,,,-+)('')+.1/@@A76667C@?CSSSLKIKSSSSMJSJQSMLSSLPRSMSMOSSOSOOOJLPSKPPJJPIILKJMJSISLHILJILRSQSSOSLJKKKFHIIGHLKPSLMSSSIKMPNSHKPOLKJILMMLIMLPNMNLSLMSSLNSSSQSSLNQSLRKIOOLLLIRKOKKLJQONJKLOLISKMLOKNSMSQNSMQLSSNSSLMKSMSMNSKSOJKLMIFHFGHLPJRSNSNSKOPSQKSLSLLOMLONLLLOLNSMLSLLRSSKLSMOLKSOLOMKSMLIJSIJKKNQMNJSGIJKJJKODPJHPSLSPJRLSLLQJKKHSGKSNNSLLJGHF
@43_45CNXP_3
AATCGCAATAATCGGGTTCATTGATATTCCTAGTATAGTAGATGCTATCACACATACAATCATACTCAATTCGATGGAATTGTTTGATCTTAAAGGGGATATTCTATAATTTCGCATGTGAGGGGTTATTTCTTGGTTTCGTCCAGTCATTAATAACTTGATTATTTTTAGATAATAGTAGATAGAAAGAACGCTCGTAAGGAGTCCTATTGAAACCAAGAAATATAGGCCTGCCTGCCATCCACACCAGAATAAATAGAGTTTTCCAAAAAAACCTGCTAGTGGAGGAAGACCTCCTAGGGATAAGAGACATAGAGCTAAAGAGAGAGCCAAAAAAGGATCTTTTGTGTATAATCCTGCATAATCTCGAATGTTATCAGTTCCGGTACGTAGACCAAATAATATAATGCAAGCAAAAGTTCCTAGATTCATGGCGATATAGAACAGCATATAAGTTATCATGCTCGCATATCCACCATTTGAGTCTCCAACAATTATTCCAATAATTACATATCCGATTTGACCTATGGACGAATATGCAAGCATACGTTTCATGCTTGTTTGAGTAATAGCAATGAGATTCCCGAATATCATGCTAAGAATAGCTAGGATTTCCAGAAGAAGATGCCATTCATTTGATAAGAAATAAAAAGGAATATCGAAAATTCGAGTGGCTAAAGCTAAAGCAGCTACTTTCGAAGTAACAGAAAGAAAAGCAACGACTGGAGTGGGAGATCCTTCGTATACGTCAGGAGTCCATTGATGAAAAGGGGCTAGGGAAAGCTTGAACCCAATTCCTACAGTGATGAATATAAGCGCAATTGAAATTCTGGGGAGTTATACATTTGTGTATTGATAAGACCATTCACTATTTCTTGAAGCTCAATCTCTCCCCCGGATGAACCATATAGCCAAGAGAAACCATAAACCAGAATAGAAGAGCTTGCCCCACCCATGAGTAAATATTTCATAGTAGCCTCATTAGATCGTATATCTTTCTTGGTATATCCAGATAATAGGTAGGAGCATAAACTGAAACATTCTGGAGCTACAAAGATCATTAAATCGTTAGCACCACATAAAAACATTCCTCCTAGAGTAGCTGTTAATATGAATAACAGAAACTCTGTTATAGCCATTTCTGTACATTCAATGTACTCTACGGATAGAGGAATACAGAGAGTTGAACATAGTAAAATAAGAAATTGAAAGATTTCGTTGAAATTGTTCGTTTGGAAATTTCCTGAAAAGCTAATCATAGGTTCTTCTCTCCATCGGAACAATAGGGCCGTTATGCTCATTCAAACTTGTTGAAGAGATGAAATATAACCAAGGTATATCTTTTTGATCAGAGGTTAAATCGATCATCAGAAGAAGAATTAGGCCAAAAACGATCGTAA
+
98889EDFJFJNEDDEEIIFIHJNJMMLSSSJPSHLIILJLMQIGJINOGLMLLNSKJOLKLJJHGHGJIJFKLHPHLHKMJIIJF>;::/)))8DHEJHEHJNGIKJORLPNLLLIKSOSIILJNLKSPJHL>433344444578ABFGKKMSJQOIJRSJKNNHMGJGJIISJJGJSMISHIMSLISLMOHKRJLSGIIJLSHJQJKKOQMKMMMOJJKSMNORKKISHMGJLIHSSKPOLNPNHKIIKIOKSMSKMMKGGJHBC;;KSSSSKJLSSLKLKLKSONSKLPORQKJPMLSSHJGGNOJJIOKLSKLRSSSKJRPQJJLIFEACKSSMGMOKIIIEFGKKMSOQOMNLLMOSKNKSJLSSMJSQLJNGSCC6BEEDDEISNPJHIHNGJJPRSJLKPOKSJJPLRIONPIRMSSSJLLMHKKHKJGHKGHDBCCD>>?>?>>===55556BGKOSIHHGMJGMLIKMJSLSPKJSKKQKIFJGHFIHHHFEFGKHOJILHIGNHKJHIIGLHISILGIIJHF>7777:77799EFGHHEFIHNSKMKILHJKJOKPJJSLHHJLMHSNIKHJKKFGGGKHIHHGQIHGFEEGEEHKFJIGGHIKINKIJKJKSKGHGFNFIOLKNILLGEEFEKJPJINLRQMMKNHED:7777<ABBGIIJHGEFFHFHJSBEHISPMIKJHISJNKLSNPOQKSJLPSSORSMKKSLKJLRLMNHMINNOJMJNJNSMKJIFJMKGGDEEDEEEHIHNKFFGFCKHJJSSSKMKFKDCKSILNM==GEFHEGNQIJKPMLKMFGGDEIMOMLQJIFGHMHMICFIHHB7//=>FIJPHJJONJJNNSLKRLRJKKSSMJNMHSISIISKHSRGOQGFMISKGHSOMHLGDA0000CNNJHNNJLOKSPOLOJRLJLHNNJJOIMKSSRLNMNHKLNISLSLSSLJFLJIGHGFOLMOSIMKKOQSSLED?@?====EBCDEGFEGFFFHGLILHJOKSMOLJJJSSPSLSOSSKMQJKMKOISIOKNJJJCCCBCMNSJLFHHIFGHDHFA?:721'&%&'-/>>ABCEFJKHJGHJKILJIQLMPRLLPJIJMLLHGKGIMNSINKONKMQLHJJHJHOMJKKMHHLMIHIGJHMIKLOQJFLHFKHHHKGHGGFHIGHJ;;;<@IJHDCCCBEEEEDDCCDGFIGEDCBCDIHLMMSMOIQJJKHNGHGIHNHDEFDGMLMQLMHHEFFGHIGJOISMPRHMJJHIKGFFGGJAA55558=><889A?CCGFEDDEJHHJGEFEDDEDCA@?=>-,,,)()))BBABDDEKIIIFDFIHGGLSJJSHIIGGIFFEEFDGHMMIFHFGIGGEDFGGHGDCBAABCEEGIGEEKGCEGDCABBCDEDFGE87644666
@44_45CNXP_3
ATGCTAGCAACAACTCGAAGTATGGGTCTAGCTTATTGATACGTTACCGAAAACCTCATTTGAATAAATTTGGAATACATTTTATTTTTTTTATTGACAAGTACTCGTACTCAAAAAAGTTAAAAATTTTTTATTTATATATTTTTTTTGAGTACGCGTTCTTTGGACCTGGTGTATCTTGTCTTTACCACGAATGATTTTCCTTGGTTAACAATAATTGTTGTTTTTCCAATATCTGCTGGTTCATTAATGTTATTTCTCCCGCATAGGGGAAATAAAGTCAATAAATGGTATACTATATGCATTTGCATCTTAGAACTTCTTCTAACGACCTACGCTTTTTGTTATAATTTTAAAATGGACGATCCATTAATTCAACTGTCCGAAGATTATAAATGGATCGATTTTTTTGATTTTTACTGGAGAATGGGAATAGATGGACTTTCTATAGGAACTATTTTACTGACGGGATTTATTACTACTTTAGCCACTTTAGCGGCTTTTCCAGTTACTCGGGATTCCCGATTTTTTCATTTCCTGATGTTAGCAATGTACAGCGGTCAAATAGGATTATTTTCTTCTCGGGATCTTCTACTTTTTTTCATCATGTGGGAATTAGAATTAATTCCCGTTTATGTACTTTTATCCATGTGGGGTGGAAAGAAACGTCTGTATTCGGCTACAAAATTTATTTTGTACACGGCAGGAAGTTCTATTTTTTTATTAATAGGAGTTTTAGGTATAAGTTTATATGGTTCGAACGAACCAACATTAAATTTAGAACTCTTAGCTAATAAATCCTATCCTGTTACACTTGAAATACTATTTTATATTGGATTTCTTATTGCTTTTGCCGTCAAATTACCGATTATACCTTTACATACTTGGTTACCTGACACCCACGGTGAGGCACATTACAGTACCTGTATGCTTCTCGCTGGAATCTTATTAAAAATGGGAGCCTATGGGTTGGTTCAGATCAATATGGAATTATTACCCCACGCTCATTCTATGTTTTCTCCTTGGTTGTTGGTAGTCGGTACAATCCAAATAATTTATGCAGCTTTAACATCTCTCGGTCAACGTAATTTAAAAAAGAGAATAGCCTATTCTTCTGTATCTCATATGGGTTTTATAATTATAGGTATTAGTTCTATAACGGATCCTGGACTTAATGGAGCTATTTTACAAATAATTTCTCATGGATTTATTGGCGCTGCACTTTTTTTCTTGGCAGGAACGAGTTATGATAGAATTAGGCTTGTTTATCTTGATGAAATGGGTGGAATGGCTATCTCCATTCCAAAAATATTTACAATGTTCACTATTTTATGGATGGCTTCCCTTGCATTGCCA
+
HKGLHJGHCCB=;;;33344>>3**+--.--.@ACCILFKKJHIJFKKLLSJMSPHIMFISRSMSHNJILMIJLIMLJMIGIMGG@JNPSSSMJIIINJKHSKGOC<<<97../0BDFDCC?@FJSNJPNSSNSNKOSLSISIAISSSSQSLMKSIIHJK??G<+CEHIKSLMLLNSMJMKMJKJNGQIEIIHJIKRHOSPQIJMLLSQLJLQISIRSKKNSSOLSMSSQKRILLQKQSSNLKMPONMKNSLKJM66666IGA8=BB66666NIID;=::D?@@FFPPFJIKIKKLIISHFGSDBDC>F;://,---BDHIDDEEFMFHHHJJMKJJGOJJLSNJSLOSLMMKOEHGJLHSOMEEGFGMLJLOQKILIJHKRJIGHHGKKPKJLKLIIHHSF.....88>E4222FMLJKSJJIKIJHHRJILSGDEBDCIGHFOIRMKHKKHJIJJJKKOSLJHHGEEDDGLKNHKIHSJOEHLGIHHKIHLLMNJIGJHSOSSPNHNKHFHFGOIEGIBA<79;;>?BLJNEIOJLSLKRKGI3331001144556<AFEFHHIGIIIKSMKMSQMMOJLJHIIGFEGLIGIIIOAMSMH8667000000GKMISGGKHILKLKQGKGDEDHEI7640---76;>FFFGJHGLGHHJBCDD;BIFHMKSMOIPPFFEDEQSJNMLOOSLPLSSNKMSSMFE>>FEHGJKPISJGISMSSSSLMGJMKHNIIPMJKOHKJJMKMKPKRKGKIDE?G@>><;<EHJGNPRPQSPNOJLLKNLPNJKIMKJQSSSPRSSSNNSKSQKSABB@AISKKSPSRJPKLJKKSLHKIIKSIFLINRSSOJSPIJJKMSISMSGMSJGGEDFSSMNIRLSPSKKNRSJKIJJMLMKLMRLSMSLOQSMRRMSSSSKSNSLQRPRRRMJKJQKSNSMNNIKJMILRLOFHIJJSLEHELESLOJJHSPSJMLLJOMKSGGDC;,+++++BBCCBBDEJIMJJMKJQJLSLKSSJJJMNMJLOOLOSSROSMMKKKMIMKHI::9666752)))*7=@@FCBBCEKJPSIILMQSMRSMJNILNGHHSRPSLNSMNOMMISMOSSSSPSOSONSJJIJJSNROLNSLOPRLSOSOLSNSSSPQNNSKRRPJKKOSKIOKPLNJLPMQSJSSMNSPNSNNLKJMSNRNKKMKKHSOQSSOMONISKSSMNOOMSNRNPSSPLOISOMJSJSSJMOSSSOJSGGKHSJHFE98889FFIGHEDCCGJMSMKSORRMKIKKIICDSJKKJIJLKJFGDDAADDDFFDIMH11IJKJIISPNHMMMIGHIHGHHFGHHKIRINIL-----BHGGPLEBEGHLHKFHLH
@45_45CNXP_3
CGTACGTAAACAACTCGAAGTAGGTTCTAGCTTATTGATACGTTACCGAAAACCTCATTTGAATAAATTTGGAATACATTTTATTTTTTTTATTGACAAGTACTCGTACTCAAAAAAGTTAAAAAATTTTTTATTTATATATTTTTTTTGAGTACGCGTTCTTTGGACCTGGTGTATCTTGTCTTTACCACGAATGATTTTCCTTGGTTAACAATAATTGTTGTTTTTCCAATATCTGCTGGTTCATTAATGTTATTTCTCCCGCATAGGGGAAATAAAGTCAATAAATGGTATACTATATGCATTTGCATCTTAGAACTTCTTCTAACGACCTACGCTTTTTGTTATATTTTAAAATGGACGATCCATTAATTCAACTGTCCGAAGATTATAAATGGATCGATTTTTTTGATTTTTACTGGAGAATGGGAATAGATGGACTTTCTATAGGAACTATTTTACTGACGGGATTTATTACTACTTTAGCCACTTTAGCGGCTTTTCCAGTTACTCGGGATTCCCAGATTTTTCATTTCCTGATGTTAGCAATGTACAGCGGTCAAATAGGATTATTTTCTTCTCGGGATCTTCTACTTTTTTTCATCATGTGGGAATTAGAATTAATTCCCGTTTATCTACTTTTATCCATGTGGGGTGGAAAGAAACGTCTGTATTCGGCTACAAAATTTATTTTGTACACGGCAGGAAGTTCTATTTTTTTATTAATAGGAGTTTTAGGTATAAGTTTATATGGTTCGAACGAACCAACATTAAATTTAGAACTCTTAGCTAATAAATCCTATCCTGTTACACTTGAAATACTATTTTATATTGGATTTCTTATTGCTTTTGCCGTCAAATTACCGATTATACCTTTACATACTTGGTTACCTGACACCCACGGTGAGGCACATTACAGTACCTGTATGCTTCTCGCTGGAATCTTATTAAAAATGGGAGCCTATGGGTTGGTTCGAATCAATATGGAATTATTACCCCACGCTCATTCTATGTTTTCTCCTTGGTTGTTGGTAGTCGGTACAATCCAAATAATTTATGCAGCTTTAACATCTCTCGGTCAACGTAATTTAAAAAAGAGAATAGCCTATTCTTCTGTATCTCATATGGGTTTTATAATTATAGGTATTAGTTCTATAACGGATCCTGGACTTAATGGAGCTATTTTACAAATAATTTCTCATGGATTTATT
+
EFEDDEFCCCEDDDEBDEDBB+(((())*456444BCEMJSFFHGGJA@AADKMO>655544;;;JSRJSMGLJILLPJSSMIGABIOSSSSOILIJGGGEGHG<<<<@E?=>ACSSJIE??CESSQEFESSQSSNJRLJGGCJJSSSSKNKSJMNIHSLCD@C@CLMJHLIPHH><222018@ABCHLSHHIGLMHKSSJNJSQIGSOKISMKLQLJINSJMSFCLKKIQJLJLKMJMIJHILKRRLNSJKSRKLSMNMLSPHKIIGHHHHJKKB=2/../5666<8-BCCCGFHIKJFGKIJRKMIKLLJIJCBEHHEGGKMILLKKGFGFKSSSHSKLSRIJLIJ86668;<@@JKKJFFGGGHNSQIGJHSMKGMOILHHJKKSJOSSKKIHLJQLGDCEDMLSSSBA@=BSSJFDCBDJKJGIGHDLJKKKGIGIEEFGEMJI999888855445779?AECCCCHINLKMNKKMHIPJGJHMGHHJGEHHA@?@@HGE@=<>>?==<;954442/.-)++-8CKDA@ACHIIFGGIGJGDFFEFFIGHCBAAACA<<<<CFGEDFGSMPQSHLIGFDAAAABDJGGGDEE=KQJJ766000000@@DEHFCEEGHHHHCB>>?;<===GFEEEHGSNLLNKSSSJSMQSOMMNSSKMLSLSSKSLMRJSLOSSPORMORPSSSSSLSPNSSIKS.----.---.3446FJPQSSSLSLNILLPOLPQHDSMSSMJLJMMLSOMNSRPSJMLKKINHHLIHLLSIKKNMLQMLJQSPLNLMJSSSSSSSPOOMNLNLSMMRNSSNKSLKKLSJSKSKSSKSQOSSMOKOOISIMONLSNSOPJOKSSSMNKHJSSNPOSOLOMSNKMSJSKKLOKSSSMSLJKNNLNSPSOKKMNMSSSSSOSNSSMLNQLSPSHMISMOSMLNONOOJQMSQLNSJISSPNNSIIJSNSJKHLLOOLMLSSMSSMNJSGEDECDHISPSFD<<<<322225;3-?DEFIJSNOSMIKJNSOSSPOSJMLSLSNSNMNNKSHHNNMLSNOQNSSLNOKNISSJLOSKSNPSQOSLSOOOLKLKKHSNKSQMSQNSNSNLSSJFSJMIMJSFKLMNRSPSNLSNSLSSSSSMLSNLSPKOPJHHNNLOSSSLSSSKOSSMOSNNSNSLQKMSMKRNIJCCGESSQSMMSJSSNSQQSSRLMMSOSRSMKSNJLPMQS
@46_45CNXP_3
AATCGCAATAATCGGGTTCATTGATATTCCTAGTATAGTAGATGCTATCACACATACAATCATACTCAATTCGATGGAATTGTTTGATCTTAAAGGGGATATTCTATAATTTCGCATGTGAGGGGTTATTTCTTGGTTTCGTCCAGTCATTAATAACTTGATTATTTTTAGATAATAGTAGATAGAAAGAACGCTCGTAAGGAGTCCTATTGAAACCAAGAAATATAGGCCTGCCTGCCATCCACACCAGAATAAATAGAGTCCAAAAAAACCTGCTAGTGGAGGAAGACCTCCTAGGGATAAGAGACATAGAGCTAAAGAGAGAGCCAAAAAAGGATCTTTTGTGTATAATCCTGCATAATCTCGAATGTTATCAGTTCCGGTACGTAGACCAAATAATATAATGCAAGCAAAAGTTCCTAGATTCATGGCGATATAGAACAGCATATAAGTTATCATGCTCGCATATCCACCATTTGAGTCTCCAACAATTATTCCAATAATTACATATCCGATTTGACCTATGGACGAA
+
LIIJSIHIHHOSHGNHIKMHMSNIJRKSNMSQKOOKKOKLKIJKGHMSLJJJLKPSNJNNIKRJHJGJINMKKGFJNLOQSISISOGL?>.)))CDKHIFHFIISHMIKQNOLONKMKLNOSQKJLPJSROOKSJHKJJECEDIMJNJMSLNNMSKLSKJSJMNKSNSSSQKOLISLSSKKJOFHJJKOLKSLHOCCBCDJPKSSSISLJLIGSNLLISNLPROJQNILMMIHJKIQQSNSJSPMLLB>>DCB.----/,+&%%%*8;BSMJIHHISJKNKJIJHSNKMMLSLRMFIKLKOJLCIMIKPPHSJKKI>;:9:<<322247788SSSMLQGLSSMJSJHIPLKLSJNNNSMMRMMJRPRMKKNOJKQJSQSSSPNILSKHJFFIJOSSOPKLMLJLJIHGGGEGILMSLMPKRJJIGJJJSLJHHGHHGLKKJKOKHIKKLKPMKLILKKJLSKLOJLSJKSLJKSSLSOJQHKLJJSJILMINKGRLJIHLRNIKRIKGKKIHJGLIMILSLJRGJHIJGGGF
@47_45CNXP_3
ATGCTAGCAACAACTCGAAGTATGGGTCTAGCTTATTGATACGTTACCGAAAACCTCATTTGAATAAATTTGGAATACATTTTATTTTTTTTATTGACAAGTACTCGTACTCAAAAAAGTTAAAAATTTTTTATTTATATATTTTTTTTGAGTACGCGTTCTTTGGACCTGGTGTATCTTGTCTTTACCACGAATGATTTTCCTTGGTTAACAATAATTGTCGTTTCCAATATCTGCTGGTTCATTAATGTTATTTCTCCCGCATAGGGGAAATAAAGTCAATAAATGGTATACTATATGCATTTGCATCTTAGAACTTCTTCTAACGACCTACGCTTTTTGTTATAATTTTAAAATGGACGATCCATTAATTCAACTGTCCGAAGATTATAAATGGATCGATTTTTTTGATTTTTACTGGAGAATGGGAATAGATGGACTTTCTATAGGAACTATTTTACTGACGGGATTTATTACTACTTTAGCCACTTTAGCGGCTTTTCCAGTTACTCGGGATTCCCGATTTTTTCATTTCCTGATGTTAGCAATGTACAGCGGTCAAATAGGATTATTTTCTTCTCGGGATCTTCTACTTTTTTCATCATGTGGGAATTAGAATTAATTCCCGTTTATCTACTTTTATCCATGTGGGGTGGAAAGAAACGTCTGTATTCGGCTACAAAATTTATTTTGTACACGGCAGGAAGTTCTATTTTTTTATTAATAGGAGTTTTAGGTATAAGTTTATATGGTTCGAACGAACCAACATTAAATTTAGAACTCTTAGCTAATAAATCCTATCCTGTTACACTTGAAATACTATTTTATATTGGATTTCTTATTGCTTTTGCCGTCAAATTACCGATTATACCTTTACATACTTGGTTACCTGACACCCACGGTGAGGCACATTACAGTACCTGTATGCTTCTCGCTGGAATCTTATTAAAAATGGGAGCCTATGGGTTGGTTCGAATCAATATGGAATTATTACCCCACGCTCATTCTATGTTTTCTCCTTGGTTGTTGGTAGTCGGTACAATCCAAATAATTTATGCAGCTTTAACATCTCTCGGTCAACGTAATTTAAAAAAGAGAATAGCCTATTCTTCTGTATCTCATATGGGTTTTATAATTATAGGTATTAGTTCTATAACGGATCCTGGACTTAATGGAGCTATTTTACAAATAATTTCTCATGGATTTATTGGCGCTGCACTTTTTTTCTTGGCAGGAACGAGTTATGATAGAATTAGGCTTGTTTATCTTGATGAAATGGGTGGAATGGCTATCTCCATTCCAAAAATATTTACAATGTTCACTATTTTATCGATGGCTTCCCTTGCATTGCCA
+
LJQLSNSNNSLMKIOJIJIJSSSISGHLHHHFKLHHEEDIDDCDDGGJKJJLNSPMHGGSNRSSKKSNSSSSSSSLSSOH:999:A@<>ADG>****+HGIGILKLQPIJILADILSOKSQGGSMOSGJPSSSSSLHJLIDF;=22DDIDBAAABAB@BBBAA>:;?@MJNLSJSKSMLOSLSRSOKLPGJSIJJMJNNSLOSSKNMFDDEENOHGJKC2/''&%&'DDFGGSMNILKMKINIMOSSRMLSSMSLOGHBCDBGOKGONSJSQIDEIHCDOOMNMSSSMMGIIJMSOLSMKI88878@:9875225=?CFHGB?@@IQKISLSMSFFGGDSSJNKGFIOLQSSMINSJKOKFCDDCGKSJEC<=KSLJONJHLIJHOSMRKKILLLNMLQJMRKHNKSSL:::9DNSJISHHIOSSSJKMSPOJJKJKLLHGOIIJNSSNJIJLHIMIONNMQLMJHGGFKINNSLAAGHDENKGJGJHHIIIIHGFEFHILKSLHKROMPMIEFEDFFINJGIHCCGKOGA?@CGJIHLIHFKKGIHHHJHHFGGFGFKGGIKKIHFHIJHLOKSONSMJJEFGEEFLSHIFD=A2HIJ989878888AAFFHIKLHFGGJSHJQGGEEGMNSMLOLBSMRLRSOHSOMPMQNOIJHGJGLMMKDCCBCOGEFCDCEFSSHJJJNOKJLPKOSSLJNONSOSKNSKOPKRMNLLQQSSSJIHDDGKJLILJILSMSSRMPJKSOOMSSSJILFEDDDDHGHGHJPOQMNSKJMMSRMMSLPKMOHKKHL9;LPSOSPLIJMJISKSONPLHMNLLHKSLONKILS84BB::::;IK?=>=<?GIHG88888JOMKSSSSOMLLSMHJOSDHFFBSNSJSKHNS@@@@ASMSQQSKHSKSSOSQQNOKSLLNSRNSSLMKSJSLJPSLSIPNSJOLLLMOMMOKMOMROJSSNMSSLLKLHLJKMRMSSQPSSPIOLQJJMSSSSJNLJKOJIGKHMIHOOHHIGSSISIJNHQSOPLSNSSSOSNSSNSSSMHSLLKSLSSQSSPOSPSMSKMNSSNIJOJNSSILLNSOSRHRLPOJ988--('''+*.369;??AGIGHJGHFJKILSSMOONSJQLMSNLSJPSNKSPSMQQSSRMLJNSSLSOLOMPSSSMNSKQLNSMSPMMOLKSSPOLNKJQSSJRSRSHSSSIKOGOKNSOSMSSKNKSSSSPSNSSSSSI=<=NSKMG?E::OJNMLMSMJJQIQSMSSLIHFJOLSSILNJPLMOLSLSLLJJHJLSRPHJJKNRMJOOSHKLKKKOPPLNPMMNRMOIIKPSIIKIKMIIKMJMJLLML?>>??LSPSMLHGGLLHMHHHEI
@48_45CNXP_3
AATCGCAATAATCGGGTTCATTGATATTCCTAGTATAGTAGATGCTATCACACATACAATCATACTCAATTCGATGGAATTGTTTGATCTTAAAGGGGATATTCTATAATTTCGCATGTGAGGGGTTATTTCTTGGTTTCGTCCAGTCATTAATAACTTGATTATTTTTAGATAATAGTAGATAGAAAGAACGCTCGTAAGGAGTCCTATTGAAACCAAGAAATATAGGCCTGCCTGCCATCCACACCAGAATAAATAGAGTTTTCCAAAAAAACCTGCTAGTGGAGGAAGACCTCCTAGGGATAAGAGACATAGAGCTAAAGAGAGAGCCAAAAAAGGATCTTTTGTGTATAATCCTGCATAATCTCGAATGTTATCAGTTCCGGTACGTAGACCAAATAATATAATGCAAGCAAAAGTTCCTAGATTCATGGCGATATAGAACAGCATATAAGTTATCATGCTCGCATATCCACCATTTGAGTCTCCAACAATTATTCCAATAATTACATATCCGATTTGACCTATGGACGAATATGCAAGCATACGTTTCATGCTTGTTTGAGTAATAGCAATGAGATTCCCGAATATCATGCTAAGAATAGCTAGGATTTCCAGAAGAAGAATTAGGCCAAAAATACGTACGA
+
KHRJIOKKHSNSNSKRKPOLMSIHSLSONNJJHIISPLSMMGGHHJJHIKLKMSPMMJQIKIMIHJHLHOQJJHMHKNKLLGLMMMJQKIFABBHLSHLKEMMLLQQQLJJLKMRIJKSSSNLHLOIMKLKMMMSHSSOLJNKIJJKHJQLPSINONKLSQSMSHMSSMSMLHLJM99999ABBEEHJIIMKGLNONJOLSSHOSMMLKSLIGLJJRSSPMSKNSPQKJSKSMKKJMLOHQNJMLQJILIPIHMMSINSNNF=9HGH66ILSSOIJJSPSQMSPLJILMKLNMMJMOMJNSSMIHHDJSSLMMKPKLSOLNPKLIJCCCCDBEELSSLPPQNPNSSPSJSNPSSQMOSMSSNONLKKJIKJSNSSLS::878443448CBCB=<=?AFLMMSSROKLRKHJIJLHIGJNQPKSSSSKJMQNIIIKJIKIIKMKSNSJMMNSSMRSSPSSRSSONSMMSOSKSLSMSJSRSSRMLQKKKSKKSPKIKKMJNSJJOKHLSHONGJOJIKNKHJPNSPGLHKJNGDFFEISNPHOGHHNHKNGMJQLMKRKPKJNMLNLNLIMIHIIJHNKEHGA=====HGLLKJHGIJGGIHGGGGFIGHIISOLCC989:::;;22110009=6555MKLFFDECCC
@49_45CNXP_3
ATGCTAGCAACAACTCGAAGTATGGGTCTAGCTTATTGATACGTTACCGAAAACCTCATTTGAATAAATTTGGAATACATTTTATTTTTTTTATTGACAAGTACTCGTACTCAAAAAAGTTAAAAATTTTTTATTTATATATTTTTTTTGAGTACGCGTTCTTTGGACCTGGTGTATCTTGTCTTTACCATGAATGATTTTCCTTGGTTAACAATAATTGTTGTTTTTCCAATATCTGCTGGTTCATTAATGTTATTTCTCCCGCATAGGGGAAATAAAGTCAATAAATGGTATACTATATGCATTTGCATCTTAGAACTTCTTCTAACGACCTACGCTTTTTGTTATAATTTTAAAATGGACGATCCATTAATTCAACTGTCCGAAGATTATAAATGGATCGATTTTTTTTGATTTTTACTGGAGAATGGGAATAGATGGACTTTCTATAGGAACTATTTTACTGACGGGATTTATTACTACTTTAGCCACTTTAGCAGCAAAAAAAAAAAA
+
HRHBKHKKLKQJJSOLHRLNPIOHFFGFJEBB+****<?AKQHGGHHGFGJGMIOJJEJLLBBCBCSIIMPJKNMSNKJIKSLKA>BCSSSSRLSJISINILFCD@>?;71////:QKFEA>>CGPSAHJSOOMMJKSNKIGGB@JKSMGJFFFJJOGJJH?GB6EEFIHFIHJMNLKKRKSNLIPNPMINLSNSJKSLSSSOSKHISNIBJJKJPJSSKMLOKJKIJGQHIAA>:::754444EKSLLJJKSSKPKSPSCIPFMKJDHI@ILJOJJJJMIHJQKKSOSPJHJHKIMHLIHLOHKJIIIJPKKSDCGKJGLJJNLHHHHGGHHJKJIHJIMSSOSSIHIFFKHOIGOJHGNGIDDEDFMIGEFFFEBABBBEAA55KFQSKJGGGIGIKSHI65555>8ADGE@B>EFF@;7677>CDDGJSKLGGFEDEDCCC?JIJLNHKGGFFHGHIFFFB???>AA@@CHHJKHGEFEFDIHGISIHF>@>101.-(&#""########
@50_45CNXP_3
AATCGCAATAATCGGGTTCATTGATATTCCTAGTATAGTAGATGCTATCACACATACAATCATACTCAATTCGATGGAATTGTTTGATCTTAAAGGGGATATTCTATAATTTCGCATGTGAGGGGTTATTTCTTGGTTTCGTCCAGTCATTAATAACTTGATTATTTTTAGATAATAGTAGATAGAAAGAACGCTCGTAAGGAGTCCTATTGAAACCAAGAAATAACCCCTCACATGCGAAATTATAGAATATCCCCTTTAAGATCAAACAATTCCATCGAATTGAGTATGATTGTATGTGTGATAGCATCTACTATACTAGGAATATCAATGAACCCGATTATTGCGATT
+
GHHIKSGIQJSSKKJLISSSSKSSSNJQNSNMSQLSNISNJLLOOIOSSLKSPSSMISSPIKHHNKHJLJSOSLSLIOMNKKSJSKJJFH1,,-.DSJLOLISQLKPNPMLJLSSQJSMPLOLNKNJKPNSKPIAACGEFFDDISPSSSLMLLSQMSQMOLSKJPSSSSSJSQSKNPLIJDD99:CCB?DNLKSLIHGJIQLLKE:HILINKILJJHLMNMIHFAAFGSINIDBAB@???AA@@?????@>AA987?:9919::<8;<====<<::95,,,-111333366@AB@BBAABBAD?A@??AB>>:=<==>AABCDGEEEFDACA?>>=>@>@<;;==@ACDDD
@51_45CNXP_3
AATCGCAATAATCGGGTTCATACGCGCATACTCACTGTGGCGATACTCGCATTCAGGTCCCTTCTTGCAGGTTAAAGGAGAAGCGAGAAAGTAAACGCAATCGGTGTTCCACTTCAAAGCATCTTCTTCAGCAGATGAAACAGTCTCTGATTGCTTCTTCTGCTCATGTTGCTGTTGCAGTTGAGTCGCAGGCGCAAACATTATTATTACTTGGAAATTTCTGAATCTCTCTTTCAAGTAGATCGCAAGGTTTCAGATCGAAACCCTAGGAAGATCGAAAATCACCGATTCAGAGAGAGTCCCGTGGAAGAAGAAGAAGAATTAGGCCAAAAAGCTAGCATA
+
IJRKJLJMHIMSLFIGSHH??/.../7;?CJHJLILMNJPLEDDDDBJIMMHPGIINLOMJLMJMMQSMSISKLPSSSSPNMNPLKJHF@==@BDGHFJHIIPKHKKFKIMIKSIFDEGRHHLKSLNRLQJSLSLKLSRSLOSSSISKMJSMJSSKNKMGFGGJJISJSKOIIIGHA<(((()///35566CGEHHHHIJMIJSLMSSKKIQJJKSGMLSONMNPILLLMHMKGELOQPIJKHHHLHMLJSKLLLHLLFEEHGJRSHIJKKIMMLIFFIJSSIKSC44344DCDCFHGLIEB=9:HMSJNLNNQJSSSOKMSKJHFGEEFHJNKMJJSIKIH
@52_45CNXP_3
ATGCTAGCAACAACTCGAAGTATGGGTCTAGCTTATTGATACGTTACCGAAAACCTCATTTGAATAAATTTGGAATACATTTTATTTTTTTTATTGACAAGTACTCGTACTCAAAAAAGTTAAAAATTTTTTATTTATATATTTTTTTTGAGTACGCGTTCTTTGGACCTGGTGTATCTTGTCTTTACCACGAATGATTTTCCTTGGTTAACAATAATTGTTGTTTTTCCAATATCTGCTGGTTCATTAATGTTATTTCTCCCGCATAGGGGAAATAAAGTCAATAAATGGTATACTATATGCATTTGCATCTTAGAACTTCTTCTAACGACCTACGCTTTTTGTTATAATTTTAAAATGGACGATCCATTAATTCAACTGTCCGAAGATTATAAATGGATCGATTTTTTGATTTTTACTGAGGAATGGGAATAGATGGACTTTCTATAGGAACTATTTTACTGACGGGATTTATTACTACTTTAGCCACTTTAGCGGCTTTTCCAGTTACTCGGGATTCCCGATTTTTTCATTTCCTGATGTTAGCAATGTACAGCGGTCAAATAGGATTATTTTCTTCTAGGGATCTTCTACTTTTTTTCATCATGTGGGAATTAGAATTAATTCCCGTTTATCTACTTTTATCCATGTGGGGTGGAAAGAAACGTCTGTATTCGGCTACAAAATTTATTTTGTACACGGCAGGAAGTTCTATTTTTTTATTAATAGGAGTTTTAGGTATAAGTTTATATGGTTCGAACGAACCAACATTAAATTTAGAACTCTTAGCTAATAAATCCTATCCTGTTACACTTGAAATACTATTTTATATTGGATTTCTTATTGCTTTTGCCGTCAAATTACCGATTATACCTTTACATACTTGGTTACCTGACACCCACGGTGAGGCACATTACAGTACCTGTATGCTTCTCGCTGGAATCTTATTAAAAATGGGAGCCTATGGGTTGGTTCGAATCAATATGGAATTATTACCCCACGCTCATTCTATGTTTTCTCCTTGGTTGTTGGTAGTCGGTACAATCCAAATAATTTATGCAGCTTTAACATCTCTCGGTCAACGTAATTTAAAAAAGAGAATAGCCTATTCTTCTGTATCTCATATGGGTTTTATAATTATAGGTATTAGTTCTATAACGGATCCTGGACTTAATGGAGCTATTTTACAAATAATTTCTCATGGATTTATTGGCGCTGCACTTTTTTTCTTGGCAGGAACGAGTTATGATAGAATTAGGCTTGTTTATCTTGATGAAATGGGTGGAATGGCTATCTCCATTCCAAAAATATTTACAATGTTCACTATTTTATCGATGGCTTCCCTTGCATAAATTATTTGGATTGTACCGACTACCAACAACCAAGGAGAAAACATAGAATGAGCGTGGGGTAATAATTCCATATTGATTCGAACCAACCCATAGGCTCCCATTTTTAATAAGATTCCAGCGAGAAAACATACAGGTACTGTAATGTGCCTCACCGTGGTATCAGGTAACCAAGTATGTAAAGGTATAATCGGTAATTTGACGGCAAAAGCAATAAGAAATCCAATATAAAATAGTATTTCAAGTGTAACAGGATAGGATTTATTAGCTAAGAGTTCTAAATTTAATGTTGGTTCGTTCAACCATATAAACTTATACCTAAAACTCCTATTAATAAAATAGAACTTGTCATATACAAAATAAATTTTGTAGCCGAATACAGACGTTTCTTTCCACCCCACATGGATAAAAGTAGATAAACGGGAATTAATTACTAATTCCCACATGATGAAAAAAAGTAGAAGATCCCGAGAAGAAAATAATCCTATTTGACCGCTGTACATTGCTAACATCAGGAAATGAAAAAATCGGGAATCCCGAGTAACTGGAAAAGCCGCTAAAGTGGCTAAAGTAATAATCCCATCAGTAAAATAGTTCCTATAGAAAGTCCATCTATTCCCATTCTACAGTAAAAATCAAAAAAATCGATCCATTTATAATCTTCGGACAGTTGAATTAATGGATCGTCCATTTTAAAATTATAACAAAAAGCGTAGGTCGTTAGAAGAAGTTCTAAGAAATACAAATGCATATAGTATACCATTTATTGACTTTATTTCCCCTATGCGGGAGAAATAACATTAATAAAACCGCCGATATTGGAAAAACAACAATTATTGTTAACCAAGGAAAATCATTCGTGGTAAAGACAAGATACACCAGGTCCAAAGAACGCGTACTCAAATATATAAATAAAAAATTTTTAACTTTTTTGAGTACGAGTACTTGTCAATAAAAAAAATAAAATGTATTCCAAATTTATTCAAATGAGGTTTTCGGTAACGTATCAATAAGCTAGACCCATACTTCGAGTTGTTGCTAGCATA
+
HGJQKGGKIIKGHRGGDECDGIO99999:8211239:;DEA@@A@DDF@?ABBKJQFFFHHMNMKKMKSOSPGKNIJMIHMILLJFNMSSSSSSSQINJGLIIMDCCCCEECAAHQSSNJIGFKLSOIRISSSMJKLSRRKMKDFSSSSKGJJMSFG>>;77:@3FQJJSJLSSSQSKKOHIGSKSMQOLJLPKLKOKNSKOGOMBBSOPPJMLOQLISLNLSJIPSNOPMOKSSSIPLJSLNQNSNLQMQLKOGNPSMSHJMOQKMKJH?KPNOMHKOLIKJLJIPNALGGFILJHLIISNMSMMSJJKLED@;77999<54588>@B>>>>>SJ>>>>>MLJJKIGJMJLMSJLKPPMHLFEEEFKHKSMMQOFSOMMSJOOSLSSNMOKNHFDD----------5>F?@<;?GI=76,**+*++01:>HFCCCDBFJHHJKKPNPILHKGGKJJEFJSSPKHFEEDDDNSSKKIRLJKIJSLILNNKPKD@@A@HDFGOH59--7765644489ED;82+=><BKKSNKIKJILJIJKISRMIIKINJMJGGGFFJIIJMMIJJHFGIISJIQISM>=,((((7=@?==>FEC=DDGE988,+++,,5JHPJIGFGIGKIILPFGGDDEHJSEFDA@@BSIIGEGELHHFFFGFFFHGHNLQJDCCCCFFIIB@@@?DGFFJMKPJGDDDDDGEFDGCCAB>====CHEBBEHSOSSSKSKABNLMPGJISOMNJKIMLJPJKPSSSSMLSISF;:::94555GFIGISFIFCDKGLLJIOKSOSNOMRSKQMSLSIJOPMNLMNMOMRSMSLNLQRJPMLONSRNJJSNKLJGKHEFFF@AABAOMSKOHMOHJSOOLHSLKSSSNRIJGHGNGILSMLHLSORSPJORSMSNLMLSSMJOQOONJSSSQSLJMLSLSLNKQQSRQPLLSOMNJMSQPNKOSNLMJONMSPNINSOSRMNOKNLNSMSSSLDBBC00000SLJHIJSSHKJKHSJASLNPNSSPKONJJKKKSPRMSSKMSLSSSKJKSKSKRMPJSNPSMHGFFJLPHSORSLMMQJOSLSORJNSSQKLKOSLSPSNHGEFEFIBBEHFDHADBCDFJLGGLIORLSSSPMNMSSNSLONSNMSRSQLOSNFEEHGLOSJLQMSPSNKNPNLLNLPSSNSMMSSPROLOMLKSLSLHIPSKSOSQSKMSJNSSNPSJJQLNSSPNNSSKKSSORSSOJNSSRMMOSLSKPNJSJNOKMJSRPSSMSFHSMJOLSSQNSPSOLNMRSMJJONSKNSPSKSGJGQJISGKJSNSOIJIO==GJSLHFBA@EEEHMPLQNSLKPOSONRMNJSRLKNNMMLLLSSHMKSMMKOJSOPRPOLJSKKQLIMKRKJIQMRPPLNSNLKMKMSOKSLPMLJIJKKJLMOSNJHLLHJJGJABBA555447+)))+,-@B>>?991115558827865668;;;;:;;::999////,)&%&&)*()))*9632.,,,,88899::9889:544446@@>?@AAB@@?A@A@@@A?@?>9:::9995558745768989>?@ED?B<<<:9;99:6522323;<=>==;;<<5=<<<=>>>@?A?>>><;99::9893000-,,-.66332///0589:986.-***()((((''*-.0134334346==>=;<>>>===2110.-)''/.+)()))+''&%%%%%&&(')+1...3;<;;<=??<<=;<>??@CC@C?8887682266689::;>=>;==<=;8554:;==<<;;<=>6550'&%%$&'(*,+,56696321100/.-,)))''&&&&'(,2479;=??<>===@A?@AB>>DCBBCBC?><<=<;==??AD?>>=::<6988;=A@?<;;9:;:7761443.---.33::::::99979;<;;::8-+++)&&&(+()/,''''(*(((*-,+++,-*+029<<==>??=><<;;<++6,-98::;65569?DEE?<<>@EE@?>:::9833334<;99:;<=>@BCA????BCDGEGFCCCCCCB?<:::BB;>==>>=<8668:=CIGE@??>>BA@??<=??AAABDE?=31/-('%%'(()/0/.--./3334676888:GHJLECDCDAFGECOOMHGC@>75445421001100/..*(()))*&&%$$$%'///18;?B@:98+++*+2/-,,,,-12877/.0-**++-8;=??@?@ABEC52222555577787.,**327::44445970*(()/..../3-889<???>?@A<7333466<64.--..999:<=BCA>65446;:<==;:755?BABBCCB@@>>=<<;;;:9::99::866660)))(())))*-4333366666651+(''(*+)))*++,.//01112110
@53_45CNXP_3
CGTACGTAAACAACTCGAAGTATGGGTCTAGCTTATTGATACGTTACCGAAAACCTCATTTGGAGATAAATTTGGAATACATTTTATTTTTTTTATTGACAAGTACTCGTACTCAAAAAAGTTAAAAATTTTTTATTTATATATTTTTTTTGAGTACGCGTTCTTTGGACCTGGTGTATCTTGTCTTTACCACGAATGATTTTCTTGGTTAACAATAATTGTTGTTTTTCCAATATCTGCTGGTTCATTAATGTTATTTCTCCCGCATAGGGGAAATAAAGTCAATAAATGGTATACTATATGCATTTGCATCTTAGAACTTCTTCTAACGACCTACGCTTTTTGTTATAATTTTAAAATGGACGATCCATTAATTCAACTGTCCGAAGATTATAAATGGATCGATTTTTTTGATTTTTACTGGAGAATGGGAATAGATGGACTTTCTATAGGAACTATTTTACTGACGGGATTTATTACTACTTTAGCCACTTTAGCGGCTTTTCCAGTTACTCGGGATTCCCGATTTTTTCATTTCCTGATGTTAGCAATGTACAGCGGTCAAATAGGATTATTTTCTTCTCGGGATCTTCTACTTTTTTTCATCATGTGGGAATTAGAATTAATTCCCGTTTATCTACTTTTATCCATGTGGGGTGGAAAGAAACGTCTGTATTCGGCTACAAAATTTATTTTGTACACGGCAGGAAGTTCTATTTTTTTATTAATAGGAGTTTTAGGTATAAGTTTATATGGTTCGAACGAACCAACATTAAATTTAGAACTCTTAGCTAATAAATCCTATCCTGTTACACTTGAAATACTATTTTATATTGGATTTCTTATTGCTTTTGCCGTCAAATTACCGATTATACCTTTACATACTTGGTTACCTGACACCCACGGTGAGGCACATTACAGTACCTGTATGCTTCTCGCTGGAATCTTATTAAAAATGGGAGCCTATGGGTTGGTTCGAATCAATATGGAATTATTACCCCACGCTCATTCTATGTTTTCTCCTTGGTTGTTGGTAGTCGGTACAATCCAAATAATTTATGCAGCTTTAACATCTCTCGGTCAACGTAATTTAAAAAAGAGAATAGCCTATTCTTCTGTATCTCATATGGGTTTTATAATTACGTTGACCGAAGTGTAAAGCTGCATAAATTATTTGGATTGTACCGACTACGAACAACCAAGGAGAAAACATAGAATGAGCGTGGGGTAATAATTCCATATTGATTCGAACCAACCCATAGGCTCCCATTTTTAATAAGATTCCAGCGAGAAAACAGTGCACTGTAATGTGCCTCCACGTGGGTGTCAGGTAACCAAGTATGTAAAGGTATAATCGGTAATTTGACGGCAAAAGCAATAAGAAATCCAATATAAAATAGTATTTCAAGTGTAACAGGATAGGATTTATTAGCTAAGAGTTCTAAATTTAATGTTGGTTCGTTCGAACCATATAAACTTATACCTAAAACTCCTATTAATAAAAAAATAGAACTTCCTGCCGTGTACAAAATAAATTTTGTAGAACGTTTCTTTCCACCCCACATGGATAAAAGTAGATAAACGGGAATTAATTCTAATTCCCACATGATGAAAAAAAGTAGAAGATCCCGAGAAGAAAATGATCCTATTTGACCGCTGTACATTGCTAACATCAGGAAATGAAAAAATCGGGAATCCCCAGTAACTGGAAAAGCCGCTAAAGTGGCTAAAGTAGTAATAAATCCCGTCGGTGAAA
+
JQJHHLKDCBCBDABAA?EEMLRLIMKOSKG@CDA@LJIJNLHIKHGIFIIMJKMKHEBBA;-*%%%%%0567;<>EKSLOSMKMKJFNSSSSSLKMGGKGFFFDFHFGFGLND@CCFSRPMIEGJSPNSLKSOKQSLHSSQGSCEAFFNSKNJHIKEDAAA@;<7-EIJHLSSQLMSSKKSKNLKLRILKFSDFCCEFCEF=>0/,-.;<BFFIHHMMLALLKNKSOFGKJHSSLMLMNSNLMSLJSQISJPPMKSKSQRGIICEIKILJNMMOOHISSEHHGIKKSMMQKKKLKIFHHKHKSOLSLPOMMLKSGGGGLSIOSLRJKRNMILLNQNKRSPQSOMRPISKJKKKLKNMMONLJKEIEHIJHGBCBBFHKJHJLKHOMRPISNIJJJMI@@?@@@???BCKSKLIF@JSQE=<<<=IKLJLIKJNNNJLLMJJFFFFGOJSOOKOOMOJSKKKS99999FEEDMJJMSRKLKSIGIGGNLSGGHLOLLSJIFGJQNJMDEJIIGJIHJLHHIJLQJGSHJKSSSKGFIQNIJHLPKRRNHKJJLJNLGIIFGLLA@@ABGEFEEB?:3-*////9<=EEKHLKKIHGKHFFSJGHDDFEEGFGSMKNKSNILJNLIISG>@MEFHIJSFFEFDIILKLDC:;HHGIFEEEIISLKISSHHEGHFHGGHEDCBCDLKJISLSSRHQLJISLMOIPIO<BCBCBDC@@?@BFMSSSLIOIGSMNNOMPKROPLSSKINJIILNGQJLMKROJSRMIIHHHMKLKIOLKSKOKSKSSLKINKSMSNNJNPIJRLSNMJSQLOMMMLMMNMLIJPLNSMSLQJSOONKSLLSSLKSOSKNLSKHGLKJGFOJJKISPLJLSSKIPMRSKSLJJSKQSSKSSQKSLMQSSSKSKIPSOOSMOSLIHJHLSKSSPIMSILSAB@?@KMKSQJLRLLSMNSSSMSLNMKGCLSOJKILQJJKINRJKHRSLJSOSQHLKHQMKLJSLNJISNOSMJKLSRROSMJMSSJMJLHIPSMMPIKIJIKJSRQMMOKLLSMJKKMKSLMKIJINSSNIHKMLQMLJJQINLSSKKMMSKHJJKPLOOLLMSMGD<:8998988888<EGFFJIMMSNNOPSMSEFBDCMKJSKJISSKJ3111--(()'(**'%$$#$$%$%'+/*)*..>BBA;9:97+''',3.,,-,111210/--0112==76>@BCB@CCDDEFEEEHGIJJHFECBCCAAABADEEDFF======<<;<BDEFEDB@?><;21/,/:AACA<:99;;???>99:?=;8/.2))'%$%&'((('))&'&&''(&%%%%&&%&&&',/1355666;<<;967799BEEDCDEFHDBC9:<<==>==???EDEKSMHHGDEGNRHGPFEHFFHGJKGEDCA?@A:;;;EGJFFFFJCFJSRJLIKLKPKLSRGFPFFEHHCCABB<@@@@FE@@>>>BC@BHH?>>>?GGEFDEB??>?ABCCB??AEHGHGEFHIGGMCBENMNJJQDIGDDE>>D?>>;;;;;<=>A??:863227.-+**,**+14(((+(1--())//223<?A@BCCDEDCBB;<=<>IFDCIMDDCD;::;@EFKICECDA?B?><95577772111266511/8;<ACCBA@?987-,*))*+)*+279??A?>=<=>?ABBAAA??@@>?BC0////===7556<><88844578<>?BCEDFHEC>76656@ACCDDFBCCEECCA@@A@?>=76,))'&&&%''&
@54_45CNXP_3
TACGATCGAACAACTCGAAGTATGGGTCTAGCTTATTGATACGTTACCGAAAACCTCATTTGAATAAATTTGGAATACATTTTATTTTTTTTATTGACAAGTACTCGTACTCAAAAAAGTTAAAAATTTTTTATTTATATATTTTATAGATGCATTTGGACCTAGTATACTGTATTTCCCGCGAATAATTTCCTGGTTAACAATAATTCTTGTTTTTTCCAATATCTGCTGGTTCATTAATGTTATTTCTCCCGCATAGGGGAAATAAAGTCAATAAATGGTATACTATATGCATTTGCATCTTAGAACTTCTTCTAACGACCTACGCTTTTTGTTATAATTTTAAAATGGACGATCCATTAATTCAACTGTCCGAAGATTATAAATGGATCGATTTTTTTGATTTTTACTGGAGAATGGGAATAGATGGACTTTCTATAGGAACTATTTTACTGACGGGATTTATTACTACTTTAGCCACTTTAGCGGCTTTTCCAGTTACTCGGGATTCCCGATTTTTTCATTTCCTGATGTTAGCAATGTACAGCGGTCAAATAGGATTATTTTCTTCTCGGGATCTTCTACTTTTTTTCATCATGTGGGAATTAGAATTAATTCCCGTTTATCTACTTTTATCCATGTGGGGTGGAAAGAAACGTCTGTATTCGGCTACAAAATTTATTTTGTACACGGCAGGAAGTTCTATTTTTTTATTAATAGGAGTTTTAGGTATAAGTTTATATGGTTCGAACGAACCAACATTAAATTTAGAACTCTTAGCTAATAAATCCTATCCTGTTACACTTGAAATACTATTTTATATTGGATTTCTTATTGCTTTTGCCGTCAAATTACCGATTATACCTTTACATACTTGGTTACCTGACACCCACGGTGAGGCACATTACAGTACCTGTATGCTTCTCGCTGGAATCTTATTAAAAATGGGAGCCTATGGGTTGGTTCGAATCAATATGGAATTATTACGCCACGCTCATTCTATGTTTTCTCCTTGGTTGTTGGTAGTCGGTACAATCCAAATAATTTATGCAGCTTCAACATCTCCCGGTCAACGTAATTTAAAAAAGAGAATAGCCTATTCTTCTGTATCTCATATGGGTTTTATAATTATAGGTATTAGTTCTATAACGGATCCTGGACTTAATGGAGCTATTTTACAAATAATTTCTCATGGATTTATT
+
PKLOSRAABACMJJJGRGLMLEKP;7666699@ACDIJKJRLHNGHLMMKJSNKILNSILMKOHNNPSNMSLIHLMLMMIKSOIG=E@LKISDCBBDEHSJLRHHHJPIISGCEIHSNJEFBCDEIICEISSLNSG@@61.0.)21)'&&&$$$%&'&'**.,'%%$$##$$$$$$%$&&%%'''))**++&&&%%%$$,-+,,,-22**,)()'&(++;;>IMSNIQRKMQSLLSPKMKISKOI;;;;;NKKJINSFJINHMLMHGEEDGHDEFESMAMSGIKLKJIMSSJOFGGEDJISJSD<9::>>F><<?>@HGJNSQKMSLLLHLSLKJRLSSNSIHNOGSISIHSJIFHGFHISHFGIGHOKHHPIKGHJKLRMIIAAA?)))))GGGDHLSSSPGHEILSNOLSJRJKHGIIKKNHMLLKHIIKIIIEFGGDJFIISSKSLMMRIQIIIGDDDEGSMSQSMOLHGHF>FFGEEAD;9<DEEFGKII?>8444+**(((BCFFGID>?=>AALSHECEHFHDDDGHSKJLJFHHIGHIFFFEEEFGKNHKHEFEFHSKSONOINRGJFDDEFGIGHDB?B9GDCCCACDEIGDGGGIPHJGJHMSSMHKL11922CCHJFFE>;79ECHIOJLJSIMNNKKLJPMJMSOKLKMKPSPMSRSNRMMNLPKSPSMS@@@@@SKSOJLMS<CHLKCHMMKOQSKLSSSSKSJKOLJSMPMLSOSNHSLGJJEGDLMISSLKJSOEEDDBGLKKSKJSOJSQSMKSNNSJPMNLOKQKSQPMNLSSOSSOONRSPSJSMSQNOSSSPLLSKOMKSPMOLKMMMOLOKMRLJIIIGGJJGGHMKGIHSNJQHJNLNLMLJKMNOFSJSISKFIGGGJSQSLSOJQKKMISNMIRKMLLHLKLSLOPSKJSLLJNJNSOSQIMMPSQSLKKSSMSMMMPRNOSNRIJINSQJIPSSLOJKPKKJL,++++AGLIJCDDDHNDED<42000027;=?CGDFFEIKNMSSQLNQOLKSNRLQSMLLIRJKLRJRNNSKQJSSNOKNHLMJLSISSKSKKIJENFE8888=EHLJJGSJIOKOHFLJSSKQNKOMPKSHFGHISSPROLLOOOLMOSLNKNKSMLSSSKJMKLMIQOMQRSRIKSLIKIPJILMSSSLKSSSSSNILMMKSKKKJNKMIKSSNQPNQS@M@@?@@MMRSSKOPS
@55_45CNXP_3
GGCAATGCAAGGGAAGCCATCGATAAAATAGTGAACATTGTAAATATTTTTGGAATGGAGATAGCCATTCCACCCATTTCATCAAGATAAACAAGCCTAATTCTATCATAACTCGTTCCTGCCAAGAAAAAAAGTGCAGCGCCAATAAATCCATGAGAAATTATTTGTAAAATAGCTCCATTAAGTCCAGGATCCGTTATAGAACTAATACCTATAATTATAAAACCCATATGAGATACAGAAGAATAGGCTATTCTCTTTTTTAAATTACGTTGACCGGGAGATGTTGAAGCTGCATAAATTATTTGGATTGTACCGACTACCAACAACCAAGGAGAAAACATAGAATGAGCGTGGGGTAATAATTCCATATTGATTCGAACCAACCCATAGGCTCCCATTTTTAATAAGATTCCAGCGAGAAGCATACAGGTACTGTAATGTGCCTCACCGTGGGTGTCAGGTAACCAAGTATGTAAAGGTATAATCGGTGATTTGACGGCAAAAGCAATAAGAAATCCAATATAAAATAGTATTTCAAGTGTAACAGGATAGGATTTGTACCTTTAAGAGTTCTAAATTTAATGTTGGTTCGTTCGAACCATATAAACTTATACCTAAAACTCCTATTAATAAAAAAATAGAACTTCCTGCCGTGTACAAAATAAATTTTGTAGCCGAATACAGACGTTTCTTTCCACCCCACATGGATAAAAGTAGATAAACGGGAATTAATTCTAATTCCCACATGATGAAAAAAAGTAGAAGATCCCGAGAAGAAAATAATCCTATTTGACCGCTGTACATTGCTAACATCAGGAAATGAAAAAATCGGGAATCCCGAGTAACTGGAAAAGCCGCTAAAGTGGCTAAAGTAGTAATAAATCCCGTCAGTAAAATAGTTCCTATAGAAAGTCCATCTATTCCCATTCTCCAGTAAAAATCAAAAAAATCGATCCATTTATAATCTTCGGACAGTTGAATTAATGGATCGTCCATTTTAAAATTATAACAAAAAGCGTAGGTCGTTAGAAGAAGTTCTAAGATGCAAATGCATATAGTATACCATTTATTGACTTTATTTCCCCTATGCGGGAGAAATAACATTAATGAACCAGCAGATATTGGAAAAACAACAATTATTGTTAACCAAGGAAAATCATTCGTGGTAAAGACAAGATACACCAGGTCCAAAGAACGCGTACTCAAAAAAAATATATAAATAAAAAATTTTTAACTTTTTTGAGTACGAGTACTTGTCAATAAAAAAAATAAAATGTATTCCAAATTTATTCAAATGAGGTTTTCGGTAACGTATCAATAAGCTAGACCCATACTTCGAGTTGTTCGATCGTAA
+
MQSKLSILSLSJNPSLPJOSLIHIHISSMJJSFSKMKRMSPRIOIPLLMPONMLKSOJSJSSKPNORSSSMNSSMJINMSLNHSRQQLLJJMIKJJKHHJSLNIISKSKSJSILHIGHQSIKQJF>;51=BBBBDFGHHHGGIKKSMPIIMSLSMILMQQSPJHPSSSJNSMOSPQMOSMSMSSSJMLKKKPLKOKILNMJMMSNNNKJPSIKLSNRPKNNLSLSSMJOMLNOLKLJLRNMSSJJLLSLOLSOKG77775554BAHIIKJGFIKINSMSSJHNJSKIJMKHSSOLSJSJLMSMQNNLOKLSSJSJSHIIINGKIOGSNLOQPKMFMNMHJEAKS@AAJLKIHFGGGDCCDCIKKJSOJIJHKSNPJLSMOISNIJNHKIIHSSSOJIHHACGMSMJKGFE@?==::./CFGCINLLQNMGMJJJKLKJSKNJKMJOIQJKKILSHLIFMMIIIIIPJIJSJSHHIIGKGJHKGEDDDFHKOHIGMNNNKFGFHGLLLPKMLPIGFHGMJKOKHHGFB@>?@@ACA@AA9555547232***&'*.-,-./+,**(((*()-BBCBDIFFGILKHIJIGKIHIKGFIHIJJIFHKIIFGGFDCCCCDEDDFFEHGGJIGGIIKIPCDAAGHKIIGEEFEHFDEECDBBBGKGKKNSJIJLKJJLLMHKLSDDCEDFFGGFRSSKHHJ@;<GENKQKSJGGDGEGKGFFF>SPPFHGHKLHHMHJLHNJKSHMGIHJJGIIG////2226PJKJLHLILSPSCMC<HJMSOSSSLSOONQQMKNNKLHSKQIOPSLLJSLSJNKHO>>878>BHLSHDEGIKJHJKHJJMMNMQKPIKIJISKNGOPSSSJHJHFGHRS<<<<<=BE<;;;?FGJSKOKMIHMJ@@@@@KKJKJLKSKNHR99899311115GHIHGSNMKSNPOLHHNORPKSPJHHFFLISLSMHGJJLMSLKSJMMSLKMNKKPJMKPLKRMMJRISMMJKKRSIP99LM=:GLSLSQMJKLHRSKSKKHFEGGIHIIJJPPSJSPSILMPIJKPNISPKNIJSMSNMJSJSKKSKMOLLJIKNNSJIOLIPMLLPMFPJLKMLKMKOOLOKKJLSNKNSKIILISOKJQIIJQLLKKJNMNMIFGGGGOKLKKMOHOKMJHKNHLPQSSRNQLMLLLHKSJMLKD==>KNKLJJMNIINGGFFDDFGEHGFGKIIDEEKPSSIHFFGFFIKFCDHJLJH;7345478;<FM9778;<>)))))965,,,,,,-236HGGGH?EFJMLGDCF>=>>?GLKHJGEEHFIIDECCDHIM@???CHEEDEEGGKEHFGGGDDDBBCDFFGLHCBAABDHJA@@A@FDCB
@56_45CNXP_3
AATCGCAATAATCGGGTTCATTGATATTCCTAGTATAGTAGATGCTATCACACATACAATCATACTCAATTCGATGGAATTGTTTGATCTAAAGGGGATATTCTATAATTTCGCATGTGAGGGGTTATTTCTTGGTTTCGTCCAGTCATTAATAACTTGATTATTTTTAGATAATAGTAGATAGAAAGAACGCTCGTAAGGAGTCCTATTGAAACCAAGAAATATAGGCCTGCCTGCCATCCACACCAGAATAAATGGAGTTTTCCAAAAAAAACCTGCTAGTGGAGGAAGACCTCCTAGGGATAAGAGAGAAAAAAAAAAAGT
+
JHLKKJKIMHKLOMSIJOKNIKMKKILJKIMIJSHMSSHJHHGGFGJILHNFGGIJMIOSJIMKKLIIIIJHHGLJKSKNHEIGIKHDBC++,>DKJGIISOOJJILJSSMSHGHHFHKHSLMJLLJJJKIK.----4-4444EFFEFGLIJJIOFJMIHLMQKKROKJMINIGLBBBABB@@>DDDEJKSJKLNIJBDHFEJ>=>>DCECDJLODIFKOKGEGS===<?>77666B544445<BAABCCEDFJJLIGJIHEJ@?DBACIKSSSINQMSIHEDFPLOGGGIJIMKHILHEHGHG@6220('&$$$$$$$$$##"
@57_45CNXP_3
CTAGCAACAACTCGAAGTATGGGTCTAGCTTATTGATACGTTACCGAAAACCTCATTTGAATAAATTTGGAATACATTTTATTTTTTTTATTGACAAGTACTCGTACTCAAAAAAGTTAAAAATTTTTTATTTATATATTTTTTTTGAGTACGCGTTCTTTGGACCTGGTGTATCTTGTCTTTACCACGAATGATTTTCCTTGGTTAACAATAATTGTTGTTTTTCCAATATCTGCTGGTTCATTAATGTTATTTCTCCCGCATAGGGGAAATAAAGTCAATAAATGGTATACTATATGCATTTGCATCTTAGAACTTCTTCTAACGACCTACGCTTTTTGTTATAATTTTAAAATGGACGATCCATTAATTCAACTGTCCGAAGATTATAAATGGATCGATTTTTTTGATTTTTACTGGAGAATGGGAATAGATGGACTTTCTATAGGAACTATTTTACTGACGGGATTTATTACTACTTTAGCCACTTTAGCGGCTTTTCCAGTTACTCGGGATTCCCGATTTTTTCATTTCCTGATGTTAGCAATGTACAGCGGTCAAATAGGATTATTTTCTTCTCGGGATCTTCTACTTTTTTTTTCATCATGTGGGAATTAGAATTAATTCCCGTTTATCTACTTTTATCCATGTGGGGTGGAAAGAAACGTCTGTATTCGGCTACAAAATTTATTTTGTACACGGCAGGAAGTTCTATTTTTTTATTAATAGGAGTTTTA
+
KJISSLOILJKSKOLOQSJOJJKLLSHH>2//0??@AKLLHHGIJKJHJLKJILQLSMOIMIKMRKNJJHJIMSPQSJKKMIDEIKSSSPRPQOSMLIKILLIOGJNSFGJMSSPIQJDFOSMRMSLSOOINSSSSJKIKFASSSSLMHJKKIINKRIHE=;<=>MSKLIOSOKRMQNSMOLMNLJKSIQLSJISPMSSQSSHHKKNKLGKHJKSIKSMMG?40//OILHLMMMQSKLISJLSLMIJSIMSIIJFHINLLJJIIFKMPKSHKHGC;?@?BBBCJLLKKIHOGGKOKHIQLLSKLNSQSMOSKFKKJJKILRNMLPHILPIHMGJLIHLSSNOLMNKKJNSJIHJLSILIIFHFHNGMOLHEEFGFIHMNOKNHKMSNOMKJMHEEDCECECC?DCKMPJGF:JKKJGIMHHISOLKINJKNHPLNKPMSKMSSPPOKKNLNOJJSKMJJSNJLFFGGEGLLOMOPSKMLLSLJMSQLJSKOSSRSMJHMMQS@ACCBB??>??KINKLSKHKSHKGNNJCFFLMOJLSSLLQMSLJOSLSLLGGHJJMKMPSPLLIMSSOSLOSSSSISD;;;;EBLOLSJA>>;0.>HMNCDDDEDKIJMMORLSFHGD>>@KSIMJJMLJOJSKKHFFKSPSOPSDDSSJOMLHLEBCHJMSSHJLIHLKNLIJHJHIPPIHGIINLNFJIQPLLQNNLLIMIOMPRGKLGGRIONSSSNSLMJOJMMHKGLSIP
@58_45CNXP_3
AATCGCAATAATCGGGTTCATACTGGTAAAGTTATCAGCAACCACGCCAAGCCCTGGCCCCAGGTTATTCAATGTCGCAACAACCGAGGCAAAGGCAGAAAAGTCATCCACGCCCGTGGCGATAATCGCCAGCATACTGACAATAAACACCAATGCATAGGCGGAGAAAAATCCCCAAACGGCTTCGAGGATACGTTCCGGCAGTGCGCGATGCCCCAGCTTAATGCTATAGACGGCGTTCGGATGCACCAGTCGTTTCAGTTCACGGTTCCCCTGCTTAAACAGCAGCAGGATGCGGATCACTTTCAGGCCACCGCCCGTTGACCCGGCACAACCGCCGATAAAAGCTGAACATAAAAGCAGTACCGGCAAAAAGAGCGGCCAGCGGGCAATGCTGTCAGTTGTAAACCCGGCGGTTGTCGCCATCGACACCACCTGGAAAAACGCCTCGTTAATTGTCATCAGCGCCGAACTGTAGACATTATGAAACCACAGTACGAGGGTACAAATAACCACCAGCGTAAACTGTACGCCGATAAACATGCGAAATTCCGGATCGCGCCAATAAACCTTCAGACTACGCCCACTTAACAGTGAAAAGTAAGCCGTAGTTAAGCCGGAGATCAGCAGGAAGATAGCAATGATAGTGTTAATAGTCGGGCTATCGAAATAACCGATACTGGCATCATGTGTCGAGAAGCCGCCAATAGCGATAGTCGCAAAGCTATGGCCGATGGCATCAAAGGCATCCATTCCGGCAAACCACAACGCCAGCGCACAGGCGACGGTCAGCAAGACATAAATCAACCACAGGGTTTTCGCCGTTTGGGGATTTTTCTCCGCCTATGCATTGGTGTTTATTGTCAGTATGCTGGCGATTATCGCCACGGGCGTGGATGACTTTTCTGCCTTTGCCTCGGTTGTTGCGACATTGAATAACCTGGGGCCAGGGCTTGGCGTGGTTGCTGATAACTTTACCAGTATGAACCCGATTATTGCGATTA
+
777;<==?CGSSLSJLSNGFEFEEOLSSMSQSSE>9211/69:?FDDD66;;>;9HFIHFD@?<?@@BGHSSSQJKMSIOKLOKNLSJKHLGDEEDEDCA?;8?445<SKSKSSNKSIIOHJGDHOKHHGJJS;9777;;DIHHKHSOIISMSSSI<<<:::GDFCB??98822221599ACDEIJSJIJPNLSNKGEG>>QSLOOILM?=<<=IHGHMIJHECBB?@>=/((((8@BEHJFGEHJJSSFEGHINHJD3.,,,*)2>@@IIIKLGPIKF66FIIHPDCDEFSNBD@>=;==<<;2*)./04778878;74661111000BBEGHGSLKS<<;<<?=8FFA>>>=GEEFLGMEFEFHIPRSMIOSKSSQNMIMMSMOSOSHA@@@CHLLIIIIKPJILKKJK====?EDDBCCHHHKHKMJIFFDCFFFGIGLJOH5444----.5-,+++,/669:9=<89:??ED<:::;;;999;=BBIEEDBCA?00//0<ADCCHHLMSSSPSLSPLKKSJMSMIGGBBA<;<76879=<<===??C??@@FDC>>>>>OCDDCQHEEGEE@<<<<EEDFDACEC;<@1000.10.,+&&&&&&)(((()((((01//////<==CFIJLIIHIIBBCACE?>>?DGGEF?>?>?JSISIQQKNOSSOSIMHIFIMSSLSHSJJJMLHD=>;><<=HMLLPIMOJLSHMSSLHLJOJSKMSSKLJGGH44444><52,,-,-<>A?AAAGIGJHHEEEBCCDABCC@BA?>>?@D<::::>BABC=>>>>FFFFEFB:99::KIF44444HEGHFDIIJHFKIFGHLISJLLSA:1.***5ACDGEHECADEDENLJKLJIJGNHOILMQSKHIKIINHEEEEFHFFFGLKJMJIIFHFFJHSOSPSMF>?SMHHGGPJHGHGHHJHIHGIIJHEDGBCEECIK31111CA>>??DFE>><;::::;>EEFIFHHDDCED>=>==ECDCFGGFFDBA@@9
@59_45CNXP_3
ATGCTAGCAACAACTCGAAGTATGGGTCTAGCTTATTGATACGTTACCGAAAACCTCATTTGAATAAATTTGGAATACATTTTATTTTTTTTATTGACAAGTACTCGTACTCAAAAAAGTTAAAAATTTTTTATTTATATATTTTTTTTGAGTACGCGTTCTTTGGACCTGGTGTATCTTGTCTTTACCACGAATGATTTTCCTTGGTTAACAATAATTGTTGTTTTTCCAATATCTGCTGGTTCATTAATGTTATTTCTCCCGCATAGGGGAAATAAGAAATTCAATAAATGGTATACTATATGCATTTGCATCTTAGAACTTCTCTAACGACCTACGCTTTTTGTTATAATTTTAAAATGGACGATCCATTAATTCAACTGTCCGAAGATTATAAATGGATCGATTTTTTTGATTTTTTACTGGAGAATGGGAATAGATGGACTTTCTATAGGAACTATTTTACTGACGGGATTTATTACTACTTTAGCCACTTTAGCGGCTTTTCCAGTTACTCGGGATTCCCGATTTTTTCATTTCCTGATGTTAGCAATGTACAGCGGTCAAATAGGATTATTTTCTTCTCGGGATCTTCTACTTTTTTTCATAGTGGAAGTCGATTAATTCCCATTTATCTACTTTTTATCCATGTAGGTAAAGAAACGTCTGTATTCGGCTACAAAATTTATTTTGTACACGGCAGGAAGTTCTATTTTTTTATTAATAGGAGTTTTAGGTATAAGTTTATATGGTTCGAACGAACCAACATTAAATTTAGAACTCTTAGCTAATATAAATCCTATCCTGTTACACTTGAAATACTATTTTATATTGGATTTCTTATTGCTTTTGCCGTCAAATTACCGATTATACCTTTACATACTTGGTTACCTGACACCCACGGTGAGGCACATTACAGTACCTGTATGCTTCTCGCTGGAATCTTATTAAAAATGGGAGCCTATGGGTTGGTTCGAATCAATATGGAATTATTACCCCACGCTCATTCTATGTTTTCTCCTTGGTTGTTGGTAGTCGGTACAATCCAAATAATTTATGCAGCTTCAACATCTCTCGGTCAACGTAATTTAAAAAAGAGAATAGCCTATTCTTCTGTATCTCATATGGGTTTTATAATTATAGGTATTAGTTCTATAACGGATCCTGGACTTAATGGAGCTATTTTACAAATAATTTCTCATGGATTTATT
+
LHJMNHJPJMIOKLI?>?>?JCDABBBCF>=88878<<FSIPJIJIJLRSSLJSKKHLJSLSSOMKSMKQPIJJKNSMLJLSSNPJKLSSSSLNOIIMOSMLRLOLOLLIKJCEKMSKMJ?00ILKFADNLSOSLSSPSKFIF@C<QJJ=;99:<<=8;<//86'(:;>?>?ASQSSMMSNNOSKLJMSISLNKHMHPOSLNORSHHSNMJQLKHJJOHGMKMFCFAAAAALOJSQSPKSMLHSNQRJNHPSSMSPKSISCFDAFGG64444<@94/+'&&''''''**IKIEDCABA??@ACOJSIIKGDLBDGD9555@?@D@C,,,CCJMSSSSSMIKQOMGGISIJOMCCCMGDHGIFLIFDEFEHHISLSSPFEGHGGKEDCECNNKLJHISLKGIEFEFHCB?::;FC?:9:=<C>74448JHFFCDDDOMDCBCDGGGGJLILLKFKGKHHJHRMKPLGMMIHDCDCFKKMOIJILHGLLIIJIIHGJJSHRLHGHGFGHF@667767;988;:>?>?0,,?>BKSLKEGBQJIKIGNJIIHEEHJHGFBB@A@@@CA@??>????@HKRJLMRMMFDA====A=>>==><;;6GHFC+++&%%&'+,*'&%&'&$%%'&(+(*..*/01------,+*(('''''*+-+*('()))%%$$$%%&&889;;JMIMLKSNOJGGGHFJFEKSLMI;@>DJDSROSMSIJLLIIKSHEEIJMPJKGQMRAFFJJMJNMOSNNONNHCGIA61112<<==LLSFGFFFGEKNOJJI<<<<=EDEHFHE;6+,,)((((3:JJSJSGGHNHOOSSSMSOSLOJO95SLNSNPQNSSSQOLLSNSJRSSNLSNSMHLSPSJSSSIKGIHJLGJNRNJLSNROJMLOQLONOOOLEEDEESLQIQLLOQGGEEHEGKLJGJNJLQLSLLQSLJLMGSGNKISMOSNSSOSKSSOLSLJSSHSMJJSNIMOSSOLLKRMJNSSLSJLLRSSOLSQKPQJDSRNMNMQSKOSSKMPDSMG))))>>BPOJMMKPLIOBAAABJSLJKGHSLOIGEGQLKKQMSSMMKNSIKSMSLJ<<<==HKLHPLJOSRLIQSSSSSLIMKKNJLKKNPLSSOSSSSIHIDBEFKLMMSJMMRIHFIOSNLQMSPLSJILSPOLLJRNLLKIQSSNPOKJKOOQSSHLJRKSJSLMKSIRJMFJJOJRSSLIOLPNKPNS
@60_45CNXP_3
TACGATCGAACAACTCGAAGTATGGGTCTAGCTTATTGATACGTTACCGAAAACCTCATTTGAATAAATTTGGAATACATTTTATTTTTTTTATTGACAAGTACTCGTATCAAAAAAGTTAAAAATTTTTTATTTATATATTTTTTTTGAGGTGCATTGACCTGGTGTATCTTATTACCACGAATGATTTTCCTTGGTTAACAATAATTGTTGTTTTTCCAATATCTGCTGGTTCATTAATGTTATTTCTCCCGCATAGGGGAAATAAAGTCAATAAATGGTATCTATATGCATTTGCATCTTAGAACTTCTTCTAACGACCTACGCTTTTTGTTATAATTTTAAAATGGACGATCCATTAATTCAACTGTCCGAAGATTATAAATGGATCGATTTTTTTGATTTTTACTGGAGAATGGGAATAGATGGACTTTCTATAGGAACTATTTTACTGACGGGATTTATTACTACTTTAGCCACTTTAGCGGCTTTTCCAGTTACTCGGGATTCCCAGATTTTTCATTTCCTGATGTTAGCAATGTACAGCGGTCGAATAGGATTATTTTCTTCTCGGGATCTTCTACTTTTTTTTTCATCATGTGGGAATTAGAATTAATTCCCGTTTATCTACTTTTATCCATGTGGGGTGGAAAGAAACGTCTGTATTCGGCTACAAAATTTATTTTGTACACGGCAGGAAGTTCTATTTTTTTATTAATAGGAGTTTTAGGTATAAGTTTATATGGTTCGAACGAACCAACATTAAATTTAGAACTCTTAGCTAATAAATCCTATCCTGTTACACTTGAAATACTATTTTATATTGGATTTCTTATTGCTTTTGCCGTCAAATTACCGATTATACCTTTACATACTTGGTTACCTGACACCCACGGTGAGGCACATTACAGTACCTGTATGCTTCTCGCTGGAATCTTATTAAAAATGGGACCTATGGGTTGGTTCGAATCAATATGGAATTATTACCCCACGCTCATTCTATGTTTTCTCCTTGGTTGTTGGTAGTCGGTACAATCCAAATAATTTATGCAGCTTTAACATCTCTCGGTCAACGTAATTTAAAAAAGAGAATAGCCTATTCTTCTGTATCTCATATGGGTTTTATAATTATAGGTATTAGTTCTATAACGGATCCTGGACTTAATGGAGCTATTTTACAAATAATTTCTCATGGATTTATT
+
JFF>>>=<==>BGJKMGFFHIKS88788;;;;QMJLPLSKJSKSLJHJ@???EHIOD;:::::@><?<1+*'')-6=?BBCIKFGDSMSSSOLLMDCC00001IH=<<<;>:;=?MLIJMGFIJKSISMSPNSOKISMSIGAB<>DG</.-)'%$$$%$#%'259;?@??=><0/.%%'''.CDHILQNNONLSLCCOKKKHLNPKSSJNSMRKPLSJQSSNHSSIMLQLMLSPNSSMKSKLLNFMOHFGGJHFKRNCFCEEIGFDCBBAA6555347.72221-,,../1?9::::EDDFJI@AASHLIJJNPSIHKNPROPPOJLKNJSSLOSJLKSKKNILHNOMOSSMGFGEHSNSMOKQHSIONKOLQLIHQJMSKLFDFEDKFIIQKGBJLMSLIGF@BLMHCCABDOORKLIJHLLIJGFGQOJHHJKKISLLIIJHNKKORSSKJMLJGFFDHLJLSPKQNJHJHIIJIJGJKLSJJIIFGIGLNJKDDSLIIH<<<<<FDAA=.,,,19JIC>??IGHHIHPLOLKIKIKKJLIGFFFDDB@*))((>>>>LJGIHNSSJFG?>>>>EKKMLIECB@=9;FIJFA@@ABCHKGFGMHIHHG8FAAAHAI11613IIONMJE<C>@52BDSJSNSKMKLJLSNINJSSOMQOLPSSNJNNPNNLMSQNSKJRSOKNIOSJJKNMLSSGSIILRONSOJRLSSSSOQNROSOIKHRGSHJJRSSJMLLLJOSOJRKJHOLMKJHJLEABCCSIMLMMJKIOSSLSIPLSMSSNKLISSLNLOOLKJLORRLIPLKSRPMQMRPONSIJLJSSSQSOKPMSJMHPOOKOOODAACCDCEPHNJNQIISKOSJRKPKJHMISJSJLJRNSQJLMNSQMOOQMMLNLKSMMSSKOSIIRSSRPPISSMIMJINRSOOMSMSNOKSIIOJRJLSMHDC-,,,,,)((('''*,079DIFDDDELOONLJMLKN6666JKPLMLKOPNKKIJIMHLKNLLKGF;:@8DDGHMMRKJPQSLKOSSJONMLNMKSNMLNSSOLIJHKQPMLMSSKJSSLSSRPSKIIJJJJLLLOOJISQMNNHISSMGIRSMIIIFHHMJPSOOSPSOOSSKLOMSMRIJSJNMSNQLSOSNNKNMMSPNNMOILGHJHGJIJOSSMNKMOSOKSORGEEEEGKJILSSJSRLHOHMNSNQKIHJJNOJMH
@61_45CNXP_3
ATGCTAGCTTTTTGGCCTAATTCTTCTTCTGATGATCGATTTAACCTCTGATCAAAAAGATATACCTTGGTTATATTTCATCTCTTCAACAAGTTTCGTAATCAGCATAACGGCCCTATTGTTCCGATGGAGAGAAGAACCTATGATTAGCTTTTCAGGAAATTTCCAAACGAACAATTTCAACGAAATCTTTCAATTTCTTATTTTACTATGTTCAACTCTCTGTATTCCTCTATCCGTAGAGTACATTGAATGTACAGAAATGGCTATAACAGAGTTTCTGTTATTCATCTAACAGCTACTCTAGGAGGAATGTTTTTATGTGGTGCTAACGATTTAATAACTATCTTTGTAGCTCCAGAATGTTTCAGTTTATGCTCCTACCTATTATCTGGATATACCAAGAAAGATATACGATCTAATGAGGCTACTATGAAATATTTACTCATGGGTGGGGCAAGCTCTTCTATTCTGGTTTATGGTTTCTCTTGGCTATATGGTTCATCCGGGGGAGAGATTGAGCTTCAAGAAATAGTGAATGGTCTTATCAATACACAAATGTATAACTCCCCAGGAATTTCAATTGCGCTTATATTCATCACTGTAGGAATTGGGTTCAAGCTTTCCCTAGCCCCTTTTCATCAATGGACTCCTGACGTATACGAAGGATCTCCCACTCCAGTCGTTGCTTTTCTTTCTGTTACTTCGAAAGTAGCTGCTTTAGCTTCAGCCACTCGAATTTTCGATATTCCTTTTTATTTCTTATCAAATGAATGGCATCTTCTTCTGGAAATCCTAGCTATTCTTAGCATGATATTCGGGAATCTCATTGCTATTACTCAAACAAGCATGAAACGTATGCTTGCATATTCGTCCATAGGTCAAATCGGATATGTAATTATTGGAATAATTGTTGGAGACTCAAATGGTGGATATGCGAGCATGATAACTTATATGCTGTTCTATATCGCCATGAATCTAGGAACTTTTGCTTGCATTATATTATTTGGTCTACGTACCGGAACTGATAACATTCGAGATTATGCAGGATTATACACAAAAGATCCTTTTTTGGCTCTCTCTTAGCTCTATGTCTCTTATCCCTAGGAGGTCTTCCTCCACTAGCAGGTTTCGAAAGTCTATTTATTCTGGTGTGGATGGCAGGCAGGCCTATATTTCTTGGTTTCAATAGGACTCCTTACGAGCGTTCTTTCTATCTACTATTATCTAAAAATAATCAAGTTATTAATGACTGGACGAAACCAAGAAATAACCCCTCACATGCGAAATTATAGAATATCCCCTTTAAGATCAAACAATTCCATCGAATTGAGTATGATTGTATGTGTGATAGCATCTACTATACTAGGAATATCAATGAACCCGATTATTGCGATTA
+
JNIMKSSJGD69879:=?LSHSMNOMSPPSMSSSMSLSHHKHKINKGOSOQKJHHEIQSPHMIQKLSJLSLLRLSKSQLPSNONSPMMQMLJJIKSLLSMOS=====QLMKMSKLJPSSMOSOSLKHQSJIIQLOLRPQLNOOSOMMONQK:78FFCCFILKHOI++**+,BIFGGNJJPJHHH22222<9*****FLIIKKIQJSSSSLLKHOKMJSQJNLFHC>AGEIPJHNJJOIMSQJKPSNPLINKOJKKLKKLIJKKMRJSKGIKJJE=<;<=JGSKGSHHIIGF21111JJHMHMNGJ??>>=882223;=KSINLILIOP?====BDLGJQILLSJJINSOQKMKMSPRIHJHIHFGPPMOMPMMPOROQJMKKMSMSPKNSLKILJJISLNLQILIKLSKJRKJJGGJIRHHINOMKHLIKSSMLIINSMSSPSQSKONSSNKILJIIMJSJKOHGGGFKISSMOKMOPLSQLHLPJJKKILNMJKSPIKKMOHIJHIGGMFJJJMMKPJ88888GGEGJINKJJILGIGJHIGHGKGHGHEJGFJHFGRLJJKOJNKKB@@:,BFIISJKGDE>?GFFFEGEHJMIHFHGGEKIJHGDFEFJEKMSIGJSPHKNF6EF;=FIGC<::?5/?ECCCCFFELGRJQHKIHQJISD22223333333245GFGJHNKJKIHSSKJNHFJIFSKLMHQIMMLOKSOMSSNPNMJJIEFGFKHHHSNISLSIMILKMSSOPHNSOJLLLNJKJJKMLSQKLNMLKIPSSMQJMKIJSJQSQGFJJKNJJSIH@BADDEGKMK?@AAIJKISLSSLF;:::::ISFGIEKRSKOLOEBEEDGHDDEGLOIMJQSSSOSMLSSBB999999<=9:ISIKJKQIJSSNSSLHPLLLOMPSMMRSNJSLPSFBBBBRRLSJHIJJLJLIJLJHJSJGFGDGJHHQHKMJLNKPLKRKLGLSROSNRJKPQILJJHJSMSJJLRSILLSSNSLSLRNLSJKKPJISLQNSSQQSNMRJSSHKNOSSSLJKSJKMS>;===LHOKPNHMSKNNJNMLQKIGIPRSLHJFHFJSSLISSKSQSID?();NJILJIPNKNSKSP66667??IHKJOQNMKRNSMNH20/..+('&&)((&&&&&'))*++++-GHHIILOSOIHQIMMLJJJKISKSLPNPPLONRNMOMNJRHJIGA@AAALPLHSKGKNHIIKLCIHILNOKONJPQHLLKJIQNLLSIKSOKSOSAMKJRISRPSNMLCCCCCKIJLPIKNKLMLSNKJJHMLNJNMISNNSLE?>?JQJGFFBAA947GLJJIHGGGGDFFGIHGIHGMKHJDCBCCGLKHJJJHLJKJJIIHLHGJOHHFFHMHE7667CIJKJISSMSHGEEEDDFGKLJGDDEEE
@62_45CNXP_3
AATCGCAATAATCGGGTTCATTGATATTCCTGGTATAGTAGATGCTATCACACATACAATCATACTCAATTCGATGGAATTGTCTGATCTTAAAGGGGATATTCTATAATTTCGCATGTGAGGGGTTATTTCTTGGTTTCGTCCAGTCATTAATAACTTGATTATTTTTAGATAATAGTAGATAGAAAGAACGCTCGTAAGGAGTCCTATTGAAACCAAGAAATATAGGCCTGCCTGCCATCCACACCAGAATAAATGGAGTTTTCCAAAAAAACCTGCTAGTGGAGGAAGACCTCCTAGGGATAAGAGACATGAGCTAAAGAGAGAGCCAAAAAAGGATCTTTTGTGTATAATCCTGCATAATCTCGAATGTTATCAGTTCCGGTACGTAGACCAAATAATATAATGCAAGCAAAAGTTCCTAGATTCATGGCGATATAGAACAGCATATAAGTTATCATGCTCGCATATCCACCATTTGAGTCTCCAACAATTATTCCAATAATTACATATCCGATTTGACCTATGGACGAA
+
IILSKIHKOSPLPKSLLLLKLKLKSMILIGFB??@@88888888OSMSQLKIMOOMJNIHMIIIIGFINJLO@??>?DDIJGG0/../76/)))13SGGEEHKGSKJLJKPOLMILSSKKLSOSQKSJOOSLOM7555675445,+++,-EDEPIQPQSONMMLLKLRKKMOLPLSNORLLSJIFKKSMNMLLJQMNSLKSJNLSMMQJHCA@ACKNKIGGKHGHHGHGJIKRISSSSSMLJSIKPJJJHLHDDLSNSSKJMKKKJNGHMKHSPSPRMHGMQSSSQOLRLMLKKRNJNJSLLNJKNHK@@?@A****DDEDNKIIHFGGF<;;<SSNRPSQNSIMJIMMMJSNRJSSJSOSMRMSLSLSLSNRQMNMKHGIKSJNNNLDDDDDGHJIQSQLLRSCCB?876667:<G-,,,.645789;GSOIGEEEDFIIKKNHJJKHJMLOSJKMMSPQKIHHFEFGHMQIKJHLLIOKOKSLNNMILJSKSIISJFEFEIHIGJHJIHKJLHEDDDFIPKMPKIFGGHBFF
@63_45CNXP_3
CGTACGTAAACAACTCGAAGTATGGGTCTAGCTTATTGATACGTTACCGAAAACCTCATTTGAATAAATTTGGAATACATTTTATTTTTTTTTATTGACAAGTACTCGTACTCAAAAAAGTTAAAAATTTTTTATTTATATATTTTTTTTGAGTACGCGTTCTTTGGACCT
+
IKSLHKJLLLLFFGEFIHGISSME76666666HIHKLJKPNLQKSJMSSKKPKLSPHJKKSQRSSLSOSMSJNLLSSSGFFDA;A=@=9RKSSNNOJJHLIJLSFFCDCHHCDBCJMSRLSJIFLSJHGFJSSNSKLEJJJEF?==?CENQHIOJL==<==DFB=999:;G
@64_45CNXP_3
CGTACGTAAACAACTCGAAGTATGGGTCTAGCTTATTGATACGTTACCGAAAACCTCATTTGAATAAATTTGGAATACATTTTATTTTTTTTATTGACAAGTACTCGTACTCAAAAAAGTTAAAAATTTTTTATTTATATATTTTTTTTGAGTACGCGTTCTTTGGACCTGGTGTATCTTGTCTTTACCATGAATGATTTTCCTTGGTTAACAATAATTGTTGTTTTTCCAATATCTGCTGGTTCATTAATGTTATTTCTCCCGCATAGGGGAAATAAAGTCAATAAATGGTATACTATATGCATTTGCATCTTAGAACTTCTTCTAACGACCTACGCTTTTTGTTATAATTTTAAAATGGACGATCCATTAATTCAACTGTCCGAAGATTATAAATGGATCGATTTTTTTGATTTTTACTGGAGAATGGGAATAGATGGACTTTCTATAGGAACTATTTTACTGACGGGATTTATTACTACTTTAGCCACTTTAGCGGCTTTTCCAGTTACTCGGGATTCCCGATTTTTTCATTTCCTGATGTTAGCAATGTACAGCGGTCAAATAGGATTATTTTCTTCTCGGGATCTTCTACTTTTTTTCATCATGTGGGAATTAGAATTAATTCCCGTTTATCTACTTTTATCCATGTGGGGTGGAAAGAAACGTCTGTATTCGGCTACAAAATTTATTTTGTACACGGCAGGAAGTTCTATTTTTTTATTAATAGGAGTTTTAGGTATAAGTTTATATGGTTCGAACGAACCAACATTAAATTTAGAACTCTTAGCTAATAAATCCTATCCTGTTACACTTGAAATACTATTTTATATTGGATTTCTTATTGCTTTTGCCGTCAAATTACCGATTATACCTTTACATACTTGGTTACCTGACACCCACGGTGAGGCACATTACAGTACCTGTATGCTTCTCGCTGGAATCTTATTAAAAATGGAGACCTATTGGTTCGCTCGAATCAATATGGAATTATTACCCCACGCTCATTCTATGTTTTCTCCTTGGTTGTTGGTAGTCGGTACAATCCAAATAATTTATGCAGCTTTAACATCTCTCGGTCAACGTAATTTAAAAAAGAAAAAAAAAAAAAAAAA
+
ISNIIIGJIHOLHLPNIJKKHKSCBBBBBBBA=989EHLIIJHIE=@G=;;;=KHB666DGDEIGHHJIIJIHFFOLLKHLJSJHCKISSSSJKLIILJLKGJKMKHHC=::::ANSSKGGDDLPNGGIISSNSNNJSPQKSCB9BHSNHIJIKLIIDHIFFGC68GOKSIIGJSSLNMNPHPKLMOKQSMSQSQNQPSHNOSNKLHSQQLHHHHHHOIIIJNIKKSSSOKISKNMOKINJHILJKSNMSNKJMKLSLSS?A=15AC66666HLQGHHIMIJGHFGJMJHGFEHGEDFDGJKSNJQSKLSSMNLLKJGLJNLSOSSKJLIKJISSKLOSQKSSPRKSLJQLJSONISROSMNE;;;;<QREBBCEMJGIMJM@>;;=@MMIHKHJQPSQSJKQHLKOJSSSGHEAISSJ0----HHIHABAAGJGIHIGHMGJIJMSPOHKGJHKHLIMSKQKHIHJGFDDEFHLKSJSNHEFJD?@JIIKGKHGJFHHFFHISMJHS@?@??GIIJIGLJJIFDI?ELLSMGDFGIMLIHOKSKLSSIJSKMJMPPKEFFFEJPHJJIMMSKKNSLHFA=>:<<<<SGSKPISPGHDSKLJIIGKSKPNILMINSMSNJIF??>>>57?8====LFEEEHLSSMKKSJKNSHSPMMNC<JIIPJIEKSJSJLNJLMKLPOJJPLKJHNKMJPNNMJJIJIKLHDFOSONQOMSJIMRSSSSNSHIHKIKKNCD<J96HFSJNJILRPMKSNSKSSQJKLILGFIFIIKIHKSSSJSSPIRISJJRKNMSKNNSHGDEFCCBAABLLHLPIJJOSLLRQMLKJMLJJJSNONINJJNLMSEFD@=>>??FEGDKQJKILRLHPJJKIMGJHQGJLMKLJIJKRPKSLIKMHLPSJJSLMLMGIKLJILHNPKNPOHHHFE@;;;D?@@@AKHNECDEEFDCGHHKSQGIGCEDHHE(((''''')))*'''(()--23<=DHJHIILLRNISKEEGCCD@:FGIKFFKSJPGIGSGHRKRONSNLJOLMMNRLOJHGFHEJGFHILJHKNRSHGHIIHKJCACBCHECCEJIKJIKIIIIHILGEDBACCB>97;910($#$$$$##########
@65_45CNXP_3
CGTACGTATTTTTGGCCTAATTCTTCTTCTGATGATCGATTCAACCTCTGATCAAAAAGATATACCTTGGTTATATTTCATCTCTTCAACAAGTTTCGTAATGAGCATAACGGCCCTATTGTTCCGATGGAGAGAAGAACCTATGATTAGCTTTTCAGGAAATTTCCAAACGAACAATTTCAACGAAATCTTTCAATTTCTTATTTTACTATGTTCAACTCTCTGTATTCCTCTATCCGTAGAGTACATTGAATGTACAGAAATGGCTATAACAGAGTTTCTGTTATTCATATTAACAGCTACTCTAGGAGGAATGTTTTTATGTGGTGCTAACGATTTAATAACTATCTTTGTAGCTCCAGAATGTTTCAGTTTATGCTCCTACCTATTATCTGGATATACCAAGAAAGATATACGATCTAATGAGGCTACTATGAAATATTTACTCATGGGTGGGGCAAGCTCTTCTATTCTGGTTCATGGTTTCTCTTGGCTATATGGTTCATCCGGGGGAGAGATTGAGCTTCAAGAAATAGTGAATGGTCTTATCAATACACAAATGTATAACTCCCCAGGAATTTCAATTGCGCTTATATTCATCACTGTAGGAATTGGGTTCAAGCTTTCCCTAGCCCCTTCTCATCAATGGACTCCTGACGTATACGAAGGAGTGCGGTTCGTTTGAGAAATTCCTACCTCTCTATCTATCTCTGAGATGTTTGGATTTTTCAAAACTCTATGGACATGCAGAAGAGAAATGCTATCCCCACGCAGACCAAGACAGAACTTTGACTTGTTCAAATAACAATTAAGGTGAAGCAGGGTCAGGAACAACGAATCTCTTTATGATAAACGGATCCATTTTGCAAGTTTGTTATTACGGGTAGTTCCTGCAAAGGATCGGACTAATGACGTATACAAGAAAGACTTGAATTCTCGATGTAGATGCTACATAGTTGGTTCTCATCCTTCAGAGACTACGAGTGTAATAGGAGCATCCGTCGACAAAAGGATCACCCTAAGATGATAATCTCATGGCTATTGAGAACGAATCAAATCAGATGGTTCCATTTCTCAATCTTTCGGACGTGCTCCTACGGAACCAAGGTCGAAAAGATTGAGAAAATATCGTCTCATTCACAACCACTGATGAAGGATTCCTCGAAAAGTTAAGGATTAGTAATCCGTTTTAGAAATAGAAAGGATTCGATCTTATACATACGCGAGGAAAGTAATCAAAAAAGAAAGAAGATGAGTTCTTCTTTACTTTTATCACTTAGGAGCCGTGCGAGATGAAAGTCTCATGCACGGTTTTGAATGAGAGAAAGAAGTGAGGAATCCTCTTTTCGACTCTGACTCTCCCACTCCAGTCGTTGCTTTTCTTTCTGTTACTTCGAAAGTAGCTGCTTTAGCTTTAGCCACTCGAATTTTCGATATTCCTTTTTATTTCTTATCA
+
LSPOSJGGFCBLJKHJLMSLQLJMNPJSNIMQRSIJG88889MHQGKPMIKSMKMMMNNSKQQSSMLLPIMNSMMNOKSGSLLOJKJJKSGGGJIIE????SLMJGJSMSOHKISSSHEHGGGECDDEB@>ALMSQPLLMHSLSLKQJJISH>LMDCDFGJMSLSLPLKRGGSLSJIKNSKLPIKIMKJJM??:9?FMLMKKLHQSSNSKJLJSLONSQLLLPLNOMLSOSSKSMOMJLPHFIIHIJGISKJHHIJIJIGLKLNKLRMMHMKSKIIKMQMOKLSIM,++++HGCCCCDMKHKSLMKGGHHMJILSMJSJKKPJDFLKLLJIKJPFGGGFFHGJGIHHLNSLSPQMMKNMKKJHHHMSOSKSKJIOJNKPORMLMOIJHJHOOSNSSRRKSIINIJJIIRJIMKKNFFHJFIGIJKJMIHJHKHHMEGFFELKJKJLLMJSSLKRJSMQLLIMKJJSSSSIMJLQSPHJKKJNHLHMISPHLLJSHLSMMNILKOMSLKIIOOJOHNMLNSHSSJMKJKHMOKKHJKJIGGIGIILGJKJIJHHHGMKJONNSJKJGHFKFGFFAFIHIJMSLRSKMPGEDCCBDFMOMHIIHFGGHGFEDDFHHIJHKJHJHGIJHEGD?CFFJHDFF??DDCBCEDFFIGGFGHJGFFFFGGHHHHMSSNSLQKDII<;;;;>???NSKKQLPGFGHJINFHHFFHMMOKHIIJIJLSOSKMISGSSJSHOJKJKIEIGEGEGFGFGGHJIISKJSLMGFHEJHEFEECGJGGNNIODDA;:3381174))))):95''';<ISLGHHFFKHNIKHHLKLDEEDEGEEFFGJHJEGKJIIKNKIIJKKLC@>79DFHGJJJJMQMONJHHHMKSJIMOOJGFDDEEGIIMJMIMQSIQQSJHIGHHSIKIIL@@@@AFGEEFNSOFFHC=87778864458EAAAAENMFGECA@@@DHJKJONSPKGHIHIMLMJRJPKHLHHIIMRNJQHSOILSNNKSJSJIIHJIKIKHJIKKMMLSLLNINHGLJHIJLLHQSKJLILSJKIIDEEEENJGKJJQJLIQRLNSEDOD@H;99::@A>==>?@LSLSIJMJJFIFHPRNHMMQSG@=:=C@:9:-,,+,,,-++(''()'&&((?DEFJJJHLHHGMLNMMSSJSOLMNOSLOSJMBBABOSKKILIKOHJRIHOLEDDDDHHILQLIMPPSGBABABNJIGQKICCBCDHJOKNNLI;;;9:==>FCC>83-//,-0*((()7797779029<=><?B@@?>=>>>NOJJSJIJHIHRLHONRNLSKJLJOJNKJQKJSOSSNHGJHLHSONSLOIMKKJHMPPJNIHHJJJISJHJNPLLILJFFFAJMMKNOKGMSIIMDSKRL>FD=SKIKKKFNGISHJKSLIHPKKPJKLLICCC;HLKKHNHLNOHJSMJNLIJSLKMRJKSSSIDMMKJLNIF
@66_45CNXP_3
CGTACGTATTTTTGGCCTAATTCTTCTTCTGATGATCGATTCAACCTCTGATCAAAAAGATATACCTTGGTTATATTTCATCTCTTCAACAAGTTTCGTAATGAGCATAACGGCCCTATTGTTCCGATGGAGAGAAGAACCTATGATTAGCTTTTCAGGAAATTTCCAAACGAACAATTTCAACGAAATCTTTCAATTTCTTATTTTACTATGTTCAACTCTCTGTATTCCTCTATCCGTAGAGTACATTGAATGTACAGAAATGGCTATAACAGAGTTTCTGTTATTCATATTAACAGCTACTCTAGGAGGAATGTTTTTATGTGGTGCTAACGATTTAATAACTATCTTTGTAGCTCTAGAATGTTTCAGTTTATGCTCCTACCTATTATCTGGATATACCAAGAAAGATATACGATCTAATGAGGCTACTATGAAATATTTACTCATGGGTGGGGCAAGCTCTTCTATTCTGGTTTATGGTTTCTCTTGGCTATATGGTTCATCCGGGGGAGAGGATCTAAGCTCAAGAAATAGTGAATGGTCTTATCAATACACAAATGTATAACTCCCCAGGAATTTCAATTGCGCTTATATTCATCACTGTAGGAATTGGGTTCAAGCTTTCCCCTAGCCCTTTTCATCAATGGACTCCTGACGTATACGAAGGAGTGCGGTTCGTTTGAGAAATTCCTACCCTCTCTATCTATCTCTGAGATGTTTGGATTTTTCAAAACTCTATGGACATGCAGAAGAGAAATGCTATCCCCCACGCAGACCAAGACAGAACTTTGACTTGTTCAAATAACAATTAAGGTGAAGCAGGGTCAGGAACAACGAATCTCTTTATGATAAACGGATCCATTTTGCAAGTTTGTTATTACGGGTAGTTCCTGCAAAGGATCGGACTAATGACGTATACAGAGAAAGACTTGAATTCTCGATGTAGATGCTACATAGTTGGTTCTCATCCTTCAGAGACTACGAGTGTAATAGGAGCATCCGTCGACAAAAGGATCACCCTAAGATGATAATCTCATGGCTATTGAGAACGAATCAAATCAGATGGTTCCATTTTCTCAAATCTCGGACGTGCTCCTACGGAACCAAGGTCGAAAAGATTGAGAAAAATCAGTCATTCACAACCACTGATGAAGGATTCCTCGAAAAGTTAAGGATTAGTAATCCGTTTTAGAAATAGAAAGGATTCGATCTTATACATACGCGAGGAAAGTAATCAAAAAAGAAAGAAGATGAGTTCTTCTTTACTTTTATCACTTAGGAGCCGTGCGAGATGAAAGTCTCATGCACGGTTTTGAATGAGAGAAAGAAGTGAGGAATCCTCTTTTCGACTCTGACTCTCCCACTCCATC
+
JJJJIIKGNEIKSKIJMJIORILKKSPSLSQPNKJSLMILJKIEQKJKHSOLIJJKSKMSPMSKNNSSSJNKOKPMRLJLMMKLKJMKNJKGHSJLKIJKLSJKHIKJQMMMNQSJMRSSMMMNOIGHGEBDINJJJJPQSRRKOMHKKHJGA81-1556>?CA?9>;=HHISLHILJJJJROHFBJJKJEG@5---7<:;<;>JKSJKOJRJEE;;DJKIJKGKOPROPPKINHPKSMISLRKKJNNINJKISPSOKSKKJQSPOMNOISNKMLLKLOKSJOSMGGEBCDDBBBBCKHKSHGHFH>666LSMNIMORSSLKJKHSMJKJIHDCBBDEHIHKGHKJJMKOMSLMLMKLNPIIJQIGSJNINABAABSD;<<<GINHGILMPG=:111JHQJJLHGHJKNHIHHLILDCBCEGIILHFBCCCDDDEDFHLNJNSNJGFIGHFGGII??>=>IFDCCDDJGCEDHIROIIHGMIHHHLJFGEFHFGFFEFGFFEEEEGLHECCDKHE?==10/+))*,2,,,ACEEFHLHFIGGIHGOJKJSKJJHGIGHKJJIKOKOHPKIJGIH@PLKLKIKKSKSSLLJMJHKKJGKKQSJMRKIKMNIPDJG3211221,,,,-3-3:4+FHD>B(2;4/?FFHFGHHKKHLQIJKHJNHPJHGLJMISLSNNJGGE,+++,6767SKKLMKPABA1,,?:;DENKMIMSQOISPSMHRNMJHF@BKROJLEHJMOPJJIJHJSNMJIMKSKSMLSONNPHNLSCSSNPSSNIKJLSLJJHKLNECCOSNKIIHISKSMPLSNSKIKQLIGJQLNILSSJSSIIMLKKPIHJJJKMSJKRIKNMPNSSLSMJNQJPSOSNHLLMPOSLPNMSJLSSSPSNLKJHJOJJSMSOSKSKJPNMMSSLGKNMJMOPKSHOJIFF=+)))+22711117:;=AAAGGGGSAAAABOSKMOJGGHHJSSOGONSKJMSSNSLJLIIFHF@@AADNDBAA@AAASLQNQLILMHHNLOKSLOMJJISSJKSMNSIIMKJSNSQSMBCCCCNFDEEDHGMIFGGGSLPNHPLKJHKF750014-+910021//..0>>BB666667LHIFIHGJGJIJPE?;;>HHIFB66566;1---0@?54445IGJJGGIKHKIGKKJMQLQSOSSMJJMPSSSJJFGHEJFHJSJIHKLJOLSKMDBENIDADCDJJKSSKLEHKHLKHHJLFGLHFHEEHIONKMJHINJIFJSRMRGQHLSPIIGEEFGGGSB@B;/.../000FCCCCABCCHSHEDDBCDCBDHFGIHIEBBCCLIEDCBCDEIJMGG32011111.*)'(//0<BBEFGGEE<9=0%%%&'((()*/35679?@<81*'
@67_45CNXP_3
GGCAATGCAAGGGAAGCCATCGATAAAATAGTGAACATTGTAAATATTTTTGGAATGGAGATAGCCATTCCACCCATTTCATCAAGATAAACAAGCCTAATTCTATCATAACTCGTTCCTGCCAAGAAAAAAAGTGCAGCGCCAATAAATCCATGAGAAATTATTTGTAAAATAGCTCCCATTAAACCCAGGATCCGTTATAGAACTAATACCTATAATTATAAAACCCATATGAGATACAGAAGAATAGGCTATTCTCTTTTTTAAATTACGTTGACCGAGAGATGTTAAAGCTGCATAAATTATTTGGATTGTACCGACTACCAACAACCAAGGAGAAAACATAGAATGAGCGTGGGGTAATAATTCCATATTGATTCGAACCAACCCATAGGCTCCCATTTTTAATAAGATTCCAGCGAGAAGCATACAGGTACTGTAATGTGCCTCACCGTGGGTGTCAGGTAACCAAGTATGTAAAGGTATAATCGGTAATTTGACGGCAAAAGCAATAAGAAATCCAATATAAAATAGTATTTCAAGTGTAACAGGATAGGATTTATTAGCTAAGAGTTCTAAATTTAATGTTGGTTCGTTCGAACCATATAAACTTATACCTAAAACTCCTATTAATAAAAAAATAGAACTTCCTGCCGTGTACAAATAAATTTTGTAGCCGAATACAGACATTTTTCTTTCCACCCCACATGGATAAAAGTAGATAAACGGGAATTAATTCTAATTCCCACATGATGAAAAAAAGTAGAAGATCCCGAGAAGAAAATAATCCTATTTGACCGCTGTACATTGTAACATCAGGAAATGAAAAAATCGGGAATCCCGAGTAACTGGAAAAGCCGCTAAAGTGGCTAAAGTAGTAATAAATCCCGTCCATAAATATAGACCCTATAGAAAGTCCATCTATTCCCATTCTCCAGTAAAAATCAAAAAAATCGATCCATTTATAATCTTCGGACAGTTGAATTAATGGATCGTCCATTTTAAAATTATAACAAAAAGCGTAGGTCGTTAGAAGAAGTTCTAAGATGCAAATGCATATAGTATACCATTTATTGACTTTATTTCCCCTATGCGGGAGAAATAACATTAATGAACCAGCAGATATTGGAAAAACAACAATTATTGTTAACCAAGGAAAATCATTCGTGGTAAAGACAAGATACACCAGGTCCAAAGAACGCGTACTCAAAAAAAATATATAAATAAAAAATTTTTAACTTTTTTGAGTACGAGTACTTGTCAATAAAAAAAATAAAATGTATTCCAAATTTATTCAAATGA
+
NNSKSSJOQNSRMSSKLKLNHDDDDGKOSJFKCDGDDCC@<10.,-.//4A6556EJPFHHGGJRIOSJPOOOIJMSSFEFFGRBDEEIIQSSMMNRSLORLNILJLPLIKLPJRJKJMSSOSJSMNJJIQSSPLKPSJNJJOFEDEQKIJKOHJJSSSLSGLGFE>GHNKKHJGLHCB0)*1*)('&%$&),78;@CEFGF?AA64455RKJJMKISNLSJQLMLLLNMLORI@?>>>?BA@ABGILKSIOLKML>><;<:<;AAEOKJGGIFHIHMNSSMMLIIMMKIHSKPSSPLKGJJBLGDGF/....-+))((()*<ACFEHIGIJSHFHLIILMHHQKJLSJJJSQHNLJKSKIISKMSPQPJQIJLMSQLOJIOMLKSKOIJILHHSQHGLLDECLSSOOQKJJIJHGA99HFEFFMLKISOSLSNLLSOSSKSSMSSRKSH@>;:;;>QHNSLKMLSQSMSMRSIMNQSISHJSSISMMKSIIIFKOLSMOGIGKHOKNMSHJSI@>??SSLJKNJLGIHNKKISIIJIKKJOQRMLJHJOOSSLSDDCFSJNLSSQHSFLGLHHLHSFLLKSQKKOSMLIFEIEJHGJPHIRSKSLSOHIIKJINOLIG@@ALSSQIILQMKIKIJGPSSMKIJSIJISKMSLLNHQHJEE7<8,;999AIL<843482111194301+++++++@=/))?CSNOESJHGFLGFOSOSIKHKMNQOSPRRPNSPPSJKNMSNJKHLSBHDDDEG*))))=SJLOIMJSLOKHKLAJOSLSOOMLSNSNNJSSJKJMDSJEEHGEB=10/-)%%&,59:;;;;AI;:::<DCCCQLJJOKMQKLJCCBA@BEGHMMSMONJPHLKJLSJSJSSSPSSRSLJSNISSOGNLFE:1.,((*(+,'(001556;<889G@PKPOQPIPLHFEK9HLJJMHSMGEHAHIO?9999OSIGA@A@@LIIGF5LEFDEEHDBBEESSKSMOLQMLNSJPSSKLLSPFBEHEBDINSQHDEEFDGJJNRJKSNKMSSOSSJIRIHIPDDC@A@@ACEDEFEHGNMOJLI?>>>??HILJSKNSPOOJLKLGSFKHKSLGLSSSLSQSLLJJMLMLSSKLSSFSIKMMLKHHGSJLSJGGKSMSOGGICEDHIGJKQSNSJKJJJLIHLMSG?NJGHIIMKIKOMQRPHLJIIHNKIPSIRIRKEFDDFEEHHGFFGHGBEHMSJIGIFIGIJHJEPJLJKJHKJSKLQHIJSMH33334C<<<<<52222FDEG??862IIJFEGJIHHKFIILMGIINGHEFE33334HI
@68_45CNXP_3
ATGCTAGCAACAACTCGAAGTATGGGTCTAGCTTATTGATACGTTACCGAAAACCTCATTTGAATAAATTTGGAATACATTTTATTTTTTTTATTGACAAGTACTCGTACTCAAAAAAGTTAAAAATTTTTTATTTATATATTTTTTTTGAGTACGCGTTCTTTGGACCTGGTGTATCTTGTCTTTACCACGAATGATTTTCCTTGGTTAACAATAATTGTTGTTTTTCCAATATCTGCTGGTTCATTAATGTTATTTCTCCCGCATAGGGGAAATAAAGTCAATAAATGGTATACTATATGCATTTGCATCTTTAGAACTTCTTCTAACGACCTACGCTTTTTGTTATAATTTTAAAATGGACGATCCATTAATTCAACTGTCCGAAGATTATAAATGGATCGATTTTTTTTGATTTTTACTGGAGAATGGGAATAGATGGACTTTCTATAGGAACTATTTTACTGACGGGATTTATTACTACTTTAGCCACTTTAGCGGCTTTTCCAGTTACTCGGGATTCCCGATTTTTTCATTTCCTGATGTTAGCAATGTACAGCGGTCAAATAGGATTATTTTCTTCTCGGGATCTTCTACTTTTTTTCATCATGTGGGAATTAGAATTAATTCCCGTTTATCTACTTTTATCCATGTGGGGTGGAAAGAAACGTCTGTATTCGGCTACAAAATTTATTTTGTACACGGCAGGAAGTTCTATTTTTTTATTAATAGGAGTTTTAGGTATAAGTTTATATGGTTCGAACGAACCAACATTAAATTTAGAACTCTTAGCTAATAAATCCTATCCTGTTACACTTGAAATACTATTTTATATTGGATTTCTTCTGCTTGCCGTCAAATCACCGATTATACCTTTACATACTTGGTTACCTGACACCCACGGTGAGGCACATTACAGTACCTGTATGCTTCTCGCTGGAATCTTATTAAAAATGGGAGCCTATGGGTTGGTTCGAATCAATATGGAATTATTACCCCACGCTCATTCTATGTTTTCTCCTTGGTTGTTGGTAGTCGGTACAATCCAAATAATTTATGCAGCTTCAACATCTCCCGGTCAACGTAATTTAAAAAAGAGAATAGCCTATTCTTCTGTATCTCATATGGGTTTTATAATTATAGGTATTAGTTCTATAACGGATCCTGGACTTAATGGAGCTATTTTACAAATAATTTCTCATGGATTTATT
+
KMLRSKLSKKSJJMIHONSPMOLGHHFIHCD?:855<56FGCA@@79B++>>?JHNJIKSKJSSQGLMLJPKLJOOSSLQQSSMJCSOSSSSIGJGHNQSNSNSSSNMNKJHHHINSSLSF;<IMNPJMLSSOSJJNNPRKJH@@SSSKA?;<<=::::;;;BB8<>>KSLPKMSOMPRRLKMQOSLSSSPPKMSOFHIJNSSSOSQSOKSKLKMKLJNMMSMII>988QIILISKKSJOLSKSJNSQRNLSSSLSNSNKGSLKJMSCLLBDL?>?>>DDEFSSKPQKQOSOLNRHHGGFMKJPPSSMSMK=>>511?OOKNKRRMQQOMNSKNSMISMJLMSSLMNRKOSKRPSSJSLNJMOLGJSKIOLILSSOLGOJHLMPQQPPLOSSLRNQPSSSIKK===;=KLSSSLSSDCSOI54445JJPJHNMKSSPKQKSKOSLJKLJQMPOSSIPMEGEHQLSSIIH????KSSQLNLLJKHFIHEGHFJLKLLJJN?>><>C?=@CCFFCDEEEGJKSKSNPMSSSILLSRKJIOLNNMJJMGMMLMSOKJNPLIHHKKKLKSPPOSPJJSLQLSOSMJONHJGGHIIHLLHOJGIFSJLHFEGHKLNKMJNJSHMIOPLNMIKNSGJILMFCES=<<<=KKKKJMSOLOJRQKRMOSISSOPLQSQSLJSPNSKMSOMOOSKPLLLOSLKISJHGABBJ53.0999998931117LNSSSMJSJSSNOJSLIMSSSSIOMJIMKRNSKNSPRPJQPGFGFDGLMSSKSSMLNMMPOLSSMQLJKJSLRSSMSSSOMSOPMLKKSPOILQSKJNRKMSQOQKSOILMSSONNSLMI@EF444/00,*+*+BBEFGIIJQNNPLKSJKGGIGIKSIOSNLNSMSOSSOSSSOMSPLOSLPNKSMNJNKOSKOPLMQPIKJKKIONSJSKJPSOQSSPOKSOQSOQNMQMIMQMSSOLJRMMMMKSSSNNSSQLSJSSSPORNSLSSOSSPSNSNNMSSOKOPSSSNLSSJRMISSSSPLNNQSSLLSLMSPKSSIKLIKNNPSJSMQSSSNSSNLSSJSMSSMQRSLKSOKNNSNLIOQSPPNHJLILKGKQSSMJGJLKKJSGGILPMNQNSRSLPSKKNSKJOLSNOOLRNNSQMNPNSSKSKKKMORSOSJOSINSKMNPRMLLLRQISHJC@????BCFE>JA;;;=NQLGILLQIJKIJKLNSH
@69_45CNXP_3
AATCGCAATAATCGGGTTCATTGATATTCCTAGTATAGTAGATGCTATCACACATACAATCATACTCAATTCGATGGAATTGTTTGATCTTAAAGGGGATATTCTATAATTTCGCATGTGAGGGGTTATTTCTTGGTTTCGTCCAGTCATTAATAACTTGATTATTTTTAGATAATAGTAGATAGAAAGAACGCTCGTAAGGAGTCCTATTGAAACCAAGAAATATAGGCCTGCCTGCCATCCACACCAGAATAAATAGAGTTTTCCAAAAAAACCTGCTAGTGGAGGAAGACCTCCTAGGGATAAGAGACATAGAGCTAAAGAGAGAGCCAAAAAAGGATCTTTTGTGTATAATCCTGCATAATCTCGAATGTTATCAGTTCCGGTACGTAGACCAAATAATATAATGCAAGCAAAAGTTCCTAGATTCATGGCGATATAGAACAGCATATAAGTTATCATGCTCGCATATCCACCATTTGAGTCTCCAACAATTATTCCAATAATTACATATCCGATTTGACCTATGGACGAATATGCAAGCATACGTTTCATGCTTGTTTGAGTAATAGCAATGAGATTCCAATATCATGCTAAGAATAGCTAGGATTTCCAGAAGAAGATGCCATTCATTTGATAAGAAATAAAAAGGAATATCGAAAATTCGAGTGGCTAAAGCTAAAGCAGCTACTTTCGAAGTAACAGAAAGAAGAAAGCAACGACTGGAGTGGGAGATCCTTCGTATACGTCAGGAGTCCATTGATGAAAAGGGGCTAGGGAAAGCTTGAACCCAATTCCTACAGTGATGAATATAAGCGCAATTGAAATTCCTGGGGAGTTATACATTTGTGTATTGATAAGACCATTCACTATTTCTTGAAGCTCAATCTCTCCCCCGGATGAACCATATAGCCAAGAGAAACCATAAACCAGAATAGAAGAGCTTGCCCCACCCATGAGTAAATATTTCATAGTAGCCTCATTAGATCGTATATCTTTCTTGGTATATCCAGATAATAGGTAGGAGCATAAACTGAAACATTCTAGAGCTACAAAGATAGTTATTAAATCGTTAGCACCACATAAAAACATTCCTCCTAGAGTAGCTGTTAATATGAATAACAGAAACTCTGTTATAGCCATTTCTGTACATTCAATGTACTCTACGGATGAGAGGAATACAGAGAGTTGAACATAGTAAAATAAGAAATTGAAAGATTTCGTTGAAATTGTTCGTTTGGAAATTTCCTGAAAAGCTAATCATA
+
IHOJMIGMIIMSJIJFHIJOJILKSMISOKKLSKLQRJIIJGFGIKIIJIJMKKJMQLJSIGGFGEJ98999IIKNELESIIEKICBE@A>889@CILOLISSQILKIHLSMJMIJSSLJLIKSQLMJJOSSSSMLIJIQLSLKHNNSLPMLIOLIOPRPQSKLIISSQKSHRLIJ:8:99:999EDDEIKIHHS97788ONSSSNFHGFKGEJJSSSHMLLKSNKIJSSLMSSNSSKOONQIIJKMKKMOISSJSOISOLNLMLSPEEHHGSSOJKRJKQSSLEGHDICFFDDBACCILNOPGMICJSSSMPMSSJKLDNGJSNL><<<<C?BKPSNMSSFSIHLGLFEFGLKSLISJJLKLOQMROJLSKSMSQSSJNSPQSQSPLPJSINHJLIPSSLLMQIRSSKJHKGGHIIMMKNNMSMMJSIMLIRSSHGKKLIHMIKMQLLKQRQSMSSOJPOLKJSOPNKRJPQPLLJPKSLSSNSNSQSPSJMSLLJSMLOLKOJLLLILEI3222JSKIKLHSISIHIIKIFIGGILKLHJILIJJJHEGHJIJKGOILJIA>>??>BCAAA@ADA?A?@@;4../0G:999997643/,++,----.<AD1CBCBCDDKKGHFGCGIJMKHLLKFNFNJJKOLLLJSNLFISGJI>====JQLMGDFDEGFGFHOKJOSJLISMIHMJHOINIJNILJJGMGD@;81.)**/,(<=GIHHGFJLJSOKNLHMGJNQLQLJHIJJSJSNJJLINLJLIILHNKEDSIOONSQMPHJOJKJSHJKLDEGFKGINSJPLNLKKJIJNKHJFHKIISMSHGJGQHIJOLQLPQJKMHJLNLJJJKHJHKPLNRSNRMJLLIJNMRMILRSSKSISKLMMMGEFFEEC>>>?JJSHHCCCDSJOJKJKLJLLSNISILIOSOMKSMLKSJHJIKMKLSKRQSNMILIKOGKKMLJKINNROLMSJKJOLSSSIJLLISLHOSSRSSJIHIGOGJHGFEJGD307=34>>?:8;;<<=??C<<LFEGJHJIKLJINJJIFGLOSMSQJIIIORLIJKKHIIJNKPJKQJRSHKHGGGFGFHGNHKSJOJSKMLPOHJMONOSSLLHIHGMIJJKNLPSHHIIKKHILHGMJLKKMIJLJIIJMMMKNPJSLLSJKGINGGJNIHKMHKOJL@@?=(('')9=??@BKGIKLJPSHNJLHF@?@@AFIJKKHHHMHHKNJHIK>CB>>AAGMLLPKIIFC444=@FHSHSLLLKJLJJLNOLROOLKKJO
@70_45CNXP_3
AATCGCAATAATCGGGTTCATTGATATTCCTAGTATAGTAGATGCTATCACACATACAATCATACTCAATTCGATGGAATTGTTTGATCTTAAAGGGGATATTCTATAAATTCGCATGTGAGGGGTTATTTCTTGGTTTCGTCCAGTCATTAATAACTTGATTATTTTTAGATAATAGTAGATAGAAAGAACGCTCGTAAGGAGTCCTATTGAAACCAAGAAATATAGGCCTGCCTGCCATCCACACCAGAATAAATAGAGTTTTCCAAAAAAACCTGCTAGTGGAGGAAGACCTCCTAGGGATAAGAGACATAGAGCTAAAGAGAGAGCCAAAAAAGGATCTTTTGTGTATAATCCTGCATAATCTCGAATGTTATCAGTTCCGGTACGTAGACCAAATAATATAATGCAAGCAAAAGTTCCTAGATTCATGGCGATATAGAACAGCATATAAGTTATCATGCTCGCATATCCACCATTTGAGTCTCCAACAATTATTCCAATAATTACATATCCGATTTGACCTATGGACGAATATGCAAGCATACGTTTCATGCTTGTTTGAGTAATAGCAATGAGATTCCCGAATATCATGCTAAGAATAGCTAGGATTTCCAGAAGAAGATGCCATTCATTTGATAAGAAATAAAAAGGAATATCGAAAATTCGAGTGGCTAAAGCTAAAGCAGCTACTTCGAAGTAACAGAAAGAAAAGCAACGACTGGAGTGGGGAAATGCTGCGTATACGTCAGGAGTCCATTGATGAAAAGGGGCTAGGGAAAGCTTGAACCCAATTCCTACAGTGATGAATATAAGCGCAATTGAAATTCCTGGGGAGTTATACATTTGTGTATTGATAAGACCATTCACTATTTCTTGAAGCTCAATCTCTCCCCCGGATGAACCATATAGCCAAGAGAAACCATAAACCAGAATAGAAGAGCTTGCCCCACCCATGAGTAAATATTTCATAGTAGCCTCATTAGATCGTATATCTTTCTTGGTATATCCAGATAATAGGTAGGAGCATAAACTGAAACATTCTAGAGCTACAAAGATAGTTATTAAATCGTTAGCACCACATAAAAACATTCCTCCTAGAGTAGCTGTTAATATGAATAACAGAAACTCTGTTATAGCCATTTCTGTACATTCAATGTACTCTACAGATAGAGGAATACAGAGAGTTGAACATAGTAAAATAAGAAATTGAAAGATTTCGTTGAAATTGTTCGTTTGGAAATTTCCTGAAAAGCTAATCATAGGTTCTTCTCTCCATCGGAACAATAGGGCCGTTATGCTCATTACGAAACTTGTTGAAGAGATGAAATATAACCAAGGTATATCTTTTTGATCAGAGGTTAAATCGATCATCAGAAGAAGAATTAGGCCAAAAACGAAATCTTTCAATTTCTTATTTTACTATGTTCAACTCTCTGTATTCCTCTATCCGTAGAGTACATTGAATGTACAGAAATGGCTATAACAGAGTTTCTGTTATTCATATTAACAGCTACTCTAGGAGGAATGTTTTTATGTGGTGCTAACGATTTAATAACTATCTTTGTAGCTCTAGAATGTTTCAGTTTATGCTCCTACCTATTATCTGGATATACCAAGAAAGATATACGATCTAATGAGGCTACTATGAAATATTTACTCATGGGTGGGGCAAGCTCTTCTATTCTGGTTTATGGTTTCTCTTGGCTATATGGTTCATCCGGGGGAGAGGAATTTAACTTCAAGAAATAGTGAATGGTCTTATCAATACACAAATGTATAACTCCCCAGGAATTTCAATTGCGCTTATATTCATCACTGTAGGAATTGGGTTCAAGCTTTCCCTAGCCCCTTTTCATCAATGGACTCCTGACGTATACGAAGGATCTCCCACTCCAGTCGTTGCTTTTCTTTCTGTTACTTCGAAAGTAGCTGCTAGTTCGAATTTTCGATATTCCTTTTTATTTCTTATCAAATGAATGGCATCTTCTTCTGGAAATCCTAGCTATTCTTAGTGATATTCGGGAATCTCATTGCTATTACTCAAACAAGCATGAAACGTATGTTCATTCCATAGGTCAAATCGGATATGTAATTATTGGAATAATTGTTGGAGACTCAAATGGTGGAATTGGAGAGCATGATAACTTATATGCTGTTCTATATCGCCATGAATCTAGGAACTTTTGCTTGCATTATATTATTTGGTCTACGTACCGGAACTGATAACATTCGAGATTATGCAGGATTATACACAAAAGATCCTTTTTTGGCTCTCTTTAGCTCTATGTCTCTATCCCTAGGAGGTCTTCCTCCACTAGCAGGTTTTTTTGGAAAACTCTATTTATTCTGGTGTGGATGGCAGGCAGGCCTATATTTCTTGGTTTCAATAGGACTCCTTACGAGCGTTCTTTCTATCTACTATTATCTAAAAATAATCAAGTTATTAATGACTGGACGAAACCAAATAACCCCTCACATGCGAATTTATAGAATATCCCCTTTAAGATCAAACAATTCCATCGAATTGAGTATGATTGTATGTGTGATAGCATCTACTATACTAGGAATATCAATGAACCCAATTTGTGCGATTA
+
KNIRLHJOGNKSJOLLNMJNJSJSLMOSNSLLPLSKPKOSMLKLKOJKJJLMLIJLHMKSLLKJPMHJKJJIKLSJQHJMLJRKOKHGHR3001?CMLOJISSOIJIIJGIJLJOLSIKOSJIIJJLLSLLNMSOLLSIHJMMMHHHJMSQSMSNSMKNKSSLOOJPQSNOJILJIMOMMILIDDKHMFLLSJNPG>>=;?@FQJLLHHHNJHKSIKILNSKNJSSJSKLIIJHIISKLHKKJKKMIOSSKIIOKSIJKPJGKLJPLECGFSSSLSLSSMOKOONSMSKSSKLLJLNJJSNSLKIPLSKNKKSLGFFKSGLJHJMJHGIJGDFFGSMRMMJMPNSSKMKIOLPMMLIMIJKLJPHMD776::<HHGQCCDEDLKLLMJHIHHGGHGGQMLPLSPKJKIKIGIFHHFKHDDCBBFHFGIIKLMJEBA@@ACFGHIMKIGLGKSNOMJMMOKSKMJJJHIHGIGMKJIIIGIIIMJSKKHKJRINIIHGIGGEHIGFGGIHHHHIFHEEDDEHIGFEFDCDEDDDDEDDGEFFGFEEFFDCBDCFIJGCA1//..//168999999:GGGGEEEDF@<<BBDHFDCCBBCDBCLIISMDGSOSSNMHF>=::98<<:...111ABJHGMJSNEA===HLBCAISKSLKKKLIEFJJPLOMJHHKIKMNMJLKOISSNISPOLJKCKD))@IISMHNRKISOJMOSLILJGJJILFD=>=:345667,***)*+../@ADFGEGFHDICA?//CEHKEJCFJLMOOOMKLMGHSSHIHNHKRMKLJSPKJJNHPIIHHJIHLJINMLJLHFHHFIIGMILSKQLRHQHNOJJIIKJNLRMLINSRSLSMLSOJPSSLMKSKKJSLSPSFRSIHOKPRJJSJLJOGAA6666GJJNHJGHJJSQNOQSOLPRSQOPRIJGINLKLMJLKNKJPIJMPONJACBDCBAB@:DFHISHLJOJSMKMKSMSSLPJLJJKOKHHMJGEFFILKKSNNIIMKSJINOSLHKIKIKNMJMSSJOSPJHIHHHKJIFSJNJKROJSIHFHGHGJKGIHJIJSSJMKSMOSLLSFCBCBDDCDE@EDBDELJKHNJINJLSNJHFIFGHGLJJMKMLMMMIKGKNIHJLLEDBBBDFFE@AA@?@EC@IIHIIEFHGGLNLJS=:1000-000066689EGHIGEFCBBCCFFLMKHC@>>DNLPGAB?@@?BDFNDEFDHK@>?>33ABGGHGEC@?@FFGLLHKPNJJFEDGHJJEEDEGGGGGFHGFJGFFEDEAC::CDCCCDFGFGHHGGFCDDDEGGEICCDB@BAABFHIHFHGINSFFDDEEDFEFGDDKJSMLNGJGJKOLLKMSJGFLJIHMIPKKHSJLJFKGHJIOSQSNPPSMIISQGHIJOLNOMSB@AAADCBCA;;;OKJIMCBELSSJHEHEPIHKNKSJLQSNJIJMIMIOLMOJOSLJISKFLPMPNMSLOHNLHKLKSRSNPKNKLKPSJILJJPFFCDEMMGPKJSNGSIIGLJIHFHDGG76545;>>>?@HFMLMSHIIKIJKJNSLGGIJJMJSNMLKJSLNJSMMMKINKKSLNLJKSMLHHKHOKKLMSIKNSJKJNMLIOJIOKIKJMSKJKG?1.--,2789:;:<=>?B@A87778:9:;987*)))-****0?CEEILLMINJPHB?==;;;=34<<<;889;>AADB@@@BCA@?@>=7775554467>>>=>;9;;==6-**((())''''))1139=@8744587@=>=:22223@@@?@@>??@@@@?A<8440//-,-+*))+,++++,+,****))*..-,,,,.<???@ABBEDEFFGK;,+++,>=;;<2@CD?>ABCCE=CB?;:97432101124744/./4899<BHIHIGFEBBECDGHFCBCB@?=<<809::56CAA::<<931112222222-+%%%''(*+24;=<888<?ABBC?IIEBCCA:<><<B@ABABCBECGEAB?>?AACABCBBIDGDA@9988855667532000)(((((568<<<<=----.2((((*?>??>@AABC@==>>>>=<:3--)%''(002489;;,,,,-CDBAA@???@ACCCB;::;;;=>>???=<<<;99877631/'(,+*)*+*'''%%%%&'*57;;>ABBBCABEHFFFCBA@=75445//0000002:AABEKSD?ABCHCEGCDCCACCBCA@?==<;::65410-.00((''(23444467799;;;<<?@?BBCA<;::9?ABB?>74241/.411.-*'&&(,/14545668<=>;://0>>><<===>>=?FCBDDB@?@998887667:<=9100-++))((().32761/+(&&&&&')0256;;;<;;987888;??=AIFHJSSHECC@AAD=;<:;<<=AAAABGFCCDBA@???><;;873*+56667ELHHHHKHHHGGCCDFEFCFDFFDCC@?66632100<<@ADEEB@@@?>/////;D@@A>=<<<<:89;;;<2ECCC@;<<;.....@=<8-,,,,:=:::;;BBCBA@@ABHFEBCBBFEFFECBAA@ACBBABCDCCB@?=<;77767-,,,-9:;;11111
@71_45CNXP_3
AATCGCAATAATCGGGTTCATTGATATTCCTAGTATAGTAGATGCTATCACACATACAATCATACTCAATTCGATGGAATTGTTTGATCTTAAAGGGGATATTCTATAATTTCGCATGTGAGGGGTTATTTCTTGGTTTCGTCCAGTCATTAATAACTTGATTATTTTTAGATAATAGTAGATAGAAAGAACGCTCGTAAGGAGTCCTATTGAAACCAAGAAATATAGGCCTGCCTGCCATCCACACCAGAATAAATAGAGTTTTCCAAAAAAACCTGCTAGTGGAGGAAGACCTCCTAGGGATAAGAGACATAGAGCTAAAGAGAGAGCCAAAAAAGGATCTTTTGTGTATAATCCTGCATAATCTCGAATGTTATCAGTTCCGGTAGTTAGACCAAATAATATAATGCAAGCAAAAGTTCCTAGATTCATGGCGATATAGAACAGCATATAAGTTATCATGCTCGCATATCCACCATTTGAGTCTCCAACAATTATTCCAATAATTACATATCCGATTTGACCTATGGACGAATATGCAAGCATACGTTTCATGCTTGTTTGAGTAATAGCAATGAGATTCCCGAATATCATGCTAAGAATAGCTAGGATTTCCAGAAGAAGATGCCATTCATTTGATAAGAAATAAAAAGGAATATCGAAAATTCGAGTGGCTAAAGCTAAAGCAGCTACTTTCGAAGTAACAGAAAGAAAAGCAACGACTGGAGTGGGAGATCCTTCGTATACGTCAGGAGTCCATTGATGAAAAGGGGCTAGGGAAAGCTTGAACCCAATTCCTACAGTGATGAATATAAGCGCAATTGAAATTCCTGGGGAGTTATACATTTGTGTATTGATAAGACCATTCACTATTTCTTGAAGCTCAATCTCTCCCCCGGATGAACCATATAGCCAAGAGAAACCATAAACCAGAATAGAAGAGCTTGCCCCACCCATGAGTAAATATTTCATAGTAGCCTCATTAGATCGTATATCTTTCTTGGTATATCCAGATAATAGGTAGGAGCATAAACTGAAACATTCTAGAGCTACAAAGATAGTTATTAAATCGTTAGCACCACATAAAAACATTCCTCCTAGAGTAGCTGTTAATATGAATAACAGAAACTCTGTTATAGCCATTTCTGTACATTCAATGTACTCTACGGATAGAGGAATACAGAGAGTTGAACATAGTAAAATAAGAAATTGAAAGATTTTCGTTGAAATTGTTCCGTTTGGAAATTTCCTGAAAAGCTAATCATAGGTTCTTCTCTCCATCGGAACAATAGGGCCGTTATGCTCATTACGAAACTTGTTGAAGAGATGAAATATAACCAAGGTATATCTTTTTGATCAGAGGTTAAATCGATCATCAAGAAGAAGAATTAGGCCAAAAATACGTACGAGGTGCTGGTTGTATCCCTGAGAAACAGGTGGTTA
+
LSMKHLJRSKSJKHKHILRIOPSSKKLNMOSPSPLJEGFGHFMNMNIOMSSMKJHPSLPJLMNKIPOKJNMIKMSMNPSINNLLKOKKGOHBCBCEJONSIPSLLJKLMMKSMMMMJMLMKQOSJLMSNNLOOOSMLNSMJSKSNMMLSMOLOSSIRPLLMOMQSRKSSNPSKSSSHOJJHFLIJJINGMLSPKILOSKIHMQRSOSMMPPOSLSSSJLJNLNSSRMLJSNSSOJOOSECAABAINISLLOOMQPLSSNMJMFHJHMHGHGSSSQSSQOSRSOLEGH:D>FIHB?222GLOIKKELDINNRMRHFABDD;DEBIMLJGGKHCEEHSSROPSRMSSQNNPJPKLOJMMSMSSSRNSMSKHHIIMILJGDCBBBCE754*''''''*++GKLOGNISMIGKSIHJGLSIKMNOMKM;88889MSKSNKKJJOMKJLJMMSOILRPMSOSMKOJKOSRSOSSSLSSSISNSQKJGKISMKOSKSKNSJOSJIMMIOSLPILKSIPKSLSKNOMSLKMSNOINPSMHNNNNONSMIKLHKPLMMNNQSJNMSKSISLLONSLKMQSSSMSSGIHFEDEBCBFFFKIBBOHNJ>@:::9888-../:9:1?@DFJKKKMGGGHMMMLMLLKSSLSISMKKOIMKKSSNMJIKSKPJGONKPNJLJJJINKIJKJSLLKSSMPMKJOIKJJJILJSLNLNKIDDDE@BSRLNSNEGHJPJISLJOOGFFNJNJIJJKHJFGGCCCCCLHHIGJJNKLOMLHDGKMQJLOJLFILLHSSLMNFDDEFSRLKMKLSKJKHJIKNIGMLNISJMMFJKGHMMLIPQIKDDC;;;<RIIIJSLOJIJHEIOBB:::9:KPNJJJMHONNKSMNLGFHFHKNMKKMLKSQSHJ;;:<<<IIJIMHGIJHIOJLNSMLSMPSLKJJLIHILOMMHJKKHJMSKPOHMJGGGHFHHKIJS76767HNHNIJJKNIRMKHJGFHFHFKKHIJFCDCEFLJJJKGJIJJJJHJIKMGFHHJJMKLOHLKKIHHHIHJPIJNKPNLPJJB@???JIEGFIKIGJJIKPLKMMNIOIB@@@@CGGHHHJIIGHLSONIJLGFGFEFHJFFEDDDDFEHJLSLLHLLISNGILIKIGHGIFHGFHGGFEFIHHMMIIHGHLIHHKJIMMLKGEIHCEDEGGHHFFHHHSIHIECBDDA@GGGGA@A@AEKMGF?BBADF=@EC??><>4.../.4;?AA@@@?6(()65AJGQSNSIKOHIJHHHFGEEEIJHBAACIGFFCBCGDGILJGEFEFHIIHJKIHEEEFFJJFGFFGHHDDCDCKLJIJSSOIOKKHGFFFHQKSIJHHIFHEECCDCDC@>SKHIIHHFECBDCDEGEFDEEDEJB@)((,146544BBCCAAABDGGIHIDBAA?@BA@BCBCDCCEEFHIGGEFFCADDCECCBB***)(
@72_45CNXP_3
AATCGCAATAATCGGGTTCATTGACGGCGGGGCCTCTCAGGAGGAGTTCTACAAGTTCATCAAGCCGATTCTGGAGAAGATGGACGGCACGGAGGAGCTGCTGGTGAAGCTCAATCGCGAGGACCTCGAGGAAGCAGCGGACATTCGATAACGGCAGCATAGCACACCAGATTCATCTCGGGGAGCTGCACGCTATCCTGAGGAGGCAGGAGGACTTCTACCCTTTCCTCAAGGATAACCGCGAGAAGATCGAGAAGATTCTGACTTTCAGGATCCCGTACTACGTCGGCCCACTCGCTAGGGGCAACTCCCGCTTCGCTTGGATGACCCGCAAGTCAGAGGAGACGATCACGCCGTGGAACTTCTAGGAGGTGGTCGACAAGGGCGCTAGCGCTCAGTCGTTCATCGAGAGGATGACGAATTTCGACAAACCTAGAAGTTCCACGGCGTAATCACACTGTCCTCTGACTTGCGGGTCATCCAAGCGAAGCGGGAGTACCCTAGCCGAGTGGGCCGACGTAGTACGGGATCCTGAAAGTCAGAATCTTCTCGATCTTCTCGCGGTTATCCTTGAGGAAAGGGTAGAAGTCCTCCTGCCTCTCAGGATAGCGTGCAGCTCCCGATGAATCTGGTGTGGGATGCTGCCGTTATCCGAATCTGCAGCTGCTTCCTCAGGAGGTCCTCGCGGATAAGAGCTCGCCGGCAGCTCCTCCGTGCCGTCGTCTTCTCCAGAATCGGCTTGATGAACTTGTAGAACCCTCCTGAGCCCCGCCGTCGATGAACCC
+
:;;GGKJNOKPSHJKIQHNSQQLHJMQMOJKHHHSMSHA??@HSOMNSHHGF===<=FEHKPSMJKIILKIFJB?@GFED@A?@BBAB@A<==>MGNLGRJJMKIHLP:::::<HDAA@@EEE<<>6)))*ABFJFFEFFDFCEEFFFGFKHBDD@AC>=&%%%%&.0//999?<;;>>CGNLSFCBCC??:99998673-,,)(('&&'''')+:;:<=BCC6IE6688ABJMLHOIJSLSMILSMRSSIGBFGNKSNHGGFHMKSQDCDDEQPLKKPLLNSSSNLSNJNNJNODCCD?A@AECHJGGDDDDEKSKGJMGGGFSKNSPNNMNHHJ?;88789CCBAFHIHHGJHHHJKLOKISMB54445?@@FFEBAA@CGHLQSSNKPJECC;9:;<EOLFIKHCCDCIOJRMSQIHEHA>1,))'&&'08777:;;86722///*(%%&'&&&%&%%%&&111245435799:@AA:::9:>>=>=843/--,'(((*('%%%%%%%%&%%%$%'(&%%%%&'&%&%%%%(--,../04788:@>@@;::89956;:::;>?@@@DFE?=AECAC<@97-,,.(+0119;<<>?@</..1112A>>>>>A?AA@;;<23335BCCD=<<<=EEFGJGDEED@@<<20/-**))(())&'&&&',--569=>?>>>><9875420////011330(((--1('((*.-097211243/&&'))*+++*+++-,))))+345779::::9765/-)*)+23.,-&''0)35531)(''(*(*,
@73_45CNXP_3
AAAAAAAAAAAAAAAAAAAAAAAAAAAAAAAAAAAAAAAAAAAAAAAAAAAAAAAAAAAAAAAAAAAAAAAAAAAAAAAAAAAAAAAAAAAAAAAAAAAAAAAAAAAAAAAAAAAAAAAAAAAAAAAAAAAAAAAAAAAAAAAAAAAAAAAAAAAAAAAAAAAAAAAAAAAAAAAAAAAAAAAAAAAAAAAAAAAAAAAAAAAAAAAAAAAAAAAAAAAAAAAAAAAAAAAAAAAAAAAAAAAAAAAAAAAAAAAAATTTTTTTTTTTTTTTTTTTTTTTTTTTTTTTTTTTTTTTTTTTTTTTTTTTTTCTTCACTCAGTTTTCATCTGCTCCTAGTCGGCCTGCTTCTCAGGATGCACCAGCACCTGGCAATGCAAGGGAAGCCATCGATAAAATAGTGAACATTGTAAATATTTTTGGAATGGAGATAGCCATTCCACCCATTTCATCAAGATAAACAAGCCTAATTCTATCATAACTCATTCCTGCCAGGGAAGAAAAAAAGTGCAGCGCCAATAAATCCATGAGAAATTATTTGTAAAATAGCTCCATTAAGTCCAGGATCCGTTATAGAACTAATACCTATAATTATAAAACCCATATGAGATACAGAAGATAGGCTATTCTATTTCTAAGATACGTGACCGGGAGATGTTGAAGCTGCATAAATTATTGATATTAGGACTACCAACAACCAAGGAGAAAACATAGAATGAGCGTGGGGTAATAATTCCATATTGATTCGAACCAACCCATAGGCTCCCATTTTTAATAAGATTCCAGCGAGAAGCATACAGGTAACTGTAATGTGCCTCACCGTGGGTGTCAGGTAACCAAGTATGTAAAGGTATAATCGGTAATTTGACGGCAAAAGCAATAAGAAATCCAATATAAAATAGTATTTCAAGTGTAACAGGATAGGATTTATTAGCTAAGAGTTCTAAATTTAATGTTGGTTCGTTCGAACCATATAAACTTATACCTAAAACTCCTATTAATAAAAAAATAGAACTTCCTGCCGTGTACAAAATAAATTTTGTAGCCGAATACAGACGTTTCTTTCCACCCCACATGGATAAAAGTAGATAAACGGGAATTAATTCTAATTCCCACATGATGAAAAAAAGTAGAAGATCCCGAGAAGAAAATGATCCTATTTGACCGCTGTACATTGCTAACATCAGGAAATGAAAAAATCGGGAATCCCGAGTAACTGGAAAAGCCGCTAAAGTGGCTAAAGTAGTAATAAATCCCGTCAGTAAAATAGTTCCTATAGAAAGTCCATCTATTCCCATTCTCCAGTAAAAATCGAAAAAAATCGATCCATTTATAATCTTCGGACAGTTGAATTAATGGATCGTCCATTTTAAAATTATAACAAAAAGCGTAGGTCGTTAGAAGAAGTTCTAAGATGCAAATGCATATAGTATACCATTTATTGACTTTATTTCCCCTATGCGGGAGAAATAACATTAATGAACCAGCAGATATTGGAAAAACAACAATTATTGTTAACCAAGGAAAATCATTCGTGGTAAAGACAAGATACACCAGGTCCAAAGAACGCGTACTCAAAAAAAATATATAAATAAAAAATTTTTAACTTTTTTGAGTACGAGTACTTGTCAATAAAAAAAATAAAATGTATTCCAAATTTATTCAAATGAGGTTTTCGGTAACGACCTACGCTTTTTGTTATAATTTTAAAATGGACGATCCATTAATTCAACTGTCCGAAGATTATAAATGGATCGATTTTTTTGATTTTTACTGGAGAATGGGAATAGATGGACTTTCTATAGGAACTATTTTACTGACGGGATTTATTACTACTTTAGCCACTTTAGCGGCTTTCCAGTTACTCGGGATTCCCGATTTTTTTCATTTCCTGATGTTAGCAATGTACAGCGGTCAAATAGGATCATTTTCTTCTCGGGATCTTCTACTTTTTTCATCATGTGGGAATTTAGAATTAATTCCCGTTTATCTACTTTTATCCATGTGGGGTGGAAGAGAAAACGTCTGTATTCGGCTACAAAATTTATTTTGTACACGGCAGGAAGTTCTATTTTTTTATTAATAGGAGTTTTAGGTATAAGTTTATATGGTTCGAACGAACCAACATTAAATTTAGAACTCTTAGCTAATAAATCCTATCCTGTTACACTTGAAATACTATTTTATATTGGATTTCTTATTGCTTTTGCCGTCAAATTACCGATTATACCTTTACATACTTGGTTACCTGACACCCACGGTGAGGCACATTACAGTACCTGTATGCTTCTCGCTGGAATCTTATTAAAAATGGGAGCCTATGGGTTGGTTCGAATCAATATGGAATTATTACCAGCGCTCATTCTATGTTTTCTCCTTGGTTGTTGGTAGTCGGTACAATCCAAATAATTTATGCAGCTTCAACATCTCCCGGTCAACGTAATTTAAAAAAGAGAATAGCCTATTCTTCTGTATCTCATATGGGTTTTATAATTATAGGTATTAGTTCTATAACGGATCCTGGACTTAATGGAGCTATTTTACAAATAATTTCTCATGGATTTATTGGCGTTGCACTTTTTTTCTTGGCAGGAACGAGTTATGATAGAATTAGGCTTGTTTATCTTGATGAAATGGGTGGAATGGCTATCTCCATTCCAAAAATATTTACAATGTTCACTATTTTATCGATGGCTTCCCTTGCATTGCC
+
"################################################################################################################################################################################################################################$$###""""""""""""####"""#######"'*-/%#########################""""#""""""###"""#$%&$$$%&%$$$##$%%$'%%%%%%%&%$$%&'('())**)((%%&%&'%%&%$$$$%%&)*/.//2))))*522877CEB@A1)((''++,&&&&'*78><65444567666:43333755444,+,,,,444::85--00-0888;>=>534353201339:;9:..--/3334-*))(*,(((((*($'&)-.:;<>=BBBBCCACCDEHLJQSMSKHHHEFHIIHJSSSJOJIJSMJPLIKHEEMHGGEGIADFHGGJEFGDEFDDDDDGEDHEEHGIJLLOQJJLHHIHFFFFG1,++++,*))++,***:77CDB:8....'&%%%&'$$$$$%&202=>ABBBBLHGFGFHHHGPHB??@:8+%%&&''$#$%%%''+...//DDDFEDHFGHJMSLSIIGFEEIDC@@AAACBCGSHJMF/////INIHGJECBBACEDECCCCDCCBBABCDCEPSSPNJIIGHJLHGDEB@@A@DEEFDEFBFGIE4BSMSLGKIMFOGFDCDDDDKHHJOSJJHNJLSLMOKQHLHIMRJNGPLILHGIHJHKIDSKJHJLGIIIKLLSKSQQOJKJGSMKIKHGIRIILKNHOFINSSMQJOOMJLMLGSKGIJHHHSLIMSJHKJJFHGOKNSOMIHKPSPMPIGNJ;<;;<AGFG@A@AAJHJLIQKJIIHIGJOKFDGJKKJLSMSLMHSFMSLSSNIHIHHHHNLNSJIHKGHIKLFMPLJHLKKKKMQLJJSSJNNMNSOSMLHSJLFKSFACISSLKLLIKGHFGFJIHJJLHJHLNPIMNQJLJJHLGJFDCCCC>>F>>IGHGOFBJ@ISSSMFFIMISSS><;:?LOSOSMKSRPKQPLHLLKRLKMIJHHJSMMJKSJSSSMSMMJJLLPSKPIEEGJSQJSJIOJLNNSKJIHJGCGFBBADHJJIHAAAABQOILIQKLMKHIGKHJHGMJPJHGFGHILHGLMKLLHGJFILMJIMKLKIHJHSIKIFIIGHIKOLNIIKMJIHHIJSMNIB@AADJIJKIFGIIHNLLMLINQLLMJKSRJIGGHKIGIHIKIKJNMNMMJME==DOLHGKSOQJLIHDEDFIJMJEDBAAAAABCCEFHFGICBBCCCCBHHDC@>>:8650..//333334BBEIIMIIHGGFHGIJREGFFECCDEDCDDBBCCDFFGGIIGFFDDDGGKLNKIHGOSSSONSLSSPLKSKMSNIHNSKMMMMPJSIKJHNIMNKKSSSIKNSRGSSOSFHIKLNHJJLLSLPJSISKMHQJMGIJIFJJJGKISSSSMRKNJJHMHHSLMJJMGJISJMHFGIQSSJGFGHSHGGHCEIHKIKGEF<??CFFHIH:;;LEGHHIJKOJKQLLSLLJJNHNJKGMGFKLRIHMLIKINISSSNLPJRJOSLHSO<<MQLLSSKISSNKKLLFIMHPNSJOKSSLJHJLJLJRKKNPNSLIJMSJLPMLSJMKPKSHSSMHDFBKSSSSIMMLOLHLJG=<B;,,,,.??FKHHCDDB('''''4322346:<==?::::FFEEGIEEE;988<.AB@53337+22343447/311:;999768<BCECB=2123399>GD@>BFEKGFFGDCA?=>=<;::9899::=@?:::94556>=::54421012.../0?@??>>>?>?5GGJC>>>><963100/./-&&&&&%((((((,**,-*0/000114;6<5323220+*))(('&$$%%&,.)432200///13667<==?@EJHHGFHIEB=;;985556;>>@@?>>>>AAEGSSSSKLKKLHIHJMHJIF=<:54456@FKJEFGFBAA=9889A77777CDCCCD@DDFHG@666642224:DGEGECCC??>>>>?>?>?;669;;:99:::;<=>>@ADD@?AA87777;662,,,2115.,,,,420)))(+('&%%%%%)34512749BABBBDEFHJNLMLKMFEGIMGHEEJGGLHGFGEDFDGFDECEDDFEGFFFFJJFFCBCCDFGJHGKECEA@@DCB888867776701118:?ACEBAAAACBCBB@?@>@A***('(**+046;;DDBD@@?@>@B@BAAA?'''&%%'%&&(++***+,-/3479;>?>BFDDFEGGIAA>>???CDBDKHILD@??@ABBBB@A@BDCBC@MFE@?@>@@CDCCFEEEEECCCCAEEFBBCCCHFGFGHSKJSJGINIDDCA9-,,,-9AABBBCCCCCDFE@;3.,,--.0:?@@AB?@?AFIIGGLFGECFJDECBBCDCBEFDCE2287))))+40//047;744..64555665789<<=EEFFEFEFF@DEBCCDEFGCEDCD>>;;<CAACCB?>A==?=>=<::898411167664:@@>??@@CAAA@BCBAA@?@>@A@@>>@@=>>;>>==<?<=?GEBDB
@74_45CNXP_3
AATCGCAATAATCGGGTTCATTGATATTCCTAGTATAGTAGATGCTATCACACATACAATCATACTCAATTCGATGGAATTGTTTGATCTTAAAGGGGATATTCTATAATTTCGCATGTGAGGGGTTATTTCTTGGTTTCGTCCAGTCATTAATAACTTGATTATTTTTAGATAATAGTAGATAGAAAGAACGCTCGTAAGGAGTCCTATTGAAACCAAGAAATATAGGCCTGCCTGCCATCCACACCAGAATAAATAGAGTTTTCCAAAAAAACCTGCTAGTGGAGGAAGACCTCCTAGGGATAAGAGACATAGAGCTAAAGAGAGAGCCAAAAAAGGATCTTTTGTGTATAATCCTGCATAATCTCGAATGTTATCAGTTCCGGTACGTAGACCAAATAATATAATGCAAGCAAAAGTTCCTAGATTCATGGCGATATAGAACGGCGTATTAGTATCATGCTCGCATATCCACCATTTGAGTCTCCAACAATTATTCCAATAATTACATATCCGATTTGACCTATGGACGAATATGCAAGCATACGTTTCATGCTTGTTTGAGTAATAGCAATGAGATTCCCGAATATCATGCTAAGAATAGCTAGGATATGTAATTATTGGAATAATTGTTGGACTCAAATGGTGGATATGCGAGCATGATAACTTATATGCTGTTCTATATCGCCATGAATCTAGGAACTTTTGCTTGCATTATATTATTTGGTCTACATTACGGAACTGATAACATTCGAGATTATGCAGGATTATACACAAAAGATCCTTTTTTGGCTCTCTCTTTAGCTCTATGTCTCTTATCCCTAGGAGGTCTTCCTCCACTAGCAGGATTTTTGGAAAACTCTATTTATTCTGGTGTGGATGGCAGGCAGGCCTATATTTCTTGGTTTCAATAGGACTCCTTACGAGCGTTCTTTCTATCTACTATTATCTAAAAATAATCAAGTTATTAATGACTCGGACGAAACCAAGAAATAACCCCTCACATGCGAAATTATAGAATATCCCCTTTAAGATCAAACAATTCCATCGAATTGAGTATGATTGTATGTGTGATAGCATCTACTATACTAGGAATATCAATGAACCCGATTATTGCGATTA
+
IILFFD54447A54455KSSKKJKJMLNNSQCBCBCLSKJLEMJGIGJILNIHKJJLJKJHJHHHKLLLSNJMMIJILJSKKPKPNSLFF6334<=IJJGFENGGHHGLIIJKLIKHIGRQIJJISJMKPKSKKMSHSPMQNKHKHHJNMJMKSJLSJSKKILPHJJSSNJLRKIMIISIKJKGFHNKLJJHMNROOSKMLONQQJPSLMOIGISNFKKKJMOIISMLOJMSSHLOIMMEGJKHPJJFKIGHEHFKJIKJHLKISPN67FEDSPMOHKJJIHNLSSMIMJSKNKLMKQMJIFHJJLIMKOSSSJHKIJGB=>>=;533222/---JJNAIJMSSSLJSIJMIRKJJQOKGJSKSJOJSIHIIIIKMMKHSHIOSKHRHFJSIJLLJHKKSLRIJOKPLQHMOHKIJNSOJJIILJJILSKNIJKHFHHGJIGGHD*)))))))('').//0CFDGEDDFGFJMMGHHLKPMQKSHNJHHJIHGGHJLHJIILHJOSMIHFJIHHJIJKJJNNMINLMBBBC.,,,,D?AABDOMJJQKJSNRKKJPKSMOSSSOOMKJJKMJLJPJCBBABKQJEDIIMONPHLIKIIHIKKKJLGGPMNJSKMOHFJIGCFCAAABCCDEBCC<41,))*/=>BDCCCCDAA54****+6678>=;;@DHJHIHJEGIJKIHHIHEECAB?CFGEHFGFSHDIFNJE@GGCCFJFCCA?<6666,**)(''&((&%&(),;BBAA@AADHHEFGFFFGGJIGC@@@BDCFEFDDCFINNJSGEA@CB@IHDMHHPGHFFFB?AFIEGECDCEED>6//0:77520///////////////...,,)%%%%*+*+.128899:9;=?>ADFFGJIGGHHSIEFGBCEE><<<<CFEGJIHIJK====>GCCEFFMBKHGFFED@>????@@<=?71123?AACFDCBDDCD@AAHMIECFDEBB???@BHFFDDBB)((((;=@CIDA?CCFMGHKHHHIGEAAAABEDEEEGJIIFDCCEDDCJGHHMG@EFDCBACGEGEGDCD?><+++++0.+++,/6:==??BBCFGECBCCDEECDCBAA@@@?@A@A@@@BAA@>???>>><>>==<==AAAAAB
@75_45CNXP_3
ATGCTAGCTTTTTGGCCTAATTCTTCTTCTGATGATCGATTTAACCTCTGATCAAAAAGATATACCTTGGTTATATTTCATCTCTTCAACAAGTTTCGTAATGAGCATAACGGCCCTATTGTTCCGATGGAGAGAAGAACCTATGATTAGCTTTTCAGGAAATTTCCAAACGAACAATTTCAACGAAATCTTTCAATTTCTTATTTTACTATGTTCAACTCTCTGTATTCCTCTATCCGTAGAGTACATTGAATGTACAGAAATGGCTATAACAGAGTTTCTGTTATTCATATTAACAGCTACTCTAGGAGGAATGTTTTTATGTGGTGCTAACGATTTAATAACTATCTTTGTAGCTCTAGAATGTTTCAGTTTATGCTCCTACCTATTATCTGGATATACCAAGAAAGATATACGATCTAATGAGGCTACTATGAAATATTTACTCATGGGTGGGGCAAGCTCTTCTATTCTGGTTTATGGTTTCTCTTGGCTATATGGTTCATCCGGGGGAGAGATTGAGCTTCAAGAAATAGTGAATGGTCTTATCAATACACAAATGTATAACTCCCCAGGAATTTCAATTGCGCTTATATTCATCACTGTAGGAATTGGGTTCAAGCTTTCCCTAGCCCCTTTTCATCAATGGACTCCTGACGTATACGAAGGATCTCCCACTCCAGTCGTTGCTTTTCTTTCTGTTACTTCGAAAGTAGCTGCTTTAGCTTTAGCCACTCGAATTTTCGATATTCCTTTTTATTTCTTATCAAATGAATGGCATCTTCTTCTGGAAATCCTAGCTATTCTTAGCATGATATTCGGGAATCTCATTGCTATTACTCAAACAAGCATGAAACGTATGCTTGCATATTCGTCCATAGGTCAAATCGGATATGTAATTATTGGAATAATTGTTGGAGACTCAAATGGTGGATATGCGAGCATGATAACTTATATGCTGTTCTATATCGCCATGAATCTAGGAACTTTTGCTTGCATTATATTATTTGGTCTACGTACCGGAACTGATAACATTCGAGATTATGCAGGATTATACACAAAAGATCCTTTTTTGGCTCTCTCTTTAGCTCTATGTCTCTTATCCCTAGGAGGTCTTCCTCCACTAGCAGGTTTTTTTGGAAAACTCTATTTATTCTGGTGTGGATGGCAGGCAGGCCTATATTTCTTGGTTTCAATAGGACTCCTTACGAGCGTTCTTTCTATCTACTATTATCTAAAAATAATCAAGTTATTAATGACTGGACGAAACCAAGAAATAACCCCTCACATGCGAAATTATAGAATATCCCCTTTAAGATCAAACAATTCCATCGAATTGAGTATGATTGTATGTGTGATAGCATCTACTATACTAGGAATATCAATGAACCCGATTATTGCGATTA
+
CCCDDDGGDDA@??BDFFFDGFFHHJHJLIGGEFDEFFFGHHJHIIIIFKEEEIFHIKNHGFFFEGMKIFKJJKIPKJIKJHIIKLJLFIFGGHHGGFEJKSHSHLHIGKKHLJMSLJSSKLJLILKMLLKNSMJHGFJKMNSIIKLIJMLKEC@;:;;;DGNPSKIGHGEFFFJJHEGJIHHFDCFGKPNSPMSIGMSGGFEFGE@>BCDEGGKIIJSILSISRKMNIJJLJPJKQINISIKIIHHJJKHKIPISJGEFFLJKMNKIKGGFGGFFFGINLSMILOLLKLLLIJHGIHHIFHJOKHIJJGFHJGJJINLSSSPLSKIOLKGIGGBCCDEGHHEEFEGHJKJNJKIHKSNIMGFFHFJJKSIMQNSNNKHJLJKHKKPKHLLSNGHHGIJMINHGLMIGFFHII@7754222?@AHFGGEKFDDDCDBEFFHGGHGFFFIKJJIMIIKIKFIECDAA@==:88788LHLJGPGJHGKKIIGFGEDEEEFGGFHHGEIGGC>BA@?>9555655988=777CDHMHHGGGEEDEEEEGEHN@@?@?GFHEEIFIKFGGFGFGDDC;DGHFLQNHRIIGFE876546557667AFEEEDABAABBEHEFGGEEFGC=<;8;>2BEEBBDC::40:A@@@CDDCDCCEEFCA@@@ABCBBDDEHKIKFDC@AHIHHGKJIPSHGFCA@>ACDFKSLLGDEGLLLQIJLJKNRMIJKI??KDHHAHNLKSNIIIKKMSNJPJGKINMMIESJSILSLNKSMSKJIHKHIIILKJHGGGKKKJMSISOMPSSMMKQKOJSMLNSMIIKSNPSJNMIHMHJKSIOPMIJOFILJL0///0>@AEFKLHHGIIIKGHFGHHNJMHMSHGIGIJPSLPJKKJGIMJIHHSJJPLJMKINKNIPJJLLKNHOPPSOJJJMLKJGHSMNLHFHHFJKIILJJLJLIKSJISHKKNIKSKJGJHGKKJHOJIHFDCCBEHNKSIGFDEEGESSNMSJKKOSJJIKMIJJMMMLOHMJLIHHHIGFOHNMQJRKMNJSMKPMLKSKMQIOOIMKNKKLSKOKHGKRIISIHJLFFGGCFFHGJDAB:66244JHKIIJHIOONNMSMKMSGEGOIIJKMKMMNSSPKKKJKJKKJESJSSSMQMKKKPKLNKOPLMSSMPKOIOMKOMIIJSKIMHKKKSJJORKSSMLSMLKMRPLSSSJKKKLSKJSSNSIHMIKPSIMSSLSLKNKOLJOLLSKLSJNKKNLMSQKMSINRISQKSMLKOKIOIHEBDEEESKKMJPLONKRMHGFIJSQQSQSNRSSSKQSJLMLSHPKOLJJBDSJLRLRHIGGIPNJJODECB@A)))))GGLSOMPROSKJMKJOJLJIKQSSPMQSLSKKKGSONOMNSLKJLJHJIGGNJNNRSMJIIMK
@76_45CNXP_3
CGTACGTATTTTTGGCCTAATTCTTCTTCTGATGATCGATTTAACCTCTGATCAAAAAGATATACCTTGGTTATATTTCATCTCTTCAACAAGTTTCGTAATGAGCATAACGGCCCTATTGTTCCGATGGAGAGAAGAACCTATGATTAGCTTTTCAGGAAATTTCCAAACGAACAATTTCAACGAAATCTTTCAATTTCTTATTTTACTATGTTCAACTCTCTGTATTCCTCTATCCGTAGAGTACATTGAATGTACAGAAATGGCTATAACAGAGTTTCTGTTATTCATATTAACAGCTACTCTAGGAGGAATGTTTTTATGTGGTGCTAACGATTTAATAACTATCTTTGTAGCTCTAGAATGTTTCAGTTTATGCTCCTACCTATTATCTGGATATACCAAGAAAGATATACGATCTAATGAGGCTACTATGAAATATTTACTCATGGGTGGGGCAAGCTCTTCTATTCTGGTTTATGGTTTCTCTTGGCTATATGGTTCATCCGGGGGAGAGATTGAGCTTCAAGAAATAGTGAATGGTCTTATCAATACACAAATGTATAACTCCCCAGGAATTTCAATTGCGCTTATATTCATCACTGTAGGAATTGGGTTCAAGCATCACCCCTTCATCAATGGACTCCTGACGTATACGAAGATCCATAGTTGAGAAATTCCTACCTCTCTATCTATCTCTGAGATGTTTGGATTTTTCAAAACTCTATGGACATGCAGAAGAGAAATGCTATCCCCACGCAGACCAAGACAGAACTTTGACTTGTTCAAATAACAATTAAGGTGAAGCAGGGTCAGGAACAACAATCTCTTTATGATAAACGGATCCATTTTGCAAGTTTGTTATTACGGGTAGTTCCTGCAAAGGATCGGACTAATGACGTATACAAGAAAGACTTGAATTCTCGATGTAGATGCTACATAGTTGGTTCTCATCCTTCAGAGACTACGAGTGTAATAGGAGCATCCGTCGACAAAAGGATCACCCTAAGATGATAATCTCATGGCTATTGAGAACGAATCAAATCAGATGGTTCCATTTCTCAATCTTTCGGACGTGCTCCTACGGAACCAAGGTCGAAAAGATTGAGAAAAATCAGTCATTCACAACCACTGATGAAGGATTCCTCGAAAAGTTAAGGATTAGTAATCCGTTTTAGAAATAGAAAGGATTCGATCTTATACATACGCGAGGAAAGTAATCAAAAAAGAAAGAAGATGAGTTTTCTTCTTTACTTTTATCACTTAGGAGCCGTGCGAGATGAAAGTCTCATGCACGGTTTTGAATGAGAGAAAGAAGTGAGGAATCCTCTTTTCGACTCTGACTCTCCCACTCCAGTCGTTGCTTTTCTTTCTGTTACTTCGAAAGTAGCTGCTTTAGCTTTAGCCACTCGAATTTTCGATATTCCTTTTTATTTCTTATCAAATGAATGGCATCTTCTTCTGGAAATCCTAGCTATTCTTAGCATGATATTCGGGAATCTCATTGCTATTACTCAAACAAGCATGAAACGTATGCTTGCATATTAGTCCATAGGTCAAATCGGATATGTAATTATTGGAATAATTGTTGGAGACTCAAATGGTGGATATGCGAGCATGATAACTTATATGCTGTTCTATATCGCCATGAATCTAGGAACTTTTGCTTGCATTATATTATTTGGTCTACGTACCGGAACTGATAACATTCGAGATTATGCAGGATTATACACAAAAGATCCTTTTTTGGCTCTCTCTTTAGCTCTATGTCTCTTATCCCTAGGAGGTCTTCCTCCACTAGCAGGTTTTTTTGGAAAACTCTATTTATTCTGGTGTGGATGGCAGGCAGGCCTATATTTCTTGGTTTCAATAGGACTCCTTACGAGCGTTCTTTCTATCTACTATTATCTAAAAATAATCAAGTTATTAATGACTGGACGAAACCAAGAAATAACCCCTCACATGCGAAATTATAGAATATCCCCTTTAAGATCAAACAATTCCATCGAATT
+
JPJMMKHFFLIJOJJHSSLLMKIJSNMSNNSLIFFFA3333B23JJMJQLKJHIILJOOSJMMPSJOOQLSLKMSSLSNKOMRSSNPSSJJSPSJQLKIKJIONLSKLJONSMSJNSSPMD??>?,++**33GNMRKLOOIKOPKQSNIJOHILD>CCDDJPIINJH??>>?KKJGHIFKMOSKKEJLKOSA65555MOLKSOOMQSLNSJMMIMOEOSKSPSSOKLINIPNNLORNSRSMJSKNKHKJMIJOOKJLJSJLLSIMSIGIHJPPMJJLSKSLKIOPIGINKSKIKJGKJONHKJLJ<001JSLPGHEFDDIIJNNSLQJRILKIIGLIJJNLPLKLSIJJSONNSSLMLJKMJLKQKKS=====MQLOJMGJKOKPLKKOLKKRJJJJMLSOSRJLMMPLKJJJJHGDEEEMIJMIGGFGGGIHIIHJQKQLSJKOSSLIJILLOQLHHIGIHIKGIGLIKJKJIMIKOJKKLHHMHGKNIHHGNNHGIIJNFIGEFFGEGFGGIDEEFEGEIHJISKKHLIJJJGIGIFGGFFFKILSKJHGIHGGJJHJHIJGG@>>>>@AC=KNOHJHJIPJMSSOIMBAABBKJIFSKNGHHIGJGIJGLBCBCG>:64/$###$$%'''&'>>CDFCDDEFMJKHKIFSHI97544-,.+,++-56;8:ABKJLJHLPQHMKGNJFKIRNJNRIMKHMSSKNSSSCDBBCOJJIGSJKIISHJIIKNMSOKKJJHQSINSNPHNNSKPJNKIKJHQNSJKLOMSNJIKPNRKSNJKIJKIJSMPSOOMKLLHJJIHKHLJJLFHIIHHHFKHJMGN<;86777CJIFD99HNOJIIHILHJHSJSKPJHSKJKSRKJSSLJILLHHIIHHLMJJJIMJLNSNJMLGEHGJIIHJLRHJGFHSJMHSMKHPFJMHKOKNKLEDDEDNHHLQNJDHFJFJHHRIIHKMFJGHMRILKJJKMKOJGIGFJJIHHGE@@?>?DFEDF220////0=AFGHGGFFFJLHKMGHHHOKIHJINLSIJJHJNLNLMKIJGFGGGJIJPLGGHGHHLJKJLINSKKMEEDDDKSLIKHDFGFEIJIFGFGJLHDFECCILH64445MIKHA@@AA<211..11)))))?CCIGIIHHIGJIHKMHKQKIKI@>>>>FNMJMOHGIM?====FJJJGIIIL>655MK?>>=>GDCFHEFDEEHJMIGJGDEFCBABBCDEGIHEED/////?@ECD>::A=:;8765/**(*500175?DANRKHLHEFEBDCEHSQ@FEJHLKRMKMKPISJKIKIHGGIIILKSL544()444444=AHGEEIFHIIPNQNPNICA/,,,,,FJJIJSMOIJEAGKRSKILIKKMNSNOSMMISJISNSKGFNEABAJJML?FGGI@?<<:::96+'*2777FHHHFJIPGG??>>CQEE@BSJMKSNKNKSOOLJMOKEFFJEKKOJJNSSIGABGSPKRSNPSKMMIKKJJSSMMMLOKNSLSSLPJKLMIQPNMMMMPSNSOLKINKJKLKJJPKMJOHMNRPIJMOOOPSBA@???>>@AEHBCBCHPSOPJJKLQMPSSSLOSMKLPSJOSJMMMMSSROSKKHOSOSMMPIHLNKIMGHGJHKGHKIKSONSNQLLJHIHNKSMKKMSMSIMHFFIGINSFMFDGKSINJSSONKMMKJPSKJINJKMNJHIIILMKIQMSMNNIJLNSSPJMMKQSPNLOKLJKNKMHQLJSJKQLKILEFIKIGEDDF>76667<==IKJLLLC955<D=:DKJMNSLJSMNOSQLSNLSROSNQPJOSLSJPLMQMKNKKFFHSSSGGEFKA990//00A@CHJLKLLLMNSJIJSOLLJQJJRKRSJOJNLLLOMKOJSIKKSGDFIJFPISOO@6//..--,++--'3334@??@JHFFHEONJOSNKMLLSHKKMKSJLJJJHKHORJISEQQPKSLSSIOLLMKPKDMLNNLLLQNSNSOOIMSPIHPNSSLSSGAIF78ILOIHJIJGHIMNJKIILKGGO
@77_45CNXP_3
AATCGCAATAATCGGGTTCATTGATATTCCTGGTATAGTAGATGCTATCACACATACAATCATACTCAATTCGATGGAATTGTTTGATCTAAAGGGGATATTCTATAATTTCGCATGTGAGGGGTTATTTCTTGGTTTCGTCCAGTCATTAATAACTTGATTATTTTTAGATAATAGTAGATAGAAAGAACGCTCGTAAGGAGTCCTATTGAAACCAAGAAATATAGGCCTGCCTGCCATCCACACCAGAAGAATTAGGCCAAAAATACGTACGA
+
KMSKHIMLKOLSLOJMINQEEGMMSMLNPSSMJPSNSKIKLJKIKLKKNMKKHKSKLSSOEDEECDIJGLLLNJMMLLNJMLKB>5111A***3:SKNSNPMIJIKIMJNLJNNKJLSPLQJSLPKLOKNNMSIIIPHLGRIGGFONIJKJSJROKLKKSLPKKGKSSOJIMMMPOHPJIJKJGHPSKNOLKSSKLLJHIKSSNPJKJSIMSIQMJMNPQKLOLKNKMGMNJLJLMQSHSIOISLNKSSOSNRPSLIIHLI?>=>MSNMHHISII
@78_45CNXP_3
GGCAATGCAAGGGAAGCCATCGATAAAATAGTGAACATTGTAAATATTTTTTGGAATGGAGATAGCCATTCCACCCATTTCATCAAGATAAACAAGCCTAATTCTATCATAACTCGTTCCTGCCAAGAAAAAAAGTGCAGCGCCAATAAATCCATGAGAAATTATTTGTAAAATAGCTCCATTAAGTCCAGGATCCGTTATAGAACTAATACCTATAATTATAAAACCCATATGAGATACAGAAGAATAGGCTATTCTCTTTTTTAAATTACGTTGACCGAGAGATGTTAAAGCTGCATAAATTATTTGGATTGTACCGACTACCAACAATCAAGGAGAAAACATAGAATGAGCGTGGGGTAATAATTCCATATTGATTCGAACCAACCCATAGGCTCCCATTTTTAATAAGATTCCAGCGAGAAGCATACAGGTACTGTAATGTGCCTCACCGTGGGTGTCAGGTAACCAAGTATGTAAAGGTATAATCGGTAATTTGACGGCAAAAGCAATAAGAAATCCAATATAAAATAGTATTTCAAGTGTAACAGGATAGGATTTATTAGCTAAGAGTTCTAAATTTAATGTTGGTTCGTTCGAACCATATAAACTTATACCTAAAACTCCTATTAATAAAAAAATAGAACTTCCTGCCGTGTACAAAATAAATTTTGTAGCCGAATACAGACGTTTCTTTCCACCCCACATGGATAAAAGTAGATAAACGGGAATTAATTCTAATTCCCACATGATGAAAAAAAGTAGAAGATCCCGAGAAGAAAATAATCCTATTTGACCGCTGTACATTGCTAACATCAGGAAATGAAAAAATCGGGAATCCCGAGTAACTGGAAAAGCCGCTAAAGTGGCTAAAGTAGTAATAAATCCCGTCAGTAAAATAGTTCCTATAGAAAGTCCATCTATTCCCATTCTCCAGTAAAAATCAAAAAAATCGATCCATTTATAATCTTCGGACAGTTGAATTAATGGATCGTCCATTTTAAAATTATAACAAAAAGCGTAGGTCGTTAGAAGAAGTTCTAAGATGCAAATGCATATAGTATACCATTTATTGACTTTATTTCCCCTATGCGGGAGAAATAACATTAATGAACCAGCAGATATTGGAAAAACAACAATTATTGTTAACCAAGGAAAATCATTCATGGTAAAGACAAGATACACCAGGTCCAAAGAACGCGTACTCAAAAAAAATATATAAATAAAAAATTTTTAACTTTTTTGAGTACGAGTACTTGTCAATAAAAAAAATAAAATGTATTCCAAATTTATTCAAATGAGGTTTTCGGTAACGTATCAATAAGCTAGACCCATACTTCGAGTTGTTGCTAGCATA
+
LLKOQONMKSONNOMMSRJSKRKJJSLLSSMSORPLMMOOLLKJOKLRMSQLIDNKKPMSLMKKKOOMSMLMJIQLJNLSIKSNSJOKKOSSJPOKQKOIKSSQSKSPMSNLSSNILKSNSPSMSNMSAHLSILNSONNMPISMKJSMSSSNSSOPSMOSPSOSNOPOOMOLNSNOKSMPNLPMMOPQSKRNQJQLQSSMIRMQMOMMNKOLLSNSQOSMMLKOSLJKSMSSKMKSSMSMSMNKMPLSLSSSPNLSQOQNHQSSSSNNSSPKMONSKOSSNQJJJNPLPLPSMQSSSOMJSLSSNQSMMLIHLIMJKHEDFE@B>8770/...128CGLSMMJMHRQJSSKMKIIJKISPGLSPPQSPSLMINSKOEJNSLMPHISSKNNKOJNNSJNINDBHNSSNNIKPHLKFKOJJJKRNNSSSSSNSMOMIMIIIKMKMNMOSKSPLLJLOISSKSKSGOMKKMMNOMMLLOSNJMSIKJIFHHIIHOJKJNRMNSSJLHMSSSSLNMRSEBABMSJOLOISIMSLLLQLPJFGIIKLJKKHIMGIHGGJHKIKKJRPSIMIMSKLJPJMC45EEGLJSLKNLLM10001>>??A@A@BHJHNHKMKIKIILIIHGGFKKJKNHSKJKMNOMLKJSMKHGIIJJIISSLSGMIIJMILHHSJOJJSLSSQMIJKGGHIEGE54445;;<>@@@;>KSSNJMKLISILJIQSQIIISIKKNNSSNISSJSKSLNJJEFFKIJSKQKIEFA)((()>NLKFCGHSQOOMNOGGMMPSLKSSSNOHNSQLINSNOSKLOIJSMQQJISOPKKJOHLGIIKKMJLKNKKJILJKSLQRSJSQNSMSNSKPLOKSSMPLLMSSIILKJQKJMQNLMSJKKLLMJKKKJKHGGGGGMKMMFDDBCCDDIHINMLSLSJJSPMQQSSKMMPPKPLMQKOMRHHHMQSOKMIMSSNOJIMIIKIJPHIPPSORJJILPKKNQPRKLNSNSSM====;;;;<JJIJ>5GHPSNMLKKOJMLSSSSLLLGIOKGLKJSMOHHSLSSMSMSNSKSLSISIKKISPNSSNKILLJMLIPNSNLLRMQNJHISDSSKBGHIKLMIJOJMOKNKSMNNLIHEEJHHSKHSSRMNJSJDBBFGIHDCC)))))))*68:;GHJOMKNQNSKQJSPOLSIHHIKJJIMKIGHKKKLLPKJLKNKGGHKGHSJIGFGHJLEHFGMSSSRIGIJIHIJEIIMSSQILSSNJIKKLKSSKILPIL<<<;;???@AC@@?;99;SSSSKBFEMLJKFGJGJGFHKKLLQNIIKHLMGGEEEHMMPGGFIHJLIFGGFHFHIGFFEFFDEFGFJKLHGHKGHHKIKOHHGKISH
@79_45CNXP_3
AATCGCAATAATCGGGTTCATTGATATTCCTAGTATAGTAGATGCTATCACACATACAATCATACTCAATTCGATGGAATTGTTTGATCTAAAGGGGATATTCTATAATTTCGCATGTGAGGGGTTATTTCTTGGTTTCGTCCAGTCATTAATAACTTGATTATTTTTAGATAATAGTAGATAGAAAGAACGCTCGTAGAGAGTATATTGAAACCAAGAAATATAGGCCTGCCTGCCATCCACACCAGAATAAATAGAGTTTTCCAAAAAAACCTGCTAGTGGAGGAAGACCTCCTAGGGATAAGAGACATAGAGCTAAAGAGAGAGCCAAAAAAGGATCTTTTGTGTATAATCCTGCATAATCTCGAATGTTATCAGTTCCGGTACGTAGACCAAATAATATAATGCAAGCAAAAGTTCCTAGATTCATGGCGATATAGAACAGCATATAAGTTATCATGCTCGCATATCCACCATTTGAGTCTCCAACAATTATTCCAATAATTACATATCCGATTTGACCTATGGACGAATATGCAAGCATACGTTTCATGCTTGTTTGAGTAATAGCAATGAGATTTGCCGAATGGTGGATATGCGAGCATGATAACTTATATGCTGTTCTATATCGCCATGAATCTAGGAACTTTTGCTTGCATTATATTATTTGGTCTACGTACCGGAACTGATAACATTCGAGATTATGCAGGATTATACACAAAAGATCCTTTTTTGGCTCTCTCTTTAGTTCTATGTCTCTTATCCCTAGGAGGTCTTCCTCCACTAGCAGGTTTTTTTGGAAAACTCTATTTATTCTGGTGTGGATGGCAGGCAGGCCTATATTTCTTGGTTTCAATAGGACTCCTTACGAGCGTTCTTTCTATCTACTATTATCTAAAAATAATCAAGTTATTAATGACTGGACGAAACCAAGAAATAACCCCTCACATGCGAAATTATAGAATATCCCCTTTAAGATCAAACAATTCCATCGAATTGAGTATGATTGTATGTGTGATAGCATCTACTATACTAGGAATATCAATGAACCCGATTACTGCGATTA
+
QJSMKHNISKLSKGFEFFE@AA77777:6666BBABAABBBCBCKJOLINSNIJPNMIKINOSJLOHPISLIJJSHKSHSSDIMQKGIHG??@ADLKKLJSSLOLMKSRSNONMJSKSMSRKKLSNKOKSHSKJGKJJNHJFKHJSIOMRSSMSNCCCCCSSJNIKSSOJOSKGKLLLLNQHLGDGFCEFF///-))('&%&&+))(()67ACDFKIJJGFEED8889JKKKOSHMNHHHRIPNGJHIJJLHSQILKGHFCCSJLDFJKSSPMOLKMMKJLSOMJACEJHHLKKLSHSPMMJLHEHGJHNIJSSLSOOLJSMLPJINOGKJBLLOSIMSNKNSMJSNSMPQSSSMIOLJNIIJSLOMKNSSNLLLIJKIKODBCBCHKSDBAAAAAJILKSILKIJGSKFFDCDESQSOHMKHKKLMNNSQQLLNSJJILLMMGLQLSOJNSMJPKNISSMSSNJFJIHHOSNNSLLSJNSORNSOQMLLRQSHISSQHPSLNJKQSNNNJGFFDB@?AAAQJJSNOSSSLOIJNSKSIHJGKIME77887?B@;9998?60/-,''''..../.,++(''''),,/./?ACEGFFEEHBBCC<<9999:<=>EFEDDABCCEEECCBCDB?>;<;:788888899/./.3-2223AACCCCECCDFGSHHHFLHIFEBAA@?>>43333?@??@@@@B=;;;9::<=>>@@A@@@BB@@@@<=732236889=<<8866231120)+++++,89:>??>.***HGJDB=;;:989;88;97556766541--/01388989<@??:779<A?AAADCCCDEFFDA89:78:::AB@?@@??CCCCEH;;;767333100/''(((8<==???;::,*,,+-333338777:DCDEEEFHHHEFEDCFEIGDFGHEGDCEDBAACA??B3?=8:;;<9?B@??@???9999:@@AABC==AABABBDCCC=;=81A@??==>>=22222;:99887776655577<=@?>==;98621.*))*,,,)++*+-5774445899::;;;:::98.,,,,(((((999:
@80_45CNXP_3
AATCGCAATAATCGGGTTCATTGATATTCCTAGTATAGTAGATGCTATCACACATACAATCATACTCAATTCGATGGAATTGTTTGATCTTAAAGGGGATATTCTATAATTTCGCATGTGAGGGGTTATTTCTTGGTTTCGTCCAGTCATTAATAACTTGATTATTTTTAGATAATAGTAGATAGAAAGAACGCTCGTAAGGAGTCCTATTGAAACCAAGAAATATAGGCCTGCCTGCCATCCACACCAGAATAAATAGAGTTTTCCAAAAAAACCTGCTAGTGGAGGAAGACCTCCTAGGGATAAGAGACATAGAGCTAAAAGAGAGAGCCAAAAAAGGATCTTTTGTGTATAATCCTGCATAATCTCGAATGTTATCAGTTCCGGTACGTAGACCAAATAATATAATGCAAGCAAAAGTTCCTTAGATTCATGGCGATATAGAACAGCATATAAGTTATCATGCTCGCATATCCACCATTTGAGTCTCCAACAATTATTCCAATAATTACACTCAAAAAAAAAAT
+
:<=@ABCCHMNHHGFGEKFKHFHKKMGNLOKNKKKLKILILMLIJLIOIKKIJNLJOJJKKKJHKHLHHMJKIMKKSMLSNJLIIJFSHI/***9<LMLKNKSJIKHLNHJSOIGHHHKFIEEILNNHHNHGGJCCEEGDCBCCGDCEEKLLSLOSRHJSPOMPNMMPLNHKSJSSHGMFIHSIFIHMIKNLBBBBAAAAOSJJQJLIISIJSMSNSJNSJGEFEINLSJPSSHIKLGKHIOKLJLIKJIIKHKSRMOFGGGCDIIF;<FEISSLMOPLNNLSOGFIFGEMJSJJAB;<HIGFMJHILJNNLS/...1?666--61112422114=SRSLKSJMLSMJLLSKSSIKOMNILHIFIGEF988BJIQKHGJKJKSLKNJIIHFIEEGFGGIMRKQKMHIKIHGKHJEGHGKSSJMJD.))*GJJMMNMFFGGFIFEECEHFIGLHGIHSHHGGHGFJEF:::9:JIKJKKLJGHGIJEFEFEGHFFDDEGEHCGDFDECBB=982100*'%%$$$####
@81_45CNXP_3
AATCGCAATAATCGGGTTCATTGATATTCCTGGTATAGTAGATGCTATCACACATACAATCATACTCAATTCGATGGAATTGTTTGATCTTAAAGGGGATATTCTATAATTTCGCATGTGAGGGGTTATTTCTTGGTTTCGTCCAGTCATTAATAACTTGATTATTTTTAGATAATAGTAGATAGAAAGAACGCTCGTAAGGAGTCCTATTGAAACCAAGAAATATAGGCCTGCCTGCCATCCACACCAGAATAAATGGAGTTTTCCAAAAAAACCTGCTAGTGGAGGAAGACCTCCTAGGGATAAGAGACATAGAGCTAAAGAGAGAGCCAAAAAAGGATCTTTTGTGTATAATCCTGCATAATCTCGAATGTTATCAGTTCCGGTACGTAGACCAAATAATATAATGCAAGCAAAAGTTCCTAGATTCATGGCGATATAGAACAGCATATAAGTTATCATGCTCGCATATCCACCATTTGAGTCTCCAACAATTATTCCAATAATTACATATCCGATTTGACCTATGGACGAATATGCAAGCATACGTTTCATGCTTGTTTGAGTAATAGCAATGAGATTCCCGAATATCATGCTAAGAATAGCTAGGATTTCCAGAAGAAGAATTAGGCCAAAAAGCTAGCATA
+
JLLIISOKIKSSLPKKLOSOPSMRPLSQMNLLJSJSQKSLMKIIJHILKKNQSRSNPKJPHJNKLQJJJLNQMKNJFNLSKHRLLIIKCF@777FGSNKHOSKIKMSJNJHLILLKSOQLHFGSOSIKJKSSSOEDEEHJKRJKKKHNMMSLJLLLJMSQSRLJSKRJRGFEFGSMHLHFLSSFCAAAAILNLJFR===>IMLLLNSQKQLIIKJOJKJJMSSSMLKMNSLJIJPOISF@=<=:>MHJJGFGIINSOSLSMSPSQJ>77IMSSRMOSIHKLMLSLSOLSLSLPKKJGJOPJSLSGILSSLSSSGHGGIR=@DBJMLCCCCA@===MOKKPNCNKNKKSSLIRNMSOMSNKLLKIPOMPNKSMNMQOPFGCG>=<;<=?IELJKIHIGLOPNQSJORMSPRJSLJLLNQMLHKKO@@AJJPOSGIOHGJGHJLJKLJNPMKKKSPOSSMMOIMONMJSKNNQIQMNPSILSSPLMPKRKLNOMSLSKSLPOSLSKLKJKHLHSMOJLLISLMLKNJKJKKMIHFFKGJLLKKMLPMLOLIIPONPLJIJKNILSCCBBBEFGGIDDD@>@><<66966===SLILHFFHHHKLOGHHH===>PKSKJJHJIILILJIFLGFHKHKISJOLNPJLONJF
@82_45CNXP_3
AATCGCAATAATCGGGTTCATTGATATTCCTAGTATAGTAGATGCTATCACACATACAATCATACTCAATTCGATGGAATTGTTTGATCTTAAAGGGGATATTCTATAATTTCGCATGTGAGGGGTTATTTCTTGGTTTCGTCCAGTCATTAATAACTTGATTATTTTTAGATAATAGTAGATAGAAAGAACGCTCGTAAGGAGTCCTATTGAAACCGGAGTAGGCCTGCCTGCCATCCACACCAGAATAAATAGAGTTTTCCAAAAAAACCTGCTAGTGGAGGAAGACCTCCTAGGGATAGAGACATAGAGCTAAAGAGAGAGCCAAAAAAGGATCTTTTGTGTATAATCCTGCATAATCTCGAATGTTATCAGTTCCGGTACGTAGACCAAATAATATAATGCAAGCAAAAGTTCCTAGATTCATGGCGATATAGAACAGCATATAAGTTATCATGCTCGCATATCCACCATTTGAGTCTCCAACAATTATTCCAATAATTACATATCCGATTTGACCTATGGACGAATATGCAAGCATACGTTTCATGCTTGTTTGAGTAATAGCAATGAGATTCCCGAATATCATGCTAAGAATAGCTAGGATTTCCAGAAGAAGATGCCATTCATTTGATAAGAAATAAAAAGGAATATCGAAAATTCGAGTGGCTAAAGCTAAAGCAGCTACTTTCGAAGTAACAGAAAGAAAAGCAACGACTGGAGTGGGAGATCCTTCGTATACGTCAGGAGTCCATTGATGAAAAGGGGCTAGGGAAAGCTTGAACCCAATTCCTACAGTGATGAATATAAGCGCAATTGAAATTCCTGGGGAGTTATACATTTGTGTATTGATAAGACCATTCACTATTTCTTGAAGCTCAATCTCTCCCCCGGATGAACCATATAGCCAAGAGAAACCATAAACCAGAATAGAAGAGCTTGCCCCACCCATGAGTAAATATTTCATAGTAGCCTCATTAGATCGTATATCTTTCTTGGTATATCCAGATAATAGGTAGGAGCATAAACTGAAACATTCTAGAGCTACAAAGATAGTTATTAAATCGTTAGCACCACATAAAAACATTCCTCCTAGAGTAGCTGTTAATATGAATAACAGAAACTCTGTTATAGCCATTTCTGTACATTCAATGTACTCTACGGATAGAGGAATACAGAGAGTTGAACATAGTAAAATAAGAAATTGAAAGATTTCGTTGAAATTGTTCGTTTTGGAAATTTCCTGAAAAGCTAATCATAGGTTCTTCTCTCCATCGGAACAATAGGGCCGTTATGTTCATTACGAAACTTGTTGAAGAGATGAAATATAACCAAGGTATATCTTTTTGATCAGAGGTTAAATCGATCATCAGAAGAAGAATTAGGCCAAAAATACGTACGA
+
JSSKKLMJJOMIMIFGGFJSMSLSRQKSLJSKHSJSGFGGFDGEKJSKLSKHIHGOSLLPNIONIGKIHSNOHNHIILKMSKDMMHHECD0))*EGLKMHINJKKHKIIJKLLSPOSSSHGFJIHLSNSJORSLQKOKNIJIIHFGHHHSJIMIJLOLPPISKNOMPSSSLPRKKLHKJHJIFGFHFGEFFLNIKSJMNNSKSLGHMOKRJFEHIC:1///////88<CCEKINIJSIKJKKGHGGIHIJGJFLOLKBCBCCLGFLGCIJNKJIJSMKRKNQQLPJMOJRLOKLHSGNJNH<;<BBINMHGFMGKIMLJOMIHIHHJEDMKNOLMSHSQSMNSJKIKPJLJHSKHJPNINLQKNSSPJSJKMOKOJLLSSMSMJLMOQIMMOJMSJOKOSIHGIHGGFHIGIKLSJOKSMIHJINJJHJGEFFEGJLHIJKILGNLPMKLIHHJIKHLHPHHGGHHILIJKIJIJQOLJIHJIIJKKJHGHDD8FHGIIJJSIHHJHGFFDEDEFHKFIGJGEGEHHAAAACMIGIJEIIGGFEFFIHJKHFFFFGIIJJKFGHGFGHFGGHHJHGHC?=66GIJSQHKHGGHJKIIHIMKJGHKOSLKEIJGJIJNKMLSKLONNPMJNKSMMGILKLIIMIGLSSSNKJJHOJDGRKKLSSSSIJIIKNOORSKKIIOPKQMOIHGGI,((BCCFKLKJLMJRRJSFNMNSSNJSNHLIOKQSSLMNKSLJJOQNOMSSPQNEEDC@B@><89?=>CECGEJLSLNPSMOSHNRKSNHJHHLPJLJPSJKNOJKKRJLKMKMJIMQKNLIHIEEJKIIIMSNMSHBDNISJSSNIISLMMQKSQSSQROQJLOOKKJHLSQPOKLQROCHKFFLPMOIMSJNSLSHF>CBBGIMJLJHLJLKNMOSHKSSOINSPSKOSJLMLKNIKNQPSKSOKNKIHHIDNKKHGIBSA@A@@LNNSSJSMJQSJLIJMLONLSSMKHHJKIJJNLKQKJOSKNSMLSKMMQHMPMMKPJRLIJRJNKPMKNLKLSGRONMNNKCC>??@@BCEEKPKSSMKSPKOLNOPMGJLFGHLKSKNLOMLNMMSJSSLOJSORQMPQLMISLSJLSQKSSNLOSLQSSPLLNJOSLQILJMILLMSHPJKHONNLMJOLMKILISJHMSSOQLKJSINJRMMLSKQQNINNLMOHNKJSSIHFHJNIKNSSSMMK99999PLJFNBABBCJSHSSBLHE333B/*GHJSSJOKPLHSHHPNNMGMSOJSLMKMLOKRMSOMJNJKLJOKSQNNSOPSISSJIKKJGILNSMMQSEHMNSSNOJSNNSSMSMPKSLSLOLPNSRSMMSMIKJIJIJSSSMRIKNSNRNPLJSMMIKNJKHKKKIMKOGLNIMSIHSLJLDDEFSPLJKLNPSM
@83_45CNXP_3
ATGCTAGCAACAACTCGAAGTATGGGTCTAGCTTATTGATACGTTACCGAAAACCTCATTTGAATAAATTTGGAATACATTTTATTTTTTTTATTGACAAGTACTCGTACTCAAAAAAGTTAAAAATTTTTTATTTATATATTTTTTTTGAGTACGCGTTCTTTGGACCTGGTGTATCTTGTCTTTACCACGAATGATTTTCCTTGGTTAACAATAATTGTTGTTTTTCCAATATCTGCTGGTTCATTAATGTTATTTCTCCCGCATAGGGGAAATAAAGTCAATAAATGGTATACTATATGCATTTGCATCTTAGAACTTCTTCTAACGACCTACGCTTTTTGTTATAATTTTAAAATGGACGATCCATTAATTCAACTGTCCGAAGATTATAAATGGATCGATTTTTTTGATTTTTACTGGAGAATGGGAATAGATGGACTTTCTATAGGAACTATTTTACTGACGGGATTTATTACTACTTTAGCCACTTTAGCGGCTTTTCCAGTTACTCGGGATTCCCGATTTTTTCATTTCCTGATGTTAGCAATGTACAGCGGTCAAATAGGATTATTTTCTTCTCGGGATCTTCTACTTTTTTTCATCATGTGGGAATTAGAATTAATTCCCGTTTATCTACTTTTATCCATGTGGGGTGGAAAGAAACGTCTGTATTCGGCTACAAAATTTATTTTGTACACGGCAGGAAGTTCTATTTTTTTATTAATAGGAGTTTTAGGTATAAGTTTATATGGTTCGAACGAACCAACATTAAATTTAGAACTCTTAGCTAATAAATCCTATCCTGTTACACTTGAAATACTATTTTATATTGGATTTCTTATTGCTTTTGCCGTCAAATTACCGATTATACCTTTACATACTTGGTTACCTGACACCCACGGTGAGGCACATTACAGTACCTGTATGCTTCTCGCTGGAATCTTATTAAAAATGGGAGCCTATGGGTTGGTTCGAATCAATATGGAATTATTACCCCACGCTCATTCTATGTTTTCTCCTTGGTTGTTGGTAGTCGGTACAATCCAAATAATTTATGCAGCTTTAACATCTCTCGGTCAACGTAATTTAAAAAAAGAGAATAGCCTATTCTTCTGTATCTCATATGGGTTTTATAATTATAGGTATTAGTTCTATAACGGATCCTGGACTTAATGGAGCTATTTTACAAATAATTTCTCATGGATTTATTGGCGCTGCACTTTTTTTCTTGGCAGGAACGAGTTATGATAGAATTAGGCTTGTTTATCTTGATGAAATGGGTGGAATGGCTATCTCCATTCCAAAAATATTTACAATGTTCACTATTTTATCGATGGCTTCCCTTGCATTGCCA
+
KQJNHHIHIJNLIJJGIHKKINLDCCDEGA/.---.82222IGSKDEJJILRKKLOKISJQMLOMLQKSNSKGMISLLQIRSSLIESMSSSOIKLHSIHHFJISJFHHHKKJGPJSSSRIIEGKRNQLKLSSPSIJJSPMNKDA?HSSOMOOMJHKOHMHKJNHCCLSLILJMLIMOLSNSKLSJONNKSJJLNQPMMKSMRLKJLIPOIKPJMSNJSJGQNSRHSPSNSLKMMJNLRQOLOSNKMSNLIQSSMSNLMMJIOSHSOLFKLLKMCCBBBC?BCGIIJOSPLSGGHGGIHGJHKPSSGJLMIPNNMJHKHGKLIHKKLNJIIHFIOIILHNJKIKDDGEJJHFE99999SKRJHFFFGGRKNSNJLRJJJHKIKJJHFGIKLSJSNSKKKKGGF==<<;==>8888?ESRIIJJJGJGFEEGGHSNGIIFFHIHHHJJPSKLRMINKIIMHSPLHHJNHFFGFFNMQJMKRKKINKHHSILIIHKSIIKHHGGINSPSCB>>>>AEEFDDCD><74566@@JLOKHIJJMJHKMLSMIJIHGJJGIFFFDEHJGFHD@AA@@AGILKKMRSFBACBAAAECGHGJGDBEALNSKNHFIGHHFHHHGIIJOOMLSSMLOKECLBCJSKKHGA>>ELLHGA>:55567CFDDCAADDKSOMSMLORRNONNLSQSNKIPLLPNSNSKMOSSOSMJSLONLJKSSSMJLPSLSDSIIGGKFEFGFGFHIOPRJLOSIJJIKSOSKOSMMHSMNJKKGGHPLJSRRSSNSSKKOOOMSPKOJNKNSKSSSSSMSLSSSLSNOKSKSPLLSRQKRLOMMOSKQKMNOSPMMOPJSHPMSSNLLRRMKQNMSSJHLOSLMOMSSRSOSSPLKNROMMJMJNSSOPMSPNSMQOSSMSQKSMKPJNLSOSLPMMPSLSSSJISQSNLOKSLPGGFGNQQHPSSNSQOOJSMINSJSSHSSSMJOSJIKJOOKSSGFEFGISKLRSSSQSSSQSOOSJLJLLJNKSKSOSSKQMKJSLLSNKSLPLSPMLKSOJSMSNSMLNKLLMLHIPJJPKNNMMLLSQMSRSNKSSRSOKQLMSMOSRLPNLJILOSJEKIIKLSELSKLKLLLNIOLKSOMSNNOMSSSSLOSQRMPOSLRSKSMKMRPSKOQSOLRSNNSSNNOIIHHHGHJGHISPSNSJSSNLNKQQOMSMSOOPKKSSLOLSRSMLONLMQPSLPSSQLSMKLKMKKSSSOFGE;<JJJMJKLNGHGJSSSMSRLKSSSHSQJJSIIMOKQPLSLNQLJKOSQKMJJONSSGLISNIELPSMSSJK??DDLPNABA?ANSSISLSNSILOMLLLL:6667<E8C@A5.F:;<@@?@A>
@84_45CNXP_3
TACGATCGAACAACTCGAAGTATGGGTCTAGCTTATTGATACGTTACCGAAAACCTCATTTGAATAAATTTGGAATACATTTATTTTTTTTATTGACAAGTACTCGTACTCAAAAAAGTTAAAAATTTTTTATTTATATATTTTTTTTGAGTACGCGTTCTTTGGACCTGGTGTATATTATCTACCATGAATGATTTTCCTTGGTTAACAATAATTGTTGTTTTCCAATATCTGCTGGTTCATTAATGTTATTTCTCCCGCATAGGGGAAATAAAGTCAATAAATGGTATACTATATGCATTTGCATTATTAGAACTTCTTCTAACGACCTACGCTTTTTGTTATAATTTTAAAATGGACGATCCATTAATTCAACTGTCCGAAGATTATAAATGGATCGATTTTTTTGATTTTTACTGGAGAATGGGAATAGATGGACTTTCTATAGGAACTATTTTACTGACGGGATTTATTACTACTTTAGCCACTTTAGCGGCTTTTCCAGTTACTCGGGATTCCCGATTTTTTCATTTCCTGATGTTAGCAATGTACAGCGGTCAAATAGGATTATTTTCTTCTCGGGATCTTCTACTTTTTTTCATCATGTGGGAATTAGAATTAATTACCATTTTATGTATTTTTATCCATGTGGGGTGGAAAGAAACGTCTGTATTCGGCTACAAAATTTATTTTGTACACGGCAGGAAGTTCTATTTTTTTATTAATAGGAGTTTTAGGTATAAGTTTATATGGTTCGACGAACCAACATTAATTTTAGAACTCTTAGCTAATAAATCCTATCCTGTTACACTTGAAATACTATTTTATATTGGATTTCTTATTGCTTTTGCCGTCAAATTACCGATTATACCTTTACATACTTGGTTACCTGACACCCACGGTGAGGCACATTACAGTACCTGTATGCTTCTCGCTGGAATCTTATTAAAAATGGGAGCCTATGGGTTGGTTCGAATCAATATGGAATTATTACCCCACGCTCATTCTATGTTTTCTCCTTGGTTGTTGGTAGTCGGTACAATCCAAATAATTTATGCAGCTTTAACATCTCTCGGTCAGACATAATTAAAAAAGAGAATAGCCTATTCTTCTGTATCTCATATGGGTTTTATAATTATAGGTATTAGTTCTATAACGGATCCTGGACTTAATGGAGCTATTTTACAAATAATTTCTCATGGATTTATTGGCGCTGCACTTTTTTTCTTGGCAGGAACGAGTTATGATAGAATTAGGCTTGTTTATCTTGATGAAATGGGTGGAATGGCTATCTCCATTCCAAAATATTTACAATGTTCACTATTTTATCGATGGCTTCCCTTGCATA
+
<::;FLIIPKKMLSKLEEFFGGICFEHHF9874445BAENKSEEDCBAGHJPROONEDDEEOLRPFEC@@=55566564447-445777:BA@>ABIEBCEDDEEFHHGIGCCEAIHKGFCDHSMSBEISSPILPLOSKJKEA<PSSPJKJJHHHHC>?999:8>EIDB97731*(%%%$$$$$%&<<BBBDFFKGIHFBA<77<@B?;111,++)'()()))*,5//2,,**&%$$$%%%',2./;666668835110++CF@BBCDHNGA00//1123BCIJHJGIFGGFFFGFGHRJHGPHRGF:000.--/../,,//0FFHIINKSKRLPKKPSLMSKLMMLGLHOHE<BHHIHIFEGGMJMSMJKSKJJHIGOJPMMJFJGEAAEHKE;;;;;@?::2)<=CBDDBFPSMHGFGFJHJIIJKSPQ2222222==>968666DCEDHGGHCE>7-,**+//01;?>>?FHGHHC@@:58@@<;<<>;?G=====JA440/34510('')*152243897<<;;2////./0----AH@ABLJJKQIGGGFEEGEGGFE;;;;;A>=<>:22211888;;@>>><<65454778=7777=?>>=??BDB@6555554675&&%%%''''*''()),/66DEC66FGCBA@@ABBFFFHJHFDFBBCF>??>>BBBBEEEFGIFF?<<>>=@55494446?CDGF@EBAABBSINGGEC?<==?EFEFEE?GJHGHFIGHFKDNFDFF=::;1.-*''+++---+*,++((,0)/00////-**,3447FKKGJJIHJGGIFKA555??>89GJHGHGFEA<1,;?EGJLGGJIIHKIGFEBGCHJJSHHEFGHISPJNFFGHIGMLKMKJNGNIIIIL;888JIMHSHFGEEEDECDDDEHDBBAAFHIILIJLJHLLJIKSJGLIFHBABCCB>>?@B6666DEAKOLIDBFDDBDDGGHGJICCDEA?=>?A@?@@ADDFJISC?>==;=7.>BEEEGHLIFGEFHGIMLMGEFEFDGFFGJMJSLOJIJNIGIEFIIABGHHIISIQLROSLRHOSPEGDBD=;44('&&(+(''''&'-0((55HDD@BEDEFQSFIG>?>??RQJJIIMQJHKHKKKLKNJMIJ:GIACE777:BA5100000.-./0DFIIGFSKLNKHJCDIHJJHILJKKSSRJGOKIJRSNJOSNSMEFDFDI=;;3345@?>?=<432;IJR?>>44655:<<<9:;;<;=?ACEB>>>?HHHKLMLIIJLPHNKFGMISPKLNJJQJ@BB<34*)&&&***)13--*++,B@><<8<;:;=?PHGIHGHJKLJLFEEFEHGFIIRKJHGEFHE
@85_45CNXP_3
CGTACGTAAACAACTCGAAGTATGGGTCTAGCTTATTGATACGTTTACCGAAAACCTCATTTGAATAAATTTGGAATACATTTTATTTTTTTTATTGACAAGTACTCGTACTCAAAAAAGTTAAAAATTTTTTATTTATATATGTTTTTCAGTACGCGTTCTTTGGACCTGGTGTATCTTGTCTTTACCATGAATGATTTTCCTCGGTTAACAATAATTGTTGTTTTTCCAATATCTGCTGGTTCATTAATGTTATTTCTCCCGCATAGGGGAAATAAAGTCAATAAATGGTATACTATATGCATTTGCATCTTAGAACTTCTTCTAACGACCTACGCTTTTTGTTATAATTTTAAAATGGACGATCCATTAATTCAACTGTCCGAAGATTATAAATGGATCGATTTTTTTGATTTTTACTGGAGAATGGGAATAGATGGACTTTCTATAGGAACTATTTTACTGACGGGATTTATTACTACTTTAGCCACTTTAGCGGCTTTTCCAGATTACTCGGGATTCCCGATTTTTTCATTTCCTGATGTTAGCAATGTACAGCGGTCAAATAGGATTATTTTCTTCTCGGGATCTTCTACTTTTTTTCATCATGTGGGAATTAGAATTAATTCCCGTTTATCTACTTTTATCCATGTGGGGTGGAAAGAAACGTCTGTATTCGGCTACAAAATTTATTTTGTACACGGCAGGAAGTTCTATTTTTTTATTAATAGGAGTTTTAGGTATAAGTTTATAT
+
LSSLHKIIIJHJJILKRSJRKOJFBCCCDCBA<778KJKMJGHJB/((HJKSSRLLG---IKKKQNJJIKSMSSQSKISJLKKSGFMJMSSSSSSJJKSIHSJHJJGLHRMSKGMJMSOQPKGHSKMKIEBSSPJPLDLIKAH8666EO31112;96322,,)('))JIHMSSJSJG?=;99676?58EPGFJHJJHHJSSSSOQRISJRQMJOQLNMMFMSNIJ<HKJHHIJLSLNNSSSNSNMNLPMLMKSNGIKSJJSJB?@IJGFFFHNOSOAHKJLKJJSGGKCKJHLSKKKIGLSRKHINJRSMSSSE@@AJMQMPLSMMJSMLIMJKSIMLMHCBCBDLLIPKSNNRJC?CSNQJJEEGFLSKSHQQRMSOSSLRLROILSSNOKSKRLINONPKMFIDIHJMLJHH@RSSNOSIOSKLKHJSKRONSLOOMNMNKKQQHSSPPSPRHMNSLKSMSIGED;<<=OSMNLIJSSKGDIF@ISNLSJNNNJSHFFH;SSEC92-***(((()**ICDCB@ADABASOKGHFSPMSSSSLIOSMOSLRMQMPSMLSJPMNPMKJJGKRJKJH8KCC<6600001IFOOQSMJKJDKLSSNNPLMMLSNSKOSSMSQKLPLLNGS66:67CBCJJJLPHLSSOSKSOIOSMOSKMOHOLSRKSSLRSJSNSPSSNOIMNKJEBEFJKKKINJKJSSNOPSKSMJJHSJIPLIMQLMOSSSKKLJJJJJKSMJIAMJKHHGIIHFGIMIKSO
@86_45CNXP_3
ATGCTAGCAACAACTCGAAGTATGGGTCTAGCTTATTGATACGTTACCGAAAACCTCATTTGAATAAATTTGGAATACATTTTATTTTTTTTATTGACAAGTACTCGTACTCAAAAAAGTTAAAAATTTTTTATTTATATATTTTGGTACCGCGTTCTTTGGACCTGGTGTATCTTGTCTTTACCACGAATGATTTTCCTTGGTTAACAATAATTGTTGTTTTTCCAATATCTGCTGGTTCATTAATGTTATTTCTCCCGCATAGGGGAAATAAAGTCAATAAATGGTATACTATATGCATTTGCATCTTAGAACTTCTTCTAACGACCTACGCTTTTTGTTATAATTTTAAAATGGACGATCCATTAATTCAACTGTCCGAAGATTATAAATGGATCGATTTTTTTGATTTTTACTGGAGAATGGGAATAGATGGACTTTCTATAGGAACTATTTTACTGACGGGATTTATTACTACTTTAGCCACTTTAGCGGCTGCAGTTACTCGGGATTCCCGATTTTTTCATTTCCTGATGTTAGCAATGTACAGCGGTCAAATAGGATTATTTTCTTCTCGGGATCTTCTACTTTTTTCATCATGTGGGAATTAGAATTAATTCCCGTTTATCTACTTTTATCCATGTGGGGTGGAAAGAAACGTCTGTATTCGGCTACAAAATTTATTTTGTACACGGCAGGAAGTTCTATTTTTTTATTAATAGGAGTTTTAGGTATAAGTTTATATGGTTCGAACGAACCAACATTAAATTTAGAACTCTTAGCTAATAAATCCTATCCTGTTACACTTGAAATACTATTTTATATTGGATTTCTTATTGCTTTTGCCGTCAAATTACCGATTATACCTTTACATACTTGGTTACCTGACACCCACGGTGAGGCACATTACAGTACCTGTATGCTTCTCGCTGGAATCTTATTAAAAATGGGAGCCTATGGGTTGGTTCGAATCAATATGGAATTATTACCCCACGCTCATTCTATGTTTTCTCCTTGGTTGTTGGTAGTCGGTACAATCCAAATAATTTATGCAGCTTCAACATCTCCCGGTCAACGTAATTTAAAAAAGAGAATAGCCTATTCTTCTGTATCTCATATGGGTTTTATAATTATAGGTATTAGTTCTATAACGGATCCTGGACTTAATGGAGCTATTTTACAAATAATTTCTCATGGATTTATTGGCGCTGCACTTTTTTTCTTGGCAGGAACGAGTTATGATAGAATTAGGCTTGTTTATCTTGATGAAATGGGTGGAATGGCTATCTCCATTCCAAAAATATTTACAATGTTCACTATTTTATCGATGGCTTCCCTTGCATTGCCA
+
JOLMHFHGFHIHJGSECAA?>:7)))))))))+,*,134>>@BBABNMLSIQHHHMFHIIKLMJMKMNJOSIGJKMLKIGEGFCC?AFSSSSSMKHJNGGEGGIKHHGGHJHFEBKSLKIJCBJKLHIKESSJIBE7?<<2+((1)'&%%%$$%((&&()(-39@EGIHNOMSMKSPJQQSS@SINLJILNLQSKKSNJNSMNSQJSNJNSLJQMJMSSSQSSMQMKPKHJKOLLOPKMRJMMLLSSRKSEKIKGLHSMGLNNFRSNKMROKBBA<>?AABBIKEKSJKJLKNJMKMSNKOSJPSOJLMKFCHHEFIHIPJJJPGSKHLJSLKIIPSSLOILLPJHLRSSJGMOPIMJIGIHGLPSKKJJKKSLIJJPLIKMJINKNLJMSNGKSINIQIN=LNSSSSGE?FOJI<B445DFKEHFHISPGGJHIKKNGHKNSSSHBBDPLJJPLIKFFGGKRCCCBGIRMOIJIJHEBFA78880/00/-.<1/)+'('()233=<<=GGJNHHL=IGCMSKMIGCEHHSQJOLKMINILJKJSNJGEDFFEFFKHKJJEFEFGLHJMSSSJ@AGEBCCDGGILKA>:;1=<<,(('&'&&$&''013566:;<<:9<11.--./1<BCBCEHGOHJHFJHGIIHEEEFEEHKCJSHFFCAABACDEEBSNSLQLJJOKOKONJLISSPNLMSQOJMLSJMPKPOMSSOOSSSSSSKJQLNKPLJSSPKMSSNKNSNQMKJPSKSSSMSISLJIFJSKMLRNSOJNKSSPSSSMSNKOSQSSSRSSKSNMONQRSSKNMLLLQMSMSNNKLOSKLSMSOSSSPKIJKDEGIFEG=++++,=<<;=ABBDJSHISJEHPLMMPQKSKHIL77HHIILKSRMJSKNKRNMNPNMRLNSSKSJMOLSSOSPJNKSISSMRLORQSONSSKLOKHJKSLSSPPSSIINNOSIKLSMSNQOMJSKSLNPSSMMKMLKSSNJNMKLMSPOOSQKMNIHSKSPNONNQLMRLNLSROPSLSQPPSOKLOPSSMNSMNSOILLNSKNMOMSMQMLKNLQJSOSLPOSMMSSSSQSSPOQOROSQHNSSMSKEMSSRLSMHSOKKLGIJGLSSKQOQISSMOPKRSSSJQJNJSRRPONJLIQSOLPSJSLSOJSJSINMKLNOSMSSNSSOKLMQKQSMJLLJHKQOJNSSPNOJKNPINPOJSLNSSNKSNPSMOIQSKRIIINKSSOLQKNROKNSLMSNMJLQSPNKM53333ISQLSSLJMRKSMKSKKKLIPKLPSNMLLIJJHMKLKLIKOLMNNLSILLHJOICSO@DHKLJKSMKNLLLKKOINNKKGGHGIHHMGEKGJJKLGGHG
@87_45CNXP_3
GGCAATGCAAGGGAAGCCATCGATAAAATAGTGAACATTGTAAATATTTTTGGAATGGAGATAGCCATTCCACCCATTTCATCAAGATAAACAAGCCTAATTCTATCATAACTCGTTCCTGCCAAGAAAAAAAGTGCAGCGCGAATAAATCCATGAGAAATTATTTGTAAAATAGCTCCATTAAGTCCAGGATCCGTTATAGAACTAATACCTATAATTATAAAACCCATATGAGATACAGAAGAATAGGCTATTCTCTTTTTGAATTACGTTCAACCGAGATGTTAAAGCCTGCATGATTACTTGGATGCTACCGATTACGACAACAGAGGAAGAACATAGAATGAAGCAGTGGTAATGACTCATACTAATGAAACAACCCATAGCTACCATTTAATAGATTTCCAGCGAGAAGCATACAGGTACTGTAATGTGCCTCACCGTGGGTGTCAGGTAACCAAGTATGTAAAGGTATAATCGGTAATTTGACGGCAAAAGCAATAAGAAATCCAATATAAAATAGTATTTCAAGTGTAACAGGATAGGATTTATTAGCTAAGAGTTCTAAATTTAATGTTGGTTCGTTCGAACCATATAAACTTATACCTAAAACTCCTATTAATAAAAAAATAGAACTTCCTGCCGTGTACAAAATAAATTTTGTAGCCGAATACAGACGTTTCTTCCACCCCACATGGATAAAAGTAGATAAACGGGAATTAATTCTAATTCCCACATGATGAAAAAAAGTAGAAGATCCCGAGAAGAAAATAATCCTATTTGACCGCTGTACATTGCTAACATCAGGAAATGAAAAAATCGGGAATCCCGAGC
+
OLQJIMGIRQNQKQSOSOSIEFGDCKIFIHDEEKSSMLSJIHICHH;;;;JCBBCE>?>>EG@>?>;;<9;56BB@ABBACPDGIQSJOSKKPSSSNONPSRSOSJSSSIOLLI@EFGFIIGKI<88:<;;;>==;;<?@==22223IOLKHNIMSMSQPOIDD@>8@@BCHHJSSJKJHFOOOKSSILIHNJKKIIJGHKLHLMQLSMSKJSSSSSSQRJABCBCLJHKKSOONKMMSLIFGGDEFDABAA0/.)''&(,//'''&&&&&(('&&'&%&&&++--**.14,+(()*'(((%&&%%&**%%%$$$$$%&$%'**+.3*)(''('&'(%%))&&&'%&&&&%%$%&)+22'&%%##$%&%%%&'''(',,+*(%%%%%&%&&%%''&*,(%%')*),)*67CCCPNSIJNSSKPLNMJNKNJQLRKKJIJKQLIKMIJSNKSMLPONSQNSMKKJJLL??@SSPJKHHKOMLKKKMOSPSKEEEFGRNKIJHGHGFDEJJNJLKJMLMKSSLLLNISSLMLJLIMIMIHJOMSPKSJMSMSJMSJNPOKSJSISNNSLSKSONISJIMSMKFDEBDFFGJJJHJSIKHHA111116GKIAAAKKILOLIMSKKSJ>GEKJIHHJOIJKLJGHGGIJGHJHLENQHGMHJHQSKPMOGNMGJMJIKGFCC-----J?2278EIOIIHHHJHJIOKLMMKSJHKKKSIMIJJHEFEEKFEFF@@FCCBDEGFJHA?=ADLSKLFDCDEHIIHGF?DFEGIIOHSSKFHIGHH66666OOGGFEFDEDGFHJFGFGEGFEEFDGKHE777322100/..0.,,-*&&$
@88_45CNXP_3
GGCAATGCAAGGGAAGCCATCGATAAAATAGTGAACATTGTAAATATTTTTGGAATGGAGATAGCCATTCCACCCATTTCATCAAGATAAACAAGCCTAATTCTATCATAACTCGTTCCTGCCAAGAAAAAAAGTGCAGCGCCAATAAATCCATGAGAAATTATTTGTAAAATAGCTCCATTAAGTCCAGGATCCGTTATAGAACTAATACCTATAATTATAAAACCCATATGAGATACAGAAGAATAGGCTATTCTCTTTTTTAAATTACGTTGACCGAGAGATGTTAAAGCTGCATAAATTATTTGGATTGTACCGACTACCAACAACCAAGGAGAAAACATAGAATGAGCGTGGGGTAATAATTCCATATTGATTCGAACCAACCCATAGGCTCCCATTTTTAATAAGATTCCAGCGAGAAGCATACAGGTACTGTAATGTGCCTCACCGTGGGTGTCAGGTAACCAAGTATGTAAAGGTATAATCGGTAATTTGACGGCAAAAGCAATAAGAAATCCAATATAAAATAGTATTTCAAGTGTAACAGGATAGGATTTATTAGCTAAGAGTTCTAAATTTAATGTTGGTTCGTTCGAACCATATAAACTTATACCTAAAACTCCTATTAATAAAAAAATAGAACTTCCTGCCGTGTACAAAATAAATTTTGTAGCCGAATACAGACGTTTCTTTCCACCCCACATGGATAAAAGTAGATAAACGGGAATTAATTCTAATTCCCACATGATGAAAAAAAGTAGAAGATCCCGAGAAGAAAATAATCCTATTTGACCGCTGTACATTGCTAACATCAGGAAATGAAAAAATCGGGAATCCCGAGTAACTGGAAAAGCCGCTAAAGTGGCTAAAGTAGTAATAAATCCCGTCAGTAAAATAGTTCCTATAGAAAGTCCATCTATTATTTTTTT
+
SONNOMHMRSLQSLSSSKRMLSNLJRSSLQMKMJOQMPRSLHMKJIOGGSNNKSMSSIMSMSISSOJOSMPRSSSJKNMOSKJSMPSLKSQPRSPMQOKPNNMOMNQJJRSMJM@RQLLSKPOKQNPA??:JJMQSSSOSNSKMJIJSSSSSKMA@AAKNQMMINKJSPSLNSLSILLJKSSSRQJRMSPNSJPSMOLPSSLSSSNSKSOLQNNSSQSSSILSJKLSIMIGH4444799;999;=?==>RLJGLIHSLIHJGIMCBBBIGDDDBDGBBDBEJLGQSISKNSRSPLSLKNNQPMLOSPKSSJMLMRKLHMEEEDEEGHGGMSMQSSNNNSKMJQGECBFSJJNGKRKLIJGJSIQLSOSMSJSSRLSLH<<<<=@@AFJLKLJSPJRINKFEJHKPLMSNSOSMPJONKSSNNMPKIOSSSKSSKSLKLSKOMKPNKLJHIOJMSLKRJSOMSSNSNSIJMRMNKHMIMOLOOJIFKJLIKLMIPSIMSSIOHJKIKNJS11112555KLJHGMJSNSKMJSMKSGISSLMLJJMKMINSJNMSJSOOLSNSHOPLNJELMQOJQPMMSNSMKKNJSSNSSPLSKSRSLSSLRSKSJIJJLJHGKGJIDCGHSSNLSNOSRSMSKMRPOSOKIJHJJFJOHSGJIEFILJJFGNLKKSJMOQNKNKPNMIIIJGSEC@@>?AAAB@2,-:<JPKIQKIIHHJHLSMKSJQNMNQSMFM66:67EDDCA@@AGJMNKHGFJGLKDC?@FKSKKGEGHJLKMPSNDGHHGGEISJOLLSJIGLHSSQIOKJINLSLGGIHJIKPGHHIEFFHHLSJ??=>=@??>?@?@EGGKLFFDDDIKGHIIGLKJHLJGHHIMJKHOHQJJOPJHKEEEGGFGFDDDCCDCCDCBDDDCCDEDGIJHFDDCCBCCB=<960-'%$#####"
@89_45CNXP_3
AATCGCAATAATCGGGTTCATTGATATTCCTAGTATAGTAGATGCTATCACACATACAATCATACTCAATTCGATGGAATTGTTTGATCTTAAAGGGGATATTCTATAATTTCGCATGTGAGGGGTTATTTCTTGGTTTCGTCCAGTCATTAATAACTTGATTATTTTTTAGATAATAGTAGATAGAAAGAACGCTCGTAAGGAGTCCTATTGAAACCAAGAAATATAGGCCTGCCTGCCATCCACACCAGAATAAATAGAGTTTTCCAAAAAAACCTGCTAGTGGAGGAAGACCTCCTAGGGATAAGAGACATAGAGCTAAAGAGAGAGCCAAAAAAGGATCTTTTGTGTATAATCCTGCATAATCTCGAATGTTATCAGTTCCGGTACGTAGACCAAATAATATAATGCAAGCAAAAGTTCCTAGATTCATGGCGATATAGAACAGCATATAAGTTATCATGCTCGCATATCCACCATTTGAGTCTCCAACAATTATTCCAATAATTACATATCCGATTTGACCTATGGACGAATATGCAAGCATACGTTTCATGCTTGTTTGAGTAATAGCAATGAGATTCCCGAATATCATGCTAAGAATAGCTAGGATTTCCAGAAGAAGATGCCATTCATTTGATAAGAAATAAAAAGGAATATCGAAAATTCGAGTGGCTAAAGCTAAAGCAGCTACTTTCGAAGTAACAGAAAGAAAAGCAACGACTGGAGTGGGAGATCCTTCGTATACGTCAGGATCCATTGATGAAAAGGGGCTAGGGAAAGCTTGAACCCAATTCCTACAGTGATGAATATAAGCGCAATTGAAATTCCTGGGGAGTTATACATTTGTGTATTGATAAGACCATTCACTATTTCTTGAAGCTCAATCTCTTCCCCCGGATGAACCATATAGCCAAGAGAAACCATAAACCAGAATAGAAGAGCTTGCCCCACCCATGAGTAAATATTTCATAGTAGCCTCATTAGATCGTATATCTTTCTTGGTATATCCAGATAATAGGTAGGAGCATAAACTGAAACATTCTAGAGCTACAAAGATAGTTATTAAATCGTTAGCACCACATAAAAACATTCCTCCTA
+
HILLKIGIKJLJKQSMSMJKHOLQKMISPPSJMIMHLHJMMLIFHJIIIHHJOIOPLNLSQLSHIHGHJKLKLISHSKSSQIOMF@??>C1--/<AJIJIDJNSLHGGGGJMOPKIJHIKMIIHJMKSKMSSMMJISJLMJJJHGSJMSMSKKIJPKIKJHLJMLGOIKFEFEHJMMIGJHLKJGMGHHIJLJHHLKGEFFIGIMGGHHGNLIGJMIIILNMNNQLJOGNIJLKMISOJRLSLMHHIJIJHLIJIMIKJJFFFHHHJM??AAKSSLMHGFHHJHGKLIHIGCEEDDEDFJMKIJIGLJGIJJISLKHGHHFGNKMNKECBBB?==@SSLSMOISQSSNHIGHIHLLJHHGGINISJIIGHGHHJLIIHHGGKHGEEEGHFGFFDEDEGGLMKJIINGGJGIGFEFFDGINLQOOGKIHJGJMGJNECCCCGGGKGGIHIMJMIKNSOLLIJNGHHFGEEFEIKHHKHIJJOOHMIMHQLPMNSSONJMNQISNJJMSQMRQJSSISKOJJLFAASMKLKJQQLSSKMSMKSSMLJSMMROIKPSSMJMSRMPSO?????JILS?8888JKIKJGPPLIOJRSOLNGGE>0((1**+8:CDFIIMLCJLNSMMSPJPSIRNSSSMHSRLQRHIGEEGOB6.,---22111333578EMNMNIQNKNLSSPOOQMMLLPMNOLJSMKJSSSRJLJIHJHLLQSPJJQNIMMJNKNLHHEGFEKKKKHHHFLLKHFGDCC?((('*-,-++*-;?BEC@DBDC=9888,))(&.912222233EGGJJKJKNHHHMGLNJJGHGIG@;;?ACDKPPJSSJHLPMJFMKHDOGHPIJSOJIKIKKGHMIHHJGIFGHOGPSHIHKIFSP;HB<<<HQG@5443422,(('***,CGHIMLOLJLSHJSKSNOLNKMNLKINNSKKMMKHIPGLKKOSSIIKILDHDCBAC2GEHHGEGINHPIOCDD10001../8<<;5222223357899893:A@@CCFIJHHFIHIIILGFLHEHGIFFDF>:99;IIHJKFIGBC4559;FEEDCDDECDFCEEGJFEEE@?>>>>BBBCDCBBBBBEHGECA??@BCGG
@90_45CNXP_3
TACGATCGAACAACTCGAAGTATGGGTCTAGCTTATTGATACGTTACCAAAAACCTACATTAAAATAATTTGGAATACATTTTATTTTTTTTATTGACAAGTACTCGTACTCAAAAAAGTTAAAAATTTTTTATTTATATATTTTTTTTTGAGTACGCGTTCTTTGGACCTGGTGTATCTTGTCTTTACCACGAATGATTTTCCTTGGTTAACAATAATTGTTGTTTTTCCAATATCTGCTGGTTCATTAATGTTATTTCTCCCGCATAGGGGAAATAAAGTCAATAAATGGTATACTATATGCATTTGCATCTTAGAACTTCTTCTAACGACCTACGCTTTTTGTTATAATTTTAAAATGGACGATCCATTAATTCAACTGTCCGAAGATTATAAATGGATCGATTTTTTTGATTTTTACTGGAGAATGGGAATAGATGGACTTTCTATAGGAACTATTTTACTGACGGGATTTATTACTACTTTAGCCACTTTAGCGGCTTTTCCAGTTACTCGGGATTCCCGATTTTTTCATTTCCTGATGTTAGCAATGTACAGCGGTCAAATAGGATTATTTTCTTCTCGGGATCTTCTACTTTTTTTCATCATGTGGGAATTAGAATTAATTCCCGTTTATCTACTTTTATCCATGTGGAGTAAAGAAACGTCTGTATTCGGCTACAAAATTTATTTTGTACACGGCAGGAAGTTCTATTTTTTTATTAATAGGAGTTTTAGGTATAAGTTTATATGGTTCGAACGAACCAACATTAAATTTAGAACTCTTAGCTAATAAATCCTATCCTGTTACACTTGAAATACTATTTTATATTGGATTTCTTATTGCTTTTGCCGTCAAATTACCGATTATACCTTTACATACTTGGTTACCTGACACCCACGGTGAGGCACATTACAGTACCTGTATGCTTCTCGCTGGAATCTTATTAAAAATGGGAGCCTATGGGTTGGTTCGAATCAATATGGAATTATTACCCCACGCTCATTCTATGTTTTCTCCTTGGTTGTTGGTAGTCGGTACAATCCAAATAATTTATGCAGCTTTAACATCTCTCGGTCAACGTAATTTAAAAAAGAGAATAGCCTATTCTTCTGTATCTCATATGGGTTTTATAATTATAGGTATTAGTTCTATAACGGATCCTGGACTTAATGGAGCTATTTTACAAATAATTTCTCATGGATTTATTGGCGCTGCACTTTTTTTCTTGGCAGGAACGAGTTATGATAGAATTAGGCTTGTTTATCTTGATGAAATGGGTGGAATGGCTATCTCCATTCCACCCATTTCATCAAGATAAACAAGCCTAATTATATAAATAATACGTTCCTAGAGAAAAAAAGTGCAGCACCAATAAATCCATGAGAAATTATTTGTAAAATAGCTCCATTAAGTCCAGATCGTTATAGAACTAATACCTATAATTATAAAACCCATATGAGATACAGAAGAATAGGCTATTCTCTTTTTTTTACGTTGACCGAGAGATGTTAAAGCTGCATAAATTATTTGGATTGTACCGACTACCAACAACCAAGGAGAAAACATAGAATGAGCGTGGGGTAATAATTCCATATTGATTCGAACCAACCCAGTAGGCTCCCATTTTTAATAAGATATTCCAGCAAGAAGCATACAGGTACTGTAATGTGCCTCACCGTGGGTGTCAGGTAACCAAGTATGTAAAGGTAATTTGACGGCAAAAGCAATAAGAAATCCAATATAAAATAGTATTTCAAGTGTAACAGGATAGGATTTATTAGCTAAGAGTTCTAAATTTAATGTTGGGTTCGTTCGAACCATATAAACTTATACCTAAAACTCCTATTAATAAAAAAATAGAACTTTCCTGCCGTGTACAAAATAATTTATGAATACAGACGTTTCTTTCCACCCCACGTGTAAAAGTAGATAAACGGGAATTCATTTCTAATTCCCACATGATGAAAAAAAGTAGAAGATCCCGAGAAGAAAATAATCCTATTTGACCGCTGTACATTGCTAACATCAGGAAATGAAAAAATCGGGAATCCCGAGTAACTGGAAAAGCCGCTAAAGTGGCTAAAGTAGTAATAAATCCCGTCAGTAAAATAGTTCCTATAGAAAGTCCATCTATTCCCATTCTCCAGTAAAAATCAAAAAAATCAATCCATTTATAATCTCGGACAGCCTGATTGATCGATAGTCCATTTTAAAATTATAACAAAAAGCGTAGGTCGTTAGAAGAAGTTCTAAGATGCAAATCCATATAGTATACCATTTATTGACTTTATTTCCCCTATGCGGGAGAAATAACATTAATGAACCAGCAGATATTGGAAAAACAACAAATTATTGTTAACCAAGGAAAATCATTCGTGGTAAAGACAAGATACACCAGGTCCAAAGAACGCGTACTCAAAAAAAAATATATAAATAAAAAATTTTTAACTTTTTTTTGAGTACGAGTACTTGTCAATAAAAAAAATAAAATGTATTCCAAATTTATTCAAATGAGGTTTTCGGTAACGTATCAATAAGCTAGACCCATACTTCGAGTTGTTCA
+
CED:8888:::CFGHIHHNLHPJJKMSOLSQIGB@AB@BBBB55533:*))).,,1(&$$%&++++,/,,3+<::<GIJHHJSJDDFJSSSSMLKFCCBCCKHHGFEEEFEECEGKSSKD;888:MSSMNSSQKSJLIJQJIB=?AKJJNJGGIGHBBABABBFD<=DKMOKHPMLKNLOSJSGKGMFJHGHFDFFHPJLJSSSJKIGKKRMJGIHIGGGIQNLJJLSSMQJFFKIOKIOOLJJJIJMKNOJPNSLJNNJPEFBAGISACBEHLINKGFJBBAABMNKSLJHFDGGGHEGDFEFFMQIIHJJGE9*)+,***('*---,+''))()0;?CGHSIOFIGGHIJISSJSLLKIHKDBAAADJNLLLSJNHHIFFFHEDFDDGGHHIBBA>CHGIDCCBDF@CCFEDB?>SPIBA??@HIHGGHGEHGEGHHIEFDCD<9:9:IOJKGFGGFJSJSDIGIC?>>>@HMLHOHGGKDEGMHHLJFSGRHCDF????@C@?@@:77400...02BGEDD=B@=?AESC===DCEE?><;::+++++CDFECBBAAAABCDGFDCBBBEFGLJSLIHGD===:9;<<D>>?LEB9SKKNGFHB?????FBAGCA@>@@>?=?>?550,,,,-7*'''+9:;8:((((753*(((()..=??>AEEEBCBBCG;;;;:>7667;><532110++++75568<@ACBEHDHHSDHBKSSIKSHGHIKMJISILSLHIKLSHGIHGMJQMHBAADAGMIGILOHLDDDBCDBBDCFH8=;;9:<<<@?=<::;LJSGLJSLJMMJOLMEENNOSLMPRSMLRONISLLSNHSLIGKKKHKLHAA?>>44444>=>=>IHGHKKSSPMRLSIFEDD956EGCBBB@AEILSORSQJJSKSJJSSSKPLKKKJKJIACC?EAAA>5111111/+++..31.+++153111BCILSLKOHMKGHOKPJSHSLLJIS<;:;<><<<<?MFEFGRHHLQJLSOMSOSSNNNQLJJGGBCDEDKHGFPSKKLSKSPNSPRQJMHJHKLKLOIKJMKPOORMSSISKJHQSSNROKSNOLIMMOIGGDCCDHNSPKKEFLSROJOSSQHSKNHKHJGDFEDFMIJKSSSIONNSRJSMMMNKJKKKSSSSSQHMLJPSGLKGEHG::89>@@>?=56656AFLLJJQKOMQIGMIKNNLJOHSMMNMOMKQSKKPSLJIPSMRSGOKGEDNLSPMNHHSOHI>B@>;:::<IILNMA:::==>CBJIQJKJMFI77777FGJJFKKPMJHL=>GGJHKJSNSPPOJLPQGRJG@<==633)((((())+/47799<:211+(%$#$%$%&%%%$%&((('(()()--0;BA@>55443555567BEACGB@65545:79<=<CACBBBDGDBCDB=88;9666440/))*'&'-/:<>??ADEEGGHGFEEFFGFHDDDEDCECCDDDCBBAACDA@><;<<=?ABB@AA@A:842.,885.+&%&'((()***))31020058;@?>>?>?ACE?@A@35230//...12789>>?><42004455669=>AA?>7-,,,,851111777757769;;;=>==??<9:=<<=??BCDEBA<;6778/////9<>=;;300/)'&%%$$$()*-,--//55<=<==@@CCDEDB9666763-**+13.../>BBCCFGEFCA?>===??@@?>>????>=>@@===<<<4455==99229=>ABBBF@??:8EEIJJAAA@>?CCEECCBBA==<==::8665566545-,,,++-/08777767777666542/.,''++,-,)))*,15688:>:::::BEDEBA@A@@@@@?ABFCF;==@?BCB?==;::;3)))*9@???>>><<><;/.,-./0-,,-.02113579:9==2*,--7743.&$$###%''(&&&'('(('('''****,278?@BBFDEFABAA<;;200/.*6=311112?B@;9718<=>ECGDGGFE?<;<:86300178:<<=>>>??>==<=<?AABCDA@A?<<=<:;984+*('(('((')446786422222211/..-,)&'(((,-.//0.../568:AA@A><<;:777<>AE@?>;86..78AA@@?@AB<:9867887634544/-**,5:>CEE9753540+**)))))////444451/'&'++)('&&')'''''&%&&%%%$$$$%'1.7@CEFCDCCCAADDMJGFGC?>><99989;9557:6657;<==<::8731*))))@BDEDGDFHEEGGFHMBA>8;<:??@@EEA9>>9911000/01..3455658?66666:74/++)((+**+..6:;9:9--)(*58>EHIGFEFFFGDDDFDE?@@?8787:@@@DFEC5222600038;:;;;::;;<@AA@>;;99860./77=BIC?<<==>>C@@:5.+=<<>?A??<6573.9;=322224333578=AAA;:7();89=?ABBA>BBDDDCDGEFEEECGGEEB>99999BAABACE?8766785555433222336><<<==<<:988877200/,+'%
@91_45CNXP_3
AATCGCAATAATCGGGTTCATTTTGGGAGAAAAAAGGAATCTATAGACGGCGGAGAAGCACGATTCGTTGAGAAGGAGAAACCGGAAGTCACGGTGGCGATCGAGAGCGGTGGAGGTGAAGATGCGGCGGATGGATTACCGAAGAAGAAGAAGAAGAATTAGGCCAAAT
+
OLMMLIHILHLLIKOINJJMLMSSPOSRLGJPSSSSQIMKOPKIJHKIHJIILIJOSMKSIMJNMKSLOSNSNKOSLMKSOSSLLORQSKJJRMLMQJJSKIHICHNLIJIISLIFIEFEDD?10///456650002667;;<AEGEDFFGINROMKJHF?=<95,*&$
@92_45CNXP_3
ATGCTAGCTTTTTGGCCTCAATTTTTCTTGGTTTCAATAGGACTCCTTACGAGCGTTCTTTCTATCTACTATTATCTAAAAATAATCAAGTTATTAATGACTGGACGAAACCAAGAAATAACCCCTCACATGCGAAATTATAGAATATCCCCTTTAAGATCAAACAATTCCATCGAATTGAGTATGATTGTATGTGTGATAGCATCTACTATACTAGGAATATCAATGAACCCGATTATTGCGATTA
+
GJLNRJKPG65AA>AA@A-+*)*+))))1079EKFDDDGIIHHJJPOLMOHGHGHKJILSROSSNOKMOLJSKKKMSKJKSRRNSRQSLLNSLJLMRNJRKMBCBDIIIKOHINNLSLSNOJLKLNJLMLJIHKLJKLSNOPISGCBCILJPLOKGGJIMKKKNK;:::9=<<<IHIKMKHGDEDEGKSKKJIHJJKPJIIKJKSLLSSSMJJFEDEDMKSILKLKSJIIGGFFDEFJRPLHFGHFI
@93_45CNXP_3
AATCGCAATAATCGGGTTCATTGCAATTAGAAGGCGAGACCTAAGAAAGCAAGAGACAAAAGTTTGAATCTTTTTGAAAAAGCAGCAGCAGAAGAAGAATTAGGCCAAAAATACGTACGA
+
OMIPPOKLRJLSISISNSNMSSMSMGIKFNLLLLMHIHGGJHGKKPLIDEEBFGHLHHHINSSHPLOOJLSMSSSIDFFPSLIIGCBA@>2129@HKKKFCDEBDEDHHIMNKCAA@@==
@94_45CNXP_3
AATCGCAATAATCGGGTTCATGAAAGACAGTTGTCGTTAAACGACGGCGTATACACAGAGGAGGAAGAAGATGAGAGAAGAAGAAGGTTTGAGCTGGAAATTGAAGATAAGAAACGGATCGACTTGTGTGAGAAATGGATCTCTGGTGAGACTACTGTGGAAACAGAAGAAGAATTAGGCCAAAAAGCTAGCATA
+
EHGGGJEEEERJHKIGKIJOIFGOKHIHHHMPSPOJJJHLMIHHGDEFEGJSHGC?7++,:=??@EISFCB?8777ACHILLLPIHFHFLEJJHJIGILMSKBLLIMKICC><>:9<<<=<<<<GJHIHGJGHGHJJJKMGEBBBBDIGFEDDDEFFFGGIHMKMJGK@@A@@DHCEGGDEEEEHLLGJHFEDCB
@95_45CNXP_3
CGTACGTATTTTTGGCCTAATTCTTCTTCTGATTGGATCTAATGCGTATATATATGTTGCCATGAAAGCAGAGAGGTAGGTGTCTGTTGTTTTTGGCTGATGAAATGAACCCGATTATTGCGATTA
+
BCCBBGHHHGKKLJLGIIJNJJJMSMNHFF=:;>JGNIKKLKKNJHGIGLLJMMOMJLIJLGFGEGLHIGJFGGFGHHIGGFDA@<0/+*/*5448AGFFFIIHISGHKFFGEEFHHJMFGFGFFH
@96_45CNXP_3
AATCGCAATAATCGGGTTCATTGATATTCCTAGTATAGTAGATGCTATCACACATACAATCATACTCAATTCGAT
+
DDD>=>>>GGLLLMHGHIMJHLKPOMOJQOSSJJJLSJHHIFDEHFIHHKKIJJKKHNIHGGGFFGHIINMIHGI
@97_45CNXP_3
ATGCTAGCTTTTTGGCCTAATTCTTCTTCTTCGGTGCATCAAATCCGTAAAGCGCTTGCCTCCTGAAAACACAACCTGTACCGACGTATATAGGCCCTTGTAGCCCATCCAAACCTTTCATATTGATCTGTAAATAAAGATTCATTAGTTGGTATTCTACAGAAATCTCAAGAAAAAGGGATACAATAGGAAAGTGGTGGCTGTACTTACATCAATGAACCCGATTATTGCGATTA
+
JSLINKLGFKNJI;;;;<ACEQJOQIIPNMJHHIJNLLHHLIMKSIFHHJHHJMGGF@@@AAKHCA@DD>BDBBDCEJKJLLLJKGFFEEGHEFGHIHLOJIGFDDCEDFGGFIHHISIJLLJJHHKHGMLIQOSMSNIJIHIGIMHIOHILIKGJJSJJGCEDLJGGHGIJJBEMOEKDCBCCFGHGJHHLSIHGFHHHA@@@@DFFEDFEGEGGGFFECCCDEGGIJGEEEEED
@98_45CNXP_3
AATCGCGATAATTGGGTTCATCTCGAGGAGCAAGGAGCTCTTATTCCATAGATCTTCTCTGTGATCGTACTTAACTCTTTTCTCCGCCAGGAGCAATTCTTGTCCTCATCCCAAACATACTCGCCCAGAAATCCAGAAGAATTAGGCCAAAAATACGTACGA
+
CDB222,,,,,=2....MFDEDGHILJHPMLQMKJMIGKJGHCCDEGEHFFHIDC862...567<@@A?>>?@FEEFEFGEBD?>332,+*)),/2377888GJSKGEFFE@?ADEHGECCCBDDD>@44444;89:@DGIHGDDDFNJSNSNMIIFFFFJG
@99_45CNXP_3
GGCAATGCAAGGGAAGCCATCGATAAAATAGTGAACATTGTAAATATTTTTGGAATGGAGATAGCCATTCCACCCATTTCATCAAGATAAACAAGCCTAATTCTATCATAACTCGTTCCTGCCAAGAAAAAAAGTGCAGCGCCAATAAATCCATGAGAAATTATTTGTAAAATAGCTCCATCAAGTCCAGGATCCGTTATAGAACTAATACCTATAATTATAAAACCCATATGAGATACAGAAGAATAGGCTATTCTCTTTTTTAGATTTAGTTGACCGAGAGATGTTAAAGCTGCATAAATTATTTGGATTGTACCGACTACCAACAACCAAGGAGAAAACATAGAATGAGCGTGGGGTAATAATTCCATATTGATTCGAACCAACCCATAGGCTCCCATTTTTAATAAGATTCCAGCGAGAAGCATACAGGTACTGTAATGTGCCTCACCGTGGGTGTCAGGTAACCAAGTATGTAAAGGTATAATCGGTAATTTGACGGCAAAAGCAATAAGAAATCCAATATAAAATAGTATTTCAAGTGTAACAGGATAGGATTTATTAGCTAAGAGTTCTAAATTTAATGTTGGTTCGTTCGAACCATATAAACTTATACCTAAAACTCCTATTAATAAAAAAATAGAACTTCCTGCCGTGTACAAAATAAATTTTGTAGCCGAATACAGACGTTTCTTTCCACCCACATGGATAAAACTAGATAAACGGGAATTAATTCTAATTCCCACATGATGAAAAAAAGTAGAAGATCCCGAGAAGAAAATAATCCTATTTGACCGCTGTACATTGCTAACATCAGGAAATGAAAAAATCGGGAATCCCGAGTAACTGGAAAAGCCGCTAAAGTGGCTAAAGTAGTAATAAATCCCGTCAGTAAAATAGTTCCTATAGAAAGTCCATCTATTCCCATTCTCCAGTAAAAATCAAAAAAATCGATCCATTTATAATCTTCGGACAGTTGAATTAATGGATCGTCCATTTTAAAATTATAACAAAAAGCGTAGGTCGTTAGAAGAAGTTCTAAGATGCAAATGCATATAGTATACCATTTATTGACTTTATTTCCCCTATGCGGGAGAAATAACATTAATGAACCAGCAGATATTGGAAAAACAACAATTATTGTTAACCAAGGAAAATCATTCGTGGTAAAGACAAGATACACCAGGTCCAAAGAACGCGTACTCAAAAAAAATATATAAATAAAAAATTTTTAACTTTTTTGAGTACGAGTACTTGTCAATAAAAAAAATAAAATGTATTCCAAATTTATTCAAATGAGGTTTTCGGTAACGTATCAATAAGCTAGACCCATAC
+
LSKSSSSNILQNONNJSSLSSPLNF8888322--//0ABBBEHNSMFEGELKSSMSOOSMOPDFGGEFE;5---==EGLPSJKPOSOMONJJSSSSKJSSJLSSKSLNOQMRNLLKORSKLKMKRSHHKKNIKKLLSHKMKHMIIMJLSLNKKMSSSKLQSKKGMKPLMOMSOLSRNNG??=@@>?@>:<<=A>>==>?BBCHFHJOJJLKJOINKKSKOQHJ@IKJLKKMSQPSJPNKSSPKRNMSNNJKPJKINIFE<421>;2111+))))(.----CEFFROLOJSQSPKJNNSJOJHNMSSLSJSLKSPNJLMOJQKKIHQKLKSNMJSKSKLJMOSSONMSKSLMOHIHNJJKQIOSMIJMNSSMPKLSDGJIHGKHNLQMIKHHLOSKHHHFEGCSSSLJSNNMNOJSNMMNPLSQSKPNKIJJJLMJSMSSKMGOKKSISSQQIJPIMIKKOPKGJMSRKSMPJOMJIIJIHJNLIGJIMEEGDAAAABGHKIHHHHQJKKSSMKOMOLKGPJJJIMHJKMNSNHPIGJSMKSIGKGKHJLLMSKJRNJF@SEIKMFFMJLJIIGHISIIINKNIGPLSN5555-...-../06CDBAAADEEECC;988334NHGNHIHHGIIHHKKRJNIJGFGGIHMKJIOLKHHGHGGEFJGHGJKJKKSKNIIIJKMKHOJIBC????@<>@746:6==.>??88888:<9)))&&+++@>EEFFLJMJHGOKGSGIIKOSOSMMKLMIGAFFOSKMSFGHHHPKIF;55IHSMSMJRMKSJLPLLPJJOKSKSHIMHIIIIKSKRJJSGGBCCBBDJI<:9:44445FIHIKSMSIIIHGHE==AAAISNNNMPNSGJOLIJISLPLSMKKSSLHKLQMIIFJIFJHNHKKKJKJEHSJNRSKSKOSIJPQPJJGD::9:9866DDJLNSGIEFEILJI8788KSOSMIOSLSMNLNSSPOIHPKFIIOLJSJSLRSOKNPNINLLLMJOSDFMSSMSJMOSSKPMHLJSPQPJJSKJIJGGGGGLKHKKLMMMMHLLLKQOJIIKHHLKKMNPMIJLLSHHSSSLMOKSGOMNKIMNEISLHJGJLPIOMOMKMMJLSIQKSPHGIHHHOKIIJJJIHNJKJPLRLRIGRIGOGHPPMJQKSLNJLMILJMLSOIHOKHSKJHHIHJIO;;:998:=GHHKHIFGGFFEFEEEDCDDDEFFFGJRSSINGFHFIGKS@:=>B>2,,,--@FGIISMSMHIIHICBA@>;9;55>33223<;PJKJJFELNLJKHIIGGGFGGKMIIHGGJGEHFHEFFKLJHHFEIIIIHIGEFFDCDCDDDDDDFGGC2
@100_45CNXP_3
GGCAATGCAAGGGAAGCCATCGATAAAATAGTGAACATTGTAAATATTTTTGGAATGGAGATAGCCATTCCACCCATTTCATCAAGATAAACAAGCCTAATTCTATCATAACTCGTTCCTGCCAAGAAAAAAAGTGCAGCGCCAATAAATCCATGAGAAATTATTTGTAAAATAATTTCTCATGGATTTATTGGCGCTGCACTTTTTTCTTGGCAGGAACGAGTTATGATAGAATTAGGCTCTTTTATTCTGATGAAATGGGTGGAATGGCTATCTCCATTCCAAAAATATTTACAATGTTCACTATTTTATCGATGCGCTCCCTTGCATTGCCA
+
MMMLLKOLJNSSSSLPNIQSSRIJJKSMQQMSKMSLMSRKSNOKJLSSKSSIFHEFFEEEHIHHSSHSSRF=>;:8:A@<=GDIIJJI=>>=AIKSLLMKSQJG?:99:6000,))*),8:DEIFHLAA<QSNKGJKIIJPINSHPKONRKSORISLNKMJRMKOSPPSLIJMJSKSOLSLJHGDBFBGFFC22CA@@=<::984<<>>DC89@@BBAECBDEFIFG@>=2/-+))'''&'&&&'''*-(&%%&,-692?@AAEEFGHABBCBC<<96,-98988:<AA:99958???@>????F@@@@BBB2**)((&%&&'*+.23?@>;;96
@101_45CNXP_3
AATCGCAATAATCGGGTTCATTGATATTCCTGGTATAGTAGATGCTATCACACATACAATCATACTCAATTCGATGGAATTGTTTGATCTTAAAGGGGATATTCTATAATTTCGCATTTGTGAGGGGTTATTTCTTGGTTTCGTCCAGTCATTAATAACTTGATTATTTTTAGATAATAGTAGATAGAAAGAACGCTCGTAAGGAGTCCTATTGAAACCAAGAAATATAGGCCTGCCTGCCATCCACACCAGAATAAATGGAGTTTTCCAAAAAAACCTGCTAGTGGAGGAAGACCTCCTAGGGATAAGAGACATAGAGCTAAAGAGAGAGCCAAAAAAGGATCTTTTGTGTATAATCCTGCATAATCTCGAATGTTATCAGTTCCGGTACGTAGACCAAATAATATAATGCAAGCAAAAGTTCCTAGATTCATGGCGATATAGAACAGCATATAAGTTATCATGCTCGCATATCCACCATTTGAGTCTCCAACAATTATTCCAATAATTACATATCCGATTTGACCTATGGACGAA
+
EIMFF@????JOLJNIJSMSQLNKMPNPSRPNSROMIHJFHFHJIGMLIKFHIJSONHSPKKKKMJKKJHPMMKSMLMOHMSNLNNKJHLMDCCBAA@@?<>>=>=>>=676/,,+'%%%&(*---.?@CDDGISKILGKJD???SEEIPLKLMKSPLJRLOSPMLSLSSSMPSMKPSLJOKLNSPQLONNMNSLSLOLOJKNSLLMLNMKKKMISLSKHJMQSSMOSJLHSKJSNRSSLJJOKIMSOJGDDFKIIRLMLSNSJQRMKK@@EFDILJNONSSLLJF<;;9;4180//////33AAIB;788AA0//.//****,CGGECBDGEFSISKSSISRHOKSJJSSJLSKQMSLNKNPLJNPOLSSKSQSLPNSJIOJJPNNJSOLNOLSGJISSOSQNISRJKJJJEGGHGGIGIHMLMIIHOLJNMKIKJGGFGHSHOSKHJQOMIIJJLJQHIMNQJJS44444KJKHGISHRLNABBBBLIKJQPKMLLFGKIHIKGHGEEDCDDDFGIFGHJFMKHHJEEFEEDBCD
@102_45CNXP_3
CGTACGTATTTTTGGCCTAATTCTTCTTCTGGAAATCCTAGCTATTCTTAGCATGATATTCGGGAATCTCATTGCTATTACTCAAACAAGCATGAAACGTATGCTTGCATATTCGTCCATAGGTCAAATCGGATATGTAATTATTGGAATAATTTTGGAGACTCAAATGGTGGATATGCGAGCATGATAACTTATATGCTGTTCTATATCGCCATGAATCTAGGAACTTTTGCTTGCATTATATTATTTGGTCTACGTACCGGAACTGATAACATTCGAGATTATGCAGGATTATACACAAAAGATCCTTTTTTGGCTCTCTCTTTAGCTCTATGTCTCTTATCCCTAGGAGGTCTTCCTCCACTAGCAGGTTTTTTTGGAAAACTCTATTTATTCTGGTGTGGATGGCAGGCAGGCCTATATTTCTTGGTTTCAATAGGACTCCTTACGAGCGTTCTTTCTATCTACTATTATCTAAAAATAATCAAGTTATTAATGACTGGACGAAACCAAGAAATAACCCCTCACATGCGAAATTATAGAATATCCCCTTTAAGATCAAACAATTCCATCGAATTGAGTATGATTGTATGTGTGATAGCATCTACTATACTAGGAATATCAATGAACCCGATTATTGCGATTA
+
HGKKFJMGKHIMSKSSHJNSSOOSLJSNLLKHIKLIJNIIJIIIJNSJSMJJLOMNOIJI<;;;;GKJOJSJLPIJPONLNSHMISKOJOJLMIHKOMLSLSMSLMSOJMKMMMNJMRSKSKDPSPSNKKOKHNKISSHGHJNSKOBIDE>>>:/-,/37BIHILISIQRLIJLJJLKNLKNJGGEGIJMKJLKSKNNQNMMSJLNKBA@@AFHMHSSKSKJJNSLSMSSSSSPSOSJOMJLGEFDCFJFGOSRKIBABABEEJKMLPSMMLSMLSKHKISLPSIKKSQMNKLSPLSLM:::LLISOSGFISSSSISKMSJKIHID<>OG42EEGJJSMLRMGDB>=655>JIHEFLIHJOKISPSKLHED==<:@AAAFLHKJLICDBDDD??BBCDFHGKMJMIJSISINHISNOMSKJJQSSKSSGHKHSJJMKKKKJSSJEFG:977788A@7888<EIHHJLMLKLMSGGLKKJNNSROSSSLQJSLSQMJSSJIJMMNMAACBBLSJSSSLLNSMOQOSMSNLSNQSLSRLSISMKIOSMMLSI@BL;45<=SHJHJJJDMKOLLOJNSSSJMKMLHIHIIKNIJLOIKIOOOIJSNSLJRSRKOLOKKQNLSIJJQJNOPQSJJPJNHJJPNLLHIHKI
@103_45CNXP_3
AATCGCAATAATCGGGTTCATTGATGAATCTGTTTTCTCTCTGCTTCAAGCCATTCGGGCACGTCTGTGATAATTCCGAAGCTGGATCGGGTGGTGGTGGTGGCGTTTCTGGTGGAACCGGCGGTGAAGGCAAAGACGGATTGCTTTGGTTCCGTGATCTCGGTAAATATTGCGGCGGAGATTTCTCCATGGCGTGTTGATTCAAGCCAATCAGGTTCTTGAAGATCAGAGCCAGGTCGAATCCGGTAATTTTGGGACTTTTGTTGGTGTTTACGATGGTCATGGT
+
MLSJLJLMLKKKIHGEGIRSSOSSPMKJKOSSIOMHABBHDKSSSSIGCBA@=@EJISNJIFEFFGONNHMSIHILIHNHILPHLSIKIJQKPRSMMPSLKQSSOINLNHRSNKJNNMPMLKCCDCDSGOMJKSKSNMKKLPSISSSMNLSOMKJSMPNNKSMKPMJSQJMJLMNKQLKHQIIJJKEGB<3011/0***++==DCIHIGKPILHEFJHNNPPSLPNJGSFIFD0/.+++***+/..0?CA@JIIKIJKJNIMKSSKPPMLSSMMNLQKSRMNJILS
@104_45CNXP_3
AATCGCAATAATCGGGTTCATTGATATTCCTAGTATAGTAGATGCTATCACACATACAATCATACTCAATTCGATGGAATTGTTTGATCTTAAAGGGGATATTCTATAATTTCGCATGTGAGGGGTTATTTCTTGGTTTCGTCCAGTCATTAATAACTTGATTATTTTTAGATAATAGTAGATAGAAAGAACGCTCGTAAGGAGTCCTATTGAAACCAAGAAATATAGGCCTGCCTGCCATCCACACCAGAATAAATAGAGTTTTCCAAAAAAACCTGCTAGTGGAGGAAGACCTCCTAGGGATAAGAGACATAGAGCTAAAGAGAGAGCCAAAAAAGGATCTTTTGTGTATAATCCTGCATAAAT
+
KISOJLLJSLSLLJMHHKPHOKOKKLLKLSSLSJOOPPSIJJKLKKLSQMILIKSSSOJJPLKISILJKHQSMKNJLPNSLDFKLHMJ99999FHJSJKICLOKSJQJMNRMONSOSSMMSSSRMLSHSOSLME2111446666B>>??INMSPSHGMOMJSKKNDNKHFBBCIGIHGSIKSMISPHKGISSJJGLISGHF=<98766222335IMPMLLMKKSMNLSKLSSMKLSMILJGGJGJLMNJHMLSJJSLKLOGGIKLNJCCNHSSQSJLNKSOKHF@@AAA<BA<=?333ECDCBHKGECCBAABBIDEGHMKJSNOK====>CGHKPSPKNIJKKSMHHSHJMIHEEBA..--'&%#
@105_45CNXP_3
AATCGCAATAATCGGGTTCATTGATATTCCTAGTATAGTAGATGCTATCACACATACAATCATACTCAATTCGATGGAATTGTTTGATCTTAAAGGGGATATTCTATAATTTCGCATGTGAGGGGTTATTTCTTGGTTTCGTCCAGTCATTAATAACTTGATTATTTTTAGATAATAGTAGATAGAAAGAACGCTCGTAAGGAGTCCTATTGAAACCAAGAAATATAGGCCTGCCTGCCATCCACACCAGAATAAATAGAGTTTTCCAAAAAAACCTGCTAGTGGAGGAAGACCTCCTAGGGATAAGAGACATAGAGCTAAAGAGAGAGCCAAAAAAGGATCTTTTGTGTATAATCCTGCATAATCTCGAATGTTATCAGTTCCGGTACGTAGACCAAATAATATAATGCAAGCAAAAGTTCCTAGATTCATGGCGATATAGAACAGCATATAAGTTATCATGCTCGCATATCCACCATTTGAGTCTCCAACAATTATTCCAATAATTACATATCCGATTTGACCTATGGACGAATATGCAAGCATACGTTTCATGCTTGTTTGAGTAATAGCAATGAGATTCCCGAATATCATGCTAAGAATAGCTAGGATTTCCAGAAGAAGATGCCATTCATTTGATAAGAAATAAAAAGGAATATCGAAAATTCGAGTGGCTAAAGCTAAAGCAGCTACTTTCGAAGTAACAGAAAGAAAAGCAACGACTGGAGTGGGAGATCCTTCGTATACGTCAGGAGTCCATTGATGAAAAGGGGCTAGGGAAAGCTTGAACCCAATTCCTACAGTGATGAATATAAGCGCAATTGAAATTCCTGGGGAGTTATACATTTGTGTATTGATAAGACCATTCACTATTTCTTGAAGCTCAATCTCTCCCCCGGATGAACCATATAGCCAAGAGAAACCATAAACCAGAATAGAAGAGCTTGCCCCACCCATGAGTAAATATTTCATAGTAGCCTCATTAGATCGTATATCTTTCTTGGTATATCCAGATAATAGGTAGGAGCATAAACTGAAACATTCTAGAGCTACAAAGATAGTTATTAAATCGTTAGCACCACATAAAAACATTCCTCCTA
+
KSMHCDCDDEII:999:HJDEEHGEEDEHGFLLQSJA@@AA@AFIIDCDJMJGKJKKLMIJGIGGEIIOJILNISJJSIQJIPJHJIIEH=999AHJMQKHFSFHABAACHD89999?LFFCEEGIIPIOSJI?33334:888?FGGIIHJHHJIJRJNOJSMMJJORSNLKNJJSJISIJLHHILKKSNKNHHJJJHHHJJGHIIGOJLJKKPLRLFMJNJMJKKOMSJLLSIQSISQOKJHIKHJJJIKNSKKLLMQIKHHINSD==?ESSPOOSISKLJSIMKIFQGMIIFDBBCJMHHHJKGGGEDCEFHKJKISJJJOLSJJJHFGJFENSONLOOMKJSKRMJGHIHIKJHRKKISKMSLJKOPISSJSOSJKJSOISKIKHGAGEFGIGHIHSLOKJNIJLHGFGFDFFHHQSLONSG@?@FFIHHEECCBCGFEDFEFJJGKIJIJKPIGIHJLLHGFFEHIHLKKMHKHJJOOGJJEFEHFHJKFJIKMLLGFHGFGIJFFDDDEEFGHIFC?@GFEEEFDDD??@@COQJGHHEFGFDDCDEHHFGEHIIKKE6544100(()))*CDECDDBA@DDGEKSJRHIGFHIHHJJHFFGHGIKJHIHIIKGIILLJNFGPIJJHOIHNPJIHGILHNJKFFLINLFLKIFGEDEFFJNLOJIHGEFKIHIMKGGDFDEFCDDCBABFCA@IORGIHNGCNJLNMJONNKMLHKKMKIKMJLSOKKKIOIJMILIGGFISJQDCCCDGKIIINNOKMIJINSMQNNRHDJLKLSSHFFDBACCLIHIIOMHOLLFFFFGGFFGFGOJHIFFGFGIGHHSJMFCCD9:9:3FEHGFJJHJLJMSIKHLNLSKIKILOMHIOPLIMLSOQLKOJMSRIMFDFDCHE@,,+1117JHFIIHJKJSSJLGFGGJSNPMMHKNILMMKHIJJKSHHKLKSJKQSJNOJPJOHIJJKJKIIHIINKSMKPSKQGHQHJSJMJJIIIJJHIGJIJJKN<:;<<HIJLNMKJLGKLNHHIIISJJKQJHQLIGIDE@DEJLJJLLHFEGHIJNJJIJHHGGGIILSSNGHFFDEEEEGFGGFFGEEEEEFHHJLIHPIHKO
@106_45CNXP_3
AATCGCAATAATCGGGTTCATTGATATTCCTAGTATAGTAGATGCTATCACACATACAATCATACTCAATTCGATGGAATTGTTTGATCTAAAGGGGATATTCTATAATTTCGCATGTGAGGGGTTATTTCTTGGTTTCGTCCAGTCATTAATAACTTGATTATTTTTAGATAATAGTAGATAGAAAGAACGCTCGTAAGGAGTCCTATTGAAACCAAGAAATATAGGCCTGCCTGCCATCCACACCAGAATAAATAGAGTTTTCCAAAAAAACCTGCTAGTGGAGGAAGACCTCCTAGGGATAAGAGACATAGAGCTAAAGAGAGAGCCAAAAAAGGATCTTTTGTGTATAATCCTGCATAATCTCGAATGTTATCAGTTCCGGTACGTAGACCAAATAATATAATGCAAGCAAAAGTTCCTAGATTCATGGCGATATAGAACAGCATATAAGTTATCATGCTCGCATATCCACCATTTGAGTCTCCAACAATTATTCCAATAATTACATATCCGATTTGACCTATGGACGAATATGCAAGCATACGTTTCATGCTTGTTTGAGTAATAGCAATGAGATTCCCGAATATCATGCTAAGAATAGCTAGGATTTCCAGAAGAAGATGCCATTCATTTGATAAGAAATAAAAAGGAATATCGAAAATTCGAGTGGCTAAAGCTAAAGCAGCTACTTTCGAAGTAACAGAAAGAAAAGCAACGACTGGAGTGGGAGATCCTTCGTATACGTCAGGAGTCCATTGATGAAAAGGGGCTAGGGAAAGCTTAAACCCAATTCCTACAGTGATGAATATAAGCGCAATTGAAATTCCTGGGGAGTTAA
+
CIMHKFGHJIMJNIGGIGKJSHNMSIKSKKSKNKJGIJGLFIIHNKHGJIIHIJISQLSNOLIHHGGGJIMGFGFEGHIMHJGFJ?>>:6+++=FHGHGDGGHFHIFFGISJFEEFFIKIGFIGIKISIKNLRHJHPPLHGEDEDEEGOHGHJKKMHRLKSKSGGHCB>2222@GGIGHGKHHHJHJHFIGFFHEEGHHHHPJKFIB777777I?BDEDJHJGA;7778KHJIHGHEIGGGHJJGIIFFHIGNKINJKHFEHGNMR==FMGILIFFFHFIJHHFHHGGHLKHJJKKJJNFFFGEHKNQJJIGJGJGGG=DN@IEFCDCCCDHKLSPSSLNSSNIKHGDDDEGGGLFEFDGJHJJHPHHGGGOHHEF;;;;;HKLKOIJPLGHJFEFGHKHKGIJFNIJGHFEFGGHMPNLJIRJIMKIKRSLGECCCCEJLKJQJKIJHLPSSKKIJOJNSKKIGEEDEGILHKKGLSISNSLSLJHJLIIJHKIKJLJHJHIHKSHGKFPHJOLIFEEFGHHFJGGFIFEDEGEIMMJLHHJLJJSIJOMNKSKJGJLIMRLNLGHKGOKIMMOIMSMGFFEHGHLSMPKJILSOHPGHHHIOKMIJLNJINJIIIJJGIIGGEFIIIOJNJSSOMNLHKBFGEEFHJMPSHMJJISIGGHHIKPKHFEDEEEHIINKJKIIHISGFEDCDEHGGHHGGFHGHIJIJOFDFBLJMIECCDDEHIIGIGHBCBAACBGEFCCCDEFEDCCEFEDCEFDFJIGKDFNJDFHGFDEBDFDCGLGPIGDEEFEDCEDGIHFHEFGEFEEDFEDGEFFDBBBBDFIFHIJJKHLMEDAAB?=9/+
@107_45CNXP_3
TTACGATCATTTTCGCCTTAATTCTTCTTCTGAGGTGAAATCGGCGGTTGAACAGCAGATGAACGAACTGCTGGCAGAATACCTGCTGGAAAACCCAACCGACGCGAAAATCGTGGTTGGCAAAATTATCGATGCTGCCCGTGCCCGTGAAGCGGCGCGTCGCGCACGTGAAATGACCCGCCGTAAAGGTGCGCTCGACTTAGCGGGCCTGCCGGGCAAACTGGCAGACTGCCAGGAACGCGATCCGGCGCTTTCCGAACTGTACCTGGTGGAAGGGGACTCCGCGGGCGGCTCTGCGAAGCAGGGGCGTAACCGCAAGAACCAGGCGATTCTGCCGCTGAAGGGTAAAATCCTCAACGTCGAGAAAGCGCGCTTCGATAAGATGCTCTCTTCTCAGGAAGTGGCGACGCTTATCACCGCGCTTGGCTGTGGTATCGGTCGTGACGAGTACAACCCGGACAAACTGCGTTATCACAGCATCATCATCATGACCGATGCGGACGTCGACGGCTCGCACATTCGTACGCTTATGCTGACCTTCTTCTATCGTCAGATGCCGGAAATCGTTGAACGCGGTCACGTCTACATCGCTCAGCCGCCGCTGTACAAAGTGAAGAAAGGCAAGCAGGAACAGTACATTAAAGACGACGAAGCGATGGATCAGTACCAGATCTCTATCGCGCTGGACGGCGCAACGCTGCACACCAACGCCAGTGCACCGGCATTGGCTGGCGAAGCGTTCAACTGGTATCTGATCCATCGCTTCGTCGTCTTTAATGTACTGTTCCTGCTTGCCTTTCTTCACTTTGTACAGCGGCGGCTGAGCGATGTAGACGTGACCGCGTTCAACGATTTCCGGCATCTGACGATAGAAGAAGGTCAACAGCAGCGTACGAATGTGCGAGCCGTCGACGTCCGCATCGGTCATGATGATGATGCTGTGATGACGCAGGCATTCTCGGGTTGTACTCGTCACGACCGATACCACAGCCAAGCGCGGTGATAAGCGTCGCCATTTCCTGAGAAGGAGCATCTTATCCGAAGCGCGCTTTCTCGACGTTGAGGATTTTACCCTTCAGCGGCAGAATCGCCTGGTTCTTGCGGTTACGCCCCTGCTTCGCAGAGCCGCCCGCGGAGTCCCCTTCCACCAGGTACAGTTCGGAAAGCGCCGGATCGCGTTCCTGGCAGTCTGCCAGTTTGCCCGGCAGGCCCGCTAAGTCGAGCGCACCTTTACGGCGGGTACACACCTTCGCACGGGCACGGGCAGCATCAATAATTTTGCCAACCACGATTTTCGCGTCGGTTGGGTTTTCACAGGTGTTCTCCCAGCAGTTCGTTCATCTGCTGTTCAACCGCCGTTCGAAGAAGAATTAGGCCAAAAACGATCGTAA
+
.+**),,,,///77999::999JBA@;:80.&&&'8;<<;9=FKLOHLLJGLHHFFFIKHGGKJ33333KNPNLLQQILJJKKIFEFGELEKJP>?>>>KLSHMIHLKHHE=,('%%%%%&1:>>@G@AJNKSSFJKISLNSQNLMHOJLMLKNKKIN;:965.'&&&./BLIJNPOLJOKIJKOOSNLOSSJNSC?CBDCAAEEKLIKMNSKCI@:,+++-8899JIGKJIJGEFEEFGF21111EJMJSIJKILGNMMRIIHFEHHILKNKOSSRLKSONSSSLMHJLIIKHMGSIJJMKLGLQIQJSLLOSMGJMMLJGJHJKHKSPQNOPJLLJLSLJSKKLOKOLPMJSSLMLIMHJKFKKMSKKKLHKLQHMSMKSSKLHSQSLIRLGJKSLSKOSLHONIIHHHHHKIJOLKNOORJNNMHHIGFISIKSMHKSHLNNEFFFGMCJIKHMPJLKIPQOMPGJKKJIFDGFHJJKMJKJMIJJJMILIJKIGHFECBAA>>>=>BBEEDFFEEKFDDA@;884,****+,,89;<>CCD?>??@@FEDDDFDEDEDHGFFHHGFHKGGGFHEDDCBCDDGGFHGLILLMSSIOPMMOKMOSKSPSQKQLQKMONQLNJJOJMMPRSORSKSLKSLOMJOSIIGGLLLJDDE7777686666556;?AFCABGEGGFIFFHKKKQOMSKSIOJSNKMNSMQSISSLQKKNHJJPSPJHJSIISKIGHK@@@85335''*++BKFGIGIIHJDEDFELGHMHHMLLQLSLNMKKNKJKSKOMJE@@DHKHGJOMSNMKKLSOSKQLHIFMSSSSPSLS:::::SMKPBCBCFED=?B>>:::610-----378321239:<<<9998:==?ADFEEE5441///////32334778:=7554522:0////0//022000013567789?A???>>@B><<11101620+&&&&&)(()*.+,,///.01235664232/./))(((()9;;=?:996433;=?A820/0*)***.-'''',/....12123124*))/679;9875/+,*(('(()(((((***)(,,-..-**))(((*,,,,,00/02//,))(*.11;@AADDCDAA>>A@@DDDHDC??>@;79565311//.*0./--//020%$$$$&&*+,156788511000/00579<77?>;;;44440)(((()-.-+-555=>?DDFC?:444;::666;9864311---,,+)&&%$%&&())())+-022<<988779977744559<<>?>>=555521../019543244.---.232488.(''))*)))(('((&(--....*))))+*****+++)'''''''%%&%$$$%)++,--.....-,-,---+,,,,.,,
@108_45CNXP_3
AATCGCAATAATCGGGTTCATTGATATTCCTAGTATAGTAGATGCTATCACACATACAATCATACTCAATTCGATGGAATTGTTTGATCTTAAAGGGGATATTCTATAATTTCGCATGTGAGGGGTTATTTCTTGGTTTCGTCCAGTCATTAATAACTTGATTATTTTTAGATAATAGTAGATAGAAAGAACGCTCGTAAGGAGTCCTATTGAAACCAAGAAATATAGGCCTGCCTGCCATCCACACCAGAATAAATAGAGTTTTCCAAAAAAACCTGCTAGTGGAGGAAGACCTCCTAGGGATAAGAGACATAGAGCTAAAGAGAGAGCCAAAAAAGGATCTTTTGTGTATAATCCTGCATAATCTCGAATGTTATCAGTTCCGGTACGTAGACCAAATAATATAATGCAAGCAAAAGTTCCTAGATTCATGGCGATATAGAACAGCATATAAGTTATCATGCTCGCATATCCACCATTTGAGTCTCCAACAATTATTCCAATAATTACATATCCGATTTGACCTATGGACGAATATGCAAGCATACGTTTCATGCTTGTTTGAGTAATAGCAATGAGATTCCCGAATATCATGCTAAGAATAGCTAGGATTTCCCAGAAGAAGATGCCATTCATTTGATAAGAAATAAAAGGAATATCGAAAATTCGAGTGGCTAAAGCTAAAGCAGCTACTTTCGAAGTAACAGAAAGAAAAGCAACGACTGGAGTGGGAGATCCTTCGTATACGTCAGGAGTCCATTCGATGAAAAGGGGCTAGGGAAAGCTTGAACCCAATTCCTACAGTGATGAATATAAGCGCAATTGAAATTCCTGGGGAGTTATACATTTGTGTATTGATAAGACCATTCACTATTTCTTGAAGCTCAATCTCTCCCCCGGATGAACCATATAGCCAAGAGAAACCATAAACCAGAATAGAAGAGCTTGCCCCACCCATGAGTAAATATTTCATAGTAGCCTCATTAGATCGTATATCTTTCTTGGTATATCCAGATAATAGGTAGGAGCATAAACTGAAACATTCTAGAGCTACAAAGATAGTTATTAAATCGTTAGCACCACATAAAAACATTCCTCCTAGAGTAGCTGTTAATATGAATAACAGAAACTCTGTTATAGCCATTTCTGTACATTCAATGTACTCTACGGATAGAGGAATACAGAGAGTTGAACATAGTAAAATAAGAAATTGAAAGATTTCGTTGAAATTGTTCGTTTGGAAATTTCCTGAAAAGCTAATCATAGGTTCTTCTCTCCATCGGAACAATAGGGCCGTTATGCTCATTACGAAACTTGTTGAAGAGATGAAATATAACCAAGGTATATCTTTTTGATCAGAGGTTAAATCGATCATCAGAAGAAGAATTAGGCCAAAAATACGTACGA
+
IJKNKSHJSNHJGEEFGKNOSSKMSSKRMLJOQMJSIIGJHLMJSSPLLSSMQKKQPSSQSJRNMNHGKINJMISJHNOSMHLMSKCCFD3***?LJGNSHHPLHJLJQNSSMSHOKIKLSSSLONSSSKSSSSIMSJJKJHHLIOSOLKSMJJMKSLSPRONORONSSLMJQLSNGLHILMHGDHQKSRMJKSSSIMJJSJJSISLNLSJGCLLKHIHOONSKRMJPSSMSRNNSSSSSMKLOMSINLPLMMKMSMKKKLLMSMKHDDJISSNMSIMSSMNSMMABKOHISQMLMOQSLSMMQKRBMNSNQOLMSIJKISKSMPSKHILMFL@LSSSSMPKSNSSMKLIKOMSNSQPMSLSNSRSLKSPOSQMQLSKNHSIKNPNKNMRLKJHLSIRSQSKPLJNSSJSJMISRIJJPKOIRMKLKSLSRJOSPQPKKSOSIONKKGJJMIKJLOSQISSMOOHKSKLSOROSNKKSLSKSRSSMKMOQSSMSNJQJKNPKOKSKJKOQNLPJKOOPQKNSOSILSONQSSHNQQMSMSMKLRPRPLISLRSKMIOMSI=<<;<HKKLSKJQSOSSJSSQSIMJMKRMMSNIIMSKMSKKSMLMSSFOKNLLSOL?99PJKMKLILIIIPKJLOJQONQSLOJMHMMG@GSILRLINOIISLKNSMPMNOKPKSSKMLOMSLOSMKSKSNGEED>:;ACEIJLIKSJMINJLSSSSNKJLOOKKNQJSKQSNMKJMKOKJKGKMMJHJ::9:8:966244('(((,///;FHJLHAFEDCLSJIPLDEDEHHIHGLOOQKNPJOSLSIKNHQOKLMJIJHHSSGJSSOSSSRLJIMJRNMLLKQSIKOSOLOKSSSKSKGJKJHJISOIKPHQJLMJKINQQSSOJOJSLIJ///@@@GMHIIJIIKJKSONSHJKOLSQJJGLLKILLIJFCCBB;980888=<:7667778?@;DHQKLGJKINILKJJIFJHHGHFGEDEFGEGFIJJGFIIIIQKJKNLHSJINKOLNIILJJSKKOJQHJLJHIJJPLNMGGKOJLNKIGMJIKMKHGJGJGGHIKQMLOOHGHFAA?A>999;5,,.BBCFKSSLSRJHHJJJJHFFFEGGJHHLLOJHMHGKIMGJLKJGJKJEDDDDEGGFJFGGPJMINMJJHKJJLLMHSJOJIR?<999;HIIHGHJHIJJGJFFDEDGGHHDFDBCEEILLJLHHEGBHIOHIGHIGJIHEEEGKMJKGCD<<<==HDGMSISSLNJGFJSNOPJCECABCBCGIJGGGKGIFEGGIHJFEGFHHJGFHHFFEEFDEGHEGHGHHBBABAIIHKISJIKJJIGJGFKHIKJFFHHJIHFDCCCEFGHEPSPIJJMIMHEFFEJIHEBBB?ACCCEDHGGIIHFHGHDBAAACHJNQJBA@@???
@109_45CNXP_3
AATCGCAATAATCGGGTTCATTGATATTCCTAGTATAGTAGATGCTATCACACATACAATCATACTCAATTCGATGGAATTGTTTGATCTAAAGGGGATATTCTATAATTTCGCATGTGAGGGGTTATTTCTTGGTTTCGTCCAGTCATTAATAACTTGATTATTTTTAGATAATAGTAGATAGAAAGAACGCTCGTAAGGAGTCCTATTGAAACCAAGAAATATAGGCCTGCCTGCCATCCACACCAGAATAAATAGAGTTTTCCAAAAAAACCTGCTAGTGGAGGAAGACCTCCTAGGGATAAGAGACATAGAGCTAAAGAGAGAGCCAAAAAAGGATCTTTTGTGTATAATCCTGCATAATCTCGAATGTTATCAGTTCCGGTACGTAGACCAAATAATATAATGCAAGCAAAA
+
LLIQJKKJILMPLQHJIMRJPSSNSSKPMQKKLSOONMKKNIGIIKSNPMSKIKOPIMSMSPSMILIKGSKQRSIKQJEQNEGJSKLFFH99:DGMJNSNOKLMLHKJSOKSSSMLNPSPQMLMJKOKJLJMSMNJJHFGEDICEPJMMSSNSPMIPOLRLSKRENSSINONKSRQMKJJNSKSJNOKSLJHQSHFGFHKNJNDEFGGEFCEHHNHKSISKQSOSLJNKSMIGMKPMSJQGLGPSSJLISOLMMSKLNMJIHMSSPDDFISSSLKNLSMLOPIAAAAA>CEJHIDDEJNKMINJEABCMLIKA@@@@A?AAAGHIDBBABIGEGSSJOSPNOKLKPOHILSJMLIPOKIKIJNQPSSHSSSKSSLMSJKJMNRIIJKHJOGHGGEFSNKNSNJHKKSIJFFJGDGGK
@110_45CNXP_3
ATGCTAGCAACAACTCGAAGTATGGGTCTAGCTTATTGATACGTTACCGAAAACCTCATTTGAATAAATTTGGAATACATTTTATTTTTTTTATTGACAAGTACTCGTACTCAAAAAAGTTAAAAATTTTTTATTTATATATTTTTTTTGAGTACGCGTTCTTTGGACCTGGTGTATCTTGTCTTTACCATGAATGATTTTCCTTGGTTAACAATAATTGTTGTTTTTCCAATATCTGCTGGTTCATTAATGTTATTTCTCCCGCATAGGGGAAATAAAGTCAATAAATGGTATACTATATGCATTTGCATCTTAGAACTTCTTCTAACGACCTACGCCTTTTGTTATAATTTTAAAATGGACGATCCATTAATTCAACTGTCCGAAGATTATAAATGGATCGATTTTTTTGATTTTTACTGGAGAATGGGAATAGATGGACTTTCTATAGGAACTATTTTACTGACGGGATTTATTACTACTTTAGCCACTTTAGCGGCTTTTCCAGTTACTCGGGATTCCCGATTTTTTCATTTCCTGATGTTAGCAATGTACAGCGGTCAAATAGGATTATTTTCTTCTCGGGATCTTCTACTTTTTTTCATCATGTGGGAATTTAGATTAATTCCCGTTTATCTACTTTTATCCATGTGGGGTGGAAAGAAACGTCTGTATTCGGCTACAAAATTTATTTTGTACACGGCAGGAAGTTCTATTTTTTTATTAATAGGAGTTTTAGGTATAAGTTTATATGGTTCGAACGAACCAACATTAATTTTAGAACTCTTAGCTAATAAATCCTATCCTGTTACACTTGAAATACTATTTTATATTGGATTTCTTATTGCTTTTGCCGTCAAATTACCGATTATACCTTTACATACTTGGTTACCTGACACCCACGGTGAGGCACATTACAGTACCTGTATGCTTCTCGCTGGAATCTTATTAAAAATGGGAGCCTATGGGTTGGTTCGAATCAATATGGAATTATTACCCCACGCTCATTCTATGTTTTCTCCTTGGTTGTTGGTAGTCGGTACAATCCAAATAATTTATGCAGCTTTAACATCTCTCGGTCAACGTAATTTAAAAAAGAGAATAGCCTATTCTTCTGTATCTCATATGGGTTTTATAATTATAGGTATTAGTTCTATAACGGATCCTGGACTTAATGGAGCTATTTTACAAATAATTTCTCATGGATTTATTGGCGCTGCACTTTTTTTCTTGGCAGGAACGAGTTATGATAGAATTAGGCTTGTTTATCTTGATGAAATGGGTGGAATGGCTATCTCCATTCCAAAAATATTTACAATGTTCACTATTTTATCAAGATAAACAAGCCTAATTCTATCATAACTCGTTCCTGCCAAGAAAAAGTGCAGCGCCAATAAATCCATGAGAAATTATTTGTAAAATAGCTCCATTAAGTCCAGGATCCGTTATAGAACTAATACCTATAATTATAAAACCCATATGAGATACAGAAGAATAGGCTATTCTCTTTTTTTTAAATTACGTTGACCGAGAAATGTAGACTTGGCATAAATTATTTGGATTGTACCGACTACCAACAACCAAGGAGAAAACATAGAATGAGCGTGGGGTAATAATTCCATATTGATTCGAACCAACTTTTTGCCCATTTTTAATAAGATTCCGGCCGGAGAAGCATACAGGTACTGTAATGTGCCTCACCGTGGGTGTCAGGTAACCAAGTATGTAAAGGTATAATCGGTAATTTGACGGCAAAAGCAATAGAGAAAATCCGATATAAATAGTATTTCAAGTGTAACAGGATAGGATTTATTAGCTAAGAGTTCTAAATTTAATGTTGGTTCGTTCGAACCATATAAACTTATACCTAAAACTCCTATTAATAAAAAAATAGAACTTCCTGCCGTGTACAAAATAAATTTTGTAGCCGAATACAGACGTTTCTTTCCACCCCACATGGATAAAAGTAGATAAACGGGAATTAATTTCTAATTCCCACATGATGAAAAAGTAGAAGATCCCGAGAAGAAAATAATCCTATTTGACCGCTGTACATTGCTAACATCAGGAAATGAAAAAATCGGGAATCCCAAGTAACTGGAAAAGCCGCTAAAGTGGCTAAAGTAGTAATAAATCCCGTCGTAAGAAAAATAGTTCCTATAGAAAGTCCATCTATTCCCATTCTCCAGTAAAAATCAAAAAAATCGATCCATTTATAATCTTCGGACAGTTAATTAATGGATCGTCCATTTTAAAATTATAACAAAAGGCGTAGGTCATTCAGAGAAGAAGATTCTAAGATGCAAATGCATATAGTATACCATTTATTGACTTTATTTTCCCTATGCGGGAGAAATAACATTAATGAACCAGCAGATATTGGAAAAACAACAATTATTGTTAACCAAGGAAAATCATTCATGGTAAAGACAAGATACACCAGGTCCAAAGAACGCGTACTCAAAAAAAATATATAAATAAAAAATTTTTAACTTTTTTGAGTACGAGTACTTGTCAATAAAAAAAATAAAATGTATTCCAAATTTATTCAAATGAGGTTTTCGGTAACGTATCAATAAGCTAGACCCATACTTCGAGTTGTTGCTAGCATA
+
HLJGLGKLIJH>>==>HEFGNLHKLSSOSPSOKHGGJFLQNIHKHGSH><<;778868889ABCMGLIGHL?>>>?IOLLILGBHBC=PSSSPNJKIIFJFGLJHGIFGHFEABCISSHHDABCPKHFECSSSLIJIKSNFFDBBISSSOHMOIIFD;;;++,,((0DKSIJKHHJIMIIGGGDEH9CFCDHHHHJKIIKSSLJNJLSMKILIHJJGFFGEGGDG?<:<FFHLMNNSHRJIHFIGISSJHLHOMIMSSPJEFC9HKJIQILHLLKKGKIOLINJJISSNMSSMINMKKJKLSQIPJSKKJSJHH88:;FKJFFJFFPIJLHJHNIQJHIGFJJKLSMGLKLINLFIHMKIIGGDDDEGSSKKOKSKSSGJMJIJHJHMNSPJSLONSIHMJJKGJFSSSSSKJGGGSSMIHKHHHJKJMHCAHAAEEFGLHKHHJILLOJHJQLKJKICSPKHJFGH=<<<DMNMSLILNJFGGGCONHFFGGSHHKJJHGGLSJJA?7766:99:DEIHGKHFEGBIKSSMFGKLPHHHFJKSSJJMHIIOJMHEDD>>=::////0<==EFLIJPHPOKJHDABBFEHKMLIJBGCKSSK554211111;<@FGE6587454888...*))()@9:::<GSOGHJKIHIJIGIGFFEEEFFFEGGKJFFDEDGHHCDCCCDFDEEFMHIGGHGHNSKSJ@>>=>@@A@BD>>>>AHLSSSNSRHLSIHIGIMGI@<??>BDEHHOLOSKKSSSNMJLKMKHINMSB@@11100++=9-0////11139DDDEEPSMKSSSSSPSSONSSOSSLJSNKMONNSOQSSSKSSMMNQLSJJJSSSSMJSSIIOJSSOSSSSKJSJSSSRSSLJIQMKSRSOJJSJSSSPPSOSMSPSOSKNMOSORSQOOLRPOSMLJJMJMFJJRSLMSLNKSNLGFILGHEGHLMMPJIIKIPSLMKORMNKSLKSSMINSSOSSQSSLMMSKNSLQLSSNNEEFIFLJSSQQMLKRKMJQMIIMMPMMIJSKNSSMSNSSKOSSSIGLNISJOKPSKONSIGN@=<?67666==HEFHILFICCACFGFKSLMSSISJSGFIHLMIDBJF;;;;<IKJLLMONSRMQSSSSSNSSMMLNNSSSIHQLKMRJJSMPSNOOIS?@EHHPRQSSKQSSPKLOMSKKSNLLLLNNSQJLNMLKRMJMMNMPRQLNKILSQSSJSLKKOSQOPLNJIIJQSSNJOHHMSOPSNIKNQSSRSSJJJB@BLNNSSRJMLNQLOOOSOSSMSSNKLNOHL975557FFHHSJIKMJSNRLLGLHMKC>;712ABHIIQJKQKMSMSQMLSSSKMLIJSQIDCCCGEGFNDCCBBCIGHGGEABECEEA@@64420.//)'''(8888:;;???@?@A5100/00/.2;ABBCCCDDCCA@=;64//0//011111-(''''''5;@ABCDDDCBAAABAA??@BBDA@@><=;5677670---788:>?@BBBCDDFFGFFDBA?92.@CQJBB??CDBBB=<<9::;:::966,((&&&%&&&'*0211667809=?DFFBBA@@BAADB?@?>>>::;;>??>>?@?DDB@?<:89;;<<=;:::9<=;<;;;<;:99/+,,++***(())&%$$$%&()'&')./?><<<>>=>?=;''&&&&%%%''(567;;<<::>7778BB@?==<;;=<;:9:========>>>AA@>?@>==::::;BCDBDEEF?><=>ADAEDC:9:98;;;=<-,,,+*)((-0-22(((()*+,*9;;<=@D@@@@@BEEIGHNIGHGIFGHKIGOLKHSJGJIGDFGDEDGGDEMHGEB66110210/0102224BBBCBCDDEEDEFGFECCCFECCCC3222126579=@?>:764223-,+(''&&&'),-2222655568889:9<;720--***+>66665<<;8:8898954555DCECDEEIIFFHIDAEDDCABDFFD:;;5332234:<<89:::==981-63,((((,3:=9762=>>@ECB@@?>??:88333423?ABDDCDCEECEEEGBDB77667ABCCDB@;=666557779EFFJE32223=;8555666664221//0--,,,-.013799::<=>>=<>@8430,,++*((''('&%%%&*+26;AA?@>>>?;;:;.....859;:DDFB@BABFIKKA7677:99986667?@ABD=DDBEGGIHILFHGFBB9999>?@BAABBDEBA?<BB73@A@AA@?:8768:<=?=,+)('%%%%%%%&&$$%&&')*,,,,/-,+***-./5/////??DCCEDGHKE@AAJIDHCCD>:9:9/256-45..,++-235566778=?@CD????@GDDCA@A==<<<=IHOSICDCBABEHFKFGIC?9911111;>==76666:;<@ABDEGJE67767779<EDDHHFH@???CBC?????@A?98759CECBBCCCCDFGFFCHJFD@ACDCABABFISKGEBAAA;98:BCDEGGFGDB=?522<???>>AECDGDGFFE@?>8?B??>80//.2599:;AFG9999:B<;;;;???=====EDDEFEDB?>=<;<<<<<;?=;::<=>?><
@111_45CNXP_3
ATGCTAGCTTTTTGGCCTAATTCTTCTTCTTCTTCCACGGGACTCTCTCTGAATCGGTGATTTTCGATCTTCCTAGGGTTTCGATCTGAAACCTTGCGATCTACTTGAAAGAGAGATTCAGAAATTTCCAAGTAATAATAATGTTTGCGCCTGCGACTCAACCGCAACAGCAACATGAGCAGAAGAAGCAATCAGAGACTGTTTCATCTGCTGAAGAAGATGCTTTGAAGTGGAAC
+
JLKMFMIJHGHJLFFFDFLIMSOSSKSSKSSJIPNKNHLP<9987999::9>>>?HJN?=>>>OLMIIHJSOKLHFFEEG@=<<=00000IPSJQIJMLQFJJIKIGISHJKKI898868888>>GLIHFHIKNOMJSSOOHLNNMLMLHIMNKIIGFHIMMIGFIFOPSKOQSLKJNKSSKNSNPNSNJJLIINIJJISHLMNMMNOOMLSLLSQMSMLJSJOELBLJMHKKKSH
@112_45CNXP_3
AATCGCAATAATCGGGTTCATCTTTGCAAACTGACATATCTAGGATGGAGAGCCTTGCAGCCACCACAGCCAGGTGAGAAGAAATCAACAACAACAAGCTTATCACCAGCGTTAGTAAGAGAATCAACGAGCTCTTGAGCTGAAGAGATCTCTCTCATGTTATCTTTCAGACCTTTCTCCCACCACTTCTGAGCTGTCCCAATCCTCAAAGTTGTCTGAGCTGTGATAGCTGATGATCTTCTGAAGCTCTCGTCTTGAGAATCTCCGAAAACGATCTGTTTTCCGTAAAATACACTTCTAAGAGGCTTCTGACTCTTAAGCTTCAGACAAGAGAAACTCTTTTTCAAACCAAACCCACCAAAACTCACCGGAGAGAAAGAGAAATCATCAACACGGTGATGATTACCACAAGCTCCTAAGAACAAACTCGTTTTGCTAATCACTTCCGTCATATTATTCTCTAATCAAAAATT
+
EGNIHHJGJKSNLKLIKLKKGIE-((()DCBA=1000---01>?DEHISOQJNJJIHJKLIJIJKDDEDELMJNJGCECENHQIGJMHILKKJMPOKKJJSKOMSJRLJIKOJ?>>;;34477DDGMGIIMHHKSKFFLKRJHJKSMJJPQOLIKHGMJHGIPIMSJNOSPKKQSKDHNH>88IHIJIIIGFFPLOIJKD7:;;BKJMSQMKKLSJNKSOOSMPSMISPLNNLMRJSKSNSONLMJIJJSI@@>>=??BKNKRMMIFHHHQJIKQILKLLSNSONMJLSLJPJOJNSSRKKJOSJIIJMNONKLQSSKMIIDF@@<<=B@DJILILSRJIINJSKIJRIHAHNMSIHKLSHLOKLKPMHIKDGENGGJESKHPHIKJKLIIJMIHIIKLLKHIKCKGHMJJPNJLHHFJFOIIJKIHNJGGIJHJHDEFEGGFFGEDCBDEEFHFFDEEFIHIGG<631)'&$
@113_45CNXP_3
CGTACGTATTTTTGGCCTAATTCTTCTTCTTCGTTGGGATTGGGACTAATTAAAATGGTTGGAACAATAAACATCCATCTCGTTCGTATTTTGGATACCCGTATAACCATTGAAGACTGTTGAAGTGACTAATTCCTGGAAACTTAGGGGCGTTGAGAACAAAGAAATTTTTAGAGTTTCCTTTTTTATTTTTATCTAGCATGAACCCGATTATTGCGATTACGTACGTATTTTTGGCCTAATTCTTCTTCTGATGATCGATTTAACCTCTGATCAAAAAGATATACCTTGGTTATATTTCATCTCTTCAACAAGTTTCGTAATCGACATAACGAGCATGTCTCCGATGGAGAGAACACTAGTGATTCATTTTCAGGAAATTTCCAAACGAACAATTTCAACGAAATCTTTCAATTTCTTATTTTACTATGTTCAACTCTCTGTATTCCTCTATCCGTAGAGTACATTGAATGTACAGAAATGGCTATAACAGAGTTTCTGTTATTCATATTAACAGCTACTCTAGGAGGAATGTTTTTATGTGGTGCTAACGATTTAATAACTATCTTTGTAGCTCTAGAATGTTTCAGTTTATGCTCCTACCTATTATCTGGATATACCAAGAAAGATATACGATCTAATGAGGCTACTATGAAATATTTACTCATGGGTGGGGCAAGCTCTTCTATTCTGGTTTATGGTTTCTCTTGGCTATATGGTTCATCCGGGGGAGAGATTGAGCTTCAAGAAATAGTGAATGGTCTTATCAATACACAAATGTATAACTCCCAGGAATTTCAATTGCGCTTATATTCATCACTGTAGGAATTGGGTTCAAGCTTTCCCTAGCCCCTTTTCATCAATGGACTCCTGACGTATACGAAGGGAGTACAGTCAGTTTGAGAAATTCCTACCTCTCTATCTATCTCTGAGATGTTTGGATTTTTCAAAACTCTATGGACATGCAGAAGAGAAATGCTATCCCCACGCAGACCAAGACAGAACTTTGACTTGTTCAAATAACAATTAAGGTGAAGCAGGGTCAGGAACAACGAATCTCTTTATGATAAACGGATCCATTTTGCAAGTTTGTTATTACGGGTAGTTCCTGCAAAGGATCGGACTAATGACGTATACAAAGACTTGAATTCTCGATGTAGATGCTACATAGTTGGTTCTCATCCTTTAGAGACTACGAGTGTAATAGGAGCATCCGTCGACAAAAGGATCACCCTAAGATGATAATCTCATGGCTATTGAGAACGAATCAAATCAGATGGTTCCATTTCTCAATCTTTCGGACGTGCTCCTACGGAACCAAGGTCGAAAAGATTGAGAAAAATCATGATTCACAACCACTGATGAAGGATTCCTCGAAAAGTTAAGGATTAGTAATCCGTTTTAGAAATAGAAAGGATTCGATCTTATACATACCGCGAGGAAAGTAATCAAAAAAGAAAGAAGATGAGTTCTTCTTTTTACTTTTATCACTTAGGAGCCGTGCGAGATGAAAGTCTCATGCACGGTTTTGAATGAGAGAAAGAAGTGAGGAATCCTCTTTTCGACTCTGACTCTCCCACTCCAGTCGTTGCTTTTCTTTCTGTTACTTCGAAAGTAGCTGCTTTAGCTTCAGCCACTCGAATTTTCGATATTCCTTTTTATTTCTTATCAAATGAATGGCATCTTCTTCTGGAAATCCTAGCTATTCTTAGCATGATATTCGGGAATCTCATTGCTATTACTCAAACAAGCATGAAACGTATGCTTGCATATTCGTCCATAGGTCAAATCGGATATGTAATTATTGGAATAATTGTTGGAGACTCAAATGGTGGATATGCGAGCATGATAACTTATATGCTGTTCTATATCGCCATGAATCTAGGAACTTTTGCTTGCATTATATTATTTGGTCTACGTACCGGAACTGATAACATTCGAGATTATGCAGGATTATACACAAAAGATCCTTTTTTGGCTCTCTCTTTAGCTCTATGTCTCTTATCCCTAGGAGGTCTTCCTCCACTAGCAGGTTTTTTTTGGAAAACTCCATTTATTCTGGTGTGGATGGCAGGCAGGCCTATATTTCTTGGTTTCAATAGGACTCCTTACGAGCGTTCTTTCTATCTACTATTATCTAAAAATAATCAAGTTATTAATGACTGGACGAAACCAAGAAATAACCCCTCACATGCGAAATTATAGAATATCCCCTTTAAGATCAAACAATTCCATCGAATT
+
SLOOHQSSGNHIPJIMLSLSISLOONSSSSSLPLQLNNOISJSSKMKMOMPJKQNSRMSJIMNJJKGGFKKLIHDDDEOPMLOLJOSGKD?JIKKMJLSJOHIJPKJSOMKSKJKKSJKPPMSHSSSPLSJJSQKNOKSNKNPPSDGCHKKIIMBBBCEMGHRMMSKSMKFEG>>>BA5)*79@IFHFIKHSNJKKIJKHLIMILMSKMJOMSKLIJMMSSNLHKOKHHNILISSNMNNJINLNOSSOJMKGLJPSQRLIPMKPLLKMSQOJJOLHLKSKJOHMJNMPSNSISLQSPJSPPPKOSOSSHLGI??>;;.(()')-'&&&&((--('&&%%%%$%$$$%&'''&'&&&&$&&%%(((*+)(('(*)*+++>FIKQJJIJJJGKKHIKKSSNSSQQGSOKFFEB22333SSSSJJLSMMPPMPGFFACSLJMROSKHMSMOISOPKSQJJKSNMPSQQLJKHIKSHIGFIJMLPSLMHCIJSMSNMJJILLQMNMSLSSSQS:9999:JSKKLKHKSGISSPPKMJIHRJSSOSMSOSOLJLJFJHEFEOPSJIIJGJHMKMMJLMRQQLJLJJIKNKQSSISFISLG77777DCDFFFGIIIFCA@@LMMRNKSKIMOSOLJNIPHCDEDHIHLOKHFEDDHFFHGFJLHJSNKJLJHKIHMJNKMHFGJFJIJILKIKIIF@@PIHLKKHKHJLSMSNKJHGKSJLNJSLQJJEDDEA@><>><>@AACBB@@??=<?AFEKEEGLCBBCDSLIHIJSIHIHGIHFGIIFJIGNGHJI;@9,AHKIRMRSSLNSKLJNCBBCBHOJHIKKPNIMIHGIHIOLPJSSKNKJHJFC<BC;GRIKSED>C4-ELHHGGGIHJOIJIHKHGLHHKH?5544,(((&&%'(%&&&'/2365898:788<BBDDFFHFIFHFIEEHGFHMKMIISB@@LSSJLNIIGFIIOJPOKLKJMHKISSIEEFDSKSSQQIIGFBDAIJNRLMJMKKHILSLSJSKSPMSSKRKPPSOMKOIRLMQIFGHLGJKNJIMKRKPQKJFEFKJSJ<55+)))*::::>56AAB7;<19HGIFIFJNJIFFFEELMPPONLIOJKHQLIHIMIJOSMPKSKKNPSGHDIHIKHMFIJED@@;8)&&&6<>?BEHJIKPHFIGGSKJIHILJLPJRJIHJOSMSLJNHJOJJF2./::EEEEFEEFFHGKJHHOJJHFCBDE((((((((?<7IMIIHIJMILKHLKIJGOMMJKNMINJJHIKKIJSKQHFEFDCDIFJHJSHKKHGJLL@FGGEECEFDFJKJLJLLJHHKHHHMOMIOIHQHJHIIHFJFEFGIQNMKLHISJI@@@?AB0///0888DDFFGHJISJJGLLKLJOLNJHFNLSSSQKKFFGFGJIFHHEHJGFGGJLHIHNHA>>>?@>:33333<;;<::..----,+++-/.FGJGDCCCEFIGKSPLJLGFNKKHA8889FDCD;91++*+;DDFIIHIHHGFBBBBBDDCCCCDFFGKGJGIJILNNSKLSMHIJISLMNIPOA@@?CGHRQMNMK7667SKNOLKOSKJKHLSMLSSSKSISJQJGBFOKKNRSIIQIKSIPLJKHSNSSNSKINKMIKRLKKPOOHMMSRSSKNSJKEFLOSOIKLQJLKJSSMSIKKLPIPLMSSSMRSONSSORSJLMNHSIGMLSOPJOONMKOSQSSRLSNLJCEDFMIILNJ==GENGLKJNFCBBDGSPSKKSIJJSIMMSMQSJIIIJLKSOPMKKSKQSSJSIOLSIMEJ:::20112DDEHKHGLSJLJRMKNSIMRMSSMNLSLHKRKMMSLSNNNSKLNSIKNSMONSOKMMMNJKMKIKLISMMPLSKMSLPJHNKJOSORIKKKSPLHIHGEKNSPHKIHIIA@@@KJGEGFESPLROMLJHJMLONJSJOSOKGHGGLKLJSMOOMNSMSKMSQJKSRIMSRIIKSSRSSMKNKHHPSQLMNLKJSSOSLGRSFGECCE4++,,SKMPSMNOSMSSSLLSQF--.KHIMINKLMNRKSOSLMLKSLLFCESSSLNILPOQSOSSLSMQOSOOSMNNOKSSKPNSLLHSHJQQJJSMMNSOSRSNLISSSOLJSNJISOMSSKPQPHKMKQSPIHLSKSMSROLJIPQKSSHNJLJKQJSSSOJMHNKMLKLKOGSGIFFKH>===;DHGIGEFGEMHHHEIEEDGHHHJIKPLLLSLRINKNSHHGBEHJADIIIFFGJJHIHFHIGGFEDGGI
@114_45CNXP_3
GGCAATGCAGGGAAGCCATCGATAAAATAGTGAACATTGTAAATATTTTGGAATGGAGATAGCCATTCCACCCATTTCATCAAGATAAACAAGCCTAATTCTATCATAACTCGTTCCTGCCAAGAAAAATTGCAGCGCCAATAAATCCATGAGAAATTATTTGTAAAATAGCTCCATTAAGTCCAGGATCCGTTATAGAACTAATACCTATAATTATAAAACCCATATGAGATACAAGAAGAATAGGCTATTCTCTTTTTTAAATTACGTTGACCGAGAGATGTTAAAGCTGCATAAATTATTTGGATTGTACCGACTACCAACAACCAAGGAGAAAACATAGAATGAGCGTGGGGTAATAATTCCATATTGATTCGAACCAACCCATAGGCTCCCATTTTTAATAAGATTCCAGCGAGAAGCATACAGGTACTGTAATGTGCCTCACCGTGGGTGTCAGGTAACCAAGTATGTAAAGGTATAATCGGTAATTTGACGGCAAAAGCAATAAGAAATCCAATATAAAATAGTATTTCAAGTGTAACAGGATAGGATTTATTAGCTAAGAGTTCTAAATTTAATGTTGGTTCGTTCGAACCATATAAACTTATACCTAAAACTCCTATTAATAAAAAAATAGAACTTCCTGCCGTGTACAAAATAAATTTTGTAGCCGAATACAGACGTTTCTTTCCACCCCACATGGATAAAAGTAGATAAACGGGAATTAATTCTAATTCCCACATGATGAAAAAAAGTAGAAGATCCCGAGAAGAAATGATCCTATTTGACCGCTGTACATTGCTAACGTCGGAAATGAAAAAATCGGGAATCCCGAGTAACTGGAAAAGCCGCTAAAGTGGCTAAAGTAGGTAGATAAATCCCGTCAGTAAAATAGTTCCTATAGAAAGTCCATCTATTCCCATTCTCCAGTAAAAATCAAAAAAATCGATCCATTTATAATCTTCGGACAGTTGAATTAATGGATCATCCAGTTTAAAATTATAACAAAAAGCGTAGGTCGTTAGAAGAAGTTCTAAGATGCAAATGCATATAGTATACCATTTATTGACTTTATTTCCCCTATGCGGGAGAAATAACATTAATGAACCAGCAGATATTGGAAAAACAACAATTATTGTTAACCAAGGAAAATCATTCGTGGTAAAGACAAGATACACCAGGTCCAAAGAACGCGTACTCAAAAAAAATATATAAATAAAAAATTTTTAACTTTTTTAAATTTCA
+
DDJ;885/-.*,68;:::<=;:::;GE<.....CNOJSPHKSKKGS?<>>@INMOSSPMSSSSLSKSOJSNQSHHLHFGGKISNKRKSMQIPJMLNKPSNKSLIKLSNSSSOSIHCEEFKOI?A:,+88)))))?>=>>?CCBNMOSSSLKJKQMKLMSJOJLSJRJOSKPLSC://;DC??>EFEFFQSLISOPH======>GHGKOSSSQPIJII>ABBCDEBCDF1****+7:1--/@@GDDGSSSJLGAA>240-,<<AEISSKSIKSLSLLSRMMISOSJSMSOPSSKLSJNJLMFBBA@@NJMSJOSSSSSSRSJIMNSNSRSSNSSSKKMOJJJKSNMSSRSSSJJSKSJJMSMPSSBBABBGKHGGLMSIMNKSIIHSKMQRSHO9@?1677778BCJOISPMFGCCJHECBD;<=<555668ILKJMINHHIKMIDEHEFMJISKLMSRKSSLLPIQMMSLNMSMSSSKOGIGHQHPKNLIPSSPSLE6666BGGHG,+++++++BADSIKHMPGIQNSKJSM@@@@@JKSOJHSPIMMNMQSLSKPSSSLPOOMJSSNSSMOKPKSLSSOLSMMI:999855556777HLEFGBBE====>OILILIKSKORSJRKSNSIKDJMSSPLOJSSSSKOJSNSIIIIPJNGIJNLJNMLLSSOREGIKPKNSJK?86666778==40299SRIJMIHILLKOMKOLSSMSOIMLMFFDBDIGGFFC<;9878;>><=777776029=FJI?>77771100/-*)**1,+21(<==>>FEHHOJHGIGFGFC?@@FHGKH999'''''''<>=>>>666622344JSOSKIEEGGIGEJHLSSPOSKRLJILIHG>???<<<88(((((544449:78889@=<<?IJBGGAAA@CCEIGIRSMISJSISMOPNJGHKGSSNSSLLMFEIIQRPGDGGKSSSSJHHSLHKKSMHRLSKFIHFFKKMJFKJJNIPLLMIEHBD=.,*))*))))+,9AH@@ILHLGIKLSSHHG100.,,,(''(((954;99:<>OIMNMKLKIONLOQLJRONSMHIMJQOSSMSKLSHGFIGGIMG;HJGECCBAAB?>>52336:45?BDJHLIJOIHGSMMSGFFELMKMJPGEGGNIKMLISMOIMJIISPNJKSSQSOSJLSLQPNORSNNIJIKFIHSJOKRSHJFBGEGIHFGECCEEIAAA?SKLFGHGIEFLLKEDJIKKLDMGKOLDDFESMS2.)''(%%
@115_45CNXP_3
AATCGCAATAATCAGGTTGAATTGATATTCCTAGTATAGTAGATGCTATCACACATACAATCATACTCAATTCGATGGAATTGTTTGATCTTAAAGGGGATATTCTATAATTTCGCATGTGAGGGGTTATTTCTTGGTTTCGTCCAGTCATTAATAACTTGATTATTTTTAGATAATAGTAGATAGAAAGAACGCTCGTAAGGAGTCCTATTGAAACCAAGAAATATAGGCTGGTCCCATCCACACCAGAATAAATAGAGTTTTCCAAAAAAACCTGCTAGTGGGACAACCTTATAAGGGATAAGAGACATAGAGCTAAAGAAGAGAGCCAAAAAAGGATCTTTTGTGTATAATCCTCATAATCTCAATAAGTTCAAATCATGTAACCAAATAATATAATGCAAGCAAAAGTTCCTAGATTTCATGGCGATATAGAACAGCATATAAGTTATCATGCTCGCATATCCACCATTTGAGTCTCCAACAATTATTCCAATAATTACATATCCGATTTGACCTATGGACGAATATGCAAGCATACGTTTCATGCTTGTTACAGTAATCACAATGAGACTCCCGAATATCATGCTAAGAATAGCTAGGATTTCCAGAAGAAGATGCCATTCATTTGATAAGAAATAAAAAGGAATATCGAAAATTCGAGTGGCTAAAGCTAAAGCAGCTACTTTCGAAGTAACAGAAAGAAAAGCAACGACTGGAGTGGGAGATCCTTCGTATACGTCAGGAGTCCATTGATGAAAAGGGGCTAGGGAAAGCTTGAACCCAATTCCTACAGTAATGAATATAAGCGCAATTGAAATTCCTGGGGAGTTATACATTTGTGTATTGATAAGACCATTCACTATTTCTTGAAGCTCAATCTCTCCCCCGGATGAACCAGATTATCACCAAGAGAAACCATAAACCAGAATAGAAGAGCTTGCCCCACCCATGAGTAAATATTTCATAGTAGCCTCATTAGATCGTATATCTTTCTTGGTATATCCAGATAATAGGTAGGAGCATAAACTGAAACATTCTAGAGCTACAAAGATAGTTATTAAATCGTTAGCACCACATAAAAACATTCCTCCTAGAGTAGCTGTTAATATGAATAACAGAAACTCTGTTATAGCCATTTCTGTACATTCAATGTACTCTACGGATAGAGGAATACAGAGAGTTGAACATAGTAAAATAAGAAATTGAAAGATTTCGTTGAAATTGTTCGTTTGGAAATTTCCTGAAAAGCTAATCATAGGTTCTTCTCTCCATCGGAACAATAGGGCCGTTATGCTCATTACGAAACTTGTTGAAGAGATGAAATATAACCAAGGTATATCTTTTTGATCAGAGGTTAAATCGATCATCGAAGAAGAATTAGGCCAAAAAGCTA
+
FFFA21,,-+++)''''&***),-/0?@BAADGCBAHEGIGHHHIFGOKKNHLHIMISSNKMJSKJMHLKSJ@@@@@HEHEDACCGCHMJPGBCCIKMKJJGKQOGJMJIHIIKKHHHLKLQRKJNMLKSSNKSLEFGJFFAAAELHKIJIQMOIKISLOIGNIMKSSSSLHKISIS?;;;;;87333;:?CCBBC>0000GCCC???@?AB@@GHKKSHLMJIMPP?<5.-''&%&&&);<;@EDDEDHHEGILOSLLHHIMIPICCHFEIHK@:433**))('%$$%%%&&$$%%%((.59422266551/..//+'%%')'((''&''(+-:::989///31/57843343/+)&%%$&&&'&%%%$%%$$$$$$$$%$$$$$$$%-3<GGIGJEDDCHHHJHHSOJISRHGF@7685/**9>BFFCDDGEOLKMOSKKJJOQSLSOSSMSLRONJGGGFKLKRMQLMOIMOLHFFKJKMMRNILNHFGDGJSKNLSLMJKKLJNIKKKHNMSLHKHHHLKKDEEIISSNKGOSPJJHECC@:99932223@--....67'&&&')<99:33344<=CCCLSJIHFIHKIGIFEGIF>>>?FJKCGHHIIJIKKJGJHJSOIKOSLJNJHGEGHNJJHLJSNSLOIKJI<;<<;JISLKGGFGKIGNSNLHKJILHPIHGHEFEEEDFGNJSKGIGKIISJOQSJLLLLKIMLMIJMKHLMLNOGPKJILJJIJMJIIIFLINSKHJNKNPJPOJMHFLLNLLNMEHLHGIIIFJ<;:;>HSSJGFFEGFLOKOJOKHSJOOSLSLFFFGGKLLGOSKJSLPIJHKIGIIJIJOOLLQMJNLMLKNJIHRLMIIKOILIIHIJOMKSJGMOJMJJLOONLLGD@:86....-++***(((((**,,/00BFEDGSHLJGIJJHGMJFHFIISMINJRINHIKKKKJHSIRHLIIIMSSSNSMIHPGIHGFGHF===HJJIGHGGIFHJHSKGCHHEDHFSLSNRHHLHGHDA??=@FGFFDCE?@@@F@CEEFMLJA>A@KKHJJRGFIGHGIJINJMJMMHIIGJEFFFGIGIHIHABDA>;::99979;>GGIGEEFGGGLKNQLOJHHRIKJSOJOPRIIMJGNSIIKJHGHIKJJMIOIJIGKHLIHIJIIFAABBEGFFHGGIGGNKMQNSGIJG2,*+@MGMJDFEGIKIJJHONMKQBFJGHGIHHGADEDFSMRLHSIGEEGGHKIMQSLLNMIGGGNKSMNGIEHIOOIKIMHNKFHDA;A67HJHGGGHGJIHIHHGEDEFHIIJAAAA@EDCDDGLJKMKMKSKIKIGKLHINSSJMJKQHJEEDCCDEED@HRJGHFKHGEEDEEFDFCBABBBD;'''')**//+,----.=>=?IIGDC
@116_45CNXP_3
ATGCTAGCTTTTTGGCCTAATTCTTCTTCTGATGATCGATTCAACCTCTGATCAAAAAGATATACCTTGGTTATATTTCATCTCTTCAACAAGTTTCGTAATGAGCATAACGGCCCTATTGTTCCGATGGAGAGAAGAACCTATGATTAGCTTTTCAGGAAATTTCCAAACGAACAATTTCAACGAAATCTTTCAATTTCTTATTTTACTATGTTCAACTCTCTGTATTCCTCTATCCGTAGAGTACATTGAATGTACAGAAATGGCTATAACAGAGTTTCTGTTATTCATATTAACAGCTACTCTAGGAGGAATACAGAGAGTTGAACATAGTAAAATAAGAAATTGAAAGATTTCGTTGAAATTGTTCGTTTGGAAATTTCCTGAAAAGCTAATCATAGGTTCTTCTCTCCATCGGAACAATCGGGCCGTTATGCTCATTACGAAACTTGTTGAAGAGATGAAATATAACCAAGGTATATCTTTTTGATGAGAGGTTGAATCGATCATCAGAAGAAGAATTAGGCCAAAATA
+
IKNINOLKLBIPJHMIKHIORSLHSLMG>=<??222-)))))&&&%&&&&67=9:::HHJJIIGJJSLKMJLOHKHMSMJLLMLLLKPKJGHHKHKIIIKLJHIJHIIKKLLSSNSH@@?320,,)***+//25678<BBADHHFFEHGJHCDCB@ACGFJEHIMJJLNKLJLOJIIKMLSLHGHGJRJNJEKJJLSPSOSSOQKLPMSPSKHKKGKORISNIKMNKQNKPQSSSJSIQSISSSOLSJKPISQSRIMHCDDEMLLSJOKLKMONHFGHIJKPHJJIIMGGHEEFFDHKJMJHINOP;999:;::=:96567?=>856DFIIKFGFHHKF;:;;<??CB@BB@?:=>;:::8:ED?@>==,+++,7>CDCBCC?;;:77;>>>>>>=>;;;@?B=422-.//-.,--56789422-(('$%&%%&'*68:;>BC@?>??BEE;9844546BBAAB@@?@B@@BB33333>>@@==<;A@>-,&&&&)0356677787779;;<<55635?>?@><81,*()(((&
@117_45CNXP_3
AATCGCAATAATCGGGTTCATTGATATTCCTAGTATAGTAGATGCTATCACACATACAATCATACTCAATTCGATGGAATTGTTTGATCTAAAGGGGATATTCTATAATTTCGCATGTGAGGGGTTATTTCTTGGTTTCGTCCAGTCATTAATAACTTGATTATTTTTAGATAATAGTAGATAGAAAGAACGCTCGTAAGGAGTCCTATTGAAACCAAGAAATATAGGCCTGCCTGCCATCCACACCAGAATAAATAGAGTTTTCCAAAAAAACCTGCTAGTGGAGGAAGACCTCCTCCGGATGAGACATAGAGCTAAAGAAAAGCTTCAAAAATACGTACGA
+
GGKISKILJJLSIHFGGGIKIIKLSKFGGGK<<<<<IQKJHIGGFFGFGLJLLHHGGGHM@?@@??J>====FFE>>>=>IDECDCGG99,,,:?B>A=<>H?@AAAJADJA>6;;<?>?@?JGFNKHSLGME+***+6;;99./689:EEDNHHSEIGHMRSKHHRIMSPNMNOHJFIHSEA=@?@@JMIJJLLGJDJIGHG8888LFFFGHMJJHJFJKKJSSF999:?NJGIGSJJOLOMS55556DGFHFJGC:11118=<@339<<>8/)'&&&'&(,,--,,,.00/0---*+)(&(('''*---11136-**)*)*14:9733347=>64//-+''
@118_45CNXP_3
GGCAATGCAAGGGAAGCCATCGATAAAATAGTGAACATTGTAAATATTTTTGGAATGGAGATAGCCATTCCACCCATTTCATCAAGATAAACAAGCCTAATTCTATCATAACTCGTTCCTGCCAAGAAAAAAAGTGCAGCGCCAATAAATCCATGAGAAATTATTTGTAAAATAGCTCCATTAAGTCCAGGATCCGTTATAGAACTAATACCTATAATTATAAAACCCATATGAGATACAGAAGAATAGGCTATTCTCTTTTTTAAATTACGTTGACCGAGAGATGTTAAAGCTGCATAAATTATTTGGATTGTACCGACTACCAACAACCAAGGAGAAAACATAGAATGAGCGTGGGGTAATAATTCCATATTGATTCGAACCAACCCATAGGCTCCCATTTTTAATAAGATTCCAGCGAGAAGCATACAGGTACTGTAATGTGCCTCACCGTGGGTGTCAGGTAACCAAGTATGTAAAGGTATAATCGGTAATTTGACGGCAAAAGCAATAAGAAATCCAATATAAAATAGTATTTCAAGTGTAACAGGATAGGATTTATTAGCTAAGAGTTCTAAATTTAATGTTGGTTCGTTCGAACCATATAAACTTATACCTAAAACTCCTATTAATAAAAAAATAGAACTTCCTGCCGTGTACAAAATAAATTTTGTAGCCGAATACAGACGTTTCTTTCCACCCCACATGGATAAAAGTAGATAAACGGGAATTAATTCTAATTCCCACATGATGAAAAAAAGTAGAAGATCCCCGAGAAGAAAATAATCCTATTTGACCGCTGTACATTGCTAACATCAGGAAATGAAAAAATCGGGAATCCCGAGTAACTGGAAAAGCCGCTAAAGTGGCTAAAGTAGTAATAAATCCCGTCAGTAAAATAGTTCCTATAGAAAGTCCATCTATTCCCATTCTCCAGTAAAAATCAAAAAAATCGATCCATTTATAATCTTCGGACAGTTGAATTAATGGATCGTCCATTTTAAAATTATAACAAAAAGCGTAGGTCGTTAGAAGAAGTTCTAAGATGCAAATGCATATAGTATACCATTTATTGACTTTATTTCCCCTATGCGGGAGAAATAACATTAATGAACCAGCAGATATTGGAAAAACAACAATTATTGTTAACCAAGGAAAATCATTCGTGGTAAAGACAAGATACACCAGGTCCAAAGAACGCGTACTCAAAAAAAATATATAAATAAAAAATTTTTAACTTTTTTGAGTACGAGTACTTGTCAATAAAAAAAATAAAATGTATTCCAAATTTATTCAAATGAGGTTTTCGGTAACGTATCAATAAGCTAGACCCATACTTCGAGTTGTTGCTAGCATA
+
QOOSNJSSNNOOKSLJQLSSMSSKKLSSSSSOKOSSPSSSSMSOMPIIKSSMMLLLLSSSSLSSSISLSPSQKNQIHOOKIJBGGGFLIMNSKSSSPJNKNKNONSMKOSLMNKCJGHJHGSIKKIJIFRSSNKSOJSSSOLSNSSKSQOPNMKQRPSRSKNOSSMNSPSSOSRSMSMQJKSNSKSJSSJLSSRSRPQNJJJIMLKKMPNRKSSSRNSIOSSMSSNOSPSQSKNSPQRSSSSONJOLSSSHSMLONLOS@==<SPIPONNNPSKPLLOOSPSKNRRNNJOSOSSSMSNMRSNPQNLKMJMLRPSSNSRSSMISMMPLFFGGHKKNQOMSSSSPPKORJIGJKIIJRSB???JNKOKKHNDGC@@><<3100004>DEFMJNMSRNRILLFHFNSKQSONSMQSSKSKSMMNOKNOSPSNSSSOMSSQROLSSSJSNMLSQJMONMORSOJGEFHJNMJMSJNKNMSLSSSNNSOHHMHLSSSSKSROKSOMOIKLRSSSJKSJKSMLQIPSSLSMSOOSQOMHSJKIPKMLPMNHRSSIKIJMMLQLHMSSSRKKHOMSNQOMPKLLKPLSNHLNOSSOMKLGDEFHJJMIKMKJLPISMKKHHNSJSPJIOSJSJHOOQNNSJHKNSSOSFLQLRJLMKRLOOIHIKIMLHSNOQNNISJSSPKNOLMLOSISPKIMJNLLSRNSFHKIJSMOSSSPKNSRSSRNJIJNSILJNQOQSSSSSSJNIKJRSLNISHJNLKKLIC<=?ASSKB=>>BNLGF@63)DFELNMJOMKOOI=<<77765565457)((((:<HGNOQKLRJNKKMSMJGFFISJIKKNSNSSMNKSGSJSKLQPLLJSSOMSNLOMKMKPKKJLMMOSRSMSOJSJSPSSKHMGHSLJSIHHJJOLSJHIJLKSKLNKRLSRKJPSPPNLPKKSSKJSRSNSPNKNMJLIEMIKSSLOLNSOSSSSSKSKSQMQSOMEOSNKJKPSSSPSNO@?@@>>?>>44IOLLQLNSQKSKLSMIGPSPNMNJIJJGGIHMSSKKKMSKSPLJSLJSOIOLNIONNSPOSRHPLLJLIJSSNSNSJJLRSSKSJEHPH=KMPSNSJMPINMKEED@@?;:98<<=>BBEFSJLKSLSKHOMNSIKSNJJSJMOOLOSNSSONKKSOKSKNNLJOSIJMISKNNPNPIFIGIGIKJLHJJIHJJIGIGJIHFFHGGLNGHIMMSSSLHHOIFHQKGFFLKNREMMNKMGFHIMSSMLOSJE7766685666DEEFECDFCIIKRKHIJLIHIMGJGGGGKMRINOFFMGIJDDDDEFHRKIHGHMKGJMABBAASHKKLHFHEEFEGFKJHDDDDFILSJKHIHFGFF
@119_45CNXP_3
TACGATCGAACAACTCGAAGTATGGGTCTAGCTTATTGATACGTTACCGAAAACCTCATTTGAATAAATTTGGAATACATTTTATTTTTTTTATTGACAAGTACTCGTACTCAAAAAAGTTAAAAATTTTTTATTTATATATTTTTTTTGAGTACGCGTTGCTTGGACCTGGTGTATCTTGTCTTTACCACGAATGATTTTCCTTGGTTAACAATAATTGTTGTTTTTCCAATATCTGCTGGTTCATTAATGTTATTTCTCCCGCATAGGGGAAATAAAGTCAATAAATGGTATACTATATGCATTTGCATCTTAGAACTTCTTCTAACGACCTACGCTTTTTGTTATAATTTTAAAATGGACGATCCATTAATTCAACTGTCCGAAGATTATAAATGGATCAATTTTTTGATTTTTACTGGAGAATGGGAATAGATGGACTTTCTATAGGAACTATTTTACTGACGGGATTTATTACTACTTTAGCCACTTTAGCGGCTTTTCCAGTTACTCGGGATTCCCGATTTTTTCATTTCCTGATGTTAGCAATGTACAGCGGTCAAATAGGATTATTTTCTTCTCGGGATCATCTACTTTTTTTCATCATGTGGGAATTAGAATTAATTCCCGTTTATCTACTTTTATCCATGTGGGGTGGAAAGAAACGTCTGTATTCGGCTACAAAATTTATTTTGTACACGGCAGGAAGTTCTATTTTTTTATTAATAGGAGTTTTAGGTATAAGTTTATATGGTTCGAACGAACCAACATTAAATTTAGAACTCTTAGCTAATAAATCCTATCCTGTTACACTTGAAATACTATTTTATATTGGATTTCTTATTGCTTTTGCCGTCAAATTACCGATTATACCTTTACATACTTGGTTACCTGACACCCACGGTGAGGCACATTACAGTACCTGTATGCTTCTCGCTGGAATCTTATTAAAAATGGGAGCCTATGGGTTGGTTCGAATCAATATGGAATTATTACCCCACGCTCATTCTATGTTTTCTCCTTGGTTGTTGGTAGTCGGTACAATCCAAATAATTTATGCAGCTTTAACATCTCTCGGTCAACGTAATTTAAAAAAGAGAATAGCCTATTCTTCTGTATCTCATATGGGTTTTATAATTATAGGTATTAGTTCTATAACGGATCCTGGACTTAATGGAGCTATTTTACAAATAATTTCTCATGGATTTATT
+
OHSFGLOHJJK:::9:B@AABIIJSKSSMIOGI?==>=DSSJMSNLHIOHIIEMLSKHLOSRMLIILINJMJIKMGSKJOHJSRJSKNSSSSPHKGKSMGHKHOKIHHJIOIFQPOSSPKJFJMQSKHNFSSMIEI1<<<HIFEEIGFK<<<<=L@??>9/('''(?GPSLLLQMOKSSPQSGCDDDKJIJPKRKSLNJSSPSOSPOONOLSLLLKSLLNQSRPLLJHJKJIKMOMSOMILHPSNOPOLMSKSSFKJJ?KSSHFHSOGPLJIKJMMFSNED=>?:5453111134441111288AAB>HLJKKG.../BBDCCSMIIILMLSINNIOKMPOSSLSSMSSQSRSSIJLINLNMIGHKHSQQSIJORLMKJSPSLIKNKJMPSFE88889;;96,)))*<=<8777?IIHHMOJQKKMKILKJSMQHLKOIHFGHHGIIJHIJIIMJMNISLIKGAABCDCCCIOOHG?>EDAAIIDGJJCCACGCJLIHGGIKSJK88HJIGLIGMLJIHIQJGIKEJOSKMMGFPJQJIHRISILSHJIGKIKMIHEGGSIHGJJKLSJRSIHJJPPSSPHLJLHHKFMKLOKFBGDGSMKB888110111BCJNFBCBBCFFEHI>?K>>FGESHHEEEMJOHIGIHHKKNJJMSMIKOHHSLLSSKKSJKQOSMOSPILLMIHKIKSKSMSSJSNSPSJQE7;CFEIJKOSMSNSQSSSNSKIJMHOIKJBDJC@JHKLNLNQSSSMSMKSSSOKLPOHMKPOPIKOSNSICBBBCGLSKOOIMOMSSSJOK?;MSILFFGNRSMJOLPJJSONNSSPSSKOMSMRNLJSSJLSSSSSSSRIJFG?;JIIJSSPJKSSMSKKOLNKSSSKSLJSKNSMSMOPMMSLSSLSMQJSKNOLKSJSPMSSMLILLKPKNSIKKOJPNHOSOPSNQS<;;;22..0-....@HHSLOSNIMLSOOJQNLSHOOQPJS@=>>>FSIJSSMMHLSSSKSROKKQKRPLLJKKRSLNSJMJLSQOPPKSONMSSKSSSSKMSOISMLMSSQKLQQSRKJIQNMSKJOPSMSORMMMSMSSN???SLRSJLJIOSNSJHSSSSRQNGLOJSKSLLLOSSOLIQSNKLMMLSMLLSNLPSSMOOLLJKLHJLSNKMSORKNQJIHIIKKSNMORPSLHGGFFSNMSJMKKSJPKSSJQNLHIIGIOSPLKLKOOSQLKL
@120_45CNXP_3
TACGATCGTTTTTGGCCTAATTCTTCTTCTGATGATCGATTTAACCTCTGATCAAAAAGATATACCTTGGTTATATTTCATCTCTTCAACAAGTTTCGTAATGAGCATAACGGCCCTATTGTTCCGATGGAGAGAAGAACCTATGATTAGCTTCAGGAAATTTCCAAACGAACAATTTCAACGAAATCTTTCAATTTCTTATTTTACTATGTTCAACTCTCTGTATTCCTCTATCCGTAGAGTACATTGAATGTACAGAAATGGCTATAACAGAGTTTCTGTTATTCATATTAACAGCTACTCTAGGAGGAATGTTTTTATGTGGTGCTAACGATTTAATAACTATCTTTGTAGCTCTAGAATGTTTCAGTTTATGCTCCTACCTATTATCTGGATATACCAAGAAAGATATACGATCTAATGAGGCTACTATGAAATATTTACTCATGGGTGGGGCAAGCTCTTCTATTCTGGTTTATGGTTTCTCTTGGCTATATGGTTCATCCGGGGGAGAGATTGAGCTTCAAGAAATAGTGAATGGTCTTATCAATACACAAATGTATAACTCCCCAGGAATTTCAATTGCGCTTATATTCATCACTGTAGGAATTGGGTTTAAGCTTTCCCTAGCCCCTTTTCATCAATGGACTCCTGACGTATACGAAGGATCTCCCACTCCAGTCGTTGCTTTTCTTTCTGTTACTTCGAAAGTAGCTGCTTTAGCTTTAGTCACTCGAATTTTCGATATTCCTTTTTATTTCTTATCAAATGAATGGCATCTTCTTCTGGAAATCCTAGCTATTCTTAGCATGATATTCGGGAATCTCATTGCTATTACTCAAACAAGCATGAAACGTATGCTTGCATATTCGTCCATAGGTCAAATCGGATATGTAATTATTGGAATAATTGTTGGAGACTCAAATGGTGGATATGCGAGCATGATAACTTATATGCTGTTCTATATCGCCATGAATCTAGGAACTTTTGCTTGCATTATATTATTTGGTCTACGTACCGGAACTGATAACATTCGAGATTATGCAGGATTATACACAAAAGATCCTTTTTTGGCTCTCTCTTTAGCTCTATGTCTCTTATCCCTAGGAGGTCTTCCTCCACTAGCAGGTTTTTTTGGAAAACTCTATTTATTCTGGTGTGGATGGCAGGCAGGCCTATATTTCTTGGTTTCAATAGGACTCCTTACGAGCGTTCTTTCTATCTACTATTATCTAAAAATAATCAAGTTATTAATGACTGGACGAAACCAAGAAATAACCCCTCACATGCGAAATTATAGAATATCCCCTTTAAGATCAAACAATTCCATCGAATTGAGTATGATTGTATGTGTGATAGCATCTACTATACTAGGAATATCAATGAACCCGATTATTGCGATTA
+
NLK?@@GHJKOSSGEFGFQILJKNMPRORNMJIPKIMIHLMSMJNLSJLMOSLIMGMPOKKMOEFF@>;;<EJLSKPSLJSKSPOSLJSSOOLSSCBBBBJSLJJIKSNLLOPSSMOKSSKMINMJHNNLRIJKSPNSMSSJNLNMMQNHN1+**566;JNHSKIFGFEHHNGKKNHLSSNIILKLNNLMNIJGLINKSSNKSSPLLNSGFLFDELKKQQIJJLKKSLNMOKGSKJJOSFHKIHJSSKKKBDGCAHMJGJLFJIGHJGCCDC@A@@@HBBACC@99888:899:<MSRMMJMJLJJKIJJIHKJJSSSSJOLRLMJKFIFGEGDHFLKOIKHIJKJJSLLKJQKKLJOSIKKGISPOPNOJJNLQIHFHGLKJLKJHLISHECBDFFSLPB>-))'''''''(?<===>@??EGHHGFIJJHGFIHKMMSKQHFIFEFDHNRHGJKIKIKGGGJOPIJGG>?JIHLIISIJGJJGHJJKJGHIJJOJ988642211//06>?@AEEGKLNQOKSKHLJHJHIGGGEEGJFEEGJKIOIHFIEGFFDHHMKSIIGFDD??=8-EGKJSJKGIEGHLFEDCDAAFIHHIJH<<<<=CDCFGHNNHFFFFFGHDDCE@NGCCEEGEA?INI?PSDFEFFHMKSSSSMLSLMIKJJBBBABMIGG???EENNMNLMHHKJLOOLCSLOKNPSONLMMMOKIQSMLJJILJPOMKKHKPJIJIKLKSPMHNMNSNSLLLNNLSOJQNOSOSSSSRQMSKOJPRLSJKQKMMHRMIQRLNPNMJLSNNQOSSJLISKKKMSNMJOLNKMLISRLONJJSSKSSMJIJKPJOLKIJKGILMJJLJPKLPSPLILISKKKPQLMPMKI?>>>>HD@@@@@ABBBIHFHIMSMSIIKSLSMNJNQPNSKSLSLJKMGJLOGJKPHOKIIHILHGFEHKMLILIIKMJHLIJIHHOMNNFHEEEIFGEFHHGHFGHSNSMQHGJFJHKPRQSSKLLPSKMJHIKIKNPJOILPSRMBIH;;LQRPLQQLLJJLNLMSQNQSSKMKMJHIQMMHKSJKHIQQRSISMKJLSMSKMNIRISSHLG?:;BDJJJHJJJSRSSIMOJKSJRPJGKJHLMMMPNSKLSLRLPOIIEHFSSSLJLSPNMJKEGIJMJKSLNJKNJIRMSKHILLSSPNNSSLSMPLSONLPSQNLSMKNSSJFIJIGHK==>>>DEFELQINKL@SJKMRSLSSMLMLISHJPSQLIOMJOKLNSSONKJSLILMRJJI/////CCBCBKNHJMMMLKHHIHKKSMIKLJIH98>77888@>AE:?HN7>IKJOIIKHIHJMJMGMDHEFDJIFDCCCDEKHCDCCDHOIHGLSJIHIKQIHIIIGGIIIGJHKKSKILSILIECAAAAEGMIIFEDFFD
@121_45CNXP_3
CGTACGTATTTTTGGCCTAATTCTTCTTCTGGAAATCCTAGCTATTCTTAGCATGATATTCGGGAATCTCATTGCTATTACTCAAACAAGCATGAAACGTATGCTTGCATATTCGTCCATAGGTCAAATCGGATATGTAATTATTGGAATAACTGTTGGAGACTCAAATGGTGGATATGCGAGCATGATAACTTATATGCTGTTCTATATCGCCATGAATCTAGGAACTTTTGCTTGCATTATATTATTTGGTCTACGTCTAGGAACTGATAACATTCGAGATTATGCAGGATTATACACAAAAGATCCTTTTTTGGCTCTCTCTTTAGCTCTATGTCTCTTATCCCTAGGAGGTCTTCCTCCACTAGCAGGTTTTTTTGGAAAACTCCATTTATTCTGGTGTGGATGGCAGGCAGGCCTATATTTCTTGGTTTCAATAGGACTCCTTACGAGCGTTCTTTCTATCTACTATTATCTAAAAATAATCAAGTTATTAATGACTGGACGAAACCAAGAAATAACCCCTCACATGCGAAATTATAGAATATCCCCTTTAAGATCAAACAATTCCATCGAATT
+
DCDBC?@?><@@A==>?@KLSSKIMJILBBFFHSKSKLNKMMSPNLLPMFEHNKQISMJI66666ILLH;::::CJQMKROSMOONKJPMSNNIPSSNQSNSLJJFFFDHEDCB888866CHGIILSLMSMNEMNLKOJKSKQJQF<79966111119BLHHIEA<>A+@AABIIHGJHH2222222MMKHKLLPSNOOMSOQSIJIC<::89;?GEJIE76667MMJGFIRQMSNLSIKHGJGHF@?@62385666))&&%'')-6<=<=@@BEEIQFIKJSPISLJJKMQKLOLGIFFDDISMISJSKHKSKSOSNMOIAA>31,*+.BJFGGHSLKOSSQSLLHH>>>KSORNJSNSNNMPSOKJOOSKHHDSSSSKSSPKSMQKEDDQGBDEBDGGHOJKLMSJLSILKMISILGG;:8770.0/(()551112ADDDEHKKJSOIIJHGHMSFGIGCFHIIJSNNJSQQOKNEEASSLKSMOLSNSLMNNSPOJRKLIPJOIIIJNIJNSNKSRKQMIJMJJGKMSPMJKSHJKJSMJHJSKSKKJBLRG;@NHMJJLMNIIHJJSLHNHFHJI
@122_45CNXP_3
AATCGCAATAATCGGGTTCATTGATATTCCTAGTATAGTAGATGCTATCACACATACAATCATACTCAATTCGATGGAATTGTTTGATCTTAAAGGGGATATTCTATAATTTCGCATGTGAGGGGTTATTTCTTGGTTTCGTCCAGTCATTAATAACTTGATTATTTTTAGATAATAGTAGATAGAAAGAACGCTCGTAAGGAGTCCTATTGAAACCAAGAAATATAGGCCTGCCTGCCATCCACACCAGAATAAATAGAGTTTTCCAAAAAAACCTGCTAGTGAGAGCCTCCTAGGGATAAGAGACATAGAGCTAAAGAGAGAGCCAAAAAAGGATCTTTTGTGTATAATCCTGCATAATCTCGAATGTTATCAGTTCCGGTACGTAAGCCAAATAATATAATGCAAGCAAAAGTTCCTAGATTCATGGCGATATAGAACAGCATATAAGTTATCATGCTCGCATATCCACCATTTGAGTCTCCAACAATTATTCCAATAATTACATATCCGATTTGACCTATGGACGAATATGCAAGCATACGTTTCATGCTTGTTTGAGTAATAGCAATGAGATTCCCGAATATCATGCTAAGAATAGCTAGGATTTCCAGAAGAAGATGCCATTCATTTGATAAGAAATAAAAAGGAATATCGAAAATTCGAGTGGCTAAAGCTAAAGCAGCTACTTTCGAAGTAACAGAAAGAAAAGCAACGACTGGAGTGGGAGATCCTTCGTATACGTCAGGAGTCCATTGATGAAAAGGGGCTAGGGAAAGCTTGAACCCAATTCCTACAGTGATGAATATAAGCGCAATTGAAATTCCTGGGGAGTTATACATTTGTGTATTGATAAGACCATTCACTATTTCTTGAAGCTCAATCTCTCCCCCGGATGAACCATATAGCCAAGAGAAACCATAAACCAGAATAGAAGAGCTTGCCCCACCCATCGAGTAAATATTTCATAGTAGCCTCATTAGATCGTATATCTTTCTTGGTATATCCAGATAATAGGTAGGAGCATAAACTGAAACATTCTAGAGCTACAAAGATAGTTATTAAATCGTTAGCACCACATAAAAACATTCCTCCTAGAGTAGCTGTTAATATGAATAACAGAAACTCTGTTATAGCCATTTCTGTACATTCAATGTACTCTACGGATAGAGGAATACAGAGAGTTGAACATAGTAAAATAAGAAATTGAAAAATTTCGTTGAAATTGTTCGTTTGGAAATTTCCTGAAAAGCTAATCATAGGTTCTTCTCTCCATCGGAACAATAGGGCCGTTATGCTCATTACGAAACTTGTTGAAGAGATGAAATATAACCAAGGTATATCTTTTTGATCAGAGGTTAAATCGATCATCAGAAGAAGAATATAGGCCAAAAACGATCGTAA
+
GKHJJSISIHJI3)(''&%%%&&>ACDD>>@JHHIIJPSKMLMMPJKSIKLMLKSNKMISSMSNOSHNLKSMSSKRLKOSSKHJOJSMIG:445CHSJMISSSJJKIMSILMMHIFHEDEFDEOIMJKIMSLLL9:::;33333@@DCDHQLINNGLIKSLRHAB48992223DBBBCDDDSNIFKQNKKKIHDD@20000;?BCBCC;;;::;@><<<<DHJMPPPOJSJNRPHSFIISQISSKQOKOORSMILKSKKGFHEESIIHHNJSSOSRQIFHC44.*(&&&&&&.././/;GGDB<:::9910/006775/44211144;8:BSMMFKPNGHIKJSLMOSOSOOSMSJISKLLSLKSROONPNSKSNLSSMOLSOIOMQ:++++,,=;9::ADDEC???>=>:99743334?>CDCDCKIKKIJH???>?FGJMSSSSNPMSLLKMKOJJLQSSISKPQOMKKSKMMJKMPMMKSB999::KIMJLKINOJOILJOJLKKSMIPIJKLPMKSMKPLJSSNJJHHKMHSIHIJNPISJMLKNSISLOSJHSS<;;;<HLEEDBDGHGHGEGEFFCCKKLSEDDBA@8522666103,+,,+,,*...-/,,BDCDEFLNMKLJSLKIHGGJIMNKJKKJRSLMIIMIIGFGJJOSNQKMHFFGMNKSKIHOHILSNSQOHHSLHA==HIJSOMSONHNSLKSSNRSSSSLQKNOSLNSKSKOOIMJMRSQKNSPIOIKA6888833323EGGJFEDGLMOJOSSLKPHIMPLSLHGEECJIGNGJJSOLINROQJJRNKLSSSOKSMIHLIRLJPQLSSSHMINRKNMLLKSNJS?I8MLEGNIDCIHFDDDNHISOMSJLSPSPKNJHSKMLJLSMKJRK??<B@AFBC99989..........56IHFIIJLSKSLSNRIMQPSLORSSSSOSSLQSSIJED?D+)'')+../>EFDDEHIOJGIKLJJQOINOOKJKMIIJMOKSJ?SSLJSNRNRNSPSNSLSJORSJGKGLLKJKISLSQHGHIISSMNSFGEGJFJIIFKBOJOLLNJOSLSNKLNIJHIJLSQNJKIFHGSJMJKORPKGC>1---.01>@@EHHGKQGGFFHFGHHGSPSQLSSNNMRNGJFQIHHJOKSQSOLLSHHGMGMKLKOPFA532222379DIMJKIGHEGDB1.--./475657?FDJHIMSOHSLLLLQQLOLPJFIGOLFMLKHC:0009;BDHJSRJIKJFIQIMPSNKJKNSKHKSJJSHHDD?><:))FKLSJMOMSSNSOMMKIMIILJSMLJMLHDHJMLKNLLMSLLMMJLHLHSMJRNKKOLLNKJJGJIPJIJHSRQNRMJHKJKPJ=<<;55555:;99966624.,+('(''(')(&&&DEDEDCDDDD
@123_45CNXP_3
AATCGCAATAATCGGGTTCATTGATATTCCTGGTATAGTAGATGCTATCACACATACAATCATACTCAATTCGATGGAATTGTTTGATCTTAAAGGGGATATTCTATAATTTCGCATGTGAGGGGTTATTTCTTGGTTTCGTCCAGTCATTAATAACTTGATTATTTTTAGATAATAGTAGATAGAAAGAACGCTCGTAAGGAGTCCTATTGAAACCAAGAAATATAGGCCTGCCTGCCATCCACACCAGAATAAATGGAGTTTTCCAAAAAAACCTGCTAGTGGAGGAAGACCTCCTAGGGATAAGAGACATAGAGCTAAAGAGAGAGCCAAAAAAGGATCTTTTGTGTATAATCCTGCATAATCTCGAATGTTATCAGTTCCGGTACGTAGACCAAATAATATAATGCAAGCAAAAGTTCCTAGATTCATGGCGATATAGAACAGCATATAAGTTATCATGCTCGCATATCCACCATTTGAGTCTCCAACAATTATTCCAATAATTACATATCCGATTTGACCTATGGACGAATATGCAAGCATACGTTTCATGCTTGTTTGAGTAATAGCAATGAGATTCCCGAATATGATGCTAAGAATAGCTAGGATTTCCAGAAGAAGAATTAGGCCAAAAAGCTAGCATA
+
LSGOIHLKGISLHKIGISSOMNNOSMJMPSSKOKKOLKKLJIOQLJJMMMMKRNLRRKPJMSNJLSQKHMSJSORLHJJKKQERPOLSEHFCBCIISMSQHSLOONLKOKJMNSOJKNNROKJMIRPMKNLSQGGFIMKGILILMKSLOJNKQKPSSLKJNLMKC@CKB5556=<<:9::9:9;;>@@=>IK===11113NOJLJHFFDFFDBFISKPNNOOPSSOIIHHHGGFIKMKLSJNNLIOOKINRSKSNJJKMIDKLQSLJFHIPSSNRMMJLSKJNMSOSHIGSOSMRMJSSISKLJD@==>HIOMSISNNKOSJOMNPHGHHGKMRLSSKDD7565A2-@BHISIJN99;00001CAACB:1111DB?>9:::;GIHMMIOJIFHGFHJSPSONSOSJHSJKGHGHIJSRRIMLNKIJJLJJNMLKMHGFGIKNKLOMLLMIQMJOJSNISILLIHNILOMMNSSPOLGGGHFNHJHKONQIPPKSHMMSHIKIHMIIHLJKJOLKJI@989<12?EDFF9:::====?KMNKKIQNNIJIHMHLHJIQLIINSOLJKLKIOLILDEF<<<;<?999.+*((-)))'&)((*,0222:<<;<=CFH<A78GRMINJGJOHEGFEEGFHKQLKI<<=AHE
@124_45CNXP_3
ATGCTAGCTTTTTGGCCTAATTCTTCTTCTTCTTATCCGCAGCCACTGTCTTTGCTTTACGATTCTTTCTTGAACCAAAACATAGGAGACACCATTTTGGCCAGCAATTGCATGTCTTACGTGGGCCCTTCTTCTTCTCGGTGCATCAAATCCGTAAAGCGCTTGCCTCCTGAAAACACAACCTGTACCGACGTATATAGGCCCTTGTAGCCCATCCAAACCTTTCATATTGATATCAATGAACCCGATTATTGCGATTA
+
MSOMSINJLIMSSSPLJSPPLSSSNLPNNJPNQNMNPMJSMKKMKKKJPOKLSKJJLSNNRDFHFEFJILSHJQPKJGSPLONLKRNSLKKKMJSJPMSLSPSQSKISGNLPSKSOKMGIKGFQSKHKQHHGC?=;78)))JKSKSHGSMLLHHPMJOSMPIMJJMJRJKOLHHKKNNSPLSKNSPLJJJPKHEIIIKJMMKNNIMPP@>>>HHIGHNOHSLKSKLMHKSILMIOOJIPSKOLJKKJISLKOJMMLQSKI
@125_45CNXP_3
ATGCTAGCTTTTTGGCCTAATTCTTCTTCTGATGATCGATTTAACCTCTGATCAAAAAGATATACCTTGGTTATATTTCATCTCTTCAACAAGTTTCGTAATGAGCATAACGGCCCTATTGTTCCGATGGAGAGAAGAACCTATGATTAGCTTTTCAGGAAATTTCCAAACGAACAATTTCAACGAAATCTTGAATTTCTTATTTTACTATGTTCAACTCTCTGTCTCCTATCCGTAGAGTACATTGAATGTACAGAAATGGCTATAACAGAGTTTCTGTTATTCATATTAACAGCTACTCTAGGAGGAATGTTTTTATGTGGTGCTAACGATTTAATAACTATCTTTGTAGCTCTAGAATGTTTCAGTTTATGCTCCTACCTATTATCTGGATATACCAAGAAAGATATACGATCTAATGAGGCTACTATGAAATATTTACTCATGGGTGGGGCAAGCTCTTCTATTCTGGTTTATGGTTTCTCTTGGCTATATGGTTCATCCGGGGGAGAGATTGAGCTTCAAGAAATAGTGAATGGTCTTATCAATACACAAATGTATAACTCCCCAGGAATTTCAATTGCGCTTATATTCATCACTGTAGGAATTGGGTTCAAGCTTTCCCTAGCCCCTTTCTCATCAATGGACTCCTGACGTATACGAAGGATCTCCCACTCCAGTCGTTGCTTTTCTTTCTGTTACTTCGAAAGTAGCTGCTTTAGCTTTAGCCACTCGAATTTTCGATATTCCTTTTTATTTCTTATCAAATGAATGGCATCTTCTTCTGGAAATCCTAGCTATTCTTAGCATGATATTCGGGAATCTCATTGCTATTACTCAAACAAGCATGAAACGTATGCTTGCATATTCGTCCATAGGTCAAATCGGATATGTAATTATTGGAATAATTGTTGGAGACTCAAATGGTGGATATGCGAGCATGATAACTTATATGCTGTTCTATATCGCCATGAATCTAGGAACTTTTGCTTGCATTATATTATTTGGTCTACGTACCGGAACTGATAACATTCGAGATTATGCAGGATTATACACAAAAGATCCTTTTGGCTCTCTCTTTAGCTCTATGTCTCTTATCCCTAGGAGGTCTTCCTCCACTAGCAGGTTTTTTTGGAAAACTCTATTTATTCTGGTGTGGATGGCAGGCAGGCCTATATTTCTTGGTTTCAATAGGACTCCTTACGAGCGTTCTTTCTATCTACTATTATCTAAAAATAATCAAGTTATTAATGACTGGACGAAACCAAGAAATAACCCCTCACATGCGAAATTATAGAATATCCCCTTTAAGATCAAACAATTCCATCGAATTGAGTATGATTGTATGTGTGATAGCATCTACTATACCAGGAATATCAATGAACCCGATTATTGCGATTA
+
BFDFEEJLKKJJOHFQSSLJEEKLOSPSOSKNNQSKSSGISMSKSMRJKDDB@::;@QMSSKSKLLNNMLSLJIGGHIJGIIKKKNNKKSGHJIIMMLLKJIIMGHLRSSNMKSLQSMLSPKJMKHNIIQMSOMLSRLPNSMMSKMSNKNIGGBBBAKMLKISISLSLISKKQNLFEFEIG>===<EE@BA?11111IHHMQKQNLSKRHJLJA66:::99)))*&%$%%(.4ACGKGGIHJSGGGEGIJILHIIJLJIKIJLLJKHPKKHJIIKKHPLQJDDFEHRKKMHHJKQRJIIKGGBAFGHFJE==<<;=JBBBDIMLKLHKHHEHIHHKNSSKHNQSHSFLHGKSNSPSHIJSIJKNSSLIOKPMSSSOMIOISKKNSOOSMMMMQSKSLMLHGHKNSPNSPKNSHIFHHILLLLJKIHJSIJSJMSLIOIIPKSSLMSIKNPNMJKIRSJMLJGILSRMOSKJNLOSJJMJLKSSSPNKNOMMLPIISKHMKJHIGGGJLMLMIKKSJOJKMJNKMIKLJJMILKHJHJHOQJNJHQJGJRJJIHJQJRLIHIHGHD8881-:DFIKHJFCECGIGDDDDEMJLIMKKIIJHGGGGGIFHJNKJLSIISMRIJK;KHAGFLHMG@F.*,GFKHHHJHEGAAAAAJHGGEGJIGGEGKLMPSMJSGBFMKLGFIDDEEGSKJJSJMKQJONIMIIIJDDIJIKMJIIISIKIJBEHESJIJSIJJJJGILSSSOHDDEESLKE>>HSIJIINOMKKIIHINH66666KLLIA?>:944567AIPIHIGFGKJIKJPQOJHGHHGMISHPDDDDCLKILOGLNJMNIILILJHHHJIJHIRLHSKMMIMLJIPMJMMSJLKIMNMKNIKLJSJKHOOPSIJILJPILJJNLIMSQNLKKLJINSLQSKIHJGDDDCGMHPMMIHOKIGKOIIGGIJKMOKJMJIQOOJLMIILSJLOJJJJHHHGIDIIF><<<<JNGGEISHISNKSLSMKKQJLLSNSOSQSSILPJJSEISLSNMSQKOKJLKOMKOSMOKKSSPSNONJRKOLSSIIJKOSSSKC@63/+?@@FKHKJJE@==CKKGNMPKNSSPNRSLSM>GFFJIHJ?>>=>EIJ77OJLMNJIMFHLSSSOHKJKQSSPLLNLQONSPKNLLLSLKJJKMSKSNNLHLNSSOJFFHEBEH+****9;;<>ACBBDEHDIONCCDC@AA67GI>?IKIOOJPNSRNKOIOOKKSSNLSRMHRSSNSPSLKHHJHKLSM?????=<<<<GJJLSISJKKILPOPMRQNRQQRMSJSSSKOKKKPHSJPCDSSKPKMKMPSKRJJIKJGGJJKSLMIFEHSPLKKLSMSSLJILKLKJPNJNLOMKSJSMSKIKMMSKQNSMMLHMLIHORKJSILLJMKL
@126_45CNXP_3
CGTACGTATTTTTGGCCTAAATCTTCTCTTTCTCCACGGGACTCTCTCTGAATCGGTGATTTTCGATCTTCCTAGGGTTTCGATCTGAAACCTTGCGATCTACTTGAAAGAGAGATTCAGAAATTTCCAAGTAATAATAATGTTTGCGCCTGCGACTCAACCGCAACAGCAACATGAGCAGAAGAAGCAATCAGAGACTGTTTCATCTGCTGAAGAAGATGCTTTGAAGTGGAACACCGATTGCGTTTACTTTCTCGCTTCTCCTTTAACCTGCAAGAAGGGACCTGAATGCGAGTATCGCCACAGTGAGTATGCGCGTATGAACCCGATTATTGCGATTA
+
KJSMHLNIOOGJGCCEDO??-*))+,,'''-&0&&'<GGIHGIHJGHHHGLPSNJSNJKIKJKSNHKJSLLGG87774A?7DEEDFGJJMSSSMMSMJSMSHJHHFDFJIQMOJHGIGGRKJOMNQSKNKMSJOPSQRSSISSNKISIFGIGLJJKHIIRRRLKNNHQSHOLHJPJHNLMSKSMSOJSKJQOMPOKLKKMONQOSSOSNNJOSSKPOSNSQJLSPSSSSMLNLSOLLLIIISSQSKKOOMJMC?BSKKNSKKLLHIJHHMSRSSKMIPSLNMNSOPSJSSSJKOJMHHHHGIMSKJJKMJJLJSSSONSSICCBBCGOJSLKLLLNKSSJH
@127_45CNXP_3
GAACAACTCGAAGTATCGGTATTAGCTTATTGATACGTTACCGAAAACCTCATTTGAATAAATTTGGAATACATTTTATTTTTTTTATTGACAAGTACTCGTACTCAAAAAAGTTAAAAATTTTTTATTTATATATTTTTTTTTGAGTACACATTCTCTTGGACCTGGTGTATCTTGTCTTTACCATGAATGATTTTCCTTGGTTAACAATAATTGTTGTTTTTCCAATATCTGCTGGTTCATTAATGTTATTTCTCCCGCATAGGGGAAATAAAGTCAATAAATGGTATACTATATGCATTTGCATCTTAGAACTTCTTCTAACGACCTACGCTTTTTGTTATAATTTTAAAATGGACGATCCATTAATTCAACTGTCCGAAGATTATAAATGGATCGATTTTTTTGATTTTTACTGGAGAATGGGAATAGATGGACTTTCTATAGGAACTATTTTACTGACGGGATTTATTACTACTTTAGCCACTTTAGCGGCTTTTCCAGTTACTCGGGATTCCCGATTTTTTCATTTCCTGATGTTAGCAATGTACAGCGGTCAAATAGGATTATTTTCTTCTCGGGATCTTCTACTTTTTTTCATAGTGTGGGAATTAGAATTAATTCCCGTTTATTGTCTTTTTATCCATGTGGGGTGGAAAGAAACGTCTGTATTCGGCTACAAAATTTATTTTGTACACGGCAGGAAGTTCTATTTTTTTATTAATAGGAGTTTTAGGTATAAGTTTATATGGTTCAACGAACCAACATTAAATTTAGAACTCTTAGCTAATAAATCCTATCCTGTTACACTTGAAATACTATTTTATATTGGATTTCTTATTGCTTTTGCCGTCAAATTACCGATTATACCTTTACATACTTGGTTACCCGACACCCACGGTGAGGCACATTACAGTACCTGTATGCTTCTCGCTGGAATCTTATTAAAATGGGAGCCTATGGGTTGGTTCGAATCAATATGGAATTATTACCCACGCTCATTCTATGTTTTCTCCTTGGTTGTTGGTAGTCGGTACAATCCAAATAATTTATGCAGCTTCAACATCTCCCGGTCAACGTAATTTAAAAAAGAGAATAGCCTATTCTTCTGTATCTCATATGGGTTTTATAATTATAGGTATTAGTTCTATAACGGATCCTGGACTTAATGGAGCTATTTTACAAATAATTTCTCATGGATTTATTGGCGCTGCACTTTTTTTCTTGGCAGGAACGAGTTATGATAGAATTAGGCTTGTTTATCTTGATGAAATGGGTGGAATGGCTATCTCCATTCCAAAAATATTTACAATGTTCACTATTTTATCGATGGCTTCCCTTGCATTA
+
744645557AAB@B>1/,,--01002==>BGIGOSSLJJHKPHHMLPQLQNKHLKJKQGKKNLNQIMKLLQJSRDC>855::==<A@@A@CJGJIHGSSIIHF>654489MSOIMEFIOPSISSSSSPKMKKOHEB77><=?AD:2---0'''''((,(+))1CGIHIMRSSLJSMKSJSIIDFFCLQFOSLBLHSLLSSPFFEKSJJOSNPLILOPSMSLSSKMKKLKSMSSSSKNRSMOKMLKLSJISSLKKGHBFA<ABB>>>AFKJJGELECEDDELOHMLPJJJLLJPSKLISIQHSLHOJSGMI==KHNSSBBABBMSIOHLKNSSMSMMSSSHLSMNMISINLGEGGLJQIHQSSJMIGILLJSLPMSKMOQLLMSSSMIMONKLSNPLSISJGKLSISGHFJ@JSJ65445=ABBA4445LOGNMHJIJEEDEEKSLOISSORJMMKSOJSNFHIHHFPIHLFGF=9821211),89;;AHD@AD?@?@@IN?A;422112***1()-))0)CGHHPMLQSKJIGHE>>>=>><<=@CDJGBBBCD>>>=-,,,9DCEDKLJOSLKSOJL:9999IESIJHHI?EARMSC...,,--,,-10CDFJHHNFMFDDFAB<888835-++++++.9:@CGGHMFJSSKSSSJSSPJSJLMOIPLRIJNCDDDDSNPSNMKLKJKISMJSSLOSIGC@AFGGHOKJFFGCJIIMDDDFJMJIHKJPIILNNLIILOSHJNKSJSLOA@@@7222.-...=>?@FIHJNKJLKKHIHIIHJHHINPLKJJKIPKQISKSJIJKFENPOOLSQQLRRLLKKIHISJIF==<<<?:::88://-)))(*33389??@JISLSJQKMSKSSMMKDELLJKLJIQSONSLQKSKSINKNOLSJSSSQPSSQKNMLHFGFSSPPHMMIJLKOMDCCFIFDBDLKKHEA722<<<;;CJODCCC44445/.-..***++-...0878:==;:89<=91AFHILHGFFFGMHMJSKPKLSHKMHOSOPPSNOMOSFDEHFMKHHDEDDCC><7653334777=<@AACCDCB::76777===/////53,-35SKNGIHLGHHKHOJOKSSPOJKSOLHC;;;<BBCDCDGI?MEBCEGIIJQPPSLMHOSJSJSISJJLOSKSSMJSRKSOOSMMSSJSQJLSSMK?BDC;9988<==DEIHHSSPSJRRSLMMLMQKJIIHJRSNLILHGSLNOLMKLQJIRSMMGLA<<<>?JLGDFGHGFC>>GGEEDINIHIG;;;;;HFFFCE;;;;;PPKHKMIQKLHNKILIHIGHFKIIKIGGGIGKMJKFI(((()<<<@BB?5B76432-
@128_45CNXP_3
CGTACGTAAACAACTCGAAGTATGGGTCTAGCTTATTGATACGTTACCGAAAACCTCATTTGAATAAATTTGGAATACATTTTATTTTTTTTATTGACAAGTACTCGTACTCAAAAAAGTTAAAAATTTTTTATTTATATATTTTTTTTGAGTACGCGTTCTTTGGACCTGGTGTATCTTGTCTTTACCATGAATGATTTTCCTTGGTTAACAATAATTGTTGTTTTTCCAATATCTGCTGGTTCATTAATGTTATTTCTCCCGCATAGGGGAAATAAAGTCAATAAATGGTATACTATATGCATTTGCATCTTAGAACTTCTTCTAACGACCTACGCTTTTTGTTATAATTTTAAAATGGACGATCCATTAATTCAACTGTCCGAAGATTATAAATGGATCGATTTTTTTGATTTTTACTGGAGAATGGGAATAGATGGACTTTCTATAGGAACTATTTTACTGACGGGATTTATTACTACTTTAGCCACTTTAGCGGCTTTTCCAGTTACTCGGGATTCCCGATTTTTTCATTTCCTGATGTTAGCAATGTACAGCGGTCAAATAGGATTATTTTCTTCTCGGGATCTTCTACTTTTTTTCATCATGTGGGAATTAGAATTAATTCCCGTTTATCTACTTTTATCCATGTGGGGTGGAAAGAAACGTCTGTATTCGGCTACAAAATTTATTTTGTACACGGCAGGAAGTTCTATTTTTTTATTAATAGGAGTTTTAGGTATAAGTTTATATGGTTCGAACGAACCAACATTAAATTTAGAACTCTTAGCTAATAAATCCTATCCTGTTACACTTGAAATACTATTTTATATTGGATTTCTTATTGCTTTTGCGAGTCAAATCACCGATTATACCTTTACATACTTGGTTACCTGACACCCACGGTGAGGCACATTACAGTACCTGTATGCTTCTCGCTGGAATCTTATTAAAAATGGGAGCCTATGGGTTGGTTCGAATCAATATGGAATTATTACCCCACGCTCATTCTATGTTTTCTCCTTGGTTGTTGGTAGTCGGTACAATCCAAATAATTTATGCAGCTTCAACATCTCCCGGTCAACGTAATTTAAAAAAGAGAATAGCCTATTCTTCTGTATCTCATATGGGTTTTATAATTATAGGTATTAGTTCTATAACGGATCCTGGACTTAATGGAGCTATTTTACAAATAATTTCTCATGGATTTATTGGCGCTGCACTTTTTTTCTTGGCAGGAACGAGTTATGATAGAATTAGGCTTGTTTATCTTGATGAAATGGGTGGAATGGCTATCTCCATTCCAAAAATATTTACAATGTTCACTATTTTATCGATGGCTTCCCTTGCATTGCCA
+
QKIGHHFHFHGFHHMJLSPSSKLNKKGMJIHFGMEGLLMRLILIJGMFJKKIJPLKIMKSMNPNNQSLKSQIKIRPPJLISSPQJHJLSSSMJGHFJHHLGIGNHGGFGIHPFFGSSOQIJFEMSMMEIGSSQMINJMKLJJIABSSSSMSJLKSIJHGE>>BA,ACFEGFJSKSRJNSNSJOSFRKLQHKMSJKLONQNNSOPLLOOONNMKSSJQKHNSMLSMSSSMSIIHSOSPMIQOSLSNISQMSPLNKSKLSOLII1+,EFACBB@SJKDCDCCIEHKSJLSSKSKHIIINKJQMLOJILOLKOSISSGFGIHJNMLNNSLSLIIHKLNINPLIOSONOSOPOSN?>>>>INOGSLGDDDDGLSSQJNSMOILLJQNKKKNIKSKJLKNSSRSSHHFGEFOPSSSJFGDCKPJGIGIIIKKGHKJIPSCBBCBGIEIIJGLIGKKKIJHHHIKJSNMIJLFECDCEJSSLSSPHHFFSJOINILSLEABAAHGFEHOMSKHFDEEEEFEEDEFHJSM>?><>:>LF888GEKQHKJISMLNGHFLJJFEGEDBBBBEIISHHGGDFHJGIPMSPB@ADCBBDEFKJGFDFECSSJKRHGFEDEFEJFEGHHHEGGGHHHGH@AD??FDGMIIGIFCJNHMKSKHIMISGSNJSRJMMMSSOSLOSMKMMJJJIJOSOLMJISSOMSMSQLLLLSHGG@6=>?@@BE;;;;<PMSSSRSSJGEDMLMKSJSNLOKMJSJIJMPJKNKIINHPSGCDCDCIFGSMQMSSLSSRSPPNJLSOSSKSHSLKJMHSLJRQOMSSKSMLLJIJSHLLSSQPJOIIJSSPLSSMSOMMSSSSNLJIJSIFB81..*)''''+-.467:788=@BBIHSMMEFMSIGSKJKSOOLKSQSMMLLNNLMOSMKSMKKSMRPLPNSIKSNNMSSSMKKSMSJMRSSNMSNOSNQNONIKSSSSNKLMSFJSKMSLSJSSMPQA????JRPPLLSOHIMIGCA@BBBBDIKPSMSOKSJNJKKLPKKMONNMSMKQMLOSJJSSIILKJSKKKKPKMSSNPSNRSSSFHFDCFGOONRQKSSSNNMOQQSSNQKNIMSKLJOSPNIRILSSMLIKMKOSMLOSOLSSSRKSNKROOPMLNSPSOKJOPSSSJMNPSPMKSMMOLLJSSMOSNSSPSMNQSLSKLSPSOSNSMSMLSSNSOSNSKLQLLSQKJLRSSPSKNSSSOOLSSSSRKSSSOSQRIKSKMNSSNJJLHLMOMLSIFFFHHJLQJPLSKSMKNIHNNMIONPROLMSSLHIGHEIGJHLPPJNMNMJSLKGJNSMIDHKKJRSONSJNJLKJPSMLKSRJHHIOSRJLMRSLIKIHGLJG
@129_45CNXP_3
ATGCTAGCAACAACTCGAAGTATGGGTCTAGCTTATTGATACGTTACCCAAAACCTCATTTGAATAAATTTGGAATACATTTTATTTTTTATTGACAAGTACTCGTACTCAAAAAAGTTAAAAATTTTTTATTTATATATTTTTTTTGAGTACGCGTTCTTTGGACCTGGTGTATCTTGTCTTTACCACGAATGATTTTCCTTGGTTAACAATAATTGTTGTTTTTCCAATATCTGCTGGTTCATTAATGTTATTTCTCCCGCATAGGGGAAATAAAGTCAATAAATGGTATACTATATGCATTTGCATCTTAGAACTTCTTCTAACGACCTACGCTTTTTGTTATAATTTTAAAATGGACGATCCATTAATTCAACTGTCCGAAGATTATAAATGGATCGATTTTTTGATTTTTACTGGAGAATGGGAATAGATGGACTTTCTATAGGAACTATTTTACTGACGGGATTTATTACTACTTTAGCCACTTTAGCGGCTTTTCCAGTTACTCGGGATTCCCGATTTTTTCATTTCCTGATGTTAGCAATGTACAGCGGTCAAATAGGATTATTTTCTTCTCGGGATCTTCTACTTTTTTTCATCATGTGGGAATTAGAATTAATTCCCGTTTATCTACTTTTATCCATGTGGGGTGGAAAGAAACGTCTGTATTCGGCTACAAAATTTATTTTGTACACGGCAGGAAGTTCTATTTTTTTATTAATAGGAGTTTTAGGTATAAGTTTATATGGTTCGAACGAACCAACATTAAATTTAGAACTCTTAGCTAATAAATCCTATCCTGTTACACTTGAAATACTATTTTATATTGGATTTCTTGTCTCTGCCGTCAAATCACCGATTATACCTTTACATACTTGGTTACCTGACACCCACGGTGAGGCACATTACAGTACCTGTATGCTTCTCGCTGGAATCTTATTAAAAATGGGAGCCTATGGGTTGGTTCGAATCAATATGGAATTATTACCCCACGCTCATTCTATGTTTTCTCCTTGGTTGTTGGTAGTCGGTACAATCCAAATAATTTATGCAGCTTCAACATCTCCCGGTCAACGTAATTTAAAAAAGAGAATAGCCTATTCTTCTGTATCTCATATGGGTTTTATAATTATAGGTATTAGTTCTATAACGGATCCTGGACTTAATGGAGCTATTTTACAAATAATTTCTCATGGATTTATTGGCGCTGCACTTTTTTTCTTGGCAGGAAACAACTCCCTGATAGAATTAGGCTTGTTTATCTTGATGAAATGGGTGGAATGGCTATCTCCATTCCAAAAATATTTACAATGTTCACTATTTTATCGATGGCTTCCCTTGCATTGCCA
+
99:JLFFIJHIIJFHDFCDDSJHFNISPIHI?@75554560'&&&&''()**,=JHCDDFFDHJRKSJIEGDDEGIORKSLSKD55+97-*'&&'',568988888AAAA?@DIJPJEFCEIONSLHLSSMIJLNSPOIIBC>?CNIHJGGFK>====EECC@BFSSJGIHHJOMKMOJSPLSPKILJOIJILMJHKKSPSSKNKSSJKHIHJHMIIFSJHIHKNKONKGLKSJMMLORSKOMIJJROJSOSJSSSLOHSJ;PNNHJIIJMSQNIMLMGEGGGHSMSJIHFHKHHIIHGKIJIIMKKKKSMOIGFHDCD@@BBBGHHFIEIHNRKNMMFSMPKLILIKMMSSLHGJLGLLHFEEFIILSJOSJHJNOJLPNJLIJQLOJJMJPSNLIGID76///6@KCAB?MMMMSIIHJIIIIIHPJPOINHSHJMSIJJJMMHOLJIMKHIILRNKSMIKIDDEEGNOSJKIBC@=::<7DIKKIISGDCCABCBAECCEDFKKHHGFFEFGKJIORHIF@FFNSECCCDGJJJLKKKJKGIFFIILJKHJHSSLG11113????IJFMKORSSCCCHIGIIEHQNSFF@IBHNLGGGEDGMHIKHJILIMLKJNNNJLNSFLSLKKIKICBBCDHHSQJOSISQONOSILKEDOOQSSSKJIHJILHSKHIMMKKNHEFKSKLJSKJRLHIILSLMLJSJISLSSHHMJIMNNSKMFG9999999:@@B9111156::EGGINIPLECDFBAA@@/....===<==9789:GEFGGEDGGHJJMSJPSHFFA----DFGFJPSLLLKKI@@SOIMLJNIJNOJOKFG=<:::<221)))(('(+,79@AIJJJMSISSMINKJSJKNQLJJMSLRSKPSKJKJMMSSPHKLNSMLJSSMSLOKJSIJLSQJLJKQLJJLSSSJOKGEDFGHABBJLKHKINJMSOSGIKHIHEIED?DDCC@AAAQLNLIOHKPHFKISJSQHMKIIGSJIRHLKCABBFSGEEHGIMHSSOMQGGSOISLSLMJMSBAAAAM;<<;;CB@A@=<<<=ABFFBACBABGHCDAA<=<6CIIKKNGGFFGJIBCFFSSSNISIOJMJHHISJLRNJLNKOKKSJKPSPLJSSSSKJLFHGGKJKSSPNSSNSMMJLIGLKKRPOSNHK?>>>A?>>C<<<<:==>@PIMORIJLJJHRPMSJHHMKKSSSNNRHHHKPKGPKHBCABBA;9952225<:88:71//.(''&&&&(.--/2:::;;EFEDD?B<<<9:ISIKQKLSLLSIKSSSKKHJS??>>8:@422222;;:;;9445666DGFGGKKOIHE>FA??@?DMLGFEC@DCGGMJFIGF
@130_45CNXP_3
AATCGCAATAATCGGGTTCATTGATATTCCTAGTATAGTAGATGCTATCACACATACAATCATACTCAATTCGATGGAATTGTTTGATCTTAAAGGGGATATTCTATAATTTCGCATGTGAGGGGTTATTTCTTGGTTTCGTCCAGTCATTAATAACTTGATTATTTTTAGATAATAGTAGATAGAAAGAACGCTCGTAAGGAGTCCTATTGAAACCAAGAAATATAGGCCTGCCTGCCATCCACACCAGAATAAATAGAGTTTTCCAAAAAAACCTGCTAGTGGAGGAAGACCTCCTAGGGATAAGAGACATAGAGCTAAAGAGAGAGCCAAAAAAGGATCTTTTGTGTATAATCCTGCATAATCTCGAATGTTATCAGTTCCGGTACGTAGACCAAATAATATAATGCAAGCAAAAGTTACCTAGATTCATGGCGATATAGAACAGCATATAAGTTATCATGCTCGCATATCCACCATTTGAGTCTCCAACAATTATTCCAATAATTACATATCCGATTTGACCTATGGACGAATATGCAAGCATACGTTTCATGCTTGTTTGAGTAATAGCAATGAGATTCCCGAATATCATGCTAAGAATAGCTAGGATTTCCAGAAGAAGATGCCATTCATTTGATAAGAAATAAAAAGGAATATCGAAAATTCGAGTGGCTGAAGCTAAAGCAGCTACTTTGGATAACAGAAAGAAAAGCAACGACTGGAGTGGGAGATCCTTCGTATACGTCAGGAGTCCATTGATGAGAAGGGGCTAGGGAAAGCTTGAACCCAATTCCTACAGTGATGAATATAAGCGCAATTGAAATTCCTGGGGAGTTATACATTTGTGTATTGATAAGACCATTCACTATTTCTTGAAGCTCAATCTCTCCCCCGGATGAACCATATAGCCAAGAGAAACCATAAACCAGAATAGAAGAGCTTGCCCCACCCATGAGTAAATATTTCATAGTAGCCTCATTAGATCGTATATCTTTCTTGGTATATCCAGATAATAGGTAGGAGCATAAACTGAAACATTCTAGAGCTACAAAGATAGTTATTAAATCGTTAGCACCACATAAAAACATTCCTCCTAGAGTAGCTGTTAATATGAATAACAGAAACTCTGTTATAGCCATTTCTGTACATTCAATGTACTCTACGGATAGAGGAATACAGAGAGTTGAACATAGTAAAATAAGAAATTGAAAGATTTCGTTGAAATTGTTCGTTTGGAAATTTCCTGAAAAGCTAATCATA
+
???EMJJMRLGH====>IGEDFMKSMSONSSSLSSLSLSMSLQOMIKOKHKMJLILKLJSIKHJLIKMNNKPMRMMKKSPKLHMLMNSIS=888EHSPPHJNSOKMOMRSSSOMILSPIKNJJLKJNSSNPRSMKMLSNOMSMSLLSLQPPKSSKSIKQKLSLMSDIJHIIMKNQNLHGJSHQJILRSSSQSMLJJSKGJSLNSQKLQKJLHKOOLMPSNMLOSMNSOONSNSRKJSOOIKKF77OIKIJMKSSKSQSSLLOINRKKGHHIKSMSMNKSSSJNLSOKJIKPHCBBADDSSQPOK@4224?@BGDEACEEBJIJSLNHFFFCFEDHSSSSMILSILQHKLSNKRMSLKSKMRKNMIMSSLLSLSNRJMMIJSQMKJKNLNMIGSGIHHSLSQLIMSMRICE?BB>;9.))))(()))./0447;89::FIEJKLMKIMHNIJMSJKLLSKSPSJKKMHDBBCBCBBBGKNHMSLKJMJJHPJOJMMONMJIGGHIKIJKNKPMLLGHJFFKHIPHIMKIIEDDDBCDFFHHHGHGIFIDAAABCGHIHHGFIGMOILMHKQRQLLJJIKKKRISFC;67FGMSRIHILHIKKOPNKJHNHJJIRLSLILIHHHNMJMLIIGHNLKJNIIJHGMGJKMOIENJKSPSLLJGMHIFKNILKIPSJKJISSLKPPMJJHKHQJLFHFIEG0,,,++./5:;<BDIKFSKLILJIKNLLHPNOJPNLSLPJOKMQQHILJKLQKMLMLKSKMKJJKHSGFEEMJLKLSPPKJGHLSLKJIGFGHOSNOMKKMPJSLKIOGJEHIKLKIIJJJIIKOQGHKLNNLOLIGLNLLNLMHLKLSNMOSNOOJNJOLJMLMOHHKLLKNMLKINPJKSSJMPLIIJMFGC;//.1114EFFFIIKKSKSNSIKFHNSSMSRMMSNMJMLINJMPMJGISHJSJNIICCINJGHHGSG?>>>>>>@MC44444IJGHSKPKPJLLLHHMKMHHKKJKJSJKSPQSPROLQSMSKJOPOSKPSJSISJSJISLMJLIHHHIHID77EGHKSSSSIOLJSLSMMISKOPINPLLNGKMLJQSLQIMSQKOMSSOKOQLSMQSLSOIPSJKLMSKQSOSLPJMLKSNJILSLMLLMSSRJOQSKDFGOJSPOISKSSKHSKKSNKPRSNKKSMNKRKRMRNNLSQKMMMHNHJNSLKKIFFEEILLOJLMSKJKFILSIIJMMNIRMMKSNSSIIA;22010333ISKSLISJIJSOSLLJGGPLRH
@131_45CNXP_3
CGTACGTAAACAACTCGAAGTATGGGTCTAGCTTATTGATACGTTACCGAAAACCTCATTTGAATAAATTTGGAATACATTTTATTTTTTTTATTGACAAGTACTCGTACTCAAAAAAGTTAAAAATTTTTTATTTATATATTTTTTTTGAGTACGCGTTCTTTGGACCTGGTGTATCTTGTCTTTACCACGAATGATTTTCCTTGGTTAACAATAATTGTTGTTTCCAATATCTGCTGGTTCATTAATGTTATTTCTCCCGCATAGGGGAAATAAAGTCAATAAATGGTATACTATATGCATTTGCATCTTAGAACTTCTTCTAACGACCTACGCTTTTTGTTATAATTTTAAAATGGACGATCCATTAATTCAACTGTCCGAAGATTATAAATGGATCGATTTTTTTGATTTTTACTGGAGAATGGGAATAGATGGACTTTCTATAGGAACTATTTTACTGACGGGATTTATTACTACTTTAGCCACTTTAGCGGCTTTTCCAGTTACTCGGGATTCCCGATTTTTTCATTTCCTGATGTTAGCAATGTACAGCGGTCAAATAGGATTATTTTCTTCTCGGGATCTTCTACTTTTTTTCATCATGTGGGAATTAGAATTAATTCCCGTTTATCTACTTTTATCCATGTGGGGTGGAAAGAAACGTCTGTATTCGGCTACAAAATTTATTTTGTACACGGCAGGAAGTTCTATTTTTTATTAATAGGAGTTTTAGGTATAAGTTTATATGGTTCGAACGAACCAACATTAAATTTAGAACTCTTAGCTAATAAATCCTATCCTGTTACACTTGAAATACTATTTTATATTGGATTTCTTATTGCTTTTGCCGTCAAATTACCGATTATACCTTTACATACTTGGTTACCTGACACCCACGGTGAGGCACATTACAGTACCTGTATGCTTCTCGCTGGAATCTTATTAAAAATGGGAGCCTATGGGTTGGTTCGAATCAATATGGAATTATTACCCCACGCTCATTCTATGTTTTCTCCTTGGTTGTTGGTAGTCGGTACAATCCAAATAATTTATGCAGCTTTAACATCTCTCGGTCAACGTAATTTAAAAAAGAGAATAGCCTATTCTTCTGTATCTCATATGGGTTTTATAATTATAGGTATTAGTTCTATAACGGATCCTGGACTTAATGGAGCTATTTTACAAATAATTTCTCATGGATTTATTGGCGCTGCACTTTTTTTCTTGGCAGGAACGAGTTATGATAGAATTAGGCTTGTTTATCTTGATGAAATGGGTGGAATGGCTATCTCCATTCCAAAAATATTTACAATGTTCACTATTTTATCAAGATAAACAAGCCTAATTCTATCATAACTCGTTCCTGCCAAGAAATTGCACGCAATTTATTTGTAAAATAGCTCATTAAGTCCAGGATCCGTTATAGAACTAATACCTATAATTATAAAACCCATATGAGATACAGAAGAATAGGCTATTCTCTTTTTTAAATTACGTTGACCGAGAGATGTTAAAGCTGCATAATGATTTCAATTACCGACTACCAACAACCAAGGAGAAAACATAGAATGAGCGTGGGGTAATAATTCCATATTGATTCGAACCAACCCATAGGCTCCCATTTTTAATAAGATTCCAGCGAGAACATACAGGTACTGTGATGTCACCATGGGTGTCAGGTAACCAAGTATGTAAAGGTATAATCGGTAATTTGACGGCAAAAGCAATAAGAAATCCAATATAAAATAGTATTTCAAGTGTAACAGGATAGGATTTATTAGCTAAGAGTTCTAAATTTAATGTTGGTTCGTTCGAACCATATAAACTTATACCTAAAACTCCTATTAATAAAAAATATATGCCGTGTACAAAATAAATTTTGTAGCCGAATACAGACGTTTCTTTCCACCCCACATGGATAAAAGTAGATAAACGGGAATTAATTCTAATTCCCACATGATGAAAAAAAGTAGAAAAGGGGTAGAAGAAAATAATCCTATTTAACAGTCTGCATTGCTAACATCAGGAAATGAAAAAATCGGGAATCCCGAGTAACTGGAAAAGCCGCTAAAGTGGCTAAAGTAGTAATAAATCCCGTCAGTAAAATAGTTCCTATAGAAAGTCCATCTATTCCCATTCTCCGTAAAAATCAAAAAAATCGATCCATTTATAATCTTCGGACAGTTGAATTAATGGATCGTCCATTTTAAAATTATAACAAAAAGCGTAGGTCGTTAGAAGAAGTTCTAAGATGCAAATGCATATGATTATACCATTTATTGACTTTATTTCCCCTCTATGCGGGAGAAATAACATTAATGAACCAGCAGATATTGGAAAAACAATTATTGTTAACCAAGGAAAATCATTCGTGGTAAAGACAAGATACACCAGGTCCAAAGAACGCGTACTCAAAAAAAATATATAAATAAAAAATTTTTAACTTTTTTGAGTACGAGTACTTGTCAATAAAAAAAATAAAATGTATTCCAAATTTATTGAAAAAAAAAAAAAAAA
+
IGJFFDDDEEGGGHJGFDEDEFE;0-++++..=AACEGLIEFEDDCFGCBDD?=GEB@A?IGHKIFHHGLKGCCDBEHGFFHJH@?>ENSSQPLJEFHFHBFDBBAABDDEFBCCBSSMIECDHKSHFDFSSRGKHGSIKFGIBESSSQBA=>@C@@<:;31//,.0FHGGDFEEFGGHIGGFGFLIKIGEDDDDHJOHSSPMGKFDGGECCCCCGFJHFDEC?-&&*=CNHKHGHJJKJSLJHSSKKSJJNMSLONSGSNJSMNDJHJKKJJIEDJEGGRIMIOSRNQFGEGGRIJIGILINJLILOJJOJIFHJKIMMIKLHHGKHJMIHPPJIFFCIKJRKGSSKKJSLKIEIKGMJJIFGGJLSQLRSKJIIMHISLJJKIMMSMLSKKKHLKMJLSNOIIHQSSMJGCLSSSIFCFJEKKGKNHKNJGFFGFHRIHFKHSNOHJLJLJMJIHPMISMKMMHGHEHIJMQHIJJMCHQKIKKJIJEHLHILGHHKHINOJEEEGGIGCDCFFGKHKMBJH;MIJPLHIHKGOKHJJKIJIHGHIINKLGLMIEDG65555@?CDEF?IFLF@EEBA.,,,-ABCCAABH>LBGSKOIEEFHHILJKJMJSKGGHKIIHKIC45<16776@85556<GE?MGGFEGJFIHGHGD;<;;BGFDIGEGGFGGFGDDFEDCEDEEIHJGGJQKHIFHHGBA@?>ABGGGJFDDDDSLSLKQIGHQIGENHBHKMSSMJIIISGMNJGSNLNLJSPSFSKIHFJOKOMLPLMMLSONJNRNIIIMGMNMMLPSSOMNSKSKKPPMMSSNIKKQONPLOKMISMSJSLJSPPMJQGOISMSQQMQJMMMNSSSMLKLKOKLQLH@KIPIHLLMJJJSISILMSJSNJSLLIPSMOSNSMSMJJLJMPPLQQNMOLNPKLSJGOMQSPLMNPKMSMKNIKSLSSLSSQOILLJPPMJIKKQKIIJHKMJLONKJNSSCNIJIRSMQNLHOJJJKLOKJHKIFGJLKMNPIMIHIHMSKPSQNLSMMSMOSOMMKKGOHFGJHIJOIKKMNMKJJHHJSRLSLHKQJQQSKMNOILQHLIFILNKHLJGMJSCCACFFDAGSIPHISFGFHHNOOMKJLKHJJLPPSSKIHMJKJKNJISLKOJNJJJMIIHHKHJIHGKFDEEEHNSLJJDDEEHSJKSOQNMNNRNMLIKIMKKKISNRQIMJPRONKMNOJSSOMMMIJKNHBLSSSAAD23CCJLHIGDGDFGSSSJJJGGKKMKRLNSOKLLQPQNLOOSMIIILJMMGMKJIIHJJQSIOJIOSMMSNPMRJDCC@+++**HHHIILIKSLLSMSMSSNLNPJIIIKHKQKJISILGEAA?>::;:;?CBDCIEFE=<;550+)*&&&&'001))()*-/6656:::::99997+++458>@CBHHHNCB=?BCB+))))8;<=@EGFEFEGGFFIDFFEE77666>51///./33367<A@?@ABCCFEGHFB=<2BF?>946?<6651111..///2<>>>>:::8<8620,*'$$$$%%%%%%%&'()277;;<>BBFEDCCC<=9777>=>?=;8764568322225/..--03401111==....-27767==;>BBC@CBBDCGE?A>B@A??>=;9665420..,,**)&&'()*-+(((++,())(($%%&&&'+,135578;<;==>;<<=>0000EEFECCCEDFHECBBBBEFDED>=;6---.2+*+*+>AFEDFEFCDDCDDFEHDDBABBBCBDCEEE<:;:999:====@DD@?EADFFBCBBABCCCEA@@ABGEEEAAAABEB?@A@54445?=<:7655544344433345544445778640,+/-+*'&&%%&(+,--/44:=BC>>>=@DMDD@?CD=<<<=MFFBA=?>>799813A@DEDFCAA?@?@?ABCDCB??>=;<>DKLIISMKIJC@@??AA?@@<921*)(()..199:96+**(%&&''''%$$$%&(()))))&&&&().&%$$%%$%&&&&&146;<;;;:889;?<<423349;;754429227655:99:97555555532-('''(/....>>@DBEFFEEDEBDDCEF333215558ABDDDDDDFDFHHJFEGFDFGGFCA=?@<=A:::991.,-01:=??<:::<?DEED?===>EECB@@<:::::;;BFDFSIFFEDC@?>=76654443333432)25/64--8996779DDC@?8666542101110**)(((('''&&%&(()0**''''%)))(,.24557CDGGCA?;;74441-/2,(('')188888@HIKKGHFEDFGGFCDCCDGFDA>=====410111-*('''/258===:9:9;867;>@@@?AAAABCFGB@ABFHGDEDCCDFEGFCA@?><===>CD==<<<;:86624>??=<:999>?BBAAFABA?<8?><;;=<CIPK@>==<>;<;<?AACCECBBA<;=??ACFE@>?@@?><>=63++5477641-&%$$%%%%%$$$$$$$
@132_45CNXP_3
ATGCTAGCAACAACTCGAAGTATGGGTCTAGCTTATTGATACGTTACCGAAAACCTCATTTGAATAAATTTGGAATACATTTTATTTTTTTTATTGACAAGTACTCGTACTCAAAAAAGTTAAAAATTTTTTATTTATATATTTTTTTTGAGTACGCGTTCTTTGGACCTGGTGTATCTTGTCTTTACCACGAATGATTTTCCTTGGTTAACAATAATTGTTGTTTTTCCAATATCTGCTGGTTCATTAATGTTATTTCTCCCGCATAGGGGAAATAAAGTCAATAAATGGTATACTATATGCATTTGCATCTTAGAACTTCTTCTAACGACCTACGCTTTTTGTTATAATTTTAAAATGGACGATCCATTAATTCAACTGTCCGAAGATTATAAATGGATCGATTTTTTTGATTTTTACTGGAGAATGGGAATAGATGGACTTTCTATAGGAACTATTTTACTGACGGGATTTATTACTACTTAGCTTTAGCGGCTTTTCCAGTTACTCGGGATTCCCGATTTTTTCATTTCCTGATGTTAGCAATGTACAGCGGTCAAATAGGATTATTTTCTTCTCGGGATCTTCTACTTTTTTTCATCATGTGGGAATTAGAATTAATTCCCGTTTATCTACTTTTATCCATGTGGGGTGGAAAGAAACGTCTGTATTCGGCTACAAAATTTATTTTGTACACGGCAGGAAGTTCTATTTTTTTATTAATAGGAGTTTTAGGTATAAGTTTATATGGTTCGAACGAACCAACATTAAATTTAGAACTCTTAGCTAATAAATCCTATCCTGTTACACTTGAAATACTATTTTATATTGGATTTCTTATTGCTTTTGCCGTCAAATTACCGATTATACCTTTACATACTTGGTTACCTGACACCCACGGTGAGGCACATTACAGTACCTGTATGCTTCTCGCTGGAATCTTATTAAAAATGGGAGCCTATGGGTTGGTTCGAATCAATATGGAATTATTACCCCACGCTCATTCTATGTTTTCTCCTTGGTTGTTGGTAGTCGGTACAATCCAAATAATTTATGCAGCTTTAACATCTCTCGGTCAACGTAATTTAAAAAAGAGAATAGCCTATTCTTCTGTATCTCATATGGGTTTTATAATTATAGGTATTAGTTCTATAACGGATCCTGGACTTAATGGAGCTATTTTACAAATAATTTCTCATGGATTTATTGGCGCTGCACTTTTTTTCTTGGCAGGAACGAGTTATGATAGAATTAGGCTTGTTTATCTTGATGAAATGGGTGGAATGGCTATCTCCATTCCAAAAATATTTACAATGTTCACTATTTTATCGATGGCTTCCCTTGCATTGCCA
+
LJIFJPKRHSSROISRSPKSSJOBBABBDCCACFCFOOSLDSIPKISSPMLSSLNROKISKJLONJLNLMKSNSSKSLNKSLLSMFLNSSSSHSIFEIIJNJHHHJJJLJKLINGQSSSOJJGINMSJLNSSJQJSSKRSJPIEESSSK>>>>>F<<<<=::F@47GLJJLRNJLORPPSSSMKSSGSKPJPSKNOGSKSOPSSSLKSSQPNLNNKPKJISPNHMJIIHRPNNKLJMSMJIKOMOSSOSKSJSLIHMMQJJKRDELMEJILJPSKIGKAELJLGISNSLOPIKSOMKNHKJOIIFNMCG;?555444=<=?9999:?KGILJJSKIIMKSKSRLSSILMMHJSQKSSNNOHOIJRIJOONSLSMNLNKHKHMPINLLNILSSMNMLSJHJLK-----;GGHFEB<ELSHOKLILKJLHHLSISPILPJJHKHGPRJSKLHJKJLIHHLHGE@:81128>ABFFEGIGEFHD51.**+..748:BACDDHEAHHGJMGEFFFEJHJJHHIILSGHKKSKMFLMJLLKLMJKSKGIKISJLIFGHGHIMIGIGFFGFFFGINNRSSSHHIJNSHGJIHLMSQSSK=MD@?==BGIGKIISJJONJOMGHHHLSINFJEEEFHISECDBCGFMISIMIIHRHHLKJORFEIPOSKSMJIE=??GF;::::HLGHGKIKMMNIKLLMJSQNMSLISKILHIPKJKSIMNSSSKKQMOIMNLSMNIMSOLSSKIJKJSLOKSKSMJHJNNQMMHIKILJSQMSRJSKSMQSIQJRKHSLHIINSSSPJNBJNJNSNSKNSSMLOJONJOPOOLSOOJKKGESSSLKKMPJKMLSPNOISSFSSSSKSNKSLNSOKSIMNSSMNSMJJNNJSRKSHOPKMOMOSNJNNINSSSQSOSSMSILQSPMSNMKNSNSPJKNMRSSSQP<<CCJSKIJQJQSPPSOJHJLMNMRRNSPOLKIHGFGMNMSSPLDFDDMSOSPJSSKJSOLKSNISOGJSLSNKSRNSOHOMMQSJSMJQSQSRSKJMSSSJLPSJKSLSJMKSSNQSRMOPJHOLLSLPJMOKNLSGQMPJMBCCSRNPJSPPQKOKDADKSMKGHGGKHIKMLQJLPPSMSPKIKMKKPQJSOSKSSQSOQNSOIOIJLPNSSSKSQSOKSJQPOLOONNRSOJLMRPNJKNMSKJJKHHKSKSSRQOQJPLNQLNQIQRMJSSQNJMMMSSSLSSSSGSLRSSJRMNKQSSMKLOLLMJISNOSKCCDDORSSSPRSKLLS>OLMQLOSMJIMSKSMQSPSLLJSIHIGJMQSRNOSSLLSRMKKIFIHHJPPKRSLMIMJSLLKSNQQPPKPRSPMSNPSLLLSOIPHE
@133_45CNXP_3
AATCGCAATAATCGGGTTCATTGATATTCCTAGTATAGTAGATGCTATCACACATACAATCATACTCAATTCGATGGAATTGTTTGATCTTAAAGGGGATATTCTATAATTTCGCATGTGAGGGGTTATTTCTTGGTTTCGTCCAGTCATTAATAACTTGATTATTTTTAGATAATAGTAGATAGAAAGAACGCTCGTAAGGAGTCCTATTGAAACCAAGAAATATAGGCCTGCCTGCCATCCACACCAGAATAAATAGAGTTTTCCAAAAAAACCTGCTAGTGGAGGAAGACCTCCTAGGGATAAGAGACATAGAGCTAAAGAAGAGCAAAAAAGGATCTTTTGTGTATAATCCTGCATAATCTCGAATGTTATCAGTTCCGGTACGTAGACCAAATAATATAATGCAAGCAAAAGTTCCTAGATTCATGGCGATATAGAACAGCATATAAGTTATCATGCTCGCATATCCACCATTTGAGTCTCCAACAATTATTCCAATAATTACATATCCGATTTGACCTATGGACGAATATGCAAGCATACGTTTCATGCTTGTTTGAGTAATAGCAATGAGATTCCCGAATATCATGCTAAGAATAGCTAGGATTTCCAGAAGAAGATGCCATTCATTTGATAAGAAATAAAAAGGAATATCGAAAATTCGAGTGGCTAAAGCTAAAGCAGCTACTTTCGAAGTAACAGAAAGAAAAGCAACGACTGGAGTGGGAGATCCTTCGTCTGGTTCGGAGTCCATTGATGAAAAGGGGCTAGGGAAAGCTTGAACCCAATTCCTACAGTGATGAATATAAGCGCAATTGAAATTCCTGGGGAGTTATACATTTGTGTATTGATAAGACCATTCACTATTTCTTGAAGCTCAATCTCTCCCCCGGATGAACCATATAGCCAAGAGAAACCATAAACCAGAATAGAAGAGCTTGCCCCACCCATGAGTAAATATTTCATAGTAGCCTCATTAGATCGTATATCTTTCTTGGTATATCCAGATAATAGGTAGGAGCATAAACTGAAACATTCTAGAGCTACAAAGATAGTTATTAAATCGTTAGCACCACATAAAAACATTCCTCCTAGAGTAGCTGTTAATATGAATAACAGAAACTCTGTTATAGCCATTTCTGTACATTCAATGTACTCTACGGATAGAGGAATACAGAGAGTTGAACATAGTAAAATAAGAAATTGAAAGATTTCGTTGAAATTGTTCGTTTGGAAATTTCCTGAAAAGCTAATCATAGGTTCTTCTCTCCATCGGAACAATAGGGCCGTTATGCTCATTACGAAACTTGTTGAAGAGATGAAATATAACCAAGGTATATCTTTTTGATCAGAGGTTAAATCGATCATCAGAAGAAGAATTAGGCCAAAAACGATCGTAA
+
JJSLNSKKLJSILKOIMIJSLQRMSMPSOSNQSHLSSRKKNQPKLIQNKMSSJLPLOMKJPLLNMJMPKIP@>>>>IOKSMFIOLOJRCDE33333FHIIJKPHNLKNSPHQKLSKKSSSMMOJIHSILRQOSQSPNSMPKMLLJLSHIIMMKMNSLSOOJLSNIKNSSSRNLJLLLNLJQNISMPNKNNOSPMSLOSJRNRLLSQKOPSOHFPOKJMOJKJSKLLLSSONKSSJMOIMPJLSSSNNJNNNNPHSIQNQIMMLMKJ;44CFHSSSKKLMSMEECHHFDD>;>===EDFIMNNLKIJJJNHKKLKKNJKHA<<80,+*(''').JMKJQPLSSSRMNKSLNNJPMNSKKMSQNSSSLMSMOOMMLRKHDHCDDDCKHIKLILJKKJSOSSNSSNMSRJSMOJKHMQLRJSHKMIHJSLSJSMNHRLIIIGIFHHISKMSSLRSPKSOKJKNJLLQOSPSMLSLSJKHLSI*))))IJHMMIHKGOJIKMSJMLKLSKHRQILMQJMNMNSKLQLSLMFHIGHHJOMJKSSRMJIHKHFFFHNNSLSRQOHKSKLMGJSHJOSEFFFHJLJSJPNHJJRJSHHJIKID@AABBJGFDEEGFHFKJD=7335:;EELHMJMKMLJMKQKKKIMGLKOIHKOSOSPLPSOKGBACEMOLHSSNLPNSNPMSPSJEEFMSLKKSJSSSF?@AAEILLNKLJJMEERMMMSPMHEFFGGCDDC@@<;0.../1+)))((('')*+++,8<8()@;=LIAFHKSSKSOLLJIJQLKLKS<<;<<PMSMOQMNONMLRNKLIMIOIKSLPLKIJNHKHHHJIKMSISEIIISNKMPJSMMJSOPJMMLSSJKSJKMSJOHOSJPLDKLLSQNNKKLSSQSPKONMLSHMHHHJKOIQSJKOMKMKOKMPSOMSPLOSKSSSSLNJJKJNKMMJPMRPLRJMIJGJIJIKKKLKQKMLHQMKKIMLSSKIIIJJSNOLSPKQKPKJGLKOJSLLMNSPKSLLIIKQJOLKSNJLSRSSPNGKOSOLJRONJBFIDNJHGEEEIHSSKJKMMJLLKMJNPLMSPJSNOHGHGJIMLJOJOMGEGDCD>AA;;?<;;>DFFHHFPJNJQMMSSSHLILIQKJ>HGNHLKSKPJNMLJKLJENLKLOOOSLSMMJJKOMIJSLLNJKPJQNSKRNPOSLKOOJSMLPKMSPSHF66666LSSOMSONKOIEPSLKLOJSNJQLLKJLJMLLJ9---GISQOLMMNOSSNLSQSOSKPSONOSKSSOLSSMOLQOKOSMLMJOPMSSSKSSSJSJGLGSOJSKNSKLNDFILMQOKPQSKQRRLOJLHSLJSISSLNSQSMGHIFGHJ?;SNLQMHNLLNHKIKILJHMHKKLKJRIGFG@EDCDFGCEEKJIGJNSSMJHHDFFF
@134_45CNXP_3
ATGCTAGCTTTTTGGCCTAATTCTTCTTCTGATGATCGATTTAACCTCTGATCAAAAAGATATACCTTGGTTATATTTCATCTCTTCAACAAGTTTCGTAATGAGCATAACGGCCCTATTGTTCCGATGGAGAGAAGAACCTATGATTAGCTTTTCAGGAAATTTCCAAACGAACAATTTCAACGAAATCTTTCAATTTCTTATTTTACTATGTTCAACTCTCTGTATTCCTCTATCCGTAGAGTACATTGAATGTACAGAAATGGCTATAACAGAGTTTCTGTTATTCATATTAACAGCTACTCTAGGAGGAATGTTTTTATGTGGTGCTAACGATTTAATAACTATCTTTGTAGCTCTAGAATGTTTCAGTTTATGCTCCTACCTATTATCTGGATATACCAAGAAAGATATACGAATCTAATGAGGCTACTATGAAATATTTACTCATGGGTGGGGCAAGCTCTTCTATTCTGGTTTATGGTTTCTCTTGGCTATATGGTTCATCCGGGGGAGAGATTGAGCTTCAAGAAATAGTGAATGGTCTTATCAATACACAAATGTATAACTCCCAGGAATTTCAATTGCGCTTATATTCATCACTGTAGGAATTGGGTTCAAGCTTTCCCTAGCCCCTTCTCATCAATGGACTCCTGACGTATACGAAGGAGTGCGGTTCGTTTGAGAAATTCCTACCTCTCTATCTATCTCTGAGATGTTTGGATTTTTCAAAACTCTATGGACATGCAGAAGAGAAATGCTATCCCCACGCAGACCAAGACAGAACTTTGACTTGTTCAAATAACAATTAAGGTGAAGCAGGGTCAGGAACAACGAATCTCTTTATGATAAACGGATCCATTTTGCAAGTTTGTTATTACGGGTAGTTCCTGCAAAGGATCGGACTAATGACGTATACAAGAAAGACTTGAATTCTCGATGTAGATGCTACATAGTTGGTTCTCATCCTTCAGAGACTACGAGTGTAATAGGAGCATCCGTCGACAAAAGGATCACCCTAAGATGATAATCTCATGGCTATTGAGAACGAATCAAATCAGATGGTTCCATTTCTCAATCTTTCGGACGTGCTCCTACGGAACCAAGGTCGAAAAGATTGAGAAAAATCAGTCATTCACAACCACTGATGAAGGATTCCTCGAAAAGTTAAGGATTAGTAATCCGTTTTAGAAATAGAAAGGATTCGATCTTATACATACGCGAGGAAAGTAATCAAAAAAGAAAGAAGATGAGTTCTTCTTTACTTTTATCACTTAGGAGCCGTGCGAGATGAAAGTCTCATGCACGGTTTTGAATGAGAGAAAGAAGTGAGGAATCCTCTTTTCGACTCTGACTCTCCCACTCCAGTCGTTGCTTTTCTTTCTGTTACTTCGAAAGTAGCTGCTTTAGCTTTAGCCACTCGAATTTTCGATATTCCTTTTTATTTCTTATCAAATGAATGGCATCTTCTTCTGGAAATCCTAGCTATTCTTAGCATGATATTCGGGAATCTCATTGCTATTACTCAAACAAGCATGAAACGTATGCTTGCATATTCGTCCATAGGTCAAATCGGATATGTAATTATTGGAATAATTGTTGGAGACTCAAATGGTGGATATGCGAGCATGATAACTTATATGCTGTTCTATATCGCCATGAATCTAGGAACTTTTGCTTGCATTATATTATTTGGTCTACGTACCGGAACTGATAACATTCGAGATTATGCAGGATTATACACAAAAGATCCTTTTTTGGCTCTCTCTTTAGCTCTATGTCTCTTATCCCTAGGAGGTCTTCCTCCACTAGCAGGTTTTTTTGGAAAACTCTATTTATTCTGGTGTGGATGGCAGGCAGGCCTATATTTCTTGGTTTCAATAGGACTCCTTACGAGCGTTCTTTCTATCTACTATTATCTAAAAATAATCAAGTTATTAATGACTGGACGAAACCAAGAAATAACCCCTCACATGCGAAATTATAGAATATCCCCTTTAAGATCAAACAATTCCATCGAATTTAGTATGATTGTATGTGTGATAGCATCTACTATACTAGGAATATCAATGAACCCGATTATTGCGATTA
+
GJHFIGLSHJSSMLILIKPOPJIIKMSSSMKLNLPKLSJMONNONNKIODDFJLIJSOLISLINKLSJEFOINLOHKSJMOKNQLSSJJOGGMMLOMKJKHIECACBGFLLGKKLJSQOKPSLLOQOSECEFIKLOIHOSJKSSJSSSNLNH=8545CIHIPLLSKSIIHHEOGFJIPLNSSKKKJSKSNSCMEHIMJLNSJOSMSOKPKKHIHGGGIMKSRKSLJKLKKMSFCA@788<=JHNIKHGHMIJJIKIJKKJKHNLIOPSMIKGLE?@@DEKJMMLSNSJSLSEDFDDGIMQSJMMNLFIDGOILLKMSLMSSSSSLRKLHHFGEGFFIJKKGLHGSIJLMPPPDDBJHLKJGCBA@@GILFDDDHMRMIJSNMOJQJPMNKSSSLKIJMNJLFHGJOSPORSMOLJJ74-''(111JPGLIONLMNLI@FI=KMCJ@BKILHISJSJMJKILDDDDDEJJJIJJPLKQSNSKRSKIJNJKFEE@@KMJOMJJKGHIIFEF;;DCJSGEFGGMKIHIISIGNIILLLIOIIIGHFHGJIKHKKLIGFGFHGHSKSSKJHKKJAB=*DDGGKKSKIMQLLJKLLF=>JSHHHHIGGGGFEFCDFGISHSIIHJHLGC=:8:<3AFIHIFJH@AIIHKNHGGEEDEEHIJMFEGEEDCBBBBDEFKIIICHJ544449;<<AEGJHFFFHEFIHJHKGHGKM@A@??GEHNIMLKISLOSNSSKHJNHLJJLGHFJILJJSSLNKLHNIJLSNKSMHMKQBSKSOLHGGQJJKNJSPBJJCAA@2EDEEGJKOJKKONLMLQKNJSMRNLQSJQJJJMJLKRNKJLJMIGKKKMSMMOSNQMLJINHKKLRJNLNRHNSSSLMLQSMLFKRSSJRNLJHHPIORSSSSOILLJPSDHGHNOKKKNIKKKOKLKJLSLSNOSGPJPJJSSKSMMKKLHSSLHJSDJHMOAAABAJOKFGFKSJRLLFFCHFH>>>>>ELIKSIFFDEDD@BA@AJ....---.ABCISSJQIQQSJRLMLMLGMKMKSLLHJMLSJSNNMSRNOPKOLLJSKJJSSQSCCCBCOGAFE9LJFHFHKKMISRNQMQSKMKMLNJPSIJLKLMHMMSNROLKQLNKFFIPSNJSJ32222GJJIJILNOLIMMNSIQKIMSLJLMKMSNGJNIOSSOKNKLQKSINISHJMRJJSLJGFLJO43334<>HIGLMLOJKMKIKJJILSJHKMJIOHKOJGMHNILOMMSD<40*.><;844444+,2,,-:.0:;<=;>>KBN=::::IQKIGIHHGGHLKFLIIJGLHGGMNLHGHIGJN88889BBBKHMIKKHJHHGHF;;;:CE:9543334BBHHHJHJHHLLFDFHLJJHGCAAACF>G>;:<?EEKIHG===HNHIHIIRPJNJKIGJKGJJMHKIHQOLSPKGJOMNKMJDEFESNMMHGJKOLMSPSSLNILNOSIIMJOFILHOJSSSQSCBBDHIOSSSNDDEOKOJJDK33BCKLHSNMSLMSLSSSIJKKLSSSSPSSLGFIHEKNKSRJKSGKOSMKLMIPLLSLSJRHSJIIJGFNPHLKRKKGMKHPJONPIQSJKSSNLKPSSMSIPKHMJNQJOLSMNKLILOJMLMSKSSKOSHJPOLKOIISLJJJMMNSSOJLSNSOMSMRPMJQLP=S5555555CJFNISSSSQHSROSOIPQLMKKOLNJOLSSLMSKKCAAAFHSKLHPQOMNSLJLJQNKKSMSHJKNJLJLMSHHGHSSONSKJLPSKSSMKLNOSQKD;:636LMIGFEDIDGEED=<10+*))*++?BAGHIISRSSLSMJSIJIIENFSSSFDDFHB/////FIGGJSPSMIMRISSNSIJIIJNSSISSRSKNRLILJMLPKKRRJLJHIIKGGMMMNSHH@@@A0//-,-,-/138ABBBKJSMHSHLJRSSMSSISPSSOSKOSMPKLIQOSMSSNKJIMKMHEMPSONLSRSQJOKPNSKLIIKEESGFIMNJNMHLQJHOKK>@SNINKQKJLESJJSOINISJMINISSLMJOLSKMNJOLSOSMJLSKKLQQNLLSMRIIKISSSINLJQSJIMIGHLONSKMQPLLMJMLH
@135_45CNXP_3
ATGCTAGCAACAACTCGAAGTATGGGTCTAGCTTATTGATACGTTACCGAAAACCTCATTTGAATAAATTTGGAATACATTTTATTTTTTTTATTGACAAGTACTCGTACTCAAAAAAGTTAAAAATTTTTTATTTATATATTTTTTTTGAGTACGCGTTCTTTGGACCTGGTGTATCTTGTCTTTACCACGAATGATTTTCCTTGGTTAACAATAATTGTTGTTTTTCCAATATCTGCTGGTTCATTAATGTTATTTCTCCCGCATAGGGGAAATAAAGTCAATAAATGGTATACTATATGCATTTGCATCTTAGAACTTCTTCTAACGACCTACGCTTTTTGTTATAATTTTAAAATGGACGATCCATTAATTCAACTGTCCGAAGATTATAAATGGATCGATTTTTTTGATTTTTACTGGAGAATGGGAATAGATGGACTTTCTATAGGAACTATTTTACTGACGGGATTTATTACTACTTTAGCCACTTTAGCGGCTTTTCCAGTTACTCGGGATTCCCGATTTTTTCATTTCCTGATGTTAGCAATGTACAGCGGTCAAATAGGATCATTTTCTTCTCGGGATCTTCTACTTTTTTTCATCATGTGGGAATTAGAATTAATTCCCGTTTATCTACTTTTATCCATGTGGGGTGGAAAGAAACGTCTGTATTCGGCTACAAAATTTATTTTGTACACGGCAGGAAGTTCTATTTTTTTATTAATAGGAGTTTTAGGTATAAGTTTATATGGTTCGAACGAACCAACATTAAATTTAGAACTCTTAGCTAATAAATCCTATCCTGTTACACTTGAAATACTATTTTATATTGGATTTCTTATTGCTTTTGCCGTCAAATTACCGATTATACCTTTACATACTTGGTTACCTGACACCCACGGTGAGGCACATTACAGTACCTGTATGCTTCTCGCTGGAATCTTATTAAAAATGGGAGCCTATGGGTTGGTTCGAATCAATATGGAATTATTACCCCACGCTCATTCTATGTTTTCTCCTTGGTTGTTGGTAGTCGGTACAATCCAAATAATTTATGCAGCTTCAACATCTCCCGGTCAACGTAATTTAAAAAAGAGAATAGCCTATTCTTCTGTATCTCATATGGGTTTTATAATTATAGGTATTAGTTCTATAACGGATCCTGGACTTAATGGAGCTATTTTACAAATAATTTCTCATGGATTTATTGGCGCTGCACTTTTTTTCTTGGCAGGAACGAGTTATGATAGAATTAGGCTTGTTTATCTTGATGAAATGGGTGGAATGGCTATCTCCATTCCAAAAATATTTACAATGTTCACTATTTTATCGATGGCTTCCCTTGCATTGCCA
+
BBBDB;9<;>@CFGKKJGHJOKJHOGKIQLIMNIHHIC<;877777DCFDBFEDIN?@?IKIJHFFSSKNKKHKHGJIKRNSMMECKJSSSSNJJJIKJGFEEGGIIJILSFCCIKSSISKFFLLJSIOGSSOSSOKLLHKNHICSSSSOSLSSHFFCDDEE=76679JGIJRNJNSKLQNLLHSLKLJNJINKRJGSPQSNOSQJJKLSQINSSMJIKKLJILJGFBCKFGIMNOJKMIOLKNGEDEEINJLKJJSJLMMNIHGHRMJIIFIKLFGMGCECGFNKSIMILFEJHHIKIIPKRKMHSKHLSQNKHFFHCJI<==99::;HGHIJKSSKNMISKMOIOQORLILJGGOKKEGIDDCDCFONINSSSLSKKJHJNFFEFFIJILMJMKHFIHMGOHLJSNSSSMJSGIOSLGHGGHFGFEGRGHNF?4444445=>>>FJPJIHGFFGHIMSKMGHEEB?>=>?DGMFFEEFHGEHGFEEDDCEIIEHF@????IE<@<922111334=>BDFGDBCCDGJSSMMSKGGHHFEFEEGEDCDDFIHJFDDBBACDFJIHGFDEEFGGIOSNNNKILHGDDDFGSJKFEAAAESSPIIJD555556GFPIKA>?A76677GCDCBABBEJDDDCEKSJKIJGJFHHGEEEEDGILIJJMKIEDBBBBBEEDBAA@ABDDEFGJIIPOROSSNNNLLLEEOKQSLJONNRNNPNSSSPSNKSQLKOKLLMKOLSIGJLJJ84445FGH75666845334556>?A@>>>>@EGH<;:844320///DDGFFHSSLLOMSSOSKNMNJJNGHKSSLSKFSOOPSNONLJMKMHSSKFEFFIOLJNSQSLSMSSOLPOSOSSSMOSSSSQSHL;;;88;;;;MHISKLSNLRONMRNSIQMOPPMSSPKKHFGHJQMMIMLSMSQKNMLSMNSMNMMSSNSORSRSLJJKLLMOLLQMSJISSIKNLRPMKLKHGMHLNJJJMRMJLQSMLSSSKSSSSRNSSKSSJJKRRJMNSSNQSSNPOMNNOQSSSQINLHHNJSSOSMJCSQLPSHSSSRSRNSSSQSSOSRSLSOSSNSSKLKKSSMOSSSGBGPSEJ;?ILKJSSISNQKLNSNMRMNSLMSNNNSOILQPQSOMOSSSSOMOKSNSSKMLMNSSRJJJMNMMSSSMMSSPSLRNNLMPMSMKNSOSLPNRKJMNMSSSRJRQMJLNMSOMNOSPSSSRSKOLKSSSSLMPKNJQSOSMKPSMNROSHEFFGJJJPMSSOSSSNSLSSSSSPLNSIMLSLSQRQSSNMSSSLLOKLMOMLSMPPQJNMSLIGGGIRLKJONMOQKLQJISMSNRKJJPLSORLCEIA@??>878.
@136_45CNXP_3
CGTACGTATTTTTGGCCTAATTCTTCTTCTGACTGGGAAACAAGCGGCTTATCTGATGACCTTGAGTGGAAGAAGACTTGTGGAACCTATTATGAGACTTTATACAGAGACTACTGATGGATCCAATATAGAAGCAAAAGAGAGTGCTTTAGTCTGGCATCACCAAGATGCTGACCCAGACTTTGGTTCTTGTCAAGCCAAGGAACTACTGGACCATCTAGAAACTGTTCTTGTGAATGAACCCGATTATTGCGATTA
+
DDDCDKLHGHKSLSILKQIKJJKHKHFA10...102<AKJHHJHGFFEGGIJKHHIMFCBCB.''&''(;;<@@50////1BDDFHPLIJLLMGIFEESSHGJHKIHRKNIOHJGIIIHFGFGHGLJJIJIIKKOJJHPISHFEEEGISPABA@CFFGIEFFEEFFGHFFFHGDDEFDJHFEFA:;HMKJJECDDDHFEFEDCCBCFFHHGGHGFEEGFIHFFGEFFGGGKHHGJGHFDDEEDCAABBCEGECA@@@A
@137_45CNXP_3
ATGCTAGCAACAACTCGAAGTATGGCTTCCCTTGCATTGCCCTACGATCGAACAACTCGAAGTATGGGCTTCCCTTGCATTGCC
+
JGHSLKGHJKSQOSSQSSSLNPLIGEEE@==4CDEGIIHHNLIPOJIJHCCCDDMNHMKKLMPLSJLIHLKJGGGIBBBAA;;*
@138_45CNXP_3
AATCGCAATAATCGGGTTCATGCTAAGATAGAGCCTTGTCCCCCGCAGGATTGATATGGGGTGTTTTCGATTTCAGAAGAAGAATTAGGCCAAAAATACGTACGA
+
AIIHGGDDEEKIIIGIGMLOMKJM@=<;888:<@@DDEFEG8GEDFEG?IHKIKHFEGDEDEEFGGJIEBCAC?DBDEBAOKJIHFEEDIIFFEFSJIGGJJIIH
@139_45CNXP_3
TACGATCGAACAACTCGAAGTATGGGTCTAGCTTATTGATACGTTACCGAAAACCTCATTTGAATAAATTTGGAATACATTTTATTTTTTTTATTGACAAGTACTCGTACTCAAAAAAGTTAAAAATTTTTTATTTATATATTTTTTTTGAGTACGCGTTCTTTGGACCT
+
IJGDEFA@@@BGJHIIIGOJOMSHGHFFIGECFDCCIGINIIFGGGJJ77777GLKHFJKSRSMHNKIISSJGKJHISKHIJLOLJHMSSSSSQJKJJKKKILFDCBBDDDEBDGSSMRDEABIJMQFGSSQOGKH<SMIDBAB>FKHLA?>>=A+****76885ADHHH
@140_45CNXP_3
AATCGCAATAATCGGGTTCATGTACCAAGCTTGCTCTGGGATTTGCCTCGGGATTTTGTTGGTTTTCACTGGGTCATCAGCCGCTGGCTTCTTGAACCC
+
GIFGGHGJLSIOIKLJKJJJRMKHGJILJMEJKLMOKNRKOLIOSLKJHHGGHPMSJIJMLKKJSSSSGF@??DDEECCCBDFHJJJHLKMPB;;;::<
@141_45CNXP_3
ATGCTAGCTTTTTGGCCTAATTCTTCTTCGATAAAGTATTCGTGACGGGCGCGCTTGTTAAGCGCGATGGTCGCTGAACCAGGTTTATGTGCTTTTTTCTTCGTCATAAGCGTCGTGAATCATCGGTAATCTGAAATCGAAAACACCCCATATCAATCCTGCGGGGGACAAGGCTCTATCTTAGCATGAACCCGATTATTGCGATTA
+
LFHHDCECECCSOSHGHGHHHJLJMMLNMLIHJNSPKPSMPKFFHHKSKMJGGGHGIRJIKKGMG@@@@@LSGDEDCGHIHHKSPNLSNOJGJHLSSSPSNHJKILHNHEEEDEEFGGKHHGGGFFFFIIHHIIKLIFDCCEHJFEEFEDEGGGFFGGIJGEDDA@AA@ABCCEFFEEDDFA>>AACCCCDCBBBCDEEEEDCCCDD
@142_45CNXP_3
CGTACGTATTTTTGGCCTAATTCTTCTTCTGCTGCTGCTTTTTCAAAAAGATTCAAACTTTTGTCTCTTGCTTTCTTAGGTCTCGCCTTCTAATTGCAATGAACCCGATTATTGCGATTA
+
SHPGEDE?;<??E=<<<>KSPSSRSSSRONNSSQSSPCFD??>==?<ASPNNIHKSSNQSSRPSRKQSSSRSSSRSSJHJSLJSQSKPSRNNSMPLSOHLHGIEIHKGSNSNINNNSSNJ
@143_45CNXP_3
AATCGCAATAATCGGGTTCATTTCATCAGCCAAAAACAACAGACACCTACCTCTCTGCTTTCATGGCAACATATATATACGCATTAGATCCAATCAGAAGAAGAATTAGGCCAAAAATACGTACGAGGTGCTGGTTGTATCCCTAAAAAGAAGACATTG
+
GFGPIKGHFMQSNLLLMLMJGIIFCD::63344?ESMLJPIJJNIJOMKOKNOSSJMQKPQROSPJKLMNSJJKGGJLHGC@>>@@@BEJLJKNNKGIF44EHIJJHGGFKLHLSSRLSSIIFGHGKIJJKJJSSKSKLHDGB;1/)+*+(''&&&%$$
@144_45CNXP_3
CGTACGTATTTTTGGCCTAATTCTTCTTCTGGGCCAGCCGTTATTTCCAGGAGAAAATTCAGTTGATCAGCTTGTGGAGATCATAAAGGTTCTTGGTACTCCAACTCGTGAAGAAATTCGATGTATGAACCCGATTATTGCGATTA
+
ECDDG====>@@@>>@ABIIKHKMMOSOMKGJIJHIMJSLLKJJSNISJJJSIOOSSSFKLJLKMMRPLMOSRKMNOOLMSKISHMINKMMKNNLMLJHHGGIJPSLILQJLNOHKIJMMNIKLJHDCACEFEEHSOMJSK;;;;;
@145_45CNXP_3
AATCGCAATAATCGGGTCCATTAGAAGGAGAAAAAGCCAAGAAAATGAGGAGAATCATGAGGAGTAGAGGAAGGAGGAGGAGTGTCGCCGGAGGCGGTGGAAGCGGCGGCAGGAACGGTGGCAGAATCAGAAGAAGAATTAGGCCAAAAAGCTAGCATA
+
KLJMQIGFOEFD<-,,*)****0//..01FFECSSKFFEAEA<?HHDDEHNHGEDBABA???>>FGFEGMKKKLLPJOSHGGFGHGDDBBBDDGEDGEFGJHIJFDGDDGHHINOHGHJIIJLLSLLKGHGHHGJGLPINIHCEEFFFSOOJGGEEECC
@146_45CNXP_3
AATCGCAATAATCGGGTTCATTAGCAAAGGACGTGGCGGGGTTGACATGACCAGGTGGCACCATTTCGATTGTTTTCCGACTGATTCTGAGTCGATTGCTTCCGTTGATGATATTCAAGGCTTATCCGCTTTAGAGAAAGAAGATCAAGATGCTTTGACGAAATTGGTGGAACAATGTGGTAAAGTACCTGCAAAAAAACAGCCTGATGAAGAAGAATTAGGCCA
+
ILKSKMHIJIKKLQRKOCQRMQQPOHHKIRMMBB><4345331((''''(7;==GHGGIHEIFGHLMSJLLKLNOKSPLJHSMJSNSSSKHGGGGILMSRLHFCDEFIJNLSKKRRMOSJIRKSIIFFEEFIIJIGGHPMSJOJPJJHIKIIIGKLKKIEEEFGMHFGGFIIKJNHCCCCCHKSIGFEDICCABBFSSQKGFFEEGHH1)()=A@:0+++/,*))
@147_45CNXP_3
AATCGCAATAATCGGGTTCATTGATATTCCTGGTATAGTAGATGCTATCACACATACAATCATACTCAATTCGATGGAATTGTTTGATCTTAAAGGGGATATTCTATAATTTCGCATGTGAGGGGTTATTTCTTCGTTTCGTCCAGTCATTAATAACTTGATTATTTTTAGATAATAGTAGATAGAAAGAACGCTCGTAAGGAGTCCTATTGAAACCAAGAAATATAGGCCTGCCTGCCATCCACACCAGAATAAATAGAGTTTTCCAAAAAAACCTGCTAGTGGAGGAAGACCTCCTAGGGATAAGAGACATAGAGCTAAAGAGAGAGCCAAAAAAGGATCTTTTGTGTATAATCCTGCATAATCTCGAATGTTATCAGTTCCGGTACGTAGACCAAATAATATAATGCAAGCAAAAGTTCCTAGATTCATGGCGATATAGAACAGCATATAAGTTATCATGCTCGCATATCCACCATTTGAGTCTCCAACAATTATTCCAATAATTACATATCCGATTTGACCTATGGACGAA
+
NSMKJOJMIJLOJPSMMGGABA><65666>?D@AAAOGHHHHHHSPMJNJSLILOPNLIPOSLMKLGIJSKKMLHJKJSSSFKIOLGIHH9000@@KMKMKKSLSSOKMKLMSMNQMNSLLNNMLPMLNNQPSS,,,,,38788BESLKLKHISPJKLJOKPSPLJOSSMLOHLMPNISLNPKJPIIRMJMIQSSSNISOSKKMJKKSIJKHIKKKMNFBMJLSNIIHIILSHJIKKNMLMKOKLJMJJJMINJROLFHGFCBAA?ACBBD@SQIMJMPILKNEBCBEGCFD><==EGHILKKKJICKLMSOJJSJNSOJLSPKSIJIMHJGFEMSSNSJSJSMSLISQKSSMLIMNSMLLPLOPKSOKPILQSSKSJNJJKNOKNJMSJKIHHJOHQMLSOSQJIKKIIGHGIIKHOLKPMSLSMJKLNLLSKGFFHFJIOSRMSJLGJKGKNNJJKRSPMMKLMRQSSQSSOSHOSHKIPNJJIOINLMKQKREJHKLHIIFGGIFFGEGGFIFIFHIIJISNJJN5555...
@148_45CNXP_3
AATCGCAATAATCGGGTTCATTGATATTCCTGGTATAGTAGATGCTATCACACATACAATCATACTCAATTCGATGGAATTGTTTGATCTTAAAGGGGATATTCTATAATTTCGCATGTGAGGGGTTATTTCTTGGTTTCGTCCAGTCATTAATAACTTGATTATTTTTAGATAATAGTAGATAGAAAGAACGCTCGTAAGGAGTCCTATTGAAACCAAGAAATATAGGCCTGCCTGCCATCCACACCAGAATAAATGGAGTTTTCCAAAAAAACCTGCTAGTGGAGGAAGACCTCCTAGGGATAAGAGACATAGAGCTAAAGAATTAGGCCAAA
+
LMSQJNONKKSSOJKJSSLOJSKMSSSOMLLOPRMHIHGJJGHHILKMSKIIMJSINLJLMLKJJKIJNNOKKOQKKJIOKGLLPKOOJS<555@EOJOQIOLLKKJNJIJLRSLLONSOHNHGJHJMSSSSSKILLNOKHJJNLHIHIMKNJSKNOMQIHOKSPJSSOMLKNOLLIOMJSKIJHJIPPNLSNOPOSMHMQPOIHIJFHKLKHIOMOHKRMSMQSLKMIJHFFGFJKJGEGKNIMMOINSJOOKSSMHLKISQSHJSAAILSSNOSSPKKGEEDECD@@?ADIFHCBCGIJSJHFFGGJHOKSFGDGHB==?798741/.-,((&
@149_45CNXP_3
AATCGCAATAATCGGGTTCATGCTAAGATAGAGCCTTGTCCCCCGCAGGATTGATATGGGGTGTTTTCGATTTCAGATTACCGATGATTCACGACGCTTATGACAAAAAAGCACATAAACCTGGTTCAGCGACCATCGCGCTTAACAAGCGCGCCCGTCACGAATACTTTATCGAAGAAGAATTAGGCCAAAAATACGTACGA
+
JOSPOHHGJKNPJJJIGKLLPJKNJMLSLIGMIKKNMKLDCA@>?FEFFKJLNKKLSIICKIIMLII<;;;=>9;>>>EEIKJJLLHQSJIJKIGGNHOFHC><'%%%EFHGIIJJGKIIJIJIMMHIMGJIMMKNMMHIHBBABCGKJJFDECFJKIIKLHHHIGIOISRNJKGSJAEHMSSHEIHFFFJKLPPLLKGIFML
@150_45CNXP_3
AATCGCAATAATCGGGTTCATACGCGCATACTCACTGTGGCGATACTCGCATTCAGGTCCCTTCTTGCAGGTAAAAGGAGAAGCGAGAAAGTAAACGCAATCGGTGTTCCACTTCAAAGCATCTTCTTCAGCAGATGAAACAGTCTCTGATTGCTTCTTCTGCTCATGTTGCTGTTGCGGTTGAGTCGCAGGCGCAAACATTATTATTATTACTTGGAAATTTCTGAATCTCTCTTTCAAGTAGATCGCAAGGTTTCAGATGGAACACGGAAGATCGAAAATCACCGATTCAGAGTCCGTGGAAGAAAGAGAATTAGGCCAAGTAATAATAATGTTTGCGCCTCAACTCAACCGCAACAGCAACATGAGCAGAAGAACGAGATGGGAGAGACTGTTTCATCTGCTGAAGAAGATGCTTTGAAGTCGTGCGTTTCCTTTCTCGCTCTCCTTTAACCTGCAAGATGAATGCGAGTATCGCCACAGTGAGTATGCGCGTATGAACCCGATTATTGAGATTA
+
GJIJONSIIPKHHJHILMLSSLHCCCBBE:88555644777@EG>===<@===?>SHMNSJHJHAB986766***+16:<==>DFGFEEEHGCGIGGKHJGKINJIMF????SIPSKSNJSLNKJPLSHDCB@=<<88899CGEDEEFCCCDILRRJSSLKMKJJLHGJKKHGNIKSSKIMNSLMJOLSKQIIIIEDCE8664300111457322135HPJRPOKSMSQLLOJMIQH<DCBCCMKHHHKSKJOIJK93222))('(('%%%(,,,,,-..9DEFFB86660*$#$'&'%',-//+*))')'(()))))8:9:::999****,1(&&&&25556.)))))225:;;843(((((***))*,.//1453((((((&'''(./222+*+0-55+++,8:879986410'''''--..&%$$%&&''&,+,.-68433(((459><<?>=652.(&%%%(35;55545=>>@A@?>====><<<;<66,,,,,43444,(((,0/'%%%&('
@151_45CNXP_3
AATCGCAATAATCGGGTTCATTGATATTCCTAGTATAGTAGATGCTATCACACATACAATCATACTCAATTCGATGGAATTGTTTGATCTTAAAGGGGATATTCTATAATTTCGCATGTGAGGGGTTATTTCTTGGTTTCGTCCAGTCATTAATAACTTGATTATTTTTAGATAATAGTAGATAGAAAGAACGCTCGTAAGGAGTCCTATTGAAACCAAGAAATATAGGCCTGCCTGCCATCCACACCAGAATAAATAGAGTTTTCCAAAAAAACCTGCTAGTGGAGGAAGACCTCCTAGGGATAAGAGACATGAGCTAAAGAGAAAGCCAAAAAAGGATCTTTTGTGTATAATCCTGCATAATCTCGAATGTTATCAGTTCCGGTACGTAGACCAAATAATATAATGCAAGCAAAAGTTCCTAGATTCATGGCGATATAGAACAGCATATAAGTTATCATGCTCGCATATCCACCATTTGAGTCTCCAACAATTATTCCAATAATTACATATCCGATTTGACCTATGGACGAATATGCAAGCATACGTTTCATGCTTGTTTGAGTAATAGCAATGAGATTCCCGAATATCATGCTAAGAATAGCTAGGATTTCCAGAAGAAGATGCCATTCATTTGATAAGAAATAAAAAGGAATATCGAAAATTCGAGTGGCTAAAGCTAAAGCAGCTACTTTCGAAGTAACAGAAAAAAAA
+
FKSGGFGLSJMKLLKQJPISSSMSPLIJMSLIJSKGDDEA>??CHIJLNSIIKHOISMQRLSNHHGJBACDKNJSLFMLILMGJJKSKGJ.++,<ISSKLFSSIINLMSSINGEGACDLRHSKMILJSPSKLJC::;<<IKNFIIIJPNSKSIMOSIJMKOMKJJPSSLSNNSKOS=;<<>B@=<<<<=HKHFGGA@@@AHMJNMNMSIOHGHJMOSSPSSKLSNSKQNIKKRKMJOSRSSKSLJSRNSSOPJLSIJFGEDEGEGEE=79:OIIIIMSILMSLSSMMSLMKJIKLKMIFHICBE:766,,,11)))'(++/0375))))),,,.LRMLSLKNSSISSLSOOOSILDEAABDDISOJINLKMSSSPLKSLPLSJLQSSSQQKSJNLIMQLSOQSSQLRKIS>>>=>>IFEEEDI>>>POJSPKLIOKMIIHGHGIOSSOSSMLSLMKSIOMIQKQDJIJLPJLPLLSSMMSFHGEDJFGKLOPMKPRSRONSNSMJJSNSSSMOOSPKJHSJBKISNHPKMSIKKHNSLLSOLOSJSKMIKSQMJONSMMJKSKIIMJJJSPSMSSJSLLJMJNSNSSMLLBDBGSGJIHNPLKJHIGGMJRKSNLQLLPHC?<<====RSSMLJKNKQKJKJNQNMMHKLLRDLGEA?>9899;JSLMSSOKJSQMSSKSOMSOSQSLKJJIJLD?==>>@<7,*+*'%%$$##
@152_45CNXP_3
ATGCTAGCTTTTTGGCCTAATTCTTCTTCTGATGATCGATTTAACCTCTGATCAAAAAGATATACCTTGGTTATATTTCATCTCTTCAACAAGTTTCGTAATGAGCATAACGGCCCTATTGTTCCGATGGAGAGAAGAACCTATGATTAGCTTTTCAGGAAATTTCCAAACGAACAATTTCAACGAAATCTTTCAATTTCTTATTTTACTATGTTCAACTCTCTGTATTCCTCTATCCGTAGAGTACATTGAATGTACAGAAATGGCTATAACAGAGTTTCTGTTATTCATATTAACAGCTACTCTACGAGGAATGTTTTTATGTGGTGCTAACGATTTAATAACTATCTTTGTAGCTCTAGAATGTTTCAGTTTATGCTCCTACCTATTATCTGGATATACCAAGAAAGATATACGATCTAATGAGGCTACTATGAAATATTTACTCATGGGTGGGGCAAGCTCTTCTATTCTGGTTTATGGTTTCTCTTGGCTATATGGTTCATCCGGGGGAGAGATTGAGCTTCAAGAAATAGTGAATGGTCTTATCAATACACAAATGTATAACTCCCCAGGAATTTCAATTGCGCTTATATTCATTACTGTAGGAATTGGGTTCAAGCTTTTCCCTAGCCCCTTTTCATCAATGGACTCCTGACGTATACGAAGGATCTCCCACTCCAGTCGTTGCTTTTCTTTCTGTTACTTCGAAAGTAGCTGCTTTAGCTTTAGCCACTCGAATTTTCGATATTCCTTTTTATTTCTTATCAAATGAATGACATCTTCTTCTGGAAATCCTAGCTATTCTTAGCATGATATTCGGGAATCTCATTGCTATTACTCAAACAAGCATGAAACGTATGCTTGCATATTCGTCCATAGGTCAAATCGGATATGTAATTATTGGAATAATTGTTGGAGACTCAAATGGTGGATATGCGAGCATGATAACTTATATGCTGTTCTATATCGCCATGAATCTAGGAACTTTTGCTTGCATTATATTATTTGGTCTACGTACCGGAACTGATAACATTCGAGATTATGCAGGATTATACACAAAAGATCCTTTTTTGGCTCTCTCTTTAGCTCTATGTCTCTTATCCCTAGGAGGTCTTCCTCCACTAGCAGGTTTTTTTGGAAAACTCTATTTATTCTGGTGTGGATGGCAGGCAGGCCTATATTTCTTGGTTTCAATAGGACTCCTTACGAGCGTTCTTTCTATCTACTATTATCTAAAAATAATCAAGTTATTAATGACTGGACGAAACCAAGAAATAACCCCTCACATGCGAAATTATAGAATATCCCCTTTAAGATCAAACAATTCCATCGAATTGAGTATGATTGTATGTGTGATAGCATCTACTATACTAGGAATATCAATGAACCCGATTATTGCGATTA
+
,.0DFJPHNSGFFGHKIHJIGLHIOKKPSSSKMKSMJKDJIIFGPISJOKQJLRLMMSSLMLSINKIMHHMSLKMLIMLKJJOJPSNMHKJIMOKPLPQLKHKLMLJJJKSMLLJSSOJSQSLJOHHKIKFKSSQSRSMKKOMLMQGLHGDBABHCGGHHJOLKNLJSMRMHHHKPISMSSKSSKJOKOMMSRRHHHISSSQMRJJKSSRJONJIFFJSSPLMLSOIKMQSSOPKMKLNOKLGJHGNKISIJHIGGGHMKMKLKLLKEMKSKJLIKKPKJRIMKLSKJJLSGHHIGIHJQOPSSNJSJIRLHSOJHILKSKOSKIRJMSNSHPIMSJA>=DDDNKJSSMLJSHJMSSIKSSLNIKIKLSSMSHJNLLMLLPSNKIQSPSOKLMJ==>SOSMPKEFGKSPILKKRNMGIJKHIPMLIHJIKJSIKLIGSQONJIJHHEECD@B><;;::95))))))8ABCDGLHHPGJMISSHPKLMJMOKJNOJSIISIKKHJQJKGB@GESOJHGEFC;<==LLHJKLKLLJHHNGIKSJNSKSPJMKGHJGJIF;;;:<SELCBCB99996:GKISLJKKISIIKB@55455FHGIJGJJOHKGKGIJJKJSJKMJIFFF@>>818:2ABCE?GCAAF<DHGA??7*)/0004<BDDFEDDFQJKQPQKOSOSKHIQMSKLKISLOIOQKSJSHMSHJ86@//>FEEJMNMRIJIGKIMNSSKIGHLGGLSLNJLIIHSSSSPROSLNSPNLQLOSMOSMSSSMMPGKNKJJQHJLIKLPSPKNPNSLSSOSSLHPSSRNINSGSS88JJHNSPDED:9999GSKNKMJSOISJLLQLQIGJHGKKMSMISOKLKMISSJNNNMSJGLOLNKHLSLJINLHKLSMRKIGNSMSKSMILPKSSLKSMOLHLKIILKDGCIFFE@DD>:RRHHGHIGJHJKPHLJJNRSNMFFFFGOJQSJIGHGILNRISHGFGFMQSNSNSJPKSEFDODLGJDEDEDGJFHGFHQOKOJKSJSLKMJHHHSLSSKPSJKQJMKMORSPJJSSSILLKLMJKPSKLIIHSSMNJPMGDHMSOFFFHSLNJKGGF8EEKJOSNJKEIILPJQSSJC99:SIJSKLSMMSQSMLPKJIJKB?A<FHMNKOSSSKSKJPSLJRIFMHKOHMIJLPROIMSKLOMNMSMPOMIOOKQSLJLKJJSIISKOSSISQMRNMLLHFGGEGMIQSSMSKNLSSNKLISNSNLMLISPRMSNKJNMIRIMRLLSMMNJQLMHGIGINPMKHJKOINOSLLMLMSISSNLKLIMMNSKOECEJJNJKIGGNKFIIKOJIHJMHIIFJIJKHFMGIIKIHHFFHKKJHJIMGPSHOIQONIISSSLHIKMMJSILLHJHNJKMSLRIJHHGFEHJKOLJHHKHJI
@153_45CNXP_3
TAATCGCAATAATCGGGTTCATTGACAGACACAACAACCACTTCGTCTGGAAGTTAATATCAGCTTTGTACGAATAGACTGATGCTCCTTATGGCATTGCCCAAGAAAGAATGACTAGGGGAGGTTTCCAAAAGCATATCATCAGCTCCAGCGATTTCTAGCACAAAAGCAGCGCGAGGCCTCTCAATGGATTGGTTTCAGAATCTTGTTCAACTTGGATGAGCCATCAGCTGTCAAAGTTGCTGAAGGTGCAAAACCCAACAAGGCCGAGTCACTGCTGCAGATATTTCAACAGGCGAAGTGGGAAGTGCCTCACTGGATGATCGTGGACAAAGATGTAGAGCTGTTGGATCCATGGGATGAAACGAATCACTTGCTTCTCCCCTATAATTCAAGGTGAGAAGAAGTAGGCGA
+
&&(*;;=889:?D97766;::889AAC@@?>>8785565211,(%%%&'))+-*)%$%'''()**.;4+*))(((())+,112557899AEJMMS>>>=>IB>FHEHKLNNSOKHSJGLIDGF@A@?76//;BEIFHIFE@@???BB8;668688843322368878;==)))))'''(558440/-)(***+'''*5,,)))3348556//1221,+,,-----47@CEDGGSICBDCLI44;;;AEBC<<9778:8733347><:4)'&&'''(''(/78;;?CFFCB???=<:910+****)*,CCCCBBBBCDGGFLIMK54444<=****,2))&%$$%'**/55678<33*)('(),./0)''''(-.4**,,-546722::7676577:<>9.-.4313-)'%&&&'
@154_45CNXP_3
AATCGCAATAATCGGGTTCATTACAAAGCGTTCCACCACAAAACACAGGTGTATCAGGATGATCCGGAGAATGCAAGTAAACAAACAAGAGCTTAAACGAACTCCTA
+
GMIGHIFKKMMRKLIJJGLIOSSKLJIFHEGFFHJFIHLFEDGE<;;;=D::::9BBBEGJNSJKGIHLHKMJSIJSNJHQOIQSJKSSKHHKHKIIHMQKHFJLSK
@155_45CNXP_3
AATCGCAATAATCGGGTTCATTGATATTCCTCGTCTAGTAGATGCTATCACACATACAATGATACTCAATTCGATGGAATTGTTTGATCTTAAAGGGGATATTCTATAATTTCGCATGTGAGGGGTTATTTCTTCGTTTGCGTCCAGTCATTAATAACTTGATTATTTTTAGATAATAGTAGATAGAAAGAACGCTCGTAAGGAGTCCTATTGAAACCAAGAAATATAGGCCTGCCTGCCATCCACACCAGAATAAATAGAGTTTTCCAAAAAAACCTGCTAGTGGAGGAAGACCTCCTAGGGATAAGAGACATAGAGCTAAAGAGAGAGCCAAAAAAGGATCTTTTGTGTATAATCCTGCATAATCTCGAATGTTATCAGTTCCGGTACGTAGACCAAATAATATAATGCAAGCAAAAGTTCCTAGATTCATGGCGATATAGAACAGCATATAAGTTATCATGCTCGCATATCCACCATTTGAGTCTCCAACAATTATTCCAATAATTACATATCCGATTTGACCTATGGACGAATATGCAAGCATACGTTTCATGCTTGTTTGAGTAATAGCAATGAGATTCCCGAATATCATGCTAAGAATAGCTTCAGGATTTCCAGAAGAAGATGCCATTCATTTGATAAGAAATAAAAAGGAATATCGAAAATTCGAGTGGCTAAAGCTAAAGCAGCTACTTTCGAAGTAACAGAAAGAAAAGCAACGACTGGAGTGGGAGATCCTTCGTATACGTCAGGAGTCCATTGATGAAAAGGGGCTAGGGAAAGCTTGAACCCAATTCCTACAGTGATGAATATAAGCGCAATTGAAATTCCTGGGGAGTTATACATTTGTGTATTGATAAGACCATTCACTATTTCTTGAAGCTCAATCTCTCCCCCGGATGAACCATATAGCCAAGAGAAACCATAAACCAGAATAGAAGAGCTTGCCCCACCCATGAGTAAATACTTCATAGTAGCCTCATTAGATCGTATATCTTTCTTGGTATATCCAGATAATAGGTAGGAGCATAAACTGAAACATTCTAGAGCTACAAAGATAGTTATTAAATCGTTAGCACCACATAAAAACATTCCTCCTAGAGTAGCTGTTAATATGAATAACAGAAACTCTGTTATAGCCATTTCTGTACATTCAGTGTACTCTACGGATAAGGAATGCCAGAGAGTTGAACATAGTAAAATAAGAAATTGAAAGATTTCGTTGAAATTGTTCGTTTGGAAATTTCCTGAAAAGCTAATCATA
+
QSPKIGKIQGHJBABAAJOKSLJHJ?=50020+*'''((*+...-../*)(''(*),,,,,,,(((&%''')&&&&&+++++++--.C@@?==?JJSNMSMLSKNMMKMLMSPEEECDIBDCFHLLSPJPOQJF*))))(&&&&.BMSMLKOKPSNPPPNNJORSSKSSLKSKSLMQBBBBCPKOMPLRKIOOOOSKKJKQPINPJSKJQKQSMQNSLSKJSQSSOPSLLMLRSNSSRSMSKDE@@BACLNSNHMMSSOKJLLKSSMKHHDHISJIMLMQSMSPSDDBEJGPOJMSPKLLSSSMJLSJKSNNPSOPNMSSLSSNOSRNLLJJKSCNSSQPQPJKPSSSNLPLSPJKKNLNQPSNMOMMNSOKMPSNLOKKFSKMSHHHNSJMNFFGEGMRQSJSSSJSNMOIIJOIOOSSMSQSOOMQNLNPSSPQLKJJLIKMMNORKSLRSOSISRPJNQIPPSSSNSOQOPSQKQOIGGGEFSIJRRJSL=<<<,+++,:BCGSSJMILGHLHGPPLGJJLKKOHSIMLHGJKHKOMJLPLOSMJLIJLNNMSMINSLSSKLSKQLJJJMJHIJPPLIINLLLOSLLQPLOIIIMBB@@:8/+*+*&&&&&=>C8FFEDGGGKHIKKNKSQIMSKQMFFGHHSKNRSLNMKMLEKKHLIGGGIMSSNIGHHGFMHIJILSMPLMMKSSKHKHGJKFCBONMJLJLQINRNNMNSRSNOKIMMMIGEDDEAFEAGCCDFJFBCBBJFIISEE@DDFIGD@BD>>B@CEDFAPEHFOKIJIJOSNIHGDDFFOJKIMGIGB22222FIKKILGJIIMIFGFFFGJIHSIJJRSJHIJJSLNKLJHHPHIILSOOKSNSOJSSSKKKKIJLHIKJHSLHGH;<JGRSJSMOIKRL??6B@AFKMCFECKJNILKNKMCD??DDDPMJKPNRJPLIJPIHDABBHOSNKNHHMHIKIIE:IA@A@ADD>?+*)))/./0,,,,*&%%&&<?@BAAABABCKD;((GHJQIPSSLSOKMILSPIMSJLPJSSSKSKOINILIISNOMSMIKMOJSIIHHLJKSSSJLSSJSSROJIKFGGKJJHHOLLJIKOQKLNOQPLSSISLJGHNIJOHLIKQHLSLLIHKIIHISROSSMKOMSEDCDHHMDDGIIOKJGGHGIIHLGJMHFGIIHD:977.+)%%''&%'&&',-.?@DEGHIFDCEFFLJPLNQSQJIOIOIHHJHHHIHGFGILHKLOLLKFGIKNSRSPSOSIIHSGELQSMIILGLHLH
@156_45CNXP_3
GGCAATGCAAGGGAAGCCATCGATAAAATAGTGAACATTGTAAATATTTTTGGAATGGAGATAGCCATTCCACCCATTTCATCAAGATAAACAAGCCTAATTCTATCATAACTCGTTCCTGCCAAGAAAAAAAGTGCAGCGCCAATAAATCCATGAGAAATTATTTGTAAAATAGCTCCATTAAGTCCAGGATCCGTTATAGAACTAATACCTATAATTATAAAACCCATATGAGATACAGAAGAATAGGCTATTCTCTTTTTTAAATTACGTTGACCGAGAGATGTTAAAGCTGCATAAATTATTTGGATTGTACCGACTACCAACAACCAAGGAGAAAACATAGAATGAGCGTGGGGTAATAATTCCATATTGATTCGAACCAACCCATAGGCTCCCATTTTTAATAAGATTCCAGCGAGAAGCATACAGGTACTGTAATGTGCCTCACCGTGGGTGTCAGGTAACCAAGTATGTAAAGGTATAATCGGTAATTTGACGGCAAAAGCAATAAGAAATCCAATATAAAATAGTATTTCAAGTGTAACAGGATAGGATTTATTAGCTAAGAGTTCTAAATTTAATGTTGGTTCGTTTCGAACCATATAAACTTATACCTAAAACTCCTATTAATAAAAAAATAGAACTTCCTGCCGTGTACAAAATAAATTTTGTAGCCGAATACAGACGTTTTTTTCCACCCCACATGGATAAAAGTAGATAAACGGGAATTAATTCTAATTCCCACATGATGAAAAAAAGTAGAAGATCCCGAGAAGAAAATAATCCTATTTGACCGCTGTACATTGCTAACATCAGGAAATGAAAAAATCGGGAATCCCGAGTAACTGGAAAAGCCGCTAAAGTGGCTAAAGTAGTAATAAATCCCGTCAGTAAAATAGTTCCTATAGAAAGTCCATCTATTCCCATTCTCCAGTAAAAATCAAAAAAATCGATCCATTTATAATCTTCGGACAGTTGAATTAATGGATCGTCCATTTTAAAATTATAACAAAAAGCGTAGGTAGTTTAGAAGAAGTTCTAAGATGCAAATGCATATAGTATACCATTTATTGACTTTATTTCCCATATGCGGGAGAAATAACATTAATGAACCAGCAGATATTGGAAAAACAACAATTATTGTTAACCAAGGAAAATCATTCGTGGTAAAGACAAGATACACCAGGTCCAAAGAACGCGTACTCAAAAAAAATATATAAATAAAAAATTTTTAACTTTTTTGAGTACGAGTACTTGTCAATAAAAAAAATAAAATGTATTCCAAATTTATTCAAATGAGGTTTTCGGTAACGACCTACGCTTTTTGTTATAATTTTAAAATGGACGATCCATTAATTCAACTGTCCGAAGATTATAAATGGATCGATTTTTTTGATTTTTACTGGAGAATGGGAATAGATGGACTTTCTATAGGAACTATTTTACTGACGGGATTTATTACTACTTTTTAGCCACTTTCAGCGGCTTTTCCAGTTACTCGGGATTCCCGATTTTTTCATTTTGATGTTAGCAATGTACAGCGGTCAAATAGGATTATTTTCTTCTCGGGATCTTCTACTTTTTTCATCATGTGGGAATTAGAATTAATTCCCGTTTATCTACTTTTATCCATGTGGGGGATAGAAACGTCTGTATTCGGCTACAAAATTTATTTTGTACACGGCAGTTCTATTTTTTTATTAATAGGAGTTTTAGGTATAAGTTTATATGGTTCGAACGAACCAACATTATTAAATTTAGAACTCTTAGCTAATAAATCCTATCCTGTTACACTTGAAATACTATTTTATATTGGATTTCTTATTGCTTTTGCCGTCAAATTCATTTTATACCTTTACCTCTCTGACACCCACGGTGAGGCGCATTTCAGTACCTGTATGCTTCTCGCTGGAATCTTATTAAAAATGGGAGCCTATGGGTTGGTTCAAATCAATATGGAATTATTACCCAGCGCTCATTGTATGTTTTCTCCTTGGTTGTTGGTAGTCGGTACAATCCAAATAATTTTAATTGCACACGTCCCTACCTCTCGGTCAACGTAATTTAAAAAAGAGAATAGCCTATTCTTCTGTATCTCATATGGGTTTTTTATAATTTATAGGTATTAGTTCTATAACGGATCCTGGACTTAATGGAGCTATTTTACAAATAATTTCTCATCGATTTATTAGCAGTACACTTTTTTCTTGGCAGGAACGAGTTATGATAGAATTAGGCTTGTTTATCTTGATGAAATGGGTGGAATGGCTATCTCCATTCCAAAAATATTTACAATGTTCACTATTTTATCAATAGCTTCCCTTGCATTGCCA
+
SSMIJSKSJOKNOOSSSKPSSRKSMSALSLPSPPSKMJSLOMSNSJKLORQOJNSSSMFGEEDESISOKOSADFE5@<4///0NGKKILJOSNSOOKLIKJNOPMJNILMMOKKBIGIJSISJKIJCACKSSSMIPJJSNKHMJISNSSPRLSJMSRSRPSPLSLQSPLSQSSOOJLNOEGSKOAGCA?B@@@?CCCFHSLGMIFFHIGSOOSSSQKMIHNFGOQSINMKMSLQIKJEFCCCSLIPQHMLSLKJKMLPNNFSKSKMKSSNSNKMNMQIHG:NSISOMLRJPKSLLIOSMSNRMFLLKPLLQNJSJOIRPSOMSMPPLNMMMSMHLISSSNQSQSLMPSLLMJIIKKNLLJMLSNRSMNKKMISSFFFEEKMFLMPMGHHHGFLSLLKSDHHEISSMPSNMSMKSKSLLIHHLGGHMMMMMHGKGIKMNKNKJMJHMJPKJJLJILIGHKH/...2CDMJJLLKGPJLHGFSKHGHHLHIHIGHJIJLLJIHHJHILSMMLJSKISNLMQLJGJIILHJIIHLSKJKHRIJINSKOKKNLLCBBACDESCLLPSSSSLKLGOLKMNRKJJSLLIJSKSL?==>7322*)+:<<CFMHGFFMJGFFJJKKSDFFKJJSSSLIOHGHBCB@?AEOF@ABBEMFIGGIJMNHGJILHIJMIGJONKSSMLGFLMHLGSJCCDDDE@D(((((<@@IHGHGIFGGHOIMHMLLJKPSOSOMFFEGJHHIGGPFFDFHHJGINSLLLRPJAGFFSSMSIGGGQKSD<<=,000DNHRSILJIH@@@@GFGFGSSPSLMHSSNQSMSOPSMNHKOOSLKSSN@??IIIIISLIJMNSSSMSIHNSLLNLOSSPPLMHJHLLMJLJISSJINOKNJMIHJSLKSOQPJSKMINHFNKSOLIHJKSNIM999SMLHMKIIJ3222273<CAHFIHLKFMFIJHGJFJSSSSPKSIL>>>BJKJLIMSJHSIHMKKKLLLKQLJLLMMJLMSMHPKLSHOIBAJLJMPGGGF?=<>>HGE==8533'''''')6623DKLSJLNQDIHIIKIHJILNKKSIKGGNHHPPKOSKIKQPGIKE><<7.+)'(()+8<ABEBBABCGGIJPOIKKFGIGGGFGFHHFHINLGFSRSKKJGQGKJHLJNKSMOSLMKIQIFNJLKRSPQBBABEOKLNNLSNSNKMJPJHNKMNJHJGFJHSLQHHGHFFGJFFSSSSSSSOQMHILJIFGFJLJJISSKNLIHI@SSF32123<76677@CDEGHLIGA=<?FDDDEACDEE??99530++,DENJKKPJONHLMKHIKSSSKLHKSHJSMKMNSQMKSLSMMPJPNSSLLPMJJLSGHPGKIGGFKLSMOISQGJMJGFEB@;;86551,,.121)((()***,-8;;><999=>><==>>?AFFGDDDEFD>8771010003//014<=?@@?;:;<=6/.../4555?@>==?::>///.+)))2668:@AD0////??@AB>=>8779544222447:4330288:=?D<5446+(((166779BBDEDC=<<<;76622-+*++**+788:;71-()*1234DHIE>>76444:=B=;<AEEFFGHHCFKHHEGGILHHEH::P<=GGCDBB>=998>8<0/((())..-+)%$##$(*34..---..?>>>A88888BCDE<<<:,)((*+5.--''((+,*+,=GHMLEED@AC@??@HGGHHFGFFFHGHELLJFIILA@@A@AA@?.---.---,--*(((**/29/224442235:=EAAA9543012229CCE@?<=EFGEDDFJHF?>==<>DBDBBB:9925649:56??CEHLNIS@>>85655/)('%&'%),0112.,,++*++**+3687743../--.-.''&&&*(()(*+.10001177743*)()-.34559989<::<BBA(((()-,,-0135787788811112<;;;;933346-,,'(--)+,,.12265)))))44998:33332)))((&&&'*67679:::65556667754310/(&&%&'$%$$$$%%%$$##$$$&)*,.333:<?>>:9642666523555589:;=@C;<B<<==>EDEBAA>>100///..-))'()*+*.643344:?@AAABCB@A?44443.....8;;::78EB@@@=>CECBA9777798-*,--./*((()9388.*+*++***)+--/19557)*64555689<<=>====<7666:<<=<=??;:::9=>>?>@AGHFEEA>>;999:;:;:99:9<96001884333<<<<==<<>A??AC?>===?@A:1@1-------.10.)*22:<<7752
@157_45CNXP_3
AATCGCAATAATCGGGTTCATACGCGCATACTCACTGTGGCGATACTCGCATTCAGGTCCCTTCTTGCAGGTTAAAGGAGAAGCGAGAAAGTAAACGCAATCGGTGTTCCACTTCAAAGCATCTTCTTCAGCAGATGAAACAGTCTCTGATTGCTTCTTCTGCTCATGTTGCTGTTGCGGTTGAGTCGCAGGCGCAAACATTATTATTACTTGGAAATTTCTGAATCTCTCTTTCAAGTAGATCGCAAGGTTTCAGATCGAAACCCTAGGAAGATCGAAAATCACCGATTCAGAGAGAGTCCCGTGGAAGAAGAAGAATTAGGCCAAAAACGATCGTAA
+
<<<AEOJJSOLQPILJMNLIMIOMSQKIQSMNKGSFFDIGIJMKMMMLOJJMKLIPKJKSIKMMJNJKIHKJISSSOSKMJLJSLKJIOOKMILIMIKKIJILKNIGFJOMLGPGCBDBSLMLSNLMNKHISLHJJHOIOKSSSSJSMSMPLNMSSSSOSKPSPLSMONMNORLSPQLNHIILQSMLNSMHLKMIJNJKLSPNIFFFJNRLMKILPJIKQJJPMNNKHLRIJOMJOILMJLRNKLINMMKSOSLSGFF9999:E<<8<DFQILJSMNILSKSOPLKLLMJJMJLKSKOMSOB4-/JLQPKMLSNSPLNMKH::::?SJJPSMIHIHJIG
@158_45CNXP_3
GGCAATGCAAGGGAAGCCATCGATAAAATAGTGAACATTGTAAATATTTTTGGAATGGAGATAGCCATTCCACCCATTTCATCAAGATAAACAAGCCTAATTCTATCATAACTCGTTCCTGCCAAGAAAAAAAGTGCAGCGCCAATAAATCCATGAGAAATTATTTGTAAAATAGCTCCATTAAGTCCAGGATCCGTTATAGAACTAATACCTATAATTATAAAACCCATATGAGATACAGAAGAATAGGCTATTCTCTTTTTTAAATTACGTTGACCGAGAGATGTTAAAGCTGCATAAATTATTTGGATTGTACCGACTACCAACAACCAAGGAGAAAACATAGAATGAGCGTGGGGTAATAATTCCATATTGATTCGAACCAACCCATAGGCTCCCATTTTTAATAAGATTCCAGCGAGAAGCATACAGGTACTGTAATGTGCCTCACCGTGGGTGTCAGGTAACCAAGTATGTAAAGGTATAATCGGTAATTTGACGGCAAAAGCGATAGAAATCCAATATAAAATAGTATTTCAAGTGTAACAGGATAGGATTTATTAGCTAAGAGTTCTAAATTTAATGTTGGTTCGTTCGAACCATATAAACTTATACCTAAAACTCCTATTAATAAAAAAATAGAACTTCCTGCCGTGTACAAAATAAATTTTGTAGCCGAATACAGACGTTTCTTTCCACCCCACATGGATAAAAGTAGATAAACGGGAATTAATTCTAATTCCCACATGATGAAAAAAAGTAGAAGATCCCGAGAAGAAAATAATCCTATTTGACCGCTGTACATTGCTAACATCAGGAAATGAAAAAATCGGGAATCCCGAGTAACTGGAAAAGCCGCTAAAGTGGCTAAAGTAGTAATAAATCCCGTCAGTAAAATAGTTCCTATAGAAAGTCCATCTATTCCCATTCTCCAGTAAAAATCAAAAAAATCGATCCATTTATAATCTTCGGACAGTTGAATTAATGGATCGTCCATTTTAAAATTATAACAAAAAGCGTAGGTCGTTAGAAGAAGTTCTAAGATGCAAATGCATATAGTATACCATTTATTGACTTTATTTCCCCTATGCGGGAGAAATAACATTAATGAACCAGCAGATATTGGAAAAACAACAATTATTGTTAACCAAGGAAAATCATTCGTGGTAAAGACAAGATACACCAGGTCCAAAGAACGCGTACTCAAAAAAAATATATAAATAAAAAATTTTTAACTTTTTTGAGTACGAGTACTTGTCAATAAAAAAAATAAAATGTATTCCAAATTTATTCAAATGAGGTTTTCGGTAACGTATCAATAAGCTAGACCCATACTTCGAGTTG
+
JLKLISKSAD<::5?2+*+++9:<;<<<955555CGKSQSPIMPKMMILSNNDJMMOKMSSNIIKOIRSGFBBIHGKNMOSKILOSNMLKLSKJSKQPKMKSSMQSKJNLKNJMKLMLLLPSSMNSSEIPNSQPMPSMISSKSMSONJSOLSMMKMHLISQSKOSSRSOSLSNKSSSKL77KDB@@ASKLPSSSLMSSSLMJHMSJLSLNSPSLRSSSKLSJMLOPPRNSRQLJJHSIG><===CEB=<<<=?HKHOIHA>==JDBBBB>@>==<=DDHC@PLGNKSLOLSSNSLLSSNPRSNGOMSPLLJNSJMJJJKKIORKKLONSMMMDBGGJJJJJSNRIHMKSJSMJRPKJSKONKO9943344=@KMLGHMJNSNSJLLIHMOJINSSKOSSHCJGEABDDFIJKGECDDKKNMKKLIGHGDGEDF<7.(''*/2342223.*&&&&&6:=CLIEFLSLONSIMIJHQJMGJNMNHHJFEGHGHIGESIJ@=43333;==?A*******HELSGIGMJHGINNLKSICDCCDSMLSSOIMLJSSQNONLSSOKISMSKFDFDKSKNLILSJMMLMSHSLK>>>=;<<;<EFDBD88777<B?@@@@FGE7000IIILKSJJRLLIJILOSSSIIHHHEFE@@;;JIJIJOLJEOAPSKKSQOSSRMHFHH88888SIEDFHOJNKQJE?@HHKSMLKQSMOKIKKLSPSLRKJKJQIHONJPSJOKIIBB66667AA:>@ABNHIDNEGSSOMSHHHSLNSOSF9FEEOJBEMKMOSJKJIKOJKLSLOSQJKJJJGGHHRKLSSHLGEBC<<DB@@@EAA>>;;<+)))))FBBCCDBAB<<<HJMISMLJNLMNMNOOPKEKKLIJIJOHQJJSJNSJBE@A??>@A=B66666>ABKHFJGKKIOHSJSSJIKIMJ@KSMSLLIKKINAPJRD:9::OFFEAAAABESSRKSSKSKJSILMKQOIKMIBCDCDKSNHIGHIKJFE>=<=?>FIMIKNNOMLIISSOMIMMHSISLDDC@?@?>AEKLMKKJLLMKLLLLIKJJKMOSFDGFHLSNDGGGKSSLKOINLHFF:5556;@ABHEMFHFIHGJJJSGGLIGKHIJKIIHSOHKMLSPLKLNLSKKKNPLFHPKBCBABSQJIJMSNPKKRJJJLOPLKKJIJMNSOIKHHFIFKKHKIJKHGLHHGEGGGEFEECDDFFADIRSSQIHEIEEEFECGIEEDC>;=<;;8778ESSECBBAC@????ACDEFEEDECC@EHIIIIDDFHLGKFDGEEFEEHHKIG:55?=4FCCAAAEGH?>?ACEEEEF@==<<<<<>A@@BAABA@@<;-)('''&
@159_45CNXP_3
AATCGCAATAATCGGGTTCATTCTAGGGGGAAGGCACTCGGTAAAGATGTGGACTTTGACAAGGTTGCCAGAAGGACCCCTGGTTTCACGGGTGCTGACTTACAAAACCTGATGAATGAAGCGGCGATTCTTGCGGCTAGGCGTGAGCTTAAGGAAATAAGCAAGGATGAAATCTCTGATGCTCTTGAGAGGATCAGAGATTTCATCCTCTTATTTCCTTAAGCTCACGCCTAGCCGCAAGAATCGCCGCTTCATTCATCAGGTTTTGTAAGTCAGCACCCGTGAAACCAGGGGTCTTTCTGGCAACCTTGTCAAAGTCCACATCTTTACCGAGTGCCTTCCCCCTAGAATGAACCCGATTATTGCGATTA
+
-..+'''')--.(())*;98888@:::ACLSSKKIIJJHIJOLJLQNKKMKNSSOLMKMNKNKLHNKCA>>>@>>?BCBDE@@@@ASMSIKISKOJEDCDDEFCCDSQSJIPIKMRHJKKRMLPKKSJHLHPOLNSSKJLOJJJHKHLIEFILLJSLSJNSOLSHSNMFKKHSSRSJPMKIJSSSFBDCEJSKHEAAA?9:;=3==:44334558<6A<<>=>AA@ABAA@BBCIHFII>AA?@>==>>>@@><444<<<;=>==>8887422,++++-./--..0201/----()&&&&'**+.2335569:;<@?AA@6433/,,,,.4>?CBCIFHF?=><97446997888892200111444?BBD
@160_45CNXP_3
GTGTTGATGATTTCTCTTTCTCTCCGGTGAGTTTTGGTGGTTTGGTTTAAAAAGAGTTTCTCTTGTATCCTTGAAGCTTAAGAGTCAGAAGCCTCTTAGAAGTGTATTTTACGGAAAACAGATCATTAGGAGATTCTCAAGACGAGAGCTTCAGAAGATCATCAGCTATCACAGCTCAGACAACTTTGAGGATTGGGACAGCTCAGAAGTGGTGGGAGAAAGGTCTGAAAGATAACATGAGAGAGATCTCTTCAGCTCAAGAGCTCGTTGATTCTCTTACTAACGCTGGTGATAAGCTTGTTGTTGTTGATTTCTTCTCACCTGGCTGTGGTGGCTGCAAGGCTCTCCATCCTAAGATATGTCAGTTTGCAGAGATGAACCCGATTATTGCGATT
+
9:<=AEEHFFFFFEGC643.1.-,5477:??<;<7.)&&'%%%$##$%&(*-@@;:88857//.,*&$$%&'')+-.,(''&'-221112350*('',,-:;:::4+++++943234860,++('''%%&''.11////45781///0989444:;=>HECDEKIHNHKIIGGIGLHFFEEDG@CD@<>>@@EEBDDEDFEEHB;<<BBICCB1/...---+-.....0:;EFDDEGHIGDCA?FFGEFFGH>=:33284352251119=HIOHJEEF?77777GFFEJILIHFFFDFGFGLLIJIIIPIHJNISSGGGEDEFFFFJJNHINB@@ABDDCFHFLMGEA777KIHFHHIHFHIIILIOJJHSKHKHKKKGGFFCDEEDFFFECCDD
@161_45CNXP_3
AATCGCAATAATCGGGTTCATTACAACCGTATCCACAATCAGGCCTAAAACAATTCATGGAGCCACAAAAATGTTACCGGTAGAATCTTCTTTTCGTTGAATGAACTGAAATGAAAGGAGGATTGTACCTTTTAACTCTAGCTTTGTGATGTCACACTGAACGAAATCTATCTCGACCTACAAAACAAACCAATTATAGCAATGGTATTTGCTATACAACCAAAAGAAAACTCATTTACATAAAAGAAGAAGAATTAGGCCTGATTGTGGATACGGTTGTAATGAACCCGATTATTGCGATTA
+
GGIHHSMNSSSMOOISKLISOPHMMLIRPSSSSLHLMMNQLNJRNL@EJGCISSEFFFFLOJLLLJSMKSSLJEIJKCBBBBCSHFGGJFFE6534:::@DDCIMJKFISOKE????@B6CD@>;;:::<>?D>JJGIHIHFEFJIJMOMSSEJMLNSB@A@/...-/,)))((**++/997445?AGIOHGFNLLKLJQILSLLJMLHNMKMJNKQ:9998AEGLFJSRKSOMHIIKMIHIJLEASHIMSSKQPLNSJJPSRSKKQMQOJSHSNIMINIPSHIJFGGHECEDBDCCCACBBA
@162_45CNXP_3
AATCGCAATAATCGGGTTCATTGATATTCCTAGTATAGTAGATGCTATCACACATACAATCATACTCAATTCGATGGAATTGTTTGATCTAAAGGGGATATTCTATAATTTCGCATGTGAGGGGTTATTTCTTGGTTTCGTCCAGTCATTAATAACTTGATTATTTTTAGATAATAGTAGATAGAAAGAACGCTCGTAAGGAGTCCTATTGAAACCAAGAAATATAGGCCTGCCTGCCATCCACACCAGAATAAATAGAGTTTTCCAAAAAAACCTGCTAGTGGAGGAAGACCTCCTAGGGATAAGAGACATAGAGCTAAAGAGAGAGCCAAAAAAGGATCTTTTGTGTATAATCCTGCATAATCTCGAATGTTATCAGTTCCGGTACGTAGACCAAATAATATAATGCAAGCAAAAGTTCCTAGATTCATGGCGATATAGAACAGCATATAAGTTATCATGCTCGCATATCCACCATTTGAGTCTCCAACAATTATTCCAATAATTACATATCCGATTTGACCTATGGACGAATATGCAAGCATACGTTTCATGCTTGTTTGAGTAATAGCAATGAGATTCCCGAATATCATGCTAAGAATAGCTAGGATTTCCAGAAGAAGATGCCATTCATTTGATAAGAAATAAAAAGGAATATCGAAAATTCGAGTGGCTGAAGCTAAAGCAGCTACTTTCGAAGTAACAGAAAGAAAAGCAACGACTGGAGTGGGAGAGTCAGAGTCGAAAAGAGGATTCCTCACTTCTTTCTCTCACTCAAAACCGTGCATGAGACTTTCATCTCGCACGGCTCCTAAGTGATAAAAGTAAAGAAGAACTCATCTTCTTTCTTTTTTTGATTACTTTCCTCGCGTATGTATAAGATCGAATCCTTTCTATTTCTAAAACGGATTACTAATCCTTAACTTTTCGAGGAATCCTTCATCAGTGGTTGTGAATGACTGATTTTTCTCAATCTTTTCGACCTTGGTTCCGTAGGAGCACGTCCGAAAGATTGAGAAATGAATGCTACCATCTGATTTGATTCGTTCTCAATAGCCATGAGATTATCATCTTAGGGTGATCCTTTTGTCGACGGATGCTCCTATTACACTCGTAGTCTCTGAAGGATGAGAACCAACTATGTAGCATCTACATCGAGAATTCAAGTCTTTCTTGTATACGTCATTAGTCCGATCCTTTGCAGGAACTACCCGTAATAACAAACTTGCAAAATGGATCCGTTTATCATAAAGAGATTCGTTGTTCCTGACCCTGCTTCACCTTAATTGTTATTTGAACAAGTCAAAGTTCTGTCTTGGTCTGCGTGGGGATAGCACTTCTCTTCTGCATGTCCATAGAGTTTTGAAAAATCCAAACATCTCAGAGATAGATAGAGAGGTAGGAATTTCTCAAACGAACCGCACTCCTTCGTATACGTCAGGAGTCCATTGATGAAAAGGGGCTAGGGAAAGCTTGAACCCAATTCCTACAGTGATGAATATAAGCGCAATTGAAATTCCTGGGGAGTTATACATTTGTGTATTGATAAGACCATTCACTATTTCTTGAAGCTCAATCTCTCCCCCGGATGAACCATATAGCCAAGAGAAACCATAAACCAGAATAGAAGAGCTTGCCCCACCCATGAGTAAATATTTCATAGTAGCCTCATTAGATCGTATATCTTTCTTGGTATATCCAGATAATAGGTAGGAGCATAAACTGAAACATTCTAGAGCTACAAAGATAGTTATTAAATCGTTAGCACCACATAAAAACATTCCTCCTAGAGTAGCTGTTAATATGAATAACAGAAACTCTGTTATAGCCATTTCTGTACATTCAATGTACTCTACGGATAGAGGAATACAGAGAGTTGAACATAGTAAAATAAGAAATTGAAAGATTTCGTTGAAATTGTTCGTTTGGAAATTTCCTGAAAAGCTAATCATAGGTTCTTCTCTCCATCGGAACAATAGGGCCGTTATGCTCATTACGAAACTTGTTGAAGAGATGAAATATAACCAAGGTATATCTTTTTGATCAGAGGTTAAATCGATCATCAGAAGAAGAATTAGGCCAAAAATACGTACGA
+
OPLSILJKIIINEBCBAEGEGIQMKLKMLSRJJKLNMPGGGEFFKFINOKJIRJKPHLOIJPIJKHFLIJKINSJIISMLMGLJOKNJCC...;BKLSHOORIJKOKRSSOOOKMKMRQKJNJLKMLSMSJKOSPJMLNSJISKLIMHSSNLSOJQQSMNSPQSMMSSPPMSLSQLNLSSMIIMMOMIIQLFFJHEFEHSLMMKKKKEFEEEJOSSQPNNLPLOSSSNQOSSSLSKLOJONJOSKINNPQOKRSNOJNOMSOPLQMEGHHISOOLLLKLKSJLMSOMJSSSLOSKMSIKMKKOKMBNLQLMSOPSNRSMINGJKNHHHFGA@@ASSSNPIHSMSSMSJNMOJLSMLJKKPPOMMKOHKJKKKJSJSJLIMLKSJIMIPIJMIHKHQLSJOMNMNMLKJMHHJHISPSSSJIJMJLJPSSONSNHI6IFFDCCDFFILKIOJLNMHJJIKIJSKOJMKKKRKMLHLKEFDA332///0?BSKJNIKJNJMHGHFJIJIKFHIHHJMHKGSMIOKPGHHGGHFBBBCELHGIHIHJHIFGIGILMSLGJJIHKKHHIFIIMPHKISLQKSEHE@D>89EEFNLHHGGEDCCDHFGKGGDGFEDGNAMGGHIKPPMRMHSIGINHGKGJLKMJIMJKIJFK?MSLINKGGJGGHPHKOILMSMKSLMJISSLLOFHSILSSJKBCLG@;;JJJRLFRQJJOMQSPJPNQSLHLJKOJKSKSKPSIQOLMOSSKOOQB?BBHMQINKEHEEESJKSSOJIHDIDC,,(&&&&/0:G<<<<<HFFFHK@L.*,>>>?<<<<9::::<88ACIHHFFHIHFG=<:6=633,,)((((&&&&<?6==?=<>CBEGEEHHOIGJCCPLHFGIHJMNFA>>?A?@ABFHF=IEGJOSSRSSSLMMOPMJJPKHHHKJINPSLSSMSLJHGGGOKMSKQJHFGJIJIMLMSKOILKSKKKIIIMSPSSSLOKKPKINSSSKPNKSSKLNIKJFHEFDFFSGHEFEGFFLIMEIGA???>>70*($%$$$&(+03?@ACFMIHNHHFIJHLLSNKJJKMKSOFGGKIJSKOMISIDEESMLPNKKSEDCBEECBECKJSMPMNNJOKILIIHGGIHFEGGIISJLQIDMJKKJSSLIORKHMMJHGHGIMKNJHINJHIGHISLHIJGKIJJLPKKOLLSSHHGIEGJGILKKJJHHIKJHHHKHHGGIJGFEDDDEFKIOHHSHJJLHKJJJLKNSIMIGIIIMKSOSMKHIIJNKLSIGIHGKMOJKGFFJHGIKKJHJIEHHEFIIGGJGGHHLJJOFB>====FFJNIKJHJOIJLIILGFEECDHMSJAAA=97779BDEHHGGFEEEDEFEK<<=K=<;::>EOLKPOJQMHLMNJA20000A=>>=<;<=GGOMPHSSJSKKLNKIGHJFJKMLLQHHILIKKKLKIHQQLMMHNJIKQGE>?KJFSIAEKJJGIMSSQSSLHSLJSJHACFFKJHGIKMNKKSKJKLHPIIJKLPPLMJHKGKIRFHNKMLSLNHFGISKSGIJKSJKJQSSMMMKMMSKHNKOJMJKIOMNMIPMMPMNJSSKSLJJMNLOMKDD=<<<HHHHIGIIILMHCDB>445FLSJPJKIHGSLJLMIRPSIEGHOSROIPGPLKKOLNNJIIIIIJMKOOPJSKMLJLKJLJKIOHGKKHGMHFFHHJKJLSNLSONNMKJQMLIIHJGHGMJHKSHHRGILHGJKJHIHJIMSNKKJIHGIKKIJGIJLJGHHJIJKLPLISIIHHFFFMHIIFHFIHGGMOPISSIHGHIGKIFEEEEFHFGIIJOHJIGHJIIILIJINHJKHFGHHIHIFFIFGHIKIFFFDFEEFFDDEEFGFEEB@@@@CFBECDRLSNLMSOPNKPKSJSNQJNHLLJSLMKCLJNSQHIMSIPSIKLHHKHECA>A>9+****EEFKJLHKSSOMJPNMNPNKKJPNLSJMLQMOKLMSLJHS<=GJCHJHHKSOPJPNMLSLIQMKIMRSSNJIJLIPOSLQJMJSSNSNPMLIKMMSMLJLRSSOSMNLKNJIALSD@@>B@999;GGIJMGFEHGIKFCBAAAPONSKISMSNOJJSHINRPSKOOPMS
@163_45CNXP_3
ATGCTAGCAACAACTCGAAGTATGGGTCTAGCTTATTGATACGTTACCGAAAACCTCATTTGAATAAATTTGGAATACATTTTATTTTTTTTATTGACAAGTACTCGTACTCAAAAAAGTTAAAAATTTTTTATTTATATATTTTTTTTGAGTACGCGTTCTTTGGACCTGGTGTATCTTGTCTTTACCACGAATGATTTTCCTTGGTTAACAATAATTGTTGTTTTTCCAATATCTGCTGGTTCATTAATGTTATTTCTCCCGCATAGGGGAAATAAAGTCAATAAATGGTATACTATATGCATTTGCATCTTAGAACTTCTTCTAACGACCTACGCTTTTTGTTATAATTTTAAAATGGACGATCCATTAATTCAACTGTCCGAAGATTATAAATGGATCGATTTTTTTGATTTTTACTGGAGAATGGGAATAGATGGACTTTCTATAGGAACTATTTTACTGACGGGATTTATTACTACTTTAGCCACTTTAGCGGCTTTTCCAGTTACTCGGGGATTCCCGATTTTTTCATTTCCTGATGTTAGCAATGTACAGCGGTCAAATAGGATTATTTTCTTCTCGGGATCTTCTACTTTTTTTCATCATGTGGGAATTAGAATTAATTCCCGTTTATCTACTTTTATCCATGTGGGGTGGAAAGAAACGTCTGTATTCGGCTACAAAATTTATTTTGTACACGGCAGGAAGTTCTATTTTTTTATTAATAGGAGTTTTAGGTATAAGTTTATATGGTTCGAACGAACCAACATTAAATTTAGAACTCTTAGCTAATAAATCCTATCCTGTTACACTTGAAATACTATTTTATATTGGATTTCTTATTGCTTTTGCCGTCAAATTACCGATTATACCTTTACATACTTGGTTACCTGACACCCACGGTGAGGCACATTACAGTACCTGTATGCTTCTCGCTGGAATCTTATTAAAAATGGGAGCCTATGGGTTGGTTCGAATCAATATGGAATTATTACCCCACGCTCATTCTATGTTTTCTCCTTGGTTGTTGGTAGTCGGTACAATCCAAATAATTTATGCAGCTTTAACATCTCTCGGTCAACGTAATTTAAAAAAGAGAATAGCCTATTCTTCTGTATCTCATATGGGTTTTATAATTATAGGTATTAGTTCTATAACGGATCCTGGACTTAATGGAGCTATTTTACAAATAATTTCTCATGGATTTATTGGCGCTGCACTTTTTTTCTTGGCAGGAACGAGTTATGATAGAATTAGGCTTGTTTATCTTGATGAAATGGGTGGAATGGCTATCTCCATTCCAAAAATATTTACAATGTTCACTATTTTATCGATGGCTTCCCTTGCATTGA
+
NSRSPMIIHLNMJQNKMSSMSLSIPKKSSMSKISKPKLQRSPMILHSKPSMQOSMSSIRMMSMSSIMINLJKPLNLKLLNJSKMLCHJSSSSQPJRKKLLJNMKSA@AA@AA@@DESSOSHEEJKPMJPGSSMH>SMKSMHNDG@DSKJGD?BBD<<<<<98776;KOLJKLSOOSMSMMOSOKIRLMJKLKSLNIHLCKKRMSOKMMSMSNNSRIJSOLLNIIJSKNLKGHLLKLSNSMSLSINNPNILSLSSMOISPSLSOIMSKILILGOJKGJSKISJKMMIMJSMJSKOJIIJHHSMOKNMSJKSMOIJEDFKNJLMPSNSKRLNISOOLIQQJJJSKKNSISPOJKQNKSJLIINJHHLGHOKSROSSSKKSIJPSSNSMJKSPJJSKSOSSSLJKJGKSLKSSSSSIEGKSPOMNQIKSKILSHMSGLLKRKMOMLSLRKSMJSKSRNHKJKOLOJHLMHGGGEJLJMPSKOPSKHLJKSJKJSJSOJLLKHIHRLRRJIGGHGGH4221-)97337-8?@BHJSLHHEKHMSKGNSSJJJLIJHKNLIKGFEGMMHEGFEKGGLIKSSSKMKL@?=778DFHGSNSNSGD?SSSSNKJIMKKJINIKPMSNNKKGFKNLNJIKGIA;;F+****972)67=>?IGGJFFHFCCDCEHISKGGGFGFFGJGEDDEDEDEEHNLNPJNRLOQNLLSNSLPLKISLMLKMNKJSMSSSSIOFEEFGFGELEM76777ILHFHIJNLSJS@?@@@LSLJ<999:GEEECDBB41B71;777777767FMIPJLKLPNSPMLQSSOSSJQMRSSILOSKNSSNKLSC?RPSSKSLQILQSSNLMLKKSQSSNMSSKOQNSNKSSLLSOLMSKKKLKLMLSOKHIHGKNSJSSOMLOSSSLSKPLSQQOLSSPKSPJSKHIGJKIFNJNSSOOLSLJMMSQSRISONJSJJPOPKJKISSMKSISLSNINLMOPA@A@@DDDJLRMNKNSMPPPOJPMLOOLRKNRSSONKLILNLNSSOSRSMKSLONSRLSKSSOKLLOKKKLMSSSOIMLMSOLOKMPOPSSPNSMOKIHIIHINSSPSIOSIMIISLLOMSIIOMMSLJLNGKPMMOLSSOSJSSLODDBBBJSJMSPSMKNMKLRSNMSNIMOQSSOMSSSOKILSSLSSSQNKSMSJSOQNKSSKNHGSSSLPNOLLKKMLOSSQNKIKLJNQSSMSPKQRLSSQIHFSQSSMKQIISKSMSPQKLIHJMQMMNCDDDGFHKLSNLNSLNKSMKKLSJJJLMSPONSQLJMINIMSHKSSPS?@RJLDCCBSOEGHHHFIMONSSOLROLISSOPJIKSKKJSISIJ<9:78OKIHK
@164_45CNXP_3
CGTACGTATTTTTGGCCTAATTCTTCTTCTGGAAATCCTAGCTATTCTTAGCATGATATTCGGGAATCTCATTGCTATTACTCAAACAAGCATGAAACGTATGCTTGCATATTCGTCCATAGGTCAAATCGGATATGTAATTATTGGAATAATTGTTGGAGACTCAAATGGTGGATATGCGAGCATGATAACTTATATGCTGTTCTATATCGCCATGAATCTAGGAACTTTTGCTTGCATTATATTATTTGGTCTACGTACCGGAACTGATAACATTCGAGATTATGCAGGATTATACACAAAAGATCCTTTTTTGGCTCTCTCTTTAGCTCTATGTCTCTTATCCCTAGGAGGTCTTCCTCCACTAGCAGGTTTTTTTGGAAAACTCTATTTATTCTGGTGTGGATGGCAGGCAGGCCTATATTTCTTGGTTTCAATAGGACTCCTTACGAGCGTTCTTTCTATCTACTATTATCTAAAAATAATCAAGTTATTAATGACTGGACGAAACCAAGAAATAACCCCTCACATGCGAAATTATAGAATATCCCCTTTAAGATCAAACAATTCCATCGAATTGAGTATGATTGTATGTGTGATAGCATCTACTATACTAGGAATATCAATGAACCCGATTATTGCGATTA
+
INHHFHMFGKNILROKSSNQSJJJINLJLSKMHKLSCBDBFGHGGJMJSIHMILIHOPKJLIQOHSKJJNJJSNFHFGKHCE=:;?CJGHLHHGGKJIHHIIOONKKHOJHLL99999DFISLMHKIILLHEKJJNKLHJIJKLMKMSSKMPMJLLKJISJHIGFFGIJIKFGGFGFGGFFFGFGHIIIIHIMJNIKLJJGILKKOOSHLIHFEEEDGKSSKKHHMIGFFFSJKIIISSIILSJKGFEEHABKMQLLGHKNGFGFFIKKLSLOJKJLMMMLMILQJIPGHEJJHGFHIJHHHLLOSNNHJKIGGFFLJJKJIJISSA>@HKIHGEFJHKJMKMJNHSMJHJJHJIFHKJHMLMNJLIKPOIJLFNKSSSLJGISNSIKSJLIIGFJGEIOIIGGFGIIROJHJHISKLMJJJSKMSNKLIGGHJRKKJKGLHHHINOOIMJJKHFEFBHFI@HLIKIKHLKSMSPLLILKMMQJQRLJKIOSLLKKLIKISJ77778:::;BCDDGHGFIONEA:>9:;SLKEFGGFIOILLMIHNLMLJIHIMIEEGHFGGKJFGGFGJHHIHGHGGHCEBCBEFGFGGFEEFGPIEFEEFGHFJIHMGHFFFFHHEFHEEKJKHOHFJHDDCCDDFIHEDAAAAD
@165_45CNXP_3
ATGCTAGCAACAACTCGAAGTATGGGTCTAGCTTATTGATACGTTACCGAAAACCTCATTTGAATAAATTTGGAATACATTTTATTTTTTTTATTGACAAGTACTCGTACTCAAAAAAGTTAAAAATTTTTTATTTATATATTTTTTTTGAGTACGCGTTCTTTGGACCTGGTGTATCTTGTCTTTACCACGAATGATTTTCCTTGGTTAACAATAATTGTTGTTTTTCCAATATCTGCTGGTTCATTAATGTTATTTCTCCCGCATAGGGGAAATAAAGTCAATAAATGGTATACTATATGCATTTGCATCTTAGAACTTCTTCTAACGACCTACGCTTTTTGTTATAATTTTAAAATGGACGATCCATTAATTCAACTGTCCGAAGATTATAAATGGATCGATTTTTTTGATTTTTACTGGAGAATGGGAATAGATGGACTTTCTATAGGAACTATTTTACTGACGGGATTTATTACTACTTTAGCCACTTTAGCGGCTTTTCCAGTTACTCGGGATTCCCGATTTTTCATTTCCTGATGTTAGCAATGTACAGCGGTCAAATAGGATTATTTTCTTCTCGGGATCTCTTACTTTTTTTCATCATGTGGGAATTAGAATTAATTCCCGTTTATCTACTTTTATCCATGTGGGGTGGAAAGAAACGTCTGTATTCGGCTACAAAATTTATTTTGTACACGGCAGGAAGTTCTATTTTTTTATTAATAGGAGTTTTAGGTATAAGTTTATAT
+
BDEHLHSLSHIHHOKOJISNKLSDBBCBKE:::A?>A?AIFHGGGAAMGIKSILKMKPMMLQKSLSSMJOSKKLMIOLLNJLMJIGSSSSSSKQSJHMDCDCE88888ISLQDFEISSKHI>?KGKLHGJSSSSNSGSNSJJD>GKMKLPLIHNSFF;::89@>;EHIISILSSSOSRLRNMOSNNLKSSSNLKNOFNMSJOLIPIIMJKKSJKQKKHJMSRLLMSKSQKJIGLNSSLNRMQLSMRSRIMJNSMKSKQHSBGEBEFHDHIKHJSJGGIISILIHGCGC<NJJJIJILKIIISNNKSSOPOPEQF//=?FGIKHMNKJNQLJJMLLLJJKIMLSNLSLLPJJLFFEEGRNGHHGGGKHJHPKHGAB.----0C//0FFGLSLONLNKIIKKHGDCBBC@IIKKHHDHSSQHPKJJPSSJIJJKJQIIKSSISKLLNLKNJQQLSOKSIJMKNMNSNSSKHJLJKKLSONNLIBAIF?@JNHRQJOJJSSSIOLKSPRFEKJLKMMIIMJMNIGF98869DHECFGGLOIMMIIMSILIJISMPKPKFIJILLMKMMLNMNPIJSSKSCCC56,)))((('''(/-,-.BLSMRILKKOJONSQJLOPLKISSNKI@E..;002--BBCCEEIKSOSNMNKMMJJIMSME@@;96))(():<=@DEGMIJSSLGGHFHHJSKSLNOLKKSKOPSS>DLJNNINILNKJISSSOQSIIJIGGGEFHCLJSSOKHKIGIJKOJSSM
@166_45CNXP_3
ATGCTAGCAACAACTCGAAGTATGGGTCTAGCTTATTGATACGTTACCGAAAACCTCATTTGAATAAATTTGGAATACATTTTATTTTTTTTATTGACAGTTTCTCGTACTCAAAAAAGTTAAAAATTTTTTATTTATATATTTTTTTTGAGTACGCGTTCTTTGGACCTGGTGTATCTTGTCTTTACCACGAATGATTTTCCTTGGTTAACAATAATTGTTGTTTTTCCAATATCTGCTGGTTCATTAATGTTATTTCTCCCGCATAGGGGAAATAAAGTCAATAAATGGTATACTATATGCATTTGCATCTTAGAACTTCTTCTAACGACCTACGCTTTTTGTTATAATTTTAAAATGGACGATCCATTAATTCAACTGTCCGAAGATTATAAATGGATCGATTTTTTTGATTTTTACTGGAGAATGGGAATAGATGGACTTTCTATAGGAACTATTTTACTGACGGGATTTATTACTACTTTAGCCACTTTAGCGGCTAAAGTAGTAATAAATCCCGTCAGTAAAATAGTTCCTATAGAAGTACCATCTATTCCCATTCTCCAGTAAAAATCAAAAAAATCGATCCATTTATAATCTTCGGACAGTTGAATTAATGGATCGTCCATTTAAAATTATAAAAGCATAGGTCGTTAGAAGAAGTTCTAAGATGCAAATGCATATAGTATACCATTTATTGACTTTATTTCCCCTATGCGGGAGAAATAACATTAATGAACCAGCAGATATTGGAAAAACAAAGAACAATTATTGTTAACCAAGGAAAATCATTCGTGGTAAAGACAAGATACACCAGGTCCAAAGAACGCGTACTCAAAAAAAATATATAAATAAAAAATTTTTAACTTTTTTGAGTACGAGTACTTGTCAATAAAAAAAATAAAATGTATTCCAAATTTATTCAAATGAGGTTTTCGGTAACGTATCAATAAGCTAGACCCATACTTCGAGTTGTTGCTAGCATA
+
GFJRE334?CDKJJSINJJKSKPKGILMJHLDCDBEE@ASMSMGIDHK42222KSJJFKKSRLIKHMIJSLKIKQJLLKSEIJEFGLKSSSKFB@=89.((())))*2>@CEABDJSLRGHBEPPNQGGKSSOSJLSSORIHDHAHRIJECCFEHHH>>=666659DOMMLONPPPSSNSMJPSMOKSOLSSPSNMKMSSLNGKMLJSLSNSSIHLJORLKMMSNPSSSSJRNSKSSSOMLMLLLSJMKKRISSGSLSMSISSNJLNISSNJNOLSJINKJKKOSHHFDGFLKH>===>HFILKHHKLPOSMKNQJJSHMIPSSSSSOPNIHSSMSLI<<<SSLNSMJJMSMHSPSNSNGOIJHHKIPSKKOSLJKHJMKOSPSOKRIRJIHFHGQHFHIHD55554<GIIFBB<GLL?<::;?HJRGHIQMMMHFHHGJSLGISOLQQNJILKKIIDKSSMSPSNHJIFHJSOLSMNMSLGLKC?@SJHHEIHDEGEJIPIIKHGDCBAABBEE=>>=7CA?@A@DFFF:55555666,+++..-,(&&'(*36,,3-033788688>CEIIM?>=ADGEEDA????CB>AA>=:76434337@AFNGFCDDDE@?>;;;;;:92++-<7/>BBCC;63249=@+***+CC;;;:<ACEJJPKSJJJOIMGIFFDFFFGIFGIEEEDFEFECEFGHJHMIHOKJBBBE8SSG8DF>?******4646:?AEGGGGBCA@AA?>???A@=<::8:<541+)('''')//00363331,''()**+7877510/('&%$########$(*1358>?CCDECD>>???BB?>?>@DDCA=?==HGCC@ABBCDIHDEDCDBB=<BCA@BBDEKSLJHFCCECDB@@@@BDGBC?<8=::;ADCB?BBGEFEBEC>@99CBEEACCBBEEEDAGDEDHHN????@FBB@?@ECCA@@@ADDDDBBAAACBCAACDEFDEBB@@@@AEGH
@167_45CNXP_3
TACGATCGAACAACTCGAAGTATGGCATCGAAGATTACTTAGAAATCAAATATATGTGCATCGGTCTTTAACTGGAGAACGCGAATGAGCAGCAATAAAGAGTTAATGCAGCGCCGCAGTCAGGCGATTCCCCGTGGTGTTGGGCAAATTCACCCGATTTTCGCTGACCGCGCGGAAAACTGCCGGGTGTGGGACGTTGAAGGCCGTGAGTATCTTGATTTCGCGGGCGGGATTGCGGTGCTCAATACCGGGCACTTGCATCCGAAAGTGGTGGCTGCGGTGGAAGCGCAGTTGAAAAAACTGTCGCACACCTGCTTCCAGGTGCTGGCCTACGAGCCGTATCTGGAGCTGTGCGAGATTATGAATCAGAAGGTGCCGGGCGATTTCGCCAAGAAAACGCTGCTGGTTACGACCGGTTCCGAAGCGGTGGAAAACGCGGTAAAAATCGCCCGCGCCGCCACCAAACGTAGCGGCACCATCGCTTTTAGCGGCGCGTATCACGGGCGCACGCATTACACGCTGGCGCTGACCGGCAAGGTGAATCCGTACTCTGCGGGCATGGGGCTGATGCCGGGTCATGTTTATCGCGCGCTTTATCCTTGCCCGCTGCACGGCATAAGCGAGGATGACGCTATCGCCAGCATCCACCGGATCTTCAAAAATGATGTCGCGCCGGAAGATATCGCCGCCATCGTGATTGAGCCGGTTCAGGGCGAAGGCGGTTTCTACGCCGCGTCGCCAGCCTTTATGCAGCGTTTACGCGCGCTGTGTGACGAGCACGGGATCATGCTGATTGCCGATGAAGTGCAGAGCGGCGCGGGGCGTACCGGCACGCTGTTTGCGATGGAGCAGATGGGCGTTGCGCCGGATCTCACCACCTTTGCGAAATCGATCGCGGGCGGCTTCCCTTGCATTGCCA
+
N?>===<:;>?BKIMLGKJKJMJJGHFHGBDADFJOSSNKMJLNIIJGOOKMSNNPLKIMLONOKNHKMMJMJJGEIMISDD:::DGSKSKKSJJIIELIMMSLLNSNSJMSLSSMRMJSNJIOPSKKJHHKJGKOSLPMSOSQSJSSLSSFSSNBAAABNHIEEJLRLONOKJNKMSNSLLEBBBDGMSOSSSMILKLMKSNNMLSMKLLPMOMSNKSOSIGGFDLPCLN=KPJJMJKJKLLIHHFFE@/(((((-(()ABMSLHMKSRJLIIKOKOJLKLNNKOSSNSSJGDFGHKSSSSSIKMSIJGJHHGBJKLH98888KQMSMLKGIDEFHHJFGGJKKSSHFIGRMKMKNKNNRQSJIOLNOSMOMJLSLRSLKLKSJMMSRMRIOSSSSNRMNSJMKQLRSNSJOQSMNNMOIHSNPLNMMSKSSSSSSPOLSNSKSNNOMLSSPSSOLKQSNJKJJOSSLSKSOLOSSLKPSMJLJKKSSJNOSLSMLMMSHJSJLISISISIJPIJMSMKLMJSONOLJSPMMSRJSRSNSSKQSONSJPKSKSLSQSSQJLLMKSRSSNSNLSNSLSSFIKIFGHIRLKFIOIMOLLQKLLSISILJLSORMSOOMKJKGIIJHFIJLNKSJSMONJMSOKSSNN@???ACE:::::KSSSPRSKJIPSSMPSIKOSSSSSOSSPMIIMRSMSIQLLKLIKSJMOJLMJISKMLOSSKSSHSKMKSLILKJLIMLOOSOKHNRSLNLLLHHQIHNJPHHFEEFEEFJCB?@@BCGHGEDDCDIJLLHHJQMJNOPNNKIQISKQKKHKLOSPIONJJJIHIOIEFGEILIIKHLIJKOMMKMLFKIHIHGHGGDGEDCCA???@;1129:<99:FGHKGEIDDGGGINGBA@@?B@AACCEDCB@BC@C@=444331&
@168_45CNXP_3
ATGCTAGCAACAACTCGAAGTATGGGTCTAGCTTATTGATACGTTACCGAAAACCTCATTTGAATAAATTTGGAATACATTTTATTTTTTTTATTGACAAGTACTCGTACTCAAAAAAGTTAAAAATTTTTTATTTATATATTTTTTTTGAGTACGCGTTCTTTGGACCTGGTGTATCTTGTCTTTACCACGAATGATTTTCCTTGGTTAACAATAATTGTTGTTTTTCCAATATCTGCTGGTTCATTAATGTTATTTCTCCCGCATAGGGGAAATAAAGTCAATAAATGGTATACTATATGCATTTGCATCTTAGAACTTCTTCTAACGACCTACGCCTTTTGTTATAATTTTAAAATGGACGATCCATTAATTCAACTGTCCGAAGATTATAAATGGATCGATTTTTTTGATTTTTACTGGAGAATGGGAATAGATGGACTTTCTATAGGAACTATTTTACTGACGGGATTTATTACTACTTTAGCCACTTTAGCGGCTTTTCCAGTTACTCGGGATTCCCGATTTTTTCATTTCCTGATGTTAGCAATGTACAGCGGTCAAATAGGATTATTTTCTTCTCGGGATCTTCTACTTTTTTTCATCATGTGGGAATTAGAATTAATTCCCGTTTATCTACTTTTATCCATGTCGGGTACAAACGTCTGTATTCGGCTACAAAATTTATTTTGTACACGGCAGGAAGTTCTATTTTTTTATTAATAGGAGTTTTAGGTATAAGTTTATATGGTTCGAACGAACCAACATTAAATTTAGAACTCTTAGCTAATAAATCCTATCCTGTTACACTTGAAATACTATTTTATATTGGATTTCTTATTGCTTTTGCCGTCAAATTACCGATTATACCTTTACATACTTGGTTACCTGACACCCACGGTGAGGCACATTACAGTACCTGTATGCTTCTCGCTGGAATCTTATTAAAAATGGGAGCCTATGGGTTGGTTCGAATCAATATGGAATTATTACCCCACGCTCATTCTATGTTTTCTCCTTGGTTGTTGGTAGTCGGTACAATCCAAATAATTTATGCAGCTTTAACATCTCTCGGTCAACGTAATTTAAAAAAGAGAATAGCCTATTCTTCTGTATCTCATATGGGTTTTATAATTATAGGTATTAGTTCTATAACGGATCCTGGACTTAATGGAGCTATTTTACAAATAATTTCTCATGGATTTATT
+
BD@88889LIIKJJM944447LJHIOOSPKJPKHGGSKNNLLLHLEGBBBBDCKKKDCDKLLMKSJJLJQMJJOKILOLIRJOMEH@DCSSSKHKHHHLFHGGLHIJLLINHFMNLSSPJGEFMSLKGFISSLSLKPJLMGFAF?IKISNHIOJLSLKG=888E?CSIOMKSSNKNSNSSNIPNNPLNMSMJQNSJSLILLNEMLSOMSJSSNINRRIRIIKPSLISJNKLJSJJSNSOSMPPRMMSLNSKJQSKLPSMSMRSNOKLJSKKJJSMGDEA>FHHMLJMKKJSHHHHKJSIRIPLIIJSMSKHDFA<9:;99<0....EHEGIHGGIJLJLJIQKSSLKKLLMJKMJQLIKKKHHFIFJLIIRHJHIKHJLKIJHHHHIHIJJMOIKLLLLLLKGIIKJKSSSMGHBSJJKPGFFGHJNHJHJMJHFHEGGIGHIMILLJLHHHNIISILPRKLNMLQE++++8=<921111EEFGLEHSJHIJMPJQPIGIJHPKIK@@@ABBBBBEFGKILME43334:2222;=DFQIGGIILIHEEGFFGGHHEDEEFJMDEDCEJGIFGGIHGSKK?656===<BCDJHHHIFB;SSSSA?@<9988799=;::.**,)*./6>((2)*=:8A???=<>>QBBB?<>85,*+(&%$$%''0>>==>99832223DEEEGIHJLHCFFCA@ABBK?4()0(''''*'''''76<CDBA???BFFRSKMOOLLQQIJLKJIORLJKNKJIKNE@AA@?AABACEKFHFFEB@DOA@@@@AGGEOINSJISKPSIOPKJLKKSMOPJISHLSIOJSJSJSPSKSSNIQLNOMSLISOLKOJKKHHGIHGJSKRMPIQLMSIGECBDFN=>=<?K=ILOK66666IRLNOOKKNPMSSLJKLSKNNKSKSQSOLRKNMLKROPSMSJHKLJLKIISSSKKMSSSMRKKHJSSKSGLSNOJRPKKLPNNOLSSPQKLNPSSSSQSQLNJJSEEDDDJMSISSOSSSLIIGIHKHSLMLLJILPKNPNSMRSSQJIKSSSLQLSQLJKKKMKKIRSQSSNKSJNSSKOPRSMPNMKNQISKSMNSJIHJNJNSGSSSRMLKJKGJNKHMKMQLSHSSMLNH0/////CDGIKSKONMMHHKILIONLSSOSSONLNJSHJRKPNLMIFEHHHKJMRSOKIJPSRSSSJJJOMKLIOSSRMSJPHLNSSOIJ
@169_45CNXP_3
CGTCCTCCTTACGGCCTAATTCTTCTTCTGATGATCGATTTAACCTCTGATCAAAAAGATATACCTTGGTTATATTTCATCTCTTCAACAAGTTTCGTAATCAGCATAACGGCCCTATTGTTCCGATGGAGAGAAGAAGACCTATGATTAGCTTTTAGGAAATTTCCAAACGAACAATTTCAACGAAATCTTTCAATTTCTTATTTTACTATGTTCAACTCTCTGTATTCCTCTATCCGTAGAGTACATTGAATGTACAGAAATGGCTATAACAGAGTTTCTGTTATTCATATTAACAGCTACTCAGGAGATGTTTTTATGTGGTGCTAACGATTTAATAACTATCTTTGTAGCTCTAGAATGTTTCAGTTTATGCTCCTACCTATTATCTGGATATACCAAGAAAGATATACGATCTAATGAGGCTACTATGAAATATTTACTCATGGGTGGGGCAAGCTCTTCTATTCTGGTTTATGGTTTCTCTTGGCTATATGGTTCATCCGGGGGAGAGATTGAGCTTCAAGAAATAGTGAATGGTCTTATCAATACACAAATGTATAACTCCCCAGGAATTTCAATTGCGCTTATATTCATCACTGTAGGAATTGGGTTCAAGCTTTCCCTAGCCCCTTTCATCAATGGACTCCTGACGTATACGAAGGATCTCCCACTCCAGGTCGTTGCTTTTCTTTCTGTTACTTCGAAAGTAGCTGCTTTAGCTTTAGCCACTCGAATTTTCGATATTCCTTTTTATTTCTTATCAAATGAATGGCATCTTCTTCTGGAAATCCTAGCTATTCTTAGCATGATATTCGGGAATCTCATTGCTATTACTCAAACAAGCATGAAACGTATGCTTGCATATTCGTCCATAGGTCAAATCGGATATGTAATTATTGGAATAATTGTTGGAGACTCAAATGGTGGAATGCGAGCATGATAACTTATATGCTGTTCTATATCGCCATGAATCTAGGAACTTTTGCTTGCATTATATTATTTGGTCTACGTACCGGAACTGATAACATTCGAGATTATGCAGGATTATACACAAAAGATCCTTTTGGCTCTCTCTTTAGCTCTATGTCTCTTATCCCTAGGAGGTCTTCCTCCACTAGCAGGTTTTTTTGGAAAACTCTATTTATTCTGGTGTGGATGGCAGGCAGGCCTATATTTCTTGGTTTCAATAGGACTCCTTACGAGCGTTCTTTCTATCTACTATTATCTAAAAATAATCAAGTTATTAATGACTGGACGAAACCAAGAAATAACCCCTCACATGCGAAATTATAGAATATCCCCTTTAAGATCAAACAATTCCATCGAATTGAGTATGATTGTATGTGTGATAGCATCTACTATACTAGGAATATCAATGAACCCGATTATTGCGATTA
+
(''&&&&%&)&$'''(AIRNROHLJMNIJCAA00001RNRHLIGPJQKFDECDNNJOKLNKMNSSSOCBPIJSNMPLMISRISOMOSNHMOSNSGDDCEGK(((((SQQMJSSSSSLSPIRSHC@?==;78777544682(((=BBBCEFE<;;94+...MJLSSKIGIKPIKKKGFLLMKIJKKIIIM<<;8,,,,,F??KIILSSNLOMSGJLFHLOPSSSJISIJSNNK??>?<=43-,,,,-:?@A@?@A@FFDDBDEOLJNHILLJGHKLLPRNLLOSKSSHM444222667FFISCED1---.5112155555GGIOKLSJSMHGIOMHHNJKKLSISJJAED*EMKMSJSMIJIKIHSHCFABCIKJJJGGGKKSIILPSMSJIHHJIQNSSE@?EEDBABB@>::<<;;<;<<JQKNJSLKMONHIJLIJKGKK>===>IIJFSSRNIKSOKLJKSLRJSKGHMPNRSPSLISQSSJSSLGLJSSSNLKKJSJSHNH:9:;OIIJIKHF?????IAAAEFHNIKKHSOIIIKLRSSNSMIHFHPSIINSRSKOLGSA@>>>82BFMKSSSLJPJJJNKHSKJF@??===@DDFIHBBBBJMSLSORSOJSLSJSB7BH=FHHJH<566+8S(((()DFDFJKIEDDCCCB::1123EHNEF@@?6:KHSKKFEDCCDEGHMJOIKSLHMGHD;:<<=>EFFGKEECDDEGEB==FHGD:DFFFFGGCCDDGKJKEDCDKMSFEEIMGFIHMPMIKJGEIMJGKJGKDDCDCGFHFA==>>CELJHHDCCCCDCDHGJEBCCBCEFIIIHB???@CCCCCDFNEDEEGDBB?@@FGGEBBAABEFH@=<==?BABCCCDDEGEAAA@@CCCAABABFGCB@AABEEEFEEJIJJIDDDEGHECDCDDA?>?@BBDGEC@540.-****333;=DDDEDDDDFEEEEBA@@@BABDCA@7,))7:;ADDDBC@>>>>?DDOIA@@??CCCDGFIFFGIKGB@@???====>;;;;>EGFEFEGFGHBCAAADFKHC@98777777=>===BCHGHGC?=2.62666663439:>7<?@??AEEFIGHFLIFGBAA@ABC?=>>>@DAAAAAEDDDCDBB??<?@ABBADCHIED@@@BBKIIKHGEBBABCCCBBBCDEFDEEEBCBDEEGGFDDFEHJMIIFGCBDEE=;;;:@GDAA@@?BCB???78887<<<<GHINHBA@??HPLJGJHIJEGGGGJJGHGFEEEDC@>>??BFEGFKILHJHHECCDDEGHJIFDCDFGHGIGHHIHLSJCA:5B?01ABFG>=>==<****+CEDFEDFHGFFDDDIHFECCCDFIFGGMHGEAC211,,,,-BBDDEGFHJJHIJMGGFEECDBDEGHKHFAAABD
@170_45CNXP_3
AATCGCAATAATCGGGTTCATTGATATTCCTAGTATGGTGATTGCTATCACACATACAATCATACTCAATTCGATGGAATTGTTTGATCTTAAAGGGGATATTCTATAATTTCGCATGTGAGGGGTTATTTCTTGGTTTCGTCCAGTCATTAATAACTTGATTATTTTTAGATAATAGTAGATAGAAAGAACGCTCGTAAGGAGTCCTATTGAAACCAAGAAATCTAGGCCTGCCTGCCATCCACACCAGAATAAATAGAGTTTTCCAAAAAAACCTGCTAGTGGAGGAAGACCTCCTAGGGATAAGAGACATAGAGCTAAAGAGAGAGCCAAAAAAGGATCTTTTGTGTATAATCCTGCATAATCTCGAATGTTATCAGTTCCCGTACGTCGACCAAATAATATAATGCAAGCAAAAGTTCCTAGATTCATGGCGATATAGAACAGCATATAAGTTATCATGCTCGCATATCCACCATTTGAGTCTCCAACAATTATTCCAATAATTACATATCCGATTTGACCTATGGACGAATATGCAAGCATACGTTTCATGCTTGTTTGAGTAATAGCAATGAGATTCCCGAATATCATGCTAAGAATAGCTAGGATATTCGGGAATCTCATTGCTATTACTCAAACAAGCATGAAACGTATGCTTGCATATTCGTCCATAGGTCAAATCGGATATGTAATTATTGGAATAATTGTTGGAGACTCAAATGGTGGATATGCGAGCATGATAACTTATATGCTGTTCTATATCGCCATGAATCTAGGAACTTTTGCTTGCATTATATTATTTGGTCTACGTACCGGAACTGATAACATTCGAAATTACAGATTATACACAAAAGATCCTTTTTTGGCTCTCTCTTTTAGCTCTATGTCTCTTATCCCTAAAAAGGTACTTTGTCCCACTAGCAGGTTTTTTTGGAAAACTCTATTTATTCTGGTGGATGGCAGGCAGGCCTATATTTCTTGGTTTCAATAGGACTCCTTACGAGCGTTCTTTCTATCTACCTATTATCTAAAAATAATGACATTATTAATGACTGGACGAAAAGAAATAACCCCTCACATGCGAAATTATAAAATATCCCTTTTTGAGTCAAACAATTCCATCGAATTGAGTATGATTGTATGTGTGATAGCATCTACTATACTAGGAATATACAATGAACCCGATTATTGCGATTA
+
,-0ACCBEFHKMHGKIIM:999:HHLIKPHLDAA95---+*()))*...44-.../??AADCCE88989EGGIFFGLHHMJKAHF>>>>??10012KHGEDHK=??BAHGRJGFGDEINH<;;;;?GSKQMMKSNMIMKJJSJSGEFEEOQLMLIHHG=====JKQJSSDDCCRRSNOOILRNJHEJKMOOJGFI>>>>BGA>;;222222>>AHGHB=73/0.('''',-9::::8;54311246<>@@FGDGFIIMSNIFEGEB?....8LMKIGIISSPLE<:976910....650....@<77778855*((((2578-620----...//=ACDFKEEEFF?JJOJSJLRKHD<<<<<EHFOSIJPJKSSNGG<;<:;@-,0.----1334=GJOKGHHSIJIR<<<<<HIGJMMJHKJKFFKSKKLONQLSGLFB***???HIOJIKNOSKSSIJINJSIISKJGNSLSSMHLSMJGFHHKSHNSSMNLSIQMPSIKSLKSSSQSJLKHM><<<<;<EFLIIMKGKEFGHIIFED<<==C:78889BGJE++++,/0++++:;<333334GEFDC>;::;=HHHF210103@76630039;>@CCIFGGBBBBCNKGOJKOSHJGNSMHHE32222,+++(('''()@ABACNISSSNJISLDEDBCBBBAAABOSLGHHJIFGF?@>>>A<::,,,,,0-,,+,**.26899999?8CDBDGGFGEDFCCCEIHGHJFEFEDJIHLKJMNCBAABFKFFIGEEFEEFGECCDDEJFFGJSIKQNMHHHFEJBA@;:@@8775665/./0**)*,+**++466677668++*+13+*$$%&&(++*)**(%%%%%&'*143//01///001253-9=?A@?>>>>@7655345/.,+*)))'%$###$$&''%$&+,,--./3588996+*))*,-.+++,0536764-*)(&%$%&'*7<<=?@;9::9899999873222,***)('&&%%%%%%$##$&*//,+-,(...1446222239:8889;???-,-&&&&&))),--0566655677788.18876887887653)(('+,-----,*(%%$$$%%&&&(('&%%%%%&%'%'))**,,++))))).333477878886766787653233322354--*++,,/34445-+***///.--*+**)+,*****+,
@171_45CNXP_3
AATCGCAATAATCGGGTTCATTGATATTCCTAGTATAGTAGATGCTATCACACATACAATCATACTCAATTCGATGGAATTGTTTGATCTTAAAGGGGATATTCTATAATTTCGCATGTGAGGGGTTATTTCTTGGTTTCGTCCAGTCATTAATAACTTGATTATTTTTAGATAATAGTAGATAGAAAGAACGCTCGTAAGGAGTCCTATTGAAACCAAGAAATATAGGCCTGCCTGCCATCCACACCAGAATAAATAGAGTTTTCCAAAAAAACCTGCTAGTGGAGGAAGACCTCCTAGGGATAAGAGACATAGAGCTAAAGAGAGAGCCAAAAAAGGATCTTTTGTGTATAATCCTGCATAATCTCGAATGTTATCAGTTCCGGTACGTAGACCAAATAATATAATGCAAGCAAAAGTTCCTAGATTCATGGCGATATAGAACAGCATATAAGTTATCATGCTCGCATATCCACCATTTGAGTCTCCAACAATTATTCCAATAATTACATATCCGATTTGACCTATGGACGAATATGCAAGCATACGTTTCATGCTTGTTTGAGTAATAGCAATGAGATTCCCGAATATCATGCTAAGAATAGCTAGGATTTCCAGAAGAAGAATTAGGCCAAAAATACGTACGTACGATCGAACAACTCGAAGTATGGGTCTAGCTTATTGATACGTTACCGAAAACCTCATTTGAATAAATTTGGAATACATTTTATTTTTTTTATTGACAAGTACTCGTACTCAAAAAAGTTAAAAATTTTTTATTTATATATTTTTTTTGAGTACGCGTTCTTTGGACCTGGTGTATCTTGTCTTTACCACGAATGATTTTCCTTGGTTAACAATAATTGTTGTTTTTCCAATATCTGCTGGTTCATTAATGTTATTTCTCCCGCATAGGGGAAATAAAGTCAATAAATGGTATACTATATGCATTTGCATCTTAGAACTTCTTCTAACGACCTACGCTTTTTGTTATAATTTTAAAATGGACGATCCATTAATTCAACTGTCCGAAGATTATAAATGGATCGATTTTTTTGATTTTTACTGGAGAATGGGAATAGATGGACTTTCTATAGGAACTATTTTACTGACGGGATTTATTACTACTTTAGCCACTTTAGCGGCTTTTCCAGTTACTCGGGATTCCCGATTTTTTCATTTCCTGATGTTAGCAATGTACAGCGGTCAAATAGGATTATTTTCTTCTCGGGATCTTCTACTTTTTTTCATCATGTGGGAATTAGAATTAATTCCCGTTTATCTACTTTTATCCATGTGGGGTGGAAAGAAACGTCTGTATTCGGCTACAAAATTTATTTTGTACACGGCAGGAAGTTCTATTTTTTTATTAATAGGAGTTTTAGGTATAAGTTTATATGGTTCGAACGAACCAACATTAAATTTAGAACTCTTAGCTAATAAATCCTATCCTGTTACACTTGAAATACTATTTTATATTGGATTTCTTATTGCTTTTGCCGTCAAATTACCGATTATACCTTTACATACTTGGTTACCTGACACCCACGGTGAGGCACATTACAGTACCTGTATGCTTCTCGCTGGAATCTTATTAAAAATGGGAGCCTATGGGTTGGTTCGAATCAATATGGAATTATTACCCCACGCTCATTCTATGTTTTCTCCTTGGTTGTTGGTAGTCGGTACAATCCAAATAATTTATGCAGCTTTAACATCTCTCGGTCAACGTAATTTAAAAAAGAGAATAGCCTATTCTTCTGTATCTCATATGGGTTTTATAATTATAGGTATTAGTTCTATAAC
+
INKKABBBCJQLLPIQNRJLSNSHSSKLOJMLKSNMSSKMSLLKIIIMIJSMSMQISLSQKSQKNNJPLNOLNLSPMKILOHSOOOQSHQLIFGPISJLSKRISOLSOJLLMKSOKSLOMSNJSLSRSLSSOLIBCEJSMLSMSSNSSJSKMOINQIKSLSQKNSKLSSSLSSOSMSMILMGIEEKPLNSNNMJJSRSLLMLMSQOSJISNNQLMSSLLJNONMSPQSOSLMSNSKCFSGFGGGIMKJMKJMLLLSSMKSMLJSKSNHIJJSSSKOMSSOLLONSNMMKMSSMJNHNMHISSMLLNLJOOJSS54445SEGFKNJOFDDFDEC@CNNSOLKINPSSLOLONMRKJIGOED?9+****99:JIISNINKKGKMOMJQNLOILIJKJJMMOSLRNPRPKJLGHIIHJLSOMOLJOJNQMJSMSSNMPIGFGIMJKMKMSNKNSROSOONJIKSLNNSSSLSNNKLMMNKFA@B233348888?KFJJKD@@@@ASQJJIJJPFJIIJHKKLSJDFSGLRGEHHDCGDFKIRKQSOLMHIJIKHLINJIIRJGKPRLQLKJJGIOKJHSOLSMSPRKIKHJOSLIFHFIGDCCDEEFEMFFGGGGGH?QJFGHRKKMIMIDAECIE<<=>SMSKFHHFGHFDCDD?>?>@HISLIJJKJLKIJSLSPJNNMOSHNMSKSPNNNKJSNJHHLJKSSLLHNSJSOOLJIMJOSKRJLNSMMNSMGFDJIJQIJLGLGJJKLNLSJNHIHLIHGBBDOSMMOHDCGJSJGGBSOJISMLRSLJIGDEJSSPKIILKRB@@>>32@1-.//=>>>CJNNSSKOSLSJSSJINJPSQMIPHIKIMSQOPJLSSSLNOISPKLNJSMJKMSKRMONNJMQNSSNNPKNQMJSPSSKRPSSMSNROJKSKJRSLNRJGNPMGDFD@@:4444JGBDJIMJMJJJQKOHIKSPSKSGG@@@?@CNHKOHLSSNIHGGGLJKKSLMJKJSLMQNJNKILNKLOKJMIHJHEEFFFIMSKKLKSIKLKKMKOKKLIMMHMGGAEECHJLNGIGFGHCSSSCBBACSSPHGFGHIJHKIQIINI<;;;;DD=<<;;CCCGKKJHKJLGKJMLLMIJJ1112NSJSIHHIJKEJJLGHKNHKLJIKIILIHRJKSISSKFFEGDHHIIHGSNLSIGKKSKSSQHQIGFJGFILKKMSMNLLIKSKQGFDCED?<999BAAABIKROPONMMIKSLJJGHIKKJHGEFFEJSSSSSIKKROMLLMKLSSMGNHHFFIJQEEB@AABFNEDCEFJSSKSIJILIOJHHFHOIFEGHNQRISMNIONJRSSQKSLONKSMHGMJKHHFFFSLPMSJJFEFHHLLQJLKNQNIOSSSSLLKKRHLLOJKJSSKPPKFHHGHKOKLLLKLJLOJFLJKHLKQKMKIJIMLIIPLMJMJJILNNOKJPJSIPMSNKLROMPKORMOMKLILSPOLKMMPNGJJPSOLSLSMNJOKNSSSJSSJIEMEFIGHPSIOIMLJSMJSIRPMLILMLJMRJMMLKNKSRPSJLQLJOMJJSLMLSHIHKSMNSKSONKSOMNSSKSIJLSMOOSOSOLQNMILSSSLLSSSKMNSONSJOIRGQHJMNKSOMSOSLS?=>>?==<==OLHKJLQRSSSMQSNILQMSPSSECDCCHIGLLJLOJJJMMLKNKINORMNIPJNLNPMOSLNSSSLKHPKSOPNKLOSLSMJLSSSLSPSHFINKSKJPIHGSIIP?EBSKOJKIIHHPGHKNJMOLLOJNNMSMLPKIIILPJKKSKKSIQNMMILSLLINMKJOLILIFFGF
@172_45CNXP_3
ATGCTAGCAACAACTCGAAGTATGGGTCTAGCTTATTGATACGTTACCGAAAACCTCATTTGAATAAATTTGGAATACATTTTATTTTTTTTATTGACAAGTACTCGTACTCAAAAAAGTTTAAAAATTTTTTATTTATATATTTTTTTTGAGTACGTTATTTGGACCTGGTGTATCTTGTCTTTACCACGAATGATTTTCCTTGGTTAACAATAATTGTTGTTTTTCCAATATCTGCTGGTTCATTAATGTTATTTCTCCCGCATAGGGGAAATAAAGTCAATAAATGGTATACTATATGCATTTGCATCTTAGAACTTCTTCTAACGACCTACGCTTTTTGTTATAATTTTAAAATGGACGATCCATTAATTCAACTGTCCGAAGATTATAAATGGATCGATTTTTTTGATTTTTACTGGAGAATGGGAATAGATGGACTTTCTATAGGAACTATTTTACTGACGGGATTTATTACTACTTTAGCCACTTTAGCGGCTTTTCCAGTTACTCGGGATTCCCGATTTTTTCATTTCCTGATGTTAGCAATGTACAGCGGTCAAATAGGATTATTTTCTTCTCGGGATCTTCTACTTTTTTTCATCATGTGGGAATTAGAATTAATTCCCGTTTATCTACTTTTATCCATGTGGGGTGGAAAGAAACGTCTGTATTCGGCTACAAAATTTATTTTGTACACGGCAGGAAGTTCTATTTTTTTATTAATAGGAGTTTTAGGTATAAGTTTATATGGTTCGAACGAACCAACATTAAATTTAGAACTCTTAGCTAATAAATCCTATCCTGTTACACTTGAAATACTATTTTATATTGGATTTCTTATTGCTTTTGCCGTCAAATTACCGATTATACCTTTACATACTTGGTTACCTGACACCCACGGTGAGGCACATTACAGTACCTGTATGCTTCTCGCTGGAATCTTATTAAAAATGGGAGCCTATGGGTTGGTTCGAATCAATATGGAATTATTACCCCACGCTCATTCTATGTTTTCTCCTTGGTTGTTGGTAGTCGGTACAATCCAAATAATTTATGCAGCTTTAACATCTCTCGGTCAACGTAATTTAAAAAAGAGAATAGCCTATTCTTCTGTATCTCATATGGGTTTTATAATTATAGGTATTAGTTCTATAACGGATCCTGGACTTAATGGAGCTATTTTACAAATAATTTCTCATGGATTTATT
+
MJLQOKKKNSJLKJSOMKSSMMSSISLMSJSFDB@BHGLSPNJSKMPKKRSQNMOKMISMRLPLHMNKKNSSKOOLLQKSKSOSMNSSSSSSSLJNNKIKHJLJNIPHISOFBAEFSSEE?6..HIPSGSLSSQKSLSSSKISLGCEPKK?844-,'%%%$%%%/5;EPJLJMLOISKIJSSLSIHDFEGKNJIILHSQLSKNKGGSJSSJKMLNSPKSSOPLSSSLPNLLJQONKOKOOSLLMOSNPSPKNIISPSSRMMSKKISHGSKJSMSLGHFGINHHHIKLKPMIJJNIHLKIKNSOMNSOSMLQNKB@GGEFMHHNMKKIKILJMJMLRKLNLSKLSOKMMJLMSSJHJMOJSHJJHJHGHMJLINOISMKHJSILJKILLSPSRKLQKKJNKIJLOFKKSSSNPHDFKSKGJGGHFIIGGNJPSOHHJHJMLSISJJSOIMNOOLLSKJMKSLNMNLJIGGFGMMRLNJKLJHLDIKNNRKEBCCBEIFGDCFHJIH?;630/0001:;JNOSLHPIFLSSSOFEFHENNIMONQKSRJIIMHOLKJFFGGHKMMJIKIJMHHKLJINOSKFGIHEFFFGGMOH<;;==FHJPIJPIHLKIKHJJMFIGHJGGNISOI>=D>>GJLMEDDEEISLLLHS<<GHFCBAABFBIGJKRPGFFEDFHGFHFDCQMSKMMMHLOSMLLQNNJMOLSRSOHMLLSNSMLMKSLSQSSSOKLRJPJLLNLIJSSKSLMSJKLKRQNNSPOKPOJSSSLLHHJHJJKJSQNOKJJOSKLJPSONSLKSSMOSMQQSMMQHSNLOMMSSMOKOPNPMLLLMLJNKLSHESKSSKKNOJKNLNKSRSKSNSPJSPGHFGKIHJLSSOKJSMSNSSKNLM@>>>>?SJLSKSSMLQLKIJIKKSJMSPSKQSSSPSSOMSQSSKOIJSNLQQKOMSLIMSMIJLSOLJMSSPMKSMPLIGSNMB@A@@SJNSSSKMMKLRIMSSPOOLMLSSKMSLNSKKMLNLKL@CCCCGFJKMKLLOPOJSSNOLSNLSMSSIISFFGIFNKSSMMMJSLSIKISPSNSRSSJSMNSSQJSMLSJMKNJQLMSNMOSONNSMRSSSLSJHJLKJLSLSSRSLNSSKNSOSMLNNRLJJLNNRLRPIHMMSKNSSSSSMNKLSLKIMPNLIJLNSSPMKOOSQRJMMILJSLMNLSLPMSOLMIJHMJKJNMMSKJMOQOS
@173_45CNXP_3
CGTACGTATTTTTGGCCTAATTCTTCTTCTGAGGTTACTGCTGCTCTCCGTATTACTGATGGTGCTCTTGTGGTGGTCGACTGCATTGAGGGTGTGTGTGTTCAGACTGAGACTGTTCTACGTCAGGCTCTTGGTGAGAGGATTCGACCTGTCTTGACTGTCAACAAGATGGACAGGTGTTTCCTTGAGCTTCAGGTTGATGGTGAGGAGGCTTACCAGACTTTCTCGAGGGTTATTGAGAACGCTAATGTCATCATGGCTACATCCGAGGATCCTCTCCTTGGTGATGTTCAGGTTTACCCAGAGAAGGGAACTGTGGCGTTTTCTGCTGGTCTCCATGGATGGGCGTTTACACTGACCAACTTCGCCAAGATGTATGCTTCCAAGTTCGGTGTTGTTGAATCTAAGATGATGGAGAGGCTCTGGGGTGAGAATTTCTTTGACCCTGCCACCAGGAAGTGGAGTGGCAAAAACACTGGTTCCCCGACCTGCAAGCGTGGGTTTGTTCAGTTCTGCTATGAACCCGATTATTGCGA
+
BCBCDAB@==>>EEFGFEIFGKFHKKLSJMJJCEDECEEEEJFMHKOHFFIEFF@@AAAFEDDEDGFHGHGHIJHHGEDDDDFGGFHGCEEEDIJMSLPLLJJGA@@?@ABBBBBCDEFEDBCCCFGGIHGLCBA?8+(()BECDEEDGDEEFEGGGHHFFGFHEFGEFEFDGHFGEDGEDFEEJJKLNIHG?556HIHFF===7+'%$%%&&&%%&002355?8=CCBCBDDDDCEEEFHGEGGEDEDDEFLJFGDDFDC?>=<++***68,,,,,878:BCCDDIHIHJ<<<<=@EABDFCECCA@ECCG@AD?<?SJGGBHJDEDFEKJGILILLSKMMIHMMHHJHJGIIGGKLHIHLIIKLKNNGKKNHIHSIHHLSIH>>HKJJIIGIKSONQKJLSPJSLKKSMNJKLMLJJNPJKPJLSNJOLLRNMSMJLIOPSJSIHLHKJLG?>?>?EIILIJFGKNOSPKSRIIEEDCFFGHGFJHGGGGGFEECDDEGLIHGMSISJHLFFGGEGJ?????EFHFGC???@@I
@174_45CNXP_3
GTATTGATAAGACCATTCACTATTTCTTGAAGCTCAATCTCTCCGGATGAACCATATAGCCAAGAGAAACCATAAACCAAAATAGAAGAGCTTGCCCCACCCATGAGTAAATATTTCATAGTAGCCTCATTAGATCGTATATCTTTCTTGGTATATCCAGATAATAGGTAGGAGCATAAACTGAAACATTCTAGAGCTACAAAGATAGTTATTAAATCGTTAGCACCACATAAAAACATTCCTCCTAGAGTAGCTGTTAATATGAATAACAGAAACTCTGTTATAGCCATTTCTGTACATTCAATGTACTCTACGGATAGAGGAATACAGAGAGTTGAACATAGTAAAATAAGAAATTGAAAGATTTCGTTGAAATTGTTCGTTTGGAAATTTCCTGAAAAGCTAATCATA
+
HNIHGCDABBDDDCDFJJMJMJKJJNSMGNMGEHEEFGEFB:,+')FOFNLHLOSIKKGH;3/.--.../2.----+&%&'((**)**+.++,*+*++,/;6137779CIIJRSSNGIKHFHFGFGGEFKJIHGGJKIIKIIKSLMIORNQSKLNKPLMIJSNJKKPNIGSSQKQPKMSSSSRSJLNMSPORIKRJSMLIOJRJOLPQSNNLKSSKJAAAABFSJKOLIPPMSSKQOSSGQKSMLSMSOJJIHMMKSQPMPMIPSOJJMKLLRONIKJMIQIIJLJHGJEED<HFNHSSSSMPSMMSSKHMGGG99998<<<<AILMKGGDEHLHEEFHILLJEDEHHMNNHGFFGBC::<<?GHFKHHFIFHMJMMISNHEDDDBCGGJHMNPJOGIFHIQJJHGOLSSE
@175_45CNXP_3
ATGCTAGCTTTTTGGCCTAATTCTTCTTCTGTTGGTGAAGCGATGGAGTTTGTTGCTTTGTTTGATAGAGATTATGGGAGTAATAATGCTTTTAAGATTGATTTTGTTGTGGAAGGATTTATGGATGCGCTTCAGCGATCTAGGAGTTCGTTTAAGCTCTTGTTTGTTTACTTGCATTCTCCGGATCATCCTGATACACCTGTGTTTTGTGGTGGAACGCTTTGTAATGAACCCGATTATTGCGATTA
+
IJIMHLJKDAAJMLPSSNJLHJMSJSSNMLLQILMNMNIJSHJJOJKMJLKOJNLLSIHHLJMKJIHHHGGHJJSLMNHHNHNKQSJRSJLSKNJSOKSLLSHO>=A6--FGFPLMKSOMHOSOMLMIMLIJLNKMCBBBDHOLQLLJJNGIKIIJJJMKNHBCCBDA856;EHLGNIBABHCIMLNSJRSJJKSJKQHIJLLNSMHKJNNNSMKSKLHNJKSKSSKIKHJIKJMILKGBBCFEEFGD
@176_45CNXP_3
TACGATCAAACAACTCGAAGTATGGGTCTAGCTTATTGATACGTTACCGAAAACCTCATTTGAATAAATTTGGAATACATTTTATTTTTTTTTATTGACAAGTACTCGTACTCAAAAAAGTTAAAAATTTTTTATTTATATATTTTTTTTGAGTACGCGTTCTTTGGACCTGGTGTATCTTGTCTTTACCACGAATGATTTTCCTTGGTTAACAATAATTGTTGTTTTTCCAATATCTGCTGGTTCATTAATGTTATTTCTCCCGCATAGGGGAAATAAAGTCAATAAATGGTATACTATATGCATTTGCATCTTAGAACTTCTTCTAACGACCTACGCTTTTTGTTATAATTTTAAAATGGACGATCCATTAATTCAACTGTCCGAAGATTATAAATGGATCGATTTTTTTGATTTTTACTGGAGAATGGGAATAGATGGACTTTCTATAGGAACTATTTTACTGACGGGATTTATTACTACTTTAGCCACTTTAGCGGCTTTTCCAGTTACTCAGGATCCCCGATTTTTTCATTTCCTGATGTTAGCAATGTACAGCGGTCAAATAGGATTATTTTCTTCTCGGGATCTTCTACTTTTTTTCATCATGTGGGAATTAGAATTAATTCCCGTTTATCTACTTTTATCCATGTGGGGTGGAAAGAAACGTCTGTATTCGGCTACAAAATTTATTTTGTACACGGCAGGAAGTTCTATTTTTTTATTAATAGGAGTTTTAGGTATAAGTTTATATGGTTCGAACGAACCAACATTAAATTTAGAACTCTTAGCTAATAAATCCTATCCTGTTACACTTGAAATACTATTTTATATTGGATTTCTTATTGCTTTTGCCGTCAAATTACCGATTATACCTTTACATACTTGGTTACCTGACACCCACGGTGAGGCACATTACAGTACCTGTATGCTTCTCGCTGGAATCTTATTAAAAATGGGAGCCTATGGGTTGGTTCGAATCAATATGGAATTATTACCCCACGCTCA
+
F@B8775,*)').8:ADGHHIHS<<<<<>>><=:9:DEJMISJIIGIOJNJNPPLMKSGJNLSQMMKKSKGEDCDGFKNISRSGDISNLLMIHEDLEILJKGHOFKFDCEFSHCGGJSSMLNEHJSQNGGHSSLJNKNKSSKI=B6;JSNEFEDCEC?7553000/DFJSSKISNSOKSSPLLPSLSINKIMJSMSMJJMNLNMJLKLSONLHNKNSSJIKNSNILSSOOMNLJLSPJPMSPQROKNSKONJIJSJIKIHJDFF>AED1....BHGA::::;AEDHLLSJKMJJIKLNLOMKOJISSKOSJNIJL??BDBAB;;<<<NHKIIPIKMRNJIKIKSLNSNIIHIJOMLMJPSIQNHEFGFFLKOPRSSGGKQKKQIIIHKKGBBBBBOKMOHRIHNISINJSSQJEEBCLSSMIJJMILKKSSNOSKHILSJRPSJKMOKQKNSKLOLJJSFSSKMKOJKIJFGLRMSJSMJLMMIHLCGMFBB?DDDFIAA@@AC@=>41*)'%&%$$$$*())5)ADBJDSNECABDINPMHSSRKSJJSSSMNIFGJHKISIHKKLGILIKPKKQSMQLSINQSMQINDJLPRIFKGGEPSSONJQMSLLQQKIPOKNSNLLMLSLNFMKCF7/*)'&&'()).+145667GIKSOMIEQGMNSMSJSPLJRKNPJMOLJMSNJISLKSNPSJSSKSMSILSNPNHJJNSINSSSJSPNSSSNSMJHNJLRLKLKNPLSMMJNIHKOSSKMLMOGGIIHFFFGEFGIHRIGJLGLISKPIHNKKKMSMIKMKILSLPMNPNKHJLSMOKLNJHJIRMKMJQJOSJLJLGFJSSKHIHFSFDDDDDEEHFGEFEFKNSGHSPJSANSA>>>>GGEEFHKHKJHGFHKMOPRKNQLINJGMGGKIJJLJNIHKGLOMKLNQIIPSLINNKSMMMMKJLIFHKPKSSKJSPLLJKJOMKIGISMJIJLHKSPQSKLSSMPNOIKLLMMSOHJMINNSOIFIFHCFDDD?3
@177_45CNXP_3
AATCGCAATAATCGGGTTCATTGATATTCCTAGTATAGTAGATGCTATCACACATACAATCATACTCAATTCGATGGAATTGTTTGATCTTGAAGGGGATATTCTATAATTTCGCATGTGAGGGGTTATTTCTTGGTTTCGTCCAGTCATTAATAACTTGATTATTTTTAGATAATAGTAGATAGAAAGAACGCTCGTAAGGAGTCCTATTGAAACCAAGAAATATAGGCCTGCCTGCCATCCACACCAGAATAAATAGAGTTTTCCAAAAAAACCTGCCCTGGAGGAAGACCTCCTAGGGATAAGAGACATAGAGCTAAAGAGAGAGCCAAAAAAGGATCTTTTGTGTATAATCCTGCATAATCTCGAATGTTATCAGTTCCGGTACGTAGACCAAATAATATAATGCAAGCAAAAGTTCCTAGATTCATGGCGAATATAGAACAGCATATAAGTTATCATGCTCGCATATCCACCATTTGAGTCTCCAACAATTATTCCAATAATTACATATCCGATTTGACCTATGGACGAATATGCAAGCATACGTTTCATGCTTGTTTGAGTAATAGCAATGAGATTCCCGAATATCATTGCTATTACTTCGACAAGTAAAACGCTATCTTATTCGATTCCATAGGTCAAATCGGATATGTAATTAAAAATATTCCAATTCAAATGGTGGATATGCGAGCATGATAACTTATATGCTGTTCTATATCGCCATAAATACTAGGAACTTTTGCTTGCATTATATTATTTGGTCTACGTACCCGGAACTGTTCGAGATTATGCAGGATTATACACAAAAGATACTTTGGCTCTCTCTTTAGCTCTATGTCTAGGAGGTCTTCCTCACAGTTTTTGGAAAACTCTATTTATTCTCGTGTGGATGGCAGGCAGGCCTATATTTCTTGGTTTCAATAGGACTCCTTACGAGCGTTCTTTCTATCTACTATTATCTAAAAATAATCAAGTTATTAATGACTGGACGAAAAGAAGAAATAACCCCTCACATGCGAAATTATCAATATCCCCTTTAAGATCAAACAATTCCATCAATTGAGTATGATTGTATGTGTGATAGCATCTACTATACTAGGAATATCAATGAACCCGATTATTGCGATTA
+
SISNHGGHFIKKKKKJINLSLRORSLSSSSPKMMKIKOHMOSGJNMOLSSSMLJSOKPOMJSHJGMHSKSKJJMLKSSQSSJOINRSSJL2,,,--GDCKGFFEEEFEKKMNSKNHLOIMAMHIKFIGIFGKJN54455BBAAFKJIOLGHPKSSJIHSNJMSJNMILNGGGGAA@4333456----AEILHJLII:::JMSSSSLKIMKOHIKIJIHSLSJSSOILIKSHHIFJPEGIDECFAAHEFDBCCBACCIGHGC:78<;<:665554310.-+%$$$$5:;:=>===?@@=<=<;=:54++++++-<=?AIADCKKSI??>??IHLSSRMJSQSHSSSSSMJLKSJLCE;<FFGFNIKS999FHHLNQJIFEHGG?==>=SMMGGISHHJNASMOKMNJ==LKLJHKLKJNMK777244GF98831110----&&&&&&(()01AABBACFOROIJISB<<=FEDJHKJILPJHHRSJOJSKKLSIQJIJHHHGIISJHHHFIOJILISIIQKLRSNKKJJBCCDIFGHIILJGGGFHLGKLIGJKNLKNSIHIMMHSGHILNEGDEDDKLHIINEJHEDFGEGFDDDCB@CA?;86-)'''(**)**+584/(((''&&%%&%$%&(*+/1223200000111111/.//.-&$%'()((('&&%$#$%&**.///001122335556=;<<;<>BEBBB??9888863.---,*)'&&##$$&'')*/468:==<:===<=?@A>>;8778>@....0<<::3/.+***)))(((''''&&&*+-./2299:::7766798452.&%%%'%1233457422+',/013641100...//000010/0+))*,---5721111111--,,-.+.04431111=>?AACBBEHECBCA?@>>>?AB=@C2266862221344322101124422000018513347<41000122.-**,88754410/.....23341111-)(('&&&&&%%%&-1.365553444221/..//..,**'&&&&(())--.,'+/.-+*+*****('&%$##%&'*++++-,...-..0/433/..,-//003375433343255778621222487762444592'&&())+
@178_45CNXP_3
AATCGCAATAATCGGGTTCATTGATATTCCTAGTATAGTAGATGCTATCACACATACAATCATACTCAATTCGATGGAATTGTTTGATCTAAAGGGGATATTCTATAATTTCGCATGTGAGGGGTTATTTCTTGGTTTCGTCCAGTCATTAATAACTTGATTATTTTTAGATAATAGTAGATAGAAAGAACGCTCGTAAGGAGTCCTATTGAAACCAAGAAATATAGGCCTGCCTGCCATCCACACCAGAATAAATAGAGTTTTCCAAAAAAACCTGCTAGTGGAGGAAGACCTCCTAGGGATAAGAGACATAGAGCTAAAGAGAGAGCCAAAAAAGGATCTTTTGTGTATAATCCTGCATAATCTCGAATGTTATCAGTTCCGGTACGTAGACCAAATAATATAATGCAAGCAAAAGTTCCTAGATTCATGGCGATATAGAACAGCATATAAGTTATCATGCTCGCATATCCACCATTTGAGTCTCCAACAATTATTCCAATAATTACATATCCGATTTTGACCTATGGACGAA
+
30122??@GMSSJQSSSSSMSKOKJSSKKNSQKNMOQNISMOKLSJKKSJOMHHJOKISSPSSLPJSMKONJSNLJNMOLSMNLLLMKB=,,-8@INOMISOJSJOKKKMKMNKNSSSMLLKSLSSKKSSSSJLGSJHIGSPMLNKNLSKLPLOSNSMROMGMKGOSSOSSSPPM=====BB@:====BE>>>PJLRISSQLSMQMKCBBBCJNLLOSJKJNGJJBBBDJLMSMSJIKGEED@B@?<55FSKHKMSILJLJLLSNSGFMISSRLNSKSPPPSSRSSMNJLKKJPMLMSKQMPKGL<NIJKMSJIFLIPGLIMQKJGIHFFGGJKSOSMLMOQOSSSSSMKSMKSNOSMSMSNKPOSJMJSSJSSOSKLPJSLNKJJHLOHGCFDFKHMKNQQMKONIIILMSJHSJSMJNMISLKKSSLOLNQSKSMKJKSGKSLLKMSOPSKKMQPJLHJNHOSMIONMJSMIKNJLKMSSNKKJLJLOOSGJHMSLSMRKKKILLHMFMFHE>,++++*%(''&(+*//:-,,
@179_45CNXP_3
AATCGCAATAATCGGGTTCATTGATATTCCTAGTATAGTAGATGCTATCACACATACAATCATACTCAATTCGATGGAATTGTTTGATCTTAAAGGGGATATTCTATAATTTCGCATGTGAGGGGTTATTTCTTGGTTTCGTCCAGTCATTAATAACTTGATTATTTTTAGATAATAGTAGATAGAAAGAACGCTCGTAAGGAGTCCTATTGAAACCAAGAAATATAGGCCTGCCTGCCATCCACACCAGAATAAATAGAGTTTTCCAAAAAAACCTGCTAGTGGAGGAAGACCTCCTAGGGATAAGAGACATAGAGCTAAAGAGAGAGCCAAAAAAGGATCTTTTGTGTATAATCCTGCATAATCTCGAATGTTATCAGTTCCGGTACGTAGACCAAATAATATAATGCAAGCAAAAGTTCCTAGATTCATGGCGATATAGAACAGCATATAAGTTATCATGCTCGCATATCCACCATTTGAGTCTCCAACAATTATTCCAATAATTACATATCAAGTAACCTATGGACGAATATGCAAGCATACGTTTCATGCTTGTTTGAGTAATAGCAATGAGATTCCCGAATATCATGCTAAGAATAGCTAGGATTTCCAGAAGAAGATGCCATTCATTTGATAAGAAATAAAAAGGAATATCGAAAATTCGAGTGGCTAAAGCTAAAGCAGCTACTTTCGAAGTAACAGAAAGAAAAGCAACGACTGGAGTGGGAGATCCTTCGTATACGTCAGGAGTCCATTGATGAAAAGGGGCTAGGGAAAGCTTGAACCCAATTCCTACAGTGATGAATATAAGCGCAATTGAAATTCCTGGGGAGTTATACATTTGTGTATTGATAAGACCATTCACTATTTCTTGAAGCTCAATCTCTCCCCCGGATGAACCATATAGCCAAGAGAAACCATAAACCAGAATAGAAGAGCTTGCCCCACCCATGAGTAAATATTTCATAGTAGCCTCATTAGATCGTATATCTTTCTTGGTATATCCAGATAATAGGTAGGAGCATAAACTGAAACATTCTAGAGCTACAAAGATAGTTATTAAATCGTTAGCACCACATAAAAACATTCCTCCTAGAGTAGCTGTTAATATGAATAACAGAAACTCTGTTATAGCCATTTCTGTACATTCAATGTACTCTACGGATAGAGGAATACAGAGAGTTGAACATAGTAAAATAAGAAATTGAAAGATTTCGTTGAAATTGTTCGTTTGGAAATTTCCTGAAAAGCTAATCATA
+
HKJNIGHILGIHFFGGGF<999:ONJKNLIRPIHHKLMIKQHGGGGIIJGIGGHKGMLIGGGHHLKJGKHKJSMIGJHGSMFOKSMSIJJ8445EJNKJHHNJJSKQHHGJOMSSKKLQJJIFMIGPNMNJED0+(((-*/12BJLIHLOOKMNKHPMKKLLJMOBQILIIIMKIIJFHLKPOQEGFHDFHSHKOHJJKKMIIHNKIMHHHGEILSJJHSLQLPNLLKLJMLKKROKKSQSIJCCNSMLJIJSOKLLOJMHIHOKHHGHGISSSSNLSMQMLISJLLNHOKQNLNQGJOMHMJIHKJLQIRJLMKJKSSIEAKJNIIHIKHFFSOSRKSSSNSRSOLSMPMILMPKKLKGKJJJHILPQLSSMKKONJIINKKJIGMGIIJHGJKFIJRPOKOMMHMGKKHMFDDFELRIKJIOJIMKSLPSGLGEGEHEIEEFEFIKHHRISHSMSHSSHJJHIIJMGHJMPIMIOOLJSNSSKLHJIMLIKIJHKIGSKKJSKOJJMJLKGI2($$$$$$&&'''()*ADDCGJJKHGOIHKKHGKLISKNKKHLJKKIFGHLLKSIKHLLHJKKLIHHIFCEFHRSIKFGGGAAA@@@?>>?ABAABF?-DCDEIKLKJHGFGIJSSLLHPKHIHIOKJMLILJNNSIJMKGHHHFEGIKRJHIGLIJJJIJSSKLSLHJJMKJKOJKLKLOIHKSSMMJGHLNMRMNKMOOLJPOLNJIIPLJLSHHGFIKIKOIFSJJK?=<86777<NLIHILMKLHHSLDFSNJHHIJHJHNSJLRLLQHOJKIKIISKKLPKPHJLLHJSIPPRSMHGFFGSJGGNMLOLLSSKKNROMIHKLJLJPSPLPJLKIINSGMQJSIFJPIMSLOLMQSQROSOLMILKPSOJPS?>7444?IJIGIHJIKJSNPJQKKRSOLLJRLLOJSMOKLJIMKIKLMOSSPKKHIILRKKMIMSPHSOKSLJPHHSNNLIHLJILIJLNHJJJGIHFGISJLJKLOKQNOLPLKSJQOJIJLLMHIKKSISJIGHIJJJPJSHJLRNGLIGGPMRHHMHIHJLIMPLJKKPLILJIKIDGEFEFHQKPKKLOIJKNI>??;944<AJHIIGGGHGIKKKIKMOIKIJIJQJOMLLKNNOKLHKLHJECCEDHPOKNLMHHHF@?=98---***,(('';;;<>GFEGJONLKHGDA@AIIKHFFHGGSMMMNRKLOSNKJLKIHSIMPJKIFIQKQKLLLJHGGHMLHLNJKKLJKJGIMOLKHGIHNHGI
@180_45CNXP_3
AATCGCAATAATCGGGTTCATTGATATTCCTAGTATAGTAGATGCTATCACACATACAATCATACTCAATTCGATGGAATTGTTTGATCTTAAAGGGGATATTCTATAATTTCGCATGTGAGGGGTTATTTCTTGGTTTCGTCCAGTCATTAATAACTTGATTATTTTTAGATAATAGTAGATAGAAAGAACGCTCGTAAGGAGTCCTATTGAAACCAAGAAATATAGGCCTGCCTGCCATCCACACCAGAATAAATAGAGTTTTCCAAAAAAACCTGCTAGTGGAGGAAGACCTCCTAGGGATAAGAGACATAGAGCTAAAGAGAGAGCCAAAAAAGGATCTTTTGTGTATAATCCTGCATAATCTCGAATGTTATCAGTTCCGGTACGTAGACCAAATAATATAATGCAAGCAAAA
+
>?@IJSMJLNPMMFEEFFLKLMKSSRMPPSLNSOPSJNHJNOFSHPIJSOMJKKHJILKIJSSHKKKFFGFGHOQISJISOIMMJPMSLM5111DESJJJHSRMKNQLKNSSNRSLJJSSLIKKIOKIPNSKKSLGGGHIJKJSJSSSSSSPSLJJMMNOSMMMSKLSSPLSOPJNLMSJSKJGGJMPJNKJMLRKIHKISJMSJLJSKOPHKOKSKJMNIOJJKLNJOJNMJIPSNLOLKMLMNNIOOMJKMMOOPKSHHHGHMLLEGEMHSSJMSJOJLCCCPJSKMJOMJSMMKNMSOLLIFSHOKMKPSLKKGRHIKPMMLKSSLPM<;<=SSILKSMSOSQLQNHKOKKSRPIKJJSKLSOSJIJKGJKMINKIHSKKSNHJIJHGFDFGFFJNPSSKNHJKHKJFFHFHHGL
@181_45CNXP_3
ATGCTAGCTTTTTGGCCTAATTCTTCTTCTGATGATCGATTTAACCTCTGATCAAAAAGATATACCTTGGTTATATTTCATCTCTTCAACAAGTTTCGTAATGAGCATAACGGCCCTATTGTTCCGATGGAGAGAAGAACCTATGATTAGCTTTTCAGGAAATTTCCAAACGAACAATTTCAACGAAATCTTTCAATTTCTTATTTTACTATGTTCAACTCTCTGTATTCCTCTATCCGTAGAGTACATTGAATGTACAGAAATGGCTATAACAGAGTTTCTGTTATTCATATTAACAGCTACTCTAGGAGGAATGTTTTTTTATGTGGTGCTAACGATTTAATAACTATCTTTGTAGCTCTAGAATGTTTCAGTTTATGCTCCTACCTATTATCTGGATATACCAAGAAAGATATACGATCTAATGAGGCTACTATGAAATATTTACTCATGGGTGGGGCAAGCTCTTCTATTCTGGTTTATGGTTTCTCTTGGCTATATGGTTCATCCGGGGGAGAGATTGAGCTTCAAGAAATAGTGAATGGTCTTATCAATACACAAATGTATAACTCCCCAGGAATTTCAATTGCGCTTATATTCATCACTGTAGGAATTGGGTTCAAGCTTTCCCTAGCCCCTTTTCATCAATGGACTCCTGACGTATACGAAGGATCTCCCACTCCAGTCGTTGCTTTTCTTTCTGTTACTTCGAAAGTAGCTGCTTTAGCTTTAGCCACTCGAATTTTCGATATTCCTTTTTATTTCTTATCAAATGAATGGCATCTTCTTCTGGAAATCCTAGCTATTCTTAGCATGATATTCGGGAATCTCATTGCTATTACTCAAACAAGCATGAAACGTATGCTTGCATATTCGTCCATAGGTCAAATCGGATATGTAATTATTGGAATAATTGTTGGAGACTCAAATGGTGGATATGCGAGCATGATAACTTATATGCTGTTCTATATCGCCATGAATCTAGGAACTTTTCTCGCATTATATTATTTGGTCTACGTACCGGAACTGATAACATTCGAGATTATGCAGGATTATACACAAAAGATCCTTTTTTGGCTCTCTCTTTAGCTCTATGTCTCTTATCCCTAGGAGGTCTTCCTCCACTAGCAGGTTTTTTTGGAAAACTCTATTTATTCTGGTGTGGATGGCAGGCAGGCCTATATTTCTTGGTTTCAATAGGACTCCTTACGAGCGTTCTTTCTATCTACTATTATCTAAAAATAATCAAGTTATTAATGACTGGACGAAACCAAGAAATAACCCCTCACATGCGAAATTATAGAATATCCCCTTTAAGATCAAACAATTCCATCGAATTGAGTATGATTGTATGTGTGATAGCATCTACTATACTAGGAATATCAATGAACCCGATTATTGCGATTA
+
EGEKHLIHNISSSJMJIHMGSMJPMLKRNSKQLJKOHIJIQPNMSISSJOMSMHIJKNPOLQHHJJMKIIIPPSJKKNKKLMJSLSLOSMPLLIMGFFEFOOJNJIIIJOJOSKMPSJKSKKKPMISILSJLSROJOLMI>>>>>GGIJIL734D=<<;<HLQHNMPIHIMDHHHFGHELLJNIOIIIMMOKSFGGFGJLSLMMNJSKMMSOGSIKJSPSJMDBAA863333=A--.DHMIIJIFFHOLLKIFGEFGNEADDIFHKJJJHJNKLIILJJKJGIF@9:LLKSGGGHHMMLIGFSIMLJIGLLIJOJEBA:4/FJGKGGJHKKNJKJHEEGFHINLHJSSLSJSSPSJJIJKKSLNJLLNHQSLSRSSQJSMKOSQJMLLJSISMKNSQNKQLSJNPLKKNOKOSSKMMMGIHHFJSSMNSGHFKGNKPIGIMMPIKJOMQJSNKKLSOOSIHJPJEC?>?<<<<=?@GJHNOHHLPHGHINKKB+***)4.+,0/223477447:KKINHGIHIGFFEFEEEFKIOHIHHFEJHIKHHKKGHGCCCEHIFHIJILJKHKJKIEHE:5KILINLJEDFAA@@==;:9;778889LFEGEDFEEFF?I0/0/144D@?CD=8;?7?@@HSF@;9769CEFFHHHHFEEFEEDCBBBBFFDHEFHKSKN666<=JJKHHJCAA@=AABCFBEDHAOKNSHEKNLGNJHKSGHHGIIHSKJHILLIIHHHGEEBCCMLMSJNIHIIINJIEELMKMJPMKMLLMLIJOIIKLMIMMHIIIQKKSMLHGNSOSSRLHSJLISKAAA><<=>=B3222223?@EFHQKHLKJOSLLOKIKFDFIKLLIPKOHSKJNJILSIPMMISILOHPMJLNJJPJKIKKGPILMLLQKISQOJKJNLSKIHKJIKOKNLJIFIJIMJJHBGIGIKHHIJJHIJJGIJI????BACBBBDEFDHGIJMILIILHMJLIJKKCBBCAD<:7778:>=7++((+22??BADCACEOGKMLKMOJHIPJHFEBAAAAALSSKSLOKLISHLSNGDDCDGGPFLJJKMHIOKSOQPHSLGDCDACDEFHGHE=6+*+,BKILKRPSQLSSSQJSRGDDCDEHLHIPKHLJLMGJMJIGIBCAEBGINCC?>JMNHKKKMLOKKMOHKJPKJLMMSJKOJSSNLKLMLSSLLMLKFIKIPIKJRSHSJQLNKSKOKMNSFGEEFHJHJKPKPMJKIKOHIJSRSLHPJNJSOMSQKKGILOHKNQHHHDCC55444<<=<DCEFHLOJNSHMKJJGKJMSKSGIJJISIHRRKPJMKFGGDBPA:=HHHFNLNQJHOHHIEA@AAAACDD?>=>67777HILNGNSHJLMJIKJKHHGHGKHGGJIHHIGHJISLHHIGEDDDCDFG66666EDEF
@182_45CNXP_3
ATGCTAGCTTTTTGGCCTAATTCTTCTTCTGGAAATCCTAGCTATTCTTAGCATGATATTCGGGAATCTCATTGCTATTACTCAAACAAGCATGAAACGTATGCTTGCATATTAGTCCATAGGTCAAATCGGATATGTAATTATTGGAATAATTGTTGGAGACTCAAATGGTGGATATGCGAGCATGATAACTTATATGCTGTTCTATATCGCCATGAATCTAGGAACTTTTGCTTGCATTATATTATTTGGTCTACGTACCGGAACTGATAACATTCGAGATTATGCAGGATTATACACAAAAGATCCTTTTTTGGCTCTCTCTTTAGCTCTATGTCTCTTATCCCTAGGAGGTCTTCCTCCACTAGCAGGTTTTTTTGGAAAACTCTATTTATTCTGGTGTGGATGGCAGGCAGGCCTATATTTCTTGGTTTCAATAGGACTCCTTACGAGCGTTCTTTCTATCTACTATTATCTAAAAATAATCAAGTTATTAATGACTGGACGAAACCAAGAAATAACCCCTCACATGCGAAATTATAGAATATCCCCTTTAAGATCAAACAATTCCATCGAATTGAGTATGATTGTATGTGTGATAGCATCTACTATACTAGGAATATCAATGAACCCGATTATTGCGATTA
+
POIINIMEFGEIE@AA@EJIJKIKLJPPNQPKSSSPJOSOSMMGPLQOMKIRSSOSPMMLPSJKJSSLSPNSKLNJKMRKIKIJMPJNNJMLMINNSMMHHLHNPJKH@A@@B.---.ISKJNKQSIGFFJMKRJOIMHIISLIMNSOMOJSLLNSNKNSPSSNKKLIONSSKLJLPNMLJJIJKMSJLLPKLKNMMLLSMKGE@>=??EGJEDEHGJOSHSIKGEECEEISLJRLSSSNMLIIGKILLNGEHCABB21110--.NMILLSOQSKNJSLJSMQKKRRSISLKMKMHJLIKFHNJMKMNSRISLSSNLMQKJKKLSHFGHGSSKIKJJKOLKSNNMMSKDEDKKJJHSSPNMMSILSF=<961-,,./277EHKKNILIKMMJMNOSNILMLNSMKOKHOMLPRSSSKSNQSSNLNQKSSSSPLJLJSSLOLJMMSNRMSJGIHHGILJKPKKORSSKPSLORIMOKMKHJSKSRQOJJSNSSNSKISLLJMSMJILKKLIJJKJLSMSPSNJKNKSNPJJMMSIJMHJONIQIHSOLPNLLGFSSEFSLMHHHLKGHFFHKIGIHHHKLKSFKIJ99998@EIGISSHKGGHHMIKLLINIKJGIIJJJINLRPJSJKKHHGHGFEOKNLKHFGFFF
@183_45CNXP_3
GGCAATGCAAGGGAAGCCATCGATAAAATAGTGAACATTGTAAATATTTTTGGAATGGAGATAGCCATTCCACCCATTTCATCAAGATAAACAAGCCTAATTCTATCATAACTCGTTCCTGCCAAGAAAAAAAGTGCAGCGCCAATAAATCCATGAGAAATTATTTGTAAAATAGCTCCATTAAGTCCAGGATCCGTTATAGAACTAATACCTATAATTATAAAACCCATATGAGATACAGAAGAATAGGCTATTCTCTTTTTTAAATTACGTTGACCGAGAGATGTTAAAGCTGCATAAATTATTTGGATTGTACCGACTACCAACAACCAAGGAGAAAACATAGAATGAGCGTGGGGTAATAATTCCATATTGATTCGAACCAACCCATAGGCTCCCATTTTTAATAAGATTCCAGCGAGAAGCATACAGGTACTGTAATGTGCCTCACCGTGGGTGTCAGGTAACCAAGTATGTAAAGGTATAATCGGTAATTTGACGGCAAAAGCAATAAGAAATCCAATATAAAATAGTATTTCAAGTGTAACAGGATAGGATTTATTAGCTAAGAGTTCTAAATTTAATGTTGGTTCGTTCGAACCATATAAACTTATACCTAAAACTCCTATTAATAAAAAAATAGAACTTCCTGCCGTGTACAAAATAAATTTTGTAGCCGAATACAGACGTTTCTTCCCACCCCACATGGATAAAAGTAGATAAACGGGAATTAATTCTAATTCCCACATGATGAAAAAAAGTAGAAGATCCGAGAAGAAAATAATCCTATTTGACCGCTGTACATTGCTAACATCAGGAAATGAAAAAATCGGGAATCCCGAGTAACTGGAAAAGCCGCTAAAGTGGCTAAAGTAGTAATAAATCCCGTCAGTAAAATAGTTCCTATAGAAAGTCCATCTCTTCCCATTCTCCAGTAAAAATCAAAAAAATAGATCCATTTATAATCTTCGGACAGTTGAATTAATGGATCGTCCATTTTAAAATTATAACAAAAAGCGTAGGTCGTTAGAAGAAGTTCTAAGATGCAAATGCATATAGTATACCATTTATTGACTTTATTTCCCCTATGCGGGAGAAATAACATTAATGAACCAGCAGATATTGGAAAAACAACAATTATTGTTAACCAAGGAAAATCATTCCATGGTAAAGACAAGATACACCAGGTCCAAAGAACGCGTACTCAAAAAAAATATATAAATAAAAAATTTTTAACTTTTTTGAGTACGAGTACTTGTCAATAAAAAAAATAAAATGTATTCCAAATTTATTCAAATGAGGTTTTCGGTAACGTATCAATAAGCTAGACCCATCTTTGAGTTGTTGCTAGCATAGGTGCTGGTTGTATCCCTGAGAAACAGGTGGTTATG
+
<<<8999:EC@:99:@B@;<<<<<<DDAAFGFFHLKOPSLLLLNRJDB>SFHHHHHD?CCGGGFFKMSIIKHHHHBBAC9>A?BEEHMHHJGRJLSSIINOPOILSJJSKPSSQIJ@===>FE>,('')2CDGB@>;777)))))*=AHKJHKLHKPJSSSSQLMSRSJPSQRKLOSIH@B>+++++FDCEBCAA=>CBC833522888NKKLNIJLKLRSOMLNIHJMJSMSSKIIIG?:9999;;<EINIJIJKGKHD>=<ECIIJLPHIJOIJSJFDA?KJKNONMLKSSKKHJSHILNNHNMSLMRJHFHEGHLGFEHHHHHIHHSI:9999FCDHKEGSGEGJHIJSHGIIKEFIDFFB@10+++,-IKEBBA;;;<<FGEDFEHGPKGJOFOF@@?DNPNSHIKLIILKSMJJJNLISRSIKGHKLJMOLSSSGFIFSEHEE873,//-../?A>=@@@KSHH?>>>=A>?>>?HJHHGGHH<;;;;EHIKCBB>>?>>F>>;879:IGHIHHGHFFIJIGFIHPJHHEGFMIMMFFEDDFFFGECDBDCBDEFNKJQHGBDEEIGIJHHIHJLKOKIIHIHGDDD????>?@@@JJIIHGGE:8889@FIRGPHKMMIIONSJMNMIHHGBHIHGFJHHKMMHJHLLJHGFGIEAEEDILSLMKNKOJGHGGGGFIKGFEIBBCA::;**5'+?A9/IHI?>>>>GIHGMGGHPJJISPMDDFEHFEDH@@AAAGHFLDFFHBC=433346683/,)))+/1...8;AIOMSRMKKSIIKKJSMOKSSJLIJLPJJKKIJMRMMJGHCDEEGJNSEBBA3222.//./;766656<<BABC888JMOSKKGFHJHNNLOIOSMLIKPSNIHHJKIHJ@A=<<>=AHIGHBE;:::::??@ACGGGSIHFEHEF)))))912FGHGE@<;;<>@==83349C776'&&&),*,=A5ABBBA@;878<=CBB@988.,,,-7CEEDGHFFB@B?31222KLFGHGEHJGHRKJHBAA@@E@@?==?@EGNMMNKJOHFIFGEDGFFBDAA@A;31134CEFGHKMKLHSIDAG@;;9/321-01'(().-/64443221223578@CBDINIMHHSPJSMIHLSSOROIIHGIKJNIOJMKKHKGKGKHJNMSNIKJE@;;;HJHFCEFFC@@?@>>=:6344>=FEEEDCBAAA@@ABBD@?@GMSJIMGJFEGG1++ABCLIIFINJMHFEGFSSSDFDCBC???>@?AA==7221,**,<=@FEGFKMSFEDEECCEDEHJRC::77<=<FGEDBCHFA9999<E?>>=;;<=GJKHC><<==A5E(((())**3BFFIIFGEGHIA@@AAHHGEGHGIEEBEC?751---55544,,,+)(&
@184_45CNXP_3
GGCAATGCAAGGGAAGCCATCGATAAAATAGTGAACATTGTAAATATTTTTTGGAATGGAGATAGCCATTCCACCCATTTCATCAAGATAAACGAGCCTAATTCTATCATAACTCGTTCCTGCCAAGAAAAAAAGTGCAGCGCCAATAAATCCATGAGAAATTATTTGTAAAATAGCTCCATTGAGTCAGGATCCGTTATAGAACTAATTCCTATAATTATAAAACCCATATGATGCCAAAGAATAGGCTATTCTCTTTTTAATTATCATTGACCGAGATGTTAAAGCTGCATGAATTATTTTGGATCTACCGACTACCAACAACCAAGGAGAAAACATAGAATGAGCGTGGTAATAATTCCATATTGATTCGAACCAACCCATAGGCTCCCATTTTTAATAAGGTTAGGCAAGAGTACAGGTACTGTAATGTGCCTCACCGTGGGTGTCAGGTAACCAAGTATGTAAAGGTATAATAGGTAATTTGACAAGCAAAAGCAATAAGAAATCCAATATAAAATAGTATTTCAAGTGTAACAGGATAGGATTTATTAGCTAAGAGTTCTAATTTTGATGTTTGGTTGGTTCAAACCATGTAAACTTAAAACTCTAGCTAATAAATCCTATCCTGTTACACTTGAAGAAATACTATTTTATATTGGATTTATTTATCCTTTTGCATCAAATTACCATTTATACCTTACATACTTGGTTACCTGACACCAGCGGTGAGGCACGTTGACCGTATGCTTCTCGCTGGAATCTTATTAAAAATGGGAGCCTATGGGTTGGTTCGAATCAATATGGAATTATTACCCCACGCTGATTTCTATGTTTTCTCCTTGGTTGTTGGTAGTCAGTACAATCCAAATAATTTATCACTTAACATCTCTCGGTCAACGTAATTAAAATGTACTATTGTTCTGTATCTCATATGGGTTTTATAATTATGGTATTAGTTCTATAACGGATCCTGGACTTAATGGAGCTATTTTACAAATAATTTCTCATCGATTTATTGGCGCTGCACTTTTTTTTTCTTTGGCAGGAACGAGTTATGATAGAATTAGGCTTGTTTATATTTGAATGAGGGAATAAGGATGGAGATGGCTATCTCCATTTCCAAAAATATTTACAATGTTCACTATTTTTTATGATGGCTTCCCTTGCATTGCCA
+
DIIIIOGJHFF:999GGFGH99999FOLJKJIHINJIJHGF@??@>=?7.....8====@988.---,*+&%&',3-.3448;21111245;;-,,,-2)**8+***)))3000/33326:;CCA@@@@@DIDBA@@?????ACFEFFGGFFHJGCDDDDJLIFHIGDLC?BBD@>>>>?211&%%%&(**,00155666/***---..*))*+1////**+++=;AC>><<)''&&&%%'&((&&)++,+.-++,-,,//-000)(''''%%))''(()**7.-.-03,,,,(((&&*(((''))--/...679;;<=7784341133477<?AGEAA=101;645334.(()=>:961/.-.,,-+,-4222223>>?AC8766633/0/)366>>+***--'&&&&'%%&&&+**---.BCFHGGGFECDBB@???=54446BEFKHFIFJJHHLEEDDDGED?@@EGD/.,,,,,,++,,++,,-,+**+2130>100//3355/79;<=@@>??EDB???<<===DFDEF>>==<((('())))//66/.////230.-++))')66-345587459833332212239;33-,+*+**)**),((%&&''''')5+<CBABABCF@@>>===30/-,**,55433469629/////0???87876;32015800****+//20,*()++*+,../0&')*))*+)+,74433233431,+*''''((''''%'&$#$$#$$&+211.../.0059;;655445679BBC=;;<=;;:661/.*+(('((-,,,+-,,,-0113379::<<>?=98655))))*////09445.>>>?@=<==;65533.--*'&&&%%%&'..-.,-,*)*)(&&'))')--..-..('''(..-*)*+./'(,-0/.+*'&%%$$$$$,,-:9;988986778:@:3877971//02((('''(----.0/,,,,,,++*)())&&'''10.//.031/887759@===<<875)(((*,.01**.-./**)))**-+-/26/---.4@@?<9986665656000..000001138:978819)(()'*2445660+,,)**('('('(+112..,)*+)**/30)))(()994210..233367*****01/.01//,+,-1345678899:9;<7763
@185_45CNXP_3
AATCGCAATAATCGGGTTCATTGATATTCCTAGTATAGTAGATGCTATCACACATACAATCATACTCAATTCGATGGAATTGTTTGATCTTAAAGGGGATATTCTATAATTTCGCATGTGAGGGGTTATTTCTTGGTTTCGTCCAGTCATTAATAACTTGATTATTTTTAGATAATAGTAGATAGAAAGAACGCTCGTAAGGAGTCCTATTGAAACCAAGAAATATAGGCCTGCCTGCCATCCACACCAGAATAAATAGAGTTTTCCAAAAAAACCTGCTAGTGGAGGGAGGACCTTTTCCTAGGGATAAGAGACATAGAGCTAAAGAGAGAGCCAAAAAAGGATCTTTTGTGTATAATCCTGCATAATCTCGAATGTTATCAGTTCCGGTACGTAGACCAAATAATATAATGCAAGCAAAAGTTCCTAGATTCATGGCGATATAGAACAGCATATAAGTTATCATGCTCGCATATCCACCATTTGAGTCTCCAACAATTATTCCAATAATTACATATCCGATTTGACCTATGGACGAATATGCAAGCATACGTTTCATGCTTGTTTGAGTAATAGCAATGAGATTCCCGAATATCATGCTAAGAATAGCTAGGATTTCCAGAAGAAGATGCCATTCATTTGATGAGAAATAAAAAGGAATATCGAAAATTCGAGTGGCTAAAGCTAAAGCAGCTACTTCGAAGTAACAGAAAGAAAAGCAACGACTGGAGTGGGGAATCCTTCGTATACGTCAGGAGTCCATTGATGAAAAGGGGCTAGGGAAAGCTTGAACCCAATTCCTACAGTGATGAATATAAGCGCAATTGAAATTCCTGGGGAGTTATACATTTGTGTATTGATAAGACCATTCACTATTTCTTGAAGCTCAATCTCTCCCCCGGATGAACCATATAGCCAAGAGAAACCATAAACCAGAATAGAAGAGCTTGCCCCACCCATGAGTAAATATTTCATAGTAGCCTCATTAGATCGTATATCTTTCTTGGTATATCCAGATAATAGGTAGGAGCATAAACTGAAACATTCTAGAGCTACAAAGATAGTTATTAAATCGTTAGCACCACATAAAAACATTCCTCCTAGAGTAGCTGTTAATATGAATAACAGAAACTCTGTTATAGCCATTTCTGTACATTCAATGTACTCTACGGATAGAGGAATACAGAGAGTTGAACATAGTAAAATAAGAAATTGAAAGATTTCGTTGAAATTGTTCGTTTGGAAATTTCCTGAAAAGCTAATCATAGGTTCTTCTCTCCATCGGAACAATAGGGCCGTTATGCTCATTACGAAACTTGTTGAAGAGATGAAATATAACCAAGGTATATCTTTTTGATCAGAGGTTAAATCGATCATCAGAAGAAGAATTAGGCCAAAAAGCTAGCATA
+
;;;CFRIJNABA*****@FEFIGGSPPPNSHKLLKPMMNNLIGHGHJNQSJKKKMKISLSNJRLLSMKSJKJNPKKLILNSMRNMOJSJSHFGGHINJGGGKSOGIKJLNNSMOOJJMKOSQLKSLKMSPLSSMSHJKLLMLLSLRKMQSPLKSRSSSSMSSSSNLKNSLSOLSNOPRJKSNJEEEHHIKPNLRSIGMHIIPOMSMJQPHJHKSPQLHIJPSMOMMIHOSLLHJPOISPMSSPLILSKLLQSPSLOSEKEC////0C)*GDSSSKQJKJRNLLG??>=6+****))))*)+-EJNJMJIISJLPOSIOD@AEFBBF?CGIEFFEE@?<ILOQSOLJSLSONJNKJONNOLKPKKKJKSSOSSLNNMLSLMSKSKQSHFBCCDLHKHSSSNIJLMQSKMNMHMIKHDDEDEEIKSSRMMGGGIHOKKQKJFGGHHPGLLKHINLOSRPSLQIQMJHSOIIIHHHGJPISSILLJJLJNJKKSPJKPLGJIJJKOKRSJSMKNKIJPHKIKJILGGJJKHRGKH::::98889>GFGSPMKOLJGIIJJKHKHIIHINNSSNNJKOPKMGJSLIJJGIGHKGELNJKJKJHGGFHDCCA=333DFEFIJI>GCBDEFHSIGCGEHFEKKGMISLPPKLLJKHHHIFSLIFGLGFHDDFFFEEKKGEGGGKIICB?<31//05;>>>?<:2/++233MKJRKGSKSLLRSSSJRSLOKHSJKHHI>>84////1A=;;<=@FGGSEDFDEKC>?<>>78DBABELLJGKLK>ABCCIPFCCCABEEFEDFHGKRQKKSSNNPJHLJLLSKLJKHFJLPSJKOJOQJNOKHHJJPKLOLSQLNKOKKOJNJKLMIISPNSSJKSOJHFKINJKSE4444DDCDGOPSGH>;5555:OJPOMSPNSOJPSPRGJHKPRNSMNSSLSMSKLODPSKKSROJKRQSMJKLPQNQQMSFGFFHNMINMMKILSLSSQLKINLMJHLJQLRSHJJIKLQLL@GNJLSSNLPQPSKMSSLPLJMJLQMNNSKJJGQMQFGJSJKKJRRSSNOSGGIHJLSMKLJSJOPPPMPPMNLIILKKJKRJNSLMPIQJRQPRNPLPJPSJIQKSLMSSSNNPSJNIIMSFF@=??C???>>MKJJGSLIKNKRPSOLMPJJIJLLNILOILJGC>4432*))))==>?@DFFINIIKNHSMLRKNIILJKLOSNLSKIJJPKOINKKKGGIGJLIKKLSONNKLLFCBKJKNQSLPLCGGNKSNIKSLNSOKNJMLSOOJKMOGLJLMIIHIIPPJKNKONKIHHKOMPKLLKSKJFGGGGFGFFMOSSKSRKKIKRMSQSJJSPNLSKJIFHIKHHKPJKHLKQLKKIHJEGGF=;;;;?GIJIHHJHQMIJNJFFCDCDDDHJNSIKIJIFF
@186_45CNXP_3
CGTACGTATTTTTGGCCTAATTCTTCTTCTGATGATCGATTTAACCTCTGATCAAAAAGATATACCTTGGTTATATTTCATCTCTTCAACAAGTTTCGTAATGAGCATAACGGCCCTATTGTTCCGATGGAGAGAAGAACCTATGATTAGCTTTTCAGGAAATTTCCAAACGAACAATTTCAACGAAATCTTTCAATTTCTTATTTTACTATGTTCAACTCTCTGTATTCCTCTATCCGTAGAGTACATTGAATGTACAGAAATGGCTATAACAGAGTTTCTGTTATTCATATTAACAGCTACTCTAGGAGGAATGTTTTTATGTGGTGCTAACGATTTAATAACTATCTTTGTAGCTCTAGAATGTTTCAGTTTATGCTCCTACCTATTATCTGGATATACCAAGAAAGATATACGATCTAATGAGGCTACTATGAAATATTTACTCATGGGTGGGGCAAGCTCTTCTATTCTGGTTTATGGTTTCTCTTGGCTATATGGTTCATCCGGGGGAGAGATTGAGCTTCAAGAAATAGTGAATGGTCTTATCAATACACAAATGTATAACTCCCCAGGAATTTCAATTGCGCTTATATTAATCACTGTAGGAATTGGGTTCAAGCTTTCCCTAGCCCCTTTTCATCAATGGACTCCTGACGTATACGAAGGATCTCCCACTCCAGTCGTTGCTTTTCTTTCTGTTACTTCGAAAGTAGCTGCTTTAGCTTTAGCCACTCGAATTTTCGATATTCCTTTTTATTTCTTATCA
+
GHIHEGHHJFGIJ7655AABCHEEFEDSSNKHMMJSKFFGHKNIKKIKILSJGGFAILSHKIHLIQSMMQHIHHHNSKMKJHHKIKHMIO?>=;<;:<=<CE22222:;<=97/-,,,,,..-,,),,+/01998ADEKIJNMSJNJIJLMHKB?<;===HIPJMFB???FEILGIGMJNJMPJSLLPKLLKIKMSPJNLNSLSOSPSILSIJGGHHHIGSNSSMJKIJRLSKSKHLIHSJSGHIGPHHHFFCA@?43440/FMHHFHGHGHIIEEEEDKCBDD<4+,,,,HFFECFLIKSHGDFD2/.-+)*(('(*6788FJHLRSNHILFEFDKIOHIIGILKJPJKMKSLLKHSMKHJHJOJRSSMOPINNKJJKKSMMLPKKIROJLJHKIJIRKNNKG<<;::95444445GGFMIIKSIIKIKONKJIHLMJRNSLSSNSKJHIMJLONKNJFDD@A@AACEDLNPOOKKPSNNLLJOSNSPLNNOMNNSMMLJIMOJKLKKIMISLLLMSSKJSJLSNKOJLJJMLKNNJJHJKLLJOQNIISJIKJKIIMJSMKQINQOSEFGD?ILKMQMLKSQJSONNMHHHHJSJMQMLLOOSOJLGGRKROSJSSNSSKSFFEB?E7DEFII==EJDB?@@FHHFKJKLIJKJLGHJGJIGHLKIDHFDFAC5-09:;?OGJGHHIJSLMQKBHMIMHHJHHEGHJSMKSKILMJLNMSMLIJKPMIJSSLJKHJSKIJSLLLJLKOSQJNILSSQNMOQSRJK@?
@187_45CNXP_3
AATCGCAATAATCGGGTTCATTACAAAGCGTTCCACCACAAAACACAGGTGTATCAGGATGATCCGGAGAATGCAAGTAAACAAACAAGAGCTTAAACGAACTCCTAGATCGCTGAAGCGCATCCATAAATCCTTCCACAACAAAATCAATCTTAAAAGCATTATTACTCCCATAATCTCTATCAAACAAAGCAACAAACTCCATCGCTTCACCAACAGCAGAAGAAGAATTAGGCCAAAAACGATCGTAA
+
>>?PIKIKLLJSSININNMNOLKSKLKOIJIHLJJJNKIIMSNLSLLLKKIHLIGA@BDEMPLGLLKOHLIHHKGLJKIOQLKKNQSSPLPMLMJSKSKILKJSPKPSIGGIIJHSJKSEEDCDIKLNOKQPLSKSSSSHMSSJRNOOPJINKSQKKNSJIHISSKMSSSIHKHOLJLMMMNSINSLKCDEDERNSMSLMSKPOONSMSJNLNNNSMNKSLRLSPSSNNLMLB9:::IIGJMSHNKOLIHH
@188_45CNXP_3
AGCACCTAAAAGCCGCTAAAGTGGCTAAAGTAGTAATAAATCCCGTCAGTAAAATAGTTCCTATAGAAAGTCCATCTCCATTCTCCAGTAAAAATCTAAAAGAATCGATCCATTTATAATCTTCGGACAGTTGAATTAATGGATCGTCCATTTTAAAATTATAACAAAAAGCGTAGGTCGTTAGAAGAAGTTCTAAGATGCAAATGCATATAGTATACCATTTATTGACTTTATTTCCCCTATGCGGGAGAAATAACATTAATGAACCAGCAGATATTGGAAAAACAACAATTATTGTTAACCAAGGAAAATCATTCATGGTAAAGACAAGATACACCAGGTCCAAAGAACGCGTACTCAAAAAAAATATATAAATAAAAAATTTTTAACTTTTTTGAGTACGAGTACTTGTCAATAAAAAAAATAAAATGTATTCCAAATTTATTCAAATGAGGTTTTCGGTAACGTATCAATAAGCTAGACCCATACTTCGAGTTGTTGCTAGCAT
+
2<><=>>=@;EFFEEEDEHHGHGHHKE988889999JJLNGFE@?@?;::1/.--*((((())>@BBBFEDBB=<22%%%&))))B32210/066,*&%&',((''-9==@@EFGBO=<<;>@;;CEEEIIKNLKKKLSLJMJLLLQLSMGFSJFFJKKLIKILFFGHJOLPHMGFFI55554899<EJOKLPQQPJMMKSJLIJIIJHIGEDDDC<;(%$$%&&'&''''*(.120>F:/CDDELOIOLPKMMJIKKJKIGKFFEGEGGKGHHHKLOPLJPRQPOMLKJJJLPLKMLSKJILMFFIGISLNKIKAJHHILJJJOJINJJHHGGDGGGGEEEFFHEHGFIFDECEDFLIEDEEFSSNLDHJGGHGGGGEKSJIHQJJLGGDEDPNSOJGGHIEDBCBBCEDGH>>33>FKKSSNSKGJKSIIHLIFFFFFLNKMQKKGHJIJIGGEGHMIBAABBFGFDDFHGIFIGECA?>>>>>ACDDEDBBABCFKJJMJGEGFF
@189_45CNXP_3
AATCGCAATAATCGGGTTCATACGCGCATACTCACTGTGGCGATACTCGCATTCAGGTCCCTTCTTGCAGGTTAAAGGAGAAGCGAGAAAGTAAACGCAATCGGTGTTCCACTTCAAAGCATCTTCTTCAGCAGATGAAACAGTCTCTGATTGCTTATTCTGCTCATGTTGCTGTTGCGGTTGAGTCGCAGGCGCAAACATTATTACTTGGAAATTTCTGAATCTCTCTTTCAAGTAGATCGCAAGGTTTCAGATCGAAACCCTAGGAAGATCGAAAATCACCGATTCAGAGAGAGTCCCGTGGAAGAAGAAGATGCTTTGAAGTGGAACACCGATTGCGTTTTTCTTTCTCGCTTCTCCTTTAACCTGCAAGAAGGGACCTGAATGCGAGTATCGCCACAGTGAGTATGCGCGTATGAACCCGATTATTGCGATTA
+
JJJMSLNSHMOMNKLKLOPHJFIGPFFEG9999:GQNSLKSIHIGGKHFGJHGHGJSPJLJMSLIILSKKFNKOISKNMSOSKNJDDBCBBACHPOJLIIOFDFDFOIFICCSKJPKSSSSNNMMPLKNOKSJIKIIKKOQMMJLISSSSSSLMSLKMLSMOGJ9999:FIGHPPLJNLIGNLSOSNSOLHJIIJPOSIKNRIKQMGJSKLQLQSMLGIEDDLHSJOJISHBFFDEEIOLKISIOIMLQOLLLSIMKHFISMQSDDGSQISEB@@AAISMBDB@?@?<,++++DEJHCEDADRNPPNSRPSPRILIIJOSMQSKIHMIJSLJKDBC?><201/,*+))*+086676556>>>>75310,,,,**)((+6>?AAACC;;44445;<0....==<>?AAABBBBA?@=<:8899976;<@CBBBCCFD?
@190_45CNXP_3
AATCGCAATAATCGGGTTCATTGATATTCCTAGTATAGTAGATGCTATCACACATACAATCATACTCAATTCGATGGAATTGTTTGATCTTAAAGGGGATATTCTATAATTTCGCATGTGAGGGGTTATTTCTTGGTTTCGTCCAGTCATTAATAACTTGATTATTTTTAGATAATAGTAGATAGAAAGAACGCTCGTAAGGAGTCCTATTGAAACCAAGAAATATAGGCCTGCCTGCCATCCACACCAGAATAAATAGAGTTTTCCAAAAAAACCTGCTAGTGGAGGAAGACCTCCTAGGGATAAGAGACATAGAGCTAAAGAGAGAGCCAAAAAAGGATCTTTTGTGTATAATCCTGCATAATCTCGAATGTTATCAGTTCCGGTACGTAGACCAAATAATATAATGCAAGCAAAAGTTCCTAGATTCATGGCGATATAGAACAGCATATAAGTTATCATGCTCGCATATCCACCATTTGAGTCTCCAACAATTATTCCAATAATTACATATCCGATTTGACCTATGGACGAATATGCAAGCATACGTTTCATGCTTGTTTGAGTAATAGCAATGAGATTCCCGAATATCATGCTAAGAATAGCTAGGATTTCCAGAAGAAGATGCCATTCATTTGATAAGAAATAAAAAGGAATATCGAAAATTCGAGTGGCTGAAGCTAAAGCAGCTACTTTCGAAGTAACAGAAAGAAAAGCAACGACTGGAGTGGGAGATCCTTCGTATACGTCAGGAGTCCATTGATGAAAAGGGGCTAGGGAAAGCTTGAACCCAATTCCTACAGTGATGAATATAAGCGCAATTGAAATTCCTGGGGAGTTATACATTTGTGTATTGATAAGACCATTCACTATTTCTTGAAGCTCAATCTCTCCCCCGGATGAACCATATAGCCAAGAGAAACCATAAACCAGAATAGAAGAGCTTGCCCCACCCATGAGTAAATATTTCATAGTAGCCTCATTAGATCGTATATCTTTCTTGGTATATCCAGATAATAGGTAGGAGCATAAACTGAAACATTCTAGAGCTACAAAGATAGTTATTAAATCGTTAGCACCACATAAAAACATTCCTCCTAGAGTAGCTGTTAATATGAATAACAGAAACTCTGTTATAGCCATTTCTGTACATTCAATGTACTCTACGGATAGAGGAATACAGAGAGTTGAACATAGTAAAATAAGAAATTGAAAGATTTCGTTGAAATTGTTCGTTTGGAAATTTCCTGAAAAGCTAATCATA
+
NSNKRHLJKKNKONKPMMJKPRQJQNHMLKSB@@@@SLNISOLJLMKLMJLMKNOMJSKSOKNMKMKJKNSNLSKKKNLOOPHPNLPPLS:6677GGJNSGJMSSNSKSLIKJKILOSLSMKLOJILKMSPLSSNLJMHFEDDHSSNNSMOKLSSMSKQOLSSKQPNSRMPLJMNPKKKLHNKJNKHLLONPLSHNSNIKSMPJNSMSKJLLJNPNNJLISLPPMNPPMPOPLSRKOOSKSLOSSMNNNRLKSIKQSOIRSHA>KKNDEFGSSQLRMKSRSQSOSSPSJILKSNONMNISKMJHGKILPLKSOJPMKKKQSSJSKMCBCDCIMJGSOSOSKPSPSSPSPILSMMJMLSPKOOSKNOSLNSMKSSPLQLKMNSMMSKKLSMSKKJLINLPKPLLMQKKHJSHLLJGHHIJKSOOMNSONRPKOJMLIHLKSQLMMJMQOOIKNPQKMPMPLNKKINKSLJLMMNLNSKJOJNOPOJLJNKJLKHGHJKOPLJNKPIHPHIIGFHKNIMIKJSLKSLONNINNKHIKPKPPMLMPPKIQKKPKQLORSKJILJPMSSSSLPKNSPLOSLEIHDBABB?DHMNKMSONIHKKMRJKKOLLMINJPMSCLKILKKQSOOQJIIJNONISLNKIRIKGSKRSMKJKSNKOHJGFEEIMNOSOKMQNSMHLMSMLQMMMIJSMLLSHJIEK2..FIHJHIIKRLMNLNQLKPMJGMKILMLKLJSIIJMSKSIJKJMJKJNLKOQIKJIJIIJIMKKLOKKFSLKPGMOGSGIISJLMLLSMED??DENINLMJKOSLKRJJLJLIIKLNKOIIRJHJKIHSKSIMOQGKKKKHJQMPIIQJNSQPNJLSNKNMHKMOJNMKLKHJKIHLKSLKLPMMJSLJLSMOOKGIABAANMJHJFGGIGLOOJGIJGJOLKJMKMSLLQRJLJJSLOLLSSSSPHHHCCIHNOPJOIMKMJJIJKSLKSLLKINKNMSKJPKSKJSRINKLIHIHRJNSRLSSKGPKSPNQJGKLSLMNRNMIIMPKJIMSONSSNJJIJKJSLINKOJKJJHIJKKMMSKEDDMKSMKIKIFIFEFHINMJQKJJIINJSNSPKMLHISMJLKLHGGOJONNNSSNNJJHLRGIKHJKHIIKGQJJIHGGGGHLNJJJSJSHKJIIKGPMLKIOLLLKFNRFHDGMKRSNQLHMQMMINBCMJHHFEFFHHIJKPPMSKKKGHSRHKMJJJGFGFIHJJLNNHE>=>EFGJOLMJKNMPBCBHSLKHJNNILSH
@191_45CNXP_3
AATCGCAATAATCGGGTTCATTGATATTCCTAGTATAGTAGATGCTATCACACATACAATCATACTCAATTCGATGGAATTGTTTGATCTTAAAGGGGATATTCTATAATTTCGCATGTGAGGGGTTATTTCTTGGTTTCGTCCAGTCATTAATAACTTGATTATTTTTAGATAATAGTAGATAGAAAGAACGCTCGTAAGGAGTCCTATTGAAACCAAGAAATATAGGCCTGCCTGCCATCCACACCAGAATAAATAGAGTTTTCCAAAAAAACCTGCTAGTGGAGGAAGACCTCCTAGGGATAAGAGACATGAGCTAAAGAGAGAGCCAAAAAAGGATCTTTTGTGTATAATCCTGCATAATCTCGAATGTTATCAGTTCCGGTACGTAGACCAAATAATATAATGCAAGCAAAAGTTCCTAGATTCATGGCGATATAGAACAGCATATAAGTTATCATGCTCGCATATCCACCATTTGAGTCTCCAACAATTATTCCAATAATTACATATCCGATTTGACCTATGGACGAATATGCAAGCATACGTTTCATGCTTGTTTGAGTAATAGCAATGAGATTCCCGAATATCATGCTAAGAATAGCTAGGATTTCCAGAAGAAGATGCCATTCATTTGATAAGAAATAAAAAGGAATATCGAAAATTCGAGTGGCTAAAGCTAAAGCAGCTACTTTCGAAGTAACAGAAAGAAAAGCAACGACTGGAGTGGGAGATCCTTCGTATACGTCAGGAGTCCAGTTGATGAAAAGGGGCTAGGGAAAGCTTGAACCCAATTCCTACAGTGATGAATATAAGCGCAATTGAAATTCCTGGGGAGTTATACATTTGTGTATTGATAAGACCATTCACTATTTCTTGAAGCTCAATCTCTCCGATGAACCGTATCACCAAGAGAAACCATAAACCAGAATAGAAGAGCTTGCCCCACCCATGAGTAAATATTTCATAGTAGCCTCATTAGATCGTATATCTTTCTTGGTATATCCAGATAATAGGTAGGAGCATAAACTGAAACATTCTAGAGCTACAAAGATAGTTATTAAATCGTTAGCACCACATAAAAACATTCCTCCTAGAGTAGCTGTTAATATGAATAACAGAAACTCTGTTATAGCCATTTCTGTACATTCAATGTACTCTACGGATAGAGGAATACAGAGAGTTGAACATAGTAAAATAAGAAATTGAAAGATTTCGTTGAAATTGTTCGTTTGGAAATTTCCTGAAAAGCTAATCATAGGTTCTTCTCTCCATCGGAACAATAGGGCCGTTATGCTCATTACGAAACTTGTTGAAGAGATGAAATATAACCAAGGTATATCTTTTTGATCAGAGGTTAAATCGATCATCAGAAGAAGAATTAGGCCAAAAATACGTACGA
+
HNNLJIIGKHKPOJHISIPKJOOQSLLJKJIKSNQLNJJLJHSJIGMPIJHJKJSNIIMKKSKKLIHLHJSIHLIJOSIMIGPMNNQSLP;667>@MLHLKSOJMIMINIGMLJNKNJHNMSNJJKSPMPSSNLLNLSSLOJMSIGJGILJKSJKLLSSSLLSNSNDKPMKJNPMLLLKKMOJGLMMMSQSQOISOQJIFSSMIGIFRLJHHIMRHLJHLPLSJSLSMKSKSSSNSJO???>>?PNIMNNLMKHLIQKPKNKMIOLJDFFKSSMLQIMOSKSKIMMSKJLKMIKJFDEFFF@>?=;2;::9::....<>A@CNRMKJJJLGFHLSSSMLNKPSSRLIKSNKLSSJQJMJMLQLKPKSRSLPNPPKSNOFIQOIFFEHJSMJISHIJORLNOSPSJJKLHGHFIHLIMNSSMMHLSJMLKSPNKMHGHGMKKKJKKIIRSJKKKLSSKIKNIPJKHILMJKJOKLKSHKIMIILHLJHHIJKIJIJJONMHHRJIJJJHMHLMPJKJIGLLLNJIFFDEFEGDEFGHKPJSSJIINKIKJMSNHLFDEDEFGKHJHJIIHIJHJSKKIGHGGGHMGFINMJJLJIJJHGHHJJG>>?FEMHKOIFLJLIOKNJJIFNHNHKOSFQMNIINGIDJSJLNKIRSSPJSILSIHHLHIJPILGKPKIJSJKQKKFDCCCIIJKKIHLKKEJSQMJIMMICNKIJLIOSNLMMSNRJMNOKLMMNIGHFIKJSJMNJILMPKSIHMJPPNPB;6.../HFFGHSPFQMLIHKIJJSOKJKGFHHGGNJPLKKLSLJKJJKLKKLIMKQPNHSQLJLSMKIKSPSOLMJJKLJJSMHIHNOIQJNPPHMRRORKHOKJKPGPKIIGCGJIMNSLMLSLIHQKOSJNHF>3-(('))'(&'&%%'(),,9CGHHLKJQIIJKIIJFBMLJIMSLJOJMGIJIGPJNILHH66667JILKSFLIJJJPSJJJJLLKSLLMGMHHGGFFKIIMIIQJSRSLLMNJKJJHJIHLIIKSIIGJHIGKIIHMIHMSKSLLKGGJONNNLHKHGPHGFGHLKKMKMPLJGFDDEEGJLHGIIGSLRKOOKKSKJMJMJKKHKIFFJJHIIIOOKMJLJMMKMIHGKHHHJSIJFCDEGJJHMINKKGFHGEGHHGFIFJHHFIJGFBBBCELFHGGGFJOJHKFFDEGGGIGHHGEEEGGJQLIGIHGGGHGHKJHHLSHHDEEGLMPSGHE?@@BJGIPQKNRMLJHDFGJKJGIFFHMHKIIGHJHMHIHIHBD./CFGIHGCABBJPJIFDEDDFHIIHIHKKLHIIJILSKLIMKKQJJJGFFIILJMJLKKJGIGFEDGEHLIKJOMJLHLKHFEDEEFGGECABABEFGDHHJHMKGGHEHEBBACEFJMKMDA@@?@B
@192_45CNXP_3
CGTACGTATTTTTGGCCTAATTCTTCTTCTGAGGTTACTGCTGCTCTCCGTATTACTGATGGTGCTCTTGTGGTGGTCGACTGCATTGAGGGTGTGTGTGTTCAGACTGAGACTGTTCTACGCCAGGCTCTTGGTGAGAGGATTCGACCTGTCTTGACTGTCAACAAGATGGACAGGTGTTTCCTTGAGCTTCAGGTTGATGGTGAGGAGGCTTACCAGACTTTCTCGAGGGTTATTGAGAACGCTAATGTCATCATGGCTACATACGAGGATCCTCTCCTTGGTGATGTTCAGGTTTACCCAGAGAAGGGAACTGTGGCGTTTTCTGCTGGTCTCCATGGATGGGCATTTACACTGACCAACTTCGCCAAGATGTATGCTTCCAAGTTCGGTGTTGTTGAATCTAA
+
GJIHGLHGFHNJIJIMNSSSSKMKLNSMSMLJJIOSLMJKLSKKJJMHIHKJJLINHLGOJSJNLIOSSPSROLMOJKLMIPKSMIILIKJJJJLSNKSSQLKOMQSKHSSLINJJJKGHQHSIGIMSNPMLLSII999DFBB?????SLGGBFG?@KSIOGLSSNKLPHKOKSSNJHJJHEBGEEJSNSKSIJRISMMLILLIJPSOLMSPSMKSMJLHMNSNJHKSPKSKJNIHJKHJSSKSPGKIJIKININNIKLKRQGKIJIHLPKMSPSSMNRNMSJOSSOJMLSLMKSKKJMMMMMSNSSQKJLKLOFKKOSKHJHGB<@@@A<<<<?ED@@EE??=<;7((''')))++,.8;>CDGHGIHIJLSPILIKKMSIKSKJMMMMOOLOSLNSSSSMLKSKK
@193_45CNXP_3
AATCGCAATAATCGGGTTCATTGATATTCCTGGTATAGTAGATGCTATCACACATACAATCATACTCAATTCGATGGAATTGTTTGATCTTAAAGGGGATATTCTATAATTTCGCATGTGAGGGGTTATTTCTTGGTTTCGTCCAGTCATTAATAACTTGATTATTTTTAGATAATAGTAGATAGAAAGAACGCTCGTAAGGAGTCCTATTGAAACCAAGAAATATAGGCCTGCCTGCCATCCACACCAGAATAAATAGAGTTTTCCAAAAAAACCTGCTAGTGGAGGAAGACCTCCTAGGGATACAAAGCCCATGAGCTAAAGAGAGAGCCAAAAAAGGATCTTTTGTGTATAATCCTGCATAATCTCGAATGTTATCAGTTCCGGTACGTAGACCAAATAATATAATGCAAGCAAAAGTTCCTAGATTCATGGCGATATAGAACAGCATATAAGTTATCATGCTCGCATATCCACCATTTGAGTCTCCAACAATTATTCCAATAATTACATATCCGATTTGACCTATGGACGAATATGCAAGCATACGTTTCATGCTTGTTTGAGTAATAGCAATGAGATTCCCGAATATCATGCTAAGAATAGCTAGGATTTCCAGAAGAAGAATTAGGCCAAAAAGCTAGCATA
+
HMIKHJHINOSSLKSJSOSSSSIKSMKSMOKSSMMOLOLMHSPKLKPSKKJISKPJSOSSMMSLSKMNPJSJKOMHLLOJOISLLSOJAEA;;<@BIILSFJSOKJMPHLSLOMMRLSMQSNJLLQOQSSNRSMGHFHNMSSPOPRSOJSRMSHPNNSNSNSSMSJISSQPMJSJNJISIMLIKMIIKNJOSLMSKMSNPSSSSSKKSIMOIDKLILA59<BCCLIGGHHJRNIILGPILMEDISHFGFFHMMKOSOMSSLLA<ONMJEKJKSLNIIMSSHHEFPNSGGJIHHBA--.,)&&&&&&%$&&&)&%&%$%%&*+8AFGGDDEGFIISSSOKSPLLSSSSSSSOOSSSSPNOLSPMSSSSPNSKSSROSOSQMKSMMMSSSLPLQJKOHLLMSMNLNPNNSLJSISKISIKOMKRSLSLJMQSSMNSSNLK66666OJKMKKSIMMLPNMOMIKSLMHLKKKMSNJMLNPMSSKNNPSIJJKHSKSLLRKJNNHPSSLJPKLKIHLMMJJHLSHPKJMJJLKNKONFJGIIMQSKSQLNNKILMMLMLJKNPSKORSSPLJNPSOIJSKOOLKOONRJHFGHLKKKJJJLHBEFFJFHCEECBCGSKLNKJGPKKKMJHIGIIFCEDDGDJLNLQHFGHGE
@194_45CNXP_3
AATCGCAATAATCGGGTTCATTGATATTCCTGGTATAGTAGATGCTATCACACATACAATCATACTCAATTCGATGGAATTGTTTGATCTTAAAGGGGATATTCTATAATTTCGCATGTGAGGGGTTATTTCTTGGTTTCGTCCAGTCATTAATAACTTGATTATTTTTAGATAATAGTAGATAGAAAGAACGCTCGTAAGGAGTCCTATTGAAACCAAGAAATATAGGCCTGCCTGCCATCCACACCAGAATAAATGGAGTTTTCCAAAAAAACCTGCTAGTGGAGGAAGACCTCCTAGGGATAAGAGACATAGAGCTAAAGAGAGAGCCAAAAAAGGATCTTTTGTGTATAATCCTGCATAATCTCGAATGTTATCAGTTCCGGTACGTAGACCAAATAATATAATGCAAGCAAAAGTTCCTAGATTCATGGCGATATAGAACAGCATATAAGTTATCATGCTCGCATATCCACCATTTGAGTCTCCAACAATTATTCCAATAATTACATATCCGATTTGACCTATGGACGAATATGCAAGCATACGTTTCATGCTTGTTTGAGTAATAGCAATGAGATTCCCGAATATCATGCTAAGAATAGCTAGGATTTCCAGAAGAAGAATTAGGCCAAAAAGCTAGCATA
+
IILJJNIJJHIJIHEGGLSSJF???>?I>>@EHHLMQKOJKMHKHNIMHIHSKMSISFIILIMKKPJJJKHLPSSMLKIIKESKKNGOFI://1FJSRMMKOJ99989GFHJNKNILNLSJIHIKGSHPLE@A65556;8:;;@OLILISQNMSLJHILJSMLMSLS=SIFDEFNSKQNLJJRIHDFSJPMMBAA>;;3123@OMJIGISJKJQSMNKIEMLHHJH??@@>A@;87212++@EEGLJOIJJSLLKSLJSNQLLOLIM3467JSRLJPPSPNKILNSSPKKLOJPOLKSRSSNNSJSSNORSMS@???@KLKMJNLKJIJMLFJKLSSOSSSOQMSSPSILMKNOSIKQPJQQNRSNSSPSNSPSROSQPJNNKOKNRMOMNIKKOLKSSLSSSQSMNLISHJKKMIJMLMKMMNPLKJQLMOKSSIHHHKNMSLKSSSPMQKPOPNLNLNPSKSKKKSSLSSSSLSSSSNRMKMNLLNROKSSHNLLSKLSSSKKMSSPIMNRMOMNLSMSPHSJMSLLMLOFHFGHSMJMNSQOSMRONJNSSSJKMKAAED77777<<<<<<<GHHONJMGGB;=MKQSROOJKLLONQMLPISSHKJSLSMMLJFKSNSSRSOJNOI=LMILDJNOLSPSSOSM
@195_45CNXP_3
TACGATCGAACAACTCGAAGTATGGGTCTAGCTTATTGATACGTTACCGAAAACCTCATTTGAATAAATTTGGAATACATTTTATTTTTTTTATTGACAAGTACTCGTACTCAAAAAAGTTAAAAATTTTTTATTTATATATTTTTTTTGAGTACGCGTTCTTTGGACCTGGTGTATCTTGTCTTTACCACGAATGATTTTCCTTGGTTAACAATAATTGTTGTTTTTCCAATATCTGCTGGTTCATTAATGTTATTTCTCCCGCATAGGGGAAATAAAGTCAATAAATGGTATACTATATGCATTTGCATCTTAGAACTTCTTCTAACGACCTACGCTTTTTGTTATAATTTTAAAATGGACGATCCATTAATTCAACTGTCCGAAGATTATAAATGGATCGATTTTTTTGATTTTTACTGGAGAATGGGAATAGATGGACTTTCTATAGGAACTATTTTACTGACGGGATTTATTACTACTTTAGCCACTTTAGCGGCTTTTCCAGTTACTCGGGATTCCCAGATTTTTCATTTCCTGATGTTAGCAATGTACAGCGGTCAAATAGGATTATTTTCTTCTCGGGATCTTCTACTTTTTTTCATCATGTGGGAATTAGAATTAATTCCCGTTTATCTACTTTTATCCATGTGGGGTGGAAAGAAACGTCTGTATTCGGCTACAAAATTTATTTTGTACACGGCAGGAAGTTCTATTTTTTTATTAATAGGAGTTTTAGGTATAAGTTTATATGGTTCGAACGAACCAACATTAAATTTAGAACTCTTAGCTAATAAATCCTATCCTGTTACACTTGAAATACTATTTTATATTGGATTTCTTATTGCTTTTGCCGTCAAATTACCGATTATACCTTTACATACTTGGTTACCTGACACCCACGGTGAGGCACATTACAGTACCTGTATGCTTCTCGCTGGAATCTTATTAAAAATGGGAGCCTATGGGTTGGTTCGAATCAATATGGAATTATTACCCCACGCTCATTCTATGTTTTCTCCTTGGTTGTTGGTAGTCGGTACAATCCAAATAATTTATGCAGCTTTAACATCTCTCGGTCAACGTAATTTAAAAAAGAGAATAGCCTATTCTTCTGTATCTCATATGGGTTTTATAATTATAGGTATTAGTTCTATAACGGATCCTGGACTTAATGGAGCTATTTTACAAATAATTTCTCATGGATTTATTGGCGCTGCACTTTTTTTCTTGGCAGGAACGAGTTATGATAGAATTAGGCTTGTTTATTTTGATGAAATGGGTGGAATGGCTATCTCCATTCCAAAAATATTTACAATGTTCACTATTTTATCGATGGCTTCCCTTGCATTGCCA
+
JPMEFEDFGEEEIJLJSSQKSHSOLOJKSIGFEE;=D89EEKHRGAEHMNMMMMMJEDFSMJKRJILMNMMJJQKKPSSSMKOKHHMMSSHEEFKJIJIGHQHFHFGHHIOLCFGGIGF?F89DBHFDFJSLLMIOMLLSLQGKJSSSSKJQJSRIGGEHDB@;68>ELSLJHNLSOSSKRSSSOKNNNIKIKSSKMMSSSPNISMKJJLPIMJMKKLMGSLPSGD?<=@<<=AIIGEFF@@A@BLSLJLJKSPKSKKNSLSMMOMSIPMNKSKLPISIIIB@@AHIMSKLSHLISKQSRIMMLNHLLSMMSJG>=>FFFEEFMIKIHIJLKSQLLIJJSOSOMLOMSNSJJLLMJSNSQSLRIHIIJPLIJOJPJSKSPIPIQILMNMLKLMLKPKIOIJH>==:<IJCCBBH@KKSRILHJKMOMSLSNKOSNILIMJLIFHGEI===CELMIKJSHJIIKJRSSSJRKOMMPKKHHJLJKNIMSKLKJJLGEEEDGHIISOLS==@@;999+((''(''(&,5556ALFB@BDMNISHSJLJNJKRSKOSMJNHJHOINIKJSJIILKSLNOQSOLLKMLMLMJOGPLMQMGA@>LSSLSNHKHRIHFSJPLPNE@@?@CEDFG??F6EDB=IEDEDFCLSHNNI::GHFK=JLLHEKFCFSHBAMHIHHIHKKKLNRJHIFHJNSLSJNLSMNOPQSIJF57?AFBGHDGGIJNJSSMMMMA@@@A@@AKKEPQNNJLHOKSOMSPSOLSHSOMMOSNHHNNPSNNLROPSQSLSSRRSLJLIOSOSOSPSKSQROISMKQOQLSMQLQPSQINMKLKSJMJNLNONOJLKMIEK.....@@??<KNSLSKLHMSMRSSOSNKONSSRKJLJSSLLKLNSPQQMMOSSRSSLOKIMNOSOILOJNSLOOSSSLSJMJJSKNLSMJSJNIJLJNNOJIOSL;;;;;;CCGMSSHLLMLKGJHINIJNJINHSJEBDBBGIKSSIJQMFKGDEBAACH@LOSOKIA@@@@GFSLNRNSNKLPSSSSPSSSNSSONNOPSMMSNSQOPQSMKLKKLMLSRMKRQSKKSNMSOMLNHOJOONNLSPHLOMNJOSSSSSMKQNJHLMEEDEEJSLNSOSRORMNPRMSLSMOSSSONLLSMJSLSJPMMOKHIPNSSOMRMKMMLSMSRNKLLPSMRNQPHPLJSOMPSSSOPSJNLLJSSLSJOOISQMMKSSSMKSSQKMNSJKRLSKSSSSLRMIOLMNIJHGLNNKPNOSKRKLLOJNSIMNNLSKMSSSPSKIPNJRMJMLGHIFIOIKKSJOMHNJNMJLLMMOJGFJB>@KOSIJPGHKIKJKSSKSIEDDEJIJLKIIIILHINGHFKM
@196_45CNXP_3
CGTACGTATTTTTGGCCTAATTCTTCTTCTGGAAATCCTAGCTATTCTTAGCATGATATTCGGGAATCTCATTGCTATTACTCAAACAAGCATGAAACGTATGCTTGCATATTCGTCCATAGGTCAAATCGGATATGTAATTATTGGAATAATTGTTGGAGACTCAAATGGTGGATATGCGAGCATGATAACTTATATGCTGTTCTATATCGCCATGAATCTAGGAACTTTTGCTTGCATTATATTATTTGGTCTACGTACCGGAACTGATAACATTCGAGATTATGCAGGATTATACACAAAAGATCCTTTTTTGGCTCTCTCTTTAGCTCTATGTCTCTTATCCCTAGGAGGTCTTCCTCCACTAGCAGGTTTTTTTGGAAAACTCTATTTATTCTGGTGTGGATGGCAGGCAGGCCTATATTTCTTGGTTTCAATAGGACTCCTTACGAGCGTTCTTTCTATCTACTATTATCTAAAAATAATCAAGTTATTAATGACTGGACGAAACCAAGAAATAACCCCTCACATGCGAAATTATAGAATATCCCCTTTAAGATCAAACAATTCCATCGAATTGAGTATGATTGTATGTGTGATAGCATCTACTATACTAGGAATATCAATGAACCCGATTATTGCGATTA
+
JIPOKIIHIG@LSNJJNSIMGLLNPKJNSOLSKKSKKSHEGFPNISMMLRGSIHNPGOSOIHIJ@KMSLSLSSJLMKNKOKOKLOLKOLMHLSSIILSNSJMILIJKLGHJHL98889INSJISKJSKLKHQJNPHJMNLSLMNMQKIQJNSJPOSSLMPJNSPILKLPLJJMSQJLMMLJJKHINKLNKMSMKNMOOPSLSQNNSQOMSKORJNKMLPPLOJSJHIEJHSSSPISMSHHFPNMSLRKNOJSLJOLHQJKJHHGMNSKKNKKLJNSSLKHSJNSMMOLHSHMLLMSMNHJHIMNOSQKQIBCSIPJILQJPLMNIHC5DJSMSSSISMSMSNLK>>>=...MKOSNSKLLNOSNRLSQJMKFFBHHFGKISPNPNKJKPKISNMMSLJJSSLMNPLNKISKLLMPJNLOKLKKMSSLNNLHILLNJIIIMQKKJJOSSLMSJJIRQNLQMSLSNLSSLSIOKNLOJSIINMOKMOSSLMRKKJKMSPLKIKQKFHF88888NHGGGOMQSKKKKMRQINMISPJLKKOPNSLIKQSJPJPKILLS?@NKKLIJLHPGFGGIFEFHIHSJILEFFFFJPIJMQNKLKSOSJJHKJLJGJJKLHJHKHKIHINJMJIPQJHGHEEDFILHOINKGHHFG
@197_45CNXP_3
ATGCTAGCTTTTTGGCCTAATTCTTCTTCTGATGATGAATTTAACCTCTGATCAAAAAGATATACCTTGGTTATATTTCATCTCTTCAACAAGTTTCGTAATCAGCATAACGGCCCTATTGTTCCGATGGAGAGAAGAACCTATGATTAGCTTTTCAGGAAATTTCCAAACGAACAATTTCAACGAAATCTTTCAATTTCTTATTTTACTATGTTCAACTCTCTGTATTCCTCTATCCGTAGAGTACATTGAATGTACAGAAATGGCTATAACAGAGTTTCTGTTATTCATATTAACAGCTACTCTAGGAGGAATGTTTTTATGTGGTGCTAACGATTTAATAACTATCTTTGTAGCTCTAGAATGTTTCAGTTTATGCTCCTACCTATTATCTGGATATACCAAGAAAGATATACGATCTAATGAGGCTACTATGAAATATTTACTCATGGGTGGGGCAAGCTCTTCTATTCTGGTTTATGGTTTCTCTTGGCTATATGGTTCATCCGGGGGAGAGATTGAGCTTCAAGAAATAGTGAATGGTCTTATCAATACACAAATGTATAACTCCCCAGGAATTTCAATTGCGCTTATATTCATTACTGTAGGAATTGGGTTCAAGCTTTTCCCTAGCCCCTTTTCATCAATGGACTCCTGACGTATACGAAGGATCTCCCACTCCAGTCGTTGCTTTTCTTTCTGTTACTTCGAAAGTAGCTGCTTTAGCTTTAGCCACTCGAATTTTCGATATTCCTTTTTATTTCTTATCAAATGAATGGCATCTTCTTCTGGAAATCCTAGCTATTCTTAGCATGATATTCGGGAATCTCATTGCTATTACTCAAACAAGCATGAAACGTATGCTTGCATATTCGTCCATAGGTCAAATCGGATATGTAATTATTGGAATAATTGTTGGAGACTCAAATGGTGGATATGCGAGCATGATAACTTATATGCTGTTCTATATCGCCATGAATCTAGGAACTTTTGCTTGCATTATATTATTTGGTCTACGTACCGGAACTGATAACATTCGAGATTATGCAGGATTATACACAAAAGATCCTTTTTTGGCTCTCTCTTTAGCTCTATGTCTCTTATCCCTAGGAGGTCTTCCTCCACTAGCAGGTTTTTTTGGAAAACTCTATTTATTCTGGTGTGGATGGCAGGCAGGCCTATATTTCTTGGTTTCAATAGGACTCCTTACGAGCGTTCTTTCTATCTACTATTATCTAAAAATAATCAAGTTATTAATGACTGGACGAAACCAAGAAATAACCCCTCACATGCGAAATTATAGAATATCCCCTTTAAGATCAAACAATTCCATCGAATTGAGTATGATTGTATGTGTGATAGCATCTACTATACTAGGAATATCAATGAACCCGATTATTGCGATTA
+
FMHHG?IGIGFFE9898:JMNPOSSLJLHKE@?333''&&&&(((()100580012;@EA;;;777.././12CCFGMKJJLHLIJJIIGHHHJIH55555D(((()EELIINLHKSLKKKIHHGKJRGMQKMJOROSORSSMQJHILIII840///778EELKSNGGIGF?>?>::::;?GRKKEHILNKMKC=>::KFHPSEJPI???>>>>=:9==<88777;<HGHHOOSSJKKJSKNSMKGFFHGEEIJEGFEGGMJJMKLJQIHIJMJHJIFGGDFFIH@44334000000HGHRHMEILCGGFHGD>;:;<<?ABDPKKPSLQIGFFGEHIKHHGKNGJJSHHSJKRPSOIKIMGHHHIJRMONPSLSPRKNRLKNOMMSPSSDDCC?@ANJLKGHIHHSSMKSSSOONGGJFJKFNMISIHPKIMHJIJMMSLSNONSMKJFFIMSJSKRRLSLMIJNRNJKPLJSSKJSKKSSKJOKOMSNSGGGGIOQKHOOJDAB?:568ALGILSHJICCCBDKDABACKHHIFFFEFHFIKGJKJKIIMIIJHGIGJRQHLHIJGKGIGEBHGPHSJJJONKNJIGGFIGGIIIHHKJJIIJNBAACHKGILMJLHKIJI>20.-/517AADB78;;536FCDECCBBBBDFFGFECBBBDEEGFHKJMMICB:22EFHHGKIHJJJQKKSPSKGECNLSLGJGLIMISSJLHMOJMSRKSJIKHSKLNOOKKJLHSLSKSSLJGKJKMOQKSISNKJKKNOKMPJKPJJNKIHMNSKJJNPSINKILHPSSLQSHEKSPMNMSPJMJJMHRMLJ9999:ISSRNSRNMOMISMNQSHGIGMMLKMINNOESKSSPNHJNKSOLLOPLILIJJSPJSJLLMPMLMKKSKSLLSSLKJNILSJOSRPMMLKSPKHISKMJSSGIMLHJJHFHJGGJGNROMPOKKQSJJKLMKMSNNOHRPISSKSQJNKMHFIBGRPJSHIJIILHKCSRIJSNNLMROJJSJKIOSLLNQLRJLNJKFFDGMJLPOLLLQJRPKNPKJMLMNOKOSIMNIJLJMKGDDHKSOSKSCDGSSSMSLJKKIL?:886=CDDCEHKNHSPSOIJJJ@=777EDPSJSMKSNLSLHKFFGFFBA>@@DEEDHIIMMHG@<<<FSOSJKJKLMIJIHHHGOMROLIILKJMSQSKSONOSOCABBCNGGFEHFEBCB?<:88;>?@CECA@@@<ADCDHGILMMJMJJNLIJJSSOSSLKSMKMOQKPKMSHKJPJSI@>>>?JNISJSLNPKINILIJJJNPSOHJJINSMNHKIMSRLIND<@EA58HJNFFJGFFEHKKJGFFEEDFEGJCCCABGFFEDEGFKKGMHMJFGJIGLFHGHFFHKFGEHFGHJJNMIIJPKDDCBCEINIIDEDCDF
@198_45CNXP_3
AATCGCAATAATCGGGTTCATTGATATTCCTAGTATAGTAGATGCTATCACACATACAATCATACTCAATTCGATGGAATTGTTTGATCTTAAAGGGGATATTCTATAATTTCGCATGTGAGGGGTTATTTCTTGGTTTCGTCCAGTCATTAATAACTTGATTATTTTTAGATAATAGTAGATAGAAAGAACGCTCGTAAGGAGTCCTATTGAAACCAAGAAATATAGGCCTGCCTGCCATCCACACCAGAATAAATAGAGTTTTCCAAAAAAACCTGCTAGTGGAGGAAGACCTCCTAGGGATAAGAGACATAGAGCTAAAGAGAGAGCCAAAAAAGGATCTTTTGTGTATAATCCTGCATAATCTCGAATGTTATCAGTTCCGGTACGTAGACCAAATAATATAATGCAAGCAAAAGTTCCTAGATTCATGGCGATATAGAACAGCATATAAGTTATCATGCTCGCATATCCACCATTTGAGTCTCCAACAATTATTCCAATAATTACATATCCGATTTGACCTATGGACGAATATGCAAGCATACGTTTCATGCTTGTTTGAGTAATAGCAATGAGATTCCCGAATATCATGCTAAGAATAGCTAGGATTTCCAGAAGAAGAATTAGGCCAAAAAGCTAGCATA
+
QMHKSQJGRKKSJJGGIGIDCEJJNJSNRLSJOSPLMOSSJPJIHLINKKLLSNNLMKMKOOSKJJHIIPKKPMSLHLNLLICJMFCB@A1**+9HSHIFOHKGIKIIKGSRHFEA?8:.---.41C@A@BDEG=====SKJSNHQILJQNNNLSMRNLPJNSOONLSSQJOJSSPNPSNJGHLHEIPMSRMLSLI;;:;SHMHHKKQDDDCBISQJJSMSNMJMNKOSKKMJPNSPJSOSLNSKLSLIMIIHSJSPSMOKMKKPMSB=;=HMLQKJSKPHLSMMOSISISQPMJSMLMRMIKHGJHILSNLNLHGFHGDGJGJJNGFEEFFHELSSKOLSISSSSNSHJHSIHKSMSRKMOMNSKSPSOLMPQSLKLLLKLSOSOSIJLRJOIHKLINMNPLSMLMOJIGGHIIFFLKJJLJSNLJJIJISLLKGIHHNKJLOLJJMJKLSKLNKLRSIMIPOPJJLKQOLSNLSOJNNKKJJJMSLMSMSMOJJOJJJLJJKILSSLOKJINSJMIILKOSSGLJMIHIFEEFEILMQMRONQJJSLKOLQNMMLKKJSKSOKSSNJMKNPKJIOIPLSKFKF9:JGJIIHINIHFDCGFBAADDEEEEEEG@HGILJJGJLSKIKIJFJNJIHMSNJKKSKJLI
@199_45CNXP_3
ATGCTAGCTTTTTGGCCTAATTCTTCTTCTGATGATCGATTTAACCTCTGATCAAAAAGATATACCTTGGTTATATTTCATCTCTTCAACAAGTTTCGTAATGAGCATAACGGCCTTATTGTTCCGATGGAGAGAAGAACCTATGATTAGCTTTTCAGGAAATTTCCAAACGAACAATTTCAACGAAATCTTTCAATTTCTTATTTTACTATGTTCAACTCTCTGTATTCCTCTATCCGTAGAGTACATTGAATGTACAGAAATGGCTATAACAGAGTTTCTGTTATTCATATTAACAGCTACTCTAGGAGGAATGTTTTTATGTGGTGCTAACGATTTAATAACTATCTTTGTAGCTCTAGAATGTTTCAGTTTATGCTCCTACCTATTATCTGGATATACCAAGAAAGATATACGATCTAATGAGGCTACTATGAAATATTTACTCATGGGTGGGGCAAGCTCTTCTATTCTGGTTTATGGTTTCTCTTGGCTATATGGTTCATCCGGGGGAGAGGATTGAGCTTCAAGAAATAGTGAATGGTCTTATCAATACACAAATGTATAACTCCCCAGGAATTTCAATTGCGCTTATATTCATCACTGTAGGAATTGGGTTTAAGCTTTCCCTAGCCCCTTCTCATCAATGGACTCCTGACGTATACGAAGGATCTCCCACTCCAGTCGTTGCTTTTCTTTCTGTTACTTCGAAAGTAGCTGCTTTAGCTTTAGCCACTCGAATTTTCGATATTCCTTTTTATTTCTTATCAAATGAATGGCATCTTCTTCTGGAAATCCTAGCTATTCTTAGCATGATATTCGGGAATCTCATTGCTATTACTCAAACAAGCATGAAACGTATGCTTGCATATTCGTCCATAGGTCAAATCGGATATGTAATTATTGGAATAATTGTTGGAGACTCAAATGGTGGATATGCGAGCATGATAACTTATATGCTGTTCTATATCGCCATGAATCTAGGAACTTTTGCTTGCATTATATTATTTGGTCTACGTACCGGAACTGATAACATTCGAGATTATGCAGGATTATACACAAAAGATCCTTTTTTGGCTCTCTCTTTAGCTCTATGTCTCTTATCCCTAGGAGGTCTTCCTCCACTAGCAGGTTTTTTTGGAAAACTCTATTTATTCTGGTGTGGATGGCAGGCAGGCCTATATTTCTTGGTTTCAATAGGACTCCTTACGAGCGTTCTTTCTATCTACTATTATCTAAAAATAATCAAGTTATTAATGACTGGACGAAACCAAGAAATAACCCCTCACATGCGAAATTATAGAATATCCCCTTTAAGATCAAACAATTCCATCGAATTGAGTATGATTGTATGTGTGATAGCATCTACTATACTAGGAATATCAATGAACCCGATTATTGCGATTA
+
DCCRNMPHGEEMSMOQIKGGINJIKSKSMJKJKLLRIJJIKKLMMKSNRLNSKGEBLLJJPOKKLLSMLIJJLOSHRMLISIHIKIJKKHFGGHIGFFEDJHCCCCDDDHLHGBA(((()HGNSJISILLJKJLPIMJJQIPJSLKKHHIPPMSSSIFJJGGSMSASDDHFGEFFGEFFKHHJHDAEGCFD@F;;;;;JPSSIIMSMKISQSIOOLOOPSNOILEEEGIGLLNSJLJMKIIIFEDCEDFEGHIEFFEEEDDFEFGIGIEGEEGGGFFEIILJLNLG////0,,,,,,EGEGGGGFGGJJFGCDDFEHIJSSMJIIHJGGFFDCBBBBDFIGHDDCCFGGGFGHMIMHJD???EEEFJQLISJJJLLJIHJHJLHOIBBBJISHHFFFGFGEFEEFFGFHFEHFGFFBABBBEGFFDDAAABCE2//ACA:IGGFGECEEDKLHIHGHFEGFJECBCCFHFIGEEFEDFFGFGDCCDDGGEEECCCDDEEFFDDEDDCBA@?>>?40//(%%%%)***(),..AHFEDCBAAAA@AAABCCDCBABBBCCEGFFDEDEEEEBBAD@FCCCDEE>9971.------..:9::;GEECCCAA@@@ACGFCCCBBBBAABD@EF6BEDDBABBABCCBBAABBBCBBAABCBB???SFMFKFJMLSHKLME@AKKSLMPNSOSMJLMLSLHGF?LOOJFKQSSSLLLMLIHMIOOIJNKJNNHJJPKLSNSKHPOSSLJSCCCDSSMIRLOQNISLNSKSORINMJNKLHHIQSNJPNSKSSNLKHKSISKJNFEEJIOQSLSOHROMQOHLHSLRSMJSMIQJSSMNKHLQGNKK=8889NIKNOSKNJNMJIJNLLMQQSLKJJMOKSMHIHLMKSSJNNPMJPSNLSJLLJPLLNLQQJMJQSSKIOSJJSLMLKIJJIKKLJILLJKLMJMKOKLQKSKLLSSKQSSKKLHOKNJJOSNLLNIKIHGHRKSRLLNIMKGFHLLKKSONHSSRKDDCCCCSDPLOSKLJIIKGEEGSOMKJSKSRMMRLRLNLPJOLNSJSPSOSNSSHLJFFKKSKKLOGPSLSSLLOLNLNIJRSQCSKQMNSKKONOSKSMLFMFEJFSKNJKJQRPSSLSOSMJRILG?<;:::=??JMMSQLMSHILMSKMPNSJLNPOKNSSJONOPLKOJOJQQQOSLMKISSISNMNPMLPKKEKLSRONNMIHJJGIJIGIIIFJIISKLJPRMLLSMSGHIRLLNSSNPSRQPMSSNLLMJKMIJKH<<<<<HLNSSOOSNPPNOMKKMSNSSQKPOMLLPSSSMLIOOOMMKPMJ;KOSPIFSKOJJHJKKIKJGHGJJKJEEDDDIHKJKJHLOLIJHSILLMNJPJLQJLKNMNNJHNJISKPJIMNFGEEEFHSJKLHFHGFH?
@200_45CNXP_3
ATGCTAGCTTTGGCCTAATTCTTCTTCTGGAAATCCTAGCTATTCTTAGCATGATATTCGGGAATCTCATTGCTATTACTCAAACAAGCATGAAACGTATGCTTGCATATTCGTCCATAGGTCAAATCGGATATGTAATTATTGGAATAATTGTTGGAGACTCAAATGGTGGATATGCGAGCATGATAACTTATATGCTGTTCTATATCGCCATGAATCTAGGAACTTTTGCTTGCATTATATTATTTGGTCTACGTACCGGAACTGATAACATTCGAGATTATGCAGGATTATACACAAAAGATCTTTTTTGGCTCTCTCTTTAGCTCTATGTCTCTTATCCCTAGGAGGTCTTCCTCCACTAGCAGGTTTTTTTGGAAAACTCTTTTCTTCT
+
IMSHJIKE6113CCEESSSSKOJLLKDCDDLSSINOKLLKSISJLKQOQRGIOQLISPC?>??HSIHNQKSK<=<=>LFI55555HLKMJKJLKSNJI?@??@EDEBD1000/1;<=EFJKJLNLSIJSGSNJSLK?>??B@@?@ILLPOSKKQSNNSQLIKLIIJILLJLIJOLROMILGQMSISNKRKRLLSSSJSSICB@??BAFBBA@CDBDFFAA?@@JJFJISSMIKJMSINPKGJKPKMSOKSKOSKLJKKGKSILSKSQSLSSNMSSFCEHLHJKKHIHJFIHMKFJIIKFGSJLFC:,)),,--7>@GIEG@@A501<SIIHJGGMONLSMJJNNBDHFLNQIKHKIIPNSSJPIGIJSHGECGKJISIHHIDC@+(%%&%&&''
@201_45CNXP_3
GGCAATGCAAGGGAAGCCATCGATAAAATAGTGAACATTGTAAATATTTTTGGAATGGAGATAGCCATTCCACCCATTTCATCAAGATAAACAAGCCTAATTCTATCATAACTCGTTCCTGCCAAGAAAAAAAGTGCAGCGCCAATAAATCCATGAGAAATTATTTGTAAAATAGCTCCATTAGTCCCAGGATCCGTTATAGAACTAATACCTATAATTATAAAACCCATATGAGATACAGAAGAATAGGCTATTCTCTTTTTTAGATTCCGTTGACCGAGAGATGTTAAAGCTGCATAAATTATTTGGATTGTACCGACTACCAACAACCAAGGAGAAAACATAGAATGAGCGTGGGGTAATAATTCCATATTGATTCGAACCAACCCATAGGCTCCCATTTTTAATAAGATTCCAGCGAGAAGCATACAGGTACTGTAATGTGCCTCACCGTGGGTGTCAGGTAACCAAGTATGTAAAGGTATAATCGGTAATTTGACGGCAAAAGCAATAAGAAATCCAATATAAAATAGTATTTCAAGTGTAACAGGATAGGATTTATTAGCTAAGAGTTCTAAATTTAATGTT
+
MRRJISPMPPONSSQSSQRJOKPMLKSQQSSSKORQMLODDKLNSSEOLSLNJMLSMRROKQNNOOKSSNSKHRSLOSLKOSINSNMJMSSILSJHRSNPMSMRMNNPJSSSRPKIQKLOMSHEG7DFHIMSSPSJSMOJKSLMSJKSPLSSSSISISMRSOSNQMPSOSSLSOSSSRSJSO?6659756=ANPNKKKOKKMKQSRSKNSSSPMNKPRQQMQOSSSSMGIJOLKSNSRPNKSSOSLMSSPLKKSKGGGB>6><;/)(()))''')***.//9;:PJPSLLOKQLMKFEFMNDMHOFNLSMSSPSJLISKSLLJQNMPMOSPMNSDOJSSQQLRJA>>>?BHIOILJHMIGMOQNMSSSNNKSQQRHKLKGLKGHLGGFQHJILSLM7AA6=@KSKMSKSLLKSSNMPSSMOMOSQOOSKINLMSNQMMSMSLQLRSSJSPJISJLSELOSKFMISPNPMNSMSINKPJSNSOJIIISSIJIPKJHIJGJHEEGHLKJKNSIKJKOLKIPJM22223?>???755633557=HSMSHLLHIIJNSOKJHISOLROKOIJIIGGKLJMJJLNOSKJKRSM
@202_45CNXP_3
AATCGCAATAATCGGGTTCATTGATATTCCTAGTATAGTAGATGCTATCACACATACAATCATACTCAATTCGATGGAATTGTTTGATCTTAAAGGGGATATTCTATAATTTCGCATGTGAGGGGTTATTTCTTGGTTTCGTCCAGTCATTAATAACTTGATTATTTTTAGATAATAGTAGATAGAAAGAACGCTCGTAAGGAGTCCTATTGAAACCAAGAAATATAGGCCTGCCTGCCATCCACACCAGAATAAATAGAGTTTTCCAAAAAAACCTGCTAGTGGAGGAAGACCTCCTAGGGATAAGAGACATAGAGCTAAAGAGAGAGCCAAAAAAGGATCTTTTGTGTATAATCCTGCATAATCTCGAATGTTATCAGTTCCGGTACGTAGACCAAATAATATAATGCAAGCAAAAGTTCCTCATTCATGGCGATATAGAACAGCATATAAGTTATCATGCTCGCATATCCACCATTTGAGTCTCCAACAATTATTCCAATAATTACATATAGGATTTGACCTATGGACGAATATGCAAGCATACGTTTCATGCTTGTTTGAGTAATAGCAATGAGATTCCCGAATATCATGCTAAGAATAGCTAGGATTTCCAGAAGAAGATGCCATTCATTTGATAAGAAATAAAAAGGAATATCGAAAATTCGAGTGGCTAAAGCTAAAGCAGCTACTTTCGAAGTAACAGAAAGAAAAGCAACGACTGGAGTGGGAGATCCTTCGTATACGTCAGGAGTCCATTGATGAAAAGGGGCTAGGGAAAGCTTGAACCCAATTCCTACAGTAATGAATATAAGCGCAATTGAAATTCCTGGGGAGTTATACATTTGTGTATTGATAAGACCATTCACTATTTCTTGAAGCTCAATCTCTCCCCCGGATGAACCATATAGCCAAGAGAAACCATAAACCAGAATAGAAGAGCTTGCCCCACCCATGAGTAAATATTTCATAGTAGCCTCATTAGATCGTATATCTTTCTTGGTATATCCAGATAATAGGTAGGAGCATAAACTGAAACATTCTAGAGCTACAAAGATAGTTATTAAATCGTTAGCACCACATAAAAACATTCCTCCTAGAGTAGCTGTTAATATGAATAACAGAAACTCTGTTATAGCCATTTCTGTACATTCAATGTACTCTACAAATGAAGAGGAATGTTTTTATGTGGTGCTAACGATTTAATAACTATCTTTGTAGCTCTAGAATGTTTAGTTTATGCTCCTACCTATTATCTGGATATACCAAGAAAGATATACGATCTAATGAGGCTACTATGAAATATTTACTCATGGGTGGGGCAAGCTCTTCTATTCTGGTTTATGGTTTCTCTTCGCTATATGGCTCATCCGGGGGAGAAATTGGGGCTTTTAAGAAATAGTGAATGGTCTTATCAATACACAAATGTATAACTCCCAGGAATTTCAATTGCGCTTCATATTCATTACTGTAGGAATTGGGTTCAAGCTTTCCCTAGCCCTTTCATCAATGGACTCCTAGCGTATTCGAAGGATCTCCCACTCCAGTCGTTGCTTTTCTTTCTGTTACTTCGAAAGTAGCTGCTTTAGCTTTAGCCGCTCGAATTTTCGATATTCCTTTTTATTTCTTATCAAATGAATGGCATCTTCTTCTGGAAATCCTAGCTATTCTTAGCATGATATTCGGGAATCTCATTGTTATTCTTCAAACAAGCATGAAACGTATGCTTGCATATTCGTCCATAGGTCAAATCGGATATGTAATTATTGGAATAATTGTTGGAGACTCAAATGGTGTGGACATGCGAGCATGATAACTTATATGCTGTTCTATATCGCCATGGAATCTAGGAACTTTTGCTTGCATTATATTATTTGGTCTACGTACCGGAACTGATAACATTCGAGATTATGCAGGATTATCACAAAAGATCCTTTTTTGGCTCTCTCTTTAGCTCTATGTCTCTATCCCTAGGAGGTCTTCCTCCACTAGCAGGTTTTTTTGGAAAACTCTATTTATTCTGGTGTGGATGGCAGGCAGGCCTATTTCTTGGTTTCAATAGGACTCCTTACGAGCGTTCTTTCTATCTACTATTATCTAAAAATAATCAAGTTATTAATGACTCAACGAACCCAAGAAATAACCCCTCACATGCGAAATTATAGAATATCCCCTTTAAGATAAAAAAACAATTCCATCGAATTGAGTATGATTGTATGTGTGATAGCATCTACTATACTAGGAATATCCAATGGACCCGATTATTGCGATTA
+
RLOOLHKILOSJLLKNKSKKKSSSSKSLOSINSNNOPSQSRSRJMSSSPLMIOHSOLOOISISLNOHJLKLNQIHIJKPINENMIIJGEC41127:KMNIIOJKIHIKOMLJOLSLOKSOJSNSSLKLJOKQSNKKNMJ<<<<<GHMLQSLLLSGHCCDDESNSJNLMSPMLSLSSSMLLGHDA@@A@AOMSFHFEEFFISOSHFEB????BDKSNKLOJSSSRSKSSSLOQSOSMOQSLSFMABQHJDDNMSIJJKLSHHGHHKMLBCDBASRQLIPNBNMHFBGEIKAFFCBA?@?ADELSMGSSJKKSKNJQJKLKLMOHJSSKSSNKF?AASOMLJJSLOSSSNSONSSPJSLOKSSLJOSHHBBBDGFSOSQMSLJSPSMSJJIMQHMIIKKMIOSSJPOJPJNJLSSKQIKLOSLSMH*****IKHJIIIKIJLKOLSSSHKLLKMKSSMKQMOSKRSSSQJSKSQOMOPSLRJOMMLQNSOKKLKSOFRLLOONOKKPRLOSHIDA,***+/48:CFGGGHLHJGHJKKONSJMNJKOJMJSNLSPLNROLJPNSLPQQPMSSJIKIKPLSNOKIKMNPKNLSOLNNKSIMLMKQONIOOMJKHKMNSLSJSRKNQPHQNNSKLLJSJNLSHGHMJNJILMSSSSILJPKJGHMIKMNKJQJINKNLSKJKMSSIKILIJCINKLISKMKSMNSMPGIKOLRLNLLPJRRSSSKJQMOISIOILMIKOINMSMPSLHMOKNSKPJQKMKMIKIIEGHIJHLLISMOOHNSPGMMOMLLOJSOSLSNJILJMOLIGKJQRLJSSNMSLMKILHIHSEKIQSSLMJHIGLRLISNISLMSRSPNNNSJEDDCCKGNNLHSSKSMHLNQSLSSRSLSJROSRJJMONFE7444@GFGHIMFILJPLKKKHINOKQSSLLHLIMRMKKOSNMKISJPOSRQHJSHMKKJIKFNIB?@????HSNSMLQOLSKPIJKSRISLNMJRIIJKSRJSSLNSKLJLNKNOPSQMSQOSLLPMNLIKKKLLIKNNHKHKKKLLIJJSKSLKNJLKMRQPSIKSRMFFEDCFCDCCCBCKMJGHPPLMPLSSJSMIIFKSJSMNIGLHKININIMNSONLKKIKOKLLGSQSNEH@>9001FGFGIGJSRHJHJEHFHIGGEEB@@8520*('%$$%&'-67;A=<===ONJIHHIHNLIGHDCBBBCCDCDGEDDGHHHJDD?;98778;==??AD6++++CCDMFKDCBBBDDBA?<<=?@BCHHGHGIFDBBA?:=>>?@@???@ACAABBCBABBDC@>===?>BD?>:@AEDE>@@@??@@A=;988521'(123)&$$%%(*/56799:;ADD66557<<>91*)))*-/----..-,''''',,+)-().(--/466:<=;;;<;??=:;;;<CBB@ABBAABABBAA@@@@:<:3>?;85640++*./95556----.053220-,,,-<<?????@?@A>0///0345;821334./34.97777798765410(&####$$$$$&'())(((()-1112446668977741,+,/,)**''&''2267999:9;;<>C;::7=@@?=8973(((()999:=;4.../041111?AAACDCBEEAA>==>>=>>>=?@;998887778>@@DBC@BC@?????@CEECAC?@?@A?>?.--)'()((6677533''&&&)((**+,,*((**+,./23226BBB=:;;444200--/46678843334>==<=<=<<==>@BB?===<:9966665555555444420.-+'&&%$$$$&,,,,,4456==>>ABCCBBBA@AAA>887<:99866-,***-...07889999366622CCCDDC@@@ACFGPIFKIFFGEDE33BB@A>?@A>AAAAAAB@>=;8866521...--((&&)*-631,,*+20/875552211/043&+9:88632112..+,-;=<=>>?>>??ADFFFGGBACBCDBB>=<=ABA8-----..,)()*-457:;;<<;<=>?=?=974785/*))(&$$$%&)024<>@>22224?AEDFHGFCC@@@@@AB??EEAB@@@AABBBABFFDB@@ACHGFFDC>>>77878AAA@<650*))((+(('%(,,-..:?@@DEECBABACCBABBEFEEDCBB@@A:6;?865/34/,+*+--,)()-++,-,-.*((((/33;=?AEEEDCACCCECCB@>?A@A??>?>>>>AB>>?><<<;2/))),,.((()/11-.-,++,+++
@203_45CNXP_3
ATGCTAGCTTTTTGGCCTAATTCTTCTTCTGATGATCGATTTAACCTCTGATCAAAAAGATATACCTTGGTTATATTTCATGTCTTCAACAAGTTTCGTAATGAGCATAACGGCCCTCTATTTTTCCCAATCAGAGAGAAGAACCTATGATTAGCTTTTCAGGAAATTTCCAAACGAACAATTTCAACGAAATCTTTCAATTTCTTATTTTACTATGTTCAACTCTCTGTATTCCTCTATCCGTAGAGTACATTGAATGTACAGAAATGGCTATAACAGAGTTTCTGTTATTCATATTAACAGCTACTCTAGGAGGAATGTTTTTATGTGGTGCTAACGATTTAATAACTATCTTTGTAGCTCTAGAATGTTTCAGTTTATGCTCCTACCTATTATCTGGATATACCAAGAAAGATATACGATCTAATGAGGCTACTATGAAATATTTACTCATGGGTGGGGCAAGCTCTTCTATTCTGGTTTATGGTTTCTCTTGGCTATATGGTTCATCCGGGGGAGAGATTGAGCTTCAAGAAATAGTGAATGGTCTTATCAATACACAAATGTATAACTCCCCAGGAATTTCAATTGCGCTTATATTCATTACTGTAGGAATTGGGTTTAAGCTTTCCCTAGCCCCTTTTCATCAATGGACTCCTGACGTATACGAAGGATCTCCCACTCCAGTCGTTGCTTTTCTTTCTGTTACTTCGAAAGTAGCTGCTTTAGCTTTAGCCACTCGAATTTTCGATATTCCTTTTTATTTCTTATCAAATGAATGGCATCTTCTTCTGGAAATCCTAGCTATTCTTAGCATGATATAGGGAATCTCATTGCTATTACTCAAACAAGCATGAAACGTATGCTTGCATATTCGTCCATAGGTCAAATCGGATATGTAATTATTGGAATAATTGTTGGAGACTCAAATGGTGGATATGCGAGCATGATAACTTATATGCTGTTCTATATCGCCATGAATCTAGGAACTTTTGCTTGCATTATATTATTTGGTCTACGTACCGGAACTGATAACATTCGAGATTATGCAGGATTATACACAAAAGATCCTTTTTTGGCTCTCTCTTTAGCTCTATGTCTCTTATCCCTAGGAGGTCTTCCTCCACTAGCAGGTTTTTTTGGAAAACTCTATTTATTCTGGTGTGGATGGCAGGCAGGCCTATATTTCTTGGTTTCAATAGGACTCCTTACGAGCGTTCTTTCTATCTACTATTATCTAAAAATAATCAAGTTATTCATGACTGACAACTCAGAATAACCCTCACAATGACGAAGTTCTAGAATATCCCCTTTAAGATCAAACAATTCCATCGAATTGAGTATGATTGTATGTGTGATAGCATCTACTATACTAGGAATATCAATGAACCCGATTATTGCGATTA
+
8:9>E==<<70/./:;<>INLQKMLIILHONSSSJKFFDEDGHLPJJMMKMNHMMMIJSJLPNKSJKJDFDDDSB@>6***&''''45577<;89<9@CEHMCCBCCILHSJDHHIF//--/--,,,+((((('&&'6;>@AFGEJFGCCCDCED955=::>>?SNIKSNKJJKHIGGIJKLHSJJONHHKMLNLHF==@@?JHHJIPRMNLSMOPGLHFHHLSQOKSOKFKGHSPKSHIJLQMNOHKFFFGHHGGFGGGEFGFFIGIHJMKIHFFFEAEEIINLKKMJIFICBBABFEEFGIGJHLNNSKNKMLKJINISLPSSKJSLIKLLIIJHGGFGHHKLHFFFGMSMSPLMRJINNJIJIHKKOSSMRKOLMKJSLSQLNINIKMOISKJGIGIFJLIKPPNHLSLJNSLONJHFFGFGKMNMIJJIIHKPHHGJSIJMMKKIJRJLQISLPLIIHGEAAAAAA=KHHSLMSPJMJLILISILQLPLIKJJQPIJHIJFIBBA@BGGFLSNJIGJIGSCECBBBABIILOSLHLIFGHGGFGHHMKJRKIIGIJIFFIILDCCBCGH>==?:B76655:55@BEFJ@????DDEIFHMHIHSHSA@@ADFGDE64421143364-.:83229BBEEHGAFJHGIGGDCCCCFFFECCBCBEFEDGEHHLJJJIFDEGFGFFDCBCDFJIGDDCCDGFSKLLIIHGGKKOJKNSHOISMJIMGQSGSPJLSKKQOKKGNJIALMJJNKKSSMKKMSKPMLLMSLOKGPJGIMGIKIPJGMJORNOMGGJJKIPKKRMJPNNNSPMRPKPQGJDEH@D(((()>LSMRIJLSINJOKINSMRLNNKMPSISLIISIIIFGHMIJLKJIS77777DENMSGNIFIDPSJKSOMSHLHLKLGSSSPGSOGPJHOOLSMLMQILHJIJJJKLHHHJSKSPHHIJHJLJSNQQNOSMOLSOHMKSLSSSNOKGGEDDFFHOONSSHLLKKLRSSNKMSMKSIKJJHJIIJNMLSPISJGLHJINJSJMKLJRSIRSOMMIRKNKRIKOLRHNIJILLHHIFEFGLKKMSJJHMPPSSSIMLJPMHJOGE?EIKMIPKGKLIJSSNLKOLHDDDNIIJKIQSNJNLSLKNMJHNFFCFHSSOMJSHOPKLPSKSLSKSRLKKKMSMJJLMHKHJJIKLSJILMKLHJSSNMLMLJLKLLJHHHEIMKLSSILSGFHHHHJKSIK<JSLHKMJJJILRSQMMJKJIK.--,,2111)('%$##""#$%%#%&&&'&%&'(/'''(''&&'&%%%%%'('(&&%$$%%%''''+(,0));;IHJIHIHGGGKGGGGFDDEGECAA@BCFGJHIGHGMLIIGGGHHIFJPPHJFFEFFGHHJJFHFJGMLHGHFFDDCEEILKHEDDDDF
@204_45CNXP_3
CAGAAATTTCCAAGTAATAATAATGTTTGCGCCTGCGACTCAACCGCAACAGCAACATGAGCAGAAGAAGCAATCAGAGACTGTTTCATCTGCTGAAGAAGATGCTTTGAAGTGGAAC
+
BABIMPNSSPSIJKSKKSOSOJLOKJMSSSNHIKHSNKIHJLLSIGFFHNKKNRIIJGMILHHFGKLJJMMAAAA<:;:<>>>>>MHHJKSKLLKSSKORSKIQOISE8??<=BACOI
@205_45CNXP_3
AATCGCAATAATCGGGTTCATTACGCCCATCGCCTGCCACTCTTCCATAGAACCTTTAAAGTGACGGACTACGCGACCAGAGTAAGTATCGTAACGTTCCTGACCAGGGTAGAAGGTATCAGAAGAATTAGGCCAAAA
+
:::=FLIHLLLJJIHIKJIFEEEEDDDB<MSIIGGDOJHGHJHMOSKJJHGGFGKSNLISIRMMJKDCBBCDCDDEFGGIFEEEEFEJFGHGGKIHGFEEF:67655>@@HEEDDEIHJ64333650&&'000/+*('
@206_45CNXP_3
AATCGCAATAATCGGGTTCATTACAAAGCGTTCCACCACAAAACACAGGTGTATCAGGATGATCCGGAGAATGCAAGTAAACAAACAAGAGCTTAAACGAACTCCTA
+
JKGHGHHJJLSJMLMKOKKSMOPNRSSMSIIJMSSPSKKLKMSORSPSMSONMSMLSSKSOSMSNKPSKRNLQSFQRPIIML=====EDDEHGB??BFIMLSNQSLK
@207_45CNXP_3
AATCGCAATAATCGGGTTCATTGATATTCCTGGTATAGTAGATGCTATCACACATACAATCATACTCAATTCGATGGAATTGTTTGATCTCTAAAGGGGATATTCTATAATTTCGCATGTGAGGGGTTATTTCTTGGTTTCGTCCAGTCATTAATAACTTGATTATTTTTAGATAATCGTCGATAGAAAGAACGCTCGTAAGGAGTCCTATTGAAACCAAGAAATATAGGCCTGCCTGCCATCCACACCAGAATAAATGGAGTTTTCCAAAAAAACCTGCTAGTGGAGGAAGACCTCCTAGGGATAAGAGACATAGAGCTAAAGAGAGAGCCAAAAAAGGATCTTTTGTGTATAATCCTGCATAATCTCGAATGTTATCAGTTCCGGTACGTAGACCAAATAATATAATGCAAGCAAAAGTTCCTAGATTCATGGCGATATAGAACAGCATATAAGTTATCATGCTCGCATATCCACCATTTGAGTCTCCAACAATTATTCCAATAATTACATATCCGATTTGACCTATGGACGAA
+
RNHMMGKJLRSSSKSKISSRNMPMSMSSSOKLRLISSQRIKSRIJOLKNPSNLSSNJKMMMLMOJHIILIGJMNJJNHMSJCBBA2.+*+*)),.7BGDJDEDQMNISMQJNNKQJMJPLOSMOSSSSKJPREEA;:::=-----GGGKJSHJINLIKGINKSSMQIMSSQOSPDCB-,,,,,,-9999>FKI:::::D@@AALNSJHOKHIIHIKLKMISPSLKJMFHFNKSSKSMMOSQSLIMKNINIJKINPNKGGNLJHHSJMC>?FGCSLMINMSPILPJSSPJJ@@B@@A@BCFJJFGHF1000<=BFEB@@GGJFGJISIGIHIBAABDSNIJLSJJLIRLSOJISLJLMLKKIIIPHMOSOKMIHSSKGIEGFHKHKHGGGGGEEEGGEEJGILOPMOLISHFG555555E<:::;=7///0/13113----.,,../134:;;>:;<<>@BIKHIHHHDDDECDFFFHHGFGGIIHFJHHIGGHJGHJGGNGEEEGLMHGFFHNJOKHEFFGHMJHGIFFFCDDBCD
@208_45CNXP_3
GGCAATGCAAGGGAAGCCATCGATAAAATAGTGAACATTGTAAATATTTTTGGAATGGAGATAGCCATTCCACCCATTTCATCAAGATAAACAAGCCTAATTATCATAACTCGTTCCTGCCAAGAAAAAAAGTGCAGCGCCAATAAATCCATGAGAAATTATTTGTAAAATAGCTCCATTAAGTCCAGGATCCGTTATAGAACTAATACCTATAATTATAAAACCCATATGAGATACAGAAGAATAGGCTATTCTCTTTTTTAAATTACGTTGACCGGGAGATGTAGAGCTGCATAAATTATTTGGATTGTACCGACTACCAACAACCAAGGAGAAAACATAGAATGAGCGTGGGGTAATAATTCCATATTGATTCGAACCAACCCATAGGCTCCCATTTTTAATAAGATTCCAGCGAGAAGCATCAGGTACTGTAATGTGCCTCACCGTGGGTGTCGAGTAACCGAGTATCTAAAAAAGAGAATAGCCTATTCTTCTGTATCTCATATGGGTTTTATAATTATAGGTATTAGTTCTATAACGGATCCTGGACTTAATGGAGCTATTTTACAAATAATTTCTCATGGATTTATTGGCGCTGCACTTTTTTTCTTGGCAAGAACGTTATCGATAAATTAGGCTTGTTTATCTTGATGAAATGGGTGGAATGGCTATCTCCATTCCAAAAATATTTACAATGTTCACTATTTTATCAATCGCGCTCCCCTTGCATTGCCA
+
DEFIGJGIILHFGFFGFHGGGGFFGFIHOHHHHJHIIJHJKGGHJJNIGLSFCCEHLGHBA@<;988753334884798346))(-.,,,12332212)((((,--/33346:<?>@EDGGGIHCB>BHGDA=<;0/0331*)&&-0005568IJGIKIKPJSIIIISLILJJJJJIEELJSLLJGJIKLMSPIOMKINGGEIHHKIKKMHHJSSNPKJMNJKKMMMOOSSSSSNJKMLSPRJSSNMSSSHMLOSJI>=<9@AKHGHFECDECCCAAEGECCB@?'''((*4/()''*/:755559BDDFFAA@@ACB>>=<=@=;;:;=?BEJKLPJFMLIMHJJLKPLLNPLLMJISRSKR>====IIB;::::@@@?@CIDHJHGIRPJMEF?9:AKKGFHGHHH><:784.-+,***(()(&%%&4A:::::FJDFDE@A?@@BCCIIC@>=;('''(-22'''''+')(()/6:@>ADEHECGDDCFFDDHDDGFHKJKHJGGGMKNJJJSNSHEGEEHCA@BJSGKEJSHFGHINKISLJKKILJJSIIFFFECDCDE7765313223064232..../<ISSNMJSSLKSKQLISIJDCB@IG@::9666.--*'&&''&&*****&&&'43347BBBFLFHKLLKJLJSLGIKGCBA?77>?BHFIKISGHCGCCDDCAFFD>:1,))(((*42///355-*><=8..-+--))))*04.:44=A?7553
@209_45CNXP_3
AATCGCAATAATCGGGTTCATTGATATTCCTAGTATAGTAGATGCTATCACACATACAATCATACTCAATTCGATGGAATTGTTTGATCTTAAAGGGGATATTCTATAATTTCGCATGTGAGGGGTTATTTCTTGGTTTCGTCCAGTCATTAATAACTTGATTATTTTTAGATAATAGTAGATAGAAAGAACGCTCGTAAGGAGTCCTATTGAAACCAAGAAATATAGGCCTGCCTGCCATCCACACCAGAATAAATAGAGTTTTCCAAAAAAACCTGCTAGTGGAGGAAGACCTCCTAGGGATAAGAGACATAGAGCTAAAGAGAGAGCCAAAAAAGGATCTTTTGTGTATAATCCTGCATAATCTCGAATGTTATCAGTTCCGGTACGTAGACCAAATAATATAATGCAAGCAAAAGTTCCTAGATTCATGGCGATATAGAACAGCATATAAGTTATCATGCTCGCATATCCACCATTTGAGTCTCCAACAATTATTCCAATAATTACATATCCGATTTGACCTATGGACGAA
+
LJNPNSIJIIRSKJSJJHKIIINISKSSNKLSSKMSMPKSNLMSLMIMJLSPKNSMOKQLKSJKLOMLLMOILEJEFOJLJLILKMKLIH>778FESLMJGSPMNLINSQSKNMLNKMMNSSOKNQMJJKLIQJKJJSJKJSOSHGSOLSSJLSOLOSMQJSOMSNNSSOSQOONSMRMJSSSHNKNOLOLSLSMA@@@AEEDA?<97-+)&&(=>DDFLORMQOIA@AHMLMQPNIJILIKPMSKNIFEILJOQRQOLSJPMNMSSFEDICIMNMLSMOMHPKMINMISSMSKQPSNLOSNNNJK7@@MLMNOOOMKONISRLSSSMMQNFIGNSSOLOMHKSSJLSNOSSKNKKPIQLOKSMKSSLSOPLRSOLLPMSMSRKJKJJKLKKNOGINLOSNQRMONKQIHHGHHGD=INMJNQSNMHKMNSSONOMIHIHNIHPHIKKIMLKSSSLMNJMSSKIJJHHIOKSCA@ABIISMD<:;:9<;:;CFHNLIMJOJKQLMKQLMPSQQLLSGFDCDMGNNSIIKJKKHIJ
@210_45CNXP_3
ATGCTAGCTTTTTGGCCTAATTCTTCTTCTTCTTCCACGGGACTCTCTCTGAATCGGTGATTTTCGATCTTCCTAGGGTTTCGATCTGAAACCTTGCGATCTACTTGAAAGAGAGATTCAGAAATTTCCAAGTAATAATAATGTTTGCGCCTGCGACTCAACCGCAACAGCAACATGAGCAGAAGAAGCAATCAGAGACTGTTTCATCTGCTGAAGAAGATGCTTTGAAGTGGAACACCGATTGCGTTTACTTTCTCGCTTCTCCTTTAACCTGCAAGAAGGGACCTGAATGCGAGTATCGCCACAGTGAGTATGCGCGTATGAACCCGATTATTGCGATTA
+
IGIGGGGFE63FEDNPKNOJPNORSMSNMKMONJJMLSIJFJFKHJIIJJMNSQMHHHIGSKSOMPINLJOMMJIGGJIOPIIIJHNFNKPSSSPLROKKKGIKHKKNMLSMSRFFGEC>>ABBAIHDFHMNMMMSSOSNKSNMOSMLILKJJJKIKKISHHIIFGFJIHOJIPLSNJOSLKOSNLLSSLKNMHSRSMLPKSLQOSMKSRKOLPILNOMKSIDJFSIMKD?>?@IGHSJHKMKISLQJHGFJLNJKLSININMLLQPQIKNJSLKHDA>JFFGMQJKKMJNKQRGGGGKFFGCDDEGHJHJKKHJJJFFDDEGHHGIIGHSOJMJMHGEHFH
@211_45CNXP_3
AATCGCAATAATCGGGTTCATTCTAGGGGGAAGGCACTCGGTAAAGATGTGGACTTTGACAAGGTTGCCAGAAGGACCCCTGGTTTCACGGGTGCTGACTTACAAAACCTGATGAATGAAGCGGCGATTATTGCGGCTAGGCGTGAGCTTAAGGAAATAAGCAAGGATGAAATCTCTGATGCTCTTGAGAGGATCATTGCTGGACCTGAGAAGAAGAATTAGGCCAAAAAGCTAGCATA
+
LLOKRIPLIJLSSPKLPLSSSMNSMEFKMMMNJLILOLIJIHMJINRMOPPOSPO@KSKSIMLLLOQSSNKMMSLLPMKLKLSNSQOSIJJHHLONLNSPLJSJJKQISJJMKNLMHKINJJMHIJJHI(''''//011*)))))<=>=C<<=@JSLKGEFEEGFLIMHPSLKJLIMKKIKNMOQJEHNMOOLMJKSLNSLLOIQMOHFEDF?9>ALMOSLJLGKIGCIMIIJLSJKIG
@212_45CNXP_3
AATCGCAATAATCGGGTTCATTGATATTCCTGGTATAGTAGATGCTATCACACATACAATCATACTCAATTCGATGGAATTGTTTGATCTTAAAGGGGATATTCTATAATTTCGCATGTGAGGGGTTATTTCTTGGTTTCGTCCAGTCATTAATAACTTGATTATTTTTAGATAATCGTCGATAGAAAGAACGCTCGTAAGGAGTCCTATTGAAACCAAGAAATATCAGGCCTGCCTGCCATCCACACCAGAATAAATGGAGTTTTCCAGAAAAAAACCTGCTAGTGGAGGAAGACCTCCTAGGGATAAGAGACATAGAGCTAAAGAGAGAGCCAAAAAAGGATCTTTTGTGTATAATCCTGCATAATCTCGA
+
<ABFCEABC>>>65556=//..+..--/***<=<<@?@@EFEHGGIGIIOJINIKKSKIILMPIIIJGFFGFGIIF@CDB?,+)++-<==5223@KKHIIFILKNHIHIJLSD@>98872246;A=GFHFILSS=====><<<?@@FGFHJILNIISNLJPJOOLKMSJ=;;;;<A88887777<AAB?>??;==;;;;<IJIKHIGH>>=<:71/,,-*((('.,)())*7DIGILHIGJPIMKKJSKIGIKGINJJKNKFIHLGD;1.**)+01100...)**6CIFHEEGEDEDDIJSGFEFFFF<4555556AA??ADEGKEHFFABBAABFCFSSLKFHGKIIIMSJIHLHIGHHFGGGIFDEA;/)&
@213_45CNXP_3
ATGCTAGCTTTTTGGCCTAATTCTTCTTCTGGAAATCCTAGCTATTCTTAGCATGATATTCGGGAATCTCATTGCTATTACTCAAACAAGCATGAAACGTATGCTTGCATATTCGTCCATAGGTCAAATCGGATATGTAATTATTGGAATAATTGTTGGAGACTCAAATGGTGGATATGCGAGCATGATAACTTATATGCTGTTCTATATCGCCATGAATCTAGGAACTTTTGCTTGCATTATATTATTTGGTCTACGTACCGGAACTGATAACATTCGAGATTATGCAGGATTATACACAAAAGATCCTTTTTTGGCTCTCTCTTTAGCTCTATGTCTCTTATCCCTAGGAGGTCTTCCTCCACTAGCAGGTTTTTTTGGAAAACTCTATTTATTCTGGTGTGGATGGCAGGCAGGCCTATATTTCTTGGTTTCAATAGGACTCCTTACGAGCGTTCTTTCTATCTACTATTATCTAAAAATAATCAAGTTATTAATGACTGGACGAAACCAAGAAATAACCCCTCACATGCGAAATTATAGAATATCCCCTTTAAGATCAAACAATTCCATCGAATTGAGTATGATTGTATGTGTGATAGCATCTACTATACCAGGAATATCAATGAACCCGATTATTGCGATTA
+
SNJHIFGGF=<@??EFFFKMLPSSMPLSKLLMLSQSNSSQSRPLRMRLKMNMMMQLSS..../DCMRKOPMSRLLMNOLLJJB@@ADJKJPIISKSSQJNNSLQPSMLLRKJNMIOHHIIEGEDEJSPSPMOSSSSQSOMJJMNKSNOSKNSPINSLKDEHSLKJLSJMSNMMMKPIJJSLLJMMSLSPKNLRJMLOSSLKLSOKPSSOMKNSLJMHI9654444@GJKNSSMMSSOSMSMOLINOLLPSSOQOJMSIGIGSKSNOSNKSMMKLSSLPSSSSLPPIMSKSMMSSSLSSKLJKMPLSRSKHIKSLSKOJSSKJFFFGJFJMPNNSHOPHKJSKRSJSSHKJNOPNSNPSSJSPSSPJKPNNLKIFISJSSNSSRHSQS@????EAAHLIKHSJIMMRMLSOSNPSKJLLILSHRMNSMNKNMSLNLSKMLPNLSQLKSSJLIGFHISLJJQSKHMSLSQSJNPLISFG+++ONSQNSPMSJJJLPHOJSISJPISLM<;;;;EFFFHKSNJNLOSMKJLJLOJONQJMKMKHPSKHOONLLRIILSIIJKSKMJLKJNIHPJJSHKSQKMNJHLLJFEEFFKLJSILSLIHHIGJJOPIJIIGHMOKMHKJKMPMPMNNSHGKJHJHJHGHJSJIGHI
@214_45CNXP_3
AATCGCAATAATCGGGTTCATTGATATTCCTGGTATAGTAGATGCTATCACACATACAATCATACTCAATTCGATGGAATTGTTTGATCTTAAAGGGGATATTCTATAATTTCGCATGTGAGGGGTTATTTCTTGGTTTCGTCCAGTCATTAATAACTTGATTATTTTTAGATAATAGTAGATAGAAAGAACGCTCGTAAGGAGTCCTATTGAAACCAAGAAATATAGGCCTGCCTGCCATCCACACCAGAATAAATAGAGTTTTCCAAAAAAACCTGCTAGTGGAGGAAGACCTCCTAGGGATAAGAGACATAGAGCTAAAGAGAGAGCCAAAAAAGGATCTTTTGTGTATAATCCTGCATAATCTCGAATGTTATCAGTTCCGGTACGTAGACCAAATAATATAATGCAAGCAAAAGTTCCTAGATTCATGGCGATATAGAACAGCATATAAGTTATCATGCTCGCATATCCACCATTTGAGTCTCCAACAATTATTCCAATAATTACATATCCGATTTGACCTATGGACGAATATGCAAGCATACGTTTCATGCTTGTTTGAGTAATAGCAATGAGATTCCCGAATATCATGCTAAGAATAGCTAGGATATGTAATTATTGGAATAATTGTTGGAGACTCAAATCAAGTTGGATATGCAAGCATGATAACTTATATGCTGTTCTATATCGCCATGAATCTAGGAACTTTTGCTTGCATTATATTATTTGGTCTACGTACCGGAACTGATAACATTCGAGATTATGCAGGATTATACACAAAAGATTGTCTCTTTAGCTCTATGTCTCTTATCCCTTAGGAGGTCTTCCTCCACTAGCAGGTTTTTTTGGAAAACTCTCTTATTCTGGTGTGGATGGCAGGCAGGCCTATATTTCTTGGTTTCAATAGGACTCCTTACGAGCGTTCTTTCTATCTACTATTATCTAAAAATAATCAAGTTATTAATGACTGGACGAAACCAAGACAAAGTATAGAATATCCCCTTTAAGATCAAACAATTCCATCAAATTGAGTATGATTGTATGTGTGATAGCATCTACTATACCAGGAATATCAATGAACCCCGATTATTGCGATTA
+
MPJKJKHHSLPMSIJCLSNMJLMMLLLLOSJILMSLMKGKIIFKGNJJKGJIKIKKNRLKHHOIGIHSKJKKLNJIOSJOJMKHFEEHJS5*)**+EEFEAGM>===>N66666GMQLSONNSRKJLONOSNNSOQHSHHEEEIIGJMJSKOPHLNSLSLNSQNPOSSSLSSQJOLNLLKIKHJJGKLNKRLLSSNLHNOMSIOHSMKLPKHEMJIJHHIQQOJLSLMISNJSQLSSRMNSJHLRPRNMLKIIKKKPLMKPIKJSNI>=>AFSSNJSLQJLMJKIMIKMKIOINHLMLISSNKKBQMOMRNNSSLIKKSHJIMSHHCCDFC=;:<JPCDHIGHKJJIROSLOLKQJSSLILLKLMSJNJJOHKPKILJIMKJKMJJJHHHHIGGFGHMINMRLKNJMIIGGIIHJHHKQKSLKS@?@GEFOIFFEEEDESCCBCCKKIJJLQNJKSMSKMLMKGMIFFGIKGRQQOKLKJMJJSOLINSPJMPJNQPSKPIJMLIJGJIIIFLIOILIHIJOQNHHNGHKIIEDCEHLLSIHOJJHJHIJIININIGKLHHNOSPJGSHLLMGKKKISKSJSNOKGGKSSSIIFGEHGGFEGF=DDCEGGIKIFEEEEEEEFIHA@@??@??ABAB>?=<875000.*)(&%$$$%&***-,,,--/-*)(&**,--257AABCDCBBACCBBCBCC@@==<>@@>@=55556..../=CFECDB<<<;;>------.+,++*(((,1556678;@BCBCC=;;;<A00/.)((((),,,-+-,+-*('%%''(')+*49;;=>@BDCEEDDB@;:877334>?BA?@B88@>@989::;:;;755>?><40.--..---'''''-02;>>@?BCCCCEEEFMLCCB@?AA?><=<8<C;;CEFBBAAADFFEEGGGIHS99998997786++++<CD8888810/..//889888>?AABBCFEEEEDBDDCA@><9884100/-'''(()++,57:;<><;<>?CC=B@??>>AAA?@@?>><;8*('%&(%%&&&,0,,,,,;;>@A@=>=>>=><<52/--(('&&'(*788766654311.(%&&&&()*++1123
@215_45CNXP_3
AATCGCAATAATCGGGTTCATTTGATGAGATGTTCATTGATATTGGCGCGAACAGTCGCGAAGAGGTGGAAAAGCGCGGCGTGGAAATTGGTAATTTTATTAGCCCGGAAGCCAATTTTGCCTGCTGGGGCGAAGATAAAGTGGTCGGCAAGGCGTTGGATAACCGCATCGGCTGCGCAATGATGGCTGAACTATTGCAGACGGTGAATAATCCCGAAATTACGCTGTATGGCGTTGGCAGTGTGGAAGAAGAATTAGGCCAAAAAGCTAGCATA
+
888CEOKPJEFEDGJGIIKEDDHBEHFEEENKMHDDDFGKSPSMJHJHSJLJKMNKKLMKKKLNKMKIMMSPSOKMOLKPPMSIPSSSORSMRSJLSMPKLIMKKSLLONKSLOOKSSOMSQSRMSPMRNSLSMNPLNIRQSMSRLQINOSLLJIHJLHGIHHJSINNSNSMKKKJKSLKLMLJONOOSOQLQPSQSSIJLMPINNNOSPRSQMLLMSMMLKPLJSOLSRSNSMLONSSRONMOHKJC>F?=;<77778AC@@BJNLMIHGHKSM
@216_45CNXP_3
AATCGCAATAATCGGGTTCATTGATATTCCTAGTATAGTAGATGCTATCACACATACAATCATACTCAATTCGATGGAATTGTTTGATCTTAAAGGGGATATTCTATAATTTCGCATGTGAGGGGTTATTTCTTGGTTTCGTCCAGTCATTAATAACTTGATTATTTTCAGATAATAGTAGATAGAAAGAACGCTCGTAAGGAGTCCTATTGAAACCAAGAAATATAGGCCTGCCTGCCATCCACACCAGAATAAATAGAGTTTTCCAAAAAAACCTGCTAGTGGAGGAAGACCTCCTAGGGATAAGAGACATAGAGCTAAAAACTAAAAAAGGATCTTTTGTGTATAATCCTGCATAATCTCGAATGTTATCAGTTCCGGTACGTAGACCAAATAATATAATGCAAGCAAAAGTTCCTAGATTCATGGCGATATAGAACAGCATATAAGTTATCATGCTCGCATATCCACCATTTTTGATGTTCCAACAATTATTCCAATAATTACATATCCGATTTGACCTATGGACGAATATGCAAGCATACGTTTCATGCTTGTTTGAGTAATAGCAATGAGATTCCCGAATATCATGCTAAGAATAGCTAGGATTTCCAGAAGAAGATGCCATTCATTTGATAAGAAATAAAAAGGAATATCAAAAATTCGAGTGGCTAAAGCTAAAGCAGCTACTTTCGAAAGTAACAGAAAGAAAAGCAACGACTGGAGTGGGAGATCCTTCGTATACGTCAGGAGTCCATTGATGAAAAGGGGCTAGGGAAAGCTTAAACCCAATTCCTTCAGTGATGAATATAAGCGCAATTGAAATTCCTGGGGAGTTATACATTTGTGTATTGATAAGACCATTCACTATTTCTTGAAGCTCAATCTCTCCGGATGAACCATATAGCCAAGAGAAACCATAAACCAGAATAGAAGAGCTTGCCCCACCCATGAGTAAATATTCCATAGTAGCCTCATTAGATCGTATATCTTTCTTGGTATATCCAGATAATAGGTAGGAGCATAAACTGAAACATTCTAGAGCTACAAAGATAGTTATTAAATCGTTAGCACCACATAAAAACATTCCTCCTAGAGTAGCTGTTAATATGAATAACAGAAACTCTGTTATAGCCATTTCTGTACATTCAATGTACTCTACGGATAGAGGAATACAGAGAGTTGAACATAGTAAAATAAGAAATTGAAAGATTTCGTTGAAATTGTTCGTTTGGAAATTTCCTGAAAAGCTAATCATAGGTTCTTCTCTCCATCGGAACAATAGGGCCGTTATGCTCATTACGAAACTTGTTGAAGAGATGAAATATAACCAAGGTATATCTTTTTGATCAGAGGTTAAATCGATCATCAGAAGAAGAATTAGGCCAAAAATACGTACGA
+
NKMKKSHKSJKLKKMLRMNSQSPKMSLPMPSKKKIPSMKHIHHKMLJHKJLSRLMMKNNJJKHJJJIJIOINKKHGGIHKJMFQJLIJHG1---AJKMSGFGC*****<<DKH?????LHB??C82A6653//134@DDEEEDGDEFGJNLIIIIJKNNJSJNFC?5.&&%%&**112422331123500DDDGJEEEFEIHIG?<<<<@A@@CJHIKGNSKJILSKKISJILSOJKSONMGHGELMIKHILJKKPI::::<?=LMMABIJIIMJLJGJIIKSPPMPLHLJGIHGIJGFCCBCFBBABCB@AB0....543'&***(((*;;<;FOGHKSPMSHFJHIMJHHKFJIHNOLMMBBBACGIKGIOMLMIIKIIJGGGHFFGEFFHKJLJPKJJJJIHFHFFFEHMLHNKHHHINJHLKHIFDDCBCFFGFGGJHHJHHOLQJKKIHJSPSOLKFEDEEFKGEFB?=>3.*+,+-(((((4AFIHKISHGIFJILNKMHKEIJIJHGHJILOJMGFIGKINGDEEDHSJGHJGGHHJFFEGFLJIJKLJJNLSKSJHGHKHIHFGHIJHHLKIHFEEHIKSMIIHE?:99;<999@FDHJIHGPFLJFHGGJMHJKKJILSKJKNMKNMKHHJB?@?@FDIFJGHHHHHIFGHOLSRLFEEFFLGLGJOHFGGFHGIHIJLHJEIIIGKJQLQKJJJKSQOSSSSLNLOMNMHLGMMSKKLJRFPNKKHLHMIHKOJMIJC@ABCLNJLKSSLSPOFNBJKQIMJNHFFDBHSKSIJIEGJKQSJKMJFH10000GIIDGGH@<;;;;@DDEHJINRPMSKHJFJGISKLJIHISRJSQPSJKMSLQLSGJHKIHJJPPMMGKGDB31222FKLLKKOKIKJE.+()GGNKLMMNMLMMSNSKSFHMJMKMLJSSSLKMSKSOIGIILMOKPSSJSLHLQLKHLSFFGHFLSOSOF0---.AB????EFGFJGIHGFGEEFGHKNOILPSMGJKQIHJSCDDDBBEDGKJSKSQKJIIIHISOGLMJKSSM87556FFDGIGHILNSHEFGLKKSSLLHFEEEMKJOMIJFFDEFSSLNJNJHKKNHIFDEEDHJQNLQNQMQIHIGIJKMKHSOOLNKJJKKMILKNGJNQMLLLJIOLGHHIHHGHHJIJSJKIIIJJMKIMMQPQOLIHLFGGIIILPIGJLLJPKPSPPKMSOJSMJKMHKIPKCBBBCHLNIPLHKHNIHHJNLPKIJLMJLINNSSPIIGEFGHS====>EFFBCBA>>;;IFFGFHFFGEFFFFHCGDCCFFGFIHNGFDBCDHLLEDEDCMJOMIGFGHHNLKKIIHKGIKKHGILIGHKHOIGIHKCCA?@>>>@AABBBCDNHHIFJHLIJHIIILLKSFFFDFMSMEDDCBCC
@217_45CNXP_3
TACGATCGAACAACTCGAGATATAGGGTATTAGCTTATTGATACGTTACCGAAAACCTCATTTGAATAAATTTGGAATACATTTTATTTTTTTTATTGACAAGTACTCGTACTCAAAAAAGTTAAAAATTTTTTATTTATATATTTTTTTTCAGTACGCGTTTCTTGGACCTGGTGTATCTTGTCTTTACCACGAATGATTTTCCTTGGTTAACAATAATTGTTGTTTTTCCAATATCTGCTGGTTCATTAATGTTATTTCTCCCGCATGGGGAAATAAAGTCAATAAATGGTATACTATATGCATTTGCATCTTAGAACTTCTTCTAACGACCTACGCTTTTTGTTATAATTTTAAAATGGACGATCCATTAATTCAACTGTCCGAAGATTATAAATGGATCGATTTTTTTGATTTTTACTGGAGAATGGGAATAGATGGACTTTCTATAGGAACTATTTTACTGAACGGGATTTATTACTACTTTAGCCACTTTAGCGGCTTTTCCAGTTACTCGGGATTCCCGATTTTTTCATTTCCTGATGTTAGCAATGTACAGCGGTCAAATAGGACTATTTTCTTCTCGGGATCTTCTACTTTTTTTCATCATGTGGGAATTAGAATTAATTCCCGTTTGTCTTTTTATCCATGTGGGGTGGAAAGAAACGTCTGTATTCGGCTACAAAATTTATTTTGTACACGGCAGGAAGTTCTATTTTTTTATTAATAGGAGTTTTAGGTATAAGTTTATATGGTTCGAACGAACCAACATTAAATTTAGAACTCTTAGCTAATAAATCCTATCCTGTTACACTTGAAATACTATTTTATATTGGATTTCTTATTGCTTTTGCCGTCAAATTACCGATTATACCTTTACATACTTGGTTACCTGACACCCACGGTGAGGCACATTACAGTACCTGTATGCTTCTCGCTGGAATCTTATTAAAAATGGGAGCCTATGGGTTGGTTCGAATCAATATGGAATTATTACCCCACGCTCATTCTATGTTTTCTCCTTGGTTGTTGGTAGTCGGTACAATCCAAATAATTTATGCAGCTTCAACATCTCCCGGTCAACGTAATTTAAAAAAGAGAATAGCCTATTCTTCTGTATCTCATATGGGTTTTATAATTATAGGTATTAGTTCTATAACGGATCCTGGACTTAATGGAGCTATTTTACAAATAATTTCTCATGGATTTATTGGCGCTGCACTTTTTTTCTTGGCAGGAACGAGTTATGATAGAATTAGGCTTGTTTATCTTGATGAAATGGGTGGAATGGCTATCTCCATTCCAAAAATATTTACAATGTTCACTATTTTATCGATGGCTTCCCTTGCATTGCCA
+
GDGFFDB??@@>@@@41..******+,-)((''(--,/@@AAHKDDEBCJAAJIPQKKKFJKMJLMIJMOLNSIGKIPHJJJIQRED=<:NSSSKIHIGHHIINHLLFGIHMSPKIILSSFDC@AHKJJDOPSSLJKSIQJIGGDDAKMKN.---.G@?7774286018EJLJKGMJONQMSSLLSLLKRNISJLIPKOJMSJSNLJHIRLIJKKKJKKHJHKLOILKSLSSKLKMIMSKLLIHGKLMNPLLHIMNSSKLMMCSODGSI....HSQJGHDDEEGLSIMOJIGHEGLJSHMFHMIHOOIIMJC>>><<AC====<LLKHGHHIGFSMOIQSSMMLLJNLIJJIIIIKIKKJHJHD-----HMFAABBGEHKGGJGHIJGJJOKKQJKJLISJKJJFGHOLQSOCA=>?JSLDBBBBMIIFFKMKQKBAAAAGJECCDCQJGHIKJIGHF?DEA@B>00.,)***02345=ACDFFDGHHOMHIEGJJEEDCGGFGKJIH==EDCACBCFIGJNHKA<===HEJKIHFFLIKIJJHHIJIGGHFGIJHCAA@44440///0777+***+DQDFG>>.....BEHGFFFA>>>HKKI44422222/237@AB=;::99;CDB;;8--.)(&$'&((((,9CBBGJHEDDDDD===DLGIHEDDCDENOILMNMOIPSLLNJRMNLMJOMLLSNQGC@AA<;<<<<===HMSLSSSJGJ77SIJKIKLSSSQQMSMSMHOISMSKLKMKSSNJSJNMHOKMSSSCCCCDISSSKJSSSMJIIHIKLKSSSSSSSMSKOMOJMOLSOMPPSNMMNLSGLNNRLLNOSLSLLOKSSPSQQMLLOLISSSSKRLSNMSNSNIMOJPLLSSRKNSSSMLSMSSJOSSSSSNSNPKMSPSPRLORSOSKLLNIGFGFEJILKNSMSLSMSSSPPJJHMISMKSSSONROLJKSPMHKJSPSISQNSSKOOSPOSQJKSLOMKRSMSLMLKOOLNNLSSLHPMSSJJKNPSJKMHHKRKSPSSSLSSSRSRQQRKPHNPNPLJLKPOJNNNSMKKMPMOPSSSSMKOKSSOILOKLJIMSNOMSSOKMSSKKSLISSLSMOIJNRMJOOSIOSSKONNOLMMFEGDFGLSLSMMOSMPKJKSOSSLLSLSMQSSOSSPISLMONNSSMMLIMNJJSMJLJOMKLLSNNSJSSOSMJNKOSNJSNKMSSNOKQMJNKSSNLLNHPAKSSSPNSKSPOIMMNJHHHINSOMSSJJLISILSOPOSJKPNSSLJMKJLSKNLSOSSHSGGLLINHHHIJNMNPKOSSSKOOSRLMQKMKKMSHSOIOKSJHJSQPILHHIHLQSLJJOLLLKHJDCCA<
@218_45CNXP_3
AATCGCAATAATCGGGTTCATTGATATTCCTAGTATAGTAGATGCTATCACACATACAATCATACTCAATTCGATGGAATTGTTTGATCTTAAAGGGGATATTCTATAATTTCGCATGTGAGGGGTTATTTCTTGGTTTCGTCCAGTCATTAATAACTTGATTATTTTTAGATAATAGTAGATAGAAAGAACGCTCGTAAGGAGTCCTATTGAAACCAAGAAATATAGGCCTGCCTGCCATCCACACCAGAATAAATAGAGTTTTCCAAAAAAACCTGCTAGTGGAGGAAGACCTCCTAGGGATAAGAGACATAGAGCTAAAGAGAGAGCCAAAAAAGGATCTTTTGTGTATAATCCTGCATAATCTCGAATGTTATCAGTTCCGGTACGTAGACCAAATAATATAATGCAAGCAAAAGTTCCTAGATTCATGGCGATATAGAACAGCATATAAGTTATCATGCTCGCATATCCACCATTTGAGTCTCCAACAATTATTCCAATAATTACATATCCGATTTGACCTATGGACGAATATGCAAGCATACGTTTCATGCTTGTTTGAGTAATAGCAATGAGATTCCCGAATATCATGCTAAGAATAGCTAGGATTTCCAGAAGAAGATGCCATTCATTTGATAAGAAATAAAAAGGAATATCGAAAATTCGAGTGGCTAAAGCTAAAGCAGCTACTTTCGAAGTAACAGAAAGAAAAGCAACGACTGGAGTGGGAGATCCTTCGTATACGTCAGGAGTCCATTGATGAAAAGGGGCTAGGGAAAGCTTGAACCCAATTCCTACAGTGATGAATATAAGCGCAATTGAAATTCCTGGGGAGTTATACATTTGTGTATTGATAAGACCATTCACTATTTCTTGAAGCTCAATCTCTTCCCCCGGATGAACCATATAGCCAAGAGAAACCATAAACCAGAATAGAAGAGCTTGCCCCACCCATGAGTAAATATTTCATAGTAGCCTCATTAGATCGTATATCTTTCTTGGTATATCCAGATAATAGGTAGGAGCATAAACTGAAACATTCTAGAGCTACAAAGATAGTTATTAAATCGTTAGCACCACATAAAAACATTCCTCCTAGAGTAGCTGTTAATATGAATAACAGAAACTCTGTTATAGCCATTTCTGTACATTCAATGTACTCTACGGATAGAGGAATACAGAGAGTTGAACATAGTAAAATAAGAAATTGAAAGATTTCGTTGAAATTGTTCGTTTGGAAATTTCCTGAAAAGCTAATCATAGGTTCTTCTCTCCATCGGAACAATAGGGCCGTTATGCTCATTACGAAACTTGTTGAAGAGATGAAATATAACCAAGGTATATCTTTTTGATCAGAGGTTAAATCGATCATCAGAAGAAGAATTAGGCCAAAAAGCTAGCATA
+
778NKGGGHIKS=;;;;=98889CIIHPMLMIRNMKKJNHJJGFHHIGLOHHHFHPKMJJJJIHEGFFGMMHMOMJIJNIHGLKJ8877>2--.5EMGGHFGJHHJJGLIKMKMLIHJSNIKHIIJRKSSSKNOPGFHJNIRIKHFHGIIOOKHLJIFMGIIHILHNLNKNKKLMIHGJHKKNHIHHIIILSHKPKKLKIJJJLHHKIGJJFIJHKIKFJJMNLSSRJHNNNJJKNQSHHG@@??AH@:999:=>?>=>>=>CCCCFCBHHSSOIIIHJSQSMFJGEFBAAHFFEFHFFFILJIIHAGJKOJJIHGIHIHLRKNLNJFFFFKGGDSSQLJJKSNSSNOPHLJKJKKIIIQNKRMLLLKSIKJJSSSH55445,,-.3344533579CHOINJLJKHEJGDDCCCBFHILNKLLJKGGHIJIQJEBBBCCFGGHKFIGKILJLIKJMJHGGFGGDEDCBDDFGLKOJKJHHSILFGEGFHGKNOLJGGGGEEEGFHHLGFDCCDEBA>>??BIGEDCCBC@@><<==?FDDCDEEEEDDBBCCFGGDBBCDDINJSCCCCBFGDEDE@>652227755;?CRHHGECBBCBBCDCCCD@?@BB@EAJHDDCCCFBBABBDEGFGIFHJGFCCBAACEEGED;PILKJKJSOLJPHJQSPSSPIMRNLLLSSQJNMSILLSPSLSSSBABJMKIJMRMKQSSNIMNSSSLJNEGEED44332111;::::HEDDFENJLLKIFJJJKLKQHRJNMSIFORJIRKLLMKOLMISSPSSKJKKKFGFIKGPJQKQKLJKIMJSKKMMSMJIHKIKPLHKSMKGJSJIKSNSLSPKKPOSSLSKSNSPMOMSFFINSJKLKSLKSSJKJKPKSKKKONNJIJSLMSI2...;99@HGFFHGKLJSSAAA@?AMRSLSKSMLSKLSJLLSMPRKSPHMSSQFF=@BHJKIIF@E99999SMQMPSJEFLCCCC>????NHKJMKSKLIGIKJIHHMHMLNHSQNNSQJNSLJNJSKJMHJKSLLJKOKKJLIKIJLSONPMSJIMISKJJMJJMOSMLMLSNROJKKMJHJKHJISSMIHLHOSJPQMQQIIHKLOPKHKJIIIHNSNKOMKQJKOKMJJMISNQJSLPPLLEB?8:9999<;QPLJLSLIPNJIJLLSMLSOLEFFH76679=<<;<999;?AFECCGHA@<3337951?GEGHKGHEHKIJJJGKEAABBGMLSLHIJICACOLPSMOSNSMSKFEENSNKOHNIKOSSGKLJKJKSMMMGNFGLJEEEEGSSKSOLQJKLIHJMJHILHMMNJLINRPKMJQPKOSOILJHGKNMLQJLISRJIJIIOLSIHLQSSGGHHJMIKHGGHGKGEDDCDENHC????FIHDA:9555<<HLELOLSIMSJLLI
@219_45CNXP_3
AGCCGCTAAAGTGGCTAAAGTAGTAATAAATCCCGTCAGTAAAATAGTTCCTATAGAAAGTCCATCTATTCCCATTCTCCAGTAAAAATCAAAAAAATCGATCCATTTATAATCTTCGGACAGTTGAATTAATGGATCGTCCATTTTAAAATTATAACAAAAAGCGTAGGTCGTTAGAAAATTATAAGATGCAAATGCATATAGTATACCATTTATTGACTTTATTTCCCCTATGCGGGAGAAATAACATTAATGAACCAGCAGATATTGGAAAAACAACAATTATTGTTAACCAAGGAAAATCATTCGTGGTAAAGACAAGATACACCAGGTCCAAAGAACGCGTACTCAAAAAAAATATATAAATAAAAAATTTTTAACTTTTTTGAGTACAGTTTCAATAAAAAAAATAAAATGTATTCCAAATTTATTCAAATGAGGTTTTCGGTAACGACCTACGCTTTTTGTTATAATTTTAAAATGGACGATCCATTAATTCAACTGTCCGAAGATTATAAATGGATCGATTTTTTTGATTTTTACTGGAGAATGGGAATAGATGGACTTTCTATAGGAACTATTTTACTGACGGGATTTATTACTACTTTAGCCACTTTAGCGGCTA
+
BAAA?CBDGOKMJKSSOJOKOMLNQPQMNMSOHHLGMKJLKSLJLQJMSNSPMSMKNRMNSJLRRGKGFLMISESOLSRSKNSHJKKMSH:;:;QSSSJINSISNSRKOSQSIIGSMMPJSRMOKLLJOILOLJNPSLQLIOHFGQD@HSKSJQJSIIHJKNLNSJNIMHSB@?>0.....-----//JLLRLNMJRLSLNSKKJJIIKOHSQPIRJHGIGJLMSNSLSLPHSOPJJSLMSJIJIIGGMSN<=FDEHLGGGEFSKSPSNMJINLKMNIISIJLIISSMLSMPIPSJSJNQNLIPESPJLNPQNKKGHOJ>>>=A==;<;;8788999::?A@;:67779>>;>BESSKPHGHHHGIKGFDEGEEEMSNSHJJKLSSL30.--,+*&%$"$$&((-.:BEFFEHHOLQMOGMHJHPFMLMGKNFDEEEKGHIGIJPNHJSJQJJMMKMOSKNQLOMPPSSLJLLJJKSPSMNNIPISEDFEEJJOSNMRIILKLMLQHHJILNSKRSJKLIMKLIICCDA>=SIOILEEMSLD:889:BAA><@@GJGISQSQNISNJOMLMLLLMSJLSJSMKNPJIIOFHHGFMNNJSLJMOJHHKMKIOHFGGHJJMSHEGD@
@220_45CNXP_3
ATGCTAGCAACAACTCGAAGTATGGGTCTAGCTTATTGATACGTTACCGAAAACCTCATTTGAATAAATTTGGAATACATTTTATTTTTTTTATTGACAAGTACTCGTACTCAAAAAAGTTAAAAATTTTTTATTTATATATTTTTTTTGAGTACGCGTTCTTCTTTGGACCTGGTGTATCTTGTCTTTACCACGAATGATTTTCCTTGGTTAACAATAATTGTTGTTTTTCCAATATCTGCTGGTTCATTAATGTTATTTCTCCCGCATAGGGGAAATAAAGTCAATAAATGGTATACTATATGCATAGATCTAGAACTTCTTCTAACGACCTACGCTTTTTGTTATAATTTTAAAATGGACGATCCATTAATTCAACTGTCCGAAGATTATAAATGGATCGATTTTTTTGATTTTTACTGGAGAATGGGAATAGATGGACTTTCTATAGGAACTATTTTACTGACGGGATTTATTACTACTTTAGCCACTTTAGCGGCTTTTCCAGTTACTCGGGATTCCCGATTTTTTCATTTCCTGATGTTAATGTACAGCGGTCAAATAGGATTATTTTCTTCTCGGGATCTTCTACTTTTTTTCATCATGTGGGAATTAGAATTAATTCCCGTTTATCTACTTTTATCCATGTGGGGTGGAAAGAAACGTCTGTATTCGGCTACAAAATTTATTTTGTACACGGCAGGAAGTTCTATTTTTTTATTAATAGGAGTTTTAGGTATAAGTTTATATGGTTCGAACGAACCAACATTAAATTTAGAACTCTTAGCTAATAAATCCTATCCTGTTACACTTGAAATACTATTTTATATTGGATTTCTTATTGCTTTTGCCGTCAAATTACCGATTATACCTTTACATACTTGGTTACCTGACACCCACGGTGAGGCACATTACAGTACCTGTATGCTTCTCGCTGGAATCTTATTAAAAATGGGAGCCTATGGGTTGGTTCGAATCAATATGGAATTATTACCCCACGCTCATTCTATGTTTTCTCCTTGGTTGTTGGTAGTCGGTACAATCCAAATAATTTATGCAGCTTTAACATCTCTCGGTCAACGTAATTTAAAAAAGAGAATAGCCTATTCTTCTGTATCTCATATGGGTTTTATAATTATAGGTATTAGTTCTATAACGGATCCTGGACTTAATGGAGCTATTTTACAAATAATTTCTCATGGATTTATT
+
NSJSIHLJINNJSMQJOSQJMLSJKJSPIOHCBA?@FFEHLLMKKIKIHIHIHGJSJKKSSSMPSJKLKKOSHOKSKMLRLSSKGCKIKSSSLPHMLLHJJSIKHHHIJINGBCIGSSNKMHFJKMMIJSSSNJJPMNKLIMAGHSSSJ@<;;:<88774331+,.*)+++EGGISKILGCB526677@79HKIHIKINISKNOOOMJOKKLIKOMRSNKSLHNSRMSLOOQKJKHKNSJNKJNSSNOJSOSLNPJSJKPSNQIPJGGLMFFFCHSKSMJGKGJFHOSIMSSKJJIJEDCCCBC:932'''&'''''5AACCDSSSJHNINSKSLSMNNLSSMMLRKSPPILFKIIJLJHOLLHGHHNMSLPKQMHSHHHEF;:66:=AHGFFCFEEBCADCFED?>655>>AA<MKLKKHHNIFEDA@87<NGGHGGHGJFGJIGPLIIFIHKGHHFNKSLJKJSS>>>>KKMSQGGGIFFHJHJMKHIIHKIIIFGEFEEIONSBBFEHHHHFLQJHH999/4337:>JKHACCCGHGEF:87-+-.655566@ADEFGIJJHEEFHJHJJKPRLIHNGFFEFDMLMIGGEMCLKSSNIIGFGFDDFGNOSMBADCEFMLSSOSSOSLLNSNSJMKJOSMSMKHHNSIKQJKOK???@IKNKMKLMKNNSLIKJMIMOGGJGHJSJLPRLQJMIMSLIFHFEDHGJILKJLHSNSSSKSSKKSLQIOMKHSKQPKKHJGGHSMLJKJIISLSJLKIKHIHHJJOKQJJKSNOLKJMOMPRSJRJKPQKJSJJSJMKILSQLNGEEDDEHGNJLNLSPSIKILSKJSQOOLKSQSKMMLD@@@??DGGFGJOKGILLSMJNESKKKMLJGKHKMISPOMNJJQKSSLSSSKMSMROKSSOQLSJMNKMJMSLNNSPSKSKLQLLQROLNOSKSMOHGBDIJKSKSLKKISLLLFILPSSIKKLSKMSQLKSRNSSSJGLIKOILJSSNNSPKSISOLNMJJLHKMNHMLGLKJNLSLJNSMJSSSLMJRJLKIHGHGFIJIQKSMSNMLKNJJSRLSHSSIMSQKLSSNSPLBBACBSNKGEDCDFJCDAASMJHMKSLJSSIJJIROOJMSQRRSSSNQSNSSJLLLMPLRINQKOSNSSNQSRLSOOKQLLMJIHJHLSLPRNMKKLJJJSKJKOIGFIJIGJIIMKIGGKMSMQKMIHKPNSMSS
@221_45CNXP_3
CGTACGTATTTTTGGCCTAATTCTTCTTCTGAGGTTACTGCTGCTCTCCGTATTACTGATGGTGCTCTTGTGGTGGTCGACTGCATTGAGGGTGTGTGTGTTCAGACTGAGACTGTTCTACGTCAGGCTCTTGGTGAGAGGATTCGACCTGTCTTGACTGTCAACAAGATGGACAGGTGTTTCCTTGAGCTTCAGGTTGATGGTGAGGAGGCTTACCAGACTTTCTCGAGGGTTATTGAGAACGCTAATGTCATCATGGCTACATACGAGGATCCTCTCCTTGGTGATGTTCAGGTTTACCCAGAGAAGGGAACTGTGGCGTTTTCTGCTGGTCTCCATGGATGGGCGTTTACACTGACCAACTTCGCCAAGATGTATGCTTCCAAGTTCGGTGTTGTTGAATCTAAGATGATGGAGAGGCTCTGGGGTGAGAATTTCTTTGACCCTGCCACCAGGAAGTGGAGTGGCAAAAACACTGGTTCCCCGACCTGCAAGCGTGGGTTTGTTCAGTTCTGCTATGAACCCGATTATTGCGATTA
+
IKIHGJPJLFAKPMMGJGKLHJOJKLSPLSGFDFEHHLMKJLKOQNJMSLGHLSDDBABCHMJISSJSQOMILSKKQJSKGGIFGOKJGKNIHKMJLQSNJMLJKJMLJNHHKKFHJMMHHGGGIMMQQLSMRKIKMNSSMLMILJNSJINLJPMJHOLJKJIJNKJSKKMONJLKJNSKSJNMINMSESKOCA?BKNSKROSLMKHSLLJLGHEDCBDIJGBA?@CLGGHJKIIIJKIGHGFJIKGSHJSPRSLSOLSMLLOJKQKLPLNILIIMNNMLKSMMIOSKOMLLLSSJLSIJLKJSLOSLSLMSOKJOGMKKLLIISSJOJHJMIILJJIIMRLIIIMIHHJSLSKJLKMIIIJKHKA@@@?EHMKRKNLJOSSMSHMPKONOMLGKSSNSKKOSPIKOSE@@@@JJMLIHJJJKLHIGHJJIPROPPRJRLSKJIFHFGMFINMPNJQNKMISIJHILHLJMJKLJKCAADKGFHECBBCDEEEFEEDEEEEGGGGJRJLMJLMIJGHFIFIHLKKGFEFJLKJHFFFGG
@222_45CNXP_3
GGCAATGCAAGGGAAGCCATCGATAAAATAGTGAACATTGTAAATATTTTTGGAATGGAGATGACCATTCCACCCCATCTCATCAAGGATGAACAAGCCTAATTCTATCATAACTCGTTCCTGCCAAGAAAAAAAGTGCAGCGCCAATAAATCCATGAGAAATTATAAAATAGCTACCATTGATCCAGGATCCATTATCAGACTAATACCTATAATTATAAAACCCATATGAGATACAAGATGGCTATTCTCTTTTTAAATTACATTGACCAAATGTAAAGCTGCATAAATTATTTGGATTGTACCGACTACCAACAACCAAGGAGAAAACATAGAATGAGCGTGGGGTAATAATTCCATATTGATTCGAACCAACCCATAAGCTACAGTCAATAATTCCGGCCGAAGCATACAGGTACTGTAATGTGCCTCACCGTGGGTGTCAGGTAACCAAGTATGTAAAGGTATAATCGGTAATTTGACGGCAAAAGCAATAAGAAATCCAATATAAAATAGTATTTCAAGTGTAACAGGATAGGATTTATTAGCTAAGAGTTCTAAATTTAATGTTGGTTGGTTCAAACCATCTGAACTTATACCTGAAAACTCCTATTAATAAAAAAATAAAACTCCTGCCGTGTACAAAATAAATTTTGTAGCCGAATACAGACGTTTCTTTCCACCCCACATGGAATAAAGTTAGATAAACGGGAATTAATTCTAATTCCCACATGATGAAAAAAAGTAGAAGATCCCGAGAAGAAAATAATCCTATTTGACCGCTGTACATTGCTAACATCAGGAAATGAAAAAATCGGGAATCCCGAGTAACTGGAAAAGCCGCTAAAGTGGCTAAAGTAGTAATAAATCCCGTCAGTAAAATAGTTCCTATAGAAAGTCCATCTATTCCCATTCTCCAGTAAAAATCAAAAAAATCGATCCATTTATAATCTTCGGACAGTTGAATTAATGGATCGTCCATTTTAAAATTATAACAAAAAGCGTAGGTCGTCGAAGAAGTTCTAAGATGCAAATGCATATAGTATACCATTTATTGACTTTATTTCCCCTATGCGGGAGAAATAACATTAATGAACCAGCAGATATTGGAAAAACAACAATTATTGTTAACCAAGGAAAATCATTCATGGTAAAGACAAGATACACCAGGTCCAAAGAACGCGTACTCAAAAAAAATATATAAATAAAAAATTTTTAACTTTTTTGAGTACGAGTACTTGTCAATAAAAAAAATAAAATGTATTCCAAATTTATTCAAATGAGGTTTTCGGTAACGTATCAATAAGCTAGACCCATACTTCGAGTTGTTGCTAGCATA
+
--022411320-+*+***)('&%&&&((&'(())+0/3/*)(&&'15433544555..--0/''&&&&3223772)*-'&%%((&''%&'''&&'02223****''&&%&&&&&''()**+.))(('''&(///0./**)..---..3,***,322+++*+001%$$$%*+'&&&%%'&(*&&&%%%&&(+-.('''*)**--//;<ABDFEEFFEIA@???CD>====GEEECEDB?6443///2=>=::10011978/,0,,))*()-+&&&%),))(),/,,,--53035575'''''''%%%'''())*+++++++,:;>?AACDECB@...@BBDB?>@@GFBC54444?>>?@C66544487::::=;;::90/)&&&'))'''%&&((*'(+*'&&()))*59:9<;<=BEIIFEGGEBBAAB77444))***622/..//53434554565;:<=@DK=<:::((((')))+334777:CEFOKKHHMGPFDN@BB@?@BEIIIPOC@BB;;866779=>?DBBC;::9788=>>;@BCCDGGFFJJHSINA@@@CGBCD@@?))))&))(&&&'''67)(%%%%&0,--121+,+,,464446441113467@?=<*('''*''(9<><<??<=;@CEDGJJKNKKJG=<>C88887<EFCHIKHIHHG<8;<821.('''')('&'(('()&&&(+***8EEEIFEGIGLIGGGIHNJSFJLSSSQFBFOPSSSLGEPKSMLGGI@;<GFGKGLSSHNSOSKSIQSMPNNMJJSMJQHPKLLSJIISPQKLNQNMSLFEFG55555RSNSNOSOSNKNNPJSKJLKLSKNQMGPNLSOJSJLSSNROJKMSJLSQOLSMFEFGH=00011<IGHIGIINOPOLHJIINOLOLJSKJRQJIC??AASNMOIIFEERHID777=SSSSC@>=<<B@CI<SJMSEF9118AMKSISBA@AANILGGHGGPGHKEEGPNRLJLSQKSKIKGHGOLSSSRGLJS8783***)/>:9@===>CIKJMPNPGHSHKSHKNJSLSNSILMQSOSMPSKSSRLPKKJSIFJIJSMNSLHHGFGFFG66644423445BBCHHKHJSSNPSISOSSPSSJLJHJKKILMSNMLKKLJHHSJHMJRJSGIMSNKRLLKLJOGKHJFNNKMOOSHIJHNSSSRGFEFGHEFJEHHRSSOHFFGFHHIKHOPQLKHHJGLMSKILIQSSKGJSGE;;;;;A@@@@C@?==@><@BDDFIGHKNLSLHJGHGHJISLNJIHJIJGFFIDDDFE.++*+/?==>>77778FDEEECCDCEFHGFHGDCCBDGJNSLCCB@?AA>
@223_45CNXP_3
ATGCTAGCTTTTTGGCCTAATTCTTCTTCTGATGATCGATTTAACCTCTGATCAAAAAGATATACCTTGGTTATATTTCATCTCTTCAACAAGTTTCGTAATGAGCATAACGGCCCTATTGTTCCGATGGAGAGAAGAACCTATGATTAGCTTTTCAGGAAATTTCCAAACGAACAATTTCAACGAAATCTTTCAATTTCTTATTTTACTATGTTCAACTCTCTGTATTCCTCTATCCGTAGAGTACATTGAATGTACAGAAATGGCTATAACAGAGTTTCTGTTATTCATATTAACAGCTACTCTAGGAGGAATGTTTTTATGTGGTGCTAACGATTTAATAACTATCTTTGTAGCTCTAGAATGTTTCAGTTTATGCTCCTACCTATTATCTGGATATACCAAGAAAGATATACGATCTAATGAGGCTACTATGAAATATTTACTCATGGGTGGGGCAAGCTCTTCTATTCTGGTTTATGGTTTCTCTTGGCTATATGGTTCATCCGGGGGAGAGATTAAGCTCAAGAAATAGTGAATGGTCTTATCAATACACAAATGTATAACTCCCAGGAATTTCAATTGCGCTTATATTCATCACTGTAGGAATTGGGTTCAAGCTTTCCCTAGCCCCTTTTCATCAATGGACTCCTGACGTATACGAAGGATCTCCCACTCCAGTCGTTGCTTTTCTTTCTGTTACTTCGAAAGTAGCTGCTTTAGCTTTAGCCACTCGAATTTTCGATATTCCTTTTTATTTCTTATCAAATGAATGGCATCTTCTTCTGGAAATCCTAGCTATTCTTAGCATGATATTCGGGAATCTCGTTGCTATTACTCAAACAAGCATGAAACGTATGCTTGCATATTCGTCCATAGGTCAAATCGGATATGTAATTATTGGAATAATTGTTGGAGACTCAAATGGTGGATATGCGAGCATGATAACTTATATGCTGTTCTATATCGCCAAGAGAAACCATAAACCAGAATAGAAGAGCTTGCCCCACCCATGAGTAAATATTTCATAGTAGCCTCATTAGATCGTATATCTTTCTTGGTATATCCAGATAATAGGTAGGAGCATAAACTGAAACATTCTAGAGCTACAAAGATAGTTATTAAATCGTTAGCACCACATAAAAACATTCCTAGAGTAGCTGTTAATATGAATAACAGAAACTCTGTTATAGCCATTTCTGTACATTCAATGTACTCTACGGATAGAGGAATACAGAGAGCGTTGAACATAGTAAAATAAGAAATTGAAAGATTTCGTTGAAATTGTTCGTTTGGAAATTTCCTGAAAAGCTAATCATAGGTTCTTCTCTCCATCGGAACAATAGGGCCGTTATGCTCATTACGAAACTTGTTGAAGAGATGAAATATAACCAAGGTATATCTTTTTGATCAGAGGTTAAATCGATCATCAGAAGAAGAATTAGGCCAAAAAGCTAGCAT
+
JKJSSJSHEFCLF9999:ELPJPKKLJKBB???DGHBBDDENKLOLSLLOOLKILILPMNLOOPNPSOOLOSKLKRMSSSKJNKMKOOIHJLNPMSKPSRPOMQOISNQQQ===<:9889IHHHGEFMBBBCJOMKMSLSJKNONQKOLJL<99RJKIKHNKSMLLKNIHHFMPISSSHSKLGOHCGNMLSSONMLNSKSMKSKJSRLQIMNJRNKOKJOSLNMLSMIMKPSQILOMSKKKNSSLHPRKS33333PKGLIJMSKOISRLLKOINMJJJLMSSSPOHLSKMQOKOKLILSSLISIPIDBBAA?ECBBCFDGHFFIFIKNKLJKKNIGGJJHQKJHJJKSSRLKMJSKIKQSJHMHJKNPSJIMSJSOSMJJMIRSKJLMPNSSIKGFGLSSPMNMNJJKSOSIMSKHIIGJLILSIJIJNMKKH87667GHIIHJJKLLRPGMNHLQSOILKKHHIJJMLMISMHSSNLLSSNLSNSQSOKSMKSKJJLMMONMIIGEGDDCERJGEB@?@,+++8++,ABDGFEJJGKJGIJKKSIMNKJMHJHMMKJKRLSLJLKIG55526?@9;AD=>EGDCDDEFJ78KAABABLJHONIDDDDCEE4333478;9:>?:9>7-BBDJHFA>E@>BHFHJHLIIJJFGINGGDDDEEEDDHHKKNMN??;69GJIKJKECDEDGHGDB:88759EMG@@DQRJJLKMNHFKIHRQLMLLLEPJCKKMOSLKHSNSRSPJKIHKSQJNI@GSPJSILIJSMIMKHLSPLISOMSMSLOKEGHJHHGJSMOOKLEEEFDFFF?A,.@BBEMKJKJE>=<<<=984++**-3556767888DEKHGGHJNJSOLIKHOOIHLKLNSMQRLNSSSMLNQMMJLJGNIIHHILKMPKSSSPJIOFQMNSJOSORPNLINJSJJOIJSNPOJHILMIMLCBBABBDNMIHIJJLJJMLLOKPRLSPMLMFGDGACHIEFGGPIKFJSKLJKJRJIJKQJMLINNNDFKMF97>>)EFGGNIILSNSIIHGGHMIMJKIHSHJSKHJLKGLIKGKJLC:22AHHMKSMLKLKIIKIMNEFEFFKJJHHFHIKSHHMGJHSIJMMIHFIIJLJNSSJLQLKIQNRISKKNPNCBABBKKGNHFIJFINSLHEFB)))*/034111144800017:;<ADHIGGJFHNG?>>>>ABDISIKSOMNSKQMLJPHGJILIPKHNLINI;;;;:>7=<?@@@C=;;7200((()789??7444740.AEIFHGQOKMSGIHGGKBACABPKRSKNIFCAABKQKSJQSKOKJSFEKLMLIG@BBADFDFEEFBGGEBBBAGBBCDDFFDA@BA@BCAGIHHKM==?<;;;;@@???IHH?BC=>>=?C@ABCDEEGDEDGGGJIHEEBBB<;65DFDBCACFDFEEGBABB76666=B@EFHGGJKNGJGJED>EDCBCHHECA=7223
@224_45CNXP_3
TCGCAATAATCGGGTTCATTGATATTCCTAGTATAGTAGATGCTATCACACATACAATCATATCAAGTCGATGGAATTGTTTGATCTAAAGGGAAATGTTATAATGTGGCATGTGAGGGGTTATTTCTTGGTTTCGTCCAGTCATTAATAACTTGATTATTTTTAGATAATACATAATCAAAGAGACACTAAGATTATATTGAAACCAAGAAATATAGGCCTGCCTGCCATCCACACCAGAATAAATAGAGTTTTCCAAAAAAACCTGCTAGTGGAGGAAGACCTCCTAGGGATAAGAGACATAAGAGCTGGAGAGAGCCAAAAAAGATATTTTGTGTATAATCCTGCATAATCTCGAATGTTCTGAGTTACCAGGTGGATTAGACCAAATAATATAATGCAAGCAAAAGTTCCTAGATTCATGGCGATATAGAACAGCATATAAGTTATCATGCTCGCATATCCACCATTTGAGTCTCCAACAATTATTCCAATAATTACATATCCGATTTGACCTATGGACGAATATGCAAGCATACGTTTAGTGCTTGTTCCAGTAATAGCAATGATCCCGATAGTACTAAGGATCAGGATTTCCAGAAGAAGAATGTGATTCATTTGATAGAAATAAAAAGGAATATCGAAAATTCGAGTGGCTAAAGCTAAAGCAGCTACTTTCGAAGTAACAGAAAGAAAAGCAACGACTGAGAGTGGGAGATCCTTCGTATACGTCAGGAGTCCGTCATGAAAAGGGGCTAGGGAAAGCTTGAACCCAATTCCTACAGTAATGAATATAAGCGCAATTGAAATTCCTGGGGAGTTATACATTTGTGTATTGATAAGACCATTCACTATTTCTTGAAGCTCAATCTCTCCGGATGAACCATATAGCCAAGAGAAACCATAAACCAGAATAGAAGAGCTTGCCCCACCCCATGAGTAAATATTTCATAGTAGCCTCATAGATAGTATATCTTTCTTGGTATATATCCCAGATAATAGGTAGGAGCATAAACTGAAATATTCTAGAGCTACAAAGATAGTTATTAAATCGTTAGCACCACATAAAAACATTCCTCCTAGAGTAGCTGTTAATATGAATAACAGAAACTCTGTTATAGCCATTTCTGTACATTCAATGTACTCTACGGATGCAAATAGAGAGTTGAACATAGTAAAATAAGAAATTGAAAGATTTCGTTGAAATTGTTCGTTTGGAAATTTCCTGAAAAGCTAATCATAGGTTCTTCTCTCCATCGGAACAATCGGCGGTTATTCTCATTACGAAACTTGTTGAAGAGATGAAATATAACCAAGGTATATCTTTTTGATCAGAGGTTAAATCGATCATCAAAGAAGAATTAGGCCAAAAACGATCGTAA
+
:BAA?@A?@@*(('')+*,*&&',+,**,.3333000/////@BGE=:9711:776664332211111112=;999:=;:;=::?<;***+-0',(%%&&%%'+-((&&'*+-0066778EGCCEHHSJ;;;;>@>>==??@IKMILILSSKSMHLKNSJD:4019987673////014101011--('('&&&%%%%%/113<A?A?;AGIKKJLOPIIILJHGMIEJED==:;CD>::76542222333479=..,-34B?9657766667=7669?@DHKEFA@@:33/---,+*-..24-)'''+.*(&&&%%&&'**016?A9986669;<:<;?----18.....24786-**++3.&&&&&)(,((''&'&''''&&&(,+.FEMGOIGHDFFG=;;<<??HIEECAB@?ABD7774...,--,*''''))-/007899:=>@GFGEDFFDBBCCDCD987......1/.../.2;>BEGFGF:::;?<==<97766467@BABDCDEDCED;;:;::::;CBCBDFEDBBAAABB2111157321-,++++22222./0-)))))&&(((+))))*2-+,)''')578199:9::98810+*+***,->>?<9899===FC@=3218?BEIED.-,,,,,,****,17:;<@>>::::;GQKNQPJH@A=76778G:7558:9:54141+2333<?CB3200015<<>@FFFFMIDCDEFEG<;0..--.001//(()))2550CFIHSIDDBAGSHDBA?>>@EB?>>?EFEOSIJJJLOGFEEB@8442211334BCDEEFKHS@@ABLJIIHJIGDDCCAGCABDB>=>/+*)())**)())),--*,.--30.0.,,,,.++((')443320.++**+++,/77789:<?E=;:998543364112033;@?;00///./55-*821123<@@>>==<>>;;;;;;88'''**+*)'())+/333328>3398876.746545CFGFFGFIIKSGHGF8777:C>5333./...189::::==:=;7DC@?ABGGSFFFA6660.../07234:235LL@@@@@EJHKNKGGEFHKFGN??==>/03333(((0:=?@EDAABB95557?AAAAJGIHHHJJLNKGKGHKID@<::821.0-,('&%&$%%+-..,,,,,63++++;=7A@?>@DGFFLHKOJMIKGDFGGLIJKG@.-,,,1-+,11CJNIGHDA@@ABLKD99;AFHD?@@AH:9889@<;45@?>?@B-,,+))(')(('&%%%$&)++-+--/59999B44IJIFDDDCIFLINEBCCHIHCBBA;;54.,788<=???>?ABCC@@>=;;;::;91((((611/--('((()()0;;89998;;=
@225_45CNXP_3
CGTACGTATTTTTGGCCTAATTCTTTTTCTCACCTTGAATTATAGGGGAGAAGCAAGTGGTTCTGTTTTCTTCATTGATGGATCCAACAATCAATATCTTCGTCCACGATCATCCAGTGAGGCACTTCCCATGTCGCCTGTTGAAATATCTGCAGCAGTGTCTGCCTTGTTGGGTTTTGCACCTTCAGCAACTTTGACAGCTGATGGCTCATCCAAGTTGAACAAGATTCTAAAACCTAATCCATTGAGAGAGGCCTCGCGCTGCTTTGTGCTAGAAATCGCTGGAGCTGATGATATGCTTTTGGAAACCTCCCCTAGTCATTCTTTCTTGGGCAATGCCATAAGGAGCAGTATTAAGTCTGATTCGTACAAAGCTGATACTGAACTTCCAGACAATGAAGTGGTTGTTGTGTCTGTCAATGAACCCGATTATTGCGATTA
+
OHGHKIHGMGHGJGEIGGGICB988----.478GLOPMPKNJHHKSJMSPKJKG10001BCNMSKQLSPKSSQHSLIKSISSHRSLNHKJHHFHEIHJOLIGFNGJJQOHNJRJNNSJROPRQLJSOMIIDCPHLSSLSSPKQSSPSQMPSOQNLRSMRSSLSSOSSQJNPOSKKKSSPSPMMIJMNSJKLSLSSNJSMOSOLKSKLNJSPIOQSJLJMONSLSHGG@@@LSJSLKJSFBCAA:2/&&**+-?GIJKMIIIHGPSIIS8MOPKJSNSMMLKLSLOKMSSPOOJJKKNINJ@MHGGMSJDCBBBIHEGFDDEEKNKONMLKNSMMKLNIKKKNJJKOJKRNIIJOOKSIJJLLMMLJONSSNOKNOOKLLKMNLKJNSLKNNNKNINLRQHOMLLPKLLJQQQSINHRLMIGIHOKKLJHSSQONKPKINHH
@226_45CNXP_3
AATCGCAATAATCGGGTTCAGAAGAAGAATTAGGCCAAAAACGATCGTACGTACGTATTTTTGGCCTAATTCTTCTTCTTCCACGGGACTCTCTCTGAATCGGTGATTTTCGATCTTCCTAGGGTTTCGATCTGAAACCTTGCGATCTACTTGAAAGAGAGATTCAGAAATTTCCAAGTAATAATAATGTTTGCGCCTGCGACTCAACCGCAACAGCAACATGAGCAGAAGAAGCAATCAGAGACTGTTTCATCTGCTGAAGAAGATGCTTTGAAGTGGAACACCGATTGCGTTTACTTTCTCGCTTCTCCTTTAACCTGCAAGAAGGGACCTGAATGCGAGTATCGCCACAGTGAGTATGCGCGTATGAACCCGATTATTGCGATTA
+
---AGGHKLLSKMOSKLJLIFFGFBA95667===?GHIGISIJJIJPKNNHLHJHH>>=@HF74446889910000688;<=?@@EEDDFFGGHIJLJNSNQMSMSSLSOLJLOHSOB=;233HFHH?==765(((??HILJ>444333.-../EC?FCD<9998<=>BCAF975122AFMSSPKNJKJKLSLKSLJIIMBAAB/00SHFGC>>/-+'&&(+-/18=?BJSOONLJSKSLIRONSPJJNSSMSSSMQSSSLNNLSMSNIJLSMMSSNPSSSSSPD???BFNHISG:<<;B=EHGFLSSJMSSFJAONJOMMSJGRKIJNMSONJSKNJSJJIIHIHHFFJLNSOGHGLJHSSSMGGIGCGEGHLJILNLLIPJGHNPG
@227_45CNXP_3
AATCGCAATAATCGGGTTCATGAGGCTGGGAGGAGTTCAGATCCCGCGTTTGATACTCCAGCTAAGTCTAAGACGCCGTCAACAAATGTATCGCCTATATGCATGGGTGACGAGTATCATAGACTTTCTTGCAAAGATTCATTTA
+
JSLSONKKRKOQLPJBLSMSSIOMJLIHKSKJMJIHMKJQJJOJ;55MJLIMKLMOQNLLJISFGFFFIJIKLIISHJJKLLSNOSSSKMSLJLPPNJRIJSLKIQKKNKKKJIPSIORSJNRGEEFCNSJHJPSJKIKPJSPKN
@228_45CNXP_3
ATGCTAGCAACAACTCGAAGTATGGGTCTAGCTTATTGATACGTTACCGAAAACCTCATTTGAATAAATTTGGAATACATTTTATTTTTTTTATTGACAAGTACTCGTACTCAAAAAAGTTAAAAATTTTTTATTTATATATTTTTTTTGAGTACGCGTTCTTTGGACCTGGTGTATCTTGTCTTTACCATGAATGATTTTCCTTGGTTAACAATAATTGTTGTTTTTCCAATATCTGCTGGTTCATTAATGTTATTTCTCCCGCATAGGGGAAATAAAGTCAATAAATGGTATACTATATGCATTTGCATCTTAGAACTTCTTCTAACGACCTACGCTTTTTGTTATAATTTTAAAATGGACGATCCATTAATTCAACTGTCCGAAGATTATAAATGGATCGATTTTTTTGATTTTTACTGGAGAATGGGAATAGATGGACTTTCTATAGGAACTATTTTACTGACGGGATTTATTACTACTTTAGCCACTTTAGCGGCTTTTCCAGTTACTCGGGATTCCCGATTTTTTCATTTCCTGATGTTAGCAATGTACAGCGGTCAAATAGGATTATTTTCTTCTCGGGATCTTCTTGTTTTCATCATGTGGGAATTAGAATTAATTCCCGTTTATCTACTTTTATCCATGTGGGGTGGAAAGAAACGTCTGTATTCGGCTACAAAATTTATTTTGTACACGGCAGGAAGTTCTATTTTTTTATTAATAGGAGTTTTAGGTATAAGTTTATATGGTTCGAACGAACCAACATTAAATTTAGAACTCTTAGCTAATAAATCCTATCCTGTTACACTTGAAATACTATTTTATATTGGATTTCTTATTGCTTTTGCCGTCAAATTACCGATTATACCTTTACATACTTGGTTACCTGACACCCACGGTGAGGCACATTACAGTACCTGTATGCTTCTCGCTGGAATCTTATTAAAAATGGGAGCCTATGGGTTGGTTCGAATCAATATGGAATTATTACCCCACGCTCATTCTATGTTTTCTCCTTGGTTGTTGGTAGTCGGTACAATCCAAATAATTTATGCAGCTTTAACATCTCTCGGTCAACGTAATTTAAAAAAGAGAATAGCCTATTCTTCTGTATCTCATATGGGTTTTATAATTATAGGTATTAGTTCTATAACGGATCCTGGACTTAATGGAGCTATTTTACAAATAATTTCTCATGGATTTATTGGCGCTGCACTTTTTTTCTTGGCAGGAACGAGTTATGATAGAATTAGGCTTGTTTATCTTGATGAAATGGGTGGAATGGCTATCTCCATTCCAAAAATATTTACAATGTTCACTATTTTATCGATGGCTTCCCTTGCATTGCCA
+
NILSSJKRMOHMJROGECDDIJH111112011556<A@AAEEEDDCFKHGKMJSJPHHKJSNLLIHHJIKJKFIKJIJJJJNLMJLLLSSSSQKJCCLJHHJIIJFGKGJHIHMSPSSKOKEDHSMNLMSSPKSRJMJKSHJCH@IKSSLLKLLLDBCCCDC98789BKPKLSPLKOSKOOQKSSJHLLLQIIJPJJKHSNSSLSMRSSSPNKSQLNROLJSLPOIMSSNHHJHPJSKHQJIKOSJRPHSSOMPKSLLJNHMQIONSFIKJIJIPLIHIJHJILSLSNQKLMKSGJHJHJQMKJILQIJKOKOJEDJHIPOIHLKLIHIHGKJHSHNJMMJRSSLMHIHJIHGA@@@@DCEIHGEFHIKSHOJLNMIJFDEEEIIGKFKMMIQJNKSLOJMIFEFC>@EJSLHGBHLSOLLJHJOHIGJIKIOIJLLHIKGFHMHHMGGEHJJIFGIKIOLNJJIHGDDCBDIDIPQMPJJFDIHHHFFEFFGGFHFBCDCEILJKFGQMFJEDCCDDEIHJIGQKEHMSSLJFJFBDNHILGMLIIFGFGJHFEDCBBCCDEFHHHFCDDEEJJKJNHLEDBBBBADDDD92*&&&+/89<ADCEEEFKGPIIHGGFFEGIHH@@<@AAAA90--*())=8BGSABOJMPRSJMKNLSPRSPMORLKLSKMIJMJQJLJHJIJJSNKKNSSOLJMJS87764,/001322488FJSSSKINABGGMHSHEMFMNIKSLSHHIJIKJONOLLJKSKIIHGHKIPMMSJSSKSMRPSFGHK??>?>CDDFSSMQSLLSJQOOSOQQKSKNKSMSONORNIILIILJSSSNSMOPMSJSROSMLPNSJMOPSJOMMFISSSKRSMKMPOJMIJGPLSJSMSKLLSLSOSORQPMRJLSKKOKSMIPMSSSLNPPJMHMLJEKIJMSMSLLPLPIMRSNIQLOQMJJNJSIIISNSISFSJMCJKKLSLQOLROSQMRMPNMNMLSMRMJSOKSSOMMJKNSIRJNMILSMRFDEFINIKHMISSKSSLLSPOSNSSLQKKNSLPSLGLKRJLJKJSSSOSSNJNKSNSSRNMSLKKSJSOSMLSSHSSKNMMJNSMQSSPSMNQHIKMSKPPLQSPSNKOKPPMMSOPJMMNRSMSJRMSSJJKNMHSRJSSQONQPIQMLNJNSKSSSMPNLISLSKSSOSRLLG@HSRIIJIISMKSSSKOKKPLSOSSLOSMPQJSRLLSEELSSOKLLISMSKJSKFFGFMNSOSPLJQNMKMIKMSLHINSRKLLMJLJJKKKSKJIMKKFHJIJSOJOKPPSOSLLJSJOPSLLJIKOONOIGQINJSKILIPSISKGHFGGJMJIQFFJAFAAA67)'
@229_45CNXP_3
AATCGCAATAATCGGGTTCATTGATATTCCTGGTATAGTAGATGCTATCACACATACAATCATACTCAATTCGATGGAATTGTTTGATCTAAAGGGGATATTCTATAATTTCGCATGTGAGGGGTTATTTCTTGGTTTCGTCCAGTCATTAATAACTTGATTATTTTTAGATAATAGTAGATAGAAAGAACGCTCGTAAGGAGTCCTATTGAAACCAAGAAATATAGGCCTGCCTGCCATCCACACCAGAATAAATAGAGTTTTCCAAAAAAACCTGCTAGTGGAGGAAGACCTCCTAGGGATAAGAGACATAGAGCTAAAGAGAGAGCCAAAAAAGGATCTTTTGTGTATAATCCTGCATAATCTCGAATGTTATCAGTTCCGGTACGTAGACCAAATAATATAATGCAAGCAAAAGTTCCTAGATTCATGGCGATATAGAACAGCATATAAGTTATCATGCTCGCATATCCACCATTTGAGTCTCCAACAATTATTCCAATAATTACATATCCGATTTGACCTATGGACGAATATGCAAGCATACGTTTCATGCTTGTTTGAGTAATAGCAATGAGATTCCCGAATATCATGCTAAGAATAGCTAGGATTTCCAGAAGAAGATGCCATTCATTTGATAAGAAATAAAAAGGAATATCGAAAATTCGAGTGGCTAAAGCTAAAGCAGCTACTTTCGAAGTAACAGAAAGAAAAGCAACGACTGGAGTGGGAGATCCTTCGTATACGTCAGGAGTCCATTGATGAAAAGGGGCTAGGGAAAGCTTTAGCCACTCGAATTTTCGATATTCCTTTTTATTTCTTATCAAAATGAATGGCATCTTCTTCTGGAAATCCTAGCTATTCTTAGCATGATATTCGGGAATCTCATTGCTATTACTCAAACAAGCATGAAACGTATGCTTGCATATTCGTCCATAGGTCAAATCGGATATGTAATTATTGGAATAATTGTTGGAGACTCAAATGGTGGATATGCGAGCATGATAACTTATATGCTGTTCTATATCGCCATGAATCTAGGAACTTTTCTTGCGTATCTATTTGGTCTACGTACCGGAACTGATAACATTCGAGATTATGCAGGATTATACACAAAAGATCCTTTTTGGCTCTCTCTTTAGCTCTATGTCTCTTGTTCATGCACATATATGGTG
+
IIIKJGGHIHKQKHKIIMJMLILKSHISLJJJISJLKKKJMHHHIGJFJHIGHJJLJHKIHIHGFFEFGILJOJKIKGGSLBHLGGEE??)))8;CMHHDLOKIIMIKIKSMSLNSMMSMLJNJLRHHSLKNSLKILNKJSJHNKHJHNIMINNSGQKOSMSSLSSSPOPNJKLLIHGIHMJGIHLJNKMPMJCNISMNLKGIIJIHHSLHHKINSSSLQSMLNKLHLNKSSMJMLLOJSPPLRNSKLIIOLLSSSRMLIIGHMOJKJNHSSSLLOSPSHDGEHGFPIMKIKHJKRKISJNKHGJKMKMQJSLLIIHF>=8/12**)*++,,/12=DCIKKLKSPSQKSKKNNLPMOJMJPNKSQQOMPMSMSQLSKKIHSJSKOMKHKNKNKJLLOSSPSKSSSMPPEFEEDOLMRRPOKONJIILIJJMJKIEFGFILPMIKKOIKMOJSSSNSSLSKSMHPKHKGJKSMJNLNLKJPMKMSLSPSOPSQSKLLLPOSSSSLNLONINSMSOJIKKSONLLLNJLGMJOGKIFLLNQPSKJSOISMSSRSRLLSGSMPSLPQPJNSROSSRPSLKJJOKGGMFGOSRSMISNKLLJSQFAABH>IQGNMKSMSLKLSSPSSOOJNMOSOSPLKSPMSKSLOOOKLJSSSSKMSSMONKFKJSMMNSSQMJOJSNMSNNNLQJMRSMLOPNJJJIJLKSMPKOIPMQMPLSKJJKSFJJKHJKMRSSHIKLRIJFKSA300+,---..//0056565:DDEFGEEAKIJKJMSHIJMJKQOLNIKIKSROSSOJIGDGIJ=7778HPIJHENSMJDJKKISGI.+)*)2<>@DHMIKGJSSSSC<<=EEFIIFA=9::;;<BFFJFESHJLJSMSPJCIHEIHCFBC@@A55555CDC@33334::89:<@BECDCBDDEEEB??>;666569<8:?>>>><<<;:<;;9999=@ACEFGJHEFEFDFFDCEDE>BC:9999:A@@DCCEC@>6((&&&&+23=>DDCDFFKDA??<==DDB>===<;;;;<33345@<==<===<<;)))(-///0)))))68:;<>>?<<887445>?@?>?=?AEFGEFGFJJGCDBA=<=@ABCBBBA@BA@?<8732))556/////1./,+-1(8;>>==>==64.*)&&&%#$##########"""#
@230_45CNXP_3
TTGAAAAAAAAAAAAAAAAAAAAAAAAAAAAAAAAAAAAAAAAAAAAAAAAAAGACACACATACAATCATACTCAATTCGATGGAATTGTTTGATCTTAAAGGGGATATTCTATAATTTCGCATGTGAGGGGTTATTTCTTGGTTTCGTCCAGTCATTAATAACTTGATTATTTTTAGATAATAGTAGATAGAAAGAACGCTCGTAAGGAGTCCTATTGAAACCAAGAAATATAGGCCTGCCTGCCATCCACACCAGAATAAATGGAGTTTTCCAAAAAAACCTGCTAGTGGAGGAAGACCTCCTAGGGATAAGAGACATAGAGCTAAAGAGAGAGCCAAAAAAGGATCTTTTGTGTATAATCCTGCATAATCTCGAATGTTATCAGTTCCGGTACGTAGACCAAATAATATAATGCAAGCAAAAGTTCCTAGATTCATGGCGATATAGAACAGCATATAAGTTATCATGCTTCGCATATCCACCATTTGAGTCTCCAACAATTATTCCAATAATTACATATCCGATTTGACCTATGGACGAATATGCAAGCATACGTTTCATGCTTGTTTGAGTAATAGCAATGAGATTCCCGAATATCATGCTAAGAATAGCTAGGATTTCCAGAAGAAGAATTAGGCCAAAAAGCTAGCATA
+
#$$###$##"""""####"""##""##""###""################"""""##$%&):<=;;<BDFGFLHHLNSMIKIJIGSISMJ@FDEFCE;6678CJKOIPLJLFIIGOMILKKJJHNIPSHISPJSNSMSPSLGHFGH<;;;<MSKLIIJILQSLKIQSHSLSIOMKNQSLJIJSJGKKMF@?>EJHSQKKMQPKIOJISHOHGFFHHIMGGJSMIEBAA@B:>?==>@FSOJKMKMMJHMRGHJKMKJSSKHOKSNSHLKIPJHI6667GSOJJSSNMJIHGIHNHILKIHBA+++?ABCBEHFEEFKSNSKIJJHH<B94GHJAAAAAEFCESSSNJSEPEESESJLOSKSMKISISKPMRJKSSOKLNKNRJNIOELEDCCCJOJSKKHIGJLJKONSQLLMIKMIGEFDFMLOMSSKCSKHJJKOJKLGJHHIIQPJKLLSLLOOMPPPJLSMKLKSNH<.(((?CFJKSFGKKHSSQHJSJJJPMLKJOPLLHHNIJMLIQKGHGGGIKKHIGKFA;=LJKMIKKJB???@BE=>==>GIIGKFHGGJHLIGIHHGMHIILIHGSMLSLNNIJNHOSCD?23@@DG555556HIGIGHFHKH@@@BJHG>LFDFFGFJIPLNIKEEEGEGEJJMJGEDDFFG
@231_45CNXP_3
AATCGCAATAATCGGGTTCATTGATATTCCTAGTATAGTAGATGCTATCACACATACAATCATACTCAATTCGATGGAATTGTTTGATCTTAAAGGGGATATTCTATAATTTCGCATGTGAGGGGTTATTTCTTGGTTTCGTCCAGTCATTAATAACTTGATTATTTTTAGATAATAGTAGATAGAAAGAACGCTCGTAAGGAGTCCTATTGAAACCAAGAAATATAGGCCTGCCTGCCATCCACACCAGAATAAATAGAGTTTTCCAAAAAAACCTGCTAGTGGAGGAAGACCTCCTAGGGATAAGAGACATAGAGCTAAAGAGAGAGCCAAAAAAGGATCTTTTGTGTATAATCCTGCATAATCTCGAATGTTATCAGTTCCGGTACGTAGACCAAATAATATAATGCAAGCAAAAGTTCCTAGATTCATGGCGATATAGAACAGCATATAAGTTATCATGCTCGCATATCCACCATTTGAGTCTCCAACAATTATTCCAATAATTACATATCCGATTTGACCTATGGACGAATATGCAAGCATACGTTTCATGCTTGTTTGAGTAATAGCAATGAGATTCCCGAATATCATGCTAAGAATAGCTAGGATTTCCAGAAGAAGATGCCATTCGTTTGATAAGAAATAAAAAGGAATATCGAAAATTCGAGTGGCTAAAGCTAAAGCAGCTACTTTCGAAGTAACAGAAAGAAAAGCAACGACTGGAGTGGGAGATCCTTCGTATACGTCAGGAGTCCATTGATGAAAAGGGGCTAGGGAAAGCTTAAACCCAATTCCTACAGTGATGAATATAAGCGCAATTGAAATTCCTGGGGAGTTATACATTTGTGTATTGATAAGACCATTCACTATTTCTTGAAGCTCAATCTCTCCCCCGGATGAACCATATAGCCAAGAGAAACCATAAACCAGAATAGAAGAGCTTGCCCCACCCATGAGTAAATATTTCATAGTAGCCTCATTAGATCGTATATCTTTCTTGGTATATCCAGATAATAGGTAGGAGCATAAACTGAAACATTCTAGAGCTACAAAGATAGTTATTAAATCGTTAGCACCACATAAAAACATTCCTCCTAGAGTAGCTGTTAATATGAATAACAGAAACTCTGTTATAGCCATTTCTGTACATTCAATGTACTCTATGGATAGAGGAATACAGAGAGTTGAACATAGTAAAATAAGAAATTGAAAGATTTCGTTGAAATTGTTCGTTTGGAAATTTCCTGAAAAGCTAATCATAGGTTCTTCTCTCCATCGGAACAATAGGGCCGTTATGCTCATTACGAAACTTGTTGAAGAGATGAAATATAACCAAGGTATATCTTTTTGATCAGAGGTTAAATCGATCATCAGAAGAAGAATTAGGCCAAAAACGA
+
ILMLSKKNMJPOJNIJMJKMSSNLRJQMSSSNSQLQJSLLLIKLISMIQKQMSNQSSMILKJSMLNJHIHQLJMSRMSPSKFSNJBC?=?6111@FOQNOFJMSOIKIKPOSMKMKLSJSLJOMSJMLRMSSSLPKSIRMISILKKLLKSLLKSLLSNPLIOKQNJLSSKPOLSSKHHEGGKLIIHQNRLONPKMMKQKSSOONJSSIKKJQSKSRJSSSKKLSNSSLLSJKLKNOMKRMSJQLNQMSOJLKISSPSPSJLJMNIJ<44HMKSSLMOQIQJHGF@A@EDEIIDCCDJPIPSLNIKLKSIMMKLIHGJQNHSJOQSJDDCEDEDFESSIKPNJNKLSILHKJLKOJSLSKJOMQOLQSQSSLROSSPNMSLKLNLLSSKOOSIHHLINLNNNSMNKOSKHIJGMKLPSKLLRJSNOLOSISQRJJGHGIHMLQJISJLIJJOSSPNSSKNKSSLMJNROKJKSNNOSSOSSLPOJJLKQPKQSLNQKRIMKISKOKSSLOIPHJNKSOKLSOLLMJSRSJSJLIIGJKJPSNLIPKKKKISKMMPKNPSPHPSSSLMLKKMLKIFFGC>CA==99832555HGFGHIGGHHIMSKGLNMRKLSSSLKIMFHGKJSKLLGKKIIJHJFFHIGKHILHJJIPJISIKLKSJKFDCDDHNIHHGGHGLKMJGKGKRJKLISOIHJIMJNMHIKQNILSOIHMIJE@GNIHSPPMRJSL66666KSOLRKHLIQPJJNLSMLLHEFGNKJID48=,***+:BDGCJAHHIIGFDCJPLSSC@ABONPMMKPPNRLSRSJJSPSSIJOKJSJHJILPSMSIMPSPJNSDDEESKOJIJKIQPLSLJLILSSMJNKSSLKLLSSQNSKNBJJ>GLFFLMRJSKJSIKHJGMBAA@NMSIRJGMNSMMPMRLLLINSLSOSNKMSJMIHMJJMIIFJSLKSSIRLIJLKLOROJLHKLSJRLMOKMHGHFFSJLMSQMKSNOJJKIIHHJLLLLIJPJINLNNNMOPORLLQNLNOOMMSKHOSINSLMLKIHEHGSPJJKMSMISKOGILJKNJRLLLKIOSLJIIQJJMHGEIGKLRIIOIPLSSNPSLRSSLNKNKMIIIOLLSMMJJSMINIMSMKMKOLNMMOQSJPSMMSOQMMSKLJILSMIOIQJHRKILJJHONLLLMIPJISIOSOLNLROKOIKNHIIHKIKLHHNLIMRNPSOSSSNQMSKSSSMJA?>??DLKSJBG>4...IHSKSPPMMIJHFDGKPONMGLHKKJIKPQJNNSIKMRHSLIIMIILSGHHFHPJJLLNJHHJMKKKLJLJJJKINNPHFJIJKPRJOJIJISLMKIKJSMMSGEEFFFGIJHSPLIJIMHGGFEFHHFFEDDFDGHFGFFGHNOLJIGHGDDDDDFILSJCB
@232_45CNXP_3
ATGCTAGCTTTTTGGCCTAATTCTTCTTAGTTTTTGACCAACAAGAGGAGTGGGTACATACAAGTAGTACCTACCTTGAGTAAATGGTGGAGAGGTAAGAAGTACAAGACCGATTTTGTTAGAACTGAAAACTAGTAAGAGACAGGTATTACCAAACGTCAGTATCAGACCAGATCAAATCTCAAGAAACAAACTCATGTGGCTCCTACGAAACTTGCTTTGTTCAGTTAAACACAATGCTTCTTTGTTTGTCATCTACTTTCGATTACTTGTTTGCGTTTGTTATATGCTTAGTGTGTAACTTCATATAACAAACGCAAACAAGTAATCGAAAGTAGATGACAAACAAAGAAGCATTGTGTTTAACTGAACAAAGCAAGTTTCGTAGGAGCCACATGAGTTTGTTTCTTGAGATTTGATCTGGTCTGATACTGACGTTTGGTAATACCTGTCTCTTACTAGTTTTCAGTTCTAACAAAATCGGTCTTGTACTTCTTACCTCTCCATTTACTCAAGGTAGGTACTACTTGTATGTACCCACTCCTCTTGTTGGTCAAAAACTAAGAATTAGGCCAAAAAGCTCACGTA
+
IKKHJLSSLFDSLPLSMSMHSIILKLSNHGB65FNHKSJNSLJKQJMHKMINJKMQJLMLSNLNJLSOSSRQSSQRIDEDSHILSKSKLIPSJKORSJKONKSKINJIIJHKIJJSPNJILJJQJSHLIJJJKJPMNSSLLJMJIBSFLJFECFKLLMLKMSNOMMKNHKGJJJLHHJLHNMLKLNLSMMESNOSLPSNJNKOOMHRJLJMMKSSSOMSSSLSSMLQPQJNKDHGGEGFQQSQKSSRLOSSPOSHQJNFFHIGSRLLKILSISQSKNSSKSMMSJHNOSMPMLHISJMLRJKKJKSLORKLSMSSQJOHIMHHKGFFEDEBBBBBFEFDECEEBB?;:??AADEFFGHKIGDEFDHJKJJIGFEJEDFGIIKOGEDCCGJKIIFFCCBCCAAA?AGIDNIDCCCCCDBBA?A@?@ABA@@@@@AAABCCDFJG@>>;::::::>222334<:<>BC=IEHHEDBDEFINJJGCCA9?@??>AAA;9935;::=:6)%((.15669>CEHHKIHEHEEB>9:KKJIFFJHFHMINNIHIJRFCB><:=BBFG>30110,,89<=<....:;99755566
@233_45CNXP_3
CGTACGTATTTTTGGCCTAATTCTTCTTCTGATGATCGATTCAACCTCTGATAAAAGATATACCTTGGTTATATTTCATCTCTTCAACAAGTTTCGTAATGAGCATAACGGCCCTATTGTTCCGATGGAGAGAAGAACCTATGATTAGCTTTTCAGGAAATTTCCAAACGAACAATTTCAACGAAATCTTCAATTTCTTATTTTACTATGTTCAACTCTCTGTATTCCTCTATCCGTAGAGTACATTGAATGTACAGAAATGGCTATGACAGAGTTTCTGTTATTCATATTAACAGCTACTCTAGGAGGAATGTTTTTATGTGGTGCTAACGATTTAATAACTATCTTTGTAGCTCCAGAATGTTTCAGTTTATGCTCCTACCTATTATCTGGATATACCAAGAAAGATATACGATCTAATGAGGCTACTATGAAATATTTACTCATGGGTGGGGCAAGCTCTTCTATTCTGGTTCATGGTTTCTCTTGGCTATATGGTTCATCCGGGGGAGAGATTGAGCTTCAAGAAATAGTGAATGGTCTTATCAATACACAAATGTATAACTCCCCAGGAATTTCAATTGCGCTTATATTCATCACTGTAGGAATTGGGTTCAAGCTTTCCCTAGCCCCTTCTCATCAATGGACTCCTGACGTATACGAAGGATCTCCCACTCCAGTCGTTGCTTTTCTTTCTGTTACTTCGAAAGTAGCTGCTTTAGCTTCAGCCACTCGAATTTTCGATATTCCTTTTTATTTCTTATCAAATGAATGGCATCTTCTTCTGGAAATCCTAGCTATTCTAGCATGATATTCGGGAATCTCATTGCTATTACTCAAACAAGCATGAAACGTATGCTTGCATATTCGTCCATAGGTCAAATCGGATATGTAATTATTGGAATAATTGTTGGAGACTCAAATGGTGGATATGCGAGCATGATAACTTATATGCTGTTCTATATCGCCATGAATCTAGGAACTTTTGCTTGCATTATATTATTTGGTCTACGTACCGGAACTGATAACATTCGAGATTATGCAGGATTATACACAAAAGATCCTTTTTTGGCTCTCTCTTTAGCTCTCTGTCTCTTATCCCTAGGAGGTCTTCCTCCACTAGCAGGTTTTTTTGGAAAACTCTATTTATTCTGGTGTGGATGGCAGGCAGGCCTATATTTCTTGGTTTCAATAGGACTCCTTACGAGCGTTCTTTCTATCTACTATTATCTAAAAATAATCAAGTTATTAATGACTGGACGAAACCAAGAAATAACCCCTCACATGCGAAATTATAGAATATCCCCTTTAAGATCAAACAATTCCATCGAATTGAGTATGATTGTATGTGTGATAGCATCTACTATACTAGGAATATCAATGAACCCGATTATTGCGATTA
+
IHIHFGHGGOJSKLLHJJINFFFDC?F=<<<IKJMSHGFHIKSHIIM??544-//3SMHJLJJIJQPMOINJPOSNLORJJNJJLJMJLKHJJMIKKLSSKIGGKGBAA-,,,-8.+(&&')+,.19@BBCFDGIIILJMKJ????@IKJSSJIDECIMNMNSSKLGGHJJKKLPSHOJIJI>4;=3AC;0/77=JJIPNH?FLHAAAABCA=<??DCDDCEHCBCEHI@@@@ANKKLKIGIGHGJMKSGHHFIFFGECKMFCCC+*''())..0353379:>>C>==<<=>?@KJJMIIHNGFEEHHGLLIJLJMSKNSIIJIMKIIHFEIGHKSGJNIHJHHHLKILMLMSKIKKJHIJIKMLOSSKICPHIMLJLLSJKKSLSQSKAB000NSLMMIGIIOSPQLHNJJJGGHIHMNPLHHEEGEGIIHHJHLJJMSQKQJJMJHKIOLSLJKJHIGGGHSPJSHJJMKGNHJSMJIGIONKJIKLQNGKIDD?>>ABBCCCA>CFIIJGLIHKKGJJSKHLNKLLLJFEDDEDIGEEFFGJMIHGIHIIIINRRJKJJKNSOA@@A=FKJJQNSILKLKHIFDEEEIGHIOJHJFIIGFDEDDHJKGBBBBEB@@@;72./634ABEIHGJIGHGHFIHIGGEFGGFHFFGEDEFEEFFFHHKJJOJLJHHHHLHIGECJIMSSKSSJ>>=:SSSLJGLSKGIKPSSSISKJJLLOKIMJMGHJJMPQSIJHOIMSPJGHIMKMIJBAKPQNIHNMSKOIJJIOSIKHJKSNHSPSLJMNSLJLJSNMH<=)'''''/+*++.@BCFFGHF2----/@@CDFFD89OSSI@>>=>@GHIKKHKIKLSJNJFJILSSSJSLPFDFCAABBGJRLIKMSIKIJIIGMLLHSMMOSKJM>>HHGFGA@:3334;=BDDBDGKMILHGJGGHJIIKSLJJLJKHLKSSNSRLKMLSJIIMMKSJSIGJGGKFIHNKSGKGHEEGGSSSSMSOQKRKKIHHKKPLMNMNKPKSNHEGHFGMNHSIPSJKPLNSSNIKMJSOLRKAIHKSJHJMMHHDELLIKSIIHOQNSSSSKPIFEGE982.06:86))*'&''(*)),:=A>?@GHGHJMSSKKMMLSKOSJNJ=93434?FDHEDKHKIIJHGMKIILMHKQQISKSPJPMJLMLJJSOQMSINIHSSMJPSPMKSOMMIHHJIHNJJSKKIJGHIHIIBDMSILKJJKJGSKIMNKLMHIIQOQSSPKKSDLIISKLOHIGHSGFFE,,,,,8223ADEECAD98776;;DB=96667DFDFFJKJKLLIJMIIS?88PIIMGGJHHHGHJHJLGHGIKJIIEFDEEJJLISHLGISLIHKHHFLSHIHGJILIIPRLGKKSPLMHOOLGIFBBBABDHSKJHCCDDD
@234_45CNXP_3
ATGCTAGCAACAACTCGAAGTATGGGTCTAGCTTATTGATACGTTACCGAAAACCTCATTTGAATAAATTTGGAATACATTTTATTTTTTTTATTGACAAGTACTCGTACTCAAAAAAGTTAAAAATTTTTTATTTATATATTTTTTTTGAGTACGCATTTCTTTGGACCTGGTGTATCTTGTCTTTACCACGAATGATTTTCCTTGGTTAACAATAATTGTTGTTTTTCCAATATCTGCTGGTTCATTAATGTTATTTCTCCCGCATAGGGGAAATAAAGTCAATAAATGGTATACTATATGCATTTGCATCTTAGAACTTCTTCTAACGACCTACGCTTTTTGTTATAATTTTAAAATGGACGATCCATTAATTCAACTGTCCGAAGATTATAAATGGATCGATTTTTTTGATTTTTACTGGAGAATGGGAATAGATGGACTTTCTATAGGAACTATTTTACTGACGGGATTTATTACTACTTTAGCCACTTTAGCGGCTTTTCCAGTTACTCGGGATTCCCGATTTTTTCATTTCCTGATGTTAGCAATGTACAGCGGTCAAATAGGATCATTTTCTTCTCGGGATCTTCTACTTTTTTTCATCATGTGGGAATTAGAATTAATTCCCGTTTATCTACTTTTATCCATGTGGGGTGGAAAGAAACGTCTGTATTCGGCTACAAAATTTATTTTGTACACGGCAGGAAGTTCTATTTTTTTATTAATAGGAGTTTTAGGTATAAGTTTATATGGTTCGAACGAACCAACATTAAATTTAGAACTCTTAGCTAATAAATCCTATCCTGTTACACTTGAAATACTATTTTATATTGGATTTCTTATTGCTTTTGCCGTCAAATTACCGATTATACCTTTACATACTTGGTTACCTGACACCCACGGTGAGGCACATTACAGTACCTGTATGCTTCTCGCTGGAATCTTATTAAAAATGGGAGCCTATGGGTTGGTTCGAATCAATATGGAATTATTACCCCACGCTCATTCTATGTTTTCTCCTTGGTTGTTGGTAGTCGGTACAATCCAAATAATTTATGCAGCTTCAACATCTCTCGGTCAACGTAATTTAAAAAAGAGAATAGCCTATTCTTCTGTATCTCATATGGGTTTTATAATTATAGGTATTAGTTCTATAACGGATCCTGGACTTAATGGAGCTATTTTACAAATAATTTCTCATGGATTTATTGGCGCTGCACTTTTTTTCTTGGCAGGAACGAGTTATGATAGAATTAGGCTTGTTTATCTTGATGAAATGGGTGGAATGGCTATCTCCATTCCAAAAATATTTACAATGTTCACTATTTTATCGATGGCTTCCCTTGCATTGCCA
+
GFGSSLSKNKMKLPMKIJKPKLSNRMRNLPSJHJKSHJSLJKKLSKIKHHKIQNOPPSKSSSJSSLOOSKLJNJJSKKMKNKSRJEKMSSSSLSSLJNOIJSIJOLKPHLKFB@@DSSECA00EJJFHHKSSPONSKSSLKHB?DSJIM;;:;><96,,,,),-/(+;DJKMNSSJORSSMMKSKNMNSPSNJOLPKNJMSSQOMNRKJSLLMNNSSMQSOSOOOPOSSNSMJKNSMSPSJRRMSJSOPKNSLSOSIOSKSJEBAPKSGKKFINMSLKLHAQIOLKKKRSKHJJHKLSNQKSNNLKSOLILLEE@12HJNSPMLSSJMISKJKROSKNLNMKSSPKMJOLJJPKOLOPSMKJSMHFGGIJPJKJJKNHSSNKIPLGJJIPQIGH><<<=ABCD-----;G@@??DAISSPIIHJKRKNMHLGGKQHJKMKJJJGGMIMSLIJJIIKSKMMSSMSLKKSCCBAFGJLKPKKOIKLKJHSLICHESFEDECGEDEMMMSILGFDEEFFJIGMKLL;8999BFDSNGFFLMHMHHIKGKJIILGGKIKFEEBBBDCDEGEFJGFGEGIKSSSSSKRJFFCEEEEGFFFEDG>@SSOLGGGGIHHGJHHJHGMKHHILMKSNCCA=?EEDHDCBBDISKLSSLRQOSPSKLINSKSPJLMPSSPQOSOPLMLLLKNSKNSSSKNSJNKJECEDELRNGDCBABFFIJIGJHJJJKSSLSSFDEEGFFFRLKSPLJKSHJIKKLKSSSNMQGL99889<7889KMIIIIMKSLSPPRIKKHJQLSFECLMOSSMKNOQJMNSSSSKSSLPNSIKJPKLGNLJQMORSSSSPJKMLSMJSPLQSSRPKLLISSSJSKOLSSRSOSSMRNKSKIPSMLOOLFEEDELKSSLNOPSLLKKOOKLMSNSHNRSMSSNSQSNLNNKNILOMLSOKOOOIINNSNSKOLOQNKLSSOSKMNNOOJONSSPLSKLMMSDDJPSNNSKLNMJSQSKQKKSKSROSSJSSMKSSQSQRMIMSSQQQOPSNOSSSOKPNSOQNPJSPNRJLMLSLKLQKSNJMJSNSNKSMSSKSRJSSSOS>>=>KSQIPLRQSLLLMLMSSSPSSNILNLKNKSLLSMNLSMOSSOLSSQSSKLMQQSMSROLSSSRQORMMNSMSSKQLSMOOOQMOPSSPQOKONNQMKKKLQNOIMSSPSLJOPLIHHSPLPLSSMNSSQPSPQSJSLLRLOSJSILRSSSSMJMP<APMOGGFFFGOLPJSSMLSQRSKRMNSJSSOSSLSSOPSLLSLKPONNSJKLHHJPHLSSOOLEHNNSMNMJPPKSJSLJJOSJLNKIIHISLSJSNIJGIILIHRILNKRMKKJIIFBE
@235_45CNXP_3
AATCGCAATAATCGGGTTCATTGATATTCCTAGTATAGTAGATGCTATCACACATACAATCATACTCAATTCGATGGAATTGTTTGATCTTAAAGGGGATATTCTATAATTTCGCATGTGAGGGGTTATTTCTTGGTTTCGTCCAGTCATTAATAACTTGATTATTTTTAGATAATAGTAGATAGAAAGAACGCTCGTAAGGAGTCCTATTGAAACCAAGAAATATAGGCCTGCCTGCCATCCACACCAGAATAAATAGAGTTTTCCAAAAAAACCTGCTAGTGGAGGAAGACCTCCTAGGGATAAGAGACATAGAGCTAAAGAGAGAGCCAAAAAAGGATCTTTTGTGTATAATCCTGCATAATCTCGAATGTTATCAGTTCCGGTACGTAGACCAAATAATATAATGCAAGCAAAAGTTCCTAGATTCATGGCGATATAGAACAGCATATAAGTTATCATGCTCGCATATCCACCATTTGAGTCTCCAACAATTATTCCAATAATTACATATCCGATTTGACCTATGGACGAATATGCAAGCATACGTTTCATGCTTGTTTGAGTAATAGCAATGAGATTCCCGAATATCATGCTAAGAATAGCTAGGATTTCCAGAAGAAGATGCCATTCATTTGATAAGAAATAAAAAGGAATATCGAAAATTCGAGTGGCTAAAGCTAAAGCAGCTACTTTCGAAGTAACAGAAAGAAAAGCAACGACTGGAGTGGGAGATCCTTCGTATACGTCAGGAGTCCATTGATGAAAAGGGGCTAGGGAAA
+
434DJHIFSNISLQMNSSRKSOMSPSSSMMMMLLPPKKOSJHKMJLOSSHJLKMSMSQSSLHNNHGFEHSRFDDEEOKLSSMEOSJMKKS9556EISJKQJQOMLKMONSKMSLQMKMOSLNILLMSNHSSMMIFEHOIDDDDD>>OIHOKHKSJLNMSRNSNNLNKOSPSMKKLLJKMISSSLHMJNKRSRGIGGFGGFNMSSSHPNOSQKHSOLPQSLSSLLPSMNMLSSKJSMQNIKSJSMSIMLOPQSSMJLJPLLNHFFNJSGHEJSSMQMRLLSSSJJSSSNSLPJMDEAFCMKNRONIKJOMQSOSPKSOKLPSOONQOLQNNSB@C>@@CADC@GEHFCSHPINJLKNMSMKPSMMINNNSOJMHJMISSOHISGKCHFNLKQIHHIIRNSSLSMSMJHJJKHIIHFGSLSIJJISOKLMMLLHSQIIHIKJSLSJIKSLSSMSSSNPOLSINIKOOJOJLJKLLHQQSJSOSOOJKONMMPSSKIMKJKPSJLLONSJLIKIKOILNLLHGSOPSPJKHHKGHGFFIJJLNKLLKJRLMJHLNNSJKNILIISMIQMMMHNJIKHGJQGQMSPHFHHHJKKJKMJHHFCBEFCA@><9777:FDCBFGHIHKHLJGGJRSIJJLMLKONISHIKKLLIJMSJSSHHJFGFEDEFKNOMMHIGFIIFGKNHHFFEEHLGHEDCCCDFGKEEFDCDDCDEFIGGAGLIIEEEDBABBCBBAAAC@@AACBBDA?<<<<>@>>>>@BBB?;;44@;9866779?FCA@?????@AC
@236_45CNXP_3
AATCGCAATAATCGGGTTCATAGCAGAACTGAACAAACCCACGCTTGCAGGTCGGGGAACCAGTGTTTTTGCCACTCCACTTCCTGGTGGCAGGGTCAAAGAAATTCTCACCCCAGAGCCTCTCCATCATCTTAGATTCAACAACACCGAACTTGGAAGCATACATCTTGGCGAAGTTGGTCAGTGTAAACGCCCATCCATGGAGACCAGCAGAAAACGCCACAGTTCCCTTCTCTGGGTAAACCTGAACATCACCAAGGAGAGGATCCTCGTATGTAGCCATGATGACATTAGCGTTCTCAATAACCCTCGAGAAAGTCTGGTAAGCCTCCTCACCATCAACCTGAAGCTCAAGGAAACACCTGTCCATCTTGTTGACAGTCAAGACAGGTCGAATCCTCTCACCAAGAGCCTGACGTAGAACAGTCTCAGTCTGAACACACACACCCTCAATGCAGTCGACCACCACAAGAGCACCATCAGTAATACGGAGAGCAGCAGGTTGATGGTGAGGAGGCAGACTTTCTCGAGGGTTATTGAGAACGCTAATGTCATCATGGCTACATACGAGGATCCTCTCCTTGGTGATGTTCAGGTTTACCCAGAGAAGGGAACTGTGGGCGTTTTCTGCTGGTCTCCATGGATGGGCGTTTACACTGACCAACTTCGCCAAGGTGTATCTTTCCAAGTTCGGTGTTGTTGAATCTAAGATGATGGAGAGGCTCTGGGGTGAGAATTTCTTTGAGCCCCTGCCACCAGGAAGTGGAGTGGCAAAAATTATTGGTTCCCCGACCTCAAGCGTGGGTTTGTTCAGTTCTGCTATGAACCCGATTATTGCGATTAGGTGCT
+
FJJIFJEGHGIJKJIGHGJGHAA@@@GMSSMIJHJHHHGIHFHGIMHHHHIQ@>>9>=DDEEDCCBEHIHIGNLKSIKOOKSJLOIIGKOMKLRNIF<<<=GFFFPEG??>@B@8556HDHKJIIJLOHIIMFFDECDESLMJKGIKJFHHILLHJROOKRQIHMMKISMPKOLKSSKGGE32222INKLJHGIILKJNNKNIJMPSLIRSPMSGSLBAAABLNKHFGGF>>999B@ABBCISJJJIIHHLMNOSJLPSSKRIHJIHLLPMMNHHEEFFIJKLIKKKLMKQJJJJHLNOOPSJKJMNONQK97778B?@::;;;GJKGLHIKIILSNMGHKJGLIIHIMSIKJSINOLPHJHJLKSRMIRJLSINJKKHIHGJJLKLSOIJKQOSQPMLOSSNSSJOPPIIIMJKOLLQEDDEGSIHJSMJHKJJGKJLSMJIHSRKLHLKOJNILEDDDEGGILNLKSJHLMOSLNJSIOLHFFECCFCCGHHHJLLPIGGJF>>B100,+*('&&%%%&&(*+(+)((()000152113=>>@DDCBAABACCDCA1100/22124233:<?@A@?@<<;>...--)'&)&&'678967974430987676655554/)&')))*,/012::::=>??@ACCE>@A@B@A?;=>>>AA@@?>>;;88987**(''(-2,**))*-.=CDDCDFDEGE@@AABGGFGFGECCDBCDDDEDCEDEFDEFGFC;87:;@@>=><67,'&&&*))**+-+,0///..'&&&%&&&&'***(&$$$%&,,,,/),+++'&&&'(().227737766789;<<>>>>><;;;=<;;<<FCB?::::;?><;<<
@237_45CNXP_3
ATGCTAGCTTTTTGGCCTAATTCTTCTTCTGGAAATCCTAGCTATTCTTAGCATGATATTCGAATGCATTGCTATTACTCAAACAAGCATGAAACGTATGCTTGCATATTCGTCCATAGGTCAAATCGGATATGTAATTATTGGAATAATTGTTGGAGACTCAAATGGTGGATATGCGAGCATGATAACTTATATGCTGTTCTATATCGCCATGAATCTAGGAACTTTTGCTTGCATTATATTATTTGGTCTACGTACCGGAACTGATAACATTCGAGATTATGCAGGATTATACACAAAAGATCCTTTTTTGGCTCTCTCTTTAGCTCTATGTCTCTTATCCCTAGGAGGTCTTCCTCCACTAGCAGGTTTTTTTGGAAAACTCTATTTATTCTGGTGTGGATGGCAGGCAGGCCTATATTTCTTGGTTTCAATAGGACTCCTTACGAGCGTTCTTTCTATCTACTATTATCTAAAAATAATCAAGTTATTAATGACTGGACGAAACCAAGAAATAACCCCTCACATGCGAAATTATAGAATATCCCCTTTAAGATCAAACAATTCCATCGAATT
+
HIIJIHGGILPPSMJKOSOQOLJMDABB@BGMINMJNKNGLIHJNSQHS00SJINRKILJ>422126667?CIKMOHHFFHHLMKSHSJIMSLMMISJKPJMNMSOMD1000079CCHJIIIJJIKKHKNSJILMISLMNPSOOIKJLLHINMSMLKPSSNHJNHKLJGHKIGFIJSHJSLOJJJGGGIKNMPMPNJSOJNISMOLOILJHGJFINSROJMSKONSQSSNPKMMSQSKMLSIEDCCEHISPKSPJSKHIGEFFGHIJSMNQKSSNMNJKJSKOSSHIIRKSIKKSJJKISLORRNSJDASRSKKLQNQSKJKSE@BQMJPLILLMOPKQOMNKOSLQPSLMSLSHGJIJJLJJHLKIJHE=7BJSOPSHJOLMIPPJJISMSMKLKSNIMMOIHRLOKJKKNSKOJLINKGJGFHPHGLONGFFFLMKLJSONSSLINSKJLKMKSSIBPISMLRNKLSKJI@BAABSNSONLMOMMINOPLLIKIGLG=<<<,,,,,75555453361110*001DDDEFGIJKJMHKIGHGIHKEGFHJJEHIIGGKMNHHHGIJIHMEFFHGI
@238_45CNXP_3
AATCGCAATAATCGGGTTCATTGATATTCCTAGTATAGTAGATGCTATCACACATACAATCATACTCAATTCGATGGAATTGTTTGATCTTAAAGGGGATATTCTATAATTTCGCATGTGAGGGGTTATTTCTTGGTTTCGTCCAGTCATTAATAACTTGATTATTTTTAGATAATAGTAGATAGAAAGAACGCTCGTAAGGAGTCCTATTGAAACCAAGAAATATAGGCCTGCCTGCCATCCACACCAGAATAAATAGAGTTTTCCAAAAAAACCTGCTAGTGGAGGAAGACCTCCTAGGGATAAGAGACATAGAGCTAAAGAGAGAGCCAAAAAAGGATCTTTTGTGTATAATCCTGCATAATCTCCAATGTTATCAGTTCCGGTACGTAGACCAAATAATATAATGCAAGCAAAAGTTCCTAGATTCATGGCGATATAGAACAGCATATAAGTTATCATGCTCGCATATCCACCATTTGAGTCTCCAACAATTATTCCAATAATTACATATCCGATTTGACCTATGGACGAATATGCAAGCATACGTTTCATGTTTGTTTGAGTAATAGCAATGAGATTCCCGAATATCATGCTAAGAATAGCTAGGATTATACACAAAAGATCCTTTTTTGGCTCTCTCTTTAGCTCTATGTCTCTTATCCCTAGGAGGTCTTCCTCCACTAGCAGGTTTTTTTGGAAAACTCTATTTATTCTCGTGTGGATGGCAGGCAGGCCTATATTTTCTTGGTTTCAATAGGACTCCTTACGAGCGTTCTTTCTATCTACTATTATCTAAAAATAATCAAGTTATTAATGACTGGACGAAACCAAGAAATAACCCCTCACATGCGAAATTATAGAATATCCCCTTTAAGATCAAACAATTCCATCGAATTGAGTATGATTGTATGTGTGATAGCATCTACTATACTAGGAATATCAATGAACCCGATTATTGCGATTA
+
IRJJJJJJSOLL99999KPKSOOHJNQSPLMNKIMIKMHPLLIJIJKOIJLGLKMJSMIGJHIHFHJKISIJJLKHNKSPKJENSNLKHK@>>>DGSIKSHLSJLKJIOMMONJSOOMKOLJJNOHJSLKLNMSSKNKROKKLIIKJHINJMNSSRJMKHGJINKNSSSNNKJIIKILJLHIGIEHIOHJLSILLA::::SGLOJQHRNSHJIIMIHIQMOLLIOHILMQNRPKHGSME@AABAELIIIHJLIHRMLKMHLJNOSOMEEGNSSMSSSLJLJLKJHMLSLJJKLMKIJHLJOILJJOIJLISNSNJLILLMSSMQMKHHGEHGFEISOSHNSKSQSSKSOLLNJLRNPQKLNIOSHHH311113IKHHHJFJLNSJSILSMNIGKHIKGMIKSJNLQJIKFJGGGHHIKSNPIMFHJIHKMKLJIHECCDFHHHNFHIIJIMSJIMROISOHSNKKJJQLMPKSSLLSMJKLPSORKSOSOLQLKRMLSKLHMKIKLOKKSLNQNPKHOLLKRSKOPMISLHKGGGHIQLPKSMSLRISFGF@?@B@*))))RSLMMNONMSKPIMSMLSSOMIILINJMSSLJKIKOHGKEHHGOIREJGOOLLPMLKJIOKMKMNHIBA=MLGFHFJLKMGJIHB;AHKLLMJJHSSNNLMOIJIPEIFEIJGEJCB@A>:445567421/02226:9<==>>==87'%%%$$&%&+,,,-BDDDEEHDSFKEIIFEEGGFGEB8-EIHJHHLOJBFHLIGGGKPSJE>111111111BA<AABCFDEFBA@DDDEBAAKHOHHHGHJIJEGGGFGFEDEICEBEB?BBEECFEFHHAFHHGJIIEDBB?<:88899999887;DFEFEGF><<7DCCCCCFED>><;;=9:?B=>>=<==?@@@DDDDBA@ABBA@<===?;<31,+++,3:87889:8777('''''''))****445611112
@239_45CNXP_3
ATGCTAGCTTTTTGGCCTAATTCTTCTTCTGGAAATCCTAGCTATTCTTAGCATGATATTCGGGAATCTCATTGCTATTACTCAAACAAGCATGAAACGTATGCTTGCATATTCGTCCATAGGTCAAATCGGATATGTAATTATTGGAATAATTGTTGGAGACTCAAATGGTGGATATGCGAGCATGATAACTTATATGCTGTTCTATATCGCCATGAATCTAGGAACTTTTGCTTGCATTATATTATTTGGTCTACGTACCGGAACTGATAACATTCGAGATTATGCAGGATTATACACAAAAGATCCTTTTTTGGCTCTCTCTTTAGCTCTATGTCTCTTATCCCTAGGAGGTCTTCCTCCACTAGCAGGTTTTTTTGGAAAACTCTATTTATTCTGGTGTGGATGGCAGGCAGGCCTATATTTCTTGGTTTCAATAGGACTCCTTACGAGCGTTCTTTCTATCTACTATTATCTAAAAATAATCAAGTTATTAATCACTGGACGAAACCAAGAAATAACCCCTCACATGCGAAATTATAGAATATCCCCTTTAAGATCAAACAATTCCATCGAATTGAGTATGATTGTATGTGTGATAGCATCTACTATACTAGGAATATCAATGAACCCGATTATTGCGATTA
+
HJMIINLC@CAAAAKPNNLLHKRSRIMSJHJISOSJMDF>=?KSLSSLOKMQIKJOOKHNNQKPOSSQOONLNKJHPKKJBA@=>AA98889>85889BEEEGJIJHIHGEEDECFFIJISKHKHJJJRLHKJKKOLJJLKMPOLMOINNONSOSSSNNPPOSOIGEIEJKIJJJHJIJODHHMHRNOSNOSSQNMSSMKSQSLSQMMLHHKHIJJGGISOGHHISIKSGSSRMSSKSMKHNIJHIJFLMFHPOPOOLSNSSHLHLKOSONNSSPOIPPOSSJKKSMKNMIMJLJMMMKIHHNNLKSMSEHKSSSNLHSMM<;87872;=IMIOJGJSMNIHDEAG?5///DFFEFKSLJOLLMRSMPSMHHKDSKKJNHHISSSPSB@@@@MJKSOLMMKKSNJPKMRLSSQPKLLLKSMMOPIJ<G7002D=;;;<EDEEEENLSMMKIKKLGKMMHKMMSOJJSMLSHSJSSMSGFGGOSONSPKLOSSKSKIKOKNJNJNPJ55555I97777EBBIJJJKHKKIKJQOKINMIMPMJSLIHINFJHIFGO6EJIHHIHIEFFGJHMISLKLJKMIGDDCEDFHGHHIJLHJILJIHIAA>31111KNHJFFFEFIFIHHSKSIIEDBB=@?>?>>@NIILGK
@240_45CNXP_3
CGTACGTATTTTTGGCCTAATTCTTCTTCTGATGATCGATTTAACCTCTGATCAAAAAGATATACCTTGGTTATATTTCATCTCTTCAACAAGTTTCGTAATGAGCATAACGGCCCTATTGTTCCGATGGAGAGAAGAACCTATGATTAGCTTTTCAGGAAATTTCCAAACGAACAATTTCAACGAAATCTTTCAATTTCTTATTTTACTATGTTCAACTCTCTGTATTCCTCTATCCGTAGAGTACATTGAATGTACAGAAATGGCTATAACAGAGTTTCTGTTATTCATATTAACAGCTACTCTAGGAGGAATGTTTTTATGTGGTGCTAACGATTTAATAACTATCTTTGTAGCTCTAGAATGTTTCAGTTTATGCTCCTACCTATTATCTGGATATACCAAGAAAGATATACGATCTAATGAGGCTACTATGAAATATTTACTCATGGGTGGGGCAAGCTCTTCTATTCTGGTTTATGGTTTCTCTTGGCTATATGGTTCATCCGGGGGAGAGATTGAGCTTCAAAGATAGTTATTAAATCGTTAGCACCACATAAAAACATTCCTCCTAGAGTAGCTGTTAATATGAATAACAAAAACTCTGTTATAGCCATTTCTGTACATTCAATGTACTCTACGGATAGAGGAATACAGAGAGTTGAACATAGTAAATAAGAAATTGAAAGATTTTCGTTGAAATTGTTCGTTTGGAAATTTCCTGAAAAGCTAATCATAGTTTACTCTCCCATCGGACTTTGGGCCGTTATGCTCAATTACGAAACTTGTTGAAGAGATGAAATATAACCAAGGTATATCTTTTTGATCAGAGGTTAAATCGATCATCAGAAGAAGAATTAGGCCAAAAATACGTACGA
+
KKJHKQSHGGEFGGFJLOMJJKLGJHNHGHMIHMOSKHFHHGJMSJJLSMKMSHJSQSPLSKMISJLSJSSSJSOLKSMNNMSNSMMORNMNJNKSHGGHISIGHJMKSLSINPQLSKMKLSORSPMJMJJIMOSLKKLQRSMIKJOSG<91//;5566ADMSIQLLIHHHHSKLEEDFE2><<=9DEHJLGSLNMLSSNQPPSSSQNPNPOHNONNILONSKPJSRSKOIGFJGIIILJFJJMKKKIHJJHKGHJMNOHKIKIH@DDDD???=<=>=<303733004433.-.,,-DFLIFHFGJEFLJHKSJPJSNLSQQNMSPKQMPNJHHRKJIJNJSSSLOMMNSLSMKPLNRQSKNPKSPSMSSSSHKOJSOSLSNIJSSSQLPSOISOIHSLSKHJIDCHOKHKSJJKHHFIGHHIISIGMHNKHGLPIILHLMMMLJEE=++,KGMRLLNLQSPLJJMLNKNJJJKONNSOMSSKSLNOKSF<;;;<DEFG<<8-''(*+8;>DIILKOLHJGLOSNNKHJSLKKHIHIKOLMFGHEGJFIHGGFHGFFNFH=SMLJHHFEIHJIHIGFFDDECEEEGEEGCAA?=895-((('()%&'((&&<?@A??@BDGEEDHCCBB@@???>:<>;::1.,,***)),1.,,---237>>?===::877752)@B@ABCBBBB@@><;<<.*2220276*)))).----87666???998533322110012-,(&%%$#$%'')--*+./.+%#$##$&(('''',///-+*(('))-./5<==>@ACHFHHFHFDEFEFGFEFJIGGECA>>=;;;:;<30003::;:;>867698887799=?BBAABEEGHKCB93/,,,:;;;;77779=
@241_45CNXP_3
AATCGCAATAATCGGGTTCATACGCGCATACTCACTGTGGCGATACTCGCATTCAGGTCCCTTCTTGCAGGTTAAAGGAGAAGCGAGAAAGTAAACGCAATCGGTGTTCCACTTCAAAGCATCTTCTTCAGCAGATGAAACAGTCTCTGATTGCTTCTTCTGCTCATGTTGCTGTTGCGGTTGAGTCGCAGGCGCAAACATTATTATTACTTGGAAATTTCTGAATCTCTCTTTCAAGTAGATCGCAAGGTTTCAGATCGAAACCCTAGGAAGATCGAAAATCACCGATTCAGAGAGAGTCCCGTGGAAGAAGAATTAGGCCAAAAAGCTAGCATA
+
NNN21113@EIMFGOHKGEDCCEGMIKNHKKJFJGIPMNKLGGGFEHHGKIKKNLHIHJJLIKIIMNHJNILNIMJLOHGLLJOABB?:9::;BDLHOJKHIKNISSIFHBCGHGJHJHLMORMSKSSNONSKJHNIIQKLSSSPSLHLJSNRPSKLLSQSSSOSIQNQJKINPLSNNOKSLNNKSOQJJRKLKKKPKKLMKRSPOQSKQLOKPSKJSMOKMRMMNPRJSRLSPJOIMSJMKHJJOMKJKSOJLSLKLIHGJJMNHD778CGOIKHDBNLMJIIKJGFGGJIMIJJOQRMKHJJKKDCBDONGFHJJLFLPIGMIMSOISLNSMMH
@242_45CNXP_3
AATCGCAATAATCGGGTTCATTGATATTCCTAGTATAGTAGATGCTATCACACATACAATCATACTCAATTCGATGGAATTGTTTGATCTTAAAGGGGATATTCTATAATTTCGCATGTGAGGGGTTATTTCTTGGTTTCGTCCAGTCATTAATAACTTGATTATTTTTAGATAATAGTAGATAGAAAGAACGCTCGTAAGGAGTCCTATTGAAACCAAGAAATATAGGCCTGCCTGCCATCCACACCAGAATAAATAGAGTTTTCCAAAAAAACCTGCTAGTGGAGGAAGACCTCCTAGGGATAAGAGACATAGAGCTAAAGAGAGAGCCAAAAAAGGATCTTTTGTGTATAATCCTGCATAATCTCGAATGTTATCAGTTCCGGTACGTAGACCAAATAATATAATGCAAGCAAAAGTTCCTAGATTCATGGCGATATAGAACAGCATATAAGTTATCATGCTCGCATATCCACCATTTGAGTCTCCAACAATTATTCCAATAATTACATATCCGATTTGACCTATGGACGAATATGCAAGCATACGTTTCATGCTTGTTTGAGTAATAGCAATGAGATTCCCGAATATCATGCTAAGAATAGCTAGGATTTCCAGAAGAAGATGCCATTCATTTGATAAGAAATAAAAAGGAATATCGAAAATTCGAGTGGCTAAAGCTAAAGCAGCTACTTTCGAAGTAACAGAAAGAAAAGCAACGACTGGAGTGGGAGATCCTTCGTATACGTCAGAAGTCCGTTGATGAAAAGGGGCTAGGGAAAGCTTGAACCCAATTCCTACAGTGATGAATATAAGCGCAATTGAAATTCCTGGGGAGTTATACATTTGTGTATTGATAAGACCATTCACTATTTCTTGAAGCTCAATCTCTCCCCCGGATGAACCATATAGCCAAGAGAAACCATAAACCAGAATAGAAGAGCTTGCCCCACCCATGAGTAAATATTTCATAGTAGCCTCATTAGATCGTATATCTTTCTTGGTATATCCAGATAATAGGTAGGAGCATAAACTGAAACATTCTAGAGCTACAAAGATAGTTATTAAATCGTTAGCACCACATAAAAACATTCCTCCTAGAGTAGCTGTTAATATGAATAACAGAAACTCTGTTATAGCCATTTCTGTACATTCAATGTACTCTACGGATAGAGGAATACAGAGAGTTGAACATAGTAAAATAAGAAATTGAAAGATTTCGTTGAAATTGTTCGTTTGGAAATTTCCTGAAAAGCTAATCATA
+
DDEIIJGFJIJSSIOIJRISKGHSKSSSMMOPPPLSNKSMNJHGHKKSJNJJMMMLOIKOISSMIQNLMSLOQQHHSMQSKRPNJOKKHK=889DFKKNSISQLMPPKSQNNRMOMOQNQSKNSMSNMSSSLKSSONNOMKMSSJSSNOLSPMLPSKSPSOKSMSMSSSMJJSSSMSLIOSSSLHJJSKNMMLKLSKSLRLLKKMSMSMKJJHNMSJJOMSSSOJRSOKPOSJSKPKOSPQPPMKNRLNSSPLRSSILOKLSOJQME;<IGDSSJLOPSQSSQLJPKKPJKNLQMJILOOSSKSJJDLKQSJKCAABCMLJSNSPPGFGHK=:@A?=>?AFCDEHJ@HFEEIQSKSLSRKQLKPJOQKPSSQLSNLKLPKSOSRRSLSSRHHIIIILOKQMJKSSMONLGGNIGFFGHKIFGHFKGIQNJPRSLSLKJKILJLIJJNSSPPNSSOKLKSNRSQQPJNSSJMSPPPSONLRLJLSPPJPMOKSPLINOSSSSKNPSSSRQJKKNORNKHINSJJJIJLLIOLNCECDFGKDDEEFMSOLKMIJKJOOINHJIJQKMSKKKKNSSJONLMOMSRJG?9:IKJSGFEFEIHLJJSMMSHHACBEJDO8MHIIKIMIJHHJSHKKMLIJSLJIGIJFGJLOKLSJSPHIIIIKIGJJKMSKIHFIFGLKSOJJPKIIJLOMLISJPLSSA>>JLHSKINIHJHJFFLJHBJKGSLGLKLKSLSJILKKNHIKINOJLJIKL<;;655310+**++),-,,,,-=>FFKSJKHIESQMKSOGHMKKJMKRJKPOPOLPOLMMLQSLSSMLSHMLOOSQIJPKNKSMPILKKIJJKJMNNKLSSQSNKLSSPMSSRSOKMKSSLMSSSINSINKLOSMJIO;::::CC?=43338KILJLJKKRMPNISLIMMSSSSJSLSKIMSLOIGQLJJOMGMQHHGFBCMGLHNNMIQHSSLMNSPOOSQSQJGIMMPKHHKIQHIKNNKILHIIFHHJIGJIIKONRONKMNJKSMHOKJLMHLSSNSMMJOMNSSJSMQKSOJOJLPSSSJSSSMJMSKJNJSSSNIJKIKLHFHHLKONHLJMHHJOJLSI@AIEHG:88799;JKRSSRQJRLIIOSLNSPSNJPLQJKNSPOSSJKLSILSKMNNMSSSSMJJPLOSLIONJL44443877:;DBBB@678FIHGGFJJFGIFGGMOPLNMQNJMSLDMJPJLNKQJLIHILSMLPHG:::::SISJSRJSQSSNHJIRSKMGHOIKHHJ
@243_45CNXP_3
GGCAATGCAAGGGAAGCCGCCCGCGATCGATTTCGCAAAGGTGGTGAGATCCGGCGCAACGCCCATCTGCTCCATCGCAAACAGCGTGCCGGTACGCCCCGCGCCGCTCTGCACTTCATCGGCAATCAGCATGATCCCGTGCTCGTCACACAGCGCGCGTAAACGCTGCATAAAGGCTGGCGACGCGGCGTAGAAACCGCCTTCGCCCTGAACCGGCTCAATCACGATGGCGGCGATATCTTCCGGCGCGGCATCATTTTTGAAGATCCGGTGGATGCTGGCGATAGCGTCATCCTCGCTTATGCCGTGCAGCGGGCAAGGATAAAGCGCGCGATAAACATGACCCGGCATCAGCCCCATGCCCGCAGAGTACGGATTCACCTTGCCGGTCAGCGCCAGCGTGTAATGCGTGCGCCCGTGATACGCGCCGCTAAAAGCGATGGTGCCGCTACGTTTGGTGGCGGCGCGGGCGATTTTTACCGCGTTTTCCACCGCTTCGGAACCGGTCGTAACCAGCAGCGTTTTCTTGGCGAAATCGCCCGGCACCTTCTGATTCATAATCTCGCACAGCTCCAGATACGGCTCGTAGGCCAGCACCTGGAAGCAGGTGTGCGACGGTTTTTCAACTGCGCTTCCACCGCAGCCACCACTTTCGGATGCAAGTGCCCGGTATTGAGCACCGCAATCCCGCCCGCGAAATCAAGATACTCACGGCCTTCAACGTCCCACACCCGGCAGTTTTCCGCGCGGTCAGCGAAAATCGGGTGAATTTGCCCAACACCACGGGGAATCGCCTGACTGCGGCGCTGCATTAACTCTTTATTGCTGCTCATTCGCGTTCTCCAGTTAAAGACCGATGCACATATATTTGATTTCTAAGTAATCTTCGATGCCATACTTCGAGTTGTTTACGTACGA
+
GJHLSMGHGSJKMSJMQLPSSSLSHFIHGJKRSDLMSLLLMSOH@@FCAB<<;>>BEJGGMINJLKPMKSNDEEFLSMRMKSSJSOOKROKIKSONNNQNMSPMKSSIISLOLKQLNOSMSSLRLSSDDDEEMIGJKSSIOQJPRMJIKMIJSOSQLLPLKSKSPORJLPKJSROOMSMLS<<<<<HNIHEHFGSSROPQPRSKIIKRMOLQJKNOMJLSMPMNJKSSQIRSILMJKKJQKQLRQOSSKINNINHCC+++++GSEDECDCGHHKHSISSMSJKMJSJMKHJKHMGSNIPJEEEEGLNMLSMSROSOOSSISPPNOSRNQJKKRMIJJQNSLHOSKNKMSKSMKNOLOSMRBSJSKLMHGFLGMJLJRHLOSIRIDHBEEFEOLSOLPKIQSONJNSSMORKONSKLNLJPMSNNKLKQKKJLIJOSNJJKHPLINMSKKOKKLSJQSSPKLIKQNKPPQSSSOJKSML@EFEFFJEEEEF@AA@@CBBBCFFMLPOLRGKGLIJONIJJKKJJIMRKKKKIJLMMLLKSSLNPOPRLLMMMKMLNNSSGJHGGKSGLIHGHMMJSOKKPMIILKJJHLPPKONJSHFFFEOJROSLOJLJLJNE88((((6>53--.:HGLPNJLHPPKGHJGEIGIMSMFLJNSOLSKKPIIIFIIILQQJNIJJJRHFEFFAABABOJIHIFJNHHSHLOMSSLOSKJILIJJNSLNSSIGIHHKOOIJIJLIKMKLISMLFBBBBDGJHHHNHNGKLSKKSONOKNONLLOIGIHJOMLLPSNJKJIMLMSLOJLIPJIIJIIIGPSLOOJMSKNHJJMOJSMQLKSKNSSKHKJGJHMJGLNSSJKLMKGHGGIGKGGHMGFDAJHGQIHNKJIIGGGLGIJMHHFFGGIJPJHFE;999<HIIKHHHEDECBC
@244_45CNXP_3
AATCGCAATAATCGGGTTCATTGATATTCCTAGTATAGTAGATGCTATCACACATACAATCATACTCAATTCGATGGAATTGTTTGATCTTAAAGGGGATATTCTATAATTTCGCATGTGAGGGGTTATTTCTTGGTTTCGTCCAGTCATTAATAACTTGATTATTTTTAGATAATAGTAGATAGAAAGAACGCTCGTAAGGAGTCCTATTGAAACCAAGAAATATAGGCCTGCCTGCCATCCACACCAGAATAAATAGAGTTTTCCAAAAAAACCTGCTAGTGGAGGAAGACCTCCTAGGGATAAGAGACATAGAGCTAAAGAGAGAGCCAAAAAAGGATCTTTTGTGTATAATCCTGCATAATCTCGAATGTTATCAGTTCCGGTACGTAGACCAAATAATATAATGCAAGCAAAAGTTCCTAGATTCATGGCGATATAGAACAGCATATAAGTTATCATGCTCGCATATCCACCATTTGAGTCTCCAACAATTATTCCAATAATTACATATCCGATTTGACCTATGGACGAATATGCAAGCATACGTTTCATGCTTGTTTGAGTAATAGCAATGAGATTCCCGAATATCATGCTAAGAATAGCTAGGATTTCCAGAAGAAGATGCCATTCATTTGATAAGAAATAAAAAGGAATATCGAAAATTCGAGTGGCTAAAGCTAAAGCAGCTACTTTCGAAGTAACAGAAAGAAAAGCAACGACTGGAGTGGGAGATCCTTCGTATACGTCAGGAGTCCATTGATGAAAAGGGGCTAGGGAAAGCTTGAACCCAATTCCTACAGTGATGAATATAAGCGCAATTGAAATTCCTGGGGAGTTATACATTTGTGTATTGATAAGACCATTCACTATTTCTTGAAGCTCAATCTCTCCCCCGGATGAACCATATAGCCAAGAGAAACCATAAACCAGAATAGAAGAGCTTGCCCCACCCATGAGTAAATATTTCATAGTAGCCTCATTAGATCGTATATCTTTCTTGGTATATCCAGATAATAGGTAGGAGCATAAACTGAAACATTCTAGAGCTACAAAGATAGTTATTAAATCGTTAGCACCACATAAAAACATTCCTCCTAGAGTAGCTGTTAATATGAATAACAGAAACTCTGTTATAGCCATTTCTGTACATTCAATGTACTCTACGGATAGAGGAATACAGAGAGTTGAACATAGTAAAATAAGAAATTGAAAGATTTCGTTGAAATTGTTCGTTTGGAAATTTCCTGAAAAGCTAATCATAGGTTCTTCTCTCCATCGGAACAATAGGGCCGTTATGCTCATTACGAAACTTGTTGAAGAGATGAAATATAACCAAGGTATATCTTTTTGATCAGAGGTTAAATCGATCATCAGAAGAAGAATTAGGCCAAAAACGATCGTAA
+
JLNFCD?>?@HFFHHFGHGOHKSKSKSIMSKSMSSILOSJOIGIIFJKIHIIHKOJIJMKMMLJRIJIIHPQLPSSSNSLQHJNKOJODMOFEHHMSMNKFSPMSRKMOKJQOSNMSLLSLLSSKSSILSSLNSAA@ACOJIMSMSLNSSMQSRKQSPSJRSNNNLKSSQLNJQNMLNNIJSHLSLMSMMLOMLOKKSMJLKRPPLIJIKKDAAA:><662*)())()46CGLHJIKPLLMPMPINLLHHSNHMSLSLJJIKINSEF7698?SOKRLNOQLLOLJPNISONOPRSSSMMPKKKGHIJLQLOKSOLMMSLOKISKRSJJJLSA@@@SOSLSOKSMRMOMPKJLLSSHKLJSSSJMKNSLKKKSSSSNSJJRIMLIJIIIKEJJHGHKGNNSNSJNIIMMJMFHGGEKHILJIMLKKHGMIGFDEGDEHGBAA<<=HJFJLSMMMJNLKIPILLSOLNFJHGKIKSKJRJJKQNSLSKJMLPLOMKJJSOLJJHHFKMMOPJHGKJIJGHGHJOJIDIGFFGEC@@ABDKKMIHSKHNJIIGIIQSSKIJIIIKMGPGHEHIHJGGIGJIIIFIEDB>>CCFOHIGGGGEGDFFGJHPHFKIGHJIJJHGHHIOIGEEDFIGGKNKJJKIHFFGLGJSLI@AAJKMKMFHKJGFKJKJPISNJNKPRKGQOKJLIQKOIMMJIQHJIJMSOSLLILLIGILOOKQLQNSMLPPKRLNQIMKJOQMQDJKLIE*****GKJHHGNHGRMMJKQLKGLLLILSNNISQN==<66<F87767:;;;<?>?BBKHIOJKHIIMKKIJLJPKIJIFGIPNJMSSJOSMSGEJIKLJRJMLMIIRKLSSJKMLJQSLKKPNLKSLLMJHJIKSPSSLLSJOLKSNLMSJJ<@6666:KKKILJKMSSKSSSQADIQLJKSPNJJIKJKJMGJKMJJKOMLNFEEDEQJLILKOHIJJHIJGGJLJSSOPLIIFINJGMKMGLOIHFB<<554466666898=EFJKKMKGLLJDDDDEAA<;;;;;;633567999LSKJKKKMOLJIFB<::::KSNSSSLPOKNSJHKHSHFIIJHGIJNINQJQSMIMKKJLSMMJGLHHFHILRNNILNLGJMSJKIGGHHGONLKHIIHGJILMGHJJLNPIHGGHIGLHJJGGIHHJKLIHJILINSSSMKKPA>=<??OHFHJLJJDEDDDMKOOMLMSSKJJRIGGONNHGCFGGJJRNSOQNHECEHGMLJNSSKRSKOIGIMNKIKMKSQSKJOSJISSSSLJGE?@HIIJGJHJSNJLSKHHGGEGHINHIIJIMHIKIRSSJSSSNPSNSIMHGIMKIKHOOIMKIKKGJJGHHHDSSSLMHRSLHHHIJIJLIFGFEFIHHHGILJJLNOKGGFDEFFPLSKLEEGCBCBB
@245_45CNXP_3
CGTACGTATTTTTGGCCTAATTCTTCTTCTGATGATCGATTTAACCTCTGATCAAAAAGATATACCTTGGTTATATTTCATCTCTTCAACAAGTTTCGTAATGAGCATAACGGCCCTATTGTTCCGATGGAGAGAAGAACCTATGATTAGCTTTTCAGGAAATTTCCAAACGAACAATTTCAACGAAATCTTTCAATTTCTTATTTTACTATGTTCAACTCTCTGTATTCCTCTATCCGTAGAGTACATTGAATGTACAGAAATGGCTATAACAGAGTTTCTGTTATTCATATTAACAGCTACTCTAGGAGGAATGTTTTTATGTGGTGCTAACGATTTAATAACTATCTTTGTAGCTCTAGAATGTTTCAGTTTATGCTCCTACCTATTATCTGGATATACCAAGAAAGATATACGATCTAATGAGGCTACTATGAAATATTTACTCATGGGTGGGGCAAGCTCTTCTATTCTGGTTTATGGTTTCTCTTGGCTATATGGTTCATCCGGGGGAGAGATTGAGCTTCAAGAAATAGTGAATGGTCTTATCAATACACAAATGTATAACTCCCCAGGAATTTCAATTGCGCTTATATTCATCACTGTAGGAATTGGGTTCAAGCTTTCCCTAGCCCCTTTTCATCAATGGACTCCTGACGTATACGAAGGATCTCCCACTCCAGTC
+
JSLNNJJHFHOSSLNIHNSJPQLLLLSQLPNNLOSLLKNGHMMSLOKJPQSJHDFHHNSSLLIMSSNQSOSLSISSJKJJILSSPPPIRSLMIOSSMKSSLOLLSSJINLKLISKKQJLOIHNMMAA@?<AAIHGLFHKNJOSSINSLIJP<<<2-2334GRJMNLSMGHJJMJHIKKHJGILIIEKMJKNLSIKFKIMKJJHHKSJSPMLISQRLKKKSKSSOSJLKONQLGCIJISLSSKJIGJLKJHIJJMILNSSHQLKLLLSKSKNLMSJKIIHJLLLIOMNKSMK666666KSPHHIMJSIFHA:<>>>?CCEEMJHIKLNLOJIJHHGHKKSFGGHJSSKLSNPMOSLNNPLSOPJSLGSJJI??@QPSROMLNMSKSKLLPMJLCCCGQNSSMSHJKQSKLJLPKJMLHJNKMLSONPIIJJLGKISJMQLMKSSOLLSNIJHJLOKLRLPKSSOMNLSMJMKMNJNKSRJOSSNNISKOLJMJSPSNQJNHGHLIIHLFCA@FHJIMLKLNJIHLPPSJLNOSQLPSMPSQKKISPJKISKJHJJMLNIHOOPSKOMMMPGJFLBJJHMHRKHLPNLKJGNGGGHKGJJMIJIJGHFGEEEFDIIJKKLMHKLHJQ?7FF9EFEILDENSPJQGFHFHHGGGEFGIIJECDCCDEEEBBFGOHHAA411333A@>>
@246_45CNXP_3
AATAGGATTATTTTCTTCTCGGGATCTTCTACTTTTTTTCATCATGTGGGAATTAGAATTAATTCCCGTTTATCTACTTTTATCCATGTGGGGTGGAAAGAAACGTCTGTATTCGGCTACAAAATTTATTTTGTACACGGCAGGAAGTTCTATTTTTTTATTAATAGGAGTTTTAGGTATAAGTTTATATGGTTCGAACGAACCAACATTAAATTTAGAACTCTTAGCTAATAAATCCTATCCTGTTACACTTGAAATACTATTTTATATTGGATTTCTTATTGCTTTTGCCGTCAAATTACCGATTATACCTTTACATACTTGGTTACCTGACACCCACGGTGAGGCACATTACAGTACCTGTATGCTTCTCGCTGGAATCTTATTAAAAATGGGAGCCTATGGGTTGGTTCGAATCAATATGGAATTATTACCCCACGCTCATTCTATGTTTTCTCCTTGGTTGTTGGTAGTCGGTACAATCCAAATAATTTATGCAGCTTCAACATCTCCCGGTCAACGTAATTTAAAAAAGAGAATAGCCTATTCTTCTGTATCTCATATGGGTTTTATAATTATAGGTATTAGTTCTATAACGGATCCTGGACTTAATGGAGCTATTTTACAAATAATTTCTCATGGATTTATTGGCGCTGCACTTTTTTTCTTGGCAGGAACGAGTTATGATAGAATTAGGCTTGTTTATCTTGATGAAATGGGTGGAATGGCTATCTCCATTCCAAAAATATTTACAATGTTCACTATTTTATCGATGGCTTCCCTTGCATTGCCA
+
MRNGDFEDHISMSNNRKKMNSNKJLGPSRSPSIKEKLSSILHLHNKLNSMONSLSJILKONNSSFMKGOSPMIFHFHMASSLQQILNPHKJJJLMMHPJLSKKMSLLSIJKSKJMMRIJIHINSSQSM@@@?@KJNSKPQHEBCCHCKNNKMKQSOSSSSJQKRKHJJQJJBNLLLJNHFIGGJJSMOMKPNHNIJMKMJHMHLNJOJSLGSNNKKEAAA<====BBBIHISPOQPNMSKMMNSNSHJGMIKMSSLOLLGGIHKSOKQSOSSROIHMNNSKFEA@CHHILSLSMOOKJQONSQHKSJRLSSKIOPLSQISQJSONSKMLOSMNHLQLSNRMQHLIJIHHJMMNKQKSMJOHPJJIKNSPPKSLSMOMMRJSJNPMSQJHCDNNIIKMISMMMNKKLSSOPOSPLSLNNLLSLPLPIRSOOQSKONSSSPJJMLLNSOPLGJJKSMSSRSNNNSSPSNSPNSLOKJLIJLMOLOMJKMNPMPQMMSQNSLLSSLJMLMNMLSOPSMOSSNRJOKMNMNLGAKMSMQIHIKJOIIKIONOSKQSSRNQLQOSSQMLMSNRMSPRJNMJKONOSORONNLPSSLOMIOSPJMNQSPSPMLLONMMSMPJKSLJSNSOISQSMSQJSJRNKMMONSMNSSQMINSOMKKMRNMGHNLOSSROQCCEDEJJOLJLJHKOSSNNLRNRSSOSLSPKMSLSOSOPLNJORJNLJKSJLOLSNNJJSQMSKNMMNSSSMGIKMSMJSFFDGHJGJLSIIIJKKMSLNSIFGGGIRJIFIIHGHGJHHBD;9
@247_45CNXP_3
CGTACGTATTTTTGGCCTAATTCTTCTTCTGGAAATCCTAGCTATTCTTTAGCATGATATTCGGGAATCTCATTGCTATTACTCAAACAAGCATGAAACGTATCTTCGTGTCATTCCCATAGGTCAAATCGGATATGTAATTATTGGAATAATTGTTGGAGACTCAAATGGTGGATATGCGAGCATGATAACTTATATGCTGTTCTATATCGCCATGAATCTAGGAACTTTTGCTTGCATTATATTATTTGGTCTACGTACCGGAACTGATAACATTCGAGATTATGCAGTACGCAAAAGATCCTTTTTTGGCTCTCTCTTTAGCTCTATGTCTCTTATCCCTAGGAGGTCTTCCTCCACTAGCAGGTTTTTTTGGAAAACTCTATTTATTCTGGTGTGGATGGCAGGCAGGCCTATATTTCTTGGTTTCAATAGGACTCCTTACGAGCGTTCTTTCTATCTACTATTATCTAAAAATAATCAAGTTATTAATGACTGGACGAAACCAAGAAATAACCCCTCACATGCGAAATTATAGAATATCCCCTTTAAGATCAAACAATTCCATCGAATT
+
BBCBB??=3=<<<<<CDDKPFHJM=5?4444;LSLLLEI>=>>=>C5440*,@?@@DDAAA@====?GGE<;;;;>LGIL/.....::GPIKQMIESHN@@7.&&&%%%%%%%%%%&&&'?DFHIIJSKJSJKLKOIGHHFGKJLIFHFGFKKSLJRGDC4=9999:FB@@@ALIKIKNKOMLSKQJSIKQHMOKSLSPSMQJLSPSSSGLIHKKLGPOSFG@?@@>AHMKOFCCCCLSLMISHHGHKNJOKPJJJLRNIHHHIIHHKLISSJNJMJNKIPHIF;:::5/''''&&''8AHJGFMISSSSRMLLOSLONFG@9CCHB@KIKIMPJEE;;333)>CHHJOSISKLMSLMLNOMKNJLNGHC?JSPQIJMNLLKGHKLMSHJGJKMPSOLMSOHOHNHSQJOPIKKLNMLOOSLKMDDFFISRINLSSKNLNMSNJJKHHHLLIIJPLKPOSMQORQNSKSMMIMSIQSOKMKLMKIQPJOMRJSEFFEHSKLAABBBHIKSJMNLIHLHJNMJIOSSQSSSSKSSHKLFIHHJMECEABFH:FJLIIPPHHGGIILKNJHNPIJM
@248_45CNXP_3
ATGCTAGCTTTTTGGCCTAATTCTTCTTCTGGAAATCCTAGCTATTCTTAGCATGATATTCGGGAATCTCATTGCTATTACTCAAACAAGCATGAAACGTATGCTTGCATATTCGTCCATAGGTCAAATCGGATATGTAATTATTGGAATAATTTGGAGACTCAAATGGTGGATATGCGAGCATGATAACTTATATGCTGTTCTATATCGCCATGAATCTAGGAACTTTTGCTTGCATTATATTATTTGGTCTACGTACCGGAACTGATAACATTCGAGATTATGCAGGATTATACACAAAAGATCCTTTTTTGGCTCTCTCTTTAGCTCTATGTCTCTTATCCCTAGGAGGTCTTCCTCCACTAGCAGGTTTTTTTCGAAAACTCCATTTATTCTGGTGTGGATGGCAGGCAGGCCTATATTTCTTGGTTTCAATAGGACTCCTTACGAGCGTTCTTTCTATCTACTATTATCTAAAAATAATCAAGTTATTAATGACTGGACGAAACCAAGAAATAACCCCTCACATGCGAAATTATAGAATATCCCCTTTAAGATCAAACAATTCCATCGAATT
+
IHLIGIFHFEBEF311112?<<>=<;:<<BDJKSJNJKOHRJOFNLMKOIFIJJJLSSC@9862233222222457@CBHGEEAABBBSSSJSIHMPJFGGHGMJKMOPIIHOIGJGGKLLSLGKHJIOEHFFDIPIKINNKLLMJGHIHEDB6.*.579:99:;?GJLIILJIOJKKFJIGIHLRJIRLJJNSLOLPKHJKMSJKGKFGIFHKGJMSQSHSMJSINSSSRMRJPQISKKIKOLJLMSOMKIJIIKOKFPHISMJNMOLNSIMKSNKIHKSMQHSPNSIKNSJLISKGGGLKPSSNIEGGSSLNNOSKSOLHLKGGIFLJSMLIK>::9800KMKJCECKGHHISQONSMORJPKNLKLDD??JJIA++('(-,3---ABSOSNLKIKQIJLKKSOLKJMPSIRSONJOSSSQNMKKKJOIJGPILSPIPHLJJNNIGDEDDCLSISSJSMOSLMOLMLNMNSJNJJISNSSLOOLKNSKIHCBBBCJPKOHIJIGJJNMIJSKRMKNNJMSOOJMSNHKNIIKMJILJLNKKLKIGIFBDH@8<FIHJHLHGHIHEHGGJGEHFEJ
@249_45CNXP_3
AATCGCAATAATCGGGTTCATTGATATTCCTAGTATAGTAGATGCTATCACACATACAATCATACTCAATTCGATGGAATTGTTTGATCTAAAGGGGATATTCTATAATTTCGCATGTGAGGGGTTATTTCTTCGTTTGCGTCCAGTCATTAATAACTTGATTATTTTAGATAATAGTAGATAGAAAGAACGCTCGTAAGGAGTTCTATTGAAACCAAGAAATATAGGCCTGCCTGCCATCCACACCAGAATAAATGGAGTTTTCCAAAAAAACCTGCTAGTGGAGGAAGACCTCCTAGGGATAAGAGACATAGAGCTAAAGAGAGAGCCAAAAAAGGATCTTTTGTGTATAATCCTGCATAATCTCGAATGTTATCAGTTCCGGTACGTAGACCAAATAATATAATGCAAGCAAAAGTTCCTAGATTCATGGCGATATAGAACAGCATATAAGTTATCATGCTCGCATATCCACCATTTGAGTCTCCAACAATTATTCCAATAATTACATATCCGATTTGACCTATGGACGAATATGCAAGCATACGTTTCATGCTTGTTTGAGTAATAGCAATGAGATTCCCGAATATCATGCTAAGAATAGCTAGGATTTCCAGAAGAAGATGCCATTCATTTGATGAGAAATAAAAAGGAATATCGAAAATTCGAGTGGCTGAAGCTGAAGCAGCTACTTTCGAAGTAACAGAAAGAAAAGCAACGACTGGAGTGGGAGAGTCAGAGTCCATTGATGAAAAGGGGCTAGGGAAAGCTTGAACCCAATTCCTACAGTGATGAATATAAGCGCAATTGAAATTCCTGGGGAGTTATACATTTGTGTATTGATAAGACCATTCACTATTTCTTGAAGCTCAATCTCTCCCGGAGGTCAACCATATAGCCAAGAGAAACCATAAACCAGAATAGAAGAGCTTGCCCCACCCATGAGTAAATATTTCATAGTAGCCTCATTAGATCGTATATCTTTCTTGGTATATCCAGATAATAGGTAGGAGCATAAACTGAAACATTCTAGAGCTACAAAGATAGTTATTAAATCGTTAGCACCACATAAAAACATTCCTCCTAGAGTAGCTGTTAATATGAATAACAGAAAC
+
MSSPLQILILLQIGHGHHIHGHIKSPJLNLSKSKIJJLRLIIJIHGIILOSSMKPILIJLMKLHGGGGILKHGGGFIHISLGIJSOKGCE001=AIHNJGOSKLNSJIHJSLJGGIJKNPSGJJGHEHF<434*)))+)))))??@BDEMJIHIHJHQKKIJJEG;<0.111>@GHJKIJLGIFDJSLMLIGHFFDEDDFCDC=711119ABDNHGFJIFGHGGOOHKKIJJKKHMNJNJGGHHHEGHFEEFFKISMLHHFFFECRDCEEEJKGFJHFFEFDDHIFEEDFFIEECCBABDBCBBCBBAHQLIECABDDCEFGHGIFFEEDDGHJSQMHEFDHFIPJKGFDHFFGEFEDDDDEEHFHHECEEFKPGHEEDDFGPLMKHIKHIHFHHJSSKPSQMSLGKHFFEEEGLISPKNMLLIIHJGJMOOJHEFIFHKILLIMPJKJIKOSPKONSLEFECC=<<<>DAABJQOJHLNQLNFGIHGJIQMHIJLIKLHIJJLISPKQLMSKNKGJHIKMHSKHILIJIFDEFHIPHIEHHHKGIHIHJOMRKLJMNKJSSNMMHKJKMIRLIKKIKKOKKGGIHISMKMLSIGLJIHJOKJHMHFSJJKMSKKFDEFGKKSMJIPIKJNOLSLJNPPJINMMNJGHGMJPFJJHHMIJLMLMMNLKHGEGIMGHLJJKEGHHJMKMKHFFFE.*+IJKHKHJMHJJSJKRHLMJJFEDEEDIOJIGIHFHILHRKHKIHINSIJGOKLLBJGJPJSJHKFHJIGIRIICHEEHDGKGFIMJJGKIJMLKNHLLOIJIJIIHIIIIKLMJSQNKLLSJILNSJJKMSJKGJDE;OMKJPKKIJFKEKJIMKJKHJJHGJSKOSIKIIGMA@@??CDC2-,(-/0.,)))))=EEEDFIHGHJJSMLNHLLHSNROLNOJKMKHPSMMOSJOISSSRNSKMMS@??@?JLKKLKLMNHIHLGGGFHGHHLIKIIGDDDDEHHLFB?AEHHIJMJJKJHHGNIGHIJHHGKGEDCEFFIJHIFHLLHIEGFDGFFFEEGFGEGGGIJIPIIILJLJHDAA@@ACDCDFHHIGGFJLKJKGFDFFFHHFEDCCDEFEFGGFEFGDEGHFGFB=;960
@250_45CNXP_3
GGCAATGCAAGGGAAGCCATCGATAAAATAGTGAACATTGTAAATATTTTTGGAATGGAGATAGCCATTCCACCCATTTCATCAAGATAAACAAGCCTAATTCTATCATAACTCGTTCCTGCCAAGAAAAAAGTGCAGCGCCAATAAATCCATGAGAAATTATTTGTAAAATAGCTCCATTAAGTCCAGGATCCGTTATAGAACTAATACCTATAATTATAAAACCCATATGAGATACAGAAGAATAGGCTATTCTCTTTTTTAAATTACGTTGACCGAGAGATGTTAAAGCTGCATAAATTATTTGGATTGTACCGACTACCAACAACCAAGGAGAAAACATAGAATGAGCGTGGGGTAATAATTCCATATTGATTCGAACCAACCCATAGGCTCCCATTTTTAATAAGATTCCAGCGAGAAGCATACAGGTACTGTAATGTGCCTCACCGTGGGTGTCAGGTAACCAAGTATGTAAAGGTATAATCGGTAATTTGACGGCAAAAGCAATAAGAAATCCAATATAAAATAGTATTTCAAGTGTAACAGGATAGGATTTATTAGCTAAGAGTTCTAAATTTAATGTTGGTTCGTTCGAACCATATAAACTTATACCTAAAACTCCTATTAATAAAAAAATAGAACTTCCTGCCGTGTACAAAATAAATTTTGTAGCCGAATACAGACGTTTCTTTCCACCCGCATGGATAAAAGTAGATAAACGGGAATTAATTCTAATTCCCACATGATGAAAAAAAGTAGAAGATCCCGAGAAGAAAATAATCCTATTTGACCGCTGTACATTGCTAACATCAGGAAATGAAAAAATCGGGAATCCCGAGTAACTGGAAAAGCCGCTAAAGTGGCTAAAGTAGTAATAAATCCCGTCAGTAAAATAGTTCCTATAGAAAGTCCATCTATTCCCATTCTCCAGTAAAAATCAAAAAAATCGATCCATTTATAATCTTCGGACAGTTGAATTAATGGATCGTCCATTTTAAAATTATAACAAAAAGCGTAGGTCGTTAGAAGAAGTTCTAAGATGCAAATGCATATAGTATACCATTTATTGACTTTATTTCCCCTATGCGGGAGAAATAACATTAATGAACCAGCAGATATTGGAAAAACAACAATTATTGTTAACCAAGGAAAATCATTCGTGGTAAAGACAAGATACACCAGGTCCAAAGAACGCGTACTCAAAAAAAATATATAAATAAAAAAATTTTTAACTTTTTTGAGTACGAGTACTTGTCAATAAAAAAAATAAAATGTATTCCAAATTTATTCAAATGAGGTTTTCGGTAACGTATCAATAAGCTAGACCCATACTTCGAGTTGTTGCTAGCATA
+
MPNISNILLLIJLQJNJKLKOKGHFLNSNINSLPMMKSNQJLSKSB<CDEGEISNSNSSOPNJNJLLQKPSIIRPD>BB4:>++***22222JLQMKMLNRLROOJOKLSPSNKIKIPSSJSPLLLMPQNSSOSNNOSOMSLSMPMSMNPSQQIMPQKMSSQSOSPSQPSROSJMKSMNSSPNSSMSSMSRSMJJSPQMLJIPMSOSSLMOSSSFFEFFEFJMKKIHMINSSMOSSRRSKMOSSROPPNSSKISBB?<5333BBGJMOJHKLNMJSOSQMNMMNPISOKSNNLSNPMMPQOSAFKFBDA@BCD???ABIDDKOJQSLNGKKFHJSOMSSLQSQROQOKKJSLJSOILHJISKOSNIOMLINSLNSLSJIJSKIMJIINMOKSSMKIIJGFSNMNMSSSOLONOLMJMOKSSSNLMLLLLQJMJLSINRNLSRPMJJJKHHKMNNQJJHQNKIPMLNMLSSMQQIIIQJSPPHHIEEFEFFHFHIFLKOFDDDDEFGKOIJSSSLKLMOHIHFILGHMSKSJGEFGHNKLLIHHFFEFFHGIJNKHGIILQSMRILJKKGFFIIMMKLQOSQOSOIHJGEFFFCCD?;;;;>FGEOHGHJLLKJHJKNGLSSOSQSSKKSKKSIRILSSSSHJJHJJOMJKJJKLIGGLJHKQKIIILRMPSMKQIMMIPNMJD<<<DFNSJOJK@=?77<@')))(555?OSKJMKKKJOSOKNLSMQJLOOFJGJFHGELJIHMIKHSSMCIGJSSSNKIMIHMPNE<5+DHIOKSSSKSSLKNKSMNMKIISLHLJJSSMQLSLSKSMMRSKIIRKPPSFG@G98889DCDFISMJOGIJGKHGLABBJMNQJJPILKHSKMJQJRMNHHLFEDFPSJINIHHJLSSOJPJLIKQIISSMNSNOJCABNSPPSNKLKNLLSSLSSMNRMSLJMFH7::::>@BJSSIMHFEGIOSJMSSMSSKILKIKSSRQSLOKJLMIKFSJKIS@99996678;:FAJJSMILLIHIOPLPONJGHIOJHMJGJSNMOMKSSSSNNOKILGSSIHMKFFBC.--,&')*/////@CBCCEEPHKHGBGHHAFGHLKSJOJLSHLSSMSNSJPS;;;;;PGQHHSIKKSKQOMILPMOMOKJOSLLLLMMSLIPHKMNJMKPLILGSNNLJPKJIIJLOJIGFHHJLIOJLJKKIKEGHGGKKGGFHGGGFEEJLSSSSJKHHJGE@AKMLSSPMHOILIILGLHMSSQGJHHKFCBA7666631//246>@EGHLKBHHHMJSKHLKIGGGLJKLSJIJNIPIFFFFFLQQHGIHISLIISIPJIFFGIDHFGEFGFIGGGHGGHEDHJMSNSNKMJEFD
@251_45CNXP_3
AATCGCAATAATCGGGTTCATTGATATTCCTAGTATAGTAGATGCTATCACACATACAATCATACTCAATTCGATGGAATTGTTTGATCTTAAAGGGGATATTCTATAATTTCGCATGTGAGGGGTTATTTCTTGGTTTCGTCCAGTCATTAATAACTTGATTATTTTTAGATAATAGTAGATAGAAAGAACGCTCGTAAGGAGTCCTATTGAAACCAAGAAATATAGGCCTGCCTGCCATCCACACCAGAATAAATAGAGTTTTCCAAAAAAACCTGCTAGTGGAGGAAGACCTCCTAGGGATAAGAGACATAGAGCTAAAGAGAGAGCCAAAAAAGGATCTTTTGTGTATAATCCTGCATAATCTCGAATGTTATCAGTTCCGGTACGTAGACCAAATAATATAATGCAAGCAAAAGTTCCTAGATTCATGGCGATATAGAACAGCATATAAGTTATCATGCTCGCATATCCACCATTTGAGTCTCCAACAATTATTCCAATAAGTACATATCCGATTTGACCTATGGACGAATATGCAAGCATACGTTTCATGCTTGTTTGAGTAATAGCAATGAGATTCCCGAATATCATGCTAAGAATAGCTAGGATTTCCAGAAGAAGATGCCATTCATTTGATAAGAAATAAAAAGGAATATCGAAAATTCGAGTGGCTAAAGCTAAAGCAGCTACTTTCGAAGTAACAGAAAGAAAAGCAACGACTGGAGTGGGAGATCCTTCGTATACGTCAGGAGTCCATTGATGAAAAGGGGCTAGGGAAAGCTTGAACCCAATTCCTACAGTGATGAATATAAGCGCAATTGAAATTCCTGGGGAGTTATACATTTGTGTATTGATAAGACCATTCACTATTTCTTGAAGCTCAATCTCTCCCCCGGATGAACCATATAGCCAAGAGAAACCATAAACCAGAATAGGAGAGAAGAGCTTGCCCCACCCATGAGTAAATATTTCATAGTAGCCTCATTAGATCGTATATCTTTCTTGGTATATCCAGATAATAGGTAGGAGCATAAACTGAAACATTCTAGAGCTACAAAGATAGTTATTAAATCGTTAGCACCACATAAAAACATTCCTCCTAGAGTAGCTGTTAATATGAATAACAGAAACTCTGTTATAGCCATTTCTGTACATTCAATGTACTCTACGGATAGAGGAATACAGAGAGTTCTGAACATAGTTAGAGAATAAGAAATTGAAAGATTTCGTTGAAATTGTTCGTTTGGAAATTTCCTGAAAAGCTAATCATAGGTTCTTCTCTCCATCGGAACAATAGGGCCGTTATGCTCATTACGAAACTTGTTGAAGAGATGAAATATAACCAAGGTATATCTTTTGATCAGAGGTTAAATCGATCATCAGAAGAAGAATTAGGCCAAAAAGCTAGCATA
+
FJNSKMIKSHJQKKKINKHFFHJPSMLJIJOGIKEGHGHNMKGIKOOSJLNHLRIPMMKNILOPNISPIOKKKLSKSJNNLHSMOOIOKG800003IJJNIIMNOLILMKLOKILIMNIQLKSLSSRSNRLOSQJHHKMHNNKILSLMMNQPMSLLSISMLKKKHJLLKGIGGJHI.......-8;<?>@AF>>?????@SSJHGHHGKMKIIKLSKSKLSLOSLICFHLMROMLSJKRKSLSMHLLILKORLIJSSMMRNLKSKLNFHHIQSSLLPNSNLSOQSJSNSKSSKQORJQJLJMIIFJGJJLSLJMLKNKOGIPGKMLGEEFEEDCESSOKJJSSPSSKKJSKIHRIKPJINKPQMQNKMSSJLNSSSLSNHKLKSSLJMMNIIFHFHHOSMNILNMKKSJIFEFFGKIJJGLOIMGGGGEGMJJLIHGGFGHMNKIHHHHHKSNSOOSSPJSSKNLSJGJJNKKISQSJSLKOSLIHILIKLKIHIG53301..-'%%$$%%&&()6:<>?CBCKHIKHCBCC88888A@@@LHGGHFEFFGFKJHGGEHFFKHJILJECD*****,AACAA@>==:;DDFGGFFGFPSHEGEC887778FHLHKBMBCSMLMSINJJLKHJMJIKLNIIJHJQKLOJJQJMSSOHJHGJJHMJSKKSKGJHIKHMKLISOJIKJILSKFLJISIIKKMKQPIKMSKCLKMOKSSOSSPPHILJNOSKOQSSKKLIMIJNMKMNIMKJKHJHKLLRSIC==GFFPMKJNSPPMRMQJMMHJSLKSLMNJLHKLIJLKNSKSPLIMJNOIIJLLSJLLFHHIHINIKPQSRSMK???@LJLHKLLLIPKOLPQJKLSLSKKSLILHKHIRKMSKMMSSMSRJSSJNPNSQNIIIGE<???LJIIKIJIKIIKHFKILEEJQKOJJMRSJIKKGGEGHH?;3.,,,,+))+6683+++,+,42(?:9:::MNKJSJJKGMJIIJLMHMNKHNJSJJJIINIGGIGIIGOJPMMMINLJPKIIHLPSNHGGABCGGJMNNLQQHHJLSJSKOJILQMKMOILJKLSMSNKPSOMSIKJSOSHGFFIHNJRJIJLSMKNKJIOMJSNNOOKSLILIGSOSNJRINISNGSIKJIKMMSSSKSIKIHGNIKGGGKJJRJHGJGSGIMMOGIIHGBCBC//.../,,--0-,,*)&&'&++(('()&'-*))(%%%%&&((1456<?FGGJJIGJGKSDDB@ALJKIKG;:9::IFKGNGNISLJK@@ACILKMFFHFFFKGLHMLQNIGJJHI67JMFKHI<<<:;===765422244777783****AAGFFJGGSIMKEFGFHJKMIIIJJHHFHEFEFEFFBBKGFHKIIFDCDBCBBCBBEDEGIC97777?GCABDDDECDDCDEGLOJHBAABDC
@252_45CNXP_3
CGTACGTAAACAACTCGAAGTATGGGTCTAGCTTATTGATACGTTACCGAAAACCTCATTTGAATAAATTTGGAATACATTTTATTTTTTTTATTGACAAGTACTCGTACTCAAAAAAGTTAAAAATTTTTTATTTATATATTTTTTTTGAGTACGCGTTCTTTGGACCTGGTGTATCTTGTCTTTACCACGAATGATTTTCCTTGGTTAACAATAATTGTTGTTTTTCCAATATCTGCTGGTTCATTAATGTTATTTCTCCCGCATAGGGGAAATAAAGTCAATAAATGGTATACTATATGCATTTGCATCTTAGAACTTCTTCTAACGACCTACGCTTTTTGTTATAATTTTAAAATGGACGATCCATTAATTCAACTGTCCGAAGATTATAAATGGATCGATTTTTTTGATTTTTCTGGAGAATGGGAATAGATGGACTTTCTATAGGAACTATTTTACTGACGGGATTTATTACTACTTTAGCCACTTTAGCGGCTTTTCCAGCTACTCGGGATTCCCGATTTTTTCATTTCCTGATGTTAGCAATGTACAGCGGTCAAATAGGATTATTTTCTTCTCGGGATCTTCTACTTTTTTTCATCATGTGGGAATTAGAATTAATTCCCGTTTATCTACTTTTATCCATGTGGGGTGGAAAGAAACGTCTGTATTCGGCTACAAAATTTATTTTGTACACGGCAGGAAGTTCTATTTTTTTATTAATAGGAGTTTTAGGTATAAGTTTATATGGTTCGAACGAACCAACATTAAATTTAGAACTCTTAGCTAATAAATCCTATCCTGTTACACTTGAAATACTATTTTATATTGGATTTCTTATTGCTTTTGCCGTCAAATTACCGATTATACCTTTACATACTTGGTTACCTGACACCCACGGTGAGGCACATTACAGTACCTGTATGCTTCTCGCTGGAATCTTATTAAAAATGGGAGCCTATGGGTTGGTTCGAATCAATATGGAATTATTACCCCACGCTCATTCTATGTTTTCTCCTTGGTTGTTGGTAGTCGGTACAATCCAAATAATTTATGCAGCTTCAACATCTCTCGGTCAACGTAATTTAAAAAAGAGAATAGCCTATTCTTCTGTATCTCATATGGGTTTTATAATTATAGGTATTAGTTCTATAACGGATCCTGGACTTAATGGAGCTATTTTACAAATAATTTCTCATGGATTTATTGGCGCTGCACTTTTTTTCTTGGCAGGAACGAGTTATGATGAATTAGGCTTGTTTATCTTGATGAAAT
+
NLSLJJNJJHMJIPLLHGSMISKEEBCBB><<?B<<<5345666B@ACFEHKSQJLHHJSONOOSKPSSI97888KIIIGHPQLDFIJKJIKIFDDCQGEDEGKSLOSL@5556?AJMFEA::MLKODMNSMQSKKPLLSKMGGGSSSLA?>>>ACA:::44BC,CEHMLSPKLSIJGHGDG@@@HCGOSRDLMSJIQKSINAFK<<IMMSMSSSKIHLSSOSRLOGEFQROHMJJSRSRSKKPSLSSNJJLPLIHNKKRJJD=GKSKHGISSKSOPNPKMGHLHOPSKMMJJKMIJKKKKOSNLSLKMPSSSLDBCDCEP@@@@@PMLLKKLSKNMMMPOLOQKRLLLOQNSPSJSKIHQOIKKJLLIMRPSSSKIKFHHSDD((((HDC??BSOSKLJJIIMOHCSLSSIGO@GKK0../=HFHGOLNPSKJIMHJQLLJPSNSQSKHGFJSSNMGPPLPJGJHFFGEHPLKSJJBBA957<,ADGJHKHKGSSJKHIHB>>?@A+****;;AGGMMFD1++---52A>9::JOJSNGSGNPJMKSMSOMOKGFDBCD@@@??FJPHMRRKOSQNJSLILEDDJKLLOJOQQDMEMPHG433////005CBFDDOEGGGHNJKNSILIQKSENJQHKHOKLIHNSHKHIKLLIMMONKSPOKPONSJSJJJMLMIJIJSIIHJJKSMMILSMILLSKJ3323>=>?AGIIINJJOPSSSPSSJGGFGIKHJKSMLMJKRKKOLDCBBBDJNSJKJHGGHIGIFIJSJGPJKJJNSMIHJLHIECEBAPPIIIISPLQSIGJ<<<;<C>>>EDEGFMQIMKKLJLI:3@@?IHHHGNLISSMA@AA@JJNILFCCDDROHNIGNFJLJIRC>99M4..HKPIKMISSSSJJSMJNHSHPSJPMKNKSJIKNJINQGSDFEKMKIILJOHFHEED@ACIIKJOKMPGCA++---1233;CDCCDFEHKIIISONJIMJOMJLKOIISMSPMHEEECDJKISPOJJPSKNKJSHILSSNSLJMLSSMLSKJISSKRNPQJILLSOOKSNJLJLGKLIKLQMKKNIJLJMJKSLOJHENJJKPONIIGEFIQEIOPSSPJSIHLHHIGIIFJLKOPMNKLOJMMSRKSOSOOJKSMLKSLMOJKILKOSLRQJNISRIJLJJIGGSPIKGGHGGGISMIGLGHFGLLLJSJIMNMIMSKSMLHGKIGHLMKSM::<=FHGGIGJHCNSSSSHHAAADFFDEDBBBBEGIPLS5555:EEGEDFGFLIOLIIKKKHHFFJL
@253_45CNXP_3
GGCAATGCAAGGGAAGCCATCGATAAAATAGTGAACATTGTAAATATTCTGGAATGGAGATAGCCATTCCACCCATTTCATCAAGATAAACAAGCCTAATTCTACTTAGTCATCCTACTGCCAAGAAAAAAAAGTGCAGCGCCAATAAATCCATGAGAAATTATTTGTAAAATAGCTCCATTAAGTCCAGGATCCGTTATAGAACTAATACCTATAATTATAAAACCCATATGAGATACAGAAGAATAGGCTATTCTCTTTTTTAAATTACGTTGACCGAGAGATGTTAAAGCTGCATAAATTATTTGGATTGTACCGACTACCAACAACCAAGGAGAAAACATAGAATGAGCGTGGGGTAATAATTCCATATTGAACCAACCCATAGGCTCCCATTTTTAATAAGATTCCAGCGAGAAGCATACAGGTACTGTAATGTGCCCTCACCGTGGGTGTCAGGTAACCAAGTATGTAAAGGTATAATCGGTAATTTGACGGCAAAAGCAATAAGAAATCCAATATAAAATAGTATTTCAAGTGTAACAGGATAGGATTTATTAGCTAAGAGTTCTAAATTTAATGTTGGTTCGTTCGAACCATATAAACTTATACCTAAAACTCCTATTAATAAAAAAATAGAACTTCCTGCCGTGTACAAAATAAATTTTGTAGCCGAATACAGACGTTTCTTTCCACCCCACATGGATAAAAGTAGATAAACGGGAATTAATTCTAATTCCCACATGATGAAAAAAAGTAGAAGATCCCGAGAAGAAAATAATCCTATTTGACCGCTGTACATTGCTAACATCAGGAAATGAAAAAATCGGGAATCCCGAGTAACTGGAAAAGCCGCTAAAGTGGCTAAAGTAGTAATAAATCCCGTCAGTAAAATAGTTCCTATAGAAAGTCCATCTATTCCCATTCTCCAGTAAAAATCAAAAAAATCGATCCATTTATAATCTTCGGACAGTTGAATTAATGGATCGTCCATTTTAAAATTATAACAAAAAGCGTAGGTCGTTAGAAGAAGTTCTAAGATGCAAATGCATATAGTATACCATTTATTGACTTTATTTCCCCTATGCGGGAGAAATAACATTAATGAACCAGCAGATATTGGAAAAACAACAATTATTGTTAACCAAGGAAAATCATTCGTGGTAAAGACAAGATACACCAGGTCCAAAGAACGCGTACTCAAAAAAAATATATAAATAAAAAATTTTTAACTTTTTTGAGTAGGTACTTGTCAATAAAAAAAATAAAATGTATTCCAATATCTGCTGGTTCATTAATGTTATTTCTCCCGCATGGGGAAATAAAGTCAATAAATGGTATACTATATGCATTTGCATCTTAGAACTTCTTCTAACGACCTACGCTTTTTGTTATAATTTTAAAATGGACGATCCATTAATTCAACTGTCCGAAGATTATAAATGGATCGATTTTTTTGATTTTTCTGGAGAATGGGAATAGATGGACTTTCTATAGGAACTATTTTACTGACGGGATTTATTACTACTTAGCCACTTTTAGCGGCTTTTCCAGTTACTCGGGATTCCCAAGATTTTTTCATTTCCTGATGTTAGCAATGTACAGCGGTCAAATAGGATTATTTTCTTCTCGGGATCTTCTACTTTTTCATCATGTGGAATTAGAATTAATTCCCGTTTATCTACTTTTATCCATGTGGGGTGGAAAGAAACGTCTGTATTCGGCTACAAAATTTATTTTGTACACGGCAGGAAGTTCTATTTTTTATTGATCGGAGTTTTAGGTATAAGTTTATATGGTTCGAACGAACCAACATTAAATTTAGAACTCTTAGCTAATAAATCCTATCCTGTTACACTTGAAATACTATTTTATATTGGATTTCTTATTGCTTTTGCCGTCAAATTACCGATTATACCTTTACATACTTGGTTACCTGACACCCACGGTGAGGCACATTACAGTACCTGTATGCTTCTCGCTGGAATCTACTAAAATGGAGCTTCTGATGGGTTGGTTCGAATCAATATGGAATTATTACCCACGCTCATTCTATGTTTTCTCCTTGGTTGTTGGTAGTCGGTACAATCCAAATAATTTATGCAGCTTTAACATCTCTCGGTCAACGTAATTTAAAAAAGAGAATAGCCTATTCTACTGTATCTCATATGGGTTTTATAATTATAGGTATTAGTTCTATAACGGATCCTGGACTTAATGGAGCTATTTTACAAATAATTTCTCATGGATTTATTGGCGCTGCACTTTTTTCTTGGCAGGAACGAGTTATGATAGAATTAGGCTTGTTTATCTTGATGAAATGGGTGGAATGGCTATCTCCATTCCGAAAAATATTTACAATGTTCACTATTTTATCGATGGCTTCCCTTGCATTGCCA
+
MNNSOLNJSOSPKSSJMIFSHEDCDEISKKSHLSLSSSSHK@@@@?><+***+//HILHNKB;<;BBQIF<EIJGGSGBCJISKSKJIIHMJSIJJSJJID65320/('(&%%$$&%&&(),-,/,+*),04:<FFGGMSRSSKJSNNRNNSNSSSSKSSSLJKOMRSNOLSOLLSSOKONSLLMSMGNSOSNPQKJJQONKMSSNSLSSSLQSLSJSKSLKSSSRJQORMSMJSLOLMQNLOSSSLNNKSSJMSSNSSSILSLKSSMSNIRLMMSSLISGJNLSOJNSSOLSSNRSJSSROQIOQSFEGEGQQOSSSJIJKOMJNKMKQSRKJSSSSMSMSPMNMSKKMJOOLRMQNLSJSMIRKL71//../*)*+364211*)))*+-/0/.09:::5555>ABCJFJFGKIKKLIKPKILJMKJKLOIMSMCBBBBA?4((76;ABFFHLGS;;;;;:8843333444C=>>FNOFFGEE:9999EHIGGIIMJLMLJQLJMMIKHOPJJKLSJIHIHINOJJMOQGBAAABKJRIHKKGJPPJSKSJSSLSSSROJNNSGJMIHHILFDBBDFBABAJJDCCD>:::A99999@?7632.---.157652335BECCCHHGIGIGDEISSNMIEDDJMINKSLILHJNKOJLMIOSLLJJLJNLJGSIKFFEEGLEEEFHLJOHSNE@BHEHINMSJKMIINGJKSSSILHIJMOMQHJJLJHFGE@8889:QJHLFFEEFHH@<:=ASSLOGDGGSJSJIKD?@JHHFBELHESNSIIKJMLLLHSIKPHHKHGHKHIKLIIJLKKKLMKSSSHESOMIIJJINLSLHQQLJILMLIKPMRRSNNSSSKJJJJPSSKQKLMMKKQMNMJSSNSJHEEC@ELSLJJPJKILLSHMKSKSJSSKSIHIGJMIJLIJJJOEIQPOSSKMIJNGPIIICCFGSSSSIHKSNSKJSSNLKQOKQROIMSMKMSMSNSLKKQSINRSMSOLLLSISOLQIMIQLPNQJKKMSONSKIJKLKIJHOPISSKPLNLPINKOPNLLIKKJIGGA=::210//./110//225FJMLKQKPI@<HKMIIMLNJJHPLSJKNHHIHILDEPJSIIHSSISSSSJOIHKMIRKKKJKHJSHSIKKMLPKLSJSOOJSSLMSNSSPLAA@JHILJLLOLOSKGKPGEGHGFFEFDGHHHHFEEDEDDHHGJSKNSSSLIHKFGHHPJISHJHGINSMHIIHGIPQK-,,,*(((((=A55=55546<:;<BEDEEFIKILHFIGGGFGHHGIGFHGGGJGGOJLLHGHHFGIPJNIJFEEC@.-..=F><44445=<<>>HJJIGFFIFJSGGGFSPFHAE1>>>>?>7567==>==@@DGHGGFHHIIFGFHEISOKILIJKIIHJKIGJLJGSGD8888;PSMEEEGEEHJIJICDCDDFHNHA@9:<64322/****+456:43335<5-,,-8CEFDEGHFHGE///CEFEFBICDCC@BBCGFJCCCEDEEGEGEBBA@CBB@AB@@BA@;<,,<<;98;<4.77:?=>BEGBA;;=B@??<21101621/&&''(002@DA?AABBHFGGIDEFDDHGHKFIHMEJHAAB>>59+?@ABFIKIKSNLKIBB?8886798711101-(=;,(''((((''%%&(&&&)*+2344((/(),,,433457:9B=EEIHFIJHJLIKHB>CB@CCFIDDBB;;;;;BCEFEEFEGFLMMLLLJLA@@@?GGGGFDDCCDECC?>=<<?<BD;99***)((()354456:;;>??>ABBDEGBBAAAA;;;;54445HHJMGFCHFDII?AAA@@???CCEGEJIHKIIHSJGGHHGH?=99>=<<<<?@@@@@@BCFD=EDECDA@?A>==>54886699MGPEBA=::;BDA@A8322006541181399999:8521)'&&&')3>?AAEFECBEBBA?A;:;<=BCFDEEFEFDGEGGHIIH;9983.-/34((())+20&%%&(*)''&&&')+24443673233365666<::8670//,,**'*,122369:??@?DCHFDIEHGIFFGEBGFBDDFFGEEGFEFDCB@AABCDCEBAIGFRJHIIFGHEFGEEA@@A>====110//0//026666776666776541/-))*0-....<AACBAABA=>::87:89:;?@BABBCCEFDA>=<4343//+)+++58876/0777665799<=;<CGEBFBBB>FFPGIIFGCB<<<=EGFHMDDEAABBBFG;;89899?B66:991/..15679AE?=<777888CDDBCDDCFD9EDDFD@><9864///.022333?CCBCBBA>;;?<:,++++CB@AABABBBAAAA?====;::@>@=;;;;>>?@@@?=@@ACEEA@@?
@254_45CNXP_3
ACGATCGTTTTTGGCCTAATTCTTCTTCTGGAAATCCTAGCTATTCTTAGCATGATATTCGGGAATCTCATTGCTATTACTCAAACAAGCATGAAACGTATGCTTGCATATTCGTCCATAGGTCAAATCGGATATGTAATTATTGGAATAATTGTTGGAGACTCAAATGGTGGATATGCGAGCATGATAACTTATATGCTGTTCTATATCGCCATGAATCTAGGAACTTTTGCTTGCATTATATTATTTGGTCTACGTACCGGAACTGATAACATTCGAGATTATGCAGGATTATACACAAAAGATCCTTTTTTGGCTCTCTCTTTAGCTCTATGTCTCTTATCCCTAGGAGGTCTTCCTCCACTAGCAGGTTTTTTTGGAAAACTCTATTTCTTCTCGTGTGGATGGCAGGCAGGCCTATATTTCTTGGTTTCAATAGGACTCCTTACGAGCGTTCTTTCTATCTACTATTATCTAAAAATAATCAAGTTATTAATGACTGGACGAAACCAAGAAATAACCCCTCACATGCGAAATTATAGAATATCCCCTTTAAGATCAAACAATTCCATCGAATTGAGTATGATTGTATGTGTGATAGCATCTACTATACTAGGAATATCAATGAACCCGATTATTGCGATTA
+
HDA@>=<===AOEEEGGISSJJKMLSKMKKMOSJSJQLEFEGFKNGH=,,SHIJMSSRMMONMKSSSSIJJSIJLMSILKHNLSNOJJMQSMHJLPSNPRLJMMSMSLIJMHPMMJSNSNSKSNLSKQMHSNMOSMMISOSLSSNMNSKMIKSMOMGGHSSNSGKJSLMISKOLILHSKIKPHNSOMSRIPJKOJMSSJSJSKHKMOJMJLQKKHQSSSSIQKOQKMPOSRNJNOSKMSSLPMEGGGHSSSKRNISLLLOPLLNSNRONSJSJQSMOLKQQSOKOSOJIJIHMLRKIKKEHLLLOSKGHJJSLSOMSJMOLIFD@??KSSNSOJKMOSPOKQMISNJ::;HHGSDFE?>@DJGHHKJPLLDEEGFFGFFPSMMPJLIJ<998---,,23334<:------899:HHIKSMGQSRSKMO76667BIGFIJHKNJSSLKKIAAAAAHFBBHFEFISHKHGKPIIFD>=>>>NSLIISLRMKLKFNILPSJSJHJKKJEEGFFJSLJLMOSNSKPJSLISJNQJSOMNNSSOQILLOLLSDFF;;L:/1KIOHOLLLKJJOOQJILIJHNNIIEFEEEHJNJJKPJRMINLKIGLSIKSSHJHFJHMKCCDDKKPLOOIJOMGEEEEDILNPSMGFHII
@255_45CNXP_3
AATCGCAATAATCGGGTTCATTGATATTCCTAGTATAGTAGATGCTATCACACATACAATCATACTCAATTCGATGGAATTGTTTGATCTTAAAGGGGATATTCTATAATTTCGCATGTGAGGGGTTATTTCTTGGTTTCGTCCAGTCATTAATAACTTGATTATTTTTAGATAATAGTAGATAGAAAGAACGCTCGTAAGGAGTCCTATTGAAACCAAGAAATATAGGCCTGCCTGCCATCCACACCAGAATAAATAGAGTTTTTTCCAAAAAAACCTGCTAGTGGAGGAAGACCTCCTAGGGATAAGAGACATAGAGCTAAAGAGAGAGCCAAAAAAGGATCTTTTGTGTATAATCCTGCATAATCTCGAATGTTATCAGTTCCGGTACGTAGACCAAATAATATAATGCAAGCAAAAGTTCCTAGATTCATGGCGATATAGAACAGCATATAAGTTATCATGCTCGCATATCCACCATTTGAGTCTCCAACAATTATTCCAATAATTACATATCCGATTTGACCTATGGACGAATATGCAAGCATACGTTTCATGCTTGTTTGAGTAATAGCAATGAGATTCCCGAATATCATGCTAAGAATAGCTAGGATTTCCAGAAGAAGATGCCATTCATTTGATAAGAAATAAAAAGGAATATCGAAAATTCGAGTGGCTAAAGCTAAAGCAGCTACTTTCGAAGTAACAGAAAGAAAAGCAACGACTGGAGTGGGAGATCCTTCGTATACGTCAGGAGTCCATTGATGAAAAGGGGCTAGGGAAAGCTTGAACCCAATTCCTACAGTGATGAATATAAGCGCAATTGAAATTCCTGGGGAGTTATACATTTGTGTATTGATAAGACCATTCACTATTTCTTGAAGCTCAATCTCTCCCCCGGATGAACCATATAGCCAAGAGAAACCATAAACCAGAATAGAAGAGCTTGCCCCACCCATGAGTAAATATTTCATAGTAGCCTCATTAGATCGTATATCTTTCTTGGTATATCCAGATAATAGGTAGGAGCATAAACTGAAACATTCTAGAGCTACAAAGATAGTTATTAAATCGTTAGCACCACATAAAAACATTCCTCCTAGAGTAGCTGTTAATATGAATAACAGAAACTCTGTTATAGCCATTTCTGTACATTCAATGTACTCTACGGATAGAGGAATACAGAGAGTTGAACATAGTAAAATAAGAAATTGAAAGATTTCGTTGAAATTGTTCGTTTGGAAATTTCCTGAAAAGTTAATCATA
+
MNLKKQNJKQJSNLPKKNLSSMMOSMNSOSLJLJONJLJHHJPLNKHONIOSIIOISIJKIIOGJHHKHIRLQMPKPOIJJILKRPSKIG8555>@HGJFKLOKSJIMHKMSKSHJIOKSLJISLLRIHSMMLLJKJGFC:99:IKRPJSMONLRSNPN@<00000SSSNRQSHMSBAAA@A?;8789;GMIFHLB9999HGHQOKLNMNOIHSIKKJKRSKNLSSISSSJJNMOSKJKEGKSLNPJHIJMLOKKSONSLGE=1.,B:9/0EKSSONNISPRJSMMMKHGGGSQMJKHLMOSSLLIHJHQSNSQQSSSKOSHNJLKSOKHILLOOQMSNOSLKNNSSSSPSKHGGGGNSSMQKJSQSPSSONOPJOSNMLQLSNNPSNNJMIHHHKIHKJIKNOPOKLOSJIJHSSLSLOSNLSNSMRINJOOQNLIHFHFGIHIJHIHMKJKSLSMJMJJLMNKSKHIJIKJONMJJJNLQLSKJLKNOKJPQJKOGIKMIFJIJKKNPJJKHKHJGHNGGIMJGHHIGGGIHEDEFGNNSNKMSLKHSJIHLKISLHGKJSSMKLISHHSRILJGJ877644343+++++A<::;;;GDEDA>=9:;@@BDHIMHJHHJFIHGCDDDDHLHKJJQHJJJGFFHIEFEEDLOSSFGGHGFCABHJLLMIJIKJINNSKQIHPSJKNSKSILSJSGH723LPLLKMHFAGMMJGKSSRIMOSLKLKKILPSKGIKMMNLJQNEECEDIGKSGGHIJKPJLFCA:;B9989EASJNRSSGFHGNPJSKPGHOJJILPPNKKSJKMJGLIJHKKOLMIOKJIHHIKHGGQMOKJKKIOMLJJKPMMSLNPSKQSOISSJMPIIMQQLMJMSOILKSJSJHKLIIMQJKILKSPJLJID21113LNJLHFLKSMSQLIKD@;JJMQSLKMHLSOKJJGSLMJOINJLKLLSGQQNPSGROKLHJJJISLJLIMKMJIJMINKGKILISJJLSLLHNISJLLSMNINKMLSSSMSLSIHLSRPIKPPNKKOSMSLSHNQLLHKOPRQHLLKLJIMNMKISJNLNKKIJGSSMLSJNGGGDCDDDLMSSHKHKIOLSNKQJKQJIHJIIGFFGGKIMHIMSLMIJOHLOIJHOLPJHHLLKMMIKJNHIHMKSHNIIGGGHILGSGKKIKIPMHCEDE@@@@@@BBCGEDDIFIHF99GIFFEDDEFEKNOSLLQJOJIEKGLJHCA?===FJLSRPHKEC@A;86IHOLIIOLLHHEKMLMOJJJNPIHG
@256_45CNXP_3
AATCGCAATAATCGGGTTCATTGATATTCCTAGTATAGTAGATGCTATCACACATACAATCATACTCAATTCGATGGAATTGTTTGATCTTAAAGGGGATATTCTATAATTTCGCATGTGAGGGGTTATTTCTTGGTTTCGTCCAGTCATTAATAACTTGATTATTTTTAGATAATAGTAGATAGAAAGAACGCTCGTAAGGAGTCCTATTGAAACCAAGAAATATAGGCCTGCCTGCCATCCACACCAGAATAAATAGAGTTTTCCAAAAAAACCTGCTAGTGGAGGAAGACCTCCTAGGGATAAGAGACATAGAGCTAAAGAGAGAGCCAAAAAAGGATCTTTTGTGTATAATCCTGCATAATCTCGAATGTTATCAGTTCCGGTACGTAGACCAAATAATATAATGCAAGCAAAAGTTCCTAGATTCATGGCGATATAGAACAGCATATAAGTTATTGTGTTCGCATATCCACCATTTGAGTCTCCAACAATTATTCCAATAATTACATATCCGATTTGACCTATGGACGAATATGCAAGCATACGTTTCATGCTTGTTTGAGTAATAGCAATGAGATTCCCGAATATCATGCTAAGAATAGCTAGGATTTCCAGAAGAAGATGCCATTCATTTGATAAGAAATAAAAAGGAATATCGAAAATTCGAGTGGCTAAAGCTAAAGCAGCTACTTTCGAAGTAACAGAAAGAAAAGCAACGACTGGAGTGGGAGATCCTTCGTATACGTCAGGAGTCCATTGATGAAAAGGGGCTAGGGAAAGCTTAAACCCAATTCCTACAGTGATGAATATAAGCGCAATTGAAATTCCTGGGGAGTTATACATTTGTGTATTGATAAGACCATTCACTATTTCTTGAAGCTCAATCTCTCCCCCGGATGAACCATATAGCCAAGAGAAACCATAAACCAGAATAGAAGAGCTTGCCCCACCCATGAGTAAATATTTCATAGTAGCCTCATTAGATCGTATATCTTTCTTGGTATATCCAGATAATAGGTAGGAGCATAAACTGAAACATTCTAGAGCTACAAAGATAGTTATTAAATCGTTAGCACCACATAAAAACATTCCTCCTAGAGTAGCTGTTAATATGAATAACAGAAACTCTGTTATAGCCATTTCTGTACATTCAATGTACTAGGATAGAGGAATACAGAGAGTTGAACATAGTAAAATAAGAAATTGAAAGATTTCGTTGAAATTGTTCGTTTGGAAATTTCCTGAAAAGCTAATCATAGGTTCTTCTCTCCATCGGAACAATAGGGCCGTTATGCTCATTACGAAACTTGTTGAAGAGATGAAATATAACCAAGGTATATCTTTTTGATCAGAGGTTAAATCGATCATCAGAAGAAGAATTAGGCCAAAAAGCTAGCATA
+
KJHJILKKKLNPMJIJLSFHIMOILISSNLJKKRMJHJJJLKIIGLIHKJJIHJJOKKKPLJLIIIGLKJKKJJSOMPLIOLFLKMNKHN4../9APIKHILRIOJMJKNPLOKLKJLOMMHIIHHKKSMLSSMKKSMNKGKKIIOOMMLMLRSLKLSMNJNKMSD@@A@AIKMGJHHOIHSIHHBEMNOPQIJJIAAAASLSKGJHKJKJGGILMJJJKJGIJMPKJKMJMKRJQQKLLIJRMIKKJIJJJGPKLISOKJGIHILSBCFKSSSKLHIHHKJGJEDCED@EEHEGHJGDGFCDID=<<<DEEPGGDEEEDFGGNHHDDDCDFDFJSSLOKSGSJIKJIIFGGFIIJHHIHGIFFJHKFKNSSPMMMILQHLKRSSMNKMLILNJHJROOSSSPLKMMMLHIKRKSHKSNKSOMKLSJKNMKQOSQJIOMSMJFHJ@>@?@@@@=:68)))&&%&'%%(-34@ABEMSKSSNLSMKIJMJKQSIJKIKSMKJOKHHINIJIKJMHNLKHMISLJNJSOOKKMMJILJKSLKINMSRSLJMNKQPQNNJQLNNSSPONNNMIKRLLSSSQSKNLJCFFHGMMPLHLJIKJJLONNMLMSISOJNLJKNJJIOKQSOKQMKKIRLKJPNSFGNIKMJLKJMJINQKNJLMLQIGGISLLSKJLKQSIMILQJJSSHHMMNJLPKJNASKGHHGKSKLHMMKNNMFKLSIKMONIIIGJJMKSPKLMPKOMJHJKMNJLKPOSJHJGGKPJOIHG=5ABBJILKKHHIIGGIGFNSKLLIHIMGJNJLIMLSNKMKILISKMQMJOJOONDBAABFMHISOHSKOSIGJKIHHHHKIIJSMMLSKKONLJKNLPNMLPHKKIJMFHMMOSSOPLNHLJIRKKJIHLBA9?>>EGHHGGFGHHIKMKJJKLKJLILLIJLILMOPMJMJMNKHLLOKNGJJFGHHSGEEGEFGNIJHKNSNKKLHMJHRLJIJGGGHFGEEFJG??>>;80000.+,,,@HJIHJGHHILMPILPILIGGGEGIJHIHHKEGHLJJMJHJHCCDCCGGIIJJGFDBEFHFKHHKKB>?>>AHGGIIFHPJFNMPMJIHHEGFEKJHGEDDEEFGIIKJMLPJIIJFGMFFIHLOLJLGMSIILINKHJGIFIJIKOKKGFGAHBB>=;89::=?:98>?CLJRFEDFJGHMIILLHIFFGFHJKLKJNMILIQFJJJMIKJLJHLOHKMNKJIJLKNJISILIJKNJPMKJIIGHLJJDCDF=9:,,,,,/42---2/0+,BJCJJKLLJSSKMPKHHJIOKJHIMMJJKIGHKSPKLLMIFJLSNKLJKMPOLPLKLOLSSJNHHKJLKIKSKMJMJQMOPJNGHIMLJGKIGHKIILNMKGNKSILFFGEIHGFEIKJLLIKJKLJ
@257_45CNXP_3
ATGCTAGCAACAACTCGAAGTATGGGTCTAGCTTATTGATACGTTACCGAAAACCTCATTTGAATAAATTTGGAATACATTTTATTTTTTTTATTGACAAGTACTCGTACTCAAAAAAGTTAAAAATTTTTTATTTATATATTTTTTTTGAGTACGCGTTCTTTGGACCTGGTGTATCTTGTCTTTACCACGAATGATTTTCCTTGGTTAACAATAATTGTTGTTTTTCCAATATCTGCTGGTTCATTAATGTTATTTCTCCCGCATAGGGGAAATAAAGTCAATAAATGGTATACTATATGCATTTGCATCTTAGAACTTCTTCTAACGACCTACGCTTTTTGTTATAATTTTAAAATGGACGATCCATTAATTCAACTGTCCGAAGATTATAAATGGATCGATTTTTTTGATTTTTACTGGAGAATGGGAATAGATGGACTTTCTATAGGAACTATTTTACTGACGGGATTTATTACTACTTTAGCCACTTTAGCGGCTTTTCCAGTTACTCGGGATTCCCGATTTTTTCATTTCCTGATGTTAGCAATGTACAGCGGTCAAATAGGATTATTTTCTTCTCGGGATCTTCTACTTTTTTTCATCATGTGGGAATTAGAATTAATTCCCGTTTATCTACTTTTATCCATGTGGGGTGGAAAGAAACGTCTGTATTCGGCTACAAAATTTATTTTGTACACGGCAGGAAGTTCTATTTTTTTATTAATAGGAGTTTTAGGTATAAGTTTATATGGTTCGAACGAACCAACATTAAATTTAGAACTCTTAGCTAATAAATCCTATCCTGTTACACTTGAAATACTATTTTATATTGGATTTCTTATTGCTTTTGCCGTCAAATTACCGATTATACCTTTACATACTTGGTTACCTGACACCCACGGTATGACACATACGGTCCTCCTGTATGCTTCTCGCTGGAATCTTATTAAAAATGGGAGCCTATGGGTTGGTTCGAATCAATATGGAATTATTACCCCACGCTCATTCTATGTTTTCTCCTTGGTTGTTGGTAGTCGGTACAATCCAAATAATTTATGCAGGCTTAACATCTCCCGGTCAACGTAATTTAAAAAAGAGAATAGCCTATTCTTCTGTATCTCATATGGGTTTTATAATTATAGGTATTAGTTCTATAACGGATCCTGGACTTAATGGAGCTATTTTACAAATAATTTCTCATGGATTTATT
+
MSIGIIFEEDE2000%&&&&((((**+,,,22333:C:;JIIHHJHGKHHKLJKKSMKJKSOKSSJJMNMSKJKJSJHPOHQNMMHSMSSSSPJIHHLGDCCA@@=<?BJFB?>>:KSEBA?@MPMIFSNSSLMKSLSOMIKBHJSSSSNLISOOIIIPGACHG:HJSLNKKSSKSSPOMPNOSSOSNJIJNPSNSSNMSNSSLKOMSSSMKISOIQSNISNSKC?SLKRLJPKSLJQSSDCECDQPSLSNKNRIJONGHFD?57PJGSLLHPSIKJSKHLKJSMLJLMLKNLIJMLMJJNSKJKKOLSJSNPSJLNOHIJHJIKIIHJKJILOSILQSOSQLNJSJKQOJISKSLMOINKOJGGGIJLMLJJSJLJSNRRIJKMLOSLNNKSHKGF@AAA@99860,++@ADC@KPSEB@=>?A@A@>?@@IE988835=HEEE<<<<<AAKHKIJSGKKHGJFIHDGEEIHNOSSKJOII532..110000000BCGHGLLJIIGEIIIHICBCBCEGHJIFIJGMNSSEACBEKSKNQLOLSMHJHILJKJHGHIHKJKNLNSLSJLHJNSLLMSMLGHGDDGEHPLSJLLJHGBMLSSPHHIHGINKKMLKKSSIIIMHMLKODFB===<:BBCDEGOJKNLJPHGJJHHGGGGLJLRMKMLJIHJHJIFGMFDFECFGEGIDGLIJKLKOHLKJON:992420114433359CBEGFEDEDCEECBBAABFGIFEEBCBINJOKSKKMPNQSNHHFFB9CELJOPMSSNSKSSSMPQNIQOSKEGDE<<=JKSMPLMKONSSRNLNNRSPSHHPJKPSOMSOS?6SSSPLLJHJKOSLNQKNHLSOSSRSHONJSLHKGSJSHJMHSMOLSKPQMSJ888888NJMSNSOOJHKJLDE:862+%$$%'),&%%'(***)*()+/13>?BBCFKLSJKPKSNLSPSLKHIJSSMMKSPIMSNOMJLSPRSJRPJIMONQKSRSMNSQSKLNSLLOLOSKJSLSSHHKSOGHGMKLSSSQIQSMSNOJKPPOKKKNSLPPSNKKJJJINOJMLMKLSH<63+))-)*46<::9;;:JQHPQNPMGGFIJJLPSSSMKKHIIHGGHGHHOMLPOLIOEE21112BDEKGNKJSNRJLIJSMKIIIKLPOKJJIKKGIIMGFHHOKSQNSGGIGFHGKIHGFEGDCNEFEGJHJGJIMPMPIHLLHKSLPQK
@258_45CNXP_3
CGTACGTAAACAACTCGAAGTATGGGTCTAGCTTATTGATACGTTACCGAAAACCTCATTTGAATAAATTTGGAATACATTTTATTTTTTTTATTTGACAAGTACTCGTACTCAAAAAAGTTAAAAATTTTTTATTTATATATTTTTTTTGAGTACGCGTTCTTTGGACCTGGTGTATCTTGTCTTTACCACGAATGATTTTCCTTGGTTAACAATAATTGTTGTTTTTCCAATATCTGCTGGTTCATTAATGTTATTTCTCCCGCATAGGGGAAATAAAGTCAATAAATGGTATACTATATGCATTTGCATCTTAGAACTTCTTCTAACGACCTACGCTTTTTGTTATAATTTTAAAATGGACGATCCATTAATTCAACTGTCCGAAGATTATAAATGGATCGATTTTTTTGATTTTTACTGGAGAATGGGAATAGATGGACTTTCTATAGGAACTATTTTACTGACGGGATTTATTACTACTTTAGCCACTTTAGCGGCTTTTCCAGTTACTCGGGATTCCCGATTTTTTCATTTCCTGATGTTAGCAATGTACAGCGGTCAAATAGGATTATTTTCTTCTCGGGATCTTCTACTTTTTTTCATCATGTGGGAATTAGAATTAATTCCCGTTTATCTACTTTTATCCATGTGGGGTGGAAAGAAACGTCTGTATTCGGCTACAAAATTTATTTTGTACACGGCAGGAAGTTCTATTTTTTTATTAATAGGAGTTTTAGGTATAAGTTTATATGGTTCGAACGAACCAACATTAAATTTAGAACTCTTAGCTAATAAATCCTATCCTGTTACACTTGAAATACTATTTTATATTGGATTTCTTATTGCTTTTGCCGTCAAATTACCGATTATACCTTTACATACTTGGTTACCTGACACCCACGGTGAGGCACATTACAGTACCTGTATGCTTCTCGCTGGAATCTTATTAAAAATGGGAGCCTATGGGTTGGTTCGAATCAATATGGAATTATTACTCCACGCTCATTCTATGTTTTCTCCTTGGTTGTTGGTAGTCGGTACAATCCAAATAATTTATGCAGCTTTAACATCTCTCGGTCAACGTCATTTTAAAAAAGAGAATAGCCTATTCTTCTGTATCTCATATGGGTTTTATAATTATAGGTATTAGTTCTATAACGGATCCTGGACTTAATGGAGCTATTTTACAAATAATTTCTCATGGATTTATTGGCGCTGCACTTTTTTTCTTGGCAGGAACGAGTTATGATAGAATTAGGCTTGTTTATCTTGATGAAATGGGTGGAATGGCTATCTCCATTCCAAAAATATTTACAATGTTCACTATTTTATCGATGGCTTCCCTTGCATTGCCA
+
JSLPJJEEEGHIIIIJOHJLLKIPNKMJMRLJLKHKKLKKJIKLJIGJGSKPNSMSJSHSQKMSHMKSSOLKKNMSOMSGJSNINFNPSSSS?@C902DBGEGFEHFFJIGHHEFJJSOKLMIINOPNEJSSSOHJPKSSPMMCGBIIIL::::;KIQGHLJSFGEFFJSSOSSNSLSMNNLKNMJOMSMKMGJISLFSISSSSHS66SSKLHLOMGGIHGSPKIN;544J@@BEQSNRLLLJPLSLMNSKSNSQLPNNMRJHKIQJSGKRSGJIMJEGCDPIJQSLSMSRFSJGHKSKJIIKSKPLQSHORSSSFCEB@BBDEJIHIHEKHJLNNLMLLSDKLSSQJHMMJMKNOISSSQKMGEEFEOIKHMKKSMIIHLOQIOLIEFCA@>>:;;<<HFIGJISGJAOSQGFB=B?KMRSQMNLOJFGGIKOSKJHKIHJFGGIGKQMJNHJIKIINSPKRIJMMFGIFEFNOLSLKNJKIIGLGOMMLIJHLIJIKMFIIJPPSGFFCB@B@@ARHMLHNL<;:9:>=>B555OIFFEFEIJIIHSIHFKKJIJGI444331101399=GJSRSSJOQA@86677LSKIHHEEDG@OOLLI==:65555BGJJJMJJLLJLKMOFKPSHHJODA@@@BFSILHJIIJHKSJHHDCDHIFIGLSPMRSOSSJKKNLOJQIKLIMSKJSSLJONNSSJSOP8878877767AIJQMNSNSSSQNKMJLMMPQKIJMOSLKSKNJHFNQSSKMSINJOQD>>>>BCBDMNQKSMSJSKLQIDGF*****CIJSSISNLKSLLIINSSLNLNRQMPKKSSMQIKOQMSNSSNQMNMNKLLSQNSMLJSMJRMJPOJPQNRJSHKKOJPHQSIKSSLKJSSKKSOPRSQSKSMSKSSSPSJOMPOKSNOSSLOQKIMOSJSLLHHHHNJSLLKMQKOKLMSJJLMKSLSSEEDEFGJOSNKMLMNRSISLSISRSQSMOSSSPMSSMKSLJKCHOGLH<<2''''AGGBGGRHIKGKLKSSSSOKNLONSNNSSPNOMNPJORNMKKQSQLSSSKKHIGSOSLSJNPLPSMSKNSGEA@><<==::977+****64;>=>>EEIHIKIHLJLHKHLSPSSOSLLPPRQQNSNPPLOQSKNJJHSMKMQKLMOKORNOPKOJPKJQQSSNOMMSPLOSJJQOHGHOMSIQKSSSSSSPSIJPSNONNKNNLSOLQSSSMSSNSMLMNSKKOKSNAGS??OMSMLRSNNNSJRPPKSNNJIIHGIMSQMSLKSSIKSNINSJJLQJNJKMMGKJIKIJJJMOROLAAIISPQKSMIID;934:KGMJOLIKHKHJSLMRJFEFGKJIMJPHFB>=876223.
@259_45CNXP_3
GGCAATGCAAGGGAAGCCATCGATAAAATAGTGAACATTGTAAATATTTTTGGAATGGAGATAGCCATTCCACCCATTTCATCAAGATAAACAAGCCTAATTCTATCATAACTCGTTCCTGCCAAGAAAAAAAGTGCAGCGCCAATAAATCCATGAGAAATTATTTGTAAAATAGCTCCATTAAGTCCAGGATCCGTTATAGAACTAATACCTATAATTATAAAACCCATATGAGATACAGAAGAATAGGCTATTCTCTTTTTTAAATTACGTTGACCGAGAGATGTTAAAGCTGCATAAATTATTTGGATTGTACCGACTACCAACAACCAAGGAGAAAACATAGAATGAGCGTGGGGTAATAATTCCATATTGATTCGAACCAACCCATAGGCTCCCATTTTTAATAAGATTCCAGCGAGAAGCATACAGGTACTGTAATGTGCCTCACCGTGGGTGTCAGGTAACCAAGTATGTAAAGGTATAATCGGTAATTTGACGGCAAAAGCAATAAGAAATCCAATATAAAATAGTATTTCAAGTGTAACAGGATAGGATTTATTAGCTAAGAGTTCTAAATTTAATGTTGGTTCGTTCGAACCATATAAACTTATACCTAAAACTCCTATTAATAAAAAAATAGAACTTCCTGCCGTGTACAAAATAAATTTTGTAGCCGAATACAGACGTTTCTTTCCACCCCACATGGATAAAAGTAGATAAACGGGAATTAATTCTAATTCCCACATGATGAAAAAAAGTAGAAGATCCCGAGAAGAAAATAATCCTATTTGACCGCTGTACATTGCTAACATCAGGAAATGAAAAAATCGGGAATCCCGAGTAACTGGAAAAGCCGCTAAAGTGGCTAAAGTAGTAATAAATCCCGTCAGTAAAATAGTTCCTATAGAAAGTCCATCTATTCCCATTCTCCAGTAAAAATCAAAAAAATCGATCCATTTATAATCTTCGGACAGTTGAATTAATGGATCGTCCATTTTAAAATTATAACAAAAAGCGTAGGTCGTTAGAAGAAGTTCTAAGATGCAAATGCATATAGTATACCATTTATTGACTTTATTTCCCCTATGCGGGAGAAATAACATTAATGAACCAGCAGATATTGGAAAAACAACAATTATTGTTAACCAAGGAAAATCATTCGTGGTAAAGACAAGATACACCAGGTCCAAAGAACGCGTACTCAAAAAAAATATATAAATAAAAAATTTTAACTTTTTTGAGTACGAGTACTTGTCAATAAAAAAAATAAAATGTATTCCAAATTTATTCAAATGAGGTTTTCGGTAACGTATCAATAAATGGTATACTATATGCATTTGCATCTTAGAACTTCTTCTAACGACCTACGCTTTTTGTTATAATTTTAAAATGGACGATCCATTAATTCAACTGTCCGAAGATTATAAATGGATCGATTTTTTTGATTTTTACTGGAGAATGGGAATAGATGGACTTTCTATAGGAACTATTTTACTGACGGGATTTATTACTACTTTAGCCACTTTAGCGGCTTTTCCAGTTACTCGGGATTCCCGATTTTTTCATTTCCTGATGTTAGCAATGTACAGCGGTCAAATAGGATTATTTTCTTCTCGGATGTTCTACTTTTTCATCATGTGGGAATTAGAATTAATTCCCCGTTTCTGTCTTTTTATCCATGTGGGGTGGAAAGAAACGTCTGTATTCGGCTACAAAATTTATTTTGTACACGGCAGGAAGTTCTATTTTTTTATTAATAGGAGTTTTAGGTATAAGTTTATATGGTTCGAACGAACCAACATTAAATTTAGAACTCTTAGCTAATAAATCCTATCCTGTTACACTTGAAATACTATTTTATATTGGATTTCTTATTGCTTTTGCCGTCAAATTACCGATTATACCTTTACATACTTGGTTACCTGACACCCACGGTGAGGCACATTACAGTACCTGTATGCTTCTCGCTGGAATCTTATTAAAAATGGGAGCCTATGGGTTGGTTCGAATCAATATGGAATTATTACCCCACGCTCATTCTTTTCTCCTTGGTTGTTGGTAGTCGGTACAATCCAAATAATTTATGCAGCTTTAACAGTAGACGTAATTTAAAAAAGAGAATAGCCTATTCTTCTGTATCTCATAGTGGTTTTATAATTATAGGTATTAGTTCTATAACGGATCCTGGACTTAATGGAGCTATTTTACAAATAATTTCTCATGGATTTATTGGCGCTGCACTTTTTTCTTGGCAGGAACGAGTTATGATAGAATTAGGCTTGTTTATCTTGATGAAATGGGTGGAATGGCTATCTCCATTCCAAAAATATTTACAATGTTCACTATTTTATCGATGGCTTCCCTTGCATTGCCA
+
HPLJRSMKQONNPSSPKNKKNLKSSMNMPMSHNQQSOOSPSJLOQNLKLSKNGLSSOMOSSKSPJSNSOKSDNLOIKSLNLSPSLSQSNOSSMSPLNJLLSKQSSSPSLKKNJLMSIIIGLNKNOSSGA<HNKOHKMORSJPSOKKMSPMNSKLLKSPSMLNHSNKNJKQMKRNLSSQPOKSLRMNOSMSRSNKM?973367BFJHJMPNLJISOQSSMMNPMOPPJSLLSSJ<<<<<JIDFEAAISNSOLSSQIRROJFBCCSJSPKRMLMNJJDLE@@@?@:SOSMSOONPSOJQSSLPRKLNLSNPRSNMSNKPLNONLMPMSSSNKQOSSMMRSONKRNSLSHMSLOPKOSSSLPSSSNNOLKSSOSMQLMGPLNSKSNMNMLSJMJKQQSMJK?2:?NSSOSJSNQNKSSNOQKKOPPSKSOKMKPMMSMQKSSSMROKQSOILSKOJPMMMSLSPNLOSNPMNMPKNSLPLMSOLMGKJKJPJSKSMKSKSQSKIHLKLKQQJJSSMJJSSPSMKKOLSKNSSNPSJJIIIQSSPNLQMJMJILNIRHJKKLMMQKSNSQSJJFMSMSOSNQJSOOHKPIMPKKJHGHHGHFIIIISQSSHIQGFGEGHLLGIIKRNSLIJLIHKHSKKJLJMSSJOMKKKOKLSKSMJIIKJKQGRNLIHJPNLRJIMLSNINIIMSLILKDDGD@EI>67BBIMIJSKSOMHJININNSNRSLLLLNJSPKNHISHLPKHIIJKNSNOJMMLKRGEBCJSSSMHEGIPPSLDIH<MCOOHEJSOSOJJKJJIQMLLMQQIIHIKJKIJMLPLNMKPSIIFGSLSJHIHJOSSOHGCFGKSLMJCDEDEKKJQMIJJOLLJIIRIMSPSLJJKKEKLIB@@@CSINNHFGKKFEEEIGGSLLIHIJMMKRMOJNLMKKQSNSKMJHJEDJCSSISMSLJLJKNSMMJEEHJSSQMMOOSPOOPSPLKPMLOJMLHLMSNLSKLQSLSNRSLKKNMQJKKHCMLSKMQNOSOHMPNJJKMSNSKQJLHJICBA6666JKNNSSNJQMMQLNSLSKNKOMPMKJLSNIJSLLNSOPKSMLSIEKJDJS@JEE=EFHJJIJGLSSKKKOMJMNKNSJIHKKSMKMQIMJSOQKIKSSKKMHQMPPIKPQKMK?:44EDJHMIDMNJELMLGIGGGFHHHOKJ?ABDDEJGEFGEEDAAAABEFGEBBACCFDBDBLOJLHGDDEDEDGEDEGJOOF?EKEDEGJJSSSDCBDEJNJSIEDJKLSJHIJDCECGSSOSGFMLOLJMSOGMLLNKLRLRSNKOLJJFJJIJMSPGFFLLSNLOLIIJJJMNSSJIGLISLKHNMJKOILPKPQSQKPJKOJJHJIRMNLNILKPQRRMNLOSSJSSLIMLSRPRLSPOQNLJMKHK=<<<=BBA=>BCCEECD@BBDCDCDGFFIGBADC?=;;;3100/5;<BA@A>DHOIJHDBBCEDEEGEIKGJFIHIFEGBDEDEFFFEGFEDFBBACGIGHA?=4556=>>?@BBCDCC@@@>@DFDBDD@8:::<;<<@4/977;AA@@=5555FHIGC<<?<?@EQE=;9;9<7578>BCECFDBDBBEHGJGIHKJIEJFFHGHJMKHERLFFFA>4*)%%'')''(,---980/008<@BCGJIGMJBBA?89BDFE65:/))*+(*++,,,-===BCHJJGHDJKHGJJABFCFIIHGIFDDDEKIMNSIHFFCDFKKMSEEFF@>??@EGGGEDDFENLKIDDDDCJOSSSJKKAAA===>>CBDDDGEEEFFEFDDDCBCA@><><65550000055678::;<OKLHJKHIJHHD>;<>?A@AA@>><==>=>>=:;778=>>>?@A@@BCABABDCCCCD?==>@CFJJDAA?>BJJMKOHCHBCEB?C@@CA@BBBDAA>>>.(*668<=>=>AB====<ACBECBA@;7767789898885510/..++*))))/((()28;<;==@?>;;:;<CFIINHDBDDDAB@@A=@??@=@AF@;::;;=<=<=B??@AC@>><<<A=<<:64-,-.-.../7:999:89@@B98878BIGEEFDB@???>>;::999:::;??>;::76-+**)()('((()49;;=::9:BA@?>>=>>?????@AGGHECA<5400/..)((),,.00034457887765443210.,+++&$$$$%%'(((()...--./08;<>769<320,)))2344853,,-7:>?@@BCDCEGEBBABB@:76@D4///,-87754567>?@@HIFGE<>>>DCFGEDCCABEHAGCFC@AIIMGIHJIGEFEFGHDFEDFFCFEC;99:?7666=@<?@@@GFDDD=</////;;@B;;;=@@ADDBBAABACCDDEEBAB=
@260_45CNXP_3
ATGCTAGCTTTTTGGCCTAATTCTTCTTCTGATGATCGATTTAACCTCTGATCAAAAAGATATACCTTGGTTATATTTCATCTCTTCAACAAGTTTCGTAATGAGCATAACGGCCCTATTGTTCCGATGGAGAGAAGAACCTATGATTAGCTTTTCAGGAAATTTCCAAACGAACAATTTCAACGAAATCTTTCAATTTCTTATTTTACTATGTTCAACTCTCTGTATTCCTCTATCCGTAGAGTACATTGAATGTACAGAAATGGCTATAACAGAGTTTCTGTTATTCATATTAACAGCTACTCTAGGAGGAATGTTTTTATGTGGTGCTAACGATTTAATAACTATCTTTGTAGCTCTAGAATGTTTCAGTTTATGCTCCTACCTATTATCTGGATATACCAAGAAAGATATACGATCTAATGAGGCTACTATGAAATATTTACTCATGGGTGGGGCAAGCTCTTCTATTCTGGTTTATGGTTTCTCTTGGCTATATGGTTCATCCGGGGGAGAGATTGAGCTTCAAGAAATAGTGAATGGTCTTATCAATACACAAATGTATAACTCCCCAGGAATTTCAATTGCGCTTATATTCATCACTGTAGGAATTGGGTTCAAGCTTTCCCTAGCCCCTTTTCATCAATGGACTCCTGACGTATACGAAGGATCTCCCACTCCAGTCGTTGCTTTTCTTTCTGTTACTTCGAAAGTAGCTGCTTTAGCTTTAGCCACTCGAATTTTCGATATTCCTTTTTATTTCTTATCAAATGAATGGCATCTTCTTCTGGAAATCCTAGCTATTCTTAGCATGATATTCGGGAATCTCATTGCTATTACTCAAACAAGCATGAAACGTATGCTTGCATATTCGTCCATAGGTCAAATCGGATATGTAATTATTGGAATAATTGTTGGAGACTCAAATGGTGGATATGCGAGCATGATAACTTATATGCTGTTCTATATCGCCATGAATCTAGGAACTTTTGCTTGCATTATATTATTTGGTCTACGTACCGGAACTGATAACATTCGAGATTATGCAGGATTATACACAAAAGATCCTTTTTTGGCTCTCTCTTTAGCTCTATGTCTCTTATCCCTAGGAGGTCTTCCTCCACTAGCAGGTTTTTTTGGAAAACTCTATTTATTCTGGTGTGGATGGCAGGCAGGCCTATATTTCTTGGTTTCAATAGGACTCCTTACGAGCGTTCTTTCTATCTACTATTATCTAAAAATAATCAAGTTATTAATGACTGGACGAAACCAAGAAATAACCCCTCACATGCGAAATTATAGAATATCCCCTTAAGATCAAACAATTCCATCGAATTGAGTATGATTGTATGTGTGATAGCATCTACTATACTAGGAATATCAATGAACCCGATTATTGCGATTA
+
KFIICBCDD?<AA@CBDKHJJQHLJIKKGIDEENSMQOJNKHOILJLMQQNGHGJKOSMLJNHNOJMONGKNJJSSQSPJLMJNJINKQMKIMJMRKNSLSOLLHMHLGHHJRLMIINSIKGFFE????IHKOJSJIJLKNLPSKKJHHMGFHJSLGKHKJSLMPISJKIJGKHKJMIHIIJKIGCGHHFEEDBIHGGSNSMLMOSMPSSLLKIJMIRSMJQMPOHJSSJJPMMNOKILJLKJIFIIHKJJJIIIJIHJFROSOPIJNJIIKLHJGHIJJNLHOJQSLKSK======GHGFKOHNIKJKKIQOJPICF65556;BILLKHIGHEDDIHFDFFEMIKKJSMOOQJKLONLSKILJIHLJMJSNKNOHMJIJKKSPSOLKLPSQKMLNOHKNLNJJIJPQKRPILOKEDDEDEIPKJPMGGHKQJJKISLSMLHLQMIIIIKLNIHILINIJSKFDDEFNIKSMHHPSJSSNJOSMLSPOSNKJJKNHFHGGKJOJIHIOGGIJMSOKKKIJGJHGGKIJHIKIHGHDFFFEEEFIJHHMIHJGEFEFGJKSJQILJGFBD:::0+=HILJIB?;:99CFCGCA56FGHEFFFFFHFDDDCDDEKHHIJHJEIFFFIHFKRHISSKJLKMSSISHOHHKOLKRLJOLMNSIOJIJGGLJQMQSSSEFC=@MJKLPSJISSNSSLMQLSKSKLNQLKSNPJSHSNLKJJJKLSKJSSOMJNSKJSKPSPLJSKHSSSOIPHJIMSHINKSKSKSOMSPSSMNKISHGGMKJKGOJKONISLHJLLNLSSLPILKNSSSKJC::<AJJSGHJIMHIHGCF88.----.;EFFCDD3,*(&'''((01<>?@JHIHLOISNSHMIHKJLHOMJKPSMSMNSNNMRPNOJHHH?>>??>>?BCDEGSSOHKJHIQOPMHFELLINKSKIORMSSGJJINKHPILKKMQRRSMKONSIPPOLNPQLILGHJHGQMOOSKKSHSHKJSNOSJMJSJSKLHJKSMLSSSNLJKKJMPKKINKLPLJOJKSOSNPMLKPNLSSOPSNHSRJLSSILMJJGLSSLLKMPLFEMSRQKMSLLMLQSHEDELSSKSSSKQLOOSOOJOOSPSSMJGJIMMPPJMPMIL/------.:9@EGFKKJSOMMSRKLSSJSMMONLMPSNSSOMKNIIQSLSOMPMJJNSSLRSSNKSSOSQIPJMRMLIKQNNSSSLSLSISCCNJCSMSPJMSPNOKHILJPKQMOJSKJRLJSNMJOSSSLLISJKLNSEGLIHPSOJMSSSSPKSLMSMSSKIOSRLSNSSMSSOSOLSSKHNJC8..OOLKLSKNIKSJOOSJLKJMMSMSJLLLLLJMSSKJKQSKKJKKSQNSJNJONLNSSSLNSQRILRLISPSLSSKNMSIOMSONGE@A<<
@261_45CNXP_3
ATGCTAGCAACAACTCGAAGTATGGGTCTAGCTTATTGATACGTTACCGAAAACCTCATTTGAATAAATTTGGAATACATTTTATTTTTTTTATTGACAAGTACTCGTACTCAAAAAAGTTAAAAATTTTTTATTTATATATTTTTTTTGAGTACGCGTTCTTTGGACCTGGTGTATCTTGTCTTTACCACGAATGATTTTCCTTGGTTAACAATAATTGTTGTTTTTCCAATATCTGCTGGTTCATTAATGTTATTTCTCCCGCATAGGGGAAATAAAGTCAATAAATGGTATACTATATGCATTTGCATCTTAGAACTTCTTCTAACGACCTACGCTTTTTGTTATAATTTTAAAATGGACGATCCATTAATTCAACTGTCCGAAGATTATAAATGGATCGATTTTTTTGATTTTTACTGGAGAATGGGAATAGATGGACTTTCTATAGGAACTATTTTACTGACGGGATTTATTACTACTTTAGCCACTTTAGCGGCTTTTCCAGTTACTCGGGATTCCCCAGATTTTTCATTTCCTGATGTTAGCAATGTACAGCGGTCAAATAGGATTATTTTCTTCTCGGGATCTTCTACTTTTTTTCATCATGTGGGAATTAGAATTAATTCCCGTTTATCTACTTTTATCCATGTGGGGTGGAAAGAAACGTCTGTATTCGGCTACAAAATTTATTTTGTACACGGCAGGAAGTTCTATTTTTTTATTAATAGGAGTTTTAGGTATAAGTTTATATGGTTCGAACGAACCAACATTAAATTTAGAACTCTTAGCTAATAAATCCTATCCTGTTACACTTGAAATACTATTTTATATTGGATTTCTTATTGCTTTTGCCGTCAAATTACCGATTATACCTTTACATACTTGGTTACCTGACACCCACGGTGAGGCACATTACAGTACCTGTATGCTTCTCGCTGGAATCTTATTAAAAATGGGAGCCTATGGGTTGGTTCGAATCAATATGGAATTATTACCCCACGCTCATTCTATGTTTTCTCCTTGGTTGTTGGTAGTCGGTACAATCCAAATAATTTATGCAGCTTCAACATCTCTCGGTCAACGTAATTTAAAAAAGAGAATAGCCTATTCTTCTGTATCTCATATGGGTTTTATAATTATAGGTATTAGTTCTATAACGGATCCTGGACTTAATGGAGCTATTTTACAAATAATTTCTCATGGATTTATTGGCGCTGCACTTTTTTTCTTGGCAGGAACGAGTTATGATAGAATTAGGCTTGTTTATCTTGATGAAAT
+
LNKMKJSKMLSLKPLMJMKIHLHE<;;;<;::>KBHFFHJHIIMKHJPSNSJJPLSL><<;66666SIMIIIIIJSISSMMMKIEGHLKSSSLSKKJLIIKJKLHPIJJHQMEFHHJKJF>::;JKMGIPSSKSKNMMKJHHA?8DGKH=<;:;@CCCC<6545126BIMNNSMSMKIMIIHQQPOJLJNMJJNHRLJJKRLMMKGHSMOSRKKJNJJLSRIROJLMSKSGHJSNNSNQSSNPPPSNJMKSLPKJSPNPOSIJISPSGHLRFIORRKQOLLJKRSKSJKINIHKOKSKNILSSLKSSNLOQKSI==DLFEGFGOKMMPKMJJRQNSNJKIRSSKJMLQNLLLPOPSSSKMMJIEFGFGNSLQMLMEIJPHKMLMJMNJQLSKQJSNJPMKJD22212BCCMHBB=FSPJFAEFIJILIKJLSQKIJHNKIOGFGHISLSHIHPGIRJJKNQPIGEFDGCDDEENQLLKOHHGILIHNKIIIJHNJIHFFEDGLNOG@@@BFIFG@@?>>?988.*--+-/6>@777FFHHGFHFHIGGHGFGHHEEDBBBKQOLIIOJKNKMSSSSSOLSPLJIHJILSKKLKMPNSOJJSSSROOOLNMSPQSSPSSPJLMMIJJL<''2+-CBBH?=96677IFMKSMIPSKMHSNLSSJJMOPPKKLNLPIOOSSPLHMLSMSRLLOJJPPIOJLIL@?-,,+**()-49<=@CDSQSSSORKKIRLIIKIFHCNKSNJLNIJIOLSQOSJKJMRLEDE=,)))+PJPJPLNSLKOSQSSMLHLJKSKSMSSSPSMHJJMSOMOQRSNNSJSJQJQNPSMLGKD@DDFNMKNOLGSJOOQSONLQLSNSOPSLNIINLNSSKSJIPJSMJJKSSKJDFCE;;:::@AEEEEOKSOKSMNQNLIPLPMIHSKLKLLKLKNJKJPILJPJNSSNNHLLKJILOLJKNRNLPISNLSMIGSNLGJMPKSKSLMMRSSMSSSNNLKSKLMLMMSQQPNSPKMKMSPJPQMNMSLLKLKKOOSOSLKKJSNRJSLSOIOSIKGJHMPJLNSPSSOMOLIKMSPPORLLLLHGHHJFF@@@@?FEFGE<<999<=89;CGISILHGKHFIKNKJKNSMNMQKSLNSSONNJNSLMSSSOLFGGLSSJGEEDLSLRLPMMSNJIHJMLMMSSJOJJQSLOJQSSMNRMSLSSOLPKMMJISISMSLLQLNLPSPNSPLSSSKKKSMSHIHHSSSPLMJIOLQJSQPSRILMOOSQSMDCCBBFHFFGSQONSNJNOSKKLJOIOI
@262_45CNXP_3
GGCAATGCAAGGGAAGCCATCGATAAAATAGTGAACATTGTAAATATTTTTGGAATGGAGATAGCCATTCCACCCATTTCATCAAGATAAACAAGCCTAATTCTATCATAACTCGTTCCTGCCAAGAAAAAAAGTGCAGCGCCAATAAATCCATGAGAAATTATTTGTAAAATAGCTCCATTAAGTCCAGGATCCGTTATAGAACTAATACCTATAATTATAAAACCCATATGAGATACAGAAGAATAGGCTATTCTCTTTTTTAAATTACGTTGACCGGGAGATGTTGAAGCTGCATAAATTATTTGGATTGTACCGACTACCAACAACCAAGGAGAAAACATAGAATGAGCGTGGGGTAATAATTCCATATTGATTCGAACCAACCCATAGGCTCCCATTTTTAATAAGATTCCAGCGAGAAGCATACAGGTACTGTAATGTGCCTCACCGTGGGTGTCAGGTAACCAAGTATGTAAAGGTATAATCGGTAATTTGACGGCAAAAGCAATAAGAAATCCAATATAAAATAGTATTTCAAGTGTAACAGGATAGGATTTATTAGCTAAGAGTTCTAAATTTAATGTTGGTTCGTTCGAACCATATAAACTTATACCTAAAACTCCTATTAATAAAAAAATAGAACTTCCTGCCGTGTACAAAATAAATTTTGTAGCCGAATACAGACGTTTCTTTCCACCCCACATGGATAAAAGTAGATAAACGGGAATTAATTCTAATTCCCACATGATGAAAAAAAGTAGAAGATCCCGAGAAGAAAATAATCCTATTTGACCGCTGTACATTGCTAACATCAGGAAATGAAAAAATCGGGAATCCCGAGTAACTGGAAAAGCCGCTAAAGTGGCTAAAGTAGTAATAAATCCCGTCAGTAAAATAGTTCCTATAGAAAGTCCATCTATTCCCATTCTCCAGTAAAAATCAAAAAAATCGATCCATTTATAATCTTCGGACAGTTGAATTAATGGATCGTCCATTTTAAAATTATAACAAAAAGCGTAGGTCGTTAGAAGAAGTTCTAAGATGCAAATGCATATAGTATACCATTTATTGACTTTATTTCCCCTATGCGGGAGAAATAACATTAATGAACCAGCAGATATTGGAAAAACAACAATTATTGTTAACCAAGGAAAATCATTCGTGGTAAAGACAAGATACACCAGGTCCAAAGAACGCGTACTCAAAAAAAATATATAAATAAAAAATTTTTAACTTTTTTGAGTACAAGTACTTGTCAATAAAAAAAATAAAATGTATTCCAAATTTATTCAAATGAGGTTTTCGGTAACGTATCAATAAGCTAGACCCATACTTCGAGTTGTTGCTAGCATA
+
LMMLLPJONLRMLSQQSKLNMGJJFMSSSSSSIKJSSMKSQISKMQHQJLLRONPOPNSQMSKJKJJKSSJSOLJKSSPPOSMMPLQLISKRSSPSLHMSKSQSSKLOPMLSNSIMQLSSSPRLJKIHEGSJMKHLGEEFDDFAAB88889SOMJMPNSLKOSJMNQQKSSSOKQSQSSRISQSKKMHSSLSONLOSLLSMLJQDBBBBRKSSNSRJNLLSJOMPNPNPSMORSQKQMSMKJMRQSKSORSMRKOJSNE:9FCMKSMLJOPLJKJJSJNMRLSSSRSNLMMNSSMSSNIMSMNQISSLMPONONHSSLJSKKSKJNJIJLSNLPSSMISKOLKMNLKPKKLLLLMKHIIISIJJLMNKSORMKMKGHHHHILIKIMIMMILJOSNSJIJGJHKSSSKJSJSSLLIFDBHGLMMONSQSOKLJOILSOOQNMSONNKLHJKHKKIHHMSSLJJJLIKKRNLSKJIILLKHKKKKHJKHPLSOKJHMKJKKSIKHIMLQKOSLNNKJHKSKMJGIRJFJNRKJKMOIHLLLOJNLKKISSKNHLKCFEKSPSSSNMSKJEHIFGJIHKJLMILOJGSSINHJHGBABBBGGEEEIHGMJJJFFEDDHLIKGJIMMSJGLGSJ?/)(--2?EFIHABAADGD@A@ABCCCBDDEFGHHIGHLMSSJKKJMJ>81.,,('().0002CA946>>GJJIPIJIKJGNMNORSLOMLMIKJSMSIISSSLSNJSJOHILLPHSIMKMNJGGC=SSMOSGLHSMSIAB:4GJNSONQKSKKKNKRKIMRKLDGBB>>>@@JJEFFFFKPIOIMKKLMLKNHDEHKJKJKGKQSKSRJNMLOKKQHIKJKPOSNSJJIGNPSSSJNLPINMJSNLSLOIJKMNKLKNSKJHIGJMJMOPSSKIKSMJAABMEGDDFI6666G::?99GFHJSRJKMIKJMIKEEDESSOSJIHJIRKLSSSOSKIGJHEHIHSPMJMOKSSSNJHMSSLOKKNPHLLKSMPLPSOSQKMKFGGFFGFBDDDESMJIHIIGSNKKQJQQROJSPJMKJNHJJSIMLSFGHACGKIJHPONJIPSRIKKSEGO29HB3DIHG>9.(*2'''&')()*+4@BDEDEHSOSGKKKHSRHGHSSNNROMJOHJNOLQRJPLJNLMKIGDDFJJHISIKIMLKSNJJJIMJMMJJIJILJNHLIJGGGFGHJHIIKHHLJEE??;IJIKGFHEKGIGCLFHKKJSLHSPIGHJJSSSKJIHNJ55557D>>==HBAB>@CDHEEEFFCJJKIHHOIMJJHHHIMJJHHGMNGJEGEGGHQJEFEFHJJIGEHFILHHILKGJHFFFFFLIMJKINIPKLOSKLOSSMJHI
@263_45CNXP_3
TACGATCGTTTTTGGCCTAATTCTTCTTCTGATTAGAGAATAATATGACGGAAGTGATTAGCAAAACGAGTTTGTTCTTAGGAGCTTGTGGTAATCATCACCGTGTTGATGATTTCTCTTTCTCTCCGGTGAGTTTTGGTGGGTTTGGTTTGAAAAAGAGTTTCTCTTGTCTGAAGCTTAAGAGTCAGAAGCCTCTTAGAAGTGTATTTTACGGAAAACAGATCGTTTTCGGAGATTCTCAAGACGAGAGCTTCAGAAGATCATCAGCTATCACAGCTCAGACAACTTTGAGGATTGGGACAGCTCAGAAGTGGTGGGAGAAAGGTCTGAAAGATAACATGAGAGAGATCTCTTCAGCTCAAGAGCTCGTTGATTCTCTTACTAACGCTGGTGATAAGCTTGTTGTTGTTGATTTCTTCTCACCTGGCTGTGGTGGCTGCAAGGCTCTCCATCCTAAGATATGTCAGTTTGCAGAGATGAACCCGATTATTGCGATTA
+
FEEFFGGGFHGQOSJJHFKHHHHIIKHLNKIHLOJIIGGGGHSIIKKGDDEEEHJIHKOIFHIHJSHLFFEFGEJG>=4../01@EBAADDECDFGGKHGDEDDDFLKJJJNMSIFJFBB912=>=LACIIIMIPNHGKFFKIJNGBAAACBEGFSSNINLIHDHLIOEEKJLJIHHMJSHGKGFEFFHLHIIJILE===HONJGJIGIMKGFEEDLHFGEGI@><<=?9?<<=>>><=;;;??CCCDFHHNGI:6555DJIIHMSSLIJLLGI<<;;7999:A@BA>A?CB?@@@DDA@@<<=<<?AAFFHIHIGGJGICONIEEDEEJJMJJIHHJKMFSHIGHMLQJJHEGEGHGJMPNKPJHNCBBCDGIJHIFEEGDABA@BBADEGGFDFGFEEEGIJGMMHJG;;::;ABFCBBCBFGFFGGGFGFGCCCBBCEFGHFEEDFFEHGGIHHEFFEFEEDEDEFGIJFBB??A;;;:;?<;;;;@A;;::::9
@264_45CNXP_3
ATGCTAGCTTTTTGGCCTAATTCTTCTTCCAGCTGATTGATACGGTGACTTACCGCACTGGGGCTCAGCGACAATTCCTCTGCCGCCAGGGCGAAGGACTGATGCCTGGCAGCCACTGCAAAAGTATGCATTTTTGATAATTGCCAGCCGTTAAGCAGCCGATTTCTTATTTCACGAAGGGGTTCCATAATCACCTCATTTTTCGCTTAAGTGTAAAAAAATAGCGGCAAAATTTCAGCTATGAGATGAGCTAAAGTGAACCATATCTCAATTCACCTTCATTTTTAGATGTAAATCACTCCATTGATGCAATTTACCTCATGTGAAAGGCAAATTTTATCGTTTGTCAGCCTGCGTTGTTTTTTTGTCCAATATCATCAGGTTAATCACAGGGGAAGGTGAGATATGCACTCTCAAATCTGGGTTGTGAGCACGCTGCTTATCAGCATCGTGTTAATTGTACTGACCATCGTGAAGTTCAAATTCCACCCGTTTCTGGCGCTGTTGCTGGCCAGCTTCTTCGTGGGAACGATGATGGGCATGGGGCCACTGGATATGGTAAATGCTATTGAAAGTGGAATTGGCGGAACGCTGGGGTTCCTCGCAGCGGTTATCGGCCTTGGCACGATACTGGGAAAAATGATGGAAGTATCCGGGGCCGCAGAAAGAATTGGTCTGACACTTCAACGCTGCCGCTGGCTTTCAGTTGATGTCATTATGGTGCTGGTTGGCCTGATTTGTGGCATCACGCTGTTTGTTGAAGTGGGCGTCGTGCTATTGATTCCTCTGGCTTTTTCAATTGCCAAAAAAACCAATACCTCATTATTAAAGCTTGCCATTCCGCTATGTACCGCATTGATGGCAGTGCACTGCGTGGTTCCTCCACATCCGGCTGCTTTATATGTTGCCAATAAGCTGGGCGCAGATATCGGTTCGGTGATCGTCTACGGTTTGCTGGTTGGGCTGATGGCATCACTGATCGGTGGCCCACTTTTCCTTAAATTTCTGGGTCAACGATTGCCCTTTAAACCTGTACCCACAGAGTTTGCAGATCTCAAAGTTCGCGATGAAAAAACACTACCGTCATTAGGCGCAACGTTATTCACCATACTGCTACCCATTGCGCTGATGTTGGTTAAAACGATTGCCGAATTGAATATGGCGCGTGAGAGTGGTTTGTATATCTTGGTTGAGTTTATTGGCAACCCTATCACTGCCATGTTTATCGCCGTGTTTGTCGCCTATTATGTGTTGGGTATACGCCAGCATATGAGCATGGGGACGATGCTCACACATACGGAAAATGGCTTCGGTTCTATTGCTAATATTTTGCTGATTATCGGGGCCGGAGGCGCATTCAACGCCATTTTAAAAAGCAGCAGTCTCGCTGATACGCTGGCAGTTATTCTCTCCAATATGCATATGCACCCGATTCTTCTGGCCTGGTTAGTGGCTCTTATTCTGCATGCGGCAGTGGGCTCCGCTACCGTGGCAATGATGGGGGCAACGGCAATTGTTGCACCCATGCTGCCGCTGTATCCCGACATGAACCCGATTATTGCGATTA
+
GEDAA@>??@==<<FGGGJQIKKMKSJLIMNSMSOLMMJKSRSJLSKKILSDHC:82(((((<BC55556KKFLIIJPIGGGJLLH@63333<SGMHJKKIIODFEHEILKKLMMKI10000ASSKQMOISIJSSNLNMSJNLSJSLSOSNSSPOSMNQJIIIHLSSKOPOQLSJGFGISNOSSLLMMNKJKMSJSQDD@KINKGJNLJQKMLMJIRMPSNLNSOIMKMQMLSSNSLSSSSINKKLSMMSLJISSQMFJLLKHKJGIMIKSOONJKJLMMFQFISSNKKSKSMMMLLHJCIMISMLOLJMGHMILIMQJLOIJSKMOPOMSIHIKJJLPSKJOSNLNMLJMLPIKKJMJKA@7:=@@@DEFDFHJJJLJLSNKKLMPKMG101@IGKJSJJIJLGIGFEDDCMKSKIJHMMOKMLPLPLNJIMNIIKLIJLLPMISMJPJEIFGKJJMLKSIMLHHLJOLOSSMSSIIKKKNOSQSQINGH7FHOMMNLKKSOOJSNLINSMJIISJPPGD;;CDEMSQMMIHGIGBDB>GNFFGKKHDDCEEKHHLGFDEEDENKIHIKHIOQQJGFCFGLHJFKJGCE9894BCCBHBCCBDNMLLLJHPKSJJSSLMSISSQSNKMJIMMJSSSMMSKRJSRSNLSLSPSLMMSNLQSSILJOLMLKMKMSPRRLMSNOSOKLOOMPLQSSSNJLLNNSRLSSSMOSKNLGJHGGFQLLLMKSSSOIGHFIJLJNLQPPONLOMRSKMRSQSOOLLSNSSLNLSMSLLJRMNMSPQOSKSSOJKMPSIMMKKHJJJLKLMKHEFGQSSNKOMJKQOGHFNSSSQMSJQJJMHJKSSJKSLQSJMJOKSSKNPLNLSJLORPMJHPSMRQIMOKNQPJIKMPSLKJOSNPNMPSIPLOSLNHG<898/....//2;;;JSSMIIIMGCCFEEJGFKIKKSMLLSLLMMSMRSRPNOSSPSMNSLSQMSOMLIPLIIKSSSSSLSSSSSRNMOMLLSJ??KSSSKNIKLMD98866,,+++3364.35GKMPSJOSSMKNJKKJOSSNSLOSQKPKISNSSMMMKLLBCCCQSMQHG?>>DEIJKQMLPKGLOMGIHPSGIMMKSSLPHFFGHSISJLHQRLRLMNNRSJJKBBCBBLLNI11111HSBAABBKMJGIMILPHIGGIRLPKKPSNONNONSOIOJGFFFFSOFQLLSJJMNPMNLLJPMONSSJJJNKMRSNKSSSQNJKNSQOSOQQOSMPOSRSONMMSJKIPOQHJHIJOHLNMNSMOKLOSOMMMLMDDDCEGL<<;;<BDCDDMJKLLQMIKLSKSLRLMSMSSSSSQNSSOOSSPKMOSMSRQLLIIJSD;7676323<>AEHKHHKFGLHSSFJLSRSQIKIIPSOSMHJLPJPRONSONSNSKMPJIKJJHFESJNLKSPSLJLKOSMQQRSJPSNOOKJINMSMMRNIMJIHJRNMNKIIRQPRGINLLKNOLJOFHFGKFDCCCFGJJKLSOKSMQJPKKFHGHDGGEGGGLHIOGHJFHIGIIKLNJONJKIJJHJNCID?EECFEJHJHFDFFFISSMKGGJGF
@265_45CNXP_3
GGCAATGCAAGGGAAGCCATCGATAAAATAGTGAACATTGTAAATATTTTTGGAATGGAGATAGCCATTCCACCCATTTCATCAAGATAAACAAGCCTAATTCTATCATAGCTTGGTTCCTACAAGAAAAAAAGTGCAGCGCCAATAAATCCATGAGAAATTATTTGTAAAATAGCTCCATTAGTCCGGATCCGTTATAGAACTAATACCTATAATTATAAAACCCATATGAGATACAGAAGAATAGGCTATTCTCTTTTTTAAATTACGTTGACCGAGAGATGTTGAAGCTGCATAAATTATTTGGATTGTACCGACTACCAACAACCAAGGAGAACATTAGAATGAGCGTGGGGTAATAATTCCATATTGATTCGAACCAACCCATAGGCTCCCATTTTTGATCAATTCCAGCGAGAAGCATACAGGTACTGTAATGTGCCTCACCGTGGGTGTCAGGTAACCAAGTATGTAAAGGTATAATCGGTAATTTGACGGCAAAAGCAATAAGAAATCCAATATAAATAAGTATTCCAAGTGTAACAGGATAGGATTTATTAGCTAAGAGTTATTCAAGTTTAATATGTCGTTCGTTTCAACCATCCTGAACTTTATACCTAAAACTCCTATTAATAAAAAAATAGAACTTCCTGCCGTGTACAAAATAAATTTTGTAGCCGAATACAGACGTTTCTTTCCACCCCACATGGATAAAAGTAGATAAACGGGAATTAATTCTGATTGGCGTGGGATAAAAAAGTAGAAGGTGCAAAGAAAATAATCCTATTTGACCGCTGTACATTCATCAGTCGCGGAAATAAAAAAGTAGCAATGCCAGTAACTTGGAAAAGCCGCTAAAGTGGCTCAGAGTAGTAATAAATCCCGTCAGTAAAATAGTTCCTATAGAAAGTCCATCTATTCCGTCTCCAGTAAGAATACAAAAGAATCGATCCATTTATAATCTTCGGACAGTTGAATTAATGGATCGTCCGTTTAAAATTATAACGAAAGTTGTAGGTCGTTAGAAGAAGTTCTAAGATGCAAATGCATATCGTCCTACCGATTTATTGACTTATTTTCCCTATGCGGGAGAAATAACATTAATGAACCAGCAGATATTGGAAAAACAACAATTATTGTTAACCAAGGAAAATCATTCGTGGTAAAGACAAGATACACCAGGTCCAAAGAACGCGTACTCAAAAAAAATATATAATAAAAAATTTTTAACTTTTTTGAGTACGAGTACTTGTCAATAAAAAAAATAAAATGTATTCCAAATTTATTCAAATGAGGTTTTTGGTAACGTATCAATAAGCTAGACCCATCTTTCGAGTTGTTTACGTACGA
+
=<=>>?>>>=:98789:9.--+,,,-64721129:BCFE@?<==@FMGFFEA;:::;==;:;=<??>>@?<4453./6423756B?@@>>@>?><:8701052211)((('(((&'((')&%%(+('(().8:988779::;;8822A@>>=5544456AFHA:::::BAADEFB??>>:;<-))((((()))(*+)**,...19;<C?=>=>AFFIGE:;>@=<;::;?99767))('(-06653.../>BB>=<<;:=<H??>>EB>9999:=;::;<?=DBDECBCA?>==>A>@A=B@?@@;=<;:9:8889:>>@A@@@ABBC=652*('((((,*&%%(8::;988977888=AABBA@A>>??>?===989::@BBA@?>A@@?>?;::9:>CFI((((''''*2776::==BAB@@@A<:8678A?@;7779AA87555611214133111117C@:98899C??889BDA@ABCC-,,,*)))*0>A;;;;<CBCCABBC5444BABA@@?@@:6613,++,./,,,,-9;AAFHFGDCECBDCDCF>=<52212665332+**&&%%%%%%%%%(%%%%%''())(%%'''('%#$$$&++,,+2.---,35DFKEEEIHIB>77C=@AGKH?444336336?BB====>C@>@@7F;;66998BB>=</--,--.-/6667869:4.3-.9;2(CCC554557;46432221../079:@AB4310,,***,%$$$$%)++/03369?<9.,,,,%$$%&&%%(**+.778545589>>?EDDDFEB6-,,-,))((()&%$$$')76(((((*)$$$$$%%'./,---334.++,:BDDEBAAA<6666+***((''')&****23220166/6321378?ABBAAA531167ACDF@>>;8;::8786+(((()71,*((&%&''(((+-9000//00099:;F>F9887>0('')*--,,*&''(**(&''&&&&&&''(((-311100../'%&&&)(''(+/145874599ABPLIMIJE@>>CDHDHFJNS;;;;----.//220---.6888=8;=)(32,(76*0.-..0,(*.****+111812><=BBCBABBBDEFDG99<=FLSD>>?,,,,,789=BGHKHG?>>>6C?C=;<<<EDDCEEEHEIIFGIKGISIMLKKKJJGCCBBEEB42/////5/./211*))),))3336>?ACE@>>AJFHA@@AKPODBACFFCCCBA@BDDC:99889835GIIHDEHNPJKPHS<;;;;KLOJKHGGISGIHEEFDHJJDBBBHMGJFJ9322))((((((**--4++++((:;;GGGI@?A>?@A@A
@266_45CNXP_3
AATCGCAATAATCGGGTTCATTGATATTCCTAGTATAGTAGATGCTATCACACATACAATCATACTCAATTCGATGGAATTGTTTGATCTAAAGGGGATATTCTATAATTTCGCATGTGAGGGGTTATTTCTTGGTTTCGTCCAGTCATTAATAACTTGATTATTTTAGATAATAGTAGATAGAAAGAACGCTCGTAAGGAGTTCCTGTGAACCAAGAAATATAGGCCTGCCTGCCATCCACACCAGAATAAATGAGGATTTCCAAAAAAACCTGCTAGTGAGAAGGAGAAGACCTCCTAGGGATAAGAGACATAGAGCTAAAGAGAGAGCCAAAAAAGGATCTTTTGTGTATAATCCTGCATAATCTCGAATGTTATCAGTTCCGGTACGTAGACCAAATAATATAATGCAAGCAAAAGTTCCTAGATTCATGGCGATATAGAACAGCATATAAGTTATCATGCTCGCATATCCACCATTTGAGTCTCCAACAATTATTCCAATAATTACATATCCGATTTGACCTATGGACGAATATGCAAGCATACGTTTCATGCTTGTTTGAGTAATAATGAGATTCCCGAATATCATGCTAAGAATAGCTGCAGGATTTCCAGAAGAAGAATTAGGCCAAAAACGATCGTAAGGTGCTGGTTGTATCCCTGAGAAACAGGTGGTTA
+
JOPJKIHIIIOQSJSKMKKJLIILKHJOSFJ+(((+)))*+//<EIFHFGFFMHJINIJHLKLKIIIMKNLHIKSPJKSNLGRDEDEC?B7774GKMOJLKSKJJILLKILMOLJJMPOSSLMJS<;;;;;:;:;@?@?>?ADFIHPKHISLISOKLEB@DGFS<:C-++,BFJDABBDDEDGGLNLLOO@@@?<<<;@>@>>/''*++++1,,<<>@AA@@?;::97:42213;CBBDG@@GEC@?DKLFCE>B63333333=,,AGSSSPIJIGIG@@7+))((''+('(1++,065111?HPJHSMIJMMP66556G?CC6FEHGFFEKIJDQSPSPPKJSPSMMSQHLSLSISSMISLKISIMK000??ALLLPJKIHGJISIJKNLQLGGHFEGOGNSSNKJOQILFSQIGJIIHDDCBFILHJNILISKLIFIIHFDA??@ACESHLKLLSSINKSSJROAAAAEGHGIIOIMKNMKJNOMJJM?@HOKSFGJOKKIHGGFFBFEFIIJJJGFJIGDCKKJIHCEEE@76667220+++)(()**,2544ECDEDEND=:88::=//4<>??A>::B89EDFLEDEDDF@;;::99::9+*)((+.31./49@IFGJFDCCCDDDGECCCCKKDDD@@@@@FFEEDDDEEEDCBBAEF?===AAAB>=<8%%%%$
@267_45CNXP_3
AATCGCAATAATCGGGTTCATTGATATTCCTAGTATAGTAGATGCTATCACACATACAATCATACTCAATTCGATGGAATTGTTTGATCAAAGGGGATATTCTATAATTTCGCATGTGAGGGGTTATTTCTTGGTTTCGTCCAGTCATTAATAACTTGATTATTTTTAGATAATAGTAGATAGAAAGAACGCTCGTAAGGAGTCCTATTGAAACCAAGAAATATAGGCCTGCCTGCCATCCACACCAGAATAAATAGAGTTTTCCAAAAAAACCTGCTAGTGGAGGAAGACCTCCTAGGGATAAGAGACATAGAGCTAAAGAGAGAGCCAAAAAAGGATCTTTTGTGTATAATCCTGCATAATCTCGAATGTTATCAGTACCGGTACGTAGACCAAATAATATAATGCAAGCAAAAGTTCCTAGATTCATGGCGATATAGAACAGCATATAAGTTATCATGCTCGCATATCCACCATTTGAGTCTCCAACAATTATTCCAATAATTACATATCCGATTTGACCTATGGACGAATATGCAAGCATACGTTTCATGCTTGTTTGAGTAATAGCAATGAGATTCCCGAATATCATGCTAAGAATAGCTAGGATTTTCCAGAAGAAGATGCCATTCATTTGATGAGAAATAAAAAGGAATATCGAAAATTCGAGTGGCTAAAGCTAAAGCAGCTACTTTCGAAGTAACAGAAAGAAAAGCAACGACTGGAGTGGGAGATCCTTCGTATACGTCAGGAGTCCATTGAGAAAAAAGAGGATGAAAAGGGGCTAGGGAAAGCTTGAACCCAATTCCTACAGTGATGAATATAAGCGCGATTGAAACTCCTGGGGAGTTATACATTTGTGTATTGATAAGACCATTCACTATTTCTTGAAGCTCAATCTCTCCCCCGGATGAACCATATAGCCAAGAGAAACCATAAACCAGAATAGAAGAGCTTGCCCCACCCATGAGTAAATATTTCATAGTAGCCTCATTAGATCGTATATCTTTCTTGGTATATCCAGATAATAGGTAGGAGCATAAACTGAAACATTCTAGAGCTACAAAGATAGTTATTAAATCGTTAGCCCCACATAAAACATTGCTACTAGAGTAGCTGTTAATATGAATAACAGAAACTCTGTTATAGCCATTTCTGTACATTCAATGTACTCTACGGATAGAGGAATACAGAGAGTTGAACATAGTAAAATAAGAAATTGAAAGATTTCGTTGAAATTGTTCGTTTGGAAATTTCCTGAAAAGCTAATCATAGGTTCTTCTCTCCATCGGAACAATAGGGCCGTTATGCTCATTACGAAACTTGTTGAAGAGATGAAATATAACCAAGGTATATCTTTTTGATCAGAGGTTAAATCGATCATCAGAAGAAGAATTAGGCCAAAAATACGTACGA
+
>>>MLRIIIJPOJHILIKMKKLLRJSPMOMJLKOLIJPIHIFIIFGLJSNKNLLJINOIOMIPIHHJGGHIJHMJEEDDDIDEGH//+'&&&&1BCGGFFJGGIIGMGILOIKNIISSLKHKIFMIHNKNIKGFSJLKKJIGGFGFFIMRLLNSSSKKJSLPRSPSORMJHKQMNHKIKMJIKNNHJLKRINLJIJIHIJSHGIHQFHKMGLJIHIPNLJMMNLKGHFFLLIMSSKSHSJIJJMKNHNMKGKRJIHIGGIGHSKLHIHJJIILIIJISLPJMMMMOIFHHIMMIJIOMIOLIHGRHJNHKSQKSPQLSJNSJJJJHJHHHKLOSORQHHLKNSSPKNMSMJJSMIPMIHIJSSNOJJFJKHJEA@::--())*+3:?ABBFGGGGKJHJKHKKHHNIEFEHGEHMKLHMMHMJIJHIKJLMMFEFGFLIGHIJMIRIIKSKSKGHJGHFJISHG?>@GIIHSFFFGFHSQKFDDEDGGGGHHHIHIJFFFIHGIGIHHGOGGGDCDEDIKJIEECCCBBA>>??@IGHFFGFGLGECCCCGIIHCEFFFIIHMHGEEFGHF99999FCBBA>><<>?BHEBA;::2,(()(('+0///29==>;B>=??@LLPIJOGHIGKHIKRMKKSLKIHHIHHHILLLFGIFGDFGHIIJSOJJFIFGJFHGIKHDIKGPNMJEFIFFNJRMNKSJJLKHJCJJSLSMARJONRGFGHHLHLJGKNILHGKHILKHIHGIIIHKILIIHJGHD;;?))))('())*)))''&'))*69>?AABFGFFIPKLKJJMJFHIEHGGHIJLJNQMKIJFJEHKI7.../:)((()215-,,**+,56CDFGHHGIFHGLNMLHJIIGHGFHFHFEHJHLGFEDFGMKKOLSIJGJHILRKSKLC?=JIGFJJJIGJNMPKHIKPLNSDLJKRSKMIJJMQMLOJLLHIGINJJKHIJEHHIIHHJLILHGJJIIPSOILG=878SNGFHGGGIFJGGFEEGEEEGGGGJIGSQKIGJHHIGGFEHGHGLGHIGEQJIEFFDFFEDDDEIJJIJHGE@<7777FEDA><<:;788775/..***('%%%&&(&)./.0286-0)''&'&&$#$'+,,++**.0145MGFFGHHGGFEEEHGIJKLGGGIJHKFNLKNQLSSOHHHJJGIHIIGJJIHFGGKIIKIKHJJLLKJEBA>=DDCDGHHGHDEGHSKNNLHLHGIHJJMKJIIJNGGEGGGOKJKJSLJGPIJHLSLLMMSRKNHHKLSQKMIGIKLKGDCGFHJHGIGIIIHIFEDEEGDDEDEHHKIFFEGIPMHGGFHGCBCBBHLMKNJKPSIKGECBCDEEHFJFJIIKFFCCBBDDCFEHFFCBCKKIFGFFFEFEDCBBBCFDEEEFFHIGHIGGFCBBABBCGHHFCAAAAAB
@268_45CNXP_3
GGCAATGCAAGGGAAGCCATCGATAAAATAGTGAACATTGTAAATATTTTTGGAATGGAGATAGCCATTCCACCCATTTCATCAAGATAAACAAGCCTAATTCTATCATAACTCGTTCCTGCCAAGAAAAAAAGTGCAGCGCCAATAAATCCATGAGAAATTATTTGTAAAATAGCTCCATTAAGTCCAGGATCCGTTATAGAACTAATACCTATAATTATAAAACCCATATGAGATACAGAAGAATAGGCTATTCTCTTTTTTAAATTACGTTGACCGAGAGATGTTAAAGCTGCATAAATTATTTGGATTGTACCGACTACCAACAACCAAGGAGAAAACATAGAATGAGCGTGGGGTAATAATTCCATATTGATTCGAACCAACCCATAGGCTCCCATTTTTAATAAGATTCCAGCGAGAAGCATACAGGTACTGTAATGTGCCTCACCGTGGGTGTCAGGTAACCAAGTATGTAAAGGTATAATCGGTAATTTGACGGCAAAAGCAATAAGAAATCCAATATAAAATAGTATTTCAAGTGTAACAGGATAGGATTTATTAGCTAAGAGTTCTAAATTTAATGTTGGTTCGTTCGAACCATATAAACTTATACCTAAAACTCCTATTAATAAAAAAATAGAACTTCCTGCCGTGTACAAAATAAATTTTGTAGCCGAATACAGACGTTTCTTTCCACCCCACATGGATAAAAGTAGATAAACGGGAATTAATTCTAATTCCCACATGATGAAAAAAAAGTAGAAGATCCCGAGAAGAAAATAATCCTATTTGACCGCTGTACATTGCTAACATCAGGAAATGAAAAAATCGGGAATCCCGAGTAACTGGAAAAGCCGCTAAAGTGGCTAAAGTAGTAATAAATCCCGTCAGTAAAATAGTTCCTATAGAAAGTCCATCTATTCCCATTCTCCAGTAAAAATCAAAAAAATCGATCCATTTATAATCTTCGGACAGTTGAATTAATGGATCGTCCATTTTAAAATTATAACAAAAAGCGTAGGTCGTTAGAAGAAGTTCTAAGATGCAAATGCATATAGTATACCATTTATTGACTTTATTTCCCCTATGCGGGAGAAATAACATTAATGAACCAGCAGATATTGGAAAAACAACAATTATTGTTAACCAAGGAAAATCATTCGTGGTAAAGACAAGATACACCAGGTCCAAAGAACGCGTACTCAAAAAAAATATATAAATAAAAAATTTTTAACTTTTTTGAGTACGAGTACTTGTCAATAAAAAAAATAAAATGTATTCCAAATTTATTCAAATGAGGTTTTCGGTAACGTATCAATAAGCTAGACCCATACTTCGAG
+
OSSKKJLSSLLSMMSSNNSPSSQHKISNKSSMJMLONNNMIQSSSOSKKSKJKKLSSJGIGGDB@?>==::689><?B813;;FHMISSJLLOSSHSOPSKNOSMSMKIKLKSSSQSSSSSSQFD@B>FISSLKJONJOSILRSMPNSSNOSMJHIKKIOSQLSLSKSPSSSQLMSSINCDMSJSJNSSSSSSNKSSKJSKSPPRSSSLSKSMLSQSMQQOMSSKSRSLSNSNRSSSSRKNKSMMSSPKSOKNKSPOLKHJFDLGKPSSLMKMLGIKHGNIMLLKLMLSOSMSSSNSLPSJLSKJMSDHGJLSLLSSINSSIMKLOJNQSSSJNSLOPSKSRLQOMMSSQLSSMPEH8665<<100005477BDCDFFDCDDEGEHHISKJHSJSHGFD=;;<==>GLSKLJLQQSIEDCA@;@23BBBCDDEJNSKPIJNJOQKSMSKJLNJKJNPKSNINLMNQOQNMSOKKIIJKILSPSHHHFKJSKMMPJKSOMHJGGHHLOSQOLHSRLMIJIIKIIJJIGLJMKMIGFGHQJMMLNIMGKKHIIHMILMKKSQOKLRJIJJKIHHGNLSNSRSPSKKKIOLLHHGHHKKHEDEDGHJJPHIGHGHDEFHHHGHGGLJJJJHLHJLLLKJNHLJJEEFFFEEHFGEFDBBBABDDCFJRJOPLKSSOJIHGMLNKQPSMGIIJIGSJIL812;;FIHGOKHHGIHDHFQQSJLHLLSPLMJKQSSJPMFC=<544478:43244434987@HFFJA?>>>CJLSIIF?DBESSRILRSJRSKMRJSOSKJOSJKKJMNNRRMNPNKSSOKIGEFGESHIEHJMSSMQIKLJNSOSEDDDELGJHHLHIIOLGKLJKPJKQPKIOSOSSLRMHMLKIIJLSHGIIJSSISLHPMJHFSJJSSMILNPGIJMJJJIIPJJOLIKLSNQJQSLMSGKJNMMLEDIHKSOONKNPKLJLSPOKMSSMSSMKSNKJOKKKSPSSNPSMJJJLHQKSNSJLMFJJKPPKSIGKFBJFPKJJSHIDJHFEFCDOHNPKPSNNSKSKLKIHMKKGIPMQSNRLKMSLSIHNLMRKLKSMJRISNSJFGD>;@ACHKHLIEDFEDIKGGLPLHKHLSKJLLIJKKGKMRKHGJSMKHMJKINRNJSQSOKSSSKKKLJKLNKSMEOEKLSJLNJJMKNLLGHHHFJKIIHOKRMQPFHGIKG6555584445<LKKKJFFFFEDDFHDEJHJHIIJJSLKEFGHSSSMJGHEFCECCC?<<<=A<<;9;8:6FHJNDCBLKHGHGEGFEFGHMOJMFEDHFEGEBBABDIKDBBBDIGEFEHGHJFEFDDDCCCBCCDEFGFC:51
@269_45CNXP_3
ATGCTAGCAACAACTCGAAGTATGGGTCTAGCTTATTGATACGTTACCGAAAACCTCATTTGAATAAATTTGGAATACATTTTATTTTTTTTATTGACAAGTACTCGTATCAAAAAAGTTAAAAATTTTTTATTTATATATTTTTTTTGAGTACGCGTTCTTTGGACCTGGTGTATCTTGTCTTTACCACGAATGATTTTCCTTGGTTAACAATAATTGTTGTTTTTCCAATATCTGCTGGTTCATTAATGTTATTTCTCCCGCATAGGGGAAATAAAGTCAATAAATGGTATACTATATGCATTTGCATCTTAGAACTTCTTCTAACGACCTACGCTTTTTGTTATAATTTTAAAATGGACGATCCATTAATTCAACTGTCCGAAGATTATAAATGGATCGATTTTTTTGATTTTTACTGGAGAATGGGAATAGATGGACTTTCTATAGGAACTATTTTACTGACGGGATTTATTACTACTTTAGCCACTTTAGCGGCTTTTCCAGTTACTCGGATCCCCCAGATTTTTCATTTCCTGATGTTAGCAATGTACAGCGGTCAAATAGGATTATTTTCTTCTCGGGATCTTCTACTTTTTTTCATCATGTGGGAATTAGAATTAATTCCCGTTTATCTATTTTTATCCATGTGGGGTGGAAAGAAACGTCTGTATTCGGCTACAAAATTTATTTTGTACACGGCAGGAAGTTCTATTTTTTTATTAATAGGAGTTTTAGGTATAAGTTTATATGGTTCGAACGAACCAACATTAAATTTAGAACTCTTAGCTAATAAATCCTATCCTGTTACACTTGAAATACTATTTTATATTGGATTTCTTATTGCTTTTGCCGTCAAATTACCGATTATACCTTTACATACTTGGTTACCTGACACCCACGGTGAGGCACATTACAGTACCTGTATGCTTCTCGCTGGAATCTTATTAAAAATGGGAGCCTATGGGTTGGTTCGAATCAATATGGAATTATTACCCCACGCTCATTCTATGTTTTCTCCTTGGTTGTTGGTAGTCGGTACAATCCAAATAATTTATGCAGCTTTAACATCTCTCGGTCAACGTAATTTAAAAAAGAGAATAGCCTATTCTTCTGTATCTCATATGGGTTTTATAATTATAGGTATTAGTTCTATAACGGATCCTGGACTTAATGGAGCTATTTTACAAATAATTTCTCATGGATTTATTGGCGCTGCACTTTTTTTCTTGGCAGGAACGAGTTATGATAGAATTAGGCTTGTTTATCTTGATGAAATGGGTGGAATGGCTATCCCCATTCCAAAAATATTTACAATGTTCACTATTTTATCGATGGCTTCCCTTGCATTGCCA
+
KIIKJHJIGHLIHHSJIFHGIKJIGNMNJKNLIFFFSKMSIKFIGEMGHDHIKIIMGEJJPJJSLJSMHISIGMIIIKHKNKGFCCFHOSSSSHQKGGGFDFDEDDCDC////@HLSHKC::GIMMGIFSSMOHJIMEDBDBBAJSSSKSHSGIDDDEEFGGE=DEFDDDDDFFGIHHJKHIIILIHFHGFGGFLMLKSJMMLLHEHPNHGJHHIHHKHLJHGFH@>>HBBDFGIJGGFFEDFFFLIHOMGEGEEGHHNGEA@@AACD@???ABE774344000<@BC@@?>?@ABBBCDDFCCCCBIGFFF@<;<DDDD==>>>GE@<<<<>CA@@@@BGJFEDCCDCDGLLIFFJRJNNGFFGFLKSDLJRLILMSJLLPJJMJKPOLLPJIILNRJNIKHMALHSSLJISHLSSMSSGGHLOMIJIPJKOGLJGGIIMINKMSNNKJQNKMQJSLIQLSSLKGEDCBGKSSSOOOSMJFHEADNIHJIJSHGJ@@?@BMKGIECFHDCBA22).))(,++6669<?LJDLHLIJPIJHLILJHJLMMSJKJIKILKHJGHIKGHIEEPMJLIJNKJDA21134BABC???@@>8ASSNJJGJJRLPJPKLOMRLQOSSHOGSF<=I<=;83D6663355<<<?EGIHIINSLKCB>>>>EIQHMJIJIHGKKJJHHFGMIJKKLMSMKOMSJKIHLIKSIEEIGJGSIIHKJFGMSSLPSPILJJMHMGGFNMJHJIFEGFEGHMENNIHFGIGDDDCABCBDFEEEGHIKJOOPHEIGGHGGFGEEEDCFHGIJJGHFFGGIFFEEEGKGJIKKIHGEDCBCEGHJKIIGGEGGLKNMHGFEDDEFGFFFDCBDGKJMFF:-----MHGBB>;79=>CDDKMKSSJPNOMSJMMPNSSROSLPJLSKSLKQMSRSJHSLJQPQSOQMMPSOLSQRKMFLSSSOSMNSMSSSNONLSSLSKSIMJJSKJSSQQBNONNIONRNKOMSSMLNSLKSF<GB:922333>>=CCCIHCOSSMKLQMNKSQLMNMSRKHQJNMMOSNJOMSSMSLLOMQMSLMLNSSRLMMMSSONMSNSOSOLLLJHIQKEGD=PKHFSSSLOILKJSIQONPKNKQPKEDDDFLNMSNPQROQMKKIMQNJSNSLSSOLSSSKMRLKRSLONKSSSSSSPLLNNLSISKLKSLRLMKSSNJJLSSSLSSMQMPSQLMOLQNMSLPSRQRIHHHMSSSLSQSJLLLLSOSLKLRKMIRSNCEEDFFLOKMMQQLKOLNQSIHKKJOSSSLPMSMJIJSQPSNMMKNQNJSKIMKHEIKJHMEEBEEGSFHQGGHHJSNJMMG@>>>?LLPO@@IBBLMPOJHHHG
@270_45CNXP_3
CGTACGTATTTTTGGCCTAATTCTTCTTCTGATGATCGATTTAACCTCTGATCAAAAAGATATACCTTGGTTATATTTCATCTCTTCAACAAGTTTCGTAATGAGCATAACGGCCCTATTGTTCCGATGGAGAGAAGAACCTATGATTAGCTTTTCAGGAAATTTCCAAACGAACAATTTCAACGAAATCTTTCAATTTCTTATTTTACTATGTTCAACTCTCTGTATTCCTCTATCCGTAGAGTACATTGAATGTACAGAAATGGCTATAACAGAGTTTCTGTTATTCATATTAACAGCTACTCTAGGAGGAATGTTTTTATGTGGTGCTAACGATTTAATAACTATCTTTGTAGCTCTAGAATGTTTCAGTTTATGCTCCTACCTATTATCTGGATATACCAAGAAAGATATACGATCTAATGAGGCTACTATGAAATATTTACTCATGGGTGGGGCAAGCTCTTCTATTCTGGTTTATGGTTTCTCTTGGCTATATGGTTCATCCGGGGGAGAGATTGAGCTTCAAGAAATAGTGAATGGTCTTATCAATACACAAATGTATAACTCCCCAGGAATTTCAATTGCGCTTATATTCATCACTGTAGGAATTGAGTTAAAGCTTTCCCTAGCCCCTTTTCATCAATGGACTCCTGACGTATACGAAGGATCTCCCACTCCAGTCGTTGCTTTTCTTTCTGTTACTTCGAAAGTAGCTGCTTTAGCTTTAGCCACTCGAATTTTCGATATTCCTTTTTATTTCTTATCAAATGAATGGCATCTTCTTCTGGAAATCCTAGCTATTCTTAGCATGATATTCGGGAATCTCATTGCTATTACTCAAACAAGCATGAAACGTATGCTTGCATATTCGTCCATAGGTCAAATCGGATATGTAATTATTGGAATAATTGTTGGAGACTCAAATGGTGGATATGCGAGCATGATAACTTATATGCTGTTCTATATCGCCATGAATCTAGGAACTTTTGCTTGCATTATATTATTTGGTCTACGTACCGGAACTGATAACATTCGAGATTATGCAGGATTATACACAAAAGATCCTTTTTTGGCTCTCTCTTTAGCTCTATGTCTCTTATCCCTAGGAGGTCTTCCTCCACTAGCAGGTTTTTTTGGAAAACTCTATTTATTCTGGTGTGGATGGCAGGCAGGCCTATATTTCTTGGTTTCAATAGGACTCCTTACGAGCGTTCTTTCTATCTACTATTATCTAAAAATAATCAAGTTATTAATGACTGGACGAAACCAAGAAATAACCCCTCACATGCGAAATTATAGAATATCCCCTTTAAGATCCAAACAATTCCATCGAATT
+
MSIISGFEFHSHKGEFFFNNHNKSOQSOOJPOMNHHGGGGHJLJOKIJJIJKNIKSMLNKLKPRLJLLLMLLMSMNMSOLLISOSMNJPSIMJMLSIJHLNQ====>QNLNLLSSLSNJMPLMNDEDDDISSSKAEFHMSKSLQJPNIGFGD?IHF@>7123100019DFGEFHGIFRGSKNQNH?FJSJJMIHGGFOOLKSSJSSQOSMKSIJGLQKSLSMPQLLIIPJJLPJJMEGCFCJJGGIJQHGFHIRIPIIGIFHJIIHHKGKGIGJHNGNIRMMLLLKISLIKISMIHIEFGPHMFNMLLRKRIIOMKQLSSSKJLKKKSLJKGIEFEGGKKJJGFLMONLSLKJKNKJLLJOKRKKISSOLSSONSKOLIJILIISJKISKSOSSKKLPOSMNJKGLKOILJSIOJFEEEEFHJGSNFFHGFHIHGGHJHKLGQMLILHJSJHSOMJIQKJGKJMGFGIIGILFEKJSSQKJLKIJMMQJLHJHEHFEGHGGHJJGHGDEDGHGJKFHJLHFKJIIJGJHKKLLMKJEHEGEFDEEEEFHGGFFGGGFEGLGLJHEGH>A666749GHLHHKIIQIIHHDCCDDECFEHEEEEFIHIBA@@AEF7(((((((((+++++-*,-/3@>A?=;9<GIGDEDBBBBBDEDDB@???@BABGEOKIGLJRI;JQJLKHHKJLILSJLKNLNKKELKSJKGLIIJFHIISFGJFEFIFF==IIIHGLLKJHSJHIJKLSLKMLRNKMSLLLNNSNIKLLOKKIJIJHKILIIQLMIKJKLJSMSLLSLQRKLSSSHQHGHKMFI,,JJIJLIKSSOSLMNQSSLLOLNMSILKKJQLMJRMLHIHLHRKSJMJGHFGHHMILLIHHNIIIMFFGHHIJLJRLKJJHIMNLKJJQLJKOKONKOMSIOLNJIPIHMISSSKKMJKLNQJHIIHGGFFHGHJMJJIHKKJLKJJHIKMILOOHPKMJFGGEGFEGHGGLELMKLHKMSSQNSSMKIGOJKJJJPJSPSMQJMKMKLIJNGFGIKNQIHKMLSSSKJLIIQLKMOJGIOHPQLOKOKNGGJRNSRLKMRMHHLCBCDISLJMSSSJMLSOORJJILSMQSSJKSSE99:NSMLSSMLOKMSQRSLISOSIDABESSSQLKSSNMSJRNLLLSRNJIIIOJOJPOKJSIMPIKMNOSLNMKLQNKNMQLLNLRQHPLJRLMQRQLKPNIFJGHFFGHGSIACQJJSSIKNSMJRGHFLJSSNQKIJRSJSKSKMJKOHKSLIKNKIJPNJJSLOLSLNLSMMLNOQLMMKNSOSLSSSSMLSOMSRSMQFSSLKCESNCD:--.CGDFDEEGJIIFGIF
@271_45CNXP_3
CGATCGTTTTTGGCCTAATTCTTCTTCTGATGATCGATTTAACCTCTGATCAAAAAGATATACCTTGGTTATATTTCATCTCTTCAACAAGTTTCGTAATGAGCATAACGGCCCTATTGTTCCGATGGAGAGAAGAACCTATGATTAGCTTTTCAGGAAATTTCCAAACGAACAATTTCAACGAAATCTTTCAATTTCTTATTTTACTATGTTCAACTCTCTGTATTCCTCTATCCGTAGAGTACATTGAATGTACAGAAATGGCTATAACAGAGTTTCTGTTATTCATATTAACAGCTACTCTAGGAGGAATGTTTTTATGTGGTGCTAACGATTTAATAACTATCTTTGTAGCTCTAGAATGTTTCAGTTTATGCTCCTACCTATTATCTGGATATACCAAGAAAGATATACGATCTAATGAGGCTACTATGAAATATTTGTTTGCTCATGGGTGGGGCAAGCTCTTCTATTCTGGTTTATGGTTTCTCTTGGCTATATGGTTCATCCGGGGAGAGATTGAGCTTCAAGAAATAGTGAATGGTCTTATCAATACACAAATGTATAACTCCCCAGGAATTTCAATTGCGCTTATATTCATCACTGTAGGAATTGGGTTCAAGCTTTCCCTAGCCCTTTTCATCAATGGACTCCTGACGTATACGAAGGATCTCCCACTCCAGTCGTTGCTTTTCTTTCTGTTACTTCGAAAGTAGCTGCTTTAGCTTAGCCACTCGAATTTTCGATATTCCTTTTTATTTCTTATCAAATGAATGGCATCTTCTTCTGGAAATCCTAGCTATTCTTAGCATGATATTCGGGAATCTCATTGCTATTACTTCAAACAAGCATGAAACGTATGCTTGCATATTCGTCCATAGGTCAAATCGGATATGTAATTATTGGAATAATTGTTGGAGACTCAAATGGTGGATATGCGAGCATGATAACTTATATGCTGTTCTATATCGCCATAAATCTAGGAACTTTTGCTTGCATTATATTATTTGGTCTGGCGTCCCGGAACTGATAACATTCGAGATTATGCAGGATTATACACAAAAGATCCTTTTTTGGCTCTCTCTTTAGCTCTATGTCTCTTATCCCTAGGAGGTCTTCCTCCACTAGCAGGTTTTTTTGGAAAACTCTATTTATTCTGGTGTGGATGGCAGGCAGGCCTATATTTCTTGGTTTCAATAGGACTCCTTACGAGCGTTCTTTCTATCTACTATTATCTAAAAATAATCAAGTTATTAATGACTGGACGAAACCAAGAAATAACCCCTCACATGCGAAATTATAGAATATCCCTTTAAGATCAAACAATTCCATCGAATTGAGTATGATTGTATGTGTGATAGCATCTACTATACTAGGAATATCAATGAACCCGATTATTGCGATTA
+
KHPOKMJJINLMSGKJSLSLNSKJSOLSOMMSKSLMIIOSKOSIRNHNMLA@?AGPPLKPSKRJNKIJKSOSMOSQSSIORLISGISSLRQKLKSSHNNSKMKKLKJSOIISIRSSFFEEGLLLSKLLLNSSSSLSMSLJNSNSPSKJQNJLJFFGEEGSJLSLIILMOKSKMMNOOMNPSLOBOKSSSRLMILILLNSLOIMKLNNLMKRPMKMLOMNSMLSJKLJMGGFFIOLPHSLJSKPJMIMMJILPIKJLIKMSNMLKJNMSJKIOKHLLSLLLMSOOOSLJSIKFHGGKJRMJSHFG>>??@EGFHEEGHSQKLOSOOJMPLKLKEGGHHKSJLSMHJSLJSNSSMLSFSSKJSKQSSSQSKSJPKKPJSSLSMOHHLSPRSHLOIJMSQKNNLLMLPSJMLNJSOSQSSKPNNLSKSKIIKQLLLKDB@>51(''&&&$$%$$+:>?CEJHJNP666666@@@>@@@@AKHOMLLMSSLQKSPQKKJOLLSLQILFHHJJHE;43720////:99:===;;BIHSONMNLOKHGJSJMKLKSKSNMNINNFGGIDGAD@B@>666648CEDJILIJFFEIEMSKIMKNSMKJSSJIJIQIHKHJJI@IKLSSSSSOJSF@EF>>?@=?26621256>?EHEHDCEFGGHIGFFGHEEEEIMSSKKJH@::DDHEIIKGILIKDGFEBDHMKPJJQJNIOIIHIIKPIFIHFCBDA9:>/*((899:EGEFFFMKNIIJIJMSSLLFMMSKHLJLMKMOMLIMJJJSSGOOKQLSSJPIHJIJIMPLMJSMIGOISJHMJHGHIKGGGFCCBACILMSSSKKHGD====?KGC-((+;;FCAABKOKSMKMIKNNKSSNPPJKISGGGGJJJIJQOMQRIIIMIJPSSQLOILPNSNKKSMSNKPSBA@@ASJIJMIIMKNNOILLLGLLJIHNHNIPLIQSHLNKRMNMRSJLKOKNPOOLIHSI::*((((,../23CCGHJIJIKIJKSKNSAAA>>@9/****&%%%%&&'''.4<EIKKINSKQSCBBBBHNMMOGGHGFPJJHLMLLIKJPONSMFSGCBBA@EDCFJFHGJINGIJQOLKSOJLILLLOHJMPI.....RJFSCAABDGCCG>>==<>76133466==>PSSLLNHJMNGHH>>>>>KLRISLIKSMKSNKIKNQSNSNRSNMSOKIJMSSOLSNHJIFIGFGPQSSHSJIEHFIHG<GHGISJMNOKSKKLGJJMSNSNKSPSMJLRJKOIMOLLIIIKIGAABCFHLRKLSSSMHHMSKKLKLPKMONONPKQLQJISECBE@5<*E4-.EMLJIMKSEDFBCKGLGGGJMOOLFHFFFLLJJMILISLLONIJINLNMKRQSNJJGIIKHLNJKPJLLNNMIHMFFFIKMSKIKHHGGI
@272_45CNXP_3
GGCAATGCAAGGGAAGCCATCGATAAAATAGTGAACATTGTAAATATTTTTGGAATGGAGATAGCCATTCCACCCATTTCATCAAGATAAACAAGCCTAATTCTATCATAACTCGTTCCTGCCAAGAAAAAAAGTGCAGCGCCAATAAATCCATGAGAAATTATTTGTAAAATAGCTCCATTAAGTCCAGGATCCGTTATAGAACTAATACCTATAATTATAAAACCCATATGAGATACAGAAGAATAGGCTATTCTCTTTTTAAATTACGTTGACCGAGAGATGTTAAAGCTGCATAAATTATTTGGATTGTACCGACTACCAACAACCAAGGAGAAAACATAGAATGAGCGTGGGGTAATAATTCCATATTGATTCGAACCAACCCATAGGCTCCCATTTTTAATAAGATTCCAGCGAGAAGCATACAGGTACTGTAATGTGCCTCACCGTGGGTGTCAGGTAACCAAGTATGTAAAGGTATAATCGGTAATTTGACGGCAAAAGCAATAAGAAATCCAATATAAAATAGTATTTCAAGTGTAACAGGATAGGATTTATTAGCTAAGAGTTCTAAATTTAATGTTGGTTCGTTCGAACCATATAAACTTATACCTAAAACTCCTATTAATAAAAAAATAGAACTTCCTGCCGTGTACAAAATAAATTTTGTAGCCGAATACAGACGTTTCTTTCCACCCCACATGGATAAAAGTAGATAAACGGGAATTAATTCTAATTCCCACATGATGAAAAAAAGTAGAAGATCCCGAGAAGAAAATAATCCTATTTGACCGCTGTACATTGCTAACATCAGGAAATGAAAAAATCGGGAATCCCGAGTAACTGGAAAAGCCGCTAAAGTGGCTAAAGTAGTAATAAATCCCGTCAGTAAAATAGTTCCTATAGAAAGTCCATCTATTCCCATTCTCCAGTAAAAATCAAAAAAATCGATCCATTTATAATCTTCGGACAGTTGAATTAATGGATCGTCCATTTTAAAATTATAACAAAAAGCGTAGGTCGTTAGAAGAAGTTCTAAGATGCAAATGCATATAGTATACCATTTATTGACTTTATTTCCCCTATGCGGGAGAAATAACATTAATGAACCAGCAGATATTGGAAAAACAACAATTATTGTTAACCAAGGAAAATCATTCGTGGTAAAGACAAGATACACCAGGTCCAAAGAACGCGTACTCAAAAAAAATATATAAATAAAAAATTTTTAACTTTTTTGAGTACGAGTACTTGTCAATAAAAAAAATAAAATGTATTCCAATATCTGCTGGTTCATTAATGTTATTTCTCCCGCATAGGGGAAATAAAGTCAATAAATGGTATACTATATGCATTTTAGTCTTAGAACTTCTTCTAACGACCTACGCTTTTTGTTATAATTTTAAAATGGACGATCCATTAATTCAACTGTCCGAAGATTATAAATGGATCGATTTTTTTGATTTTTACTGGAGAATGGGAATAGATGGACTTTCTATAGGAACTATTTTACTGACGGGATTTATTACTACTTTAGCCACTTTAGCGGCTTTTCCAGTTACTCGGGATTCCCGATTTTTTCATTTCCTGATGTTAGCAATGTACAGCGGTCAATAGGATTATTTTCTTCTCGGGATCTTCTACTTTTTTTCATCATGTGGGAATTAGAATTAATTCCCGTTTATCTACTTTTATCCATGTGGGGTGGAAAGAAACGTCTGTATTCGGCTACAAAATTTATTTTGTACACGGCAAATTATATTTTTTTATTAATAGGAGTTTTAGGTATAAGTTTATATGGTTCGAACGAACCAACATTAAATTTAGAACTCTTAGCTAATAAATCCTATCCTGTTACACTTGAAATACTATTTATATTCGATTTGTTACTGCTTTTGCCGTCAAATTACCGATTATACCTTTACATACTTGGTTACCTGACACCCACGGTGAGGCACATTACAGTACCTGTATGCTTCTCGCTGGAATCTTATGAAAAATGGGAGCCCTGGGTTGGTTCGAATCAATATGGAATTATTACCCCACGCTCATTCTATGTTTTCTCCTTGGTTGTTGGTAGTCGGTACAATCCAAATAATTTATGCAGCTTTAACATCTCTCGGTCAACGTAATTTAAAAAAGAGAATAGCCTATTCTTCTGTATCTCATATGGGTTTTATAATTATAGGTATTAGTTCTATAACGGATCCTGGACTTAATGGAGCTATTTTACAAATAATTTCTCATGGATTTATTGGCGCTGCACTTTTTTTCTTGGCAGGAACGAGTTATGATAGAATTAGCTGTTTATCTTGATGAAATGGGTGGAATGGCTATCTCCATTCCAAAAATATTTACAATGTTCACTATTTTTATCGATGGCTTCCCTTGCATTA
+
OSOSPLSSMJNLKRSMSHOSPMMNKKSOMSSONOOLKSSSQSSQONILJSMOLPKSQKSSSOMSSSSPSOSJSKNLSSSKLSSPQOSNLSSOSSSLSSOQLNSNPSMNIKSSLLLKOSPSOJONPJMBACKSKLJHQMRJMJJNJSSOSSRPPLPMPSSRSLL43444OLSQSPSSMMSNNSSPSKQONNSSSMOMSSJSIJSLGEFFFOLLSRNSQSPSKNOPPSLKMSPLMNSOOSOLJSLQPOKNSSJJMSIBCCB99DEFSSSSLSPSLOSLSPSSSKJSSSSSSNMSSKQSSOSSRLJKSPQOKPLSMMMNNPLSLJSPSSNSMNSJOOMSMNSSLRSNOSSS77777NPKJLJLSQQKSQPSKSLSOSNOLLSSLSJJSPIKLKSLLLLONSLKFSSJINGSSSSOSMSMOKLOPMMLSQSMSRSMSPSLSLQLRPSQMNKSMIRLSKSOLMSOJSMJPSSPMSSOLMOLMLKNOSLIIMMLRSSMKNMMHOECEFFRQSSSJISF?===HHRHSOKSSOSRSSIHEEEDEIJMMLJINSSNSPSSIKKSSSNLLNMSOMSSJPHMKOSLOSJOSLLLMNLJISRJFHHHKHJOPLSSSNKOHGFDDFQLMPJMNSLSLJPSSMSNMSSMSIILC43333733557789CBFGEHJILILLNJKRLMJHKIHGGHGFJGFEDDIGFGPE=@DEJHJFHEDEEFGDFJKOJHFFEFFHFDQIHNJPMQGPKHGLIOSSSKLMILSPMGGGHSSKA?>>>EELIJF6+,EDFHMQSSMLKNJSKJKJKMSOILHSJGMISKSMMSSLSIHGKJSSHLJ?>?>ACA@@BCIILRQMJSOOOSKSRLSJNRJLGJINJISJOSKSOPMSMPLLSNLPLPSSMJEIHGMJSSJSSHOHLKFKKJJMJIIIIOSLKNKSSNSO@A<6EKJSLOINOKHJHJJCA@ABPSOSOSKJISJLOPLOKNSLSHGFKLKJEKK>>>>>EEE@@A@?;;9/-)****:;=BDA@FHHHJJSRMNJGHGKKHGSSKLIOMMSSSLQOKQSKSIMLSLSLSMJKLIILHIKGJHMJQQOOQJKHHMIJSMMSSOKNLRNLKKROOLMOKNSLIDBBBCCCDEQSONORMLKSOJSSMSKSJSQJSQHLSPONSKOSJKOSLKNSLSKLSJOJSKLHSIKKJLIIJHHIJHLJKOSPKNJLKHIKLSHIGGINHIFHJQSSJOMNIFIIIKIIIIJIKGKSMLGKEJPMQSIKFLKQ77667==@:;B<;;:??AFFHGIFFHKHNHLSJKSLJJKJLRMJMSNMMKHKOGKIRSPDMOPRKDSOHQJLFJHJDGKGDDDFEHEEDF???>9:9:BA76555800///.(&&&')))+/>?@BBBHIFIGEEEDHGLKHIGFFDDDCDDDHGFEG/----NKIIFBCBBD??><==>@CEECCCDCCCEBKKKLJFHHFIHJGIHFHD<CLLIBA?:DKLG97666DCCDDDCCECFBBB@AEAAABBEFEDGDCCBCCBDCFG=;;;;=<<<<BGGFEABC97678;ADEDDBGGBBBCHEDKOGD7..>><<<:88::EDDEE<?AALGHMG@@CG:JDEEPLJGIFHKKJLMLHINSFEF<))'(8;;=LLGJSOMMGEEFHHEHSLIKNKKSFFADBGGEDFFFFIFFJLHPKNHILJFEE=;<67@:>JSNSKSGIF>EGFSJINSKPJOIJFPGLSSLSNSLSKSJMNIJOSNRSNRJJGSJSOOPGIIIHKHMIIJJG+'''''''(-99FGOIMIIIIILSLLSIJSKIINLLOSISKSLSMSJCIKSHIHJFGLSKSOMOLMJINMNQKIILLSKIHGGLNKKIQLOIJHMILMSSIOSIGKOSLNPPOSKOMLMAL0IDBB64447B222224445DPMGHGFIIKKDBMBAGEDFGISKSONRC?@DDC76666>?KSJSJIHQLJQOIJMLSOSKSKMJPKPKSJNJOHOJJILOISKIKJJHGBCIHECC@85++*+,8800///....+++.EEEGIKIMJJJFEEGEJMISOONSSLMSSNMKONNFBABBDCC><<<<<D@?>=99?PNSSLKHSOSSHISEEBAACEMHJOLLLOSKSSSSISMPSJLSNNNOJOKLLMIRKLKJHIIEHGGLRSRRMMNMJJSKIKFEB=<A>>?LKJRSKOLNHIMSJNSQSSMJKSMJISMSKSOJJKNLSLIMIJLSPSMJIJFGIJNJMSKKSSJPKSKSKMSFNILJIQPKRSRMIJLFJNNHJHKIIHMLFGC@A?@<KSKGEECDSDSIFBB100/000+**'%%%%%%%$$$$%('+''''*+,-3476678<>;992111022211,+++.0122243445569:::::444544545989;:;;:;66667??@?;000)
@273_45CNXP_3
AATCGCAATAATCGGGTTCATTGATATTCCTAGTATAGTAGATGCTATCACACATACAATCATACTCAATTCGATGGAATTGTTTGATCTTAAAGGGGATATTCTATAATTTCGCATGTGAGGGGTTATTTCTTGGTTTCGTCCAGTCATTAATAACTTGATTATTTTTAGATAATAGTAGATAGAAAGAACGCTCGTAAGGAGTCCTATTGAAACCAAGAAATATAGGCCTGCCTGCCATCCACACCAGAATAAATAGAGTTTTCCAAAAAAACCTGCTAGTGGAGGAAGACCTCCTAGGGATAAGAGACATAGAGCTAAAGAGAGAGCCAAAAAAGGATCTTTTGTGTATAATCCTGCATAATCTCGAATGTTATCAGTTCCGGTACGTAGACCAAATAATATAATGCAAGCAAAAGTTCCTAGATTCATGGCGATATAGAACAGCATATAAGTTATCATGCTCGCATATCCACCATTTGAGTCTCCAACAATTATTCCAATAATTGCATATCCGATTTGACCTATGGACGAATATGCAAGCATACGTTTCATGCTTGTTTGAGTAATAGCAATGAGATTCCCGAATATCATGCTAAGAATAGCTAGGATTTCCAGAAGAAGATGCCATTCATTTGATAAGAAATAAAAAGGAATATCGAAAATTCGAGTGGCTAAAGCTAAAGCAGCTACTTTCGAAGTAACAGAAAGAAAAGCAACGACTGGAGTGGGAGATCCTTCGTATACGTCAGGAGTCCATTGATGAAAAGGGGCTAGGGAAAGCTTGAACCCAATTCCTACAGTAATGAATATAAGCGCAATTGAAATTCCTGGGGAGTTATACATTTGTGTATTGATAAGACCATTCACTATTTCTTGAAGCTCAATCTCTCCCCCGGATGAACCATATAGCCAAGAGAAACCATAAACCAGAATAGAAGAGCTTGCCCCACCCATGAGTAAATATTTCATAGTAGCCTCATTAGATCGTATATCTTTCTTGGTATATCCAGATAATAGGTAGGAGCATAAACTGAAACATTCTAGAGCTACAAAGATAGTTATTAAATCGTTAGCACCACATAAAAACATTCCTCCTAGAGTAGCTGTTAATATGAATAACAGAAACTCTGTTATAGCCATTTCTGTACATTCAATGTACTCTACGGATAGAGGAATACAGAGAGTTGAACATAGTAAAATAAGAAATTGAAAGATTTCGTTGAAATTGTTCGTTTGGAAATTTCCTGAAAAGCTAATCATAGGTTCTTCTCTCCATCGGAACAATAGGGCCGTTATGCTCATTACGAAACTTGTTGAAGAGATGAAATATAACCAAGGTATATCTTTTTGATCAGAGGTTAAATCGATCATCAGAAGAAGAATTAGGCCAAAAATACGTACGTACGATCGTTTTTGGCCTAAATTCTTCTTCTGATGATCGATTTAACCTCTGATCAAAAAGATATACCTTGGTTATATTTCATCTCTTCAACAAGTTTCGTAATGAGCGTAGCGGGCCTAGTTGTTCCGATGGAGAGAAGAACCTATGATTAGCTTTCAGGAAATTTCCAAACGAACAATTTCAACGAAATCTTTCAATTTCTTATTTTACTATGTTCAACTCTCTGTATTCCTCTATCCGTAGAGTACATTGAATGTACAGAAATGGCTATAACAGAGTTTCTGTTATTCATATTAACAGCTACTCTAGGAGATGTTTTTATGTGGTGCTAACGATTTAATAACTATCTTTGTAGCTCCAGAATGTTTCAGTTTATGCTCCTACCTATTATCTGGATATACCAAGAAAGATATACGATCTAATGAGGCTACTGTTATGAAATATTTACTCATGGGTGGGGCAAGCTCTTCTATTCTGGTTTATGGTTTCTCTTGGCTATATGGTTCATCCGGGGGAGAGATTGAGCTTCAAGAAATAGTGAATGGTCTTATCAATACACAAATGTATAACTCCCAGGAATTTCAATTGCGCTTATATTCATCACTGTAGGAATTGGGTTTAAGCTTTCCCTAGCCCCTTCTCATCAATGGACTCCTGACGTATACGAAGGAGTAGGGTATTTCAGTTTGGAATTTCCTACCTCTCTATCTATCTCTGAGATGTTTGGATTTTTCAAAACTCTATGGACATGCAGAAGAGAAATGCTATCCCCACGCAGACCAAGACAGAACTTTGACTTGTTCAAATAACAATTAAGGTGAAGCAGGGTCAGGAACAACGAATCTCTTTATGATAAACGGATCCATTTTGCAAGTTTGTTATTACGGGTAGTTCCTGCAAAGGATCGGACTAATGACGTATACAAGAAAGACTTGAATTCTCGATGTAGATGCTACATAGTTGGTTCTCATCCTTCAGAGACTACGAGTGTAATAGGAGCATCCGTCGACAAAAGGATCACCCTAAGATGATAATCTCATGGCTATTGAGAACGAATCAAATCAGATGGTTCCATTTCTAATCTCGGACGTGTCCTACGGAACCAAGGTGAAAAAATTGAGAAAAATCAGTCATTCACAACCACTGATGAAGGATTCCTCGAAAAGTTAAGGATTAGTAATCCGTTTTAGAAATAGAAAGGATTCGATCTTATACATACGCGAGGAAAGTAATCAAAAAAGAAAGAAGATGAGTTCTTCTTTACTTTTATCACTTAGGAGCCGTGCGAGATGAAAGTCTCATGCACGGTTTTGAATGAGAGAAAGAAGTGAGGAATCCTCTTTTCGACTCTGACTCTCCCACTCCAGTCGTTGCTTTTCTTTCTGTTACTTCGAAAGTAGCTGCTTTAGCTTCAGCCACTCGAATTTTCGATATTCCTTTTTATTTCTTATCAAATGAATGGCATCTTCTTCTGGAAATCCTAGCTATTCTTAGCATGATATTCGGGAATCTCATTGCTATTACTCAAACAAGCATGAAACGTATGCTTGCGTACTCAGACCATAGGTCAAATCGGATATGTAATTATTGGAATAATTGTTGGAGACTCAAATGGTGGATATGCGAGCATGATAACTTATATGCTGTTCTATATCCGCAGTGAATCTAGGAACTTTTGCTTGCATTATATTATTTGGTCTACGTACCGGAACTGATAACATTCGAGATTATGCAGGATTATACACAAAAGATCCTTTTTTGGCTCTCTCTTTAGCTCTATGTCTCTTATCCCTAGGAGGTCTTCCTCCACTAGCAGGTTTTTTTGGAAAACTCTATTCTGGTGTGGATGGCAGGCAGGCCTATATTTCTTGGTTTCGATAGATCACCAATTTCTCAAGCATTCTTTCTATCTACTATTATCTAAAAATAATCAAGTTATTAATGACTCAACGAGAAACCAAGAAATAACCCCTCACATATAGAATATCCCCTTTAAGATCAAACAATTCCATCGAATTGAGTATGATTGTATGTGTGATCACGTCTACTATACTAGGAATATCAATGAACCGAATTATTGCGATTA
+
SSRKLLIMSSNOJNKOJKMSLJSSSPKSSNQMSNQMRPOQJSGHGPKSLLMKKLOSRSSKOSIJSLGHKRSMLKSJRNQMSMKLPQLQIPMEDEGHKLNQPSOKSQSKOGIKMKKMLRMSSKMSQSLSKRNOKPIJMQMLMKKJMLJJKKSKSSNONMSNOLKNPHSSSRSRNKRMJMLIOSNSHMHSISPSOSSOJSGMJJSH999;HFHGESMKLSMMNHJIHIJGFIGSNHLI96659OFHEJKJPHNQOJPSSKSHPJPKKRR=>EILSPSSLMSSNKRSLNOKNRMLSSPLPKONMLNRQKGMKKSMOOOSLKLLSOLSKPFFFEECECGSSMSKRFLSSOSLJLQNSSJSSQMSKQKKQOKMOSNLMSSLORMOSMLLKOKLNLILJKPINSOIOSKKLJLSKGHOJKHLNLPNQOOIQQKSSONIMLHIMIILJLLLSSNKORSNOLSKJMSOJQNOKMPKMLMSOMNSKJJPJSQLSMLNRRJSIHHJJSSLLMMMHHFE*((((.----..5,-ABHLHJIHDDGEFKSKPOMMQSMJIKOMPONJKKNLKJPNMLLNOMNPKHNSMKIKLKKMGHIHHLNLJSNJHKIHEJHPHJFF===>SJSGIGIIPIKKGGGGJIKLMKKOQJJHFHGDHIMIFJHPLOQGLGHJHDCFEHMIHECBBCGGGJKILJSILKLLOKGGIGJLLLOLMLKJIJIJKLONLPHSPSKHSLSKKHKLSMKPNJJFJINJMHIGFHJIKHHRJLKLIIG?@IIHLIMNSSRLKKJIKJKIISKKLKMJSLSHJJQIKMSQPSSKMJJIIMJOMSPMJIHGGHSOMJMKHJLJIHMIKJGKKHHIJKLIPPPOJILJMSNJNKHLMNJKMKIPINMJGHI>>>A<;:9:=3211/1*+*+-FIJNIIJJJJPLHJIGHGLJQLNHKSKJSJNLLJKKKIMIMSLNINIDF=::9:BA=><<=?AJSJOSJIHKLAA@@AMJIKSLIJGJNIIJIIKKNLLSOSSPISMKSSKSJKKQLKNIPKSKLOHLKJKIKSPJDJGLMKPSMOILIHLHIKHMSLKMLHSJKSSPSOSMNHNKJIOJLOJKHMLSNNJSSNKJKNJMNMIJNHIJKIJJNPONISSKSNOIJJJJKLMQOILOJJKIJMJSLNLKSSJGJNJJHKHKKKLJLHLJGLHMOJPKLSQOMKOMHHJJHLLHIOIGDCDEGLNNQLMPSMOSDJMKNILLJEEDFACKJLPGHIHFGLJLSQMMSIKNOQIKMSNMSMGHMHLIGGIGJJJIJMKIJJGJIGHHEGGSJPIJKLHGIJIMRGJGLGHIGFGGHILJLSOMNSKSJKMLHJKKLIIIGMMIHHEEFEGGLFFJSNCSCBA@ADFGDFFDDCAAHDC:852236B@@?;;97788;<>>IISSFDBCCDEEDHFGDGEGDB=;;;<:42+.3433455:<AA>>>=<==>?>CHHNIFFDD;8999EHMEBA<;989<>EDCDDDIGB>AAACDEA?BBACBB>C?88666--,,&&%%%%%&)+,*(&&&&489;@BCFLLMIHFEEEGDGFE>===;><<=8/6999BBBCCBA????<===<=;<=9-.()//0011112AGFIKGGKEDFHIGEKHFEGC<=CDDDCAB@CBDDLOJGFEEEHGFHJMLQLGLHHEDCCBCBADCFNJKKOGHEFEDFFBAAAAEEODEH22FB>=:9:<<=@@BA@@@A?:785-*''',8766>>EBA@?74445;<<==FGHHIHKHILGNILHFDKGHJIECCCB><:77:;AFFIIHGGGJFFDCBCBGEFEFFFGHIHHDEJHIIGEHIHLED@>@??==>;::978542)'&&&'.5:2>CBCDDGGEJGKGHA@@:7:66520(((;<@CFHGDFEFGJHGBBCCFGDFB???;;;978433336:33:;FFHKHFMFBBA@@@=:6311127888@ADDDEEDDDGDCCCCCDCCCECBDDECE?B;;=+---.0114560177798;79DBCA>@@?@A=;;68;;;==@>>>=9:989=<9B@8:B@BB?:E@@BCCCCGKDDDBACCB@?>>@@@553012411,'&&&'))))))11111,,,--4--BCABDCEGGGHEA;:>?=<=?@@@GEHFEGGGFMJLLGGILIJFECEDFFEGGFEEEFHGGFEGGHIGEDFCLRHGEHGJSSRPLNIJMJFHRJNJJHHHKNNNIKIMROMOSNPJIJLKMMSIJRKMLLSSLKOSNLJNLSMKJPJIMSMQSORKPMONINOPJSJSJRLSPLMKOJJQNSROKNQIOLMJLJSQQLMQMSLQMNSS@?@AHKOMOSSMIQLSNSQSKSSNGOKSKIMSSLSSISOISJIIOJJJMLPSOMJMQLOISKKNRJOKSSMISSKMJMOMCBBBCSLJJGFGHHPOSOSKNRNMLRMNSOSQSOLSPSSPSMJKMSNFEFBBBBCHJJOIONSNSKNKHHIGJSMRGKDEEE999851))))''&&&)('&&,,()'&%%&&%%%$'%&%%(')%$$%+-&%%$%%%'(*889AFHGJLQIHHGFJMNJLJJOJLOJJNSLPSNHHLOSNSNSOSSHPSJMNMIJNKLPOJSOQSSJSSA@@@AMPGCDADERMIHKSLHOJLIMOLKGHGONOLKIQISGSPSSKDHHFGIEDC0...///=::<=99>?FSJSOMLIJEHHJILIIJ<91-+,<<=HJHJILGGFHFFHHGJIKQKKCBBB@FHHKJMLJKSSGJKIHHPKSJI@?I83333GGADCDIJBA<68DDIILKGFEGFJFIQLINKJESMSJLKMINHLJNNHIHLFGGICCAABDDCESIKLPKHGIKSISRKKJIHSLMIHGJSSGFHFHSOKL?888?@DBDEGKFF97777@CDDEDIHSHFCA?@B@==<=><<@=@@@FF88878GHIMEDDDDDHFEFDECDHEDCEFEHFF?><<<;40000-)((((&&&%%%%%%%%%*49:::??@@@DDBCDEECDDFGHMLJGFIHEGCBDECA@CB@??@@ADDCBBAA?@AA@@ABDCGIHHNEDEEFEKGGEEEDDB<:782/)(%&&&'&''*,/1129<?@AAFAEEEDGEJFBAC??@@@HHJHEHCGEEA@A=<?@AFGHK?@CEFGGCFGDHE@@EDCEEDDGEFCECB<<<>@:8644678<GC?>>CD@>;9873ALMGFFDGGGFJJGDBCFCD?>>=?A@<BFBABAA?@BCBBAA@;=<:;<=<<<=?@<;/.))')-14555>?@@@??:;;:98411231-(/224822224.((('(('&%$####$$$$$#$&*-//02511122:=?ABB@@55@A?@@INILIJIEDBCCDBCBBAEAA@/,,,*)*))+021111132354478942-)((()9;;<<=;;<>?><4GIFHEBCBB99999=<<=65544-,,,1249@EEEDDDEDEBBA))))))*+54444=<;:;;;;;:,+++++0//,+,**)*++++...0
@274_45CNXP_3
ATGCTAGCTTTTTGGCCTAATTCTTCTTCTGGAAATCCTAGCTATTCTTAGCATGATATTCGGGAATCTCATTGCTATTACTCAAACAAGCATGAAACGTATGCTTGCATATTCGTCCATAGGTCAAATCGGATATGTAATTATTGGAATAATTGTTGGAGACTCAAATGGTGGATATGCGAGCATGATAACTTATATGCTGTTCTATATCGCCATGAATCTAGGAACTTTTGCTTGCATTATATTATTTGGTCTACGTACCGGAACTGATAACATTCGAGATTATGCAGGATTATACACAAAAGATCCTTTTTTGGCTCTCTCTTTAGCTCTATGTCTCTTATCCCTAGGAGGTCTTCCTCCACTAGCAGGTTTTTTTGGAAAACTCTATTTATTCTGGTGTGGATGGCAGGCAGGCCTATATTTCTTGGTTTCAATAGGACTCCTTACGAGCGTTCTTTCTATCTACTATTATCTAAAAATAATCAAGTTATTAATGACTGGACGAAACCAAGAAATAACCCCTCACATGCGAAATTATAGAATATCCCCTTTAAGATCAAACAATTCCATCGAATTGAGTATGATTGTATGTGTGATAGCATCTACTATACTAGGAATATCAATGAACCCGATTATTGCGATTA
+
HGHMKDDCB98;9:JKKJKPNQLKJJISQSKMKKLSMIIGIIIISKKMQCDHJIIOJLSKNKQNPLJKOPISSQKRONPOLSKMPNNJQMOLIKKNLHFEFFISKNGGFG@@=++++,@CAJGGGGGIKDHGGIKKIJFJKNIDCBC>CC;;;;77778EEEA?>>?FCKJJHHGEGHHHGFGHIJJKIIKKJINMOJGQLDNGJNKSPIGGDCACDGINKOHKJIHKILISLQLIKQJLJJKIIIKJLSNJLIKIJGHGJGEGDEGJNJNLIOKSRLNJGGCCCHAAA<33)))))1122DKJOJSLHIIRMOSPRMSQSNRMKE@?>>D=;;=>FIKNJSONGSLLLKSIIIQFKKKQPPKMKPA@@@AA<=BDKKKKLHKQIQLQJIJINA>>>?@KMLKKNOMQSHONBLJNHKMJNSPLQSNPSMNKKKLLJIIGKLISMNOKKRKLGNRSPKLLSKNSOLSOKKMISOPHHCFDMQRQMILSFJOGFHMKISSLQKMKJJHNOIPMLKKNPOSPJNKKKKIKKKKLLJOKLMNILKKNMPJJISSKMND>@HMLJLQSJKHHMJSJJJKKLSKKSHSHHCDAAACBHFGNILILGOGJLMLKHNJILMMKKLQSKMSJLSKJMNKKKHHGJJIJJJGHFJA
@275_45CNXP_3
ATGCTAGCTTTTTGGCCTAATTCTTCTTCTGATGATCGATTTAACCTCTGATCAAAAAGATATACCTTGGTTATATTTCATCTCTTCAACAAGTTTCGTAATGAGCATAACGGCCCTATTGTTCCGATGGAGAGAAGAACCTATGATTAGCTTTTCAGGAAATTTCCAAACGAACAATTTCAACGAAATCTTTCAATTTCTTATTTTACTATGTTCAACTCTCTGTATTCCTCTATCCGTAGAGTACATTGAATGTACAGAAATGGCTATAACAGAGTTTCTGTTATTCATATTAACAGCTACTCTAGGAGGAATGTTTTTATGTGGTGCTAACGATTTAATAACTATCTTTGTAGCTCTAGAATGTTTCAGTTTATGCTCCTACCTATTATCTGGATATACCAAGAAAGATATACGATCTAATGAGGCTACTATGAAATATTTACTCATGGGTGGGGCAAGCTCTTCTATTCTGGTTTATGGTTTCTCTTGGCTATATGGTTCATCCGGGGGAGAGATTGAGCTTCAAGAAATAGTGAATGGTCTTATCAATACACAAATGTATAACTCCCCAGGAATTTCAATTGCGCTTATATTCATCACTGTAGGAATTGGGTTCAAGCTTTCCCCTAGCCCCTTTTCATCAATGGACTCCTGACGTATACGAAGGATCTCCCACTCCAGTCGTTGCTTTTCTTTCTGTTACTTCGAAAGTAGCTGCTTTAGCTTTAGCCACTCGAATTTTCGATATTCCTTTTTATTTCTTATCAAATGAATGGCATCTTCTTCTGGAAATCCTAGCTATTCTTAGCATGATATTCGGGAATCTCATTGCTATTACTCAAACAAGCATGAAACGTATGCTTGCATATTCGTCCATAGGTCAAATCGGATATGTAATTATTGGAATAATTGTGGAGACTCAAATGGTGGATATGCGAGCATGATAACTTATATGCTGTTCTATATCGCCATGAATCTAGGAACTTTTGCTTGCATTATATTATTTGGTCTACGTACCGGAACTGATAACATTCGAGATTATGCAGGATTATACACAAAAGATCCTTTTTTGGCTCTCTCTTTAGCTCTATGTCTCTTATCCCTAGGAGGTCTTCCTCCACTAGCAGGTTTTTTTGGAAAACTCTATTTATTCTGGTGTGGATGGCAGGCAGGCCTATATTTCTTGGTTTCAATAGGACTCCTTACGAGCGTTCTTTCTATCTACTATTATCTAAAAATAATCAAGTTATTAATGACTGGACGAAAACCAAGAAATAACCCCTCACATGCGAAATTATAGAATATCCCCTTTAAGATCAAACAATTCCATCGAATT
+
IHHJHFGLKLOSPMGLLJNJOOLLJPQMRJPKLROSLKJKKNOJKLSMSNPSKLSJMLLMJMSPIMSKSISPOSOSNSLQSMNNSOMOOSLKKEII?LJNLKMSLSKKKQLKOPPJQNKKMKPJH===2222IJISSLNSMINRLMJIMKSF@HPHGHIIMLHKSJNGHHIHMJKKISJOIKLKHDKJPINNJKLGSJOKKKKJKJSMSKIMHMJJIJSJQRQNINKOHHJJLPJIJSKLNLLMGIIIKGHHISHGGEEFFIIHJNGEGGGHGFGIGIISLQMQIG55555422222IMHGFGEHJGGFGD9????@FPMSLHGHHHJHFEEDCA?@@BIGJGGEDGIGLKQJKDB??965478;;;:IKMGFGIEKGFFGGJJHHLINNSSKIIIHIJOKMEAABJMGKMIFHHHCCDDGIOPHJIHHFJIDFGFILJJLLLKIFJEGHEGHHKJHIIJGKNKJKJILJKSIKLLINMIOJLGJKISLKIJIPPIKLLKIJQKLHGICFDEIMEFHJGHHNJSKLMLKKOHNJKSHGIGOHGGGFJINHHHKKGHGGGNFISNRONSSEED92EEFKSJNHIJGHKHBCBBCRHKJIGLJIHGGGGEIGDGFEIFLJIIHGIISSBED6+@>?;99./1,(2FGGDDGFGFKIKIHHEEDDEHHGFHGKIJKLIIHEFIJHLIIFEGFFSMDCLMKFHHLKJPGGHGFHGJFHJIHHFGIGGMKLSB@@?KIJGDHDCDGFIMMKDDAEGNLJMJDMSLHJKKKNIMGHDGHFHGLGGHFEEGFGHHKHHGHGHFGEEBABCBGILMKIHGFGHKMMIM=;;;:CKHHJJILNSKJSLFEDDEEJLKKGHKJIKJKKIIGNHSKLJKOGKNNKNSLHLNGSJIGIHGGFFIHLLHKGILJLLHSKSLPNLOOJ64**+5;=<>@BLLIIGJKGNKJIIGFHGINJKKFLJJSROLSLMQLSMMSPMLLPIIFEEDFGLKLKSLFECBGLKKMPKKSJINJKJIIKKNPNSMLJIQPMHLHGHGEHGGOSJJMJNMIHGFFJJJKNPHFIHKLJKHKIIFJLNNPSOHDA?NIHFGFFGSGGF?<<9@EIKLLOJONLRSJMSGSFGACCCDDGELSNSQMJROQJJIBLA?>>HKLJKFEMOSJMKGHHKMJLNKQILKLSLS@LIJPIJKQNKKPMLMSMMPKJSLKLKMMSMHSPNMGHOKJIMJIGHGGEHKFKFH9SLILLMJKIGFJIA=788OLSLOHKKPKIKJSKMIGGGJHJIHF776774GACDIMIIJJOCCCCCIJHKHOHKKJSMNJIL?JSLMII<EEKS5DGHJILOGHFDKFJKJKFDGGKJ
@276_45CNXP_3
ATGCTAGCAACAACTCGAAGTATGGGTCTAGCTTATTGATACGTTACCGAAAACCTCATTTGAATAAATTCGGAATACATTTTATTTTTTTTATTGACAAGTACTCGTACTCAAAAAAGTTAAAAATTTTTTATTTATATATTTTTTTTGAGTACGCGTTCTTTGGACCTGGTGTATCTTGTCTTTACCACGAATGATTTTCCTTGGTTAACAATAATTGTTGTTTTTCCAATATCTGCTGGTTCATTAATGTTATTTCTCCCGCATAGGGGAAATAAAGTCAATAAATGGTATACTATATGCATTTGCATCTTAGAACTTCTTCTAACGACCTACGCTTTTTGTTATAATTTTAAAATGGACGATCCATTAATTCAACTGTCCGAAGATTATAAATGGATCGATTTTTTTGATTTTTACTGGAGAATGGGAATAGATGGACTTTCTATAGGAACTATTTTACTGACGGGATTTATTACTACTTTAGCCACTTTAGCGGCTTTTCCAGTTACTCGGGATTCCCGATTTTTTCATTTCCTGATGTTAGCAATGTACAGCGGTCAAATAGGATTATTTTCTTCTCGGGATCTTCTACTTTTTTTCATCATGTGGGAATTAGAATTAATTCCCGTTTATGTACTTTTATCCATGTGGGGTGGAAAGAAACGTCTGTATTCGGCTACAAAATTTATTTTGTACACGGCAGGAAGTTCTATTTTTTTATTAATAGGAGTTTTAGGTATAAGTTTATATGGTTCGAACGAACCAACATTAAATTTAGAACTCTTAGCTAATAAATCCTATCCTGTTACACTTGAAATACTATTTTATATTGGATTTCTTATTGCTTTTGCCGTCAAATTACCGATTATACCTTTACATACTTGGTTACCTGACACCCACGGTGAGGCACATTACAGTACCTGTATGCTTCTCGCTGGAATCTTATTAAAAATGGGAGCCTATGGGTTGGTTCGAATCAATATGGAATTATTACCCCACGCTCATTCTATGTTTTCTCCTTGGTTGTTGGTAGTCGGTACAATCCAAATAATTTATGCAGCTTTAACATCTCTCGGTCAACGTAATTTAAAAAAGAGAATAGCCTATTCTTCTGTATCTCATATGGGTTTTATAATTATAGGTATTAGTTCTATAACGGATCCTGGACTTAATGGAGCTATTTTACAAATAATTTCTCATGGATTTATTGGCGCTGCACTTTTTTTCTTGGCAGGAACGAGTTATGATAGAATTAGGCTTGTTTATCTTGATGAAATGGGTGGAATGGCTATCTCCATTCCAAAAATATTTACAATGTTCACTATTTTATCGATGGCTTCCCTTGCATTGCCA
+
IIIMHGHIIKJLLJLHJHJGSKRJLIGIHJJIA???OJLHJJMPHFGMGIHSMKMSMJKKPMLLMISJSLLJKINQKPNKRSKKDAFJMSSSMQLHJSHIHIHLSHIQIJLIFHMLSSPIIFDMNKLFKNSSOSLROSOJIGE@OMSSSRMHLJKMGEBA99@<56FKJKOLOPSQSIKKKHKKMSJNIKJKSJRMFKJSNOFKCAASKLQLLOSMMIQLSOSJSNKROMIHIKLNORISPRSMMKLKMKIMSSQQMMPNSONMJSMGLHLJPKNMKMJKJJGJJHSQOOPIHLIJJIIMJIMGSSNSMNSJSPKHIJILSKLLJOQSJJKLJQMISKOJSSNPJKJJLJHLMPIJLNJISJGEDFFLKSSPJMLHHIJJHE0++++-EHLHMIJINIFHGF@@@?@IIIKHJD>NSKJHFGIGHFIGIHDFKFEFEEDFIJIKSJKKOKSJHGFGHJSMNRJMKIDBAAACLLSSSQLSIMKJMMRSQMNJNRQMIPLSQOKSOS@?>?756556BBKNKKKCMSLJJJSKMGHSLSJNLMIHMPPSSSMSQNMKKNNSMNLGKHHJSQSLKLOSNSLOLNBBBCCQKLNSLQSSNCMOSPPSSLKMLQOSRSPSOSJRNQKOOJJDFJCCIJFC666669AHCSKKEDF?::::@EC>?AAGIJQSKSPPJPSSJIKJSMSNINKJSSOLSSLLMSSPJSJJKKMISKISPHNOKPQSSSONMPSNLSIIJLJCQONNSMKKMKKSNKLNSMINOPKILLHOLKKMOSNRSJKPOHSIPSNSLMLSNPJRSSJBCBA9999:ASSMKOHIHLJKJRQSSLJIJPMSKSPLJJQKOSNLMSSMKSLSSLMSNQPMLKMKSSPQMMSOSLNOIHHI>OGKKQISHHHLNPNJSSMIPMSNSMOIJRJQLMKJILKSLPKJMMKPJLRSNKMSSSSQKSSJJROKOLSKMJMNSSSSMLSRNOSSSLQNOLJSOKPNSIROSGPKHSOSNMSSOSS?======SMIKHSSOJKJHHGG5255<GHFEJSLKSLLSONPJJRSMJNMLNLSSJHMOIISOLNIQMLSPSNSLNHECBB@BCGHQOQKIKMSSOMOSLSSJPIHHGHLJJILSJSMSSPRORSRSROPMPQOSOQSPRMJLIIKSRPPNJOSMOPLOSLNRKLOOSPKSSNMLNSJOLSNQKMKIKSQSOLSRHKHJFGMIPKNJMKIJSSNMSIRPSSPKMSJMHHLIOSSSRNJJOJELPOJGFDDEEMJLIIGKGHJIKJJSOPSSNMRKOSNLJJINLLSSIJSHKGIMJCBAAALMKLOSQROPMKOKJSJNKMQKJJLPIKMIKHKRPSMHFDEFGIQSKJNKFBA=;:7350
@277_45CNXP_3
AATCGCAATAATGGGTTCATTGATAAAGGAAACCAACGCACAGAGGGCTCATAACGTGAAGTCACTTGAAAAGCTGTTGGATGAAGAGCGTAAGGCTCATATAGCTGCAAATCGAAGAGCCGAAGCTCTTTCTCTTGAGCTGCAAGCTGCACAGGCACACGTTGATAATCTTCAGCAAGAATTAGCTCAAGCAAGGTTAAAAGAAACCGCACTTGACAAACAAAATCAGAGCTGCGAGTTCCTCACATGGGAAGCGGAGTAGTTGAA
+
*)))(-,,/133..//3+***+;>>?>?@ERRJJLHMCBBA77778EHIJHHGJFIFHINNSMSJSIHIOJPSILSPSQPLSAKGSNJIHLHMJLSSQOSPJSSJLNMLHGGAAAADSDFCHEFHRLPQSOQORSMSSOKORMMDDDDDCKGIIHQMSLSMJJSKHSKLFCFDEJONPSKNISJSLSMSJPLSKNMLOKIMNKPLMLLLJOEBA@B@53/.06886:CFBAAAAB>>>AHKSPF====?LJKJEC@77662'&',-9
@278_45CNXP_3
ATGCTAGCAACAACTCGAAGTATGGGTCTAGCTTATTGATACGTTACCGAAAACCTCATTTGAATAAATTTGGAATACATTTTATTTTTTTTATTGACAAGTACTCGTACTCAAAAAAGTTAAAAATTTTTTATTTATATATTTTTTTTGAGTACGCGTTCTTGGACCTGGTGTATCTTGTCTTTACCACGAATGATTTTCCTTGGTTAACAATAATTGTTGTTTTTCCAATATCTGCTGGTTCATTAATGTTATTTCTCCCGCATAGGGGAAATAAAGTCAATAAATGGTATACTATATGCATTTGCATCTTAGAACTTCTTCTAACGACCTACGCTTTTTGTTATAATTTTAAAATGGACAATCCATTAATTCAACTGTCCGAAGATTATAAATGGATCGATCTTTTGATTTTTACTGGAGAATGGGAATAGATGGACTTTCTATAGGAACTATTTTACTGACGGGATTTATTACTACTTTAGCCACTTTAGCGGCTTTTCCAGTTACTCGGGATTCCCGATTTTTTCATTTCCTGATGTTAGCAATGTACAGCGGTCAAATAGGATTATTTTCTTCTCGGGATCTTCTACTTTTTTTCATCATGTGGGAATTAGAATTAATTCCCGTTTATCTACTTTTATCCATGTGGGGTGGAAAGAAACGTCTGTATTCGGCTACAAAATTTATTTTGTACACGGCAGGAAGTTCTATTTTTTTATTAATAGGAGTTTTAGGTATAAGTTTATATGGTTCGAACGAACCAACATTAAATTTAGAACTCTTAGCTAATAAATCCTATCCTGTTACACTTGAAATACTATTTTATATTGGATTTCTTATTGCTTTTGCCGTCAAATTACGATTATACCTTTACATACTTGGTTACCTGACACCCACGGTGAGGCACATTACAGTACCTGTATGCTTCTCGCTGGAATCTTATTAAAAATGGGAGCCTATGGGTTGGTTCGAATCAATATGGAATTATTACCCCACGCTCATTCTATGTTTTCTCCTTGGTTGTTGGTAGTCGGTACAATCCAAATAATTTATGCAGCTTCAACATCTCCCGGTCAACATAATTAAAAAGAGAATAGCCTATTCTTCTGTATCTCATATGGGTTTTATAATTATAGGTATTAGTTCTATAACGGATCCTGGACTTAATGGAGCTATTTTACAAATAATTTCTCATGGATTTATT
+
KKLMIPSJHHJ@?>?88888EDD???@AIPJGCAA@MHHMJHLHKHFJGMRSNNSS>==>?IHIKGIMKJIKIEIEHQSLIHJLJBQIKNGDAABCC>>>>MOGLFEGGDDDCBFBSSIJE==>?KSHGGSSOKNSHQIMKMD==@GRSMFEHIGEE<<9...&&*ADIISSJPMRGE<;::9:=9ACBC<===ASSQNJJKSRHHLKPONMKJJSGKISKLGJHDABSIMGHIGKGHKPSSSLLORQMMKNSJHMMPSMRMJMISGFFGGIHGD>==<>><<=@KSHEFDCDEFKJJIJKQSIRSJKHGBC@>>>IFMIKIKJHIHHHHIGIKKHHJJLSSJINEEHGLEFB@BBCI?=98,++++4569>BCCIKJMIKPJDGDBCCCDCDDEI87775*((&&((477777KJ64444@FFGEEGCHIINMMNOMJKGGIGSEKGGHGKKGKGFOLPFGLHFDDDCFLNLSRNJJIFJMLMJNIIOIJMKJJCBA@ADBCCABDIB@>767EEIFJLKACB>DFISJGGFIINNJNSGGGEF@?@AANJSJFEEDDFGOIKLKHJGJJQJPKJSJFHFHFEFFFOKLGGGGIFELSOKGF......GFHGHIEDGGIHIHHNIHICDDDEGDDBDFJSOPKMOSLKPSNKMKMOLPKMOLSSLPMILJPLQ=====OLHMLKPPKKCCCCCGHJHJ...++*))*++*)*.1==IOJOILJKIHMJSMLHKSSJPJKMGIOSIPMOJIE?B=66778>888:HKHJLIB<<:;FBFSJHFCHJDEEFKSOKRSSNHSLKSSSQSNSNRSPLMISOSKJSSINSQRKBBAABANLSMSSJSMKLIKMRLJSHSCAEDEGA<0/0DELKNHKKKJSNSSSSPMPSLQPMSSSQKPNONSSSJMMKMNRJNSSMJOOQJKLHMSRNSOSMPKLSILEFFSPMOIPMIMSQOSNOQMKOMKSKSOMPMSKILSLPRKSKLSHEE;;<9;;77777BGEEFPKLOKSSMHJSLMISKKLPOSKNSKOQKQKPNMKNRMPMLLIIMJHHKMSKNJLLKSIJDEEFHNKSPPSSIIJGFGNJKGG8888:E<7@C;?AMPJINKHFGEFHSSSOSNPKNORLJORMMSNLKOQPRLKHKMSNLSJLOQKOSJLLMJHIGGLMIMKOKHSHGIHGLILKHGGFLJNNQNKHJLJFFIJKRMJGHIHGIQMLS
@279_45CNXP_3
AATCGCAATAATCGGGTTCATTGATATTCCTAGTATAGTAGATGCTATCACACATACAATCATACTCAATTCGATGGAATTGTTTGATCTTAAAGGGGATATTCTATAATTTCGCATGTGAGGGGTTATTTCTTGGTTTCGTCCAGTCATTAATAACTTGATTATTTTTAGATAATAGTAGATAGAAAGAACGCTCGTAAGGAGTCCTATTGAAACCAAGAAATATAGGCCTGCCTGCCATCCACACCAGAATAAATAGAGTTTTTCCAAAAAAACCTGCTAGTGGAGGAAGACCTCCTAGGGATAAGAGACATAGAGCTAAAGAGAGAGCCAAAAAAGGATCTTTTGTGTATAATCCTGCATAATCTCGAATGTTATCAGTTCCGGTACGTAGACCAAATAATATAATGCAAGCAAAAGTTCCTAGATTCATGGCGATATAGAACAGCATATAAGTTATCATGCTCGCATATCCACCATTTGAGTCTCCAACAATTATTCCAATAATTACATATCCGATTTGACCTATGGACGAATATGCAAGCATACGTTTCATGCTTGTTTGAGTAATAGCAATGAGATTCCCGAATATCATGCTAAGAATAGCTAGGATTTCCAGAAGAAGATGCCATTCATTTGATAAGAAATAAAAAGGAATATCGAAAATTCGAGTGGCTAAAGCTAAAGCAGCTACTTTCGAAGTAACAGAAAGAAAAGCAACGACTGGAGTGGGAGATCCTTCGTATACGTCAGGAGTCCATTGATGAAAAGGGGCTAGGGAAAGCTTGAACCCAATTCCTACAGTGATGAATATAAGCGCAATTGAAATTCCTGGGGAGTTATACATTTGTGTATTGATAAGACCATTCACTATTTCTTGAAGCTCAATCTCTCCCCCGGATGAACCATATAGCCAAGAGAAACCATAAACCAGAATAGAAGAGCTTGCCCCACCCATGAGTAAATATTTCATAGTAGCCTCATTAGATCGTATATCTTTCTTGGTATATCCAGATAATAGGTAGGAGCATAAACTGAAACATTCTAGAGCTACAAAGATAGTTATTAAATCGTTAGCACCACATAAAAACATTCCTCCTAGAGTAGCTGTTAATATGAATAACAGAAACTCTGTTATAGCCATTTCTGTACATTCAATGTACTCTACGGATAGAGGAATACAGAGAGTTGAACATAGTAAAATAAGAAATTGAAAGATTTCGTTGAAATTGTTCGTTTGGAAATTTCCTGAAAAGCTAATCATAGGTTCTTCTCTCCATCGGAACAATAGGGCCGTTATGCTCATTACGAAACTTGTTGAAGAGATGAAATATAACCAAGGTATATCTTTTTGATCAGAGGTTAAATCGATCATCAGAAGAAGAATTAGGCCAAAAAGCTAGCATA
+
MLSLEFGIOHMQIILLMQSMSSSOSQSPSSSKKSMHKSSLNHLLGSSJNIIKHMSISMJOSLSLKSKSLSOJJOSIKRSMMIGLJJJJFSB999JKSRMKIKSSMPMNPMMNOPOJSLSSSSLSSSLSKKPMLSNHSSLSSLJQNKKSLMLQOKNNIKSMHQJQJQSLJQSJJLQSLMROSMICDCAIKJLSNMOONJJSSLLNFOLIGFHFEIHMLROQMSSILSOSLMJOHHIJLSNLNQKJSPMQKKLSMLGHB@6----;?>>?./DISSNLSPKSLMJNOSSSRSKSLLIJKOSLPSQSOSKPMNQJSI65556SGJSSKLSNKHGNGHJKSSOROMGMKSSSLKONMPKIQSSSMOSNOSRMNNJKSSSSNSKMQNOSSOLJLKKJKMQJJOOPLRSHKOJJSMINLJHGJLJOSNSPNKJGLJNRIJOIHHIGPKIMMLKMMOSKLMSLSKSKSKSJNSSJMMNNMPSPKSRJPQOPSSOJNJLSNOKSSKSJJLOKLJJMKOPSNSRSJIKOIMMKPJSKHHHIJGGHKHKMSMSKSLSLJJJPNLMSSMKSSMSKSSISMKSJRMMLSLJNJMHNSC22KJHOIIGHJGHLIQKMNJNSMIHKNISNMKMSPSRKRJLPMMILNKRSKMSMKLIGLLLHFSNKSOLJPLIHHEEIHSKSNLOIHJSIHJMLOSSLLSJINFKKDB?A966767FGGGIPIJLJJLNLPSNLINIMIKKNOKNSJSJSSIPLSNIINLIKSLHHKJILMKHCDG::::>@@EJILLLLGSKSISIJOKSMLMKLKMJMSRSQRJJKNKJLHJQMMOLKLGIINGNSKSMMIKSKJMJJGHIOIISJSLJKSSMOJNKJSHSC1...FSISOKRRPSMSKSQDFSPQJISOHMLONHIBBBBEJNILJKSKJSEEABCIGNSSKQNKSPSQSSSMOHJSQHPSQNSSKSNILEJMLI<64HBBCBFOJKOMIKIGHGHHIKHQSLKSIMMOLONHHHJKOKISKNKQMSLIKIKLLHMMKJQIMIIHJNMLLMJMMSIKAKJIQJJI??EGILSLGIJHJGIHHPSNJNOJJIIF@EFEHKGHPIJHOSISKOSHQLKJKIJQJIGGJGGJHJGGJMMJSHJOSJIJONJMKNMOKSKSRJOGSEHGGKMLFOJPIMKHKGHJSSFF:8776::=>=>>>EFFEGHGGFFFFGFKKMNMHIIJHIKNHFIDHDBC@?AGEEJFGHGFGFJONPMJJA>888LKKIIKMKJRLOLIJLMLLJFMIGIGFHMLLHHGIHMHEE22JMHHHNFGGAAAAA=<<<9:<<=8656678EEHMIILHMHKMNNJGHJLGHGNHJKHKKJHGFEEEE<<;@SPNJJHGGDCBCBDEGECA@AAEIFFEFF>>EKEIEEEDDEDDEEHJMHEFGEEDD
@280_45CNXP_3
AAATCGGATATGTAATTATTGGAATAATTGTTGGAGACTCAAATGGTGGATATGCGAGCATGATAACTTATATGCTGTTCTATATCGCCATGAATCTAGGAACTTTTGCTTGCATTATATTATTTGGTCTACGTACCGGAACTGATAACATTCGAGATTATGCAGGATTATACACAAAAGATCCTTTTTTGGCTCTCTCTTTAGCTCTATGTCTCTTATCCCTAGGAGGTCTTCCTCCACTCGCAGGTTTGGAAAACTCTATTTATTCTGGTGTGGATGGCAGGCAGGCCTATATTTCTTGGTTTCAATAGGACTCCTTACGAGCGTTCTTTCTATCTACTATTATCTAAAAATAATCAAGTTATTAATGACTGGACGAAACCAAGAAATAACCCCTCACATGCGAAATTATAGAATATCCCTTAAGATCAAACAATTCCATCGAATTGAGTATGATTGTATGTGTGATAGCATCTACTATACCAGGAATATCAATGAACCCGATTATTGCGATTA
+
ABCFFOIHGGJJHGFHIHGRGLIIHMIILHHIHFFDDDCBDDDEFCDBBBCCCEBAAAACEHHFGHGJLIHIFGIFCBD?AEHEDDCA@@AACGHGPDCBBBDFFISKQOIHGGKGDEDCCCCIGIDDCCCDBCBABBABBEHJLJLNJGGIDCCDDEGGJMHGEAAABCGCCBBCDFIKIFFCB=<=;@@CFDEEEFDEE>9;CIGGECDECCCDCGHGEDFDCDEEEEEEG=;;888;?(((((0)''(287=<7655488GCDFGGEDCDGEFFEEDEDFEDDFJFDFFEGIGD>?HIHJIIJFFFAAABADEEEJFDBBA@?@ABEKQAFGFEEEFEIJGMHHFDEGLILJHHJISHGIGFKFEFDECC???@66555:9;<>?ABHFFFFDEEEEFFFFDDDDPIISMHFHKIKJ?-*0+,AABBBEEFECEHFECB?>>>?AEC>====@CCBD@FDDEDBBCBABCCBCCBAAA@>?>==???BGECFFCCDA??>=>@BEECA>>>?A
@281_45CNXP_3
ATGCTAGCAACAACTCGAAGTATGAGTACTAGCTTATTGATACGTTACCGAAAACCTCATTTGAATAAATTTGGAATACATTTTATTTTTTTTATTGACAAGTACTCGTACTCAAAAAAGTTAAAAATTTTTTATTTATATATTTTTTTTGAGTACGCGTTCTTTGGACCTGGTGTATCTTGTCTTTACCACGAATGATTTTCCTTGGTTAACAATAATTGTTGTTTTTCCAATATCTGCTGGTTCATTAATGTTATTTCTCCCGCATAGGGGAAATAAAGTCAATAAATGGTATACTATATGCATTTGCATCTTAGAACTTCTTCTAACGACCTACGCTTTTTGTTATAATTTTTAAAATGGACGATCCATTAATTCAACTGTCCGAAGATTATAAATGGATCAATTTTTTGATTTTTACTGGAGAATGGGAATAGATGGACTTTCTATAGGAACTATTTTACTGACGGGATTTATTACTACTTTAGCCACTTTAGCGGCTTTTCCAGTTACTCGGGATTCCCCAGATTTTTCATTTCCTGATGTTAGCAATGTACAGCGGTCAAATAGGATTATTTTCTTCTCGGGATCTTCTACTTTTTTTCATCATGTGGGAATTAGAATTAATTCCCGTTTATCTACTTTTATCCATGTGGGGTGGAAAGAAACGTCTGTATTCGGCTACAAAATTTATTTTGTACACGGCAGGAAGTTCTATTTTTTTATTAATAGTAGTTTTAGGTATAAGTTTATATGGTTCGAACGAACCAACATTAAATTTAGAAGTTGCCGCTTAATAAATCCTATCCTGTTACACTTGAAATACTATTTTATATTGGATTTCTTCTGCTTTTGCCGTCAAATTACCGATTATACCTTTACATACTTGGTTACCTGACACCCACGGTGAGGCACATTACAGTACCTGTATGCTTCTCGCTGGAATCTTATTAAAAATGGGAGCCTATGGGTTGGTTCGAATCAATATGGAATTATTACCCCACGCTCATTCTATGTTTTCTCCTTGGTTGTTGGTAGTCGGTACAATCCAAATAATTTATGCAGCTTTAACATCTCTCGGTCAACGTAATTTAAAAAAGAGAATAGCCTATTCTTCTGTATCTCATATGGGTTTTATAATTATAGGTATTAGTTCTATAACGGATCCTGGACTTAATGGAGCTATTTTACAAATAATTTCTCATGGATTTATTGGCGCTGCACTTTTTTTCTTGGCAGGAACGAGTTATGATAGAATTAGGCTTGTTTATCTTGATGAAATGGGTGGAATGGCTATCTCCATTCCAAAAATATTTACAATGTTCACTATTTTATCGATGGCTTCCCTTGCATTGCCA
+
JMKMIIDFDEDGKGFCCBABD>6-,,,+,+++-3569;12?>><<<;?C@AAEDMOKGHGSSNJOSQJMLNSNGLSJOKKLMNSIKISIIJKSGGG>>LGHFHHIIIIQIJMGCFDOSOSJLFESQKKFIGSSLPKJSOSPJH:C7@CDKNSHMISGF==;4356&''''''(,4:;;:;95677788<BACDPQKJNRPOIHBNJDDSSQSNRJOKOOPSSSKKLNSLNSNSLLSSSKSSNNMMOOLMJMSOJOLMG@<F<<;9@EFJJHLKSQSSKLJJNMISSJSSPNMILSLIILLPSMOKSJNLSSNNSKGIILHSOA@AAANLJLJGSJPKSLSQNSOLOSKKLSILGHEGGJIJGHHB55556CEEAA11111LIILJIKNJIRSMNMQRSSILHF311119FEMBA?@@SLKGHFFGMINMILRKOHHKLLKQIIEIIJMLSJPILQJSLSNLSLIKJLIHGGGHMLLROSPMNMKSPILMLIRIGS===;;<?CGGBC88>??>?:76667:3222())),7DKH@BBJQRSMLJJKIMGJIJMSIJIJJHGHJIJMIPECC:883220A<C.**+@BGIIFLLMLGGHHDKOSMCBCCJJHNQSKIMIHQPSPJLKPHFBAKBDIKQSHGICH=MNJPOKILJJJSJKGIHGGSFLJSLJHHIIGFKJIFFFEGIHILJONJINGSOMSKSROMRJHSKJNLSMIMNPIJRSSSRSSILSLJILLJLLCCC?=<<<=ADHKHQKSPSIKOSKLLGDFGGIJNSKJ@?>>@A62/.+''%$$###%'(*EHNJKKSLSRPSKOSMLMILSKPQNSNSOPKSSNRKSSPSSMBEG?B@,,4468HSEINNSSKOMSSLGDSSSNSKJLKJLNJJJLMNNNSSPSRPKKBA?98899BEFEOLOLNLMMQSQPQMSJSLKQLNKKJMKMRNMLSSNJQISLSPJSNKKPSPLNINSJSSMLKJLONKHMSOPSNSJNSJKSKSLSSSRSSLJIKSSJOMIDALJFDGFFSKSKLLRSSNKNMNNMOQIOLNMNMSSKPSOQOSOSLMOIOSOLMSSNSJSSPPKKMRMMSOKJNKSSMJPONSSKJCGFFSSNJKSRSINJLSNORSKSMSMSSLSSPSOSSPKSSMSPPNLLSSPSSOPSOSSMLSPSSLJNSPJOMKNPQSNMSKLSQQSNSNQLMKINPSKSSKJOPJLLOSLLQLPSSKSSSLLSSSMLSPKSOIISNSSGPJHJLNPQMRLPSSJSNPQSSEC@@RSLSSPKKGQLKMNMSSNSSNLSOSSKNPOJSIHOKRNNSQSOI:;MSIJIIJLRD>CA==<<<<HLIGGIHJMSMPJKNIIHIOFPIILJPIJIPJIKLH
@282_45CNXP_3
GGCAATGCAAGGGAAGCCATCGATAAAATAGTGAACATTGTAAATATTTTTGGAATGGAGATAGCCATTCCACCCATTTCATCAAGATAAACAAGCCTAATTCTATCATAACTCGTTCCTGCCAAGAAAAAAAGTGCAGCGCCAATAAATCCATGAGAAATTATTTGTAAAATAGCTCCATTAAGTCCAGGATCCGTTATAGAACTAATACCTATAATTATAAAACCCATATGAGATACAGAAGAATAGGCTATTCTCTTTTTTAAATTACGTTGACCGAGAGATGTTAAAGCTGCATAAATTATTTGGATTGTACCGACTACCAACAACCAAGGAGAAAACATAGAATGAGCGTGGGGTAATAATTCCATATTGATTCGAACCAACCCATAGGCTCCCATTTTTAATAAGATTCCAGCGAGAAGCATACAGGTACTGTAATGTGCCTCACCGTGGGTGTCAGGTAACCAAGTATGTAAAGGTATAATCGGTAATTTGACGGCAAAAGCAATAAGAAATCCAATATAAAATAGTATTTCAAGTGTAACAGGATAGGATTTATTAGCTAAGAGTTCTAAATTTAATGTTGGTTCGTTCGAACCATATAAACTTATACCTAAAACTCCTATTAATAAAAAAATAGAACTTCCTGCCGTGTACAAAATAAATTTTGTAGCCGAATACAGACGTTTCTTTCCACCCCACATGGATAAAAGTAGATAAACGGGAATTAATTCTAATTCCCACATGATGAAAAAAAGTAGAAGATCCCGAGAAGAAAATAATCCTATTTGACCGCTGTACATTGCTAACATCAGGAAATGAAAAAATCGGGAATCCCGAGTAACTGGAAAAGCCGCTAAAGTGGCTAAAGTAGTAATAAATCCCGTCAGTAAAATAGTTCCTATAGAAAGTCCATCTATTCCCATTCTCCAGTAAAAATCAAAAAAATCGATCCATTTATAATCTTCGGACAGTTGAATTAATGGATCGTCCATTTTAAAATTATAACAAAAAGCGTAGGTCGTTAGAAGAAGTTCTAAGATGCAAATGCATATAGTATACCATTTATTGACTTTATTTCCCCTATGCGGGAGAAATAACATTAATGAACCAGCAGATATTGGAAAAACAACAATTATTGTTAACCAAGGAAAATCATTCGTGGTAAAGACAAGATACACCAGGTCCAAAGAACGCGTACTCAAAAAAAATATATAAATAAAAAATTTTTAACTTTTTTGAGTACGAGTACTTGTCAATAAAAAAAATAAAATGTATTCCAAATTTATTCAAATGAGGTTTTCGGTAACGTATCAATAAGCTAGACCCATACTTCGAGTTGTTCGATCGTAA
+
SPLJSSKLKNPINQSMSMOSJSQRJNSSNSRQQMOSMSLRLPINSOSSSNKGEKIHSQOKOQKKLKJIIFEFFIHIILKGLRGMSKSNMLPJKPSJQLIMSRPPISKOQKSKLMJSNROOMONMKGSDFEALKLIKRIMSNRIOOSOSSNOMMLROMSLSLLKSSKLQNSOSKSRLQRSPLSSNIROSOSSNNMSSSQPKKIKMOSRMIQPOLPLSSSMMQQKKKLRSOHSJMSQPPSNLSLSSNNMKNNKSSONLSNOKHSNSSMJSSMSSQNOSSSSSLPMMOMSSNPSOOKOSNSNNLSQHMHLLMSSKSQMJMIOIQIQNKKSNNSNKJGHJHPSMSNJKKSLSK99999SSSKMGHIPHEC?0////HIGEFJIH@GGGKKGKKJQHMSLSPJOIIHKSSPLQMHKINCAAABMOOMPKLLKSKSJJILLLNLHRSNOLNOJMIHJNJQKPJKLSLPMLPRJILSSLJMKJJSIJOKKHEEFHCCCDBNMD>>=>6777CQKMIJHMININSMQKJIKLKQMNMKKKNGGGIJIMOEEDEDHEDECBDDFGEFGKILOKEDECDFFEDFGIMLMJKJOSSIJNOSQSHMOPJJJKGJIHINGJHMIHKHLKSJHHSQOIOMOKKKPPSJJKOSSSSMKLSKIKJIRLPMOIKQIOKSLSLHMMPOMSOSJKGMSQPNSMLMRSJKMSKOL53<44IIJFQJKIKIIEJJKQSJONSSKSIIJRJSORNLNPHIGFHJKSRGIIHFJKH@D?BSSOJGAEEG?=>99944667;@GIQPJSKLIKPSOJLMHJGHFINKMLIJPLSOOLONLOKRRMIRBBBB33334SSKSSJJLSLGHJHLSLMLMRNNMINHHJIJLNNQLSSMMSLQSSJLIRSSSQJIHIHKEDCFFIINOMLQLPLLSJHSKNMMMHLJDDECDISLIJLRSPLJKJHFLPSSMEEEHKSSLIQKMLSMIKKJJJLLNIONJLSNLKNKDEDCCJHIIGGGFGHFGHSJMNKSLSSSSJKJHEEEJSSMKNGGFMGGFEEGPJNMMMSSMSJLJQHHJILMNJLLIKJKOLJSJIGJKMJJROPLHIJOF8=I.EA;-:;<BHIHILFJJLLONSSMLSIIJHJGQMJGJIKHNRNJMNMNPKJLSCBBC>>=BEDDDGKHJGKNPJMLKISKKOKMHGFJJIOIIGHGHGKLIIJGKHHJFFHFEFGBCCCCGIECCDFJSSSPGHHEEFGGLIGLJMJKSKKJJEFJFLLSIIGFEDEDBCCDDEDEEHFC@DDKKJKJHADEHHIGGFHJIDFFJJMILMJFJNNIIGLINKKODCBBCEEEFEFGFIFFFGEDCBAABCCDECCBDDDDFGLSHEFEBAAAA
@283_45CNXP_3
CGTACGTAAACAACTCGAAGTATGGGTCTAGCTTATTGATACGTTACCGAAAACCTCATTTGAATAAATTTGGAATACATTTTATTTTTTTTATTGACAAGTACTCGTACTCAAAAAAGTTAAAAATTTTTTATTTATATATTTTTTTTGAGTACGCGTTCTTTGGACCTGGTGTATCTTGTCTTTACCACGAATGCATTTCCTTGGTTAACAATAATTGTTGTTTTTCCAATATCTGCTGGTTCATTAATGTTATTTCTCCCGCATAGGGGAAATAAAGTCAATAAATGGTATACTATATGCATTTGCATCTTAGAACTTCTTCTAACGACCTACGCTTTTTGTTATAATTTTAAAATGGACGATCCATTAATTCAACTGTCCGAAGATTATAAATGGATCGATTTTTTTGATTTTTACTGGAGAATGGGAATAGATGGACTTTCTATAGGAACTATTTTACTGACGGGATTTATTACTACTTTAGCCACTTTAGCGGCTTTTCCAGTTACTCGGGATTCCCGATTTTTACATTTCCTGATGTTAGCAATGTACAGCGGTCAAATAGGATTATTTTCTTCTCGGGATCTTCTACTTTTTTCATCATGTGGGAATTAGAATTAATTTCCGTTTTATGCTTGCTTATCCATGTGGGGTGGAAAGAAACGTCTGTATTCGGCTACAAAATTTATTTTGTACACGGCAGGAAGTTCTATTTTTTTATTAATAGGAGTTTTAGGTATAAGTTTATATGGTTCGAACGAACCAACATTAAATTTAGAACTCTTAGCTAATAAATCCTATCCTGTTACACTTGAAATACTATTTTATATTGGATTTCTTATTGCTTTTGCCGTCAAATTACCGATTATACCTTTACATACTTGGTTACCTGACACCCACGGTGAGGCACATTACAGTACCTGTATGCTTCTCGCTGGAATCTTATTAAAAATGGGAGCCTATGGGTTGGTTCGAATCAATATGGAATTATTACCCCACGCTCATTCTATGTTTTCTCCTTGGTTGTTGGTAGTCGGTACAATCCAAATAATTTATGCAGCTTTAACATCTCTCGGTCAACGTAATTTAAAAAAGAGAATAGCCTATTCTTCTGTATCTCATATGGGTTTTATAATTATAGGTATTAGTTCTATAACGGATCCTGGACTTAATGGAGCTATTTTACAAATAATTTCTCATGGATTTATTGGCGCTGCACTTTTTTTCTTGGCAGGAACGAGTTATGATAGAATTAGGCTTGTTTATCTTGATGAAATGGGTGGAATGGCTATCTCCATTCCAAAAATATTTACAATGTTCACTATTTTATCGATGGCTTCCCTTGCATTGCCA
+
QNLKLJJHJGGHKNIMKKPMKHKMNRSRSKRHFA?@@BHOPSKIOMSPBA@AAFJIKGKKNLKILHJKJMKOQKLJOLILHMRPIBFHKJSHCCBBIIOHIGHGIOKSHJIGDEKISKIGE89OSRKMLKSSNJPLLSRKJKHIESSSSMKJILQHDABB@=CC8EFGSHLLKLSKKLOOKSSRSSGII;;30//(&%%%''*0438DECDEDGJILIIRNKKMJMSSSSJHGLIQMSNSSMKKNLSSKSJSSSJMOQMKSNPMSJOHIIJHSSOLKSLJHHHJPJKSJQIMJKJHMKILSLHNLSSLSOHKLSHEIJJKLJJOKHIIHGHSGSMJNKHIKQSMSMJIJGJJJSNFINJJLHOFGGHLISFDFDEGGPSPKLLKHIKGFSKQJKSNSKGHMGEEFDE>EFGDCDBLSKMIIHHIGFFFIGHISJFDDEEGKGJGJKLIKIPGJHKPJNIPSRJHKFCBBBBEGIRSJLIJHFCDEDGGHGFJHIFHFDEDFHOSLK>>FFECDECABAAD?>>:8345IHB;999:@BKCFFILKIHHGGKHLFFFDDFDFGHLNIHMHGGJIKJKNQJMKH@>==<?@@C@?...+,6688:;@EIIIFIGGJEGJFGGEFJFA90+4**;:5*,+)()(((('(,-;;<IHOSJMKSPSKLRSSKOLMHNMRSSMSOSKKSIOILLNOLJNSSSSKSLSLLKKSMLLJSPKONSOQPSSSOSMOLSKNKIONLPOLSLSJSIJLMKSLSJSOSRNMKPSLJHNNMLSSRKSKSSOSLORMSRINSKSNSSNSLLNSLSSMQOSNKLNJILJLSSNLSSNOLJPHHJIJKPMNOSSMNJNSJRONMJIMKNSLMQSILKNPRSNPMQMIKMJSKHHSKNLSFHGFGHOSSSSSSSISJSOOSNMNPNNJQLSSSNMPNSKHHLISIQLQMSSMJMPONNNOOJLKLMOKKILIPORJQSQSOIPM9999:8877+**++:DMMISSNSSSSMISLJSMLLQSJSQKOSSSKIIPJSJJNLJIPRPSSSSSOSSSLRSQJLLLNJPNLNRQSSKIIRMSSNNSNPSSQQSLJNSLEDGGHKSSNNSIOIQSOKSMSSMJSQSLLLMIONRSROONSOPPSOSRLOPSJSOLOOSPPLSLILQMKSSPSSNMSJSSSSLLJNLPKMOMNMMMQNOKSSPLJOMLSNQSQQSKSMMMSONNOLLMJSJKSSOPSSLNSNMQQONMIDMQSSSHO?@KKPSNPSLOOJSMSQPNLKSOSOGLLKSSHILNNNLSMOJIKJMSPSOSJSSOSEELHSHGJSMKNNRSSIGMMOPIQGDCFHJPKSSKLSMNKJSOMJEDEECDDBB@?<4745JLIGKHG
@284_45CNXP_3
AATCGCAATAATCGGGTTCATTGATATTCCTAGTATAGTAGATGCTATCACACATACAATCATACTCAATTCGATGGAATTGTTTGATCTTAAAGGGGATATTCTATAATTTCGCATGTGAGGGGTTATTTCTTGGTTTCGTCCAGTCATTAATAACTTGATTATTTTTAGATAATAGTAGATAGAAAGAACGCTCGTAAGGAGTCCTATTGAAACCAAGAAATATAGGCCTGCCTGCCATCCACACCAGAATAAATAGAGTTTTCCAAAAAAACCTGCTAGTGGAGGAAGACCTCCTAGGGATAAGAGACATAGAGCTAAAGAGAGAGCCAAAAAAGGATCTTTTGTGTATAATCCTGCATAATCTCGAATGTTATCAGTTCCGGTACGTAGACCAAATAATATAATGCAAGCAAAAGTTCCTAGATTCATGGCGATATAGAACAGCATATAAGTTATCATGCTCGCATATCCACCATTTGAGTCTCCAACAATTATTCCAATAATTACATATCCGATTTGACCTATGGACGAATATGCAAGCATACGTTTCATGCTTGTTTGAGTAATAGCAATGAGATTCCCGAATATCATGCTAAGAATAGCTAGGATTTCCAGAAGAAGATGCCATTCATTTGATAAGAAATAAAAAGGAATATCGAAAATTCGAGTGGCTAAAGCTAAAGCAGCTACTTTCGAAGTAACAGAAAGAAAAGCAACGACTGGAGTGGGAGATCCTTCGTATACGTCAGGAGTCCAAGTTGATGAAAAGGGGCTAGGGAAAGCTTGAACCCAATTCCTACAGTGATGAATATAAGCGCAATTGAAATTCCTGGGGAGTTATACATTTGTGTATTGATAAGACCATTCACTATTTCTTGAAGCTCAATCTCTCCCCCGGATGAACCATATAGCCAAGAGAAACCATAAACCAGAATAGAAGAGCTTGCCCCACCCATGAGTAAATATTTCATAGTAGCCTCATTAGATTTAGTATATCTTTCTTGGTATATCCAGATAATAGGTAGGAGCATAAACTGAAACATTCTAGAGCTACAAAGATAGTTATTAAATCGTTAGCACCACATAAAAACATTCCTCCTAGAGTAGCTGTTAATATGAATAACAGAAACTCTGTTATAGCCATTTCTGTACATTCAATGTACTCTACGGATAGAGGAATACAGAGAGTTGAACATAGTAAAATAAGAAATTGAAAGATTTCGTTGAAATTGTTCGTTTGGAAATTTCCTGAAAAGCTAATCATA
+
SKPMIJLSQNSMLSKSSPLSSJLJSLJMPSQRSKQNQLLOKHOMGMSRQKMKJSSSMPNKMSOSQJKJRKLKGISIHSLSPIBAAA@ADG2../AFOSKIMPPJNKSJIJKPNMLIMMSLMOOSSNJONMKSSSOPMLNKIIMMKMSKOKLNLSMLLRRJLMSJKKOOKMNSKKSS99999998@CDFGKJPSSJLKSJKMJLIRNLLMHKJNSSMSKSRSLNKOSNJSMPSNSMSSKSJSKIOMSSKJGLRJPMNSNSNSNSMSME<=HSMSOKLRMSRQNSSLSSKSSSNSOLOMSSSMMSINSGMMSSNSSSSSSLSMPJSKOMSIHKD>:<ISJLLQKSPSSNSLKSLLORRHOGGFIKLOSPSSMIKPSSMOKMOJSKSRNJOSOKHLHIGFIIBIOISSLIOJHKMHLGMMLOMJKLNNMMSNSPNSSISKKJSPLSJLKLSLJKSMOSSLQOISPPLROKNOJOOONSKLPNIPNLNLSPRJLMONSSPLSSMSKMNNKSKNKMJOSMPIIJINLFPHPNILLKJLOHLKRLSOMOKJSKIIHNKOMSKNKSKSPSSSSINKHCCCCEFNIISMIJIPGIKKLSNKSJOSIMMLPSJMLJGMROJJMMOJJGKPIMJOOKMQROKOSSSPLGRKJLOOKJJKSLOSKIJGGHGJKSLLLOLSKNJSLMSIMSKLPPILSKSSGMIJHGQKKOIMMKIMJJKOKSKOERLSNSKIMIJLMILQLKJNKINHGLSMIKHJLOSSIIADCBA41+))),**249:=BFJIJSHEGFIPMPOJJD77BGIKILKNSRKNSMJSLGJKHJRLKPSNJIGIHIPNNJPSIKMSNLRJSKKOKQJPQSLSSKNSSQROJSJJDDEPLIMSGJKILJNMSLLMJSMKMMKSSLLJDD@A??KLIKFKJSMNSOKOHMLSSSPKLSOSMSSSSLLJLMKMLMILOLLOMKJDIIOIRLJIMKMKPMJKILHJNMLSEEE??@>=:///***-******,5<=AA@=AC;<IKJNJOIKJPSMJHJKNSSSMSNIPSLNOIIEMLOLOONSINHNOSOLRRPPSNQOKSIKSJJMIFFGGGHKKKJSOSJIJNSLSIJMOJOSPSQQSSKSHSMSKINQLQMLJOSLKLSSGLMKFFEEEQSNKIMNOPMNRLSOSMNGKIHIIJJSKLIHGED=986.-.258GIIGGJHGJHIIISKHLIHEKFHIHKKKOQJNMMJKSNLGKHIHHIIHLHHSMSIC>888IHSJLNNJJOSPGHLONMHGHFSSJS;
@285_45CNXP_3
GATCGCAATAATCGGGTTCATACGCGCATACTCACTGTGGCGATACTCGCATTCAGGTCCCTTCTTGCAGGTTAAAGGAGAAGCGAGAAAGTAAACGCAATCGGTGTTCCACTTCAAAGCATCTTCTTCAGCAGATGAAACAGTCTCTGATTGCTTCTTGTGCTCATGTTGCTGTTGCGGTTGAGTCGCAGGCGCAAACATTATTATTACTTGGAAATTTCTGAATCTCTCTTTCAAGTAGATCGCAAGGTTTCAGATCGAAACCCTAGGAAGATCGAAAATCACCGATTCAGAGA
+
+3333HHHHLMSOLGMLNI@@???C;:::;KNKNIKIJRKSHGHEFIGGIGKGC>@A?7766898@ACHKJLG@@IIKNHIIILJMGGEDFFGNKJILIHHGHGJHLMJMIKNPHHNJKLJJGHIJOSGFIFEBCB<<<<=DFG<;994555331-)()'')*+./6ACFDCFHEFFFFMQJKLKGGGFFIGH;;:;:@BGEEDEGILEDCCBCEJKJSOSLMKMSNPLOINNSLSLMJIGFEDGCBGIJIIGB?>;9777::BBA8...56=<6666@@EFGAC@*)))()(((,
@286_45CNXP_3
AATCGCAATAATCGGGTTCATTGCAATTAGAAGGCGAGACCTAAGAAAGCAAGAGACAAAAAGTTTGAATCTTTTGAAAAAGCAGCAGCAGAAGAAGAATTAGGCCAAAAATACGTACGA
+
DEEIJMKKJIHHIIQSLONQSOQQOLSN33333ELB@@@ADECCAAD<:<=CGHEDD?:<:6300/+,--*++++-7=?EJHHHFFFHFFGFEJKSLJHIF<8532)'''''''%%%**/
@287_45CNXP_3
AATCGCAATAATCGGGTTCATTGTTTACAATATGGTAACCTGGATAAGGATCCAGTTCCGGTATGTAAATAAGAAGAAGAATTAGGCCAAAAATACGTACGA
+
IHHFHFGHIDFDDDJHFIRLPSSLOSIRIKOMLPKJJJMLHGGILLLSKNJGIDGSOIGHJOJKOSKMMMQQJQSDEOOSNKILIFHHEFHMSSPNSLIMII
@288_45CNXP_3
AATCGCAATAATCGGGTTCATTTTGGGAGAAAAAAGGAATCTATAGACGGCGGAGAAGCACGATTCGTTGAGAAGGAGAAACCGGAAGTCACGGTGGCGATCGAGAGCGGTGGAGGTGAAGATGCGGCGGATGGATTACCGAAGAAGAAGAAGAAGAATTAGGCCAAAAACGATCGTAA
+
7::>@ECDGGIOGHFGHKIDDEDB///06566865520//,-,+***++7778?@CFEGGFCDDFDIHKFEGGHKKJFDDDEJHIJIGGGEGFGHFIGEEE85311::;@BFEFD@@??>@ADAA?AADEDDEDEGILFH==EEGCD4/4>@DCCCEGDGC?>==?>>AJFEEF@?@@@
@289_45CNXP_3
ATGCTAGCTTTTTGGCCTAATTCTTCTTCTTCCACGGGACTCTCTCTGAATCGGTGATTTTCGATCTTCCTAGGGTTTCGATCTGAAACCTTGCGATCTACTTGAAAGAGAGATTCAGAAATTTCCAAGTAATAATAATGTTTGCGCCTGCGACTCAACCGCAACAGCAACATGAGCAGAAGAAGCAATCAGAGACTGTTTCATCTGCTGAAGAAGATGCTTTGAAGTGGAACACCGATTGCGTTTACTTCTCGCTTCTCCTTTAACCTGCAAGAAGGGACCTGAATGCGAGTATCGCCACAGTGAGTATGCGCGTATGAACCCGA
+
GGGJFHJIID;::7999:IJSSNNSLLQSSSKKKSFD532112/3--->@B@>==9::77:54555GI??>ABBCEIHBCEEELGIMSRLLSQKKJNNKGGGHFJOMLSQSBAABA???EHKGIBJGHHKKLPKSSSSILSSSIKHFEEEG>>>>?JGHDDCDEHGKIIGJIFCDDEED@?><?HI.,,,-KFEFFFFFLILILOKLMONNLSKLSJSMMHLKISKJHHHGHJHLH;::::?<;<<*>A@..555?><=CBBBDCEIGEEFCCEGHKBFEDDEGGHGJHDDCBBBAABBCEIKJFECCCDEEE@>>??@A@>>9'&
@290_45CNXP_3
AATCGCAATAATCGGGTTCATTTAAGTTGAAGGACAAACTGCTATCCGATTTCAATGCTCAGGGGAAATTCCCCAATCAAAGACCAGAAGAAGAATTAGGCCAAAAATACGTACGA
+
HJIIHGFFHFGGFFEDEFFGGHFDCBCCDHGFHHJBAA>@EDDDEDEEFFFJHNIJJHFBAA@BCJSLFJFDEDBIGHGIFDBBBBFHIHIHA<<::;==?>=??DNHHCAAAAA@
@291_45CNXP_3
AATCGCAATAATCGGGTTCATTGATATCAATATGAAAGGTTTGGATGGGCTACAAGGGCCTATATACGTCGGTACAGGTTGTGTTTTCAGGAGGCAAGCGCTTTACGGATTTGATGCACCGAAGAAGAAGAATTAGGCCAAAAATACGTACGA
+
IKMSJKGIHHSPSRMGHOOMSKMIINJKLKHGFFGHIHGEGIHMIHGLGFEEDEFKJILGKJKIIEFGEDDEHFHGGHIIHFHFGGG32223BEFFEFFEEEEEHGJEFFGKMIJJIJHC>;:84114;?@HFFGDDDCCEBDKKHCCBCABC
@292_45CNXP_3
TACGATCGTTTTTGGCCTAATTCTTCTTCTGATTGGATCTAATGCGTATATATATGTTGCCATGAAAGCAGAGAGGTAGGTGTCT
+
FGGFHJGFHHHSSJHEEDEIHJHHHIGJEDEDEGGEGEEDFFGEC@@@ADJHHIHIHIHGFEDCCDGGHGGIHHHFGEFEDFDEG
@293_45CNXP_3
ATGCTAGCTTTTTGGCCTAATTCTTCTTCTGATGATCGATTCAACCTCTGATCAAAAAGATATACCTTGGTTATATTTCATCTCTTCAACAAGTTTCGTAATGAACCCGATTATTGCGATA
+
+++;CDFEIKGSSHHEFFQJJLNSMPOJMKJHLNLJJEFGHIKHMGIJGHMLHGFEJSQIHJHOKIIOIDGGIJ1100078FHHIKJIGFFFGGISIJGHHPMJIFFFFGIGHKHIHGGHF
@294_45CNXP_3
CGTACGTATTTTTGGCCTAATTCTTCTTCTGATTGGATCTAATGCGTATATATATGTTGCCATGGAGGAGGCACAGAAGAGGTAGGTGTCTGTTGTTTTTGGCTGATGAAATGAACCCGATTATTGCGATTA
+
<BBBBAB@>@CFOCBABCIKFHEC<5@2222>?GEFHJGFGFIFGEFFFGGGFGLFFBBB,,,,'&')(((('&$%%'')*2==BCDDIJIHJHJHGKLSQLHGFIHIKSIRGFFFGHFFFGEFGEEEEFHG
@295_45CNXP_3
AATCGCAATAATCGGGTTCATGTGCTGATGAAGCCTTTTGTCCCCGCCAGGATTGATATGGGGTGTTTTCGATTTCAGATTACCGATGATTCACGACGCTTATGACGAAGAAAAAAGCACATAAACCTGGTTCAGCGACCATCGCGCTTAACAAGCGCGCCCGTCACGAATACTTTATCGAAGAAGAATTAGGCCAAAAATACGTACGA
+
LNKLKOJISKSLCCCCC3214*)&&'&%%%)++,./030('''(-).0,,-ABCGFFMJKNJMNJNKSEB@???@AEHGELBDJKKKRJQSNKSKMSMJLSSIJILHJMLMIJPSOOSSOPKJHGFGHJOJPSMSSSSNMJNMMSLSLKNSMOKHSKNLJJLIPNKKHKLJLRJSLSSLKSKNIJLMSSKLIJIHHJNSSSPIFILIGH
@296_45CNXP_3
AATCGCAATAATCGGGTTCATGCTAAGATAGAGCCTTGTCCCCCGCAGGATTGATATGGGGTGTTTTCGATTTCAGATTACCGATGATTCACGACGCTTATGACGAAGAAAAAAGCACATAAACCTGGTTCAGCGACCATCGCGCTTAACAAGCGCGCCCGTCACGAATACTTTATCGAAGAAGAATTAGGCCAAAAATACGTACGA
+
KLIMIH322263246660-,-,++&&'+-6689;<===?AF:><=FB@A68F<<<<=GBFHIOSMSEAAAAAGGSQSSKGGKIJIILOLNJINJNKMJLFEA@?=?@@DFHQSSLRJGBDCSJIHLGFHGSMSKLPIIKMRHJIGGHGHIHFFKDEBABB?@BABDGGJIRIHGDDEFDGGICDJLJGFDCDDFFDIPOGFDDCBBB
@297_45CNXP_3
AATCGCAATAATCGGGTTCATTGCAATTAGAAGGCGAGACCTAAGAAAGCAAGAGACAAAAGTTTGAATCTTTTTGAAAAAGCAGCAGCAGAAGAAGAATTAGGCCA
+
PQLONSKNSNSKLSSKPSLMNSSKQIPMIJRSLMNQRJJLKIFGHLMSRSKKKMMSNNMSSNGLNSNSSLHKSSSNNKRPSSJNLNMOIKKFEJJLICC@@3,,+*'
@298_45CNXP_3
AATCGCAATAATCGGGTTCATTCGTACCATAATCGCAAAGTAGCTATTCTTACAACACCTGAGAAATCTTCAAAGCAATGTTTCTGATTCATCATTGAGGAGAAGAAGAAGAATTAGGCCAAA
+
HIIJILJIMINOIJIGFHLLNPKIGIIIKJHHGGHGJMNQJJKHIIMIKJSFFHKM???>888?@@?FJJFEILLLKIIOJSPOSNJQKKLSKLKJIGGHJILHH;A@??<9876110.,('$
@299_45CNXP_3
TACGATCGAACAACTCGAAGAGAATCCTGGACCGATCGAGACCCAACCGACCCATACTTCGAGTTGTTCGATCGTAA
+
LJIECDDHISJKKLMCACGFKIKJHFIH><<;<?AKIKGHHJPLLMSJGFNRMJJHHINSKSKNNKSPKCDCABBAB
@300_45CNXP_3
CTGCTAGCAACAACTCGAAGTATGGGTCTAGCTTATTGATACGTTACCGAAAACCTCATTTGAATAAATTTGGAATACATTTTATTTTTTTTATTGACAAGTACTCGTACTCAAAAAAGTTAAAAATTTTTTATTTATATTTTTTTTGAGTACGCGTTCTTTTGGACCT
+
(((')*)*,,.;?BF@??@@MNSKHGHGIJKFIGCCFCDRILKPJFIDEEHNJPIIHGHNJMLJLKIHLSSMOKSIIPOLJSSMIDJGSJSKIHFBBGGFFGEFHFFFGGJGCDJLSSGDEBAIPSPGEBKJGA?B9C=<0589BDQ=:988<8878-&')-0,:?CKI
@301_45CNXP_3
AATCGCAATAATCGGGTTCATTTCCCCAGACCAAAACCAATGCAGTTCCGGCAAGTGCGACGAGTGCAGAGAGGAAGTTGAAGAAGAATTAGGCCAAAAATACGTACGAGGTGCTGGTTGTATCCCTGAGAAACAGGTCATTC
+
JLSKNNLJHSKSSLIKMLLISOSJKG8)=::;<FJKJMKNQOSHHFFHRSKNIJDDDDFH>8888:@EJFGEDIKSLIJKMSHSLKOMKHKGEHGFHFHIKIKHGEHHKJHKSGFGGEKSPLLMLJJJEEILIH?433.***(
@302_45CNXP_3
ATGCTAGCTTTTTGGCCTAATTCTTCTTCTTTGTTTTTTTGCTCTTGGTTGATCTCTGTATCGGATTTCAAGATATGTGTAAGAAGATCATGAACCCGATTATTGCGATTA
+
JINKHIMSIKFGEEIFFEIMJLLRRMSSLJLSKSKSKSSSQSSOPOLSSSMSOLPMRJMMLLNSMMRMPSSOSRNSPLQMKJOSJGIG@@@>>A@JSLKQKPSMMKJHIIJ
@303_45CNXP_3
TACGATCGTTTTTGGCCTAATTCTTCTTCGATAAAGTATTCGTGACGGGCGCGCTTGTTAAGCGCGATGGTCGCTGAACCAGGTTTATGTGCTTTTTTCTTCGTCATAAGCGTCGTGAATCATCGGTAATCTGAAATCGAAAACACCCCATATCAATCCTGCGGGGGACAAGGCTCTATCTTAGCATGAACCCGATTATTGCGATTA
+
FCDCEDKISIHSSMOIJHLPSKKSOLKNOKRHJJQOLMKSSOKJKJJSJSHJHGHMLIOJJJHIGDDDEFIJJIFJKKLHIIHHMKORKJOIIHMSSPSSKHHGIINJIIOHHFGGHJHOHJLMEEFEGJIHGKSMKJGEFFNLIJINHGLKOMIIHIHGGGDFECDBBACDDEEEFECCC?;;=EFEEEGFHHIHHHFGECCCDCE
@304_45CNXP_3
AATCGCAATAATCGGGTTCATTGATATTCCTAGTATAGTAGATGCTATCACACATACAATCATACTCAATTCGATGGAATTGTTTGATCTAAAGGGGATATTCTATAATTTCGCATGTGAGGGGTTATTTCTTGGTTTCGTCCAGTCATTAATAACTTGATTATTTTTAGATAATAGTAGATAGAAAGAACGCTCGTAAGGAGTCCTATTGAAACCAAGAAATATAGGCCTGCCTGCCATCCACACCAGAATAAATAGAGTTTTCCAAAAAAACCTGCTAGTGGAGGAAGACCTCCTAGGGATAAGAGACATAGAGCTAAAGAGAGAGCCAAAAAAGGATCTTTTGTGTATAATCCTGCATAATCTCGAATGTTATCAGTTCCGGTACGTAGACCAAATAATATAATGCAAGCAAAAGTTCCTAGATTCATGGCGATATAGAACAGCATATAAGTTATCATGCTCGCATATCCACCATTTGAGTCTCCAACAATTATTCCAATAATTACATATCCGATTTGACCTATGGACGAATATGCAAGCATACGTTTCATGCTTGTTTGAGTAATAGCAATGAGATTCCCGAATATCATGCTAAGAATAGCTAGGATTTCCAGAAGAAGAATTAGGCCAAAAAGCTAGCATA
+
OKKOOILINGGPIFKQILSPSJLOSLHLPILJQJLNLKHMJJIJSJJNIJQKQIPIIKJKLKLLOMJLJSSJOMSMIIJMLIJKP@>?>?***09HIIFFHOILJHIMPKKKSJLILJSSSILIQRKISSHMJ655597777EFMLMJSJMSLJNMSNKSQKLJMLSSKSMSJKOJKRIHNKJLJONJMNRISNGCDCDSMSKPPNPLKJKJPMLHSNSLLLJMPSJOHSRIHKMHKPKSIPLKNKLJIJJMHNPISLLISNKKSMGEHIGSSNSJSKKSPSNGEE?B@FFEFIHIFIMNPLMFSIKIJMMSJIEKEEEIGPSJIHHGHHHGGGSSQSSSISSNJFKRKJSKMLMINLOJLLMMNHKJKQLKIKJK??>?=BFEFFFMILKGIRIJSIMMLMLLNSOJHEJHFFFGSKLQNMMSMQJRQSPJLKQKGJIH@@@HEKJKSQSLLLPSJIPSQSSOJJMINOIOOQSJMJSSLQNSSJHNMSMQLIMISPLLJMKLIGJPNMRONJJKOKKIQGIMJHLQIJIGHHFJPLIKIKKSGSOFFA;::99;:::8/.../8FLSLKPKILNJGIHGIFGHGJKPSRGJGGFGECDHOIIHFFGFFHKHJNQROIJLJQHGHHGIGHGGIHJKILHGGFGFF
@305_45CNXP_3
TACGATCGAACAACTCGAAGTATGGGTCTAGCTTATTGATACGTTACCGAAAACCTCATTTGAATAAATTTGGAATACATTTTATTTTTTTTATTGACAAGTACTCGTACTCAAAAAAGTTAAAAATTTTTTATTTATATATTTTTTTTGAGTACGCGTTCTTTGGACCTGGTGTATCTTGTCTTTACCACGAATGATTTTCCTTGGTTAACAATAATTGTTGTTTCCAATATCTGCTGGTTCATTAATGTTATTTCTCCCGCATAGGGGAAATAAAGTCAATAAATGGTATACTATATGCATTTGCATCTTAGAACTTCTTCTAACGACCTACGCTTTTTGTTATAATTTTAAAATGGACGATCCATTAATTCAACTGTCCGAAGATTATAAATGGATCGATTTTTTTGATTTTTACTGGAGAATGGGAATAGATGGACTTTCTATAGGAACTATTTTACTGACGGGATTTATTACTACTTTAGCCACTTTAGCGGCTTTTCCAGTTACTCGGGATTCCCGATTTTTTCATTTCCTGATGTTAGCAATGTACAGCGGTCAAATAGGATTATTTTCTTCTCGGGATCTTCTACTTTTTTTCATCATGTGGGAATTAGAATTAATTAATTTTATGTACTTTTCTATCCATGTGGGGTGGAAAGAAACGTCTGTATTCGGCTACAAAATTTACTTTGTACACGGCAGGAAGTTCTATTTTTTTATTAATAGGAGTTTTAGGTATAAGTTTATATGGTTCGAACGAACCAACATTAAATTTAGAACTCTTAGCTAATAAATCCTATCCTGTTACACTTGAAATACTATTTTATATTGGATTTCTTATTGCTTTTGCCGTCAAATTACCGATTATACCTTTACATACTTGGTTACCTGACACCCACGGTGAGGCACATTACAGTACCTGTATGCTTCTCGCTGGAATCTTATTAAAAATGGGAGCCTATGGGTTGGTTCGAATCAATATGGAATTATTACCCCACGCTCATTCTATGTTTTCTCCTTGGTTGTTGGTAGTCGGTACAATCCAAATAATTTATGCAGCTTCAACATCTCCCGGTCAACGTAATTTAAAAAAGAGAATAGCCTATTCTTCTGTATCTCATATGGGTTTTATAATTATAGGTATTAGTTCTATAACGGATCCTGGACTTAATGGAGCTATTTTACAAATAATTTCTCATGGATTTATTGGCGCTGCACTTTTTTTCTTGGCAGGAACGAGTTATGATAGAATTAGGCTTGTTTATCTTGATGAAAT
+
JHFHILE:::::GFGCCDFFMLMDBBAAA??>8444JHSJLSIHJHHSIGFFGKQLKGSQNNSSKKKMKLSJIHKJLLSSMMPKJDSLSSSSNSSMJJMHGIHIIJKQHPNIGHIJSSLJIGGNPOSLNLSSOHSKJNMKLIBA<FJSSOOIILLJHGPLGLFS4SRRMINSQKPOONRSNSSLOOKKKKJHNLJOEGKSKSRKISHSNMOKKSGJJHKIJSM1,,+JJIGJJLKSISLPLSSKJPMMSJMPHLOKSLOOLKSQKLLJLLMSJJ@EHGKGMLNMSOLKKIIKKMKIGIJJIKKOQQNKJJMJCCGKGLKNMNNOKLNKJLHHHSIMJIPSLSLJMOJKIKLSJMLQLIIKHGGHGKISMIJSOKMSHKLSKGFFHGKNKLJMKKNMMMJL???>?@CIHJHGEISLMHJGGFJJKKIGMHLGEHEFFGIHGJKOPOMPSIMGHGJGISSLHGHHFFFDEFMSKSIONJL@4333FIGHGFGHFIGGFHGIKILJGFDLGGHHDEDEGIJLPFHJPJSJSIDEDIIILIKHIGKGHEGGJMLGECCCBCCDEGGIGGDDDFGOGHE???;<--,,-@BDFECDEDEELPSKKEED@@@@AEQKOSSRLNLMJE@@6('&&'&&('))))..2,))))JQKJIQSSOKSQKMNKNKSSSNPQKLKIJPOPSLKJSHNPSPOS-++++KKKOSIG9:<?@BCDEEDEJSSNSSSJPSJKLJSLLIGNP<6HFIHLIGJKMSPSMOSMJOLPSJKHLKJPSOSPSQMPNNPPHJLI33334NMSSSOSPSSLSOSJSOJSJJKNHHNMKPSLRKLJONOOSKNSSRQONKOPLPKNLKNMKRSSPNKSSSKOSMSOHSSSMLOQOKPLSMSLMQSLNSRNLSQMPOSNNHMILORLKJPLOMSSMLMSMSKNRKJLSNMNIKMNSOPSOSSPIGEEIKHSRLRKJNONSKQKSSSSSLKNPSSOSONOIIFEFHKIMINNOOKKSKJSOSRSSNSKLSLMOSSRLSIQMMSRQNOSSOJSJOSOJSSSSSMIMLOJLLSSMOSOSJSLOKSMLOLSSNKONMLSOSSONONLSNOKSNSKHSMN==<<DEDKJFFIHPSMJNSLSSSSKNNLLNLSJSSSMSMMSJMNMMMSORSPMSMSSMNJMKSMPSMMILSSSPPSMRPOSNLSSPOKOKNJSISLPMIPKNOSKSSNKPPKSNMJKSLSSSSSSNSKOKSFGEGSSSPSSLLSKEDJNJ>====LSJKJEHEEHIJSSSKKKNSONOSNSRIIKOSKS
@306_45CNXP_3
CGTACGTATTTTTGGCCTAATTCTTCTTCTGAGGTTACTGCTGCTCTCCGTATTACTGATGGTGCTCTTGTGGTGGTCGACTGCATTGAGGGTGTGTGTGTTCAGACTGAGACTGTTCTACGTCAGGCTCTTGGTGAGAGGATTCGACCTGTCTTGACTGTCAACAAGATGGACAGGTGTTTCCTTGAGCTTCAGGTTGATGGTGAGGAGGCTTACCAGACTTTCTCGAGGGTTATTGAGAACGCTAATGTCATCATGGCTACATACGAGGATCCTCTCCTTGGTGATGTTCAGGTTTACCCAGAGAAGGGAACTGTGGCGTTTTCTGCTGGTCTCCATGGATGGGCGTTTACACTGACCAACTTCGCCAAGATGTATGCTTCCAAGTTCGGTGTTGTTGAATCTAAGATGATGGAGAGGCTCTGGGGTGAGAATTTCTTTGACCCTGCCACCAGGAAGTGGAGTGGCAAAAACACTGGTTCCCCGACCTGCAAGCGTGGGTTTGTTCGGTTCTGCTATGAACCAGATTATTGCGATTA
+
AAAEFHIFGINKKIFHHLKGHFKHIGJLB@?@AFDHHIEG:::99>=<=?ED32224ISJSKJLLSNOLJPSKINLSG@???@ALSKJKKNKIHMJKLKOJG??@EELFDDKGJHPOMIHIGMJLKKJPLLKRMJNIJISJLQQCBBBCD:::MFBCHLKNGGEEDFFFHJSSSOKSKMMMNOKNSKQKNMSHJIKKKSJMHMKSJOOEHGJLSIIJJIJMLSIHIEFEGESILHHISMLMSHSKSIHGNGSOSNJS@A@A@H77777<<==FJJEDEEGHLJFLGIMFGJCBDCEDC>>>98@CA?@FHSQJJFGHGMMJIKILSJLKSLMOKLSOJJHKKKNSOIFNOIEEDBC;;;BHIHSHCABAB<>><6445'''')+()<IGOKIGGKNJOJNOKJQJPNJLLOSSPJLNJSHSLNSLGIDG????@MIDBBB@>87::9436((......AGECCCCGIOKKRINL974346@DFHF@JKHMMIKKGKFJIKHHKLLNMJGIFHJSLJKKOGEIMFMSPSKRSKLMEDCC@
@307_45CNXP_3
GGCAATGCAAGGGAAGCCATCGATAAAATAGTGAACATTGTAAATATTTTTGGAATGGAGATAGCCATTCCACCCATTTCATCAAGATAAACAAGCCTAATTCTATCATAACTCGTTCCTGCCAAGAAAAAAAGTGCAGCGCCAATAAATCCATGAGAAATTATTTGTAAAATAGCTCCATTAAGTCCAGGATCCGTTATAGAACTAATACCTATAATTATAAAACCCATATGAGATACAGAAGAATAGGCTATTCTCTTTTTTAAATTACGTTGACCGGGAGATGTTGAAGCTGCATAAATTATTTGGATTGTACCGACTACCAACAACCAAGGAGAAAACATAGAATGAGCGTGGGGTAATAATTCCATATTGATTCGAACCAACCCATAGGCTCCCATTTTTAATAAGATTCCAGCGAGAAGCATACAGGTACTGTAATGTGCCTCACCGTGGGTGTCAGGTAACCAAGTATGTAAAGGTATAATCGGTAATTTGACGGCAAAAGCAATAAGAAATCCAATATAAAATAGTATTTCAAGTGTAACAGGATAGGATTTATTAGCTAAGAGTTCTAAATTTAATGTTGGTTCGTTCGAACCATATAAACTTATACCTAAAACTCCTATTAATAAAAAAATAGAACTTCCTGCCGTGTACAAAATAAATTTTGTAGCCGAATGAGACGTTTCTTTCCACCCCACATGGATAAAAGTAGATAAACGGGAATTAATTCTAATTCCCACATGATGAAAAAAAGTAGAAGATCCCGAGAAGAAAATAATCCTATTTGACCGCTGTACATTGCTAACATCAGGAAATGAAAAAATCGGGAATCCCGAGTAACTGGAAAAGCCGCTAAAGTGGCTAAAGTAGTAATAAATCCCGTCAGTAAAATAGTTCCTATAGAAAGTCCATCTATTCCCATTCTCCAGTAAAAATCAAAAAAATCGATCCATTTATAATCTTCGGACAGTTGAATTAATGGATCGTCCATTTTAAAATTATAACAAAAAGCGTAGGTCGTTAGAAGAAGTTCTAAGATGCAAATGCATATAGTATACCATTTATTGACTTTATTTCCCCTATGCGGGAGAAATAACATTAATGAACCAGCAGATATTGGAAAAACAACAATTATTGTTAACCAAGGAAAATCATTCGTGGTAAAGACAAGATACACCAGGTCCAAAGAACGCGTACTCAAAAAAAATATATAAATAAAAAATTTTTAACTTTTTTGAGTACGAGTACTTGTCAATAAAAAAAATAAAATGTATTCCAAATTTATTCAAATGAGGTTTTCGGTAACGTATCAATAAGCTAGACCCATACTTCGAGTTGTTCGATCGTAA
+
OMOJMHPPSSOQQORGSOMLGGFEHLMJPMNSLSPSQSSLSKNSPMSPSSLQSOKOSSSSNSOMMIEJJKOCDAA898:3<DEJKSRQOKSPNSQSGDEEEQKSMSMKHSLSPA>@?@KSPSSNMHSA@EKHJJLNOLNLSPDCEDEOMOSSPSOQROJRNSOSMSMOLOSSPMNMOSSNNSLSQQLLLSJSSNKNSNKN<<<<;<ACDNKROSJSQSNNJOSKONIOMSMPNMSOMNKSSNPSSSKSLKHOSMQOSMSGFHJRNISKOLKJKOLMSLMSKSMLSRJHOSOPKSMPNLNLLSMJHSPOSNSQOSMKMDFBECSGJHP=:;;JPLSSNPMKSLSKMKSNSJSSLSLLPNLSIKLSSILJKMKOSJOKSKSLNRMMJLLMKJLJKOIKALG?ACOECAB@AHHOGDGFGKSOSSSIKKOSPSQSLSSLSJPMKSMJSSPSKNNSSK88888RJAFHJSKOROSNLLKOLSQRPQPIEHFHIKMKKLSLNNLGHJHISROMKOOOKNMMJSLSNSJJJIPLOMKNSOIKIONMNKKLHKIGIHJOSIIKMRKLLLSRRJNHILJGHOMOOSKOSNOSKKSSQPSOIIHMKFFDEEKLGGDCHFHGFFLKIJHIJIHJJLKMHJJNJKMNSSSSQIHGEJQMLSMKSKJJHMILEHLMMNJOHMOJLLMIJKFBD<-----GSLISKSFCGBALLEBOHIJKKJNHSQKOJOQPMKQIOSHJKOSKNMRJSNIJOKKSQNLKSLNOKPSSSSSMSIOSSKSISKSGHKSKLQMROMLKJKJJJLNKKHMMKKROJKLJJJLHSPSSMGGGDH99<89333ACBCBDHFFKLRP?;:;;9855@JMLNQSPQOMMKISMLPKMQKJPOSPRLMLKKMLLLOSJOIMPQJSSJKKKLFEGIBE?;;;CDLHHIILKCBBBBD@ABBLLJOHSHSKPSHGCCEIMSSNLNJLJLPKSJKSLLSMJSSMSKSOLSJJRKSPKIJSJOMSQIKLMMSRSNQJMNSMSKLSJLJSSSJKHGIJKSHGLHIKNOLKMSSSJNMNKOMKKRPSSNPSSOLQKNKLJJKNLPSSKHNLHILEABA?AHKCGEGGIOSSMSSOLKJPNNPNPSJILKMJJQIIIMJISMGNILSSSRPHMIILOSMSSKSSOSSLOPSHKKQKIKMLJSPIJMSKJLMKIFFFFJIJIIMISGJIIJOIIJGEFEFHKKIPFJKSSSNJGIHHFGGIKIIJKKJKJSNGLGGISSSJIESIHAA@AADCBCCJDB@;;;<HSJMGBEELNMMJOKJHJKIKJPJJSIILKNJHFEEFJISFEDFGFGIGIFIJHHJHFHFCDCCFEFHMHIOINHIHKHJB???77777
@308_45CNXP_3
GGCAATGCAAGGGAAGCCCATACTTCGAGTTGTTCGATCGTAGGCAATGCAAGGGAAGCCATCGATAAAATAGTGAACATTGTAAATATTTTTGGAATGGAGATAGCCATTCCACCCATTTCATCAAGATAAACAAGCCTAATTCTATCATAACTCGTTCCTGCCAAGAAAAAAAGTGCAGCGCCAATAAATCCATGAGAAATTATTTGTAAAATAGCTCCATTAAGTCCAGGATCCGTTATAGAACTAATACCTATAATTATAAAACCCATATGAGATACAGAAGAATAGGCTATTCTCTTTTTTAAATTACGTTGACCGAGAGATGTTAAAGCTGCATAAATTATTTGGATTGTACCGACTACCAACAACCAAGGAGAAAACATAGAATGAGCGTGGGGTAATAATTCCATATTGATTCGAACCAACCCATAGGCTCCCATTTTTAATAAGATTCCAGCGAGAAGCATACAGGTACTGTAATGTGCCTCACCGTGGGTGTCAGGTAACCAAGTATGTAAAGGTATAATCGGTAATTTGACGGCAAAAGCAATAAGAAATCCAATATAAAATAGTATTTCAAGTGTAACAGGATAGGATTTATTAGCTAAGAGTTCTAAATTTAATGTTGGTTCGTTCGAACCATATAAACTTATACCTAAAACTCCTATTAATAAAAAAATAGAACTTCCTGCCGTGTACAAAATAAATTTTGTAGCCGAATACAGACGTTTCTTTCCACCCCACATGGATAAAAGTAGATAAACGGGAATTAATTCTAATTCCCACATGATGAAAAAAAGTAGAAGATCCCGAGAAGAAAATGATCCTATTTGACCGCTGTACATTGCTAACATCAGGAAATGAAAAATCGGGAATCCCGAGTAACTGGAAAAGCCGCTAAAGTGGCTAAAGTAGTAATAAATCCCGTCAGTAAAATAGTTCCTATAGAAAGTCCATCTATTCCCATTCTCCAGTAAAAATCAAAAAAATCGATCCATTTATAATCTTCGGACAGTTGAATTAATGGATCGTCCATTTTAAAATTATAACAAAAAGCGTAGGTCGTTAGAAGAAGTTCTAAGATGCAAATGCATATAGTATACCATTTATTGACTTTATTTCCCCTATGCGGGAGAAATAACATTAATGAACCAGCAGATATTGGAAAAACAACAATTATTGTTAACCAAGGAAAATCATTCGTGGTAAAGACAAGATACACCAGGTCCAAAGAACGCGTACTCAAAAAAAATATATAAATAAAAAATTTTTAACTTTTTTGAGTACGAGTACTTGTCAATAAAAAAAATAAAATGTATTCCAAATTTATTCAAATGAGGTTTTCGGTAACGTATCAATAAGCTAGACCCATACTTCGAGTTGTTGCTAGCATA
+
OJKLPMMQSPSSSSMMSJSLMPJKSOSOKMPMNSNHGSEFGEGSSSQJNKRSLSMSSQSSSJKMJSKIRQLPLSOKMMNMSPSQSSONLPNRSKLJNSSSKRLRPLLSKMSKSLOOSLSKSJSLDRSNNSSSSILNRSSKIQPMSNSNNSMSMLSRNLMNLSQSOLOSSKLSSSSNSRLPKSSSLMSPMSSSNMNLSNQMSOMSSKLSOSJMSNJNSPSJJBBCBC77777CHMJJSLSSSOKJSLRSSLKMPLSKLRLKKSLHNOSPSLMSQLNOSSKOLKSPJSSSSMSSOIQSMSSSKNSJSLKLKGHGGJNOSMNJE:?:85:99B>>?GSNMMSPMKOSNIJPNISQRQSMOSKNNNRMMOPMLLLSMSQRSSRSSNQSSSNLGSH=<<;;BDOSLSKOSOONPKJOINMSLSJSQPMSJRNOHKIKSISNJSJNKHLESSSPMNMMNSQJIILJSLMPOPKSSKQJOSQNLLSLIRQSMJQLILJGSNQKOLJSSISMSSRQKSNPPOOLNJMLMQQOKJGHILKKJKIMJLLMSLJFGJOSMOOKSOJJSMOKJKSSMIKKSKMSKLNNNHJKJJOJHIGIJSHHHHGHIGHGHOLOOSKKHEIKKJKJLLMOSMSNLSKJKLIFEFEDEEE@@@?AGHIIFIMJJLIKPNSNGKNOLJSSSQLPSSLA=ECJKOMJNIHIESJHJSSKJIIKJLIOLMHIOMSLKKSOJQPLRSNHSSSLSMJOJMGKSIEFKFSPONGJJJKHIKSOPMJKSKMMSQJKLLLLIMSJNKSLHMHHKSMJSLSLSM?;=;6SSSNIGIHMLSSJF9.EIEKQPJQSRLSRMLSRMNPNKLINRKNIMHIKLLSSJSSRKLPHLIIISB>:;;710017?GAASE@@@@IIKGHGKJLSLLLRIHKLKJLKJKSNILPSNPKJMMKNSQPMLIKJMPRHIJNNJKSKSKKOLIKRISLPJIISRONSJMSKFIHEGGNJKQJNDJHFC@DJKKSSSKJOHHIIMJNLMMNRQSD???DDSSOKKLSKSLSMLSLJSSMNM??PMOLKJPLNNSMPHIGMKSSSJSSJKLKKSKKHNSKKSKSOKMOKSLLSSIJLQLMNSSSSIKSIJSSOMNSJMKHJECDBAADEBFGHAFFGHAA>>@B4432223@A?AHDGGEGSSISSSKSNMKLKSSSSKNKQIJMHMSJJMSMLQNQNOQOSLMSSKSSOIJKIKMOSKONOSIKHHHHMJMLMPKIGHHHJLMIIIGGGJGJHELMSSSSHHKGJHKLDDINLJLIIKSRLHKHISKSSMJJIMFFFFFEEFEGLHFE?>??RSSSRHHHJSLPJKOHKHJILJMHLSDA@?>7321///1/38;@GHHIHJHIFFGHKGIHEIGFGFHHLMHEEEDDHNSKNSPHIIHIE
@309_45CNXP_3
ATGCTAGCAACAACTCGAAGTATGGCTTCCCTTGCATTGCCGTACGATCGAACAACTCGAAGTATGGGCTTCCCTTGCATTGCCA
+
KJSMQNJJLMNJJKIGMKMJSRMDDBCBA=2.0//9:HJLKHGGFFGFGFGGIIMSJJEFGGGMHHIIMSQKNRKMHFLGGFHIK
@310_45CNXP_3
AATCGCAATAATCGGGTTCATTACAAAGCGTTCCACCACAAAACACAGGTGTATCAGGATGATCCGGAGAATGCAAGTAAACAAACAAGAGCTTAAACGAACTCCTAGATCGCTGAAGCGCATCCATAAATCCTTCCACAACAAAATCAATCTTAAAAGCATTATTACTCCCATAATCTCTATCAAACAAAGCAACAAACTCCATCGCTTCACCAACAGAAGAAGAATTAGGCCAAAAATACGTACGA
+
JLHKHIHJLJQSKIJHIINONRLSQRLLNGFEFIONPIHIFJHLLNKIIGHIIJSSJSOMPSSKJDGGHIJJIQSJRJMSSMKLJSLSNPQPSSGHHGHKNIKLSLN?????HMINSOLDDDDDSOSOQOPSISHHHFFKJKLLOSSPMQJIMLKSSSPLHJIHMKJPKKLIJLIIKKLMKOIIIILLLSKHGHEHHSSSKSMKSKKIJHIJJJHNIH542**.CEINIGEEDDEHHQSNJGEEDCCD
@311_45CNXP_3
AATCGCAATAATCGGGTTCATGCTAAGATAGAGCCTTGTCCCCCGCAGGATTGATATGGGGTGTTTTCGATTTCAGATTACCGATGATTCACGACGCTTATGACGAAGAAGAATTAGGCCAATT
+
OKPKKIIHHKOJNSMJOQKIMHIEGIHFH?===>EGKKKFS=SGIGFHGHLIIHGIHHIIHHGHOOPHHHDDB;IKIIHFGGFEFIGNMHHFFEFDEDDCDDDEDEEFIIHGCGA<;:753/(&
@312_45CNXP_3
AATCGCAATAATCGGGTTCATTGATATTCCTAGTATAGTAGATGCTATCACACATACAATCATACTCAATTCGATGGAATTGTTTGATCTTAAAGGGGATATTCTATAATTTCGCATGTGAGGGGTTATTTCTTGGTTTCGTCCAGTCATTAATAACTTGATTATTTTTAGATAATAGTAGATAGAAAGAACGCTCGTAAGGAGTCCTATTGAAACCAAGAAATATAGGCCTGCCTGCCATCCACACCAGAATAAATAGAGTTTTCCAAAAAAACCTGCTAGTGGAGGAAGACCTCCTAGGGATAAGAGACATAGAGCTAAAGAGAGAGCCAAAAAAGGATCTTTTGTGTATAATCCTGCATAATCTCGAATGTTATCAGTTCCGGTACGTAGACCAAATAATATAATGCAAGCAAAAGTTCCTAGATTCATGGCGATATAGAACAGCATATAAGTTATCATGCTCGCATATCCACCATTTGAGTCTCCAACAATTATTCCAATAATTACATATCCGATTTGACCTATGGACGAATATGCAAGCATACGTTTCATGCTTGTTTGAGTAATAGCAATGAGATTCCCGAATATCATGCTAAGAATAGCTAGGATTTCCAGAAGAAGATGCCATTCATTTGATAAGAAATAAAAAGGAATATCGAAAATTCGAGTGGCTAAAGCTAAAGCAGCTACTTTCGAAGTAACAGAAAGAAAAGCAACGACTGGAGTGGGAGATCCTTCGTATACGTCAGGAGTCCATTGATGAAAAGGGGCTAGGGAAAGCTTGAACCCAATTCCTACAGTGATGAATATAAGCGCAATTGAAATTCCTGGGGAGTTATACATTTGTGTATTGATAAGACCATTCACTATTTCTTGAAGCTCAATCTCTCCCCCGGATGAACCATATAGCCAAGAGAAACCATAAACCAGAATAGAAGAGCTTGCCCCACCCATGAGTAAATATTTCATAGTAGCCTCATTAGATCGTATATCTTTCTTGGTATATCCAGATAATAGGTAGGAGCATAAACTGAAACATTCTAGAGCTACAAAGATAGTTATTAAATCGTTAGCACCACATAAAAACATTCCTCCTAGAGTAGCTGTTAATATGAATAACAGAAACTCTGTTATAGCCATTTCTGTACATTCAATGTACTCTACGGATAGAGGAATACAGAGAGTTGAACATAGTAAAATAAGAAATTGAAAGATTTCGTTGAAATTGTTCGTTTGGAAATTTCCTGAAAAGCTAATCATAGGTTCTTCTCTCCATCGGAACAATAGGGCCGTTATGCTCATTACGAAACTTGTTGAAGAGATGAAATATAACCAAGGTATATCTTTTTGATCAGAGGTTAAATCGATCATCAGAAGAAGAATTAGGCCAAAAAGCTAGCATA
+
SILOMSPMOKKLONJJPKIEHINLRRSKOOSMSSPMKJIMSHMISLKJKKMNIJLLKOPSKSNIGNGHNJJNJHMQNSKSNKOKSOKSGMMAAA@BSKJHGSSMPLMIKKKSOPKMSMNLJNPNMJLKOSSMNSROLLSOMOKPONSOLSLNONNJRJRLSMLMMMKSRILLINSOOPSJNKIJIMKMLKLMMJKF;<;<IENSKNMLMSJIILLPPGILNLPSMJKILLMSIMKNISNKLKOSRNQLKJNSSMRSJSQIHH==JNIIGIGGSKRSIKJSOSSOPLQLHSMMJNSMKMQMSPSJOSPSLSNMNOQINPNIKSNLKKDDDDD9998SMMIGKHNJSSKHKIHQISSNISIHIOLPONSOLPSJPKSKMLJOLMQNKSIMNJJJJJHHINOOMSSMKKIIHKLJHFHGLJNSNLPSHHHLIMRPSKIFEGEGRJSLSLKPSNNPMSLSJJLKNSLNSSLSQJNSORKJKSLIOSSSIDQJSHJSKNSEMNKIPNSKHSIISLIIKKGGHGJNNKLJJGHIGHGEDDDDFJHILKHJISKMLHIIKINKIJKKKIPPJRHJKHIJHSNJNPHJHIHIJGGKKMJJLSKISJJJJJHIMLPJLJJHISIJKEIOQMPIMIIJIMNMIKJMN??>=<=>?GGRLSJNMMIILHFEEHHJLSSQJSHOKIIIKJMJIKIIJLMMJOKNJMJE@@LLRIIMLLIIJNHMSJQSSLIMILQNSNSKJJLLJKNPJKNKPJLIJGNKGJJONLLNJLILSLMSLHSLSNFIKISHKQHGNSKMNKGEGGSLHHJKMFHDC988:AJGFFFIQOLJJFHGIHISOOQLIGJ@7778IOIKKSLLSILRNNNMIJJSSJKKMMJKKJLSNMIJNROHLSHILLMSIMKSPMSS100B@@IKMJJJJIOSKIHEEEDFLOOSRORLLNMSPKNJLGLSNHSNSJMJPSLKKMNHGGIGP<<<>HHGIKSPMECF@@A@@MB<666IIPGFGKJKINSKNLKJSSKJSNSLIKLIIJLLKNKKMNMMKJHHIJNMMIHIKQPIHSJLOJKKNSSLKKJOHMOKINLIGIJMINKFHGHIINJMHSMOJIGLQSKJLNMJNNSNNIKHFIIIILONLSNOJLRSPPSKHMMKMNOIHIIINJSGIHFFPLQRRLSHNJGJJNHKJFIKHJOGPJLEGMEEDDEDHLEJHHFGGIHILIHHHFHJSJIJLQJMPSLILIISJLIJJFHGGSSSKK@>=8***-.JKLJSQSQJPHHGHSLJHIJHJMSIFMHKFEA=B?0/0/;FECDEDFKJRRSKRHGFGEJHILLNSQJIEGHIMLQHILKISLJPSMHIKKHFE?@GIMPIOJHHGGIGFHIOF@C?:778BHQHMKKHHDEDEGDCBGLJKLIKHJHFFDEDEFGFKPJLMIJJIM
@313_45CNXP_3
ATGCTAGCTTTTTGGCCTAATTCTTCTTCTGATGATCGATTTAACCTCTGATCAAAAAGATATACCTTGGTTATATTTCATCTCTTCAACAAGTTTCGTAATGAGCATAACGGCCCTATTGTTCCGATGGAGAGAAGAACCTATGATTAGCTTTTCAGGAAATTTCCAAACGAACAATTTCAACGAAATCTTTCAATTTCTTATTTTACTATGTTCAACTCTCTGTATTCCTCTATCCGTAGAGTACATTGAATGTACAGAAATGGCTATAACAGAGTTTCTGTTATTCATATTAACAGCTACTCTAGGAGGAATGTTTTTATGTGGTGCTAACGATTTAATAACTATCTTTGTAGCTCTAGAATGTTTCAGTTTATGCTCCTACCTATTATCTGGATATACCAAGAAAGATATACGATCTAATGAGGCTACTATGAAATATTTACTCATGGGTGGGGCAAGCTCTTCTATTCTGGTTTATGGTTTCTCTTGGCTATATGGTTCATCCGGGGGAGAGATTGAGCTTCAAGAAATAGTGAATGGTCTTATCAATACACAAATGTATAACTCCCCAGGAATTTCAATTGCGCTTATATTCATCACTGTAGGAATTGGGTTCAAGCTTTCCCTAGCCCCTTTTCATCAATGGACTCCTGACGTATACGAAGGATCTCCCACTCCAGTCGTTGCTTTTCTTTCTGTTACTTCGAAAGTAGCTGCTTTAGCTTTAGCCACTCGAATTTTCGATATTCCTTTTTATTTCTTATCAAATGAATGGCATCTTCTTCTGGAAATCCTAGCTATTCTTAGCATGATATTCGGGAATCTCATTGCTATTACTCAAACAAGCATGAAACGTATGCTTGCATATTCGTCCATAGGTCAAATCGGATATGTAATTATTGGAATAATTGTTGGAGACTCAAATGGTGGATATGCGAGCATGATAACTTATATGCTGTTCTATATCGCCATGAATCTAGGAACTTTTGCTTGCATTATATTATTTGGTCTACGTACCGGAACTGATAACATTCGAGATTATGCAGGATTATACACAAAAGATCCTTTTTTGGCTCTCTCTTAGCTCTATGTCTCTTATCCCTAGGAGGTCTTCCTCCACTAGCAGGTTTTTTTGGAAAACTCTATTTATTCTGGTGTGGATGGCAGGCAGGCCTATATTTCTTGGTTTCAATAGGACTCCTTACGAGCGTTCTTTCTATCTACTATTATCTAAAAATAATCAAGTTATTAATGACTGGACGAAACCAAGAAATAACCCCTCACATGCGAAATTATAGAATATCCCCTTTAAGATCAAACAATTCCATCGAATTGAGTATGATTGTATGTGTGATAGCATCTACTATACTAGGAATATCAATGAACCCGATTATTGCGATTA
+
HKJ=;555322?>>EDEHHIJIHJIKNSSSPLLKSRLPHIHISNLOPSLNSOJHLJNKRIJMSMQRKSEEGRMQNRSKPLLJKKJNKKMSIJLII;9777;IGKFGHSHMMSNKJSRRLJLQOOJMJMHSJQSOSLSNMLSQSQIRKNLLOHSSKGFOHKSJIJSSNJIJIILKOIKSSPRMHGEFEGNNSQQJKJKKSSJSSLSKSMIKHMISIGIHMMPJOSLRLKJKISLSNSQSJSLNINIGHJGJGGJMLHNLILKKLKGMIIHIMHILIGGIQLPSOSLKJSLKSSKSLOLLNLLJJPSOOKMKKISKSNJCHSJRIMSPKMQJKIHIDDHJINSSGIKOMSLMLSMRRKKHOLHLKIQKRLMKSHHISPSOJOLLMLLKJJOKJSSKLLJSOSKSSOJJSSLMJNJKLJNJJJPLSSKMQIHLLOFHJJLJLRLSKPOJMNILLOMSPSIPKMJSQJJLHKKNJJMSRMKSLSJNMLLMLNLINMOKJJSLONJJLMLHJJDAFILSDDFDDC88888=775778DBABBAAGGGMMSIIIJKMSQMKJIGHIKMSINIKGFFEC@4HHJPQNPIJLKKJLGG..*,AGGGHIIHIIHIDFDBEEFJJFGJSMSIGLHG?@@7ADGRHFINKPEIMLHHHHHHGGJIGFFFCEDBDGDEFGFHHLNKHD@GHIMLISIKKOMMHSSNKQLOLSMSLKJSPNKKMOOPHHMHJPOKOLLINJDAA@@?@@EGLKKNSNSLJSSOLJLKNOKRNPMJSNSSSLLMJHNRHJNNSISNSSKJSRSLNPSLSKHLMJSSLJOLGH..JOIKPSJMSLLJQKLMJHIIGSLSSLLSSSOJSINLIKKJKMSHLIIJKLJSMSLNNOIIHMSSLSLLOKIJSJLJJLGOHMNLKNJKLSLJKOLKKKOJJIOKKNMSSPSLKKHQKPNIJKKGJIILSIKIHLSMNKIQQJSMSRONPSISSOOLSMOGFEEGMEHSJHJACB??8?BBBABCDFDESFGMIHISNPSNJINPSIJMMHJFHIGKJKJILLSKSLSOKKLSMSLMSIGJLHKLLKQOLKJNSPSMOPSEGSHKHFIPIS6533334>IA===DB9898>AABHA::DDEQKHKHOJG<;;;OSLSSNRSMHHHSSSPHLJSPKIMSH===:9;:;DEELIKLKKJILKNKSSKPSNJOOJHFFCDFIKNSSNSOLKSISKQSSMSSLKLKKHIHFJNKKONJIJPMLRMJIF54444SSSMIJOJMNJKIHIJIOHKNJFFFJGFGGIONSKSSNMNMPKSLISIMLSLSPSMOJSSSKISMSKNJSL>?LG9<MOJNKMMJHGILKLHIHLIJKJPNFEGFIJKMGOKMKISKJLSMSNNPLLNLKMPKLKOLOJKOILSJNSOKKLJIHIJJONJLOHIIHJ
@314_45CNXP_3
GGTGACCTTTTTGGCCTAATTCTTCTTCTGCTGTTGGTGAAGCGATGGAGTTTGTTGCTTTGTTTGATAGAGATTATGGGAGTAATAATGCTTTTAAGATTGATTTTGTTGTGGAAGGATTTATGGATGCGCTTCAGCGATCTAGGAGTTCGTTTAAGCTCTTGTTTGTTTACTTGCATTCTCCGGATCATCCTGATACACCTGTGTTTTGTGGTGGAACGCTTTGTAATGAACCCGATTATTGCGATTA
+
$$&$$####$',,0689AGFGECDDEJHC;76(''(((:;<<<=>?@EEFHHHHINJCFCGA@@A<==3232389>@HGJPOIHJGJJNJDIDE20111<=>DFEJIHIPJSNLJLMLLJJLGPEIGMSFCCEB@IJHA@A@@BFDHGA@=;=@AHGHEHGEGDEEGFJSF@CGKHKMOIJK9969GHIJSIFE<977:;<@EFHGLHJJGI=====AFDCBCCDEE??>88888CDDDEFFFGECCCCB
@315_45CNXP_3
AATCGCAATAATCGGGTTCATACGCGCATACTCACTGTGGCGATACTCGCATTCAGGTCCCTTCTTGCAGGTTAAAGGAGAAGCGAGAAAGTAAACGCAATCGGTGTTCCACTTCAAAGCATCTTCTTCAGCAGATGAAACAGTCTCTGATTGCTTCTTCTGCTCATGTTGCTGTTGCGGTTGAGTCGCAGGCGCAAACATTATTATTACTTGGAAATTTCTGAATCTCTCTTTCAAGTAGATCGCAAGGTTTCAGATCGAAACCCTAGGAAGATCGAAAATCACCGATTCAGAGAGAGTCCCGTGGAAGAAGAAGAAGAATTAGGCCAAAAATACGTACGTACGATCGTTTTTGGCCTAATTCTTCTTCTGATGATCGATTTAACCTCTGATCAAAAAGATATACCTTGGTTATATTTCATCTCTTCAACAAGTTTCGTAATGAGCATAACGGCCCTATTGTTCCGATGGAGAGAAGAACCTATGATTAGCTTTTCAGGAAATTTCCAAACGAACAATTTCAACGAAATCTTTCAATTTCTTATTTTACTATGTTCAACTCTCTGTATTCCTCTATCCGTAGAGTACATTGAATGTACAGAAATGGCTATAACAGAGTTTCTGTTATTCATATTAACAGCTACTCTAGGAGGAATGTTTTTATGTGGTGCTAACGATTTAATAACTATCTTTGTAGCTCTAGAATGTTTCAGTTTATGCTCCTACCTATTATCTGGATATACCAAGAAAGATATACGATCTAATGAGGCTACTATGAAATATTTACTCATGGGTGGGGCAAGCTCTTCTATTCTGGTTTATGGTTTCTCTTGGCCATATGGTTCATCCGGGGGAGAGATTGAGCTTCAAGAAATAGTGAATGGTCTTATCAATACACAAATGTATAACTCCCCAGGAATTTCAATTGCGCTTATATTCATCACTGTAGGAATTGGGTTCAAGCTTTCCCTAGCCCCTTTTCATCAATGGACTCCTGACGTATACGAAGGATCTCCCACTCCAGTCGTTGCTTTTCTTTCTGTTACTTCGAAAGTAGCTGCTTTAGCTTTAGCCACTCGAATTTTCGATATTCCTTTTTATTTCTTATCAAATGAATGGCATCTTCTTCTGGAAATCCTAGCTATTCTTAGCATGATATTCGGGAATCTCATTGCTATTACTCAAACAAGCATGAAACGTATGCTTGCATATTCGTCCATAGGTCAAATCGGATATGTAATTATTGGAATAATTGTTGGAGACTCAAATGGTGGATATGCGAGCATGATAACTTATATGCTGTTCTATATCGCCATGAATCTAGGAACTTTTGCTTGCATTATATTATTTGGTCTACGTACCGGAACTGATAACATTCGAGATTATGCAGGATTATACACAAAAGATCCTTTTTTGGCTCTCTCTTTAGCTCTATGTCTCTTATCCCTAGGAGGTCTTCCTCCACTAGCAGGTTTTTTTGGAAAACTCTATTTATTCTGGTGTGGATGGCAGGCAGGCCTATATTTCTTGGTTTCAATAGGACTCCTTACGAGCGTTCTTTCTATCTACTATTATCTAAAAATAATCAAGTTATTAATGACTGGACGAAACCAAGAAATAACCCCTCACATGCGAAATTATAGAATATCCCCTTTAAGATCAAACAATTCCATCGAATTGAGTATGATTGTATGTGTGATAGCATCTACTATACTAGGAATATCAATGAACCCGATTATTGCGATTA
+
CDEKJKHGLHJIHHJMJMHHIEGFGEEDFEJKSIKIKRMLSKIHGGIGHSISNJJJHKGHJJJJJJMKISHOSRSEMKIHOIHG?76644334889CDCCEGFKGNSJHHA@EC>>HJKLNIJQSHGCEEGSJRNHHSKOISLSNSKSOPKPSSLSNSSPSLSMMMLINJJOLIOJNLJKOJ=88889KIJHLISIHGHIMJLGSSPNLFHHFMJJSSPOKIJPOLIJLHPKOLOMFLKGGKLJPSLMIJOPKSJMIJHEHJKJKLMISNGPLJOOONSSOSKOLGCCDCA0///1DEJIDIEBENJKIKROHIKRIRNORMS888763446LSSFDHGEFIEFGHFGGEJHSLKKJIPSH@?DKGA@A@ADFEFFFECCDDGJNNISIHHKIGFGKQOKMHMIJHILLGGNJIHMIJOHKGIILKMJKHHFJIGGHFIKJHPKGHEFKJOKKJKIMNJFOKJMMIGFGGGNFIGGJQLSSKKIKIJSSSS@411+),>BCHLNJPIN<<F<?AA@AHIHGIHICABBBKISFA:<CCCLJKQNSLLSMIFEECHJHGIHFCDCFEHDCC98888:BBAAAAACBA@AAACBDEDDCBCCCDEGFEHCEDDDDCJGIHKHMSSSSSMSIPKHCBBBAEKNGGGGKMSFGHNKLKLLSNKHSSNKSOKQKJOHKFHCAEDFFGLHKKFJOJJKSNSKPNMMMSLHKNISPSNPONKLJIJJOJMKSKMKLSMSOMQSIIJLSNKJKIKSISSSLOILMFGKGIPSJHGLE?=310*(''(+.;A?BACFKHKFSLOJFOLMKISMSKHIJHMNOKHIKILSSMHHHFKKKFGD??LJLMILPLSQLLHSKA@@@QSMOJSMJIRLMSJHGFGGKDFDBA?DDHJIHKMJSQLQIHIJHFFHIMIIHLIJISHFHC<GFPJIJQJKLPONMKJIKIJILIOPMJIJHJGHKFIHGJJSNJMNJSIIESC>@F<>FGJG;:IHEAJSHMGGIGJHLHHJJMGFFFFGF000....--+*,*-ADEGHHIGIKLNKLKKIDEH@JKSLHINJIEFEEHJIHHFIMJMJKJLJRKJIINI?B555FGNKPLEFGINLJN??2---.;KGINKOIILHJJIHSJMNHIIKQJJNLKLIKILMJIFFIGGFEED?>..@IHHIGLHKIIHHGGJNJOJKKJKIMKJMIH>>>JJNLSSNSSIJMLLOIMJJHLHHFKHHLGGI>>>>?LNHSLJLSKLMHOMLMNJKKPOJLLIJRKJJSIKSLLPSSPHOLONMPOJJMIGHJLNJIMNLHRJONOJRIKOMPMOPKSKSNLSJJLIJGHJQJOQSKIFEIIJJKLSSSPSSQKKOSNPLIIPOSLSLQSPSOOOJSMJIJNMKKSNSSSMSSLCEJKMSSRSQKSMMSRMNNJJGFHKPLILD995-.-..?FGJNOHKFGE?NKQJOKIOQKJPSOPSRSJS@?@@AKMMORNQNOSPSMQJIILA:;CDCEEDGHJLQSSLJJJOSLSLLKMLSMNKQMNIMPNJNPKSMNOLNLNSOKMQMIKINKIINIJPJLMSLPSLPOHLPOKJKE=QJ0MJJISMMSSLJNOLMGLLMPMMIJMSLJKKIJRJMJNISSINIH0///+DHJGRSKIKJMNSHMFFGLHKSJSNKIKHGJ;<<AACHFGHFDF57NLSG@?@@AFEEBDACDKHMIMDEDEDK@@???IIIJHKIINPLIHOJLSNLGIKGGHGNFGIHIHKNOMMLKHGGHFHJIKJKFHHFIH
@316_45CNXP_3
AATCGCAATAATCGGGTTCATTGATATTCCTAGTATAGTAGATGCTATCACACATACAATCATACTCAATTCGATGGAATTGTTTGATCTTAAAGGGGATATTCTATAATTTCGCATGTGAGGGGTTATTTCTTGGTTTCGTCCAGTCATTAATAACTTGATTATTTTTAGATAATAGTAGATAGAAAGAACGCTCGTAAGGAGTCCTATTGAAACCAAGAAATATAGGCCTGCCTGCCATCCACACCAGAATAAATAGAGTTTTCCAAAAAAACCTGCTAGTGGAGGAAGACCTCCTAGGGATAAGAGACATAGAGCTAAAGAGAGAGCCAAAAAAGGATCTTTTGTGTATAATCCTGCATAATCTCGAATGTTATCAGTTCCGGTACGTAGACCAAATAATATAATGCAAGCAAAAGTTCCTAGATTCATGGCGATATAGAACAGCATATAAGTTATCATGCTCGCATATCCACCATTTGAGTCTCCAACAATTATTCCAATAATTACATATCCGATTTGACCTATGGACGAATATGCAAGCATACGTTTCATGCTTGTTTGAGTAATAGCAATGAGATTCCCGAATATCATTGCTATTACTCAAACAAGCATGAAACGTATGCTTGCATATTCGTCCATAGGTCAAATCGGATATGTAATTATTGGAATAATTGTTGGAGACTCAAATGGTGGATATGCGAGCATGATAACTTATATGCTGTTCTATATCGCCATCAATATAGGAACTTTTGCTTGCATTATATTATTTTGTACGTACCGGAACTGATAACATTCGAGATTATGCAGGATTATACACAAAAGATCCTTTTTTGGCTCTCTCTTTAGCTCTATGTCTCTTATCCTAAGAAGTCTCCCTCCACTAGCAGGTTTTTTTGGAAAACTCTATTTATTCTGGTGTGGATGGCAGGCAGGCCTATTTCTTGGTTTCAATAGGACTCCTTACGAGCGTTCTTTCTATCTACTATTATCTAAAAATAATCAAGTTATTAATGACTGGACGAAACCAAGAAATAACCCCTCACATGCGAAATTATAGAATATCCCCTTTAAGATCGAACAATTCCATCGAATTGAGTATGATTGTATGTGTGATAGCATCTTCTATACTAGGAATATCAATGAACCCGATTATTGCGATTA
+
FKKHKJFJGFHNHJHKJMKSMJMMSLGIGFMKKNJLSMMOKIHIHKSJOJNKKKKIIKJHMIIGJHGJKNKJSKKLOJOSMGMPSMPSILB??@FJIINFIGOKPMMRNKJMNPSKJMKNLHJLLOMLORSNSMMNHLNQKSJPKJSJJLSJKSLJOQNKLQJIOKNSSOPSHKSNMJMLQNJHHNSKKIOHOLOOOSORSPSPMSKNKNOGDKJJHMIKNNMJOSQIMMNLJRNRNSNLHJKILKKJGFHGHIRPMKNSLIKLJMKDDGHISLLKMOLNMOJNKKRRSSSKSKMOSIGSNNKIDKQLMNMKSNLNOLGHQOMNLMHHHIHGKKKSSOKLKJMLSSSSKKLMSMKHMSIGKJJJOMHMIHJNISMLM====>OQNQIJGHGKJJIGKGLOMOSKJKKGSHHKGGIIHKRKLOPJIIHJNIKOMGFDDEDGFEFFIIIIKJIIJJKMJJNIHHILLKOKJHKJMSMKJMOLPMJKKNSOSJNSLLJHCBAAAFLMSOSJSSSJSMRKMPPSLONLISKKJQOFGKFIHJSJSHLKIKMSLMJSMSSNNMRSNLN?@??8999999:JDCBBBGBC@77JSKSSISJMHKCLS?74322679A@AAIBEFEC?>>>>A?=888<<44444CEGJEJHHFDCDDCFDEEEFACDFHKILGHHLIFEEGCAB@>?@BFIHGHILIHIFFF@====<=<<=>FFFECBCCCBBB@:4....+*+026633311'&&&'((+07<==>>@=???@@EECAA??:82221/***(+)**()+58AABBDBCCEEB@?><===@?<<<;;99663322267BDDB>=;;=ECHCA>>DFCBBA@A<BCC:9997555422,,,/%%(%%%&%%%&&(+,223788;;=<::<<DCC@=;<<C>?==<?@D@ABAB>=<<=>?>><;;:<=@=;863220/024<:;BDJD@??@CBAB>B@??>=;;::33323:907889DEFGHGFFEEEBAANKSGFFABCD999888750.--'%%''(((''%%%&'.-0;;;<??@CCEEFCDEDCHHFGEECA@??<<@DA@@4>;::9+****912<?ADB43333>@@BBECBCDECBBAAAAAA@AAA?>763(''').....5899943444;:::::;;:877777:9::
@317_45CNXP_3
ATGCTAGCAACAACTCGAAGTATGGGTCTAGCTTATTGATACGTTACCGAAAACCTCATTTGAATAAATTTGGAATACATTTTATTTTTTTTATTGACAAGTACTCGTACTCAAAAAAGTTAAAAATTTTTTATTTATATATTTTTTTTGAGTACGCGTTTCTTGGACCTGGTGTATCTTGTCTTTACCACGAATGATTTTCCTTGGTTAACAATAATTGTTGTTTTTCCAATATCTGCTGGTTCATTAATGTTATTTCTCCCGCATAGGGGAAATAAAGTCAATAAATGGTATACTATATGCATTTGCATCTTAGAACTTCTTCTAACGACCTACGCTTTTTGTTATAATTTTAAAATGGACGATCCATTAATTCAACTGTCCGAAGATTATAAATGGATCGATTTTTTTGATTTTTACTGGAGAATGGGAATAGATGGACTTTCTATAGGAACTATTTTACTGACGGGATTTATTACTACTTTAGCCACTTTAGCGGCTTTTCCAGTTACTCGGGATTCCCGATTTTTCATTTCCTGATGTTAGCAATGTACAGCGGTCAAATAGGATTATTTTCTTCTCGGGATCTTCTACTTTTTTTCATCATGTGGGAATTAGAATTAATTCCCGTTTATCTACTTTTATCCATGTGGGGTGGAAAGAAACGTCTGTATTCGGCTACAAAATTTATTTTGTACACGGCAGGAAGTTCTATTTTTTTATTAATAGGAGTTTTAGGTATAAGTTTATATGGTTCGAACGAACCAACATTAAATTTAGAACTCTTAGCTAATAAATCCTATCCTGTTACACTTGAAATACTATTTTATATTGGATTTCTTATTGCTTTTGCCGTCAAATTACCGATTATACCTTTACATACTTGGTTACCTGACACCCACGGTGAGGCACATTACAGTACCTGTATGCTTCTCGCTGGAATCTTCAAAAATGGGAGCCTATGGGTTGGTTCGAATCAATATGGAATTATTACCCCACGCTCATTCTATGTTTTCTCCTTGGTTGTTGGTAGTCGGTACAATCCAAATAATTTATGCAGCTTTAACATCTCTCGGTCAACGTAATTTAAAAAAGAGAATAGCCTATTCTTCTGTATCTCATATGGGTTTTATAATTATAGGTATTAGTTCTATAACGGATCCTGGACTTAATGGAGCTATTTTACAAATAATTTCTCATGGATTTATTGGCGCTGCACTTTTTTTCTTGGCAGGAACGAGTTATGATAGAATTAGGCTTGTTTATCTTGATGAAATGGGTGGATCTTCCATTCCACCCATTTCATCAAGATAAACAAGCCTAATTCTATCATAACTCGTTCCTGCCAAGAAAAATACAGAAAAATCCATGAGAAATTATTTGTAAAATAGCTCCATTAAGTCCAGGATCCGTTATAGAACTAATACCTATAATTATAAAACCCATATGAGATACAGAAGAATAGGCTATTCTCTTTTTTAAATTACGTTGACCGAGAGATGTTAAAGCTGCATAAATTATTTGGATTGTACCGACTACCAACAACCAAGGAGAAAACATAGAATGAGCGTGGGGTAATAATTCCATATTGATTCGAACCAACCCATAGGCTCCATTTTTAATAAGATTCCAGCGACATTACGGTACTGTAATGTGCCTCACCGTGGTGTCAGGTAACCAAGTATGTAAAGGTATAATCGGTAATTTGACGGCAAAAGCAATAAGAAATCCAATATAAAATAGTATTTCAAGCATATTTGATAGGATTTATTAGCTAAGAGTTCTAAATTTAATGTTGTTCGTTCGAACCATATAAACTTATACCTAAAACTCCTATTAATAAAAAAATAGAACTTTCCTCCGTGTACAAAATAAATTTTGTAGCCGAATACAGACGTTTCTTTCCACCCCACATGGATAAAAGTAGATAAACGGGAATTAATTCTAATTCCCACATGATGAAAAAAAGTAGAAGATCCCGAGAAGAAAATAATCCTATTTGACCGCTGTACATTGCTAACATCAGGAAATGAAATGCACACCACTAAAGTGGCTAAAGTAGTAATAAATCCCGTCAGTAAAATAGTTCCTATAGAAAGTCCATATTATTTCCATTCTCAGTAAAAATCGAAAAAAATCGATCCATTTATAATCTTCGGACAGTTGAATTAATGGATCGTCCATTTTAAAATTATAACATTAATGCAGTTAGAAGAAGTTCTAAGATCAAATGCATATAGTATACCATTTATTGACTTTATTTCCCCTATGCGGGAAATAACATTAATGAACCAGCAGATATTCAAACAACAATTATTGTTAACCAAGGAAAATCATTCGTCGGGGTAAAGACAAGATACACCAGGTCCAAAGAAGCGTGCTCAAAAAAAATATATAAATAAAAAATTTTTAACTTTTTTGAGTACGAGTACTTGTCAATAAAAAAAATAAAATGTATTCCAAATTTATTCAAATGAGGTTTTCGGTAACGTATCAATAAGCTAAACCCATACTTCGAGTATTAGCATA
+
KHQLGHLMKJNKJIMJIINIMIKIJLLPJNSMFBABIFIIKSGIFDDGEEHFC@<:610////047DHHMJJHJJONLOJKMNLKFSMSSSSNHLKSMGFIIIGGDCDDFOHBBDKSJDA>;:=AG?=>>ELLJLSKSLIHJBE=@DDK<3...233222-&))&(7ADGLINPJLQMPMMSFIHNJOLOHKSMSKRJMLSOGJKMPLSSKJJSMSSNSJSJJLJQSKON13**9,'''(??MKKKJNJSSNKMOIJLIGPPKEFJKKIIJILA@?>>@??ALPSMIMIMPKORPSILNMNSJOHLSHKMNCE>//;DFNLJJSOJNJJJKIRLNRMKNOLSNLJPKHPIKMOSJFQNJIHHGIHGGKRKMKMSNFIKQJLJSNHHNJJMJLSHEB=CCCFCGDHHB<SSSIDF?KSSJJKIKCKJILJIQJOIGIOMIIJDGLMJPEECDFIJMLJIPSSSNKHIJEFCBDGFLOSLNMHGINLJHGHGFHNMKLKHGEFGIJEF>>GHFHDCCDFELQIIE32101EH?<<;>DHIEEJGKKKIIGFLIIJGFGDDEFFCEFEINEHJLMSGNHDD?0/++,,,DEGJIHLLJLKSSSSJHJJPNLLKMKIMJMIHHJHNJLINOGIFGIJLPGFDEE@EHGHIJJIHKIHHIILREECAEHIJJGGGHGGGKHFFFDGJHGIIOPQKNKMNJNMLPNSQHCFQGNNSOLSMJLSJSSSSJNIA>?SGPGFGHHISNIJQHHIJSSLOLSMCGSD:9999<===EFFIILJLMPPKSMIKSONSSNJSJMPKMOSSQSKKJKPOCPKFDHPSJJSSNMKJLIKGG@<HEEGIGDKOMNMJLGLSKKSKRMROQILISLKMIQHEGFEFJIIJIRLIILRKLKOPINSOMJSONQMSOSPPILJMHMNJMOISLMPLSRSSKISLKLSNSSLNMQPLQLFHJB?8'&&''454412333;=;56677CEGFBABCCEDMKPSKJMINN<<<<<AKGBPSJJIKOSPQHJHNKSONSMPPOPKSMOLSOSSSMMSKSS@@@@ADCDOKIDECCDILDCBAFJJIEIJLORSLMMLKISONLBB??<>A9<@BSSMEGHIIQPNJIHOISSNNSQKKSOOQSONSOPNSLSSOMNJSNNSROSSJSOSLSOOKOSKPLNOSOPSSROSKMLKPSLNPLKPHJGSJKRFNSONLJKSSSMSLJSOKMKSQROSPOOPSNMMQJMMMSSNSSJSSJRKKSLMMSNONOONLQORRSMMLLRDOGILQKIJGIGESE??=<7610+))&'),&&&6DGHLGIHHJLLFKIFEDFC?31CA@00.,+()*++++,-.02678878988866788860.210/-+'$$###$%)((&'''()))****+++++-,.//002459:<;<===>??@8755:;>::;<=>ACFFHFFEGEFEDEGDAA@@???>=<8766655320/)*+(()/01367:<CF?<AEKHIGEGIIGGHB?@=32.-+*:=??=>>??><<;<<>??@BAEGDEFHFGJ@?<540-'&%%%&+---.....-+,,0245666655788778::977883433599<<>=88877799:;<<;:;::8987634++56??<:;9988885420/*(%%%&&&%%%%-7788;;::9531000..-+(*))+3>@AAAAAADECCD@?>>>@@@ABCEFEDABAA@AA@BA@AAACHFHFBAAA@@><;::;::::9877666665444+'%%$####$$%&(++++,,/13679:<<==>===97667777889:;;:6631233112458876345333336877567;;;<==??AABA<9?CFGCC=:83****&(.-.,.:<<==@?CA@CDFGGMGGCDDEDCFKGHKMFDCBDCBDDC@CBABCB@?==>BCE=CDEDEDDDEFFLHFHEGJHIJGEA=>??BDCGGAB@@>>=97578>A?<;;;;@AA@=;:6=>>BHJIIJOEDD><;:9993565210.,******,,,--..../000-+(&%$$$%##$$$'(***0:>===>;<:999988899999999772/.,+-/140,,,+,+*..43333332//'&&%$$%$%&&((+,())/0<CCC>(''')@@?>=878897742.,+++-01249<>CEGE<;;;:?@@=<;;9652,&&().,.....//,)%$$$$####%%%%%(.389:==><:7530-***.3699:;>?EEDGDGGEDFG@EFAAFFHDADDDDJSJDCB<:53.(')029;>??>>=98776643.*&%&&'%$$&(+.////0234:<<=?BDA???=8777631/)&&%$$$&+,00134444555677765310/*('&&&$$&&%&&&'+*,255668>??@A@@@?BCDCA==?@>>>@<BSSPEBAA@C??<<<==ACB@AA@=<:67=@AA@@?BBCDDCDB9434:<@?@@=.....;7:99993,,+-,*((()'&&&%&%###$&&&((((())'%%%%%&&%&'&&%
@318_45CNXP_3
AATCGCAATAATCGGGTTCATTGATATTCCTGGTATAGTAGATGCTATCACACATACAATCATACTCAATTCGATGGAATTGTTTCATAAAGGGGATATTCTATAATTTCGCATGTGAGGGGTTATTTCTCCGTTTCGTCCAGTCATTAATAACTTGATTATTTTTAGATAATAGTAGATAGAAAGAACGCTCGTAAGGAGTCCTATTGAAACCAAGAAATATAGGCCTGCCTGCCATCCACACCAGAATAAATAGAGTTTTCCAAAAAAACCTGCTAGTGGAGGAAGACCTCCTAGGGATAAGAGACATAGAGCTAAAGAGAGAAAGCCAAAAAAGGATCTTTTGTGTATAATCCTGCATAATCTCGAATGTTATCAGTTCCGGTACGTAGACCAAATAATATAATGCAAGCAAAAGTTCCTAGATTCATGGCGATATAGAACAGCATATAAGTTATCATGCTCGCATATCCACCATTTGAGTCTCCAACAATTATTCCAATAATTACATATCCGATTTGACCTATGGACGAA
+
<<:54446;;;<711112LILHIHSINLMJLFFGGJILHIMKHJIKHSOKK87778SSGLMKJIIHJLSPPJSKHPKJKSPAD/.(%%$$).4=?DDDHS@@@@@OIOSOMLJRIPLIGDDG=FFEEFDE32/0131>>?@GILLLMQLSSMKHKLKSSNQQILRKSPPSLQJNJMIHHHC<<>CCKSNOSSKJSLKOLOJIIJJFEFEGSMLSNNSOOMSMJKKLRPLJKISMJSKSMSLPLSHIIFJJIOSJKGHHKGMIKQDDHMSSSOJIMHKJSKHJFJIJEMJLFHDEENKKKJHDLKMJJKNMCBBBBIHFHD;>44B,+++,***),--/-...../;DCCCDDJFFHFEGKSIJJSMILGGJKSIJLJSHIMQPQLFGIHMIHHIGHIMSMIJNSHJIGEFFEFDEIGHKJILHHGGMHLOIHIFDDEDIHJIJLIGGFIIKLMOIKHHGLKNGIIJJIHINIMKKLKLMIOJLMGFGIHLKKHGIFLPKKKLIHSSFGKHFHIKHECEHHLJIHIGPFCDDACC
@319_45CNXP_3
CGTACGTATTTTTGGCCTAATTCTTCTTCTGATGATCGATTTAACCTCTGATCAAAAAGATATACCTTGGTTATATTTCATCTCTTCAACAAGTTTCGTAATGAGCATAACGGCCCTATTGTTCCGATGGAGAGAAGAACCTATGATTAGCTTTTCAGGAAATTTCCAAACGAACAATTTCAACGAAATCTTTCAATTTCTTATTTTACTATGTTCAACTCTCTGTATTCCTCTATCCGTAGAGTACATTGAATGTACAGAAATGGCTATAACAGAGTTTCTGTTATTCATATTAACAGCTACTCTAGGAGGAATGTTTTTATGTGGTGCTAACGATTTAATAACTATCTTTGTAGCTCTAGAATGTTTCAAGTTATGCTCCTACCTATTATCTGGATATACCAAGAAAGATATACGATCTAATGAGGCTACTATGAAATATTTACTCATGGGTGGGGCAAGCTCTTCTATTCTGGTTTATGGTTTCTCTTGGCTATATGGTTCATCCGGGGGAGAGATTGAGCTTCAAGAAATAGTGAATGGTCTTATCAATACACAAATGTATAACTCCCCAGGAATTTCAATTGCGCTTATATTCATCACTGTAGGAATTGGGTTTAAGCTTTCCCTAGCCCCTTTTCATCAATGGACTCCTGACGTATACGAAGGATCTCCCACTCCAGTCGTTGCTTTTCTTTCTGTTACTTCGAAAGTAGCTGCTTTAGCTTTAGCCACTCGAATTTTCGATATTCCTTTTTATTTCTTATCAAATGAATGGCATCTTCTTCTGGAAATCCTAGCTATTCTTAGCATGATATTCGGGAATCTCATTGCTATTACTCAAACAAGCATGAAACGTATGCTTGCATATTCGTCCATAGGTCAAATCGGATATGTAATTATTGGAATAATTGTTGGAGACTCAAATGGTGGATATGCGAGCATGATAACTTATATGCTGTTCTATATCGCCATGAATCTAGGAACTTTTGCTTGCATTATATTATTTGGTCTACGTACCGGAACTGATAACATTCGAGATTATGCAGGATTATACACAAAAGATCCTTTTTTGGCTCTCTCTTTAGCTCTATGTCTCTTATCCCTAGGAGGTCTTCCTCCACTAGCAGGTTTTTTTGGAAAACTCTATTTATTCTGGTGTGGATGGCAGGCAGGCCTATATTTCTTGGTTTCAATAGGACTCCTTACGAGCGTTCTTTCTATCTACTATTATCTAAAAATAATCAAGTTATTAATGACTGGACGAAACCAAGAAATAACCCCTCACATGCGAAATTATAGAATATCCCCTTTAAGATCAAACAATTCCATCGAATT
+
544464333353310334DHJHHSONSLMSLKM<<<<;;;;DANNMLRSHLQJIHEGNKLJLKJLSSKSNSSKKSMMSMLSKKMKNJQLHPLNNMSJJSLKJMLIMJINKKNMSNSSJSJLOPHI?>>>@HHOMSNOSSLHHMOJLQKIBCC64212<<DKSPISAC++<<@SSIKISEJLRPKOFKKBA><957=ADMJLLISIJKJJSSLKILLKPOLSMJNLSNOLILKLPNSOQJSSJLMLIIIHMIHJSKPKNOLMPKSMPJSLIKSMPJSNPKRQKPMOKJSKNSQSQMKHJKHNKSMLSPIKPLJLKLJGAFJGHOSINOQPIIIHHIGIOOKLLKNLSLJIQSONLLMSKSRMSSJNJSPIDD5,,9,,JOMLKHILMSOSSOKNJJJKHKJKOMSMQMMKJLNHPIHEFIHIEFFKNKJLLOSIRS>>>>?NJNLHBBBBCPLKKILOJONSKHGGGHHLKLKISJMKKSQKMQGMSOJMMKHIOGJJDDB@ALJJMIQHJJIKLGHEGGGCEDDCDACDJPKMJMJKHFFJGIHHJJKJLOJIGIKHCDFGFFHEEGEI:99;7?HHKNIILSIJJJKGGEGEHHGHGGHGHGHHJEEEEFHJKJEFFFGLKGFGK<EE6AAAIKFFFG@:DGHLHIIKIJILKHINLJHJGLLSMKSOSSOSKOC?@JSKNOSJKKKMKDRSSKSSOJSOMLMSMSNIONISOKNIIKKSQMFFGIF=9<CLJIIKKKJKKSOIIJGILMRLOISSMPSKROKSKJKIGKH/...-1353101023(*EFHSSQPHLLJIMJHLNJSLJSMILMKLJJLILLLLSRSNJOJLJSMOOOPPGBCCCOOKSJIIIIMISLSJSMSOOSJHLKISMNHPMSKLJSJQILKIPKRKMSNSLSLOSKLSKONLOIJLMSSSSQSJSSJIOQKJSSJJMLLJLNMJIRLPIMIKLLJRIOQSNMIPMSLSOJKJA@@AEOILHIFKSNQKSSLIJSQSNLQPLKLJIHJJIHSLLLILJJSSJKOJIHNNJSNINOSNMLSSSMKMNLMSPSIIOSOKLRGJFEBCKLQSKMHJFLJJKIGKLHGGEA744/9>LJSMFHKLHSSNPSKMIA---;KLKIRKNLSNOQKOJSPKMJEDGGJSSOSSIMPMONOMNMMRSLNKMPKQSOQLJJSJKSOQJQQRNSLSORKIJKLJSSSOINIGKNSNOKLKPSSIGHGFLMRPIMIHHKSQSMPSMQSLSJSKGSLPLLMINLJPKLKSIJMQIKILNOIPKIHJSHKSSSNJJISSIJMOKIKNNKSLJSLRNQSKNIHLHLHIGHIISHHKHGJHIFHEFEFIHGIFIGFGF
@320_45CNXP_3
GGCAATGCAAGGGAAGCCATCGATAAAATAGTGAACATTGTAAATATTTTTGGAATGGAGATAGCCATTCCACCCATTTCATCAAGATAAACAAGCCTAATTCTATCATAACTCGTTCCTGCCAAGAAAAAAAGTGCAGCGCCAATAAATCCATGAGAAATTATTTGTAAAATAGCTCCATTAAGTCCAGGATCCGTTATAGAACTAATACCTATAATTATAAAACCCATATGAGATACAGAAGAATAGGCTATTCTCTTTTTTAAATTACGTTGACCGAGAGATGTTAAAGCTGCATAAATTATTTGGATTGTACCGACTACCAACAACCAAGGAGAAAACATAGAATGAGCGTGGGGTAATAATTTCATATTGATTCGAACCAACCCATAGGCTCCCATTTTTAATAAGATTCCAGCGAGAAGCATACAGGTACTGTAATGTGCCTCACCGTGGGTGTCAGGTAACCAAGTATGTAAAGGTATAATCGGTAATTTGACGGCAAAAGCAATAAGAAATCCAATATAAAATAGTATTTCAAGTGTAACAGGATAGGATTTATTAGCTAAGAGTTCTAAATTTAATGTTGGTTCGTTCGAACCATATAAACTTATACCTAAAACTCCTATTAATAAAAAAATAGAACTTCCTGCCGTGTACAAAATAAATTTTGTAGCCGAATACAGACGTTTCTTTCCACCCCACATGGATAAAAGTAGATAAACGGGAATTAATTCTAATTCCCACATGATGAAAAAAAGTAGAAGATCCCGAGAAGAAAATAATCCTATTTGACCGCTGTACATTGCTAACATCAGGAAATGAAAAAATCGGGAATCCCGAGTAACTGGAAAAGCCGCTAAAGTGGCTAAAGTAGTAATAAATCCCGTCAGTAAAATAGTTCCTATAGAAAGTCCATCTATTCCCATTCTCCAGTAAAAATCAAAAAAATCGATCCATTTATAATCTTCGGACAGTTGAATTAATGGATCGTCCATTTTAAAATTATAACAAAAAGCGTAGGTCGTTAGAAGAAGTTCTAAGATGCAAATGCATATAGTATACCATTTATTGACTTTATTTCCCCTATGCGGGAGAAATAACATTAATGAACCAGCAGATATTGGAAAAACAACAATTATTGTTAACCAAGGAAAATCATTCATGGTAAAGACAAGATACACCAGGTCCAAAGAACGCGTACTCAAAAAAAATATATAAATAAAAAATTTTTAACTTTTTTGAGTACGAGTACTTGTCAATAAAAAAAATAAAATGTATTCCAAATTTATTCAAATGAGGTTTTCGGTAACGTATCAATAAGCTAGACCCATACTTCGAGTTGTTGCTAGCATA
+
OSPJINSSSKNPSSPKNJNSNKOSRJOSMROPSSNIMOPPSOQPSMKSPLSSISSSKOSSPLLPJMSPOOSGHMQPSSNSLLLIKLSSOSMSJSOSPSSLNMSSOSSSSSLROSSSSOSMSPNNSKNHHLKSRKMSSNMQSSNSMORSSLOSSQKSSRKNMKLPSNOSLSSQSLSOSSQKSPSPSLSSPSOSKOMLSMLSMMLQJSPMJPLMMSRLLNSKSISSMRKSSKSJLSSSMSKQSKLSSNSSPORSKSSQSPSEIQJSMNKQJSMMKNQNPQPOKSMJSNSKOSOLSRMSLPQMQNSKSOSOKJMSLOSSRJKQOOSNLRSMLKONHNRPPPMQLSIMNKOSS?????LKMSMKKSRNLSE98888EDLLINPHIKJIIKK@@@@@ORKRMLJGNGLSPNMJOIFHE=;;;CLMSKJSOJLSJLMSLIMSPMLNOSSSSSIIGKIKIJILNLKMNKKMSKOKSPKKMKIGOJSIKNQGEEESIJHGJGSKOLJHDDDDFJSLLORMLJFHINSLKJIMRJIKSQNNJIFGIHIKLHJHFFGCEEEEPIGFEEFKKNKNILIHIEHGFIJMKLKNOSHKJHLIJFHFC@@@@;<<<<9772:;@@AGEFHIIHNJNSKHJKNKHSRLH==8HHSJPKNLLSNNLKSKKJIJGIIKHHINJIMKMLKOMOKMHRJHSOL@?@@FHSMKIHGB>@MMMIKLLKIHMLLGKOJONKPSPLPSPKSJNSLSLSIOOGFJHLKSRHOSSIGE321014ML?<<<<SKPSLSA:DDDHQJSSMSNNMNMSSSJLKSSMMQLKKLIHHOMFNKOJMSLLQSKJKSKNHIJKHGJFSJLRLLSSSNKPPMOJSSOOSLMSKONRLSNSLJIONNSMJMLQPRSMQOSNPOOILKKLJISMQSKGSLPSMLHKIMLJPNMKLSMNSSLJJOOJSMNSSMKMLJSSPSCDEFISSQKC66657@A=<;<<GMKMMMNJNJKQJNKLLSKQOS77777:::;955555;FISQSKLNKJHJLKQSLKOMHKOILSIMSSLPLNPSSKSSGMKMLSSSOISKLOSLKMPMLKLMJOPNSSOISGSSMSFIADSI?@>;66666DEFFGEHNNQKLGLMMSOHNSLLJIMOHOSOSSMSPJSPJSPKOLSKSOPNKSNQOSNIIGJJPHMSLHLLPJOMLMLOMMQIJKJMIMMLQPLJGIJLHLSIPHFHLHIIMIMPSSSNMHQHMJQFKMJPJKPIPKSKJOILLOOSLSPSRKHHHFCBBCECB><//9>=BBFHGIIGSNKKIOIFCBABNRNJSMLJSJMQEHHGJSOHBAABFLMMHINJJINNKHHFHEHIMIOKIE<64455BNIPNSSLMQKNM
@321_45CNXP_3
ATGCTAGCTTTTTGGCCTAATTCTTCTTCTGATGATCGATTTAACCTCTGATCAAAAAGATATACCTTGGTTATATTTCATCTCTTCAACAAGTTTCGTAATGAGCATAACGGCCCTATTGTTCCGATGGAGAGAAGAACCTATGATTAGCTTTTCAGGAAATTTCCAAACGAACAATTTCAACGAAATCTTTCAATTTCTTATTTTACTATGTTCAACTCTCTGTATTCCTCTATCCGTAGAGTACATTGAATGTACAGAAATGGCTATAACAGAGTTTCTGTTATTCATATTAACAGCTACTCTAGGAGGAATGTTTTTATGTGGTGCTAACGATTTAATAACTATCTTTGTAGCTCTAGAATGTTTCAGTTTATGCTCCTACCTATTATCTGGATATACCAAGAAAGATATACGATCTAATGAGGCTACTATGAAATATTTACTCATGGGTGGGGCAAGCTCTTCTATTCTGGTTTATGGTTTCTCTTGGCTATATGGTTCATCCGGGGGAGAGATTGAGCTTCAAGAAATAGTGAATGGTCTTATCAATACACAAATGTATAACTCCCCAGGAATTTCAATTGCGCTTATATTCATCACTGTAGGAATTGGGTTCAAGCTTTCCCTAGCCCCTTTTCATCAATGGACTCCTGACGTATACGAAGGATCTCCCACTCCAGTCGTTGCTTTTCTTTCTGTTACTTCGAAAGTAGCTGCTTTAGCTTTAGCCACTCGAATTTTCGATATTCCTTTTTATTTCTTATCAAATGAATGGCATCTTCTTCTGGAAATCCTAGCTATTCTTAGCATGATATTCGGGAATCTCATTGCTATTACTCAAACAAGCATGAAACGTATGCTTGCATATTCGTCCATAGGTCAAATCGGATATGTAATTATTGGAATAATTGTTGGAGACTCAAATGGTGGATATGCGAGCATGATAACTTATATGCTGTTCTATATCGCCATGAATCTAGGAACTTTTGCTTGCATTATATTATTTGGTCTACGTACCGGAACTGATAACATTCGAGATTATGCAGGATTATACACAAAAGATCCTTTTTTGGCTCTCTCTTTAGCTCTATGTCTCTTATCCCTAGGAGGTCTTCCTCCACTAGCAGGTTTTTTTGGAAAACTCTATTTATTCTGGTGTGGATGGCAGGCAGGCCTATATTTCTTGGTTTCAATAGGACTCCTTACGAGCGTTCTTTCTATCTACTATTATCTAAAAATAATCAAGTTATTAATGACTGGACGAAACCAAGAAATAACCCCTCACATGCGAAATTATAGAATATCCCCTTTAAGATCAAACAATTCCATCGAATTGAGTATGATTGTATGTGTGATAGCATCTACTATACTAGGAATATCAATGAACCCGATTATTGCGATTA
+
IHJ>===>IC<FHCCDCHHQNOMIMOMMQIPPMMOSMLLHHHDDINSRKMKNKPGSHOSRNJQNQKSSRJSOSOPNSSMIIMIOMMNNHJIJGIJOCJGILS>>>>>MNSMJRLNILJNJLRSNJJLJJHIMOKLLNSNSSKNOGKGKKIJH;BEBADAFKQKNLKMLIFDEKIIJHSIMSILHIBNIKNLA:9:<>GRMMSKKJKNQISOIOOSHJSIQSSMSMNSSIJRLDDCC@A-.33HHKDDDEEFHMKNLIGJKHMSOLKSJNSKMJLLJGJSOLIMGKC?@@@B?<<<;<HIMOKLJOJGFKLNILIIJHSJSOLOSSNJSIJIIIHCCDCCHEGJKKLKIISKMJSNKHNLPHIKJSJJNE:7644548889JIPSOKJLISKIIHHKHIMPLKHGHISKSLRRSJJHGGIHQIHLKIIHHGHHIIFGLOKHNLLMNILIHGGGIIC?===))))))))>@BCDDGKKMSOOIINGLLNNRI?===>HJPKKHFH@@@AAEGGEGIBB98887::8<:998889>======HJHFEEDEEHFGDGDDEFEEHGIGFEEGFF>=;1)<ADDGJIJNLKSKHDF///8BEEDDEDFEEEDDCAABBBEEDDCFFIJGEIH?EH9BCCFHDEGG?9FFDDDDFDJOMSOSLPMJGRIKNIIKLGSIKSHMJKILNKSQISLNJKLLMSLKSRSOOPSSKLLNPOMKRLSKJPMMLSKMSSNKMIHJSSMSJNLSKSQSSNRISMSNNQSLSOSMRLSMSNGJFLIOOKHLHKNMKKJSLKG/+,-DFMSMSKLEOJHNSNQMSLKHKNJSMMLHGCFEFHSLKMQRNLOJNOKPSKB<=:;<;;:;IEBSPNHLJSMHJIKJLLLIF?=>CCEGIHSOJNKSSJHMJKJOLLGHGNJLPKMNPQNGPIKMQLPSLKIHIHMBJKKKGGJHSGLHIFFGLHMOOKOOJJNSPKPRQSKMKIKSKHGSSJJJHJPSNNGLKLIIMLJSNSJSJHJIHFJJJIHMKNNKSJKJOMSKSSNJNJMLLSSLLKSMJNHPPMSKJPKSFJSIIKDSMSNMHFLQQPSJNFD76677FGDMOGE?<=@0CDGKKMOKKNLOQONKNKMQ=>>QSLOIGOMMNOMKIQLJSLKKIDIDSSSKKHKMNRSJLLNSPPSKSLMSNKMMONKMSSJSMSMQSSMNNMMKIB==@:;<HJGKILIHIHIHLLSSKSKSPMJKILCNO@EHSLJSJJMMQPOLSIOLLNSLSPMKLKSNHMJOORMKKLKOPLFFIIILLMLSKRLLOLMLLLLRSLSJSLSSNPLOSHSSSPHLQJ<IIKC68GJNSKMQPLFKKPOJSIKIIMIIJJGFHGFNMOSOKHSNLJLOJLSLKKMOSKKHOSJIHKOMSORPLPS????>NJJHMMJJKLKISNQ
@322_45CNXP_3
AATCGCAATAATCGGGTTCATACGCGCATACTCACTGTGGCGATACTCGCATTCAGGTCCCTTCTTGCAGGTTAAAGGAGAAGCGAGAAAGTAAACGCAATCGGTGTTCCACTTCAAAGCATCTTCTTCAGCAGATGAAACAGTCTCTGATTGCTTCTTCTGCTCATGTTGCTGTTGCGGTTGAGTCGCAGGCGCAAACATTATTATTACTTGGAAATTTCTGAATCTCTCTTTCAAGTAGATCGCAAGGTTTCAGATCGAAACCCTAGGAAGATCGAAAATCACCGATTCAGAGAGAGTCCCGTGGAAGAAGAAGAATTAGGCCAAAAAGCTAGCATA
+
IJNJNJIIMLMSKMMJJMMKKRKLMJSNPJLSMNKOLSKLKAAAAAKHCBBBBHJKLSMOGEKHHMLNBJGJIMOKSEFBDDBA654444,64558FKFGNLORSLINNLNKNSMSKSSOKNRKSNKNMSSSMIIIHIJPSQSMKSMSORSNKOSKSSPOSSJSOSNPPNKOSPSLNMKLILMSLRLLKJSSOMNLOJSNJSOOSMSMSHHGGFHSOSJQMSBCBABOKSMPSSIMSHKLNLJSKLKLHIHKQKLJKLKFILKMKSLLSSSOSSMIINKMSLQRKG<<<<=LKMHSGGMFFA4./<=JJSKOSJSSPNMKJSHOJIMSKSNLSNSMJLI
@323_45CNXP_3
CGTACGTATTTTTGGCCTAATTCTTCTTCTGATGATCGATTTAACCTCTGATCAAAAAGATATACCTTGGTTATATTTCATCTCTTCAACAAGTTTCGTAATGAGCATAACGGCCCTATTGTTCCGATGGAGAGAAGAACCTATGATTAGCTTTAGGAAATTTCCAAACGAACAATTTCAACGAAATCTTTCAATTTCTTATTTTACTATGTTCAACTCTCTGTATTCCTCTATCCGTAGAGTACATTGAATGTACAGAAATGGCTATAACAGAGTTTCTGTTATTCATATTAACAGCTACTCTAGGAGGAATGTTTTTATGTGGTGCTAACGATTTAATAACTATCTTTGTAGCTCTAGAATGTTTCAGTTTATGCTCCTACCTATTATCTGGATATACCAAGAAAGATATACGATCTAATGAGGCTACTATGAAATATTTACTCATGGGTGGGGCAAGCTCTTCTATTCTGGTTTATGGTTTCTCTTGGCTATATGGTTCATCCGGGGGAGAGATTGAGCTTCAAGAAATAGTGAATGGTCTTATCAATACACAAATGTATAACTCCCCAGGAATTTCAATTGCGCTTATATTCATCACTGTAGGAATTGGGTTTAAGCTTTCCCTAGCCCCTTCATCAATGGACTCCTGACGTATACGAAGGATCTCCCACTCCAGTCGTTGCTTTTCTTTCTGTTACTTCGAAAGTAGCTGCTTTAGCTTTAGCCACTCGAATTTTCGATATTCCTTTTTATTTCTTATCAAATGAATGGCATCTTCTTCTGGAAATCCTAGCTATTCTTAGCATGATATTCGGGAATCTCATTGCTATTACTCAAACAAGCATGAAACGTATGCTTGCATATTCGTCCATAGGTCAAATCGGATATGTAATTATTGGAATAATTGTTGGAGACTCAAATGGTGGATATGCGAGCATGATAACTTATATGCTGTTCTATATCGCCATGAATCTAGGAACTTTTGCTTGCATTATATTATTTGGTCTACGTACCGGAACTGATAACATTCGAGATTATGCAGGATTATACACAAAAGATCCTTTTTTTGGCTCTCTCTTTAGCTCTATGTCTCTTATCCCTAGGAGGTCTTCCTCCACTAGCAGGTTTTTTTGGAAAACTCCATTTATTCTGGTGTGGATGGCAGGCAGGCCTATATTTCTTGGTTTCAATAGGACTCCTTACGAGCGTTCTTTCTATCTACTATTATCTAAAAATAATCAAGTTATTAATGACTGGACGAAACCAAGAAATAACCCCTCACATGCGAAATTATAGAATATCCCCTTTAAGATCAAACAATTCCATCGAATTGAGTATGATTGTATGTGTGATAGCATCTACTATACTAGGAATATCAATGAACCCGATTATTGCGATTA
+
LSSMNKLIKOKSSJJIGHKNSPJSKSSSPLMSQRIOQLIKJMISLNJPNLJOKLSJSMISNLSMNKJSNISPOJKLLSJKSKKSJNLKSJLKLSL@????GO55555NIIGFJSSNPMSMPLNSSSSSFEJHOINNMKKLSSKSOKRKONR??1----<?KISIJDDHBEFJINDJIIKJJQHDRKOCA>2..89FIKMSONMRMMSSNSNLMKKISQSSJJONLHKMNSSRMSLILLMJLHNIPKOKJJJHJQNQIJMLKOIGOJIJJMLSIIKIKKONOKSOSOOKSJIFEEFJIPSJNSSIBABJMSPRSNQJKSSQQLPMKMMOSLJLKHJKLNSJMKNISSLMSQLSLMLMONPLKKJQSNSOSSKLJJONJMNNSKLOSJJMOJJGEEGGNPFEGEIKJIPMLLKMNNHJIKSNLSPIIKLJJNJOLRIJKLQIOKJIKIKKILOKLOJSSQJSMJJOLOQJINCDJPHKSNSMHSSKKMOLOHLIPJSLNJIHJJHHMLHEJMNOHMOLOKKIOHBIFGHOKMOKKNJGGIJJISILIHKKNMMNMNKLLIJOPLNJJIHFKHG@LGIISJMFHHEIKGMJKIGFGPHJHLIGHJIFHMORKIF;G79IMFHFHGGF?C@0BCBFF623,-:;KHGSJHIJILSLSPJPLGINJHMMSJGGFCFC0CSKMOLLMPLJSEOLSSSABB<SERKEFHIFFFNLSKONLNKLLSSKHSKG?=>BGJKRIPSSNLSOOBBBQSSKSIKSSRSNSSSNMMJKIGONKSKILPKISLMLIMKKJLOSPLSSKRHLNSLSOLINISJOPSOLISJMPKNSKSLKSRSSMDCCDELJJ?=>??SSNSLSHPRPMLSNPISSKSSKSG?>??@GPLONSIIKSNKIJOSQPJSKMKMKKNNKSJOSKHMLSLNMMNLQQLIGHJKNKMKJKIHHLKOIMKKKJOIPMPLPQOSLSJKOOSMISHFCC***'&''',31100047ELAKMIIJONKJLMLJHGIFHOPNLSQSLPMKIHMJGLLOLMKKLKKSSLNJSMOLOJIOSJKMQJSSSKPMSHIJMSNSLJLMI@=KMFHSIKSJLKSMIKJLSOSLJJSKMMKLLNBD<:667FKSQFH;77;89:LLKSJLS><?==DKMOLJINNSSKKMMSSMSLLSMLMRSLPSQSMKNOSOMOOQJKSSSJJJLISLSNLSKINKIHGHHOJNMSSSKSHIIKKDEFGHKSNKMMOSLOSPSKRSJJMMSNNPNSRQSSNPPJPMOKSMOOMKIGIIOSLLKRONIFBGDE@:>;;<<<A444337558;;<?@H>>==;C=22BDCCBCBD00000B>>=;::;<FGBA@@34444IKOIJKKOOGJHJLMIKLGIGGGLNSKOKKSPSLIMMJKPHEFEFEKSRIMIHHFFI
@324_45CNXP_3
AATCGCAATAATCGGGTTCATTGATATTCCTAGTATAGTAGATGCTATCACACATACAATCATACTCAATTCGATGGAATTGTTTGATCTTAAAGGGGATATTCTATAATTTCGCATGTGAGGGGTTATTTCTTGGTTTCGTCCAGTCATTAATAACTTGATTATTTTTAGATAATAGTAGATAGAAAGAACGCTCGTAAGGAGTCCTATTGAAACCAAGAAATATAGGCCTGCCTGCCATCCACACCAGAATAAATAGAGTTTTCCAAAAAAACCTGCTAGTGGAGGAAGACCTCCTAGGGATAAGAGACATAGAGCTAAAGAGAGAGCCAAAAAAGGATCTTTTGTGTATAATCCTGCATAATCTCGAATGTTATCAGTTCCGGTACGTAGACCAAATAATATAATGCAAGCAAAAGTTCCTAGATTCATGGCGATATAGAACAGCATATAAGTTATCATGCTCGCATATCCACCATTTGAGTCTCCAACAATTATTCCAATAATTACATATCCGATTTGACCTATGGACGAATATGCAAGCATACGTTTCATGCTTGTTTGAGTAATAGCAATGAGATTCCCGAATATCATGCTAAGAATAGCTAGGATTTCCAGAAGAAGATGCCATTCATTTGATAAGAAATAAAAAGGAATATCGAAAATTCGAGTGGCTAAAGCTAAAGCAGCTACTTTCGAAGTAACAGAAAGAAAAGCAACGACTGGAGTGGGAGAGTCAGAGTCGAAAAGAGGATTCCTCACTTCTTTCTGTTACTTCGAAAGTAGCTGCTTTAGCTTTAGCCACTCGAATTTTCGATATTCCTTTTTATTTCTTATCAAATGAATGGCATCTTCTTCTGGAAATCCTAGCTATTCTAATATCAGGGAATCTCATTGCTATTACTCAAACAAGCATGAAACCTATGCTTGGTAAGTTCCTCCATAGGTCAAATCGGATATGTAATTATTGGAATAATTGTTGGAGACTCAAATGGTGGATATGCGAGCATGATAACTTATATGCTGTTCTATATCGCCATGAATCTAGGAACTTTTGCTTGCATTATATTATTTGGTCTACGTACCGGAACTGATAACATTCGAGATTATGCAGGATTATACACAAAAGATCCTTTTTTGGCTCTCTCTTTAGCTCTATGTCTCTTATCCCTAGGAGGTCTTCCTCCACTAGCAGGTTTTTTTGGAAAACTCTATTTATTCTGGTGTGGATGGCAGGCAGGCCTATATTTCTTGGTTTCAATAGGACTCCTTACGAGCGTTCTTTCTATCTACTATTATCTAAAAATAATCAAGTTATTAATGACTGGACGAAACCAAGAAATAACCCCTCACATGCGAAATTATAGAATATCCCCTTTAAGATCAAACAATTCCATCGAATTGAGTATGATTGTATGTGTGATAGCATCTACTATACTAGGAATATCAATGAACCCGATTATTGCGATTA
+
;;;=?GHJGHKHFEDDEJINSSIKSMSIPQSGJSMIQJIJSHPNJISISJSOIHLLILJNKJMJJJIMKKSKJJSLHSIMLIHKJLMJKMIFFGFJPMSSKJNNPSIIMOMSMJIJHIJNSLLPOSSNSSSPKSSLJKMG::::HJGKKMKSLSHNPPSJSJKLKHIJI;::;MNSIGKKHMJA@=>BCHGH---,,--.;6888532001128HGFKIISSMKLLHHFFGLKKF@@IGAA=A00CBBHGKRKSMLQLONSOIIIHLBCHJSSSNSSKSIHCCBJKJKNLSSLRJJQOKMSOJICSKHQJLQIEDCCFISSSKSSOMKKISKIHJSSSSMSOSNSPSSLHSMIJSOSJSMNJMSOSPSSJLQMQOKOJIMLPNSSLKJOLQJHIPKJMSSLJSOOOJKSSHKKGIISSOKRSSLIJJNMIJHLJGHHFGMJOQNJKJQKSJOMPSSMSSLSKLOSLSLLGOJSNRILIPQSSSSSOSJSJOQMNJKJNRKMPHJIJRSORHJMNPLPKKHLJKJHLJKLIPIGFEEISSMSRMNKJJGIOIIHGLGHIMMKOLONJSMJKKJLJLLKPMKQKJMSKKISOJOSHFGC<>6564456678<=?BC@D?@PJIPLKQHKKJMSMNLLSSMQILSNMRSJJBMJJJIJJHIGJEGISNLNLSJJLJJSSIPOIRLLNKKNLJISJKGL;8;JHKSJLSSLMJQF@JLNMSLIIMKJPKLMSONKLPSKMSSOJMNJMIFKHSSMSNNJOSSNMQHPOJNKSJKLHL>>LIGJKPOLPLOLHGHKFNGOILSMJMJQHSJKKLNKMSSOOIKOJNISLLSSOMSJMPMSLQFFHFGDFIKLJMJGHJNIJSOMFCFICEC>A5555542,+''(,0,++++&/000001:<??:::004.+++,-1-((&''('%&&&&)111157/-,,,0012229=?>??????9::::BDAA???@ABC@?CBCADDFEEDDCFFFEIGIKSIHKHGGDCBA>;8:;;>DDFGFGFHFHFFGG?;;:82---.=??>===64+''(222;BBCDC<831113CEEBA@???=??::9767;=;<<=99=??>>=>=:7789535/-5544766543320/..../68=><;;;<BDFCHFSEFLSIDBAA:58AEFEFCCCCGEEEBBA?8777:ACDBBCKKIIINDDIHEEDFCA@@DMHJEB@ABB?@@@?CCCA<<<;=<;:::::==>?>BBBBA?:9:::AFDDDFE76666?>>><<;;:720//--.-,*))))(,+*,-.468;:533238;:;?GILEJFDCCB>>??@EDEDDECAAB@@?@AEFEDBEGECE@?>=;<:89984433368=;;544447;;::>=>?-?>>>:9::84334,****+12444445578<;;:9899;>===>=====6420))+)'')(..//79:99::;<<=><<<<66676-----
@325_45CNXP_3
TAGCCTCATTAGATCGTATATCTTTCTTGGTATATCCAGATAATAGGTAGGAGCATAAACTGAAACATTCTAGAGCTACAAAGATAGTTATTAAATCGTTAGCACCACATAAAAACATTCCTCCTAGAGTAGCTGTTAATATGAATAACAGAAACTCTGTTATAGCCATTTCTGTACATTCAATGTACTCTACGGATAGAGGAATACAGAGAGTTGAACATAGTAAAATAAGAAATTGAAAGATTTCGTTGAAATTGTTCGTTTGGAAATTTCCTGAAAAGCTAATCATAGGTTCTTCTCTCCATCGGAACAATAGGGCCGTTATGCTCATTACGAAACTTGTTGAAGAGATGAAATATAACCAAGGTATATCTTTTTGATCAGAGGTTAAATCGATCATCAGAAGAAGAATTAGGCCAAAAACGATCGTAAGGTGCTGGTTGTATCCCTGAGAAACAGGTGGTTA
+
J?DHELILKMIHHHIFMMHIFMILJMQMOHKNJJKLHJHIHIIJIHLHHIKJHHHKJKJLHFHJNISJIIGJOLLSIKSIKPJKLHISOLSRJKIMJKHHGJJIGKLIILIFIIMIINSIHLJLSSIEGEHGKRLSJMMJKIKKLMLMOIGJJKILKJILKKSSJMKKMHMGIHILKLIKIKKMHHIILIIGHGKJHJLKPMJLSJILJKHHHILIIJHFFEEEFJHONJNKKIIRG797=3EA@JAIQJJLSLKQJIKDCCCDJQLLGSKSOOPHNGKKLJIKLLKOJJPPOKRPFCCBFCLCDJOIKJJKIJJSKSNJIQLLOKJSNSSJJJHIHGRPSMKSJOMMKLIGGGGIOOJMKSKSNOJNHGFGIIIIKSLIHJNIJIHGFFEGFEDECCDHGHGLLLJJIJHHJHEDFEGIJJOMGGGFGGEEEFIHGHGJRKJNLK@B?>64111169988*)))&
@326_45CNXP_3
AATCGCAATAATCGGGTTCATACGCGCATACTCACTGTGGCGATACTCGCATTCAGGTCCCTTCTTGCAGGTTAAAGGAGAAGCGAGAAAGTAAACGCAATCGGTGTTCCACTTCAAAGCATCTTCTTCAGCAGATGAAACAGTCTCTGATTGCTTATTCTGCTCATGTTGCTGTTGCGGTTGAGTCGCAGGCGCAAACATTATTATTACTTGGAAATTTCTGAATCTCTCTTTCAAGTAGATCGCAAGGTTTCAGATCGAAACCCTAGGAAGATCGAAAATCACCGATTCAGAGAGAGTCCCGTGGAAGAAGAAGAATTAGGCCAAAAAGCTAGCATA
+
HHQQQOLLSKMPOKQKMNKJNSJLSLKMSLLOJSJSMMNSSHMJHHSEEEDEJFFGEISKHGNIIOMMIQJJMOMHSNSOSQOMPKPLMOILBPMQJMJHGJLLSJJLQSSJROHSPSQQROKNRPJPKSKPNILLJGNLMKKLSSSSIRRSONSSLSRKSKRKOSKJNOIJHILSKKSOJOLNPSOOJKLIIHSJMJKKHIKGNJNNRHKNJJINOLOSJOJQKILMLJFED;6788888899:IKISNMOLF=8888HFSOJNOHGHIGSKKK.+++-DGHINNA?@@?B?<<GGGGEDD@66SQRJBGD?<AIKSLMJSGILJHCLKMJKMNSIFK
@327_45CNXP_3
AATCGCAACCATCGGGTTCATTGATATTCCTAGTATAGTAGATGCTATCACACATACAATCATACTCAATTCGATGGAATTGTTTGATCTTAAAGGGGATATTCTATAATTTCGCATGTGAGGGGTTATTTCTTGGTTTCGTCCAGTCATTAATAACTTGATTATTTTTAGATAATAGTAGATAGAAAGAACGCTCGTAAGGAGTCCTATTGAAACCAAGAAATATAGGCCTGCCTGCCATCCACACCAAAATAATAGAGTTTTCCAAAAAAACCTGCTAGTGGAGGAAGACCTCCTAGGGATAAGAGACATAGAGCTAAAGAGAGAGCCAAAAAAGGATCTTTTGTGTATAATCCTGCATAATCTCGAATGTTATCAGTTCCGGTACGTAGACCAAATAATATAATGCAAGCAAAACTTCCTAGATTCATGGCGATATAGAACAGCATATAAGTTATCATGCTCGCATATCCACCATTTGAGTCTCCAACAATTATTCCAATAATTACATATCCGATTTGACCTATGGACGAATATGCAAGCATACGTTTCATGCTTGTTTGAGTAATAGCAATGAGATTCCCGAATATCATGCTAAGAATAGCTAGGATTTCCAGAAGAAGATGCCATTCATTTGATAAGAAATAAAAAGGAATATCGAAAATTCGAGTGGCTAAAGCTAAAGCAGCTACTTTCGAAGTAACAGAAAGAAAAGCAACGACTGGAGTGGGAGATCCTTCGTATACGTCAGGAGTCCATTGATGAAAAGGGGCTAGGGAAAGCTTGAACCCAATTCCTACAGTGATGAATATAAGCGCAATTGAAATTCCTGGGGAGTTATACATTTGTGTATTGATAAGACCATTCACTATTTCTTGAAGCTCAATCTCTCCCCCGGATGAACCATATAGCCAAGAGAAACCATAAACCAGAATAGAAGAGCTTGCCCCACCCATGAGTAAATATTTCATAGTAGCCTCATTAGATCGTATATCTTTCTTGGTATATCCAGATAATAGGTAGGAGCATAAACTGAAACATTCTAGAGCTACAAAGATAGTTATTAAATCGTTAGCACCACATAAAAACATTCCTCCTAGAGTAGCTGTTAATATGAATAACAGAAACTCTGTTATAGCCATTTCTGTACATTCAATGTACTCTACGGATAGAGGAATACAGAGAGTTGAACATAGTAAAATAAGAAATTGAAAGATTTCGTTGAAATTGTTCGTTTGGAAATTTCCTGAAAAGCTAATCATAGGTTCTTCTCTCCATCGGAACAATAGGGCCGTTATGCTCATTACGAAACTTGTTGAAGAGATGAAATATAACCAAGGTATATCTTTTTGATCAGAGGTTGAATCGATCATCAGAAGAAGAATTAGGCCAAAAAGCTAGCATA
+
@@?-,,,,300/0089;><;;<SLLJNMLQKROPJLLMSJNJJGJGJMIJPMHJSJSMJIIISJJKJNPIJLLILOJJLJJGFINSQOHF>:::HPMLQJOMSJKJIKLSLJNJOOLKQKSIOSIIQKSSKQMLOOSSSSMNKSLRLKONILSJMMJSSSSSLNJLKSSOSNSMHJBBBABSLIPHNQKRNKQIP@@A??@97QKFGJIIKKLSNLOMKPSIFEFGJHOKMKFJNQHLLRSJMKS=<9/,('&&(&&)))*)(28>55AESSSNJQJIKJIJKMGE==>KLHDIFJFJQSKSSILOJMSJOSKKJGJG512079DEEGGFFGIJSSPQKIIMQSKQSLKJMSRHKSJNLJJSSHOSGFGKMQLJIH97777<<=>JHFHSHHHJOLQKMOSSNSIFEB=:.---,,4-,,,,BDFFKHGKSJSHHJGHKRKLKSIJJKPOLQLLKMMHNRNJMSIOQRPPNQNKOMSOKNLSNLMSMSKLSKSHOOMIJGHFIJMQJIQPKSOPJLJMQSSSILSLMHRIGFFGEISMNKSLPOKNNSLJMJLSLFFFEESGHIGGJMMLNIHKGJJJKIORHIFHIJLLOLJQIHGKHMRJJKKSIMIPOMOJSKHFFFGIFFGFGHHKPOOPJSJRIFKEFEEE@80///EGLIGFFCCDFHSMIFEDDDHGHKKLMIKHHGKJOOKRHNLLLLISJRSRLSOQRSSNISSKMSMKMJHNKMJSMJOQKKKPLOLSJKRIQHJLHFFHECBBCC@6..,.=BAGIKJSKNOIGKLIHSNSRSIKJHIILLKIKSJOQMIJNKKSKILKSKKMKGIJHHKMOJSKRRJPKIINSNSSKLNMQSJSSSSSPSNSSNSSNJKJNJLOSOIOJKSONSLSNSSRNSMNSMHLSIHBHJHKMOJJKPIJSNN@@@ABLSSOSLNSJNPNNMLIKIRRKJHJNKPPNPKHSMSSRIPNGMDLLRISKIMIFSJKHIIIFESILKHLHSIIJNMLIJJSOMQNLLMSSSOOQRPKLMKSSMNNNRSIKIQOLKQMOJEHNINJPSQLMKJLHKMJNLMLPQRS?:::FIK;;;;<DDDEJLLKSLOSS??@SLNSSSOSKKMPSONOJHOJLLKNRSLOSKKQSJKMJILHJLKKSKMJMNLOHIJJPMOJSSNOKLJMJPJIMJNMMNJIIJINKMKSNNSSSRLHHJJGSIKJLOKILHSISPJOKIIJSLSLFFMKKKMJKLESJJMOPMQSFB??@DEBEFHKSQJNMHNKMJPLLRLIJLHLGKJLNISKFF?=('(,<<=A@AAAC=::99<<::89<;>@@@JJIMHPKSSKSSMFHSSSLSLIGNIKMPMINLSJKSIHJJIKNJSSSSGSBDJLJHJRIJGKIIGGHHI43333:ESKSPPLHGFGHGSHISLOJKFJKII
@328_45CNXP_3
GGCAATGCAAGGGAAGCCCATACTTCGAGTTGTTCGATCGTAGGGCAATGCAAGGGAAGCCATACTTCGAGTTGTTGCTAGCATAGGTGCTGGTTGTATCCCTGAGAAACAGGTCGTTAACCTTAGCAATACATTTTTTTTGTTTGTACTTCGTTCAGTTACGTATTGCTAAGGTTAACTGCGATTGATGCTTAGTATCACAGCACCTGCAGTGGTATCAACGCGGGGACCATAGGGGAAGCT
+
LLLKQSLNNKOQKISHKILJILJNIIOOLJLNMKLHOHHJIGJJJJNMKKIPJIKSPSOOLKKHIHJHMPOJKKSOMMQJJOISHHDJOJQRMJJIJMMOSSPLLHGIHIKIFG:9999=?BB>411.--('%%$#$$%%%%####$$''**-2:AECABBBBCBDFGGFHGDBCC@7668=>BCDEFHOGGGECEDDHGGEFHGGKGFIHHKHIIKLDEFEB?0.-----,,+,,//65226
@329_45CNXP_3
ATGCTAGCTTTTTGGCCTAATTCTTCTTCTGGAAATCCTAGCTATTCTTAGCATGATATTCGGGAATCTCATTGCTATTACTCAAACAAGCATGAAACGTATGCTTGCATATTCGTCCATAGGTCAAATCGGATATGTAATTATTGGAATAATTGTTGGAGACTCAAATGGTGGATATGCGAGCATGATAACTTATATGCTGTTCTATATCGCCATGAATCTAGGAACTTTTGCTTGCATTATATTATTTGGTCTACGTACCGGAACTGATAACATTCGAGATTATGCAGGATTATACACAAAAGATCCTTTTTTGGCTCTCTCTTTAGCTCTATGTCTCTTATCCCTAGGAGGTCTTCCTCCACTAGCAGGTTTTTTTGGAAAACTCTATTTATTCTGGTGTGGATGGCAGGCAGGCCTATATTTCTTGGTTTCAATAGGACTCCTTACGAGCGTTCTTTCTATCTACTATTATCTAAAAATAATCAAGTTATTAATGACTGGACGAAACCAAGAAATAACCCCTCACATGCGAAATTATAGAATATCCCCTTTAAGATCAAACAATTCCATCGAATTGAGTATGATTGTATGTGTGATAGCATCTACTATACTAGGAATATCAATGAACCCGATTATTGCGATTA
+
KPIHMNQNIKNSSKNRISLOSKIMIIHMKSJSSLOSLSLIJHHFSI@@<55>AGLLSLKLKIIMJOLNKMSLJRLSOKSOSPIMJJKLMMLLSKLJSMKMHLOKLPOKKPKLQPHSJNSLIKKSJKLMPKPJSLMSPISKIHQKMOOLMJLNPLMSPRRMSMOOJMQSMNLSKJMHJJKNNKMJJLLSLSLSLSSSOSMMIOMKOMNSPMIOJIGGIKQMIMGGHKJIKFINSKRPMMJRQOMNISNJNMOKSKIMOPMJSKKNPPMSQLNMSMJSNSJKPJMOSSNICCCA?@@AABBA@DJSLPLIMJKSICJHSSLIPMLHM>;;;;KISKIIHHSSMNPSAH>.A@AAESSONSSMLSSNPMSOSKMLIGMLSSSQQIJSKSKKOHSKLHFKHKGDDCESHGDELIBABBBNQKJLLIMJKSNKSIJOISSSSKHHFMIHJMIK@AGIGFIGKISHK=HHJMKHPORRKRSLOGKIKMOIMLIHHGJLIJLMLIHKSKIKIJDFHHIHGNJOKLOOKHLSSJPMPNSKSJOJSGJLIJIPJHHSIFLKGIH;IKHOIGKIIGHLJHJIKGGGEFFGHEDDFEKGJHGHGGMMJIJIGHGLLLJMJKHIIIIHMHHIENILKSOHIIIFFEEFJGJIHFDDFED
@330_45CNXP_3
AATCGCAATAATCGGGTTCATTGATATTCCTAGTATAGTAGATGCTATCACACATACAATCATACTCAATTCGATGGAATTGTTTGATCTTAAAGGGGATATTCTATAATTTCGCATGTAAGGGTTATTTTGGTTGCTCGTCCAGTCATTAATAACTTGATTATTTTTAGATAATAGTAGATAGAAAGAACGCTCGTAAGGAGTCCTATTGAAACCAAGAAATATAGGCCTGCCTGCCATCCACACCAGAATAAATAGAGTTTTCCAAAAAAACCTGCTAGTGGAGGAAGACCTCCTAGGGATAAGAGACATAGAGCTAAAGAGAGAGCCAAAAAAGGATCTTTTGTGTATAATCCTGCATAATCTCGAATGTTATCAGTTCCGGTACGTAGACCAAATAATATAATGCAAGCAAAAGTTTCTAGATTCATGGCGATATAGAACAGCATATAAGTTATCATGCTCGCATATCCACCATTTGAGTCTCAGGACGATTATTCCAATAATTACATATCCGATTTGACCTATGGACGAATATGCAAGCATACGTTTCATGCTTGTTTGAGTAATAGCAATGAGATTCCCGAATATCATGCTAAGAATAGCTAGGATTTCCAAGAAGAAGAATTAGGCCAAAAATACGTACGA
+
FGE54444CEGKDBDEDIKE?@@LIK88888LRSJJMJSJLGGHHQMNKJKIKOSKNHOSPJKLKJGHKSLMKIGJLBRNMSLLSHLHDD6224>BIJQHGHKGJHLHHGIMIGHED<:)(()(')*,-1,&%%%$&''')36?FIGIHJHLNKSIQMLLKJMPKJSNSPNSNISQLHJKKMGHHISKOLLIISCCD;<<<>DABADGGFFEJJIIJJSSINJOOMKPLLIMMFEBEHJSIMJJMJKOJLMIJHIEFDDDIHMLFE>=>@RJIJKJJGHG@@ASLPJGISOKJKEFNJDRIJIEQMKJSIKI00001=AFGFJPJIGIHIFKINSSKJDGEFDEFHMINIJJISSQIHSSLLJSSOJLIRSMKQORPSIJSLJSMRIIOLHFLIJIRNNQSOMSMMRKJJILGFKKILH>.---.=FHKSSJGEDDEFFHGHIHHISJKOKNMIIMLIKJHIIQJJGHGJKNOKKHFHJ=9764444&&&((()+*);:?BBCJHOSLIKIJLIIHGFNHJNISISLIHHJIDEBDFSQOSSSJLSODCCDFJLMKSHNLKOLNLMONJJSKPLSSSLGGDDA?=8:GKMMIIIHHFGIFEHEEHEHEBBCDJOIFC*()'()-33@@@FGHEFFNMJMNKPGGGHHG
@331_45CNXP_3
TACGATCGTTTTTGGCCTAATTCTTCTTCTGATGATCGATTTAACCTCTGATCAAAAAGATATACCTTGGTTATATTTCATCTCTTCAACAAGTTTCGTAATGAGCATAACGGCCCTATTGTTCCGAATGGAGAGAAGAACCTATGATTAGCTTTTCAGGAAATTTCCCAAACGAACAATTTCAACGAAATCTTTCAATTTCTTATTTTACTATGTTCAACTCTCTGTATTCCTCTATCCGTAGAGTACATTGAATGTACAGAAATGGCTATAACAGAGTTTCTGTTATTCATATTAACAGCTACTCTAGGAGGAATGTTTTTATGTGGTGCTAACGATTTAATAACTATCTTATACATTCTAGAATGTTTCAGTTTATGCTCCTACCTATTATCTGGATATACCAAGAAAGATATACGATCTAATGAGGCTACTATGAAATATTTACTCATGGGTGGGGCAAGCTCTTCTTCTATTCTGGTTTATGGTTTCTCTTGGCTATATGGTTCATCCGGGGGAGAGATTGAGCTTCAAGAAATAGTGAATGGTCTTATCAATACACAAATGTATAACTCCCCAGGAATTTCAATTGCGCTTATATTCATCACTGTAGGAATTCGGTTTCAGACAAGCTTTCCCTAGCCCCTTTTCATACAATGGACTCCTGACGTATACGAAGGATCTCCACTCCAGTCGTTGCTTTTCTTTCTGTTACTTCGAAAGTAGCTGCTTTAGCTTTAGCCACTCGAATTTTCGATATTCCTTTTTATTTCTTATCAAATGAATGGCATCTTCTTCTGGAAATCCTAGCTATTCTTAGCATGATATTCGGGAATCTCATTGCTATTACTCAAACAAGCATGAAACGTATGCTTGCATCTCGTCCATAGGTCAAATCGGATATGTAATTATTGGAATAATTGTTGGAGACTCAAATGGTGGATATGCGAGCATGATAACTTATATGCTGTTCTATATCGCCATGAATCTAGGAACTTTTGCTTGCATTATATTATTTGGTCTACGTACCGGAACTGATAACATTCGAGATTATGCAGGATTATACACAAAAGATCCTTTTTTGGCTCTCTCTTTAGCTCTATGTCTCTTATCCCTAGGAGGTCTTCCTCCACTAGCAGGTTTTTTTGGAAAACTCTATTTATTCTGGTGTGGATGGCAGGCAGGCCTATATTTCTTGGTTTCAATAGAACTATTACGAGCGTTCTTTCTATCTACTATTATCTAAAAATAATCAAGTTATTAATGACTGACAAACCAAGAAATAACCCCTCACATGCGAAATTATAGAATATCCCCTTTAAGATCAAACAATTCCATCGAATTGAGTATGATTGTATGTGTGATAGCATCTACTATACTAGGAATATCAATGAACCCGATTATTGCGATTA
+
SSHMMSSLJOISLFHIGNLLKMISKMKSNHONQNKSNSRNKPLSLSHROIMHD;;;=QQSSHOJNSMPORSSSSKISLIKOIJJJKKSLSLKFKCJBAAAAJLOJMMLSLNNLMGJJHCCDCBFB932137BBFGKSMNKDHHMIHJGIDD?>41100<<>@<=@@9B5*,::=AAA99999KHRGGMHMPLSJJDGGEJLIKSOJKKMSOHJLGSF88DEDFGKLJNILLCAB<9===DBCGDECCDGFHLJOKKKKMHISKSJJKSHSRNIJJHJGHJSMNJNLLLJHCAA<<<<<>EFHEEHHFD,,,,678:=;;>>?DESIJLSSSJIGIGDCBCC/........-,,(&%$%''''(++-//000/.../4100.)'''),-./000034278CHJJIJIHKIMNKSOMNJG?====BBCHIKJIKKNQHH>>>>>NSQNLSHHHIGMSPSSLNNSLSNIFFD>59ISLKNNKNSKJJSMMJFIOKNNKLIMGHISQSPLGMIIFGJIIJGMGJRJIMOCDCDFHC:7777@77DF??@@?IJKHJIGDRGIILSOEEIIKMIHJKJNGHD@7KKSPSJPHGEEGDE5522291000110002231001559)'''(+')---./12453.6<9=>???A?@?=3>E?:6668>>>@AAFCCCCDFFGK99:765510.1*)++.77---.667999;65666DHHE?>>=<>@FHJMHIBDC@BA;442-,***.889@CBDB@@D@0....:;;;?BJIKHISIINJGEGIKIGGSIIIMKKHIQPKOD??BJKSPJKNQ>?>>=?GJHGBCEMSMMSKLJ55544=>>=CBBBBCFJFFEFEICDFGHSIIIHL@FJJ?@A=986111/0(('((,0./CFHIIQINSIJLKKKKKNJMOMQSPLMMMKMSKJLKOSKSKDBAAACHIIHHGEGHFHKHHJIGHSJLNKLHHFGGLJLOJLLLISHE9?@EFDEEEGIHMMIMKIKLJISSSSONSSMSJKMHMLIMNSMQQQPSIFF?51((::<DGEEGIIPJLKJLMMLPHLLNGHHGHOGGGFIJEFQLNPLLSHD632:;AJOLIJIJIHD@LGSSNPOIMKHNSJMHKPMH??@LSJIKLRSSSNSLSPSILKHNGCRHSKMEDCEMLJHDCCCBHLQSOSHKMMLOSJONLILJKJKJSJSKLSJNQIEGI65656866657((((('''(1BBCDGGC@FE>EMKJHKIPNCCBBCJBAESSQLJPJSQKSSISKLSKFE@<2...0009>>>CFFHHS@>??>>FFJLNHJILMOSNHKJGJIKIHJIBCSIBFHIJJGHIIEFJEFGCD:1++++??=>>?@GFHFEGGGKONLJKJGILHIKLHLJIHHFGIEGIOKIB@A@>BCBBFCA@A><<5224448
@332_45CNXP_3
CGTACGTATTTTTGGCCTAATTCTTCTTCTGATGATCGATTTAACCTCTGATCAAAAAGATATACCTTGGTTACATTTCATCTCTTCAACAAGTTTCGTAATGAGCATAACGGCCCTATTGTTCCGATGGAGAGAAGAACCTATGATTAGCTTTTCAGGAAATTTCCAAACGAACAATTTCAACGAAATCTTTCAATTTCTTATTTTACTATGTTCAACTCTCTGTATTCCTCTATCCGTAGAGTACATTGAATGTACAGAAATGGCTATAACAGAGTTTCTGTTATTCATATTAACAGCTACTCTAGGAGGAATGTTTTTATGTGGTGCTAACGATTTAATAACTATCTTTGTAGCTCTAGAATGTTTCAGTTTATGCTCCTACCTATTATCTGGATATACCAAGAAAGATATACGATCTAATGAGGCTACTATGAAATATTTACTCATGGGTGGGGCAAGCTCTTCTATTCTGGTTTATGGTTTCTCTTGGCTATATGGTTCATCCGGGGGAGAGATTGAGCTTCAAGAAATAGTGAATGGTCTTATCAATACACAAATGTATAACTCCCCAGGAATTTCAATTGCGCTTATATTCATCACTGTAGGAATTGGGTTCAAGCTTTCCCTAGCCCCTTTTCATCAATGGACTCCTGACGTATACGAAGGATCTCCCACTCCAGTCGTTGCTTTTCTTTCTGTTACTTCGAAAGTAGCTGCTTTAGCTTTAGCCACTCGAATTTTCGATATTCCTTTTTATTTCTTATCAAATGAATGGCATCTTCTTCTGGAAATCCTAGCTATTCTTAGCATGATATTCGGGAATCTCATTGCTATTACTCAAACAAGCATGAAACGTATGCTTGCATATTCGTCCATAGGTCAAATCGGATATGTAATTATTGGAATAATTGTTGGAGACTCAAATGGTGGATATGCGAGCATGATAACTTATATGCTGTTCTATATCGCCATGAATCTAGGAACTTTTGCTTGCATTATATTATTTGGTCTACGTACCGGAACTGATAACATTCGAGATTATGCAGGATTATACACAAAAGATCCTTTTTTGGCTCTCTCTTTAGCTCTATGTCTCTTATCCCTAGGAGGTCTTCCTCCACTAGCAGGTTTTTTTGGAAAACTCTATTTATTCTGGTGTGGATGGCAGGCAGGCCTATATTTCTTGGTTTCAATAGGACTCCTTACGAGCGTTCTTTCTATCTACTATTATCTAAAAATAATCAAGTTATTAATGACTGGACGAAACCAAGAAATAACCCCTCACATGCGAAATTATAGAATATCCCCTTTAAGATCAAACAATTCCATCGAATTGAGTATGATTGTATGTGTGATAGCATCTACTATACTAGGAATATCAATGAACCCGATTATTGCGATTA
+
KNKIJGFKDFHKPRKIIRINHJLMOPJSPSKJI?>>544458/-,,-+)));CCFGKNKMIJMKSNSMSIJONQKLRLKPOKNIMMLLNPKLQQMSKSQNPLSMKJSMKSSJKLLSSPJSLSPKSGFFECEIMKLNLSROSSMGMKSRSSSIHGFEBDEEHJJISSLKSPJHJNQSJSPMQLSKD@FGJHJKIFGKISRNSSOKSFOJSLPJMJSNKPKSSOJMSSLSJMOKMPLILSPKLMNKKKIKIKLLIQHKNJIMKPLQKISMKKJKJNJLNSLKOSPNKIPSNMMIKHIHGSHKLLOLGSFGINNNKHNMFKI..../JKOQSIKIHGFJJJSOKOKJLKMSKRQSLSJSSPMHNQJNLKSKMJSKQSQPJKRQNJKSNOSQJSMSLOSKISOSSKGDEBSOSRMRLSHPHSMJMHKMPGHHJLJKQMKJQKPSNSHR@@?=>=//01BSHMMKKPILNMKMOPMILJPRSLKLSOJIMSJIDBCDDIHHJKLJKGIGHJKJKSMJMSSKLPNQNSLSGKHQOPJPLSSMLLNPLIKKKJSMIRNIGJKOJKKOSNKHKIHJS:::;9=JOKSSSJOKSRHLJNGHGEGSMMSHJQIHGIHHHIFNJQHJLKJSJGHEIFCEGBBFGII@C<;1+:BCCDNHHHGIIOIIKHGEGFGGJIGGIOSQMIIEBB889?DFGHHGIJGFIIEGEHFKMJKLLSMNJKNPSSQSMSNS@?3.099GE?MHPLGJEDCDOLSPKJJSEMKSSC=BCA@EEHKNQOJFIIOJGSIOSKQISOMRFFFCAKPNKSINSSIHJMNSJJDC9:CGSJJSLKSSHLKIOPRSRSJKJILPIPKPJ@=>@AJINLQSIOSSKLHJPQOSSPHLIJIMIKNMSISHIIIPJIRKKSSKPRSLRILOJNRPSPRRSSJHSSSSFDDJJINGFJOLSSSSSLHLHNKMJJJSISMJLPNSKMKJOMKSIORRLQOKKLIHQLOJQOJMHJSQILGJSSLMNLMSHSLLLSQKLKIMMSOSMOSKSSJSOJIKJ@>>>?LSSLPLSSMKPOMKLQLHJKLKSMQNORHKGISPKSJNDFBSPSMLIJIJMKI=@C+DDC@>::=GIMLSNQSKPI=LSMSKNJMKKMMRPLSSKKKKKOFEAGFLSSMSPMSSPJHLHGJSGDEEFJSRQMNKOQMSSSSPOKMQLSKSOSROLJNSNMIPRD777JKMKJPJPSSNSISILIJIFEEEAIOOMSIKLNKOOSKSIONSSORLLPSSQNNNLKNLMJLMSJKEI;9::6KHNKSSSNQLHNSLNIJSSMSLSQISKLSMRJORJRSJLQLMSG=LJNJCAAEDICOFGQLSJHHLHJIKGIHIHMMNNMJNKIMIMRSILNMSORLQSNLLMJIKDOQJKSNNLNJPMLIJHONSNSMJIJHFHH
@333_45CNXP_3
AATCGCAATAATCGGGTTCATTGATATTCCTGGTATAGTAGATGCTATCACACATACAATCATACTCAATTCGATGGAATTGTTTGATCTTAAAGGGGATATTCTATAATTTCGCATGTGAGGGGTTATTTCTTGGTTTCGTCCAGTCATTAATAACTTGATTATTTTTAGATAATAGTAGATAGAAAGAACGCTCGTAAGGAGTCCTATTGAAACCAAGAAATATAGGCCTGCCTGCCATCCACACCAGAATAAATAGAGTTTTCCAAAAAAACCTGCTAGTGGAGGAAGACCTCCTAGGGATAAGAGACATAGAGCTAAAGAGAGAGCCAAAAAAGGATCTTTTGTGTATAATCCTGCATAATCTCGAATGTTATCAGTTCCGGTACGTAGACCAAATAATATAATGCAAGCAAAAGTTCCTAGATTCATGGCGATATAGAACAGCATATAAGTTATCATGCTCGCATATCCACCATTTGAGTCTCCAACAATTATTCCAATAATTACATATCCGATTTGACCTATGGACGAATATGCAAGCATACGTTTCATGCTTGTTTGAGTAATAGCAATGAGATTCCCGAATATCATGCTAAGAATAGCTAGGATTTCCAGAAGAAGATGCCATTCATTTGATAAGAAATAAAAAGGAATATCGAAAATTCGAGTGGCTGAAGCTAAAGCAGCTACTTTCGAAGTAACAGAAAGAAAAGCAACGACTGGAGTGGGAGATCCTTCGTATACGTCAGGAGTCCATTGATGAAAAGGGGCTAGGGAAAGCTTGAACCCAATTCCTACAGTGATGAATATAAGCGCAATTGAAATTCCTGGGGAGTTATACATTTGTGTATTGATAAGACCATTCACTATTTCTTGAAGCTCAATCTCTCCCCCGGATGAACCATATAGCCAAGAGAAACCATAAACCAGAATAGAAGAGCTTGCCCCACCCATGAGTAAATATTTCATAGTAGCCTCATTAGATCGTATATCTTTCTTGGTATATCCAGATAATAGGTAGGAGCATAAACTGAAACATTCTAGAGCTACAAAGATAGTTATTAAATCGTTAGCACCACATAAAAACATTCCTCCTAGAGTAGCTGTTAATATGAATAACAGAAACTCTGTTATAGCCATTTCTGTACATTCAATGTACTCTACGGATAGAGGAATACAGAGAGTTGAACATAGTAAAATAAGAAATTGAAAGATTTCGTTGAAATTGTTCGTTTGGAAATTTCCTGAAAAGCTAATCATA
+
FHSMLHGGHIKQIHHIKJJMMJOMNMSNNJJKKJJIMJFHGFGIKIHKJIJIJKHIILGHIKJHIGEIDHJILLMHOQSPHISKPOMHIH2---;<DBD@?ANHIGHGJMKSLLSFHEEFFCDFEFGIIKINNSLJGLKKHHFFDFFFISLIJRLKOGQSLLNLHGLSLMQIGJJSSKJIOIIF?>8<;HPFDECDCCBCHGGGLFGIFFJGHHNIHJIHJJJIMHJHGIEEDDCEFDD@AGIHIA?=;;=CBDFGGJFDEDFFF==<=FGILIGECDCDCCEBC@ABJ==B?>>>>>KSILKIFN>SMJNLSOKLHDE<@@8HJJDDDDC=;;=AMSMKSGIEEGCFLSKMJJSKJJLSLHKOLOQRSMSQKSNILIKHNJLKIKFHGLHJHHKHKLJIPRPOMKISHFFFGEGEHMNSLNNMNJNQMKKSLMIFHGFIILNLOLMSLIILLNQSNKLMKQKKLKJJJHLNLNNSSOKSPSOSLIPKLIIRJJSPINSNHLQLLINKMOLSIPLJIIJISKHFGLJLILKG@<;;>>???ACOISKMJOKKIHGFKGIIGNSOPOSLJMLJMKLJCBBB?=76858AAALEFDDEFGEGKJNIGKIGIJGJISJLHJGHHKMRLLRIIEMROIOLKJKJC9122OSLP>KNMHLKJKLKIHJMLSLRJLPMJILMLNSKLLJONSMIFGHFPJRKHQJJLHAA@>EIHQGFLILPLNIHGIHGJJFIIJIGGEFDHHNQIFIIFHGHH@?@>@C76658=71100112:>FFEEDEFGGNLJLISJNOIHIFGFKMNKIIIKRHLKKGLMIKIGHFEDEFGNPJLFJG7664489IIGHFFHGJGKIKSKKLOKLQRHHAJIGECC=767888@FFHDFJGIGGHJLGJIGFF>>==FEEEFEFFHJKMJJJJFHIMMNLLIIJHJOSQOLIGIJIHLIHJIJDJGCAB@;:::4<66677CIIIJJIJGMEDEDDGFGFFFGHJGHEDFDDEHGHIIISKHIKKJHNKGGHGFFFIHGFHFHDGEGFFHKJJIGFHNJKPB88>>?EEEBDEDFFEEDFEGFFFHEHFCAA@@GKHJHGHGSHJHLSOKPJIKLKJOLQHGHGFMMIIKJIKKS=DBCCLPJIHHHNNIIFGJHFJIIHHJHKKMJHIHIJKHNIKJJLJLMOHKGHIDDDEFGHIA@@@AGGIHJJLILKGFFEFFGIEGLIDGHGKJEEJLNHNKJGFHEEILJHSLMIJEEHGJLIIIHRQKLJHNIKSLGGHIMJSSI
@334_45CNXP_3
AATCGCAATAATCGGGTTCATTGATGAATCTGTTTTCTCTCTGCTTCAAGCCATTCGGGCACGTCTGTGATAATTCCGAAGCTGGATCGGGTGGTGGTGGTGGCGTTTCTGGTGGAACCGGCGGTGAAGGCAAAGACGGATTGCTTGGTTCCGTGATCTCGGTAAATATTGCGGCGGAGATTTCTCCATGGCTGTGATTCAAGCCAATCAGGTTCTTGAAGATCAGAGCCAGGTCGAATCCGGTAATTTTGGGACTTTTGTTGGTGTTTACGATGGTCATGGTGGTCCTGAAGCTGCTCGTTATGTCTGTGATCATCTCTTTAACCATTTTCAGAATGTGGCCGGGAAACACAAGGAGTTGTGACGAGAGAGACGATAGAAAGAGCCTTTCATGCGACAGAAGAAGAATTAGGCCAAAAAGCTAGCATA
+
,,,6<D@@@>>@ABGIJSOHJIHQSMOMONSSOSJSJHDA@FGKKFBAAGIOKKKLJJISHFDEDHLLKMSIHGHIHFHHFHKHSKSGKGHIQSSSRSOSSNKSIHG=11123B??@@@HKMHKJHKMJKJJSLLISJCCB@>:79((@FCECCENSKN@?>>?HSSQSMHIHQHKJKJIKDSNO@===>QJKLOKOLIIGJIISMQSOKSSOQILSKSSSMNKSSIKLJQMLIJC<6112FDA./..363=>@GGJJLIQMIIIOHKJIJHSGJSRMHSONPKMHSLKKKJKMLSSSJLSSSIILPSNSSNNHIFHINRLKHIPLBFFSG8.++.))*&&&&&&'()EEFFEGKMKJLKKGLFH4554?:FLJIGHEDEFGHGGGJKGLLOSPOJQLIEICMCIHEFGGJHOOILIHOKJSOSIROGG
@335_45CNXP_3
TACGATCGAACAACTCGAAGTATGGGTCTAGCTTATTGATACGTTACCGAAAACCTCATTTGAATAAATTTGGAATACATTTTATTTTTTTTATTGACAAGTACTCGTACTCAAAAAAGTTAAAAATTTTTTATTTATATATTTTTTTTGAGTACGCGTTCTTTGGACCTGGTGTATCTTGTCTTTACCACGAATGATTTTCCTTGGTTAACAATAATTGTTGTTTTTCCAATATCTGCTGGTTCATTAATGTTATTTCTCCCGCATAGGGGAAATAAAGTCAATAAATGGTATACTATATGCATTTGCATCTTAGAACTTCTTCTAACGACCTACGCTTTTTGTTATAATTTTAAAATGGACGATCCATTAATTCAACTGTCCGAAGATTATAAATGGATCGATTTTTTTGATTTTTACTGGAGAATGGGAATAGATGGACTTTCTATAGGAACTATTTTACTGACGGGATTTATTACTACTTTAGCCACTTTAGCGGCTTTTCCAGTTACTCGGGATTCCCAGATTTTTCATTTCCTGATGTTAGCAATGTACAGCGGTCAAATAGGATTATTTTCTTCTCGGGATCTTCTACTTTTTTTCATCATGTGGGAATTAGAATTAATTTCCGTTTATCTACTTTTATCCATGTGGGGTGGAAAGAAACGTCTGTATTCGGCTACAAAATTTATTTTGTACACGGCAGGAAGTTCTATTTTTTTATTAATAGGAGTTTTAGGTATAAGTTTATATGGTTCGAACGAACCAACATTAAATTTAGAACTCTTAGCTAATAAATCCTATCCTGTTACACTTGAAATACTATTTTATATTGGATTTCTTATTGCTTTTGCCGTCAAATTACCGATTATACCTTTACATACTTGGTTACCTGACACCCACGGTGAGGCACATTACAGTACCTGTATGCTTCTCGCTGGAATCTTATTAAAAATGGGAGCCTATGGGTTGGTTCGAATCAATATGGAATTACTACCCCACGCTCATTCTATGTTTTCTCCTTGGTTGTTGGTAGTCGGTACAATCCAAATAATTTATGCAGCTTTAACATCTCTCGGTCAACGTAATTTAAAAAAGAGAATAGCCTATTCTTCTGTATCTCATATGGGTTTTATAATTATAGGTATTAGTTCTATAACGGATCCTGGACTTAATGGAGCTATTTTACAAATAATTTCTCATGGATTTATTGGCGCTGCACTTTTTTTCTTGGCAGGAACGAGTTATGATAGAATTAGGCTTGTTTATCTTGATGAAAT
+
HDD@?@?IIMMLKGJLNSJOPQIISIHIIHGFLILHKJKQLNIIJHHJRLJSMSINIEGNLMOIHJJKFKIIJOJHSSSJJMRSNGINSSSSNMRKJJKGHGGILGEGEGLB?@ACSSMKIEGINKSIIKSSLSISMSKMJMDCISSSSMSJSKIIIAA@:9D*))))@KFIHGLQIMLJMSSKSSKNJNIKSLLKLJKSOQPSLKKKOKNILSJIJJMJSKLHQIFCCMMKOSKMSMILKSMKECBBFSSLSKIJOOQNMJMKOOOEGKDHJHSLHHHFHHJSSLJNKJPHMJJLQMLLJJMMPMSLKISSSFA>@AABJKHKOSLKNILKINLLJHHJJQSMSSKLJJIF?JIKILJIHSHIGFGMLQKFFHGHHJJNKKIDDDDDHHIIIJMHSJMJKIILKIJMSSSLCC?BMKOJEEEFGGIHEKJJSKHHFGGFGDEDEFMILIHHHJFJGOKISLHHKGFCCBBDEKJLMKJSKHFHICGSHEFEJLEID999::??9?<=FGDCDEDGEEIGDB=54558<MH<<<<DDIECEFGHHGEEEDDHFDBB@@@BBB>@?@@@???DBDCCHHHH;;444>?IHEHEDCA>?BFLSOLGGDEEDFFGBAFBBGFHFHGGIEH1070064.30.../226379SFJJLOOSOKKIOSSQPKSMISGGFEABCKMSJIOSHJMLSMMMHJLIGSSNMSSQJILOMRSMSJGNLSRQSSSSSINQOLNKQKSLMSMSSHJMIKKKSSLSOKSISOSNMMPHBCDDKSSNSMJMLSMPKRSSJRNMLSLOQNQSOSKSSLJSSJKSKJB==?HLLLSLSLKGFHKPPKHRJJKJJISLSLSQKKMKPSSSONSPNONOSKKLPLLSLJSRSKIMLSSOLMJSPLNRSSQNQLMKQILMSSNPKPSNKLSOLSMNSONMKKIIJJQKMKLJMPPOKOMMMMSMSLSOOLSIGRSSLIGIJNQDCDDCSJSOPSMM@>>>?FJGLGKSSSSSRS31112JSNKNPSMKOSLMSNKQSMSKINMSSSKRQNSLMSKSMSGFFHGNSQSOSSSSPSSRKSLSSJFGIHKOILQKSOMSQISSOPSSSKQKMKSNJMSLSNJKPONPLOSSSISKNSOOLSKQSOLMPOONMNPPMPKNQIIOQOKHPSJKNSOKSSMMPSJORLPSLSSLQLPMLKOSSSKKOOKKMNNPSSKSMSKHONKSOSPNMSLSSOPSJKLSSJJJPILSJLOSSSPSKJISHPSLOOQQSJONNMILLGFEEGLKOSNLSIPJRIHLQIKPLHDEK
@336_45CNXP_3
CGTACGTATTTTTGGCCTAATTCTTCTTCTGGAAATCCTAGCTATTCTTAGCATGATATTCGGGAATCTCATTGCTATTACTCAAACAAGCATGAAACGTATGCTTGCATATTCGTCCATAGGTCAAATCGGATATGTAATTATTGGAATAATTGTTGGAGACTCAAATGGTGGATATGCGAGCATGATAACTTATATGCTGTTCTATATCGCCATGAATCTAGGAACTTTTGCTTGCATTATATTATTTGGTCTACGTACCGGAACTGATAACATTCGAGATTATGCAGGATTATACACAAAAGATCCTTTTTTGGCTCTCTCTTTAGCTCTATGTCTCTTATCCCTAGGAGGTCTTCCTCCACTAGCAGGTTTTTTTGGAAAACTCCATTTATTCTGGTGTGGATGGCAGGCAGGCCTATATTTCTTGGTTTCAATAGGACTCCTTACGAGCGTTCTTTCTATCTACTATTATCTAAAAATAATCAAGTTATTAATGACTGGACGAAACCAAGAAATAACCCCTCACATGCGAAATTATAGAATATCCCCTTTAAGATCAAACAATTCCATCGAATTGAGTATGATTGTATGTGTGATAGCATCTACTATACTAGGAATATCAATGAACCCGATTATTGCGATTA
+
JHGIFHKJIHFHLHGHHLKNJPKJLKLONMOMIKNKMKSHILMKHHGDG87777776111...//SKJJOOLQOIKISKNPKICCCDGHHJIJEHJPGKHGKHMABAABLKNMIKGFEHHIOJLIIKSLSPIKOQSMMISSSMOSRLSMMOLJJSSJSLLRQJKGPKJLKOLMKIHKIIHJHJJHSJMOOKLMJONRLLIJIKKNPRPPQIOHGGJACDDEPGMIFEECECRPILLLSJPKKLOKLJKOPPLKKKLSIQHOKJIHMINMSQMSMOSQMSOJKSSKSMLLJHKJNJKKLJNIGJNMSJPPILMLSSRKPQQSSOMOSJDGHSRSSKQOMSMJSLNGNNHDEFHHGIJQRMMOPKPSLSNLLSPFCIDSSSSRROLOSSSMLEISKJSJSIJLQSKLJKHJNKLJQIPSJOJPIJIMNMSLMKNOSMLSLJHGKMKLOSNMSHFHHIJSNIOJ5HKIJLLKILGJNSHOCCCJMSLII@?;<=EEGIGGGJJNJJKJSJCKHGSKJIKROPSLSKSMLCDDDCFJHGGIHJKMG>>>ACDJKGC@EB4<JILGLIKOIPJIGSJGGFSIJKIJGFGGFEGGDGJJJQJOHGHGIHLLJRKHIIHHJHFIGHJKHHKKHHKLKHGIGIJEKNHIEDEEEG
@337_45CNXP_3
ATGCTAGCTTTTTGGCCTAATTCTTCTTCTGATGATCGATTTAACCTCTGATCAAAAAGATATACCTTGGTTATATTTCATCTCTTCAACAAGTTTCGTAATGAGCATAACGGCCCTATTGTTCCGATGGAGAGAAGAACCTATGATTAGCTTTTAGGAAATTTCCAAACGAACAATTTCAACGAAATCTTTCAATTTCTTATTTTACTATGTTCAACTCTCTGTATTCCTCTATCCGTAGAGTACATTGAATGTACAGAAATGGCTATAACAGAGTTTCTGTTATTCATATTAACAGCTACTCTAGGAGGAATGTTTTTATGTGGTGCTAACGATTTAATAACTATCTTTGTAGCTCTAGAATGTTTCAGTTTATGCTCCTACCTATTATCTGGATATACCAAGAAAGATATACGATCTAATGAGGCTACTATGAAATATTTACTCATGGGTGGGGCAAGCTCTTCTATTCTGGTTTATGGTTTCTCTTGGCTATATGGTTCATCCGGGGGAGAGATTGAGCTTCAAGAAATAGTGAATGGTCTTATCAATACACAAATGTATAACTCCCCAGGAATTTCAATTGCGCTTATATTCATCACTGTAGGAATTGGGTTCAAGCTTTCCCTAGCCCCTTTTCATCAATGGACTCCTGACGTATACGAAGGATCTCCCACTCCAGTCGTTGCTTTTCTTTCTGTTACTTCGAAAGTAGCTGCTTTAGCTTTAGCCACTCGAATTTTCGATATTCCTTTTTATTTCTTATCAAATGAATGGCATCTTCTTCTGGAAATCCTAGCTATTCTTAGCATGATATTCGGGAATCTCATTGCTATTACTCAAACAAGCATGAAACGTATGCTTGCATATTCGTCCATAGGTCAAATCGGATATGTAATTATTGGAATAATTGTTGGAGACTCAAATGGTGGATATGCGAGCATGATAACTTATATGCTGTTCTATATCGCCATGAATCTAGGAACTTTTGCTTGCATTATATTATTTGGTCTACGTACCGGAACTGATAACATTCGAGATTATGCAGGATTATACACAAAAGATCCTTTTTTGGCTCTCTCTTTAGCTCTATGTCTCTTATCCCTAGGAGGTCTTCCTCCACTAGCAGGTTTTTTTGGAAAACTCTATTTATTCTGGTGTGGATGGCAGGCAGGCCTATATTTCTTGGTTTCAATAGGACTCCTTACGAGCGTTCTTTCTATCTACTATTATCTAAAAATAATCAAGTTATTAATGACTGGACGAAACCAAGAAATAACCCCTCACATGCGAAATTATAGAATATCCCCTTTAAGATCAAACAATTCCATCGAATT
+
KKKSKINOEFFINEDEEFOKSLSSNKRSSSMONSSMMMJSQPJIPMKPJFGIFEKSJSQMJMINSJRSOOQMQSLMKQNQSLJPMOLSSKILQPKOKJKKKLLNOLLONSKLHHSRSLRRLISD?>>>?@HKNSSMGLLLQSJSSJLMJFLE>>:0011CFIJOHJHHKIGNSLHJJGJRSSSNIOKPIOKICCGISJLJSSJJSRSHEFGMSEBBBHINPOSKSKMMMLSNSLQMJMSIF<GFHGFF<445SLLKLIHMKJHKSSIKPJSLLKLKSSRLSHISAAKB>?;;2112IKQJINKMLFJKLSLMIKHHICEEDDDHLMQSKKIKKJKKSQNLLLJIILHIISLLJOSKLPIOQLKMHMMKPLNIJSPJPMKJPSQORSNSQQSLJJSOSLSPIKJMJPPNMQROJLMGJJHJPQINKIJHJJHJMGKIPMSOJNSNPHIJSLLJKNSKSJQRRSJSRSKOKKLKNPMLSNMJJLJKNSSSJNMKJORILKJSSSJJMHF@C?GGGEECDCHHPIGGJEFLHLQJGIIK/////IJHKLQILJKKJGHGGJHJSJMSKIHIA?=;3>JMMSNSILMISNHHGHGFMHHLJLKIIGNFFEFEFEHIJNIINLCCBA@><8<>*GMMKNGEJH?;FHKFLGGJJHJHOJJOKOQOSSJFIFJIQKKSHHG>CSSLKKSLILJNOSSKQLKKPOSKMMKROSSQOOSOLJHRIKIOKPJKHJBLNNSSSKOSSSOMSSSSOOJLLNSRKSQLSLKSKRSSLSKJMSIJKISJRJLSLISLSQQSSJINJSLSSJLPLKMNFF=()*+CGLHMIIJSHKRKSJPSMSMNPSSSSSNSSLQPPKSHMJPISKKKMMSMIGIJLIKSG:9889ADCHISQPLKQMKOKNJKNSLSNSSMPMNSIQQQNNJGPSMJDFKMLSNLSOLLNSHIKIOKJNNQROLSMSLOROIJOPLSOOQSSLB@<<:86666ADEKIJKSFHFGFFJHSSSSNLJIKQKMLIIMGOSSPKSKSINOSQSMKLKNKNNLSOSOJSSOMJPMMMMSOIHSRLIQLMIIBA=>@NHHEDDC>:::::EOSNPKRKHDB<EGSPSKJRLONROSPSLLO?GEEIHJLHHSJMOLPNSSFHFCA?;=88<<;**)&&++///0<=FG?=>>?RHLJLNPLJNKJMMNRQSLLSNJNCBBACSPNSKQIJMHQNLMKSHKSNQRMKJILHJGFPRDHFMJKMIJJLSQKKSKLLLMOPQLKJJNJNJJSPOSKSISOSSKJPRSPPJMKMMQMPNLIPPJMLSMIEF??@JMNOMNJILMJKJPSCCFE<?PMJJLSKHHHLMOOLMIKKLJM
@338_45CNXP_3
ATGCTAGCTTTTTGGCCTAATTCTTCTTCTTCCACGGGACTCTCTCTGAATCGGTGATTTTCGATCTTCCTAGGGTTTCGATCTGAAACCTTGCGATCTACTTGAAAGAGAATTCAGAAATTTCCAAGTAATAATAATGTTTGCGCCTGCGACTCAACCGCAACAGCAACATGAGCAGAAGAAGCAATCAGAGACTGTTTCATCTGCTGAAGAAGATGCTTTGAAGTGGAACACCGATTGCGTTTACTTTCTCGCTTCTCCTTTAACCTGCAAGAAGGGACCTGAATGCGAGTATCGCCACAGTGAGTATGCGCGTATGAACCCGATTATTGCGATTATTA
+
OSJMPIHLHD=DCCJNKSHSLSSSNSLSSJMSSSOSSSJMLKNKROLJNLNPJOSG@FGFJEHJFIQSJLFABCGIOOJJMGJLPSMLOSJSDSKSJIHJNNJJSMKAA42/-.037778>EQRLNJRQMSPSSNOKHHKSMOSLMIHHPLKOLKHSSOKIIHJLKOONLJQKGHG98889EFFB21112NIOSIMINSNMLSOPRKMONLPLSONJMSSSP@IQLPJSKNNJHSJJLJMSORJSMKNMLHNSSPJMLSKSSJJMJIKNKIJIKMQIHKPLMQHJKSSMIGJHGGEFFGFJJSIJQISLSSJOJKGGG?@?@?NOKNMHFG=;97522)(*
@339_45CNXP_3
AATCGCAATAATCGGGTTCATACGCGCATACTCACTGTGGCGATACTCGCATTCAGGTCCCTTCTTGCAGGTTAAAGGAGAAGCGAGAAAGTAAACGCAATCGGTGTTCCACTTCAAAGCATCTTCTTCAGCAGATGAAACAGTCTCTGATTGCTTCTTCTGCTCATGTTGCTGTTGCGGTTGAGTCGCAGGCGCAAACATTATTATTACTTGGAAATTTCTGAATCTCTCTTTCAAGTAGATCGCAAGGTTTCAGATCGAAACCCTAGGAAGATCAAATCACCGATTCAGAGAGAGTCCCGTGGAAGAAGAAGAAGAATTAGGCCAAAAAGCTAGCATA
+
KJLOKJHHOIKSJOMKNISHNILJJKPMSKSSRKLSQOOSSSSOILJJKRHMKLIQJMRKLIPOMSMKHJOOSRONPRHGSMQSOOSONNSSJSKIIOSNKLNKRLNNMSLNLMNINSLKOSKJRRKONMOSOJLMMIJJOLMLSSSSMOMLIMSMQSPSOOSRJNPOLNOMNSNLPSJSSILOLRPKOLHLNJSKLLLSQSMQOMSMNISSQJKLLSLSNMKOPSSKKMJSSSQPGNMMLSMLOIKOSJQSSKKHGHDDBEGJSSHAA@ED@??:222/CEGBDCCC>===>MLJNSIE>;<HKSSAH7:688:OPSMSLKSHSIGGISNSKMIIIFIF
@340_45CNXP_3
AATCGCAATAATCGGGTTCATTGATATTCCTAGTATAGTAGATGCTATCACACATACAATCATACTCAATTCGATGGAATTGTTTGATCTTAAAGGGGATATTCTATAATTTCGCATGTGAGGGGTTATTTCTTGGTTTCGTCCAGTCATTAATAACTTGATTATTTTTAGATAATAGTAGATAGAAAGAACGCTCGTAAGGAGTCCTATTGAAACCAAGAAATATAGGCCTGCCTGCCATCCACACCAGAATAAATAGAGTTTTCCAAAAAAACCTGCTAGTGGAGGAAGACCTCCTAGGGATAAGAGACATAGAGCTAAAGAGAGAGCCAAAAAAGGATCTTTTGTGTATAATCCTGCATAATCTCGAATGTTATCAGTTCCGGTACGTAGACCAAATAATATAATGCAAGCAAAAGTTCCTAGATTCATGGCGATATAGAACAGCATATAAGTTATCATGCTCGCATATCCACCATTTGAGTCTCCAACAATTATTCCAATAATTACATATCCGATTTGACCTATGGACGAATATGCAAGCATACGTTTCATGCTTGTTTGAGTAATAGCAATGAGATTCCCGAATATCATGCTAAGAATAGCTAGGATTTCCAGAAGAAGAATTAGGCCAAAAAGCTAGCATA
+
JKKKJOIKMKSKHGHIHSLPLOMRKSILOSSLPLJJISHHKHHMJHKJJMIKMQQNMNKPMMSIHIIHJKJJLLJKHKJILFHKSOKPHK;778>@PHKJEKJJKKHHJJISPJIOOJSNIJJLLKJIPNSQSSNORQPKJJJSHHRIMKHKIMJJJSMOMSLQMMQGFEILNGGIFDEEFGC@AAEDKKKI777/....-*))&&%%%%&45<GFFED?GDILKKJNJPLKILIIBC:86555:BDC<<HJKGLLKKKKGHHIHJICBAFSSRSQSJJLJJMNQISEPRJJILJLKJGIHHKIDSHGGLJKKFCAEGKB?>=?@B;;;;<B@GGSRKMSHNSOSSPNSLMSOQLLPLSJRJNMNQSNJLKMLPLJNLIKPNOSSQLLHJKECCCCHNSSQSSOSQSLKPINHHGGKLNJMLMIHJHPKHKRJMHFFEEGJJGPHHHHHLPKMMSSPJQKKKOPMJKPJOPSRJSONKLIKNONJNJLSNJLJLSGKSPLMIKJKNLJLLRSMKMHHHIMPKLSILILLKOKGFHHIQLLMSLIILKKJHKLNLMJHHHMHINIKLJKRLNSKJNQOJMJSIGDB>?FFJJJIHIFFEECJIHEDFEB@CDDAG?HDBEHIJSLKHHGFEGEFHHHKSKNJIKIHJF
@341_45CNXP_3
AATCGCAATAATCGGGTTCATTGATATTCCTAGTATAGTAGATGCTATCACACATACAATCATACTCAATTCGATGGAATTGTTTGATCTAAAGGGGATATTCTATAATTTCGCATGTGAGGGGTTATTTCTTGGTTTCGTCCAGTCATTAATAACTTGATTATTTTTAGATAATAGTAGATAGAAAGAACGCTCGTAAGGAGTCCTATTGAAACCAAGAAATATAGGCCTGCCTGCCATCCACACCAGAATAAATAGAGTTTTCCAAAAAAACCTGCTAGTGGAGGAAGACCTCCTAGGGATAAGAGACATAGAGCTAAAGAGAGAGCCAAAAAAGGATCTTTTGTGTATAATCCTGCATAATCTCGAATGTTATCAGTTCCGGTACGTAGACCAAATAATATAATGCAAGCAAAAGTTCCTAGATTCATGGCGATATAGAACAGCATATAAGTTATCATGCTCGCATATCCACCATTTGAGTCTCCAACAATTATTCCAATAATTACATATCCGATTTGACCTATGGACGAA
+
JKHJIGGFGHNLDDCDDJKJJIPJOMSNKKSKISJQJIJKLGKHNGJLKLPLOLKNLLKOOIMKGHIHFRKJMKMIMNSSMDLED@>=>>3339?KHJHGFMJSNSKIMJKMJLMIISMMPMIIOLLSLSPNSLHJMLKKOJNKPMHGGIJLSQORNNINHJKSLPKOKMMHHNSJLSKJLIIFKOLMSSJFIHEEECDIKIGCBCCG;;;:;KJLJKLSMQMQSMSMNKLJHLKSJMLQJPMJKNMMIJNIHQLIJKIINJSILE=<BBDSSLMSIOJKKPQSLRMSOSMQLNNNRJHSLONIG@DFNLJSLKSMNKJSSSKSLJIHHJDHBHSSSRLQLSLSPQSMSMSOROKISLSKLSMPNQNRNPOMSPOSIMGHIJIGIKNMNIKIJIJJSRKMSONJNISNHHFGGFJKKLSKKKNJKIHJIIHLMFGFGGOJLJOKIISSHKSMMMMSLJLNPSSNNSSPQMSMJKLMOJOJLOLJJSLPKMOKKKMJILMIJKHMIKKLKIIQQPMJSSNKNJSLSHKJILMGGH
@342_45CNXP_3
AATCGCAATAATCGGGTTCATTGATATTCCTAGTATAGTAGATGCTATCACACATACAATCATACTCAATTCAATGGAATTGTTTGATCTTAAAGGGGATATTCTATAATTTCGCATGTGAGGGGTTATTTCTTGGTTTCGTCCAGTCATTAATAACTTGATTATTTTTAGATAATCGTCGATAGAAAGAACGCTCGTTGAGCCCTATTGAAACCAAGAAATATAGGCCTGCCTGCCATCCACACCAGAATAAATAGAGTTTTCCAAAAAAACCTGCTAGTGGAGGAAGACCTCCTAGGGATAAGAGACATAGAGCTAAAGAGAGAGCCAAAAAAGATATTTTGTGTATAATCCTGCATAATCTCGAATGTTATCAGTTCCGGTACGTAGACCAAATAATATAATGCAAGCAAAAGTTCCTAGATTCATGGCGATATAGAACAGCATATAAGTTATCATGCTCGCATATCCACCATTTGAGTCTCCAACAATTATTCCAATAATTACATATCCGATTTGACCTATGGACGAATATGCAAGCATACGTTTCATGCTTGTTTGAGTAATAGCAATGAGATTCCCGAATATCATGCTAAGAATAGCTAGGATTTCCAGAAGAAGAATTAGGCCAAAAAGCTAGCATA
+
1556?DDDGKNSKISLSLPIOJNISNMROMSLKJLKMSLJILHGLGSOLKKSILHGD=<<<=IKIGHEFFFD)((((@<:9899@@DFDG;666:;HMJOILPLOMMLSSJJMJIMKLSQSJKSJSNKMLMQSP<<<<=GIHHIKMKIPSOLNPQISSSMKSSNSKSKSMSLMSLS=====><;==<>HIKJGIG?:::'%$$$$$'..//0ECDJDKKJQIKSDCCCEHDECBCEHKNKNMSOSKJKSSNKSLSNLMNMGEKISCCLFESKSNSNOSMSLQSQONNLISONNOJHJSQLMSPKGDDKSLMMIKNKO=43346:666678850/1@511/444.78AAEIMSJIKLHSMISSOSMSSOSKSNLMJSPJSLSPSMMKIQOJOKOKKPKNKMSLMKMHHJNMJFGFKOJKJNSHJHNMKKSLRLIGGISLLSKOLKNLLQKQISNMSMJSLKLOSLMSSSSLJMSNMSNKOJNSKPMPJMNMJIKMKLSHFFHKNLJSKKLMJJIIKIHKKNJOSKKJKHICCDCDG????>IKLHGBD@CDJNLMJJNJMSGFGFJMSIPKINSJLHNKSGKIGJIIKIJGJJHIFHGKJSMSSSEGFHKIJDGC;;;905DDCKIEFFEEFH@KMPIIJFJGIF
@343_45CNXP_3
ATGCTAGCTTTTTGGCCTAATTCTTCTTCTTCTTCCACGGGACTCTCTCTGAATCGGTGATTTTCGATCTTCCTAGGGTTTCGATCTGAAACCTTGCGATCTACTTGAAAGAGAGATTCAGAAATTTCCAAGTAATAATAATGTTTGCGCCTGCGACTCAACCGCAACAGCAACATGAGCAGAAGAAGCGATCGAGAGACTGTTTCATCTGCTGAAGAAGATGCTTTGAAGTGGAACACCGATTGCGTTTACTTTCTCGCTTCTCCTTTAACCTGCAAGAAGGGACCTGAATGCGAGTATCGCCACAGTGAGTATGCGCGTATGAACCCGATTATTGCGATTA
+
EFFFCED@A>>JJ===<>IGSJSMHNILKLISQJMIFEFF?????DDECDCCBCDDFIGIHMIIIHLKJJLHFE>>>BCHKIFFFHIHMHJGLNRISOJOMOJEDEEISMSNSMEDEDESMMSMRKSJOFHMLJNMPSSMSHNIISKJFEDDAC11111FHKGGGFFGHHJEFFEA40015320/////(((('***,005444<>DE???>>><<;:985200112:;=GGFGHJJINPGGJHKIMGHG?GIJC;>SMLHHOHJLCCLEGKSLCDDABEFLLIHHJJHJKIKLJKLHFFEEFDGHGLHJSGLHLJSKKGGDCEFFJHHGEGMHHIMGKHOHF
@344_45CNXP_3
AATCGCAATAATCGGGTTCATTTCCCTCAACTTCTCAACTTGTTTAACCGTAAGCTCGACCGCTTTATCAATCTCTTCCTTCGTGGTAAACCTACCAATCCCAAACCTAATCGAAGTGTGAGCCATGTCTTCATCCACACCCAAAGCTCTCAACACAGAAGAAGAATTAGGCCAAAAATACGTACGA
+
JHHKJSGJLIKIEFECDEDEGEFCGEA999LPRSNLHHSSSKQPSPSSLISJLPOMSNSOJMKMSSOPPLSSPPML>;;<GFFFGHOKKSSGGDFEHJKKMPNLHIIRKNRKSLQMSNSMQMRSKLNNKNRPNIOMSIROSKGJLMMSKLLSMNOKLPQSKFGSSOQSIJOOLJQERSLSSLHILLK
@345_45CNXP_3
AATCGCAATAATCGGGTTCATTGATATTCCTAGTATAGTAGATGCTATCACACATACAATCATACTCAATTCGATGGAATTGTTTGATCTTAAAGGGGATATTCTATAATTTCGCATGTGAGGGGTTATTTCTTGGTTTCGTCCAGTCATTAATAACTTGATTATTTTTAGATAATAGTAGATAGAAAGAACGCTCGTAAGGAGTCCTATTGAAACCAAGAAATATAGGCCTGCCTGCCATCCACACCAGAATAAATAGAGTTTTCCAAAAAAACCTGCTAGTGGAGGAAGACCTCCTAGGGATAAGAGACATAGAGCTAAAGAGAGAGCCAAAAAAGGATCTTTTGTGTATAATCCTGCATAATCTCGAATGTTATCAGTTCCGGTACGTAGACCAAATAATATAATGCAAGCAAAAGTTCCTAGATTCATGGCGATATAGAACAGCATATAAGTTATCATGCTCGCATATCCACCATTTGAGTCTCCAACAATTATTCCAATAATTACATATCCGATTTGACCTATGGACGAATATGCAAGCATACGTTTCATGCTTGTTTGAGTAATAGCAATGAGATTCCCGAATATCATGCTAAGAATAGCTAGGATTTCCAGAAGAAGAATTAGGCCAAAAAGCTAGCATA
+
SJNSKPKJLISJSIJMJJJSKSKJSMSNLNSNSPMNNQHSMIHLILLSKMSNHKMPILQSONLIHGJHOPOKSLHJJPMRSONLSJSIKPF>>?BCKQKSLSPPOLHKKKQSOOHOSPSNNKJINMOMLKKPKLKJLKSLMSSIJLMQSSLLSJLPKSPKKSOMSNRSSQMMMONPPOKKLOPIIJHKOKNLMSSMHSINOHFE?<<;+)))),A@:*(((9/'9:::;FBHD@@?@GFDFHQSMSRLNJIIOMKSLKSKKHGPOMNEAFHDIHIKMMSJG=>>IGHHKIJJIMLMMMGRBHKKIMMSQJOJIIKMMQSLJLMKSPKIKIKGSINSSPJSKJSOSORJMJJLSOSPSSNONLMMPNKKGMJJSNSIOMJMLMRMSLLJFMKJGHIJKNSOORPNLIJJEGGHJFFEFHCBAABSIKIKJKMSKSHFFHFJINJMJIIHGHKOLLRSLLKOKSSLJMJJHMKSLHKKHMKNJPKSLLJSJRKLJNRKKKQKIIIIIJSIJKOIMOLGJGJIORKJLSGLNKOGBBBCCEJPJSJIKJHJIFJLSLMMJJJNIQOKLKHJJJJSKIJJILNIIKEHCAABCEGFFMGFE?6330++*.2<<>BIIGBIKHJJSMNMKQSGHEGEEDDCGNJFGGCDBCE
@346_45CNXP_3
AATCGCAATAATCGGGTTCATACGCGCATACTCACTGTGGCGATACTCGCATTCAGGTCCCTTCTTGCAGGTTAAAGGAGAAGCGAGAAAGTAAACGCAATCGGTGTTCCACTTCAAAGCATCTTCTTCAGCAGATGAAACAGTCTCTGATTGCTTCTTCTGCTCATGTTGCTGTTGCGGTTGAGTCGCAGGCGCAAACATTATTATTACTTGGAAATTTCTGAATCTCTCTTTCAAGTAGATCGCAAGGTTTCAGATCGAAACCCTAGGAAGATCGAAAATCACCGATTCAGAGAGAGTCCCGTGGAAGAAGAAGAATTAGGCCAAAAACGATCGTATACGATCGTTTTTCGCCTAATTCTTCTTCTGAACCCGATTATTGCGATTAA
+
GIIMLONKPJNLMHGGFGJGFGGGHKJJLHMIOJJQPSLJLHHMHMPNMJIIJSLSIOKNLJNLSMKNJJOLNSNLSSOOOKPRRROSKOILHKIIJKJKJHHKHKSHSNHJGIGQPMRPLLKQLPLOLPSMKMIJFGGSIMJKNNOSLSHILLKMKJKRLSSSOSJ@FHK@???ASJSNNR><<<=?FLJJGHLIIHSGJKJIMKKI,+++,ACSSILM<;:::HKJMNNHED?CSHIIHJOJNRIOSKJLNIRLJJKIHIKHNLKIFNSKMLIJNIJLQMMKSNIFIHC?@?@DJHILFKGCEKKIKNINKOOSSMHKKIHRIJIKSKN,+++,@@@A@@@B;9982/,)((((3877****7;::@BBBGKEDDEAB@>?;::80&
@347_45CNXP_3
ATGCTAGCTTTTTGGCCTAATTCTTCTTCTTCCACGGGACTCTCTCTGAATCGGTGATTTTCGATCTTCCTAGGGTTTCGATCTGAAACCTTGCGATCTACTTGAAAGAGAGATTCAGAAATTTCCAAGTAATAATAATGTTTGCGCCTGCGACTCAACCGCAACAGCAACATGAGCAGAAGAAGCAATCAGAGACTGTTTCATCTGCTGAAGAAGATGCTTTGAAGTGGAACACCGATTGCGTTTACTTTCTCGCTTCTCCTTTTAACCTGCAAGAAGGGACCTGAATGCGAGTATCGCCACAGTGAGTATGCGCGTATGAACCCGATTATTGCGATTA
+
GHGLKLSIEE9;:9===OKLJONJRMKSQLSNSSHILKHHDFHHHHHHRNPSIJH,,,,,KGHGIAGICBA@GEHSONJGJFEGDEEIIKKONJISMHLFF?F??ENGJSLKMJIIQNLKLJSSKSJKJNIJIQNMMSPKPNNQSQSKNLQHIFLJGNJEEGFGKIMKOPMLLKOLSJKSSRMILSJKOJMNMSMMSLLNOSJSKSNOJLKSOORONLLOSFNKLKJMISSJMPJOJMIMJJHIBB=>>><66JSIOSPIGFC?G=)HSOLKGDFEFILHPONSILFLOLSIIFFFFDDFCFHKOJHIIIMOSNJSGFIJGHGIINSJLOJNMKPPSLKI
@348_45CNXP_3
GGCAATGCAAGGGAAGCCATCGATAAAATAGTGAACATTGTAAATATTTTTGGAATGGAGATAGCCATTCCACCCATTTCATCAAGATAAACAAGCCTAATTCTATCATAACTCGTTCCTGCCAAGAAAAAAAGTGCAGCGCCAATAAATCCATGAGAAATTATTTGTAAAATAGCTCCATTAAGTCCAGGATCCGTTATAGAACTAATACCTATAATTATAAAACCCATATGAGATACAGAAGAATAGGCTATTCTCTTTTTTAAATTACGTTGACCGAGAGATGTTAAAGCTGCATAAATTATTTGGATTGTACCGACTACCAACAACCAAGGAGAAAACATAGAATGAGCGTGGGGTAATAATTCCATATTGATTCGAACCAACCCATAGGCTCCCATTTTTAATAAGATTCCAGCGAGAAGCATACAGGTACTGTAATGTGCCTCACCGTGGGTGTCAGGTAACCAAGTATGTAAAGGTATAATCGGTAATTTGACGGCAAAAGCAATAAGAAATCCAATATAAAATAGTATTTCAAGTGTAACAGGATAGGATTTATTAGCTAAGAGTTCTAAATTTAATGTTGGTTCGTTCGAACCATATAAACTTATACCTAAAACTCCTATTAATAAAAAAATAGAACTTCCTGCCGTGTACAAAATAAATTTTGTAGCCGAATACAGACGTTTCTTCCACCCCACATGGATAAAAGTAGATAAACGGGAATTAATTCTAATTCCCACATGATGAAAAAAAGTAGAAGATCCCGAGAAGAAAATAATCCTATTTGACCGCTGTACATTGCTAACATCAGGAAATGAAAAAATCGGGAATCCCGAGTAACTGGAAAAGCCGCTAAAGTGGCTAAAGTAGTAATAAATCCCGTCAGTAAAATAGTTCCTATAGAAAGTCCATCTATTCCCATTCTCCAGTAAAAATCAAAAAAATCGATCCATTTATAATCTTCGGACAGTTGAATTAATGGATCGTCCATTTTAAAATTATAACAAAAAGCGTAGGTCGTTAGAAGAAGTTCTAAGATGCAAATGCATATAGTATACCATTTATTGACTTTATTTCCCCTATGCGGGAGAAATAACATTAATGAACCAGCAGATATTGGAAAAACAACAATTATTGTTAACCAAGGAAAATCATTCGTGGTAAAGACAAGATACACCAGGTCCAAAGAACGCGTACTCAAAAAAAATATATAAATAAAAAATTTTTAACTTTTTTGAGTACGAGTACTTGTCAATAAAAAAAATAAAATGTATTCCAAATTTATTCAAATGAGGTTTTCGGTAACGTATCAATAAGCTAGACCCATACTTCGAGTTGTTTACGTACGAGGTGCTGGTTGTATCCCTGAGAAACAGGTCGTTA
+
KLKMHHD>6554467?=>>>65556?GA598888KKIQIHLGNRJPSJJJPONLLNQJSJSJSNSLSSRMKSLSMJSJOEGGFJKLNKLNNIJMPKHHIKJOKSMNLOLSJNOKSNSKMSKNNSOMMEHMSSPMOMMKKKHLLSPSLRRLKSPSSSSQSSRMNSSSRSKSQRSQSLSSK@APKSLLNSSSQMJQHJLSNKLISMSQLHNLMPSSHSSSSJSJIJNDGEEELJNLJOJMHMFSRLMIOJFJHHSMMNSOJDAB@GGSLLLNLOQSLMIOLSSOOJSKSNMMLNKSNOLKJIQSSJPKMJJKPSONKSHIKKSLSQLSOLLSMJPNGKSRRRSSSJLKKMIJOKDEEGQLLJMLIMJJSKISMKNSNNIQLNMSMJOIIGJMNMOKOIJKSKHMSSSSLNJNJNNLRMLJSHSHHKPMOSNSGHLNKMKONPMNJKLLLLOLHHNNHMHGKKISKSSJSSMRSSMMKMPPJQOMMHKHLMHKOHHHLSNFSHFGGFNSKSMIKIHMISOOJOSHJPOOQILJSMSQOIHIOJPMNLOGJGIKNKGFLKKSMSMSOKMPKIMIIONSHNHHKKSOJQKMNSHGDF=<;;<<<==ISLKE//0EIIIHHQFHGNHMSJLKKPLJORJHOOQSSSOHGFGFEIHGGGIGFEFFHKACGJKFMOSMSSKHNFEG@FRFEH555==>C?799,,67AHJJRLK9999;NJLLKLIHLHGQIHHKNPJOLSSSLIIJMKISIIGNJKISDA761/SSHFJJMJNKSFGC?CHLSPJOKRJONJPKIIDFFEGKNIKJKOJKOONOSOKMSLSKOMMOPLNHBGHGFFIIKHMMPIMMLLJNQNOQSMSSPMSSRNNLJOSKLSINKPSOSLSHHIHHNSLSSKJSLLLKHQLIIJQJGIRKRSSSIJ>B=7;;;<ILSSRSLJPKJMPLNKMSJFJDMSJM==>>SSSSHKFSHIHKKSSPJSKHSMJIMOIMMMSOPRMQLJKBCBA?>?>@FDHNOMMSSNSNPKJJIKIQJSPIJIEHGFHJKIMJSISSJMSOLJNKIJKSKJJMKKLMNLLNOKOJJMILNJNPSMOPJMLIHQF<BB@<CEFGGIRSLMIKKGKLNSKFFG22222:999:<>>>@?@AMMNLSJFGFFIGJMISKJMQSKMSJOJJSMRRDIOKKHKIJHHLIIJJDEFEDEHGIIIIKIEFGFFEEGEGGFHGHFEBDCFSSSIHGG?@@=34FFEGGIDISSKLGGGMSLSDB??>=:::;?CEDCD?==<<EDFMSSQRFDFJLKKGIIHFFFGFKSFGFEGHHFGIGDDEEIMBA@@BHFDFEFGFFEEEDCCBCC=====BAB@?CBDEGHIHFGCBAA@AABCDEHEGDCBDBEBBBA=>69::@CBBA////-
@349_45CNXP_3
ATGCTAGCAACTTTGAAGTATGGGTCTAGCTTATTGATACGTTACCGAAAACCTCATTTGAATAAATTTGGAATACATTTTATTTTTTTTATTGACAAGTACTCGTACTCAAAAAAGTTAAAAATTTTTTATTTATATATTTTTTTTTTGAGTACGCGTTCTTTGGACCTGGTGTATCTTGTCTTTACCACGAATGATTTTCCTTGGTTAACAATAATTGTTGTTTTTCCAATATCTGCTGGTTCATTAATGTTATTTCTCCCGCATAGGGGAAATAAAGTCAATAAATGGTATACTATATGCATTTGCATCTTAGAACTTCTTCTAACGACCTACGCTTTTTGTTATAATTTTAAAATGGACGATCCATTAATTCAACTGTCCGAAGATTATAAATGGATCGATTTTTTTTGATTTTTACTGGAGAATGGGAATAGATGGACTTTCTATAGGAACTATTTTACTGACGGGATTTATTACTACTTTAGCCACTTTAGCGGCTTTTCCAGTTACTCGGGATTCCCGATTTTTTCATTTCCTGATGTTAGCAATGTACAGCGGTCAAATAGGATTATTTTCTTCTCGGGATCTTCTACTTTTTTTCATCATGTGGGAATTAGAATTAATTCCCGTTTATCTACTTTTATCCATGTGGGGTGGAAAGAAACGTCTGTATTCGGCTACAAAATTTATTTTGTACACGGCAGGAAGTTCTATTTTTTTATTAATAGGAGTTTTAGGTATAAGTTTATATGGTTCGAACGAACCAACATTAAATTTAGAACTCTTAGCTAATAAATCCTATCCTGTTACACTTGAAATACTATTTTATATTGGATTTCTTATTGCTTTTGCCGTCAAATTACCGATTATACCTTTACATACTTGGTTACCTGACACCCACGGTGAGGCACATTACAGTACCTGTATGCTTCTCGCTGGAATCTTATTAAAAATGGGAGCCTATGGGTTGGTTCGAATCAATATGGAATTATTACCCCACGCTCATTCTATGTTTTCTCCTTGGTTGTTGGTAGTCGGTACAATCCAAATAATTTATGCAGCTTCAACATCTCTCGGTCAACGTAATTTAAAAAAGAGAATAGCCTATTCTTCTGTATCTCATATGGGTTTTATAATTATAGGTATTAGTTCTATAACGGATCCTGGACTTAATGGAGCTATTTTACAAATAATTTCTCATGGATTTATTGGCGCTGCACTTTTTTTCTTGGCAGGAACGAGTTATGATAGAATTAGGCTTGTTTATCTTGATGAAATGGGTGGAATGGCTATCTCCATTCCAAAAATATTTACAATGTTCACTATTTTATCGATGGCTTCCCTTGCATTGCCA
+
A@=<<765.-,'%$$$$%(()(((**.,*((('*/..=?EGHGEEKFHBHGHJIMGJKRIIKJGHGHKLIGIIFNKMRGJKQEFLMSSSJKGKIFHEEGIHHIJIJIHLHB?>DLI84423LNLKFSMSSPJQLJIMMII@;>GJILSMKGILRS?>>>>JHJSCILMLJJPISNOMJSSOSMSJOIJNPKQJINKPPPSSOQILLLSSOSMSSSMPPPNKSNSPHSJMSIHGPKLONROMMSSOMSOLKMPKKOMNOPSKQSNOLSGMOMOLMNKNOKLHJHGNHKIDRSJHPJINPIMJKKLSJMNMKKNJSLIJKHILJJSOMPSLFFKIHOIIIJMSSSOJMGGIJKNIMHFPMOJIHECCDCGMLPOILJHGFFHFGIGGFFFJQJJIJSJKKPKIE1111184@9545?>BKMHCGGEEEEDDDEEFGEDEDDCEFGEFJGIHFEEEEDDFBA<*78<<<<<HLHEIKQKNRSSSJLHSSJLRLISKSSMOKSMMPQSSKNFCEEFDFDEEILLLRKQISSHSNSSNJGDJMSKKSKKNSJQRMSSKMKSMPJKLJKMMKOLQPJSSNMSSLSRMMSMMGJLSELSKLOJLEKMSSSNISINSOLNMNOSSSMNSNSSSKSJJHSLGIDCPIFFDECIOIKCCBDMRJJOSQNJFSMGLSLKPKKOLMIRKKSOJJQILKJLLMRKSNSHIOISMMGB@;621111225?CDF@SSSNSLMIKMPKJJGHPSOSLLKSJJIGKSKNNKDCEFEHEDDEJISNKOSQMOQSMSLKJSSNKKLJQLNNQNNSMMLLNSOKSMNKNSSMJSOKNQNSLNLKSJSMSLNSMSPORLSNJLKSHIGGGHHSNKSPMMJNSLSNMHLOIISKSHFGMHQSKPKLLHSRSKSLSLKKPNHMJSNSLKGKLOJHGOLSJKOIGJFKJSJIKKLSKSLIKLJHNSHMPLOMLLHGFQSOQHKLSKNKNMOJSJKOMSMSMQIKMNSOSLKPPIPKORSSJKJOKFPPLNCDEDEPSJOLLPOOPMNLLOEMLOSPSKIOPSNSLNKSMPSLFLMMNMJJSMLJLMOPSNOKSNNSSMJLLJSPSLSJRPLILGNSJJHQSSLLSLJJJSLHKJLORSSNKNHILLRLSKQSNSKKMSNLSNLOPOSQSMJMLMLIONMLIJGIGNSKIROSRLKMMLMKMOOQJJSLSLNORMSLMSOGSKOSLOMKSLIKPSPLOLLKSKKJKLONJJNLSSMJOKHSMOHNSKPKIMJOQOOJMA@@@@@BBBHJKJMMQSQJRQSNRPMSQLJJILLIHISIKHJMJSMSMSLMSKPSSPLLQQMOLKKLIILSOSMNKMQSSSIGEGIHLJINMKEKBBLMJHIHG
@350_45CNXP_3
ATTCTCCAGTAAAAATCAAAAAAATCGATCCATTTATAATCTTCGGACAGTTGAATTAATGGATCGTCCATTTTAAAATTATAACAAAAAGCGTAGGTCGTTAGAAGAAGTTCTAAGATGCAAATGCATATAGTATACCATTTATTGACTTTATTTCCCCTATGCGGGAGAAATAACATTAATGAACCAGCAGATATTGGAAAAACAACAATTATTGTTAACCAAGGAAAATCATTCGTGGTAAAGACAAGATACACCAGGTCCAAAGAACGCGTACTCAAAAAAAATATATAAATAAAAAATTTTTAACTTTTTTGAGTACGAGTACTTGTCAATAAAAAAATAAAATGTATTCCAAATTTTATTTTTTTTATTGACAAGTACTCGTACTCAAAAAAGTTAAAAATTTTTTATTTATATATTTTTTTTGAGTACGCGTTCTTTGGACCTGGTGTATCTTGTCTTTACCACGAATGATTTCCTCATTTTAACAATAATTGTTGTTTTTCCCAATATCTGCTGGTTCATTAATGTTATTTCTCCCGCATAGGGGAAATAAAGTCAATAAATGGTATACTATATGCATTTGCATCTTAGAACTTCTTCTAACGACCTACGCTTTTTGTTATAATTTTAAAATGGACGATCCATTGATTCAACTGTCCGAAGATTATAAATGGATCGATTTTTTTGATTTTTACTGGAGAATA
+
MLJPKSMJKJGCKSSOJHHJKSSSSMJMKQJJILMSNLOILSJBBAACA@@@=?A@@SKLOKSQSSORKIIJSRSOKMSSSJLQSKGJSLKSMSKSNJKQSOKLJNILOLMSSSJLRLSOJJIPMMQJIOKLSQKJSMOSMSLSLPMSOLKSNSPSDQKD<EECEGC?:;JJOLISHLPNJLLGFGGGNSLSMQSQSNSNLOOPSMQJONSPRIMJIJOONMOQSSMKKSOLLESOMISLSMSSSSSSOQMKISJSMFDBBFCGCILLKSLLQGFFHGKHGSINSSLSINLIKSMQGFKHHHFIJJLMIKHSNSSSLOFGGJ3222210000F=<<<:<?@BDDAAFFDEDEEEJHGNJSJPNSHDJKHJHE988235:FEIHHGFFEEDE?=<=CDDA;:11?CEIAGKHKGDEFAIFC?661.459=-,,,-98;01112B@8AEFMIEEFCCCCBCB@>;9::9=@?>887652120)(((()++'')&&&&'001/0000222732-')12455:::<<?BBAADABCABA=?BC<HFFDCCCD???EDHNGDFGHHMHGJGGKLKKGFDGFFECDCCBCCCEGBGDD@@@=<?@AAFA@A@?AACBBCBEFD?>=<=EDA?=779=?@DEB?AAA?BB@>>>>@787****(-;=>@@@A?>??@B@>=4/0+///011+))*-=?@>=?@@IHEEDDDDBA@??
@351_45CNXP_3
GGCAATGCAAGGGAAGCCATCGATAAAATAGTGAACATTGTAAATATTTTTGGAATGGAGATAGCCATTCCACCCATTTCATCAAGATAAACAAGCCTAATTCTATCATAACTCGTTCCTGCCAAGAAAAAAAGTGCAGCGCCAATAAATCCATGAGAAATTATTTGTAAAATAGCTCCATTAAGTCCAGGATCCGTTATAGAACTAATACCTATAATTATAAAACCCATATGAGATACAGAAGAATAGGCTATTCTCTTTTTTAAATTACGTTGACCGAGAGATGTTAAAGCTGCATAAATTATTTGGATTGTACCGACTACCAACAACCAAGGAGAAAACATAGAATGAGCGTGGGGTAATAATTCCATATTGATTCGAACCAACCCATAGGCTCCCATTTTTAATAAGATTCCAGCGAGAAGCATACAGGTACTGTAATGTGCCTCACCGTGGGTGTCAGGTAACCAAGTATGTAAAGGTATAATCGGTAATTTGACGGCAAAAGCAATAAGAAATCCAATATAAAATAGTATTTCAAGTGTAACAGGATAGGATTTATTAGCTAAGAGTTCTAAATTTAATGTTGGTTCGTTCGAACCATATAAACTTATACCTAAAACTCCTATTAATAAAAAAATAGAACTTCCTGCCGTGTACAAAATAAATTTTGTAGCCGAATACAGACGTTTCTTTCCACCCCACATGGATAAAAGTAGATAAACGGGAATTAATTCTAATTCCCACATGATGAAAAAAAGTAGAAGATCCCGAGAAGAAAAATAATCCTATTTGACCGCTGTACATTGCTAACATCAGGAAATGAAAAAATCGGGAATCCCGAGTAACTGGAAAAGCCGCTAAAGTGGCTAAAGTAATAAATCCCGTCAGTAAAATAGTTCCTATAGAAAGTCCATCTATTCCCATTCTCCAGTAAAAATCAAAAAAATCGATCCATTTATAATCTTCGGACAGTTGAATTAATGGATCGTCCATTTTAAAATTATAACAAAAAGCGTAGGTCGTTAGAAGAAGTTCTAAGATGCAAATGCATATAGTATACCATTTATTGACTTTATTTCCCCTATGCGGGAGAAATAACATTAATGAACCAGCAGATATTGGAAAAACAACAATTATTGTTAACCAAGGAAAATCATTCGTGGTAAAGACAAGATACACCAGGTCCAAAGAACGCGTACTCAAAAAAAATATATAAATAAAAAATTTTTAACTTTTTTGAGTACGAGTACTTGTCAATAAAAAAAATAAAATGTATTCCAAATTTATTCAAATGAGGTTTTCGGTAACGTATCAATAAGCTAGACCCATACTTCGAGTTGTTA
+
NOSKLSSISSJSNSLIIBJSJJMIKNKKJKLGHNJSSKSSSMSNNLLIPOOPOLSSNJSOMNKKSKSJIISLGRLJLOOMLKSSSKSPIKOSMNRJOMSQSSSSKSSSSMOSSPLSJSMOPSONLFA<>>IJSSISLRLPJSMPNSJSSLNHMNLNPRSSSSSQNLSOSSRPPMMPSMSNMMSPISONLISPOLSEHOJLKSSPPSNISSSOKMOSSSLKJDKIJKMKNSSNPLNLROSNNSONLSKLNNSILSOMSKKD754==SOQSHIEGGFDSDFD@EOLSSMSLQSNKKSMSSNOSMSMSLSSSLOSMSLHPOQSSKQQLSQKSSPQSHSHNMNLNSSSOLKOOKNOSMNKLSLQPHNLQSHNLJNQSQRLJSSMQJSKRMIQNLOIKSSSISG>DEKSNMSMSGJOKNKIIGJNSRSOLLPKNSSSPLNSSSMONQOSLOQNJOQSNPPSSSKLNLNSSMLMLKMLMNSJSRKNNOKINHHJMMISHKMOOLSSJIIOMNOKSMSOMHSMMSNQLHJNJKNSSSLSMHIMJLJQLLIJIJJHHIIHHGJKJLLLSSSMNLSHKIHLOOINMIKQNLOILHNH55557666.,,,,02444567ABCBDFGHHEJFIGIJIILJIIHHHHGIIKIKFEFFEHKNLHJILILJIHMFJJKOILJKMSSOPKJKKMMOSSNHIJMMFSNGEE:4799CFFCFIHILHJDSHIMSMLOKPKKSSLQSJSONLIEAA;;;<HJNHLIJKNSFHCFKSSOLKIJINLSHFC<3HHIONGI@@?MIIQHSOLMOKNJJKHFHIHSMKHLKPKKJMJQIKKJLLLKJC@BGIGHGGKMOKLOKJGJHHGNSKMQNLSSPSIHIHIJGGSDCEE54331,''''''(,,/0AEJJHIGJLORIIPNKKMILJKNKMNSKRQSQNLLNPKRSNSJSLJSHMPJSME;;;;MSQMIJKSINIHSSMLMOHOOLKIKLMKKNMSKKLORSPSLJMQRHJSOJRMNKIPJSNSSJSSOHISLLNHKIHJIJHSLJOMMSMRSKKMPMSMPROHRSLJKLOLNKLIKMLJNLMKLNNQKKKKJSMMPPSNSSLJSSMSMMISONOIIKNOKJSKJHGJLHIJMLKJINNSRMNMSMNSNMHMNJIMSMOLKMRKSNLOSMKSNLSJKSEQQKJNIOJMPPJKIHHFFJFHJHIIHIGHFJGRMMGEEFEEFFEHIJMSSPIHGJHIGGGFJSIILJILKSMIEDFFSNSLJHHFGBAA@?;7777>>>A>ABBCBDGI?ABFFFGFGKEDDEDLKPGGKHKIGIJFGDEFIKJCCBBDEHGHIFFGEFLGHFFCCDBDEFEFFGEBCBCDGGMH
@352_45CNXP_3
ATGCTAGCTTTTTGGCCTAATTCTTCTTCTGGAAATCCTAGCTATTCTTAGCATGATATTCGGGAATCTCATTGCTATTACTCAAACAAGCATGAAACGTATGCTTGCATATTCGTCCATAGGTCAAATCGGATATGTAATTATTGGAATAATTGTTGGAGACTCAAATGGTGGATATGCGAGCATGATAACTTATATGCTGTTCTATATCGCCATGAATCTAGGAACTTTTGCTTGCATTATATTATTTGGTCTACGTACCGGAACTGATAACATTCGAGATTATCCCAGTTATACACAAAAGATCCTTTTTTGGCTCTCTCTTTAGCTCTATGTCTCTTATCCCTAGGAGGTCTTCCTCCACTAGCAGGTTTTTTTGGAAAACTCTATTTATTCTGGTGTGGATGGCAGGCAGGCCTATATTTCTTGGTTTCAATAGGACTCCTTACGAGCGTTCTTTCTATCTACTATTATCTAAAAATAATCAAGTTATTAATGACTGGACGAAACCAAGAAATAACCCCTCACATGCGAAATTATAGAATATCCCCTTTTAAGATCAAACAATTCCATCGAATTGAGTATGATTGTATGTGTGATAGCATCTACTATACTAGGAATATCAATGAACCCGATTATTGCGATTA
+
FFD?BAA?>=8755@ABEGHGLGFHEEGCBDEKIKNFFFEFHHFIMJILHFHJFGKGIFL;:::;FIEGFFGHHFKGHGKHGFDFGFGFEEFGEGIJHFEEFDHFFDFFFFLKA@@@@CDGKHEGFHHJFGDEEFEGJFHFLKPMKQMJKIKILLSGKIHEEDFDEFGFIECECDEEDGEDEEEHGGGHIJHGJHHJIGDEDEFLIIMHHEDAAACAGGIFNFIGJIFFFIJJKIHHHFGHGNHHJHHHHLGHFFDHFEDFECBCCCGMJSEFJ@@>.*)))2357/(('(())09::::CHNLKGIED@AA@@@FFJGIJHHHJEDHKJGHGEGDFGKOLKLJMFF?@@FHSKQMLNNLKQIGNHLMQS?<<=<=DFDFFFQPCA@@?BCDCCGAFFECGHIGGFEFGFHJGJEEDDEFFIIKOMJRJHOILJKIHEDB><;===DDC?@@@@CDC>C?3===BEFHFEC:778@:::IJLJJKHSJHGIGIIKIHFDEEEDECBBCBFHKHFFHGGGGDCBABBBBEDD@@?@@DIGFEBBCEHIBA?:68A/*CDDEDDHFE00000ECC@@??@EGF>====BCDDCCDCFEFDDFECDDCDFEGDDDCCDBBEEIHJJEBDDEFGBB@?@@BCGFFB>>>>@
@353_45CNXP_3
AATCGCAATAATCGGGTTCATTGATATTCCTAGTATAGTAGATGCTATCACACATACAATCATACTCAATTCGATGGAATTGTTTGATCTTAAAGGGGATATTCTATAATTTCGCATGTGAGGGGTTATTTAGTCGTCCAGTCATTAATAACTTGATTATTTTTAGATAATAGTAGATAGAAAGAACGCTCGTAAGGAGTCCTATTGAAACCAAGAAATATAGGCCTGCCTATCCACACCAGAATAAATAGAGTTTTCCAAAAAAACCTGCTAGTGGAGGAAGACCTCCTAGGGATAAGAGACATAGAGCTAAAGAGAGAGCCAAAAAAGGATCTTTTGTGTATAATCCTGCATAATCTCGAATGTTATCAGTTCCGGTACGTAGACCAAATAATATAATGCAAGCAAAAGTTCCTAGATTCATTGCGATATAGAACAGCATATAAGTTATCATGCTCGCATATCCACCATTTGAGTCTCCAACAATTATTCCAATAATTACATATCCGATTTGACCTATGGACGAATATGCAAGCATACGTTTCATGCTTGTTTGAGTAATAGCAATGAGATTCCCGAATATCATGCTAAGAATAGCTAGGATTTCCAGAAGAAGATGCCATTCATTTGATAAGAAATAAAAAGGAATATCGAAAATTCGAGTGGCTAAAGCTAAAGCAGCTACTTTCGAAGTAACAGAAAGAAAAGCAACGACTGGAGTGGGAGATCCTTCGTATACGTCAGGAGTCCATTGATGAAAAGGGGCTAGGGAAAGCTTAAACCCAATTCCTACAGTGATGAATATAAGCGCAATTGAAATTCCTGGGGAGTTATACATTTGTGTATTGATAAGACCATTCACTATTTCTTGAAGCTCAATCTCTCCCCCGGATGAACCATCTTAGCCAAGAGAAACCATAAACCAGAATAGAAGAGCTTGCCCCACCCATGAGTAAATATTTCATAGTAGCCTCATTAGATCGTATATCTTTCTTGGTATATCCAGATAATAGGTCAAATCGGATATGTAATTATTGGAATAATTGTTGGAGACTCAAATGGTGGATATGCGAGCATGATAACTTATATGCTGTTCTATATCGCAATGAATCTAGGAACTTTTGCTTGCATTATATTATTTGGTCTACGTACCGGAACTGATAACATTTCGAGATTATCCGTATGCCAAAAGATCCTTTTTTGGCTCTCTCTTTAGCTCTATGTCTCTTATCCCTAGGAGGTCTTCCTCCACTAGCAGGTTTTTTTCGAAAAAGTCTATTTATTCTGGTGTGGATGGCAGGCAGGCCTATATTTCTTGGTTTCAATAGGACTCCTTACGAGCGTTCTTTCTATCTACTATTATCTAAAAATAATACATATAATAACTGGACGAAACCAAGAAATAACCCCTCACATGCAAAATTATAGAATATATCCCTCTTTAAGATCAAACAATTCCATCGATATATAA
+
MNSJLOQOKKNKNLKOSNRLOSKKKPLRMSSKNSMJJMLLMJIHHLIPIOSQJJLOLKLQKQILKKKJJSKIIMMGSNSSKHHKSLKSJK<:::?ELOOJHSQMPLJJIHJMLMSJJKLMLSKQJHKKJLSGA@??AFIPMSLMSMLRNMLLRLNOSNLLMSSSNJMMNJKJJMKJMMLIMMNMOJKJOJIAA@BGDBHEDEHEAAABJKLKHJJKLLJMNLGIIKSFMFG9<=B12HHHGGKPKKMKOKHLJGHJLLI?@GLJSMMJMSJNJOSSLOOKJQLMKMQLLSLLMJJHGJLJKPKKSJPNGHIGGJHIIOMIHSLHGHJMSOMJKKKMSPLKIPLSKQLKHHGNIKIHLKSLHJPOOOOIIGIESGEDDDGDDFEFGGEEGIIONNINGIGIFFGEEEDDEFGHIIJMGEEEGFGNNIDBBAACEINKOHJLJMMSMPSMSNKOPKMLRLIPHNNSMJRJMQRSSQOMSSOMKKSLKNMEIOSIMLLLLMIQOMJKMKLLHHOJLSSKSSKLJNSPGHKMLSLILKSSSLOSPJLMKLSQSRMLSRNRSOLMOMKSSSSJHSGIFEFDJNLLOMKLKILPMLNJSPKSQIMGKOLMPPKOJSNPNLNPLJKLMLNLSPKNSJGMIPSMJSOLIPSSSMKNSSSGNKLJRSOLPOJJMKHPJSLPSSJIQJJILNSLLJOQJJSKOLILHMLLLLNKKJSPKOLPJHHMIJHKPFFFKOHQJKPPKHLKILHJNJHKNJHOIOKMROMSKHJKOKSJMNMHLKGGQMSKKLEFSIPPHKJKSJSCB3223JNKNKKKMMHJFFFEHIIKJJMSMLKOISLJQJKKJSMLKJRSMONSNPPMLSJILMMKHMRGHHOFFGQIPNJLIJMOJJNMIHHE?>;888?==84/,,*(&&%%%&'')56222:8644+**(*+,,,,,112<?EFDGA@BDC@?@@:D===ABNKPSLSGHGHIIJJLIISJHHGKJOSGMSIIKLKOMSLNQJIKSRMKMINISJKSSFIHLJJIJSJSKSNNLLKHHKMLSONSSSNJLSJLSSONOLLINIISKJOMSIHHGLJJJBABB@CBCBA@;;::9;>?KSKOJGGHOKFEIKEHHGJLSNMHSKLJHKHSSRMLSLLHLMJIMIJHJLJSJKLSHD33333112213333BAA??;,*)012BC@@+)(&%&&'%$%&*(*(&&(******0:>AFEDE<;:0CCDCDFEFGIILOSNNJHJJGFHGFEGFKLQJSNHLPLEDDDC=75/2::;)(''')''$$$$(-834@@ACCCDFFGFFDEEEGMJKIOIGGGIHHOKGKS44445BBBAACE@EEDEEF?=5421001)+63+-679;;<=<<<<<875(()++'((''%%%%%&&((((&$$%&'''./000014,6677787421-+))&%%&()*,*****)()*))))''&&%'&%%$$&())-,*(((()''&&%%&&&
@354_45CNXP_3
CGTACGTATTTTTGGCCTAATTCTTCTTCTGGAAATCCTAGCTATTCTTAGCATGATATTCGGGAATCTCATTGCTATTACTCAAACAAGCATGAAACGTATGCTTGCATATTCGTCCATAGGTCAAATCGGATATGTAATTATTGGAATAATTGTTGGAGACTCAAATGGTGGATATGCGAGCATGATAACTTATATGCTGTTCTATATCGCCATGAATCTAGGAACTTTTGCTTGCATTATATTATTTGGTCTACGTACCGGAACTGATAACATTCGAGATTATGCAGGATTATACACAAAAGATCCTTTTTTGGCTCTCTCTTTAGCTCTATGTCTCTTATCCCTAGGAGGTCTTCCTCCACTAGCAGGTTTTTTGGAAAACTCTATTTATTCTGGTGTGGATGGCAGGCAGGCCTATATTTCTTGGTTTCAATAGGACTCCTTACGAGCGTTCTTTCTATCTACTATTATCTAAAAATAATCAAGTTATTAATGACTGGACGAAACCAAGAAATAACCCCTCACATGCGAAAATATAGAATATCCCCTTTAAGATCAAACAATTCCATCGAATTGAGTATGATTGTATGTGTGATAGCATCTACTATACTAGGAATATCATGCTAAGAATAGCTAGGATTTCCAGAAAATTAGGCCAAAAATACGTACGA
+
MMSNKLSIISLSSSSOSSSNPLSSNMSMSMKMOSRMICFBBCBCBCAA72234CCFEFFEDBDHAGSEGFFGJHGGJHKIIGBABKLQKMSJSIILMSKPHMMSNJHHJJFGF76666JKISGJIMKMLJKOLLRLKSILSKMSLSIOOSPQSHMSNLLNMNNLMIILKLSSLIJHLSNMKIMMMJMKSIJLJIJJJSOSSKKNQSRQOSLPMIIJGOJSFIJLKJJJLDSNNSQNNSNSMOSJLFFEHLSHSSSKSJPFHL??IOSLMMLJMMKRLJOMOLOKNKQSKSKOOPNSOPJIBCEEGKGFGEEAGLIGGKQHOKKIEEC?BELKSJKNOLSMLKLSDFC9///HSSKIINBBCCGACE@;:62-****,//7@HJJHM99899LGEGOKJSNOSLIKSRQSSRLSSPSKQSSHSILNGHIEEFCJLNQOHRMSJSLSSOLSHINJIHKC>EF9IGGGSJILGKSFHKG??@ISPKMONLSOKKLJLOILGIGH==<=-----?CGHSPLRLNMNSOPHKMLOFA20-+*(''')))''(+++8,50++JMNJGJKL@<?:9:::DSNKOPPQJSSJIPKM>===>MIPSLSNSMNSMSPNOSOPSMSSLMRJNKQSLNLOKMMHMSLLSIGSMPISSFFB52+('')+++,,8;9;HJINJKIMKM
@355_45CNXP_3
ATGCTAGCTTTTTGGCCTAATTCTTCTTCTTCCACGGGACTCTCTCTGAATCGGTGATTTTCGATCTTCCTAGGGTTTCGATCTGAAACCTTGCGATCTACTTGAAAGAGAGATTCAGAAATTTCCAAGTAATAATAATGTTTGCGCCTGCGACTCAACCGCAACAGCAACATGAGCAGAAGAAGCAATCAGAGACTGTTTCATCTGCTGAAGAAGATGCTTTGAAGTGGAACACCGATTGCGTTTACTTTCTCGCTTCTCCTTTAACCTGCAAGAAGGGACCTGAATGCGAGTATCGCCACAGTGAGTATGCGCGTATGAACCCGATTATTGCGATTA
+
JFIJJIJIC=6545=@AAJMMNLSKIGHKOSMJSLLQLLHHEMGL???HHSJKKGILKOJLLIFFFHIAA<;?CIISG@CCCDE<<=INOSNNSMIHJMGDCB==HHFI854445/''''(<MJPLMHGMGOIOSKSNPOLQO<<76689@988956667MPINLIIPKKOINFCCDBBACLMQJJ?????BBABDEC>C<24A66667FGKSOMLOPISJGJCDFFOOLRMIJIKFFIILNMS=I:FFF?79KOQOSJJKSDC>9:SFOLSDEEQSSHSIKIKJMSMGFA?>?>>;;;==CGIKJKMNLSOSKIKOHGKMJLPKNJKMKSLIMDDCBD
@356_45CNXP_3
CGTACGTAAACAACTCGAAGTATGGGTCTAGCTTATTGATACGTTACCGAAAACCTCATTTGAATAAATTTGGAATACATTTTATTTTTTTTATTGACAAGTACTCGTACTCAAAAAAGTTAAAAATTTTTTATTTATATATTTTTTGAGTACGCGTTCTTTGGACCTGGTGTATCTTGTCTTTACCACGAATGATTTTCCTTGGTTAACAATAATTGTTGTTTTTCCAATATCTGCTGGTTCATTAATGTTATTTCTCCCGCATAGGGGAAATAAAGTCAATAAATGGTATACTATATGCATTTGCATCTTAGAACTTCTTCTAACGACCTACGCTTTTTGTTATAATTTTAAAATGGACGATCCATTAATTCAACTGTCCGAAGATTATAAATGGATCGATTTTTTTGATTTTTACTGGAGAATGGGAATAGATGGACTTTCTATAGGAACTATTTTACTGACGGGATTTATTACTACTTTAGCCACTTTAGCGGCTTTTCCAGTTACTCGGGATTCCCGATTTTTTCATTTCCTGATGTTAGCAATGTACAGCGGTCAAATAGGATTATTTTCTTCTCGGGATCTTCTACTTTTTTTCATCATGTGGGAATGAGAATTAATTCCCGTTTATCTACTTTTATCCATGTGGGGTGGAAAGAAACGTCTGTATTCGGCTACAAAATTTATTTTGTACACGGCAGGAAGTTCTATTTTTTTATTAATAGGAGTTTTAGGTATAAGTTTATATGGTTCGAACGAACCAACATTAAATTTAGAACTCTTAGCTAATAAATCCTATCCTGTTACACTTGAAATACTATTTTATATTGGATTTCTTATTGCTTTTGCCGTCAAATTACCGATTATACCTTTACATACTTGGTTACCTGACACCCACGGTGAGGCACATTACAGTACCTGTATGCTTCTCGCTGGAATCTTATTAAAAATGGGAGCCTATGGGTTGGTTCGAATCAATATGGAATTATTACCCCACGCTCATTCTATGTTTTCTCCTTGGTTGTTGGTAGTCGGTACAATCCAAATAATTTATGCAGCTTTAACATCTCTCGGTCAACGTAATTTAAAAAAGAGAATAGCCTATTCTTCTGTATCTCATATGGGTTTTATAATTATAGGTATTAGTTCTATAACGGATCCTGGACTTAATGGAGCTATTTTACAAATAATTTCTCATGGATTTATTGGCGCTGCACTTTTTTTCTTGGCAGGAACGAGTCTATGATGAAGAATTAGGCTTGTTTATCTTGATGAAAT
+
32225AD@AABIIGKHFGGFIJI??@HIJJKIIFDCPDELKNFDE::E9999>HJFC??>>AABBAAA@AC@;:::BEED==>>?CIFMHKGHGFABABIIJHGEFEGHGIG??@JSSGFGBBGNSJDSLKKIKGSHNNNH:+(/.4/,,,,1183331089.GHHHNHISJIMOSSKQJLLJJILKNJGILNKIFHGFDGAG22RHKIIGFHOKHJJFSISGA;9:;44EHSCB@=999;@AEEEEJIOIKJMSMLSKLGGGGGFFDCBDDGDD@===>CDFEMQHGFDDFFFEGFGJIHJIKLKLLNLKKJAAAAAHBCDGGHKLEEFFHLKGIHGONRLHLHHLKGLMMILLSOKHGF;;;;;=CIGGIHHFFFFHSSDCBCCJHIIKHKHF*****++++13@DG:998=EDA=7768BDEEDJFELEFGDFEEFHGFHHNSOJNJKGKMJJJSOJFIHPEAAAACSJC@;/+++**/0.07>>>?@CBCDCCCGHJHFGCBA@401,**00DEDEA8:@>BDNSLFEGJHLHIHIIGJKGOHGIKIIHGFEDDGH=<<<<EBCCHHJQSGFKIAA98888CCDA..+++++124866888932--+*.(&***+-.-.12**2,,<<=EBAAACMSSMSNNKLSMLRRPSNQLJQKPJSSSRJMJGJMRIJJKKKIIKSJSSJIFIKIGKLGIIIHIJNLOOKSOLQPKDSESLIHIGFHRJNSKMLLMLKSNSGFGGHNNSNSMSSKMSPPNQOIJKJJKMOLSPLSILSMKKOPLSLIK?;<<DDEMOSSMSSSOSSOMKNSOLLNMQSSSLLMJMSKNIJKEMMSKHHJSHHG=;;::<;;;;<EFFIINMNOLSSSIILOKQOFGFJGKLLKMMLIMNOMMRSSSSMPNMPNPLSOIRLPMSNMSOJMLKSQOJLNOMNPLRJM<::::AABCA??===HMSRNRKLHSMSMSKRPNKMKKSKQLLIJLICBBBEIMFFGKQHPKLMSQMNOPSSHINMHMJLQLKSKSOMKJMMSSNSSSSSLIIEDDDDSKMH>=<<=GHHHKIOSKSKSKSNEBDMNRSMRSNJHLNKOPKMHHSOSSSSKSRSSNNJJHJHJSKKPPSSNSROOOOLSKSLSSOKSNSKRNNMOOQROQKLPSSMMPKLJSGIJGILIKQLSNKIHGJILJSIGIIFIJJLMOQQOSIMKPKSLJQQSMLIJKOFDGBCIEECDDEGEFDIPLF??<989765542.-,,(&&&(..&&%%%&&((''''(((()(27:967EKNLMM
@357_45CNXP_3
CGTACGTATTTTTGGCCTAATTCTTCTTCTGATGATCGATTTAACCTCTGATCAAAAAGATATACCTTGGTTATATTTCATCTCTTCAACAAGTTTCGTAATGAGCATAACGGCCCTATTGTTCCGATGGAGAGAAGAACCTATGATTAGCTTTTCAGGAAATTTCCAAACGAACAATTTCAACGAAATCTTTCAATTTCTTATTTTACTATGTTCAACTCTCTGTATTCCTCTATCCGTAGAGTACATTGAATGTACAGAAATGGCTATAACAGAGTTTCTGTTATTCATATTAACAGCTACTCTAGGAGGAATGTTTTTATGTGGTGCTAACGATTTAATAACTATCTTTGTAGCTCTAGAATGTTTCAGTTTATGCTCCTACCTATTATCTGGATATACCAAGAAAGATATACGATCTAGAATGAGGCTACTATGAAATATTTACTCATGGGTGGGGCAAGCTCTTCTATTCTGGTTTATGGTTTCTCTTGGCTATATGGTTCATCCGGGGGAGAGATTGAGCTTCAAGAAATAGTGAATGGTCTTATCAATACACAAATGTATAACTCCCCAGGAATTTCAATTGCGCTTATATTCATCACTGTAGGAATTGGGTTCAAGCTTTCCCTAGCCCCTTTTCATCAATGGACTCCTGACGTATACGAAGGAGTGCAGACGTCGTTTGAGAAATTCCTACCTCTCTATCTATCTCTGAGATGTTTGGATTTTTCAAAACTCTATGGACATGCAGAAGAGAAATGCTATCCCCACGCAGACCAAGACAGAACTTTGACTTGTTCAAATAACAATTAAGGTGAAGCAGGGTCTCCAACGACGAATCTGTTTATGATAAACGGATCCATTTTGCAAGTTTGTTATTACGGGTAGTTCCTGACCCTGCTTCACCTTAATTGTTATTTGAACAAGTCAAAGTTCTGTCTTGGTCTGCGTGGGGATAGCATTTCTCTTCTGCATGTCCATAGAGTTTTGAAAAATCCAAACATCTCAGAGATAGATAGAGAGGTAGGAATTTCTCAAACGAACCGCACTCCTTCGTATACGTCAGGAGTCCATTGATGAAAAGGGGCTAGGGAAAGCTTGAACCCAATTCCTACAGTGATGAATATAAGCGCAATTGAAATTCCTGGGGAGTTATACATTTGTGTATTGATAAGACCATTACTATTTCTTGAAGCTCAATCTCTCCCCCGGACAACCATATAGCCAAGAAACCATAAACCAGAATAGAAGAGCTTGCCCCACCCATGAGTAAATATTTCATAGTAGCCTCATTAGATCGTATATCTTTCTTGGTATATCCAGATAATAGGTAGAGACATAAACTGAAACATTCTAGAGCTACAAAGATAGTTATTAAATATTTAGCACCACATAAAAACATTCCTCCTAGAGTAGCTGTTAATATGAATAACGAGAAAACTCTGTTATAGCCATTTCTGTACATTCAATGTACTCTACGGATAGAGGAATACAGAGAGTTGAACATAGTAAAATAAGAAATTGAAAGATTTCGTTGAAATTGTTCGTTTGGAAATTTCCTGAAAAGCTAATCATAGGTTCTTCTCTCCATCGGAACAATAGGGCCGTTATGCTCATTACGAAACTTGTTGAAGAGATGAAATATAACCAAGGTATATCTTTTTGATCAGAGGTTAAATCGATCATCAGAAGAAGAATTAGGCCAAAAATAGTACGA
+
JJGIJSJHKGJSSNPLONLRRSNLSMSQKSLKKNPQKKLSPKNJSLOLJFJFIIJEISMRJJOKPLSNKPMOMNONONOIIKIMSILNKOLMLOSMLMIKJJMMJPSIKSRMRLMQMKSSQSOJBCBBBSKJSNNLGIMNORSNMLSPJKPHSLSJJHKHSJNOMNLJISLJSQLMOHHSSSOSLGKKJMKS866??LNLSSMLQSMPIKKLINPLLLKQKSSJLLKLSMQNNJMRSQLKNSOMSMSMQOOOJMIHJHINKIISJOJSHHJIJLLIKHQKKOSLSLIKMMSJ???>?LSIKNPLPSKJINJDCBBBCKISSNMKNMNMQJOHJHHGIKSKKSOPIKKMSKMKLSJJIMRKMNKKSJLNONPSQJSLSJMSMNSISNOKMLLRNJQKSSPPOOMHIKGBQOKKHHHI@AAAB=1))))HGGHGHOJJKGHIMRJSLKK65556IKJSNJJKOISQIHGRMMIJHLKJSKRSSSOIKLQJNOMMJMSNHJJMNSJQKJIHIFDCEGHHFFEEEEFSIJOOJSSLMMJJIHIHIIGHJHFHGHKKSMOKJJHIFIJLNMQJLKLHED;/HFILJMKJIFKLNICCDCDGGGGIHKKIIHINHJHJJSNSKMKLJLJLJDC@*>C=CFFKJILPS?;KJIKJSJLMILLSJJJHKQJGIMGGFBBDA;:7%%%%%%%'()**9::@@DJEDSISPSNILGLJJHJILSKLMKIJNMHKPQMSMKJQSJCCCDMPKLSJILMSPKIHIKJSLLSNSRNMJKQJLSPLJHSSPKMJRSLKSGGIGLIMJPLJSOSLMKSLQMLJIN333213233-++(&''&&%$$$%&()&''&&&&&'%%%''.0?ADEGEJJKSIIGGMSPJJSHHGHSMOJKOIMLKSHNHSSOIRJPNKHHHLISA=;:876//4BEFFDDCDCDDDB@@?=?@CDFIGB>>=?@?AA@BBACCCCDEDNHDFBABC;E?<<<=ECAA@AAD>>DBCDFDDIE@::DFD?>==BADIEDEFHHIIIC>>>><98BEGIHEIOFHEHEE@999722234;;7322235/+++-.3377===<<<<??@ABCECCEFEGIGDCFEGHKIILGB@@??CHED@?==?ABDFFGGEDE;;;88898<=<==>?A>;9878888667788998742,+++)*0++---445579989220332358.<>00<<<;:221//00.,-0-,+(%%%%'+++,-...--+*+437((578?AB@ABA==@ABCEB>>::963/257381111367<<<<<=@BBCCA<?@==><=866666999:?@BCBBCDBACBCCAA?=<;;:850/.-)'&%%%())--,-444444445677899755444200-++++,2/.)('&&&&)-11122499@BGIEHJCBBA@A?:998832.//./334;<<;<=<==.++*()*(,+++4<44<>=<=?@BDHFFDEDHGGDBBAAA@B@@?@@B@A?@?><<<<<?><;<<<CCCDHFHHEGFGHHHMCFCCEGFHCBFDEFDFJEBBCBDIQGNJGJ98788?BGGNNMLIJHDBFHFE?;778;==;;<?A@@B><<?>C@ADABA@?:1-,+,,,8>ABAC>;:5543(((((++73///:;BDIHKHHHIHILPGGNJHIG?B@?><-,,,3?>?ABDDBA=<<22224'&&&&0,()))+545ADDGBB=?><=8:;;0&&',4<
@358_45CNXP_3
AATCGCAATAATCGGGTTCATACGCGCATACTCACTGTGGCGATACTCGCATTCAGGTCCCTTCTTGCAGGTTAAAGGAGAAGCGAGAAAGTAAACGCAATCGGTGTTCCACTTCAAAGCATCTTCTTCAGCAGATGAAACAGTCTCTGATTGCTTCTTCTGCTCATGTTGCT
+
>>@DCEABA>??<<==>LMSLMKLSMONONSOMJSOOOMSPSJSLHOI,++++666677C?@CCCKHLMLSOJSSMNSNJSLMILIIGEGMSIMQKJLLJNHNPSLJIMJHEFDCEDEDHIFGIOKKSRSSKJMMJPHPSSSINKSSLSNKLPKSSPSKLSSKONMSKSLNNN
@359_45CNXP_3
GGTACATTATTTTTCGGCCTAATTCTTCTTCTGATGATCGATTTAACCTCTGATCAAAAAGATATACCTTGGTTATATTTCATCTCTTCAACAAGTTTCGTAATGAGCATAACGGCCCTATTGTTCCGATGGAGAGAAGAACCTATGATTAGCTTTTCAGGAAATTTCCAAACGAACAATTTCAACGAAATCTTTCAATTTCTTATTTTACTATGTTCAACTCTCTGTATTCCTCTATCCGTAGAGTACATTGAATGTACAGAAATGGCTATAACAGAGTTTCTGTTATTCATATTAACAGCTACTCTAGGAGGAATGTTTTTATGTGGTGCTAACGATTTAATAACTATCTTTGTAGCTCCAGAATGTTTCAGTTTATGCTCCTACCTATTATCTGGATATACCAAGAAAGATATACGATCTAATGAGGCTACTATGAAATATTTACTCATGGGTGGGGCAAGCTCTTCTATTCTGGTTCATGGTTTCTCTTGGCTATATGGTTCATCCGGGGGAGAGATTGAGCTTCAAGAAATAGTGAATGGTCTTATCAATACACAAATGTATAACTCCCCAGGAATTTCAATTGCGCTTATATTCATCACTGTAGGAATTGGGTTCAAGCTTTCCCTAGCCCCTTTCATCAATGGACTCCTGACGTATACGAAGGATCTCCCACTCCAGTCGTTGCTTTTCTTTCTGTTACTTCGAAAGTAGCTGCTTTAGCTTTAGCCACTCGAATTTTCGATATTCCTTTTTATTTCTTATCAAATGAATGGCATCTTCTTCTGGAAATCCTAGCTATTCTTAGCATGATATTCGGGAATCTCATTGCTATTACTCAAACAAGCATGAAACGTATGCTTGCATATTCGTCCATAGGTCAAATCGGATATGTAATTATTGGAATAATTGTTGGAGACTCAAATGGTGGATATGCGAGCATGATAACTTATATGCTGTTCTATATCGCCATGAATCTAGGAACTTTTGCTTGCATTATATTATTTGGTCTACGTACCGGAACTGATAACATTCGAGATTATGCAGTTATACACAAAAGATCCTTTTTTGGCTCTCTCTTTTAGCTCTATGTCTCTTATCCCTAGGAGGTCTTCCTCCACTAGCAGGTTTTTTTGGAAAACTCTATTTATTCTGGTGTGGATGGCAGGCAGGCCTATATTTCTTGGTTTCAATAGGACTCCTTACGAGCGTTCTTTCTATCTACTATTATCTAAAAATAATCAAGTTATTAATGACTGGACAAAACCAAGAAATAACCCCTCACATGCGAAATTATAGAATATCCCCTTAAGATCAAACGATTCCATCGATCGATTATCATTGTATGTGTGATAGCATCTACTATACTAGGAATATCAATGAACCCGATTATTGCGATT
+
//0,,+**++,./4,))))?EIINLGJHJJ98778--------4//;ABBDDGGHHOJPSSOSPSSOSOGGGEJIMEEFFEHPGGDC<86565/*)(,+,-5?PAA@@@NIMNSNSMQRNCB>=>>>=<<=@FISJLGIGHNIRSJCBDBCJM;87:9:@@=??>CD8E<<HBHFIFOGJMLJLPRIKSNNJSJNDBDCCSSJPRJJKSNGLGFHLKCCSKSLSNSKMKSMMSJLSHKLIJSPHMLSNILMQBDDEDHIKHPOSNLMMJDJSILOIJKSQJPKLLPRJISGGEEGEGDEHGGMKMSGE87777<HI?>==<DJKIMOLLJKNJHGHHEJKQMPHLMSKJSSNIEDEEGHJGC;67899;>=67DHFKFHILLOJMMLKLG?<<<>ABCBNSJRNHMIILOSHOLIKFF:8834449AHNFFMGHGHFGMLLHQQIOKGGBDD((''',,+),1333339?DFIGEEIIGIHHKHHMJJLSLHJIIGEHHGKGFGHFFHFDCCDCHGDGEFEGHILIMHHHJJMQHJJKIFEFGIGGFHHJLJJGFHFGEDHIHKICCA@@?33372:CFEFJLHIMGLLGDBBBCEGFHGIHFGIHGFAAABEIDJGFGGHEDA@A93./31*++DFGDICBESOIKHONSKMLKIKKKJPKNLJMSIJJSSEDDGJFHKMOMKLJLHHPQSFDDCEFD?APND>>>BAEGSLLIKKNJJSMSSKJIDFD=KHSPHLMOSOSMSPLKJHLNJLPKMDSSKSSPNSSNSMKJIRSSSSLKMSOMRSRSJLMMJPSJKSNRKJKOGHJQPRCEIJPKOOJHKJIHHKJJMMKOSOLSQKMLNKOKHRNIGSGIFSBBBACIF==<<=CBDBAAAACCDEENPIJSSOSLIFILPMGIQKPSSKSSKSJROMSLJNQLJMKLNSKJKMHKHNJHOIMIKKIKIHEGDEFDGFNSKMSNNOSLMSLMIJFHJJNIHGHHGGKLJOSILIHQGFFISNCQOLOERBLMNSLIRQD<<HHKIHBCA7500476765555655532333667755/...-.''''&')29CCBEMLMFED?@@BJLEECCB93)8;HJGJGFSIHAA?=>89:+*(('((*((('(/3>?AAA@?@KKIBDAHOSGEDGSMRMMPLMISKPSMPJNLOSJKSJJLSKOPMJSLKLPMJLJLRHEIKHJLLPSMLJKMIKSLJGNFC----+-*'',-'1457OHSSLKMKKDECCENNPMSONSOJKKMMMKOSHMQKCABC21112>:::>@A@DCBDG<=;////09545546/-,,,001555588A**?BCDCHLF.....@?=4,*)'%%$$$$$'''(769:;<EEFEBCEDEEHFHMHIC;;;;;MJKJQILKHILGIJGFECDEIIIGFHFG
@360_45CNXP_3
ATGCTAGCTTTTTGGCCTAATTCTTCTTCTGATGATCGATTTAACCTCTGATCAAAAAGATATACCTTGGTTATATTTCATCTCTTCAACAAGTTTCGTAATGAGCATAACGGCCCTATTGTTCCGATGGAGAGAAGAACCTATGATTAGCTTTTCAGGAAATTTCCAAACGAACAATTTCAACGAAATCTTTCAATTTCTTATTTTACTATGTTCAACTCTCTGTATTCCTCTATCCGTAGAGTACATTGAATGTACAGAAATGGCTATAACAGAGTTTCTGTTATTCATATTAACAGCTACTCTAGGAGGAATGTTTTTATGTGGTGCTAACGATTTAATAACTATCTTTGTAGCTCTAGAATGTTTCAGTTTATGCTCCTACCTATTATCTGGATATACCAAGAAAGATATACGATCTAATGAGGCTACTATGAAATATTTACTCATGGGGTGGGGCAAGCTCTTCTATTCTGGTTTATGGTTTCTCTTGGCTATATGGTTCATCCGGGGGAGAGATTGAGCTTCAAGAAATAGTGAATGGTCTTATCAATACACAAATGTATAACTCCCAGGAATTTCAATTGCGCTTATATTCATCACTGTAGGAATTGGGTTCAAGCTTTCCCTAGCCCCTTTTCATCAATGGACTCCTGACGTATACGAAGGAGTGCGGTTCGTTTGAGAAATTCCTACCTCTCTATCTATCTCTGAGATGTTCTCGATTTTTCAAAACTCTATGGACATGCAGAAGAGAAATGCTATCCCCACGCAGACCAAGACAGAACTTTGACTTGTTCAAATAACAATTAAGGTGAAGCAGGGTCAGGAACAACGAATCTCTTTATGATAAACGGATCCATTTTGCAAGTTTGTTATTACGGGTAGTTCCTGCAAAGGATCGGACTAATGACGTATACAAGAAAGACTGAATTCTCGATGTAGATGCTACATAGTTGGTTCTCATCCTTCAGAGACTACGAGTGTAATAGGAGCATCCGTCGACAAAAGGATCACCCTAAGATGATAATCTCATGGCTATTGAGAACGAATCAAATCAGATGGTTCCATTTCTCAATCTTTCGGACGTGCTCCTGCCGAACCAAGGTCGAAAAGATTGAGAAAAATAAGTAGTTCACAACCACTGATGAAGGATTCCTCGAAAAGTTAAGGATTAGTAATCCGTTTTAGAAATAGAAAGGATTCGATCTTATACATACGCGAGGAAAGTAATCAAAAAAGAAAGAAGATGAGTTCTTCTTTACTTTTATCACTTAGGAGCCGTGCGAGATGAAAGTCTCATGCACGGTTTTGAATACGAGAGAAAGAAGTGAGGAATCCTCTTTTTCGACTCTGACTCTCCCACTCCAGTCGTTGCTTTTCTTTCTGTTACTTCGAAAGTAGCTGCTTTAGCTTCAGCCACTCGAATTTTCGATCTCCTTTTTATTTCTTATCAAATGAATGGCATCTTCTTCTGGAAATCCTAGCTATTCTTAGCATGATATTCGGGAATCTCATTGCTAAGAATAGCTAGGATTTTGCAGAAGAAGATTAGGCCAAAAAGCTAGCATA
+
GHJHIJ??A?7668IGGIJIIKMSPJPMJLNNSNIOKHKMJSFNMJJMHGFFAECGFMPLQMLILOMOMSSNKJMKMSRLQIKKJMKJKNIIEEGHHJMJLMILJNJSKSIMLJJHEFHHLKQMK-,,,.;;@BCEEIJMFJJKJNJILMI><=S@????GIJGK6A;:::DFGFKHHIIMGHEFHFMILSJMKQILPQLSMIIKKSPSRHHKFD4222222277:::;EGSLJLIJSMRLPSNIJIHKSKJIQIJLJKLLLNSIKIHLHHHLKHLHMMMMSSMICCS?>?=<=>?BEFEFDAA@?@DHJOJJKJHEEGLLHJKIKOKSKIHHG*****GHIKJIKNMSSSE5SNILKMJMJSKSLHSOOKSMIJIQOLJSMOISKLHLEAA8JFFEOQNNIIEIMKSMOMKOISN:9999;;:>HHSSSJMOOMKLIOOKJLLKQLKIK@?;1*@@@@?<555554556GGGIFPIOSSJSJKMKSOMLHGOISNOHMJKMNIJGHFGFEGKSJSSGEDFEHHHJJINJPKMSJJOHILJSHHEGGKNJNMSRIKIHFEIKNSFEDECA110'2BCDKLJJJLJSMSISGJEIJGIIKKIIJJLIFDBABCF@@@BB=:7765+++++/0??AA@<??:3>DCDFGEEIEGMRJHNEGIGJKHEFHKQNMGKIB@A@<;:::88<??CFFLSSA?=00E?>AFEECCCB-,+,,,**()&&&&'))+889999:<F54445FFJ==<<=@?>89GMISKJHHGEBABA)((((.,---->BBC<CGDEI/....G<<==>IJHHSO=====KKRKSOSQNSSSOLECGDCCRGHJHHLSPMNMSSOSIGK644438889=0///.-3***AFQ=<<<<DBA>?BDHMHJIKJOKKSGIKKH<999;@IHKDCD@@@BBF;6435<.---,.-..0105578FGIIGIOLHHHH<888>@GHGHFFEGGKOMIIISLIIIJ5555AH???=====JGGGE77+****1444AFHHDCBCEE?@>-,,337=10111AAAAAFDBABBFEGJMKKMGIGFECEF=>=><>===G6J?<<<<>?=:899954)))))5++)&%(*,=<<<<?AA@CDJSKSED?GIB???2,''(12223=@@@FEFIGGH3333?AGFEJJIMKHKRQSSAAKMFJNLKSMJSIRSKPLK:89:@B:999:JMMKMGHACAAAAFFFGIISSOMJIJISRQSLKLJ@@AASSJACB>CKGGI4322311>234:/4=;?E@IE66666:::DIODCAA=:::>;;;;>LKS655557>;:99871/-,'%%$%'/59ABLJHSLJLMKOKLQIIGFACCD??>>>@((((((==B8::99<9:66666;>>=?;76618BCB<=>IGPLSLSSJQOJPCFOJJJHDF>=AAA)))((*+++=1+401)****??B@@FILHHRLLIBAAAAJHPFEHFHLJS:::99?KLNSSLSL,+++++:22967BBBBEEFBB<<<==MLLSHJHGHIKEGDECC54444776545.)////8445:6///5;:;;<;>JKOE@??BCH
@361_45CNXP_3
AATCGCAATAATCGGGTTCATTGATATTCCTAGTATAGTAGATGCTATCACACATACAATCATACTCAATTCGATGGAATTGTTTGATCTTAAAGGGGATATTCTATAATTTCGCATGTGAGGGGTTATTTCTTGGTTTCGTCCAGTCATTAATAACTTGATTATTTTTAGATAATAGTAGATAGAAAGAACGCTCGTAAGGAGTCCTATTGAAACCAAGAAATATAGGCCTGCCTGCCATCCACACCAGAATAAATAGAGTTTTCCAAAAAAACCTGCTAGTGGAGGAAGACCTCCTAGGGATAAGAGACATAGAGCTAAAGAGAGAGCCAAAAAAGGATCTTTTGTGTATAATCCTGCATAATCTCGAATGTTATCAGTTCCGGTACGTAGACCAAATAATATAATGCAAGCAAAAGTTCCTAGATTCATGGCGATATAGAACAGCATATAAGTTATCATGCTCGCATATCCACCATTTGAGTCTCCAACAATTATTCCAATAATTACATATCCGATTTGACCTATGGACGAATATGCAAGCATACGTTTCATGCTTGTTTGAGTAATAGCAATGAGATTCCCGAATATCATGCTAAGAATAGCTAGGATTTCCAGAAGAAGATGCCATTCATTTGATAAGAAATAAAAAGGAATATCGAAAATTCGAGTGGCTAAAGCTAAAGCAGCTACTTTCGAAGTAACAGAAAGAAAAGCAACGACTGGAGTGGGAGATCCTTCGTATACGTCAGGAGTCCATTGATGAAAAGGGGCTAGGGAAAGCTTGAACCCAATTCCTACAGTGATGAATATAAGCGCAATTGAAATTCCTGGGGAGTTATACATTTGTGTATTGATAAGACCATTCACTATTTCTTGAAGCTCAATCTCTGCCCCCGGATGAACCATATAGCCAAGAGAAACCATAAACCAGAATAGAAGAGCTTGCCCCACCCATGAGTAAATATTTCATAGTAGCCTCATTAGATCGTATATCTTTCTTGGTATATCCAGATAATAGGTAGGAGCATAAACTGAAACATTCTAGAGCTACAAAGATAGTTATTAAATCGTTAGCACCACATAAAAACATTCCTCCTAGAGTAGCTGTTAATATGAATAACAGAAACTCTGTTATAGCCATTTCTGTACATTCAATGTACTCTACGGATAGAGGAATACAGAGAGTTGAACATAGTAAAATAAGAAATTGAAAGATTTCGTTGAAATTGTTCGTTTGGAAATTTCCTGAAAAGCTAATCATAGGTTCTTCTCTCCATCGGAACAATAGGGCCGTTATGCTCATTACGAAACTTGTTGAAGAGATGAAATATAACCAAGGTATATCTTTTTGATCAGAGGTTAAATCGATCAAAAAGATATACCTTGGTTATATTTCATCTCTTCAACAAGTTTCGTAATGAGCATAACGGCCCTATTGTTCCGATGGAGAAAAGACCTATGATTAGCTTTCAGGAAATTTCCAAACGAACAAGTTCAACGAAATCTTTCAATTTCTTATTTTACTATGTTCAACTCTCTGTATTTGCTCTTATCCGTAGAGTACATTGAATGTACAGAAATGGCTATAACAGAGTTTCTGTTATTCATATTAACATAGGAGGAATGTTTTTATGTGGTGCTAACAATTTAATAACTATCTTTGTAGCTCTAGAATGTTTCAGTTTATGCTCCTACCTATTATCTGGATATACCAAGAAAGATATACGATCTAATGAGGCTATTAAAATATTTACTCATGGGTGGGGCAAGCTCTTCCTATTCTGGTTTATGGTTTCTCTTGGCTATATGGTTCATCCGGGGGAGAGATTGAGCTTCATGAGTGAATGGTCTTATCAATACACAAATGTATAACTTGCCAGGAATTTCAATTGCGCTTATATTCATCACTGTGGGTTCCAAGCTTTCCCTAGCCCCTTTTCATCGATGGAACTATCATTAATTATCGAAGGATCTATCCAGTCGTTGCTTTTCTTTCTGTTACTTCGAAAGTAGCTGCTTTAGCTTTAGCCACTCGAATTTTCGATATTCCTTTTTATTTCTTATCAAATAGTCTTCTGGAAATCCTAGGCCTATTCTTAGCATGATATTCGGGAATCTCATTGCTATTACTCAAAAGAGCATGAAACGTATGCTTGCATATTCGTCCATAGGTCGAATCGGATATGTAATTATTGGAATAATTGTTGGAGACTCAAAATGATGATGCAAGCATGATAACTTATATGCTGTTCTATATCGCCATCAAAATCTAGGAACTTTTGCTTGCATATTATTTGGTCTACGTACCGGAATTGATAATTCTCGAATTATGCAGGATTATACACAAAAGACCTTTTTTGGCTCTCTCTTTAGCTCTATGTCTCTTATCCATTTATTAGGAGGTCTTCCTCCACTAGCAGGTTTTTTTGGAAAACTCTATTTATTCTGGTGTGGATGGCAGGCAGGCCTATATTTCTTGGTTTCAATAGGACTTCTTACGAGCGTTTTACTTATATATATTATCTAAAAATAATCAAGTTATTAATGACTGGACGAAACCAAGAAATAACCCTCACATGCGAATTCAACCCCTTTAAGATCAAACAATTCCATCGAATTGAGTATGATTGTATGTGTGATAGCATCTACTATACTAGGAATATCAATGAACCCGATTATCTGCGATTA
+
KKKLJSHHJIKSQIJHGIKJPSQKSMSRMQNJLKJNMGJLLIGHSLONIGOKJNPSNMKNJJKKHKHJILJFGIMHLIGKFB=DC300-.-'')?GMHJGHSPKJNKJHJOSRSNIHHHKSSLPQSSMSMNKMA<<>GGFHIHILMLKSJRMMJJSPGMNSMSPHLQKKSPSKLJQLSSPSHFGHNLLLPISPSMLIIKJJLGMEFEFIHHGFSLHEHIIJNLMMKKNLKKIFKJSJKLINKSIIIJIHGGFFFIHLIGIRIKILJS?<AA?HFB?>>?@GLLJRLSNLHHPLMOJKMOSKILPIKJKLLSLKLOLHIPHIKOKLL?>>>?BBADSSOJLSKJJSLKQQHIJMJKLKJJJIHILIQIIJKNMLMKGGGJKSLKSIFLFFEEEDDCDGFIJPJQLLLHRIGGEFEGFHNLHKKKHHEFHJJHJHDB@@@@BEEFFFHFIHGIKNSQMNILKSILMSHJHGHOOJIPSLLRSSLSJHJQLNHJSMKOLOMKLINIOKKLLKMKIMPNJKNRISNJQJIHHJKNIFJJHLPKMMKJJKPJGHKJJMIJHJSNIGHH?>>>8112?CBDFHIOKGJEE=79HJJNIKRKMIIIIHILHJMLGHMLJCPMSKSKQSSLLLJNNMOKLKSSNMMHGF?:::KRJSEHSSSLSILJIMKQKJQSNQJPPSSKLNRMMSHLLSJNLHHKHLJSKKMLLMSECEDEKNMMHMRQLPIDSJGSNKNKSOKIIKSKKJNMB@?@@SIIOJKLLKOPHIK@@@@ASHFEFIIIHPLMHICIHSRKKIG?>>>ELGILJMPLMJJLPKOSKNJNJMMIKFGFHHKKIHFLQIKKSJKIJHHHHIJIKJHINQSPLKOLILSLKHJHHIIKKJJIIJKKOSKLOLJKIPQISIHHH2111288EILHHIIIJHILJIHGH@ELSKKPKNMJNSMSKMFFIGGHGIGHECEC<>??>;:;<6EGKPIISJKPKJLIJJIPGLLSKSLKNQJOJKHGKHJIRFFF;35DCEKLSOPNNGIHIIKGFJGIFQGJIHJSISKQKHHKJKKLQNSLRJLIHGOEHJDLSMLKJCHSHIJNLEIK;::::;('''())ASLMKSNIMJLPKSSJQIGGNJRNMQMLHLINJMILMPSKLSIQOILHFGB=6<<>?HDMLGJHLOIIFHGFIFIJDBB@BLKLILLJILPHIIKIMPPJJSJKNKJJKIMKK8/*KKKJIJHJGEGE=6/.../8@EGJRQOPSMMJMMJJFGINLMSLSJ;::;;HJCEGMMSNHHJIMNMPIHNSGSLOLKLIMNNSKIISKSLCJHGHLKSLSJSIKGNOJRMSLSSPLJILMIIJGILSLSMIQLLMIKHJJIISIPSLIHHKLPIMLKJJJSMLFB@B@CHILOLLMKMDD;764668563223,,88;=>?CAABCFHIHE@>?788112113466<===7544469:;;:;>=>>:5-+..//.,.//1111662--(5546;;;;:840/.-,++)((&%&'(.--//0/66778?A>@C@AC?;AB?8AA@@@@?:677<;;983.---/('&&&+()*22211122356864334344579:====>>???>==>?BA@@@??><<<@A<99650+('&%%&',,,,++++-.47679;>ABBBBCCC76555?>@@BAAACBCCEEECCDCBA?<;877887-+)))))//01>>=<>>>?BBCCCDDDDFFE66666??BA@DCCBA>333337776651/.,*)''(*+67789<>>>>DFDGECEB@=7554100))'').-))*./0111000000112221+&&&(/156789;;::<=CDCA>=<;54101/&%%&&()),-114445568;=<===;998788885)'&%&%%%%%110///.-,++++*)'%$%&+,,,-322210.,++-,-*++69=??DE@AAAA?94861,120'''&&'&&'$##""##$%%&&'''(((+*))('&&%''()),,+,,,4-8<:0=;74...0/12244<4222.,,,+*)'''('.3333444689;<CB>>>?@EBB??DCB???DCCCA?90/.++,*('(''(*+,-.-,,**(%%&')/89;:;>>@@BCEGGECDA@DEBB@@@@@@@=66222-**+++-+&'()348898764210(''''//0./.----1233*****45668:86643320/.(())*/2223344540...,,*&'%$$""#$&&%%%&+,////12478:;;<<<=<;;::79200137.,,,))%$$$%')).24/*2/-**((%%(),-10233566994210-,,*+*)*(&%$###$$)))&''))*)****+5787300/-)&%$$(+1::8;===::99;40133///08:<>=<;5-++&%%$$%&'(*./5668::;<<=<<<<>><;98789::6-,,,,+,,+**+,22358:<>?AACCEGEFFBA??>?A=<;;;<>@@@CEA=;;;:7775652.--(''&%&&&))*)&&%&&%$$$%)./000126333><;8::::877688;<??@?>>;;;<<;<<@BA?=;;<8<9445)1)((()2//.**)'&$##%(*//2322/000007764554400///00....058;<<<=>>AAA@@@?>??<==9876689;;<====???>>==<:860/**()'''')////
@362_45CNXP_3
CGTACGTAAACAACTCGAAGTATGGGTCTAGCTTATTGATACGTTACCGAAAACCTCATTTGAATAAATTTGGAATACATTTTATTTTTTTTATTGACAAGTACTCGTACTCAAAAAAGTTAAAAATTTTTTATTTATATATTTTTTTTGAGTACGCGTTCTTTGGACCTGGTGTATCTTGTCTTTACCACGAATGATTTTCCTTGGTTAACAATAATTGTTGTTTTTCCAATATCTGCTGGTTCATTAATGTTATTTCTCCCGCATAGGGGAAATAAAGTCAATAAATGGTATACTATATGCATTTGCATCTTAGAACTTCTTCTAACGACCTACGCTTTTTGTTATAATTTTAAAATGGACGATCCATTAATTCAACTGTCCGAAGATTATAAATGGATCGATTTTTTTGATTTTTACTGGAGAATGGGAATAGATGGACTTTCTATAGGAACTATTTTACTGACGGGATTTATTACTACTTTAGCCACTTTAGCGGCTTTTCCAGTTACTCGGGATTCCCGATTTTTTCATTTCCTGATGTTAGCAATGTACAGCGGTCAAATAGGATTATTTTCTTCTCGGGATCTTCTACTTTTTTTCATCATGTGGGAATTAGAATTAATTCCCGTTTATCTACTTTTATCCATGTGGGGTGGAAAGAAACGTCTGTATTCGGCTACAAAATTTATTTTGTACACGGCAGGAAGTTCTATTTTTTTATTAATAGGAGTTTTAGGTATAAGTTTATATGGTTCGAACGAACCAACATTAAATTTAGAACTCTTAGCTAATAAATCCTATCCTGTTACACTTGAAATACTATTTTATATTGGATTTCTTATTGCTTTTGCCGTCAAATTACCGATTATACCTTTACATACTTGGTTACCTGACACCCACGGTGAGGCACATTACAGTACCTGTATGCTTCTCGCTGGAATCTTATTAAAAATGGGAGCCTATGGGTTGGTTCGAATCAATATGGAATTATTACCCCACGCTCATTCTATGTTTTCTCCTTGGTTGTTGGTAGTCGGTACAATCCAAATAATTTATGCAGCTTTAACATCTCTCGGTCAACGTAATTTAAAAAAGAGAATAGCCTATTCTTCTGTATCTCATATGGGTTTTATAATTATAGGTATTAGTTCTATAACGGATCCTGGACTTAATGGAGCTATTTTACAAATAATTTCTCATGGATTTATTGGCGCTGCACTTTTTTTCTTGGCAGGAACGAGTTATGATAGAATTAGGCTTGTTTATCTTGATGAAATGGGTGGAATGGCTATCTCCATTCCAAAAATATTTACAATGTTCACTATTTTATCGATGGCTTCCCATTTTTAATAAGATTCCAGCGAGAAGCATACAGGTACTGTAATGTGCCTCACCGTGGGTGTCAGGTAACCAAGTATGTAAAGGTATAATCGGTAATTTGACGGCAAAAGCAATAAGAAATCCAATATAAAATAGTATTTCAAGTGTAACAGGATAGGATTTATTAGCTAAGAGTTCTAAATTTAATGTTGGTTCGTTCGAACCATATAAACTTATACCTAAAACTCCTATTAATAAAAAAATAGAACTTCCTGCCGTGTACAAAATAAATTTTGTAGCTTAATACAGACGTTTCTTTCCACCCCACATGGATAAAAGTAGATAAACGGGAATTAATTCTAATTCCCACATGATGAAAAAAAGTGAAGATCCCGAGAAGAAAATAATCCTATTTGACCGCTGTACATTGCTAACATCAGGAAATGAAAAAATCGGGAATCCCGAGTAACTGGAAAAGCCGCTAAAGTGGCTAAAGTAGTAATAAATCCCGTCAGTAAAATAGTTCCTATAGAAAGTCCATCTATTCCCATTCTCCAGTAAAAATCAAAAAAATCGATCCATTTATAATCTTCGGACAGTTGAATTAATGGATCGTCCATTTTAAAATTATAACAAAAAGCGTAGGTCGTTAGAAGAAGTTCTAAGATGCAAATGCATATAGTATACCATTTTATTGACTTTATTTCCCCTATGCGGGAGAAATAACATTAATGAACCAGCAGATATTGGAAAAACAACAATTATTGTTAACCAAGGAAAATCATTCGTGGTAAAGACAAGATACACCAGGTCCAAAGAACGCGTACTCAAAAAAAATATATAAATAAAAAATTTTAACTTTTTTGAGTACGAGTACTTGTCAATAAAAAAAATAAAATGTATTCCAAATTTATTCAAATGAGGTTTTCGGTAACGTATCAATAAGCTAGACCCATACTTCGAGTTGCATTTACGA
+
JSNQKGNKJONKLKKIMKHGJIIHSKSKJOONHRIKOHLKJKJKFEOGENIKSPPPKHLKJQLQKJLKKOSLISMKPSSHNJQIHFLOSSSSKSKLIJIHHFCCBCCHGJKHEFFKSILPIEFLMLHELKSSPLNOKNKKKLIFKSSSSRHKMJJ*)))*33;;3?BILMJHJJPMQKSOQLKSLMIMRJJKQNKQHSGSLPSHMKJSJKMMMHIKMKNJLKPSMJSQRKJJKKPMKPJMNLLLLPMNMIIJJSGGMNGRKLLHLNMGMLNOLQLRLKIHLGMIJILMLLIHIMIJJIHHPRMKKKILJLOHLOJIFHIFSLKOMHPJHHJKIQNJKOMMKNLNNKKSJKIJKSNKIMIKSOHHFJHHHPSSJRKHJIHHGJKNHNGJNKLLIMMPEBBABB<<<;<EMKKIEDCESKNQLJHMHJLKIKISQSJKGFGFFEDEFESHFEFDEEEDDDGJSMMNGJCCCBBFGKMLMIKKGFFHHIIHHGGHKSPMIIHGGINOOMNJISHKIFFLKJJSJMIGISFLPSSPJHLSKPSKNSKKJKPLKSSSROKIIQLNSMH:::99999QJMJMLLSJ99FEEIILEKRSSJJJJALLSSMAAA@@@@@CHJKNLJSLLILHBFO<<.---0),+++++,/<7@CKGHFHGHJFDGSJSOSPKSJPSKSKKMSSOLLNJIQKGQIJOPKONSPLSMQLJIIC=BCBDCCDEGGHJKNSSRJJLJLQIHMFGLNSOIHJHFEFFHHHNJNPOKJKMHEGFFFGGFJIMQHSOINKSNSHJKJIOBHIJHINSKPKNLNMKMJOOKMCEACDKKMMJILIJFGFFHHJKKQMJGKKPKKKKQKKKMHMD@=>>>EFFFJQHMIKILJKNSPLJHJILSIMLLHGHJKGHIHSIIKHGHINMKJKHIILGJNNIKKKMLJKHGIIKRHISPKSIMISLSIGDAEEKJJJIHEDBHLMHGEIJSIHGNHIGFHFMIJHEGIGMKINIKGHHNIKJHIILGFFFEHHKKKGKFDDDCHGIJNPPKPJLGOJLISNJIHGFGIHHEGEEFFGGFFGHELGJLSJHGIFGHIKQHLSQSPSINLOSSSIEECDCEA=<CJSSSGJNLJIJSIQIKIMLPSIPSOOMKKKKSPPSLMPMSSQFEDECHHMNKNSNKSMOKLMSKNKJLOJSSSMJKPIKJRSJRJJILJNSSSSQJOPOLOKJSSSNLJJSLSSJSSSMSRPLKNQSSKHGKRSJJNSABSKQSQOJGGHHISSLSKMLMOSNKSOLSPJLKSSMGFFFFNMKOKHOPMPKSJJKOLKJIJKSNNSSNSSQLMSQQM@@@ACSIJJIRKSJSNSKPNHNMJJSKOLIORNB;<?>>=>@CHODNSKNIMOSJNMOPLSPNKLKJKMKMIOKMOOJQKOJJDGGILSJNNSMINKNGLISSKMIKJSLMLSOHOLSIHPKLLLIKKOMJKIMJJQLIKPQLSJHFD7555BGKHLMJMSJKOKHLKLIHLMNSQJNPJNHSOMPILHH;LLSOSMPIFGI667CFJGPLSLOSSNJJOHJNNINKJHJRILSIIJHLJJKLSKKKFFA@???@ANIGIJKSSOLJKACCBM???><?@CBBBBGGGFFFGGHIEGJJNKKISMOSG?642'&&&&'6BBACCDDLGHFC@DJLHJILIJJHFGFHGJLMSIGGKIKSIGEEEJGJLSJNIGFHIKJHJFGGGJKJI?B>ASSSLEHIKIKLGOHESQOPMJOSSSNSPMMSF=:65567ISIKLKJIPMONIMMMOSJKKSMMLSKIMJLSSRIJKMMOPPSMGGFGFKKLKKJSNKQLILLSGLNRJJNQHJ=========SMNNKKJOIIJMJJGKLNHKKD@MMOPSSSJMILMKLQOLJKKHGIL>SMNLSSQQSJJKIPOJ>===OSSKQSHGISLSSJMSNJQLNLLLJJLJKPKMSKPPPNSLRKLSSSMSIOJSPOLMMONSSLKHSLQMQLSJSSNKQJJKHCCFFHSSSSJLKMSIPMKJHKNRSQKIIG000001<>==:B.)KJHJJKSNMFGA:EIFBGKKKISJGJIFHHIGILSMPKSHISLNQLSKLKKPOQNHISNLLIMLHJFJKFHOHGHIFFNHFGDB@?;;4222122111/-,++++,144449:;:9:;<<<>?>@@@66668BC=8:9BBA@933354@@BACCFCBA?9;C=877:9<NQJHGEGFCBBBAEDFGIF?>>=8?DEGHHEBDDGDEGFFGA<89@BCDFHIECFEEDDECEEILKCBBAEGEECDB<::::<<<><<=962/.*'&%&)*0+*)(((,'(,2
@363_45CNXP_3
ATGCTAGCTTTTTGGCCTAATTCTTCTTCTGATGATCGATTTAACCTCTGATCAAAAAGATATACCTTGGTTATATTTCATCTCTTCTAAAAAGCGTTTCGTAATGAGCATAACGGCCTATTTTAGATGGAGAGAAGAACCTATGATTAGCTTTTCAGGAAATTTCCAAACGAACAATTTCAACGAAATCTTTCAATTTCTTATTTTACTATGTTCAACTCTCTGTATTCCTCTATCCGTAGAGTACATTGAATGTACAGAAATGGCTATAACAGAGTTTCTGTTATTCATATTAACAGCTACTCTAGGAGGAATGTTTTTATGTGGTGCTAACGATTTAATAACTATCTTTGTAGCTCTAGAATGTTTCAGTTTATGCTCCTACCTATTATCTGGATATACCAAGAAAGATATACGATCTAATGAGGCTACTATGAAATATTTACTCATGGGTGGGGCAAGCTCTTCTATTCTGGTTTATGGTTTCTCTTGGCTATATGGTTCATCCGGGGGAGAGATTGAGCTTCAAGAAATAGTGAATGGTCTTATCAATACACAAATGTATAACTCCCAGGAATTTCAATTGCGCTTATATTCATCACTGTAGGAATTGGGTTCAAGCTTTCCCTAGCCCCTTTTCATCAATGGACTCCTGACGTATACGAAGGATCTCCCACTCCAGTCGTTGCTTTTCTTTTCTGTTACTTCGAAAGTAGCTGCTTTAGCTTCAGCCACTCGAATTTTCGATATTCCTTTTTATTTCTTATCAAATGAATGGCATCTTCTTCTGGAAATCCTAGCTATTCTTAGCATGATATTCGGGAATCTCATTGCTATTACTCAAACAAGCATGAAACGTATGCTTGCATATTCGTCCATAGGTCAAATCGGATATGTAATTATTGGAATAATTGTTGGAGACTCAAATGGTGGATATGCGAGCATGATAACTTATATGCTGTTCTATATCGCCATGAATCTAGGAACTTTTGCTTGCATTATATTATTTGGTCTACGTACCGGAACTGATAACATTCGAGATTATGCAGGATTATACACAAAAGATCCTTTTTTTGGCTCTCTCTTTAGCTCTATGTCTCTTATCCCTAGGAGGTCTTCCTCCACTAGCAGGTTTTTTTGGAAAACTCCATTTATTCTGGTGTGGATGGCAGGCAGGCCTATATTTCTTGGTTTCAATAGGACTCCTTACGAGCGTTCTTTCTATCTACTATTATCTAAAAATAATCAAGTTATTAATGACTGGACGAAACCAAGAAATAACCCCTCACATGCGAAATTATAGAATATCCCCTTTAAGATCAAACAATTCCATCGAATT
+
FGDEGFIJEFDJGEEEFGIHGIKNFAH???@JHOMLHFGJLIJPIKMIHHIHGHGJQHSKLHIJHIGB.....B+))))*6663320/+--2222'''%%%%(.;222213434)('*)(.-&&&&)**,68<@BB@AEIIJPJJKQIJNMSLMSPHMHHGJKOSE@<==CJIGHKJHCILOLIPQIIIJGFIFRNSONMSRJSPKSKPMMIIRIFFGJKNSQSMHNSLKLSSIJLJMILQRJNSLSPJ><<<>KGHJJNMSMJMLILJIGHHIIJHOHRMMKHD<<@=>A>?<:;;=GJMGEF@<0//00BKINJGGDIOSLLJKKMKIKKKILDSMLOMIJLJOJLMGMOMSKKKQOSNHHIJJNSKJRKQORSLJSOSKSHFKSMSSJKIL@@ASNSNIKJISMSRKSSKJG=;<;:?000FJLIKOFDD=;9<>:3>42,)*0<<=?HHGJSSNQHIMG=7510114:?@DGJMJGOLHNKJMMIEDFGGJHHLPJHFEECDCCDDBFLHJKIFGFGKKHGNGGSJKLIJIKJIHGFGGIGIIJLJHGFFHHHGGNPMHIHHHNIDEF.DGJIHIOKLGJKHHDDBABEEEGFHFFJGRLSHLIHLSLJSSJKJLSOM@EF(FJ9HOIOG8673112?@JJKMIJMNQMSPHGHHJIGLIHGHNSSGKBB=9:JKSONNIJLGLLBDFF@?AA><SGKHJGFJJNSHIKSKNLHIHQSKKRJLKHPKLSJKLKSLLKQSNPSOROSRLSKOQSSPSJQOLSOSIIKLPKKPNRNSJSSJRSRONOJKQLKRLNOJLLOOSSQMRKHHNJIKSROSLJGJJLHHHJIKMMRSLIRQSJIJKOMLQSSQNIKSPSLKKOMSLSJSHMHHHDBCBBFGCGHLHKLJLILLOKLSPMIKLOSLQJLQOJLISRLKSLHHILQOSLKMMNNHIJKMNKIJJIJJISSOGKNKNPRSNSNIKRPKNJSSLKJJHHILGIKSPHKOSKIGH=HMSPMSOSJLMLJMIHJSPNSIQISSIJKJSSLPKMSSOKMKLPSKSRSSSNKKPSQHBEDDDLHLMOPKGLMLSSILPFJCA?CFBA=>)))))===<DGKIGKGGINKNSSOPRSSFDCEPNPSIMSQSNMONNOQPRQSKHHEBJMSGDEFFHEDCCBLLHIGKHHHIGOMNJNLKNGKLLJPSMNLMQLKIIFDGOMPSMSOSSNIOHIMMOLJMSOSPJKMJMJMSJJKGILKMHINQGKOQJJNLSQLSMSMLQKMMJHNJKPHOLKJIMIDJIKLLLJOKJRMKNLHHHJHKHIMIKGIGIQOJSKJFMHQINIKKOIKHKGGHGGKIKKIIHIIIJHFGFGJ
@364_45CNXP_3
ATGCTAGCAACAACTCGAAGTATGGGTCTAGCTTATTGATACGTTACCGAAAACCTCATTTGAATAAATTTGGAATACATTTTATTTTTTTTATTGACAAGTACTCGTACTCAAAAAAGTTAAAAATTTTTTATTTATATATTTTTTTTGAGTACGCGTTCTTGGACCTGGTGTATCTTGTCTTTACCATGAATGATTTTCCTTGGTTAACAATAATTGTTGTTTTTCCAATATCTGCTGGTTCATTAATGTTATTTCTCCCGCATAGGGGAAATAAAGTCAATAAATGGTATACTATATGCATTTGCATCTTAGAACTTCTTCTAACGACCTACGCTTTTTGTTATAATTTTAAAATGGACGATCCATTAATTCAACTGTCCGAAGATTATAAATGGATCGATTTTTTTGATTTTTACTGGAGAATGGGAATAGATGGACTTTCTATAGGAACTATTTTACTGACGGGATTTATTACTACTTTAGCCACTTTAGCGGCTTTTCCAGTTACTCGGGATTCCCGATTTTTTCATTTCCTGATGTTAGCAATGTACAGCGGTCAAATAGGATTATTTTCTTCTCGGGATCTTCTACTTTTTTTCATCATGTGGGAATTAGAATTAATTCCAGTTTTATCTACTTTTATCCATGTGGGGTGGAAAGAAACGTCTGTATTCGGCTACAAAATTTATTTTGTACACGGCAGGAAGTTCTATTTTTTTATTAATAGGAGTTTTAGGTATAAGTTTATATGGTTCGAACGAACCAACATTAAATTTAGAACTCTTAGCTAATAAATCCTATCCTGTTACACTTGAAATACTATTTTATATTGGATTTCTTATTGCTTTTGCCGTCAAATTACCGATTATACCTTTACATACTTGGTTACCTGACACCCACGGTGAGGCACATTACAGTACCTGTATGCTTCTCGCTGGAATCTTATTAAAAATGGGAGCCTATGGGTTGGTTCGAATCAATATGGAATTATTACCCCACGCTCATTCTATGTTTTCTCCTTGGTTGTTGGTAGTCGGTACAATCCAAATAATTTATGCAGCTTCAACATCTCTCGGTCAACGTAATTTAAAAAAGAGAATAGCCTATTCTTCTGTATCTCATATGGGTTTTATAATTATAGGTATTAGTTCTATAACGGATCCTGGACTTAATGGAGCTATTTTACAAATAATTTCTCATGGATTTATTGGCGCTGCACTTTTTTTCTTGGCAGGAACGAGTTATGATAGAATTAGGCTTGTTTATCTTGATGAAATGGGTGGAATGGCTATCTCCATTCCAAAAATATTTACAATGTTCACTATTTTATCGATGGCTTCCCTTGCATTGCCA
+
MIOIOJSHHLIOPMSMJPLKOKIDDCDBB:9:;;<BIEGHHRJJPNJRQLSSNKLPKHMPRLSOLIHHKMHIEHJLSOQSJMNJGCMOSSSSKSLHJNJGLIFGFFEKLLSKESKSSOOSLFHKSSPJNHSSNOKSRKMSJKFBGOSSSOKMKNQKG=<7+)'..1EGLKKMLRQSPSONNIOMSKJKNJKSRSMMJMJSOMSKKKSLOSSMNNQIMKFKPMJHNSLSNHJLPKNMNKMNOOKNSSRNLSSJLSLSSROJSKLLSS?<===EGHGGGJGIIISSISQNOHSNKLJIKLJOPJOSKLIHMNKHSOMKQKNLINLLSLPGIJJMSMRSSSLKSLRNKKSLNMLSLKQLMJFNKKHJHHJSMLQPSIKKMNGMNKRMNLIKLIKRJQSQJMSSJOJSLRPSSSMHGBCLMNOMJKJLMLILJJRSHIHHGGJKIIGIGSKOHIIIJMOILGSSOQGEGEFEDDFMMONNJLQLJGSHHILKIHINJHGSJMHIGIPJKFFHIGCDBBCEEDEDDG3111147PHFEHJLSLGJJKHIPHNKJHKSFEDCFEDFEFJKLKGEFFHHMMNSOKMOIGEEDEFKKOJI@@@HHFFEEEDDDBBBBBIFHMHLIHGHHJJIJHDC0//-,2&**+++,.0?8=>@CDEH?@@;4;;677<>ADCFSONJIHJKHKRPNPNJPJPQMSJMSSSKSOLILKLIESNJOMOPKQMSJMQSSSPKLKOSLPLJIEICPKSNNMJLLKIOSRSKSONLJSHJKNIIIJS>=>=>>>>EEFGGEHJMQKHHLSQKNSOSSSJMOILSPKSSSLOJKSSNOOSNLNKKJSNSQPSSSSSNJLSJKLLNKSMNSEEGDHRLJMSSSSSNSSSKSLSMOLJRJQLSMSQLQSSSPPLPOMPQSMLSSNSSKLKSKSSNNSNSSSRLSSIONMIPLLLSSLPPSSSSPSOQKNKMKNLMSSSJLNLOOQGHSSJSLSSSSSSOLSJKSKLOIQISRJSJKSKLNSSRRSKKRKHSOMSOLHIJKOMNNSMSPSMSSQSPLSSSQJKNSSKMNSKLJMMMOSMOPNLLMKPIOLLSNSOSSSSSNNNKQKSJNSOKSPSSMSSSSOSQSKSMLPJNLHGIFHIHISQSPRKSSOIOJNJNJKQSLLSNKJSQOLSJNSQNMSKLKKKLSLPLSNQSOKOSQSKSKKSKOSLMLIJJSINSIOLJJKSOPRKLNSKSQSSSSOSJSSSOSOMIMLQSLOSLNPLLJIJOKIJNHPKNMSQNPNNMKNMRJNIIKKSSSKLSSQNOSHKKOSPMPJHJIKJ53333SLG33KHSDAC<88999==?JOKGHGFEFEEQLISMLJFIEFKEEGFEA?CBDIJIGPHF
@365_45CNXP_3
AATCGCAATAATCGGGTTCATTGATATTCCTGGTATAGTAGATGCTATCACACATACAATCATACTCAATTCGATGGAATTGTTTGATCTTAAAGGGGATATTCTATAATTTCGCATGTGAGGGGTTATTTCTTGGTTTCGTCCAGTCATTAATAACTTGATTATTTTTAGATAATAGTAGATAGAAAGAACGCTCGTAAGGAGTCCTATTGAAACCAAGAAATATAGGCCTGCCTGCCATCCACACCAGAATAAATGGAGTTTTCCAAAAAAAACCTGCTAGTGGAGGAAGACCTCCTAGGGATAAGAGACATAGAGCTAAAGAGAGAGCCAAAAAAGGATCTTTTGTGTATAATCCTGCATAATCTCGAATGTTATCAGTTCCGGTACGTAGACCAAATAATATAATGCAAGCAAAAGTTCCTAGATTCATGGCGATATAGAACAGCATATAAGTTATCATGCTCGCATATCCACCATTTGAGTCTCCAACAATTATTCCAATAATTACATATCCGATTTGACCTATGGACGAATATGCAAGCATACGTTTCATGCTTGTTTGAGTAATAGCAATGAGATTCCCGAATATCATGCTAAGAATAGCTAGGATTTCCAGAAGAAGATGCCATTCATTTGATGAGAAATAAAAAGGAATATCGAAAATTCGAGTGGCTGAAGCTGAAGCAGCTACTTTCGAAGTAACAGAAAGAAAAGCAACGACTGGAGTGGGAGAGTCAGAGTCGAAAAGAGGATTCCTCACTTCTTTCTCTCATTCAAAACCGTGCATGAGACTTTCATCTCGCACGGCTCCTAAGTGATAAAAGTAAAGAAGAACTCATCTTCTTTCTTTTGGAATTTCTTTTCCTCGCGTATGTATAAGATCGAATCCTTTCTATTTCTAAAACGGATTACTAATCCTTAACTTTTCGAGGAATCCTTCATCAGTGGTTGTGAATGACTGATTTTTCTCAATCTTTTCGACCTTGGTTCGTTTGGAGCACGTCCGAAAGATTGAGAAATGGAACCATCTGATTTGATTCGTTCTCAATAGCCATGAGATTATCATCTTAGGGTGATCCTTTTGTCGACGGATGCTCCTATTACACTCGTAGTCTCTGAAGGATGAGAACCAACTATGTAGCATCTACATCGAGAATTCAAGTCTTTCTTGTATACGTCATTAGTCCGATCCTTTGCAGGAACTACCCGTAATAACAAACTTGCAAAATGGATCCGTTTATCATAAAGAGATTCGTTGTTCCTGACCCTGCTTCACCTTAATTGTTATTTGAACAAGTCAAAGTTCTGTCTTGGTCTGCGTGGGGATAGCATTTCTCTTCTGCATGTCCATAGAGTTTTGAAAAATCCAAACATCTCAGAGATAGATAGAGAGGTAGGAATTTCTCAAACGAACCGCACTCCTTCGTATACGTCAGGAGTCCATTGATGAGAAGGGGCTGGGAAAGCTTGAACCCAATTCCTACAGTGATGAATATAAGCGCAATTGAAATTCCTGGGGAGTTATACATTTGTGTATTGATAAGACCATTCACTATTTCTTGAAGCTCAATCTCTCCCCCGGATGAACCATATAGCCAAGAGAAACCATGAACCAGAATAGAAGAGCTTGCCCCACCCATGAGTAAATATTTCATAGTAGCCTCATTAGATCGTATATCTTTCTTGGTATATCCAGATAATAGGTAGGAGCATAAACTGAAACATTCTGGAGCTACAAAGATAGTTATTAAATCGTTAGCACCACATAAAAACATTCCTCCTAGAGTAGCTGTTAATATGAATAACAGAAACTCTGTTATAGCCATTTCTGTACATTCAATGTACTCTACGGATAGAGGAATACAGAGAGTTGAACATAGTAAAATAAGAAATTGAAAGATTTCGTTGAAATTGTTCGTTTGGAAATTTCCTGAAAAGCTAATCATAGGTTCTTCTCTCCCATCGGAACAATAGGGCCGTTATGCTCATTACGAAACTTCTTGAAGAGATGAAATATAACCAAGGTATATCTTTTTGATCAGAGGTTGAATCGATCATCAGAAGAAGAATTAGGCCA
+
LSKKPSJLSRLSMJOKOSSSJISPMKSSKMSLLNLOHJKIMKHLGLQPJRKMLILROLOLMJSHGMHKKMKOSIMMILNSOKOJSKHJGS<888=AFGFFENKIJOLLMIJJROLKSMORIIGIHID@A;<;;@CDLJKLMSKJJPJJLHKKIKSRJSKNSQROLKKSSNRMSKJM>======<BEHNMQLLJLNHSIMISNMJJIFKHMRSJJKFAB5557=======JNMOMOHHIEDEB@<<>>DEGJJJHIHSLONSHOIKIGEGEGSSSSSLKMHKGIJKPJNKKIQNJIH>>>PSRKIID/++,<:;<:4445E@<9.99;1111399;DSSNIJJEHGILGFCBBOLJJINMIKMKMLQFFJGDGFIMKJKKSLOPNSKISLIIOKKOSJKKNKPSSJISNSKGJMJKFHKJQMOGKJNNOSKHRLSLSNKLHLLLSOKSMIOSJHSSMSSLKLQJKILIIIKHPLMMLRSRSSNPQJJJOOMKSJQKIIKKNLSNPMOMSLNIJSMSMGEDGHOIMSJOIKIHNJDDDEFMGQSIPHHGHFFHHGOHNGJILQPKOJKMIJJJHHIIHKQPJMSKJJIHGINJSJQJJIRIILGF??@CCA@AABBB@B@BKROSSKIKJKIMOLSIHMIJIJ====PKHIKFNOPQJNIHIFEDIJJJJLKJHHGLISLKSJMJHGPORNHGGEGFHOHJRIGKHFLIIJHNLOKNKJJKGGGFHGLHGHHISLPMSJMJJILIGHGFJGPHSSPLHIJGHEEGFGE9555SLJHEFGGGHIKGFDDDEILGMHKJPMNINLIHJLIGFDGFGLSIJKGLJNJGDGJQJPKEDIGGIFGHJIHLINMKJ?:<.)A/+&&&')&&''-(9EEEFGGGFIIIJHJIIJPLKKGQMMIHOMHSJLNSFFHHINLLQNIIMHNMLJJDCCESLNIA<<<=JSMIISJHGIIJIMHHMIIGIKKHIJGHSKRJMIJKMKGFGIMOSSLKHPHKI=<<<:--,-,,++/;<66667@DCBEG@<655755569;;;;;;EGFJKHGGFHIGGIJMKHIGGIJGJGIHGGFHJNMFHGHECACKGJJKIIGEHGDE@=<;;?GDGBABABC?@@AAHKEEEFGJIHKOISSKJSSE90000GGJGLKSKPFHFHJJSGJGHFEFJJGLJOLIMPJIIJOOSMPJMFEGDGGFGGIHHHFIHIGMMJDPHLIMJIKHEFD?BBDJMSSJINLSJLHILGKSNJILKJIJKKHNOJGLGKIMHHIMIHKHHSLJIGGSJHILHIINHDECC8556A><<::;==JISJKJHKJKLGJLGGORJKIKIPGIHHHHGFFFGHLGK@?<:9;:::??@JKIKKIIJHKIIKJIHLIHKOLSOIGJKKPKKJIJKJRLMLSKKJFJGSKGOSMKIIEFKJ?<10055GJJGJMKJIMHJSSKJHIMJPIHLHIKKOSIE>>K>>SONORSGJNKSD,,,-ISGLGIGINJIOHNPKKPNIMHKSKGLMPJKMNSPKHJIGHMJJOSMMOSJL>>?HGJILHRKLNJJPQSSRMOSJJNMIIIKNHSHJNLSOONNMNPSNJSJSSLSSSSLIHFA@@@OPHHJPJNOIKKNSOSSNISMQSQJPKIKHHRMJGSNISKKSOSSSMKJGHJLKKMMIMJKMKNIMSOSLKNKIMRIGJLKQHHSJLSGLLGHHINJKKSJKOKNIJOSRMLPHSIKJRNLMLIIJSKOSIJJHKMNMSJKMNSLHJHSKSLMJIBB@=??8445768889723333AABD:877>:;<GLLJHRNNIIKLMJRHGGFJIJMLSRNSSHEDFIIOKQISJDCBBCIFGFFCAB>>AEIKLI<;;;@:;EGDE@=<<<:=+**)-////08999?>?BGFHGDEGGIE9555JJKLKMQQLJHFKHRPHHHHPIKKIIIKSKNJGF@>>>?BHJIKSNLKLIGJSSSMQMFGGKISIDEFKRSJKJHHCF/*+FNIIIIKILLJJMMHEECCGHIHHGFFGCDEDEIDD*))))0@BDBB;:;;MJHIILJILLMEHEFFHIJISLQKSJKIGFGFFKJJGHFFHGFIGGIJKHQLIGDDA77544-
@366_45CNXP_3
AATCGCAATAATCGGGTTCATTGATATTCCTAGTATAGTAGATGCTATCACACATACAATCATACTCAATTCGATGGAATTGTTTGATCTTAAAGGGGATATTCTATAATTTCGCATGTGAGGGGTTATTTCTTGGTTTCGTCCAGTCATTAATAACTTGATTATTTTTAGATAATAGTAGATAGAAAGAACGCTCGTAAGGAGTCCTATTGAAACCAAGAAATATAGGCCTGCCTGCCATCCACACCAGAATAAATAGAGTTTTCCAAAAAAACCTGCTAGTGGAGGAAGACCTCCTAGGGATAAGAGACATAGAGCTAAAGAGAGAGCCAAAAAAGGATCTTTTGTGTATAATCCTGCATAATCTCGAATGTTATCAGTTCCGGTACGTAGACCAAATAATATAATGCAAGCAAAAGTTCCTAGATTCATGGCGATATAGAACAGCATATAAGTTATCATGCTCGCATATCCACCATTTGAGTCTCCAACAATTATTCCAATAATTACATATCCGATTTGACCTATGGACGAATATGCAAGCATACGTTTCATGCTTGTTTGAGTAATAGCAATGAGATTCCCGAATATCATGCTAAGAATAGCTAGGATTTCCAGAAGAAGATGCCATTCATTTGATAAGAAATAAAAAGGAATATCGAAAATTCGAGTGGCTAAAGCTAAAGCAGCTACTTTCGAAGTAACAGAAAGAAAAGCAACGACTGGAGTGGGAGAGTCAGAGTCGAAAAGAGGATTCCTCACTTCTTTCTCTCATTCAAAACCGTGCATGAGACTTTCATCTCGCACGGCTCCTAAGTGATAAAAGTAAAGAAGAACTCATCTTCTTTTTCTTTTTTGATTACTTTCCTCGCGTATGTATAAGATCGAATCCTTTCTATTTCTAAAACGGATTACTAATCCTTAACTTTTCGAGGAATCCTTCATCAGTGGTTGTGAATGACTGATTTTTCTCAATCTTTTCGACCTTGGTTCCGTAGGAGCACGTCCGAAAGATTGAGAAATGGAACCATCTGATTTGATTCGTTCTCAATAGCCATGAGATTATCATCTTAGGGTGATCCTTTTGTCGACGGATGCTCCTATTACACTCGTAGTCTCTGAAGGATGAGAACCAACTATGTAGCATCTACATCAAGAATTCAAGTCTTTCTTGTATACGTCATTAGTCCGATCCTTTGCAGGAACTACCCGTAATAACAAACTTGCAAAATGGATCCGTTTATCATAAAGAGATTCGTTGTTCCTGACCCTGCTTCACCTTAATTGTTATTTGAACAAGTCAAAGTTCTGTCTTGGTCTGCGTGGGGATAGCATTTCTCTTCTGCATGTCCATAGAGTTTTGAAAAATCCAAACATCTCAGAGATAGATAGAGAGGTAGGAATTTCTCAAACGAACCGCACTCCTTCGTATACGTCAGGAGTCCATTGATGAAAAGGGGCTAGGGAAAGCTTGAACCCAATTCCTACAGTAATGAATATAAGCGCAATTGAAATTCCTGGGGAGTTATACATTTGTGTATTGATAAGACCATTCACTATTTCTTGAAGCTCAATCTCTCCCCCGGATGAACCATATAGCCAAGAGAAACCATAAACCAGAATAGAAGAGCTTGCCCCACCCATGAGTAAATATTTCATAGTAGCCTCATTAGATCGTATATCTTTCTTGGTATATCCAGATAATAGGTAGGAGCATAAACTGAAACATTCTAGAGCTACAAAGATAGTTATTAAATCGTTAGCACCACATAAAAACATTCCTCCTAGAGTAGCTGTTAATATGAATAACAGAAACTCTGTTATAGCCATTTCTGTACATTCAATGTACTCTACGGATAGAGGAATACAGAGAGTTGAACATAGTAAAATAAGAAATTGAAAGATTTCGTTGAAATTGTTCGTTTGGAAATTTCCTGAAAAGCTAATCATA
+
NJSINSKLSJKJJLJKMLSOOLMOQLSQPLIMIPKSJLHJIEEFGIILMFJHMLSMPIIKLKMIHHGCCDDCIGHHHSSHLKOISPMHGF1))*?CFGHEEFSIJIHGMKISOMKKILSPQJLSNSOJPNKIIJCABDCINNJNJHMIIKQKSQKKPLJJSQRMPQSSSNKKKOJSKLHLLKSLKJILOLRS>==<;;=SHFJGFDEEDDCEDIJGHKHIJKIJMSKJQHMNKMLNOIOOKLQOMNHLLKKHGJKMJBDCCDEFEF:00EISSQSJIKHOKIPIJRQJINKSLKHJLJKMHONLISPLNQSQS////0EDFGSJIIHFFDFDDFBSONLOJLKLSQOLSLSPMLSOKSIGFHGIJGKLNOJMPLJOJKKHOBLSJHSFGEFEDBBBBCHHFEDFJGGJPJFGHILHHJLLNQLKIGHIHJKSNJHFFDEIGHHFGHLIMSSMKLQSOSSOIMJILIKJIILSKSLLHLPLHJIKKNNNHIIIGNHHJHKOHHKGJLLGFHHGGISHOJHE:+,GGLJLGGKKEEEECCABFFHHGMHEFEEFLMIGGHHIJKHKSHGGFIGHHFFIGLIJIE@80)+AABPGFDGFEGKHDFEEECFDFFEFGD9;.-,,++?8888;=3367FJIGHEDEEEFFGEFGEHPMILKRHKKLSSSSRSMJMPLLKLRHSSKNQNLJRSQMNKGKGLHEFLILSJRSMLNMQSKRSNFPKDILLNIIMSLIKNJSLSOSDC@>>B>96667HLKMLGKHHEGSLNJNMLKMSOKLMSKLNQRLJSNSKNSSJNSSLLJFCDRIJJPOLHHGGHHHPJSKLLSNLNMSSSAAD>ED@?C@B@AAAAAA6@''''-333464467977897@IMLGGFFGFJIHKB<<<PKJMSSISJSRMMSKPQSKSMSQQSSLSJOJNKKSMSONHLJLSQ?>>>>KMSNMIGA@A@CCEFILOHNJSJJLSHJLRICMSSSSHHHGILLSSNNOJLSJKILSKJCFKKOPJMMOMLIKNOLMRRNKNLNKOQRMJIIGGGEGLKPSSLKSSOHEHFFLNMPLLKIPLLKHSOROSSMQOIHSGFNMSMQSIKNJKGHHJLKIHJLLJKSSSQMILJKGSHKGJJQLPLNJJRQKOMPGFJJISMLSRLSJSHIOOJGKSILJLMHGIJGHILSHKLJLDNKLOOQMSJLHJJKKIIIRLIKOKLJSJLJHILFGIJMFMPNCDKISLLLIJJKHNJHISIJOIQSJJJINNMMSQKHKMISSSNJHILJJNQNMPFESJFGIIIJJMNPMIJJKHIHSKKMLSLSLJJIKIJSHHHIMOSLSIHHILLHJKHIHIJJJGGHHGFGFHJHOSMLJLJHGIIGGHIHFGCB@=<<=HKONIKLFHIHGHJLPKMKJKJILPSHMOIJJNNIMKOM@ERHJ@@@BEFMILLIIJKIILNOLOPJJKNPHMJHGIGOIJISPMKNJOKOMNILNLMGKPMKMSKKJ*****IIJPKJKRSSOMHSMSKISKLJSJINGIHHHKPJHSSIJLNSJSSNSHSIPNMSRLSLSOLMIILGOMJSOLONGINMMMIKRNLNJSKMJSKJKKIJNSOLHL:999BSNOPKKMQSOKLOSSKSPNOKSMLIRNSISKJKJMLIKKIJPLJJKJGDSKSOSSSLLRKKMHIPLMJSMNLSKJJIKHLMLJIIFDGJMGGJOHMISMMNQMMMSQSSKJSNKJKSLLJQIJLJKJMIISLHMQLIIKGKNIPMSJJOKIIHKIIMSMILJSNSSQKHQKHCSGFHKKOSOLLSDDEPSNLROKLRSNPJIGHGGFHLJNNIIHHLHKNGIQIIIHONJHLJIKPKSKNPPMMNLMLKLKJFGGGCEE?>=<;776679:KBCEDDEHLJMSHGGHIIHIIKNIGFFFGGJHIJLIMIHNQNJHKILHHLMGGEDCSJIMHJE?333HJHKLKSRLMJSHOHJMQPJGHHLJKF
@367_45CNXP_3
CGTACGTATTTTTGGCCTAATTCTTCTTCTGATGATCGATTTAACCTCTGATCAAAAAGATATACCTTGGTTATATTTCATCTCTTCAACAAGTTTCGTAATGAGCATAACGGCCCTATTGTTCCGATGGAGAGAAGAACCTATGATTAGCTTTTCAGGAAATTTCCAAACGAACAATTTCAACGAAATCTTTCAATTTCTTATTTTACTATGTTCAACTCTCTGTATTCCTCTATCCGTAGAGTACATTGAATGTACAGAAATGGCTATAACAGAGTTTCTGTTATTCATATTAACAGCTACTCTAGGAGGAATGTTTTTATGTGGTGCTAACGATTTAATAACTATCTTTGTAGCTCTAGAATGTTTCAGTTTATGCTCCTACCTATTATCTGGATATACCAAGAAAGATATACGATCTAATGAGGCTACTATGAAATATTTACTCATGGGTGGGGCAAGCTCTTCTATTCTGGTTTATGGTTTCTCTTGGCTATATGGTTCATCCGGGGGAGAGATTCAACTTCAAGAAATAGTGAATGGTCTTATCAATACACAAATGTATAACTCCCCAGGAATTTCAATTGCGCTTATATTCATTACTGTAGGAATTGGGTTTAAGCTTTCCCTAGCCCCTTTTCATCAATGGACTCCTGACGTATACGAAGGATCTCCCACTCCAGTCGTTGCTTTTCTTTCTGTTACTTCGAAAGTAGCTGCTTTAGCTTTAGCCACTCGAATTTTCGATATTCCTTTTTATTTCTTATCAAATGAATGGCATCTTCTTCTGGAAATCCTAGCTATTCTTAGCATGATATTCGGGAATCTCATTGCTATTACTCAAACAAGCATGAAACGTATGCTTGCATATTCGTCCATAGGTCAAATCGGATATGTAATTATTGGAATAATTGTTGGAGACTCAAATGGTGGATATGCGAGCATGATAACTTATATGCTGTTCTATATCGCCATGAATCTAGGAACTTTTGCTTGCATTATATTATTTGGTCTACGTACCGGAACTGATAACATTCGAGATTATGCAGGATTATACACAAAAGATCCTTTTTTGGCTCTCTCTTTTTTTAGCTCTATGTCTCTTATCCCTAGGAGGTCTTCCTCCACTAGCAGGTTTTTTTGGAAAACTCTATTTATTCTGGTGTGGATGGCAGGCAGGCCTATATTTCTTGGTTTCAATAGGACTCCTTACGAGCGTTCTTTCTATCTACTATTATCTAAAAATAATCAAGTTATTAATGACTGGACGAAACCAAGAAATAACCCCTCACATGCGAAATTATAGAATATCCCCTTTAAGATCAAACAATTCCATCGAATT
+
OKKHRAA@A?JHKGFHFKJKQNPSKOSRPMNSJHKSSLKJKOKNSNJOJKSJHEFQLMKPSKSSLSILKSOONPOKSKJIHHHGGHNMOSOIKSLNRMMSOSSNPLNKJLRKSOMJPICCCDDQSLFREEFAC>>@@AIHFEIIHKMJKKINSIGGBHIHINPKOOPSKLNKGMSOSJROLLOJKPKMJKJSKHJKMKSSSSQSSPSKMLJQILHIFMLSRKIIHSSSSNSRKIONNSJSNKKJJJIIMPKHGJHGHFISJKJIHPSPSSGFGC=::884//0///05=>AA>>>>?GHLKLIGLHLKONSJSOSPSSSSSPSSSSOSLJHLJILJSPJLNKLHRHMORSJKMSNLNILOLLSLMLPMLSJOSJMJSHPJSSSSLSSMSSPGKKSOSKPNNMIGJGJIOLOQGIJKJJILHLNHKNLIMKJIJKPHNSLOOJIPLQKQQOKJLLMSSJKHHIJSLSKLSSLOMJOHPNQNSKNJJNIHIHFLHOJJKHJJOJJIHJJKEDGHNPKL><<;3222256?BEGJKKQIJFHJJILIMJSSNNRSIJGHHHHLLKILPJGINBA@3-HGMLSNOJNJSLMRIJHHGKNOJSJLSOKLQQNLKILKLKPIGFKJLPDEEC=>=))?@@CC@753-4>?EFGIJIFIHJHGGEDCDCFFEEGHQSMQSHC@1<:9:>@JEDEDDNKGJHHL@EFSLKKFDFHDBCCCGR@????D@96228?@@<AHKLJHJPLQIKSSHEDDJHMNLIFJSJMNKSSSPMSHKKKJIIKNRRSGGGLMNMQLHGKIOJSSFFISSNLLKMMS88HRSJIQISNKHSMKMJISHJHHGHIONSQSSHKSSLKKISJHJJIIHJIFI88888SBBAABEDFEGGLJIMJIHJGIGIRLLKNLMMHJKLIJONNJPIOQMSLMLKSONRKHEJKPNKHHGHKINJMMJHLMKLPJOMOLMMSRJMKNOJNLJMOPQJKJGGFGSRHLSHJSSNSSSSSMMOMISLKRSSPNNJOSJQLSKQMNOJIMKDCLNMSMLSQPSSSIJJMSMSONPLSJSPPLRLLLOHHFHIMKLMJNHHSSJSNPMMSOIJDB3*()***AGHJHSKNILSQPLSMKLJENSHFHFIGIOPNNPLMOLLLIJKIHHIMSSSKPINSNNSJJHIJSOSLNHJSKKJKNJSKMKJJJNNRPJLONIOOLKEHJKJKMLC@??>AED87777KIHGNGFFKGFKSNJJMSSSOSMNLKMJHJGJJSSKSPKMJQIKSKKMLKSPSOSNJKMKGSLMMIRKJISLNPSOLMSKJGJJKKKRMOSSQPSPLRNNSNSIKKJHBGSIOHIMHLIJILJPHLISJLIO
@368_45CNXP_3
AATCGCAATAATCAGGTTCATAGCAGAACCGAACAAACCCACGCTTGCAGGTCGGGGAACCAGTGTTTTTGCCACTCCACTTCCTGGTGGCAGGGTCAAAGAAATTCTCACCCCAGAGCCTCTCCATCATCTTAGATTCAACAACACCGAACTTGGAAGCATACATCTTGGCGAAGTTGGTCAGTGTAAACGCCCATCCATGGAGACCAGCAGAAAACGCCACAGTTCCCTTCTCTGGGTAAACCTGAACATCACCAAGGAGAGGATCCTCGTATGTAGCCATGATGACATTAGCGTTAATAACCCTCGAGAAAGTCTGGTAAGCCTCCTCACCATCAACCTGAAGCTCAAGGAAACACCTGTCCATCTTGTTGACAGTCAAGACAGGTCGAATCCTCTCACCAAGAGCCTGACGTAGAACAGTCTCAGTCTGAACACACACACCCTCAATGCAGTCGACCACCACAAGAGCACCATCAGTAATACGGAGAGCAGCAGTAACCTCAGAAGAAGAATTAGGCCAAAAATACGTA
+
JSKJIJFGFD@?-)(()+33311556;;<=55555DFDDHGKJOJJNJKKIJFKFJLMJGFHIHMILKLRQJJNSSKOJJOMKLQKMJSOSKMSKNIGFKLMMROSNNJSSSKJKKPGIEHGFHNCCISOMSKKHLHHIKSMMIKMGHDCDHJSKHNLNJIOOMIHJJIIKOGGJGLGSKPKHLKNLMJSSLSLJLIJNKILRSISHSQILJHIJSSMLSSLOILHOLISSLLKJLLQLJJHJKNSIOISJHMKKSFHONOMGHFFFLILMIKIFMIFGJHIKMKJMKJ=;;;<>:85'&''*99>?BDFJLNKNIIHQSSMSMLSIRQNKHHNSHKPKJLLLLNKJSKLHNNQQNSIKLIOIJRIOJSKLLSMSSHJJKRLKKSSSRHIINSSKRKRMLKMSSNNSSOOJPOJMLKJLPH====ONSOSKKLNKRMJNJLSOJKSKQSSLKIGHHFFFHJSSLOMOMSLOKLSQNKMRGIFHGFFHDMLJKMPHGOHSKKPRNKKEFFD??MNOIKHHGHFHIHIIIJJHGC
@369_45CNXP_3
AATCGCAATAATCGGGTTCATTGATATTCCTAGTATAGTAGATGCTATCACACATACAATCATACTCAATTCGATGGAATTGTTTGATCTTAAAGGGGATATTCTATAATTTCGCATGTGAGGGGTTATTTCTTGGTTTCGTCCAGTCATTAATAACTTGATTATTTTTAGATAATAGTAGATAGAAAGAACGCTCGTAAGGAGTCCTATTGAAACCAAGAAATATAGGCCTGCCTGCCATCCACACCAGAATAAATAGAGTTTTCCAAAAAAACCTGCTAGTGGAGGAAGACCTCCTAGGGATAAGAGACATAGAGCTAAAGAGAGAGCCAAAAAAGGATCTTTTGTGTATAATCCTGCATAATCTCGAATGTTATCAGTTCCGGTACGTAGACCAAATAATATAATGCAAGCAAAAGTTCCTAGATTCATGGCGATATAGAACAGCATATAAGTTATCATGCTCGCATATCCACCATTTGAGTCTCCAACAATTATTCCAATAATTACATATCCGATTTGACCTATGGACGAATATGCAAGCATACGTTTCATGCTTGTTTGAGTAATAGCAATGAGATTCCCGAATATCATGCTAAGAATAGCTAGGATTTCCAGAAGAAGATGCCATTCATTTGATAAGAAATAAAAAGGAATATCGAAAATTCGAGTGGCTAAAGCTAAAGCAGCTACTTTCGAAGTAACAGAAAGAAAAGCAACGACTGGAGTGGGAGATCCTTCGTATACGTCAGGAGTCCATTGATGAAAAGGGGCTAGGGAAAGCTTGAACCCAATTCCTACAGTGATGAATATAAGCGCAATTGAAATTCCTGGGGAGTTATACATTTGTGTATTGATAAGACCATTCACTATTTCTTGAAGCTCAATCTCTCCCCCGGATGAACCATATAGCCAAGAGAAACCATAAACCAGAATAGAAGAGCTTGCCCCACCCATGAGTAAATATTTCATAGTAGCCTCATTAGATCGTATATCTTTCTTGGTATATCCAGATAATAGGTAGGAGCATAAACTGAAACATTCTAGAGCTACAAAGATAGTTATTAAATCGTTAGCACCACATAAAAACATTCCTCCTAGAGTAGCTGTTAATATGAATAACAGAAACTCTGTTATAGCCATTTCTGTACATTCAATGTACTCTACGGATAGAGGAATACAGAGAGTTGAACATAGTAAAATAAGAAATTGAAAGATTTCGTTGAAATTGTTCGTTTGGAAATTTCCTGAAAAGCTAATCGTAAGCTCTCCATCGGAACAATAGGGCCGTTATGCTCATTACGAAACTTGTTGAAGAGATGAAATATAACCAAGGTATATCTTTTTGATCAGAGGTTAAATCGATCATCAGAAGAAGAATTAGG
+
KSSOHSIOINLSJMLKHK87888MOPSPQPQLKOJSIQQNSLSLMPLHKQOMHLMIINQILOJKRKGHHSMLSLSJNMOKPOEKMKKO@@4111GKILKJIJLRSNRKJSNSSSRMMMSOKSNSSJQJJKKSLMFJIIOSJLNJJKQNMLSJISJSSSSRMSMPSOSSSJSNSQSOJHJJRIHEEJGIESNSCDCAAC@@BBGIDCC@@@ACDSRJKIKKMSROSQNMSLSISSSSJOKFEDDGSSPISHKMPJLLRSNQJHLKJONLJLPSSSKNPNNIMLKSJKKLMONMPLKOJOSLSJSKLMJMQPNSOCBABDKAJLMKLKJJIHLJIFMSOSLKOJSNSSQSNLJQJMJQSLKQLSLOLKSIMLMSSNMMKKRLSNQRMNIJSNMJHJSJKNRRMSSSLNSHNQHFHHJMKSHEFEFHNLNJMOSSKQPKIHILSJKJORLJQOSSSSKLSSSSPKSIG@CDFKJJOSIJMSSQNLIRSNJSSSOKKKOGPJQJMMSLOOSPOSQSKSKOLSLKSSSRSRNSJSSSH@?@?@@@@LSJSSSIIJILSNLOSNLKJLKMSNSLMLJIPSSSNSRJJMFLGGFHGJIISIKRMIOIGGGEJMJMJLMJHMQSKJHHJHJJISNSLOSOIPEHMHKKFJILNSKLNMSLSKMMJNLJJHNNJMSMKKKKJPSLJSSLOSISPPSKSNPJSKLOLJLSNSKNIISSSKNJSSKISLJSIILPIQSLOLLMKSHSOSKKEDDESLMGEEEAGGKSHSJLJOQLSHMSOJKOLQSHGHHBPSIPHH>>>>CLKJPIKSORMLSMQPSRIJSJMLPKHLJHPNSFESLLSRJSGFLSNILSMSSSILLPOSSISSLNSSQSJQMHKPKOSMNSKHIGGJQJSKSNLOSOINNI?@20003PMJMLNLKLJMPPOMKSMLJJLLIJSLNJSOBB9;;98AIHMSSLKSSSPLPSJOIFO77778SSLKSSIJHKIJSONNMSLKKLJPMSJHFKHKOOIOMOSSOJKMNMNSPMRLJOHJILRJMSHJIMFHHKJKRJGKMJJSLLKMMLMSOKOMNKQJNIKOLKNSOMSMJHHFGHOKKSMMKIKKOQLOLHJIMLJKSQPJLJKJLHMSJIJJSPSNINKJJJLSNSSJSLOSSLHJHHB=>??=JMJLKKJKHKMSKOJIHJLKIHGBDJMLQLGJOKNLNHESOMOOISJAA@?@DFGJQLISSOSJQIMSLNMJIKIFFFJLISSLMGKGFFGIKPIJLKIONMSHHLIMLKF@C?*'''$%%&%&*7./FHJHJISNQHPSNRNMMJLJJNIMJJPNGHGEIMJSPSSIMSRIKHJHKHISNJQLHSOISIFFGFGKJKHSSLJSLLMJPIPGFGFEKHFHHJMKNJKKKIKJOJSLFA4
@370_45CNXP_3
TGTATCTTGTCTTTACCATGAATGATTTTCCTTGGTTAACAATAATTGTTGTTTTTCCAATATCTGCTGGTTCATTAATGTTATTTCTCCCGCATAGGGGAAATAAAGTCAATAAATGGTATACTATATGCATTTGCATCTTAGAACTTCTTCTAACGACCTACGCTTTTTGTTATAATTTTAAAATGGACGATCCATTAATTCAACTGTCCGAAGATTATAAATGGATCGATTTTTTTGATTTTTACTGGAGAATGGGAATAGATGGACTTTCTATAGGAACTATTTTGACGGGATTTATTACTACTTTAGCCACTTTAGCGGCTTTTCCAGTTACTCGGGATTCCCGATTTTTTCATTTCCTGATGTTAGCAATGTACAGCGGTCAAATAGGATTATTTTCTTCTCGGGATCTTCTACTTTTTTTCATCATGTGGGAATTAGAATTAATTCCCGTTTATCTACTTTTATCCATGTGGGGTGGAAAGAAACGTCTGTATTCGGCTACAAAATTTATTTTGTACACGGCAGGAAGTTCTATTTTTTTATTAATAGGAGTTTTAGGTATAAGTTTATATGGTTCGAACGAACCAACATTAAATTTAGAACTCTTAGCTAATAAATCCTATCCTGTTACACTTGAAATACTATTTATATTGGATTTCTTATTGCTTTTGCCGTCAAATCACCGATTATACCTTTACATACTTGGTTACCTGACACCCACGGTGAGGCACATTACAGTACCTGTATGCTTCTCGCTGGAATCTTATTAAAAATGGGAGCCTATGGGTTGGTTCGAATCAATATGGAATTATTACCCCACGCTCATTCTATGTTTTCTCCTTGGTTGTTGGTAGTCGGTACAATCCAAATAATTTATGCAGCTTCAACATCTCCCGGTCAACGTAATTTAAAAAAGAGAATAGCCTATTCTTCTGTATCTCATATGGGTTTTATAATTATAGGTATTAGTTCTATAACGGATCCTGGACTTAATGGAGCTATTTTACAAATAATTTCTCATGGATTTATT
+
LNJMJPSPNQOMLSPSLSSMRONSCFBDOSOHJJGNSKSPNNNJKJHOIJKGGMHGINIKMJQOOLKQMNJKLLQMPKQKOQJOMMMPNSIIONIHLQPHONNHFHCDC@=<;7998;<<<FIHHJLJGMSMMSJMKLMNIMJKMK;::::NQKSIKSJSJJMMMMNKLSSNSLNOLOSSLSMMLIJOLIFDEDFIOJMJIIJFGIGHJLKIIIMIPSMJSNIJIQLJINIGCCFKJSPBA@?CKSMSSLHNHLMIJORJJJSKHHJIHGJJIHSNOJSJLIISA>:8:)*-+,,,CGIGGNHFLEA>?723>>****1*5GIGIJIJSSMGGPOKNQMJIIHILKHF>>>9<DHS,+++,EHMJKKKKPLHHIKJJSLIHKGJLINLKIMGIHJGIIIFISJLGABBGFGGMKSKMSNSDGCKSSSMISMILPSONJKMSSKGIHGHILPKIJMDIJJMLLSIDDCHLOPSRHGLNJKHIJJGFGPHJSKSPSHLIJMJJIJIHHKIFJJLLLKQJQJKHHIHHSGEC?BEDIDSMIGHHHSNSSSPSNKPKKKNSLOKKSMSMHGHKJHKQSSMKSAAAA@41101;==>?LDDIOJDFGGLLHMIMJIJIGGJPLNSNSNMMNKJLSPSGLFEFNJMSMOSMQIMLP>LB4QLSKMINPHSINMJMQKMEEGMGHHGHD@A@@EKKOJHMKKMLMHMKLSSNPOSNOOSNOMSLLQRRLHNSSLLKSRPPSOOQLSSNLMOJSSNJNNLLGISOMSLSINE@?@IHSLKLSMKQSLSOKKLLLQNPKJMLSLSMPMSISLSLLIMMOJMISISKSMNJSJSSSRRSKNRKROMJOKRKNLSLSLRPSSNNSSLQSKLSPNPJOLPNSQLKKNKMMSKLSSSPQSSNSLIIQHSLSJQJIIMOJKKKSMKJMSJKLMSOMIISGFHFHJLLQSLKNKSPNLOOOSKRNOPLLMNSSQQJILMKJPLMSOSNKNMKIKRINMKISSSPSNRSHOSNMNLONQLGGGJJJSMSLMMPKMMOLRLSKNJSISNPSSM
@371_45CNXP_3
ATGCTAGCTTTTTGGCCTAATTCTTCTTCTGATGATCGATTTAACCTCTGATCAAAAAGATATACCTTGGTTATATTTCATCTCTTCAACAAGTTTCGTAATGAGCATAACGGCCCTATTGTTCCGATGGAGAGAAGAACCTATGATTAGCTTTTTCAGGAAATTTCCAAACGAACAATTTCAACGAAATCTTTCAATTTCTTATTTTACTATGTTCAACTCTCTGTATTCCTCTATCCGTAGAGTACATTGAATGTACAGAAATGGCTATAACAGAGTTTCTGTTATTCATATTAACAGCTACTCTAGGAGGAATGTTTTTATGTGGTGCTAACGATTTAATAACTATCTTTGTAGCTCTAGAATGTTTCAGTTTATGCTCCTACCTATTATCTGGATATACCAAGAAAGATATACGATCTAATGAGGCTACTATGAAATATTTACTCATGGGTGGGGCAAGCTCTTCTATTCTGGTTTATGGTTTCTCTTGGCTATATGGTTCATCCGGGGGAGAGATTGAGCTTCAAGAAATAGTGAATGGTCTTATCAATACACAAATGTATAACTCCCCAGGAATTTCAATTGCGCTTATATTCATCACTGTAGGAATTGGGTTTAAGCTTTCCCTAGCCCCTTTTCATCAATGGACTCCTGACGTATACGAAGGATCTCCCACTCCAGTCGTTGCTTTTCTTTCTGTTACTTCGAAAGTAGCTGCTTTAGCTTTAGCCACTCGAATTTTCGATATTCCTTTTTATTTCTTATCAAATGAATGGCATCTTCTTCTGGAAATCCTAGCTATTCTTAGCATGATATTCGGGAATCTCATTGCTATTACTCAAACAAGCATGAAACGTATGCTTGCATATTCGTCCATAGGTCAAATCGGATATGTAATTATTGGAATAATTGTTGGAGACTCAAATGGTGGATATGCGAGCATGATAACTTATATGCTGTTCTATATCGCCATGAATCTAGGAACTTTTGCTTGCATTATATTATTTGGTCTACGTACCGGAACTGATAACATTCGAGATTATGCAGGATTATACACAAAAGATCCTTTTTTGGCTCTCTCTTTAGCTCTATGTCTCTTATCCCTAGGAGGTCTTCCTCCACTAGCAGGTTTTTTTGGAAAACTCTATTTATTCTGGTGTGGATGGCAGGCAGGCCTATATTTCTTGGTTTCAATAGGACTCCTTACGAGCGTTCTTTCTATCTACTATTATCTAAAAATAATCAAGTTATTAATGACTGGACGAAACCAAGAAATAACCCCTCACATGCGAAATTATAGAATATCCCCTTTAAGATCAAACAATTCCATCGAATTGAGTATGATTGTATGTGTGATAGCATCTACTATACTAGGAATATCAATGAACCCGATTATTGCGATTA
+
JHSJSQLMD96HIGJPHKIJHSHSKKJSSLSLJLSIIHKSNPSKIPSROMHNJIIFSMNJKIIGGPPQSPSSLLKSPLJSSFFHGFJSSLNJMSSKLLKSSQ88889SHGRLIKKIJFEFHIIJFCDFEHGJPKQMLISSIMJSNSNH>=A7.+++****+9BSHLFF?@@@JSSLKILJOOMPSKFKQSMKSF@AECDOQSSSNSKNSSNKLILLKMILKSIDDDF@@??>A<=>GISKSMPMKKKILJJKSSSSRKKJKRMLMOKNJOJNINMNIJKJKSSSSSMJKJKMJIKIIHLNFSJMLFC76655:>=<86667SGFDBCGKNNPKPJ)((()?COJLSSJMOSSRSOKPRQA@?@KLLLGIO65555SMRSSNNMJOHQSNISISFH777NLKKJSHKSRSQSNMLSLKMJSSSJSLKMPNOSSSMIINLPLRNNSJLLOSKSMNSJJMSPKISLMHGIKIOMLMLSKSMLMSNSSLSQPSSLLKJMSMSNSLMHMOOMLIGGJMNKSSMOSMJKQLRMMKLOMKKQOLSJSMSJKIMMKSSLQJKLQKMJHISKSNSIPSJJHNE?JSLSSNLLNKSMPJGHHJJSFIIIKGKPKQHKJJIKMKLMKJMLNHIHJKSGBSMEFOSGGD8/.--/LMNMKJIIIJIJKLJJFEEGEJGJMGGEDDCDD<45MHKLHHFDFFEEJISKISMKKSNPILHHIIGFGFFDDEKHHINMRKJLPKSSSKSSHOQHJNLMSOPHHIHISSJOHJSOJHGKDGGEEHJIKNJKNNSMIIKLJMSSNLJSKORMSMPRPSLRKKNLIS::QJSJJSOLSRMSLJKSKOMOSPJMSQSLQSKKLQNJJILJSJKSLSKLRLGKILSJNLMJMKNJLIILKOSJJKNNMNKHLRPLKOMJHMKKIQNKOMJJRHSJSKKNKJLOSKFIGLJNKJIGFGFHHGGJKNINJMKKPISSMNLJLSLPNOMJLKMMJKIHLFJMJOSKSSKSSSQSSPOKLMPPSJSIMOKKKNSKNNSPMNLQMNLJKIPNIKSOSOJQKNOLQKKMRLMLJMKSKSMMMIHKKIINSLNSLLFISKOGAAAASJLIGA=<<ESNSSSSINOLSSSOMGSGHCCCJIMSMLJSOSMPLQSIGHIGLHFSSISNJJMSQSQPJPLIIHHKKIFHJKIMNSMJLKQQINKSSMSMSPSSKSNJKJJLKSOQPSSLLQJOMJSMSJPINHHEFFCEGJEMJLMHJKSPSMRSSSJNKSNSNRLLOPISMKNKLLMGIJRLLLNFGHLOLMMIPMKIMQNKJSQHFDDEESMMSMLNOPHHHENKIKNF=;JP<>SJKPIJMNJGKIJJKMIJGGILIMGGGFGGIJGHMKIHLJIPMKLIJILNJKHKKNIOLIIJLHLSMMLLPNQHKFHIIJKQSJFGGGEH
@372_45CNXP_3
ATGCTAGCAACAACTCGAAGTATGGGTCTAGCTTATTGATACGTTACCGAAAACCTCATTTGAATAAATTTGGAATACATTTTATTTTTTTTATTGACAAGTACTCGTACTCAAAAAAGTTAAAAATTTTTTATTTATATATTTTTTTTGAGTACGCGTTCTTTGGACCTGGTGTATCTTGTCTTTACCACGAATGATTTTCCTTGGTTAACAATAATTGTTGTTTTTCCAATATCTGCTGGTTCATTAATGTTATTTCTCCCGCATAGGGGAAATAAAGTCAATAAATGGTATACTATATGCATTTGCATCTTAGAACTTCTTCTAACGACCTACGCTTTTTGTTATAATTTTAAAATGGACGATCCATTAATTCAACTGTCCGAAGATTATAAATGGATCGATTTTTTTGATTTTTACTGGAGAATGGGAATAGATGGACTTTCTATAGGAACTATTTTACTGACGGGATTTATTACTACTTTAGCCACTTTAGCGGCTTTTCCAGTTACTCGGGATTCCCGATTTTTTCATTTCCTGATGTTAGCAATGTACAGCGGTCAAATAGGATTATTTTCTTCTCGGGATCTTCTACTTTTTTTCATCATGTGGGAATTAGAATTAATTCCCGTTTATCTACTTTTATCCATGTGGGGTGGAAAGAAACGTCTGTATTCGGCTACAAAATTTATTTTGTACACAGCAGAGTCTATTTTTTTATTAATAGGAGTTTTAGGTATAAGTTTATATGGTTCGAACGAACCAACATTAAATTTAGAACTCTTTCCCTAATAAATCCTATCCTGTTACACTTGAAATACTATTTTATATTGGATTTCTTATTGCTTTTGCCGTCAAATTACCGATTATACCTTTACATACTTGGTTACCTGACACCCACGGTGAGGCACATTACAGTACCTGTATGCTTCTCGCTGGAATCTTATTAAAAATGGGAGCCTATGGGTTGGTTCGAATCAATATGGAATTATTACCCCACGCTCATTCTATGTTTTCTCCTTGGTTGTTGGTAGTCGGTACAATCCAAATAATTTATGCAGCTTTAACATCTCTCGGTCGACGTTAAATTAAAAAAGAGAATAGCCTATTCTTCTGTATCTCATATGGGTTTTATAATTATAGGTATTAGTTCTATAACGGATCCTGGACTTAATGGAGCTATTTTACAAATAATTTCTCATGGATTTATTGGCGCTGCACTTTTTTTCTTGGCAGGAACGAGTTATGATAGAATTAGGCTTGTTTATCTTGATGAAATGGGTGGAATGGCTATCTCCATTCCAAAAATATTTACAATGTTCACTATTTTATCAAGATAAACAAGCCTAATTCTATCATAACTGGTTCCTGCCAAAAAAAGTGCAGCTTCAATAAATCCATGAGAAATTACTTGTAAAATAGCTCCATTAAGTCCAGGATCCGTTATAGAACTAATACCTATAATTATAAAACTCATATGAGATACAAGAAGATAGGCTATTCTCTTTTTAAATTACGTTGACCGAGAGAAGCTACATAAATTATTTGGATTGTACCGACTACCAACAACCAAGGAACATAGAATGAGCGTGGTGATAAATTACCATATTGATCAAAATTTCAACCCGTGGGTTCCCGTTAATAAGATTCCAGCGAGAACAGTACAGTATGTAATGTGCCTCACCGTGGGTGTCAGGTAACCAAGTATGTAAAGGTATAATCGGTAATTTGACGGCAAAAGCAATAAGAAATCCAATAAAATAGTATTTAGATCTAAACTGATGATTTATTAGATAAGAGTTCTAAATTTAATGTTCGGTTGGTTCAAACCATATAAACTTATACCTAAAACTCCTATTAATAAAAAAATAGAACTTTCCTGCATATTACAAAATAAAGAGGACTTCCACCCCACATGGATAAAAGTAGATAAACGGGAATTAATTCTAATTCCCACATGATGAAAAAAAGTAGAAGATCCGAGAAAAAATCCTATTTGACCGCTGTACATTGCTAACATCAGGAAATGAAAAAATCGGGAATCCCGAGTAACTGGAAAAGCCGCTAGAGGCTAAAGTAGTAATAAGAATCCAGTCAGTAAAATAGTTCCTATAGAAAGTCCATCTATTCCCATTCTCCAGTAAAAATCAAAAAATCGATCCATTTATAATCTTCGGACCACTTGAATTAATGGATCGTCCATTTAAAATTCATAACAAAAAGCGTAGGTCGTTTAGAAGAAGTTCTAAGATGCAAATGCATATAGTATACCATTTATTGACTTTATTTTCCCTATGGGGGAATAACATTAATGAACCAGCAGATATTGGAAAAACAACAAATTATTGTTAACCAAGGAAAATCATTCGTGGTAAATATCACAAGATACACCAGGTCCAAAGAACGCGTACTCAAAAAAAAATATATAAATAAAAAATTTTTAACTTTTTTGAGTACGAGTACTTGTCAATAAAAAAAATAAAATGTATTCCAAATTTATTCAAATGAGGTTTTCGGTAACGTATCGATCACTGACCCATACTTCGAGAACTGTATTCTGCACGTA
+
EEDGGHKLLOSKPMRLLRQLLSSBAAAADBBBGHJIRKGHHE@@A??CHFIJIMMLIIJJMROPNLKLKQPMMLSLMKLMLLKKJFJNSSSSLMQPKPIHHLFIHJISHQPHBEESSS=</++,.IHHSLSOIMLLKSQJKH=F@LJSSIHHDGSAA@@??</.**09HMKKSRKKJIHA><5445.:>>?OIOSMESRONMHOH>>SKOLLJMMMOSPJMSMJSJSJMQHFNSSMNMILSNKIKKMNJSSINKNHMNNSDFA=DJK@?@?CBGEB@??=?@@@IJOSLMPMKSJOSSJLSMSSSJKSSMROSK66BBBBE>?>;;<>>FIGFKKSKNLONLSSLSOJRNLNMKMKSLSSMHMHHFHHKSNOKSNQKSIJOOPIOMKNSNOJLKJKLRLPJNJSSGJOSSSHLFGLNSJA@@@BIMIJKNSJQNRLHGJKLJIHGISLLHKFKLJNKSLSSSLSJJM????GPKSLOSKQSGDIGFNLOFHHLLIIJNSSNNSLOLKGKQHHHGFFSSSKNNSFKPFSSSPLMNKJSJJHINLRLKHIIONQSKJIKGGGJGGQMKJLLJLKHJISSMRJHGCCBEESHIIJHJ===:PJIJLLPLLQJKLLPMLSLCBBABDCACG@?H==BBBJCABBDJSOONSSIIIOJISSJFCLLOLLSGD==97177889:<>>GFDDEFFHKHLJLKIGLHDD&&&&''''''(22CHIKSMHJHHFFEDFDGECHKIKGFEGFGIKIOOSNHGKKC????@>@AACDGLNREB@>@A1//..-((('%&(&%*+DJFHGGKHEJKJJGI??JJMLLSNKHJKJKKIJB?SSKSROIKPSPSOLSMJGKPMSJSMHJ@8776;6674448;;;>?EDG>@GIIHSSLOKKONJSPRINMMNKMSPJHSSMIMLMQQNQSIPSQJLOSKSSKHJHKOHOHB>BBBCBCA@@@BBIMNSSMMKPLSSOMONLLKPSMDABABILKPLSNGIIMSLIHGJEHGFJSLSMQLQJOKHHHKPSSMMNKNMPMSNSOLLSOSNQHJLMNSLJRHKJKMPJEJIHJPSB@>=>;9;>CIDEDECIFR?888899/--,2-,..///////5BCC@A?;<<<=CDEPSSSSLONMMPSSNPLOMLMSLMROLSNOQMNJRSLKJSJKMMMNOJONLSSLSSJNORNSSKPLKSNJSSSSMSMNOORSMPSSSJMGSSSNSKSSOMOOJSSKJMPAOSSSSS@@LJNSSSNIJLLLLMJLJGKJIPSISSOSNJKPNFEGFEDDFDJHKOJSSSISINGEI9999:JCCBABCGEFFJIS=52222/000:B==?CDMGIJFI@A@EDEHINM88887<;=@D@??@@DBA@<<''''(/++,.0-,-,*(&&&&&&&&$#$$%)-0001220012699;<))))+;<<<<<;;:654454555568==>@=;::;>B9::::=ACBDGFFFEEGHFGIEFHFFECCCCIDDB@;:91*('*11))*778<<=0(((11=A>BA@CEC@BA;998534/(')++7'&&&&@BBCC=<;9?@@@DBACCABBB<=<;:::43/-,,++)$$$%%(--.01335/.+))))(.((,))))998871)((((''''),,-,((%%%%%*++20012530./2668666210/.)**+***+'&&(++0//0..+('(),,-3447777:=>>?A??@@@><<;;====>>==>>?>=<<:;<<;777/.....1/3111.-..01125665-.200200.,,*%%&&%&))))+***+--..)*+()'%%%&('&&&'+346666678::43333)(((()((&%%%%*.24223224:;<<;;<;954422310($%'****+&%&%%%((%%&&&%&%%&'')111.+*)'(&$$$$%%&*.245678::8774477:;:::?@@C????:B??AB@A11=>AEACFBA@@>==96520/04/-****++-)'%%%%%%**)(')**-/1125779:;>==>?@B<<<;<@@?=>>::@><<==?FEDC>=760/--.-/000///00/0/.,))(('%###%%&)**))(''&&'))&&&(),('''',---..1)))))000016658675533331257899;;9861,**++/:::))))*8774----.1000./.-----,,---'&&&'').22111((()))(((:;=><>???>-,,,-456;?BB???>?=<3/-,*&&'(--333322/--)&&&,./579:<<=?@@@@?BAA@AADGFEFDD>41//0/.;5.56-((())((),01036=?>=<;75432100229<>@DEDEA;:;:;939?@BEEDCB?>>=8542211112211100/-++'&$$$%',.112246667999:9;;<>??66667<:8334AFHHE@?==>>@@DDAB?DDA@=>@@;7434498730..-+(((./12=>@BBB=:><BBHHIE=;<?>>>?@@////;9>@=??>????=;;;;;<<8,++('%#"""$$$$$####$$&)(*+**)(('&%$###$$%&&'&&&''**
@373_45CNXP_3
GGCAATGCAAGGGAAGCCATCGATAAAATAGTGAACATTGTAAATATTTTTGGAATGGAGATAGCCATTCCACCCATTTCATCAAGATAAACAAGCCTAATTCTATCATAACTCGTTCCTGCCAAGAAAAAAAGTGCAGCGCCAATAAATCCATGAGAAATTATTTGTAAAATAGCTCCATTAAGTCCAGGATCCGTTATATGAACTAATACCTATAATTATAAAACCCATATGAGATACAGAAGAATAGGCTATTCTCTTTTTTAAATTACGTTGACCGAGAGATGTTAAAGCTGCATAAATTATTTGGATTGTACCGACTACCAACAACCAAGGAGAAAACATAGAATGAGCGTGGGGTAATAATTCCATATTGATTCGAACCAACCCATAGGCTCCCATTTTTAATAAGATTCCAGCGAGAAGCATACAGGTACTGTAATGTGCCTCACCGTGGGTGTCAGGTAACCAAGTATGTAAAGGTATAATCGGTAATTTGACGGCAAAAGCAATAAGAAATCCAATATAAAATAGTATTTCAAGTGTAACAGGATAGGATTTATTAGCTAAGAGTTCTAAATTTAATGTTGGTTCGTTCGAACCATATAAACTTATACCTAAAACTCCTATTAATAAAAAAATAGAACTTCCTGCCGTGTACAAAATAAATTTTGTAGCCGAATACAGACGTTTCTTTCCACCCCACATGGATAAAAGTAGATAAACGGGAATTAATTCTAATTCCCACATGATGAAAAAAAGTAGAAGATCCCGAGAAGAAAATAATCCTATTTGACCGCTGTACATTGCTAACATCAGGAAATGAAAAAATCGGGAATCCCGAGTAACTGGAAAAGCCGCTAAAGTGGCTAAAGTAGTAATAAATCCAGTCAAGTAAATAGTTCCTATAGAAAGTCCATCTATTCCCATTCTCCAGTAAAAATCAAAAAAATCGATCCATTTATAATCTTCGGACAGTTGAATTAATGGATCGTCCATTTTAAAATTATAACAAAAAGTAAAGAAGTTCTAAGATGCAAATGCATATCATACCATTTATTGACTTTATTTCCCCTATGCGGGAGAAATAACATTAATGAACCAGCAGATATTGGAAAAACAACAATTATTGTTAACCAGGAAAATCATTCGTGGTAAAGACAAGATACACCAGGTCCAAAGAACGCGTACTCAAAAAAAAATATATAAATAAAAAATTTTTAACTTTTTTGAGTACGAGTACTTGTCAATAAAAAAAATAAAATGTATCCAAATTTATTCAAATGAGGTTTTCGGTAACGACCTACGCTTTTTGTTATAATTTTAAAATGGACGATCCATTAATTCAACTGTCCGAAGATTTATAAATGGATCGATTTGATTTTTACTGGAGAATGGGAATAGATCAACTTGTATAGGAACTATTTTACTGACGGGATTTATTACTACTTTAGCCACTTTAGCGGCTTTTCCAGTTACTGCGATTCCCCATTTTTTCATTTTCCTGATGTTAGCAATGTACAGCGGTCAAATAGGATTATTTTCTTCTCGGGATCTTCTACTTTTTTCATCATGTGGAATACAGAATTAATTCCCGTTTATCTACTTTTATCCATGTGGGGTGGAAAGAAACGTCTGTATTCGGCTACAAAATTTATTTTGTACACGGCAGGAAGTTCTATTTTTTTATTAATAGGAGTTTTAGGTATAAGTTTATATGGTTCGAACGAACACAACATTAAATTTAGAACCTTTAGCTAAATCCTATCCTGTTACACTTGAAATACTATTTTATATTGGATTTCTTATTGCTTTTGCCATAGAAATTACCGATTTTATACCTTTACATACTTGGTTACCTAGCACCCACGGTGAGGCACATTACAGTACCTGTATGCTTCTCGCTGGAATCTTATTAAAAATGGGAGCCTATGGGTTGGTTCGAATCAATATGGAATTATTACCCCACGCTCATTCTATGTTTTCTCCTTGGTTGTTGGTAGTCGGTCAATCCAAATAATTTATGCAGCTTTAACATCTCTCGGTCAACGTAATTTAAAAAAGAGAATAGCCTATTCTTCTGTATCTCATATGGGTTTTATAATTATAGGTATTAGTTCTATAACGGATCCTGGACTTAATGGAGCTATTTTACAAATAATTTCTCATGGATTTATTGGCGCTGCACTTTTTTCTTGGCAGGAACGAGTTATGATAGAATTAGCTTGCTTCTGTTGATGAAATGGGTGCAATGGCTATCTCCATTCCAAAAATATTTACAATGTTCACTATTTTATCGATGGCTTCCCTTGCATTGCCA
+
SSSQSSPSSSLKRLJQSSNSHGKHJSMSRPKONNMPSSROSNSMSPMMLSLJSSRSSSNORNQSJSQKPSSHLHQFKLRHLPHLSKPMSJLSJSLKSNJOPSSSNSOLSSSSSO?CJDCEDECEEE9575GGJHLKSLQOSORSRSOLONSIOSSNLRLPLKMSKOMISSLOOLKSSFIAAJ:51100/..0101228784/&&&&0BBCLOQLLSSOSINSMKHGDHMQJIIP@?@@><989FLSSSNMSSMOQMMJMGF?<;GFSSLNSBGJJIIKHKKLJLKSOLSMRSNSSOSKHHNMNSQJLLLOMSSSSNNKLMJJSSOLSLMSSONHNNONMMSOMORRKKLHKLIQPSMSHNKLKSOJSSKFCDB65556=PSKSSMSJMJNKJJRSMIJLNIFIOSLQSNKJDEDSMMMLMSRNOSOSSSPSONLSOKSSSMSJPJSMMNLOLOSNQJSSLSSSSLKSSQQSOJJMSSLNSSLRMKKLKJIGGFFSNLOMSMJLSKLRSMS<<<5555<==HRFJJPQMKSRMRNKHLLSPSSLSMSOKMQINMRLIMNSMSRSOSMOSSSOLNJSSOLKONMRDGGHLL;;::8887422238::87479:CKGIGGHFEDHNQOMINEFEA???BINSSSNMGSJLKSSLOLKHFFEFFI<DF>1FGFIOJGE?9877523213///444442333,689GKJFSIFHHHJFILMMJDIJSKJKJNSLSOSJJOIHBBCCEKIJKFEIFGFG88899AEHCDBBCEIJHFC>78>>>BEESOSKNQORJIAAA@AHKIHJLMJJIKJOJONSKDECCCCEDLQSKKFFFFFFKQLOSSSLOKSLIGJGDDFEFMNMJJHDE@@>?BACBEEDDEEBB@ABEDCA>76,,,,,100144+.--.-012;>?@@BFKFNHKGHIHFFHSEILSSQQIIKJLJKRLJBEHKSSRIHLLSMQNSSOHSJGK33323@CHLHKGDECDDHRSAABAA@@@?:99985;EGOPGECCB:7665/+(((,,,,,,*)))*.0001237::5444*''&&)++,2/12111226579;6==?3@@ACCHHDFNSKLNOJINOBCOELJNJMQJLLNJJNSJSHMLJLFHGHDCC=9;;:::,*****)+5:AA86667AADFJNKISOSC<<<;:;<=<:<<??EJKLPLNSIMDCBCD83223BJIKIEEHGDHGGHESHKJIHHQSSNMLIKOMSLA@@AKMJGHHNIHOMLGHEEBAA>ASSNSGFSKSMICC(((./EGH?=>>CEEEMFJHHGJSNMMHLHSHIJLKNQSMJNKQSJDDBA9:99@DAABAC?AAA65545::::=>?==@>=?><;55567532*+69:9000002-)))';<=>B?>==;:::999=ABBC@9.,+)&'''*''&%%%%&&%'&&%&(-323344<<<??@@BBBDEFDCDA=>BCBC@B@3>=887874221./1.***&$$#$$''*)&''(;AA.,,,,1.5443577500;=>?@===;:9322/-,++('&&&'))+143566765699<;<;980*'''*-4.))*678:5-*-,''&%$')*7978((913>@??>=:;=570(9??=<<<;=>>=;:32/,0462=>==<?@AACBBB@@@??BDEGCB@?;887:=>>766:=>?DDBBBCCDGHJJILGJHCDGDBBBCEGEDEFCDCDFAAA@@??<;76553///-&&&&')&&&%&&&&(044+++***,,+)*672/0/))))+'''(.-**/7;==BEGFFDDDCEFJIRHGIFFGCEFBDEA??<;<>>>>61((&%%&')-111,-1/.-+.9:411/,.?A?==<87774421'''%$$$%%$((**,---/013567::<=>=944436665534331/.-,*)%%&*-/26777:;>???@?@;<;=?21111;;998988873//...+**()***++////,--)((()124.+)))01568888;7789772---,,*&(,656843332213346312303448:;>A@@@AACCCA=7544321//000-+((++,,,56889942222<>=?;;;?A@AABCDKIGHFFGJF>?<=??@:655:;;>?@?ABBCGGIGBB@@@=>DCHFFHLCGCCDFGA<53<ABHHCEGEFECCEEJFKLECA?>>>@@;2229<@<;8558222//101001129??;55555/*''(((((&&&$%''),,,-.----,%%%%%*++,77:::99;9:3//0432346556966<>44-----/<:;:4445778;667679:=DDBCC@
@374_45CNXP_3
AATCGCAATAATCGGGTTCATTGATATTCCTGGTATAGTAGATGCTATCACACATACAATCATACTCAATTCGATGGAATTGTTTGATCTTAAAGGGGATATTCTATAATTTCGCATGTGAGGGGTTATTTCTTGGTTTCGTCCAGTCATTAATAACTTGATTATTTTTAGATAATAGTAGATAGAAAGAACGCTCGTAAGGAGTCCTATTGAAACCAAGAAATATAGGCCTGCCTGCCATCCACACCAGAATAAATGGAGTTTTCCAAAAAAACCTGCTAGTGGAGGAAGACCTCCTAGGGATAAGAGACATAGAGCTAAAGAGAGAGCCAAAAAAGGATCTTTTGTGTATAATCCTGCATAATCTCGAATGTTATCAGTTCCGGTACGTAGACCAAATAATATAATGCAAGCAAAAGTTCCTAGATTCATGGCGATATAGAACAGCATATAAGTTATCATGCTCGCATATCCACCATTTGAGTCTCCAACAATTATTCCAATAATTACATATCCGATTTGACCTATGGACGAATATGCAAGCATACGTTTCATGCTTGTTTGAGTAATAGCAATGAGATTCCGAATATCATGCTAAGAATAGCTAGGATTTCCAGAAGAAGATGCCATTCATTTGATGAGAAATAAAAAGGAATATCGAAAATTCGAGTGGCTGAAGCTGAAGCAGCTACTTTCGAAGTAACAGAAAGAAAAGCAACGACTGGAGTGGGAGAGTCAGAGTGGGAAAAAGATGCCTCACTTCTTTCTCTCATTCAAAACCGTGCATGAGACTTTCATCTCGCACGGCTCCTAAGTGATAAAAGTAAAGAAGAACTCATCTTCTTTCTTTTTTGATTACTTTCCTCGCGTATGTATAAGATCGAATCCTTTCTATTTCTAAAACGGATTACTAATCCTTAACTTTTCGAGGAATCCTTCATCAGTGGTTGTGAATGACTGATTTTTCTCAATCTTTTCGACCTTGGTTCCGTAGGAGCACGTCCGAAAGATTGAGAAATCAATCATCTGATTTGATTCCGTTCTCAATAGCCATGAGATTATCATCTTAGGGTGATCCTTTTGTCGACGGATGCTCCTATTACACTCGTAGTCTCTGAAGGATGAGAACCAACTATGTAGCATCTACATCGAGAATTCAAGTCTTTCTTGTATACGTCATTAGTCCGATCCTTTGCAGGAACTACCCGTAATAACAAACTTGCAAAATGGATCCGTTTATCATAAAGAGATTCGTTGTTCCTGACCCTGCTTCACCTTAATTGTTATTTGAACAAGTCAAAGTTCTGTCTTGGTCTGCGTGGGGATAGCATTTCTCTTCTGCATGTCCATAGAGTTTTGAAAAATCCAAACATCTCAGAGATAGATAGAGAGGTAGGAATTTCTCAAACGAACCGCACTCCTTCGTATACGTCAGGAGTCCATTGATGAGAAGGGGCTAGGGGAAGCTTGAACCCAATTCCTACAGTGATGAATATAAGCGCAATTGAAATTCCTGGGGAGTTATACATTTGTGTATTGATAAGACCATTCACTATTTCTTGAAGCTCAATCTCTCCCCCGGATGAACCATATAGCCAAGAGAAACCATAAACCAGAATAGAAGAGCTTGCCCCACCCATGAGTAAATATTTCATAGTAGCCTCATTAGATCGTATATCTTTCTTGGTATATCCAGATAATAGGTAGGAGCATAAACTGAAACATTCTGGAGCTACAAAGATAGTTATTAAATCGTTAGCACCACATAAAAACATTCCTCCTAGAGTAGCTGTTAATATGAATAACAGAAACTCTGTTATAGCCATTTCTGTACATTCAATGTACTCTCCGGATAGAGGGATACCAGAGAGTTGAACATAGTAAAATAAGAAATTGAAAGATTTCGTTGAAATTGTTCGAGTTTGGAAATTTCCTGAAAAGCTAATCATAGGTTCTTCTCTCCATCGGAACAATAGGGCCGTTATGCTCATTACGAAACTTGTTGAAGAGATGAAATAACACAAGGTATATCTTTTTGATCAGAGGTTGAATCGATCATCAGAAGAAGAATTAGGCCAA
+
HGJMKSLOQISNSILRSSOPIKNLSSGIHGGSISMLOSQKIJJJLKPKJN>;::IGQLSMNISGGGFEEFGA1000****4*****+777<,+++-FEEFGFLHLQRJJHKLNMLPJKSJGGKKLMKNOMLKSSHHSMLKIGKLIMIKOSMSMLIKSPKSRRKSSNKSSFHGFPINEEDCDBAA@=3>68GF<<<2...0A@A=<;;;855667O8IJHLSIEFIKCBCEFQKGJGHHIDCDDBE+++++=A@;<<<=DEDCAA>=F<;ILIJLHIKSECCCCEGEDADGE:3333>=CJKJSSSHJKPPSNSKIEEDIAFEEOLGLNKIIEDCDSKIIBBBAA@C8GHGMRSSSJILKHHNIIHKLLSLSKOSLKP54444FGIGSPLKIJKOJNILJNSMSFEEFFMK:=:6666KSJLKSSOLHIIILSLLKLSKHPJMSLJPHHHKJQKJSPSMHINSINQSSJOISRLPSKRRSOLLKSMQJMSOSPSJSNGG=;;//77SQHSKGSIJJPKRHKIFILMHIFPJOMFHHIGI65557GFDFGGGK/,,,,LKSRISJFHMP<<<:::::?+*******''556MSLMIJHHJSIHF6,,,,-787883461111>KKSIJISSLSLMSMNJSRILLMIGJEGBOIKIKKHGILGIOLOKOIOSPJMOSOSMMSQSGNJIPIGJKFFFF?>>EFFKHFE@A@ABFMKNB<DBAB000014455111@DEFD774431''&&'-7311200/00237@@@@BCLEFDACIGKSJJSMSKPSSNSIOSPGEB88CEMHNKNIJHIKCE>:<<<>@B;?@>;95468>HGFGEEGFJHGE>=>EAF87@>FDGKJFA>?>6;GEEEFEEGGHIHISHGHJDEFGKJMSSNMNJSJSNIFGSKNSSPJSNSSKSJSMJIKLNSSL@@@ANKJLLKHHKEHGIJHJNLOHSMQJGIFIHGKL=<<<=D=;:;;?B@BA=<;;<<,,,,,?;97433989968999;?>?:9-'(((100*))'''''999;>=>>AB<2++,DGFLMSKJJISSPLSOOSSL?>>=>@9889@INSLLRHNHHDDEEMOMLKJRSSLJKMIIKSJNGFLFFPJIOPNPSSJOQBAABCOIRKOPLSQSGKKHLRLKKLIHHHJJGGGHJKJLIKK?=??<=BGABBA=>=>=@BCGJSJLJHKKFJFGFKIHKMGMKJNKLMIGFFDHGKHKJIHJJPSSILLGIGFLHSJLL@C95KLJFJHJKMNKKSMMJMOSJSPSRSLLILLKIMISPLOMLLSKJSKJJJJJMPIRSLLKKNISSMJLSKOOSLKMKSMSABA?78@+-+++AAEKEHEEDEEC50005;:98:EGIIHIOCCMIDEFDFHCGEHIFGFDBCADFFGK>====>?96:555DAEGFGREECCBB@A66344CEDFE88888???A711*+:9>?>CDLKKLG2110*,/''0-))*<AGDEDCCCG77666;<KEEEDFIIKJIEDCDFFEDEBAA98:(((*FFFFFHLSNSMRKSSPKSSPPJJLIKJJJQKNKJHGHJKNKSKHSJJJJSJNPJOM=?20//@GGHINMKMNJI666647BH>>>PJKNSISMILKPHHHFB?7@C;;:98566777:FEG:999:FHJLNIKHIJDDEDFGHFGIHIOPMIJHHHGFFIGSHGHSJGIJIJHIGDEEEDCAADIEGHJIGEFIIMFFFDEHHBJFHCCGJGHGGFGGFMJKISSSSSSIHIFIFFGDEDDFBA<;;@;;=?@:111100004:<<;<=@BBDDDEEGFGFDGDDCDBDDEDCCCBADCABDBCCEDGKSIJIGEDDCDCFGEEC9720((&%%'*((((()*()(''*458873358:>;;;<=CEFEHDDEFDGFGEBAAAADABBCDDHHGGIED>:8556634@@DAFGGEDBBCDGEBCCCCCDDCBABB<:1,*))*,.900001<@AC@??>>?@@??@AAB>=>>>DFFFEIHLBA:8888<@653//..-)//..//CFFFDEDDEGISHEEFHGGFEDEGGJFGBBB@@CDCDEJHDFHHHFEGFFCDCC
@375_45CNXP_3
AATCGCAATAATCGGGTTCATTGATATTCCTAGTATAGTAGATGCTATCACACATACAATCATACTCAATTCGATGGAATTGTTTGATCTTAAAGGGGATATTCTATAATTTCGCATGTGAGGGGTTATTTCTTGGTTTCGTCCAGTCATTAATAACTTGATTATTTTTAGATAATAGTAGATAGAAAGAACGCTCGTAAGGAGTCCTATTGAAACCAAGAAATATAGGCCTGCCTGCCATCCACACCAGAATAAATAGAGTTTTCCAAAAAAACCTGCTAGTGGAGGAAGACCTCCTAGGGATAAGAGACATAGAGCTAAAGAGAGAGCCAAAAAAGGATCTTTTGTGTATAATCCTGCATAATCTCGAATGTTATGAGTTCCGGTACGTAGACCAAATAATATAATGCAAGCAAAAGTTCCTAGATTCATGGCGATATAGAACAGCATATAAGTTATCATGCTCGCATATCCACCATTTGAGTCTCCAACAATTATTCCAATAATTACATATCCGATTTGACCTATGGACGAATATGCAAGCATACGTTTCATGCTTGTTTGAGTAATAGCAATGAGATTCCCGAATATCATGCTAAGAATAGCTAGGATTTCCAGAAGAAGATGCCATTCATTTGATAAGAAATAAAAAGGAATATCGAAAATTCGAGTGGCTAAAGCTAAAGCAGCTACTTTCGAAGTAACAGAAAGAAAGGCAACGACTGGAGTGGGAGATCCTTCGTATACGTCAGGAGTCCATTGATGAAAAGGGGCTAGGGAAAGCTTGAACCCAATTCCTACAGTGATGAATATAAGCGCAATTGAAATTCCTGGGGAGTTATACATTTGTGTATTGATAAGACCATTCACTATTTCTTGAAGCTCAATCTCTCCGGATGAACCATATAGCCAAGAGAAACCATGAACCAGAATAGAAGAGCTTGCCCCACCCATGAGTAAATATTTCATAGTAGCCTCATTAGATCGTATATCTTTCTTGGTATATCCAGATAATAGGTAGGAGCATAAACTGAAACATTCTGGAGCTACAAAGATAGTTATTAAATCGTTAGCACCACATAAAAACATTCCTCCTAGAGTAGCTGTTAATATGAATAACAGAAACTCTGTTATAGCCATTTCTGTACATTCAATGTACTCTACGGATAGAGGAATACAGAGAGTTGAACATAGTAAAATAAGAAATTGAAAGATTTCGTTGAAATTGTTCGTTTGGAAATTTCCTGAAAAGCTAATCATAGGTTCTTCTCTCCATCGGAACAATGAGGCAGTTATGCTCATTACGAAACTTGTTGAAGAGATGAAATATAACCAAGGTATATCTTTTTGATCAGAGGTTAAATCGATCATCAGAAGAAGAATTAGGCCAAAAAGCTAGCATA
+
HKHKPRIJKKKSLKSMSQJHJMLIKOKKOQJKORLSOPRMQJHIIHOKJJHJMSSJSPILJOKKHJEGHMRKKJJNJHJSSMNLPKIKDF96568@KKKLEJQLHLRJJILOOMSMQOSNNJKSLPLJIQMSOLEDCDE@@@?@JLGMPKPIKLJKPLQOOSOLLMKSSEDDDJIJDCCACHG?<@AA@;;;:33333<AGFFGDDFEFGEDENMIMJSJMLOSRNKSSMQNMSOMLJSKSKPPOMKJJNOSMISKKOLHJIIISRM:555<SOLLKLSOSLKMMKSKLMSMMMSJGGJJLIIGDIBJKKPONKHJGQMGIJHKKJDDDDDGCBCIJJEHHAGIJJDMILIKSJQIKOIILIJJHJLLLJIQPPOLK(((((11116>@@F@<;<=BEGJOKQIMKONSJJLJIHJGJJJG<52228888@C666443.-'&$%%&),+)*,-19BCDFIKJMGSIKQIGIIKONKGGKOONOMNLKJKSRSSJQENQSLJNIHJJIIHFEGILLJGIJGHGGGLFIGJGFHCCCDGKJLIHLHHKHHGGHIKMJJOHNIHKK:::::HI;;::;<MHHIIGECDABEFHIIGDDDEMSIFGFABAA333?EHG;GGEKKJKLKLMKGEEDDECPHGHHPHHLLSSLJOCSSFEGIIKIKIIISKJNJJKIHEIJHHIQLKIKMKKHJHHKHQIJJIOONLNIJHLMMMPRMKSIIJLMGIGHOMSKMKIGIKJHIHIJHDCEDIKCAAAACECBEFDCDGHNMHIIIOMMNHGHDGJILKLLLNIHJHFFLKIKHNKIKIJJHIKODFFEGKIDCAAC77777JKMSKIMRIGHIIGIJIKLJJJLQNKOSLIOKSMHNEEDEELPIHHGDFFPLSSFIIFHGFIKH=;::21/1EGEMHGGKSIOHGGICGIIKLKKKQFNEDEDEHJISJC777HHKLGMFEEFFHBDE@EEFFFFLKQMMMJLOJJLKGJHIFGGFLIGEEECCCBCDCDDFFJQHGIGHEIHEFDEELJLHGFEFCBAABDGEHGEEFEFGGFFEGGFDCAABBBEHHEEDDDHGJQNMKHG@?@??@AA?>@@@CCCDFNIGEEA>>>=?BAA>>>==>>>@ABEFEBEEDFEEDCBCD@@??>ACBBC??>??BCGECBABBCCDABA@@DBA@?>=;<<=A@?><<>?@CCAB@??@>=<>>?C><<<=?KKKGDDCDDEFDFEBABAB@;;;;=DEGIGEDB???AADCBFJKJGAAA@@DHG?@?@BGEFBBABCBDEDDDC@C@BBAAABB@@@4322222222;744(((((03<==AFFEDFEHIGFECBABCDDFIIJGFEFDAAA@ACDDCBNN.---.BECAA@BCED=::::=DDDBDECBDDDEECDBA@@ADEHNNKCDAABBC
@376_45CNXP_3
ATGCTAGCTTTTTGGCCTAATTCTTCTTCTGATGATCGATTTAACCTCTGATCAAAAAGATATACCTTGGTTATATTTCATCTCTTCAACAAGTTTCGTAATGAGCATAACGGCCCTATTGTTCCGATGGAGAGAAGAACCTATGATTAGCTTTTCAGGAAATTTCCAAACGAACAATTTCAACGAAATCTTTCAATTTCTTATTTTACTATGTTCAACTCTCTGTATTCCTCTATCCGTAGAGTACATTGAATGTACAGAAATGGCTATAACAGAGTTTCTGTTATTCATATTAACAGCTACTCTAGGAGGAATGTTTTTATGTGGTGCTAACGATTTAATAACTATCTTTGTAGCTCTAGAATGTTTCAGTTTATGCTCCTACCTATTATCTGGATATACCAAGAAAGATATACGATCTAATGAGGCTACTATGAAATATTTACTCATGGGTGGGGCAAGCTCTTCTATTCTGGTTTATGGTTTCTCTTGGCTATATGGTTCATCCGGGGGAGAGATTGAGCTTCAAGAAATAGTGAATGGTCTTATCAATACACAAATGTATAACTCCCCAGGAATTTCAATTGCGCTTATATTCATCACTGTAGGAATTGGGTTCAAGCTTTCCCTAGCCCCTTTTCATCAATGGACTCCTGACGTATACGAAGGATCTCCCACTCCAGTCGTTGCTTTTCTTTCTGTTACTTCGAAAGTTAGCTTCTCAGCTTAGCCACTCGAATTTTCGATATTCCTTTTTATTTCTTATCAAATGAATGGCATCTTCTTCTGGAAATCCTAGCTATTCTTAGCATGATATTCGGGAATCTCATTGCTATTACTCAAACAAGCATGAAACGTATGCTTGCATATTCGTCCATAGGTCAAATCGGATATGTAATTATTGGAATAATTGTTGAGACTCAAATGGTGGATATGCGAGCATGATAACTTATATGCTGTTCTATATCGCCATGAATCTAGGAACTTTTGCTTGCATTATATTATTTGGTCTACGTACCGGAACTGATAACATTCGAGATTATGCAGGATTATACACAAAAGATCCTTTTTTGGCTCTCTCTTTAGCTCTATGTCTCTTATCCCTAGGAGGTCTTCCTCCACTAGCAGGTTTTTTTGGAAAACTCTATTTATTCTGGTGTGGATGGCAGGCAGGCCTATATTTCTTGGTTTCAATAGGACTCCTTACGAGCGTTCTTTCTATCTACTATTATCTAAAAATAATCAAGTTATTAATGACTGGACGAAACCAAGAAATAACCCCTCACATGCGAAATTATAGAATATCCCCTTAAGATCAAACAATTCCATCGAATT
+
IJHLPJKIB@?KSKOSMJLIJPKSLLQSMIJSOPSRSJISOKIHKISJKIJHISNOKQOJILSIIJKISMJKIMSOLSMKSLPNLSLLHGIGILJKLHQIJSKJGIOLJOSLJSKSMMJOQNOMMJNILKHLLSIQLLMSOSMINJINGKKJSMMKKSKJKNQNMOEFLIJIHLIQGIFIKSMSGCGHJPSMJNSHNSQQSLMINSSNLKSNKOKKQSNILNNMMLJNLKJSMJIONRIKJIMLJIJIIHHOISHHIHGJNKINMMNKLNHJHHKMHGHLKQSNRLILIJR=<<<<=KIOHJLHKKGKKLSMLMLJLKISJMKNLKJJLHJGEFEGEGPLLIJJKHJKKNISNKKLQISMIGGHGIKMOPPQLLSKHIKOJHLHFIIIJLMSBCBBBLKOOIHIHGJNKMIHGILFDCCDFFNJHHFBBBBDFFEFHMIHLIMOJHHIHJJJKKIGDEEFHIDECCDJJIINHGGGGKIJMIGEHLISLIKKJJMILJOLIKPKKQGI;9:9HHBEBBB<>?ACCHKJLKMILJOJHHPLSHKHJGPKNLQMOIJHHGIMOSLSRPKLLILF<5IJSLSJSHKLKJSRHIHGMRLOPKJSIFIIFIHIKKLMSHEDEFFHEFGDCB@BGBAAAB=MD>F>9FOIKKJIIHIEGIHHHKFHEFKFKNJRLMSPSJIHEHOPOKIMKNLIKSIGIHF>DFBRKGG5422/.,,++,-+,-/,'&%%%))*&&(+//1015HGIJJMKIOIIMSLIMDSSOIOSMLJMOJLJJJGIMIRISGKJMMOJNKJJKGPQJPSJELLFGGQJIJIHKJNPSSNSLNIIFHHIJLLKMLKEMKQKKNSMLLKLJILHKKIMINJKNLKLJJSKSMJIMICCCCBFIGJJGHKILMJFGGGIIJHHJLLLSMJFJIKHMIG20.JHSLLGFDFFLHHJJJGFHHFGFFFEFJHMLMPLNKMHLNKNQJMKLNLNLNHIDBCBCMISMOHOJDCCCCILJOMLPJLSMNIIIJJLLSMJKJJJKJNIKHGFGGINIQLILRLSRLNLSMJPLSOQKRKKNKIKJKILFHJSSMOLNIJLSSSPIIFMMMHIKJ<--EQSSKLJHKKSSPPMMLRMPJJFGFFENSNNOMSHJKDCBABBA?:HKMSNKKMSJOKOLHJNNJJKFIHFGPSJKGGKLJILIRKSSKKMLISKPSKSINKPLMJLIKHHJGMNKRQINNHHHFIHHJKLMGQMKJLMMONLOKSII===LSSLJHMQSKIJOIOKHGJIHKJJGHAABBCNKMMFEEEEGHMIOFKMKIQJJFFGGEHJKJMJJMGIMG@/CS**FFIHGHEEEAEGFGHHDEDEEI
@377_45CNXP_3
AATCGCAATAATCGGGTTCATTGATATTCCTAGTATAGTAGATGCTATCACACATACAATCATACTCAATTCGATGGAATTGTTTGATCTTAAAGGGGATATTCTATAATTTCGCATGTGAGGGGTTATTTCTTGGTTTCGTCCAGTCATTAATAACTTGATTATTTTCAGATAATAGTAGATAGAAAGAACGCTTAAGTGAGTCCTATTGAAACCAAGAAATATAGGCCTGCCTGCCATCCACACCAGAATAAATAGAGTTTTCCAAAAAAACCTGCTAGTGGAGGAAGACCTCCCTAGGGATAAGAGACATAGAGCTAAAGAGAGAGCCAAAAAAGGATCTTTTGTGTATAATCCTGCATAATCTCGAATGTTATCAGTTCCGGTACGTAGACCAAATAATATAATGCAAGCAAAAGTTCCTAGATTCATGGCGATATAGAACAGCATATAAGTTATCATGCTCGCATATCCACCATTTGAGTCTCCAACAATTATTCCAATAATTACATATCCGATTTGACCTATGGACGAATATGCAAGCATACGTTTCATGCTTGTTTGAGTAATAGCAATGAGATTCCCGAATATCATGCTAAGAATAGCTAGGATTTCCAGAAGAAGATGCCATTCATTTGATAAGAAATAAAAAGGAATATCGAAAATTCGAGTGGCTAAAGCTAAAGCAGCTACTTTCGAAGTAACAGAAAGAAAAGCAACGACTGGAGTGGGAGATCCTTCGTATACGTCAGGAGTCCATTGATGAAAAGGGGCTAGGGAAAGCTTAAACCCAATTCCTACAGTGATGAATATAAGCGCAATTGAAATTCCTGGGGAGTTATACATTTGTGTATTGATAAGACCATTCACTATTTCTTGAAGCTCAATCTCTCCCCCGGATGAACCATATAGCCAAGAGAAACCATAAACCAGAATAGAAGAGCTTGCCCCACCCATGAGTAAATATTTCATAGTAGCCTCATTAGATCGTATATCTTTCTTGGTATATCCAGATAATAGGTAGGAGCATAAACTGAAACATTCTAGAGCTACAAAGATAGTTATTAAATCGTTAGCACCACATAAAAACATTCCTCCTAAAGATGCAGCTGTTAATATGAATAACAGAAACTCTGTTATAGCCATTTCTGTACATTCAATGTACTCTACGGATGAGGAATACAGAGAGTTGAACATAGTAAAATAAGAAATTGAAAGATTTCGTTGAAATTGTTCGTTTGGAAATTTCCTGAAAAGCTAATCATAGGTTCTTCTCTCCATCGGAACAATAGGGCCGTTATGCTCATTACGAAACTTGTTGAAGAGATGAAATATAACCAAGGTATATCTTTTTGATCAGAGGTTAAATCGATCATCAGAAGAAGAATTAGGCCAAAAATACGTACGA
+
MNSIMLMRSLSSMOIKLNSONSLMSSNSRMMNRNKIKMPJOKIMOSKSLPSIQLPHSJHGPOJKIHJHLNSBBBAABEEKKKPSNJGL@A0))*:BMSISOSLKNSSMLOJSNSKQORKSQSKQKSLKKRMGSN87NILJOKMMSKLLSSSOSKSLNKSNSMKLJDEF.))))988777.----035779:93332///0-...222111113>=ABDDLPRINLRSLSKSMSMSNSOKSPSOSSLNSPPOMSJMLOOSKIIJKKN<=GJSSMNRSPPOOSJNJKOLSSJPNSFE@912?BCOIAA@@@@@JPKLHLNQLQGFILKHIJHIEDQASPSLNSLSSSSMSNQNQNPQLLKOKLMQMSSSJKHHKLSSPJMNNKSKNLSPLRLPISKMKMSKLQSSMSJIMKKLINLMLIKSSPMMNKLHHSOSOSPLNJJIOPMLSLSSKNSKSKSPSLNKSSNSPSSQSMLSMOQJSSSJSSOLJOKJLJMOKMISKLLISNKKKPNSMOLKSMQNOIHMJLSMSJMLGIJKHFFIGKLMSSJSOSNLSLNLPSSMKSKLLNPPSPJPMOLISLIOLKKJLJNKJSIIMKQKG98899KIGKKHKJLIGIJQKMLLMJKLMKPIKJKOSSKISLOKPSLNGHIHQKINLMLLSSIMMLMPGCCDCISOIKHHHJHHHGH@889DGEJNIFEGGGHGJKOJOLPIIKHHLSOMIOSSONNSOJHIQJJSRSNSKKKKLKLIKPOHJIIGMSHISGKMGDE87:444469<@EJIFHHHIKFDIMIPNIFHHGNSHGGHHISHIGLKISOMOMHMSJMNIHHHHHJJJKMNJMOLIIKJNKJLKMMSSMNKSSOLOOSLLSLKIOKHGLISIKHKJLMSKSJLSMSPKJMSSSNM::.---=HHKLLOMLLLMNLJSISRSRQSKJLJNHPNKNHCDDDDFSONLMNQQHGGJLJMMPKJDLJJQNNPPSK;;;<<JPESSLI///@GLKHHHHHHGILMGIGHKIIHKLLKLKKLJLMJKKJSSJSJLJHIOIJIHIBFLJPOLHA=,,->@BBCCELIJLILJKOSPKOKHIJHGIIOKMKPHLJLJMOISGISDCNHEE7.+)*''%$%%'48BIILKMILLJMMSJJJIISNKOKSNLSIEFF>>>?LNKSMJSIHKJLSJHKSMKSQH@?:?----?AAABHFGLJJHIHLJLHIIHNKJIPQPQQJJMRMGKLSLLNJSJKLLHKSSHNPLLHJDEHGHHLNMIMPQMIJGMNSJOJPHGIGHIKMLJLHFFGHDEABJDCDCDFOSPILGFGDFDGKMHKIGJGIDCCCDISSNRPNMPMIKJFGIGJKHLHHGKRJJGGEDEGGILKKMLJKSMMIGGHGGJJKGBBBAADEDEHIIHKCAAECCBCEGDFGILHJDBBBAAA
@378_45CNXP_3
AATCGCAATAATCGGGTTCATTGATATTCCTAGTATAGTAGATGCTATCACACATACAATCATACTCAATTCGATGGAATTGTTTGATCTTAAAGGGGATATTCTATAATTTCGCATGTGAGGGGTTATTTCTTGGTTTCGTCCAGTCATTAATAACTTGATTATTTTTAGATAATAGTAGATAGAAAGAACGCTCGTAAGGAGTCCTATTGAAACCAAGAAATATAGGCCTGCCTGCCATCCACACCAGAATAAATAGAGTTTTCCAAAAAAACCTGCTAGTGGAGGAAGACCTCCTAGGGATAAGAGACATAGAGCTAAAGAGAGAGCCAAAAAAGGATCTTTTGTGTATAATCCTGCATAATCTCGAATGTTATCAGTTCCGGTACGTAGACCAAATAATATAATGCAAGCAAAAGTTCCTAGATTCATGGCGATATAGAACAGCATATAAGTTATCATGCTCGCATATCCACCATTTGAGTCTCCAACAATTATTCCAATAATTACATATCCGATTTGACCTATGGACGAATATGCAAGCATACGTTTCATGCTTGTTTGAGTAATAGCAATGAGATTCCCGAATATCATGCTAAGAATAGCTAGGATTTCCAGAAGAAGATGCCATTCATTTGATAAGAAATAAAAAGGAATATCGAAGATTCGAGTGGCTAAAGCTAAAGCAGCTACTTTCGAAGTAACAGAAAGAAAAGCAACGACTGGAGTGGGAGATCCTTCGTATACGTCAGGAGTCCATTGATGAAAAGGGGCTAGGGAAAGCTTGAACCCAATTCCTACAGTGATGAATATAAGCGCAATTGAAATTCCTGGGGAGTTATACATTTGTGTATTGATAAGACCATTCACTATTTCTTGAAGCTCAATCTCTCCGGATGAACCATATAGCCAAGAGAAACCATAAACCAGAATAGAAGAGCTTGCCCCACCCATGAGTAAATATTTCATAGTAGCCTCATTAGATCGTATATCTTTCTTGGTATATCCAGATAATAGGTAGGAGCATAAACTGAAACATTCTAGAGCTACAAAGATAGTTATTAAATCGTTAGCACCACATAAAAACATTCCTCCTAGAGTAGCTGTTAATATGAATAACAGAAACTCTGTTATAGCCATTTCTGTACATTCAATGTACTCTACGGATAGAGGAATACAGAGAGTTGAACATAGTAAAATAAGAAATTGAAAGATTTCGTTGAAATTGTTCGTTTGGAAATTTCCTGAAAAGCTAATCATA
+
LMKJJJGLIJLOJLHLSIILOKJLOKQQLSLLKSLMKKIILGGGHFMSJMKJOSSKSKPSKJSHIJIHJJHJSOHOQLHMSKMJPKIIIJLAABHJISPKFSPIGKKIMILRLOKJJQPOKFNKJQKHSSQQLNOQMKSLIGKREEJHISIKLLNPMOSQJLNINPSSSONSQLKMMOIJKRLLJKNKQOMKMSJJHNHHSSNMJJKLGEEEDIKGEJCBCFDFKIHIIKSSLSKKLJSLSKSSMMILLISSRPSKMIJLHGJSMSK89GHCSMSJLLRSPSKSQSSLNSQMSLSKMSLMSPNPSSSSPOOMJQLSNOJKSMLOSSRLLOIIA?KSJSDNOSSKSLGMSSJSQSNRLPLIPOQSPNSQSSOLSOSKKLHFINEDKIIMRKSJNPJIJKPJSNLSOLMKID??A7778HKSJJNSHJKHHLIJKKGGFGGJILRIJIKJMIJLLLSSMLJLMOPKLNSOJRKPMINSSRKJSJONHJLHLLLPOJSMLHJIHHIJHMIHHIJJJHJIIGKHMJHGEHFHGFFEBBCDFIIIIJHHHGFDCCDD98877;?<>>><>A@ACDCFGGFHLSOLMJGGNGIOSRSMPJIHJGGNJSMJKJISLOSRSSJNIJKIIKMJSLJKQKKOMMMJSLNLIJMJOSKKKEMKRGLHKILGJPLNMMJMJLHIGIKIEGLPNQJLMSNNJLNHGIOGEGHLLGHJLJHLLSMLMRKRSNILJJJKJISLJIRKNSMSLIKJJKLGMNLILFHFEDGFBA6666=?644469=>@<;:::CEPFEED>5556LKSMSSKIOIMIIKKLKIJHSNMJGIIEIGIKJKHSKNKMMHIOKKSNMLLNSOLKPSLPNMKPJKNSMSKSLOIMNMLQGJSOSIKSJNSSRLPHDFEGII50/0HGOKRLIMHOJIHIKHIIMIJJLILLKJKJIGGB@@??=@ABBHKIJGLOLOOHMMILGNLSHIJIJNLNKSOGHEGELFH;;<BCNIHHHIHLKJJIJDABB?@JIJNNNSKJNPLKOSMHKKLMJMOJOISMNSFGIJJLPMLIMIOMKLMRPLLKSSJIKIRSMLMKIHIJHHIMMJSJKKOJJIPNSKKD<;;;;JMPIISJJOISLSKOKSSSSSJKKSRPJSOKLLKJLHGGHGKOLMKSNSNQSLMMNHMSLKQKQKMSHI:::</////:::;=???BLKMJJJSKNKHLLIJJSKONSLKMJMEHKMJNIGLHGOGNJLSKMDF=5000<9HHMISISLSIJLMSSMMJSIMLHLC
@379_45CNXP_3
TACGATCGAACAACTCGAAGTATGGGTCTAGCTTATTGATACGTTACCGAAAACCTCATTTGAATAAATTTGGAATACATTTTATTTTTTTTATTGACAAGTACTCGTACTCAAAAAAGTTAAAAATTTTTTATTTATATATTTTTTTTGAGTACGCGTTCTTTGGACCTGGTGTATCTTGTCTTTACCACGAATGATTTTCCTTGGTTAACAATAATTGTTGTTTTTCCAATATCTGCTGGTTCATTAATGTTATTTCTCCCGCATAGGGGAAATAAAGTCAATAAATGGTATACTATATGCATTTGCATCTTAGAACTTCTTCTAACGACCTACGCTTTTTGTTATAATTTTAAAATGGACGATCCATTAATTCAACTGTCCGAAGATTATAAATGGATCGATTTTTTTGATTTTTACTGGAGAATGGGAATAGATGGACTTTCTATAGGAACTATTTTACTGACGGGATTTATTACTACTTTAGCCACTTTAGCGGCTTTTCCAGTTACTCGGGATTCCCGATTTTTTCATTTCCTGATGTTAGCAATGTACAGCGGTCAAATAGGATCATTTTCTTCTCGGGATCTTCTACTTTTTTCATCATGTGGGAATTAGAATTAATTCCCGTTTATCTACTTTTATCCATGTGGGGTGGAAAGAAACGTCTGTATTCGGCTACAAAATTTATTTTGTACACGGCAGGAAGTTCTATTTTTTTATTAATAGGAGTTTTAGGTATAAGTTTATATGGTTCGAACGAACCAACATTAAATTTAGAACTCTTAGCTAATAAATCCTATCCTGTTACACTTGAAATACTATTTTATATTGGATTTCTTATTGCTTTTGCCGTCAAATTACCGATTATACCTTTACATACTTGGTTACCTGACACCCACGGTGAGGCACATTACAGTACCTGTATGCTTCTCGCTGGAATCTTATTAAAAATGGGAGCCTATGGGTTGGTTCGAATCAATATGGAATTATTACCCCACGCTCATTCTATGTTTTCTCCTTGGTTGTTGGTAGTCGGTACAATCCAAATAATTTATGCAGCTTCAACATCTCTCGGTCAACGTAATTTAAAAAAGAGAATAGCCTATTCTTCTGTATCTCATATGGGTTTTATAATTATAGGTATTAGTTCTATAACGGATCCTGGACTTAATGGAGCTATTTTACAAATAATTTCTCATGGATTTATT
+
MHKJQNILOSOLKMJJOMSQOLLLSSNRSJSONSSKJLSSMPHJ@00GFJGIJKRNRFSQSMSLRSNJHISJJJNKJMLSLSRQSDIESSSSPJJHKRHLIGGJLIIIKMJJEHHJIJGFFCJIKPSGHHSSLIPSLKKSIHFKASKSSHHFFGSCCBBADCEDABOSSJIILSLNSLMMSNLNKSLSSMKIMNQNBOLKSSJIMLMSOMQJKKMMJNMSSSMQSJSSSSKHSLOKRPKSKPJISKLSRSILKOKMPOONNKHEGNM2///0IDAA<>C=====LHSLLJSLIKNHJMLNSKSKOJKLHNSMSRJJLKGMSJIJIOIKSDCDDDOJHILIKKMNSSJIKJIIEJMJHSIIKJGBBBBCGHIFHGKJJJMHJGKKJIRJOPOQRLSQSJIKSG66656;D?<;<==BSMKJKHHJJHLIJFKLOOEHDB=>>DGEIELILJLOLSQPJSMLQOJGEEGGGFDFKRLJGFHFIHFJNLKKKNIOJKKLHIHFFISKSOFFGJEHMEFEGGIJIILEFFFHKSSNRLJOPRSJJIQOIKKJLOKSNMMHFGDGIIJQJK>>>>>IMSNSKSHL??HDCDEEEFMHHMMHF>SSSIJGDBBBBCHILKKK5333111767876240..<54445PJJFLGKGHHJIIJLLJLMKSRNPMSMNLGKNLSLMMJIPLIIHHHKMKKSSSSQNMSLLKKJEHJKOLSMMSIJGSKSSSQKJILLSJLSKSHLKQSJKFGGHKLONKSINMJISJEFEEDCFHGKJKISIHCDDDHHFJLIILQSISMLMLKMSLSNJSJSQKRHLQMKNSMKOJJSSIMNKJSNB?SSNOSSKMOKNSOSIMSJIOKSLIHKOISNMJJMSJRMINKSJSKISPKJMSEDCE:;HLLSQSSOSJLMQIJLMMKLSGIILNLMNLLKHKSKLJSSOJKHSISKMJLOMSMRSQPSKQJLNRPJHIIHOSMJKJLSQPSNOQSMPHKOJKLQLOKOMIMSNSPOMOSSSLLOFJIKKKJPHHSNMSRRQLMOOSLSKSQSMHKIISKHIJOMIHJLPJSJOHIMJSPNLSKRNNKKNQNSMSQSJKLNIIKKJSMOSLIKDF@SSSMSHKILKIHJLSKLSSKIMSLSMIJSLKKMIHKOKNNSMSOIMMLNMMKSSMJKPLSNHIIGHSHLJKSLKJMKJIJSQRINIKMSOKLRLNSKJIKQNNNSINMJGGJOJKJJ
@380_45CNXP_3
ATGCTAGCTTTTTGGCCTAATTCTTCTTCTGATGATCGATTTAACCTCTGATCAAAAAGATATACCTTGGTTATATTTCATCTCTTCAACAAGTTTCGTAATGAGCATAACGGCCCTATTGTTCCGATGGAGAGAAGAACCTATGATTAGCCTTTCAGGAAATTTCCAAACGAACAATTTCAACGAAATCTTTCAATTTCTTATTTTACTATGTTCAACTCTCTGTATTCCTCTATCCGTAGAGTACATTGAATGTACAGAAATGGCTATAACAGAGTTTCTGTTATTCATATTAACAGCTACTCTAGGAGGAATGTTTTTATGTGGTGCTAACGATTTAATAACTATCTTTGTAGCTCTAGAATGTTTCAGTTTATGCTCCTACCTATTATCTGGATATACCAAGAAAGATATACGATCTAATGAGGCTACTATGAAATATTTACTCATGGGTGGGGCAAGCTCTTCTATTCTGGTTTATGGTTTCTCTTGGCTATATGGTTCATCCGGGGGAGAGATTGAGCTTCAAGAAATAGTGAATGGTCTTATCAATACACAAATGTATAACTCCCCAGGAATTTCAATTGCGCTTATATTCATCACTGTAGGAATTGGGTTCAAGCTTTCCCTAGCCCCTTTTCATCAATGGACTCCTGACGTATACGAAGGATCTCCCACTCCAGTCGTTGCTTTTCTTTCTGTTACTTCGAAAGTAGCTGCTTTAGCTTTAGCCACTCGAATTTTCGATATTCCTTTTTATTTCTTATCAAATGAATGGCATCTTCTTCTGGAAATCCTAGCTATTCTTAGCATGATATTCGGGAATCTCATTGCTATTACTCAAACAAGCATGAAACGTATGCTTGCATATTCGTCCATAGGTCAAATCGGATATGTAATTATTGGAATAATTGTTGGAGACTCAAATGGTGGATATGCGAGCATGATAACTTATATGCTGTTCTATATCGCCATGAATCTAGGAACTTTTGCTTGCATTATATTATTTGGTCTACGTACCGGAACTGATAACATTCGAGATTATGCAGGATTATACACAAAAGATCCTTTTTTGGCTCTCTCTTTAGCTCTATGTCTCTTATCCCTAGGAGGTCTTCCTCCACTAGCAGGTTTTTTTGGAAAACTCTATTTATTCTGGTGTGGATGGCAGGCAGGCCTATATTTCTTGGTTTCAATAGGACTCCTTACGAGCGTTCTTTCTATCTACTATTATCTAAAAATAATCAAGTTATTAATGACTGGACGAAACCAAGAAATAACCCCTCACATGCGAAATTATAGAATATCCCCTTTAAGATCAAACAATTCCATCGAATTGAGTATGATTGTATGTGTGATAGCATCTACTATACTAGGAATATCAATGAACCCGATTATTGCGATTA
+
EFFFHLKICLECB@DEDGHFGIISGHHHHKJJJGEHEECDCGIQJIHHIHKHNKJFMJSJPGJKGKIJJGHJLLJKMKSKHIHIKOPJHKIHROMKHGGHIMKKHLOQIIIKSKMKSKOLKIMNHIIIJLJLPOLIMKMLPPLSRLJMJKLMHIKDBCAAIIIKIFKEEIFGHIGIISHSPKLJGEGHKSKK878>?HSSKLJJKSOJIHJKJIKKIQIHOSKIIIHSHIGGGEFFIFEEEDIGFFFEHHGIHKIFDFFEHKJIJGE?CDDEFGEFFEEFIJIHHHHIIIOIKHHDDEEDCDDGJJEEFEFFEEDDDCCCD::;@BBCCBACBA?>>?AGPHKJHEKKGGEA?@ADEHFHHEEEFELIKJJKHHKFGEDDCCDBBBDEFGJGHEGECGFIIFDFEDIJJFEEFDFB??@?ADEHIHFCBBB<<<<=FHHIIHGJIEGFEFFHHGGCCBBBDDCDCDDIFEEEFFECBBBCHEBBCCCHFEEECCBCDEEDC@@AABDA???@FGFIFFFFBCCCEHFHJHIJHFBAB88889CBABBDEFCCCAACBBCFFEDDDCDEC:9595:=DEEGIHHEGFF@==<<=>@CDCBCBCBBBBAA???AB?>;AB@?<:<;41++:0=>=?@?ADGGDHIEFDDDAA@????@>>>==>@>====BCDCCA@1-.222:>?>>?AB@FJGHGGKFDGHEFEDFFB>???@C@@??@A@BBAEE?AA;DBB?>?>>ABBEIHGA?@@BIFBAAESSKKIHGILFFFEEFGGHIHDA?@@?DDDDIGGGCCCLEC@@?>@@@BCDC?@?ACECEEDEFA=;::;=@A@@?ECBCCCEECDBC455HHFDEEDFEID>>>>>BBBBCDCDFGA>>==@CBBCBBCDGHHCAACBFEEDEFIIHNIDDEDDJIJFGFDBBA@A@@BCFFGA@@??AA@A=<<<<AEDFEEEDDDCDDECBAABDEFDDDA>;::;=@DFJFGD@<<==ADDL@>>>>CAB@ACEEDBABGF@@>>>;888898889;????CCEDDD>9888;CCCDB@;:9::>A@>???ADFIB@?=>?AGILGB?@>>=>=?@><=?A>>>?>@@@????@?=<<<==>;:;;;>@>@?>?????>?=;;;=<EKGE@@@DIDDBBABCDDFGBA?>==>>>=?>>?@@@AA@??==>>?BDCBBBA?@@@ACBB@@>=<<=>=@@976656888;DGCDBA@AAA@BBDEFBBBBBPSJGGHEED@@@@@EEDDA@@?=;;87788;?>>=?@AACC?<:9::<?BBC>999:;LIGEBBAABH::846;:3;BA@@@DCBCCBCB?>><999:<AB=<<<<?AA?@@@?BBB@BAA????>@@??@???>??<<=<>CBCDBABA?<:999:=BB?:7777:
@381_45CNXP_3
AATCGCAATAATCGGGTTCATTGATATTCCTAGTATAGTAGATGCTATCACACATACAATCATACTCAATTCGATGGAATTGTTTGATCTGAAAGGGGATATTCTATAATTTCGCATGTGAGGGGTTATTTCTTCGTTTTCGTCCAGTCATTAATAACTTGATTATTTTTAGATAATAGTAGATAGAAAGAACGCTCGTAAGGAGTCCTATTGAAACCAAGAAATATAGGCCTGCCTGCCATCCACACCAGAATAAATAGAGTTTTCCAAAAAAACCTGCTAGTGGAGGAAGACCTCCTAGGGATAAGAGACATAGAGCTAAAGAGAGAGCCAAAAAAAGGATCTTTTGTGTATAATCCTGCATAATCTCGAATGTTATCAGTTCCGGTACGTAGACCAAATAATATAATGCAAGCAAAAGTTCCTAGATTCATGGCGATATAGAACAGCATATAAGTTATCATGCTCGCATATCCACCATTTGAGTCTCCAACAATTATTCCAATAATTACATATCCGATTTGACCTATGGACGAATATGCAAGCATACGTTTCATGCTTGTTTGAGTAATAGCAATGAGATTCCCGAATATCATGCTAAGAATAGCTAGGATTTCCAGAAGAAGAATTAGGCCAAAAAGCTAGCATA
+
IMKOSSHKPJSOIHFGGSJSKQOSLJSKKPIIKIMHKSKJOSLMLNNOMSSLJMJKKKSJSLMKIJHKJKJKIKOIJOPKSKISJHDE8;&''((>GPLIIINMKLKKJJSQNKMLOOPNOSQKMLSOSOS>>:.,,++*(,-.2DGFIIMOSLMNLSILLQLLIJSKNLSINIJLISPMLONIH?IISIOJLFEHE<;;<MJSKKMSQIPMJPNSSMLHJQSSRPSOMKSMNJRSKQSQJQJJSSLKIJKKQMOPKKMNKLOKSOMLCCDFSSSLRSPKJNLQKSPKKJHSMMMJQOMIKMQINSRLPMLNNQKOPPQNAPHBKLKKKPLPIJLQRSSNOSNLSPSSOSMNLKKLSSOSQMQSLKLJJ333MNLLLNSFEEEGLOKKHMOLIOPILGKSOSSPINHMLNLNSINSMLSPOSONQPJKLSROSSKPSLOOLSMSONMLSKKSQSPRSKQLJNLOLLMSSLNNNKSSNNJMIMRONRRJQSQNSSNKSIMJSSQOSPISSQSSLNQMNIPKSJSSKSLSQKKRNSKSPQOOSJLSKSPSMMNSJJPNNMMSROLSOPSLJSSMIJLHLJNHMSSOGJMLKOJMMOMSSPSIKMSKPIHFE=<=>ISNLJLMOPSLSMSSJKONRNLKHIONNKSLLMNMI
@382_45CNXP_3
AATCGCAATAATCGGGTTCAGAAGAAGAATTAGGCCAAAAACGATCGTATACGATCGTTTTTGGCCTAATTCTTCTTCTGATGATCGATTTAACCTCTGATCAAAAAGATATACCTTGGTTATATTTCATCTCTTCAACAAGTTTCGTAATGAGCATAACGGCCCTATTGTTCCGATGGAGAGAAGAACCTATGATTAGCTTTTCAGGAAATTTCCAAACGAACAATTTCAACGAAATCTTTCAATTTCTTATTTTACTATGTTCAACTCTCTGTATTCCTCTATCCGTAGAGTACATTGAATGTACAGAAATGGCTATAACAGAGTTTCTGTTATTCATATTAACAGCTACTCTAGGAGGAATGTTTTTATGTGGTGCTAACGATTTAATAACTATCTTTGTAGCTCTAGAATGTTTCAGTTTATGCTCCTACCTATTATCTGGATATACCAAGAAAGATATACGATCTAATGAGGCTACTATGAAATATTTACTCATGGGTGGGGCAAGCTCTTCTATTCTGGTTTATGGTTTCTCTTGGCTATATGGTTCATCCGGGGGAGAGATTGAGCTTCAAGAAATAGTGAATGGTCTTATCAATACACAAATGTATAACTCCCCAGGAATTTCAATTGCGCTTATATTCATCACTGTAGGAATTGGGTTCAAGCTTTCCCTAGCCCCTTTTCATCAATGGACTCCTGACGTATACGAAGGATCTCCCACTCCAGTCGTTGCTTTTCTTTCTGTTACTTCGAAAGTAGCTGCTTTAGCTTTAGCCACTCGAATTTTCGATATTCCTTTTTATTTCTTATCAAATGAATGGCATCTTCTTCTGGAAATCCTAGCTATTCTTAGCATGATATTCGGGAATCTCATTGCTATTACTCAAACAAGCATGAAACGTATGCTTGCATATTCGTCCATAGGTCAAATCGGATATGTAATTATTGGAATAATTGTTGGAGACTCAAATGGTGGATATGCGAGCATGATAACTTATATGCTGTTCTATATCGCCATGAATCTAGGAACTTTTGCTTGCATTATATTATTTGGTCTACGTACCGGAACTGATAACATTCGAGATTATGCAGGATTATACACAAAAGATCCTTTTTTGGCTCTCTCTTTAGCTCTATGTCTCTTATCCCTAGGAGGTCTTCCTCCACTAGCAGGTTTTTTTGGAAAACTCTATTTATTCTGGTGTGGATGGCAGGCAGGCCTATATTTCTTGGTTTCAATAGGACTCCTTACGAGCGTTCTTTCTATACTACTATTATCTAAAAATAATCAAGTTATTAATGACTGGACGAAACCAAGAAATAACCCCTCACATGCGAAATTATAGAATATCCCCTTTAAGATCAAACAATTCCATCGAATTGAGTATGATTGTATGTGTGATAGCATCTACTATACTAGGAATATCAATGAACCCGATTATTGCGATTA
+
IJI?>>=?HJJSIPPRMLPA;99=<BLLPLIFGHJHGEGMLLSINIIHJJLMDHKJHGJPSSHJECDB?@@+++*+-)''(:CDG?<<<=CABIMS>=76667AAAKMKLJLIKSLNMJIKSSRSSJJLMLSMSNLNLILSIJINMLSOLSNSSIQQMSLSPSSLLSINGHKOKFFE@??BPKKRHIMNOSJJLOLMKHMC4-+++=>?GHMGSHGBCGE=>>>-,,,-7778DGSIHKRH@:;ABMQKKSLPSSQMSLPQKSMIHNIHNJNLSROSHHHHHKLSQLPLMKLJJHHJSNMPHMIHFIHJKSLHKHLNHLIKIKSPMLMQMJNSSJSIKNSJOMKLKMNMLMMPJJACEKFEHHDB<@<PLEDDHMJOLHHGGHKENIIILIGHKHKSLKNILMLJIGJQPHGKHLSSSMMSPNNIJHJGJKNLHIPSLMMLLIFFGIIOJHIGKISNIPIIGJGFCCDHJKMKJJIJMILPJLHKINJMLPKSPPLHKFDFEEHGHFGGEEEGFHIJMKHMSROOISSKJPQHLMKSLSNMLSIISKKNMJOLIQIEHEFHJIIIGIGECDAFEKDDFJSMNKONIGGKOLSHOMSMJJLJIHHIHHLMIKQJKJQMKJIG:.KJMKKKLGJMJSJNLHPKMQNMMNJLSLOIOLMMSKIIMKHKQSJJLPMLKG<MKDISKSSOPNLFCGHFJJQJPJNKNLLGGHHILSPSHHLLNSSFHFG>44JMLKPRNSJLISSOF@>8775HMLMFEILIIPKKLJIJLIRNKEEABGDFHDHJKGIJKKRSJJKSIKISNSMKNSSSSLMKJJSSSLILPIJNSHJKNLILKLSJSSSLKJISSONIMSQSMPLSOSIQHJKJSQLMOSQGEFDEJHIJHDDDCBI974*****;@AHIJNNKKKPSLMIKNHM???>@KEBA99:9:CCDSIKIKJKILNQOMLKLKPJPIQQKMHSSSSPGEDDDHPOLOQMOIJSGLOPLSNNJKNKGNIKIRLMIJGJOSOJSKPSSIJJLJIHIMHLSMGFFBB=/////01AEDLKKHJKMJSJSNIILRLJGIIQHBBAB?B@@@AACLIJLSSINLJJJIIKPLPKLLKLLPSQKSOQLLIHFISKLKQMAA>;LLMIIOGJHKGA.))(@JPHJOHHKKHOSSNSEJEC??@EFGD=====CBEFLRQPMKIFHEKNSSSMSOJKKJJECDDDOOLSMJJLMNPLKRJLMJJLSSKJIJSNLNMONKPSQLNJJSSKJLIJKINRNMSSNHECCA=>>??DA9=<<211119::;@@?B>>>OLLA???8211211779::BDEFMFECCDEHJOSSSKMKOKJHSMGNRISILKISRSQMJIKSLPMOMLJFFJGD57LLHIKQIHJSMHA????LKJSLPJGGFIKJJKJKMKOJKSHMILIKJJOHJHSIKIFGEFDFGIGJLIMGHISHEFEEHJKRQJGFDEGF
@383_45CNXP_3
CGTACGTATTTTTGGCCTAATTCTTCTTCTTCTTCCACGGGACTCTCTCTGAATCGGTGATTTTCGATCTTCCTAGGGTTTCGATCTGAAACCTTGCGATCTACTTGAAAGAGAGATTCAGAAATTTCCAAGTAATAATAATGTTTGCGCCTGCGACTCAACCGCAACAGCAACATGAGCAGAAGAAGCAATCAGAGACTGTTTCATCTGCTGAAGAAGATGCTTTGAAGTGGAACACCGATTGCGTTTACTTTCTCGCTTCTCCTTTAACCTGCAAGAAGGGACCTGAATGCGAGTATCGCCACAGTGAGTATGCGCGTATGAACCCGATTATTGCGATTA
+
JLNHGIJISKLKPBCBBCGFDDGIFHSKPPMPSSNOKJJSEDDCEGC?3329:FIJLGKKKOSNNMKKIIOOJHFCDCCDB;----=555OKSIILIHIMGEHGEGCFHNKOOJMSSKLQIJSKJMSMIKMLLJPSOQISLMONLSMKGGGEIKGKHFIMRLIKKHJNNOMOHIMSKJLSSSNMFGGSOEDDDDOSNKIHJKKNKLINSSSNPSNSSSSMPLSLMSSPLLIKKSKJHSHPKKIONMSLNGEMOB>>QSSRIQMKINSNHJSKRJNIHSKLIHKJILSKQOLSOKJHGHHIHIFGJIKKKLJKLMJOMIGFGHJRHIJJIISOMNMOILJNIL
@384_45CNXP_3
CGTACGTATTTTTGGCCTAATTCTTCTTCTGCTGCTGCTTTTTCAAAAAGATTCAAACTTTTGTCTCTTGCTTTCTTAGGTCTCGCCTTCTAATTGCAATGAACCCGATTATTGCGATTA
+
OMGIGJHFKHANIKHSKILNMMIOKGDA>><8446:FEBFDFED?==APOHKKGHOPJIKDNPJLNNSPLDGISJMSDDFSHLJIJJJQKSKKLLIIHEKGJLPPLMKLMISLMSFHEE<
@385_45CNXP_3
GGCAATGCAAGGGAAGCCATCGATAAAATAGTGAACATTGTAAATATTTTTGGAATGGAGATAGCCATTCCACCCATTTCATCAAGATAAACAAGCCTAATTCTATCATAACTCGTTCCTGCCAAGAAAAAAGTGCAGCGCCAATAAATCCATGAGAAATTATTTGTAAAATAGCTCCATTAAGTCCAGGATCCGTTATAGAACTAATACCTATAATTATAAAACCCATATGAGATACAGAAGAATAGGCTATTTTCTTTTTTAAATTACGTTGACCGAGAGATGTTAAAGCTGCATAAATTATTTGGATTGTACCGACTACCAACAACCAAGGAGAAAACATAGAATGAGCGTGGGGTAATAATTCCATATTGATTCGAACCAACCCATAGGCTCCCATTTTTAATAAGATTCCAGCGAGAAGCATACAGGTACTGTAATGTGCCTCACCGTGGGTGTCAGGTAACCAAGTATGTAAAGGTATAATCGGTAATTTGACGGCAAAAGCAATAAGAAATCCAATATAAAATAGTATTTCAAGTGTAACAGGATAGGATTTATTAGCTAAGAGTTCTAAATTTAATGTTGGTTCGTTCGAACCATATAAACTTATACCTAAAACTCCTATTAATAAAAAAATAGAACTTCCTGCCGTGTACAAAATAAATTTTGTAGCCGAATACAGACGTTTCTTTCCACCCCACATGGATAAAAGTAGATAAACGGGAATTAATTCTAATTCCCACATGATGAAAAAAAGTAGAAGATCCCGAGAAGAAAATAATCCTATTTGACCGCTGTACATTGCTAACATCAGGAAATGAAAAAATCGGGAATCCCGAGTAACTGGAAAAGCCGCTAAAGTGGCTAAAGTAGTAATAAATCCCGTCAGTAAAATAGTTCCTATAGAAAGTCCATCTATTCCCATTCTCCAGTAAAAATCAAAAAAATCGATCCATTTATAATCTTCGGACAGTTGAATTAATGGATCGTCCATTTTAAAATTATAACAAAAAAGCGTAGGTCGTTAGAAGAAGTTCTAAGATGCAAATGCATATAGTATACCATTTATTGACTTTATTTCCCCTATGCGGGAGAAATAACATTAATGAACCAGCAGATATTGGAAAAACAACAATTATTGTTAACCAAGGAAAATCATTCGTGGTAAAGACAAGATACACCAGGTCCAAAGAACGCGTACTCAAAAAAAATATATAAATAAAAAATTTTTAACTTTTTTGAGTACGAGTCTTGTTCAATAAAAAAAATAAAATGTATTCCAAATTTATTCAAATGAGGTTTTCGGTAACGTATCAATAAGCTAGACCCATACTTCGAGTTGTTGCTAA
+
PPSLKOKSNLJNSKJOSMSSLLGPIJJMH@@@@AKSLNLJSMLLSOGKMSQQMOSJKOOSSLOMSSSSNQSKIMMJILOJHOJMOKKSJSMSSKIHOMQNLPPOMKMOKSSRSNFPPMNPQSMLOMSLSMSRSSNIMNONKQPMSNPOSQIJMOLRLKMSOKLOSQSMSSJSOLNSPIQKPNSQNNSQJSLSSSSSSQPLKSNNSRPPMSSSOOOSSKOSMNSSRMOKSSJPKSOIQSFGEGGGQSKMQSJCEEEEBB=EJLOLIMSSPKOLLMSMNQSGKLSSNISPOMSSSJJGFFKSSNSNLSRNPMNLMQLOMSSMSONSOOSMQPPNSSKNSMJSKMSNSLSLLSROOKSJNMKLJKLPLSLPSSQSSNSSSNOSMSSPKLLLLMPSPNOIIRHHD>SSMRJNSSSSNMNJJSRSLSSNRNORIOSSSNMIOSSQMJSOOLQOLSQSSONLSSMSMSJPOROMOSNRJPSPMSSNNSIGHGGJINSOLSSNSPIGGJHKNJPLSLLPLNNPOLQNLONSIMSSQNJNJHHIKKSSKMKJGLIKHKIHISMOKJSLSPKSRSMOSLIIIKMQSLSJILLNKJJMKJKHGGFHEEDCDEFGGHHJHHFHGHIGFFFGISISSSMLJMLQHHFFSSSSLHLJGDDDBIMNHHHIGMPLFAPLKKOLKSOJQILHLILMSMOKDDBAAA;98997<EGHIKISLHMGIMJSPLMSKQLMKIKKJJHIKRSKILJKJHHINOJLJIKNOMJOLGA;HSLHA@@ACSRPMSNMJHGFHSPSOKPNISJOLLLNMSSSJKLSRKLJIOMQLMHOJSLKNKNSKQJSGJLIJJIGSIKKSSKMPMNRSOMHLKPNMSSLSOKOSNSILLLLSMKLSQSSPKSSNSLLLSNKIQMOSOHQIIINNSOSSQKJQQSKKLLSMNHJJGFPJLJSSOPOOJNKHHHFHEE.---LSOJNSINMRKMLOLLRRHNMSMJLJLPLPOLPPOLSOPINHLLPSSMFKNSOPINRSOORSMIHMONSSNNLIMIHIGJNKIMRJNSSNSLIKNLGQMMSMPIKLJJIKLSKNLGJJKIIPKSSPSOMKLLMMLNHJMJ?IMMSLMKLNLLJMNNSSSRLSRPPMLKJLLKHSSKSSKKIMSSMOLIJJKKILSKMOSLLSPMLMSNPSISMISSNLMPSOOPJNSG9999DDDHGILRHOHSDFEDDDCCB>=('''(139DGFGG5655556AIHGISSKEEHOHGHGFLOOSKHDIGF<>>?222295/./33?A<FKKIMDEHJMKSNLJJJNKISSJKSLJQMLIKDJGHLKSSIHGIKLMJOGKLQJKNLOLHKKMLPMNJMLIHLIJIMPSSMKJIH
@386_45CNXP_3
ATGCTAGCTTTTTGGCCTAATTCTTCTTCTGAGGTTACTGCTGCTCTCCGTATTACTGATGGTGCTCTTGTGGTGGTCGACTGCATTGAGGGTGTGTGTGTTCAGACTGAGACTGTTCTACGTCAGGCTCTTGGTGAGAGGATTCGACCTGTCTTGACTGTCAACAAGATGGACAGGTGTTTCCTTGAGCTTCAGGTTGATGGTGAGGAGGCTTACCAGACTTTCTTGAGGGTTATTGAGAACGCTAATGTCATCATGGCTACATACGAGGATCCTCTCCTTGGTGATGTTCAGGTTTACCCAGAGAAGGGAACTGTGGCGTTTTCTGCTGGTCTCCATGGATGGGCGTTTACACTGACCAACTTCGCCAAGATGTATGCTTCCAAGTTCGGTGTTGTTGAATCTAAGATGATGGAGAGGCTCTGGGGTGAGAATTTCTTTGACCCTGCCACCAGGAAGTGGAGTGGCAAAAACACTGGTTCCCCGACCTGCAAGCGTGGGTTTGTTCAGTTCTGCTATGAACCCGATTATTGCGATTA
+
<?A;:::;C??DEDFHFFDDHGJGGJLIFDBCCFEEDCCCDHJIKGFFFDFEDGAAAA@CCCCEEEGHGGIJJIGFJFEDCEDFFHGDCACAACEGIMIIHJGKDDCBBEED@@@@@ECB@?@@AEFDDDEEHEGGGFGDCDDDC@@??@AACFFFEDCCCDEFEFFFEEEFEEEBABABEHEFHIGHJIFNKKKHFFFFFFAAA@@CCBCDEEDCEEEGGBCDCDECC@@???ADEEHEFECCBCACCDCEDEDECDDEDBBBA@>>>?@BDDDDCCBAABCCDFDFFIICABBAEGEEBDCFEGFFHGFEEECBBA??>>?@DHJICCBAA@@??@CCBA@@???=>>?@AA@ACB@@@?@BC@????CDHHFDEEDCB?<<:>>DEDB@A@@BEFFFGGIEFEDB@@@ACFCB@?>==??CDE@>?>>ACCDFMIHIHGEBA@???@ACCFAABA@BCBABBBBCEDFNJC33224;@??A<;;;;>?>@A?>=<=??@AA@DICCCAAAABCBAA-----=<<=BCFDEA>>>=>
@387_45CNXP_3
AATCGCAATAATCGGGTTCATTGATATTCCTAGTATAGTAGATGCTATCACACATACAATCATACTCAATTCGATGGAATTGTTTGATCTAAAGGGGATATTCTATAATTTCGCATGTGAGGGGTTATTTCTTGGTTTCGTCCAGTCATTAATAACTTGATTATTTTTAGATAATAGTAGATAGAAAGAACGCTCGTAAGGAGTCCTATTGAAACCAAGAAATATAGGCCTGCCTGCCATCCACACCAGAATAAATAGAGTTTTCCAAAAAAACCTGCTAGTGGAGGAAGACCTCCTAGGGATAAGAGACATAGAGCTAAAGAGAGAGCCAAAAAAGGATCTTTTGTGTATAATCCTGCATAATCTCGAATGTTATCAGTTCCGGTACGTAGACCAAATAATATAATGCAAGCAAAAGTTCCTAGATTCATGGCGATATAGAACAGCATATAAGTTATCATGCTCGCATATCCACCATTTGAGTCTCCAACAATTATTCCAATAATTACATATCCGATTTGACCTATGGACGAATATGCAAGCATACGTTTCATGCTTGTTTGAGTAATAGCAATGAGATTCCCGAATATCATGCTAAGAATAGCTAGGATTTCCAGAAGAAGATGCCATTCATTTGATAAGGAAATAAAAAGGAATATCGAAAATTCGAGTGGCTAAAGCTAAAGCAGCTACTTTCGAAGTAACAGAAAGAAAAGCAACGACTGGAGTGGGAGATCCTTCGTATACGTCAGGAGTCCATTGATGAAAAGGGGCTAGGGAAAGCTTGAACCCAATTCCTACAGTGATGAATATAAGCGCAATTGAAATTCCTGGGGAGTTATACATTTGTGTATTGATAAGACCATTCACTATTTCTTGAAGCTCAATCTCTCCCCCGGATGAACCATATAGCCAAGAGAAACCATAAACCAGAATAGAAGAGCTTGCCCCACCCATGAGTAAATATTTCATAGTAGCCTCATTAGATCGTATATCTTTCTTGGTATATCCAGATAATAGGTAGGAGCATAAACTGAAACATTCTAGAGCTACAAAGATAGTTATTAAATCGTTAGCACCACATAAAAACATTCCTCCTAGAGTAGCTGTTAATATGAATAACAGAAACTCTGTTATAGCCATTTCTGTACATTCAATGTACTCTACGGATAGAGGAATACAGAGAGTTGAACATAGTAAAATAAGAAATTGAAAGATTTCGTTGAAATTGTTCGTTTGGAAATTTCCTGAAAAGCTAATCATAGGTTCTTCTCTCCATCGGAACAATAGGGCCGTTATGCTCATTACGAAACTTGTTGAAGAGATGAAATATAACCAAGGTATATCTTTTTGATCAGAGGTTAAATCGATCATCAGAAGAAGAATTAGGCCAAAAACGAT
+
QSSSNQKKSNSMQMSPMSSKPSMMSNSSKOLQSSPSJSIOMGSKSOLMLSRSKMNLSJSISKMLKKIJKHLQSQMJIKNSNCRJOA?A?C,,,BFLJOMGPPPSQSOSMPSSNSSJSSJSIJMRQMIMRSPLSEDDEDMSIJG@@CEFFMSMKKSMSMLSJLKISNSLSSSSLKNLKMJLPNIIHRLLSSMMNSMLKJOIISLMOQSHHMHHQLSKJOSMKSSOPOISSSSMSPMSSQNSJHSSMNMPKMSKOSSOMKLLIMQKOOECHHSSSSSRJDSKLHILSSMQRKLSPSKLSRSSSKOGLESMPKPSPOLMPSFHE6FMOIKHQMFHNESPPSKQFSMSMPMRSKJMNOILOJSNSNSSMIMMNMKSLPJKLKLLSKSEDJMSNLKSSSIHPSKMQISKKPJJGGIJJGKJKMLLOSSNLLJJNSSMLOHJSKJIGGKJKIJOSPNSMJSKSHPIQLQPIRMPJPLJGHIGJNNLLQNSMSLMSMLKSJJLMJKIKJMLKJIKILJMSKLILNLOLLSQSMKIHJFEHGFHSNPKOIIMLJHIGGHQJSPSNOPMRMSRSSIIG@@@@?@F@BBACEGB?>JHJJLIKIJFGEGGKLSILJFLINKKIHHDBDFFFIFEDDDHIJJJJMJLIIKRJGGISSNJSAELSQKNLHHGFKMRJPKRKIHIJKSSHJMMRSSKKSSJQSSLLMKKNJMPKIQMSKNLKLHOLSOOQMSSMLJSJISSLHMILLKQIMSNMNJJKPIGF?B?FHGGGHISLJNLMRSSGBKKKSLFJGICMIEDC2001@MGGFHOOJSKLNSPSIJJKRLKSMNIJGJHIRIHOIKJNLLI????IOISJKIOLJMSSSMLMSJNLNLKKSOMPHJPLONKKKLNKNOSJOLSMMNSKJSJCB=CBBNKQNNHLNOQOSSLSJPSRKLJNNNQOIKMOIKPRJSNSSSSSSMIILJJKILKSPJMKJLLSJRMKRSKSQSSISKIJLIQIMSOJLHIOOHGJNNPLPQCELSINJKMRKRLHKKINKIKJLKLIJJPSHMHOMJFHOISNOOLSKHGGPLHNNOJSQSLOSOKNNHJIGGEIGGIGLLKNRPIEEEMLPJJCMMNNSLLLGJIGNLPMIHNHSNMKPKSSORMHMMKILNLISOLOLSSJJIMPPOJSOKIJN32224HIJLLIJKIKRMGNIHIOOHHOJLJGJIIMFFFEFHFEFEGSRROIIGMKIMIEMHDGGFF4999;;SQKSJHJJKEGLKSHIKISSOSOIHLSMNGMHLJIISHHJKKJPJKHIG@AAEFFEEEFKISHHHIHHIIIFGGJHHDDDCBCCGEJMLGIIGFNMJJHGHIIJKJLJSGJJKIHFDEDHISB?SROHLJNKHKHFHGOJJFBABBBDEFMGIHKLHHGFGFFDGFHKJOPFCBB
@388_45CNXP_3
ATGCTAGCTTTTTGGCCTAATTCTTCTTCTGGAAATCCTAGCTATTCTTAGCATGATATTCGGGAATCTCATTGCTATTACTCAAACAAGCATGAAACGTATGCTTGCATATTCGTCCATAGGTCAAATCGGATATGTAATTATTGGAATAATTGTTGGAGACTTCAAATGGTGGATATGCGAGCATGATAACTTATATGCTGTTCTATATCGCCATGAATCTAGGAACTTTTGCTTGCATTATATTATTTGGTCTACGTACCGGAACTGATAACATTCGAGATTATGCAGGATTATACACAAAAGATCCTTTTTTGGCTCTCTCTTTTAGCCTATGTCTCTTATCCCTAGGAGGTCTTCCTCCACTAGCAGGTTTTTTTGGAAAACTCTATTTATTCTGGTGTGGATGGCAGGCAGGCCTATATTTCTTGGTTTCAATAGGACTCCTTACGAGCGTTCTTTCTATCTACTATTATCTAAAAATAATCAAGTTATTAATGACTGGACGAAACCAAGAAATAACCCCTCACATGCGAAATTATAGAATATCCCCTTTAAGATCAAACAATTCCATCGAATT
+
GINSGKJEBIFHHFONRSKJNIJIOKJOIKSNNSKSOISJNPNJOLJGA<<<>KKLLJNPIFFFFKSOSSISJIBBCBCMJSJKIKJJIMMNMKJPNOQHNSIKSJEDCCBDC8-,,,-56>ADD::::;GIJRMIJH6666:6622DERKSPP>;;;;B>;88-((*0,2445::<<@>?>>?CDOJPNJQKSMMOSOMMINKSMLMILKKHLJIIFLMILSGIHNILOESSNPSSMSHIIHE<;71//6449>@BD>>==>@ACRSJJMNSKNKSPSSMJNSJKLKPFLJNNLJILLNJFFJKIEF=8555??BAFQSJMLSJOF@75<=)''''-CJOMJNSJIM?ECELLMSSSMOSNNLLJLJMKIG>>=>AEHEAA@ASLKMHIHHHGD?@?@@HGGMJJMIIKMJQNMLSSPMSLMSOSPHMI;::::=>>>????>@DEEKIIEEFECSIIHJO>IHG=<;;<MOLIKGEBBBQSMOKNMNLIOJINSKIOMIMMKMKOGEFEGSKSNPLKRPLLSHHGFEDQPSMNIIJSMLSIHPSONSMGI?;H711KMLIHHJMIHJJJKKLJIKJKH
@389_45CNXP_3
AATCGCAATAATCGGGTTCATTGATATTCCTAGTATAGTAGATGCTATCACACATACAATCATACTCAATTCGATGGAATTGTTTGATCTTAAAGGGGATATTCTATAATTTCGCATGTGAGGGGTTATTTCTTGGTTTCGTCCAGTCATTAATAACTTGATTATTTAGATAATAGTAGATAGAAAGAACGCTCGTAAGGAGTCCTATTGAAACCAAGAAATATAGGCCTGCCTGCCATCCACACCAGAATAAATAGAGTTTTCCAAAAAAACCTGCTAGTGGAGGAAGACCTCCTAGGGATAAGAGACATAGAGCTAAAGAGAGAGCCAAAAAAGGATCTTTTGTGTATAATCCTGCATAATCTCGAATGTTATCAGTTCCGGTACGTAGACCAAATAATATAATGCAAGCAAAAGTTCCTAGATTCATGGCGATATAGAACAGCATATAAGTTATCATGCTCGCATATCCACCATTTGAGTCTCCAACAATTATTCCAATAATTACATATCCGATTTGACCTATGGACGAA
+
LLMJFHFFELKICCCCCKHDEFFJSMJHNHMLMMOMIJMHHGLJGJKILINLHLSKSHHPCCCBAACCCDEHBABA?ACBCGSHJGFEEJFAAABEGGGKFHKGGGIFLILPSEEDEFMRSSGGJJGLPNSLRRIIMJIIKMHHHHJFFEKJMLKKHFIFDFGHC76)*+(**3/..---//0<ABCFFHJJKHGGDEJGHJIGHHGFEDCEISMSJSMKPIMOKAIFHIMHDC@A?<9:;;GGFGFEFIIHLKPFEBBA@ACCC;;BESSNJOJJLIFFHH@?@<=>AGFEHIJ@@LJHIJEIRJJJJKSIIIHHIFHFHIDD44445=>BFSMSLIPE<<<H<PMGJHHJKKIHGHFIHHJKIGEEFFHOHFHDCBBD;;::;<???@FDEFGEJJLNJKLJGHGEHEFECFFQMHLIFH721123445?@?@CBAE=<===EEDFGMKJLKFGJJJHFFGDCACCDGJHGHGFFFILIIHFFFHAALGMHGHGJJDEFFGJJIFHEDEDDCBACBFFFHDDCC?<<=767
@390_45CNXP_3
CTAATCACAAATAATCGGGTTCATTGATATTCCTAGTATAGTAGATGCTATCACACATACAATCATACTCAATTCGATGGAATTGTTTGATCTAAAGGGGATATTCTATAATTTCGCATGTGAGGGGTTATTTCTTGGTTTCGTCCAGTCATTAATAACTTGATTATTTTTAGATAATAGTAGATAGAAAGAACGCTCGTAAGGAGTCCTATTGAAACCAAGAAATATAGGCCTGCCTGCCATCCACACCAGAATAAATAGAGTTTTCCAAAAAAACCTGCTAGTGGAGGAAGACCTCCTAGGGATAAGAGACATAGAGCTAAAGAGAGAGCCAAAAAAGGATCTTTTGTGTATAATCCTGCATAATCTCGAATGTTATCAGTTCCGGTACGTAGACCAAATAATATAATGCAAGCAAAAGTTCCTAGATTCATGGCGATATAGAACAGCATATAAGTTATCATGCTCGCATATCCACCATTTGAGTCTCCAACAATTATTCCAATAATTACATATCCGATTTGACCTATGGACGAATATGCAAGCATACGTTTCATGCTTGTTTGAGTAATAGCAATGAGATTCCCGAATATCATGCTAAGAATAGCTAGGATTTCCAGAAGAAGATGCCATTCATTTGATAAGAAATAAAAGGAATATCGAAAATTCGAGTGGCTAAAGCTAAAGCAGCTACTTCGAAGTAACAGAAAGAAAAGCAACGACTGGAGTGGGAGATCCTTCGTATACGTCAGGAGTCCATTGATGAAAAGGGGCTAGGGAAAGCTTGAACCCAATTCCTACAGTGATGAATATAAGCGCAATTGAAATTCCTGGGAGTTATACATTTGTGTATTGATAAGACCATTCACTATTTCTTGAAGCTCAATCTCTCCCCCGGATGAACCATATAGCCAAGAGAAACCATAAACCAGAATAGAAGAGCTTGCCCCACCCATGAGTAAATATTTCATCGTCCTCATTAGATCGTATATCTTTCTTGGTATATCCAGATAATAGGTAGGAGCATAAACTGAAACATTCTAGAGCTACAAAAGATAGTTATTAAATCGTTAGCACCACATAAAAACATTTCCTCCTAGAGTAGCTGTTAATATGAATAACAGAAACTCTGTTATAGCCATTTCTGTACATTCAATGTACTCTACGGGATTAGAGGAATACAGAGAGTTGAACATAGTACAAATAAGAAATTGAAAGATTTCGTTGAAATTGTTCGTTGGAAATTTCCTGAAAAGCTAATCATAGGTTCTTCTCTCCATCGGAACAATGAGGCCGTTATGCTCATTACGAAACTTGTTGAAGAGATGAAATATAACCAAGGTATATCTTTGTAGCTCTAGAATGTTTCAGTTTATGCTCCTACCTATTATCTGGATATACCAAGAAAGAATTGTCAATAATAATAGAGGCTGCTATGAAATATTTACTCATGGGTGGGGCAAGCTCTTCTATTCTGGTTTATGGTTTCTCTTGGCTATATGGTTCATCCGAGGAGAAAGATTAACTTGAGAATGAGTCAATGGTCTTATCAATACACAAATGTATAACTCCCAGAATTTCAGATTGCCCTTGTACTAACATCACTGTAGGAATTGGGTTCAAGCTTTCCCTAGCCCCTTTTATCAATCAACTGTAACATATACAAAGGATCTCCCACTCCCAGTCGTTGCTTTTCTTTCTGTTACTTCGAAAGTAGCTGCTTAGCTTTAGCCACTCGAATTTTCGATATTCCTTTTTATTTCTTATCAAATGAATGGCATCTGTCTGGAAATCCTAGCTATTCTTAGCATGATATTCGGGAATCTCATTGCTATTCTCAAACAAGTAAAAATCTATGTTCCGTATTCGTCCATAGTTCAAATCGGACATGTAATTATTGGAATAGTCTGGAGACTCAAATGGTGGATATGCGAGCATGATAACTTATATGTGTCTATATCGCCATGAATCTAGGAACTTTTGCTTGCATTATATATTTGGTCTACGTACCGGAACTGATAACATTCGAGATTATGCAGTTATACACAAAAGATCCTTTTGGCTCTCTCTTTAGCTCTATGTCTCTTATCCTAGGAGGTCTTCCTCGCTGGCAGGTTTTTTTGAAGACTCTATTTATTCTGGTGTGGATGGCAGGCAGGCCTATATTTCTTGGTTTCAATAGGACTCCTTACGAGCGTTCTTTCTATCTACTATTATCTAAAAATAATCAAGTTATTAATGACTGGACGAAACCGAGAACCCGCATGCGAATATAGAATATATTTAAGATCAAACAATTCCATCGATCATATGATTGTATGTGTGATAGCATCTACTATACTAGGAATATCAATGAACCCGATTATTTGCGATTA
+
&%$%'*''''(1///(&'''155556HHLSKOSMKIGLGKIGFSGINHMJSLLMSLMHNKOSSOILJFFEDFIHA====@IIPIDCGG@9<9944466AJNGFKIABAAAJIRSPSSJNSMSQJMKLIPLMSQSSK>?>>@F>?>?CCEDDCIHISJLJPJJOJOSQSSNNEJHFIFFHHHCBCC>AKMNJSLPFHLFBB>@BDJHGA@@@@@DGGPMKPHSSLOSLSNJSKKMOKKSQJJNSISMLRSFAABOMHISEBAAA@CCDBHCCEFKSJI===<<FGJDDCDIGIIPODB@@BHGMJOSSFBBBGEJF>>=??F@GKNQKK=;;;;ADIQLKSMIIMJJLSLJSSSKLQPPSSPJKGSSPSQHIKIINMKNJ:::::DDCDKJHLILIRJIKJNRKRKKNKSQAB@555555SKLLHFD<;@@@@EJ???::;;<???>ADCGESKSPOSLSNRKKISSSIKHOSLMSOIISSSOSOSLSMSJHSSSRISGJSSPRLJSQSHNNONJPSRSJOJMSMSKLOJNJGRSKKNLPLJIMSSKSQLIFEHH975555888IJCCCCCPHKMSQJJICBBBDDJJFPISSOKGFHFH;???@@>>?>>?CDFHH;M99HKGMIRGJFGKPMPIILHKPHSPMSGIHF<=>=:FGIIGL?7777?=FDEHLJJHKQIGGGJPOMMOMNOSRF?AE45ELFJKCCAA@AA@>CFHBIJHJFNFJMOJIKSLFBCLJJHGG;:9:;CGJKJMSLMMIC9++IKGGIGMPIONPLHHFGFDCINLJGJA@EFKJJISSMSOOKMLKMMSOORIISHLLGEFDEGSBBEGGHEB?::4+@887:***++,,>A<=DDGFJHEBBBKGDEIKNGIOKHBHM99SRIMJGGIIIJICC0,++:HFGIGEGGEIHHLJFFLJNLMSSSILSOKSFEE;;;;821156888876678@CFD5C765534408873++,)))))*+03=?@@EHGHKIGEIHGIHKMHKNOSIJHHIIKSPIICBABBGHGEFKGGGHEEGKHINMIJDBFEJGHFKFGFCA>@@@@@HROHJKSJHDCAACGECAA@ACBCGEIFBBA*),53459@CDDEDEDDEDFFGKOG:988888HSISGIDC@?>7799::::;D@FFGEFGMK???@BIJGFCCBB..-**-'&&))1899<:99;???=332268300..--0*:?<<;@=>?BAAACCD>5555233331)'&&&'(%%5579:8799=>?A;>=><;;:876568;:;733496:..>;9878000+))))/34547899+++++<:::;?A;:::5556KGFFEGIJFFGFDEEC@?:888643334*575,,,,,58>?@FGD@?88899A@<<<<<ABCE?999::DEFFDEBAA;;9986534100*))('(&&$%%'(%%%&&&&&&%&*+,--,+++++,+,-9;;<EDDECFFFGDEF=<<;@@??999:KLJFEEDDBCA@A<<?AADA=10.-++++.)(((*./,,+++'%%%&&%%%&&%$%%&()*''222+,,,,>===?@>==<;;<;;:;.,,--.1)((//,+'%$%%'&%%&$$$##$#$###%%&'''((278:::::76+++667655.+/(&&''''(,))%%%%%((''''%$%&&&%$%$$%((-.)((-.+01++***1111229;;;56:=969?=;22477=?A??@<;;<633/)*51//.9=?<<=:9:99<B@6/--,-/*))),0127>=3;;99:8755..--*))((('&$%&&++77922228::;;;99:::<@A@?=8891000344221011345655-,(&''%&*)''&'(('$$$$$&'%$$$%'(*))*+***))((())(((((&''''///10//.,,**)))&&%$$$$$$$$&/46888>>>>>>?>?>==>99;;999::9853+*++++24=<;;;;===<<::7666543220)''')/14311*)(((1,00/00113000.-//...../08889511/,++)(''&&%%%&')),,222420---+*778889;76***+',./,++,+,,-./0//1/,+,,./21112,***''''&&%&'()./025.))%%%%''&&'''(*+--.//16666688:ABCDBB?====>ADC>HG>?GGFJOFFDEECDFCC<<==44223899<?=0655231111233346334=?=44401000099:655....-***)**&&&&&&'(('&&'()*+(((&%&%&&%$%&%$%%$&'((('(((*---.//.,'''&%%%(())(()))+3566882121100.0,,-000*)**999954422:;:;<6610,++++,00004
@391_45CNXP_3
CGTACGTAAACAACTCGAAGTATGGGTCTAGCTTATTGATACGTTACCGAAAACCTCATTTGAATAAATTTGGAATACATTTTATTTTTTTTATTGACAAGTACTCGTACTCAAAAAAGTTAAAAATTTTTTATTTATATATTTTTTTTGAGTACGCGTTCTTTGGACCT
+
HJHKHIHEGGFHIFIEECD:887344457777>?<?@>AJIOGGF>BC?@BCDIMHFEGOSHJMMLSLNNMJGHHGIJLSKSKLFEFISSSOMSKEENGGFGEGFDDEEFHHFDHJSRMJIFIJNIHIHISSNJLJJKNJHPGDHSSSPLMHPIHEFBBB88786?DIJK
@392_45CNXP_3
AATCGCAATAATCGGGTTCATTGATATTCCTGGTATAGTAGATGCTATCACACATACAATCATACTCAATTCGATGGAATTGTTTGATCTTAAAGGGGATATTCTATAATTTCGCATGTGAGGGGTTAGCCTAGTTCGTCCAGTCATTAATAACTTGATTATTTTTAGATAATAGTAGAAATAGAAAGAACGCTCGTAAGGAGTCCTATTGAAACCAAGATAGGCCTGCCTGCCATCCACACCAGAATAAATAGAGTTTTCCAAAAAAACCTGCTAGTGGAGGAAGACCTCCTAGGGATAAGAGACATAGAGCTAAAGAGAGAGCCAAAAAAGATACTTTTGTGTATAATCCTGCATAATCTCGAATGTTATCAGTTACAATTTTTAGTACGACCAAATGATCTAAAGCAAAAGTTCCTAGATTCATGGCGATGCAACAACAATAATAAGTTATCATGTCGCATATCCACATTTGAGTATTCAACAATTATTCCAATAATTACATATCCGATTTGACCTATGGACGAATAACGTTTCATGCTTGTTTGAGTAATGACAATGAGATTCCGAATATCATGCTAAGAATAGTTAGGATTTCCAAGAAGAATTAGGCCAAAAAGCTAGCA
+
EDHLHHIHHFGFFFSLIJEGFHMIOIFJDEFDDFEGIIHFFGIGFGSRKSJEDAKFFEGH:99999;;<<IEFGJGFIPJIIFGHFEECC3..0:?ECEDENHGEGFFLFGK6664456120/0/,,&$$$$$$&&%',22334>DHKKLLHJGHIJHKKLSMQSSGEEJ655444.-+)(((+../0/1/,,,*)**,0/11---.0..005;9:8322,,,-677BEFEHJH@@@@@HJMIGFJHGHMIFFJSHF@3A:;67;BLFGGGLIGB;:;;;GC<95::::<344DEFEDFAB:ADDE<;4111351/0.431,+)'''(48;72*)'&%%&))*000<;@@ACFCFDDDFG;4(((32244+,,++++)(((''())'''%%&&&+001)+****(''()+++4676335+)''''((())())('))))..)))(''''(''&'%$%$$$$$%%'(+,))(&&('*''&'&%$%&377755433//0,,++++*/+++-000221297666*(''%%%%$$&%%()&'**//0//21-,,+)**'%$##$%%&&&*..+,9<<@,,,,,.+)(().*****.03899653-*((),/000/444477:?@@A??@A
@393_45CNXP_3
AATCGCAATAATCGGGTTCATCTGATGAAAATGATGAGAATGCCAATCAACAGGGTTCAATTCGAAAGCCAAGCTTTGGACAGATGCTTGCTGACGCAAGTTCTCAAAGTACGACTGGTGAAATCCAAGGTTCGGTGCCCATGAAGCCGGTAGCCCCGGGGACTAATCTGAATATCGGGATGGACTTATGGTCTTCCCAAGCTGGTGTACCAGTGAAGGATGAACGAGAGCTCAAGCGGCAGAAGAAGAATTAGGCCAAAAATACGTACGA
+
RSSPRSMKSKNJMLKIKJMSPMNQOMNMRNOJKSH11008111CCCKILKSHEFGGKHLLNHLMNMIKSIHFFLGGFCDMNIKHFKSKJLMKLSPKSHIJMIII7777>>>>>HGHHHIPJMIKILKFHGJKIHGKFDDB?>;8766778BEGHFFFEHA<>@?9875544455?ABABCJPMMIHGFGGKGMNSJGLGIFKMLPSMSNSKJNPJRMGCNKCCDDBRMLRSSKNSSLKMMKCILNJLKSNSSLRGJIHIIIOLPHIIGIJI
@394_45CNXP_3
ATGCTAGCAACAACTCGAAGTATGGGTCTAGCTTATTGATACGTTACCGAAAACCTCATTTGAATAAATTTGGAATACATTTTATTTTTTTTATTGACAAGTACTCGTACTCAAAAAAGTTAAAAATTTTTTATTTATATATTTTTTTTGAGTACGCGTTCTTTGGACCTGGTGTATCTTGTCTTTACCACGAATGATTTTCCTTGGTTAACAATAATTGTTGTTTTTCCAATATCTGCTGGTTCATTAATGTTATTTCTCCCGCATAGGGGAAATAAAGTCAATAAATGGTATACTATATGCATTTGCATCTTAGAACTTCTTCTAACGACCTACGCTTTTTGTTATAATTTTAAAATGGACGATCCATTAATTCAACTGTCCGAAGATTATAAATGGATCGATTTTTTTGATTTTTACTGGAGAATGGGAATAGATGGACTTTCTATAGGAACTATTTTACTGACGGGATTTATTACTACTTTAGCCACTTTAGCGGCTTTTCCAGTTACTCGGGATTCCCGATTTTTTCATTTCCTGATGTTAGCAATGTACAGCGGTCAAATAGGATTATTTTCTTCTCGGGATCTTCTACTTTTTTTCATCATGTGGGAATTAGAATTAATTCCCGTTTATCTACTTTTATCCATGTGGGGTGGAAAGAAACGTCTGTATTCGGCTACAAAATTTATTTTGTACACGGCAGGAAGTTCTATTTTTTTATTAATAGGAGTTTTAGGTATAAGTTTATATGGTTCGAACGAACCAACATTAAATTTAGAACTCTTAGCTAATAAATCCTATCCTGTTACACTTGAAATACTATTTTATATTGGATTTCTTATTGCTTTTGCCGTCAAATTACCGATTATACCTTTACATACTTGGTTACCTGACACCCACGGTGAGGCACATTACAGTACCTGTATGCTTCTCGCTGGAATCTTATTAAAAATGGGAGCCTATGGGTTGGTTCGAATCAATATGGAATTATTACCCCACGCTCATTCTATGTTTTCTCCTTGGTTGTTGGTAGTCGGTACAATCCAAATAATTTATGCAGCTTTAACATCTCTCGGTCAACGTAATTTAAAAAAGAGAATAGCCTATTCTTCTGTATCTCATATGGGTTTTATAATTATAGGTATTAGTTCTATAACGGATCCTGGACTTAATGGAGCTATTTTACAAATAATTTCTCATGGATTTATTGGCGCTGCACTTTTTTTCTTGGCAGGAACGAGTTATGATAGAATTAGGCTTGTTTATCTTGATGAAATGGGTGGAATGGCTATCTCCATTCCAAAAATATTTACAATGTTCACTATTTTATCGATGGCTTCCCTTGCATTGCCA
+
LOOMKKKHLNISSSIHSLSKSSI;;;<>><;9==<>FDHMKKHHJIKKHFKOLJKLMNLOSNSSSPJQJKLNKKGMISKOLSRPISHKSSSSSSPOJIHGHJGSLIMKKKNDA?>@SLGFD>?QJKLJIOSOOJJNRPPSIKFKHSSKKDDADFFIGEFIH?SN6JINNSMSSOKMSRSSISONPLMSRPIMQRSLKOONLSSNSPMMOSMSMJKKJRL@EKIJJ:433KAAIQSMMSLJKSIJSQKPJISIKRKSPSKSNSOMLOMIJSKJISNSMKIKSMKMSKSRKMILJIKJSIJLIMNSKJIHLSHSPJFFFMJKSKIRLMROKJJJMKLSQOSMSSSNSRPPPSSOSNHHLSNJJLKGGGENRSNLKSSJKNSOSSPSJNSLRSOMSOPJHMSJJHNLSHEQKSMKHLENSSRCAA@@ENHJGJPKILLHSKKIRHROOMQKSJHJMSJIKHPSSPJSLKHHMIGJLSMKMPKNJLHKLJLMOLHIHPJIMHGHIKSKSJDCRKNJKKIHGHJHHSJEE@A;ALLJGJGHHILJJSKSPLIHHEJIGFFDDCEHFFHJSHJHHOJSRSNONKLC??>?BEEGEHNHIKGIF?ISSSSPMHIFGIIHJIGNNIFGGGKIGJL==E99CB:D+**)(++96:<H<<KSMKSJKLMKNJSLKNMSQSJLOKIMKLJSLNNNKSLPSNLOQLPLHJJIR+++++****+7889BDLNSSRKJKSSRJJLMKFIJSNJNNKHJJPOSMIPIKIIENKKHMONIJIJIJKIKODEE<GJDEONNLLRJIHNRKQSDCDB===<<>NJIQLIQINSNIJJRIJLKMSNPQMPMSKKMKKSLMKSMSJHLLGEEDGKQSSOMSPQGSSJKHJGPNQJKJE==HSKISMLSILNPQOKPSLNNNQNOSKSJMMSKLMPJLSSSNHJNSJLISSGHHDD:776*))*))(((();:<?MIPJJSPLKNSSNJKSSMNSMMISPQKJGMPNHFBAGFGGJJPNLSOSSRLLLSSKPSLINLPNMKSSQSLOQMPSSLKISMSSSLNSOSOORMSLMMKHHPNSSRSKRIJKNLQLSRLOMMNKLSSJSPMPIJJKOKOSSSSNSLMNLJQRSKMJOQSOJSOJSREB?@@AHFHJLMNROSNKJLLNLNQSSJSLQMMKONJNNMPPNNSSSKLPSJSLPPSPMSIOGIKSSNKJKOJMKHKMJNRQSMSSSSSLOMKQJJLMJSSNIFC?JKMHE@333)'((((((((AFFBBB@>=>@@CEDDHGHGSSNSMHSJIPCMOSKMSOPIMILJSIFEFEEHNMCBSJSSKPSJJGIINEGSLHSSHIJHJIMJLIMSIGEFGHHJIHGKIIJLKNJHMIH
@395_45CNXP_3
AATCGCAATAATCGGGTTCATTGATATTCCTAGTATAGTAGATGCTATCACACATACAATCATACTCAATTCGATGGAATTGTTTGATCTTAAAGGGGATATTCTATAATTTCGCATGTGAGGGGTTATTTCTTGGTTTCGTCCAGTCATTAATAACTTGATTATTTTTAGATAATAGTAGATAGAAAGAACGCTCGTAAGGAGTCCTATTGAAACCAAGAAATATAGGCCTGCCTGCCATCCACACCAGAATAAATAGAGTTTTCCAAAAAAACCTGCTAGTGGAGGAAGACCTCCTAGGGATAAGAGACATAGAGCTAAAGAGAGAGCCAAAAAAGGATCTTTTGTGTATAATCCTGCATAATCTCGAATGTTATCAGTTCCGGTACGTAGACCAAATAATATAATGCAAGCAAAAGTTCCTAGATTCATGGCGATATAGAACAGCATATAAGTTATCATGCTCGCATATCCACCATTTGAGTCTCCAACAATTATTCCAATAATTACATATCCGATTTGACCTATGGACGAATATGCAAGCATACGTTTCATGCTTGTTGCCGAGTAATAGCAATGAGATTCCCGAATATCATGCTAAGAATAGCTAGGATTTCCAGAAGAAGATGCCATTCATTTGATAAGAAATAAAAAGGAATATCGAAAATTCGAGTGGCTAAAGCTAAAGCAGCTACTTTCGAAGTAACAGAAAGAAAAGCAACGACTGGAGTCGGGAGATCCTTCGTATACGTAGGAGTCCATTAATGAAGAAAAGGGGCTAGGGAAAGCTTAAACCCAATTCCTACAGTGATGAATATAAGCGCAATTGAAATTCCTGGGGAGTTATACATTTGTGTATTGATAAGACCATTCACTATTTCTTGAAGCTCAATCTCTCCCCCGGATGAACCATATAGCCAAGAGAAACCATAAACCAGAATAGAAAGAAGAGCTTGCCCCACCCATGAGTAAATATTTCATAGTAGCCTCATTAGATCGTATATCTTTCTTGGTATATCCAGATAATAGGTAGGAGCATAAACTGAAACATTCTAGAGCTACAAAGATAGTTATTAAATCGTTAGCACCACATAAAAACATTCCTCCTAGAGTAGCTGTTAATATGAATAACAGAAACTCTGTTATAGCCATTTCTGTACATTCAATGTACTCTACGGATGAGGAATACAGAGAGTTGAACATAGTAAAATAAGAAATTGAAAGATTTCGTTGAAATTGTTCGTTTGGAAATTTCCTGAAAAGCTAATCATAGGTTCTTCTCTCCATCGGAACAATAGGGCCGTTATGCTCATTACGAAACTTGTTGAAGAGATGAAATATAACCAAGGTATATCTTTGTAGCTCTAGAATGTTTCAGTTTATGCTCCTACCTATTATCTGGATATACCAAGAAAGATATACGATCTAATGAGGCTACTATGAAATATTTACTCATGGGTGGGGCAAGCTCTTCTATTCTGGTTTATGGTTTCTCTTGGCTATATGGTTCATCCGGGGGAGAGATTGAGCTTCAATAGTGAATGGTCTTATCAATACACAAATGTATAACTCCCCAGGAATTTCATTGCGCTTATATTCATCACTGTAGGAATTGGGTTTAAGCTTTCCTAGCCCCTTTTCATCAATGGACTCCTGACGTATACGAAGGATCTCCCACTCCAGTCGTTGCTTTTCTTTCTGTTACTTCGAAAGTAGCTGCTTTAGCTTTAGCCACTCGAATTTTCGATATTCTTATTTCTTATCAAATGAATGGCATCTTCTTCTGGAAATCCTAGCTATTCTTAGCATGATATTCGGAGATCTCATTGCTATTACTCAAACAAGCATGAAACGTATGCTTGCATATTCGTCCATAGGTCGAATCGGATATGTAATTATTGGAATAATTGTTGGAGACTCAAATGGTGGATATACAAGCATGATAGCATATGCTGTTCTATATCGCCATGATCTTAGGAACTTTTGCTTGCATTATATTATTTGGTCTACGTACCGGAACTGATAACATTCGAGATTATGCAGGATTATACACAAAAGATCCTTTTTTGGCTCTCTCTTTAGCTCTATGTCTCTTATCCCTAGGAGGTCTTCCTCCACTAGCAGGTTTTTTTGGAAGACTCTATTTATTCTGGTGTGGATGGCAGGCAGGCCTATATTTCTTGGTTTCAATAGGACTCCTTACGAGCGTTCTTTCTATCTACTATTATCTAAAAATAATCAAGTTATTAATGACTGGACGAAACCAAGAAATAACCCCTCACATGCGAAATTATAGAATATCCCCTTAAGATCAAACAATTCCATCGAGATTGAGTATGATTGTATGTGTGATAGCATCTACTATACTAGGAATATCAAGTGGACCCAATTTGTGCGATTA
+
LLLKKLFDMHSNJFHFHGJLRSNSRIJOLJSKKJMHOJMLRHIHIJGIIHSJLJKKLJSPKHIKIFDHFGIGIIQJSMLISEJJKOSLJI:666>@FHIJLHNJHJHHLSLKNJIJHJQNISLPKLMKQIIEID66667>BCBDBCFGGINOLSHPHJILHSHMLNPNKNPKLLSIJMSMGHIHHIILHKKJKKJHJJISOLLJLSQSIOKGEILJLJRLSSJKNOPKQNMLJNISJKPOMGIGHEEEFGGHGHNLSJJSHIFHHSIEEDHSSSSSLHIIJOLJPLOGIGFFD?<;<?EJIGHICA@A@AB==.,,,,7/''&&*0****,,-45ADG=DECCBIFDHGOJIGMFKIIJMMLKIJJQLNSOJSSNNSJLJOSLQNKIIHIJHHJJIHIJMMLSIJLJMQIHHEFEFIJRRRHHIGIFHJIJOJJECCBCCGHGLJOHLJILLJSSLKMKJGHJIIHEEDEEIIHIIIGJGGGHHFFFFEHGIHJJHKHMHEEGFIGLHPIHGHDHDDDDDIJHEDDDFECCA??@ADGFEDEDEFIFDCBCD=<<810112/(()(''(-8889888BCEEFEDEBA?@@FJLIGGIJHGIAFHJHIHMGMJHLJI7A;;@A==IFDGEGLJIKPSJIJNKLHSILIKIKJCQKSHKIJISDCECFNKSLIKIJHGHGEIIHGIGINJJIHGHFH@D<5:HIHHMJMILKKQIGIESPJMQHEEIFHAC<@''''(@ACGFMKHMFCD??>>,,,,CBAA655+***)**))*6:ACGGFHFIFHRMGGFEDEGGJIIJLKJIKLLHOHLSI@BBABB>>EK?><<<@@LHIGKKKLJIHHHHFHGIJKLJIIHLLSLSPPKKIHRJKKLHLJHKLIJIKMRLIKSNJIGGLKHGHHED3111?INJQKIKMIILISSIKSHRPJKOJKFOIOHGFD@AA@5100/)07<?===@@?>BB>=>>9<-(''''((3222245EHIFFFEDFEDFGFFHFGDEGEHGFIGGQRHMIHFHSLIGGKGLJKLKKJHJIGFGGKFMLIHHFLHIJGIGJGFIGHFFEEEGDKIKHJKLKOISOIGCCBBCFEHFGIGIFHMPLMNSPGGIIGHJGDEDDDDDEFGFMISLGGHGFGIJLLJIJFFFDCE@@<;::89>?12223CCDFOLEEFFCGFED??<<;=****>???CDDBBAA@ABCDDFGEDEEEFIPLMKKJIIIBGGGHJHGMIDCBBDKLLLJIIIFEGGDEGJKQKQJHGEGGLNKFHIKKJOHFEEEFFHLHDEC<>78/////>CFJJIFGGB@A@ACGDIBBBCCA@@@AGPQHHHHKKNJHFGIGHKKIJJJIHGGFDDCCBGFHKLKSJJHHGEKGFLIHIQIGGDGESIIFFEEDGEHGHILLKKOMMJJIKHQSHGIEJNQIDDABB>=>=>HFEFHKHGFGHEEHGIGHFFIKJB;;<;<@ABABGIIHGK777777DEHHIKFFGFDGJKGHCHHJFIHFEIHGKFFGGFDFGFEFDC?>==:AAC7763...---)'&&&((():?@ABA@@@BAGDDCGEFCEDDCDA@=<<=532-(,+)('+*&%%$$)(()1259<>><;743223(((())?AB@DEE?AA@@ABB=88BC>A;9@D=3CEA?>?>?B@AABB>>=;<<==B?@@BDIIIKGFD>>>>>?>><788=>:??A88999A?<<))+98<>??FSA@@?85674(+:653/47878>>>>@?@F=2))*77<-((()9A;>>9:=>>FECCBBABA??<;951/(()6>EGIFHJCCCCACEGGFFDGCDCBDBBB:99100101778ABFFFEECBDD?>>>=?<:32***++2223=>BBA@=<<;;<997668*****'((((9<<>BDCBBDEEFFEDCCDDDEEEEFEA>:::==??BCBCA@@;9557.-*(((())(()+)&&&(,-,+**))(******++-(&%%&)))-00003483;;;<>ACCBB@??>====>@BBCC?:750..--+((((*-7:;<=>?BBBBCDBBACCCDEEIDFFCABFFADB923565494///0000366<:?@@==?>>=6666688:DDC??><BCDDGRLJFEGD@D?A@<:5443332/*(''&%$$$&'',./1399;;;@DEDACBBA;==<<?>@@EFDFEDDDFMLGLRJLDBA??@?>>=>>@@@@@@@ACCBFHE@BA@AEB@>==>CE;;;:;EIJGGLHHIIGFEDDEEGDCEDA@>@=<??>DDCDEGGG?>==?CAB98999B@ABBGIEFEEFEFFFC@B<=?12;=;866654310,,,,-.-+***(*++19=?CDCFEEEDGHEDECBDEHFGDEEDDBDA2222::99.)(((()*.//+----./((%%&'&
@396_45CNXP_3
AATCGCAATAATCGGGTTCATTGATATTCCTGGTATAGTAGATGCTATCACACATACAATCATACTCAATTCGATGGAATTGTTTGATCTTAAAGGGGATATTCTATAATTTCGCATGTGAGGGGTTATTTCTTGGTTTCGTCCAGTCATTAATAACTTGATTATTTTTAGATAATAGTAGATAGAAAGAACGCTCGTAAGGAGTCCTATTGAAACCAAGAAAATATAGGCCTGCCTGCCATCCACACCAGAATAAATAGAGTTTTCCAAAAAAACCTGCTAGTGGAGGAAGACCTCCTAGGGATAAGAGACATAGAGCTAAAGAGAGAGCCAAAAAAGGATCTTTTGTGTATAATCCTGCATAATCTCGAATGTTATCAGTTCCGGTACGTAGACCAAATAATATAATGCAAGCAAAAGTTCCTAGATTCATGGCGATATAGAACAGCATATAAGTTATCATGCTCGCATATCCACCATTTGAGTCTCCAACAATTATTCCAATAATTACATATCCGATTTGACCTATGGACGAA
+
NRLMKNJOHSISNKJKJNJMNMNMQNKNPLSRPSNLLMPJJJJGGMIIKMJOHNNISJOIHKKISPPHOSOMLKHNSLOQISOHRJKOKN@;;<FJMOLIMSSKRMKJONSNKLJHNNSSSMOJJSSKKOPSPSSMMOSKSOJNJMSOMSSKKJKJJMJQJKIMIKKOMSKOJMQMKGSLSSLIOMJKNLLJBA>>,,,,--EFGHILIFGEDNOHEAA;=9=:0=ABCFGISQNSLRMINKKKMKNJOKIKOMJMKILHEHIILIJKGEHJHJJJIKLISSHOLOJHOSKLQSOLJQSJPSMKJIQBSKPPSOMSHJIQHLMKLMNFHGKD7668SRRMJSHSPSOSJHDCNKJJIJGGIIHNKKOLKNSSLJMNJS88788OSRSIHNHKHMIIHHMMQLJSLILINKFJFJGGLKLMISJHHHJLMKJJKJJFEDCDGLHIGHJMKLIMJOSMKLLLIIMJKLNJHLJLSPLMKNKMQOMQIHGGKJIMLNLKIHLILKOHJJKLJKHIHHHHOJFECB>>EGGLQHGJDBBB
@397_45CNXP_3
AATCGCAATAATCGGGTTCATTGATATTCCTAGTATAGTAGATGCTATCACACATACAATCATACTCAATTCGATGGAATTGTTTGATCTTAAAGGGGATATTCTATAATTTCGCATGTGAGGGGTTATTTCTTGGTTTCGTCCCAGTCATTAATAACTTGATTATTTTTAGATAATAGTAGATAGAAAGAACGCTCGTAAGGAGTCCTATTGAAACCAAGAAATATAGGCCTGCCTGCCATCCACACCAGAATAAATAGAGTTTTCCAAAAAAACCTGCTAGTGGAGGAAGACCTCCTAGGGATAAGAGACATAGAGCTAAAGAGAAAGCCGAAAAAGGATCTTTTGTGTATAATCCTGCATAATCTCGAATGTTATCAGTTCCGGTACGTAGACCAAATAATAATGCAAGCAAAAGTTCCTAGATTCATGGCGATATAGAACAGCATATAAGTTATCATGCTCGCATATCCACCATTTGAGTCTCCAACAATTATTCCAATAATTACATATCCGATTTGACCTATGGACGAA
+
<?@HHJGIKMQSMJSMKPNOQRMSMKSPOHLC>=>?@GGGFKJIJLMHMSSLMNSLKOSSKOKRSQGJMPOJKKLIQROIKLFMLMQMEHHCEDFFOSLNFOSMKJHHIIJSOPJNPSKMSNJLJNOLRQKQSN;:::==AB??.((BB@AABNSJIIKJRSIQOLOSSSMOQOSKKLORLISLMMKNQOKOI>>><:::;KLJOKLIKEFGFFMNQLIJJIFNKLSQLOPJSMJSKKLNKSSMKKNLILKJKGKSNOKNNJNLHINIDFGGISLKSJLSSJLLGIEENQSSSPKLKOIIHMLLLSEAABJJ44333347-,,+**)*)())++++7MJSJSJIEEGCFKSIKQQKPJLJSSLRSQKSOMJLIISLHNBB>>=&%%%%%%%&%%(())DHHSSLJNINIIJHJJIJSKHIJLSSNHNJSOSSKHHGJHLJCIILSRHMKKLLLKSLMS555556AGEEFKNSLOLGEFEGISPSLLJIRJJPKNIKKSSJMMMHIJE??>>97>@5224;23FJHGFEHEFFGF
@398_45CNXP_3
ATGCTAGCAACAACTCGAAGTATGGGTCTAGCTTATTGATACGTTACCGAAAACCTCATTTGAATAAATTTGGAATACATTTTATTTTTTTTATTGACAAGTACTCGTACTCAAAAAAGTTAAAAATTTTTTATTTATATATTTTTTTTGAGTACGCGTTCTTTGGACCTGGTGTATCTTGTCTTTACCACGAATGATTTTCCTTGGTTAACAATAATTGTTGTTTTTCCAATATCTGCTGGTTCATTAATGTTATTTCTCCCGCATAGGGGAAATAAAGTCAATAAATGGTATACTATATGCATTTTGCATCTTAGAACTTCTTCTAACGACCTACGCCTTTTGTTATAATTTTAAAATGGACGATCCATTAATTCAACTGTCCGAAGATTATAAATGGATCGATTTTTTTGATTTTTACTGGAGAATGGGAATAGATGGACTTTCTATAGGAACTATTTTACTGACGGGATTTATTACTACTTTAGCCACTTTAGCGGCTTTTCCAGTTACTCGGGATTCCCAGATTTTTCATTTCCTGATGTTAGCAATGTACAGCGGTCAAATAGGATTATTTTCTTCTCGGGATCTTCTACTTTTTTTCATAGTGTGGGAATTAGAATTAATTCCCGTTTATCTACTTTTATCCATGTGGGGTGGAAAGAAACGTCTGTATTCGGCTACAAAATTTATTTTGTACACGGCAGGAAGTTCTATTTTTTTATTAATAGGAGTTTTAGGTATAAGTTTATATGGTTCGAACGAACCAACATTAAATTTAGAACTCTTAGCTAATAAATCCTATCCTGTTACACTTGAAATACTATTTTATATTGGATTTCTTATTGCTTTTGCCGTCAAATTACCGATTATACCTTTACATACTTGGTTACCTGACACCCACGGTGAGGCACATTACAGTACCTGTATGCTTCTCGCTGGAATCTTATTAAAAATGGGAGCCTATGGGTTGGTTCGAATCAATATGGAATTATTACCCCACGCTCATTCTATGTTTTCTCCTTGGTTGTTGGTAGTCGGTACAATCCAAATAATTTATGCAGCTTCAACATCTCCCGGTCAACGTAATTTAAAAAAGAGAATAGCCTATTCTTCTGTATCTCATATGGGTTTTATAATTATAGGTATTAGTTCTATAACGGATCCTGGACTTAATGGAGCTATTTTACAAATAATTTCTCATGGATTTATTGGCGCTGCACTTTTTTTCTTGGCAGGAACGAGTTATGATAGAATTAGGCTTGTTTATCTTGATGAAATGGGTGGAATGGCTATCTCCATTCCAAAAATATTTACAATGTTCACTATTTTATCGATGGCTTCCCTTGCATTGCCA
+
IJHMH88889:HSLMKNSJSSKSHIEHGGHGGJKIIJHFMOLHII@AGKSKLOJJKHJPSMKKMSHJLNJQPJPSSJKKSJLNLSFLLSKISC@@@BIPSKJJLJIIQSIJJGFGKSPDA?77NPKKJGKSSOHISMLIIGIA9B>@AOLHKSPHOF655((.-)-?CEQSQSMQPSMLOOSJNIOGNQIIMSMLSJMIJLQSLLPKKPMSSNSSMKKLJOKSSLKLSQMQHJSJPKRMKOOSQNOJSSLNKSPKSKLANHJE=?OGDPJKFRFC@643-****>?EFDJNHGJJIILKDCA?1111)+===<<4---FILRKHMMNMKJLKKKSPIMKIIPSQJQMISKNJLMJKJMSLMOMJISKMMSOKKKSRKILKJPIKMMSSJPMMNNLJMJSKOSKMJSNSLSSSLPODLSONGEEEHKLSMJNHLJKGIMKJJILSSOKSNPRISJIJKOMKPKSSKISQ??@@ISJRKMNKMHHFIJGMSOMROKSJLOKLQIMRKPJ;;88755667CBEEA?>1222:@ABC@@?BJMNNSKJSKPQILSSPHQLNINKPONSJNJPNNJHMKNJLNLQSBA??=>CGEHKJINKJGGMSSG101---.13DFJKOGHDEEEDCEFH;;B<<KIMSKGIIEFGPLLJP<=MJKNSPSISMKSRMSKQNSOSMSMKSKNMISRSPHQOSJSOLHKJKLJSNSSNMHKKLSLNONSSSSSSSSSSHLFEEEDDEGIRKSRMSMKJJSLKKSSLSSNSKSLGEDDCBEEESLSPLNLPIJNOJLSNMMSSLQSSMQMSPSNOJSKSMSQSLSOOSNJSSRSSSSSKSNLNRFDMPSMLOKOPMSLRKISILSJSSKSSNKROSOSNSMSPSKNSSRKNLSOKORSCCBBACDSPPOSNPSNNJGEFIEHHRSMSNSOPSSSSIKMLMQLSMSJJIGEGHKSPSOPSNISSNKQLJOLQSSHNOOSSLPSJGGGISKGGI=<<<<DEEFKSNSJSPSKSLSNSSSKNKIKOSSJSOISLROKLNMOSKMKOSSSKSSNMSMMSOMMSONSKIIOLMLKSOSSSSSSSSSMSONMLSOSPSSNOSQOSKSIKLKED?CLLMOJSPKPNJGLINNPSMSSMORLPSQMSLLJJMSSSORSLLOSAAAAAHSRMMRSSSKNSSINJRONSKJSQLRSNROLNOSKSMLSSOSICAKOSSKQSOLLMSRMOSMKLOMKSOOMOSSSSJMSPSNHLSKOSH@@KRPJQSSSQKMOOPSSKJGGISLOIOSIHIILRSSNPSMMNRQSSMRKKSLNMNSNSKNOSRSJLSNSRIIIKKNJEE@@??@QJSKSEEFFEHSLHBMHGIGKSOOKONMKMKSNQMILLN
@399_45CNXP_3
ATGCCAACAACTGGAAGTTATAGGTACTCATTTTGATTCGTACCGAAAACCTCATTTCAAATCATAAATGTAACTTTTTTTGAAGATTACTATAAAAAGTTAAAAATTTTTGTTTACTGCTTTTGAGTACGCATTCGATATGGTGTATCTCTCTTCACAATGATTTTCCTTGGTTAACAATAATTGTTGTTTTTCCAATATCTGCTGGTTCATTAATGTTATTTCTCCCGCATAGGGGAAATAAAGTCAATAAATGGTATACTATATGCATTTGCATCTTAGAACTTCTTCTAAGATGCAAATGCATATAGTATACCATTTATTGACTTTCCATTTCCCCTATGCGGAGAAATAACATTAATGAACCAGCAGATATTGGAAAAACAACAATTATTGTTAACCAAGGAAAATCATTCGTGGTAAAGACAAGATACACCAGGTCCAAAGAACGCGTACTCAAAAAAAATATATAAATAAAAAATTTTTAACTTTTTTGAGTACGAGTACTTGTCAATAAAAAAAATAAAATGTATTCCAAATTTATTCAAATGAGGTTTTCGGTAACGTATCAGTACTTCGAGTTGTTTTAGCATA
+
%&%%$###$&'(''')*(&$$#&&(()'&&%%%'&***'&%###%%&(+/..'''((&%%%%'''&$%'&&%%&*+,0573*('%%%%$$%%%%%%(011/--/01))().)(('%'&&&'((+'&&'())+(()(&'&%&&&&&&''&&$$$%'%#$$'(,----FEHSNGJHJKPOJLSKMOQMNOQGG=633GHJKJRQSJOSLHLSSRSPMSHJGFHEBE=FBIKAGONINNQJSNQKEA==>?IIHHKKIKQRIKJKLJJOSMNMISLJJSMHJI@@ABNJMHIIJIJKHIMHGFDEC@A=@@A><<:820,(&()411,+****&%%$$&'(*+(+6890,)*+,,,-22?ABAEEBBAAAB?<<<=>=;EC?DHSNLMEDBB@CCABDECCDB====DCBFHHGFEDFCEF@@A@BDCEB;<@ABBCEGEEEDB=:77;:CDCBAAB@A@<75423DA?>=ABA@?>=::9::9854??;:89<>FIHEC@@??=>===>>@ABDGGE=<;;9=BAB@?BCA?A?@>880044460+*&'''&&%%$$$$$$##$$$$$%%%$%%%%&'+*.16689;>><8;=?@?
@400_45CNXP_3
CGTACGTATTTTTGGCCTAATTCTTCTTCTGATGATCGATTTAACCTCTGATCAAAAAGATATACCTTGGTTATATTTCATCTCTTCAACAAGTTTCGTAATGAGCATAACGGCCCTATTGTTCCGATGGAGAGAAGAACCTATGATTAGCTTTTCAGGAAATTTCCAAACGAACAATTTCAACGAAATCTTTCAATTTCTTATTTTACTATGTTCAACTCTCTGTATTCCTCTATCCGTAGAGTACATTGAATGTACAGAAATGGCTATAACAGAGTTTCTGTTATTCATATTAACAGCTACTCTAGGAGGAATGTTTTTATGTGGTGCTAACGATTTAATAACTATCTTTGTAGCTCTAGAATGTTTCAGTTTATGCTCCTACCTATTATCTGGATATACCAAGAAAGATATACGATCTAATGAGGCTACTATGAAATATTTACTCATGGGTGGGGCGGACTTTCTTCTATTCTGGTTTATGGTTTCTCTTGGCTATATGGTTCATCCGGGGGAGAGATTGAGCTTCAAGAAATAGTGAATGGTCTTATCAATACACAAATGTATAACTCCCCAGGAATTTCAATTGCGCTTATATTCATCACTGTAGGAATTCGGTTCAAGCTTTCCCTAGCCCCTTTTCATCAATGGACTCCTGACGTATACGAAGGAGTGCGGTTGGTTTGAGAAATTCCTACCTCTCTATCTATCTCTGAGATGTTTGGATTTTTCAAAACTCTATGGACATGCAGAAGAGAAATGCTATCCCCCACGCAGACCAAGACAGAACTTTGACTTGTTCAAATAACAATTAAGGTGAAGCAGGGTAGGAACAACGAATCTCTTTATGATAAACGGATCCATTTTGCAAGTTTGTTATTACGGGTAGTTCCTGCAAAGGATCGGACTAATGACGTATACAAGAAAGACTTGAATTCTCAGATGTAGATGCTACATAGTTGGTTCTCATCCTTCAGAGACTACGAGTGTAATAGGAGCATCCGTCGACAAAAGGACCTTTAAGATGAATATAAGCGCAATTGAAATTCCTGGGGAGTTATCATTTGTGTATTGATAAGACCATTCACTATTTCTTGAAGCTCAATCTCTCCCCCGGATGAACCATATAGCCAAGAGAAACCATAAACCAGAATAGAAGAGCTTGCCCCACCCATGAGTAAATATTTCATAGTAGCCTCATTAGATCGTATATCTTTTGGTATATCCAGATAATAGGTAGGAGCATAAACTGAAATATTCTAGAGCTACAAAGATGGTTCTAGATCGTTAGCACCACATAAAAACATTCCTCCTAGAGTAGCTGTTAATATGAATAACAGAAACTCTGTTATAGCCATTTCTGTACATTCAATGTACTCTACAGGATAGAGGAATACAGAGAGTTGAACATAGTAAAATAAGAAATTGAAAGATTTCGTTGAAATTGTCGTTTGGAAATTTCCTGAAAAGCTAATCATAGGTTCTTCTCTCCATCGGAACAATAGGGCCGTTATGCTCATTAGAAACTTGTTGAAGAGATGAAATATAACTTTGATCAGAGGTTAAATCGATCATCAGAAGAAGAATTAGGCCAAAAATACGTACGA
+
EDIFFHOCA@=<=<@EHSIKOSPLOLLSOSPPLLPPIKPRSMNLSMRLSKLSJHSNROSQPNLMNJNSLSSKSSONSCBCBADEDE??@JRSILKQKLSHNKNLKILLIMQMJSSKSIKSNSSPS?>>>=DSJLNNOSOROMLOJLSLLGLB>:744668SKQLSNRFHLJHHKJJJSJQMMJSEFFEFEDBB64459LJLMJJSSKLJONIJJHDCJFNJLKMKJNHJLKSMO8LJSJMJLIKLMIGRHKKILIIJHLKKKRSSHJGGGJDG=:99740.//15018DDEJHHFEIHIOGJLSNOQLMNKGFJKIKKORNMKILOOLJKGJFFEBDGE773--++)**+/3167FFFIHFGGHJHKSJGJHHHIIIMMHOLSPLIPOSOLPIQKIRSLISSSJKISJMNROOKJKHNOFLDEEKKQHLJLMOJLIGIIKJRJLLISIIIGGJJJGSJJ:987780,-;88BDEDEHNONRSRSHGKJHMNKLJKPNIIKHJMMHOHMII=<<<KPHJKLB@@A@BBHLHRKSOKMJJHEHHHGIIMJOOIKHHMGGJHFFLGLSLMMISSGDD;.JGONPJSOSIKPJHNLCDCCELJJISPKIOHS5522445--,,,22443342/2448>?IRKHHFA>CIMGFGFIHIKJJIJISISIHOMGGIHIHLSDB887:54450....88>BCDECEEGGGDCHNGFFHILJMJJHHIIISILLNJIQNS?=99:8977789ABSNPEIFGGGLSLKIJJQIQEFEHGEEDCCECGGFGFHFFEDDFKDFL@68889EGHGISLSILL43443443..../0+)'&%$$$$%%&8=;<==>HILHIGIHHIHKPJIHIKGKIJHNMOSSLILISOSSOLLJKIIHHGIOLNNMJFHSJSJJPIHEJMSNSSJKILKIMHIK?20011HHISHIHOI@?9-)))*@??@ABBBAA@B9555:PSIKLKKMJSJJJMLSOFFIFFBFEHGB@ABAE77:;;;;>6654442430+/(''&%%%&&(%%%(-.1000///0DIINHIJIGJEE<@ABECA=64....//0258>=78CA@>>>EFEKKMLHHJPKKSQJJSSSRKNOKKOPSIFCFDDIKLGSJIMKNSKOKJIMSKIONLLOLPRKJKHKJHNNNHFLLJOKEGD:<A?EEDDH8L/////ENLNIEHFGSHKEGFJGHA??@@CDGF@???@DAA>=CBHJGJGHIGIHFJIGKGHNLABCDDC883223-(())%&%%%&&''+.478888677*****,+)***,012?@ABBCBEEGEFHSLMHHDDDDHLKIGFDDDDAGGNFFGGFGFEDEEGGQIIIFFHEFGIHIIPJFFEFIJSMLLKJGIEDCDA;40-))))''',,3?;AADHHED9888DDGFFFIFEGEEEECGIIKGGEDDDEFEHHGFGB;1---15<>:A77445:>EMKJKHLQKOGCAFEHIHGDDGEFFEFHFJIHGGHGE@@>@EECCBD<<<;;732200002644.....---/7=>==@<<BDGEDCB@BBB?=41/&%&&)**1238@CCEDED@???@ADEDFHGFGIJGHIGGHDHHHJJIMIGHDFEDCD
@401_45CNXP_3
AATCGCAATAATCGGGTTCATACGCGCATACTCACTGTGGCGATACTCGCATTCAGGTCCCTTCTTGCAGGTTAAAGGAGAAGCGAGAAAGTAAACGCAATCGGTGTTCCACTTCAAAGCATCTTCTTCAGCAGATGAAACAGTCTCTGATTGCTTCTTCTGCTCATGTTGCTGTTGCGGTTGAGTCAGGCGCAAACATTATTATTCTTGGAAATTTCTGAATCTCTCTTTCAAGTAGATCGCAAGGTTTCAGATCGAAACCCTAGGAAGATCGAAAATCACCGATTCAGAGAGAGTCCCGTGGAAGAAGAAGAATTAGGCCAAGTAATAATAATGTTTGCGCCTGCGACTCAACCGCAACAGCAACATGAGCAGAAGAAGCAATCAGAGACTGTTTCATCTGCTGAAGAAGATGCTTTGAAGTGGAACACCGATTGCGTTTATTTTCTCGCTTCTCCTTTAACCTGCAAGAGAGAGGGGAACTGAATGCGAGTATCGCCACAGTGAGTATGCGCGTGTGAACCCGATTATTGCGATTA
+
HSIJIGJGKLSLHPMMSSSSNSKJGKHJQJSLHEBAAB@BA<6:,,+*+//1100669;GFJJMPRQNFFIJIPSKSMSJMSSS@???BCDFFIKMMONOPSNSOKSKKIKKQKMRSRNSLSMSMPPSKIQSOSGHEAHISOSLPSFNOSQLLMNSPSSJQMMMKSSLSPMQNMMPLILKSILKEG4,,,>>?ISNJHHCCBCDSF///')BJSSSSKSHSLSSJOLJLGEAAFFGIGHGGFSOJQSOSSNKSNSJFJHJMPRN??@SRJSIGFJPNLKNOSKOILINJCA7.<BCDAA3-.GJPJCLJHIIMJPSJGGHKLQMKJGKSJSOHGHE@<8520../,+((&&%%'++4546777;:;>==;;<;<A@???BBA:999;DA@@@A<8:;:@B87779A@AAEDA<8769:<4>@@@>??@??@@=;;9970/0.*)(('*/.--/0127756946?@CCA888.1/,1.+)))(&&&')6565-'&&&'''+,/210/.-,**&&$$$$$%%%',,,*,+*))+145;>?@
@402_45CNXP_3
GGCAATGCAAGGGAAGCCATCGATAAAATAGTGAACATTGTAAATATTTTTGGAATGGAGATGACCATTCCACCCATTTCATCAAGATAAACAAGCCTAATTCTATCATAACTCGTTCCTGCCAAGAAAAAAAGTGCAGCGCCAATAAATCCATGAGAAATTATTTGTAAAATAGCTCCATTAAGTCCAGGATCCGTTATAGAACTAATACCTATAATTATAAAACCCATATGAGATACAGAAGAATAGGCTATTCTCTTTTTTAAATTACGTTGACCGAGAGATGTTAAAGCTGCATAAATTATTTGGATTGTACCGACTACCAACAACCAAGGAGAAAACATAGAATGAGCGTGGGGTAATAATTCCATATTGATTCGAACCAACCCATAGGCTCCCATTTTTAATAAGATTCCAGCGAGAAGCATACAGGTACTGTAATGTGCCTCACCGTGGGTGTCAGGTAACCAAGTATGTAAAGGTATAATCGGTAATTTGACGGCAAAAGCAATAAGAAATCCAATATAAAATAGTATTTCAAGTGTAACAGGATAGGATTTATTAGCTAAGAGTTCTAAATTTAATGTTGGTTCGTTCGAACCATATAGAACTTATACCTAAAACTCCTATTAATAAAAAAATAGAACTTCCTGCCGTGTACAAAATAAATTTTGTAGCCGAATACAGACGTTTCTTTCCCACCCCACATGGATAAAAGTAGATAAACGGGAATTAATTCTAATTCCCACATGATGAAAAAAAGTAGAAGATCCCGAGAAGAAAATAATCCTATTTGACCGCTGTACATTGCTAACATCAGGAAATGAAAAAATCGGGAATCCCGAGTAACTGGAAAAGCCGCTAAAGTGGCTAAAGTAGTAATAAATCCCGTCAGTAAAATAGTTCCTATAGAAAGTCCATCTATTCCCATTCTCCAGTAAAAATCAAAAAAATCGATCCATTTATAATCTTCGGACAGTTGAATTAATGGATCGTCCATTTTAAAATTATAACAAAAAGCGTAGGTCGTTAGAAGAAGTTCTAAGATGCAAATGCATATAGTATACCATTTATTGACTTTATTTCCCCTATGCGGGAGAAATAACATTAATGAACCAGCAGATATTGGAAAAACAACAATTATTGTTAACCAAGGAAAATCATTCGTGGTAAAGACAAGATACACCAGGTCCAAAGAACGCGTACTCAAAAAAAATATATAAATAAAAAATTTTTAACTTTTTTGAGTACGAGTACTTGTCAATAAAAAAAATAAAATGTATTCCAAATTTATTCAAATGAGGTTTTCGGTAACGTATCAATAAGCTAGACCCATACTTCGAGTTGTTTACGTACGA
+
QSNSILKJLMSSSMPHSMPISKPSILKPQMSSKSSSMSSSSPJJOQROKJO=<====>B;;;+*****=<<:;>>@CSEDDFDLNJKMKJKSNLJSKLLSLKQSNSNQMLNSSSOSSNPOOSMKSIS;>>GKINJMS000..-))*?ADEEIKJQKSOSRSSSSOLSSMSMLSSSLSSHDEPSOJOLINSLONQLOSSMSSSIRSSLQLILMMRHRSNPSSHQSRSSOLJOSLKSNSLSOGSJSKSOJNKSRKLNGGDGEDGFOKSNSPSSLIRNSSLJKLMSORPSLQSKKSSSJSSQSQSPNBBBBCNSLMSKOLHLSSLSISPSECBDCH?FJONKRSSSJOSKMJKMILJHNSIIGIPSLLSIJGMHIHHCBA@@BBBGHQKLMJKQPSSJMGGFGJSNSSSNSSPJOKMPSNPSJQSILKNSLJNOSMMIQSLJOKSLOMOJSQMQKMLJNJLLJLIILNRSQSOSSPSSNOKSRSPKGIFHIHLJMLSHLRJQHKJIHHOMQSJJSJJNLNMKKIJGJNHKJSJSKNGGGGLILKHHIHHGIHIHIHKININJSNSSNJJOGKMJHIKJPKSLLQMJKLLLIHMKKFFGFGCDDDEJJEF91+++,;67:BEEAADJGKJFFFGJHGHGGIKIJJHIHDEDDDGCDCBC@AAABDFDFFGGGGLKIIIFGDEDDDFDIJIFIDBBCDJJHGCDDJGIQQNNHIIHHJGIHLLLKSMHSMPNSJRJSHSNLNFCBBBGIJIJDJJLJJP??>>9MSJIIEFFIMMPOSQKKMRJPMPNSLQHJNJIJKNLIJIIGKHHSLKJIIIHRKSILSFECDFHKNJFFHCDDBDDEIIKIMNSIHJIIJJIIKILSSOJKNJPGGRSKHIGJ400//0///6AFSRGNIHKNLJPHJLPMJJPKSQMJONLKSMSSSJNIPPQNMJONNNSLSSSOROHHJJKSOJADHHSSNMKLHKINPMSSLSRSKISSINKRKQLKLJJNJPMLLFLLIHIIGIJLLKLMPJQLPQPPLJGIHMSSMLOIIKLJIKMIHSNLMSMSSKISKKMJMSLKKJKSHQSIIOLSHSKPOPRLLNPJPKISQGGJKEJLNFJNJSJPNSKMKKSKSSKSSOLIEFFEGPMIRJIKIMQMKSQKNPLMJNKKMKMNROSSKSOKNISMOKLKMJSGDKKSKSSSNIIJHGABAFGKHJMJLPSIKJFFFIJJHIHGJIHHHFGGNSSIJIIHFFGLIFDLPLHPHMSSPSFEFCQSSFD>=98422239??@AFIGIE@E=ESSSSFCELIGJHIGHIHIJJKJKQJJIHFHHGLGJJSKOHHDEGMIIIHHGGMGIJGIGGEEFGGJOHJLIJJIKIRSLNIJIJGFFF
@403_45CNXP_3
AATCGCAATAATCGGGTTCATACGCGCATACTCACTGTGGCGATACTCACATTCAGGTCCCTTCTTGCAGGTTAAAGGAGAAGCGAGAAAGTAAACGCAATCGGTGTTCCACTTCAAAGCATCTTCTTCAGCAGATGAAACAGTCTCTGATTGCTTCTTCTGCTCATGTTGCTGTTGCGGTTGAGTCGCAGGCGCAAACATTATTATTACTTGGAAATTTCTGAATCTCTCTTTCGAGTAGATCGCAAGGTTTCAGATCGAAACCCTAGGAAGATCGAAAATCACCGATTCAGAGAGAGTCCGTGGAAGAAATTAGGCCAAAAAGCTCAGCATA
+
CEEFISECD9882+++++***+=@DEJLL::9:::EDCDDOMLNLHJLOKPRSHHJHJJRHIPIGHLKGEGFIILGSLHKMSNSNLMKNNOMKKLSJOGGIGIKSLPOLJNKKKMLLNPSJONOSMJMMOQSLIKLJIKLNMQSPOLOPJIPIHPSIJJILMSSQKLJKHJHQNMMPPKLJKRNKSPRLKHINIIKJIPMSNKSJOLMLRKMMLLKIMSOOSMSOQMQNPFFC>3*****CCGHPLJKLILOMMMSKNGGEGHNKPLKGDNMMSKMMJHJKNLLJF76666422148?>>;9//.-,,*))(%%''(('%%%&&&&'&&&'(64
@404_45CNXP_3
AATCGCAATAATCGGGTTCATTGATATTCCTAGTATAGTAGATGCTATCACACATACAATCATACTCAATTCGATGGAATTGTTTGATCTTAAAGGGGATATTCTATAATTTCGCATGTGAGGGGTTATTTCTTGGTTTCGTCCAGTCATTAATAACTTGATTATTTTTAGATAATAGTAGATAGAAAGAACGCTCGTAAGATTATATTGAAACCAAGAAATATAGGCCTGCCTGCCATCCACACCAGAATAAATAGAGTTTTCCAAAAAAACCTGCTAGTGGAGGAAGACCTCCTAGGGATAAGAGACATAGAGCTAAAGAGAGAGCCAAAAAAGGATCTTTTGTGTATAATCCTGCATAATCTCGAATGTTATCAGTTCCGGTACGTAGACCAAATAATATAATGCAAGCAAAAGTTCCTAGATTCATGGCGATATAGAACAGCATATAAGTTATCATGCTCGCATATCCACCATTTGAGTCTCCAACAATTATTCCAATAATTACATATCCGATTTGACCTATGGACGAATATGCAAGCATACGTTTCATGCTTGTTTGAGTAATAGCAATGAGATTCCCGAATATCATGCTAAGAATAGCTCAGGATTTCCAGAAGAAGAATTAGGCCAAATCGGATATGTAATTATTGGAATAATTGTTGGAGACTCAAATGGTGGATATGCGAGCATGATAACTTATATGCTGTTCTATATCGCCATAGAAGACATCTAGGAACTTTTGCTTGCATTATATTATTTGGTCTACGTACCGGAACTGATAACATTCGAGATTATCAGGATTATACACAAAAGATCCTTTTTTGGCTCTCTCTTTAGCTCTATGTCTCTTATCCCTAGGAGGTCTTACTAGCAGGTTTTTTCAAAGCCTATTTATTCTGGTGTGGATGGCAGGCAGGCCTATATTTCTTGGTTTCAATAGGACTCCTTACGAGCGTTCTTTCTATCTACTATTATCTAAAAATAATCAAGTTATTAATGACTGGACGAAACCAAGAAATAACCCCTCACATGCGAAATTATAGAATATCCCCTTTAATACAAACAATTCCATCGAATT
+
ONLKKROPHNPNMMKIIKSIKSNKLMJOOMSQSSJMKMLMNIKGIHKMKJJKHJNMNSSOLNIHFGG??@CDLHPISHLJSLSCFDDECEC>>>HGKRKIHNOIOKJJJSKNMJRJSSPOMPIOMIKPJJSPSNQILSLMIJIHIKHKMKLJOQSSSJOLLNSMHMPSLNJLJJPJIJKISLLIGRJKMMJJFHF=88711011/..-.002GFHILMJKLONSMQOSRKSSMKNMJILJMSNKKJKLGJIEDCA84464333333;>?BSLROLLIIKLSKKIHLJGSJMJMNSSRMOKIKIMFHIMNKSKKMNSFINRSLNNGHHGFDGEDLOLSLKMRSSNKJJJHIHKMKPNOIQKNJNLSHJIIIOIPIJJKMILHNHGJHFLJHIHGHIIHSJIPJIIHJGFFFECDGEHKLSIKIFEFGHGLJMEBAAABDHFEDDCEFGGFRKSKLHKRGIHHFECA@@BCEGGHFEIHHINOHFFEEEHIHHGOHJSNIGFGEJMOKHLFSSSRJMNMJNSSMPMLGLKJJ?>>>>G:9999;OSLSMIJSMOSSNKNMPRLLQSHHJOJHSOSJSLSMJLGG?99ILOSQQMKSS>C::@;;;?>;::<=GJKBICBHSLMQNJSSMKSJPJNRSSLSSLMMJNNIOKKNHJNKIFFB@DCACBBCILGGECCDDB==32>==<=<>----.66BBBCDCABCCDCDCHEGDC@?=<777546(''''*)''((/14DEECDFHEEFFFJDLGEDA:::::AAGFGIJKGF>>?5578AGFCDCA@@@@?><=<<:780-+*+******+,,:;EEC@=<9<GJSMHIIGFD44334:6?B@DCDCCABB<8601;::98753111012.--,,++,,++0135,'''$$&&&'0:;<<>@BCABDEFSLELJDDFEBFEBBGFD621111;===>==9866;CDACDDCDB@/////>>=>GGDEBBBCCEFGJIEF8889@SNKIKGHDCACC@AC@A@=;<;32221122282110010.,++,42899<>?BABDDHGAAC@??>>><<>>999,6530///2/0000;9860.,*+
@405_45CNXP_3
AATCGCAATAATCGGGTTCATTGATATTCCTAGTATAGTAGATGCTATCACACATACAATCATACTCAATTCGATGGAATTGTTTGATCTTAAAGGGGATATTCTATAATTTCGCATGTGAGGGGTTATTTCTTGGTTTCGTCCAGTCATTAATAACTTGATTATTTTTAGATAATAGTAGATAGAAAGAACGCTCGTAAGGAGTCCTATTGAAACCAAGAAATATAGGCCTGCCTGCCATCCACACCAGAATAAATAGAGTTTTCCAAAAAAACCTGCTAGTGGAGGAAGACCTCCTAGGGATAAGAGACATAGAGCTAAAGAGAGAGCCAAAAAAGGATCTTTTGTGTATAATCCTGCATAATCTCGAATGTTATCAGTTCCGGTACGTAGACCAAATAATATAATGCAAGCAAAAGTTCCTAGATTCATGGCGATATAGAACAGCATATAAGTTATCATGCTCGCATATCCACCATTTGAGTCTCCAACAATTCTCCCAATAATTACATATCCGATTTGACCTATGGACGAATATGCAAGCATACGTTTCATGCTTGTTTGAGTAATAGCAATGAGATTCCCGAATATCATTGCTATTACTCAAACAAGCATGAAACGTATGCTTGCATATTAGTGATTAGGTCAAATCGGATATGTAATTATTGGAATAATTGTTGGAGACTCAAATGGTGGATATGCGAGCATGATAACTTATATGCTGTTCTATATCGCCATGAATCTAGGAACTTTTGCTTGCATTATATTATTTGGTCTACGTACCGGAACTGATAACATTCGAGATTATGCAGGATTATACAAAAGATCCTTTTTTGGCTCTCTCTTTAGCTCTATGTCTCTTATCCCTTAGGAGGTCTTCCTCCACTAGCAGGTTTTTTTGGAAAACTCTATTTATTCTGGTGTGGATGGCAGGCAGGCCTATATTTCTTGGTTTCAATAGGACTCCTTACGAGCGTTCTTTCTATCTACTATTATCTAAAAATAATCAAGTTATTAATGACTGGACGAAACCAAGAAATAACCCCTCACATGCGAAATTATAGAATATCCCCTTTAAGATCAAACAATTCCATCGAATTGAGTATGATTGTATGTGTGATAGCATCTACTATACTAGGAATATCAATGAACCCGATTATTGCGATTA
+
KHKJNHLJKKOOSJJLMNONJOMNMLSOSSLKKSKMJIGHGHIMIHOQMSMORLMSPLSOJKSGJFEIJOKHPGKJLNILQNJLQNLKLSSHKJSPLLJNJROSPKMKMIHMIKKJKJNMNKKLLJLILPLSKSNSKPSIKNSHIKKKKIMLMPOSLSSKSSONLNKSPLQRPIRJJJILJJLFCFHINLNJSSSHLOOGNMLIGGIHHJIJHNLIJIQPSKMOMJJPKKJJMMKSQJLHMHIMSKIMNMISSKJNOMNHHLJOMPL@@FIHSSJSKNQJPKOJJHNLSMSNIPJHGHJHINMJLSSJPNNOMJJHHIIDHKKSKLEEEFDFIJOSOIIJSGRPSSLPLHKLJNSMLSJIHHGHH?>=>>HHJIIDCCEDI><<<=HGKISKGIHIHSIOMSSSSKISSIJJLKGIMONNOLSLNLNKKMKHDEDELJHJHGIGJIGOKSSQNRSKLLNNSKJILIIJKLKRMMINMPKSJJJJGKKILJNM98887510000CCFIIKIGKLPPSKJLJB:;JLONS@@@?-----0?10017DDBEDHDFJLLSNHJOHJG9::97898899:ALJOISPJKJLLOSSJB@@@@HIC@@<99222223HCLHSCPMNNLSIGKSKIFDCC///...45<76667BGJJMJONKIMKMOIQLHMLRA>?=>>@@AFIILHJLMKQHIKJLLLKIKJMJINKFGFHHJKIIMJLKMLKMSKRIILJSPSJMSHHIGIG@@@@22222AJEQGIMMOKJONKMGIKBAAAAFLIJSNJKSJLKNNIMSSJLKIS5444@<44::<LJINGG=:642221/,,,7?BA@9788111118DEGSHKBA<94EESMKMIIISRLLPFFFSJC8///DEGGA?500/06<@I999BB?<:9:<=??IKSSSQOLIJMMMLJRPMLLGJSMNMMJIKMSNRKSOSMSMSLHKSNJLHJFGHJIISLMIKSGORLJCA@@ABAEEDFPKGJOKJMJKGNLSQKILGIJJRKCDDEADHHHFGNJOSJGMKMOIM?BBBBHKLLISKILLHEGEGEDDHLIJIKGIISPMGDDGSINHIJIIKSGFHKIHGHHIJGIKGLHIIGHGGKEEDCCDEJOJHHHGHHHGIHHGGJJJIIIHHPKIKHCCCFGHHLOMNPFEEDCCCBDDHGPOEDDDDC
@406_45CNXP_3
AATCGCAATAATCGGGTTCATTGCAATTAGAAGGCGAGACCTAAGAAAGCAAGAGACAAAAGTTTGAATCTTTTTGAAAAAGCAGCAGCAGAAGAAGAATTAGGCCAAAAATACGTACGCGTACGTATTTTTGGCCTAATTCTTCTTCTGAGGTTACTGCTGCTCTCCGTATTACTGATGGTGCTCTTGTGGTGGTCGACTGCATTGAGGGTGTGTGTGTTCAGACTGAGACTGTTCTACGTCAGGCTCTTGGTGAGAGGATTCGACCTGTCTTGACTGTAGTGGACAGGTGTTTCCTTGAGCTTCAGGTTGATGGTGAGGAGGCTTACCAGACTTTCTCGAGGGTTATTGAGAACGCTAATGTCATCATGGCTACATACGAGGATCCTCTCCTTGGTGATGTTCAGGTTTACCCAGAGAAGGGAACTGTGGCGTTTTCTGCTGGTCTCCATGGATGGGCGTTTACACTGACCAACTTCGCCAAGATGTATGCTTCCAAGTTCGGTGTTGTTGAATCTAAGATGATGGAGAGGCTCTGGGGTGAGAATTTCTTTGACCCTGCCACCAGGAAGTGGAGTGGCAAAAACGCTGGTTCCCCGACCTGCAAGCGTGGGTTTGTTCAGTTCTGCTATGAACCCACGCTTGCAGGTCGGGGAACCAGTGTTTGGCTCCACTTCCTGGTGGCAGGGTCAAAGAAATTCTCACCCCAAGCCTCTCCATCATCTTAGATTCAACAACACCGAACTTGGAAGCTGGCGAAGTTGGTCAGTGTAAACGCCCATCCATGGAGACCAGCAGAAAACGCCACAGTTCCTTCTCTGGGTAAACCTGAACATCACCAAGGATATATAGCCGTGATAAGCATAGTGTTCTCAATAACCCTCAAAGTCTGGTAAGCCTCCTCACCCATCAACCCTTTCAAGGAAACGCCTGTCCTTGTTGACAGTCAAGACAGGTCGAATCCTCTCACCAAGAGCCTGACGTAGAACAGTCTCAGTCTGAACACACACACACCTCAATGCAGTCGACCACCACAAGAGCACCATCGTAATACGGAGAGCAGCAGTAACCTCAGAAGAAGAATTAGGCCAAAAATACGTACGCGTTGCGTATTTTTGGCCTAATTCTTCTTCTGCTGCTGCTTTTTCAAAAAGATTCAAACTTTTGTCTCTTGCTTTCTTAGGTCTCGCCTTCTAATTGCAATGAACCCGATTATTGCGATTA
+
GIIIRSMNJKNSLMLKMSMKKKJLOISO======SRKNLLJOHKJIIHMKIPNJJKHJHJLMSHPMSHNIHOFSSD>DELMLQLGOLIGF2//.-598:899@ESO??>?KHHEDDBBBBBDDCBBABEKJKFEDCGGHEF?????FCA5111<>DCCHDGGGGEC=;45A<<989:;@JEFEEFFEDFJLJHIIFFCDAABCCFFIFJFEEFILHMKIKJIHLHEEEDDCCCDEFHFDBBCDDHIIIILJLLLOLKHGEEDIFEDCCDFFIIKGHFD?=****+7>BFEGIDFEFESIHIJJJNIIHHGKKINJIHFKFHFGHMHJMMLGF@@=@B?@EEEFEDDEDHFKIEGHECDDCDGGJIMKIHGGGFGEFDDDCBCDDFHHJJIJGDCDDKJHJIISMLNMHIJSHGHF8GGLNSNJJIIIJKOSSKGGEFMIJFFFIIHEEDEDFIGHMFFDCABBBCFHEEHGECDDCFIGFHHFEHIGGLHGFGGHGFEEFHNIIHHFOHHIHOIOJKLHHJHHJGHSFJGHGFHILHEFDEJQHEFGFIMLKRSGOKHLHKHKFGSILMIJNGMMKSJPLJKNKSLK22222BCEKKGDHLHIIJLGKIKJIJNSSSKSNOMQJNLLJSSSLSJKSKMSKHGJIAB5444122239933.,,,*()()()*-+,../5:BEEECEDFFED?::738>><B9:997777433349998+'''''%%%%%))//0//035666333++*)(''''&&')-024<<<=>>><=??>>>?;<;;9=>>77<@@EFGG@84435?A=<885211/**)*&'9;;:9;=@FFEBAA@@GHEFDDB@@><:88764222100/*%%%'%%&'&&%%%%&*-0333443330+**+0+++++35777877650011)-333443110--/4<<???)))))6,))*-,*%%%%''&&&''&())--./00267797888778<::;<B=A@@?>>>855558=:::::999:98..-.-.-+,,-./0288665559:<>>>>=<=?@@>>700,+++,3347779;;;877'&&%$$$&+/244689@@AEBBEAEFDCCGNJJG00//08,,)())))159:<32237;CA?=<==>@===;:9+****,,188788?CB<84333/+323A;<<<;<=>>DCDBEFBABDEKFBBAA?<;9:::<==BCAAABCD@@@@@EEDB@@@?A
@407_45CNXP_3
AATCGCAATAATCGGGTTCATACGCGCATACTCACTGTGGCGATACTCGCATTCAGGTCCCTTCTTGCAGGTTAAAGGAGAAGCGAGAAAGTAAACGCAATCGGTGTTCCACTTCAAAGCATCTTCTTCAGCAGATGAAACAGTCTCTGATTGCTTCTTCTGCTCATGTTGCTGTTGCGGTTGAGTCGCAGGCGCAAACATTATTATTACTTGGAAATTTCTGAATCTCTCTTTCAAGTAGATCGCAAGGTTTCAGATCGAAACCCTAGGAAGATCGAAAATCACCGATTCAGAGAGAGTCCCGTGGAAGAAGAAGAATTAGGCCAAAAAGCTAGCATA
+
KISSSNNOKSPKQJSMRSSKSJSSMSLKSKLMKJMRSLMRRJMOLJNJKMMIJMNKJSHSKSMOSSNSMMJMJSMJSMSHMSNJKSSNLONJKIQJPOJPJKKINKMSKKJISB@@ADDSSSSNSQQMORSSMRKOJKJPKSNONSSPPPOMMSSSNNNIHGGSNSSMIMJLKPLNRNLLSMK?????MJPIJKSHLJJMSNKMJMMSJNJIJJSSOSQSKJKJJJIPOSMNMHCDFNHHSKKSIRKSJMSMMOPMIKEFHGGLLDC==>ISOJSPKHOOSQLOSQDBCBCSLKJIFJLKFD935SMKLIGJJHIMKMKKSPLGORSIOSSHPJSJIML
@408_45CNXP_3
AATCGCAATAATCGGGTTCATTGATATTCCTAGTATAGTAGATGCTATCACACATACAATCATACTCAATTCGATGGAATTGTTTGATCTTAAAGGGGATATTCTATAATTTCGCATGTGAGGGGTTATTTCTTGGTTTCGTCCAGTCATTAATAACTTGATTATTTTTAGATAATAGTAGATAGAAAGAACGCTCGTAAGGATCCTATTGAAACCAAGAAATATAGGCCTGCCTGCCATCCACACCAGAATAAATAGAGTTTTCCAAAAAAACCTGCTAGTGGAGGAAGACCTCCTAGGGATAAGAGACATAGAGCTAAAGAGAGAGCCAAAAAAGGATCTTTTGTGTATAATCCTGCATAATCTCGAATGTTATCAGTTCCGGTACGTAGACCAAATAATATAATGCAAGCAAAAGTTCCTAGATTCATGGCGATATAGAACAGCATATAAGTTATCATGCTCGCATATCCACCATTTGAGTCTCCAACAATTATTCCAATAATTACATATCCGATTTGACCTATGGACGAATATGCAAGCATACGTTTCATGCTTGTTTGAGTAATAGCAATGAGATTCCCGAATATCATGCTAAGAATAGCTAGGATTTCCAGAAGAAGATGCCATTCATTTGATAAGAAATAAAAAGGAATATCGAAAATTCGAGTGGCTAAAGCTAAAGCAGCTACTTTCGAAGTAACAGAAAGAAAAGCAACGACTGGAGTGGGAGATCCTTCGTATACGTCAGGAGTCCATTGATGAAAAGGGGCTAGGGAAAGCTTAAACCCAATTCCTACAGTGATGAATATAAGCGCAATTGAAATTCCTGGGGAGTTATACATTTGTGTATTGATAAGACCATTCACTATTTCTTGAAGCTCAATCTCTCCCCCGGATGAACCATATAGCCAAGAGAAACCATAAACCAGAATAGAAGAGCTTGCCCCACCCATGAGTAAATATTTCATAGTAGCCTCATTAGATCGTATATCTTTCTTGGTATATCCAGATAATAGGTAGGAGCATAAACTGAAACATTCTAGAGCTACAAAGATAGTTATTAAATCGTTAGCACCACATAAAAACATTTCTCCTAGAGTAGCTGTTAATATGAATAACAGAAACTCTGTTATAGCCATTTCTGTACATTCAATGTACTCTACGGATAGAGGAATACAGAGAGTTGAACATAGTAAAATAAGAAATTGAAAGATTTCGTTGAAATTGTTCGTTTGGAAATTTCCTGAAAAGCTAATCATAGGTTCTTCTCTCCATCGGAACAATAGGGCCGTTATGCTCATTACGAAACTTGTTGACGAGATGAAATATAACCAAGGTATATCTTTTTGATCAGAGGTTAAATCGATCATCAGAAGAAGAATTAGGCCAAAAAGCTAGCATA
+
NSRNKSJSMNKSKKLQMOSLSNLLKLOSMLQPNLSIMSSKGIHQLHEGGLSNMKHIMSRKJHSLSNSMOOLPKPKKLKLSMFJRNQQIIO5111EHOLLLFAA??@FGPILSHPJKSPOOSLSSLSLLSQLKQSSKNLNJGPIKGMHLLSKJSSRSSSLRPJOJSLSSSNJNMKMMIJIKNHJGHHPMIKPH;;::9<5433.*)))-****0;*3444BBCJSLGKKOLIJNLJISSISKJJLJOJIEEECACCBDGHIHIKSLSHHGNSSSMSMOISMLIJMKNIRJLNMPSOSSCEIGEE:655589BGEFEGFKLPKOJKSHHGEGGFJMKLGJJHHEDDG@GKHMHKOKSJLJPMMSLMNSPPJQHNRNMSKLJSKQKLJIIKIQKFGGHMSSJOOPPLMOKIMIKMJIMSJJJRSFHFEKGNIJMOLFEEEEJHKJISINKIJMLLSNKSSHNKKIJSIJGJJNJLKISJJMKKMSSOJHLIKMJKJKHJQMJIIJJLKMJIHJJLLJJEHHSJIMIJIKPEIIGDDDDGSLJSMPHGFGCBABCEOIHMIQRJSKLLMFFIGEIGGHGHJIGMIHFGCCGHHJHHKIKHIJHGFIEEEEDFEHHHIJJHFEFIJKHFFFOKNHKLMPLLKFGEIGHJHHHHGQMMHHHJHOIFDGFIIPIHGGEEGSSMSKNJRKHSLKRHJSLKRSKFGMSOLLKKIMSKMNJMSPPSNJQKSQSSSSSSLSOIIIKHMSKLQILKPSIHKKSMKLORQKKSNNQIEHFSMKONHNDJHHHLOSOJIBAACONJIMQNOJSSLNSKSNJISOLJLKIHHLLKPSJLNMINLLIJISSLSSNMPRSLISSNMSPSSJSSJHNSMQLKSJQSJHIJSPQQSKOSSLSPNRNPRKIEH-,,,/KLJNHKLJMJSKMSLCEIJJSPSJNSJSJSJSJMIJHGFRKKSLKMEEDGIHADHFBDHNMMLJPPRSSSPLSPRPJQSJKMKHKNJOSLILKSNRPSILSSLHKGJLQSLHMSNSMLPJISHIJLRQNLIJLLLNGNQNSJSSMOMSSQSLKSSHIILSLLSSNOSJSSLJKNJHJJKJKIH==9439HLFG@.))))HJIMRKHSKKLIRSSLQSJMMIPPNPQQOQONQPLLRSOJSKKOSLMLMOKMSMSMIJIMJSKKNRJNQNKJI;;;;;MNSJSKQLPLKIMHMSLILJHKHISSSLSMSSLSNJJJGLKKILA@@@@JNSNLMSSMCEIGHMGHMKQSHHIHHLSQJSLJNISSSSKRSJSPLSMSMJNOKJJJJNIJIOMPNMSNOLMNKJSKPSKSLKJSRLKKKSLKJISBBAAD=?@>?AB@?AJJKJKEEFEGMMIMQOKSMISSJHGFHIILJHFIFGGKISQKJLDFJSNSOFIIJHJLHNSIKLLJILGH
@409_45CNXP_3
CGATCGAACAACTCGAAGTATGGGTCTAGCTTATTGATACGTTACCGAAAACCTCATTTGAATAAATTTGGAATACATTTTATTTTTTTTATTGACAAGTACTCGTACTCAAAAAAGTTAAAAATTTTTTATTTATATATTTTTTTTGAGTACGCGTTCTTTGGACCTGGTGTATCTTGTCTTTACCACGAATGATTTTCCTTGGTTAACAATAATTGTTGTTTTTCCAATATCTGCTGGTTCATTAATGTTATTTCTCCCGCATAGGGGAAATAAAGTCAATAAATGGTATACTATATGCATTTGCATCTTAGAACTTCTTCTAACGACCTACGCTTTTTGTTATAATTTTAAAATGGACGATCCATTAATTCAACTGTCCGAAGATTATAAATGGATCGATTTTTTTGATTTTTACTGGAGAATGGGAATAGATGGACTTTCTATAGGAACTATTTTACTGACGGGATTTATTACTACTTTAGCCACA
+
;::::EEFGIIINIIHJHIIJFIGGHQFJ=?>>@CDIHHGGGHGFJIHGHOJJMIGJJKLMSOKLJJLSLGIIGJSJMORSOJESFSSSSPMSRMJEDDCGIFFEHGGIHJHSKSSKJGABGMMMJRKSRQRPKLMNSILIJLSSSO>=>>>GOIIGFFGRGBDHJKSIOIGJHJJIIIKA7572>ABBFHISLEJJLSOIKHDHFGRJMKLJLOGJHIMJHHDJKMLHJNJSMOSKKPSSLLPLKQLMNKLIPLSOSMKNHIQLJKNJJKLSKJNGNSJKMHONMQJIHHHIGJJNLKQLPNLSMSRPJIC--23@DGFESJLIPLHKKIMLIKJQOKSSMSIKSSSPMSPJKNQIIJJFJKJRSSSSRNNKKILSRLSSISPINSJNMKQRMNNGJSJJHJHGNSSSMIJBBPMNHKILQKJQILSLSMIIIISKJSIIJILIIHISSKSINOIKSQK<;::;DCBABENIJKIHKKKASRGHINHRL
@410_45CNXP_3
CGTACGTATTTTTGGCCTAATTCTTCTTCTTCCACGGGACTCTCTCTGAATCGGTGATTTTCGATCTTCCTAGGGTTTCGATCTGAAACCTTGCGATCTACTTGAAAGAGAGATTCAGAAATTTCCAAGTAATAATAATGTTTGCGCCTGCGACTCAACCGCAACAGCAACATGAGCAGAAGAAGCAATCAGAGACTGTTTCATCTGCTGAAGAAGATGCTTTGAAGTGGAACACCGATTGCGTTTACTTTCTCGCTTCTCCTTTAACCTGCAAGAAGGGACCTGAATGCGAGTATCGCCACAGTGAGTATCCGCGTATGAACCCGATTATTGCGATTA
+
HHOGFIKMSNSSSSKKLNPLSOLSMMPKLIJISOGIKGFEDDDFKJMAAABBSNRMLKNSLLBBAAGC>>;:??@@HD30/0//00066CEFHHLMSFJGFFHCDQMOSNMFGFFCECBDECBNDDFKNKIISPKSIMJJNSMSPHMGKSMGGFFFKRGJIHILIKKLKLSMSJNSJSJLNOLSONIOSKLNJQKNQJROSNSSLINSSNSSSOLROLLIJFNJSKNILKJJJJNIHGJIPSJJJHGCGKFCELIJILOSIG?CI>FEA?-,,++/47:<>@JJJSKJLMHGFFGGHJLHGJJGFCA=?>>+(((*:>>@HIOJSJJMIKHSSSMLLLP
@411_45CNXP_3
AATCGCAATAATCGGGTTCATTGATATTCCTAGTATAGTAGATGCTATCACACATACAATCATACTCAATTCGATGGAATTGTTTGATCTTAAAGGGGATATTCTATAATTTCGCATGTGAGGGGTTATTTCTTGGTTTCGTCCAGTCATTAATAACTTGATTATTTTTAGATAATAGTAGATAGAAAGAACGCTCGTAAGGAGTCCTATTGAAACCAAGAAATATAGGCCTGCCTGCCATCCACACCAGAATAAATAGAGTTTTCCAAAAAAACCTGCTAGTGGAGGAAGACCTCCTAGGGATAAGAGACATAGAGCTAAAGAGAGAGCCAAAAAAGGATCTTTTGTGTATAATCCTGCATAATCTCGAATGTTATCAGTTCCGGTACGTAGACCAAATAATATAATGCAAGCAAAAGTTCCTAGATTCATGGCGATATAGAACAGCATATAAGTTATCATGCTCGCATATCCACCATTTGAGTCTCCAACAATTATTCCAATAATTACATATCCGATTTGACCTATGGACGAATATGCAAGCATACGTTTCATGCTTGTTTGAGTAATGACAATGAGATTCCCGAATATCATGCTAAGAATAGCTAGGATTTCCAGAAGAAGATGCCATTCATTTGATAAGAAATAAAAAGGAATATCGAAAATTCGAGTGGCTAAAGCTAAAGCAGCTACTTTCGAAGTAACAGAAAGAAAAGCAACGACTGGAGTGGGAGATCCTTCGTATACGTCAGGAGTCCATTGATGAAAAGGGGCTAGGGAAAGCTTGAACCCAATTCCTACAGTGATGAATATAAGCGCAATTGAAATTCCTGGGGAGTTATACATTTGTGTATTGATAAGACCATTCACTATTTCTTGAAGCTCAATCTCTCCCCCGGATGAACCATATAGCCAAGAGAAACCATAAACCAGAATAGAAGAGCTTGCCCCACCCATGAGTAAATATTTCATAGTAGCCTCATTAGATCGTATATCTTTCTTGGTATATCCAGATAATAGGTAGGAGCATAAACTGAAACATTCTAGAGCTACAAAGATAGTTATTAAATCGTTAGCACCACATAAAAACATTCCTCCTAGAGTAGCTGTTAATATGAATAACAGAAACTCTGTTATAGCCATTTCTGTACATTCAATGTACTCTACGGATGAGGAATACAGAGAGTTGAACATAGTAAAATAAGAAATTGAAAGATTTCGTTGAAATTGTTCGTTTGGAAATTTCCTGAAAAGCTAATCATA
+
KQHGOSFIHMOIKOLMQRJMJSPMSMHKHJILOMNSKSSJRSMIOKSJPJNLMILLRQJOMMKJKGKNLQNHSKSLMPSOMLJKNMMIII/***9@KKMJFMOONNMLMKSNMJJJJMOLNJIKMPSSKSLNSK88888@@@?@554555LONJLKQFLJOLSKSMSSSJSKHKIPNSLSLJSOHQHKMSOKMPJNSSJIQHSB9999FFEFFJMJSSIJSNJIHSNIQSKHQSSSMSOKMLQSKKLHFEIJNOLJRJFFEECDGD;23<<SSIOPKSQISMRSHOQLIIGIHKSOLNOSLSNOIKIA@><<<874344<@BAHKLAAA@BJHLRSSSNQJMKISPNSJJMNKJSMOJKJKSJRNILKJJNJNSNOSIMJJMSMSKJGPJLJMILKJKLSQMPOMPKHLLLIIJJRFLJPOMKLLLJPSNLSLJIHGINJGEFEHSNOMHNSPKSSNLOQMJJSSMPJKMLMLLQMPKNMJISLHPRLSIOJJIJIHSOJOGGPJSMOQJJHKIJNJHKMSKLKKIMJIKLFDEGFHSKSIOLLKOLHKOPSOOIMIINKMNSQLSJMLO888888KPHJKLHKFAAD@ABAAEGHGGGFDKSFFFFCDFIIELHSFEFEFHLFGJKHJOILKGKHGBCIGHHGIHFGQLSRJHGHHIGHFHHGKQSKQJGHHIHIJKIHNIGGRSMKPOKJKPMOMIKKNSJNKPPLJILJMQMRSNNSJMSHJQINSIKJJLJIJSNIKIKHOKOMLKHLLOPMLLKLLMPILKPIOMQLSOKGD@0.//),0+()))DKJGGJLSSKNJILLNHLQIPMRLNLJHJHHSQIHJSMJQSSHSSSMIMRJOMIOOOSMSOJRLSPSSHIIMIGIIJMLSKKKKLJSHDCDSSSKMLNLMSH=;1///:SHKSSKLNSJJJMSJJMSSOJLSSNLSNSSQMKEMNSKJSJSNLMMK@EHHIGHIINPKGEGEJLJNOSSIPSDDCDDDDDJHHJLJLIQSLKMKMNJSNHJNSIPKPSSKKJMKJJSLKLSLIMRJLKNHJLSOPMOOQQKNJIIMMSLSKKNOKOIMLMKLOJIQLSPKILOJKIJIMJOQSJHHFGNMIKJLKSMKQNLLHMIJJKJSPQKQLSJLOJJKSGIJKJJJOSJPIKIJLMIKKOJKRQPJKKMIIMMSIKDBC@?==::76*))*+5<=?A@BFJHIGKKSRHPNJKGIPPJLJOKKMJPHGSJNMS?H3>>>AKRMIIDDA>>?=<<LHLQSHMJKSLNJNJMLSPOSS777
@412_45CNXP_3
AACAACTCGAAGTACTAGGATTATCCTTTATTGATACGTTACCGAAAACCTCATTTGAATAAATTTGGAATACATTTTATTTTTTTTATTGACAAGTACTCGTACTCAAAAAAGTTAAAAATTTTTTATTTATATATTTTTTTTGAGTACGCGTTCTTTGGACCTGGTGTATCTTGTCTTTACCACGAATGATTTTCCTTGGTTAACAATAATTGTTGTTTTTCCAATATCTGCTGGTTCATTAATGTTATTTCTCCCGCATAGGGGAAATAAAGTCAATAAATGGTATACTATATGCATTTGCATCTTAGAACTTCTTCTAACGACCTACGCTTTTTGTTATAATTTTAAAATGGACGATCCATTAATTCAACTGTCCGAAGATTATAAATGGATCGATTTTTTTGATTTTTACTGGAGAATGGGAATAGATGGACTTTCTATAGGAACTATTTTACTGACGGGATTTATTACTACTTTAGCCACTTTAGCGGCTTTTCCAGTTACTCGGGATTCCCGATTTTTTCATTTCCTGATGTTAGCAATGTACAGCGGTCAAATAGGATTATTTTCTTCTCGGGATCTTCTACTTTTTTTCATCATGTGGGAATTAAGAAATTAATTCCCGTTTATGTACTTTTATCCATGTGGGGTGGAAAGAAACGTCTGTATTCGGCTACAAAATTTATTTTGTACACGGCAGGAAGTTCTATTTTTTTATTAATAGGAGTTTTAGGTATAAGTTTATATGGTTCGAACGAACCAACATTAAATTTAACTTTTAGCTAATAAATCCTATCCTGTTACACTTGAAATACTATTTTATATTGGATTTCTTATTGCTTTTGCCGTCAAATTACCGATTATACCTTTACATACTTGGTTACCTGACACCCACGGTGAGGCACATTACAGTACCTGTATGCTTCTCGCTGGAATCTTATTAAAAATGGGAGCCTATGGGTTGGTTCGAATCAATATGGAATTATTACCCCACGCTCATTCTATGTTTTCTCCTTGGTTGTTGGTAGTCGGTACAATCCAAATAATTTATGCAGCTTCAACATCTCTCGGTCAACGTAATTTAAAAAAGAGAATAGCCTATTCTTCTGTATCTCATATGGGTTTTATAATTATAGGTATTAGTTCTATAACGGATCCTGGACTTAATGGAGCTATTTTACAAATAATTTCTCATGGATTTATTGGCGCTGCACTTTTTTTCTTGGCAGGAACGAGTTATGATAGAATTAGGCTTGTTTATCTTGATGAAATGGGTGGAATGGCTATCTCCATTCCAAAAATATTTACAATGTTCACTATTTTATCGATGGCTTCCCTTGCATTGCCA
+
B???COH;...-.4.&&&&')../0112837DCEJMKLMMFEMHHSNJIJS>>>>@FFFGHNPNSSLEMIHKSLGISOJIFLQSSSSJOJ??@@LIJGDA@?@@DA=<<>>IQCA?<=JSOMHGLJJHGFF?JKHLJ@@8GJKKHFFJSLKSHSSA=CB7BEHGSINSJSKOJKSQJOSSSPISSLHILOLSKJJGEA;;CEISRSSKMNKJJSISPNNNSNRSJJGCDLEDD<::::=>>CECCJJMOONQSHKDEC;ECA+)))75<:8/.,,-.0111AB?CFEGIJLNKSSKSSMKSHEJFIHGNA>?@CCHJLOONOMQNJKOSKMSSK94KHFJSLSLPHJ>G@ABARSQPSPKIRSHKJMGGGGFNIISIFF=>LJSSMHJHLMHIIINE;;;:;BFGPIGFCHSKNHGFHGNHLFGLJSOLI???GGFBMISHGJFIKLSNLMSNDPSSC@@?@EDEDHOSSSNILLPGGGICIKOSJSIJ>??7778:C?:<6734444;<=>>EIFDF=A@ABPSRHIJFIISNFEECE@2222GHHFGHBEC2222.//-8<;;<LLSMPRGED6610024<998-,,,,--336B856D>;;DCDEJ<<;1*)(()&'****))+'))''1+++**-.=;CELJIJRISNHNDC=:=;CHSJOSSIMNMSOPPSJIMSNJSPLSSIOKLKONKNSISIMHSFLJKILJSOSLJHSSSQSSEGKLCDGDQ?LLNKOMOLRJSNSRLOOI77744-****----/78/----/1::....-,-,-:FMLILHMHKHSFIB?>;::33=<=<=BHJJLLMOKPR@0IQSN?>>=?A1110./+*-66>?DIFFDJMKHIIJMSJEFEHEGEEDC<=KSLIINLSSSRSRLNISOSMNSSNPINKJMNSLLNIHGDEDCGJQKSHSPMKSNSSLOPMSSSKMNSLSSKSJQSSSKQSMMOQSMLNOKLSGOPMDCBCCIJKJKGG@?@?>+++++DC=EHNILLKSSMPQJSKKJBIDDCFHGOSSSNLSOSHKKJSKKSGDHDA@@ACEG:9:::KMNSMKJLJSKSSRKOK=;722@@@ANFHDFHABB>SSMJMNMSJJLHHHHG@?D>>?EFGIH97<**+DGHMSKLNJIMILSHJSSQSJIGSJIOSSKSPLKRJPSND@77>51112HKNJMJSJOKIJOJLPNHMJSSSPSJKKKNSSMSSNSKPRRKSSSSHKSSSSESL@@DBDFEHKDDDEHIPKSS;:99:FQSNNSOMRSSKOOSSRQKHFHKDJHKJ><89:<DEIIJHOHLHIISM====DDD@??==JMHLOOIGIKIMKGGDIKHMGJSSJI:77.8446DIGIGE
@413_45CNXP_3
AATCGCAATAATCGGGTTCATTGATATTCCTAGTATAGTAGATGCTATCACACATACAATCATACTCAATTCGATGGAATTGTTTGATCTAAAGGGGATATTCTATAATTTCGCATGTGAGGGGTTATTTCTTGGTTTCGTCCAGTCATTAATAACTTGATTATTTTTAGATAATAGTAGATAGAAAGAACGCTCGTAAGGAGTCCTATTGAAACCAAGAAATATAGGCCTGCCTGCCATCCACACCAGAATAAATAGAGTTTTCCAAAAAAACCTGCTAGTGGAGGAAGACCTCCTAGGGATAAGAGACATAGAGCTAAAGAGAGAGCCAAAAAAGGATCTTTTGTGTATAATCCTGCATAATCTCGAATGTTATCAGTTCCGGTACGTAGACCAAATAATATAATGCAAGCAAAAGTTCCTAGATTCATGGCGATATAGAACAGCATATAAGTTATCATGCTCGCATATCCACCATTTGAGTCTCCAACAATTATTCCAATAATTACATATCCGATTTGACCTATGGACGAATATGCAAGCATACGTTTCATGCTTGTTTGAGTAATAGCAATGAGATTCCCGAATATCATGCTAAGAATAGCTAGGATATGTAATTATTGGAATAATTGTTGGAGACTCAAATGGTGGATATGCGACATTGATAACTTATATGTATTCTATATCGCCATCAATCTAGGAACTTTTGCTTGCATTATATTATTTGGTCTACGTACCGGAACTGATAACATTCGAGATTATGCAGTTATACACAAAAGATCCTTTTGGCTCTCTCTTTTAGCTCTATGTCTCTTATCCCTAGGAGGTCTTCCTCCACTAGCAGGTTTTTTTGGAAAACTCTATTTATTCTGGTGTGGATGGCAGGCAGGCCTATATTTCTTGGTTTCAATAGGACTCCTTACGAGCGTTCTTTCTATCTACTATTATCTAAAAATAATCAAGTTATTAATGACTGGACGAAACCAAGAAATAACCCCTCACATGCGAAATTATAGAATATCCCCTTTAAGATCGAACAATTCCATCGAATTGACTGTGATTCTATGTGTGATAGCATCTACTATCTAGGAATATCAATGAACCCGATTGCGATTA
+
KLNJJHHKJKOOMNSFIKLOMSJQJSKSSSOJRKMKSJNJKJLHKHKKJMJHKLMSKIJIMJKJIHKHIOKIHJGGHKIKNKMSJMIFB;//1ACQGPFCJSKHJMIPIMKMHLNPJRJKHOJOKLHORSNNS33334;>??GBCHNKSLONIKJGLRJMSKNNMNGGA;;<GEGGRSIMIKMFJHJJJJQGFHB=<=@QFJOSHLPKMSGLCMLJLJRKMKOMLNSNQMNMIJSSKJSKNLMJNOOKGPSSLRMMMIHKIJHIKG=>?@SSSKNPMMSOLKOSNSQRMLMKNSJPNISSMMMHSGOSNPMR*)))*HCGKKSHHFGEFFEOKMSONLLONONSSJSNGIMMNSLMPKSLLSMKQRJKOSSKSSLHLJISNKLPKSMKMHIHIHHJQNMOSLMMOLPJIIIGGFGIJKJMNSSJHIIKQNSLIIHHHHMNJKKSJJIQKLIMKNJPJOSMKOQKKHJIHKSNSKMIHMLMIIJSKIKJIMIKGIHHISKHIKHONLNIOHHHMSKGKISGBBSKHMSCCBBBDGIFKIMIJKSLOSHIIJNSSJSJPSKSMSHIKQ<<<66666877777964201BDEOJHFFFIHJGJJFFIHOFKGJPNKKSMIHMOMLOGDEEIIH@>>=<<><:652---.43200//.-((''&&')&&),+,,,,,-./,&&%$$%*,/011247+'''(7899A?70001/-,,,0CDEDDECAABDFDECCCAA@?;;;5589<FEDDAAAAA@8888>A@=<871....210111<<?@@=84-++5-,++++*))*+03.01111467:;=<;;:::>?@=>=988766710101-/32113630023;==::9::><;:9873+(*+'('''')688=>>?@SNSIGMCBDB@?ACC>==;;>:>A@?>>@BA>?@??B@98887:;;;=@@<?>=>@=744479977778HJJFDGEBDA<;;;=ACD?=:;877711111<97654405898:===@@@AAA???>??<96443233222*((('('&&&%%&&)-.*%$$$$&('&&'--2348:9:+)))*=>@A@?>>?ACDC=;988((()8;===>=<;:865333**))((+,,,,
@414_45CNXP_3
AATCGCAATAATCGGGTTCATTGATATTCCTGGTATAGTAGATGCTATCACACATACAATCATACTCAATTCGATGGAATTGTTTGATCTTAAAGGGGATATTCTATAATTTCGCATGTGAGGGGTTATTTCTTGGTTTCGTCCAGTCATTAATAACTTGATTATTTTTAGATACAATAGTAGATAGAAAGAACGCTCGTAAGGAGTCCTATTGAAACCAAGATAGGCCTGCCTGCCATCCACACCAGAATAAATGGAGTTTTCCAAAAAAACCTGCTAGTGGAGGAAGACCTCCTAGGGATAAGAGACATAGAGCTAAAGAGAGAGCCAAAAAAGGATCTTTTGTGTATAATCCTGCATAATCTCGAATGTTATCAGTTCCGGTACGTAGACCAAATAATATAATGCAAGCAAAAGTTCCTAGATTCATGGCGATATAGAACAGCATATAAGTTATCATGCTCGCATATCCACCATTTGAGTCTCCAACAATTATTCCAATAATTACATATCCGATTTGACCTATGGACGAATATGCAAGCATACGTTTCATGCTTGTTTGAGTAATAGCAATGAGATTCCCGAATATCATGCTAAGAATAGCTAGGATTTCCAAGAATTAGGCCAAAAATACGTA
+
53334@@AGBBC43333<===BKJMSMKONOLISPJNSIISIJLKQRSKRSNKJMLSRSSKKJJISOKNSSOSSLKKPLSLHJRSHIF44,(((17GCFCCDICCDCDIJLSJNIIMIJIKOMSJSSSJSSRSSFGFGM<;;;;A@ACDSMLSQSMHLSMILL?DGA:/2..--,((('....1013789:>GKHGNLGONKONKSJNNSFEEDBDKGJB9;;=<9;;<>KSJPPSMIIGDFFA@@?@EHGJMSKSOLKJILHNI>>@GSSPOPNMSONSJLSPSMJKPRHDD@@?;999:KR3--.FFILSSSSMJGEHCOSHA><<<>?HGHJH<******,489=>IHFHHGIIHKKISKKSSIOISRSSSMLLKKLNSISHRJSKIMLOJIOMKLPKSOKHGLJKCAAA@DFMIHFIK...DGIROEFECEJGGD?>>?>>>999976116/08;<=>>HHIJHJFGIGILJSNMNKLPIFGJKSLOSNJCDDCA4432553+***)(((,411/*+::;CD<<<<>CCDDHQJIJIHJKIFHLINKKOKGHIIISLEEFFEHHHFE-,,(((((())**17;<BAABB@ABA@DEEEDDEEGDGHFN@:-(&&,:::::AD@???BCB<888
@415_45CNXP_3
AATCGCAATAATCGGGTTCATTGATATTCCTAGTATAGTAGATGCTATCACACATACAATCATACTCAATTCGATGGAATTGTTTGATCTAAAAGGGGGATATTCTATAATTTCGCATGTGAGGGGTTATTTCTTGGTTTCGTCCAGTCATTAATAACTTGATTATTTTTAGATAATAGTAGATAGAAAGAACGCTCGTAAGGAGTCCTATTGAAACCAAGAAATATAGGCCTGCCTGCCATCCACACCAGAATAAATAGAGTTCCAAAAAAACCTGCTAGTGGAGGAAGACCTCCTAGGGATAAGAGACATAGAGCTAAAGAGAGAGCCAAAAAAGGATCTTTTGTGTATAATCCTGCATAATCTCGAATGTTATCAGTTCCGGTACGTAGACCAAATAATATAATGCAAGCAAAAGTTCCTAGATTCATGGCGATATAGAACAGCATATAAGTTATCATGCTCGCATATCCACCATTTGAGTCTCCAACAATTATTCCAATAATTACATATCCGATTTGACCTATGGACGAATATGCAAGCATACGTTTCATGCTTGTTTGAGTAATAGCAATGAGATTCCCGAATATCATGCTCAGGATCGCTAGGATTTCCAGAAGAAGATGCCATTCATTTGATTGTTAAGAAAATAAAAGGAATATCGAAAATTCGAGTGGCTAAAGCTAAAGCAGCTACTTTCGAAGTAACAGAAAGAAAAGCAACGACTGGAGTGGGAGATCCTTCGTATACGTCAGGAGTCCATTGATGAAAAGGGGCTAGGGAAAGCTTGAACCCAATTCCTACAGTGATGAATATAAGCGCAATTGAAATTCCTGGGGAGTTATACATTTGTGTATTGATAAGACCATTCACTATTTCTTGAAGCTCAATCTCTCCGGATGAACCATATAGCCAAGAGAAACCAGTAGAGCACGAAAATAGAAGAGCTTGCCCCACCCATGAGTAAATATTTCATAGTAGCCTCATTAGATCGTATATCTTTCTTGGTATATCCAGATAATAGGTAGGAGCATAAACTGAAATATTCTAGAGCTACAAAGATAGTTATTAAATCGTTAGCACCACATAAAAACATTCCTCCTAGAGTAGCTGTTAATATGAATAACAGAAACTCTGTTATAGCCATTTTATCTATCAATGTACTCTACGGATAGAGGAATACAGAGAGTGAACATAGTAAAATAAGAAATTGAAAGATTTCGTTGAAATTGTTCGTTTGGAAATTTCCTGAAAAGCTAATCATAGGTTCTTCTCTCCATCGGAACAATAGGGCCGTTATGCTCATTACGAAACTTGTTGAAGAGATGAAATATAACCAAGGTATCTGTTTTGATCAGAGGTTAAATCGATCATCAGAAGAAGAATTAGGCCAAAAATACGTACGA
+
ECDDFDA@AACLSHGEFJIIOJDCF<;;;:<00003:::;;JEFIIGGHJHKHINIQILLJIKKLKGJIJHKGLIHKLJJNBCCB322.,&%$++++++/../4///12679EIIHIHIOMGHHIJOSJKJSDCA<;<<=87778CCGMHMJJOKMJHJSIQKKNJJKGDBEDFKHQ98888999:>>>=?BB???=;;;CSHIHKGFHCBA@@CBB>7658:>0CC@@AHGHFFDEEEA>>>==@88899@BBEDEB653,))()67>HRSQNJPIJMCGE8.--..//2///2:;59<<=@=644499;;-+++,A>??@EFGFEHEFHIOMSKSKIHHSJSHENOPIJGHJGGGEHISIKKNJJKGOIJSIAA775559:B@>>?@E733467?DFIHSPLILJHHJNIFGFGDAC>>>>=>===;==:999<>>A?0++,,?A@BBEHOGKJIPPMOQQOMJNIOPRNSINPKIJSPJNSJPISOIKSGBBBCCMLOOSOLJFECECDFJSMLJISKLHFHA?:::=98877;88899FIMIGGIFNSNGGHHKHGKFDCDDDDGAAB@ABBDCBBB@@?999888+****+(((((--****56>@FG?GFBFEGKGEFCEDFJHFB>;;<3.-(%$%$%(*,,1.**+7<<AAABCDCBHGLKNRGGGIHJLSFJIKFNEGIHKOJLJIHCIMIHFEFHA@??<BEECDFIF@D777223321111558;1,,,,=3)))*246888:===?AAA?@A>?A>>?@BGFGGFHCJHFDJSKGFGEEHCELHGIIIGF54444FKI?<;;:977::=??CHJEHKMHHF@B.--/3459661110031976--,,./2=>?@EEDGEEGFDGHKHSLKNJPJJIIFGFHGF7535>??BAABBB<;999866=@BCCIHEB2**)(('&''((()*189:?BA???9:;<<:;<>;B:999:MSQOPIS*))))*?>@@?8877555FHEHIIJIHIJHDJLGEHHJHHHMAAABBCEDKMGJSNLQJHJGHGEC?==?21111>?A@ACECEFEGJLHIOJOJSSKRSMIGOJGJHIFJIGNNJSSNQKJCI44>=EFHHIGSHGFHIGGGHIGKI?9:;<?BGHHPHHECCHIEHECCCCCEC83<8532123;=A@??>=<<21/...---05111-,,,,,-'''((132236@;7HDGIIGINIHHIGGGJJ?>?>>GGLIKGC944467??CBDINNHLGACAIJECA=>?ADEGGFHFEDEDDFGDLFFEECDDFFIKIFEEFDCBBBGHIPGNHNNFDDFEIMLLMHFEFHHFEEFGHGEFH@AABECDFIFF3333337543337769:;::977;:<:;;1-23889AAEEFDBDDECDEFJNGJFIEDBDD
@416_45CNXP_3
AATCGCAATAATCGGGTTCATTGATATTCCTAGTATAGTAGATGCTATCACACATACAATCATACTCAATTCGATGGAATTGTTTGATCTAAAGGGGATATTCTATAATTTCGCATGTGAGGGGTTATTTCTTGGTTTCGTCCAGTCATTAATAACTTGATTATTTTTAGATAATAGTAGATAGAAAGAACGCTCGTAAGGAGTCCTATTGAAACCAAGATAGGCCTGCCTGCCATCCACACCAGAATAAATAGAGTTTTCCAAAAAAACCTGCTAGTGGAGGAAGACCTCCTAGGGATAAGAGACATAGAGCTAAAGAGAGAGCCAAAAAAGGACCTTTTGTGTATAATCCTGCATAATCTCGAATGTTATCAGTTCCGGTACGTAGACCAAATAATATAATGCAAGCAAAAGTTCCTAGATTCATGGCGATATAGAACAGCATATAAGTTATCATGCTCGCATATCCACCATTTGAGTCTCCAACAATTATTCCAATAATTACATATCCGATTTGACCTATGGACGAATATGCAAGCATACGTTTCATGCTTGTTTGAGTAATAGCAATGAGATTCCCGAATATCATGCTAAGAATAGCTAGGATTTCCAGAAGAAGATGCCATTCATTTGATAAGAAATAAAAAGGAATATCGAAAATTCGAGTGGCTAAAGCTAAAGCAGCTACTTTCGAAGTAACAGAAAGAAAAGCAACGACTGGAGTGGGAGATCCTTCGTATACGTCAGGAGTCCATTGATGAAAAGGGGCTAGGGAAAGCTTGAACCCAATTCCTACAGTAATGAATATAAGCGCAATTGAAATTCCTGGGGAGTTATACATTTGTGTATTGATAAGACCATTCACTATTTCTTGAAGCTCAATCTCTCCCCGGATGAACCATATAGCCAAGAGAAACCATAAACCAGAATAGAAGAGCTTGCCCCACCCATGAGTAAATATTTCATAGTAGCCTCATTAGATCGTATATCTTTCTTGGTATATCCAGATAATAGGTAGGAGCATAAACTGAAACATTCTAGAGCTACAAAGATAGTTATTAAATCGTTAGCACCACATAAAAACATTCCTCCTAGAGTAGCTGTTAATATGAATAACAGAAACTCTGTTATAGCCATTTCTGTACATTCAATGTACTCTACGGATAGAGGAATACAGAGAGTTGAACATAGTAAAATAAGAAATTGAAAGATTTCGTTGAAATTGTTCGTTTGGAAATTTCCTGAAAAGCTAATCATAGGTTCTTCTCTCCATCGGAACAATAGGGCCGTTATGCTCATTACGAAACTTGTTGAAGAGATGAAATATAACCAAGGTATATCTTTTTGATCAGAGGTTAAATCGATCATCAGAAGAAGAATTAGGCCAAAAATACATTACAA
+
INKKMOIHJJKSSMSOLPLNMSKJMNGGFFFLLNPM????@FDHKKIKJLJIHMLLJLKJJJSKHHNLKJMKSJSMKJOKKSOLOKKF<B(((CIMRQKFMOPQJNLQIMSNMJONQSNOSKJJQSJNOSDDCAADDEFFHHGKHIJISSKKSMNISJLORSQSNLSKNSRNLSSJMSKIHIGCIFJJKRKIDILKSHSIHJJIHIJBAA@@B>;:41-,++,28=AGJIJIKMGSSSNJOIINMHSMQKLH===<<A@A@GFHSKSSSSJKSKSSSNMJKGFGGJGDCCBECLLKOSSQSJNPMMKSOQKOSSJJSSKMSIHIHG:88:A81--*)&&*3*9;==NHJJLJJHOKSKOORMSMPSLLRKLQIF>AA??ABFFGGHEFFKGHNKSMSLQSOSOKRNSLIHHLSLSSMSMIIFNIKMLJLMGIJGLKGJLNJJSLJKLLMMSPKKMMIILPLLJNLPIKQSSIKJKSKLJMIHIKJLQLSHFDCCCCEHSONMIJSLLLOSJJHLKKQPKHMKJLMMJFGHFHKJSJMJKNPJNLNSLKMMKINRMOONPNSSMLLJJLPRLSKSIPHJCKKISPPLLKJGGFFMKKNKHPIHGJGHRKKMIBBBHJQKKIFIJOSMJLKLHIIGHHFFGHMGGFGOSSIJFGHFFDEFFGIJFGEFEA?JLILNOJMILOKSMSSKCDFB,((FEIIMIDCFKIKPLSSKJJPDMJKJRHISKPLGELHEFGGMHIIIHJKNKPIMSHIPSKSIHJA@GC@@DHNNPLIJHHIJKJJIJHA@@@@NKIHIMSSSMLPPJPKLOMPNONKIIGFEGIINGIJLMJRLSSRGKGLJJPKMLPRLOSSJKSPKNJSMSHMMLHNSSNJSJLMSPKKJJJKKSJSIOQIMLH=:B<DIKILHDD@?<<;:;:5489;HGJK@>;;<=HLPKGJGHKSSNKIKSLISISKIINJJKMKLSHSKLQKLNOJPHIIILRHHIEHFFFLOGEFHH@@;;<<=EGEFGFKMKNLGGJSJJIJHJIHSQIHFHKGJJLMJMMLJMSSINFFHSKSIHFGGLPPJONSKIRRLLJLLIHFGFIJJJIKJKKQSRSKSKIHKHLLKMJJGFFHGKIJSLJLJJONLSPSSKNLPIHGEEFEEFFFEE>=?>5;<<<LHHGGHJJHGHIHJLHIEDEEFHHHNLJIKJHEFGJJKMKKONLGKGKJIKIJLJSJJKIIEGIHJHKIIKGEFFGJMSSHMHIEFHIKPILKRSROMJFKIQJPHHGKFJIIJJGGIHGHJIHE<=..778EEDJHJHGJJHGFHGFGIHGHFHLNEEDDEJLSJIMMKKLRKGFGGHILIJIJHIJJHFFFGGHJGKLCCCBCKNIHDABBCFFE;::::BFEE?DC@DIGHGHHFDDCAABEIPSHF+**))((
@417_45CNXP_3
GGCAATGCAAGGGAAGCCATCGATAAAATAGTGAACATTGTAAATATTTTTGGAATGGAGATAGCCATTCCACCCATTCATCAAGATAAACAAGCCTAATTCTATCATAACTCGTTCCTGCCAAGAAAAAAGAGTAGCGCCAATAAATCCATGAGAAATTATTTGTAAAATAGCTCCATTAAGTCCAGGATCCGTTATAGAACTAATACCTATAATTATAAAACCCATATGAGATACAGAAGAATAGGCTATTCTCTTTTTTAAATTACGTTGACCGAGAGATGTTAAAGCTGCATAAATTATTTGGATTGTACCGACTACCAACAACCAAGGAGAAAACATAGAATGAGCGTGGGGTAATAATTCCATATTAATTCAGACCAACCCATAGGCTCCCATTTTAACAAGATTTCCAGCGAGAAGCATACAGGTACTGTAATGTGCCCTCACCGTGGGTGTCAGGTAACCAAGTATGTAAAGGTATAATCGGTAATTTGACGGCAAAAGCAATAAGAAATCCAATATAAAATAGTATTTCAAGTGTAACAGGATAGGATTTATTAGCTAAGAGTTCTAATTTTAATGCTGGTACGTTCGAACCATATAAACTTATACCTAAAACTCCTATTAATAAAAAAATAGAACTTCCTGCCGTGTACAAAATAAATTTTGTAGCCGAATACAGACGTTCTTCCCACCCCACATGGATAAAAGTAGATAAACGGGAATTAATTCTAATTCCCACATGATGAAAAAAAGTAGAAGATCCCGAGAAGAAAATAATCCTATTTGACCGCTGTACATTGCTAACATCAGGAAATGAAAAAATCGGGAATCCCGAGTAACTGGAAAAGCCGCTAAAGTGGCTAAAGTAGTAATGAATCCCATCATAAATAGTTCCTATAGAAAGTCCATCTATTCCCATTCTCCAGTAAAAATCAAAAAAATCAATCCCAACTTATAATCTTCGGACAGTTGAATTAATGGATCGTCCATTTTAAAATTATAACAAAAAGCGTAGAGTGGTACAAAGAAGTTCTAAGATGCAAATGCATATAGTATACCATTTATTGACTTTATTTCCCCTATGCGGGAGAAATAACATTAATGAACCAGCAGATATTGGAAAAACAACAATTATTGTTAACCAAGGAAAATCATTCGTGGTAAAGACAAGATACACCAGGTCCAAAGAACGCGTACTCCAAAAAAAATATATAAATAAAAAATTTTTAACTTTTTTGAGTACAGAGTATTGTAAATAAAAAAAATAAAATGTATTCCAAATTTATTCAAATGAGGTTTTCGGTAACATATCTGATCAGCTTAGACCCATACTTCGAGTTGTTTACGTACGA
+
>??CDDDDC432223;:98965555:ICA767777@FDD@@AJHOLLHKK<3333:5578:::;==HKLIJF@BB854%%%%&'((('&/7GJOHEBAAAC::932116667.,--'(+,22/+***,+-/0-++,,,-6<;=??CCDDGKLEEDFHNNSSMSKII6555CEIGD>4-.C?0,,,CFIJGFFE989773111129:;QJJHGGKRHHIH=<<:8CFDDGF>>>>FED@A@DCCMIKIKKGEGGHG664397AAIFDGLGDD@3233.,,,,3566<6668@CCCCHFSKLM@DGG>>>>>BEBCBAADCELC<6554556HGEEDGJHGEFF?989>=CBABLFDDEGDGJFHFHBEBDCCC76641/////0833:33;;::=7763.4;2++**)('(()',((1:;>=>?CDECCBDFIFFLKHGGECA?;83('--.239;=::;877779?EABAAAGGGFFGGGJHDHGJJFGCB=>=>>KFIECDCDMKPI@ABA?>==MMQMHHHKFGIGHKEBEBCF:8666ABDDGIDGC@@...>FBI8D63333>;99:<<<<85&&:0(+++,.+''%%&&&+23337=988+++<==;;AEDEBABB?EA@@JGKFGJECFA=OIIA>>====..-,,)''''(;)((@AA???@JH88112@:72/--/,++-,-*+.,-2()8?;1?@B?BAABLKNNJIJKKHSJSIIEIFID=<:1))))*/58823667ACEIBGGKSJED?CDGGKEDDF>FNSSOSHHIIIQJGGHGOOLDHGNKJIMHSSNJPJQSKKSOJHKIGSSMSFFFIDDCEDDDEISOISOLJKOJLKKHLHLSJLLINHLGLJJLFEEECFBA@?>===:+++)*-201311('&&****)**(*9@ABDIMSHDCBFEEDFFEBBEEEESFEC=3234700123A>75'%%%$%&&'(---.BIFFGA::=>?NLIKDDDBBBAA0///....1-/>>96=@HLJKGGGGFEFHLGP<:30,&&&&&&&%&&&(/..877899BLBABKOLOMEFGHGGJIJIKMJMSMSKRHJDDHHEGFGEIHF@KLIS=>>>DJLQH9888;;99?>@DFEDDGBGGEB<<<CFSMKLKSLNHFGGIJHKFIFHFMQJSIJSSMKOJOOA6667GIGGIIJIFFHHKK@@<;;<<<=BCGFEECBD>==<<A.**,@IJKLEFDFDAABGIIQKJJHILJLJEDEFFSRJ5200021-,+,-..&&%%%&'-./A@AABAHHJLGIEDFBB??FHJKFFFECFG>FEB@@ABC+****44+*(((*))**.+))*+,*,,-@ACAAA??BABFFGIHCCBBA@?>
@418_45CNXP_3
GGCAATGCAAGGGAAGCCGGATCGCCATTCGTTATCATGAAGATAACCCGCCCGCGCTGGCGGTGAGAATGCAGGAGATGTTTGGTGAGGCCACCAATCCGACGATCGCCCAGGGGCGCGTGCCGCTGGTGCTGGAGTTGCTTTCCCCTGCCCAAAGGCCATTACAAATCACACGAGATTTGAGCGCCTTCTGGAAAGGAGCGTCTAGTGAGGTGCAAAAAGAGATGAAAGGGCGTTATCCCAAACATGTCTGGCCGGACGACCCGGCAAACACTGCACCGACGCGACGGACGAAAAAGTATTCGTAAGGTTGGTTTTCTCCCTCTCCCTGTGGGAGAGGGCCGGGGTGAGGGCATCAGCGCGCACGTTCACCCTCACCCTAACCCTCTCCCTCAAGGGAGAGGGGACCGATCGAGCACAAATTTTGAGAGATATCTTCTTCTGTCTTGTAACAGAAGAACAGAAAATCGGGCTTTTGCGCCTGAATATTGCGGAGAAAAAGCATGGCCGGGAATGACCGCGAGCCAATTGGACGCAAAGGGAAACCGACGCGTCCGGTCAAACAAAAGGTAAGCCGTCGTCGTTATT
+
CDDMQLSSILSPSLSJKIEEOMLJOHHSPSMSJLSOQJLSSSIKKKNLNLOMJMRNONIQSIIHB434GGGGHNMKKJSSOLEDDDCCBDEHSSIBCCDHKKNKMSC>>>=43223I-----DEHKIGSLMLJSC@AACBGIKICGMG?BGILBSSJLRKLQPIJFSOLNMKSJHIILLKPNSKSMLLHLLPHHHOLIQQSSPIGF?==;899::BD>?CMKINJIHILLMSOSSRKSMJPQNJKNLOKLLSISPSSKSSRSIMIBMKKJSNLIIFEFJIJKLRMRLOKNNL:::9:SNIKIN:001ILMKSNIMQRSLLDGE4HHGLSMSJKGKFIEB@;::68=>C@HLJHJLQGLHIKIIKJHJGKHFSIKGHFGNKJKKGMOMSMGSNDIGCCGIIKGDD@A>999:ADCDHEISPINSLKOCCBDFPSQSKLSLHSKNSSSSJOLJHSGHSNKIHH@@?@??><;<<:788A8FGL:6666<DSKHIHHLSJNLKMMLHJEEGGHIHGSHLIIISSJQPJIHILLKQIHPLMKFGPMMSKJINFK???@@F?>==?DC<?====;:8866789:?@=998/)&
@419_45CNXP_3
TACGATCGAACAACTCGAAGTATGGGTCTAGCTTATTGATACGTTACCGAAAACCTCATTTGAATAAATTTGGAATACATTTTATTTTTTTTATTGACAAGTACTCGTACTCAAAAAAGTCAAAAATTTTTTATTTATATATTTTTTTTGAGTACGCGTTCTTGGACCTGGTGTATCTTGTCTTTACCACGAATGATTTTCCTTGGTTAACAATAATTGTTGTTTTTCCAATATCTGCTGGTTCATTAATGTTATTTCTCCCGCATAGGGGAAATAAAGTCAATAAATGGTATACTATATGCATTTGCATCTTAGAACTTCTTCTAACGACCTACGCTTTTTGTTATAATTTTAAAATGGACGATCCATTAATTCAACTGTCCGAAGATTATAAATGGATCGATTTTTTTGATTTTTACTGGAGAATGGGAATAGATGGACTTTCTATAGGAACTATTTTACTGACGGGATTTATTACTACTTTAGCCACTTTAGCGGCTTTTCCAGTTACTCGGGATTCCCGATTTTTTCATTTCCTGATGTTAGCAATGTACAGCGGTCAAATAGGATTATTTTCTTCTCGGGATCTTCTACTTTTTTTCATCATGTGGGAATTAGAATTAATTCCCGTTTATCTACTTTTATCCATGTGGGGTGGAAAGAAACGTCTGTATTCGGCTACAAAATTTATTTTGTACACGGCAGGAAGTTCTATTTTTTTATTAATAGGAGTTTTAGGTATAAGTTTATATGGTTCGAACGAACCAACATTAAATTTAGAACTCTTAGCTAATAAATCCTATCCTGTTACACTTGAAATACTATTTTATATTGGATTTCTTATTGCTTTTGCCGTCAAATTACCGATTATACCTTTACATACTTGGTTACCTGACACCCACGGTGAGGCACATTACAGTACCTGTATGCTTCTCGCTGGAATCTTATTAAAAATGGGAGCCTATGGGTTGGTTCGAATCAATATGGAATTATTACCCCACGCTCATTCTATGTTTTCTCCTTGGTTGTTGGTAGTCGGTACAATCCAAATAATTTATGCAGCTTTAACATCTCTCGGTCAACGTAATTTAAAAAAGAGAATAGCCTATTCTTCTGTATCTCATATGGGTTTTATAATTATAGGTATTAGTTCTATAACGGATCCTGGACTTAATGGAGCTATTTTACAAATAATTTCTCATGGATTTATTGGCGCTGCACTTTTTTTCTTGGCAGGAACGAGTTATGATAGAATTAGGCTTGTTTATCTTGATGAAATGGGTGGAATGGCTATCTCCATTCCAAAAATATTTACAATGTTCACTATTTTATCGATGGCTTCCCTTTAGGGGGCTTGCCA
+
SMSHIIHHHHJFMRSHFKMINNS44445555/,,)(,,,.,)((((*+++++,EHGHGISMHHIGGOQKOKJHKNHKKNSKQSKFFGGGSSSLKJJNSKJKJHHKJHSKNJIEFJSSOCH(((((MIFFBSSOSSMINLJIF@DFIJJLKIOSJPHHDC@--,'(4@KHOMOILMKSCJQPSSSSSKJSLLHSOMLSKMSOSSSLSKJMSSMOMIIHOGFHPMJMMOPNKHPSRSOPSSROKMQSSLNKKMMSLMMSPSKJOQLIJLSGOJSNSQHOIIHGHKNJNNHHJGFGHIKIJIHLKLISOMSMSKKMKMMJJLKJNSPLSIQLHSOIKSOSMKMSSKMMJJOLSIJKGHMPIIGKIFJJJJLQMKSQPJDCBCESJKHSKNLPSLSKLJNJMJKQSLHKSHSSSKHECJJKIHGDFEMOPSKKRINJFEEEFFI@@@@@ILLHSHJHHGHGGNMJLKPMKFDGEGILNJSIHKE:4333HFGIGMKMIQRIIHFJMSSOHHILIGHGGGKJIOPLHHHO@GFSMNHCIKKHSHHJJILJJGIFHSHKFFFEEEGHIKSOJIHGHIGOJSKJSSGKIEEEEHMKOKM==<=3=@@??>?@DMKSJHHJKGKLLINMSJNQNKHJDEA>?HCBC:;;<PKILLHFKHOLSPLJFGEHDFJGABLMIJLMNSKMHKKSNJKRNSSSKKONLSNQOOSQGHGPJGGCLKGJLGNRNSSSNJLLRSSPLLLGOSLLSNSJMIGISLSPSRSJOSPNSLOKIGRHKNISSSSJSJJRSMSLLSMSKSKMSONSSNLNMSPLNKOSKSSRSKLLJJOSSOJSMKIHORNSSSOSLLHLLOQSSMKSMPMOSMOSLJJJPSSSKNHSSMJMSOLKHHLQKSSSJKOSPSKKJSPSMSLJJQMOMSRNJMMPNNSSNLRSNOOISKSJSLRMQSMNSPRQSRSOSSJSSOSSJGNSOSHSSLLKIKLPNSORPPNQSRLMPMRKMJSSLSJSLKLOOQLMSKNHMOSQLQMMQLOJIMKOQOLMJKMJSPNKNOSSSSSJONMOSSSRKSKSPSLHLKNSPKOLQKMMLRRSJSLMBB?+****)(''&%%'*(*;CIFHIJSSKKIKKJSJKSSKSNRKSSLOOPRPOKSLJSMSMMLJJNKSOSLSSLLQQSQRKSSSSSMSLLLLSNQSSSSMNOSMSSKSNNNPSSSSRSSSLPISNNKSSMSISSRSSMSMPLONSNOSQOLFPSSRSLIFSSLRRNOHRINISJKOSKLSSSKOJOKMSIOSSLMJSSHGSISSKSKSKKRLQSIKINHLSSRSSLORKPKSMMMLSHNKQSJSQKMMKMSMMLRNSNSBBABAHECAAB:8:0('&%%%%&&&&(+
@420_45CNXP_3
TACGATCGAACAACTCGAAGTATGGGTCTAGCTTATTGATACGTTACCGAAAACCTCATTTGAATAAATTTGGAATACATTTTATTTTTTTTATTGACAAGTACTCGTACTCAAAAAAGTTAAAAATTTTTTATTTATATATTTTTTTTGAGTACGCGTTCTTTTGGACCTGGTGTATCTTGTCTTTACCACGAATGATTTTCCTTGGTTAACAATAATTGTTGTTTTTCCAATATCTGCTGGCTCATTAATGTTATTTCTCCCGCATAGGGGAAATAAAGTCAATAAATGGTATACTATATGCATTTGCATCTTAGAACTTCTTCTAACGACCTACGCTTTTTGTTATAATTTTAAAATGGACGATCCATTAATTCAACTGTCCGAAGATTATAAATGGATCAATTTTTTGATTTTTACTGGAGAATGGGAATAGATGGACTTTCTATAGGAACTATTTTACTGACGGGATTTATTACTACTTTAGCCACTTTAGCGGCTTGCAGTTACTCGGGATTCCCAATTTTTCATTTCCTGATGTTAGCAATGTACAGCGGTCAAATAGGATTATTTTCTTCTCGGGATCTTCTACTTTTTTTTAGTAGTGGGAATTAGAATTAATTCCCGTTTATCTACTTTTATCCATGTGGGGTGGAAAGAAACGTCTGTATTCGGCTACAAAATTTATTTTGTACACGGCAGGAAGTTCTATTTTTTTATTAATAGGAGTTTTAGGTATAAGTTTATATGGTTCGAACGAACCAACATTAAATTTAGAACTCTTAGCTAATAAATCCTATCCTGTTACACTTGAAATACTATTTTATATTGGATTTCTTATTGCTTTTGCCGTCAAATTACCGATTATACCTTTACATACTTGGTTACCTGACACCCACGGTGAGGCACATTACAGTACCTGTATGCTTCTCGCTGGAATCTTATTAAAAATGGGAGCCTATGGGTTGGTTCGAATCAATATGGAATTATTACCCCACGCTCATTCTATGTTTTCTCCTTGGTTGTTGGTAGTCGGTACAATCCAAATAATTTATGCAGCTTTAACATCTCTCGGTCAACGTAATTTAAAAAAGAGAATAGCCTATTCTTCTGTATCTCATATGGGTTTTATAATTATAGGTATTAGTTCTATAACGGATCCTGGACTTAATGGAGCTATTTTACAAATAATTTCTCATGGATTTATTGGCGCTGCACTTTTTTTCTTGGCAGGAACGAGTTATGATAGAATTAGGCTTGTTTATCTTGATGAAATGGGTGGAATGGCTATCTCCATTCCACCCATTTCATCAAGATAAACAAGCCTAATTCTATCATAACTCGTTCTTCCTGCCAAGAAAAAAAGTGCAGCGCCAATAATTGGTTTGTAAAATAACTGCCATTAAGTCCAGGATCCGTTATAGAACTAATACCTATAATTATAAAACCCATATGAGATACAGAAGAATAGGCTATTCTCTTTTTTAAATTACGTTGACCGAGATGTTAAAGCTGCATAAATTATTTGGATCTACCGACTACCAACAACCAAGGAGAAGAACATGGGGTAATCATTCCATATTCAGACCATAGGCTCCCATTTTTAATAAGATTCCAGCGAGAAGCATACAGGTACTGTAATTCCCCCTCACCGTGGGTGTAAGTATGTAAAGGTATAATCGGTAATTTGACGGCAAAAGCAATAAGAAATCCAATATAAAATAGTATTAGCTAAGAGTTCTAAATTTAATGTTGTCGAACCATATAAACTTATACCTAAAACTCCTATTAATAAAAAAATAGAACTTCCTGCCGTGTCAAAATAAATTTTGTAGCCGAATACAAGTCGCCATGGATAAAAAGTCAGATAAACGGGAATTAATTCTAATTCCCACATAAAAAGTAGAAGACGAGAAGAAAATAATCCTATTTGAGCCGCTGCTGCATTGCTAACATCAGGAAATGAAAAAATCGGGAATCCCGACTGGAAAAGCCGCTAAAGTGGCTAAAGTAGTAAAATCCCGTCAGTAAAATAGTCCTATACGAAAGTCCATCTATTCCCATTCTCCAGTAAAAATCAAAAAATCGATCCATTTATAATCTTCGGACTAATTAAATGATAGTCCATTTAAAATTATAACAAAAAGCGTAGGTCGTTAGAAGAAGTTCTAAGATGCAAATGCATATAGTATACCATTTATTGACTTTTGTTCCTATCAGGGAGAAATAACATTAATGAGCCAGCAGATATTGGAAAAACAACAATTATTGTTAACCAAGGAAAATCATTCGTGCACAAGATACACCAGGTACGAACACGTACTCAAAAAAAATATATAAATAAAAAAATTTTTAAGCTTGAGTACGAGTACTTGTCAATAAAAAAAATAAAATGTATTCCAAATTTATTCAAATGAGGTTTTCGTAACTTATCAATATAGCTAGACCCATACTTCGA
+
J@:5555;;<=>OKSMGPMPPSNHFGFGHIHFKPM@@@?BIIA@@99C??PIKPQSSKKSLAAAAASOMN?::::?AGHGA@?<<=>>JSSSPOKKKSLOPRMJSORSKLSSGJLMSSMSHCDKMSSGHISSPSSJLOOPSSMGHSSSM@?>@EE443330,)))(*+0>DDGQNSOKNSOQSJIIPSSMSNIKKPKSSJOMOOOKILNSKSKQSQMJSJIMQLKEB;34@56DDJQKSNJSOSSLSISMOSSSOOSLNSSNSSKLPSFIIJEGC?;:;;99;;<CCIGDGJFHHNMSMI856SFCFFEOKJKISMJIJDCDDCQSSSMJOKHSSKSOKQSLSSPLNOSSSSQSOOQJOSKSPLFDEEFKNSMLOKLSSJSMSKISJSQSKMPSHJFC7777<21116GJF9888DPKFA@?@EGFHBAEJESSIIGJHKHFASKGHLJIKHKQSSOSKQKJ;7667HHHEFPSNMNHGIKGJMMFLRQPHLSNDHF::3-+)))))++++++/@@CDCFB<<=<?@?10112FKOMLSKSNKOSQJKKKLHKIIINSIBAAADILMIIHJKLSROM@@?BBDFRPJMMLED=?==9AA?+*****,,/1711++<;:<?GGA88@89=<9<::::>GGE=EASIIIJGIEGHIKHAILSSLIJIJFOGIPLHGJFFGLIKIGGOJMJKIKLHHHJKQJLFIGFHDMJJIHKFONSSSKSMGHHJJKRKKFN=:EFGLFIHHPLNIOMLNQISLKKJKHFJSKNOSQSSILSJLOQMISLJILMJPNM31OJQLSNKOKNKSSMPSHIISIINSSOLKFOMKASNSOSSQLKMLOOSSOSORPNSIKKIHNRSLSLOKKHSICDIIFSJSGSKMFIGHJGGNGFSSNSHINRLLQSSJSSPSNJIBNSSMLSKSSRIGSJLJSRKMSQKPHOQPOMQNMSRSLNNNKJLSQSKJJSMSLSQJPSLNQSROSSNRSNKOINOSLSKNQOSKSLSKMLOSNSLNMNNPJIJGLKNSMSSOJLNOSSSOSQMSLSRKKLLPMJSRPQNOOJSKLMSPJNOOSSMKSSOSSSMOLPLLSLKLPSSSPPMPSSPSPSSKLSSSQRSLIJRJLSSPSRMMLLRJSLNSSNRSIQNOOLSNINPNISOKSSSIMSOKRSNMKLIOKINRSNPOIOLJOSLPNRSNLSMRECSNMOMSNNFQNS;;:6657.....FGIKIGIHKI???APSOSSLMKSMJSSSILLSINLNORKSIFFFFRQSSSSSJSRSHKLOKPJNMKIMNOLSSONISJLSSLSLSKNKHSLSKGFIEAEECFEENILKIGIJIGGE?>AHGGFDB@@=;<>DEEA:97/,+++214311-+***,-.****+012788995310,,,,,**((())*(('&&&%%'&&&&&'&'(.123++479<;;:;>BBABCDDCBCCBBCD?>?>>=821...1///.....0//89:;?>?B??@@@FBAFEIFB@:<BD44444444723<<<ABAADDDB<5201234323311..+***+236687*&&&&'-.7<=>><:85--,,,)((*./22----+,+++3/'&%%&(()))))),.0./123300///000300/12-,++--.//,,,,,,-1110-,**('''))()))())+++++%$%%%&&&(++//01347:<=?@@AABCEDCBBBCEFGKHEGGCBCBBA@?CA?>9734>;::943.*&'++**+8<??>>>>>>>>:887653/)'&(*,2122230)/5447ABBBAACBCDDC@<<;98::<@@;;;9:;:;;;86432-,*)(%$$%&&&&&&(*+*,0765321/--)'&$$$$%&((''''))('''&%%$$%%((*3347994331//0045342,+&%$$$'''&%$#######%'+,,,,,-..,,..-../-,-,,,-/('&'((&&'(.45999888;;>==<<=>>@>=4220143220))&%%%'//1111223234799;;=<;;:93/.)'&'%),+**,++,,.212/*)'''*,.,)))*@BBA??>==>?@@@98979988899<<>=;1...--33,****///23/521212433421/-,**)'&'''&$%%%&(()++2899:;;;<<;;;;ED?763(''''(''(*...:83323)(&&&&'---./....0211123458778ACE=83254+*))()-+*('%%%&+13433789<=>@B@BA?;:3))((+++688:DFFFDABCBCBABCEGEGCBEABA=:77633)(((((((()**''&)*+-.,*)(&%$##$%$&&&'-.-+++-00/..0122245556776632.,.-)'&%%&&(/00347789:;?BA8((((+58:>CCC=??CCBBAAC@=<<<<>>;<<987644444/..*&%$$$$%$$%$$%&'+*)*-2111..---566678
@421_45CNXP_3
AATCGCAATAATCGGGTTCATTGATATTCCTAGTATAGTAGATGCTATCACACATACAATCATACTCAATTCGATGGAATTGTTTGATCTTAAAGGGGATATTCTATAATTTCGCATGTGAGGGGTTATTTCTTGGTTTCGTCCAGTCATTAATAACTTGATTATTTTTAGATAATAGTAGATAGAAAGAACGCTCGTAGTATTGAAACCAAGAAATATAGGCCTGCCTGCCATCCACACCAGAATAAATAGAGTTTTACCAAAAAAACCTGCTAGTGGAGGAAGACCTCCTAGGGATAAGAGACATAGAGCTAAAGAGAGAGCCAAAAAAGGATCTTTTGTGTATAATCCTGCATAATCTCGAATGTTATCAGTTCCGGTACGTAGACCAAATAATATAATGCAAGCAAAAGTTCCTAGATTCATGGCGATATAGAACAGCATATAAGTTATCATGCTCGCATATCCACCATTTGAGTCTCCAACAATTATTCCAATAATTACATATCCGATTTGACCTATGGACGAATATGCAAGCATACGTTTCATGCTTGTTTGAGTAATAGCAATGAGATTCCCGAATATCATGCTAAGAATAGCTAGGATTTCCAGAAGAAGATGCCATTCATTTGATAAGAAATAAAAAGGAATATCGAAAATTCGAGTGGCTAAAGCTCGAAGCAGCTACTTTCGAAGTAACAGAAAGAAAAGCAACGACTGGAGTGGGAGAGTCAGAGTCGAAAAGAGGATTCCTCACTTCTTTCTCTCATTCAAAACCGTGCATGAGACTTTCATCTCGCACGGCTCCTAAGTGATAAAAGTAAAGAAGAACTCATCTTCTTTCTTTTTTTTTGATTACTTTCCTCGCGTATGTATAAGATCGAATCCTTTCTATTTCTAAAACGGATTACTAATCCTTAACTTTTCGACCATCAGTGGTTGTGAATGACTGATTTTTCTCAATCTTTTCGACCTTGGTTCCGTAGGAGCACGTCCGAAAGATTGAGAAATGGAACCATCTGATTTGATTCGTTCTCAATAGCCATGAGATTATCATCTTAGGGTGATCCTTTTGTCGACGGATGCTCCTATTACACTCGTAGTCTCTGAAGGATGAGAACCAACTATGTAGCATCTACATCGAGAATTCAAGTCTTTCTTGTATACGTCATTAGTCCGATCCTTTGCAGGAACTACCCGTAATAACAAACTTGCAAAATGGATCCGTTTATCATAAAGAGATTCGTTGTTCCTGACCCTGCTTCACCTTAATTGTTATTTGAACAAGTCAAAGTTCTGTCTTGGTCTGCGTGGGGATAGCATTTCTCTTCTGCATGTCCATAGAGTTTTGAAAAATCCAAACATCTCAGAGATAGATAGAGAGGTAGGAATTTCTCAAACGAACCGCACTCCTTCGTATACGTCAGGAGTCCATTGATGAAAAGGGGCTAGGAAAACTGAACCCAATTCCTACAGTGATGAATATAAGCGCAATTGAAATTCCTGGGGAGTTATACATTTGTGTATTGATAAGACCATTCACTATTTCTTGAAGCTCAATCTCTCCCCGGATGAACCATATAGCCAAGAGAAACCATAAACCAGAATAGAAGAGCTTGCCCCACCCCATGAGTAAATATTTCATAGTAGCCTCATTAGATCGTATATCTTTCTTGGTATATCCAGATAATAGGTAGGAGCATAAACTGAAACATTCTAGAGCTACAAAGATAGTTATTAAATCGTTAGCACCACATAAAAACATTCCTCCTAGAGTAGCTGTTAATATGAATAACAGAAACTCTGTTATAGCCATTTCTGTACATTCAATGTACTCTACGGATAGAGGAATACAGAGAGTTGAACATAGTAAAATAAGAAATTGAAAGATTTCGTTGAAATTGTTCGTTTGGAAATTTCCTGAAAAGCTAATCATAGGTTCTTCTCTCCATCGGAACAATAGGGCCGTTATGCTCATTACGAAACTTGTTGAAGAGATGAAATATAACCAAGGTATATCTTTTTGATCAGAGGTTAAATCGATCATCAGAAGAAGAATTAGGCCAAAAAGCTAGCATA
+
HIMLLKCIHGMQJHOGGHIJNQMLSNSJOJMLKKKHORMIHFLKJMJJJSIHJJLKKLIKMMKHHGGIFGLGKHJHSIJOSOJNKGEHFH7333?CLNHHELLJMKQKNLGMKSSIKKMKIGGKIMMNIOSSKSJONLJKMJGI??JGJSLJSIJJIHNLKMKJSLNKLMNLIHKHIIIIJLKHDHA>99:2,++)'''',--/77<ABEIHMKFIHHGINOLHIKLQOIJLLHJNKMJHGIDSIH76656?5;:8660---.9<KSLNIJHLISNQRONQNNSQJKIHLSKKNRKGIHGIKIIMKLJNJHKJFIHHSGD;999:?@?KSSSMNSHLMJJHIKKJIIIJJLLKMKGIILNKIFEFINKMISJLHOKNOFGHEECCCCDFGGNKQMLNLKKIJGDEEDDFJGGHJGJIHHECDGELIHEA???@CEDEEFHFHGJGFOPLMMGMIHHGGFABBABCIJSHKIGGJKLMJJKGC.(()<GKHNHSKGJJIKHSJKMLLMJJKJLJJSKKPKLMLIHHHFFHGIOLKJSJIKLIKIJIKNPSMLKHGHNLHNSNJORJHIIIMQPQNSNHGHGJIILSKKHIJLEFGSHSLJMJKOSKMKLJKIIKIJIORRMJGKNKOLOMLMNNKMMJIQRQIJDJQQIOJOMIHFCFPLLLJPGKLIGGSMJKIAD+****GJKJMGEH<2))HMKSHJID<<<IGEINSJOMEQJJIMMNNKPMOIMNLLQJOLPIQLPHNMQSMKMLLISNPKJKJRHJGIHPNMJGIKGBKJKKPSSIKFHD;75--+*))*-DGGGGEDGEGIIFFHJGFJGIJJHFFCBCGLGGGKFLGGHHMJIKPKKB;7338JRIBBBEDCEGGFHJHGFFEFFHHIGJKILJJIHHLHF@AACIKSJKKOJIIMJLMGGHIGHGHHIIIJFFCICIE<8666888:BBDFHGFHGIGFFEHGFFFGGKSMIGGHHHKNSLNKHLIKSPJPJHIHJ8777@@DH11113IRLINJLFG@=JKFFCGHMIGGIJLIQPMNPSLHHIJGSJLOILSSIKKIJGCLHHJMLKHLE4333IPOSMJSPSSJNLKOKJNJMMSSLSPJIMIGIGGGHNKJIJOLMLMSNMSLIGCKOJKOLRMHSHSIMJMJJHKSJNGEAECMQILGJKSAEJA???ALNPHKGMFFGIHKHNIKKLKPJMOHKLIHKKLIIGGHNRHLJMSRJLPNRRONISKSKILLJKKJLKMLRMNSOKNFJPMKNKKKNNSSKJNIKOKJQKSNKKLMQSJJHIMILSMSMSQSLINNPIFHBSSMSKKKJKJNSSNPMLIMSMKSKIIJSNJSISJKRMSQJQLKJIMSLLLKLJLMJLOKIFISLJKGDEGIMSHHHNGLIHOJJKPIHGBLKLNMPBIIKMOLMLIFBEBGCFJKIGHGFINKHJIFFGGEFEEFFEFJGIIINJGSGBDEA@D?>=30/.'&&%%(%$%()/(''''+,EGGFFGJIGHHKISJHHJHHHHKLKHSFJIKKIDG?INJOMKSLMLJJOOSSNMSSMJLGNLMSKIPRMJLNIIKSNKSMNNPMSOSMNSSKGA2/82DKNHKJOPKSOSKJJHGFINMQRMNLLJISSONLKNNKIIMNMKMOJSA><8B@@9C3,FGJKIFLJPOSNSMLLIJHJSIISJIPSJIHJIJIGGJGKKFC<<LJGLJHMKJMCAAA@?AACCAAGGJIFEGFIIMMEGKLLIJKSIKOPMJIIOISPIMIIJMIPSNKNLJJHKJHIHKLILJKPHGKOQLMSRDEIJSJKHHGGGGKOJQOKKJOSKHRKLKKKLIJLKHJIJOH:;EEEFDDELIOLMMRIRIILIIMSGDD:99;?DDFDGKILNNKJHB@A<AAA;444A@ACBEEGGINB?>AKGCIDGLJJKJMOBILJKJOPJNLPJB21123GMKSSHSLOIEGEFFLHHIJIKIOCA@@A@?@=<::9::BDEEFFFFGHDGGEEHDDBADEFKHHJJHFCCFEFFFEEJJHLIEILIGFQHFIIIISHMJKFGEEFFGKKKSSOIKHSKFFCDDFHJHGDCCCDJGGJGIFDHEFGGEEA@A@AFEJPNHFGEGGHF
@422_45CNXP_3
GGCAATGCAAGGGAAGCCATCGATAAAATAGTGAACATTGTAAATATTTTTGGAATGGAGATAGCCATTCCACCCATTTCATCAAGATAAACAAGCCTAATTCTATCATAACTCGTTCCTGCCAAGAAAAAAAGTGCAGCGCCAATAAATCCATGAGAAATTATTTGTAAAATAGCTCCATTAAGTCCAGGATCCGTTATAGAACTAATACCTATAATTATAAAACCCATATGAGATACAGAAGAATAGGCTATTCTCTTTTTTAAATTACGTTGACCGAGAGATGTTAAAGCTGCATAAATTATTTGGATTGTACCGACTACCAACAACCAAGGAGAAAACATAGAATGAGCGTGGGGTAATAATTCCATATTGATTCGAACCAACCCATAGGCTCCCATTTTTAATAAGATTCCAGCGAGAAGCATACAGGTACTGTAATGTGCCTCACCGTGGGTGTCAGGTAACCAAGTATGTAAAGGTATAATCGGTAATTTGACGGCAAAAGCAATAAGAAATCCAATATAAAATAGTATTTCAAGTGTAACAGGATAGGATTTATTAGCTAAGAGTTCTAAATTTAATGTTGGTTCGTTCGAACCATATAAACTTATACCTAAAACTCCTATTAATAAAAAAATAGAACTTCCTGCCGTGTACAAAATAAATTTTGTAGCCGAATACAGACGTTTCTTTCCACCCCACATGGATAAAAGTAGATAAACGGGAATTAATTCTAATTCCCACATGATGAAAAAAAGTAGAAGATCCCGAGAAGAAAATAATCCTATTTGACCGCTGTACATTGCTAACATCAGGAAATGAAAAAATCGGGAATCCCGAGTAACTGGAAAAGCCGCTAAAGTGGCTAAAGTAGTAATAAATCCCGTCAGTAAAATAGTTCCTATAGAAAGTCCATCTATTCCCATTCTCCAGTAAAAATCAAAAAAATCGATCCATTTATAATCTTCGGACAGTTGAATTAATGGATCGTCCATTTTAAAATTATAACAAAAAGCGTAGGTCGTTAGAAGAAGTTCTAAGATGCAAATGCATATAGTATACCATTTATTGACTTTATTTCCCCTATGCGGGAGAAATAACATTAATGAACCAGCAGATATTGGAAAAACAACAATTATTGTTAACCAAGGAAAATCATTCGTGGTAAAGACAAGATACACCAGGTCCAAAGAACGCGTACTCAAAAAAAATATATAAATAAAAAATTTTTAACTTTTTTGAGTACGAGTATTTGTCAATAAAAAAAATAAAATGTATTCCAAATTTATTCAAATGAGGTTTTCGGTAACGTATCAATAAGCTAGACCCATACTTGAGTCTTAGCTTATTGATACGTTACCGAAAACCTCATTTGAATAAATTTGGAATACATTTATTTTTTTTATTGACAAGTACTCGTACTCAAAAAAGTTAAAAATTTTTTATTTATATATTTTTTTTGAGTACGCGTTCTTTGGACCTGGTGTATCTTGTCTTTACCACGAATGATTTTCCTTGGTTAACAATAATTGTTGTTTTTCCAATATCTGCTGGTTCATTAATGTTATTTCTCCCGCATAGGGGAAATAAAGTCAATAAATGGTATACTATATGCATTTGCATCTTAGAACTTCTTCTAACGACCTACGCTTTTTGTTATAATTTTAAAATGGACGATCCATTAATTGGACTTGTCCGAAGATTATAAATGGATCGATTTTTTTGATTTTTACTGGAGAATGGGAAATAATGCGTTTCTATAGGAACTATTTTACTGACGGGATTTATTACTACTTTAGCCACTTTAGCGGCTTTTCCAGTTACTCAGGATCCCCGATTTTTTCATTTCCTGATGTTCAATGTACAGCGGTCAAATAGGATTATTTTCTTCTCGGGATCTTCTACTTTTTCATCATGTGGATTAGAATTAATTCCCGTTTATCTACTTTTATCCATGTGGCATGGAACATTATATTCGGCTACAAAATTTATTGTCTATTTTTTTATTAATAGGAGTTTTAGGTATAAGTTTATATGGTTCGAACAAACCAACATTAAATTTAGAACTCTTAGCTAATAAAAATCCTATCCTGTTACACTTGAAATACTATTTTATATTGGATTTCTTATTGCTTTTGCCGTCAAATTACCGATTATACCTTTACATACTTGGTTACCTGACACCCACGGTGAGGCACATTACAGTACCTGTATGCTTCTCGCTGGAATTTAAAAATCGGAGGCCTATAGGATTGTTCGAATCAATATGGAATTATTACCCCACGCTCATTCTATGTTTTCTCCTTGGTTGTTGGTAGTCGGTACAATCCAAATAATTTATGCAGCTTTAACATCTCTCGGTCAAACGTAATTTAAAAAAGAGAATAGCCTATTCTTACTGTATCTCATATGGGTTTTATAATTATAGGTATTAGTTCTATAACGGATCCTGGACTTAGATGGAGCTATTTTACAAATAATTTCTCATGGATTTATTGGCGCTGCACTTTTTTTCTTGGCAGGAACGAGTTATGATAGAATTAGGCTTGTTTATCTTGATGAAATGGGTGGAATGGCTATCTCCATTCCAAAAATATTTACAATGTTCACTATTTTATCAATCGCCTTGCATTGCCA
+
SSMKISMSOLJNQJLLLKOSMSSLSKKQSPSSMQSOSSSSNMPMSPHKPMSKSSNSSSSMLOOSJSSSRSNIJOSLSIGDEMCKLIIJNJJOMOSMSMSJONOSSSOSSSOSSRSSQNLLQSPNSMJOJLSSSKLPJSKJOQSKLKJQSSMSMLKRSOLSSOLLRSSNLPSNPSOJSPSLNMSRMMNSSJSSMSMKRNKJSSSSNJKSMMOSSQNSRSSSMKRMMJSKSSNQRLOMMMJSGHJIHJIJJMSSOQNNNLKGCFESKNKSSNLRSKSNSLOHPJMFNSSOPSSSMOHOMSONPNSD:::9:BBCSJMJJMLRSKSKLSSONSSPJSKSSRNNSORSNNKSMKQMILSNSSOSNKSQNOSQPMLSKNLGJLSMSNKKISSMONJJSMKI99989C?KSSSQJLPLOSKSKQNLSQSNNMFFFGIOKSMHKMSOSMMSQNSKSMOLKSMMMKRMKOOMKJKSOSLMOKKNIMSRPNOJOJJLNILIISQMOLMIJHLHLSPPL@?@?=EGSOSSNNLSKNMIJLQJIIIOIJKMSLOLNJLKKIOPKJSLOSJMSMLLLLOHHJPHSLJKNJNRLQRSMKLLKJOMCCDCDHLOJKKIHIIKHGHLFJGHILHGJSKJLKOJHKKSSQHHIKIISHGBBAABDCCCECBBBBCEDEFHGHHIFISMLMGIGKHHJMHRJGKSSRKOKDJ,+8**EMKIMGHIJILFSLIRSMLLMPSSSNLHIIMJOSHHFIFLKKJLSHLLSKLQFHADKJSSSJDEFI??@?>723IKLKJNMSLPJPMMPIISKSKSKKLJKJLIKMMLIMKOSMSJIGGHLJJGFADNSPQKGIJJKLII879990.../00GSSLSJNOOOJOKJJJKNJMPSLJJPJIIKOMIMHIKOKMSMMKRMLNJIKKSMJSLLRSSHJHMSQKLSMSPOLMLRMSMSSPSGMJLNLORJGPIIJGGJISSHOSQQSRLMSKSJLIIKJLNSJ99999>=<:8877877=C@HLC@HSONOKMIIHIPSROOLISJIKJKGHHGEGHBCJSJSKJKJIKSOJOSJSOJNILKMKOKOLSMKOSNKJMSSKPSLLINSHSSNFKNMMSKPJQMOMLOSMLKMJSMLOIHLPIMPLJLINLKKPQMMMJLMHIGHFISMMSOJJSONGISKHKOSRSSMSNJJLIKLMJIJKMJNOLHIJMLOHJIKHKRGKMHIHFGFEGHHDEJOSSMNHIJGHGLJLJIJKHGHHINJHFFEJSSSJIDB?C55554))))*3336///0IGNJMGEFJLHIFHHGGFEFHHNHGIGKIHFHEGDFFGKNECDBEFGGHGFHFFEEEEDCCBBBBCB><;8+***)&%$$%...-0((5<=::9/.-)))))1234??@ABBBA?AA>=FA>;@@@@:07:)995>GGLOHGGFHSGHGHDJH?>=<611129?KIF@9/09;>?<=CHGECA?;=<<;<;<<?BBB887766--(''''(-()4:>>>?@BCDCCCC=95222)))))*....9<>BHIHKJSOMMB@AADEEGIHEIIHGDHICDIFGHFLGGCCACCFSJHFDA@@?=;2110/004536==<>>@DEEDD>>===@>>>=BCBDDDFEGGMFEDGGKIIMD=FEDCDB78EFEFIBFFB@<<<CCGIILGA>?8?INHAAAAAEGEMGDDFEB?A@BAAA@DBCC3111))---,'''''5666=;::9=?<ABAC@5443479:?=>>;<BA@==6441110/1003)((&&&')))**-00-,+++,-,,,,-/5669;4446CDFFGJHLSGB?@A>ENGGGKSD>AC?>><>A><=85666532222111231,---/56=<;;<<8;:655/-*%%&&/12345557;;2/.,-++,.>BDBCEEFD>=322107<:410****+?A=99887660-,+*')))+/249<;;B?BGD>D<<:89/*A:AAB??=;2-,++'&%%%%%%$%$%%*.011333459<;:3/-('''''*5;BCGCDEDEFDDEEDKFHGBC@@?@A@;44455AC88789888700000@CDEDF@?>;<><>BBAAAAA9888211001100001378:7444116::876888888999?<6BAABBCDCHHECA<;@@?BFEEE>;:::=@AAB=?@51..-.9;<=<:332336899;>?===?>FFCCA?=:9:;<DEFSEFDCB>===<=>>ACDEFBABB@AF=;<=>>=;985-+62-(&&&$$###$$(((%$$##$%*,../5679;;:;99<:764322/.27771(()68999;<ADC?;;<DBCIFCA>;:;?@CABBCCDCBA>>:99::<<==>=;9643354/0;;<<<?A<55310.+&$$$%%%&./1354410/0,+++**(''''*)()*+;==?A@@BCCDEGGHKGKFECCFA?@?><=>:::978886660///0000002220(((()14<=;?DECCA>>??DHSIHOILGEEFGKJOHISNIIFCDBA>=5312237,)))+;=>??ABAACFFIJFGH?:9999?CBBDDDDDC>EFEFDCDAACFFDDCCC@BEEA@>><=<>=<;;<225,-8=<::::5:;<:;??>>?>85348785--,)''''(*.0344553
@423_45CNXP_3
CGTACGTAAACAACTCGAAGTATGGGTCTAGCTTATTGATACGTTACCGAAAACCTCATTTGAATAAATTTGGAATACATTTTATTTTTTTTATTGACAAGTACTCGTACTCAAAAAAGTTAAAAATTTTTTATTTATATATTTTTTTTGAGTACGCGTTCTTTGGACCTGGTGTATCTTGTCTTTACCACGAATGATTTTCCTTGGTTAACAATAATTGTTGTTTTTCCAATATCTGCTGGTTCATTAATGTTATTTCTCCCGCATAGGGGAAATAAAGTCAATAAATGGTATACTATATGCATTTGCATCTTAGAACTTCTTCTAACGACCTACGCTTTTTGTTATAATTTTAAAATGGACGATCCATTAATTCAACTGTCCGAAGATTATAAATGGATCGATTTTTTTTGATTTTTACTGGAGAATGGGAATAGATGGACTTTCTATAGGAACTATTTTACTGACGGGATTTATTACTACTTTAGCCACTTTAGCGGCTTTTTCCAGTTACTCGGGATTCCAGATTTTTCATTTCCTGATGTTAGCAATGTACAGCGGTCAAATAGGATTATTTTCTTCTCGGGATCTTCTACTTTTTTTCATCATGTGGGAATTAGAATTAATTCCCGTTTATCTACTTTTATCCATGTGGGGTGGAAAGAAACGTCTGTATTCGGCTACAAAATTTATTTTGTACACGGCAGGAAGTTCTATTTTTTTATTAATAGGAGTTTTAGGTATAAGTTTATATGGTTCGAACGAACCAACATTAAATTTAGAACTCTTAGCTAATAAATCCTATCCTGTTACACTTGAAATACTATTTTATATTGGATTTCTTATTGCTTTTGCCGTCAAATTACCGATTATACCTTTACATACTTGGTTACCTGACACCCACGGTGAGGCACATTACAGTACCTGTATGCTTCTCGCTGGAATCTTATTAAAAATGGGAGCCTATGGGTTGGTTCGAATCAATATGGAATTATTACCCCACGCTCATTCTATGTTTTCTCCTTGGTTGTTGGTAGTCGGTACAATCCAAATAATTTATGCAGCTTTAACATCTCTCGGTCAACGTAATTTAAAAAAGAGAATAGCCTATTCTTCTGTATCTCATATGGGTTTTATAATTATAGGTATTAGTTCTATAACGGATCCTGGACTTAATGGAGCTATTTTACAAATAATTTCTCATGGATTTATT
+
ILIIFGCECCCEEHKILKNILHHHMLIRPNNMMNHIIHLMHSIFIDFHHGINMKNLNKNJSNKKKGIGHGLGHJMIKMKHKSRCA;56:::A@CIGFMGGJGGGHHHMJKKJHJOQSNAKGABPSMJHFFSSQSLHLSMOJNICNSSKR+****-==:92///.-./0AGIJSOKOSNSLLRK>@?4GIDLNCDDPJISRSLOSIIJISJLJNHKKPLLNSLNIEE=::LFEEEFGHDDCSMSKJKSSSPKRSSOSOMJKND4,,HKEMPMINRMJLSKLLMJKPNNKSMSHHLKJSKKJNSIFEEFJSJLKSSHJJIHHJKJSPMILIJJQJIMJOLSQJSSMSSLLQLSOH6854445<=@@CDBEBBLKLMKFHOKJOKOHJMSMOSPPSJSKNMHSSJGNGGSSSSSKKJSEONSNLJHHHMQKHINJJSHJKGNJIMLKSKKSMSLMJJNQSLMGSSH;9999BBBBHSMKOSLMSMKJJJIMKKPIIIKHIKCCDC?;857844ISHGFFHGDDCCAA:9==>AISJEDFGIOIJJKKSPLLLLJJJMIJKHGKGIHHGIFABABBI?@?HGGJI??+****8888778:9::;HFKGEIIGHLIMSLKPPMJSJNJHIJHS66B66@;3811,.../=8@GLGKKKKKQSMMSMSSONLLSSLLSSQHEI====>JMLHJNNMLKLMQKSOKISSSLQJKJJLKSNNOJMKLMSSSPHNJKIMLSHJSJISPONNINHFKLHPLRNSLSIRFDCBCDBCCEOSNLLSSPSMSKNKGKJILJSRSJNHPSKISSPSRMSLLJJFGBCLIHIJNMOSJOMKQPSSOPOMKNOPSPSSMSOJSKHIMKMLSKSPLSSLKIHJSOJJGFFGPIRSSOSMNQIKSLSSQKRLSNLQLIKSLSLMNJSLOJSMJNMJNMRLJSMLSJSSSJOSLSKMNSINKKLLSSNPOLLNSPOLKKMQKKLJIJMOOHLIIOLPMSSJIIIINLSNKSLMSSKMOSOSIPKSPPLSLPKKHHJJMNSPLKPSRLROKQSMPOSSSPMSMSIHRMPOLJNOMKKJMMLKKNMFB=:9;;<75.--.47;JHSIJCBBAECADOSSMILSKJJGLIPKKMNKMPHLMLSMMKSJMQNSNNMSLPSSKOSKNMJKRNSNSISSPPMHKGKLKJKRNQMJQKPJOILKKGJHPSKONSONOLKMLJSOLMSRMILKLMSQPSS
@424_45CNXP_3
ATGCTAGCTTTTTGGCCTAATTCTTCTTCTGGAAATCCTAGCTATTCTTAGCATGATATTCGGGAATCTCATTGCTATTACTCAAACAAGCATGAAACGTATGCTTGCATATTCGTCCATAGGTCAAATCGGATATGTAATTATTGGAATAATTGTTGGAGACTCAAATGGTGGATATGCGAGCATGATAACTTATATGCTGTTCTATATCGCCATGAATCTAGGAACTTTTGCTTGCATTATATTATTTGGTCTACGTACCGGAACTGATAACATTCGAGATTATGCAGGATTATACACAAAAGATCCTTTTTTGGCTCTCTCTTTAGCTCTATGTCTCTTATCCCTAGGAGGTCTTCCTCCACTAGCAGGTTTGGAAAACTCCATTTATTCTGGTGTGGATGGCAGGCAGGCCTATATTTCTTGGTTTCAATAGGACTCCTTACGAGCGTTCTTTCTATCTACTATTATCTAAAAATAATCAAGTTATTAATGACTGGACGAAACCAAGAAATAACCCCTCACATGCGAAATTATAGAATATCCCCTTTAAGATCAAACAATTCCATCGAATT
+
HFFFFPJHKHAPSSMNNNIPHJNLOSOMLHHHLJKHLIKAAADEJJKJHEDGKHHKMIKIMLHGHJLJOINPIHMJISIIEEB@DHIHNQIIHHIHJGEJFHFFGD??=>>?522229>?@EFGHHMHKHJHKHLKSIIIJGHSMLKNMJNKSKJJSMIIMKKHKKKSHSKKJGKJHIKJFHGFJGKJGHIIHJGHHIJIFGSJJIKJJIA@??ABCKIKMKHGBBCABCFM32222HHFGGJMJNMJJOLIOIKGMIJFD?;;;BBNMKJHIFEC9/----39ACBCCEEKLHHGIGGGEIJMNSPJFJHJMHJINSJKIKHCB>534<FFFGDDCFGKMHKJGG@8;:;=BFFEGLILLHKDFE7555531*(%'''(-)9999FFLIIMHHFIJIJJLNLIOJKOJLPJKHJMKLMKNLLILKJOISLIKJHGJHGGKKKOHHCCADAAA>?FF?AJKFMNJHHHKIMFE999DMRJSKKNJINHGGGIHGFGFNJKIHGGEGNGJKIKSOHJHHHHLIHFJIIFFEDEEGJSOIGGHGJOOIHGGHI@BEDDCBHGGBAAAAGGJEEECDF
@425_45CNXP_3
ATGCTAGCAACAACTCGAAGTATGGGTCTAGCTTATTGATACGTTACCGAAAACCTCATTTGAATAAATTTGGAATACATTTTATTTTTTTTATTGACAAGTACTCGTACTCAAAAAAGTTAAAAATTTTTTATTTATATATTTTTTTTGAGTACGCGTTCTTTGGACCTGGTGTATCTTGTCTTTACCACGAATGATTTTCCTTGGTTAACAATAATTGTTGTTTTTCCAATATCTGCTGGTTCATTAATGTTATTTCTCCCGCATAGGGGAAATAAAGTCAATAAATGGTATACTATATGCATTTGCATCTTAGAACTTCTTCTAACGACCTACGCTTTTTGTTATAATTTTAAAATGGACGATCCATTAATTCAACTGTCCGAAGATTATAAATGGATCGATTTTTTTTGATTTTTACTGGAGAATGGGAATAGATGGACTTTCTATAGGAACTATTTTACTGACGGGATTTATTACTACTTTAGCCACTTTAGCGGCTTTTCCAGTTACTCGGGATTCCCGATTTTTTCATTTCCTGATGTTAGCAATGTACAGCGGTCAAATAGGATTATTTTCTTCTCGGGATCTTCTACTTTTTTTCATCATGTGGGAATTAGAATTAATTCCCGTTTATCTACTTTTATCCATGTGGGGTGGAAAGAAACGTCTGTATTCGGCTACAAAATTTATTTTGTACACGGCAGGAAGTTCTATTTTTTTATTAATAGGAGTTTTAGGTATAAGTTTATATGGTTCGAACGAACCAACATTAAATTTAGAACTCTTAGCTAATAAATCCTATCCTGTTACACTTGAAATACTATTTTATATTGGATTTCTTATTGCTTTTGCCGTCAAATTACCGATTATACCTTTACATACTTGGTTACCTGACACCCACGGTGAGGCACATTACAGTACCTGTATGCTTCTCGCTGGAATCTTATTAAAAATGGGAGCCTATGGGTTGGTTCGAATCAATATGGAATTACTACCCCACGCTCATTCTATGTTTTCTCCTTGGTTGTTGGTAGTCGGTACAATCCAAATAATTTATGCAGCTTTAACATCTCTCGGTCAACGTAATTTAAAAAAGAGAATAGCCTATTCTTCTGTATCTCATATGGGTTTTATAATTATAGGTATTAGTTCTATAACGGATCCTGGACTTAATGGAGCTATTTTACAAATAATTTCTCATGGATTTATT
+
MHJISKLHLLHLLOSKNIJLSQLMSJJSSSSSNLJMSKJKSPHJHHSSIJKRIIMILRJNOKQQMKONHSSKMHJSLKQNLNNRNGLOSSSKJGGDFLKRNSMRSKKSSNKFFFJCSOSILGHNJLHEHLSSLSSSSLMIHF>B;DGSSEDEEGIGGGDC@@A@<CHSOKKLSQIQNPSKSRRLLLRSOSSPSJJPHIIPSOLISEFPLKSPPNSLOKMQSSLKPNSKNNIGHQPMKLQJOKKLLMQSIJSLQID44444@AAACLHFNSLJISLKFFECBCCELLSNJMJLGKOGJNKSOKJHLGJNOJSKSKJSJSMKJLJKSKJPHILJRLMLNLNLJSRNMKKSNRKMSE979:?@IGGKHGIJPSPLJKLOJJKKJIHSKNKINLMOJJMOOLSMMLIJJB4....??EEEEQQIGFEKIKSQJHHJSSSSMNLLOPDJSIGHGFHHIJSQHJFHLLKLILLEEEDCEJRSKSSKHHEDJHJSKMLNSSOSJLFGEFHSNNNDDDGJFG@@@BBJHJSJDCB@BHFLHEDEFCNGEIGKKKJOIHNLJKJGGGBA@@@????AIJGILKLJOSKJLFEEBB@?BADGFGGMEH?ASKG@;;HFIHILGEFHFIIFHGIGIRIOFFCBBCGJSGDDCDJJMLOJK==IIHGHKJBA>@B=DHMGILMSOKKINMOLSQOPQRNJJSKPSSSSQSSSNKKNSHKLJSOMSPMJHKMMSSSDFEJISPMOMLEJJOLNRKNJNPKSKSSKMNMSSSOLKSKJJGHLKQPPSSOQLKISIGLJJICCCBAFEKSQOSSSSJPLSKOSMKSLNKSSJMMSSJOBBBBASOLSOLSNLMQSSSMSNQRPPLKSSSNSKMOSJNIPKQLSLSKONKSNSLSLSLJSMOSJMKPSSSLMJKJMPRLSSSSQSSOOSSPJIIJJSIHJKLLSKSQSISPNKIQMLKSMOSLPNLKGDILOLJFJNNOJNSOIINISJOLQSLISPJSPSMSLSIQJMNBBBBBSJLPJPPSHNJLIOSMLNSSQKOJSSPSMSJISSKNQSJLSSNPMLOSKMJSRSOJGJNSSNJOOLMSSROSISIG00//0;;JHHLSJIOMIGFFPRONSPMIIMIKMSRLLRSNSSSOSMPSNOOJSLSSSSSNKPPJPJLLSOSSMSMKNOKJQSJKLKRSOJNPSRPLOLSSRMSOOLNPOISSNKOMSRSISLKSMLOKSPOSSMSSSO
@426_45CNXP_3
ATGCTAGCTTTTTGGCCTAATTCTTCTTCTGATGATCGATTTAACCTCTGATCAAAAAGATATACCTTGGTTATATTTCATCTCTTCAACAAGTTTCGTAATGAGCATAACGGCCCTATTGTTCCGATCGGAGAGAAGAACCTATGATTAGCTTTTCAGGAAATTTCCAAACGAACAATTTCAACGAAATCTTTCAATTTCTTATTTTACTATGTTCAACTCTCTGTATTCCTCTATCCGTAGAGTACATTGAATGTACAGAAATGGCTATAACAGAGTTTCTGTTATTCATATTAACAGCTACTCTAGGAGGAATGTTTTTATGTGGTGCTAACGATTTAATAACTATCTTTGTAGCTCTAGAATGTTTCAGTTTATGCTCCTACCTATTATCTGGATATACCAAGAAAGATATACGATCTAATGAGGCTACTATGAAATATTTACTCATGGGTGGGGCAAGCTCTTCTATTCTGGTTTATGGTTTCTCTTGGCTATATGGTTCATCCGGGGGAAAAATCTAAGAGAGCTTCAAGAAATAGTGAATGGTCTTATCAATACACAAATGTATAACTCCCCAGGAATTTCAATTGCGCTTATATTCATCACTGTAGGAATTGGGTTCAAGCTTTCCCTAGCCCCTTTTCATCAATGGACTCCTGACGTATACGAAGGATCTCCCACTCCAGTCGTTGCTTTTCTTTCTGTTACTTCGAAAGTAGCTGCTTTAGCTTTAGCCACTCGAATTTTCGATATTCCTTTTTATTTCTTATCAAATGAATGGCATCTTCTTCTGGAAATCCTAGCTATTCTTAGCATGATATTCGGGAATCTCATTGCTATTACTCAAACAAGCATGAAACGTATGCTTGCATATTCGTCCATAGGTCAAATCGGATATGTAATTATTGGAATAATTGTTGGAGACTCAAATGGTGGATATGCGAGCATGATAACTTATATGCTGTTCTATATCGCCATGAATCTAGGAACTTTTGCTTGCATTATATTATTTGGTCTACGTACCGGAACTGATAACATTCGAGATTATGCAGGATTATACACAAAAGATCCTTTTTTGGCTCTCTCTTTAGCTCTATGTCTCTTATCCCTAGGAGGTCTTCCTCCACTAGCAGGTTTTTTTGGAAAACTCCATTTATTCTGGTGTGGATGGCAGGCAGGCCTATATTTCTTGGTTTCAATAGGACTCCTTACGAGCGTTCTTTCTATCTACTATTATCTAAAAATAATCAAGTTATTAATGACTGGACGAAACCAAGAAATAACCCCTCACATGCGAAATTATAGAATATCCCCTTTAAGATCAAACAATTCCATCGAATTGAGTATGATTGTATGTGTGATAGCATCTACTATACCAGGAATATCAATGAACCCGATTA
+
MSMQJKLMB74EEFNMSSQQJSLKSLSQSSNPKKQNMSHLSLSLSMJKQJPOPIQJSNMSSKLQNJSMKMKLJHMJPIHGIISMMNKKMOPHMSLNMLSMOKKHKLJLSJSLJGIOSEDBAAAB@653'&&&'LJMOLJNOSSKNSMJSOIFJEBAA@EC>@BGEGGHKIKKJSIIIGMCRMMQJHHSOSFOILFGMONSMSKNSSSORRMPOO<C34HEECDDDDHLIHLKSMSISLJQSKSDNLMSKPLJIIMHSIC99:0KIKLIBIIIIMKLKJMMJKSSLLJMSNIHCDBCCESJLKJISMHHMLKJKJKQJJKSSPMMLMNLJOISIJHFGJSQJHMILKLKKLSSLMSNIQPSJPJMKHPOSMRSSLKSSSKNSQIIKSOLKLOPSSSRLJLSOLPJGGMKMKMNIKSJHEEECFEDFIKHLJJISLGKJIMKMLNKSOSRPLOLLKQNSRLSOSPLIMLQOOIJKIHNKSSSSLQJJNMKOOSSLKLPMJOL<87,'&'&&%&%%&'&&%$$#####$%%%%46345FHKNMLMHKIKHSQSNSHJMLSKHLHJSMRNSSIIKIJJG877@7AISFIGA=====E@@@@AFIHIHHIJIHGHHHFJDFEGH?>==?87333353026/:?@FJEB98538H>;;:::>;;;;9:FJJHIMSNGKJPKOQMSKIFCDMJRKSMIHHMJIHJSNPSSOLQNPPIIKMOJKRPNLQJMKIKEA5444340000CDDOJEFJJKKLJHGKPPMIKJJSSPMSLSNQKKNSJMJIFHFIHOSSSOQMMOPPMHSINOPMSKGQQLJJLNPOJIQSMSSSQSQISNNMNQSMJLSIHKGLSRSLPHINNLONSMJRMGSKHIJJJKMLOGJCEEEEBBBA@=AEEIGIILKJGIJKLISJSHIJSJHQCAGHD@=9943334KLNMKMHLLQJSMJMPNOPOSHHGSKONQSKKLJLMKMPMKIMRNIMSMJGJIIIIJJGLLNKSQISOOJPSOLSQMRONOJNSLJGHHLECCFDKGJLGAAA??DLGGHHILMNNNSMMRKOJKJSSLLMRPKNMKPPJHKJMPOPNMNPLKONMKIMNLIJOJGFD>IHSRSPKLMMKMPJHJSNKI999KHLKNNSOSSMPSMPKRSNKLGFIJSSSLLQHRLSIKOGJMSMPLROKNLLOPOJJSNMOMSSSMKIMSKQSSSC@ABCKSMLRQPMILHSNSQPSNJJIKLIJIKJLSSPPMSKMLKSNSRJSJKJKKSNOOKSLNNISNOKRISSIJMMKIOIBHEEGLHSMMKMNQSINJKQKJKKLMORLSQSSSSSHLMSPNJSIJHOJDILLINKIIKIHLKHJJOGILIILLIJGEFFIHKIGHNSIMJKHNJJIJHHSMSHJJKIHIGIHIKQSNHSSGMJHIFFFEEF
@427_45CNXP_3
ATGCTAGCAACAACTCGAAGTATGGGTCTAGCTTATTGATACGTTACCGAAAACCTCATTTGAATAAATTTGGAATACATTTTATTTTTTTTATTGACAAGTACTCGTACTCAAAAAAGTTAAAAATTTTTTATTTATATATTTTTTTTGAGTACGCGTTCTTTGGACCTGGTGTATCTTGTCTTTACCACGAATGATTTTCCTTGGTTAACAATAATTGTTGTTTTTCCAATATCTGCTGGTTCATTAATGTTATTTCTCCCGCATAGGGGAAATAAAGTCAATAAATGGTATACTATATGCATTTGCATCTTAGAACTTCTTCTAACGACCTACGCTTTTTGTTATAATTTTAAAATGGACGATCCATTAATTCAACTGTCCGAAGATTATAAATGGATCGATTTTTTTGATTTTTACTGGAGAATGGGAATAGATGGACTTTCTATAGGAACTATTTTACTGACGGGATTTATTACTACTTTAGCCACTTTAGCGGCTTTTCCAGTTACTCGGGATTCCCGATTTTTTCATTTCCTGATGTTAGCAATGTACAGCGGTCAAATAGGATCATTTTCTTCTCGGGATCTTCTACTTTTTTTCATCATGTGGGAATTAGAATTAATTCCCGTTTATCTACTTTTATCCATGTGGGGTGGAAAGAAACGTCTGTATTCGGCTACAAAATTTATTTTTGTACACGGCAGGAAGTTCTATTTTTTTATTAATAGGAGTTTTAGGTATAAGTTTATATGGTTCGAACGAACCAACATTAAATTTAGAACTCTTAGCTAATAAATCCTATCCTGTTACACTTGAAATACTATTTTATATTGGATTTCTTATTGCTTTTGCCGTCAAATTACCGATTATACCTTTACATACTTGGTTACCTGACACCCACGGTGAGGCACATTACAGTACCTGTATGCTTCTCGCTGGAATCTTATTAAAAATGGGAGCCTATGGGTTGGTTCGAGAATCAATATGGAATTATTACCCCACGCTCATTCTATGTTTTCTCCTTGGTTGTTGGTAGTCGGTACAATCCAAATAATTTATGCAGCTTTAACATCTCTCGGTCAACGTAATTTAAAAAAGAGAATAGCCTATTCTTCTGTATCTCATATGGGTTTTATAATTATAGGTATTAGTTCTATAACGGATCCTGGACTTAATGGAGCTATTTTACAAATAATTTCTCATGGATTTATTGGCGCTGCACTTTTTTTCTTGGCAGGAACGAGTTATGATAGAATTAGGCTTGTTTATCTTGATGAAATGGGTGGAATGGCTATCTCCATTCCAAAAATATTTACAATGTTCACTATTTTATCGATGGCTTCCCTTGCATTGCCA
+
=8777<=??@@@EHHGIQKMOMOJNPMSSQKGLHFFJIONJMILLIINIMKRSSSJJJMKMROQNILKLSSOJHHIIIKPJOKMPDOSSSSSQMSHKKFHFGKIIKEIEFG?>??ESSGHHAAMSNSJJNSSKGOJMSSHGHDHHSSSSMLNIMJHHEEEBEHQAJHIHSLIKJQLNOSSKNKQKIKJGHGKSHHSNLJPJQMMIIOKMIHKOIJKHJLOJPRFFKA:;NJJKLJKHOJJLLJNLKSMKLJIIKKSLSLSLIIGLFIEGFGGJKPHLJOJMHLOMIHMNKJIGGPHHHJGIHSHRQQLQQSSHSGCBBDFFGHIKGGFE::::;MFFGKKSKKJQGIKHLSEG;6678A@BBD>>>=@IJFCBBDNHJGIGGHIFJIIISLHNJMSLCCCCCHDIBFDOSPGEHDJQJNGHEFHIHGHGHHIJKIOLKJJHFEKMJSHF<<<<=JKMJMMLNJKGHFFJEFFJGGJJMISIIPAIHLIJILISNMJFMMIJNJSPPIHHKFGFFGGJPSOMKJCFF@ILKMPEIILIOJIIHLKPJIMGHJKKIIIJIHFHQPIIJAABBBSIKJMNHSJAAHHJIHHHGJJMMIFD7JSKLIEGHIKILKMILGJJIMIKMNSLSLGHHEFIJKOGGEEDEIPIIJSNIOGLFHEEHHJIJDJSKIIKIIIJKGJHFIGGGHEFIJHJSLMSSSSSSNHLKONNHJLLPSMKHKMSMKJSSSRSSMSOSMMLOKJESJIOSSSHJBA@??CBJSNSMJSSNMJJSMRSLSSNKSNIKMKNKMIKHSSNJISSMSSSPNSSSSNOSJLMSNLSPRONQKMNLOLSSKKNMSJQNMPOSLSMRLSLSQNLLMSSOSNKQJORJSLISSLNSPNSSKLMRQMKILKKOKSMPNIIHL+++'&&)*+1<AFOJSSLNNKMSSPSMSJMSLSJLIHHKFEKAAARJMMJMKKOSJKJGHMSEDEPJRSLJJCDDEG===<::1+))*=>?DDELSSQHRMMLQSOKMISKOPSRQSSLMJNHHLA;DABBSNQSOSOSPSQNKLLOKMPJJIOKSJSOSMNLSMMMSNNKPSLKSSLQSSPMOQILHKNMPRLJSNJSSSSNSSRQJJIKPLLKLJNSSSLKSNSQSQSSSPQSSNNJNSSPSLMLKNSSJSMQQSJPSRQNNOMNNMOKNOSSSSOQSRNRKNMSJQIKLKMMOSKLKNFH?=>>>KLILKLMJLKQSSSQSMMQILJLPHNLSSQPRMJMLJLNOSPLKSIQLSMKNPRLKSOKSSOMNLSSLPSJMKKOSMKNSORMQMSKQIROLISSGJGG?@KPQJJHGJIPEC?;::;;@FIJHILHKJKNOHFDDEEIMLQIJJGKIIIHEFHHF
@428_45CNXP_3
AATCGCAATAATCGGGTTCATTGATATTCCTAGTATAGTAGATGCTATCACACATACAATCATACTCAATTCGATGGAATTGTTTGATCTTAAAGGGGATATTCTATAATTTCGCATGTGAGGGGTTATTTCTTGGTTTCGTCCAGTCATTAATAACTTGATTATTTTTAGATAATAGTAGATAGAAAGAACGCTCGTAAGGAGTCCTATTGAAACCAAGAAATATAGGCCTGCCTGCCATCCACACCAGAATAAATAGAGTTTTCCAAAAAAACCTGCTAGTGGAGGAAGACCTCCTAGGGATAAGAGACATAGAGCTAAAGAGAGAGCCAAAAAAGGATCTTTTGTGTATAATCCTGCATAATCTCGAATGTTATCAGTTCCGGTACGTAGACCAAATAATATAATGCAAGCAAAAGTTCCTAGATTCATGGCGATATAGAACAGCATATAAGTTATCATGCTCGCATATCCACCATTTGAGTCTCCAACAATTATTCCAATAATTACATATCCGATTTGACCTATGGACGAATATGCAAGCATACGTTTCATGCTTGTTTGAGTAATAGCAATGAGATTCCCGAATATCATGCTAAGAATAGCTAGGATTTCCAGAAGAAGAATTAGGCCAAAAAGCTAGA
+
NQMJORKSSSSKPGSMSOSSSRSSSNSNRMSSOPOSPIQKSIKIGGLLKSSHIKSPNJSSPNHJOSHNGNSOKIKMSSMRIGLMRJSKHSFAABHOLLKSMLJOKMIMKLLSMLPNKPNMPOSNNNKMLPLSSO<<<<=BDECEOIKSNNLONJKJSNNOMSMLEBEIGFIHSMSSQKLKSSRHSJQSLSPLMRKNLLNMJIIJMSLSNLSHKOSSMIIINNNSLSLKLMLPKKKPLSPSSLHMSOSLPSSQJKRIIIGJHLIOSLSGCIHISSSKPNLJOSMOSKNJFLKJNQNLJIGSJIFEDI@SSNONNILIMLLJNLNKIJGGFJHGK?MSSSMJSKSNSPMSILMLIMQLSSOKLMLKNRLSOMSJOLOPSLSHJPMSMKIIGJNLKLIIIKSOMLLLNKKNJHGFGJQKKKMLPMSMPJMJLOSPSSIFFFHFSMPKHHKKJLQSMLPSSNQSKKKLSNLIKLLSLSONKMSLNLMMPINJKRNMIPQNKLJKHIJIJJSLJLJPPJLGFFEEKRJHHJIGIIJHFFGHIINHMLIIJMIIKIPJOMOKINSKLNOLOKHNKOJIHJJILRKKRSHHKHIKLPSJKSNMHHKHJNKHHIJFHIIGHOLOLHNMIKQKSKSKJJHIEGIHLMKJHFDC
@429_45CNXP_3
AATCGCAATAATCGGGTTCATTGATATTCCTAGTATAGTAGATGCTATCACACATACAATCATACTCAATTCGATGGAATTGTTTGATCTTAAAGGGGATATTCTATAATTTCGCATGTGAGGGGTTATTTCTTGGTTTCGTCCAGTCATTAATAACTTGATTATTTTTAGATAATAGTAGATAGAAAGAACGCTCGTAAGGAGTCCTATTGAAACCAAGAAATATAGGCCTGCCTGCCATCCACACCAGAATAAATGGAGTTTTCCAAAAAAACCTGCTAGTGGAGGAAGACCTCCTAGGGATAAGAGACATAGAGCTAAAGAGAGAGCCAAAAAAGGATCTTTTGTGTATAATCCTGCATAATCTCGAATGTTATCAGTTCCGGTACGTAGACCAAATAATATAATGCAAGCAAAAGTTCCTAGATTCATGGCGATATAGAACAGCATATAAGTTATCATGCTCGCATATCCACCATTTGAGTCTCCAACAATTATTCCAATAATTACATATCCGATTTGACCTATGGACGAATATGCAAGCATACGTTTCATGCTTGTTTGAGTAATAGCAATGAGATTCCCGAATATCATGCTAAGAATAGCTAGGATTTCCAGAAGAAGATGCCATTCATTTGATGAGAAATAAAAAGGAATATCGAAAATTCGAGTGGCTAAAGCTGAAGCAGCTACTTTCGAAGTAACAGAAAGAAAAGCAACGACTAGAATGTGGGAGAGTCAGAGTCGAAAAGAGGATTCCTCACTTCTTTCTCTCATTCAAAACCGTGCATGAGACTTTCATCTCGCACGGCTCCTAAGTGATAAAAGTAAAGAAGAACTCATCTTCTTTCTTTTTGATTACTTAGGAGCCGTGCGAGAGATGAAAGTCTCATGCACGTGAATAGAGAGAAAGAAGTGAGATCCTCTTCGACTCTAACACCACTCCAGTCGTTGCTTTTCTTTCTGTTACTTCGAAATAGCACTGCTTCAGCTTTAGCCACTCGAATTTTCGATATTCCTTTTTATTTCTCATCAAATGAATGGCACTGGAAATCCTAGCTATTCTTAGCATGGTGTTTCAGATGTCATTGCTATTACTCAAACAAGCATGAAAATGTATGCTTGCATATTCGTCCATAGGTCGAATCGGATATGTAATTATTGGAATAATTGTTGGAGACTCAAATGGTGGATATGCGAGCATGATAACTTATATGCTGTTCTATATCGCCATAGAATCTAGGAACTTTTGCTTGCATTATATTATTTGGTCTACGTACCGGAACTGATAACATTCGAGATTATGCAGGATTATACACAAAAGATCCTTTTTTGGCTCTCTCTTAGGCTATCTCTCTCTAGGAGGTCTTCCTCCACTAGCAGGTTTTTTTGGAAAACTCCATTTAGTTCTGGTGTGGATGGCAGGCAGGCCTATATTTCTTGGTTTCAATAGGACTCCTTACGAGCGTTCTTTCTATCTACTATTATCTAAAAGTGATCAATTTTATTAATGACTGGACGAAAACCAAGAAATAACCCCTCACATGCGAAATTATAGAATATCCCCTTTAAGATCAAACAATTCCATCGAATT
+
HLKIAA=>?CIHIHIHFQIILKLMRPSLLNPKLHIKIKMJMIGIHJJLHJJJNMJLIKLSQILGGFDHGLOIJKIHKHKOLFRJPJKKEE?;;<BEKMOKGJJJKIGIKMJMMOIIHJILKSMJKMSKPMOQRJFEEEHIMKHIHHOJIPROLJLSJONOMOPNLLSSKKLMLKSMIOPLMPIJIJLKLMLSKISNBBBBJILLOKJMJIFBCCDBDIOLJIIHHIHHJIILONKSJOMKJJLKRJMHJGLLKHIOGINHMEIIFA7.0BCLSNKJHIEGHIK@666557?BCCEA@CHCHGFECEGGHGGKHJJHHJIGDE;HEGBBBBBA:?EKIIGIMEFFGGEKGIGFGGLMSJOSNSSOSSSHJIIGQLQISLSKMPMSSLMKJIJKRJOJMONSPMSMSOMOKKJGIGGKMSOLKMMSLQMSNMNSLPPRNQLSMJQSORRSKSPSKSSOPMSMLSLJMJJLLOPONOSSSSSOSOSKSLROSKMSMJMKKSMMIRMSMKPLPLNONSMKJHJMMSGIQONKJLLMIJIILOMNQPKOLSSHDF<KLRKJKKSKPMLNLSNMSNJMLJKJKLJSIICFFCDFEEKJSOGMFGDCDEEIJNRJJLLSILHNKINHIKJKHGGHINSPLJOLKJIKB@BBDDKGSJLSSGLQSNI97666=CCCCAEEDFIILHKPOOJGILJHGGFEFHGJKIIGFFIGPJSPOMHAFJJHGHGH7777011111.&&*)389;;?=>>??@:<?FFJGCNRIJSKLGPLJKJIMJSLQLILEHHHLLLJIMJIJLHHFCJEDB;=FFDCCECA@?@@AA;4333@BCCLJKQLFHJHQKJHIIIHJIHIJG33*'+((CC@BCFFHCIDDGHMOK@?>>:;1++*@>@DDABAAA@;9876/-++++('(()+22300221.+*)*)*.)&(('++++,*'$###"$*/10142110.-./0:6<<:79855226741.,(&$###%%'*-/0399;:<;<?@?>=<;<=;>AA?;;:9:<;::99?@8888>@AA@?>?>9666530/-%$###$%%%)))*+-..1457112110-+*'''&&'''''///999:666/*(((/1533221.'&&&''((()/8:;;>>?>==<888:;=;;::8000008889A@><:8772//,&&&'(+-.----.8899888896976789::997100.,+'&%%(158=?@@?@@ABBA@<;::40.+**)'&&%$'((.244455766799<????BBC@>>>CABCADBB@?9730-)(()))*,03577766667989==<===?@BCBBA@=<=??<:.-,-178@<567:<=>;9701/))())(''&)*-/1357<<<>@>?@?=<;=::975422/69:943322322-+)))-*'&&%%&'&''+67:555-,,,)'&&&*,(((110354468=6664,,,-45553521(''((222377577767566878<<<9510330//01...//3211112,,,,-1331.//326565455,8888;==<;::70/+**,,/22.-,+))+-./62;;.776632346699;1000031100
@430_45CNXP_3
CGTACGTATTTTTGGCCTAATTCTTCTTCTGATGATCGATTTAACCTCTGATCAAAAAGATATACCTTGGTTATATTTCATCTCTTCAACAAGTTTCGTAATGAGCATAACGGCCCTATTGTTCCGATGGAGAGAAGAACCTATGATTAGCTTTTCAGGAAATTTCCAAACGAACAATTTCAACGAAATCTTTCAATTTCTTATTTTACTATGTTCAACTCTCTGTATTCCTCTATCCGTAGAGTACATTGAATGTACAGAAATGGCTATAACAGAGCTTCTGTTATTCATATTAACAGCTACTCTAGGAGGAATGTTTTTATGTGGTGCTAACGATTTAATAACTATCTTTGTAGCTCTAGAATGTTTCAGTTTATGCTCCTACCTATTATCTGGATATACCAAGAAAGATATACGATCTAATGAGGCTACTATGAAATATTTACTCATGGGTGGGGCAAGCTCTTCTATTCTGGTTTATGGTTTCTCTTGGCTATATGGTTCATCCGGGGGAGAGATTGAGCTTCAAGAAATAGTGAATGGTCTTATCAATACACAAATGTATAACTCCCCAGGAATTTCAATTGCGCTTATATTCATCACTGTAGGAATTGGGTTCAAGCTTTCCCTAGCCCCTTTTCATCAATGGACTCCTGACGTATACGAAGGATCTCCCACTCCAGTCGTTGCTTTTCTTTCTGTTACTTCGAAAGTAGCTGCTTTAGCTTTAGCCACTCGAATTTTCGATATTCCTTTTTATTTCTTATCAAATGAATGGCATCTTCTTCTGGAAATCCTAGCTATTTCTTAGCATGATATTCGGGAATCTCATTGCTATTACTCAAACAAGCATGAAACGTATGCTTGCATATTCGTCCATAGGTCAAATCGGATATGTAATTATTGGAATAATTGTTGGAGACTTCAAATGGTGGATATGCGAGCATGATAACTTATATGCTGTTCTATATCGCCATGAATCTAGGAACTTTTGCTTGCATTATATTATTTGGTCTACGTACCGGAACTGATAACATTCGAGATTATGCAGGATTATACACAAAAGATCCTTTTTTGGCTCTCTCTTTAGCTCTATGTCTCTTATCCCTAGGAGGTCTTCCTCCACTAGCAGGTTTTTTTGGAAAACTCTATTTATTCTGGTGTGGATGGCAGGCAGGCCTATATTTCTTGGTTTCAATAGGACTCCTTACGAGCGTTCTTTCTATCTACTATTATCTAAAAATAATCAAGTTATTAATGACTGGACGAAACCAAGAAATAACCCCTCACATGCGAAATTATAGAATATCCCCTTTAAGATCAAACAATTCCATCGAATT
+
JJHISLJISGEIKHJIHPKIKJKJOPKOSJKOPSIHLHNLHPLJPNPONPKLIECDDSNKSSIRKNJSPOKMMSNISSNSIKNQMSKRINLNISMSNLSOKKMNKJKLPSKOKSSOSQISOQQOSNKRLNJMLLPNORPSSKNMLJJKLSPJMHGIKSIIJMPLOPMKHKKHMOKHHQHLIMKKMMSSMOSGLHNOKKPIJJLJMONNOSLKLPQNSMNMJKJKIRLGSLKQJJKHLJKLKSSKKHLJGIIHJKIJJHJPIRKKIMSJOOOMJIEEE+***+?BC@BDDDGCCDBCEGIGMIMOOKJOLPJOKKKPSPMKNKPNOOQKSLMHGJEESKLOKJKKOFKOMSJSNSSMSSLKFGNKSJNQMSLLOKPOPNMJSSLLSNMKLHSNHGHHMJSOLOKIPSPOORNSMKIKMNSJLLJSMMKLSIKOHSSKKJMSNSLNMJSMSJJLNJLRQKLLNHFFEEELSLNKSONSSSQSMHKILSKSPNSJRNLLMKJMKFJIFIIIDEIGMGFGD>>>622227235DGHIIJIMHGNSISSKGFIF:SLHIRJSLIKLNMJHKKPG98880;IJLSJJKLOKOLMGEFGFJGHIHKLIJIHJQ@A=?@KGEIEIEC@@??<=81>E<DFF@DB=86546FFEDCBBEBDDFFHGGEDEFGFGGFJIJKLSLHA;=D??8543233.---04188D@IKHHBBEE??FJNKJJMHJKLIJOKMKHJLFFHIHJJFKGFFGBB<>?>AABBBBHASOKHJSLKLMMGHKSLKSGKPJSHJIRSOINKOMGPMSSSILEDDCBC:/).;//EBDBBCBCBA>?@;GEFOQJMSICAAABKEF;7777*'&%&'''799CDEC?=====BABBE43333KQGKIHHKGHJINOSSMLKLJSISJSHGDQKLIJGA.****,-2++*)*198AC@;;<GFJFJGJHJIIILJJILHNKSMSHJJFD?:989:BCCDDFECEMKLSHKHGHHIESPOSLSLPGHIKHNMJJKKJNLKJMKRMJKMMHHGFFIIJPMISROQMKKIMNIJKLRGSHNQNJJJLIHFGNKNMISKCEFSISEDEENSIHINMSJJIJILMHJHIMPNSMKMRPKGILMJSHGGCAA@<<>GG;99;BABCDBBCD?@?@HSSI;:922222AABAAABHLLHEIFKJIKILJJKJHLLIG07677;>>>H>IIJGKHFGSFJJQJGJGGFDGKGKLJBOLOSORKHHGFOSLGGHHNSLNJKLPKGJSHPOKKPFHEGDCDD99994?DFFEGFJIIFFGFFFDFEFEGFFGFILSHF?@@IISFDC?<HD?BIGIJIIGFEEGIFHHFGCDCDD
@431_45CNXP_3
CGTACGTATTTTTGGCCTAATTCTTCTTCTGATGATCGATTTAACCTCTGATCAAAAGATATACCTTGGTTATATTTCATCTCTTCAACAAGTTTCGTAATGAGCATAACGGCCCTATTGTTCCGATGGAGAGAAGAACCTATGATTAACTTTTCAGGAAATTTCCAAACGAACAATTTCAACGAAATCTTTCAATTTCTTATTTTACTATGTTCAACTGTCTGTATTCCTCTATCCGTAGAGTACATTGAATGTACAGAAGAAATGGCTATAACAGAGTTTCTGTTATTCATATTAACAGCTACTCTAGGAGGAATGTTTTTATGTGGTGCTAACGATTTAATAACTATCTTTGTAGCTCTAGAATGTTTCAGTTTATGCTCCTACCTATTATCTGGATATACCAAGAAAGATATACGATCTAATGAGGCTACTATGAAATATTTACTCATGGGTGGGGCAAGCTCTTCTATTCTGGTTCATGGTTTCTCTTGGCTATATGGTTCATCCGGGGGAGAGATTGAGCTTCAAGAAATAGTGAATGGTCTTATCAATACACAAATGTATAACTCCCCAGGAATTTCAATTGCGCTTATATTCATCACTGTAGGAATTGGGTTCAAGCTCCCCTAGCCCCTTTTCATCAATGGACTCCTGACGTATACGAAGGAGTGCGGTTCGTTTGAGAAATTCCTACCTCTCTATCTATCTCTGAGATGTTTGGATTTTTCAAAACTCTATGGACATGCAGAAGAGAAATGCTATCCCCACGCAGACCAAGACAGAACTTTGACTTGTTCAAATAACAATTAAGGTGAAGCAGGGTCAGGAACAACGAATCTCTTTATGATAAACGGATCCATTTTGCAAGTTTGTTATTACGGGTAGTTCCTGCAAAGGATCGGACTAATGACGTATACAAGAAAGACTTGAATTCTCGATGTAGATGCTACATAGTTGGTTCTCATCCTTCAGAGACTACGAGTGTAATAGGAGCATCCGTCGACAAAAGGATCACCCTAAGATGATAATCTCATGGCTATTGAGAACGAATCAAATCAGATGGTTCCATTTCTCAATCTTTCGGACGTGCTCCTACGGAACCAAGGTCGAAAAGATTGAGAAAAATCAGTCATTCACAACCACTGATGAAGGATTCCTCGAAAAGTTAAGGATTAGTAATCCGTTTTAGAAATAGAAAGGATTCGATCTTATACATACGCGAGGAAAGTAATCAAAAAAGAAAGAAGATGAGTTCTTCTTTACTTTTATCACTTAGGAGCCGTGCGAGATGAAAGTCTCATGCACGGTTTTGAATGAGAGAAAGAAGTGAGGAATCCTCTTTTCGACTCTGACTCTCCCACTCCAGTC
+
EFEBBBAACEBJSMLLHMHHGKJOILSQPMLKKLKIIEEEGHMJHSLIGGFFD<5958===?FHIIHIIJHINHLJIIINLIKIJNLJIIKKKILIIFHHLKMMJJJKKCKOLJMJKLLNQNOHJMSHHGHSLKSNKQPSPLKLKMHIRQMRKG<;;;=HJIOKKKHDNIFIIJKLNIMHOLIE:FGKRSILILIGIJIOSLJIJIB@???;<6,+-++(((,,;=BCACFGGJMJKHGIDGFFFSJHLILKGJIHGDC<1,((LKKJGCGJGGFHGHHILSLKRSNIIKJHO522222GFIGGJJIGGSLJJMOLHLLOKSSSHKILKIJIGIIHFEGIIAGIGHHIHIIOJSJSIHHHGGIHFGKINSMNKJKINIQKKHJKPHSKSJOPKHEE===NRLNLLKHISIOJRKLJLJFFFFPIHKKKIGFGGIKKMIFIGCA66555=@GHJRLNNPSJLFCDDE@?@DJIKLHFIKIMLJILJGKMJMNJKJJHMKROKKHHQIGKFIDCH>ISIKKMQNKQLMQOLSJIJIIHJIHSHHHLHMLQHJLISIFGFJJJGILJHLSKJKH==<>9BFJIKMSHNLKMIGGFHGGIOKKLJNKIJKFD....FJSLSJPKIABB@=***+*,,,HHJ@IMGDGGGHHFHGGGHHJLILHGFGIJJGHKJIGIFHHIHJI:8889EGGEHSKQLISLHLKNLRHHLGFHHLSNSJKLJLIGJKJLIKEBRKKIGGJGHFEEHJJKOHPHIIGMSILMHPQMJPGEEFEFHGGHPJJJQIKKMHHFFGHKKLLKKNJLKJKLKLLJJHGGGGGJHHIGHFHGHJEHECB@@=BEGGGCBCCCEFGGFHDDECF@BB:FKGF=:::;NSLLKIIMJLPNRKJSJC??>?GJMJKLSMQJLHKMLJJIHJIMLNJKJJHSHKOQLPJRSQIKNLPKSISNKSQKIHIHIOIKHHGJJ@@:99:;;D855457IHJKINSNKKHJIPLHMKOSQPSSJKSMQLKQSKOKIIKINJPROPMMJLKKQLOJIMLMSNJSLSLJHIHMNJKOMSJNRLJGFIFGINSNHEFEGHGDCBAACKHKJGKGIISKKSRLMKMISMLINMPQMSNIKJKSKGIIJDHMNOLSGF@>2.+*+-<=>=>>@@DGJILNIILKISLPRISGSRPQSJKOGKKNSLHGHGDOGLKMSKJNJNFMHSISIJQKIGEGIHKIKNKMLNNMJKKIGGC,,,,,@KHIILIH@@???ACHSSKMIHILIPLSIJKOJDDMHDIA;=F:KLIRLSIKIKIHJJKSJIJHGMIHPIISMIOHJIIKLNJIHGFHMM?==<8878=DIKQKHFCBEGEHIHIHILQJKMMFGJFHJKHIHJJIKD<FNLKIIHI
@432_45CNXP_3
TACGATCGTTTTTGGCCTAATTCTTCTTCTGATGATCGATTTAACCTCTGATCAAAAAGATATACCTTGGTTATATTTCATCTCTTCAACAAGTTTCGTAATGAGCATAACGGCCCTATTGTTCCGATGGAGAGAAGAACCTATGATTAGCTTTTCAGGAAATTTCCAAACGAACAATTTCAACGAAATCTTTCAATTTCTTATTTTACTATGTTCAACTCTCTGTATTCCTCTATCCGTAGAGTACATTGAATGTACAGAAATGGCTATAACAGAGTTTCTGTTATTCATATTAACAGCTACTCTAGGAGGAATGTTTTTATGTGGTGCTAACGATTTAATAACTATCTTTGTAGCTCCAGAATGTTTCAGTTTATGCTCCTACCTATTATCTGGATATACCAAGAAAGATATACGATCTAATGAGGCTACTATGAAATATTTACTCATGGGTGGGGCAAGCTTGTTCTCTGGTTTATGGTTTCTCTTGGCTATATGGTTCATCCGGGGGAGAGATTGAGCTTCAAGAAATAGTGAATGGTCTTATCAATACACAAATGTATAACTCCCCAGGAATTTCAATTGCGCTTATATTCATCACTGTAGGAATTGGGTTCAAGCTTTTCCCTAGCCCCTTTTCATCAATGGACTCCTGACGTATACGAAGGATCTCCCACTCCAGTCGTTGCTTTTCTTTCTGTTACTTCGAAAGTAGCTGCTTTAGCTTTAGCCACTCGAATTTTCGATATTCCTTTTTATTTCTTATCAAATGAATGGCATCTTCTTCTGGAAATCCTAGCTATTCTTAGCATGATATTCGGGAATCTCATTGCTATTACTCAAACAAGCATGAAACGTATGCTTGCATATTCGTCCATAGGTCAAATCGGATATGTAATTATTGGAATAATTGTTGGAGACTCAAATGGTGGATATGCGAGCATGATAACTTATATGCTGTTCTATATCGCCATGAATCTAGGAACTTTTGCTTGCATTATATTATTTGGTCTACGTACCGGAACTGATAACATTCGAGATTATGCAGGATTATACACAAAAGATCCTTTTTTGGCTCTCTCTTTAGCTCTATGTCTCTTATCCCTAGGAGGTCTTCCTCCACTAGCAGGTTTTTTTGGAAAACTCTATTTATTCTGGTGTGGATGGCAGGCAGGCCTATATTTCTTGGTTTCAATAGGACTCCTTACGAGCGTTCTTTCTATCTACTATTATCTAAAAATAATCAAGTTATTAATGACTGGACGAAACCAAGAAATAACCCCTCACATGCGAAATTATAGAATATCCCCTTTAAGATCAAACAATTCCATCGAATTGAGTATGATTGTATGTGTGATAGCATCTACTATACTAGGAATATCAATGAACCCGATTATTGCGATTA
+
OFFDEFGFFJGIK+++++-BDKLMSNKQLJRSSKLKLHJRQSOKLMLSODEEA@AABKQKNNISSMKQMLQPLINSNLMHSLSLQOLKKNJNSHMLGFGFHF(((()8CSJIMSIMSKKQQSLRKLNJSOIGKSKJJQKRLINOLMMKIGM:33A<<<==HGNGLG=45B@DIKIJMNJLIKMJG>LHIMIKS88888JJJSKHQKKLKLSKKSMLJOKSSJSSQMNHSLIKJILSMSBBISLJKJOPKNJHISLKLLQHOPKJJSLLJMLKJIILLQKSMSOSMLGJ>==000016KHKIHLSOICDCDFKNJ@>>/*GQNLKSSSKQMSMOGHHSIKLMSMKILKKSJSSNSJLIOJJHKJSQMSSC>>GFGJLMRIQOJGKRKLJMSEEDD<<<JLRLNHE6554JECB??@HGHJHNQMSKGHEFFEIFFGGDCDC87777<<<;7666955555=?>=>.,,,))-,,@AHIJJLKIIMKSLILORJPHKINGFFEFFFEGBBACEGDEOGSM@?@@?IJHGKNLJOJIMGHHKJIIHIIKJLMKJIIFJFGHKLJKIKHA=998/)AHSKSJKMISMOLKGHFFEIGJKIISIKIHEEEDDDEGIIHFDD@?...--./)9D<BEDFGCC?=;7=HGGGHHDEDCBF??ECBDDCDDEDFHIHJCCBEEBDMLGJIIIIHKIDPSSSNQKNKJMSKNHMJLJIKLIJHOOSKJJPNLHRJGKGGGMONKKLSJJKSFBEDCCKRJJGHJJOLFIFMILLKIFHGOIJIIIMQKPOISOMIFEIIJONQONSMINJKSNMSPHJJLGKKQISSNIPKJJNJSKMMONSSKJMMLOKSLJKJSJKLIJNJRPJOJJMILPOLKJKIJRKRJOSQIKKKQJJNPMMJNLKHJSHJIKSSNMNOOSLISSOORKJJSLKSLKNMRMKHMOJKMIIIFIHIHRIJG4332388:@CDJLIKKSKMHJIFKIHKGSMIJSDDCHGHJNSSPOSLLKSISPKMSKKMQQMSSJSJSEFBD<777FDHEFFSLNKOOOKMKJPKOIKKFNOJMMKIHINIGHSSPOOKJSFCBBBCFDEFF@??@>2002SLJKKHKOOLSSPLCLHE@?@FJJIJSQNMNOSROSLMSNJHDCCEPLMQKKMJSMLLILRPJOSMSQJLKMSKMSSLMSQNSSJMSMMLPLNLSJIJIJJHRLKLKSIMLNKNLLSSSMIMLKMJJD@GF<NIORKQOOMOPNSKKJNSKSPJNNMNMLSOJJLMRLORJSKRLKDBEFEPHSOKKLSPILKLOLKNNJIJQKPJLNKSOMGEGHLSKIGFFG;57SJNIHGGHHIKILHLIGEHFHHIMHIGFDFGEEHHHIKJLNLJMIHIHGPLFFHHHIHKHISJJISKLNKHRKFECCCDGGKOMFEDCDE
@433_45CNXP_3
AATCGCAATAATCGGGTTCATTGATATTCCTGGTATAGTAGATGCTATCACACATACAATCATACTCAATTCGATGGAATTGTTTGATCTTAAAGGGGATATTCTATAATTTCGCATGTGAGGGGTTATTTCTTGGTTTCGTCCAGTCATTAATAACTTGATTATTTTTAGATAATAGTAGATAGAAAGAACGCTCGTAAGGAGTCCTATTGAAACCAAGATAGGCCTGCCTGCCATCCACACCAGAATAAATAGAGTTTTCCAAAAAAACCTGCTAGTGGAGGAAGACCTCCTAGGGATAAGAGACATAGAGCTAAAGAGAGAGCCAAAAAAGGATCTTTTGTGTATAATCCTGCATAATCTCGAATGTTATCAGTTCCGGTACGTAGACCAAATAATATAATGCAAGCAAAAGTTCCTAGATTCATGGCGATATAGAACAGCATATAAGTTATCATGCTCGCATATCCACCATTTGAGTCTCCAACAATTATTCCAATAATTACATATCCGATTTGACCTATGGACGAATATGCAAGCATACGTTTCATGCTTGTTTGAGTAATAGCAATGAGATTCCCGAATATCATGCTAAGAATAGCTAGGATTTCCAGAAGAAGATGCCATTCATTTGATAAGAAATAAAAAGGAATATCGAAAATTCGAGTGGCTAAAGCTAAAGCAGCTACTTTTCGAAGTAACAGAAAGAAAAGCAACGACTGGAGTGGGAGATCCTTCGTATACGTCAGGAGTCCATTGATGAAAAGGGGCTAGGGAAAGCTTGAACCCAATTCCTACAGTGATGAATATAAGCGCAATTGAAATTCCTGGGGAGTTATACATTTGTGTATTGATAAGACCATTCACTATTTCTTGAAGCTCAATCTCTCCGGATGAACCATATAGCCAAGAGAAACCATAAACCAGAATAGAAGAGCTTGCCCCACCCATGAGTAAATATTTCATAGTAGCCTCATTAGATCGTATATCTTTCTTGGTATATCCAGATAATAGGTAGGAGCATAAACTGAAACATTCTAGAGCTACAAAGATAGTTATTAAATCGTTAGCACCACATAAAAACATTCCTCCTAGAGTAGCTGTTAATATGAATAACAGAAACTCTGTTATAGCCATTTCTGTACATTCAATGTACTCTACGGATAGAGGAATACAGAGAGTTGAACATAGTAAAATAAGAAATTGAAAGATTTCGTTGAAATTGTTCGTTTGGAAATTTCCTGAAAAGCTAATCATAGGTTCTTCTCTCCATCGGAACAATAGGGCCGTTATGCTCATTACGAAACTTGTTGAAGAGATGAAATATAACCAAGGTATATCTTTTTGATCAGAGGTTAAATCGATCATCAGAAGAAGAATTAGGCCAAAAATACGTACGA
+
DCCCEGFGHIMIIHKILJEHEFIKQIKLNLSJKGPG88889GHIJGHHHFHIHGIJHHNKMKHHGGHFHFFEGFHHMKJIOOGLIJJIEE1...CIICFCBEKEDFFEFGGFA@@@AAJOMFHGHJKIHKJPPS>===>GDEDDEDEFGSGNJLIKLSLOLGGGGHNLKEBCCDGIBAAAAHDEFFCCCCDFGFIGHIIHIIIHIGFF;:::::@>;622100/56=C@?99999>;<<=EIGFGEEFHHIJHHFGEEFEDAGCAACASSPJGFDEFFKIFFGDEFFGJFGGGHNHGEEEDGHKHHJKH>>===IEFDFHHHCDEDDB9<DENPFEIFFIILLGEEEEGGFDFDDDEEEFIFGGCCCEFGGHFJIJJSIPHIDEAED@??>?ACCHGFHFEFGGDDDCCBBDEGOGICBB@?ABDEFFD?=<;<=@CBCDDCABBCCHIFGDFDEEEFFDD@>>>>ADDCCCACDCDFI;;;;<FDHLGHHHGFFFCCDDHGGGIDDCDDA@??@ADHGCA@@@A??><<==?FFEFEBBBBC?????FIFHBAAABHGGGDDCCCGFEFCDEGECCCA?;:::;BHHFFECCBCBBCABAECDDDCDFIFED@ABBBEB???@DDFEHGJJJHEGDGFFHHGHJLKKNDDDBCDA>???HHGB>>=>>AAAABDEDDEDEEGDDB@@@AAHCABLHOPGGF?222DAFJHJJMKPONMQSMHJISQKGCCEFEGQJIEDEGFFIGEKKIHIHC>99LIIHEE@JIHJSMQOBEDDDKQJGHLPJLMGFGHGHHGMGSJISKJIHIHHJLLJLGGFEJGRFINJSHFJSHGJJSOHILKMLMOKSQLOMLSMLNMSKHIKINSSSNOKKHMPAGHGKKMJNJKLKMJHG85*+HFHLHGMJJJSJKJLLINMSLONJLJLMMSNPKFJQOSNPSNSSSOMKIJMLNHJK6RQNNGGIJQLJJMMSJOIILMSHHNISOOPLJMJHJJIHKSSJMSNPISMILSSSKHKOKSOLJNKOIJJHIJJKMSJKJLLJMJHOMNKPSJKGOSQOSIKJSKJKKJKJSLJGGFEEHKHIJQIMSISOKMPKJKKKJNLJNLHIHKPHJJSLRLSKS>MJSJNNLHKKLSLQSRSKHIHHSLCDDDRSSNSSOOSHIKMRKIOIIIMRIKOLABBCBHQLHIGHEFNFRMFGSSHJIJGGGLIMKNHMLMNOJLQOKKKJKJHIGGQKMRRHE@85450..>?JSNSKPMHGJKNSJIMOJKJOSSKKLKNKLIMGILJJIOMMLOPJPORSLMKIPGHMQNHONKMMFFHGGSLSMSPKIIJKJJFIDSMNLKOKOJMMSLKGHGJKIFGLSHHMEJKSJGJSHKMNGFDECDFEFIHJILMOKLLJLJGGGFHEPNORIFEFFCC
@434_45CNXP_3
ATGCTAGCTTTTTGGCCTAATTCTTCTTCTGATGATCGATTTAACCTCTGATCAAAAGAATACCTTGGTTATATTTCATCTCTTCAACAAGTTTCGTAATGAGCATAACGGCCCTATTGTTCCGATGGAGAGAAGAACCTATGATTAGCTTTTCAGGAAATTTCCAAACGAACAATTTCAACGAAATCTTTCAATTTCTTATTTTACTATGTTCAACTCTCTGTATTCCTCTATCCGTAGAGTACATTGAATGTACAGAAATGGCTATAACAGAGTTTCTGTTATTCATATTAACAGCTACTCTAGGAGGAATGTTTTTATGTGGTGCTAACGATTTAATAACTATCTTTGTAGCTCCAGAATGTTTCAGTTTATGCTCCTACCTATTATCTGGATATACCAAGAAAGATATACGATCTAATGAGGCTACTATGAAATATTTACTCATGGGTGGGGCAAGCTCTTCTATTCTGGTTCATGGTTTCTCTTGGCTATATGGTTCATCCGGGGGAGAGATTGAGCTTCAAGAAATAGTGAATGGTCTTATCAATACACAAATGTATAACTCCCCAGGAATTTCAATTGCGCTTATATTCATCACTGTAGGAATTGGGTTCAAGCTTTCCCTAGCCCCTTCTCATCAATGGACTCCTGACGTATACGAAGGAGTGCAGTTGCATTTTGAGAAATTCCTACCTCTCTATCTATCTCTGAGATGTTTGGATTTTTCAAAACTCTATGGACATGCAGAAGAGAAATGCTATCCCCACGCAGACCAAGACAGAACTTTGACTTGTTCAAATAACAATTAAGGTGAAGCAGGGTCAGGAACAACGAATCTCTTTATTTCTCGATAAACGGATCCATTTTGCAAGTTTGTTATTACGGGTAGTTCCTGCAAAGGATCGGACTAATGACGTATACAAGAAAGACTTGAATTCTCGATGTAGATGCTACATAGTTGGTTCTCATCCTTCAGAGACTACGAGTGTAATAGGAGCATCCGTCGACAAAAGGATCACCCTAAGATGATAATCTCATGGCTATTGAGAACGAATCAAATCAGATGGTTCCATTTCTCAATCTTTCGGACGTGCTCCTACGGAACCAAGGTCGAAAAGATTGAGAAAAATCAGTCATTCACAACCACTGATGAAGGATTCCTCGAAAAGTTAAGGATTAGTAATCCGTTTTAGAAATAGAAAGGATTCGATCTTATACATACGCGAGGAAAGTAATCAAAAAAGAAAGAAGATGAGTTCTTCTTTACTTTTATCACTTAGGAGCCGTGCGAGATGAAAGTCTCATGCACGGTTTTGAATGAGAGAAAGAAGTGAGGAATCCTCTTTTCGACTCTGACTCTCCCACTCCAGTCGTTGCTTTTCTTTCTGTTACTTCGAAAGTAGCTGCTTCAGCTTCAGCCACTCGAATTTTCGATATTCCTTTTTATTTCTCATCAAATGAATGGCATCTTCTTCTGGAAATCCTAGCTATTCTTAGCATGATATTCGGGAATCTCATTGCTATTACTCAAACAAGCATGAAACGTATGCTTGCATATTCGTCCATAGGTCAAATCGGATATGTAATTATTGGAATAATTGTTGGAGACTCAAATGGTGGATATGCGAGCATGATAACTTATATGCTGTTCTATATCGCCATGAATCTAGGAACTTTTGCTTGCATTATATTATTTGGTCTACGTACCGGAACTGATAACATTCGAGATTATGCAGGATTATACACAAAAGATCCTTTTTTGGCTCTCTCTTTAGCTCTATGTCTCTTATCCCTAGGAGGTCTTCCTCCACTAGCAGGTTTTTTTGGAAAACTCCATTTATTCTGGTGTGGATGGCAGGCAGGCCTATATTTCTTGGTTTCAATAGGACTCCTTACGAGCGTTCTTTCTATCTACTATTATCTAAAAATAATCAAGTTATTAATGACTGGACGAAACCAAGAAATAACCCCTCACATGCGAAATTATAGAATATCCCCTTTAAGATCAAACAATTCCATCGAATTGAGTATGATTGTATGTGTGATAGCATCTACTATACCAGGAATATCAATGAACCCGATTATTGCGATTA
+
KNINHPLGFA;:923334EMFPB>70))')'()'''',33489AFEGGF8774....0*)(''(((())>@DFHSJKPKIKSLJOKJILJQOOSPOSROKEEECDLOIHHHSLLOLSSRLSSNSSPIKLFOMLLOSRSSIJSMMHOKJOSKJK::::;EHMIOOOKJLLKLKJJIMKSSKSLIINKSOSSLNOLNPLPLPNINNMSSKPGKLIGELSPMSKKLSLHKRMSMLLMOLJLJKHIJIJNIJLIGJOOKSLMRJLLPSLPNGLKHSHIJJNLSSQSKLMSPPOLINIFHHIFJKKLSIHKKLFGEEFESMOJLJIJSJHGJJIGGHFGIIOLSSMIJJHSGJMJISQNSJJHIHIHFJJLOOSSJKSINKKIHNJKKLLMNJSLGHHFEOMSMSJMKJLSSJISIIMSDCECF999HQIEFIFGHIIJKOIJMHFGECIJGLJSNLLIJIGHGGHIJHEDDCGHCCIJISJSSPJJJJKSLGKJLINMHMKLIKIECCCDGGJJNNJRLSQKJOJGNJIJLIOJLKKIIGLIFIGIGGFGJIIHGFDEEDEKGLIIJFKLJBBBD4GGMHJIIHKJGHGFCBABDFELDHHHGIJIJHDGHDIGKDDCCDIDFC>:8648<;444DEEHHEEKHFDFDDDDDDDFGFGEDCDCEFG??>5;>;>==-,,+''&&')+*445FEGFIFGDCCCCCEDEEEEDEEFFFFDCBIHLSOIPOLGPSSPHECIQKMNLMHKJNILLMIGGHFGKMPKKKNMHIOKNOILLIF;99998;;899>BRMSJJMJJSJJSJOLSSLSLLJKKIJISIKIJKMLHNJJIJOECDD>==>FHGHSJJJE<<;0,.,+,,-?BCFKHIHGHIHSLMSMMGLJKMJSIKSSSLIJSKSSLMSSKSJJOMHSE1111HNMJSFKG/////=IIIMKMSIEAMDFHMGOJNMHIHSPIMHMHJJJOJFGEGEMSSQNMLKNSSSLKMLNSQJKMSMFKHIFHJFGHHIKOONMHGHLJGLIPLNLPSRLKQMJJMJLJNINLMKMLNSNSLLMLSMPSSNMSHLJQJHOSJKJKHJIKJJIEACBDFK='''&'('')**+FIGJQOSLMMHJMHJGEDDDDCAB?DFJ====FFIGEFEFDCBCCKIIPKKKLNSRSSJHKMQLSOPPSKOSLKIKNSQSMJFIHEMOMOLKSIRNOOMJRC===LKPGJSHLIISLHKKIHMLNINIJSLKKIJHGIIJSJNIHISFDFHSSLE;;>BHOKJKINLKFFHCACF@B@LINIOMRSJQKKMJNJINJIHBAA@@87=>?EHHGNHMKHEGFIISKKLSQLJKIMJPLSJSLGLMGFFHHPLSKLLSJKGKIGKSKKHMJNFIL?LGLNLJHIFFIGPJMKSNNQSSSOMSIHJGIIKIJJIGHFFIJGLPOMHSSKQPSJIJGLEFHFIJKIFDDFKNJIHGOSPHSMNJOONPIIS@HINSNPSIQJKKMQRSSLOPPMSSSSSFEDFIMOHKSILLNSLNSJMSKKKJIISPSRRKKJJKMJNOMPIGIPMOMOKKSQLOLPMJPJPSSIONNILKSQPMMISOHPOHNOKSSMKJMKLRJSIIKIMNKNLNPMKOSSPNSMKKKLSPHIJLMOKGNOMGHMLPJQOKPOOMJMOHLRSQNOKOSNSSLSORMRKOLGIPOKJSNSHFGGIELMKSNPPONLNSKMPSRMMRNONOSOPJSLLOIKJLJLKSMLSLOLONQSNJSMSLSPLKKJLLSSMJKIKKEELLSSMJPKKSSLQ@@@BJKFDEE;1112NLSSOHLMNOMIJKPSHG===DKKSJOPPLSSMKLSKKQQOLIFFHKSSLKKOSMSSJSIMSOMOSMIJKLRRMSJSLQKNPMOJKMMMPNPKSLMHJ21111OHKOHHKINHGIHGQSJIJFGGIMIHQSPMKOPIISSKKSPQGKFFGSQSLOILLSLMKISHKQMMNJSPSOSOKNLSIJIOHMSMMJFJLEIDEDIOJHNONONOOMMHJISKOGGIIHLF=GJJIKNQJKMHGHLJKLKGKJIMMKGEFEFIKIHHIKHLRIJJHHSKPSKKJLLJLHLGHHFFIMJSLSJMPLIJHHHIJNLJHIDECDFG
@435_45CNXP_3
AATCGCAATAATCGGGTTCATTCCTCGGCCATAGTCAACATTTCCATTGTAATTTGTACCTCCCGTGAACCCTGTGGCAATCCCTGATCAAAGTTCACATTCATCCCGTATCCAGAACTGTAATTTGCAAACCCGCTTCTTCAGCACCAACCGGACTGAACCGACCATCCATCCTAAGTCCGTAGCCTCCAACTGCAGCGGGATTAAACCCTTGAGCATACCCATTAAGGAGGTTATTGACCCTATTAACTCCATAGCTGTAACCTGCACCAAGAGGACTGCGACTTGGACCTGGAGATAACTCCTTTGGAACAGCTCGCTTAACCTCAACCATTTTACCATTTAGTTCATGGAATGTCTTGAGCAATACCTTTTCAACCGCCTCCTCGGAATCGTAGGTTATAAACCCGAAACCTCTAGGCCTTTGTGTGTTGTGATCATACATGACAACCACATCCGTAGTTGTACCAAACTGCTCAAAATACGTCTTGAAATCACTCTCTGTAACCGAAGAAGAATTAGGCCAAAAATACGTACGA
+
JLSKRHMNPPRSNQSJLLHKFHHOSSOOSLROSKJKKMMONOSPKSQSOJLJINKOLIQKLMMJJSMNQKSNSKPC9,,FFDGHIJISHSPSSOMLIIHHGKSHACHEGJSMSOSKPKKJSQISNOHEHHQPJKJS@?9:><,,,GJNJSSSLEGEA444JCBBBBQSRSLSLRSPKHSOOSPJSSLOOSRMNOLECBCACCKMKIGFCD6-.88:GGLNLJSIJSFGISSOOSNMGILOJKKLQOPPKMKRSOOPNSLSJLQPJMMMLLKK:58122:::;?=BAE>>?HFHCCHENSJJSKOOMSSKQSMSLLSNPHHJKHGKNJSSJSOJPPSSOSLLJSSLJSPOQNJMKNSPSJKHGHGHJSPOIMI>?GGFKISNLRJSKOKPLSKOPJLSNKKLMJMJLJSNMJRKSSSPJLNMPKJSSNNKSMKRSSSRSNSSIGJOJMJLIMKMSJPKMSMPKONSSRMPOJRSLMNJ===FJRSLMLSLOKOSMLPSRSOOLOSSJPSNJIKSSHHMISIEDDEFFGGGMPJRKJJSLK
@436_45CNXP_3
GGCAATGCAAGGGAAGCCATCGATAAAATAGTGAACATTGTAAATATTTTTGGAATGGAGATAGCCATTCCACCCATTTCATCAAGATAAACAAGCCTAATTCTATCATAACTCGTTCCTGCCAAGAAAAAAAGTGCAGCGCCAATAAATCCATGAGAAATTATTTGTAAAATAGCTCCATTAAGTCCAGGATCCGTTATAGAACTAATACCTATAATTATAAAACCCATATGAGATACAGAAGAATAGGCTATTCTCTTTTTTAAATTACGTTGACCGGGAGATGTTGAAGCTGCATAAATTATTTGGATTGTACCGACTACCAACAACCAAGGAGAAAACATAGAATGAGCGTGGGGTAATAATTCCATATTGATTCGAACCAACCCATAGGCTCCCATTTTTAATAAGATTCCAGCGAGAAGCATACAGGTACTGTAATGTGCCTCACCGTGGGTGTCAGGTAACCAAGTATGTAAAGGTATAATCGGTGATTTGACGGCAAAAGCAATAAGAAATCCAATATAAAATAGTATTTCAAGTGTAACAGGATAGGATTTATTAGCTAAGAGTTCTAAATTTAATGTTGGTTCGTTCGAACCATATAAACTTATACCTAAAACTCCTATTAATAAAAAAATAGAACTTCCTGCCGTGTACAAAATAAATTTTGTAGCCGAATACAGACGTTTCTTCCCACCCAGCCGCATGGATAAAAGTCGATAAACGGGAATTAATTCTAATTCCCACATGATGAAAAAAATTCAGAAGATCCCAAGATAATATACCTATTGACCGCTGTACATTGCTAACATCAGGAAATGAAAAAATCGGGAATCCCGAGTAACTGGAAAAGCCGCTAAAGTGGCTAAAGTAGTAATAAATCCCGTAGTTAAAATAGTTCCTATAGAAAGTCCATCTATTCCCATTCTCCAGTAAAAATCAAAAAAATCGATCCGATTTATAATCTTCGGACAGTTGAATTAATGGATCGTCCATTTTAAAATTATAACAAAAAGCGTAGGTCGTTAGAAGAAGTTCTAAGATGCAAATGCATATAGTATACCATTTATTGACTTTATTTCCCCTATGCGGGAGAAATAACGTTGATAAAGAACCAGCAGATATTGGAAAAACAACAATTATTGTTAACCAAGGAAAATCATTCGTGGTAAAGACAGTACACCAGGTCCAAAGAACACGTATCAAAAAAAATATATAAATAAAAAATTTTAACTTTTTTGAGTACGAGTACTTGTCAATAAAAAAAATAAAATGTATTCCAAATTTATTCAAATGAGGTTTTCGGTAACGTATCAATAAGCTAGACCCATACTTCGAGTTGTTTAA
+
LNOIJNKPSSSQMLSLMKMSLPKINSPOSRMPMLOOPSSSNNRMKSKJMSSPGSSSLONSQSSKINMMSLLPSQNNIHGEFGDSPLSSLSIJOJJJNSJKSLSRSJKNPRSRJKNKPQSLPMNPKSLJHLFSKNNJRKJMJL<7788SLIQSLJNKLPSSSMJOLSSKOSSOSQPPKMKKMLJNMSQLLOSNMQSOSMIKJLRHIJLKKPMMKOMSSNLKOJLSSSPRLHPNOMOSSJLSJSPSSSSPNNGHIIJAA???;;:>>FJHJLEGFEFJGLLJJHGIIJMNOMNOMLMQMSPLSNONJJLSKSROMKISOGGGJGGILMNOLMPPKLSLKSOQMKNQJPJIOMSQJLGLHGGFIKKOMSKJPKSJSKKPHGGGHFGGIJGEDDEEROHJFGFIJISSSPNILPKMMOLLKIHIGINLMKJHJIHIJJHLJLLJNMMGJLJJG??>>?EGIIKIHHHFHHHIIIGGFDEDEDIFFGEDCCEDFEEEDEHGHIJFBABACIMKGIDDE@===MLHGGFIIFGGHHGHFECEFIGGECBBHKSKIIGIHFKHJSSLGKSJLISJJLJLSSQOMSLSOMHJKOHOOSKSEEEEGSJNQJJKNKHGIKJJKJIHLLHGJMNKKNNNQNIHFFEEGKKIGD@AA=>B??IEDBDEFFFEHIILKIJOMLKONSKKHLJKGD@21/-,..//256454/0;:)222,,*))-257:::;?22222EHFOSJKJGKFGEG??>>?GBGC;:<<<DB87877:<9))&&&&&*'&&&&&&',,''(&&&&'()-,&'29@@BEFEHGHHLLJJJGKJ???>@FJOH:;;66666BFJIIIMJNGG<;:<EHLJLMJKKSHHHGHIROJISJKFBB@?<:9767654222/('%$$%###%)))))),69;<<=>FKKCEBC(('&'&&),-DIJKSGHGEE@EGGB<;<=FA>>30//.+'%%%&++/.*).+&%'*+8<;944447DHG@@@@?????KDFDA@GHNNKIPKKF2111:EDDD=<::8753/01876888;6551122556DEIILKHHJLGHHJDGJIGPNLMSKPMKQPIKMLJMNPKKMKMIJLSPG?==)(''((&&&&$%%&')03554555556668HHMLKFFIEEFHGGIJGEDEEIHEFDFEHFH=9;:733223221110..-.0/5668@@<;7556799--++,**++2=JJKKSDCC>8776888:HJ:?BDBCGJINSSSJJFIFNCA?=<<7:99:967789316DHICGIMPJSOQQLHKLKSKSGPHHGHIKMGFFFHOSKOHPIHSFJCCA>>><;:9:1.../13433341/***+**)($$
@437_45CNXP_3
ATGCTAGCTTTTTGGCCTAATTCTTCTTCTGATGATCGATTTAACCTCTGATCAAAAAGATATACCTTGGTTATATTTCATCTCTTCAACAAGTTTCGTAATGAGCATAACGGCCCTATTGTTCCGATGGAGAGAAGAACCTATGATTAGCTTTTCAGGAAATTTCCAAACGAACAATTTCAACGAAATCTTTCAATTTCTTATTTTACTATGTTCAACTCTCTGTATTCCTCTATCCGTAGAGTACATTGAATGTACAGAAATGGCTATAACAGAGTTTCTGTTATTCATATTAACAGCTACTCTAGGAGGAATGTTTTTATGTGGTGCTAACGATTTAATAACTATCTTTGTAGCTCTAGAATGTTTCAGTTTATGCTCCTACCTATTATCTGGATATACCAAGAAAGATATACGATCTAATGAGGCTACTATGAAATATTTACTCATGGGTGGGGCAAGCTCTTCTATTCTGGTTTATGGTTTCTCTTGGCTATATGGTTCATCCGGGGGAGAGATTGAGCTTCAAGAAATAGTGAATGGTCTTATCAATACACAAATGTATAACTCCCCAGGAATTTCAATTGCGCTTATATTCATCACTGTAGGAATTGGGTTCAAGCTTTCCCTAGCCCCTTTTCATCAATGGACTCCTGACGTATACGAAGGATCTCCCACTCCAGTCGTTGCTTTTCTTTCTGTTACTTCGAAAGTAGCTGCTTTAGCTTCAGCCACTCGAATTTTCGATATTCCTTTTTATTTCTTATCAAATGAATGGCATCTTCTTCTGGAAATCCTAGCTATTCTTAGCATGATATTCGGGAATCTCATTGCTATTACTCAAACAAGCATGAAACGTATGCTTGCATATTCGTCCATAGGTCAAATCGGATATGTAATTATTGGAATAATTGTTGGAGACTCAAATGGTGGATATGCGAGCATGATAACTTATATGCTGTTCTATATCGCCATGAATCTAGGAACTTTTGCTTGCATTATATTATTTGGTCTACGTACCGGAACTGATAACATTCGAGATTATGCAGGATTATACACAAAAGATCCTTTTTTGGCTCTCTCTTTAGCTCTATGTCTCTTATCCCTAGGAGGTCTTCCTCCACTAGCAGGTTTTTTTGGAAAACTCTATTTATTCTGGTGTGGATGGCAGGCAGGCCTATATTTCTTGGTTTCAATAGGACTCCTTACGAGCGTTCTTTCTATCTACTATTATCTAAAAATAATCAAGTTATTAATGACTGGACGAAACCAAGAAATAACCCCTCACATGCGAAATTATAGAATATCCCCTTTAAGATCAAACAATTCCATCGAATTGAGTATGATTGTATGTGTGATAGCATCTACTATACTAGGAATATCAATGAACCCGATTATTGCGATTA
+
IGGHEFFEGE>QKISHLIISJIIHIKJMNSPOJJGINFEEEFHNKIHHHHLSIGEHKJKGHGIFHIHMLHRHHKSIHOGGHHQKIGIGJHGFGDGJGGNGGIIHGIHFJKKIJSJKSNHKKOILGBBABDHMLKSJJJJGINRIGGGEEEFCECCAAFEGLJLIOMLSHGGFLHLHIGGINHIGGFKGJLILSILKKKIJKSIIJKMLNKKLHKHIFSHNLKJSNSLHKLIRSPKSKNKNHOIJGFFEFHFHJIGFFFEEFIKHIIJAHKJHGB;:::;@<==>><;:1//,++**+--..,,-,,,<<HIGGIJHFLDISIJLHILKJGGHEGDDEDIOJNIOMGHJHKIKENSSILOSRKJGJJKSSMSSPKSMLKSSONSIKKPLJKQMIOHHIHLLKRJKMINNOOKNONNJHHMHKGFIJJMFGFHIIGHKJPNJSJLOMIOIMIKNOSSOLLKI887777>>?FEISIPLMQPOOIIILJQQSHMPIMRKSIIIFGHILLHGHFIKMMJHJSKMSMRPMSKIMJKJIIPSMFEEFFJKLHRKGKIHHHHLHIHKKLLKIIQIHHGHFCLIKRJIKJOJKNKILMFF22HE@BCDDIGKFGFEDDHFHEFGFGEBA>;:::7=E>>BBHNECOIIBKSIKOLJHHIILOHMLNNIKIKJHKLKSLSNSIJJCCKJLILLHIHPJSMJJPKIOKMSMSMMHSSMKKKOSKNLOMJPISJILHMSSNJMKIIKHIHJHMJQKLKQKOKKSHFIKSIJLJORKJPNIMOJKKJJQISJIJLSNJQSNRIQLSQLRSFFEFEHKKQMLKKIHKHMKSJNLJJKPSKLJPNSNQLKSQQNKLQRJKLLLLJSNSPSHFGFFHKJMNJMIKMNMLJOSNJISIQMKJJNKLLMLIJLNJJIILSKKISLMMNMPNLMIKHKKSNLOSLMSKSKHHKKJKGIHJIHLJKIJJHKQPQMOOKKSLSJKJKLJJLJJGEJIISLNGJNPLIIDSSNNMOLJMSSONLJLJQSPNSNSPNOMILSSOKJKSLQONSOSSNJLSLLMSSMNSQIJKQKMQJKPKMIHSQOKSJJEFSSSNLMKLMIKJKOILDMSKSSMMLSOSQMSMSHSJM>>?JJLSHNSNSNPMNQSNSSNJIMAEFESMSHLLQSLJPGIIMMMKSNLMJGJNJQMJMLLLKJPMPOSQLOJNSSOSSOLSKOSMPNKKMIMJHKPSSLSIJKPJKOJSSLNMNQQINPMJJMOKEEDDFKRLPLLLOPSONSKMLNSLHNMMMJHBCEDDJMSKNSNSSOLOSRPSNSSSJSJKLKPLLOA>>?ABSFHIKGDD9?RKPNHPGHGHIPMJMNMJIHIQJIJKHFGHKMILLGINNJIOOIIIIKKMIIHKIORIHLIOKIILSIPLLIPOKGHFHIJSSMNHGNIK
@438_45CNXP_3
TACGATCGAACAACTCGAAGTATGGGTCTAGCTTATTGATACGTTACCGAAAACCTCATTTGAATAAATTTGGAATACATTTTATTTTTTTTATTGACAAGTACTCGTACTCAAAAAAGTTAAAAATTTTTTATTTATATATTTTTTTTGAGTACGCGTTCTTTGGACCTGGTGTATCTTGTCTTTACCATGAATGATTTTCCTTGGTTAACAATAATTGTTGTTTTTCCAATATCTGCTGGTTCATTAATGTTATTTCTCCCGCATAGGGGAAATAAAGTCAATAAATGGTATACTATATGCATTTGCATCTTAGAACTTCTTCTAACGACCTACGCTTTTGTTATAATTTTAAAATGGACGATCCATTAATTCAACTGTCCGAAGATTATAAATGGATCGATTTTTTTGATTTTTACTGGAGAATGGGAATAGATGGACTTTCTATAGGAACTATTTTACTGACGGGATTTATTACTACTTTAGCCACTTTAGCGGCTTTTCCAGTTACTCGGGATTCCCGATTTTTTCATTTCCTGATGTTAGCAATGTACAGCGGTCAAATAGGATTATTTTCTTCTCGGGATCTTCTACTTTTTTTCATCATGTGGGAATTAGAATTAATTCCCGTTTATCTACTTTTATCCATGTGGGGTGGAAAGAAACGTCTGTATTCGGCTACAAAATTTATTTTGTACACGGCAGGAAGTTCTATTTTTTTATTAATAGGAGTTTTAGGTATAAGTTTATATGGTTCGAACGAACCAACATTAAATTTAGAACTCTTAGCTAATAAATCCTATCCTGTTACACTTGAAATACTATTTTATATTGGATTTCTTATTGCTTTTGCCGTCAAATTACCGATTATACCTTTACATACTTGGTTACCTGACACCCACGGTGAGGCACATTACAGTACCTGTATGCTTCTCGCTGGAATCTTATTAAAAATGGGAGCCTATGGGTTGGTTCGAATCAATATGGAATTATTACCCCACGCTCATTCTATGTTTTCTCCTTGGTTGTTGGTAGTCGGTACAATCCAAATAATTTATGCAGCTTTAACATCTCTCGGTCAACGTAATTTAAAAAAGAGAATAGCCTATTCTTCTGTATCTCATATGGGTTTTATAATTATAGGTATTAGTTCTATAACGGATCCTGGACTTAATGGAGCTATTTTACAAATAATTTCTCATGGATTTATTGGCGCTGCACTTTTTTTCTTGGCAGGAACGAGTTATGATAGAATTAGGCTTGTTTATCTTGATGAAATGGGTGGAATGGCTATCTCCATTCCAAAAATATTTACAATGTTCACTATTTTATCGATGGCTTCCCTTGCATTGCCA
+
KMGMKSIKNJLKLMPIFNMKKLMGHGFHNHIEFAACOLJOJQJJKJSMLQFKNNKHGEGIONRKMJMMPMLJIFMNMOSOIHRJOFJMSSSSNOHGHMIHGLFFHGGIJHKJJIHJSSOQFBBJPLLJPSSSOSHOKSRSHJF:D@KSSMSOQLM;:96/''))+0=EESJJPNSKSOLSMRJIGSMQIJSKJKJKFHKJRNFIKJISMKGJGIHLNISHKMOKI?EABFCCCHNOSLMMKQJKMIHJIJMIJIGIHKLPLIJJJISIIIGFGEGIKHJIFDGLSICCALHGFFEBCCDCFIIHGLNMLIJJKJHEFEFFIGIMKIJHIEEGEHIGGHGFSSMQLHKOHSKSKDBFIIHKKIGIKJKNKSMMLIJJKNKMILOPKKSNKNISOQOSPQJSMOJMILHSSSOPJFKSSHEDEFPMKQNIEGHGEBBBCDSIGFKMJLQOLSPLJJLJJKRRJSKKMONIHFIISPQOIFINHHMLHNMLKIHHMIPJGD@@@??=@CDGSGEHE??;78;99/----40OQPBBJILSOLJSRPKKJLKJRMJSNKQK:9:96656<=<=<DIHLONSSSMKPQHMJSESJPNJKJH>PMJKMIJNLLNJLMJNIJJKOCLSJMLSSRSSJIJGFKPSHGL@SNMSLRJJKNIJSSQKMKJIDBJJHJS54444CLKSKJLJOIHLINJSLJKOMILJIKS5555>EDGEJJIOJGIKNSSSMSLNHNJHHHHGHIMNMGFFFEFEEIJEHKLIHKIGJFHDEFGGGFKOKKJEB:57757CDEFEEGGFGHGGGHIKIHQGEKKJNNSNNNHOINHLJKOKDKOHOKLHSSMLNSOIOKONKMJLNPPINSOSSKRKKKOSNQKNOJSMLKKJLLJMFHJS======?KNSRSPJMNOSSNSPSOLMRLPLQSOSNOOLROJONSSMLLNSSSSMLLSNSMSSNNNMPQPMPLSSIH=OMLIKJH????@JHJSNMHNOJMIMMJIOSKJSNPOQSOSLJKIKLJNNOLNMHKSKSNRNNMSJNQMSMLMNJOKMIJKQKJSMPSKPLMONLHIMLLSSMMSSQSPRSSLJNSPLLRONMSNPOJJOHHSHD@=KSJHMKKKHMMIMLMOQSMSSORNSOKLJIPQOJKNNLMPSIKJLLSIRKHJPISLSKOMOKJKJMMQOPJSOPKONSLSPLRLJNOKSNKOLSSMRKMNHKLPPOMSPMIHQNSOPNMSPLLSNNQHGGLLSSKLSKNKKKQNSSMJKJLOKSSOJA>?@@JSMSPSJPLSSRKJMKMSMKJKSJLKLNHNKMGIBBABBPPOSSKJKIHHISJJFGKHSNQNKSPKINKMSMMSPHNJIOKPSMSKSLNSJSJIJHSPO
@439_45CNXP_3
AATCGCAATAATCGGGTTCATTGATATTCCTGGTATAGTAGATGCTATCACACATACAATCATACTCAATTCGATGGAATTGTTTGATCTTAAAGGGGATATTCTATAATTTCGCATGTGAGGGGTTATTTCTTGGTTTCGTCCAGTCATTAATAACTTGATTATTTTTAGATAATAGTAGATAGAAAGAACGCTCGTAAGGAGTCCTATTGAAACCAAGAAATATAGGCCTGCCTGCCATCCACACCAGAATAAATAGAGTTTTCCAAAAAAACCTGCTAGTGGAGGAAGACCTCCTAGGGATAAGAGACATAGAGCTAAAGAGAGAGCCAAAAAGGATCTTTTGTGTATAATCCTGCATAATCTCGAATGTTATCAGTTCCGGTACGTAGACCAAATAATATAATGCAAGCAAAAGTTCCTAGATTCATGGCGATATAGACAGCATATAAGTTATCATGCTCGCATCCACCATTTGAGTCTCCAACAATTATTCCAATAATTACATATCCGATTTGACCTATGGACGAATATGCAAGCATACGTTTCATGCTTGTTTGAGTAATAGCAATGAGATTCCCGAATATCATGCTAAGAATAGCTAGGATTCCAGAAGAAGATGCCATTCATTTGATAAGAAATAAAAAGGAATATCGAAAATTCGAGTGGCTGAAGCTAAAGCAGCTACTTTCGAAGTAACAGAAAGAAAAGCAACGACTGGAGTGGGAGATCCTTCGTATACGTCAGGAGTCCATTGATGAAAAGGGGCTAGGGAAAGCTTGAACCCAATTCCTACAGTGATGAATATAAGCGCAATTGAAATTCCTGGGGAGTTATACATTTGTGTATTGATAAGACCATTCACTATTTCTTGAAGCTCAATCTCTCCCCCGGATGAACCATATAGCCAAGAGAAACCATAAACCAGAATAGAAGAGCTTGCCCCACCCATGAGTAAATATTTCATAGTAGCCTCATTAGATCGTATATCTTTCTTGGTATATCCAGATAATAGGTAGGAGCATAAACTGAAACATTCTAGAGCTACAAAGATAGTTATTAAATCGTTAGCACCACATAAAAACATTCCTCCTAGAGTAGCTGTTAATATGAATAACAGAAACTCTGTTATAGCCATTTCTGTACATTCAATGTACTCTACGGATAGAGGAATACAGAGAGTTGAACATAGTAAAATAAGAAATTGAAAGATTTCGTTGAAATTGTTCGTTTGGAAATTTCCTGAAAAGCTAATCATA
+
LJNKHIHILMJKPKOKMKOSLMKLMSKILKP?>>>>?>>=<<>?@C@@.))((')))+01<AFEA@@@AIPJHIMKHIFOQGLJI@??>B4--.AEIJMKHSMLKJHMJKJPLMLKKOSNEFHMIJKLHSSSSQKIKHKOLKGQJKKMSMDBCCBKKJKSRJJNNKPSSOOSSKSSMPSSMSPHINNSLLLSKSMBAAALMKSMOJIRJLMJIJNLHCSHOHHDFGFFIHRMKIQNJSQJSMQLISJIQMJJSJSSNOLIIJKPQQREFHJSSRJNPLGSGSJHMSNLJSIGBBCEEDFGDCCDGKIKHLSKKMKIPKJHJOKNKNMPJKJMKNQOLKISSOMLKIRJNNSRSPNPKJJJNKGPEC@@AEFIIJKHGJIKKRILHHISQSKIOMLGJKILJLJNMQIPHISHIGJJOKSSNSMILKNKB>?::;(((&&(&'%'(/04476778656667878.(()),245<==>><BCBBBBBCMQHKFD@AABBGHFKHIGDEDFFQJJDEHEGBESIQSNDECD43333311123HKLMHSMLIHJKKCBBBBQJEFHFSMMHJM777778777---,-5456/)((()*)/10/&&&&%%%&()(*.-,---1//../00045:;;EEFHGIIGHJHIFIJHILQLJIHLIGKHLNNSPMISNOGJSRMSPKHSLSIQJLKIKIHG>?LLKHSIKHLIMQILIKMGIKLKFHFEDABBHHG=;>CC???<84456EGGEEHGHFFF><1291..-.145:EFEED=;;:;DM><;;:;@BKKLFDB<<=<?:;;>ASKSKLISMLNGIHGGJIIQLSSOSRNIGJIJSSPPPPKLSOKKMOKMOHNKKRJABBNIIMKJISJHHHEC984462222=@@AAA;</...?HLGFGFKIOJKRISKMSIKSOSKHKNSSHPSSKDDDEC>A4CF@<;=<<????=BA;B::;;EILLJSMS?::33333444BCCCBFFGNJJGLLKJLPMNPNGEHGI>>:::?@MLLJIGHGHQQKHFIHGIHLKIKIILKSIJMKKKJJFIIFHGGILKIISNSSOLKKHJFGFKJIHJHFFJHMPKLSKJMLLHKIMLLKGFEFGGJFKJNLKIHIFFHJJIMHINJJEEFEDEEFDDCCBDEDIMJHJFFIIHIGJOIIGHHGHEEGGCC@DFDEHGE;6668;EDCDJLFECBACEFHEJLMINMJHHIFFFFGKJIHEIGJLOJNGJHEAAAKHIJJQKOKSLHFIGJJOHGDEDFHGE
@440_45CNXP_3
AATCGCAATAATCGGGTTCATTGATATTCCTAGTATAGTAGATGCTATCACACATACAATCATACTCAATTCGATGGAATTGTTTGATCTTAAAGGGGATATTCTATAATTTCGCATGTGAGGGGTTATTTCTTGGTTTCGTCCAGTCATTAATAACTTGATTATTTTTAGATAATAGTAGATAGAAAGAACGCTCGTAAGGAGTCCTATTGAAACCAAGAAATATAGGCCTGCCTGCCATCCACACCAGAATAAATAGAGTTTTCCAAAAAAACCTGCTAGTGGAGGAAGACCTCCTAGGGATAAGAGACATAGAGCTAAAGAGAGAGCCAAAAAAGGATCTTTTGTGTATAATCCTGCATAATCTCGAATGTTATCAGTTCCGGTACGTAGACCAAATAATATAATGCAAGCAAAAGTTCCTAGATTCATGGCGATATAGAACAGCATATAAGTTATCATGCTCGCATATCCACCATTTGAGTCTCCAACAATTATTCCAATAATTACATATCCGATTTGACCTATGGACGAATATGCAAGCATACGTTTCATGCTTGTTTGAGTAATAGCAATGAGATTCCCGAATATCATGCTAAGAATAGCTAGGATTTCCAGAAGAAGATGCCATTCATTTGATAAGAAATAAAAAGGAATATCGAAAATTCGAGTGGCTAAAGCTAAAGCAGCTACTTTCGAAGTAACAGAAAGAAAAGCAACGACTGGAGTGGGAGATCCTTCGTATACGTCAGGAGTCCATTGATGAAAAGGGGCTAGGGAAAGCTTGAACCCAATTCCTACAGTGATGAATATAAGCGCAATTGAAATTCCTGGGGAGTTATACATTTGTGTATTGATAAGACCATTCACTATTTCTTGAAGCTCAATCTCTCCCCCGGATGAACCATATAGCCAAGAGAAACCATAAACCAGAATAGAAGAGCTTGCCCCACCCATGAGTAAATATTTCATAGTAGCCTCATTAGATCGTATATCTTTCTTGGTATATCCAGATAATAGGTAGGAGCATAAACTGAAACATTCTAGAGCTACAAAGATAGTTATTAAATCGTTAGCACCACATAAAAACATTCCTCCTAGAGTAGCTGTTAATATGAATAACAGAAACTCTGTTATAGCCATTTCTGTACATTCAATGTACTCTACGGATAGAGGAATACAGAGAGTTGAACATAGTAAAATAAGAAATTGAAAGATTTCGTTGAAATTGTTCGTTTGGAAATTTCCTGAAAAGCTAATCATAGGTTCTTCTCTCCATCGGAACAATAGGGCCGTTATGCTCATTACGAAACTTGTTGAAGAGATGAAATATAACCAAGGTATATCTTTTTGATCAGAGGTTAAATCGATCATCAGAAGAAGAATTAGGCCAAAAAGCA
+
KNSLKKHMLEFGDBCECHSSNLMLNQSSKSPNPSMQSLKJSNKNKILPJPLNSSKMSLQNJISKJKIKOJONSMGJIIKKPJSSPMNOGJ4111GJNNQJLSSOPMNMLJPKSMSJJOKSNSKMLQSPSONOSPLSPOSQPSNJQJLMMISMNPNSOSSRSLLMKPRSSNOMSMJSNJOKLPIKJNMSKOLSJSMKMIJLPLKNKJKMLKKKISNLLJSLMSLQSPMNJSKMISGM;20/1NSHSOSMHLIISJKLSMNSJSGFFK=44GJLSSSSMOJHLFLHAAA===>@@@?>?AHKLNIIIJJKNLJNLNOHLLSDFG=<<GCCDCA>==>SSLMNSJSSSQSSLHKSNKKLOOSKJSNSQOSKKSIRLLMKJOKCI=EHQJSSMMSHHGKJOSMKSNMOSLKJISGKRILILMNHJHJSQLKNLKNLRQHJHJIIOMSLLPLLSPSLKLNSJKSMJSKJKJMMMILSRSMPOKSSSOLRSSQKJIIKHJHFJJKKIKLJLKKKJIOJSLSSHHHHJOSKJJGKGGFGCBCCEKKLJJLHISJLIGJHPKJINKJOSSSNIPSHJIIJKGKJIHHHKFFFHDCFFHJJKIGIKHIGGILEFFFCEFHIKJJSMLJOHJKSIKOGHJIKKLPISKIGHSJLIKHGJLONSSKKIGGGHGILKKSKIHIHHGHSHOJLRLOJPMJNOMLKJKIOGFINISKOGKSLSNKJQPMMLJFSKLJOLSKSSPSIIHIHIGSKHGGIJHFLIGGMIFKIKSKGF??HFHJRKOMORIJGFGDBHIMHI:999:QNINIGLMNMKKLLJLNSHSJILKLJIFHFIPNKIKJNILIKSIHJMHIKILMLMJJSOMLMPMNMSJLSIMIKLJIIJSHMSKJMSOSRSSPSLLSOQSSQGF?DCCJJKJIKILLMMKQSMLHSKHSQPSSOLLJORLJJSJLSGEKNOISHNJKINNKLSISKSSSSJIKIMSK>===?OLJOISMLIOQOMHIIJLJJEGHKIMLQKOOSLMSMSSQKJJOHRSLMRNJIMNMJOSLSHIHCIIKJPLLLLMKIJLSMQMHMJNOEDDDGHIHJLOGDFEEIKKHMHJLIIJSLOOSOIKJKMNMLRIHKGFMJJKSPSNKS98889OSNGRMLMJNGHFCAAC@?<;;@AIKJLKPIOIGFFLFGFGMIKMJEFFGHPLKKKMLPMLJILIE@?9:DDEJGGLGOOSJMQJJQMJILSKLNILSPJMGRHKKPOSIKCC@@@LEKMJNSNSLNNJIHLSLKHFSOIPKHLSKJGKIIJHSGK;;JKPIJPCDECDDEEHHFGFIMIGFFGEFHHGFM@??>>CBCHLNLHGGFHKOMSPMKLSOJPHHEEKDD73EEEGIHSIHJGGJIMHHHDDEEFIGNHHJHLIIMOSMIFFEDEFFQPSLI
@441_45CNXP_3
CGTACGTATTTTTGGCCTAATTCTTCTTCTGGAAATCCTAGCTATTCTTTAGCATGATATTCGGGAATCTCATTGCTATTACTCAAACAAGCATGAAACGTATGCTTGCATATTCGTCCATAGGTCAAATCGGATATGTAATTATTGGAATAATTGTTGGAGACTCAAATGGTGGATATGCGAGCATGATAACTTATATGCTGTTCTATATCGCCATGAATCTAGGAACTTTTGCTTGCATTATATTATTTGGTCTACGTACCGGAACTGATAACATTCGAGATTATGCAGGATTATACACAAAAGATCCTTTTTTTGGCTCTCTCTTTAGCTCTATGTCTCTTATCCCTAGGAGGTCTTCCTCCACTAGCAGGTTTTTTTGGAAAACTCTATTTATTCTGGTGTGGATGGCAGGCAGGCCTATATTTCTTGGTTTCAATAGGACTCCTTACGAGCGTTCTTTCTATCTACTATTATCTAAAAATAATCAAGTTATTAATGACTGGACGAAACCAAGAAATAACCCCTCACATGCGAAATTATAGAATATCCCCTTTAAGATCAAACAATTCCATCGAATTGAGTATGATTGTATGTGTGATAGCATCTACTATACTAGGAATATCAATGAACCCGATTATTGCGATTAGGTGCT
+
KHKIMOSJEGFEQBABBFSSOKROSLSJLMOPKMMIRLMHMQKJMIFEC/)*DCDHJIICBCBCGFIQILMOILICKLGI;:::9<GGHLJIMOKKSOSNLLLIKSKSHFFEHHFHJJJMSPJMIKMJJMKSPLJLSQJKJSSLSNOSLLPSLPPJSBD;>@>B>>=>CAKRKSQKSSKLKKILSMSSOKKRNOSMPOJOOMMSSLJMOJJLJMJKKISOSKI@@?@MSIJIONSLSPLKNJSSSMQKOSNNSNKMNOSSJSSOJNOMLLIHHML===::>>>MSMGSNLLJLKNJMLIPECESSMNSSQEB?53AJKHIMJSKGISA>>>>PKNLHOMJIKQMMJEHB;EFDMLOSLSKOOSSSSKMRQQLJCCBCDKKSNSKLSSSS???AAOLSSJLMOKMMMLLSKSMLPSNKLISLSMNISSKKOPKKJKPMPKSLJJKLKKOMSKKSOLOKSMSJLOLSPSJQLSPMKMPILD111KLSSSSJSJMNKKLOKJGKLJLJOMJDGHJJKJIKLSMLNMMJOMOMIIKQKMKSSKHSLSHJJJIQMMMC63IK23EFFEFIHHILGIIKGHFFEFFJKKFGGHFGFFEFHKIJJKLGGFDGGMGIHHIFFDEEEEEEEEHGKKHIJHGDECCEEFHIIJIEDEEEE<EECI
@442_45CNXP_3
AATCGCAATAATCGGGTTCATTGATAAAGGAAACCAACGCACAGAGGGCTCATAACGTGAAGTCACTTGAAAAGCTGTTGGATGAAGAGCGTAAGGCTCATATAGCTGCAAATCGAAGAGCCGAAGCTCTTTCTCTTGAGCTGCAAGCTGCACAGGCACACGTTGATAATCTTCAGCAAGAATTAGCTCAAGCAAGGTTAAAAGAAACCGCACTTGACAACAAAATCAGAGCTGCGAGTTCCTCACATGGGAAGCGGAGTAGATTTGAAGATGTTGTTGATATGGACATTGGAGAAGGAAGTGATAGAATCTTGAGGACTAATAAACGAGCTCGAAGCACGAGAGGAGATGATCACGGTCCTACTGATGAAGGCGACGAGGACTTTCAAAGTCATCAAGACAATGGCGAGGAGGACCGTGATCATCTCCTCTCGTGCTTCGAGCTCGTTTATTAGTCCTCAAGATTCTATCACTTCCTTCTCCAATGTCCATATCAACAACATCTTCAAATCTACTCCGCTTCCCGTGTGGAACTCGCAGCTCTGATTTTGTTGTCAAGTGCGGTTTCTTTTAACCTTGCTTGAGCTAATTCTTGCTGAAGATTATCAACGTGTGCCTGTGCAGCTTGCAGCTCAAGAGAAAGAGCTCGGCTCTTCGATTTGCAGCTATATCAGCCTTACGCTCTTCATCCAACAGCTTTTCAAGTGACTTCACGTTATGAGCCCTCTGTGCGTTGGTTTCCTTTATCAATGAACCCGATTATTGCGATTA
+
JMLJQKOJSMJOMJKKJMKMSMNRSSJQSRISLMKSMLIMKKHLGJGHFGHOKKORIIIHKIIHDFCGDGMPMPFLOSSINIMLKPNLOKKNMIMMIPJKPSKKKIPISMGHGHIJHHJJIOGJOOONKMILRKPKMMLQSLSLNJKSIKSKIHKILHJJJHIKLQSHFB7+)(((*+/09:7779<DFJIIILGJILFAAF65<NSFHIMRHISJKISKHMMOSSIBGHJFFEHHJOSQNSSMSSSRSSKSOLMHHNJSNQSKMJOMSSRLJJMMHOMNRSSJJJLDSOGA@?@=<;=GGHIIJHLLSSNSOQSLRNMKJRSKJKLRNKPOQKKSLJNNSFOPNNRLKLOPNLPOPMKQSSOSNRSRKSLNMSKSLFFSNKJIJNLSLOOJKMLSOPSJLKQOIHIMSSSLQOOSKMLJLNSMRIMKONSJLSGHHKIEDD=::87899:>?;<=<<<>>>>?@E;;;;<FDFFCDEA;;;GDCBADAA;5555?DDA@@?AABAA???@@BAAA@;743+%&)''((,***5644555;??A@AAACNIJJIGJIILIMNGDHEGCA@?2,=ABFEEFLJHPHHIFFGEDB@>>>BB>AAABDEFFEE@?<910,++*)*,./057;CGFEDCA?<94-,((('''%%&+02212245555555532/.(%%%$%&&&(--,,/5689:///..---.5457777<976214566;?=887430124=>CFFGECAAB==>@D7D52222<CBDDBBBB@ABA?@AB?:
@443_45CNXP_3
AATCGCAATAATCGGGTTCATTGATAAAGGAAACCAACGCACAGAGGGCTCATAACGTGAAGTCACTTGAAAAGCTGTTGGATGAAGAGCGTAAGGCTCATATAGCTGCAAATCGAAGAGCCGAAGCTCTTTCTCTTGAGCTGCAAGCTGCACAGGCACACGTTGATAATCTTCAGCAAGAATTAGCTCAAGCAAGGTTAAAAGAAACCGCACTTGACAACAAAATCAGAGCTGCGAGTTCCTCACATGGGAAGCGGAGTAGATTTGAAGATGTTGTTGATATGGACATTGGAGAAGGAAGTGATAGAATCTTGAGGACTAATAAACGAGCTCGAAGCACGAGAGGAGATGATCACGGTCCTACTGATGAAGGCGACGAGGACTTTCAAAGTCATCAAGACAATGGCGAGGACCATGATCATCTCCTCTCGTGCTTCGAGCTCGTTTATTAGTCCTCAAGATTCTATCACTTCCTTCTCCAATGTCCATATCAACAACATCTTCAAATCTACCTCGTTCTTCCCATGTGAGGAACTCGCAGCTCTCATTTTGTTGTCAAGTGCGGTTTCTTTTAACCTTGCTTGAGCTAATTCTTGCTGAAGATTATCAACGTGTGCCTGTGCAGCTTGCAGCTCAGAAAGAGCTTCGGCTCTTCGATTTGCAGCTATATCAGCCTTACGCTCTTCATCAAGAACAGCTTTTGCAAGTGACTTCACATTACAGCCCTCTGTGCGTTGGTTTCCTTTATCAATGAACCCGATTATTGCGATTA
+
PMOJJMLLOPSSQSNOSNSLMLPLSSIQSSOSSQSLHS=<===NPJPLJOOSNNLMLKNIMLNLJGEOIJNSSNMRLKSKLSMKJSLLOPOQMKJMRSLJSSSNKNSLLNJSSBCBKFDDEDJJSNLRKILORKMKSKNOMMOMMKOSSMPNKLIOPNKSNSLPSSSLMLPNPMJLRSMQMJLSOSSSSQJKSRLSMNKHNSNMLSQNHHMKIOKLIMSMSFFHDBKHMKSSSPLNJKQJNMSPLRNJKJNNSLMFBFOMHF@===>EOFNNISMKSSSNMRSMSIJABB?=<<>@AMJSIHMNSOPKOKQSNOSNSNSMSSPKMSIMLLOSKLQSSLKSSLSSONSSMOMSMOQSNNJMSILOJMIPOSSKKSMOMHD;978783++<HINLSSGBKOLL>>=;972-,('&&%%&-/446+*++7@A=<>@BFIEDECBAB?AA@:@@@CCDBAA?@@?:;99789::;>9:<8666BFHECDBA@?AAB>><>>?9:99::77645622-)(&%$$$%(.624;;<=@?BAAAABBDDBA?>)((((?;BCBAA77777P==<;<9@@@>9@FCFEEFFHGGIFHFGHFFHKFHIHGHGFEDDFEBHFEFDCBB@>>?:631.*((*689:==8778:BBBCIEA@??:30*+1289;=@@?>==<>*****==:::9866631/*&&%$%%&'('&'3**(()269:;;210('&&&(*)((''&&'*+,1333321./003-.3210/////3/566/----.;<<<
@444_45CNXP_3
GGCAATGCAAGGGAAGCCATCGATAAAATAGTGAACATTGTAAATATTTTTGGAATGGAGATAGCCATTCCACCCATTTCATCAAGATAAACAAGCCTAATTCTATCATAACTCGTTCCTGCCAAGAAAAAAAGTGCAGCGCCAATAAATCCATGAGAAATTATTTGTAAAATAGCTCCATTAAGTCCAGGATCCGTTATAGAACTAATACCTATAATTATAAAACCCATATGAGATACAGAAGAATAGGCTATTCTCTTTTTTAAATTACGTTGACCGGGAGATGTTGAAGCTGCATAAATTATTTGGATTGTACCGACTACCAACAACCAAGGAGAAAACATAGAATGAGCGTGGGGTAATAATTCCATATTGATTCGAACCAACCCATAGGCTCCCATTTTTAATAAGATTCCAGCGAGAAGCATACAGGTACTGTAATGTGCCTCACCGTGGGTGTCAGGTAACCAAGTATGTAAAGGTATAATCGGTAATTTGACGGCAAAAGCAATAAGAAATCCAATATAAAATAGTATTTCAAGTGTAACAGGATAGGATTTATTAGCTAAGAGTTCTAAATTTAATGTTGGTTCGTTCGAACCATATAAACTTATACCTAAAACTCCTATTAATAAAAAAATAGAACTTCCTGCCGTGTACAAAATAAATTTTGTAGCCGAATACAGACGTTTCTTTCCACCCCACATGGATAAAAGTAGATAAACGGGAATTAATTCTAATTCCCACATGATGAAAAAAAGTAGAAGATCCCGAGAAGAAAATAATCCTATTTGACCGCTGTACATTGCTAACATCAGGAAATGAAAAAATCGGGAATCCCGAGTAACTGGAAAAGCCGCTAAAGTGGCTAAAGTAGTAATAAATCCCGTCAGTAAAATAGTTCCTATAGAAAGTCCATCTATTCCCATTCTCCAGTAAAAATCAAAAAAATCGATCCATTTATAATCTTCGGACAGTTGAATTAATGGATCGTCCATTTTAAAATTATAACAAAAAGCGTAGGTCGTTAGAAGAAGTTCTAAGATGCAAATGCATATAGTATACCATTTATTGACTTTATTTCCCCTATGCGGGAGAAATAACATTAATGAACCAGCAGATATTGGAAAAACAACAATTATTGTTAACCAAGGAAAATCATTTGTGGTAAAGACAAGATACACCAGGTCCAAAGAACGCGTACTCAAAAAAAATATATAAATAAAAAATTTTTAACTTTTTTGAGTACGAGTACTTGTCAATAAAAAAAATAAAATGTATTCCAAATTTATTCAAATGAGGTTTTCGGTAACGTATCAATAAGCTAGACCCATACTTCGAGTTGTTGCTAGCATA
+
=;7/....IPOFHHJMSIJHHIIHHSSJPJKHFSHJJQMIONPOSPGHKSSMSKKLKSSLNSLLMKONILRNFIHGGKEDDFDJNOMMMSNLMOOSOIJMSNLNKKPSJORPJNGGIJLRNKLLSQJ<>KFNSHDCDDJPFEEDEISSJIHFJKISNONNSLNSNMSSJOOOIMOSPSSPSOOSSLMSKNMOSMNMJJOLKLMMOONNPMJNRKOMSLSQPISJQOPNISSJSSSSSRSPSOJPSSLNKPSQMMSQNQS8@?>JKKMSMKIOSQRNSOSSKKMRMKRSPSMNSKJJSLLJSMSK77778SNPKLLJGJJJSLRSKPSMSSMMPMJIJNMFMNLLMKJIIIPJKGIJKNJKJSLNNNMKJLHKSKQMLLKJQJKIKKLSKJGHLSNNKMLFGESSSPRSILHHILKIHJNKILLSSISKHMNLOJKKKLSKKSIOHGLNJMKIHJINIIILLNGJSLIRLKLNHLIKHLNLJMHFDFGIGMHJKFSJIIMFEGDEHNNLIMNSOMHMRSJGKFEEDDEEILHHGFFFGHIHGEFDEDFDCDCBDDGFEFEKKSSIKHHECEDFEEHJIFHIJLIIGIIFHECLFHJJJISKJMIIJSFDGHJOIJINJGEIHNLKSIGKSKJHHEFHGSSKROSOMKPLSOLOSKSNMKJKHKPIISKKIJSSLHJJLIHSLLLQLSNIKIKPOSSKCDIFLSSJMKIILKKIJKIMJFIKJMMISSSMOS@??@?KJKFGIJNSLNMLNMSIB<?=@PSSMLIJNIJSSISHFINSJSONSLQMMSSSSMJLMLMOPMKHLLLSKJSNIKRJKJINOOQLMLNJFCFHKIJHLIMLSOHJJLOISSQJGOJGHKJKHIJSLHKILIKLJQKSSLKOSHMSNMSJSMIRKJKMSMHRHLSHLLSLNSPINNPRSLJHQKMOHLNJMSSQSSPSOLNOQHLIIKKHJDJORSSPMKHOSSMSKSLONNPSSKOMKJISKKMPKSSSMOLKNOSNKSIIB@JLSJOJNORLKOKSMJIPQMJLSSOSMGFGG?===99HDFDCEIJIMKNLLIJJKLNKJLJISIMOJJJKLMQKSSL?====HGGGHSKKKHGLIKMLIIKGQPLOPJSKMIJNHOSLMIKMOHMLSLISIOKLSQLQIMKGIMENKKNOILNKIKLSSSSKQILNNSLOKQMPMLSLLIQGISLKMJLHIHSIHGJKMJFHGGIGMHFDGFPSSSNIJLHHIHKIIEHSMSEBSSQJHGIHMMSFDECCJDCBBBEEFEEF54444>ANSSMLDFGMNKLLIGHGGFHJILJKNJIIKKMFEFDGJJMCCCCEGHIHGHGJGFHHGIHGFIGJJGJJIQIJGIKMIKMIOJINGJGJ
@445_45CNXP_3
ATGCTAGCAACAACTCGAAGTATGGGTCTAGCTTATTGATACGTTACCGAAAACCTCATTTGAATAAATTTGGAATACATTTTATTTTTTTTATTGACAAGTACTCGTACTCAAAAAAGTTAAAAATTTTTTATTTATATATTTTTTTTGAGTACGCGTTCTTTGGACCTGGTGTATCTTGTCTTTACCACGAATGATTTTCCTTGGTTAACAATAATTGTTGTTTTTCCAATATCTGCTGGTTCATTAATGTTATTTCTCCCGCATAGGGGAAATAAAGTCAATAAATGGTATACTATCTGATTTTGCATCTTAGAACTTCTTCTAACGACCTACGCTTTTTGTTATAATTTTAAAATGGACGATCCATTAATTCAACTGTCCGAAGATTATAAATGGATCGATTTTTTTGATTTTTACTGGAGAATGGGAATAGATGGACTTTCTATAGGAACTATTTTACTGACGGGATTTATTACTACTTTAGCCACTTTAGCGGCTTTTCCAGTTACTCGGGATTCCCGATTTTTTCATTTCCTGATGTTAGCAATGTACAGCGGTCAAATAGGATTATTTTCTTCTCGGGATCTTCTACTTTTTTTCATCATGTGGGAATTAGAATTAATTCCCGTTTATCTACTTTTATCCATGTGGGGTGGAAAGAAACGTCTGTATTCGGCTACAAAATTTATTTTGTACACGGCAGGAAGTTCTATTTTTTTATTAATAGGAGTTTTAGGTATAAGTTTATATGGTTCGAACGAACCAACATTAAATTTAGAACTCTTAGCTAATAAATCCTATCCAGTTACACTTGAAATACTATTTATATTGGATTTCTTATTGCTTTTGCCGTCAAATTACCGATTATACCTTTACATACTTGGTTACCTGACACCCACGGTGAGGCACATTACAGTACCTGTATGCTTCTCGCTGGAATCTTATTAAAAATGGGAGCCTATGGGTTGGTTCGAATCAATATGGAATTATTACCCCACGCTCATTCTATGTTTTCTCCTTGGTTGTTGGTAGTCGGTACAATCCAAATAATTTATGCAGCTTCAACATCTCCCGGTCAACGTAATTTAAAAAAGAGAATAGCCTATTCTTCTGTATCTCATATGGGTTTTATAATTATAGGTATTAGTTCTATAACGGATCCTGGACTTAATGGAGCTATTTTACAAATAATTTCTCATGGATTTATTGGCGCTGCACTTTTTTTTCTTGGCAGGAACGAGTTATGATAGAATTAGGCTTGTTTATCTTGATGAAATGGGTGGAATGGCTATCTCCATTCCAAAAATATTTACAATGTTCACTATTTTATCAAGATAAACAAGCCTAATTCTATCATAACTCGTTCCTGCCAAAGAAAATTGCAGCACCAATAAATCCATGAGAAATTATTTGTAAAATAGCTCCCGTCCAGGATCCGTTATAGAACTAATACCTATAATTATAAAACCCATATGAGATACAGAAGAATAGGCTATTCTCTTTTTTAAATTACGTTGACCGGGAGTGAAGCTGCCCATAAATTATTTGGATTGTACCACTACCAACAACCAAGGAGAAAACATAGAATGAGCGTGGGGTAATAATTCCATATTGATTCGAACCAACCATAGGCTCCCATTTTTAATAAGATTCCAGCGAGAAGCATACAGGTACTGTAATCTGCCTCACCGTGGGTGTCAGGTAACCAAGTATGTAAAGGTATAATCGGTAATTTGACGGCCAAATCCAATATAAAATAGTATTTCAAGTGTAACTGGATAGGATTTATTAGCTAAGAGCTCTAAATTTAATGTTGGTTCGTTCGAACCATATAAACTTATACCTAAAACTCCTCCTAATTAAAAAAATAGAACTTCCTGCCGTGTACAAAATAAATTTTGTAGCCGAATACAGACGTTTCTTTCCACCCCACATGGATAAAAGTAGATAAACGGGAATTAATTCTAATTCCCACATGATGAAAAAAAGTAGAAGATCCCGAGAAGAAAATAATCCTATTTGACCGCTGTACATTGCTGACATTGAAAAATGAAAAAATCGGGAATCCCGAGTAACTGGAAAAGCCGCTAAAGTGGCTAAAGTAGTAATAAATCCCGTCAGTAAAATAGTTCCTATAGAAAGTCCATCTATTCCCATTCTCCAGTAAAAATCAAAAATCAATCCATTCATAATCTTCGGACAGTTGAATTAATGGATCGTCCGTTTAAAATTATAACAAAAAGCGTAGGTCGTTAGAGAAGAAGTTCTAAGATGCAAATGCATATAGTATACCATTTATTGACTTTATTTCCCTATGGGAGAAATAACATTAATGAACCAGCAGATATTGGAAAAACAACAATTATTGTTAACCAAGGAAAATCATTCGTGGTAAAGACAAGATACACCAGGTCCAAAGAACGCGTACTCAAAAAAAAATATATAAATAAAAAATTTTTAACTTTTTTGAGTACGAGTACTTGTCAAATAAAAAAAATAAAATGTATTCCAAATTTATTCAAATGAGGTTTTCGGTAACGTATCAATAAGCTAGACCCATACTTCGAGTTGCTAGCATA
+
IKJECCEFISSCB@?.---.222233;>BACB=:::FBBD>7/..,,---034FHG@?@HQJJOJMJJHLLBEHHIHJQJKSKKLGISSSSSNHMHISLHIMKLHHHGGHQHFONSSSISI78HKIIDJOSSLIINLMOKISAAGKSSRLOGHDD98545))0/,2;CEGEDEFMJLJLMSMPJLSJHIMHEHPJSNJRMSSSKSJSKSSSSOQSSLIJSOMPHKJPJMMJIHISNSSMK22222FDFIGHHJPIKHHHIHA?>SPNA@?@@MIHC;;;996310/11+.,,+-***(('''&%%%'&1677;;11ABHKIHGOGKRHKLJSNLJMJSKPSSSMLLJRLJLJFE<33335@AGEEDEGOOLIJHI@????DFBA.,,,FEFEECFJBCCBD<;;747/..018BCIOSE66667@IGIJJHPLLJOPLHIIKIGNLKILJMIKSISJIJSJJBAA@AFGFFGHNLKMSJLPOKKSGMIPJRKRPCEE??@AAFECHHIIKHGFFEEB?;?78B88@=ISIG;7:;DCFK@???@JILKNMOOOKMHGMJNSHGIFHHLMPOOHJHIJJLIKSEDDDEJHMNSK@<77/DGFH<987...../GHSSI@@@ABFFQJJECKEEGHJGEDE8677SELHOKJHIJJSJQMKKOKJLOSSKOIFOKJILIILMJHLGKJIHSSLONKLOQLMJJ88888JHJKIKNHGKFIASJLMHGFGPGHJHHJGHJMPLIHKIGHIJIPIIRKELKFEHFDEFFFFHGEHLMKISKJSKDFFEEDDCDDKGHHIHLJKLGJFD<;::9=....>DGIJPGEFDD=@S(LJEGGFEFJIHRQB>>><;==HFHGECDCCCCDIGGAAACCIHHMKIJIFEEFEFHIJKPKMLKIOSPPPKLKOPISSOSJNKNJSIOSRLKJJHJJOQLKORNSIJILSLNPSSSSSIKHJKSSSKSEHGIFOMKDCCCGHIHGEFGFIGGJJJHJOQJNSIEFEFINSLKSSNKKMROKLIOKSNSKRNKNKHHKSRSLKKSJLSA@@@@JHKKHIGKJLJIMSGQHOJOIFEIE@@@--+*(***,14HKLISLHJJIESOSSSRMKOJMISQLOIILSMKSKRSOSRSKRRPSSQISPSSPSMOQMMPSSSNMSSNKMNRSQJQMSSNOKSLSORQJLSLRKIKLPSKPNJSLPSKNHHJHJPSSSKSNJRLSSPMPOOSSSSPNGLGGIKSKSSSLDC88DISINHSJIIKMHIHDB/....BGJJKKSMSJPSNKSSKKMSJIIJJJIIIKGEDDEDDDCCC@@88?<=@BGDIGCB=::76777JSRPSSSJEEEDFJSJJMSSSIMHLIKFFFIIHHSHGB@@BBCD@?;<;88:;20(%%',*'&&&'(*+&&&&&-.2543556(''')02622541555555644421+())(())''''%%&&)0233558987650-,)))+,-,,.324623***+0/..01235446..068=??@BA@?;<IGEBC4-0>>;;;8510//.,*(&''/00000/))2=>>=6442,/--0/.-,(&%%&(/55=>@ABDC?>@A???C>ECDBA=:9:===?>;;;:9;<96665545211(&&''())(())))''&$$$$&*+').0//..-.332233655455567643332366668889(''%&(((4467;====><<:888887711222433+++,,666665665433.--*)(('&&$###$%*36678::;;=<<<<:::989::?AA>?>B?>>><:75445558320/,*)''&'''(-..5<;;;<;;:76762221+**+.-----23023110110022899443*)))))0..07FC??>?CAA@A<;>=;:8854332243/4331788651001238:;@BBBCAABC>AA@=?<<>=;77668>?@??AABAABA>>;?4<=;:;77*))('')*+-.--**'((136776774431////35543401333<>?>===>=<:22;<???@:976-0//......'''%%%$$$$%.134579=;;98886CCBBC3?>=<:88789>??><777778789::98433233333333222233111/0115877;;;;::;<=9997666553320++,..856>=?;;546544544/....22(''''*68:)))))88;>?ADEEGEFFCDEDD@@A=<==<6653(((((8:;====,,,,,<=?@?==<==?3110,,)((),,//,,+,--++*)+/004578889----/6>@@@@BCDB<<<<<:*''''-5.14.++,05566799:::;>>;;;<;;;<:44477779>AA@A?331....+***)*+++3443223211/.///6:;@ACDGGJFA@@@@@@BCCCEA?>?<;;;;;;;9877887113<:=<;733333::>:?@A@@>>99<;774462=CF==<<<><>?=<94434322/),1458:9766<=>>?@?@A><22344><==<=@AABBBBA@B@932//15333336677887898888732(''''(12665-,-/0;==
@446_45CNXP_3
AATCGCAATAATCGGGTTCATTGATATTCCTAGTATAGTAGATGCTATCACACATACAATCATACTCAATTCGATGGAATTGTTTGATCTTAAAGGGGATATTCTATAATTTCGCATGTGAGGGGTTATTTCTTGGTTTCGTCCAGTCATTAATAACTTGATTATTTTTAGATAATAGTAGATAGAAAGAACGCTCGTAAGGAGTCCTATTGAAACCAAGAAATATAGGCCTGCCTGCCATCCACACCAGAATAAATAGAGTTTTCCAAAAAAACCTGCTAGTGGAGGAAGACCTCCTAGGGATAAGAGACATAGAGCTAAAGAGAGAGCCAAAAAAGGATCTTTTGTGTATAATCCTGCATAATCTCGAATGTTATCAGTTCCGGTACGTAGACCAAATAATATAATGCAAGCAAAAGTTCCTAGATTCATGGCGATATAGAACAGCATATAAGTTATCATGCTCGCATATCCACCATTTGAGTCTCCAACAATTATTCCAATAATTACATATCCGATTTGACCTATGGACGAA
+
KJRPLLJILMSJJFHFGHLJSOOMSSSSSJSRLKSJPNSIMLJJIGJNOSJMLKSJQPJNJPQIHHHIISSMSIIMJOPSSMJSSIHGMK3001?HMMQJGJRMJKLKMKMINLLIQKSSOLJIJNSMMPONSSRSMJSPLLQNSOJINJOMKLPLJILMJQRJPKMSSSQKPMQLJKSPIHIE@DFDFKKSKMSMOMKMSSKKKILINSSKSNLOLORMNSMLMRMHJSNRNJKSIMJJPSSLNJKMJNNLJISSLHIHJGFNNKMEGFIJSSSPSMSFIPHKPMIQSJJSLMSLKIQSSJIGHA<<<?@ESCA>AAK87;)9;=>@ACCD@CLKSSGMILJQKSSPSSKIMRSMNKIHJLMLOILJLIJSIKOIN00//0888<@AJHHEFHHGJILINSMNKQJSJGHHGFFEHKJKJKKLIJKOJMKSJSHGEEGGJKLKLKKJILNRRSKKMKSJNINSIMHHKNNSSQRKSMMOLKLMJHSLHHLMKKMNNOJSJJNIKJMJIJHJKJHJIKMHMMMMKSKKIFKSFGE
@447_45CNXP_3
AATCGCAATAATCGGGTTCATTGATATTCCTGGTATAGTAGATGCTATCACACATACAATCATACTCAATTCGATGGAATTGTTTGATCTTAAAGGGGATATTCTATAATTTCGCATGTGAGGGGTTATTTCTTGGTTTCGTCCAGTCATTAATAGCTTGATTATTTTTAGATAATAGTAGATAGAAAGAACGCTCGTAAGGAGTCCTATTGAAACCAAGAAATATAGGCCTGCCTGCCATCCACACCAGAATAAATAGAGTTTTCCAAAAAAACCTGCTAGTGGAGGAAGACCTCCTAGGGATAAGAGACATAGAGCTAAAGAGAGAGCCAAAAAAGGATCTTTTGTGTATAATCCTGCATAATCTCGAATGTTATCAGTTCCGGTACGTAGACCAAATAATATAATGCAAGCAAAAGTTCCTAGATTCATGGCGATATAGAACAGCATATAAGTTATCATGCTCGCATATCCACCATTTGAGTCTCCAACAATTATTCCAATAATTACATATCCGATTTGACCTATGGACGGACGAATATGCAAGCATACGTTTCATGCTTGTTTGAGTAATAGCAATGAGATTCCCGAATATCATGCTAAGAATAGCTAGGATTTCCAGAAGAAGATGCCATTCATTTGATAAGAAATAAAAAGGAATATCGAAAATTCGAGTGGCTAAAGCTGAAGCAGCTACTTTCGAAGTAACAGAAAGAAAAGCAACGACTGGAGTGGGAGATCCTTCGTATACGTCAGGAGTCCATTGATGAAAAGGGGCTAGGGAAAGCTTGAACCCAATTCCTACAGTGATGAATATAAGCGCAATTGAAATTCCTGGGGAGTTATACATTTGTGTATTGATAAGACCATTCACTATTTCTTGAAGCTCAATCTCTCCCCCGGATGAACCATATAGCCAAGAGAAACCATAAACCAGAATAGAAGAGCTTGCCCCACCCATGAGTAAATATTTCATAGTAGCCTCATTAGATCGTATATCTTTCTTGGTATATCCAGATAATAGGTAGGAGCATAAACTGAAACATTCTAGAGCTACAAAGATAGTTATTAAATCGTTAGCACCTCATAAAAACATTCCTCCTAGAGTAGCTGTTAATATGAATAACAGAAACTCTGTTATAGCCATTTCTGTACATTCAATGTACTCTACGGATAGAGGAATACAGAGAGTTGAACATAGTAAAATAAGAAATTGAAAGATTTCGTTGAAATTGTTCGTTTGGAAATTTCCTGAAAAGCTAATCATAGGTTCTTCTCTCCATCGGAACAATAGGGCCGTTATGCTCATTACGAAACTTGTTGAAGAGATGAAATATAACCAAGGTATATCTTTTTGATCAGAGGTTGAATCGATCATCAGAAGAAGAATTAGGCCAAAAATACGTACGA
+
IIHMJLILSKNIHEGHGKMJKOLISNRMMMMKJLMSLINMKILIGHMSORSOKSKPJLIPOLJIHIHJKOSIIGG4444?FFEFJEGGJQC::;EELPOJFJLNILKHIMLSMPJKPMROSLJHGFJJROSNSONLKQSKIMHIJHHNLQNLLSIGJKKKLKKNSMSSSMROIIJKG?>?OGGC?CDDGJSIIIIIHL>>>>SLMNIKHEHFGKPLN@=<>>GHGJJMJMKMMNMJNQOKKLLIOIJIIJIJJHLJIJLLGGHKJKOAAFGGIJMHFGFHHKJKSJPJHOQLSJH===JJIHIGGHIKJKHKJDC>?ACBBGBGGFBBBBCE?>?SSQHHIFSNKMHLIKNLKILJRKKLIHKKOIKLNLSMMPJLKOJILQLSMMRIPJIHGHHJKNKONPKSSOJIHRHIJIHLLLQQGFDF@211217;.--(((((0///0=HGIHHMGGKLLILOJNJKKIIIOMNSSSKSMNHKSPSSSOSLJMPOKFOLMSDGGCFQJKKHIKKKIGISRHRNSMHOGIFFBBB>4+(-))(((43338:FFHGQJHJKLMIIHKLKMSSLKNJ87777777JIGIHFBCEEEFJJLJJLJIKKFGGHLPHGHH?>>>===:;22=CEKLGHJGFSISKAABBJDFJHSHLSIPHB==JKEILLJN?===CKKKJJGIJLOIKMLCMLPHJIONIJHFHJGIB>?MSRIGGJHHJJNGFKLIKGLEK????77777678A?<==>I854445HEDFCDEGHHFGFEFFBBJC;ADFGFBECECDFCDJIILJHFGFDEE>=<<=??HIFEDEFFEGGGGGDDCCBBDDEIFGJKLHEEEDCEEGEFEHJLJJLLSRSOMKPSJPIHKGGFGFJJIFLHGGHMPSG@?@HMJNIINSMOJFJBA@@GJMIKJSILIKIHIHGDDJSMKLLSIKLKKMLKHJHNRLGPHIGJHFI?@DEIEGDEBE88888LMLNSISJKJGGJHDFEG666CBBAB<<<<<HJCC@BCMNKKJGGHJOIHEFFGKJIOJKIHJJHKIQHKIHIHJPKNLJIKJIIGFGGHHHJHHGFHGHJJKMIIHEFDCCBCGFGGIGFKIJOPOSLSMIGIHIKIMEDBCCFEHIJJKHFEDEDFGHKHGKONOJIKGJHHHGFHFEFGHLJMHHJIKSJKJHLPMMSJJJKGGHNHGEKLISISKMDDBMOEDCDEKIKIIIHIKLPKLIPKOOLEHJKMHGIJLEEECDKLLJH00000BKFMIIJKLKLJSIOJOQOKHGIHJNNFGGGJFJMJKSJHKLMHHELDC@@BACCCCB77778621..,-...:<@HSILQSJKKLQJJLFEKHKOMKIMJIIPEBCB@A776<@??DEFGHHGGHHHMHMJFEEEDHFFGGJKIKMMPKJEHEEEFFNSKNKBAAA@CE
@448_45CNXP_3
AATCGCAATAATCGGGTTCATACGCGCATACTCACTGTGGCGATACTCGCATTCGAGTCCTCTGCAGGTTAAAGGAGAAGCGAGAAAGTAAACGCAATCGGTGTTCCACTTCAAAGCATCTTCTTCAGCAGATGAAACAGTCTCTGATTGCTTCTTCTGCTCATGTTGCTGTTGCGGTTGAGTCGCAGGCGCAAACATTATTATTACTTGGAAATTTCTGAATCTCTCTTTCAAGTAGATCGCAAGGTTTCAGATCGAAACCCTAGGGAAGATGAAAATCACGAATTCAGAGAGAGTCCGTGGAAGAAGAAGAAGAGTACGGCGGAAAAAGCTAGCATA
+
?>?>?FABBCIJJJSLLMPKKKJHGMPFGEEFEFFJIOLOQIHHGGJD00//00)&&&('&)*)*,FFJIEGJGDIHKLKPIGAHIFCCCEFGFSGMKKKJOLOSLNQMSMJSLJLKKIKKIQLD@AAKKKHKJGJOJOOSLJPOKNISIFOMRSKIIEDC>754456799@@GCBBDFHKIIHGJFEFGEGFFIHHIHHIJJKKIHGHHGGFEEGIKKJJIHKKOJMJM944DEHFHHGHGHFGHIHHPC??999:;=?@B=;'''&&*0.)(((('((''&%%%%'('(*-188942)'**+++0+-,-++-*)'&&'%%%%&'&'2264556CCDD
@449_45CNXP_3
AATCGCAATGATCCAGGGATCATTGATATTCCTGGTATAGTAGATGCTATCACACATACAATCATACTCAATTCGATGGAATTGTTTGATCTTAAAGGGGATATTCTATAATTTCGCATGTGAGGGGTTGTTACTCATTCATCCCCATCATTAATAACTTGATTATTTTTTTAGATAATAGTGAGATCAAAGAACGCTCGTAAGGAGTCCTCTTGAAACCAAGAAATATAGGCCTGCCTGCCATCCACACCAGAATAAATGGAGTTTTCCAAAAAAACCTGCTAGTGGAGGAAGACCTCCTAGGGATAAGAGACATGAGCTAAAGAGAAAACCAAGAAAAAGGATCTTTTGTGTCATTCCTGCATAATCTCGAATGTTATCAGTTCCGGTACGTAGACCAAATAATATAATGCAAGCAAAAGTTCCTAGATTCATGGCGATATAGAACAGCATATAAGTTATCATGCTCGCATATCCACCATTTGAGTCTCCAACAATTATTCCAATAATTACATATCCGATTTGACCTATGGAC
+
((*.,-++-(()()-,*,(*(((,,/0//5../3))((&''((*/01:>??99999B87545445000003101++++-23562222/0/+++*)+.02:99445-,())6779@==<;<?<:989--+&%&%$%$####%&&&&,&()))224DCB>A@.....=::138=0/.---.,+,&'&''%$%%%/2*()*'&&%&'(.//23567755>EFHIEFEEFBBB76677752/,'''''@CCFDFA@?CFF<=>=<>>=:;;:89/...2?>>?F@?><<CAACA>?><<;;;:?>>>>==@;826689CD1112>78524.,,-+*)(&&%&*:;==?CAABDA9:51)(()(+.+++++9=<>=2222288776745-****99854344787=@>>>><<:86))))*==?AC><<::??@DBC@==;:;...../////1119;;=80///----.6670017766333401111111001--,-.16777;96634767<:775545/0++025336668<**))
@450_45CNXP_3
TATGCTAGCAACAACTGGAAGGTATTCATATCCTTTGTAAACATACAAAACCTAGTTTGAATAAATTTGGAATACATTTTATTTTTTTTTATTGACAAGTACTCGTACTCAAAAAAGTTAAAAATTTTTTATTTATATATTTTTTTTGGTACGCGTCTGGACCTGGTGTATCTTGTCTTTACCACGAATGATTTTCCTTGGTTAACAATAATTGTTGTTTTTCCAATATCTGCTGGTTCATTAATGTTATTTCTCCCGCATAGGGGAAATAAAGTCAATAAATGGTATACTATATGCATTTGCATCTTAGAACTTCTTCTAACGACCTACGCTTTTTGTTATAATTTTAAAATGGACGATCCATTAATTCAACTGTCCGAAGATTATAAATCGATACAATTTTTTTGATTTTTATTGGAGAATGGGAATAGATGGACTTTCTATAGGAACTATTTTACTGACGGGATTTATTACTCTTTTAGCCACTTTAGCGGCTTTTCCAGTTACTCGGGATTCCCGATTTTTTCATTTCCTGATGTTAGCAATGTACAGCGGTCAAATAGGATTATTTTCTTCTCGGGATCTTCTACTTTTTTTCATCATGTGGGAATTAGAATTAATTCCCGTTTTATCTACTTTTATCCATGTGGGGTGGAAAGAAACGTCTGTATTCGGCTACAAAATTTATTTTGTACACGGCAGGAAGTTCTATTTTTTTATTAATAGGAGTTTTAGGTATAAGTTTATATGGTTGGAACAACCAACGCTTGAGAATTTGCAAACTCTTGACTAATAAATCCTATCCTGTTACACTTGAAATACTATTTTATATTGGATTTCTTATTGCTTTTGCCGTCAAATTACCGATTATACCTTTACATACTTGGTTACCTGACACCCACGGTGAGGCACATTACAGTACCTGTATGCTTCTCGCTGGAATCTTATTAAAAATGGGAGCCTATGGGTTGGTTCGAATCAATATGGAATTATTACCCCACGCTCATTCTATGTTTTCTCCTTGGTTGTTGGTAGTCGGTACAATCCAAATAATTTATGCAGCTTTAACATCTCTCGGTCAACGTAATTTAAAAAAGAGAATAGCCTATTCTTCTGTATCTCATATGGGTTTTATAATTATAGGTATTAGTTCTATAACGGATCCTGGACTTAATGGAGCTATTTTACAAATAATTTCTCATGGATTTATT
+
../134??>1111271&&&&&'&&%)'(**-..,,-*-0,,,,-)(%&')6<<((((424@A=>==??9?CDDGJFDEJIB?@9=>GFFKEDE@ACABAD>=><<<=ADEDADAJKKFB=>@JPLHJLSSISEKBJGECC<<?AAAC.,,,,00+,+*()*9;::<?DGSKOJJJKORMJGPONKEIHIGGMFLKRBKH=>IMKFKEDG@@>>@CEKEFA@?@NCDKGNJIKII22223MNJJLNISSILKSIG<>/((///===;?FFBA@>=>@BBBCKJ?<<<<=HFKIHIJJMPJIIFKHLEG;6567AAA:9:::IIGFHKJJJGHJHHCLQJHNGIIKGHGA<>>>NENINEEDDGFHJHGNJDDDDDELKICFHIIRIHJ<;:8+****+***--.../.-('''((&&%&)8@A@7668CHHCDC777777312...?AFGSSKKNSNH65555HJFEHMKEEB;85)(((1)=@FIOFF900BAA@EGKILP?>FGHDEA>????@:88((((,..?A333COOKLLLLJLSKRL?LJSKHHHIGISHBB412A@AAPJPKSOHIB<<9....>>>?==>>:<:=LSSIHHEFFD@//0@ELJCDEC@@B@>A2294567-(C>><<=;?C;C230121123;;777777>CDAKSFD?=677ECDEDEECGEFFLKJKMSLNSMIJPBBA<@DDEFJLKGKIHOSSSPMSS==JJKGHFIIINLIKMIKIHGOLSJIKODBB?*))))-.)*...**+(&&&%%(,878999:?<<+('((()0CGHIIFGHMFHQHJJCDMJLRLNMJQKHJLJKSLHSQLIKSJSSPPHID?>>>>DDGDEHGGLJJLEJHKLGHGHIJKJHIISHFHHIFEA67CCEMGHGIIDEFEDIFGGDDBEFFG999999FECDDE>>===FEJFFGABB@AFGIJJJHILJIGSPSGFFFGECEEGDDCFFBBCE?=<<<>?FEFHEGGLJIIGHJIEQ71CCCCCDCEFGFEFSJLSFLJPIIKSOIKJJFCC===;;=@@IOIKII>>KIGFEEIRJMLIROKMKMPOJPDB@?;87::;;;:>===B@212232334344:?DCCEEDBAC@@@FHJJKLSJHLMKJJKKORSKGNLPSIPMNKJLIFDFGKOIFEE<<<<=LHFFFFFFIHKIEFEEEEGJKOLIIPHGHFGIHHPIHIFJGFHPJLQ
@451_45CNXP_3
ATGCTAGCTTTTTGGCCTAATTCTTCTTCTGGAAATCCTAGCTATTCTTAGCATGATATTCGGGAATCTCATTGCTATTACTCAAACAAGCATGAAACGTATGCTTGCATATTCGTCCATAGGTCAAATCGGATATGTAATTATTGGAATAATTGTTGGAGACTCAAATGGTGGATATGCGAGCATGATAACTTATATGCTGTTCTATATCGCCATGAATCTAGGAACTTTTGCTTGCATTATATTATTTGGTCTACGTACCGGAACTGATAACATTCGAGATTATGCAGGATTATACACAAAAGATCCTTTTTTGGCTCTCTCTTTAGCTCTATGTCTCTTATCCCTAGGAGGTCTTCCTCCACTAGCAGGTTTTTTTGGAAAACTCTATTTATTCTGGTGTGGATGGCAGGCAGGCCTATATTTCTTGGTTTCAATAGGACTCCTTACGAGCGTTCTTTCTATCTACTATTATCTAAAAATAATCAAGTTATTAATGACTGGACGAAACCAAGAAATAACCCCTCACATGCGAAATTATAGAATATCCCCTTTAAGATCAAACAATTCCATCGAATTGAGTATGATTGTATGTGTGATAGCATCTACTATACTAGGAATATCAATGAACCCGATTATTGCGATTA
+
EHFHHKLLHHFFIHKHLJKGKILSHSSMHJBCCKMKRGJFIQKHHNQIIGFFGHKJFJHLMHJIFJKILIHIMHHIJLMIIFBACEDNIFGGEEGKJMHFGGJMIHGHFGDDBDDDFFHGEHFEFFEEGFIIGFJJGGEEEFGILJHIIGGHFIGMLLHKIJIECCEBEEDDDEDFEEAB===@@IIGEHHIGHJIEDEDDFFEJGGGDBAB@BACDEFFIJEGGEFBFJIKMKOSIIHHHDECBBDDFGEFFDEEDFFEEDCBBCCEEFECDDDGHHFFFDEGJHLHFFDFFGFC0.)))6>BEDEDCDEJLJSFGDDEFHEFGHD@BCDDDCBBCCIJHOFFEFDDBBB@???@ADCDEGSFEDDCDDDEGEGGSKLIGDHHIFGHDEDFHFHHJHEFDEFEGEBADCEJGFGGDEEEFEEGGFEHGFDFFJHGDEDDEDGGFEEE;:****'(((((,),8DEGHJHGIFGGDFBBCGHFFEFEEEEDEEFGEEDFFEEEDEHDDEDEFFGGGGFEEDDCEEFFCFEEEEEDDCEEEEDCCDCDHDCCDEGMEEDBCBCBBBAABCDEECBA@@ACBA?>>?.....DCBBCEDCBAA@ABCBDCBB@??>??@?A@AAEDECDCAA@@@@@ABDGGA=?>>>?
@452_45CNXP_3
AATCGCAATAATCGGGTTCATTGATATTCCTAGTATAGTAGATGCTATCACACATACAATCATACTCAATTCGATGGAATTGTTTGATCTTAAAGGGGATATTCTATAATTTCGCATGTGAGGGGTTATTTCTTGGTTTCGTCCAGTCATTAATAACTTGATTATTTTTAGATAATAGTAGATAGAAAGAACGCTCGTAAGGAGTCCTATTGAAACCAAGAAATATAGGCCTGCCTGCCATCCACACCAGAATAAATAGAGTTTTCCAAAAAAACCTGCTAGTGGAGGAAGACCTCCTAGGGATAAGAGACATAGAGCTAAAGAGAGAGCCAAAAAAGGATCTTTTGTGTATAATCCTGCATAATCTCGAATGTTATCAGTTCCGGTACGTAGACCAAATAATATAATGCAAGCAAAAGTTCCTAGATTCATGGCGATATAGAACAGCATATAAGTTATCATGCTCGCATATCCACCATTTGAGTCTCCAACAATTATTCCAATAATTACATATCCGATTTGACCTATGGACGAATATGCAAGCATACGTTTCATGCTTGTTTGAGTAATAGCAATGAGATTCCCGAATATCATGCTAAGAATAGCTAGGATTTCCAGAAGAAGATGCCATTCATTTGATAAGAAATAAAAAGGAATATCGAAAATTCGAGTGGCTAAAGCTAAAGCAGCTACTTTCGAAGTAACAGAAAGAAAAGCAACGACTGGAGTGGGAGAGTCAGAGTCGAAAAGAGGATTCCTCACTTCTTTCTCTCATTCAAAACCGTGCATGAGACTTTCATCTCGCACGGCTCCTAAGTGATAAAAGTAAAGAAGAACTCATCTTCTTTCTTTTTTGATTACTTTCCTCGCGTATGTATAAGATCGAATCCTTTCTATTTCTAAAACGGATTACTAATCCTTAACTTTTCGAGGAATCCTTCATCAGTGGTTGTGAATGACTGATTTTTCTCAATCTTTTCGACCTTGGTTCCGTAGGAGCACGTCCGAAAGATTGAGAAATGGAACCATCTGATTTGATTCGTTCTCAATAGCCATGAGATTATCATCTTAGGGTGATCCTTTTGTCGACGGATGCTCCTATTACACTCGTAGTCTCTGAAGGATGAGAACCAACTATGTAGCATCTACATCGAGAATTCAAGTCTTTCTTGTATACGTCATTAGTCCGATCCTTTGCAGGAACTACCCGTAATAACAAACTTGCAAAATGGATCCGTTTATCATAAAGAGATTCGTTGTTCCTGACCCTGCTTCACCTTAATTGTTATTTGAACAAGTCAAAGTTCTGTCTTGGTCTGCGTGGGGATAGCATTTCTCTTCTGCATGTCCATAGAGTTTTGAAAAATCCAAACATCTCAGAGATAGATAGAGAGGTAGGAATTTCTCAAACCAACCGCACTTCCTTCGTATACGTCAGGAGTCCATTGATGAAAAGGGGCTAGGGAAAGCTTAAACCCAATTCCTACAGTGATGAATATAAGCGCAATTGAAATTCCTGGGGAGTTATACATTTGTGTATTGATAAGACCATTCACTATTTCTTGAAGCTCAATCTCTCCCCCGGATGAACCATATAGCCAAGAGAAACCATAAACCAGAATAGAAGAGCTTGCCCCACCCATGAGTAAATATTTCATAGTAGCCTCATTAGATCGTATATCTTTCTTGGTATATCCAGATAATAGGTAGGAGCATAAACTGAAACATTCTAGAGCTACAAAGATAGTTATTAAATAGTTAGCACCACATAAAAACATTCCTCCTAGAGTAGCTGTTAATATGAATAACAGAAACTCTGTTATAGCCATTTCTGTACATTCAATGTACTCTACGGATAGAGGAATACAGAGAGTTGAACATAGTAAAATAAGAAATTGAAAGATTTCGTTGAAATTGTTCGTTTGGAAATTTCCTGAAAAGCTAATCATAGGTTCTTCTCTCCATCGGAACAATAGGGCCGTTATGCTCATTACGAAACTTGTTGAAGAGATGAAATATAACCAAGAAAGATATACGATCTAATGAGGCTACTATGAAATATTTACTCATGGGTGGGGCAAGCTCTTCTATTCTGGTTTATGGTTTCTCTTGGCTATATGGTTCATCCGGGGGAGAGATTGAGCTTCAAGAAATAGTGAATGGTCTTATCAATACACAAATGTATAACTCCCCAGGAATTTCAAATACACTATATTCATCACTGTAGGAATTGGGTTTAAGCTTTCCCTAGCCCCTTTTCATCAATGGACTCCTGATTTATAGGAGTGCGGTTCGTTTTGAGAAATTCCTACCTCTCTATCTATCTGTTGAGATGTTTGGATTTTTCAAAACTCTATGGACATGCAGAAGAGAAATGCTATCCCCACGCAGACCAAGACAGAACTTTGACTTGTTCAAATAACAATTAAGGTGAAGCAGGGTCAGGAACAACGAATCTTCTTATGATAAACGGATCCATTTTGCAAGTTTGTTATTACGGGTAGTTCCTGCAAAGGATCGGACTAATGACGTATACAAAGACTTGAATTCTCGATGTAGATGCTACATAGTTGGTTCTCATCCTTCAGAAGACTCAGTGTAATAGGAGCATCCGTCGACAAAAGGATCACCCTAAGATGATAATCTCATGGCTATTGAGAACGAATCAAATCAGATGGTTCCATTTCTAGAAATCTTCGGAACTGTGCACATCAAGGTCAAAAGATTGAGAAAAATCAGTCATTCACAACCACTGATGAAGGATTCCTCGAAAAGTTAAGGATTAGTAATCCGTTTTAGAAATAGAAAGGATTCGATCTTATCATACGCGAGGAAAGTAATCAAAAAAGAAAGAAGATGAGTTCTTCTTTACTTTTATCACTTAGGAGCCGTGCGAGATGAAAGTCTCATCAGCGGTTTTGAATAGAGAGAAAGAAGATGAGGAATCCTCTTTTCGACTCTGACTCTCCCACTCCAGTCGTTGCTTTTCTTTCTGTTACTTCGAAAGTAGCTGCTTAGCTTAGGCCGCTCGAATTTTCGATATTCCTTTTTATTTCTTATCAAATGAATGGCATCTTCTTCTGGAAATCCTAGCTATTCTTAGCATGATATTCGGGAATCTCATTGCTATTACTCAAACAAGTAAAACGTATGCTTGCATATTCGTCCATAGGTCAAATCGGATATGTAATTATTGGAATAATTGTTGGAGACTCAAATGGTGGATATGCGAGCATGATAACTTATATGCTGTTCTATATCGCCATCAATCTAGGAACTTTTGCTTGCGTATATTATTTGGTCTACGTACCGGAATTGATAACATTCGAGATTATGCAGGATTATACACAAAAGATCCTTTTTTGGCTCTCTCTTTAGCTCTATGTCTCTTATCCCTAGGAGGTCTTCCTCCACTAGCAGGTTTTTTTGGAAAACTCTCTATTCTGGTGTGGATGGCAGGCAGGCCTATATTTCTTGGTTTCAATAGGACTCCTTACGAGCGTTCTTTCTATCTACTATTATCTAAAAATAATCGAGTATATAACTGGACGAAACCAAGAAATAACCCCTCACATGCGAAATTATAGAATATCCCCTTTAAGATCAAACAATTCCATCGA
+
JKSPMQNLSKKJOJJIKNJNMJJLRQINNRLKNLJKSISLJRLIKIOSKPONPISKKKLKMISJLRIIHOILRKKHIJSSMNILSNLKEGC???HLSLQQNOQJOOLLNSSNMNSMSSNPKRKSNLOSJNMFNHDCDEGHEEEKRJIROQJKPSNOKLMLSLININNSSMLJMSIOIKSIHQSHEIIIPLJSMSSKMMIGSSOSNNNSJSMHHRNIJJKKSSMRSMSSPHNSJSLKMLSIIJOLSSJRLJSOKJOSSLSLIKKONIE@@IJSSSQRPLPLISMKNSSSSSSSSKSOSNNJNKLNJMSNNLNSNKSQSJKJKJKNMPGHGFJHGIFSSLLLSKSRKJGLSMJSQSKJKOIKOKLMKQSMPSLJSSSLNSOOSQKSMNPKSSJHHJFIJSLONLSSJNSPGD;655455MPLNLKOJIGHRJIJNNIFEEFHLJKLJMIQMSLSSSNSSNSNLSLSSLGJHILGIEBBABCCDHIKLKQIMIMKSKNJONHLPJIHPIIHJNHJIIIIIIHGIJGKIKHFHHEEDEEFLRQINQNHHJJGJGIMSSKKFKHIIJPLNLNKJIHOSLJSMILNKJGLHFEJGKKJHIGHEGHEDFFFGFDGFFFHFGIJIDDEDEGGGDDDIKSIKNJKLIGKGEHJILGIHGGLODEGBCA@??@ANJQINKSSKSSLLNNRSLMJIOSOEKPJIELKLKHSQKMNS@?@@B:9ISSLNKSSJSMLOJLKJMPSSNKLMOOLSLS?<99<GEKSMJMISRLPMIIROJJIHFA93FEEDDFKMMKLMLOMSJJSMJSSMMJSOPOOLNIJIHSSJQKLLKMOJMMSOMOJKIRMOMSJSSOOPNROOMNMLHEIJE?6667IGCDDDJLSLMJKKIKOMMPSPMORKJJJHQMILKGOKSOSLFRJLHKKMSMSKIMSSIRKRLHGQSSNSFHASKLNLNSOEDEDHLSHSRRLNNNLSMLQOJNECJSSNKFDDIHIRSSPPPKJQLQNSNKLOKHKQSNMSQJHKJIIMNMMSOLLKOLNLHEIHIMJNHHGGHNSMNSKKHJILKLNJSJKSSSSRSSOSSMSKQSISNMLSHRMMSOSSOFGBHGFHHINSSRLSSMJSGQHGGGKGGIIFGIJINLQIKIMMJMJNMNIMLMSJOLOLLSLLLHIE88700000...59IGHIKLSPPKQOSHPSPIMMKHIJKJJKSLLILNLKIHJGGIGDGGGHJHGSKHLJKLNSJNKJSILNSSSLLPLOKSIKLHLKSSFOKJKJJJIJNMKJJJIGGHGKHSLSHSIJIMHHLRIJKFGHGJHKGHHHMFHDJJJJHSKHJLKHFFHJMHKJHJJIJLGSMC@:::<=RHGGHJFHHHILKS433330..--566@98888?EEGEEEGDFEFIISLSHE=>IIKIHDIGIHGFEKA8888(((((?@@EE?@BBD@?@@C@:::44444=HJIBBIJKKIGHIISFMJRKGMKHFOSJKHF@@@BFIHJIIKMLLOLJIIGKGIMHIOHFLJHIIJGFGHJLKLKKJ9999IJHILJKHHHLQOKNMKKOJHJHIIHHHHOMLKHHHIQLIQSHMLGHGFEFHKHJI882111BIHHJECEGFSSKIIGJNISMMSNMKOIKHJMGKMHOKI@FGIJIHI9875665698689755567789980.-(((((*+*)))))>?BEEEEIIIHHFDCEFEFKSJLOPLIIKKDEDCFSKLLJIJMJMGEFEECEFKHCBB@?@AAEFRIIIGIJIJIILLGHI?@>:*))))../33123769<BDEEGFGHHHIKIGIGEDFGIKLPJNNKJIKKKMNLIIIMIIJHKGJIHIHHKIMJLSFFEHFKLLK65556NGFGFGFE::::8<<;877777GDEIGFGFEGIHHHEEGFHHKNLKKLSMGINNONJKOJG98888EIIFFCEGEEGHMIIIJGIIJJMIGGHOLKGGDFGIFFHFGHKIGHMKNRGOFJKGDFGD?>?)((((*++++222377:;:<EDFEGLJJHSIILKSKLIIEID<FDCBBDGILSSKMKHGEHEDDEEGJILMGFFEFFFEDDEEHHKJSQJHHFIHFIQJSJHGIGFFDDCABCBCIDEEJGJKHOGFGDFHHGLHIIIHILIGED?=;;;<;43212568:;99;;:<<=><4430000*;=?=>>??AAA;<<<;=;<;;98=<;9333337544320+430.,--'''&%&''&'''(+(&&(+++,++,,,69>??@BBCB?@A@ACBAE<5;<<89:<?AA=@?>;;967776631+'&%%$%&()*+'&&&&&''((),,,22238:<<<;99:;;<76554320-+'&%$%&*1<=BCBCD@CHHGD>===>?==>@BEEFB?>77867//33556,''&&*))))2;<===>>:;;::98445AA@;;ABAABB==??;<AA@<==<?@@@@@B??;;<=>??CA@>=87757771//./2++-?@CCFDCDDDCD?>CFFDFFGFBABA@EDFIFCCB@A@B@@?>@CEDGGEGFFEDDFDA;::44555556B522265561157;AB=/.../@?@@AA@?@@@AA:999;ACECBACCCA83100/.03,,,/065555=@@ABCCEC..,(((()7:9ABBD>>A??BB?BCCBC<;:873+**-,----<<=DDB====>CCBBA@=====AA?:533335)(((()/0+''')&%$%%%%$$####$%''(*+,-9:::/../19;<<7666421115:889::<><==>>ADEEGHMKGEA@BDEFGG@?AFFCC@@BBBCED?<:;2(44445210049::;<;;9:::1+++3334<=889=?CHFFEDEB@?EHOMI@>;87500.0////../222?;<ABBB;??CCAD?DEIIIA?????744=::;<=><<<:90/..,-++,--/36****+0110//062,,,-8=@BEAD:98:<:(((((4000122234;=@@ACBCA????>?A@HCCFEEEDCA<<>?;:;;;:<67775222))*((''/(((''()89::@@?55589;8722;;:8994,-4))*/00004441231155555778<>>BCB@C;;BBBA88887??BFFDGJFEB<44448<;<>??CCAA?@?>=<;77212110,***+/.--*)))&'((())*+6789>>==>>65556AAA@AA>=;<<?@?A>>DCDCFCDA?@@@AIISGECCDBBBA@A?BBAAB@ABBCEFDFEA?ABABA@??>@??===<982...56*'''*20001667:<.-----////01333347'''''&''22443333)))))568::::9852210.-'&&&&*+,,*++))--??=<3213210743333?@B??>:47<>EEFDCDCFGFHECDC>>8667>HHEGIDDE@A44>>>?875116:;<<;;=><<99-)%%%%&**++++,;;?C???=>??>@A?>?@?@BBB>?D,,,)(+22114678>A?==99999:777*+)6''55788;777=>===:976;:20/('''''&&%$%''&''(12359:221126159877879==>><?>>>EDGABEDEEECBCBEE?BD3CEBB@BJIICAA?=?::=::
@453_45CNXP_3
AATCGCAATAATCGGGTTCATTGATATTCCTAGTATAGTAGATGCTATCACACATACAATCATACTCAATTCGATGGAATTGTTTGATCTTAAAGGGGATATTCTATAATTTCGCATGTGAGGGGTTATTTCTTGGTTTCGTCCAGTCATTAATAACTTGATTATTTTTAGATAATAGTAGATAGAAAGAACGCTCGTAAGGAGTCCTATTGAAACCAAGAAATATAGGCCTGCCTGCCATCCACACCAGAATAAATAGAGTTTTCCAAAAAAACCTGCTAGTGGAGGAAGACCTCCTAGGGATAAGAGACGTAGAGCTAAAGAGAGAGCCAAAAAAGGATCTTTTGTGTATAATCCTGCATAATCTCGAATGTTATCAGTTCCGGTACGTAGACCAAATAATATAATGCAAGCAAAAGTTCCTAGATTCATGGCGATATAGAACAGCATATAAGTTATCATGCTCGCATATCCACCATTTGAGTCTCCAACAATTATTCCAATAATTACATATCCGATTTGACCTATGGACGAATATGCAAGCATACGTTTCATGCTCTGAGTAATAGCAATGAGATTCCCGAATATCATGCTAAGAATAGCTAGGATTTCCAGAAGAAGATGCCATTCATTTGATAAGAAATAAAAAGGAATATCGAAAATTCGAGTGGCTAAAGCTAAAGCAGCTACTTTCGAAGTAACAGAAAGAAAAGCAACGACTGGAGTGGGAGATCCTTCGTATACGTCAGGAGTCCATTGATGAAAAGGGGCTAGGGAAAGCTTGAACCCAATTCCTACAGTGATGAATATAAGCGCAATTGAAATTCCTGGGGAGTTATACATTTGTGTATTGATAAGACCATTCACTATTTCTTGAAGCTCAATCTCTCCCCCGGATGAACCATATAGCCAAGAGAAACCATAAACCAGAATAGAAGAGCTTGCCCCACCCATGAGTAAATATTTCATAGTAGCCTCATTAGATCGTATATCTTTCTTGGTATATCCAGATAATAGGTAGGAGCATAAACTGAAACATTCTAGAGCTACAAAGATAGTTATTAAATCGTTAGCACCACATAAAAACATTCCTCCTAGAGTAGCTGTTAATATGAATAACAGAAACTCTGTTATAGCCATTTCTGTACATTCAATGTACTCTACGGATAGAAGGAATACAGAGAGTTGAACATAGTAAAATAAGAAATTGAAAGATTTCGTTGAAATTGTTCGTTTGGAAATTTCCTGAAAAGCTAATCATAGGTTCTTCTCTCCATCGGAACAATAGGGCCGTTATGCTCATTACGAAACTTGTTGAAGAGATGAAATATAACCAAGGTATATCTTTTTGATCAGAGGTTAAATCGATCATCAGAAGAAGAATTAGGCCAAAAACGATA
+
MNSKKKKKRPOSKLELJMLSMRSNMRSNMROMKSOSMLLKIGHHHHJKJJIMSKKKHIHIKKQKIKIIKLSNIJJIHJNOMQIMSSPKEF@99:>>SSNHGJNMSLKJHHLMKIIHHIIQQIHHHKIJJLMRSSNGKQNIFEEEFHKHIIIHORNLSONKPNSJNOLSSNSKSNKMMKKIGGEFEHLNJKKHEEEBBCBNHLKMMMHNFGFEBDEFFHKLMKRRKIKJHSJPLJJLLIJIHIIGIIIJLIJNQJMJSLJJNJJJSPSGGFJESMJMSOKNOMJOSLKJPMSRIILKJOJIQMMSGLILKIJ-,+++2334;;=>@B;;;<<DGFISSKSJSMSNSSNLIPOSNMSMKKKKJLMJLRIKLMJIOSNJLSMHLNLOSPSJMHIIHHGLJKOMQNSJOJLHIEGHOIHLJIMJNNOPJLKKMKIIIIFDDFEHJLOMSKMPMMKPSMLNKLLMLLPSSKILJKILOIKKPJSMJLNLRJIIHIJSIJJHJSJNGHHFIGHIILHIJHIHHIKHKIHHGEEEFGEB@@ABHHIGHFEFDDDCBDDDIID7.,)))00DEGFEEEDFGHFFENJHGNEFKJJSJGKJMKGHEIHIHIHKIHHKLKQMSLIJKJKIOLRJNSPSNOLNKNLJIIKGKSMSJMMSPMLLMHMRJJGKQLSKJQIIHJGJSKMKKJLIILNLMIGIEFHJOLKIINKJINKILLSSKRPMLSKHJJHIIKIPMJLNGHHHLJMHMIJIJIIGIGGJHIOIJJPHNIILLKGLLKLKMKJLBHIHFMJGHC@@@AMJHHHIJJKILMKMOLHKIKJILNKMJGFEFGIIIFNKMNLOJIJPSOIPJJJJNISLSMSMIJISKPLJKJJIHHIRKJKGIGLLPPSKSIKKIJJJKJIKHGHFGFFIJHHJHGHIGIKGEMFFHGMHLIRJQMJKSPPPKINMSSIOLMKMKHMJJKISLSLSNJMLMILMMSRLQSQSMRLILHGHJHGNLKLKKFDDCDJNLQJQNSPSHLQRMMPSLJHMOKOLLLJIJIKHGIIJNSNPIMOSMRKOKLMINIGFHNGISGKKILPPBNKMOPLFBAAABEFFEGFGIKILNMQKKGLIJJIQKIIHGGEGHGGKLJKMHHJNMJHJHFGIIILLNILIHHIHFEEHEJQSJGGEEFGGIHIHFGEHGHGEDDCC;::IHGIJHGHE@@DEISKILMLLHHGGGFKMRNLKQSKPKDDHLIKIFSOLJNMOSLNSNLJIFHHKJMJKKMPPNQJGFHPJMJGFHKKOKJIHPSHSQPMSLINMNLJGLLKKMJNSSRJLKLJKIMGMMMLJLMJGNDPKMPMOSNSJSSSSMJMSLSNSNKMNONLPGJKJLJHKSSRMSMKMMNJLLDJIKLLGHJLSFFECIFEGGILKMGFGJEKJBSSNLIHG
@454_45CNXP_3
CGTACGTATTTTTGGCCTAATTCTTCTTCTTCTTCCACGGGACTCTCTCTGAATCGGTGATTTTCGATCTTCCTAGGGTTTCGATCTGAAACCTTGCGATCTACTTGAAAGAGAGATTCAGAAATTTCCAAGTAATAATAATGTTTGCGCCTGCGACTCAACCGCAACAGCAACATGAGCAGAAGAAGCAATCAGAGACTGTTTCATCTGCTGAAGAAGATGCTTTGAAGTGGAACACCGATTGCGTTTACTTTCTCGCTTCTCCTTTAACCTGCAAGAAGGGACCTGAATGCGAGTATCGCCACAGTGAGTATGCGCGTATGAACCCGATTATTGCGATTA
+
MMSLSJKGGKJKLNHMILSKJJNJKJKLLSPMKOJOSKSKFIGGFFGGJKJJJMSKJJHGPILS<8888G<444;7877ELFIFEKIMIMOQPIPILKLSKOIIJKKPMKJNPNKJKEEFEHSNSSSNSLNPKLRSPKNQSOJKLHEE+++++F,,,,,ECGJJLIFNGKIIDEFJDDEE55//@?APS=<<<<JLHJMJIJIKIISQJOOLLKKJFLOSPLIMSOMMIJSKJNOSJLGEFEEDH:9974::;:67;<<IHKLLJGKIIMPKKMOLLMLLHFKLKMRKIJMJMJCEBBCBAAEFJKLKLJLJLSKRMGHHGGHPFHGIHFMMJLMOJMSIJJ
@455_45CNXP_3
AATCGCAATAATCGGGTTCATTGATATTCCTAGTATAGTAGATGCTATCACACATACAATCATACTCAATTCGATGGAATTGTTTGATCTAAAGGGGATATTCTATAATTTCGCATGTGAGGGGTTATTTCTTGGTTTCGTCCAGTCATTAATAACTTGATTATTTTTAGATAATAGTAGATAGAAAGAACGCTCGTAAGGAGTCCTATTGAAACCAAGAAATATAGGCCTGCCTGCCATCCACACCAGAATAAATAGAGTTTTCCAAAAAAACCTGCTAGTGGAGGAAGACCTCCTAGGGATAAGAGACATAGAGCTAAAGAGAGAGCCAAAAAAGGATCTTTTGTGTATAATCCTGCATAATCTCGAATGTTATCAGTTCCGGTACGTAGACCAAATAATATAATGCAAGCAAAAGTTCCTAGATTCATGGCGATATAGAACAGCATATAAGTTATCATGCTCGCATATCCACCATTTGAGTCTCCAACAATTATTCCAATAATTACATATCCGATTTGACCTATGGACGAATATGCAAGCATACGTTTCATGCTTGTTTGAGTAATAGCAATGAGGTCCGAATATCATGCTAAGAATAGCTAGGATTTCCAGAAGAAGATGCCATTCATTTGATAAGAAATAAAAAGGAATATCGAAAATTCGAGTGGCTAAAGCTAAAGCAGCTACTTTCGAAGTAACAGAAAGAAAAGCAACGACTGGAGTGGGAGATCCTTCGTATACGTCAGGAGTCCATTGATGAAAAGGGGCTAGGGAAAGCTTGAACCCAATTCCTACAGTGATGAATATAAGCGCAATTGAAATTCCTGGGGAGTTATACATTTGTGTATTGATAAGACCATTCACTATTTCTTGAAGCTCAATCTCTCCCCCGGATGAACCATATAGCCAAGAGAAACCATAAACCAGAATAGAAGAGCTTGCCCCACCCATGAGTAAATATTTCATAGTAGCCTCATTAGATCGTATATCTTTCTTGGTATATCCAGATAATAGGTAGGAGCATAAACTGAAACATTCTAGAGCTACAAAGATAGTTATTAAATCGTTAGCACCACATAAAAACATTCCTCCTAGAGTAGCTGTTAATATGAATAACAGAAACTCTGTTATAGCCATTTCTGTACATTCAATGTACTCTACGGATAGAGGAATACAGAGAGTTGAACATAGTAAAATAAGAAATTGAAAGATTTCGTTGAAATTGTTCGTTTGGAAATTTCCTGAAAAGCTAATCATAGGTTCTTCTCTCCATCGGAACAATAGGGCCGTTATGCTCATTACGAAACTTGTTGAAGAGATGAAATATAACCAAGGTATATCTTTTTGATCAGAGGTTAAATCGATCATCAGAAGAAGAATTAGGCCAAAAAGATATACCTTGGTTATATTTCATCTCTTCAACAAGTTTCGTAATGAGCATAACGGCCCTATTGTTCCGATGGAGAGAAGAACCTATGATTAGCTTTCAGGAAATTTCCAAACGAACAATTTCAACGAAATCTTTCAATTTCTTATTTTACTATGTTCAACTCTCTGTATTCCTCTATCCGTAGAGTACATTGAATGTACAGAAATGGCTATAACAGAGTTTCTGTTATTCATATTAACAGCTACTCTAGGAGGAATGTTTTTATGTGGTGCTAACGATTTAATAACTATCTTTGTAGCTCTAGAATGTTTCAGTTTATGCTCCTACTATCTGGATATACCAAAAGATATACGATCTAATGAGGCTACTATGAAATATTTACTCATGGGTGGGGCAAGCTCTTCTATTCTGGTTTATGGTTTCTCTTGGCTATATGGTTCATCCGAGTGAGCTTCAGAGAAAATAGTGAATGGTCTTATCAATACACAAATGTATAACTCCCCAGGAATTTCAATTGCGCTTATATTCATCACTGTTAGGAATTGGGTTCAAGCTCCCTAGCCCCTTTTCATCAATGGACTCCTGACATTAGTCGAAGGATCTCCCAGCTCAGCGTTGCTTTTCTTTCTGTTACTTCGAAAAGTGGCTAGCTTAACTTCACCCACTCGAATTTTCGATATTCCTTTTTATTTCTTATCAAATGAATGGCATCTTCTTCTGGAAATCCTAGCTATTCTTAGCATGATATTCGGGAATCTCATTGCTATTACTCAAACAAGCATGAAAGAGTATGCTTGCATATTCGTCCATAGGTCAAATCGGATATGTAATTATTGGAATAATTGTTGGAGACTCAAATGGTGGATATGCAGACAGTGATAACTTATATGCTGTTCTATATCGCCATGAATCTAGGAACCTTGCATTATATTATTTGGTCTACGTACCGGAACTGATAACATTCGAGATTATGCAGATACACAAAAGATCCTTTTTTGGCTCTCTCTTTAGCTCTATGTCTTTATCCCTAGGAAGTTGTACCCACTAGCAGGTTTTTTTGGAAAACTCTATTTATTCTGGTGTGGATGGCAGGCAGGCCTATATTTCTTGGTTTCAATAGGACTCCTTACGAGCGTTCTTTCTATCTACTATTATCTAAAAATAATCAAGTTATTAATGACTGGACGAAACCAAGAAATAACCCCTCACATGCGAAATTATAGAATATCCCCTTTAAGATCAAACAATTCCATCCGATTGAGTATGATTGTATGTGTGATAGCATCTACTATCTTCAGGAATATCAATGAACCCGATTATTGCGATTA
+
LIHLSKIJLPSOIJMJJSORSJNQPHSSOMPSLSMLKLPKRMLKSIKSJIORRPKKPJMLGIQJHJPOSKHKJHNKSMRSSKO@>===?E333GLKLIJINNNSQSNLSLSKGECEJSJSSJSLILJSJKHJLHJMNRIA@AKEESMLRSPOJMLSSLOLSPKIKNLNKKJSMLK@????BA@EEFHKQJOPJGNIPLSOSJISNSNIPSJKJJKMKQOMSLSNMMSMOISSSSPMOLMSKSKMNSKNMSOMLSKMKPMKKHHGIK0///5JSMKLSSJMSJMSNSNSJSPKIREEE@??>>HGC@@>CCJKLLEGQQPLGBBBB1++++;:;BSQSJLNKSSPRJPLJRKKOLJLSMONMSMNSSSKIOSSSSMPNQNJSSRSMONHLPFFFGHHSSSKSRPJNLSJILJKHJIJKSLSIPLHIIJOHGF:::--'''))47@CSSJKSMQSSSKMPJPKLJKKSHLISIPKIPONSKLNKNKOSIJKKKLSSNOKOOIMSIJSQFLRNKKIILHMLISPLSMLLPKOKS*****BBCDKIIKILJLKKJLLMKISMLJKNGHGIJIKFEE877,+*&%%&&'+./8?==<<<:888:887674447ONKHPIGHJMHOJGFF===<=ISNKHCDIILNKJIIIIJJKJMOIHFJGFFGHMQMMFEGGFLIGDFHKHIMFFQSILGGEGEJJHGLFJJJKGSHNJMFIRSOSSMJPJISIJ@@@@;<<GEFGGGSMFDHDGFC?@.----ACA7++D=<=;;<:92RHIKNJKMHKKMMQSHCDEKNKJSSSNMSMSLNSPKIQROJSSSMJHIIKIISNSKMNNRPJFFGKKLORMSSMROIPSSNKSSOMISNOKINF===>MLIJQHLHJSIGNSQSJQMSSSRIIB:977BKQLOHMPRLKLLSKMFGGKSMSSSONSINSSOJIKHJJSLKMLSQJIILIKSOSIHHJ;;;;;KLQLFIIFGE9888:???HKGIKMINJHOHGHJHFJMISKKOSSLKQPSJSJOPSMLPOSLSOIJHQSPKJSNGGSKJJINLQSKJMLKJLCBBBGG?;<=HSSSHKF6666467440--034DFFSSKIHIGJHKMOSNOLKJHMSSIOOKNKSQMIISPIRKRKKLJJJSORMLSLNJISOKSMMSSFDCCCFJCCA??=<54445:;<<A@CGIIINGHFIIKJSMSRLOIJSIJJISMSLRMMIOGHGIIKMJOG@A@CMQQSLSNMILGPSPSISIQRLRNSKLSPSLSMGIKJGFDHFGF>=5..-..007GJEGHGKKJFHDFC=88879==?=;9999:AENJPOFIJDDDFIPQJPIQLPIKJRJKOJSMIKGIHLKLFSMIQNIOOSKPSLHLLHFGFFGSSGGEIHHFFC><88788750/.0CCHLGGGGGMGISPIIIHJHJIGSHEAAA-.CEGFFHHHC@@@BF;:::7877776555.456?BE@@::@?BCC@>>>9:CBAAGEBBACBCD@BC6@>=>??>>?<;436/433321/00/,--34568::;;:<>>ADCEFCB=BL>66667++++5;=<<=?<<;??ADECD@AAB99877;<=CDEDHEEECCCDCCCHHFBB@AABC?@A@@BBBEFFGEEGFHGCEFEEFJHFHEHD;:76689@KHIHJGHCDGHDFDCFEFECA>=600002<AA>>>>@B@@>@=>@BDBBCCDDCCBCCDA@?>>><>;;::895-+++,444521/+)*'&'&'%$$$%))122353356;::::;<:989:98::86211//.,*+%&&&'+*)()**+-35<<=BAABCEGGLCA@@ABFGFA??BG77666@?@@>>20(%%%%$$$%('((&'**40+5556:;>?ACBBCBD?B@A@ACBBAAAABAAA@=<9981+:;;:::::;<88888866-.=>>;887100//)(()39:::::;;1/))(()*,*2889<74776/122877------,,*))&((()))((++,0....21-*('''*+))**+...;/>@?<><;:1159876432.20000,('&&')-/.(''''&',224678@BA=<<>?@;<((;???EFGFIICBA=:;4<>>?>>??@?ABB;;;AAC?@FFEEB@CBCBBA>>?>?CBCB@@===<;?>>AAABA@@?>>?A?@>>=966667854/-'$$%&&%%%&(23:9:99100+***//12788700001>AAABCCA@BBEGFIFEIIFBDAABABCDFFFDDC@DDADBA@?>>><53.---.12.//--113=BDCCCCBEDDCDDBBA??>==2,+,,-)('&%###$$,25511622223>;<<;;863222499;<>@AAABDDEDFEDE@@?:896*''''''))*-.00/-,--012<B?<>?@A?@;;;848@B>:::;7)&%'%)/2.,))))%%%%$$$%%)$%2348/..--88<=><;:;<<730/,+,,*+,,,,+,+))*''),--00015443344367723:...--/(('&&((,1233569;<<==?@?AFD9A@@@C?B><;;78?@@@@CCCBCC@><;987679;>?B@?:87421126<=CEIIGFEEBCDEFD????>@=<=?@EAB=8765330.../9;0<9872-++*,+)*''(()733334;<<;;:;;;9::;:===<<=====?=>796.-*,,((())20000-----0002////.25667889:
@456_45CNXP_3
ATGCTAGCTTTTTGGCCTAATTCTTCTTCTGATGATCGATTTAACCTCTGATCAAAAAGATATACCTTGGTTATATTTCATCTCTTCAACAAGTTTCGTAATGAGCATAACGGCCCTATTGTTCCGATGGAGAGAAGAACCTATGATTAGCTTTTCAGGAAATTTCCAAACGAACAATTTCAACGAAATCTTTCAATTTCTTATTTTACTATGTTCAACTCTCTGTATTCCTCTATCCGTAGAGTACATTGAATGTACAGAAATGGCTATAACAGAGTTTCTGTTATTCATATTAACAGCTACTCTAGGAGGAATGTTTTTATGTGGTGCTAACGATTTAATAACTATCTTTGTAGCTCTAGAATGTTTCAGTTTATGCTCCTACCTATTATCTGGATATACCAAGAAAGATATACGATCTAATGAGGCTACTATGAAATATTTACTCATGGGTGGGGCAAGCTCTTCTATTCTGGTTTATGGTTTCTCTTGGCTATATGGTTCATCCGGGGGAGAGGATTTAAGCTCAAGAAATAGTGAATGGTCTTATCAATACACAAATGTATAACTCCCCAGGAATTTCAATTGCGCTTATATTCATTACTGTAGGAATTGGGTTCGACTCCCCTAGCCCCTTTTCATCAATGGACTCCTGACGTATACGAAGGATCTCCCACTCCAGTGGTTGCTTTCTTTCTGTTACTTCGAAAGTAGCTGCTTTAGCTTTAGCCACTCGAATTTTCGATATTCCTTTTTATTTCTTATCAAATGAATGGCATCTTCTTCTGGAAATCCTAGCTATTCTTAGCATGATATTCGGGAATCTCATTGCTATCTTCAAACAAGCATGAAACGTATGCTTGCATATTCGTCCATAGGTCAAATCGGATATGTAATTATTGGAATAATTGTTGGAGACTCAAATGGTGGATATGCGAGCATGATAACTTATATGCTGTTCTATATCGCCATGAATCTAGGAACTTTTGCTTGCATTATATTATTTGGTCTACGTACCGGAACTGATAACATTCGAGATTATGCAGGATTATACACAAAAGATCCTTTTTTGGCTCTCTCTTTTAGCTCTATGTCTCTTATCCCTAGGAGGTCTTCCTCCACTAGCAGGTTTTTTTGGAAAACTCTATTTATTCTGGTGTGGATGGCAGGCAGGCCTATATTTCTTGGTTTCAATAGGACTCCTTACGAGCGTTCTTTCTATCTACTATTATCTAAAAATAATCAAGTTATTAATGACTGGACGAAACCAAGAAATAACCCCTCACATGCGAAATTATAGAATATCCCCTTTAAGATCAAACAATTCCATCGAATTGAGTATGATTGTATGTGTGATAGCATCTACTATACTAGGAATATCAATGAACCCGATTATTGCGATTA
+
GIHGIJLMJMHMFDEFBDBBBGKPLJPNKOKLLHKHHEEGEFKMLIPHJMLHNRGFMMKIGJLLIJDD66PNHGHHJHJKHILKIDBADKHGHQKB@9999JFEB@@@@HGJKGKIHHIGEHBA?;9833566666::<::;@DCEEEEHHCCDIDHIIGMLJLSKMGMJFEDGFFKOIMGIKIFEFFIKSHHFGLKGQINNKRKKRISNJIGHHBCSKNLJJHJGJSGKJJLPJLSHJJJOGHEDEEEFEGFIEEDFEEEFIHFJSIIHGGHIGFHIHIJHHHJKPLIJHFCAAACIHIHLKMMKFFGGKJJJIGHHIHSRPJMKKJOFDDDCBCDDEEFEEDCEFMHOMJKOKIFJNIJFFFGGSKNJQIIKKJIKKKISPHSIJLSLKLHHFIJGJKGIECDGKGIHHNHGGECBBCEIIFKGKIFGFGGEDGGHLMGHIGDFH;:95667FHIHJK@@@@?@HDDDC?55IHGLHHKGGEGKLSRQIMLQONIIKHGFHKHGGHACA@?A9414.---''''5''(<>>A=?,,,5BCDHIGGLHIKGGHHFGFHFIHJGJIHIFHA@@A=DGHHJHLKINKNJGGFHGFHHFJFFOJGHHIIOJGDDCE43336<22/---.50223GLJI><:6<JHGIFFHHGKGIHLHLHFHEGIGHLMGPSIL??4..444843..//.*)*)&04588?:<44:=DDMKJOSIHGLKLIIKING?@@?GIHLISLKHIFISSOLNHLSSJE55SSSNQJJQMSMPIILJHIKSNRGPMLNRSJKOPLKHNKNLQESFFFLISOKKJ<;BCDELSKABBACHFDJFF:887401.(())))*CEHPHGHMFFIEH@@6*))))*012289<<>CEHMGLHKJGFGGGIILQJILILILSIRR;;==AKIKJKSRJJJIMMIHJJSSPJSJRIGDFFGLIOSPRMJJJKIMSKOJSMFDCCC?99988;BABFLFNKLMLISKSQHKFIKPHIIJSSQRKSIIJJHKPSSRPLLSLSSSJIJKNSJPOSIMJLKNKKORKQMQSSSHHHKJNNKPLLI>8888775546;::<<BDCCDCB@B314/AFMJJGIRIISOKPIKISPS999MGJPPISMKOOSNGSFCB:96545567=>EGINNPI@>===MOEEEDEJFIJ?>;<;:;;ABC534446CA<;=<11HGGLLIJMSGFGHGHSMJKJMSMKKKHGG86665HJHIJIKKSJNKQSSFFHJNPSJLKPOJQQSJSLKLJEIGBAAA=;;;<FCFSMSPSJSIKJPNNHKNOKQMLSLJKIJA??@AJGMHGEFMB79HHHIFHHLFGFFDFCDCHMGGGLMEFEGHJMLKKHKIFHHIKFJLKHGHMJLGIHJSSMMHMILOJJHOIIHHHFFGGHIKKIKGBBBBE
@457_45CNXP_3
ATGCTAGCTTTTTGGCCTAATTCTTCTTCTGTTGGTGAAGCGATGGAGTTTGTTGCTTTGTTTGATAGAGATTATGGGAGTAATAATGCTTTTAAGATTGATTTTGTTGTGGAAGGATTTATGGATGCGCTTCAGCGATCTAGGAGTTCGTTTAAGCTCTTGTTTGTTTACTTGCATTCTCCGGATCATCCTGATACACCTGTGTTTTGTGGTGGAACGCTTTGTAATGAACCCGATTATTGCGATTA
+
PQKLIKQISK>===HEGKMJIKOSSLSOQJSQLJOSNINJSIPOJSQQJOSSSQIMLSPSQSLJKJSPMLLKLOJMMNLSILSHOLRMSMKSSPMSQSNNSKQKQQPNSKSRNOQLLRHSOPKMMSPJMRMSPSISIIKIJLNQJOKLJJLPJNMPSMNRNKJRRMMSSNJSOLIKDDBAACDMMSPNNSRSMLPRMSSSOSLNSMKPNSMPNNISLJIIMPJOSNLLKILKKHIGIKKSSOSMNNHB
@458_45CNXP_3
TGGCCTAATTCTTCTTCTGATGATCGATTTAACCTCTGATCAAAAAGATATACCTTGGTTATATTTCATCTCTTCAACAAGTTTCGTAATGAGCATAACGGCCCTATTGTTCCGATGGAGAGAAGAACCTATGATTAGCTTTTCAGGAAATTTGCAAACGAACAATTTCAACGAAATCTTTCAATTTCTTATTTTACTGTATGTTTCAACTCTCTGTCTCTCCTTCTATCCGTAGAGTACATTGAATGTACAGAAATGGCTATAACAAAGTTCTGTTATTCATATTAACAGCTACTCTAGGAGGAATGTTTTTATGTGGTGCTAACGATTTAATAACTACTGTTTGTAGCTCTAGAATGTTTCAGTTTACGCTCCTACCTATTATCTGGATATACCAAGAAAGATATACGATCTAATGAGGCTACTATGAAATATTTACTCATGGGTGGGGCAAGCTCTTCTATTCTGGTTTATGGTTTCTCTTGGCTATATGGTTCATCCGGGGGAGAGATTGAGCTTCAAGAAATAGTGAATGGTCTTATCAATACACAAATGTATAACTCCCAGGAATTTCAATTGCGCTTATATTCATCACTGTCAGGAATTGGGTTCAAGCTTTCCCTAGCCCCTTTTCATCAATGGACTCCTGACGTATACGAAGGATCTCCCACTCCAGTCGTTGCTTTTCTTTCTGTTACTTCGAAAGTGGCTGCTTAGCTTTAGCCACTCGAATTTTCGATATTCCTTTTTATTTCTTATCAAATGAATGGCATCTTCTTCTGGAAATCCTAGCTATTCTTAGCATGATATTCGGGAATCTCATTGCTGCTGCTTCAAACAAGCATGAAACGTATGCTTGCATATTCATCATCCACAATCGGATATGTAATTATTGGAATAATTGTTGGAGACTCAAATGGTGGATATGCGAGCATGATAACTTATATGCTGTTCTATATCGCCATAAATCTAGGAACTTTTGCTTGCATTATATTATTTGGTCTACGTACCGGAACTGATAACATTCGACCTAGGATTATACACAAAAGATTCCTTTTTTGGCTCTCTCTTTAGCTCTATGTCTCTTATCCCTAGGAGGTCTTCCTCCACTCGCAGGTTTTTTTGGAAAACTACACATTTATTCTGGTGTGGATGGCAGGCAGGCCTATATTTCTTGGTTTCAATCCGACTCCTTACGAGCGTTCTTTCTATCTACTATTATCTAAAAATAATCAAGTTATTAATGACTGGACGAAACCAAGAAATAACCCCTCACATGCGAAATTATAGAATATCCCCTTTAAGATCAAACAATTCCATCGAATT
+
1)))++;EEGDDDEIGC>==>332+***/6.65477723333CDFMIGIGFEFAA<++++2?:985))))6779@?@BA@>;;0*))(,......./@ACEIJHL<43334?@<<<;>=9GHIFBDSSGKIG=;;;<D67841/28:9<BBEB+++++7BDCD9:99:JKHK@=@AHIKJI)))))@>BD>?CD3.16)))))77-'(+**.-((''&%%%%&&)&&'56::;:>=BCDECDE>>>><?@AAEGFFG@???10.-,,))((*''(((,,/33335744=<<==;;<::8;;@FJEEILHFHIIHHJRINKRHEFDEDCAC>4CABGOKG3333387;BCBC??667?>>@?973311-++****+,/3::421001;:;;=?B=<8634542.1////0--,--/009===@A@AB=;889;:,,,++01567?@?ADEEEFB==<<;;>??;;;BAFFEGIHIHHHGJHLEF@8778AGDD@@?@?44331+++**'&%&&'%&'(.2))))*8B@:9:9:DFFKSKHLKJP<<<<<BB8788>C>=<933*****-,,0;=01<<<BCA@?=78>?@DEFJIJHEK(((((FFIDCCEO=5554560**)))+8;;=@C>3/898997,,,,-111/0::<>@??;;;=@CA>=9:(')+*+--.-../055557346,))**3/.//.++++,B.---/00-((*+++*.1?>>CC@AAABEC@>>>>@@<;<;@CB@??=8;@<?FCDDD77775998;GMGDDE@@@ABKLIOJBACCB???33:++67A?=<<<<611115C99988?=;;7+**))**568777778GDCFDC??>===<720..,++**+,--//00///+****4411122=<<<44444GIH?5220122111166AA?333677<>@CEGHJIJKHRJOKJIKJQOKDDFDF?????@@;;;;<.****.00/256<?AB>CFDEGJNKGOHIFJFGB;<BACDE3310144;>>C@??=<<;=</---190//0:<<=>@?A>@BAA?>6('*+*3343899:D===>@@5444339<=DDJHIA==>GA3>=;===6556103....:+**++5445567:733***))'&%&%&(+..:<A<<<<==<<<:::::ABASMGINCDECEA?BD>:99:7775+(%%%%++,,++***)(**)*+,'(/12;;;6200//1:667DEF==A78777B@>>>>ABBBC>>>?33330EEIFGLHINLKLOLFKJHIOINEEFDEI@@D778@CBA??=9B9+-DFGGDEFFBBBA98889>=>>>
@459_45CNXP_3
AATCGCAATAATCGGGTTCATACGCGCATACTCACTGTGGCGATACTCGCATTCAGGTCCCTTCTTGCAGGTTAAAGGAGAAGCGAGAAAGTAAACGCAATCGGTGTTCCACTTCAAAGCATCTTCTTCAGCAGATGAAACAGTCTCTGATTGCTTCTTCTGCTCATGTTGCTGTTGCGGTTGAGTCGCAGGCGCAAACATTATTATTACTTGGAAATTTCTGAATCTCTCTTTCAAGTAGATCGCAAGGTTTCAGATCGAAACCCTAGGAAGATCGAAAATCACCGATTCAGAGAGAGTCCGTGGAAGAAGAAGAATTAGGCCAAAAATACGTACGAGGTGCTGGTTGTATCCCTGAGAAACAGGTCGTT
+
IMSSNFFIKHLSRKLPSOMNKJMLLILLLJPKNKOSSSLKJLSSIKLLMSMRLSJSQOHHJINHNMPSNKOSKHGHJKJSSLRSLIJQKJMLFNSOQILNPJSSJIRJMKMSJSPJMLSSMSLKSMSRSOKMSSLNNSOLJKOPLRSSOMSNPMSMORPNOPSSOONAAACCSMSLSJLJQMIHOLMKKNLSLNKKJIHKJLILNLSK@>>>@ESSMQKLFEFHIINKQRDEDDFIJKOISJHNLOKQJPLKNSKPOLIGGHJSQKJB999:IFB@AAFIHKKLJIHFKIDDA?A??EDC>2**FFPGIJLKLNLSNSPLNHSKJOGHQSNNOSNSHIHJSMISKSNLLSKHJNEA44./018>A@@0.--
@460_45CNXP_3
CGTACGTATTTTTGGCCTAATTCTTCTTCTGATTAGAGAATAATATGACGGAAGTGATTAGCAAAACGAGTTTGTTCTTAGGAGCTTGTGGTAATCATCACCGTGTTGATGATTTCTCTTCTCTCCGGTGAGTTTTGGTGGGTTTGGTTTGAAAAAGAGTTTCTCTTGTCTGAAGCTTAAGAGTCAGAAGCCTCTTAGAAGTGTATTTTACGGAAAACAGATCGTTTTCGGAGATTCTCAAGACGAGAGCTTCAGAAGATCATCAGCTATCACAGCTCAGACAACTTTGAGGATTGGGACAGCTCAGAAGTGGTGGGAGAAAGGTCTGAAAGATAACATGAGAGAGATCTCTTCAGCTCAAGAGCTCGTTGATTCTCTTACTAACGCTGGTGATAAGCTTGTTGTTGTTGATTTCTTCTCACCTGGCTGTGGTGGCTGCAAGGCTCTCCATCCTAAGATATGTCAGTTTGCAGAGATGAACCCGATTATTGCGATTA
+
FSLKLHKBBGGJIDDEFLKQQOLMSLMRLSNOLLOKORLNOLPQOKIKIIKEGMSJLJSKHHJIHONLSJJLKKHG>>@;=KSQSSNNSMSJHMNJKLKLLHKHHOSLSLNHLMJB5)))//128=9:FJSRLSSLNJOJSKMKNJIIJMKGKCOQNHKSKKJOPSSPSMRJLJKSPSLJHJLMIKKKKKQKLMJLJNQOJLNJMSKLJNNMISPRNMJLGKHGGGF?6GGGHISOLSB@@AA@CBBBJEDCBCIKILHRFEF;<<<HFOKJHKIIJKKBBB20004,&&&*.82....>EFFDEGGEIGFIJLIJSLLSNSKMHJJNKONSSPECEDFD877A=FIKEG?><5332677BIGFDEE>>>JJMSPSOOSMKHKGLFFFGFMOKLIHJHGIMJJSMSSNISISOSRSKLSL;;;;;MLHMSKIJMNLSHSLRMSRSKKKS=>SMSNSJJKHIKSLIJKMSPSHJGHHGEFFEIGGGGLLMSOGHGSJJ
@461_45CNXP_3
ATGCTAGCAACAACTCGAAGTATGGGTCTAGCTTATTGATACGTTACCGAAAACCTCATTTGAATAAATTTGGAATACATTTTATTTTTTTTATTGACAAGTACTCGTACTCAAAAAAGTTAAAAATTTTTTATTTATATATTTTTTCGTACGCGTTCTTTGGACCTGGTGTATCTTGTCTTTACCACGAATGATTTTCCTTGGTTAACAATAATTGTTGTTTCCAATATCTGCTGGTTCATTAATGTTATTTCTCCCGCATAGGGGAAATAAAGTCAATAAATGGTATACTATATGCATTTGCATCTTAGAACTTCTTCTAACGACCTACGCTTTTTGTTATAATTTTAAAATGGACGATCCATTAATTCAACTGTCCGAAGATTATAAATGGATCGATTTTTTTGATTTTTACTGGAGAATGGGAATAGATGGACTTTCTATAGGAACTATTTTACTGACGGGATTTATTACTACTTTAGCCACTTTAGCGGCTTTTCCAGTTACTCGGGATTCCCGATTTTTTCATTTCCTGATGTTAGCAATGTACAGCGGTCAAATAGGATTATTTTCTTCTCGGGATCTTCTACTTTTTTTCATCATGTGGGAATTAGAATTAATTCCCGTTTATCTATTTTTATCCATGTGGGGTGGAAAGAAACGTCTGTATTCGGCTACAAAATTTATTTTGTACACGGCAGGAAGTTCTATTTTTTTATTAATAGGAGTTTTAGGTATAAGTTTATATGGTTCGAACGAACCAACATTAAATTTAGAACTCTTAGCTAATAAATCCTATCCTGTTACACTTGAAATACTATTTTATATTGGATTTCTTATTGCTTTTGCCGTCAAATTACCGATTATACCTTTACATACTTGGTTACCTGACACCCACGGTGAGGCACATTACAGTACCTGTATGCTTCTCGCTGGAATCTTATTAAAAATGGGAGCCTATGGGTTGGTTCGAATCAATATGGAATTATTACCCCACGCTCATTCTATGTTTTCTCCTTGGTTGTTGGTAGTCGGTACAATCCAAATAATTTATGCAGCTTTAACATCTCTCGGTCAACGTAATTTAAAAAAGAGAATAGCCTATTCTTCTGTATCTCATATGGGTTTTATAATTATAGGTATTAGTTCTATAACGGATCCTGGACTTAATGGAGCTATTTTACAAATAATTTCTCATGGATTTATTGGCGCTGCACCTTTTTTCTTGGCAGGAACGAGTTATGATAGAATTAGGCTTGTTTATCTTGATGAAATGGGTGGAATGGCTATCTCCATTCCAAAAATATTTACAATGTTCACTATTTTATCGATGGCTTCCCTTGCATTGCCA
+
SHHLIHJLOLSMISKNLLJHJMSJHGFHKFCACEBDC@BGSNBBB@@@)((()KIB99:JIJKJMHLSINOJFMHSSMSJSJNGD<CBC?//.+----FHGGFJPJIJHILKEGHLSRPHMEDJJLKGFFSSPMHHDHGKB<;719>.,,,-9766602==3=CFKGIGLOKLSSRMMSQSNSJJPJIIIHJHKNKSNLRSSGHNSKMJNIOSFDEIHLG6220IHHJNKJLMQSMNROISSOJJHKINHKFB@A;;867??*(((*AHIHDIIFJFHGSMSSJLIJHKKHIIOIHJSKSLKSSSSJSJ>>GLQJSJKSQJCBCHIIIHKILJHLISMSSLMJLLISSQLGINKIKKHABABEJLJDEFMHHLSMKONSMQLKMMQNMLISLKJIJLHDG@IHFJSIJIHKSSNQLKJKKIIGJRJLMSHGHIMLLMHKLLNJRPIKHHJHHMKMOOB@@@@FGGFHMLMMSMIKKGLHJISSGGJIPIINOHIHMKSSLLGHILGJIKMSKHOJKJHEGJGHDSSOKIEKIMKIHPJLIJRNKGMJSKKGGFFGHJHQSSILIGONKSNSSLNMBBHEEDDHEJJGGFEGEDSSKS=3322222**+-/-,******.7=?@@EABEEBC422,,--78<=FDEMKKNSLSHGFGFHKMKISJMOSOMLOJLLSSKNF@HFJQKGHGFIHKPQNKSMKNHMSSMJMKSPPLSSSSSKSNSSJJMKSLJINSJHJMHIHJIIKQISKJPRLMSJLKHDAABBIJOKKNHIJGSLHKKMNSPJSSSLSNOJOSSOLQKIMNSSPSNOSMSKLJKQLLOSLKKKKLOSSSLMMEFEIGHHD??@>ALILKSMHSNQKNOSJSNMLPRNNIGHHJPPKRHLMSNSSSQKLRMPLOQKLNPLKJSNNKSLRSSPSNLJIMLSOSMKSSQQPNSJHLOJEHHFHHSLNIIIISSSSOIKMMROKQSMJINKMSSSJKQSOMSRRMOSQNOSJS=<=<<SRNPJNMJNRSIHKPILOQSQSNSSSNOPSSOOQLMLKPKSMNSNSOSOLLMSMMESLSMOMNLLSOSOKLSMJOSMIILNSORLSLJHKJLLNPQOSSNQMILLKSSLJSNSMROLNOSLMPSPOKNSMJQSSKKRSKMKOOSSSSPOMNMLNMOKORNKNLILSMLRNLOSMMHJSKHHJJKKQMSLRNMRMNNMSLSOQLIJHJGEJFCDEILMSLILSKOMNKONSSPNSKOJPMKSOLQSKOIMMPNSKKDJKSNSSKSRJSOQQSMKSOSSOOPJSMONPMSLLPJJMQLLNJOORSMQPMPONPSMQNSNSSSOLLMOSEGFFFLLSSSSMHNISSQMSHCFEE>==;;=9
@462_45CNXP_3
ACCTGTATGCTTCTCGCTGGAATCTTATTAAAAATGGGAGCCTATGGGTTGGTTCGAATCAATATGGAATTATTACCCCACGCTCATTCTATGTTTTCTCCTTGGTTGTTGGTAGTCGGTACAATCCAAATAATTTATGCAGCTTCAACATCTCTCGGTCAACGTAATTTAAAAAAGAGAATAGCCTATTCTTCTGTATCTCATATGGGTTTTATAATTATAGGTATTAGTTCTATAACGGATCCTGGACTTAATGGAGCTATTTTACAAATAATTTCTCATGGATTTATTGGCGCTGCACTTTTTTTCTTGGCAGGAACGAGTTATGATAGAATTAGGCTTGTTTATCTTGATGAAATGGGTGGAATGGCTATCTCCATTCCAAAAATATTTACAATGTTCACTATTTTATCGATGGCTTCCCTTGCATTGCCA
+
HSLIPLJMJSLPOSB778DFHINLLNMJPJIKLSSLLISKLSSMMLSNSNSMSKSSKPOHEIMISSLJSMSI99999D92GLSSNPSSG?FHIKMLLNNKJAAAINSSSSPMSKIPKPMJLKMLLSOIKSMMIKLKGH>=64,++++24BGHGLIFJKSLLSLLONKMIJGKJGSSK>ARIJKJJJSNPRSOKNMLNSONOSNOSSPSOLMSLRPLKOJLQJNSOOSSOOSNOSMSPMNNSRQNSIMROSSLOSMSSIIMKJOOSPKOKSQJLIPLLNSONRKMKLKKMLSNJSLOSQNSLHIHHRSOJIMONOKKNMQKSLLJNRJMSE<1--68HIISJOIIFLGRMSSPNSNIJLIEFEDESHHGGIHKHKHSMMMLMSROLMPNSQLJSKJRKPIQKLKPIIKNHNLSOLILISMFMKMKFJIHHJJ<;:0
@463_45CNXP_3
GGCAATGCAAGGGAAGCCATCGATAAAATAGTGAACATTGTAAATATTTTTGGAATGGAGATAGCCATTCCACCCATTTCATCAAGATAAACAAGCCTAATTCTATCATAACTCGTTCCTGCCAAGAAAAAAAGTGCAGCGCCAATAAATCCATGAGAAATTATTTGTAAAATAGCTCCATTAAGTCCAGGATCCGTTATAGAACTAATACCTATAATTATAAAACCCATATGAGATACAGAAGAATAGGCTATTCTCTTTTTTAAATTACGTTGACCGAGAGATGTTAAAGCTGCATAAATTATTTGGATTGTACCGACTACCAACAACCAAGGAGAAAACATAGAATGAGCGTGGGGTAATAATTCCATATTGATTCGAACCAACCCATAGGCTCCCATTTTTAATAAGATTCCAGCGAGAAGCATACAGGTACTGTAATGTGCCTCACCGTGGGTGTCAGGTAACCAAGTATGTAAAGGTATAATCGGTAATTTGACGGCAAAAGCAATAAGAAATCCAATATAAAATAGTATTTCAAGTGTAACAGGATAGGATTTATTAGCTAAGAGTTCTAAATTTAATGTTGGTTCGTTCGAACCATATAGAACTTATACCTAAAACTCCTATTAATAAAAAAATAGAACTTCCTGCCGTGTACAAAATAAATTTTGTAGCCGAATACAGACGTTTCTTTCCACCCCACATGGATAAAAGTAGATAAACGGGAATTAATTCTAATTCCCACATGATGAAAAAAAGTAGAAGATCCCGAGAAGAAAATGATCCTATTTGACCGCTGTACATTGCTAACATCAGGAAATGAAAAAATCGGGAATCCCGAGTAACTGGAAAAGCCGCTAAAGTGGCTAAAGTAGTAATAAATCCCGTCAGTAAAATAGTTCCTATAGAAAGTCCATCTATTCCCATTCTCCAGTAAAAATCAAAAAAATCGATCCATTTATAATCTTCGGACAGTTGAATTAATGGATCGTCCATTTTAAAATTATAACAAAAAGCGTAGGTCGTTAGAAGAAGTTCTAAGATGCAAATGCATATAGTATACCATTTATTGACTTTATTTCCCCTATGCGGGAGAAATAACATTAATGAACCAGCAGATATTGGAAAAACAACAATTATTGTTAACCAAGGAAAATCATTCATGGTAAAGACAAGATACACCAGGTCCAAAGAACGCGTACTCAAAAAAAATATATAAATAAAAAATTTTTAACTTTTTTGAGTACGAGTACTTGTCAATAAAAAAAATAAAATGTATTCCAAATTTATTCAAATGAGGTTTTCGGTAACGTATCAATAAGCTAGACCCATACTTCAGTTGTA
+
MSHKHIJJSSSOSISLIKGSPOMPJORQOOSMLSOLSSSOPSMJSQSMSSLLSNSSLSMLNOKSJJOIHJSHMKSLSOSPLSISMSLOKKSMSMKNSSNOJQQKMSNROPSSOOJMNMMQMSOKLIIBFE@IOHLGJIFMGFECEIHKKLKQHIHKJLSMMNJJOLNSMPLSLKSMSSO@@RKSIJNSNSSSSSKOIOJKLISJMRNSSKOQSLSPSKQLNSMMQSOSLSNPNNMPLSLQFJ?BACSJJMKNKIOKSSHKAIKKNKNSOMSSSKSNSMLIMSJKLSKJRSJMSSKLPOQOMJSOQLSMLOMOLSKIIHIGFFKJQLOKLSSSIRJHSQSSPKQSIFIEJHIGSSSLPNKJNNRRNSJMPQJORJ98888EEIJKMIFHKIIJNIIHGFJIHKSSSNKSLNMPSMMLKMJJIKLSJMQIGEBBCEA=<;;;AAEKGJGGGKJLIHFGFJINIKIIJIQSLLRKLLJJKJJKFLIFGGFHJFDGFHJLM<7?@BACHNIIIHIIKKHLIIEFGDDFGEGHHIHJMIGEHE:9889ADCHHHHKIJHJLQPJJRPQSHGK,,,KMMSLNIMKISLJISIIKDABB6555765557554320((((>==?EDFEFGJJKNQSMKMLNNJJIISSSSKLOJJGGIJMNLKJIJOJJHSSKLIMLKOSSLSLJLIKKNNKRSJJIIRJS;::99@@@RNMLIILMKLHGGHMC@8:;;<>BBEHIHOKLLLJLHJHJJLIIIHHIHJOLNJMLMSSSLLNHILMMJKSNGIMSSLMMOOMLJIOHKIOSSMISPKKLNSPRMSGJOSSJISSLKJJPPSJKHOJIIOKRLLRNNSLRSKKLSILKKJKKLPNSIJSHLMMPSSNMOSMMSSSSSOSSJLKNLONOJQJHGKKEJJIMIIKJPSMMKHKSLKSNHSSPHIGKBEG@SLNSSSPSSGBQKJQGJEGINSSKNIKMIPKMSPMSMOPJKKKSQMPNQRMDDEEESQSIPJIPJJKPONIMQMGLLOPOLLKKHJJJOPKMKHOOHGDHH:211-+...2///00IHJSLIJLMMISKOPLSLIHJQKSKSSSLMKMPIPLIE51:BBCHFHJJSMLPKKJOJLHSLLNMKHILHOKHNLHKGISLKHKMJSSSGJIHIILLSSQOMQSJJJHSNJLSLKIGHSQJJILKJJJOJJIFEDEGINSKLIKMHIGIGFGGHEECDDGHHEDDGKSSRSHRMOIHIIEGHIIIHKKSJLMGHMKPSS33333LDCBBBDBB<>@@?==;@CHSSSSDHGMPJSKSHHHIGJJJSLJFFGIHNLHHFFHHJKBABBBGEEDDFEGEGEEEECABAABDCEDED8,,,,AAA
@464_45CNXP_3
TACGATCGAACAACTCGAAGTATGGGTCTAGCTTATTGATACGTTACCGAAAACCTCATTTGAATAAATTTGGAATACATTTTATTTTTTTTATTGACAAGTACTCGTACTCAAAAAAGTTAAAAATTTTTTATTTATATATTTTTTTTGAGTACGCGTTCTTTGGACCTGGTGTATCTTGTCTTTACCATGAATGATTTTCCTTGGTTAACAATAATTGTTGTTTTTCCAATATCTGCTGGTTCATTAATGTTATTTCTCCCGCATAGGGGAAATAAAGTCAATAAATGGTATACTATATGCATTTGCATCTTAGAACTTCTTCTAACGACCTACGCTTTTTGTTATAATTTTAAAATGGACGATCCATTAATTCAACTGTCCGAAGATTATAAATGGATCGATTTTTTTTGATTTTTACTGGAGAATGGGAATAGATGGACTTTCTATAGGAACTATTTTACTGACGGGATTTATTACTACTTTAGCCACTTTAGCGGCTTTTCCAGTTCTAGGGATTGCCCAATTTTTCATTTCCTGATGTTAGCAATGTACAGCGGTCAAATAGGATTATTTTCTTCTCGGGATCTTCTACTTTTTTTCATCATGTGGGAATTAGAATTAATTCCCGTTTATCTACTTTTATCCATGTGGGGTGGAAAGAAACGTCTGTATTCGGCTACAAAATTTATTTTGTACACGGCAGGAAGTTCTATTTTTTTATTAATAGGAGTTTTAGGTATAAGTTTATATGGTTCGAACGAACCAACATTAAATTTAGAACTCTTAGCTAATAAATCCTATCCTGTTACACTTGAAATACTATTTTATATTGGATTTCTTATTGCTTTTGCCGTCAAATTACCGATTATACCTTTACATACTTGGTTACCTGACACCCACGGTGAGGCACATTACAGTACCTGTATGCTTCTCGCTGGAATCTTATTAAAAATG
+
HIJNSSLMISJOKSKA@?A@CBC-,++++''(*46<CBEHISQNHGHPQKOKMMQLMPNPKNKQSJSJMQSKIMNJMJKHOLSIFAFIKSSSOSPHKIKSKKNGHLJMLQSHNGNJSOIIHECOQLKHILSSOJRSKKKSNKF@7GJMSFGEGQHKICJKILSHGGHOKJKRSNSNSMQSIJLISKSOSSMHNGQJIJOMLLORSIJRLKRJSSSJSMSSNLRQPQLQOPLSNNSLSKSKSNMMPSSOJMSMSQIKKKKOMNSRSQLIOKNHLIKLISKILIJSSMSMSSSSISCCBBBINMSSSJMPNSNMSI==CEAADDEQMSLLIKLRPILSLIFFESQJSKKSLLOMKOGCFGGNMSHLLLKJHKMNMSMIHHKGGGJIMIRSLKJRLMLJKMSHHJJFQHQLPLIIEFFFMSQOSJIHNNRJOJSJLSHKSKNJLNHLJSNKPSJQKKJMKSSHLLKNPKRKHHGHLLSMSSPQSLHLKKIRNSNOPPSJQSHGEIJGEEH<973''%%&)),,'&&&&,,,6FCD888MKMRKJSNSSKJNLKIOLPNRKIKNSMIEEDC@@@@@RJSSSKISOIISKJSSHSSMPHOSGKCSSNKSKMKRSSOPSSLISKNSIHGIFKE;>@>>?>=;8766666;8=1222NRLLJJSNGLSKSKOMKNMSSMONMLKKKIOKKJGLGJJMLLMNJSSRQNJRIFEGFHSLSKMLOMILQSSSNISNIOJNMIIKLDMNLMIIGHNHJLSQJNLJKSSMRSKNJIJJJSJHLKMOOSSJOPMKIIJNMNMMPHJJKKRRJSOQISLKJJHLEDDAAA@BNHIMMSPMMSMMSKLPLHGJJKLHLLKIJGBHIKKHGEEEGKIHJSISJLLQLJHJGFHSEGEECA?<99=>>><=<<=?EDDCDEGJGIMGGGIINKSINJIHIIIIIJSOIHQJHGEEE@@?CCIKLEDEAAAAB@'
@465_45CNXP_3
ATGCTAGCAACAACTCGAAGTATGGGTCACGAGGTAGGAGTTCGGAAAGAGAGCGGGAGGATGATGGCCATTCTTCATCACGGGGCAGTGGTGCTCGAGCTGATGATAATTCTCAGGATGGGAGAGGGGGGCTCCAGAGGAAGTTTTCTGAACAAAATATTGGCGCTCCACCCAGTTATGAAGAAGCTGTCAGTGATTCACGCAGCCCTGTATATAGTGAAAGGGATGGTGGGGAGACCCCACAAGTTACCGCTCCAGGAGCTGCTTCTCCTCCTCCCCCACAAGTTGCTGCTCCAGAGGCTGCTTCTCCTCCAACTGGAACCAACACAGCCAATACAACTGCTACTTTTGTTAATGAATCACCTTCTCAGAAAGTTGAGACTTTCGATGAATTTGATCCACGCAGTGCGTTTTCAGCTGGCCCTCCAGCATGTGCATCTACAGATGGTGTTACAGCTCCTCCAACTGTGACTTCTATGTCTGCCCCTACCACCTCAAACAGTGTTGAGATGGACTTGCTTGGTTCCCTTGCATTGCCA
+
JKHNJMSJKMMGHHHHGIMHMJMHJLIINLJJGIIFHEEHIJEDEAEMNMNKOSLHKMMLKOJNQLORKIPNHINGEGIKJJKMOKJOSGQMSOSIIHG>22223GSKJEEFHGCFBFKGGSELKSQILNHIEHGONHJKNIJIMSSPSMOQGOMSJKOSKIILOIJHSKKHGAA>=:;=;>>JOKJNJHNOHKJIKIHHGHSHKIOSJLIJJIJIGIIMLSIISPRJLMMMMMOSKQHKJFSSSLKSEKHIEFFPMSJLKLMPIPNGI=?22BD977977>CDJLIKKHLHIRISKPKJIKSSPKLMIHCCICDLMOHQINIGHHIGILGILKSKPIHGJMNJKSHJHIHE?666@CCCCHSILSSS??@IIHHHKMKKHJGMHGSMJISJIOKJJSLSLGJJ.....*+**+0057:GJIEEEDFJRLRRKOKPONMROJKMJHJLILFEEEDJJMKNNLOHLMINHKJHIJOIIIIH====?FIEFGIGIKKIHJHHFGGGKIKJKJSKNILRLEGFEDEKKKRKLHHHB////0<
@466_45CNXP_3
AATCGCAATAATCGGGTTCATACGCGCATACTCACTGTGGCGATACTCGCATTCAGGTCCCTTCTTGCAGGTTAAAGGAGAAGCGAGAAAGTAAACGCAATCGGTGTTCCACTTCAAAGCATCTTCTTCAGCAGATGAAACAGTCTCTGACTGCTTCTTCTGCTCATGTTGCTGTTGCGGTTGAGTCGCAGGCGCAAACATTATTATTACTTGGAAATTTCTGAATCTCTCTTTCAAGTAGATCGCAAGGTTTCAGATCGAAACCCTAGGAAGATCGAAAATCACCGATTCAGAGAGAGTCCCGTGGAAGAAGAAGAATTAGGCCAAAAATACATACAA
+
HIGFKPGKKKOIJKNINLILMHMKOJJLPMPOKGJMJOLMKHIMHLKMLOKQSMGJLQLSOISNKLLSLIJSIMMMSNSGLPMMNNHKJSNRFGGFMIKJJIISNSNMJLMMNLLKSSMMKSKOKPOSSNSJLHLSIKKSSLKPNSPJLKISSSMSLNLOIIIMJJMJSGKJFIKNJSPLIKNRJRLLQMQGPKKLJNOIIHHA??AB98889:KPNOIKGGGHIOKPLMJHDC0CIFFIJISMFIGIIOKSMOJKHQEEEGFJQIIHGGKLLSJKKGGJSPKFFE@@@@650//35564442-.889?@B@@ADGBA@@=<;:86689==40+++++-
@467_45CNXP_3
ATGCTAGCAACAACTCGAAGTCAACGTAATTTAAAAAAGAGAATAGCCTATTCTTCTGTATCTCATATGGGTTTTATAATTATAGGTATTAGTTCTATAACGGATCCTGGACTTAATGGAGCTATTTTACAAATAATTTCTCATGGATTTATTGGCGCTGCACTTTTTTTCTTGGCAGGAACGAGTTATGATAGAATTAGGCTTGTTTATCTTGATGGGTGGAATGGCTATCTCCATTCCAAAAATATTTACAATGTTCACTATTTTATCAAGATAAACAAGCCTAATTCTATCATAACTCGTTCCTGCCAAGAAAAAAAGTGCAGCGCCAATAAATCCATAGAAATTATTTGTAAAATAGCTCCATTAAGTCCAGGATCCGTTATAGAACTAATACCTATAATTATAAAACTCATATGAGATACAGAAGAATAGGCTATTCTCTTTTTTAAATTACGTTAACTTTTTCGAGTATTCTAGCATA
+
PLOONSISSMIKMPLIIFILNMKISNKHJRKLIHSLSQPLKIJHIKIGHGFFPMPSMSSQSKOMSNNJSNSPSSSRSOMJSSROSSNMNLOQMOSSSLHHLPSONSOLHLNCCBBBPMMKNRLKILSSRSFSNJKIPIQQOQLJMSJKLNOSSMSSOSSSSKSOMRMNSSSSMIPIIJJKNJONKKNPMNSLKIKIIJFOJHKJBBFFHD?;50-,,,*((***,,1((((*??:8542-''-.BCAAA@;<<<<=SKLKLJISMMSJMOSSMLKLHOINSLOSHLIEEAAA@===;;<==:<<<=>>>>74200129@A@=>>88:5344/-,,0.10-+'''*123488888788888887630/0+,.--.--,'''/,,,4;878866>??BBA@899EEEGGBBCA;,+++,88DFEFEE@=;;:81)))BABCBAA@33218AE>:988:;754,*('&&'('''''***)*++8>?>
@468_45CNXP_3
GGCAATGCAAGGGAAGCCATCGATAAAATAGTGAACATTGTAAATATTTTTTGGAATGGAGATAGCCATTCCACCCATTTCATCAAGATAAACAAGCCTAATTCTATCATAACTCGTTCCTGCCAAGAAAAAAAGTGCAGCGCCAATAAATCCATGAGAAATTATTTGTAAAATAGCTCCATTAAGTCCAGGATCCGTTATAGAACTAATACCTATAATTATAAAACCCATATGAGATACAGAAGAATAGGCTATTCTCTTTTTAAATTACGTTGACCGGGAGATGTTGAAGCTGCATAAATTATTTGGATTGTACCGACTACCAACAACCAAGGAGAAAACATAGAATGAGCGTGGGGTAATAATTCCATATTGATTCGAACCAACCCATAGGCTCCCATTTTTAATAAGATTCCAGCGAGAAGCATACAGGTACTGTAATGTGCCTCACCGTGGGTGTCAGGTAACCAAGTATGTAAAGGTATAATCGGTAATTTGACGGCAAAAGCAATAAGAAATCCAATATAAAATAGTATTTCAAGTGTAACAGGATAGGATTTATTAGCTAAGAGTTCTAAATTTAATGTTGGTTCGTTCGAACCATATAAACTTATACCTAAAACTCCTATTAATAAAAAAATAGAACTTCCTGCCGTGTACAAAATAAATTTTGTAGCCGAATACAGACGTTTCTTTCCACCCCACATGGATAAAAGTAGATAAACGGGAATTAATTCTAATTCCCACATGATGAAAAAAAGTAGAAGATCCCGAGAAGAAAATAATCCTATTTGACCGCTGTACATTGCTAACATCAGGAAATGAAAAAATCGGGAATCCCGAGTAACTGGAAAAGCCGCTAAAGTGGCTAAAGTAGTAATAAATCCCGTCAGTAAAATAGTTCCTATAGAAAGTCCATCTATTCCCATTCTCCAGTAAAAATCAAAAAAATCGATCCATTTATAATCTTCGGACAGTTGAATTAATGGATCGTCCATTTTAAAATTATAACAAAAAGCGTAGGTCGTTAGAAGAAGTTCTAAGATGCAAATGCATATAGTATACCATTTATTGACTTTATTTCCCCTATGCGGGAGAAATAACATTAATGAACCAGCAGATATTGGAAAAACAACAATTATTGTTAACCAAGGAAAATCATTCGTGGTAAAGACAAGATACACCAGGTCCAAAGAACGCGTACTCAAAAAAAATATATAAATAAAAAATTTTTAACTTTTTTGAGTACGAGTACTTGTCAATAAAAAAAATAAAATGTATTCCAAATTTATTCAAATGAGGTTTTCGGTAACGTATCAATAAGCTAGACCCATACTTCGAGTTGTTGCTAGCATA
+
IJJNPISRJSOKQKSLKNHJ:9999NLNSOLSMROLQSRPMSKKOPMHLCHSLAQPNQNPMSSLKRKPSIOQISSSLKSSOOSJOQPQSSJRSSLSLJSQOOMMSILLSSPOOLOFSLPOLQSRLJ>A=;@>HIHIKLLJLLSNKJONSLSSLILGFISSMJKHJOLMOMOIHSNNSRNRMSLRD<>98437=FFSIKIHHF@??@BSJSHKJKSSSISKPSKKSPPSLNJRSO999999DDEFKHISHIISSIHFFCGE1,B@@LOJSQNLSSOSSQIOPLSJSJOMOOKMSOSSSSNSSKOSLOKNKKLSOLKPKNSSOKQSLKSSOLNKMSMSCHMSRSSSNKKLRNPIKNSSOMLNIKSKIKLMONSMRN@?A90///0HKHHKLNIKKJHF>>>=>CSSSPNSNSSSSPSSLOOQPSMSMMSNOSSRROMMSPSLSRSNOLNKLJSRRSHSSSPSMSLKMSOSNRJNRNSLMSMRRMLKSNSJLSISMNJQSD@DCCCEDSQLOSOSKQMSMSSRSOMRSNNJSIKJE@=@@@KMJNJIPJPKIMSSOIKMMLPLMMILKSGDMKJSSQMLPSSM<<<<<SNLAAAA=222<1///0?=53228==>>>GRNNJJKSKSOSSHGFLSJJBIRSH@?>222226222KHIGILKKILLRSSKSOSKSOSMHFMNFEIGISSIMMMSSMNMKC@D;<KKRLSNOKJLSMLLMSSBG@AABKILMNORSJSPSHAABADSSSNJIKSSSSGEGKISSSKPFGKMLSQLH512GFISOJKSMLSSLSOKJKKILRSPJPKJMKSSLLMQLMSA@AAAIJJEPABAC<;;;;><88977<=<<=>DEGHNJPIQRSLSHOKLPKLSIIJFB@>:9851./114:>55555DEDDFJKMQNJHSSROKNJKHMSOJSJQICD77755:3FISKSSJJOHGNNSKECACESSSHGFFHFGGFOKCJKLOEHH::;;;SSSOOIHKKSSSMSJLGDDDDES@H><@B===<;;<;@BBDLSLJFGKKIIIIE@@@@ABRNKSIFB@====<=JIMKSKOIOKLKMNJSIJQSROSSGKMIMMJFFFBHJI@KHLNHNQPIMGFD;;<;<;544/-,))***,-4?CDDGHFSKSJRPLIJKJOKRNSMKNSRKMMNSOMSRLKLSLNOKMSQHSQMMS655474420001@BAEFDECEEE444435556:CDGSSMKJEGCECDACKELJKLEJNLJLFIFKSI=2111188999;=FFEJECEA?<CCSSSOHEDJMISKGIIFGEDEHIMQOIIFGGHGEGDFGQJHGGGFFGFGIJIEED>>>>>>>>BBDEFFGGGECDCCELLSSKPBBBBBD
@469_45CNXP_3
AATCGCAATAATCGGGTTCATTTTTTTGCAACTGGCGTTGATTACATTGCATAAATATCCGTGTCTCCAGACGCTATATAAAAACCTGAAGACATGAATGCGTTATTTACTCAGGTAATTTCAATGCGTTAAAAGAAAGCTGGCAATCCAACTGCCAGCTTAAGTCGAAACAAGGAGACTCGATATTTAAATCGGATTACATTTTAACTTTAGTAATATTCTTCAGAGATCACAAACTGGTTATTGATAACTTATTCTTGGGCAGTAATCCGCAAACGTTAACTTTTTGTTTGCTATTTACAAGCTGATAACAACCAGGAATCTTACTTAGGATCAATATATGGAGTGCGTGATGGATAAATCTGAAGTATTGATTAGTGTTAATAGACGTATTAGTTCACGAAGGGTAAAGTTCTTATAGGCGTTTACTATATTGAACAACGATTGGGACAAGGATGTAAATAATGAAAAGGATGACATATTCGAAACGATAACGGCTAAGGAGCAAGTTATGATTTTTCTCATGACGAAAGATTCTTTTCTTTTACAGGGCTTTTGGCAGTTGAAAGATAATCACGAAATGATAAAAATCAATTCCCCTGTCAGAGATCAAAAAAGTAGGCAATAAACCCTTCAAGGTTATCATTGATACCTATCACAATCATATCCTTGATGAAGAAGCGATTAAATTTCTGGAGAAATTAGATGCCGAGAGAATTATTGTTTTGGCACCTTATCACATCAGTAAACTAAAAGCTAAAGCGCCTATTTATTTTGTTAGCCGCAAAGAAAGTATCAAAAATCTTCTTGAGATTACTTATGGTAAACACTTGCCCCATAAGAATTCACAATTATGTTTTTCACATAATCAGTTCAAAATTATGCAACTGATTCTGAAAAATAAAAATGAAAGCAATATCACGTCGACGCTCAATATTTCGCAACAAACATTAAAGATTCAGAAATTCAACATTATGTACAAGCTGAAACTAAGACGTATGAGCGACATCGTCACCCTGGGTATCACATTTTATTTTTAGTCAGGACATAAGCAACTGAAATTGATGGCTGGCATGACGAGGGATGCAGATGCTGATTTCATTACCCCCGGTGATTACTAAAGGAGAGGCTAAAACGACTTTATTTTCCTGGTATGTGTATCCACCAGTAGAACCCTTCGTTGCCCGAATGCTGGCAGGAACTGTTGGCAGAACGGCAACATTTTTTTTGTCGTTGACCTCACCATGTCGATCACTGTGCCTGTATCCCACCTTCTGGCACAGTGATCGACATGGTGAGGTCAACGACAAAAAAATGTTGCCGTTCTGCCGACGGTTCCTACAGCATTCGGGCAACGAAGGGTTCTACTCGTGGATGCACATACCAGGGAATAGAGTCATTTCCTCCTCTCCTTAGTAATCACCGGGGGTAATGAAATCAGCATCTGCATCCCTCGTCATGCCAGCCATCGATTTCAGTTGCTTATGTCCTGACTAAAAATAAGATGTGATACCCAGGGTGACGATGTCACTCATCTTTCAGTTCTTAGTTTCAGCTTGTACATAATGTTGAATTTCTGAATCTTTAATGTTTGTTGCGAAATATTGAGCGTCGACGTGATATTGCTTTCATTTTTATTTTTCAGAGAATGCATTACATAATTTTGAACTGATTATGTGAAAAACATAATTGTGAATTCTTATGGGGCAAGTGTTTACCATAAGTAATCTCAAGAAGATTTTTGATACTTTCTTTGGGCTAACAAAATAAATAGGCGCTTTGACTTTTTAGTTTACTGATGTGATAAGGTGCCGAACCGATAATTCTCTCGGCATCTAATTTCTCAGAAATTTAATCGCTTCTTCATCAAGGATATGATTGTGATAGGTATCAATGATAACCTCAAGGGTTTATTGTACTTTAATGTCTGACAGGAATCAATTTTATCATTTCGTGATTATCTTTCAACTGCCAAAAGCCCTGTAAAAGAAAAGAATCTTTCGTCATGAGAAAAATCATAAGCGCTCCTTAGCCGTTATCGTTTCGAATATGTCATCCTTTTCATTATTTACATCCTTGTCCGAATCGTTGTTCAATATAGTAAACGCCTATAAGAACTTTACCCTTCGTGAACTAATACGTCTATTAACACTAATCAATACTTCAGATTTATCCATCACGCACTCCATATATTGATCCTAAGTAAGATTCCTGGTTGTTATCAGCTTGTAAATAGCAAACAAAAAGTTAACGTTTGCGGATTACTGCAAGAATAAGTTATGCTGGAATTACAGCCGGTTTTCTGAAGAATATTACTAAAGTTAAAATGTAATCCGATTTAAATATCGAGTCTCCTTGTTTCGACTTAAGCTGGCAATTGGATCAGCTTTCTTTTAACGCATTGAAATTACCTAGTAAATAACGCGTTCATGTAGGTTTTTATATAGCGTCTGGAGACACGGATATTTATGCAATGTAATCAACGCCAGTTGCAAAAAAATGAAGCCCCAATTTGCGATTA
+
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
@470_45CNXP_3
ATGCTAGCAACAACTCGAAGTATGGGTCTAGCTTATTGATACGTTACCGAAAACCTCATTTGAATAAATTTGGAATACATTTTATTTTTTTTATTGACAAGTACTCGTACTCAAAAAAGTTAAAAATTTTTTATTTATATATTTTTTTTGAGTACGCGTTCTTTGGACCTGGTGTATCTTGTCTTTACCATGAATGATTTTCCTTGGTTAACAATAATTGTTGTTTTTCCAATATCTGCTGGTTCATTAATGTTATTTCTCCCGCATAGGGGAAATAAAGTCAATAAATGGTATACTATATGCATTTGCATCTTAGAACTTCTTCTAACGACCTACGCTTTTTGTTATAATTTTAAAATGGACGATCCATTAATTCAACTGTCCGAAGATTATAAATGGATCGATTTTTTTGATTTTTACTGGAGAATGGGAATAGATGGACTTTCTATAGGAACTATTTTACTGACGGGATTTATTACTACTTTAGCCACTTTAGCGGCTTTTCCAGTTACTCGGGATTCCCGATTTTTTCATTTCCTGATGTTAGCAATGTACAGCGGTCAAATAGGATTATTTTCTTCTCGGGATCTTCTACTTTTTTTCATCATGTGGGAATTAGAATTAATTCCCGTTTATCTACTTTTATCCATGTGGGGTGGAAAGAAACGTCTGTATTCGGCTACAAAATTTATTTTGTACACGGCAGGAAGTTCTATTTTTTTATTAATAGGAGTTTTAGGTATAAGTTTATATGGTTCGAACGAACCAACATTAAATTTAGAACTCTTAGCTAATAAATCCTATCCTGTTACACTTGAAATACTATTTTATATTGGATTTCTTATTGCTTTTGCCGTCAAATTACCGATTATACCTTTACATACTTGGTTACCTGACACCCACGGTGAGGCACATTACAGTACCTGTATGCTTCTCGCTGGAATCTTATTAAAAATGGGAGCCTATGGGTTGGTTCGAATCAATATGGAATTATTACCCCACGCTCATTCTATGTTTTCTCCTTGGTTGTTGGTAGTCGGTACAATCCAAATAATTTATGCAGCTTCAACATCTCCCGGTCAACGTAATTTAAAAAAGAGAATAGCCTATTCTTCTGTATCTCATATGGGTTTTATAATTATAGGTATTAGTTCTATAACGGATCCTGGACTTAATGGAGCTATTTTACAAATAATTTCTCATGGATTTATTGGCGCTGCACTTTTTTTCTTGGCAGGAACGAGTTATGATAGAATTAGGCTTGTTTATCTTGATGAAATGGGTGGAATGGCTATCTCCATTCCAAAAATATTTACAATGTTCACTATTTTATCGATGGCTTCCCTTGCATTGCCA
+
SIIRILHPQJSLHMKNSMLKRQSNSPKSSMOHGJFJDABDDMLMMILSSISJISSSPMLSSJNQJKSSLSRKLMNQSOPJSSKKGBQQJSSSSSSIISJLKJLKKLHSMOMIFHHMSOSSSIHKSSSILSSSKMJMLSSLKRKJKSSSSSMLNMM@A@@AEBI=9;;<GIHIPJHOJPKSSJFEDS3GKJISSLSSSSMLSJSSSNSPSOSSJISMKSSJLMLHMSSSSKLSISOSNOJNOMSLSKPSLKLNSPLKRLQONMKKSOOJONMLRKSGIJIMRHHNLKSMNSSSLIKJLLHLKPSLSORKJRPEDA?;8889C..../KNQILHLSPMQLLPQSOMSKHJSSMPSSKIJKSOJNGGDEEJQOPSKMSSOKNOKPNSNJNINSMMSJPOPMSKLKFEFEFMPJJFHC;GOL?65557DLPKKIFOJSHDEHMJJSJOMKSSJOSMPSQONKDSQF32223FFFEFKLSKMJJSRLKKC??SOSKSSOLRNIMHJPSLOQJOLLIHHGNGOOSSSLJGB@BCIMNLDDGMKJSNLSNSPKOQLIJKMKSHMKIJGKIPKSLNKKOIJSJJSLKJIHFJGGHGJSJKSKHIS?MOSSLLNKNSPRJKLMSNSPHNMKQLLSNCDF@CEEEI=<<:9:;A@A@J89KLHGLGFFLJIMNMMMGIIIGGIGGGEEILLLSHSKKMQOMSQSSSSSKQSOMKHNMHSSSONSNSNSNSSSOLMKKSJOLMKSEKRPKLQHGHHIIPLSSNSPLMNHHLHJJDIGKKNOSSLSSSIOSLHSQKKKJSKSSJLSSLQSKMLNLOMRSCJG>>?LJIKIRQMMSKNSSSSNSSSORSHSMMOSPSLKKKILKOHIOQMJSLMPSMSSPINSLJNLQKSKNQJJJQOLEEISMSSKMSSKONSMSJSMSPKMSPSPIQPILSHHMLJKSLSIMPSQJOOKSSNLSSPMSSMPOSLSOOOKMSRLNMQMGSKQSPMKSNLMHKKINPQSSSQJSNMSOMISKLIOKSMOSSMPHKLKOKSPSPLOPSKMMSSSSNSSLSLJPPSMSLMLNFGFHJJIJSOJSMQKSSSSNOSMSSSOMLKKQSSPSONMOSMQLJRLMSPSKOJNJKKOFFHIJNNQOMNOSJPNLLSQKRSSQLMRQMKSSLKSKKOQMNKLNSONSSKLOKLMSRRMSNSLNILMNNOJRLJMLSPQSSSJJNPLHKSKNSMMSLRNOLQMQSNKMMSSMKSSNMHQRKJDBE::HEGFKHGGHJJJSSPSSNPSKSFRNSQLSQPKQNOKKILPNLJJNORNJPPGMPMMQQNMRLOKLSNOPSLMLSNLSRNKOLKSKSJIKHQOJIISQMSILIJIHNPSKPQQJRNMKJMNJI
@471_45CNXP_3
GAATGTTATCAGTTCCGGTACGTAGACCAAATAATATAATGCAAGCAAAAGTTCCTAGATTCATGGCGATATAGAACAGCATATAAGTTATCATGCTCGCATATCCACCATTTGAGTCTCCAACAATTATTCCAATAATTACATATCCGATTTGACCTATGGACGAATATGCAAGCATACGTTTCATGCTTGTTTGAGTAATAGCAATGAGATTCCCGAATATCATGCTAAGAATAGCTGGGTTACCCCCAGAAGAAGAATTAGGCCAAAAAGCTAGCTATTCTTAGCATGATATTCGGGAATCTCATTGCTATTACTCAAACAAGCATGAAACGTATGCTTCATATTCGTCCATAGGTCAAATCGGATATGTAATTATTGGAATAATTGTTGGAGACTCAAATGGTGGATGTCGACATAATAACTTATATGCTGTTCTATATCGCCATAGAAGTATCTAGGAACTTTGCTTGCATTATATTATTTGGTCTACATACCGGAACTGATAACATTCA
+
<CDDFIHABGDBDC==44DAFEDDCCEFIKNSSLSSIJNJQHEHFHGGIKNSJ;97,+**,,-?AGFFHHHLIHFEFJILLGJLNRSLLLG=<=<;;::::;CBBFEGFFGIDBBBCCEFHFOOIGLLRMMLHGGGKLLOINHSMSMPOQHSSOIJJSOM@@@ABNHGOMHJMIRLSROJLJSNLMQKLRLKLOJDDFGJKJMHGHGLRJOQSLKLS7HIHGSECCBBBDBCA??=989-,,+*'&%%%%%&'()+3459:;?BCEDFEIHMLSHGJJSKQSFEE?=>>@999:)))))-*76('&&(()34::;97532455431113....-+*))'(('&%&&//10000,,--/6610001<<==>>=<>?>?AAA@;;:;=@;::94****&%%%%'446888521))&%%&''''(()568;<>@CA?@?@?;6666744444(&$$%$$$$%%&'((&))))++++-89::==>===>?3333489/.+++**023566666678878
@472_45CNXP_3
CGTACGTAAACAACTCGAAGTATGGGTCTAGCTTATTGATACGTTACCGAAAACCTCATTTGAATAAATTTGGAATACATTTTATTTTTTTTATTGACAAGTACTCGTACTCAAAAAAGTTAAAAATTTTTTATTTATATATTTTTTTTGAGTACACGTTGTTTGGACCTGGTGTATCTTGTCTTTACCATGAATGATTTTCCTTGGTTAACAATAATTGTTGTTTTTCCAATATCTGCTGGTTCATTAATGTTGTTACCCGCATAGGGGAAATAAAGTCAATAAATGGTATACTATATGCATTTGCATCTTAGAACTTCTTCTAACGACCTACGCTTTTTGTTATAATTTTAAAATGGACGATCCATTAATTCAACTGTCCGAAGATTATAAATGGATCGATTTTTTTGATTTTTACTGGAGAATGGGAATAGATGGACTTTCTATAGGAACTATTTTACTGACGGGATTTATTACTACTTTAGCCACTTTAGCGGCTTTTCCAGTTACTCGGGATTCCCCGATTTTTCATTTCCTGATGTTAGCAATGTACAGCGGTCAAATAGGATTATTTTCTTCTCGGGATCTTCTACTTTTTTTCATCATGTGGGAATTAGAATTAATTCCCGTTTATCTACTTTTATCCATGTGGGGTGGAAAGAAACGTCTGTATTCGGCTACAAAATTTATTTATTAGGCAGGAAGTTCTATTTTTTTATTAATAGGAGTTTTAGGTATAAGTTTATATGGTTCGAACGAACCAACATTAAATTTAGAACTCTTAGCTAATAAATCCTATCCTGTTACACTTGAAATACTATTTTATATTGGATTTCTTATTGCTTTTGCCGTCAAATTACCGATTATACCTTTACATACTTGGTTACCTGACACCCACGGTGAGGCACATTACAGTACCTGTATGCTTCTCGCTGGAATCTTATTAAAAATGGGAGCCTATGGGTTCGTTAGAATCAATATGGAATTATTACCCCACGCTCATTCTATGTTTTCTCCTTGGTTGTTGGTAGTCGGTACAATCCAAATAATTTATGCAGCTTTAACATCTCTCGGTCAACGTAATTTAAAAAAGAGAATAGCCTATTCTTCTGTATCTCATATGGGTTTTATAATTATAGGTATTAGTTCTATAACGGATCCTGGACTTAATGGAGCTATTTTACAAATAATTTCTCATGGATTTATTGGCGCTGCACTTTTTTTCTTGGCAGGAACGAGTTATGATAGAATTAGGCTTGTTTATCTTGATGAAATGGGTGGAATGGCTATCTCCATTCCAAAAATATTTACAATGTTCACTATTTTATCGATGGCTTCCCTTTGCATTGCCA
+
9EGEFKLJFFEEFEFFFHGHKJS>>>>>A@@@DEDFJIHJGJILJHSKGMMKLNNRJRHSJKSJSHHIJIRKEHIJLKJIHKLSGGJJSSSMEDB?<@<75655555=A@@<;<BJSSLHGCAILIKEGLSSONMSMLOLKLAE<;HJF98889<--***(((('7=@CLLISJJRHNKKIQQOMIKSSMJHKQMKISNMMMLLQLLSSKKJPISHHGJMJNOOMLSSPONIHMJPKKMKMQMKGBCCBBECC>+***++.'((((/.//B87778;;<>GHMHJLRLSFJKLKIKMKSHKLSNSISSSSMJGGGHGIKKLQPKKIPIILMPOKPOJRNSSLNKJSOINKRKGKPSSSKJIGGHGSJHJFHSJMLLLIJQKLIQMKLSILLLILJNKSLK55544BIINKJJ?MSNS/,,,,JOJHHFIGQOMNKLKJJHGQMJSPLKMLKLISLHHRSONKPLLLLILNSSKQSMQJLJISSSJKRJNMNF@BB99999H?5C???HGFGIHLMHHK@@?0/1003BA>878DGGHDDGIJMLKHLNHKLNJGGFDFEFFJIH:::::OSPIRSJRIHFGGEDDEEEGHGBBAA9GJKLHFNILHHJNSIJSRIB@@?=>>GFIDCGADFEDD@???><AD@BBPIISLSSSMSLJIJJSNLMSOLNSSGSJSNRMILKMKLPHILI<25.'''&&')*,--:=@EGJIMGSMSSSROKJSPIGFEBB<<FBIIGGKJRMIJRONRKJILEA66667<===ALKJKLDCFDIQIPNKKKOSKJNJKHLQNLOLKLSSKMSSJLOIHHKNSRJSLSOSLSSSLNSKKRSLNHBBBBBPSLSKLNPSPMQIFGGGLKIIMRLISMIOLGIHIISFKIG433338>GRJROLMSIJKMIKNLLLSSKKMLJSMLJSHGHIOORSMSMMSQLFGFEKGFCCD999996222@FGEFGJSIOKMKGHEE@'&&&&&&&*-=DKLIQSOOSPSKNJOMLMLSLMSC==>KMMISJSLQKLHHGSSOSLNPMSMSOSSGDDEGNSPSSSOKSOPQSLPKSPSSLSPSSKSSECEC==99:??BABAB:999:A?B@@?A<;;;:66779:;<((7())EHQOSNNLQJLSSLPSSNOPSNRLSSONSKOOMSOKSQNJMSLQJLSNMMSLSJMRMLEDJJJIGLSJI?<S=A@ACHEOHMNIKSQPPNSSLOSQOSNMOQPLSLJLBSSSLPIGOIPILLPKNKSISLRQOOJGCFMKJLSSSPJLOLLMLSQSLSFGFFHIIFHA766777AEDEDLGH,,B>?::JHMHGJDGBGKSRKPJOKJJLSJSMCNLHDFGGKLQEE?5@=(*@@?=>@@
@473_45CNXP_3
GGCAATGCAAGGGAAGCCATCGATAAAATAGTGAACATTGTAAATATTTTTGGAATGGAGATAGCCATTCCACCCATTTCATCAAGATAAACAAGCCTAATTCTATCATAACTCGTTCCTGCCAAGAAAAAAAGTGCAGCGCCAATAAATCCATGAGAAATTATTTGTAAAATAGCTCCATTAAGTCCAGGATCCGTTATAGAACTAATACCTATAATTATAAAACCCATATGAGATACAGAAGAATAGGCTATTCTCTTTTTTAAATTACGTTGACCGGGAGATGTTGAAGCTGCATAAATTATTTGGATTGTACCGACTACCAACAACCAAGGAGAAAACATAGAATGAGCGTGGGGTAATAATTCCATATTGATTCGAACCAACCCATAGGCTCCCATTTTTAATAAGATTCCAGCGAGAAGCATACAGGTACTGTAATGTGCCTCACCGTGGGTGTCAGGTAACCAAGTATGTAAAGGTATAATCGGTAATTTGACGGCAAAAGCAATAAGAAATCCAATATAAAATAGTATTTCAAGTGTAACAGGATAGGATTTATTAGCTAAGAGTTCTAAATTTAATGTTGGTTCGTTCGAACCATATAAACTTATACCTAAAACTCCTATTAATAAAAAAATAGAACTTCCTGCCGTGTACAAAATAAATTTTGTAGCCGAATACAGACGTTTCTTTCCACCCCACATGGATAAAAGTAGATAAACGGGAATTAATTCTAATTCCCACATGATGAAAAAAAGTAGAAGATCCCCGAGAAGAAAATAATCCTATTTGACCGCTGTACATTGCTAACATCAGGAAATGAAAAAATCGGGAATCCCGAGTAACTGGAAAAGCCGCTAAAGTGGCTAAAGTAGTAATAAATCCCGTCAGTAAAATAGTTCCTATAGAAAGTCCATCTATTCCCATTCTCCAGTAAAAATCAAAAAAATCGATCCATTTATAATCTTCGGACAGTTGAATTAATGGATCGTCCATTTTAAAATTATAACAAAAAGCGTAGGTCGTTAGAAGAAGTTCTAAGATGCAAATGCATATAGTATACCATTTATTGACTTTATTTCCCCTATGCGGGAGAAATAACATTAATGAACCAGCAGATATTGGAAAAACAACAATTATTGTTAACCAAGGAAAATCATTCGTGGTAAAGACAAGATACACCAGGTCCAAAGAACGCGTACTCAAAAAAAATATATAAATAAAAAATTTTTAACTTTTTTGAGTACGAGTAATTGTCAATAAAAAAAATAAAATGTATTCCAAATTTATTCAAATGAGGTTTTCGGTAACGTATCAATAAGCTAGACCCATACTTCGAGTTGTTGCTAGCATA
+
OOSMSKSIOKNQNKNJNPLMIRKIJCBBBBMSOOOSSPKLSJSSPNSSPKSSMNSSQQSLSJMSPOLKQKNOMSSONPSOSSKQNLOSKOMSJOMRSNJQJMOMOORSLSQLSPISPQQPPRSOLMKIIKHSPRQLJMJJKPNLRSSSSNPLPHIKOSSSSMJNKISLSLKRSSPPKSSKSMKLJSQPSLLFSSJKMSSLQSRNNPMSQSSSSQRKPSRQHJSMOSKLMSNSMNSLQNNRIQSMNSJKMSSPSSSIIOSHBDCSISLNOONSQSMQNLNNMHMKIMPKGGFGJONPGMKSPNLSSLPLNSSSOKKPSMLSRMSMMKLKMOQOSKIISSOSNNLSLPSSQBBDCBQRSOKONSSNMMSSSSKGHFDEDSMKLLOMLLSORQSMSRHKHHE@ADLSSLSPLMJRNSMKLPKSMOPONSSLNIORKOLOKMKSOSSSNJJONMOQJKKQIMISNMSOKNSSSSSMLLMILNPKSNJHFHGMJNLLNLSNSPKMILIIMISNKQSSKOSSSNSIJJIMOLLNSJPOLSIHLMLKSIKIIHSKHINKHHNLKMLSKMNSSLKGHGJSSJPLLNLRSKHJMJKMJIHGFFGHGGGHEGJLIHJIKCBBBCLSLHHJIINPMKPLKMIRSILSMSSSPIFIHHGGPKJLSSJNKKJJGGJOLKSKLSSMNSMHJLNSJIMOJJJIPJKF@?@;47<<NKLIHHHIKQRCMNNKSMHSSNLOSMMHPOSSSSSJSPHKKRKNOLLJJSLHFC@@?SSMSIGKLLNMNFFE>7JSHMGC1EQKKINOJSKLOMSMMLJKHKLLPRSKLNPKNJMILKLKJORSGNGS?>>>>LSNSSSILNSJISJLKSIJIKJLRJIIGHHMMOSHLJPSSRMLSQSJPOKMOPLGLHJJKIHHIHHLOLPPNMSSSDCDCDEOSKJKAABBM@DG9NKMONOSJNIJGHGHA1112SSSSHLHPPSSLSOSNOSSIKOSSNNOMKJL<<<<=JGMHJPPJMPOJEFCSJQQKPMMOKSKNHJJLNKSKMLRHJKNIIISJGMJKSSMJQNPLLRMSKONJISJMKJPSHNKLSLNOSMOSLQMSPRSJSFC<HSQFPSOSMSIJSOOSNIJHJSSQMSKQKNSMILKMQJMKMLJNJRNPSSLIHHOIOSSKSKJSNLOSSOKRSJSKMLLKIKJSSSSSLSKKNMHHHGKGKNSQMIMIEKGFFGGEEEEFIGF@EEKSSMLGFJGEGIHEJSKJJMGIOSMSHKGGSRSISHRHEDCDDEIIKJKLGFCBGFFKSILHCCEIKHMHKFEGFGGHHKHGJFEHGEHHFBCCEMRAA@@BGEFFEHGFFEFDDLFEG44444FEEDDDDEDEHLIHHIHHDEDD
@474_45CNXP_3
CGTACGTATTTTTGGCCTAATTCTTCTTCTCACCTTGAATTATAGGGGAGAAGCAAGTGGTTCTGTTTTCTTCATTGATGGATCCAACAATCAATATCTTCGTCCACGATCATCCAGTGAGGCACTTCCCATGTCGCCTGTTGAAATATCTGCAGCAGTGTCTGCCTTGTTGGGTTTTGCACCTTCAGCAACTTTGACAGCTGATGGCTCATCCAAGTTGAACAAGATTCTAAAACCTAATCCATTTGAGAGGCCTCGCGCTGCTTTTGTGCTAGAAATCGCTGGAGCTGATGATATGCTTTTGGAAACCTCCCCTAGTCATTCTTTCTTGGGCAATGCCATAAGGAGCAGTATTA
+
MMSLSKSSSJJSSA@AAEHLKJQSSMMNMGFGIRKNSSMSSKLBDGEILKKKOLJGBBCDDEFEEIPSKFSSLDRI=>SISPLJIKJSSKLLQNGJRMKGJISFHFLIRIKIHISOGMPNIOPNKKPNISGKLJKHKJKLOKPMLPSKMMOSPNKSJLLOOPKKPIMPHNQNKJHHIJJHIRMSOISSPLJMOSSPRJSLJMPIJSONRMLJMKLSIQOJRJMSOSQKOHKJOLHIKNKLKMPJNNSONQQSOQNNLHHLJJJMKRSLSSMSNJMLSMQSJNRLJSRSLONMSKSLSHGJEG2)EFFJMLSJMRE>FFEHLGGFFGLHPKJJHIJKMJJKJJMJLOSOMKKMKJIJ
@475_45CNXP_3
AATCGCAATAATCGGGTTCATACGCGCATACTCACTGTGGCGATACTCGCATTCAGGTCCCTTCTTGCAGGTTAAAGGAGAAGCGAGAAAGTAAACGCAATCGGTGTTCCACTTCAAAGCATCTTCTTCAGCAGATGAAACAGTCTCTGATTGCTTCTTCTGCTCATGTTGCTGTTGCGGTTCCATCGCAGGCGCAAACATTATTATTACTTGGAAATTTCTGAATCTCTCTTTCAAGTAGATCGCAAGGTTTCAGATCGAAACCCTAGGAAGATCGAAAATCACCGATTCGAGA
+
JJHNJLIOPNSSKKSLSJRINIJKIGHMISSSSNSFKNHNLKOIFLIKGGGFHQJKLIKIPMJMLSNSRLNKLISOSLHEHIJQIFGGGGJPAAAABBABCKMLPLJLSSJKSPIISMRLLSIROPKSLJLSJSHNIKKLQLSMSLSSLSSLPSMSQSSSSNLSSMNIOMMNMINHSLJFIF:99:888<<GEHILLOSIKSOPMLMLNSSJMSPKOONSOKSJISNJJJKPMMKMJEJGIHSNILIPGJLOLLEECDDSJQIKSNHJKJSRLLKJSPKKLHNISLKGMI;2222
@476_45CNXP_3
AATCGCAATAATCGGGTTCATACGCGCATACTCACTGTGGCGATACTCGCATTCAGGTCCCTTCTTGCAGGTTAAAGGAGAAGCGAGAAAGTAAACGCAATCGGTGTTCCACTTCAAAGCATCTTCTTCAGCAGATGAAACAGTCTCTGATTGCTTCTTCTGCTCATGTTGCTGTTGCGGTTGAGTCGCAGGCGCAAACATTATTATTACTTGGAAATTTCTGAATCTCTCTTTCAAGTAGATCGCAAGGTTTCAGATCGAAACCCTAGGAAGATCAAAATCACCGATTCAGAGAGAGTCCCGTGGAAGAAGAAGAAGAATTAGGCCAAAAAGCTAGCATA
+
GJJLILIIJSSSOJSPSJQLJIMIRAAAAAMLGIIJHHKSQKHRJGHKKPMKHKIMNJISMJPKIHQQOJSLRIMLPNSLSSPJPJJLHEEE43323<::;GJSMLNPSMIGSJKLKNSOPSNSOPPRORJIMPGGGHHSKNNLKOSPSRLSSMSSKNNOSSSRHMLSSNQNOLHSLSSSSMFFEFEJSHFFGGSKJOONJM=7667976668?JIPSOSNQHQJPNSKLSLJIGMKPHKQOSHFEECCBBE11111<33334E@>>99<B<:87.)''(@@?:?54666;>>?DDIOGB=>=DND>?@NHHCGFIMLSNIJOHMIIFDEDOJSSLOKKNQ
@477_45CNXP_3
CGTACGTATTTTTGGCCTAATTCTTCTTCTGATGATCGATTTAACCTCTGATCAAAAAGATATACCTTGGTTATATTTCATCTCTTCAACAAGTTTCGTAATGAGCATAACGGCCCTATTGTTCCGATGGAGAGAAGAACCTATGATTAGCTTTTCAGGAAATTTCCAAACGAACAATTTCAACGAAATCTTTCAATTTCTTATTTTACTATGTTCAACTCTCTGTATTCCTCTATCCGTAGAGTACATTGAATGTACAGAAATGGCTATAACAGAGTTTCTGTTATTCATATTAACAGCTACTCTAGGAGGAATGTTTTTATGTGGTGCTAACGATTTAATAACTATCTTTGTAGCTCTAGAATGTTTCAGTTTATGCTCCTACCTATTATCTGGATATACCAAGAAAGATATACGATCTAATGAGGCTACTATGAAATATTTACTCATGGGTGGGGCAAGCTCTTCTATTCTGGTTTATGGTTTCTCTTGGCTATATGGTTCATCCGGGGGAGAGATTGAGCTTCAAGAAATCGTGAATGGTCTTATCAATACACAAATGTATAACTCCCCAGGAATTTCAATTGCGCTTATATTCATCACTGTAGGAATTGGGTTTAAGCTTTCCCTAGCCCCTTTTCATCAATGGACTCCTGACGTATACGAAGGATCTCCCACTCCAGTCGTTGCTTTTCTTTCTGTTACTTCGAAAGTAGCTGCTTTAGCTTTAGCCACTCGAATTTTCGATATTCCTTTTTATTTCTTATCAAATGAATGGCATCTTCTTCTGGAAATCCTAGCTATTCTTAGCATGATATTCGGGAATCTCATTGCTATTACTCAAACAAGCATGAAACGTATGCTTGCATATTCGTCCATAGGTCAAATCGGATATGTAATTATTGGAATAATTGTTGGAGACTCAAATGGTGGATATGCGAGCATGATAACTTATATGCTGTTCTATATCGCCATGAATCTAGGAACTTTTGCTTGCATTATATTATTTGGTCTACGTACCGGAACTGATAACATTCGAGATTATGCAGGATTATACACAAAAGATCCTTTTTTGGCTCTCTCTTTAGCTCTATGTCTCTTATCCCTAGGAGGTCTTCCTCCACTAGCAGGTTTTTTTGGAAAACTCTATTTATTCTGGTGTGGATGGCAGGCAGGCCTATATTTCTTGGTTTCAATAGGACTCCTTACGAGCGTTCTTTCTATCTACTATTATCTAAAAATAATCAAGTTATTAATGACTGGACAAAACCAAGAAATAACCCCTCACATGCGAAATTATAGAATATCCCCTTTAAGATCAAACAATTCCATCGAATTGAGTATGATTGTATGTGTGATAGCATCTACTATACTAGGAATATCAATGAACCCGATTATTGCGATTA
+
ISOJJIHMDEMSSLMSKLLSJJMILKSPQSJSJLPMOLKQPKJSIMSMLNSHJMMJSSMSMNSNJOJPORSMSSNJRMNISLLRMNNNSPKLNMKSKSJJRMIOKMPSMJSGGGILJCAAAACCC9998??A@<<8,+0((.6...0CCDFJKHEA>>>@CSHIKSPKMIGHHGFPSNOLLKMJNDQLKROKSJMMSMSLSOSISSSSPQSSSMKKRKSRKSRKKJJSPLNLKSSSSKSSNPSSSMPKSNOOMIIJIHIOKJKKMPSCRJSOJJJKJOSKLSSSSSRSSSSMSSSLSQNQLSNSGD??@JSPMNNONLKSSOSQOLQOSKSLGJJJSLIOSMSMKSNLNQSJRRKRSNSOMHJLNLLKRPQOSJSKKMLNMPSRJONJSMJSHIHKIISMLHKHLPSMSJRSPNOSHJHMKHSKSMSSMHKIKMNOJIMJKMSMSLLSPLJILLMSMRSLSPHJSSLKMSPOKSNLNMSRSLMSLLLPIFHFGJSLQJSKMHMJHHEFCBHEMNFE?>=;(''&'&&''))))*))))*KLLPJOIKJJJKHLLIKJJKJSMORIMLPJ;;::2@ELMKSRJNNONOSPLMIIMOSMLQOJOIMIKDBCCGKINJKIJIJPIIKFA<@=7---FKHA<:98:GEFGGIIKJHKSIJQFHGFFGHEHJIMQSOKMSFCFJKSLKFDDCDFJPJSMLCJICSIQQHIILGHGHHHGEGEGMIFD<489320-1BCCEOSIJHHOSLKNKIJFJLSPMNSQOKKSNSSJMOJILPHSGJMSLNSJSQLSSLMMGHPMSF>=;??EEHKLIKKKHMMNQSSFEDDEKMNPSOOSJMILLHPFB@@><?EDHJKQMKJLIEMLQLSJLKLJSLJKLQSJLKSMKNPQNKKPKLJIIMKKHLIMHONOSSPKSSRMSJQMSOMSLISSLGLMSSLKQKQLQSSNOKLSILLOKQMJQSSJNSJLNMNSSPJMKMKLNJJHJFIMOSKGSHKOSOISKOKSKMQJNQRJLJKRLPNSNKNSNLJNGGC?@>>===>>NPSLLSMNLLNJSMRSJIOHLKJMOMNNIJIMSNPMNOEJLMSSKLHPLGIJGLKIDGHOIJMQPJRNSKPLJLSMNHHGFFOJKLOOSONKOSSKPSNPLSISNSSSPSIJPKPSMSMNNLSSLPSLJLIONJKRMLOMOLKQLKLOONKSSOKIOLNKJKLSKGIPIJPOQKJSSSSKMMSG;777>CADMJKKPLLRNSSOKMLLSSMSNLMPMLMSLIKLSOMKMSLILID***+-CJHMNLJJMSLLJLSKLOLNNQJMLKMSKHGD@CELSGOICKF;/INGKKFJJIJKKSHNJKMNJJSIGIFDDFFRSKADCDDIMOSSPMSLQMMKJPHJJIJMMIOQJNJNJLOSINJGECCCCGKJHLGFDEGI
@478_45CNXP_3
GGCAATGCAAGGGAAGCCATCGATAAAATAGTGAACATTGTAAATATTTTTGGAATGGAGATAGCCATTCCACCCATTTCATCAAGATAAACAAGCCTAATTCTATCATAACTCGTTCCTGCCAAGAAAAAAAGTGCAGCGCCAATAAATCCATGAGAAATTATTTGTAAAATAGCTCCATTAAGTCCAGGATCCGTTATAGAACTAATACCTATAATTATAAAACCCATATGAGATACAGAAGAATAGGCTATTCTCTTTTTTAAATTACGTTGACCGAGAGATGTTGAAGCTGCATAAATTATTTGGATTGTACCGACTACCAACAACCAAGGAGAAAACATAGAATGAGCGTGGGGTAATAATTCCATATTGATTCGAACCAACCCATAGGCTCCCATTTTTAATAAGATTCCAGCGAGAAGCATACAGGTACTGTAATGTGCCTCACCGTGGGTGTCAGGTAACCAAGTATGTAAAGGTATAATCGGTAATTTGACGGCAAAAGCAATAAGAAATCCAATATAAAATAGTATTTCAAGTGTAACAGGATAGGATTTATTAGCTAAGAGTTCTAAATTTAATGTTGGTTCGTTCGAACCATATAAACTTATACCTAAAACTCCTATTAATAAAAAAATAGAACTTCCTGCCGTGTACAAAATAAATTTTGTAGCCGAATACAGACGTTTCTTTCCACCCCACATGGATAAAAGTAGATAAACGGGAATTAATTCTAATTCCCACATGATGAAAAAAAGTAGAAGATCCCGAGAAGAAAATGATCCTATTTGACCGCTGTACATTGCTAACATCAGGAAATGAAAAAATCGGGAATCCCGAGTAACTGGAAAAGCCGCTAAAGTGGCTAAAGTAGTAATAAATCCCGTCAGTAAAATAGTTCCTATAGAAAGTCCATCTATTCCCATTCTCCAGTAAAAATCAAAAAAATCGATCCATTTATAATCTTCGGACAGTTGAATTAATGGATCGTCCATTTTAAAATTATAACAAAAAGCGTAGGTCGTTAGAAGAAGTTCTAAGATGCAAATGCATATAGTATACCATTTATTGACTTTATTTCCCCTATGCGGGAGAAATAACATTAATGAACCAGCAGATATTGGAAAAACAACAATTATTGTTAACCAAGGAAAATCATTCGTGGTAAAGACAAGATACACCAGGTCCAAAGAACGCGTACTCAAAAAAAATATATAAATAAAAAATTTTTAACTTTTTTGAGTACGAGTACTTGTCAATAAAAAAAATAAAATGTATTCCAAATTTATTCAAATGAGGTTTTCGGTAACGTATCAATAAGCTAGACCCATACTTCGAGTTGTTATAATTTTAAAATGGACAATCCATTAATTCAACTGTCCGAAGATTATAAATGGATCGATTTTTTTGATTTTTACTGGAGAATGGGAATAGATGGACTTTATGGAACTTGTTTACTGACGGGATTTATTACTACTTTAGCCACTTTAGCGGCTTTTCCCGTTACTCGGGATTCCCGATTTTTTCATTTCCTGATGTTAGCAATGTACAGGCGTCAAATAGGATCATTTTCTTCTCGGGATCTTCTCTTTTTTCATCATGTGGGAATTAGAATTAATTCCCGTTTATCTACTTTTTATCCATGTGGGGTGGGAACCTAAGCCTGTATTCGGCTACAAAAATTTATTTTGTACACGGCAGGAAGTTCTATTTTTTTATTAATAGGAGTTTTGAGTATAAGTTTATATCGTTCGAACAAACCAACATTAAATTTAGAACTCTTAGCTAATAAATCCTATCCTGTTACACTTGAAATACTATTTTATATTGGATTTCTTATTGCTTTTGCCGTCAAATTACCGATTATACCTTTACATACTTGGTTACCTGACACCCACGGTGAGGCACATTACAGTCCCTATGCTCTCGCTGGAATCTTATTAAAAATGGGAGCCTATGGGTTGGTTCGAATCAATATGGAATTATTACCCCACGCTCATTCTATGTTTTCTCCTTGGTTGTTGGTAGTCGGTACAATCCAAATAATTTATGCAGCTTCAACATCTCTCGTCCAACGTAATTTAAAAAAGAGAATAGCCTAATTCTACTGTATCTCATATGGGTTTTATAATTATAGGTATTAGTTCTATAACGGATCCTGGACTTAATGGAGCTATTTTACAAATAATTTCTCATGGATTTATTGGCGCTGCACTTTTTTCTTGGCAGGAACGAGTTATGATAGAATTAGGCTTGTTTATCTTGATGAAATGGGTGGAATGGCTATCTCCATTCCAAAAATATTTACAATGTTCACTATTTTTATCGATGGCTTCCCTTGCATTGCCA
+
SPSKLSNOKSKSLSRSNGLPLMMKOJSSSOLNMQKLLSSPISNNMSMLHSPOJKMLPKSKJNJAIKHJMPLJSOONIJOLSSISKDSRKHOMKMSOSOJHIQMIPJSSJQSQSOOLJOLPLRLJNJSFSQGSKSSSJMKHMNSMKIQSSMKOSSNJOOLLKOOMSSQSSNPLPLOORKSJMLJNQMNSOSNNSOSMJPMSOJHKRKRSKKKKSSKMNMLIHGMHSSSLKQMLQKSLSPSSQSKPLSNORSLMNSKNIHBFEEENKSPSJRSOSQSSSSSLLNLROLRRKPLPSQLSOSRSSSMSNNSSNOPQNSJSSNMKSNPSNNKJSSMNKMJIMJJKMSRSKSKSSNNSSSOISNOHJNJNSJLGGHGGKSMJKSLKSIISSJLSSNKISSJMKILHFEMSSMKSJMMMMJOLLQKPIMPOLHLSLSNIKSKOJNSSNSSSPJSMQIJJQJOLMOMSMRSMSSOOQSSKQQSKHINKNPSJJA@A;;<<<EDFHJLSFLFNNNRMOSSSSKPSSSQNSLKHKOHOSJLIJIGIIIMPSKIHHGGFIIKHKMIIIHJJSSKSNIJJNJSLJLMINSQLLJIHLLKL43101124?@BDEFHIJKIGNDBBBBGHHKFJHNHJKFFHSQSNSFA=@PLKKFFDDMHNLKJJILIHHIIHHSJQKKLJMOJONMJNMKNPLSLA===@88999@>;23==GRLJLJLOOLMKJQNQSKONNLNNOLJSQKSPPLJSKIHKJLOSSLHLFNKE667@DKIJRGFJRJSSKDE?:FSMKKSKNNOLHIRKLJPNQPLIIGIFKPJHKJMKOMJJMIJPIMJQSKJIKPKGEFGHSSOKJSLSKIPIKLKMSORKSSSMKMLHJISPOPJNOSOJSNMSMOLOLPMSRNMIKMLIPSHOLJMMJJGLSKMMOJSOQQKKJKSOJLIONSKSSSSSLKPKSFIHSMII?<=?SSMJMNKSOKMIQSSSMQNOMOJKMOLPNLIJSQSLMKKLNJLKQKLMDHLLGCLJNNSJRILJHIIQSOSLJKIIKIJJSOKKPKMJQIKJJOMSLSMNNOQLMSNSONSIJLSKHIHSLMSJSMMKLONISBH=OSG=FKGGJJMMKJMPSMIKFGGFCH?AABIJISKJJMKSJQSMKJPSPLSOHMJLIPHKJJQLOSSSRSKSRMSJKJLISMSMSIJRHLNJIGGHHIJGIJSOKIRHIIFEEGFJKKLPMMLJIGNSSSKLLSJJSNJHGHLJILENKPPSJNSNLKSIIDJFB99::;DCA?B77766<==HKKLRCDERSIKIPLOMHJHKJNLPKJKKSFLHKIOIKRD==<=?OGHGIKFIIFGLKQGFDC,+++,?CDA@A@@FIIHGHHGEGMIIFKGKFGFD88888B??<:32888<CCDCA>>>==AAACBCBA9999:<;:8;BJGFB::8?FFA:999::9999AAAAA@986,,,++**&&&%$$%&'%%&(%&&&&'2444:;<<>??CBBBADC@EHGBA=?;556567:97410)((+,44200005645623222>BCA@@???DEBCB@CD??A???<;9810'&&&&(*,*+,,,/77778::98551,,,*-(((((%&'(1296//0;;<==CFFHSL>==<77>@AAAAC<>75.87664254755661000002100/.-+-+)'%%$$$$%()-.**-,,241112:999;<=:54344586789:>>>????????BEFF?9740.,''''(&&&&$%$$$%)+-6899:=>+++++9;;:/.../887799558-<=599988:=>556666:<BEDDCCBDDDC??=;:6554445637788<<>51?@@@>=>BFHGIHC@AABEFHJKLEBB<;<;;<DCC3211+,0,,++3+.6;<;<=>?FHHIIGDLSFEFGFF=BBAEGDC@>:9850)((''(&'-39:9980./2:;<<=?>;;?;;<DDD?==<;998897788;1,,,-87665899;;<:;::<87710-+67788:>?BEFCAA@AACCABAACDBCIG@55446@CB>=>?>?==;8866651/--.//...../0.//0001011-+)((''(-.0167644566664210/.-,,++,))**)....8::BBAABB@CACCEFCBA@BBCDAA@@?@>;8870000155*))(&&''(,68999:;>>?????BFDEECCA<?@??>=?DBABCCEEEDGIGIGEEDDDDC<<:??A:32)*>@FCBBA==88853,**(')),-378:<=>>?=8A?>>6444779<<ABCCDDFFEIEEEGFGDA??@?=4438@@?=>?=@CB@@::8779:956=<:;;<>>?CAA@?>=::AAAFFCC<7
@479_45CNXP_3
AATCGCAATAATCGGGTTCATTGATATTCCTAGTATAGTAGATGCTATCACACATACAATCATACTCAATTCGATGGAATTGTTTGATCTTAAAGGGGATATTCTATAATTTCGCATGTGAGGGGTTATTTCTTGGTTTCGTCCAGTCATTAATAACTTGATTATTTTTAGATAATAGTAGATAGAAAGAACGCTCGTAAGGAGTCCTATTGAAACCAAGAAATATAGGCCTGCCTGCCATCCACACCAGAATAAATAGAGTTTTCCAAAAAAACCTGCTAGTGGAGGAAGACCTCCTAGGGATAAGAGACATAGAGCTAAAGAGAGAGCCAAAAAAGGATCTTTTGTGTATAATCCTGCATAATCTCGAATGTTATCAGTTCCGGTACGTAGACCAAATAATATAATGCAAGCAAAAGTTCCTAGATTCATGGCGATATAGAACAGCATATAAGTTATCATGCTCGCATATCCACCATTTGAGTCTCCAACAATTATTCCAATAATTACATATCCGATTTGACCTATGGACGAATATGCAAGCATACGTTTCATGCTTGTTTGAGTAATAGCAATGAGATTCCCGAATATCATGCTAAGAATAGCTAGGATTTCCAGAAGAAGAATTAGGCCAAAAAGCTAGCATA
+
IKGHGIIJIISJSIEHGIKMPSNONSSSRJSKLPJLKINSKIHSOIKLKOSKIJOMSKISLKINIHD7778AHINJKSSLLPFILHGHGHEAABJQNNNLSJLSHQILIJMKJMLLLNKDIGGIHSINISKKSNOMSKPMMSKLKKNKJNJKOSLNSNINKJLSKKNSRKIJJIGQKHKHHRJGHSMJKKSRQJMOJLEGJIGI;;;;IHJKKIJHILEKHFNNSNSKQMMOINSSFCA@ASLJNQOJMMLLPIJMJNLGIA;8D>@@@F?CIISKMMLSKLMMGHEFE@JJDCEBDELKIMRSIMJQSMQMJKLQIGJ@<B7ACFGGDEA44446OIGKSJMJKPJJLKKSIMSILSSHPKJHKMIJGHJLHOLIHEE77675566798979:9:@BSSMSOSKLNOILHIJMDGLPMJJCCDBGIIKLQKLNOSNSLSHIKKLKSSPLNSMSNIIKMMKMKJKOLLRIKISSSLSLRQOQMOLOSJJMLOKMSJKMLSSMSSOSINHKILPKMNMKHJNLKKJOKJJSMMGJKIMNKIIJJLMKSHLGJMKQNHHNKKHOOPMKLKJLMMJOOJSJRJNLNJSIMIRPKOSKIIGSIFFIHJHLKKIPJGIKBHGGFIJJKJJSGHNKNRMIRDOLPHIFEEFEG
@480_45CNXP_3
AATCGCAATAATCGGGTTCATTGATATTCCTGGTATAGTAGATGCTATCACACATACAATCATACTCAATTCGATGGAATTGTTTGATCTAAAGGGGATATTCTATAATTTCGCATGTGAGGGGTTATTTCTTGGTTTCGTCCAGTCATTAATAACTTGATTATTTTTAGATAATAGTAGATAGAAAGAACGCTCGTAAGGAGTCCTATTGAAACCAAGAAATATAGGCCTGCCTGCCATCCACACCAGAATAAATGGAGTTTTCCAAAAAAACCTGCTAGTGGAGGAAGACCTCCTAGGGATAAGAGACATAGAGCTAAAGAGAGAGCCAAAAAAGGATCTTTTGTGTATAATCCTGCATAATCTCGAATGTTATCAGTTCCGGTACGTAGACCAAATAATATAATGCAAGCAAAAGTTCCTAGATTCATGGCGATATAGAACAGCATATAAGTTATCATGCTCGCATATCCACCATTTGAGTCTCCAACAATTATTCCAATAATTACATATCCGATTTGACCTATGGACGAA
+
EHHHHGJGSMJKSMDGHLMNNJLRMLSJNNKGCECEMMMKJLHIHMLOKGIGHHJDDAAAAEGFFJFGGJJHJHIFISKILLIIHHHHB?1017;AGIIFIKIHIKIJIIJHLIKLLOKKJGJFHIISNSSKJHEGFIGDEDGGLJLIQKKSSIKKHJJKMMKQJMSSLKIHKKJNJHHGHFDCCDBAA=:)))))*'''')+++,,01156?FDDDCAHKHFHKJKLIGGHGLPILLHFIHGFLFGHGHMLLKPOMKHNIJJGEB33FIGSRKJGFDFHMKMKOJIIGKFGDCA?4EHKNHHEI;JJMKJN<<;:;@?@A@FIGHGILGC?BFPJFABB@PFDDDECCESKMKKSMKNMKLOLLRLOSJNISSLMMKIJJSSMSSKELSIHHGJSPMSPNSOLKNKIGHMKJFJOJLLOKJSGHEFEGOSJQHIFIIPNMKLNJMSLHPSSOSSOOSJSKISSLLLQSMSSJSSNLMMPONNKLKQLMPSJMKMG@???@OSSNSKQSNSKKNMIIMNSKEPJPNHKOLOJLI
@481_45CNXP_3
AATCGCAATAATAGGTATCATTGATATTCCTAGTATAGTAGATGCTATCACACATACAATCATACTCAATTCGATGGAATTGTTTGATCTTAAAGGGGATATTCTATAATTTCGCATGTGAGGGGTTATTTCTTGGTTTCGTCCAGTCATTAATAACTTGATTATTTTTAGATAATAGTAGATAGAAAGAACGCTCGTAAGGAGTCCTATTGAAACCAAGAAATATAGGCCTGCCTGCCATCCACACCAGAATAAATAGAGTTTTCCAAAAAAACCTGCTAGTGGAGGAAGACCTCCTAGGGATAAGAGACATAGAGCTAAAGAGAGAGCCAAAAAAGGATCTTTTGTGTATAATCCTGCATAATCTCGAATGTTATCAGTTCCGGTACGTAGACCAAATAATATAATGCAAGCAAAAGTTCCTAGATTCATGGCGATATAGAACAGCATATAAGTTATCATGCTCGTTAGTATATCCACCATTTGAGTCTCCAACAATTATTCCAATAATTACATATCCGATTTGACCTATGGACGAATATGCAAGCATACGTTTCATGCTTGTTTGAGTAATAGCAATGAGATTCCCGAATATCATGCTAAGAATAGCTGGGTTTTTCCAGAAGAAGATGCCATTCATTTGATAAGAAATAAAAAGGAATATCGAAAATTCGAGTGGCTAAAGCTAAAGCAGCTACTTTCGAAGTAACAGAAAGAAAAGCAACGACTGGAGTGGGAGATCCTTCGTATACGTCAGGAGTCCATTGATGAAAAGGGGCTAGGGAAAGCTTGAACCCAATTCCTACAGTAATGAATATAAGCGCAATTGAAATTCCTGGGGAGTTATACATTTGTGTATTGATAAGACCATTCACTATTTCTTGAAGCTCAATCTCTCCCCCGGATGAACCATATAGCCAAGAGAAACCATAAACCAGAATAGAAGAGCTTGCCCCACCCATGAGTAAATATTTCATAGTAGCCTCATTAGATCGTATATCTTTCTTGGTATATCCAGATAATAGGTAGGAGCATAAACTGAAACAACTCTAGAGCTACAAAGATAGTTATTAAATCGTTAGCACCACATAAAAACATTCCTCCTAGAGTAGCTGTTAATATGAATAACAGAAACTCTGTTATAGCCATTTCTGTACATTCAATGTACTCTACGGATAGAGGAATACAGAGAGTTGAACATAGTAAAATAAGAAATTGAAAGATTTCGTTGAAATTGTTCGTTTGGAAATTTCCTGAAAAGCTAATCATA
+
JJJLHSJGN988,+*'%%$$$('((((+*))**.:@EEFFFHJGJJGOIJILGIJHNHFHIIHHJJJGILLINSSIPLIHPISJSMJKGJKIKKNIQKOSIHJJKIJLLKLMMKLKOJKQSNLQJMMLSNKPSSOJKKNIJSMKKMNMKPMJISNJNSSPMMSPNLMSSOMPILGPJKQMPKLHHISPJJKOKKOJJPKLKKKIKKPSIKNKKJSNNOJKJQLQJOJSJKISKRKSE?>;=BCBKIFGFFKNKQJJLNIJFJILLIP11ACHSSOLNLOLRJSLNKSSOIQSMSMJJSLNNRIQIHGMNPKFFB>8889533-<@?;::;;952;EHHCINOSLSSKKKMIHMJHKIMJLKIJMNSSMJQROOKMHNNJOKLMILNNKIIHHJJJIISJNMIMSSKLKJHSJKHJGMLLOKMMPKGJIKLJPKIGDDEDFHGIHGGIMKKKLLIIHIOSJFEECC1*'&&('')*-9@ADKFDGECCCC>>===BDKIKJHHJHHIIOIKSHKHSJKKNJHSNKKAAIILIKHJKFDDDFHOLIIIHJIHGGGEGGHKLGFFGHIIOHEEC??@5442222*****3789;CCEJGGFHEC@>=>?@=;;<.......00?>>?@??HKLFJIIIHNKJNKIFGECIMJOLLKKIRSSKPLKJIA>@AHJOIKNILIIHJJMLJKKSIMQJQSIKJJJFME@CJOKSNGKJEMMNNMSNNJIGNIJOKI@9999=>?DHCEDESJGIKILQMLLJDDDDFNHFFHJLKRIHSSLKLKPNSKSLGJSOSSKSFFGFGKMJMKNJSNQIHSKML>>>>>MSLSSIISSIOSLMIJFMMORISRJJKIOQONJKOKISJNSKMSOSMSRKMSMMMSSMPILNPJNKSISSOJFEEEFISJDD@@?AGNKJSSKKQSOJJNSE9=24DDFROSOHLKLSKKLMIGMHJSJSSKMM???AJHEGJGHJLOJLHLSPSSOIHIFLLLKSJGGGHFHIJHRGKEIFFJHSJJSONSMQSMNOSIGLGJMLHLSNJLSQKMKOJJIEEC@EI@A:11111KQLMHGGGJIIIIIISSNPOPNSLIGGGGIIGGHLIICCDDEKNQOKKKLNMMJIGFEFGJOKPMKMRNLLISKPNKHJHKIJJIHGGMJNJLJPKLMNNSNSKHJIILOMHLLOHLIJLC>?>@EGGIGGHFFHJIJGGFGGGIIKHHFFFGHMCHKJKSKLKPFEMLGIGHHILIIIISLKHH@=<;;>GLNSMKSFKSJMKKKMIJHMFFHFCE9
@482_45CNXP_3
CGTACGTAAACAACTCGAAGTATGGGTCTAGCTTATTGATACGTTACCGAAAACCTCATTTGAATAAATTTGGAATACATTTTATTTTTTTTATTGACAAGTACTCGTACTCAAAAAAGTTAAAAATTTTTTATTTATATATTTTTTTTGAGTACGCGTTCTTTTGGACCTGGTGTATCTTGTCTTTACCACGAATGATTTTCCTTGGTTAACAATAATTGTTGTTTTTCCAATATCTGCTGGTTCATTAATGTTATTTCTCCCGCATAGGGGAAATAAAGTCAATAAATGGTATACTATATGCATTTGCATCTTAGAACTTCTTCTAACGACCTACGCTTTTTGTTATAATTTTAAAATGGACGATCCATTAATTCAACTGTCCGAAGATTATAAATGGATCGATTTTTTTGATTTTTACTGGAGAATGGGAATAGATGGACTTTCTATAGGAACTATTTTACTGACGGGATTTATTACTACTTTAGCCACTTTAGCGGCTTTTCCAGTTACTCGGGATTCCCGATTTTTTCATTTCCTGATGTTAGCAATGTACAGCGGTCAAATAGGATTATTTTCTTCTCGGGATCTTCTACTTTTTTTCATCATGTGGGAATTGAGAGTAACCCATATCTTGCTTTTTTATCCATGTGGGGTGGAAAGAAACGTCTGTATTCGGCTACAAAATTTATTTTGTACACGGCAGGAAGTTCTATTTTTTTATTAATAGGAGTTTTAGGTATAAGTTTATATGGTTCGAACGAACCAACATTAAATTTAGAACTCTTAGCTAATAAATCCTATCCTGTTACACTTGAAATACTATTTTATATTGGATTTCTTATTGCTTTTGCCGTCAAATTACCGATTATACCTTTACATACTTGGTTACCTGACACCCACGGTGAGGCACATTACAGTACCTGTATGCTTCTCGCTGGAATCTTATTAAAAATGGGAGCCTATGGGTTGGTTCGAATCAATATGGAATTATTACCCCACGCTCATTCTATGTTTTCTCCTTGGTTGTTGGTAGTCGGTACAATCCAAATAATTTATGCAGCTTCAACATCTCCCGGTCAACGTAATTTAAAAAAGAGAATAGCCTATTCTTCTGTATCTCATATGGGTTTTATAATTATAGGTATTAGTTCTATAACGGATCCTGGACTTAATGGAGCTATTTTACAAATAATTTCTCATGGATTTATTGGCGCTGCACTTTTTTTCTTGGCAGGAACGAGTTATGATAGATTCAGCTTGTTTATCTTGATGAAAT
+
LLKHGJEGHHHHKKLKLMOQMMKSKLOSSOOSMMIIIMLLIHHLJGMJSINPOOLIKSILSSQRIQSJSKSLPSRILJQIMSSLJHFMSSSSOSJPONGJFHHIJGJHLKSGEGHKSSKOIGMKSNLJJOSSOQMSSPOJNMF??IJSSMHINKQGKCCB>>=@?)EGIKIJLSRSSMMKMPSMJSSMPQSLJLRIPKOILQONMNSJNSLNOLNSROLMHPROIJHSOLSKJNKLQSKSMNOSOQSNMSKIONPILQQSMPKSLJLSHSJLLQLSJLSMKNGJLROSMSLSLIMKMKLQKPILILJPJSNSIKJEBFHECJDBCAAGGIMHSHPQSPLSMPSSKSRJNKSINSPIBLLOIJLHGGHGSJPNMLSLJNGHGFHHJIPNMMLLJSJLLHFEEFEISFFHFSSONEEDISSNHSLMMNJHGIIMJMOGLJIJLKGGFHIRLMMKSHIGFHIJLOQSKKNFHFDEHHKMMLJINIHIJIIJSJHLMRKLIOIILKOSSLSHHJHGHSFGHIGHMIIJCEDBICAGDD@DFLJIIGIGIKIJHHHHLIGFFHJLISI@???APLSOSOKEECBCE;<;445APJNLMPKE<>7FSLO@@?>A@@AAKSKLIJ))'&%$$$$$%%'$$$'&')+,,,-:;BELGGJGGJSLJJOKLSIMPMKOLMSJLLJKMNJKMJLKHINJKSIGMKJIMIIKSMHHFEEGNLOJSSLMKSPSSSQSJMJSJOSJLSKMOQKMLKLIHIQMSISNRMKISPLSOLKEMJLJJJMQSMOIILSNJLMJJMJIMSNOMRSKRMJFDDESLMLSSLLRKKNJPKLJSJMKKLLLLQSNPLRIHSKKSOJONKFGG=;;;;CPGLNMKSKISPLNPIMLIKLSSSJLNORMNLSLMNSLQQSNSLSKLMSPOSLKSKNOOLPNONJKGISJMLSILNLSRPOLSSSOJ@KSPLNNJKLPJPNSHIPSQSLNMSOJHKSOQSPQKSOLORSQSMNRKKLLOSSMPOKSLSMOSHKKRJGCB@ABILHQJLSSPOMSRMOSNLSSSMKMKPOLSOKMSMSMMIIKSMJMSOMOOSRSPSSSSSRSMMLIKMSQOHHHE@CC?AHSSSGGKKIGKIJHJJOSMKHHHE??333368CESJISONNMPGJMIGMOPMJPLMKLRRKSSOLKONNSNSOONRKJKJKMOHSLJSEKGKIKODEFGLIIJSNNRNPQSJORSMLQKLSLIONSONPJPKLSSLPOGHIKHJMNMKHHJSMPJLKI865532222,))'((+,.000985556
@483_45CNXP_3
CGTACGTATTTTTGGCCTAATTCTTCTTCTGAAATCGAAAACACCCCATATCAATCCTGCGGGGGACAAGGCTCTATCTTAGCATGAACCCGATTATTGCGATTA
+
MPPQSLLKJJSJMMNHLLONNKPLSMSOPKMNLSSLMFEHAHKKNLJGHSJPSMPLSKKNSKSJNRIFHHJFEFKGD;;:()..8??@DHJJNJLIHKHGINHJI
@484_45CNXP_3
GGCAATGCAAGGGAAGCCATCGATAAAATAGTGAACATTGTAAATATTTTTGGAATGGAGATAGCCATTCCACCCATTTCATCAAGATAAACAAGCCTAATTCTATCATAACTCGTTCCTGCCAAGAAAAAAAGTGCAGCGCCAATAAATCCATGAGAAATTATTTGTAAAATAGCTCCATTAAGTCCAGGATCCGTTATAGAACTAATACCTATAATTATAAAACCCATATGAGATACAGAAGAATAGGCTATTCTCTTTTTTAAATTACGTTGACCGAGAGATGTTAAAGCTGCATAAATTATTTGGATTGTACCGACTACCAACAACCAAGGAGAAAACATAGAATGAGCGTGGGGTAATAATTCCATATTGATTCGAACCAACCCATAGGCTCCCATTTTTAATAAGATTCCAGCGAGAAGCATACAGGTACTGTAATGTGCCTCACCGTGGGTGTCAGGTAACCAAGTATGTAAAGGTATAATCGGTAATTTGACGGCAAAAGCAATAAGAAATCCAATATAAAATAGTATTTCAAGTGTAACAGGATAGGATTTATTAGCTAAGAGTTCTAAATTTAATGTTGGTTCGTTCGAACCATATAAACTTATACCTAAAACTCCTATTAATAAAAAAATAGAACTTCCTGCCGTGTACAAAATAAATTTTGTAGCCGAATACAGACGTTTCTTTCCACCCCACATGGATAAAAGTAGATAAACGGGAATTAATTCTAATTCCCACATGATGAAAAAAAGTAGAAGATCCCGAGAAGAAAATAATCCTATTTGACCGCTGTACATTGCTAACATCAGGAAATGAAAAAATCGGGAATCCCGAGTAACTGGAAAAGCCGCTAAAGTGGCTAAAGTCAGTAATAAATCCCGTCAGTAAAATAGTTCCTATAGAAAGTCCATCTATTCCCATTCTCCAGTAAAAATCAAAAAAATCGATCCATTTATAATCTTCGGACAGTTGAATTAATAGATAGTCCATTTAAAATTATAACAAAAAGCGTAGGTCGTTAGAAGAAGTTCTAAGATGCAAATGCATATAGTATACCATTTATTGACTTTATTTCCCCTATGCGGGAGAAATAACATTAATGAACCAGCAGATATTGGAAAAACAACAATTATTGTTAACCAAGGAAAATCATTCATGGTAAAGACAAGATACACCAGGTCCAAAGAACGCGTACTCAAAAAAAATATATAAATAAAAAATTTTTAACTTTTTTGAGTACGAGTACTTGTCAATAAAAAAAATAAAATGTATTCCAAATTTATTCAAATGAGGTTTTCGGTAACGTATCAATAAGCTAGACCCATACTTCGAGTTGTTTACGTACGA
+
MSSLISMMOSPSSRLMSIJSJINJJQLSMSMQHPSSSRSPLNQJNPHIPSSPJQSSMSSPQSPKKSSHRMLNSJQMONNLSSLPSNSNSSOMSJKKIGFHEKSINKKJNSSOJKMLLMSSOSKOSQS@HIJSSLPNSSSSJMKRLSMLMONROSJSGSNSMMRGLKJHJSRSKPSSSOSJPSMKQSOSNSOONSPNMSNSRNMMOSSOJSSSQSSMKKMJSOSPSJLNSRSSRSMQQPOONONQLMJSKSNNNOMJOQSSB?>SOLLMOSOPMLQOOSJMMMRKSSSONPNPSSOSKKSSMOKPIJNPIHRNSLQMSMOSNNOSLOSOKQRLGDEHLKIJKSKPISSISGGGHJOLOKSJLOHNMSNLKILHHECBBEBACCDJKSFGKHNSOSSSHSIC?AA?<=BBCFCGFIKHIRSDEEFSKSLSMSQJNSKSSSSSKSORLSSSLSSSKSHJSSMSOMSSOLJSPNMKLKMINHJJNOSHHIIMOJGMHNJLKLRJMILKMLSMI==<<<<<<JMKIPJSSHLPSKKNLHIKHLIINHHIIHIKJLGHJGMKMIJG@CE8320***GLSPMQLILRQJKJNNQJJJHMDCDEDMGHEFJSPNLKIHKJGHIKGMGIMJMMPLIJKJOSJGEHDBKJGGFFEEEHHEHFDEBCCCDEEEDGKJSJGSKKMKJIRSIOJKNGGKFGJPRMPJLA>B==KMJJHJIGMIOIORLKQLJJMKJLJSSLJPRSQSSKFEEFHOMRJGHKSNJPBABABNSMMIFHMNSSHKSJ@HMLSMSNLOSQPPSNSJJSSJSSNKKJLLOJKMSRLSSONSQONMKOSKKIKKIMJIMIJGJNNNHOSJKLKMHNIKKFHJKKJMLJJJKIMLKJJKJSLNL)((((9>CFJMIJJMKJLLSIMKIIJNSKNRLKLSNIKIHJPLSKNNNNKFGNISPSKSSNLLMSMKMNMJFNLOSSLKIIHMSKRSSNMOSLPSMMKKJIJKNSKSPOLJMK86665666664:<);KJSKNSJMGFGHISJNIIIJIKHAAA:89:;<AAACCEFFIKQPSSLMMMGLLKOHGIGIIIKJKQSOJNHF76666CLLESSLDJHHJIJJIHJSSOIJSHSOJIIGILIIGEEEFILHMJKFKJIMKRNQOLMLJLSLNJLJIMKMKIIEFRINIGLIHGIGGGFGJFIGGFGFGFGHIEHGGHFFFDEEGFDA@@AADFEDAEHJSSSIFDFEEDGFEFMMKJIGIKSKSFFEEOPOJJBAAA>>>=>@@BCDEFGHE=?7CBFMKGFIKOEDCCDDCCCDGHIHHLDFGGGECA>>??BG=<<<>A@???@CCBCCA@>><<==>@@@AABA>?>>?CCHJFCA@@><=
@485_45CNXP_3
AATCGCAATAATCGGGTTCATAGCAGAACTGAACAAACCCACGCTTGCAGGTCGGGGAACCAGTGTGCCACTCCACTTCCTGGTGGCAGGGTCAAAGAAATTCTCACCCCAGAGCCTCTCCATCATCTTAGATTCAACAACACCGAACTTGGAAGCATACATCTTGGCGAAGTTGGTCAGTGTAAACGCCCATCCATGGAGACCAGCAGAAAACGCCACAGTTCCCTTCTCTGGGTAAACCTGAACATCACCAAGGAGAGGATCCTCGTATGTAGCCATGATGACATTAGCGTTCTCAATAACCCTCGAGAAAGTCTGGTAAGCCTCCTCACCATCAACCTGAAGCTCAAGGAAACACCTGTCCATCTTGTTGACAGTCAAGACAGGTCGAATCCTCTCACCAAGAGCCTGACGTAGAACAGTCTCAGTCTGAACACACACACCCTCAATGCAGTCGACCACCACAAGAGCACCATCAGTAATACGGAGAGCAGCAGTAACCTCAGAAGAAGAATTAGGCCAAAAATACGTACGA
+
JIHOJKGKIJPKNIMKLSJJLIHIHHLSRLGHGHKOJHIIJHJIJKKJJGIJEJDH>@A;:2,+*)&&&./=CFIQIIGGMLNOQNLKSSOOHCEEDHOSKNPNLNQSJLIPSJSKMKSKPSSNKJMSJHGGJHIJSPLSOLSIBDCKPSLLNORJOHNMNKJKNLKNHGIJMJKRQLNHLIOLIJNKHIKGJJLNNISKSKLJKJJLLOOLPKKJHISMSGGB:-()33344CCFJLQHMIIIINIJKNJIQIISOJLKIJKKJLSJJJNHJHIIIJMLLIPOSLILJKHGLKGNHMJSOSQLOS?<<<<IIKJJSKHIJNJKGIGHFKHJJJIMJIPLINMKPISHGLINMMKIJSIJJQJIJQIHQONHLSKOJMHIJOMJJJIHHGIJGKKLIMEFJKNKNOLSKSMSHKFEFEFOIMKSSNNJNHHIHJIIGGGILLJKLLHHJOGHGGFCCDCDIJNKLA6444CCFFFDEJGGFIGFFEDEGGFGGFHHLHIKGFGHKGKMJSSOKHSGHFFDDDEFJOSOFDBB@AB
@486_45CNXP_3
ATGCTAGCAACAACTCGAAGTATGGGCTTCCCTTGCATTGCCGCTACGATCGAACAACTCGAAGTATGGGCTTCCCTTGCATTGCCA
+
LKMLMGGGJIKMKMOMRJSONMSJNJIJICE>1>33GKGOQHIIGGGHGSLJMSSJJKLIKNLLLSSLPSJLPMLMHHIIJSLMKOJ
@487_45CNXP_3
CGTACGTATTTTTGGCCTAATTCTTCTTCTGACTGGGAAACAAGCGGCTTATCTGATGACCTTGAGTGGAAGAAAGTTGTGGAACCTATTATGAGACTTTATACAGAGACTACTGATGGATCCAATATAGAAGCAAAAGAGAGTGCTTTAGTCTGGCATCACCAAGATGCTGACCCAGACTTTGGTTCTTGTCAAGCCAAGGAACTACTGGACCATCTAGAAACTGTTCTTGTGAATGAACCCGATTATTGCGATTA
+
EDCBDGGIDFGIKFGGFFSPRIGFFDDF<;/,**,-5BSSKSSKNKSJSIKSPSSNMMLLNORNNSOLHNNLQSSMRSMKSSSKQNSSSSSSPMSKRKSSMQSSQJONPKKIJKLLSOIFGGHILLLGHHJSLSLSMNNSMJIJJJKSSOSSJSJSJKMHGFFHISMJORR>;::834=>>>JDKJMKSMMIHILJMQHGIGIHPONMJIILJHLHKIEEFGIPMIMEEFEEM@@@@>AAAADCBCGGHEGFDDDDF
@488_45CNXP_3
CGTACGTATTTTTGGCCTAATTCTTCTTCTGGTCTTTGATTGGGGAATTTCCCCTGAGCATTGAAATCGGATAGCAGTTTGTCCTTCAACTTAAATGAACCCGATTATTGCGATTA
+
IIGGEEFFHKPSSJMNHJIJFKLMQRPNSOPGPQSMSFDCB>?IINCGLHJIRKGIKIIFFEEIJJLJGLGFGDDDFEKLKOIGGEFHLIHHFIGGHFHFHGHIIGHILHHEEEEE
@489_45CNXP_3
AATCGCAATAATCGGGTTCATTGCAATTAGAAGGCGAGACCTAAGAAAGCAAGAGACAAAAGTTTGAATCTTTTTGAAAAAGCAGCAGCAGAAGAAGAATTAGGCCAAAAATACGTACGA
+
MOSSLMJPJKKMKIKKPNLGFGCA@CCDFPSLSLMSNSNKNG=>?RNKONPGJPLKMMLPSSLKSNSNSJMPSSSKBHLNSOSQSJRJLIROSMSJMPKLSSMLGEDEEISOJHGJFFFJ
@490_45CNXP_3
CGTACGTATTTTTGGCCTAATTCTTCTTCGATAAAGTATTCGTGACGGGCGCGCTTGTTAAGCGCGATGGTCGCTGAACCAGGTTTATGTGCTTTTTTCTTCGTCATAAGCGTCGTGAATCATCGGTAATCTGAAATCGAAAACACCCCATATCAATCCTGCGGGGGACAAGGCTCTATCTTAGCATGAACCCGATTATTGCGATTA
+
HFFDD??@ACCCEABBBEIIOJNLMMMSNKMMPQHOMMSJJIJKIKNSKSJSIMJSPGGDBBFDE@@?@ASLKLNMMMLKSLOLSMOJSND@<<?ACDCJOEEJJLNKPJKJIJJIKGMIKJHHHGFGJIKJIJNOOIGDEFGHHHHJIGGIIHIMLJNJIIEEEDGFDDGFFGKILJHGJIHHLHIMIILGJGEJINMLMIIGHHI
@491_45CNXP_3
ATGCTAGCTTTTTGGCCTAATTCTTCTTCTGATGATCGATTCAACCTCTGATCAAAAAGATATACCTTGGTTATATTTCATCTCTTCAACAAGTTTCGTAATGAACCCGATTATTGCC
+
GIGJSSQLH?10/0DGFJKKIKNSSMNSPSMOLPLSF>?>?IIKJOLOIKKOIJMRLPLILKNNLLIHHKKSQLKLSA>>JGFGHFGEFLGFDD>.))//4KEFFDGPKIJIFGF:8.
@492_45CNXP_3
ATGCTAGCTTTTTGGCCTAATTCTTCTTCTTCGGTGAATCAAATCCGTAAAGCGCTTGCCTCCTGAAAACACAACCTGTACCGACGTATATAGGCCCTTGTAGCCCATCCAAACCTTTCATATTGATATCAATGAACCCGATTATTGCGATTA
+
MIIHHJLKODOSSGHIFHJSNIFGDABA>@7667DDGGIFHHFFEGEHHNMQSKHMIDEDCCFKFF@EGGFEEEGFGMILRNLJMFFFGFJHFEHHJNOLGFEFDJHHFJIGGHFHKKLJKKSKKISOSNMQSIIIIIKJFJJHSHLJHHHHG
@493_45CNXP_3
AATCGCAATAATCGGGTTCATTCGCACTCGCCTCCATTGTTGCAAAGCTCTAGATGTGTTGTAGAAGAAGAATTAGGCCAAAAATACGTACGA
+
HHJJSIMIKJMSNFFFFHHKSNQSQIHGICDDDDMHLPPJOKKFMJHIFGEBBCCDHJPIMMHHHIJHJJIHHGGFGGK@HDKNSPHAAAA@L
@494_45CNXP_3
AATCGCAATAATCGGGTTCATTGCAATTAGAAGGCGAGACCTAAGAAAGCAAGAGACAAAAGTTTGAATCTTTTTGAAAAAGCAAGCAGAAGAAGAATTAGGCCAAAAATACGTACGAGGTGCTGGTTGTATCCTAGAACCAGTGGTGG
+
SSMQSSLNSMKSMSSMSPOOSNPQKHLH333333SBBABCIG889FGG>IJSLNJKJJSQSMSJSNJOSGSSKSSD<@@C?>9/*''(889;=EIKLMOJSJONHKMLSSNLKIIPLKMMKSRPGEB@2210//,&%%'&&,+(((*)'
@495_45CNXP_3
GGCAATGCAAGGGAAGCCCATACTTCGAGTTGTTCGATCGTAGGCAATGCAAGGGAAGCCCATACTTCGAGTTGTTGCTAGCATAGGTGCTGGTTGTATCCCTGAGAAACAGGTCGTTAT
+
IJIIKHKILNKMSLSCIHIEGGFHMHHGHKKNKQHFEEDDEEFKLJNSKSMPKNSKSFGLSJMJFGIFGIJJMMOONSSIIHLF>?@CGMSKSRLNOKNFHGB=;>@A@?@A=;2/.-+%
@496_45CNXP_3
AATCGCAATAATCGGGTTCATGCTAAGATAGAGCCTTGTCCCCGCAGGATTGATATGGGGTGTTTTCGATTTCAGATTACCGATGATTCACGACGCTTATGACGAAGAAAAAAGCACATAAACCTGGTTCAGCGACCATCGCGCTTAACAAGCGCGCCCGTCACGAATACTTTATCGAAGAAGAATTAGGCCAA
+
JOLNJIPIHISKOISKHJKILJEIGPIHJFEFFEHISLSC?@83CEDAFGDEDDEJHFIGJGHJORJIHIHHFJNKKHFGKIHGHGHOKKEEDDEGGHCBCDD@@@@BHHSSPMMMIJIILHKHIHGIIDDDCEGGEHGGFDEDDDFFGIGEIEECDDEEEEEGDEFDFEFDFGIIFECFIFBCBBA>;97430
@497_45CNXP_3
GGCAATGCAAGGGAAGCCCATACTTCGAGTTGTTCGATCGTAGGGCAATGCAAGGGAAGCCCATACTTCGAGTTGTTGCTAGCATA
+
GHFHIKQOPOJSNIIGHGLIIGEFJFGEEGHIIJJDCDCDFEDDFDFFHGLSMNSSIQSJMIIJGHHHGEFFFLISSQJIFHEFFE
@498_45CNXP_3
CGTACGTATTTTTGGCCTAATTCTTCTTCTGATTGGATCTAATGCGTATATATATGTTGCCATGAAAGCAGAGAGGTAGGTGTCTGTTGTTTTTGGCTGATGAAATGAACCCGATTATTGCGATTA
+
LLJKIGHJJGSSNMSPJJMSRPLPHKIOIGA@AGJLGIKKLLKLLHFIGKLKLJKMKJRSKNLBEFIGH@@@?DAKICCCBCIJLSMK?322267@CGGKGJKJHKFFIIFGGEFILJSORHGKGG
@499_45CNXP_3
AATCGCAATAATCGGGTTCATTTAACCAGAAACTAAAGAAGTTCCCTGTCAACAGAGACTCGGTCAACTCATCCTTTGTAACAGCATTCGGTGAATCAGAGCTAATGGATGATGATGAGATATGTTCAGAAGAAGAATTAGGCCAAAAAGCTAGCATA
+
MLMKJMIMKSNSIEHHGSLLOPOJNHIJJIHJDEDCFHPOONKIKNHOIJPSKSSNKHHGCCCHHSKSMKJJJGIIIJKLHLGGHGNMPJJIHIIHJFFCB54445FLLHLPPKLJMSSKNLIHHGGISRPQQSSKMISLHHFFFFHLSLLSMNSJKG
@500_45CNXP_3
CGTACGTATTTTTGGCCTAATTCTTCTTCTGTTGGTGAAGCGATGGAGTTTGTTGCTTTGTTTGATAGAGATTATGGGAGTAATAATGCTTTTAAGATTGATTTTGTTGTGGAAGGATTTATGGATGCGCTTCAGCGATCTAGGAGTTCGTTTAAGCTCTTGTTTGTTTACTTGCATTCTCCGGATCATCCTGATACACCTGTGTTTTGTGGTGGAACGCTTTGTAATGAACCCGATTATTGCGATTA
+
SLJJMJJMORSSRSRSLKLKOKLLSSSSRSMJNHIIKLILNMLPKSKLHJSLSIKIJSPSMNPPMSLIHLGGJKOKIGGFGJLPKIJMQLRSSPSLJMJPSKISOPSSOSOKMSMLLMHOOLKKLSQIKIIJGIKHBBCCDJIHMLIKPJSNMJJLIMIHOKGLRONSSNSOJIJHHKIGGJHJIIKMSJQLPLSLKSJJOLSKPSSOIMHGFKHJJHFHFJHKSKPIFHHFEEDDDFHSLHIDEDDD
@501_45CNXP_3
AATCGCAATAATCGGGTTCATTTCCGCCACGCCAACATGGCCGCCATAATAAGAAGAATTAGGCCAAAAATACGTACGA
+
SLRQQPRSSSMOMRMNLOKNHGD+:))*:....>>AABGQIHEEEEFNLJNJSMSPOSSMSMJNSOMNNSSSSKOISKJ
@502_45CNXP_3
CGTACGTATTTTTGGCCTAATTCTTCTTCTCAGATCGCTCCAGTACGATGGATCAAAGGGGGCTGCCAGAAAAAAATGAACCCGATTATTGCGATTA
+
QLSOKKMKSGSSSKNNMSKMKKSOSPSSOLOJNKSIILMMJSOMNJJKLIIJSJOSJISFJSLSLKNSSMHJPSSSK;;9610000?AIKKSFGFGE
@503_45CNXP_3
CGTACGTATTTTTGGCCTAATTCTTCTTCGATAAAGTATTCGTGACGGGCGCGCTTGTTAAGCGCGATGGTCGCTGAACCAGGTTTATGTGCTTTTTTCTTCGTCATAAGCGTCGTGAATCATCGGTAATCTGAAATCGAAAACACCCCATATCAATCCTGCGGGGGACAAGGCTCTATCTTAGCATGAACCCGATTATTGCCAGA
+
KSLNMMILKRFSSIKKSJOSSSLSSSSSONSLLNKKMRLLOSSKKNLSQOSMPSMMKSMMMSPSMJKIKSNLMKJKNNLLLQLSPSOSSSPKSPSSOSNQKJMLPMSNOOSMIILOHLNLSPSGFFFHJPKPMJNRNFGGFIOIMPKJIGOLIJGIJKISLJHFIIHFEDEHISJJMGGDFB???AGGHIIKEEDDC;99-+(%&&
@504_45CNXP_3
AATCGCAATAATCGGGTTCATGCTAAGATAGAGCCTTGTCCCCCGCAGGATTGATATGGGGTGTTTTCGATTTCAGATTACCGATGATTCACGACGCTTATGACGAAGAAAAAAGCACATAAACCTGGTTCAGCGACCATCGCGCTTAACAAGCGCGCCCGTCACGAATACTTTATCGAAGAAAAATTAGGCCAAAAATACGTACGA
+
LPSONSNLLOLSLLSPNMMMQLKNKPLLNKILKRSLLMOGSKSPSSKIHPMQRSSRLILHOKQOSPJFJHHJB78CCDIFELNSOPMSNSNKHIHGIPIJSLSL;;97778=>CDI----.MGKGKEEDHFFFEFKOSJSILJHHIKLHIHKHHKLHSNF>>>>>GFHIKOJLIOSLGHGIGPHRSSPGEFCDDHHJIIECBBCCCC
@505_45CNXP_3
CGTACGTATTTTTGGCCTAATTCTTCTTCTGATGATCGATTTAACCTCTGATCAAAAAGATATACCTTGGTTATATTTCATCTCTTCAACAAGTTTCGTAATGAGCATAACGGCCCTATTGTTCCGATGGAGAGAAGAACCTATGATTAGCTTTTCAGGAAATTTCCAAACGAACAATTTCAACGAAATCTTTCAATTTCTTATTTTACTATGTTCAACTCTCTGTATTCCTCTATCCGTAGAGTACATTGAATGTACAGAAATGGCTATAACAGAGTTTCTGTTATTCATATTAACAGCTACTCTAGGAGGAATGTTTTTATGTGGTGCTAACGATTTAATAACTATCTTTGTAGCTCTAGAATGTTTCAGTTTATGCTCCTACCTATTATCTGGATATACCAAGAAAGATATACGATCTAATGAGGCTACTATGAAATATTTACTCATGGGTGGGGCAAGCTCTTCTATTCTGGTTTATGGTTTCTCTTGGCTATATGGTTCATCCGGGGGAGAGATTGAGCTTCAAGAAATAGTGAATGGTCTTATCAATACACAAATGTATAACTCCCAGGAATTTCAATTGCGCTTATATTCATTACTGTAGGAATTGGTTTTAAGCTTTCCCTAGCCCCTTTTCATCAATGGACTCCTGACGTATACGAAGGAGTGCGGTTGGTTTGAGAAATTCCTACCTCTCTATCTATCTCTGAGATGTTTGGATTTTTCAAAACTCTATGGACATGCAGAAGAGAAATGCTATCCCCACGCAGACCAAGACAGAACTTTGACTTGTTCAAATAACAATTAAGGTGAAGCAGGGTCAGGAACAACGAATCTCTTTATGATAAACGGATCCATTTTGCAAGTTTGTTATTACGGGTAGTTCCTGCAAAGGATCGGACTAATGACGTATACAAGAAAGACTTGAATTCTCGATGTAGATGCTACATAGTTGGTTCTCATCCTTCAGAGACTACGAGTGTAATAGGAGCATCCGTCGACAAAAGGATCACCCTAAGATGATAATCTCATGGCTATTGAGAACGAATCAAATCAGATGGTTCCATTTCTCAATCTTTCGGACGTGCTCCTACGGAACCAAGGTCGAAAAGATTGAGAAAAATCAGTCATTCACAACCACTGATGAAGGATTCCTCGAAAAGTTAAGGATTAGTAATCCGTTTTAGAAATAGAAAGGATTCGATCTTATACATACGCGAGGAAAGTAATCAAAAAAGAAAGAAGATGAGTTCTTCTTTACTTTTATCACTTAGGAGCCGTGCGAGATGAAAGTCTCATGCACGGTTTTGAATAAAGAAGATGAGGAATCCTCTTTTTCGACTCTGACTCTCCCACTCCAGTCGTTGCTTTTCTTTCTGTTACTTCGAAAGTAGCTGCTTTAGCTTTAGCCACTCGAATTTTCGATATTCCTTTTTATTTCTTATCAAATGAATGGCATCTTCTTCTGGAAATCCTAGCTATTCTTAGCATGATATTCGGGAATCTCATTGCTATTACTCAAACAAGTAGAAAACATATCTACGTACTCGTCCATAGGTCAAATCGGATATGTAATTATTGGAATAATTGTTGGAGACTCAAATGGTGGATATGCGAGCATGATAACTTATATGCTGTTCTATATCGCCATGAATCTAGGAACTTTTGCTTGCATTATATTATTTGGTCTACGTACCGGAACTGATAACATTCGAGATTATGCAGGATTATACACAAAAGATCCTTTTTTTGGCTCTCTCTTTTTAGCTCTATGTCTCTTATCCCTAGGAGGTCTTCCTCCACTAGCAGGTTTTTTTGGAAAACTCCATTTATTCTGGTGTGGATGGCAGGCAGGCCTATATTTCTTGGTTTCAATAGGACTCCTTACGAGCGTTCTTTCTATCTACTATTATCTAAAAATAATCAAGTTATTAATGACTGGACGAAACCAAGAAATAACCCCTCACATGCGAAATTATAGAATATCCCCTTTAAGATCAAACAATTCCATCGAATTGAGTATGATTGTATGTGTGATAGCATCTACTATACTAGGAATATCAATGAACCCGATTATTGCGATTA
+
JLLJMLHHHA<IIKLSISNKKINQOSSPKONMSNLJLLFJJKKLSRSMSIEE@BC@CLKSSMSONPMSPOJLOHMOOLMISPSOKNMJJSMJHHJMMKOSGSLIPLMSLKPOJHNOSSJSNKSKNHKHGIPSQNSQPSSSNKJJLSMLSJPKGEFEEKKJGIIQSMLJJPHJHKISJLSSKJOOMSNNLSSSKJJSRLSSSNPSSLKLSLLKJLIMSPOSRSPONNNOKPJPNSFFFSKMNLOSSLQIJLINJRMGKMLSIBSLOLMDLGLNLHHJILJSSKSSSKMLHIG87777>JSNPGLLOGIKGMSKKKSSNSOSSSNISJQSMINKIHFFHCKLJOIHMJLJLSSSQQJSOSSRJIRLILSMSNNRIPSNSPNKKOSKSJRSQSRKOSMSSLPPMIRRILOMSRKOSJJKHJGIIJQLIJJIIOLKLNKFEGFJROGKJGJFGGISKSSLPMHIOJNJJJOONMSNNOISONMNONSPSNOSNMOKJMOISMHOPLSIJJJGGEGHJIEB>999:::99;<;;AACECFHLJJLKHIOKJJKIHMKGHGHFGJSIKNLPOI>>...-1<EFJSOHKKPSJLJIKIJMGJGNJIISIRJS>=71..3,,++492:,,,-+)+,5:==A@EE662-6CCFIGHLSJKJKMJJHGFGFHFCGEFEKHIFFA??>2000011*****3**<<ECDEHFGFEFEDHFIIHHFGELLSSIFGFGFKLSOSDFMMKKLIKLONLKHKKJRQNKSNMSMSNHSKJOPSSLMMLGHLKLNRMNOMJJLNOPMDEDFPGJILKNOSSSKMHPJHKLKIOIFLGFEC@@>??EKPJNJKFHQINLKSSSKLLKKOMLLILJSLSOILSSMSLSNMSSMKJMSQKINHMLIPONSSOOSKKSLSNSPHFKMSPLIMNKLSJLLKKKKMSSSSOLSJKNSLSMLIOSKM@@AAEHJHFFGEFOIKHLOJOMHLLPLMISSSSJIKJNGHGHGJNMLMLJLNSPPRPSSMRHLJJJJKSOSLSLISJMSQNNJKLKSPLSJNSMROSMLOOJSRSSSSISNIIKKJJIJPLSPMKF@?@??C?:8323332=>BCLSJOSKRKNQFEEEDHGJGJQLOGEISMKK@///./0...-,.-,-.87>JJJHKLJIKKSMSHONNSJMLLOSRIRSQSJJFKFIHJMSKSOSSMLKSSLJSLQKLJSQJNNLONMJLJJLSMKKMHKHNMNJMKJQIPLMILNIG:<@>JFGGSMNPLJSOHJD7611:447@:A?DCJJKLGJLIGLKQJKJJHE?/////45:BBGEFFIHIJFFEEFGHSHA?=*)))).9<7767=HFGIJNIIGHC@@;;;<LQHHJNJLINA;=FHHRMNPIKILHFKEECEEGAC<:;::?>;;@BCBSLIMPKSLKSJSORLA9>BCDDGJMKJSPKMSISKSHJMIKJOSRMHOLJJPLKSLLNHJSJSSSKISLSNIHQCCMLOPQSMFNGFELLIMLLPQHJKLMSIMLSLSKJSLLSJMKMKKLHIONGII*''''(00/0-+++--&&&&%'%&%%%&&)))7A?ADQHFLKLKKLOLGJNJKSJLMPSSMIGMSOIRSLSKJPSKGIOIICEF6HHKHIIJIKISHIQHJSMOMLSKSMMLKSLLMQSJLSNJOSSONIMKCSSKFI@AADJNMLSSPNISNRLSKJIJGIJSPNSJJKPSLNSIGJIJMJQISSOSKNMLMHFEEEFRNS@?999::NJFJJHEDFLLJSSI?AB??>?@?AFIBA>?>J;1000;JOOLKHJSJPRLSMNKLGH<<;;<DC;<<423*))*+:<=EGGQGHCJLKIFHIMLSRKJJSLLLSOMIMLLJKMLMKMKSMQRJNSMMRKSSOSSSJOQJISMSKSPJOQLNJSIKKPILDDDCGIHHRSSKLLNMPKMSNSJNMJIIIKSSOMSMLKKSRKLKMKILHMLKJNSLABEEDDCBDBDIEEGEAB@A=@CFIKIIJQKPONMOLKMLMQG@DFED0)+>>?CDDDGGGHHIIGLDHDDED@AAAAHGGHHFLGNGJSIMKKHHGHOIILOMMMIJIHLGHHLIKLGHFHEGHDCDFDIJOJNLGJHHI
@506_45CNXP_3
ATGCTAGCAACAACTCGAAGTATGGGTCTAGCTCCTGATTACGTTACCGAAAACCTCATTTGAATAAATTTGGAATACATTTTATTTTTTTTATTGACTGCTGGTACCTCAAAGTTTAAAAACTTTTTATTTATATATATTTTTTGTAAATTTACGTTATTTGGACCTGGTGTTGTTTTTACAAATGATCTCCTTGGTTAACAATAATTGTTGTTTTTCCAATATCTGCTTGGTTAGTAATCTTTATTCTTACCACCATCGGGGAAATAAAGTTCAATAAATGGTATACTATGCATTTGCATCTTAGAACTTCTTCTAACAACTACGCTTTTTGTTATAATTTTCAAAATGGACGATATGCATTAATTCAACTGTCCAAAGATTATAAATGGATCAATTTTTTGATTTTTACTGGAGAATGGGAATAAATGAGTTTATAGGAACTATTTTACTGACGGGATTTATTACTACTTTAGCCACTTTAGCGGCTTTTCCAGTTACTCGGGATTCCCGATTTTTTCATTTCCTGATGTTAGCAATGTACAGCGGTCAAATAGGATTATTTTCTTCTAGGGATCTTCTACTTTTTTTCATCATGTGGGAATTAGAATTAATTCCCGTTTATCTACTTTTATCCATGTGGGGTGGAAAGAAACGTCTGTATTCGGCTACAAAATTTATTTTGTACACGGCAGGAAGTTCTATTTTTTTATTAATAGGAGTTTTAGGTATAAGTTTATATGGTTCGAACGAACCAACATTAAATTTAGAACTCTTAGCTAATAAATCCTATCCTGTTACACTTGAAATACTATTTTATATTGGATTTCTTATTGCTTTTGCCGTCAAATTACCGATTATACCTTTACATACTTGGTTACCTGACACCCACGGTGAGGCACATTACAGTACCTGTATGCTTCTCGCTGGAATCTTATTAAAATTATTGGGAGCCTATGGGTTGGTTCGAATCAATATGGAATTATTACCCCACGCTCATTCTATGTTTTCTCCTTGGTTGTTGGTAGTCGGTACAATCCAAATAATTTATGCAGCTTTAACATCTCTCGGTCAACGTAATTTAAAAAAGAGAATAGCCTATTCTTCTGTATCTCATATGGGTTTTATAATTATAGGTATTAGTTCTATAACGGATCCTGGACTTAATGGAGCTATTTTACAAATAATTTCTCATGGATTTATTGGCGCTGCACTTTTTTTCTTGGCAGGAACGAGTTATGATAGAATTAGGCTTGTTTATCTTGATGAAATGGGTGGAATGGCTATCTCCATTCCAAAAATATTTACAATGTTCACTATTTTATCGATGGCTTCCCTTGCATTGCCA
+
FJEFD22222A;;;;9;;;;A=;.-------,-)))'''&%&%),*+4669:=>10((&&''(9::=>99989=>?@@20.-.12;B@ACA@998.-+((()('(&&'$$%()%++*&*6.,))))*.)''&&&&((.,-,,-161/+)*')'%%$$$#$%'&+0//0-----+***'%%%&&'++,/0('&&)=**CGFGJIGHCCCCACDB=@8@AAFGFDBH?=<83/**+:)((()++****..&&,(()'&'%&%&&((*465000/.-'&'((*94??>=9988-)(@?CBB@CBB?>>.--.97:557/.//0+*****'&'().449<:;4211121.///78666,,,++**++****+321445:21((()(,,((*4566;;;;77779BBEEFD?ESMF;;99:<;;;:=22211+++***)))()'''(*,------/-,,-5<>=;@BA;;;;<AEA@CB:?HEGEHSPHFFDDFDHLKIIBC@BABBHEHGEHF98803:9=EHOC;;;GHKHFEFFHFGEDCDDGILIRNSMHPACBBBA===@IIKKLDBMI;;)(('&))),)))02:<EFFQMKKIOQLJKQKSOMJNMKOOJMIH@''4()21*,@@@@BEELKSKRIHOSJLOISHF;;<:@HILKJKFFGGEFQQJOOJLGIILLJONLNLNKNNOLLFF>==<<<ADEHJQSMOOSSSJKLLIKMSIOEJJFFEIEKKKJJIJHPOLNLOLSLQ:9997899:DFFDDECDNLOKPHMPSRMSSSSLSPRSKKLSLLISSNSSMDFFEESSLMMORLSSKLLMSSSSMSPSSQOSKLLSSKSIDD/....JPMMSSSONLMMOJSSJIBCBBCSKKNSHA@@@?ORMJQLNLSNOSLMLMLSOSSOJMSGMPIJSNSSIHSQSNLMJPSPMJSMOHDDBGBDDCDIDB@>=4,**),-EDDADDHBECEFSPSOPOCCBECHHHKSNSSSSSJSPPKJB?HKSSJHIOGEDGHKJSRSPSHQSMLSQRRLJJMSOSIISJORCHGHGHLNGIHFGHEIEMPMOSSPKSKMSMQPKJGJLJQKRJSLPLOSHCFNSSSJKJKMHGGGGD=?9888:QKNPKSLQMLKSPMMPSSSKNSNSQSMMNJKSSSLLNSSMJLSLLLPKKSKJISSSSPSSSRMLMSNSSSIGLPSKQKLMOMSSRSSKHLRMSPSNPSSPLLSSSKMHSMMSOMSLSNNQMSPSLNJKSMNSMSSSJMMOHIRSMSMLKNRMNOHSLMPJJQSNMLMSQMHHGGLMLJSIILMECHLMKKPRSOLOSPBBGC<=EEDDESIHGGIGJFDDEENIKIIJKHHINIJNIIEH
@507_45CNXP_3
AACAACTCGAAGTATGGGTCTAGCTTATTGATACGTTACCGAAAACCTCATTTGAATAAATTTGGAATACATTTTATTTTTTTTATTGACAAGTACTCGTACTCAAAAAAGTTAAAAATTTTTTATTTATATATTTTTTTTGAGTACGCGTTCTTTGGACCTGGTGTATCTTGTCTTTACCACGAATGATTTTCCTTGGTTAACAATAATTGTTGTTTTTCCAATATCTGCTGGTTCATTAATGTTATTTCTCCCGCATAGGGGAAATAAAGTCAATAAATGGTATACTATATGCATTTGCATCTTAGAACTTCTTCTAACGACCTACGCTTTTTGTTATAATTTTAAAATGGACGATCCATTAATTCAACTGTCCGAAGATTATAAATGGATCGATTTTTTTGATTTTTACTGGAGAATGGGAATAGATGGACTTTCTATAGGAACTATTTTACTGACGGGATTTATTACTACTTTAGCCACTTTAGCGGCTTTTCCAGTTACTCGGGATTCCCGATTTTTTCATTTCCTGATGTTAGCAATGTACAGCGGTCAAATAGGATTATTTTCTTCTCGGGATCTTCTACTTTTTTTCATCATGTGGGAATTAGAATTAATTCCCGTTTATCTACTTTTATCCATGTGGGGTGGAAAGAAACGTCTGTATTCGGCTACAAAATTTATTTTGTACACGGCAGGAAGTTCTATTTTTTTATTAATAGGAGTTTTAGGTATAAGTTTATATGGTTCGAACGAACCAACATTAAATTTAGAACTCTTAGCTAATAAATCCTATCCTGTTACACTTGAAATACTATTTTATATTGGATTTCTTATTGCTTTTGCCGTCAAATCACCGATTATACCTTTACATACTTGGTTACCTGACACCCACGGTGAGGCACATTACAGTACCTGTATGCTTCTCGCTGGAATCTTATTAAAAATGGGAGCCTATGGGTTGGTTCGAATCAATATGGAATTATTACCCCACGCTCATTCTATGTTTTCTCCTTGGTTGTTGGTAGTCGGTACAATCCAAATAATTTATGCAGCTTCAACATCTCCCGGTCAACGTAATTTAAAAAAGAGAATAGCCTATTCTTCTGTATCTCATATGGGTTTTATAATTATAGGTATTAGTTCTATAACGGATCCTGGACTTAATGGAGCTATTTTACAAATAATTTCTCATGGATTTATTGGCGCTGCACTTTTTTTCTTGGCAGGAACGAGTTATGATAGAATTAGGCTTGTTTATCTTGATGAAATGGGTGGAATGGCTATCTCCATTCCAAAAATATTTACAATGTTCACTATTTTATCGATGGCTTCCCTTGCGTATTTACA
+
IJHLMMPKJJSSKPMOKSSOSOLDBBBAHGJGHSMSOKJSIIQKJSMKHIKSKMSSKNSLPMSJIIOSIQKIMKSKKILOJSSSOJIOIOGEEHFGKJIHKILHFHSNSONISEBINKJHNMSSOKSJQISLHGABAEJKKJKMNLJHEEDDFHJDABCCIMNLLMMSLKMSNMQSQSMLSMMKSLKLLJJSSPRSQKOSSMJKMQJSMSOSKSRLMMKJLJJIMSPKSRMLHSNSPSLSJNSSSONKLMMOJLSOOOOHJGHEKPKHGHFEFFFEKDKOCJHKHJIGHJKOJSKSOMRIKLOPMMKIKHJOSNMLSSRONLGKJSIOJIHJNSLOOSJIMJOJQSPJLSLPSLHEFDEHIMIMSKIKPOJOIMLSHNMQKMSOQNMLJKJJIMQKNJMISSNMIKAOSSLRJJINJSNPIJLLNIIGSHKKKJJJSSLMOIIRKPLJKIOPSPGGHGHGFGGKQLMQLNJSSENHC@AJLJIOHA==NDDDEDHHGHDESSPKGHHKNKLSGEB8GSCSKKSQDBDJJQMQQSKSLLOJJOKLLIHGHFHJHHIGGECEEDDSMIIOSRSMHKLJKLGKKIKRSSKIIFSMSSSSMHHILLJJKSOSJMFJHGIFFSSDJSFF;98GCDB?EKGIGSFMLLJSIHGSKRSCBNFJMNRLIGDFDGLMDDDDDISSLIJSSLKSNKMRKNSSSKKI;AGIINMLNNMNSQMSSSSLPLKSNOLKQSLJSSNLINMISHSKJLSSMCBBCFLLNHIGLJSJRLMNR>;;;CJKISONQMSOOLSMSSSKSKPSSLMKRLSPKLLSLIKHEGOJSRHKIJFFB@NKJKMPNSSSQSSJSQLHLMMSLKSMHSKLSMMMSSLLSPSSNPLNKSSLSOLLMOSSNOSSLLMSLMILMPOKLSNOJKSPROSSJSLNQQSKJSOPSSSSNRMKSOSQSQRNKSSNSMLOMQSNJIJSLMLSSRBECEMMQSOLSOSOPSLSNQILHNQJJSKLMSJLKSNKLJKJKGJHFHHKKOHOHJIKLLLSPLNSKNKSIQJKNNKLKSSSOSJMOSKHHLKISSSISSSSJSNHSPLSSLJMJPMQQLMNNLSKIKOSSSRNNSMMJLLIIKJKSLSJOSMSMSOSRNSLSSLOQSNSFGFHIQIIIIISMNMNSKSLSSPSNSKQKLRSLSKLSLLSLKPLIOLSSLMSMKNSGNQMSSSSMQLNLPLSSNKSSSLOKOMQKMKIKPOSNPSKNSKJLQSNLSKJOSLKSQSSLSONPQQSPJKJNRSPNMSQPSJKMPMSMSQSKKHGFFKJFKGJSRJMSIOSLMSSSSLA@A@AQQSHKSGHJOOOSSSMJKNNSJLSGLMNKRS@@,,&&'()))
@508_45CNXP_3
AATCGCAATAATCGGGTTCATACGCGCATACTCACTGTGGCGATACTCGCATTCAGGTCCCTTCTTGCAGGTTAAAGGAGAAGCGAGAAAGTAAACGCAATCGGTGTTCCACTTCAAAGCATCTTCTTCAGCAGATGAAACAGTCTCTGATTGCTTCTTCTGCTCATGTTGCTGTTGCGGTTGAGTCGCAGGCGCAAACATTATTATTACTTGGAAATTTCTGAATCTCTCTTTCAAGTAGATCGCAAGGTTTCAGATCGAAACCCTAGGAAGATCGAAAATCACCGATTCAGAGAGAGTCCCGTGGAAGAAGAAGAATTAGGCCAAAAATAG
+
EGEKNSIHJHKJKOSMLLOLMLOILKHMIHLKKKONIKILMSSMHPSM====?==;:989878;;;++HKJMOSSRSNJLQKMRRNJJDCBBBEHIJHHIIJLKJGSKDCBDNQHMHORQOIMPLSNKHIMIPNSOKJNSJQOOJISSMSJROSSMKSNPSLSJNLJPLNISLSMSSQJIHJMSGLONSSSQJJKIKLJRLSLMSMMSSIJOIHRKSKKOMSMSLOJKNLIMSNIJISLKNLSMKMMNJNSLSPSSMKIMILJINHI33377/+++++>?HLLMSKJHMKLLMSKOJOLLHIA:;OJKKFKNMSNSNMNSKJHGC?>9<83-)
@509_45CNXP_3
AATCGCAATAATCGGGTTCATTGATATTCCTAGTATAGTAGATGCTATCACACATACAATCATACTCAATTCGATGGAATTGTTTGATCTTAAAGGGGATATTCTATAATTTCGCATGTGAGGGGTTATTTCTTGGTTTCGTCCAGTCATTAATAACTTGATTATTTTTTAGATAATAGTAGATAGAAAGAACGCTCGTAAGGAGTCCTATTGAAACCAAGAAATATAGGCCTGCCTGCCATCCACACCAGAATAAATAGAGTTTTCCAAAAAAACCTGCTAGTGGAGGAAGACCTCCTAGGGATAAGAGACATAGAGCTAAAGAGAGAGCCAAAAAAGGATCTTTTGTGTATAATCCTGCATAATCTCGAATGTTATCAAGTTGGTACGTAGACCAAATAATATAATGCAAGCAAAAGTTCCTAGATTCATGGCGATATAGAACAGCATATAAGTTATCATGCTCGCATATCCACCATTTGAGTCTCCAACAATTATTCCAATAATTACATATCCGATTTGACCTATGGACGAATATGCAAGCATACGTTTCATGCTTGTTTGAGTAATAGCAATGAGATTCCCGAATATCATGCTAAGAATAGCTAGGATTTCCAGAAGAAGATGCCATTCATTTGATAAGAAATAAAAAGGAATATCGAAAATTCGAGTGGCTAAAGCTAAAGCAGCTACTTTCGAAGTAACAGAAAGAAAAGCAACGACTGGAGTGGGAGATCCTTCGTATACGTCAGGAGTCCATTGATGAAAAGGGGCTAGGGAAAGCTTGAACCCAATTCCTACAGTAATGAATATAAGCGCAATTGAAATTCCTGGGGAGTTATACATTTGTGTATTGATAAGACCATTCACTATTTCTTGAAGCTCAATCTCTCCCCCGGATGAACCATATAGCCAAGAGAAACCATAAACCAGAATAGAAGAGCTTGCCCCACCCATGAGTAAATATTTCATAGTAGCCTCATTAGATCGTATATCTTTCTTGGTATATCCAGATAATAGGTAGGAGCATAAACTGAAACATTCTAGAGCTACAAAGATAGTTATTAAATCGTTAGCACCACATAAAAACATTCCTCCTAGAGTAGCTGTTAATATGAATAACAGAAACTCTGTTATAGCCATTTCTGTACATTCAATGTACTCTACGGATAGAGGAATACAGAGAGTTGAACATAGTAAAATAAGAAATTGAAAGATTTCGTTGAAATTGTTCGTTTGGAAATTTCCTGAAAAGCTAATCATA
+
KKJNKMMNSLPSMOKMOJNPMOQLPSMNSOKLKSLSMSMHNRKNLSJKN<;;;99<BJSIKKILGLIPJMKJJNNJSSLILIFPKLJOKLFBBBGLLOQIGLNIOSMPMIKIOHSJIJJSMLSJMSKPPOSSSJIHNOLGEFCF??CDFEIIHLSLSSNGDDCEJIJMQSNSNLLHLJIIPNMMC@GHKLLPLMJJKSJSJPSSKSSQSOLPJHMQKHCMHLAAAABBBBSNSOJSLJSLNLQSLSNSMLKNLNJPSOLKIHFIJJDD--DGSSSSKGGB?;/.)*-//.../+,,022.//0073222555=>0/.../:>@DMOPGGHGEFGHMSSSIOKECDGSCSPSKLNNQMNRRGSSOJPJINKJOKJJJB?(''%&''')),,,++**.0>FJSSHOIKILSMSINJPSJLOLMNMSNKLSSQJSNSRMLJNSKJSKLKSOSMMOPSSNLMMFDDEDENJOSNMOQOSSPRKMPPOJIQHKKJSONNSLLSNNSSONJSJMISGIIEDDHEJEHABJSSPJ<;;;:<<<<????MJPMLOKKKMC@@AAKGGFIKSNQSSLSSJOKMLIIHLNSKHHF@ABBBLNSPRILEHEOJSKIKSAA=CLKJPJJOILKJKGIGGHOSISQLNNHHJEHIJOLNLNNGNPOGJHKLILFGGMKSRJPQISJSSSMNJMKG?AAJKSSOILRLHHDFSLIKIGD44555=@FNKDLNGLMSMLLIOLMMJNLSMJJJKG>;:;<ADCD@A@BAEIFJCEKKNSIJSSMJFKLLRHSLJKSIJKKHAAACMJIIISLSPLSOMMLIQHLNRPOLNSOMIHJOIHMNMKLOHHELDSSJHIMSKPLKOOSOOLPNMKSSJMKLLOMSKMNIOPJISPSJKJJSSSKNLLJLLKLIGFFIJLSLJIGSOMJNJMILGNSOMSSLMLLSLSJNMKGLOJKDHGA@:764221222294/26679@MMQNSPSOSSIKIKLJJQQLKQSJJMLMHJKIJLLKLSSSKSSISMSMKNLOSMOSMONPFFJJKQNMMNKSIIOQSPLKJLJLLKNLKHPIIJIJMMOHPRNRMHKIILHNMCCBBB?>==5566LNKJMIJOLSMKLSKKIOKLLSQMSSKLIMSKPSLKJSISSOSPQSSSSLSLKSHNJNLLPSSKHMLHIKGHBEFCABB@A=>ABCCCGJIHHLHLJJKIHJMNSKLKHFFLSKFKSLMQJSLKJIMKOKMSA@???GOJPIBF::999@AGJSHSOPIKHFJKHMNSIGIHOINP
@510_45CNXP_3
GGCAATGCAAGGGAAGCCATCGATAAAATAGTGAACATTGTAAATATTTTTGGAATGGAGATAGCCATTCCACCCATTTCATCAAGATAAACAAGCCTAATTCTATCATAACTCGTTCCTGCCAAGAAAAAAAGTGCAGCGCCAATAAATCCATGAGAAATTATTTGTAAAATAGCTCCATTAAGTCCAGGATCCGTTATAGAACTAATACCTATAATTATAAAACCCATATGAGATACAGAAGAATAGGCTATTCTCTTTTTTAAATTACGTTGACCGAGAGATGTTGAAGCTGCATAAATTATTTGGATTGTACCGACTACCAACAACCAAGGAGAAAACATAGAATGAGCGTGGGGTAATAATTCCATATTGATTCGAACCAACCCATAGGCTCCCATTTTTAAAAATAAGATTCCAGCGAGAAGCATACAGGTACTGTAATGTGCCTCACCGTGGGTGTCAGGTAACCAAGTATGTAAAGGTATAATCGGTGATTTGACGGCAAAAGCAATAAGAAATCCAATATAAAATAGTATTTCAAGTGTAACAGGATAGGATTTATTAGCTAAGAGTTCTAAATTTAATGTTGGTTCGTTCGAACCATATAAACTTATACCTAAAACTCCTATTAATAAAAAAATAGAACTTCCTGCCGTGTACAAAATAAATTTTGTAGCCGAATACAGACGTTTCTTTCCACCCCACATGGATAAAAGTAGATAAACGGGAATTAATTCTAATTCCCACATGATGAAAAAAAGTAGAAGATCCCGAGAAGAAAATAATCCTATTTGACCGCTGTACATTGCTAACATCAGGAAATGAAAAAATCGGGAATCCCGAGTAACTGGAAAAGCCGCTAAAGTGGCTAAAGTAGTAATAAATCCCGTCAGTAAAATAGTTCCTATAGAAAGTCCATCTATTCCCATTCTCCAGTAAAAATCAAAAAAATCGATCCATTTATAATCTTCGGACAGTTGAATTAATGGATCGTCCATTTTAAAATTATAACAAAAAGCGTAGGTCGTTAGAAGAAGTTCTAAGATGCAAATGCATATAGTATACCATTTATTGACTTTATTTCCCCTATGCGGGAGAAATAACATTAATGAACCAGCAGATATTGGAAAAACAACAATTATTGTTAACCAAGGAAAATCATTCGTGGTAAAGACAAGATACACCAGGTCCAAAGAACGCGTACTCAAAAAAAATATATAAATAAAAAATTTTTAACTTTTTTGAGTACGAGTACTTGTCAATAAAAAAAATAAAATGTATTCCAAATTTATTCAAATGAGGTTTTCGGTAACGTATCAATAAGCTAGACCCATACTTCGAGTTGTTGCTAGCATA
+
OLKKLLJSPSSPSSOKSLOSLLSSJSMOSPRNMOOMSSOPSMSSQOSQOOPNSSSOSSSOKSLSKLSSQQKSSKPMSOOLSSIOOCKSLKSJISJLSMJJHLMLNPRSSMNSLNMLSSSOKSONNKLFGKFSMNSNNKMMNINPNKJPSOSRSOQRPOSSPNLSSSPSOOSSSSLSSPJOSONROQMPLMNPNLNOPPNQNLSMMRRLSLMMJQSRKOPKNKOSOQSJNMSSQSIKNOKMSQPRNMQSKOJMJSMPJNCG@BBILJNNMPNOSSSQONPSJORJSMOLLQSNSNRRSPMMSKLISKMOSKQOSSMPSKJOKHIJKKMMNNMNFHK@HMSQLOPSPKOKJLLJIHJHBBBBBFJNMOLMJJSKPNLPSKJGFHFHNHHDDCDDGFFECEDDDDSSJHG&&&&*979:;::9:IEDCCSOINSLJJSPLKSPSNLKONKNSKKOMSMJJJHIPLRJSCSOOMOONLLHKPKSJIOHIOGGHJKJRISNHKMMIGKCCCCFHNML32332333LLMIGIIKIGKKKJMOKGHJKIKKPNISKSSLMKPLKSHOKHJNSSSKOOHNOSNRMLSMSLNPLILSLSOOQOMEFEEELMKMMKMOJMSNKJMHJKJNSKKKSLLQJJLKILGIILQSSSSLJJIHGJKLKJLSJGEGGGOHHHLLPHKJMMOSSJKJMMORIJSKSMQILMPLKIKHRLOJSNOPKMHIGKFHHOORKMKOMNONNJILJNHJKIRIHGHHHNNDGEEFFQSQHFEFQIK:5555FHNRKDC;HLLKJSSSSNRMSOILH@@@?@JIHJGGJGHGJSRLNJMNIKIHFHGGIHHEBDNIHSJFEFFIJLGKGHGIFFHIHHMNNLKEFDEEEOMKIKKGJILSSKKKLIIKJKJLJHGGIIHLIJHIRKIHKHJKPMLJMONKLMLLSSOSGHHEEPGGQNSMSNLLIKJKMNMDJJJLSSKKHGRMMHIKNKJPQOJL@=:;;;?BCB++++,IOSJNNMP?>>??SCSHIHLPSLMOMMNILMKSONNLISNOKHPGFGJIQMNOMMKPLLOMLLMLOKOIJKMOJNISKJKPIJIJKOLS?==;8,(+015CHHDGIKSLNKKKIIONKKHHPJJGM::;:;???CJLSHRPLHIRLONKNHMJIHNJKLKKRONKKLGMLELPNPNIOFPKQOKKKLPSLHJIOJIJSLMKIOKJGIFJHIJISHFDDDEEFEEFKOSSOKIIJGHIJLHICKJFIJLSKLLGFFELLS2211..-,,,7:?@BGHICJBCA9DSSOJDCELHISIKKJJGHGOJKHSMHHKMSMDBAABIJLIGGFGPISIKHNHIGIIHGDBCDCFFHGGFF::8::FJOKNIIJGGFFE
@511_45CNXP_3
AATCGCAATAATCGGGTTCATTGATATTCCTAGTATAGTAGATGCTATCACACATACAATCATACTCAATTCGATGGAATTGTTTGATCTTAAAGGGGATATTCTATAATTTCGCATGTGAGGGGTTATTTCTTGGTTTCGTCCAGTCATTAATAACTTGATTATTTTTAGATAATAGTAGATAGAAAGAACGCTCGTAAAGATCCTTGAAACCAAGAAATATAGGCCTGCCTGCCATCCACACCAGAATAAATAGAGTTTTCCAAAAAAACCTGCTAAGTGGAGGAAGACCTCCTAGGGATAAGAGACATCAAGCTAAAGAGAGAGCCAAAAAAGGATCTTTTGTGTATAATCCTGCATAATCTTGAATGTTATCAGTTCCGGTACGTAGACCAAATAATATAATGCAAGCAAAAGTTCCTAGATTCATGGCGATATAGAACAGCATATAAGTTATCATGCTCGCATATCCACCATTTGAGTCTCCAACAATTATTCCAATAATTACATATCCGATTTGACCTATGGACGAATATGCAAGCATACGTTTCATGCTTGTTTGAGTAATAGCAATGAGATTCCGAATATCATGCTAAGAATAGCTAGGATTTCCAGAAGAAGATGCCATTCATTTGATAAGAAATAAAAGGAATATCGAAAATTCGAGTGGCTAAAGCTAAAGCAGCTACTTTCGAAGTAACAGAAAGAAAAGCAACGACTGGAGTGGGAGATCCTTCGTATACGTCAGGAGTCCATTGATGAAAAGGGGCTAGGGAAAGCTTAAACCCAATTCCTACAGTAATGAATATAAGCGCAATTGAAATTCCTGGGGAGTTATACATTTGTGTATTGATAAGACCATTCACTATTTCTTGAAGCTCAATCTCTCCCCCGGATGAACCATATAGCCAAGAGAAACCATAAACCAGAATAGAAGAGCTTGCCCCACCCATGAGTAAATATTTCATAGTAGCCTCATTAGATCGTATATCTTTCTTGGTATATCCAGATAATAGGTAGGAGCATAAACTGAAACATTCTAGAGCTACAAAGATAGTTATTAAATCGTTAGCACCACATAAAAACATTCCTCCTAGAGTAGCTGTTAATATGAATAACAGAAACTCTGTTATAGCCATTTCTGTACATTCAATGTACTCTACGGATAGAGGAATACAGAGAGTTGAACATAGTAAAATAAGAAATTGAAAGATTTCGTTGAAATTGTTCGTTTGGAAATTTCCTGAAAAGCTAATCATAGGTTCTTCTCTCCATCGGAACAATAGGGCCGTTATGCTCATTACGAAACTTGTTGAAGAGATGAAATATAACCAAGGTATATCTTTTTGATCAGAGGTTAAATCGATCATCAGAAGAAGAATTAGGCCAAAAACGATCGTAA
+
HIKKGFFGHJKQKEFEDGJJKSGDEC?7333BIHJGGLIKJLOHFFGHGFDEDEEIHLHN//////GECFEEEIGGJKIKSRLNSHFKAGD:99DHGFHFFHQLKJHJHKILLGGHFGRKJIFHFGHLJQI??;,++,-:9:<<@AAHKIJHHIKLHJKEDCCEG@DSJOJLFIFJHDHEFFFEFEGGEDFE+++)))))**++)('&&',67<8775443566669:HIJHIIGIOMHLFHIFGHFIKIJSJSKKIJIIOOQIFEFHESNJKSJIDD0((*CAA@ABDE??@CGH@=@9662///./078)''''+,,,BJHGCA@@ABBEKLSKSJLGSIFMEQ><=LGOPJDD@@?@@CCEF.+++,DLJIGEEDDEHHJGIDBAA?>>@@DDKQLOHJMHJGMCCCBBEFFHJGJGFFFFGGGMIGIGCBBBCGIMKLIILEJLILSISKLLMJLJJHGFFDFGJJRSNLFLIJMLSGFDD==;;<FRRLKJRSGISHJOHJIJHGHGKFCCCBDJLKID@?<=>@?ABA??>>@AAJIHIKFGGGIHII:9999LFCBBCILKFEIFHMLQCBBA4/*+9=?@:99:::500---,,,-,,,..///>:9;<<CFA?::>433333=AF=>HHRDHILHH4BLIFJJNKJLFEGFKSGHGFHIGIJJPNRJHJHGJOLHGEFDEEGILFIONGHIIMNOQPLOKKOOSLHSHOMKHSPHHJQGIHHGHFHFGFIIKHLGFDDGEEJKHOGQKLKHECECCBHHGDDDEGDCJJ@;;;;<CEGGFCDGHIG=<77779HHIJGHMJIFFCECEEJMIIOMJIFD7558B2...0DKFLGKGLQGI54445KJFGHEEHPIKGIFIHOSKLLRHLIHEDFGMHHHFG@A@?FEDEGDDEFFJHKJQLE?=;755D?BIHGLKHHHFIHGGJMJISJJEFFENIGHFFFEEGOIEEGFFGIOPKLHHHGFGFGFEFFEEFFG@@A@AEFEFFHDMJGIHHGHJHJFEDGFIKGEIHGFCDDCDGFIHLMCCDDCECCCDFFGDEFEEEDFEFIEEFFEFJFGHFB@??>?@ABBDDCDEDHKSIEFF==BAADCCC@@@?@@AACEEHFFEEFGEEEDDCDFEFFDEHGFDGGIGFFDF9HGHFFECCECDDDDDCDCCBB???@A???>@CCCHBAA@ABCBBBCDCCB@@ABCHJIIHHKIGIFEGIFGGHHC@???AGLHIHFHC?@@@ADDEIEHNGFDBCEGIIB@86666655455==?=>?B@DBB32222:>>>76664=<<<<@CABBABEE?????HSKHGHEGJKGGDCCDEFJIGHHFHGFFEBBCCIFFE@SKECFEFIIGEFEFEGGDAAA@AEEFFGGFGKGEIGHEC?BBDGKILD@@?>?@AA
@512_45CNXP_3
ATGCTAGCTTTTTGGCCTAATTCTTCTTCTGATGATCGATTTAACCTCTGATCAAAAAGATATACCTTGGTTATATTTCATCTCTTCAACAAGTTTCGTAATGAGCATAACGGCCCTATTGTTCCGATGGAGAGAAGAACCTATGATTAGCTTTTCAGGAAATTTCCAAACGAACAATTTCAACGAAATCTTTCAATTTCTTATTTTACTATGTTCAACTCTCTGTATTCCTCTATCCGTAGAGTACATTGAATGTACAGAAATGGCTATAACAGAGTTTCTGTTATTCATATTAACAGCTACTCTAGGAGGAATGTTTTTATGTGGTGCTAACGATTTAATAACTATCTTTGTAGCTCTAGAATGTTTCAGTTTATGCTCCTACCTATTATCTGGATATACCAAGAAAGATATACGATCTTAATGAGGCTACTATGAAATATTTACTCATGGGTGGGGCAAGCTCTTCTATTCTGGTTTATGGTTTCTCTTGGCTATATGGTTCATCCGAAAGATGAGCTTCAAGAAATAGTGAATGGTCTTATCAATACACAAATGTATAACTCCCCAGGAATTTCAATTGCGCTTATATTCATCACTGTAGGAATTGGGTTTAAGCTTTCCCTAGCCCCTTTTCATCAATGGACTCCTGACGTATACGAAGGATCTCCCACTCCAGTCGTTGCTTTTCTTTCTGTTACTTCGAAAGTAGCTGCTTTAGCTTTAGCCACTCGAATTTTCGATATTCCTTTTTATTTCTTATCAAATGAATGGCATCTTCTTCTGGAAATCCTAGCTATTCTTAGCATGATATTCGGGAATCTCATTGCTATTACTCAAACAAGCATGAAACGTATGCTTGCATATTCGTCCATAGGTCAAATCGGATATGTAATTATTGGAATAATTGTTGGAGACTCAAATGGTGGATATGCGAGCATGATAACTTATATGCTGTTCTATATCGCCATGATTTAGGAACTTTTGCTTGCATTATATTATTTGGTCTACGTACCGGAACTGATAACATTCGAGATTATGCAGGATTATACACAAAAGATCCTTTTTGGCTCTCTCTTTAGCTCTATGTCTCTTATCCCTAGGAGGTCTTCCTCCACTAGCAGGTTTTTTTGGAAAACTCTATTTATTCTGGTGTGGATGGCAGGCAGGCCTATATTTCTTGGTTTCAATAGGACTCCTTACCAGCGTTCTTTCTATCTACTATTATCTAAAAATAATCAAGTTATTAATGACTGGACGAAACCAAGAAATAACCCCTCACATGCGAAATTATAGAATATCCCCTTTAAGATCAAACAATTCCATCGAATT
+
MIIHKJLKLHDLMNMSJMKHMNLNNOKOKSKKMKSSJKEFJISRIPSILHIGJGFENPJNSOKPIMLQPLSQMSLJMSOKMLLNKKNNPIOMHHOIGKJFJG65556>>LIOSSSPNMSNMQIKQJPSJKSLORSKKORSKQRSKOIJIIMC=@HCCFFFJKSKNMLIHIMHFGKA@AACIEEGB<@AADCBB=@ELMOJSJSSSSKKKSOKIQLEFHJISOSHSNJLJJSORJIININKHFEFHGHHKLMLLKJOJJNHPMMJJOLKPLKLMHBBCHHSLJOJLRSSKRLIIKHGKLLSIMNKLQFFILNMSLILSPSSSKJJKSJLRJFFGEFCHFIIHKNHILNRMOKLSKMKNSJO;674++++++3<<=DDKKGLGIKIGJHGSLJHG=,,-KISIOFEDGMNMNSIKMJH?>>=<3...GFDDDDFIHGHIJHLPJRIIIIHGKHAAAAASJOOLJLOJJKMIIMJHMQIIJLSRIMKKQSKOQOJJINKLNQIFEDDDCEC@*&%%&''%%%((6334GIILKIHGFFFGIJLKHHIMHKLHJJIHHHKIKSIKLJSJGHFGCHEGDFJF@>>BCGB>>>=?GHIOIFIGFHGGIGHEDDFGHEEEEEEGDDGSQHLMGEDGIHB=9I94CEGHHFGEDEEFGJIFEBBABCCDCEFFKOIPIHGEGKLSSKOGFFEJSGAILFGID:GHOJJHOMKKGIIHHHFGIJHMJIKGKA@;5EIIIGNHGGNIMJSSHHJGINQLSLMSSQOJNKMKLHJGGCJIIIHIIHJHJJJKKI::KKSSOSNONHGHJGFNSSLJIOJSMQKMLNNJKHJINQJILGLKKSLA@@@@LOKSKIHJMSNHJJLJISHKMMLIQLOSKKM@@@??EIEKJNKMMPRKSSJHJLOOLKILOQNSONOLIKNJJSNIADBBAA@@AGINSIJIEFIEFFHNOJIIJSMMLLKINRLMNMHKSONNLNMSMJJHGFAE000000ADEHENSLOKKLLKSSNMSQIIJJMSSSJKJONPNILKPILPIMLJOSIIIOMMPLPNSKKSSMJFSKSKLJSRLIKLSSJOIBA2,877>KKKJGIGMSHEHNRNMJGLSSSMMLOILSMJCCFSSNGJLNSPRPSSSRJPSKJHJGNBJSIIKKIMNNIBABBBOLSSLPLOQSOKQSLJLLQJLIKKSOKKNMSOSMOOSJOSSSLHGFEGIGGIFB@9)('''(/DDCIKKFPKSINNKKKISSPIPDHKPSJSPSMJNJQNJOPKIIIKLLHIIJDDEEGINSSSNHEDJE@??>?ILJKJSLKKMNPSLMCBBQOOKIHIJIC>@LJNOSMJKKIHFJKQSJFFFGJ
@513_45CNXP_3
AATCGCAATAATCGGGTTCATTGATATTCCTAGTATAGTAGATGCTATCACACATACAATCATACTCAATTCGATGGAATTGTTTGATCTTAAAGGGGATATTCTATAATTTCGCATGTGAGGGGTTATTTCTTGGTTTCGTCCAGTCATTAATAACTTGATTATTTTTAGATAATAGTAGATAGAAAGAACGCTCGTAAGGAGTCCTATTGAAACCAAGAAATATAGGCCTGCCTGCCATCCACACCAGAATAAATAGAGTTTTCCAAAAAAACCTGCTAGTGGAGGAAGACCTCCTAGGGATAAGAGACATAGAGCTAAAGAGAGAGCCAAAAAAGGATCTTTTGTGTATAATCCTGCATAATCTCGAATGTTATCAGTTCCGGTACGTAGACCAAATAATATAATGCAAGCAAAAGTTCCTAGATTCATGGCGATATAGAACAGCATATAAGTTATCATGCTCGCATATCCACCATTTGAGTCTCCAACAATTATTCCAATAATTACATATCCGATTTGACCTATGGACGAATATGCAAGCATACGTTTCATGCTTGTTTGAGTAATAGCAATGAGATTCCCGAATATCATGCTAAGAATAGCTAGGATTTCCAGAAGAAGAATTAGGCCAAAAAGCTAGCATA
+
ABBJOHIIIOSHJORMLJNSQOLIQIPOOOINSOJKPMJJNJMJGHJSJOHJOKMOOLJLKKHKIGDFHKLJKKMNIPQSSGOQSQSLJNK>>?>?KNJIMJKNQOSJKLLKPSMLLSIOSKNOMSSSLSMOSOHKMLJLLMKJMMSSSSSJMSNQNKSOSSRNJHSSONKLMHHMSKSLSNQKOIKMSSLMKKSSSSNJLSKOPMKMMJPIGORJIIIPKSQSQQQSSNMJJINJNSSJLMMLMLIIMSSKSQSPONPLKHEBQKKBCHGEJHJHLFLMNHIRNSLIHGQLKMSILKPNOKLINPSSSNSQSKOKSSSMEHJRMMIKGHJ=9=BSNNRSSLSSSNKSJSNLSKSLSSSKQPMLQNKSRNSSSSSLJJIIJKKLJKIIPOLKKQKJIJJKNSKLKOQRJQNLIJDJHRRJEKJNLSRJMQSLONMHGHGKKMQOKKNSJLMIPLSQJNSOQSQKLKKIISRKSORSMSMOLQQKNLMSKLKQJKKIKSPHMKNJNLOIMMJILKKIGFEEGNLIIGIGGHHF?>>?@IIHLHMKLNIFGGHHNKJJIIIIGSMPLNKKOOIHHJGJGJJGFHJGEDCEEFJHIGFHEEEDDFEDEFDFFDEGEFDJGEGGHKKILILKGFEEDDHDIKLISIFIFEE
@514_45CNXP_3
AATCGCAATAATCGGGTTCATTACAAAGCGTTCCACCACAAAACACAGGTGTATCAGGATGATCCGGAGAATGCAAGTAAACAAACAAGAGCTTAAACGAACTCCTAGATCGCTGAAGCGCATCCATAAATCCTTCCACAACAAAATCAATCTTAAAAGCATTATTACTCCCATAATCTCTATCAAACAAAGCAACAAACTCCATCGCTTCACCATCAGAAGAAGAATTAGGCCAAAAATACGTACGA
+
DDCFHIFGKKMICBBBCIMOHGHHHROLJJSIJPSSNOQJHEIKJQQGLSJHFE.****+98888@CEIHJJHLHJJMKPKJLILMHFEFDBB=::;AGLIIHNJJ@@AADFDGDIHIILMHJEJIFGHG@LLJGDDBDEHKGESOLKGDHGKNFDKLIKFFGFFF.....---6JJJMSSRSJLSSMLEKKGIGI?>?>B<;;;88888;@ACEDIHDKGHHSILHHIKNGKOHQFKSOLJEFFFHL
@515_45CNXP_3
AATCGCAATAATCGGGTTCATTGATATTCCTGGTATAAGTAGATGCTATCACATACAATCATACTCAATTCGATGGAATTGTTTGATCTAAAGGGGATATTCTATAATTTCGCATGTGAGGGGTTATTTCTTGGTTTCGTCCAGTCATTAATAACTTGATTATTTTTAGATAATAGTAGATAGAAAGAACGCTCGTAAGGAGTATTATTGAAACCAAGAAATATAGGCCTGCCTGCCATCCACACCAGAATAAATAGAGTTTTCCAAAAAAACCTGCTAGTGGAGGAAGACCTCCTAGGGATAAGGAGCATGAGCTAAAGAGAAAGCCAAAAAAGGATCTTTTGTGTATAATCCTGCATAATCTCGAATGTTATCAGTTCCGGTACGTAGACCAAATAATATAATGCAAGCAAAAGTTCCTAGATTCATGGCGATATAGAACAGCATATAAGTTATCATGCTCGCATATCCACCATTTGAGTCTCCAACAATTATTCCAATAATTACATATCCGATTTGACCTATGGACGAATATGCAAGCATACGTTTCATGCTTGTTTGAGTAATAGCAATGTCATTCCCGAATATCATGCTAAGAATAGCTAGGATTTCCAGAAGAAGATGCCATTCATTTGATAAGAAATAAAAAGGAATATCGAAAATTCGAGTGGCTAAAGCTAAAGCAGCTACTTTCGAAGTAACAGAAAGAAAAGCAACGACTGGAGTGGGAGAGTCAGAGTCAAAAGAGGATTCCTCACTTCTTTCTCTCATTCAAAACCGTGCATGAGACTTTCATCTCGCACGGCTCCTAAGTGATAAAAGTAAAGAAGAACTCATCTTCTTTCTTGATTACTTTCCTCGCGTATGTATAAGATCGAATCCTTTCTATTTCTAAAACGGATTACTAATCCTTAACTTTTCGAGGAATCCTTCATCAGTGGTTGTGAATGACTGATTTTTCTCAATCTTTTCGACCTTGGTTCCGTAGGAGCACGTCCGAAAGATTGAGAAATGAACACTGATCTGATTTGATTCGTTCTCAATAGCCATGAGATTATCATCTTCCAGGGTGATCCTTTTGTCGACGGATGCTCCTATTACACTCGTAGTCTCTGAAGGATGAGAACCAACTATGTAGCATCTACATCGAGAATTCAAGTCTTTCTTGTATACGTCATTAGTCCGATCCTTTGCAGGAACTTACCGTAATAACAAACTTGCAAAATGGATCCGTTTATCATAAAGAGATTCGTTGTTCCTGACCCTGCTTCACCTTAATTGTTATTTGAACAAGTCAAAGTTCTGTCTTGGTCTGCGTGGGGATAGCATTTCTCTTCTGCATGTCCATAGAGTTTTGAAAAATCCAAACATCTAGAGATAGATAGAGAGGTAGGAATTTCTCAAACGAACCGCACTCCTTGAGTATACGTAGGAGTCCATTGATGAGAAGGGGCTAGGGAAAGCTTGAACCCAATTCCTACAGTGATGAATATAAGCGCAATTGAAATTCCTGGGGAGTTATACATTTGTGTATTGATAAGACCATTCACTATTTCTTGAAGCTCAATCTCTCCCCGGATGAACCATATAGCCAAGAGAAACCATAAACCAGAATAGAAGAGCTTGCCCCACCCCATGAGTAAATATTTCATAGTAGCCTCATTAGATCGTATATCTTTCTTGGTATATCCAGATAATAGGTAGGAGCATAAACTGAAACATTAGAGCTACAAAGATAGTTATTAAATGGTTGAGCACCACATAAAAACATTCCTCCTAGAGTAGCTGTTAATATGAATAACAGAAACTCTGTTATAGCCATTTCTGTACATTCAATGTACTCTACGGGATTGCTGAGGAATACAGAGAGTTGAACATAGTAAAATAAGAAATTGAAAGATTTCGTTGAAATTGTTCGTTTGGAAATTTCCTGAAAAGCTAATCATA
+
DFHFGGFFGKOJ97777@<;<<99:6221125550*('&&&+,,-.DBBA76.88:0000EDDDFDBAAC>///////IIDBDCAEE<<*)*+-68AA@@HDGEGHGMIMFFDCDGFFHGPLJOMMPKSSS@9888;<BB;9778@AIMSOJLJNKJKIIPSKSOMLA?>@=<G=<<<;;;9566659<</..(((),-----,,,+(*)+/118;<=@BEDDE@@A@=>1100/0/-./1002//11478<?@>>@@?;99?3,)))2KIJNJSJ=<<::1(())*222//0-++&''&%')('&&)(()&&&&./-----)**((*((,;JKIOJKNIRRIEMNNKLLSOSSKJOMQNJKPJLLSONNMPHGHNSSONJJLLHILIHHKJLGKKHKSISNSQPMF?C>7677SSONOJHJFGJIGKOHJLCCECCB?AAABHNJILRJHHEEGG;:::::G4323/+((++GGGJISPKSOLPMIJLKPSDDBBAA?@DEJJHJGFG=9EDEEEEHPSJHIBB....>??>?CBBBDDFHHGHHKMJMSSJLJKKRJSSMMNHGJA>?::;9+*)))*9837?@@E10000/2/,+++()+++++,3440111136;?BA??@BFIFHOLKILGE?><<??;EDJPJMSIKJIJ;86669MNJHRMLMHHHJHIJNS8778MLJJSHJKG?;<EGHKNMGEB@A<:<GHMHLMHHHKMJGACDBAB=:8666621101.))));CC?==<;;;889;CBCCB>@D<9GHHL9999EKGJEHEEGLMSMJL=7?J====>CC<<<<=@==DHGKIJAHJIKG?@CBF=533767::DFEB<;;5.**+<=;<==<78CA@???ABCDBB0....,*,./''&&',-..29/<556FFIIIGLJGIHHHJLIRHLIHHFKB76551331223--..FKIKJLKOJRHMKGIHK32222;:95000?>BBCECCCBCEFJDIKHJ@@BDCBCBBA221225556:64*)))(((('*'%%%%&())***,84565466<<=@BCFGGJGILBGEIJGLHDAAA@B80+))+,///-.1.,,+--.../EEDHSOOII;99899DFEDEEKMHINJJMMSHSM?A;;;;GFFFECDC@11101/.,,-..22334477789=EEEIGJKJGMHMOKMFDEEEGLJF>=>CFIJJ=B--,/.--+**+..BEINED:94,,----./4DFSKSGGC@@A9:9;;::>.??>>>=<<=>BCAAA?ABEIJLNPIIPKJIKHIGGGDB>=>>66778@@?0,,,***)())*78755430+***.1>@FGHJIJHIIMJNIGGGIADBBBGCFHEEFDDDB@BFJJMSIFEGEHAA@@)(((-977777777<AHHLMFHFMGDB@655545667?ACDBCDDHI,+++++:989*))*/7:0((C?@C@BCDIIJOLJSLLMGGPKSLMIGEHJMHIISILLHGIGFGKNSGLJLKJ>6665<<@AEGQLNPOJIQGSIIHNHKIGJHKOKKHHGFHHSHHNB@>>?HISOKJJLISSKGMJGGGNLS55555GJH=3472=FJKJQKMSJKKHIIGEFHMSSJJSNSKJISEB?936534459=:999-,**)&()('&+/..//1225787-,,'&&&&''''(%%%%%%%)*,-/6@AAA<=FDDIKKMOMIHGGGGIHHJHFCDDDCB@?@FEFHFGEIF=;933489999;<?BRKHIHKOKMHJIN763311135;;<=@HCC<ACMGHIHFDCDFFGMHNJIIKIGJHIMQMGPSSOSSJNLIMHHIGIHJCDHGFDCDCF>SGIGHNILHBBCCGFFEDB=>53/''*&&&%%%(4:<<>?<>>>>?>=<<;;=&&&'1A:2DLJPINMJGEIHJHLHKGBBA@AB=89>::6222215;<FIGECEDEGEKKLHGFEEDEED
@516_45CNXP_3
AATCGCAATAATCGGGTTCATTGATATTCCTAGTATAGTAGATGCTATCACACATACAATCATACTCAATTCGATGGAATTGTTTGATCTTAAAGGGGATATTCTATATTTAGCCATGTGAGGGGTTATTTCTTGGTTTCGTCCAGTCATTAATAACTTGATTATTTTTAGATAATAGTAGATAGAAAGAACGCTCGTAAGGAGTCCTATTGAAACCAAGAAATATAGGCCTGCCTGCCATCCACACCAGAATAAATAGAGTTTCAAAAAAACCTGCTAGTGGAGGAAGACCTATATTTCTTGGTTTCAATAGGACTACCTTAGAGCGTTCTTTCTATCTGCTGTTATCTAAAAATAATAGAGTTATTAATAACTAAACCAAAGCAAAGTTATTCCCTTTTGGGACAAA
+
987,++**0000)()))5?@BCDFKFISIJHNJLKSDEDEEFEFHGGHHDFFFDOIQJFI877779FCCEF<999:<>=>=;;;:467+*)&&'9=FEHFDFI====;;;<3221258:=@?@CFDDEFGH776.---0.--,,/130001168:?DGEFGIEKINSLSPPIPJJPKJIGGJIHNLJNOSLGBDCBCCEDSMSB<<<?HHGEHJLJSNKHKLISKS:9:BBE44444HKGGGMHGHJGFBEFF:988533211,++025SJJIHJHGFDCEABAAABB<<<;<<<<@A@...&&(()(**('0/000-,++*&&'*+)*)((+,))(('(&&&&&''')***+.--*))('((())()**+,,,,(((((,,*()+++)'&%%%%%((++&$%%))*+*
@517_45CNXP_3
AATGCAAGGGAGGGTTCCCATCGATAAAATAGTGAACATTGTAAATATTTTTGGAATGGAGATAGCCATTCCACCCATTTCATCAAGATAAACAAGCCTAATTCTATCATAACTCGTTCCTGCCAAGAAAAAAAGTGCAGCGCCAATAAATCCATGAGAAATTATTTGTAAAATAGCTCCATTAAGTCCAGGATCCGTTATAGAACTAATACCTATAATTATAAAACCCATATGAGATACAGAAGAATAGGCTATTCTCTTTTTTAAATTACGTTGACCGAGAGATGTTAAAGCTGCATAAATTATTTGGATTGTACCGACTACCAACAACCAAGGAGAAAACATAGAATGAGCGTGGGGTAATAATTCCATACTGATTCGAACCAACCCATAGGCTCCCATTTTTAATAAGATTCCAGCGAGAAGCATACAGGTACTGTAATGTGCCTCACCGTGGGTGTCAGGTAACCAAGTATGTAAAGGTATAATCGGTAATTTGACGGCAAAAGCAATAAGAAATCCAATATAAAATAATTCTTGCAAGTGTAACAGGATAGGATTTATTAGCTAAGAGTTCTAAATTTAATGTTGGTTCGTTCGAACCATATAAACTTATACCTAAAACTCCTATTAATAAAAAAATAGAACTTCCTGCCGTGTACAAAATAAATTTTGTAGCCGAATACAGACGTTTCTTTCCACCCCACATGGATAAAAGTAGATAAACGGGAATTAATTCTAATTCCCACATGATGAAAAAAAGTAGAAGATCCCGAGAAGAAAATAATCCTATTTGACCGCTGTACATTGCTAACATCAGGAAATGAAAAAATCGGGAATCCCGAGTAACTGGAAAAGCCGCTAAAGTGGCTAAAGTAGTAATAAATCCCGTCAGTAAAATAGTTCCTATAGAAAGTCCATCTATTCCCATTCTCCAGTAAAAATCAAAAAAATCGATCCATTTATAATCTTCGGACAGTTGAATTAATGGATCGTCCATTTTAAAATTATAACAAAAAGCGTAGGTCGTTAGAAGAAGTTCTAAGATGCAAATGCATATAGTATACCATTTATTGACTTTATTTCCCCTATGCGGGAGAAATAACATTAATGAACCAGCAGATATTGGAAAAACAACAATTATTGTTAACCAAGGAAAATCATTCGTGGTAAAGACAAGATACACCAGGTCCAAAGAACGCGTACTCAAAAAAAATATATAAATAAAAAATTTTTAACTTTTTTGAGTACGAGTACTTGTCAATAAAAAAAATAAAATGTATTCCAAATTTATTCAAATGAGGTTTTCGGTAACGTATCAATAAGCTAGACCCATACTTCGAGTTGTTCGATCGTAA
+
IOG>;0/--,,+*))))))(,7????HIMSKLLLNKQNKSNSPSQLPSLSSSLPSMNIHGEDDCEISSSRSOQSSOHQBF52222,,,--.02DFGINGIHJOPMSSNMKQSSSSSSNSNSQSSMKOKLKSLIOILMRNSISMIMNMKSLSPSKSLRISSOSMKLMNMLOOKSROGJK=@1123F@@@SPSJSSPSNKRQIJRGIKHA@@?=::789HLMKJJKSKMISKMNLLNOSHSLPILJSNNINSSSKMSLSMSOS@FDOMKSSJLMSSMLSSQKHBOSLSSSLSSSNPOMIMKPPPSNMSMRMPSSNOSHSIJJNHLLMOKMKSLKSPIHKONOSPSOQLNKKSJMSIMMRKSLMKJJSSIA?@?BB-----SINKJGMGGFKLOPHSLSPGOFEFGHSSNSSLKSMOMJIMRLSSKOKSLSSSSPSKJJONOJKLMLOLLOOLQSSKSLKORMJLSSMNROLSSMOOKKKSILIJNIHGHIJMKMQKSSKSKSJJNLPMSSSSRQSNKKIJLIKKMNGKIB==;;*'&%$%$$%&&'+<FGSIIJHHJEHLIKLSOJSSOJROHBCAE=+*?@@KPNLLJLJRQLSSE;;;EKNOJMHFED==@???>?MJLHGKKPJLSKQOMLKGHLQKLSSSQRKRIFHPLKPIJHGGFHHHFKJHLILLPSSQNMISSIMLNSSOOSMSMJKLLMNDAD@@LLHFIKMIJKJCPFPSJIKSNMKQJSHLKLSPSPIOKGFGHJISOHLSSJLRFJHHKLSMGD=>>?AFC@?>8?KLISSLSSSLMJOSPQHNEEEDDSHMOGMRIHSMKJKMNKHMQQKJILSKFGSEDDDCEFDCDFGESLKLHIKGKNHJJLSNJMOKQSNSPIMKLSMLMNMOSQLNMQRMSJMJKJIGINEFLKMONSSMSSSJKILOSJSKSRNKLIGHJKHEIHJKKLIIKKEHOJIFEFHSLSSOHSSLKKJJHSLOSOLLPMLSOLPLKJQMKNRNRPIMOMMOHSKNJLPMMHBNLMNMRPKIKLKNLLNJSJOMHKIHIPJKNKSKNSNKIMNPKMJKLKSKJMMLMJLMSNSKLQIKJMPSSMSMKPSMNSPKNSJHHKGGGSG?APKOSLQNOSRNQJGJIGIJIHNLLJJIJNPJRNKJPSIINHSGKSSKSKSNKJFJHJGSPNKQEIQLIHSKNIKHNQIMFGFKFGIHIHLKLJIIHIFIIIHGFEEEEEB@BIFSSSKHIILIIPJGHFKJLIIOSSNIFIGISNMOMHGHHFFFDCCCBEEDDEBA@D@ESSSIFDISJKKKMPDEGHGSMSHMLDDGFHJIFDEEGKQEECCEJHGGGEDEEEPS:::::HGGGJEFEKGDEDEFJKSMLHGFDEEE
@518_45CNXP_3
```
