## Appendix S1 for "Rapid and Cost-Effective Digital Quantification of RNA Editing and Maturation in Organelle Transcripts": 45CNXP_3_12-1.fastq (part 2 of 11)

```
ATGCTAGCTTTTTGGCCTAATTCTTCTTCTGATGATCGATTTAACCTCTGATCAAAAAGATATACCTTGGTTATATTTCATCTCTTCAACAAGTTTCGTAATGAGCATAACGGCCCTATTGTTCCGATGGAGAGAAGAACCTATGATTAGCTTTTCAGGAAATTTCCAAACGAACAATTTCAACGAAATCTTTCAATTTCTTATTTTACTATGTTCAACTCTCTGTATTCCTCTATCCGTAGAGTACATTGAATGTACAGAAATGGCTATAACAGAGTTTCTGTTATTCATATTAACAGCTACTCTAGGAGGAATGTTTTTATGTGGTGCTAACGATTTAATAACTATCTTTGTAGCTCTAGAATGTTTCAGTTTATGCTCCTACCTATTATCTGGATATACCAAGAAAGATATACGATCTAATGAGGCTACTATGAAATATTTACTCATGGGTGGGGCAAGCTCTTCTATTCTGGTTTATGGTTTCTCTTGGCTATATGGTTCATCCGGGGGAGAGGATTGAGCTTCAAGAAATAGTGAATGGTCTTATCAATACACAAATGTATAACTCCCCAGGAATTTCAATTGCGCTTATATTCATCACTGTAGGAATTGGGTTTAAGCTTTCCCTAGCCCCTTTTCATCAATGGACTCCTGACGTATACGAAGGATTTCCCACTCCAGTCGTTGCTTTTCTTTCTGTTACTTCGAAAGTAGCTGCTTTAGCTTTAGCCACTCGAATTTTCGATATTCCTTTTTATTTCTTATCAAATGAATGGCATCTTCTTCTGGAAATCCTAGCTATTCTTAGCATGATATTCGGGAATCTCATTGCTATTACTCAAACAAGCATGAAACGTATGCTTGCATATTCGTCCATAGGTCAAATCGGATATGTAATTATTGGAATAATTGTTGGAGACTCAAATGGTGGATATGCGAGCATGATAACTTATATGCTTGTTTGAGTAATAGCAATGAGGTCCGAATATCATGCTAAGAATAGCTAGGATTTCCAGAAGAAGATCCCCCATTTGATAAGAAATAAAAAGGAATATCGAAAATTCGAGTGGCTAAAGCTAAAGCAGCTACTTTCGAAGTAACAGAAAGAAAAGCAACGAGATTGGAGTGGGAAATCCTTCGTATACGTCAGGAGTCCATTGATGAAAAGGGGCTAGGGAAAGCTTAAACTCAATTCCTACAGTGATGAATATAAGCGCAATTGAAATTCCTGGGGAGTTATACATTTGTGCATTGATAAGACCATTCACTATTTCTTGAAGCTCAATCTCTCCCCCGGATGAACCATATAGCCAAGAGAAACCATAAACCAGAGATCAAAGACTACCCCCACCCATGAGTAAATATTTCATAGTAGCCTCATTAGATCGTATCTTTCTTGGTATATCCAGATAATAGGTAGGAGCATAAACTGAAACATTCTAGAGCTACAAAGATAGTTATTAAATCGTTAGCACCACATAAAAACATTCCTAGAGTAGCTGTTAATATGAATAACAGAAACTCTGTTATAGCCATTTCTGTACATTCAATGTACTCTACGGATAGAGGAATACAGAGAGTTGAACATAGTAAAATAAGAAATTGAAAGATTTCGTTGAAATTGTTGGTTTGGAAATTTCCTGAAAAGCTAATCATAGGTTCTTCTCTCCATCGGAACAATAGGGCCGTTATGCTCAATTAGAAACTTGTTGAAGAGATGAAATATAACCAAGGTATATCTTTTTGATCAGAGGTTAAATCGATCATCAGAAGAAGAATTAGGCCAAAAGCTAGCATA
+
IKJNHILMSFIGFEMMLJQNHIKMLMIQLMKJKMGISKIOKSKHSLOLLKSMISOHSQLOOJSOILNOLJSGHGIIIOIIMHNHFFGGLNLLJSKMHOKIJOHJIGHQSOINIJMHOIIIEFFEGFGGC8<==DCC:<A;;;>C<====EICDDJFHGGSIIJHSKSGJIFGJMHJJMJLJSJIHCMKSMOOJDCCBCOKNJLSLSPJRMISGGJHJHKKSKLLJNHHHHJMKJLMRNRSJIHIIHSKIMKGHJFGFFGFGHOIKLHBGFFFFFDBGFGIKOIHNKSLKKNFDDECEIGIGGLNIGABD=924---.67>FEFFHGJGJDCBBBDCFFIJHIGHGFGIHKLIKNIHHSJKKLGIIHNKMNKMNPLKKJHSLLOLLQSMSOMMNQLKKHKNKMLHILNLLHLMKJHGFIGGHHGFIIEIEGGGGFFFHJLNLHMJKOJOHJKMKKKIGEE?>>:9889::BAA<=IHGHKIHIGFGHIKKJGGGIOIIJJGFDDDCECE<8<8886671+(%%&(,-+'''15788BDCBBEEDDEEGEGFGFDCCCCDCDGFIGEDCHFM877B7DGSIKJLHLPJOSMHIHGGGIJLMMIKKHLIHIJIMKMJSSRKRD<6555=;7GF>666=A::@DEBHHHMPMIMNIRSLLJKQKMLLOSLQSJSKNMSJSSGHSSLPSSLMKQMPGQSQMSAJJNJIPMISSFDKMOLNJKHIJILKMKISIKPIMSSEED@@AABGHIFJGHJILJKGEMIOPSOLJSSNSLSMJLNILLNNSMSMJSNKROKPJOSQIKLSGHHSKLSNSB99MLSMNRSAA@@ALKSSMMOPNFSJSLJKSRSJLKJJIPNNQSLSLSLHJGIMRSLKJKQJKMILHIGIIMKMLJJKKHJIQPLSINOLRQOOONQLSMLLJROMSKNSLSORPISSNSPNSMKIILSNRLLQOSLPRHBBBCDSLSJSMNJMHMSJHLLJIHEEC?==3,+(%%&'(344A=<<;;=<<<=>==>>=::9988875310///0/-,(&')*(&%%%')6898898973545BAAACAB@@AACFIFFFGFDCDDBCB=AA??BADA?>>=?BBA=;;;;=;9:999998???>;:**)))-''),-09967:6>@B@@C>532239988200002222449421//012<BCDFIDGHFDMKIEFC><:5-)&&&0=AAABBEEECD???@AEDEFFDD@??A@@?>>??>=77777B??>??A6443--*&%%%%,01222266665454../6*32124436-,-,,666781.+,19:=@?>>?>>@??AAADA@???>;:9889:99975(''''))),((''''&+++,*))()*,,788:8888:?ADEDC==<94,,+,+++****+:;:79>>?==BBBDEABCCCFECBABADDEGFFEEDDAAA???>==><<;;;976323348AA?>?>?BCAABCD@DD?@@><;999::A@?=-)((%%%'''./10011+,***,/...-.223>@A@?A???CDA@?<==<<AC@FDCCC@??9766674-,(((*,///8CDEEFHJFECBAA?@=<<>>BCCCCDFFH@>C=<<=CAEFCEECDECDC>>>=@FFDCCDC/.../AEGEGGEOGIFCFHHGB@A@@>@DEEHGGILHGB@?@?EBCA:::9:@AB@@@A=<;::;=94310,'''&&&&+031249:AABECCEFJMHFGFCFGJMHA@@==><;<=??8888=><9;;:43322/////2226555/012999:;<=>:26=@??><444:
@519_45CNXP_3
ATGCTAGCAACAACTCGAAGTATGGGCTTCCCTTGCATTGCCCTACGATCGAACAACTCGAAGTATGGCTTCCCTTGCATTGCCA
+
EEEECDDCEFIGJKJHFDFEFGEEDFCBDDCB=BAAGFEEFEEDDCDDDFDDDDDFFGGEDEEEEDFEEHJGEGCDGFEEDACDB
@520_45CNXP_3
GGCAATGCAAGGGAAGCCATCGATAAAATAGTGAACATTGTAAATATTTTTGGAATGGAGATAGCCATTCCACCCATTTCATCAAGATAAACAAGCCTAATTCTATCATAACTCGTTCCTGCCAAGAAAAAAAGTGCAGCGCCAATAAATCCATGAGAAATTATTTGTAAAATAGCTCCATTAAGTCCAGGATCCGTTATAGAACTAATACCTATAATTATAAAACCCATATGAGATACAGAAGAATAGGCTATTCTCTTTTAAATTACGTTGACCGAGAGATGTTAAAGCTGCATAAATTATTTGGATTGTACCGACTACCAACAACCAAGGAGAAAACATAGAATGAGCGTGGGGTAATAATTCCATATTGATTCGAACCAACCCATAGGCTCCCATTTTTAATAAGATTCCAGCGAGAAGCATACAGGTACTGTAATGTGCCTCACCGTGGGTGTCAGGTAACCAAGTATGTAAAGGTATAATCGGTAATTTGACGGCAAAAGCAATAAGAAATCCAATATAAAATAGTATTTCAAGTGTAACAGGATAGGATTTATTAGCTAAGAGTTCTAAATTTAATGTTGGTTCGTTCGAACCATATAAACTTATACCTAAAACTCCTATTAATAAAAAAATAGAACTTCCTGCCGTGTACAAAATAAATTTTGTAGCCGAATACAGACGTTTCTTTCCACCCCACATGGATAAAAGTAGATAAACGGGAATTAATTCTAATTCCCACATGATGAAAAAAAGTAGAAGATCCCGAGAAGAAAATAATCCTATTTGACCGCTGTACATTGCTAACATCAGGAAATGAAAAAATCGGGAATCCCGAGTAACTGGAAAAGCCGCTAAAGTGGCTAAAGTAGTAATAAATCCCGTCAGTAAAATAGTTCCTATAGAAGGTCCATCTATTCCCATTCTCCAGTAAAAATCAAAAAAATCGATCCATTTATAATCTTCGGACAGTTGAATTAATGGATCGTCCATTTTAAAATTATAACAAAAAGCGTAGGTCGTTAGAAGAAGTTCTAAGATGCAAATGCATATAGTATACCATTTATTGACTTTATTTCCCCTATGCGGGAGAAATAACATTAATGAACCAGCAGATATTGGAAAAACAACAATTATTGTTAACCAAGGAAAATCATTCGTGGTAAAGACAAGATACACCAGGTCCAAAGAACGCGTACTCAAAAAAAATATATAAATAAAAAATTTTTAACTTTTTTGAGTACGAGTACTTGTCAATAAAAAAAATAAAATGTATTCCAAATTTATTCAAATGAGGTTTTCGGTAACGTATCAATAAGCTAGACCCATACTTCGAG
+
KPLLKMNMKSNSRSSPSOPSMIKONNNSQJKSMIPLSSOQLMMMSMMMSSSMQMSNOSSSKISKPNMOSPJLSNSPMROOJOMMSPLPQSLMMSNPMNKSLLSSOSSKLSSSLMSPONSOSLSKNGS@=HDMPOJJSLSIMKLNIMMSSLSNLJQSKMSSSLPSOLSSOSSMNSSSPLSRMMSSOSLMAAIJNSSMSIJSLKQPJLMRNJMPMSSSKMMJSLPNMKKSJJNSSSSSLOMQJMKSSRONSOSNQOSLOSD3.JBIOSPNLJSGKJMSNSOLNIOLSSNNMQOLNSOPNSSKSCBCBBLIJPSSINMJJJLFMSMLSIDC?766677687748:=?CCF:::::JLLLSHSSKRQLLNSNSPSKSSLNJNNOLLKLJHIGHGPSJSISSHOFSSOMJSSSSNSSHD@AF@?<@G<BA@@???@LNMPSKMLSMJQLONKHISOOMOMMLKMNQSSRSSSOOSOKLOSONNSPOIJIGKSKLOLMLMKSKJNJRJSJKOILNHSNOIOMKLQLISLKJMKMKMJHINHIOSPLIJLKLIKJJOISSSSNKMOOLQMSKMGMKLHPLILNNMSSJMJKJSMIMIMKSMMHOIIIININLJNLLOIOMJMLKKSIHGIIMJJSMSLJJSNSSLLMJIGDDDEEIGEECDEEFNEH440IKOOSSSSHIGJJJNQMIOKJOSNSMSJKI;7=99JSPKHKIKLHSEMDNPPKSQSINSGMLQMNMSMSJKIGGEEPLHOGHIGHLLCB8;:SSPNFEHGJJLSH>H+JSJMMMNROSNKJNQJJKLNKRJMKSJKIKONSORNSJNMNOMRKOORMKHLFONSSOMJSPSNSMSNIHGHGKLJPLJLLSNSLHOMMJNKLJKSSKPQMSJLSMHOSSLOOPSLSJOKIHILNSSKMOLKQSSDDDEFJPHHJKJKMKSMKMGSSKOLSMJJGLKMLMHCFFLISNRLLIKLGIKKOKSOSKNOKKLPLPIMKLFGKIPOOSMLLLSSIIMEEGQLMOSOSSRKNMMNJMKSSSKKHIHHIIGHJJMLSPMKJSKLLJQSJLJKJJLLJKQMLRKOKLHHHHISLSSSQNJFOHGB?I4EA>3?B@BBACECJ><;74457:79A66677CEEIIHPISSNMGIMKJMKGHJHKKKJMKSKIISQJLNJBNKOMKSPJSLSQMOKMLHIHJIHHJJKLLOIIJKIHHGIEFKIGFEEDEFFEGBHSSSKOHHFEHGFFEHFLRHGFGJIHEGFEGMPSDDDDCFBBAAACBBCEGBBA@ABCKKIHH?AAGIFIDFEEEGFHIKIHHHFEHGFFDAAAAEHJAA@@BEDEEDEC@AACDC@@???@ACDDCAB:1-*
@521_45CNXP_3
AATCGCAATAATCGGGTTCATTGGTAGATATGGGTGCGTAATTAGCTTTTGCCTCAGATCCAGAAGAAGAATTAGGCCAAAAATACGTACGA
+
?<<==D<<<<@DDFIFGGHGPLKKHFGFGHHJNJSSPBA<:2/----.4527:@AGFEIGJEEFFGKSMSKINKHHJJGKNSMSMNISKHFJ
@522_45CNXP_3
GGTAGGTATTTAGGCCTAATTCTTCTTCTGATTGTCCACCGTTCCTGCCGCCGCTTCCACCGCCTCCGGCAACACTCCTCCTCCTTCCTCTACTCCTCATGATTCTCCTGGTTTTTCTTGGCTTTTTCTCCTTCTAATGAACCCGATTATTGCGATTC
+
,+*)&&%%%''%%&&5<DFA=<<<<??:5/,,,*)),,.4238=?@>??=>@;;;65655A<;;;<?000--001311124633.*'''%&&&++,27::;;=>=?442&&&''-/-//)*:>===<<>=??DAA>??55556CAACBBCDCB<:88,
@523_45CNXP_3
AATCGCAATAATCGGGTTCATGCTAAGATAGAGCCTTGTCCCCAGGATTGATATGGGGTGTTTTCGATTTCAGAAGAAGAATTAGGCCAAAAATACGTACGA
+
FIHIHFFHF=>>;<?>?IHHJJHD21166300035<=5*''',--.**+:::532////455564:<=?>:;BFJJJOIFIFHDEDEDEDEKOJLHFEFDDE
@524_45CNXP_3
CGTACGTATTTTTGGCCTAATTCTTCTTCTTCCACGGGACTCTCTCTGAATCGGTGATTTTCGATCTTCCTAGGGTTTCGATCTGAAACCTTGCGATCTACTTGAAAGAGAGATTCAGAAATTTCCAAGTAATAATAATGTTTGCGCCTGCGACTCAACCGCAACAGCAACCCGAGCAGAAGAAGCAATCAGAGACTGTTTCATCTGCTGAAGAAGATGCTTTGAAGTGGAAC
+
IHHIHGHGEHMSRKSKSMOQSNSKNOOOPSSONSSPIHEEDFJGJJSLKKOMLISJLSNNSSMHJJIMKGG98876EA:EGFJHAAAJNSSSSKKMPKKGEFFIOSONMLJ@>>>?KIHKMKSSMNGIIJIOLKSNLLOKSSKIIJGJFLHGEFGGHHIFBA@@A310/.*'&&&'(001EFMIJJHIGBCCCCJNKHHISRLSJJLJONRKSOKPNIJJSMNNSSLKJKPKK
@525_45CNXP_3
AATCGCAATAATCGGGTTCATTTCATCAGCCAAAAACAACAGACACCTACCTCTCTGCTTTCATGGCAACATATATATACGCATTAGATCCAATCAGAAGAAGAATTAGGCCAAAAATACGTACGA
+
JLJKJMKISMSOLFFDDGCCEDGEEDB.---.0006EBAAABHHJJJIKHJJKQKJLKIOJGHJIINIIMNNIIFEHNSKHHIFEECDEHGGKGCBECDAAFIHIHHDDCEKHOLLSSRGFGEFDG
@526_45CNXP_3
AATCGCAATAATCGGGTTCATTGATATTCCTAGTATAGTAGATGCTATCACACATACAATCATACTCAATTCGATGGAATTGTTTGATCTAAAGGGGATATTCTATAATTTCGCATGTGAGGGGTTATTTCTTGGTTTCGTCCAGTCATTAATAACTTGATTATTTTTTAGATAATAGTAGATAAGAAAGAACGCTCGTAAGGAGTATTATCTGAAACCAAGAAATATAGGCCTGCCTGCCATCCACACCAGAATAAATAGAGTTTTTGCCAAAAAAACCTGCTAGTGGGGGGCGCGCTAGGGATAAGAGACATAGAGCTAAAGAGAGAGCCAAAAAAGATATTTTTGTGTATAATCCTGCATAATCTCGAATGTTATTAATTACAGTTAAGTAGACCAAATAATATAATGCAAGCAAAAGTTCCTAGATTCATGGCGATATAGAACAGCATATAAGTTATCATGCTCGCATATCCACCATTTGAGTCTCCAACAATTATTCCAATAATTACATATCCGATTTGACCTATGGACGAATATGCAAGCATACGTTTCATGCTTGTTTGAGTAATAGCAATGAGATTCCCGAATATCATGCTAAGAATAGCTAGGATTTCCAGAAGAAGATGCCATTCATTTGATAAGAAATAAAAAGGAATATCGAAAATTCGAGTGGCTAAAGCTAAAGCAGCTACTTTCGAAGTAACAGAAAGAAAAGCAACGACTGGAGTGGGAGAGTCAGAGTAAAAGAGGATTCCTCACTTCTTTCTCTCATTCAAAACCATCATGACTTCATCTCGCACGGCTCCTAAGTGATAAAAGTAAAGAAGAACTCATCTTCTTTCTTTTTTGATTACTTTCCTCGCGTATGTATAAGATCGAATCCTTTCTATTTCTAAAACGGATCAATCCTTAACTTTTCGAGGAATCCTTCATCAGTGGTTGTGAATGACTGATTTTTCTCAATCTTTTCGACCTTGGTTCCGTAGGAGCACGTCCGAAAGATTGAGAAATGAAGCATCTGATTTGATTCGTTCTCAATAGCCATGAGATTATCATCTTAGGGTGATCCTTTTGTCGACGGATGCTCCTATTACACTCGTAGTCTCTGAAGGATGAGAACCAACTATGTAGCATCTACATCGAGAATTCAAGTCTTTCTTGTATACGTCATTAGTCCGATCCTTTGCAGGAACTACCCGTAATAACAAACTTGCAAAATGGATCCGTTTATCATAAAGAGATTCGTTGTTCCTGACCCTGCTTCACCTTAATTGTTATTTGAACAGAGTCAAAGTTCTGTCTTGGTCTGCGTGGGGATAGCATTTCTCTTCTGCATGTCCATAGAGTTTTGAAAAATCCAAACATCTCAGAGATAGATAGAGAGGTAGGAATTTCTCAAACGAACCGCACTCCTTGAGTATACGTTCAGGAGTCCATTGATGAAAAGGGGCTAGGGAAAGCTTAAACCCAATTCCTACAGTAATGAATATAAGCGCAATTGAAATTCCTGGGGAGTTATACATTTGTGTATTGATAAGACCATTCACTATTTCTTGAAGCTCAATCTCTCCCCGGATGAACCATATAGCCAAGAGAAACCATAAACCAGAATAGACTTACCACCCATGAGTAAATATTTCATAGTAGCCTCATTAGATCGTATATCTTTCTTGGTATATCCAGATAATAGGTAGGAGCATAAACTGAAACATTCTAGAGCTACAAAGATAGTTATTAAAATCGTTAGCACCACATAAAAACATTCCTCCTAGAGTAGCTGTTAGATATGAATAACAGAAACTCTGTTATAGCCATTTCTGTACATTCAATGTACTCTACGGATAGAGGAATACAGAGAGTTGAACATAGTAAAATAAGAAATTGAAAGATTTCGTTGAAATTGTTCGTTTGGAAATTTCCTGAAAAGCTAATCATAGGTTCTTCTCTCCATCGGAACAATAGGGCCGTTATGCTCATTACGAAACTTGTTGAAGAGATGAAATATAACCAAGGTATATCTTTTTGATCAGAGGTTAAATCGATCATCAGAAGAAGAATTAGGCCAAAAATACGTACGA
+
<::.,,,,38=?43334:A@?@?DGEGFFDD?9999CDDB=>>>BA@@><630.A@?@BB@?@;::;<BFHFDDECDEHGGHGHJA?@>9(()9FJDED?>0++++4;::BDA@@ABFHFECCDDGFFHJHI=99;<><;<<<>=;:8895665554421559<:2,+,)*)*)('&%&$$$$$&%%),-8<;89:,+++-63330,+*'%%&&&&7<>>;=>>===>8889>HABAA?BA>>>@=>==<>=?A?@CHGEDCAA@>=:/--,-7>BFGFEDEBB0//.)'&'''%%%$%%&1334@?<<<BBCGBA@@ACCCEAGDC>?????<<;:,*(''''''**-.....@@@DECBBCCEHDI</....61'&%$$$&&&&''('''''(1357ADGHIGIHCBB>==111111DC>>654((((.-,--5800000/...--./.-,*''((()()())))-***++/0256689:>22223CBB@AACDHHIHDCABAEGHGEBA@@@AA>=<<<4/07788A<887+****00129:ABCB><<<=@HDC??@@@GC@A@AADDB????@B@??>=:975599:DBABCDD@66332112235568=?:A=<>@AAHIGFDGHCBDCBCCGFEIDFCDFOGHIBGOIIHNHMQHFFFHLOMEEFCA?<FFFC:HHECCCDGGEFIFHEJ?<<=>>?E@43577809=HFDFIFG99999@BEKGEFFHMJNDB4433)'')5@A>556???:;<<ECDFFBGBA=8111>>AA>910,+++*(*-**1@D?>=>@@AAAFJB?A@?A@A<AFB<E:;;;GLPNMJSLOMMOOOEDB9;88<;@@AEEIBGGGCEFECDDIDEDEJII@==<;3///0HJGJGMCSJIFB=;;984221%%%%&;=200///.-,.122KHNGGIHFDGGIIIIJSPLSINJIJSNSIFDCENOGFB<<>>EGHJE@><;=?21222@<<854126;=..../9?ABEDC:999?>>4**))***DBCBCGB@CE@=>==>>5550////0BCCDDCABCEH746***+:9==89:89<:=DBCBACCDGGEA@@@>C*)))*CBBAAB@@<?<<949:730/,;=>9999:B:9+++-////22303333CGJGFEGJFFJHKKMH?DIGGDC;888;===A<<<<<E71*,,,,-+)*,//2124);=@CAABBBC?<<==>AC>==<;:9:;=DCBBBDFCBB<;;722224776999::999:;@@@>===;=>?B>>===C@BA@;.((()<<;;>>669::0-%%&&('''''+2@@@?=<<==A@A@??@@@A@A?@=;;;;=>;;:530---2BB?=<<<><<;;:<<??BCB==;;:88??AA?@64643635((((+*****8856778:5******6700001677=>:9/0=:<BACCDGG@>=;<<=<<=?@>@?821335878:CDAA@@ACABBDCDDDEGFCA87778=DBCBCDEEBB4445=:985534444A>FC@@@@?ABAB>=;;;==AA?>>9::7@84444FEECDDAA@?5331*1234;<<<AA@B?>>>>?@BAAADCDCCCEEEB@8773*%$#$%%(*,-...7:;:;;@ADFHFA@@@@@@@=<;87:=@A@??=::::<C@???;>?:787767;?=<>A@@CBB@@?=<<8899***)*989CCCECABA>==<<>>@CC@>>>?DEEEF?<9-)63334::999::=?999;EDFFD@??><;99:;<=>=??AE=4((((5889:>>==>CGDB=<<A@>?A@>>>>?BADBBABBBCCEFDAA?=<762222151111155556>>?>=<<=??BABC=<<;<ACFJGGGEGGHFEHGCBBBBA<<<;>EFFIFE20...37CDCCGGEB?=<;?CGI@?==>?CF>=<<<=>@????<<()97767;?DGB?<;:867779???>>>A@><;<<BFECD?55CGICAA@ABBFHHFECCCB@?>>>?ABACCMSEBAACBA=;;;<?BB;+****/-.))*1/1@BFGFC?>===><CJGD<;;;:::
@527_45CNXP_3
GGTAACCCTTGGCCTAATTCTTCTTCTGTCCATGTGAAGTCATGCACAGTTGCCATTTCGCCACATCTCTCAGAGTAATGAACCCGATTATTGCGATTTA
+
+*,*((()()*+49;DEEE;:8486335>=@?@DFD????4343344255556779;8---+((.0++)))***+358<@@@>?C==AA@BA:9****'&
@528_45CNXP_3
AATCGCAATAATCGGGTTCATTGCAATTAGAAGGCGAGACCTTAGAAAAAGCAAGAGACAAAAGTTTGAATCTTTTTGAAAAAGCAGCAGCAGAAGAAGAATTAGGCCAAAAATACGTACGA
+
223CIJHIIJIHHMKLOFOLSKOQLJINOJSNQKHDDEBC=;*&&&(2.+,/.///01-..7<<?=<<<>HKKIGHHJGLNRONQSNJIJKILOLSMSOSMISKKIMNJJHISHGG<;;::<
@529_45CNXP_3
CGTACGTATTTTTGGCCTAATTCTTCTTCTGCTGTTGGTGAAGCGATGGAGTTTGTTGCTTTGTTTGATAGAGATTATGGGAGTAATAATGCTTTTAAGATTGATTTTGTTGTGGAAGGATTTATGGATGCGCTTCAGCGATCTAGGAGTTCGTTTAAGCTCTTGTTTGTTTACTTACATTCTCCGGATCATCCTGATACACCTGTGTTTTGTGGTGGAACGCTTTGTAATGAACCCGATTATTGCGATTA
+
')))*(()*+//009:;?8889AGJJIKOSNJSSIRNQMLSSMJKLLOKLSNMLSQPSPNJQLNSLLSSLMKJKSSKSJOJLMLISSKMLSMOSSSQQLNOOQOJMSSPJMQNQMOKPKMOJSQSSLNSPMSLSRJMPSIMMNJIKLSPPNSSKSSOSMRSNQKLMJPPKSSNMSSPLPLSLSNSSOMLSKSSMSMLOSSQNQRMSINPNSNLRLSJJKMIMIQKPSSOPSLMLLLOMNNJLNSMSRSLRP
@530_45CNXP_3
AAACGACAATTTATTGTTAACCAAGGAAAATCATTCGTGGTAAAGACAAGATACACCAGGTCCAAAGAACGCGTACTCAAAAAAAATATATAAATAAAAAATTTTTAACTTTTTTGAGTACGAGTACTTGTCAATAAAAAAAATAAAATGTATTCCAAATTTATTCAAATGAGGTTTTCGGTAACGTATCAATAAGCTAGACCCATACTTCGAGTTGTTTACGTACGA
+
FFE>---**,+*'&.//0?AEHHHIKGLNISIFNLQJKLGMKMLMKJPSJJSLHKSQNKOQPNSINIMHLHIIJJEKGGHJMSSSSPJJJJKIJKIGIQIJOIJQQPNNLHLSSSLJKNJGHFGIFGILISJKKA9;889:EIGEFDPJRIGSIIIGJILLKKOSKJHLLJIMHJJJJNGDDEHNOKHHHKHHJJNNGHEFFGGHKIMKMEDDDEMKKQQNIJJKKJH
@531_45CNXP_3
CGTACGTAAACAACTCGAAGTATGGGTCTAGCTTATTGATACGTTACCGAAAACCTCATTTGAATAAATTTGGAATACATTTTATTTTTTTTATTGACAAGTACTCGTACTCAAAAAAGTTAAAAATTTTTTATTTATATATTTTTTGGTACGCGTTCTTTGGACCTGGTGTATCTTGTCTTTACCACGAATGATTTTCCTTGGTTAACAATAATTGTTGTTTTTCCAATATCTGCTGGTTCATTAATGTTATTTCTCCCGCATAGGGGAAATAAAGTCAATAAATGGTATACTATATGCATTTGCATCTTAGAACTTCTTCTAACGACCTACGCTTTTTGTTATAATTTTAAAATGGACGATCCATTAATTCAACTGTCCGAAGATTATAAATGGATCGATTTTTTTGATTTTTACTGGAGAATGGGAATAGATGGACTTTCTATAGGAACTATTTTACTGACGGGATTTATTACTACTTTAGCCACTTTAGCGGCTTTTCCAGTTACTCGGGATTCCCGATTTTTTCATTTCCTGATGTTAGCAATGTACAGCGGTCAGGAATAGGATTATTTTCTTCTGGGATCTTCTACTTTTTTTCATCATGTGGGAATTAGAATTAATTCCCGTTTATCTACTTTTATCCATGTGGGGTGGAAAGAAACGTCTGTATTCGGCTACAAAATTTATTTTGTACACGGCAGGAAGTTCTATTTTTTTATTAATAGGAGTTTTAGGTATAAGTTTATATGGTTCGAACGAACCAACATTAAATTTAGAACTCTTAGCTAATAAATCCTATCCTGTTACACTTGAAATACTATTTTATATTGGATTTCTTATTGCTTTTGCCGTCAAATTACCGATTATACCTTTACATACTTGGTTACCTGACACCCACGGTGAGGCACATTACAGTACCTGTATGCTTCTCGCTGGAATCTTATTAAAAATGGGAGCCTATGGGTTGGTTCGAATCAATATGGAATTATTACCCCACGCTCATTCTATGTTTTCTCCTTGGTTGTTGGTAGTCGGTACAATCCAAATAATTTATGCAGCTTTAACATCTCTCGGTCAACGTAATTTAAAAAAGAGAATAGCCTATTCTTCTGTATCTCATATGGGTTTTATAATTATAGGTATTAGTTCTATAACGGATCCTGGACTTAATGGAGCTATTTTACAAATAATTTCTCATGGATTTATT
+
?>?@@EEEGHI@@AA>???@SKS=>>=?ECDDGGHGSLJJKMJMOKLOKJJJJHEEEDHHKIJLQRNMISSLKPKHOIKMKJSMKGIQSSSSK8888:HJGFKIHGHIHJPQHGSLSSLHGFFSMLKFFCSSNMMNLSQLII:::8>-**))*-**+*+,,*12234556AAAA?B>668DCFDSLSLFMJLJLGSSSJSLH9:QOJJHGGPLJOJJSLLDHEJFGKIMIKMMPLIPNKONKLIRNOMLSSKSMLMJGOC9;HJHGGLIMEEA=<<<=A==<9;:6>BBCHH@@@@@GKNJIRLHHCCCCDFGIJMLN@@AAALHJQMKJLLKJMHGLSQPSSJGHOMKGF===>KKNME;:::<DCHHIJOGLHKIGLKFGHSGIOIJKISJJHSJPF:::::GOJNHDC?HLSKIRIIIIIJHEEFFGF66666ECCEGFEIKMHHFDGGFFILIOLDA@@?B@@?ADIOLIKGIGB?@A/GLHEDGFHFHKFDDEGMQLIHIFHFEFFFIHDFKDDA65557=BLKFCDGGGGFGIHGGFEFEFFFGDDDDC???<1,)))*+///0::::CHFDC==0000788855654427;<<888888899:FHNIIDCDFDEEDFFCGIDDEFEFCCCBFKLKLHGSOMLSKMPPOOSLNJPPLSPLLMRJKJOHJKOSQPMKIJOMOLMQONQMMJJPSLNHLSIJPOKOKGNSNSKSSSPSSMLLLIHHISHDSOOJKKJIKISHSKPPSPHHJKLDGA??@CFLOOKRSKQIJIMPQSMSMNMONNRSSLNLLRMOQILSPSOQOJSSMSPIKMSQOPIMKILK;5MOMOGGIGLPJSJ??@@CGIHMHSMNNHNPPSSHGJKRLMLMSSRSQOIJJOCBCBAAHHLSNSLRSMMSOOJOSKOQMSOOSPJSKNRQJKJLPMSNSLMQSMJNSKKIJPJMJGHHF?;:7PJLLPLKNSJGKJHRNNMSSONLMONMKHISIIHSSJSSQOOLJNQOLMOSKOMSSKNJNIONKSLKRLSSMKSMNKLQMMSSJLMJLMMMJKMJQMMJNJLJSSSQSSSSSPSNNQKSMSRNJPRKPMNMOSJJSQLMPSOSSNNMHMHLRPIHOAAAABOISSSMRLOSPSLOMSPOSMMPKSROSKLSSQLJPSRSQJJMJOKJKOSLMPKMJQJSNRMJJSHSSKSPSMOPSNPSSKNPKMRLQLSJKMSQMSNK
@532_45CNXP_3
GGCAATGCAAGGGAAGCCATCGATAAAATAGTGAACATTGTAAATATTTTTGGAATGGAGATAGCCATTCCACCCATTTCATCAAGATAAACAAGCCTAATTCTATCATAACTCGTTCCTGCCAAGAAAAAAAGTGCAGCGCCAATAAATCCATGAGAAATTATTTGTAAAATAGCTCCATTAAGTCCAGGATCCGTTATAGAACTAATACCTATAATTATAAAACCCATATGAGATACAGAAGAATAGGCTATTCTCTTTTTTAAATTACGTTGACCGAGAAATGTGAAGCTGCATAAATTATTTGGATTGTACCGACTACCAACAACCAAGGAGAAAACATCAATGAGCGTGGGGTAATAATTCCATATTGATTCGAACCAACCCATAGGCTCATTCTATGTTTTCTCCTTGGTTGTTGGTAGTCAGTACAATCCAAATAATTTATGCAGCTTCAACATCTCTCGGTCAACGTAATTTAAAAAAGAGAATAGCCTATTCTTCTGTATCTCATATGGGTTTTATAATTATAGGTATTAGTTCTATAACGGATCCTGGACTTAATGGAGCTCTTTACAAATAATTTCTCATGGATTTATTGGCGCTGCACTTTTTTTCTTTGGCAGGAACGAGTTATGATGGATTAGGCCTGTTTATCTTGATGAAATGGGTGGAATGGCTATATTCCCATTCCAAAAATATTTACAATGTTCACTATTTTATCGATGGCTTCCCTTGCATTGCCA
+
AA@HPSGJKOIJOSSSNLMQEFGEEJSGEKLOILLLMRSOLSIKKPKNSKQPKSKSOJLSLJKKMMLQSPSLLSKIJNSLMMLIIKPSJKSROSOQSMJMJPJJSNLLSPQLJJHHGINSJQMKOPMHSRJSSPJLSMOOKSLOISJSHJSNLSJJJKMPSSRSPOSSOOSOSNSLSNJMSKKHPSSKGIJFIECDCHNSF===CBCDEGHJGJGLSPJINJJIJJJKJJKINQRKIKII@HKOJSKMSMLMJSSJMMJC8AAKHQLIKOIKHHAB43((((''''*'''7DMLIIHHLJKMHIINIEEFGEDBA,,++,,,877:88986533147433.67'&&&'4455:;=<@=@ABBCDCBFCCBCD741-+))**/=><:;779:<CC<;;2,**--:;@B@CCEHJFDEB?B@>@>9665((((*11+&&&'(++6778===>>?@BBCBDA???@BDB@AA@;:8320/../.--0///////++,,,-,((')(%%&)6=::99:<<:;;>EKB=A?A?>>>AABA??:433388:;<AB@@@@@CB=9:?@A>=>=<<;;;6660+3:::6>FFGGEFEAABA@CBCDCFEEB@@@@B@=962>>?@7653/++*('&'),.///./*++('''(&),*)*(()3.:;<>?ACBCCCDCEACECCCB>>>><=---,,,*+85547:<>==<<;;=>>::952223*))-345+***+.,-200522888871/-,
@533_45CNXP_3
ATGCTAGCAACAACTCGAAGTATGGGTCTAGCTTATTGATACGTTACCGAAAACCTCATTTGAATAAATTTGGAATACATTTTATTTTTTTTATTGACAAGTACTCGTACTCAAAAAAGTTAAAAATTTTTTATTTATATATTTTTTTTGAGTACGCGTTCTTTGGACCTGGTGTATCTTGTCTTTACCACGAATGATTTTCCTTGGTTAACAATAATTGTTGTTTTTCCAATATCTGCTGGTTCATTAATGTTATTTCTCCCGCATAGGGGAAATAAAGTCAATAAAAAATGGTATACTATATGCATTTGCATCTTAGAACTTCTTCTAACGACCTACGCTTTTTGTTATAATTTTAAAATGGACGATCCATTAATTCAACTGTCCGAAGATTATAAATGGATCGATTTTTTTGATTTTTACTGGAGAATGGGAATAGATGGACTTTCTATAGGAACTATTTTACTGACGGGATTTATTACTACTTTAGCCACTTTAGCGGCTTTTCCAGTTACTCGGATCCCAGATTTTTCATTTCCTGATGTTAGCAATGTACAGCGGTCAAATAGGATTATTTTCTTCTCGGGATCTTCTACTTTTTTTCATCATGTGGGAATTAGAATTAATTCCCGTTTATCTACTTTTATCCATGTGGGGTGGAAAGAAACGTCTGTATTCGGCTACAAAATTTATTTTGTACACGGCAGGAAGTTCTATTTTTTTATTAATAGGAGTTTTAGGTATAAGTTTATATGGTTCGAACGAACCAACATTAAATTTAGAACTCTTAGCTAATAAATCCTATCCTGTTACACTTGAAATACTATTTTATATTGGATTTCTTATTGCTTTTGCCGTCAAATTACCGATTATACCTTTACATACTTGGTTACCTGACACCCACGGTGAGGCACATTACAGTACCTGTATGCTTCTCGCTGGAATCTTATTAAAAATGGGAGCCTATGGGTTGGTTCGAATCAATATGGAATTATTACCCCACGCTCATTCTATGTTTTCTCCTTGGTGGTTGGTAACCAAGTATGTAAAGGTATAATCGGTAATTTGACGGCAAAAGCAATAAGAAATCCAATATGATTTCAAGTGTAACAGAATAGGATTTATTAGCTAAGAGTTCTAAATTTAATGTTGGTTGGTAAAGCCGTATAAACTTATACCTAAAACTCCTATTAATAAAAAATAGTGCGTGTACAAAATAAATTTTGTACAATACAGACGTTTCTTTCCACCCCACATGGATAAAAGTAGATAAACGGGAATTAATTCTAATTCCCACATGATGAAAAAAAGTAGAAGATCCCGAGAAGAAAATAATCCTATTTGACCGCTGTACATTGCTAACATCAGGAAAAAATCGGGAATCCCGAGTAACTGGAAAAGCCGCTAAAGTGGCTAAAGTAGTAATAAATCCCGTCGGTGTAAAATAGTTCCTATAGAAAGTCCATCTATTCCCATTCTCCAGTAAAAATCAAAAAAATCGATCCATTTATAATCTTCGGACAGTTGAATTAATGGATCGTCCATTTTAAAATTATAACAAAAACATATAGTAGAAGAAGTTCTAAGATGCAAATGCATATAGTATACCATTTATTGACTTTATTTCCCCTATGCAGAAATAACATTAATGAACCAGCAGATATTGGAAAAACGACGATTATTGTTAACCAAGGAAAATCATTCGTGGTAAAGACAAGATACACCAGGGTCCAAAGAACGCGTACTCAAAAAAAAATATATAAATAAAAAATTTTAACTTTTTTGAGTACGAGTACTTGTCAATAAAAAAAATAAAATGTATTCCAAATTTATTCAAATGAGGTTTTCGGTAACGTATCAATAAGCTAGACCCATACTTCGAGTTGTCTAGCATA
+
KHHIKFFFJGHKJJPIHFEFEJHHNHIJLISN<777CCBEILFFEDEEGFGKLIIHIIKKHHNMLJMONMSIGIHGKQIIMKKKHGIOSSSSMMLJIOKGFHFFFDEDFGHGDFFIJSRJKGGIMOJJIMSSNMOLSQNMKOKCCHPSS9889>FEGDFEHGEN6DFIFHHHHJGKLKLSLMLLKLKJJIGHHHIMHQISPOSIGA@GJHGIHIIJJJIIJIJA:6RNIJGGJLSLKLJLHGMKKJLJKIKKSIHMKSLRJLKKGII@AA@?@GJHGIDDD>88879)(((*>AAADEDDCCDGHFGLLKJGHIGFHECCDDCHFJLIIIGFCBBBCGGEGEFJLLHHHGIIFFJJOIGIJIGFD@???@CFGGHFHIFGGFDEHGD>>>>?EB??@FEEFFFED99999EAHE??>=AJKGCBCCEKKIJHJJSMLLSHMJJEGFLJHLPSKMIKLLKIKKSMMCBBBAFEGFGKQLMSJJMMJNLSLLLMIQHPSMPIIIJKHSSQRMKRNA@?:31'0('(**,,.5977>==A@CDBCDJLQKKIKSJNKIHJHGHISJILMSFDJHSLMKNKNQKSHLEEDDEKGKPNPLMIG>LLSPMISKIGKSJJJIGNIGISNONKMPJ::P;;IHIIRMNQKILSKRKSLQIQILSNOLIFKKLOSPSPLPKLLJSOJNQNNOPJHJKLSNNNNSJRJMJNK8878EJELIJKIGJIESNSSSMOSIJLSMOLIMFMKKEEEDJHGFDCECLJHHFGJGFEEEEGHHGPIIEJHD@88:=7=FFDDFFFHIKIGHHDEDDDDDGHGFFGGGFFEEEEGILLJHEEDEEHLLRIJGIFFDGHKKRHGIEDHHKKHSGDCCCGHHIFFJECA@?@AIHGHSGFHHHMJINRHJIJNJIIGHHIHKJHLHHIJGHGIIJIIJIKHGGGOMLILIIGLIGLMOHKIPKJNLRHIIDDFMMKGEEHGJHGJNIOINHINOJIOJOILMHHJKKJIHKMJSLHIIEEBGHGIGKHIEEDCCDGILKLINHJ>;<533*))+=BEFFGGFEEEFEIMIIEDDDDGFEDDDEIKIHGHCCDCEGKIGCBEA4000?<==:870.++)*+++/0257554+)&&%%%&(067:;??@@A??;=@EFHHGHFEFGDCDDEE3232/22'&&&&'&&,,-69=<;:9;@?>:888789:;;;;=<<61/0-*'%%$$$%((/02268:998776540,&%$$%'23458:;=>:;:9672122+)-..0<<<80*,,-++++..9;@HCHIJHEE@=88<>@CCEE65555@A;<68??@><;995477644311889999963222.-,&&&(&(+434556::8999:==>=>>==<622242211443343110).,,,--1234667776554334554421//145:;</-,++))(''%%&&&''()*.1133333448;:;98865662212233..2/111B@>655459BCC@>;ABHHFGEEEDEEBA>;7510////005;=EEIL@??@CCEFFFJHA@<;;9:;;@9<>>???????<;;=C976676663/,,+'''''%%%&(*)((+,,77877799::;;9993,,-*+++,-46534457:61/1110))'(.001239;=?A???@@FGFCCABDDFDA?AAAA@99:99==;:9678:93334FDFJHHIHLPRKDEECDEFEDFB<65463332100//+,4000//:?44444@?=9969BBIIEB;<==?@FFDFGEED@<?@9=6788??JFHFGCC??=<;==ABDDDBB@?1,+/<@ACDEIFJOHHEE>67BCEFBDC@,,,,+0002:<=<43310('''(0:7437777>>@@@BBA??>?>?AB@B@BBC?==???
@534_45CNXP_3
ATGCTAGCTTTTTGGCCTAATTCTTCTTCTGATTAGAGAATAATATGACGGAAGTGATTAGCAAAACGAGTTTGTTCTTAGGAGCTTGTGGTAATCATCACCGTGTTGATGATTTCTCTTCTCTCCGGTGAGTTTTGGTGGGTTTGGTTTGAAAAAGAGTTTCTCTTGTCTGAAGCTTAAGAGTCAGAAGCCTCTTAGAAGTGTATTTTACGGAAAACAGATCGTTTTCGGAGATTCTCAAGACGAGAGCTTCAGAAGATCATCAGCTATCACAGCTCAGACAACTTTGAGGATTGGGACAGCTCAGAAGTGGTGGGAGAAAGGTCTGAAAGATAACATGAGAGAGATCTCTTCAGCTCAAGAGCTCGTTGATTCTCTTACTAACGCTGGTGATAAGCTTGTTGTTGTTGATTTCTTCTCACCTGGCTGTGGTGGCTGCAAGGCTCTCCATCCTAAGATATGTCAGTTTGCAGAGATGAACCCGATTATTGCGATTA
+
EEFFFHIJEGDOKKKMJLKMHJRMJJKHGGHLHLHIJFFGGHPKJKGHHDEEDEIIGFLFHHJFGJPFHFDCHBEA97=()FHGFHILIJFEEFDIIGGGFGFFFHKKFF>=>>>CB@<=--112HDFEHIGDIGHLJHIHKNLSBABACFDB=NNJGFCDB@BJHIJPQMLPMLKINJSGHGD@@AGKINKKIJGFDFFGGMIJIKSJKGFFEFGKSKIGIECCDEGOJGGFDGHCDCBCFEA@???B85555EFGJJIG>><;:::;ABHSJIGGIGEEDCFFHKLJJCBBBBGGEEDCEEGGHJHIGGGFFGGEGFFJLFFFEFFJRNKMMBBBBB66668=CILFGEEFFEFEGEFFCA><<<;<@@AJHDDCBBBADDECAAABBNHHIGGGCBCBBIJJSHJIJGFIGJSIHHJJGIHGEEEFFGGGGECDDDCEGGEGDEEFDIJGMHIHGIEGHHIHGHJSILEBCBFEFGMHFECCFGGIFFDBBCCC
@535_45CNXP_3
AATCGCAATAATCGGGTTCATTGATATTCCTAGTATAGTAGATGCTATCACACATACAATCATACTCAATTCGATGGAATTGTTTGATCTTAAAGGGGATATTCTATAATTTCGCATGTGAGGGGTTATTTCTTGGTTTCGTCCAGTCATTAATAACTTGATTATTTTTAGATAATAGTAGATAGAAAGAACGCTCGTAAGGAGTCCTATTGAAACCAAGAAATATAGGCCTGCCTGCCATCCACACCAGAATAAATAGAGTTTTCCAAAAAAACCTGCTAGTGGAGGAAGACCTCCTAGGGATAAGAGACATAGAGCTAAAGAGAGAGCCAAAAAAGGATCTTTTGTGTATAATCCTGCATAATCTCGAATGTTATCAGTTCCGGTACGTAGACCAAATAATATAATGCAAGCAAAAGTTCCTAGATTCATGGCGATATAGAACAGCATATAAGTTATCATGCTCGCATATCCACCATTTGAGTCTCCAACAATTATTCCAATAATTACATATCCGATTTGACCTATGGACGAA
+
LOSLKIKPSKKOMHJQRRNLKJNMSKSSMSSMLJPOSPLLGKKKJMHJNLLJNJOLIJHJGKMIISJHJHOISPNJHSPKKSJJKOMLKSIBBCFGMLPMKLSONJKIPSKKOLLLKMSPLJQSISMLJSOJSLLNKOJKHKIJIFHLKPSLSOORILSOSRSNSHNSLRSQNLSOKSSLSIKJILONNPSLMSKKFFLKI?>40,,,,,-??DOLJSGHOIKNIJKHNOJHKIPPSNSMJKSSMLPLHJMKSKMSSSSGJQMHSLSGEFKISSSJIRHMMQLLLSMIJLOLOLPSLNHNLLLIJNJSNJHJLILEHHMLMNNLSKJIKKG><EHSSQJLSMNSSSSROKMMMLSLNLNKNIPMMRSMJKSMSNSJLKLJSOKOMJNNQPLJNOOIHKSRQKNMJLJSHIHGHGIILLMJPKKPRIJISLSJKJFGGGGNNNLIJJRSNPPSLQN=====HSQSSJJLJJJILKLSSSLKLSLPMLSPKJSSLJKLNPMLKHKIKSSMSKMHNKJSSLILNSMMKJHHHIKKFJK
@536_45CNXP_3
ATGCTAGCAACAACTCGAAGTATGGGTCTAGCTTATTGATACGTTACCGAAAACCTCATTTGAATAAATTTGGAATACATTTTATTTTTTTTATTGACAAGTACTCGTACTCAAAAAAGTTAAAAATTTTTTATTTATATATTTTTTTTGAGTACGCGTTCTTTGGACCTGGTGTATCTTGTCTTTACCACGAATGATTTTCCTTGGTTAACAATAATTGTTGTTTTTCCAATATCTGCTGGTTCATTAATGTTATTTCTCCCGCATGGGGAAATAAAGTCAATAAATGGTATACTATATGCATTTGCATCTTAGAACTTCTTCTAACGACCTACGCTTTTTGTTATAATTTTAAAATGGACGATCCATTAATTCAACTGTCCGAAGATTATAAATGGATCAATTTTTTTGATTTTTACTGGAGAATGGGAATAGATGGACTTTCTATAGGAACTATTTTACTGACGGGATTTATTACTACTTTAGCCACTTTAGCGGCTTTTCCAGTTACTCGGGATTCCCGATTTTTTCATTTCCTGATGTTAGCAATGTACAGCGGTCAAATAGGATTATTTTCTTCTCGGGATCTTCTACTTTTTTTCATCATGTGGGAATTAGAATTAATTCCCGTTTATCTACTTTTATCCATGTGGGGTGGAAAGAAACGTCTGTATTCGGCTACAAAATTTATTTTGTACACGGCAGGAAGTTCTATTTTTTTATTAATAGGAGTTTTAGGTATAAGTTTATATGGTTCGAACGAACCAACATTAAATTTAGAACTCTTAGCTAATAAATCCTATCCTGTTACACTTGAAATACTATTTTATATTGGATTTCTTATTGCTTTTGCCGTCAAATTACCGATTATACCTTTACATACTTGGTTACCTGACACCCACGGTGAGGCACATTACAGTACCTGTATGCTTCTCGCTGGAATCTTATTAAAAATGGGAGCCTATGGGTTGGTTCGAATCAATATGGAATTATTACCCCACGCTCATTCTATGTTTTCTCCTTGGTTGTTGGTAGTCGGTACAATCCAAATAATTTATGCAGCTTCAACATCTCTCGGTCAACGTAATTTAAAAAAGAGAATAGCCTATTCTTCTGTATCTCATATGGGTTTTATAATTATAGGTATTAGTTCTATAACGGATCCTGGACTTAATGGAGCTATTTTACAAATAATTTCTCATGGATTTATT
+
HKJGFHHLIIJMLSPOLLJMKKLIKLLLJLLMMNRJKMLOKLIIHGFSKLKLJLLKIFJOMNLNSILOSLS>>>>>IL@=966555=CKLSSKSIHNPIHFGGFPMIPEAGEDGJNSSONIFFHNOKFINSSMSNOSMNMJKDDCSSSSAABABK9833344665:BGSSSQKPSQSOSSQNPSMKKPOLNPSMSKKLNQLPOLKNSRSPJSJKLLLPMIPNSPEKA??IHIKMHLOKMNLMSSKMSSHKJJSOILNJLSMOKNSSJ---.SHDC?=;9:>FHLIKKKIJIGIHKQSIKSNRSKJMLMLSHJRJGDDCDKIISPJIOKMOSSISKHMNLMSMKHJNMKIHMSKQKKLLJMKHEEDEHMPKQOSSLKJJGLGJSHGHGLOKQJKKGN21112----0FHKSJIE?OLQKJLHHLLKLJIKSSOSIFGEGHJIEFGFILSLLGNKLHIHNSSLMMJGFDDCCDJKKPJOKNJHHSJIJNIIHILHJHHDCCBEQNJK==?A=;;666BBHLGHFFFGE?KSSRMHGIJOHKISIJPJEEFFGKKHEEDCDCEEFEEHIDCBCDENLMKQSSIHHDBBBCDFLIIIEEB?BSSSSLIHGHFFGHDEHEGHMGHGHKJLKDDEAACDFHFKGFOSSMRNQNIHKPJNLNSKKKISNMJOSQSNOQJMSRMJSKJRNSKJILKSMINSOSSPSQKMIDA@AAC@CJNSKMLSPSSSLQMLPOMJJQISFBSMSNNHIORLPLSLQMKNKIMJJKGHEFHNMHJJHJMEABCFKIKSQILKSSMNSIKRMKSMNMQLSSNSRLSMLSMSOPKLKSRMSMSSLMSLSLOJMONSSKNOMNNLJSOMSJSJOSSQMRJJSRLSKNSSQSRSMLSPSMNPMMSSNLSMNJNSNPRLJOKNSSJSPSLNKLSMMSONLMMMKRSSOKSSSSSOGLDFE==>RPNSMLLJNSSRSLNSJLSKRSLKJNQSSNPPPKIMLSSJISSSJNPSPSSLSJSKSOMIMOSLNSRMSMSINMSSPPLNSNOQSMPILOPSMRSKMLOKQIKMRJISNNOKKSQLSNILRQSKMKMSKSPJNSPSSSLSNMLSJIINSQPIMSSOMJSKPNLSJNONNQMSOOOKMJLOKHMLSNSSPQQRPSIJHHGKOSJSSSSOJSOPLMSLOLOKQNSSSQNSKSMCCBBENMQLKSNSSRKKSSHONIHNKPOOSNHLJOKKSQ
@537_45CNXP_3
GAACAACTCGAAGTATGGGTCTAGCTTATTGATACGTTACCGAAAACCTCATTTGAATAAATTTGGAATACATTTTATTTTTTTTATTGACAAGTACTCGTACTCAAAAAAGTTAAAAATTTTTTATTTATATATTTTTTTTGAGTACGCGTTCTTTTGGACCTGGTGTATCTTGTCTTTACCACGAATGATTTTCCTTGGTTAACAATAATTGTTGTTTTTCCAATATCTGCTGGTTCATTAATGTTATTTCTCCCGCATAGGGGAAATAAAGTCAATAAATGGTATACTATATGCATTTGCATCTTAGAACTTCTTCTAACGACCTACGCTTTTTGTTATAATTTTAAAATGGACGATCCATTAATTCAACTGTCCGAAGATTATAAATGGATCGATTTTTTTGATTTTTACTGGAGAATGGGAATAGATGGACTTTCTATAGGAACTATTTTACTGACGGGATTTATTACTACTTTAGCCACTTTAGCGGCTTTTCCAGTTACTCGGGATTCCCGATTTTTTCATTTCCTGATGTTAGCAATGTACAGCGGTCAAATAGGATTATTTTCTTCTCGGGATCTTCTACTTTTTTTCATCATGTGGGAATTAAGAGAATTAATTCCCGTTTATCTACTTTTATCCATGTGGGGTGGAAAGAAACGTCTGTATTCGGCTACAAAATTTATTTTGTACACGGCAGGAAGTTCTATTTTTTTATTAATAGGAGTTTTAGGTATAAGTTTATATAAGTAGACGGAACAGATAGTAAATTTAGAACTCTTAGCTAATAAATCCTATCCTGTTACACTTGAAATACTATTTATATTGGATTTCTTATTGCTTTTGCCGTCAAATCACCGATTATACCTTTACATACTTGGTTACCTGACACCCACGGTGAGGCACATTACAGTACCTGTATGCTTCTCGCTGGAATCTTATTAAAAATGGGAGCCTATGGGTTGGTTCGAATCAATATGGAATTATTACCCCACGCTCATTCTATGTTTTCTCCTTGGTTGTTGGTAGTCGGTACAATCCAAATAATTTATGCAGCTTCAACATCTCCCGGTCAACGTAATTTAAAAAAGAGAATAGCCTATTCTTCTGTATCTCATATGGGTTTTATAATTATAGGTATTAGTTCTATAACGGATCCTGGACTTAATGGAGCTATTTTACAAATAATTTCTCATGGATTTATT
+
KMKSIJHSJDFFDGMPAIEFFEDFCEECDHDGLKOMKJFJJHGHHHLKJMMNMLPJLHIILGJKMIMJPJONRLLSRSEJHKMJH655556?????==666<954346>SLACH45FLNLFKQSSPSPSMSMLJLECEIISSLLRJQPOKFEE66<;4/BBDSSMMSSOSSNQPRSQJSSIQNNJRIJSLSNGSNSSSSMSSNLSKKLSKKSJAOKNMLPJFFMKJMNSMLRNSJJPHHIIJISSMSNMIOOSMLSSHOSQHNHMJQMOKMSOJJKHOLKJKQMNNPLMIMIKNSSOKEEFDDIKFJKFFSJHLMNNSPSSJSGISHISONMLNSSNLKKILIRNPPPMKSOMSOHMEEDEHOKINOIJLMOLRLSPJIIKJQISJOONOOSSNSHKNHBIGNK=(()?ASLA<666=NLLHHMEFMLFBBBEHMFDEFAB??>EEHMLNHHGMLGHLFHH@@AGJKLOKPKKMOIIQ;77JIIGJKJKSHFHHGHMKQOEEDGGEFCCCHFFLHLKEFMDISKSNJFFQJSILIMIPLLKKHHPIIHJJGFAA@A?55557>>;;77778786334<;??GGHSHJCCDIGAIE>977A76767?98653+)(((+/<<?@?F;;C<>IHJIHFGEGJSSNSJMJIPNKHSJJJMINNKMKSSOLNONSKSSQJSMLLJHSILKMJMHLKSJPROKSGGB??<;;<<;100/17=ACF==>212+*(''%&%$$$%,,332120)&&*1-*&&&''%%%%%&%%$$$$((-;AFIFFIIIIHI@===?CDCCAA<:9::DDKSQISKKHSLMGGMLJSSNN<DS*LMJNMJFNSSSMSMJOOJKPLSMLJSJJLJJOIJSQSINNSQSKKJIQHOMLOHIPSJMSOSMS7CKKSSLSMSLNMLJLRKSKMNLOLSNLISSSSSMLRMSMMONJIFFGHSKMKFEJIKSPPMNFJSQLINCCBLHHQMMIJ><755HPJSNSJMIISS66655665.7BDCDEFF<<;;;HKMOABBBKKORISQHHSJINOOLJIMKIPJLMLJKSJJHSOMMMSSNONOKKMSSSNNNJKHJIJKKQSJSMMLKJLNMGSSRSPSQPLSNJGLRLLSMKONNKILSMSISMOSNOQOSNSNKHGJSKGKRRSOOQKNSSSJRIKPSNPSLJRJJMPPJKMOLNJJOEISOD@MKQSMLSSROPSSLMHJGSSKOSQ
@538_45CNXP_3
ATGCTAGCAACAACTCGAAGTATGGGTCTAGCTTTTATTGATACGTTACCGAAAACCTCATTTGAATAAATTTGGAATACATTTTATTTTTTTTATTGACAAGTACTCGTACTCAAAAAAGTTAAAAATTTTTTATTTATATATTTTTTTTGAGTACGCGTTCTTTGGACCTGGTGTATCTTGTCTTTACCACGAATGATTTTCCTTGGTTAACAATAATTGTTGTTTTTCCAATATCTGCTGGTTCATTAATGTTATTTCTCCCGCATAGGGGAAATAAAGTCAATAAATGGTATACTATATGCATTTGCATCTTAGAACTTCTTCTAACGACCTACGCTTTTTGTTATAATTTTAAAATGGACGATCCATTAATTCAACTGTCCGAAGATTATAAATGGATCGATTTTTTTGATTTTTACTGGAGAATGGGAATAGATGGACTTTCTATAGGAACTATTTTACTGACGGGATTTATTACTACTTTAGCCACTTTAGCGGCTTTTCCAGTACTTTTCGGGATTCCCGATTTTCATTTCCTGATGTTAGCAATGTACAGCGGTCAAATAGGATTATTTTCTTCTCGGGATCTTCTACTTTTTTTCATCATGTGGGAATTAGAATTAATTCCCGTTTATCTACTTTTATCCATGTGGGGTGGAAAGAAACGTCTGTATTCGGCTACAAAATTTATTTTGTACACGGCAGGAAGTTCTATTTTTTTATTAATAGGAGTTTTAGGTATAAGTTTATATGGTTCGAACGAACCAACATTAAATTTAGAACTCTTAGCTAATAAATCCTATCCTGTTACACTTGAAATACTATTTTATATTGGATTTCTTATTGCTTTTGCCGTCAAATTACCGATTATACCTTTACATACTTGGTTACCTGACACCCACGGTGAGGCACATTACAGTACCTGTATGCTTCTCGCTGGAATCTTATTAAAAATGGGAGCCTATGGGTTGGTTCGAATCAATATGGAATTATTACCCCACGCTCATTCTATGTTTTCTCCTTGGTTGTTGGTAGTCGGTACAATCCAAATAATTTATGCAGCTTTAACATCTCTCGGTCAACGTAATTTAAAAAAGAGAATAGCCTATTCTTCTGTATCTCATATGGGTTTTATAATTATAGGTATTAGTTCTATAACGGATCCTGGACTTAATGGAGCTATTTTACAAATAATTTCTCATGGATTTATTGGCGCTGCACTTTTTTTCTTGGCAGGAACGAGTTATGATAGAATTAGGCTTGTTTATCTTGATGAAATGGGTGGAATGGCTATCTCCATTCCAAAAATATTTACAATGTTCACTATTTTATCGATGGCTTCCCTTGCATTGCCA
+
JIGHHLHGGIIEFEIGHJJIPKK888888888=/-+++IJHNINIFHGEGHIKKPLIOJFGIMKPQMKJNJLKJHIJGIMJKJMLJC@IPSSSSRSKHHJHHGFFJLKIHHGPMHGJLSSKLLGFKKMLFGFSSNIMLOLHOGIG?LSSSSSMOMSQMKIKNIFJM?EEDEGHLKINMJOSLNIMJSPIMHKHMJKIQJIKKMRSSNKPQIMHLMMPKPLNNOMLSJSSSMLJNJIPPKLQSJLLNJLSSLJLKOPLKNSMSRSRKNIJGNNIHHKIFGJGGGPSLOMSSOHLDDDEEHMJIKKQKNIJKLQSLKJB>AB66666A?@CKKIHHGKNJJJNGGLNINLKHHJJMCPHFLMSKHHEBBCCEHMQIGLIHJISIHKIHGHGGGJKILJJHHIFGIHHFGHHLSSSLFCCELSNGKIKHJHGIGHGGMIDDCCCEFDDCFGKKKFGDGFGIGGEGF722223;;;;AFFHGIIIKFCCGHJGMFFHHJJKIICCCCDHG@;+)(&)+++-)))*)-/-,.'+*&,@>:;<=DESHHMJJNSJILSMLLOSLKINKSKDA@@?BHHHGIHHJCAEB444226?KNSMNHFEBB;ANSSMJJKHILGLSMNLOJJEFEFLMLMMQROISKLOILHIIRKOSQOLRMSLNPPNKPKKMLPMNJRLLONILJKJJIKIHLKHMFIHPJSLHJSEEB888G66555599966666@AJJSSSPHLJNLJSJQLIHSJOMIJHFHGJINSKSSNLIGJJKOLONFEEJQJHGKMKJMKKSGFEGHGGIKMORKMLINNJHJIMHIKMISLPLMMLLLGHKOHJKMINKSSNMOKOIMKPPKOKSKCBBBCMJKMLOKLFJPLSLLJKLNJLISHGJGHLJMRSROKJNGRSMKMIPKIIIIMLMLJKKKFEFGKGOHQPNIRJSKRNRMKLLKLMSJNNSJSNPSNSOSJNNNIQPLIHIMOMMNNIKMMPSKIJQMKGKSMLISMSSIKSSSOOJSOKNLSSLQSJNKSJRNKIPKKSMKOOSSRLSNMSMLNIKJORMQSLQOSLSMJSJSNNGNOSPRSKRKKSMMOSMSQSMSLKNLPQQPOSJHSOLLHHFKLLHMOSQLMSKIKLJSOSOSSKNSSSMPNSMSMLKROOSKKKKSPMMLSMOSNOLRSNSNSSKQLPSSPRSOSKKINOLQLJHMKILSQSMSOSSKSKKJSSSSNSKNKJKLMOKSJNMSSSSPMNKMOKOSSIPOHGNSPSOSOHHJHPNPPSSSQKMMORKSKIMNSLMIPFJS;<SKKLKSRNNLNNISIISJJLJJKNJJSONLRMKJNLF@FEBDGBFFKLJKGGILJINIIEBABACFEEDED@?:7444.++'
@539_45CNXP_3
TGAGCTTCAAGAAATAGTGAATGGTCTTATCAATACACAAATGTATAACTCCCGGAATTTCAATTGCGCTTATATTCATCACTGTAGGAATTGGGTTCAAGCTTTCCCTAGCCCCTTTTCATCAATGGACTCCTGACGTATACGAGGATTCTCCACTCCAGTCGTTGCTTTTCTTTCTGTTACTTCGAAAGTAGCTGCTTTAGCTTTAGCCACTCGAATTTTCGATATTCCTTTTTATTTCTTATCAAATAAATAGCATCTTCTTCTGGAAATCCTAGCTATTCTTAGCATGATATTCGGGAATCTCATTGCTATTACTCAAACAAGCATGAAACGTATGCTTGCATATTCGTCCATAGGTCAAATCGGATATGTAATTATTGGAATAATTGTTGGAGACTCAAATGGTGGATATGCGAGCATGATAACTTATATGCTGTTCTATATCGCCATGAATCTAGGAACTTTTGCTTGCATTATATTATTTGGTCTACGTACCGGAACTGATAACATTCGAGATTATGCAGGATTATACACAAAAGATCCTTTTAGGGCTCTCTCTAGCTCTATGTCTCTTATCCCTAGGAGGTCTTCCTCCACTAGCAGGTTTTTTTGGAAAACTCTATTTATTCTGGTGTGGATGGCAGGCAGGCCTATATTTCTTGGTTTCAATAGGACTCCTTACGAGCGTTCTTTCTATCTACTATTATCTAAAAATAATCAAGTTATTAATGACTGGACGAAACCAAGAAATAACCCCTCACATGCGAAATTATAGAATATCCCCTTTAAGATCAAACAATTCCATCGAATTGAGTATGATTGTATGTGTGATAGCATCTACTATACTAGGAATATCAATGAACCCGATTATTGCGATTA
+
GHHC@B@=;744333/---->@ESSJKIKJJOHIKHLIIHSKIGEFEEGF333.155SKLLEJLOOLSSJIMJIJHLSSKMSHGHFGELESHEPIHILDPMSFIOCHH9CKFJIIHMLOJMQJKNSQHIHEIJHIIPILE?><74++*/,(((-)+DEFHHIGGEGHHMFNIGCEIESOJIIJLRJMILKMGFIFHHFHPSJNIEGE@AA>(((();;<@C=<<<=HKLMGIG@SSNSSMMPKKHIHECA211100000/-+((*++?BDLKSGIE===BGFHJKH??FFFIHGJSHB55426988999:FEGHHIGFE<<;;;ACDIGGFGFFCCDDGJJKLGJDFDFEJHOIIKKKNKKLKKNIHFHHHGGKJIKLMKJJJIMJJLNNJMQKLILMMMJHJKINJJLJLKNIHJJHIHHJLMJLJKNIQLSJMIIPIKIKLMNKKHGIHFEEFJOJOJFKHJKH?LNOMQKMJJLMNQJKKLJLJNNIJJHHKHEHAACDHHLKRKJRSINSKMKPJSJJNISDFEGIJHJKSJHGHLRMLOKE?9/53&'''(CEDD?3000AEDGGGIHOKLMQKKJIHDDDGNJJHIKNMSKJAASGGGFH@???AFKKJHGGKLSJLKJLLKLKNLSSJKJJKKNLKNNKPILKSNQJSKKMNMSRKMPSJKKIPJNJIIIKJJQIMMRMKOPJH?32::2EHOKSJKJLHLJPIK;;;NJRJJIKJHGC>>==>LKIKSJINGHBCDDFKHHEOSNIIKRNJMJHIJLPJLJLHQIOJSJJKKIKSIDFA<?A8AGGFEGJHLFHGHJQJGHPIHOFLQDC?@@FMJHOILJHKOJMLMJILSLLJFEEEEFIEHDKLGKSLLISIQLLJKFDFHIKSJGEDDCE
@540_45CNXP_3
AATCGCAATAATCGGGTTCATTGATATTCCTAGTATAGTAGATGCTATCACACATACAATCATACTCAATTCGATGGAATTGTTTGATCTTAAAGGGGATATTCTATAATTTCGCATGTGAGGGGTTATTTCTTGGTTTCGTCCAGTCATTAATAACTTGATTATTTTTTAGATAATAGTAGAATAGAAAGAACGCTCGTAAGGAGTCCTATTGAAACCAAGAAATATAGGCCTGCCTGCCATCCACACAGAATAAATAGAGTTTTCCAAAAAAACCTGCTAGTGGAGGAAGACCTCCTAGGGATAAGAGACATAGAGCTAAAGAGAGAGCCAAAAAAGGATCTTTTGTGTATAATCCTGCATAATCTCGAATGTTATCAGTTCCGGTACGTAGACCAAATAATATAATGCAAGCAAAAGTTCCTAGATTCATGGCGATATAGAACAGCATATAAGTTATCATGCTCGCATATCCACCATTTGAGTCTCCAACAATTATTCCAATAATTACATATCCGATTTGACCTATGGACGAATATGCAAGCATACGTTTCATGCTTGTTTGAGTAATAGCAATGAGATTCCCGAATATCATGCTAAGAATAGCTTCAGGATTTCCAGAAGAAGATGCCATTCATTTGATAAGAAATAAAAAGGAATATCGAAAATTCGAGTGGCTAAAGCTAAAGCAGCTACTTTCGAAGTAACAGAAAGAAAAGCAACGACTGGAGTGGGAGATCCTTCGTATACGTCAGGAGTCCATTGATGAAAAGGGGCTAGGGAAAGCTTGAACCCAATTCCTACAGTGATGAATATAAGCGCAATTGAAATTCCTGGGGAGTTATACATTTGTGTATTGATAAGACCATTCACTATTTCTTGAAGCTCAATCTCTCCCCCGGATGAACCATATAGCCAAGAGAAACCATAAACCAGAATAGAAGAGCTTGCCCCACCCATGAGTAAATATTTCATAGTAGCCTCATTAGATCGTATATCTTTCTTGGTATATCCAGATAATAGGTAGGAGCATAAACTGAAACATTCTAGAGCTACAAAGATAGCTATTAAATCGTTAGCACCACATAAAAACATTCCTCCTAGAGTAGCTGTTAATATGAATAACAGAAACTCTGTTATAGCCATTTCTGTACATTCAATGTACTCTACGGATAGAGGAATACAGAGAGTTGAACATAGTAAAATAAGAAATTGAAAGATTTCGTTGAAATTGTTCGTTTGGAAATTTCCTGAAAAGCTAATCATAGGTTCTTCTCTCCATCGGAACAATAGGGCCGTTATGCTCATTACGAAACTTGTTGAAGAGATGAGCATAACGGCCTGTTGATGGAGGAGAAGAACCTATGATTAGCTTTCAGAAATTTCCAAACGAACAATTTCAACGAAATCTTTCAATTTCTTATTTTACTATGTTCCAACTCTGTGTATTCCTCTATCCGTAAGATACGTGAAATATACAGAAATGGCTATAACAGAGTTTCTGTTATTCATATTAACAGCTACTCTCAAGGAGGAATGTTTTTATGTGGTGCTAACGATTTGATGACCTCTTTTAGGTTTGTAGCTCTAGAATGTTTCAGTTTATGCTCCTACCATCTGGATATACCAAGAAAGATATACGATCTAATGAGGCTACTATGAAATCTTGCTCAAGATCAGGGTGGGGCAAGCTCTTCTTGTTATGGTTTCTCTTGGCTATATGGTTCATCCGGGGGAGAGATTGAGCTTAGAATAGTGAATGGTCTTATCAATACACAAATGTATAACTTGCAGAATTCAGATTGCGCTTATATTCATCACTGTAGGAATTGGGTTCAGAGCTTTCCCTAGCCCCTTTTCATCAATCGAACTGTAGACGTACACCTCGGGTCTCTCCCACTCCAAGTCGTTGCTTTTCTTTCTGTTACTTCGAAAGTCAGCTGCTTTAGCTTTACAGCTGGAATTTTCGATATTGCTTTTTATTTCTTATCAAAATGAATGGCATCTTCTTCTGGAAATCCTAGCTATTCTTAGCATGATATTCGGGAATCTCATTGCTCAAAACAAGCATGAAGTATGCTTGCATATTATTCCATCCAATTGGATATGTAATTATTGGAATAATTGTTGGAGATTCAAATGGTGGATATGCGAGCATGATAACTTATATGCTGTTCTATATCGCCATGAATCTAGGAACTTTTGCTTTGCGTATATTATTTGGTCTACGTACCGGAACTAGATAACATTCGAGATTATGCAGGATTATACACAAAAGATCCTTTTTTAGCTCTATGTCTCTTATCCCTAGGAGGTCTTCCTCCACTAGCAGGTTTTTTTGGAAAACTCTATTTATCTCGGTGTGGATGGCAGGCAGGCCTATATTTCTTGGTTTCAATAGGACCCAAGCATTTCTTTTCTATCTTCTATTTGTGAATTAGAGAATTATCATAATAACTAGACAAACCAAGAAATAACCCCTCACATGCGAAATTATAGAATATCCCCTTTAAGATCAAACAATTCCATCAAATTGAGTATGATTGTGTGATAGCATCTATACTAGGAATATCAATGAACCCGATTATTGCGATTA
+
CHIJLNHISHKSFBBBBCCAAA?ABA==21113DBCDDDSPKLSGPSSSLSKIHPSLSMPSNNILSFIHKHJJLIJKSLSKCFNI<;<<;>::;BJMMQMSOSEDDDEKLKKONJPISMLQKOMLSNKQSNLOM6666921111=>A@CCCDEIKONPSLJISLRCGFBG<;;;BAE.,,,-23.--1226BIFFJIG5556SJKLMLMMGGGGFIQOSIPSRQSSRSNMOPMKPKLONJNNOSSOSIC+++HKHHQSBAAAB?=HGC>>ABSSSSNSMSSLKKJLNLKSIMPOPNIGLGOIJKIOIGLSSSLIRKILNSCPMHKKKEFDED@?FESOPSSSHJHDNGOKPPPKNQOSOMKPRNSNOP;;;;;ISKHE?>>><====HSOHGCA@A@DENNJOJKKKQJLIHJJKOIMQOSPOOKSMIISLNLSNJPIHKIIIMMOONHKSJJJHSNQSSKSRKSMSLSPIOKKSSNSLOPPOLMNJKMLSOIIGIIECCDCISPJSLGHSIJKIRJJLKHPJLJGIIFFFHLEEEFFJNSSSKONNKGKHHHLKJMJKLI97777<LJKNIMGIJJKIHILMHGKFFHFINJIRIPICCACEEDIGG.(((((@>D>IA>==<AEGGEDEEFIHIIIKIFEGGGIHJISJHISQKBFEHLIJGGJSKJKLLOJOLJMSQOKIHMGHGMSJMKMJMKSPNKKSJLJKOKQMNSNONLKKSMJPOIHINNNMKJHHHNJOJKSKMKHNONMOQHMIHIKSLS=<=;;>=ACB><ONLLSJMLIHJSLQJGJKHHJMPJSLMPJSSKPLKSIISFMIJJHISIHKKKJCM?PLPSKSMJPPJNRKKJKJHFIMKQNJSSS@84''''(+*+->@BCHIIGDGKEEFSSJQDE54:21/1*+++5JKKJPIISJLNOILLJSPSLOMLHLMJHKMNPICE=BCBJJOSMSSSIHEOJC=<SFS=>?>GLKSKNSJNKMISPKKSSKJKLHJMQIJJIJIMHNJJOLOKEFSHKNJSLLMNJKNSMLLSHG>9BHDF?@846999QJGGGGFJFFGDDCB>=;9;D@@****+DDONKHFFFIISIIMSSJOLKMSPMSDLMLRMSMMOLGMSSHKSOONSMO99999MGKLMLLJMNNLSJKIGJIILPSNNSPSLNJILLCCCBEIEFILHJJGBDDAEDDDDE=>3333AFHJHHKIGFFEEGIJLIMHFHLJMKFHSSHKMOMF?@@??LHKJJHGIGFGLGNNKISMKLNMHJGKLKSHBBAAACCGGGLLJPKIGJCFACHJFGFGFKSA@<<;<=<9889ADCCDGHBBBBDJIIFDEFEIHLJEE=;;;9:,))%%''(+,+('()-//.,,,:;;BBBEED?>>>=64.,,'()'',,,-,.5775330/.001123677778854455?AABGEDEDADCCC<<<<BB@60,,-0//..-,-55//0//045:::7*)))((''%%%(&&&&&'//9<??@?>>?>?@?;<<>>BBB<9911D<;;:;;?=>>=9976543'&&&&'0-+++*,00097743.-----,,-)))()((((()))(*++)&%$$$$$'()*./1679:;;<=;7798998<<<;75522*(().02:<=@@@@;:98996<;;;82,,,1289:976534433210000/)(('(**)(''''''(()68988310..//0-,&%$%%&(-0357:=>=>:=>>><;8778762..013477777665555533,+))++55569:;?AB@AAABECDCCFEEEGJHJEDA<23,*****200,,,+++03/00118<00000:999764554541''''+))''&&'++,21.1123335653/11,++*(&&&&&&%###$$%$$$$%&&'((''&%%%&'&')'%$$#$%-/0245560.7750765/*)++*+/3346*)))).023,)))())&'&&&''''''.122...,+,(()++999:;:.,-'&$$%&(.5:;;88888>>>ABDBA@??AA@><;5210//478=@>BDDDEEA@@?<;96675542220//+)(()(**)))('%&%%%$$%)++-011552...//2+)&$###$%&.112567::9976;::988988740//-*&&&&*+00011112334466658779=>?@BDFGEGFEDCEB?=<;;;::::<997999;:;>A@A@=:20//.,-,+*))*///45*****+/**(((((,/..)'&'',..44//47;<==>??;;6544459;;;:;=?>=<532.+9<>=?ADDDDDCCABBAC@?BD@@>>>77;7546/-,***/2222.-+&&*--799<@ADGGEBA>;9604--*)'&%&%%()++,1<??>?=;;;;::9<=/=>878997333110*)++&&'&&'&&%)')*&,*))((%$$'-,))'''**&%&&&&****%%%%%&&''())))'''%'&%%$%&(7:9::?C?>==>==;;;;@B?>8662/..33454<<49776445569<<844,,3(((&&%%%%%''(((&%%67<;;;<>?@@??@?><999:<<<999955557<9888665332453/
@541_45CNXP_3
CGTACGTATTTTGGCCTAATTCTTCTTCTGGAAATCCTAGCTATTCTTAGCATGATATTCGGGAATCTCATTGCTATTACTCAAACAAGCATGAAACGTATGCTTGCATATTCGTCCATAGGTCAAATCGGATATGTAATTATTGGAATAATTGTTGGAGACTTCGAAATGGTGGATATGCGAGCATGATAACTTATATGCTGTTCTATATCGCCATGAATCTAGGAACTTTTGCTTGCATTATATTATTTGGTCTACGTACCGGAACTGATAACATTCGAGATTATGCAGGATTATACACAAAAGATCCTTTTTTGGCTCTCTCTTTAGCTCTATGTCTCTTATCCCTAGGAGGTCTTCCTCCACTAGCAGGTTTTTTTTGGAAAACTCCATTTATTCTGGTGTGGATGGCAGGCAGGCCTATATTTCTTGGTTTCAATAGGACTCCTTACGAGCGTTCTTTCTATCTACTATTATCTAAAAATAATCAAGTTATTAATGACTGGACGAAACCAAGAAATAACCCCTCACATGCGAAATTATAGAATATCCCCTTTAAGATCAAACAATTCCATCGAATTGAGTATGATTGTATGTGTGATAGCATCTACTATACCAGGAATATCAATGAACCCGATTATTGCGATTA
+
GKKJRHJFGCB?6666CHHJJIGSIKSKKIOLJMSMHLKJSHKNNQMOIGIOJJLIHKJKKGIGIJSILSMOILSJSSKOMIGMKLIHFLISILJSMNHKGIMLLJOHGJMJKOJOIKJKLHQHHHJKHSMJSLOIMIJSPMSMOKSMMRJNIHHME9:71120('(--.BGGHKGSJJIJHHKIHIKKLIJHHKJKKSLMIJHQRSJMIHIIHFFFFJKSNSGPKHNGKMJSLNOSJLMSJNKLPKOPMSSJSQMLLMMNSSJOSRJSROKNSSKSSSIJKMSRJSLRJKSNLSMKMLJIHKOSSMRHB55IPLJSJSSSKSJKGJ501AA94NSIJSMNNSKJKRMNDIQKJNNMKLMLIJS>>RNSIKMHKFDIMSSSNIMKQOSNLGOSQMHISJIJKGKIMLSKOMHJSKJJSLJLSJKSSRQNJRMSSMRMSNSJJLLMQSSPINJFFFEIIJIJLSFNPHIJONSGB7667LCCDLNMLLSSSMMKKISNMOJJJLGLSKSDDEGGNJNJSRSLSIILJEFAAANODB>>?GFNIPGJHISNJQPIBJJE=>FEDBCCLICCCCCIFIHJGGJHKMGEEGGIIPFD=HJLJHKISOHSJMJKIHHHFHK?==>KLSSPNJLGIGHGFECEDHIJKQFFEEFF
@542_45CNXP_3
ATGCTAGCAACAACTCGAAGTATGGGTCTACATCACTGGTGTGACCGATCACCATCAGAACAGCCAGCCCCAGTCGATGCAGCGAATTGCAGGCACTAACGTCTGGCAGTGGAAGACACAACTCAATGCCAACTGGCGCGGCAGCTACTGCTTTATTCCCACCGAACGCGATGACATTTTTTCTGTACCATCCCCCGATCGCCTCGAATTGCGCGAAGGCTGGCGAAAACTATTACCCCAGGCGATAGCCGATCCGCTGAACCTACAAAGCTGGAAAGGCGGGCGAGGGCACGCTGTTTCTGCACTCGAATCCCCGCAAGCGCCTCTGCAACCGGGATGGGATTGTCCGCAAGCGCCAGAAATACCTGCCAAAGAAATTATCTGGAAAAGTGAACGGTTGAAAAAGTCACGGCGTGTATGGATTTTTACCACCGGCGATGCAACAGCAGAAGAACGCCCGCTGGCAGTTTTGCTCGATGGCGAATTTTGGGCGCAAAGTATGCCCGTCTGGCCAGTGCTGACTTCGCTGACCCATCGTCAGCAACTTCCTCCCGCCGTGTATGTGTTGATCGACGCTATCGCCTGGGGTAATAGTTTTCGCCAGCCTTCGCGCAATTCGAGGCAATAAGGGGGATGGTACAGAAAAAATGTCATCGCGTTCGGTGGGAATAAAGCAGTAGCTGCCGCGCCAGTTGGCATTGAGTTGTGTCTTCCACTGCCAGACGTTAGTGCCTGCAATTCGCTGCATCAAGCTGGGGCTGGCTGTTCTGATGGTGATGACACCAGTGATGTAGACCCATACTTCGAGTTGTTGCTAGCATA
+
JKJKQKMSJNRMQLOIKIMKSOLCCDCCSLLMKPOJSLPLQMMMJOGFFC=>>88/-(''))*7789AA@4(FGEEEEFSHSQLSMOSME@??@?@SGKISLSRPRMRRPMSRSSPKNLKSQISJOSSHLMMKMLLJLHIJLRSSROJSPKSSKNRNSSSMJSMMSJMSJSIPLLJPGJ7EJ999:::::<HIJSSMOSOSQOSPSNSSONMROJSJOLOIMNSNKSQSIG21113=;6-EHGFILDBD>843-****+8;?MSJPJSKMSLMSLSONNLNLQSFHFFFJPLMMJMKJSASJLIGH>::8'&&&'''DGHKHLMSNNNHHGIHMSMLK////CA==:1)&&&).../<>DJHQIIKGJIPKJJMPSLSSSSOMLSMSLMNMKPMMNMIHS@GIORPPSSLSSOJSSNSJOKKOSSSKSSOSOOIMSKIHKOKIGEBBCHHKGILJSJPJOLRRSSPKMNOPKSMKSLJRNKKSSJKMF******)*23554444?==8;<<ADKKLSMQQOCKA@??ABACGEGKFFJBBCC<<<<>@ADDG<57SOSOPMPLKLJLEEDEFNLRSKRLLAAA@77776PJMHHHIHNPMLPPINMIFA@@@@@CEDDA@@?A)))(((((014/-))'''&%%%'289AA@ABGSIHKIDCC>?PICDCCEF?@???AAAAEBA76667822233B:99,++++---0....4>CCGGKKFKGGFJ=<<<>?IIHHGEECB??<:88521111115666776444420///06778934433000009CCDA@>=>???<;9844114545????@CCHHI
@543_45CNXP_3
ATGCTAGCTTTTTGGCCTAATTCTTCTTCTGATGATCGATTCAACCTCTGATCAAAAAGATATACCTTGGTTATATTTCATCTCTTCAACAAGTTTCGTAATGAACCCGATTATTGCGATTA
+
HFDCEGDJGJGNSKKIGHGHGLMSLLIPLQOKMMLPGGFGGHLHIIHGFIKLIHFHQRQPSMLHKRJMNJMJKMNMOOKMJKQLHJJLIILIHJLFDAAABEILGGKIHKJPMMPOIGGGEF
@544_45CNXP_3
TACGATCGTTTTTGGCCTAATTCTTCTTCTGATGATCGATTTAACCTCTGATCAAAAAGATATACCTTGGTTATATTTCATCTCTTCAACAAGTTTCGTAATGAGCATAACGGCCCTATTGTTCCGATGGAGAGAAGAACCTATGATTAGCTTTTCAGGAAATTTCCAAACGAACAATTTCAACGAAATCTTTCAATTTCTTATTTTACTATGTTCAACTCTCTGTATTCCTCTATCCGTAGAGTACATTGAATGTACAGAAATGGCTATAACAGAGTTTCTGTTATTCATATTAACAGCTACTCTAGGAGGAATGTTTTTATGTGGTGCTAACGATTTAATAACTATCTTTGTAGCTCTAGAATGTTTCAGTTTATGCTCCTACCTATTATCTGGATATACCAAGAAAGATATACGATCTAATGAGGCTACTATGAAATATTTACTCATGGGTGGGGCAAGCTCTTCTATTCTGGTTTATGGTTTCTCTTGGCTATATGGTTCATCCGGGGGAGAGATTGAGCTTCAAGAAATAGTGAATGGTCTTATCAATACACAAATGTATAACTCCCAGGAATTTCAATTGCGCTTATATTCATCACTGTAGGAATTGGGTTCAAGCTTTCCCTAGCCCCTTTTCATCAATGGACTCCTGACGTTATACGAAGGATCTCCCACTCCAGTCGTTGCTTTTCTTTCTGTTACTTCGAAAGTAGCTGCTTTAGCTTTAGCCACTCGAATTTTCGATATTCCTTTTTATTTCTTATCAAATGAATGGCATCTTCTTCTGGAAATCCTAGCTATTCTTAGCATGATATTCGGGAATCTCATTGCTATTACTCAAACAAGCATGAAACGTATGCTTGCATATTCGTCCATAGGTCAAATCGGATATGTAATTATTGGAATAATTGTTGGAGACTCAAATGGTGGATATGCGAGCATGATAACTTATATGCTGTTCTATATCGCCATGAATCTAGGAACTTTTGCTTGCATTATATTATTTGGTCTACGTACCGGAACTGATAACATTCGAGATTATGCAGGATTATACACAAAAGATCCTTTTTTGGCTCTCTCTTTAGCTCTATGTCTCTTATCCCTAGGAGGTCTTCCTCCACTAGCAGGTTTTTTTGGAAAACTCTATTTATTCTGGTGTGGATGGCAGGCAGGCCTATATTTCTTGGTTTCAATAGGACTCCTTACGAGCGTTCTTTCTATCTACTATTATCTAAAAATAATCAAGTTATTAATGACTGGACGAAACCAAGAAATAACCCCTCACATGCGAAATTATAGAATATCCCCTTTAAGATCAAACAATTCCATCGAATTGAGTATGATTGTATGTGTGATAGCATCTACTATACTAGGAATATCAATGAACCCGATTATTGCGATTA
+
EEFHIIGHOJPSKSPLKKLHSKOSLEK@???GGLIMHFFGHMKMSIFKMHNRME@FGLJIEEFKSKSMKSKLMOKMCA>?BMSPSSLKJKPLIKKHDFJFPNOMRMMMOJQMLSLMLJJIJHHIHJJGNMMJQJMIJJOJJHLPOLHKGJKIOLLIJHGGJKGJNJJFEHHJMHOQJJSSLJLIIKLSSKSGCBCCJLNIJKILLSSNSKOONKJLIKSLOOKLMJDEDEENIHMJLHLJKLLLLJNGINFIKKHKHFGGHHGHKJKIJGIKSHJIROMOPHSLSLOKJMMNPSKNHIIJNIIFCBADFKJGEHIHKJSSSOMJJLOMSSFIGFFBFGKJIKIHHHKLKMSMNLKILJQJKMIIIIORSOSKKSSMSLIHJKMJSIKGSJILIICCDNLPLOJGHJHNPILLJKMHHFIFGLSSLNRGHFHIIGKGILSMJPSNJJGNKSGGGHHIJHIH;;::::=QJGOHJJOJKKKRNJHSKHKIKHJMOJJSSJMJKHJIGHHEFHHIPMGGGKIIHLMIFIFHGHAHSPKJIMRLMGFGFGHKJHIIIGIFEA?>=<@?ABHLLAEF1EEIGGSSHLNNKRHCDBBCDGGFIGJNFHJGFFEBCCEERGFHGBEC>?B:6132-())B@<:::85:JFFGEEDCEEDEEEEDBBSKJDCDCDFFED::**+5=JIKSSSKLQOMHGIFHFEFF?LSNQIKNMEHKJRKSJSJJKINSD=<?8553DJJIGLIJKKSJSPQJML=HHLLSINSKLILSPMSOIQPHLLIJNHLHKHHHNMLJOPKJJJSSSLSKIKPPHSSNOSKHIOLNSKLJEGELKISPIKJLSSLMJNQSKQSDDDEEJNLSOMKMMMPKLIMMLNJNMJHOSQJOKKRKSLIKKEEEHFEDDEDHOMSJRSPOSSMILOOJIKJIQQKIIINSMLKMKJNSJJSHKLJIJFNHHJQSLSLSSLSNQSISNJIJOSNNSKMGIGFGGGIJJLSKJIMKHOOSSLPSSOSSSMNJJSHFLNMMSIMLNSSSLSLJHHLNSPJSPPROOKJMIJHIOMQKSDNSNLKJJECBBAFLJPKMJHHFJOMSMKJMOPSJOLIC=?ESNSKOIJPJLINKJKSKKIIJILHJLJJRLPNI99LSLRNJJDEHESSSKOKKSNJNSHNQPQMSSIIGFHLJKQJMKSMLONQKLNLLJLLMISNSSMSLLSOMMSKLMIKSSJKKKMKOPKIJJIJISKEFQSKLPJLNKNSOQPQLNNJNPLKMKHJSLIKJSSJMNLSPMJSIKNNIGNLSQSQMLPSSONRMPLKSPSNPNPKMQSMSSSLKMLKJGKIE5JMRSMPOILJESIJKMMFHHJMNRLLMJIJMMMLMSIOKLJSOKJQSORSOPOQLILKMJKHOOMLIISSMJLIKMMKJNSOPSMIKRQOL
@545_45CNXP_3
AATCGCAATAATCGGGTTCATTGATATTCCTAGTATAGTAGATGCTATCACACATACAATCATACTCAATTCGATGGAATTGTTTGATCTTAAAGGGGATATTCTATAATTTCGCATGTGAGGGGTTATTTAGTTAGTCCAGTCATTAATAACTTGATTATTTTTAGATAATAGTAGATAGAAAGAACGCTCGTAAGGAGTCCTATTGAAACCAAGAAATATAGGCCTGCCTGCCATCCACACCAGAATAAATAGAGTTTTCCAAAAAAACCTGCTAGTGGAGGAAGACCTCCTAGGGATAAGAGACATAGAGCTAAAGAGAGAGCCAAAAAAGGATCTTTTGTGTATAATCCTGCATAATCTCGAATGTTATCAGTTCCGGTACGTAGACCAAATAATATAATGCAAGCAAAAGTTCCTAGATTCATGGCGATATAGAACAGCATATAAGTTATCATGCTCGCATATCCACCATTTGAGTCTCCAACAATTATTCCAATAATTACATATCCGATTTGACCTATGGACGAATATGCAAGCATACGTTTCATGCTTGTTTGAGTAATAGCAATGAGATTCCCGAATATATCATGCTAAGAATAGCTAGGATTTCCAGAAGAAGATGCCATTCATTTGATAAGAAATAAAAAGGAATATCGAAAATTCGAGTGGCTAAAGCTAAAGCAGCTACTTTCGAAGTAACAGAAAGAAAAGCAACGACTGGAGTGGGAGATCCTTCGTATACGTCAGGAGTCCATTGATGAAAAGGGGCTAGGGAAAGCTTGAACCCAATTCCTACAGTGATGAATATAAGCGCAATTGAAATTCCTGGGGAGTTATACATTTGTGTATTGATAAGACCATTCACTATTTCTTGAAGCTCAATCTCTTCCCCGGATGAACCATATAGCCAAGAGAAACCATAAACCAGAATAGAAGAGCTTGCCCCACCCATGAGTAAATATTTCATAGTAGCCTCATTAGATCGTATATCTTTCTTGGTATATCCAGATAATAGGTAGGAGCATAAACTGAAACATTCTAGAGCTACAAAGATAGTTATTAAATCGTTAGCACCACATAAAAACATTCCTCCTAGAGTAGCTGTTAATATGAATAACAGAAACTCTGTTATAGCCATTTCTGTACATTCAATGTACTCTACGGATAGAGGAATACAGAGAGTTGAACATAGTAAAATAAGAAATTGAAAGATTTCGTTGAAATTGTTCGTTTGGAAATTTCCTGAAAAGCTAATCATAGGTTCTTCTCTCCATCGGAACAATAGGGCCGTTATGCTCATTACGAAACTTGTTGAAGAGATGAAATATAACCAAGGTATATCTTTTTGATCAGAGGTTGAATCGATCATCAGAAGAAGAATTAGGCCAAAAACGATCGTAA
+
KNLJJNJNSLMSJLKOJSQSQNMOSLPPRSRMLKOSSSKSKQKKINMSLNMKMJONOSSKMKQMKJILHIOLPHOMJSISPKESOJIIDB5000@CHGMQKPSHIFGELISJLNMNRKSSRNLPMLSEDAD///112558@AELLSJMSJJNKILSMSLKKINJKIFGFEFJNNSLSLSJIIQKLMLPNSSNOLNSSKMLSJSLSONJJNKIOLDSKSMLKPNKOKSSJSOSISSLMLSSOHGFFFJRKJRSSSNGKNFHSHH@AGCCSSSJNLLRLJJRLJSSQSSSSKHSLMLSSPLPJLKHLKKSMA77799.+,*3<>>@ABBC@><MKSKMSQMMSSLOJKLMQLSKSSSQQSLNSSK;9999NKJJLLNJKNPPPKQLLJPMJIHMLLPNLNSMSQJSJSIIKIEOHLRSJLKSKNLLKSNJSLNKGFHHH999;:<@==<::;BBEEHFNJJIJKJJLMOSILLIKLJINJQQSKJMMSNJNISHHIHIHGIHKJMJKLKJNRLIIHHILNROJJJKGLJMLKJLLSLSLKSSNKIHIHHJLKIJHMKJORPSPMNKKNIHSIMIMLNGFGCEGCCHECF+5=<===>@@=@CBCBDEEDHFFIIDHEDBCDGKLGFEFGHJJJKPOIKIEDFEHGHIJHNMSSHHPNOMPHIKHMJSLLMLKMISLHSRJSKINOSSLJLOJSJSNHHSPSMJJHLFKMORLSHMKIKLHHHLISSSNNKJLMIIIHGSGHGLGLOSKLB@@@@IEFC==E?@CAEDHHGBMPQHELFHFHSMIMGKJSRQHHLIJSORNOMJHHILHILSJMKIIHHHSLJKICFABC0..+,..HJHKILHJMMJSOSNSOJLKSSKMLKSJMKSIKGHF>BC@BC@65579*))))-/.---./+0GIGHHHHIIJMKKSISSLSKMMMJOMMJJNKLSOONSLLNHMONLLPJIELSLPGM?NDSLHFGGHNMLSHLMHLLLKLSQILFGLHIIEHJHHCB533315:5568CDDEGBCGIGHJJJHJHLOLMIKQHHSSKFHHSIKSMFEMLOLLJKLIILJNKJILKHNJKLLNJIHHGGLKNSQKFHGACDSKMSKKNSOMLPNMHIIPPKLJOKLOKSLKLGPSKHIJKHRKJSHMNGIIJIKIKJIHMJLKKIJIIGGJGKIJJII<:31///44556CCDHIMIJHHLJGGHGFFDEEGLMMIMISSNSHIDHSMMILOSSMHIKSOSNOHSIF999NNKOSLJNMSLINSMIMNLHJRIJIIIJMSJMSNKIKLFS87<<=JLOHGGGHNOMHHPKJJIIMFEFHHMLFKKOSQLMSKSJSSIJHIEIIMJLJKJROJJPGMLJHIPMJSOSISMIKNIGIMMMLIGHHFKILKHKIKHEFRRSMSIIKIIIMLSMSJGGA@A@@
@546_45CNXP_3
GGCAATGCAAGGGAAGCCATCGATAAAATAGTGAACATTGTAAATATTTTTGGAATGGAGATAGCCATTCCACCCATTTCATCAAGATAAACAAGCCTAATTCTATCATAACTCGTTCCTGCCAAGAAAAAAGTGCAGCGCCAATAAATCCATGAGAAATTATTTGTAAAATAGCTCCATTAAGTCCAGGATCCGTTATAGAACTAATACCTATAATTATAAAACCCATATGAGATACAGAAGAATAGGCTATTCTCTTTTTTAAATTACGTTGACCGAGAGATGTTAAAGCTGCATAAATTATTTGGATTGTACCGACTACCAACAACCAAGGAGAAAACATAGAATGAGCGTGGGGTAATAATTCCATATTGATTCGAACCAACCCATAGGCTCCCATTTTTAATAAGATTCCAGCGAGAAGCATACAGGTACTGTAATGTGCCTCACCGTGGGTGTCAGGTAACCAAGTATGTAAAGGTATAATCGGTAATTTGACGGCAAAAGCAATAAGAAATCCAATATAAAATAGTATTTCAAGTGTAACAGGATAGGATTTATTAGCTAAGAGTTCTAAATTTAATGTTGGTTCGTTCGAACCATATAAACTTATACCTAAAACTCCTATTAATAAAAAAATAGAACTTCCTGCCGTGTACAAAATAAATTTTGTAGCCGAATACAGACGTTTCTTCCCACCCCACATGGATAAAAGTAGATAAACGGGAATTAATTCTAATTCCCACATGATGAAAAAAAGTAGAAGATCCCGAGAAGAAAATAATCCTATTTGACCGTTGTACATTGCTAACATCAGGAAATGAAAAAATCGGGAATCCCGAGTAACTGGAAAAGCCGCTAAAGTGGCTAAAGTAGTAATAAATCCCGTCAGTAAAATAGTTCCTATAGAAAGTCCATCTTTTCCCATTCTCCAGTAAAAATCAAAAAAATCGATCCATTTATAATCTTCGGACAGTTGAATTAATGGATCGTCCATTTTAAAATTATAACAAAAAGCGTAGGTCGTTAGAAGAAGTTCTAAGATGCAAATGCATATAGTATACCATTTATTGACTTTATTTCCCCTATGCGGGAGAAATAACATTAATGAACCAGCAGATATTGGAAAAACAACAATTATTGTTAACCAAGGAAAATCATTCGTGGTAAAGACAAGATACACCAGGTCCAAAGAACGCGTACTCAAAAAAAAAATATATAAATAAAAAATTTTTAACTTTTTTGAGTACGGAGTACTTGTCAATAAAAAAAATAAAATGTATTCCAAATTTATTCAAATGAGGTTTTCGGTAACGACCTACGCTTTTTGTTATAATTTTAAAATGGACGATCCATTAATTCAACTGTCCGAAGATTATAAATGGATCGATTTTTTTGATTTTTACTGGAGAATGGGAATAGATGGACTTTCTATAGGAACTATTTTACTGACGGGATTTATTACTACTTTAGCCACTTTCAGCGGCTTTTCCAGTTACTCGGGATTCCCGATTTTTTCATTTCCTGATGTTAGCAATGTACAGCGGTCAAATAGGATTATTTTCTTCTCGGGATCTCTCTTTTTTCATCATGTGGGAATTAGAATTAATTCCCGTTTATCTACTTTTATCCATGTGGGGTGGAAAGAAACGTCTGTATTCGGCTACAAAATTTATTTTGTACACGGCAGGAAGTTCTATTTTTTTATTAATAGGAGTTTTAGGTATAAGTTTATATGGTTCGAACGAACCAACATTAAATTTAGAACTCTTAGCTAATAAATCCTATCCTGTTACGCTTGAAATACTATTTTATATTGGATTTCTTATTGCTTTTGCCGTCAAATTACCGATTATACCTTACATACTACATTTCTCTGACACCCACCAGGTGAGGCACATTACAGTACCTGTATGCTTCTCGCTGGAATCTTAAAAATGGGAGCCTATGGTTGGTTCGAATCGATATGGAATTATTACCCCGCGCTCATTCTATGTTTTCTCCTTGGTTGTTGGTAGTCGGTACAATCCAAATAATTTATGCAGCGTAATTTGAATAGCCTATTCTTCTGTATCTCATATGGGTTTTATAATTATAGGTATTAGTTCTATAACGGATCCATGGACTTAATGGAGCTATTTTACAAATAATTTCTCATGGATTTATTGGCGCTCACTTTTTCTTGGCAGGAACGAGTTATGATAGAATTAGGCTTGTTTATCTTGATGAAATGGGTGGAATGGCTATCTCCATTCCAAAAATATTTACAATGTTCACTATTTTATCGATGGCTTCCCTTGCATTGCCAGGTGCT
+
NKSLSNHKLLLHSOSMSSKLLSMSSOPKSMNSKSNNMPNKQNNSPSSMSSSOHSMJILSLMKPMMMOPSKJACGG>@KDAAEBFCDEGEFSLSNJMKPPMJSKSLSKMSSKJQSEHIJJMMJSLPPFBEJSKOSLSSSRNSMMSMLKQMOSMLCCDDDRNOJRLSQRJNNSOOKSNOOLMSMOMPONMLSNILKNSLIGLHRKSKJKLSSSSQIONSNSSLMLKOQSSNMKSKJSOSSMKSSSSNQNSMNSLROSQOSDBCCJJLLKMOSSPPIGMIKFQIOHPLSSSJRLLSLSNMSOMKNSJHFHIKMOKKLJIGLJIHQIKMKSQJHQDJRSMKNSLSMLOJIMRKJOLMSJKLIGIKMONSSOIONLISKSKSSLSPKOMLHIJHJGLSLJLSQEDBOSSPJSNNSSMSGLHHN???EHHLORLJLSPMNSSLLMOOMSLSLMHHGIJLHMIIKONKNKNKPINOLNHIGKJGGISLJGGEEGEDCDEHKNNISA????DKLLLKKHHJHGSKLLLHHIHIKLKPIHEFFIJKLJKGEFGFGFFGEFFFEGIHHGNJRKKLIGILNLROQSSQLNMNLKLSJSSSKPRSSNORNSNLNSOPLJJSNJGHGKSSROSSJPSMSKSOSSKPHRSSSSPJLHHNFLSMMMROJISLKLLLOLLMLLSMSONSNPSPIOLSKHGDDD?<@@988))0*+GJNHNMSGGGHGISKOSHMRHSSOLSILKNMKKHKMJKHIGKNSONNLSQSSFGBDCFSSNIIPLKPSJMLLCKMSOLINSPLRSLJKIJHIJBAA:2)))))334757GHCCBBBCCFHNMSMLHI::::;JSSSNJSSQNMSPNSMIKSILOSSSMKPKISSMRPLSPKOSKPSJPJLSMMRLMMJKSIJSHOILLLKMFAPQSKOJFHKKMHD?5520)))(),''1--->=DDSNHJMMDEDHOPSSPNMLINMKLNSSSONMSNNIOLOOJJOOLQONONOQLNSPORSMOKPSSGGSJSOKMMMLKMMNLPNSMNJJHSOMSKMIQSMQPQJSRSOOSLSNNOMPIPMJSLLLKHJKJJSMJSSSSSSIIIIGDIJFDGOKAGIHPHIIFHMJNJLOMPMKJIMDIGHOQQKLKHSMSKLSKOSQSSSKJJJJELNSRSQSQSJNRSJSNNIKKJKSKILKHMILJJMILMHKGHILSJMKMHLIGEGFFHHFGEDDEGGEDD=BGFGGHJHFEDEEHGEEMIKIIGHIOKFDEABCB9888BBD)(((((<;;;;GIJBAC;89IJNMDDFNIJOOOIIFDCDHSSHSSLRLSSKFGIIKSSPJOPLSIKLPKMOPKHNSMSSPLR@AJGGFF6/++.1/01:433338999CDC@88778?99+++**BCCGDHHF33334::79:@CEFC::<CDC?43334BEEEDNLIMHGEDCBBCDCFHDFFCA@>;966100037=>>ADJFIECCA@ADBBBD=>?=7:8842....8888?>>>?GCE??CD=>>86677DF>=<5;>=?DJNRECCB<C@?AC>8988:?@CABCDBA@?@AB;;;::@ABGGDCBCG><<665//..0//''&())26=;>?@CCECDIIGHKLIFBJKHKKIF@AH<DJEA=;:::?CBD@EFLIGEFAA8<<=DCB<887:9=>>>;;;;;BBBBA??=<<>@@A@@=::99:EEIEGEBBEDHIBB?>>?@FJSJJFFB<>>97746<<==@FDDCBCCCDFEDCBA?====;;;;67778DBB@@@;;<;;;4000/.../37:>==>>==<<=<9956666655*)))*99855550....148=@>>?>>?::>;8999;BFPJBA?@:::87=2221/13**:9511))00//.&&%%')((&&%&&&&%%$%###$%'((()),,-.....-..0456677?@?<<<=;;999:9876*)).899;<>??=;:863+*,-,-034999.,--.A@AEDD>=<:99:.+---,--0455688;=@A@BA???><>=855458>==<9::778889<===62011133.-(%$###$%&%###$')**++-09:<;<=>=>>=<999;=??ACDFEECCCEEFCB@BBDFBBA@>>=<:;:6210..+))))+00011>@ABCCBC=;DECCFGDHD?A<6821129<>>=;8742220/)(()+*/4342-.51/.-*(''&&&''5886688899?>?@@@ACDAFDEECABA@EFEDDBBCA@@@===<=A886655:;<4333>>=33333??><=<999;=>>@BADB?>?>?A@?<::7<;;BC?<;:87778;<
@547_45CNXP_3
AATCGCAATAATCGGGTTCATTGATATTCCTGGTATAGTAGATGCTATCACACATACAATCATACTCAATTCGATGGAATTGTTTGATCTAAAGGGGATATTCTATAATTTCGCATGTGAGGGGTTATTTCTTGGTTTCGTCCAGTCATTAATAACTTGATTATTTTTAGATAATAGTAGATAGAAAGAACGCTCGTAAGGAGTCCTATTGAAACCAAGAAATATAGGCCTGCCTGCCATCCACACCAGAATAAATGGAGTTTTCCAAAAAAACCTGCTAGTGGAGGAAGACCTCCTAGGGATAAGAGACATAGAGCTAAAGAGAGAGCCAAAAAAGGATCTTTTGTGTATAATCCTGCATAATCTCGAATGTTATCAGTTCCGGTACGTAGACCAAATAATATAATGCAAGCAAAAGTTCCTAGATTCATGGCGATATAGAACAGCATATAAGTTATCATGCTCGCATATCCACCATTTGAGTCTCCAACAATTATTCCAATAATTACATATCCGATTTGACCTATGGACGAATATGCAAGCATACGTTTCATGCTTGTTTGAGTAATAGCAATGAGATTCCCGAATATCATGCTAAGAATAGCTAGGATTTCCAGAAGAAGATGCCATTCATTTGATAAGAAATAAAAAGGAATATCGAAAATTCGAGTGGCTAAAGCTAAAGCAGCTACTTTCGAAGTAACAGAAAGAAAAGCAACGACTGGAGTGGGAGATCCTTCGTATACGTCAGGAGTCCATTGATGAAAAGGGGCTAGGGAAAGCTTGAACCCAATTCCTACAGTGATGAATATAAGCGCAATTGAAATTCCTGGGGAGTTATACATTTGTGTATTGATAAGACCATTCACTATTTCTTGAAGCTCAATCTCTCCCCCGGATGAACCATATAGCCAAGAGAAACCATAAACCAGAATAGAAGAGCTTGCCCCACCCATGAGTAAATATTTCATAGTAGCCTCATTAGATCGTATATCTTTCTTGGTATATCCAGATAATAGGTAGGAGCATAAACTGAAACATTCTAGAGCTACAAAGATAGTTATTAAATCGTTAGCACCACATAAAAACATTCCTCCTAGAGTAGCTGTTAATATGAATAACAGAAACTCTGTTATAGCCATTTCTGTACATTCAATGTACTCTACGGATAGAGGAATACAGAGAGTTGAACATAGTAAAATAAGAAATTGAAAGATTTCGTTGAAATTGTTCCGTTTGGAAATTTCCTGAAAAGCTAATCATA
+
FIKA@@ACGFDG77777PIJQJMKSSRNPRLNQLNMKJKLJMIKJLOSSSSKKIIKKIHJILKKNIHPLSPJRKJKHOJNONHJMDED54,+-1<DFGFESPJGHJGLIIHJKJKPLSNKHKPIJSPISNOMNMOOSSMIPMKSSRLNRLMSSSLKOMONMMQMKKSQSNKIMSSPKQKPQIHDSKMSSNJIIOHLLIHNKONLIIQQSMJJMLPNJLJSPOJPSJMKOSNJSSQSSLSQMNOKNOPJQIMOISPJPLSKLNKIMA77BBSSONHGHGHM;;;SRSGEESNKNOHFA?AIGFHJLCHJKIKIJLIHIMKHNMPSKLKLRJFDDGSSSNOJSNKSSKSJJQNIJRMJMJIJONISCCCAEEEGJLHE?@@?@DDCDFDD??=;:;<@DKJLIOMILHNKFGGGHHEJIJILKILHQFSNOSSKLMHHGGFKQKLPLNKOMRLSMPLNISSSNMSOJIHHIJJRRMS;::::ISNHJRKNJJNOLJKISJLKMKKKJILHKIJNGJLFDDEGOKKHJHFKFFECEEFGOLJMOSLJIJHGHGHKIKOHGIGHKJMKIMIMHJMKHJSLSGHFFDHD::EDHM@????@HJHGHHFIFGHGEGBDH4@;::==?HHIJEHFGSJLNQMJJNOFLGDBBACBBCRNIGKFFGGFJKKLJNHFEGEEGILFGGJIMJKIKIJNKIHEEDEDIJKKPMJHFJGMHJEMJOLMJJSHIHGKHHHICE@;86666E?;;<?DEIEFEEEHGHGKGAAKMKSOOGOILJOOKKHKLFFMPIHRJFFIHEIBBBDDLROIHIKJLKEIGGFI:555::;HJKKKSIJIKKHEDKIJIHJJHIGIIMKSKSKNSLKJJSJJKMIKPQJIIFHJJSHJKGEKJOJJIOOLIAA>><?>>JHIGMEEHKILSJIRMGJJORSNSPMNHKSMOKKDLIGGDLPSOISJHEDAGD==<=0GGHJHGNIKLKKIIJJFNIGISMIPKLHNPJMJIGGIGGIGGB=?FBCPRPOILMILKKRIJMJISKLMJKSLIKKKJKHHMKMLHKDD66679BFIGGHFIIFDDEFSC000/1ACBCJMGLKMSLSMOJJPKKSLMNMMKKMPGHMHHGSIRSMJPOGHGKJGFHHIPJOJGFHFKJKIHGGQLIIJCSMSMJHIRKHKHJHJLSHSEC@@532222:5554=555HKGLKNPPSGIFGEGIIOKMIKMSRLSKSILNIOIRMJIGFHIISNILNE6++,DHNJNKJJSJQLFSSSKPMOGHGJRJI
@548_45CNXP_3
TGATCGTTGTTCGGCCTAATTACTCTCTGGAAATCCTAGCTATTCTTTAGCATGATATTCGGGAATCTCATTGCTATTCTCAAACAAGCATGAAACGTATGCTTGCATATTCGTCCATAGGTCAAATCGGATATGTAATTATTGGAATAATTGTTGGAGACTCAAATGGTGGATATGCGAGCATGATAACTTATATGCTGTTCTATATCGCCATGAATCTAGGAACTTTTGCTTGCATTATATTATTTGGTCTACGTACCGGAACTGATAACATTCGAGATTATGCAGGATTATACACAAAAGATCCTTTTTGGCTCTCTTGTTTTAGCTCTATGTCTCTTATCCCTAGGAGGTCTTCCTATTAGCAGGTTTTTTTGGAAAACTCTATTTATTCTGGTGTGGATGGCAGGCAGGCCTATATTTCTTTGGTTTCAATAGACTGTTACAGCATCTTCTATCTACTATTATCTAAAAATAATCAAGTTATTAATGACTGGACGAAACCAAGAAATAACCCCTCACATGCGAAATTATAGATCTTTTTGCCTTTAAGATGAAACAATTCCATCGAATTGAGTATGATTGTATGTGTGATAGCATCTACTATACCAGGAATATCAATGAACCCGATTATTGCGATTA
+
*&&&&%%%%%%%%'''*7:56'&&&&(++23GJNJCD;:9977;::=4))9:=BEF<;;/..--5BBB988878F865/.335999:974333475//,,,,,.*)((())+&'&&'(('')*=@BBACDCDHGJJABBBB@?>=AAAAKLJIGGEDCEDA@@??B@ADBBFGEEEGGCECDED55533557EEECEGIHCDCDDIGDEFEEFIBBCC?@:::<<;<<>=5,,,,00CIGJIIGHFMSJFGGJIJ>>332+++,.2245DHIFFE55555GIGIHSA@;;:;;;A@98///5<=:21122766=@?@B>=433222036533336ACFFGMHKGHCD====AB=8761.,&%$%%&)+--.*))***=BBDFDD:::??QJPSILKPSIJKMNLKOLJLLHIKJIIMMIBAA?4682)+7783.-+)''&'%&&''(&'(.--*))+66??@AKGMIHHLFEHQOOKKLLLKIJNKIOMOSJKEG====.....7567>@A=AEGDDBB>=<<=<AABBJJLEC6/+''(*+++'&'')2,/112,++++/1112FBCA><;:;;;<<<B;<=?3177;==EEFCEGIIOSMNLPKIIFGHGJSSLKSLGMJEDFEEMJFIFGIIGFEGFHH
@549_45CNXP_3
AATCGCAATAATCGGGTTCATTGATATTCCTGGTATAGTAGATGCTATCACACATACAATCATACTCAATTCGATGGAATTGTTTGATCTTAAAGGGGATATTCTATAATTTCGCATGTGAGGGGTTATTTCTTGGTTTCGTCCAGTCATTAATAACTTGATTATTTTTAGATAATAGTAGATAGAAAGAACGCTCGTAAGGAGTCCTATTGAAACCAAGAAATATAGGCCTGCCTGCCATCCACACCAGAATAAATGGAGTTTTCCAAAAAAACCTGCTAGTGGAGGAAGACCTCCTAGGGATAAGAGACATAGAGCTAAAGAGAGAGCCAAAAAAGGATCTTTTGTGTATAATCCTGCATAATCTCGAATGTTATCAGTTCCGGTACGTAGACCAAATAATATAATGCAAGCAAAAGTTCCTAGATTCATGGCGATATAGAACAGCATATAAGTTATCATGCTCGCATATCCACCATTTGAGTCTCCAACAATTATTCCAATAATTACATATCCGATTTGACCTATGGACGAATATGCAAGCATACGTTTCATGCTTGTTTGAGTAATAGCAATGAGATTCCCGAATATCATGCTAAGAATAGCTAGGATTTCCAGAAGAAGATGCCATTCATTTGATAAGAAATAAAAAGGAATATCGAAAATTCGAGTGGCTAAAGCTAAAGCAGCTACTTTCGAAGTAACAGAAAGAAAAGCAACGACTGGAGTGGGAGATCCTTCGTATACGTCAGGAGTCCATTGATGAAAAGGGGCTAGGGAAAGCTTGAACCCAATTCCTACAGTGATGAATATAAGCGCAATTGAAATTCCTGGGGAGTTATACATTTGTGTATTGATAAGACCATTCACTATTTCTTGAAGCTCAATCTCTCCCCGGATGAACCATATAGCCAAGAGAAACCATAAACCAGAATAGAAGAGCTTGCCCCACCCATGAGTAAATATTTCATAGTAGCCTCATTAGATCGTATATCTTTCTTGGTATATCCAGATAATAGGTAGGAGCATAAACTGAAACATTCTAGAGCTACAAAGATAGTTATTAAATCGTTAGCACCACATAAAAACATTCCTCCTAGAGTAGCTGTTAATATGAATAACAGAAACTCTGTTATAGCCATTTCTGTACATTCAATGTACTCTACGGATAGAGGAATACAGAGAGTTGAACATAGTAAATAAGAAATTGAAAGATTTCGTTGAAATTGTTCGTTTGGAAATTTCCTGAAAAGCTAATCATAGGTTCTTCTCTCCATCGGAACAATAGGGCCGTTATGCTCATTACGAAACTTGTTGAAGAGATGAAATATAACCAAGGTATATCTTTTTGATCAGAGGTTAAATCGATCATCAGAAGAAGAATTAGGCCAAAAAGCTAGCATA
+
QSKRJIOHSNLS;555572.,,*(())))+,8;>@FIJKIKHHHMHJKLIPMNOMSKILMLLSIIONMOILIOPQKSQNISHNKSOJNEE:7678FKKKLLJSLSORMSIOKOSONQRJLJIMSSMQJOOSOKMJHKJSIGLILNJHNQSLSJSQNOSSSJOSLSRSSSSMOKOJSIJLJKJSNMKKPOOKSIJSFDHFFPNSMOLKKIMSSKSLMLJNJSJSSSSNKHGNJMSOMNJSKMKNKSOIIKIPMPQSNMQIQKNKSGIG??MJSSKINOSDLJOJKIIHHMSSOKKLRSMKMRKJQKSMSSMPJKKSJINJ?69?@A?765542245HKIHKNKIOLC?HIJIKNNKKNSKSLLJMSQLPNKKMSSKLOJLISHJHIGRJSLSHJJHGJKRNMIPSNLNOSOJIONEKORPSKMQNNKGKMSLLPJHFEGEMIGGEE9999977772/00+*''(-...378FJHLKPLOHJJKHNNQJNKIOMSNHQLJMJMJLKLNSLIKJNIHJKHJHMNLSQKIIGHFGECDDDGJKKPPGIIHIHGFGHJJIKIGHJJSJKPJNGGHIMI?==533210----.;?AGEFGFFFEIGHJHFI=<;;;DJLNAHGGIMGMLGEGFFHJHIIJKHHIGIHKGGHHGGHIJMSIGGFEFBAAAAFEHFCBAABEGHGGFJOHEKLLIMGIJHLMOCABSOSHJLJIGMNORLMSSPPLMLKMNSKLSSSIMHGHFKHHJMJJHLIMINIIJINJIJLQSJOJHIFDDGSPLSQPOGDEBCKOIHGECCDHIJRSOISLLOJSLKOLIIHMSJSLMIGHHGKQNSPQSSMSOHEDIFGHJGIKPLMLISNSSSMKLQKHJHMKLJMLB>>?DGIMLKIKQHIKHIOIKFAA@?50/B=CHGHSIMSLSKILLPMCGIMKKSQJHSISOKJJJHLSMJEONCCNJJNJJSROKGQSNMLIIMJKIIKNJGCDDDGSIERMGHIJLMMNISNHHNGGGGBGFPKJLGOSKOKSLHNSISSMIJSKLISJHMSJIILPILJQNKLJKHLMSLJPHD?>>>?====IJRSSMLSLGJGEGIKJKJIGSKLSKJNJNMLKIJKKLKKGGJFKNJRNLSNPOLKIJKJJLIJLSMOPSLOSONONJLSJSMSSPSKSJHHJLHLIIJSONPAA?@<DEBDEDCCDCELJJIIHIOIMLSISFGKGFG<OISSJKLMEJJSPRSISJHJKKIOMSORSKIBCBSKMOSQJNKNOJHSLSMNPOISSKNLHPMHIIHHKGKIENJJ22222GJNSQLQPSRGSKKQJQLMKGIJIGIIJMSSIRSSLNKOIJHIGJNNPQSMNSJNJFDEHGHIGLF98888EIOJGHFGHLIKHCBBABIFHGHIHGJIHIHHGCCCBCEGHKHIRGEEFEE
@550_45CNXP_3
AATCGCAATAATCGGGTTCATTGATATTCCTAGTATAGTAGATGCTATCACACATACAATCATACTCAATTCGATGGAATTGTTTGATCTTAAAGGGGATATTCTATAATTTCGCATGTGAGGGGTTATTTCTTGGTTTCGTCCAGTCATTAATAACTTGATTATTTTTAGATAATAGTAGATAGAAAGAACGCTCGTAAGGAGTCCTATTGAAACCAAGAAATATAGGCCTGCCTGCCATCCACACCAGAATAAATAGAGTTTTCCAAAAAAACCTGCTAGTGGAGGAAGACCTCCTAGGGATAAGAGACATAGAGCTAAAGAGAGAGCCAAAAAAGGATCTTTTGTGTATAATCCTGCATAATCTCGAATGTTATCAGTTCCGGTACGTAGACCAAATAATATAATGCAAGCAAAAGTTCCTAGATTCATGGCGATATAGAACAGCATATAAGTTATCATGCTCGCATATCCACCATTTGAGTCTCCAACAATTATTCCAATAATTACATATCCGATTTGACCTATGGACGAATATGCAAGCATACGTTTCATGCTTGTTTGAGTAATAGCAATGAGATTCCCGAATATCATGCTAAGAATAGCTAGGATTTCCAGAAGAAGATGCCATTCATTTGATAAGAAATAAAAAGGAATATCGAAAATTCGAGTGGCTAAAGCTAAAGCAGCTACTTTCGAAGTAACAGAAAGAAAAGCAACGACTGGAGTGGGAGATCCTTCGTATACGTCAGGAGTCCATTGATGAAAAGGGGCTAGGGAAAGCTTGAACCCAATTCCTACAGTGATGAATATAAGCGCAATTGAAATTCCTGGGGAGTTATACATTTGTGTATTGATAAGACCATTCACTATTTCTTGAAGCTCAATCTCTCCCCCGGATGAACCATATAGCCAAGAGAAACCATAAACCAGAATAGAAGAGCTTGCCCCACCCATGAGTAAATATTTCATAGTAGCCTCATTAGATCGTATATCTTTCTTGGTATATCCAGATAATAGGTAGGAGCATAAACTGAAACATTCTAGAGCTACAAAGATAGTTATTAAATCGTTAGCACCACATAAAAACATTCCTCCTAGAGTAGCTGTTAATATGAATAACAGAAACTCTGTTATAGCCATTACTGTACATTCAATGTACTCTACGGATAGAGGAATACAGAGAGTTGGAACATAGTAAAATAAGAAATTGAAAGATTTCGTTGAAATTGTTCGTTTGGAAATTTCCTGAAAAGCTAATCATAGGTTCTTCTCTCCATCGGAACAATAGGGCCGTTATGCTCATTACGAAACTTGTTGAAGAGATGAAATATAACGGCCCTATTGTTCCGATGGAGAGAAGAACCTATGATTAGCTTTTCAGGAAATTTCCAAACGAACAATTTCAACGAAATCTTTCAATTTCTTATTTTACTATGTTCAACTCTCTGTATTCCTCTATCCGTAGAGTACATTGAATGTACAGAAATGGCTAGAACAGAGTTTCTGTTATTCATATTAACAGCTACTCTAGGAGGAAATGTTTGTGTGGTGCTAACAATTTAATAACTATCTTTGTAGCTCTAGAATGTTTCAGTTTATGCTCCTACCTATTATCTGGATATACCAAGAAAGATATACGATCTAATGAGGCTACTATGAAATATTTACTCATGGGTGGGGCAAGCCTTCTATTCTGGTTTATGGTTTCTCTTGGCTATATGGTTCATCCGGGGGAGAGATTGAGCTTCAAATAGTGAATGGTCTTATCAATACACAAATGTATAACTCCCAGTTGGCTTATATTCATCGCTGTAGGAATTGGGTTCAAGCTTTCCCTAGCCCCTTTTCATCAATGGACTCCTGAGACATCGAAGGATCTCCCACTCCAGTCGTTGCTTTTCTTTCTGTTACTTCGAAAGTAGCTGCTTAGCTTTAGCCACTCGAATTTTCGATATTCCTTTTTATTTCTTATCAAATGAATGGCATCTTCTTCTGGAAATCCTAGCTATTCTTAGCATGATATTCGGGAATCTCATTGCTATTACTCAAACAAGCATGAAACGTATGCTTGCATATTCGTCCATAGGTCAAATCGGATATGTAATTATTGGAATAATTGTTGGAGACTCAAATGGTGGATATGCGAGCATGATAACTTATATGCTGTTCTATATCGCCATCGAATCTAGGAACTTTTGCTTGCATTATATTATTTGGTCTACGTACCGGAACTGATAACATTCGAGATTATGCAGGATTATACACAAAAGATCCTTTTTTGGCTCTCTCTTTAGCTCTATGTCTCTTATCCCTAGGAGGTCTTCCTCCACTAGCAGGTTTTTTTGGAAAACTCTATTTATTCTGGTGTGGATGGCAGGCAGGCCTATATTTCTTGGTTTCAATAGGACTCCTTACAGAGCGTTCTTTCTATCTACTATTATCTAAAAATAATCAAGTTATTAATGACTGGACGAAACCCAAGAAATAACCCCTCACATGCGAAATTATAGAATATCCCCTTTAAGATCAAACAATTCCATCGAATTGAGTATGATTGTATGTGTGATAGCATCTACTATACTAGGAATATCAATGGAGCTTGCGAT
+
BBCFIIJKLKPNNNHJKHSLMOPPNOMKKPSKOSMSNMNHJFHGLLSSKLKOINJLNNLGLGQKGGFKIMQKKKJKKSOLJKNISJKNFK>889?AJIJGHJJGIGKHJJHPJMNILMSGHGGIHSOMHSOPSQJGGJKNLSNLIGLLJNLNIMLPGKSLISKSHDSHCDNJMLJI?=>:877562,469AD>???@A@AGGRMOLKLNJJHFJMJHOKKSSQIMMLSPOLNJLOSPOSJSQKJJKLKMRRNHHSSLKLMIMKLKKSEDDESSSJILIIJPLINSNOQPNSSMNSLRPJNIMPQCEDHJNSSMMLSKHHCDB<QGSLHJISNIOJSOSLSSEHGH<6SKKIMMSSKOKIHMKKKHSISSSONMSOMNHKDHISJHFHFE79888?@DHNHMJSKLIGHHGFFFFHIHRNLJNMLKLIMKKKKLQNIHHFGJINKHHJJKOLKJMMMIJMKMJJGGHHGIJKHJKMSHHPNSNKIHIGNJISJOISJJJHIIIHHHIIIHIHHHKKIGIKINLSSLGKGHIKECCCCEKPMLKGIQKKLGJHHQNSIHGIJJKMJKMGHGFKHJIHGLLJIGHGEECDFHHLSHJIIIC@CAAA666633556??=FGFFGGFKEDEDEGFHIHKJLLJIFFFGIIMLHIGIMKFECDEDCB@BCHIKSJNKIJKJLJKSIPSIPOLIISHPHIGJMKLLJMGJIIHFKQMLSSSNKSSSJJGKGQGIHH;;51BADEDJJHFIHIILJMNIJJKIOLKLPLNHSMSPPMSKPNLPILLFESLNMJJ4456@SIJSRPMKNJLKIJJMINGILLLLKGFFDEEJMMGJILRSOJGSJIFEFEFHRF>===?DJMKSHLLNC>>@IFDKOJGJIJJIIKMJHSRIJJHLJLSMNFF@><<IKKKIHIJHGSSJLSIMSMJLKPMNMNIKSJIHJIFGFFKSKINIJHKOGHHIHGJHHNHJKFFMIPKKSLSLOLJGGIHJSHHJIHKJHDEEDDJLKPLOJJSLNQSLLJJIHHGMHLJIJKKGOJIFGHFHGIIIFFHGIGKSIGHFGGGHHHHFFFFLGGJIJRLKHFFFCFGEFFFFFEFFHJGGISHHSIJHIJHLJGFDDDDFGHIGGMGGGEEEDEFFEGGGNJGNJIIIGHHBA>-,,)'''')644/**,@?CCBCGIHHIIHJGFGHGGPOJLHAAAA?=8/....88669:<CGHIKHGHGGIGKIHKMFRSMEDDBCSMJG=66655;=ABELGFIJIJFGEKFNJDF@>?@CEA??@AEDB@@AHEE>?HIGIGJIHGHLHHKIKHIHMIJHHGFFFHGIIKLSSJIJLPMSRNJFFFDGGFGFEFLLLISSHJE6555568788==<;<==986/***+>>>=;;43463;;;<@EDGIDA::97699:<?>=>@@B@<=?ABCB?BABC@BLFGGB@ABBBDBBBBGD=;?>@DD@???>A@EIIFFDDIECDDCGHFFFCBCBCDCCBBA@??>>><9898,,+**,++++:67=??>>?=<?<;;8790/,+)('%$%'),-,/-+()*-.)++,,:<=@?>==9777898756540/-+++*,///555:;<;;<CDC<666??>?GDC@>>443,,59>?>@???CEB@???@BDDDBBC52@@====?@?A@@BABBBCA?>>>@BAB?>>=>B?<;9643(&&&&%%%%%&&&&&')++-//0>>><999:;=>????AA@>;:42335669=99988<;:6544--.-..*('''....27<>AB?77778FABBABAC@==<>?>:410-,+'''&%$$%&&&'/22344,,,,.699<?@B====:867778:839?5<>?EC7489>6<=<55423555543*'%$$$$$%%,17984333869ADHECB>>>>;<963+-6==79=:9'&&''8:@ABFA@<<:;;;..2441&+9:99;<:::;<BDB>==@AFDAB6?JF<<<>CCC==>==><:;:;)))(*660/./02334;<><<<530011388889C@DDEFIHJFCDBAGGDECCDDCHFEFFE@>966756899?BBDEFECBBAAB@@@>=><<;10/../4(((()555549999DFDCBBBDFGIGFHGEGGCCDCB@>>=<;9:;;@ACCCB@?>>=:9765400000?BDDCEGEDCDABBA=?=<;<==>>==,*))*0:?@@CCDCCFC65555BGKHFFEBA???@CBBAA>=76/--(''('%&&%%'/121/////1123589<<=>@DDDGFDDDIFGHFA?>>=:8BAABCFD@>>>?@8GGFGFFDABAA@@@A<86321119<<:15<<?FFD??AABDBB><;88788,,++++,+***+/;88<9876778>B<87777@?BCLHFBCBAABE0,,E=<==>6/.-,.///210/0./+)))*6:;<AIFEFCCCEGHFFHGMFA@=;8DDC@@@??>==<<?@AFHB@?>;:996563--,'(-89875334577766677:99977655568888999938;1-:88777=>>>====?>=9,)(((++,-.568>=<;:;:;;:<<=>?@CBBB;;444766559:88896320+'&$####$#$$
@551_45CNXP_3
AATCGCAATAATCGGGTTCATACGCGCATACTCACTGTGGCGATACTCGCATTCAGGTCCCTTCTTGCAGGTTAAAGGAGAAGCGAGAAAGTAAACGCAATCGGTGTTCCACTTCAAAGCATCTTCTTCAGCAGATGAAACAGTCTCTGATTGCTTCTTCTGCTCATGTTGCTGTTGCGGTTGAGTCGCAGGCGCAAACATTATTATTACTTGGAAATTTCTGAATCTCTCTTTCAAGTAGATCGCAAGGTTTCAGATCGAAACCCTAGGAAGATCGAAAATCACCGATTCAGAGAGAGTCCCGTGGAAGAAGAAGAATTAGGCCAAAAAGCTAGCATA
+
HJGPMQKSSOLNMKJLKKLROJHNSJOKKKOSPPSKMSLNIMOSIMLLHFAAAAASMKLKOINNSLOKHSMKSLJHOEMBDKHMGFECCDEJGILKKQLNKIKMIHIFGIFGNSLLSKMLJSOSMMSOOLSSLKIIIGKMOKQIPSQKOMSSMLOPNRNRSMSNNKNINLLHIMKMJJIHJLMQRKNNNNISJIMJOILJMJIKKJMMLLSLJKHINJIOOPORSSKKLSMRSSMKGLSJKIOKSLLKMLJLMSMLJSKFIKKMLMIDFINSSMRHKIKLRSKKNHGIKKNLKJDGFNSNLM?9:LSKMKNSQHILHGB>867.+))(),/))'''+,-
@552_45CNXP_3
ATGCTAGCTTTTTGGCCTAATTCTTCTTCTGATGATCGATTTAACCTCTGATCAAAAAGATATACCTTGGTTATATTTCATCTCTTCAACAAGTTTCGTAATGAGCATAACGGCCCTATTGTTCCGATGGAGAGAAGAACCTATGATTAGCTTTTCAGGAAATTTCCAAACGAACAATTTCAACGAAATCTTTCAATTTCTTATTTTACTATGTTCAACTCTCTGTATTCCTCTATCCGTAGAGTACATTGAATGTACAGAAATGGCTATAACAGAGTTTCTGTTATTCATATTAACAGCTACTCTAGGAGGAATGTTTTTATGTGGTGCTAACGATTTAATAACTATCTTTGTAGCTCTAGAATGTTTCAGTTTATGCTCCTACCTATTATCTGGATATACCAAGAAAGATATACGATCTAATGAGGCTACTATGAAATATTTACTCATGGGTGGGGCAAGCTCTTCTATTCTGGTTTATGGTTTCTCTTGGCTATATGGTTCATCCGGGGGAGAGATTGAGCTTCAAGAAATAGTGAATGGTCTTATCAATACACAAATGTATAACTCCCCAGGAATTTCAATTGCGCTTATATTCATCACTGTAGGAATTGGGTTCAAGCTTTCCCTAGCCCCTTTCCATCAATGGACTCCTGACGTATACGAAGGATCTCCCACTCCAGTCGTTGCTTTTCTTTCTGTTACTTCGAAAGTAGCTGCTTTAGCTTTAGCCACTCGAATTTTCGATATTCCTTTTTATTTCTTATCAAATGAATGGCATCTTCTTCTGGAAATCCTAGCTATTCTTAGCATGATATTCGGGAATCTCATTGCTATTACTCAAACAAGCATGAAACGTATGCTTGCATATTCGTCCATAGGTCAAATCGGATATGTAATTATTGGAATAATTGTTGGAGACTCAAATGGTGGATATGCGAGCATGATAACTTATATGCTGTTCTATATCGCCATGAATCTAGGAACTTTTGCTTGCATTATATTATTTGGTCTACGTACCGGAACTGATAACATTCGAGATTATGCAGGATTATACACAAAAGATCCTTTTTTGGCTCTCTCTTTAGCTCTATGTCTCTTATCCCTAGGAGGTCTTCCTCCACTAGCAGGTTTTTTTGGAAAACTCTATTTATTCTGGTGTGGATGGCAGGCAGGCCTATATTTCTTGGTTTCAATTGGACTCCTTACGAGCGTTCTTTCTATCTACTATTATCTAAAAATAATCAAGTTATTAATGACTGGACGAAACCAAGAAATAACCCCTCACATGCGAAATTATAGAATATCCCCTTTAAGATCAAACAATTCCATCGAATT
+
GJGGHLHGKA?IIHPQMJJSJKILIKJNKPLIJIHHJIKSMIMJIJLLKIIMIEEEKOLNKLLISKRKGIHMLGHNISIINHHLIMSNJMJHKKJMIIGGNOGIGGGEGKJHINJMIKMSOMRLHLHJJQJLQLNNNSKKKKNMFGGHHFHE?9777BACLOKRSLJSNLIEJJMGPKHMGQIJJLMJSLSPNGHNJKQORLMSQSKLONLKHMNKMJOJISJQSPNJIHIILPSHJKSQLSMKHLIIKIGFGIHKPJOILIJJJGJEHLJHJGEEGGFIFHGNGCCRQISKGOGFIMGKHJHKLNOILOPGJHGHIJKJRMGIHHGKJMIGGGDEFEFJKLJJPLIJHPISIKJJKIIMMHHHIHJLOLMIJIKPLHAAAAAPSKHLLJKLNKJIILMSNHCCFEEGFGNLIOIDCECDFGJIKKJGFGHMKKHKLSNOSMLMJPKLKLEMIHKFHFGHGIEEDEFLSHGJIILJHIIKSJJKGKIKIGLFFHSKQHJGGGFEDEGGGJJGIHFFIJGGFFJNGJSIHMIOHGHGFEGHFGGFDDFFGHGFFEGGGFGMJHJIIGHGGBA?.)BCFGFHSGJHJKIFBA@@@CBIGEGGEEDEFEDCAAABDGHEEDEGGHEBA;+B@.@BBDCABFB:DDCDDEFGEEFKFGMHIGJHIFGKHNIISNNSPOMJGHMIIJIRMJOSKQIIMNMHLLHLMIGFEHKGHJIIIJGIHGIMISLKKIFLHFINNMRIKIMQKNSMMNISKIGFGEDNSSMLKSPJJLJGJKHIJHIPONOJQIKKJSKPSNIOSRSMMSIJGMHSQKOMHIOSQISILOLLSNJJRSKQJKMIOMSNSLLJHINJIOKKJLJJSMSOKLJMJSONMNSLSLKOLNKLHJKIIJKLHLJHJISMKKNNLILLLSNMKMIPMQJKKJLKKIKKIILKHILKJHIHIKSGGIGFHIGJIMPKLKKQNNLSOKSOJSMMQOSMMJHHGDHBEDEBC<<<=BJKKSSMIPSISLQOKHKPGJHJSSSKNHLSSSSNLRSMSOPNLSJLSPSQMLJJPNNRKLODPOJGGEJEKKG??@?===<<<<BFCGGHKISKLPJLIHFGKSJSHGPMGJHHOIKBLGC999>>JJJJQNQPMSJIL533333349<BCGFLKSSSSIJSJIKSPSKIHMIKLJLMNJINHHMIKSSMLJLJMMMKNFJJG@@B<3777+((((02221..0>>>@GDEFKIGKHSLHKHONMOOSQLMOKPOKSSMLSJROKJSPKMMJLKSLLSJGJGKLMMJLPSKKRMQLKJKLIJKKKKLOSKRSIMEDCDHLKQJGCEPN68NRKKKLRHJJMIGHFHKHIHJJ
@553_45CNXP_3
CGTACGTATTTTTGGCCTAATTCTTCTTCTGATGATCGATTTAACCTCTGATCAAAAAGATATACCTTGGTTATATTTCATCTCTTCAACAAGTTTCGTAATGAGCATAACGGCCCTATTGTTCCGATGGAGAGAAGAACCTATGATTAGCTTTTTAGGAAATTTCCAAACGAACAATTTCAACGAAATCTTTCAATTTCTTATTTTACTATGTTCAACTCTCTGTATTCCTCTATCCGTAGAGTACATTGAATGTACAGAAATGGCTATAACAGAGTTTCTGTTATTCATATTAACAGCTACTCTAGGAGGAATGTTTTTATGTGGTGCTAACGATTTAATAACTATCTTTGTAGCTCTAGAATGTTTCAGTTTATGCTCCTACCTATTATCTGGATATACCAAGACAGATATACGATCTAATGAGGCTACTATGAAATATTTACTCATGGGTGGGGCAAGCTCTTCTATTCTGGTTTATGGTTTCTCTTGGCTATATGGTTCATCCGGGGGAGAGATTGAGCTTCAAGAAATAGTGAATGGTCTTATCAATACACAAATGTATAACTCCCCAGGAATTTCAATTGCGCTTATATTCATCACTGTAGGAATTGGGTTCAAGCTTTCCCTAGCCCCTTTTCATCAATGGACTCCTGACGTATACGAAGGATCTCCCACTCCAGTCGTTGCTTTTCTTTCTGTTACTTCGAAAGTAGCTGCTTTAGCTTTAGCCACTCGAATTTTCGATATTCCTTTTTATTTCTTATCAAATGAATGGCATCTTCTTCTGGAAATCCTAGCTATTCTTAGCATGATATAGGGAATCTCATTGCTATTACTCAAACAAGCATGAAACGTATGCTTGCATATTCGTCCATAGGTCAAATCGGATATGTAATTATTGGAATAATTTGTTGGAGACTCAAATGGTGGATATGCGAGCATGATAACTTATATGCTGTTCTATATCGCCATGAATCTAGGAACTTTTGCTTGCATTATATTATTTGGTCTACGTACCGGAACTGATAACATTCGAGATTATGCAGGATTATACACAAAAGATCCTTTTTTGGCTCTCTCTTTAGCTCTATGTCTCTTATCCCTAGGAGGTCTTCCTCCACTAGCAGGTTTTTTTGGAAAACTCTATTTATTCTGGTGTGGATGGCAGGCAGGCCTATACTTCTTGGTTTCAATAGGACTCCTTACGAGCGTTCTTTCTATCTACTATTATCTAAAAATAATCAAGTTATTAATGACTCAACAAGACCAAGAAATAACCCCTCACATGCGAAATTATAGAATATCCCCTTTAAGATCAAACAATTCCATCGAATTGAGTATGATTGTATGTGTGATAGCATCTACTATACTAGGAATATCAATGAACCCGATTATTGCGATTA
+
DAA1/***+*++++7=>?IINIIKSLIPMSKSIIIKHLIHEEDBEGFHHJKNMHGHGLSNONMKSJQMRQKJLHJPNSKNMIGKMJSJLJNJLJPSJSSPMKJIGQLJJOJHIJGIIJSQMJJPPGKIISSMSRPNKSOIKMJHJJJKKHH76578))))KIKJNLIFEEFEFGHGHIJLIPLHEDIHNMKDNKBCCHMMRJLMLMNKNIIIHFIJNKJJKKKINHJQHIKJMNKJLJGJFHJFCDDDFIGHJIIHLLKG+)ORMKJFFFGFEFGILFJKJIKSOJHLLNPHJIGEEJSHFC@@???HGIJHJHGGCGHACBBAECDDDEDDBCBABCFHFFCDBCDEEHGKGJHEEEEGG<;<@AFJLHLKIGJHLFEFDEDEEEEEFDGHFE:::JHEBA>90.-+'(()/25?????BEDDDC@>>>?ABAABCDEFEEGHEEDCCCCGGGGFCCBC@@<;;;=JKEEDCDGGDFFEGGDCCDDGGDEEIIJHIJJJJMHJKQLJHIFEEFCFDBAAASBGHIGKIKQMNIFFEDEEFEEFHGLJHLSGIFEEDEHHNKSLIHJKIKFCEDDFJLGIOJKIJJLJJJ>==>=JBJJMMKDLIIHFFEEHLLKLISJLSGGGSSHLHAADCKLIIKL@<GMEEGFHGEDEEEHFGFHIGIGGFIHIHJSIMEF<79IJHMKKHJGIJSKMSMLOHQJSJHNJKHIJHLJMJIGJIFIJJSHEFI<::9LNIGHHFFLIIKJSNJIIKIJLFI@4----BEBGJFJD:9:9/(((()))IKHOMKHLIKGHLMHNMNHFIJISMHHE<<DIHGLFEC)((&%''''(()*,-3FHHIGFFFGHGKNIGKNKMKSGBBBBDHKMLIISLGG11111?AHIGFEHEDFDCHEFHGGGFHIJMPORDCDDA@<2+)((''59BHDEDDFHGEDFDEFGGEEDEFFGGIISONJIJNJLIIKFJFHINMJHF??@@FSHIMSIHKKFFDBFKIOQDJLKMGPKIIGIIKOLLNJKIIHJIIHHIGGGIJIJSNKRPSJMKJKJLKNOSQSLLNKIHMLJMJHFHLKMSKRJLKBMSSIJFGLQJHJIGE@EGPJJHHIKHSLJNLOLKIE===HJLLLMJMLSLS>>><<<878111/.9;;<DIKLIIEDDFFNMONPMJIIIJJKLHMMLJIQNQSQLKNNLF42211<EHKGJJNJMNPMJMHIGEFFFHHJFIIIHOSSHSJMMSKSQNKJKIKPJHKLQSJNSJJPKKLLRLQSOEEFD/---*&&&&(&&**,--.AECDEDDDEFFGIGGGGIKJSSEGFCCE=;9E=KSEHOIGIJMIHHIHKKIHHFGFEEHGJDCBBCEFHGJGFFJJIFFHFFGGHIJKKFGGFEDEFDFGFIQJIIIIHGEDDDDEFGSKIJDEDDF
@554_45CNXP_3
CGTACGTATTTTTGGCCTAATTCTTCTTCTGAGGTTACTGCTGCTCTCCGTATTACTGATGGTGCTCTTGTGGTGGTCGACTGCATTGAGGGTGTGTGTGTTCAGACTGAGACTGTTCTAGAGTCAGGCTCTTGGTGAGAGGATTCGACCTGTCTTGACTGTCAACAAGATGGACAGGTGTTTCCTTGAGCTTCAGGTTGATGGTGAGGAGGCTTACCAGACTTTCTCGAGGGTTATTGAGAACGCTAATGTCATCATGGCTACATACGAGGATCCTCTCCTTGGTGATGTTCAGGTTTACCCAGAGAAGGGAACTGTGGCGTTTTCTGCTGGTCTCCATGGATGGGCGTTTACACTGACCAACTTCGCCAAGATGTATGCTTCCAAGTTCGGTGTTGTTGAATCTAAGATGATGGAGAGGCTCTGGGGTGAGAATTTCTTTGACCCTGCCACCAGGAAGTGGAGTGGCAAAAACACTGGTTCCCCGACCTGCAAGCGTGGGTTTGTTCAGTTCTGCTATGAACCCGATTATTGCGATTA
+
ACEGDIHIIJNJSKHIRSLMKONSPQMNILDEGLHQQIIHFISFEDB61----355577:FJJILHKHKJHLRNMKNBA@@ABC<HFFFIJFHMF?7BA584000003333339=>DDC-++++,,/9:DGFE0//,,,,+,,/////7;ECEEFJIHIJKOJKJLSPSONISPNNLKMNSGH@DHGJRLSSSFFQNSQOQSNSPSLNNLPMSMHCB@??>>@?;78<::<<FHIGGFHJIJPNJLLSHLSLNNSLKORMMSNSLOIPHJILJSLMILSMJJMCDIMIMJSNIIKJIOSIJNJJGHGISISLLMMOJSJLJJSKSOOLRSSPINOSOSNSLSLGGPKOSKIKMOJISKLNMSKQSSMNMOSSSNJSMMMKKSLSSEED00000IGLSSKJLEEIDD?BAABA@ABJMNSJLKJLSJJMNSHGBFHIFFEECE?FFJIIJIGHFIEHJNJSOMSSSPKOSJSKLSSEDDEDFJGGDA8DEEJIHIQHIIFJSIKJLSSOLHJLJJIKJJLKEFFDFGHGHIJNRJJNSSJL
@555_45CNXP_3
ATGCTAGCTTTTTGGCCTAATTCTTCTTCTGGAAATCCTAGCTATTCTTAGCATGATATTCGGGAATCTCATTGCTATTACTCAAACAAGCATGAAACGTATGCTTGCATATTCGTCCATAGGTCAAATCGGATATGTAATTATTGGAATAATTGTTGGAGACTCAAATGGTGGATATGCGAGCATGATAACTTATATGCTGTTCTATATCGCCATGAATCTAGGAACTTTTGCTTGCATTATATTATTTGGTCTACGTACCGGAACTGATAACATTCGAGATTATGCAGGATTATACACAAAAGATCCTTTTTTGGCTCTCTCTTTAGCTCTATGTCTCTTATCCCTAGGAGGTCTTCCTCCACTAGCAGGTTTTTTTGGAAAACTCTATTTATTCTGGTGTGGATGGCAGGCAGGCCTATATTTCTTGGTTTCAATAGGACTCCTTACGAGCGTTCTTTCTATCTACTATTATCTAAAAATAATCAAGTTATTAATGACTGGACAAAACCAAGAAATAACCCCTCACATGCGAAATTATAGAATATCCCCTTTAAGATCAAACAATTCCATCGAATTGAGTATGATTGTATGTGTGATAGCATCTACTATACCAGGAATAAATAGAGTTTTCCAAAAAAACCTGCTAGTGGAGGAAGACCTCCTAGGGATAAGAGACATAGAGCTAAAGAGAGAGCCAAAAAAGGATCTTTTGTGTATAATCCTGCATAATCTCGAATGTTATCAGTTCCGGTACGTAGACCAAATAATATAATGCAAGCAAAAGTTCCTCATTCATGGCGATATAGAACAGCATATAAGTTATCATGCTCGCATATCCACCATTTGAGTCTCCAACAATTATTCCAATAATTACATATCCGATTTGACCTATAGAACAATATGCAAGCATACGTTTCATGCTTGTTTGAGTAATAGCAATGAGATTCCCGAATATCATGCTAAGAATAGCTAGGATTTCCAGAAGAAGAATTAGGCCAAAAAGCTAGCATA
+
MJDAB<;<7(&0//;HHIHFHFILKMPPKOLKKINKMLPJLJNJOLKLJPIKIGPISSKNSIJKJPHIKMQJIHIILLKAAC8788:FHIJJKIJKOPLNIHJD@A@@ELIGGBAAABONJGNHJMNOJLILSOLJPIJNIMRKSMSJISRSSSQOKIHFGEEDBBCDGKJJHHGLLIJIIIIKGJHLKIIOISNLKHLQOLILMMKKSSIJJEFE@B@CCDEFGMJIGFISQQNNSPJOKJSKKGHFIKKLLMOKNJKHFJDFEGJIPKIKSMLKSKKLNJKQKLJLJLMLSMKHLMNHHHMJLSIIMJKSSPSMNJSKSSSKROGFFGFRJHIGJHKLNONQOSRLFFFFSJKHKSQKSKKSJH:9999665778;BBGLHMLQSIJIGHJIHGLMMIJIILMIIHHIISLHLPLMKJORSKSJSMLLILQSMSKQIIIILSNRLSLIGFEEIIROIPNGSKNMKOLPKGIFHEFDEFLSSNMSSSLISLJJKLKKKHNHIIFI+++++6223:ASKJJJIIOMIJINSOJMKKKHSKSJIKKJOPMILNPOJ?MQISSSSPLIKHLIKKGKINOKJHKJLLSKMOJQSJJQSSSOSSJMRKJQKMJRSLKJKGHMMNLRJJOSSSJI@=F>?//=@<SLLLLJFFCCBDDEEDFIHJNRQHHLBGADBCDFEEALKJPHFFFCD=?96>-))*****,67@?<41/-++*)**4==??DFFEHFEFFFFELHE;;;;;BBAA=><<79:9998==>?EBECEGIHIJHFGJILLQGFGEEFFKJKF@?://///8:<?@AABBHB>=>;=AA@@=7A<<:::;GDDDCCDBAABBD;844:89BC<?>=647=<=AABGFGFFCC<966BBBAC@@?@AF=<<<=>>=<:87))(((&%%%%%%%**,1224011129::<>?>>CCBFDFGEHFGHIFF>=;=;;:96--669??>?A@AABBDDEAAAAABDDEHEEGDCFEC<=JGHGGBA@>>>=>>>?=>>?AAA@
@556_45CNXP_3
GGCAATGCAAGGGAAGCCATCGATAAAATAGTGAACATTGTAAATATTTTTGGAATGGAGATAGCCATTCCACCCATTTCATCAAGATAAACAAGCCTAATTCTATCATAACTCGTTCCTGCCAAGAAAAAAAGTGCAGCGCCAATAAATCCATGAGAAATTATTTGTAAAATAGCTCCATTAAGTCCAGGATCCGTTATAGAACTAATACCTATAATTATAAAACCCATATGAGATACAGAAGAATAGGCTATTCTCTTTTAAATTACGTTGACCGAGAGATGTTGAAGCTGCATAAATTATTTGGATTGTACCGACTACCAACAACCAAGGAGAAAACTAATGAGCGTGGGGTAATAATTCCATATTGATTCGAACCAACCCATAGGCTCCCATTTTTAATAAGATTCCAGCGAGAAGCATACAGGTACTGTAATGTGCCTCACCGTGGGTGTCAGGTAACCAAGTATGTAAAGGTATAATCGGTAATTTGACGGCAAAAGCAATAAGAAATCCAATATAAAATAGTATTTCAAGTGTAACAGGATAGGATTTATTAGCTAAGAGTTCTAAATTTAATGTTGGTTCGTTCGAACCATATAAACTTATACCTAAAACTCCTATTAATAAAAAAATAGAACTTCCTGCCGTGTACAAAATAAATTTTGTAGCCGAATACAGACGTTTCTTTCCACCCCACATGGATAAAAGTAGATAAACGGGAATTAATTCTAATTCCCACATGATGAAAAAAAGTAGAAGATCCCGAGAAGAAAATAATCCTATTTGACCGCTGTACATTGCTAACATCAGGAAATGAAAAAATCGGGAATCCCGAGTAACTGGAAAAGCCGCTAAAGTGGCTAAAGTAGTAATAAATCCCGTCAGTAAAATAGTTCCTATAGAAAGTCCATCTATTCCCATTCTCCAGTAAAAATCAAAAAAATCGATCCATTTATAATCTTCGGACAGTTGAATTAATGGATCGTCCATTTTAAAATTATAACAAAAAGCGTAGGTCGTTAGAAGAAGTTCTAAGATGCAAATGCATATAGTATACCATTTATTGACTTTATTTCCCCTATGCGGGAGAAATAACATTAATGAACCAGCAGATATTGGAAAAACAACAATTATTGTTAACCAAGGAAAATCATTCGTGGTAAAGACAAGATACACCAGGTCCAAAGAACGCGTACTCAAAAAAAATATATAAATAAAAAATTTTTAACTTTTTTGAGTACGAGTACTTGTCAATAAAAAAAATAAAATGTATTCCAAATTTATTCAAATGAGGTTTTCGGTAACGTATCAATAAGCTAGACCCATACTTCGAGTTGTTTACGTACGA
+
NOKMSNGKINNSQHJ@>===HNLRJMSGESNMKNNHSSOSSQSNOMNSQSSOLKOSKKSSKSQOJJHLRKMCGKIDAGFCEGEJHILNKONMMSSIRSJMQOSMNKONPNMMLA??>?DDCFMSSFHD?<ILIJIHJLPKLRLKSQKKMMSSKSOSKLRPSLMSOSNNLSPSSQMMKNSSLMSSMOMSLLSSSQPLSNQMSOOOMSOKONSSJQSRSNSOQNSSQSKKJOMLSISINHKOINSQLPONMLLSMMJ<;:.++1*:HSKKHLMJJJHLMKNKNIQOSSLLMSORPSSHIMMLNMNSOSSSOSMLPSLSIOKSONGNSKIHGFJED><;330*)'&&(4<::;<IJGFIPKMSMJLIKISJO98887===>EHJMHQLRSLLNJDJIC?EEED<>56GFHNHFEABHGE<::;FEFDJLSJSSSIOPRSSMPNSNSQMKSMKMKLSMSNNMJKSSSOQSLLJJONSSSJLSJIKHHHHJMJISDKKKHGGIKLMQSIMIQLIKOSQSNOLLHSQKMOSMQPMKEFDDCGGJHSJMSHHA;;;EFGIKJOSKMPIMLIINHJLJKKSNKOSJKSKSQFFHG>>>>?EEFDDHJISJMHIJJGJIIGHFHIIRJJHGIISKHK71/0ACEFEGHHHGLHFEEFFCCDDEJBBHKDIKSKJJJLJKHHGEFHDHMMHGIGFCGEEF@==LSJJJGJJKILJICSFLNNMMKPNMSKMSIHMLJMRLLKSMPSPSLINOQLJNJH=@??@SOSIJPOQMJSKQC?AJKIIJJLPKSSLSSMJSSSSKLNLSMRQLSKNIMPPKJLNOLJMPRIISKDSSMJNSOLGLJIJOSNJNGJLFKEBCCILSNSJQLRKJSKIKKMLKHJSMA@A>==>>8215555EHIHILMKJNSSSIRNQNMLJJSSSKQKKMNSLSJSQLOSOSSSGJSHHDEFEFFDKJPSSNFBAB9999GIJMROPLLGCDDSPLIOSLSNSKNHKKJOJPSSLISMNOQPONMNSNLLJSMJSSSSLNLMKKP@???<===;;BMLMIIMSPLSLJLLJKJQLHSOSOSLLSNNLQSSSJOPSKSSSNQLNJOLSGPOQKPIMKMRSNSKMJIROMJQIKMMSOSRSNNNPMSLIOJSSSSPSSKGQRKMLORKMLRSRJHNHSSSLSSGSNLNRKJNMOOQOLIGHGFGOKKLRKSNSIHJMLKO>>>>?GHE@?BLKJIJJQLPHISQOKKJPJLJIJMKLMIGFFSSSIJJLJGNDDCA43322>;:::=@DDSSNSERKONOKSIMMIKISJMSLINPHNMKSIMIHJMOOIIKKPOMLISMLIHMMKPNMSKJIKISJJSSPJILHIISMMNOIIJGJS
@557_45CNXP_3
AATCGCAATAATCGGGTTCATTGATATTCCTAGTATAGTAGATGCTATCACACATACAATCATACTCAATTCGATGGAATTGTTTGATCTTAAAGGGGATATTCTATAATTTCGCATGTGAGGGGTTATTTCTTGGTTTCGTCCAGTCATTAATAACTTGATTATTTTTAGATAATAGTAGATAGAAAGAACGCTCGTAAGGAGTCCTATTGAAACCAAGAAATATAGGCCTGCCTGCCATCCACACCAGAATAAATAGAGTTTTCCAAAAAAACCTGCTAGTGGAGGAAGACCTCCTAGGGATAAGAGACATAGAGCTAAAGAGAGAGCCAAAAAAGGATCTTTTGTGTATAATCCTGCATAATCTCGAATGTTATCAGTTCCGGTACGTAGACCAAATAATATAATGCAAGCAAAAGTTCCTAGATTCATGGCGATATAGAACAGCATATAAGTTATCATGCTCGCATATCCACCATTTGAGTCTCCAACAATTATTCCAATAATTACATATCCGATTTGACCTATGGACGAATATGCAAGCATACGTTTCATGCTTGTTTGAGTAATAGCAATGAGATTCCCGAATATCATGCTAAGAATAGCTAGGATTTCCAGAAGAAGATGCCATTCATTTGATAAGAAATAAAAAGGAATATCGAAAATTCGAGTGGCTAAAGCTAAAGCAGCTACTTTCGAAGTAACAGAAAGAAAAGCAACGACTGGAGTGGGAGATCCTTCGTATACGTCAGAGTCCATTGATGAAAAGGGGCTAGGGAAAGCTTAAACCCAATTCCTACAGTGATGAATATAAGCGCAATTGAAATTCCTGGGGAGTTATACATTTGTGTATTGATAAGACCATTCACTATTTCTTGAAGCTCAATCTCTCCCCCGGATGAACCATATAGCCAAGAGAAACCATAAACCAGAATCGAAGAAGGCTTGCCCCACCCATGAGTAAATATTTCATAGTAGCCTCATTAGATCGTATATCTTTCTTGGTATATCCAGATAATAGGTAGGAGCATAAACTGAAACATTCTAGAGCTACAAAGATAGTTATTAAATCGTTAGCACCACATAAAAACATTCCTCCTAGAGTAGCTGTTAATATGAATAACAGAAACTCTGTTATAGCCATTTCTGTACATTCAATGTACTCTACGGATAGAGGAATACAGAGAGTTGAACATAGTAAAATAAGAAATTGAAAGATTTCGTTGAAATTGTTCGTTTGGAAATTTCCTGAAAAGCTAATCATAGGTTCTTCTCTCCATCGGAACAATAGGGCCGTTATGCTCATTACGAAACTTGTTGAAGAGATGAAATATAACCAAGGTATATCTTTTTGATCAGAGGTTAAATCGATCATCAGAAGAAGAATTAGGCCAAAAAGCTAGCATA
+
SSLPJLKOJMPJLKILIKKNKSMSNNOMSNSMRSLSSLILKLIIHILLKSOLKNMSLLKRJNSMHSLJHSSJSSHJCSJKNIIMSFFGEH9333CGKLLKFIJLLNPLIMSSKPKKKPPMJLKJMNNQMMSNKDABBCJFHFHILPOIJLNKNSSIKLNLMOSOSRSSSSNQSSNSSMNPKJILKKKNJKMLMMLK@A@@ISGOHEDFB<<<<DMIOSLNMRLPOMHSOSOQLLSQNJMJPKMKQMSNLMRNMRSMJOLIHLIKSPO:9::NSSJLPNILLSRISOSJKISSOKJSLSSMLKKQJHIGJMSPSSSHSMSACBBIHHB>>>>CDDCBFF;230//360<CFEGHLILIROLMSSSIPSLKLMGMJQKS5534489:;?<9887788>@HJHIIMJILKIGGGHFHDGGINLKSKH>?@JKNKMSJIGHGHJKIKJKHKGIILKMJLNJQKJLQQMMKLHHGNSSKSNNSQPLNNMLKOKKKSIKGSKKHIIHLHGHHKJIJGKIJKKEFJJKKIIGGEDEGHC@@@@BKJKIIIJGGHKIGGKJNJJLHLIGSMIJIIGHIIMSIGSIIGHGEHGFCBEEHQKHGGGHHFCFHFBBDDEABBCKLKJKKKNILPMJIHSNHLSOSONSRROSJKIJLHHGHISJIKOJJIKHKIILLOIJKSKG>99554/1/,,.3;?@AADIFFDBCDCFFHJHGNMIKBGSKJIOHNMLJPF?;;;;79><DDEEEGDA@@BIFG981,*%%&((())*,/;<@CIMFIILNFHJHISMQPSJHHHMILKJSHSPSSOSSSIOILJNLNLOJMSONSMLJOHLJNOJNSGNIHLMSJNMLSLIOSSPSSPOKMJJIHJLPNLSKMJKLKJLJRSSIKSNQK?;<;<EBA56.,,,;IJJIKIJIGHNFDFD@:7566666>AA??:66;8787+))))321-,,-*))*+.1997;76677JQMQSMLKMHCDDCDFEEHSGHFGEGKLGIKJHFHB?8:@JLLSSNSLLCCCDCBCBDLHGILIHFFFCCBAAEEEGJSFEDCAEENGGGGHMIKIOMHISQLMJLSSLSGCDA<@FGGJKKEFHMOODH8))@@AOBC?@@?@KPRMKKROMLRKJLKHJJGNNLHJEEEGOMILHGLNJKSKHLIOLJSKSKMSKKNISLJCEBCCCF??@ADHKFE:9999?;:::;DED,,,,,974?;=>>BCDFKJIHHKGJEDBC@BEFISIJA76657)EDEGKMKMOKIKSLKNIJGHIGLSHIIISIMFEDDC=>00JHGJGKKOIPLKMJHEEFFHNNJJLHJJIDGHNJPRPGMFFGNOSLRMF;BMKMRIOIHSJLHFEFFHIMMLOLLNINKHIGJO55556BACDJNFMEFGIJLKJJLJJGGFDFEFINKMHGEEGJF
@558_45CNXP_3
AATCGCAATAATCGGGTTCATACGCGCATACTCACTGTGGCGATACTCGCATTCAGGTCCCTTCTTGCAGGTTAAAGGAGAAGCGAGAAAGTAAACGCAATCGGTGTTCCACTTCAAAGCATCTTCTTCAGCAGATGAAACAGTCTCTGATTGCTTCTTCTGCTCATGTTGCTGTTGCGGTTGAGTCGCAGGCGCAAACATTATTATTACTTGGAAATTTCTGAATCTCTCTTTCAAGTAGATCGCAAGGTTTCAGATCGAAACCCTAGGAAGATCGAAAATCACCGATTCAGAGAGAGTCCCGTGGAAGAAGAAGAATTAGGCCAAAAATACGTACGA
+
NMSNJSMKJNKMSJNSMQQOOJHIJKSLOLNJOJNNNSJOIKQLLKSSHGGGGNNQLOSSKSMLSSMONJSNSLSKSQOOSMLJHIGJJSISBLFHSLIIIOSOJSSJMR766446666SHIHSKMSSMMJSJLGIHSNSNSLOPSOMHHKJSSNSSSNQSMKSMINKJDDEDGJIMSKIMNHHGHGEGDECSKNSSMSNKIHLKPSMJILJKHJSOSLQSLSORSKJNJNIMKIOMGLIHOKJOOLNJKRKNKKSLJKJRSMNPKRKFGFLOMA?>?CCSSMKJHIHHI60...04378851+,8;JNIIJJJJPJRSPNNSRLMKJMRSOKJLKHMO
@559_45CNXP_3
ATGCTAGCTTTTTGGCCTAATTCTTCTTCTGGAAATCCTAGCTATTCTTAGCATGATATTCGGGAATCTCATTGCTATTACTCAAACAAGCATGAAACGTATGCTTGCATATTCGTGGTAGGTCAAATCGGATATGTAATTATTGGAATAATTGTTGGAGACTCAAATGGTGGATATGCGAGCATGATAACTTATATGCTGTTCTATATCGCCATGAATCTAGGAACTTTTGCTTGCATTATATTATTTGGTCTACGTACCGGAACTGATAACATTCGAGATTATGCAGGATTATACACAAAAGATCCTTTTTTGGCTCTCTCTTTAGCTCTATGTCTCTTATCCCTAGGAGGTCTTCCTCCACTAGCAGGTTTTTTTGGAAAACTCTATTTATTCTGGTGTGGATGGCAGGCAGGCCTATATTTCTTGGTTTCAATAGGACTCCTTACGAGCGTTCTTTCTATCTACTATTATCTAAAAATAATCAAGTTATTAATGACTGGACGAAACCAAGAAATAACCCCTCACATGCGAAATTATAGAATATCCCCTTAAGATCAAACAATTCCATCGAATT
+
MKSMJJSSLMKMLSSLQNMSOKKQPKMMPSJIKLNSLSOEEDOKKLKJPLKHLSJJMMPNMNMIIIMSOPKIHHGGLSLEBB2//21..../21344:BBBB@A@?;;99776+))$$%$%'(()))(5?AABKHJIJKKQOJSRMMOSNONKIHJMILKLKQJJMSOOQJLLKPJNNIIJLQLSJRSKHLSSPOSQRSKMJSNKSKHLGILHKHCKDDCFILJRLFNMSSQPSSOSJLIKNIGNIISRMMSLSJNOSJSLSKJNOJNIOLLLKLSKKJJNSPMOSSPLIHHOJSLJJJGHNSISLKJSKSLSSLPSLMNHD880-,.2CGNJJHPHNLNLSSKMOSHKJPSMIKISNSLMOKJKBBAABHBEJEDFHGPMHPKLMNSMJJKMSMQSPHNIJLLKOSNOGKKLMLLHKSMKJJMD?GK55556EDCCIJLMJMMMJORSNKMGKNQJJSSRLNLLSLSOPNJKKGMIJHIKJKIJOSIMLJISKJSHJEHHSSOJ=<<<<HMHHJSNOKKSINOSMHSJSJLJJKPSSKJKJMLSRNGDB556/0DKHGFEEEFEJEIKHHHHGGIH
@560_45CNXP_3
AATCGCAATAATCGGGTTCATTGATATTCCTAGTATAGTAGATGCTATCACACATACAATCATACTCAATTCGATGGAATTGTTTGATCTTAAAGGGGATATTCTATAATTTCGCATGTGAGGGGTTATTTCTTGGTTTCGTCCAGTCATTAATAACTTGATTATTTTTAGATAATAGTAGATAGAAAGAACGCTCGTAAGGAGTCCTATTGAAACCAAGAAATATAGGCCTGCCTGCCATCCACACCAGAATAAATAGAGTTTTCCAAAAAAACCTGCTAGTGGAGGAAGACCTCCTAGGGATAAGAGACATAGAGCTAAAGAGAGAGCCAAAAAAGGATCTTTTGTGTATAATCCTGCATAATCTCGAATGTTATCAGTTCCGGTACGTAGACCAAATAATATAATGCAAGCAAAAGTTCCTAGATTCATGGCGATATAGAACAGCATATAAGTTATCATGCTCGCATATCCACCATTTGAGTCTCCAACAATTATTCCAATAATTACATATCCGATTTGACCTATGGACGAATATGCAAGCATACGTTTCATGCTTGTTTGAGTAATAGCAATGAGATTCCCGAATATCATGCTAAGAATAGCTAGGATTTCCAGAAGAAGATGCCATTCATTTGATAAGAAATAAAAAGGAATATCGAAAATTCGAGTGGCTAAAGCTAAAGCAGCTACTTTCGAAGTAACAGAAAGAAAAGCAACGACTGGAGTGGGAGATCCTTCGTATACGTCAGGAGTCCATTGATGAAAAGGGGCTAGGGAAAGCTTGAACCCAATTCCTACAGTGATGAATATAAGCGCAATTGAAATTCCTGGGGAGTTATACATTTGTGTATTGATAAGACCATTCACTATTTCTTGAAGCTCAATCTCTCCCCCGGATGAACCATATAGCCAAGAGAAACCATAAACCAGAATAGAAGAGCTTGCCCCACCCATGAGTAAATATTTCATAGTAGCCTCATTAGATCGTATATCTTTCTTGGTATATCCAGATAATAGGTAGGAGCATAAACTGAAACATTCTAGAGCTACAAAGATAGTTATTAAATCGTTAGCACCACATAAAAACATTCCTCCTAGAGTAGCTGTTAATATGAATAACAGAAACTCTGTTATAGCCATTTCTGTACATTCAATGTACTCTACGGATAGAGGAATACAGAGAGTTGAACATAGTAAATAAGAAATTGAAAGATTTCGTTGAAATTGTTCGTTTGGAAATTTCCTGAAAAGCTAATCATA
+
MKJOMMJILHISLKIHJJJOJMLMNJSMMSMMKKLRMPHIHFHIILJKJKKIHJIKGLMNSISJJMKFIISJLSIIKELSJHHKLJDHBA/))*EIKFFFFKJJHKIHIHILJIJKLJSMMKKJNOMMKNNLSFAACFF<776:,,BBDEJHGPLLSOSISKIJKKNKK544445MFCFCDED=;84-*-../65.,,,-<<?A:::;DCECCHGFHJJHIKKSMPMONRJIABA><?@DF>>;<@HGEDHHGHMKHJJHFFFGHOKFDHHGIKJIHLHHKHHGKIFJKHGHHIFGIGDFJGIHIIIBAABADFFEGGJGPOJJKMGFHMGECHPSSOOIGGHNSLJJGHJHGIHJJIGFJGGHGJOMLHHIGPJLHGIGNIKKHHIEFGIFDECCDFGLLSMIGIIGFEEFEDFFJHHILNJLGGGKHIISFFCAAACEEFDDEHJEGGFEHFHGHFEEIHGJIGFFEEFGIIHIHIHHMLSIFHGGIGIHLKINHHHJLHHOIJPHEFFDEEFCCBDDGHIEDBCCCABA>>??AGGHFFFFFGHECCCIJJHIIOPJGLSMSKNIJSJLFHIPFH8>??CDECDGOJS644446HLHIGOHKNKHJIKJJOJOGGKIIJSSIKKPJKSLQOHJPMEFFHOSJKPKSPQPMFLKJNIIKGIKNLSLNFIIGJNKOJMQSLCGIJSKIIKHKLQMKLPKLILLPJFSOSLOLGROJIGIGHFGIFHFEEJIFGFGFFHFFFFFFGILJBAA@?BA@=;:855557=@AHBPGFF64444=C;>@6444;?GFEFEFFHHHFGGFIIJOHLLMHGJEEEEGILOLLOSMLIH?>??LHLHGKIIKJMRMSRLHKGHJKGSGIHGFHKMKSIIOSGBFHACEDSIHFFLJHKIA@8766CGIFFEDDGFIIKSNPFIRSQRSKMJIHLLNIJIEDFEDJSHILJKKSIGHJHHGHJ:GGGEIEIIJNPSIHFH>??>>DDDDEEEFEFEDABBBDGGDFEDIHFHLIGGJJHFEFGHJIHGHGFFAAAABEEFGEFBDEJIJJJEGFEFHFFFHGJIEEEFGHHHHJJHJKFDBBBBEEEEFGGHA<;<SILGGDBCBABCBCAAA??@@ACEFHIFGGGGGKFFEGFGFHHHEEEFFHDCCCEFHJLKHFFDGEFGFFHGHJGA@@>8989BABCDDIIGFDAAAGBGDCBCBDDDDGF16)GJGHIGGIEFHFGHFGFB5333ESLJJF,,,,,ADDHGFJMLQIGFDEIGMKGHDHHGFGE
@561_45CNXP_3
ATGCTAGCTTTTTGGCCTAATTCTTCTTCGATAAAGTATTCGTGACGGGCGCGCTTGTTAAGCGCGATGGTCGCTGAACCAGGTTTATGTGCTTTTTTCTTCGTCATAAGCGTCGTGAATCATCGGTAATCTGAAATCGAAAACACCCCATATCAATCCTGCGGGGGACAAGGCTCTATCTTAGCATGAACCCGATTATTGCGATTA
+
NLSHFFEFGE=DECHIFGJIJJIONLKSIDEEBD?@F?<<;;=@CJMSPSJHKJLJLNKEDGHLNIJPMPPNQJPIFJIHSMPKJJMOKMKMPDJQSSNH@99:MMRMPPSHKKJOKJNRNMOLKMLLISILJKKSPMIOJGJOKGKIG>MKKE?>>>?HDD@CDFKF@::::;CDDCCBEE??@@@A@@CFJIGHSLIMISILKKJ
@562_45CNXP_3
ATGCTAGCTTTTTGGCCTAATTCTTCTTCTTCTTCCACGGGACTCTCTCTGAATCGGTGATTTTCGATCTTCCTAGGGTTTCGATCTGAAACCTTGCGATCTACTTGAAAGAGAGATTCAGAAATTTCCAAGTAATAATAATGTTTGCGCCTGCGACTCAACCGCAACAGCAACATGAGCAGAAGCAATCAGAGACTGTTTCATCTGCTGAAGAAGATGCTTTGAAGTGGAACACCGATTGCGTTTACTTCTCGCTTCTCCTTTAACCTGCAAGAAGGGACCTGAATGCGAGTATCGCCACAGTGAGTATGCGCGTATGAACCCGATTATTGCGATTA
+
FFCAGFKM>;/...0=>GLQJNRJKPJKOSOLSOIMNJISGFFFEHHPJHBBBHKJLOEJHGFGFFGIGHLLIEEIJLHLSKSIHFJGKNKJOSLNPNLPKSJLHFGFILOKNSFFFGGLPJOPSSMJPHPMLSPOOOSPLSLLRSSJKHKIMJFHGHGJSQKGFINLJPSKGG@@100.,*&%)))5678C????CDDFHHKKLOSNLSKSQSSQRQMKMLKIMHKMOSLQPHPJAAA=533343.38;,,CEDIMLSKKEFJGIKMSSIIINSIKNLMOILMJOSSSJNLFJOHKOCHJHJJLSHQNRSPRJKKJM:9999ILJQOLSMMLJPKML
@563_45CNXP_3
ATGCTAGCTTTTTGGCCTAATTCTTCTTCTGGAAATCCTAGCTATTCTTAGCATGATATTCGGGAATCTCATTGCTATTACTCAAACAAGCATGAAACGTATGCTTGCATATTCGTCCATAGGTCAAATCGGATATGTAATTATTGGAATAATTGTTGGAGACTCAAATGGTGGATATGCGAGCATGATAACTTATATGCTGTTCTATATCGCCATGAATCTAGGAACTTTTGCTTGCATTATATTATTTGGTCTACGTACCGGAACTGATAACATTCGAGATTATGCAGGATTATACACAAAAGATCCTTTTTTGGCTCTCTCTTTAGCTCTATGTCTCTTATCCCTAGGAGGTCTTCCTCCACTAGCAGGTTTTTTTGGAAAACTCTATTTATTCTGGTGTGGATGGCAGGCAGGCCTATATTTCTTGGTTTCAATAGGACTCCTTACGAGCGTTCTTTCTATCTACTATTATCTAAAAATAATCAAGTTATTAATGACTGGACGAAACTAAGAAATAACCCCTCACATGCGAAATTATAGAATATCCCCTTAAGATCAAACAATTCCATCGAATT
+
IHJMMHLEEE;989@@@AKISIJRKOIKOKMIOLNIMSJHLOIISJLLPNGHHFLNLILKOSHOQJJKSJNJQLNRLJSE?>21122EHEIKKMKKQOJGFFMSJOSSPIOSIDBBBGGFGHKKKSNJMJKGIJPPJIKJKLKSLSJMNNIMSONMJOKNROMMQPIMIPHKIIGSNOMJIHJIHSLKIRSPRMRROMJNIJ??@@@SQLFEBBBDCIKSGKEHGJHGGFSSSMNSSLJPHLSLJKJIMPRSMMKJSKMKJGKINNOPOKSJRROSSMRJSKJNSOKHIGGJHIQGFHGEEHKKKLOJMIHLSSSMSIKNKIOISD?=CHKSMLHLJJOPKNNNJSJICBBHHIGHJILLMSMKKJMJKRQOIGHMPSSMIHHRLIJNQJGRKNSKOKNLINPKNSKKLOHMNNMSNMGLLSSPOFCFJ=<<<=GEDEEKJHEFGGGSOSIHJGGHKIJSLDMLSIHIHJNKILSPIMIHNSNOLOHJKGIHFMKHGHC?<:-+++*++*+)'''(.036CCBCBBDGHMJJGGIJJJLJMKIKIPLNCD=/)+((:BCDDHHGHIGIHFFFDDDDFF
@564_45CNXP_3
CGTACGTAAACAACTCGAAGTATGGGTCTAGCTTATTGATACGTTACCGAAAACCTCATTTGAATAAATTTGGAATACATTTTATTTTTTTTATTGACAAGTACTCGTACTCAAAAAAGTTAAAAATTTTTTATTTATATATTTTTTTTGAGTACGCGTTCTTTGGACCTGGTGTATCTTGTCTTTTACCACGAATGATTTTCCTTGGTTAACAATAATTGTTGTTTTTCCAATATCTGCTGGTTCATTAATGTTATTTCTCCCGCATAGGGGAAATAAAGTCAATAAATGGTATACTATATGCATTTGCATCTTAGAACTTCTTCTAACGACCTACGCTTTTTGTTATAATTTTAAAATGGACGATCCATTAATTCAACTGTCCGAAGATTATAAATGGATCGATTTTTTTGATTTTTACTGGAGAATGGGAATAGATGGATTTCTATAGGAACTATTTTACTGACGGGATTTATTACTACTTTAGCCACTTTAGCGGCTTTTCCAGTTACTCGGGATTCCCAGATTTTTCATTTCCTGATGTTAGCAATGTACAGCGGTCAAATAGGATTATTTTCTTCTCGGGATCTTCTACTTTTTTTCATCATGTGGGAATTAGAATTAATTCCCGTTTATCTACTTTTATCCATGTGGGGTGGAAAGAAACGTCTGTATTCGGCTACAAAATTTATTTTGTACACGGCAGGAAGTTCTATTTTTTTATTAATAGGAGTTTTAGGTATAAGTTTATCGGTTGGAACGAACCAACATTAAATTTAGAACTCTTAGCTAATAAATCCTATCCTGTTACACTTGAAATACTATTTTATATTGGATTTCTTATTGCTTTTGCCGTCAAATTACCGATTATACCTTTACATACTTGGTTACCTGACACCCACGGTGAGGCACATTACAGTACCTGTATGCTTCTCGCTGGAATCTTATTAAAAATGGGAGCCTATGGGTTGGTTCGAATCAATATGGAATTATTACCCCACGCTCATTCTATGTTTTCTCCTTGGTTGTTGGTAGTCGGTACAATCCAAATAATTTATGCAGCTTTAACATCTCTCGGTCAACGTAATTTAAAAAAGAGAATAGCCTATTCTTCTGTATCTCATATGGGTTTTATAATTATAGGTATTAGTTCTATAACGGATCCTGGACTTAATGGAGCTATTTTACAAATAATTTCTCATGGATTTATTGGCGCTGCACTTTTTTTCTTGGCAGGAACGAGTTATGATAGAATTAGGCTTGTTTATCTTGATGAAATGGGTGGAATGGCTATCTCCATTCCAAAAATATTTACAATGTTCACTATTTTATCGATGGCTTCCCTTGCATTGCCA
+
?@@@BFIGGGI?>?>?EEDEFDD100000+*+49;<JKLSSINIIEOOGPHJHLOJKKJQNJNSSJPMQJOLHJOPISIKFIIAB<NJJSSSNNKIHJOGJSJKKIKNIIHHDHJNSOOIJDGJLKJLFNSSMSLSOSPIDDGB<BCCO10///055555756527>?GRIIKLKQMLKH?<::540*,,,,CJSOLMKKNKSH::DDJIHHJHLSJMMILHLPPSJMSLIIJLPHMSMKOKJKSMHJMQOSJMNBGMI?A76422@A<===>NSKJIGFEJGHGJSJRGCB?BCFEHRKMLNNJHLLLSRPHJ>3222988889@?HEEMIIKLNKLLORMSLJIPKMQLJKSNJKPLOJPJG<;;:<77JLQIKMONQLIJLSRKHHPJJCC6664453333333=<EFGFCE;IJA75422-(((((C@@DA?<;:.,)%%%$')/023::DDCBCPJJKIHFEEDCCFJLKNMIJIIJGGHHNIHJE@BA?@???HHHSMJIGCBB<88310//12122-)))-4;BCFEDJJJHJIIIGMJHMKKSLQHHDEDDEFIQKJHEDFFEIILLLLRLKDC?>=?@BCEIHHHFFFEGSSSNLHDDEDCDGFEMFHFDFGHHKIOJ99C:;FFFIHFFGEGKKKIMH@AIHILEGEFGEEFHKQIGDDCCDKQSKMOQSMKQOOILOOOOPLSSNIKLQRKGEAB@CJHJNKOOJJSMSSSMLSKJSJMSKMJKINEGHIH=546211,.'((((.---.34559>JSMSSHLLJJJLIRNNMNSSQSKKRISQLOPOSSLLJSSSSPKLSSNSSSKOSLMMKGFGFGKMSRMNMSJSLKMJLKIIEA@@@BMJPGJMMOSMKSMRSONOKHJEIPGLIKNMSSPLSMSLNSMSIGGIGHLNQMOLSJSPQNSMMLNOSLMNNOSOOOKSPMQMJHFLKAQNISQOKSJMMSMLKJJMMOJKKOISKSSPKMNQSOSSSNSLOM@@@@HQJKJJJJSC9JLSHNPLLFEFDEMILLMSOOMMKRQSKLOINSPMKJQSSMSJMNGKMJMLLRJINOSLSOOSPSSSQPIN999970011?FEESGKGFJA98::7=6;;;>>>>>?QQSOSNPSMKLOGGFDKSMSSNSLSPLNOKSSLQKMQSSNJJHKSSSSQSSRMNOMSSPOLKKLLPJPSSSSGKKIBSKAKJMQJKLSPQLSLSPPKNSSMNKMLNOKSKKJMOHIGOSSQSOMJLLKIQSOSKSMILNSQPOSKILKMJSJNSSIHSPMPOSSPOJNNJNIHMKSLLOMHJRMSMSSSNSLILLMFGFFPLKSPMKHMMLNJSKJSLNIOSSOOKIIIHSSSSOSLSLLOOHLIMKM
@565_45CNXP_3
CAATGCAAGGGAAGCCATCGATAAAATAGTGAACATTGTAAATATTTTTGGAATGGAGATAGCCATTCCACCCATTTCATCAAGATAAACAAGCCTAATTCTATCATAACTCGTTCCTGCCAAGAAAAAAAGTGCAGCGCCAATAAATCCATGAGAAATTATTTGTAAAATAGCTCCATTAAGTCCAGGATCCGTTATAGAACTAATACCTATAATTATAAAACCCATATGAGATACAGAAGAATAGGCTATTCTCTTTTTTAAATTACGTTGACCGAGAGATGTTAAAGCTGCATAAATTATTTGGATTGTACCGACTACCAACAACCAAGGAGAAAACATAGAATGAGCGTGGGGTAATAATTCCATATTGATTGCAACCAACCCATAGGCTCCCATTTTTAATAAGATTCCAGCGAGAAGCATACAGGTACTGTAATGTGCCTCACCGTGGGTGTCAGGTAACCAAGTATGTAAAGGTATAATCGGTAATTTGACGGCAAAAGCAATAAGAAATCCAATATAAAATAGTATTTCAAGTGTAACAGGATAGGATTTATTAGCTAAGAGTTCTAAATTTAATGTTGGTTCGTTCGAACCATATAAACTTATACCTAAAACTCCTATTAATAAAAAAATAGAACTTCCTGCCGTGTACAAAATAAATTTTGTAGCCGAATACGAGACATTTTTCTTCCACCCCACATGGATAAAAGTAGATAAACGGGAATTAATTCTAATTCCCACATGATGAAAAAAAGTAGAAGATCCCGAGAAGAAAATAATCCTATTTGACCGCTGTACATTGCTAACATCAGGAAATGAAAAAATCGGGAATCCCGAGTAACTGGAAAAGCCGCTAAAGTGGCTAAAGTAGTAATAAATCCCGTCAGTAAAATAGTTCCTATAGAAAGTCCATCTATTCCCATTCTCCAGTAAAAATCAAAAAAATCGATCCATTTATAATCTTCGGACAGTTGAATTAATGGATCGTCCATTTTAAAATTATAACAAAAAGCGTAGGTCGTTAGAAGAAGTTCTAAGATGCAAATGCATATAGTATACCATTTATTGACTTTATTTCCCCTATGCGGGAGAAATAACATTAATGAACCAGCAGATATTGGAAAAACAACAATTATTGTTAACCAAGGAAAATCATTCGTGGTAAAGACAAGATACACCAGGTCCAAAGAACGCGTACTCAAAAAAAATATATAAATAAAAAATTTTTAACTTTTTTGAGTACGAGTACTTGTCAATAAAAAAAATAAAATGTATTCCAAATTTATTCAAATGAGGTTTTCGGTAACGTATCAATAAGCTAGACCCATACTTCGAGTTGTTGCTAGCTTATTGATACGTTACCGAAAACCTCATTTGAATAAATTTGGAATACATTTTATTTTTTTTATTGACAAGTACTCGTACTCAAAAAAGTTAAAAATTTTTTATTTATATATTTTTTTTCAGTACGCGTTCTTTGGACCTGGTGTATCTTGTCTTTACCACGAATGATTTTAGCTGGTTGAACAATAATTGTTGTTTTTCCAATATCTGCTGGTTCATTAATGTTATTTCTCCCGCATAGGGGAAATAAAGTCAATAAATGGTATACTATATGCATTTGCATCTTACAATTTCTTCTAACGACCTACGCTTTTTTGTTAAATTTTTCAAAATGGACGATCCATTAATTCAACTGTCCGAAGATTATAAATGGATCGATTTTTTTGATTTTTACTGGAGAATGGGAATAGATGGACTTTCTATAGGAACTATTTTACTGACGGGATTTATTACTACTTTAGCCACTTTAGCGGCTTTTCCAGTTACTCGGGATTCCCGATTTTTTCATTTCCTGATGTTAGCAATGTACAGCGGTCAAATCAGGATTATTTTCTTCTCGGGATCTTCTACTTTTTTCATCATGTGGGAATTAGAATTAATTCCCGTTTATCTACTTTTATCCATGTGGGGTGGAAAGAAAACGTCTGTATTCGGCTACAAAATTTATTTTGTACACAGCAGGAAGTTCTATTTTTTTATTAATAGGAGTTTTAGGTATAAGTTTATATGGTTCGAACGAACCAACATTAAATTTAGAACTCTTAGCTAATAAATCCTATCCTGTTACACTTGAAATACTATTTTATATTGGATTTCTTATTGCTTTTGCATCAGAGAAATTACCGATTATACCTTTACATACTTATTCTGACACCCACGGTGAGGCACATTACAGTACCTGTATGCTTCTCGCTGGAATCTTATTAAAAATGGGAGCCTATGGGTTGGTTCGAATGGATGTTATGGAGAAATTCTCCCACGCTCATTCTATGTTTTCTCCTTGGTTGTTGGTAGTCGGTACAATCCAAATAATTTATGGCTTTTAACATCTCTCGGTCAACGTAATTTAAAAAAGAGAATAGCCTATTCTTCTGTATCTCATATGGGTTTTATAATTATAGGTATTAGTTCTATAACGGATCCTGGACTTAATGGAGCTATTTTACAAATAATTTCTCATGGATTTATTGGCGCTGCACTTTTTTTCTTGGCAGGAACGAGTTATGATAGAATTAGGCTTGTTTATCTTGATGAAATGGGTGGAATGGCTATCTCCATTCCAAAAATATTTACAATGTTCACTATTTTTATCTGATGGCTTCCCTTGCAT
+
LPMOMPOSSPMSSJLOOSIKGFHHMSOMSSIRSMKMMSONKNJOJNSNNLCQRPBBCDLIOBDEKSJOLI=GI?EHH988,,,,,-9:IIPSLSMKILHMMSSKNSSSONNMOINSOQRSMJKHJ:?EDJMIKGJHKONSOMSNMSSMPSNLSOGOSSSSMINSSSLJMSSSRNMLJCCSOJNOKSJKMPOQQKOSLQSKILLLOSLRSSSQMMRSLMISSNPKOSJSLQLPLSMRSSSKSSNSISLORSLSSLMPPIOSLSMJLQOOQSPENOSSSLQPNSKLSSOPLROSPOOSSSSSROOSSMMJNSQSMSMNNSMJIMKJSNOOMQMIHPNOSOSMQSQNSSQLQNSLSNMPSLJPLPKPJH@SOGDC;643,***+-019:?::JSJRNGGHFFSOSSRNSNOLNSOQQLSSLMNSSJSSSRMNPLNLLKQNSSNIOKKNNNNNNNOPSMSSSNMOOSSOKSSRLJKIKLJOJMOKKJNHK322228?;:444557FIIKLJEEEEFGGFSSMLGJQKOMSKOLPOSLPSKSLSLIMIHJIKLJISIIKKLKSNKSMKLILMLLHJILMOSOKLPHILJOLJKLHFDEFEDEDDEJRJMKLLLIHJGHFCCCEERKLLHIIHHJPMMHGISSSPHFEDEDFFFHGJIHHGIHGDFEGFEIMMMKSOKEEEGFKKHC@866566665667=?))?@JGRIJQHOKOGHJKKLSJPQNKJKOLSHSSSSSNLJOHHOISPLNJKJIIMNKEEEMSSSJPHIHKJSSLSHEEJKMSLSSNSINSSIHMJMIGHGHIJGGJONSSSQSSIGMKKJJFFIKJJFEDGJKJHKHLLNSSSNKIHLJHHSGJPKKMSMPLIGIHLSMIMLJKLSQJSILHSIPOJSSJKIGHJJKSHIJGKIJJILOLLOOHIGIGHHMDH?>41100433IHJKSKKSJJHSLLHJFMKSSQLKGFPFGFHGLSMMJRGIMMRSIJNMLMISMNPJSQMLISSMNHG;<EKDAJSSNMNSKLHHFJRJSIPKJIKHGSPHIFLSSSSMKLKOLSSIJJLKMMJJHSKSRONKRHJSJPMQMSLSLMFGGGGIMPIFC?;=>>BDECABCDEKJKIPLONKMKPLSJSNQPKKSNSLLLMSSOSQLQHMRJNJSJSSPQSQLNSKKJIKPONMLJGFEFISJQIPRMJIJHHJOJMLMMLSHIJFGFDEFDEFFGFFGFDEDHSSQSHHJGGGISCOPJMRHGFGIGMCDCDSNSMMKPHGBA@??;<==>@?>><>?:=?BCCDEEHSKHJIKHHFHHMKSIHKMGJLIMGDEEEJPRIEFEFJHHIHHJHSLJLIIEDDDFDEIGFFKFGGEEHIGJMIQGJIIIHLIHHHFF=<<<<D77>?EDEDCABCG@B@@>>???@9775568322224=;ADJMLIFEEABDAA??610-,,-0.++..3=A-**)+9===<<=A@<:9864-,++****,35))))*67:89977C=89FCBB@?@>=>>;>>>?A@AA<==<=<<=<<<;::;)'&&%%'((****3359::;==>??=DEEGFDDDDFHKSHJPSNLHIGIPIJ22222IDA@@DCCED@EEGJKIKADGDCGEDAB@EEDGGDDEE>>==>@?>><<;:::;650.-((&&(((,69;>>>=>?@CB<8875<=>:/0,'&&'+65*('(*:?@@EBAA@98887>BC?211133///02:@BB?@@=94,,,,-9??@JKLSMC@BCDEDDDBCBCHFEDCFEEHGF===B@@=?B855?@<BA@@@@?@ABDDGIGHGEFCBDFEGHEDDCC@BD@>BJJABCC934::===?>@986689966+)))*5778:36758?>?=:::;08778:>BB?@AA??;7654455688100.*&&&)13334675<<9::77423======>=A>FGIH@A@FFEGKNHGEJH=988<<BDFHIHI?@@A>B>>=>>?<A>HFIA@@@?BBBA>;30-(,()(&''''&')**32445>?>>@DFHF><<===?ACDG+***+001<=?=ACCEHKSSSKKIDDF;::;<@@A?972111.0289800/)+66774333----.?@@@?>=;>0?>6>AAAA@@A:;<756323334454446777741////2234444456789@BBAC?=9788-4400469344948..**(((*,.1=<<610///07988985332/..+%#$$$),48<<==><;::;<;<;<<<<:9:;::99843..-022113;;<>?AHGDBA@>><<=AEE2212/+****+088::9874100.*))''&&%%&&&&&%%%&%%&'*)*,--11221200012=?>AAA>??FHFFKID@CBDECAAA?=;6444441023.--,+'%$$$&'$)7;>@ABEA@@@@GFJGD?=>?81.4:?@A:96856<==?@BFIJIJHILGHHH@AA@@@AACDGIFGGGIHJHGGEEEHG====,+++,ABADFGHNJHHFBCDCCDFHJHGK=>BD:9AA@@@ED?@B?:21267===><995567;;;:;;::83<@B@??55CBCBBCA@BCCHJSFFICBC?==>HGDDDEDD@<??@CBAA@?@@@@ABBCD<=CAAAAACBB@><;=<<1000FEB33323AA@>?><;<<93/..*)'%#$%&()*-1..3//9;AE
@566_45CNXP_3
ATGCTAGCTTTTTGGCCTAATTCTTCTTCTGATGATCGATTTAACCTCTGATCAAAAAGATATACCTTGGTTATATTTCATCTCTTCAACAAGTTTCGTAATGAGCATAACGGCCCTATTGTCCGAATGGAGAGAAGAACCTATGATTAGCTTTTCAGGAAATTTCCAAACGAACAATTTCAACGAAATCTTTCAATTTCTTATTTTACTATGTTCAACTCTCTGTATTCCTCTATCCGTAGAGTACATTGAATGTACAGAAATGGCTATAACAGAGTTTCTGTTATTCATATTAACAGCTACTAGGAGGAATGTTTTTATGTGGTGCTAACGATTTAATAACTATCTTTGTAGCTCTAGAATGTTTCAGTTTATGCTCCTACCTATTATCTGGATATACCAAGAAAGATATACGATCTAATGAGGCTACTATGAAATATTTACTCATGGGTGGGGCAAGCTCTTCTATTCTGGTTTATGGTTTCTCTTGGCTATATGGTTCATCCGGGGGAGAGATTGAGCTTCAAGAAATAGTGAATGGTCTTATCAATACACAAATGTATAACTCCCAGGAATTTCAATTGCGCTTATATTCATCACTGTAGGAATTGGGTTCAAGCTTTCCCTAGCCCCTTTTTCATCAATGGACTCCTGACGTATACGAAGGATCTCCCACTCCAGTCGTTGCTTTTCTTTCTGTTACTTCGAAAGTAGCTGCTTTAGCTTTAGCCACTCGAATTTTCGATATTCCTTTTTATTTCTTATCAAATGAATGGCATCTTCTTCTGGAAATCCTAGCTATTCTTAGCATGATATTCGGGAATCTCATTGCTATTACTCAAACAAGCATGAAACGTATGCTTGCATATTCGTCCATAGGTCAAATCGGATATGTAATTATTGGAATAATTGTTGGAGACTCAAATGGTGGATATGCGAGCATGATAACTTATATGCTGTTCTATATCGCCATGAATCTAGGAACTTTTGCTTGCATTATATTATTTGGTCTACGTACCGGAACTGATAACATTCGAGATTATGCAGGATTATACACAAAAGATCCTTTTTTGGCTCTCTCTTTAGCTCTATGTCTCTTATCCCTAGGAGGTCTTCCTCCACTAGCAGGTTTTTTTGGAAAACTCTATTTATTCTGGTGTGGATGGCAGGCAGGCCTATATTTCTTGGTTTCAATAGGACTCCTTACGAGCGTTCTTTCTATCTACTATTATCTAAAAATAATCAAGTTATTAATGACTGGACGAAACCAAGAAATAACCCCTCACATGCGAAATTATAGAATATCCCCTTTAAGATCAAACAATTCCATCGAATTGAGTATGATTGTATGTGTGATAGCATCTACTATACTAGGAATATCAATGAACCCGATTATTGCGATA
+
GIJJHFGFDA@SJEEEDDOJJPMSLSLIJKJKLHGIIKHHGFFGGIHNOJLLLHGGPNJINIIKJLKLMISLJKMIILJHKIGJGC@@AIGHJGHIKKNLJOQIMJHHFFIMRLLLM:77667?995(()==DJKKLIRJJLOHJKJMSPS@?@IDDGEELSSISOSGFJHIJMILLSKSSOKJFFJHQKRIKMIIMPMLKNLSNKQOIMKQJSLHLSSMMLSKJNLSKHJSOMNNOLMKNHLNSNSSSSMSOSJIJJKIHJKKKMONIJJJKHILHILSONJSJLSNJLSILHFEEHISJG94../=BFFGJIKIDGQKIMLMJOJIIGGGFCIFHKLLJLIOJOOQMMMKMLJOHIEHSLSMIJPSKPJHJIJKHIHJJJFJIMKSRQJJ999MLISLHGGGHIECBB>;56@AAB?;;;IHFEDEEHHGFELHSSMMISKOIKHIIIKSLMHGGGGGILEEDCEGHIIHNLGOMLILGMIKJQMGJHGIIFKEEDDAAA?@ADAAEDFGBBCHIGEGDDDECGAEHMOLGFECDEDDHEFGGGGJJHEGFHKFHJGLHHJGHGIACC1CCDEFGPHKJSKJSNNNIKKMJMHJPKLHSJO1111ISKIGEEHDD@@@@?3*>A588864773222128;<=GEGSHIOSHOPHHLJSNKKJIHNKSKL>>:8:GGHJMSIIIMLPSHOPMISQMSLLNGJPSJGNOSOIKLMJOSKSMJNPIMKCISOSJOJFKPILSQRSNIISIDCCBLSMOLKOOSOLHIMLSMJKPLQOMNSOSSNNSLIKKOMESR?MAJNNJPSNPPORROSSSLKSJJLLKJINSKSSOQOMSLSLPINIILKSMPOMNRJJNSOSSISKLQSMSIKMNL<<<;<FHFSSSKILMRMLGIPSSMLLIHGKHPLHMSSNSSMPJLMKKMSNMJGRMSMSGPIQNNHNLJKJOPROSISMRJKSMMNOSKOPMQSMOLKIIJLISGSMKQSSILLKFKFHSMPKSNSSLLQKQSLKLMPLOSNSRNLSNQKSMIJJMJOSOPMSSISSMSKMKPSROIKPHSQNLPSNKJOSSLSJNHJQNOSSSMSSQSKHIIHD6<KLSNISKJQOPLRSNQSQSMIJNKQSIIMISSNSKJRJJPOIIFEHHSSSRLJJSQSSMILJOSLLKOKQSNIMQMPSJPSPKKSNPSOKSPSNSRLPSSLFIHJLLNJHIOMGLKOSSKGLLJJLKR@BFJGHSKNSNPSMLGGHFIJGIPPOOSLJNPGSSJSKNMIIQKJMMMNDENKHJSKSMQOKQORLMMLA@3//0MIHMJISKNSKMMQKRGSJLMPL?DSKSKILOS433325555EEJGGHGEJEGEGA<>BBOKJLLSLNONJLSLJNLRKJKQSLLLNMOKMMHKK@@@@@MKJKKNKJMKSLMI
@567_45CNXP_3
ATGCTAGCTTTTGGCCTAATTCTTCTTCTGGAAATCCTAGCTATTCTTAGCATGATATTCGGGAATCTCATTGCTATTACTCAAACAAGCATGAAACGTATGCTTGCATATTCGTCCATAGGTCAAATCGGATATGTAATTATTGGAATAATTGTTGGAGACTCAAATGGTGGATATGCGAGCATGATAACTTATATGCTGTTCTATATCGCCATGAATCTAGGAACTTTTGCTTGCATTATATTATTTGGTCTACGTACCGGAACTGATAACATTCGAGATTATGCAGGATTATACACAAAAGATCCCTTTTTTGGCTCTCTCTTTAGCTCTATGTCTCTTATCCCTTAGGAGGTCTTCCTCCACTTCGCCGGTTTTTTTGGAAAACTCTATTTATTCTGGTGTGGATGGCAGGCAGGCCTATATTTCTTGGTTTCAATAGGACTCCTTACGAGCGTTCTTTCTATCTACTATTATCTAAAAATAATCAAGTTATTAATGACTCGACAAACCAAGAAATAACCCCTCACATGCGAAATTATAGAATATCCCCTTTAAGATCAAACAATTCCATCGAATTGAGTATGATTGTATGTGTGATAGCATCTACTATACTAGGAATATCAATGAACCCGATTATTGCGATTA
+
../BBBBA>85:166793../>>=:9;41/018EJDDCCDEECDIB@@@@KGPHLIROMKAAAADIBB>=<=<>CEIG?6532299FGEBCDCCIKGABAAACBA==::---++,1>DEBBCCCKGHKIGKFGIJGIEEEFHLOSSLNNHIFF40***++,0011268:BBAACBACDEEEGPOIFEF88889:9<<;;;;7732369<;????D@FEFCB-,,,,,.7>@5FMKKSJHSILHJJJGKOMMISSKLJLHIK>>HSHMMILMSNSKSMMHNMSIKRKSJPJSRSLHGIJIFEJGJSMND.(.BA@BBDHIJJHIGSI@8:BJSLJJKKCEDCFHI===<0---:;;=<;;::A::99B*%%%%&(()677;<+++,488<777@BE::::::BBFMIKGIJILIQSOFJMSKJHLGJH;8?>88ISMGSSJFHMGHJOILSJKHIHLEEC>;>>;?AABIKIHHGGDCCF?@@FSLJKHQKLLPSKGEDFFAAAA,,,,,---=?>>>FGEJMLKFAC=<<1ACC????@HCBB===@@DGEDA@FC59FEHIFLSI;:;;:=>==CBCBH<<<<<C55555888:;;BDLIMGIJSJKPSHMMKLKGFJLSKJSJPRJKIGIDDCBCHJKLNFFFFEF
@568_45CNXP_3
CGTACGTATTTTTGGCCTAATTCTTCTTCTGGAAATCCTAGCTATTCTTAGCATGATATTCGGGAATCTCATTGCTATTACTCAAACAAGCATGAAACGTATGCTTGCATATTCGTCCATAGGTCAAATCGGATATGTAATTATTGAATAATTGTTGGAGACTCAAATGGTGGATATGCGAGCATGATAACTTATATGCTGTTCTATATCGCCATGAATCTAGGAACTTTTGCTTGCATTATATTATTTGGTCTACGTACCGGAACTGATAACATTCGAGATTATGCAGGATTATACACAAAAGATCCTTTTTTGGCTCTCTCTAACTATTCTATCCCTAGGAGGTCTTCCTCCACTAGCAGGTTTTTTTGGAAACTTTTATTTATTCTGGTGTGGATGGCAGGCAGGCCTATATTTCTTGGTTTCAATAGGACTCCTTACGAGCGTTCTTTCTATCTACTATTATCTAAAAATAATCAAGTTATTAATGACTGGACGAAACCAAGAAATAACCCCTCACATGCGAAATTATAGAATATCCCCTTTAAGATCAAACAATTCCATCGAATTGAGTATGATTGTATGTGTGATAGCATCTACTATACTAGGAATATCAATGAACCCGATTATTGCGATTA
+
KNSJSIIGIGGJSDBCCMISJMGHKILKKOMKHSSKFGINQMQJRPLSSOHIDGFJSK??65566FMSHKJMOLIKMJNPGEF@@AADSKKKMLGNSLQHNIDMJGFGFKCCB=;;;;=>BSMMKSMLISIMRSLMJKJJHLFHF0((+101444444DFKJKGFINHMIIINGMLIMSBBAABCDSLSQSLJRSMQKMRQKLNSPLLJJNHKIPMLOIKSONSNSSJSSSQNMPLPSSSILHKLSSRJFHSLLLKJMLHGIKKHPSMNJQLKOSQCDDDCGIHLKJGHJMLMSKIHNMGJLQSOSLJGHFJLSMGIGKSHG54('''&%&''(34;<@223FHMKRJLNNSNSRMMNJLKJCCA;:::9,*))('(('''))CECDBBBEFSPNIJJJMLMSPSSOMPRSPKLLSSLKSKHHISSSRKJLNLLNIHGIHFIJLOMSSMHNKDJNSKSHHPPKSOLMH?@?MNMQPKOOSJLSRMSSQJLJHSKSLS@AAA@HJIOOSOSJKCDBJI??@@@HILRJKKJLRLILHFEGGDE@@OICHJPJHLPKKHGJPMSLOIKNJGHKJHGGGFMKIIIJKIHLSLNHJJKKSLNLONKSMOIIPIISLISNLLMLOKSGNGHJKLILOKHGFFH
@569_45CNXP_3
TACGATCGAACAACTCGAAGTATGGGTCTAGCTTATTGATACGTTACCGAAAACCTCATTTGAATAAATTTGGAATACATTTTATTTTTTTTATTGACAAGTACTCGTACTCAAAAAAGTTAAAAATTTTTTATTTATATATTTTTTTTGAGTACGCGTTCTTTGGACCTGGTGTATCTTGTCTTTACCACGAATGATTTTCCTTGGTTAACAATAATTGTTGTTTTTCCAATATCTGCTGGTTCATTAATGTTATTTCTCCCGCATAGGGGAAATAAAGTCAATAAATGGTATACTATATGCATTTGCATCTTAGAACTTCTTCTAACGACCTACGCTTTTTGTTATAATTTTAAAATGGACGATCCATTAATTCAACTGTCCGAAGATTATAAATGGATCGATTTTTTTGATTTTTACTGGAGAATGGGAATAGATGGACTTTCTATAGGAACTATTTTACTGACGGGATTTATTACTACTTTAGCCACTTTAGCGGCTTTTCCAGTTACTCGGGATTCCCGATTTTTTCATTTCCTGATGTTAGCAATGTACAGCGGTCAAATAGGATTATTTTCTTCTCGGGATCTTCTACTTTTTTTTCATCATGTGGGAATTAGAATTAATTCCCGTTTATCTACTTTTATCCATGTGGGGTGGAAAGAAACGTCTGTATTCGGCTACAAAATTTATTTTGTACACGGCAGGAAGTTCTATTTTTTTATTAATAGGAGTTTTAGGTATAAGTTTATATGGTTCGAACGAACCAACATTAAATTTAGAACTCTTAGCTAATAAATCCTATCTGTGTACACTTGGAATCCTCTTCTATATGGATTTCTTATTTGCTTTACCAGTCAAATTACGGATTCTACCTTTACATACTTGGTTACCTGACACCCACGGTGAGGCACATTACAGTACCTGTATGCTTCTCGCTGGAATCTTATAAAAATGGGAGCCTATGGGTTGGTTCGAATCAATATGGAATTATTACCCCACGCTCATTCTATGTTTTCTCCTTGGTTGTTGGTAGTCGGTACAATCCAAATAATTTATGCAGCTTCAACATCTCTCGGTCAACGTAATTTAAAAAAGAGAATAGCCTATTCTTCTGTATCTCATATGGGTTTTATAATTATAGGTATTAGTTCTATAACGGATCCTGGACTTAATGGAGCTATTTTACAAATAATTTCTCATGGATTTATT
+
GGGEDFBDDEEIMHMKJSIMMOSSKJSNKSLKNJSNLLKSPMPJNIOHMJLSSSNOLNPOS@????OQKLONHKLOLINLKJSGD@?>SSSSMJMKILJOIMIPLKJSJPSJEIHKSSSRLJIRKSSMSLSOMKKQOSMSLON@GNSSSLSLNMHSSKNOOIGGCDEGFNKSMOSLIKKOKJNMSKIISNSISNMKNPMSPSKSOPJSOLLMJSJSIMJKJNSHJRLJLSSOOSSKRSSKOSKPSSPSPLKNHKLMHIFD93)(()**346?FJJICFFBACEDSIOKJOSILILSNKSIISOSSQMIKMSISI?>FPOONJSNMLLLNMLRMNLSONSRLSKRNSNMSMOSOLHIMHJHOKIEEEEIEJIEFFGOSIHINSMMKOLKOSKSSOONOOSOQILJNLMLSSLMIHBMSSMNKLKMSLSSJIMMJIHMJGIIJNSOJNSLPSJMSJILOPMSQPSPIKHFEEEGMKMKMJSLLKLOLLLKLIHLOORMSSKIJINLLLJHLLJFFEEFJKLQKJJDLLEINSLNGSHJKIIMHPMSJIKIMONJSEFEFEJSJKMLIMGFEFHIJRLSKKSA;;<DCCCHGJOSGKGHGEFSSJINKJJOKOKKNMJLRSLNOSNILMFF55?78HGCB??><?;RLGJJJGRNSISLIIRKQKNKSSSILHJJMNKHIKQLJSSIIJSKMSSOGMMJJJLLLSMSJPKFHOOSSLSRNSPNSSSQSMSQNKKLSOOLNSRSPJKSLLISKLJSNKOJSSKJPNJNGIFKC@A;;;12-)-0()++*+-)(((*67899986..*))&$$%'(&'&'()$$&&&%$$$%&%&'())'))+**'''%&')(+1.*''''''%$&&&,*)(((()&&%%&)),+49>53>>?DILINLLJISIIMKKSKKHNKSKSLOLRKNSIIKNLLOPMROKKPQSSLPJSNMKOSSSLK<...>AGDGFSJJJLLSKJKSNONSSJIOJGLMMSSSSNIKJPKIJSSPSMPILJKLJSPKLKMJSOSSNINMPSSJPSSQQMQSOPMHJGFJSLSPJSJILJMSMKLSSKSPIGGHLHMNQQJSRMNJJJNNLNJHLISHGDFEHSSSOSIKKJJONSNLJMLSKSNSMNSILHMKONKPMKLSLOILOOMISPOJLJMLOKJSSMQPJJLKJLKKSSOSKSOSQRSMMLSNLSSSMSIOSLMKMLJSQSMSJLIHMLLLKH
@570_45CNXP_3
AATCGCAATAATCGGGTTCATTGATATTCCTGGTATAGTAGATGCTATCACACATACAATCATACTCAATTCGATGGAATTGTTTGATCTTAAAGGGGATATTCTATAATTTCGCATGTGAGGGGTTATTTCTTGGTTTCGTCCAGTCATTAATAACTTGATTATTTTTAGATAATAGTAGATAGAAAGAACGCTCGTAAGGAGTCCTATTGAAACCAAGAAATATAGGCCTGCCTGCCATCCACACCAGAATAAATAGAGTTTTCCAAAAAAACCTGCTAGTGGAGGAAGACCTCCTAGGGATAAGAGACATAGAGCTAAAGAGAGAGCCAAAAAAGGATCTTTTGTGTATAATCCTGCATAATCTCGAATGTTATCAGTTCCGGTACGTAGACCAAATAATATAATGCAAGCAAAAGTTCCTAGATTCATGGCGATATAGAACAGCATATAAGTTATCATGCTCGCATATCCACCATTTGAGTCTCCAACAATTATTCCAATAATTACATATCCGATTTGACCTATGGACGAATATGCAAGCATACGTTTCATGCTGTTCTATATCGCCATGAATCTAGGAACTTTTGCTTGCGATTATTTGGTCTACGTACCGGAACTGATAACATTCGAGATTATGCAGGATTATACACAAAAGATCCTTTTGGCTCTCTCTTTAGCTCTATGTCTCTATCCCTAGGAGGTCTTCCTCCACTAGCAGGTTTTTTTGGAAAACTCTATTTATTCTGGTGTGGATGGCAGGCAGGCCTATATTTCTTGGTTTCAATAGGACTCCTTACGAGCGTTCTTTTTTCTATCTACTATTATCTAAAAATAATCAAGTTATTAATGACTGGACGAAACCAAGAAATAACCCCTCACATGCGAAATTATAGAAAATATGCTTAAGATCAAACAATTCCATCGAATTGAGTATGATTGTATGTGTGATAGCATCTACTATACCAGGAATATCAATGAACCCGATTAT
+
ISQKOIHMKNNSLJJEILLKMSLSMIKPSMOJSMJSKNKSMJMKJKJONNJMSPMKNSKSOSJKHIKMKSMMNLQJCMFSSDEAB???:98*)*,CKHLSSNJISKHKQGJSNMJSOJSLSNOOJJSSSMSSSMLPNQSPKKOQJONJHKSMPOISNSNPKKSSSMOKSJMJSKHJJHKJLSPJGPILIMJNSSSOIOHKPLSQKLRSKSLIMOPGHMIRRSMLOMJQSQOSKNSKNJKKILSMOOSLKJJPSHIHHSJSIMSKKSMECGGSSSOPNSJHKLOLNHLRPSSQOIJKSLMSSNSKFLSSPKINLJGCE;;:;<JIGL:7777A<;41ILHISFSKSPMSMPPPNQNNKLKSKIKMQLSMOSRSSNIBBBBAMLJKSISSSIHJKILJIHOIMKIIM=<<6/+***+>CHLMKHKSLKIOHILPSKIJKSGOJSOOKSSMNOPMPKOJMISNLPSSNNSKKNKSOLJOQJSSOMJQINSOSRSSMIKMSRSHOJIKJGILKJNGKLLOMLOJLJPGPQSSISRILIIQNNSQJONOMPLSLSJOPKGHIGISLLMJHIKIHNNHF:889:???@IIEFJG?;;;920)(&&%*.027889:;=>98710000456788:;=>??A<=<==B@?==>ABCCBBB@;30/..+*)'%%%319=??ABGAAAA>ADEBA??940.**()*9<=9:;>CGFBDEDFIED>=CBBCCCA;<=?@B><8658;:93323472565544556;>@@?@A;<<<<FFDBBCCBBA?:==2.,*))(((((,,,-.---,-0222344*)*)(()*6679<=?ADBEBACDBBCSNMEHGEIIHEEDEDFEECCA@<;<?===><2,...-/,,((((22389:::98999=;64)'&&%&''(''((''**'''(--/0014655976533/0//235>?@?????@CDCCA@@A@@<7.+)))+<>=>?:999:932223;;;4)33325
@571_45CNXP_3
TACGATCGTTTTTGGCCTAATTCTTCTTCTGATGATCGATTTGACCTCTGATCAAAAAGATATACCTTGGTTATATTTCATCTCTTCAACAAGTTTCGTAATGAGCATAACGGCCCTATTGTTCCGATGGAGAGAAGAACCTATGATTAGCTTTTCAGGAAATTTCCAAACGAACAATTTCAACGAAATCTTTCAATTTCTTATTTTACTATGTTCAACTCTCTGTATTCCTCTATCCGTAGAGTACATTGAATGTACAGAAATGGCTATAACAGAGTTTCTGTTATTCATATTAACAGCTACTCTAGGAGGAATGTTTTTATGTGGTGCTAACGATTTAATAACTATCTTTGTAGCTCTAGAATGTTTCAGTTTATGCTCCTACCTATTATCTGGATATACCAAGAAAGATATACGATCTAATGAGGCTACTATGAAATATTTACTCATGGGTGGGGCAAGCTCTTCTATTCTGGTTTATGGTTTCTCTTGGCTATATGGTTCATCCGGGGGAGAGATTGAGCTTCAAGAAATAGTGAATGGTCTTATCAATACACAAATGTATAACTCCCCAGGAATTTCAATTGCGCTTATATTCATCACTGTAGGAATTGGGTTTAAGCTTTCCCTAGCCCCTTTTCATCAATGGACTCCTGACGTATACGAAGGATCTCCCACTCCAGTCGTTGCTTTTCTTTCTGTTACTTCGAAAGTAGCTGCTTTAGCTTCAGCCACTCGAATTTTCGATATTCCTTTTTATTTCTTATCAAATGAATGGCATCTTCTTCTGGAAATCCTAGCTATTCTTAGCATGATATTCGGGAATCTCATTGCTATTACTCAAACAAGCATGAAACGTATGCTTGCATCTCGTCCCATAGGTCAAATCGGATATGTAATTATTGGAATAATTGTTGGAGACTCAAATGGTGGATATGCGAGCATGATAACTTATATGCTGTTCTATATCGCCATGAATCTAGGAACTTTTGCTTGCATTATATTATTTGGTCTACGTACCGGAACTGATAACATTCGAGATTATGCAGGATTATACACAAAAGATCCTTTTTTGGCTCTCTCTTTAGCTCTATGTCTCTTATCCCTAGGAGGTCTTCCTCCACTAGCAGGTTTTTTTGGAAAACTCTATTTATTCTGGTGTGGATGGCAGGCAGGCCTATATTTCTTGGTTTCAATAGGACTCCTTACGAGCGTTCTTTCTATCTACTATTATCTAAAAATAATCAAGTTATTAATGACTGGACGAAACCAAGAAATAACCCCTCACATGCGAAATTATAGAATATCCCCTTTAAGATCAAACAATTCCATCGAATTGAGTATGATTGTATGTGTGATAGCATCTACTATACTAGGAATATCAATGAACCCGATTATTGCGATTA
+
FGGKSKPSNSLSSSKKJILRNPKHSKLRPSRRMLKPPA@@@@+++++1100132333FKJHEECDFEH??FGHHIKLNKJSKMNSMQKMHHLMKHSGHJJOJ00000PSSQOHSSSQNOSMSMJJSJSLMRPMLJSKILSMSJKDDCEHLHGHIH:8889JROSRQQKIHGHSKNOJMLSKMLMJISMMKSSSIRLPSJKSSPSSSNILLRSKJJJISKOSNSPQHRSKONSKSJKMSKMQSKLMJGHLJGCA::::::;;;=;:<=CEGFFHD@@@HGIJMKOJDCDEEDDAA@?@LKNHMOJMSJLMKLOSMLKFJSMNEDFJRJMLILJHGGEIGLIKHJKLKSSPLSSNSNLLOSLMIHLJISMOSOMLSMISMKJOOMJSNSPSLPMOQLSOMMSPINJMJIOLJLKHOFK>B@@AA@?DKSMLNMJFNKJJLKPMSJNOLKIIKKLSHSJLJKKIIHHGGLIHFGGMMLNSQPNRNJLKJNJMSLOLJSIKJSKGFHKIJEFEFCHJJLMNNLIKKKKLJRJIMOMKGIHILGGGEHLNIKLHIIPKKGKKJSNKSMJIPQPJDC61(DDGEFFHEINGGJGHHQJFGGHNLIGHKHHIHGHHJLRJMSKSLGEGDEHHFAIK5FJIBBCHCFB;DHCEDOGIGKFGHKLJHA@@@@E==>@EGECDCCDDDCBDHHGCBBBCHFFD;;?DC56GIF==DGIGSNLPRKJJKPJSNLLHHLPCBBACB<=;;?@ADIG87777MSOMLM@SSKISKSKPJPMLSKS@@?@?QIGJISLISSHFGSOQSSMLPKIJSCPMSOREDILSMPSSLNLSMLKLKLRKSOMKSOLLMLNSQILJLIPGLHI;:;;;AEA><<<:440/,,,./442,.DSJKMMOPJILRSOISNJMHLKPSP:::9:SLJI93334GJMLHJJIIMKIJPQKKHJJJIMIHMLMISNKSSOKSOLOJKPQIOSMPSPLKSQJSENMSKKPOIMGKLISSPIIKLJMSMSSKIHBABE==EEEDIFGDFFJJRLSKKKSKMKLMQMMQMPKNLSKSKOQJGHGHGKLGEGJKRNSSKLJKRSSJLINLKLPLNIFCJHHPNLRKJNSONKNIIIDA33333KJJQSLKJQSMNPCA@AED??A?DGJIKJOSSMS97777@??FFGGOGIKIQIKKJNJSKMSLSQKSMMMOSMQSQKSOJSLMSKJSPKMLNSOMSOGSMSJSMJRHSEOLPMKSOSNKLSSHSKQLKSLNSKSSKQOLMNKJJLPMKMNRPLJGRNJMSNINNMIHH>?@<96777@AE@A@ACIGKSIHGIMSLOJPSSSIQKMSQSLHKLNKKMLIILMSMKSKMISJLLORSKPLPSPNSNSSJPLNSJSNSKLQNLOJSSLJOONSKNQKOKIRKMNSMQRGPOFEGEF
@572_45CNXP_3
AATCGCAATAATCGGGTTCATTGATATTCCTAGTATAGTAGATGCTATCACACATACAATCATACTCAATTCGATGGAATTGTTTGATCTTAAAGGGGATATTCTATAATTTCGCATGTGAGGGGTTATTTCTTGGTTTCGTCCAGTCATTAATAACTGGATTATTGTTTAGATAATAGTAGATAGAAAGAACGCTCGTAGAGGAGTGTGCCTATTGAAACCAAGAAATATAGGCCTGCCTGCCATCCACACCAGAATAAATAGAGTTTTCCAAAAAAACCTGCTAAGTGGAGGAAGACCTCCTAGGGATAAGAGACATAGAGCTAAAGAGAGAGCCAAAAAAGGATCTTTTGTGTATAATCCTGCATAATCTCGAATGTTATCAGTTCCGGTACGTAGACCAAATAATATAATGCAAGCAAAAGTTCCTAGATTCATGGCGATATAGAACAGCATATAAGTTATCATGCTCGCATATCCACGATTTAAGTATCCAACAATTATTCCAATAATTACATATCCGATTTGACCTATGGACGAATATGCAAGCATACGTTTCATGCTTGTTTGAGTAATAGCAATGAGATTCCCGAATATCATGCTAAGATAGCTAGGATTTCCCAGAAGAAGATGCCATTCATTTGATAAGAAATAAAAAGGAATATCGAAAATTCGAGTGGCTAAAGCTAAAGCAGCTACTTTCGAAGTAACAGAAAGAAAAGCAACGACTGGAGTGGGAGATCCTTCGTATACGTCAGGGAGTTCCATTGATGAAAAGGGGCTAGGGAAAGCTTGAACCCAATTCCTACAGTGATGAATATAAGCGCAATTGAAATTCCTGGGGAGTTATACATTTGTGTATTGATAAGACCATTCACTATTTCTTGAAGCTCAATCTCTCCCCGGATGAACCATATAGCCAAGAGAAACCATAAACCAGAATAGAAGAGCTTGCCCCACCCATGAGTAAATATTTCATAGTAGCCTCATTAGATCGTATATCTTTCTTGGTATATCCAGATAATAGGTAGGAGCATAAACTGAAACATTCTGGAGCTACAAAGATAGTTATTAAATCGTTAGCACCACATAAAAACATTCCTCCTAGAGTAGCTGTTAATATGAATAACAGAAACTCTGTTATAGCCATTTCTGTACATTCAATGTACTCTACGGATAGAGGAATACAGAGAGTTGAACATAGTAAAATAAGAAATTGAAAGATTTCGTTGAAATTGTTCGTTTGGAAATTTCCTGAAAAGCTAATCATA
+
KPLRJLGJHIJIOLKSOSKLSKOJSI+++++?>??@SSSLIIMSJQNMKNHSINISSPSKSNJHOPMPSLSKOKFGIMPSHKEABBAB@C=5557:HEJEFHJGJIGGIIHEDEDFHNSPLJLQNJSKLNMOSS98889JGIHQKJQIJSJKMSHNIF0/./('&&''*/,-3445:211+***,+,,.3843247/...,''((--,*'''''8:=?BGGFC?B=655554345;CDFGIFHKILJIDEEC<522237<@2CCAAABCFGN::;=SSNSNLKEAA4++-656EDBBA===@DB=?>>=>DMKGHRKKO@>===@:=<:GFIGFHFESLLOSOONONIKRSLLKGIJRSPMSSSSSOPJLSMOMIRNSONQSLGJGGGMLMSPKNOSILOSGJNMSSONPROQIOOIHIJNSKPMLMPLSKOGIKSMNNQOKSPJOGHFGGOSSSNILLJIOOMNJNOKISOJLJNIMGHEF****+222222223DCBDFFECDDDFJMPMKLLLJPLQKHOJNIRJSSSMQMJPJIJNLSMMKKKINNNSKSLKHJLLKOIOIIKDDAAACDEEDHDEDEJIKKIKIJGDFJFGIGFSIJG@/,*()).0///078911.)*BEEKJHIIMKMIOOSMHSSJNLMNGGHMHFFEKNSENILKSLHHINPSKSPSMPIOLKKRIIMHGFHJJKIGFDCEB=79CDDGGCBBFHHIDGPORRNSGKKKJSLSIKSPQJPLKJHHMH43334.+&&&&'0.++00,,-33((99<C>FGSLJSIKIKHHSPHFEECDFKJMKJLPMPS?>>>@HNIKJMGOMOKOJIKJHHJEEJSRKMSPRIKKSPJSIJHJG=B>1EFKKNNNSIJOJKSKHMJNSOGQMMSQJLCCDDSLKOKJMSLJ@<:7)<IJHLJIIGICDCCBDEIMSSNSNSMSRMOSNJISKSSSKPILIB<;:5.-//.055+B;;;=:::3<:2,**+-+++;::;@ABA??@F@?@@I>>>==;8;9++GISSLSHSSQPKKEA@AA=>;;;;;=FFIFHLFKLSKGC99A?ACKKKLDCDDJSOISJLKQKLSLGHNGFHGGLGCCBC?@AGGIGHGCCGEGIGCEBEHQOGOSSMSSHNFDEFEJRHDSSG<<;;;DB>?@BHSG?D>(===>CDEEIGJLNPSGMPDD@884480008;@A?@>>>CJHLMHHRSKG@@@@AJFFLMIMOKJF@=<94/----./89@JQQSLOG?2226:OGJSMLLINSPSLSSRLJESHJILK
@573_45CNXP_3
ATGCTAGCAACAACTCGAAGTATGGGTCTAGCTTATTGATACGTTACCGAAAACCTCATTTGAATAAATTTGGAATACATTTTATTTTTTTTATTGACAAGTACTCGTACTCAAAAAAGTTAAAAATTTTTTATTTATATATTTTTTGAGTACGCGTTCTTTGGACCTGGTGTATCTTGTCTTTACCATGAATGATTTTCCTTGGTTAACAATAATTGTTGTTTTTCCAATATCTGCTGGTTCATTAATGTTATTTCTCCCGCATAGGGGAAATAAAGTCAATAAATGGTATACTATATGCATTTGCATCTTAGAACTTCTTCTAACGACCTACGCTTTTTGTTATAATTTTAAAATGGACGATCCATTAATTCAACTGTCCGAAGATTATAAATGGATCGATTTTTTTGATTTTTACTGGAGAATGGGAATAGATGGACTTTCTATAGGAACTATTTTACTGACGGGATTTATTACTACTTTAGCCACTTTAGCGGCTTTTCCAGTTACTCGGGATTCCCGATTTTTTCATTTCCTGATGTTAGCAATGTACAGCGGTCAAATAGGATTATTTTCTTCTCGGGATCTTCTACTTTTTTTCATCATGTGGGAATTAGAATTAATTCCCGTTTATCTACTTTTATCCATGTGGGGTGGAAAGAAACGTCTGTATTCGGCTACAAAATTTATTTTGTACACGGCAGGAAGTTCTATTTTTTTATTAATAGGAGTTTTAGGTATAAGTTTATATGGTTCGAACGAACCAACATTAAATTTACAATTCTTAGCTAATAAATCCTATCCTGTTACACTTGAAATACTATTTTATATTGGATTTCTTATTGCTTTTGCCGTCAAATTACCGATTATACCTTTACATACTTGGTTACCTGACACCCACGGTGAGGCACATTACAGTACCTGTATGCTTCTCGCTGGAATCTTATTAAAAATGGGAGCCTATGGGTTGGTTCGAATCAATATGGAATTATTACCCCACGCTCATTCTATGTTTTCTCCTTGGTTGTTGGTAGTCGGTACAATCCAAATAATTTATGCAGCTTTAACATCTCTCGGTCAACGTAATTTAAAAAAGAGAATAGCCTATTCTTCTGTATCTCATATGGGTTTTATAATTATAGGTATTAGTTCTATAACGGATCCTGGACTTAATGGAGCTATTTTACAAATAATTTCTCATGGATTTATT
+
JLKJSGKSKLIIMIIIKSPILNIMNMSNSQLNHOHNRSKSLOIJSMSSEESIISNSJGJSLJIGEHIJNIPSNMLKLKIPSNNJSBPHSSSSLLJJQMOLGKJMSIEHCBB?>>AKSQMMK=<<=IEEDHJSLSSKIKMIDC<3A?I((()*=>C?A@>@AA5@DDHFIHSMILOMLMMLLLSL?????KSLKPKMHMPSIOMABPNJKOSKMSIRSRSJJKKLSSPMONHSLKSJSRMISISSKSPLSSKMQHSSJSESLFGOSKMSSIOKSLEFFDDHGFIJSPIMKGGGKHHNKJGGSSLSJFSLSOSKLMGPHIQOJQLSIJKMISNQLQSKLOKSQSMPJSMSSSHMISSLSLHKMIHHIKRSSKMKOSSLKSRIKHHHGMIJMILLSSLMLLLPJJNESGRSKCABCGLPNSNKLLHJJMMIOJSKSLHGJKHGFFG@?@@@LJISILMKQQQKJIDDEJIGEILJNLSKSHNLDFFELRSJPMOHBBGCDEGKSKGNCDNKLMIKKJPLMHISLJISESJSSMIGGMJLJJJHHMKIINOSSSMOSNJKHKILGIIKISGKIKLJLSSNSPJIJJHIFIHLLLILJHMFKMSSNJLIKKPMKLPJOSLJSPQMSLKIK66<55?<57200017:JCIKHEFIKCDDBCC@455BFPNILSQLIGKJLLPKPMIHMKSIHLKRJLSPLPLLMSSMGIHHHQGSOLSKSPRLSSSPSKJHJMOLJKILPLKMIKIJIFGKJSPJSSKEKRLGFJGFHHKGIIJLSJJJFADH9.((()001888EFGFISMJNMSKKJLOMJMOJMSKOHSLNKKOLKPNSPSRLKOKSSSLOKPSKPLIHHLNLNLKOQJJILPSKSSLKLSPKMSJSJSKSNLLSNLPMNSPSOSLSNLSKLMMRLQKKRSJMSMSMPLOPPJSHKSKKOIPMSKJFFHHFEEDGOJILIIKSJSOSDSOPLSLJSLNSLHSRMSSJHDDBBEHKISSJJJKICFE@>AA><@@CEECCCBCCEFLIOPMSLQMSRLSIOMSSSSIKJ??@@ASIIIGJSLLSROSSSLRJKGPMKORGSJOSSSSSQIJHSMSMKOFJSKSCIFSNNNFIIIFGJJQJSPMOLK><<<=C;;;;;GROQSSJSNSSIHNOJMNSNSSSSJRQKGFLIJIIMSNMNKLMLKNSRSLIKIKSKPSQGSOPMJJOSMHSMQONLLLLSHSNSQSL
@574_45CNXP_3
AATCGCAATAATCGGGTTCATTGATATTCCTAGTATAGTAGATGCTATCACACATACAATCATACTCAATTCGATGGAATTGTTTGATCTTAAAGGGGATATTCTATAATTTCGCATGTGAGGGGTTATTTCTTGGTTTCGTCCAGTCATTAATAACTTGATTATTTTTAGATAATAGTAGATAGAAAGAACGCTCGTAAGGAGTCCTATTGAAACCAAGAAATATAGGCCTGCCTGCCATCCACACCAGAATAAATAGAGTTTTCCAAAAAAACCTGCTAGTGGAGGAAGACCTCCTAGGGATAAGAGACATAGAGCTAAAGAGAGAGCCAAAAAAGGATCTTTTGTGTATAATCCTGCATAATCTCGAATGTTATCAGTTCCGGTACGTAGACCAAATAATATAATGCAAGCAAAAGTTCCTAGATTCATGGCGATATAGAACAGCATATAAGTTATCATGCTCGCATATCCACCATTTGAGTCTCCAACAATTATTCCAATAATTACATATCCGATTTGACCTATGGACGAA
+
IJSKNKKNOLPNSQPSKSHMKKSPKIMLSPSJLNSJJMSLKSKMLPNGMIKQIMSIILSJCCDBBDGGNKPIIJNLKNJHMJHOPNIOFI4)))+>JNKMFSKNKNLHHKKKHKLHJOSOOJIHIFMHIMSMKQGHHIQNJILKJSIMKLLOSOSREHFEFMNJLJPSMLLMHKKKJKIJJHJPLSKOSMKSLOIKOMSONJKJSSLPFFGE@FLGLSSIMIGBHNFHHKNOSSSNNOGGSSSISLLPHNKHEFMIL55555DDCA?88>?SSSJSSJIKPRNJPLSOILISSOJLHOLISNMSMLLMMJIKLJSMKOS@;969888<@AAHECKLMSFLJLIKSSKIILMPKJNSHSQNMPLKLNOKKMKKOSSMQKJJMIMNJJIJHIILKLLFFLLPMPOSSSMQSMLMSSSIMNMSSNHKCCEDEDSMNSLIRMHHSIJJISOSQMONNSLNLJNNHSPGSNKOLOIKSLLSNOSLSNSLKMSOLLQSMLLIJKQSIIOFOHLIIIGIKSSJMKOJMLQOLLKKLKSIGIJ
@575_45CNXP_3
CGTACGTATTTTTGGCCTAATTCTTCTTCTGATGATCGATTCAACCTCTGATCAAAAAGATATACCTTGGTTATATTTCATCTCTTCAACAAGTTTCGTAATGAGCATAACGGCCCTATTGTTCCGATGGAGAGAAGAACCTATGATTAGCTTCAGGAAATTTCCAAACGAACAATTTCAACGAAATCTTTCAATTTCTTATTTTACTATGTTCAACTCTCTGTATTCCTCTATCCGTAGAGTACATTGAATGTACAGAAATGGCTATAACAGAGTTTCTGTTATTCATATTAACAGCTACTCTAGGAGGAATGTTTTTATGTGGTGCTAACGATTTAATAACTATCTTTGTAGCTCCAGAATGTTTCAGTTTATGCTCCTACCTATTATCTGGATATACCAAGAAAGATATCAATCTAATGAGGCTACTATGAAATATTTACTCATGGGTGGGGCAAGCTCTTCTATTCTGGTTTATGGTTTCTCTTGGCTATATGGTTCATCCGGGGGAGAGATTGAGCTTCAAGAAATAGTGAATGGTCTTATCAATACACAAATGTATAACTCCCCAGGAATTTCAATTGCGCTTATATTCATCACTGTAGGAATTGGGTTCAAGCTTTCCCTAGCCCCTTTTCATCAATGGACTCCTGACGTATACGAAGGAGTGCGGTTCGTTTGAGAAATTCCTACCTCTCTATCTATCTCTGAGATGTTTCGATTTCAAAACTCTATGGACATGCAGAAGAGAAATGCTATCCCCACGCAGACCAAGACAGAACTTTGACTTGTTCAAATAACAATTAAGGTGAAGCAGGGTCAGGAACAACGAATCTCTTTATGATAAACGGATCCATTTTGCAAGTTTGTTATTACGGGTAGTTCCTGCAAAGGATCGGACTAATGACGTATACAAGAAAGACTTGAATTCTCGATGTAGATGCTACATAGTTGGTTCTCATCCTTCAGAGACTACGAGTGTAATAGGAGCATCCGTCGACAAAAGGATGAGAACCAACTATGTAGCATCTACATCGAGAATTCAAGTCTTTCTTGTATACGTCATTAGTCCGATCCTTTGCAGGAACTACCCGTAATAACAAACTTAGAATGGATCCGTTTATCATAAAGAGATTCGTTGTTCCTGACCCTGCTTCACCTTAATTGTTATTTGAACAAGTCAAAGTTCTGTCTTGGTCTGCGTGGGGATAGCATTTCTCTTCATGTCCATAGAGTTTTGAAAAATCCAAACATCTCAGAGATAGATAGAGAGGTAGGAATTTCTCAAACGAACCGCACTCCTTCGTATACGTCAGGAGTCCATTGATGAAAAGGGGCTAGGGAAAGCTTGAACCCAATTCCTACAGTGATGAATATAAGCGCAATTGAAATTCCTGGGGAGTTATACATTTGTGTATTGATAAGACCATTCACTATTTCTTGAACTTGAATCTCTCCCCGGATGAACCATATAGCCAAGAGAAACCATAAACCAAACCGCCCCACCCATGAGTAAATATTTCATAGTAGCCTCATTAGATCGTATATCTTTCTTGGTATATCCAGATAATAGGTAGGAGCATAAACTGAAACATTCTGGAGCTACAAAGATAGTTATTAAATCGTTAGCACATAAAAACATTCCTCCTAGAGTAGCTGTTAATATGAATAACAGAAACTCTGTTATAGCCATTTCTGTACATTCAATGTACTCTACGGATAGAGGAATACAGAGAGTTGAACATAGTAAAATAAGAAATTGAAAGATTTCGTTGAAATTGTTCGTTTGGAAATTTCCTGAAAAGCTAATCATAGGTTCTTCTCTCCATCGGAACGATGGCCGTTATGCTCATTACGAAACTTGTTGAAGAGATGAAATATAACCAAGGTATATCTTTTTGATCAAGAGAGGTTGAATCGATCATCAGAAGAAGAATTAGGCCAAAGTACGA
+
HNLMSJHBA@@??@IOLJLIJKMLNSSMSSOLLKJKLIJJKJLSKIKIIIGPNHJHNMNJISQNJQSMPJSNJMISMJLJGHFMHHMNOIKMLIIJHIKOMSKJNSOLMMOMIJMLSMLMJOIIILMHGGNQSOSPSSMLPJPSNJKHC970.-/>>@HSLSOKRLQLHGKJIFGGJIKLKIHEHFEHCA=34DGIJLSLOPKKMMKJED65555NJOJJKQIIKSLJKNKKLOMRBCMKJKIJJLKHFJLSGLKLOKOPJKLKIJHFIKJHJJLKIMNMRLKGNLJHJMKPGJHIJNIIHFEFDILLMINLSGHF@JPLLLMKSIJMKIKJKHHIL=>=>MHEGIIMJQHLMLSLSRJIKINKILLNSPHJLIIKOPOSPLSONSLNONKKLISLSKKKMMNMMOKIKIFE&&&&))445?FIKJKJLKGGGJIOOPJSOKJJKHGCDEJFIHHGJSRMPQKJMLKKJLHMJMJSJIOLNMOMSNJSRIJKJSIJIJIHLMIKKFGCEB@;-,,,,,,8783//0EHMGJGIKGGFFHGKMINKSFDHFGNMJIGLKJLIJIIJD7656-;@AAIKPIKSGJGIEDEDEHHIMHGHHFFEGEFEDEFFGGDCCCDEFED<<;2<>+EIGRSLMKSHCHGGJLJOJLILMIIIKHKOIOLSHGE:.,*)'''((+((()78:FELHSJRMQLKJNNSKJHMSHSKSMMOAA@BEIFI9----,,'EGHHKHIFEIGOHNSHSLMKMSSOMHRMSPAINQLKHLHKLKJSGKGBB>=<866977A63333KFFL<<NOPMLJKMGMMQSNOIKMJOSMMLKIJHELFLKIKHIGFHOOSMSSHSSMLNKSJNKNOLLJKLLSRLIKLJNMMLIHNHKIHJKIGJLLLPNNKJLJKMJJJGGGKKKILMJJNJLJSNSSNKRHILJMGJLQHDD53333JMSJSKMPIIIKKIOSSNSSSQLHMKNSLCHDFFD@:;=:@ABBHEDDCCCCDJHNJJJJLJHIFIMQJPMFHKHKIGFJHPSIHHFEKIIJILJIGEDGBFIHIIEBCCA@@BEDHJFHEFA@<<<;<=;:::5..07:>>?<A@@ABCA@=>??8;<=@FGC==<<=>*))*./<?@@FDDFFEEFEDCDFFHE<<;:;<<=DEB@AA@BA;::;;DBBEEHIFDGEEFFBAEFDEDEDFEC>>?A>?@??CDEHIFCCBBCEB?<=@;;FEGEB@><4=:64.)(),/878ABCCBBCCFF@GIIGED<<@:@B??>@@FHJSEGGEB@@ADGJKHLIMDHLMHKK87777==<=B<;;=<<>@=<<<=@AABACDA@AB?=;<EGIHDCCADDFEFEE:989:CLEFGGEEGBBDAFBCHIFIKGFHDEE77778GFFGGB@@@?A:9:8465568<;>FHEEDEEMFHHGA97>?BCFHFKHOMIFHGGFDCA@?@B>>>310++*(&&(*2223532129:<?>?@>=<;99;<=>@BCAB@=?>;30//-)%$$$$%&'(')./.044555@AAA@<?=<>===<;<<;;2**+BCFECEBBBDCFHICGFB=:9<<<BCABBBBC@@CCDCENPIFGHA<:88ABEDEDEGFEGFEA??>@BFFGGGEGFF=;;:9:9:::977879777>>?JICDB>;66?>7761000.*)('''(=CDDEEDEECDHGHIHIHJFG@?@==>??AEDCCCDGDGGEFEECCCDEDGDEABBB@EEFCCDCBCCABCDEEDAABBDEEDDFOGHLDEDCGFEHFBCBA=<;97320/13==><;;/---/<CDEHGHIEGDCDGJFEDDBBBCCCBCCDGSIE@AABAA>;853333*))&&%&*-,+./5677:?@BA@BBAABA@<93119=?@?@ACBBCBB>><<=BBB=>=878677687,+)(((,+012100022344:==?@@@EGPIIFDB<:/,,***)****+
@576_45CNXP_3
ATGCTAGCAACAACTCGAAGTATGGGTCTAGCTTATTGATACGTTACCGAAAACCTCATTTGAATAAATTTGGAATACATTTTATTTTTTTTATTGACAAGTACTCGTACTCAAAAAAGTTAAAAATTTTTTATTTATATATTTTTTTTGAGTACGCGTTTCTCGACCTGGTGTATCTTGTCTTTACCACGAATGATTTTCCTTGGTTAACAATAATTGTTGTTTTTCCAATATCTGCTGGTTCATTAATGTTATTTCTCCCGCATAGGGGAAATAAAGTCAATAAATGGTATACTATATGCATTTGCATCTTAGAACTTCTTCTAACGACCTACGCCTTTTGTTATAATTTTAAAATGGACGATCCATTAATTCAACTGTCCGAAGATTATAAATGGATCGATTTTTTTGATTTTTACTGGAGAATGGGAATAGATGGACTTTCTATAGGAACTATTTTACTGACGGGATTTATTACTACTTTAGCCACTTTAGCGGCTAAAGTAGTAATAAATCCGATGTCAGTAAAATAGTTCCTATAGAAAGTCCATCTATTCCCATTCTCCGTAAAAATCAAAAAAATCAATCCCGTTATTAATCTTCGGACAGTTGAATTAATGGATCGTCCATTTTAAAATTATAACAAAAGGCGTAGGTCGTTAGAAGAAGTTCTAAGATGCAAATGCATATAGTATACCATTTATTGACTTTATTTTCCCTATGCGGGAGAACATTAATGAACCAGCAGATATTGGAAAAACAACAATTGTTAACCAAGGAAAATCATTCGTGGTAAAGACAAGATACACCAGGTCCAAAGAACGCGTACTCAAAAAAAATATATAAATAAAAAATTTTTAACTTTTTTGAGTACGAGTACTTGTCAATAAAAAATAAAATGTATTCCAAATTTATTCAAATGAGGTTTTCGGTAACGTATCAATAAGCTAGACCCATACTTCGAGTTGTTGCTAGCATA
+
FKHKJHKLGKLMSOOJJKLJKLSQPJMSLKOKNOHSODDSHIHIIHOMJKIOPMJSKSJSOMNORKJNSHSKLKJLJLNRLSSSRKGFQSSSPKIILJJLGKE:=777::>/.-.7EQLFDCDKJMPHHKSSQLSPLSSIISGHDSSSSNJONLSHH=<:1/4+**+,BJHHBAABDIHJPSSGNHMSKSJIIIHMMNSKOSKKJHMSMLJIIQISHKOMSJLIJOMOPMKISSPNKHMLSSKKLLJKSLSMKPMSOPSISNMONSCBCCAMNHMFBCBDDFIIKSOKKKKIMJNSPSLSMMJISSQSNMDPO88QOLLJKKKMMHNILNKKSMSLMLHGKSNOPLLQNHLCSGHSJSMMLHDEDDHLMLSJOOSMJLROLIJSLMJMMHOIBAA@;;;;80000/358;;BF=JPKLJFEEJIKIHJJHJKHGFJFHKKKNKRNSSKMSIKMOOOSOSPLOSRORRILLKMMO@@@@@IJDMKFHSSOGBCBAFIFFGHKHIIKFSSHEGC@?>3-'&&&%%&'*-./...)(((*./66<<<<8>??::99;=>11@7;CAB<1(((*:CE@210..-.332****+))))('''().5700;@CCCBBABCBAA;?+****..)((((--.6988>;<CCEDFIIHINEC@CBB>864,,+,,+-,,,,,--/7666;@ABCAAAAAB@???@DDFGEF?GDDCBDD?<<<<36:737752*(&&$$$%%++-0445678<>?@AABBCB?<>@ACDA>>=//...6655789AECCDDA@@;97100//223566556:<;;;>><:8878;<=>>?@>=<<<<=?>:=::7?>===@AAA@CDDBDEEDA@@??=;;;<;CEEA?>??@>51112;:7;<?=:79376<<;:=>=<;:::20.-,)))(())),4479999:=@?((('),++++,---++++-3100*)'(),++++,,,,1234799:<@@A
@577_45CNXP_3
TACGATCGAACAACTCGAAGTATGGGTCTAGCTTATTGATACGTTACCGAAAACCTCATTTGAATAAATTTGGAATACATTTTATTTTTTTTATTGACAAGTACTCGTACTCAAAAAAGTTAAAAATTTTTTATTTATATATTTTTTTTGAGTACGCGTTCTGGACCTGGTGTATCTTGTCTTTACCACGAATGATTTTCCTTGGTTAACAATAATTGTTGTTTTTCCAATATCTGCTGGTTCATTAATGTTATTTCTCCCGCATAGGGGAAATAAAGTCAATAAATGGTATACTATATGCATTTGCATCTTAGAACTTCTTCTAACGACCTACGCTTTTTGTTATAATTTTAAAATGGACGATCCATTAATTCAACTGTCCGAAGATTATAAATGGATCGATTTTTTTGATTTTTACTGGAGAATGGGAATAGATGGACTTTCTATAGGAACTATTTTACTGACGGGATTTATTACTACTTTAGCCACTTTAGCGGCTTTTCCAGTTACTCGGGATTCCCGATTTTTTCATTTCCTGATGTTAGCAATGTACAGCGGTCAAATAGGATTATTTTCTTCTCGGGATCTTCTACTTTTTTTCATCATGTGGGAATTAGAATTAATTCCCGTTTATCTACTTTTATCCATGTGGGGTGGAAAGAAACGTCTGTATTCGGCTACAAAATTTATTTTGTACACGGCAGGAAGTTCTATTTTTTTATTAATAGGAGTTTTAGGTATAAGTTTATATGGTTCGAACGAACCAACATTAAATTTAGAACTCTTAGCTAATAAATCCTATCCTGTTACACTTGAAATACTATTTTATATTGGATTTCTTATTGCTTTTGCCGTCAAATCACCGATTATACCTTTACATACTTGGTTACCTGACACCCACGGTGAGGCACATTACAGTACCTGTATGCTTCTCGCTGGAATCTTATTAAAAATGGGAGCCTATGGGTTGGTTCGAATCAATATGGAATTATTACCCCACGCTCATTCTATGTTTTCTCCTTCATTATCGGTAGTCGGTACAATCCAAATAATTTATGCAGCTTTAACATCTCTCGGTCAACGTAATTTAAAAAAGAGAATAGCCTATTCTTCTGTATCTCATATGGGTTTTATAATTATAGGTATTAGTTCTATAACGGATCCTGGACTTAATGGAGCTATTTTACAAATAATTTCTCATGGATTTATT
+
LIJGKOK>>>>;>>>?JLKGJPL:::::::::HLGILFFKHJHHGEND>AFEFPKMJIISMLSKSKLSNJMKHIMSLNMLLQSGDAFHSSSSNMRKOSIIKIHSQKLKHIIEEKRLSOOJQJGSSPLFNOSSNPMMNSSLLSC>/5<BJGFEGHGFEAA:++**+?@DA@AACEC:5555C>>><BE?@>??DENJOSSKNSJGEGHMJSOJLNIILMHORLSJGCDKIFHJKPOJMSRSIRJIIJBBKIFHBA>3*2)))()CEDGDDCDEHB@A@ACJJISKJLIIOGIJMJLKMHSMPKNOLIJOSKHICBIKHIOJOKOJKLLGGMHIJLLMLLJOOOINKSMLQKKKGJDNLJINFKEHGLSSPSKSLKHLOKISJRSIKKSOMNSLSLKDDDDESLGHHISSSHDB=OLPGIGFFEPLKIJSKKMKFEEFEIHEDCFDIKSIMNLMKLGGKSSMIJILOGGFDFHLOKJKPJOB9996;;;>>CEFAFFGFFFMSOMKGIMLGGD@@@IMKNJIKGHGFSIOMGHCE@<>EIHSJOLJIGKIMJSHJGJHHGGIIJLHA@@A@GGHHHJNMJHGHFDFFGFSKIFE53335HNJHIKJJHIIJISSSSSIEDDCCA@BB89632+('977321224024IFGIMJGHNJFEFEFDESNFJSMIHHHFF33334LSPLSSLQRKISRJJOHGFO5444577777FFHISKSPSSSQMO@BF:9999EFF:677CKMMKSLLOQOQSPSSOF@???<8;;<HLNLKSHCBCCJCFGHGGBCB@CSSLOQSSSPSQKJNSLSNORGFGHNPMNSSONQMQLSQSPSKSKKMMJNSOKSOKSKECQSSKISKSLJNSKNSHRJKHMKSKIIMSKNLJMGGEE@@ABBHGLIJSIGHGINOLMOLMLISMIIJFFFIOINJSLSPSMQPSNSMSJMMSLSQKKONPJHNHSPSMIOOSRJHJLBBBCCSKIOHEFFEJOJJOSMKLMSSNSSGHGIJHIHICFEIKMNIJJHIKJKSIJFE22222222233IK>>>>>SSKSSOKNOKNNNJIMLSSOOQQSSSRSLQSORKFHGMIRQNMSKPKRJEA?@LLMSIIKOMSOHIJINHHKGIGSNKNNJLIPKNSKRNSSQNIKKOQHQSNHNSPSQSSKOMORMJLSLLSLQNQKKLKPJOSSRNKLJHNSMMIMMPKKKMQKSSNLQNRSSKKSPP
@578_45CNXP_3
TACGATCGAACAACTCGAAGTATGGGTCTAGCTTATTGATACGTTACCGAAAACCTCATTTGAATAAATTTGGAATACATTTTATTTTTTTTATTGACAAGTACTCGTACTCAAAAAAGTTAAAAATTTTTTATTTATATATTTTTTTTGAGTACGCGTTCTTTGGACCTGGTGTATCTTTGCTTTTACCACGAATGATTTTCCTTGGTTAACAATAATTGTTGTTTTTCCAATATCTGCTGGTTCATTAATGTTATTTCTCCCGCATAGGGGAAATAAAGTCAATAAATGGTATACTATATGCATTTGCATCTTAGAACTTCTTCTAACGACCTACGCTTTTTGTTATAATTTTAAAATGGACGATCCATTAATTCAACTGTCCGAAGATTATAAATGGATCGATTTTTTTGATTTTTACTGGAGAATGGGAATAGATGGACTTTCTATAGGAACTATTTTACTGACGGGATTTATTACTACTTTAGCCACTTTAGCGGCTTTTCCAGTTACTCGGGATTCCCGATTTTTTCATTTCCTGATGTTAGCAATGTACAGCGGTCAAATAGGATTATTTTCTTCTCGGGATCTTCTACTTTTTTTCATCATGTGGGAATTAGAATTAATTCCCGTTTATCTACTTTTATCCATGTGGGGTGGAAAGAAACGTCTGTATTCGGCTACAAAATTTATTTTGTACACGGCAGGAAGTTCTATTTTTTTATTAATAGGAGTTTTAGGTATAAGTTTATATGGTTCGAACGAACCAACATTAAATTTAGAACTCTTAGCTAATAAATCCTATCCTGTTACACTTGAAATACTATTTTATATTGGATTTCTTATTGCTTTTGCCGTCAAATTACCGATTATACCTTTACATACTTGGTTACCTGACACCCACGGTGAGGCACATTACAGTACCTGTATGCTTCTCGCTGGAATCTTATTAAAAATGGGAGCCTATGGGTTGGTTCGAATCAATATGGAATTATTACCCCACGCTCATTCTATGTTTTCTCCTTGGTTGTTGGTAGTCGGTACAATCCAAATAATTTATGCAGCTTTAACATCTCTCGGTCAACGTAATTTAAAAAAGAGAATAGCCTATTCTTCTGTATCTCATATGGGTTTTATAATTATAGGTATTAGTTCTATAACGGATCCTGGACTTAATGGAGCTATTTTACAAATAATTTCTCATGGATTTATTGGCGCTGCACTTTTTTTCTTGGCAGGAACGAGTTATGATAGAATTAGGCTTGTTTATCTTTGATGAAATGGGTGGAATGGCTATCTCCATTCCAAAAATATTTACAATGTTCACTATTTTATCGATGGCTTCCCTTGCATTGCCA
+
JHJIHIGGGIKMRJKH@AA?@@@888899777<<<<BGJIIJILKBAHPHIHGJPLSJMLOFEFGELROSRIJHSOLKLIKJMIJBFKFSSSNQLJHJKJJIMFJHJLKFMKHEKJSQNLGHGHKJSDHKSSMRKSQSMPLLEFISSSSJMJGJKKIBA@44/.-.057E>>>>>??98.'&%%))7*8IJNJHJLHOJOJPPNNKMMKNJJNIPIJOPKPIMKGGEPMMOIIMSIMSKILHHJNJLIISSHJJOHJOSSOIGFDGLSGIHAJOSSJMSPKIJIJKMNNLNKIIIIHIJJJJISOPIRLKLHIKJKGIJGHHGMLNHMHMJJILIQKOKSKMSKRSNOONIJIJSQHSNJGJHFDDDDIIMLKJLQIKRLIHHLKHIMKMMSSILHMKMSILJHIHDLJKJNKIHCSSSNSKJNLKJIJHMJMMMHMIFKLNHEGJJSQSIIRIJSMMSKSOKJHJIGEDDDEHKKNNLKIKHJF;6:??*****//:<<CHGPIKQGFMJGEGEIGNHRNICC8A>?=;>DD;;;FFJGGGIIHIGDEFEFHHHFEDDDFFJAAAABDDECGEA9<?<<>:;?CBDCDCFFEEDECD9KPJOIHLIGMHJFHCCFBC;;>>?BIIGL@@=AECA<MJKGCABAMMSLNKJJJLNMSSLSSSSLOSRSQJMIIJJKNSRSLKMLLLSILSSJSMSIMLPSSS?>;;><;<;;<++++.--;ABCKSKJKNJQROJKLSPSJMLISKOPLOKLLRRSNSJLKJMEABADJNNMSSIIJILSKJSLMPKMSSSJNSMQMSQNSSSQKLLSNSPJMLNSMPLSNJOMJSKLSOOJNSOLKLNISOSKLMMNHFHGNNPOOSISJLMSOIQMNSSPKPHJINKLJPSLHKNOOKKSSQOPKLORSSPQMNLSNQPSSSLSLPOMSIKPSHOKSLLNISOPIJKKGHJKPKIMIIJJISMSLHNKLPJPSIHKNKSSSMPSSJORSKHHHGLRKQPSGMQLMKRSRMLKSMQLKMPSOSNLMSSILGHGSSROSKONSLSSSLSOOMLKPPLPMQNMKNIHSSIKSJRRSMSSSLNKSLKSSQMNSSSOJNJHJSSONCKESOSIKKMJQSPINMISMNOSJROSSMOMSSJJMSKMLSQMMKLLSLNJJMOOSJPMSMMLPQMNJOKNROLSKKSMPKKKSSMHKMSLMKSMPPMSSNNKKSSPSMKSLMNMKPSSSONSPRSKSJQJJKJNSSSSSOMOLSKINJSIIGJLQMKOIDBBCENKNJHGD:973:.--,+,23899:<EADGCCBDCGOHHFJJOSLSJSKSKQMQQIIDLJLLSRJKSILMIJIMSIGKJIMIJQNKRKKMGJKHHFIDC=<
@579_45CNXP_3
ATGCTAGCTTTTGGCCTAATTCTTCTTCTGAGGTTACTGCTGCTCTCCGTATTACTGATGGTGCTCTTGTCGGTGGTCGACTGCATTGAGGGTGTGTGTGTTCAGACTGAGACTGTTCTACGTCAGGCTCTTGGTGAGAGGATTCGACCTGTCTTGACTGTCAACAAGATGGACAGGTGTTTCCTTGAGCTTGAGGTTGATGGTGAGGAGGCTTACCAGACTTTCTCGAGGGTTATTGAGAACGCTAATGTCATCATGGCTACATACGAGGATCCTCTCCTTGGTGATGTTCAGGTTTACCCAGAGAAGGGAACTGTGGCGTTTTCTGCTGGTCTCCATGGATGGGCGTTTACACTGACCAACTTCGCCAAGATGTATGCTTCCAAGTTCGGTGTTGTTGAATCTAAGATGATGGAGAGGCTCTGGGGTGAGAATTTCTTTTGACCCTGCCACCAGGAAGTGGAGTGGCAAAAACACTGGTTCCCCGACCTGCAAGCGTGGGTTTGTTCAGTTCTGCTATGAACCCGATTATTGCGATTA
+
CCCCCDGGE@>IHHGFHEIGGIKHJNJC?@@EGEGFGGEHFGJKGC:611>)))))CEHHHHGFE::987////0DFBAAAACGEFHEEFEFDGEGHMSED=645522254337344----@B@AB?CHHSHFHP;:;::;DEEDCBBBBBHIHGIMGGJHGIJIHHHGGGFJLGJIHGHIFCD?9///667)((((+223.))))))'&&''&%%%''''+/2(1877;<>?;55577:=>>?@BDFFFFHIGGHGFHGIHIHHCBAAAIHJLJSIH555B77EDFIGJHFDCEEEB<=>=:;===@CC@:<64444:;=CFKIJKOKJIHGIHJFEDDECD;877....(''(000,,,,11266999;CB==<911//0/0.0FFP:888:IH@37:::<;>777<:::;@CEDJKGIHIODEFGNIJIJJKHEDDB>3-=DCHEB??<=CBBHIHGPHHGHHKHJRSHJJICCC<8999::4.>??BBDDEEFEDEGFFKHBQHHGFFIFHHIJGECCCCEEEDFEEDB6)'&&&(
@580_45CNXP_3
TACGATCGAACAACTCGAAGTATGGGTCTAGCTTATTGATACGTTACCGAAAACCTCATTTGAATAAATTTGGAATACATTTTATTTTTTTTATTGACAAGTACTCGTACTCAAAAAAGTTAAAAATTTTTTATTTATATATTTTTTTTGAGTACGCGTTCTTTGGACCTGGTGTATCTTGTCTTTACCACGAATGATTTTCCTTGGTTAACAATAATTGTTGTTTTTCCAATATCTGCTGGTTCATTAATGTTATTTCTCCCGCATAGGGGAAATAAAGTCAATAAATGGTATACTATATGCATTTGCATCTTAGAACTTCTTCTAACGACCTACGCTTTTTGTTATAATTTTAAAATGGACGATCCATTAATTCAACTGTCCGAAGATTATAAATGGATCGATTTTTTTGATTTTTACTGGAGAATGGGAATAGATGGACTTTCTATAGGAACTATTTTACTGACGGGATTTATTACTACTTTAGCCACTTTAGCGGCTTTTCCGCTACTTTGGGATTCCCGATTTTTTCATTTCCTGATGTTAGCAATGTACAGCGGTCAAATAGGATTATTTTCTTCTCGGGATCTTCTACTTTTTTTCATCATGTGGGAATTAGAATTAATTCCCGTTTATCTACTTTTATCCATGTGGGGTGGAAAGAAACGTCTGTATTCGGCTACAAAATTTATTTTGTACACGGCAGGAAGTTCTATTTTTTTATTGATCGGAGTTTTAGGTATAAGTTTATATGGTTCGAACGAACCAACATTAAATTTAGAACTCTTAGCTAATAAATCCTATCCTGTTACACTTGAAATACTATTTTATATTGGATTTCTTATTGCTTTTGCCGTCAAATTACCGATTATACCTTTACATACTTGGTTACCTGACACCCACGGTGAGGCACATTACAGTACCTGTATGCTTCTCGCTGGAATCTTATTAAAAATGGGAGCCTATGGGTTGGTTCGAATCAATATGGAATTATTACCCCACGCTCATTCTATGTTTTCTCCTTGGTTGTTGGTAGTCGGTACAATCCAAATAATTTATGCAGCTTTAACATCTCTCGGTCAACGTAATTTAAAAAAGAGAATAGCCTATTCTTCTGTATCTCATATGGGTTTTATAATTATAGGTATTAGTTCTATAACGGATCCTGGACTTAATGGAGCTATTTTACAAATAATTTCTCATGGATTTATT
+
KFB<<<<788A>AAAAQSSJOSOMPJJSM65.)))*><>GGDEED=BLHHSPNKNKOHJNKNMSHJKMLSSNIRKJNSSSKQLJKSJMSSSSLSSOJQMSNLDEFGGSJJ@>==?AKJ?69,,HPSLHHQSPKSGH:OJLJJ>?:FQJK:::;IGDB@@A@;;:5BCCLJNQLKJOSNSKPSSMIJANGIILLJSMJHKOPOSSSKMSKOPSLSKJPOMLNJSLIHSJMPIHQLSOIKSLJSMOSNSLHHIKLSEGSNLRMLPLMPSHIJNHSKKJKLLHKKKHKFIH>HJGIGMLOMKIJLSJHHLISONFG;3233NNOJSQKJLSLPKMMSMNONOSMSSJSJHSLKNKHSIQQMJOKJFEDEFMGKLHPILNNLJIKJNQMONIKSMRSLKRSJSKLKFKJHSLLSSKMHENSRQMMKKKKSSNISRKQIDCBCBIJHJIJIKPSMNLIHJOHSKKSMSLJNIIJIIJMSPJHHIGKSIHH?FGHIHIHHIJHIHHGKKKF@*%%$$&((&,--EGDCC;?>;?HSSJADFHHJLHIKJISRKKMNJMKJFHHHFFIE5555>>>>>KKSNKHHHPKHIHIFFFGHGHKFEBC<JJSMIHIFIJILHIJJOSSJLSMNQMJSSQSKCD2-/88877888B=GESFFKSNQKKPKPLKMMLMQLMOLKONISLPSSKOLHIGGJIMSKSJKSOSMRMSMRSLLKIKNSRIKMKOKSSSSLSH********KHKFEEJLIJHNMNSQJSJJMKKKFBECB=5556IOGJKKONPKLLLSJKSSPKJFFEOSJSKKMSLPPJSSMNGK?==EFEFGRSKNNHSJOMRNKLSSMSLIKLSSKSSLJHFOKNRSOKSKKMSPKLLSSKSSOSKIJJHFNHKPNMROKLHKRSSSSRKPOJSSSJKSMJSSSOSJFEFEEGRIJKJPPLMNSRNSSPOSJSQJKSPQSPJMJIINSPNSOKJKHEHFFGSKSSJNKOJEFFEEGKLKKGHSPJIEMOLSSMSHKSSIKROLSHSMPKMMMNSMNJLSPROSNSSKQNSSSJSPKMKNIIHSSNKIIIJJOOQSSMOMKOMSSSPPRSLNIKOQOSLMLPPMLSONNMSSCDFHHIQLKOSLSSNSKJOLMMJKKJIFJJJJSRNLPMMJIJSSMKSLINQSKOQPMLPHJOLLMLNSRMMKMMSKJQSJPPIPJKSPPSLSSLNLKHNKSSRNKSKMSMQLOSS
@581_45CNXP_3
TACGATCGTTTTTGGCCTAATTCTTCTTCGATAAAGTATTCGTGACGGGCGCGCTTGTTAAGCGCGATGGTCGCTGAACCAGGTTTATGTGCTTTTTTCTTCGTCATAAGCGTCGTGAATCATCGGTAATCTGAAATCGAAAACACCCCATATCAATCCTGCGGGGGACAAGGCTCTATCTTAGCATGAACCCGATTATTGCGATTA
+
KGGIKNLJKJOSSJHIHNKKSSLSNMSMOJOMJMSNRJKQMNSKJLLLMSMRSLMNMOSJKMPSOMJSILLSNOSHSSPOKLRKGSNSOSSJOEPSMSNSPLJQNIKONMSRNNSMJMKLJMJMNILKJSSSLSPLRJLHKMKNOMLSRKSQJLNMQRNKJSMMPKKJOJNJLMLOLPMDBAAAGESOLSOSPORSMSOONJPLISJ
@582_45CNXP_3
ATGCTAGCTTTTTGGCCTAATTCTTCTTCTGGAAATCCTAGCTATTCTTAGCATGATATTCGGGAATCTCATTGCTATTACTCAAACAAGCATGAAACGTATGCTTAGTATTCGTCCATAGGTCAAATCGGATATGTAATTATTGGAATAATTGTTGGAGACTCAAATGGTGGATATGCGAGCATGATAACTTATATGCTGTTCTATATCGCCATGAATCTAGGAACTTTTGCTTGCATTATATTATTTGGTCTACGTACCGGAACTGATAACATTCGAGATTATGCAGGATTATACACAAAAGATCCTTTTTTGGCTCTCTCTTTAGCTCTATGTCTCTTATCCCTAGGAGGTCTTCCTCCACTAGCAGGTTTTTTTGGAAAACTCCATTTATTCTGGTGTGGATGAGCAAGTTTCCCTATATTTCTTGGTTTCAATAGGACTCCTTACGAGCGTTCTTTCTATCTACTATTATCTAAAAATAATCAAGTTATTAATGACTGGACGAAACCAAGAAATAACCCCTCACATGCGAAATTATAGAATATCCCCTTTAAGATCAAACAATTCCATCGAATT
+
SSHEFSHLKL@?=:<<<HQOMIJLJKHKHHIIGIGRLJOEGFFEHGHHH55LHHJHLIIMMHIKILKLLJNOKKFPMSSOJF<::;<>==<=ACBFGG<<;;22-*)'''%&&&&BCGLFMIKHSONNJKSKMSPNIJLSJPSL>>MLSOSSMLSSISONPJOMNLOHOIMKIPKJGKMJRHOJKLJLKJKMSJSSSSSKLQOJSSB@?::;;JJHLSSOSKKOLLRLMSSPSSKSSJSMNMSMNLJKNRMROSMSMLNJKOOSJSNQKPSLMQSMPSMOSRSRSMOSMSSKLMSIINSHJSOPSSHKJJKSKKIKHMPOOHHBBD?GSSMJOHJSMSJQONOPOJK???CHKSNLKSNSRONSRSJIOSOEGIHLK<444MSOLISJKKPSLKMFF@77787(%%$$$#$$$%%%$$$$%(-...,--))*+/))))):;:;IJIKMJGIFGJGMQEEHB@A@BHGFHEKMKPMISFGHMNSQLNLNQHSKPLSLIIILSJIIMIGIJKOKNINSLSMJSSLSMSJPOKIKSQKPLKJKRGJHILNMIJMKINLBEHKHEDEEIKJJGJIGHJHHHJL
@583_45CNXP_3
AATCGCAATAATCGGGTTCATTGATATTCCTAGTATAGTAGATGCTATCACACATACAATCATACTCAATTCGATGGAATTGTTTGATCTAAAGGGGATATTCTATAATTTCGCATGTGAGGGGTTATTTCTTGGTTTCGTCCAGTCATTAATAACTTGATTATTTTTAGATAATAGTAGATAGAAAGAACGCTCGTAAGGAGTCCTATTGAAACCAAGAAATATAGGCCTGCCTGCCATCCACACCAGAATAAATAGAGTTTTCCAAAAAAACCTGCTAGTGGAGGAAGACCTCCTAGGGATAAGAGACATAGAGCTAAAGAGAGAGCCAAAAAAGGATCTTTTGTGTATAATCCTGCATAATCTCGAATGTTATCAGTTCCGGTACGTAGACCAAATAATATAATGCAAGCAAAAGTTCCTAGATTCATGGCGATATAGAACAGCATATAAGTTATCATGCTCGCATATCCACCATTTGAGTCTCCAACAATTATTCCAATAATTACATATCCGATTTGACCTATGGACGAATATGCAAGCATACGTTTCATGCTTGTTTGAGTAATAGCAATGAGATTCCCGAATATCATGCTAAGAATAGCTAGGATTTCCAGAAGAAGATGCCATTCATTTGATAAGAAATAAAAAGGAATATCGAAAATTCGAGTGGCTAAAGCTAAAGCAGCTACTTTCGAAGTAACAGAAAGAAAAGCAACGACTGGAGTGGGAGATCCTTCGTATACGTCAGGAGTCCATTGATGAAAAGGGGCTAGGGAAAGCTTAAACCCAATTCCTACAGTGATGAATATAAGCGCAATTGAAATTCCTGGGGAGTTATACATTTGTGTATTGATAAGACCATTCACTATTTCTTGAAGCTCAATCTCTCCCCCGGATGAACCATATAGCCAAGAGAAACCATAAACCAGAATAGAAGAGCTTGCCCCACCCATGAGTAAATATTTCATAGTAGCCTCATTAGATCGTATATCTTTCTTGGTATATCCAGATGATAGGTAGGAGCATAAAACTAAACATTCTAAGAAGCTACAAAGATAGTTATTAAATCGTTAGCACCACATAAAAACATTCCTCCTAGAGTAGCTGTTAATATGAATAACAGAAACTCTGTTATAGCCATTTCTGTACATTCAATGTACTCTACGGATAGAGGAATACAGAGAGTTGAACATAGTAAAATAAGAAATTGAAAGATTTCGTTGAAATTGTTCGTTTGGAAATTTCCTGAAAAGCTAATCATAGGTTCTTCTCTCCATCGGAACAATAGGGCCGTTATGCTCATTACGAAACTTGTTGAAGAGATGAAATATAACCAAGGTATATCTTTTTGATCAGAGGTTAAATCGATCATCAGAAGAAGAATTAGGCCAAAAAGCTAGCATA
+
IMIIHHHHKLJSDDEDDLSIQNLPHGIKNKLLMMMSJHJFGEFEFFGKHIKICA?<;CEHHJLGFFHFJHKHKKSJINJSHCC<;:::=?+))),<DFDDJHHGIKJJNKMQSJMISJLLKINIKSMSOSMLMNNIJJMQIPQNJNSLISOQMKIKSIMKPSMLSNSKMSOLISKKSLJIJLIRLQKJOJJJHHIMILIJIOIJJKJFGEDDGGC>@=DDEDHMSFEFHHHNILLLSMJSKKNSDC><1++*+2530111''''(511CDHSPSMGIGGILOKLLIMLMSMJLLGJGLGLGGGJHDDEKSLMEC;??@FGHKKMJDDFEGGGCDKLOKOLNKLSSLJKMJGKPMIKLKFLNISNMQNSJIOKSKKS<<<<<IHGEDEFGFFCCDCFHJINQSIJKINGFDDDDGEGHKIKGGGFEFEGGFIGDB@?@@BFFFGEEEFDDGKJKLPJHKGJGGGHFDECDFIIFEGFIFIILJFFEDDEEIFHFHGJKIPHFEGIGSFEDCDCGFEDDHFGHDEDECDCBCB@AABDIHHDGECEDDDCCEIOJJIGLGHSMJLKNMKKSFMPKSNKIOJILHFHFHGLLKKSSLKMIJNSQOISPIFEEFINJFSNIJJHMQRLGIPHNNMLLKMKJKLHHLILSKKHIRSNJJSOSSKDEFFGLSLJMJIIILQGSJNJNHHKJKIDGHFHKISJJNOMSILIIQPOOKKNSNSSOLSKISKKISMLLSKIIGSJKLKKKHHISKLIHEGHDA?>=:<IISHHLHJPNILJMSGJRJHLSLOSJEEEFJIJJQMPJKKSKKGKHHGRMPSJNJIGFGGGHLLJNMNJPISKJIJOGKHKGIRMPJQKJRSNKKIJLJKIJJKJJNMJOMILLOMPKNKSQNNOPMOMOJJ221666EGHEEEEEKSJLJFJIHKOIKKJNNOKOLNONNJKNSLSSSSSOSGJJJRLOSKHKJDLBBBAASKMNSJQLKSMMOIJSJNOKNGFGEHIGIGGIIIKIJGPM?>>6444384422(((%%(((()))+++))+97=6662<<;763)&&&''),,/?CCDNJHKJHNJJSMJHFFEFFHHGHHGHJGOIKSSMMKLNSKNNOIIGHGLGIMHLJMNIJGLHIKHHGHJKOISIRJGH<=KSSIOJOJILNHKGHJNKJIMHPIGIHJKPGHJMIHJHKPLLSMJJMKJHIIHIIJJK?988AADDLKKKQIKLFFMJILIIKJIHKJKNPPPHB=9112;<ENHISHF;::9<AKIMIGHHIKJLSHIIIILJIKMIHLJJJHFGGGKKKFLHKFECCCCFIGIHGJNHFECDFHLSKJA>>>FKEEDDCFIHHIGHJHIJGDBAACFGJKILOOJSHHFEECCDEGHGEA@A@AEEFGJOIFFKGGHHEBAAAADFHMLEFEDEFFF
@584_45CNXP_3
CGTACGTATACGTTGCCTAATTCTTCTTCTGATGATCGATTTAACCTCTGATCAAAAAGATATACCTTGGTTATATTTCATCTCTTCAACAAGTTTCGTAATGAGCATAACGGCCCTATTGTTCCGATGGAGAGAAGAACCTATGATTAGCTTTTCAGGAAATTTCCAAACGAACAATTTCAACGAAATCTTTCAATTTCTTATTTTACTATGTTCAACTCTCTGTATTCCTCTATCCGTAGAGTACATTGAATGTACAGAAATGGCTATAACAGAGTTTCTGTTATTCATATTAACAGCTACTCTAGGAGGAATGTCTTTATGTGGTGCTAACGATTTAATAACTATCTTTGTAGCTCCAGAATGTTCCAGTTTATGCTCCTACCTATTATCTGGATATACCAAGAAAGATATACGATCTAATGAGGCTACTATGAAATATTTACTCATGGGTGGGGCAAGCTCTTCTATTCTGGTTTATGGTTTCTCTTGGCTATATGGTTCATCCGGGGGAGAGATTGAGCTTCAAGAAATAGTGAATGGTCTTATCAATACACAAATGTATAACTCCCCAGGAATTTCAATTGCGCTTATATTCATCACTGTAGGAATTGGGTTCAAGCTTTCCCTAGCCCCTTCTCATCAATGGACTCCTGACGTATACGAAGGAGTGCGGTTCGTTTGAGAAATTCCTACCTCTCTATCTATCTCTGAGATGTTTGGATTTTTCAAAACTCTATGGACATGCAGAAGAGAAATGCTATCCCCACGCAGACCAAGACAGAACTTTGACTTGTTCAAATAACAATTAAGGTGAAGCAGGGTCAGGAACAACGAATCTCTTTATGATAAACGGATCCATTTTGCAAGTTTGTTATTACGGGTAGTTCCTGCAAAGGATCGGACTAATGACGTATACAAGAAAGACTTGAATTCTCGATGTAGATGCTACATAGTTGGTTCTCATCCTTCAGAGACTACGAGTGTAATAGGAGCATCCGTCGACAAAAGGATCACCCTAAGATGATAATCTCATGGCTATTGAGAACGAATCAAATCAGATGGTTCCATTTCTCAATCTTTCGGACGTGCTCCTACGGGACCCAAGTCAAAAAGGTCAAATGGAACCATATTGATTTGATACGTTCTCAATAGCCATGACTTTGTCGACGGATGCTCCTATTACACTCGTAGTCTCTGAAGGATGAGAACCAACTATGTAGCATCTACATCGAGAATTCAAGTCTTTCTTGTATACGTAGTTGGTCCATCCCTTTGCAGGAACTACCCGTAATAACAAACTTGCAAAATGGATCCGTTTATCATAAAGAGATTCGTTGTTCCTGACCCTGCTTCACCTTAATTGTTATTTGAACAAGTCAAAGTTCTGTCTTGGTCTGCGTGGGGATAGCATTTCTCTTCTGCATGTCCATAGAGTTTTGAAAAATCCAAACATCTCAGAGATAGATAGAGAGGTCAGAATTTGTTCGAACGAACCGCACTCCTTCGTATACGTCAGGAGTCGTATGAGAAGGGGCTAGGGAAAGCTTGAACCCAATTCCTACAGTGATGAATATAAGCGCAATTGAAATTCCTGGGGAGTTATACATTTGTGTATTGATAAGACCATTCTTTCTTGAAGCTGATGTTCCCCAGAACCATATAGCCAAGAGAAACCATAAACCAGAATAGAAGAGCTTGCCCCACCCATGAGTAAATATTTCATAGTAGCCTCATTAGATCGTATATCTTTCTTGGTATATCCAGATAATAGGTAGGAGCATAAACTGAAACATTCTGGAGCTACAAAGATAGTTATTAAATCGTTAGCACCACATAAAAACATTCCTCCTAGAGTAGCTGTTAATATGAATAACAGAACCTGTTATAGCCATTTCTGTACATTGTCTCGGATAGAGGAATACAGAGAGTTAAACATAGTAAAATAAGAATTGAAAAGATTTCGTTGAAATTGTTACGTTGAAATTTCCTGAAAAGCTAATCATAGGTTCTTCTCTCCATCGGAACAATGGCCGTTATCCTCATTACGAACTTGTTGAAGAGATGAAATATAACCAAGGTATATCTTTTTGATCAGAGGTTTAATCAATAATCAGAAGAAAGAATTAGCCAAAAATACGTACGA
+
32224//--*)()*,,,.5==CBAAABEEDEEDBBA@====@DDB??>>?BBDDCCGJGCCBABA@ABDBBBACDCDB8881122299:B@@@@A@644459AB@@@?@A>====?CCBEA99997998633>?BDBBB<<<;=<AB??@@@C@>=>A><<C<BD5=8674@AAACFDDGFEGC@?AACJO@A99>>>JJNKGIHHIJIGEEEB=64445BDDIFHGEDDDEDDFGHEDFFEMKGFIFHIHHJHDBBABDDFFGFEDCDBCBBAAABADEHMGHHFEHFFFEDFFDDCBCFAAA/-**,,29:9982)))*)BEFFDCDA@A??>?@BDFEFCCBBCDCEFFGGFDCDCEECBCDDE@(()))<??IFEFECDBDCCEJGHHD@777DDEFCCCCEIHHDBA@@BC<;<<<>=>DB@>>>?@A??@ABFEGIED@>><==>??EDEAAABAB@@?@@DD>?>=>DDHHGIGDCABCBCCBBEFGFCCDDCABDDDFCB@?>?AD<====A21111F@AABEFFECBBBABBBAAAAACBDDDDDCDCDDIGHFFCDCDD@@?@:ACFDGFFFFEEIFD??>>?DEDFFFHE???<<7766>AGIIFJKFDFFC>?4*<=2BBDCHIHLED@@@?ABHIGHBABBAGHHGIJKHKEDDEEGGGGJBA@A..../2:99KSRHOKSPJPLMGB=JLLLJHJKOSJONNSLJEFFHJOKGNNJFMHHMMJQJHIMIHFLGGGGGJKSNHSMHJHFGGGIHOJHIFIIMHGJJIIMMKHIPKLIGIGFJIKIJMNPKKKIA????GLKKIFFCA2)))))9:;<?C::;99;;:;:::A3>9986894=>>><=;:<<:7;999BAD??><;<===EELKIGJKGFAAAHIGBC9(((.,0000ISSHJKLKLA4444E?@;<<9;<FF?<<<<DEGIJJSKHIHNGK<<<<9;;:999::???C;;;IKNKKIIFHGHIH???>><<=BAA>?>A733338?E?RLMMIHKROJJHNOFKLLOHGJ:::::;EFLFBDDEH?*)))*FIIGGGIIFIKKJFEEFEE8HJCCCBHLGHLLHJBB@2111257..-+,,,)+-''')++=@>=4/.--+)))()&&&)*../>?BCCCEDEDCC>=<;99;:85-*'&'('49=>@@B?@>=;9987-----><50/,'''''((37<=<;7433,(()>BCAB@>6667DEE@@@=<<<<?>?@>433331,,-@@@??AAD==4331)((((&&''*''/,022224::;;<DBFKHKGGF<;;;<D?=43335*))))2457::;???:::;<CDFGGHHGFEH@@@@HFGCDC@DHKCDCCCEDBDCBBAABC@CCD<<;9---22@A88445EFGECAABBCEDDFFFJ<;;9778*+**+)+,1112>CDA@@@BBCBAB@?DAABB?A9999:A<<<=>CBCD@BBA=:64>=9740----.0**&%$%'(*4445AA;9999<=:320011/0///0-+)&$$#$#$'*139;=@@===<1A9877610001>43333BAEEFGFDCEDFEEEEECDDEEEDFFCBCBCDFCC66541A@?@ACE@BBB@A@=<=>=?A?><:73/.-(%&''/2112/--&&&$$$$%%)(*+./01001269=<::::@CGKKJFIJHEJFGJKH>655BBBCC@==;;<:;<;8:4333399:::996788>>97532/+*)('''')+++*458:<<>=3334;;;;;<<>AACC@?A?><?B?>>>=@@?@BAAA@ABBDDDDB@=<<<=@?<<;;;::995+)))++++,667;<;433366BB>;97224,,*()*259:;::.----553322123+*)(&')('*((+<<<32221310*)(((&&$$$$$%*464333=<<<:9999651+++,.6777666661-***'')))-2/4.//-557;;@@AC?93.,++,)()*01934312244::9.-((..*)***((-)),.,*&&**),,,+**%%'(&&''(('&&'*/'&&&&$&)&&''('&),00145567641.-,,,-*,1220112:B@>>;9754521(&*&%())'))().--/++**+,**()''(*24>>>>=><<;;
@585_45CNXP_3
CGTACGTAAACAACTCGAAGTATGAGTATAGCTTATTGATACGTTACCGAAAACCTCATTTGAATAAATTTGGAATACATTTTATTTTTTTTATTGACAAGTACTCGTACTCAAAAAAGTTAAAAATTTTTTATTTATATATTTTTTTTGAGTACGCGTTCTTTGGACCTGGTGTATCTTGTCTTTACCACGAATGATTTTCCTTGGTTAACAATAATTGTTGTTTTTCCAATATCTGCTGGTTCATTAATGTTAGTTCTTCCGCATAGGGGAAATAAAGTCAATAAATGGTATACTATATGCATTTATTGACTTTATTTCCCTCTATGCGGGAAATAACATTAATGAACCAGCAGATATTGGAAAAACAACAATTATTGTTAACCAAGGAAAATCATTCGTGGTAAAGACAGTACACCAGGTCCAAAGAACGCGTACTCAAAAAAAAATATATAAATAAAAAATTTTTAACTTTTTTGAGTACGAGTACTTGTCAATAAAAAAAATAAAACCTATTCCAAATTTATTCAAATGAGGTTTTCGTAAGTATATCAATAAGCTAGACCCATACTTCGAGTCTTACGTACGA
+
GKIEGFMJIHSIMHLB>==20///''''''''5==@IIKKLPJKJRMMDDEDFMKSONSSSLMMHKIQJMKLHJKJKSLHMSLLGSILSSSJKHGEIJNKJKJJLJEFEHKG>ACGEOJGCABGOLRHFFSSMJMKJSNSHLC@AFMJJKFCDCF<<;<<<:::7HJNKKNJSLSMNOLPJKNPQNMJQSJLLIISISELPMQSO?@LJLSHLIMJKONLGHLJHIPSQSJFOILSOJIHIABB7223336456)(((''+((((AA?BBBCFDCA<<;;===>GIKLHMMPIJIKIJJKIIKLJLMKSKPSKLMKA@>,')-,*(((0=;;92-+*++79=@ABBAABABDA=<;;>=>@=<<=@FIF?<;;>DCCDB?>=8211252111121322234>>?@?>=;84/+++-.;>>>===;777776421&&&&&&&(,49?BC?>:;<=>?@A>BABBA>=>@@?=<<>9HJIED?@@@6213=====>?<:112/*)*8>;999;+++++-43112;;<;;;;;;;:99988889.((&&'$$###%*+./01119;;=>>=<998731/-,'&'&(./01+)
@586_45CNXP_3
AATCGCAATAATAGGGTTCATTTGATATTCCTAGTATAGTAGATGCTATCACACATACGGATAACTATCTCAATTCGATGGAATTGTTTGATCTAAAGGGGATATTCTATAATTTCGCATGTGAGGGGTTATTTCTTGGTTTCGTCCAGTCATTAATAACTTGATTATTTTTAGATAATGAGTCAAATAAAGAACGCTCAGTAAGGAGTCCTATTGAAACCAAGAAAATCTAGCACCTGCATCCCGAATAAATAGAGTTTTCCAAAAAAACCTGCTAGTGGAGGAAGACCTCCTAGGGATAAGAGACATAGAGCTAAAGAGAGAGCCAAAAAAGGATCTTTTGTGTATAATCCTGCATAATCTCGAATGTTATCAGTTCCGGTACGTATCAACCAAATAATATAATGCAACAAAAGTTCCTAGATTCATGGCGATATAGAACAGCATATAAGTTATCATGCTCGCATATCCACCATTTGAGTCTCCAACAATTATTCCAATAATTTAGTATCCCGATTTGACCTATGGACGAATATGCAAGCATACGTTTCATGCTTGTTTGAGTAATAGCAATGAGATTCCCGAATATCATGCTACAGATAAGCTAGGATTTCCAGAAGAAGATGCCATTCATTTGATAAGAAATAAAAAGGGAATTCGAAAATTCAGATGGTTGAGAGCAAAGCAGCTACTTTCGAAGTAACAGAAAGAAAAGCAACGACTGGAGTGGGAGATCCTTCGTATACGTCAGGAGTCCATTGGATGAAAAGGGGCTAGGGAAAGCTTGAACCCAATTCCTACAGTGATGAATATAAGCGCAATTGAAATTCCTGGGGAGTTATACATTTGTGTATTGATAAGACCATTCACTATTTCTTGAAACTAAGCAATCTCTCCCCAGGATGAACCATATAGCCAAGAGAAACCATAAACCAGAATAGAAGAGCTTGCCCCACCCATGAGTAAATATTTCATAGTAGCCTCATTAGATCGTATATCTTTCTTGGTATATCCAGATAATAGGTAGGAGCGTAAACTAAAACATTCTAGAGCTACAAAGATAGTTATTAAATCGTTAGCACCACATAAAAACATTCCTCCTAGAGTAGCTGTTAATATGAATAACAGAAACTCTGTTATAGCCATTTCTCTACATTCAATGTACTCTACGGATGAGGAATACGAGAGAGTTGAACATAGTAAAATAAGAAATTGAAAGATTTCGTTGAAATTGTTCGTTTGGAAATTTCCTGAAAAGCTAATCATAGGTTCTTCTCTTCCATCGGAACAATAGGGCGGTTCTGTTCATTACGAAACTTGTTGAAGAGATGAAATATAACCCAAGGTATATCTTTTTGATCAGAGGTTAAATCGATCATCAAGAAAATTAGGCCA
+
BDDGDD@AA@BC'&&&'+-,,-3''6646335;;;;;,,,,,,;;<@AA?@?77677=,*))(''&&&%&%&(./0---,,+++...1208977'&'+-7;=::?FDBCEDFGHJ6////04+**+121=89<=:=1..01798867)&&&'9><CFFHHLHEFFFBAA?:-----112+)'&%$$$$%')+233245-,((),=@DC4444<<:9799;9,+*)((''&'''(***-)'&&%&%%&)+-0>*:9999:;;;B?@ADMJMBBA@80--+(((()++*,++.,,-=>>@>@@<::;ACCD?@@??AAAGFGDC@>==<889:SSKMIILKLJJIJMFIIHLIGFEFDDIGKIMNHDCCCDKGA<1,+++(*))*)'$$$$%%%&'*7<ABAA?=.--,,//++,-6?997878>>GFAAAAAADEDDDECCDEEFDDFEPOJGEDEFEFHFEHHFDCDCCFDDB??>>=--,,+*(()78++++)((((-89;;;;522222020.0>><::;:<=<++++.//..3*))()***)****34:;::>@64433799;::422223CD<<<<;;:55:AAA:88645+'%%%%%&(((,,,79<=7C@?ABB?CDEDFCEA@EKJISJJJHGFFFGHC=<<;;6-''*(())(,,--1-))))($$$$$%&&'%%&)5?BAB?>>=/+,==DIJJMIHFJIC=EDCAEBBBAACB::999??HBB??>>@<*(,,4;<78//011CDC:55>51)))77889GFGDD33221<@+++++14;<<..../6766:::==HGGFFHIIIJJDCCC==><7669==A2012@D@@??BIJIGIHSGCCGEEEFE85568///..,,++,/-.0/04,)*)'&&&&*****+010+,*((***,,.-+*)**1,,-BEEDHE<;;9;;:;A@@ACCAAA@C==<=:;;;>?@BB;N/////@BBEFC<-++****+''(145<?ACDCAAAAAC@?94.0601ILIHJ>=<<=???C4333.//111*****12)''')-,,+)))-001BEEFGKMH<877MIKBBBB99999DHHFA@?==666<=HGKKEEDCDE=;;;>BDHGIGKJHMIJEEDCDKFGJGIJGKFFDDC@A=6664462.-))(((++)***)1///+(((***+,,,,-1366-,,+*,<@AAAACED?>??@GJJJEEDIFNKFHHHFGGGID?@@@BIHDD>=:7789<DEEEHFD@78888<?GEDD88889:99;;<>?<((('&&),2565566/..(''&%%&&&&)))))))745<BBHHIKFF76558FCDBDBCDC@?6322.,,-)&&&''&(&&'./6:;;>>?AADCCEA=;;;;8976/,++(((,,,,++*
@587_45CNXP_3
CGTACGTAAACAACTCGATCTGCCAATGATGGTAGAAAATAACACCAGCGCCTATGGCACCGGTTTTACCGTGACCATTGAAGCAGCTGAAGGTGTGACTACCGGTGTTTCTGCCGCTGACCGTATTACGACCGTTCGCGCAGCGATTGCCGATGGCGCAAAACCGTCAGATCTGAATCGTCCTGGCCACGTTTTCCCACTTCGCGCTCAGGCAGGTGGTGTACTGACGCGTGGCGGTCATACTGAAGCAACTATTGATCTGATGACGCTGGCAGGCTTTAAACCGGCTGAGCGCGAAGTGGGAAAACGTGGCCAGGACGATTCAGATCTGACGGTTTTGCGCCATCGGCAATCGCTGCGCGAACGGTCGTAATACGGTCAGCGGCAGAAACACCGGTAGTCACACCTTCAGCTGCTTCAATGGTCACGGTAAAACCGGTGCCATAGGCGCTGGTGTTATTTTCTTTACCATCATTGGCGGGAGTCGAGTTGTTTACGTACGA
+
LNSSSMHLHSSNMJSNMNOJLSOQMQQNNQQSNMKIOSSSLQLPJKSRSSSOSMOLKSSSISSQLSSMKMPNJSSMISKLNQSSLKKQNSSSSKOONSNOMSIHIHHOSOPMNSMOLMILSLOSNLLSKJJSNLNLKSQQMINSGJIDEJNFGHCGKA@AA@QSLSH;;;@@LQNOOJNMRMSORSNKMLKOOPSLSH??OMMSKJNJPMRQKNSSSSSKSMQ>=;;;;::=>MKMLRKQKNMLKOSNOOHSQMLMLKJLJJPJSJKSNJSQSSLSKSRMMMSSLSOSSJOLNKM8888GLSEEKSOLILIJHSJSQSKRLQPLSNOSOSHJSCEBBFHDDCEFHPNIKNJISKLKOOIKSSQRSFEFGHGGIGOIKLKFDDDDDEFLEJC<<HMEFIOLHIPSSMKKFABBPLLS:777LHMNKOSKJJSIKJNSSGED@BF@B=?>>432223?874421@:887.4:;:0000053+++***))))*,/5776<>@A@??
@588_45CNXP_3
AATCGCAATAATCGGGTTCATTGATATTCCTAGTATAGTAGATGCTATCACACATACAATCATACTCAATTCGATGGAATTGTTTGATCTTAAAGGGGATATTCTATAATTTCGCATGTGAGGGGTTATTTCTTGGTTTCGTCCAGTCATTAATAACTTGATTATTTAGATAATAGTAGATAGAAAGAACGCTCGTAAGGAGTCCTATTGAAACCAAGAAATATAGGCCTGCCTGCCATCCACACCAGAATAAATAGAGTTTTCCAAAAAAACCTGCTAGTGGAGGAAGACCTCCTAGGGATAAGAGACATAGAGCTAAAGAGAGAGCCAAAAAAGGATCTTTTGTGTATAATCCTGCATAATCTCGAATGTTATCAGTTCCGGTACGTAGACCAAATAATATAATGCAAGCAAAAGTTCCTGATTCATGGCGATATAGAACAGCATATAAGTTATCATGCTCGCATATCCACCATTTGAGTCTCCAACAATTATTCCAATAATTACATATCCGATTTGACCTATGGACGAATATGCAAGCATACGTTTCATGCTTGTTTGAGTAATGACAATGAGATTCCCGAATATCATGCTAAGAATAGCTAGGATTTGCAGAAGAAGATGCCATTCATTTTATTGATAAGAAATAAAAAGGAATATCGAAAATTCGAGTGGCTAAAGCTAAAGCAGCTACTTCGAAGTAACAGAAAGAAAAGCAACGACTGGAGTGGGAGATCCTTCGTATACGTAGGAGTCCGTCATGAAAAGGGGCTAGGGAAAGCTTAAACCCAATTCCTACAGTGATGAATATAAGCGCAATTGAAATTCCTGGGGAGTTATACATTTGTGTATTGATAAGACCATTCACTATTTCTTGAAGCTCAATCTCTCCCCCGGATGAACCATATAGCAAGAGAAACCATAAACCAGAATCGAAGAAGGCTTCCACCCATGAGTAAATATTTCATAGTAGCCTCATTAGATCGTATATCTTTCTTGGTATATCCAGATAATAGGTAGGAGCATAAACTGAAACATTCTAGAGCTACAAAGATAGTTATTAAATCGTTAGCACCACATAAAAACATTCCTCCTAGAGTAGCTGTTAATATGAATAACAGAAACTCTGTTATAGCCATTTCTGTACATTCAATGTACTCTACGGATAGAGGAATACAAGAGTTCAACATAGTAAAATAAGAAATTGAAAGATTTCGTTGAAATTCTTCGTTTGGAAATTTCCTGAAAAGCTAATCATAGGTTCTTCTCTCCATCGGAACAATAGGGCCGTTATGCTCATTACGAAACTTGTTGAAGAGATAAAATATAACCAAGGTATATCTTTTTAATCAGAGGTTAAATCGATCATCAGAAGAAGAATTAGGCCAAAAATACGTACGA
+
OORSRNOSKISMLJKSMSSJMLNQOSQJMRNDDCFH>==;99:;BEPHHJPGHIJMQLOHKKHHDDDFDHLIKSKILSQSSMMPSGEEAB4---/1OIHSDEFA@@B?IJHJKQLSIINSNIOHSSJJSJKFGKOSSSOJKOISLPJJKSPLOKJRNKKMIOMMI2,-<<<;:<444444338?@ADHGHEEE////667MNINMLE66666SMNLNGPLSISKNOSMJNLSMOIIA@?>??FHFCBAACDDIIPMSIKH>;IJLCFESSSSRNIFIIRGHHLISJGPMNK@@>>>HHIIKKMLHOIGNKJONKOPLHFH?IFCBCCECGCHNPFFIEGDEDGJDNMSLPQMSSSNHGFIEHHGHFFGGGQOLFG+***+@?>>IFGGGEFGGFFFFEIFHSHDBDDF@<<74333432222/**)++./<==CDDFHFHHHGGJJISKJSSSSOSA@AA@A8889BBDCEKGHLKJKMOHSGHFELSJSQKILOKOIHIIHNIJFIGFIKSKIILPPKJJHFJIOGINFINKHMIFHJLIMIHFEEIGNMHKCBE>BDCD988777)((((*<>DBBCDHI==IFJJGGEDFD@?=97789;<;;<<>>8)))((-00DFEEGHGGIKF>==:622225<BBBAADC><:9?AKIJGFGHFINMKQSLCCBB9755AI<EHIAA@AJHHMF><;;)*?@BIGFG><;<4/EGQPJSHHIHIGE?998976.,+++++,.+++256778+*)()*,.01'&&%&+-69BGFINF@?<;CN1111168?DEDEBCDAE<<<<<GHSKGGFHLNINMIGGHFQKEFDCEGGF====CFIJFHDDDDEMISQSSLSMHSLC=>@HICBA@@ABBBE===<=IJLSJLIGGJRJBB30//6=<65555:9**((('&&)++,,12/.*)((()1565,***'(5.++,1)(&&=<9;54445JSKISSOMKLFFJFFFGGHGHPJQPOLMQJJNOGJJFDGG<<SNMFIHF77CDDDISGKGGSRLMNHGGGGHGA@ABBMJJJEDEDECCGEILKSSSGBABIJSLNKSABB@BFGJGIIPFFGKGILKIIEEEHHORFGEEEDRJSHPHJNIINKKJPIJQKKILOMMKSJSMIPC?@@;;<<9:::;HJILISHGFGIIIFGDC*)))(&%$&'.-,-.((')58****,C@????GHFNJJHKQGLJIQSJSKJKIMKNHOLRLS/..,-003:DCEIHILJJSMOMKSSSJJMJJSS++++,/96/01411/2CLGJGHJRSKLIKLNJGEHGKGH@@@@@EECDFGCFDCFBCLKRJIKA=@5:C:888IIMOHHEDDFFGCAKS@?>=EHIKJIIHJGJ@>>><??>=>>??FJJNJIIGICCCEEFJLLGFDCCBCE
@589_45CNXP_3
AATCGCAATAATCGGGTTCATTGATATTCCTAGTATAGTAGATGCTATCACACATACAATCATACTCAATTCGATGGAATTGTTTGATCTTAAAGGGGATATTCTATAATTTCGCATGTGAGGGGTTATTTCTTGGTTTCGTCCAGTCATTAATAACTTGATTATTTTTAGATAATAGTAGATAGAAAGAACGCTCGTAAGGAGTCCTATTGAAACCAAGAAATATAGGCCTGCCTGCCATCCACACCAGAATAAATAGAGTTTTCCAAAAAAACCTGCTAGTGGAGGAAGACCTCCTAGGGATAAGAGACATAGAGCTAAAGAGAGAGCCAAAAAAGGATCTTTTGTGTATAATCCTGCATAATCTCGAATGTTATCAGTTCCGGTACGTAGACCAAATAATATAATGCAAGCAAAAGTTCCTAGATTCATGGCGATATCGAACAGCATATCAGTTATCTCATGCTGGCATATCCACATTTGAGTCCAACAATTATTCCGAATAATCTACAGTATCCCAATTGACCTATGACGAATCCACTGATACATTTTGAGATGCTCTCGTAATAGCAATGAGATTCCCGAAGTACGTGCTGAATAAGCTAGGATTTCCAGAAGAAGAATTAGGCCAAAAATACGTACCGGAACTGATAACATTCGAGATTATGCAGGATTATACACAAAAGATCCTTTTTTGGCTCTCTCTTTAGCTCTATGTCTCTTATCCCTAGGAGGTCTTCCTCCACTAGCAGGTTTTTTTGGAAAACTCTATTTATTCTGGTGTGGATGGCAGGCAGGCCTATATTTCTTGGTTTCAATAGGACTCCTTACGAGCGTTCTTTCTATCTACTATTATCTAAAAATAATCAAGTTATTAATGACTGGACGAAACCAAGAAATAACCCCTCACATGCGAAATTATAGAATATCCCCTTTAAGATCAAACAATTCCATCGAATTGAGTATGATTGTATGTGTGATAGCATCTACTATACTAGGAATATCAATGAACCCGATTATTGCGATTA
+
HJJKMLMONJLSRSNPKNLKLLSLSMISJPNKLMPLOLSMLGOJOSJLOOSSIJLJNIMSLKKFFG====>HHIMISMIJPSPJNLINGHC>>?EOSMQMEJINRLKJLKPLNMJJJOI===<=>CD???>-,+**,,3,67::>FIMIGHGIRKJOSNSOSSSKJSNSNMSSJLMJMKJGPHJOKOLMOMSKPIF7778PJHKILHIMSKKEJIHJKOQPSNSSMRMSSKNRMQMHKRJKLIJKJIINJONMMKLSPSJMNCALKIABIJSSOSOQMNRNINLSPMMSLLLMLSNLSJHSLLHJMFJJLNKSOMMMSLIIOJSSLJGIKKHSJNSSNSPOHPOSKLSSJLOLNMQNRKNNRPHFHGKPROQSSLJNJJPSSLSHGLIHGHGKGFFCEHC0///11119=ECDCCEFIISHKHEEEFINIJKJEGBAA;8)'''()))()((%$$%%$$$$$$%$$%$&+*+&&$$$%$%%'$%%%$$$&)*++*(%%%&%&'()..((%$$%%%%&'&%'&')*+))'(&&%$%$$#%&&%%%%%&&%&''&$$$$#$%$$$%&&')+-.))*&&&&&('''&'(%####$$&&$$$$))''(,..34440>:9?@AAHMSOHMLNSLJGFIGSQLJDEEHISKINJPMSJLLSSSNDEDIBDD?>>>=DDJEEEE?>765554./-,,,--023279;@B;<99:602=EJJIHGKKKQSMKSBD@?=>>GFJHEKFDAAD?<;;::60/0-)))*17///0CGFEDBBDEKKSKJLNJJJOJLKLJILLKLNMSKLRMSOOSSKIPMLS@AC>776<>>>>AOJSPMLIJKK;78((::((>?>@@@QR???>>IIGMPKSJLQMJMISSRIEJNOGGHJGOJSJOLLHIIGNLJSISSPSOJFHIHIGHIJLSLJJPLHFFIJHLHD@71:2()=CB@=???66631223;CBCEEHFEDDDGJJIGNGHJKNMLJKJJGIHGFJHDEEDEDBBBDFBBA1,,,))+**)(+**()**+,/000
@590_45CNXP_3
GGCAATGCAAGGGAAGCCGGATCGCCATTCGTTATCATGAAGATAACCCGCCCGCGCTGGCGGTGAGAATGCAGGAGATGTTTGGTGAGGCCACCAATCCGACGATCGCCCAGGGGCGCGTGCCGCTGGTGCTGGAGTTGCTTTCCCACTGCCCAAAGGCCATTACAAATCACACGAGATTTGAGCGCCTTCTGGAAAGGAGCGTACCGTGAGGTGCAAAAAGAGATGAAAGGGCGTTATCCCAAACATGTCTGGCCGGACGACCCGGCAAACACTGCACCGACGCGACGGACGAAAAAGTATTCGTAAGGTTGGTTTTCTCCTCTCCCTGTGGGAGAGGGCCGGGGTGAGGGCATCAGCGCGCACGTTCACCCTCACCCTAACCCTCTCCCTCAAGGGAGAGGGAGAAAACCAACCTTACGAATACTTTTCGTCCGTCGCGTCGGTGCAGTGTTTGCCGGGTCGGACACTGTTTGGGATAACGCCCTTTCATCTCTTTTGCGCCTCACGGTACGCTCCTTTCCAGAAGGCGCTCAAATCTCGTGTGATTTGTAATGGCCTTTGGGCAGGGGAAAGCAACTCCAGCACCAGCGGCACGCGCCCCTGGGCGATCGTCGGATTCGTCGCCAAACATCTCCTGCATTCTCACCGCCAGCGCGGGCGGGTTATCTTCATGATAACGAATGGCGATCCGGCTTCCCTTGCATTA
+
FFJMMSJNMSLSMKOKSHSSJPKOKIKNRSOSMSSSLKKMMSQKJJSMSOSSLKSMJHNSSLMPKILMNSPKPLOOLLSLKKSOLMMPSLMQMSJHKIKLKIIGFHHHIIHIJOSRORKLMORLKKSIJSIKJRKSLSQPMRJSEC2,'&&&*<=AGISNJJIKSJIJKINJNKGHQQJLPSOOSSLOLMSGFFHOMONOQFDAB333348GONPJNLILMNLMNMKKOSSQSKMKSOOKSNSPMJKKSSHROMLKIKSKOSMKLQKSQJHQJHGLIFEHILILLNMSKSSOSI@FHOSOMNRKLOLHSJLSOQKJOSSLL;8))=@GIAJJBA@>97432222359-FCDECDFI@>==65668IEFFDB?B=8GEILKOSNRHLOMOJKKFJEKGJLFCCBA82-,,/445BHIGJMHF;;:99640.>8=?>?@@D@@?A>:5411001122.++'&&(+(&&&'))'(((.-6=>A>ABAAB@;DA52222--,,./5*((*+,,,,-799999;<=92=BCCBABE<<=<<BCBGLMHJGGDEEDDDC?><++++,14,-55><>DDIIHFJGGDDDDJOPIHFEEAD@@@?>=:9:99:7:985553/0/../00(%%%%&'&'/-8<<=>FHGHD?>88:::>=>>>?@@<653026668@@>>=54445>@AB>>=:889*)))*97999;;61333774-
@591_45CNXP_3
TACGATCGAACAACTCGAAGTATGGGTCTAGCTTATTGATACGTTACCGAAAACCTCATTTGAATAAATTTGGAATACATTTTATTTTTTTTATTGACAAGTACTCGTACTCAAAAAAGTTAAAAATTTTTTATTTATATATTTTTTTTGAGTACGCGTTCTTTGGACCTGGTGTATCTTGTCTTTACCACGAATGATTTTCCTTGGTTAACAATAATTGTTGTTTTTCCAATATCTGCTGGTTCATTAATGTTATTTCTCTCGCATAGGGGAAATAAAGTCAATAAATGGTATACTATATGCATTTGCATCTTAGAACTTCTTCTAACGACCTACGCTTTTTGTTATAATTTTAAAATGGACGATCCATTAATTCAACTGTCCGAAGATTATAAATGGATCGATTTTTTTGATTTTTACTGGAGAATGGGAATAGATGGACTTTCTATAGGAACTATTTTACTGACGGGATTTATTACTACTTTAGCCACTTTAGCGGCTTTTCCAGTTACTCGGGATTCCCGATTTTTTCATTTCCTGATGTTAGCAATGTACAGCGGTCAAATAGGATTATTTTCTTCTCGGGATCTTCTACTTTTTTTCATCATGTGGGAATTAGAATTAATTCCCGTTTATCTACTTTTATCCATGTGGGGTGGAAAGAAACGTCTGTATTCGGCTACAAAATTTATTTTGTACACGGCAGGAAGTTCTATTTTTTTATTAATAGGAGTTTTAGGTATAAGTTTATATGGTTCGAACGAACCAACATTAAATTTAGAACTCTTAGCTAATAAATCCTATCCTGTTACACTTGAAATACTATTTTATATTGGATTTCTTATTGCTTTTGCCGTCAAATTACCGATTATACCTTTACATACTTGGTTACCTGACACCCACGGTGAGGCACATTACAGTACCTGTATGCTTCTCGCTGGAATCTTATTAAAAATGGGAGCCTATGGGTTGGTTCGAATCAATATGGAATTATTACCCCACGCTCATTCTATGTTTTCTCCTTGGTTGTTGGTAGTCGGTACAATCCAAATAATTTATGCAGCTTTAACATCTCTCGGTCAACGTAATTTAAAAAAGAGAATAGCCTATTCTTCTGTATCTCATATGGGTTTTATAATTATAGGTATTAGTTCTATAACGGATCCTGGACTTAATGGAGCTATTTTACAAATAATTTCTCATGGATTTATTGGCGCTGCACTTTTTTTCTTGGCAGGAACGAGTTATGATAGAATTAGGCTTGTTTATCTTGATGAAATGGGTGGAATGGCTATCTCCATTCCAAAAATATTTACAATGTTCACTATTTTATCAAGATAAACAAGCCTAATTCTTATCATAACTCGTTCCTTCCAAGAAAAAAAGTGCAGCGCCAATAATCCATGAGAAATTATTTGTAAAATAGCTCCGATTAAGTCCAGGATCCGTTATAGAACTAATACCTATAATTATAAAACCCATATGAGATACAGAAGAATAGGCTATTCTCTTTTTTAAATTACGTTGACCGAGATGTTAAAGCTGCATAAATTATTTGATTGTACCGAGCTACCAACAACCAAGGAGAAAAACATAGAATGAGCGTGGGCAATAATTCCATATTGATCAAAACCAACCCATAGGCTCCCATTTTAATACAAGATTGCCAGAGCGAGAAGCATACAGGTACTGTAATGGCCCGTGGGTGTCAGGTAACCAAGTATGTAAAGGTATAATCGGTAATTTGACAGCAAGCAATAAGAAATCCAATATAAAATAGTATTAGAATGTTAACAGGATAGGATTTATTAGCTAAGAGTTCTAAATTTAATGTTGGTTCGTTCGAACCATATAAACTTATACCTAAAACTCCTATTAATAAAAAAATAGAACTTCCTCCGTGTACAAAATAAATTTTGTAGCCGAATACAGACGTTTCTTTCCACCCCACATGGATAAAAGTAGATAAACGGGAATTAATTCTAATTCCCACATGATGAAAAAAAGTAGAAGATCCCGAGAAGAAAATAATCCTATTTGACCGCTGTACATTGCTAACATCAGGAAATGAAAAAATGGGATCCAAAGTGAAAAGCCGCTAAAGTGGCTAAAGTAGTAATAAATCCCGTCAGTAAAATAGTTCCTATAGAAAGTCCGTCTATTCCCATTCTCCAGTAAAAATCAAAAAAATCGATCCATTTATAATCTTCGGAACGTAATTAATAGATAGTCCATTTAAAATTATAACAAAAAGCGTAGGTCGTTAGAAGAAGTTCTAAGATGCAAATGCATATCATACCATTTATTGACTTCTCCCTATGCAAGAAATAACATTAATGAACCAGCAGAAGATATTGGAAAAACAACAATTATTGTTAACCAAGGAAAATCAATTTTCGTCGTAAAGACAAGATACACCAGGTCCAAAGAACGCGTACTCAAAAAAAATATATAAATAAAAAATTTTTAACTTTTTTGAGTACGAGTATCTCAATGAATAAAATGTATTCAAATTTATTCAAATGAGGTTTTCGGTAACGTATCAATAAGCTAGACCCATACTTCGAGTTGTTCGATCGTAA
+
LFFCGGJBAAABLKJGHEGFEHDCCDKJHHB<A?<;;:<AD>:::3383334786>223?@LGIHMJSSSKOJKLNJPMSMSSOS?SJKSSI@?=8889HFHESHGKKJGKFCGGOSSJFA<<FIRIHJSSSSSSKNSSMLIF@:JMKLA=:::<==9::1/,++,-CGHEFFIKJPJFHCA?@?DCCEGHA>>><9;;<B<<AH23HNIJHNKPLM:::::NRLNSIHLILGGPSJRQKNNNOSMJONSOSRSKSKLEGFFHSLLKJSQQLKSNSOPMKRLMKQOOJSNSGJJOIJLJKRNLLSGNMSSLHHI@@DIFEGCDE=<;;<FHFJSKQMLSPLSSLIMOKIKSLSSLNSJORJSLJMLIORSKLIOSSSIJKPIKRNSLMSNSMSMNQIKSNLP<;;;;EDDD@@@@HKLJHHFDGRHMKIK55555EIIGHIIHIIISJIOMKRSLPLPOMLSKLHFGIIFHKMPPLMSLSMGHI92388:;;;@<CIHHFGIILIE9888444102229</./.9::;EEK?;;;@FFSGIIMSSJMKSNKOOOFKIJKMKMFA@@?????LGG2-;786,--16;<IFJKGIDF@H@SSSLLJHJHINQJMPSLSSMSSLSGRKLLFELFICA:B====>GGMJGJJLJIMHJKJJKKHSKJNSPSSKPJHJLKHJLJHLIOINHD7SJMJKJJJNHKOI>>;99;;==>H>===AOKSSSRNLGSKJJJHHJGHJGHGHGKHFGGMIKJKJKNOM><<<<;;<<<====@@:99::J8889CCFIHFFGFEFIFILSKIOMHMSKIKJFFEFDGFEKJIMHHGGHMMJHGJNQINDKIGDEBGMHHBGFGBB53333654521,)))+-35@EHFGACJHKMRPSKSSNNKRMNJJOKSNSSSKLNNLOKNIJIF;HPSIKLJKPIKKKKMRSOSNLKGHJKQSSSLGIFRSNLLLHSMJMSLSMSOLLJPPRKOJSJSHSSKSSJKJQILRJDCCB84JMSLIBBBONKHIJKNJSSKLSMKQSSLQMLPSSSNNKMSOKSLLLSLJMPLSLJKMSSNKLSILSKHMSPOSKJHSMSPSSPSSJLKII@?>ALLM>FSMSLJSSMINNCB>12<==GDFDFOSIONSMPSSQQLNNMLIMSJSMONLNSMJMKOKSPOJSSQISFNJGA@??@EIHMJJJJBLNOILLKSLOKSMJLKLOIILMLRLMPQSMNOQNPSJJQ>NSSSNSICBCDDHHGGEEMJLOKKSNECCCDCCEDQLMQDEDDCHMOMISJSSIJKHPIECCCB@F;::::DAA:;JRISHRNIJFFC?88;;<>>LJGKHBDEGBA?><=@@;:997875444,+*)&&&%')((&&&&$#$'&&*(&&')032233420///--,(())*+*+)()))&'(*378:;:9988999:::9:::3*))))226899<<888;77:;<<<==<=ACDDEBCBABEFEHLECCDCDDBBAABBBBCBA52//00>>>>>>??>@?>>=::BDGFGGBBC9434210/--,,0115.--.05----/=>>?4220,(((+,))((()*+,.124643/,,+*)*.-/011211100-,))**('&&&#$$$$+../1111332/.++*+)(+*)'''),.3445786223330433345668843444:977;::98743322100/0001+((%$$###$&(*14678999989:9:<;<>::999;<;;<<>?<99968:8/+,+&&%%%&)-001243333344334688<<;:992.-&%&%&&'(%&),+++,5679:;<<=DDDEGB?BCDDB><:9998776679865//42110****--,*(%$$#####%%'((/49:;444445>?<:<=?AB@@=<;9545(((&&%&)-.11=@CDD===?BCCA333333BBAB</./66;<8=><3:5685,)-111?>?:;;<=<;::666?>>A??BB@00+*++0212111014422233557=>=<:887676632212567<==?<=<;6555466979;<;<>BCA@>>>??AAB@=?=<<;999565666643++++*(('''%%$$&&'&%%%%))''&&%%%'39;<==<<<<<;<:9:>>11000222344222333433222322233+++++**)))''(*42-*)*,/69=<73224851/,*)((())))')(()(*)(''(%$$%%%%'.11*)))))))+758;+<@>BF@??>;:<?CGFFEE==>=<65.&&&&%%)*'''',-122223334331111&&&&',/1898<<88:31((''')*99:3221094....3402733334,,,+*)(%')--/22467?@=33227<<??>>===;<<332228412&&&'(..+++'%%%'(()())./000255556543..-,-.,****,456468:?<84444766786:;<;=;:8643255593DBC=;999;864450-,++++))'')+-33322220+,,./0.-.*((('&&&(,-..*)))*11.----(((('''(3000//---1333354554454--,,+1-+
@592_45CNXP_3
AATCGCAATAATCGGGTTCATTGATATTCCTAGTATAGTAGATGCTATCACACATACAATCATACTCAATTCGATGGAATTGTTTGATCTAAAGGGGATATTCTATAATTTCGCATGTGAGGGGTTATTTCTTGGTTTCGTCCAGTCATTAATAACTTGATTATTTTTAGATAATAGTAGATAGAAAGAACGCTCGTAAGGAGTCCTATTGAAACCAAGAAATATAGGCCTGCCTGCCATCCACACCAGAATAAATAGAGTTTTCCAAAAAAACCTGCTAGTGGAGGAAGACCTCCTAGGGATAAGAGACATAGAGCTAAAGAGAGAGCCAAAAAAGGATCTTTTGTGTATAATCCTGCATAATCTCGAATGTTATCAGTTCCGGTACGTAGACCAAATAATATAATGCAAGCAAAAGTTCCTAGATTCATGGCGATATAGAACAGCATATAAGTTATCATGCTCGCATATCCACCATTTGAGTCTCCAACAATTATTCCAATAATTACATATCCGATTTGACCTATGGACGAATATGCAAGCATACGTTTCATGCTTGTTTGAGTAATAGCAATGAGATTCCCGAATATCATGCTAAGAATAGCTAGGATTTCCAGAAGAAGATGCCATTCATTTGATAAGAAATAAAAAGGAATATCGAAAATTCGAGTGGCATCTTCTTCTGGAAATCCTAGCTATTCTTAGCATGATATTCGGGAATCTCATTGCTATTACTCAAACAAGCATGAAACGTATGCTTGCATATTCGTCCATAGGTCAAATCGGATATGTAATTATTGGAATAATTGTTGGAGACTCAAATGGTGGATATGCGAGCATGATAACTTATATGCTGTTCTATATCGCCATGAATCTAGGAACTTTTGCTTGCATTATATTATTTGGTCTACGTACCGGAACTGATAACATTCGAGATTATGCAGGATTATACACAAAAGATCCTTTTTTTGGCTCTCTCTTTAGCTCTATGTCTCTTATCCCTAGGAGGTCTTCCTCCACTAGCAGGTTTTTTTTTGAAAACTCTATTTATTCTGGTGTGGATGGCAGGCAGGCCTATGTTATTGAATTACTACGAGCGTTCTTTCTATCTACTATTATCTAAAAATAATCAAGTTATTAATGACTGACGAAACCAAGAAATAACCCCTCACATGCGAAATTATAGAATATCCCCTTTAAGATCAAACAATTCCATCGAATTGAGTATGATTGTATGTGTGATAGCATCTACTATACTAGGAATATCAATGAACCCGATTATTGCGATTA
+
IJKMSMJNLLSJJSJSMKKNSLLSSMOLQMQRRMOKMINKJKIKJJNSJOSSSSSSSKKKHHHHGNDBCBCHKJPMSLPKPKQSSSLPF=(((FKMMNLIOLILKKKKOJIFIDCBCF>A?@FGDJDDCFEMQEDCHG7.../HIQFFFDDISNSMQSKMRSSQMPKSJEFELLQJKKIPMOMPLQSOPKSKISSSQSQOQNSKGGIHIMJLOLLRIGSKNOJHH>?@JQSNPNOKSSLLRLOSMNSLGKPPKOSPNJKIKIISLLDGIKSSSMOSLPSG666EPHEC>>C>>>CDEHLMNIIIIOKJRSPRKSLJSMKOQHLKKGKHIIIGIFJSLNONSMMSSPSNSQLLSOISMLISKQSSSNNSSRSSSNPOINHLLMOHIKGMKPMKJSLJPLSNSLLRMSOJSSMNHHSJRKSSSMSQSONMJOSMJQJNMKLJJQLSMNSOIKNLLMSSPSMSNPSMKNMKSMMSJMNPSSLPSNJISOSJMSRJPSLJSSJNJSHJMILNQKONNOKKJOOLSPSHINIJIJHFFEFLIKIJSPPMSMKMHLSSLJMPPPMQKSSSQKMJRCCCCDEKJJQSIJMIFFKKNLMNLJRNAE?EOOKKNPFJPKGKNFHBBGHMOSKNNSRNSOKQEMLNIKLKGSSNKKSLSSNSSONIKSILFNIONSH;;;;<NSNNJPOJJD99:CESISNMJIOSSNSRIIK;<MHMMLSQSSIEGIENPMOKSSPLNLKSSRQOJKKSMOKKJOSKFRMLJGGEFDEE@A@@@<<<<=LJJSISJMIMJONLMMJISNPNMMOSKNSSISLSSKLLHNKIKIIIIJHDFJINHGKMLPPHKNHIMJNKSLSGHKKLMHONLIKMSLSPSRNSSJSHLMHIMPJSHOMSNSILSSRNLSHSSSJKMMIMMJMSOOJLSKSMNSNGJCGHJJKLQNMLMRSOJPPMMLLOMKHHHKSSLLOJLLFFMJJSJHIHC:769A>?@ACD55588>9=DOGGIILIKSJSMPJLSFD::;GKHIDFJHDDCDAAE@????76333/<:84.(()014233:=ABBEFIB@???@@<9:;;9;89;;876641%&&%%+)))(++*+///3356>?88>;56>?@ECFHHHFFIBB@?AJLH==<+)))''''../3100/+)),013=A=?ABDF>B@A>>???ACDFFLBBA?=@==ACEDEEFEGHEFEC:EEFEC@@???CDEGIFDA>;;:9/////99;;<;<;>>?>=;;<<>ACEEDDFFEGDFEDEEHFEFFEFDFEB@>?;3:;<:<ADDDGKJE
@593_45CNXP_3
ATGCTAGCTTTTTGGCCTAATTCTTCTTCTGATGATCGATTTAACCTCTGATCAAAAAGATATACCTTGGTTATATTTCATCTCTTCAACAAGTTTCGTAATGAGCATAACGGCCCTATTGTTCCGATGGAGAGAAGAACCTATGATTAGCTTTTCAGGAAATTTCCAAACGAACAATTTCAACGAAATCTTTCAATTTCTTATTTTACTATGTTCAACTCTCTGTATTCCTCTATCCGTAGAGTACATTGAATGTACAGAAATGGCTATAACAGAGTTTCTGTTATTCATATTAACAGCTACTCTAGGAGGAATGTTTTTATGTGGTGCTAACGATTTAATAACTATCTTTGTAGCTCTAGAATGTTTCAGTTTATGCTCCTACCTATTATCTGGATATACCAAGAAAGATATACGATCTAATGAGGCTACTATGAAATATTTACTCATGGGTGGGGCAAGCTCTTCTATTCTGGTTTATGGTTTCTCTTGGCTATATGGTTCATCCGGGGGAGAGATTGAGCTTCAAGAAATAGTGAATGGTCTTATCAATACACAAATGTATAACTCCCCAGGAATTTCAATTGCGCTTATATTCATCACTGTAGGAATTGGGTTCAAGCTTTCCCTAGCCCCTTTTCATCAATGGACTCCTGACGTATACGAAGGATCTCCCACTCCAGTCGTTGCTTTTCTTTCTGTTACTTCGAAAGTAGCTGCTTTAGCTTTAGCCACTCGAATTTTCGATATTCCTTTTTATTTCTTATCAAATGAATGGCATCTTCTTCTGGAAATCCTAGCTATTCTTAGCATGATATTCGGGAATCTCATTGCTATTACTCAAACAAGCATGAAACGTATGCTTGCATATTCGTCCATAGGTCAAATCGGATATGTAATTATTGGAATAATTGTTGGAGACTCAAATGGTGGATATGCGAGCATGATAACTTATATTCTGTTCTATATCGCCATGAATCTAGGAACTTTTGCTTGCATTATATTATTTGGTCTACGTACCGGAACTGATAACATTCGAGATTATGCAGGATTATACACAAAAGATCCTTTTTTGGCTCTCTCTTTAGCTCTATGTCTCTTATCCTTAGGAGGTCTTCCTCCACTAGCAGGTTTTTTTGGAAAACTCTATTTATTCTGGTGTGGATGGCAGGCAGGCCTATATTTCTTGGTTTCAATAGGACTCCTTACGAGCGTTCTTTCTATCTACTATTATCTAAAAATAATCAAGTTATTAATGACTGGACGAAACCAAGAAATAACCCCTCACATGCGAAATTATAGAATATCCCCTTTAAGATCAAACAATTCCATCGAATTGAGTATGATTGTATGTGTGATAGCATCTACTATACTAGGAATATCAATGAACCCGATTATTGCGATTA
+
-,,,-A@?@?@NSKLKIIKHJKMJMLSMNSSSLNIIIJHJGJJJJIJISKSLGCDEFSLNIJGJLIIIKSPSOSLSQJOPJSSOKLMIFKSKNIKSKILMROGFGDERIIGSSSJLSIMSLQNOSIHIFHEHNKILKPSSJISMJNNJIKOJONHHFKGJLJSIOKLKJKKKHJIFFEFFCEEDBSIJNMGILJMOSKSKSQRSKISMLSNIJHJKDONMSMSKJINJSKLLNSMONKNRMONMLHLKHIJJGFJHGEGHHJJMHGNKMGIJMIFMHHHLONNHSLSSJNJDBBBBAGHLSIIPRJEJOJOKOKMSJLIQSPSSOOQLLHHGEDDDDFJHJMIGIGKJBCCC?ILJKOMGKKJIKKKSKSQMRPSKKKSISNROSJNMKIQQIIILJNLIMJLLQSSGSOLNKLIIDCDDFJMONSMHLLIKLIKHSGLSOMKNJJIHJIJJOQJIJIHIJJLSKIOKLKHHJJILSKSLLMHGFJKGLJNIKINIJFIFGFGGFGHEDDDEIOJMFIHIGHLFFGEA??@ELSHFFEEFFHGEEGGGGFGFFFGGJFIJOLIHHHHHG@@?>-BCGGHGKOJHKKJEBBBBCH<:.44AECCCCCDBBBDDLFEFCDFCJGFLGCAEE@DFEHIGJHSSIGGDDCDFCCCCCCDEEAAA@DAA@@AMMSLSSPS=66SIKLKSLJJJNMHMIFEDJPHSLSQINJHKJKMJMNPKSMNSSISGGOACCBMSMSSSSSJMLNSNMISOHMKQNOSNSMPJJLOSSOKKGFHJJLIROSJSJLLSNSMLJRLNMSSSLSNKLQLJMKJONOSRMRPSKLPSRQMMOJPSNJMSROSLKOROIKHLJLJJKKJLKSNOISSOSJRMSFJIND*)))+77GSHGJNJKJILKOOLJRSKSHNSQPSLNLSSMLNOOOKMJKSIQLJJQKLINSNSLOHOSKIHPIHMNJJKLJJOLKRNLO????:889GIIPPJGIMFJSSNJIGOLMJNSSLNLMSQSHMIRSKJKLKMOSPSQSSNLSIKOIHLIRNQSSKLPMQSSSSKJLJNRKPJNKMMSLMKSQJKJLQMSSIJA@<MJMJSSOKOQIKKNOISOIOSSLPLKMPOLSLFH.....MKMOJOQSLSQSMOSLNLKRPMB?>CIJHGJJMOSMOLKKHJKJPNSLIKJJIPSPINOJLSMORPSJONSSSLSMLLSLJOSISJSNKPJJOKMNQINHIGJLIHIJSKESLLGKIFIHGHRIOQIHILSMPLOIJLONRKSSIOQHLJSMINNDFKIINNJSLKNJKNKKIKSLLOLLKOJGRHJOKKSJLKJOSLINCCMD45JKKHGSJKJLHHIHQIFGIGLGJKEGEEHISLHJHHLKOKOJKKIKKHIIMHJJIIIMIINJLRQHIINPLILINGFFFHKIGGGEDDHF
@594_45CNXP_3
ATGCTAGCAACAACTCGAAGTATGGGTCTAGCTTATTGATACGTTACCGAAAACCTCATTTGAATAAATTTGGAATACATTTTATTTTTTTTATTGACAAGTACTCGTACTCAAAAAAGTTAAAAATTTTTTATTTATATATTTTTTTTGAGTACGCGTTCTTTGGACCTGGTGTATCTTGTCTTTACCACGAATGATTTTCCTTGGTTAACAATAATTGTTGTTTTTCCAATATCTGCTGGTTCATTAATGTTATTTCTCCCGCATAGGGGAAATAAAGTCAATAAATGGTATACTATATGCATTTGCATCTTAGAACTTCTTCTAACGACCTACGCTTTTTGTTATAATTTTAAAATGGACGATCCATTAATTCAACTGTCCGAAGATTATAAATGGATCAATTTTTTTGATTTTTACTGGAGAATGGGAATAGATGGACTTTCTATAGGAACTATTTTATTGACGGGATTTATTACTACTTTAGCCACTTTAGCGGCTTTTCCAGTTACTCGGGATTCCCGATTTTTTCATTTCCTGATGTTAGCAATGTACAGCGGTCAAATAGGATTATTTTCTTCTCGGGATCTTCTACTTTTTTTCATCATGTGGGAATTAGAATTAATTCCCGTTTATCTACTTTATCCATGTGGGGTGGAAAGAAACGTCTGTATTCGGCTACAAAATTTATTTTGTACACGGCAGGAAGTTCTATTTTTTTATTAATAGGAGTTTTAGGTATAAGTTTATATGGTTCGAACGAACCAACATTAAATTTAGAACTCTTAGCTAATAAATCCTATCCTGTTACACTTGAAATACTATTTTATATTGGATTTCTTATTGCTTTTGCCGTCAAATTACCGATTATACCTTTACATACTTGGTTACCTGACACCCACGGTGAGGCACATTACAGTACCTGTATGCTTCTCACTGGAATCTTATTAAAAATGGGAGCCTATGGGTTGGTTCGAATCAATATGGAATTATTACCCCACGCTCATTCTATGTTTTCTCCTTGGTTGTTGGTAGTCGGTACAATCCAAATAATTTATGCAGCTTTAACATCTCTCGGTCAACGTAATTTAAAAAAGAGAATAGCCTATTCTTCTGTATCTCATATGGGTTTTATAATTATAGGTATTAGTTCTATAACGGATCCTGGACTTAATGGAGCTATTTTACAAATAATTTCTCATGGATTTATT
+
8::JSIHNKJHJJSOHPNOMKHSKJJIRSJSKSJPIHFIHFKJIIJSKJLNSMMNGNHILJLLOLRIKJKNJKIHHKSLSNSLMIDILSSSSKGOIILGFFGIFJHHILIJGJJLOSSIKIGEHLGFEHGSSSPJSOSKIHLIGHSSSSKJLSIQ99888@ADEBLPJINOMNSKMJKNSLLJPKLIMKIIGKNMNDHHMG?BSNBBQKLKIHPHIIILJKLQKGE=9:EEFIHKJIJHKIHLIJSLSHHOHKKJKJJKSKSJKQLHGJJFFGKGECFFDFFFKNJQHJIFHGGHIKEE@C?;96.***+6666444:<<>:7799?GFFFFFGJKIHSPJSJLNLKKKIGIOKEDFFIOLGHJGJLHJMLQIQJIGHIEGGFIIIFFIILJKHIHSKIGNG))))+MMFFECGCDMKJGHGGKIGGGEHJNNSSNSRMHGEEEGENHGFFGHIFFHIGGHB****+DCBBCIKLSOJMMFCEFHFFGHGEGGIHIKDDDDFISLKFFHJECCABAEEEEDE?8<<<A@IKIFBDFEIGEFFFFHFFGFEEGHFECBBBCFEFIGEFGCCDEFJIIQNSODCCCABBCBHHGDDDADHKLSSJGGHGGHGGKLOPKSDCDDEGEE>E99>668869221128+)48746FNJNKNHJJCFLJOLSNSJKMKMKMPLMOLNKNJKPGNHLHJJDMIRLINJMKKFECDHAOKHFGJJNOSSSMSQJNIKKQILLKSMROJRHMLFFSKRLSSSJNGJKHJIGFEIFIIIKHJNISMOMNJGHKKJNNSOMMSKKSMSSLLKSLPMLJJMRIHJLKMQSPMHRGLKIJLSLPOIQKSHLKSOQSNSSSKQSSSSSMMSHJSSSMSKMKHJSLLONFKHJGMHSSIIRMOJOQNSMKQLKNKJLJNRLILHKGIIJHSLLIHIGIJKKSLIMFJMEDF54445HNHFEGDEEEECSOOLLJQHJKILHOMOMOJJMSNKGIKJSINJOSRSMKSLSONMNSMSSKSQKKSPKKMJKSSMSNSRSLPOMSLLLOPIRKMSIKNLQSSKKLMKJJMJIMKONNOSLKSRSSKSJLONJJSLOQRRROQKKOHHNMIIJALLGHLJLJIJLJJISOOSKSMQSPSRLILLJLKLIJOSQMLHSLLOIJKRSLNOSSMKJPIJIJGJSKMNSSMOSNIJJLLJJILHFHHHNSNSSNPHKQSJINLSJIKIKNJKOSS
@595_45CNXP_3
AATCGCAATAATCGGGTTCATTCCTCGGCCATAGTCAACATTTCCATTGTAATTTGTACCTCCCGTGAACCCTGTGGGCAATCCCTGATCAAAGTTCACATTCATCCCGTATCCAGAACTGTAATTTGCAAACCCGCTTCTTCCAGCACCAACCGGACTGAACCGACCATCCATCCTAAGTCCGTAGCCTCCAACTGCAGCGGGATTAAACCCTTGAGCATACCCATTGAGGTCATTGACCCTATTAACTCCATAGCTGTAACCTGCACCAAGAGGACTGCGACTTGGACCTGGAGATAACTCCTTTGGAACAGCTCGCTTAACCTCAACCATTTTACCATTTAGTTCATGGAATGTCTTGAGCAATACCTTTTCAACCGCCTCCTCGGAATCGTAGGTTATAAACCCGAAACCTCTAGGCCTTTGTGTGTTGTGATCATACATGACAACCACATCCGTAGTTGTACCAAACTGCTCAAAATACGTCTTGAAATCACTCTCTGTAACCGAAGAAGAATTAGGCCAAAAATACGTA
+
KLMJJMNIRSSSKNIMMJSSSSKLSOOLIIJSKIILLJOOKRNSNKQMLIRSPSLOONSQLKLIBFHPSJLRSQOFDFGCCCCDOSOSSLQMNILQKGK===;;<:;8/----;@BSOJMMSLPFIJ,,,,,<@OJFJIILRRIJMGIHIINKKHGFEGHLKIILOKISILSNPMOLMJLMSMMSKIOOSPLSPMSNSLJO9DGFGOGGDA>>=52124993/////=6668;98889CIIIGFHCAAAB<9444AKEGFDFSOJJSSNDGSSPOKSIGHFEDDEKLISJHFGOJNLMORRSNSJKMJNMKIRSKOCCBDECBA@ABBCGKNSJJPOHICABDDDDCJKK>?>>HLLSNKLMSIJSIMGLIISPSLIKGHKKKLKI990//0/220////BCBDFB22222HLPMSNJILLIISMIJPLJJKIGJIKFHGFGMGIHFCDDEEKHIFEFEGGIMMIKKFLSSKLIPJSILSSNNGCDCCHMLKKOKPIHIIIJKOHLILDC<82+,DGDC@ABCCFKJSSLJFFEF
@596_45CNXP_3
AATCGCAATAATCGGGTTCATTGATATTCCTAGTATAGTAGATGCTATCACACATACAATCATACTCAATTCGATGGAATTGTTTGATCTTAAAGGGGATATTCTATAATTTCGCATGTGAGGGGTTATTTCTTGGTTTCGTCCAGTCATTAATAACTTGATTATTTTTAGATAATAGTAGATAGAAAGAACGCTCGTAAGGAGTCCTATTGAAACCAAGAAATATAGGCCTGCCTGCCATCCACACCAGAATAAATAGAGTTTTCCAAAAAAACCTGCTAGTGGAGGAAGACCTCCTAGGGATAAGAGACATAGAGCTAAAGAGAGAGCCAAAAAAGGATCTTTTGTGTATAATCCTGCATAATCTCGAATGTTATCAGTTCCGGTACGTAGACCAAATAATATAATGCAAGCAAAAGTTCCTAGATTCATGGCGATATAGAACAGCATATAAGTTATCATGCTCGCATATCCACCATTTGAGTCTCCAACAATTATTCCAATAATTACATATCCGATTTGACCTATGGACGAATATGCAAGCATACGTTTCATGCTTGTTTGAGTAATAGCAATGAGATTCCCGAATATCATGCTAAGAATAGCTAGGATTTCCAGAAGAAGATGCCATTCATTTGATAAGAAATAAAAAGGAATATCGAAAATTCGAGTGGCTAAAGCTAAAGCAGCTACTTTCGAAGTAACAGAAAGAAAAGCAACGACTGGAGTGGGAGAGTCAGAGTCGAAAAGAGGATTCCTCACTTCTTTCTGTTACTTCGAAAGTAGCTGCTTTAGCTTTAGCCAGCTCGAATTTTCGATATTCCTTTTTATTTCTTATCAAATGAATGGCATCTTCTTCTGGAAATCCTAGCTATTCTTAGCATGATATTCGGGAATCTCATTGCTATTACTCAAACAAGCATGAAACGTATGCTTGCATATTCGTCCATAGGTCAAATCGGATATGTAATTATTGGAATAATTGTTGGAGACTCAAATGGTGGATATGCGAGCATGATATATGCTGTTCTATATCGCCATGAATCTAGGAACTTTTGCTTGCATTATATTATTTGGTCTACGTACCGGAACTGATAACATTCGAGATTATGCAGGATTATACACAAAAGATACTTTTTGGCTCTCTCTTTAGCTCTATGTCTCTTATCCCTAGGAGGTCTTCCTCCACTAGCAGGTTTTTTTGGAAAACTCTATTTATTCTGGTGTGGATGGCAGGCAGGCCTATATTTCTTGGTTTCAATAGGACTCCTTACGAGCGTTCTTTCTATCTACTATTATCTAAAAATGATGCAAGTTATTAATGACTGGACGAAACCAAGAAATAACCCCTCACATGCGAAATTATCCAATTAATCAAACAATTCCATCGACTATGATTGTATGTGTGATAGCATCTACTATACTAGGAATATCAATGAACCCGATTATTGCGATTA
+
KOIIKGHHJHLRNIOMIIJKQLIKLLJILQO877710000////FJIHKFLIHHIJIIIPJGKHEEFGHOIJKFKIROQSLKISRMSKKM:666CKSKSFGGJLJJHKKIKMRMKKNLIJLOKIJJQMSOLOSSLJJJLKJGKHGGLJJHMJILMNNSRKIMKKLLOSKJKLLLHLMSNIJRGEGCHMMKMSLMEQOHONJJKJJJLLLHNHFISOJJLIQMLJKSLMOMLOKSQNKSNNHLKHJIKJKMOIHGIFEC766558?=C??HSSSKQPQLLLMKOSSSLJKQLRSMLNKOOMKKIIGSHONLHKKJHOJJGGIPMLPLHGFFEEEJFSSSOJOLSPSSKJHHMSIIILJNHLMJKSLNISFKJMPLKILIKIKKJPGEF?C=<;;;==99:::IIJLJGLIFGGFEFF@HMHQSHJGFHJFIKJHFCAA@ADGGFHFGHGGGJRLMLINKSHKHKFIHDEEDGGHHIIIJGGHHGFFGNHFIJKIHGJIIJGEEEDJKMKHHGHJHGDBBABEKQKGGHFGDDA??@?BOHHGKGIFGIECCDEKLHIFFGHFSPKPHFGHEFIGGGHIIHGIGFECCDCDHMGHHFEEEEDFFIFGGEDEDFGGIIIHHHGGIKEDCCDEGHHNLFKGFKGFIEGGLJHJKJJSJJNHLGFGRLLSOSROKNOLJNLDRIIKF,,,AGSJPMACBAEADKLNKQMMKJJSQPLLSSLSKNOKSKNLMSSSMIMKSJMLONKLSSJL?DGMNJSLNJJRSKONMJHEHP>=>??NIKIIHGFGILS@A??<:>AA=@@=?9462210,--12119;<=;;;=?B865559:9??A@FE@@@@?>==>?>>@@>=421114??@ABIKHGCE@?=<:9:=<>A@DFLHOLMPSJLLLMHJDECA@@AAA@ABABFB>?@?333349100//22357?@A>=>>>DDA>>>?>@9999966666????AC@@@@BABEEC?>:9:;:767843320.----58=?>?@ACBA<94310))'%%%(,18;=@??==<>>@CBBBAA?ADFGSEGFEJ????B<?@?@A=>@ACD88777B<<;;==<;;;;:555522568<@CEEFEA<:9=<;??@AFFIHHHGGEHFEGJLOKD@<;99NGFG>@CC65222-*,6:;<>?ABABAAE>?****+9:;=?><>?;987867?877//.-.6<=>@<<=>?CFD;:*(((()4:<<;;<=BCCA>??==>>==;9752//033,,;=<<;;511223::@CBCBBB@??>>?@@<88866766668666@DDCAA@@@BB66633444////8787@DEEDCB?==>>>?;<=@AHDEJ=>CCB@=<<<<>>>>;9:663310,,*--.034545544732632,+++*--+**+,,7888<<>>?BBBB@@?>=>>=999:====>66556>??@877645420.--..
@597_45CNXP_3
CGTACGTATTTTTGGCCTAATTCTTCTTCTGATGATCGATTCAACCTCTGATCAAAAAGATATACCTTGGTTATATTTCATCTCTTCAACAAGTTTCGTAATGAGCATAACGGCCCTATTGTTCCGATGGAGAGAAGAACCTATGATTAGCTTTTCAGGAAATTTCCAAACGAACAATTTCAACGAAATCTTTCAATTTCTTATTTTACTATGTTCAACTCTCTGTATTCCTCTATCCGTAGAGTACATTGAATGTACAGAAATGGCTATAACAGAGTTTCTGTTATTCATATTAACAGCTACTCTAGGAGGAATGTTTTTATGTGGTGCTAACGATTTAATAACTATCTTTGTAGCTCCAGAATGTTTCAGTTTATGCTCCTACCTATTATCTGGATATACCAAGAAAGATATACGATCTAATGAGGCTACTATGAAATATTTACTCATGGGTGGGGCAAGCTCTTCTATTCTGGTTCATGGTTTCTCTTGGCTATATGGTTCATCCGGGGGAGAGATTGAGCTTCAAGAAATAGTGAATGGTCTTATCAATACACAAATGTATAACTCCCCAGGAATTTCAATTGCGCTTATATTCATCACTGTAGGAATTGGGTTCAAGCTTTCCCTAGCCCCTTTTCATCAATGGACTCCTGACGTATACGAAGGAGGATACAGTAGTTTGAGAAATTCCTACCTCTCTATCTATCTCTGAGATGTTTGGATTTTTCAAAACTCTATGGACATGCAGAAGAGAAATGCTATCCCCACGCAGACCAAGACAGAACTTTGACTTGTTCAAATAACAATTAAGGTGAAGCAGGGTCAGGAACAACGAATCTCTTTATGATAAACGGATCCATTTTGCAAGTTTGTTATTACGGGTAGTTCCTGCAAAGGATCGGACTAATGACGTATACAAGAAAGACTTGAATTCTCGATGTAGATGCTACATAGTTGGTTCTCATCCTTCAGAGACTACGAGTGTAATAGGAGCATCCGTCGACAAAAGGATCACCCTAAGATGATAATCTCATGGCTATTGAGAACGAATCAAATCAGATGGTTCCATTTCTCAATCTTTCGGACGTGCTCCTACGGAACCAAGGTCGAAAAGATTGAGAAAAATCAGTCATTCACAACCACTGATGAAGGATTCCTCGAAAAGTTAAGGATTAGTAATCCGTTTTAGAAATAGAAAGGATTCGATCTTATACATACGCGAGGAAAGTAATCAAAAAAGAAAGAAGATGAGTTCTTCTTTACTTTTATCACTTAGGAGCCGTGCGAGATGAAAGTCTTTCTTGTATACGTCATTAGTCCGATCCTTTGCAGGAACTCCCGTAATAACAAACTTGCAAAATGGATCCGTTTATCATAAAGAGATTCGTTGTTCCTGACCCTGCTTCACCTTAATTGTTATTTGAACAAGTCAAAGTTCTGTCTTGGTCTGCGTGGGGATAGCATTTCTCTTCTGCATGTCCATAGAGTTTTGAAAAATCCAAACATCTAGAATAGAGAGGTAGGAATTTCTCAAACGAACCGCACTCCTTCGTATACGTCAGGAGTCCATTGATGAAAAGGGGCTAGGGAAAGCTTGAACCCAATTCCTACAGTGATGAATATAAGCGCAATTGAAATTCCTGGGGAGTTATACATTTGTGTATTGATAAGACCATTCACTATTTCTTGAAGCTCAATCTCTCCGGGATGAACCATATAGCCAAGAGAAACCATGAACCAGAATAGAAGAGCTTGCCCCACCCACAAATATTTCATAGTAGGCCTCATTAGATCGTATATCTTTCTTGGTATATCCAGATAATAGGTAGGAGCATAAACTGAAACATTCTGGAGCAAAGATAGTTATTAAATCGTTAGCACCACATAAAAACATTCCTCCTAGAGTAGCTGTTAATATGAATAACAGAAACTCTGTTATAGCCATTTCTGTACATTCAATGTACTCTACGGATAGAGGAATATCAGAAAGTAGACATCCATGAAAATAAGAAATTGAAAGATTTCGTTGAAATTGTTCGTTTGGAAATTTCCTGAAAAGCTAATCATAGGTTCTTCTCTCCATCGGAACAATAGGGCCGTTATGCTCATTACGAAACTTGTTGAAGAGATGAAATATAACCAAGGTATATCTTTTTGATGAGAGGTTGAATCGATCATCAGAAGAAGAATTAGGCCAAAAATACGTACGA
+
OJMLNNSJGLPSSLHPJQJKSSJKSRSLPMMMMNLSNJGJJKRMSKOKKJJSSNIKKKKJSJSLKPJSSSKLKIKOSSMMJNNNSMNMOKJIHSRHFEEFNP@@@@@KKSSLLOOKSPLOOSMSOKKJMLKQKLSPNLSLMSLHMOLNJLSILLRKOMGJIKMPMKMDEHGJLKKIIOORQJNHIKISKJMMSOMKNSSPSSLPQSSKJMKSJSMHIOKMPSMOLJKJOHFGGJJSSJKKOKSNIIMKJLJQKIJOIJJIJRLOKKSPJJLKLNIHLOJJIKLHSDCCDDD:88889GGIOMOLINIKMKJMSSSPOONSSKRNPSSLLNLGGEFFGHJHLHKSLSMSFGFGHHIOOLNOJFIGGHMSSPSOPNJMISNOA????EPPSJHKHFEEGSLMNMJJGHKRNQMLIIKJEFDEEJONRLKHHHJGHFGEFHINNJKRSJPMHHKSSSMIFIGGFJHFNMIOSJIHDBGGIKDCCDEJIHIHECCBCDIHHJKIJISJMKIHFIEKLOLLIJKLJKLGIJIFDIJIJKPMHHHHHFGEFGIGHMHEFFFFIHGMIJMIOMPSSGHIFAMMNIKHSNMRSKSMKSCCCBCLKKOSKJPLLQISMNHSKKSMSLNONMMJSMENM6IOKOQNKONRHKGGFGHHGKHHLLNKKIQMMSPKA=<966504(''((((((((-.33EIIMSKPSNKOGFA@CDBFEJJSSMKJKKMKIKMMMJIJNSSC>=>BPLSJKIHKLNKRMSNPJOGIKPJOLQSKSKJSOLJIMLJIQSLISJMSKMLSSKOMNSPOSLKSSPKONQLJPNHKJKLPOJIMKKKHSKOFQNGEDGEEEEHJFPSQSPPLNKJLJQOGJJGKFDCB>>:6@IILLISPLKKHLLIGHFJHHSMNMOMIMMRQLLLIIIHNJJLILKSFKHGJKLPKKLNSNQJIHPMNSMPMIKPJJKKPJLGPJNIKLJNJIIRMNKJLKKJRMLKJGLLOLILIJJKMKMOJPNIONLKOLPSLS?>>=>SDBSKJJGHHC>FDCGLMKHLNSJIMKHJQMSMQSMKSNMHIHHKJJGHHJKPIMSSSLKLMHONHSJMJLGHJRJKKJGFIGIJJJIMJKBJMHJKHJMIHHEKLNNJJJ?BCBOMKLLSLQHHKIJHJHHGGFFEHIJIFEFJLIHKSJMECBBCGFCH77IILJLJHGHIGHHGGHHSLSHIIHDCBCDMNPPSOLQKPOKKLKSKKJHQQHHKKJKILSIIMKGILMSSMOGDACHGGD:999:AIRMGJE52222BABKKIIGFOHJEKLHGGGJGHFIEDEDIJFSFNIIIJKIGJJGGKJLJJNNHKIKKGJHRSFB@7.,,))(()),=?C@@@??>))))*<>EHIHJLHHKNQLMJILSIIFB:6FFGKIJJOLSNFDDFFDNLIJLSNJNSJJOIMNOMSLLLKSLJNNJKNMGIHPIMNNJSHKPLMLKNNKJ?=***??LKMJSKIKHKHGGFGOKJKKLKLKLJIKHHMINISPRSLSOSGHGKHIDB*)))))))/5=EFBEEMDJBDBB>44322779:<778;<<@H?==<<?CCCBA<<8:=;<<>BCBB;:;;;><<::8/.../7@=>=<<<<=>CBCCDCFEHIFGSIJFDDDCCF@=A@A@??@<878989;==AAA@>GCCBCFJIMGHJPIGGFEFHEEGGFFFEFFGCA@@@AFCMF99<866-*))('&&&))*102+++++<<<<=ACDB??>=<<>;:87:=>C@@>ACD@?ABAAAA@?>?>BA><9/-'$$$$'+--./1110.,++('&%$%%(())''((')+.01-.//9:::::<=??@CCDB>>===AABB@?;::::>??>;676656310+)))*9<<;;;;;9:743/)((((1112232233<:::===<3222223<@DDCBBCD66667BCBABBA?B21112:623338=?>@@?=:?B3DCBDEFFFCA??<<=<=@?>>;7554)((1121,)%$$##$$#$$$&'(+++++,-0/.//018;<CB@A@@??>?>====>@A@ABBB<:::<@DFDGDEECDCA?ACAA?>89987779<=A@@@??@C@=78?<:98777766887:<<<8862322345;;;;<;>=<<?@AB@EDCCAABBABBAB@BDB@>;:::9995211-+'%%&&),--/../4654456/..,,1122123343/,,-9:=?>;87778;;
@598_45CNXP_3
AATCGCAATAATCGGGTTCATTGATATTCCTAGTATAGTAGATGCTATCGCATCCAGTTCATTTGTATAGATGAGACAAATGTTAATTTGGGATGTATAATTTCGCATGTGAGGGGTTATTTCTTGGTTTCGTCCAGTCATTAATAACTTGATTATTTTTAGATAATAGTAGATAGAAAGAACGCTCGTAAGGAGTCCTATTGAAACCAAGAAATATAGGCCTGCCTGCCATCCACACCAGAATAAATAGAGTTTTCCAAAAAAACCTGCTAGTGGAGGAAGACCTCCTAGGGATAAGAGACATAGAGCTAAAGAGAGAGCCAAAAAAGGATCTTTTGTGTATAATCCTGCATAATCTCGAATGTTATCAGTTCCGGTACGTAGACCAAATAATATAATGCAAGCAAAAGTTCCTAGATTCATGGCGATATAGAACAGCATATAAGTTATCATGCTCGCATATCCACCATTTGAGTCTCCAACAATTATTCCAATAATTACATATCCGATTTGACCTATGGACGAATATGCAAGCATACGTTTCATGCTTGTTTGAGTAATAGCAATGAGATTCCCGAATATCATGCTAAGAATAGCTAGGATTTCCAGAAGAAGATGCCATTCATTTGATAAGAAATAAAAAGGAATATCGAAAATTCGAGTGGCTAAAGCTAAAGCAGCTACTTTCGAAGTAACAGAAAGAAAAGCAACGACTGGAGTGGGAGATCCTTCGTATACGTCAGGAGTCCGTTAGTGAAAAGGGGCTAGGGAAAGCTTGAACCCAATTCCTACAGTGATGAATATAAGCGCAATTGAAATTCCTGGGGAACACATTTGTGTATTGATAAGACCATTCACTATTTCTTGAAGCTCAATCTCTCCCCCGGATGAACCATATAGCCAAGAGAAACCATAAACCAGAATAGAAGAGCTTGCCCCACCCATGAGTAAATATTTCATAGTAGCCTCATTAGATCGTATATCTTTCTTGGTATATCCAGATAATAGGTAGGAGCATAAACTGAAACATTCTAGAGCTACAAAGATAGTTATTAAATCGTTAGCACCACATAAAAACATTCCTCCTAGAGTAGCTGTTAATATGAATAACAGAAACTCTGTTATAGCCATTTCTGTACATTCAATGTACTCTACGGATAGAGGAATACAGAGAGTTGAACATAGTAAAATAAGAAATTGAAAGATTTCGTTGAAATTGTTCGTTTGGAAATTTCCTGAAAAGCTAATCATA
+
IJMMSSPKMILOMJIKSLNQKSQMSKSSLNSMPSLMKKHGMPSG;;44)&&&)((&%$$##$%%$%###$%%%$%%&&''&())&&&&%$%&&)&%$%$%%&-./::>@JKGIIKJNJINSJOJKJIKRLMHSHSKRIPPSNLKSSRIPRSOLSSSKRSSQRPQJSOJKHLMLSJGJMLNSSLOLKSIJSILRSSKJPMOSSOHSSSKLHHRSISNLLLLMQIECDC88988KNSOKQHNGHOSKLPOAA??>=<;8?@@BMSSPSONMILKSNIMSJOKSOSSSJMLSDLIGEGEB???HNSG@>=>>CBHSIJMKHHIHKIMGLSSMPQOSSKSPOSLHKRLMLOLJSNNJLSJMSONKLNMOSJSNKJOOSKNSSNMKKIPKKILMQJQLHPONSSKFJMPJFNGLPNKSMSLLQMNNSRPMJKMGHPMSNMKPKQINKIJSMLSMKNLJNHHKKNMMNIMJJHLJJSMLKJGKRJKPKJLLSMSKNNMKPJKOIHMSRLISQJNOLNSPSMISKMJGMFGGGRKLMIQJIKOSMSMHJJJJJIJIJKMJMJLJJJKJKHSOMNKKJHKKGHKFFHGHHOMGLJHKHAKKINJMMSSHJLSSSSRIIHHJLFEDDDGJNRLNSMIJGFFIHLOJKHINMQNHLHIIHIGHIGJILHOMKMKIOJJLRNISHLJKJKOHSSILKCA@FERNKLLSGLKJMJLKNPMNGMKIKJKMMKNLJNJSKJKJLKLKJHJJIGH940,(((11,,0('(&&(*-8?HHHLEEIMHOSKLLSMRSJLPGNQMLMJOMJLNJNOSSSSNNIMQIGFKGRSIGMMILSJS=;:++&$$$$$%&&+>=>BBACEHLJJJILGFDDDFHJMOJSKLJOKJKK;;;;HJGA?5445;ORLPILOKNSKONSSIIMLSLSQMKJMNSLSHJESMNSOKLSPQKKNLJRLSMLMHHSHSKMSLQJNJKSKQRRKMKGSSJ555EFIJHLILSI=654575;;;=QMSNOMHLJINIPQJLOSQHJSSOLSLSILJHMKLSQQSLIOSLNNLLSKMNJNOMMSNLHSNKMSLMLOJSILISIIMLMQIINJIPIMLIKLKOKPIHLISKKRRLSQQLNKOSNPSJOLSQLLOSMNJPSKMLKHSSLOLMSJKLSIPSIJMSJHKMOKIHMLSKMJRIONSSLJMPMLJKMLLLNMSKGHIHIA@IIOMJKMJLKNQKJSRKLEPAAAAALRJKDA777SQSIJSRQKSJSPHJSSSJLHILLNSO
@599_45CNXP_3
AATCGCAATAATCGGGTTCATTGATATTCCTAGTATAGTAGATGCTATCACACATACAATCATACTCAATTCGATGGAATTGTTTGATCTAAAGGGGATATTCTATAATTTCGCATGTGAGGGGTTATTTCTTGGTTTCGTCCAGTCATTAATAACTTGATTATTTTTAGATAATAGTAGATAGAAAGAACGCTCGTAAGGAGTCCTATTGAAACCAAGAAATATAGGCCTGCCTGCCATCCACACCAGAATAAATAGAGTTTTCCAAAAAAACCTGCTAGTGGAGGAAGACCTCCTAGGGATAAGAGACATAGAGCTAAAGAGAGAGCCAAAAAAGGATCTTTTGTGTATAATCCTGCATAATCTCGAATGTTATCAGTTCCGGTACGTAGACCAAATAATATAATGCAAGCAAAAGTTCCTAGATTCATGGCGATATAGAACAGCATATAAGTTATCATGCTCGCATATCCACCATTTGAGTCTCCAACAATTATTCCAATAATTACATATCCGATTTGACCTATGGACGAATATGCAAGCATACGTTTCATGCTTGTTTGAGTAATAGCAATGAGATTCCCGAATATCATGCTAAGAATAGCTAGGATTTCCAGAAGAAGATGCCATTCATTTGATAAGAAATAAAAAGGAATATCGAAAATTCGAGTGGCTAAAGCTAAAGCAGCTACTTTCGAAGTAACAGAAAGAAAAGCAACGACTGGAGTGGGAGATCCTTCGTATACGTCAGGAGTCCATTGATGAAAAGGGGCTAGGGAAAGCTTAAACCCAATTCCTACAGTAATGAATATAAGCGCAATTGAAATTCCTGGGGAGTTATACATTTGTGTATTGATAAGACCATTCACTATTTCTTGAAGCTCAATCTCTCCCCCGGATGAACCATATAGCCAAGAGAAACCATAAACCAGAATAGAAGAGCTTGCCCCACCCATGAGTAAATATTTCATAGTAGCCTCATTAGATCGTATATCTTTCTTGGTATATCCAGATAATAGGTAGGAGCATAAACTGAAACATTCTAGAGCTACAAAGATAGTTATTAAATCGTTAGCACCACATAAAACATTCCTCCTAGAGTAGCTGTTAATATGAATAACAGAAACTCTGTTATAGCCATTTCTGTACATTCAATGTACTCTACGGATAGAGGAATACAGAGAGTTGAACATAGTAAAATAAGAAATTGAAAGATTTCGTTGAAATTGTTCGTTTGGAAATTTCCTGAAAAGCTAATCATA
+
MSJLSOIKOJPNINSLNSSISSKNSKPMSSOOSQRIOLSMQKHJLSMNQPLMSMMNOLMJNIHIGJHLQJKMHJLHMHMKMMM@DA?@89(((;ALKKJMOOJLLHNMPQOOMRKLSSINJPJOSLHHIOFGGDDHJNIJSIIIJOKKPOLSSMRJLMPMSKOLMPSNPLMMNOSSKOKISGF@CGIKSNONKND@A@@KHHMOMPKEFEDEINKJLJESLSRSLOSOOLMOSQOLLJKQKOSSNLKJJSKRSMMMONQKMJHSSQEGKKLSSJKMJSKMOSSSSNKEFIJJHHKKJMMSRNMISGQOSKRJKLHGGLKOKIKNOIGHEIDBFKSSLKLPHJGFSKLKHJSKMMSSSOOLIPSSQSS?>>>>CA:9:@ABGHGFEGNJNMIHIKHJLMJLNIONIKMKKLKIKIJHLNLOKNHHMLOPKMOLMHFHFGIKNRILSSQIOMSMSSSRSINNSKMKIJJKKLSQQKSNGLSLMPSIKNHIILJJLHHJGIGFHSJLKSPKLJMLKQHEFEFIKMPIHHIHIGD???@ALIKIIGKIMLFFEFHMNHHJGGHISOMSQJILLIMSPSMQSIJIKHKIMJNSQJOHJKLQISSIPOJSMMHJIJNJSNSMJIJMSMMNMHSIMSQRLKLSMIQKJLNSLLGHCIRRGLNJNKLHJGOIMSSIROJLKOQISSSJKNSISPNISPINLMNOSNSOSKKKJSOKOJLOHROJLDSIIJIOPNILBHCJPFMHLOFDDCDNPLNSOIMKLJSSLIKISNSHDSS@<IILJIHOLJKQMMJKIJMNIJIHJISJJOPKNMKSINOIRSRLOOLILJKIMMGOJLSQSMSGGRSSLKLKLQIOLONQPKHPSLKNHJOOKKKPJOQMMINSRSPSOMSSMLLMKPPKSLSKHGIHGLQNKLPLJKLJKLJIKJNMKLLNQSKNJLKMLSKSLKNKIJQMMNOGKGIJKMLSIIMSHQMSISOKQLPSQSMMPQMOSJSOIMSMLSIJKJKILJLSKJKSSLJSJMLJSIIMLIKLMNQIRIIMMKLHIMQKRPFGIGILJOMKJNJIKHJIJMPLKMLJSPMSSLLMMHLMGHIHISMLMKHDD;GIHIRNMOLKJONGHIHKGLMNLJPJKGHJLMNSPKNMOMMMKKMPOJLIOSJKNLQNIQOJHHKQMOLJGKHFKJJMJJHIKJSQSPMMJLMJKMLKJJHIIIJIHJJHIJILJNNJLSLSLLFSHIHGIHJLNJIIIJMNJMJJFEEGKFLHMOKKLNKIGGLLKLLGHJOJPS
@600_45CNXP_3
AATCGCAATAATCGGGTTCATTGATATTCCTAGTATAGTAGATGCTATCACACATACAATCATACTCAATTCGATGGAATTGTTTGATCTTAAAGGGGATATTCTATAATTTCGCATGTGAGGGGTTATTTCTTCGTTTCGTCCATAACTAATAACTTGATTATTTTTAGATAATAGTAGATAGAAAGAACGCTCGTAAGGAGTCCTATTGAAACCAAGAAATATAGGCCTGCCTGCCATCCACACCAGAATAAATAGAGTTTTCCAAAAAAACCTGCTAGTGGAGGAAGACCTCCTAGGGATAAGAGACATAGAGCTAAAGAGAGAGCCAAAAAAGGATCTTTTGTGTATAATCCTGCATAATCTCGAATGTTATCAGTTCCGGTACGTAGACCAAATAATATAATGCAAGCAAAAGTTCCTAGATTCATGGCGATATAGAACAGCATATAAGTTATCATGCTCGCATATCCACCATTTGAGTCTCCAACAATTATTCCAATAATTACATATCCGATTTGACCTATGGACGAATATGCAAGCATACGTTTCATGCTTGTTTGAGTAATAGCAATGAGATTCCCGAATATCATGCTAAGAATAGCTAGGATTTCCAGAAGAAGATGCCATTCATTTGATAAGAAATAAAAAGGAATATCGAAAATTCGAGTGGCTAAAGCTAAAGCAGCTACTTTCGAAGTAACAGAAAGAAAAGCAACGACTGGAGTGGGAGATCCTTCGTATACGTCAGGAGTCCATTGATGAAAAGGGGCTAGGGAAAGCTTAAACCCAATTCCTACAGTGATGAATATAAGCGCAATTGAAATTCCTGGGGAGTTATACATTTGTGTATTGATAAGACCATTCACTATTTCTTGAAGCTCAATCTCTCCCCCGGATGAACCATATAGCCAAGAGAAACCATAAACCAGAATAGAAGAGCTTGCCCCACCCATGAGTAAATATTTCATAGTAGCCTCATTAGATCGTATATCTTTCTTGGTATATCCAGATAATAGGTAGGAGCATAAACTGAAACATTCTAGAGCTACAAAGATAGTTATTAAATCGTTAGCACCACATAAAAACATTCCTCCTAGAGTAGCTGTTAATATGAATAACAGAAACTCTGTTATAGCCATTTCTGTACATTCAATGTACTCTACGGATAGAGGAATACAGAGAGTTGAACATAGTAAAATAAGAAATTGAAAGATTTCGTTGAAATTGTTCGTTTGGAAATTTCCTGAAAAGCTAATCATAGGTTCTTCTCTCCATCGGAACAATAGGGCCGTTATGCTCATTACGAAACTTGTTGAAGAGATGAAATATAACCAAGGTATATCTTTTTGATCAGAGGTTAAATCGATCATCAGAAGAAGAATTAGGCCAAAAATACGTACGA
+
''*-5A@ADGDN;:::;LFCBBBHSJKMMLIORISSKKISJJKIOJMHLNKSJMLRKLIQMJKSKJJRLSKKMLKLJIJMSNSMLOLSIL1,,-BFSNRSKHRMSKMMNJNMJROMMLSOQIIJKJIIOF;666(((((9==<<0*)))*))+;OSLLSSSNJSGJHD5//.23FFGIFFLSKGNSQIJNSHHKFFEEFSISLSKHLHIIIGQKKIIGHIMSJINKIISLLLSRSNSPSNKLKSROFHIIKHLILPHMIIHJMKLRHIIEBSSLJPPMKKSSSSSSNORMSLMNKMSIJFEDDLSJOKPSSK=:<=?FFPIJSLPM@????@BFSSOPJPMLMSKHLPSMKLSHKISSKLMLJSLRSKSNSKOSKSMSRISSSIKJOMKJIILFHLJOKPOSOSNOIMGGJIHGGKKMKKNQKKMHJMOMNJLGFEEDIJJJOKGILLSMMSOOLOLJMOPNSNIGJGIJISSLJHNJHKOSSSJSMLHJIGEJKJLIJJLNSLMJPMKKKLKJSHHGJOJNQISKMJNOIEFEELLPLKRKILLJJHFGGKKKNIKLIIMMLMJMIKKHGMHLKMLHJJLGJGFFGHHOIGKHJGFDAECCACERFFDGGHHAA??@FHGJIHEEFFLMOKIKMSMKKILHKSMIGJEJPPGLPIQSONJPJPMSMKSIONOSIKLSNNIIKKKSSOJIIRKLLKKMQPSRJNQNKSLINNSMNSLSLJLOQSMMLLKLSKNMKMNNIIKIHSNIMNISJMIJHHHDDD?::67779;AEKLMJOPKGKQMGIEEDHHSLHEFFIGMMOKMKSLONQSINSSOLNJIHKILJISSKPLJSNPOSPKSKQOSSPKLSMSPKOLSNLSJKNPQHSQOKSSISIMSPLSMGJSSSKJHSKIPSOB6311FNHKLJKLOJSLMPJNSNLJLRNSLSSJKMQLRKSLRSPLSNNSLSSKLLJMSKSOSGSJRJLKOMSKKMLSSLMSKSLSKNMHIJMPISOLJHJMLOIIJHSONSNOJRLNJPMMSMMPNLISLLMINSPNKSMOSIIKJKKOOOMHKMISSMSKPSMMOLGKMNJSJRSKJJSHHJPKNOJMLSSJMPOSSKJOMRSLMKNJKINNOPIKJNPOMSKQSLSKMOSOSOPSKILPRMKMRILJSNSKSLSOLRNNKMSSKJQIE7310++,->DCDHKJSLLLQSNSLMJGGORSJGHIIHS@<JSQOSILSFFPSJPKKNKKNOKNSNMMRSNLHLJKLKSSMMSSPLSPSHSSRJPHNGLSPSNLMNOSD654/..*+IIIIHHJKNJOJQIJFIFEIJFKMIMQMHGIIINPSLLQRJJQMKNKGG=@SLQF;;;<NPSIILJKKJLNNQNLJIHRKGFFHFJJJC<;;;66666?AACIKIMKPKHGGFEFFNPSLIGF@@@B
@601_45CNXP_3
CGTACGTATTTTTGGCCTAATTCTTCTTCTGATGATCGATTTAACCTCTGATCAAAAAGATATACCTTGGTTATATTTCATCTCTTCAACAAGTTTCGTAATGAGCATAACGGCCCTATTGTTCCGATGGAGAGAAGAACCTATGATTAGCTTTTCAGGAAATTTCCAAACGAACAATTTCAACGAAATCTTTCAATTTCTTATTTTACTATGTTCAACTCTCTGTATTCCTCTATCCGTAGAGTACATTGAATGTACAGAAATGGCTATAACAGAGTTTCTGTTATTCATATTAACAGCTACTCTAGGAGGAATGTTTTTATGTGGTGCTAACGATTTAATAACTATCTTTGTAGCTCTAGAATGTTTCAGTTTATGCTCCTACCTATTATCTGGATATACCAAGAAAGATATACGATCTAATGAGGCTACTATGAAATATTTACTCATGGGTGGGGCAAGCTCTTCTATTCTGGTTTATGGTTTCTCTTGGCTATATGGTTCATCCGGGGGAGAGATTGAGCTTCAAGAAATAGTGAATGGTCTTATCAATACACAAATGTATAACTCCCCAGGAATTTCAATTGCGCTTATATTCATCACTGTAGGAATTGGGTTCAAGCTTTCCCTAGCCCCTTTCATCAATGGACTCCTGACGTATACGAAGGAGTGCGGTTGGTTTGAGAAATTCCTACCTCTCTATCTATCTCTGAGATGTTTGGATTTTTCAAAACTCTATGGACATGCAGAAGAGAAATGCTATCCCCACGCAGACCAAGACAGAACTTTGACTTGTTCAAATAACAATTAAGGTGAAGCAGGGTCAGGAACAACGAATCTCTTTATGATAAACGGATCCATTTTGCAAGTTTGTTATTACGGGTAGTTCCTGCAAAGGATCGGACTAATGACGTATACAAGAAAGACTTGAATTCTCGATGTAGATGCTACATAGTTGGTTCTCATCCTTCAGAGACTACGAGTGTAATAGGAGCATCCGTCGACAAAAGGATCACCCTAAGATGATAATCTCATGGCTATTGAGAACGAATCAAATCAGATGGTTCCATTTCTCAATCTTTCGGACGTGCTCCTACGGAACCAAGGTCGAAAAGATTGAGAAAAATCAGTCATTCACAACCACTGATGAAGGATTCCTCGAAAAGTTAAGGATTAGTAATCCGTTTTAGAAATAGAAAGGATTCGATCTTATACATACGCGAGGAAAGTAATCAAAAAAGAAAGAAGATGAGTTCTTCTTTACTTTTATCACTTAGGAGCCGTGCGAGATGAAAGTCTCATGCACGGTTTTCGAATGAGAGAAAGAAGTGAGGAATCCTCTTTTCGACTCTGACTCTCCCACTCCAGTCGTTGCTTTTCTTTCTGTTACTTCGAAAGTAGCTGCTTTAGCTTTAGCCACTCGAATTTTCGATATTCCTTTTTATTTCTTATCAAATGAATGGCATCTTCTTCTGGAAATCCTAGCTATTCTTAGCATGATATTCGGGAATCTCATTGCTATTACTCAAACAAGCATGAAACGTATGCTTGCATATTCGTCCATAGGTCAAATCGGATATGTAATTATTGGAATAATTGTTGGAGACTCAAATGGTGGATATGCGAGCATGATAACTTATATGCTGTTCTATATCGCCATGAATCTAGGAACTTTTGCTTGCATTATATTATTTGGTCTACGTACCGGAACTGATAACATTCGAGATTATGCAGGATTATACACAAAAGATCCTTTTTTGGCTCTCTCTTTAGCTCTATGTCTCTTATCCCTAGGAGGTCTTCCTCCACTAGCAGGTTTTTTTGGAAAACTCTATTTATTCTGGTGTGGATGGCAGGCAGGCCTATATTTCTTGGTTTCAATAGGACTCCTTACGAGCGTTCTTTCTATCTACTATTATCTAAAAATAATCAAGTTATTAATGACTGGACGAAACCAAGAAATAACCCCTCACATGCGAAATTATAGAATATCCCTTTTAAGATCAAACAATTCCATCGAATT
+
>>>JMKLRLHGSSQLSSINNSMKLLMLNSIOLSLNMKSSSONKNSPPSPOMJJNHRMSNKSMMKKPSSNOSSSLSSSSJMRLLOMMKKJIMLKPKMMLLJOKKSKRNSNSNKKKSSKNSQMJLSQJSPEEGENSPRMOLPKJOKMHPSJKSSGJLKDEA?@?G=;999>BEEIIIHMKKOHKSKODKLMSPJSLQMHMQOSSPMNNMSLLJKJSMJNIJSOSRSQLGJGKI?>PKKSSRRMMLMHJHJKSOILSIMNKJGKNLQLSIOLJSPLFCEEKSSIMSSMLSSKSSNNSLJNLKMQJPOSQOSJSOHIMKMSMLSSQJMKQPSSJJIKGFEGIKLPSMNRKISINKMNMOJSJSSMQIMSNNSSRRLLSNSPSJQLPONLLNSMOMOKMHIFSSSPOKGKOLSMSLPMLLJSIJIJSSLLSNLILIJILIJSISSKQOSPSQSLGJSOSOSJLOHBBBABBKNSONOLPLSKPSSSMMHMMLSSLKKGSIIHMRMMMLPKHNJGGGHMKIIEEDDFNHFHGGPHLJOMJKOHHGGFHFFGKNJHONIGHGHJGJHKKMMOGQGQEFGH=LSHMSKPLHNIRMKAA@AAJG10000LIHJIFGEDDFGFFDFEFGJSJHF?;13>3<??HKEHPF<DSIJEHFEFFDEFFFCBA@ABFE@;92-))))))-*******(*.---977777EEGFFHH?HHFHKLS@<<?@@KHSRI>>=<>>>=>LHSSJSLKKIKKMOKILHLSISJQSPPMOMOKLSIHLKKQIHJLKMLMKSOLI?AB;::::KJINMSOMRSSQNMQIGLIOOLJQNLIJSLHSSSMHMSNSKHFJGGRPMOMLOLLJSKRMKKLKSSNRGIJJSSOSKNHNIRKSOEEGDCACCCGHLSPNRMISJKJMSLONFHJRIJPGNS@MLNHLLIJSSOMOKOPJLMLMJLKKIOIPEEEGEGJLJKKJNLKNSMSSSMSLOJLSJHFHILFDBE<;;<<B@>??????LSSNSLSLMNSKKSQNPNLPNSLQKPSLORSLJMRQKPOSIKJKSKOMNSLROK@>>??KGJLSLNSRJPSOMLKOKMNQJDDDEFMMCDDBBFEDGJKMKRSGFFIHLIHHGFA>=<>DHB?=....//+((((223DFGISJEGHGFFIEEFFSHKNGGF:76+)))**?EDBBKKMOLSSLHOMHJJGKIIJHLMMI76779@LKJIMHDH>EIFC<95532***+7899EGHGEDECFEGSSSHFGDLJMNISKQSQKNPLEGEBDKLJIDJHJGIJGKLHLMHHIJJJLIIGJKSNLHJIMKKQNIKFGLHFC)(((*77;9?>CFFPNQKLILMMNMJKLNMJJSG<<<<NKKLOLMIKJNGSSMOLMLLILHNMEOHGFIGJAHHIJJSJKLSQLSSNLMJMIPRMSLOKIKC>BJJMMSMHIIHKMSJDEGEQSLSIHLOJHHHIGGOHKPMHJNFSGSKRNOSLLNSSLKQLIQNSSKSSSLPHNSSRQSOFJLIGSJR..---::JPMSJINQISRKIIKIIEDGGHGSIOJKJIGKJKGHHJOKPLIFGGFF43333CEDGPIIPSKNLMIJQOPNJIHSNMKNOPNJQLKSONLSKMMMPILLJKNISHGIJJKJJPLSOJNOOINKLLKSMQJIMSIIKNILSNLLIOSIJJIFGILMMKMSSKIISLNOIIJIGOMLIKJFHHJMSQSSSOJJOOJSSJKNNMSPSPOMMNMLQJMLMJINSSNHQJMMQPMKKHHGFNKNKQKIDMOMSSMLOSSLJKJFC313@GECOSKMLSKOLNIDG><;;;@ABC@CCAAAASILSPJMMNPHKSSSSSSSPKMLJNKJLLJSOSOKQJJPPOOIJKLJLORNKRJMSORJPPINQQSSRPJOSSJLSKKKIOJKKLSSSKFJNHIIEEGG=JJKQSKIIMRJNSJNKQKSSOLKKIQIMSSJSKQSLLOHKQLOJKKJNMGSPMKNRKSPHILCH@@?DGCDCDDKNKMSHHIPJJHF3@)850(5HGGFGJGJJJGGDEDDEIGGFH
@602_45CNXP_3
GGCAATGCAAGGGAAGCCACGAATTTCGTTGTCGCCGCTCTGACCGAGATACACCTCATTCATATACAGCTCAAGAATGCGATCTTTGCTGTAACGCGCATCCATGATCAACGCCATATAGGCTTCGTTCGCTTTACGCCAGTAAGAGCGCTCGCTGGAGAGGAACAGGTTTTTCACCAGCTGTTGCGTCAGCGTACTCGCACCCTGCACCGTGCGACCTGCGGTCAGGTTTGCCAGCACCGCACGTCCGATGGAGTAGAGGCTGATGCCGTCATGCTCGTAAAAATGACGGTCTTCTGTCGCCAGCAAAGTATCCACCAGCAAATCAGGGAAACCACTGCGCGGCACAAACAGACGTTGTTCACCGTTTGGCGAGGAGATCATGGTGATCAGGCGCGGATCAAGACGGAAGAAGCCGAACTGACGGTTGTTCTCCATATTGACGATGGTCGCCAGATGATCGCCATCAAAGGTCAAACGCGCACGCACCTGCCCTTCTTTGCTGTCCGGGAAATCAAACGGACGGCGGTCGTCTCAATGCTGTTAGCCTGCACGGTAAATTCGCCAGGACGGGTCATTTTCGACACCTGACGATACTGGGTCGCCTCCAGCAGCTTCACCATCTCGTTCTTGCTGATGGTCATGTCTGGCTCAAGATTGACCATTCGGCCATAAACTGCCGCAGGCAGTTGCCAGACCTTGCCATCAATACGGCTACGAATTTTTTGATCGAGATAAACGCCGTAAATGGCGATCAGCACGGCAAAAACGATAGCCAGTTTTAGCAGTAGCCATAGCCAGCCGCGTTTGCCACGAGGCTTACGCCCTTTGCCTTTGCCCTTACCTTTGCGCGGCATCGGTTCTTCATCCTCATAGTCATCATAATCGTCGTAATCATCGTCGTCTTTCGTAACGACGACGGCTTCCTTTTGTTTGACCGGACGCGTCGGTTTCCCTTTGCGTCCAATTGGCTCGCGGTCATTCCCGGCCATGCTTTTTCTCCGCAATATTCAGGCGCAAAAGCCCGATTTTCTGTTCTTCTGTTACAAGACAGAAGAAGATATCTCTCAAAATTTGTGCTCGATCGGTCCCCTCTCCCTTGAGGGAGAGGGTTAGGGTGAGGGTGAACGTGCGCGCTGATGCCCTCACCCCGGCCCTCTCCCACAGGGAGAGGGAGAAAACCAACCTTACGAATACTTTTTCGTCCGTCGCGTCGGTGCAGTGTTTGCCGGGTCGTCCGGCCAGACATGTTTGGGATAACGCCCTTTCATCTCTTTTTGCACCTCACGGTACGCTCCTTTCCAGAAGGCGCTCAAATCTCGTGTGATTTGTAATGGCCTTTGGGCAGGGGAAAGCAACTCCAGCACCAGCGGCACGCGCCCCTGGGCGATCGTCGGATTGGTGGCCTCACCAAACATCTCCTGCATTCTCACCGCCAGCGCGGGCGGGTTATATTTCATGATAACGAATGGCGATCCGGC
+
?AAKHGJMJOSKKRQSKJJKJQMSISMOIQLMMJHLIOINMKJJLKKSOSISCA;6313-,,,,57<??AHGKKSLSKLNNKSMSMRKMOOOSNLSLQLKSKSQJMSSSSSNMRPNSLSSJQRPMPSSLKKKSJSJLPOSLPMJLPOLMMKSPOSSKNMSOMMLSSSPJJFMSJLKSMSMNJOJSSSLNOKONLJLNONHOJHIROKSLHSSSPPKJMJKMJSNIJGSLSLSKJHFGF<;DHHHSJOJPPSJMLOKMLSRJSSKQPMJSLSQKPKPSSNNNJJLMSJJLLSSLNOSPMMQMNSMSKIIPKMPISSRLJKOSKLIJMSIKLKPSPNNRSJOSOJINQLKHLJKMMNSKLSMLSNLKRNMORMKNQSNSQPMKE<10000<<EBABBBLHHHNIMINONOSSILHQRMSOMSNLKMMIKKROOQMLQNMLLSPOMJJJHHRSIDFEEHOILLSOOLNKQMJISPKJFFEFFIPIIILJISSIJLPILKSJLFHBCNKSLGIGSJOHIGCEEC=<9641--,'(&&&')&&'');;<@BDFGMLSIJIILHSSLMLSSSSONMQLJSSNOKJMOSMSQPLPOMPSPSQOSSMPSSLHLJMFGIILNPSOSLQSLQQKNRRSSQSORJSLHLLSO//////JA@=>HGOQMSOKILSKSOSJHOOQQJSSHHFGJMSKOKSNSSPNMSRKLPKRLHL>>>>>MOMSSPSSONSSMSLQSSSLNSSSSSSSNSKKPLLLSKJSSPSLHPSILLNNKQOSOSSNLOPNJKJLMLNNMSPPQLLPPMQQNKMSJLOKSSSMSLNLKKNLNOMJMHIIHILNPQOLMSLSMKMPEEE0.4..7GGJFHNSHIMHSHGGGPJJKLSILNJMIHIJJNHSOOSMORESHGHHFFKJBD8/.)''''+.(+:;=HABB=:9;;;:710005;;?;:44?FGGGHGJHLJNISLSHME>JMFJPNJJJKJMQSSMSJMHHJJCDC??<56EGSPIDFCDECCD???GLMSJJNKJRNLQLSJQSNKQQHPSMSONJKOPNRSLRNMPSKOSKOKSNSSSLKNSPLJ30001PSSKPSSPSLPOLSILRLKSLKKPPRSKHSSMIJMSSSOSSRNLNFHHLJNNSMKQORKKNSMIJLKHSKMJHPMMKLSSLJJKNLGSQNRILSMKKISKHJIHH::;????>>@BLGHKB@>@@ABI?CDEFEHSLNMSKQLLGNPRQOQQLSLLKJFHMNKPSRLKOSINJOISKNPHSKSDCCDDSSROMSNPLOSIJKGIHGA<HEEJINMSLKKKMKKPLSJOJEG9--MOSKNNJOLSMRORQNSNMJPMKOMPLSSQOF=9989998:>C22222KONMOLLSSPLKSISSG::::MSSSNKPQSKNSEOSKLJSMJSFHNNSKLLIJPSPSNOQSLSSSPSSOSJPOKLKKHKHKPKIKJKSNJMMNRMPPIIG??///.--.0=@BCDBGEMJMMSJKHE;:4
@603_45CNXP_3
GGCAATGCAAGGGAAGCCATCGATAAAATAGTGAACATTGTAAATATTTTTGGAATGGAGATAGCCATTCCACCCATTTCATCAAGATAAACAAGCCTAATTCTATCATAACTCGTTCCTGCCAAGAAAAAAAGTGCAGCGCCAATAAATCCATGAGAAATTATTTGTAAAATAGCTCCATTAAGTCCAGGATCCGTTATAGAACTAATACCTATAATTATAAAACCCATATGAGATACAGAAGAATAGGCTATTCTCTTTTTTAAATTACGTTGACCGAGAGATGTTAAAGCTGCATAAATTATTTGGATTGTACCGACTACCAACAACCAAATAATTTATGCAGCTTTAACATCTCTCGGTCAACGTAATTTAAAAAAGAGAATAGCCTATTCTTCTGTATCTCATATGGGTTTTATAATTATAGGTATTAGTTCTATAACGGATCCTGGACTTAAATGGAGCTATTTTACAAATAATTTCTCATGGATTTATTGGCGCTGCACTTTTTTTCTTGGCAGGAACGAGTTTATGATAGAATTAGGCTTGTTTATCTTGATGAAATGGGTGGAATGGCTATCTCCATTCCAAAAATATTTACAAATGTCACTATTTTATCGATGGCTTCCCTTGCATTGCCA
+
IKNHLJJKJSSSKOMGFBLSGCCB>BH>?KGEAEFEJFFFQFLGGQKIMSSMHMMSKQSHJK333333HHFGGIQJOSSGSLSIHQLLSILHNKSSISOQHJ@ADA?@@BJIHIEGSEDDDRSKKKGJMKSSSMIIHGIHEDG?>??@ISHIA@@??AABMNJIKSKSKNLPNSHSSKKAABEKJSQSSSMSSPKJSNRSSIHKNJIIGLSOOMSSQSSNSJJLMRNLPRNSIOOHIJKD78;55@CCHHPNISQSRPIEBSFKGMINKNSPSSSIQJILSNJGSKJRHBB97751122AEJJHIKJKSSINGEFDDBCEGDLKSRSQKOSNSRONJSKLSJNREJHFFHFHHHKHSKSGIHSHMNJSJDAA?A<999?><96110..../2/.//<==FJCEA?;;;BBEFDEGDCBA:;:<=<5432-++++.7CDCCBC>>>>?IHKDB@ABA<;.)*D@?@??@GJBBGFFICHFNKOLJIEC>=<==?>EFFHMFDCCCDDBA?;AGH>>@55DBBDBA@:;:9:-(*>>DGFGFFHJLKIHHKHGJEGDGHFDCBACCDDDCDCDCDD==<;<?<<;;:;>;93346<=0/..++./)()(%%%'./1254544556<==>=>>;=ABCB@:::7
@604_45CNXP_3
AATCGCAATAATCGGGTTCATTGATATTCCTGGTATAGTAGATGCTATCACACATACAATCATACTCAATTCGATGGAATTGTTTGATCTTAAAGGGGATATTCTATAATTTCGCATGTGAGGGGTTATTTCTTGGTTTCGTCCAGTCATTAATAACTTGATTATTTTTAGATAATAGTAGATAGAAAGAACGCTCGTAAGGAGTCCTATTGAAACCAAGAAATATAGGCCTGCCTGCCATCCACACCAGAATAAATAGAGTTTTACAAAAAAACCTGCTAGTGGAGGAAGACCTCCTAGGGATAAGAGACATAGAGCTAAAGAGAGAGCCAAAAAAGGATCTTTTTGTGTATAATCCTGCATAATCTCGAATGTTATCAGTTCCGGTACGTAGACCAAATAATATAATGCAAGCAAAAGTTCCTAGATTCATGGCGATATAGAACAGCATATAAGTTATCATGCTCGCATATCCACCATTTGAGTCTCCAACAATTATTCCAATAATTACATATCCGATTTGACCTATGGACGAATATGCAAGCATACGTTTCATGCTTGTTTGAGTAATAGCAATGAGATTCCGAATATAGTATTAGATTAGCTAGGATTTCCAGAAGAAGAATTAGGCCAAAAATACGTACGA
+
OKSLMSGPRMOSKLJSJJSLONMSOLKMLSONSLKOMLILFGHHJIPJLOMHROLJJLMMJKSIJLHJMSSNLKSSLKNHSKHLSKJIIK5112ABOJOKSLOKLMIOKKKSO@@??@PPPOLJMSNLKMNJICAABMJGHGGGISSMMLJKSPSLLMSKPSOSRKSSSOQOLJKKMIOPJMIIGKRJMPOPOJSJKQQSSJHILKOKNKNKJKQSMJSLMSOPOSNIPILJSLIJNINMSNJLSMOPIHMOMKQNKILGHGHSJSMKGHNSSSSPRLOIOSSSSJSLKJJKPLMNOKFSHNKGAECFGHNII:999;EC@A?DEIJHKIHGENESOSGMD>><<:77>=<<C>>>=<433334EGDD<<<=?KA@>>:910001>>GHIHLIGHEFFISLRSHMSKNJMGGHGFEHHOIJLNSSNIHJKKSOOJHEEEEGJILPPPPNKKNSMPKLMKSLMJLLJHHGHHNJOOLSIJNLMSSLJNKLNKJSIISRJKLKIKIHMNHIJHOFSPLNGIHIOMLIHJGIHHGEDDDDHKIIJHHHIHJFGGFGMLKHHHJGKNPJIKHHHNFDEBDD?57,,-33))000<(((''''&&&(%%%,+++,28709888DDLIF>743-//0:CJEKKKIDBBBAAB
@605_45CNXP_3
CGTACGTATTTTTGGCCTAATTCTTCTTCTTCTTCCACGGGACTCTCTCTGAATCGGTGATTTTCGATCTTCCTAGGGTTTCGATCTGAAACCTTGCGATCTACTTGAAAGAGAGATTCAGAAATTTCCAAGTAATAATAATGTTTGCGCCTGCGACTCAACCGCAACAGCAACATGAGCAGAAGAAGCAATCAGAGACTGTTTCATCTGCTGAAGAAGATGCTTTGAAGTGGAACACCGATTGCGTTTACTTTCTCGCTTCTCCTTTAACCTGCAAGAAGGGACCTGAATGCGAGTATCGCCACAGTGAGTATGCGCGTATGAACCCGATTATTGCGATTA
+
JILOSHIFCGHKLHNJGJNMMLNSMJKSOSSSMMSOMQIOHGHJIKJLKMMMLPMSSSNESLKOMHHSOPOOKSGIIFKKLOSKINJFIJKQNLNSSJINLLJNJPIMSSNOQQDDDCDEA@@BPQSKSQNKQJLMMMNSQKMSRSLSSQKJOKJHIIKKLSLSMKHLSQSONLNJLMJIGLOKLJOPPLGKJJNKNJKLLMKMMQLMSNKSSSSOKILSPPISCSGSSJSRSLKQKIMIILNJOSSIGABCF;33HGEKDAA:98>A.IKHKJJJFLIQSJLSSMSSSOPMLJJIGFEDEGFEFEDDFHMHNMKOPHGFFHHNHGIQLLJHINLNSIHJGG
@606_45CNXP_3
TACGATCGTTTTTGGCCTAATTCTTCTTCTGATGATCGATTCAACCTCTGATCAAAAAGATATACCTTGGTTATATTTCATCTCTTCAACAAGTTTCGTAATGAGCATAACGGCCCTATTGTTCCGATGGAGAGAAGAACCTATGATTAGCTTTTCAGGAAATTTCCAAACGAACAATTTCAACGAAATCTTTCAATTTCTTATTTTACTATGTTCAACTCTCTGTATTCCTCTATCCGTAGAGTACATTGAATGTACAGAAATGGCTATAACAGAGTTTCTGTTATTCATATTAACAGCTACTCTAGGAGGAATGTTTTTATGTGGTGCTAACGATTTAATAACTATCTTTGTAGCTCTAGAATGTTTCAGTTTATGCTCCTACCTATTATCTGGATATACCAAGAAAGATATACGATCTAATGAGGCTACTATGAAATATTTACTCATGGGTGGGGCAAGCTCTTCTATTCTGGTTTATGGTTTCTCTTGGCTATATGGTTCATCCGGGGGAGAGATTGAGCTTCAAGAAATAGTGAATGGTCTTATCAATACACAAATGTATAACTCCCCAGGAATTTCAATTGCGCTTATATTCATCACTGTAGGAATTGGGTTCAAGCTTTCCCTAGCCCCTTTTCATCAATGGACTCCTGACGTATACGAAGGATCTCCCACTCCAGTCGTTGCTTTTCTTTCTGTTACTTCGAAAGTAGCTGCTTTAGCTTCAGCCACTCGAATTTTCGATATTCCTTTTTATTTCTTATCAAATGAATGGCATCTTCTTCTGGAAATCCTAGCTATTCTTAGCATGATATTCGGGAATCTCATTGCTATTACTCAAACAAGCATGAAACGTATGCTTGCATATTCGTCCATAGGTCAAATCGGATATGTAATTATTGGAATAATTGTTGGAGACTCAAATGGTGGATATGCGAGCATGATAACTTATATGCTGTTCTATATCGCCATGAATCTAGGAACTTTTGCTTGCATTATATTATTTGGTCTACGTACCGGAACTGATAACATTCGAGATTATGCAGGATTATACACAAAAGATCCTTTTTTGGCTCTCTCTTTAGCTCTATGTCTCTTATCCCTAGGAGGTCTTCCTCCACTAGCAGGTTTTTTTGGAAAACTCTATTTATTCTGGTGTGGATGGCAGGCAGGCCTATATTTCTTGGTTTCAATAGGACTCCTTACGAGCGTTCTCTTCTATCTACTATTATCTAAAAATAATCAAGTTATTAATGACTGGACGAAACCAAGAAATAACCCCTCACATGCGAAATTATAGAATATCCCCTTTAAGATCAAACAATTCCATCGAATT
+
JGJONOSSSKSKORMSQNLMKLSSMQSLOPOQLLLJNGJHLSJHJIPOICDDHGSMPMNKSONKMQKNOSNSPSLHKLNQHPJNOKLRKILQISMMKIQKLSSLSPIHIMNOSSLJFFEFKMOKSSNJIF=;876+*,DDEFHFGGFHLHSFHJKEDDDEILMOSMSQGMKHKIJIIHGMLLOMJIRSPLSHF=>FGHPMMSLJOSNJJJKJHJMGGPSORSSOKSMOLSKKMLOMSMMSLKOJJISSSSQOIKIJIPIKNKKNKNMHMLNJPKKJSOSMSMPPSQIRG886::::;MJHNNKSNSNJKGLLHISHHHHJSNNNMOSSOJIHLGHESLSLMKSMINNSJNSH>JMRSJKSMKKNIJKSIMMNQSSSQJPKQMOSSILOSONOLKLSPNLKOSSPLSLLMKNLMLJQA@>;<<<>KLJHNIISINJHHMHPSIKSKLKOMLIJNSSLQSSSPGISJSMJJLKMKILIOSSKKKKMOSQMOJKNPJOJJKLLLKJGGJILLLNHJMIJRLQMLSKIGGHHLKLMIJJGKHMKRKMJHJLLQKMHOISHJGJIKSLJMIGJIA@@A=IJSLJLQIIJMRKIGEFFFHHIGJLHJJJGHGGDEKNMRSLKSQOKLHFBHLFMLEOLJKJNJPJHEGJHINSGFDEEHGSKQKMHILMRMSOSSOMMSIGIGGLPKLRRJJQJOKIPDOI=@@9AMJC>>?HINKMPNKKILJJHNKSIKMIOHLJOKMSJKIJRNOSONRLOOIRMQLKKSQOLRSQKNMSQJJJKEECDFSNKJLNKSJSOKSMISOSLSN877777766;..EGJKKSQSINSKOLKMNKSOMNJSNSSPOHJAEDDEKKJIJKKJKKLKKJNKMPSJPJNEDDBBDHEGHOKJKJOMKMKKIMNNOMLKKKIMNMKNSOSQSLPOMMLNLSMSLKHSJMMJKIJHHNOLSLKKSKKOLSNMRNKSLJKSSMQKJLOPRLGGKSNKSJGKLKSPLNIPQKNSSOQPSRKKJMOSMPRNKSMLSGOPKK2222244:BBA@BBSQISSSSHMOJLRKRSLKJSKMKOSSLSJIGPLQMPKOSSKSLKJGFGIKKOLA?=7IKONMKMJNOSPSSLLIMMJHSSPSLIOMSSSKKSPMQKSMGG??=>?AED,,,,,-ILGNHJOMLSOPMLPNKSMRSPONPLQLDFONSSKKKQNMLMSKRLKKRPOJNKNOKPJMHKJED@@?@=<:--(')*+:<=CBCSRJMQMJSIMLSNMOSKKRHLSJKMMIMORJHIKMKKFIISJSISSKSSRLPKOSLGJSSIQHSSSKMNSRJSIMSPOKNKPLJSHBDKQMLJSJSEBFEFKFFHEEDEG
@607_45CNXP_3
CGTACGTAAACAACTCGAAGTATGGGTCTAGTTTATTGATACGTTACCGAAAACCTCATTTGAATAAATTTGGAATACATTTTATTTTTTTTATTGACAAGTACTCGTACTCAAAAAAGTTAAAAATTTTTTATTTATATATTTTTTTTGAGTACGCGTTCTTTGGACCTGGTGTATCTTGTCTTTACCACGAATGATTTTCCTTGGTTAACAATAATTGTTGTTTTTCCAATATCTGCTGGTTCATTAATGTTATTTCTCCCGCATAGGGGAAATAAAGTCAATAAATGGTATACTATATGCATTTGCATCTTAGAACTTCTTCTAACGACCTACGCTTTTTGTTATAATTTTAAAATGGACGATCCATTAATTCAACTGTCCGAAGATTATAAATGGATCGATTTTTTTGATTTTTACTGGAGAATGGGAATAGATGGACTTTCTATAGGAACTATTTTACTGACGGGATTTATTACTACTTTAGCCACTTTAGCGGCTTTTCCAGTTACTCGGGATTCCCGATTTTTTCATTTCCTGATGTTAGCAATGTACAGCGGTCAAATAGGATTATTTTCTTCTCGGGATCTTCTACTTTTTTTCATCATGTGGGAATTAGAATTAATTCCGTTCTGTCTTTTTTATCCATGTGGGGTGGAAAGAAACGTCTGTATTCGGCTACAAAATTTATTTTGTACACAGCAGAGTCTATTTTTTTATTAATAGGAGTTTTAGGTATAAGTTTATATGGTTCGAACGAACCAACATTAAATTTAGAACTCTTAGCTAATAAATCCTATCCTGTTACACTTGAAATACTATTTTATATTGGATTTCTTATTGCTTTTGCCGTCAAATTACCGATTATACCTTTACATACTTGGTTACCTGACACCCACGGTGAGGCACATTACAGTACCTGTATGCTTCTCACTGGAATCTTATTAAAAATGGGAGCCTATGGGTTGGTTCGAATCAATATGGAATTATTACCCCACGCTCATTCTATGTTTTCTCCTTGGTTGTTGGTAGTCGGTACAATCCAAATAATTTATGCAGCTTTAACATCTCTCGGTCAACGTAATTTAAAAAAGAGAATAGCCTATTCTTCTGTATCTCATATGGGTTTTATAATTATAGGTATTAGTTCTATAACGGATCCTGGACTTAATGGAGCTATTTTACAAATAATTTCTCATGGATTTATT
+
,,,+,44458=AEDEDIIKJHFE@?>>??+)''&&'8:=FNSILJMMFDEEEFLQMHIKNKKKJSHMNLSSKRISJKSJHMSONFDMJSSSSLJRILIIKPJMMLMLLLJPSIMSNSMSOG?AJSMSJMJSSNSSNOIPSHH>6OJJISDCCCCECDA@@88887AFHJIKSLNMNSKNQPSOQLSMJMOHIMJOLSIOMSSPMSMNMSMIMSKLLMIQKJJSHKPSKSSIJMJOMLOPOLSNQKIJGINQJJJJOSSQMISB<<MLDSFDBAB:56-(()65567BDCJSIHHKKHJRJGKLMILMJPKSGFMIHNMFDJIJKMLINHJIGKJOSKMOJPSSQLKKLLLPLOSSOKRIMSJCAAAADFLLILHLKSIKJKJSSIGIHHIIHSJMIIHMJM@0/...7=@B:::9>RLFB???BIHGFIOJJNLOHIHJJSMIRILSJMDBBBDSMKIDMKNSLIJHEEDDEHOLJSMGIMGGMLHGLH::::B.----6AAB?;A??HIGFGFGIMKGIKLJ@@@@ASGSOKGOIKIIJLJGHLGHIJHKJJGFDEEFEHKHEFFBAABAJLMIJLMKSHGH8778FFNLKOKJFG@SSSSSIJGGIIIIHLKHNLD@@A?>==>210+.84444121288A@DDJCAJHHKSKKQOLJSHNSSJSKLHLMMSLKKKHJLSLPHINNPKEHDC?@@DDH77655555556BESMSSSPSSLJSHHLIIIKSNKSJILLJPJJLJMSSSOIFJHGIIGIKJFJOLHLSSKJNQSMSKLHIJGKJILJSNNPOSSPMJMIOSKKKLIJGJSMJLKSPOJLHLHKKSLSKPMKOLLMSNKJSKJNQMJMKGLLGIHHJLRMJSSSSJNQLHHFRKQIINOMQLSNLSLNKLKJJSJRNKLLLOJKMLIOHNKHLLSMHMPLJOJJQSMKLJ;;:00111AISLKNHHHGSPMLMKHSNNILJNOIFIFGBBBC97767LFHIINIISKQK?@?50//,+/00011:900066;;EIDSJKPQSSSSSLMOKRSLMNOMKKKONOILMJJKLMIMPQRJLLMMKSKQLSKJJKNIIPLHPOSSKKLKJNIIESSKLPGEEEIIHGHKIGOJLLMSSSMSJLMSMSOOLLLISPNKMMKNSKHIJSJSLKJLSOLIHIHHJNLHPIIIIIIHFGHHHOLMIILHIJSSOKNIIRKIKOPORJLHGGGIKQKS
@608_45CNXP_3
TACGATCGAACAACTCGAAGTATGGGTCTAGCTTATTGATACGTTACCGAAAACCTCATTTGAATAAATTTGGAATACATTTTATTTTTTTTATTGACAAGTACTCGTACTCAAAAAAGTTAAAAATTTTTTATTTATATATTTTTTTTGAGTACGCGTTCTTTTGGACCTGGTGTATCTTGTCTTTACCACGAATGATTTTCCTTGGTTAACAATAATTGTTGTTTTTCCAATATCTGCTGGTTCATTAATGTTATTTCTCCCGCATAGGGGAAATAAAGTCAATAAATGGTATACTATATGCATTTGCATCTTAGAACTTCTTCTAACGACCTACGCTTTTTGTTATAATTTTAAAATGGACGATCCATTAATTCAACTGTCCGAAGATTATAAATGGATCGATTTTTTTGATTTTTACTGGAGAATGGGAATAGATGGACTTTCTATAGGAACTATTTTACTGACGGGATTTATTACTACTTTAGCCACTTTAGCGGCTTTTCCAGTTACTCGGGATTCCCGATTTTTTCATTTCCTGATGTTAGCAATGTACAGCGGTCAAATAGGATTATTTTCTTCTCGGGATCTTCTACTTTTTTCATCATGTGGGAATTAGAATTAATTCCCGTTTATCTACTTTTATCCATGTGGGGTGGAAAGAAACGTCTGTATTCGGCTACAAAATTTATTTTTGTACACGGCAGGAAGTTCTATTTTTTTATTAATAGGAGTTTTAGGTATAAGTTTATATGGTTCGAACGAACCAACATTAAATTTAGAACTCTTAGCTAATAAATCCTATCCTGTTACACTTGAAATACTATTTTATATTGGATTTCTTATTGCTTTTGCCGTCAAATTACCGATTATACCTTTACATACTTGGTTACCTGACACCCACGGTGAGGCACATTACAGTACCTGTATGCTTCTCGCTGGAATCTTATTAAAAATGGGAGCCTATGGGTTGGTTCGAATCAATATGGAATTATTACCCCACGCTCATTCTATGTTTTCTCCTTGGTTGTTGGTAGTCGGTACAATCCAAATAATTTATGCAGCTTTAACATCTCTCGGTCAACGTAATTTAAAAAAGAGAATAGCCTATTCTTCTGTATCTCATATGGGTTTTATAATTATAGGTATTAGTTCTATAACGGATCCTGGACTTAATGGAGCTATTTTACAAATAATTTCTCATGGATTTATTGGCGCTGCACTTTTTTTCTTGGCAGGAACGAGTTATGATAGAATTAGGCTTGTTTATCTTGATGAAATGGGTGGAATGGCTATCTCCATTCCAAAAATATTTACAATGTTCACTATTTTATCGATGGCTGCCCTTTGCATTGCCA
+
SSIIPGOKMMPIPJHOLISSPKSC@@@@@@@@EFFDSKJSSINNSJLSMMKSNJOLSLNSJJMKSNPSSPSSJLSQLSNJNKQSKSSLSSSSPNSOLOIJJHJNRHIIIJJIDHJKSNLRKFIJNNOKLHSSLLOMMOMIJSGCCISSSKMKGOHKJ@AB45>=2*333OSJHLMIKQSRKJSKJJNKSQKKMLNLMGKMSSSSNNMKSSSLMKLNJLJMMJKNJA>SLMSJLILMOOKSMJMNSSNSLLMSSMMMPSJKSEOKEIKJFLIPIKNSIGSFGLKLLSMJOKKHLKLNLSMKKJJS===<=LJGGLD=>>>FHSLLRLJIJGIJIHMKHIJKKNSSNSKKJNNIIOJIGADKIOJHGFGEJLSLKJJLLRJJIILIRLKLJKMNJNKKLHIKJIHJMJNMSSSSLFICDSSNHLJKJMIMLIKLNQHMJNRKKIDBBCCSSMRKLKKJGPOLOKNJOOKJEEEDEJMQSIJKSKHHHNLOPMQMJHOSJLGHFGKNJLQFCDCAACACDHMSKIG@5HLBHOMSSGFFPJNKHLLIKNKPLIHKKOSKFKFEEEEEGKRKGFGGFHIJHPPSJKQKHEDDEEKLIHHE?C@GKE<;;;889999HKJSIGDEDDDFGGJ43F34GI>JEDD@AEELLLIKHIJJHGHJGKGKMNEEEFABECCCDEIHHFCDCDEEEEFGGNIGJHLHPKMONS98726,,,,,,,,,,,FDSSSMSSLKSNONQLQEONOMPSHHJMKLRMMMOSPOSSRSMSMJLMHLJSKPMSQQSMSNMIKLJIKJPJLOSJLNRSSIKSSSLLOKPPSLRIJMSSLOPJSISNMSSNISJPRLNJSLRLSSMLMNMBSSSQSLJMHILLSLIQMSMNSLSPSSKLSOKLNQMSQSSNSSNPPLSSNIOONKQRJSPKNNQSMKSQSJJHKJIILIHKFA@A??HDDGFDIOKJJLIHLJKSSKSMSGQNNSJSSSSKMNOJSMORNSQLKSONNSSNRSMOLSSNSSNSSPMKSQNLNHLSOIPNKPPNSLMNKNSQNOPSSNJSNKINMSJLPKSHJNMMKMKLSSLHSSQNMSSSMSKSSRSPMNSNNLSRSNSNOJEGFGSHNJJOJJOOJIGIGJOSKSRPSSJNPSJSKMPSSLLSNPMSLQOPKJKMKOSSOSIJMPMOPNQSJSSNLQONPKSLOHIRNISSINSEHEDH<<=SSIIMSNNMSPSSSSSSQSQKSKOLRSMOSSSRDSSLHEC<<LOMPQNSSJOSMSLMJSNNISHOLSJOSSGHOSKLMSSOSSSKKJMKSNLINQKLHKLJLSQSMMLSOPKRSOQNQPIIJIOKLMMLMNMIJILKLNMSA98988:1****),0(*FMQJLHJ
@609_45CNXP_3
AATCGCAATAATCGGGTTCATACGCGCATACTCACTGTGGCGATACTCGCATTCAGGTCCCTTCTTGCAGGTTAAAGGAGAAGCGAGAAAGTAAACGCAATCGGTGTTCCACTTCAAAGCATCTTCTTCAGCAGATGAAACAGTCTCTGATTGCTTCTTCTGCTCATGTTGCT
+
KKSNSSOSISNKMLIKKNOHHGGHGEGFJIKNNEFEEFSLKFDDDDIHHKOIIKJPJJICKJMMKRQQJSISPKPMPQIHGHGSD76533345777AGFEHNIMHHSLLIGGIK=4344:999;;@GJJGISMRIKPKIMQSOKMSLSLMNSRHLNQMSMSMSSMKSKLMKNS
@610_45CNXP_3
ATGCTAGCTTTTTGGCCTAATTCTTCTTCTGGAAATCCTAGCTATTCTTAGCATGATATTCGGGAATCTCATTGCTATTACTCAAACAAGCATGAAACGTATGCTTGCATATTCGTCCATAGGTCAAATCGGATATGTAATTATTGGAATAATTGTTGGAGACTCAAATGGTGGATATGCGAGCATGATAACTTATATGCTGTTCTATATCGCCATGAATCTAGGAACTTTTGCTTGCATTATATTATTTGGTCTACGTACCGGAACTGATAACATTCGAGATTATGCAGGATTATACACAAAAGATCCTTTTTTGGCTCTCTCTTTAGCTCTATGTCTCTTATCCCTAGGAGGTCTTCCTCCACTAGCAGGTTTTTTTGGAAAACTCTATTTATTCTGGTGTGGATGGCAGGCAGGCCTATATTTCTTGGTTTCAATAGGACTCCTTACGAGCGTTCTTTCTATCTACTATTATCTAAAAATAATCAAGTTATTAATGACTGGACGAAACCAAGAAATAACCCCTCACATGCGAAATTATAGAATATCCCCTTTTAAGATCAAACAATTCCATCGAATTGAGTATGATTGTATGTGTGATAGCATCTACTATACTAGGAATATCAATGAACCCGATTATTGCGATTA
+
PSILQJSIDIIJSLKOQLOMKQKSMSLPNSMJQMSSPMSIIJSKSIHLSJQSKIHMLIPMJNSPKKKSSNJSSPSQOSSNHI@>?AAIOJSSIIQSJKNINPJOMNKSRHKIKQJILKSSJJSRSKNMKOKKPSKSMKSMIJOROMSMSSRNMSLSHHGFIPLPKPMNSMKKHNLQMMKJJSNILKKPNKOJMSOKLORNSLOLSOSSMHHLJLIMELQMPOFSQONJIOSSMRSSKHOSMHIKJHHJRKNLSSOLSOIMGL=>JHGEIGIJIJIHJHDEFEEDEFHGHLORJIJGGIH?557LEIF@?@A?JPSNSLONSPJOOMIEKSSKLNSNMKONSJLMKQJH555SSMSMIKJMMSQABOMNKSPLSHGJSSRKSJOSSLSKIJOKNMOSIMKIHISMLHKMINJIMKNKMSMJMKPORNJSMLSKMOJIKSHIHEGKPKKSKMHHHHHLLMLMKGSKSGSLKSJSMGJGK;;;;SKKLJLSRLPPHPJKIOHSQSOJLQFDEGIOPSJQJSOJOSNJLKIHKIKMQLSKNMQKSJLLSMOSSIH<>CC;2@SJJJEFDGFHFGHKHKGMJOLKLKIKGLJJEGDHFHQKJSKINKLKMJNJJHLHFHJIJGJHNKJIQIHLHHGFIHKGMKJKIIHEFFEE
@611_45CNXP_3
AATCGCAATAATCGGGTTCATTGATATTCCTAGTATAGTAGATGCTATCACACATACAATCATACTCAATTCGATGGAATTGTTTGATCTTAAAGGGGATATTCTATAATTTCGCATGTGAGGGGTTATTTCTTGGTTTCGTCCAGTCATTAATAACTTGATTATTTTTAGATAATAGTAGATAGAAAGAACGCTCGTAAGGAGTCCTATTGAAACCAAGAAATATAGGCCTGCCTGCCATCCACACCAGAATAAATAGAGTTTTCCAAAAAAACCTGCTAGTGGAGGAAGACCTCCTAGGGATAAGAGACATAGAGCTAAAGAGAGAGCCAAAAAAGGATCTTTTGTGTATAATCCTGCATAATCTCGAATGTTATCAGTTCCGGTACGTAGACCAAATAATATAATGCAAGCAAAGTTCCTAGATTCATGGCGATATTCAACAGCATATAAGTTATCATGCTCGCATATCCACCATTTGAGTCTCCAACAATTATTCCAATAATTACATATCCGATTTGACCTATGGACGAATATGCAAGCATACGTTTCATGCTTGTTTGAGTAATAGCAATGAGATTCCCGAATATCATGCTAAGAATAGCTAGGATTTCCAGAAGAAGATTCGGCCAAAAAGCTAGCATA
+
LQSNHHILJRMIJKMJLRRSKSQNSJSPMNSSMN=7779@AAIMKOMKJJMJMLJMOPKJLIKKLMHHIKKKLONMLQGKNCCB;77?<<:55589IGKGJPPOSMLMNILOPKHMPNKSQLJJOSKOQSSNSNLMMMNLJHHJJKSLNNJMSSMSISLJJSJKHCA:65000;;<10000=;;>A?FEHQNLLSKKHFISISPKHQMIHIIFSNILQJSSNLLOSJMSOJOSMKHNPSMNISKLSLKIJKMSJLKGMNIGGGGHGF@?JLSSPQOSLQOQSLSSSSKLKMNSKSNSLJMSSPSMF>EEKSSPHHJIMHHLRMRSKIJIGD;?8:MJS<CB>>=AF<EGJOOIJSIHICCCBBKKDD;::CCFFHDCEHHJGSIJJKKSKMKMSLNISRLLQKNONIMINEBBA=97)(('(.111111685443233.-***+,=@@@FEEOJSQNLKLKOOISIKGSOIPSKSSRKNLSSSJNSSMSINKOQSNSSOSPKMMKLSSNLKJSMOKIKFOSLSSSOSOSQPIOOPKSOSMSKPNSNSKOMSOSSSNPSMOKPJPJJ:9999999IHDGFEKBJMFIKLJNNKRKRLBCA@@?>=?@@@CFCML@KGFFFA=@880000000>B>SKFHKHILHIH
@612_45CNXP_3
AATCGCAATAATCGGGTTCATTGATATTCCTAGTATAGTAGATGCTATCACACATACAATCATACTCAATTCGATGGAATTGTTTGATCTAAAGGGGATATTCTATAATTTCGCATGTGAGGGGTTATTTCTTGGTTTCGTCCAGTCATTAATAACTTGATTATTTTTAGATAATAGTAGATAGAAAGAACGCTCGTAAGGAGTCCTATTGAAACCAAGAAATATAGGCCTGCCTGCCATCCACACCAGAATAAATAGAGTTTTCCAAAAAAACCTGCTAGTGAGGAAGACCTCCTAGGGATAAGAGACATAGAGCTAAAGAGAGAGCCAAAAAAGGATCTTTTGTGTATAATCCTGCATAATCTCGAATGTTATCAGTTCCGGTACGTAGACCAAATAATATAATGCAAGCAAAAGTTCCTAGATTCATGGCGATATAGAACAGCATATAAGTTATCATGCTCGCATATCCACCATTTGAGTCTCCAACAATTATTCCAATAATTACATATCCGATTTGACCTATGGACGAATATGCAAGCATACGTTTCATGCTTGTTTGAGTAATAGCAATGAGATTCCCGAATATCATGCTAAGAATAGCTAGGATTTCCAGAAGAAGATGCCATTCATTTGATAAGAAATAAAAAGGAATATCGAAAATTCGAGTGGCTGAAGCTAAAGCAGCTACTTTCGAAGTAACAGAAAGAAAAGCAACGACTGGAGTGGGAGATCCTTCGTATACGTCAGGAGTCCATTGATGAAAAGGGGCTAGGGAAAGCTTGAACCCAATTCCTACAGTAATGAATATAAGCGCAATTGAAATTCCTGGGGAGTTATACATTTGTGTATTGATAAGACCATTCACTATTTCTTGAAGCTCAATCTCTCCCCCGGATGAACCATATAGCCAAGAGAAACCATAAACCAGAATAGAAGAGCTTGCCCCACCCATGAGTAAATATTTCATAGTAGCCTCATTAGATCGTATATCTTTCTTGGTATATCCAGATAATAGGTAGGAGCATAAACTGAAACATTCTAGAGCTACAAAGATAGTTATTAAATCGTTAGCACCACATAAAAACATTCCTCCTAGAGTAGCTGTTAATATGAATAACAGAAACTCTGTTATAGCCATTTCTGTACATTCAATGTACTCTACGGATAGAGGAATACAGAGAGTTGAACATAGTAAAATAAGAAATTGAAAGATTTCGTTGAAATTGTTCGTTTGGAAATTTCCTGAAAAGCTAATCATAGGTTCTTCTCTCCATCGGAACAATAGGGCCGTTATGCTCATTACGAAACTTGTTGAAGAGATGAAATATAACCAAGGTATATCTTTTTGATCAGAGGTTAAATCGATCATCAGAAGAAGAATTAGGCCAAAAATACGTACGTACGATCGAACAACTCGAAGTATGGGTCTAGCTTATTGATACGTTACCGAAAACCTCATTTGAATAAATTTGGAATACATTTTATTTTTTTTATTGACAAGTACTCGTACTCAAAAAAGTTAAAAATTTTTTATTTATATATTTTTTTTGAGTACGCGTTTCTTTTGGACCTGGTGTATCTTGTCTTTACCACGAATGATTTTCCTTGGTTAACAATAATTGTTGTTTTTCCAATATCTGCTGGTTCATTAATGTTATTTCTCCCGCATAGGGGAAATAAAGTCAATAAATGGTATACTATATGCATTTGCATCTTAGAACTTCTTCTAACGACCTACGCTTTTTGTTATAATTTTAAAATGGACGATCCATTAATTCAACTGTCCGAAGATTATAAATGGATCGATTTTTTTGATTTTTACTGGAGAATGGGAATAGATGGACTTTCTATAGGAACTATTTTACTGACGGGATTTATTACTACTTTAGCCACTTTAGCGGCTTTTCCAGTTACTCGGGATTCCCGATTTTTTCATTTCCTGATGTTAGCAATGTACAGCGGTCAAATAGGATTATTTTCTTCTCGGGATCTTCTACTTTTTTTCATCATGTGGGAATTAGAATTAATTCCCGTTTATCTACTTTTATCCATGTGGGGTGGAAAGAAACGTCTGTATTCGGCTACAAAATTTATTTTGTACACGGCAGGAAGTTCTATTTTTTTATTAATAGGAGTTTTAGGTATAAGTTTATAT
+
KLSKJOIKMSSSPMSKPNOSRLSLIKSRNRJMPSOJPKLSKNKJGQNOJIJIMIONPLOJMSPKGFEGFKKHSOKNOSJSQI@NH;93**))*/4AOLIJLRMJIMIMSMJNLSJLSMQLSJOSOMLLRSNPM::::<;???AIHSSJKNSNSPRSNMILSPOSLPRSMLLSKLMISLPQRMJFLSKQNPOLQONSOIOKSLMGGFJFDEDCMKNOJPSNSJNMHMPNLNSPNKLSMNKSKSJOQIKLSSNKSSSJMSSPIIMLIH@AHHFSORKNMJIG==7/-+,*))))))//./022>=544467AE<111<B=BA@DCI@=66656::SNMJJNJNLPRIQMNKSNQSSKSOSNSMSSLIMKOLSONOLNSQSKNOJOQKSOPNLJSPJSPKMMOJSJPJKMIIHKHKJJNJKJPPONKQPISSKRISKLGKHJMNQLMLKONMKNKSKRSKSSJPRSJJKLPLKMMOISOMJOLSSKNLJSSSMMJSPKSISISOJISSILLHNNJOJHKIJMOJIJQNKHNKE:44566777HJIOSNMIHIOQPSKKNLIIIHHIHKEEF=<<<<=KLJGGFFDECDIGIJSHHGGHEGHJMHMJHS333;FEB=A@AAGEGJIGHGFEKNQOLIG?;<FFDDBDHGKIHGNIFGFFEHHGEGMFEEDAA??>@DKSSPKOQOJSKJPLKMGGHGA>?JJNSOIIISMPRQGKIJERPKSKMJJKJIOOLIRLHHIFDSNNHHIKOJLSGMMNJFF>=730,,-+*++3DJMSKMFCDAALJDCA?:::;?DDEGJJLMOJKSKNPKNRNSPRMPLJKHIKHNLJIMMLLKPFSSSKSKSKMLNKSSRQPOSJLRMLKHSOSMKKSSNSKLIPKKPSKLIJLILQSMSKSSKEC??>>SKHMLMLNOLSSMNNJILJNQPSNHQOJOSSIQMKSRSJEPSLSOMSI<?=C=22221?;:::;FLNMSKLKRILLJKKSLMNILIKOSLMSHHMLPOKSORSSIMJMSQLNSLLKSLSSJLSKNLHONNSSSSMQRLKSSQOSF88KSLNSOOKISKMMGLLJLKLLSQLMLNGHHHNHKLLNQKSSNKOMHSRLOSHLSQIJNOSJLJHMSLLSSJSKOPMISGKNLISJNSKJKLOJMJD?@A@LOMIIOKLMKLLSJJKIINNAICBABB<;<=?A@?@7642BCG/)))EDSICCCJJJGNMKNKQKPHFKKJIHILKGIMIKKPNIBE,,,,7:;IIHNPKNOKHIFHNOOSLNLPSLMJGNS@???>EEFAHEI;21101556)))))AGEGEJQIEDDDDGNGGOJIJIHKPJKOISINJIFIKHRJLJILMNKKHFGIFLNLSPSMMSKJJIGEIHGGGHFEDEEEGHG>AAGNPJNLJMHSKLIHNKQSSPNNSLHJRMSKJKKNIIKRNKJKQGJKSMSKSNMSSPSSLNIKNJGSKSRKOSHS?==>>KSPIGNSKNROQMSOKPSQLLISOQLSLSSMMNKNSSSSQOKKJHLHNKOKIJJIKLHNIPJKSSNLNGDOJNKJRSSSMSNSKOSLOSLJAHMSNKSMSKNAA>>3*&'+04->FQMSMQPMSMJKSFDDCBBEBELHIDEBGGPKNSSLKSSNSSKSKHMSSMRMSOSSNJLJKSJSKISKSNSRQKPQLMIKIIJKMJSMKSNSNRFSIDKKNSISLGNPOJHGJIRLSJHKQNLSHRLMNLSMHONJSOIIJHLSIHLH>>DEDDGHKPOPSNOIMKJMRQSRPOPSKSMMKPMSKJSSNSNOJPSLQHISFJKLSKJPNNJOSPPMSLKJNSMNSSSQIMJPNPOSJHHAFASSSNHJBSLSIGHCCEGHIEHOKSOSIKSOJJJNKINSONOOSJQSSIMRNQOQSOLLNHIOHISLB>224<;67:;9;CBDIHMLHHSHHGEGMJCF//IHNIGGFGHMOSOMLKJSKJLSSKIHKKKSLLQSLLROOJNKPSSKQLRSJJSH/.../MCHISMQLQMGKS..AAADDHKKSFEEC=??AJLKHHFILOSORSQRNQSHPIMLRSSNSIHSLNSGDGCBBA?AD<;DAE@AIJIIAJLLOLNKKSSLSSSQIILRMKLNIMKJSJHHNQSSPKPKLLJMMOIROKD=:;<=DJDGEEFMRSSSPNSSKSLSLKLNMSSQNMKLKJNKSSNLPNJ
@613_45CNXP_3
AATCGCAATAATCGGGTTCATTGATATTCCTAGTATAGTAGATGCTATCACACATACAATCATACTCAATTCGATGGAATTGTTTGATCTTAAAGGGGATATTCTATAATTTCGCATGTGAGGGGTTATTTCTTGGTTTCGTCCAGTCATTAATAACTTGATTATTTTTAGATAATAGTAGATAGAAAGAACGCTCGTAAGGAGTCCTATTGAAACCAAGAAATATAGGCCTGCCTGCCATCCACACCAGAATAAATAGAGTTTTCCAAAAAAACCTGCTAGTGGAGGAAGACCTCCTAGGGATAAGAGACATAGAGCTAAAGAGAGAGCCAAAAAAGGATCTTTTGTGTATAATCCTGCATAATCTCGAATGTTATCAGTTCCGGTACGTAGACCAAATAATATAATGCAAGCAAAAGTTCCTAGATTCATGGCGATATAGAACAGCATATAAGTTATCATGCTCGCATATCCACCATTTGAGTCTCCAACAATTATTCCAATAATTACATATCCGATTTGACCTATGGACGAA
+
JJMKNIKNNJKKQKSSSLSRLSSRLKSMLSJLILSKKJJSHHFJIIIMKNMSPJRSPJINKHJIIIGKKLJLSHLJJSJIKEQMKMRIFJ6001GOKOSLRSM76666SJKNMKKLLLSKOMMLKKLIF4211288FLJJIJINNMSLHSOOSMPRNSLSPSPPJKPSSSSSPLNIMJNJIQIPKJLSLLMPJSSSSMMSOSLSMMKPJIRIFSOSMRMNOSOKORKKLJKMOHQIJMRNSKGJSSOE><<=EBBCDILLJOJJKSLCFHNISNLKOSKLINPSNKHNSMMSPRSPKOOOLPLJLIMNRSKSSKOMNSKGGNJKKOKJHIIEGIJSSNONSNNKSOMORSNMKNNNMNSJOSJSISSOOLKSOSOLS<;;;<JIHLOJSMSIKLILIJMONLNMNHKKJJHIHHIFLNNONSLSNOKLNMJIISIIIJHJJJKJKMMRLJLSRJSJJSSRKLLLIKHMJHJISILSQNLQPSSSNRSMHPLNJFNIKIKILKIOMKLMLJGHHLGMJMIIOMIPGGKIFEGFDDE
@614_45CNXP_3
GGCAATGCAAGGGAAGCCATCGATAAAATAGTGAACATTGTAAATATTTTTGGAATGGAGATAGCCATTGCCACCATTTCATCAAGATAAACAAGCCTAATTCTATCATAACTCGTTCCTGCCAAGAAAAAAAAGTGCAGCGCCAATAAATCCATGAGAAATTATTTGTAAAATAGCTCCATTAAGTCCAGGATCCGTTATAGAACTAATACCTATAATTATAAAACCCATATGAGATACAAGAAAAGATACGGCTATTCTCTTTTTTAAATTACGTTGACCGAGAGATGTTAAAGCTGCATAAATTATTTGGATTGTACCGACTACCAACAACCAAGGAGAAAACATAGAATGAGCGTGGGGTAATAATTCCATATTTTATCGATGGCTTCCCTTGCATTGCCA
+
LONMSSJRNRKSKNKMSQPSSEEECESNOLNIKLLJLMSNMKSSHJHHNJSJGGHSLH3333333320/)))''*))+-**,-05449<=BGJSIRSIOLJSJGHKGKKRSSKKESBIOPNKFI>4.--*-AEGGRJHHLKOSSSKRKKLSPSLSNSMSISSONSLONNSLSSQSOLPSMJKSSNKLSSJMSSMROJMSMHSLMMSMISPINKIGE?ISQLSMOSSOKJJNKNRKMNJOSE)(((-+).-,+****<B@22211000AAJLMKOSSNPOSLKPSELLKSOLPPNKPMKLKJSSJSSSSOLIIE?<:2.--,,/0ACLGPOOKMSNSCB>FHJJJOIKPLIJLSKJMHJKJGSKLMSMMJPPLSKSKSLSMIKLJHMORSKLSSLKMNSIIIHHG;
@615_45CNXP_3
AATCGCAATAATCGGGTTCATTGATATTCCTAGTATAGTAGATGCTATCACACATACAATCATACTCAATTCGATGGAATTGTTTGATCTAAAGGGGATATTCTATAATTTCGCATGTGAGGGGTTATTTCTTGGTTTCGTCCAGTCATTAATAACTTGATTATTTTTAGATAATAGTAGATAGAAAGAACGCTCGTAAGGAGTTCCTGTTGAAACCAAGAAATATAGGCCTGCCTGCCATCCACACCAGAATAAATAGAGTTTTCCAAAAAAACCTGCTAGTGGAGGAAGACCTCCTAGGGATAAGAGACATAGAGCTAAAGAGAGAGCCAAAAAAGGATCTTTTGTGTATAATCCTGCATAATCTCGAATGTTATCAGTTCCGGTACGTAGACCAAATAATATAATGCAAGCAAAACTTTCCTAGATTCATGGCGATATAGAACAGCATATAAGTTATCATGCTCGCATATCCACCATTTGAGTCTCCAACAATTATTCCAATAATTACATATCCGATTTGACCTATGGACGAATATGCAAGCATACGTTTCATGCTTGTTTGAGTAATAGCAATGAGATTCCCGAATATCATGCTAAGAATAGCTAGGATTTCCAGAAGAAGAATTAGGCCAAAAATACGTACGA
+
KSSKJIHLGHLSGFHEEJIHHIHSNIOMHFF>>>FEBCDAAABAGHJNKJJHHGH;::::BLLKIGIHFHIJIGIHHSSSPCK@????A:(((:AHEFFEJKIFJIHLIQJMJMKHKSOSLIHLHILGIJJFC>=>>GB8888GJJGGJKHHJJHIJLKPJQJKLQSSLONHJIRJPPJJGGGFFHRLIKMHJS:::10//++*)&&&'&**,29AFSIMLKJIJJOJILNSKJJHJSJMSJQIHIKFHDHFE+***+88644494655;=RJIKLJJPIHGJHCBCDCAE@=>?>BBGCSLKKFIEFFINSJHDCDDJINIKSNOSOKSLJGNISOOMHSISKSSQPIHLSSPOJLQHQILJGJHFSHLKJMSLKGFGBF:9999HHIGJFGGGEDIFFJOSHLMIDDCC>=<211/''''')2577HFGHIIIGGGIGHGHIGHGIFFGKIKILGGGFA??@?A5458;<??F?>>>B>>==>GEGFEIJHEFFGEBCBBCGFSOPJIOJLIJKIEECB:11FIOLFFEFCDEEHJIDDBBBHFDDDDHIHLJJIHGGHINJLJGFFGIHJIHHIGIHFHEIFFDEDDGJFFEHGCDBBBEDDCEDBCEEGFGAHFGFKGGIGRKIGKGGCC>>>>GEDCCE???@
@616_45CNXP_3
GGCAATGCAAGGGAAGCCATCGATAAAATAGTGAACATTGTAAATATTTTTGGAATGGAGATAGCCATTCCACCCATTTCATCAAGATAAACAAGCCTAATTCTATCATAACTCGTTCCTGCCAAGAAAAAAAGTGCAGCGCCAATAAATCCATGAGAAATTATTTGTAAAATAGCTCCATTAAGTCCAGGATCCGTTATAGAACTAATACCTATAATTATAAAACCCATATGAGATACAGAAGAATAGGCTATTCTCTTTTTTAAATTACGTTGACCGAGAGATGTTGAAGCTGCATAAATTATTTGGATTGTACCGACTACCAACAACCAAGGAGAAAACATAGAATGAGCGTGGGGTAATAATTCCATATTGATTCGAACCAACCCATAGGCTCCCATTTTTAATAAGATTCCAGCGAGAAGCATACAGGTACTGTAATGTGCCTCACCGTGGGTGTCAGGTAACCAAGTATGTAAAGGTATAATCGGTAATTTGACGGCAAAAGCGATAGAAATCCAATATAAAATAGTATTTCAAGTGTAACAGGATAGGATTTATTAGCTAAGAGTTCTAAATTTAATGTTGGTTCGTTCGAACCATATAAACTTATACCTAAAACTCCTATTAATAAAAAAATAGAACTTCCTGCCGTGTACAAAATAAATTTTGTAGCCGAATACAGACGTTTCTTTCCACCCCACATGGATAAAAGTAGATAAACGGGAATTAATTCTAATTCCCCGTTTATCTACTTTTTATGTGGGGTGGAAAGAAACGTCTGTATTCGGCTACAAAATTTATTTTGTACACGGCGGAAGTTCTATTTTTTTATTAATAGGAGTTTTAGGTATAAGTTTATATGGTTCAAACGAACCGACATTAAATTTAGAACTCTTAGCTAATAAATCCTATCCTGTTACACTTGAAATACTATTTTATATTGGATTTCTTATTGCTTTTGCCGAACTACCGATTATACCTTTACTACATACTTGGTTACCTGACACCCACGGTGAGGCACATTTCAGTACCTGTATGCTTCTCGCTGGAATCTTATTAAAAATGGGAGCCTATGGGTTGGTTCGAATCAATATGGAAAACATTACCCCACGCTCATTCTATGTTTTCTCCTTGGTTGTTGGTAGTCGGTACAATCCAAATAATTTATGCAGCTTCAACATCTCTCGGTCAACGTAATTAAAAAAGAGAATAGCCTATTCTTCTGTATCTCATATGGGTTTTATAATTATCGTATTAGTTCTATAACGGATCCTGAGACTTAATGGAGCTATTTTACAAATAATTTCTCATGGATTTATTGGCGCTGCACTTTTTTCTTGGCGGAACGAGTTATGATAGAATTAGGCTTGTTTATCTTGATGAAATGGGTGGAATGGCTATCTCCATTTCAAAAATATTTACAATGTTCACTATTTTATCAATCAGCTTGCCTTGCATTGCCAGTAT
+
LJJNOHOSOOKKSOLLSJJJIKJSLSSPSNMQIKJLSSSPSSMSONJJKLKNEORKNQKSFJDAB<745,,,,.1-/;=;@@@NIIKFMLSSOOMKOJIKLKSKMSSSSROOLNFKDMKMMNMNLKI<>@MMMNLPSMKSPOLJJLSSSOMLLSLSRSMNPSJSKSQLNSPQSSSLSNSRKSRSSSKKONKSOSJLNSSSKIPKSKPNJQSRJOSSSPPSQEJPPSQSJISSLLSMSSJSPPSSKSOQSLMOSKSOMPPHFSHOSSIIRIGISIGGIKHHEKJNJKJSOSROSMSKISMINKNRSLISNSSISSNSNNSSNNMMMLLKSSSOSNMNSSMLOJLKD=89KHGHKKPMHKIGHKSNNSLIHHHHSSGCDFIGJGHKMIMIOJKKSSSNNSE@BEKIHISJRLMMJGJPJSHSJPPPKOHGHJIONLOJIKSLSIIMLNPOMLLSMQLSMMKKNKLNNLLSNSSNSKLLKIOKQNJHGIOJMIMKJFMJNPSNKHIJLSMSK6666666NHKJLJHIJGMSLLKKNIIIJOKSLJIJIKJLIMJLKSLSJKKMKPSSKQNSFLKKNPSJSRNSOLOINPLPISMKIFGIJKJJIJSFFDEG????@HLIJGJINKILSMLKNMKKMPLMSSSJSKJHGIIHGKHJFDCCCDIEHISOKPMKJMSSSIGHLOKSMLJIFFECCS9999845HGHSMKHJGHLGHHSHKKL>AABADCCCGAMSHILIHGAA>==?57:5)++*)//../00,++*)&%(16;;::678:BCEDGJDC?>==>A77667>==>BFJIEGKGKDDCCED<83,,++...//5<?IOSSSLHJFFIFFGJJIGNMDCCBDEDC52221<<;77777)))))00//))(()8<?AGGIEEEFGIFFGDFGFFFHFFGFGKIGIILGBBB??BCBCADGHCA@@>>84DBA@@BA@@??@=>><77778A?@><0)))**---.-.//9<=;;;72,'&&'7===?@AEHFEILGGSHIKGC?;:::;:98430.+)(+,-0359::::9;;:::85432+*+*))'&%%&&&*+,%%$##$$$$%),/0025687000//4661//,**('%####%(*+-15556467;::::??@956011BBCHCA>>==<543*))))257778;<==>==>>?@BE@G111113=<>>>?A;4446553.,)&%'&&'+--,,.01232223355/./'&&&')/3678>>?@?@BBEDD@<<;76'%%%&+./46,,668=>99745540*'%%&'))*+-2.+,,-11;6?633478889?@B@@AABGHFEGFBBGFED@;4431/103+++'')'()))/6;<>BB5444::;<=CDAAABCFGHDHDDCBBB@?@@?<:;521..0-,,,,-+)((&'''&)+.033345557=@==??<;<<6/.05331)(('&'''))*+,-22344/-,)'$$$
@617_45CNXP_3
GGCAATGCAAGGGAAGCCATCGATAAAATAGTGAACATTGTAAATATTTTTGGAATGGAGATAGCCATTCCACCCATTTCATCAAGATAAACAAGCCTAATTCTATCATAACTCGTTCCTGCCAAGAAAAAAAGTGCAGCGCCAATAAATCCATGAGAAATTATTTGTAAAATAGCTCCATTAAGTCCAGGATCCGTTATAGAACTAATACCTATAATTATAAAACCCATATGAGATACAGAAGAATAGGCTATTCTCTTTTTTAAATTACGTTGACCGGGAGATGTTGAAGCTGCATAAATTATTTGGATTGTACCGACTACCAACAACCAAGGAGAAAACATAGAATGAGCGTGGGGTAATAATTCCATATTGATTCGAACCAACCCATAGGCTCCCATTTTTAATAAGATTCCAGCGAGAAGCATACAGGTACTGTAATGTGCCTCACCGTGGGTGTCAGGTAACCAAGTATGTAAAGGTATAATCGGTAATTTGACGGCAAAAGCAATAAGAAATCCAATATAAAATAGTATTTCAAGTGTAACAGGATAGGATTTATTAGCTAAGAGTTCTAAATTTAATGTTGGTTCGTTCGAACCATATAAACTTATACCTAAAACTCCTATTAATAAAAAAATAGAACTTCCTGCCGTGTACAAAATAAATTTTGTAGCCGAATACAGACGTTTCTTTCCACCCCACATGGATAAAAGTAGATAAACGGGAATTAATTCTAATTCCCACATGATGAAAAATAAAGATCCGAGAAGAAAATAATCCTATTTGACCGCTGTACATTGCTAACATCAGGAAATGAAAAAATCGGGAATCCCGAGTAACTGGAAAAGCCGCTAAAGTGGCTAAAGTAGTAATAAATCCCGTCAGTAAAATAGTTCCTATAGAAAGTCCATCTATTAATCTCCAGTAAAAATCAAAAAAATCGATCCATTTATAATCTTCGGACAGTTGAATTAATGGATCGTCCATTTTAAAATTATAACAAAAAGCGTAGGTCGTTAGAAGAAGTTCTAAGATGCAAATGCATATAGTATACCATTTATTGACTTTATTTCCCCTATGCGGGAGAAATAACATTAATGAACCAGCAGATATTGGAAAAACAACAATTATTGTTAACCAAGGAAAATCATTCGTGGTAAAGACAAGATACACCAGGTCCAAAGAACGCGTACTCAAAAAAAATATATAAATAAAAAATTTTTAACTTTTTTGAGTACGAGTATTTGTCAATAAAAAAAATAAAATGTATTCCAAATTTATTCAAATGAGGTTTTCGGTAACGTATCAATAAGCTAGACCCATACTTCGAGTTGTTGCTAGCATA
+
MMKIFIFIIJOEKNSSLNLSJJPHILSSSMLSJPQPRRONOMJSNJNMMKNNIOOKMKECCCAJFFEFKNJLGKSOILQSSPJPNMMOMSSKLJRJNJHMISOMSSLKSRSOSOPLSMMSMIPPMBA>@DSSKNOKSSLKRLMJKKQSPNSKSQMMNLSOSMKISSSSPOSSNSSSPOMRSKNSMMMILOSPSSSPSSNLLPJSKJSNSQSQSSKRPSLMKLSSRPSLPLSPNOSMMRLNMOSKSMFFHSSSMSNKJJS@<<<HHMMSLNSIPMPKOLMSMRMLHLSQSRSSNPSPPSSOSSNSSLSPPQKOSSKNJ?????DLEEF<<<<<IJCFAIMIGDJKKFIQJKLNIJOJHKSJJLQMMJGJLJIPMSIFFILOMIMMLILPJJJGINKKGEFDFDASSMSIMNMJSJLHIIIJKHHIIHMLJNNKLNMIMOSNLHLSLSLJLLSOKQHSIHGK<;;;<@AEE??@@@FEGGFHSJJEBBBCDGHHGKIISJMLFEFEKSKSQRKJIJIISNLKLIJIJGHILJKJIHFEHNKKIGFHLHLIHHHSSMGJSLINJSSMIGDHSKOQLQLJPSNMOKNJPOKSLJLNOGMILJJQIMRSLSOSRRJSKMJISSNLLLLOSMSMOSNRHNJNMSSSSMLSKOMSNKKNSKNLMPPNHSLQSKMMKPRPSOKIROKJSSNKSMJLSSNSSCSD;EFHIRSISNSJSKIHNLPLSGLISFMPKIJMGK/....KHGKGLKMLMGHGFBA@***)*)(&%%%&&&&%(((()/12/+344344,+++*,,+*+++-+++,,*)++,*)*)*++,2DE?>>>----.10//2'''''(122GFQJIKILIMRLKIJKOSPSNLJQMSSOSJJGHKOSSPMKKKKMLIMKPLOONOHSOMSSSSMKLRQEDBB<=55556////0/0.04DFDSLHEGCGMLSOHJSLSDDDGJSMOJPJLLNMMSMMKJSMSKSIKMIK555545545<<CLLJKSNSSQOLIGHHHKSQKKILGKSGGFHFJNMPLOPJJNLLMJJHKLILMPPQOOONSMSJLLHNMJSNNSSSQJGLPNPSMHKSLDSJMLMHJJKHKJJLISJQMJHHIIKNJJHHJPKOKNPOKORNONRMKNGFGFDCBDHFFGJJIKOLIISOSOOGLIHMIJSLLJPKQHFIHKHKILKFCCCBCECCIILGFEDDEHEFGHEJSSSNNJHIHGHJJHGIGMGFJKJIKJIIJISSSMJJSKNDCBCB9::5;B..../18JJKNOFHHLQLJLHJHGIFFNKNKLNMLNKGGFGEEGJLJGFFFGKHHHGGGIGGINJFFDEDCEEEFFIGFCDDDEJJOLJNGHEEFE
@618_45CNXP_3
CGTACGTATTTTTGGCCTAATTCTTCTTCTGGAAATCCTAGCTATTCTTAGCATGATATTCGGGAATCTCATTGCTATTACTCAAACAAGCATGAAACGTATGCTTGCATATTCGTCCATAGGTCAAATCGGATATGTAATTATTGGAATAATTGTTGGAGACTCAAATGGTGGATATGCGAGCATGATAACTTATATGCTGTTCTATATCGCCATGAATCTAGGAACTTTTGCTTGCATTATATTATTTGGTCTACGTACCGGAACTGATAACATTCGAGATTATGCAGGATTATACACAAAAGATCCTTTTTTGGCTCTCTCTTTAGCTCTATGTCTCTTATCCCTAGGAGGTCTTCCTCCACTAGCAGGTTTTTTTGGAAAACTCTATTTATTCTGGTGTGGATGGCAGGCAGGCCTATATTTCTTGGTTTCAATAGGACTCCTTACGAGCGTTCTTTCTATCTACTATTATCTAAAAATAATCAAGTTATTAATGACTGGACGAAACCAAGAAATAACCCCTCACATGCGAAATTATAGAATATCCCCTTTAAGATCAAACAATTCCATCGAATT
+
KJGIGEGGFFKJQ33333IHPMFMMOSNSSJILSKSMKSGHIKLHF>B?*+?AFNGGFECBA@CDPMILNMNSLLLLSLQSKIJHRPIJLSKSLSSOKJGJLMQNPIA=<;76337;>EKFKIMIQOKKKIIQKHHHFIOIGOSNLIMNKJMLSGSEFEHKMKOILJHIJGHGOIIOKHSLOKJKJHIIJLKIMPSQKIJJNPNLSQJMG>=>>BL@><;:;:::JMHHGSSPHNJOPMIOQNHIJIPMSSRRJKLHOKJSIGCGHILKLJJNKNLLIPSLOMLJMJIHSMPIPIHLPJIGIIKONJIFBA9889:GKOMIHHILSNIJLPNKLJIIJSJNSPNKSLSMIKKRMSKMPMNMORNOLKIHJG>?>=<JPRJIOIHFDE???FENKKMNOKJLLSSKOIGKSHISMDGEDCB31///-)+,)*;=DBBCDFKHDBB@@00002FEDEIGB:>=)2223GHFHOLSSLGIA>CLSSJJNKMILILRRMKJJJKLK?>>>/////GDDDFIIIFLNISHJPOSLGIIEDEBJJ>>7778HLHEEECCH:57MHHHHILGGILHIFGHFDDDDF
@619_45CNXP_3
AATCGCAATAATCGGGTTCATTGATATTCCTAGTATAGTAGATGCTATCACACATACAATCATACTCAATTCGATGGAATTGTTTGATCTAAAGGGGATATTCTATAATTTCGCATGTGAGGGGTTATTTCTTGGTTTCGTCCAGTCATTAATAACTTGATTATTTTTAGATAATAGTAGATAGAAAGAACGCTCGTAAGGAGTCCTATTGAAACCAAGAAATATAGGCCTGCCTGCCATCCACACCAGAATAAATAGAGTTTTCCAAAAAAACCTGCTAGTGGAGGAAGACCTCCTAGGGATAAGAGACATAGAGCTAAAGAGAGAGCCAAAAAAGGATCTTTTGTGTATAATCCTGCATAATCTCGAATGTTATCAGTTCCGGTACGTAGACCAAATAATATAATGCAAGCAAAAGTTCCTAGATTCATGGCGATATAGAACAGCATATAAGTTATCATGCTCGCATATCCACCATTTGAGTCTCCAACAATTATTCCAATAATTACATATCCGATTTGACCTATGGACGAATATGCAAGCATACGTTTCATGCTTGTTTGAGTAATAGCAATGAGATTCCCGAATATCATGCTAAGAATAGCTAGGATTTCCAGAAGAAGATGCCATTCATTTGATAAGAAATAAAAAGGAATATCGAAAATTCGAGTGGCTAAAGCTAAAGCAGCTACTTTCGAAGTAACAGAAAGAAAAGCAACGACTGGAGTGGGAGATCCTTCGTATACGTCAGGAGTCCATTGATGAAAAGGGGCTAGGGAAAGCTTGAACCCAATTCCTACAGTGATGAATATGAGCGCAATTGAAATTCCTGGGGAGTTATACATTTGTGTATTGATAAGACCATTCACTATTTCTTGAAGCTCAATCTCTCCCCCGGATGAACCATATAGCCAAGAGAAACCATAAACCAGAATAGAAGAGCTTGCCCCACCCATGAGTAAATATTTCATAGTAGCCTCATTAGATCGTATATCTTTCTTGGTATATCCAGATAATAGGTAGGAGCATAAACTGAAACATTCTGGAGCTACAAAGATAGTTATTAAATCGTTAGCACCACATAAAAACATTCCTCCTAGAGTAGCTGTTAATATGAATAACAGAAACTCTGTTATAGCCATTTCTGTACATTCAATGTACTCTACGGATAGAGGAATACAGAGAGTTGAACATAGTAAAATAAGAAATTGAAAGATTTCGTTGAAATTGTTCGTTTGGAAATTTCCTGAAAAGCTAATCATA
+
GHIFEEA@ABJKNPNJMQNSOSKMSQHNMPNLLJNSHKSLKILIHKOLHSJSSHHOSIOIJSIINHGHKJLKJKSKJSLJSBGDHB@B?B(()8AQJNMESMMMMIIHSMMLLQKLMSOKOLSLHNJSSSOSJSJRSSFIGHHHLPNPPMOOSLJILMSPLKKOOSSSLIMLKOPIJHDJLQFIMNSLSMJMPJQISQSNOSSJLNKKMSHGMSPIMQLSJMNJNMPLSNSJMNSMQJHSIGIKJJILGGKQJSMJGGGA?75A::3345NSSIMSPSGJLLKIFDCC?DDBBBDFGCISDBC8533377CE?<<<=PCEEKKGBAFJLIGCFGSSQNSLNSISLPLMQSQRSSKLMMNRSOLINOOKSSPOSMLINSJSKNNSSNHMOLKNSQSMSLRSJLKKNNIHHGFGFJHKSNKKRILQPMLJJSL<<;;6CBELCDDBBDG?>>?KNOSNIKLSLSSRNSMIJHSJGJRLKNKMMLMILJIFEGFSNQFJKIMGHHHIJHKINLHLGIHGGHEHIOHKLIMHILH@>====>??GHMKHKNHGJLMNQGJJKHJSSLLOMCBBBBBBBIKGSJHHJSHDDKIKJJJIHIHISHHKKHSFD0///;>D,E55FEGKIIGFFFKHNKPLSHHFGFGGIHHIHEID@@CGFHGGFGDEDDHLRLSKGFHHIKIHJMSMHIGPPLHIEHGHGCBBSPJIGLFGJIHPPJLLJKKHJLHHKLA?@@?;;;;ABFEHNJ@???@SBBBBBIJJMSJM??HKJNHJKSHMJCIHJEIHA<LI887/(()>CGFFGKJHSHIFGGGIH>@@?=<((((*;<<=IEFEEEGHKHCBCADDEDCEDGFFFHLJHHGHHFJHIIEFFECEEFEFFEDFIGLIDEHGFFEEIGFFD@((&(((+DDDGEEDFJFH::::9:EGIJRJKIDH;::87:5555454435100020018;8?@4BDIEEDEEFGKJMIKHEHFFFSHHIJJIIGKJHHEEFGGFFKHHIJHKIHHHHIGHGIIHOK??>>>CHHIGIHSIIFIGJHNNHMIHFGGFEDEGEHJGFFFC>@?;<KIIGHGDGDFFFFDDFEFPGGGJNMJLLJHSHKOIHECCBACEDEGGFHGGEFFFKJJFJIFIGGGGGE=34FGGJGHJHHLIIHHFGGFGFFFGFFGGEDE====ABCEDEIHGGHHFDDEEEEFGGFIFECDEFHKHIGGGGGIFFIIHHGDE=BCCEJQKJKKSGD666CCIJHKLJSIJFEEGHJKEDDEDGFEG
@620_45CNXP_3
ATGCTAGCTTTTTGGCCTAATTCTTCTTCTGATGATCGATTTAACCTCTGATCAAAAAGATATACCTTGGTTATATTTCATCTCTTCAACAAGTTTCGTAATGAGCATAACAGCCCTGTCCCGATGGAGAGAAGAACCTATGATTAGCTTTTCAGGAAATTTCCAAACGAACAATTTCAACGAAATCTTTCAATTTCTTATTTTACTGTGTTCAACTCTCTGTATTCCTCTATCCGTAGAGTACATTGAATGTACAGAAATGGCTATAACAGAGTTTCTGTTATTCATATTAACAGCTACTCTAGGAGGAATGTTTTTATGTGGTGCTAACGATTTAATAACTATCTTTGTAGCTCTAGAATGTTTCAGTTTATGCTCCTACCTATTATCTGGATATACCAAGAAAGATATACGATCTAATGAGGCTACTATGAAATATTTACTCATGGGTGGGGCAAGCTCTTCTATTCTGGTTTATGGTTTCTCTTGGCTATATGGTTCATCCGGGGGAGAGATTGAGCTTCAAGAAATAGTGAATGGTCTTATCAATACACAAATGTATAACTCCCAGGAATTTCAATTGCGCTTATATTCATCACTGTAGGAATTGGGTTCAAGCTTTCCCTAGCCCCTTTTCATCAATGGACTCCTGACGTATACGAAGGAGTGCGGTTCGTTTGAGAAATTCCTACCTCTCTATCTATCTCTGAGATGTTTGGATTTTTCAAAACTCTATGGACATGCAGAAGAGAAATGCTATCCCCACGCAGACCAAGACAGAACTTTGACTTGTTCAAATAACAATTAAGGTGAAGCAGGGTCAGGAACAACGAATCTCTTTATGATAAACGGATCCATTTTGCAAGTTTGTTATTACGGGTAGTTCCTGCAAAGGATCGGACTAATGACGTATACAAGAAAGACTTGAATTCTCGATGTAGATGCTACATAGTTGGTTCTCATCCTTCAGAGACTACGAGTGTAATAGGAGCATCCGTCGACAAAAGGATCACCCTAAGATGATAATCTCATGGCTATTGAGAACGAATCAAATCAGATGGTTCCATTTCTCAATCTTTCGGACGTGCTCCTACCAGAACCAAGGTCGAAAAGATTGAGAAAAATCAGTCATTCACAACCACTGATGAAGGATTCCTCGAAAAGTTAAGGATTAGTAATCCGTTTTAGAAATAGAAAGGATTCGATCTTATACATACGCGAGGAAAGTAATCAAAAAAGAAAGAAGATGAGTTCTTCTTTACTTTTATCACTTAGGAGCCGTGCGAGATGAAAGTCTCATGCACGGTTTTGAATGAGAGAAAGAAGTGAGGAATCCTCTTTTCGACTCTGACTCTCCCACTCCAGTCGTTGCTTTTCTTTCTGTTACTTCGAAAGTAGCTGCTTTAGCTTTAGCCACTCGAATTTTCGATATTCCTTTTTATTTCTTATCAAATGAATGGCATCTTCTTCTGGAAATCCTAGCTATTCTTAGCATGATATTCGGGAATCTCATTGCTATTACTCAAACAAGCATGAAACGTATGCTTGCATATTCGTCCATAGGTCAAATCGGATATGTAATTATTGGAATAATTGTTGGAGACTCAAATGGTGGATATGCGAGCATGATAACTTATATGCTGTTCTATATCGCCATGAATCTAGGAACTTTTGCTTGCATTATATTATTTGGTCTACGTACCGGAACTGATAACATTCGAGATTATGCAGGATTATACACAAAAGATCCTTTTTTGGCTCTCTCTTTAGCTCTATGTCTCTTATCCCTAGGAGGTCTTCCTCCACTAGCAGGTTTTTTTGGAAAACTCTATTTATTCTGGTGTGGATGGCAGGCAGGCCTATATTTCTTGGTTTCAATAGGACTCCTTACGAGCGTTCTTTCTATCTACTATTATCTAAAAATAATCAAGTTATTAATGACTGGACGAAACCAAGAAATAACCCCTCACATGCGAAATAAGAATATCCCCTTTAAGATCAAACAATTCCATCGAATTGAGTATGATTGTATGTGTGATAGCATCTACTATACTAGGAATATCAATGAACCCGATTATTGCGATTA
+
IIHHSLKSHH;:::KJHKNLQNGHNIKFDEESNOKLKGJGIHFESMIJKIJKHEGFMRSQIJPRNMNIBBFMHMIIMSKLIKILMJQJIGKFGIIJILKHLSGFHFEEDAB)(((*1&&%%%%%*.5ACJJIJIGSSSNLJJFQHC<=>5/+**222GJQJLSKAAKGGHIHJLKKQLPJQGEKIIINSMLKNKJSKKSJOLLLOKKNSLKMKLSSIPHSRJNLQHJSLQLMMSKSSKHKIJJSHHHFHHIGHGHFGJMLJDJIHGGHFMOKRLMKSSSMNSNNSLIQEFDCCEIGHKKJGLIIKPHMHHHGGJ=<<<<DHKKLNJIEFGFEGGJKGGFFGEEHJIIJLPLOKLJMSKJHLJJQNKKNKLLJHSLHJKKNMRNJIHSSSGGFIHSOHMHLHIFJPRKNIFGFFJGHJIMJSJJHGGHLHHHHGHQMIKHHHDDDDEGGJKOLKSNNMHMIHIHLED?>>;;BGRLMQSOIHNJKIQINNKMJIKJGKDGIKJFHGKLEEJC><===B776669..../;==?@A@FLKGJHGHJKJKSJGIJIJLKPJKSLNOIEF>@@(BFHKIMSMMLKGLIDECCEICJFHHIJIGGFEEFEEEHM====?GGHHEDGE4DH:ABAJKFHGH@=DDBBCDCGIDFFFFEEECDDCEDCCEDGEGHGJDDDDBAABBGJKIHJKKKGIGFFHFGGEHHHEFFFJGGFFDEFEEFHFLIHHKJKMGFEFGKFECDCNIJJSOLKGDDDDKJSNOQJLKKLKRMKNNOMIISHJKRKOJJJLKRSSJPKGIESKLMMMJMQKISPSILMLHNHNIMIJHHFFKHMLJMLLJHHILKKNSOLMJPOILKILIGHSJHKHJSNSSIMJIJPLKSLLQLLHHJGIJIHKMPSSHJSJSKLEHILIKOSSSPNOKKMSSILLMKNMMOSSIHMINSPJRJMGIIHGFGIGJLKJGFGFFSLSKJLJSJIMIGKLLLJLKHSFEGHHOJMNMJJQJHJOJILPMPKIMJKNMLLMISKPIM?<<9?223IKJIKHGIIMISHGMKNKMLHGIGIKHMOOLKSLJLSSMLPKKJKROG<:3373/,++,,<=66733332,(((()=999:66.-...DDGGADBEHNPKSDB@==>>SSGKHGIHMKMISKSIGGFHLIIIQHKKISJLPPIGHFCHMKIIEFDFJHMIIJE=:9IEHFIEHGGFEEFIGGHFHEBCABCABBGGEECCFHGGHHIHHSAKSSP??=<@?=::::;;<<;;944/(((()+++:;=>>>FFDGGEEDCCCDEEGKNMIFFIHHMHFEFEEDFGIMHGB?3??@IGGIGFHGFFGDCCCCGGGIJKJNKAAABHLKJHGJIEIH>DMJKHGGFGGGGJFNLSKKLIFLSSJFGFHFFHGFHIFDCCDFEKJIKINKLGHFIFEFFCCDB98989EGGHKRPIEDDECCKSGJJEEFLKPNKKJIJMKMKLIKSJHCCIJIKKSSSSAAABAGIBBHAACHILJKISROQPMLQNJLJQILMSSKKQRHLNKSMJQMLINIGDCCHNQILJLIF@@=<<<>?AEFHFFISKHJIQIKISJKRIJMJKJMRJOLPONNSKNPSLNMJMSKSNKJJHMKPJILLIOLPJOHIHKGMJOSJMJLMLMQOKSOLKLLSSJJRMPHLHJRIKSJPJHHGMGKKSSSRLPRPLSLIQLNISOIKKSSIRNIKKKJJJFHHISSSSQNMOSSPLSSOLKJSLLOKQNMOOSOLJGIKKSNSPIPCLQNOSOOSSJMLJMHF@,<AIIGEDGDAAAAAJSJKFD+++AHJSMSSKPSOJSPRJJJKHE;999=CFDKFGSMSQKKJJKSQSRLQLJSNOPSNSKJMLSSIPKSOOLSJJHFFDFNNOSKJIKSRJQMSRSLJJMISHSHOJNKNSHKESOMNSLNOLSSLIKK???GSKMSLJHKJSKPLQNMMLKMMSSNMGFKGGHJLSLSKMKPSHGGIGHFHED@/--(&'&'./@AC>>@DFH402OMIINKIIHJGKHIIIIIHIMIIKEHEFGMGLHGHIGGLJNIKLIJJSNOINIIMIMHJIJNHIKJNOLLJJHJPJKGJKSNLMHFFGEG
@621_45CNXP_3
AATCGCAATAATCGGGTTCATTGATATTCCTAGTATAGTAGATGCTATCACACATACAATCATACTCAATTCGATGGAATTGTTTGATCTAAAGGGGATATTCTATAATTTCGCATGTGAGGGGTTATTTCTTGGTTTCGTCCAGTCATTAATAACTTGATTATTTTTAGATAATAGTCATAGAAAAGAACGCTCGTAAGGAGTCCTATTGAAACCAAGAAATATAGGCCTGCCTGCCATCCACACCAGAATAAATAGAGTTTTCCCAAAAAAACCTGCTAGTGGAGGAAGACCTCCTAGGGATAAGAGAACGACATAGAGCTAAAGAAGAAGCCAAAAAAGGATCTTTTGTGTATAATCCTGCATAATCTCGAATGTTATCAGTTCCGGTACGTAGACCAAATAATATAATGCAAGCAAAAGTTCCTAGATTCATGGCGATATAGAACAGCATATAAGTTATCATGCTCGCATATCCACCATTTGAGTCTCCAACAATTATTCCAATAATTACATATCCGGATTTTGACCTATGGACAAGAATGCAAGCATACGTTTCATGCTTGTTTGAGTAATAGCAATGAGATTCCCGAATATCATGCTAAGAATAGCTAGGATTTCCAGAAGAAGATGCCATTCATTTGATAAGAAATAAAAAGGAATATCGAAAATTCGAGTGGCTAAAGCTAAAGCAGCTACTTTCGAAGTAACAGAAAGAAAAGCAACGACTGGAGTGGGAGATCCTTGGTCTGCGTAGGAGTCCGTTGATGAAAAGGGGCTGGGAAAGCTTGAACCCAATTCCTACAGTAATGAATATAAGCGCAATTGAAATTCCTGGGGAGTTATACATTTGTGTATTGATAAGACCATTCACTATTTCTTGAAGCTCAATCTCTCCCCCGGATGAACCATATAGCCAAGAGAAACCATAAACCAGAATAGAAGAGCTTGCCCCACCCATGAGTAAATATTTCATAGTAGCCTCATTAGATTAGTCTATATCTTTCTTGGTATATCCAGATAATAGGTAGGAGCATGAACTTGAAACATTCTAGAGCTACAAAGATAGTTATTAAATCGTTAGCACCACATAAAAACATTCCTCCTAGAGTAGCTGTTAATATGAATAACAGAAACTCTGTTATAGCCATTTTCTGTACATTCAATGTACTCTACGATAAGGAATGCGAGAGTTGAACATAGTAAAATAAGAAATTGAAAGATTTGGCGACTGAAATTATTCATGGAAATTTCCTGAAAAGCTAATCATAGGTTCTTCTCTCCATCGGAACAATAGGGCCGTTATGCTCATTACGAAACTTGTTGAAGAGATGAAATATAACCAAGGTATCTGTTTTGATCAGAGGTTAAATAAATTCATATCTCAGAAAGAAGGATTAGGACAAAAAGCTAGCATA
+
999BSLHHJJKGAAA@@MMEFE22222>11444444?;;;@@@ACIHPAA:2124675550/000@@@ADDCKGKFGHFHLIKFS@=?;=---AEHNKRHHLIJMSNSIGNB:9999FDD>?E>;:8767/.)((((0/0034568=?@D@AN==<:2---?@A>FFE<444.*'&&&'&'(()))('))))7888878<=@@>?>A654434?ABCFGIEGDDG;99<?@;9989<:457613EECB87777=A:;;:::<<C762-0>CSSRRLRLLRKNJKKKMGHHDCEEEFED:88434-,,,+')'''''355568;==>==942+('&%)-8OPJLHIGIGFGCDFD===CDFIJEEDFEKGISIRCGKKIQGHBB???B.++++BBBACCFE@FHGHHSJSJLSHLJIJLOKIOGFE7763333301<;=>@@@;:75554/--,,,,,,,9:;;<;<;<=D>==>>FGIA@;65661556<>>??BBFRKHGIGFDBAC@??=444421(&%&(),43,7A@B@@*)))((&%&&%%(,,7=CDD>=>=78:::<DBAA=**))))2112-----///1201013:9=<<==:;:7430+++12456=:<>*=9989;<CEDDCCFFEEDDGDEECDCA=>?FCBC@BEE>?<:;::;<>>CKGE@@??>???<9:7,+**,133337;;;<955@CBAA@>:9::;>=>==<;644*))))::;<<>;8:;===B;))))))(((&)***+,--5667>;8;=>ABB@>=((((72*)))+38*****;?AAAABBCDDDFDCFEDFECA=<===FGFHFIHHKEECAAACACDAA65333458:9;>=<<>EFCCABBCCDF@@?@@?:79+,DGFD52223>==99375//.-)(('(&&'((*,667<A656D@ADDCFDDEFFGGGIKJHLONFED??A@A@?>=6C<<;;<CIJGKGBA@A322226664553-,,+(%&&))))*6<>??<?B?>@@A4411-('$%%%(((('*+***+.++*))+(),57@AA??><<<==>?ADEBCB><=>ABGCCA<:754455778::>A>=>AB<872**))*:311110011111/.//200178A@=;<<<==;;8:9550///./175):9:;@@BBACDDABBABBA>=*((((*****)')))+---,,,..02334..../3234<=B?@=CBBA>;(('%$$$#$&.+-+))))(()*07><;777766;DB/----@>>=;85532/)+)*)/..?=<<<>ADFC?==<<;<<=@DA@@?@B<:99:;?EB88878D@A;::5233556)((*5;<;876'2('''/<=>>?=;;;;=8655,'''&&&&'&&'&&'))**79:5555665565535LJFB@>>??=
@622_45CNXP_3
AATCGCAATAATCGGGTTCATTGATATTCCTAGTATAGTAGATGCTATCACACATACAATCATACTCAATTCGATGGAATTGTTTGATCTAAAGGGGATATTCTATAATTTCGCATGTGAGGGGTTATTTCTTGGTTTCGTCCAGTCATTAATAACTTGATTATTTTTAGATAATAGTAGATAGAAAGAACGCTCGTAAGGAGTCCTATTGAAACCAAGAAATATAGGCCTGCCTGCCATCCACACCAGAATAAATAGAGTTTTCCAAAAAAACCTGCTAGTGGAGGAAGACCTCCTAGGGATAAGAGACATAGAGCTAAAGAGAGAGCCAAAAAAGGATCTTTTGTGTATAATCCTGCATAATCTCGAATGTTATCAGTTCCGGTACGTAGACCAAATAATATAATGCAAGCAAAAGTTCCTAGATTCATGGCGATATAGAACAGCATATAAGTTATCATGCTCGCATATCCACCATTTGAGTCTCCAACAATTATTCCAATAATTACATATCCGATTTGACCTATGGACGAATATGCAAGCATACGTTTCATGCTTGTTTGAGTAATAGCAATGAGATTGCCGAATATCATGCTAAGAATAGCTAGGATTTCCAGAAGAAGATGCCATTCATTTGATAAGAAATAAAAAGGAATATCGAAAATTCGAGTGGCTAAAGCTAAAGCAGCTACTTTCGAAGTAACAGAAAGAAAAGCAACGACTGGAGTGGGAGATCCTTCGTATACGTCAGGAGTCCATTGATGAAAAGGGGCTAGGGAAAGCTTAAACCCAATTCCTACAGTGATGAATATAAGCGCAATTGAAATTCCTGGGGAGTTATACATTTGTGTATTGATAAGACCATTCACTATTTCTTGAAGCTCAATCTCTCCCCCAGGATGAACCATATAGCCAAGAGAAACCATAAACCAGAATAGAAGAGCTTGCCCCACCCATGAGTAAATATTTCATAGTAGCCTCATTAGATCGTATATCTTTCTTGGTATATCCAGATAATAGGTAGGAGCATAAACTGAAACATTCTAGAGCTACAAAGATAGTTATTAAATCGTTAGCACCACATAAAAACATTCCTCCTAGAGTAGCTGTTAATATGAATAACAGAAACTCTGTTATAGCCATTTCTGTACATTCAATGTACTCTACGGATAGAGGAATACAGAGAGTTGAACATAGTAAAATAAGAAATTGAAAGATTTCGTTGAAATTGTTCGTTTGGAAATTTCCTGAAAAGCTAATCATAGGTTCTTCTCTCCATCGGAACAATAGGGCCGTTATGCTCATTACGAAACTTGTTGAAGAGATGAAATATAACCAAGGTATATCTTTGTAGCTCTAGAATGTTTCAGTTTATGCTCCTACCTATTATCTGGATATACCAAGAAAGATATACGATCTAATGAGGCTACTATGAAATATTTACTCATGGGTGGGGCAAGCTCTTCTATTCTGGTTTATGGTTTCTCTTGGCTATATGGTTCATCCGGGGGAGAGATTGAGCTTCAAGAAATAGTGAATGGTCTTATCAATACACAAATGTATAACTCCCAGGAATTTCAATTGCGCTTATTCATCACTGTAGGAATTGGGTTTAAGCTTTCCCTAGCCCCTTTCCGATAAAACTGTGACATTTATACGAAGGATCTCCACTCCAGTCGTTGCTTTTCTTTCTGTTACTTCGAAAGTAGCTGCTTTAGCTTTAGCCACTCGATTTTTCAATATTCCTTTTTATTTCTTATCAAATGAATGGCATCTCTTCTTCTGGAAATCCTAGCTACTCTTAGCATGATATTCGGGAATCTCATTGCTATTACTCAAACAAGCATGAAACGTATGTTGCATTATTCGTCCATAGGTCAAATCGGATATGTAATTATTGGAATAATTGTTGGTTTTCTCTCAAATGGTGGATATGCGAGCATGATAACTTATATGCTGTTCTGC
+
FGJJLKHJLKRMMMLPSSRISSNSQNSSKOSLSSOHNNMKNILMQSKRKSJJHHNIGJJPHRSJSKNMSSSOKKRSHJIJLJFKOKGD7>,,,>BDNIHGNHNNNSLPIMSLPMMPMPSSSLIKORISJSJKSMNLSQJLIHJKMOOJQNOKSMSNLKQQPKRSJJSSRLNSKMSMIJKKQOJDF:@?JGI===<<<7788JKABBDHIIFGMJJKLFKKSKHNGQSMLQHPQNNSKLMKJOOHMOSLISJMKSLSLKJLKLMNNHAACLSSMONPLJSMSJPKLOLIHIKGEFAAALRSSOLISMQSSSPNOMKHLLESFDGHIHGJHHJQCNSROMJJHSNSKMSNLJSINSSSISOMKLIQMJBBASLKLSLLLMMKLMMKOKLQKPHGJJJLLISPJJLPMNMIFHIHJGHMMQSIHCC70/..)(()14:>BABFFFJIHNKSHIJOIPSOSSLRSISSMSKJJMIKSLPJPKJPMSLNQIKQLJSKGIDFNIJQOLIJLSKMMOHKRSLLMKSIIKKLKHKGHEFEEFGISHGFOHNOSMSHFGKLOGJKIONKSNMJLHGGIFIH@?@@@G@?=(((((FEGMHKGHJHHGHRKJHKGGFFFJSSLHC;:;;;JIMIJHSMHIKJJJSMJSJIKRSMLROSKRSSHIKHNNLNHHIKOSMQLSPSKSOIMSPMMHHHSSOJLSLPCEB;KMJKJIIJKJQSJKHLMLLNLKMMOPJPLSLLNKIJNJOJPLKIPNLSJIJOKSONIISJIKHNRJKINJAKLHPPISGRIKGLLK@@@==GFGJHJHOJLPNOKLIKMLJKLKLMLIJIHHLPIOJLQOLMLMOGSKKOLPKJMSSMJJSORIIJJKOSNIMMSJKKPJJSSJMSLOSSSNKOLKLHNKSKSLKA@584*))**....4<FGLKOGG>>PJLNSMLJMIMPPLNSPJNMLQKSPQMLSKMKLJSIJQLOIJKHHKPNSSSRRSMSILNMJQIINMLKOQHIILJHOIGKJKLNSMOLILLMPJSGKLPOSKKPOIJJKSJHNSJLSSMIKSRJNKOLJNLLLJSLIKLPMOKSSSMOLSSSJKIKGGHOMKSLNMSNMSLSOPNHSMOPRJLKNIJIIJLSLSOLPSNMLHLMNIKLKOSLJSQMJNKSSMLSKRRSSSMNKKKISILKRIKMISOJIA?=;;944457=JJIKMJLEFDDGIHJGFIFFHHIINRLKSLSSNLFHESIKHGGA787<<<;KHHGGFBABMJJLLSPQLKILIHLPONPJHJMJRKKIHJKISNLJKSHNKSKJISKSKJIJSSSSNMMLOPKLSLMLNOLFGNPJOKNKSPOSMKPKSNNKJSSKOJJSMNQQPKJOSKSILRSNJNSSSJPOSHNQJSPSMSMRQKSNSSMSSMLKQSIMNRMLSQPMSSPJMJLMLLGGC??<:55410115;<>=;;?@@?>>>@CB@???:?AA<<=FJHJFHGRA?>==;;<>A@>><;9778656,*(()')+,0//01=>=<;<::;;;A?66>ADGGECBBA@B@@??<<98680)73334=?<<<<:;:;;BCBABA??>>=<;:92.,,++--18>?@BA@?A??@?<976.-2,,68=?@@A6667CEFHJCA@A<@BBBEFBEE9=@???8100(0'&&)))(&%&&&&'('((*0(((((79:987./()0,,.49;::;84444+(-+,))**3/0472110../+***,;766-0-/00)3666422/..--0//))'&).((+.2=C?>=>?@C@@=<<<:986544321+*)('((+))+++337666-,,,,(((((11==>AADB*****EEELGGD@>==<=544445A<<<<=>>>=>99953+******(('&%%&(*)))**,.134511113::;;ACBBABBDGIF76556?@@@B?<8800/0,,)(''')*42114349:<=;<<<=A@BA;9999=>@>3322250/-'
@623_45CNXP_3
ATGCTAGCTTTTTGGCCTAATTCTTCTTCTGATGATCGATTTAACCTCTGATCAAAAAGATATACCTTGGTTATATTTCATCTCTTCAACAAGTTTCGTAATGAGCATAACGGCCCTATTGTTCCGATGGAGAGAAGAACCTATGATTAGCTTTTCAGGAAATTTCCAAACGAACAATTTCAACGAAATCTTTCAATTTCTTATTTTACTATGTTCAACTCTCTGTATTCCTCTATCCGTAGAGTACATTGAATGTACAGAAATGGCTATAACAGAGTTTCTGTTATTCATATTAACAGCTACTCTAGGAGGAATGTTTTTATGTGGTGCTAACGATTTAATAACTATCTTTGTAGCTCTAGAATGTTTCAGTTTATGCTCCTACCTATTATCTGGATATACCAAGAAAGATATACGATCTAATGAGGCTACTATGAAATATTTACTCATGGGTGGGGCAAGCTCTTCTATTCTGGTTTATGGTTTCTCTTGGCTATATGGTTCATCCGGGGGAGAGGGTATTTTGAGCTTCAAGAAATAGTGAATGGTCTTATCAATACACAAATGTATAACTCCCAGGAATTTCAATTGCGCTTATATTCATTACTGTAGGAATTGGGTTCAAGCTTTCCCTAGCCCCTTTTCATCAATGGACTCCTGACGTATACGAAGGATCTCCCACTCCAGTCGTTGCTTTTTCTTTCTGTTACTTCGAAAGTAGCTGCTTTAGCTTTAGCCACTCGAATTTTCGATATTCCTTTTTATTTCTTATCAAATGAATGGCATCTTCTTCTGGAAATCCTAGCTATTCTTAGCATGATATTCGGGAATCTCATTGCTATTACTCAAACAAGCATGAAACGTATGCTTGCATATTCGTCCATAGGTCAAATCGGATATGTAATTATTGGAATAATTGTTGGAGACTCAAATGGTGGATATGCGAGCATGATAACTTATATGCTGTTCTATATCGCCATGAATCTAGGAACTTTTGCTTGCATTATATTATTTGGTCTACGTACCGGAACTGATAACATTCGAGATTATGCAGGATTATACACAAAAGATCCTTTGGCTCTCTCTTTAGCTCTATGTCTCTTATCCCTAGGAGGTCTTCCTCCACTAGCAGGTTTTTTTGGAAAACTCTATTTATTCTGGTGTGGATGGCAGGCAGGCCTATATTTCTTGGTTTCAATAGGACTCCTTACGAGCGTTCTTTCTATCTACTATTATCTAAAAATAATCAAGTTATTAATGACTGGACGAAACCAAGAAATAACCCCTCACATGCGAAATTATAGAATATCCCCTTTAAGATCAAACAATTCCATCGAATTGAGTATGATTGTATGTGTGATAGCATCTACTATACTAGGAATATCAATGAACCCGATTATTGCGATTA
+
FGGEGNICB63===HISGSKKKMLLJMLOJNPMMPKJHIHHSLQQJMHHFHHHGKFJLPKJJLQMJMD;;<<JOKJKSNJIGNKNKLJJLJHJJKOLIHKIMJPHJMJKGSMKSNRSOJLHIGJMKKJ<<;<ILIFA>LRLKQPGJNGJHMA@;1-8ABFIINISQPLKSRGIFHGGSJRMIHKGDJJIRJPMIKJMKSNSSMHLSKNSSJMMJLMMLJGJHJONSNJKSMSJKGIKJIPLKHIIFGIGKJJISJJJSKKJLMOKKNLIIHOIIHFIJHSMMSSHNMPFGF=<<;;;HIGMJIGJHFFHGHKKKG<;;;:;:<<@NIKJFGHEFFDMHMKMKHIIIKSPOSSNSLNIOSKONSIKLSMOLQJPSSOKKLMKLQIJQKMNNSJMLLIKQRSOKNFHLKSJMMNSHDDDFFEFHMSSSSGKHHGHHHIORSIJIEJLKSJLSJIFFEFFDCEEEEGGFIJMJJIIHISSQLKJMIHJIKRNOKJJHLKRMKKEFGIHGGE?A?BPOGEDEBD6100004999:88:BAIJGFHFDDHIEFHHIHNLHIEHFJIGGGIJHKHKGHIG<@9(DEOIISMMOMIOJIFF@@@A@HFHIKSJMSLKICA@>@CCCELNJLHEGCB4+9?67;<DFA@??=8>GFGEHGGHHGIFHHFECCBDDCBBCDENIJKCCCCEMIIIHEECDDEKHK@<DDDELIMNLMGJFKHHINMMIHFFHHGMKKEJIHIKHKSLJLHHJHNKMKSLHFGFNPMLIIMSSOSMOMSNMRJJLPJ=>=>>OSLIJIJOLKMJSMJLOPLMKJHSIISLGEF<=SNQKKIKNSNOSRLSSOSEFHFFQNKSOOMIKFNISGGIKJQNKSKLIKLLIOJRIJLSJIOIHJFEHJGNMRJPMKMJRSPMNGKMKKISKSQLHKNJPLSINMPMMLKLOMKHMJSJPHJHIKHJJHHGFHKJKKNNJKKLNSJJJRMILKKNPSSSIHEIHFGLLLPIKIJIKFFGFNG43334ISHIKJHIMISINMIJKMSHFEF4///DDNNKGKKJMSMILOSHKEFJCFFFECB@?9*)))),,998443+(((:IHIJHSJSMGBEKQPJOOGPLOMSSKLSSMNLKJIGGKHKSSMRSMJMOKILJJIGHKHSSSMNNOSSRSNJJKRQKLRNPIIGIOKOJFLKGLLJKMNLHMMPLKKPIBBB==?INISSOIHJIGGHGFSQGINHGFEGFGMSKNIHMILHMHIJOSPILKOKSSSSLJQNKSJQKJSIHMHKLILKIDDEEFKJKJSSQIKSMJHHRIIIGIJKNKISOS@>10/0167>?@BACE4DKKJMJJHGFFFIJPLJHGFFIIIJEEDDEHIKIJJHJNJMJKIKHFFGGFGFJIJGFFEHIKIHHIJISLHFGFFGEFFHGHOIGCCCCD
@624_45CNXP_3
AATCGCAATAATCGGGTTCATTGATATTCCTAGTATAGTAGATGCTATCACACATACAATCATCTCAATTCGATGGAATTGTTTGATCTTAAAGGGGATATTCTATAATTTCGCATGTGAGGGGTTATTTCTTGGGTTTCGTCCAGTCATTAATAACTTGATTATTTTTAGATAATAGTAGATAGAAAGAACGCTCGTAAGGAGTCCTATTGAAACCAAGAAATATAGGCCTGCCTGCCATCCACACCAGAATAAATAGAGTTTTCCAAAAAAACCTGCTAGTGGAGGAAGACCTCCTAGGGATAAGAGACATAGAGCTAAAGAGAGAGCCAAAAAAGGATCTTTTGTGTATAATCCTGCATAATCTCGAATGTTATCAGTTCCGGTACGTAGACCAAATAATATAATGCAAGCAAAAGTTCCTAGATTCATGGCGATATAGAACAGCATATAAGTTATCATGCTCGCATATCCACCATTTGAGTCTCCAACAATTATTCCAATAATTACATATCCGATTTGACCTATGGACGAATATGCAAGCATACGTTTCATGCTTGTTTGAGTAATAGCAATGAGATTCCCGAATATCATGCTAAGAATAGCTAGGATTTCCAGAAGAAGATGCCATTCATTTGATAAGAAATAAAAAGGAATATCGAAAATTCGAGTGGCTAAAGCTAAAGCAGCTACTTTCGAAGTAACAGAAAGAAAAGCAACGACTGGAGTGGGAGATCCTTCGTATACGTAGGAGTCCATTGATGAAAAGGGGCTAGGGAAAGCTTGAACCCAATTCCTACAGTGATGAATATAAGCGCAATTGAAATTCCTGGGGAGTTATACATTTGTGTATTGATAAGACCATTCACTATTTCTTGAAGCTCAATCTCTCCCCCGGATGAACCATATAGCCAAGAGAAACCATAAACCAGAATAGAAGAGCTTGCCCCACCCATGAGTAAATATTTCATAGTAGCCTCATTAGATCGTATATCTTTCTTGGTATATCCAGATAATAGGTAGGAGCATAAACTGAAACATTCTAGAGCTACAAAGATAGTTATTAAATCGTTAGCACCACATAAAAACATTCCTCCTAGAGTAGCTGTTAATATGAATAACAGAAACTCTGTTATAGCCATTTCTGTACATTCAATGTACTCTACGGATAGAGGAATACAGAGAGTTGAACATAGTAAATAAGAAATTGAAAGATTTGGTTGAAAATGCTCGTTTGGAAATTTCCTGAAAAGCTAATCATAGGTTCTTTACTCTTCCATCGGAACAATAGGGCCGTTATGCTCATTACGAAACTTGTTGAAGAGATGAAATATAACCAAGGTATATCTTTTTGATCAGAAGTTAAATCAATAATCAGAAGAAGAATTAGGCCAAAAAGCTAGCATA
+
IOJQJJEEFFILEABA@964330122290134,,+*),-./014>ACEEEFFEGIII8888:?)))(.0ACJGLGGIGSQGJJMJJKHOIEGFGJSQLHISLLMKJJHQKOLKKKIKSSNSOSJPSJGHD76+*)'&(,+-.338?BCFEIFJKOJSSLSKBBAABSSSMPLNMKMJOKJJMSIGLOJJQNKHOHB1111FHLSJSMKG9999:ONOHISKSJORNQSNMJSPKIMCCA><<=:<JEGIHIIGHSJNIOMJIHILIQDBFFSSSLNSQLLOIOLKSHHNFFECCD../HFGEEFHFDIJMJNS44446HFABAAAA===>>:999SNOKNPJSKSSMLIINLOSSLLMJKJNMJKPIGCCCCFRHCD88889=>>?>?>???@BCBCFGHPLSKHJHHJHFGDDCGFMJSQIKSCDLKGLKJIGCCCBBDFEFGGGGGGIHIHNIIKGO544448:678;@BABBEBFEEGSJHFEFEEFIIHLIKEHFICBCCHJKIGFEGEGFDAAABCLKHEDBAB@A?>>??CL77778HHIFFBCCCFGHFCCEDFNKIJHFEGFGLFEFEGFCBAA=<:65777HFCBCDAA?=>>;;<?EDCDCEEGHGDCDFFFIHFCDDGFKIKKKIJFFEDEDEMKIMSJLSNEFFFFQFEFGGGKHJGEFDCDDCFIONGEFHGKJKIJKHEHEBBBBCLSKJPLKLOPPNSNPLJLJFFFGGGHHIOINMKOEHFFF0****,.,((('((+-5900FFGHFIFICBFLHEGHFFEDEMIJFCCBCGILMGJJJJRFFBCIHIGFLMJGGEFFDCDBEJMGJKMSSHSSJGJGILLJJLIKNILSLSKSKPSNKSHLJJLIIOPMSKOH@KI?SNGHKMIOBAAAAFHH??<EDCJGHIHHMHMIIHKFJJFEDCFLMQLMRMIIFHHIEFDA0...-/-,+++,-....1313-,,,-:HGKNKCBBCADDBDEDCB9;=@@CEMHHNSRMSOLE89HISMSJOOMJMISPOJNNSISJNSSKNSMBBA@AIPKNHOGLHGCCDFHIJIJMLHLSLEFFSI@530+'****::>JJDEFIEDEKMLSSRLJOMSOMJPJFJJIJLJNLJSLRNJHHJJLHIJHOSJOIHSLLSMJGE>ABE=JIHIJMKRLKLGGHHHSKNHI988834445@BE??3110123335;<89...--.*?=<;A8788:::9:887,-)).530*.&&&%$%&+2?CFGJQLJIIEHFJMNIJHFGJJQDFBCC=;93-,///6222BEGGHFMIKSGHIIFGEDDCEHED<;;<<@AAAACHNFDA??@AQIGFIDCBCBBBABHGIEHFFEEEGFDHGHEED;:999<==;;==0(((''(((;<@?AIGEHHD>==>>@>>AFFCCB@@CCD
@625_45CNXP_3
GGCAATGCAAGGGAAGCCATCAATAAATCATTGAAGTTTGAAGTATTGGAATGGAGATAGCCATTCCACCCATTTCATCAAGATAAACAAGCCTAATTCTATCATAACTCGTTCCTGCCAAGAAAAAAAGTGCAGCGCCAATAAATCCATGAGAAATTATTTGTAAAATAGCTCCATTAAGTCCAGGATCCGTTATAGAACTAATACCTATAATTATAAAACCCATATGAGATACAGAAGAATAGGCTATTCTCTTTTTTAAATTACGTTGACCGAGAGATGTTGAAGCTGCATAAATTATTTGGATTGTACCGACTACCAACAACCAAGGAGAAAACATGAGAATGAGCGTGGGGTAATAATTCCATATTGATTCGAACCAACCCATAGGCTCCCATTTTTAATAAGATTCCAGCGAGAAGCATACAGGTACTGTAATGTGCCTCACCGTGGGTGTCAGGTAACCAAGTATGTAAAGGTATAATCGGTAATTTGACGGCAAAAGCAATAAGAAATCCAATATAAAATAGTATTTCAAGTGTAACAGGATAGGATTTATTAGCTAAGAGTTCTAAATTTAATGTTTGACTAGTCGAACCATATAAACTTATACCTAAAACTCCTATTAATAAAAAAATAGAACTTCCTGCCGTGTACAAAATAAATTTTGTAGCCGAATACAGACGTTTCTTTCCACCCCACATGGATAAAAGTAGATAAACGGGAATTAATTCTAATTCCCACATGATGAAAAAAAGTAGAAGATCCCGAGAAGAAAATAATCCTATTTGACCGCTGTACATTGCTAACGTAGGAAATGAAAAAATCGGGAATCCCGAGTAACTGGAAAAGCCGCTAAAGTGGCTAAAGTAGTAATAAATCCCGTCAGTAAAATAGTTCCTATAGAAAGTCCATCTATTCCCATTCTCCAGTAAAAATCAAAAAAATCGATCCATTTATAATCTCGGACAGTTGAATTAATGGATCGTCCATTTTAAAATTATAACAAAAAGCATAGATGTAGTTAGAAGAAGTTCTAAGATGCAAATGCATATAGTATACCATTTATTGACTTTATTTCCCCTATGCGGGAGAAATAACATTAATGAACCAGCAGATATTGGAAAAACAACAATTATTGTTAACCAAGGAAAATCATTCGTGGTAAAGACAAGATACACCAGGTCCAAAGAACGCGTACTCAAAAAAAATATATAAATAAAAAATTTTTAACTTTTTTGAGTACGAGTACTTGTCAATAAAAAAAATAAAATGTATTCCAAATTTATTCAAATGAGGTTTTCGGTAACGTATCAATAAGCTAGACCCATACTTCGAGTTGTTGCTAGCATA
+
LOLMOSOSGJIGKIHGHA882+*)())%&&%%&'')*+(''&%''''((+;?EMSLSKSJSNPKMSMPPIKLKSSSOSGQSSMMPJQQOKSNSOKNSSSJKSSSKSSSSPISPLNSPSPLSMMGDDGSJNSNQLRMKLNLKSRLPLLRMSSSNPNQLSNSKSRSJIKJL>=====HFHFFINNSKKNQLPOMKMMSKHISIGHGIOSPSRSOOSKLP;:9<<90.122355677>>>?KFELKHILHJLSSRSMQODCCOKSMSNMSJKMLMSNMKLNNJINIJPSSKSSKSSLSJH=@???I>====>D53334=<<<@ABBBBE@10.'&&(*04..,&&&&&,,....69=@>=>LGIEDBBBCGHSJMISLOLMMGEGHFIHJHHNKJLHHHFJFMSSOJSQRRLMOMLJNNLLPLKKJJJGGBABJHMSKRSIKMSJJIJJHKHGMGHKHKLKIILKOSLNPLPMKOIILLJLKGGGFGIGFEFEEGIJ=:87888=JPPSHMPJLJKKKIJHIJIJFGJKKOIHFEEE@@@@AEHJFGEFFLJLILIHHLOMMQMMKMKOIKSLMJNISSGILHGHKSG.,(((%$$$$%))<JIFKHIJIKIKNIMNJFGGLILMLIPOMMIJJJSNSSSJSKJKILLIKSMMJJIJLKRJKSOJNLJSMLSSJMGGFFGHKKK<<<>FFGE?DDD@HIGMJKJIILJMOJFLGHHJHG>PHNSSJSHJSFJGGFHHGFHILKNSSKHSJSSIFIBGSSQKFLJLSJSHKNA<JJKLGEKPORNSJPJPKLQOKOMPIMLLJMLSJJNGMFGE//.---3EKJDFJLKJIKSIRPKSMKJ@??@BA=>FFFMLOJLLKGLIGJOILPMSHSGJJHHGFFSLJHH;<<<=98889@IGLIIHNMKLOLRLQMNKMMLKJKJPHHKRJGINIMIIMHGGFGKKSIFHJJMSPNKIFJHJNIQIFE951*)&&'?ALIJJIIILKJSMJRIIIIGJHJGDFCCDFHJSIQNMOIJHNMLG%%%%&'%%%(())-/?>AHIBAAAAKGQKOPKOJOKJNOKNMSNIKLKSOKLJLSSKSJLLL?501*15>0BCDEFSMSJSIKIMIONSRSOMNMNKSIJIHSLPSHSIILOLPPPLMKJHKMKLKMMLINHNMHHLKOJQILPLRLKKIJIKKPMKKIIIKKGIJNKMPKHHMGKGGFEFEEFGFGHIFGJJRSSLMIGIIKMSMIKHRJSIKKSJLIRHSKSSSMSOKKIA@@??C@A755--++265<?CEEGEHQMJJKILIEFFGMLLNNMJHKSLRGIGHFGOMHDEDFIFGFGFGMFKHLAB<<=EEEFEFFFHECCBBFJKKJSJBBCBFD
@626_45CNXP_3
ATGCTAGCTTTTTGGCCTAATTCTTCTTCTGATGATCGATTTAACCTCTGATCAAAAAGATATACCTTGGTTATATTTCATCTCTTCAACAAGTTTCGTAATGAGCATAACGGCCCTATTGTTCCGATGGAGAGAAGAACCTATGATTAGCTTTTCAGGAAATTTCCAAACGAACAATTTCAACGAAATCTTTCAATTTCTTATTTTACTATGTTCAACTCTCTGTATTCCTCTATCCGTAGAGTACATTGAATGTACAGAAATGGCTATAACAGAGTTTCTGTTATTCATATTAACAGCTACTCTAGGAGGAATGTTTTTATGTGGTGCTAACGATTTAATAACTATCTTTGTAGCTCTAGAATGTTTCAGTTTATGCTCCTACCTATTATCTGGATATACCAAGAAAGATATACGATCTAATGAGGCTACTATGAAATATTTACTCATGGGTGGGGCAAGCTCTTCTATTCTGGTTTATGGTTTCTCTTGGCTATATAGTTCATCCGGGGGAGAGATTGAGCTTCGAGATAAGTCGATGGTCTTATCAATACACAAATGTATAACTCCCAGGAATTTCAATTGCGCTTATATTCATCACTGTAGGAATTGGGTTCAAGCTTTCCTAGCCCCTTTCATCAATGGACTCCTGACGTATACGAAGGATCTTCCACTCCAGTCGTTGCTTTTCTTTCTGTTACTTCGAAAGTAGCTGCTTTAGCTAGCCACTCGAATTTTCGATATTCCTTTTTATTTCTTATCAAATGAATGGCATCTTCTTCTGGAAATCCTAGCTATTCTTAGCATGATATTCGGGAATCTCATTGCTATTACTCAAACAAGCATGAAACGTATGCTTGCATATTCGTCCATAGGTCAAATCGGATATGTAATTATTGGAATAATTGTTGGAGACTCAAATGGTGGATATGCGAGCATGATAACTTATATGCTGTTCTATATCGCCATGAATCTAGGAACTTTTGCTTGCATTATATTATTTGGTCTACGTACCGGAACTGATAACATTCGAGATTATGCAGGATTATACACAAAAGATCCTTTTTTGGCTCTCTCTTTAGCTCTATGTCTCTTATCCCTAGGAGGTCTTCCTCCACTAGCAGGTTTTTTTGGAAAACTCTATTTATTCTGGTGTGGATGGCAGGCAGGCCTATATTTCTTGGTTTCAATAGGACTCCTTACGAGCGTTCTTTCTATCTACTATTATCTAAAAATAATCAAGTTATTAATGACTGGACGAAACCAAGAAATAACCCCTCACATGCGAAATTATAGAATATCCCCTTTAAGATCAAACAATTCCATCGAATTGAGTATGATTGTATGTGTGATAGCATCTACTATACTAGGAATATCAATGAACCCGATTATTGCGATTA
+
HQKNNLHJEC>CA----/9<=EGSSKOJFEEGH........8..GKNDD???==@AEMLJOLSNSA@@77HKJIHLKHGBFCDCCGJNKMJLLLMKFIFGKREFDEDIKJSKKIPRNNSQA?E>@FIG?9<<FJIRLGJSHSSSMILJLHH1-,0/09:;HGKMLLSHKLKGIJLJLNHLKSSSJHMNJLSJSCCDCESNSSPQOSSSMKSJMNNEFSKSLSQSSLSRSMSJNOMKSMKNLNOJKLKISMJPHJSSLJLSRSOSMLSKPKPSSQIJNJMN?>>>=<<BDEEFEGFGHPMISJNSML>>??BGSSLKJSSSPSSNOMSSSLSSJQIGSJC>>SLOGHSSKSSMKHJKSLILKINOPQSKQGJMGFLSMJGNSKJHHKJPKJSSQIDFGSMSHE9667QSKMJOQSMI>==<=DCBEKJKLJMNMSSJMJIHKMJLJGKJEB@BBIGHNIIBAA<850+''(22222ECEEBA?>=BC@A@??ABDEELIK:::::DHE<--CHIMJJHDFF;;61124/----,,.-('''(5@CDCDDGHEFELJLGIKJHHNKISHD433)35:;BFFBB@?@<973../35>??@A====<<4445@?A5443432111/)'%&%%''))1564*6;44445IIIGGHJHPIEF87771//-*''''&%(%'6==?CFFGEFFECIHB=?<85<>AD::ACCBDDDEEDDDGFDBA51397+++===JC@A@@CKKFFEDEJLIDCC?<99=BB>AFCEDGIHIIJFKKGHEFHGFD=</1<@@FIMMNG?@@AEFMJGJBBEGGGHMMMLPJJBBBBAAIFRIIHKMSS=;;767<;GJEGEHHISJJ>>>=>GFGFI@@?@@:998:15999:<;===A@@ADHSKSHPHJKHSSFMKMOQJKMSJKHQOHHEC<?:)BEEGNKOJJHHHHGHHOKIMHLLIKLSLJOOOLSISSSPNHKJGFFJGHKSMSIIKNNGKISKLLKNOJGOKIOJMLJKRKLQJLJLSNSJHSIHMLMPMJJMINJLH:999:MMMKNNSLLSJFIKGOIJGIKKROLOKOQSSLSILIDJSMKNIE><<ASSSSSKPNKRSMKSOPJ>FEFHHJPLQNOKSSSMSQSHJINLB=;GIHIGSIJOQNKEAAABRONLIHJKIKMMKISMSLSLSILSKJOPLNNKSNKMO88889>FDEGIIILIJKSKQIOSSGMSNJIMOINLNLILSHPLLPNSNKLJNPPSKOKJPJHMKPLMNIIJKKFHHH88888CEGGFNSSKSKSJKILKLRNGHEDDIJMKKIJKJOJMMGGBALF=>MKHHGSSJIHGEGSHSILGKJLJGFFFEIMNLKIKQHISSJKSKJSHLSSJONQRIMMQPISHKLHKHOSLLKLFEEEDLKIMSHEDEEF
@627_45CNXP_3
ATGCTAGCAACAACTCGAAGTATGGGTCTAGCTTATTGATACGTTACCGAAAACCTCATTTGAATAAATTTGGAATACATTTTATTTTTTTTATTGACAAGTCCTGCGTACTCAAAAAAGTTAAAAATTTTTTATTTATATATTTTTTTTGAGTACGCGTTCTTTGGACCTGGTGTATCTTGTCTTTACCACGAATGATTTTCCTTGGTTAACAATAATTGTTGTTTTTCCAATATCTGCTGGTTCATTAATGTTATTTCTCCCGCATAGGGGAAATAAAGTCAATAAATGGTATACTATATGCATTTGCATCTTAGAACTTCTTCTAACGACCTACGCTTTTTGTTATAATTTTAAAATGGACGATCCATTAATTCAACTGTCCGAAGATTATAAATGGATCGATTTTTTTGATTTTTACTGGAGAATGGGAATAGATGGACTTTCTATAGGAACTATTTTACTGACGGGATTTATTACTACTTTAGCCACTTTAGCGGCTTTTCCAGTTACTCGGGATTCCCGATTTTTTCATTTCCTGATGTTAGCAATGTACAGCGGTCAAATAGGATTATTTTCTTCTCGGGATCTTCTACTTTTTTTTCATCATGTGGGAATTAGAATTAATTCCCGTTTATCTACTTTTATCCATGTGGGGTGGAAAGAAACATATATTATTGGAGAGTTTACAAATTTATTTTGTACACGGCAGGAAGTTCTATTTTTTTATTAATAGGAGTTTTAGGTATAAGTTTATATGGTTCGAACGAACCAACATTAAATTTAGAACTCTTAGCTAATAAATCCTATCCTGTTACACTTGAAATACTATTTTATATTGGATTTCTTATTGCTTTTGCCGTCAAATTACCGATTATACCTTTACATACTTGGTTACCTGACACCCACGGTGAGGCACATTACAGTACCTGTATGCTTCTCGCTGGAATCTTATTAAAAATGGGAGCCTATGGGTTGGTTCGAATCAATATGGAATTATTACCCACGCTCATTCTATGTTTTCTCCTTGGTTGTTGGTAGTCGGTACAATCCAAATAATTTATGCAGCTTTAACATCTCTCGGTCAACGTAATTTAAAAAAGAGAATAGCCTATTCTTCTGTATCTCATATGGGTTTTATAATTATAGGTATTAGTTCTATAACGGATCCTGGACTTAATGGAGCTATTTTACAAATAATTTCTCATGGATTTATTGGCGCTGCACTTTTTTTCTTGGCAGGAACGAGTTATGATAGAATTAGGCTTGTTTATCTTGATGAAATGGGTGGAATGGCTATCTCCATTCCAAAAATATTTACAATGTTCACTATTTTATCGATGGCTTCCCTTGCATTGCC
+
56/--...ACC@AAAAMJLNSLIFJLGOSQSKIEDAB@CCHILMJIIFHIGHGFIJIRRPKKNMHIMMJLKJIKKIHMLGSLNSGPIKRKSKKFMFEF@A@?,,,(''''01001:EGIECC56AALHEDKSSPSJPMLMLIJGECLKJLEEFGFSDC777....-@IHIQIJHJOOJKJKJLKIJG99911*'((446DFILSJKOKPSSOMSSLHJSJKKGF@<=DEDGABKGNFHEHFDFFIFEFIFJNMSMNKLMPSIQNJSMKKPJOKSSPK?CC7876677DIBHGEFIGGKJIJJLIAA?A3@@>------8KIJGILKLSNGMMNKSSJSSNNLLPSSLKJJSMMSSEBCDMMPHEDCEDFNSSLHIJKJHIIIIIMJJHOQSLIKJQNQDCDCCFHEFGRSSSOKKDLKSMMGD<@@@@;;LMIJSJDEFDEMCCCECSJJLJJPJIJLLKSSJLKNKIFGEEIIMOJQHISOHJJKFLKLJLPISHEF>==>>DB////0::;==>>DDIGGHLHDDAIOLS42223999,,,,,0,,-CFGKHIIGGEGGGKILSIBAAAASPKRSNMSSIKRIGFGFGGKHSFJEGDBSKJKHGJHJIJKHGGMSLJJIKIJKECB@335*3333<)(((*;>IANHOGHPSECA@?20.-,)*++')(%%$$%%%'&'+*(('(('*/137;=8111118566:?=:9<;;<=>@>>>>?KISSSMQQLKSJMPKMGGLGABBAILJQJSLOJSSOMJSSQSMOOKHHQHMJMJIND:99:IBCEDGSIGGFEHNJSRINMSKDKBB@@@=ACBBDCC?--PJKKBJIIMJMKMIKMHOSHISIMPIIGBBBBBCBCJLISKSIHMSSJIJLKJPMOSSKPCDHMJHHFDHILPNKNMLKPSPKLNSSKSSPOSNSNSMJNNPSPOPLOLOKNSJIJKFCBB===BGIHKGEHGGRSNKGJLLIHFJINOJHSPMPIP?/+*))+888:A@AGISGIJ<.++(@GIIJJSNMQLHIKJSSSNONSPNHMMPOSNSONLQNKJJKNROJQGJLKINJJLLNSKOKILLILIPSKLSSKJLJQSMJOSSI@???ADABBJCD>@BCEENKJHNJJLSOSJMSSKKLMLJJSSNPISSQQILLKIMSJLJPMOJIJHFEFGGHIGNLRQSSLSLONSLKJOSNINKIKSMKKPQQSKOSNJSILNLNISNJQKSJSKGRNPKMOOIJKIJHSSSOSKIHNMLOISHLOGNPOQJSO>,((((FGGMJSKOOSPSOSILPPMSOMSQMLLONLGABEDCCCCHMKIIPKF>955666100017BDCIMGHGGGJHMIKSHGFEFOKILSKGEGFGE?@10.
@628_45CNXP_3
CCTTTACATACTTGGTTACCTGACACCCACGGTGAGGCACATTACAGTACCTGTATGCTTCTCGCTGGAATCTTATTAAAAATGGGAGCCTATGGGTTGGTTCGAATCAATATGGAATTATTACCCCACGCTCATTCTATGTTTTCTCCTTGGTTGTTGGTAGTCGGTACAATCCAAATAATTTATGCAGCTTCAACATCTCTCGGTCAACGTAATTTAAAAAAGAGAATAGCCTATTCTTCTGTATCTCATATGGGTTTTATAATTATAGGTATTAGTTCTATAACGGATCCTGGACTTAATGGAGCTATTTTACAAATAGTTTGCCATGGATTTATTGGCGCTGCACTTTTTTTCTTGGCAGGAACGAGTTATGATAGAATTAGGCTTGTTTATCTTGATGAAATGGGTGGAATGGCTATCTCCATTCCAAAAATATTTACAATGTTCACTATTTTATCGATGGCTTCCCTTGCATTGCCA
+
MHHJHCFFGGCCEDCJSKJPSJMNJKOQPJIILSPKNJJILSMMSPKIHJJIQKPKMNQONSPORSNKLPRMSSSLLILLKSMNKLLKIMNPOJQSSSSMSLGFGEHILINSQMKSKSMLSSSMKSOSLKMKOHSSHHIJGHISKISLHJNPLSMPNLJSSKJIKLKKJRPSMMGHGKROMKLSNLPSKSOPQLSPLIIKOSLJOMLKNKKPPILSSSKMKMSSNSNLNJJMNLHLNJSQSNRROLSPNSRNNIMNJMNOSOKLJGISHISKSJSLSNONSPKOIHKSLMJOSSPMKLKNLSOJSKIHJJMJLKFDB@A>1((''&&&&&*<GSSMKQJQSSSJOJSLHBB@?CEF@====PLMINKMJHFJJSJMMILNHKKJOSIKNSMLNQSPOSNJOKJKLKSNLIKJJHHISPOKIKOSLLEESNPLMJQSIKNJOIPIIHGGKJGIHIJILKMF?<<<=CGHGGHIHIKIIGEFDFE
@629_45CNXP_3
AATCGCAATAATCGGGTTCATCTCTGCAAACTGACATATCTTAGGATGGAGAGCCTTGCAGCCACCACAGCCAGGTGAGAAGAAATCAACAACAACAAGCTTATCACCAGCGTTAGTAAGAGAATCAACGAGCTCTTGAGCTGAAGAGATCTCTCTCATGTTATCTTTCAGACCTTTCTCCCACCACTTCTGAGCTGTCCCAATCCTCAAAGTTGTCTGAGCTGTGATAGCTGATGATCTTCTGAAGCTCTCGTCTTGAGAATCTCCGAAAACGATCTGTTTTCCGTAAAATACACTTCTAAGAGGCTTCTGACTCTTAAGCTTCAGACAAGAGAAACTCTTTTTCAAACCAAACCCACCAAAACTCACCGGAGAGAAAGAGAAATCATCAACACGGTGATGATTACCACAAGCTCCTAAGAACAAACTCGTTTTGCTAATCACTTCCGTCATATTATTCTCTAATCAGAAGAAGAATTAGGCCAAAAAGCTAGCATA
+
DDDCCDDDMJOOJLSKONMNLSOMMNPMLOHKJHNJKKLMSJHFHLLSKLOSKOMHGDEGJOQJIJJLMGGG>?KG<;<<=FEKPJKJLJSQPNOJLKJOLIHJKQLMMKRINJ:996233266?CGNHGIIILKNLOIQQOIGSKSLSSGJLNOLKIJIMIILJJKIPFFGKKJLIFING912IHFHKHOB?>>??ACFK=ILSIMIKJJNKNOPLMLMMKKSKJJOSKSSJQMKMOJMPLGDEGHHJMSMJHJHJKROSMSIKMGKMHKSIKOHLPLSSLSJSLJGSHKSLMKNKJIPJPLPIHHNKMNPSMLSSJIICDHE?A81111678=@HFIFFGIISIDEFKLGHKHKJFGHHHKKLJHJHHSIILMSKSLPKKOLMLOSIJGIJMOSIHILS?>???AEHJHMIGJGKNFFFSSLSNMRIIKKMKMMMIJKGLNRFKKJKLJLJJKLIJIOOPSLSLKOLSSQLLQLMISMILJNSSLJSNISCDDKHJ
@630_45CNXP_3
GGCAATGCAAGGGAAGCCATCGATAAAATAGTGAACATTGTAAATATTTTTGGAATGGAGATAGCCATTCCACCCATTTCATCAAGATAAACAAGCCTAATTCTATCATAACTCGTTCCTGCCAAGAAAAAAAGTGCAGCGCCAATAAATCCATGAGAAATTATTTGTAAAATAGCTCCATTAAGTCCAGGATCCGTTATAGAACTAATACCTATAATTATAAAACCCATATGAGGATCCAGAAGAATAGGCTATTCTCTTTTTAAATTACGTTGACCGAGAGATGTTAAAGCTGCATAAATTATTTGGATTGTACCGACTACCAACAACCAAGGAGAAAACATAGAATGAGCGTGGGGTAATAATTCCATATTGATTCGAACCAACCCATAGGCTCCCATTTTTAATAAGATTCCAGCGAAGCATACAGGTACTGTAATGTGCCTCACCGTGGGTGTCAGGTAACCAAGTATGTAAAGGTATAATCGGTAATTTGACGGCAAAAGCAATAAGAAATCCAATATAAAATAGTATTTCAAGTGTAACAGGATAGGATTTATTAGCTAAGAGTTCTAAATTTAATGTTGGTTCGTTCGAACCATATAAACTTATACCTAAAACTCCTATTAATAAAAAAATAGAACTTCCTGCCGTGTACAAAATAAATTTTGTAGCCGAATACAGACGTTTCTTTCCACCCCACATGGATAAAAGTAGATAAACGGGAATTAATTCTAATTCCCCACATGATGAAAAAAAGTAGAAGATCCCGAGAAGAAAATAATCCTATTTGACCGCTGTACATTGCTAACATCAGGAAATGAAAAAATCGGGAATCCCGAGTAACTGGAAAAGCCGCTAAAGTGGCTAAAGTAGTAATAAATCCCGTCAGTAAAATAGTTCCTATAGAAAGTCCATCTATTCCCATTCTCCAGTAAAAATCAAAAAAATCAATTCATTTATAATCTTCGGACAGTTGAATTAATGGATCGTCCATTTTAAAATTCTAGACAAAAGCGTAGGTCGTTAGAAGAAGTTCTAAGATGCAAATGCATATAGTATACCATTTATTGACTTTATTTTCCCTATGCGGGAGAAATAACATTAATGAACCAGCAGATATTGGAAAAACAACAATTATTGTTAACCAAGGAAAATCATTCATGGTAAAGACAAGATACACCAGGTCCAAAGAACGCGTACTCAAAAAAAATATATAAATAAAAAATTTTTAACTTTTTTGAGTACGAGTACTTGTCAATAAAAAAAATAAAATGTATTCCAAATTTATTCAAATGAGGTTTTCGGTAACGTATCAATAAGCTAGACCCATACTTGAGCCGCTGCTAGCATA
+
GFIMKKKSKNIGJJRDDEGDD66667F@::::::FJSKSLSSSKSJIISSSIGKPGOSJJONGEJEIFJBD79??6?CC;<BABEIGMSISFNKFC?>==?MONMNNLISOSJKISMMOMNKSI7777>FSSKMMOLNKSSIB@@@?GFGGLMSOSJMSSKMNQSSSOSLSSRMSNISJMKSLPILMLJJKNSNPHSSSSPSJPKHPLJISMHSKLSQLQSPFHB?RHEFHH711*''&'''(335;99:CEINLH,,,,,,<;;EHHQHHGFFFENKOIJMSSPKSSKLRSSHRISNLLSLKSJSSKRLSSKSQMN54445LKCBC@??<:;<;?CEGJJDKKFCCEFGHJKLSKSLJJHGGFGQSPMNQSGGFGHSSSKJSOJOL?????SQSSBIK;DFMMNDEDDCI>><0-----0/-++++1112GOSONLSSLOSKHSLGHFEEHHSMLSPPHKNONSSORSSSQQKQCBCLSOIJSSNNROMMSISLMIL<:::;CDBF00000000FIOJLPKLHLNJKLSSKNNMSOMSJQJOSSSSLJLJPSPQOSMNSNNJKHHBABBCMMQMSOKJSNRJOMKJJLSIIGFE55558FF<:334ABBACDGFE=>>KLSKMSQFHBDE@@@==DHJGIIJOSLLLNNIKDGFJJJ@DIIFGNMHSSSKHBABG98888RIDEDFGLKHHGC?@DGKSNPSNS@@@?@GHJKMIIMSNPSLKIJIKHSSSQMLMBCBB9:9,'***,79CEDEHISHED5556===<</'*009GLSSKSIKJSPMNJK=::::PKSKSSKKPOOSSJDEDECGHGGJGH@@@@55555BEDDKLNSSIGMIJSSMKKSMSOSMKISLPJHGJGLED;20//023459<?ECDEDDCFFEQNSSJME?HDBDAAF88778DLMIMSEEDFKSLSLPLJSLS?>MFFAFEE:810/1111-)(((&''+447?AE@??>>GHMSJLLJKIKKSSODEDDDHF?70.,+)&()))*&&&&(*+,/?=??@BELSJKKLGLIHPKSOQMKSPSJOSSJOSJSNLSJQLF@@@DDFHFHOOMSSSMIMSFD989*-FC)AABEDGGEHIHIIMFSIIOLMNFJLSOQJSSOSPPSSSRONSJSSKIHJJSMLSKHIIIDCDCCEEE=<;;,++++++@IHHIECE@:99;BBADFFKMJSSLRGIOIJSCDCCDFEJHOHNSSSLKFGFFEGGJFJELKKIISPLIIDEIGNJI83.-.-)%%%%+35-055545<<<=>@ABDDFPSSSINGIJIKLRNMDHGBAJHSKKMJGJISG>>=?BMGHIJDCACDCEEEBACEHHLKMEE;))(''(())11@BGEEG
@631_45CNXP_3
AATCGCAATAATCGGGTTCATTGATATTCCTAGTATAGTAGATGCTATCACACATACAATCATACTCAATTCGATGGAATTGTTTGATCTAAAGGGGATATTCTATAATTTCGCATGTGAGGGGTTATTTCTTGGTTTCGTCCAGTCATTAATAACTTGATTATTTTTAGATAATAGTAGATAGAAAGAACGCTCGTAAGGAGTCCTATTGAAACCAAGAAATATAGGCCTGCCTGCCATCCACACCAGAATAAATAGAGTTTTCCAAAAAAACCTGCTAGTGGAGGAAGACCTCCTAGGGATAAGAGACATAGAGCTAAAGAGAGAGCCAAAAAAGGATCTTTTGTGTATAATCCTGCATAATCTCGAATGTTATCAGTTCCGGTACGTAGACCAAATAATATAATGCAAGCAAAAGTTCCTAGATTCATGGCGATATAGAACAGCATATAAGTTATCATGCTCGCATATCCACCATTTGAGTCTCCAACAATTATTCCAATAATTACATATCCGATTTGACCTATGGACGAATATGCAAGCATACGTTTCATGCTTGTTTGAGTAATAGCAATGAGATTCCCGAATATCATGCTAAGAATAGCTAGGATTTCCAGAAGAAGATGCCATTCATTTGATAAGAAATAAAAAGGAATATCGAAAATTCGAGTGGCTGAAGCTAAAGCAGCTACTTTCGAAGTAACAGAAAGAAAAGCAACGACTGGAGTGGGAGATCCTTCGTATACGTCAGGAGTCCATTGATGAAAAGGGGCTAGGGAAAGCTTGAACCCAATTCCTACAGTGATGAATATAAGCGCAATTGAAATTCCTGGGGAGTTATACATTTGTGTATTGATAAGACCATTCACTATTTCTTGAAGCTCAATCTCTCCCCCGGATGAACCATATAGCCAAGAGAAACCATAAACCAGAATAGAAGAGCTTGCCCCACCCATGAGTAAATATTTCATAGTAGCCTCATTAGATCGTATATCTTTCTTGGTATATCCAGATAATAGGTAGGAGCATAAACTGAAACATTCTAGAGCTACAAAGATAGTTATTAAATCGTTAGCACCACATAAAAACATTCCTCCTAGAGTAGCTGTTAATATGAATAACAGAAACTCTGTTATAGCCATTTCTGTACATTCAATGTACTCTACGGATAGAGGAATACAGAGAGTTGAACATAGTAAAATAAGAAATTGAAAGATTTCGTTGAAATTGTTCGTTTGGAAATTTCCTGAAAAGCTAATCATAGGTTCTTCTCTCCATCGGAACAATAGGGCCGTTATGCTCATTACGAAACTTGTTGAAGAGATGAAATATAACCAAGGTATATCTTTTTGATCAGAGGTTAAATCGATCATCAGAAGAAGAATTAGGCCAAAAACGATCGTAA
+
JKSISIFHJIMQLJJGHHKJNNLMLKKOJSNGGGFGJKSMIKIIGHLSKJHHFHIJNNJKKJSLHIGIISOLKHLKKMMKSJGNMNPJEH--/>FIOJLIKMPKKPILJJMQLSKJLMOHSKIPJJMLNNMSSMJOPOKJJJOILJKORLILSKJIKOLSSKNSLMSSOPKSLMIJGKJJIGHQHJMLKLIJPQONSSMNSSLHKNSKHJHLLJIIKJGFKKKMKOPKNSSMIIPKKNJNLSMSJLLSPKSSRPSLSNKFDDCHEHDEFJPSSPNJOHOMSSKKSJKMMSSLLL<<<KKMMKQEPHJLKSMKMIIKKKJSSOQSLJHNMKIJGKSSNQJKKKPSSNSLOLMIJJISPNNMLNLSLSLKSNNLSSKSLMNMLQPSQSSNNSMQHOIMOOSSPJSJKLKJSSFEGEFGJMJLLNISKJQSNROKIJLJHILKRMMLLSMSLJSMSRLOSSNKSMKOSGGKSMSMSJSLNSNNMMQPKLIMSJLRLSLMKLLKLOSSOSJOSIKKNLIMPKQSPJSLSPJISSSJQMPPIKRSINJKLIKIIJMQQMHIKKHISQQJNNKJFJMLLHIKDABA@=?:02;<<INHIGFFEEFHLGGGJFGFMIPKSHHIEGHHHKKHGFHJLLSSISKIMSPIKIHHJDDC@>?FCHGIIJGEEFGKNJIDCAACFHFHIIIIGHLGOQJIIHDCC;422699EGPSIEHKJIFOKJKIKEJJJKJMJSLPLJSJKJJIIMGAAAAOIHKHJIRLIMLJOGKPNLSHG66669A;9:87889DHGHGIEFFJQOIJLSKOKJJHOFJJKPKKMKIKHIGEDDHILEFRJLJJFF5555FIHIFHLJOIKOLSSKMKMIHOHKHKHJDDGILNSIMNOLPSNKOJSOJHMSLHKJ@A<:;;IJFDFEDIQSKHGFMJJNSKKIKNOLMHJRNPOIMQNJ:99979:99:98889:7?J/JOLHQKKMSKLKSSMOIKLJSLSMFGGGEEFGECEEEMKKGKKJMLJLOKSOKSJMMLLMMNHHSKKLKLOLPPCBA?@>>?>=GJJHIIIKKIPISSSSNIJKHLSKPQKKQIJHHAAABBJKMHHMMINQQNOOSEECBAAABJHSISKMMSKLJJOLIJJLNJOIKHIJLKMJMLNSSKILNKHMNMOPSIJIMMMMNKLOIILQOGECBCDSJLSLOMSKNILPHIJLINJJSJMHFEEINIIMJSSNOHJGGSLLISJJPMGL>>NJMQNNPKSIHKOLPLKSLSMMSIFNKJMMKKLJIJIFIIKSJLNRJPOJKOOJPJRLJSQIRSSSKIJSPLIKJJQNMLPGHGHJSPSLSSNQMKNMIGHJGHKISKHLIKJJKHHGIIJSEJLSNMJMILJOIGLHMKJHGHJIKLMKJHKJHJKOJLKMIKGMNOJMNLHHIGEGFE
@632_45CNXP_3
CGTACGTAAACAACTCGAAGTATGGGTCTAGCTTATTGATACGTTACCGAAAACCTCATTTGAATAAATTTGGAATACATTTTATTTTTTTTATTGACAAGTACTCGTACTCAAAAAAGTTAAAAATTTTTTATTTATATATTTTTTTTGAGTACGCGTTCTTTGGACCTGGTGTATCTTGTCTTTACCATGAATGATTTTCCTTGGTTAACAATAATTGTTGTTTTTCCAATATCTGCTGGTTCATCAATGTTATTTCTCCCGCATAGGGGAAATAAAGTCAATAAATGGTATACTATATGCATTTGCATCTTAGAACTTCTTCTAACGACCTACGCTTTTTGTTATAATTTTAAAATGGACGATCCATTAATTCAACTGTCCGAAGATTATAAATGGATCGATTTTTTTGATTTTTACTGGAGAATGGGAATAGATGGACTTTCTATAGGAACTATTTTACTGACGGGATTTATTACTACTTTAGCCACTTTAGCGGCTTTTCCAGTTACTCGGGATTCCCGATTTTTTCATTTCCTGATGTTAGCAATGTACAGCGGTCAAATAGGATTATTTTCTTCTCGGGATCTTCTACTTTTTTTCATCATGTGGGAATTAGAATTAATTTCCGTTTATCTACTTTTATCCATGTGGGGTGGAAAGAAACGTCTGTATTCGGCTACAAAATTTATTTTGTACACGGCAGGAAGTTCTATTTTTTTATTAATAGGAGTTTTAGGTATAAGTTTATATGGTTCGAACGAACCAACATTAAATTTAGAACTCTTAGCTAATAAATCCTATCCTGTTACACTTGAAATACTATTTTATATTGGATTTCTTATTGCTTTTGCCGTCAAATTACCGATTATACCTTTACATACTTGGTTACCTGACACCCACGGTGAGGCACATTACAGTACCTGTATGCTTCTCGCTGGAATCTTATTAAAAATGGGAGCCTATGGGTTGGTTCGAATCAATATGGAATTATTACCCCACGCTCATTCTATGTTTTCTCCTTGGTTGTTGGTAGTCGGTACAATCCAAATAATTTATGCAGCTTTAACATCTCTCGGTCAACGTAATTTAAAAAAGAGAATAGCCTATTCTTCTGTATCTCATATGGGTTTTATAATTATAGGTATTAGTTCTATAACGGATCCTGGACTTAATGGAGCTATTTTACAAATAATTTCTCATGGATTTATTGGCGCTGCACTTTTTTTCTTGGCAGGAACGAGTTATGATAGAATTAGGCTTGTTTATCTTGATGAAATGGGTGGAATGGCTATCTCCATTCCAAAAATATTTACAATGTTCACTATTTTATCGATGGCTTCCCTTGCATTGCCA
+
LIMHHIHHGLOFEGKGKGFJGGMDHJGGFHFEFGEGHLLHKMLKHIJPHKSPPMNSSLSMMOSSJOPLQJSIKMIMKSMNJMSMSGSQSSSSNKQSSSMHJHGIMIIHGGMIKIOLSSQSMHHMLSOISNSSSKSSHOSMIMC>KSSSSJIGJIPMSHIGHOPMCHGHINSKSMSQSQLSMRLSISJJOSNSKMI><<<;?@AKSMOLRLMHSMLKIHJKNSSSLJSSORMPPIPSLKJS;;;:222,++++...-/0012566=LQFHLSHKSSKJHJEFIIGJGMNGLKLLRSMIKJGKKLKSGJKONPJLRA@JOSKMHKHIJMJJLKOKSOMJMMNOSSNRMKKMSKQSNFHSMSSLKNGFJFGLKNOOLNMJSPMMSRLLSQSSMQSNKMPGJHLJJJFGFKRMSSLGI?EJID:999:KSLJSJNINSIKNKHJPIHGMHJMP8LJJPILIGELHE,,,,-DFGEKLMRSQRLSKHBFHEISKIGISLMJHFHGHIMLMH<<??98888:A@AA444+-87888GGGHEHFHLKIJMNLIKIJHJLSGEEDDDDGHA????@CCFFFEISQNKL8833345FFGJKHK<777:SSLMEHGFHGHGHFFIGGMHIGJHKFHH;9@89BBFQEDDBCSSSQSPSJQLNSMSSKLSPKSSPSKPLSKSKSKO?<==>EMJSJSSSSNMKPSOKKLOKS:97/.///?@CEGLIISMSSSLMH;<JIJSQSSPSMDKDHHSIJHMNNSRLKLSFSF?>>>>CGHSLKQONSMSKKPIFHSPMSOLSSSSMMOSKSSKNISNSMQSLMKNSLPNLSSLMLSNJMSNSSMSRLOLNJRNSNKLIIRHKRIKLJOMKMLPSOMSPOKMKSSSSLSNNSSISSPSLOSSSMLOSLNMSSOLSNLMKMSSMCISKOIKLMRSKPLSSISSLOJMONPRSSKJQPLPSKLSNOMSLMRNSJPIMSSNHKHPSMSLSSOKOHJPMISGPKJJPSPSPOIO==<=>GHMSIIHNLB@@DDQOSONSNMSSQOSPRJNSNNSSS:::::RKJOSLKMMPSHGJMPSKPPKSKMPRORNMSSRSIJSMSKLKMHNMSLSMSFJNKSLPISJMMQKIILKPONSONKSSSOKNSOSNSMMKNSPPISKSMLMKSRILSOLLSSSPKJIOJSMKOKSSONRNNPSRSLKKSSMSJLJHJMSSSMJKQMRNQMKNSMSKRLSSLMKMNSROJSSSMSMSSKJKFFHACHRKSJNGGIKSOSKNNLKKLJSORSSHSJPNSPSSNOKSLSNONSOSMSMJOOJSHNSNSSMMQLKJPJPSSKJADCCLNLKMSMKMOSOONKQSS==<<=ONMRLSMLEIKJLSKSKL
@633_45CNXP_3
ATGCTAGCAACAACTCGAAGTATGGGTCTAGCTTATTGATACGTTACCGAAAACCTCATTTGAATAAATTTGGAATACATTTTATTTTTTTTATTGACAAGTACTCGTACTCAAAAAAGTTAAAAATTTTTTATTTATATATTTTTTTTGAGTACGCGTTCTTTGGACCTGGTGTATCTTGTCTTTACCACGAATGATTTTCCTTGGTTAACAATAATTGTTGTTTTTCCAATATCTGCTGGTTCATTAATGTTATTTCTCCCGCATAGGGGAAATAAAGTCAATAAATGGTATACTATATGCATTTGCATCTTAGAACTTCTTCTAACGACCTACGCTTTTTGTTATAATTTTAAAATGGACGATCCATTAATTCAACTGTCCGAAGATTATAAATGGATCGATTTTTTTGATTTTTACTGGAGAATGGGAATAGATGGACTTTCTATAGGAACTATTTTACTGACGGGATTTATTACTACTTTAGCCACTTTAGCGGCTTTTCCAGTTACTCGGGATTCCCGATTTTTTCATTTCCTGATGTTAGCAATGTACAGCGGTCAAATAGGATTATTTTCTTCTCGGGATCTTCTACTTTTTTTCATCATGTGGGAATTAGAATTAATTCCCGTTTATCTACTTTTATCCATGTGGGGTGGAAAGAAACGTCTGTATTCGGCTACAAAATTTATTTTGTACACGGCAGGAAGTTCTATTTTTTTATTAATAGGAGTTTTAGGTATAAGTTTATATGGTTCGAACGAACCAACATTAAATTTAGAACTCTTAGCTAATAAATCCTATCCTGTTACACTTGAAATACTATTTTATATTGGATTTCTTATTGCTTTTGCCGTCAAATTACCGATTATACCTTTACATACTTGGTTACCTGACACCCACGGTGAGGCACATTACAGTACCTGTATGCTTCTCGCTGGAATCTTATTAAAAATGGGAGCCTATGGGTTGGTTCGAATCAATATGGAATTATTACCCCACGCTCATTCTATGTTTTCTCCTTGGTTGTTGGTAGTCGGTACAATCCAAATAATTTATGCAGCTTTAACATCTCTCGGTCAACGTAATTTAAAAAAGAGAATAGCCTATTCTTCTGTATCTCATATGGGTTTTATAATTATAGGTATTAGTTCTATAACGGATCCTGGACTTAATGGAGCTATTTTACAAATAATTTCTCATGGATTTATTGGCGCTGCACTTTTTTTTCTTGGCAGGAACGAGTTATGATAGAATTAGGCTTGTTTATCTTGATGAAAT
+
9978:???@@@SIHIKQOJMPLQLHGGKSKHGFGDH@4444722212522448>CB<<<>>LSPHJNMMSJIHHPNLKNJSISJNAJNSSSSJDEEEEOHPLOOILIGIGIGFELISSMONHKNSKSFIGSSOSKKKNMRIID=EJLSSMJKOLQHFCEHJJGSDKMSPJQJJMSKOOSPNSLQFMNMSSJHHLHLLKMSRSLSMFH66666JJQIJJHHIJRLJGDBBHKKSLJQMOPMMSMKMSNNKOOQJLKNNNQSKKSKSIL44444CCC?>==8<<==HPSSJIGFEGJGKIHOKMRQOJIISNPHJL11FHJHMILMMNLILJJMJLQSRMLJINQNPSSLQMOLSLMLHROJLQG44445GC=7655CCEHJIJILJJKKQQSRQPLPQHHJGC33333CFGJHHDCESLOSGGIIKIGMHLKKMKGFEEFJHHGGGFRNKLJIIKMKMJSOOMGDDDBGGEEGILKNNJJLJFFGJJNOICBBCAAAFCEBDEGGJD><>>;;;:::CCFFFGGABCBDKSSNJIGIIFCCCCDCDDCDEDFGHFECBB>???AFFJGIHMJLHOKPJSKMIIHNIMISIHLMMOMILHKLSR000.-----6?=?EGHIOJMNRKHJAFSBIIHFKIHF>==>GGMEGFEJOINSOJSQMSSSNLRSPSSPOSPMOMLMSKJMLJJIJMSLKORMPNSLPOKQNHIIOSSKLSNMSLRNSSSPSNGHNMJMQLKKSSSSKIGIMHIILNKNOIMHGRIJSKNHPJKSMJNMPSFDEDGI9CCDFFIJHQLMSOSMSSOHMNPLJNNOMLKNSKIPLKIKNOOGKMMSSKLSSIKMSOJKMQQSORMIHGILMSKQPIKSKRMRSQRMNIISSMOIIIMLIIK+****/4QHPLLLJQIJNJNMMNIOKNNQLJNIJJKMIF@MIGOKKQSMSSLSPKOSHMRSLONOKOFBBFMSMKJNSLKNSSLSMNJSKIGHLNROHIKOSLSONIJNKKJLSMJJJJLQJKOSJSJOKJIIKSSSSKOJSNSPNOQKJKSNJSOSJLHMKPJKJJIMSJLSMJSLOSLQJNMROSMOKNKPPKLLILSSJKOINJKJILSOSSKRJLKJJOLHJIJSSLJMONSLLKSOSSISQSNPKNSPSKKRLSNLIJQNJIOJMKPGKHIKFGMIHNRSMJISHSOPSJSKNIJIIHSOKSHMKLIHJJMOKSMNJLJQSJMKINOLMNIMKQRJJMJSJSSJGG@AFGIGHJJFFEFGKKLROLLLHHINKOPNJJJMPOSNSRIIIHPJMM
@634_45CNXP_3
CGTACGTAAACAACTCGAAGTATGGGTCTAGCTTATTGATACGTTACCGAAAACCTCATTTGAATAAATTTGGAATACATTTTATTTTTTTTATTGACAAGTACTCGTACTCAAAAAAGTTAAAAATTTTTTATTTATATATTTTTTTTGAGTACGCGTTCTTTGGACCTGGTGTATCTTGTCTTTACCACGAATGATTTTCCTTGGTTAACAATAATTGTTGTTTTTCCAATATCTGCTGGTTCATTAATGTTATTTCTCCCGCATAGGGGAAATAAAGTCAATAAATGGTATACTATATGCATTTGCATCTTAGAACTTCTTCTAACGACCTACGCTTTTTGTTATAATTTTAAAATGGACGATCCATTAATTCAACTGTCCGAAGATTATAAATGGATCGATTTTTTTGATTTTTACTGGAGAATGGGAATAGATGGACTTTCTATAGGAACTATTTTACTGACGGGATTTATTACTACTTTAGCCACTTTAGCGGCTTTTCCAGTTACTCGGGATTCCCGATTTTTTCATTTCCTGATGTTAGCAATGTACAGCGGTCAAATAGGATTATTTTCTTCTCGGGATCTTCTACTTTTTTTCATCATGTGGGAATTAGAATTAATTCCCGTTTATGCTCTTTTTATCCATGTGGGGTGGAAAGAAACGTCTGTATTCGGCTACAAAATTTATTTTGTACACGGCAGGAAGTTCTATTTTTTTATTAATAGGAGTTTTAGGTATAAGTTTATATGGTTCGAACGAACCAACATTAAATTTAGAACTCTTAGCTAATAAATCCTATCCTGTTACACTTGAAATACTATTTTATATTGGATTTCTTATTGCTTTTGCCGTCAAATTACCGATTATACCTTTACATACTTGGTTACCTGACACCCACGGTGAGGCACATTACAGTACCTGTATGCTTCTCGCTGGAATCTTATTAAAAATGGGAGCCTATGGGTTGGTTCGAATCAATATGGAATTATTACCCCACGCTCATTCTATGTTTTCTCCTTGGTTGTTGGTAGTCGGTACAATCCAAATAATTTATGCAGCTTCAACATCTCTCGGTCAACGTAATTTAAAAAAGAGAATAGCCTATTCTTCTGTATCTCATATGGGTTTTTTAATTATAGGTATTAGTTCTATAACGGATCCTGGACTTAATGGAGCTATTTTACAAATAATTTCTCATGGATTTATTGGCGCTGCACTTTTTTTCTTGGCAAGAACGAGTTATGATAGAATTAGGCTTGTTTATCTTGATGAAAT
+
ISMHHFJHGGGGIMOLSMOPLSLJJMHJIHKSA?==SJLSHKOHIKKMHHNSRPSLHIKH@A@@JGIFKHNKFMIMKRQSMKSHHDSJSSSSMPHHMHGGGJNKMNIKJLPPHMGISQE;A55OPKSIJESSSSOLSSQKJL@CEISSNQSSSMNIJFDC==F=2?GHOOPMSPSRONKNPSKKMQKNSLJLRKIPMSSNSPCDH00EEJILIIPHNJNMSPKLADCCCJJKLPHMSQSKLJNSMSSOHGSMSG@----.ELGDFGF====>EJC??BC>CC?BIJJKLIJHMJMBABAAIQPNJSLNLOSNHHCCDFIHJKISMKLJIKMJNPQLJJLJOJIKSSGIJHMJSSLPMNNSLNHHGQFKKKMNJNKSKJILJJJSIJLSLOPLMKOSRRKIJ@<<<<BGLLODBB@DNKKIFDDEMILIJSLKOOKJGKKKKGGGHIQRSJINOJHIJJLSLNKIIIGEDDEDJIHAG78<85334026620000//B=<<<=?B?CHJHJCCB>=>BBJGEEH@DD<OLGSRLFDJGLJIJLLLLHFFIIMIO@????BBBBCRMHGGGFFGHKMSSQQOJHIEEEDFGGQQHID?=?@SJE;555FFGFJHFGIHFGGFGIOIIJJFG@?>??>71*&%%',+++-@FDEGLEGFGFGC=>>GKIJ==SJJKFLSKKJLOHIIIEGEHIMGJQJPNLKJMKFFC79421..2---..<7<@<9*****GEEIGHHJSKSIGHHHILMRSKRKKKKHJIIGHIGGLGI;;;;;;;<LPLRNJHLIJJHPJSLJOGLSKLOJKKLJKLIRSKOJRONSGQMNIKGKJOISOLSKQSKKSSRLSSKPNSKHOMSLMSSJILPSSMSMSEGB21123A@@BSEMOSLKNJHLJQLLLSMOOKHSNOSRIHMHSLSJOPMJJGMSSSOJLKHIPIJHJKHLMIKHJKKSMKRMLHAAGSSSLJQOKNGFDFDDEFAAABCJKLNSPLNIKOJKHLIRNLSKJGJHGHIQKKJPSPKIFHKJJKKSKPSMSKSSSIOOLIMHHGIJQLKNLGIFGLIMJKOJPNN@@;<(''''3EHJGKHLJPISMOPJMNHIIIHEMIFLHG>FGJNLGIHGMMLSSOMJQIQSMSOKSMPLSKRMNLSSRPJSMNKRSKOQSLHSSJHKJGJJKQMSLKKGKIMKMSJNSNKJMIKISSHDOIPOLIGKKSSKSPKKMJKNSMQSSMILKNJKOJIJ>HPSSRIHGHMORIMMKJGJOEKJJLPKHFJJNKSLKLLKHJNIIHOIJMMJIJIP
@635_45CNXP_3
ATGCTAGCAACAACTCGAAGTATGGGTCTAGCTTATTGATACGTTACCGAAAACCTCATTTGAATAAATTTGGAATACATTTTATTTTTTTTATTGACAAGTACTCGTACTCAAAAAAGTTAAAAATTTTTTATTTATATATTTTTTTTGAGTACGCGTTCTTTGGACCTGGTGTATCTTGTCTTTACCACGAATGATTTTCCTTGGTTAACAATAATTGTTGTTTTTCCAATATCTGCTGGTTCATTAATGTTATTTCTCCCGCATAGGGGAAATAAAGTCAATAAATGGTATACTATATGCATTTGCATCTTAGAACTTCTTCTAACGACCTACGCTTTTTGTTATAATTTTAAAATGGACGATCCATTAATTCAACTGTCCGAAGATTATAAATGGATCGATTTTTTTGATTTTTACTGGAGAATGGGAATAGATGGACTTTCTATAGGAACTATTTTACTGACGGGATTTATTACTACTTTAGCCACTTTAGCGGCTTTTCCAGTTACTCGGGATTCCCGATTTTTTCATTTCCTGATGTTAGCAATGTACAGCGGTCAAATAGGATTATTTTCTTCTCGGGATCTTCTACTTTTTTTCATCATGTGGGAATTAGAATTAATTCCCGTTTATCTACTTTTATCCATGTGGGGTGGAAAGAAACGTCTGTATTCGGCTACAAAATTTATTTTGTACACGGCAGGAAGTTCTATTTTTTTATTAATAGGAGTTTTAGGTATAAGTTTATATGGTTCGAACGAACCAACATTAAATTTAGAACTCTTAGCTAGAATAAATCCTATCCTGTTACACTTGAAATACTATTTTATATTGGATTTCTTATTGCTTTTGCCGTCAAATTACCGATTATACCTTTACATACTTGGTTACCTGACACCCACGGTGAGGCACATTACAGTACCTGTATGCTTCTCGCTGGAATCTTATTAAAAATGGGAGCCTATGGGTTGGTTCGAATCAATATGGAATTATTACCCCACGCTCATTCTATGTTTTCTCCTTGGTTGTTGGTAGTCGGTACAATCCAAATAATTTATGCAGCTTTAACATCTCTCGGTCAACGTAATTTAAAAAAGAGAATAGCCTATTCTTCTGTATCTCATATGGGTTTTATAATTATAGGTATTAGTTCTATAACGGATCCTGGACTTAATGGAGCTATTTTACAAATAATTTCTCATGGATTTATTGGCGCTGCACTTTTTTTCTTGGCAGGAACGAGTTATGATAGAATTAGGCTTGTTTATCTTGATGAAATGGGTGGAATGGCTATCTCCATTCCAAAAATATTTACAATGTTCACTATTTTATCGATGGCTTCCCTTGCATTGCCA
+
LLMKJJJILJNIJNKFGHIHHKJHMJMQSMML;656C<::1/,,,,/9CDHKGGJIGGGMIHJLHIMQKLSKHRIOLKKHKSSKIESKSSSSPSLIIIIGGHIMOJKHGG?=<<=ISRKKB;;;;JHFEKSSMOLHHSIOHFB<DCHKSJKLHIKEDAABBAEC?CMJMJLJLMJNSQMSMSSSPMMLRKHEJJIJSMKSSMPJSKJINOQMJLIKLJJJRQKNMOMSPIIGGJIPKLSJSMQLJMIONJLJRKGGIKLSKJHGOJQIHJPILJHF;;::;EHFHIMLJLJFHFHGKHFJIIJKKINKOLJINKHFIIHIQKKJPRLHGGGHHGSJIMIHNMSKRIHJIIGISJJKSNLEHEDDDDDEFHGHFHGEEECCDEEA@AAAGKIJMMKKGGIGHGCA?=AEJJLJGE@ILL,,,,,<HIIGGHLJNHIKHIIIGEEFFFSMSLGKSOJLISPMLKGGCDDEEACHILIHIJLKB74554FOJJHIJKFKLJMHMFMPNSIIINIEHDDBNJONMKJDCD:GAGSJLFEKIMMKNOJSPLJPKKSKHMMJKMIKRJNSOICBBCCKNIMSOSSMMSHHFGGKJKLMSNQJGHHKKJLJQJJNKLKNMPPMILISMNJNNSPFMSKNNROMIGBAI;KMLNLSKIHICDFDFFBA<@ACLIIJSIHIJGKHIKHGKJIJLJMMQNJKPSSLOJMIRKJHBEHILGOLIMKO:FHHJOA?:./OJLKIHIHGLKJIQHHLJMSKJESKIIINIJJHJMFDGEGJLHJSKISGHJMGCE>HFIJIIGGD=810,,565=@ABEGKJA=<56GIHGFGLNGGGDFEGJKNQKIIHIIHIQLNPJDFCDDSKKMQECBABEHLOKFDFEEFFJFIEEFIEMIGEISONISMSSKSOJSINIILKJOKSMHLNIPKLSMJOSNHSIHOPMJOPOSQIMMJSNSRSSJJJKKKJMNSNSKLJKLLMLPJJSISOSOMJJOIKSILHSLLJHEFGG=;:;;8C94DEGHJNISJRHLKQNNPLSOQSLOSMMQSMONSLPSNLLSLPLKONMJSNOJLIMKSOOSKKSRLLMMLMNNSQSLQSMOMQSNPMKSSSPLKHSSRPKMJMKJMKMNNOPQONSNJKSMPLSMRSOKISKJRPMMKLKNLNKSJOSSPJKLMMNLLSONKLSPSKNKSNOPMOSKLRMSKSMLSSOPSQPLPNJRSQSJILJLMPMLMSQMQNSMNNRNSSJNKSSSRSKFFGFLSKSIHHIILKJQMLMMLMNPPOKPJQPNOSNIKSMKIIJKQLOKLJKPESNHILJOLSHHJIHMNLSIHFOLLLJIIIMKHNHILHIJIIJJKMSIGFGEFHRJMEFC5D99:::5799
@636_45CNXP_3
AATCGCAATAATCGGGTTCATACGCGCATACTCACTGTGGCGATACTCGCATTCAGGTCCCTTCTTGCAGGTTAAAGGAGAAGCGAGAAAGTAAACGCAATCGGTGTTCCACTTCAAAGCATCTTCTTCAGCAGATGAAACAGTCTCTGATTGCTTCTTCTGCTCATGTTGCTGTTGCGGTTGAGTCGCAGGCGCAAACATTATTATTACTTGGAAATTTCTGAATCTCTCTTTCAAGTAGATCGCAAGGTTTCAGATCGAAACCCTAGGAAGATCGAAAATCACCGATTCAGAGAGAGTCCCGTGGAAGAAGAAGAATTAGGCCAAAAAGCTAGCATA
+
IKSKOPMMLMMSNNNLPMKKLLIMHMOPPSSSNPNKMIJKSLKJHKILJQMKPLJMNMJSOPIMORLSKN?JMRKMOKLMPNNKMRAMQNJLIPKSKSILLJJIKLFLKSMLSKSSKJHNNLIGJNN?<<<ECDCGGGHSLMLSNMPLMSJLSJSSNOJBCKMSLJIJLNIKSMSPMPLIMIEDDFDHLKKISSOSQNJMIMJLGIISSKNROLPMKOLNKS-----LJKKSOPKNDJPJMOKJLKKHSSNLPRPILMLGIKNLLJHEEFOMMMSKGHJSRNKLNHHFIHGGBBCCSNONHFB=>MONMHGNMIPKPNIMDFFGMJBEJQNIKLNSMIJ
@637_45CNXP_3
ATGCTAGCTTTTTGGCCTAATTCTTCTTCTGATGATCGATTCAACCTCTGATCAAAAAGATATACCTTGGTTATATTTCATCTCTTCAACAAGTTTCGTAATGAGCATAACGGCCCTATTGTTCCGATGGAGAGAAGAACCTATGATTAGCTTTTCAGGAAATTTCCAAACGAACAATTTCAACGAAATCTTTCAATTTCTTATTTTACTATGTTCAACTCTCTGTATTCCTCTATCCGTAGAGTACATTGAATGTACAGAAATGGCTATAACAGAGTTTCTGTTATTCATATTAACAGCTACTCTAGGAGAGATGTTTTTATGTGGTGCTAACGATTTAATAACTATCTTTGTAGCTCTAGAATGTTTCAGTTTATGCTCCTACCTATTATCTGGATATACCAAGAAAGATATACGATCTAATGAGGCTACTATGAAATATTTACTCATGGGTGGGGCAAGCTCTTCTATTCTGGTTTATGGTTTCTCTTGGCTATATGGTTCATCCGGGGGAAAAATGAGGCTTCAAGAAATAGTGAATGGTCTTATCAATACACAAATGTATAACTCCCCAGGAATTTCAATTGCGCTTATATTCATCACTGTAGGAATTGGGTTCAAGCTTTCCCTAGCCCCTTTTCATCAATGGACTCCTGACGTATACGAAGGATCTGCCACTGCCGTCGTTGCTTTTCTTTCTGTTACTTCGAAAGTAGCTGCTTTAGCTTTAGCCACTCGAATTTTCGATATTCCTTTTTATTTCTTATCAAATGAATGGCATCTTCTTCTGGAAATCCTAGCTATTCTTAGCATGATATTCGGGAATCTCATTGCTATTACTCAAACAAGCATGAAACGTATGCTTGCATATTCGTCCATAGGTCAAATCGGATATGTAATTATTGGAATAATTGTTGGAGACTCAAATGGTGGATATGCGAGTATGATAACTTATATGCTGTTCTATATCGCCATGAATCTAGGAACTTTTGCTTGCATTATATTATTTGGTCTACGTACCGGAACTGATAACATTCGAGATTATGCAGGATTATACACAAAAGATCCTTTTTTGGCTCTCTCTTTAGCTCTATGTCTCTTATCCCTAGGAGGTCTTCCTCCACTAGCAGGTTTTTTTGGAAAACTCTATTTATTCTGGTGTGGATGGCAGGCAGGCCTATATTTCTTGGTTTCAATAGGACTCCTTACGAGCGTTCTTTCTATCTACTATTATCTAAAAATAATATTATTAATGACTGGACGAAACCAAGAAATAACCCCTCACATGCGAAATTATAGAATATCCCCTTTAAGATCAAACAATTCCATCGAATTGAGTATGATTGTATGTGTGATAGCATCTACTATACTAGGAATATCAATGAACCCGATTATTGCGATTA
+
FDDCDHIKIB;:::BCCDGFHLLJSPJJKIBBBBBDLEGFGHJIHGIIJHHLHHGFHJIHGGKJNNJHAAFHIFGKGGGEFGGGIGJKEFDCDDDGFFEEFIGIGEDDEJHGIKHECBACFHJGDDCEDFJMMJGIHFJGFHKEGEEFELDFCA<9:==>GIGHIIIDDGEFFEFHGJHIGFGICCFGHHIE=3///1FBBCDCMJNNGJFHHGIDGGHSKPHOSFGEEFHHHHHGGGEGGDCCAABCBCDDCCCCCDCCCBCCDGFFDC222212333/,-012.../022(((()AABCA@?;;:<<<?5444448>FJGEIGJIGFDDDCAAABBEEGECCCDEGHJKGAFHGGFLEHFDEEDFPMABBAAIGHGGDDCCDDEEFIJEEA@//0CCDDDDDDDECFDCEDECA>>>=>AAAEECBBABBB@@@AAEEDDEFE:::::CDEHGGEEEFAAABAAHIHBBAABFDCEDCDCAABCCDEDCBAA@@@??9:87554,,((()11,,,+-+++/,-.445>ABCAA@???>>?>>?>?AABBAA@@A@?BCBB=<;<<?@?><?=>>@@CBGIEECBB@<<;<=BAAA@BBAA@A@??=<<==@AB@@@@ABBBABB@DE@999BADEGGEBDBA@@@A????@AAB@>====??<;<92))))&&'((7111,,,,-.,++++.+.-1-.10)(((2../CDFLKSNFILSKLGFFDFCBCFMHMKIHLMGNSNSSNKQNSNOJD=8778HMHKSQSSJKIHGJKIHNSPMLLKKJLLKHKSSOMSIIJILSKGMOJ?;;;FGHFFLHJFFFFDGMHGPNMJFHGMMR211116FIGGHHPMKKNLSHFFHHRLSNQMSLLSNNNPKSPJSOJMJLMJJMMOJKKMQJJNNPNMLSLMOOMLKHMLLQEKISISKNMKNLSJJLKKOKJJOMKISNKGLSNISMSRKNSKPSLPIJKQJ=<<>FPGISNOLJLLPJIMSSSNQSQKRHSSMMIRPMRJSNJSMSPILKPPILMKLKIJOMJSLKNOQMKLKKJLISSJSKLISMKLOKHFIOSRSKSLGFLSKSJKKJJLKKGIDC:GHM83HJFHDEDEKKOJKHG555JSJSQSLMLMSSLHSIJJHIRHGEAKNPA@??@C>>>>>HISLLMSNQJINLLJLSIQHKMNKLIKNNNKNSSJSSKSSSJLLSMSIKHJHLMSLSLMIKKJHKNMABHD@AKJIPKHNLLKLHDFBADCC@51,''''')/3488990000//100689:=>CB@??>@A??BBNSIJSLOKKOKIC@@@BACAAA=8J>6:IJLIQSPJ44446@>?HLIHGHHGEGGIDCA@:966678>@JPLLSLGKSJSSEC10011BHK==<<<FD?@>?CGHEIIIILLHHFGGE
@638_45CNXP_3
CTCCACTAGCAGGTTTTTTTGGAAAACTCTATTTATTCTGGTGTGGATGGCAGGCAGGCCTATATTTCTTGGTTTCAATAGGACTCCTTACGAGCGTTCTTTCTATCTACTATTATCTAAAAATAATCAAGTTATTAATGACTGGACGAAACCAAGAAATAACCCCTCACATGCGAAATTATAGAATATCCCCTTTAAGATCAAACAATTCCATCGAATTGTTTGATCTTAAAGGGGATATTCTATAATTTCGCATGTGAGGGGTTATTTCTTGGTTTCGTCCAGTCATTAATAACTTGATTATTTTTAGATAATAGTAGATAGAAAGAACGCTCGTAAGGAGTCCTATTGAAACCAAGAAATATAGGCCTGCCTATGCCACACCAGAATAAAATAGAGTTTTCCAAAAGTTGTAGTGGAGA
+
788BABEGISOJLLF;:::;;@A@GIGIAE@@@AABHEDGEEHLSSPJLLKMKSSNQSKMSMNLOQSSLSSIKMHKJMJJLHJSOSSKOLSGIMHIMKLRMSJQKJJMKKQKEFGGHLDOIMSKNKSQMSKMOLJJIRSMRJQSJMSFJLKKNSSKSKSLPMSQMLMHGHMSPNLNMMLSKHNMLPMLPCBE4/HD./ED@@==?DCCC@@A>>?HGIJIFLGMIGEA@-(();BHJKJGHIHGHGFGDFEA;:74469?@ABDEEBDCFBKOECMFJC>==CEHFKEIHEGEHHHGIIEEFCFDB@</,,,--;=>?ABCB@?>:A@DDD@@@@:::;<EDGEBBBABB?<==977:<64334449889:654/%%$%&&'-0011110/'''&'***+,-.,-*)'*%$###$%%%&(8:
@639_45CNXP_3
ATGCTAGCTTTTTGGCCTAATTCTTCTTCTGGAAATCCTAGCTATTCTTAGCATGATATTCGGGAATCTCATTGCTATTACTCAAACAAGCATGAAACGTATGCTTGCATATTCGTCCATAGGTCAAATCGGATATGTAATTATTGGAATAATTGTTGGAGACTCAAATGGTGGATATGCGAGCATGATAACTTATATGCTGTTCTATATCGCCATGAATCTAGGAACTTTTGCTTGCATTATATTATTTGGTCTACGTACCGGAACTGATAACATTCGAGATTATGCAGGATTATACACAAAAGATCCTTTTTTGGCTCTCTCTTTAGCTCTATGTCTCTTATCCCTAGGAGGTCTTCCTCCACTAGCAGGTTTTTTTGGAAAACTCCATTTATTCTGGTGTGGATGGCAGGCAGGCCTATATTTCTTGGTTTCAATAGGACTCCTTACGAGCGTTCTTTCTATCTACTATTATCTAAAAATAATCAAGTTATTAATGACTGGACGAAACCAAGAAATAACCCCTCACATGCGAAATTATAGAATATCCCCTTTAAGATCAAACAATTCCATCGAATT
+
CCCDDIGLGJIHHIKMSPISKMKSJKHHHGDBCSOSOKSKKKSIJQSNSOOSSSNSHSHSNMKKQPMSMSMSMJPSJSMSISSHOKKSQLNMKJIKHIJQBBCCCOISKOFEE00001DDEKFGGHGJOKLIQHMNNPJONNJJMMJJJJHHIHSJIKJHSKSMLHJJJLKKMIJJHFMHKKLMNSLNQRMSKSMMQPMNJLIKKJNSKRJHLFFRGHKMLMKPLRLJNHSNOKSSMNGNMMIJJQRNQSOKJLJNKLSIMOJMKKSKLSNOKILMOMOSQOSSLSNSIPSMJMJKILSKIJSNLKIMSB?;87>?GGLSSHHGFGH@ACCDEHJOSKNSSSNNCEAA9::OHLIJSOMOQOSNLPORRSLKLFB>KMS=<<=>DBFCEDKLLLLKNJNNSMLLQOKHSSSMIIMOJSNSKJKDEEBCSAAAABILIHIIIJOJONSSKHJIJOHLKNLHG5SHSPONJOJKMPSIGEFGSNSJSLLJKSKNGJGHMJIJEB//.../../=FHKIHHHGJHAA?A@??BIHKFEDGGIJIGBBAAABEGMCGGB4AJHFEEECCCCEGHGGJHFEEFF
@640_45CNXP_3
TACGATCGTTTTTGGCCTAATTCTTCTTCTGATGATCGATTTAACCTCTGATCAAAAAGATATACCCTTGGTTATATTTCATCTCTTCAACAAGTTTCGTAATGAGCATAACGGCCCTATTGTTCCGATGGAGAGAAGAACCTATGATTAGCTTTTCAGGAAATTTCCAAACGAACAATTTCAACGAAATCTTTCAATTTCTTATTTTACTATGTTCAACTTATCCCCTGTATTCCTCTATCCGTAGAGTACATTGAATGTACAGAAATGGCTATAACAGAGTTTCTGTTATTAGTATAAACAGCTACTCTAGGAGGAATGTTTTTATGTGGTGCTAACGATTTAATAACTATCTTTGTAGCTCTAGAATGTTTCAGTTTATGCTCCTACCTATTATCTGGATATACCAAGAAAGATATACGATCTAATGAGGCTACTATGAAATATTTACTCATGGGTGGGGCAAGCTCTTCTATTCTGGTTTATGGTTTCTCTTGGCTATATGGTTCATCCGGGGGAGAGATTGAGCTTCAAGAAATAGTGAATGGTCTTATCAATACACAAATGTATAACTCCCCAGGAATTTCAATTGCGCTTATATTCATCACTGTAGGAATTGGGTTCAAGCTTTCCCTAGCCCCTTTTCATCAATGGACTCCTGACGTATACGAAGGATCTCCCACTCCAGTCGTTGCTTTTCTTTCTGTTACTTCGAAAGTAGCTGCTTTAGCTTTAGCCACTCGAATTTTCGATATTCCTTTTTATTTCTTATCAAATGAATGGCATCTTCTTCTGGAAATCCTAGCTATTCTTAGCATGATATTCGGGAATCTCATTGCTATTACTCAAACAAGCATGAAACGTATGCTTGCATATTCGTCCATAGGTCAAATCGGATATGTAATTATTGGAATAATTGTTGGAGACTCAAATGGTGGATATGCGAGCATGATAACTTATATGCTGTTCTATATCGCCATGAATCTAGGAACTTTTGCTTGCATTATATTATTTGGTCTACGTACCGGAACTGATAACATTCGAGATTATGCAGGATTATACACAAAAGATCCTTTTTTGGCTCTCTCTTTAGCTCTATGTCTCTTATCCCTAGGAGGTCTTCCTCCACTAGCAGGTTTTTTTGGAAAACTTTTATTTATTCTGGTGTGGATGGCAGGCAGGCCTATATTTCTTGGTTTCAATAGGACTCCTTACGAGCGTTCTTTCTATCTACTATTATCTAAAAATAATCAAGTTATTAATGACTGGACGAAACCAAGAAATAACCCCTCACATGCGAAATTATAGAATATCCCCTTTAAGATCAAACAATTCCATCGAATTGAGTATGATTGTATGTGTGATAGCATCTACTATACTAGGAATATCAATGAACCCGATTATTGCGATTA
+
LOILQOKKMLOMSGDDEEMLOKMMRMSREDDDFCJID:::::>JJPLKORMIIHIHMSNKSGG+++*()78AJOLMKSLPJSNISSNLSMSMKMPSKMLHSLSHEGEFJGQQNFNENLG///./7976446ADGGJDAEGEDHDJ:::::GGE<AIBCBCCNJSKKLLGHSJKRLKMOOKOLSSORKMLJNONSLNNLLLNJSSOISNNHMHKF>;534105///8790AAFJGHHIOPEJLRSSMMPIKKKMSQHKJKKNKLLHLSLLOILJKNJJSMLFIIKPMSSSKHIF........3000011432+,,6>FPIGG?GSKSRSSMLSSLMJNKIJKHRSSKIKIQJMOLSSSSIRQJOJKKKJKIJMSSMORMSNKSOSQNLSJNSSMORSPKRLMIJQKNRLPSQROSSSSSKLILMSISLPMOJJGIHGMKHJJOILILLLLKKMFFJACDDFEFHJEA=>;3,,,.=@AAACDDHRPSSKHLJMSSSSRKJIIONICEDHGIIHFEKHOOQNSNSKKOSJLOMKLNKLLSJSIJOKQMMLKLLKJLSIMKHRIIIOLKMSMSOOHE??>;*AIIOSKSPSIKSLQKSEE33IMISQSKMDNILIKFGGGPMKHHIGJEKGDED@FJ?EHKSNLGKSJDIKLLIOKLJHEIGIGJHEGFFEFFOLLKLKKSISJFGSINKLSSPSNLSDQSLSLMSJSMSKNJSMMKLPSLSISKSLKOSLOSSJHF@KSJJSJFFIMJRQNLKILKOOMLIKLLSNJKMLSLMJIHIPLQSLSQSSJJKMSKSMOSJJJSSLLSS977777<;<?//;FEHEHKPH=:::<ISHKHFFFJJISSIFDC>=?@AJLSIIOSJSJSKMQSLJSSSSSSG@@;;;==HHINKSJMLLJISSSSNSOONLKJLJSJGJJJLHJMJNLDA=?=::4//09GKHHJLGJGGI>>>>>SJSLKNMHKNKLOPNPSSSMMSSMSLNKLJNEKQKIHDBBABEFFISNKLSSKKOJMSNL@522>=>CHQJHIPE>B::BDEKMKKLPMQJSKMSJKJNJIJJBRQSGEEEFOMH99;SLMSMSJGOSSSSSSHMH>>=61/034EEEFHLPKOSPSQHNSJDDEFIQKNSSLMSNOKIMSLIISNNGGSSHHJHOJGIEF@))(())CDEJKSILLMSLRRLIPSPSSSSMKLPQMKHILJFJJJGFCSJSMSIGGHGSJMMSKSIIHHINSLISPIMSJQISSQLQQKMLKHHLPSONSJLSJKJLSSQLNSMSLIPRSKCJMLMIJSLRQKOLSNJSKKLHJKLNNLRMSSKPGEDDEDDHGJIJKKIBGMGLHFMJIJDJMLLJHHGHCJJJGEFDD?@@@AHLSMLLJHJJHLJMGHMLJHHHPKIJHHFKIKLNJOIGGEGFGGGIGLLHKHEEFEF
@641_45CNXP_3
ATGCTAGCTTTTTGGCCTAATTCTTCTTCTGGAAATCCTAGCTATTCTTAGCATGATATTCGGGAATCTCATTGCTATTACTCAAACAAGCATGAAACGTATGCTTGCATATTCGTCCATAGGTCAAATCGGATATGTAATTATTGGAATAATTGTTGGAGACTCAAATGGTGGATATGCGAGCATGATAACTTATATGCTGTTCTATATCGCCATGAATCTAGGAACTTTTGCTTGCATTATATTATTTGGTCTACGTACCGGAACTGATAACATTCGAGATTATGCAGGATTATACACAAAAGATCCTTTTTTGGCTCTCTCTTTAGCTCTATGTCTCTTATCCCTAGGAGGTCTTCCTCCACTAGCAGGTTTTTTTCAAAACTCCATTTATTCTGGTGTGGATGGCAGGCAGGCCTATATTTCTTGGTTTCAATAGGACTCCTTACGAGCGTTCTTTCTATCTACTATTATCTAAAAATAATCAAGTTATTAATGACTGGACGAAACCAAGAAATAACCCCTCACATGCGAAATTATAGAATATCCCCTTTAAGATCAAACAATTCCATCGAATTGAGTATGATTGTATGTGTGATAGCATCTACTATACTAGGAATATCAATGAACCCGATTATTGCGATTA
+
LNGGK877865DEEHSSMNRHJJGLDABBAPMQJLSOSSLNNSRSIIJKDEMMHJSHKJOKKIIJJMKNRMMLMDMLQPKJHIGINJHSMIJSJMIMSJJKJSLSLKSKSNJIDDDDDLJIJOJLPSNSJNMSQKNSILPMHPRSFEKMSLOOMLSJJHNSLSSSQSLHQSSKJJJKLIH===>;=899889@EGHHSOHJLSQNPPPKGFIGFHF@GILISGSSHSPKHLRSFMSJIKMMKMKIJIMORLQLQKIIJSJMKHQJLOSSNKKSKLSSJRLILSJMSMSJJPSNNLIIMIIHLJMKSSKMFMPNMSMOMSOMMSPQG@?@@H?@IJKPMJNMSLSINLC766=>SOHHJNKLKONSSSKKISEIOLFGIIG<<<?JLIIJLSMLSMMLNJKLSMPJNLMLKSKQJKONQJSPLKFE<DD<=ISMNNIKIHMJJGOMKSHFLJJFHINJLNSSSPSOSJMKSSMKHJKIIMRLSPNSLSMLSPNKJNKPOLKPMJJLDFKGHMSILKPNOQMOBBAAAGJOSSMLSJMISFC533334BFEFHESIFIHMHFFGMIIIPRIIIOIIFILNNLHGHHHJONKKOJLKISPKKMSSMLKLJSJLJSQPISIILKNMKNOSHJNJIGFGGLMPKLLIHHGK
@642_45CNXP_3
AATCGCAATAATCGGGTTCATACGCGCATACTCACTGTGGCGATACTCGCATTCAGGTCCCTTCTTGCAGGTTAAAGGAGAAGCGAGAAGGTAAACGCAATCGGTGTTCCACTTCAAAGCATCTTCTTCAGCAGATGAAACAGTCTCTGATTGCTTCTTCTGCTCATGTTGCTGTTGCGGTTGAGTCGCAGGCGCAAACATTATTATTACTTGGAAATTTCTGAATCTCTCTTTCAAGTAGATCGCAAGGTTTCAGATCGAAACCCTAGGAAGATCGAAAATCACCGATTCAGAGAGAGTCCGGAAGAAGATGCTTTGAAGTGGAACACCGATTGCGTTTACCTTCTCGCTTCTCCTTTAACCTGCAAGAAGGGACCTGAATGCGAGTATCGCCACAGTGAGTATCGCATTATGAACCCGATTATTGCGATTA
+
KLKRKSLJLNLMKKMKOKJPSOSQHHIJNKMSKKMLPKKSSNMSOJMSSKMMKLHJFHCK>=B==FIKMLIKLSSNSQJOQSPPJHMJOPLRLLNNKKILJLIHSJSLOMSKJI:333DHNMKISKSMKQSPSSJIKIJMJQNSNRSPMSKOSOSNOOJSSNMKJJSNNLIFDFED31112EEGEFELJLHIIJKKOHKKJMMMKRSMLHKSNQNKPLLSKPMSKSLSSMPKNOJSMLIRKQIIJIOKMIQOKJLSMNKPKKJOMRSNJSLSSJMSNSPJQSKILKFCEF<888643433.-)(++,,-,,112446567;==87761--**+-.=?>=97886666BA???@@E@>??;?CDFDG@8889>AFDGCB?CDD@A76655:933223322.)&&&&')*)*+*+**)('((())))))),>>?=
@643_45CNXP_3
CGTACGTATTTTTGGCCTAATTCTTCTTCTGATGATCGATTTAACTTCTGATCAAAAAGATATACCTTGGTTATATTTCATCTCTTCAACAAGTTTCGTAATGAGCATAACGGCCTTATTGTTCCGATGGAGAGAAGAACCTATGATTAGCCTTTCAGGAAATTTCCAAACGAACAATTTCAACGAAATCTTTCAATTTCTTATTTTACTATGTTCAACTCTCTGTATTCCTCTATCCGTAGAGTACATTGAATGTACAGAAATGGCTATAACAGAGTTTCTGTTATTCATATTAACAGCTACTCTAGGAGGAATGTTTTTATGTGGTGCTAACGATTTAATAACTATCTTTGTAGCTCTAGAATGTTTCAGTTTATGCTCCTACCTATTATCTGGATATACCAAGAAAGATAAGAAATTGAAAGATTTCGTTGAAATTGTTCGTTTGGAAATGTCCTGAAAGGCTAATCATAGGTTCTTCTCTCCATCGGAACAAGATAGGGCCGTTATGCTCATTACGAAACTTGTTGAAGAGATGAAATATAACCAAGGTATATCTTTTTGATCAGAAGTTAAATCAATCAGAAGAAGAATTAGCGAACTCGTACGA
+
JGQHJMSLOKNSSMJSMHKNSJMLJKNMOSNKRLLKKSOHKIOOJQSPM<<<<<JSOSOMSRJNSLSH;;SSRPNQNMLNLPSSSIDCEMKIILJLKJSKPSSSMSHKLKKLMKG..../SSOSKJGRKNRSSOKSLSOLHIPSSSKLIESI<::)))))ILOMRNLJIIQHRSJMLJPJPJHGGEKLLOSKF32222GFIQKHKSSMLMSODFGBBLGPKSPNGGGJMJKSKMMSPMNQLSQKRIRSLMHHKSIHLPSSIKJISQJJSSKKOGKKIMMKPLKIJKNRNGL++***,EFIKJGGFHDKIJISSOOIKLJSJNMLLLOSNKLJHK22222BCCCHIKKSHSAODHKRPSMIOMMQPJHSKJHIIMKHSJPKOHNNOLOKPMNSPQOLKRRQMKKMOSSLQJLSMJLJOSRMKFSJJINHNHDGJFHGGDIBBA////06..++(&&&&(49:=<@?>>AAAAAABBEEBGFBA@@?@<=ABA@?@<861,*****09<<=ADEFEDEDA?=>>>>@A@@C@>?8@BBA@@DDCFEFEPHJHHFFECBC....BEDCC@@?@@EEC???=71/-**8:;@ACB?=;8.)'&%%$$%%&'*,-
@644_45CNXP_3
AATCGCAATAATCGGGTTCATTGATATTCCTAGTATAGTAGATGCTATCACACATACAATCATACTCAATTCGATGGAATTGTTTGATCTTAAAGGGGATATTCTATAATTTCGCATGTGAGGGGTTATTTCTTGGTTTCGTCCAGTCATTAATAACTTGATTATTTTTAGATAATAGTAGATAGAAAGAACGCTCGTAAGGAGTCCTATTGAAACCAAGAAATATAGGCCTGCCTGCCATCCACACCAGAATAAATGGAGTTTTCCAAAAAAACCTGCTAGTGGAGGAAGACCTCCTAGGGATAAGAGACATAGAGCTAAAGAGAGAGCCAAAAAAGGATCTTTTGTGTATAATCCTGCATAATCTCGAATGTTATAGGTTCCGGTACGTAGACCAAATAATATAATGCAAGCAAAAGTTCCTAGATTCATGGCGATATAGAACAGCATATAAGTTATCATGCTCGCATATCCACCATTTGAGTCTCCAACAATTATTCCAATAATTACATATCCGATTTGACCTATGGACGAATATGCAAGCATACGTTTCATGCTTGTTTGAGTAATAGCAATGAGATTCCCGAATATCATGCTAAGAATAGCTAGGATTTCCAGAAGAAGAATTAGGCCAAAAAGCTAGCATA
+
KNPILSHLLHSKLPIMHJLKRROMNLSSKLJSOLMLAA@AAAA@KLJFHGJGGKMIJIKOJRIHIGJGGNJFJJLIIIJJOKJSNSJLIJKBABBGSIMHEF<;;;<CGGJSNOJMLLPNMMMSJLNMHJRSSSLRSJSLMHIGIHGIHSQKOLKLQNLLPMQIMMJSGHKILHKSKGLJJLSGHSNLLOPKEGI@??999:RIGGJSFGGEEPOKLMIIJKKQORJOQJJRNHNLKJPLIIHJKKHIGIKLIISLSJIMKHMLQMO@BEJQSSLMJJSPHAAA@?@>@CDHB:9888BEKHHEFLIIGGGIM==<==NHIJJJKSJHGFGFLIJSONLOLGNKSSPOIHIIJSLOJSIILHIIJRKMNJRJKSSAA'&&&&.0(&&&&&&%%''(*>B<JMHSHNLHLIGHFFFFIIIMIILSMHSHKMOPLLIFFHEGFIGKJIMIJININNHSKJSLMKQHMLFGGFHNKISJLMHQIMLNIIIHJJHIJGLKKQSPJGHGIHPKIGHHIHKGFHEED??HIHNHHFIDBAAACI>===?OIKHKEFFHJKGNDCCB@DB9===EGOGHOIGIHGHFFEA@9301113112:;<?ABEGHCDFDDFGKIIIFGHEEIHDHNIJGDDDCDCEEBJMOSSNIQJIH
@645_45CNXP_3
CGTACGTATTTTTGGCCTAATTCTTCTTCTCCATGGTCAGTCTGAAGTGTCACCGATGATGTAATAAATCCAAATGCGTATTCACCAATACGAGGGTGACGGATGATTGCTACCTCTTTAAAGGCAGTAGTGTTTTGGTCTGGAGAAATAGCAGTGCTAATTTGCTTAGAAGCTGAATATATGTGCTTGACAAAGGGCATTCGCCTTATAAACTGCTCCCCAAGCCAGAAAACTGTAGAACCCAACCACGACGAAGCAAATACCGACAAAGAAAGTGAAAAGTACAGATGTAATGAACCCGATTATTGGTGAATACGCATTTGGATTTATTACATCATCGGTGACACTTCAGACTGACCATGGAGAAGAAGAATTAGGCCAAAAATACGTACGA
+
NNKIKNSNPIKSSQMSSKIJSSKNSOQMSNOOLSNPSLSINPSMPOSSSSLSKJSSSLSRNMJINSQPPNNMLSJMKJSLLSOSRJLSMLNLJILMKKKQGKFMMIPNHFKMOOSMLSPJQJSLMLPSKJSPMKSN@@A@BJPKLKSKSSSPSNSSNJKSPSOMSSSHHHSOLLLLSKQSNSPNSSLSSMSJKSRKRLMJSQLSSSOMKMPNSKKKJPOKD:NNGSOPMRSPNOSSRKRLNLNJSKOKJJSQDCDDEHFD@84445<<>BEIPKNNHLKNSSLKSJGJHJKKKSNLRQNLNQSNKLSPSSJKPSJLHGFGKPSSSKSOOSJLKSOLRSJKHJDGG?865215566@@@?=;:;=@CGDEDBCG@@??>???>ACCB@????@AB
@646_45CNXP_3
AATCGCAATAATCGGGTTCATTAATATCCTTCGTATAGTAGATGCTATCACACATACAATCATACTCAATTCGATGGAATTGTTTGATCTTAAAGGGGATATTTTATAATTTCGCATGTGAGGGGTTATTTCTTGGTTTCGTCCAGTCATTAATAACTTGATTATTTTTAGATAATAGTAGATAGAAAGAACGCTCGTAAGGAGTCCTATTGAAACCAAGAAATATAGGCCTGCCTGCCATCCACACCAGAATAAATAGAATATCCCCTTTAAGATCAAACAATTCCATCGAATTGAGTATGATTGTATGTGTGATAGCATCTACTATACCAGGAATATCAATGAACCCGATTATTGCGATTA
+
.795-----59<.,'''''&&&%%%,,,,,F99999DCDCCDDGFKILHSJPNHSJEGFIJSJLLIIMOKKOSNSJINISSDFHJ988891)))0CGPJJHGK11112GGGNKINJLMNSSLQSMJMNSOLPSG;;;;=>??@DHMROSQPSRSQOKMOMSSSNMSJJKGHOJLGR........=;@@ACIIG?E97788JFKHEDFEAABAAGSNGGFGCEDADC778BIIHIIGKSSJQQPILMHEE?DGFEEFF:8889;<;;:84C;34EFCCAADFCAEDDPLGHECDDEIKINHQGIMLNKKIOISJMKMHEFGD?=7778:88755667<<>9444246558;;>>>DDINCACB>
@647_45CNXP_3
ATGCTAGCTTTTTGGCCTAATTCTTCTTCTGATGATCGATTTAACCTCTGATCAAAAAGATATACCTTGGTTATATTTCATCTCTTCAACAAGTTTCGTAATGAGCATAACGGCCCTATTGTTCCGATGGAGAGAAGAACCTATGATTAGCTTTTCAGGAAATTTCCAAACGAACAATTTCAACGAAATCTTTCAATTTCTTATTTTACTATGTTCAACTCTCTGTATTCCTCTATCCGTAGAGTACATTGAATGTACAGAAATGGCTATAACAGAGTTTCTGTTATTCATATTAACAGCTACTCTAGGAGGAATGTTTTTATGTGGTGCTAACGATTTAATAACTATCTTTGTAGCTCTAGAATGTTTCAGTTTATGCTCCTACCTATTATCTGGATATACCAAGAAAGATATACGATCTAATGAGGCTACTATGAAATATTTACTCATGGGTGGGGCAAGCTCTTCTATTCTGGTTTATGGTTTCTCTTGGCTATATGGTTCATCCGGGGGAGAGATTGAGCTTCAAGAAATAGTGAATGGTCTTATCAATACACAAATGTATAACTCCCCAGGAATTTCAATTGCGCTTATATTCATCACTGTAGGAATTGGGTTCAAGCTTTCCCTAGCCCCTTTTCATCAATGGACTCCTGACGTATACGAAGGATCTCCCACTCCAGTCGTTGCTTTTCTTTCTGTTACTTCGAAAGTAGCTGCTTTAGCTTTAGCCACTCGAATTTTCGATATTCCTTTTTATTTCTTATCAAATGAATGGCATCTTCTTCTGGAAATCCTAGCTATTCTTTAGCATGATATTCGGGAATCTCATTGCTATTACTCAAACAAGCATGAAACGTATGCTTGCATATTCGTCCATAGGTCAAATCGGATATGTAATTATTGGAATAATTTTTGGAGACTCAAATGGTGGATATGCGAGCATGATAACTTATATGCTGTTCTATATCGCCATGAATCTAGGAACTTTTGCTTGCATTATATTATTTGGTCTACGTACCGGAACTGATAACATTCGAGATTATGCAGGATTATACACAAAAGATCCTTTTTTGGCTCTCTCTTTAGCTCTATGTCTCTTATCCCTAGGAGGTCTTCCTCCACTAGCAGGTTTTTTTGGAAAACTCTATTTATTCTGGTGTGGATGGCAGGCAGGCCTATATTTCTTGGTTTCAATAGGACTCCTTACGAGCGTTCTTTCTATCTACTATTATCTAAAAATAATCAAGTTATTAATGACTGGACGAAACCAAGAAATAACCCCTCACATGCGAAATTATAGAATATCCCCTTTAAGATCAAACAATTCCATCGAATTGAGTATGATTGTATGTGTGATAGCATCTACTATACTAGGAATATCAATGAACCCGATTATTGCGATTA
+
JSMHGKIGODSSSDCCDJOLLPKSPSSRNSNMMKSLOHLPLSKNQSSQJJSSKISKSQKKSMQOSPSSSOSMQSSMNKMPMORSKNKOIIIMJKKSOKMLLOJMJHQSKSSRJPNLONLSMKSKN:999;INPILJLHSSMIMNJMNIMMKHOPH<;;;;?ALSQKLKIMLKPKRMHIJRJOSLJIKPSSKI>56GJISONSNSPSSOJJSSJSPNKKQSSLNKMLKRSOISPLLJOLLSPOLLSMSSLOKJSQOILSIKHKOSOOKNRNMPSHEEEIHSSOOLPMOD==E211112ISJSLSSLLB@@@@GKJSKMKLSSMLLKJLKSSKHIGHGMIKLSMKNILLMSKSJKMSMNSMMSSIPMJKQSKSILSSKSSPPSMSLSSKKKSSNLSLOKNQNSQSSLOSSOSSNSSOIHFJKIKMNLILKNJOSIIKKIJLIQF?>>>>KKKLSQSRJSSJSFDFDAB>99;JIKHNSKKOSSOKKLLPSNJSMPKOLSJKJHHKGHLHLDEGHSSKKLLMKSSSLIKJNOOIMLSKHGFHIHILIHHPJLLHHOHISQHHMIMSILIKILLKHHEJKKLHNPMOSMKIJHJGFFIIIJIHHGFGKGFGFDDFFG?GHIGFIHLIKSJDROFEMEGL=:>>;9>HJSGSHIHHKILSKNKKKSSLQSSSMLSSLSPK@<<>>?JKLKJSSMPLI32222<2JJNPJIIKLKMSOKLJISKNSSQSKNKBCD@SJMMSPLJKOSMSPNROIOSSMNSNSSPQJMNQSOPSGHJLKKMMRJSJOSLMNPSLPOQMKSSNKNHGSSKGMHGIM?88SJQJKKSSOLLSLJORONQSSLSOIJNLMMSOQLLIKKMKKLNLSMKMPSMNSSNKLLOQILGGGHEPPRPMSJJNSSOSSSNJOLJJSSSSKNDBCCEFHKB)))))>FGHIHGMSPKKRJJHJJPMNKJPKLSSSMSKKQOMJKPLSNOSSOSSSQOKOOIHJGLKILLKJLSNJMSSLPSSQSSISJRRNKLRHSLLMLNSJSPOEH=88:JIPONMLMOQPLSKLRPSSSSSSKSQKRSLMQSLLGKSSROKLSQNLNSSLNSQJPMMIOKE<CEPLKIINSHSSHF999G@=989??SSHOGNRSQSJIMNQSIMCDGFDDDDDIMMPOQSB@@@@JKHMLISMJQRLLSIKLQOSQSISNNQSRQLSPNQMMKNSLLJJOLFFHGEEHHGOLLDBBBAKHACSJCCSJPJRNKQSNOLPSKPLPOOOOSLSQISLLINMLMHGNMMIJMFFHHGQRSLMSSKSJSNILNIMLSJKNSOSSSSNKPPMMKLPKHJNDMS8JSOJJIKKKJPNISKSLA@@@@BOOHKJHJJMOJLJJNOMJILLJOIKMJSOSSRMBB@AAHPMPILKNISMSQLHKIIKKSMLIIKGIKM
@648_45CNXP_3
ATGCTAGCAACAACTCGAAGTATGGGTCTAGCTTATTGATACGTTACCGAAAACCTCATTTGAATAAATTTGGAATACATTTTATTTTTTTTATTGACAAGTACTCGTACTCAAAAAAGTTAAAAATTTTTTATTTATATATTTTTTTTGAGTACGCGTTCTTTGGACCTGGTGTATCTTGTCTTTACCACGAATGATTTTCCTTGGTTAACAATAATTGTTGTTTTTCCAATATCTGCTGGTTCATTAATGTTATTTCTCCCGCATAGGGGAAATAAAGTCAATAAATGGTATACTATATGCATTTGCATCTTAGAACTTCTTCTAACGACCTACGCCTTTTGTTATAATTTTAAAATGGACGATCCATTAATTCAACTGTCCGAAGATTATAAATGGATCGATTTTTTTGATTTTTACTGGAGAATGGGAATAGATGGACTTTCTATAGGAACTATTTTACTGACGGGATTTATTACTACTTTAGCCACTTTAGCGGCTTTTCCAGTTACTCGGGATTCCCGATTTTTTCATTTCCTGATGTTAGCAATGTACAGCGGTCAAATAGGATTATTTTCTTCTCGGGATCTTCTACTTTTTTTCATCATGTGGGAATTAGAATTAATTCCCGTTTATGTACTTTTATCCATGTGGGGTGGAAAGAAACGTCTGTATTCGGCTACAAAATTTATTTTGTACACGGCAGGAAGTTCTATTTTTTTATTAATAGGAGTTTTAGGTATAAGTTTATATGGTTCGAACGAACCAACATTAAATTTAGAACTCTTAGCTAATAAATCCTATCCTGTTACACTTGAAATACTATTTTATATTGGATTTCTTATTGCTTTTGCCGTCAAATTACCGATTATACCTTTACATACTTGGTTACCTGACACCCACGGTGAGGCACATTACAGTACCTGTATGCTTCTCGCTGGAATCTTATTAAAAATGGGAGCCTATGGGTTGGTTCGAATCAATATGGAATTATTACCCCACGCTCATTCTATGTTTTCTCCTTGGTTGTTGGTAGTCGGTACAATCCAAATAATTTATGCAGCTTTAACATCTCTCGGTCAACGTAATTTAAAAAAGAGAATAGCCTATTCTTCTGTATCTCATATGGGTTTTATAATTATAGGTATTAGTTCTATAACGGATCCTGGACTTAATGGAGCTATTTTACAAATAATTTCTCATGGATTTATTGGCGCTGCACTTTTTTTCTTGGCAGGAACGAGTTATGATAGAATTAGGCTTGTTTATCTTGATGAAATGGGTGGAATGGCTATCTCCATTCCAAAAATATTTACAATGTTCACTATTTTATCGATGGCTTCCCTTGCATTGCCA
+
KLKOJPIJNNSIKJKLGLSSSKLNJGGKSNPJDBBCPSHSSHCECADJGHLEFDA@=867777ABADNIEHHEHLSKMKSISKKKINMSSSOMKSIIMJIJSLHSMHJHKGIDGHJSSDJBABDDLIJKNSSROKSRNSSISIJAFKSOMMKSHK::962'&((&6BDOPHGHKLJSSMOKMLJMSSSKIJLSJIKJOSSMQQSNJGLSLRQLNPLNGKFSJLGKKNSJQB@A??21001ABFKIMMKKGSHSRHIKSJJGIGBFSMEIHSJMSQQLHMGIGJGSIJLSLSIMIJHMMLOILSJJJKSSIINMIFFFGFEKINSLLJJJLPSPKSJLLHGJJSMSLJJKMKMQNSKSPMRJHJIHHDNJPLSKNLJHIHMINJKIKHHOLLKSSLLHLKKSIIHDCFDSSMIDF?FRLMJHGFJIJHIHNMMQQIOHIIMSKJKSJKOOKIHJJHHJIHLRJJNLMKHGHFGIKNSISLLKHQKJLOIJNJIFGFFFDDCCIQLKSHCBA>==<=>?@NIFHK<GE?MIMRNJKHHLINGJGISSJJGHFGHJHIFGEDDDE===<<BBABHEIKHHIHI>=:88:<GEGJGFCC=>>DSSSJGHEGEIHIOQSMJIEDEDABAJGG<=A=><900)))*+9:A>AADGDDEDEDEEDB>>=?BDDEFGFFEDCBBA@@@@ADDDNISSNSKSKMNSKNNPSSLLKKMKSSOKKNSLPMSSSOSSNRSMRLSKLSOSSHOOOKPIKKSPNONOLJMNNNOMMKFHGDCEHEGFG@AABGDHFKJLHMJKSKQSOJSSLSMSKMKMSSPQQSLSSPPKRLNKOJJMIQNMSNSSMMKLNNSKNMKIJHHFCBCBCJSKLSSNOQHJOSSSRNPKSKHLOKSPPKQNC@@@SKOMMPSJMMMKMNKSKKSLIIGB@@EBCSLHGGIMJLLSMKSQSNSMRJKOILOKMNMNSMLLSLLEMKSMKKMSSJKJLSPJSLNRSMKNNMKPIIGEFKKSMLPLOOKSKLMSOHSOOLKJGLMKSOSRSIKNSSSQSNNSJKOSHMKLKKRSJRMKSJIJKMILPSSLSJSMLNSPSMJMQRSJLKLLOSNLPIONJLH??<?@BDHIHJJSONIOHSSSPSSSSOKMNJSISOKMMSRNSOSKNLHKKKHKKSSM222227677DGJMLQNSJMQJLMSLLSMISGFIGJKHSNSPSQHLINOSLLSSKJOSSSKSLOPLSSJKSSMOMMJHSSSNSKKKRLJSOOLIISISKP<<;:3++++555EGKNHLKGNAAB?AMKJMMSPSPJNKHIKJHJJMSNNKJKISOOLSPLGMJHPGHLJHJHSOKHIHIJILKLSIGGGGFGGJHMIIKHIHGHFEJI
@649_45CNXP_3
CGTACGTATTTTTGGCCTAATTCTTCTTCTGATTAGTTCTTGTGTGTGTGGATTTACTGTCTATTGATAGATATATCCCATTGTAGGCTCAAATGAGACATGTCTCGTTGCAGGTTTGTTTGTTTGTTTGTAGTTGTGTTTGTTGCTATGAGCCGACTTGATTAAAGCTTTAGTTACTGCCAGTAGTTGATTCACTGTAGTGGCAGTAGATTGAGAGTTAAAATTAGGTAAAACCTAATTTTAACTCTAGATCTACTAGCTACAGTGAATCAACTACTGGCAGTAACTAAAGCTTTAATCAAGTCGGCTCATAGAGACAAACACAACTACAAACAAACAAACAAACCTGCAACGAGACATGTCTCATTTGAGCCTACAATGGGATATATCTATCAATAGACAGTAAATCCACACACACAAGAACTAATCAGAAGAAGAATTAGGCCAAAAATACGTACGA
+
JJKJKLQOGGIEIHOSISSNKSSSLSSSMJLSNSLGISJSOJMKJHJLNSRSOKSMKSRJJKIHHGIFGSJLIHCJBABABQSSNOQIJPGSSMLPJJLIGIHLSJMJSOKMLJKILILSSJNPQIBSJANLGKGOMEJJSLMOKJSORNJOSJGHIKSKSJSQJKLJMMJJLHJGLEEGFEDFFNQMSKJRSHJLOSGIHIHJRKOG@@@@?BIKKSNGGJLOMBBBBBFGHFEECBA@@=643411*(&&&(,++++-...2222355597788@@ACBHEHBAA?=>=>AACB@DEFEDEDD6543/+)&'&%%%&&=@@GGEGGCFCDEB?@?9541---.778764553332((((78>>@?ACAGHEAGGFED@@CGFFFGGDCBBBBDDGIGHHDFECHHJBA@@AD?@@@>A@??>>@DCA@A@CGKKLHGGFCA>==??;>?@???@A@AB
@650_45CNXP_3
AATCGCAATAATCGGGTTCATTGATATTCCTAGTATAGTAGATGCTATCACACATACAATCATACTCAATTCGATGGAATTGTTTGATCTTAAAGGGGATATTCTATAATTTCGCATGTGAGGGGTTATTTCTTGGTTTCGTCCAGTCATTAATAACTTGATTATTTTTAGATAATAGTAGATAGAAAGAACGCTCGTAAGGAGTCCTATTGAAACCAAGAAATATAGGCCTGCCTGCCATCCACACCAGAATAAATAGAGTTTTCCAAAAAAACCTGCTAGTGGAGGAAGACCTCCTAGGGATAAGAGACATAGAGCTAAAGAGAGAGCCAAAAAAGGATCTTTTGTGTATAATCCTGCATAATCTCGAATGTTATCAGTTCCGGTACGTAGACCAAATAATATAATGCAAGCAAAAGTTCCTAGATTCATGGCGATATAGACAGCATATAAGTTATCATGCTCGCATATCCACCATTTGAGTCTCCAACAATTATTCCAATAATTACATATCCGATTTGACCTATGGACGAATATGCAAGCATACGTTTCATGCTTGTTTGAGTAATAGCAATGAGATTCCCGAATATCATGCTAAGAATAGCTAGGATTTCCAGAAGAAGATGCCATTCATTTGATAAGAAATAAAAAGGAATATCGAAAATTCGAGTGGCTAAAGCTAAAGCAGCTACTTTCGAAGTAACAGAAAGAAAAGCAACGACTGGAGTGGGAGATCCTTCGTATACGTCAGGAGTCCATTGATGAAAAGGGGCTAGGGAAAGCTTAAACCCAATTCCTACAGTGATGAATATAAGCGCAATTGAAATTCCTGGGGAGTTATACATTTGTGTATTGATAAGACCATTCACTATTTCTTGAAGCTCAATCTCTCCCCCGGATGAACCATATAGCCAAGAGAAACCATAAACCAGAATAGAAGAGCTTGCCCCACCCATGAGTAAATATTTCATAGTAGCCTCATTAGATCGTATATCTTTCTTGGTATATCCAGATAATAGGTAGGAGCATAAACTGAAACATTCTAGAGCTACAAAGATAGTTATTAAATCGTTAGCACCACATAAAAACATTCCTCCTAGAGTAGCTGTTAATATGAATAACAGAAACTCTGTTATAGCCATTTCTGTACATTCAATGTACTCTACGGATAGAGGAATACAGAGAGTTGAACATAGTAAAATAAGAAATTGAAAGATTTCGTTGAAATTGTTCGTTTGGAAATTTCCTGAAAAGCTAATCATAGGTTCTTCTCTCCATCGGAACAATAGGGCCGTTATGCTCATTACGAAACTTGTTGAAGAGATGAAATATAACCAAGGTATATCTTTTTGATCAGAGGTTAAATCGATCATCAGAAGAAGAATTAGGCCAAAAAGCTAGCATA
+
DHGMRLHRSKJSRKIQMLJJOLSPSSRIOMSMINMLKRQKRKMMJKNIJMKMSSSSKJLOIRJJGJOKLSPLOISJJSLLRHSKLNJJHR7444BHJLSMJKSOSLLSNOKSKOLKOKLSLJISPNNONMNPSMKKIPSSSOOJHJKGKMKOQNMHKHMMMKOSONJJSSHQJRSSLKMJIIFHGFEKJNSSNSIKJKNSQSJKHMOSKHMHLMPSSOPJSLSJPPJIIINPJMOPKOHRSMKMISKJIKLILNIJLLKKHSJQLOLFIIGSSSSJRJKSRSSPLSKLKKJOGGIGIOKSKJJOJJLJLJJLJOSLKLSJSPIMSJJHHHGIQONSRQJSSPMSIPLRMNIRSKOMJGHGHPHGQIMKIKLIINOKIJJEKLOLLGIHIFJGIHIIGINSMIJMOIILHKGHEFFEENMJIHHKGIFFJLKHFFBAAAADE?MKLSIMPMRSMLLLKSPKKRMMOSSOKMOOPNSISMLSKLPPKNMOJLPSONLKKKSKMNKNLLMKNKJQOSLMMPSOQFLJSLPMLMSHHHOKOLPMKNINKJKRSIJOSNJSJPMMPNMKQKSSNEEFDEEJQJLKJDCE9:JJJMKMKISSJJKKSRLJOJGJHPCCBABHNFGCCOIMSPJKKKOIKNSMOIJJNIMSSMHHBFCELLLLLNLJFLSSKIOLRNKOJNKMNSNSSNLRSONKMPGGIIRKROQPHKJOLLPJMSNOSNSSMJJMRGMJIJNMMJLMSHOKQLKNLOLKLKNLROKJKLOSPNKOLNSHSBRIMSNKKPSIHHISSLSKS@@KJJKNLMJKJMKKISJLSKPNOSSPSNLJIIGIMMIISKJLKJKISKIKIMIKRKLJNROOKNJNMSLROINPLOLKMSOJKMSSKSMSSPOMMPMIOJLIIJGDCBHGFLOLKSSMLLSMJKOSLSONJLLNRJJLSJPSIPMNOKPLIKSRHNGSC=>>FLGGHOKJKKJIMJJKJLKKQSMLNJJKHKOMLLMMLLSNJKLGJHNLKQIIIEFSNKMLNLKSNNSJJJSKSKSSJIMMJMKMLIGFJIPOPSOLKPJNLSKSKJPKJMJOLNOSSMSQLJIGFEFGFOKPJOJIHOLSQED73333>@;:::::;IIEFHJJGLIMILLHIMLLQLLOJNSLMJKSQSSLJKMRJKSKOOIKHJLHHMLJIJHLMGGHGHIOKNPMMSLMLLMIFEFHHLNLNKIIHHG@78IEHJHIJJFFSSEC>9>==IIJMKRSKPSJHFGGJSQSOKOLSSOKIGGJPOJOJMJOOIJJLSSIOIJSPMFSAAIKIKIH;:::55545EFGEJLGMMGPHKGGFGJLLSSSLMKPMOMJGIFHEIMQMIJOMPIIGFHGLIGHJRLSGHGGFGGHFGHJOMFDCDCEKGJFGGJIQLNJJKFECEEEEBMKJKHFEFFFG
@651_45CNXP_3
GGCAATGCAAGGGAAGCCATCGATAAAATAGTGAACATTGTAAATATTTTTGGAATGGAGATAGCCATTCCACCCATTTCATCAAGATAAACAAGCCTAATTCTATCATAACTCGTTCCTGCCAAGAAAAAAAGTGCAGCGCCAATAAATCCATGAGAAATTATTTGTAAAATAGCTCCATTAAGTCCAGGATCCGTTATAGAACTAATACCTATAATTATAAAACCCATATGAGATACAGAAGAATAGGCTATTCTCTTTTTTAAATTACGTTGACCGAGAGATGTTAAAGCTGCATAAATTATTTGGATTGTACCGACTACCAACAACCAAGGAGAAAACATAGAATGAGCGTGGGGTAATAATTCCATATTGATTCGAACCAACCCATAGGCTCCCATTTTTAATAAGATTCCAGCGAGAAGCATACAGGTACTGTAATGTGCCTCACCGTGGGTGTCAGGTAACCAAGTATGTAAAGGTATAATCGGTAATTTGACGGCAAAAGCAATAAGAAATCCAATATAAAATAGTATTTCAAGTGTAACAGGATAGGATTTATTAGCTAAGAGTTCTAAATTTAATGTTGGTTCGTTCGAACCATATAAACTTATACCTAAAACTCCTATTAATAAAAAAATAGAACTTCCTGCCGTGTACAAAATAAATTTTGTAGCCGAATACAGACGTTTCTTTCCACCCCACATGGATAAAAGTAGATAAACGGGAATTAATTCTAATTCCCACATGATGAAAAAAAGTAGAAGATCCCGAGAAGAAAATAATCCTATTTGACCGCTGTACATTGCTAACATCAGGAAATGAAAAAATCGGGAATCCCGAGTAACTGGAAAAGCCGCTAAAGTGGCTAAAGTAGTAATAAATCCCGTCAGTAAAATGGTGGCCCTAGAAAGTCCATCTATTCCCATTCTCCAGTAAAAATCAAAAAAATCGATCCATTTATAATCTTCGGACAGTTGAATTAATGGATCGTCCATTTTAAAATTATAACAAAAAGCGTAGGTCGTTAGAAAAGTATAAGATGCAAATGCATATAGTATACCATTTATTGACTTTATTTCCCCTATGCGGGAGAAATAACATTAATGAACCAGCAGATATTGGAAAAACAACAATTATTGTTAACCAAGGAAAATCATTCGTGGTAAAGACAAGATACACCAGGTCCAAAGAACGCGTACTCAAAAAAAATATATAAATAAAAAATTTTTAACTTTTTTGAGTACGAGTACTTGTCAATAAAAAAAATAAAATGTATTCCAAATTTATTCAAATGAGGTTTTCGGTAACGTATCAATAAGCTAGACCCATACTTCGAGTTGTTTACGTACGA
+
LJSMOOMSSLMFLOJLISIKMISIKHHIHHJFAABAAFEB=,++,,,,,,,,-379ADGINSKMHSPKOSSMJOLKSHIDFFDMLOLSKMOIPIMHPNLIJSSSLOPOPKOPSLLLMLQSKIKILKLSOSSSOSMILHLSFGJGGSDAA@@B<=////>?AABCBCBSGIJKOILSHB=::SECBBCSKJKPQSKOSKLHJLISLLQMMLLOJSOOSQOPPMSPMKMIMSPPNNOKNLLJGHHLISSLSPJMRLMSKOEE832:;GJHMA;;<<;<AC;;72KKKKIMLKMNIKSKMHLONLJSSSNLIHSJMKGIJEFGDCGGECF33334BEOSJMLQMLLHEFFDJAAB>?@AFJJIKKJMMLNKJSOKSSJSSSKFKIKJHDFFMEI>=====C=4445699<ABGGGFGED34F:78.3.,,,,,067@DHHJIILHGEB7/)')**238?CSJKIHLPKIJNKMNJKJRILKSRPORSHJOJMNNSHDHIHHIJDFFDKSKLRKMSLSIMNSPNSMJINLNSMQSQIKKJJSINSMMKJJKJLOJKJMSOLHOSJOMRSOSOSSRMSSLPJLLSSSMHMMSNKOIPKHHFLIJLHMKHKKLISLJHGHJLJP333IKNOMOSLSQJRQMGISSOISEJNMSOKNJJNKHSSIKMHLKLIKJSSSSNSSSJJHOKLSQMGNJONJMSOJRECEHISMLHNJIINKLMNONLSNIGJKJMSKMMKKKSSSSJJNGGGKQQKJJIQLLIFCCDDGHG=:6568IPIHGD9HMJSPNSOOMKOKKSLLSKSMOLFIFGIHIMKLNINKQSMFGIFHRKEKH@?@A.----AABBGIJJJJFGFISHFCDEEPPMSMKMMMJLLOIOSOOGFFFBCCCMSIHMHGJKIN>3111@;52('''''''''')<GGHKKGJMJGFJJHMIQSOJISEDEIISMNHHEDLKSSKILGNKKLMMMSMJIMKKIIJJPKLJSJGG@???>>?544554445?BDDC?EGESSKIOPONMKNLLJJRLMJKGFDF:33411+*))*1277@ANKMSJNKLISPKSMIPKIINQLSSSOKSSOMGPOSKJSJ@IISNONSMLNQSQSKKISROMPLLKHIKNJSKINMSSSGJQRNSPQJMHGIJDDCCKJKPKNOFEDISMJQMSLPQSLMPOSNNSKKKPMKGGILHKLJKIHSGEHLIJOLIHSHHJECFECCSSOQEEGGIILKJJGILKGGJKKJOCCBDKSKD@>@AA>:8889:<<>=;<34B7;8?GGJDEIJNKSMIKLJHHIILLKQIEFHJMKOKGFISLKPKOHMHJHJHSFHEFHOGMGFEFGIJKKQSNJIJIGPIHJSKNSKLLIK
@652_45CNXP_3
AATCGCAATAATCGGGTTCATTGATATTCCTAGTATAGTAGATGCTATCACACATACAATCATACTCAATTCGATGGAATTGTTTGATCTTAAAGGGGATATTCTATAATTTCGCATGTGAGGGGTTATTTCTTGGTTTCGTCCAGTCATTAATAACTTGATTATTTTTAGATAATAGTAGATAGAAAGAACGCTCGTAAGGAGTCCTATTGAAACCAAGAAATATAGGCCTGCCTGCCATCCACACCAGAATAAATAGAGTTTTCCAAAAAAACCTGCTAGTGGAGGAAGACCTCCTAGGGATAAGAGACATAGAGCTAAAGAGAGAGCCAAAAAAGGATCTTTTGTGTATAATCCTGCATAATCTCGAATGTTATCAGTTCCGGTACGTAGACCAAATAATATAATGCAAGCAAAAGTTCCTAGATTCATGGCGATATAGAACAGCATATAAGTTATCATGCTCGCATATCCACCATTTGAGTCTCCAACAATTATTCCAATAATTACATATCAGATTGACCTATGGACGAATATGCAAGCATACGTTTCATGCTTGTTTGAGTAATAGCAATGAGATTCCCGAATATCATGCTATTACTCAAACAAGCATGAAACGTATGCTTGCATCTCATTCCATAGGTCAAATCGGATATGTAATTATTGGAATAATTGTTGGAGACTCAAATGGTGGATATGCGAGCATGATAACTTATATGCTGTTCTATATCGCCATGAATCTAGGAACTTTTGCTTGCATTATATTATTTGGTCTACGTACCGGAATTGATAACATTCGAGATTATGCAGGATTATACACAAAAGATCCTTCTTTTGGCTCTCTCTTTAGCTCTATGTCTCTTATCCCTAGGAGGTCTTCCTCCACTAGCAGGTTTTTTTGGAAAACTCTATTTATTCTGGTGTGGATGGCAGGCAGGCCTATATTTCTTGGTTTCAATAGGACTCCTTACGAGCGTTCTTTCTATCTACTATTATCTAAAAATAATCAAGTTATTAATGACTCAAGACAACAAAGAAATAACCCCTCACATGCGAAATTATAGAATATCCCCTTTAAGATCAAACAATTCCATCGAATTGAGGTATAATTGTATGTGTGATAGCATCTACTATACTAGGAATATCAATGAACCCGATTATTGCGATTA
+
;;;9GGIHSLJONLJIISMLLLLSKRSSLSMJIIIKSSLISGIKSSIQSIQNJHKKIKNKLIKGHHFLLIMQSNPKIKJOKSGJSMJIMSA<<=FGISSMJSLMLKMJNJNONKMJSMKOLMJJOLSLNMQLSKDCDDFEGJFILJLMSSKLSNLSJKSRRNSJNLNOOLLHQMMLGJOJLHK>=<;<:=IHCDD5****IECCDCEFB@@AAINNKKHISNPPPRLIQJPSJSSSLMLSKJSSJKRLJJJIGSQNJMIJKPJMH6?//EIFSRKKJLKLG?>?SLMIHHIKKPPIIIPOISJPC<;768888C@@?AHBACFQIJFDEFFFMLMSSSMLSKOQSSKJLMJNSKNNLJHIJJNLMKMNHHHFJJICA<;89:=>;=<522126789:;GFKGHKJJIIISKKGGHJOOPSLJGEEHGMLJSQJJKGGHJKHIIKKHIIJLLSMSSRJMPNOSHLHKIIHNIJOLLONRNSSLNOOJLJPLSRSIKJKJKIHGGGPFGD?877*))*-5;=>AFIFIIKJMHHIIHJJLOQOKIPSILGMOJSMIOQSOMLSQNIMNPQSLJKMIOSLMLLIJHKHSLKOSLSQSJSIKPHGI>7777:@??@@<===7100014333312))'&%&'/078=>??DFFED@??<<<;;=?@DFPJEEEEEGJFGEEFGEF@IGGCBEDDA@@@?>?=<2211128=?EDBDDEGFHHGEADCDDDCDCDEAB@?>=7666----./...44:466678:??ABB/////FDDCAA?;9;:96433311123788:=>>?ACDFDEEGFGHGE??==;;:655688876434*'''65699740/'''+'))))*1469;;;9::<>@??<<<;;<;;=;877687:=<;9998889:;:6**)))+**))*,.7))<;=>>?CDFEEA8556CBCBGHECEECCBBD1EFFFHIPJHKHFGIGGSKLMLMJSJIKFGFEDCD4DCDDHHGHHECDEBD@?>>:9222)('&&&--5788981/)&%%$$$%##%%$',./6999<>>?==<<:<:;;<CCBA@??=<;977695=4-->CA?@BCAA@@>==;;=766100,,+()*))(()1244AB@A?>>??BEDDBB@>=<<<99::9976,(('&&&&'+2355522223554/
@653_45CNXP_3
AATCGCAATAATCGGGTTCATTAAAATTACCTTCTGGAGAGGTCCGTTTGATATCCAAAAACTGCTCAGCAACAGTCGGACAAGTGGGAAATGTTGGGGTAAACCAGAAAAGTTTGGGTAGAGCCGGATCGAAATGTTGGCTAGGTAAACGTCCTGTAGTAAGAGGAGTAGTTATGAACCCTGTCGACCATCCCCATGGAGGTGGTGAAGGGAGGGCTCCAATTGGTAGAAAAAAACCCGTAACCCCCTGGGGTTATCCTGCACTTGGAAGAAGAATTAGGCCAAAAATACGTCCA
+
IJJ?>>9:;;?IJINJKOLNLKHKINLPJSOIKGGFSPSSSLSFB>==>IISSSOSSOINSKNNLQJJNSSQSKROLNJSLMMLSNSRQSSSMMNPSLRIPPKOSKQSSSOSSPPB@>7CHHKKHB;:::::;;DMMIGFDDSONSNOSKPIJMSSPNSMHJLLSSLJQOLIOPSNNINSOIFD:9:<BGMJNSMKOEJKNLHKMH<<<;=HKOIJHSSOFEDCDEEGDEFJFMIINSIHGKIHJIPSLFFEHSPKKKNSIJBBBBBEMINSKKLNJOOLIOJIIJKLJFE21''&
@654_45CNXP_3
ATGCTAGCAACAACTCGAAGTATGGCTTCCCTTGCATTGCCTACGATCGAACAACTCGAAGTATGGGCTTCCCTTGCATTGCCA
+
JHFFJFGJGILIIILNIHIHGIIIFGHKFIHFPHGHLKGGLIHKHILHJJHGKJLJJGGLIHNJHLJGEHHINCGIGIJGGHGG
@655_45CNXP_3
CGTATTTTTGGCCTAATTCTTCTTCTGGAAATCCTAGCTATTCTTAGCATGATATTCGGGAATCTCATTGCTATTACTCAAACAAGCATGAAACGTATGCTTGCATATTCGTCCATAGGTCAAATCGGATATGTAATTATTGGAATAATTGTTGGAGACTCAAATGGTGGATATGCGAGCATGATAACTTATATGCTGTTCTATATCGCCATGATTTGCGGAACTTTTGCTTGCATTATATTATTTGGTCTACGTACCGGAACTGATAACATTCGAGATTATGCAGGATTATACACAAAAGATCCTTTTTTGGCTCTCTCTTTAGCTCTATGTCTCTTATCCCTAGGAGGTCTTCCTCCACTGGCGGCTTTTTTGGAAAACTCTATTTATTCTGGTGTGGATGGCAGGCAGGCCTATATTTCTTGGTTTCAATCGAACTACTACGAGCGTTTCTTTCTATCTACTATTATCTAAAAATAATCAAGTTATTAATGACTGGACGAAACCAAGAAATAACCCCTCACATGCGAAATTATCGAATATCTCCCCTTTAAGATCAAACAATTCCATCGAATTGAGTATGATTGTATGTGTGATAGCTCTTTTCCTACTACTATACTAGGAATATCAATGAACCCGATTATTGCGATTA
+
+533/001778???@DCEBBBBBFBA?>>@EA?>=;::;;<@BABA>??>>@@>@<:64456:>??>?CCA@@??@=<44455BB??>??AAC>888868888@A@@?>;9999<?==:::;=BD>=<;<>@??;?>@A@AB>>??@EDCDDDB?@>>>??ABCEB<;:::>>?A@<<===@@?BFFCBCBBCDBA????:99::C=;;99:80())()))*6<>?@KA<===??@@BCBA?>>?@>==<<=>=???;9999;@BBCDDDDEE87777>@?@?A899CABBB;;;;:=ACMEEA;::0--66>>>==>?>?==0AAA??@@@DCIED633/22)/.--../++*,-189.--((*((((((*+/./239;;<771112100003334?JJGGIGHFJGSEISJILHD0/00/00,,-01-)((&&&%')())..034;>CE,()==6@HLMJLQHFFGDD65334?NJIOJILHHFKKSNJNIIIHF;;;@>===<BEEFGEECDL@ED=6=<=BCAA878887001+)))*2-+))*1/4-''78;877<=>>>>>KFFEDD=EGABBBBEFJMJGEFEEFFF=8810/-**((('()*)*..2:;;;;7788:BBDBCCFDECCDEDDDEEGHJDFFEFF
@656_45CNXP_3
TTATGGTTTCTCTTGGCTATATGGTTCATCCGGGGGAGAGATTGAGCTTCAAGAAATAGTGAATGGTCTTATCAATACACAAATGTATAACTCCCCAGGAATTTCAATTGCGCTTATATTCATCACTGTAGGAATTGGGTTCAAGCTTTCCCTAGCCCCTTTTCATCAATGGACTCCTGACGTATACGAAGGAGTGCGGTTCGTTTGAGAAATTCCTACCTCTCTATCTATCTCTGAGATGTTTGGATTTTTCAAAACTCTATGGACATGCAGAAGAGAAATGCTATCCCCACGCAGACCAAGACAGAACTTTGACTTGTTCAAATAACAATTAAGGTGAAGCAGGGTCAGGAACAACGAATCTCTTTATGATAAACGGATCCATTTTGCAAGTTTGTTATTACGGGTAGTTCCTGCAAAGGATCGGACTAATGACGTATACAAGAAAGACTTGAATTCTCGATGTAGATGCTACATAGTTGGTTCTCATCCTTCAGAGACTACGAGTGTAATAGGAGCATCCGTCGACAAAAAGGATCACCCTAAGATGATAATCTCATGGCTATTGAGAACGAATCAAATCAGATGGTTCCATTTCTCAATCTTTCGGACGTGCTCCTACGGAACCAAGGTCGAAAAGATTGAGAAAAATCAGTCATTCACAACCACTGATGAAGGATTCCTCGAAAAGTTAAGGATTAGTAATCCGTTTTAGAAATAGAAAGGATTCGATCTTATACATACGCGAGGAAAGTAATCAAAAAAGAAAGAAGATGAGTTCTTCTTTACTTTTATCACTTAGGAGCCGTGCGAGATGAAAGTCTCATGCACGGTTTTGAATGAGAGAAAGAAGTGAGGAATCCTCTTTTCGACTCTGACTCTCCCACTCCAGTCGTTGCTTTTCTTTCTGTTACTTCGAAAGTAGCTGCTTCAGCTTCAGCCACTCGAATTTTCGATATTCCTTTTTATTTCTCATCAAATGAATGGCATCTTCTTCTGGAAATCCTAGCTATTCTTAGCATGATATTCGGGAATCTCATTGCTATTACTCAAACAAGCATGAAACGTATGCTTGCATATTCAAAGATACCATAGGTCAAATCGGATATGTAATTATTGGAATAATTGTTGGAGACTCAAATGGTGGATATGCGAGCATGATAACTTATATGCTGTTCTATATCGCCATGAATCTAGGAACTTTTGCTTGCATTATATTATTTGGTCTACGTACCGGAACTGATAACATTCGAGATTATGCAGGATTATACACAAAAGATCCTTTTTTGGCTCTCTCTTAGCTCTATGTCTCTTATCCCTAGGAGGTCTTCCTCCACTAGCAGGTTTTTTTGGAAAACTCTATTTATTCTGGTGTGGATGGCAGGCAGGCCTATATTTCTTGGTTTCAATAGGACTCCTTACGAGCGTTCTTTCTATCTACTATTATCTAAAAATAATCAAGTTATTAATGACTGGACGAAACCAAGAAATAACCCCTCACATGCGAAATTATAGAATATCCCCTTTAAGATCAAACAATTCCATCGAATTGAGTATGATTGTATGTGTGATAGCATCTACTATACTAGGAATATCAATGAACCCGATTATTGCGATTA
+
BBABELGMHKKPMNJIIJISLKIJ@?>>?DNEFFEQISMSPLJQOKLQLMJJLKNJMHGIEDHGFJLKGKJJNJKKHIFKGGOHOSOJPNHJHJI@=MJHKGIIHEE43334NEGFJGLJJLJIHGHKMLIJIISRHJIGNSSIJDACBALQCGKHSSNSFG>:JGRJHKLGKISSJKKJSKMJHGLEHKOSMLSSLJGGH////0:::::@>AIHIHJKLHHFDHIMHFJMLSSNMJONPMMKSSPSSSRSSIEGKQLMSIJHHMNSJHIJJJJMSSLKLSKIGFJKOHJGIIGJGKIJKLSJNIHHLKLSOIMKSJRSJQMSRJLORLLLHJJLLMKHJPHIGJNGHFIGHHHMOKLIHLMSMPQQFFPMKIMIIHQILJLMPKSRNJLJNGHSOMMNNLOLLHJGFGJKLSNOSJLLSJLKEGHIJSKIGIHOKSQMKISJRMQRMPJFJLKLKNNSKSLLQILMJKJIIJSIILKNGOSQORLJSJNLFFDCFKNNOKIGHLJIJJJJJFIHHHJMKKR?>?<<<<CIIHKLHQHINQPSMIMHIIRMSKOLSJSPGHJNNSSPSLLNNGEEEEGJHLJLHNHKONJNIKINJRNJIKKJNJJJJSHJIIIKSMKNOOOQLOOLMQKPPJMPMQSSINH@>>>>AAAA>>:6666HFMRGIGKJKGKIMQIORHGIKKJSIEFHNMSSSIIRKJMKOHGDKLPLHJLRKMSOSJJIGIIIGJBNGFIKJIIOKMLLOIHJLPL???HLKSKGHKNDIKLSSPE:237A@>911111**:1110-/EGHGGEIISNMGIKSPLMOIMRMLQNHKSIKQKLILQKJHIKJIILSMMLJHFJJLIHHKOLSRIJMJIGJISOMLPSLLHHKGJHSSISSLKMNIFKLMOQNLLKROJNKHQFEEMQHLSISMMNSLJHSMLIIRHRKLNSKSLSNIKLMMICDCCDSMJNSSMNMKKJSOLRIKJSKOSKELMMKJHQKNGHDFHSSSNISKMSSKSLHILNMNJIJKJHGHIJSPKKKKLJMOOCCCCCMLMNLPKSMSPLPJKMNSSIFIHMLQMSOKLOSLLMQKHPJLJGJEIBA;*)(&$$%%%&()-:<AFJKKIKLHLMOPOJOJJSSKMPSKNSIRLSNSSKKQMPQLILKOLNIPJPJILGJIDGIFLSJONKMHIGHKGIMKJMKKNILRLILKLLIJEROIMSONJKMGLMSSRRNOMSKSMNPJIMJJILNJPNSSSJMDLPDELSJSOOKJNSNKNJLOJSRILILMNSSSSSKKGECBADJROOMJSGKSMSSLKSMKSABA<5((=JSSLHOKJLSKJLINSLIBCBMHIKLONSSRKSSSLMSSIIF?>AJJSSMISSSSSJOSNSPSNMSOJMSKLJPKJSSPJRLNSNSSNSSNNJLMHDGKHJKNMSPPJKKJQLSKMSRPNHRIHJPKLA@?:HIJHIHIIOSKJJSLINKNPSSNSJMOSMLSLLJSNKJIJLOINGJSLMLJSNMSKMMNKISMJOLISSMOPPSSIMSSSSRJILMQMSOSSQIJIQIKHSNLHSGJRPKJIKMJINMMGMGJFHIIIKKHKOSLKNSKFHGHMMLIKIJIMSJKKIIMLIKRJKMSHQEHFFGGKLMIDDCCCF
@657_45CNXP_3
CGTACGTAAACAACTCGAAGTATGGGTCTAGCTTATTGATACGTTACCGAAAACCTCATTTGAATAAATTTGGAATACATTTTATTTTTTTTATTGACAAGTACTCGTACTCAAAAAAGTTAAAAATTTTTTATTTATATATTTTTTTTTGAGTACGCGTTCTTTGGACCTGGTGTATCTTGTCTTTACCACGAATGATTTTCCTTGGTTAACAATAATTGTTGTTTTTCCAATATCTGCTGGTTCATTAATGTTATTTCTCCCGCATAGGGGAAATAAAGTCAATAAATGGTATACTATATGCATTTGCATCTTAGAACTTCTTCTAACGACCTACGCTTTTTGTTATAATTTTAAAATGGACGATCCATTAATTCAACTGTCCGAAGATTATAAATGGATCGATTTTTTTGATTTTTACTGGAGAATGGGAATAGATGGACTTTCTATAGGAACTATTTTACTGACGGGATTTATTACTACTTTAGCCACTTTAGCGGCTTTTCCAGTTACTCGGGATTCCCGATTTTTTCATTTCCTGATGTTAGCAATGTACAGCGGTCAAATAGGATTATTTTCTTCTCGGGATCTTCTACTTTTTTTCATCATGTGGGAATTAGAATTAATTCCCGTTTATCTACTTTTATCCATGTGGGGTGGAAAGAAACGTCTGTATTCGGCTACAAAATTTATTTTGTACACGGCAGGAAGTTCTATTTTTTTATTAATAGGAGTTTTAGGTATAAGTTTATATGGTTCGAACGAACCAACATTAAATTTAGAACTCTTAGCTAATAAATCCTATCCTGTTACACTTGAAATACTATTTTATATTGGATTTCTTATTGCCTTTGCCGTCAAATTACCGATTATACTTTTACATACTTGGTTACCTGACACCCACGGTGAGGCACATTACAGTACCTGTATGCTTCTCGCTGGAATCTTATTAAAAATGGGAGCCTATGGGTTGGTTCGAATCAATATGGAATTATTACCCCACGCTCATTCTATGTTTTCTCCTTGGTTGTTGGTAGTCGGTACAATCCAAATAATTTATGCAGCTTTAACATCTCTCGGTCAACGTAATTTAAAAAAGAGAATAGCCTATTCTTCTGTATCTCATATGGGTTTTATAATTATAGGTATTAGTTCTATAACGGATCCTGGACTTAATGGAGCTATTTTACAAATAATTTCTCATGGATTTATTGGCGCTGCACTTTTTTTCTTGGCAGGAACGAGTTATGATAGAATTAGGCTTGTTTATCTTGATGAAATGGGTGGAATGGCTATCTCCATTCCAAAAATATTTACAATGTTCACTATTTTATCGATGGCTTCCCTTGCATTGCCA
+
?@@>?==;=>EKIIIHLFSKSLL00000111.//.0B**HDJMJNNOOQHSSNRSPNHGDH@FGHEKIKGJFFFHKSKNSNSSKSLKISSSSKSSJKNIBBBA??6667;BCBFMKSNSSHMJOPSLFEFSSQRSKQKLLGG880-.:CE87667<<<<<<979827>HISOSMJLOKSHIJ=777:67>>>HIHESKMSMLOSQLFFKOLJSOQNOSSSJOMSMC0,+,B>>ILSQSPFK22222566GDOJMSLSLNKMGMIHSSNESOMMPSOSJPMMJNSQSKIIBMNKLNLGJHIHMSQNIQKGSIKHHILIIILKLSLNPMSILSMSLSNOJSJLMLOSOSSSKLLKSSLMSOSSSLSCCBCESRQKNJPKRQOKHNKJQSPMSKJPMSMSJISOJH::999=;6667EEGSSMDCAAA?????BAFHE<;;<;;FABBABMLKIQIMQMMLQLSSSNJMIIKHGFHMNRKMPJSSJKSSOKSMIHSSOJKRGIHHJNMMJAAHHFEGEGJ@>>>>D<6==<DCBLFEDDFJKOHJRISJSLGJGGIJQSIIIONRS33333@BBBELMIHLHLG>>;<<BBFEJRNGIFFFEMSSSMHGHJIJKMJJMLIIGFEFSLIFNLKSLHJNSLKBAA?>;ANHHISEELHHNGHIHIJEAIMSLQJNIFGGFIHEDCDCEEFFHIKKMKKJHHIHGGGIGHECHFGJGHFEEGSPKMSSSOKSLLSSQMNJIIMSJLLKMMIJJSPLMPOSLGRSOPMIIHFJIQSKKLSOJSCHLSKMMMSMMSNJRQLLNMSNNINLSJOMSNSMSIJNSLLJSLLSQSMKKPLMSLQKKJLJHSSNSRNRROPQLPSLMSNSLNKSMRRLNJLSNSSHNEIGSISSSNQSNOHSSQNPMNSNRPOSNQONKKSSRSMKLSKMSPGOSRLMNLOSLLIJ>>2007001==?@?<<=JIKKSNJRPIKSNNSSOSNRSMLKND73333EIMHJKJSSMOMLSKOLQSPSMSOSMOMPKOJIKLSKOSKKSMLSRMMSSKNSSSKOPMSNLSSSJHIHIJIJIMLSNNINPPSKMSRNMKQSSNMKSSNMOJMJQKMSNRJKLSKKHKHE@@AAAAAJJSKNMLHSSSSRPSLOSSKLMMSKKNQOJQSLQSKPSLOPPOSSNSNOSIOSSSOSSOLSKSLPJSSOISLLIKNSQSSSOONPILISSSMSKMJMKMSNSRSPRJLLMOO=***<ADKJOE<=NINLPSKMLLNMSSORSOMHIMNIRJJLSNMLMRSNMNPQSNLSRSMSJMPOPNSJLHKNNMSNQIMRKPAA@BKSPA@B??KKLMSJMSSMQSLSSSSOHIGKPIJGFF>4<98444225*
@658_45CNXP_3
GGCAATGCAAGGGAAGCCACGAATTTCGTTGTCGCCGCTCTGACCGAGATACACCTCATTCATATACAGCTCAAGAATGCGATCTTTGCTGTAACGCGCATCCATGATCAACGCCATATAGGCTTCGTTCGCTTTACGCCAGTAAGAGCGCTCGCTGGAGAGGAACAGGTTTTTCACCAGCTGTTGCGTCAGCGTACTCGCACCCTGCACCGTGCGACCTGCGGTCAGGTTTGCCAGCACCGCACGTCCGATGGAGTAGAGGCTGATGCCGTCATGCTCGTAAAAATGACGGTCTTCTGTCGCCAGCAAAGTATCCACCAGCAAATCAGGGAAACCACTGCGCGGCACAAACAGACGTTGTTCACCGTTTGGCGAGGAGATCATGGTGATCAGGCGCGGATCAAGACGGAAGAAGCCGAACTGACGGTTGTTCTCCATATTGACGATGGTCGCCAGATGATCGCCATCAAAGGTCAAACGCGCACGCACCTGCCCTTCTTTGCTGTCCGGGAAATCAAACGGACGGCGGATCATCTCAATGCTGTTAGCCTGCACGGTAAATTCGCCAGGACGGGTCATTTTCGACACCTGACGATACTGGGTCGCCTCCAGCAGCTTCACCATCTCGTTCTTGCTGATGGTCATGTCTGGCTCAAGATTGACCATTCGGCCATAAACTGCCGCAGGCAGTTGCCAGACCTTGCCATCAATACGGCTACGAATTTTTTGATCGAGATAAACGCCGTAAATGGCGATCAGCACGGCAAAAACGATAGCCAGTTTTAGCAGTAGCCATAGCCAGCCGCGTTTGCCACGAGGCTTACGCCCTTTGCCTTTGCCCTTACCTTTGCGCGGCATCGGTTCTTCATCCTCATAGTCATCATAATCGTCGTAATCATCGTCATCTTCGTAACGACGACGGCTTACCTTTTGTTTGACCGGACGCGTCGGTTTCCCTTTGCGTCCAATTGGCTCGCGGTCATTCCCGGCCATGCTTTTTCTCCGCAATATTCAGGCGCAAAAGCCCGATTTTCTGTTCTTCTGTTACAAGACAGAAGAAGATATCTCTCAAAATTTGTGCTCGATCGGTCCCCTCTCCCTTGAGGGAGAGGGTTAGGGTGAGGGTGAACGTGCGCGCTGATGCCCTCACCCCGGCCCTCTCCCACAGGGAGAGGGAGAAAACCAACCTTACGAATACTTTTTCGTCCGTCGCGTCGGTGCAGTGTTTGCCGGGTCGTCCGGCCAGACATGTTTGGGATAACGCCCTTTCATCTCTTTTTGCACCTCACGGTACGCTCCTTCCAGAAGGCGCTCAAATCTCGTGTGATTTGTAATGGCCTTTGGGCAGGGGAAAGCAACTCCAGCACCAGCGGCACGCGCCCCTGGGCGATCGTCGGATTGGTGGCCTCACCAAACATCTCCTGCATTCTCACCGCCAGCGCGGGCGGGTTATCTTCATGATAACGAATGGCGATCCAGCTTGC
+
BGIEGGEFIKSLMOKJHFHGGSKSRNSNSDSQSILKLRNMLLHLNJJKKSOSNSSSPLISRLJNMNKRSKOOSPNKLSJLLKSLNLOMSJQINJSQHJJHJEIDFGMNLLHJGH@;6)+,----96666JID@AAAANROJNSKKSJSLKHIJJSMHDIFLPNIOLPKPLIMSSPLSHNLMKKSSMMMNNSSSSSISHMNJLRSOOKSNJMKSOSPJOOHNLMNSMOSRKJJJOKSLSQSNSSLPIOSSQOSSMSKMKKROLSLSSPSJMLSIGILJLNNJILISSKKSSJJINSSSJHIFGHHJSSOSKPSPRKSMJMNMPA@>==??GLESIIJEB?77778EOLIKSSOMLMRJSOSSQNSSOKKJKSJRMOIJIJDHE322222>>::::;@DFA????@?<8899GSJMNSJEFEFGSSKKSKIIIH@@6334GA@@ACGKPLSSIHHIGGOPKOJNJLNQKNMJHMMMSJLMOQJLIFDEEFGIHIHLPMPLSSNKOPMSRSSSJSRKSIIKJSKHMHOHHHFGG@???@LOSOJJNKKHHSOIKHMPPMSSE>=>>?EEDCBHMHRSJLSSHLJLLHLLGEHFGMNLRIIMSSJIJ54444>GEEDGFEIFGFPHIJKLHJHKOMSLGIHGILNHOGHLHQKLJINIHFIFFKGJHKPISGHNHIIKEEGDC><;==>>?@>>A?434544446DACDIRJHGSHQNSPQSSRSPSSNSJJDCCAA?DEGFJOSMSKSNMSKKKLLECECFGJBBCBBEDDDMLIGQINPSMRSHSSRJQLMPLPSLSKLOSKLSQOLNOLNKLLSSKSMONGNKJHJHID>FE;?SEEHCFLGFNCGKSKRMMLMSSJKP@???@D;;;;=SKISJNONNLJONSMLJSMHNINMMSSQKSJSJSIPLNNQSROSSKOMOLSSOLHDDDBCFIA<H>C;@BDABCEEHIL>>?DDRJMF8EB=?DKLMFGLKNNSSNOSJRKFHIHHJLIHSJLSKSSJFFFFHEHERJJSKSKPGIGEFIKMKNSJOIJGSKJE=RMKOKSLPMKPSKGNJNNMLQSNKNNSSSHFDEHFFPQSNMSSSSNJRNSRQSSMNKSMMPSLKGSSSKHMF@<LLKSKK8556;;MJSLISISGKSINA/////CCEDDHIIE888863CCAFSMIHGKHMEJQMMNNLQJIKOQSQJKSMSSSJKNSLIHNOIHGONRLJLSKLKMLMJIIPHSJJHHIIHIGIOHRLHLRJLSIOLKSJMNLPGDBC@BJSSOISJMSKNLNKIMPSMJILSSQSLOSMNMIQJHJGHGGI868))DLKNMJKSSSHFIFFIIMHMOHIIMRSSSKISPIKAAAB@KLOD@FIC>FIGHBBCBCKSJNJJIHPHLPIHIIIHIGFHHBDEHFFIE<;<8877<ABACDECCD==>==FEGPJHJKIKLMHKKHHGFDB?:8775532565653322.--,,5<>>:99+++++;<33445////..*
@659_45CNXP_3
CGTACGTATTTTTGGCCTAATTCTTCTTCTGATGATCGATTTAACCTCTGATCAAAAAGATATACCTTGGTTATATTTCATCTCTTCAACAAGTTTCGTAATGAGCATAACGGCCCTATTGTTCCGATGGAGAGAAGAACCTATGATTAGCTTTTCAGGAAATTTCCAAACGAACAATTTCAACGAAATCTTTCAATTTCTTATTTTACTATGTTCAACTCTCTGTATTCCTCTATCCGTAGAGTACATTGAATGTACAGAAATGGCTATAACAGAGTTTCTGTTATTCATATTAACAGCTACTCTAGGAGGAATGTTTTTATGTGGTGCTAACGATTTAATAACTATCTTTGTAGCTCTAGAATGTTTCAGTTTATGCTCCTACCTATTATCTGGATATACCAAGAAAGATATACGATCTAATGAGGCTACTATGAAATATTTACTCATGGGTGGGGCAAGCTCTTCTATTCTGGTTTATGGTTTCTCTTGGCTATATGGTTCATCCGGGGGAGAGATTGAGCTTCAAGAAATAGTGAATGGTCTTATCAATACACAAATGTATAACTCCCCAGGAATTTCAATTGCGCTTATATTCATCACTGTAGGAATTGGGTTCAAGCTTTTCCCTAGCCCCTTTTCATCAATGGACTCCTGACGTATACGAAGGATCTCCCACTCCAGTCGTTGCTTTTCTTTCTGTTACTTCGAAAGTAGCTGCTTTAGCTTCAGCCACTCGAATTTTTGATATTCCTTTTTATTTCTTATCAAATGAA
+
KNLJSGJJLKISSQSKLPOPIOLNJNKSISNQIMMIHGGHJKLLSJIMNJHLKSNRLOKIMJNOSLILLPJIQJNSSPKOJPOSJHFFFKHKJJHSNKILNNMMKLKKGJPHOSSCAABBMSKQKEFOEBEGSLNOKOJSSMJMKMKILGKHGB?=;<<AFKKPRJMHIKGHRJILIIDPIGEFEHMMLKPFMFFHIISOSKKLOSLNHOKSINHHGOOMOOMSOJMLHMOJJNMKQNLILNLGFFLHGMIJHJIGHIIHHRJMLOIGOJIIIIJFFJIHMQNSRPQJKHIFEEEHPJMKJKSFMSISLJSPSSSISIHIJIJKPNRSJPPIIHIEKJRJILJJHFCDAABBAGGFHSMJGIHKIJOPKMSSLNOJKIJISNSMNIPFSOSLILJJPSOLMPLMSQNSSSSSNSSHKKLNHLJSQPJNRPPIJMMPSRSPMJLKNSPIHIHLSKMKNLPOMKIPHFHHHLISKJKLNLPSISKLOSLSOSNLKSKLMMMPHIKKHNMNKLNIQNJNMLKNIKSNLSNLSNNMNSSOOJHIMHILNLRLLKJKKJHOKJJMNSJMSSQJSHFE?;DJSRLLSMMLRPMJMJ??>CFLOIQKMSKOKOHJJGKKNMPPIILEDEE4228/>F>::;IG3;HHHCGGGHQNHGMHGGISKNIHHGFHJJHMQJRNPSKHKFMFEFGFHHGILKJFGGNJHBJGKLSMIMLJOONSLHNIFKHNGJKLIOKJIHKILSHHLJDFEBCD=5))))8C99>CHJKGIGHINMLIIFIHIHJE
@660_45CNXP_3
AATCGCAATAATCGGGTTCATTGATATTCCTAGTATAGTAGATGCTATCACACATACAATCATACTCAATTCGATGGAATTGTTTGATCTTAAAGGGGATATTCTATAATTTCGCATGTGAGGGGTTATTTCTTGGTTTCGTCCAGTCATTAATAACTTGATTATTTTTAGATAATAGTAGATAGAAAGAACGCTCGTAAGGAGTCCTATTGAAACCAAGAAATATAGGCCTGCCTGCCATCCACACCAGAACAAATAGAGTTTTCCAAAAAAACCTGCTAGTGGAGGAAGACCTCCTAGGGATAAGAGACATAGAGCTAAAGAGAGAGCCAAAAAAGGATCTTTTGTGTATAATCCTGCATAATCTCGAATGTTATCAGTTCCGGTACGTAGACCAAATAATATAATGCAAGCAAAAGTTCCTAGATTCATGGCGATATAGAACAGCATATAAGTTATCATGCTCGCATATCCACCATTTGAGTCTCCAACAATTATTCCAATAATTACATATCCGATTTGACCTATGGACGAATATGCAAGCATACGTTTCATGCTTGTTTGAGTAATAGCAATGAGATTCCCGAATATCATGCTAAGAATAGCTAGGATTTCCAGAAGAAGATGCCATTCATTTGATAAGAAATAAAAAGGAATATCGAAAATTCGAGTGGCTAAAGCTAAAGCAGCTACTTTCGAAGTAACAGAAAGAAAAGCAACGACTGGAGTGGGAGATCCTTCGTATACGTCAGGAGTCCATTGATGAAAAGGGGCTAGGGAAAGCTTGAACCCAATTCCTACAGTGATGAATATAAGCGCAATTGAAATTCCTGGGGAGTTATACATTTGTGTATTGATAAGACCATTCACTATTTCTTGAAGCTCAATCTCTCCCCCGGATGAACCATATAGCCAAGAGAAACCATAAACCAGAATAGAAGAGCTTGCCCCACCCATGAGTAAATATTTCATAGTAGCCTCATTAGATCGTATATCTTTCTTGGTATATCCAGATAATAGGTAGGAGCATAAACTGAAACATTCTAGAGCTACAAAGATAGTTATTAAATCGTTAGCACCACATAAAAACATTCCTA
+
MSNLMLMHPQNSNNIILPLHNSQKLPSSNLNSMSPQSRHKMNOJJKLSKOIOLLLNPSNJOSSJHOJLOSMJHHSOKQQOSMFMSKKIED1...2BMKKKGMNOMOIKKSLOKMSNKIQSNPILJOQLSSSMSOHIHRJSMSIOKKSKLSINLNLLJSMMILKRKOJSSNSNOOKLMLSLSOJHIILJHKLMKNKNSHMJSQOOHMSJHFFEDGHJSHJJMKISLIOGLHHSFPGD>CCACCJJJKLHIGSH+++++LPOMOSNQMSADGHSSSLMJONSJSRMHIMGKKLKPMLLKJA?C757:9799:;EL>;:;;DPLONOMMHIJMHLGJMSSSMJSSQOSSNMLSOLONMOSPLNNOKLSNMLMLPJIMSCB4333367=>FFFGHEHISLHSRSNLLPLSLNIGIKKKGSSPPNJNNRSLKMMKSLQQHOJJIJJEIGHEGHEGHLIHOQSSMSSSSONSSKKLMSNJSRRNOSKKOMNLJMJMSJSJSJSKNKMSLJKNKJLLHOKIOSQLQNSKSMSQLIINNLFHHKJOPHOKRQNOMSOSMNKMJKSNSOISJQQNQNJOSLSOSSMLOKNSRRSKSSMKSNMNLLHHGIKMKSMNRLLSKNQNSRMNLSNSMSKSSSSRSNMSNMSQPIMKOLSOKLNMJSNHPLNMPSJHLKLRSNKMKSNJKISSKPSSKSSSOLKILLLIGJHJMSSJJNJMMSPRSOOJKNPOHLKIMSLIOKNKSSMJGIKLQSJKSLSLIOIJJLIGFHFD?96-,,((((/>DLIGPEIKGDL::9999=?BIOOMMLJRSLSOLMMKSLJMNKRLLOJJHJHHSGFLLSONFF88888C@@@@HIMFHNLSNINSLSOKISSLILKSSKIJKJHSSJKLLJNMSJKJISOMSJAB6655FMSLPKNMMRSMJLSLHJMKKOPMMSLIIPIRKGSALMLJQMOHJLJSSIOKKORSNKOFGHILSISKNSMMIGJJMNIPQOSJHLKKKJQHKJLKHNMSSLSOSSSMKSSNLKOMISNRSSOSGJHHIKLLHEECHISLLLJPLFGHGEGHHJSQLIILKLSNOMSMRJJHGGFEIGIMJKHGDD<<=@LJMNMFEFD
@661_45CNXP_3
TACGATCGAACAACTCGAAGTATGGGTCTAGCTTATTGATACGTTACCGAAAACCTCATTTGAATAAATTTGGAATACATTTTATTTTTTTTATTGACAAGTACTCGTACTCAAAAAAGTTAAAAATTTTTTATTTATATATGTTTTTTGAGTACGCGTTCTTTGGACCTGGTGTATCTTGTCTTTACCACGAATGATTTTCCTTGGTTAACAATAATTGTTGTTTTTCCAATATCTGCTGGTTCATTAATGTTATTTCTCCCGCATAGGGGAAATAAAGTCAATAAATGAGTATATGCATTTGCATACTAGAACTTCTTCTAACGACCTACGCTTTTTGTTATAATTTTAAAATGGACGATCCATTAATTCAACTGTCCGAAGATTATAAATGGATCGATTTTTTTGATTTTTACTGGAGAATGGGAATAGATGGACTTTCTATAGGAACTATTTTACTGACGGGATTTATTACTACTTTAGCCACTTTAGCGGCTTTTCCAGTTACTCGGGATTCCGATTTTTTGATTTCCTGATGTTAGCAATGTACAGCGGTCAAATAGGATTATTTTCTTCTCGGGATCTTCTACTTTTTTTCATCATGTGGGAATTAGAATTAATTCCCCATTTTATGTACTTTTATCCATGTGGGGTGGAAAGAAACGTCTGTATTCGGCTACAAAATTTATTTTGTACACGGCAGGAAGTTCTATTTTTTTATTAATAGGAGTTTTAGGTATAAGTTTATATGGTTCGAACAACCAACATTAAATTTAGAACTCTTAGCTAATAAATCCTATCCTGTTACACTTGAAATACTATTTTATATTGGATTTCTTACTGCTTTTGCCGTCAAATTACCGATTATACCTTTACATACTTGGTTACCTGACACCCACGGTGAGGCACATTACAGTACCTGTATGCTTCTCGCTGGAATCTTATTAAAAATGGGAGCCTATGGGTTGGTTCGAATCAATATGGAATTATTACCCCACGCTCATTCTATGTTTTCTCCTTGGTTGTTGGTAGTCGGTACAATCCAAATAATTTATGCAGCTTTAACATCTCTCGGTCAACGTAATTTAAAAAAGAGAATAGCCTATTCTTCTGTATCTCATATGGGTTTTATAATTATAGGTATTAGTTCTATAACGGATCCTGGACTTAATGGAGCTATTTTACAAATAATTTCTCATGGATTTATTGGCGCTGCACTTTTTTTCTTGGCAGGAACGAGTTATGATAGAATTAGGCTTGTTTATCTTGATGAAATGGGTGGAATGGCTATCTCCATTCCAAAAATATTTACAATGTTCACTATTTTATCGATGGCTTCCCTTGCATTGCCA
+
JDB>>>?EEDGLIMHIOOJNSIK77777@>>>:767EEJSNNKHH66GILLLJQRL<<=JMHKLLJSMLO<3)(((2289??@?BCFKLIGEACEDCFJ???>>><<>?AGG@ACQLKJFEDDNSQSGLDSSRLDL2SOMGG4122IIL77777D=<::9666.,-.=GEGLGJISOMNNKSNFHJAJSJILHJSG>><;HJDNJABIMMMPMKOSOMOHKNKSSSMIJHFEFSSSSMNJFEDDEDEKHHHKSNCJSNKMHLC66OQDBBBBGKLI??<===@??344323--,.((*6,,,,*110)((((,8:;<54567><=8888>BCBMJOJKMLLNJMOOKKJMHHFGG?>??:;<;<HK=4445<CCBCDHENJIJLSKOHB,,,,*)((('''''(*9::@A?DKSJKFHFHJEFEEMGJKHHJISJKKIELIIOMKKKLONSKOMIJF;444441111JSJKSMKHIIJGLHAB?ACBEFF@BG;;;;;B@;<::886663-,,,,/*)((('(-:F-----CEJKOSLSKMILLSKLMIHKKHKHSI:::9<GGHFMMIIJABEE//11177SKSJNNSJIJDSLSKE@A@ISLINSKOOLL<;::998::;9@B:344449@****)1/1121777FSIHJIIHKBBDCINJIMSISQGFECAACCCISJKSPSQNLKLKPLFFEES:999?EFJMNLMQNIRONSSSSNSSISJIIMLGDSFEEEFMMMSQKMSJMRNCDDC31,,,)+**::;;>B@BA?DF=CGHGQKNPGLSMNSPJSSSSKSNNPLJSS2*)+EIJHNHMKK5545AE-(GNSLJJGGID9852-,,-.JNKLMSKPJSSOHSQRPSPRSSKJKHJIODJSJILSKJHSSKSNJMJLILKOPPIKJSLNPJSJLSJSPN;;;AGFFGII@GJLDD=<;;64444573/..//3>BGLHFHHE<<;;<HLILKIOSS)((((@?A@@JSJKIOLJJ<;::60=CFGPJLOMOJJLDEDECFEJMLNMSSSSMNPSNSSDCCBDPMNSPKSMSSNLHLJOLMQSMSSNSNRQPSHJDB?DDHKDDDEKFIGHL@=>?QKLDECB><;;989:<BDELPMOOKNQIEDBBCSSOISSQSNSISJQPSOSJSKOBJJ@?A@1ADLORSPSOMONKSJLSPLRPJONKIJOMSILLLLKFSOSOLSNQRSMKLSPSNSRQNSOSIROMIILLSSNLI88GJMJOSSOLNLMPSROSCDCFDEJNRKMNMOOLIGFHFC@E;@DC>OHOSSSMLKINHGIIHSDL77SSOPHHMSLE77777HPSIJIB@BBAAIC>6BBBBCCIQHSIPKJHOJ655447,
@662_45CNXP_3
AATCGCAATAATCGGGTTCATTGATATTCCTGGTATAGTAGATGCTATCACACATACAATCATACTCAATTCGATGGAATTGTTTGATCTTAAAGGGGATATTCTATAATTTCGCATGTGAGGGGTTATTTCTTGGTTTCGTCCAGTCATTAATAACTTGATTATTTTTAGATAATAGTAGATAGAAAGAACGCTCGTAAGGAGTCCTATTGAAACCAAGAAATATAGGCCTGCCTGCCATCCACACCAGAATAAATAGAGTTTTCCAAAAAAACCTGCTAGTGGAGGAAGACCTCCTAGGGATAAGAGACATAGAGCTAAAGAGAGAGCCAAAAAAGGATCTTTTGTGTATAATCCTGCATAATCTCGAATGTTATCAGTTCCGGTACGTAGACCAAATAATATAATGCAAGCAAAAGTTCCTAGATTCATGGCGATATAGAACAGCATATAAGTTATCATGCTCGCATATCCACCATTTGAGTCTCCAACAATTATTCCAATAATTACATATCCGATTTGACCTATGGACGAATATGCAAGCATACGTTTCATGCTTGTTTGAGTAATAGCAATGAGATTCCCGAATATCATGCTAAGAATAGCTAGGATTTCCAGAAGAAGATGCCATTCATTTGATAAGAAATAAAAAGGAATATCGAAAATTCGAGTGGCTGAAGCTAAAGCAGCTACTTTCGAAGTAACAGAAAGAAAAGCAACGACTGGAGTGGGAGAGTCAGAGTCGGATTCCTCACTTCTTTCTCTCATTCAAAACCGTGCATGAGACTTTCATCTCGCACGGCTCCTAAGTGATGAATATAAGCGCAATTGAAATTCCTGGGGAGTTATACATTTGTGTATTGATAAGACCATTCACTATTTCTTGAAGCTCAATCTCTCCCCCGGATGAACCATATAGCCAAGAGAAACCATAAACCAGAATAGAAGAGCTTGCCCCACCCATGAGTAAATATTTCATAGTAGCCTCATTAGATCGTATATCTTTCTTGGTATATCCAGATAATAGGTAGGAGCATAAACTGAAACATTCTAGAGCTACAAAGATAGTTATTAAATCGTTAGCACCACATAAAAACATTCCTCCTAGAGTAGCTGTTAATATGAATAACAGAAACTCTGTTATAGCCATTTCTGTACATTCAATGTACTCTACGGATAGAGGAATACAGAGAGTTGAACATAGTAAAATAAGAAATTGAAAGATTTCGTTGAAATTGTTCGTTTGGAAATTTCCTGAAAAGCTAATCATAGGTTCTTCTCTCCATCGGAACAATAGGGCCGTTATGCTCATTACGAAACTTGTTGAAGAGATGAAATATAACCAAGGTATATCTTTTTGATCAGAGGTTAAATCGATCATCAGAAGAAGAATTAGGCCGAA
+
PSKHJKHJLSSMSPLMLSNNSKOSSKKNMLSAAA??DEFKKKJKPSSPSSNLIOSNIBBBCEJLOHKHMMOKSQKMSMKSSE@=;688:BC==??GJJFQFSSKMLLNMKLMNLQONSMSOSOSLKKSSPMQKLIHHMHSOLLSPMKSSSPNSMLSSSNLOLGQLLRSSLMJIMSLSJKLSLLGFHSNLNMQSOKSMSSSSJJNLNLKSNNJONSHIKIIKSLKLJJKROLSOQKSJKJJSKRQSMMIKMINRIMNMDCCB>>===ADEGFCSSMMJNSSPLLNSSLSKSSLMSSNSLJSPMJNJLQOSSPSISNSOLOKNMSSNSIPIIHOSJMSSNONJQSNSSSLKHNSSQKKLSKLMKROIOOSLJLSJSSNLJSKSSOOPSHNILHIHKHKRIMLNSSLSKNSNKLJKHQHILSLNMOKJKJILNLSKOJHJIHJJIPJMGMSIJMKSSOKRSMLHIJSKSIJMLJSJSPLJOSLNRSMSJIOJSSSNMJJQKJPIKMSJISIJKJOMJHGGJKGLQLGHHGGHIHJGDFDHINGIOSLOKLLJIIKJJOHHIIHIPPPJNLJKHHGGGFHKKOSGHFEDDFGFMIOJHFHEFJBFIIFCDCGKIJLJOLIICCBBDKGHDECFGIHLNMEEEECFFEJHNHIDEJSKAFFDEDB@FFJHJILLDIKJKSNLPSIIMIGJSJKSNJSSIMD@ALHJGGKIJNQSMNOSSKPMNRJJSPONPIOJJJISMNMJGECDDC8*$$$&%%&&'-9?ACEFDSLQOHNJHJKKJJJNRMJJJIKKOMKQSOQSSJSNMJGIMIIIOSKKLKIQKMSLIMSSSOMNILMSIFSLONKJILNJSMOOHMNJMKRKNOOGHHFKLJSQSPNGHJKONLPLKJLMOJKMOJRSOSSKGGJMMH883111=INHHGLLHMSIOPKLNSKMIOSONSSMSRMLLQLOLQJKNPKSMILJILHPKIOKKINKLMIFSKLSSO@????JOISPNOJJSJHIHLHHJJLKRKOSSPKOJSKMNSSOOKHMLLMPPIJOMJPSLNNNJGIJIIHKSMKSQKKMKSONIHIJIJIKLJLJLMSSQIIKMGHHHJJMKLSSJNOLRNNNLOMLGSHJS;999:89:;DFE?@ACFEBBDFSILIKKMLSMLSKPNLMJSLPLMRLRQMJSJHMJNLSPOIIOILFC3323,,,,-AFJJOJLLIHGJIHJMJJKJHIHJIRSNOQSKOINMSLJSPJSKF>>>=>@GIIJF@=<=>QSLSSKSIQPNSJNHJSSJSNSSOSQLQIJKQPKKSNPIPMHJHLGLGJJQJLPOIIOHLKSQKNHHJIGJFFHFSSOHKOONSJLKJHJHIKJNKKIOKNMKJIGHGKJGDDKSMMQHIJHFFEFGGGIFDDDEINA@@><913620*)()'(($$$
@663_45CNXP_3
TCGTACGTATTTTTGGCCTAATTCTTCTTCTGTAGACATTTTACCAAACCCACCAGCACCAAGAATACTCTTGGAACTAAAACCATCCGTAGCTACATGAAGTTCCCTGAATGTGAAGCTTCTTAGATTTCCCAACCCAAGTAACCCTTCCTCTTGCTTGTCTACATAAAGAACCAAAACAAAATACTTTAGACAACAAACAAAATCAAATTACATAAACCATAAGCTTACTCGATTTGACTAACCACTAATGCGAAGCATCGTTAACCGTCTTTGTTTCTTTCGATACCAAATGAACCCGATTATTGCGATTA
+
,&$$$$%-02399>=>BCGISNLKSMNSQJGID:888210*(((*++:CGLGJJHJSLNJKISSSSNQRLMMIJSKOSKLSOSPRPLSPOKPKQLPJIMSNKSLKJMLLQSSLMJMNGIEE*))))DFFJELJFNDOKNQSOKIKKNJLMMSNSSKKKMNIONSKJIMMMMNMSILSPPNIEASPMSJKMJLSIINKHHIHHKNMPSGPISMPMMJMRLJQHIHMJKJKKIKKOLQOSKHGMOLIRLNIGIHIHHIKPJKSEDEDFSSHIFGJMSNSSKOSLSILLLLKIMIMJKSMGINIIRNNSQPKLQKKL
@664_45CNXP_3
AATCGCAATAATCGGGTTCATTGATATTCCTGGTATAGTAGATGCTATCACACATACAATCATACTCAATTCGATGGAATTGTTTGATCTTAAAGGGGATATTCTATAATTTCGCATGTGAGGGGTTATTTCTTGGTTTCGTCCAGTCATTAATAACTTGATTATTTTTAGATAATAGTAGATAGAAAGAACGCTCGTAAGGAGTCCTATTGAAACCAAGAAATATAGGCCTGCCTGCCATCCACACCAGAATAAATAGAGTTTTCCAAAAAAACCTGCTAGTGGAGGAAGACCTCCTAGGGATAAGAGACATAGAGCTAAAGAGAGAGCCAAAAAAGGATCTTTTGTGTATAATCCTGCATAATCTCGAATGTTATCAGTTCCGGTACGTAGACCAAATAATATAATGCAAGCAAAAGTTTCACCGATTCATGGCGATATAGAACAGCATATAAGTTATCATGCTCGCATATCCACCATTTGAGTCTCCAACAATTATTCCAATAATTACATATCCGATTTGACCTATGGACGAATATGCAAGCATACGTTTCATGCTTGTTTGAGTAATAGCAATGAGATTCCCGAATATCATGCTAAGAATAGCTAGGATTTCCAGAAGAAGATGCCATTCATTTGATAAGAAATAAAAAGGAATATCGAAAATTCGAGTGGCTAAAGCTAAAGCAGCTACTTTCGAAGTAACAGAAAAGGAGAAAAGCAACGACTGGAGTGGGAGATCCTTCGTATACGTCAGGAGTCCATTGATGAAAAGGGGCTAGGGAAAGCTTGAACCCAATTCCTACAGTGATGAATATAAGCGCAATTGAAATTCCTCAGAGGTATTCATTTGTGTATTGATAAGACCATTCACTATTTCTTGAAGCTCAATCTCTCCCCGGATGAACCATATAGCCAAGAGAAACCATAGAAGCCCAAATAAAGAAGGCTTGCCCCACCCCATGAGTAAATATTTCATAGTAGCCTCATTAGATCGTATATCTTTCTTGGTATATCCAGATAATAGGTAGGAGCATAAACTGAAACATTCTAGAGCTACAAAGATAGTTATTAAATCGTTAGCACCACATAAAAACATTCCTCCTAGAGTAGCTGTTAATATGAATAACAAGGAAAACTCTGTTTATAGCCATTTCTGTACATTCAATGTACTCTACGGATAGAGGAATACAGAGAGTTGAACATAGTAAAATAAGAAATTGAAAGATTTCGTTGAAATTGTTCGTTTGGAAGTACCTGAAAAGCTAATCATAGGTTCTTCTCTCCATCGGAACAATAGGGCCGTTATGCTCATTACGAAACTTGTTGAAGAGATGAAATATAACCAAGGTATATCTTTTTGATCAGAGGTTAAATCAATAATCAGAAGAAGAATTAGGCCAAAAAGCTAGCATA
+
JIJFDBABB;;;;;DCDODDDCBDBDCDCCDCFGGKGLLFGEEGLJMLIMJKKHMJKSKMFDEBAA?>?@:;;;;FFHIIJHIMJGJOHI2../4SLFGGLGLFHGJIHHINSNGGHJOLOGILOIMJHPQJSLHHHGJJLSKOLHMOFMOPIJLGHFE>>@A98;;5/.----,-----.7559>>?ILSNJKIHHFFHMONSPLKJFGDDEFIIIC@JMSKOIKGMSSIIQISIGHDDCBB@A><>88?>?310/+++)'((',/**7<LSSMSHHINJNSIHGFDBBEE>>>;<;77777?AA@@CJLPSJIIJLSPECADJOCBBBBCCHHPLRIHJIQSIKIMLPKSSNKL98889HFLKKHHQMMNMKHIHHHGJQKLMKSLPKKIIGJGOKSISQMMKIMNMJFIEGCDDC2/0'&&&&''('+.3<EECFEEEB@AABJLKJNISLSONKOSGSSIDE<??<=>=<@>?AJGIH@AABBB??>ABBCCBBCBABCIIKJMIJIOKIKOSHLEGHIHNMMSOLSIKOPNHKLKSLQNIIMRJSIKAAAAANGNJKMIFGGEDDFDDCBAEHFMIHQGG3//CCCOLFILIHKJJJGICBDB00000000I@>>>ASKHGBABSHHLSSNJSMOLNGHCFFELHFHKJMNOHJKJIKKJIJKAAAAAININPISINMKGFHHKSLHEEFE?<>IGGSNSN>751-((&''(-/89;?ABAAAA;:;:::;;;<AFDCJG?<<<ABB>>311115:BBCHJKHJNJJHFGMHGEI?>>>>KPEDEECBCCGMJKIHPLJBA;;;<=HFFEFEKMOKGHEEEDECA@?=546/&$$$$&))*+*))+,,EDDFFDHGIHHHHLMOJILSLJHSMLKSIJHDC=<3349<EFE??:638HEDDEDEFBAC??@?99:;8789740.)((())0.-./.230/21-,++-4479::=DC2,HEGEGGOHKMSKSMISIJOIJNSSLNJJIGGHHSMJLGC;9999@A++@@ACDEFEIFEEDIGMKNJORQKLLOKKLSLMLKSLOSJJIGIEHJOSNMDDCLKKHLISISQOPIJMJGHJSNMOLOIOKNNSNOKLLLIRKJMNQILQHGRLH@@@@@II@?>>:;73+(('()*-3)))222++<<=?=<>=3433466?=6667:EMHEDCAB87660112;@BBAB<;;;A?CC55GICD20/0:<;?B?@B:7567@BEBD8>A0<<<99:;59220,**+,3:99(((((*),,-2A??766666-++*+//.,/*)'(&'4BCDFHGGHCDEDDKKHGEHGHIHFHIGHHHGJIM>===78<((@??AAJLGJJJHGGFEKGFDEDD===DKJDDBAAAA@A@@70/.,((('''&(''')-668977777;;>??GIGED@???@?
@665_45CNXP_3
ATGCTAGCTTTTTGGCCTAATTCTTCTTCTGATGATCGATTTAACCTAATAAAAGATATACCTTGGTTATATTTCATCTCTTCAACAAGTTTCGTAATGAGCATAACGGCCCTATTGTTCCGATGAAGAACCTATGATTAGCTTCAGAAATTATCAGAACAAACAGTAAAATATTTAAATTCTTTATTTTACTATGTTCAACTCTCTGTATTCCTCTATCCGTAGAGTACATTGAATGTACAGAAATGGCTATAACAGAGTTTCTGTTATTCATATTAACAGCTACTAGGAGATGTTTTTATGTGGTGCTAACGATTTAATAACTATCTTTGTAGCTCTAGAATGTTGAGTTTATGCTCCTACCTATTATCTGGATATACCAAGAAAGATATACGATCTAATGAGGCTACTATGAAATATTTACTCATGGGTGGGGCAAGCTCTTCTATTGGTCTATGGTTTCTCTTGGCTATATGGTTCATCCGGGGGAGAGATTGAGCTTCAAGAAATAGTGAATGGTCTTATCAATACACAAATGTATAACTCCCCAGGAATTTCAATTGCGCTTATATTCATCACTGTAGGAATTGGGTTCAAGCTTTCCCTAGCCCCTTTTCATCAATGGACTCCTGACGTATACGAAGGAGTGCGGGATTTGAGTTTGAGAAATTCCTACCTCTCTATCTATCTCTGAGATGTTTGGATTTTTCAAAACTCTATGGACATGCAGAAGAGAAATGCTATCCCCACGCAGACCAAGACAGAACTTTGACTTGTTCAAATAACAATTAAGGTGAAGCAGGGTCAGGAACAACGAATCTCTTTATGATAAACGGATCCATTTTGCAAGTTTGTTATTACGGGTAGTTCCTGACCCTCTTCACCTTAATTGTTATTTGAACAAAGTGATATTAGTATACGTGGGATAGCATTTCTCTTCTGCATGTCCATAGAGTTTTGAAAAATCCAAACATCTCAGAGATAGATAGAGAGGTAGAATTCTCAAACGAACCGCACTCCCTCCATATACGTCAGGAGTCCATTGATGAAAAGGGGCTGGGAAAGCTTAAACCCGATTCCTACAGTGATGAATATAAGCGCAATTGAAATTCCTGGGGAGTTATACATTTGTGTATTGATAAGACCATTCACTATTTCTTGAAGCTCAATCTCTCCCCCGGATGAACCATATAGCCAAGAGAAACCATAAACCAGAATAGAAGAGCTTGCCCCACCCATGAGTATAATTTTTCATAGTAGCCTCATTATATTTGGTATATCCAGATAATAGGTAGATAAACTGAAACATTCTAGAGCTACAAAGTAGTTATTAAATCGTTAGCACCACATAAAAACATTCCTCCTAGAGTAGCTGTTAATATGAATAACAGAAACTCTGTTATAGCCATTTCTGTACATTCAATGTACTCTACGGATAGAGGAATACAGAGTTGAACATAGTAAAATAAGAAATTGAAAGATTTCGTTGAAATTGTGGTTTGGAAATTTCCTGAAAAGCTAATCATA
+
EGHJIJFFG?<:99EDDECDFKKSIIOKLMHHSCCC;:996)'(,,-'')()*/<=>??AAAGHFGORHGKJJHIIGJLLSJQLKRJIKLIF@???@LJKFHFNIMLB?<<77777CBECD??E@>=<DHGKSLLJPKJJDF941/0++,)+'&$$$$%%'*(&'''%##$&&%%%$%&&/''))''000/002368768;JKNMOOLHOHHQHGFEFKHLFHLJKECBCCGHBCCDCKIKKJJPKHMKLJPHMPGKIGGGHNJHHIF>>>=54,,,,,,/-%%$%&$$%''/1//001A2223BGHF55555HHIIIJOQNLJMISJIMLKPLIOIJJGFGGC>>/*&%%%&$%(36224@CDIFJMPFJGHIKKLJLSJJQOKNMMMQKKKJ>>>>?GFHKGJGGGIIIJGHIFFEA@>><00//0ADDCDHHGGHECBCBBCBB81.++.))(()/2;<<<87788DE;;::879==?@BGCADDJEACHIMKDCCBC@<<ABEDHACFDEDEJHIIIIHJLFHGSIHJIHHLKJSJJIFDE=<<83DILRKHRIQLHSJKEECCEHFGJGHHD=<<<<:=>=>:;9::ACFHC?;66657E<?@@GEHIDB<6AMIGFGFGIJJRIKJPIISLIPSHIHIBKDB54)('''))''(((,+-88>BEIOINLNLJJOJHIJFGHGOKRNSOLLNNSJPJPNRJ=9SPGFKLSIJLIHIPIP77777533232./D@CDCCFEKMJJIPHLHKNOKSSKMJABB>>=<,8667/.*'')1.2=7332355556BCLEI<99767=>=;98777111113333/*+64235<3;<<====>FF@:>===DED85557CDC@@@@BOJKGIH===;2+())(,-8AA<<>ABEEA?A?=:981.*''((((''(//1212///15-633355554<<>?CEFJIHGHHJBA=*))11?AAB@AIMRIPHLHHHKDBAABEFHHDFDD=521?BD@/.,*++()+*)*('++,,..,-.../+)**,,227,,+)))()*+-,/0369666685=;;:6/0/*1411.)'''')+*+123:<+++++=CIDBBBAA>>?>=<<<;<87877:99;989;=:8888:BBBCE@BDBBDB>;9,***,45668ABA>>@HFHIJGPGGFF<<<?CFE;7664375422223@??@@CCF<=@ACEGRGGECADEEDDDDFGA=>>DCABBA=9;;9622101(((((&%&)*,0/./0//0/-,++**)(&''+---16:=>?>><<=@?==6555-''&&'((*''')*69978766432,*((('%%&%')()))*1,,,,,=??A@===>>DCGIGFFC=<66??<;;==<???;;<:989;8899:AB<;;;<53/001ADCDGFEDBE@<?::;CABB?>?>==<<<<<:96666542111/+++)((()016:<=>>>?ABDJHFD@@CC@B@@CBB@@>>9...3444*,((%&&''*+-33333-+***+--)-+)))*+,+
@666_45CNXP_3
ATGCTAGCAACAACTCGAAGTATGGGTCTAGCTTATTGATACGTTACCGAACACCTCATTTGAATAAATTTGGAATACATTTTATTTTTTTTATTGACAAGTACTCGTACTCAAAAAAGTTAAAAATTTTTTATTTATATATTTTTTTTGAGTACGCGTTCTTTGGACCTGGTGTATCTTGTCTTTACCATGAATGATTTTCCTTGGTTAACAATAATTGTTGTTTTTCCAATATCTGCTGGTTCATTAATGTTATTTCTCCCGCATAGGGGAAATAAAGTCAATAAATGGTATACTATATGCATTTGCATCTTAGAACTTCTTCTAACGACCTACGCTTTTTGTTATAATTTTTAAAATGGACGATCCATTAATTCAACTGTCCGAAGATTATAAATGGATCGATTTTTTTGATTTTTACTGGAGAATGGGAATAGATGGACTTTCTATAGGAACTATTTTACTGACGGGATTTATTACTACTTTAGCCACTTTAGCGGCTTTTCCAGTTACTCGGGATTCCCGATTTTTTCATTTCCTGATGTTAGCAATGTACAGCGGTCAAATAGGATTATTTTCTTCTCGGGATCTTCTACTTTTTTTCATCATGTGGGAATTAGAATTAATTCCCGTTTATCTACTTTTATCCATGTGGGGTGGAAAGAAACGTCTGTATTCGGCTACAAAATTTATTTTGTACACGGCAGGAAGTTCTATTTTTTTATTAATAGGAGTTTTAGGTATAAGTTTATATGGTTCGAACGAACCAACATTAAATTTAGAACTCTTAGCTAATAAATCCTATCCTGTTACACTTGAAATACTATTTTATATTGGATTTCTTATTGCTTTTGCCGTCAAATTACCGATTATACCTTTACATACTTGGTTACCTGACACCCACGGTGAGGCACATTACAGTACCTGTATGCTTCTCGCTGGAATCTTATTAAAAATGGGAGCCTATGGGTTGGTTCGAATCAATATGGAATTATTACCCCACGCTCATTCTATGTTTTCTCCTTGGTTGTTGGTAGTCGGTACAATCCAAATAATTTATGCAGCTTTAACATCTCTCGGTCAACGTAATTTAAAAAAGAGAATAGCCTATTCTTCTGTATCTCATATGGGTTTTATAATTATAGGTATTAGTTCTATAACGGATCCTGGACTTAATGGAGCTATTTTACAAATAATTTCTCATGGATTTATTGGCGCTGCACTTTTTTTCTTGGCAGGAACGAGTTATGATAGAATTAGGCTTGTTTATCTTGATGAAATGGGTGGAATGGCTATCTCCATTCCAAAAATATTTACAATGTTCACTATTTTATCGATGGCTTCCCTTGCATTGCCA
+
@???=====@A<<<<<???>=<=44455666/,,,-?>????=>>;:71//./4;;?>?CCAA@?????ABA@@@@@A@@ABFE??AFJHFDCABA@?=;;;:;<<===>>@@AADECBA@??A?>><>?FHFEEGBC>=;:::AENKSFCA?>=>>@@@57=8.:?@ACCCDEEECCCEC?;787--,+,.0?ACDCBGIHJEDEHGHFGDDCDEFDFGFIHHJGIJGIFDCCCCCDHFEDDEEFFGEDDDDDEEEGFD>=2-.<?<====GGGCCBAAAACBBBBCDDDCBBCBECDBDDEGHFHFKHFGPJ>>EDCCHFHLIFFEEABBCDGLHJHGOSJGIIFEECBDJKKGDEFFGED@>>>>BDFFEDEEEEHEDCBBBBCEEGIIGNFHFFCDDEDGIFDSNSSSHD@>FRLIECCBCFDCCA?22221777;EHFEFFDIFDBAABAAAACDEHHFDDDA@@@?CLEB@@@AAFCCCCCEDCDCDDDDDCA@ABCHJLJEEEGB@@@??CBDEEHGA???BDKSC@=@CDEDDBABCBCBABABDBA@====>BC@@@@====>BCEEHKCBC4431111:;<=<=776659:<=<;?9/////4DDHBC?===;<==:;155)()))223:=FPJHHKJKQJOKJOSOQOMSLSJLSNLQSNOLOMSNNMSJMOGKHKIKMNLMSSSMPKLPH@@?9<77788877877FKSSRPPILSLONMIJPONMSOSJLSSSBBDDDIPLKSFJBBAA@53333CCCEELSSSSRSLQMSMHLKMSONNNSNSNSLSSIRJKQQMSRONRNLKJSQQSOOHPLHS=9LJIMFDD@DD00/****).11222:=>GNSIJKLMIQHNKJORLNRH.,,,,KOSPNPMKOLPSLNOHISQOSLNHSJKMJNSPSQNLMJGIJOLLOPMKKFA:99:@RSOOOKLLOSQPJSLONOKSISNMNQLLKSSMQKILSOSNIGHIFMJJKLSSNQROISSQOSPPQOPJOPKKSPMJLNMNSKSSSKSOLLNONJMQSSSECEGEPKSSOOOMPIKJKKSSLKOSOQJLSLSSMSKMNSSSOSKJSMNNKSSNLSHJMSOSLMIOJKJIISJSKQQSROMSPSKJSLSQSKISSSSQNSKRLOLJMNSSOJNMKOLSLPOQIOMMSOPSSNOSNPOSKMMSKPSLKSFNRSSKOOKMJSGPSQSSMNSSSSSQLSRQIMLLOMJOLMSFOSSMSSLPSRSQKSSSKIOOOSOLOQRKLSSPPIOSKLSNSSSMSSSKLNLSSINMKSSSIKPISIKIHLJNSSMSNSONLMSLRHKJOKLPJRKQMOQKQRQNLLSLSPKMSPMLLSOLSLSSSOLSLO
@667_45CNXP_3
GGTATTTATTTTTGGCCTAATTCTTCTTCTGATGATCGATTTAACCTCTGATCAAAAAGATATACCTTGGTTATATTTCATCTCTTCAACAAGTTTCGTAATGAGCATAACGGCCCTATTGTTCCGATGGAGAGAAGAACCTATGATTAGCTTTTCAGGAAATTTCCAAACGAACAATTTCAACGAAATCTTTCAATTTCTTATTTTTGTCTTGTTCAACTCTCTGTATTCCTCTATCCGTAGAGTACATTGAATGTACAGAAATGGCTATAACAGAGTTTCTGTTATTCATATTAACAGCTACTCTAGGAGGAATGTTTTTATGTGGTGCTAACGATTTAATAACTATCTTTGTAGCTCCAGAATGTTTCAGTTTATGCTCCTACCTATTATCTGGATATACCAAGAAAGATATACGATCTAATGAGGCTACTATGAAATATTTACTCATGGGTGGGGCAAGCTCTTCTATTCTGGTTTATGGTTTCTACTGGCTATATGGTTCATCCGGGGGAGAGATTAGAGCTCAAGAAATAGTGAATGGTCTTATCAATACACAAATGTATAACTCCCAGGAATTTCAATTGCGCTTATATTCATCACTGTAGGAATTGGGTTCAAGCTTTCCCTAGCCCCTTTTCATCAATGGACTCCTGAGCGTCCTACGAAGGATCTCCCACTCCAGTCGTTGCTTTTCTTTCTGTTACTTCGAAAGTAGCTGCTTTAGCTTTAGCCACTCGAATTTTCGATATTCCTTTTTATTTCTTATCAAATGAATGGCATCTTCTTCTGGAAATCCTAGCTATTCTTTAGCATGATATTCGGGAATCTCATTGCTATTACTCAAACAAGCATGAAACGTATGCTTGCATATTCGTCCATAGGTCAAATCGGATATGTAATTATTGGAATAATTGTTGGAGACTCAAATGGTGGATATGCGAGCATGATAACTTATATGCTGTTCTATATCGCCATGAATCTAGGAACTTTTGCTTGCATTATATTATTTGGTCTACGTACCGGAACTGATAACATTCGAGATTATGCAGGATTATACACAAAAGATCCTTTGGCTCTCTCTAGCTCTATGTCTCTTATCCCTAGGAGGTCTTCCTCCACTAGCAGGTTTTTTTGGAAAACTCTATTTATTCTGGTGTGGATGGCAGGCAGGCCTATATTTCTTGGCTTCAATAGGACTCCTTACGAGCGTTCTTTCTATCTACTATTATCTAAAAATAATCAAGTTATTAATGACTGGACGAAACCAAGAAATAACCCCTCACATGCGAAATTATAGAATATCCCCTTTAAGATCAAACAATTCCATCGAATTGAGTATGATTGTATGTGTGATAGCATATATTATACTAGGAATATCATGCTAAGAATAGCTAGGATTTCCAGAAGAAGATGCCATTCATTTGATAAGAAATAAAAAGGAATATCGAAAATTCGAGTGGCTAAAGCTAAAGCAGCTACTTTCGAAGTAACAGAAAGAAAAGCAACGACTGGAGTGGGAGATCCTTCGTATACGTCAGAGTCCGTTGATGAAAAGGGGCTAGGGAAAGCTTGAACCCAATTCCTACAGTGATGAATATAAGCGCAATTGAAATTCCTGGGAGTTATACATTTGTGTATTGATAAGACCATTCACTATTTCTTGAAGCTCAATCTCTCCCC
+
((('%'(&&)211..//0:IIHHLIHMJFHOKSMSKLEAAABHFJGIJJJJJKEIAINNSSAABHRSB>>>?APNFJGEGHHGIHKHKMQSLKHKIGGJHML0////MKPICBACDE;99444593387<;;BADECHIEDEHLHGIJGNIAAAG20000>>FIG+>99<<@GIFGFHGIIGFG>>>>?IGB>23>@AFEILGF>A?6)'&&&&&&()&%&'+((*,,,,:;=<<<<<E:;9977640/////111401110.D@LIHKLNPOMIHGIIONKOISOOML988889@?@DEGEAEFA=43223;;;AABGBSSOSKSMIQPFQHJGHLFNG@ABFGMSMSSJSPILFBABGC>?CLSHKJSIFCFFIRSSSIJOKNISNSSLOMJIGIIMQJSSMMSGDEEGNSKFGIIHIGSIILLMJMOIJGSGEA<=8;=;:2./34469;;<>==:9744342120156<=>@BCGEIKFHHLNEH((((((?DSIJA@??721000112--1,,))(%$%%'(&&(12797<AAABGLFMNFHLIISMNPHSIJIFNFIN?>>>>A<<;3;CJLMLOHDDCCFJFEFEEHBBA5444449896556=>E>?=?@<9;::;=<8::67@BEFA>/,++,BB>:<==BCJN@@000//4333336<@QKKSSS==<<>GHJKIHKKJHOSMHB=<@AEACGED=>@EABJRIIHIIILJIJIKGSSJJNFOOLAAA@:9:99C=8==>>ILLFGHLKSJSJJONOGGIIJHJIILMSJSRSJNMGKHIJSJHIRSMSKBCCFIHJIIS>12AAHJSNHGB64444?IDF88888GGPKH@??>>>DFGPJHLHJQSNLKFI:::::<SHSEEG-,,,,<DABBBC@@???CBCBDFGFFFIHPIOIHHGGGLGLBA>.+*(((((((*3AECBBDDCEFECDDCFHIFIJHGJJIIKJJECEEDIJJIKGHEAAABCEHMHJDDCDHINPILJFFD@>:::::94322284443422/D@@@>>BCCGHIGGJHIIPIEDDDDDDEG=;==>??=<;<;<;==98CA?8-++);<<?EBA:9++,EGBA@CEDG999889A?89;;<<DEBFB;::77566433211,,,++,,((&&((()(((''**+335=DCEFFIFGFED?KFHDIA@><<@2-,,,,6:9*****@AABBBAEFHGLFC?>?>>AAAGKJGKGGFHGEDE66555FDCELQJJIQILFCFFA>99;@>>>>,,++(()))3549=DFEFHFEE@<98'*.0678;<BCDEHB?>><;?@<;;>;0199:989<E??>>?DDFCCBBBDEEA@@A@7677999;=@ABAA@==<9&%%%%&&)01114:<<<;,+++,,==;<=><<<<:9::?=A:<65679+.-32222?ABCEE>BB?>===>AB@<=;@DDBA@>>>;=>?AHFA/,$#+/8=@??><=ABCDEGGCED:898::?FKIKFFHEEIGLJJNSKJLSKSMHII;;;EECCBJIIJHFHCA>?>CBDDE,*)('+,1,-;==><<>ACCEIJPKINLODPSC<<;;<BEFEEFJILKMHLLSLSNJIGHJGMIHHHGGHINMSLIJGKF==44-(84545:<?ABQ?QOHLFFFGEIG??@LKJMIHGEGIHPMLLJSSQHSKHNL:88:7;32
@668_45CNXP_3
ATGCTAGCTTTTTGGCCTAATTCTTCTTCTGGAAATCCTAGCTATTCTTAGCATGATATTCGGGAATCTCATTGCTATTACTCAAACAAGCATGAAACGTATGCTTGCATATTCGTCCATAGGTCAAATCGGATATGTAATTATTGGAATAATTGTTGGAGACTCAAATGGTGGATATGCGAGCATGATAACTTATATGCTGTTCTATATCGCCATGAATCTAGGAACTTTTGCTTGCATTATATTATTTGGTCTACGTACCGGAACTGATAACATTCGAGATTATGCAGGATTATACACAAAAGATCCTTTTTTGGCTCTCTCTTTAGCTCTATGTCTCTTATCCCTAGGAGGTCTTCCTCCACTAGCAGGTTTTTTTGGAAAACTCTATTTATTCTGGTGTGGATGGCAGGCAGGCCTATATTTCTTGGTTTCAATAGGACTCCTTACGAGCGTTCTTTCTATCTACTATTATCTAAAAATAATCAAGTTATTAATGACTGGACGAAACCAAGAAATAACCCCTCATATGCGAAATTATAGAATATCCCCTTTAAGATCAAACAATTCCATCGAATTGAGTATGATTGTATGTGTGATAGCATCTACTATACTAGGAATATCAATGAACCCGATTATTGCGATTA
+
HLGHHJPHCCCDAAGHJJOOLHIKKMLKOKSLKMQSPGJ>>====ECCD67BBBCNSKJJINLKJQSQSNISRJLJJHSSPHLMIIIKJMSJJIKSOSLGFCDDEGEOLMLLM?>?>?CE)))))SLKKMMSHNJNRJIHJKOSSPMJMSKOSOROKO?A8<:::<=A=JIGHHLHISKJNJLHNJOIIJINJNSMSNRSJSSOOSMSNSRIKNIMJLMSNOPLSSOLSPMI;9:9;IKSKIJIFIKKMSGGGGFSG:;9851124CFAAAAAFEFFCCDEAAA::(((((.....----/;?DFHMLIKCEIGMHLHKHJKJJK@:9:;HOLJKHSPMMSJKSSSB>CDDHSNKLMJGJISJNLI766666++++3566944B>=>76677HA@@?@@DGMNSKSJMPSIMLPJSSSPINJICCB>?IFEIMNLJIGJHIHHSLJSOLKINOSGMGCC?@+>===B?:51))))-6///<DE644,,------68:=@FQM>?>?54445B@AAISSJLSSHGFDGSSJKOJIGKFHHA@A??BDCPNKLELM@<===@A@ACGDEGGGIPIE>>=>>AAABABCEJHCCDIORPSLJJIJOMSMOKMLLMSJJSLMSOQSSNIKKKNPFIGIHJLBA@A?54221
@669_45CNXP_3
ATGCTAGCAACAACTCGAAGTATGGGTCTAGCTTATTGATGAGTTACCGAAAACCTCATTTGAATAAATTTGGAATACATTTTATTTTTTTTATTGACAAGTACTCGTACTCAAAAAAGTTAAAAATTTTTTATTTATATATTTTTTTTGAGTACGCGTTTCTTGGACCTGGTGTATCTTGTCTTTACCATGAATGATTTTCCTTGGTTAACAATAATTGTTGTTTTTCCAATATCTGCTGGTTCATTAATGTTATTTCTCCCGCATAGGGGAAATAAAGTCAATAAATGGTATACTATATGCATTTGCATCTTAGAACTTCTTCTAACGACCTACGCTTTTTGTTATAATTTTAAAATGGACGATCCATTAATTCAACTGTCCGAAGATTATAAATGGATCGATTTTTTTGATTTTTACTGGAGAATGGGAATAGATGGACTTTCTATAGGAACTATTTTACTGACGGGATTTATTACTACTTTAGCCACTTTAGCGGCTTTTCCAGTTATTCGGGATTCCCGATTTTTTCATTTCCTGATGTTAGCAATGTACAGCGGTCGAATAGGATTATTTTCTTCTCGGGATCTTCTACTTTTTTTCATCATGTGGGAATTAGAATTAATTCCCGTTTATCTACTTTTATCCATGTGGGGTGGAAAGAAACGTCTGTATTCGGCTACAAAATTTATTTTGTACACGGCAGGAAGTTCTATTTTTTTATTAATAGGAGTTTTAGGTATAAGTTTATATGGTTCGAACGAACCAACATTAAATTTAGAACTCTTAGCTAATAAATCCTATCCTGTTACACTTGAAATACTATTTTATATTGGATTTCTTATTGCTTTTGCCGTCAAATCACCGATTATACCTTTACATACTTGGTTACCTGACACCCACGGTGAGGCACATTACAGTACCTGTATGCTTCTCGCTGGAATCTTATTAAAAATGGGAGCCTATGGGTTGGTTCGAATCAATATGGAATTATTACCCCACGCTCATTCTATGTTTTCTCCTTGGTTGTTGGTAGTCGGTACAATCCAAATAATTTATGCAGCTTTAACATCTCTCGGTCAACGTAATTTAAAAAAGAGAATAGCCTATTCTTCTGTATCTCATATGGGTTTTATAATTATAGGTATTAGTTCTATAACGGATCCTGGACTTAATGGAGCTATTTTACAAATAATTTCTCATGGATTTATTGGCGCTGCACTTTTTTTCTTGGCAGGAACGAGTTATGATAGAATTAGGCTTGTTTATCTTGATGAAATGGGTGGAATGGCTATCTCCATTCCAAAAATATTTACAATGTTCACTATTTTATCGATGGCTTCCCTTGCATTGCCA
+
GJIHIIPHHLLJNHILIKKGIH>))))334342001=645**)()&(;?ABHHGMIGKLLLLNLINMKHMLHEHGFHILMELKKDCBHJSSSNMG??KJFGIILLHIJIFGFEEILSKIOHEDILLFDJHSSSKPISQGKGEFBFISSSKNKSHS:::::*)***7<ILLNSKKSMIKKJIHQNLMHONJSKMKPJLJHSKOGKKKJSLKNNJJSNMJKMSIMLMSKSSJKKIINSOKOPMSSSKRSOOQSOSOKKOMNRLJMJSQSFIHNHKHIHBDEABA=>==SKBJHGFJGGKKKIJIHIOIPLNSSNJOHJPSHSRHJJLNJIGLHRJSRLLLSQOSLSMQSHKMNMMPJLKSSLNNHFEFJSSKLQSSLJHSOGJILSRJHHSKNSSKGHGEFGGHGGEAA;:;>>@A>JLLKJIJJIIJIHSHLOSOHILIHKHHIMIMOSMEHEGIFKLIEPJJ?>>>?EFEEGQIPOQLIJSHQLKGNJKLIKPIGGECCCEEHGEDC:222))'(+>@JJGFE>C@;DDCGC?BCEIKLILNKKSJSQSMIOOLGHLG@@@>+)))*2666BCBBMJIKH==BBCFFFFMSIJIA?>=HMSIMGHGGKRGFDEBCDE===<;=?A@B45C9;EEEGBAA@BISMMNISKKIIKGFDCEIIJHGKMNJHLJGHODBAAACGEFFHPSLOQSNSQILMOORLSMJIDBIIKKMISSPSPSISSSPSNLPSNSSSKJJSQKJLMNKKSNJSSPLQQMKSSHIEFGIEGIMSSSLSONSOLSSLPPORSKNSSSOSSKNNPSSMKJLSQKSJSSSPOMSOOKSLHKLLGSLSSLQSOJJLGMJQIOID0///0LIMSLKHKHHQMSPSSSOMHPLOIMQGPSIDBC???A@BDOJMMSMSMRJMSNOONKNJLPSSMHJPNKSSSQMJINLLOLKSSMSSJSSMMKSOLMSPSSMMMMOOKNMSOMSLSSSJLSSSMKSSSRSSQMSIKMLQJLSSMOSLSMLOQQNMLMMNOSNPLHHKSC=GFIJIJROOPSOQPJMLSHGIFHLLNOMGHHLPLHOHSPSRJORSIRSSLSOOPSSSONPSMMLSKHFIGEC>=E@>:CIJIMLKLQMONSKRPSRLOOMSMSSPOMSSLJLLLLNNLKKKMLNOSOJQSMKJJIJPNKKLKNJRLSMPQPSLNSKNNSSJNSMKISPPSPJNSLNSHNNSORNOLKNSSOSLNLSSSSNSQRSINISSSPMKEEJLSPMSPJIOKPQPPSSOKKNKSQSSSOKIJSQNSHSLKPQNRLSSSSJSSSLRSKSKQQSSLKMMMJJRJJHSJKIGA@>?BHLILSINOIHIJINNSJHDRLMINQMNBCJ:;MLMHMLJ
@670_45CNXP_3
ATCGAACAACTCGAAGTATGGGTCTAGCTTATTGATACGTTACCGAAAACCTCATTTGAATAAATTTGGAATACATTTTATTTTTTTTATTGACAAGTACTCGTACTCAAAAAAGTTAAAAATTTTTTATTTATATATTTTTTTTGAGTACGCGTTTCTTTGGACCTGGTGTATCTTGTCTTTACCACGAATGATTTTCCTTGGTTAACAATAATTGTTGTTTTTCCAATATCTGCTGGTTCATTAATGTTATTTCTCCGCATAGGGGAAATAAAGTCAATAAATGGTATACTATATGCATTTGCATCTTAGAACTTCTTCTAACGACCTACGCTTTTTGTTATAATTTTAAAATGGACGATCCATTAATTCAACTGTCCGAAGATTATAAATGGATCGATTTTTTTGATTTTTACTGGAGAATGGGAATAGATGGACTTTCTATAGGAACTATTTTACTGACGGGATTTATTACTACTTTAGCCACTTTAGCGGCTTTTTCCAGTTACTCGGGATTCCCGATTTTTTCATTTCCTGATGTTAGCAATGTACAGCGGTCAAATAGGATTATTTTCTTCTCGGGATCTTCTACTTTTTTTCTCATCATGTGGGAATTAGAATTAATTCCCCATTTTATGTATTTTTATCCATGTGGGGTGGAAAGAAACGTCTGTATTCGGCTACAAAATTTATTTTGTACACGGCAGGAAGTTCTATTTTTTTATTAATAGGAGTTTTAGGTATAAGTTTATATGGTTCGAACGAACCAACATTAAATTTAGAACTCTTAGCTAATAAATCCTATCCTGTTACACTTGAAATACTATTTTATATTGGATTTATTACCTGCTTTTGCCGTCAAATTACCGATTATACCTTTACATACTTGGTTACCTGACACCCACGGTGAGGCACATTACAGTACCTGTATGCTTCTCGCTGGAATCTTATTAAAAATGGGAGCCTATGGGTTGGTTCGAATCAATATGGAATTATTACCCCACGCTCATTCTATGTTTTCTCCTTGGTTGTTGGTAGTCGGTACAATCCAAATAATTTATGCAGCTTTAACATCTCTCGGTCAACGTAATTTAAAAAAGAGAATAGCCTATTCTTCTGTATCTCATATGGGTTTTATAATTATAGGTATTAGTTCTATAACGGATCCTGGACTTAATGGAGCTATTTTACAAATAATTTCTCATGGATTTATTGGCGCTGCACTTTTTTTCTTGGCAGGAACGAGTTATGATAGAATTAGGCTTGTTTATCTTGATGAAATGGGTGGAATGGCTATCTCCATTCCAAAAATATTTACAATGTTCACTATTTTATCGATGGCTTCCCTTGCATTGCCA
+
LSLSSIKKILSJSIKJLJNKSMLNSIED=:::IIJSLLMSIDISSNNNJOSSKGIKJSLSQKOKLLKMKHLJLNJHJLKJJDNOSSJHDCD?>99:;LJIIJLKONNKEHHKSOMGF9:SIMIGDISSPLIOSMPSJJGIESSSN@;:::=431113./4859GIKSJIOOSKLONLMHSKKMSLSQMGMSMJRLLMSSSSSKKSJPQMLLSNLLQJJLNSKMMHIICBCAD@??;:555?@EEHIQNSKSKSFFBD?D))HJDJHJHIILIHSHGGGKJJILJAPSGIJKKSHPISJMSSKSOSPSJJIHFJLHIPMKLMLSKRJLIQKMSJLLSISOPSSSSJSSNSLLSSMJKKIGGFGIJLRNIHIJIHIFGFHHMGGGIKJLKLPOLSHIGIFGJDDCDFFSKED>PKKLKIHIHIHIJMKJGLHIPHIHJJIGKGGMOIJSNLKHIGOHSMKLDHGCBBAACIOKIPJMNJAE>4-.ABEMFGJGIFDCBDDEE<CE>>INKFGECBABBDEGIHEFAJSSSNGHFIJIGGKHGGHHFDEDEGKIDEBCBCDEFGGKHFFFBDCCBIGFGE>>?==>>BDEIGJEEBE:GKOD?2**+DDEEE?@::<88++))))+99944486899@:>880****??CEJEDIKJONSLEFDFHDGJMSSQQPSJLKLLSKNPSPMLSSJNSHJJHGHGFGILB:732,,,-....001FGKJSGNIGMOLIHIHJHFLQOKKJSKHMNSMSLKSKLLSLMNNH=<<==HJSISNOSSIOSPHGKHNFGG?>?@SKPNKMLOLJIKRSSLPPMMKJLSKSOKRNHHONJRJILGCG222110(((((((()*88JDINLSGMSJSNLMMISKLSMPJPSSRMMLIOLNOSONSKSHSNKMHKHGJSJJHHQJLSSSA@@??9:99::H;;;;<SPJJLJJIMGIMJSOKJKSJMKRSSRSKRRQSSOMNSMQSSLKSROISLSKKQSSOJSMSSMISKNSSSMIPKSSJSLSHLKKSONONOMSSKPOSOJQQKSNKNKSPJHJOLLSOKFJSSSSSNJIQSLLKKSLLSOPQOI??===HLJOPMPRSMMNPSHEHSOSSJIIHILNSKSLJLQKOPIPPQKSSQMSNSRLONMMQOSMLIOSKMSOPMNSKQLROSQMNNINSPJSOSOSILJSQSSSNMMSKSQNSSNSSLMONKNLOSSOLSPMLPSOSNMKSSSLSSLNSKLILSSSKKSCDSINOPNSLIJKLNJOSSKJOMKKKSNOLLLNLQNNEFFDHNOMSLPROLSRFSJIHI<;;<<LKNLJSNNLJOISSLJDDBCFMGKKLKKJKJIKMKSGQJHJKSNSLIQJQSLSHNJKLHJ
@671_45CNXP_3
AATCGCAATAATCGGGTTCATTGATATTCCTAGTATAGTAGATGCTATCACACATACAATCATACTCAATTCGATGGAATTGTTTGATCTTGAAAGGGGATATTCTATAATTTCGGGCAGTCTGTGTGAGGGGTTATTTGTTCGTTTTCGTCCAGTCATTAATAACTTGATTATTTTTAGATAATAGTAGATAGAAAGAACGCTCGTAAGAAGTCCTATTGAAACCAAGAATATAGGCCTGCCTGCCATCCACACCAGAATAAATAAAGTTTTTCCAAAAAAACCTGCTAGTGGGAGGAAGACCTCCTAGGGATAGGAGCATAGAGCTAAAGAGAGAGCCAAAAAAGGATCTTTTGTGTATAATCCTGCATAATCTCGAATGTTATCAGTTCCGGTACGTAGACCAAATAATATAATGCAAGCAAAAGTTCCTAGATTCATGGCGATATAGAACAGCATATAAGTTATCATGCTCGCATATCCACCATTTGAGTCTCCAACAATTATTCCAATAATTACATATCCGATTTGACCTATGGACGAATATGCAAGCATACGTTTCATGCTTGTTTGAGTAATAGCAATGAGATTCCCGAATATCATGCTAAGAATAGCTAGGATTTCCAGAAGAAGATGCCGTTCATTTGATAAGAAATAAAAAGGAATATCGAAAATTCGAGTGGCTAAAGCTAAAGCAGCTACTTTCGAAGTAACAGAAAGAAAAGCAACGACTGGAGTGGGAGAGTCAGAGTCGAAAGAGATTCCTCACTTCTTTCTCTCATTCAAAACCGTGCATGAGACTTTCATCTCGCACGGCTCCTAAGTGATAAAAGTAAAGAAGAACTCATCTTCTTTTCTTTTTTGATTACTTTCCTCGCGTATGTCTGTCTAAGATTCGAATCCTTTCTATTTCTAAAACAAATTGCTTCTAATCCTAACTTTTCGAGGAATCCTTCATCAGTGGTTGTGAATGACTGATTTTTCTCAATCTAGGACCTTAATCATAGGAGCACGTACAAAAGGTGGAAAAATCAGTCATTCACAACCACTGATGAAGGATTCCTCGAAAAGTTAAGGATTAGTAATCCGTTTTAGAAATAAAAAGATTTCGATCTTATACATACGCGAGGAAAGTAACGAAAGAAGATGAGTTCTTCTTTACTTTATCACTTAGGAGCCGTGCGAGATGAAAGTCTCATGCACGGTTTTGAATGAGAGAAAGAAGTGAGGAATCCTCTTTTCGACTGCTGCGACTCTCCCACTCCAGTCGTTGCTTTCTTTCTGTTACTTCGAAAGTAGCTGCTTTAGCTTTCGCCACTCGAATTTTCGATATTCCTTTTTATTTCTTATCAAATGAATGGCATCGTATTTTATTTCTGGAAATCCTAGCTATTTCTTAGCATGATATTCGGGAATCTCATTGCTATTACTCAAACAAGCATGAAACCTATGCTTGCATATTCGTCCATCCGTCAATCGGATATGTAATTATTGGAATAATTGTTGGAGACTCAAATGGTGGATATAGAGCATGATAACTTATATGCTGTTCTATATCGCCATGAATCTAGGAACTTTTGCTTGCATTATATTATTTGGTCTACGTACCGGAACTGATAACATTCGAGATTATGCAGGATTATACACAAAAGATCCTTTTTTGGCTCTCTCTTTAGCTCTCTGTCTCTTATCCCTAGGAGGTCTTCCTCCACTAGCGGTTTTTTTGAAAACTCTATTTATTCTGGTGTGGATGGCAGGCAGGCCTATATTTCTTGGTTTCAATTAAACTACTACGAGCGTTCTTTCTATCTACTATTATCTAAAAATAATCAAGTTATTAATCAACTCAGACAACCGAATAACCCCTCACATGCGAAATTATAGAATATATCCCCTTTAAGATCAAACAATTCCATCGAATTGCATATGATTGTATGTGTGATAGCATCTACTATACTAGGAATATAGATCAACCCGATTATTGCGATTA
+
>==>?IIGGFJOC65557?ABCDGGKGJHII@@?@ADDDCCDFHIHLSJGHGE;;;:+++)))))+A?AAB3222(((FGLEHDIDCC@@40//0/;QSSJGGD8765455880.)'''''&&&&'-,00279AGCCCA)))))56AE56667GDDCFFHIGSSJNQKMOPGLSGSMH::::HFG=9::5553114;56EB222102/--*))()+*+''''/9795132,)*1/00113>=<<;=@A@;C00KJKC?AAA<=>;<1/-.25591(''(/GSSMIFGGE3331200266678-../66/++**,('''(,,-+****320/-2/.**&&&()++MMKJGKCCCJHBKA?@SKPOIGDFEDLNPSJLSMOSSSKSSI=;;;<AA77@?@;;:3310...7KGIOPMJJLS@>===@>=3111267=>DEFOOOJJILKHF=65552556==?A<;;=9;==>=<<><;<<:<<@=>FDDDK4443489@AMGCCBB3,,,-.FFMJIHDDEFEHLSDDCDD>APSISO@@@@FEFFFJGELDEDDSECBCDC100000ECADFBDHGGNJHHOIHLJIQGEF:8867AABH766666IHLIIGFJNH>>>EHKD9:66>@852--***/***('())+-7::999<<?=>?QOQKNONMHFHEABCCBLKQRROGOKOSHJO666GSKHLHB?@@@<:9999533....74;8652CBMGILLSJLJSS;;;;BA<<2/.-,-,(%&&'.+'((''''),./,,/.-00669;=BAABDBILGIE>>22221266++>?CDBDEGDFEEEFEEEDFCEHDMGHEG;997<81./0355569=::@85-268=<<89:;====>;<>63322688<,+(('&$%'&&''''((*6668676954*)'&&()++++2-*))),445>?6+++@>DG<0-.->??<<<;789>DFHMKSQOJKSMHFGGE>>555;:45-**+**%%&-..64&%$#####%)()('&&%$$$&())*&&&&'/..*)***-44212.//+++,))*)**++..../-)**++:>==<>FFDEDB;;7878523333,+))),(&&&(+)'((((()+.42259;;9877888;;;:82+)%$$$&+4655511111117567<78>?825<;<;;6689:<<<=754557:1233369999:>BBE??>BC?4443,,,,488><?=<<<?@?;:;?872'&&52''''()'&%$$$%++**(&*-*)&&''%&&''&'((---,2200)())*.0111754455555.,--..-'())+13436779@CB;:9;<@>=99BEG?===<?B==8../4366669953-%$$#$%%%%%%%(***,-0---,./11034019756778BABA@=99987:761.--+)***+4452////./.+**''(*.,,,,-4640/,,,,,//01124)(&&&(*&'5556>????@BDEGFCAAA??>=<>==;::76542235577789:<;;.,++,*++,/2444/+*)&$$$'',((*.12200001,,013565565555582////2@@ABCEBA??@A<<<;<<822461,,/56876666754432321110/+++,+,,,//*((()558?>><=<<??93.,,,()'))/1.*,23.-((()**,010//0022223788654)*1.-,-0//0....112442)))1131124552299::;;<=@BDDBCBCHIEGGFA>??==885379(((),-00,)'&'&(&$$$$%))+-,,**541333..-,,)'''((*)+,>EDCFEDBABABBAA><<+*)))%$$$$&'&&%$$$%,,++((*)))*()))+,---,+*+*(''((%&'*+1-(/289889<=<<<;89:9977788A@000005----*,,,-322233579:>?;:5410000266666+&&%$%&&'-+0112222114557
@672_45CNXP_3
TAATCGCAATAATCGGGTTCATTGATATTCCTAGTATAGTAGATGCTATCACACATACAATCATACTCAATTCGATGGAATTGTTTGATCTAAAGGGGATATTCTATAATTTCGCATGTGAGGGGTTATTTCTTGGTTTCGTCCAGTCATTAATAACTTGATTATTTTTAGATAATAGTAGATAGAAAGAACGCTCGTAAGGAGTCCTATTGAAACCAAGAAATATAGGCCTGCCTGCCATCCACACCAGAATAAATAGAGTTTTCCAAAAAAACCTGCTAGTGGAGGAAGACCTCCTAGGGATAAGAGACATAGAGCTAAAGAGAGAGCCAAAAAAGGATCTTTTGTGTATAATCCTGCATAATCTCGAATGTTATCAGTTCCGGTACGTAGACCAAATAATATAATGCAAGCAAAAGTTCCTAGATTCATGGCGATATAGAACAGCATATAAGTTATCATGCTCGCATATCCACCATTTGAGTCTCCAACAATTATTCCAATAATTACATATCCGATTTGACCTATGGACGAATATGCAAGCATACGTTTCATGCTTGTTTGAGTAATAGCAATGAGATTCCCGAATATCATGCTAAGAATAGCTAGGATTTCCAGAAGAAGATGCCATTCATTTGATAAGAAATAAAAAGGAATATCGAAAATTCGAGTGGCTAAAGCTAAAGCAGCTACTTTCGAAGTAACAGAAAGAAAAGCAACGACTGGAGTGGGAGATCCTTCGTATACGTCAGGAGTCCATTGATGAAAAGGGGCTAGGGAAAGCTTGAACCCAATTCCTACAGTGATGAATATAAGCGCAATTGAAATTCCTGGGGAGTTATACATTTGTGTATTGATAAGACCATTCACTATTTCTTGAAGCTCAATCTCTCCCCCGGATGAACCATATAGCCAAGAGAAACCATAAACCAGAATAGAAGAGCTTGCCCCACCCCATGAGTAAATATTTCATAGTAGCCTCATTAGATCGTATATCTTTCTTGGTATATCCAGATAATAGGTAGGAGCATAAACTGAAACATTCTAGAGCTACAAAGATAGTTATTAAATCGTTAGCACCACATAAAAACATTCCTCCTAGAGTAGCTGTTAATATGAATAACAGAAACTCTGTTATAGCCATTTCTGTACATTCAATGTACTCTACGGATAGAGGAATACAGAGAGTTGAACATAGTAAAATAAGAAATTGAAAGATTTCGTTGAAATTGTTCGTTTGGAAATTTCCTGAAAAGCTAATAATGATATCTCTACATAGAGACAATCGGTATGCTCATTACGAAACTTGTTGAAGAGATGAAATATAACCAAGGTATATCTTTTTGATCAGAGGTTAAATCGATCATCAGAAGAAGAATTAGG
+
0''(FJEJIMJNKIHHHJJSLRPKSSSLLRRILGKJDEDDJSKNJISJIQPKKFHHIJONSJJOHGDFEEIKJJISJOKLJOMSSLRLSLH5449<LLKSISSNQKJKMNKSMKHOHISSHHJMMILISSOSSSLJSPSKKHLKFEFFGJNNKKSMHFEEEKJMMISHJIIHSRHSMQQLSHIGGGFGIONKMMIILHINLPSNJHPLINLGCGHHHKHCPIKSSSOIQJNSOSSLRS?=;;:23IGHHGKOJOSLJKHSJJKSNLK99INHSSSNJSRHJNOJKLKMJOJKNISJMJPLPJLKHJ>MSMLPSHEDCDB0000/,)((,,,,-04SSSIMSIKOSMSNKJKOMSMSKOMNPSLSJPLQSLLPNSSMK??>?>JIPKLNNNOJILIMIKMPONPPKONMNQSHEFFFNJOSOPJPFJFLLLKSSNIJKSJJLJJKMKILNSONOKRKSPSKNSNSHNLKMIPSSSSSKNKMSMLKKSSNRMMNMKSGPOSLNIIIJLLIMJJLSKNQKIJIKSSMKRLSIGKHDFGGIJJIKHMNPJJLIIKIMISIIOLIPOLMQNMKSSJKOJLMNOSIGNGJC86;;;MJFFGGHGFFHKPLLIJIHPFJHH=SBBHKHLHIGIGHQKIJIQORLKIGKIEKSROHQEKPLEOQOHGB@AEKIKIJMMPIJHISLSKSSOISJSSNSSPLIHSKKJKRMPKNSNIJILIJSSLPPLQIINKOKMSLJSSNSPJOQSJSSHJKHKGIGIJSSNJSGF@AKLISINQSLSSSSMSEMIFCIMJLSIGFILMSJSSSLNKMSMOMMSJHIILMKJKQLPHHIHKLSRKNLMJNGHHJKKHMMRMHOHROSMOOSSLOSJLSJIPILIMQNLLKSOSKPSSJSJJJSKKQJRSSIPFGFESOKISGNKPSMIIGINIPNPQNKMSSRNMLNLLJPIMJIMSRMMLOLJMSLSLKPCS-+KCEFGILOLNSJMKLLGIGILLKJJGKJIHHKMJSOJKLNKSNJSSLLJLSMLOKLHMJRLSNLQKSSJLNLMJJJJNLGHJKLPMLEDIONJQMISIJNMLKKQSNSPRORMKGKFJNHJOJJMLOMHOSOKSJKRPMPNJKIKIIGHHKNMSMHONNSSHMGLNJISKJLQKOKJJFDFFEPNIIINMSKLNSIKSKGMJMKJJSLLNKLIKIGJRMKSJSLSLLLPMJHMPJOIGHIGGGHIIJLLOMIMRHIHIHGFHL<<<<=JKKJMLIHKMGPKJONGKKHIQJSJHLJLHB?3))(&&&$#""###$%%'()&%$$$$$$&%%%$$##&'((*-/EFFGFNLKJKNJJSIKIHLGJHMNLGJIIJSSMKFDDEEHGHLIMD???PKMJHOHHHGGJEEDDDGGJEGHIJMJEGFDB:/
@673_45CNXP_3
GGCAATGCAAGGGAAGCCGGATCGCCATTCGTTATCATGAAGATAACCCGCCCGCGCTGGCGGTGAGAATGCAGGAGATGTTTGGTGAGGCCACCAATCCGACGATCGCCCAGGGGCGCGTGCCGCTGGTGCTGGAGTTTGTCCCTGCCCAAAGGCCATTACAAATCACACGAGATTTGAGCGCCTTCTGGAAAGGAGCGTACCGTGAGGTGCAAAAAGAGATGAAAGGGCGTTATCCCAAACATGTCTGGCCGGACGACCCGGCAAACACTGCACCGACGCGACGGACGAAAAAGTATTCGTAAGGTTGGTTTTCTCCCTCTCCCCCTGTGGGAGAGGGCCGGGGTGAGGGCATCAGCGCGCACGTTCACCCTCACCCTAACCCTCTCCCTCAAGGGAGAGGGGACCGATCGAGCACAAATTTTGAGAGATATCTTCTTCTGTCTTGTAACAGAAGAACAGAAAATCGGGCTTTTGCGCCTGAATATTGCGGAGAAAAAGCATGGCCGGGAATGACCGCGAGCCAATTGGACGCAAAGGGAAACCGACGCGTCCGGTCAAACAAAAGGTAAGCCGTCGTCGTTACGAAGATGACGATGATTACGACGATTATGATGACTATGAGGATGAAGAACCGATGCCGCGCAAAGGTAAGGGCAAAGGCAAAGGGCGTAAGCCTCGTGGCAAACGCGGCTGGCTATGGCTACTGCTAAAACTGGCTATCGTTTTTGCCGTGCTGATCGCCATTTACGGCGTTTATCTCGATCAAAAAATTCGTAGCCGTATTGATGGCAAGGTCTGGCAACTGCCTGCGGCAGTTTATGGCCGAATGGTCAATCTTGAGCCAGACATGACCATCAGCAAGAACGAGATGGTGAAGCTGCTGGAGGCGACCCAGTATCGTCAGGTGTCGAAAATGACCCGTCCTGGCGAATTTACCGTGCAGGCTAACAGCATTGAGATGATCCGCCGTCCGTTTGATTTCCCGGACAGCAAAGAAGGGCAGGTGCGTGCGCGTTTGACCTTTGATGGCGATCATCTGGCGACCATCGTCAATATGGAGAACAACCGTCAGTTCGGCTTCTTCCGTCTTGATCCGCGCCTGATCACCATGATCTCCTCGCCAAACGGTGAACAACGTCTGTTTGTGCCGCGCAGTGGTTTCCCTGATTTGCTGGTGGATACTTTGCTGGCGACAGAAGACCGTCATTTTTACGAGCATGACGGCATCAGCCTCTACTCCATCGGACGTGCGGTGCTGGCAAACCTGACCGCAGGTCGCACGGTGCAGGGTGCGAGTACGCTGACGCAACAGCTGGTGAAAAACCTGTTCCTCTCCAGCGAGCGCTCTTACTGGCGTAAAGCGAACGAAGCCTATATGGCGTTGATCATGGATGCGCGTTACAGCAAAGATCGCATTCTTGAGCTGTATATGAATGAGGTGTATCTCGGTCAGAGCGGCGACAACGAAATTCGTGGCTTCCCTTTTGTTTGACCGGACGCGTCGGTTTCCCTTTGCGTCCAAT
+
6@ACCCBBJSIMKLLGI:,,DEFHKGGLLSILIINKKJKKOLIIGIGIQJSKKKOMSLSMSPHGA@??DMJKKHLHJHHHILIJHHIINKILJNSQSOGOGKE;;;97777799;;NKJJKILJHGPHMGFME2,**)('&&)+++=DDHFOHGGPJMKKJPJHIHIGEGFGKILJPPMMKLNHKRSOSMNQSMNGRNKSMMOLLMJLMHIHOJF>>LHCDHHIHEQKKMFIE?===EHKHKFFIKIIHGHIKLOMS877788A@?ADD=<<::<????EEKIKSIEHH:8<9APONGIJHHGGFGJGHHLQOSKJJMID7HE:<-++,ACDHLQOKHHHIGAFIIMMOIMHNLSGFIGFFFGEKHIIILHHKHI?>:=1IGFMLHINJHKFMHNHKHKMSGMPMLMCEFJB11112====AGLKHHHGJFSHJHJKLLOSKNSKNJHGFHGHIHIHGIFGIIHIQSJLJGIEKISIJJSGGHJJHHJKHGIMGGHGFIQSPIJHGGKHJIHLLHHFEGEGGEFGGIGGIIIIEDDDDHJNIONLHGJF=<<<<DEGSJMG>NJKHGJHHDDDBCCCCEFFIIHGIDEBBBBAEAAABBHHFFCBCA@BBBDFEDGEFDBCCNMLPLLNMMMSPLLLLRKMKLSLLPSPSOSLJLINSNQSLPSMRPSSPSLJIIMJMJRPKQPKKPPMLSMRSKKISNHSISSSLMMMMSLNSSPSMSLMPKKMKJKSSSMLSSNNPOLNLMNIKSSKSSQSLNJLJKMSIMKQMJIJSPSMNMSRJSKIPINMNOKMSNNSLIKKQOOSSSSMSMPSOQSLSLOOKLJMSSOOQMSSMNSPRNNNSLKNSSJISIJOMSSNLKLRIPNLQMJSLOJLLMSPSNSMQSJSSNLMIILKLSKLPQQSSJQPPMSMMNQLISF76666FIIFKIHSOKROKSPPMSSSSNSOJNLSSSOSJKOMQSMSSLKKJPKSPNOSSJSMMPFIFFEHSSHKKJEIMMMLKJSHHJIDFNIEEDDENKLHPHFRHLQLLPIFHOFGIKMKOMMOOSLMPJSQJLMLJLPSKNOJPOIJQRSSRNMOLLSKJKLSSKOSPQNSMRSIJLJSMSSJNSLKLKLLNKLSHOJQNSPPSLQSPSLNPNJSONJMNSSNSSSNOKNKSSQSNJPIOIKOJLIISJSJSNPOSNNSPMNRQSNSPSSO@MJKLLNKMPLMOKOKOLHHJMFHGSDSSKJDEDEGSNOHJLKKLFEEEEQ@>===EGFIPNSSSKNRORLSJSQSNNPOMLSROKSJLSIPSSLKLMMMSSORKSSQPOLNMQKJJMLMLIOOLQKLLSSQNQSSKLISOSSSLRSLKMSNMRSSSSSJSSKJLORPLMSRLLPMMONKIGJIIIIJRNNMLNKRSQLLSSSSPMORSSLSLRPOJILKKIKSQOPSIPLMMKMSLOJMGKGLGEEHFFGFJFOJIOMIKNOLOSMKOSMSQRJKMIKGHIJHESSSRPROSKMPSOSRNSSFBAN?9;LKNLOJHIHFJSIKSNMLNEKF=JPJLLFEB
@674_45CNXP_3
AATACGCAATAATCCAATTGATATTCCTAGTATAGTAGATGCTATCACACATACAATCATGCGATACGATAGAATGTTTGATCTTAAAGGGGATATTCTATAATTTCGCATGTGAGGGGTTATTTCTTGGTTTCGTCCAGTCATTAATAACTTGATTATTTTTAGATAATAGTAGATAGAAAGAACGCTCGTAAGGAGTCCTATTGAAGACACAGAATATAGGCCTGCCTGCCATCCACACCAGAATAAATAGAGTTTTCCAAAAAAACCTGCTAGTGGAGGAAGACCTCCTAGGGATAAGAGACATAGAGCTAAAGAGAGAGCCAAAAAGGATCTTTTGTGTATAATCCTGCATAATCTCGAATGTTATCAGTTCATCATGACCAAATAATATAATGCAAGCAAAAGTTCCTAGATTCATGGCGATATAGAACAGCATATAAGTTATCATGCTCGTATCCCACGATTTGAGTCTCCAACGATTCTTCCAATAATTACATATCCGATTTGACCTATGGACGAATATGCAAGCATACGTTTCATGCTTGTTTGAGTAATAGCAATGAGATTCCCGAATATCATGCTAAGAATAGCTGCGGTTTCCAGAATTAGGCCAAAAAGCTAGCAT
+
./0(''''()46:3'%$$$%**++.,,-///33..*******1/.+&%%&&'&&&**)),&&%$%'(*))&&%%'&''**,,,--()+.=CDDDCGIBB@;;<<EIEFDFFJMIFD@CCDEDEHJHIL=<===DCECCDBBBBLGLLKECDDEIFNRKH;A:<<=<?BDNEDFDCC<<=ABB??><****&&&&(,-/(((()((()/.*)('&&'))(,,//46E;9::987..3447<;83289;99:::;<:777:.---033?>;74464778BCDEDEDFECCBCCB877778;<8;:;;CB@77777?;=;BA@87666;96889?@B@@BCEBIHIGKNHLLJIGGFJFHHHND@???@CB?>&&%%%$$$$%&&''(1158IHMIMIHMFBD333333IJSDAAB@;:9:944211.....)())))7@@@AECBBAC@?===:98,)''(+4.*,'&&&'000100/00/0''''(++''(17CFIFDE++++,A<<<<=BBCDCBA5221/////655678ABBCEBAABCFFIFGFEEEE99999?@?CDCCD.,,,,,***&(((+//-/-*****443334511/.***)/.-,),,,0557995=>?;@---.:
@675_45CNXP_3
AATCGCAATAATCGGGTTCATTGATATTCCTAGTATAGTAGATGCTATCACACATACAATCATACTCAATTCGATGGAATTGTTTGATCTTAAAGGGGATATTCTATAATTTCGCATGTGAGGGGTTATTTCTTGGTTTCGTCCAGTCATTAATAACTTGATTATTTTTAGATAATAGTAGATAGAAAGAACGCTCGTAAGGAGTCCTATTGAAACCAAGAAATATAGGCCTGCCTGCCATCCACACCAGAATAAATAGAGTTTTCCAAAAAAACCTGCTAGTGGAGGAAGACCTCCTAGGGATAAGAGACATAGAGCTAAAGAGAAAGCACCAAAAAAGGATCTTTTGTGTATAATCCTGCATAATCTCGAATGTTATCAGTTCCGGTACGTAGACCAAATAATATAATGCAAGCAAAAGTTCCTAGATTCATGGCGATATAGAACAGCATATAAGTTATCATGCTCGCATATCCACCATTTGAGTCTCCAACAATTATTCCAATAATTACATATCCGATTTGACCTATGGACGAATATGCAAGCATACGTTTCATGCTTGTTTGAGTAATAGCAATGAGATTCCCGAATATCATTGCTATTACTGCGACATTAAACGTATGCTTGCATATTAGTCCATATCGGATATGTAATTATTGGAATAATTGTTGGAGACTCAAATGGTGGATATGCGAGCATGATAACTTATATGCTGTTCTATATCGCCATCAATCTAGGAACTTTTGCTTGCATTATATTATTTGGTCTACGTACCGGAAATTGATAACATTCGAGATTATGCAGTTATGCACGACTTTTTGGCTCTCTCTTTAGCTCTATGTCTCTTATCCTAGGAGGTCTTCCTCCACTGATTTTTGGAAAACTCTATTTATTCTGGTGTGGATGGCAGGCAGGCCTATATTTCTTGGTTTCAATAAGGACTCCTTACGTATTTATAAAAATAATCAAGTTATTAATGACTGGACGAAACCAAGGTTCACATGCGAAATTATGGAATTATCCCCTTTAAGATCGAACAATTCCATCGATTGTATGTGTGATAGCATCTACTATACTAGATGAACGATATTGCGATTA
+
INSMNNHKIIJLLSNSMSPKSMNMSSSSSSPNGKHD4100ABA@ABJJMPKGGKMSSIPNNPISNSKKORSKSMIKNSSMSSSNKOJMEE4///BGKJOSKSKMLRSSJMNKOPSJJMSKSILLQSSQMONSKSA@@AAJSSIOLSJKOIOLKSRJRSMKKNNKQKSSKINSLMISKLMSRRMFILLMMPRQMSLKGDFKKSLKNMMSSKSOLSOLSSJLSSMQNSOIJSSSSSSSKSOKPLSLKMPLSKKRKOSSLSSPJJHOM<<5334@SKIJSSPL>>==<<AAAANMNSKGFIHNS><<;;=;:::<=HEFFHKFB?<7422-)*(''%%()KKHHLSJSOJMQHGHHRLJLNHHHHKOONORSSOLINLNSKS<:::;BCCDHKQMSJJKMSKKSKNMSSJMQNSMSLIMLSLOSQLNMNJSIJIPNSROMLSSKLPMKSMOONSMSSSSPSSKSSHMKSIJMQPNLPMQLJOKOSSNMLQJJKNPQSLKLRLSKNIKKPHHLJQSLSHEHKIGJFIKRSNSLMHIHGFFEGHMLSPIOHMLKHLLJPPLLIJJJLLONHJLJIQLHKJJKKJDECABACDBBHFEEEDBA>>><=82-+(&%%$%%&%%&&36679==>==::543'''''''&%%&))*+.24788<>?@>>>==?54676-+++,011222?@BC@@EEDFCBA<====C@?@?@AADFDDDCDEFGFEDCCBB<>;653)&&&&''((5745773++**+3433**11577;?8======981..,+***&'&''2233440///*(((++++*()((()(($###$&012644<=;:522115661+2100..,//,.11.--.0231112,+,+*'&'&&'''()())*+-//--..00/136779<>ADBA>=<667001///09>?@AAA?@GCCCCDA55540/./32110110*%%%')'(''''&&''(2577;;<<>BBBBB?>;;;:3240*)(('&%%%%'()*0000000.-'&&&&'%$$%&&&(('(''%%%&))*-...00010/**++,5689887732211110531/.,*&%$$$%%$##$$%%''(++,,
@676_45CNXP_3
AATCGCAATAATCGGGTTCATTTTGTTCGGCACCTGCGCCAAAAAGGGCGAACTGGGTATCGTGACCTGCGGAAATCACCGGTATGCCAACGGGTAAGCCGAGCATTGCTGCGGCGCTGTTCTGTAGCGTACCAATCTGTTCACCCGCTTCCACCAGACGAGGGAAGAGTCGGTGTGGAATACCGGTGGCTTGTAAAATTTGCGGACTGAAATCGCGTTGCTGGATATCCAGCATCTGGCTGGTTCCGGCCATCGTGATATCAGAAGAAAATTCCACCAAA
+
65555CBBBBESSILHMJMLSQKSMSNLGEGFGIIKMHPJIJHJSQLLHABBBBKRIHJLHJHHGJSJISMLNSMRQKRKNJEFBBACCIHHIIJHKGIKHHIHGILKLIJNJKJKSOLLJNKSLNJKJLHLKJLKQQSKLHGJIGHHKMMNJILHSKSHIILRKMMIGHEGGDDEDDFEEEGGFDEFEEEEFFEGIFHSONG@@?>>@AABCCAAA@@BDEHDDCDCGHHHHJGFFGKIJJHHLHDDEEEFJDCBCBCDEDB>:80,)///0//..,)('
@677_45CNXP_3
AATCGCAATAATCGGGTTCATGCTAAGATAGAGCCTTGTCCCCCGCAGGATTGATATGGGGTGTTTCGATTTCAGATTACCGATGATTCACGACGCTTATGACGAAGAAAAAAGCACATAAACCTGGTTCAGCGACCATCGCGCTTAACAAGCGCGCCCGTCACGAATACTTTATCGAAGAAGAATTAGGCCAAAA
+
@@ANLILKKIJSHJKIKIFHHIHIDCEHHMLSSHMSJSRKDFKJJQHLMNSN>==::999;<GGAG+BBCDC>FGGJSJKJJOLNSSSKSSMOKKKKMIHHGIDFFFGHMSSRLSKJOKMLMSNJHHMNSLSLEGGGKMMKPLHKMKOKHJGLSKHFDAAGHJKHLKIHIHMLKSJF=;=?;<BFGFA>6/,*(&'
@678_45CNXP_3
AATCGCAATAATCGGGTTCATTTCATCAGCCAAAAACAACAGACACCTACCTCTCTGCTTTCATGGCAACATATATATACGCATTAGATCCAATCAGAAGAAGAATTAGGCCA
+
EEGMOLLSSMQSJJPNKSSRSPMNSMEEDDDOOLSPMMKSSNSSJPSOMLNPNPPMPSINSOMMKNSMSKKSKSIHMNHHGIFFHHGEFFGGFHKJSJPMISMCA@?5443,(
@679_45CNXP_3
AATCGCAATAATCGGGTTCATGCTAAGATAGAGCCTTGTCCCCCGCAGGATTGATATGGGGTGTTTTCGATTTCAGATTACCGATGATTCACGACGCTTATGACGAAGAAAAAAGCACATAAACCTGGTTCAGCGACCATCGCGCTTAACAAGCGCGCCCGTCACGAATACTTTATCGAAGAAGAATTAGGCA
+
;<=SLJLLMMPP?><>>EHFGGDIKJRMINGJINKLSOLOMJKMKRISSNOSOMKQSLIOSHRIKSHDFHGFS:SLSSS>>LJMKKQSLKSPMLIHIHHHPIIJHILJMSSPSSPSEDDDDINLMKGHHHKKOSJLNJKPLML>>===FEDDDEFIFFJNGKGGHFGFFHFFGGEHEABAADBBDBA=-))'#
@680_45CNXP_3
ATGCTAGCTTTGGCCTAATTCTTCTTCTTCTTCCACGGGACTCTCCAATCGGTGATTTTCGATCTTCCTAGGGTTTCGATCTGAAACCTTGCGATCTACTTGAAAGAGAGATTCAGAATTCCAAGTAATAATAATGTTTGCGCCTGCGACTCAACCGCAACAGCAACATGAGCAGAAGAAGCAATCAGAGACTGTTTCATCTGCTGAAGAAGATGCTTTGAAGTGGAAC
+
DC?=<9:;201,0001ISKMKNSSSPLSSNKMHJHI550..../-+)))*8>?>@@@@914444BC=<<==>AANSHEDEFE??@LHKKMECEEDEBAACD?ADC@A@<00001;?@@?>>>EHIHNJKSPNNINJONPQSNJLSJSGHGHIIIOKJKMJLSNSSPIIHJKSMKNOJOLMGF+***+72@GFEEEFDAACCHMLMJSLINKKSSIMMSSKIMIHHHIHS
@681_45CNXP_3
AATCGCAATAATCGGGTTCATTCACAAGAACAGTTTCTAGATGGTCCAGTAGTTCCTTGGCTTGACAAGAACCAGAGTCTGGGTCAGCATCTTGGTGATGCCAGACTAAAGCACTCTCTTTTGCTTCTATATTGGATCCATCAGTAGTCTCTGTATAAAGTCTCATAATAGGTTCCACAACTTTCTTCCACTCAAGGTCATCAGATAAGCCGCTTGTTTCCCAGTCAGAAGAAGAATTAGGCCAAAAATACGTACGAGGTGCTGGTTGTATCCCTGAGAAACAGGTCGTTA
+
?DE9987777:DCAAABDGGNLJGIFCCCDKHGGGLINLIHLDDDFEJSFHFJIIMNKDDFIHKJJGA@?=867-----/../:>ABDDIIKJPHJGGHFHPKJGGIFGFFGEA>;;;<=A?<BIB????HIKIGFEFFGF@;:;999998853..-.34>DEDEEGIKRJOSJHIHHJGIHPJGGGCFDDGIFFHGFHGSJJB999:JGEA@@@BIHHCF:*+FDDDFNILLNSJSFDDCDHGHHHPPHGFHIEDDCCFGFFGEIHFFFD@D6311114564321+'&&$
@682_45CNXP_3
AATCGCAATAATCGGGTTCATTGGAGCAACCGGGTCGGGTTTCAAACCCATGGTGATGTTGGGCATGGTGTGATTCAGAAGAATTAGGCCAAAAATACGTACGA
+
GHIMJHIOGIJSSIILSOISOPKKSMSMLOKMILJKIKKJLGDDDEEFSKJIKISLILNKKMJHIICBBBC))))'))((,./,+))*,-..-3667:::;BFH
@683_45CNXP_3
AATCGCAATAATCGGGTTCATGCTAAGATAGAGCCTTGTCCCCCGCAGGATTGATATGGGGTGTTTTCGATTTCAGATTACCGATGATTCACGACGCTTATGACGAAGAAAAAAGCACATAAACCTGGTTCAGCGACCATCGCGCTTAACAAGCGCGCCCGTCACGAATACTTTATCGAAGAAGAATTAGGCCAAAAAGA
+
BA@AAJMJKMKQKNJLSOPPMJKJFKSOJEBABDDGFGPJMKSKIPKKSRSSKJQSLMLJRSLKSMNKIFHFLBKKLSMILKMSLHHJGDEDEQMJHHFFKHIGFFGFGDDSSPLIHMMRFFJIKJKINOOPKHLHOGIGJHIHKMNA@@9999:@87775678CDCDHFFDDEEHFEFEGKHGNLOHGFDCCACDHLHD
@684_45CNXP_3
AATCGCAATAATCGGGTTCATGCTAAGATAGAGCCTTGTCCCCCGCAGGATTGATATGGGGTGTTTTCGATTTCAGAAGAAGAATTAGGCCAAAAATACGTACGA
+
??@LOIIGIISLKQOOJMJHKLHKIHKISPJKLKISMMRBOOSOKLHJJJSLLILIIKGGGFFKISSQNHSFLDPOLLOSSJSPNJIIEHIGJIKRSSHHGGFEG
@685_45CNXP_3
ACCTAATCGCAATAATCGGGTTCATGCTAAGATAGAGCCTTGTCCCCCGCAGGATTGATATGGGGTGTTTTCGATTTCAGATTACCGATGATTCACGACGCTTATGACGAAGAAAAAAGCGCATAAACCTGGTTCAGCGACCATCGCGCTTAACAAGCGCGCCCGTCACGAATACTTTATCGAAGAAGAATTAGGCCA
+
((*/../?CFGIGFFHHEFGGFHGFD=;1****+//244<<:;EECHFEIHFFFFGHFGFFFDDDFEFGGGEGHJGIHKDJHFEDEEEEFFIIGGGEECEEFFFFEEDCCDCBC@BSNGD)))))876.(%&'&&&&&06<=>BDCEDEFHEEEAAA@AGBBB@?FDCBABBAAAAACDFCA?>=>3//0>979852$
@686_45CNXP_3
AATCGCAATAATCGGGTTCATTGATATTCCTAGTATAGTAGATGCTATCACACATACAATCATACTCAATTCGATGGAATTGTTTGATCTTAAAGGGGATAGCATCTACTATACTAGGAATATCAATGAACCCGATTATTGCGATTA
+
GKCDJHGJSOSSJHSNLRSSSMOLINNSMLSSSINMOJHHHGFIHIJKOIIPGHIKIIILLGGLJKKIGJJJHJLIMLJINKLKIGGFFJ7222:ISHIGCBB<988544668894333?@??>=?>>ABBDD<;;<<BCCDCEFHE
@687_45CNXP_3
ATGCTAGCAACAACTCGAAGTATGGCTTCCCTTGCATTGCCTACGATCGAACAACTCGAAGTATGGCTTCCCTTGCATTGCCA
+
JHJEHFFFGHHIJSLPIHIGGHFFEEGGGHH@A>>FMIINIJHHDFGA===>>BBBBFHPPJHHFGFFIJKLKNIFGGGEFFE
@688_45CNXP_3
AATCGCAATAATCGGGTTCATGCTAAGATAGAGCCTTGTCCCCCGCAGGATTGATATGGGGTGTTTTCGATTTCAGATTACCGATGATTCACGACGCTTATGACGAAGAAAAAAGCACATAAACCTGGTTCAGCGACCATCGCGCTTAACAAGCGCGCCCGTCACGAATACTTTATCGAAGAAGAATTAGGCCAAAAATACGTACGA
+
JIMJOILOKKSMHGKGJOJQMLSMA.)(&&%+,./:CDGGIJHGHLJMNMNRMINMKIILPSNMSSPKGFDCE?JSNLQJHJEFF>??>;>EHKKIIPJJLIOPHFHEHSSNSSSSOHIIMNSOPSONSMLKSKHILOMSSLQJNLKLHNNJRPIIGFIIHGMIJGHHGIKKJONOJIGIIOMJNLQIMSIJLIKISSNKFDDDCCC
@689_45CNXP_3
AATCGCAATAATCGGGTTCATTACAAAGCGTTCCACCACAAAACACAGGTGTATCAGGATGATCCGGAGAATGCAAGTAAACAAACAAGAGCTTAAACGAACTCCTAGATCGCTGAAGCTCTTGTTTGTTTACTTGCATTCTCCGGATCATCCTGATACACCTGTGTTTTGTGGTGGAACGCTTTGTGAGTTATTGCGATTA
+
ISSNMSLLRSSOBAAABMLJMGGKHJJFEGHGGJIJPRLIKGLPEDDCDMMQHE>88:?B?????EEEJPSKJSIQJKJKPHHJGECEHMDCDECDFIGGKHHJINLLJHGGGHMISJJH>>>?@DE<==<;@CDFIGSLGIA@@@CIHIFAA@====@EFEJJLJECCBBDEFFEBB@>=<;::72''&&'''(*158899
@690_45CNXP_3
CGTACGTATTTTTGGCCTAATTCTTCTTCTGGAAATCCTAGCTATTCTTAGCATGATATTCGGGAATCTCATTGCTATTACTCAAACAAGCATGAAACGTATGCTTGCATATTCGTCCATAGGTCAAATCGGATATGTAATTATTGGAATAATTGTT
+
OIKGIJJFEGPSSQINMJNPNONSSQPSQSMMLSQKOSSIOPJJQPMNNHIJIRKSNLHOGDEFFLSQSSMSSSOSOSSPNSSIJJKJJLMNNMISSNOSSPOSROLSNOKSJPKJLQMSNMLSLQOOSMSKSKLNKKKRNKPQQSNORSOOSLHKJ
@691_45CNXP_3
AATCGCAATAATCGGGTTCATTGCTGCAACATTGAAACGAATACACAAGAAGAATTAGGCCAAAAAGCTAGCATA
+
@@=?GG<;;;=IGIHGGK;8888DDBBBFGKSKIIMSKHGBGFHED@1+*;::DGMJILILGEJJSNJLFFEFGE
@692_45CNXP_3
AATCGCAATAATCGGGTTCATGAAGAAAGGAAGTATAACATCTTTCGCCGGAGGTGCAGGCACTGGATTATTACTCATTCTCGCTGGTTATATCAGTCTCAAAGCTTTTGAGAAGAAGAAGAATTAGGCCAAAAATACGTACGAGGTGCTGGTTGTATCCCTGAAACAGGTCATTA
+
SSMOLIHKMMKSLJMHJIJMKLSJLHNOOQNMSLLMIIJKLLISNHILQLKHGKHKKKHHKLMQQNSNPNSROJJNJMMRRLGIGGHKRNMHFFCBBCFBDFKLLIJSI==<<=BEGGISMJMSSKKGFE>CGKLLMHEFFDDCCCEHGHJIIJHGECAA>>7/./57988)&%%$
@693_45CNXP_3
AATCGCAATAATCGGGTTCAAGAGGAAGAAAGATGATGGTGATGGTGAGGAAATGGAATCTGATGTTCGTGGAAAGTCTACTTTCAGTGGGGGTGAGAAGAGGAATGTGATACTTCCTTCGATGATTAAGAACAAAGATAAGAGATCAAAAGTGTATGCGAAGCAGAAGCATGAGAAGAAATTGGAGAAGCAGAAGAAGAATTAGGCCA
+
FFGGGHEMHHJIFAA@?@DEHONKIJHJOJJKIJGGFGCBBAAECBBBACDEDRLIHKQHJJIKHEEEDDEEGILFGDHDCDFGAAAB@BGEDECDBEHKHIHEHFFGEEFFEEFFFJHGGEFDFHIJEDDDDFHFGHDBAAABBDDDCFHGGGEDCDCDDGFHEECCCFGFGFEEGGIILIGGDGCCCCC6434689<:97621/+'$
@694_45CNXP_3
ATGCTAGCAACAACTCGAAGTATGGGTCTAGCTTATTGATACGTTACCGAAAACCTCATTTGAATAAATTTGGAATACATTTTATTTTTTTTATTGACAAGTACTCGTACTCAAAAAAGTTAAAAATTTTTTATTTATATATTTTTTTTGAGTACGAGTACTTGTCAATAAAAATAAAATGTATTTCAAATTTATTCAAATAGTGGGTAACGTATCGATCAGCTAAACCCATGCTTCGAGTTGTTGCTAGCATA
+
@@?IFIHGHIHHIMKIMHHHKDGJHLJROPKHKGEDEEFJLFFEFEEGFEJIHIHFFBEHHIMJHNKHJMGECDFGEHEFHJHEGIDDSSSSKJHGGHHJHGJD?;;<<DDCABDFSLKFEBCGGHCEIOJMPKOSGIFDBCBC?SSSOFCCDBC?>>=8*(((*222//*(>=<;;;<<;:777*&'*+/1210/--.--*)('&&&'('%%$$$$$$####%,*+,,,*.&&&&',,-577:7321-,+'''
@695_45CNXP_3
ATGCTAGCTTTTTGGCCTAATTCTTCTTCTGGTTTGGCATCTCAGTTCCTCTCGTCTTTGTTGGGGGTTACATTGGGTTCAAGAAGCCAGCGGCTGATGACCCAGTGAAAACCAACAAAATCCCAAGGCAAATCCCAGAGCAAGCTTGGTACATGAACCCGATTATTGCGATTA
+
JFIJGFHEHC::::BFDCDEENLSSRSQQSMKNIOIGLHGJILGIJNMIOHIDCEDEJSPSPGFDFIJHFGGKJMNFGJGIJJMSJIMJEEDEDDA@AAAKHIHKIOKOLNNLHEF>>>=;9<6/....(')*+++++?AABDEEEFEFHFFEFBA@@?@=>>??@ABB?@@AB
@696_45CNXP_3
AATCGCAATAATCGGGTTCAGAAGAAGAATTAGGCCAAAAACGATCGTACGTACGTATTTTTGGCCTAATTCTTCTTCTTCATCGTCGTCTCCACCAAAATCCCTAACCCTAAACCTCGATTTTCCGCCCAAAATGTATCAGTCAATGAACCCGATTATTAGCTAATGCATTCGAGGTTTAGGGATTTTGGTGGAGACGACGATGAAGAAGAAGAATTAGGCCAAAATACGTACGTATCGTTTTTCACGGCCTAATTTCTCTTCTTCTGAAC
+
EFFHFC?IMLSSGEFEFGEEDD9856ECDCDEDFEC=<CFNHMHJJFLKLSRJPDCDDBGJJ22224BFDDSKSIHMEE:989:IIHHMGKSIFGFGFJQLJSOKJMIILRMLMHRMMIIISMAAA33FLGIKMLSSIH87779@AB21222GEEGHEEDCDDE2111244.))+--124356623754022378865,,++,,+,))(()-7766531111+)'%$%$$$%%'')))))+,.210-,+++-26443,'(&%&''(''((''
@697_45CNXP_3
CGTACGTATTTTTGGCCTAATTCTTGGCAGCAGCACTAAAGGCTTCTCTGTGGCTTATATCAGGATTACCAGCTTTGATACGTTGGATCTCCTCCTTGATGAACCCGATTATTGCGATTA
+
NHGHHHHGEGLSSLKJOIJILM87677NNHKIKPKKGJLHGSGKISKMILGJPLJSLIKKJNLJKHOIHJIHIJJMMSJHFFFEHHJKIMOIHJMSPKQOGHHHFGFGFHOPNJMJGIIH
@698_45CNXP_3
AATCGCAATAATCGGGTTCATACATCGAATTTCTTCACGAGTTGGAGTACCAAGAACCTTTATGATCTCCACAAGCTGATCAACTGAATTTTCTCCTGGAAATAACGGCTGGCCCAGAAGAAGAATTAGGCCA
+
JHGKSSILJLSHPSKHIJKJJGHGHGGHGIIONSRJQJIIOHIJMIHIIKLJSSSNDFEG<67DEGFJHLJIGHIGEFFFEDEEFIED?>???FLNSHGHIKFFGECA=@@?@CA;300--877::965310-
@699_45CNXP_3
CGTACGTATTTTTGGCCTAATTCTTCTTCTCAGGTCCAGCAATGATCCTCTCAAGAGCATCAGAGATTTCATCCTTGCTTATTTCCTTAAGCTCACGCCTAGCCGCAAGAATCGCCGCTTCATTCATCAGGTTTTGTAAGTCAGCACCCGTGAAACCAGGGGCCCTTCTGGCAACCTTGTCAAAGTCCACATCTTTACCGAGTGCCTTCACCCTAGAATGAACCCGATTATTGCGATTA
+
4445311///--.((((*;A==?@?::8.-+*)**@@>==311/2444@:989=ABFGFICGDC@@AB?==@?CCEDDIFGHHHNLLMBBAFFGCCCBADAABEEGHKKMNKSJFECDEGISJNLJLJKIHGIKMJIHEEEFCDDFDFFEFEEEHHIE>==7/.--.33;<=CFDCCDCDCCEHJIHHEFGHIJJ@>@FCCFFEEDEDCCGFGFEEEFGFFGHFFEDGGGHGFEBBBA?
@700_45CNXP_3
ATGCTAGCTTTTTGGCCTAATTCTTCTTGGTTTCAATAGGACTCCTTACGAGCGTTCTTTCTATCTACTATTATCTAAAAATAATCAAGTTATTAATGACTGGACGAAACCAAGAAATAACCCCTCACATGCGAAATTATAGAATATCCCCTTTAAGATCAAACAATTCCATCGAATTGAGTATGATTGTATGTGTGATAGCATCTACTATACTAGGAATATCAATGAACCCGATTATTGCGATTA
+
NJKJROILLLSSSLJLHJJKLMSSKMKMBACDGKNKIJIJQJKMPKRPMGEEFEMI5<+8+,;DFLGJILSJLSOJIIKMSRLJMSNKGIHGIJJIJFLGJ????*))))GEEGJKOKSRKLHDDBBBEFEJGIHIOKLLJLJKHIJGGC<>HB68HHIHGGFEDCEGHHIFGDCCBCDDA@???ADEDDCDDCFEDDEDCCCDDFDEDBBBBBDC@?@@AEGHIFFFDDCCCBCCDEED?>>??B
@701_45CNXP_3
AATCGCAATAATCGGGTTCATTTCATCAGCCAAAAACAACAGACACCTACCTCTCTGCTTTCATGGCAACATATATATACGCATTAGATCCAATCAGAAGAAGAATTAGGCCAAAAAGCTAGCATA
+
MMSJIIFGGFJJ99999SRLQSQSPLPLJKSHKQSSPOJHJLIKMMSMMKQNSNJEMKSSOOQLOLIIJIMKSIJHSSSLLMJJJJHFGGGFGFB????B8<=:;:8556CCFJCHSSSSNKMLQO
@702_45CNXP_3
GGCAATGCAAGGGAAGCCCATACTTCGAGTTGTTCGATCGTAGGGCAATGCAAGGGAAGCCATACTTCGAGTTGTTGCTAGCATA
+
EFGHISJGKJEBB;@532215568;;<@AADJJQLGFEEDFEHGGFHHHGGLIJHHHIEHGEEFEEGEDCCCFFICBAAAAHHGF
@703_45CNXP_3
GGCAATGCAAGGGAAGCCCATACTTCGAGTTGTTCGATCGTAGGGCAATGCAAGGGAAGCCCATACTTCGAGTTGTTGCTAGCAA
+
ILPKKMSSSNLNSSSLSJIJJLJKKJQJKJPOSP6443012--../?BAACOGKMMJJKHHJHJHIHKMHGIJMMSNNSLLIJJJ
@704_45CNXP_3
AATCGCAATAATCGGGTTCATTACGAAACTTGTTGAAGAGATGAAATATAACCAAGGTATATCTTTTTGATCAGAGGTTGAATCGATCATCAGAAGAAGAATTAGGCCAAAAAGATATACCTTGGTTATATTTCATCTCTTCAACAAGTTTCCGTAATGAACCCAATTAGTTGCGATTA
+
LSKOPLKSOSJSLSKIKNOQNSSSLJJSSSSHSSNKSSSPLMLHSSSMJKISSSSSSLMRMHJMKMPSLDDEJLSLNSKJ:::IIKGISJGLIFFA@EIIJKLGEHGKIKSSOSOKKLSRLSONHLILJJIKIHGGFGGGFFDEEDD=;:7,(&%%&'''''''%&&&&'&&&',2233
@705_45CNXP_3
TCTGGATCGTTTTTCGCCTAATTCTTCTTCTGACTTGGGTATAGGGGCGAAAGACTAATGAACCATCTAGTAGCTGGTTCCCTCCGAAGTTTCCCTCAGGATAGCTGGAGCTCGGACGCGAGTTCTATGGGGTAAAGCCAATGATTAGAGGCATTGGGGGCGCAACGCCCTCGACCTCTCAAACTTTAAATAGGTAGGACGTGTCGGCTGCTTAGAGCCGTCACACAGAATTGAGAGCTCCAAGTGGGCCATTTTTTGGTAAGCAGAACTGGCGATGCGGAATGAACCCGATTATTGCGATTA
+
9)'%%%&+,,,,,3*((((7??A98889DB@;;;;JLMJGIGECDCCDKGFEEHCB;:<***+1.--.../6696544111908;67DDMKGEJIC=;;;>CA@@@@@@ADECCBCDFIFFEEE<998****0@DDEFJJHE<;;;89::<AAHHEDDCC?<<21/../023)('')*300230010,010('''')-++**(()+,+,,+))'&&&&**+0.111-)))*+&&''(----.446//*()>@@AEFQIIGCECCBBBBAABCCCBBBBD???A?@AAADCCCEFFFFDCBBBC
@706_45CNXP_3
AATCGCAATAATCGGGTTCATTTCATCAGCCAAAAACAACAGACACCTACCTCTCTGCTTTCATGGCAACATATATACGCATTAGATCCAATCAGAAGAAGAATTAGGCCAAAAATACGTACGA
+
KKKMHIIHKKJQKHGFFGKLOMSPHIEFEFEEHOSSSJIGGEEEEHFHFKIGIHJGHLEGFDDDDDEDFHAA>>=>@;;;;=DDCBBBCCBC@>988717420))****+/2,-4545344589
@707_45CNXP_3
AATCGCAATAATCGGGTTCATTGCAATTAGAAGGCGAGACCTAAGAAAGCAAGAGACAAAAGTTTGAATCTTTTTGAAAAAGCAGCAGCAGAAGAAGAATTAAGCCAAT
+
OJKHHLGHGHLLMLQJJRNNSSNQSPLNKGHJIHIJHIFKHGDDFISMHNFKRH:::GFSHMLHHJNIJHJNSSOJHGGIJHJIHHIIFEAAABBFHHIEB<*))(&&&
@708_45CNXP_3
AATCGCAATAATCGGGTTCATACGCGCATACTCACTGTGGCGATACTCGCATTCAGGTCCCTTCTTGCAGGTTAAAGGAGAAGCGAGAAAGTAAACGCAATCGGTGTTCCACTTCAAAGCATCTTCTTCAGCAGATGAAACAGTCTCTGATTGCTTCTTCTGCTCATGTTGCTGTTGCGGTTGAGTCGCAGGCGCAAACATTATTATTACTTGGAAATTTCTGAATCTCTCTTCAAGTAGATCGCAAGGTTTCAGATCGAAACCCTAGGAAGATCGAAAATCACCGATTCAGAGA
+
IKSDB@@@DCMJHJKLQSJLKLIPJINLPLISIKPKPJIMSILSKQOKSHMHJOKSSNLSLNJJIMKKSMMQORPJJ@PPJIMJHFB@@AFGELHJHGHGGLLIJHOHGG<<??>CGIMSIPKSSMJNNLSSKSIJMKISSMSLSSSSMILJOLSLPRKSSSSSSEEEHJMKOHHKJSLLOILOMSMLS?>>>>SHGIKJOSKMOMQLSSLNLKISOQJLMSQJPJHKMSMNA--CDKLIIGPMPMJONKJKJSIHGIEELLMMNSGHLRKSSPMSLSHKSLMSPMPQJH=;;;;
@709_45CNXP_3
CGTACGTAAACAACTCGAAGTATGGGTCTAGCTTATTGATACGTTACCGAAAACCTCATTTGAATAAATTTGGAATACATTTTATTTTTTTTATTGACAAGTACTCGTACTCAAAAAAGTTAAAAATTTTTTATTTATATATTTTTTTTGAGTACGCGTTCTTTGGACCTGGTGTATCTTGTCTTTACCACGAATGATTTTCCTTGGTTAACAATAATTGTTGTTTTTCCAATATCTGCTGGTTCATTAATGTTATTTCTCCCGCATAGGGGAAATAAAGTCAATAAATGGTATACTATATGCATTTGCATCTTAGAACTTCTTCTAACGACCTACGCTTTTTGTTATAATTTTAAAATGGACGATCCATTAATTCAACTGTCCGAAGATTATAAATGGATCGATTTTTTTGATTTTTACTGGAGAATGGGAATAGATGGACTTTCTATAGGAACTATTTTACTGACGGGATTTATTACTACTTTAGCCACTTTAGCGGCTTTTCCAGTTACTCGGGATTCCCGATTTTTTCATTTCCTGATGTTAGCAATGTACAGCGGTCAAATAGGATTATTTTCTTTCTCGGGATCTTCTACTTTTTTTCATCATGTGGGAATTAGAATTAATTCCCGTTTATCTACTTTTATCCATGTGGGGTGGAAAGAAACGTCTGTATTCGGCTACAAAATTTATTTTGTACACGGCAGGAAGTTCTATTTTTTTATTAATAGGAGTTTTAGGTATAAGTTTATATGGTTCGAACGAACCAACATTAAATTTAGAACTCTTAGCTAATAAATCCTATCCTGTTACACTTGAAATACTATTTTATATTGGATTTCTTATTGCTTTTGCCGTCAAATTACCGATTATACCTTTACATACTTGGTTACCTGACACCCACGGTGAGGCACATTACAGTACCTGTATGCTTCTCGCTGGAATCTTATTAAAAATGGGAGCCTATGGGTTGGTTCGAATCAATATGGAATTATTACCCCACGCTCATTCTATGTTTTCTCCTTGGTTGTTGGTAGTCGGTACAATCCAAATAATTTATGCAGCTTTAACATCTCTCGGTCAACGTAATTTAAAAAAGAGAATAGCCTATTCTTCTGTATCTCATATGGGTTTTATAATTATAGGTATTAGTTCTATAACGGATCCTGGACTTAATGGAGCTATTTTACAAATAATTTCTCATGGATTTATTGGCGCTGCACTTTTTTTCTTGGCAGGAACGAGTTATGATAGAATTAGGCTTGTTTATCTTGATGAAATGGGTGGAATGGCTATCTCCATTCCAAAAATATTTACAATGTTCACTATTTTATCGATGGCTTCCCTTGCATTGCCA
+
DDDCEHIDEDDLPMNLKHKGMSLDEDDBCDCDNOJSJSMKKQGHHNOLJKJMLHKJJSSNSJSSSSJSNMSLFNKKLIOIMPSLIEKPSSSSMSOMLPMKHIJLIHHFIKJLIFFHSSOJMCAHGHD@FGMKNSNKMNJGGGDB:IISSSOKJKILSKJIFJAG9IGQNKPOLLSMMNOOMSONSOLROOLJLNSMGOMSNKMEE99GHJLSOKPLOLLMMNLISSSSSKKLMLKMJLKOLIJNNKSMKLSKSSSSSSMLMSSMLMMLSQMLQMQNLLOMSKJKKHMNMMSIMKILLINHJKMNKMOINMKMSLNLPSSQJSMKPMKJJLOSNJLRMPNKLSLMSNLSKNHLKMJIOSLSKNFGHFFJKOSSNNKPHMILJOKJKMGIQLROLQKSO?????<<<<<>CCHKOMCSSSMKIJJIKJKHHMIMLSLGHFFFGGHGKJIKLMLLHKJHIIIGKGFKIGFDCCCDGH<88878/.1.----<21113;FFGHIIIMMOOIHHJJFIJILJHHGEED0@ABBMKSMMSGIJKNIIFGGHIFFGFEKNJHIHH;;;:7667;?===@@A?CD754*)*899?@GEGIFEEC@CBIILLGGFEGGHFGMHKNIRFDDA<<=GGLEEFCCEGISGHHEFPISKIMGGGFOHJNJOS@;;<?FGKGMPKMKOSSKSRSMINLKQNKSRLMJMSPKMMMLSNRNFCMLSRKSLSOMJKNSSOKISHHOJIJMKPFSOOKISHQJPKRJSISNKLHSSLQPSJGGLPQLPMSSSPKMLMPLKKJSLNLJMROKSSSLSSSPJSLJIIQMLKSQOSPJNQMPSNLMMLJRINOMONKOSSKJLSSLKKHFGJIK@FC>=<....479;;:<<<HHIFAGC7AKJDCDCDBKJKSKKMSMNLMSNJOLLSRSLJMSMSNJQMLJLKKJKQOOMSSSSMOJSSSKLRSSMSSKJJMSQSRKLSOSSMINOHSLJK?????KHKPIKPSSSMLLKSKNJNNONKJNSSSPSROSKLLJKKMSJOKOMSSOLMLNPPMJJMLNLSQOJKSMSNOSRMMQIJGQPSMSMSSMPSNRPRPLSNMHGKSJSSNKOHSIMNNJOMSSPSOJKLSONGKLLSONNQLNPNPOSNSSJSOSMLNSQPSOPJLQOOQNSMRLOLMKSSMNMPLRLSSPOOKSLNMSLMSLOISMSMSPSRSISSKMSLLNNSMPSRLSPLSSMNRMOLSKSLSLSLKF?IJE32-&''*ACFFIHIONOILOSME=<<=>IJMISKIHPOHKLSKIGSKRKQSMSJNLDBBCDNBBBBBNKLHGNIIJSLSPJKM><<<<ESJKLQJJIHKLMMLJHFEEFFLJLHLJIJKIHJGFJIF
@710_45CNXP_3
CGTACGTATTTTTGGCCTAATTCTTCTTCTGGAAATCCTAGCTATTCTTAGCATGATATTCGGGAATCTCATTGCTATTACTCAAACAAGCATGAAACGTATGCTTGCATATTCGTCCATAGGTCAAATCGGATATGTAATTATTGGAATAATTGTTGGAGACTCAAATGGTGGATATGCAGCATGATAACTTATATGCTGTTCTATATCGCCATGAATCTAGGAACTTTTGCTTGCATTATATTATTTGGTCTACGTACCGGAACTGATAACATTCGAGATTATGCAGGATTATACACAAAAGATCCTTTTTTTGGCTCTCTCTTTAGCTCTATGTGTACCTATTCCTAGGAGGTCTTCCTCCACTAGCAGGTTTTTTTGGAAAACTCTATTTATTCTGGTGTGGATGGCAGGCAGGCCTATATTTCTTGGTTTCAATAGGACTCCTTACGAGCGTTCTTTCTATCTACTATTATCTAAAAATAATCAAGTTATTAATGACTGGACGAAACCAAGAAATAACCCCTCACATGCGAAATTATAGAATATCCCCTTTAAGATCAAACAATTCCATCGAATTGAGTATGATTGTATGTGTGATAGCATCTACTATACTAGGAATATCAATGAACCCGATTATTGCGATTA
+
KJMIIFGFJNPSSKKKHLKLIMHIRMSOOQKJKLKOQFM>??HGNJFEI<<KEGFIOMPI>64/))312222378HIJMJLIINKIIJIJJLONJPNNSSKNBBBB??BCACC7555589:DEGFKMILKSILKOJSGJJHLRSQNKKSJNNSSKNMSPLRPQKIKNPSNKSLSSOQJKG4445GGKPHMKKNQSPMOSSJSSLJSSNJKMPSOSHOOPHNHILMMLNCSLOSSNOSHSHSKKKOILSSPNLMPNSMSOSEFDCDDKFEHFJSKJJIFNGCCDDDLECEFHMQLILGIFEFISNMMJFIICSSLLLSNIMLKMIHDDCFKQKOHLHC@;31)'%%&****//6BJJHSJLLNSLQQHJSOSOKKF@KSSKLHMJLQKSMJNSJSLSSLSJJHIGKSOSSKSMSSMNSLJLOKSSPOOLKJIKSORNQMQKQPJLLMMSMLSLMKIKSLHMLSHKMHKQNJSKILMSJJDCCOSOSLKMQSNJLMPOJSJIJJKFLIIGEEFEDEEEGKPLLSNLSLNONQMSMLSGJSKQLHEDBCCEJEDEHEKNFMEDCA???GFEDECD@ABOHFKJSSNGGGGJJPJKIMKJLMNSJLPILSKHJGLJIJFH?@?NPIMLJIJKLJNHJJIJJQINMNGHHGFF
@711_45CNXP_3
AATCGCAATAATCGGGTTCATTGATATTCCTAGTATAGTAGATGCTATCACACATACAATCATACTCAATTCGATGGAATTGTTTGATCTTAAAGGGGATATTCTATAATTTCGCATGTGAGGGGTTATTTCTTGGTTTCGTCCAGTCATTAATAACTTGATTATTTTTAGATAATAGTAGATAGAAAGAACGCTCGTAAGGAGTCCTATTGAAACCAAGAAATATAGGCCTGCCTGCCATCCACACCAGAATAAATAGAGTTTTCCAAAAAAACCTGCTAGTGGAGGAAGACCTCCTAGGGATAAGAGACATAGAGCTAAAGAGAGAGCCAAAAAAGGATCTCTCTTTAGCTCTATGTCTCTTATCCCTCAGGAGGTCTTCCTCCACTAGCAGGTTTTTTTGGAAAACTCTATTTATTCTGGTGTGGATGGCAGGCAGGCTTCTTGGTTTCAATAGGACTCCTTACGAGCGTTCTTTCTATCTACTATTATCTAAAAATAATCGAGTTTATTAATGACTGGACGAAACCAAGAAATAACCCCTCACATGCGAAATTATAGAATATCCCCTTTAAGATCAAACAATTCCATCGAATTGAGTATGATTGTATGTGTGATAGCATCTACTATACTAGGAATATCAATGAACCCGATTATTGCGATTAGGTGCT
+
FHHGFF??@:::43444=BBBCDSNRISSKLLKSIH------DDFKJJ88888BIMMGHHGIKHIGHHLMHJLKRIQJGKSSPGHCCCAD1**+BKNIPKGILHJJKHKJSMPSIIQKPPISEGGFJSIMONSLGHGHL>===>?<>>>LOPIMJSIIJIIKKLIKOSNLILHQGKOLSJHGIEDFEHHIIH88865554>?GLBA@AJHHHHIJPJIJLONJNKJMINHHNHIKJOSKMGIRKKIHGGMLJGOPSJNKSMIROKHHAADGKIILKHMKKKHEFOIOJHINKKOIJGPLSKSNOHJKOJLJJM?=;:;<777-544101113.//@GKLHE@@?@@@:2.2@ADD@????B?>=:72111)&&&&(,***+-.58:22;9::9840046=>?==?BEDCEB@?===6>@@@@?<>;@@@B:920-++)('&%$##$%&+0135789=ACCBBBBA><=<:;;;;9:<<:??>@AADAAABBB87666DMH@BA6)))((-''268:>>>>;:882121*744555;9:>==?CEC@>=<;=;:;:9<;<9;<;;;;;99;:2-()-532..------+---.345559766677????>>?>?@@A?>>?@BCA@@@?>=<<830/*(''''')//1555539;;<AAA>9:::;A@?=??
@712_45CNXP_3
ATGCTAGCTTTTTGGCCTAATTCTTCTTCTGGAAATCCTAGCTATTCTTAGCATGATATTCGGGAATCTCATTGCTATTACTCAAACAAGCATGAAACGTATGCTTGCATATTCGTCCATAGGTCAAATCGGATATGTAATTATTGGAATAATTGTTGGAGACTCAAATGGTGGATATGCGAGCATGATAACTTATATGCTGTTCTATATCGCCATGAATCTAGGAACTTTTGCTTGCATTATATTATTTGGTCTACGTACCGGAACTGATAACATTCGAGATTATGCAGGATTATACACAAAAGATCCTTTTTTGGCTCTCTCTTTAGCTCTATGTCTCTTATCCCTAGGAGGTCTTCCTCCACTAGCAGGTTTTTTTGGAAAACTCTATTTATTCTGGTGTGGATGGCAGGCAGGCCTATATTTCTTGGTTTCAATAGGACTCCTTACGAGCGTTCTTTCTATCTACTATTATCTAAAAATAATCAAGTTATTAATGACTGGACGAAACCAAGAAATAACCCCTCACATGCGAAATTATAGAATATCCCCTTTAAGATCAAACAATTCCATCGAATTGAGTATGATTGTATGTGTGATAGCATCTACTATACTAGGAATATCAATGAACCCGATTATTGCGATTA
+
KSKHRNKMID=<<<NMQSSLLIPOLLOLJJLJOLQSSLRHIJIIHJJEDDFSNLJNSJHJNHJILOSKOLHSSQMPJKKKPSHEIGHRNSOSMIJJKKQIISJHSMILKHOSSRMJIOORMMSOJOLKMKKNNKONSSNJLPNMONGPSSRISILIIKLPMMMMILMRGJSLMSIMJGHHQLLMJOSQJJIOJKMSLKPSLQJLNKSLHPRPLJJOLSLIOSKHMJKIIDSSSSKSPRHSLJSKOKIJJKMSSLHRKKNMQSLINLPPMNSSQKLLLOSQLNSSMSQMLRSOJPJJJSJNEHPLNRHIE@CHOJSSSJRNKMJRIRJCGJSLLJQSRSJQSSSMMSMSKSOKIMPILLOSIJPNNNLJKOHSLFHJJKSOINHRKNNPNKMSOGINIHSMSMMKNMJMQSPRSSSKMKKSSJSMOSCILGHJMOLLISHGLILSRLSSRO@?@??SSQNJPGGKLJIKSOJSNNHJQ99:GSSPSMKNKSSSSKRJSSKIIPMKNJDGIJSNKKKLSSLSKHNPSKSJIQOIKPKIIONMOILMKKKSFOHJISJ<EHJIHMSOOSLGFFHLLHHHIHJKKEGEDEHHMHHHHMJSPNMILSIIMKPMLJMJIFIHHIJIGNJIMSSEFEDDDDDIKJLLJHHFEFG
@713_45CNXP_3
ATGCTAGCAACAACTCGAAGTATGGGTCTAGCTTATTGATACGTTACCGAAAACCTCATTTGAATAAATTTGGAATACATTTTATTTTTTTTTATTGACAAGTACTCGTACTCAAAAAAGTTAAAAATTTTTTATTTATATATTTTTTTTGAGTACGCGTTCTTTGGACCTGGTGTATCTTGTCTTTACCACGAATGATTTTCCTTGGTTAACAATAATTGTTGTTTTTCCAATATCTGCTGGTTCATTAATGTTATTTCTCCCGCATAGGGGAAATAAAGTCAATAAATGGTATACTATATGCATTTGCATCTTAGAACTTCTTCTAACGACCTACGCTTTTTGTTATAATTTTAAAATGGACGATCCATTAATTCAACTGTCCGAAGATTATAAATGGATCGATTTTTTTGATTTTTACTGGAGAATGGGAATAGATGGACTTTCTATAGGAACTATTTTACTGACGGGATTTATTACTACTTTAGCCACTTTAGCGGCTTTTCCAGTTACTCGGGATTCCCGATTTTTTCATTTCCTGATGTTAGCAATGTACAGCGGTCAAATAGGATTATTTTCTTCTCGGGATCTTCTACTTTTTTTCATCATGTGGGAATTAGAATTAATTCCCGTTTATCTACTTTTATCCATGTGGGGTGGAAAGAAACGTCTGTATTCGGCTACAAAATTTATTTTGTACACGGCAGGAAGTTCTATTTTTTTATTAATAGGAGTTTTAGGTATAAGTTTATATGGTTCGAACGAACCAACATTAAATTTAGAACTCTTAGCTAATAAATCCTATCCTGTTACACTTGAAATACTATTTTATATTGGATTTCTTATTGCTTTTGCCGTCAAATCACCGATTATACCTTTACATACTTGGTTACCTGACACCCACGGTGAGGCACATTACAGTACCTGTATGCTTCTCGCTGGAATCTTATTAAAAATGGGAGCCTATGGGTTGGTTCGAATCAATATGGAATTATTACCCCACGCTCATTCTATGTTTTCTCCTTGGTTGTTGGTAGTCGGTACAATCCAAATAATTTATGCAGCTTCAACATCTCCCGGTCAACGTAATTTAAAAAAGAGAATAGCCTATTCTTCTGTATCTCATATGGGTTTTATAATTATAGGTATTAGTTCTATAACGGATCCTGGACTTAATGGAGCTATTTTACAAATAATTTCTCATGGATTTATTGGCGCTGCACTTTTTTTCTTGGCAGGAACGAGTTATGATAGAATTAGGCTTGTTTATCTTGATGAAATGGGTGGAATGGCTATCTCCATTCCAAAAATATTTACAATGTTCACTATTTTATCGATGGCTTCCCTTGCATTGCCA
+
MMJLNHIGHSMLJJLILLMLMNMJIMSNSPJDIC>==<?DISOKMDFGHMILOLMPLSSSMSKOSPKJLKJGEGJLJIJHSNSKF?HKSSSSLRHHGJHJPKKMOHJNOHKIJEFHLSSQKHBBOMNLIKSSLSSKLKOMJJHF>@EOJSNIOSJILOLSGBCEJEFIRSSNOKSSOLNLMIMKSJSKOLLSSSKSLLMOSLPLOK??KKJRJIGHILGRIHIQGMNSMQMSMOIPLNLJKNOKLNSMSKSKKLKOQMQPKSSICDLSJHJPIKJSMKKLMOKPLSSPKIMKGHKHJPNLLMOLIMKJPLNOQJSFFFFIGLMNSNJKLJIIIJKSPMSLOSKLNMLEGNLKJJJKMSOHSILGFGEHILJPJMILGLKMQNNJIMKJJJLJKSHNNIJMKKGHGHESOSSSJIGBJSSNKILJHGMKFFGEGKJJJHNKGNFFFMEJGFDJGIJHHGGGOLQMJIIGECCCEIKOKLJOKIFEEFDGIHIHGMIHIHGDFD>JII@>@=>9887334?JGHII>=;:?IHNJEFHLILGGGHFGGLGGHHFGHHECCCCFFGJJMRIHFFGGJKNSLRSKJGFDBCBDEGLIGGFEGGLLMIJGHDBBAABEFHHFLGEEFFEGJHJGGJDEFHCDCCDCJAJOKKGHGGFIGFSPPLLSNSSQSNJLMNSSOOSLRSSLNISMQNSSSQQSMSSSNSMPSJJFGJRSLJSLSLPQRQQSSOLSSNRLLNRMLKSSSKSMIKKKJJJSSNJLSKHLJNNSRNHSQGMLOMSNSORSSSSLGJG>>>>?IGKKPNHMSNKOJIISPPSLSSNIKSKRHPKSLNMMKSMOHHSSRKOJOSOSSJNINRMLPMLQKLPSKKLLRLSRSNSSMSSSMPKSSSOSSMSHJSGJKSNLIOSLSPHJSKSSQSOPLNKOMLSKMIPQNJJOQOSLLQSRSKSMPRNMLNQPNOSLSSOSSSSKQKJSRSOMSILIOJQKSSSOOOLMKSISMLMMOJLLKQMSOJSSMNJKSOQSSHKHHJJKPPLSONRNNSSKSSOSNSPOJMMOMJKNKJNPLMPORKLPLRSOSSSJSOSOMIOOSKCBB=PNPSSSPKLNLMOKMMLSKKNOHPSJIKJIKJKSSKSOLSRIJJIOKNLMJLSSMNMKNMJPLKRJJSSKPRMSOKOOOOLHMRNQLSPKLKSNSJNSKSPJRLJMLSSPMSKPSSJOPJPMKNLSPKSNSSSSPLSLSSOSSSLILLMSSMSSOSSNRMSRSNMLPMOSOQOPSMMSSLSOSSKKMMSSKMSRMSPLSSRSRMSLHIH=::;GFLJJLIPPKNKBB>BIOSJSKJNSSKSILRKKJOJIHEJGSJHHLIJSKSMISMSNSJMJKOMP
@714_45CNXP_3
AATCGCAATAATCGGGTTCATTGATATTCCTGGTATAGTAGATGCTATCACACATACAATCATACTCAATTCGATGGAATTGTTTGATCTTAAAGGGGATATTCTATAATTTCGCATGTGAGGGGTTATTTCTTGGTTTCGTCCAGTCATTAATAACTTGATTATTTTTAGATAATAGTAGATAGAAAGAACGCTCGTAAGGAGTCCTATTGAAACCAAGAAATATAGGCCTGCCTGCCATCCACACCAGAATAAATAGAGTTTTCCAAAAAAACCTGCTAGTGGAGGAAGACCTCCTAGGGATAAGAGACATAGAGCTAAAGAGAGAGCCAAAAAAGGATCTTTTGTGTATAATCCTGCATAATCTCGAATGTTATCAGTTCCGGTACGTAGACCAAATAATATAATGCAAGCAAAAGTTCCTAGATTCATGGCGATATAGAACAGCATATAAGTTATCATGCTCGCATATCCACCATTTGAGTCTCCAACAATTATTCCAATAATTACATATCCGATTTGACCTATGGACGAATATGCAAGCATACGTTTCATGCTTGTTTGAGTAATAGCAATGAGATTCCCGAATATCATGCTAAGAATAGCTAGGATTTCCAGAAGAAGAATTAGGCCAAAAATACGTACGA
+
LRIKGHHNQIJSMSQOMLJQSJMPJMSSOJSOLHSSMPINIIGNLROHLLMNJRSMOJHQNPSOHNHHJKLIHHGILJKLSIO;;;;;FHJFDFIJNJGGFKKNMROMJKKKNKLKIMJLIPJKNKLINNQLSJFGEMNMJKLKJIHIJIKIOMMMPNO+++++GHIMOCAB@>;<75531.,,-99>DJHIDEEDCCCCNSISGIGF;::::=HILLJJJSSSKSJKIISKJINQKJLIRJKRLLIGIJIIIHPPMKKIGFGISKD<<FDESSJLSMJEICGSDCCBDA>>888244DCDB@ASJJJOLIHHJRFHJIJKJSIIGCDCDEEGMOSSSNNOLSQSSQSNSLQLJSRSSJKMLLKKQKQJKIPKPKGJJJMJPSINJHNSMLHKKGGGKIILKKIQJJQHMC<<<:;<;31112=644334BIIHHFFFGJLLIIHHIRHIQKNPJNJKOOLOKMSSHGHHLKNJPJKIHSLOSMPMLSNNNJJHIHKKSGQ:977=555559:;;;<ACEHCDGCFGEIIHFGEGHJIHLHHKLKIKHEEFEIGGHIGGGFLLBBBBAIIEEEDDG543322248/?GFIHFEFDEEIFEFGFGEFD;99:@FKAJGFIIJKKJNKJGGHFFDDFGDKJKIEDDCDD
@715_45CNXP_3
AATCGCAATAATCGGGTTCATTGATATTCCTAGTATAGTAGATGCTATCACACATACAATCATACTCAATTCGATGGAATTGTTTGATCTTAAAGGGGATATTCTATAATTTCGCATGTGAGGGGTTATTTCTTGGTTTCGTCCAGTCATTAATAACTTGATTATTTTTAGATAATAGTAGATAGAAAGAACGCTCGTAAGGAGTCCTATTGAAACCAAGAAATATAGGCCTGCCTGCCATCCACACCAGAATAAATAGAGTTTTCCAAAAAAACCTGCTAGTGGAGGAAGACCTCCACTAGCAGGTTTTTTTGGAAAACTCTATTTATTCTGGTGTGGATGGCAGGCAGGCCTATATTTCTTGGTTTTTCAATCGGTTTCCTTACGAGCGTTCTTTCTATCTACTATTATCTAAAAATAATCAAGTTATTAATGACTGGACGAAACCAAGAAATAACCCCTGGCATGCAATTTATAGAATATCCCCTTTAAGATCAAACAATTCCATCGAATTGAGTATGATTGTATGTGTGATAGCATCTACTATACTAGGAATATCGATGCATTTATTGCGATTA
+
111IIHHHIKLSKJOHIJKGLJHOSNJPMMJSSSOLPSJINLHHIIJQSSPLSSMJSOOSKLMJIMEHNJKLHHKKSIJQSFOFEHGFKL.***@BIOJSHKSMHIIHJMSSKMPIJOSOPLLJHMRPKSQMSKMJJPNKSSJLKSPLLMKJNRMJQKSKSJRLLNSLSNIINOSSKNRKMIOHKGJJOSLSSSLNKSJKNKJKSMSOKSSNGNMSSLMMLNKHJQKSQSSSSKNPISPSKSKAASLJGFGGIMJNHLJIIINIMNSCDIJSSPPMLNLOKSSKKGIKSSJILJNFF99KIHMHG@>98?AA<64333742,,,,;<<>AEDA@?@@EGIHGIGBDDE>=<;<??@BAAA2<>,-00/0'(&&&%%%%%%%%%4117;<>?BC@>@><=A@@AABCCBCDB;;985322,,,+)))+-2359::555510,+...//6455666553124.-&&%%&&'&&%()')/3489:<==@@AA<78>>>>=AAAAAABBDCCBB?>=;3322379ABCACBBBDFEECBAABCDCEDCCBBA?=<8777::;9+******))''(((***+(
@716_45CNXP_3
AATCGCAATAATCGGGTTCATTGATATTCCTAGTATAGTAGATGCTATCACACATACAATCATACTCAATTCGATGGAATTGTTTGATCTTAAAGGGGATATTCTATAATTTCGCATGTGAGGGGTTATTTCTTGGTTTCGTCCAGTCATTAATAACTTGATTATTTTTAGATAATAGTAGATAGAAAGAACGCTCGTAAGGAGTCCTATTGAAACCAAGAAATATAGGCCTGCCTGCCATCCACACCAGAATAAATAGAGTTTTCCAAAAAAACCTGCTAGTGGAGGAAGACCTCCTAGGGATAAGAGACATAGAGCTAAAGAGAGAGCCAAAAAAGGATCTTTTGTGTATAATCCTGCATAATCTCGAATGTTATCAGTTCCGGTACGTAGACCAAATAATATAATGCAAGCAAAAGTTCCTAGATTCATGGCGATATAGAACAGCATATAAGTTATCATGCTCGCATATCCACCATTTGAGTCTCCAACAATTATTCCAATAATTACATATCCGATTTGACCTATGGACGAATATGCAAGCATACGTTTCATGCTTGTTTGAGTAATAGCAATGAGATTCCCGAATATCATGCTAAGAATAGCTAGGATTTCCAGAAGAAGAATTAGGCCAAAAAGCTAGCATA
+
DFGGHMMMJJISKSSJSROKLOOSSOSSOKOLJSLKNKSJMKSJJJLRNKSNSSNPLNJMIHJJLKGGSKPSLHKGKISPSQOSSNQSGHFCACBJOMNKJSSPLROKKLMSPQSMJOHKNQLSOQSSQSPSLRJSJORMNPKKKJSMMMNLONMSJSNLQPSNJHFIGGPPOKONMNMLMOPKSHNLIJLPKSHMSLKLSMSMLSKOHGK;85557:@@BCDHIKGIIQPMMSKJMLSHSNKSSSOKJKMJJKMNMQIJHIIHJMQHIMFDSSQPSOSLNSSSKKPKQJQIRNNKKLSSNSKSHOKMKMJOSPSFGMHHSSNKQILQLSJEHDSSPLMLSQSQSSSSKNNLPNKROONSQOKOSNSQQQKKSSIQSSSKLROKROLNPJOMLSLJKKMSMKSNSKMKLMLLMKJKKNSSSSSSNMKLLIMMKLMNJKIJGJIJKSOSPSQSOMJKG99AAFJKSJSGMSPSSJMKKSSSQSSJRKSKSSLNMKKKKKMSHLPLQMSKLOMKSKJSMQLKPMMSHIJKJKSIFEEEKJLILJSPLJJRIIJIOSJLOILKLSPMMPHNKMKJILJGKGB@CD87877DFGPGGHHGIHGIINLHPHNGGFFIIQEQHFFHGHGJMHHJHGHIHJKMKLIHKLNMHMJ
@717_45CNXP_3
CGTACGTAAACAACTCGAAGTATGGGTCTAGCTTATTGATACGTTACCGAAAACCTCATTTGAATAAATTTGGAATACATTTTATTTTTTTTATTGACAAGTACTCGTACTCAAAAAAGTTAAAAATTTTTTATTTATATATTTTTTTTGAGTACGCGTTCTTTGGACCTGGTGTATCTTGTCTTTACCACGAATGATTTTCCTTGGTTAACAATAATTGTTGTTTTTCCAATATCTGCTGGTTCATTAATGTTATTTCTCCCGCATAGGGGAAATAAAGTCAATAAATGGTATACTATATGCATTTGCATCTTAGAACTTCTTCTAACGACCTACGCTTTTTGTTATAATTTTAAAATGGACGATCCATTAATTCAACTGTCCGAAGATTATAAATGGATCGATTTTTTTGATTTTTACTGGAGAATGGGAATAGATGGACTTTCTATAGGAACTATTTTACTGACGGGATTTATTACTACTTTAGCCACTTTAGCGGCTTTTCCAGTTACTCGGGATTCCCGATTTTTTCATTTCCTGATGTTAGCAATGTACAGCGGTCAAATAGGATCATTTTCTTCTCGGGATCTTCTACTTTTTTTCATCATGTGGGAATTAGAATTAATTCCCGTTTTTCTGTCTTTTTTATCCATGTGGGGTGGAAAGAAACGTCTGTATTCGGCTACAAAATTTATTTTGTACACGGCAGGAAGTTCTATTTTTTTATTAATAGGAGTTTTAGGTATAAGTTTATATGGTTCGAACGAACCAACATTAAATTTAGAACTCTTAGCTAATAAATCCTATCCTGTTACACTTGAAATACTATTTTATATTGGATTTCTTATTGCTTTTGCCGTCAAATCACCGATTATACCTTTACATACTTGGTTACCTGACACCCACGGTGAGGCACATTACAGTACCTGTATGCTTCTCGCTGGAATCTTATTAAAAATGGGAGCCTATGGGTTGGTTCGAATCAATATGGAATTATTACCCCACGCTCATTCTATGTTTTCTCCTTGGTTGTTGGTAGTCGGTACAATCCAAATAATTTATGCAGCTTCAACATCTCTCGGTCAACGTAATTTAAAAAAGAGAATAGCCTATTCTTCTGTATCTCATATGGGTTTTATAATTATAGGTATTAGTTCTATAACGGATCCTGGACTTAATGGAGCTATTTTACAAATAATTTCTCATGGATTTATTGGCGCTGCACTTTTTTTCTTGGCAGGAACGAGTTATGATAGAATTAGGCTTGTTTATCTTGATGAAATGGGTGGAATGGCTATCTCCATTCCAAAAATATTTACAATGTTCACTATTTTATCGATGGCTTCCCTTGCATTGCCA
+
CA?DELGEDFGGFHPG@>>=>81&%%%%%%'')))+;=CKGIHKJMIJIHJNSQQQQIIMLGGHGGJLMSJKSLMJLKKPOIMNFQJMSSSSSJKHKNJGFGGLMIJMIKHJGFKIIOIOLGJLKKNSSSSROSLNNLSJECFCDEEJSFAAAAJKGGFGFGKHFFHHLIKQMSSJSJNSSOSSSSRHMKSLLOPOSPJLQKSSSKIJNSNJMLSMG<<<==OKGLLMRJJKMKPSOQIRSOSLISKSSQLHSMOJSKSRNSSMNSSKONHIIOOJJMLJMJLHLJSHAHGGILC<=<<=HJOJJNNMLSSJSIGEHLJHOHGRKNKIJIPLIPMSONMOMSSQSNNMLIMOSPJ>>>>>IGGFFKFKSSSSNSQJKJSSLSMIPLHLNMSGESRLNLSNKHSJRNSKSSSNLSGKLLHEFDHHJILMHLPIMJKIMJOPMHJGHGLKIKHGLOCSOLKMOSJJGMPEHJEFGGDCFCDD:889@9FNFGHGIJLSLLIHIHSSLSCCIHMJHJKIIJHOEA/,-//71ANKSHIKPLSJISLSSJSLKJHISKKIGHHJSOKLLLHQKKKOLSIJMKISKIMHPLINEHRSMKJEQBSSSSKIKMLMKIPJMJPSIISISPNHGFF@E6544-++)++*'(((+-779>KHHIHMLMHLJIFHDDHNSKHKGGGHIMKJIKGHGGGHIJISRJMIMMLSNSMMDEFBCFHSNSMKILMISSSSSPRPLQQPSPSMHHSSLOSSMKNSMSNPJIPKLMNKSMSKIINKSMSKSSSMKMNLJJDDEEEGHGGSKNMRSNNSNRIJMJSJLQJKLSSRSIHKMSOQSOOKSMSPPKOOQGB>11111EDEJIGJFFIFEEDCDEKSSMSJKSSSSRSLSLPSSSSOLLSNOOSRSLSSSPJPKIMKGNJHGSPJPKIK@?@><8655668555@>BBBAABDDJRSSKSOLLSSJNHLSSSRJSOSQIFHHHSKSLRSSOHIJONMKHGGKLJSOSNNMSSOQSKMJMNJRILMJSSOSONSLISNLLMLLJKKKMQLSMIOKJSSSSJOSSOOLKSMKQSLSJSMOSJNPNSSMLKNRPLKPLSMPKSRPKSLPKRMLNSSMSPSJSJNIJKLKLSSSMMLJOPPSMSLKSOSQLOQKKSLHKKRSRMSNQSMSSSSMSKJLLQKKSOJNSPSQSRJKHPHSNLLIKOLPSOSSSPSSOSSSSMSLSSQSOKMPLSSPQSNNSOLPKMSDPSSCMSGGSJIOOSIFIFFJNNSMLA81112OSQSSMMSPSRSOSNSSSPNKNSPJSSOSKISLRSNIKQJKOJNNNKKSNSSMHGFJGGRSIJPKNSJIJSJMMKMHFGFFKJLKLSMJRRKSSLOMLF
@718_45CNXP_3
ATGCTAGCTTTTTGGCCTAATTCTTCTTCTGGAAATCCTAGCTATTCTTAGCATGATATTCGGGAATCTCATTGCTATTACTCAAACAAGCATGAAACGTATGCTTGCATATTCGTCCATAGGTCAAATCGGATATGTAATTATTGGAATAATTGTTGGAGACTCAAATGGTGGATATGCGAGCATGATAACTTATATGCTGTTCTATATCGCCATGAATCTAGGAACTTTTGCTTGCATTATATTATTTGGTCTACGTACCGGAACTGATAACATTCGAGATTATGCAGGATTATACACAAAAGATCCTTTTTTGGCTCTCTCTTTAGCTCTATGTCTCTTATCCCTAGGAGGTCTTCCTCCACTAGCAGGTTTTTTTGGAAAACTCTATTTATTCTGGTGTGGATGGCAGGCAGGCCTATATTTCTTGGTTTCAATAGGACTCCTTACGAGCGTTCTTTCTATCTACTATTATCTAAAAATAATCAAGTTATTAATGACTGGACGAAACCAAGAAATAACCCCTCACATGCGAAATTATAGAATATCCCCTTTAAGATCAAACAATTCCATCGAATT
+
SLINOKPLM?5311;=DISSQQKOORQSLSSNPSRSRQSHNHSRSKNLNLMJSILLIKKSSKLLPNSJLSMJMIQSOOPKMKOHIJSJKSNRSHSMNLKIJLJMSSKSNSJLJHHGJGSSLJNLJKJNKSHISKNINNKONNNSSMNLLNIGISHIJNDHCIIISGLNKMQKJMIJMLKIJJMOISJKRLKOLSNJNLNKMLSMSKJMSQMHFIJJJMSPPSHGRJRNNJSNPQSSNMISJNLIIKJKLSOPLKSSLLNKLLQJLSNRLLSKPJKSSLNKLMSLHMSOJKJLRSKJNSPOIOSNSOIML?CCKSSLJSONKMHMEB=8<>JGHKNKLJSNPMKSHLSI<<=JSJSOKJJIMQSNNPJSJLI>==>=@CEENMMSLSLJHINKKNMPLJKLKSSLLJMKNPKNNSKSSSNMPOMJIMIHSRKSOSOLHSSLPIPPSLNKOKLFJIIHLHGNMGQMSQLMSJECCROKS>>>SSSLOSMRLMOIJNSMINIHIHNOMQHLHJSMSMSNOSJLJFKHRGLKLLSNSKSJKOKSSKKGIIISJLG=CII9IIKLIJHIJKIGHKLINGHFGHH
@719_45CNXP_3
TACGATCGTTTTTGGCCTAATTCTTCTTCCACGGGACTCTCTCTGAATCGGTGATTTTCGATCTTCCTAGGGTTTCGATCTGAAACCTTGCGATCTACTTGAAAGAGAGATTCAGAAATTTCCAAGTAATAATAATGTTTGCGCCTGCGACTCAACCGCAACAGCAACATGAGCAGAAGAAGCAATCAGAGACTGTTTCATCTGCTGAAGAAGATGCTTTGAAGTGGAACACCGATTGCGTTTACTTTCTCGCTTCTCCTTTAACCTGCAAGAAGGGACCTGAATGCGAGTATCGCCACAGTGAGTATGCGCGTATGAACCCGATTATTGCGATTA
+
HHFHSGJLJKSLPIHKHIOJJMLLSMSRSMMLSNJLGHEGIMKOCEDLRJMQJLQMSNPINMJSSQSKJJSPSRPKHGIILFLSSMSSMLLNHSMHHB??99>A0?<D>===<@ABCHSGSKMIFHMJNSJLIHLMOSOSMSLNNPRSNSLOLLJJIIHJHQKOSOMSNSNNJPLNLNOJIMJIHSSMSRMLJKJLILKKSJQNIKKLQSMNNOSNSIOOMMSKKJMLOILSLIIILSSHSJNDCCDFCDD::;;::IGEMKEEJOSKIFFGJIKJNSNONKSSJRSPHIJIHGGIHHIJOOJQKSNSOQMIJJJIFGJ?>>??SKKLLMSMPLNJ
@720_45CNXP_3
AATCGCAATAATCGGTACAATTGATATTCCTAGTATAGTAGATGCTATCACACATACAATCATACTCAATTCGATGGAATTGTTTGATCTTAAAGGGGATATTCTATAATTTCGCATGTGAGGGGTTATTTCTTGGTTTCGTCCAGTCATTAATAACTTGATTATTTTTAGATAATAGTAGATAGAAAGAACGCTCGTAAGGAGTCCTATTGAAACCAAGAAATATAGGCCTGCCTGCCATCCACACCAGAATAAATAGAGTTTTCCAAAAAAACCTGCTAGTGGAGGAAGACCTCCTAGGGATAAGAGACATAGAGCTAAAGAGAGAGCCAAAAAAGGATCTTTTGTGTATAATCCTGCATAATCTCGAATGTTATCAGTTCCGGTACGTAGACCAAATAATATAATGCAAGCAAAAGTTCCTAGATTCATGGCGATATAGAACAGCATATAAGTTATCATGCTCGCATATCCACCATTTGAGTCTCCAACAATTATTCCAATAATTACATATCCGATTTGACCTATGGACGAA
+
IGEEFIHISFEE>53--///056=?AEFFGJFQHMIPNJIKHILHISJSLLJIMSMKOSRSMLJIIHGNKNJJNILKLLPPKMIMKLS@FJFFKLKMNNLNLNOJPSLKLLSONLMJNSNHLPSQKJKJJSSMKMLNOSHFGGFMKSEDDDDKLQSNOLJJISSKHSMSSRNNIMMBAAAASKDCMKNMILKJKLPLOMISOSRKLJNINMIHSJNMKKKJSKSJOQSSLJSJIOSIHKCHQSKSMHLJFHJHLJNSSPQKLNNQIB<=GLSSMSLLIILINNSSSMLSLPKLKSPJSRLRMNLJSFNNPSJJNNNJSQJLINLJSIHMKFHQOOSOMOSKOHNLLSNHKISLRJJISMJSMJNKLJMPMQSLQKJHKKHIKMSLSRIKLSHJJIKKOSJKKIMSMLGIKHJNRGJNOQLPLKSPRIMNKKQKQHKGPLGJOSMSLNPJKSLJJRSSJHKILSLSPRSMLNSSSPJKMOQKKQIGJPOIJJNSJKNIOJKHKKJHHFJHLGISLJQIJGMKKSMLOLIKHIJGHH
@721_45CNXP_3
AATCGCAATAATCGGGTTCATTGATATTCCTAGTATAGTAGATGCTATCACACATACAATCATACTCAATTCGATGGAATTGTTTGATCTAAAGGGGATATTCTATAATTTCGCATGTGAGGGGTTATTTCTTGGTTTCGTCCAGTCATTAATAACTTGATTATTTTTAGATAATAGTAGATAGAAAGAACGCTCGTAAGGAGTCCTATTGAAACCAAGAAATATAGGCCTGCCTGCCATCCACACCAGAATAAATAGAGTTTTCCAAAAAAACCTGCTAGTGGAGGAAGACCTCCTAGGGATAAGAGACATAGAGCTAAAGAGAGAGCCAAAAAAGGATCTTTTGTGTATAATCCTGCATAATCTCGAATGTTATCAGTTCCGGTACGTAGACCAAATAATATAATGCAAGCAAAAGTTCCTAGATTCATGGCGATATAGAACAGCATATAAGTTATCATGCTCGCATATCCACCATTTGAGTCTCCAACAATTATTCCAATAATTACATATCCGATTTGACCTATGGACGAATATGCAAGCATACGTTTCATGCTTGTTTGAGTAATAGCAATGAGATTCCCGAATATCATGCTAAGAATAGCTAGGATTTCCAGAAGAAGATGCCATTCATTTGATAAGAAATAAAAAGGAATATCGAAAATTCGAGTGGCTAAAGCTAAAGCAGCTACTTTCGAAGTAACAGAAAGAAAAGCAACGACTGGAGTGGGAGATCCTTCGTATACGTCAGGAGTCCATTGATAGAAAAGGGGCTAGGGAAAGCTTGAACCCAATTCCTACAGTGATGAATATAAGCGCAATTGAAATTCCTGGGGAGTTATACATTTGTGTATTGATAAGACCATTCACTATTTCTTGAAGCTCAATCTCTCCCCCGGATGAACCATATAGCCAAGAGAAACCATAAACCAGAATAGAAGAGCTTGCCCCACCCATGAGTAAATATTTCATAGTAGCCTCATTAGATCGTATATCTTTCTTGGTATATCCAGATAATAGGTAGGAGCATAAACTGAAACATTCTAGAGCTACAAAGATAGTTATTAAATCGTTAGCACCACACATAAAAACATTCCTCCTAGAGTAGCTGTTAATATGAATAACAGAAACTCTGTTATAGCCATTTCTGTACATTCAATGTACTCTACGGATAGAGGAATACAGAGAGTTGAACATAGTAAAATAAGAAATTGAAAGATTTCGTTGAAATTGTTCGTTTGGAAATTTCCTGAAAAGCTAATCATAGGTTCTTCTCTCCATCGGAACAATAGGGCCGTTATGCTCATTACGAAACTTGTTGAAGAGATGAAATATAACCAAGGTATATCTTTTTGATCAGAGGTTAAATCGATCATCAGAAGAAGAATTAGGCCAAAAAGCTAGCATA
+
KLOLOKKGFJJQKIHIKIKKKSSJPMSPRJMKMKKIHLLMLLLLIJHHLOPISNKNNLHLLJSJGIIKHILIJLOOKNJNMBHJMGIHC;++-GNNMPSEJOHHJKKRSMNLKSLNSSONIOOLQKKIMOOSSEDGDFOLLLSHHIQKMKKKLRNKPPKQSPLL@FARJJLJPIJEFEFELGIJHHIGIIJLQNLEDEFPSNSSSQOOSJLHNIMIHOKMKMKSOJNNKSJSSNKSMKSSKSJKKHOLJKNJMSONISKKQNIMPKKFFFDIJNJLNJJNSQSSIRJJJSLHHLJKIFJEFEFEFLKKJKMRGGCIIKKHIJLNKGGGGFEFHFPRLIIJHSSSSMPNHKLLSSHKSHKJOKMHQQMKKKSJSSQSGIFGISJSIMJJIIHGHHFHILKKSNKNLJQKKKIIHHMGHPIKJKSOQHILIJSKSKGFGFGKNJIPJKLNOMQNKRINHNJSRIIJIPLIPLSMSOOMHIMSRMONSSMKPRJIJLJMJOSJJGJHILKLKLINHMFFGHIHJFHKLHMHGHEBDEGKSJJJIKJKLHHGEGN?OIHLHIIKMSKSSNNKMMSRLLMJKHONHJGEABMHLMMMLJLMHJKMKSGIPJAEELMJMLKHHLONPRKQKMKJSIMLJLLPMKHHJKOSOKIGGKKQJLGGFFEHHJMMJQKLMMILJMLJKJOMOKLSIJKJSJJHJLGEFLJJKLPKPISIJPMMKSPSLSJLINORLLJOHSIPIPLKKSSHFIHGOJKHKGBSIKHMJBBLJGF3/+++,GKJKLPGLHHIJMSLSSJIGKFILJIGIJJKQMLJKOJISNIJSPHHHKMNMKJSLHIIEA@@@BGHKMSJPIMONMMLLRSKSSIJKMHOQNHHLLKRKILFHLJRKSLOMNSSOJJHPJSKJFBCBBKJIKNLRMNQLNMIHILMLLJPJOHLMPLJQMPOJRKNSMMNKMMHJHPJJLLKKMOKPLKIIGGIIIMSLKKIKLSIJMPPPSLJKLKJGMIHIJQJPHPISSLLNILNSLMMIJQQSJKILSLJNKJSOHJMLIOFJNJNLJSMONOLRSORPSJMIQKIKLJGSOJMSPJKKSILPNSSSE900DFLNLMMPSKLKOLJSQPMKJSJKSKMSOKIKS88888ISHHIIIMSSSJKFEFEGSKNLLOLLSLPOHPGFLHKLSPKHLSJN:::;GGIIKSKSMROMKSJIDA==@@ASJJJIKMSSJHSLPKMKFIKKKHNLLMLLQKLSSKKJOLH88423OSOMJKSSSSJKFSSSMLLNSORSRJJMMJKOQNNSINMSLJQIKSGIH@>>==BBABHOSJPORKKMSJNJGJKSONSNKKOOMMJJJOKJQKMQKMOKSKJIFIGMQLKSJOMKOSPKPKPILHLSKIGIHINSIHISKSROIMKOJHGINMJKISKQNKLHLHK
@722_45CNXP_3
CGTACGTAAACAACTCGAAGTATGGGTCTAGCTTATTGATACGTTACCGAAAACCTCATTTGAATAAATTTGGAATACATTTTATTTTTTTTATTGACAAGTACTCGTACTCAAAAAAGTTAAAAATTTTTTATTTATATATTTTTTTTGAGTACGCGTTCTTTGGACCTGGTGTATCTTGTCTTTACCACGAATGATTTTCCTTGGTTAACAATAATTGTTGTTTTTCCAATATCTGCTGGTTCATTAATGTTATTTCTCCCGCATAGGGGAAATAAAGTCAATAAATGGTATACTATATGCATTTGCATCTTAGAACTTCTTCTAACGACCTACGCTTTTTGTTATAATTTTAAAATGGACGATCCATTAATTCAACTGTCCGAAGATTATAAATGGATCGATTTTTTTGATTTTTACTGGAGAATGGGAATAGATGGACTTTCTATAGGAACTATTTTACTGACGGGATTTATTACTACTTTAGCCACTTTAGCGGCTTTTCCAGTTACTCGGGATTCCCGATTTTTTCATTTCCTGATGTTAGCAATGTACAGCGGTCAAATAGGATTATTTTCTTCTCGGGATCTTCTACTTTTTTTCATCATGTGGGAATTAGAATTAATTCCCGTTTATCTACTTTTATCCATGTGGGGTGGAAAGAAACGTCTGTATTCGGCTACAAAATTTATTTTGTACACGGCAGGAAGTTCTATTTTTTTATTAATAGGAGTTTTAGGTATAAGTTTATATGGTTCGAACGAACCAACATTAAATTTAGAACTCTTAGCTAATAAATCCTATCCTGTTACACTTGAAATACTATTTTATATTGGATTTCTTATTGCTTTTGCCGTCAAATTACCGATTATACCTTTACATACTTGGTTACCTGACACCCACGGTGAGGCACATTACAGTACCTGTATGCTTCTCGCTGGAATCTTATTAAAAATGGGAGCCTATGGGTTGGTTCGAATCAATATGGAATTATTACCCCACGCTCATTCTATGTTTTCTCCTTGGTTGTTGGTAGTCGGTACAATCCAAATAATTTATGCAGCTTTAACATCTCTCGGTCAACGTAATTTAAAAAAGAGAATAGCCTATTCTTCTGTATCTCATATGGGTTTTATAATTATAGGTATTAGTTCTATAACGGATCCTGGACTTAATGGAGCTATTTTACAAATAATTTCTCATGGATTTATTGGCGCTGCACTTTTTTTCTTGGCAGGAACGAGTTATGATAGAATTAGGCTTGTTTATCTTGATGAAATGGGTGGAATGGCTATCTCCATTCCAAAAATATTTACAATGTTCACTATTTTATCGATGGCTTCCCTTGCATTGCCA
+
JJJLFIGEHFN88888KKIJSMSLMLLMPSKLJHGGSNQPMQMIKLLMLNKSJLMKJIISNPMKMMPMOSSMJJLMKSOMHGQLECSKSSSSKLMKMMSJMGNKOKOSKKHLFJJKSSPKRGFNJKLMSRSSOKSSJSNMKHE>DJJIMILJSMHDEDCEE@@969?JIPPJLNSOKLMNMPJSIPFLSMOISKOIHIKLMSSLLRSLMQOMPKSKJJPMJLOKNMSSOMKLOSSJNSOIKSSSOJQOJNRMJIIDHMAKJIJHSLSSLSQRNQIHFJFGDG@AA?@@9KHFHGKGKSKJLOLSIKSMLNNSSLRLOKIMRSSPRJJKJKISJGMPJKRKHGFDGHFKJHFKSKJKRKRIKJIIIJHKPSIMPOONMMNOKKNSJKKJSKIKSNKSSOLILJGLGAGKLSJBB@?HSMSGEFEGSQHMOSOKPMKHIGFJK99889NLGHSKSONSNQKNSG>=;;;GGIFLKMJSJMKHJIEHHIISIHKIIMLKILKJIQNKLOMMLLNNIHFGJJLKIIE==8:86@SJEDGILLIIILHHLLHJLLIKJLGGFEEGQIKSJLPSHHHIIINSNSSSHQKKLHHOISSE@;:898BGHIIGHMNNLMJSHKMNIMHGKIGINSMEGGDDGJLSEFGHGQSNMQSMNLIHDKGKF@=:95179=4?@:96766622333LLLIOILSKMSMSQPLPLLMFCB1166778;=>>?CGJSSS?BB46NIRHLQIJLSKSKNKSJIOPSKPSSNSKISRSMPJIKKHKBBA@@@@@FSOJFLPLGLJMKJNSMSPOJSRKQSNSLSSNKOLMSISOPKISSSSKLKSOSNQSNMNSOOLKJJKSIABAABLSSMMMOMJNSPPSSSFOPSRQSSLKKSLLSLOSSOGJHSLRSKPKMSNSJSPSMNSOJPKQPSOLMMLLMSSQOSMSOSOSSNQJLOSLQSNSSOKLQJJRJOOORNLGJLSKOSSOJSKKJRMKSGCEDDKJIKSKSJESJKJOKLSKSMSSRJOLSSHEDGCHEFDALSPLPKMQSPLJQNKSSMJHHIKOKLQNJSNMLIJKSSLJMQJSJSLSSQSOSNLSSSRSMSSNSLLSOSLSPSQPSSNKMLSONLKKSSJJQSSSSQPLLOKKSKQSPSLMNSPSSJINMSNRNSRSCBBCBQSKSIKIMNKQMMOSPPSSSIMSSPSIQKJSJGMJISQKKMOJSIOLQQSMJKPMSSMSSOMSSMQNSK>...5ADLNJJHJJKSHHHGHGIJRQPMMLSGEFIHESLGILRSLSMSLJSMOLILINMIMJIHCMJIJJIGHSLHJGGKRKKLQIJKJHJJJLMOFJIGIHFHHGIHHHJS?===>EFID>=B<=?>==<867/
@723_45CNXP_3
ATGCTAGCTTTTTGGCCTAATTCTTCTTCTGATGATCGATTTAACCTCTGATCAAAAAGATATACCTTGGTTATATTTCATCTCTTCAACAAGTTTCGTAATGAGCATAACGGCCCTATTGTTCCGATGGAGAGAAGAACCTATGATTAGCTTTTCAGGAAATTTCCAAACGAACAATTTCAACGAAATCTTTCAATTTCTTATTTTACTATGTTCAACTCTCTGTATTCCTCTATCCGTAGAGTACATTGAATGTACAGAAATGGCTATAACAGAGTTTCTGTTATTCATATTAACAGCTACTCTAGGAGGAATGTTTTTATGTGGTGCTAACGATTTAATAACTATCTTTGTAGCTCTAGAATGTTTCAGTTTATGCTCCTACCTATTATCTGGATATACCAAGAAAGATATACGATCTAATGAGGCTACTATGAAATATTTACTCATGGGTGGGGCAAGCTCTTCTATTCTGGTTTATGGTTTCTCTTGGCTATATGGTTCATCCGGGGGAGAGATTGAGCTTCAAGAAATAGTGAATGGTCTTATCAATACACAAATGTATAACTCCCAGGAATTTCAATTGCGCTTATATTCATCACTGTAGGAATTGGGTTTAAGCTTTCCCTAGCCCCTTTTCATCAATGGACTCCTGACGTATACGAAGGAGTGCGGTTCGTTTGAGAAATTCCTACCTCTCTATCTATCTCTGAGATGTTTGGATTTTTCAAAACTCTATGGACATGCAGAAGAGAAATGCTATCCCCACGCAGACCAAGACAGAACTTTGACTTGTTCAAATAACAATTAAGGTGAAGCAGGGTCAGGAACAACGAATCTCTTTATGATAAACGGATCCATTTGCAAGTTTGTTATTACGGGTAGTTCCTGCAAAGGATCGGACTAATGACGTATACAAGAAAGACTTGAATTCTCGATGTAGATGCTACATAGTTGGTTCTCATCCTTCAGAGACTACGAGTGTAATAGGAGCATCCGTCGACAAAAGGATCACCCTAAGATGATAATCTCATGGCTATTGAGAACGAATCAAATCAGATGGTTCCATTTCTCAATCTTTCGAGTGCTCCTACGGAACCAAGGTCGAAAAGATTGAGAAAAATCAGTCATTCACAACCACTGATGAAGGATTCCTCGAAAAGTTAAGGATTAGTAATCCGTTTTAGAAATAGAAAGGATTCGATCTTATACATACGCGAGGAAAGTAATAGAAAAAGAAAGAAGATGAGTTCTTCTTTACTTTTATCACTTAGGAGAGTGCGAGATGAAAGTCTCATGCACGGTTTTGAATGAGAGATTCGTTGTTCCTGACCCTGCTTCACCTTAATTGTTATTTGAACAAGTCAAACTGGTCTGCGTGGGATAGCATTTCTCTTCTCCATGTCCATAGAGTTTTGAAAAATCCAAACATCTCAGAGATAGATAGAGAGGTCAGAATTCTCAAACGAACCGCACTCCTTCGTATACGTCAGGAGTCCATTGATGAAAAGGGGCTAGGGAAAGCTTAAACCCAATTCCTACAGTGATGAATATAAGCGCAGGTAATTTCCTAGGGAGTTATACATTTGTGTATTGATAAGACCATTCACTATTTCTTGAAGCCAATCTCTCCCCCGGATGAACCATATAGCCAAGAGAAACCATAAACCAAAATAGAAGAGCTTGCCCCACCCATGAGTAAATATTTCATAGTAGCTGATTAGATCGTATTATCTTTCTTGGTATATCCAGATAATAGGTAGGAGCATAAACTGAATTGTAGAGCTACAAAGATAGTTATTAAATCGTTAGCACCACATAAAAACATTCCTCCTAGAGTAGCTGTTAATATGAATAACAGAAACTCTGTTATAGCCATTTCTGTACATTCAATGTACTCTACGGATAGAGGAATACAGAGAGTTGAACATAGTAAAATAAGAAATTGAAAGATTTCGTTGAAATTGTTCGTTTGGAAATTTCCTGAAAAGCTAATCATAGGTTCTTCTCTCCATCGGAACAATAGGGCCGTTATGCTCATTCAAAACTATTTAAAGAGATGAAATATAACCAAGGTATATCTTTTTGATCAGAGGTTAAATCGATCATCAGAAGAAGAATTAGGCCAAAAAGCTAGCATA
+
JJSSOIIHFA?DDCJHHJPGKLKSSMIPIMMLQSMQNJIGILBLNHLLOHILLJMOOSOLSLSLKNSN<<<=<IBDEHDDJILMQJNKHNIKHHKKJLSLKLJHHGKSJOMSIJSNISPNLSSMIMJHJSRQMJC@@@KGGIJJMMSRKGIF71---@ACMISIRMIJIIKKNMOKSHLISOIIFGHGHMNGHBCDFIKNSMLOSSSNHSIKJSQMKSMMNRKMSOSPMSPSSSSJLNRSKHKMSLLILLOQRHLHKJIJPSLRLKJFJIJSHJJJLJSNPSKSNMKJLSPK=>==>RJMJNGOJJFGHMNMIMJNHJLQSNPJOLSQMKMHKHHDKLKOKSKSJSLSOMQSPNNOLLSSSMJKHKJNSPONKMNMPQSSSPIIHLKKKPPNLLLINSMSNKOOSORKMSQMNNKMSPMOQKKSMKSKJHJOMRJPSSMSSSKMLKSGHK=<==ADIIHHGFEGJEHFEFIGEEJJKKSKKNSOSKNQKRJHKSKJHCB@?@CCB@??;;;<MSOJGQKGCCGBCC?A@@?@B@GAAAFHEHHGHLGJIHMHKLHKKGIPSONISIIMH?>916BBDIONHMLGHLSFFDFESJKKJJIOIHKHH::9:GHICCBAACDHJEDED>DGACEDHGJLJDD?DIFHGEEDDDEFJKGFDBFIJHNHOIKJKNPMILKNIC@@@@?CCBLIMPMKSPSIMISJHPSJSILLSPSLMNKNJGFF::88<=;:;:;<=DFDEEFFSKPJJKOJNJLJSKLPSKSPQKGGJKIJIINIKGIGHIIHHFGGHHJSIIMJIILMMKLSOKJMMMGJHJRHSOHMSJRKIKHJGHJGEGEGKHEIGHFLMNLJGHSIJECCB@@@@@E;;G;*0001EDJKJHIIIKKIGGGGHJJJMJKPLPPIKLSDBBDDIKILSKJKKGIHRHDDFEILKILNGKNSQOMIHFLINHLIIMLNKNKSF;;;AABAABABBIIISILMPSNJLJKHHIGJFHGMJILMSHHSLN66633335==>NSRLKOJSKIJNLIIMJKSMNSKSLKJISMMLNOPMOJHOJMPHIMLKEIJLKLSQHGCBBDCFB=:988765-&&&&(04458>CCDJFGHHKJJSHFIGGLLJNGIPNJLJMSKNGSJHJSLLJHJGHIIKHOSNSOJJNOOQSMNQFKNSNSSJHKLHRMMIGKLMLQLLNQGFHHFJJ87777KHGEA@@@BINKJMKQMMSNLIEEEHE8888444)'&&'*....247>==>===<@==EFEIHGEBNNNJSOCBA@811-)*''),0000=ACAGCEEEEEEIIDDCCDFIMQOKMHKGEEFIIGFEEDJA=6/-00<@@FD>;;;IDJKHHGGHKIIHPJIGGHBAA@=88878=>=@@AA?@=:;60001==<<898889:////0:<CA@B:::KHJGLHINIPPLLEEFEDGFFD@=:9GC>=:731217=;7'''&((''')((()+334443345568:><<:;<?>?;9998;;<>?BCEGH@@>@DEI;EEECEFFFHJDBCA?=>9443326554557==<;;:9877776556620+%%&&&***/,+++*@;::;;CBABC=CC@?A?ABB<>===>?>??@???AAB6??><=94/./04DDC;<:<A?B@@CFECCCCBAAA>=>@;<=<=EBDB?=;94*))*1)6<>@@BAA@@;<7542164+7'''''2222222212/-**(%%%%&))('''&''&&%%%34648>==AAEDFDBBBDCCBA?@A@>ACDB@=831/-,++'%$##$$%('')*/2244421....1567:A;::9:==>:76675877::=>==?A@@;:<>?EDEEDD77777EFFFHGEGFGGGGIJGFHFEHGGCCCDDEEFFEDDDGGGINECDBDCCCBBCBBCBDCEEEHKIGGHFGEFBACCBDHFEEAABBDCLJHFFGHGIKHCDDCBABA>889>@IQDFGFE@===>?DDDDDEHFIGBEJGGEA@==>@AA?BA@=877665779)*866889ABC@?@?<=====>754+***%'((*/2)))*((((,/0224;=<==<:<=?=;;85320,+++-40/0023554//,,-05?=?@DIAABAABDEFCB@@?@=AA==::CB>>::<>AC
@724_45CNXP_3
CGTACGTAAACAACTCGAAGTATGGGTCTAGCTTATTGATACGTTACCGAAAACCTCATTTGAATAAATTTGGAATACATTTTATTTTTTTTATTGACAAGTACTCGTACTCAAAAAAGTTAAAAATTTTTTATTTATATATTTTTTTTCAGTACGCGTTCTTTGGACCTGGTGTATCTGTCTTTACCACGAATGATTTTCCTTGGTTAACAATAATTGTTGTTTTTTTCCAATATCTGCTGGTTCATTAATGTTATTTCTCCCGCATAGGGGAAATAAAGTCAATAAATGGTATACTATATGCATTTGCATCTTAGAACTTCTTCTAACGACCTACGCTTTTTGTTATAATTTTAAAATGGACGATCCATTAATTCAACTGTCCGAAGATTATAAATGGATCGATTTTTTTGATTTTTACTGGAGAATGGGAATAGATGGACTTTCTATAGGAACTATTTTACTGACGGGATTTATTACTACTTTAGCCACTTTAGCGGCTTTTCCAGTTACTCGGGATTCCCGATTTTTTCATTTCCTGATGTTAGCAATGTACAGCGGTCAAATAGGATTATTTTCTTCTCGGGATCTTCTACTTTTTTTCTCATCATGTGGGAATTAGAATTAATTCCCGTTTATCTACTTTTATCCATGTGGGGTGGAAAGAAACGTCTGTATTCGGCTACAAAATTTATTTTGTACACGGCAGGAAGTTCTATTTTTTTATTAATAGGAGTTTTAGGTATAAGTTTATATGGTTCGAACGAACCAACATTAAATTTAGAACTCTTAGCTAATAAATCCTATCCTGTTACACTTGAAATACTATTTTATATTGGATTTCTTATTGCTTTTGCCGTCAAATTACCGATTATACCTTTACATACTTGGTTACCTGACACCCACGGTGAGGCACATTACAGTACCTGTATGCTTCTCGCTGGAATCTTATTAAAAATGGGAGCCTATGGGTTGGTTCGAATCAATATGGAATTATTACCCCACGCTCATTCTATGTTTTCTCCTTGGTTGTTGGTAGTCGGTACAATCCAAATAATTTATGCAGCTTCAACATCTCTCGGTCAACGTAATTTAAAAAAGAGAATAGCCTATTCTTCTGTATCTCATATGGGTTTTATAATTATAGGTATTAGTTCTATAACGGATCCTGGACTTAATGGAGCTATTTTACAAATAATTTCTCATGGATTTATT
+
LSOLLKIHJGHGFEEEEADDDAA<:9999889ABACMHRNIIJIPGHFBB@EIGKIJFJJIIKQKISOSKSJJOIJJKKJNOSNLDESJSSKLSNQKMHDCEDDD@6666:::<BGSSOSOFFKPLKHFESSPSLSLSMSKKE??AIII1....541001-+,-(5?GHJGKSIIJSA9,,,IEKIMNJGHFHHKHKMKJNDRKHFSSMPLKOSNSSHAHHB;92,*9::5...@KKLHIJIIJJIHHIKMKLJLJGEH?KFJGFLKSIQHGGHIIIGKSJSGJJIHHMHJHGFFGHFIIISJMJLG@@HA@>@A=<?BAADDDKINFEEDEEDGKGGGFHHKJKJSHLLJHIJSGCEGJFLHFEGHGHKJKIMKKGIBGHDFEGGINJSMLOKLKLLLIKKF999998OKLJHC?EKJLFCCCDJJLJIIHJISJKJSIKGFELE76//0=>>?CIGGHLKLGGFFEFEGEKSJMKRMMONDIIMGHSLNIQIOPLSHIPJLPKSQJIGIFIECACFDIFHIGEEH=LDSSNFHGSIMHIIJJHKKKMIKLRLMJIIH=<<=<<;;ANGLKKHSISPOOMFHEFBGESIINMSJIDDDMKSSM;446MJSJSIKLEHEB;;@ADEDA@?::B;;HG?MHFDBEISJNSLLIJILJJMKJIIKGSJLSNJNKIJISJRNIKJFGIFHSJJQKSKHKLMJPOHMKJHFDDAELISJIIKMLLLSSSMLKGFGJIEEEEFGOOIIJGGHHGGKSKKKIHEFIDECCCDEEEEBEEFHJHHFRJSGHHLIGGHE:9999:KMRMSOJLJLLMMOMHIOJLOOKKSKMJJIIBDHNIJJISLLGHIONMKSMPKG@LJKKSNIIIHIQSNLSLJIJMIJJJJSISHKMJJJNSOROKKOLKKRMNLMMMLNLSKJMLQLLSPLMSMPLJSPSSLRSKKOJMLQKIHHACDFGJGDB61008CCEEEJKJGIJGJHISJKJSSSKGHKGKKIMNKMIJQKKONNMFECBDHHPMIKJLPIIHNJJNOSPMSNIJSOMISOKSOMSMSQSOORJNQSSSPPKILMJKSLSMNNOMNSPSMMNSPSNONISLSSQLKQMRQDARJJIHHSJKOJNSSSOMPRSNOPPSQSPSMLIKIMMNPSRQSNPNNNLKLRMMNIRMOKSMQNNMMJPSSQROPNSMILKLLSSNRKQSPNNLMSOIQNMRSKLSSJOSLSSKKSSPSM
@725_45CNXP_3
AATCGCAATAATCGGGTTCATTGATATTCCTAGTATAGTAGATGCTATCACACATACAATCATACTCAATTCGATGGAATTGTTTGATCTTAAAGGGGATATTCTATAATTTCGCATGTGAGGGGTTATTTAGTCGTCCAGTCATTAATAACTTGATTATTTTTAGATAATAGTAGATAGAAAGAACGCTCGTAAGGAGTCCTATTGAAACCAAGAAATATAGGCCTGCCTGCCATCCACACCAGAATAAATAGAGTTTTCCAAAAAAACCTGCTAGTGAGGAAGACCTCCTAGGGATAAGAGACATAGAGCTAAAGAGAGAGCCAAAAAAGGATCTTTTGTGTATAATCCTGCATAATCTCGAATGTTATCAGTTCCGGTACGTAGACCAAATAATATAATGCAAGCAAAAGTTCCTAGATTCATGGCGATATAGAACAGCATATAAGTTATCATGCTCGCATATCCACCATTTGAGTCTCCAACAATTATTCCAATAATTACATATCCGATTTGACCTATGGACGAATATGCAAGCATACGTTTCATGCTTGTTTGAGTAATAGCAATGAGATTCCCGAATATCATGCTAAGAATAGCTAGGATTTCCAGAAGAAGATGCCATTCATTTGATAAGAAATAAAAAGGAATATCGAAAATTCGAGTGGCTGAAGCTAAAGCAGCTACTTTCGAAGTAACAGAAAGAAAAGCAACGACTGGAGTGGGAGATCCTTCGTATACGTCAGGAGTCCATTGATGAAAAGGGGCTAGGGAAAGCTTGAACCCAATTCCTACAGTAATGAATATAAGCGCAATTGAAATTCCTGGGGAGTTATACATTTGTGTATTGATAAGACCATTCACTATTTCTTGAAGCTCAATCTCTCCCCCGGATGAACCATATAGCCAAGAGAAACCATAAACCAGAATAGAAGAGCTTGCCCCACCCATGAGTAAATATTTCATAGTAGCCTCATTAGATCGTATATCTTTCTTGGTATATCCAGATAATAGGTAGGAGCATAAACTGAAACATTCTAGAGCTACAAAGATAGTTATTAAATCGTTAGCACCACATAAAAACATTCCTCCTAGAGTAGCTGTTAATATGAATAACAGAAACTCTGTTATAGCCATTTCTGTACATTCAATGTACTCTACGGATAGAGGAATACAGAGAGTTGAACATAGTAAAATAAGAAATTGAAAGATTTCGTTGAAATTGTTCGTTTGGAAATTTCCTGAAAAGCTAATCATAGGTTCTTCTCTCCATCGGAACAATAGGGCCGTTATGCTCATTACGAAACTTGTTGAAGAGATGAAATATAACCAAGGTATATCTTTTTGATCAGAGGTTAAATCGATCATCAGAAGAAGAATTAGGCCAAAAACGATCGTACGTACGTATTTTTGGCCTAATTCTTCTTCTGATGATCGATTTAACCTCTGATCAAAAAGATATACCTTGGTTATATTTCATCTCTTCAACAAGTTTCGTAATCAGCATAACGGCCCTATTGTTCCGATGGAGAAAGAACCTATGATTAGCTTTCAGGAAATTTCCAAACGAACAATTTCAACGAAATCTTTCAATTTCTTATTTTACTATGTTCAACTCTCTGTATTCCTCTATCCGTTGAGTACATTGAATGTACAGAAATGGCTATAACAGAGTTTCTGTTATTCATATTAACAGCTACTCTAGGAGGAATGTTTTTATGTGGTGCTAACGATTTAATAACTATCTTTGTAGCTCTAGAATGTTTCAGTTTATGCTCCTACCTATTATCTGGATATACCAAGAAAGATATACGATCTAATGAGGCTACTATGAAATATTTACTCATGGGTGGGGCAAGCTCTTCTATTCTGGTTTATGGTTTCTCTTGGCTATATGGTTCATCCGGGGGAGAGATTGAGCTTCAAGAAATAGTGAATGGTCTTATCAATACACAAATGTATAACTCCCAGGAATTTCGACTGCGCTTATATTCATCACTGTAGGAATTGGGTTCGAGCTTTCCCTAGCCCCTTTTCATCAATGGACTCCTGACGTATACGAAGGATCTCCCACTCAGTCGTTGCTTTTCTTTCTGTTACTTCGAAATAGCTGCTTTAGCTTTAGCCACTCGAATTTTCGATATTCCTTTTTATTTCTTATCAAATGAATGGCATCTTCTTCTGGAAATCCTAGCTATTCTTAGCATGATATTCGGGAATCTCATTGCTATTACTCAAACAAGCATGAAACGTATGCTTGCATATTCGTCCATAGGTCAAATCGGATATGTAATTATTGGAATAATTGTTGGAGACTCAAATGGTGGATATGCGAGCATGATAACTTATATGCTGTTCTATATCGCCATGAATCTAGGAACTTTTGCTTGCATTATATTACAGGAACTGATAACATTCGAGATTATGCAGTACACAAAAGATCCTTTTTTTGGCTCTCTCTTTAGCTCTATGTCTCTTATCCCTAGGAGGTCTTCCTCCACTAGCAGGTTTTTTTTGGAAAACTCTATTTATTCTGGTGTGGATGGCAGGCAGGCCTATATTTCTTGGTTTCAATAGGACTCCTTACGAGCGTTCTTTCTATCTACTATTATCTAAAAATAATCAAGATATTAATGACTGGACGAAGACCCAAGAAATAACCCCTCACATGCGAAATTATAGAATATCCCCTTTAAGATCAAACAATTCCATCGAATTGAGTATGATTGTATGTGTGATAGCATCTATTATACTAGGAATATCAATGAACCCGATTATTGCGATTA
+
DJHJSNOSMFFFFFLKKJORLMONIPSOPSSNOKMMRNKLLHNOOJLSMMIMIJLSIMMSIOKSHSJNISLKSIMIKJMKKAF@EEEEGJF;;<IJJKNHFSLOIPSLKLMMJQSKSJLSSSRSOKPNLIE()****..24655556HSKHMMJNONJJSJQSSOKLSMIKKKHJILJMNIHHIKIOLSJG>=>>PJKJSKSIOSNJKMNLIILNSQQPMNINNIJINIKSPPLLSKOMPLSSOJSLJSLMOSSNKJHFKJKCCHKSSSKLMONLJDE:+*(&''()*1''(?EGLKIEHHCDCDFJKLSIMKHMMRLPQHGGGFD=?><JSJSQOSNSJSKJHLILMMSOJKSMLMSSMSOOSROQKKLSGIGL?>???LJHIOJONIRJQNSLPINSKOIJJJHLHIIPLSNJSONGEFRIKMSRSKGHGGHKJIJMSOOMMNNQSKSRPSLHMPKKMLKKOOSKSMMSMNSSLQSSSSJKNJSSSSKKSMKNKRJQRKKOIPHSNSMOLSEC@@INIMLKPLHGHHFOSOJLOSJOMLKKGSJMSLSKSILJMMOPNSJLNOKSSLLSMNLNSFFMHRLMNSMSHSOIIHIJLHGGGKGFPMSLSLSLHIGLGLLHOHHIOPNSKSSF=>JHOHJOPONKKSSMKIMJIHIGFIGLLSMEGFGGIHIIISSNLIMJIPNLKPGHGH3./HSIJKLKSHJPG??::98:=>=?DEEGEAADJMHSKJJHLIJHHJHOMINHLNIKNKIMJGHSLSSKHPPRODLMHHGJGHFMSNSJLHJQMJHKGJISKPMOIKHLPSMSLOKKPKGEDCCEISKIMLSKMSMDCFFGHHHGFIJLKLPSOSSMSLMKOHJHILJHKKJMFGIKLSLNQHQPHSPOJPSHLLHHJ@CAAFHGCCBADDE@?>>>@AJHSGHFJKRSMJMSJIKJKIIHHPKSROKJMEDABCBBEIGKGIQORIJSOSGLEJJHHLFGGGJNJHIHHFIHIEEEGFIGKOOOOLGSOIMMSIKILQKSLILMMIIFIJIJHHFHEGBDJILLJLIJHKQLGIGC@?A<IMLOSLNJSJHKJGFFDDDFFHGHIKKKHOSSQKKKLKIILSLGIGGGFJJKIHKPSLQOINILLISKGSJQNHIJSSKSJLMJKQQPLJKLKJKHKJJSKLPG@<<<=GABABGOIMQMSMIJKGHHHGHK==HJJMKJHJRKNOONMHNSPLIEKKLIHOJMIOIGINLPSQR=;:9:KKPINPOLRQKSOMIISSJSLGKOSSLNKSNSSNSSKHKSJSJKISLOJLJLMOMMMKJNGJPIIDCCCCKJGMOPMSLNLNOKJSOKJHJJJMNKKLHKJMKNHGGFHFJSSLSJFFEOKGFKMGJKMGCBBCCEFC?55:66FHFCAA@BCFDGFHJPLIGOFEGFCBBB?@AAAFKKGIHSGIFHDF>;9545458AACDED@A@@@?AGBBA@@ADC=;<=EEA?=<::@ABDFJIJLPFHJDCDDCFEEIDFIHFGHKHBBD@AA.+++,5578<>@?<:864-,1122211120/.+)&/++,-5499:89830/)445>@CBCC@A@A@>>@?@@?AAA;5444377710/,&',,>@@@?9788?63333588--679+++++CCEEEC=<CBA=8--31222:<=HGCBBCBCCDBCDGHIHHJCGHEEEFFFKHCHGODDD??FEFGHHIHHPFIFECCC===?DFHEHFIHIHDJLKKGFHGGFBBA@=;<<<<AA@AEEDEFGHFDDE<>><;:;55567CCF99999DDIIA@@@@@?<5456888BBBAHHLMJHFHHJJHKJIKFB@:999:@?ADFDDCEDFHEECCECDFEBBABCBABADCDC@CBB<;::;>?@@AFDEEDCDDENMHDAA@BAEFEIIMHHFEEDCBBCDCC>=8878883*'&&'&&'''-''(445??@CCBBBB@A@@@@@@666656:::?@?ABCBBCBC;=;,AA@@=<94((''')())*/0)(''''(*+,.....0223-(('(,'&&'(<<1;5./88=82*4<:*)))9886699:=@ACBC?A?<76666BDGFDD??:7431((('%%&'**)*/*,+('(*+,&&'((.//.///023,('''<=>>;889898877;==?GKHBA@BGIJFEFHMIFHHF:9:89CDBBBDEDHGFFFEFJHIKIEDCBABCA99601111;>CBE@BCFIHJMSMPKJGHHGIFI?>===@DFFH7763...../.***)))*48999<BDDDC;:99::55569@ADDDDA@@@@DCCCCDBB@BAFHGHFEEGEDECDCDDGEI?DA@?;;<<BDDEGHGFFFDBBBBCJEED=<@=<=<<=@<96/.---024::::<<''')+/.--/5989;;6<@AAABD?<>,+++*(((()07889;<<;>=;:;;98643-**)))*)--01=>@>==;<B;AEKHKILJSHDCBCFAJINIIFC?>><30000464.4+++,CDACFDDHFFCDFGDFFDCB;98BAAB@@>?@DD=::::@BABCEDDDCEEGGHIGSIGKLIHHFBCDEEGGHHHJMHFGHIF@???ABEDECA@@??@@@@@@?::<<9:5443))('''12,+++,:;;1//+)))))(').125789:886431-)((('(/7=A@EHGGHMIJHEEEEECCEDHHCB=55556DA=ABB84)3-((((++--8766667;532349;;;;<=?A?>?????AAAAA>A@854/)'%$%%'*****-,,++,1134779;;<>>;;>>6////0
@726_45CNXP_3
CTTATTGATACGTTACCGAAAACCTCATTTGAATAAATTTGGAATACATTTTATTTTTTTTATTGACAAGTACTCGTACTCAAAAAAGTTAAAAATTTTTTATTTATATATTTTTTTTGAGTACGCGTTCTTTGGACCTGGTGTATCTTGTCTTTACCACGAATGATTTTCCTTGGTTAACAATAATTGTTGTTTTTCCAATATCTGCTGGTTCATTAATGTTATTTCTCCCGCATAGGGGAAATAAAGTCAATAAATGGTATACTATATGCATTTGCATCTTAGAACTTCTTCTAACGACCTACGCTTTTTGTTATAATTTTAAAATGGACGATCCATTAATTCAACTGTCCGAAGATTATAAATGGATCGATTTTTTTGATTTTTACTGGAGAATGGGAATAGATGGACTTTCTATAGGAACTATTTTACTGACGGGATTTATTACTACTTTAGCCACTTTAGCGGCTTTTCCAGTTACTCGGGATTCCCGATTTTTTCATTTCCTGATGTTAGCAATGTACAGCGGTCAAATAGGATTATTTTCTTCTCGGGATCTTCTACTTTTTTTCATCATGTGGGAATTAGAATTAATTCCCGTTTATCTACTTTTATCCATGTGGGGTGGAAAGAAACGTCTGTATTCGGCTACAAAATTTATTTTGTACACGGCAGGAAGTTCTATTTTTTTATTAATAGGAGTTTTAGGTATAAGTTTATATGGTTCGAACGAACCAACATTAAATTTAGAACTCTTAGCTAATAAATCCTATCCTGTTACACTTGAAATACTATTTTATATTGGATTTCTTATTGCTTTTGCCGTCAAATTACCGATTATACCTTTACATACTTGGTTACCTGACACCCACGGTGAGGCACATTACAGTACCTGTATGCTTCTCGCTGGAATCTTATTAAAAATGGGAGCCTATGGGTTGGTTCGAATCAATATGGAATTATTACCCCACGCTCATTCTATGTTTTCTCCTTGGTTGTTGGTAGTCGGTACAATCCAAATAATTTATGCAGCTTTAACATCTCTCGGTCAACGTAATTTAAAAAAGAGAATAGCCTATTCTTCTGTATCTCATATGGGTTTTATAATTATAGGTATTAGTTCTATAACGGATCCTGGACTTAATGGAGCTATTTTACAAATAATTTCTCATGGATTTATTGGCGCTGCACTTTTTTTCTTGGCAGGAACGAGTTATGATAGAATTAGGCTCGTTTATCTTGATGAAATGGGTGGAATGGCTATCTCCATTCCAAAAATATTTACAATGTTCACTATTTTATCAAGATAAACGAGCCTAATTCTATCATAACTCGTTCCTGCCAAGAAAAAAAGTGCAGCGCCAATAAATCCATGAGAAATTATTTGTAAAATAGCTCCATTAAGTCCAGGATCCGTTATAGAACTAATACCTATAATTATAAAACCCATATGAGATACAGAAGAATAGGCTATTCTCTTTTTTAAATTACGTTGAGCCGATGTTAAAGCTGCATAAATTATTTGGATTGTACCGACTACCAACAACCAAGAAAGAAATGAGCGTGGGGTAATAATTCCATATTGATTCGAACCAACCCATAGGTTTCCATTTTTAATAAGATTCCAGCGAGAAGCATACAGGTACTGTAATGTGCCTCACCGCATCAGGTAACCAAGTATGTAAAGGTATAATCGGTAATTTGACGGCAAAAGCAATAAGAAATCCAATATAAAATAGTATTTCAAGTGTAACAGGATAGGATTTATTAGCTAAGAGTTCTAAATTTAATGTTGGTTCGTTCGAACCATATAAACTTATACCTAAAACTATATATAATAAAAAAATAGAACTTTCCTCGTGTGTCAAAATAAATTTTGTAGCCGAATACAGACGTTTCTTTCACCCCCACATGGATAAAAGTAGATAAACGGGAATTAATTCTAATTCCCACATGATGAAAAAAAGTCAACATCCCCGAGAAGAAAATAATCCTATTTGACCGCTGTACATTGCTAAAAATCGGGAATCAGAGTAACTGGAAAAGCCGCTAAAGTGGCTAAAGTAGTAATAAATCCCGTCAGTAAAATACGTTCCTATAGAAAGTCCATCTATTCCATTCTCCAGTAAAAATCAAAAAAATCGATCCATTTATAATCTTCGGACAGTTGAATTAATAGATAGTCCATTTTAAAATTATAACAAAAAGCATATTCAGAAGAAAAATTAGGATCCAAATGCTATAGTATACCATTTATTGACTTTATTTCCCCTATGCGGGAGAAATAACATTAATGAACCAGCAGATATTGGAAAAACAACAATTATTGTTAACCAAGGAAAATCATTCGTGGTAAAGACAGTACACCAGGTCCAAAGAACGCGTACTCAAAAAAAATATATAAATAAAAAATTTTTAACTTTTTTGAGTACGAGTACTTGTCAATAAAATAAAATGTATTCCAAATTTATTCAAATGAGGTTTTCGTAACTATCAAGA
+
AAB66HHKHIGFIIGIJIHHGHKMJGGSKSSNKJHIJIISNFFKJNPLKNOMKF<BIRSSSNHLJKKGJJIIQSNPSLINLJIKNSILMMEDJLONHMDSSSSNSSSSMIRKIFSSSSLHKIJNLODDDABBDABESOSOLJSINSKSPSJMQJOKNPIHKSLJMHQMSSSSED::LJLLJKPIJJNHGKKMKSMSSSPJKGMQLSNNJKQSSHNSKOJHMSPJSLSSLHNSPJILHJHIJIRQHJLHGG=<<<<LSGJKKKOJLJKJKJMJSSINLHLLLLJKFFEFGHNLNSKJJGIHIPPHNLMJKLSSSNMHHKGHKKLPKKKLLNHHCDCDGKNKIJLJHJGJGHLKEFGEHILI99FGGIBBABADEDCGJSSSHFD>DSJIGHGGKHJGEGGGFIE?>>>>FFJGEHGJJKLLGIFFFEFJNNPIIJHEBAABCKKNMPMISHGGKNHHJFFDFHHFEECCCCEILNSEEEFDCDCCEFEGHHG>42))*42?<:::<@CJ9884440//*))(+&&&&&15@ACJGHEDDCDGIKMSQQSOIHGGDDCDDGR?=++,45;:<@?>>CDGFFGHKMLNJOMIHGIJIIIGDEBBDEHQDCFEFIIOMIJJLNJSISNSOOMMBKKLSOSNSMSLMOIMNMMLLMKMKSKILSLKLJLOOMKRINKLGGMMKISNISQSQLNSSSMSRNPKJMSLKPHKNNROLOJLSMPSLMMLSQPSSPPJJLIIIJRJOJIOJSSLSPKPMSSRNKOSKPSLSSSMOMSSQSMSRSNLSRNJLSKLOONSJLJNKPSMSOSOKMKLNMNSQSSNJJMORILSLSNMNKMQNSNKJSJLLSKSBA?>>E9544446E@@BOOKPSLISEDEDDKJSSONOSLSRMMNOOSOKIMHJLMLMSNMLISIKSGSJSSIKSSSLKMPSRSLNOHJGH=?>>>DCKQKMRSOKJSOLJQMNQMLOKNSNSQROLSSLSNONRLMOSLNLNONSSQSNMLPSJSLMLLSSLSSPHMKOLMSSKJMLSRLMKROKSQQSMSSQSSNKSSSKSNLKMLSLOMSSKHIJFEDDHSMNSQKHJJKKHKILJMSMOKMSSOSMOSSMOKOJMSSMKSPIKJSLIJIKPLJMJNLRQLKMHIGKNMLLSLMSNMSMOJONOKMIJHLKSSPMJPMLSJMKPMLMKHJSIQNSOSIRSOSNSMNJILIHMPSSOMMJKKEBCC>>211112<)('''0029CHLPJGA@@@..-----2//256:??HGQLSSSPGIGHIKSMKGKJIIFIGKJF88888IKIIHKHHIHLILJMLSJSGHGH32220444489??@<<;;>@AGHGGGEGJDDDB@?;;<=9;86EFDCEC??>;;<<<9788579)('''()?BDABA@?><=>>AA>>><87777<<?ABCGFJGFD>@AACDIIKIGIFNIKGGDEBE99CBCABBB;::::A<:99877521110-+)'(()49:==AAA?FHMCBA@@BA>=<.-+''''+,16778=>????@ABDDGB>>=<=ADDDDCDB><<;;<<;:85530.--.//-.),'*1378::<=CCCCDABCBBBBCCEEDDCC@>=988:>=><52.-*&%&%')*.....45320000154431.-,)(&$#""$%%(*.12333222/-,*))*(&&&%%%&()-23334568;:::;<BAAAAACDFEDD??CCECE?>==:7444334444556666998999::;:9(('&&&().23<>??@ABEEEFEDDDDDDEHJHFIFCGEDGGEDD@DCDDFA@@A@@71--////*''((+7321113221113443322211)'''&'&''01;===::8542./1*(*.-,,--++++*-+,43447<=>BB@CBAABCBDA@@??@B;1211)(*+++541001:<??@AACA@BCDDDFHDFFENA?>=:322239=>@@>>>???=520,('''('&%%####$&('),-.//22242599;==?@EBCCA@@@ABA?:774332235<<2/..--+(&&&'(./001:;>>?>?>;::7896:<==@?@ACCBA?===<>???@@>=531102578-*(((&)((56888767888:<<;;<34))/..08435459<==9,,,,=<:994442244<<5=:799:;9667;9998651,+++*'%%&(()*,238862575775555532322-*&%$$%%%(./4573000/,,+'&&&&&'++*&&''.249;=??>?@@DC;:;<<934459<=:39:7.,,,-9;;>;?BDEEFEGFBBBBBEFC?<:888;549;=>>=;<;;;9:9<=<9710,*)))./9=@B;;;;:999899;9864++&&()5565998622337?>::8889::556:HGDA?<<>=>?BB>B?AGFA>?AA=<<<>:FGI<;:;;@?@>>?@?@?>963,++*5*7889<=@AAA><::>BFF@==79????;544334-+)'%$##$$)'&&
@727_45CNXP_3
CGTACGTACTTTTGCGCCTAATTCTTCTTCTCACCTTGAATTATAGGGGAGAAGCAAGTGGTTCTGTTTTCTTCATTGATGGATCCAACAATCAATATCTTCGTCCACGATCATCCAGTGAGGCACTTCCCATGTCGCCTGTTGAAATATCTGCAGCAGTGTCTGCCTTGTTGGGTTTTGCACCTTCAGCAACTTTGACAGCTGATGGCTCATCCAAGTTGAACAAGATTCTAAAACCTAATCCATTTGAGAGGCCTCGCGCTGCTTTTTGTGCTAGAAATCGCTGGAGCTGATGATATGCTTTTTTGGAAACCTCCCCTAGTCATTCTTTCTTGGGCAATGCCATAAGGAGCAGTATTAAGTCTGATTCGTACAAAGCTGATACTGAACTTCCAGACAATGAAGTGGTTGTTGTGTTCTATCAGATGGACCCCATTATTGCGATTA
+
+++*********,*++++,,//DIGHIGJGA95678=767432210255@JFDDC>8777DIFEEEGGS61111;BH??MIGHIHFDFIDDD>>>?<>>>=:7877445FMLLLHHLSPLIGIJHNKS//7./HIEFEEEGIIMISLLMLNPKSGSILNSJLLONJMJNDCEBBDAMGEDECBAABBDSKJIILJSSSIBA@@@@GFHKKGFEGGEMNIHFHHFOILIKGJHSMLOSLS@ABLPGHKD7888DDEFD@<:989AAFLGECEGHINMFOFLHQOSNJKFHKJIKHHOJEG=982/+*46478;99:54423144DKPMINIOIKSIIHFMSNKKIGLFHFLKJKPOJIS?:::BHKKSHLKKLJQKNLHHIHJGSSSJISJIKRILSNOLJJJLMII55555;756433&&%%%'&&&&''''&%%%%'00?DFHGGF
@728_45CNXP_3
TACGATCGTTTTTGGCCTAATTCTTCTTCTGGAAATCCTAGCTATTCTTAGCATGATATTCGGGAATCTCATTGCTATTACTCAAACAAGCATGAAACGTATGCTTGCATATTCGTCCATAGGTCAAATCGGATATGTAATTATTGGAACATTCAAATGGTGGATATGCGAGCATGATAACTTATATGCTGTTCTATATCGCCATGAATCTAGGAACTTTTGCTTGCATTATATTATTTGGTCTACGTACCGGAACTGATAACATTCGAGATTATGCAGGATTATACACAAAAGATCCTTTTTTGGCTCTCTCTTTAGCTCTATGTCTCTTATCCCTAGGAGGTCTTCCTCCACTAGCAGGTTTTTTTGGAAAACTCTATTTATTCTGGTGTGGATGGCAGGCAGGCCTATATTTCTTGGTTTCAATAGGACTCCTTACGAGCGTTCTTTCTATCTACTATTATCTAAAAATAATCAAGTTATTAATGACTGGACGGAACCAAGAAATAACCCCTCACATGCGAAATTATAGAATATCCCCTTTAAGATCAAACAATTCCATCGAATTGAGTATGATTGTATGTGTGATAGCATCTACTATACCAGGAATATCAATGAACCCGATTATTGCGATTA
+
LJGHOMJJSKKSKHMFHJROSOMSLLHIIHJKLKPRMHMINLSIKKPKNLNSRKDCCDB800000MKJLKGMKSIJKKI43333=BCGSHIKKONQNLFEFEFIOSHPLLE32212:;EHGFFGFLGHMHEGEEDDDCAABC>@=8642,(%%%%&*)'))())('*+-.011259HFGGKILSMPSSLQLMMOSSSOSJNSOLKHKMJMMKLMPSSMNSLSKOLLSMSSOSNSJISSSOOSJMSNLKHJIIHJIPPNSSLRLSSPOSNPJSKNSNOKJNLLQNSMNQPIISMSPSKDFDLPJHIHJSGFFGFKMIEGQLSSSKRSKSNSOQQJSSIOKIJNIIKSONKSNSILSHGEKIJFDIKLSKLMJIMMJJKSJIJLLHKPLMMSNNKKJSKSNNSOPMSSLSSMJMNNKEDOSMSOSQOOMLKOLQSJJLOSLHIGIFHPGRJSKIOSMMMSSJSSMOJNHRISRSSQSOSSSSPQMOKSKMLNJFFCC+&&&&'.--.0>>@GIJLJLSOSNIJSKMLPSSLNMIIMLSQNM@HHQLBESSKMJIMJHKGJJKHJGHIJKNMRNHIIGIFFCA<IIJJSRSMSQOQKJMKJRMILKLLIPSNKJKOKKOLLOLEECDELKJSPMJFHJJ
@729_45CNXP_3
AATCGCAATAATCGGGTTCATACGCGCATACTCACTGTGGCGATACTCGCATTCAGGTCCCTTCTTGCAGGTTAAAGGAGAAGCGAGAAAGTAAACGCAACCGGTGTTCCACTTCAAAGCATCTTCTTCAGCAGATGAAACAGTCTCTGATTGCTTCTTCTGCTCATGTTGCT
+
KHISLLSKKNSSSKLSLSSJKKSLJLNJLKIOKLLMKSJLMJSIHJKE)))))FEHGNJSSIOHJQLIPLMOOSRSSSPJPSLSOSII>;;;676//.--*+,,,=GHISPMSKLISISKKIJJKMSSMRLNOSIJNOIKSOOQSSSSJRSSSSSPSQNPHOLMLKQOOSMRP
@730_45CNXP_3
AATCGCAATAATCGGGTTCATTGATATTCCTGGTATCATGATGCTATCACACATACAATCATACTCAATTCGATGGAATTGTTTGATCTTAAAGGGGATATTCTATAATTTCACATGTGAGGGGTTATTTCTTCGTTTCGTCCAGTCATTAATAACTTGATTATTTTTAGATAATAGTAGATAGAAAGAACGCTCGTAAGGAGTCCTATTGAAACCAAGAAATAATAGGCCTGCCTGCCATCCACACCAGAATAAATAGAGTTTTCCAAAAAAACCTGCTAGTGGAGGAAGACCTCCTAGGGATAAGAGACATAGAGCTAAAGAGAGAGCCAAAAAAGGATCTTTTGTGTATAATCCTGCATAATCTCGAATGTTATCAGTTCCGGTACGTAGACCAAATAATATAATGCAAGCAAAAGTTCCTAGATTCATGGCGATATAGAACAGCATATAAGTTATCATGCTCGCATATCCACCATTTGAGTCTCCAACAATTATTCCAATAATTACATATCCGATTTGACCTATGGACGAATATGCAAGCATACGTTTCATGCTTGTTTGAGTAATAGCAATGAGATTCCGAATATCATGCTAAGAATAGCTAGGATATGTAATTATTGGAATAATTGTTGGAGACTCAAATGGTGGATATGCGAGCATGATAACTTATATGCTGTTCTATATCGCCATGAATCTAGGAACTTTTGCTTGCATTATATTATTTGGTCTACGTACCAGGAACTGATAACATTCGAGATTATGCAGGATTATACACAAAAGATCCTTTTTTGGCTCTCTCTTTAGCTCTATGTCTCTTATCCCTAGGAGGTCTTCCTCCACTAGCAGGTTTTTTTGGAAAACTCTATTTATTCTGGTGTGATACACACACCTACTATATTTCTTCGTTTTCAATAGGACTCCTTACGAGCGTTCTTTCTATCTACTATTATCTAAAAATAATAAGTATTAATGACTGGACGAAACCAAGAAATAACCCCTAGTTCGATTGTCCCTTTAATTAAAACAATTCCATCGATAGAGTATGATTGTATGTGTGATAGCATCTACTACCAGAAGATATCAATGGACCCGATTATTGCGATTA
+
JQSRLIKKJLSLSMJGKHGFFFJIQGFFEFA.----)((((((4@@ABGGGIMJIPJNMSJSOIHIJIJKHKKLFKOPNKSOKSJMSII<333BFKLMKLISPLOHKPLNMLIKLHLLLLJHJRISGJCA44(&&&&-*.01;EFEGGIHIKKLPRSJKLNSPSSSJKSKNJMIIJLMLNIJLFFHSLSQLMQOPQOPOPSNPLMOS;;::<DNKKLSNSKNMLSPSSSKKOKKSJSPSSKPSJSSJGHFGHGFINKLMPMPJHFGG?>ACNSSRQPLLMLLRJJIMLOPQJQJSEGE8887781-,,/34:;65557?CFGHJJKGEEGG7777OSSSSNHJSSSMSMSMSOJOSLJSLORMKJJSLQGLKNSSGI,++++7789HGSOPIJMGJHNJSOLSLSLOSMHLIILHSIPHGEEGSHNLLJLLSFGDDHHIJLEEEEEJIIHMOKJNSIMSOOIIFHC<;;;976799<GFDDDEGIJMJLIRPNIJSHKLMIJIJKMMKIKJSIJSCBAAAEDEGHIIJHNHNHHGKIG@???>MKPOKIHHHSSOLHLSLJSQJSOKJHI433334GEEFEE==))889C533335DA@@GFBAFEHIIHKRSSHJIHJISKQIQMSLMSSMKHHHSINKLIIJJSLLJIJHKIJJIEGGGHMLMJFHDBDA?;8871111222;<=87889<--,,&%%%&:=CADDF?=:6++*((()+00/01702..0*)'''//*****7<;;;753...,,,..001112/,'&&''')''''.176741/...-,654336654456719;>?<<<?A>>?AA;979::0***+9666;77;::8761/////115678::<@ADDCEBA<;::66657.----)&&%%$#$%%&'''(((*++-.&+,'()():&4442322244441--****,..,+,+()))*./03:443338554<<<886*&&()++)*,&&&&&),-,---).---...--*)))%&&%%%%%&&&''''()*+(,))+++-0257;;===</-,+()))**+;<<;;;;;<???====>?=;;;8742244..-'''*(&%%%%(((*++01011222>??<
@731_45CNXP_3
GCTAGCTTTTTGGCCTAATTCTTCTTCTTCCACGGGACTCTCTCTGAATCGGTGATTTTCGATCTTCCTAGGGTTTCGATCTGAAACCTTGCGATCTACTTGAAAGAGAGATTCAGAAATTTCCAAGTAATAATAATGTTTGCGCCTGCGACTCAACCGCAACAGCAACATGAGCAGAAGAAGCAATCAGAGACTGTTTCATCTGCTGAAGAAGATGCTTTGAAGTGGAACACCGATTGCGTTTACTTTCTCGCTTCTCCTTTAACCTGCAAGAAGGGACCTGAATGCGAGTATCGCCACAGTGAGTATGCGCGTATGAACCCGATTATTGCGATTA
+
PJSISICBCKIHHIGHKSKSSQJOMSMSKLGFHHNHHKIGJHKMPJJOSOLNOMMSKKMOIJIMNSIJIFEEGINLJSOHJKDACDFLSNOLLONLPFFEHGIPKJKKNIFHGB@<@ADFFSLSKSLKKSPKOMKLSLPKSSSQIMSLLIRHSHLKSILLILKLSSQMNSKJJKSLSSLSSHIKDIFGHKOOMNSJHMIIKSMSMISPSMOLNJLMKSSQSKJKLSMMKMNLKKKSKSSSKJAHBNKLHBCJLSMMOMSOJRKEFSLOJSMSSNSMOKNOSSBABBBSSSHNKJGHFHHKNINJRKSMLOLNQKFIHECDCCHJPLSMLNPKPSLKJ
@732_45CNXP_3
ATGCTAGCAACAACTCGAAGTATGGGTCAATCACAAGTACCTGTCCAAAGTAGGAAAACTGAGAAGTTTCTCTGATATCACCAAGGAGGAAATTCAGAATAAGAGTATTGTGGTGGATGATCTAGCAAATAAAATTGCTATGACAAATGAGGATCTGAACAAGCTCCAGTACATGAACAATGAGAAAACGCTCTCTCTGCGGAGGGTTCTCATAGAGAAAGACGAGCTGGACCGAGTTTATAAACAAGAAACAAAAAAAATGCAGGAGTTATCGCGAGAAAATAAACAGGATCTTTAGAGAAAAAGAGAGGCTAACCAATGAACTGGAGGCTAAGATGAATAATCTGAAGATTTGGTCCAAACAATTGGACAAGAAGCAAGCATTAACTGAACTGGAGAGACAAAAGCTTGATGAAGACAAGAAGAAGAGCGATGTCATGAACAGCTCCCTCCAGTTCAGTTAATGCTTGCTTCTTGTCCAATTGTTTGGACCAAATCTTCAGATTATTCATCTTAGCCTCAGTTCATTGGTTAGCCTCTCTTTTTCTCTAAAGATCCTGTTTATTTTCTCCCGCGATAACTCCTGCATTTTTTTTGTTTCTTGTTTATAAACTCGGTCCACTCGTCTTCTTCTATGAGAACCCTCCGCAGAGAGAGCGTTTTCTCATTGTTCATGTACTGGAGCTTGTTCCAATCCTCATTTGTCATAGCAATTTTATTTGCTAGATCATCCACCACAATACTCTTATTCTGAATTTCCTCCTTGGTGATATCGAGAGAAACTTCTCAGTTTTCCTACTTTGGACAGGTACTCTGCTATCGACCCATACTTCGAGTTGTTA
+
HGGHGIIFGIIFFGHFFIJGOHG54420***(&&%$$$$&'')98:9>HHKHJJIQKMHLGJGMPJHSONSLJKMLKSLNNIPNLSOJSSJISKJOLSMSJKQJSSOLJJSKNJHISSSNSPRSNSMLRLPMNPMSNRPPJNINHKJIKPJLPQSSNKKMORSSSJINMSKNKPNKLIMSQMMSPLSSMMLSLLKNJLNKJQSINSJSLSNMLIIHDIKOMSNJQSRNNNLQPJSLSSKHSEHD=MMSIH>9::9<CHDDC@B@>=<;=?<<60/.,+-*.><<=>BEPGPKEMMIIF?8HDNSOSSSKLJSLKSHLMSSFJFIFOKKSRLMNLSPLMPNPIIKKLKSQMMOKSSMOKNNSSNQJKLLKLIGFIKINHSSJKKISKKSSJQNMSNRKJNLOKOJNSPQOMMJMIPRSMQD>65556PHHHKJPSKNSHKGFFLSSSSMLIAJQJHSSOJKSMKGPHDHNLKSSKQMNSKSJB==<===;>AB@66663442157DFGHD@:::FEB>;;;<99:@=>>??FKGAAHEHJRFAC<877=22223:@@<:95541)+=@CEKFGFDC?>>=>=?322225;<@ADCDA=::::?JGFGHFFFJHHHA?>>:**&&&&5457--<,,,72223=@BFDEC???AABDCCFEEHFI76=7..0@AA><=>=;;:98;:998221)'(%$$&++34=BBEDBB@ABBDBCEHEEHJFFBAADCDDDBCBCCCABAACCDCEEA?@?>CBCFGGCA?><9:00556=<<0,,,,.01:6555598778;83A>=?ACB>AAAABBCBCCA@@?>=??@BBBCBB?<;;::>?@@=<;.
@733_45CNXP_3
AATCGCAATAATCGGGTTCATTGATATTCCTGGTATAGTAGATGCTATCACACATACAATCATACTCAATTCGATGGAATTGTTTGATCTTAAAGGGGATATTCTATAATTTCGCATGTGAGGGGTTATTTCTTGGTTTCGTCCAGTCATTAATAACTTGATTATTTTTAGATAATAGTAGATAGAAAGAACGCTCGTAAGGAGTCCTATTGAAACCAAGAAATATAGGCCTGCCTGCCATCCACACCAGAATAAATAGAGTTTTCCAAAAAAACCTGCTAGTGGAGGAAGACCTCCTAGGGATAGAGACATAGAGCTAAAGAGAGAGCCAAAAAAGGATCTTTTGTGTATAATCCTGCATAATCTCGAATGTTATCAGTTCCGGTACGTAGACCAAATAATATAATGCAAGCAAAAGTTCCTAGATTCATGGCGATATAGAACAGCATATAAGTTATCATGCTCGCATATCCACCATTTGAGTCTCCAACAATTATTCCAATAATTACATATCCGATTTGACCTATGGACGAATATGCAAGCATACGTTTCATGCTTGTTTGAGTAATAGCAATGAGATTCCCGAATATCATGCTAAGAATAGCTAGGATTTCCAGAAGAAGATGCCATTCATTTGATAAGAAATAAAAAGGAATATCGAAAATTCGAGTGGCTAAAGCTAAAGCAGCTACTTTCGAAGTAACAGAAAGAAAAGCAACGACTGGAGTGGGAGAGTCAGAGTCGAAAAGAGGATTCCTCACTTCTTTCTCTCATTCAAAACCGTGCATGAGACTTTCATCTCGCACGGCTCCTAAGTGATGAATATAAGCGCAATTGAAATTCCTGGGGAGTTATACATTTGTGTATTGATAAGACCATTCACTATTTCTTGAAGCTCAATCTCTCCCCCGGATGAACCATATAGCCAAGAGAAACCATGAACCAGAATAGAAGAGCTTGCCCCACCCATGAGTAAATATTTCATAGTAGCCTCATTAGATCGTATATCTTTCTTGGTATATCCAGATAATAGGTAGGAGCATAAACTGAAACATTCTGGAGCTACAAAGATAGTTATTAAATCGTTAGCACCACATAAAAACATTCCTCCTAGAGTAGCTGTTAATATGAATAACAGAAACTCTGTTATAGCCATTTCTGTACATTCAATGTACTCTACGGATAGAGGAATACAGAGAGTTGAACATAGTAAAATAAGAAATTGAAAGATTTCGTTGAAATTGTTCGTTTGGAAATTTCCTGAAAAGCTAATCATAGGTTCTTCTCTCCATCGGAACAATAGGGCCGTTATGCTCATTACGAAACTTGTTGAAGAGATGAAATATAACCAAGGTATAA
+
MPILJEFDEFLRJLIMJQLMKSKNPSSSOKQLMSSHILJKSJGGJLNSJLMNLJGKOJJKJKSHIFHFGNLJLPKSNNLMLLIKONIIJSD@@ACGIOLJGSNJJILJKLOPPMSQLSOSQLINLPMMLNOLSSDDDED@@@@@MKOLPSOKKPJLSQNSSSMKKPKSMFFGFGHS('''&'&%&**+),68;>>=<<<?GPSNJLKNFDDCCHJGIMKSSHEIHIJIJJPKSSMRKSSOSGLPK=<<>>JJLGISIINHIHGGHG8+,=>SSQOKMJHIMKGRLMKIKOMNSHGGHOIHF?==6.,-3388311114<=@@HHHFHGGFILLKSSLSLNPMQSSOSLPNOOOMPORLQNPLSIMSQSNJSLKHHFHKJJMMLKMSIMHKKMLOJKSMKQIHQMIMHKJIJHHFSIMNKSKLMIGJLLIHME=@43310-,-.=>GFFOIJLSKSLLMKKPKSLKJKKOJMNLKOLKKJLOKMHMSOJLSSSIJNKKLKRJNKOSRLIGLSMNKHIJLIINJPHIHIHGQGFGGJJSMOJRKIMSSGILJJMJLJGHJNHSSMKONIHLDEEFEDKLNJIIHDFBDCFILJHHGGFEHEFHIGHGHEGGIJIHHKFSMHHJNMIGFFJIHKMIILPIJIGIHFFFG;234>@FGFEEDDBFGGHLJKJQKKJJJSJSKMOSNJKJKJKIHGSKJJNHNHNOKJNKEMOKGKKJPRSQNSSLKNKJMPSGSLJIJIL74221230////4<<FGBBBBBA?>?CDFHLILROHQKJKKKOSKSLSKQLPKQOJSSJNNLIISJHNNNIIFFLQNMJQMMNKKJKKJLJMJKIHGJLLGKLJMKLKSFEHJKPNLLLMQLLOSNSQPLKKPSHJ7223IFIIKSLMILSLOKSKNKGNILMSPQOLI--+000=LNLNHNJJMJSLLSMHJKSKLSIGF>?*)))*,.--.0<=>@ISLJRLKGHKKSHJFKDCBDDONNOSMOSKKCCCBBMJKMLJKIMISLJIGMJNJHMKKSKNSSNSNMHG@IIMOSLMSKIHKMFLSKSKJLHJJJSRSNSSKQHIGLGKIJB989JMELSIHNRGHJIKHJFFHLJJSHKHPNQKLQMHKQHGLSKHRKIIHEFHKNSSRKMSNSSKSLJNJKSSMSJQSJHKJHQJJMIILLKSJNJSIIKLMKOHIDFIJSLMHIILISIKLKIJKNOJHIJHMJHJKIJKGFHGIGQSP<;;<GESFKQJJISHNFCDA=>BD@A:754458?ACIMLGLLLSLHMMKMJHGGGILGKIJIMJISSKOLJDEDGHGGGGEHIGHMLIJGEEEDJKIJHKSIHDCDEDJNMLISOSINJIJGGFKKMJMJKILKIJLSGMIF
@734_45CNXP_3
TACGATCGAACAACTCGAAGTATGGGTCTAGCTTATTGATACGTTACCGAAAACCTCATTTGAATAAATTTGGAATACATTTTATTTTTTTTATTGACAAGTACTCGTACTCAAAAAAGTTAAAAATTTTTTATTTATATATTTTTTTTGAGTACGCGTTTGGACCTGGTGTATCTTGTCTTTACCACGAATGATTTTCCTTGGTTAACAATAATTGTTGTTTTTCCAATATCTGCTGGTTCATTAATGTTATTTCTCCCGCATAGGGGAAATAAAGTCAATAAATGGTATACTATATGCATTTGCATCTTAGAACTTCTTCTAACGACCTACGCTTTTTGTTATAATTTTAAAATGGACGATCCATTAATTCAACTGTCCGAAGATTATAAATGGATCGATTTTTTTGATTTTTACTGGAGAATGGGAATAGATGGACTTTCTATAGGAACTATTTTACTGACGGGATTTATTACTACTTTAGCCACTTTAGCGGCTTTTCCAGTTACTCGGGATTCCCGATTTTTTCATTTCCTGATGTTAGCAATGTACAGCGGTCAAATAGGATTATTTTCTTCTGGGATCTTCTACTTTTTTTTCATCATGTGGGAATTAGAATTAATTTCCCGTTTATCTACTTTTATCCATGTGGGGTGGAAAGAAACGTCTGTATTCGGCTACAAAATTTATTTTGTACACGGCAGGAAGTTCTATTTTTTTATTAATAGGAGTTTTAGGTATAAGTTTATATGGTTCGAACGAACCAACATTAAATTTAGAACTCTTAGCTAATAAATCCTATCCTGTTACACTTGAAATACTATTTTATATTGGATTTCTTATTTCTTTTTGCCGTCAAATTACCGATTATACCTTTACATACTTGGTTACCTGACACCCACGGTGAGGCACATTACAGTACCTGTATGCTTCTCGCTGGAATCTTATTAAAAATGGGAGCCTATGGGTTGGTTCGAATCAATATGGAATTATTACCCCACGCTCATTCTATGTTTTCTCCTTGGTTGTTGGTAGTCGGTACAATCCAAATAATTTATGCAGCTTTAACATTGCTCGGTCAACGTAATTTAAAAAAGAGAATAGCCTATTCTTCTGTATCTCATATGGGTTTTATAATTATAGGTATTAGTTCTATAACGGATCCTGGACTTAATGGAGCTATTTTACAAATAATTTCTCATGGATTTATTGGCGCTGCACTGTTTTTCTTGGCAGGAACGAGTTATGATGAATTAGGCTTGTTTATCTTGATGAAATGGGTGGAATGGCTATCTCCATTCCAAAAATATTTACAATGTTCACTATTTTATCGATGGCTTCCCTTGCATTGCCA
+
GDGGIHF>?>?-----8;@?AAD**)))***+9512==?BFHCDBABCEDFJEGLMHAHMSJJIIQSJJQSJOSSKKJNSLLSGIASHSSSSMJH@AKISMIJLSSMIIHSJJIHJIJFFD>=DILJFGOJJMLJJFGFGEH=?=<?@E;3...-**)),+'*9>>?@@GISKKQSMSSPMJSKJSOLJJKJLKSJJQNSSPFHLKPMSHDJA@>?>=;10)))**2679?FIG>>?KJKOKMLOJLSHSSNGJPPJKRLCHJJFIJIGMFIHHFGMIHIKQINLGLNHINIGHGFGSMRMNSNINNKJKMABAABCCBCDDDKQIFFGHKIHLHSJQKSLSPLSKKRLJIJNKJLIILHECCDIIJQMNJD=<<<=AS??>?BCLKN@?DDCB,,,,,211127@GKEC@?FHPHIGKFFGEEE?@?@HG>>>>>DEE@DH87777DEGIGGEG<<<<<FIIGDCCCDMQIILJJSG??A@<<??8555556A;;;;:?63;;;JIFEEDCCDEFFGFE9:))))7JGEBEIKLHHGGGHIHFHHGHFGJDCCAABBCHJHGDECCCGGIIIMIGH==****EFHOFD@@ADDCLMJHGHIHEGHGEDCCFGIGHHMJLGEDE2((<34==>L>===:==JDHEDDDDGFCSNJIEC<DEFPKMKQKSKMSOKRSRSSKSLKNLLMNSRSKOPJKNLQCCCBDHIHIPKKIJKBSFSSSSOKKIQKOQMILJSOKMSSSMKNMKPSOSJSSINOLLMKMIINJJNMNPSMKFHHISJSLNJLLSPSLJLHEEESORSSSMMSSSSSSSKLSJMJLNONIISF@@92.92220//111.11.,,,''''*++-6@@ECD>;A76;74466AAJEHGKCGGGDBED@AGNJSLSOKRMRPLMNJLLJMQSJSSSMMDAMPOKPQNMSRLLKSOLSMSSSGFIIJMSNKQSKJFJKJHLLLOLJMOIISMMOSJNLLNLJMKJSJLMOI=>DC@???ADDB?DFKHJJIOGNGHHJKIF86567812<@>=;6667CC87677@??@CDHKOKB@A@@EFFC=@@AC?==?>>,,,,,,679KKHBABBABA<=BBGED>?;=:9::;=EFGJKPKSQNOQJOLGJLMLKLSNPSOOLGFHMSKKJSMKMLQSJSKNJOJKNSSLLOSSMPKJMHIJISJKSOHSSLC>KSKSJKIINQNNNJLKSLOMLMOQLIJEEAB<2.*'%%%'((,/,,/;BIILIFFGIGGIIIF4445<BEFBCHJMJIIHLSMLOSJILLONLIHMMJKOLINSMSNSQSMSSNHMNLMJS>5+++,-CFHHHCBDEFGHHMGIGDCCCEEDGIIGDDEGBBA?91/
@735_45CNXP_3
ATTTTTGGCCTAATTCTTCTTCTGGAAATCCTAGCTATTCTTAGCATGATATTCGGGAATCTCATTGCTATTACTCAAACAAGCATGAAACGTATGCTTGCATATTCGTCCATAGGTCAAATCGGATATGTAATTATTGGAATAATTGTTGGAGACTCAAATGGTGGATATGCGAGCATGATAACTTATATGCTGTTCTATATCGCCATGAATCTAGGAACTTTTGCTTGCATTATATTATTTGGTCTACGTACCGGAACTGATAACATTCGAGATTATGCAGGATTATACACAAAAGATCCTTTTTTGGCTCTCTCTTTAGCTCTATGTCTCTTATCCCTAGGAGGTCTTCCTCCACTAGCAGGTTTTTTTGGAAAACTCTATTTATTCTGGTGTGGATGGCAGGCAGACCTATATTTCTTGGTTTCAATAGGACTCCTTACGAGCGTTCTTTCTATCTACTATTATCTAAAAATAATCAAGTTATTAATGACTGGACGAAACCAAGAAATAACCCCCTTCACATGCGAAATTATAGAATATCCCCTTTAAGATCAAACAATTCCATCGAATTGAGTATGATTGTATGTGTGATAGCATCTACTATACTAGGAATATCAATTCGATGGAATTGTTTGATCTTAAAGGGGATATTCTATAATTTCGCATGTGAGGGGTTATTTCTTGGTTTCGTCCAGTCATTAATAACTTGATTATTTTTAGATAATAGTAGATAGAAAGAAACACTCGTAAGGAGTCCTATTGAAACCAAGAAATATAGGTCTGCCTGCCATCCACACCAGAATAAATAGAGTTTTCAAAAAAAAAAACTTCGGATAACCTCCCTAGGGATAAGAGACATAGAGCTAAAGAGAGAGCCAAAAAAGGATCTTTTGTGTATAATCCTGCATAATCTCGAATGTTATCAGTTCCGGTACGTAGACCAAATAATATAATGCAAGCAAAAGTTCCTAGATTCATGGCGATATAGAACAGCATATAAGTTATCATGCTCGCATATCCACCATTTGAGTCTCCAACAATTATTCCAATAATTACATATCCGATTTGACCTATGGACGAATATGCAAGCATACGTTTCATGCTTGTTTGAGTAATAGCAATGAGATTCCCGAATATCATGCTAAGAATAGCTAGGATTTCCAGAAGAAGAATTAGGCC
+
C?AGGHGGGGGSJIJSJKKJJIIGIIMLOJIPNSMMMMLQMSJIKHJHFGGGSDCCGFKKHIMJHMSSILJSLLMNKKLJMKKIJIOSLOKJSJOFCCEDCGGFCDA@???FGGGKJKMNJLKSSNSOLOOHIPNOKOKJRMMJKQSPSKIQSSLPRJISJNMSKGKHQJSIMIMMJHLSJMNMONQNSJJNLHNNSNNMPLMJIHFFGGHMMOJHHFHHHHGISQSSKPSNKFHIHKJMSSSSSSKKMSMSSJNHHIIKQRLSOJMKIHLSOSSPOSMSSJSKMNLLOKQOJKLLLRSJOLPJLQSSNHQJNSPJJGJEBEIQLJMGNOIKQSOOPLSPMBCCKNMJHJSLSSNSMMOROJSOOLI>NSSSLIIPLQKKMJIHKOLSPMPMJKLSKSHLISNQPLSIHIIORLSMKSMHFHCBKOSLKSKSRJLOLSPSNNSKSNHKSOLSSSMQKLNSSKJOLLOSLS???LNSKSSJJLCSNSLLSSKKNLHHMLKJQILLPKSQSOKSB<996/))1--/BFDECDEDRLSKS@?ASKOJJOLISNHOHHISSSMLSMMOJSJSLLIJISMHKIJIMHOPJGNHMHMJJLISLKOJRMRSRMGNGHKOKLKSNKKOKSNKKNSJMJSRLJOKJHFGBGFFFGHKRLKIFDFDEEGGIHGJGGEBBAECGFFHKHKFGHIIKH7777:9;:::::<=>EHGIFGEEEFDFEFACCDB>7321002=>>>?=<9400/,4(+')/1.././133743226..../DDD@@@@AB@BDBABA:94310,,))))*.03789:<==<==;==<;:87:1***2/20---/*('$###$$&'+--,+'(9<BBEAB?@@DEDEBCCCA?<;;<DDFAAA?<9:<<LOPDCCDBDBA@?>=>@BDEAAA9977789:::55555CDDCACADFEBA@=<=:953200122129:;==>EBC@>=;3331-+)(()+=???@BDCHEEEDDFDEEEEEFJFFFJB??;<=>>?>>>@=<:99;;:>3364343/<<=<<>A?ABABEICCB<;:;;89989?>?==>EEDGDECBDBDCCCBBA====?C@CDCCD@A@@;778.11116666CD@ACBBEFEGIEEDCCCBBAA@<88@ACFFEDAABCCAABBABCEGFHHFHHDDCBBC@652-.-.44844
@736_45CNXP_3
AAAATTCGAGTGGCTAAAGCTAAAGCAGCTACTTTCGAAGTAACAGAAAGAAAAGCAACGACTGGAGTGGGAGATCCTTCGTATACGTAGGAGTCCCATTGATGAAAAGGGGCTAGGGAAAGCTTGAACCCAATTCCTACAGTGATGAATATAAGCGCAATTGAAATTCCTGGGGAGTTATACATTTGTGTATTGATAAGACCATTCACTATTTCTTGAAGCTCAATCTCTCCCCCGGATGAACCATATAGCCAAGAGAAACCATAAACCAGAATAGAAGAGCTTGCCCCACCCATGAGTAAATATTTCATAGTAGCCTCATTAGATCGTATATCTTTCTTGGTATATCCAGATAATAGGTAGGAGCATAAACTGAAACATTCTAGAGCTACAAAGATAGTTATTAAATCGTTAGCACCACATAAAAACATTCCTCCTAGAGTAGCTGTTAATATGAATAACAGAAACTCTGTTATAGCCATTTCTGTACATTCAATGTACTCTACGGATAGAGGAATACAGAGAGTTGAACATAGTAAAATAAGAAATTGAAAGATTTCGTTGAAATTGTTCGTTTGGAAATTTCCTGAAAAGCTAATCATAGGTTCTTCTCTCCATCGGAACAATAGGGCCGTTATGCTCATTACGAAACTTGTTGAAGAGATGAAATATAACCAAGGTATATCTTTTTGATCAGAGGTTAAATCGATCATCAGAAGAAGAATTAGGCCAAAAAGATATACCTTGGTTATATTTCATCTCTTCAACAAGTTTCGTAATGAGCATAACAGCCTATTGTTCCGATGGAGAGAAGAACCTATGATTAGCTTTTTCAGGAAATTTCCAAACGAACAATTTCAACGAAATCTTTCAATTTCTTATTTTACTATGTTCAACTCTCTGTATTCCTCTATCCGTAGAGTACATTGAATGTACAGAAATGGCTATAACAGAGTTTCTGTTATTCATATTAACGGCTACTCTAGGAGGAATGTTTTTATGTGGTGCTAACGATTTAATAACTATCTTTGTAGCTCTAGAATGTTTCAGTTTATGCTCCTACCTATTATCTGGATATACCAAGAAAGATATACGATCTAATGAGGCTACTATGAAATATTTACTCATGGGTGGGGCAACTTACCTTCTATTCTGGTTTATGGTTTCTCTTGGTATGGTTCATCCGGGGGAGAGATTGAGCTTCAAGAAATAGTGAATGGTCTTATCAATACACAAATGTATAACTTTCCAGGAATTTCAATTGCACTATATTCATCACTGTGATTGGGTTCAAGCTCCTAGCCCCTTTTCATCAATGGACTCCTGACGTATACGAAGGATCTCCCACTCCAGTCGTTGCTTTTCTTTCTGTTACTTCAAAAGTAGCTGCTTTAGCTTTAGCCACTCGAATTTT
+
HJIIMNGNMGJKJMIMISMEFDDEPRSIJGDDFHKKIJHJIIIILNOSSSKKSKJSOHIJKKKILHJGJKHIGDKGHIA9999:;>==/../7=99.))C88JMIGKHISQKHKGHIIHKOF@@@??HLJIGKGIIIJJJGGJJJHJLJLKJIIHCCBCDJKIIKSKNIMQHJHLQJHMGMHIIGMSPJJSJQHKSJNKOMJLJJMKIHIGFMMJSKOJRJIOSKNHJNKKFHA@@@FIGHQMIILSJIHHKICBJILPHLIJJSPSLHGHGGRJMNQINSJIHSJNJKKLJGIGH55555IPSIOKMNJMGHEFGFGHFJGLHHHHGDDDFJIJIKKKSPIMHJKKHMHIHNPKLOHIKJHIMHFGJNGFGGMSLSILJMIKPJIGHHGGIHHKJHIIHNJKQNLGIGF@A@@BEEGFFFFIHHSRKJMLHIGIGGJJKGDCCCCFIGGHLNJIGGIGGJFGHHGIIIHMFIIFIJGEEEDIIJLHIHHFHIJIGGFGGFGFHFDCDDDGGFKIFMLIIGJIEFEEGFFJLGJDBCBIJLGPJKJINGMGIGGGIJIK76777RJEDHBCCFCFGDDHQHLNLSJMGGFSPJMQSMIJG==>>>CDABA?@@A@FEDGFDEEEHGINKIHGFFGFFIJGFMPLPMLJKSNSSNNLLLNOSSOISIGNIOOSSOMJOKLPJHMNJMF>=KMIGGJKPOMJMLJRKKKJHLJNOSQISPLSSKPSSMJHGIGHSNNNJSKJQKMLOSRJIINLRSKSJGJIKFIJGFFCDCDBBB612***)(('''))+''''(+1488;;;;BCDGJIHGIJKRGEDECDBCBECCB1//?@?<<<=ECDFGEDDCA>:999:<<<??@A?<45;3:9:934ABFMGGGCB@EGHDCBCCDB=<<<<<<:867:=>BHIFGFHHJGEEEDDGIJGHHABBA@??><<<>@9CCCEFFEDEGFEHFFFCCA@A?BFBCEECB?>>)((()00,+)(*/?CGFHEFEAFHCA>==>>?>?<>=<;87788?@BBCEGFEEDA?97::98877778<>CCEFCEJCHHHKFGHFHEBACCED67766=>AACEEHFFFDDEEEECB?=>>@>>>>>BA@AACC@@>=?AAD55555GCCB@BDE=@@?>66//0--.1268:::<:7556663..--/22543*)'$$%),55540/.../6:?@@BBBBFDEGGFFCC>CBCFCDBDBDDEFEFEEEDCDEDFHEFEGEGFEEC@;:73..++--'&&''()((+,*+++,,..---.--.--$$###%&)*,../+((('+1010.),99+55598789<>>>>=4/.*((('((()16998878848877::;:::;;;9<=H?AFEEG?>=5471-*,--.::;<==>=?>7::;;;8=?>@@A?;::9:<<
@737_45CNXP_3
AATCGCAATAATCGGGTTCATTGATATTCCTAGTATAGTAGATGCTATCACACATACAATCATACTCAATTCGATGGAATTGTTTGATCTTAAAGGGGATATTCTATAATTTCGCATGTGAGGGGTTATTTCTTGGTTTCGTCCAGTCATTAATAACTTGATTATTTTTAGATAATAGTAGATAGAAAGAACGCTCGTAAGGAGTCCTATTGAAACCAAGAAATATAGGCCTGCCTGCCATCCACACCAGAATAAATAGAGTTTTCCAAAAAAACCTGCTAGTGGAGGAAGACCTCCTAGGGATAAGAGACATAGAGCTAAAGAGAGAGCCAAAAAAAGGATCTTTTGTGTATAATCCTGCATAATCTCGAATGTTATCAGTTCCGGTACGTAGACCAAATAATATAATGCAAGCAAAAGTTCCTAGATTCATGGCGATATAGAACAGCATATAAGTTATCATGCTCGCATATCCACCATTTGAGTCTCCAACAATTATTCCAATAATTACATATCCGATTTGACCTATGGACGAATATGCAAGCATACGTTTCATGCTTGTTTGAGTAATAGCAATGAGATTCCCGAATATCATGCTAAGAATAGCTAGGATTTCCAGAAGAAGATGCCATTCATTTGATAAGAAATAAAAAGGAATATCGAAAATTCGAGTGGCTAAAGCTAAAGCAGCTACTTTCGAAGTAACAGAAAGAAAAGCAACGACTGGAGTGGGAGATCCTTCGTATACGTCAGGAGTCCATTGATGAAAAGGGGCTAGGGAAAGCTTGAACCCAATTCCTACAGTGATGAATATAAGCGCAATTGAAATTCCTGGGGAGTTATACATTTGTGTATTGATAAGACCATTCACTATTTCTTGAAGCTCAATCTCTCCCCCGGATGAACCATATAGCCAAGAGAAACCATAAACCAGAATAGAAGAGCTTGCCCCACCCATGAGTAAATATTTCATAGTAGCCTCATTAGATCGTATATCTTTCTTGGTATATCCAGATAATAGGTAGGAGCATAAACTGAAACATTCTAGAGCTACAAAGATAGTTATTAAATCGTTAGCACCACATAAAAACATTCCTCCTAGAGTAGCTGTTAATATGAATAACAGAAACTCTGTTATAGCCATTTCTGTACATTCAATGTACTCTACGGATAGAGGAATACAGAGAGTTGAACATAGTAAAATAAGAAATTGAAAGATTTCGTTGAAATTGTTCGTTTGGAAATTTCCTGAAAAGCTAATCATA
+
HNIA@@@?GHKPIKMMIRNHJIKLSSSSONKKJSLJISSMLKGISJKMKLRQHJIJOSRHRJHHILKLLKSMNKLSKHIMSMKKKIMRIKA;;;?BHKHKGLPJIIHIKJPRPMKIJJKLJQLSLSMNOSRQSSSLSSRKJJKNIJQHLOJQQSQKOQNSIRSNMQLKSLMONNJKJRJHILLJLHOQKKPIIMSLHNGJSHMJ===?86,)))*JQMNSSLSJQOEDEDPSOSKKORSSSOOJOSKMKOJIHJIOJOIIKIHNKKJ==FMSSSMJSLHFGEKKLSMLOMNOIKMKSSHIIMILKQSOMLQPRNQLMQHHIHLKJLJNIKGILOIHSLSMSSJISSSKOQJMSLNNK:::::QLKOMOIPNHKJMSJKOMISNMJILHLJSSJFHGJHKMPLNMKILKSIFIGMHINJLQMSOKSNHIQLMJKLPHGGIHILLJMLLLPOMLJSQKKSSKSMJSSNJSOLHSJSKLJSJLSLPMKPLKMSRQNSLJKKSMMKJRNRMNLKSJQJLIOJIRNMIEJHINMINKOHIHILSSSKKLKJRSJNJSILIKJJLNOMNPMLJNKMMIJMJLHJSSSOLPHKHHJOKMNQIJJI@>??@@>?@C>====@AAF99MIQKHHGIGJHLLLJSIKMHHIIJFJJJLISANSIKSLNLKHGFFIKSSQJPHGJJKRIJMHHIIGHLMKKMJLIJHFDDNMSSJLKKSMSJAAINOPPLHIKHSOKLMLSSSPPKHSKILSIGJHJKHSLISSMRPKDD99B;;@401;<AGGGGHEHKMILSLGLA66?AGOSLJNOOSLSMONOMKJLJSNLLIKKMMNIJSOLSNPLPOSGIIMLIJLKINOKH<<<<<CDBABBDNMKHHSSHKMJKJHBCCCCQLLNISJ>8866DCB788AA@KSJFKJHSJMKIJIFHFF;>DEFFFNKLJMLSKSSJLJIQQKLHNMQOJFDCJJKB@0H33333SLLSQJJGHKHHLJIMSMOONSKKSLJLFJGILJOJIFMORQPNSNKOJKSSLOPMMNSLMLJOMJRLHJKGMFHMMLMJSJLMKOLSFJJJKJLGMJQSNMSMLLSG2//.,+++20++,;98;ELHLIMJKJIJISLJSQNHRKPGLNSSKSGMIKKPOLILIMNHNJLLJMILNQIKJSQPJMOLHJMJJLMIMJLNHJHHLFGHHIMJJJOSSNLLHHKHHGIJLOIJKIFGFGGJILJIIFGDEHDDCEE=>>=DHEEEDESPPJFEBBBB:<SLKQOLJJOIEIJMIJGIGFHFHH
@738_45CNXP_3
CGTACGTATTTTTGGCCTAATTCTTCTTCTGGAAATCCTAGCTATTCTTAGCATGATATTCGGGAATCTCATTGCTATTACTCAAACAAGCATGAAACGTACTCTTGCATCTAGTTCATAGGTCAAATCGGATATGTAATTATTGGAATAATTGTTGGAGACTCAAATGGTGGATATGCGAGCATGATAACTTATATGCTGTTCTATATCGCCATGAATCTCAGGAACTTTTGCTTGCATTATATTATTTGGTCTACGTACCGGAACTGATAACATTCGAGATTATGCAGGATTATACACAAAAGATCCTTTTTTGGCTCTCTCTTTAGCTCTATGTCTCTTATCCCTAGGAGGTCTTCCTCCACTAGCAGGTTTTTTTGGAAAACCTGCTAGTGGAGGAAGACCTCCTAGGATAAGAGACATAGAGCTAAAGAGAGAGCCAAAAAAGGATCTTTTGTGTATAATATTGCATAATCTCAATGTTATCAGTTCCGGTACCGTGACCAAATAATATAATGCAAGCAAAAGTTCCTAGATTCATGGCGATATAGAACAGCATATAAGTTATCATGCTCGCATATCCACCATTTGAGTCTCCAACAATTATTCCCAAATAATTACATATCCGATTTGACCTATCAACAATATGCAAGCATACGTTTCATGCTTGTTTGAGTAATAGCAATGAGATTCCCGAATATCATGCTAAGAATAGCTAGGATTTCCAGAAGAAGAATTAGGCCAAAAATACGTACGA
+
GFKFDCEBB@BFM,,,,EKSLSSJQSHSGGGGLIOSSSJMHKRJILEF?33EEFLRSLGH87888HJKKGFGFECEDDD>==<<?DDJQNSPJFEKSQHHA2*)),()++%%%%%&&))*2223EGHGFMOIOOSOILSSLRJKOHLNSJPSLOMSJGGA?===>?LHRGHLJLIHJGGGHHJJSLPSLOOJORLOKOPMNKKLSKIIHKHFFEGAGFA:943356DHHISSJHGFIGKPSSJNSSKJNSEDCDDHSJNDSIDCIOLHMSHINNPKNMIOPLSNSSHIGQPKSSLSSMPNIOOLPMSMNFGCSKSQMORMKQRJFHF3EFLJKSKLIMOPSOQSKOJESJJJOMSJHG99::MFILOSLMKLSGLSSKIGECCCAABBC?>:51-(''()''''../36553(',,...01334>>>?ABBCDC@;77777::<;8>>976.../5/6888:668---)(()'(((*432//676652111.-)''(/100/---/..,/9=@CAAB@BCCB@>>@@EFGEEDFHGLJFFGCEEDCCBBCBDECCHFGHHEECCCDAGHCBADEEBA@@AB@?>>?@?AB?@==<<=?6556788633-,,*+47;A@?>=:;;;;=777777787755+******+4459CDEA@@@:8652<<<;;;;9;;:<B@?@?<==;98532.,,+,,))++,4322359@A@BBA:9999=@ABEDB<3365314:;<;;;;:<=DHGGJGDB@@?@?@
@739_45CNXP_3
GGCAATGCAAGGGAAGCCATCGATAAAATAGTGAACATTGTAAATATTTTTGGAATGGAGATAGCCATTCCACCCATTTCATCAAGATAAACAAGCCTAATTCTATCATAACTCGTTCCTGCCAAGAAAAAAAGTGCAGCGCCAATAAATCCATGAGAAATTATTTGTAAAATAGCTCCATTAAGTCCAGGATCCGTTATAGAACTAATACCTATAATTATAAAACCCATATGAGATACAGAAGAATAGGCTATTCTCTTTTTTAAATTACGTTTCTAAAGCACGAGATGTTAAAGCTGCATAAATTATTTGGATTGTACCGACTACCAACAACCAAGGAGAAAACATAGAATGAGCGTGGGGTAATAATTCCATATTGATTCGAACCAACCCATAGGCTCCCATTTTTAATAAGATTCCAGCGAGAAGCATACAGGTACTGTAATGTGCCTCACCGTGGGTGTCAGGTAACCAAGTATGTAAAGGTATAATCGGTAATTTGACGGCAAAAGCAATAAGAAATCCAATATAAAATAGTATTTCAAGTGTAACAGGATAGGATTTATTAGCTAAGAGTTCTAAATTTAATGTTGGTTCGTTCGAACCATATAAACTTATACCTAAAACTCCTATTAATAAAAAAATAGAACTTCCTGCCGTGTACAAAATAAATTTTGTAGCCGAATACAGACGTTTCTTTCCACCCCACATGGATAAAAGTAGATAAACGGGAATTAATTCTAATTCCCACATGAAAAAAAGTAGAAGATCTCCGAGAAGAAAATAATCCTATTTGACCGCTGTACATTGCTAACATCAGGAAATGAAAAAATAGGGAAATACCAAGTAACTGGAAAAGCCGCTAAAGTGGCTAAAGTAGTAATAAATCCCGTCAGTAAAATAGTTCCTATAGAAAGTCCATCTATTCCCATTCTCCAGTAAAAATCAAAAAAATCGATCCATTTATAATCTTCGGACAGTTGAATTAATGGATCGTCCATTTTAAAATTATAACAAAAAGCGTAGGTCGTTAGAAGAAGTTCTAAGATGCAAATGCATATAGTATACCATTTATTGACTTTATTTCCCCTATGCGGGAGAAATAACATTAATGAACCAGCAGATATTGGAAAAACAACAATTATTGTTAACCAAGGAAAATCATTCGTGGTAAAGACAAGATACACCAGGTCCAAAGAACGCGTACTCAAAAAAAATATATAAATAAAAAATTTTTAACTTTTTTGAGTACAGTTGCTTGCTCAATAAAAAAAATAAAATGTATTCCAAATTTATTCAAATGAGGTTTTCGGTAACGTATCAATAAGCTAGACCCATACTTCGAGTTA
+
NLSFEHFA@A@AFGJLSSSSIPIIHKSOQRMJLSJJOSOMJMSJSLSLOSSPJSLIML>=====ISOSSOOLLSSOLSSJSSKKSSSQSKQLSNSMSMLSRSLSMSKIJOLII65555FGHQJGDBA8=N@SLJQJSLKMSKMSOJPSNSMSIIIJGKSNLLJSNQNMSSSOSSPIQPLJSLSOOOSSSSSPKLPSSPKGIISNPQLKSNSSNSKNSSMKSSHMSPKKSPNNRSOMONQPLPMSMSMOJSJRSSSSMPPMGJGJGHMFHLH==<,%%%%&'%%$$%&(,88HPJKHSSISFSKLKMKIJSLJSMSLLOMSMMNSPKLLMLJMJMGGFFHSPIMOSLOSKKLLMJKSKNRRLKOQLSSOJSSNKLKHLIIBBGEDECDSKKSJNOSJSSMKJILIIISSSSSSJNKSJKLOLLSNSSKNPRPSQSSOSQSOSKKOPLPSQSQLKLMLSQSSISSINLSQKNSQQLMPNSLKOJLOSRQIFJIILSLMKKMGOKJIKMILLRSSSSKQMNKKSNSKQKMSOSLQNSKMLSHJIHSRKMOMKIHLQLOLOLKLMLMSSSONSSMPPMPSSSRNMQQSMOKMSKSSKSIMKLQJLKKJNNMSQMOOPIIJLJSIHSJSKSLSRIKRJKNSSJHNFGIIKJJMLNSRKHOIJIJOJLJLOKJJOLSLKOMMSB;;<INIIISRIEFFFREOIJLSIKSIOOMLJIKJIIKJKKMOJJSROKJPHKSSQQSSMKFIDECDDGEKQDFFD?./6;GKNJF>>==:7643))&'AGHLSLHGFAA@;:==AAKGGLLIKLMSIILNKJGRKMIKIECCEGHHGEDHHCECB++*((,)((()('**+2122238@DECCCCDFKKLLNLLSHE>==>>>>>FGHIEDCCCHJLKMHJILNNFJKJSSOIIILJSLNKKIKKJMSJKSMJMQNPPRLQSSQSNNKFGCGISSMRLQISKSPNSPKKISLIHHMKISSJROSJKLKSLSSKSMNMIKPMQJHSIEHJISOMHLSPLNSJSMLMLLPQJJFGH?A>4EFPQSONPSQJNNNMSSNIISPISNOLJKSMQLLINNRSPKPKPLPIQSSLNNRGPLKKQJMKMJKSKGFGJHGCCIKLLNNQSLKGLNOSPSSRLKSSRMLNMSNIMOLJEFFFEJJSSIJJNSOMMMMMQPMKSIMHLKNMJKIJSSHFFFEFLGIGFGJMLIIMGIIKGIGIGMPSSKNGHJJINLHFHGGKKHGIJKHHJKMKSSM--,,,1)&&&%&&&&(''','(334;>CDDBCBGHJJJGIEDDEJHJMHMHFGJHIIIJFGGOSKCAAABGGGGGHGEFFILIFEECCCCEDGFFGECBAAAD
@740_45CNXP_3
ATGCTAGCTTTTTGGCCTAATTCTTCTTCTGATGATCGATTTAACCTCTGATCAAAAAGATATACCTTGGTTATATTTCATCTCTTCAACAAGTTTCGTAATGAGCATAACGGCCCTATTGTTCCGATGGAGAGAAGAACCTATGATTAGCTTTTCAGGAAATTTCCAAACGAACAATTTCAACGAAATCTTTCAATTTCTTATTTTACTATGTTCAACTCTCTGTATTCCTCTATCCGTAGAGTACATTGAATGTACAGAAATGGCTATAACAGAGTTTCTGTTTATTCATATTAACAGCTACTCTAGGAGGAATGTTTTTATGTGGTGCTAACGATTTAATAACTATCTTTGTAGCTCTAGAATGTTTCAGTTTATGCTCCTACCTATTATCTGGATATACCAAGAAAGATATACGATCTAATGAGGCTACTATGAAATATTTATTCATGGGTGGGGCAAGCTCTCTATTCTGGTTTATGGTTTCTCTTGGCTATATGGTTCATCCGGGGGAGAGATTGAGCTTCAAGAAATAGTGAATGGTCTTATCAATACACAAATGTATAACTCCCCAGGAATTTCAATTGCGCTTATATTCATCACTGTAGGAATTGGGTTCAAGCTTTCCCTAGCCCCTTTTCATCAATGGACTCCTGACGTATACGAAGGATCTCCCACTCCAGTCGTTTGCTTTTCTTTCTGTTACTTCGAAAGTAGCTGCTTTAGCTTTAGCCACTCGAATTTTCGATATTCCTTTTTATTTCTTATCAAATGAATGGCATCTTCTTCTGGAAATCCTAGCTATTCTTAGCATGATATTCGGGAATCTCATTGCTATTACTCAAACAAGCATGAAACGTATGCTTGCATATTCGTCCATAGGTCAAATCGGATATGTAATTATTGGAATAATTGTTGGAGACTCAAATGGTGGATATGCGAGCATGATAACTCATATGCTGTTCTATATCGCCATGAATCTAGAGTTTGCTTGCATTATATTATTTGGTCTACGTACCGGAACTGATAACATTCGAGATTATGCAGGATTATACACAAAAGATCCTTTTTTGGCTCTCTCTTTAGCTCTATGTCTCTTATCCCTAGGAGGTCTTCCTCCACTAGCAGGTTTTTTTGGAAAACTCTATTTATTCTGGTGTGGATGGCAGGCAGGCCTATATTTCTTGGTTTCAATAGGACTCCTTACGAGCATTTATTTCTATCTATTATCTAAAAATAATCAAGTTATTAATGACTGGACGAAACCAAGAAATAACCCCTCACATGCGAAATTATAGAATATCCCCTTAAGATCAAACAATTCCATCGAATTGAGTATGATTGTATGTGTGATAGCATCTACTATACTAGGAATATCAATGAACCCGATTATTGCGATTA
+
GIHILHNIJIDJJSMKKLNKHJKKKRSPLSMSLSJSKKOSLQLSRKQJPSOLL=<==KNILMNIPNNONSQISMKSKOGGHBCCBDBCEOKPKJILOJIOOHISLLIMKJGJKKSSPNKJMRSSPLJMILPKSMJPLSLKILLHIKJIMNJNLSRIJGKHMOLHLLKHHJJMHOJKHILJNMJSFFGMNSKKRFLIHKQLSMOSQPSLJSRNPLB77LJSLMNKJGAAADILNIHPMIIG<;;::<@@OOLLILIGJLFJIJHLHHLHHIGHH0///---,-++.4((E22211288;KKOIGGI:80//-+-/)'&&*-:;;;AD?@?@FKGGDFDFFLLHLJLLSMMJSISKHKHMNIJJFGGIFLOSJPKJSNNKMOMJHGJNISKQJKHHHGHJGLSB?8445><;551---133322223CEEGDGHHFFFEEFBCFMF?<*****?@@CCGIFDD<<<<9;)))B@9:DIFIHMNJHJHJKIQKJJIGJGGGJGGFIIIJJSGHDAIIBCCGEGEFGGFGBBBDDIJJHHGFFFFAAA@AJJGLKJKFFGGGGLFHJLKIGHFEECE?IGGJHHMGNKKJJKIFED=>CCACBCHGHHGG3333BDJKILJJISKSSEDA>A9/FJFGGHKJMKHJJHEGILEECEEFEHDC@@@@@BA@ACEHKFH999>@IFGGHFCAAKSISINMNSSLSKSQLNMSLSLLNKSSKIMHJKSLSNMNJKD<::?SJJSJGGKGID<22229JHGGDGPJHFGLKJKQJKLHMSLISLNKSSKJIRSMOSQSPLMLOOPILIRSNLOKPHC<<@BSKLIJGECBACCLKIOLMOIMKSQLKKJFB=@DEJJJHJOJEIJKJJILOPKLKMKKSILFFGFEJKFIGLHOJKJJOLMRSQRPQJMNKMMSIBPLIJIKKHIFEHNKSNJLKKMMJSMJSJKLKSHOLKIKIHGJSJ?-+++-HHGNFHHIHINMKJIHHFFI@@>=7577<<<<>EIGKKOFLIILKKLSPLPRKONQCBAA>::;FFSLSSMMKSPQNNIKKSKLROFDBCCEJKSJHFGFGHKKIHL21+(....3BCA@@@AKJCACGJKJNIPKMSMNKJHHNSSHIFSSJGCCA>>>?DFKSMJHFIIBA@??ACCCBDDI88888KNLKSOJKNLKLMSKLJLSKOLNNHSJOIINKKHPNHHS-----CAAB>====AFDDE95'''(''''&&''%('&&%&(*,,-6556LOLKISOQLINLNSKSPSSOKILSJSFFFFFJPSSLSOLOKSKJLKSPKMOLSOMILPKSI87879BGB9ABB?45FKKIJSKJHDKHMSISGJHHIHMHHKHFGLLLJSNIPOOMNKHJHHIHOOKSKLPNIJIJJOQNSPOOSLNIHISSMLHKPLIPNHEEFF
@741_45CNXP_3
ATGCTAGCAACAACTGAGAATATAGGTATAGCTTATTGATACGTTACCGAAAACCTCATTTGAATAAATTTGGAATACATTTTATTTTTTTTATTGACAAGTACTCGTACTCAAAAAAGTTAAAAATTTTTTATTTATATATTTTTTTTGAGTACACGTTGCTTTGGACCTGGTGTATCTTGTCTTTACCACGAATGATTTTCCTTGGTTAACAATAATTGTTGTTTTTCCAATATCTGCTGGTTCATTAATGTTATTTCTCCCGCATAGGGGAAATAAAGTCAATAAATGGTATACTATATGCATTTGCATCTTAGAACTTCTTCTAACGACCTACGCTTTTTGTTATAATTTTAAAATGGACGATCCATTAATTCAACTGTCCGAAGATTATTAAATGGATCGATTTTTTTTGATTTTTACTGGAGAATGGGAATAGATGGACTTTCTATAGGAACTATTTTACTGACGGGATTTATTACTACTTTAGCCACTTTAGCGGCTTTTCCAGTTACTCGGGATTCCCGATTTTTTCATTTCCTGATGTTAGCAATGTACAGCGGTCAAATAGGATTATTTTCTTCTCGGGATCTTCTACTTTTTTTCATCATGTGGGAATTAGAATTAATTCCCGTTTATCTACTTTTATCCATGTGGGGTGGAAAGAAACGTCTGTATTCGGCTACAAAATTTATTTTGTACACGGCAGGAAGTTCTATTTTTTTATTAATAGGAGTTTTAGGTATAAGTTTATATGGTTCGAACGAACCAACATTAAATTTAGAACTCTTAGCTAATAAATCCTATCCTGTTACACTTGAAATACTATTTTATATTGGATTTCTTATTGCTTTTGCCGTCAAATTACCGATTATACCTTTACATACTTGGTTACCTGACACCCACGGTGAGGCACATTACAGTACCTGTATGCTTCTCGCTGGAATCTTATTAAAAATGGGAGCCTATGGGTTGGTTCGAATCAATATGGAATTATTACCCCACGCTCATTCTATGTTTTCTCCTTGGTTGTTGGTAGTCGGTACAATCCAAATAATTTATGCAGCTTTAACATCTCTCGGTCAACGTAATTTAAAAAAGAGAATAGCCTATTCTTCTGTATCTCATATGGGTTTTATAATTATAGGTATTAGTTCTATAACGGATCCTGGACTTAATGGAGCTATTTTACAAATAATTTCTCATGGATTTATTGGCGCTGCACTTTTTTTCTTGGCAGGAACGAGTTATGATAGAATTAGGCTTGTTTATCTTGATGAAATGGGTGGAATGGCTATCTCCATTCCAAAAATATTTACAATGTTCACTATTTTATCGATGGCTTCCCTTGCATTGCCA
+
45688;::7779<;<0,))).***...-.112BAABCEJKHLJGIHJKGFGJGGGHGGGIPNPKPHIKJJKJGGEGFFGFEGNCDAFEEIGJ?<965556.9999FEEGFAA?>CEGHHGGFHQNSMEFKSSLSKIJQJOGID=BHMSL:9:::;**))*'%%%&(*,;=?@BHGQHIGIHJMJEKLCKSOKKIISHFJJKKNSLNJOSHKIPHIGHHSSMHGH?>>@>>EDDLGGHIMGMGGEGHNOJLLKHHH???@0/****09932223LLIC89:9:>>>@@HIJFSJFHFFFGEEIFE10001EFFEHC??@ABBFCD7-****EEEFJQGIHGIOPPJIHHHHGGKKSIHKKIGFFF;;;;=EGDBBAB<:9999:41.---+))&%%%&(+5==BDCCBBAIHIFGCAA>@KMDBA@@BCFDEGGIHJJGDCCCEEGGFHHPJKIHFGIHGGHISKHNNKHCAA@?ADGKSKILILHJOJEELGHFGHJHHHDDCDEGJA>761/*)*)*+23FEEGHEFFEHJJMMGEGJJGGGFIFGGHHJIGHEJ;9999ADGFEGGECBBDCLGHLJNOSOJJLHHEECDEJQNHG@B<JJLNJEFIHJHFIGDCFEGFFHFGGIGKHGCEBBEGFEAA?AA@@B>DGHDDEGDBB@AA@B@CCFFFHEDCDBDCCDCCBOINOHJKSA@@@@LLKNLMMMNPOJIQLGMJSSSRKKJNPSSSSIOQLJKKMKLMNMKOMKMFJIKJJNKJSMGJOLLMSLMSLLMPOLILIKMFGGIMNSRKMOOSPMPRSLPLLSKMRRKIKJKSNQJSOLLSSPMRLMSNJSLINOSLOMSMSKLPSRLSLOSKLGSRPRSSSKSJSOLHKOMILQRIKMQIMSJSPJLIRLPMOSSPPKMSKSSMSISRLKSSKOHKJKLNSJMSKSSJMILRSPKKPMSMOMONLLMJNSMMLLRRJLJOSRKSIMQKSKSPMMLMLQSNSPLJMJNQHOJMISMMSSNIDCA+)))*99:77FKFEEHFHOKNNSRKJKNSPSSSLSMSSKSMPSMQNOKJMIIOOSNOSNSQSLKKOLJSSMSSSJSSSSLSJKMSMSSJKKNMSJJIKPJMLHHKNJJHIQJJPLSSKSSILSPSNKQNJMNKQSPSLSPLMRMLJQMSMJOPMSOSOOSKPSPKKLMQSSPSLKNMSSJNMSMOSSLKOPMSOPRSJJKNSSROIKNNPRSQSSMMQSRMSNPSEDEINSSQSONLSNSSKKQMSLMOPPKMK>4223333477FCEDGABADDBEIILMJINMJQKDDA>7888CGDISICDOFEBAACRPLHIMGKNOPIHIKIJKGHMOOOJHGEHGGOOIHFGEHIMJNJJLIH
@742_45CNXP_3
AATCGCAATAATCGGGTTCATTGACAGACACAACAACCACTTCATTGTCTGGAAGTTCAGTATCAGCTTTGTACGAATCAGACTTAATACTGCTCCTTATGGCATTGCCCAAGAAAGAATGACTAGGGGAGGTTTCCAAAAGCATATCATCAGCTCCAGCGATTTCTAGCACAAAAGCAGCGCGAGGCCTCTCAAATGGATTAGGTTTTAGAATCTTGTTCAACTTGGATGAGCCATCAGCTGTCAAAGTTGCTGAAGGTGCAAAACCCAACAAGGCAGACACTGCTGCAGATATTTCAACAGGCGACATGGGAAGTGCCTCACTGGATGATCGTGGACGAAGATATTGATTGTTGGATCCATCAATGAAGAAAACAGAACCACTTGCTTCTCCCCTATAATTCAAGGTGAGAAGAATTAGGCCAAAAATACGTACGA
+
HHIFDGABBDILIJFFGLNJNIJNSIKKKKSIJJKKNSMOOSOJRSQOLJKJIMJGMOSNILSSNHSONRPJPNONRKMLSJHKGJKIPOSLSSMLMJKPKSHJSSGJSQMRNMPMNPSOLKQSMIRBIKISIJJMSOSINSLOSPSNNOKPSJJMKKQLLKPJSQSPLLMSMHLJNQKOHPKHIMKKLMSSLLNNKNQPKKIIGHGMMKKSSLOSKLLSIGKHIGGISQPSIHLONPQMSMNLPJLMPSMLSIGIHRMLKKHIKOSKMIKKIJIKMSOJQKKNILQKB;;;KJQKSMJNSMKLNHGMJGJLKNNMKJGHLIHHKJKLRQLIJFFCCCC?FJIKIJGIJFSLKLNKHIGGSIKIHPJHJSJMLRSKQFKGFEGFIIJGIKIOHJGB7FGFJSSILLLHJKLIJIIHIKGFFEIIGJDHMLKJDDDBDD
@743_45CNXP_3
AATCGCAATAATCGGGTTCATTGATATTCCTAGTATAGTAGATGCTATCACACATACAATCATACTCAATTCGATGGAATTGTTTGATCTTAAAGGGGATATTCTATAATTTCGCATGTGAGGGGTTATTTCTTGGTTTCGTCCAGTCATTAATAACTTGATTATTTTTAGATAATAGTAGATAGAAAGAACGCTCGTAAGGAGTCCTATTGAAACCAAGAAATATAGGCCTGCCTGCCATCCACACCAGAATAAATAGAGTTTTCCAAAAAAACCTGCTAGTGGAGGAAGACCTCCTAGGGATAAGAGACATAGAGCTAAAGAGAGAGCCAAAAAAGGATCTTTTGTGTATAATCCTGCATAATCTCGAATGTTATCAGTTCCGGTACGTAGACCAAATAATATAATGCAAGCAAAAGTTCCTAGATTCATGGCGATATAGAACAGCATATAAGTTATCATGCTCGCATATCCACCATTTGAGTCTCCAACAATTATTCCAATAATTACATATCCGATTTGACCTATGGACGAATATGCAAGCATACGTTTCATGCTTGTTTGAGTAATAGCAATGAGATTCCCGAATATCATGCTAAGAATAGCTAGGATTTCCAGAAGAAGATGCCATTCATTTGATAAGAAATAAAAAGGAATATCGAAAATTCGAGTGGCTAAAGCTAAAGCAGCTACTTTCGAAGTAACAGAAAGAAAAGCAACGACTGGAGTGGGAGATCCTTCGTATACGTCAGGAGTCCGTTAAATCTAAAGGGGCTAGGGAAAGCTTGAACCCAATTCCTACAGTGATGAATATAAGCGCAATTGAAATTCCTGGGGAGTTATACATTTGTGTATTGATAAGACCATTCACTATTTCTTGAAGCTCAATCTCTCCCCCGGATGAACCATATAGCCAAGAGAAACCATAAACCAGAATAGAAGAGCTTGCCCCACCCATGAGTAAATATTTCATAGTAGCCTCATTAGATCGTATATCTTTCTTGGTATATCCAGATAATAGGTAGGAGCATAAACTGAAACATTCTAGAGCTACAAAGATAGTTATTAAATCGTTAGCACCACATAAAACATTCTTCCTAGAGTAGCTGTTAATATGAATAACAGAAACTCTGTTATAGCCATTTCTGTACATTCAATGTACTCTACGGATAGAGGAATACAGAGAGTTGAACATAGTAAAATAAGAAATTGAAAGATTTCGTTGAAATTGTTCGTTTGGAAATTTCCTGAAAAGCTAATCATAGGTTCTTCTCTCCCATCGGAACAATAGGGCCGTTATGCTCATTACGAAACTTGTTGAAGAGATGAAATATAACCAAGGTATATCTTTTTGATCAGAGGTTAAATCGATCATCAGAAGAAGAATTAGGCCAAAAAGCTAGCA
+
LLKSLHHHSHKSLISLIJJPSSMRLLKSQLNKKJKKLLRRMIIIGIKLJOLSPJNKOOJSMPSMORSPOKSJIHLGSSJNKLCMNFFJDF?555CFPMKLHNSLGKLIOHSLPRNKMJKNQOLNNMKKMOPSSNKSNOMJKMJNHIHKNNIJMRMSSNSRMLNQSIPSSMNMMJHIJJSLGJHGGSIHJJKJLJSB=<;<DBIDBCECGHGFGSPJIJSQSNNMKKQRKNIIFJJSOSRJQJIHJPSJLNKSLKKPIIGEFHIKIGI=@?ESSQLJMKIMIGIHKNSMHIMQKKNMQIHLSIKIOSJJNSPMKKNSSLQKMSHLSNKKJRJIHOLLSMOKKPLOSSPKKKNSMILPOKIRHKKKINLSNKNOQRSOKNJHSLOKKLKJJNSJHIIIJJSNLSSNMOOIHLGIGHFGIJKSNLMMIHLJJIKSIIEEFGGGJIKIGGGLJMJKKIJGLKKKKKJLGGHIHHISSSMIJILJMLJMPHKNMILJFFFGGOLJFHIGGFHGFGGFGFFDDCEDGMHFEDDCDCCIIIHILOPJJIPRKMIKHJKNSQOINSKMMMPLRNMORMNOSMOMKQLLSLLHIKGPLLSJLPJMIMPJNKSSSKHLSSNSSMMQLNSJJOMKMKHSLLSQLKLSMKSKHOBFGJPOQSKSLKIJILMSJGLKMSSLKHJNLOLSKNNPOJIKLQSSPSRMINKFGFHJKKIJOLKLKSRPSPSJNLSOSLKKJSOMSJR>;<>>>>NMFACBAAE22111545334,++&%&(&'(((0>CHJHHHHMSJSMKHSGIPPNSHKIJQSSOSNLMJMIPQJKNOKLJIJIMIOLJJSLRSJOSFSHLSSNPMONSMKIQSSOSLIFDC@@DEEKJNSSSMPPNRNJKKKOOMSSOIHMHJJJLHIEGFGLKNIKHHKMLKOROLKKIKNMMLMKMJNIPMLSMNLJJIJNNLMJSNRIIOJMMSLQ6SQJLLKKSMQSLEBDDELJSMHSSNOSRNMGLIKKJGIHKNMQMLLOMRNSNJSSIHKSOHSSSSIMSSMFGEG0//+0999QSLSJGIIGFLIHIIHOKOLKA=DF??><=>AHIGFGGJJKKSJEF:43310/0''('''001499:<<=NIHHINSJMKKIQHIILLLMLLSMOJLSISNKKKJSSKOSJPLJKNLPIIRMIKMJNSJLLNHSKINMNINSMSKLIHJNLOSPJIMIKISKFLH>977=>????JQIJHJIFGGGHSNMJCCA=44566=DEILFSMJKILJOLKHMKMIRKJLRMSKJRLQKKKFS/)*FSPKJIMNSMSMRKMIKHJLOSLLLIMJFDDFHKRIJHKKSSKNKIGHEGIHQONKNSLQJNLMO?>88888;;ABJGJGHEEFGHIGIFGJGJMJD=9966@CHIEFDLCKHEGHLSJHHFFGG
@744_45CNXP_3
AATCGCAATAATCGGGTTCATACGCGCATACTCACTGTGGCGATACTCGCATTCAGGTCCCTTCTTGCAGGTTAAAGGAGAAGCGAGAAAGTAAACGCAATCGGTGTTCCACTTCAAAGCATCTTCTTCAGCAGATGAAACAGTCTCTGATTGCTTCTTCTGCTCATGTTGCTGTTGCGGTTGAGTCGCAGGCGCAAACATTATTATTACTTGGAAATTTCTGAATCTCTCTTTCAAGTAGATCGCAAGGTTTCAGATCGAAACCCTAGGAAGATCGAAAATCACCGATTCAGAGAGAGTCCCGTGGAAGAAGAAGAATTAGGCCAAAAAGCTAGCATA
+
HKSJSPOSKMMJPSMIONMKJHHHSGHIIHPSLQPOKOOSNHHJHGLIDFDDE@=<<;;B<>E@<==EBEDEDFJIKMSMSQLSFHEIGEDED?GKHQSSNJSLSGGE32''''(66>?SSSKKPQHNHHJHJNMSJMNJMOSMKISOOKSSKIMOGE?=?-,,,,HGMPSIILMPOMLPPMQIJISMNJJIJHHGILJJJIMHLKNMNMRLONKKLMNKQSOHJJINKJLRMSOSIBJLQOSLNILLPPJKOHKGJHHGEOJSSPPHHJKKJMJLHMOSOSONSIGJHG955547<?@B?@4-.LSMKIMSJKSKSONPKJELGHIGLOPOLIIGNSJ
@745_45CNXP_3
ATGCTGATTTTTCACCTAATGCTTCTTCAAAGCGTATCTAAAAGACATGCGTTTAGAATTCTTCAACCTCCCAATAACAGCTAGATCTGCAATTCCATCTTTCCTCTCGAGATAATAATGAACCCGATTATTATCTCGGAGGAAAGATGGAATTGCAGGAGTCGCCTGTTATTGGGAGGTTGAAGAACAGTGTCTTTTAGATACGCTTTGAAGAAGAATTAGGCCAAAAAGCTAGCATA
+
EECB>(''''()&%%%%'53++++,@JHIIIHHKSHGIOHKKLPSPSLMKKJKHDEGFIIKPMJILSJOJLHIIHHSLMJNKSRMNJLMOSLSSSSLOIHNIFKIIMIHGFKGJHPOLSILOIOPOSQKMSIIOIF?+'&&&78DFEDCCABA>86141----++***+1**;=<===<:830//,($$%%&'(89=?ABA@@A>=>??<<2/112+0*+38:9:A?@CFG?CGEEGGE
@746_45CNXP_3
GGCAATGCAAGGGAAGCCATCGATAAAATAGTGAACATTGTAAATATTTTTGGAATGGAGATAGCCATTCCACCCATTTCATCAAGATAAACAAGCCTAATTCTATCATAACTCGTTCCTGCCAAGAAAAAAAGTGCAGCGCCAATAAATCCATGAGAAATTATTTGTAAAATAGCTCCATTAAGTCCAGGATCCGTTATAGAACTAATACCTATAATTATAAAACCCATATGAGATACAGAAGAATAGGCTATTCTCTTTTTTAAATTACGTTGACCGAGAGATGTTAAAGCTGCATAAATTATTTGGATTGTACCGACTACCAACAACCAAGGAGAAAACATAGAATGAGCGTGGGGTAATAATTCCATATTGATTCGAACCAACCCATAGGCTCCCATTTTTAATAAGATTCCAGCGAGAAGCATACAGGTACTGTAATGTGCCTCACCGTGGGTGTCAGGTAACCAAGTATGTAAAGGTATAATCGGTAATTTGACGGCAAAAGCAATAAGAAATCCAATATAAAATAGTATTTCAAGTGTAACAGGATAGGATTTATTAGCTAAGAGTTCTAAATTTAATGTTGGTTCGTTCGAACCATATAAACTTATACCTAAAACTCCTATTAATAAAAAAATAGAACTTCCTGCCGTGTACAAAATAAATTTTGTAGCCGAATACAGACGTTTCTTTCCACCCCACATGGATAAAAGTAGATAAACGGGAATTAATTCTAATTCCCACATGATGAAAAAAAGTAGAAGATCCCGAGAAGAAAATAATCCTATTTGACCGCTGTACATTGCTAACATCAGGAAATGAAAAAATCGGGAATCCCGAGTAACTGGAAAAGCCGCTAAAGTGGCTAAAGTAGTAATAAATCCCGTCAGTAAAATAGTTCCTATAGAAAGTCCATCTATTCCCATTCTCCAGTAAAAATCAAAAAAATCGATCCATTTATAATCTTCGGACAGTTGAATTAATGGATCGTCCATTTTAAAATTATAACAAAAAGCGTAGGTCGTTAGAAGAAGTTCTAAGATGCAAATGCATATAGTATACCATTTATTGACTTTATTTCCCCTATGCGGGAGAAATAACATTAATGAACCAGCAGATATTGGAAAAACAACAATTATTGTTAACCAAGGAAAATCATTCGTGGTAAAGACAAGATACACCAGGTCCAAAGAACGCGTACTCAAAAAAAATATATAAATAAAAAATTTTAACTTTTTTGAGTACGGTACTTGTCAATAAAAAAAATAAAATGTATTCCAAATTTATTCAAATGAGGTTTTCGGTAACGTATCAATAAGCTAGACCCATACTTCGAGTTGTTTACGTACGA
+
222.-*'(''()7<=CCBCFEEFGFGNLLJMSKRKNLSSSQKKOSSHLPRSLJSNSLNLOJJJSLLIISNS:<=@;=>>=CHISLJPIJSMKORSSKJKMNSOJLNKSSLPOSK;>?>@LKLMRJH@6/CHOIJKPIGHHHJIF@8654-((&&'....INCHHJIHFIHIMLNSJNE1)*IFEDDESFHMJJOLMNMJJMOKKLKKSKSMSSSLSSLQKLKGSJLRSJMLKSSMSSSNMSSNSSSSJSJOSJISISPSIDCCLOKOKNHNGKSQIMK=<<<<@JNLNNSSNSPMISSSNNSSHEEEDGGINSSOKKMHKLGJIIJSSLLQKIHKSSOSQQMNKJIOLOSSSSSMMMCBA@GDEGKGKSPSJLIKFLHMKSSSMOSOIOGJGJNSKHSM>@BBBCADDDDDCB@<<<CB@DFHJKPLKHIGIMILISSKSSSOSKIHGGHILMKJKJSLSGFHFKLJSSNKNNQLSOSSKKPLGJJIKKOIJIJIMKMSMJHIIIMSNMIIRKMPPKONSSKNKIOJJIHJOKOHPISPKQNSRLMINNQOOLKDGIIHHMHSMMFD>?<<;;72222256888MJLPKMMKHBBBOLIHGMSNHIEFDCCEEFFSNKKLPLSISOSNSSOIRIDIOSSOSIDHHGBMHFEDFGKRLOJJIHILKKNSSKSSNHGHIJORSSJLIKNJEDDB@@@967BBLLLMKJHGJJIOJMSKSFSPLKSMSJLMSSJSMSLNKSJGNJSLOLLSKIJSIGSHMPSKKNQJJSSMF:960CEDFMGOLSLSJJLQJLJMNJSSQHJSSOPKJKKMMOIKJLI54444BLGFB@AIKJIKQIOJOSPIQSIPLSKSKIJGMNNPSLIJIKNKQNKLLLC33332443256<<77;:8822223=>>?><==>EFKMGGGGGJOPSSK@A@@BKHJIMSIKLQJLKGDHFIHG//./BILKIJLJMJMOSMSQ???<>;88>JKNMSMJJOMJLSNHLISMSRJIIJJKSIHMQSPSJRNJJJOJRSQLNHJKIKIPKIMKNNSLSNSKSOJNONSNOKJSPIKLLMKSLJMQSQKSSSJSSMSJSSMH88879H:*DFIIHMPJKLKKJHGGFJG<977BFHINHGEHGKIQKJOOKSNSOOKJJNMJSSISSSLKORSNMNOQOJPQKPQOSPQNLJPOPNINKIJKIIIKNJRNKJJMGMKJIGHHGHFOIFBC@<8SSJLFGGGGGHFECGIIIE>ACFCBGHGSLR+((()1.)((')+++:9:::8<9:=AABAGSKNISKIGDDEFGIJSKJOHHLMLKDGGHHSQMEBBBCEFEEEEFEGILJDH>>>?AIKIIOSPGJIJFMJIOJKILKIHGF
@747_45CNXP_3
AATCGCAATAATCGGGTTCATACGCGCATACTCACTGTGGCGATACTCGCATTCAGGTCCCTTCTTGCAGGTTAAAGGAGAAGCGAGAAAGTAAACGCAATCGGTGTTCCACTTCAAAGCATCTTCTTCAGCAGATGAAACAGTCTCTGATTGCTTCTTCTGCTCATGTTGCTGTTGCGGTTGAGTCGCAGGCGCAAACATTATTATTACTTGGAAATTTCTGAATCTCTCTTTCAAGTAGATCGCAAGGTTTCAGATCGAAACCCTAGGAAGATCGAAAATCACCGATTCAGAGAGAGTCCCGTGGAAGAAGAAGAATTAGGCCAAAAAGCTAGCATA
+
FFHKISJMJONSIFGGHSPKIMSLSNSONLPDOKJHJKKHSNLJIKMKGGHHGHIMJOOSLSKMPSRSLLSLNNIMKRHKSOSMJKOOMKSKLJSSLINHJHMOSLSNNOMLSKLKMPJMMSMMMMKPKLMJKLHHKMSSMLSLLSQSPKSKLLSNNJKJNSNSPJKNSOPCQLSNLKIIJJIMLNNSKLJJKLPMJKLJRKPJNJJJOPLLKIKKOLORSKLJMSLSKJKJSLEDIGHGNIFGFHHIHSLSHFIJILNMMOLNSOSGFEPMHSD>>=>>MMPJNG<;;;:,++++0112221--33DG@FGDFFISOILIKIKGGHFGGF;<///.,*
@748_45CNXP_3
CGTACGTATTTTTGGCCTAATTCTTCTTCTGATGATCGATTTAACCTCTGATCAAAAAGATATACCTTGGTTATATTTCATCTCTTCAACAAGTTTCGTAATGAGCATAACGGCCCTATTGTTCCGATGGAGAGAAGAACCTATGATTAGCTTTTCAGGAAATTTCCAAACGAACAATTTCAACGAAATCTTTCAATTTCTTATTTTACTATGTTCAACTCTCTGTATTCCTCTATCCGTAGAGTACATTGAATGTACAGAAATGGCTATAACAGAGTTTCTGTTATTCATATTAACAGCTACTCTAGGAGGAATGTTTTTATGTGGTGCTAACGATTTAATAACTATCTTTGTAGCTCTAGAATGTTTCAGTTTATGCTCCTACCTATTATCTGGATATACCAAAGATATACGATCTAATGAGGCTACTATGAAATATTTACTCATGGGTGGGGCAAGCTTATCTCTGGTTTATGGTTTCTCTTGGCTATATGGTTCATCCGGGGGAGAGATTAGTTCAAGAAATAGTGAATGGTCTTATCAATACACAAATGTATAACTCCCAGGAATTTCAATTGCGCTTATATTCATCACTGTAGGAATTGGGTTCAAGCTTTCCCTAGCCCCTTTTCATCAATGGACTCCTGACGTATACGAAGGATCTCCCACTCCAGTCGTTGCTTTTCTTTCTGTTACTTCGAAAGTAGCTGCTTTAGCTTCAGCCACTCGAATTTTCGATATTCCTTTTTATTTCTTATCAAATGAATGGCATCTTCTTCTGGAAATCCTAGCTATTCTTAGCATGATATTCGGGAATCTCATTGCTATTACTCAAACAAGCATGAAACGTATGCTTGCATCTCGTCCATAGGTCAAATCGGATATGTAATTATTGGAATAATTGTTGGAGACTCAAATGGTGGATATGCGAGCATGATAACTTATATGCTGTTCTATATCGCCATGAATCTAGGAACTTTTGCTTGCATTATATTATTTGGTCTACGTACCGGAACTGATAACATTCGAGATTATGCAGGATTATACACAAAAGATCCTTTTTTGGCTCTCTCTTTAGCTCTATGTCTCTTATCCCTAGGAGGTCTTCCTCCACTAGCAGGTTTTTTTGGAAAACTCTATTTATTCTGGTGTGGATGGCAGGCAGGCCTATATTTCTTGGTTTCAATAGGACTCCTTACGAGCGTTCTTTCTATCTACTATTATCTAAAAATAATCAAGTTATTAATGACTGGACGAAACCAAGAAATAACCCCTCACATGCGAAATTATAGAATATCCCCTTTAAGATCAAACAATTCCATCGAATTGAGTATGATTGTATGTGTGATAGCATCTACTATACTAGGAATATCAATGAACCCGATTATTGCGATA
+
555546656:;;??BSJNKNOLMSSOSSKSQQKJSLMSMSNSNSMNJOSJILEJOOSSRKHHH=<=<>ACGHOJKSSNSLKKSFDEDEIJKOHOS55555IPJSJGKSSSOKGIJECCCCLSSMOGDEB@AABHGGFFIIIIJNEFGGLEE>;:=54444==BB?9:77;@ACCDBAAAB?FGJGGMIJCCBA;;;;;J<<<<=JHJHFHGGHKNDFNIHIHIMJIHSJLJGHIFOKSOSLHIEEEFCGHEIHIKHHMHKDDCAAB@ABHDCDCDHGCAA>>A@A>>BDDD;99999MRRLKPSSSFEDCISNLPLHIFOK879IMQISHFIKGFEIJJNKSJLGICFDIIJGGIHLJNIJHLJIMQLSLECCDCCISLNGHKLOLSIGIIGEGDFHHJNEC0,++,8???ACFHHGGGHJHHGMKHJLLSOKLLRKLMMKOJQJIJIHJIIABBA2--,))).06678GIKSIIGKHOSOMMJOPOJMILMJNIKIHFFECF<>>>>754223-,./02;GFIJJHJJJKKGGKIHKSIOJDEEEEJIEDGFGGMNLHBG333--,())51))DFKLKGHHGIMKJHMKMNLJIIGGFEFHIIILIIJJOLJLAC5(JC7EHHHH@B@@?8CFKHJOMHMJJKHIEDDAA?>==55555330014.*+2CHHJIIJHIJMNDMNKHKJGFIML977756EFGHIGGFFHGIMJKLLJKGHJLLKHMKJGGOILSHIMJJNIMKHH?SSLNKNIKIHJFHHHIJKMJMSMIIJLPLHLKJHIIMMKOLKFGGHISJECA>>DCDDGIKLJ55442933333>CBAGFEE744223667;5....999=??=:-+++&&(((*&&'(.11>JLPLLIHSGJIIGISQMSMQSPMSGHGHINSQSNKQIMSNNKJICQGINOOLKNNSSMSNOSMQLMNKLNKIMRIOQPLIJSNJSNSOLQMKSINGSSMSSPEMMSKSJSSPSLKMSQSOLNNEDDDDSMSSMSSNKSIGFAACFHPRLKMSKJSSSLOSMMSMMKSEDDMLSNKMSPKJKSSOSSSEIRNSSNJLSOSKMNQMLFBEKSSSOSLLNSNSSSLPQHBJKONHKMHHSHILRSSJSM889=>?@@?AISHEHGNKHNHMHKMLLSKMKLSMLMJOSOJSIMSSKLKJKSINSLSMQJKPMOIMSMSLSHJOKSLMROLNNISOJLKLNMSSEMKQQNSSSOSKOSLLKIKMSSNJSSLLLRKOKSLMLKRNSLSSMEBDDDFHHJKQSJKMKFCHCHKGIMHOHKLDKIFEC55599GEEEGIKNDHRKKKGSHILPGJKSJNNNGIGMJMJHIGIOKSMLOMNSSSSLSMIOKNJJRSHKSKLKLJISOIONKKMSKSHKGGIGJJJHOLGGGHD
@749_45CNXP_3
AATCGCAATAATCGGGTTCATTGATATTCCTGGTATAGTAGATGCTATCACACATACAATCATACTCAATTCGATGGAATTGTTTGATCTTAAAGGGGATATTCTATAATTTCGCATGTGAGGGGTTATTTCTTCGTTTCGTCCAGTCATTAATAACTTGATTATTTTTAGATAATAGTAGATAGAAAGAACGCTCGTAAGGAGTCCTATTGAAACCAAGAAATATAGGCCTGTACCATCCACACCAGAATAAATAGAGTTTTCCAAAAAAACCTGCTAGTGGAGGAAGACCTCCTAGGGATAAGAGACATAGAGCTAAAGAGAGAGCCAAAAAAGGATCTTTTGTGTATAATCCTGCATAATCTCGAATGTTATCAGTTCCGGTACGTAGACCAAATAATATAATGCAAGCAAAAGTTCCTAGATTCATGGCGATATAGAACAGCATATAAGTTATCATGCTCGCATATCCACCATTTGAGTCTCCAACAATTATTCCAATAATTACATATCCGATTGACCTATGGACGAATATGCAAGCATACGTTTCATGCTTGTTTGAGTAATAGCAATGAGATTCCCGAATATCATGCTAAGAATAGCTAGGATTTCCAGAAGAAGATGCCATTCATTTGATAAGAAATAAAAAGGAATATCGAAAATTCGAGTGGCTAAAGCTAAAGCAGCTACTTTCGAAGTAACAGAAAGAAAAGCAACGACTGGAGTGGGAGATAGTTTCGTATACGTCAGGATCCCATCGATGAAAAGGGGCTAGGGAAAGCTTGAACCCAATTCCTACAGTGATGAATATAAGCGCAATTGAAATTCCTGGGGAGTTATACATTTGTGTATTGATAAGACCATTCACTATTTCTTGAAGCTCAATCTCTCCGGATGAACCATATAGCCAAGAGAAACCATAAACCAGAATAGAAGAGCTTGCCCCACCCATGAGTAAATATTTCATAGTAGCCTCATTAGATCGTATATCTTTCTTGGTATATCCAGATAATAGGTAGGAGCATAAACTGAAACATTCTAGAGCTACAAAGATAGTTATTAAATCGTTAGCACCACATAAAAACATTCCTCCTAGAGTAGCTGTTAATATGAATAACAGAAACTCTGTTATAGCCATTTCTGTACATTCAATGTACTCTACGGATAGAGGAATACAGAGAGTTGAACATAGTAAAATAAGAAATTGAAAGATTTCGTTGAAATTGTTCGTTTGGAAATTTCCTGAAAAGCTAATCATAGGTTCTTCTCTCCATCGGAACAATAGGGCCGTTATGCTCATTACGAAACTTGTTGAAGAGATGAAATATAACCAAGGTATATCTTTTTGATCAGAGGTTAAATCGATCATCAGAAGAAGAATTAGGCCAAAAACGATCGTAA
+
JLJKSSKQJKSHLHIKSKLSNKNKSLJLKOMMSMMJKSKLKJIHIHKKJNKQILSMKMQLLKSINNKIHJJKKSKIIIOSNKGF?5***A6...FHLMMKGKSJIIKJKJSJSSSLSKSJRKMKMIPBBA=332+*+**---/7=<<<<KIOKSONMSLLPKLQSQMSSRSMLPMLJJSIKJLISJSJKIKKMSPSOMJSJLLMMISKGFFEFKNPIHKQMIKJDBA)((((0+***++2303>>=9:CEGEFIGHHIFE?<HCB??AHSSMRJNIHRLRSNKLMSSLMGJMJNSKIHSMLNFGHGIHILS:999:EEGNMSPIIGIJHMHHLSOSMNMNJLNSGSLLKJMKJJMSSMRJLSIPSNNKOSPSRMOLSIOJOKLLJKLISHIKRJJIMNOKSNKKOMMGHJGGHJLSOPMNIJIIJKNJJNLPFFFFGIKGKLNHJJIPPJNOLKSJOMOJHMNHRJGJKRKKSSOKKONLKLNKJLKILMMIMMJJJNNIHMIOLHJLGMGHF=10/-++.0041///3*****=66679SKIKKEFFHHJJGEHHIMHSNJQHHFJKOPFIPKIHGHJJDDDDDEHIGFEEEDDEDDFEDEDFEEDFIHHDFBBBCCFGFEEEEFGFGFHGKIKGHFJKHIIHGOFEOSFFJIHJGFEIPNRKLMIIHIJJNGLLJJIHNMMJPSSPIGGGDAAJKOSKLSMJLNSLLSMLNOQILHLSMIKOJSNSBFB=<))(('&&))1151100044((()),%%%%%')15;?CHJIGHLHHOMIEDB632239DFJHJNJLJKLKKIOA@@@@NPKJLLNJMIKIJOSHJKKSMJSJNKMJMNIQJSOSMROPORSLINHLQLNHMJKMLIKISNSRSSSRSSKKF<<<;==<0*((??@EEDHJHNSNSSOMN?JLSMSKJLMNNPOKPLPNNMJSSKSSKOLOKJLSRJMKINECCDBSLLNNSSSKSLJNJMKOMOKMNKJLILISLLHSSMSMSSOLIRPPMPRSKNLOOSRLJMQKOIJLKQKMSIJOJPOSLNNQJSKSISLSLPJIKOPJSKSNLSSMKSRFEDCDJLHJIA1-BAEFOQFECBBBCHMOSLJJSKNNQJMSQPOKSKIMSKIKJSNNSRSJSKSJLKMOQMJIINSSSJPOKSLKMLKIJSJKSQOMKJBB66667FKLLILJOKJGKMHHONMJ99999EA?EJJSIKKHJSPOLISMMNLSMNIMKILHGC@<<=ACJKQMOMJJLQ222PSSISHHLJNKNGKSPQPOMSKI>?<>5/../066767777>>>>>IJILMNLKJGGGHGKOSIMGBAJNNLMGIJJIHRSKOPMQJLSMGHGQIILSKNNILKJPMGGHJHFECCGIIHJHKJMLJHHLHGHMJHIIHGFJIMOSJGH@@@??
@750_45CNXP_3
AATCGCAATAATCGGGTTCATTGATATTCCTGGTATAGTAGATGCTATCACACATACAATCATACTCAATTCGATGGAATTGTTTGATCTAAAGGGGATATTCTATAATTTCGCATGTGAGGGGTTATTTCTTGGTTTCGTCCAGTCATTAATAACTTGATTATTTTTAGATAATAGTAGATAGAAAGAACACTAGTAAGGAGTCCTATTGAAACCAAGAAATATAGGCCTGCCTGCCATCCACACCAGAATAAATAGAGTTTTCCAAAAAAACCTGCTAGTGGAGGAAGACCTCCTAGGGATAAGAGACATAGAGCTAAAGAGAGAGCCAAAAAAGGATCTTTTGTGTATAATCCTGCATAATCTCGAATGTTATCAGTTCCGGTACGTAGACCAAATAATATAATGCAAGCAAAAGTTCCTAGATTCATGGCGATATAGAACAGCATATAAGTTATCATGCTCGCATATCCACCATTTGAGTCTCCAACAATTATTCCAATAATTACATATCCGATTTGACCTATGGACGAATATGCAAGCATACGTTTCATGCTTGTTTGAGTAATAGCAATGAGATTCCCGAATATCATGCTAAGAATAGCTAGGATTTCCAGAAGAAGATGCCATTCATTTGATAAGAAATAAAAAGGAATATCGAAAATTCGAGTGGCTAAAGCTAAAGCAGCTACTTTCGAAGTAACAGAAAGAAAAGCAACGACTGGAGTGGGAGATCCTTCGTATACGTCAGGAGTCCATTGATGAAAAGGGGCTAGGGAAAGCTTGAACCCAATTCCTACAGTGATGAATATAAGCGCAATTGAAATTCCTGGGGAGTTATACATTTGTGTATTGATAAGACCATTCACTATTTCTTGAAGCTCAATCTCTCCCCCGGATGAACCATATAGCCAAGAGAAACCATAAACCAGAATAGAAGAGCTTGCCACCATGAGTAAATATTTCATAGTAGCCTCATTAGATCGTATATCTTTCTTGGTATATCCAGATAATAGGTAGGAGCATAAACTGAAACATTCTAGAGCTACAAAGATAGTTATTAAATCGTTAGCACCACATAAAAACATTCCTCCTAGAGTAGCTGTTAATATGAATAACAGAAACTTTCTTATAGCCATTTCTGTACATTCAATGTACTCTACGGATAGAGGAATACAGAGAGTTGAACATAGTAAAATAAGAAATTGAAAGATTTCGTTGAAATTGTTCGTTTGGAAATTTCCTGAAAAGCTAATCATAGTTATTCTCTTCCATCGGAACAATAGGGCCGTTATGCTCATTACGAAACTTGTTGAAGAGATGAAATATAACCAAGGTATATCTTTTTGATCAGAGGTTAAATCGATCATCAGAAGAAGAATTAGGCCAAAAAGCTAGCATA
+
GGD?FEEFHOPQNKRMSOSJQSOPSMHPLLLKISOSSLSMSIPKMOSSSKOJNKKOKMJSLOJQGKIHNJOMKPKPFSNJSSF<<<<>FF999HMNKNJSSNJIRKSKNSSLSSSPSSKLJLMSNSPSSSLSH;<@@G@EEDGHNHSKSJSLSSJMMSNKKSSILSSPGDDDDDMSSMISMJIJHIIJMII)))((((*35565778888>>JOHKIEIKJJJSPHCEEFGSSISMLSILJMJLMLA>ACCCDISSNNMKPSPNMSFHKKOSSKSJOJMJSSPLLISQMSOKILOMJPLSMOLHHNKJKSOS?>>>@SJJRSMKLIHIHH@@AASSLNMLFSJKMMQLISKMLSKLIFE??<<>?@JKHMSKSPISNLJKNNLFMLHJMSLMLSQJSMSRSPQSJKIKJHEEEEGISOLRLMMMIRJJKSSKSMJKPKIIHIJIKSIOSSPLIQSQLSMSPPNPSSSQSMKRNSOSSSSSSKSSLPJOJSSGGIMMRFMHHJIHSSLSSJSNSKSJNKSJMLSIKJKNKJHHLLSRSOJSLIKMLSPSKNJQMSLQLRPHEDDEFNIMIKIGGKGHHJPISIGS7GMSPHLGKLJHJRKGJKJKMLRSPOSSOJSILJSMLLIILHHSSSSMOQMNMLJHLKLSOLNMKRMSJSKKLJKGJJNNSSMMMPJOKMJNSRJJLKKSRLLLIJJSIPHFEGGQSIIHKGGFGEDHRQLNKEMIKHKLSSNSSSJSKKQJSLJMISMJPJILINIONNLMRONSKROGHJSNJOMQKNMISDFISSMHJ==>>NLOKPLNOJPMMSSMJJHMJKIKOJLQIGIIJNLLKONILGG+++,?JSJHJKJSISMQSSRSSMKMLJJFGHGIHMNSSNMLJSPSSKISSQLFMOGIOQP997988FKJGHEHGJIIJE?@@??EFEFGHEJPMKNJIKIISISSAAA@>9543/..,08((////2BDDLIGDCBDBCEEGIPJ???KIKNPEGEEGBBB@A@;CCLIQQNNSLKJLLIFGE<<;<=>>>;>;;:;<ADIHNSKNJLMIIQKPJNHNHIJKRNISKJLSLMJIOLSFHEEFFPIPSSM<<<QNLSISMROPJSSNOGFHFFJNKOOISLSIGGNFLM,***)*+((&&&&'/6ADEEDIFHKKKIIIHDDBE?@@@@@@-----;;;<=?EGFFHFGFEFFEGFHHGHLCCCCDKSLLKOLLKILEOPGOJJJJLFMHJJQSJNLDCEAACLHLKRKSLNJILKFKNMJGLBCD:993110,+,++,00(()9FJEHHOLJIKLSQIPLJLKLLMKIGHIFKKIHLMJILSDCBDPKMNHHKLJHLIISSMKKLIJGFHIGGIHMPKHKCEDDEHSOFFFEC???>@A@;...;<EHGIFFBBAABBDFMLKKFGFGEJF
@751_45CNXP_3
TACGATCGTTTTTGGCCTAATTCTTCTTCTGATGATCGATTCAACCTCTGATCAAAAAGATATACCTTGGTTATATTTCATCTCTTCAACAAGTTTCGTAATGAGCATAACGGCCCTATTGTTCCGATGGAGAGAAGAACCTATGATTAGCTTTTCAGGAAATTTCCAAACGAACAATTTCAACGAAATCTTTCAATTTCTTATTTTACTATGTTCAACTCTCTGTATTCCTCTATCCGTAGAGTACATTGAATGTACAGAAATGGCTATAACAGAGTTTCTGTTATTCATATTAACAGCTACTCTAGGAGGAATGTTTTTATGTGGTGCTAACGATTTAATAACTATCTTTGTAGCTCCAGAATGTTTCAGTTTATGCTCCTACCTATTATCTGGATATACCAAGAAAGATATACGATCTAATGAGGCTACTATGAAATATTTACTCATGGGTGGGGCAAGCTCTTCTATTCTGGTTTATGGTTTCTCTTGGCTATATGGTTCATCCGGGGGAGAGATTGAGCTTCAAGAAATAGTGAATGGTCTTATCAATACACAAATGTATAACTCCCCAGGAATTTCAATTGCGCTTATATTCATCACTGTAGGAATTGGGTTCAAGCTTTCCCTAGCCCCTTTTCATCAATGGACTCCTGACGTATACGAAGGATCTCCCACTCCAGTCGTTGCTTTTCTTTCTGTTACTTCGAAAGTAGCTGCTTTAGCTTCAGCCACTCGAATTTTCGATATTCCTTTTTATTTCTTATCAAATGAATGGCATCTTCTTCTGGAAATCCTAGCTATTCTTAGCATGATATTCGGGAATCTCATTGCTATTACTCAAACAAGCATGAAACGTATGCTTGCATATTCGTCCATAGGTCAAATCGGATATGTAATTATTGGAATAATTGTTGGAGACTCAAATGGTGGATATGCGAGCATGATAACTTATATGCTGTTCTATATCGCCATGAATCTAGGAACTTTTGCTTGCATTATATTATTTGGTCTACGTACCGGAACTGATAACATTCGAGATTATGCAGGATTATACACAAAAGATCCTTTTTTGGCTCTCTCTTTAGCTCTATGTCTCTTATCCCTAGGAGGTCTTCCTCCACTAGCAGGTTTTTTTGGAAAACTCTATTTATTCTGGTGTGGATGGCAGGCAGGCCTATATTTCTTGGTTTCAATAGGACTCCTTACGAGCGTTCTTTCTATCTACTATTATCTAAAAATAATCAAGTTATTAATGACTGGACGAAACCAAGAAATAACCCCTCACATGCGAAATTATAGAATATCCCCTTTAAGATCAAACAATTCCATCGAATTGAGTATGATTGTATGTGTGATAGCATCTACTATACTAGGAATATCAATGAACCCGATTATTGCGATTA
+
=FCFGGFGFHGSSLLKIJLQPSJSNPQLLOSIQKJLKMIKNMPOSJOLKMJIHJHKHKJIHLSIMSSKMMQHSPLSRLLKSKOMKNLKLSJIHOMPJJJJJJLOLMNPJSMJIKLIKGHHSSSKLKSIJHHFPMSSNOOSNNMHIHGJKLSA<1,)),,-HIMSKIIEDHFEEHIFGKPMJSJIHFGMGFKKECELJSNLJPNJOMSQMSLLJKPIJILISSRPMLMIKKLKPSLKISSJIHGGEISEEC??@@@53334GFJHJHJKIIHGFGGHJHKRQLOKNKGJIKJFDFEDEGIIJILJKLHHGJHMILRJKLNSSLSKLKKMLLIIHFDEGIJJOJFEFHJGJRPNMJKPLKKSKIHHJHJKSNQJSOLQRJJLRLKNRRKKMSJSMMJRKJNMKLKHINJOSIKLKIJIGGGHNKHFHGNJKPLHHHNHGIHIKLJSFFDDDF<<<<;::::>333333?LKIMKJJKJJMJIKIHIKKSQSRGMRJKLIISNSJKGGEFKFGJJIKMLKNSIHKHJRNMSLOKSMKLMIHHOIIMGHNKLKKOJJIHIIFKSOLJCCDCDHEE@/*CGISSLSJKMHSJHIF>>>>>JKFFFFFHIGFFCCABCGFEGSJSLQIJDID3230555JIKIEIHABBACGQIGIJMKNSJJKHGFFGFGGSKSSISJIL>78GJLOJMHGKJKRIMNSMRSLLMLSOJIJJKHGGJMSILIHLJGGFABDMIHHNHGHIIJKLKIMLOKNSSNSSJJKJ@MSSSKSNNLMSIFLHF333333323>A3,,,77:PINJPHIJIJSSJLSJME::@>?=@555>444::LSLIJGHKMMLMKNIFFEDGNHIJIHMJSQJJOJGHOEKHKHIGGFFD54544>>?JLIGFSKIIFMJJMJILNOKLMSSOFSSSQQKKMSPKIAC>>;:9:=DLGGEGFMIHKICDDDDGGLOSMKSMSRKJJNGOSMJJRNIH8889QJIJSMDFBBBDFFJEISJFJOJPLJHJHJGOJIIOPKMKSLSKJJSNKQNIFNLILKIPMSMLJKMHOLKJLPJFEFKNGFGNEFBAB?@DFA>@DFMSKJISKJHHFFBCCBJHMSOJKSISLQSOMSSHJFCDBHOLLNSMNOQLSNMSNLMKHJC@A?CDEFGHGOKSL@@>>;C=BGFJLKLLHFDECC@A?AFCEJMHQSLOJNSSGJH<<<<??AAAAKIJGIKKJMMIGGEGKSL<=AB=HLJJRLINOSKMHJLNNKSQSLSPPNMKJIKJNMIIABA@3333666422679=GHGHSRLIKQJHFIIIOIJSNPSMSNEGFRJLKJJJSJL=HMOKIIJIJIKHIKSJPGGHDHIHGEFDHGJOODGIIJJKNLKGIJSLONMLIHJJMLIHKHGHSORKPMPNOKIHFGHGHOSPKGGHHGF
@752_45CNXP_3
AATCGCAATAATCGGGTTCATTGATATTCCTAGTATAGTAGATGCTATCACACATACAATCATACTCAATTCGATGGAATTGTTTGATCTTAAAGGGGATATTCTATAATTTCGCATGTGAGGGGTTATTTCTTGGTTTCGTCCAGTCATTAATAACTTGATTATTTTTAGATAATAGTAGATAGAAAGAACGCTCGTAAGGAGTCCTATTGAAACCAAGAAATATAGGCCTGCCTGCCATCCACACCAGAATAAATAGAGTTTTCCAAAAAAACCTGCTAGTGGAGGAAGACCTCCTAGGGATAAGAGACATAGAGCTAAAGAGAGAGCCAAAAAAGGATCTTTTGTGTATAATCCTGCATAATCTCGAATGTTATCAGTTCCGGTACGTAGACCAAATAATATAATGCAAGCAAAAGTTCCTAGATTCATGGCGATATAGAACAGCATATAAGTTATCATGCTCGCATATCCACCATTTGAGTCTCCAACAATTATTCCAATAATTACATATCCGATTTGACCTATGGACGAATATGCAAGCATACGTTTCATGCTTGTTTGAGTAATAGCAATGAGATTCCCGAATATCATGCTAAGAATAGCTAGGATTTCCAGAAGAAGAATTAGGCCAAAAATACGTACGA
+
FGGLNLJJOHMSJJRMOSKJSOPMKLQOOSSLQMNSNKOKSISKSOKSMLSMJKQJSLLRMMSKKOLMJKSLKKSILKSSLOKOKROJHSICCEORLOOSNOKA????KSLPKMNLSNSMJJKJKHIMSSSKMSONLSJJLSMSKSQNMRNLLJMKSKKJSJLLSIISLNMSPOJOQSJLJQRDBCDQNNLNMONLSLPPSMMKLOISLJQKJSINKSMJLPSMMSMSPJLKPJJKMRMJILMNLLINKKLSSSSNMJKOKLHSIH:33ED@DCBBD?71002;>FJFKGOMHNSLIPSKSQMKLHNMLMSOSLLNLMQAAEBSSOKIINSCFHKSSSQMSSSRSSOSNGHNNOSPSSKSSSMKSSSNHPKPSSKILIORJOLMSSOMSOMINQHJKIOKOKSSSOJSNOGNIGHGIONSNSSLKHLHGHPMSMOHJKIOLLKJLOKIJNMNPPNSNKMOJSMSKIIOKSSKLKOIRKIIHFHFHDEFGHOJQMMJIRJSLHKISOSJPSNNHD7-,,,,;CEKLLPSMRONKPKSLSPPPISSMSMIPSLLROLLSSOOKSKJNHJKMMMIJMKNNLSKORSSJIFSONNSNMQQMDCHJE@@AFKGISMJNMPKJILSNLSNJLSGGGEHPQSMOQLMSKMKHKK
@753_45CNXP_3
AATCGCAATAATCGGGTTCATTGATATTCCTAGTATAGTAGATGCTATCACACATACAATCATACTCAATTCGATGGAATTGTTTGATCTAAAGGGGATATTCTATAATTTCGCATGTGAGGGGTTATTTCTTGGTTTCGTCCAGTCATTAATAACTTGATTATTTTTAGATAATAGTAGATAGAAAGAACGCTCGTAAGGAGTCCTATTGAAACCAAGAAATATAGGCCTGCCTGCCATCCACACCAGAATAAATAGAGTTTTCCAAAAAAACCTGCTAGTGGAGGAAGACCTCCTAGGGATAAGAGACATAGAGCTAAAGAGAAGACCAAAAAAGGATCTTTTGTGTATAATCCTGCATAATCTCGAATGTTATCAGTTCCGGTACGTAGACCAAATAATATAATGCAAGCAAAAGTTCCTAGATTCATGGCGATATAGAACAGCATATAAGTTATCATGCTCGCATATCCACCATTTGAGTCTCCAACAATTATTCCAATAATTACATATCCGATTTGACCTATGGACGAATATGCAAGCATACGTTTCATGCTTGTTTGAGTAATAGCAATGAGATTCCCGAATATCATGCTAAGAATAGCTAGGATTTCCAGAAGAAGATGCCATTCATTTGATAAGAAATAAAAAGGAATATCGAAAATTCGAGTGGCTAAAGCTAAAGCAGCTACTTTCGAAGTAACAGAAAGAAAAGCAACGACTGGAGTGGGAGAGTCAGAGTCGAAAAGAGGATTCCTCACTTCTTTCTCTCATTCAAAACCGTGCATGAGACTTTCATCTCGCACGGCTCCTAAGTGATAAAAGTAAAGAAGAACTCATCTTCTTTCTTTTTTGATTACTTTCCTCGCGTATGTATAAGATCGAATCCTTTCTATTTCTAAAACGGATTACTAATCCTTAACTTTTCGAGGAATCCTTCATCAGTGGTTGTGAATGACTGATTTTTCTCAATCTTTTCGACCTTGGTTCCGTAGGAGCACGTCCGAAAGATTGAGAAATGAAGGATTCATCTGATTTGATTCGTTCTCAATAGCCATGAGATTATCATCTTAGGGTGATCCTTTTGTCGACGGATGCTCCTATTACACTCGTAGTCTCTGAAGGATGAGAACCAACTATGTAGCATCTACATCGAGAATTCAAGTCTTTCTTGTATACGTCATTAGTCCGATCCTTTGCAGGAACTACCCGTAATAACAAACTTGCAAAATGGATCCGTTTATCATAAAGAGATTCGTTGTTCCTGACCCTGCTTCACCTTAATTGTTATTTGAACAAGTCAAAGTTCTGTCTTGGTCTGCGTGGGGATAGCATTTCTCTTCTGCATGTCCATAGAGTTTTGAAAAATCCAAACATCTCAGAGATAGATAGAGAGGTAGGATTTCTCAAACGAACCGCACTCCTTCGTATACGTCAGGAGTCCATTGATGAAAAGGGGCTAGGGAAAGCTTAAACCCAATTCCTACAGTGATGAATATAAGCGCAATTGAAATTCCTGGGGAGTTATACATTTGTGTATTGATAAGACCATTCACTATTTCTTGAAGCTCAATCTCTCCCCCGGATGAACCATATAGCCAAGAGAAACCATAAACCAGAATAGAAGAGCTTGCCCCACCCATGAGTAAATATTTCATAGTAGCCTCATTAGATCGTATATCTTTCTTGGTATATCCAGATAATAGGTAGGAGCATAAACTGAAACATTCTAGAGCTACAAAGATAGTTATTAAATCGTTAGCACCACATAAAAACATTCCTCCTAGAGTAGCTGTTAATATGAATAACAGAAACTCTGTTATAGCCATTTCTGTACATTCAATGTACTCTACGGATAGAGGAATACAGAGAGTTGAACATAGTAAAATAAGAAATTGAAAGATTTCGTTGAAATTGTTCGTTTGGAAATTTCCTGAAAAGCTAATCATAGGTTCTTCTCTCCATCGGAACAATAGGGCCGTTATGCTCATTACGAAACTTGTTGAAGAGATGAAATATAACCAAGGTATATCTTTTTGATCAGAGGTTAAATCGATCAAAAAGATATACCTTGGTTATATTTCATCTCTTCAACAAGTTTCGTAATGAGCATAACGGCCTTATTGTTTTTATGATTAGCTTTCAGGAAATTTCCAAACGAACAATTTCAACGAAATCTTTCAATTTCTTATTTTACTATGTTCAACTCTCTGTATTCCTCTATCCGTAGAGTACATTGAATGTACAGAAATGGCTATAACAGAGTTTCTGTTATTCATATTAACAGCTACTCTAGGAGGAATGTTTTTATGTGGTGCTAACGATTTAATAACTATCTTTGTAGCTCTAGAATGTTTCAGTTTATGCTCCTACCTATTATCTGGATATACCAAGAAAGATATACGATCTAATGAGGCTACTATGAAATATTTACTCATGGGTGGGGCAAGCTCTTCTATTCTGGTTTATGGTTTCTCTTGGCTATATGGTTCATCCGGGGAGAAGATTAGACTTCAAGAAATAGTGAATGGTCTTATCAATACACAAATGTATAACTCCCCAGGAATTTCAATTGCGCTTTATATTCATCACTGTAGGAATTGGGTTTAAGCTCCCCTAGCCCTTTCCATCAATGGACTCCTGACATTGAAGGAGTGCGGTTCGTTTTTGAGAAATTCCTACCTCTCTATCTATCTCTGAGATGTTTCAATTTTCAAAACTCTATGGACATGCAGAAGAGAAACCGCTATCCCCACGCAGACCAAGACAGAACTTTGACTTGTTCAAATAACAATTAAGGTGAAGCAGGGTCAGGAACAACGAATCTCTTTATGATAAACGGATCCATTTTGCAAGTTTGTTATTACGGGTAGCTCCTGCAAAGGATCGGATTAATGACGTATACAAGAAAGACTTGAATTCTCGATGTAGATGCTACATAGTTGGTTCTCATCCTTCAGAGACTACGAGTGTAATAGGGGTTCTCCGTCGACAAAAGGATCACCCTAAGATGATAATCTCATGGCTATTGAGAACGAATCAAATCAGATGGTTCCATTTCTCGTGGTACCGGACGTGCTCCTACGGAACCAAGGTCCGAAAAGATTGAGAAAAATCAGTCATTCACAACCACTGATGAAGGATTCCTCGAAAAGTTAAGGATTAGTAATCCGTTTTAGAAATAGAAAGGATTCGATCTTATACATACGCGAGGAAAGTAATCAAAAAAGAAAGAAGATGAGTTCTTCTTTCTTTTTTATCACTTAGGAGCCGTGCGAGATGAAAGTCTCATGCACGGTTTTGAATGAGAGAAAGAAGTGAGGAATCCTCTTTTCGACTCTGACTCTCCCACTCCAGTCGTTGCTTTTCTTTCTGTTACTTCGAAAGTAGCTGCTTTAGCTTTAGCCACTCGAATTTTCGATATTCCTTTTTATTTCTTATCAAATGAATGGCATCTTCTTCTGGAAATCCTTAGCTATTCTTAGCATGATATTCGGGAATCTCATTGCTATTACTCAAACAAGCATGAAACGTATGCTTGCATATTCGTCCATAGGTCAAATCGGATATGTAATTATTGGAATAATTGTTGGAGACTCAAATGGTGGAATGCAAGCATGATAACTTATATGCTGTTCTATATCGCCATCAATATTAGGAACTTTTGCTTGCATTATATTATTTGGTCTACGTACCGGAACTGATAACATTCGAGATTATGCAGGATTATACACAAAAGATCCTTTTTTGGCTCTCTCTTTAGCTCTATGTCTCTTATCCCTAGGAGGTCTTCCTCCACTAGCAGGTTTTTTTGGAAAACTCTATTTATTCTGGTGTGGATGGCAGGCAGGCCTATATTTCTTGGTTTCAATAGGACTCCTACGAGCGTTCTTTCTATCTACTATTATCTAAAAATAATCAAGTTATTAATGACTGGACGAAACCAAGAAAATAACCCCTCACATGCGAAATTATAGAATATCCCCTTTAAGATCAAACAATTCCATCGAATTGAGTATGATTGTATGTGTGATGAGCATCTACTATACTAGGAATATCAATGAACCCGATTATTGCGATTA
+
GHIDCCCCGHKKHDCCCDIKNKJPLJSNLJHIGFGFHGGKMHMJFHFFGGFHLJHFGFGQEFGEDHIIGIKHIJHFGKJHFKJPSIIIHL?A>9BGFJFEGLNKKMIILJIJFFFFFLSINLIKJPKHGD-+++,68;:;<;<BCDBAABBCLRRSLSKISKIJJKSSSIJHLKKMIQLKJJJHPIJIIJQLMKMMKMHONOMISOSLJJIHLLIJGHKJJISLJMLMPQHNLOOLKSMPONKLJMHGEIMH<<<;<FCFCBCBABDIJOSSQMSJNFCCBCEGJFCBBBCBBBDFEHSMKKJIMFKMIKLRPIJIKM@@?=@:68854445;AKLMHKLIJLSSJOKLNOIPRKHSMPPILMJSMNSSMLKSSLS:9999BBAFMKOHNHIIJIKMOJNSJMMLKIIQGHIIJJJSMSMIJKIFKHJHPSKICBBBCIPLLMQPJJMJKSLOMKIKSNIJKISJFFGJHSMIKRJINQSSQOLMPNPROJOJKKJOJJGIFHJLKILGHHIIKSFHGGLLMNIKHHJIHCAAAADMHJKIFFEFGECEDEGJKHGFFJLKHIJIEEEFDCDCDDJIFEGGGFD@@ABDMIDDEEEEIGIKHGEHCBABADEFASFFJKINILHJGDC>>>?@IGIGMGGMJJIIIJMSSNSBGJINGIFFJKKSLHGFHLJKIMMLIOLKLIOOOSLIKKHJL;8:JGMSOPOSOLJMKKMMSQOOGNILMSNLJNOOSRKLISHSHGLJKGC@CCDGKIFGFGDE>;==GIFGIPINMSMQORKKMMLISMPKMMKJMMMJHSLIISPMLOHMFIJJIKSJDEKJHLKHKLKLOKQHIMLHHICCCDDKQSQIC=9@CKJMKBBBC==>>@?FIKIIFFEFFLLNKJKJHE96777FJILGOJSNMLKIMLPIJHJJJKLKIJSNOLKMCEG;HMHJIJKJLLSJJLHFK1////KQIHKKMOSQNJGHHJISNSNJKJSHHRIIJHLJQJISMKSMJGCCGJHJHPMKGHIGGJJJSPGKC<<<;;:0(('((''''')8889>AB@BD<<HGCCDEJSLIMNJLKKIIJILNLPJISLFEFGKLKMMINK22220////12232000029:??AKHEGEGFKGGKMJSSJJOHJOIKMSIPKIHSJJJ<;;<C3**+048FFEEMSLPMJHIEFBJLSSNSJJGIFGFGKFHHHLIJIMHKLGKMKIIKNIKKHHGGGFGHJNOHIKLSLOGIGIHPJKSKLIGQSJKSOLHOKLIONKHJGHFFHGINMJMIJFFHGGGGOJLHGHGGHFJGFJHGIKLJKGJGHFFGFGIIIIJKNKGHHGIHFHEFDEEHGHHEKRJHMIJKMILMSNSKJJKKIPKIKMJILJKEFIQSSJKICHJIFJIKNHNPLNLHJJHA>??EGDB--,+''('(''()*>EFHPKMKLKMKMDDBCCLKLJSIPJKKMIGFCDLJRSHFJPHOISLOIKQSLHOMJJKJCCBCEJJLFJHJJQLLRIQHKILHIJSJLGGFEGGGJGDHIFILIPLKGKLJKHGNIILMJMPMPIMJLLNSHSKNPRNSSLKNFHIIKLMRGHOISLSIHPRNLSIK??>>JQIHSIKISMQSLJMKKLKNSSKPSOSOLMMLQIMNJMQFGHJRRRHMFJGKNOPSKKPDDDCDJKIKPNSOPSLNSLSONSSGIHJJNJIJNJSKLLKHLMOSNIRKSJQMRNKISKLSKKOLKQLSKOKLIIOINIKSLSSLPSNFFFQLNOLISKMMSJSSNLSJPQPNKHOOIPJOONKISSMPNQSSKSSSSNQIQOIHKLJLOSMJONLNKMEEEFDGLJIOLMLINRIILINLJHKSNKKMMSNMQJIKHHHIMOLSKNM?<;;;ACBEFKKIQIKF:@BHF?>;<LKJIFEEHOHKOKKSNMKLJJKOLKJRKQLJHIKKQJSMMH?<<<<GCIIKIMLSFEDBCGKNMHMLJGJJNPIHMKJHJJIHNGIGJKHLHGJKJHIJHJIHGFHFMLGHGKFKIFGHGHMKMSPLKLPOSIFG>>>?MLMKJIKIIGEDCBCDGFHQMJLHKIGJSKJSKLIOPFBCBB=@?@JGFEFFDCBBA<<ACCC<<<:5563324877ECCDGDIF=4433889;::;8781.--,*$$$#$$#$%%&+/13367778*110055476+)'''&$***/45461)))5467444444?AABFBCBABFJJHGHHFCEECDEEFFHEEDDCCD@??==>@??;;;;=ADCDADB????>>==:-+*>>=?>>?><<=?@@@@@A@??@@=:;8545557=>?A>>987662,,+20/+++.;=>B@A@ACHDEFEBDB44444<>CCBCCEFEFEFEF=>??<====;99;<4,,00189;;88..../08666,(&&')+02310//..//449000430////3.//0=<<=>@@>>=>@ABC@@@>@C@;810//////-,++*+*))&&&&)&%%'')))*469;=>@DDCBCFFEBBA@=9997731,,+-,'&%%$%%%%%'()*..,,,,,+++,:;<>A?@@@@CBBCCBBBA<9772322.-++++,-'.25444733655786776301<<>??@@ABA?=8555<?>?CEDED:96/-,,-5/:;9;.-21*0((*.22////////+'%&''%$$&''''''&%%&(**+*+*'''''/06677777668;<=<<=>?CCBA???@@==C@+)))*.51)))(),)))),46844544.*+((+()))'&%%&()27888;;;>=:;;;=;;::<BCGGF>877620/+++,-0778=>?ADGCEA>A??===;856666;=88855778?CDGHEEEEEFHIDCBBADEEFFJIFFDCDEEEBDEDDGHE=<::73....078:@??>;:3///**++,ABA>>?>AGD;::9A=A@?>=<;;:86////15667:;;<<<=<;:9943))33345=>@?+*)))89<=>>?@?@?;87)))(%$$####$.0...-.00/<?DGGGFIJGKGEEEDFEDECDCBCCEDDDGEDCDGEE?@??@BCBCAACCB??><73100110.'%$####$%%'266568;;<;<9877764555451***8:GIGC43338=?AB@BABA?@A@<<<DFCB??<<=?@AEJRLFCHGHFDEFGGIFAAEGEFIIGHHIHHJDDEGIDABBBADBEEFJGIFB?<<<CBDCBCDCBC>754/)(69;;;::721112OLBBBA@BGDEF>>??@FGG8882,,,,10??DECDDC=ADFFMI@AA?@@>?A>?AAAFGFGGIGGEEDCDDGE?@;8----;9??BEEFFDEICA>=665//./30**)**;11,,,,,BA=>???11??<<=<:?;52/1/-)*/57/.122?CEGGJFBCB@BCB-))))??=BDDDDDEABCCCIH?9889;@?>?=CFLBACBCBB@?BBCBB>===44422566:<=;;<B=?==:990.-032**))*,,/79<>?A87767;<?BCECBBDEFHDCBBB@>98887877551002-555669:98710*))))*+-/3456660///06778;??@AABDEHI?>@==>@=<;;:86677889:;;::942+&%%$$&%&'(/07898:;<>BDDFGEFDCBBAEGIBABBAA1/../:9778?@A@CCB<BBCCECCB@BABDFEFJCDEDEEDA@;::78ABFJFDHDGOHJHEA?@?GEADIGEPIJPOMICCCBA@@>73/--.1333789=CBGDEA>=;5?@@@@@@@BDFDDE879:;;99779A999DCEECC>>D=<<;=;98:<>BC?=<<>?>>:::;=C@<<<=@BAABDFHOEGGBCIHECC@@ABBEEG@67G=<<7540///23210/.('('****++*+22-2359=<><533578;:9:=??BBCBBCB?>?:9779<>=>==<=;;76443321222(5=>>???@A?>>>>??@@BBBCECDDCBA?<>;<97-:@AA@@@@@>===;>66<86544.-,,,/39;;:;88889:222,++++.../56558==>>>=>==>>?@@@>>=><56666<@?>@BBB?
@754_45CNXP_3
AATCGCAATAATCGGGTTCATTGATATTCCTAGTATAGTAGATGCTATCACACATACAATCATACTCAATTCGATGGAATTGTTTGATCTTAAAGGGGATATTCTATAATTTCGCATGTGAGGGGTTATTTCTTGGTTTCGTCCAGTCATTAATAACTTGATTATTTTTAGATAATAGTAGATAGAAAGAACGCTCGTAAGGAGTCCTATTGAAACCAAGAAATATAGGCCTGCCTGCCATCCACACCAGAATAAATAGAGTTTTCCAAAAAAACCTGCTAGTGGAGGAAGACCTCCTAGGGATAAGAGACATAGAGCTAAAGAGAGAGCCAAAAAAGGATCTTTTGTGTATAATCCTGCATAATCTCGAATGTTATCAGTTCCGGTACGTAGACCAAATAATATAATGCAAGCAAAAGTTCCTAGATTCATGGCGATATAGAACAGCATATAAGTTATCATGCTCGCATATCCACCATTTGAGTCTCCAACAATTATTCCAATAATTACATATCCGATTTGACCTATGGACGAATATGCAAGCATACGTTTCATGCTTGTTTGAGTAATAGCAATGAGATTCCCGAATATCATGCTAAGAATAGCTAGGATTTCCAGAAGAAGAATTAGGCCAAAAACGATCGTATACGATCGAACAACTCGAAGTATGGGTCTAGCTTATTGATACGTTACCGAAAACCTCATTTGAATAAATTTGGAATACATTTTATTTTTTTTATTGACAAGTACTCGTACTCAAAAAAGTTAAAAATTTTTTATTTATATATTTTTTTTGAGTACGCGTTCTTTGGACCTGGTGTATCTTGTCTTTACCACGAATGATTTTCCTTGGTTAACAATAATTGTTGTTTTTCCAATATCTGCTGGTTCATTAATGTTATTTCTCCCGCATAGGGGAAATAAAGTCAATAAATGGTATACTATATGCATTTGCATCTTAGAACTTCTTCTAACGACCTACGCTTTTTGTTATAATTTTAAAATGGACGATCCATTAATTCAACTGTCCGAAGATTATAAATGGATCGATTTTTTTGATTTTTACTGGAGAATGGGAATAGATGGACTTTCTATAGGAACTATTTTACTGACGGGATTTATTACTACTTTAGCCACTTTAGCGGCTTTTCCAGTTACTCGGGATTCCCGATTTTTTCATTTCCTGATGTTAGCAATGTACAGCGGTCAAATAGGATTATTTTCTTCTCGGGATCTTCTACTTTTTTTTCATCATGTGGGAATTAGAATTAATTCCCGTTTATCTACTTTTATCCATGTGGGGTGGAAAGAAACGTCTGTATTCGGCTACAAAATTTATTTTGTACACGGCAGGAAGTTCTATTTTTTTATTAATAGGAGTTTTAGGTATAAGTTTATATGGTTCGAACGAACCAACATTAAATTTAGAACTCTTAGCTAATAAATCCTATCCTGTTACACTTGAAATACTATTTTATATTGGATTTCTTATTGCTTTTGCCGTCAAATTACCGATTATACCTTTACATACTTGGTTACCTGACACCCACGGTGAGGCACATTACAGTACCTGTATGCTTCTCGCTGGAATCTTATTAAAAATGGGAGCCTATGGGTTGGTTCGAATCAATATGGAATTATTACCCCACGCTCATTCTATGTTTTCTCCTTGGTTGTTGGTAGTCGGTACAATCCAAATAATTTATGCAGCTTTAACATCTCTCGGTCAACGTAATTTAAAAAAGAGAATAGCCTATTCTTCTGTATCTCATATGGGTTTTATAATTATAGGTATTAGTTCTATAACGGATCCTGGACTTAATGGAGCTATTTTACAAATAATTTCTCATGGATTTATTGGCGCTGCACTTTTTTTCTTGGCAGGAACGAGTTATGATAGAATTAGGCTTGTTTATCTTGATGAAATGGGTGGAATGGCTATCTCCATTCCAAAAATATTTACAATGTTCACTATTTTATCGAGATAAACAAGCCTAATTCTATCATAACTCGTTCCTGCCAAGAAAAAAAGTGCAGCGCCAATAAATCCATGAGAAATTATTTGTAAAATAGCTCCATTAAGTCCAGGATCCGTTATAGAACTAATACCTATAATTATAAAACCCATATGAGATACAGAAGAATAGGCTATTCTCTTTTTTAAATTACGTTGACCGAGATGTTAAAGCTGCATAAATTATTTGGATTGTACCGACTACCAACAACCAAGGAGAAAACATAGAATGAGCGTGGGGCATAAACCCATATTCATTCAAACCAACCCATAGGCTCCCATTTTTAATAAGATTAACAAGACGTACAGGTACTGTAATGTGCCTCACCGTGGGTGTCAGGTAACCAAGTATGTAAAGGTATAATCGGTAATTTGACGGCAAAAGCAATAAGAAATCCAATAAAATAGTATTTAAATGTAAGCGGATAGGATTTATTAGCTAAGAGTTCTAAATTTAATGTTGGTTCGTTCGAACCATATAAACTTATACCTAAAACTCCTATTAATAAAAAAATAGAACTTTCCTGCGTGTACAAAATAAATTTTGTAGCCGAATACAGACGTTTCTTTCCACCCCACATGGATAAAAGTAGATAAACGGGAATTAATTCTAATTCCCACATGATGAAAAAAAGTAGAAGATCCCGAGAAGAAAATAATCCTATTTGACCGCTGTACATTGCTAACATCAGGAAATGAAAAAATCGGAGATCCCGAGTAACTGGAAAAGCCGCTAAAGTGGCTAAAGTAGTAATAAATCCCGTCAGTAAAATAGTTCCTATAGAAAGTCCATCTATTCCCATTCTCCAGTAAAAATCAAAAAAATCGATCCATTTATAATCTTCGGACAGTTGAATTAATGGATCGTCCATTTAAAATTATAATGCAATCCATATAGTATACCATTTATTGACTTTATTTCCCCTATGCGGGAGAAATAACATTAATGAACCAGCAGATATTGGAAAAACAACAATTATTGTTAACCAAGGAAAATCATTCGTGGTAAAGACAAGATACACCAGGTCCAAAGAACGCGTACTCAAAAAAAATATATAAATAAAAAATTTTTAACTTTTTTGAGTACCAAGTACTTGTCAATAAAAAAAATAAATACAAATTTATTCAAATGAGGTTTTCGGTAACGTATCAATAAGCTAGACCCATACTTCGAGTTGTTCGATCGTATCCGATCGTTTTTGGCCTAATTACTCTGGAAATCCTAGCTATTCTTAGCATGATATTCGGGAATCTCATTGCTATTACTCAAACAAGCATGAAACGTATGTTGCATATTCGTCCATAGGTCAAATCGGATATGTAATTATTGGAATAATTGTTGGAGACTCAAATGGTGGATATGCGAGCATGATAACTTATATGCTGTTCTATATCGCCATGAATCTAGGAACTTTTGCTTGCATTATATTATTTGGTCTACGTACCGGAACTGATAACATTCGAGATTATGCAGGATTATACACAAAAGATCCTTTTGGCTCTCTCTTTAGCTCTATGTCTCTTATGCCGGTGTTTCCTCCACTAGCAGGTTTTTTTTGGAAAACTCTATTTATTCTGGTGTGGATGGCAGGCAGGCCTATATTTCTTGGTTTTTCAATCGGACTCCTTACGAGCGTTCTTTCTATCTACTATTATCTAATTAATCAAGTTATTAATGACTGGACGAAACCGACTAGAATATCCCCTTTAAAATCAAACAATTCCATCGAATTGAGTATGATTGTATGTGTGATAGCATCTACTATACTAGGAATATCAATGAACCCGATTATTGCGATTA
+
KFJKJGHLSKMRJJFJLOLGOLLLNJMLLQMMSJJKJNLJGGEFGGIHIHJLNIQNIIFHJIMJFFFGHKKJGHHGHHQISNILMNMMKL=556=?MKKLJJSJSJJKJLJQMRSLJJSMLHIHMJMSIKPSNMGHGHIEEDEJILQJKSNIIMJSLSPONJMOLJPSSNSLPNKKLMNIJILHGIMKMKIMLSPNSJOMOMSMKJILJHHGGJJLKIHJNSKSOHLILSJLKLSPJMORSMLQKHIKFHSKMJSMMJFKIGGFSI@99IKSSRLSSOISKSSOSSLOSSSSNSSNLJIJFHDF?=<<<??FLHDCDJPHMHJSSIONHSIOMJKSSKMLSNSQSSPSKLRSSKSISLKKLLJIHLKKRSLSJNKHJJGLPSKKPLNJKIHJIQOIJJJNMSPKLNJIIGFGGGJHJKKNPNLIOFHHMILRKIIFGEEIGDDDFGJKJKJKLSNSIOJOMONNQIIMMILLSSNHIKJHOIIIHPLSOOKLMLSHJ33334LHJIJJJSKLFHHOHGECFGFJLSGIIIHEDEDEHNKNQJKLOLJSJHMIKHHHEFGINNSJKIGHHPONMOHLLMDFDDAA@>?DHLIQHIMGJHFHILKHCBA<<<>GFG;HDDGLHKSDA>8877777DDFHKFDDDCCEEDDIIIMKIHKJGGRKIKJSHLHQSJINMORJHQHHFPJPOJOOHKINSLSRMPJLOIFGJONSPSJIIIMOJSNINLKMSSQIKL@NNJLDCB@BCCCMSHNIIIGEFGHSKDFIJSOGJFCDFLNMJIISSQMJLMOOJIMIJISSSSMLLSJIJJCDD<>A@3?AAA@@HIMSSLLPNMHNSSQIJLHJISSOSSSKPOOKISHGRLMGJHJKJQJSHKNPGF><;;NJIGGHJGJJI.----FJLGFGJLPMKMLOPLJKKLMGFMIHLMSOKNIHHGFDDDAKGDKHHIGJGHKJGLLSJKMLKSJPGSG99FJLLIJPNJKHHGGGJKMKLKSLJKSSJRKIGJJSOQPMMPLOLKHMFFFHGSJKLPSSHKIMIJKNIJKJOMJSPSKLPHNJOSGGHMHSPNSSMPJGGSSOPJKLJLNMGIJKMSLGLFHHOHHHNIIQNMNKNISGLHJISLMGMHHFEDECDIKKLLKB@@@AJJILOHHLGSJKKSHJLKKJMJJFIA??>?A@@DFNKMKLIGJCHRSPSOGHRJLNIMMIIJKIHIGSIMLKHGIGINMHRMRNLLIQSNQMLIIKJA@00000DDMJGH6433599ACE9999>><;99833EEA<::6641/2))+(*-0-6++++,9<@=IIKHGJGKILKJJKPKSINKMNPNJKJHHSIHGFHJGGFCDDFHLL?????JJSHKCB@>@AACBDEINMGISPSSSOOIIGKKGGFEGEKIISJHHEGEGGGMHGGEEEFFGDED>90000CCCCGPJJNRSLSLOLNSGSSMSJMQSNNKMMQMSJQSMKOSNPLJSSNLKSKKMSNSILJJOSMSSSHPSSSOOLRBAAABGGNGFQMNKRLIJSLMNQSLKQOLJLJISMQSOMPKSMLNQLLPRLSNPLSKLMJJSSNSLSKIKSQQKRPHISJSMSLSLSSNNPSSJNEGEEGHID>8888:MSJISSLQSKOJNKQPKNSNSLNNISSSOSSMKLSSSOSPSKSJSSLFOLLOMPKNNNIJPGEJHO8555LNOSSSRNSLJNQLKJNIJLLQSLFINKSLLMLSMOPSMSSSSMNMKSNKMIHHINSQSNJSSMNSMKIBGNSQSGHJJOJNSIOJILOKSSSOLQMMJOSPOSOSOJSRLORJOQRMSKOQSPNLQMSSMSQNOSSMPSNSSOONSNRNMSSSSSPPLSPLRLPMPOSSNONKLKSKSOSSSNSSSOFRKLRPSSSKIMHJCLSSNKSOJLMMPMSLMJOSRLLOOKMIIFNLMSKSOMMSPNNNQSQLNJSSPNSSSISKOSNSIQJKKOONSSEGPNSHIQSSMMLOJLKOJIJQSNOSNOMSSLMISSHMRMNOSMSMPPJKIKSMLSJSQOLKSSSRLMRLGSISQJOSQFGLLSSLPJPIKOKSNJNSJPOSNSMSLINKLSLPHSMSSSRMOKLSJLLHPGHROQMJKSIRLQSLSLINMJE::98++++,HGIIHJJMIHLSHJJFEEEEFJJLHGGGHJGKLIIHLHGEDCCDEGFGJAAJFIFD>9<:21111574,)))6::<:9=ACDDFDCBBABC?:<;;966675/.-(((('(+/0:8887798221012/...,+++**/12332001'%$$&('''%())(%%%&&()0129;=?A>CCDE@???@=?<??<877655332+''&&&&%$$%()556:EFDE?>>=;9::87620..-,'&&&&*4;;;?@>?BC@@A@@@@@?AACCDHEKGMHC@EEEEEEBBBBEIKHNCAA@@BDEEFDFB@>:78543220---&))*/..)(((((4?ADDGIHJJSHFJFCECDED?FHHFPJKLKMHGIJBBAA?>=<6++++4;;::;@A?????@BCCBDGGHDFFGK,,,,-A>:;8>=>1,++(()*'*.,,**+56==AEFFEEGEFIINGG@BB<=DBBSEA@=<:;9****-/::==:8<<<;<;;;?AEEFBBCC@@DB::::<==1/))'''(())++1243345:972.+2632))))112--/+25468<?BFEHDBABB@BCHCEGEDDLGGDCBBBAABAA>76666=?CDFB>?B<<;;*))'')(((-)*112;<BBBCFGKHFD>==;;>??=<:::;;>>;875658;;;::65555:;;>?DGGEHHGGJGHABACDEEEC::999;<67@;@BBJG>779>?;CFEA=<?ADB>=;43334ACCDAJB?@?@A86665//.//22::77610//)(((())--)-422222,*)()*,))++++??>>>@?@A??AADFFAB?;>;677745.)&))*722158853334889:<=>;<<<=@???>==@@>75567>A@?AA@???>=?A?>??>@EDECDJGGGCDFDBBC><<;=>>@?=;;;>>>BCDBAA?==43336<;76620,**+169EBA??::<==<?>;9642721/388;7786A@:+*))''&$$%&'67878?6654699:>>;:-**))'%$%'1234434653-,+,++00,33349>;<::9333111125***//0;:9998778??@@@=866422/.&&%%%%%)*,04//0004533(%$$$&15>?@@AA?>::656548/08;<BBEEGHGGGFEKPGIHFFECBF?DCCBCC@ABBBB??<<97885////.++*+33455;;;:;:;@A???=>>>>A@@@AAA@>?==??A?>><97:12533334?AA@?@@DBC?=<<;9872/)((()6678:::;><>>?>=88886669:=>BBAAD@BCEGLGJQSLGE@FMBGGFEFFMGHHDBA@==@@BHFFFGHKGEECCDJSKKLKEGFEFGA?<;;DC=A?>>?@BDEECBAA?7555433/,*(';/@@??@<:5445475433477321021-+''''()*0110343667CBBD@@<:99=>?><977789988888;<<>AABCCBCEEEHEFFFABBCCCCBBBABBCBCAEF2111,+*+//.)))('(('&('(''''(6787<:7799;=>@A?<;:621+*((((),-,,,-225677798832211010++'&&$$$%')*,-/0627:9>.---*---.=?:9989:/-,++/225567:;;:==>>DEEEFDDGFHGDCB?=<;;>>=>?AAAAA@ABA@@@@?@>=>?=@???33332
@755_45CNXP_3
ATGCTAGCTTTTTGGCCTAATTCTTCTTCTGATGATCGATTTAACCTCTGATCAAAAAGATATACCCTGGTTATATTTCATCTCTTCAACAAGTTTCGTAATGAGCATAACGGCCCTATTGTTCCGATGGAGAGAAGAACCTATGATTAGCTTTTCAGGAAATTTCCAAACGAACAATTTCAACGAAATCTTTCAATTTCTTATTTTACTATGTTCAACTCTCTGTATTCCTCTATCCGTAGAGTACATTGAATGTACAGAAATGGCTATAACAGAGTTTCTGTTATTCATATTAACAGCTACTCTAGGAGGAATGTTTTTATGTGGTGCTAACGATTTAATAACTATCTTTGTAGCTCTAGAATGTTTCAGTTTATGCTCCTACCTATTATCTGGATATACCAAGAAAGATATACGATCTAATGAGGCTACTATGAAATATTTACTCATGGGTGGGGCAAGCTCTTCTATTCTGGTTTATGGTTTCTCTTGGCTATATGGTTCATCCGGGGGAGAGATTGAGCTTCAAGAAATAGTGAATGGTCTTATCAATACACAAATGTATAACTCCCCAGGAATTTCAATTGCGCTTATATTCATCACTGTAGGAATTGGGTTCAAGCTTTCCCTAGCCCCTTTTCATCAATGGACTCCTGACGTATACGAAGGATCTCCCACTCCAGTCGTTGCTTTTCTTTCTGTTACTTCGAAAGTAGCTGCTTTAGCTTTAGCCACTCGAATTTTCGATATTCCTTTTTATTTCTTATCAAATGAATGGCATCTTCTTCTGGAAATCCTAGCTATTCTTAGCATGATATTCGGGAATCTCATTGCTATTACTCAAACAAGCATGAAACGTATGCTTGCATATTCGTCCATAGGTCAAATCGGATATGTAATTATTGGAATAATTGTTGGAGACTCAAATGGTGGATATGCGAGCATGATAACTTATATGCTGTTCTATATCGCCATGAATCTAGGAACTTTTGCTTGCATTATATTATTTGGTCTACGTACCGGAACTGATAACATTCGAGATTATGCAGGATTATACACAAAAGATCCTTTTTTGGCTCTCTCTTTAGCTCTATGTCTCTTATCCCTAGGAGGTCTTCCTCCACTAGCAGGTTTTTTTGGAAAACTCTATTTATTCTGGTGTGGATGGCAGGCAGGCCTATATTTCTTGGTTTCAATAGGACTCCTTACGAGCGTTCTTTCTATCTACTATTATCTAAAAATAATCAAGTTATTAATGACTGGACGAAACCAAGAAATAACCCCTCACATGCGAAATTATAGAATATCCCCTTTAAGATCAAACAATTCCATCGAATT
+
LKHJJPPEFEFKKOIIRNA@@ANLNOSLOOLMSNLLKONLKOJJLIJJSIKD;7767<47/.-../,++,-ADGFFJMOQNKKMKSJSSLJKJIMSOSHJLLFEDEDJKSSSPKKPSSKSSSNSOHKSOPKLNOSMKLMMMLOPOSMSKQMHMSPLKMMNNSISSPSRSOKLJMOSRJOKOSKJIIQOSSLPPIMKOOSMSSPSKSSSMNRHLLMKSNIJIKJKSOGJQSOPNNJLSSSSSLKNKQOLPLOSLHKOKKIJMKOJKIPNOSLRKNHSJSKOOLLNMGDG56C;9999:IJJSKSIKNKSJILLISNKJSJSSOLOSSKNLKNJKIFGJJJMKSLSKPJRKJOSLKPQSSOSGHNISHSOSOSLILSINKPSOSSILLKNKODBBK<<<PPLLSSMLISSSSSKKMNSIOHIOHHHSHSNLSMSKLJMKOLNSSJJHGIJKKHKMSSKKSSNSSRSJIHNILSKOSSMKSSOLMQSMSLLOSNLRKKSKQOMOKNNLSOJHJLJSLHNLLN:EFDEFIEDCEGJJKKIQJKIKJJOKNILKJLKSILIJFKHHKKB811..***/)4DIIMSNGKMJIJKJJ??>?AGKIKJHLNLIJEOKJKMLJSKLMQKKGF==<-:96//0LFJI;;:8;IHMPHJHLINLJQINLKJKLJLFIIISQOKJLK1..FEGGLKHJPHJMSMOKSLSSKKPSLJRSLOMLKRKPJMJJSLKHE>?GJPKMOLSMOKOJKLSJSSMSKLLMNOOHSGFGB??FHKIJKJSJNIOJJJKJKIKPPOIHHEFHLRRMJOKSMKSMHIKOKSQSKMIMLMLMLLMLRLMNMSKSKMNOJMJLSSSJKOKILHLMSSIMOSSQSILLQKSQPQSIBC@@@CCKSHMLMIPQMMKSNMMOPNJMSJOMSMSOMNJSJJJSSOLJMRNJOKCGJGRLNIJGOPSKHJJIJIRKKSNNNSSSQOILSMJIJSKNSJKHKJSGIFSRNSSMMLOLHSSMSNHGGMHLOJQKLQKIFMOJKHLLLHMSMKKKGPLLLLMLLSSISSGHJIHQPSSNJJJINOSLOJOMHFINOKSSKIA><NSMILIKLKKM<310-5CDDDFEHGHJKOSMHJSSSOSIJIIIGHLMLSOSSKNCED/,+++*++-0..///0FFDDDJLPLJPGHKJIQHKMIILJIISKMMOPRKSNOJJQLMSSMNSLKKMLJMPMPLOPSSKON@@@@AHKHNRSMKKHHFGGEJMIKIISIJHSQJSMMLKSHQPHMLIKKIJLGJHHJEEGFJJKLIMSSPQJIHSIJHEEFECCDCCBD@1.)*))))****2*;A./DDEEEJEHFGGFHGIGHHDFGH
@756_45CNXP_3
CGTACGTATTTTTGGCCTAATTCTTCTTCTGATGATCGATTTAACCTCTGATCAAAAAGATATACCTTGGTTATATTTCATCTCTTCAACAAGTTTCGTAATGAGCATAACGGCCCTATTGTTCCGATGGAGAGAAGAACCTATGATTAGCTTTTCAGGAAATTTCCAAACGAACAATTTCAACGAAATCTTTCAATTTCTTATTTTACTATGTTCAACTCTCTGTATTCCTCTATCCGTAGAGTACATTGAATGTACAGAAATGGCTATAACAGAGTTTCTGTTATTCATCTAACAGCTACTCTAGGAGGAATGTTTTTATGTGGTGCTAACGATTTAATAACTATCTTTGTAGCTCTAGAATGTTTCAGTTTATGCTCCTACCTATTATCTGGATATACCAAGAAAGATATACGATCTAATGAGGCTACTATGAAATATTTACTCATGGGTGGGGCAAGCTCTTCTATTCTGGTTTATGGTTTCTCTTGGCTATATGGTTCATCCGGGGGAGAGATTGAGCTTCAAGAAATAGTGAATGGTCTTATCAATACACAAATGTATAACTCCCCAGGAATTTCAATTGCGCTTATATTCATCACTGTAGGAATTGGGTTCAAGCTTTCCCTAGCCCCTTTTCATCAATGGACTCCTGACGTATACGAAGGATCTCCCACTCCAGTCGTTGCTTTTCTTTCTGTTACTTCGAAAGTAGCTGCTTTAGCTTTAGCCACTCGAATTTTCGATATTCCTTTTTATTTCTTATCAAATGAATGGCATCTTCTTCTGGAAATCCTAGCTATTCTTAGCATGATATTCGGGAATCTCATTGCTATTACTCAAACAAGCATGAAACGTATGCTTGCATATTCGTCCATAGGTCAAATCGGATATGTAATTATTGGAATAATTGTTGGAGACTCAAATGGTGGATATGCGAGCATGATAACTTATATGCTGTTCTATATCGCCATGAATCTAGGAACTTTTGCTTGCATTATATTATTTGGTCTACGTACCGGAACTGATAACATTCGAGATTATGCAGGATTATACACAAAAGATCCTTTTTTGGCTCTCTCTTTAGCTCTATGTCTCTTATCCCTAGGAGGTCTTCCTCCACTAGCAGGTTTTTTTGGAAAACTCTATTTATTCTGGTGTGGATGGCAGGCAGGCCTATATTTCTTGGTTTCAATAGGACTCCTTACGAGCGTTCTTTCTATCTACTATTATCTAAAAATAATCAAGTTATTAATGACTGGACGAAACCAAGAAATAACCCCTCACATGCGAAATTATAGAATATCCCCTTTAAGATCAAACAATTCCATCGAATTGAGTATGATTGTATGTGTGATAGCATCTACTATACTAGGAATATCAATGAACCCGATTATTGCGATTA
+
OJSQSHIGIEMIKJKMNHJLPHLSMSSSMSOSSOMPKIFKNNIMMRMMNMLKMGSGNPNKKLSLJNSKKJPLONKSQJOSSLMJKSNQOSNKQSMSKJJKHNMIJNJKMSNLJSLIIGFE<;;9;.-,''(*?EGIIFJJJJKIJSNGGKGIA;888??@MGJKPHHBBGCEQILHNIKIJMKOJGLOSJJJJCABADIJSOQINMRJMPSKLIMILLHIHHGKINKKIJSLKNPSOJMSKLSLOIHSHQLNJNLKJLGIJLLIIOJIKKAABADGHHHGCDDCEDDIKGF+***,ILJOJFIIGGGGIHKKLNJLLSSSMLNSLLSSNNJKIJGJMOSSIMHGLLSMSSKNRJPKJPSKLJIJKSJJMKJJSMSQLQOOSSJSOSNHSOSJSKJOPSJOLMJOGRSSLQSPSDC?>@@@@?@KHSHILIKJJQKSSSLNSOKKJRHMSMSMSLNMLJKOSRMSJJKJIGJOSSOSSKSOLSJSOSKMSNOKSNLINKKSKLLRJINJIKJOSSSJSMJ98888A888ISLPLNMIFJKKKINKSKNOIIHNHLKIIGKHNSJHFFGH@@?:1BNLLOJJJLMJLKIIIJIJGQIJKOHPQGJOL7778;<?6441:999AA=:947:7<<<;<6577656IGIIJGGFKHMOSLSHIIMKJMHSLISMMMPSLLDEJIMLKKIHKLISMNKSSSSQSSNQSDFDDEGSJLKSJNSMSMKSPLLSHSMHIIIISPLHHKLKSSOMSSSOMKNLQSSOIIIIJSQMLMLNRLKIMQKKMJKJSSLSSLOLSIKSSKSQLSRSLISQKKIOLPPNNRSSSOKQLMMSOJSNMLKSLLONLISKSJJQSQPLJLKKONSKSNLNSSPKSOSJLKCDCBBINMSSKLQOJKMNIKIKSJJLSPRSSNKKSMPMNMPNSSSILHSIKSHGKIFNKIHSGINLRMMNJJIPMMSJMLKSSSSIQJSNSKSSKPSIMHHHKGINSLIJQJNKSNKMNMMSKKSSNSNSHSSSLSKNLISLMGEEDECCDFOLKLJSHGIFLLEFHOPSJRSKSLJSKKSSKNSLKKJSNOMNPSIKSSPLLIHHIOJHIJNNIISNKSJOSSMSRSONSSSSSGSJJIRPJSSSLOOQMKPOHNLLILMOKSSOIJSSSJLLIIFDDFFEQKSKKKKKNLJMSSLISMHLMSSSOHHECBB?BJEFEIGFCCCEGHHLKPMMPHGIFHFHLL@@LGACJQLQOKQPSKKJSF....LJLMLLIILMIIKEEILEGEGKNJMKKJLRMKNNSSPSLRNKMRSONSPLNOQOPSSSKNG=?=?@J@@A>BH=35HHKLIOIKSNKMJJJSKJHSKMEECEDJMSMJLNMQMRNSSRLLNPKLSISKKSRJGFFGFKQONJIMOPSONMJOGKLKJPNKOSSMLK
@757_45CNXP_3
ATGCTAGCTTTTTGGCCTAATTCTTCTTCTTCTTCCACGGGACTCTCTCTGAATCGGTGATTTTCGATCTTCCTAGGGTTTCGATCTGAAACCTTGCGATCTACTTGAAAGAGAGATTCAGAAATTTCCATAATAATAATGTTTGCGCCTGCGACTCAACCGCAACAGCAACATGAGCAGAAGAAGCGATCAGAGACTGTTTCATCTGCTGAAGAAGATGCTTTGAAGTGGAACACCGATTGCGTTTACTTCTCGCTTCTCCTTTAACCTGCAAGAAGGGACCTGAATGCGAGTATCGCCACAGTGAGTATGCGCGTATGAACCCGATTATTGCGATTA
+
JKKGDJGGBSHMLLSMKGOMRRPJLJOSNLKPLNMKMIHGCCCDDHGIHKIIMOMMKLJHSMPHFGIHGISJSLIFIGFKKJDDDCD>>>??IJIHJMHGEF>;8878>FFHIGBBBCCIHJFBC?=-1.-,-.47EGJIKHJGGGFGEFFH=====HHHLHHJISJGJKJOKKIIEIIKQLKSSOJ.....7779=><9:D@ANKSMPHKIPSLJLJGGGGHH>HJJIIIEEHILJGHIKLS@??>/---,.DDFJKLKMLHGIEFIKGIHFE??JOKJILIIIHHGKOKHGFHHGHGFFIKGKKINJHJIJHIGGEDFFFIEGEFGIIMIHKGGEHR
@758_45CNXP_3
ATGCTAGCTTTTTGGCCTAATTCTTCTTCTGATGATCGATTTAACCTCTGATCAAAAAGATATACCTTGGTTATATTTCATCTCTTCAACAAGTTTCGTAATGAGCATAACGGCCCTATTGTTCCGATGGAGAGAAGAACCTATGATTAGCTTTTCAGGAAATTTCCAAACGAACAATTTCAACGAAATCTTTCAATTTCTTATTTTACTATGTTCAACTCTCTGTATTCCTCTATCCGTAGAGTACATTGAATGTACAGAAATGGCTATAACAGAGTTTCTGTTATTCATATTAACAGCTACTCTAGGAGGAATGTTTTTATGTGGTGCTAACGATTTAATAACTATCTTTGTAGCTCTAGAATGTTTCAGTTTATGCTCCTACCTATTATCTGGATATACCAAGAAAGATATACGATCTAATGAGGCTACTATGAAATATTTACTCATGGGTGGGGCAAGCTCTTCTATTCTGGTTTATGGTTTCTCTTGGCTATATGGTTCATCCGGGGGAGAGATTGAGCTTCAAGAAATAGTGAATGGTCTTATCAATACACAAATGTATAACTCCCCAGGAATTTCAATTGCGCTTATATTCATCACTGTAGGAATTGGGTTCAAGCTTTCCCTAGCCCCCTTTCATCAATGGACTCCTGACGTATACGAAGGAGTGCGGTTCGTTTGAGAAATTCCTACCTCTCTATCTATCTCTGAGATGTTTGGATTTTTCAAAACTCTATGGACATGCAGAAGAGAAATGCTATCCCCACGCAGACCAAGACAGAACTTTGACTTGTTCAAATAACAATTAAGGTGAAGCAGGGTCAGGAACAACGAATCTCTTTATGATAAACGGATCCATTTTGCAAGTTTGTTATTACGGGTAGTTCCTGCAAAGGATCGGACTAATGACGTATACAAGAAAGACTTGAATTCTCGATGTAAATTGCTCATAGTTGGTTCTCATCCTTCAGAGACTACGAGTGTAATAGGAGCATCCGTCGACAAAAGGATCACCCTAAGATGATAATCTCATGGCTATTGAGAACGAATCAAATCAGATGGTTCCATTTCTCAATCTTTCGGACGTGCTCCTACGGAACCAAGGTCAAAAGATTGAGAAAAATCAGTCATTCACAACCACTGATGAAGGATTCCTCGAAAAGTTAAGGATTAGTAATCCGTTTTAGAAATAGAAAGGATTCGATCTTATACATACGCGAGGAAAGTAATCAAAAAAGAAAGAAGATGAGTTCTTCTTTACTTTTATCACTTAGGAGCCGTGCGAGATGAAAGTCTCATGCACGGTTTTGAATGAGAGAAAGAAGTGAGGAATCCTCTTTTCGACTCTGACTCTCCCACTCCAGTCGTTGCTTTTCTTTCTGTTACTTAAAGTAGCTGCTTTAGCTTCAGCCACTCGAATTTTCGATATTCCTTTTTATTTCTCATCAAATGAATGGCATCTTCTTCTGGAAATCCTAGCTATTCTTAGCATGATATTCGGGAATCTCATTGCTATTACTCAAACAAGCATGAAACGTATGCTTGCATATTCGTCCATAGGTCAAATCGGATATGTAATTATTGGAATAATTGTTGGAGACTCAAATGGTGGATATGCGAGCATGATAACTTATATGCTGTTCTATATCGCCATGAATCTAGGAACTTTTGCTTGCATTATATTATTTGGTCTACGTACCGGAACTGATAACATTCGAGATTATGCAGGATTATACACAAAAGATCCTTTTTTGGCTCTCTCTTTAGCTCTATGTCTCTTATCCCTAGGAGGTCTTCCTCCACTAGCAGGTTTTTTTGGAAAACTCTATTTATTCTGGTGTGGATGGCAGGCAGGCCTATATTTCTTGGTTTCAATAGGACTCCTTACGAGCGTTCTTTCTATCTACTATTATCTAAAAATAATCAAGTTATTAATGACTGGACGAAACCAAGAAATAACCCCTCACATGCGAAATTATAGAATATCCCCTTTAAGATCAAACAATTCCATCGAATTGAGTATGATTGTATGTGTGATAGCATCTACTATACTAGGAATATCAATGAACCCGATTATTGCGATTA
+
IKHIKKOIDC?IIGEGGEMPGINONMSSSIKJJSLSLSSPSLLSSMLRSLSLLHRKSSQSKSLPQSMJMJKRNSNKSSQMSHGKIHJKHSNKSMSOIKKLNIILGSIRLMRMNSSLPPKSQKPLOSMOMAGBF>===AF777:?888AHSIB@ASNMKISJMSISSSHINIHHGKJIJJSSSNSGBGKJLGKMHEFEGHFEE>>>>?FQSOPJSKRSISSSSLMKJLMPIMSJSLPPG2)))/0./0278*****EFFHIHPISIIMOIOIHOOHHHOLMOSNQQNSN:99999;;<?JJKJJJMJGHIBBA>?@?@=@KSIIIIJJLJLHFGIFHHNKKQHKKJKIKLSKKIIFGIJHJIIJSLMSPPNOKJOQKKSQSQSLQLSNNSSNLKHJJQMQQKSJEFILQSKMILPIPFMGGGLJHMSOLJLHGIFGGPMMRPIEGHGIHEEDNSMSGSIGLKLJSLMNOSLSKJLPRSNSSMKQNNSJNNKJMSSKJJIHKJIHHSHMIJGIKRLKLOOOSRSKQPLLNQHILLGGILIJJMKNOKSRIKSPPIIJOLKJQKKIPQPNNKCBA=9DDJIJSSILIKPKSKHHFGGHF:CEENINKJIKIHFGSI9999:FDHHIAEG+BC6>=>:=B???JAEJHHJHGGJGGJHGLIGIHIHGFFFGDED??>>55))()---1455ABBBCFLGHIKMFLLGFFFFGKILKJGGFEFKONJJHFGJSNKEDCGLKKIGKGGHKHIIOHQIJIPNMSPGKHHFGJGKKQLMKLLHPMOIKNJMB@=EKJQLSJKJILRKMKONRRSNLKJILMKMGIIIHKOSHHHGHGGIJGKIHGHOJLNKQLKJLINKIKIKSLOHSLNJKSG9778EGLGBE??JNJHKJEGDGGIIJIGHNJOMSMISLIJNLJHLSLJSLGJILJJLSLRMJLHFGGJJCB-----4(%$$$%&(''''555/000-,('',->:445AGKMSHLGIHKJHOHSHPLKSSJPPSNSKJLOHSKFDSLSKGOJLIEJHGH<<=<SRMMMSLSOSSIPJKNLJMLHMJIOKGHPJJOJLJOPLLIFGGKIPEDDDFGLHGIGHGINMMSMMKLJJLRKILNMIKR=,,,,>,++*****++99544459:DJKLOSLLJONJNJKRSNNNSJRPLOKNGMSOSSMKMKOHILJLKHJMOJJSSJA<87GGFEHGIIISJKFJIKJORLKNPMSMKJJE@;:KHJHNFLF2////1<?:99;@GIIFBAA@B88;85555B@?BHISSCCCBDIKLKMRLKKSJFEHSMGSJHIGIISLHJHHGDEFHSLFFEEBABDCIPKLJKJKHHHMOGGGFHMA=KDEFFGJSIGLFHJIHJEGIJQHHKEDGGHJJSILG=EE<HGD@431*'''')))*+,-.ABBGFMKJNSJIPJSINJNMKSLSKKPKQSLSKMJSSQOLSLLKSLKJLLSIRFHRLSQRJSMPMSLSSLSHLSHNFAEFLSSSMIH?>IJJMKOLSRQKJJIMINMSKSIOSHMMJKKKFDEISNIKQSQMMPSJHNLRJLSPKMJLSMKFHGGIHLKKSNJIKPKOSSNKSGKQKSSJOSSSHMHGDEBBCDCG89;888>>@HDHGFHLHGDEGGSIKIJIJJLJJKSNKJONSKSSOLKLLSLHHHHHHGFIOHMSHSNJILIDSSMSJKLINKGHMMHSJJIQPOKJOGHPKRKC@@@JINMJSNNSQSRIKJJNRNILLSGILKSKSHIHHEEGPKMKMNJFISSKNIHNGGKLKISMOINPDNSOHJSJMPSOSNIKJJISPFHKJOSRNMNJSNSSIIMOILIFKLSSSNHFJQMPSIHFGFF@A@;;;;<ELKKHIGGGFMLKJSLKOSSOSSLRLKIIHMJJIIFGHHJJKSILJSOHIJIFGJGEGSJHMHJOLIPJLSNNSJKISKLSSLLSLOKJJSJISOSKKLLJHIHI=====GKIHNJMLKODDB=4999EDGIIHLNLPMSJIPOOJJNHJJNLOABIKHIHGGEHGGJOKLKGGHFGMKNHFGFGHNLKQKHKLKPJIKINIJMHIHGGHJHJHHJGHKHIMJKHSIGK<<;;<EJNSMKF>>>>?
@759_45CNXP_3
GGCAATGCAAGGGAAGCCATCGATAAAATAGTGAACATTGTAAATATTTTTGGAATGGAGATAGCCATTCCACCCATTTCATCAAGATAAACAAGCCTAATTCTATCATAACTCGTTCCTGCCAAGAAAAAAAGTGCAGCGCCAATAAATCCATGAGAAATTATTTGTAAAATAGCTCCATTAAGTCCAGGATCCGTTATAGAACTAATACCTATAATTATAAAACCCATATGAGATACAGAAGAATAGGCTATTCTCTTTTTTAAATTACGTTGACCGAGAGATGTTAAAGCTGCATAAATTATTTGGATTGTACCGACTACCAACAACCAAGGAGAAAACATAGAATGAGCGTGGGGTAATAATTTCATATTGATTCGAACCAACCCATAGGCTCCCATTTTTAATAAGATTCCAGCGAGAAGCATACAGGTACTGTAATGTGCCTCACCGTGGGTGTCAGGTAACCAAGTATGTAAAGGTATAATCGGTAATTTGACGGCAAAAGCAATAAGAAATCCAATATAAAATAGTATTTCAAGTGTAACAGGATAGGATTTATTAGCTAAGAGTTCTAAATCTAATGTTGGTTCGTTCGAACCATATAAACTTATACCTAAAACTCCTATTAATAAAAAAAATAGAACTTCCTGCCGTGTACAAAATAAATTTTGTTAGCCGAATACAGACGTTTCTTTCCACCCCACATGGATAAAAGTAGATAAACGGGAATTAATTCTAATTCCCACATGATGAAAAAAAGTAGAAGATCCCGAGAAGAAAATAATCCTATTTGACCGCTGTACATTGCTAACATCAGGAAATGAAAAAATCGGGAATCCCGAGTAACTGGAAAAGCCGCTAAAGTGGCTAAAGTAGTAATAAATCCCGTCAGTAAAATAGTTCCTATAGAAAGTCCATCTATTCCCATTCTCCAGTAAAAATCAAAAAAATCGATCCATTTATAATCTTCGGACAGTTGAATTAATGGATCGTCCATTTTAAAATTATAACAAAAAGCGTAGGTCGTTAGAAGAAGTTCTAAGATGCAAATGCATATAGTATACCATTTATTGACTTTATTTCCCCTATGCGGGAGAAATAACATTAATGAACCAGCAGATATTGGAAAAACAACAATTATTGTAACCAAGGAAAATCATTCGTGGTAAAGACAAGATACACCAGGTCCAAAGAACGCGTACTCAAAAAAAATATATAAATAAAAAATTTTTAACTTTTTTGAGTACGAGTACTTGTCAATAAAAAAAATAAAATGTATTCCAAATTTATTCAAATGAGGTTTTCGGTAACGTATCAATAAGCTAGACCCATACTTCGAGTTGTTGCTAGCATA
+
JJNOKSOJONSSLSNFLIFFEKFGGJSSLSJOMJSMMSRPMMSOLSPKJKSPSKSOSOJSRSJNNOHIE8778??98?A4CLEJLNOLJSLSMNLSRKJOOMSSMHLJQFFEEDDGDELMNSKJEFD7:BSKIFHDFEHKHHJIKQMPSKMSQLOMMPQNPSPNSSOSLSMLSSKSKMSKIONJHRPSIORNKQJLSQLOSKQNSRNIKRNOKMLSSPSMSEKLNPQPSOKOQNLLKPONSSPOSNPLJOJSMSKFEE>821111>DMSMOMRSMOSLEGFEGGNNNSNMSSMOPSLSMSOSRMLKSPSSKSSOSMPOOSSJLJKPLLMISQNSMSSQQRNOSSMPIPSLNNLMLKNSMKQJPNPJL)((()11334>>>>?GJHGHIQHLISOLKJLICDGOSRLKLPIMKLSGMGJSIKIIMJPGFFEHKIOSNHGHFSMJMMIKLLNSLLJILSSSIQLSMSNJSONSSSJMRJLJSNKLMJIHHHGGGKLMISMPSIHIHNSSSSRLLKKSMMMSLSJLKSIKMSKPLOSHIIKKPNIHHFGJSJIIJIIHLJLKOHKF@<;::88776656686>////0>@?@@>>>>?BCBBBABDDEHHHIHFEGDFGDEDFGIHHJFGFHGIJHGGGJKSJIMFSNIKKIKJSJJIHHHFKJDJLSPMMNSQJSHG:((''&'00199::IHFHA?ABB>AIJRSJLIJLIIIHOKKNOHOIQIKSSSJSSPMSPKRHJEDDHKKLOLKPLONSLDC@?>JSSJGGKIJOPSKSJ@HGIRNILNIGGCF777700000JJJISOMOKNJOOOJJSLNSLIILIKIIFEDH?>>>>EJJSLSSKNMKKOJKSPLINQLSPSHJJHNNJMLGKISGDCBA@@??@KPJSMOILHKINPOFGKIIIIJEOSSSMLOLLSLSPPQSFDFEFMSKLSIPONKBCKHIOPMLFLMQOSSMSNNMKMOOSLSOMLNKMILSNPOIISMJOSSSKSPRJKJOMPJMOKHJSNKKOLPMMSOOPJJRSSSSLMPQSOLJSOKJNMNJOPQPOSLOONJKMOLMSKSMSSNPSSMOIKSSONMMKLPMSMSKKILRPPSNKNMPSLJKGJKILLKKHLLJMGIENIJLKSNRJSHMSSNGSKLSNSECECELGB@?:83*&&'())*6;=EEGGMHHSLKNMNSOKJJIIOHGJIJIPKSPKINIJIKJMHIGHIJJSIMLFSSSNLJHKFHIGHDKOLJILILSSNIJHLASSL??>>BGEFEFECAAAA>>===@CGKJIMQKGKLMGJHEJFIKIIKILGHFFGHIHJGEGFFMIIDCCDGIGGFGGFGFGGIHGHEGFGGFIGIGIEGEEEGGKMJIKHIHGHF
@760_45CNXP_3
AATCGCAATAATCGGGTTCATTGATATTCCTAGTATAGTAGATGCTATCACACATACAATCATACTCAATTCGATGGAATTGTTTGATCTTAAAGGGGATATTCTATAATTTCGCATGTGAGGGGTTATTTCTTGGTTTCGTCCAGTCATTAATAACTTGATTATTTTTAGATAATAGTAGATAGAAAGAACGCTCGTAAGGAGTCCTATTGAAACCAAGAAATATAGGCCTGCCTGCCATCCACACCAGAATAAATGGAGTTTTCCAAAAAAACCTGCTAGTGGAGGAAGACCTCCTAGGGATAAGAGACATAGAGCTAAAGAGAGAGCCAAAAAAGGATCTTTTGTGTATAATCCTGCATAATCTCGAATGTTATCAGTTCCGGTACGTAGACCAAATAATATAATGCAAGCAAAAGTTCCTAGATTCATGGCGATATAGAACAGCATATAAGTTATCATGCTCGCATATCCACCATTTGAGTCTCCAACAATTATTCCAATAATTACATATCCGATTTGACCTATGGACGAATATGCAAGCATACGTTTCATGCTTGTTTGAGTAATAGCAATGAGATTCCCGAATATCATGCTAAGAATAGCTAGGATTTCCAGAAGAAGATGCCATTCATTTGATGAGAAATAAAAAGGAATATCGAAAATTCGAGTGGCTGAAGCTGAAGCAGCTACTTTCGAAGTAACAGAAAGAAAAGCAACGACTGGAGTGGGAGATCCTTCGTATACGTCAGGAGTCCATTGATGAAAAGGGGCTAGGGAAAGCTTGAACCCAATTCCTACAGTAATGAATATAAGCGCAATTGAAATTCCTGGGGAGTTATACATTTGTGTATTGATAAGACCATTCACTATTTCTTGAAGCTCAATCTCTCCCCCGGATGAACCATATAGCCAAGAGAAACCATAAACCAGAATAGAAGAGCTTGCCCCACCCATGAGTAAATATTTCATAGTAGCCTCATTAGATCGTATATCTTTCTTGGTATATCCAGATAATAGGTAGGAGCATAAACTGAAACATTCTAGAGCTACAAAGATAGTTATTAAATCGTTAGCACCACATAAAAACAT
+
KSSJFGFFPFKKJKOJOJLMLSJOMKOKKKSRHSLSKSJHLLIIKINJOKHKKMIPJSONJSSJKQIMJJMJMONJQSKQLKSHSOLQJH4111<ENMQKGKPSSRKNKKLSNLOKPLNNKIMRKMKSSSJ>>=::=ABGFGESHJLKIIPLLSKSKSKIISNMMLRSSLSMK;;;;;;;;LOGGFMSKOLKPSSSRJKLKSNMLOLJMIPIHLSSMOSMSSSPSSKSSSMSSJMKNSNLJMSMSOMNLSPJSONSSNMILJMSMLL?>?@DSPMKMLNHMOSNNOMRLJPJSKJILSJISJJKLSISNNSPNKSNJSSFPMKSSSKIKJHHNGISSSSSRMKOOSOSOQMKJIKSSISRLNNMJKSOSJQSKSSLNKPFPLNSPPPJJISILKLMKMSIORMMPMLJJSHLIIGKKMQMNSNLSKLKNKJOQHMSNSHQRNLLKMMJJSMQLPSKSKPMRSMKSLIKKIKLSOOSKROPSKIPLLJRSOJMJHSJKNLLQIKMONSIIIRSJOJKLKNGMSIOOKQHFFHJKIJIMLMSIMORSMMSKNNSOJSPLNSOQMPOSSOQLISSJKSSOJSPJSINIIJNSSSLIRQLJLMGGJJKLMNJNKPSOOCPKIGGHMOLJMISNNSOPHSLLLLSSSSSSNOGSGQRSOOKLOHSOJHD@AAAHLLNKJMLKSMNNLMNPMSMSQJHEMMOEEMKLKJSJGIOILKKJFOPLNJJKKKOLSSSPLKLKSJSKMSLMLILQPJGKGHPLSMMKFLSLQPMLLLSNPSNOOJHMKOKRIMSSNNLNKSNMJJNLOSMNMJJKISLPIJPOOKMJLSNSHLHHNSLNPDK333JSGSMKHIKOKLRNROIPNMLSPISMOJHNSJNKIMFAB@2.-&&&&6889:BDHIJDE:999GMPMSLONOSSSLISSJIMQOSNSOJJJKLNSLJHKOJQJSNSLLSSLIEIJMIHGGGSSPNSJLJSSSSQNNKJNSKNSMLMOONNSKLJHPOSFEII@?==>@DFHSQSQSNOOSNQSJLLSOIPSLSKMJPIJOIKSMSSKQLJKKKNLJKMPPNLSSLNSPOSOHQKSPFSIHKSOJISOJHJLHIJF60
@761_45CNXP_3
AATCGCAATAATCGGGTTCATTGATATTCCTAGTATAGTAGATGCTATCACACATACAATCATACTCAATTCGATGGAATTGTTTGATCTTAAAGGGGATATTCTATAATTTCGCATGTGAGGGGTTATTTCTTGGTTTCGTCCAGTCATTAATAACTTGATTATTTTTAGATAATAGTAGATAGAAAGAACGCTCGTAAGGAGTCCTATTGAAACCAAGAAATATAGGCCTGCCTGCCATCCACACCAGAATAAATAGAGTTTTCCAAAAAAACCTGCTAGTGGAGGAAGACCTCCTAGGGATAAGAGACATAGAGCTAAAGAGAGAGCCAAAAAAGGATCTTTTGTGTATAATCCTGCATAATCTCGAATGTTATCAGTTCCGGTACGTAGACCAAATAATATAATGCAAGCAAAAGTTCCTAGATTCATGGCGATATAGAACAGCATATAAGTTATCATGCTCGCATATCCACCATTTGAGTCTCCAACAATTATTCCAATAATTACATATCCGATTTGACCTATGGACGAATATGCAAGCATACGTTTCATGCTTGTTTGAGTAATAGCAATGAGATTCCCGAATATCATGCTAAGAATAGCTAGGATTTCCAGAAGAAGAATTAGGCCAAAAAGCTAGCATA
+
SLHLMSHKSNLSISSSJPQNMOSNQNJSMMQOISPKOQNKQNILNMONPINKOQISLOKJOMSLQLIOORRLIJNNOJINJLGMSLKONSGABAGKPLSLRSOMSMSOMJMPNMSLLNMSMMNSLLLNLJOMSPKKQLMROJNSPMSJNSSLSPJLHJOLSSKOKQMLSNSSNOMSSMSJPMOLSMQOOLMJKMMJIIEEECGHOLIKHKMJJMSSKJNPNSSJINRJOMSSLJSMOSPKNOPMSKNSKIQKKLKPSMQOKSLMOPLFHDFFSSOKSNSSNLPKNSOORSNKKJINSSKRLQNSNKRLLSOJNJJIHMOKSLSMQMRMOPJFEBF@IKIIKGEDIJDIOLKNOKSNLKLLLONJSLRGHGKJOPSIRLSKKMEEDDHGISHIJMNIKPJSMLLNSPJLKKIFGGJSKSPLSSSOLKKSIKPSINMHFHHNPLSMRKJOKOPSQSOSMLMQRLQMNOIOLJMKPSPNLKLRRNOMSSQOLSPIKLSILNOPKJIOLSILOIOOOSSKKLMPSSSPJLJIJLLGEGFHJSNMQNIQJNIHLIKLLNLKJMNIB===?MSNLSMJILISNLMHIHHKLGHHGIIKIIIJKHIEFNGEEIF<<<=IGMEF@@;;::>BADGJEDDFFIIHMLMKMLIKPIH
@762_45CNXP_3
ATGCTAGCAACAACTCGAAGTATGGGTCTAGCTTATTGATACGTTACCCAAAACCTCATTTGAATAAATTTGGAATACATTTTATTTTTTTTATTGACAAGTATAGGTACTCAAAAAAGTTAAAAATTTTTTATTTATATATTTTTTTTGAGTACGCGTTCTTTGGACCTGGTGTTTATCTTGTCTTTTACCATGAATGATTTTCCTTGGTTAACAATAATTGTTGTTTTTCCAATATCTGCTGGTTCATTAATGTTATTTCTCCCGCATGGGGAAATAAAGTAATAAATGGTATACTATATGCATTTGCATCTTAGAACTTCTTCTAACGACCTACGCCTTTTGTTATAATTTTAAAATGGACGATCCATTAATTCAACTGTCCGAAGATTATAAATGGATCGATTTTTTTGATTTTTACTGGAGAATGGGAATAGATGGACTTTCTATAGGAACTATTTTATTGACGGGATTTATTACTACTTTAGCCACTTTAGCGGCTTTTCCAGTTACTCGGGATTCCCGATTTTTTCATTTCCTGATGTTAGCAATGTACAGCGGTCAAATAGGATTATTTTCTTCTCGGGATCTTCTACTTTTTTTCATCATGTGGGAATTAGAATTAATTCCCGTTGTCTGCTTTTTTATCCATGTGGGGTGGAAAGAAACGTCTGTATTCGGCTACAAAATCTATTTTGTACACGGCAGGAAGTTCTATTTTTTTATTAATAGGAGTTTTAGGTATAAGTTTATATGGTTCGAACGAACCAACATTAAATTTAGAACTCTTAGCTAATAAATCCTATCCTGTTACACTTGAAATACTATTTTATATTGGATTTCTTCTGCTTTTGCCGTCAAATTACCGATTATACCTTTACATACTTGGTTACCTGACACCCACGGTGAGGCACATTACAGTACCTGTATGCTTCTCGCTGGAATCTTATTAAAAATGGGAGCCTATGGGTTGGTTCGAATCAATATGGAATTATTACCCCACGCTCATTCTATGTTTTCTCCTTGGTTGTTGGTAGTCGGTACAATCCAAATAATTTATGCAGCTTTAACATCTCTCGGTCAACGTAATTTAAAAAAGAGAATAGCCTATTCTTCTGTATCTCATATGGGTTTTATAATTATAGGTATTAGTTCTATAACGGATCCTGGACTTAATGGAGCTATTTTACAAATAATTTCTCATGGATTTATTGGCGCTGCACTTTTTCTTGGCAGCGAGTTATGATAGAATTAGGCTTGTTTATCTTGATGAAATGGGTGGAATGGCTATCTCCATTCCAAAAATATTTACAATGTTCACTATTTTATCGATGGCTTCCCTTGCATTGCCA
+
KOJKNKLIHKSPSOSKNKSISLQE@?????>>@?=<9*******)'()-+---IJPJIGLISKKLQNLHKIBHNRNMJLIQOISPLHHLSSSGHGBBD=1110'''''')8879@HKSMFECCJKJAADMSSHPSGDMKLEF452/25996667955556:9996@ELPS88886..-.'''')*++.3*7@?@B??@DBHIHLJKPMFFISJINLKHIGJIMJJMIOLONNLKJKKONISMSKMLSRKJORKNPSQHSKJMRJSLGHJS8888JID@90+++&%%%%((///0DHBA;<AHFSOQLSJMLSSSNIHKIIGHDDFECCBCOSOSSOJLKGJIKJKJNJSNJOKSSKHFIJ?ECA8888:FEDBCCDJJHJRHKHNJINMOOQJLFGFAGGGSIIGKBISLSPGJDADLKHSIDEDDHGFFKGJLJNJJHMKKJHPIJSQKIIJOILSILGGE52.++,,444CISNJRSGDBBCJOHIRJPJKPJLSISKLIJOKIG?@DC>===////7:312)...09:F987889;;99;KJJIPQLKSSMPLJJB??333333@;;;;JJLNISOKMFGGEEDEDGJKINGHCB8IJJKOJMHILMIINFGJGHLJMJJHGHGC=</+--,,+*&(()*-,<<<<RGGIHGIMISHDK@IBECC?7710+,,)(((*00..-.2>=22222GHFKGKHKGCEECIPKSQSKHJLILQSSRMSJHMMJJMHJLHANLKJMMSPKJRNPKSOKNSSFD@@@@;7777LRJOSSPSKOMSMOSLKIEHHGKPSSPSSQKKSJIJSNSQNSKLSNNQSKSRSJNSISOSLSSSOKJKKKCKKDDC**))*//119EGGGDIGFIISLOJSSJSSIJIPJMOJSLJSJHHSKKRQMMOSJLKLKSSJSKMNRNSSSSPKHJHIIJGIGJHSD31111CBEIIOIJSSGGDA=<=AFLJMSNSQJOIGIFDEEIIHIGE65551/../5//04DE955677AB>BHJKGKPSSSIHGIHINKMMKJSSSKKSNQSQSLLSFEDEEL??>><??@A989892.--.///1../27=764334<EGLKSKJKMJRJMJOSLLSHFCDECDEEEMSSLSOKOLSSRROLRIJSMSSJMSIJH8655588889:>>>?GLJSRSMIIISKNOSSJMLPLNMLNSJKKLLJSNSONOKJMLIHJFOOQ>>>>?LKPSOSKJKHKMHMSSHGC>:900.++-+(&$$$%&)*4<@;::::>@ACEFKPKSMJPKPSKLKNGKHNMLOOLPOSSKPSSJSJSIL>?OHA::;;PSIFEFEFFLKJPLFFDEFLGLOIKGCDCCEFFGKGFEFFEGJGFHFD
@763_45CNXP_3
AATCGCAATAATCGGGTTCATTGATATTCCTAGTATAGTAGATGCTATCACACATACAATCATACTCAATTCGATGGAATTGTTTGATCTTAAAGGGGATATTCTATAATTTCGCATGTGAGGGGTTATTTCTTGGTTTCGTCCAGTCATTAATAACTTGATTATTTTTAGATAATAGTAGATAGAAAGAACGCTCGTAAGGAGTCCTATTGAAACCAAGAAATATAGGCCTGCCTGCCATCCACACCAGAATAAATAGAGTTTTCCAAAAAAACCTGCTAGTGGAGGAAGACCTCCTAGGGATAAGAGACATAGAGCTAAAGAGAGAGCCAAAAAAGGATCTTTTGTGTATAATCCTGCATAATCTCGAATGTTATCAGTTCCGGTACGTAGACCAAATAATATAATGCAAGCAAAAGTTCCTAGATTCATGGCGATATAGAACAGCATATAAGTTATCATGCTCGCATATCCACCATTTGAGTCTCCAACAATTATTCCAATAATTACATATCCGATTTGACCTATGGACGAATATGCAAGCATACGTTTCATGCTTGTTTGAGTAATAGCAATGAGATTCCCGAATATCATGCTAAGAATAGCTAGGATTTCCAGAAGAAGATGCCATTCATTTGATAAGAAATAAAAAGGAATATCGAAAATTCGAGTGGCTAAAGCTAAAGCAGCTACTTTCGAAGTAACAGAAAGAAAAGCAACGACTGGAGTGGGAGATCCTTCGTATACGTCAGGAGTCCATTGATGAAAAGGGGCTAGGGAAAGCTTGAACCCAATTCCTACAGTGATGAATATAAGCGCAATTGAAATTCCTGGGGAGTTATACATTTGTGTATTGATAAGACCATTCACTATTTCTTGAAGCTCAATCTCTCCCCCGGATGAACCATATAGCCAAGAGAAACCATAAACCAGAATAGAAGAGCTTGCCCCACCCATGAGTAAATATTTCATAGTAGCCTCATTAGATCGTATATCTTTCTTGGTATATCCAGATAATAGGTAGGAGCATAAACTGAAACATTCTAGAGCTACAAAGATAGTTATTAAATCGTTAGCACCACATAAAACATTCCTCCTAGAGTAGCTGTTAATATGAATAACAGAAACTCTGTTATAGCCATTTCTGTACATTCAATGTACTCTACGGATAGAGGAATACAGAGAGTTGAACATAGTAAAATAAGAAATTGAAAGATTTCGTTGAAATTGTTCGTTTGGAAATTTCCTGAAAAGCTAATCATAGGTTCTTCTCTCCATCGGAACAATAGGGCCGTTATGCTCATTACGAAACTTGTTGAAGAGATGAAATATAACCAAGGTATATCTTTTTGATCAGAGGTTAAATCGATCATCAGAAGAAGAATTAGGCCAAAAATACGTACGA
+
HIIIHHEFFFMGIHHHGJHLHMJOSJSLMOHJKKMSKKGJGGHGEFHHFFGJGHLGPILJKHOGFFIFIIPHEFIEIRSJP@FLMGJGED0--.:?EGHHAHIGHIIKLHQKKHIHGIIIHLHGHHLMMIJMSSOSSSSKGKFIFDGEFJKKKPMJSHLMHIIHMIDSMSKNIHINHGKHGGFEEFIOMQLKKPNIHJHILDDEAB@><;;;<@EBEEHIMSJKMLMJJMSMLKOQKLLKKHLKSKHMJHJPGJSSODEC?=97FCB?@GNSSSONMNNNJSKNKKQHPNSLLNSMMSSQSMKSRMJOJPSNJMHHGHIHSIKLJJGGEHDE?>;SKSGOONKSSOJNNJNKKLNMLLOMLHSIQKSRMMSPMNSOK2000199999HJQLGGIFHJSMPKKOLKJIJKFIIHGFIMOKKKMLJRQJJKKLHOSGGFEFJNHLQJGMNLKLOMLNQSIKKJIHJMQSIJNILKSSOKJNISKJMILSJHQJLJKLIJINKKHFIHSIMKKIHLHOHKMQLONPMLGJIJHIGCBBDFKJKPIKJIIJMJKHOIKSJJHILA@@@ALSOJILGFGGIJKSJHQFF945ABCOLIHIJHEC<<B;;=ECDEEDEFIGKFGFGGJIOGIHSHSHJQNJHIHIGSJIHILGJGFHKKIJONLJHISKSMSOSSSJKJNIKIKSPPSFGIIMMPHSFGCD<33GMSRIOSKPJSSISPJKNSOFKMMJOLLRSLKSLLIKKLPRKKKMJKHIIIJKIKJOLLHJJLMSSHNHJPOENKLJEGGFDJSJRPJKMSNKLILJLJQSOKOMSPSINNMSJLMJLIMHINKSKJMLMSMFHDGCC@F33333KHHFGDQJ@?EDBCEHOJJLJMNOLLNJHGFFDHMRNSNKOSGSSISJI44////2JHJJKSJKLONRRSH?DMJSSQOOPSMISLSMKONPLJHSPOSOINLPSHKKNHLG8KEEECEOLNONLNKSNHLMFKLLQHHGJKLOJKKSJSOKNJGGEIHJKLMLOSSPIKHJLQKJSLMNOPSKKLLKRSKKGGJNONQSKPKSKKJLNIMOJLKSJJSQLSLNMSJJGLOKKHQJHIGMPKFNPQJKSRKKNIMJOSKHMKSOLNMNRSSSJSLKKINOMQSSRMNQE>>>>JDGBGKIRLIONMKLIOOKNJJQIKSLISLIFJJ=<<=>@?>65655:FEHG?@INGHMLGEEFCCGCDMLKMRISSJRJSJSKSHSSHPMKNJFED777FSQSSLSSSOKSNJKJKSKKIKLSISLKJIKNSIMHMLDECHIGGHLJMSNMRRSMMMIKJMMRLHKIHIHHKFJPPSLSSKOLPOJHJGILJIPJLJOIIKIJJGEGFGGGHSLMIJHMKGFEEDHFIHIFHGGHMKSLHLD=BHEC@?@EEEFDHHKMKIFCDBBBB
@764_45CNXP_3
CGTACGTATTTTTGGCCTAATTCTTCTTCTTGTCTCCGATGTCAGCCATGGATGTTATGATTCACTCTTCAAGCTTTCTCCTCCCTTGCGACGAAACTAGTACAGGGACGAGATACGCTCTCGTTGTTCTGAACCAGAGTTTGCCACGATTCACTCCTCTTCTCTGGGAACATGCAAAACTTCGTCTCTGTGCTGATGGAGGCGCTAATCGCATCTACGACGAATTGCCTCTCTTCTTCCCTAATGAAGACGCTTTGGCCATTCGAAACAGGTATAAGCCGGATGTTATCAAAGGAGATATGGATTCTATACGTCGTGACGTCCTCGACTTTTATATAAACTTGGGAACTAAGGTTATAGATGAATCTCATGATCAAGACACCACAGATCTTGATAAATGCATTTTGTATATCCGTCACTCTACTTTGAATCAAGAGACTCCGGACTCCAGATTCTTGCCACTGGAGCACTTGGAGGATTTTTGATCATGAACCCGATTATTGCGATTA
+
KLNKIKHEEHJIJKGSNLLRPJKQJKJSSMOMIOSOJHKJLIJOSQOSKIRSLSKSONMSLNMMKSPHJEFJKOJOSSSSKJA@@>KKISISMKLKLIIEEEJMKHINKAC@AA@AFFI>>>EGJJJSSMOKOSSIKMJIJLMOQSKSHQJNKSNSJMIJSPLJHKNSOMLKJOLGHGKMJJKNONHKSPLNPLPRPKKJLKHLMHILJIGIJHIJSQSSIIGSSSIMKLPKMGJIJKMLSSLPKNFJSKKJKKGKJHQJJSJOHGIIHKHGIGLGGIFHIKNIHSSSSNNOPOKLJSLLSKIMNOOSKKNONINKMPKIKHRMSKKQKJHSSLNNSISJMKSLKHPLSLJJFJHIHIKLHSKRSJSSSNLKIIMKLPOLSSJPMKHKIJSSLMSSKLSKJNISOLNNLRNMQJMQNSPSKKRSMMSBBBBCKISQJL?6---==GHJROJHJHGKJPJKHGDA9::;88885543-'''''--9CIFIEFGFLJIJJJIOHJKJGHII
@765_45CNXP_3
ATGCTAGCTTTTTGGCCTAATTCTTCTTCTGGAAATCCTAGCTATTCTTAGCATGATATTCGGGAATCTCATTGCTATTACTCAAACAAGCATGAAACGTATGCTTGCATATTCGTCCATAGGTCAAATCGGATATGTAATTATTGGAATAATTGTTGGAGACTCAAATGGTGGATATGCGAGCATGATAACTTATATGCTGTTCTATATCGCCATGAATCTAGGAACTTTTGCTTGCATTATATTATTTGGTCTACGTACCGGAACTGATAACATTCGAGATTATGCAGGATTATACACGAAAAGATCCTTTTTTGGCTCTCTCTTTAGCTCTATGTCTCTTATCCCTAGGAGGTCTTCCTCCACTAGCAGGTTTTTTTGGAAAACTCTATTTATTCTGGTGTGGATGGCAGGCAGGCCTATATTTCTTGGTTTCAATAGGACTCCTTACGAGCGTTCTTTCTATCTACTATTATCTAAAAATAATCAAGTTATTAATGACTGGACGAAACCAAGAAATAACCCCTCACATGCGAAATTATAGAATATCCCCTTTAAGATCAAACAATTCCATCGAATT
+
GGKIMHLDHHGGKGHIJLSJ??HECBCC>>?GEJJJIGEBCCBBCIFHC=;>??@CD?10001HIISJLKJJKFCFGHGHGG00044LJHLMJOSKNIMOOHEDDDDGFFGGFIMOHJJGJHFFGIGGHFGIHFGIJMLGGMISRSKSNKSKSS99<<=GHGGGHEIHIHFGHFIEFGFHFEFGHJLHIQPJKIMSMHOKNORC>>>>?EEFGGIGHHGHKPJJJFFEDGHSMOMSOSJIJOOODDEDDSIJIIJHINJGHGIGGHJSJLLKLINSOLQLMJISNIILFFFHGIIHA@54*))*+DJKLMKLMNSLMPSOCCAD<>=3/09CEGFGGJILMKHGHDMA>GJJGGMHKOJOJLMSPSOMKSJNHJEFCSSLJHGISSNJIGB88888CFHHMJLSJSMIMNLKIMLSSLMKSMNNJNQHOSLIJNOMHGGEEEFEINIJLCC::::888**7<+7?@@PIJKHPOIE88778GKJPQSMSLKILPQLJSKFKGJIJLJGKKJIGIGSKSMSJJIQKIPNKPHKJSIKLJPSKGFFFHKKJOSSGGGH3><<;;8898=?;99:9:CJQJLI
@766_45CNXP_3
AATCGCAATAATCGGGTTCATTGATATTCCTAGTATAGTAGATGCTATCACACATACAATCATACTCAATTCGATGGAATTGTTTGATCTTAAAGGGGATATTCTATAATTTCGCATGTGAGGGGTTATTTCTTGGTTTCGTCCAGTCATTAATAACTTGATTATTTTTAGATAATAGTAGATAGAAAGAACGCTCGTAAGGAGTCCTATTGAAACCAAGAAATAACCCCTCACATGCGAAATTATAGAATATCCCCTTTAAGATCAAACAATTCCATCGAATTGAGTATGATTGTATGTGTGATAGCATCTACTATACTAGGAATATCAATGAACCCGATTATTGCGATTA
+
SSGIJD@NLJJJOHIIQLJDEDFHIHIILJJNIJLNSMIJHJIHSGKSMKIIKKIJJPPLJKSNLJFCDCC@::8777945555D@@EDEFCEEGIKJKLDSMSJKHKLIISJILMKJOLJHLJKJMHSMMKLSMHIJKIQKJMIGIQKNMJKKIJIPNKLSSOKNLLSQNSQROHB@AABBHFEGLPNIJKHGIEDEFGJLOOSJOJHGJJFLJOLJKHMLIKNSMHSOPNIIILHIHIGJJKMPJIHIFJILIKMH8:)*EGIHHGGGDEFDCFEHFB;8663333488@EFCBB@<:456??@AA@@??===988>=4344EFFEEDFEDBBBBB=====BA>>;<<<;
@767_45CNXP_3
GGCAATGCAAGGGAAGCCATCGATAAAATAGTGAACATTGTAAATATTTTTGGAATGGAGATAGCCATTCCACCCATTTCATCAAGATAAACAAGCCTAATTCTATCATAACTCGTTCCTGCCAAGAAAAAAAGTGCAGCGCCAATAAATCCATGAGAAATTATTTGTAAAATAGCTCCATTAAGTCCAGGATCCGTTATAGAACTAATACCTATAATTATAAAACCCATATGAGATACAGAAGAATAGGCTATTCTCTTTTTTAAATTACGTTGACCGAGAGATGTTAAAGCTGCATAAATTATTTGGATTGTACCGACTACCAACAACCAAGGAGAAAACATAGAATGAGCGTGGGGTAATAATTCCATATTGATTCGAACCAACCCATAGGCTCCCATTTTTAATAAGATTCCAGCGAGAAGCATACAGGTACTGTAATGTGCCTCACCGTGGGTGTCAGGTAACCAAGTATGTAAAGGTATAATCGGTAATTTGACGGCAAAAGCAATAAGAAATCCAATATAAAATAGTATTTCAAGTGTAACAGGATAGGATTTATTAGCTAAGAGTTCTAAATTTAATGTTGGTTCGTTCGAACCATATAAACTTATACCTAAAACTCCTATTAATAAAAAAATAGAACTTCCTGCCGTGTACAAAATAAATTTTGTAGCCGAATATAGACGTTTCTTTCCACCCCACATGGATAAAAGTAGATAAACGGGAATTAATTCTAATTCCCACATGATGAAAAAAAGTAGAAGATCCCGAGAAGAAAATAATCCTATTTGACCGCTGTACATTGCTAACATCAGGAAATGAAAAAATCGGGAATCCCGAGTAACTGGAAAAGCCGCTAAAGTGGCTAAAGTAGTAATAAATCCCGTCAGTAAAATAGTTCCTATAGAAAGTCCATCTATTCCCATTCTCCAGTAAAAATCAAAAAAATCGATCCATTTATAATCTTCGGACAGTTGAATTAATGGATCGTCCATTTTAAAATTATAACAAAAAGCGTAGGTCGTTAGAAGAAGTTCTAAGATGCAAATGCATATAGTATACCATTTATTGACTTTATTTCCCCTATGCGGGAGAAATAACATTAATGAACCAGCAGATATTGGAAAAACAACAATTATTGTTAACCAAGGAAAATCATTCATGGTAAAGACAAGATACACCAGGTCCAAAGAACGCGTACTCAAAAAAAATATATAAATAAAAAATTTTTAACTTTTTTGAGTACGAGTACTTGTCAATAAAAAAAATAAAATGTATTCCAAATTTATTCAAATGAGGTTTTCGGTAACGTATCAATAAGCTAGACCCATACTTCGAGTTGTTGCTACGTACGTATTTTTGGCCTAATTCTTCTTCTGGAAATCCTAGCTATTCTTAGCATGATATTCGGGAATCTCATTGCTATTACTCAAACAAGCATGAAACGTATGCTTGCATATTCGTCCATAGGTCAAATCGGATATGTAATTATTGGAATAATTGTTGGAGACTCAAATGGTGGATATGCGAGCATGATAACTTATATGCTGTTCTATATCGCCATGAATCTAGGAACTTTTGCTTGCATTATATTATTTGGTCTACGTACCGGAACTGATAACATTCGAGATTATGCAGGATTATACACAAAAGATCCTTTTTGGCTCTCTCTTTAGCTCTATGTCTCTTATCCCTAGGAGGTCTTCCTCCACTAGCAGGTTTTTTTGGAAAACTCTATTTATTCTGGTGTGGATGGCAGGCAGGCCTATATTTCTTGGTTTCAATAGGACTCCTTACGAGCGTTCTTTCTATCTACTATTATCTAAAAATAATCAAGTTATTAATGACTGGACGAAACCAAGAAATAACCCCTCACATGCGAAATTATAGAATATCCCCTTTAAGATCAAACAATTCCATCGAATT
+
LJOMKSJQIKOJRSSJSSSMHLJNFILA>DCBCKKOIQSSSKMSJMMSLMMDIHFF==;;AAAADHISSNMJGIIEGJSKNNSOMSNHPOMSQRPNMSHIMJLSJPLSMMMSSNKMMLMSOPQNIC<78=??ACFGGEFJEFHFGLSMNLNPLONOPSSNRSSKSLSQPNSOLPMSSSSPSMJOSMSSMSSRSKSSNNNJQJQMNSRSSPSLLNSOISSPNKLMKSNGHFJRSSLORMSLOSSSMPNSMSNROKLNSKSKMJNNMSSKPSOLSMLKSMMLHSSSNMSONSLOSPNNOPSPMSSMNSMLSSSNSSSLJKLSOIMLIJSLOLMLSNSSSSLSOORMOJJJNLSKSKNMLJMIKLSMSQSQSOSSKONMIQSLJOQOPQSQJNIGKQSLCGE>?FRJQKISIJLKLFMNLSMINLNNSSPKOSMSPIJMKJONNMNKPKCSNQKSLIOSSKPSRHJLJMSJLMPMJMSSMILKKSNRSRSSLJKNGHIJG?>>>>>>>DBAGDFFSGNGSOIPJHSKLSIQLSOOKOILINKJOLPJSHKNNQMRSOSSOKSSHLG@@GEB@@@BMKROHMJNOSMLSMLSLSJJISKLKKKROLJJEC@@B>=>=?GKIIGMIOMKKSJOSLKSQMJLMLSSRIJSJJJSKOOKHHEGFHGIKKIMOHONSLSSLSKFHGC>==;0%%%(,,66,***+6EEFOIHLILHJGEGIJKONHOJPHHNSMRPKNNSNNPPKJHLOHOLSLIHHINNKJFNHKSMJHGGFINOS;<5(FILIIKJJSSJSRKSGHKIIILIHHLNJKLIIIOLILLKRKHLKMPLMLSKIHN@@@@AHSMKOSPSFEEEEHIMGOMLLLQOLRNLSIPLMPNOSSMIKJHJLLMNJJRLNJKJSJKJIHNHJKSLMGENKISJHKOMLSKSSOPEEGEFKMSSMLOSSNOQJGGLHKLNECHISSSSKMKSSMJJMSJSNPSJKSPJQSRNSSRSSSMSNSSKSNNPPMINCBHMOJMSMJRMSOOJKOHNOKLJSJHISIGID333DCENRSPSRSOJHRNSMIJKKSLLLSMJSLRKKLLKLRNSSMK99999OQKGQLRFQHIHHMMKLNMKMLSNQMSSMQQSSOOSLQSSSOLSNOLSJSSPOKHIKPHJKSOSQRKLISLLQQKJRLOLLSIJGIOSKPPGLLSLIJJGHIKLJJIJKJKMISOMQM????@?=<<=CFJSJJKGIJHHHLEBHHNSSOPPSSNLFHJLKKSKNJQINIKIIIFGHIOECCA7445FKJSSFGHRSHKKLGIGJKHLISKSQJHOLJNIMGHIONSIFGFHJJQJGMLHOGIHHJGGEHFIHHFHHIJGIHGKMKKLMKOLGRIHEEBCCINSJLJHHIIJKOJSPLSNMLQLSSSE?33<<AABHSMMFEFIMKJKPKSSSMKGGSSPJLOSSJJLLOLJLB@A@AJJJJJLGILKHIHGSHNNPMQMNKLNMSKLJKJHJIQOIHGGFEIHLISISLSOSMSSMNLPLQOLMNSSNJSHLIKFHPOSMMIJJGIKNIJFIIGKHHIJJOIJOKKKOQIHKHJHIMIKMJLGHFFDIJHMOGSEILKJPLMNJJSLKQLLKIIGHGHLMQSHKNJHHHIHIJNPMKSLSNLQILSPC??>=>=980,))((()))+=?@@DJJNLMHBB?@FCCMLGJLLMNNDBBCDHA;<<CFNMILRIGBSK2FFFSISSMLMPSSLNMFIEFA=7522333566BDGJLGIDCCEEKIKMLJKKLKPMLNOJOSJNLLNMQLKIMSMSLSSSSLOPMJKLSNIKQJONLSMSQSIHHHHGIJNSQMOOHMILSPLSHLLOHJHISOSHGH530.--+*,478FJGJJJINKNIKKMJKKIJMHMJLMIPJSIKKJMLNSJLNLMSQHHIKJSHJIHDFL:BIMQIJSGHGFEHIIHIHHGEGG
@768_45CNXP_3
TACGATCGTTTTTGGCCTAATTCTTCTTCTGATGATCGATTTAACCTCTGATCAAAAAGATATACCTTGGTTATATTTCATCTCTTCAACAAGTTTCGTAATGAGCATAACGGCCCTATTGTTCCGATGGAGAGAAGAACCTATGATTAGCTTTTCAGGAAATTTCCAAACGAACAATTTCAACGAAATCTTTCAATTTCTTATTTTACTATGTTCAACTCTCTGTATTCCTCTATCCGTAGAGTACATTGAATGTACAGAAATGGCTATAACAGAGTTTCTGTTATTCATATTAACAGCTACTCTAGGAGGAATGTTTTTATGTGGTGCTAACGATTTAATAACTATCTTTGTAGCTCTAGAATGTTTCAGTTTATGCTCCTACCTATTATCTGGATATACCAAGAAAGATATACGATCTAATGAGGCTACTATGAAATATTTACTCATGGGTGGGGCAAGCTCTTCTATTCTGGTTTATGGTTTCTCTTGGCTATATGGTTCATCCGGGGGAGAGATTGAGCTTCAAGAAATAGTGAATGGTCTTATCAATACACAAATGTATAACTCCCAGGAATTTCAATTGCGCTTATATTCATCACTGTAGGAATTGGGTTCAAGCTTTCCCTAGCCCCTTTTCATCAATGGACTCCTGACGTATACGAAGGATCTCCCACTCCAGTCGTTGCTTTTCTTTCTGTTACTTCGAAAGTAGCTGCTTTAGCTTCAGCCACTCGAATTTTCGATATTCCTTTTTATTTCTTATCAAATGAATGGCATCTTCTTCTGGAAATCCTAGCTATTCTTAGCATGATATTCGGGAATCTCATTGCTATTACTCAAACAAGCATGAAACGTATGCTTGCATATTCGTCCATAGGTCAAATCGGATATGTAATTATTGGAATAATTGTTGGAGACTCAAATGGTGGATATGCGAGCATGATAACTTATATGCTGTTCTATATCGCCATGAATCTAGGAACTTTTGCTTGCATTATATTATTTGGTCTACGTACCGGAACTGATAACATTCGAGATTATGCAGGATTATACACAAAAGATCCTTTTTTGGCTCTCTCTTTAGCTCTATGTCTCTTATCCCTAGGAGGTCTTCCTCCACTAGCAGGTTTTTTTGGAAAACTCTATTTATTCTGGTGTGGATGCCAGGCAGGCCTATATTTCTTGGTTTCAATAGGACTCCTTACGAGCGTTCTTTCTATCTACTATTATCTAAAAATAATCAAGTTATTAATGGTTTTTTGGACGAAACCAAGAAATAACCCCTCACATGCGAAATTATAGAATATCCCCTTTAAGATCAAACAATTCCATCGAATTGAGTATGATTGTATGTGTGATAGCATCTACTACCAGGAATATCAATGAACCCGATTATTGCGATTA
+
LIFGGJIKKGISSNHJGJSLMSKJNNJNRSLLQLILMKEIFHFHHIKIGHLSHIKJOMLKMJMJKMKLPQMNHGKIPQSLOIQKKSSSHKKGHFLRJNGHJGJFFMHJILRJKJKMKOJLOJILPQKKE?A??<;:7679::?CA@?@ELKF@=<;<CBESSSSSHKFEFFGGFEGPJLSMHIFFCOHJJMIQKNKJKJKJQFFFEGJLSHKFKJLOISJJLKSQIHGGJJQKILIJHHJGGGFEEGDFFGGHFGIFFGHGLIMJGGIIG000/03///3*-56687844440029:HGKKHEFEEGGKMGA<;998789CCIGHIHGGEEGDDCDCDIKGGEEDCFJIJOMJSGSJIILG=??BACJPJSPSIHEDEEFGGJGGJIIKISLHIHHLKHKBBBAAGSKLJHHFIIFA?>2222DIMEFGEEHHDDDEFFHGGILGFGGEEGIFFEFDCDHGHDFDDFILEDDEELSKNLLHJJGIJGJIGFFGEEGMFGIEEGGDFFGCDDDHKIMHHIGGKHGFGFFGFEBBCBCCDBCBBAABCCEGEECCBBCEEDGHJFFHGGBC''''')<=EFJGHJFHEC??>>?CCBABCDGFFFDCDBBBBBC?BAAABDA>76-)&'*+,@BDCBAFED;DDCCCDDABA@@AABAGGIGGHGFIIJMNQKSMJJJHHHHLMIGEGIHMEG?KMKKLSQMSJSLKLIPHJLNIIKIGJJISNILJIJJJOSIMQLORILSHJPB;;;;KSKKNOSPMKJEGFJQJOKHIKMIOLGLJKJJKMNKNOFEKINLOPIKLINKKGNSKSNKLJKLLLSORNIEFFHMPSMSSOSSLJJILSQQNIJKKHJLIMSGGNRLKKLISKSPLNFHFE?>>>@KHMKJJGJHKHLIPINSMNKPHIHKJNMOMJNQKKLI@>>>>QSKKIILHJILGNHSGFJSKGGKKJJQNLHNLMLSJPNHPJJOKIMMIKIHIJJIGJBKJSOSSOJIJFHGISOSKSMSHIGHIIGJJMMKOHSMKNJKHHLHFFGGMOJNJJSSLKSOJMLJSPOJQISIKKQMJLHFHFEGKMLNJMMGJRSSSPMPIMJSKNRSGAAGJMJJHJIPSLSOSMKSSSORLJHIRGRJSLSQMJIS9777772222<=@>>@??AFFCCCFGIJOJLOKJNNIJPOOHSJKILSMKJIIIJISNSOLNSLSQSOSLHOOLKGJNNPSSMKIGGIFKHHKKSMPNIKIILNOSRMJISJDFHMKGIGDBDAAB>=<4..'&&&&''(((*>@BBCEGPGKMMQINONLJIROLMOSIIIMLNMPLPQJKPLLJIHSSPJI>?IQHKHLNNIDMJOMILIHIHHJLIDEFEEIIJJHJMNGJMMJKHIHFFCB;8874,++++****+////CDDCDDDCFKJMMKILJHI
@769_45CNXP_3
AATCGCAATAATCGGGTTCATTGATATTCCTAGTATAGTAGATGCTATCACACATACAATCATACTCAATTCGATGGAATTGTTTGATCTTAAAGGGGATATTCTATAATTTCGCATGTGAGGGGTTATTTCTTGGTTTCGTCCAGTCATTAATAACTTGATTATTTTTAGATAATAGTAGATAGAAAGAACGCTCGTAAGGAGTCCTATTGAAACCAAGAAATATAGGCCTGCCTGCCATCCACACCAGAATAAATAGAGTTTTCCAAAAAAACCTGCTAGTGGAGGAAGACCTCCTAGGGATAAGAGACATAGAGCTAAAGAGAGAGCCAAAAAAGGATCTTTTGTGTATAATCCTGCATAATCTCGAATGTTATCAGTTCCGGTACGTAGACCAAATAATATAATGCAAGCAAAAGTTCCTAGATTCATGGCGATATAGAACAGCATATAAGTTATCATGCTCGCATATCCACCATTTGAGTCTCCAACAATTATTCCAATAATTACATATCCGATTTGACCTATGGACGAATATGCAAGCATACGTTTCATGCTTGTTTGAGTAATAGCAATGAGATTCCCGAATATCATGCTAAGAATAGCTAGGATTTCCAGAAGAAGAATTAGGCCAAAAATACGTACGA
+
IIOLIKHIIKLMB@@@@GFEEEHKLNMOPLLPKQMKMLSLKIJJJFJIGIJHGKKLMQIKJJLGHJHGGNOIIGGHHOSJLJHISLISFG;5556@IGLNHLSFFEFEJIJQJMOHKMQMI@BSKIQKHMLPKSIGMKLHJMHLJIIIKKLKLLNSKRMOOKSPSLLHAAEFGKNKNLLIKMIIGIHRIJMLJIGHJKHIQSQILFFG222223FIJILJJPNSSKKOSSIKEGBKHILHNIIHH7776555599:56ECEEFGJGGEDDECJJGKOMKED?@@@::;@@EEHKFBBAGJPKHGFJCJQMKLKLJGHLMGILKMOKHIIGIFGAGSLKMOLHL@??=?IJIOJNMKJLMJKMNQSLOMIKJGISKJS<:56635555=CDC=<<<<DJKSMHMNSIGHGFEEGDGHKNSQJNLSJOLLNJSKJHFBBBADIIKHIKONNNNNMMLRJOKJOHNSJIJKJOOMKPKNJIGJMNLKQLIKNHHJSJSHJJFHSJILLLKIKLJLKINMJJHFMKJSIGHSHKMIDCDGILLKHA=</****+,0>@@BFIJJHKPKPPKHKPJJSIKNJIJIIIDJLGLIPJKLONHOIGGFIJSHFLHEDHHGELBE??@DIIOJGGMGFGCDDELIOKKLDCBBBBD
@770_45CNXP_3
AATCGCAATAATCGGGTTCATTGATATTCCTGGTATAGTAGATGCTATCACACATACAATCATACTCAATTCGATGGAATTGTTTGATCTAAAGGGGATATTCTATAATTTCGCATGTGAGGGGTTATTTCTTGGTTTCGTCCAGTCATTAATAACTTGATTATTTTTAGATAATAGTAGATAGAAAGAACGCTCGTAAGGAGTCCTATTGAAACCAAGAAATATAGGCCTGCCTGCCATCCACACCAGAATAAATGGAGTTTTCCAAAAAAACCTGCTAGTGGAGGAAGACCTCCTAGGGATAAGAGACATAGAGCTAAAGAGAGAGCCAAAAAAGGATCTTTTGTGTATAATCCTGCATAATCTCGAATGTTATCAGTTCCGGTACGTAGACCAAATAATATAATGCAAGCAAAAGTTCCTAGATTCATGGCGATATAGAACAGCATATAAGTTATCATGCTCGCATATCCACCATTTGAGTCTCCAACAATTATTCCAATAATTACATATCCGATTTGACCTATGGACGAATATGCAAGCATACGTTTCATGCTTGTTTGAGTAATAGCAATGAGATTCCCGAATATCATGCTAAGAATAGCTAGGATTTCCAGAAGAAGATGCCATTCATTTGATGAGAAATAAAAAGGAATATCGAAAATTCGAGTGGCTGAAGCTGAAGCAGCTACTTTCGAAGTAACAGAAAGAAAAGCAACGACTGGAGTGGGAGAGTCAGAGTCGAAAAGAGGATTCCTCACTTCTTTCTCTCATTCAAAACCGTGCATGAGACTTTCATCTCGCACGGCTCCTAAGTGATAAAAGTAAAGAAGAACTCATCTTCTTTCTTTTTTGATTACTTTCCTCGCGTATGTATAAGATCGAATCCTTTCTATTTCTAAAACGGATTACTAATCCTTAACTTTTCGAGGAATCCTTCATCAGTGGTTGTGAGTGACTGATTTTTCTCAATCTTTTCGACCTTGGTTCCGTAGGAGCACGTCCGAAAGATTGAGAAATGGAACCATCTGATTTGATTCGTTCTCAATAGCCATGAGATTATCATCTTAGGGTGATCCTTTTGTCGACGGATGCTCCTATTACACTCGTAGTCTCTGAAGGATGAGAACCAACTATGTAGCATCTACATCGAGAATTCAAGTCTTTCTTGTATACGTCATTAGTCCGATCCTTTGCAGGAACTACCCGTAATAACAAACTTGCAAAATGGATCCGTTTATCATAAAGAGATTCGTTGTTCCTGACCCTGCTTCACCTTAATTGTTATTTGAACAAGTCAAAGTTCTGTCTTGGTCTGCGTGGGGATAGCATTTCTCTTCTGCATGTCCATAGAGTTTTGAAAAATCCAAACATCTCAGAGATAGATAGAGAGGTAGGAATTTCTCAAACGAACCGCACTCCTTCGTATACGTCAGGAGTCCATTGATGAAAAGGGGCTAGGGAAAGCTTGAACCCAATTCCTACAGTGATGAATATAAGCGCAATTGAAATTCCTGGGGAGTTATACATTTGTGTATTGATAAGACCATTCACTATTTCTTGAAGCTCAATCTCTCCCCCGGATGAACCATATAGCCAAGAGAAACCATGAACCAGAATAGAAGAGCTTGCCCCACCCATGAGTAAATATTTCATAGTAGCCTCATTAGATCGTATATCTTTCTTGGTATATCCAGATAATAGGTAGGAGCATAAACTGAAACATTCTGGAGCTACAAAGATAGTTATTAAATCGTTAGCACCACATAAAAACATTCCTCCTAGAGTAGCTGTTAATATGAATAACAGAAACTCTGTTATAGCCATTTCTGTACATTCAATGTACTCTACGGATAGAGGAATACAGAGAGTTGAACATAGTAAAATAAGAAATTGAAAGATTTCGTTGAAATTGTTCGTTTGGAAATTTCCTGAAAAGCTAATCATAGGTTCTTCTCTCCATCGGAACAATAGGGCCGTTATGCTCATTACGAAACTTGTTGAAGAGATGAAATATAACCAAGGTATATCTTTTTGATCAGAGGTTGAATCGATCATCAGAAGAAGAATTAGGCCAAAAAGCTAGCATA
+
IJIIHHSJHKSIMMSLLKLJKOKLSLRSSSL===<=OOHMMKJHILJQLLJKLJIKHNILJKSIHJHJISSJRPJISJNSOLNOJBB@?B++,CGPKRHISSKIIKOJLLMNNHJLLIMSPONNJMHMSNLMKLJGHHHHILGJKKPJNRKKSIKILMLHKLMSLLSSPSLSKILMKHKKRIDDEFMJIKJKLSOAA@DSJONKJJNI@@?@BLKIKSQMJLJKSLLSKSSJSLSLNOMJKOKINIJHHNNJKKLIRNKKGHHJHQ88CGGSSPSJSJMLHSILFE==99::..../@EEIINIJPROLILSKIHFHLINMMSQOGFFFFGOPJSSPNJPLLSSLJRLRKMJKKLHIHKMNJOKKJSKJJSMSMHMNIRSJIIHGLJHIOHJHMHMNKPPLLLMJINIGFDEGEEFIHG?>>>>HMNLJKLKQL@@@@>@999GFHLHINISOKQIJNKJJJIIHIFIGKJKHIHJGHIOLMNSMMMJE===?LSJPKNJHFHHNJIIJIHHKJFFEFFHMHKGHGEEFFDABBDESIJGLFJIHIGFFIJNNKJAAB@AFIBD@@?@@CCCBCGEDEDFFFHA22CBCJGEFEEDEEDGGFFGGEEDBCCDEDFC?><:7322223<ABGFEGFJNKQMSQIISLHIILSONSPIIJJILNKQPSSKLMSMSISKSJSNPNRSOSSRISNNJNGBCOKOMQKNNGLSOQIMSONMPOSKLMOKQMNSSSLSPJSOLLIRJOKHFGE9;HB<...;::<FLLOJILSJNMIJLLJSNMLKIMRIOISOIHHJSNSSKJSMNLFED=,,'))*)2CFHHOMJNLJSSKIRGPSLJMSIRMMSKSNKLNIJKLSSSILGKHHHHKEGMMLILHJFJIKKLNQLQOPLNHSIJPSOONJNSMIJKILJLSMSOJEFEFOLKMHINISJJNNCBBBKMLOISPORMEDEDEFJJMSNOGH-,,,.55322216)((34==<<;?@DBRM<<=<=H>:5446FMIJHIFGEJKMJKKIGFCMBAA@<8<@BCFHNMKOSKMJJJIHIIIRSJKJHJHIJJRSSIIKKIOMIKOKEFHHIMHSHSSNJKKJGKISJSJKKHKSLMKKNIIGKLHJIRKIHJMKHKMMOLMLIIMQJKKKJILSHH::::::PISHIHJJSROMNSKHIHIJCKOKLNPKOKHJIJLQKLLJLMMSMJKKSKOSJHJHIJHGKHIIGHPMKKLMKLJKILOLOHOMSLJHLLLLJMILMNQILLKHIGJHHKHIKLSMSHGGHHEEHIMMMKRNHMLMIJHNJPIHSMNIJMIJISHJSNSLLIJJLHLLOKJHJHIKIJKGFLOHSKIHMFGKINJSJSGKIJISJJIECDEFFHBCEGIKNJJHGHFEEFGFHHJGHGFGGJED>>JSLNJLOHNLKMFJ@889EHHOJSKNJGGHKLOKKJIILLKIHSSLIJQI@44JEDPJJSLKPHSJJOEFGDENSHMHG87778JHLGOIKKNJMJJJJMJIKIMKPQJHGHGIPKMPKQIKPJMISJNNISFJHHJHMJLJSKJKRSSMOKSLJKIHJSMPKIFLSJPKOKKSJKJIKNIIRLSEC9888=HIKKIKLJKRSJHHLJJJLSNJMGJJJJPIJLSSLNLKKJSMLLPLJOKJSLSSLIBSMLSSJKSSKKMSMSISJLSSLOL666LJHKLKHHKJLQSSJNOLJJJSKNNSMPSMOMKOSINHGGNOLJKMSIIGEDDCELIKSPGGJIKONOIJQMSSQOSNSSJOSLNNHGFEGFNJJILSISOLLPLSKOQSLNMSKJJNIISIHJOLSOMSILHLQLJMORJOISINKKSLQSNJSILNLOQJJKNNOJPLKMJNRISJJQLSSRKLNMISOSKLSISSPJMRJMORPSJNPOHSIMQNLIMSKKLMLNNLNISSQSSGHGHGMJQSSLSLNKLKSLKKPMSISNOSLLPJSNIQSINLGKLISJSHSSMIJL>?>AHMISKJSLLIKQNLOKHNKIOOKKMMORSDGSMSMSNRKGHILPQMLIHSFINSRNOOQSLLLJSIFBA56@@?GFHSJMLIJJISLLKJKGJILSKSPQGIOSJLJMOIHJHKKSMSQMM2112IS
@771_45CNXP_3
AATCGCAATAATCGGGTTCATTGATATTCCTAGTATAGTAGATGCTATCACACATACAATCATACTCAATTCGATGGAATTGTTTGATCTTGAAGGGGATATTCTATAATTTCGCATGTGAGGGGTTATTTCTTGGTTTCGTCCAGTCATTAATAACTTGATTATTTTTAGATAATAGTAGATAGAAAGAACGCTCGTAAGGAGTCCTATTGAAACCAAGAAATATAGGCCTGCCTGCCATCCACACCAGAATAAATAGAGTTTTCCAAAAAAACCTGCTAGTGGAGGAAGACCTCCTAGGGATAAGAGACATAGAGCTAAAGAGAGAGCCAAAAAAGGATCTTTTGTGTATAATCCTGCATAATCTCGAATGTTATCAGTTCCGGTACGTAGACCAAATAATATAATGCAAGCAAAAGTTCCTAGATTCATGGCGATATAGAACAGCATATAAGTTATCATGCTCGCATATCCACCATTTGAGTCTCCAACAATTATTCCAATAATTACATATCCGATTTGACCTATGGACGAATATGCAAGCATACGTTTCATGCTTGTTTGAGTAATAGCAATGAGATTCCCGAATATCATGCTAAGAATAGCTAGGATTTCCAGAAGAAGATGCCATTCATTTGATAAGAAATAAAAAGGAATATCGAAAATTCGAGTGGCTAAAGCTAAAGCAGCTACTTTCGAAGTAACAGAAAGAAAAGCAACGACTGGAGTGGGAGATCCTTCGTATACGTCAGGAGTCCATTGATGAAAAGGGGCTAGGGAAAGCTTGAACCCAATTCCTACAGTGATGAATACAAGCGCAATTAAAATCCTGGGGAGTTATACATTTGTGTATTGATAGACCATTCACTATTTCTTGAAGCTCAATCTCTCCCCCGGATGAACCATATAGCCAAGAGAAACCATAAACCAGAATAGAAGAGCTTGCCCCACCCATGAGTAAATATTTCATAGTAGCCTCATTAGATCGTATATCTTTCTTGGTATATCCAGATAATAGGTAGGAGCATAAACTGAAACATTCTAGAGCTACAAAGATAGTTATTAAATCGTTAGCACCACATAAAAACATTCCTCCTAGAGTAGCTGTTAATATGAATAACAGAAACTCTGTTATAGCCATTTCTGTACATTCAATGTACTCTACGGATAGAGGAATACAGAGAGTTGAACATAGTAAAATAAGAAATTGAAAGATTTCGTTGAAATTGTTCGTTTGGAAATTTCCTGAAAAGCTAATCATAGGTTCTTCTCTCCATCGGAACAATAGGGCCGTTATGCTGATTACGAAACTTGTTGAAGAGATGAAATATAACCAAGGTATATCTTTTTGATCAGAGGTTAAATCGATCATCAGAAGAAGAATTAGGCCAAAAATACGTACGA
+
CEFGCECEF877,,--.?<<DEDENSLKMISJCFGEGKHKIHLFOSNMMOIJKFSLLSSMKHHFFF>9888;MKSPKSSMSSQHHDAD=?4+++++GCFCFLSIHIKJORJPMSOSISOSORSSSOSJSSSMSSCBBBCABA@ACA??@AIKPSSKPOSOQSMNLKSSSLMJHSRHLKIMMJHKHLOOJIMJ988///++-,+****)***=?EHJKSKJPOQILJNNMSSSKJHLSSGHF9@(*IFIBCHJGGJRKIHGF???C>D::DIMSSSJJRSLNKRKMKKHLGIIJKJDEDSJOSKICSHKROSSISPKPSKOSMJLPREFEEEIJMMKOSPOISOSKKGHLINJNNSOROSIHSSSSSOSMOOSRLKPSLKKMMIOSSKLSKSSMOLIIMSMMJNOSKIMSILDDBADDKPSMNMSIOLMOHJGIIQ?>>>@GEILJSSJKIPLKIKSSSOQNIIKSSHILQRMLSKPSSLSOPQLNOIMRQKSHIKHJIIHOJSISJHJNJIHHGEDEDELI;<OPKNSSMSKHGHJNSEDEFGSLKKMMLJNPSRQSSMKLQQSKSPAAA@BAACP=<<<=D==<9;NKMJHMLFHGLJNHGIEFFKPLSQISSINGEIIISSSSSHKLKSMLIRIMGGSJQSMMMMJJISJSINMRJPJNSLJKMSNLHISSMSS?>===??ADSRJFGGGFKJC<<>>DDGGGKGGFIKIISJKMHIEDEDE;6533470-,++++-****+CBCDEEGKFHHIKH>?SSKLIHRJKMSKPMOA@?:9DD100-)++<KJJGHFFJLIOKJKEB@*'&'('''&')-+---+++,.000.//3HSJIKIEFEFFSJOSKOMMGFG?:::SJSNSJKMHJKLRSMKSKSJJMNIOKSLH>?8766KSIBBABDFHHGEEFD;:4444443887656'*****,5?AAGIGIGFAHLNSHGLJJSHJHGKKKJQMJ64333;;>====778GHRKIIJSJJJMIHSG<HHA@SKJSJRSKKLLNNPHKIKRIJNJIILSSFBBEFFNSLSMHHLKSKSMIIIMJLMSPOSSOSOJMQH4331001....0565777;;;;;ABFILIIIFFGFGGHOHKIJLJH::::9>880--..////9>888BDEDCFNEKKLMLHKS77777JKKOJGHIFDAA,++,,8???@>==@@CJJFCEJHHDDDEDMKHLBCFSICKHJSKNLHSSD?BCEKLLSNLHED@@ADEKSPLQMKSSOCIFIKLKSGFH76644999@@B?@@FBDCSHLKKQILLSLPIJIBBBCCKHHI(((((;:::@GSJHIJGHLSJMMNHHHIKSNIIJKJISNIIGJGLIKJSLJSKMMJHNJIIHGFGHFDEDDEJK?BCDGLSLOLSIFGDEDEIGKHGDCABBAC
@772_45CNXP_3
AATCGCAATAATCGGGTTCATTGATATTCCTAGTATAGTAGATGCTATCACACATACAATCATACTCAATTCGATGGAATTGTTTGATCTTAAAGGGGATATTCTATAATTTCGCATGTGAGGGGTTATTTCTTGGTTTCGTCCAGTCATTAATAACTTGATTATTTTTAGATAATAGTAGATAGAAAGAACGCTCATTGAGGATCCTATTGAAACCAAGAAATATAGGCCTGCCTGCCATCCACACCAGAATAAATAGAGTTTTCCAAAAAAACCTGCTAGTGAGGGAGAGACCTCCTAGGGATAAGAGACATAGAGCTAAAGAGAGAGCCAAAAAAGGATCTTTTGTGTATAATCCTGCATAATCTCGAATGTTATCAGTTCCGGTACGTAGACCAAATAATATAATGCAAGCAAAAGTTCCTAGATTCATGGCGATATAGAACAGCATATAAGTTATCATGCTCGCATATCCACCATTTGAGTCTCCAACAATTATTCCAATAATTACATATCCGATTTGACCTATGGACGAATATGCAAGCATACGTTTCATGCTTGTTTGAGTAATAGCAATGAGATTCCCGAATATCATGCTAAGAATAGCTAGGATTTCCAGAAGAAGATGCCATTCATTTGATAAGAAATAAAAGGAATATCGAAAATTCGAGTGGCTAAAGCTAAAGCAGCTACTTTCGAAGTAACAGAAAGAAAAGCAACGACTGGAGTGGGAGATCCTTCGTATACGTCAGGAGTCCATTGATGAAAAGGGGCTAGGGAAAGCTTGAACCCAATTCCTACAGTGATGAATATAAGCGCAATTGAAATTCCTGGGGAGTTATACATTTGTGTATTGATAAGACCATTCACTATTTCTTGAAGCTCAATCTCTCCCCCGGATGAACCATATAGCCAAGAGAAACCATAAACCAGAATAGAAGAGCTCCACCCATGAGTAAATATTTCATAGTAGCCTCATTAGATCGTATATCTTTCTTGGTATATCCAGATAATAGGTAGGAGCATAAACTGAAACATTCTAGAGCTACAAAGATAGTTATTAAATCGTTAGCACCACATAAAAACATTCCTCCTAGAGTAGCTGTTAATATGAATAACAGAAACTCTGTTATAGCCATTTCTGTACATTCAATGTACTCTACGGATAGAGGAATACAGAGAGTTGAACATAGTAAAATAAGAAATTGAAAGATTTCGTTGAAATTGTTCGTTTGGAAATTTCCTGAAAAGCTAATCATAGGTTCTTCTCTCCATCGGAACAATAGGGCCGTTATGCTCATTACGAAACTTGTTGAAGAGATGAAATATAACCAAGGTATATCTTTTTGATCAGAGGTTAAATCGATCATCAGAAGAAGAATTAGGCCAAAAAGCTAGCATA
+
JIMIJKGIJINQHGDCDBFJJJKLOQNQLMSNMLHGJNMLIHEGGJHLHOGJMJKKKKJQIJGLFGHIJLLJLISIPFGJGKGJSLKSMK5../13CFEHFLKILHKIJJJMOIIJGHHLKIIHIGSHIKIOSE99989=DDCFJJHKJSOSMJLOJNLLLINOJHHSLHKPIKKLIKGGIHFC??>?=@FA4442&%%%%(+/+'&'((+88@KNIIIIHHFDFHGEGSHIJMKKLJLGFFHEFFGHKIIKIHHIMIGEA?85CAD@@>@BIJFGSG?87787320.,..22478<B;;?>>=CBA7?BDECC:88/((()??DFDAABCB?A=BAQQIGGGHIISJJJLHJHKIGJGHFGGGGHGJCCCCBFGIEFFEFGHGFDEDCEA@AABFCEGHNNHMFIFHFEDEDEDEEEEFFDDBCKECDDDSSGIFCECDEHGGHKGDHHIGHGHJMKHKMIJLIKIIGJKMSLKLNMJJKJMNLMLINPIMIKKLIMLKJMKLJMRKHNLJHQKKMIHLMONLSJHHJIRIJDGHGFLKIKHNJKIKJKJLLSNHJJIHJLIPNKJHKKHLJSJSHQJIJIFDD;65888HKLLHHIA<:99989=<:::96564EDFGEFKMLIKKIKOKILJJNNJSSLSJQRNOGBHJHEKOSOSM@@ABBNOJJJKMJNNPLJSMNHLGIONOGJFFHHHLJJMSOIHIJKKSLOPKLILGHOIGIGIK=<<<;89:FFFHHGJ=<;<<HIFDECCGGGLJHLKLLNMOKHEEKMIHDCB@ACEEIHHIJIJJKJLLIKNIIIJILIHIJNHIJIKKNF?>>?DCGJJJISLQIMGLFGDDEGEHGHHQKKSNMMKJIMIHIMHJ>EDCDEHHHFFFGHHKKNHIIHNIJJIJNSMKLK@@??DPOJJQJOKJKDOJPMLEGOMLSRMLLHJSJKMMGJMH@<;:0.)'''/./?AABFMJLIMOJQNMOKPSOONJLSRLOMNLOLJKKMMSNJIJKJMLORKLKMSNLMPLSKPLSOKKLMLLJIIKMKKNJLMKJIJJKKLLSOSLMKHJMHIKLJJJOLSHQOLJIQKGGGFGIHJJIJHLNSSSLSQSJOPKQOMOKJJPJHLMINPNLKMLLSOSIPMKFRMNNNONKRNMJJPIJIMLOLSNJLSSSKLLSHKQRKSHMIHIFCDGGFLLLNSJMIGJNSIIKMKLHJKHHHHJGMLOOSOMIMIFJHNJISLSLHJIISMPJSNDBAAAISJKPSMSNRLSJFBEKSLIHGFJNMKFNGMMLMLMSPNINNLKLOMLLJISPKKJSKEHHHJLIIKNPQKHHHKMNSSNMF@@@FNQLHHDGGJLKKKHIILJNGIIISLJKMSSLKKJMIMJHGGHINIFEDEEHKHHLPGIJRJHIMIJFIFEELHJSNLMLILLS@
@773_45CNXP_3
ATGCTAGCTTTTTGGCCTAATTCTTCTTCTTCCACGGGACTCTCTCTGAATCGGTGATTTTCGATCTTCCTAGGGTTTCGATCTGAAACCTTGCGATCTACTTGAAAGAGAGATTCAGAAATTTCCAAGTAATAATAATGTTTGCGCCTGCGACTCAACCGCAACAGCAACATGAGCAGAAGAAGCAATCAGAGACTGTTTCATCTGCTGAAGAAGATGCTTTGAAGTGGAACACCGATTGCGTTTACTTTCTCGCTTCTCCTTTAACCTGCAAGAAGGGACCTGAATGCGAGTATCGCCACAGTGAGTATGCGCGTATGAACCCGATTATTGCGAA
+
IICEDEEFOHA@A???@?RQSLLSPOLSRSLNSPSQKIIKHHJJKJMLIOJHHFGFSSRSKMNSOKKSKMKKIKJNJJF<<<<=EFEFDFFFKIHSSNIGEFSHJOOLLSMD@@A@E>@ACCFJABAAKINKIPLNSSNIQKSSKKNIIMKKKHIJISSKJJIPL===<<<=D54444424344FEDGEIIJHLMIRKSOSSLSSOJMSQJSQNNNLOKLSMNCLSOSSJJSOKSLMJSSSSKQJKKSSSLRIRKSKIHKQKISOJQKLPKSIILSJSHNMSRRQNSKMIMOJJRK====>HHKNSNKNSKKSSQJIHHLNSNLSKSLOISMINKIO
@774_45CNXP_3
ATGCTAGCAACAACTCGAAGTATGGGTCTAGCTTATTGATACGTTACCAAAACCTCATTTGAATAAATTTGGAATACATTTTATTTTTTTTATTGACAAGTACTCGTACTCAAAAAAGTTAAAAATTTTTTATTTATATATTTTTTTTGAGTACGCGTTCTTTGGACCTGGTGTATCTTGTCTTTACCACGAATGATTTTCCTTGGTTAACAATAATTGTTGTTTTTCCAATATCTGCTGGTTCATTAATGTTATTTCTCCCGCATGGGGAAATAAAGTCAATAAATGGTATACTATATGCATTTGCATCTTAGAACTTCTTCTAACGACCTACGCTTTTTGTTATAATTTTAAAATGGACGATCCATTAATTCAACTGTCCGAAGATTATAAATGGATCGATTTTTTTGATTTTTACTGGAGAATGGGAATAGATGGACTTTCTATAGGAACTATTTTACTGACGGGATTTATTACTACTTTAGCCACTTTAGCGGCTTTTCCAGTTACTCGGGATTCCCGATTTTTTCATTTCCTGATGTTAGCAATGTACAGCGGTCAAATAGGATTATTTTCTTCTCGGGATCTTCTACTTTTTTTCATCATGTGGGAATTAGAATTAATTCCCGTTTATCTACTTTTATCCATGTGGGGTGGAAAGAAACGTCTGTATTCGGCTACAAAATTTATTTTGTACACGGCAGGAAGTTCTATTTTTTTATTAATAGGAGTTTTAGGTATAAGTTTATATGGTTCGAACGAACCAACATTAAATTTAGAACTCTTAGCTAATAAATCCTATCCTGTTACACTTGAAATACTATTTTATATTGGATTTCTTATTGCTTTTGCCGTCAAATTACCGATTATACCTTTACATACTTGGTTACCTGACACCCACGGTGAGGCACATTACAGTACCTGTATGCTTCTCGCTGGAATCTTATTAAAAATGGGAGCCTATGGGTTGGTTCGAATCAATATGGAATTATTACCCCACGCTCATTCTATGTTTTCTCCTTGGTTGTTGGTAGTCGGTACAATCCAAATAATTTATGCAGCTTCAACATCTCTCGGTCAACGTAATTTAAAAAAGAGAATAGCCTATTCTTCTGTATCTCATATGGGTTTTATAATTATAGGTATTAGTTCTATAACGGATCCTGGACTTAATGGAGCTATTTTACAAATAATTTCTCATGGATTTATTGGCGCTGCACTTTTTTTCTTGGCAGGAACGAGTTATGATAGAATTAGGCTTGTTTATCTTGATGAAATGGGTGGAATGGCTATCTCCATTCCAAAAATATTTACAATGTTCACTATTTTATCGATGGCTTCCCTTGCATTGCCA
+
LOIMJIJJHMKNJPSIOMKLIIILSPKMSISSGFDDHGJSMS===89@----IHNLKKIKSNOKLIRNNPLNNNKLJNJLSMLMFIRSMIIHGLJNPGIHSHKMJKKJONKFFQJSLSLKHLSJPKDIDSSNKROKSSKKGB<IGGEFDFOHIKCC@??9544.2<=DFBBBCFKG?@@?@SMQOKPLPSJJSPSRLNOSRSSNILPKKLIOLLSJGJIJGJSPPSKNKLKLJJQSSSNQKONQLSSMJLKSKISMSQPSLSSKNK?@@>DIJIDSIIGHIHKMNKIMHGHKIGNMNGNMSLPSOMSNLHJGGGFMJHJISMNNSKHJIHJSJJIIOIJSSKIMKJNSLNNLOHNISJLKHEDEDIMJJHINJIJJEFEGFIHHHGJOIKKLSKOJLGIICC@AA<<<L=<<;=LSNIFGDIHFGHGJHGIIHHEHGFGDDDEEKJIGGFGEDEEHJSMKGJKHD@@??@DHLKNHIIJGBED=BDDCBDFEEFDCCCDGMNIK>>JKFDEA@ACCHLEGFDDCBDCPKSHEHJIHEEEFHGLGFDEDFKHHGFDDDCEFEFGHCBBAAFHONSRLMKKKEB@@@CCIIHHHEEH?MSSSPGJGGFGIGJDCFCEGFGGIQIJBH66?66DGFIEDCCBFIMHIIQQLMSKSLOJOLIKOISSSOLSNROLLKLIJIOKLPRHKSONNLSPKMRRMPSSSPD=@3<>?BDEFEFHROSSSSSSLMSQSSSJIIISMRMSPONLPSMPKLSKNJPMMOLLOGJJKKSOMONJLMNIJJNOSLJKLKLMKNSPSSIOPSOSRMONSSPSSOSPMQMOSRNSPSIPSSMJLLNSKSSJSOSLSLSGGFGGQDSNSSSKKMSKSNPIKMSSMSSMSOQKSPSSPSNLSONSSPSPLLOKQMSSPSLNRSPSLNLMRMNNNNNSNSRNKSMPPSOPMLOIINNSIOLLKSMKJQLSOSKMLISNKKQQLKJJSNSLSSMSJMQQPSSKPNSQOSKLOMSSSOLQKQNNOOLSLKPKKSISMLSPLIJMNKKSSQSSSQRSMSSJSIJKSSHGHKKJJKHSOOISRNSPNKJMNSKSSNNSRSSPSSSLPMJLLMJLSSSOSISJJKHFMHQKKMNNLNSOSSSNQSSSSNNNQSSSLPSNPLMRSOHSSLSLNNLKFGHHSMSSSLMQPLLKMPNSNNSKJNSLLNSLSNSSMSLSRMOSNSSLMQLLQSSSMSKMQNPLLMSKSQMKQLSOJ@@@@SIHOSSQNROKNPSRSSDPKOMRDGHJMNKLRSNMOSSLSLISSLSLOKOQPJJPLHIKSJISSSMPSSSLISLOPNSLSKLSHSSNLSSSSQSRSSNSMLLSKSSIQIJKGKJMIHD>?43
@775_45CNXP_3
AATCGCAATAATCGGGTTCATTGATATTCCTAGTATAGTAGATGCTATCACACATACAATCATACTCAATTCGATGGAATTGTTTGATCTTAAAGGGGATATTCTATAATTGCGCATGTGAGGGGTTATTTCTTGGTTTCGTCCAGTCATTAATAACTTGATTATTTTTAGATAATAGTAGATAGAAAGAACGCTCGTAAGGAGTCCTATTGAAACCAAGAAATATAGGCCTGCCTGCCATCCACACCAGAATAAATAGAGTTTTCCAAAAAAACCTGCTAGTGGAGGAAGACCTCCTAGGGATAAGAGACATAGAGCTAAAGAGAGAGCCAAAAAAGGATCTTTTGTGTATAATCCTGCATAATCTCGAATGTTATCAGTTCCGGTACGTAGACCAAATAATATAATGCAAGCAAAAGTTCCTAGATTCATGGCGATATAGAACAGCATATAAGTTATCATGCTCGCATATCCACCATTTGAGTCTCCAACAATTATTCCAATAATTACATATCCGATTTGACCTATGGACGAATATGCAAGCATACGTTTCATGCTTGTTTGAGTAATAGCAATGAGATTCCCGAATATCATGCTAAGAATAGCTAGGATTTCCAGAAGAAGATGCCATTCATTTGATAAGAAATAAAAAGGAATATCGAAAATTCGAGTGGCTAAAGCTAAAGCAGCCACTCGAATTTTCGATATTCCTTTTTATTTCTCATCAAATGAATGGCATCTTCTTCTGGAAATCCTAGCTATTCTTAGCATGATATTCGGGAATCTCATTGCTATTACTCAAACAAGCATGAAACGTATGCTTGCATATTCGCTCATAGGTCAAATCGGATATGTAATTATTGGAATAATTGTTGGAGACTCAAATGGTGGATATGCGAGCATGATAACTTATATGCTGTTCTATATCGCCATGAATCTAGGAACTTTTGCTTGCATTATATTATTTGGTCTACGTACCGGAACTGATAACATTCGAGATTATGCAGGATTATACACAAAAGATCCTTTTTTGGCTCTCTCTTTAGCTCTATGTCTCTATCCCTAGGAGGTCTTCCTCCACTAGCAGGTTTTTTTGGAAAACTCTCTTATTCTCGTGTGGATGGCAGGCAGGCCTATATTTCTTGGTTTCAATAGGACTCCTTACGAGCGTTCTTTCTATCTACTATTATCTAAAAAGGTGATCAAGATTATATTAATGACTGGACGAAACCAAGAAATAACCCCTCACATTATAGAATATCCCCTTTAAGATCAAACAATTCCATCGAATTGAGTATGATTGTA
+
@?@IPHHJHIOKOJOILMQOMSMQSKPRNMSOMIRMLLGJMKHHOLQJKHFDA@FDC=<?DISHKPLLQSPJSIIJHJPSOKSLOMJSKNB>>>KLSLPJJKSNSJIHGC@*****BGIOSKPJJKOLJNSONKEECFE;::::3488BPJKKNMKSLSJLOJJMLSSSSSLSJKSKKSILSLIELLSJQQIMKIPKKIJOQOLSSMJKHQQJNOIMIJGKSSMNSSIMKSHPRJJJSSMSJMLLMIMNMRLSONSSJG??>=>DGGBACDHSMKNHSSSKQNJOIIDMDCBA?@?@@KSSMLPLMOLLRSOJNSSNKJILOLNLJBAABADIINSSSMPIJNSSSMJKJLPMSQSJJIMPJMSSJSONPSMSSOKMKKJILJSLJSMKLNF@??@A@GE=<><<76555;<>BGFJJNOLSJKJKKLOLLNKJKHGLGLHJJKJKLSJRKOSSQKKSKLKJJLJKHGHMKINSKHSOIMSJPMKKOJJKKKIJLIKISKQIKISMJHKMKPOMKNPKJKLSOIJNGQCFFDA:9::::::?@INHJGHFGJNOIGFDEFFLKQPIGJHHIGPIFQCABBIGCGC?AEGKKJJFJIEGFGFKIPIFBHFIKSMHFKA7,,++IEEFEEKIGJJHLOEAALEFIKIMJJIHKSRJKPIJJGIHJQOSSNMSNILJSNHEIHKLGGNNSRRSKGDDA??<89<><;<;;;=;7457?C...0<CHCA@@AHFHHKSMKMGIFGHB98789EDIIFEGE@>65556;;=AAFHGIIIKHJGEHGDQSFFEDFEEFFDEDDEFF99999CBBBD22222=<<=>ABB@C?>;:9.+''%&&(),5,*+016?@AABBBBABBCDHMFECCBCECDDFB@ABCBAAABCGCA@><40..1238<;:=@@BBDDCBBCCCCCA?==<<<<=>=>==<;;8655566679:::787333322444:;<@A@@?>=BDEFGGDCB=<::=ACEGHEEEGFJGA?>=;???@=>;;:<<=<;::988<=@BCB?<44FLSNJEGEKJJHEFFFBB@@;:78889@;5***BGLAABCCDCCFMIJKIHEEFGFIEEA@==;HF@<97788--,,(*))'*+++0001>@?;;888:>@>?>??BCB@BDCBDG22222000/,,,..;=;::9;;<<=<===>EC@?=<<<;<;:99;7//(()+))$$%%%$$%%%&&&'(((4578898((((4666>A=>=?>@?>=9:;8830.-*'%&(34200189;==>>1?A@@=<==;<<::;==?AB=???=><==??BDDEA@
@776_45CNXP_3
AATCGCAATAATCGGGTTCATTGATATTCCTGGTATAGTAGATGCTATCACACATACAATCATACTCAATTCGATGGAATTGTTTGATCTTAAAGGGGATATTCTATAATTTCGCATGTGAGGGGTTATTTCTTGGTTTCGTCCAGTCATTAATAACTTGATTATTTTTAGATAATAGTAGATAGAAAGAACGCTCGTAAGGAGTCCTATTGAAACCAAGAAATATAGGCCTGCCTGCCATCCACACCAGAATAAATAGAGTTTTCCAAAAAAACCTGCTAGTGGAGGAAGACCTCCTAGGGATAAGAGACATAGAGCTAAAGAGAGAGCCAAAAAAGGATCTTTTGTGTATAATCCTGCATAATCTCGAATGTTATCAGTTCCGGTACGTAGACCAAATAATATAATGCAAGCAAAAGTTCCTAGATTCATGGCGATATAGAACAGCATATAAGTTATCATGCTCGCATATCCACCATTTGAGTCTCCAACAATTATTCCAATAATTACATATCCGATTTGACCTATGGACGAATATGCAAGCATACGTTTCATGCTTGTTTGAGTAATAGCAATGAGATTCCCGAATATCATGCTAAGAATAGCTAGGATTTCCAGAAGAAGAATTAGGCCAAAAAGCTAGCATA
+
KISJLJJIHLLNSKSMJNKMKOSPSNJQKJS988898888888=AJKKISLKNKIJSIJJNKSFGHGHIKSGGFIEJPLQSJSEJDDKEH?<<<EGIJLMHSMPSLSOLSLSKSMOJNKNLLNJNSNMSNMNSSOKLIMLNKMNIIIIMJMNSNNJKOLQJNSLOKSSMKHLILKHIJJMHIEDGLMSLJKMJLNKJFDBFEQKQ?=:99<==?SMMINSLLNSLOJLIHHGLRJPKLSLILMNKLNKMHHHKHLJSNMHF??>??GEFHIFIHIHSKIMLNSPMLPKKSOLMNMPNSDKLLKMLSKLRMJQLHSSISSLMMIOORJKISHHQQLSSNSLNMLSSOLSNOMKOMMLQNSMKMQLMSSRKLSKLSLIOSSKMMKKKKLKJIMIIHLHGJSMLKQSKJJSIEGHJHHIKKOMMOKSKJLOJMMSQQKGIIGILISKPKJSMQNSRSSSSNLJIJKIQKNKJKMNSSNMLMNSJNKOIQSLSPSKLISSOONMKHHLMLJKPSJJJSMHKGMJSOPIKOJMISJHIJGGKKNSIKSOQSLNLJKNQKSHOPKGHSSMLKSLMLKQJMJLKJHGIIGB>67IKLKMMMIMIHJHHNOPSNJSSMOIMJLLIJSSQOKOSLSPLOISINHASJNSJQIGLHJ
@777_45CNXP_3
AATCGCAATAATCGGGTTCATTGATATTCCTAGTATAGTCCAGATGCTATCACACATACAATCATACTCAATTCGATGGAATTGTTTGATCTAAAGGGGATATTCTATAATTTCGCATGTGAGGGGTTATTTCTTGGTTTCGTCCAGTCATTAATAACTTGATTATTTTTAGATAATAGTAGATAGAAAGAACGCTCGTAAGGAGTCCTATTGAAACCAAGAAATATAGGCCTGCCTGCCATCCACACCAGAATGAATAGAGTTTTCCAAAAAAACCTGCTAGTGGAGGAAGACCTCCTAGGGATAAGAGACATAGAGCTAAAGAGAGAGCCAAAAAAGGATCTTTTGTGTATAATCCTGCATAATCTCGAATGTTATCAGTTCCGGTACGTAGACCAAATAATATAATGCAAGCAAAAGTTCCTAGATTCATGGCGATATAGAACAGCATATAAGTTATCATGCTCGCATATCCACCATTTGAGTCTCCAACAATTATTCCAATAATTACATATCCGATTTGACCTATGGACGAATATGCAAGCATACGTTTCATGCTTGTTTGAGTAATAGCAATGAGATTCCCGAATATCATGCTAAGAATAGCTAGGATTTCCAGAAGAAGATGCCATTCATTTGATAAGAAATAAAAAGGAATATCGAAAATTCGAGTGGCTAAAGCTAAAAGCAGCTACTTTCGAAGTAACAGAAAGAAAAGCAACGACTGGAGTGGGAGATCCTCCGTATACGTCAGGAGTTCCATTGATGAAAAGGGGCTAGGGAAAGCTTGAACCCAATTCCTACAGTGATGAATATAAGCGCAATTGAAATTCCTGGGGAGTTATACATTTGTGTATTGATAAGACCATTCACTATTTCTTGAAGCTCAATCTCTCCCGGATGAACCATATAGCCAAGAGAAACCATAAACCAGAATAGAAGAGCTTGCCCCACCCATGAGTAAATATTTCATAGTAGCCTCATTAGATCGTATATCTTTCTTGGTATATCCAGATAATAGGTAGGAGCATAAACTGAAACATTCTAGAGCTACAAAGATAGTTATTAAATCGTTAGCACCACATAAAAACATTCCTCCTAGAGTAGCTGTTAATATGAATAACAGAAACTCTGTTATAGCCATTTCTGTACATTCAATGTACTCTACGGATAGAGGAATACAGAGAGTTGAACATAGTAAAATAAGAAATTGAAAGATTTCGTTGAAATTGTTCGTTTGGAAATTTCCTGAAAAGCTAATCATAGGTTCTTCTCTCCATCGGAACAATAGGGCCGTTATGCTCATTACGAAACTTGTTGAAGAGATGAAATATAACCAAGGTATATCTTTTTGATCAGAGGTTATATTTCATCTCTTCAACAAGTTTCGTAATGAGCATAACGGCCCTATTGTTCCGATGGAGAGAAGAACCTATGATTAGCTTTTCAGGAAATTTCCAAAACAAAGGTACCATTTCAACGAAATCTTTCAATTTCTTATTTTACTATGTTCAACTCTCTGTATTCCTCTATCCGTAGAGTACATTGAATGTACAGAAATGGCTATAACAGTTCTGTTATTCATATTAACAGCTACTCTAGGAGGAATGTTTTTATGTGGTGCTTGTTTAATAACTATCTTTGTAGCTCTAGAATGTTTCAGTTTATGCTCCTACTATTATCTGGATATACCAAGAAAGATATAATGAGGCTACTATGAAATATTTACTCAGTAGCAGCTCTTCTATTCTGGTTTATGGTTTCTCTTGGCTATATGGTTCATGCAATTAACTTCAAGAAATAGTAAATGGTCTTATCAATACACAAATGTATAACTCCCAGGAATTTCGACTGCACTTATCTAATTAGCTGTAGGAATTGGGTTCAAGCTTTCCCTAGCCCCTTTTCATCAATGGACTCCTGACGTATACGAAGGATCTCCACTCCAGTCGTTGCTTTTCTTTCTGTTACTTCGAAAGTAGCTGCTTTAGCTTTAGCCACTCGAATTTTCGATATTCCTTTTTATTTCTTATCAAATGAATGGCGGTTCTGGAAATCCTAGTTACTCTTAGCATGATATTCAGATATTCATTGCTATTACTCGAAACAACAGTGAAACCGTATGCTTGCATATTCGTCCATCGGTCAAATCGGATATGTAATTATTGGAATAATTGTTGGAGACTCAAATAATTGGGATATGCAAGCATGATAACTTATATGCTGTTCTATATCGCCATGAATCTAGGAACTTTTGCTTGCATTATATTGGTCTACGTACCGGAACTGATAACATTCGAGATTATGCAGGATTATACACAAAAGATCCTTTTTTGGCTCTCTCTTTAGCTCTATGTCTCTTATCCCTAGGAGGTCTTCCTCCACTAGCAGGTTTTTTTGGAAAACTCTATTTATTCTGGTGTGGATGGCAGGCAGGCCTATATTTCTTGGTTTCAATAGGACTCCTTACCGACGTTCTTTCTATCTACTATTATCTAAAAATAATCAAATAACTAGACAAACCAAGAAATAACCCCTCACATGCGAAATTATAGAATATCCCCTTTAAGATCAAACAATTCCATCGAATTGAGTATGATTGTATGTGTGATAGCGTTGTATACTAGGTATCAATGAACCCGATTATTGCGATTA
+
LMLKKIGJIHNNNNSMORLSSJLLSNSKSMSLOMJO555..///2BEGISIMGJNMOLSMMJKKSMKQINMNJKJSSJLKSQSNFNLLILDK**+9EISKJGSSIKMIMMMLPQSIQNROSJSNSLIMJSKOLMSSJMLMHCCCLHHGIFKLMLLNSLJKOKRMLMKSMSLOLSPHJLHKOOIFB<ABBGOJHGIKRLIQJKSSSJSKIFEFFEMIHIHSMOKIJJSLILHPMLJKSSKHKNNOKMSJKLJLJS----,555676?>@CBFFSSNQSJPLHJLNMKJNLINJHNJIFGGBABAFH<87568899A@?@BEIJGLINKBABBBCHISSQOOONKSSQMEIHHGSNLSKOSJJJHIPRSSKKFQSMJLJHIHISLRMSKKHJIIIJJHIHOJSMSJOMLJHJGHHJKHIGMLONJRMHIIPJJLSNMFFEFGSLLSLKIJMMMMSKJOSOJKJJPHIKFGFFGOSMOKSILLMMNNLQKNKSJSRJJKMLSRIHKNIKLSNIKNKNJLIIJLLPMIPIIED9:::68888B@A@BBMHIHHFFIIJIQSRHLLLSSOSNSINNKKJIOHLSFHSLEJD67KQMLEEEDCEC@B>=<9656***+<=A8KCCHJHJSLOFHLJKKSMIIISJGHFIJJSLHIDCC@CCJFFFGEFFFGMKJKKJFFFHJJJILJGKFHFSNOIFSKJKJISIGSROSLJHMKJJSMJKSSOPMISMMSRSLSOIISIIHFFFFD****,IHHGFCDFFGF;:86,--DCHFGISNMFRKMJJGSIILLSHLISMIIHPIKKKJKMLSMILIHHKIHHMNMHGGGHHIIOEGSNOLJJKSELKQHJIOPKIS????ASMQSLOGSKIGHIIQSSPILGRJRJQLSKLSLSSNJGK@???,))'-CIGHHIJPKSNLISIHKSSLSNSKJOHLRLSMSJGIIILMNMLJKSNJCBHIGKMLELBEEGDJQKKSPLMPJIIGLISNRMHIOKJPJHFEGGJKRSNSNNSKKLJOSLSSLJLKJJPPLOSSRNKILLMMOOIQJMIGMKMSNKLPSJIBGHHLLMNLLMSSMNMQLKKPGHIIKMMHGIOGICDEHKMHHF::::;JSQNKJISJKJSMJJIILLLLSSIJNIPNNSSPIIRLKRMOIHGISLMJMQOOIJIGQFJILNNSJHEE::9966677HLSGLGGGGHIMIGFQQJHDEDCEPMKKILSOSOKGSIJIJJGHIDHIIKPJIOL99999KLHEJMLMNKQQLHIHQROKLIGIJLRKKHMKJIHGFHGFKSIJJHIIQIOMKKSOJKIGINOSNKBBCCCIEGLHSSSHLMKJOLJQKLKISJGOJLSKISJIJHEGCD;9777/+*+****>@?ABB::;22233GGGHLJKJHHJJKFEFEDGHKFGGGHGHHGEIGGQD@A99998200/.05---68;<AABAB:977678889B=:74444211/..-)&&&'&$#####$%&)+23369:;=>>??>@@>?E;55447CFB?=;;6764576766+'&'(),28988888532*)*))*-/01///01533345=====>>>>211/'&((),-.--.--.012445@ABA=<<999:;?A@@@@?@A@@@=:872..-..*''((',+,89;>?99886666553321....56600215647999876-+*)(++++77:<>>A@@A@?:.++*+)'%###%(110246766300.,.+++*,,(((**,,,-,-.--(())*11177787;97899:9::<<<=<;:7620+)'&'%%&%%%%%%&''''&&%$$%&%%&&'-7733334;>===>?AAAA??ACABC?A=<9240../02,'''((-(('('*''%$$%&''(((&&'17888<<==:777558868813339:021.=8442---,,..////))))))))6777;BCC==33((<@ABABA?>=:::<<<7CFGERADA;;?>87<@AIHFGIGDGABA:=>>>>@@BEEDDB>>>=>BEB54355:668<@CECB?>==>=<81112/--+(((''''&*+-/56766532(''&'+,,00555567764.%%%%$#$$&(+/02222/---***)&%%%&++*))+)'%%$&%'&&&&%%%''*,-02/0)''''))))*9=?@CEA@?@BEGGFC@A@??>?@BBA=;;85--,)((((''&%%$###$$),//35789:;:;;;;=@B@?:::<999?@@AA@??@:;;;;AAAAAEDDDE<54344@?@@>=;20)))+.../1.//--8:=FDEEEEEDEC?>>?>=<:75/(((++:;=?DBBABDMJIE<779866;;>?@@@...--/.=CCBCBBABCCCBCBB?DCAAB?==<<;:99::;:889555677449:BDD?===@C?><<<??A@ACDD@??@?BCBB=;;8;<<;<<;:<<=AFF=8ED99AB@;::95432100/.-+*'%%&''())*//3469A@BCBBBCB?>=;;7650.-&%%##$$%%)))))((%&%%&-/358>??BDBDDEDFCB@AABCDDCFEGFHFGD78:5?/*,;::865558@>>@B@A@??>?@AB@@??@ADB>>=<<=;94.,(%%##$#%%%$%&%$$###%&(,+,---0./00+,,**())).
@778_45CNXP_3
GGCAATGCAAGGGAAGCCATCGATAAAATAGTGAACATTGTAAATATTTTTGGAATGGAGATAGCCATTCCACCCATTTCATCAAGATAAACAAGCCTAATTCTATCATAACTCGTTCCTGCCAAGAAAAAAAGTGCAGCGCCAATAAATCCATGAGAAATTATTTGTAAAATAGCTCCATTAAGTCCAGGATCCGTTATAGAACTAATACCTATAATTATAAAACCCATATGAGATACAGAAGAATAGGCTATTCTCTTTTTTAAATTACGTTGACCGAGAGATGTTAAAGCTGCATAAATTACTTGGATTGTACCGACTACCAACAACCAAGGAGAAAACATAGAATGAGCGTGGGGTAATAATTCCATATTGATTCGAACCAACCCATAGGCTCCCATTTTTAATAAGATTCCAGCGAGAAGCATACAGGTACTGTAATGTGCCTCACCGTGGGTGTCAGGTAACCAAGTATGTAAAGGTATAATCGGTAATTTGACGGCAAAAGCAATAAGAAATCCAATATAAAATAGTATTTCAAGTGTAACAGGATAGGATTTATTAGCTAGAGTTCTAAATTTAATGTTGGTTCGTTCGAACCATATAAACTTATACCTAAAACTCCTATTAATAAAAAAAATAGAACTTCCTGCCGTGTACAAAATAAATTTTGTAGCCGAATACAGACGTTTCTTTCCACCCCACATGGATAAAAGTAGATAAACGGGAATTAATTCTAATTCCCACATGATGAAAAAAAGTAGAAGATCCCGAGAAGAAAATAATCCTATTTGACCGCTGTACATTGCTAACATCAGGAAATGAAAAAATCGGGAATCCCGAGTAACTGGAAAAGCCGCTAAAGTGGCTAAAGTAGTAATAAATCCCGTCAGTAAAATAGTTCCTATAGAAAGTCCATCTATTCCCATTCTCCAGTAAAAATCAAAAAAATCGATCCATTTATAATCTTCGGACAGTTGAATTAATGGATCGTCCATTTTAAAATTATAACAAAAAGCGTAGGTCGTTAGAAGAAGTTCTAAGATGCAAATGCATATAGTATACCATTTATTGACTTTATTTCCCCTATGCGGGAGAAATAACATTAATGAACCAGCAGATATTGGAAAAACAACAATTATTGTTAACCAAGGAAAATCATTCGTGGTAAAGACAAGATACACCAGGTCCAAAGAACGCGTACTCAAAAAAAATATATAAATAAAAAATTTTTAACTTTTTTGAGTACGAGTACTTGTCAATAAAAAAAATAAAATGTATTCCAAATTTATTCAAATGAGGTTTTCGGTAACGTATCAATAAGCTAGACCCATACTTCGAGTTG
+
OSNNSPONPRPONKSOMKLOOSKLLOKQLSRNSMKKSLKPSKSSSSMLMLSNSMSQPMSOSSKQSMPSSSSSSOJHGLKFHHIHKSNOJKKSSJSOOSKSIOMSNKMMSOQNPNKSOONSNSQLKRK81HIJIKLLNKSMSSJSMSKSOIOSPNNKNSSSSLOPSSOSRPQOMOMOLMODFSSSLLPSSSSSSMKMKMSMQNPSSPNISORKJSPMNSOOSNPOMSKONLSSSSOLSSMOSOKMMMIPRKLSLSSSSOSMOGENOJKOSOSISLLSSQSOMISKMNPRPSOSNSSLPMPSSJJS;;;;;MSSSMLSRPKOSLLSKKP@@@@@NKPHLSOSSSSONKSQHKSSHJKPSSNQKSLLONSNKSKSKRLSJPQKIONLPLJLKJINSOSJKINGIIKSOLNLMOSSNRPNPONMMHNMMJLHLOKQOSLSSMSJIKNMMLJKILIJNJKSGDGB-,)))::HOIMKSJQISRSNOSSGIJNNHFFHEKSKPKINNLKFB=<==>CEIOADDLMNRNJNMSLIMIMLHIIKSSMNNMJLKIKHKLKMJH==>APSSKSLIRS8//1;622223DHNHIKGIPKJKRHGGILSQMHKMJMJOKPIIEFIKSILIILOMJMJHMSILMNGDHMSSSNQMJSKLNLPMNSRMLRKILOFSPORLJSJPSSNLRNLQPKSSIMSHIMIIEMIKLNLJKJKLPOIMOLSLKNSRSSSISSJRSRKLKKNJPSLSOOOOIKQJLSSMSPSJLNHGDFPSSSONJILJMSQ631*BEGGPLLMKKSQJMLSONIRMIQMMQNLQRKMPLMLQSSSSSORRKLQNMJGCDLIINHINIHJKJSSJKSSNSNMLSKMKLMRONKHILNMSSLMH@BB??=;=>@ALILMMMLMQJPSMKQJNSQSJLLOMLLMLLSOMPSQKLGFEFGLISNQSPOOSNOSIJSSSMKCBEFIHII55556NFJOP6JJIIJKDAABRJISQSSSRSKSKSOISSSKHLSSSKSNJLHPSSRRRONILSKOSMKJC;;;99999<>DBDQSJJSMKSSKKSLRSKMJIQSSSLLNNJNMJILSONKSJLPLONNNSPPRSNLRSSKSLMQROPKILSMOOSJHKJLLOQLSSRLSOSSJKSISSSSPJSSKKSKLSSKSRPPSKLPNLORSOMMKIIJFFHMLPMPMOOLPJGFFEJFIJNLSGIHGJHHGIGHGIGFOIEFGJMSSQKKJKHHJLMJLIMKINHIPLKIIHLKSLSIJSNJHDBBBCGHFGHGGHI@9A@HJLHJFFHNKIKGIGFHGIHMKQIIJGFIKGHDDCCDJLSDCCCCGDGFEFFHFEHGHEFAA@ABDDGGHE83//11*
@779_45CNXP_3
ATGCTAGCAACAACTCGAAGTATGGGTCTAGCTTATTGATACGTTACCGAAAACCTCATTTGAATAAATTTGGAATACATTTTACCTTTTTTTATTGACAAGTACTCGTACTCAAAAAAGTTAAAAATTTTTTATTTATATATTTTTTTTGAGTACGCGTTCTTGGACCTGGTGTATCTTGTCTTTACCACGAATGATTTTCCTTGGTTAACAATAATTGTTGTTTTTCCAATATCTGCTGGTTCATTAATGTTATTTCTCCCGCATAGGGGAAATAAAGTCAATAAATGGTATACTATATGCATTTGCATCTTAGAACTTCTTCTAACGACCTACGCTTTTTGTTATAATTTTAAAATGGACGATCCATTAATTCAACTGTCCGAAGATTATAAATGGATCGATTTTTTTGATTTTTACTGGAGAATGGGAATAGATGGACTTTCTATAGGAACTATTTTACTGACGGGATTTATTACTACTTTAGCCACTTTAGCGGCTTTTCCAGTTCTTCGGGATTCCCGATTTTTTCATTTCCTGATGTTAGCAATGTACAGCGGTCAAATAGGATCATTTTCTTCTCGGGATCTTCTACTTTTTTTCATCATGTGGGAATTAGAATTAATTCCCGTTTATCTACTTTTATCCATGTGGGGTGGAAAGAAACGTCTGTATTCGGCTACAAAATTTATTTTGTACACGGCAGGAAGTTCTATTTTTTTATTAATAGGAGTTTTAGGTATAAGTTTATATGGTTCGAACGAACCAACATTAAATTTAGAACTCTTAGCTAATAAATCCTATCCTGTTACACTTGAAATACTATTTTATATTGGATTTCTTATTGCTTTTGCCGTCAAATCACCGATTATACCTTTACATACTTGGTTACCTGACACCCACGGTGAGGCACATTACAGTACCTGTATGCTTCTCGCTGGAATCTTATTAAAAATGGGAGCCTATGGGTTGGTTCGAATCAATATGGAATTATTACCCCACGCTCATTCTATGTTTTCTCCTTGGTTGTTGGTAGTCGGTACAATCCAAATAATTTATGCAGCTTCAACATCTCCCGGTCAACGTAATTTAAAAAAGAGAATAGCCTATTCTTCTGTATCTCATATGGGTTTTATAATTATAGGTATTAGTTCTATAACGGATCCTGGACTTAATGGAGCTATTTTACAAATAATTTCTCATGGATTTATTGGCGCTGCACTTTTTTTCTTGGCAGGAACGAGTTATGATAGAATTAGGCTTGTTTATCTTGATGAAATGGGTGGAATGGCTATCTCCATTCCAAAAATATTTACAATGTTCACTATTTTATCGATGGCTTCCCTTGCATTGCCA
+
JGINSMKPNIHIKJJISLKLSPOJHGMILHGJKJIIE==>111112AFNJLLLLKSIJIMMLMLIJKMLMSLHKSISLID1=<0'('((*+,22>=66IIHJIHIFGGIHNHGFEHFSNLNIFGJOOLKFBSSKKMJLQLLPLJB;SSSSLIHGHMLSIE@=<C..IPLJSKQJSSSNMPSNPSNSKNJPKHJJKLOKPRSSLOSLMKKKKQJSKKSJSLJMQJDPOOKKJNILHPSLSKNLLOLKNJMNHIOIKSMSQOPSJEDRLFSLOSNMJINSLMPJISSMOLPJMHHMIKILMMMLJKSHOOKHIHGIGGSLKHIGJOKSKGMGGHGJLSJJNMSLQNKJJIHKGJIKISMILILLGFEGEHJSOKNMLNHJKIIGIMIMGISRN<;::;?<<<<=EEHBGGMIKIJC?DOSJ>;;;<IGGEGIFFQGFJFFGHLFGFEFSQJFFFEENNIOKSJLHJKHD@@@@BFDBBCCFEFEAFDCIMJOKKJLDGGCCDDDKLDC=0''&&(&&(45?D@A@7=>:BAEMJAEJJKIJIFGHGJJHGHFFHHGECCB@@@@BDCBCFIMLKLSISLJSS@?98889BEGGGHFNLICQKSSLHGHMSNOKOMSSSLGGGHFFENKC=<G<>JGFMDCCCAKGJGL3334MRJSIKNOLDDDKMSKIOSIOMKMSLHGJJGJNGGKIRSOKJIHKLISNMOOOKGKHHKJRPOKKMIIKODB977.../////GAMGEIEHKMMHGLKJEHPM?>???@==<<@@ABEEFEFHKMIJLJIHGNKLJIIOILSSSSOQSNSMIMRMISMSNLPJMSLHJJMGJHQJKLPNLSMMJOMLLPRNSKMLSJJCHIJHGKIMKLJJSPLPJMMIIMKKSLLJNKLSRQFHFHLSPMISNKLSPIKIIJSMKMHSQNNFBEEBBBEFHIJIFFFIGSKIJISJLJLSKOJSSOKIFECJLSPLHJJMKKJMKOKNMJJSLQKOSNKJJNSLMFFFEISSSGISGGE?EKSSPMSISSOOJKOSSRSOSSSKNPSSSQSNSMSSNMQSMIGHJIIIQLSMQORQOMSSSLJSPKQSSPNJK>>>ELNKSPQMNSKKJQKKPLSRILKLKIGHIHILMSSSLSOIGEEDFFFGRMOSQLNSSPSLLSRSSSIRSMISSLPQQMPMIMKKSKSOGFEEFOSOOKSSSMJNRNSPSSJSNSONLMJIQPSMSSSSSSSMOQSNQONSLPOKSKNLKSSSOLOMOMLJRPKMILHFISRPMSQORPKLSOSSNSSMSSNSSSKQMSLGMMRPSPSMSPRNOLSMLJLSSSHLSPNJIMKMOOGIHIILNSJKIJLJLOSSSMNKIMHHJPMLJSMPLMLSNIFIMIJ
@780_45CNXP_3
ATGCTAGCAACAACTCGAAGTATGGGTCTAGCTTATTGATACGTTACCGAAAACCTCATTTGAATAAATTTGGAATACATTTTATTTTTTTTATTGACAAGTACTCGTACTCAAAAAAGTTAAAAATTTTTTATTTATATATTTTTTTTGAGTACGCGTTCTTTGGACCTGGTGTATCTTGTCTTTACCACGAATGATTTTCCTTGGTTAACAATAATTGTTGTTTTTCCAATATCTGCTGGTTCATTAATGTTATTTCTCCCGCATAGGGGAAATAAAGTCAATAAATGGTATACTATATGCATTTGCATCTTAGAACTTCTTCTAACGACCTACGCTTTTTGTTATAATTTTAAAATGGACGATCCATTAATTATATGTCCGAAGATTATAAATGGATCGATTTTTTTGATTTTTACTGGAGAATGGGAATAGATGGACTTTCTATAGGAACTATTTTACTGACGGGATTTATTACTACTTTAGCCACTTTAGCGGCTTTTCCAGTTACTCGGGATTCCCGATTTTTTCATTTCCTGATGTTAGCAATGTACAGCGGTCAAATAGGATTATTTTCTTCTCGGGATCTTCTACTTTTTTTCATCATGTGGGAATTAGAATTAATTCCCGTTTATCTACTTTTATCCATGTGGGGTGGAAAGAAACGTCTGTATTCGGCTACAAAATTTATTTTGTACACGGCAGGAAGTTCTATTTTTTTATTAATAGGAGTTTTAGGTATAAGTTTATATGGTTCGAACGAACCAACATTAAATTTAGAACTCTTAGCTAATAAATCCTATCCTGTTACACTTGAAATACTATTTTATATTGGATTTCTTATTGCTTTTGCCGTCAAATTACCGATTATACCTTTACATACTTGGTTACCTGACACCCACGGTGAGGCACATTACAGTACCTGTATGCTTCTCGCTGGAATCTTATTAAAAATGGGAGCCTATGGGTTGGTTCGAATCAATATGGAATTATTACCCCACGCTCATTCTATGTTTTCTCCTTGGTTGTTGGTAGTCGGTACAATCCAAATAATTTATGCAGCTTCAACATCTCTCGGTCAACGTAATTTAAAAAAGAGAATAGCCTATTCTTCTGTATCTCATATGGGTTTTATAATTATAGGTATTAGTTCTATAACGGATCCTGGACTTAATGGAGCTATTTTACAAATAATTTCTCATGGATTTATT
+
JSMQKHFGHKJIGJQFGGGLSPHFDDEFEEEFLNHKJJJINGIJOHJIKNKMPMPLJJISMKMPMJOSNLSJJKSLKJKIQSKKJGGLKSSSOKKLILHHGKGILFGKGKMOESJRSSSJGBAJKLLKINSSNMLKKPHHCD<<MMKSKJGGIRSFEACC==B-((33HMISOLSLMOSNOIIGSI>IJSHHMNIOSSSSSSSLSKJKOSLLIIJIHGLLPSMMEHNSRJLJRSNNJJSNSJLSILJMRJSLSSDSLMJSMLMEEJKCAACCKLJE6555:66688NJOIGEFHIEJGFFHJMHOINKOJSJQOIKFGFGKINOONJHIHHJJIKKJPHKPSSKSKIJIJKGIRDFGFFDECB===<<==9.+*+)'&&&&&;<GGGHKIKFPKHJJSMSIKHKKLSLSOKHJLISPSLJHGHLJKOHSIJOIGIFFFGGGGIGHJLLKLOJIJLHLKSNIGHGHFFFFEKMNMSPIKNJHNSMJHLGHFGGJHILHGHFLHMIH???JJJJHHGKIHNHHF9@CBFNJSMGGEHIIHHGHLKLJIMGFINGIGCBBBCHGHKLJGGCEDGIJINSSLLJKIFBBCCCHOHEGHGFAKSSSOHIGFFIFHHFHKJJJFFFIMJSMSGGIEDGDEHISFGHDHLJSII77IPKJINLLGHGFEFHIHHJJOHLRPGHHGGNGGFEEFHLHJFSDIJSOIHK***)*2779:=:::;;HMSSSKHJHOOJJKEFJAEF@@@@@FFHHJSHHSILOQSSQINIE=;;;;<;;;<??>BCEFBDEB@@@@@ABDHKFOKNJKIILHIHHIKPJLMHHINLJJKMLPJKMJL=9QFDFEDDHJLJSPMJIJKHLKKPLPJMHHIIIHDHGDAECCF<95654378D?=>AAAFMJJLLIIHFKFHHHHHGIHIFKEHJIIJMIKNHSJNKMSLSSKLMMKQPMJDPMSMSJOJOIHHPQSHGIIIGFHIIJMIONMSROLMIKSPMJKNKOJLJOJJQSKRNSLMJKOQLJQMQKKLILMMSMIPJOLMJSLMMLNOMSSKHKHPINGILJIIJKKJHILKMMMPISGISHHQSMJJLMMJKOIQMMONIEGJIMFHQOSSNKJSNMJIKIJJSSLKG84444HFFFIJMLISORNSOOSKNJIMSGFJJIKKLSQSLLIJGKMHOMHRSKOKKKNIMJIJINJSIOHSSJKLKKIHLHKLJMSPHFHEFIMSNSO
@781_45CNXP_3
ATGCTAGCTTTTTGGCCTAATTCTTCTTCTTCCACGGGACTCTCTCTGAATCGGTGATTTTCGATCTTCCTAGGGTTTCGATCTGAAACCTTGCGATCTACTTGAAAGAGAGATTCAGAAATTTCCAAGTAATAATAATGTTTGCGCCTGCGACTCAACCGCAACAGCAACATGAGCAGAAGAAGCAATCAGAGACTGTTTCATCTGCTGAAGAAGATGCTTTGAAGTGGAACACCGATTGCGTTTACTTTCTCGCTTCTCCTTTAACCTGCAAGAAGGGACCTGAATGCGAGTATCGCCACAGTGAGTATGCGCGTATGAACCCGATTATTGCGATTC
+
MOJKNJLNNJISSGFFEEPNJSSLOSKRQSNSPMMSLMMIRJJGFEE=>>>EJIHHJIJKLJH@HDMIGHJRIINIJNGCC;;<A@CEDIHFDFKDB@EBAAB@@EGHIGJFEHGMHDHGHLMMJSIOKSKSSRKPOSSHJSND?=<BAKHHHHMHLIHJLHHINHMLJOLIIIHSILMMSMSKMSKKIKJMLRSLJJSKLSMJLLMKQOKSLSOOOJNQKJOJMSOLLSMKKKJIKLGSNQSJNGEIJLIFFSINPMPSMQSJPKJSJQNJAF:KSJPMMMHMGGGLJLHPEHGHHIGFJNLKKIIKKLKJSSFEDDEFGJGJJIKSHBCA?<<=11,
@782_45CNXP_3
AATCGCAATAATCGGGTTCATACGCGCATACTCACTGTGGCGATACTCGCATTCAGGTCCCTTCTTGCAGGTTAAAGGAGAAGCGAGAAAGTAAACGCAATCGGTGTTCCACTTCAAAGCATCTTCTTCAGCAGATGAAACAGTCTCTGATTGCTTCTTCTGCTCATGTTGCT
+
KJLMSQIIMKQQLLILLKHFFC@@@@MHQISSNPKSLSSNSKQLJJSN22222ABLJISNLKJJJMKKHNGKLHIIKLJJLNSIKHKGIHHHFFMP,,,,,GIFGGJKFFDENLNPSLORPSKRMMSNKKSKEG>>>=>BBLSLJILMNGRSNLRLLKQRSPIPSHSHJMOPM
@783_45CNXP_3
CGTACGTAAACAACTCGAAGTATGGGTCTAGCTTATTGATACGTTACCGAAAACCTCATTTGAATAAATTTGGAATACATTTTATTTTTTTTATTGACAAGTACTCGTACTCAAAAAAGTTAAAAATTTTTTATTTATATATTTTTTTTCAGTACGCGTTCTTTGGACCTGGTGTATCTTGTCTTTACCACGAATGATTTTCCTTGGTTAACAATAATTGTTGTTTTTCCAATATCTGCTGGTTCATTAATGTTATTTCTCCCGCATAGGGGAAATAAAGTCAATAAATGGTATACTATATGCATTTGCATCTTAGAACTTCTTCTAACGACCTACGCTTTTTGTTATAATTTTAAAATGGACGATCCATTAATTCAACTGTCCGAAGATTATAAATGGATCGATTTTTTTGATTTTTACTGGAGAATGGGAATAGATGGACTTTCTATAGGAACTATTTTACTGACGGGATTTATTACTACTTTAGCCACTTTAGCGGCTTTTCCAGTTACTCGGGATTCCAGATTTTTCATTTCCTGATGTTAGCAATGTACAGCGGTCAAATAGGATTATTTTCTTCTCGGGATCTTCTACTTTTTTTTCATCATGTGGGAATTAGAATTAATTCCCGTTTATCTACTTTTATCCATGTGGGGTGGAAAGAAACGTCTGTATTCGGCTACAAAATTTATTTTGTACACGGCAGGAAGTTCTATTTTTTTATTAATAGGAGTTTTAGGTATAAGTTTATATGGTTCGAACGAACCAACATTAAATTTAGAACTCTTAGCTAATAAATCCTATCCTGTTACACTTGAAATACTATTTTATATTGGATTTCTTATTGCTTTTGCCGTCAAATTACCGATTATACCTTTACATACTTGGTTACCTGACACCCACGGTGAGGCACATTACAGTACCTGTATGCTTCTCGCTGGAATCTTATTAAAAATGGGAGCCTATGGGTTGGTTCGAATCAATATGGAATTATTACCCCACGCTCATTCTATGTTTTCTCCTTGGTTGTTGGTAGTCGGTACAATCCAAATAATTTATGCAGCTTCAACATCTCCCGGTCAACGTAATTTAAAAAAGAGAATAGCCTATTCTTCTGTATCTCATATGGGTTTTATAATTATAGGTATTAGTTCTATAACGGATCCTGGACTTAATGGAGCTATTTTACAAATAATTTCTCATGGATTTATTGGCGCTGCACTTTTTTTCTTGGCAGGAACGAGTTATGATAGAATTAGGCTTGTTTATCTTGATGAAAT
+
SQLJNIHCHGGDDEEDHOSLKHLGGHHGJGHGKHDDDCCHPJJONJMKJHNLKKHGGIHKOKILMJIMILJHDHIIIMQLMONLKIIMSSSLGFFCAH7777:?=75577:::;FSSSKGFCDIJLJEFISSLPMOMSKLMOHBKISSS.-,+,37;:;3211249;=GSKOSOLNSRNJNSMKNSLSQNSNOLMNAHHFKKSSFEEKSKLMKOJLLRKISPQSISLNLI?>OMSISSSNQJMSMQSQJSNORMNSOQPKSSKMSQQILLMMNNKLJJKIIIKLHJSOKMLNJSMDDCBDIMMROONJNSMSJKDDDEHFJJPSKGEEGKSSIHHEFNJMJPSOIKGKKRMFCEDDHSJILSMEFEFJMSKFFGHNIKLQKMKA56IEKMSINMQIQIPIIIHHIHIMSSSPKIDOSSNSLNJSJKGGJJNLHIIIGHIJIJIGQHPOLLJIGMIHIJHIMOKKIIGDDEEGKQNSSOKKJHHGGLIQNLIJKIFHGGIGIJLGDGBBIHLGHCBBCDGH@>)'''())99:9>@?BBACDDJJGFIIHHINJHFFD?>>643337====RIGGINKHJBA98766788832+**+.278;C@@AB@AADBCBCDDEDGGJFD@>@B337124226/001788C>GKPGGMSOLSSOKHJLISSSNNSOKIMSQSPMLSJSJNFHFHHIMMINSSLQJLKJ754//,,++,,))*01;<EPJKIJKIKKIKIIMJHLMQHNHLIIHNLOJPKQKSJJ?755557889SSMIPSKGMIJKKLSOKONLMMSSPRMSSSSSSSINSSPKJSSLPRQNNIQMMNPNKKLPNPMSPNSLMIPSNSSPNSSOORQMSHNRPPMPJNNOLSSPMSOLLLKRHPNKSPPQSISKKKSNSNLPPSRSOQOQKPSPPONSSSSSSKSKSSJJLPSLMSSMKNSOKMNNLLNSLNSKLIHIMISPMJHKROJKNPNQLSLSKSSSQIMKHBCBCBSQSSMLOSGMKHKLIBSSNOMJPIMLLIKLIMSKOOKMKNKNSSRLSMSSJMA@?@AJEEFFFFKJPFFGFFMOJRKKIMJSJOSPOOSSLIHGSOMOIMOIKMJSJQSJSGE<<;<<<HIHLIHHPLLSSPJNMNKMJNMKPIMNNKLSRGIGIKSKHKLMPMNLMLNSSJJFFGLMSSOSLNSJHGFHSMKMFHEEGDOSHLGMLIJFGGIPJQJMJHIHSKPMKHRLHPQLKISNLIRQSSSMPLMKNOKSOJGGFFGNJPSLIMIKIKHDEDCEGLHJPJMKSLLKHIKJI
@784_45CNXP_3
AATCGCAATAATCGGGTTCATTGATATTCCTAGTATAGTAGATGCTATCACACATACAATCATACTCAATTCGATGGAATTGTTTGATCTTAAAGGGGATATTCTATAATTTCGCATGTGAGGGGTTATTTCTCCCGTTTCGTCCAGTCATTAATAACTTGATTATTTTTAGATAATAGTAGATAGAAAGAACGCTCGTAAGGAGTCCTATTGAAACCAAGAAATATAGGCCTGCCTGCCATCCACACCAGAATAAATAGAGTTTTCCAAAAAAACCTGCTAGTGGAGGAAGACCTCCTAGGGATAAGAGACATAGAGCTAAAGAGAGAGCCAAAAAAGGATCTTTTGTGTATAATCCTGCATAATCTCGAATGTTATCAGTTCCGGTACGTAGACCAAATAATATAATGCAAGCAAAAGTTCCTAGATTCATGGCGATATAGAACAGCATATAAGTTATCATGCTCGCATATCCACCATTTGAGTCTCCAACAATTATTCCAATAATTACATATCCGATTTGACCTATGGACGAATATGCAAGCATACGTTTCATGCTTGTTTGAGTAATAGCAATGAGATACCCAATATCATGCTAAGAATAGCTAGGATTTCCAGAAGAAGAATTAGGCCAAATCGGATATGTAATTATTGGAATAATTGTTGGAGACTCAAATGGTGGATATGCGAGCATGATAACTTATATGCTGTTCTATATCGCCATGAATCTAGGAACTTTTGCTTGCATTATATTATTTGGTCTACGTACCGGAACTGATAACATTCGAGATTATGCAGTTATACACAAAAGATCCTTTTTTGGCTCTCTCTTTAGCTCTATGTCTCTTATCCCTTAGGAGGTCTTCCTCCACTAGCAGGTTTTTTTGGAAAACTCTCTCTCCTCTGGTGTGGATGGCAGGCAGGCCTATATTTCTTGGTTTCAATAGGACTCCTAAGCATCTTGCTATCTACTATTATCTAAAAATAATCAAGTTATTAATGCTTGGACGAAACCAAGAAATAACCCCTCACATGCGAAATTTATAGAATATCCCCTTTAAGATCAAACAATTCCATCAATAAGATATGATTGTATGTGTGATAGCATCTACTATACTAGGAATATCAATGAACCCGATTATTGCGATTA
+
IMSLQMJGJJKSLGFFHIGFFGGRSSSSJDL>:::8::;??@@DILKPSOLSIILRSKSKNSJPNMMHIJMJKSSNSLSSSNOSMJGIBCD<<?CLSNSMJSNIMKMLSSSJLSOPSKPNSOMSSLMIED>.-(''((*/(78:>FGSSISJIJSSRNSJKISLMSPSIJJISSMJKDBDC@A::<BBCFFMHLIJIHI:999DIFACB@@A?<ACB<;??=>96;;;;CGLSMJKSJPNSRJLSSNOLIIHRJSPKJOJNJQORMKKC?BFSSSRONF?::::A=>?BEED>7777EELLSJHLISQSOIJKO=<::;@FGIJQMSJLKKLKMHIISSOSIMMJSSMSOLKSMSHONSOSSSSLLLMMLKOKQNSNSIIHE;66669:BCCBKMSKHSSISJSSOKKKPRHQJMIILLSJSDC?=@APSSJSMNILJPSLJOLMINQSNOHOSLSOSKI>====OLLNLNQMNNKSKMJQLNSMSNJNSMISJJSSLQPLLPKSSNHSLKJSNIMSNLS=5*+HHIFC5567BEEEGFDCBCDJIJKKJNIMHLMJMJSJISOMNSKJGMFEE=>?4)))(''(((()+NJLGIHHIIMHKEGDDEBBBILLPBBB<:601FMGLLE@??AAHIIHKGEOLSKSJCBBB<<<;;<BD@BA????>>AIDEDACDIGKMJJJMGLIMLEDDCFJHSMKIJSNSISSQQHCLJISHSJMOGIGGGFIGL99677:;<FCJIFGKSLSMLQLKPINIQRSLNPNOMMEHBBB@?CFCGGJIKSSQLLHGFIHJJFL=>2...+,/346***+/6500236;<@?BEGLIJSHK96456IHGFGHHOJMIDBBAKJG4//0?HIJCGILFHGHEHIGSQJJNB>?;GEB91101212)('&&('((++,;;<>CB>?<;;7899:@ADFEIGHFMEBCC?@@@=<211117434321''&%$$$$&%&''(/>?A?DCDCC77567?@A=<=9764330.-+))''((')()*00188889>?@>==<<>??;976421.//.)+*'*.9:;;;>????>>A;BHCD@::::9;:98;43867955556677;;;9;;;;<<?ACBCBBCC66322338<=<<=EDDDFDDDCB?=<<;/.../>===<??>?
@785_45CNXP_3
ATGCTAGCTTTTTGGCCTAATTCTTCTTCTGATGATCGATTTAACCTCTGATCAAAAAGATATACCTTGGTTATATTTCATCTCTTCAACAAGTTTCGTAATGAGCATAACGGCCCTATTGTTCCGATGGAGAGAAGAACCTATGATTAGCTTTTCAGGAAATTTCCAAACGAACAATTTCAACGAAATCTTTCAATTTCTTATTTTACTATGTTCAACTCTCTGTATTCCTCTATCCGTAGAGTACATTGAATGTACAGAAATGGCTATAACAGAGTTTCTGTTATTCATATTAACAGCTACTCTAGGAGGAATGTTTTTATGTGGTGCTAACGATTTAATAACTATCTTTGTAGCTCTAGAATGTTTCAGTTTATGCTCCTACCTATTATCTGGATATACCAAGAAAGATATACGATCTAATGAGGCTACTATGAAATATTTACTCATGGGTGGGGCAAGCTCTTCTATTCTGGTTTATGGTTTCTCTTGGCTATATGGTTCATCCGGGGGAGAGATTGAGCTTCAAGAAATAGTGAATGGTCTTATCAATACACAAATGTATAACTCCCCAGGAATTTCAATTGCGCTTATATTCATCACTGTAGGAATTGGGTTCAAGCTTTTCCCTAGCCCCCTTTTCATCAATGGACTCCTGACGTATACGAAGGATCTCCCACTCCAGTCGTTGCTTTTCTTTCTGTTACTTCGAAAGTAGCTGCTTTAGCTTCAGCCACTCGAATTTTCGATATTCCTTTTTATTTCTTATCAAATGAATGGCATCTTCTTCTGGAAATCCTAGCTATTCTTAGCATGATATTCGGGAATCTCATTGCTATTACTCAAACAAGCATGAAACGTATGCTTGCATATTCGTCCATAGGTCAAATCGGATATGTAATTATTGGAATAATTGTTGGAGACTCAAATGGTGGATATGCGAGCATGATAACTTATATGCTGTTCTATATCGCCATGAATCTAGGAACTTTTGCTTGCATTATATTATTTGGTCTACGTACCGGAACTGATAACATTCGAGATTATGCAGGATTATACACAAAAGATCCTTTTTTGGCTCTCTCTTTAGCTCTATGTCTCTTATCCCTAGGAGGTCTTCCTCCACTAGCGGTTTTTTGGAAAACTCTATTTATTCTGGTGTGGATGGCAGGCAGGCCTATATTTCTTGGTTTCAATAGGACTCCTTACGAGCGTTCTTTCTATCTACTATTATCTAAAAATAATCAAGTTATTAATGACTGGACGAAACCAAGAAATAACCCCTCACATGCGAAATTATAGAATATCCCCTTTAAGATCAAACAATTCCATCGAATTGAGTATCATTGTATGTGTGATAGCATCTACTATACTAGGAATATCAATGAACCCGATTATTGCGATTA
+
RINLKSRNJNJJSGFIFGSPRSKSSSKPNJMSSMPSMSMGLHSNSSSNKMLSLKNPSSNOKNMSSSMSNSMNNLSKSOLSMMRNPJINNLKJSSJKMJSSQLJSOSPRLORJSJQSRNNLOLOSLMONMSSSSJNSLKLLLHNJMHJMMSLHGHJEJJLNSMSKOPNLHSSKSPJMIIKRRLMLSMSJMLMKJEJOINSSSOOSSSLRSSIIJJLSNSLKQPJISJKJLLSKQSQMMLKLJSKHHGLGQNJRRJKJLKPKSMKMOKNJMMIKLIKRIKSJNSKOOKJIHMPLMGIJKLISKMIJKIJISPMMLJHGGOIQQSRJNILJKOIHHHMJRJMJGJHGJGKPLKNONSKJLMSJOJQLJKSLJJNJRSRKLSNLOPPSJQLQRSSPNSMSMJLSQIPLIPMIRKMSKSMFECEGKEDELHNQKSSHJLMHOKRLKJKPLKMKSSILSPSSSNSLSSMSNSPNSLMQKJKNKOJSIMGNJLJKSIRNHJKLIOJEDDC??>>><=CJOKLSNLL@BAAAENKHKLNSKHNKLHJJIGFHFFHGFJKHNGHGGGJJIKGHHFHII@??@:@AACNHSIQLLMIJFJHGEFEEEFEEFEEGFFEDCBBBEDDDDDFFKFHFDD60CCA@AAC;GDR?C;4BHGHJJHILHJJLOKNILGLLJHJNKMLOLKKJKICGIKLKLNIHIJKHKSPNPLQPOPQSLNSMSHJLLKKRJSILQSKSLCBB@ABADIKIKKGFHED?>>;9::889540*+3346@PJHKPJMRJMLINHKGOIISLLOKNKEFBD==<:67646:DCCMPJIOGFDGD@A>21*))*+GIJIKLKSMSJOMKLGF988::EOHGGHGGNKKJMILMMSRMJJLMLMPMQNSMNKKQSJJIMSKIIKSNSLKLIKONRLKJKLRLOLOMHFGEBJKSMFIIOJMOSLQKLORSMPPQLJMPMOMSMRKMSLSLLLJPOMSLSLPPMHFGJFIJMLJFKNMJ<;;<SMGJSPSPJSLKJMMLSPJOPSMNLONSNMLJJOSSSSMMSOSRSOJIIJISSSSSLJISMOLQMKMMSEEIRKQRHEDB@?>??FGHFIOJGCD9-@HJPQOSSLMKIJH::??>?::;KIQLMMSRSOSM,,,)))&&'&&')*'''')-++(((*,1.17786666=DECCDEFGLLIHSSSSIIL:::855<HNJLRPJIHQNMMKSLNOKKIILKORSSKLML@PMSSSPQRKRSNNBB==>@MSKPMSKSOJMIPOOSSOMGH:::;>;;;6AHSSKSOSMKNLKMMHJIJQISOPSHLLIB=64411,,-9B=GO;=PIQIIIHI(((((SFSFDDDEEDCCCCD*))))FDFFKJSPIHIHGINJSG::99:EDEEGHMSQMSKSMKJHGGGGFNJSJSSKGEFEE
@786_45CNXP_3
AATCGCAATAATCGGGTTCATTGATATTCCTAGTATAGTAGATGCTATCACACATACAATCATACTCAATTCGATGGAATTGTTTGATCTTAAAGGGGATATTCTATAATTTCGCATGTGAGGGGTTATTTCTTGGTTTCGTCCAGTCATTAATAACTTGATTATTTTTAGATAATAGTAGATAGAAAGAACGCTCGTAAGGAGTCCTATTGAAACCAAGAAATATAGGCCTGCCTGCCATCCACACCAGAATAAATAGAGTTTTCCAAAAAAACCTGCTAGTGGAGGAAGACCTCCTAGGGATAAGAGACATAGAGCTAAAGAGAGAGCCAAAAAAGGATCTTTTGTGTATAATCCTGCATAATCTCGAATGTTATCAGTTCCGGTACGTAGACCAAATAATATAATGCAAGCAAAAGTTCCTAGATTCATGGCGATATAGAACAGCATATAAGTTATCATGCTCGCATATCCACCATTTGAGTCTCCAACAATTATTCCAATAATTGTTGGAGACTCAAATGGTGGATGCAAGCATGATAACTTATATGTTGTTCTATATCGCCATGAATCTAGGAACTTTTGCTTGCATTATATATATTTGGTCTACGTACCGGAACTGATAACATTCGAGATTATGCAGGATTATACACAAAAGATCCTTTTGGCTCTCTCTTTTAGCTCTATGTCTCTTATCCCTAGGAGGTCTTCCTCCACTAGCAGGTTTTTTTGGAAAACTCTATTTATTCTGGTGTGGATGGCAGGCAGGCCTATATTTCTTGGTTTCGATAGGACTCCTTACGAGCGTTCTTTCTATCTACTATTATCTAAAAATAATCAAGCTACAAACAAAGTTCAACCGCATGCGAAATTATAGAATATCCCCTTTAAGATAAACAATTCCATCGAATTGCATATGATTATGTGTGATAGCATCTACTATACTAGGAATATCAATGAACCCGATTATTGCGATTA
+
-,,-DECCHGHIKGLKHIQSSOKQSMKPSLQSKNOSHHGEILKJIFIGGSSFDEEFIJSSIKMKA>>==?HKHQIJOHLISGEED<;;:9,(((--B@A@@CIBCBCCSJSOSHLRIKMKGIJKKNKLSSKPQSGEHKJSLJOIJNLGEFGGINOLSKSLOKSJSIPNLKEED/.---,,-./.--.;;>MF<<<<;;879611)'''*''''(AAFEFFKSLHJSNJOJROHSLLSRA<<<<=EKHLINIKKMLNSLOPIIHGKOH>?AHSSSJMSEJBA000DDDFFHNGE>;::;<FIGISSSIKHHLED866677A;;8:74344440001MKIEAC?BABCBHMEGSRNRSPLHJHHFH@?B>411128777:?CFFED=>JHMKJHHJFHPJSSKSLNSGGHD=99:4333?HHFAAA=<;<?ACNKIGJFHEHEEEFFILHLISGIGMMLGSIKFGILLFGFHGSJGHHJHLMK===<=DBDCDCDDGF877777A=<=<;3332.++*-./24;:?9866/.++*)**+::<<=977865433,)('&'''+079;;<<<::99:;6554445889276744<<<8954*,))+7133334488666*)++)(())01467889;<<>>89:97765561.('%##%(,/000011454::;==;;.../-*8<=>=;::99:778;;::0.23334444576630,))*./1234458:;;5.,,,-011****+96588843334====<==55555BDA@C@<<=?>;=C;999<9*((((;;:;<71224666667767A>5;8899:;9823**6767:@<:876..-,*(&'&'&$$%%%%%$#$#$$$%%)/../19:96300///200.-(51%&470***+122225311))(&'%$$%%''))(&&),045==<<>@@???B@?<;96422,-.../45545:9:=;;;;;=>==<>;<:
@787_45CNXP_3
CGTACGTATTTTTGGCCTAATTCTTCTTCGATAAAGTATTCGTGACGGGCGCGCTTGTTAAGCGCGATGGTCGCTGAACCAGGTTTATGTGCTTTTTTCTTCGTCATAAGCGTCGTGAATCATCGGTAATCTGAAATCGAAAACACCCCATATCAATCCTGCGGGGGACAAGGCTCTATCTTAGCATGAACCCGATTATTGCGATTA
+
LJJMOHLLGK>JSHJJJLMKRSSNONQSMILNMSSMMSOLOPLKMOLRMNLLHIKOIKKIKSOQSSJMNSJNNNNLNSSMLOKJGRMSSSOSKFLSSMRSPMHSNPSKRMNHQHHILLSPORMMHSSLRSOJKNMJSJISSJKSPSKH85SMHFHHLHSKLPLSHLKIEDCHJSIISNMGIEBBPJSJNHJMJKMSKLSLQNLKISS
@788_45CNXP_3
ATGCTAGCAACAACTCGAAGTATGGGTCTAGCTTACTGATACGTTACCGAAAACCTCATTTGAATAAATTTGGAATACATTTTATTTTTTTTATTGACAAGTACTCGTACTCAAAAAAGTTAAAAATTTTTTATTTATATATTTTTTTTGAGTACGCGTTCTTTGGACCTGGTGTATCTTGTCTTTACCATGAATGATTTTCCTTGGTTAACAATAATTGTTGTTTTTCCAATATCTGCTGGTTCATTAATGTTATTTCTCCCGCATAGGGGAAATAAAGTCAATAAATGGTATACTATATGCATTTGCATCTTAGAACTTCTTCTAACGACCTACGCTTTTTGTTATAATTTTAAAATGGACGATCCATTAATTCAACTGTCCGAAGATTATAAATGGATCGATTTTTTTGATTTTTACTGGAGAATGGGAATAGATGGACTTTCTATAGGAACTATTTTACTGACGGGATTTATTACTACTTTAGCCACTTTAGCGGCTTTTCCAGTTACTCGGGATTCCCGATTTTTTCATTTCCTGATGTTAGCAATGTACAGCGGTCAAATAGGATTATTTTCTTCTCGGGATCTTCTACTTTTTTTCATCATGTGGGAATTAGAATTAATTCCCGTTTATCTACTTTTATCCATGTGGGGTGGAAAGAAACGTCTGTATTCGGCTACAAAATTTATTTTGTACACGGCAGGAAGTTCTATTTTTTTATTAATAGGAGTTTTAGGTATAAGTTTATATGGTTCGAACGAACCAACATTAAATTTAGAACTCTTAGCTAATAAATCCTATCCTGTTACACTTGAAATACTATTTTATATTGGATTTCTTATTGCTTTTGCCGTCAAATTACCGATTATACCTTTACATACTTGGTTACCTGACACCCACGGTGAGGCACATTACAGTACCTGTATGCTTCTCGCTGGAATCTTATTAAAAATGGGAGCCTATGGGTTGGTTCGAATCAATATGGAATTATTACCCCACGCTCATTCTATGTTTTCTCCTTGGTTGTTGGTAGTCGGTACAATCCAAATAATTTATGCAGCTTTAACATCTCTCGGTCAACGTAATTTAAAAAAGAGAATAGCCTATTCTTCTGTATCTCATATGGGTTTTATAATTATAGGTATTAGTTCTATAACGGATCCTGGACTTAATGGAGCTATTTTACAAATAATTTCTCATGGATTTATTGGCGCTGCACTTTTTTTCTTGGCAGGAACGAGTTATGATAGAATTAGGCTTGTTTATCTTGATGAAATGGGTGGAATGGCTATCTCCATTCCAAAAATATTTACAATGTTCACTATTTTATCGATGGCTTCCCTTGCATTGCCA
+
JSINAJSKKIN?>>>?SJSISSQGJGIIHHLDKIF+****LNISSIJISSLJNNOOLISLSMSSRLMKNSKLMSSSSSKOIJSJODMNSSSPKHSHNNSINIHLJFEED@;;:;CBLMC?</0EJH>;;:>SJLSSIOLSJKHBGMSSSKNIHKHA@:/.''+)'(+BEKHHJJIILPHSLOOLSSOPRKSJSMLHJINSMQMJOKGSKKQRMJQNNSOLLSMPJLJLSSSNSSQSMOLLLLKNLNKSSSKSMSJKPSORKKLQPMKLJSLJJSLSKKLKLSOONMMLINLHILJHSMHJLJSHGGKFMDA>>=88@C>>?;;===JMQJQSMMNPJSKLNMKNSJLJJNJJKNKMPMMLLKAAAAASSMNOJNJLSJPSMOKQPKSMSLPQSKOQJ>>==>HGKJKKSSSSKKDOJL@;;78;BDGFGPJKPOGFGHGILGFFHFK77666BEHDCEDEFEABBBBECCCDJJOOMOLJLGGNJEQGJJIJOSKPMHJGIKKSPNC?@?987000=>GHGEB6<<:=DLKOKFJLFKJILKKJLLHFFHGNJLGFFEDFFGFLQSKHSNPSSOKJLLSSFHHDDFFEHGLLFFGBCAEKLLC?@JGHIGHLHIJJIJKIHEHHJLNLLJFDFJLJJHKGMIILHI>JGILJMSPLMMOJPSJPSNKSPLSPMNRSMSSSOKSJKMLNMOKGILPKSMMMSFA;77)****.---..IJSSSNHJIIHNQLSOMJSNMSJNMSKJKQMLPNQSQSMNKDKGHIIOJNOJJQSLLNSNSNMSIMSNNIJOOSSSSNKSSKPSMMROJQNSNMPSRLMSNLSSSKSMQOSNJSSSSSQPIKSRSSHGPMOKSLSKIF<<<<PPMKKKSHHQOKOHIHKFMNKMNJMSHEGFQSOLSMOSNONNSSRSNLQONSLSLKOMOLSSLSKQMLJSJNNNMSMMSMMSSSSSSSMLMSKSPQSMSILSSLPLSLSSNKMSSOOIKSOSLSSSOSPLSSSQSSNSJLQLNSMISSSKIOII59=<=;?EIIQRKSNMSNONSKNJKHQSNMLNMKKKSQMJJMOJKSLSNMLNSMRKQQSSSRLLPKSPSPKPMJLPKMNKSPSSLSSOLKKMSIOIIMSPSOMOMSORKNSNSSSSSSLMLMSLHJNNISOSSMKSRQLSSOOONSNGFEDB?876556878;?EKHSOLIJKSNSJSOLMQKPJLNSONKLLNLSPSNNSSSNSLNRLCBCDPSSSSSNONQLSSLSLKJSKSOMLOMLHKNJPLSKOSLMSMSRKJLNMMNJPKSNSINMSNSSSJMNLHIKGE**MOIIJPSKPJEMLHMPILJIJHOJHGJHSOSPKJIIKOJLNLLJGHHHKNKIGKN
@789_45CNXP_3
TACGATCGAACAACTCGAAGTATGGGTCTAGCTTATTGATACGTTGCAAACCTTCATTTGAATAAATTTGGAATACATTTTATTTTTTTTATTGACAAGTACTCGTACTCAAAAAAGTTAAAAATTTTTTATTTATATATTTTTTTTGAGTACGCGTTCTTTTGGACCTGGTGTATCTTGTCTTTACCACGAATGATTTTCCTTGGTTAACAATAATTGTTGTTTTTCCAATATCTGCTGGTTCATTAATGTTATTTCTCCCGCATAGGGGAAATAAAGTCAATAAATGGTATACTATATGCATTTGCATCTTAGAACTTCTTCTAACGACCTACGCTTTTTGTTATAATTTTAAAATGGACGATCCATTAATTCAACTGTCCGAAGATTATAAATGGATCGATTTTTTTGATTTTTACTGGAGAATGGGAATAGATGGACTTTCTATAGGAACTATTTTACTGACGGGATTTATTACTACTTTAGCCACTTTAGCGGCTTTTCCAGTTACTCGGGATTCCCGATTTTTTCATTTCCTGATGTTAGCAATGTACAGCGGTCAAATAGGATCATTTTCTTCTCGGGATCTTCTACTTTTTTTCATCATGTGGGAATTAGAATTAATTCCCGTTTATCTACTTTTATCCATGTGGGGTGGAAAGAAACGTCTGTATTCGGCTACAAAATTTATTTTGTACACGGCAGGAAGTTCTATTTTTTTATTAATAGGAGTTTTAGGTATAAGTTTATATGGTTCGAACGAACCAACATTAAATTTAGAACTCTTAGCTAATAAATCCTATCCTGTTACACTTGAAATACTATTTTATATTGGACTTCTTATTGCTTTTGCCGTCAAATTACCGATTATACCTTTACATCTCTTGGTTACCTGACACCCACGGTGAGGCACATTACAGTACCTGTATGCTTCTCACTGGAATCTTATTAAAAATGGGAGCCTATGGGTTGGTTCAAATCAATATGGAATTATTACCCCACGCTCATTCTATGTTTTCTCCTTGGTTGTTGGTAGTCGGTACAATCCAAATAATTTATGCAGCTTTAACATCTCTCGGTCAACGTAATTTAAAAAAGAGAATAGCCTATTCTTCTGTATCTCATATGGGTTTTATAATTATAGGTATTAGTTCTATAACGGATCCTGGACTTAATGGAGCTATTTTACAAATAATTTCTCATGGATTTATTGGCGCTGCACTTTTTTTCTTGGCAGGAACGAGTTATGATAGAATTAGGCTTGTTTATCTTGATGAAATGGGTGGAATGGCTATCTCCATTCCAAAAATATTCCATAATGTTCACTATTTTATCGATGGCTTCCCTTGCATTGCCA
+
KGIJKQKLPINQNSJFFGFHMRMJPMSPPMILJSJISGIR>=000&%%%%'30/**+6;KSNSKSQLONLJNMINSKHLOMNOFMJSSSSOKKJIMGHKKPPLKMKPSSKHMLJSSMJH>?IOLKBSKSSFIGJJSSKKP@E=IKLS44446<*****78;=8)=?BELKOSKL>=;::99;;;=,,,,,CLLJSSSQPOOHLSNNSOSLJNMSLJISRKSQMJPOPSPKJONOSMSPSJMOMLSKPLOSMKOSKMSNOOHOINGM333GJMKJJDJHGSMNKSQMSNKSLLLLLLKLJPSSLSOOKKKSSSSJLQOJGJLJQSSKNSLKNNJMSSLNKSSOSKMNJQKSJHJNKSSMKNOIEFGGGLOSKINSIJJSQJJQSJRPSSNMNRNOLSSOLSK66556>CCFHLSGQSSRMNMKQMHJILJJKMLICCDCDS:9999IQNLKHISHIGOHSMOHJHHEDCCBDKKOHLLJNNQGGGABJPIFIHJFLSGGEFGNSSSHIFJFEECCCFGGNJK>67:9<BDIHBAADCHHEHHHGIGGHGGHIHHIDDCBCDDDEEEFECFGHEL?>AAAB::22223===?==>EB?@<BDH@?@@GJHJJLGHLHJHFIIMIJADG<<G@EEGCECBBBDCHIFFFHEHGGGEDCDCCDCEEKPIGDDCCCDCHE=;;PKJJHBLSSSSPHJMNOIKKNIKFD?@877788;<=>CSNSSSMJONQSLKSRKIHGOMPJOMSHICDEJJHNSLFOSOJLKKIEHHJSOKNSSSOIILKLPHKOJMKJLLSSQOMKOSSNMNMQOSSJSNNIJSLHJLKKSKKLKIJSMGH100.-,*))&&(''(+,/110/4>HGIJOQJKKIMPJIMOQJIEGHC>>HP@>866;DFMNJPNMIHGFGHIKOJILKQSSLQKGNNMMKQMNJMNNMLLSNC=98)((((<=FHNLIFKHILSMNLJJMPSFNLNHSQJSJPSNJ*)))*FEGMQQLHSKSMOOSSNLJJJHOHLIHDAAABCSJJJJLPMSONKKSKOSOMSRSILLSKLMQKMNISSPIMJLOJQSNSOSMKSPRKQMSPKSODEDNOPSNJMPNJOJKFLJKJIEIGHHIGLIKMKLSLOOSSQRJSRKLSMSJOKOPOMOIIJKSSKSMMSLKNOMSLLJLKJLKPMNKRRKPNSSK90000DILMPMILOSISOOPSLJKMJOSOSOMSNKNOPSSQSSRKNOSRROOJHSSSRLNMIPIHLMPSMOKSSSSRSKMSLONPLPRKSNNSNSPOMMSKHLGEKJIJSSJRKGKJOIIKJKJSSSLNPPSJGILIG956('&&&',-2348>BDHGKHSHOSJMJKOPNPPKMKFFMKF??:4
@790_45CNXP_3
AATCGCAATAATCGGGTTCATTGATATTCCTGGTATAGTAGATGCTATCACACATACAATCATACTCAATTCGATGGAATTGTTTGATCTTAAAGGGGATATTCTATAATTTCGCATGTGAGGGGTTATTTCTTGGTTTCGTCCAGTCATTAATAACTTGATTATTTTTAGATAATAGTAGATAGAAAGAACGCTCGTAAGGAGTCCTATTGAAACCAAGAAATATAGGCCTGCCTGCCATCCACACCAGAATAAATAGAGTTTTCCAAAAAAACCTGCTAGTGGAGGAGACCTCCTAGGGATAAGAGACATAGAGCTAAAGAGAGAGCCAAAAAAGGATCTTTTGTGTATAATCCTGCATAATCTCGAATGTTATCAGTTCCGGTACGTCGACCAAATAATATAATGCAAGCAAAAGTTCCTAGATTCATGGCGATATAGAACAGCATATAAGTTATCATGCTCGCATATCCACCATTTGAGTCTCCAACAATTATTCCAATAATTACATATCCGATTTGACCTATGGACGAATATGCAAGCATACGTTTCATGCTTGTTTGAGTAATAGCAATGAGATTCCCGAATATCATGCTAAGAATAGCTAGGATTTCCAGAAGAAGATGCCATTCATTTGATAAGAAATAAAAAGGAATATCGAAAATTCGAGTGGCTAAAGCTAAAGCAGCTACTTTCGAAGTAACAGAAAGAAAAGCAACGACTGGAGTGGGAGAGTCAGAGTCGAAAAGAGGATTCCTCACTTCTTTCTCTCATTCAAAACCGTGCATGAGACTTTCATCTCGCACGGCTCCTAAGTGATAAAAGTAAAGAAGAACTCATCTTCTTTCTTTTTTTGATTACTTTCCTCGCGTATGTATAAGATCGAATCCTTTCTATTTCTAAAACGGATTACTAATCCTTAACTTTTCGAGGAATCCTTCATCAGTGGTTGTGAATGACTGATTTTTCTCAATCTTTTCGACCTTGGTTCCGTAGGAGCACGTCCGAAAGATTGAGAAATGGAACCATCTGATTTGATTTCGTTCTCAATAGCCATGAGATTATCATCTTAGGGTGATCCTTTTGTCGACGGATGCTCCTATTACACTCGTAGTCTCTGAAGGATGAGAACCAACTATGTAGCATCTACATCGAGAATTCAAGTCTTTCTTGTATACGTCATTAGTCCGATCCTTTGCAGGAACTACCCGTAATAACAAACTTGCAAAATGGATCCGTTTATCATAAAGAGATTCGTTGTTCCTGACCCTGCTTCACCTTAATTGTTATTTGAACAAGTCAAAGTTCTGTCTTGGTCTGCGTGGGGATAGCATTTCTCTTCTGCATGTCCATAGAGTTTTGAAAAATCCAAACATCTCAGAGATAGATAGAGAGGTAGGAATTTCTCAAACGAACCGCACTCCTTCGTATACGTCAGGAGTCCATTGATGAGAAGGGGCTAGGGAAAGCTTGAACCCAATTCCTACAGTGATGAATATAAGCGCAATTGAAATTCCTGGGGAGTTATACATTTGTGTATTGATAAGACCATTCACTATTTCTTGAAGCTCAATCTCTCCCCCGGATGAACCATATAGCCAAGAGAAACCATAAACCAGAATAGAAGAGCTTGCCCCACCATTAGTAAATATTTCATAGTAGCCTCATTAGATCGTATATCTTTCTTGGTATATCCAGATAATAGGTAGGAGCATAAACTGAAACATTCTGGAGCTACAAAGATAGTTATTAAATCGTTAGCACCACATAAAAACATTCCTCCTAGAGTAGCTGTTAATATGAATAACAGAAACTCTGTTATAGCCATTTGTGTACATTCAATGTACTCTACGGAGTAGAGGAATACAGAGAGTTGAACATAGTAAAATAAGAAATTGAAAGATTTCGTTGAAATTGTTCGTTTGGAAATTTCCTGAAAAGCTAATCACTCGTTTTTCTCTCCATCGGAACAATAGGGCCGTTATGCTCATTACGAAACTTGTTGAAGAGATGAAATATAACCAAGGTATATCTTTTTGATCAGAGGTTAAATCGATCATCAGAAGAAGAATTAGGCCAAAAATACGTACGA
+
34401224889ECBFDDFMIKJMKKJJLNNOLMHLLKJSGJIHIJIKGHIHIIKSMMPNRKMQIHGGJKKKKMMMISPOSMKKNPLJSHLIGGHIJRKLPHISINLRKHILJMKKIKJRSLLJSIIIMMKNPMSLGIOOOOSLKHMIINHNKMNIKOLOKSOLOSLKSSOSLNKMKHIIHHIOIHIJKLJIJGHIGIJHLOSKKKIGHLHLJJIIKGHSLLLKINSKHNLJGOHIGKIFISHKIHIGHKGJNJLKJHJLGEFEFHKKECFJSJKKIILKI@=<4+)(((&%&++->@AAEBCC?@ABBC?@A>;888<GHKNMIIDDDGECCJISSOKJHIKISSLMJHMMKJSJINNMIHJKGKSIOMJKHHECC--,+,*)))(&%%%&&&''56HGJLJJGGEGE?>222136;-,,,,AAA>AA<=GFQJIEGGGFIFFGJMHHHJJMMKQNJMLKLRMOIGGILHNIJKLPNQJKQJILJNLJKGGHFKHGHHFFLIGIIHFEEDEEDFEHIGGLHIKIIIHGDDB@@A@AEGHHIHHGGFFFHFGLJFFFGHEFFA:9999;<87866710000/--,((45561000//+(&&'%%&/1558;BCD<=<:9:99=95323433676444444DIIJSJGLJHJRSJIIKKOJHJRKSOQNSMKLKKQQJJKLLHGHPSSJOSSONKJNJPMNSSIIJOKMNKLHSNKQPSSPILHKLLSORLKKMMSSHLLQKKNNSISKIPQMSGGGHJMLSORKLJKRLJSLGNPMJKQOJJOKSLNNSOSKRMLSSKKSOMMOIKSNSLSSSLMMQJKKOKSSOROISSSLMORJJJRSSRMKMHPHD:9:65:;8::;?===856?ANSGHGKFMJJJSSONMIFIGJHKGKNQOPPSMK@A@ABSSSOSSLKJILJSSSOOOMLSSNSKSMSNSJPMOMNQKLIQLKKOLS=====LNHIIGF@SLKMIIJMMNNSOMKSSLMNKJSSNRJIIHJGJQJOQLJSKOLSOSSSJHIIHHE6566EFGJKPHGDC00000/(+444<<ABFPKSOJSNSLSKIKNJNMLOIHIHNILSSSJLJLNIOIFDEEHILLRMKSLOHJFE@?BCFEHKSKIKOMPKMLRLMJKNQOMPSNNSMLLJIIJSLSPJMSHIQJSQSSLSKNKGLGPPSSOLPSINNSIJOKNOJJJKPSLIJKSGIHMISKLLPHLKKSKIQJNPIIOMPJQLJIIOLKMJJIMMLNRLSNGJCD?=>B>>>>BBKSLPSSPPLHIJPMSIJJIMNJSISJILGILKMSKKMIJIHLKOJHHJPLLKHKMSEECDEDA21116SEOJGHFI><;A@@ABAELIIHMMQIPGJFGIIOPEKHGSMLRJHHGJINILSORLMLMKJLIHFGGONSLPMINMKLOJQHIIMNDDCCDSSJJIGHOIILJHQKJKNNIKKKINJMMJLJNJ>=<<OIJLMSQGJIJHSPRSHJ=<==IKEJJKMLJLKKOKJLKIHHKJJHHKLPMJHGLIIKNJKKIKBCAHGJHHGKLMINJOQSOJPMMJGKGNINKLSKSKIKJKSIKJSSSMNKISSGFHEFIG<;2555BNHIKJGJKKMKSLJHIKSSSLRRJMPHSIHIEBEFGFC@@@>?<::860,++++5++0)))*8HHIQLPMMJGGGHHSIE@@@JLJGKHHKGFGFGKDCBCCDFKMHIJILILKJJHNJJLMKSLIIJGEGFFMHDEJJLKKMLMINHHHJFEGGIIGIHIJLKMKLGIEB@A@@CEEGFHGGGHGIQKSQNMLIPKJJLJHFDEFGNIKILLKIHIIKJJHIJHHFHHIFRGKMGFCB=:)))*('''(@AACEEFEFFGGIGC@=641+))))-0?DHHIHGFEFFGGFFHIGKFDEFEEA@IFIHHJHJGGEFEEFILHIFFEHJJIODB>9777:=FGHJIGSHIF>===56-,*)))'&$##$$&&&&'+//8/0@DDDDHHJIA?@?@GDCEDEJFEDCEEEDCCDDIIJPGIHISFHGGEGDFFLJKHIJHIIHFDCCBCDDFIMIIEIGHHDA@A@DEEDB?@::9::@@@=ABISJLMDBBABDDEFGNHFBA@@@@A
@791_45CNXP_3
AATCGCAATAATCGGGTTCATTGATATTCCTAGTATAGTAGATGCTATCACACATACAATCATACTCAATTCGATGGAATTGTTTGATCTTAAAGGGGATATTCTATAATTTCGCATGTGAGGGGTTATTTCTTGGTTTCGTCCAGTCATTAATAACTTGATTATTTTTAGATAATAGTAGATAGAAAGAACGCTCGTAAGGAGTCCTATTGAAACCAAGAAATATAGGCCTGCCTGCCATCCACACCAGAATAAATAGAGTTTTCCAAAAAAACCTGCTAGTGGAGGAAGACCTCCTAGGGATAAGAGACATAGAGCTAAAGAGAGAGCCAAAAAAGGATCTTTTGTGTATAATCCTGCATAATCTCGAATGTTATCAGTTCCGGTACGTAGACCAAATAATATAATGCAAGCAAAAGTTCCTAGATTCATGGCGATATAGAACAGCATATAAGTTATCATGCTCGCATATCCACCATTTGAGTCTCCAACAATTATTCCAATAATTACATATCCGATTTGACCTATGGACGAATATGCAAGCATACGTTTCATGCTTGTTTGAGTAATAGCAATGAGATTCCCGAATATCATGCTAAGAATAGCTCAGGATTTCCAGAAGAAGATGCCATTCATTTGATAAGAAATAAAAAGGAATATCGAAAATTCGAGTGGCTGAAGCTGAAGCAGCTACTTTCGAAGTAACAGAAAGAAAAGCAACGACTGGAGTGGGAGAGTCAGAGTCGAAAAGAGGATTCCTCACTTCTTTCTCTCATTCAAAACCGTGCATGAGACTTTCATCTCGCACGGCTCCTAAGTGATAAAAGTAAAGAAGAACTCATCTTCTTTCTTTTTTGATTACTTTCCTCGCGTATGTATAAGATCGAATCCTTTCTATTTCTAAAACGGATTACTAATCCTTAACTTTTCGAGGAATCCTTCATCAGTGGTTGTGAATGACTGATTTTTCTCAATCTTTTCGACCTTGGTTCCGTAGGAGCACGTCCGAAAGATTGAGAAATGAAAAGTACATCTGATTTGATTCGTTCTCAATAGCCATGAGATTATCATCTTAGGGTGATCCTTTTGTCGACGGATGCTCCTATTACACTCGTAGTCTCTGAAGGATGAGAACCAACTATGTAGCATCTACATCGAGAATTCAAGTCTTTCTTGTATACGTCATTAGTCCGATCCTTTGCAGGAACTACCCGTAATAACAAACTTGCAAAATGGATCCGTTTATCATAAAGAGATTCGTTGTTCCTGACCCTGCTTCACCTTAATTGTTATTTGAACAAGTCAAAGTTCTGTCTTGGTCTGCGTGGGGATAGCATTTCTCTTCTGCATGTCCATAGAGTTTTGAAAAATCCAAACATCTCAGAGATAGATAGAGAGGTAGGAATTTCTCAAACGAACCGCACTCCTTCGTATACGTCAGGAGTCCATTGATGAGAAGGGGCTAGGGAAAGCTTGAACCCAATTCCTACAGTGATGAATATAAGCGCAATTGAAATTCCTGGGGAGTTATACATTTGTGTATTGATAAGACCATTCACTATTTCTTGAAGCTCAATCTCTCCCCCGGATGAACCATATAGCCAAGAGAAACCATGAACCAGAATAGAAGAGCTTGCCCCACCCATGAGTAAATATTTCATAGTAGCCTCATTAGATCGTATATCTTTCTTGGTATATCCAGATAATAGGTAGGAGCATAAACTGAAACATTCTAGAGCTACAAAGATAGTTATTAAATCGTTAGCACCACATAAAAACATTCCTCCTAGAGTAGCTGTTAATATGAATAACAGAAACTCTGTTATAGCCATTTCTGTACATTCAATGTACTCTACGGATAGAGGAATACAGAGAGTTGAACATAGTAAAATAAGAAATTGAAAGATTTCGTTGAAATTGTTCGTTTGGAAATTTCCTGAAAAGCTAATCATA
+
MISKLLNNSMOMJMSNKJMKMKMLSNSOOSK;;;HHSJLKKGFMGHKSISOLJKSOSLOKOLOKLNJKPMMLLILINJIMOD-----==>=667?DKJNJFOIMKJMLIOLLLLMKJLKJIKGMIHIGQRS77/,,-/70777ILOQMJSQISMJSJLROIKGLGKJSSMQPMNSQRIIHSKJKHJSJOLSRQPKMDEC?@;899999:9:CCSMSSRJISKKMNPKLLMSSSMSMSSSNSKKCDKMKRMNSHSJSJMPPKKSLSLSEEQIJSSJJGMKJIJJJKSMMPRBMJMNIQLIOJLOJISLSMNMPLNOFKLSKSKSSQNMLKJIGEN@SPPNLSKSOSSOILHKSKIKMLSMOOPIOKNLOSMSJMMSLPSLKMOLCCBBDMOSKKHIHGMSOSSSLLNMIKJLIHGDIMNKMQKPOKNKSKKOSJLHGGMIIKKSLMLJOPKNQNROSJLKKSJQLKKNOIHOONSOSNPLSOOPMKKLJKMSNMKMPLHMISSJJKLOMSNLSOMKL???>>HIHGFGGKJKHGGHGGMKKOSSSLIMLJHGJIKGGJKKLNKMLRRSNSSHEFEFFMMKIJI>B<22667F2110/-,+('''''''%%%+,DEE=HCDFIISMKKJGIKJILKIKJQLJLISINSNLMLPSONKIIGHFGEGKPLJNOSOOSINNMGLRMOROPQSKJMJLKLLL;;;AAPRJIOKJMKPOJNSPPSNJSLMLPNISLLMMMSLKSSPMSSSSKJCBEB<SSHG@@AAAFSKNIJJJJKIJJIJJKNLMNLKMHJKSQSMOSMNPSSKKOKLNLSLOJIJLJMSKMMSLNLMQPMKSHMJJSSOJMSILOKNLSNHG6.0A>GE@541/)(()+).CEDHFGGKHINJLISILMSJNJNPSLNSJOOSQOJFEEJNKHLJDHNKIKNLJ>>>>?OJIGE@@ADKLSNONOMOIJHJMKSLSLLKHKGKIHSJPGJMSSOQ???KJOSSMKJLRKSKNLSNMKMLLLJKLQKHHHIMJOKSSQJJHFEGCA@5/+(&&$$$$$%75666<<=>?>@>>===?DFGKMSSJSGGHHGJNLMSJJNOGMIRSKKNSMLJLHKMIHMLSKSSMSRSNQSNOHHGLIIIJIMJHNJOPOKPPSMKJPSKSLNSSSRQPLNMKLRSKKOSOHIIGIIRLJHPINNSSKLMJRNMNSIHGGGFFIIOLHLSQOOISKMSMMKRJGLKLMKJKJNJNJHMNHIJGFC@ABFGGHPLLJMLKLNPKKHHDCEMMONMMSOSKLPIJIMMKHNKLOPLLSNKMIJNLIILHMSSPSSPLIPJIJJMLKSLMRHRESMJOKLISKJISMMIKHJKJSILKLOIIMSMKINIGMQMIIJKIMJMLMJMIRKLMSHJIIJOKLKHSSOLOIGIJFFBAMSQKOMJQSLKMQOIBDDDBHLFSISJNHJJIMJCDCOLJNJLIGEJJJLOBCBA?C62223GIQSJSQJLPJNKJQLD::DEJSKIMKJMSKPMKHJLKKKJSMJHHHFIHIJHIKJOMKKKKSHPKJIQQPMQJMJIPSMSNRKJLLISSJJIJNKQSSJISHKSSMSNQRSOMSJGMRMKPS>>::99IKHIKLLHNMJHNOOSSSKLSSKNSSMLLSIJNMMJNNJKSSNMLOSKJQSKPQSMMILHKJPJJLSNSLKSLNLKSKILRMQLLSHLKSHMIGIOSMKJHIPSNKKKJOJSLLLJKKPNHINJQSNMLSNSNKJKIHGLSOMOSRRQLJKMJPJIHJJKMMKJKKKSJLIGHEHHILPJJILMMSPOOLSSLMQIIJIKIKLKQJNOLPISMMJMLJJNKIJOLOSKSOONPSRKOJHLNJIHJSJNOQIMJROJLOQLJSHGHMJLOHNJIHNHHJIKLINOSLPGKSMPKPRSSIJIHGIOKNSSLQSSNJJIMILIOIIHJLGKKMQLLLSJJHHKKRMNLSISOSLJIJJILGIHJLHGSI
@792_45CNXP_3
GGCAATGCAAGGGAAGCCATCGATAAAATAGTGAACATTGTAAATATTTTTGGAATGGAGATAGCCATTCCACCCATTTCATCAAGATAAACAAGCCTAATTCTATCATAACTCGTTCCTGCCAAGAAAAAAAGTGCAGCGCCAATAAATCCATGAGAAATTATTTGTAAAATAGCTCCATTAAGTCCAGGATCCGTTATAGAACTAATACCTATAATTATAAAACCCATATGAGATACAGAAGAATAGGCTATTCTCTTTTTTAAATTACGTTGACCGGGAGATGTTGAAGCTGCATAAATTATTTGGATTGTACCGACTACCAACAACCAAGGAGAAAACATAGAATGAGCGTGGGGTAATAATTCCATATTGATTCGAACCAACCCATAGGCTCCCATTTTTAATAAGATTCCAGCGAGAAGCATACAGGTACTGTAATGTGCCTCACCGTGGGTGTCAGGTAACCAAGTATGTAAAGGTATAATCGGTAATTTGACGGCAAAAGCAATAAGAAATCCAATATAAAATAGTATTTCAAGTGTAACAGGATAGGATTTATTAGCTAAGAGTTCTAAATTTAATGTTGGTTCGTTCGAACCATATAAACTTATACCTAAAACTCCTATTAATAAAAAAATAGAACTTCCTGCCGTGTACAAAATAAATTTTGTAGCCGAATACAGACGTTTCTTTCCACCCCACATGGATAAAAGTAGATAAACGGGAATTAATTCTAATTCCCACATGATGAAAAAAAGTAGAAGATCCCGAGAAGAAAAATAATCCTATTTGACCGCTGTACATTGCTAACATCAGGAAATGAAAAAATCGGGAATCCCGAGTAACTGGAAAAGCCGCTAAAGTGGCTAAAGTAGTAATAAATCCCGTCAGTAAAATAGTTCCTATAGAAAGTCCATCTATTCCCATTCTCCAGTAAAATTAAAAAAATCGATCCATTTATAATCTTCGGACAGTTGAATTAATCGATAGTCCATTTTAAAATTATAACAAAAAGCGTAGGTCGTTAGAAGAAGTTCTAAGATGCAAATGCATATAGTATACCATTTATTGACTTTATTTCCCCTATGCGGGAGAAATAACATTAATGAACCAGCAGATATTGGAAAAACAACAATTATTGTTAACCAAGGAAAATCATTCGTGGTAAAGACAAGATACACCAGGTCCAAAGAACGCGTACTCAAAAAAAATATATAAATAAAAAATTTTTAACTTTTTTGAGTACGAGTACTTGTCAATAAAAAAAATAAAATGTATTCCAAATTTATTCAAATGAGGTTTTCGGTAACGTATCAATAAGCTAGACCCATACTTCGAGTTGTTTACGTACGAGGTGCTGGTTGTATCCCTGAGAAACAGGTCGTT
+
NOKQJQSLJSMSSSSQPPKSHQFGHJNLKOSSLSNQSLNSLMSNMMGJGHGFEDKSJSSLLKJCHEEISFD66<<7<=6(&)))2DINMNSPOOPSKSHOKLLSJSLSSSSMSKCHFIJSMKLLPSGBLJMSPOLSSIJSCBCBBEFESFAA@AALISSMSSNSKNMNSPKOPMLJSSS<<IJRSN?????SOSLMSKINPSOPRJNSRSOPSNPQPQKLJQSSSKMMSLNSMSPSSNNOHQQQSRSSSLKLOMMLKJQGEFHHB>>:<10//1-+++*+,3AEGFFSPMOPJFNMLOLSPNLMMGJOQSSSSMIKKMMKKJMKKSOSMSMLBAIH>;;>HDCCCBCEDBCCDESSPSOSKNLNOSONOQRSLSQIMQCCCCDFMGHHEDFFMOSS=HC@B>NGIGNHD>@?997769?CIGFJDNFGFFEFFJMLMNJSSLJSMINOLOSLQKMMLMMN;::::753100/...,,--.=IM66666;;:;::::;KSILLIJOSNLLKILL?==@JNJLHQSPILSSQMMRSNJJKKIJMHSGGINKJGMIKNLJSMNOPJLSOSLIIGJMIKNLMLMMKHOSKKSJHHI>=>=>HFHGHJNLSLSJHMMJPHLGHJIJKJKJJJKQKKLPMKKLMIIJCHHF00000::::::EIIKLISNMSINSLMQLRGKHJMSRINLKNOSLSNKPLC@34HHHKSJNJGJHPJAJGSSOMKQNLSSSOSMSLSSMSSSJIHGHJMKKMKJOJLKGNACNSSSPNDIGNNJRMSG=>>>IIGHOGEEFIGGLKJOQIKLLKJJJKKIIFKJLPSNISLSHFHIHJMKKEHLJSSOKJSKOSSRSISLOSMJIQPNILSMSSPQPRISLKJCBBBBL>FE:....BGKICBCCCLJEDDDGIKSSSISPOSQSJSNJNIRJPKSSHHSSMLNGNNMSSNDBB?3<78.(((*PIKSJGHSJSRJKSKSSKPILMMJLLLRLNM<<<<<GJS1000000,+****)'/;?GILHHHGEKHJLNLJSHKJLIIHJKSMNONSPLSMSNSRSSLJIIJGJONJSNSJILJNMJNPJMSOSSKRNKKKISJGLIK@JKIHJJNMOLKJIMSJPKLPHHFFGIGJGHHKLSIJND;<:55567=>A@BA@??@EB@@AHIKSLGNRMIMQILLLKLIGJJJMQOMHJISIKMNQILHKGGHFFHJLMHKIHJKMHKMEHJSSSSKLHKIJJLGHENJQJIJPSKHGGJKNSSIGHICB87777=<<<=JIHKEDDEHSSNOIFIKMIMIOJHHJILIJNLQLJIHGOLGEFEFSMMOJGHKKMKIHJHHIIIHJHHEEDFHIIIEHGGEDFJIIGLJIFIJEEDDDDFGSKMGGJJGGG?6<-**((()*9:::2/.,
@793_45CNXP_3
ATGCTAGCTTTTTGGCCTAATTCTTCTTCTGATGATCGATTTAACCTCTGATCAAAAAGATATACCTTGGTTATATTTCATCTCTTCAACAAGTTTCGTAATGAGCATAACGGCCCTATTGTTCCGATGGAGAGAAGAACCTATGATTAGCTTTTCAGGAAATTTCCAAACGAACAATTTCAACGAAATCTTTCAATTTCTTATTTTACTATGTTCAACTCTCTGTATTCCTCTATCCGTAGAGTACATTGAATGTACAGAAATGGCTATAACAGAGTTTCTGTTATTCATATTAACAGCTACTCTAGGAGGAATGTTTTTATGTGGTGCTAACGATTTAATAACTATCTTTGTAGCTCTAGAATGTTTCAGTTTATGCTCCTACCTATTATCTGGATATACCAAGAAAGATATACGATCTAATGAGGCTACTATGAAATATTTACTCATGGGTGGGGCAAGCTCTTCTATTCTGGTTTATGGTTTCTCTTGGCTATATGGTTCATCCGGGGGAGAGATTGAGCTTCAAGAAATAGTGAATGGTCTTATCAATACACAAATGTATAACTCCCCAGGAATTTCAATTGCGCTTATATTCATCACTGTAGGAATTGGGTTCAAGCTTTCCCTAGCCCCTTTTCATCAATGGACTCCTGACGTATACGAAGGATCTCCCACTCCAGTCGTTGCTTTTCTTTCTGTTACTTCGAAAGTAGCTGCTTTAGCTTTAGCCACTCGAATTTTCGATATTCCTTTTTATTTCTTATCAAATGAATGGCATCTTCTTCTGGAAATCCTAGCTATTCTTAGCATGATATTCGGGAATCTCATTGCTATTACTCAAACAAGCATGAAACGTATGCTTGCATATTCGTCCATAGGTCAAATCGGATATGTAATTATTGGAATAATTGTTGGAGACTCAAATGGTGGATATGCGAGCATGATAACTTATATGCTGTTCTATATCGCCATGAATCTAGGAACTTTTGCTTGCATTATATTATTTGGTCTACGTACCGGAACTGATAACATTCGAGATTATGCAGGATTATACACAAAAGATCCTTTTTTGGCTCTCTCTTTAGCTCTATGTCTCTTATCCCTAGGAGGTCTTCCTCCACTAGCAGGTTTTTTTGGAAAACTCTATTTATTCTGGTGTGGATGGCAGGCAGGCCTATATTTCTTGGTTTCAATAGGACTCCTTACGAGCGTTCTTTCTATCTACTATTATCTAAAAATAATCAAGTTATTAATAACTAGACAAACCAAGAAATAACCCCTCACATGCGAAATTATAGAATATCCCCTTTAAGATCAAACAATTCCATCGAATTGAGTATGATTGTATGTGTGATAGCATCTACTATACTAGGAATAAATAGAGTTTTCCAAAAAAACCTGCTAGTGGAGGAAAACCTGCTAGAGACATAGAGCTAAAGAGAGAGCCAAAAAAGGATCTTTTGTGTATAATCCTGCATAATCTCGAATGTTATCAGTTCCGGTACGTGACCAAATAATATAATGCAAGCAAAAGTTCCTAGATTCATGGCGATATAGAACAGCATATAAGTTATCATGCTCAGTATCCACCATTTGAGTCTCCAACAATTATTCCAATAATTACATATCCTATAGACAATATGCAAGCATACGTTTCATGCTTGTTTGAGTAATAGCAATGAGATTCCCGAATATCATGCTAAGAATAGCTAGGATTTCCAGAAGAAGATGCCATTCATTTGATAAGAAATAAAAAGGAATATGGAAGCTCAATGAGCTAAAGCTAAAGCACTCTTCGAAGTAAGGAAAAAGAAAAGCAACGACTGGAGTTCTTCGTATACGTCAGGAGTCCATTGATGAAAAGGGGCTAGGGAAAGCTTGAACCCAAATTCTACAGTGATCAATATAAGCGCAATTGAAATTCCTGGGGAGTTATACATTTGTGTATTGATAAGACCATTCACTATTTCTTGAAGCTCAATTTCTCCCGGATGAACCATATAGCCAAGAGAAACCATAAACCAGAATAGAAGAGCTTGCCCCACCCATGAGTAAATATTTCATAGTAGCCTCAATTAGATCGTATATCTTTCTTGGTATATCCAGATAATAGGTAGGAGCATAAACTGAAACATTCTAGCTACAAAGATAGTTATTAAATCGTTAGCACCACATAAAAACATTCCTCCTAGAGTAGCTGTTAATATGAATAACAGAAACTCTGTTATAGCCATTTCTGTACATTCAATGTACTCTACGGATAGAGGAATACAGAGAGTTGAACATAGTAAAATAAGAAATTGAAAGATTTCGTTGAAATTGTTCGTTTGGATGAAAAGCTAATCATAGGTTCTTCTCTCCATCGGAACAATAGGGCCGTTATGCTCATTACGAAACTTGTTGAAGAGATGAAATATAACCAAGGTATATGGATCATATTAGGCCAAAAAGCTAGCAT
+
GGIHLMNIJGNSSKNPRSQMIKKSOSQQORSSPMJKILHKKJKSSKSMJNPKKGSLQOMMMNSJJOSSISJJKKRSSOPNMMKOLLKKKILIJOSIDFGIHJKSLLMKNLIQKIKORKLPJSLMLMSJGEDFHPPMNKOPMSJRMIKJKLSFIEF;:::;KNQSOJSDFDBCQKJJNKLOMOPIGLHHKHHJKFKKMHSJSSKISLOOKNOMIHKISKOHSKNSLKJHIKNJPSKLSIJSNLILHHJIKIQLJSIGLKOPKMNKRSSKIIIIMHHGHGJHMSSISJHRIGEFBBAABFI=====HLJKIMLIHJHJSNMSSLRNSKSJSOIKGECDCDDGKGGGFDMPNSJJRSMOOSOJIHJKLIKLLNLPKMNJSLSJNRJMMKSMSOLSNJDDEKSQMMJHDABBEESRNIJKDCDCC===DFJFHHISQJMIJMIMLLJRLSLLSSJLMMKPPLSMSIPSLSNJLQJSCGLNMRPMSSLSLLNKJHKHJHLMKKJJKLPJOKIKDFAIPSOMMIPGHIJMKPLKJLKMLJHKIHJNSMKSKOLKLNRGHIIKJMIQSSJNKKRIIBCB<3HHJJSQPHKKSKSSLIGGHIIIIIJIIIGHJRJJHIILMHOMJMSISLAF@603<4<ACIRHJLOHCFGIIGGGGFGFGHMKJPIKIHSNIKLJKMJRSLM?;<KIISSINSSSGCCAAE<7765=851+**+*/5;AGFGHJGJNPSJSHG6666DEEFEG?>?HNKLKOKMLMSLSMNJKSMPOLPLSONMQLKIQQSGSLOMILKMSMKOPSNMKRSMILSHSKNLSNOMSKSMLSQMHKSH86667SHLPNMLSKSSLLLQFFFFFLKKSMMJSGIQNLLKIQIQIGEEEGKSMHIKIKSKLLJOSDBBBBGLPKSRSJJJNSMOKOHGLSHMIMISSNGD:SNKJMOPPJSILKKILGJGSNMHOOSNIMSSSSSPLJOKSKSJPOLNLQQJLFGHEISSLLHNKLILJJSSMLKQNJMMSPMHJGDAAKIILQSLSNHFNKIKMMSJNKSRJSKQOJLJIIKOIPLRJNIQSJSOSOKHFFSJSNSLIHSSSSSKNSILRLINMGD:GKMPKSJMILJJFHKJDE>1:::FGJKNKSNONMSIGI?:::A<:6+*****>ACDHGGHGFLOKKSSKKKLHIKPKLSJHMIJIHHLIJMMKSKKNMJHM>>=>?GKHQHHFF;98843446<<<<@A66FB=>KMHJKHJMOLOSJSIIIPOMMLQKKGHGKGIJ?>@))))))))).-(1?@AKKLKINIJSLLKJLNSPJMKRSSSORSLLSKKLFGMKOIP9GGEHGACDC+*)))1447DFFHIGGCCBDCHJNFKKMLIIMSLHHGKOMMMIHNJH21111?FGGGNGINGFEA>=FGE<<=?GECA?@;60*))(),--,,)(''(*)))),/14:?76677;@AAABBA@ABBBDEFDLJOCABACEEHDFHDDEDEH=:9888989999<30001@=;;;=??>53+*)))+,()**58@A@@@AACDGEGGDCA==><;65/.(''&&&&*,(((&&'&&&())))23446;<=???>@;53421-)'''&&))18:;<>:975332223479;::::9:;;::;;<<;87651.-,+((((((--..//:8:>?>?>>?@=AB@@AA@>@@<<;<:870..,,))/....../(''''???>@@A=<4..>==>?ABDDHIHGEA><<=>DCDDFEEBBCA>;9:6999:::8876545543330//*((($###$&''()))*+*)())())('%%&')(*-0/1.+)(((()(+778::96550/-,*(('%$##$&()*.0479;=@@A@??@>?@??>755577::9:::::;:;9432.+**)))('&%%$$$%'''''0)())*@@@@AAB@BBBA@CEFFECB=>>;4BBAABDKHDEFCFC>>CDCFKHIGGECDDDCA>>=<>A=BB=<=<<<1))((,/0,))(3::988655545889889::/<<EDEBKGGEA>;8862+(''(/455566422/2.+'.''''(032888834;;===<==<872))*336000/0444;91++><<<<<<==?=@FEHEDAA@ABFGGHGCB??<::9787776610+('''((*++0000135699;<<9999:DGGFDFBBBBHJMOMJPHFFFGFHFDEHDB@@@=110--/2445779:<>>>?>=;<<@HFHECB@??@CCC@??A=?><;;;:877779;<=@@AGFEDCCCDDFEFDCDEEDBCBD@????CEGSFHB>ABCBBEDEDCCCBDC88889CBA@<;;1/+))'%%$$$%''*,-/1257789;=>=<=<=>?<<:9854422/.------29999<><<//../50001;?@???@ABAA<;:9;>?>?@>=>@?><=;:::8+**))*-('''''//.118B><>;::44
@794_45CNXP_3
AATCGCAATAATCGGGTTCATGCAGCAGTGCTTTTCGCCTGGCACAACAACGAACTCTTTGCGTGGCTCGCCATCGCCGGGTACCAACTCGAAGGTTTTGCCAGTCAGCAGGGCGCTGAGATTGGCATCGCTAAGGGATAATTTCGGATTACGTAATTCGATGCGGGTATTTTCACGAAGCAGGGTAACGACGCTGGGATCAACTGTCATTTCCCCAGTGACTTTACCACCAGGATTTAAATCCAGTTTAGTTAGCTGTCCGACTTCCAGTCCCTGATACATTAATGGCGTCGAGTCGGCGGTTAATCCTGCCCCACTCGGCAGTTCCAGTTTTATTATTACGCCACGCTGGCTGTGGGCCAAGATCTTCATACAGACCAAAGGTATCTTCCGCCTCGGCAGGTTTCGACTCTTCAGGTGAATCGAAGGCAATCGCACCGTTAACCACGGTTGCCGCCAGACTTTCCAGTTTCACCTTCGCGCCACTGATACTGACATTGGCATCAACGCCGGAAACGTTCCAGAAACGGCTACCTTTTTTCACCAGATCGGTAAAACGCCGCTCGATCAGGACATCAATCACCACGCCTTGCTTGTTGGGATTGATGGCATAGTCGTAGACTTTTCCCACAGGGATCTTGCGGAAATAGACCAATGAACCGCTGTTCAGCGAACCGAGATCGGGGGCTTGCAGGTGGATCATCAGATCGCCATTGTCCAGTCGATATTTCGGTTGGGTATCGAGTGACGGAAGTTGATCCTGCTCTTTACCTTTACCTGGCATCATGCCGATATAGTTACCACCGACGAGGGCGTCCAGCCCGGAGACACCTGCCAACGATGCTTTTGGCGTCACCAGCCAGAACTGAGTCTCTTCGCGCAGCGCATCTTTCATATCGGACTTGATGCTGACCTTGACTTCAATCTTACGAAGATCGTCGCTGAGGCTGATATCCTGCACTGTTCCGACTTCAACGCCCTGATAACGAACAGGCGTACGGCCCGGGACAATACCATCCGCCGACATAAAGTCGATGGTGACGGTATTACCCCGGTCCTGATAACTGTCCCAGATCAGCCAACCGGCAATCATTAGCGCGATGAACGGCAGCAGCCAGAAAGGTGAGATACGGCGTTTATTTTTAATCTGCGCTTCAGTCGTGAAGACGGGCGTTTCCTGACTCATGTGCATCCCAAAGTAAGCGGCTGTCCAGCCATTCCACAGCAAGAATAGTCAAAATTACCGCTGCGCCGAAATAAAACGCAGCCGGTCCCATAGTAAAAGCGAGGATCTGATCGCGATTAATCAGCGACATGGTTAAAGATATGACAAACAGGTCGAGCATCAAGCCGCGACCAATCCAGGTCACCATCCGCAGTAACAGAATGCGTGTGCGTAAACCTTGCTGGCATTTAAAATGAATGCTCAACAGTAAAGTGAACATGACGATCACTTTCATAACGGTACCAGAATACTGGCGATAAACACGATTCCCGCAACCGCAATGTTGCTACTTGCCAGCGACATAATTCCGGAAAGAATTGTATCTTCCTGCCGTCCTCCGTTCAGATAAATGATAGAAATAGGCAACAGGTTGGCAGGTAACAACAAAACGATTGACGCTAACAGCGCCGCCCAGCATTTTTGCAAACTATGACGGCGACGCAGGCGTAGCGGGATATGGCAACGCGGGCAGCGACCACGCTGATCAGGATAGCCGGTAAAATGGCACCCAAGACAGACACGAAGTTTCTCGTCCCTACGCGTAGCGGGGCGCTGCGGATAAAATCGCTCCCACAGCTCCTCGACATTAAGATGTGACAACGTCACCGTCGTTAAAATCACCAACGCCACAAAAGAGAACAAGCCGACACCCGCCTGGATATGGGCATAATCCTGTACCTTTATAGAAGCAACGCCAATGCCGACCAGGTAGATATCCAGCATTACCCACTCTTTAAGGTCGCTCAAGCATCAGCAGTACCGGACGTAAATTCATTCCCAGTCGGTTACCAAACCATAAATATGCTATGGAGGACACCAGAATGAGGGGGGCACCAATAACGCAGAAAAAGACCATCGCCCCCGTTATCGTATCGCCCTGTTTGGTCATTTGCCAGATGCCTTGCATGACGTTGGCGTCGATACGAATACCTAACAGCCAGATATGCAACAGGCGGTTGGCCCGGCAAACGGCATCAGCAACAGCATGGTGAAAGCCATTGCCGCCAGGCGCGTTAGCGACCAGTCGCGCCCGTCGCGAATTTTTGCCTGACAGCGCGGACAATAGGCACTCTGATGAGAATTTATCTCGGGCAGGCTAAACAGCATGTCGCATTGCGGGCAACGTTGGTAATCACCACGCGGCAGTTCCTCGCCGATTGACCTCACTGTTATCTTTTTTGTCGGCGTAATTTGTGGTGTGTTACGAGCCATGACGTGCCAAATGTAATAAGAATTAACATTAATATTAACCCATGATGGGAATGATCTTGAGCATTAACGCATTTAATGCTTATTTTAATAGGCTGGCAGTTCCAGGTAAGACAACCAAGTGATTATATAATAAAACAAACAGAATTTTACGCGGATTTAAATCGCGACTTTAACGCGCTGATGGCAGGAGAAACCAGTTTTCTGGCAACGCTTGCGAACACCAGTGCGTTGTTATACGAGCGTCTCACTGAGCGTAAACTGGGCAGGTTTTTATTTGCTTGAGGACGATACACTGGTATCGGACCATTTCAGGGCAAAATTGCCTGTGTCCGGATACCCGTCGGGCGCGGGGTGTGCGGCACTGCGGTTGCCCGCAATCAAGTGCAGCGTATCGAGGATGTTCACGCGTTTGACGGGCATATTGCCTGTGATGCGGCGAGTAATTCTGAAATTGTTCTGCCGCTGGTGGTGAAAAATCAGATTATTGGTGTTCTCGACATCGATAGTACCGTCTTCGGTCGCTTTACAGACGAGGACGAGCAAGGCTTACGTCAGCTTGTGGCACAGCTTGAAAAAGTGCTTGCAACGACGGATTACAAAAAATTCTTTGCGAGCGTCGCAGGATAATCAACGGATAACGTAGCATTTACTGGTAGCGTCATTATAATCCAGCGCCTGTTCATGCCTGCGCTTGTTGGCTACGTCCGTTGTAATCAGGAAATTTCATGGAAAATCAACCTAAGTTGAATAGCAGTAAAGAAGTAATCGCGTTACTGGCCGAACGTTTTGCCACTGTTCGTGCGGAAGGTGAAGCGCGTCCGCTGAAAATCGGTATTTTTCAGGATTTGGTCGATCGTGTTGCCGGGGAAATGAACCCGATTATTGCGATTA
+
;;;;AKHOSOSSMKSPMSJOSOIOMSJJSJ@E>9C??@@CECE?==>=BDGIJSJSSMOMFDDCC>>>>54455IEKGILSKMIDAAAB@A@@@DOMIL=<=6/--,-111223ACDAA@?@B??BDKKJKKIGLSNMLLSMNSRPSMQSRSNSSPNMFBCBABEEFGRNJQSSSSHKMMONLSMJSMSNIIJGSHJIKLNJSSIIRLKKKSPSSIISHRSSKLKSSG66567988CHCDLELSOSOSLPSPORQSPOSJS>====FGDGHDCCE@333111111278::==8877+++,,A88889EHIGJISE;SMOKHSOSMSJMSMROSKNSSKKKISRRQHIIJECKGMSID:97310**-22379BHOSKNSSKOPSSLOSKPKSNSNKSSIHSSKGHHJH===:555CCDSFA@@?=>>??EGLPMLHSLGF998878?><55598888;>>ACCDF;6;C=>??>----1/.6678RKSGKJQKLSKLRLIJOOISKHJG@@@@BGKSJHIGGISMMNLSJQLSONSINSKSLRNNIJJKSKJBDCFJIJBB@>>>3111265569:@@GJFF?>???HKKSSIBA@A=>=>?ORJKMSINLLLMSSLLIISFJJDF?BDA889::??D98888:GB?AA=>>=?FHHGLSIBBA@ACE@:655;<FLIMJSLMLOIMJOMJIKHJNRHMGHDDDC;;;:=EECB<<<<<=?GQKIIIJFGEDELFGEJDDBB50-,&%&)),)**-0)*,887779;99878EFJSGHKSPKSLKSHIKONJKSKNAAA@AGGHKISSLRLJKIPJKIJIKINHHPJIJJGFGGILPKSGKKSNJSSMSDECCCLISIHJEKFQNLKL:9999H41113IHHEJHBBBCCNSCBBBBHIOKJSLLOPHOHINHGHHKHHHOS;::::GKHIFSKPKKRLNLNJSSINRQOLHJHJFIKLSKKIGIMJSHGMSSNSKSRSSSILSSOKSLIHKLPSSIRLG@@@?@CEGEFIJIGIIHNCDBCGKLSPMSSSJSLLKQIOSNPSKSJLSQ@?@?CCIGKQJSRSRKIH53+00/(((()BCDLRNKONSIGGGHQSNMJSMGNSEFSKCCCBDSGIGGFHLKKDGNGSHKISRMPSLNSPKLLJSS?????LMPSJLQBAA6--,,-2:6677DJLKQEJHLKHHIMLQSSSONSSOIJSSSSKSSSLKJOSPNJLMSLIRNSNIKKILBEEDG>88)'&'(0522:9:;:<==<1111=DFQKQMKNPJQIKIGGA<=@?>??KJJQF@@=<</....34444FGBEDBBEGEGKKGMJJJSKNRSJKNFFFGSJSILHFEIDD@54,)'&&('')*./...//224?AHMNPMKMSKJLJJMJPSJMISSJSSJSKLKLSNSSSJSLSMSSPMQSQLSPSSSIOQSSRKSSSSSMJSJNJKMSSII?A///..-..-((((*,*))),-778<;==@>>??OMNMRPSSMMKJJHSLL=<<=<LHGJKSQOKJOOLJOOJNMSRKLRMRSKSJRJHPMSSNSRSLSKLIMKLJSSIMNMSJMKJJIKSLSOORSMSJSSKGMOSSSQSIMSPKJMS<:3)))@@ESMLJKGSSPLSNRSSMSOSQSKQPNOSJLSMJLLLI?@SSSQKSIIMSMLSKSRKMMNLOKSLGIF88777994,,=;5554::::CGB==DCBCMLDDDB?210/.003886668777;EECBBC<<;;:?>=<;;<CEHJJLHFGIGLHJSKPGJFGINLMHKOROSIKIONOSKSRJLPOJIINFI@EE>@<<<<>???4444CGGGMMHHKFFFMSSLKLIGSHI87778@?>?@CJEDCFKIJGD@???<LIHGJGJRSIMHHHIMOHISSKJINNSILPJJHHIINSSMKNLFFCECDFEGGGLHLECCCCFHIJLHGGHJGJFEFJFJOLLIHHKNJJSMPKSLSKISLFEJFFFHKKKHHGHKICISOJSOSJSOSSRIKLSSMLJPKSK52222NSSRGKI21111GG@::::::::FEFHFIHDA:::76667000037HLIKIMINSRLM??;;;<?NSJLSLDF>?CFGJHCEFFHLKJHLIJGNSLILKSSSSLSPSJPLSSLLSJNMNSNJRSLNSSSLKQINSNSKKHISSJMSQJF>>>OOSSSSSSSSSH6665475,,++))))+*23***);;;<>D?>???GB@@ABCCB@@ABBQNKSSSKOSSSKMSJHGDDC<999AD.--,,/22248777779DCAGKIKB==<=ES==<=>LLHLSSJBAAABEHJI555444477:;;=>??BBFFJSLMG@CDFNKQSFSHHHGHHKSSOISSSSQSNSKSSOOSKSMSPISOSOOKSNLSMSC@?>>><<67FEGLGNKJLRQSSPPLSRSNLKKLNKSOSSSNQSLKKSKSJQ7,****>@CSSQKSHRMLHSSJOPSRJLLKSKQSSSSJR=DOLJJIGHSSSJPJH<<<<SLFDD?@AACKISSKNSSMLLISQJRJOLGJFLISQNSKIJIIKJQMLKGGCB9:EEGFDF?6554556.///??@96...-.0002352<==>>>>?=DFHGQIOJOPPNJJJIGLEEDDIIHLSLLSKQLLMMMSMSQLSLMLLISHLMHHRKNSOHLSQSOMFHGKMNSHLJHFJHGGHHNSLP>:961/+++++7//.,-01LIHJSSJSSPSSRNOOSOSSLKKSPNSSQH66667;;<;=DB****236.----.<<<?DKSNIL@@@??D@=>BBDGNFC?C5@@?AA;=@---.>DDDJJISIHGIKILLRNQLSMJ?>>7*)))):=FGEKIHIRROSSSNKSSHHEEFH>;;FGPKSOPSSJKSSSJJLJJSJOSSJSSOSONSC::::;KSOMLSKSRLNPOSSOOJLQSJSSKIRKIIJKOPSKSKPIMRHILIHIMP5444444448<>ADEFGHOKKSJLNMSQGHHHSMOSNDDCCDHHGBC1,,***@IKNSSHSPLSOSMPSSSPIHOIMSMSIHJIGJK?>>=<<?ACDAABESOQRMJKKJF******+CFPJINSOSH;::;;GPOLKLISKKLLKGHSLLLKGGHGGF;974..,++)'***++,<9----/:<BSSMMKJLIIHLJMJSNILJSEFJHMJKIC=?@BCKHKQMHHJKPMSMPGMNNIPIOLSKLLSLSJMFHGGIMNHIFFCCB>:7100''+))*+-..//,,,,())))2258//8:BGJPJSNLKJIJQIIEE>=>?FGPSJIJFDDDDGIDFFECFGFJHLBCA433/00156;:99<=FFKFJGGFEGGHGIIJNNMMNIIJJC
@795_45CNXP_3
AATCGCAATAATCGGGTTCATTGATATTCCTAGTATAGTAGATGCTATCACACATACAATCATACTCAATTCGATGGAATTGTTTGATCTTAAAGGGGATATTCTATAATTTCGCATGTGAGGGGTTATTTCTTGGTTTCGTCCAGTCATTAATAACTTGATTATTTTTAGATAATAGTAGATAGAAAGAACGCTCGTAAGGAGTCCTATTGAAACCAAGAAATATAGGCCTGCCTGCCATCCACACCAGAATAAATAGAGTTTTCCAAAAAAACCTGCTAGTGGAGGAAGACCTCCTAGGGATAAGAGACATAGAGCTAAAGAGAGAGCCAAAAAAGGATCTTTTGTGTATAATCCTGCATAATCTCGAATGTTATCAGTTCCGGTACGTAGACCAAATAATATAATGCAAGCAAAAGTTCCTAGATTCATGGCGATATAGAACAGCATATAAGTTATCATGCTCGCATATCCACCATTTGAGTCTCCAACAATTATTCCAATAATTACATATCCGATTTGACCTATGGACGAATATGCAAGCATACGTTTCATGCTTGTTTGAGTAATAGCAATGAGATTCCCGAATATCATGCTAAGAATAGCTAGGATTTCCAGAAGAAGATGCCATTCATTTGATAAGAAATAAAAAGGAATATCGAAAATTCGAGTGGCTAAAGCTAAAGCAGCTACTTTCGAAGTAACAGAAAGAAAAGCAACGACTGGAGTGGGAGATCCTTCGTATACGTCAGGAGTCCATTGATGAAAAGGGGCTAGGGAAAGCTTGAACCCAATTCCTACAGTGATGAATATAAGCGCAATTGAAATTCCTGGGGAGTTATACATTTGTGTATTGATAAGACCATTCACTATTTCTTGAAGCTCAATCTCTCCCCGGATGAACCATATAGCCAAGAGAAACCATAAACCAGAATAGAAGAGCTTGCCCCACCCATGAGTAAATATTTCATAGTAGCCTCATTAGATCGTATATCTTTCTTGGTATATCCAGATAATAGGTAGGAGCATAAACTGAAACATTCTAGAGCTACAAAGATAGTTATTAAATCGTTAGCACCACATAAAAACATTCCTCCTAGAGTAGCTGTTAATATGAATAACAGAAACTCTGTTATAGCCATTTCTGTACATTCAATGTACTCTACGGATAGAGGAATACAGAGAGTTGAACATAGTAAAATAAGAAATTGAAAGATTTCGTAAATTGTTCGTTTGGAAATTTCCTGAAAAGCTAATCATAGGTTCTTCTCTCCATCGGAACAATAGGGCCGTTATGCTCATTACGAAACTTGTTGAAGAGATGAAATATAACCAAGGTATATCTTTTTGATCAGAGGTTAAATCGATCATCAGAAGAAGAATTAGGCCAAAAATACGTACGA
+
EGHJJHJGRSLOHMSPPSQLSQKFKNDEDDD5...17DHJISKLPSKPNOJOJSMNOOSOPKPLRLLPNSSNPKNRSPLMJIKKSA>>;<4112<BSLLIHKMHHHGGLLOKOMSMMSMMIGFHMKSLMKLKKK76779HMNQMPJPJLMNSIMQLKSPLSSLSJKSKSSSLQSILLKSIMNJHOFLMGGKJIKOIFIEGPOLQIGHKLSLHNKMQIKHSSLJPFH:888::/..-.4755@AACISJJKLLOLLIKI@<<=;;EGM99JGSSKQLHHLHDEEB?@@?DFGHCCCJKS@CCCAD3111122DIECCCCNHJHJPSJJHHIGFDEDMKMINKPLRSSSMMHNSMMKKLKNIMSLHIKSRSGOKPPROK::9::CCBBEILDEBBADCKKJNOILJSLLNHJEGFGGILLOOMLJKLGIRKMKJOGDCCBDEIEHGGHHPHKJKHFHIHEKLHOILKHJHILJSKSIKHJJINOROHLMLMHGGFFSQHKHOHFEGHIHHHFAA@@;<::??AJGEFDEEEDCA@@AAHLHFDBABCGGEDDFEKLIMGGGGGKKEGGHFJFEEF@?@=>???FBDD=@FFISIFHEEFFHFHGGFDDA<<<CGHD:FEEDEFGGEEFEFJFIJHHSJMIGJHJIHIGIHHJMIMCEEHGFFCCCDIIJHCBBABGHEFE?D55455CEJIGLFIIH?;<MLLSKJHLGKKJGFSISKLEAHDDEDESLJS:;:8?6777E<778AJOHILMHPJMJSKQJHINRJLGJOPMFJOJKHGKEFIIGEF>////GGJOMIIIPKSLSONNIFHSJIS0***+<=CDEDHIQMKKIICCDGKISNMIKMILMPMSOHONKMROKIIHHJHJQJJHJJBHI?AA@@MSNPJCCDCDOL75593;BCDGFCCCDFFABAAABGQJHGLJRIKMSMLJLMOKJEBEBDD988;:;;=>899655566;DDHGLNHHCCECCEDDEGEIHGIGFFGGFNKSJL<<<<@BLEIIIJLLLKHHHGHIIIKOKIRKSJLIJHQGDFCFGNHNHLQKIHIIGFHGED@ACSJBEEHEHGGIE?<<<<>AB@ADDCFFEFKJGCDC:9::=ACAA==<<<=>>@BDFFEDDDCDDAA@AACACA@@ECBBDAA???@AEFBA@@?@A@BBA@@@??=<<;40//./...0@?@@43335<B@99887965566CCBEFDCDDCGCDCD@===;611+*)%()))))))+)/=@BFGIA?===>CGD886688;?98999>>??>>><=;=>=:9::56666?===;;<<=@??A@AED?><=?CCGBBB<<A@C??>>>ABCEDCEEDEE@=<<<=??@BC???>>EGB@<9:::=CB=::::;BAABBDBBCAAAAAC?>===?AFHHH=<<<:<=
@796_45CNXP_3
GGCAATGCAAGGGAAGCCATCGATAAAATAGTGAACATTGTAAATATTTTTGGAATGGAGATAGCCATTCCACCCATTTCATCAAGATAAACAAGCCTAATTCTATCATAACTCGTTCCTGCCAAGAAAAAAAGTGCAGCGCCAATAAATCCATGAGAAATTATTTGTAAAATAGCTCCATTAAGTCCAGGATCCGTTATAGAACTAATACCTATAATTATAAAACCCATATGAGATACAGAAGAATAGGCTATTCTCTTTTTTAAATTACGTTGACCGAGAGATGTTGAAGCTGCATAAATTATTTGGATTGTACCGACTACCAACAACCAAGGAGAAAACATAGAATGAGCGTGGGGTAATAATTCCATATTGATTCGAACCAACCCATAGGCTCCCATTTTTAATAAGATTCCAGCGAGAAGCATACAGGTACTGTAATGTGCCTCACCGTGGGTGTCAGGTAACCAAGTATGTAAAGGTATAATCGGTGATTTGACGGCAAAAGCAATAAGAAATCCAATATAAAATAGTATTTCAAGTGTAACAGGATAGGATTTATTAGCTAAGAGTTCTAAATTTAATGTTGGTTCGTTCGAACCATATAAACTTATACCTAAAACTCCTATTAATAAAAAAATAGAACTTCCTGCCGTGTACAAAATAAATTTTGTAGCCGAATACAGACGTTTCTTCCCACCCCACATGGATAAAAGTAGATAAACGGGAATTAATTCTAATTCCCACATGATGAAAAAAAGTAGAAGATCCCGAGAAGAAAATGATCCTATTTGACCGCTGTACATTGCTAACATCAGGAAATGAAAAAATCGGGAATCCCGAGTAACTGGAAAAGCCGCTAAAGTGGCTAAAGTAGTAATAAATCCCGTCAGTAAAATAGTTCCTATAGAAAGTCCATCTTGTCCATTCTCCAGTAAAAATCAAAAAAAATCGATCCATTTATAATCTTCGGACAGTTGAATTAATCGATAGTCCATTTAAAATTATAACAAAAAGCGTAGGTCGTTAGAAGAAGTTCTAAGATGCAAATGCATATAGTATACCATTTATTGATTTTATTTCCCCTATGCGGGAGAAATAACATTAATGAACCAGCAGATATTGGAAAAACAACAATTATTGTTAACCAAGGAAAATCATTCGTGGTAAAGACAAGATACACCAGGTCCAAAGAACGCGTACTCAAAAAAAATATATAAATAAAAAATTTTTAACTTTTTTGAGTACGAGTACTTGTCAATAAAAAAAATAAAATGTATTCCAAATTTATTCAAATGAGGTTTTCGGTAACGTATCAATAAGCTAGACCCATACTTCGAGTTGTTCGATCGTAA
+
ONSMSSKLSJSSPRMMPRSJMIPSJKSRMJJJOOSQOSOKQMSLSPLKGFD;9::98??<====@CDFHHSCDDC79330/0/2389</-99ANMJJMJOKROMPSSJSHHMMBAA?=>>>@BSLQJA>BLJSNOIHJGSBCC;::9<@@AGHKJKONJSSPQSSNSRNMQSOKSSONSRMKNIGGKJGIB@A??>?BDIEBDDMMOSPMSRLSSMSSSMOMSMSPPSPKSSSQSSHNPQLSNRKKHSSMSPOSKMLJGD853<>KSONSLOHFLRSSCBADCJPSQSPSOSMSSLSLSSSNLLSSLNSPSSNSPJNSOSSMSSSSSSLPPSIKNSKLRSLNMMGHFGIHPIOKSHSRLRJISMGJHEK>>*'''''<=ADGGHHGSHISMSLNLLSSSKKSLSSNNPHC>>>DC?9:ECFFEHEDDIEGHPPKSSSPOIPNOLOIKMKLPSRJQSKLMSGRJKLMSNNLMSSMSRLSSQKLSMJOOSQISMB>BBBHSENSMJHKKSILKRMSROSMQMMJKRJSOSJII7454666?CGFHIIIKLEJGEGFAECFHFFIMJMOKISOSSJSMSSSLOSSLPSMJMLJOLEFEDEMHGGHQNHKMIMJKSSJHOQSMLRSKLJLKRJIPOPJHLLSSLSFFGKFGJPMSMLSIISSIFEGGLILSJKKSMOH>=>JIKSNCD1000/334111))/(.:B/+FEECEDFBIJLJJSRSPSPKLKHSSLSSNKSOQJKKOMLSROSMRRSSF@C<DSSSPSSSLOSHIGLE?GIJRRSSSQMSMSLOIKKSSPNQSSSMSSOJOSNSMRMRIJPSLKIIJFSA433211115566KMKSHEHIGFMHSPRKKLMNSJOSOLSKQLJSIMJ>====?>??SKRRMSKSSKPOLSPSPNOKFSIGFDDSDEEFFFHB>2111//0..,-;99<A;788=CFJJHCBCDRSSLLGJJLOMSJSSNKPQOSLJJSNJQKQGGE<:88777-+,,,,,,,AAE:1:OJSLLSLJPISIINISHMHGGGA555-,---,6../-....=:;<>IKKSKJSSJPKSQKMSLSJSQSSMCC))))*DEE:??<:AA55455?FGJHHLMIIJLMIHEEFFFLJKOIJSMSKJHJSMSNSOISJJKLMSLLJSJJILLHFEHLSLJJLSLIIIKILOMSHKSJPIGILLKISOHQKNJJGJGLMSGGIFGKGLNGOGMSSSSFDCBADEOHSMIKKHJHJLQGIFKNSSKECCDA?7777765556>;;<:>==BBFFGFEILMJGGIGJKIJMJLLJMHGEIPJKLIIHFMH;::::IMHHGGHFFEEEEFCDBBBCCEFFHEGECDCDDHFSF=<<;;;;;
@797_45CNXP_3
ATGCTAGCAACAACTCGAAGTATGGGTCTAGCTTATTGATACGTTACCGAAAACCTCATTTGAATAAATTTGGAATACATTTTATTTTTTTTATTGACAAGTACTCGTACTCAAAAAAGTTAAAAATTTTTTATTTATATATTTTTTTTGAGTACGCGTTCTTTGGACCTGGTGTATCTTGTCTTTACCACGAATGATTTTCCTTGGTTAACAATAATTGTTGTTTTTCCAATATCTGCTGGTTCATTAATGTTATTTCTCCCGCATAGGGGAAATAAAGTCAATAAATGGTATACTATATGCATTTGCATCTTAGAACTTCTTCTAACGACCTACGCTTTTTGTTATAATTTTAAAATGGACGATCCATTAATTCAACTGTCCGAAGATTATAAATGGATCGATTTTTTTGATTTTTACTGGAGAATGGGAATAGATGGACTTTCTATAGGAACTATTTTACTGACGGGATTTATTACTACTTTAGCCACTTTAGCGGCTTTTCCAGTTACTCGGGATTCCCGATTTTTTCATTTCCTGATGTTAGCAATGTACAGCGGTCAAATAGGATTATTTTCTTCTCGGGATCTTCTACTTTTTTTCATCATGTGGGAATTAGAATTAATTCCCGTTTATCTACTTTTATCCATGTGGGGTGGAAAGAAACGTCTGTATTCGGCTACAAAATTTATTTTGTACACGGCAGGAAGTTCTATTTTTTTATTAATAGGAGTTTTAGGTATAAGTTTATATGGTTCGAACGAACCAACATTAAATTTAGAACTCTTAGCTAATAAATCCTATCCTGTTACACTTGAAATACTATTTTATATTGGATTTCTTATTGCTTTTGCCGTCAAATTACCGATTATACCTTTACATACTTGGTTACCTGACACCCCACATGGATAAAAGTAGATAAACGGGAATTAATTCTAATTCCCACATGATGAAAAAAAGTAGAAGATCCCGAGAAGAAAATAATCCTATTTGACCGCTGCACATTGCTAACATCAGGAAATGAAAAAATCGGGAATCCCGAGTAACTGGAAAAGCCGCTAAAGTCACTAAGAGTAATAAATCCCGTCAGTAAAATAGTTCCTATAGAAAGTCCATCTATTCCCATTCTCCAGTAAAAATCAAAAAAATCGATCCGTTCTTGTAATCTTCGGACAGTTGAATTAATGGATCGTCCATTTTAAAATTATAACAAAAAGCGTAGGTCGTTAGAAGAAGTTCTAAGATGCAAATGCATATAGTATACCATTTATTGACTTTATTTCCCCTATGCGGGAATAACATTAATGAACCAGCAGATATTGGAAAAACAACAATTATTGTTAACCAAGGAAAATCATTCGTGGTAAAGGCAAGAATACACCAGGTCCAAAGAACGCGTACTCAAAAAAAAATATATAAATAAAAAATTTTTAACTTTTTTGAGTACGAGTACTTGTCAATAAAAAAAATAAAATGTATTTCAAATTTATTCAAATGAGGTTTTCGGTAACGTATCAATAAGCTAGACCCATACTTCGAGTTGTTGCTAGCATA
+
HFGMLJRJLOMLLKJPMNKOHPHHKSLPSOMIJHGHIHHMIHIGIFHHIKJJJJJLILKSSMSSJMLNKQOILSIKKLJIMKLJLESOSSSSJJLIGNNLJPISIKMHIJGGDGGPSSPKKGILQNSGFFSSSSSLNOSSHHIJHFLKPFHIIGGFDEEFGSFGCFCBD<)(((,-/-..--5?>JDKJLQPHSILHHLLMQISSLMRNLLSLKHILRGJSSPLNJFCCSHIOKSMSMQQOPMSRNJLOSMJOSLSSMMSLLMHJNIKOSMJSRSSHHIFEHGOSNSLMMKIHOKKSMLNMOMMNJJPSJMMMGBBBHGHIFJRLJSLHLSPLSOSJSSONSPSLSLSKQILJSSIMQLJMMNGGHHKQSMKKKNJLKOJJMJKJJKKLSQSLJNMLIMLSIFFFEFGSSKJGDAASJLGEEEEJOIQHSOSLSIJHHIJIOKGKISSOJSJHKFIINMKJOMOMIGDCDCGMMK>====KIGILJOPQHMLJSKJMIKIICIMNNHGINGHIICDEEDLFIFBCHCEIQSF??@HIKRKHKIJISSISHIJHMMLJIHGJGLIMLILKHHJMKMSSQOKFD:8888JDDC+***.++++4@722CEIGFGINKKPSHFIJGHOKLMAAG@ANIJMKHFEFJSKLLJSIOMSJSLSP><999:DHJKNOKFKPKSLKKJIKJJILHJKNKNLKSKMIMJMKQSKIHNJLLPSIPPRLSOSSSPNJIGJIIJGHOGLSMSLGHFIHIKSOLLSKDDEECGFGEJHKSRJEFDDEDDGLSNAABA=;:99::;EIKGLIJGJHSJKHINHHIHGFHGKJJSNMKMHLHLSKNSOPLJLSSLOOLJ>=<1.../@;ESNSJJLSSOFEFJJOHIKPJLOINIOHMLSMIJJKNLNOPJJJEKLOIJFB@,,,,,0/1230.-,,,,.-.)))('&&&****++15=?=>???GEBB@AADB=<;9:;:<;;843/<>>ALCEEDDC???@C@>??52**)*0+*'%$$&'(((('')'())*//,335;>CA@74444=7444..-*&&+,-47;>?@??===977442*)*)*0/----..1312:2//.(((()<=@@@@??@A?>74321.///--..&&(&&'&&(,0287;<;;?AAA5444488663,**)(%$%()*&&&('),4/0;AEHJEKFHFHKIIFEGFFLHGED==>=93889HMFFA@?=<;=;GHDDBBDDB=<<<>IPHIOIPJHKEBA?>>???>;>?>?@EEDBEEEDF:9983;<//89:;9?BAAEHKEEEA@<94-''((,-.348;55667;<;===?CEGDCBDGKNLDDDEHJFEHHFGFCFCBAABB<=CAA?@B@@@A?<<8542,,****(&&'+89>?BDEEDEFFDECBA?????974320EC;654666::<=>C@DDD=;741((''();<A.----50//36>=>5592104989=><<<<>BCB@@?>>.**,,=>E@BC=,,,+,@@@AAEHE:9999?<===;;:976667ACEDDGFGBBBAABABBDCCCDDCDFDHFF
@798_45CNXP_3
ATGCTAGCTTTTTGGCCTAATTCTTCTTCTGATGATCGATCTAACCTCTGATCAAAAAGATATACCTTGGTTATATTTCATCTCTTCAACAAGTTTCGTAATGAGCATAACGGCCCTATTGTTCCGATGGAGAGAAGAACCTATGATTAGCTTCAGGAAATTTCCAAACGAACAATTTCAACGAAATCTTTCAATTTCTTATTTTACTATGTTCAACTCTCTGTATTCCTCTATCCGTAGAGTACATTGAATGTACAGAAATGGCTATAACAGAGTTTCTGTTATTCATATTAACAGCTACTCTAGGAGGAATGTTTTTATGTGGTGCTAACGATTTAATAACTATCTTTGTAGCTCTAGAATGTTTCAGTTTATGCTCCTACCTATTATCTGGATATACCAAGAAAGATATACGATCTAATGAGGCTACTATGAAATATTTACTCATGGGTGGGGCAAGCTCTTCTATTCTGGTTTATGGTTTCTCTTGGCTATATGGTTCATCCGGGGGAGAGATTGAGCTTCAAGAAATAGTGAATGGTCTTATCAATACACAAATGTATAACTCCCCAGGAATTTCAATTGCGCTTATATTCATCACTGTAGGAATTGGGTTCAAGCTTTTCCCTAGCCCCTTTCATCAATGGACTCCTGACGTATACGAAGGAGTGCGGTTCGTTTGAGAAATTCCTACCTCTCTATCTATCTCTGAGATGTTTGGATTTTTCAAAACTCTATGGACATGCAGAAGAGAAATGCTATCCCCACGCAGACCAAGACAGAACTTTGACTTGTTCAAATAACAATTAAGGTGAAGCAGGGTTAGGAACAACGAATCTCTTTATGATAAACGGATCCATTTTGCAAGTTTGTTATTACGGGTAGTTCCTGCAAAGGATCGGACTAATGACGTATACAAGAAAGACTTGAATTCTCGATGTAGATGCTACATAGTTGGTTCTCATCCTTCAGAGACTACGAGTGTAATAGGAGCATCCGTCGACAAAAGGATCACCCTAAGATGATAATCTCATGGCTATTGAGAACGAATCAAATCAGATGGTTCCATTTCTCAATCTTTCGGACGTGCTCCTACGGAACCAAGGTCGAAAAGATTGAGAAAAATCATCATTCACAACCACTGATGAAGGATTCCTGAAAAGTTAAGGATTAGTAATCCGTTTTAGAAATAGAAAGGATTCGATCTTATACATACGCGAGGAAAGTAATCAAAAAAGAAAGAAGATGAGTTCTTCTTTACTTTTATCACTTAGGAGCCGTGCGAGATGAAAGTCTCATGCACGGTTTTGAATAAAGAAGTGAGGAATCCTCTTTTCGACTCTGACTCTCCCACTCCAGTCGTTCTTTTCTTTCTGTTACTTCGAAAGTAGCTGCTTTAGCTTTAGCCACTCGAATTTTCGATATTCCTTTTTATTTCTTATCAAATGAATGGCATCTTCTTCTGGAAATCCTAGCTATTCTTAGCATGATATTCGGGAATCTCATTGCTATTACTCAAACAAGCATGAAACGTATGCTTGCATATTCGTCCATAGGTCAAATCGGATATGTAATTATTGGAATAATTGTTGGAGACTCAAATGGTGGATATGCGAGCATGATAACTTATATGCTGTTCTATATCGCCATGAATCTAGGAACTTTTGCTTGCATTATATTATTTGGTCTCGTTGCCCGGAACTGATAACATTCGAGATTATGCAGGATTATACACAAAAGATCCTTTTTGGCTCTCTCTTTAGCTCTATGTCTCTTATCCCTAGGAGGTCTTCCTCCACTAGCAGGTTTTTTTGGAAAACTCTATTTATTCTGGTGTGGATGGCAGGCAGGCCTATATTTCTTGGTTTCAATAGGACTCCTTACGAGCGTTCTTTCTATCTACTATTATCTAAAAATAATCAAGTTATTAATGACTGGACGAAACCAAGAAATAACCCCTCACATGCGAAATTATAGAATATCCCCTTTAAGATCAAACAATTCCATCGAATTGAGTATGATTGTATGTGTGATAGCATCTATTATACTAGGAATATCAATGAACCCGATTATTGCGATTA
+
HGHFHFHE;:;:6)))))=DCFEGFFEGBB??@==<1/.2*))))<DDCCDDDDDFGLPKKISIIMSLLNKINKJJLJKHKMMJIKHHIKGDGJDKLJHJHJGFGFGEIMIABBBC<5533335544789IIIHIFFEFHIHJKKKJHHGD=;97999;MHSQSGGFHHFIHMLOLLLONRGFEECC8888/3333JKJKSIISMJKMIMGFGGKRKPJOGIHIEGE@BNPGMMIIGKNFHHGFGJHF)))))KIHHKGKJKILIKHHFEHFFGFFHKQLSRSJSJCDHQGGCDDDGJGC@@@@?DFFHHHIIHOGIHSFFGEFISIHHGEFDDEFHHHHGEHEIFJKKIRSIIHOJIKJNINFMMHQJPPSRJNHMSQJGLLNHKSPMONSJGHHJHKGHHHIKHIKKNOSNF=;;9;666EGIFFEGHFCCBCDIHIHIIICDDCEKGLGHGFED;,,,,,,0:;@GGJKKMGMSIHKIJJJOLMMJJMKIGIJJHCCECDDBBA@CCKKMIIIJKRSSHLPLMJKKIIJIHHHHFGGHIJHJKJFHGKFGHGHLJIISMOIMILEFA;2FHFGLJHMSLFJIIFG@??@?AABBBIIJSIJCBA?@AEDEBEDC?><<=?>2/;E;>>>DIEINE0?A;::=@EEGGHHNJLIIIGGGJEGHJSJHKFD;994,+,--.48779DIHHJGGILJMLMIEDECDCJGGFHGHNFCGF@EFGEESIGFCDKKSPHGEEEGLHIFFGBBB;;IHLKSIJOHFEGFNECDDDGDEDEEEFEEFEGIFJLLHLHMIJNMJJNKGEGFEFFEIGOKIHGFEFFEGFEDFEFFFAA@@AGJBBBAACBBBBD@@@?@LLMKIISJSSKJPRSSQJPRKMKNOMJSNGLNSMMSSSJMSSSOSJOSOKQLMJMHHJKJJHKQSONKNSPLJHF@@@QOLNQSMHJSPLIGIJSOOLKSKPSSSLSNOOKRIKPSLSLSJNQHOSJNLMOOLGF;::::GIIHQMOLJLMILLSMOIPPLGLJMLQKJSIKKJIJSKSLRLKLJIJSSOOLSJNSJMKKKOHKLGJKIFINONJPSOJNO7777;?623AGHMLPKSPMNRIMLNISONMPQHIHNJQRSFBB211110.00,,(&&'+,>EHMOLINSKKINSMLSKMJMML((((?SKSMNIMKMJLKJMSIIKQIKLONJJMOK=;<<@JIIGGDCAFEFFFEIISSNSKLNIQLJJSJJLGLOERINSOMLNHIIKLM@A?>>>88:33440477797:K;::::INQSOIKMMRIKLNSLMJLLJJKLLKMSIJNKKJKSIJFD/((');<<==>?A977778C:74,4::;JOJIGGJNFF@/3GEBA><:877)))*3/@@GDKJSMIHIHGIHJIKSJNGKJOACB;AC=;;;EHRSLOGKISKMSQJKIINSJLSKOKLLINMMKSOSOOKKKNNHKJIJSJSOSI;::9:BGHSLSOJOKJHJMKNDCBAAMKSMMJNMSMOSMLLMLLLMOSLKRNIKIKI>>>?@NPSLJSNMSLSGOEFLIED<:66+**'''))<>CHKIKIJJKIFHKFBA63-,,,-,,,-6JIISKJJFFGGDDGJGKIHNMQJGRKLJQSLSGHNIJSRKSSSJSQSIMJMNJIBBAABHGEDIEDCB.---..**+.:?DEFIMKOIIMLHHKSFHLIAM?....-,---366767?CEKNRQMKJMKKJMMKSMKKJSNPMSSSNMLNOKIGHJSJSILB@>@GDCECCCBCGFGED?CMSJMMIIILJOJOLKJSS-@@AIGGHFRLOJJKJSMMHHHGDCB>65555*****,(((((344328888MHKMINKLKHKKLSKKISLLIKIQNLHDFFDEHIIMPMSKJIMJIHJPLSHHEFFLKIHIJLGJOLLIJJIMIKGHGSIHKOMPLRSIMJMKJHHPOJJMRIJOIHIGFGHGSLLPOJJHLGIKIJIOSNKMGRJHKFHLCD544487310191E;57JHMFFGHFEFEGFJFFFEEFHGFFDCBEDGHJHIFEFGPIHGHKEIHS??=77656FFEEEGGKFHEEHEEDDEDCCDCEFEFEEAAABB
@799_45CNXP_3
AATCGCAATAATCGGGTTCATTGATATTCCTGGTATAGTAGATGCTATCACACATACAATCATACTCAATTCGATGGAATTGTTTGATCTTAAAGGGGATATTCTATAATTTCGCATGTGAGGGGTTATTTCTTGGTTTCGTCCAGTCATTAATAACTTGATTATTTTTAGATAATAGTAGATAGAAAGAACGCTCGTAAGGAGTCCTATTGAAACCAAGAAATATAGGCCTGCCTGCCATCCACACCAGAATAAATAGAGTTTTCCAAAAAAACCTGCTAGTGGAGGAAGACCTCCTAGGGATAAGAGACATAGAGCTAAAGAGAGAGCCAAAAAAGGATCTTTTGTGTATAATCCTGCATAATCTCGAATGTTATCAGTTCCGGTACGTAGACCAAATAATATAATGCAAGCAAAAGTTCCTAGATTCATGGCGATATAGAACAGCATATAAGTTATCATGCTCGCATATCCACCATTTGAGTCTCCAACAATTATTCCAATAATTACATATCCGATTTGACCTATGGACGAATATGCAAGCATACGTTTCATGCTTGTTTGAGTAATAGCAATGAGATTCCCGAATATCATGCTAAGAATAGCTAGGATTTCCAGAAGAAGATGCCATTCATTTGATGAGAAATAAAAAGGAATATCGAAAATTCGAGTGGCTGAAGCTGAAGCAGCTACTTTCGAAGTAACAGAAAGAAAAGCAACGACTGGAGTGGGAGAGTCAGAGTCGAAAAGAGGATTCCTCACTTCTTTCTCTCATTCAAAACCGTGCATGAGACTTTCATCTCGCACGGCTCCTAAGTGATAAAGTTAAAGAAGAACTCATCTTCTTTCTTTTTTGATCAAGAGGTTAAATCGATCATCAGAAGAAGAATTAGGCCAAAAACGATCGTAAGGTGCTGGTTGTATCCCTGAGAAACAGGTCGTT
+
KLSQJPSILHMKOKMPIKIMSSSSKOHSJKSKRSNSSIKSJJSHHGKNLJJNMOJKSLLKJIKSA@@@@OMKLOSINIIKJAGKMGGG@A>889AIPMJKJJIIOLSJJSLSKKPKJPKOKQSJLHPHNPQPMSEEEEGQKJINKKJSJSKNJSJMSLKLOQMSIKONKONJIKSJIJIDCCB@@?;:77<B>?>;;<=EGHIHJEFFBA@JNPOOQKPLLMSSOSKISIQPSLOLJLOCSOSJJJLFAAJNKKIRLJHMKJSOMLSEDHEISSNPIOIFG>>?SNIMKJNLSMLLSSPLHQIKINCSQJIOLMKSSOMHSSSSSNGGHGJDFLKSQKC@>==7//./1@DGGGGMLIJIMSMJONKKSPOSMSSSSFFFFGSOLMMHIHHGHGGHGIJQNQJKJKGGIFEFDEEFHIJMKJSSJIKHIHLMJKHGFEEIHLKJIJMJOPKKPLSSJIIIPJIQJJGKKJKQSLMSJIOKPSSKJKJJJKMKKJNJNNSOMJMMQJKLJKLJMMKIIJLKJSQLGFKHJGMNCFCEELKOMOSOKMMLKMLILSKKHLKSLMMKJSMKKSNSRHJSLHJKPJBBC@ACDHNEGFGEIIEDCFFFIFEFGIISDN5OKKJOSIMNNRKSJSSSOSSMJMOPNKLISQIIJJOJJSISKIIKIPLNOSKLJKGIHSISJSKRLPOSILSKHHFEEDE;78CGGIOSIKSSSSJJOKMMSLLKLINKJIPKNPISNNSLMJJMHPIE=::::ASOKLHJIILLLPKSHFMLMKK?:GGHHHFGGKHJJGKGHHGINQLLIJILIHGFGGCAAA@>:71/,,))('%)((,+,1;>=<<=>>@DDEDF<663)+<8;;1,,,.000039;@BDDEDECCCDJFHHGMGKNGFGFFCBCBHHMHHPJDDCAAAAABBDCDEFFGMIFIHDC72245599:5332.-,+
@800_45CNXP_3
AATCGCAATAATCGGGTTCATTGATATTCCTAGTATAGTAGATGCTATCACACATACAATCATACTCAATTCGATGGAATTGTTTGATCTTAAAGGGGATATTCTATAATTTCGCATGTGAGGGGTTATTTCTTGGTTTCGTCCAGTCATTAATAACTTGATTATTTTTAGATAATAGTAGATAGAAAGAACGCTCGTAAGGAGTCCTATTGAAACCAAGAAATATAGGCCTGCCTGCCATCCACACCAGAATAAATAGAGTTTTCCAAAAAAACCTGCTAGTGGAGGAAGACCTCCTAGGGATAAGAGACATAGAGCTAAAGAGAGAGCCAAAAAAGGATCTTTTGTGTATAATCCTGCATAATCTCGAATGTTATCAGTTCCGGTACGTAGACCAAATAATATAATGCAAGCAAAAGTTCCTAGATTCATGGCGATATAGAACAGCATATAAGTTATCATGCTCGCATATCCACCATTTGAGTCTCCAACAATTATTCCAATAATTACATATCCGATTTGACCTATGGACGAATATGCAAGCATACGTTTCATGCTTGTTTGAGTAATAGCAATGAGATTCCCGAATATCATGCTAAGAATAGCTAGGATTTCCAGAAGAAGATGCCATTCATTTGATAAGAAATAAAAAGGAATATCGAAAATTCGAGTGGCTAAAGCTAAAGCAGCTACTTTCGAAGTAACAGAAAGAAAAGCAACGACTGGAGTGGGAGATCCTTCGTATACGTCAGGAGTCCATTGATGAAAAGGGGCTAGGGAAAGCTTGAACCCAATTCCTACAGTAATGAATATAAGCGCAATTGAAATTCCTGGGGAGTTATACATTTGTGTATTGATAAGACCATTCACTATTTCTTGAAGCTCAATCTCTCCCCCGGATGAACCATATAGCCAAGAGAAACCATAAACCAGAATAGAAGAGCTTGCCCCACCCATGAGTAAATATTTCATAGTAGCCTCATTAGATCGTATATCTTTCTTGGTATATCCAGATAATAGGTAGGAGCATAAACTGAAACATTCTAGAGCTACAAAGATAGTTATTAAATCGTTAGCACCACATAAAAACATTCCTCCTAGAGTAGCTGTTAATATGAATAACAGAAACTCTGTTATAGCCATTTCTGTACATTCAATGTACTCTACGGATAGAGGAATACAGAGAGTTGAACATAGTAAAATAAGAAATTGAAAGATTTCGTTGAAATTGTTCGTTTGGAAATTTCCTGAAAAGCTAATCATAGGTTCTTCTCTCCATCGGAACAATAGGGCCGTTATGCTCATTACGAAACTTGTTGAAGAGATGAAATATAACCAAGGTATATCTTTTTGATCAGAGGTTAAATCGATCATCAGAAGAAGAATTAGGCCAAAAACGATCGTAA
+
LLSLMKJSSLLSNHSPPNSSKSOLLPSPSJSNKSORMSJJKMHNJNNKOOKKILNLOSLSMSJMNMHJINLKSOLLOILSHFKJOIIGIH?667GMKMSLKQSMLKIMKIKLLOKLRKSPOLLQIKSINNSPSSLLLSNOKLLIJNSMKSKKLIIMKHMOSJSROC9+++++LNPMLJIJLJIMJJIOHSONSSJOISJIMSSNSJJMKISHGJLRKKISSJHGGHJSMMLKOSKNQLJOLMSJKMH?77JMIKLSQILFIFFEMFKGHJHLSOSSOLLSJSPKRIGHFHNJOJJMJNKQIKIKIKLORLOBBA>=:7('&&'-/0119>ABDAGSSLOLSNJLSSKMNJLMJNQJIIGGIIFEHGGJKIJJLJKHIHFGLHHJEEHDEDEDDEDDFHKKKJGJFFFDDBBAAAAADEFFGFFGLOOKIJNMKQIIHIFJQPSMMNNLPJLMNQSSLLNONSJJOJJJKSMRNMSRSOMMMMJSOJKKSJLOJHSLMSGPLMLLOLSJOSSPPMLSJLHKSMMMJILMJONMHIIIMMLSLSMSKOLLLLLLKJJKSSMQSMMSSSISMMLNMNPSKRMIOLJIQGFGILOLLMIJPED:DCBA@@@@ABE=?K1IFGJKKPNNMOOJNJKLMJIKPLMKJSFNSLLJJHLOSJLMJKLJJMHSSSOSPIJMMKNRKKJLLPJLKPKPKJMJIKPRLPKNKLLJGKNLSQLMNMKNMPGPMJJIKOLLSLRLJPJIIJIJJKLHOIKINKJKIKNMG?:;IDAB=<8;@>GIHKHEGHIILOPLLJ77FFEFEFGILLLKPMJKIIKJNMHKSIGHFCCCEGHFEHIHIKLIIGIFHGLIFGEFFJGJJLGFIHHGLIGKJIGKJNJKKJJHKLLMNQOMSIMKKMOJPNSIDC;:::GLNGGGIHJQLLPKKHLHSJKRMKNPMHKSQIOGSGLJKMSSMSLIDGCEDKNJJIKKJFMIIKKOJMNMMLKSLNNMLNMSKJSOKKLSLIMILLSSKNSSMMJLNMOQSNMHIQSMSLLSQLKKNPKIQNKJSLICJKMHKQSOPOKKINJHHGGLNJSLSJOLOOPLSKIJKIHJKISKMKJJPPMNRSMIFNSLMOOSJOKSJMIMPOMNSJNLNIKJSMNKHKHKPONIKLPLKJSJMCB8:9FDIHMSQJIOMSHJJJIOLKIFFDEGLMSMJQKMLKJKKLLSJLLLNNINMKNJNLLNKKLSMQOGIJPLKNIGJMGIHOPKJMJSGNILKNKSSQNPOSOSSMMROMLILIJOKQKJILNIIMNMIMOLNSSLNHQONMJSNJQSLKJSLJJIIKJONMMSGGMOOOKMMLLQNHHPMLHKNNHMMMOOPKLJLIGGHKMOLSSMKNILKLJGEEFKKPQHFGJGKMKKHKSMNKIHJHFGFEEHGSJNOKGGGDCCCC
@801_45CNXP_3
AATCGCAATAATAGGGTTCATTGATATTCCTGGTATAGTAGATGCTATCACACATACAATCATACTCAATTCGATGGAATTGTTTGATCTTAAAGGGGATATTCTATAATTTCGCATGTGAGGGGTTATTTCTTGGTTTCGTCCAGTCATTAATAACTTGATTATTTTTAGATAATAGTAGATAGAAGAACACTAGTAAGGAGTCCTATTGAAACCAAGAAATATAGGCCTGCCTGCCATCCACACCAGAATAAATGGAGTTTTCCAAAAAAACCTGCTAGTGGAGGAAGACCTCCTAGGGATAAGAGACATAGAGCTAAAGAGAGAGCCAAAAAAGAATTCTGTGTGTATAATCCTGCATAATCTCGAATGTTATCAGTTACCAGTAGTCTAGACCAAATAATATAATGCAAGCAAAAGTTCCTAGATTCATGGCGATATAGAACAGCATATAAGTTATCATGCTCGCATATCCACCATTTGAGTCTCCAACAATTATTCCAATAATTACATATCCGATTTGACCTATGGACGAATATGCAAGCATACGTTTCATGCTTGTTTGAGTAATAGCAATGAGATTCCCGAATATCATGCTAAGAATAGCTAGGATTTCCAGAAGAAGAATTAGGCCAAAAAGCTAGCATA
+
8;;A=>:9:,,,(&&&'?@>??A@BBABBBG..../HKHGGJIHGNSRKSSRMORJIOLSNLQJLSHKIPNOIKLJSNMOSFS@BA@EDF:767;=NPKJRRQSSIMKKIMMGHFHHKKIJIOIINOILPSEE7../56>?@@BKOLLKSSIKMNRSLJFEEEJMIIKJCBBA;;;0---.//.-..-,-/-..+++++38=>=>>@<;;;;CQIMLKHMRQHQKLOILLGNRIMILNOSISHSHGCA=>?@?EF@DHGDCCA33701?ADJIHGJJIF866-,,,--+,,&&&*991112;A1*(((/046=====CBCFBOEF98888==730150.++))('&''**9;EGHMKHMMJGHHGH>=>@ADHICC9655551.)''&&'&&%&')56=HILLKLOIFLIGGLGGGGMKKLOLSSSINSSJLJMKFCCDDIHGFJGMKSKSMNSSLLJSMKISOJKMKJMINOPMSSPNSLE>?>??CBBBJR><<;--+***+<@LKJIPHGIIHKINPHSLOSHKKHIKMGEDDDISSQNMKKMSNIGFGHLLLMMPNJNSNINMJHHIKIHIGGKNHMHKIDBAAEEMRJGEFFDGRFHIJGKHGEGGEHGH<IEFFGKKJJJLGHHIIJFEFCGSOPLIIEFGD
@802_45CNXP_3
ATGCTAGCAACAACTCGAAGTATGGGTCTAGCTTATTGATACGTTACCGAAAACCTCATTTGAATAAATTTGGAATACATTTTATTTTTTTTATTGACAAGTACTCGTACTCAAAAAAGTTAAAAATTTTTTATTTATATATTTTTTTTGAGTACGCGTTCTTTGGACCTGGTGTATCTTGTCTTTACCACGAATGATTTTCCTTGGTTAACAATAATTGTTGTTTTTCCAATATCTGCTGGTTCATTAATGTTATTTCTCCCGCATAGGGGAAATAAAGTCAATAAATGGTATACTATATGCATTTGCATCTTAGAACTTCTTCTAACGACCTACGCTTTTTGTTATAATTTTAAAATGGACGATCCATTAATTCAACTGTCCGAAGATTATAAATGGATCGATTTTTTTGATTTTTACTGGAGAATGGGAATAGATGGACTTTCTATAGGAACTATTTTACTGACGGGATTTATTACTACTTTAGCCACTTTAGCGGCTTTTCCAGTTACTCGGGATTCCCGATTTTTTCATTTCCTGATGTTAGCAATGTACAGCGGTCAAATAGGATTATTTTCTTCTCGGGATCTTCTACTTTTTTTCATCATGTGGGAATTAGAATTAATTCCCGTTTATCTACTTTTATCCATGTGGGGTGGAAAGAAACGTCTGTATTCGGCTACAAAATTTATTTTGTACACGGCAGGAAGTTCTATTTTTTTATTAATAGGAGTTTTAGGTATAAGTTTATATGGTTCGAACGAACCAACATTAAATTTAGAACTCTTAGCTAATAAATCCTATCCTGTTACACTTGAAATACTATTTTATATTGGATTTCTTATTGCTTTTGCCGTCAAATTACCGATTATACCTTTACATACTTGGTTACCTGACACCCACGGTGAGGCACATTACAGTACCTGTATGCTTCTCGCTGGAATCTTATTAAAAATGGGAGCCTATGGGTTGGTTCGAATCAATATGGAATTATTACCCCACGCTCATTCTATGTTTTCTCCTTGGTTGTTGGTAGTCGGTACAATCCAAATAATTTATGCAGCTTTAACATCTCTCGGTCAACGTAATTTAAAAAAGAGAATAGCCTATTCTTCTGTATCTCATATGGGTTTTATAATTATAGGTATTAGTTCTATAACGGATCCTGGACTTAATGGAGCTATTTTACAAATAATTTCTCATGGATTTATTGGCGCTGCACTTTTTTTCTTGGCAGGAACGAGTTATGATAGAATTAGGCTTGTTTATCTTGATGAAATGGGTGGAATGGCTATCTCCATTCCAAAAATATTTACAATGTTCACTATTTTATCGATGGCTTCCCTTGCATTGCCA
+
MSSJKMNMKMNDDBB/.-..///.--333//+*))*EFHMGQIRLROLLLKPKMMOMLSMLRSLSKKKSSSNKKQKKMMSNLC?PJSOSSSSNSGFIHHLHSJIPJPKSJPHGGIKSLKIGBBJSSPIJSSSOIQLHPSMKLEF9BHSLKHIPOKIHDEE>=CC4DPMIIISHJSJSSLSSKISJSESKLQSKSOOHSKPSSSNJILSSLSLKNSMJQJSKSMSLOLMSRJPMQJJSOISOSNSQNSSNLNOPSJJGGCH>>><ALKJKLMLKMKGCDA?>0////786GFMHLKGGHLIMIIOSNLSNJSKNSNFJOJPLSLSMJQKMLPISMPSNSSNLSSKKKJMKPSOSLLHSJISNNJHIHIMKMSOISILNSJMOOLSSISKOKKKPMQPSNSKQKSHHISSSSSRPGELSOSHLJRQLIIIISJSSKJNMJJSHHHGSNSLJIIFNHLSISJSPMJKGLGEFIEJKMSPKRNISIIID@@FC****1*ACBIGHLNNLSIHGFFGFEDDIHJRILKSIHDCSSPJSIGMKJOMLSMLLLNLOMLJLIIIIHJSNPHHFICEEDCSNJLNLONH==::;AEFIIKIPHIDD=MJSLLJSJJJJMKJJONNLHIHIJLRSJMHEJFIGGEJHFCDBCLSMJIKEDILJIHGHKFIGHGLLHHNLGLHGHGNGGFGFFIGGGKJKJHKJILJLKMSIJII=<?AIHKQOPPQONPSSSOSNLLNSKKMNRJCOSSPQOMLMKSRSMSLMMMSSKKIMSKJKSJSMSPSOSPSQSLMJJKNSMJRLSSSOSJSPMSSSLQSPSSOSLQKSSOLKKONPLNJNSJSSSQSOSSOKISNSSSSSSLSSPSSQQNPJLPQMNSMSSQONJOQIKKSMSRSQJRMSRSJRNOMPSNPNMSSOSSSPNOJJPSKLRRKNSNKSJNPNMSPLSLNSLSSMSNNSSLSOSSNONNJSMLLKSNJMSNRNNSLOKKQKSOPISLPLJSKH?????SSSSLQPSSKLSOMNOKNSMNSKMOLNHFQHJGNSLOMMQLSKKISIMQKQLSKIOMMRNNJSJOSSNSKSSLNSOQPSNOSLSPKNQSQSKPPMSHNJIMDHFSKLCJKSSLNLRINNSLQNSSJKSLSSSJJNLKPLSMKNSSSMIIILPQSSSSNSROKLJJMJJIIKJMHPMSPJNKMOKJSMNSPLMLSPMSMSKSNSNISSMSRNSJJSNOSMSMSMJOLMPMPLIHKNLPSSSSSJOPJJKMLMLOLMNMKQNSPJHIIMKOQSLNNSKQMLAFGFIKICBBLKSJIJLKIIFHHFHKGNMIPKLOLIOMMILFLIGFIMIIINJGJHJILKSJKNHHGGHIKJLNSJKGEDACC5521
@803_45CNXP_3
AATCGCAATAATCGGGTTCATTGATATTCCTGGTATAGTAGATGCTATCACACATACAATCATACTCAATTCGATGGAATTGTTTGATCTAAAGGGGATATTCTATAATTTCGCATGTGAGGGGTTATTTCTTGGTTTCGTCCAGTCATTAATAACTTGATTATTTTTAGATAATAGTAGATAGAAAGAACGCTCGTAAGGAGTCCTATTGAAACCAAGAAATATAGGCCTGCCTGCCATCCACACCAGAATAAATAGAGTTTTCCAAAAAAACCTGCTAGTGGAGGAAGACCTCCTAGGGATAAGAGACATAGAGCTAAAGAGAGAGCCAAAAAAGGATCTTTTGTGTATAATCCTGCATAATCTCGAATGTTATCAGTTCCGGTACGTAGACCAAATAATATAATGCAAGCAAAAGTTCCTAGATTCATGGCGATATAGAACAGCATATAAGTTATCATGCTCGCATATCCACCATTTGAGTCTCCAACAATTATTCCAATAATTACATATCCGATTTGACCTATGGACGAATATGCAAGCATACGTTTCATGCTTGTTTGAGTAATAGCAATGAGATTCCCGAATATCATGCTAAGAATAGCTAGGATTTCCAGAAGAATTAGGCCAAAAAGCTAGCATTCGTACGTATTTTTGGCCTAATTCTTCTTCTGATGATCGATTTAACCTCTGATCAAAAAGATATACCTTGGTTATATTTCATCTCTTCAACAAGTTTCGTAATGAGCATAACGGCCCTATTGTTCCGATGGAGAGAAGAACCTATGATTAGCTTTTCAGGAAATTTCCAAACGAACAATTTCAACGAAATCTTTCAATTTCTTATTTTACTATGTTCAACTCTCTGTATTCCTCTATCCGTAGAGTACATTGAATGTACAGAAATGGCTATAACAGAGTTTCTGTTATTCATATTAACAGCTACTCTAGGAGGAATGTTTTTATGTGGTGCTAACGATTTAATAACTATCTTTGTAGCTCTAGAATGTTTCAGTTTATGCTCCTACCTATTATCTGGATATACCAAGAAAGATATACGATCTAATGAGGCTACTATGAAATATTTACTCATGGGTGGGGCAAGCTCTTCTATTCTGGTTTATGGTTTCTCTTGGCTATATGGTTCATCCGGGGGAGAGATTGAGCTTCAAGAAATAGTGAATGGTCTTATCAATACACAAATGTATAACTCCCCAGGAATTTCAATTGCGCTTATATTCATTACTGTAGGAATTGGGTTCAAGCTTTCCCTAGCCCCTTTTCATCAATGGACTCCTGACGTATACGAAGGATCTCCCACTCCAGTCGTTGCTTTTCTTTCTGTTACTTCGAAAGTAGCTGCTTTAGCTTTAGCCACTCGAATTTTCGATATTCCTTTTTATTTCTTATCAAATGAATGGCATCTTCTTCTGGAAATCCTAGCTATTCTTAGCATGATATTCAGGGAATCTGCTTGCTATTACTCAAACAAGCATGAAACGTATGCTTGCATATTCGTCCATAGGTCAAATCGGATATGTAATTATTGGAATAATTGTTGGAGACTCAAATGGTGGATATGCGAGCATGATAACTTATATGCTGTTCTATATCGCCATGAATCTAGGAACTTTTGCTTGCATTATATTATTTGGTCTACGTACCGGAACTGATAACATTCGAGATTATGCAGGATTATACACAAAAGATCCTTTTTTGGCTCTCTCTTTAGCTCTATGTCTCTTATCCCTAGGAGGTCTTCCTCCACTAGCAGGTTTTTTTGGAAAACTCTATTTATTCTGGTGTGGATGGCAGGCAGGCCTATATTTCTTGGTTTCAATAGGACTCCTTACGAGCGTTCTTTCTATCTACTATTATCTAAAAATAATCAAGTTATTAATGACTGGACGAAACCAAGAAATAACCCCTCACATGCGAAATTATAGAATATCCCCTTTAAGATCAAACAATTCCATCGAATTGAGTATGATTGTATGTGTGATAGCATCTACTATACTAGGAATATCAATGAACCCGATTATTGCGATTA
+
OKHMMJILJJKLNHHMLKQQSNOSOLSSMSMOSONKNPLIMLJJJKLHIKPJRNKPPSQMMPPKJNIJKSSMSKKKKJJMJIHLSMID<;)))+/>:2CBDG99999MSSOJPNIJJNKJKKJLHJSOPSPQREFEEF9***2FGHSLSNMJNSIKSSONLNSOMHMJLJLSMJHOLNNNPHLIKNKNKKKHHH33333SJPIHIJOFFGEDLKHLNKSOMMPLLJILJJPKRNIONSNSOKMNOPLMKSMIKKNSLHFLMJISIKGHJKSSSJLRSOFPFGPKHPJQPLLLKONSJIIOJJJHE=CFGLIG10//0;=>BEHSSHIGGJJKJKSSMJILLPRSSOSFDESJMPQKLIGKKPSQJOINJLKSMSKIKKIJSJKJLIJKSHJIJIHGSJNKSSOSJKQLNKMKFEFJNQJPNKSKGHNQNKLMSGEDFELLIGLKLIKMSQONJKKNIOKLLKNOMFEGGHIRRSIILIMRNKJQIHIKLJLIIHMJPHGHJGFIHKJHGLJIHFFEGGJSMMHHIFHGEEC@ABADGJGFHGHFFHEDDDEHIIHFFGEFLLJKJQILGIJFGFEGGDDDCCBA??ABEGIGEDEECECDHHDFGDBB@@ABB<A>+++1.0BABCACCDDHFLICA@OKKKMKNJHGJHHIFISS;;;<M????;=<;;@?@@ABA?@?AACBFIKSOPIILPNHHIHSOKOOLJIKSSNJJSMSSQSSOSQKQOPSSQKHLJIKLSSLLKJLPMMOIONLMPIJGKMSK?@?@@MLFFEB@BANHIHFIHSJMOSMMKMF><=1-<;<AABINMMJMSLLIHJOHJJIHGSOONLJIKJJJSMOGDCDJMNMSNKJSMSMLSRJSSMILJMSKMJIKLSMNSONLOMPNKJIRQJHJSJFMKLJOJMKKIGGKGN@???@I3332/--,,,+,,,5++<43312266:CNIKQLMLOHMSOIENINKJNISPMNLQMSSOMMJLOIISA?>>@SMMJKKSOSSLJSQOSRNPSSJGJLQLOSLQJSSSSSSKMSKKSMKSJSSMNKJLKOSNKKNPKNPSNKLORLNGHMOMIHQQNKLNSNNPLPSKMOSPSOSMJSNNMPJKPSSIKMNSLOQNONRSRNJISPSSSSSKKSRSOOKKMSJGIIMIGKHLGKSMPQJGLQLIJNSSRQJKJHKSSJSJJLNLPKLSHLLJKKMJKMJSRQSLMHLJLINSSSSJLNJOJKRLIOKLLRJSLRKSLLMMIDEDEEJSLJNLKRQNLSKSKKIOSLSLLIGQMLJQG6AB,HIJMIGDBE;56666CEFGJ?????INKJSKODFCDFIOSKPKCCCBCILKPKSHGGIHLIQILLMPSKSRKMHGSPKNGLINSIGIILOQQIPOJKSNLJKHJIGHLGJGJIMNNJHLLSNMJJ@JLKGIKOSLMSNNSKJKGSIGSNMSKOSOMSSSMMMSSOMGOOSOMMSPKLJHGKKIIGHEED:-+++*44..'%$%%&.0/-++,**,75;9767=<C?FLLNIPLKSMMLHPIHJQIHIQKGMKKHJKHKLKIMLROLOKJJMMSSSNIKSSLMSOMSQKEGCBABBBEIHJIHIJNSKPLIDEAA@A@CDEFJGIHGFGHKFGJLMMJOQJILKHFMJHSKLSKNGIFEHDJSOKKSNSSQOKSKKMJKKONLMNSMLSOKSLKGIKHSNKJNOSMKSMOKSMSMMMQSSIKSJSMLKLLE>>CGFPJJ?B?@EDGEGJKMQJJI?>=;?DEECBCF:/...:45BHJFJKPSJISLMLNSNPMPNLMHSLKJAD>@FFGBBBBDHHIJFFOMSMLSNJNJRQIMSQMLONHSLSNHLIQNSJMSJLJSQGFMHHO?@@>>??98888?CBDOOJHHJ??EF>GLPKKI@@@@AKMLSSIKLKSSMQLSIPJSORJOKMQPMJKLLO@@@@?RGMQOJSKLMSIQLOMMMSISNIILSOOOLIJHJLJMHIKCBE:39ONJLNLLOKIHHINLSGIILJLCDDDDHHMSNKHJJHJIJJLPHNMKLLNJSNJIIHLHJHGLJKIMHNNIEHFEDFEGHKIKJGEDEEF
@804_45CNXP_3
CGTACGTATTTTTGGCCTAATTCTTCTTCTGATGATCGATTTAACCTCTGATCAAAAAGATATACCTTGGTTATATTTCATCTCTTCAACAAGTTTCGTAATGAGCATAACGGCCCTATTGTTCCGATGGAGAGAAGAACCTATGATTAGCTTTTCAGGAAATTTCCAAACGAACAATTTCAACGAAATCTTTCAATTTCTTATTTTACTATGTTCAACTCTCTGTATTCCTCTATCCGTAGAGTACATTGAATGTACAGAAATGGCTATAACAGAGTTTCTGTTATTCATATTAACAGCTACTCTAGGAGGAATGTTTTTATGTGGTGCTAACGATTTAATAACTATCTTTGTAGCTCCAGAATGTTTCAGTTTATGCTCCTACCTATTATCTGGATATACCAAGAAAGATATACGATCTAATGAGGCTACTATGAAATATTTACTCATGGGTGGGGCAAGCTCTTCTATTCTGGTTCATGGTTTCTCTTGGCTATATGGTTCATCCGGGGGAGAGATTGAGCTTCAAGAAATAGTGAATGGTCTTATCAATACACAAATGTATAACTCCCCAGGAATTTCAATTGCGCTTATATTCATCACTGTAGGAATTGGGTTCAAGCTTTCCCTAGCCCTTTTTTCATCAATGGACTCCTGACGTATACGAAGGATCTCCCACTCCAGTCGTTGCTTTTCTTTCTGTTACTTCGAAAGTAGCTGCTTTAGCTTCAGCCACTCGAATTTTCGATATTCCTTTTTATTTCTTATCAAATGAATGGCATCTTCTTCTGGAAATCCTAGCTATTCTTAGCATGATATTCGGGAATCTCATTGCTATTACTCAAACAAGCATGAAACGTATGCTTGCATATTCGTCCATAGGTCAAATCGGATATGTAATTATTGGAATAATTGTTGGAGACTCAAATGGTGGATATGCGAGCATGATAACTTATATGCTGTTCTATATCGCCATGAATCTAGGAACTTTTGCTTGCATTATATTATTTGGTCTACGTACCGGAACTGATAACATTCGAAGTTATGCAGGATTATACACAAAAGATCCTTTTTTGGCTCTCTCTTTAGCTCTATGTCTCTTATCCCTAGGAGGTCTTCCTCCACTAGCAGGTTTTTTGTCAAAACTCTATTTATTCTGGTGTGGATGGCAGGCAGGCCTATATTTCTTGGTTTCAATAGGACTCCTTACGAGCGTTCTTTCTATCTACTATTATCTAAAAATAATCAAGTTATTAATGACTGGACGAAACCAAGAAATAACCCCTCACATGCGAAATTATAGAATATCCCCTTTAAGATCAAACAATTCCATCGAATTGAGTATGATTGTATGTGTGATAGCATCTACTATACTAGGAATATCAATGAACCCGATTATTGCGATTA
+
SPLKQRHSHSNSS>>>>?KSLPPKOOPRPKSOMKLSSNJLOSMSSKMNIMIKG>?<AMSKSRILSISKMJSJPMSKLIHQSJSLJLIINILOKSOKQKLSOSNLPLMSMKLKOISOIOSOLSMLMRMSNGMPOOSKQLPRKOJSONMKSKJOJNNHEDFJSSPSSMSSNLIKPNNFFFEED@@AHJNHJHJHHBDGGPOLSSMSSJLSSSNJLNJOSJSSSPMOMMSMLHISMSKKKSOSMJSNPKQJLSSKIKGKHIIKJILHIHGOA@<<==>B><<<<<>>>HKSJIOIPOIJLSNSSJJSQSKKKRSLNMSRORKSSPSNQRKSLOKKLJHHIMISMSOIORJKSISSONMLSJRSKKSKKMSSSKLSSKMSKNQOQSLJOSJMJNKNSSLJJPMSLMSSHRSLQLSSLMHGFFIHJLKPMGSLLSMOJNKJPPSOLOSOSIOKRRJSIMKSSLII@@@@@@ENPILGEGSNKQJMKKHKLMNKSSJSJPLNMMLINILKJGIHGIJISSLLSMIKRSSOPOKKJMHJMSJJFHJKGLJJJSSLIKKHIGGLKKIPISSNOPSSKJIJHDLLSSMPSINMKKKPIJHFIOMNNKNIMKJLQMCCEELMICCCDENJSIIFGE?CK@=<<88*2322446EEGHGHGGFEFFHJFGEEDDJKJJQSMSSMPHNIEIKIPPKSHPLJOPHRNSQSILSPLQMLSISKMMSKLLHIIOOKSLKIHHGIGLKLJFCCBBDIHKSSOJGFEEEDA@;95555=HHKPMRKKHMPHMFJIJLIKHJNSSSJLPSQMMMRIMKSSMLSKKSGDCDGHLOILSSSMJSQPOKSOKKLKNMNSSPSLJLIMOLJNPKKMPQLLMJJSJKSPPSKMIIJKLJPOSKJKOSJJPJKNGPIKLILSKLNLMSQJSLLNQSLKJPJOSMSLSSNLSNBLKKMLJINGGJFHFFHJHGGFJHGLNSNSNLMLKKRSOMMFGGFEEIEISNJMINJMGFGFJPMG@@@AAIQLSIMJIIINLHJKGGHHHJHJIGHIHIPKQLJHJIF210+****,<==CDOJKJJLJRGHIKJLINKIGLQSNNQSJLKJJMJSLOIONKIKJGGLNLSLSKJDJGDIRKJIHJHQSKNSMKRSNPLJIH=:;5597+++*+2378766<=HHKNLJMMMLHNIOHLSQNKQSMKQOMMKJQOPSMPSLJLMSPOQLOJKJQJQMLMLKKSSIPKS@@SGAMPIKIJPIMSLPSNSHIHJRSSSJSSJKSKOPJOKNJIIOKHJIHJSJJKNSSOKMSLJNSSRLLPSHNOPLLMNLSPSECDCENHKSJJIJH>@KQIGKKIKHHJMMPMSIINIMSQMFGIKEIHFHIPIHSLSKSPKKKMIQQMHSJOMRPSJLKSMJMIJMSNJJJLMIKRJKQMOIIJISH
@805_45CNXP_3
AATCGCAATAATCGGGTTCATTGATATTCCTAGTATAGTAGATGCTATCACACATACAATCATACTCAATTCGATGGAATTGTTTGATCTTAAAGGGGATATTCTATAATTTCGCATGTGAGGGGTTATTTCTTGGTTTCGTCCAGTCATTAATAACTTGATTATTTTTAGATAATAGTAGATAGAAAGAACGCTCGTAAGGAGTCCTATTGAAACCAAGAAATATAGGCCTGCCTGCCATCCACACCAGAATAAATAGAGTTTTCCAAAAAAACCTGCTAGTGGAGGAAGACCTCCTAGGGATAAGAGACATAGAGCTAAAGAGAGAGCCAAAAAAGGATCTTTTGTGTATAATCCTGCATAATCTCGAATGTTATCAGTTCCGGTACGTAGACCAAATAATATAATGCAAGCAAAAGTTCCTAGATTCATGGCGATATAGAACAGCATATAAGTTATCATGCTCGCATATCCACCATTTGAGTCTCCAACAATTATTCCAATAATTACATATCCGATTTGACCTATGGACGAATATGCAAGCATACGTTTCATGCTTGTTTGAGTAATAGCAATGAGATTCCCGAATATCATGCTAAGAATAGCTAGGATTTCCAGAAGAAGAATTAGGCCAAAAAGCTAGCATA
+
JJKJNLHIMKSKLLSMJINSSSPJSJKQRONNSOKSIMHIKGSMMSINHMJJLKHMRJJISIKJIMIHINLJHMNINSKLMLDOJOIIIG2--->ESJLMHGOIJNLJILKKPLHMSLSPRLKSKJJJQNNQLLNJIJSPJGKMIKHIMKLJSSSSSSMOSSSJPSLSSMSPNSMOA@A@ASHKDHLNMSMOJMJFCEDHSHFF====EDCFFLPLHIKOKQNMMLNSKJOPISSONMSMSMSSPMSIKLSOJMONPSSIJJIIOKLGGIEHSSOKKMLNLPLLINJSSRNSSOOGHFNSLNSSOPHGPNLLSOLIOLOBEK>FGHEDCEDHIFSSPKPSHGJMLPOSJKKKSKMJMKNIJQSLSKPQQSNRLSNOLKLKLQJNSNSHLJIJLLOHSIQPKMPSMINSMFLPIJOSMJPKSMRKLIOSSMIRRRHFHGGOSLIIIJMINSMPKRSJMISIOSSLKSSMMKJSQSKMSSPKKLKNSPSQIQOMNKHHMKNOSQSOKSPKJPIIJMSLGMJHCBCCBRMKIMKJEFFFQSMQJGLIKKKIKMNJOOIMLSLLOSRJSSJLLRJSOONSMNRLKMSHMDDHJJSMIHHIGGKGILHHILLGILMPJSIKLJJOMHKFFGEEBA@AADFFFJNIHEFEHIL
@806_45CNXP_3
AATCGCAATAATCGGGTTCATTGATATTCCTAGTATAGTAGATGCTATCACACATACAATCATACTCAATTCGATGGAATTGTTTGATCTTAAAGGGGATATTCTATAATTTCGCATGTGAGGGGTTATTTCTTGGTTTCGTCCAGTCATTAATAACTTGATTATTTTTAGATAATAGTAGATAGAAAGAACGCTCGTAAGGAGTCCTATTGAAACCAAGAAATATAGGCCTGCCTGCCATCCACACCAGAATAAATAGAGTTTTCCAAAAAAACCTGCTAGTGGAGGAAGACCTCCTAGGGATAAGAGACATAGAGCTAAAGAGAGAGCCAAAAAAGGATCTTTTGTGTATAATCCTGCATAATCTCGAATGTTATCAGTTCCGGTACGTAGACCAAATAATATAATGCAAGCAAAAGTTCCTAGATTCATGGCGATATAGAACAGCATATAAGTTATCATGCTCGCATATCCACCATTTGAGTCTCCAACAATTATTCCAATAATTACATATCCGATTTGACCTATGGACGAATATGCAAGCATACGTTTCATGCTTGTTTGAGTAATAGCAATGAGATTCCCGAATATCATGCTAAGAATAGCTAGGATTTCCAGAAGAAGATGCCATTCATTTGATAAGAAATAAAAAGGAATATCGAAAATTCGAGTGGCTAAAGCTAAAGCAGCTACTTTCGAAGTAACAGAAAGAAAAGCAACGACTGGAGTGGGAGATCCTTCGTATACGTCAGGAGTCCGTTGATGAAAAGGGGCTAGGGAAAGCTTGAACCCAATTCCTACAGTGATGAATATAAGCGCAATTGAAATTCCTGGGGAGTTATACATTTGTGTATTGATAAGACCATTCACTATTTCTTGAAGCTCAATCTCTCCCCCGGATGAACCATATAGCCAAGAGAAACCATAAACCAGAATAGAAGAGCTTGCCCCACCCATGAGTAAATATTTCATAGTAGCCTCATTAGATCGTATATCTTTCTTGGTATATCCAGATAATAGGTAGGAGCATAAACTGAAACATTCTAGAGCTACAAAGATAGTTATTAAATCGTTAGCACCACATAAAAACATTCCTCCTAGAGTAGCTGTTAATATGAATAACAGAAACTCTGTTATAGCCATTTCTGTACATTCAATGTACTCTACGGATAGAGGAATACAGAGAGTTGAACATAGTAAAATAAGAAATTGAAAGATTTCGTTGAAATTGTTCGTTTGGAAATTTCCTGAAAAGCTAATCATAGGTTCTTCTCTCCATCGGAACAATAGGGCCGTTATGCTCATTACGAAACTTGTTGAAGAGATGAAATATAACCAAGGTATATCTTTTTGATCAGAGGTTAAATCGATCATCAGAAGAAGAATTAGGCCAAAAAGCTAGCATA
+
LMIIIIKHNNSJLIHJJMMNLLKSSSOSRMSROKSKOKFFGEFFSHLSJIHMOGNLHHNJLJSKSLIGHIHGJKKJLISNJFHJMFFFDE.***@DKKKJGILSNMHNNLKSSJJJLOSSOLNKNPOKSRPNQMNILSSB@@@@OKMKHQJKILOOLMPNSSNKKOOLSQNNIKSLIJPKNSIKFHKMKKSIKRIIHHFHHSHNKHKJILLJISSRJSMINIKLLLIHKLJSLIKKSNSMNMMLOMKOMMSILLKOSINOHGNLOMSJHMISSQSSSSJNMMSMMNMMKQKPOMINLMSPORRNKPJKKNKPOPNSKKLHMKLNPNHHGIEHEFFSOKJRNJJMSSRMLJJSSOSMSOKSLSMPSMSLJMNSOSROKKQMLRSSNMNIMHMKHLQIJJLPLSKPSKJKHHGHGHFGISISSSSMJIGIKLPRKMKGGFGJJLQLLMNSJPLLPSPJQNJNKSNHLHLHMHKNSSQNIJKKSSMNJLOKIKNJJLKHLNSIJIHJHNJOIIOKNKLIIIKHHKNSKMKMKHIFGGGKJMPJNPSSMKJKLPLSSLSJKLKIKRSQPPSJSNJLNMSSJIPLIKQMLHJLMOOLLJJKMGKHKJSRISJJHHILJLLSLIHGCEOGPFHGSNKSNKSHKJKJGIJLHKOIHNKSKJOMIKKJNIMSPSLRIPNKJNRRKSMKQOJOSNKNQSMGMKHIHIJONQLKNJAFF@>:ACB8DEDEEFFILJPSJKMJILLLGONKHDCCJGG63*+++*1322(((((?>>ADHJCEJJMEBB44?E5655449;JLGHJNSNPSPINIHNJFHHLLPLNKQJHIOPSQNIKSNINRJNOMKKSLLRNJKJKORNOLIC><<==BDCDKGINMSQKLSM<9=H??PSKIKLHGFFIKHI>===COLLLJSJNLOKLGKJKJNJKLSPMJDDCDDI5433452112??BSMJFFGJKJLKSMSKJLPKLMHNPSNLNSISMMMSJMKIKKNLRLMJGJLJSLLSJOSLIHSJSKHC@31/////0HIKHQSOIJLK.----FEGIHKNLMSOMJSSQOLJNMRINJLSLSNSSI@KKMJJHJIQJIQOMSSLPSSSKPSMJOJKNLLHHPJJMKNIJKSLLKSMLQJSLKONOJNLLSJKJKNLLLKJLK@2GFEGNKNJLSJKHSNNOJMLHQJJQHOLNJNSKOOLLMLJJRMLRNLEGBABFHNOOMNJISSSMHHIJKJSHKD@@@>@RSSSJHIFEEFIIRLNMKISSSRKJQLSMGJNKKKJJKNOLNILIJSKIHJLJIMHKLGHKKGHHGHIGGIIJHNHJIOMOHGEFHNSLIKLLGMSILLIGMGOJLNKMMJHIHKGHGFFJILLHHBAACSLGFFEFFGHGFEEEDGGIIGGGJKINJHGFECBBBDFGKNJINGHEHHG
@807_45CNXP_3
TACGATCGTTTTTGGCCTAATTCTTCTTCTGGAAATCCTAGCTATTCTTAGCATGATATTCGGGAATCTCATTGCTATTACTCAAACAAGCATGAAACGTATGCTTGCATATTCGTCCATAGGTCAAATCGGATATGTAATTATTGGAATAATTGTTGGAGACTCAAATGGTGGATATGCGAGCATGATAACTTATATGCTGTTCTATATCGCCATGAATCTAGGAACTTTTGCTTGCATTATATTATTTGGTCTACGTACCGGAACTGATAACATTCGAGATTATGCAGGATTATACACAAAAGATCCTTTTTTGGCTCTCTCTTTAGCTCTATGTCTCTTATCCCTTAGGAGGTCTTCCTCCACTAGCAGGTTTTTTTGGAAAACTCCATTTATTCTGGTGTGGATGGCAGGCAGGCCTATATTTCTTGGTTTCAATAGGACTCCTTACGAGCGTTCTTTCTATCTACTATTATCTAAAAATAATCAAGTTATTAATGACTGGACGAAACCAAGAAATAACCCCTCACATGCGAAATTATAGAATATCCCCTTTAAGATCAAACAATTCCATCGAATTGAGTATGATTGTATGTGTGATAGCATCTACTATACCAGGAATAAATGGAGTTTTCCAAAAAAACCTGCTAGTGGAGGAAGACCTCCTAGGGATAAGAGACATAGAGCTAAAGAGAGAGCCAAAAAAGGATCTTTTGTGTATAATCCTGCATAATCTCAATGTTATCAGTTCCGGTACGTAGACCAAATAATATAATGCAAGCAAAAAGTTCTAGATTCATGGCGATATAGAACAGCATATAATTATGCTCGCATATCCACCATTTGAGTCTCCAACAATTATTCCAATAATTACATATCCGATTTGACCTATGGACAAAGAGGTGTCAAGCATACGTTTCATGCTTGTTTGAGTAATAGCAATGAGATTCCGATATTCATCTAGATAGCTAGGATTTCCAGAAGAAGAATTAGGCCAAAAACAATAGTAA
+
LHIIHFHJSGFGF322238888GGFGEH>>DCGKMSQLLIIMSLJSNMJEEKGLCCCB?A:9:;:HOGHGGFHIKJKJLQORSKKKIJHPHMSJSQSKOIOJLSKOHIEFGJKMIMILPSHKLIPKNILMSLLOJOSOJHOIPSLPONKOPSKJOSNKLSKIRJGLJQKMJNNJJILKJHEGHFHMLKOIJSKSOSMSKKKLSPIHHIGH;;77CB993224@@@FGILJINGIILNSSSSJSJSNJOJLLKSNQLPISBBB@@DEELJGMONSJOSJJNSIJRSSJGCBCDFMLIKKJGFHKRKIHHIDQJOLGCBDCJLRSSSSMMIKKSOLOSLSQMMNQLHSSF2///BCJSGKJMSSNSLMMRPLLMFIFHEFHIFKMJKSLJHFCCCB?@AADGJLJLHLSJHISIOLLKSQSSRILIIHF@?>=<<<?+***2444462222/,,,---CDFGJH?JKLIHKMKQSJNIKS<;;ANLKOIIHKLMSJLLHSOSKSJSKSSHFLMHMOOSPNLSMOLJFECHJMHNIJKLJIMSQQSJLROHLSJQHISS?BIJLLNGMIEJIHLJRKMGJLILHFHGFOHMHKHQGLLOQMNSOPNKIHKOKKNSLIIGDDHMOINJSMLJKIHSKE=5//DCDD>>540/.***268;ACFFEEGE:>55=?>::;82.----,-1166:::>=@ACADEDG><??=@B:664444:5<>=?BBBC?=<<<;<644))(%%%(331247610+*''(12222;<<>=?CCBA??ACDEBC>>=::<?@@=<:6222:<<8775455455430..-,/-+++(&%###$%%&+*+*++,*---400341222378900,-;;<;<=>?ABA?@???A>>>>?:53110/..----*('''(*&'%####$&'(./6552///,6550////9967;=54433335577888760+,+*++&%&&&%$$%&&12339:<==<<<<;<=;92/::;<<;:9212120+**&&&&(
@808_45CNXP_3
AATCGCAATAATCGGGTTCATTCCTCGGCCATAGTCAACATTTCCATTGTAATTTGTACCTCCCGTGAACCCTGTGGGCAATCCCTGATCAAAGTTCACATTCATCCCGTATCCAGAACTGTAATTTGCAAACCCGCTTCTTCCAGCACCAACCGGACTGAACCGATCATCCATCCTAAGTCCGTAGCCTCCAACTGCAGCGGGATTAAACCCTTGAGCATACCCATTAAGGAGGTTATTGACCCTATTAACTCCATAGCTGTAACCTGCACCAAGAGGACTGCGACTTGGACCTGGAGATAACTCCTTTGGAACAGCTCGCTTAACCTCAACCATTTTACCATTTAGTTCATGGAATGTCTTGAGCAATACCTTTTCAACCGCCTCCTCGGAATCGTAGGTTATAAACCCGAAACCTCTAGGCCTTTGTGTGTTGTGATCATACATGACAACCACATCCGTAGTTGTACCAAACTGCTCAAAATACGTCTTGAAATCACTCTCTGTAACCGAAGAAGAATTAGGCCAAAAAGCTAGCATA
+
KJKLKQLKS=<<:;?>@MNFHIHRKLRPOOMLLGMHILJJLKSPLSLSLKPSMJOKLISHGFHEDELHHFGKHKGCEB??NHHHOMLSSSKOILJOPIMKKNPNMIIHABJMLSLMJLSSSISRQSSSSOSJKKOSJNKOMSOMMKMKISLLINSSQKOKKSIMJHKJOSNJQSNJPMNPMKMSMNSSIJKSMMMOLSKSQMMSLPPKKRKOLJLSOQSKSNSOSNRLKSKSSJSJSJSNQPPNMJLOLLRSSNSSSLLONSSKSSOSOQISJKJJNLPIKRHOSSSKSMJJMQIMOKLPJLMHGQMSROMKLLMMSSSNJSNLIRJJSONMKSLGLSPLHQOMMSFHDECESLSMOMOJPLSPKKNMSSMOGSLSOMSSSOLQKSMQNRKSMKSPNSKSSJRKGIPJQSSKJMQMNKJLLSSSRQNSSSKQSLJPSQMJNQPJSMMOPKSOHIISRQLOPPJJLKSSLPKKSMKKKIPSSSLMOKSLJMOSSKSKNSJOOOQLSQSJNSJKEFSEIGLLSIKKOJKHQKKNSLIILJJKJ
@809_45CNXP_3
CGTACGTAAACAACTCGAAGTATGGGTCTAGCTTATTGATACGTTACCGAAAACCTCATTTGAATAAATTTGGAATACATTTTATTTTTTTTATTGACAAGTACTCGTACTCAAAAAAGTTAAAAATTTTTTATTTATATATTTTTTTTGAGTACGCGTTCTTTGGACCTGGTGTATCTTGTCTTTACCATGAATGATTTTCCTTGGTTAACAATAATTGTTGTTTTTCCAATATCTGCTGGTTCATTAATGTTATTTCTCCCGCATAGGGGAAATAAAGTCAATAAATGGTATACTATATGCATTTGCATCTTAGAACTTCTTCTAACGACCTACGCTTTTTGTTATAATTTTAAAATGGACGATCCATTAATTCAACTGTCCGAAGATTATAAATGGATCGATTTTTTTGATTTTTACTGGAGAATGGGAATAGATGGACTTTCTATAGGAACTATTTTACTGACGGGATTTATTACTACTTTAGCCACTTTAGCGGCTTTTCCAGTTACTCGGGATTCCCGATTTTTTCATTTCCTGATGTTAGCAATGTACAGCGGTCAAATAGGATTATTTTCTCTCGGGATCTTCTACTTTTTTTCATCATGTGGGAATTAGAATTAATTCCCGTTTATCTACTTTTATCCATGTGGGGTGGAAAGAAACGTCTGTATTCGGCTACAAAATTTATTTTGTACACGGCAGGAAGTTCTATTTTTTTTATTAATAGGAGTTTTAGGTATAAGTTTATATGGTTCGAACGAACCAACATTAAATTTAGAACTCTTAGCTAATAAATCCTATCCTGTTACACTTGAAATACTATTTTATATTGGATTTCTTATTGCTTTTGCCGTCAAATTACCGATTATACCTTTACATACTTGGTTACCTGACACCCACGGTGAGGCACATTACAGTACCTGTATGCTTCTCGCTGGAATCTTATTAAAAATGGGAGCCTATGGGTTGGTTCGAATCAATATGGAATTATTACCCCACGCTCATTCTATGTTTTCTCCTTGGTTGTTGGTAGTCGGTACAATCCAAATAATTTATGCAGCTTTAACATCTCTCGGTCAACGTAATTTAAAAAAGAGAATAGCCTATTCTTCTGTATCTCATATGGGTTTTATAATTATAGGTATTAGTTCTATAACGGATCCTGGACTTAATGGAGCTATTTTACAAATAATTTCTCATGGATTTATTGGCGCTGCACTTTTTTTCTTGGCAGGAACGAGTTATGATAGAATTAGGCTTGTTTATCTTGATGAAATGGGTGGAATGGCTATCTCCATTCCAAAAATATTTACAATGTTCACTATTTTATCGATGGCTTCCCTTGCATTGCCA
+
B@A@CSIHFGM@@@@BIFIGJKSGEFEEGB@@@@@DB<<=<<<<<;?ACEKMLIJPIIHOKIJIHGSNMS:999:SSSGEDEFFB@AA<JSSMSMKLLJSMSSNMLNNNPNSSLSPSSSJKMISSSNKQRSSSMOJKMNSLQC;BAJSSLMLKMNLMIKHHJKJCFFIISMMOOSSSROSNSMSRLQLJLMMJKSSKSNNOSNSOJSSSSNQSMLKPJPHSLMSIRHEFSJIKJOOSQOLMOPSJJSKKSIOSKOQSLSSGSF=ONNIMOMOMKJSEDABCBJMSMJOPJLKISIMSIILSNSRSMSOINSNPKJGKHLSLLJPSKSSMLKNNQJSOSSSOOSKJMFFPPSHF=///0DFMIGHIDFLGJHJSPPJHSIMKSLQMKSLKIRKSMSOLQSMSKSSSILBSSNSKCACKLGDCCCEPMKOLOJSNLBBBB@>>33333B9999?HSSKJKQRSPLSOKLGEEEISHMSNKKMHGIIJKRJNONGSSMSMKILHSLSSSKJLMLIGHIGKOSSSSKBCD?>BSSMIEERPSMJJNKSMOIPSSLSSNHKMSJPKNLOOQPMNLJSLSNKOMOB;9:ABDJKLSRSOLSDFCNSSLPSLMSKIHOKSSSIIFLIFGFKMJLOSJSSONSLNHGGKSSPRSSSMMONLMQIPKNCJPKMQSLKPMKJSSMLMMSSSJKSPJONSOKKKOMIROOSQSSLKDDEGHSLOPNLSMSSSSLSJIKSNOOSNQIOKSJNMJIIJGKMSNSOKF87654332,)***??>?ALJSLJMPKJLPSKJLHQNMSRSSLSSOJOKSSNLSMNMNOQLPONJSLSMMSLSSOSLSSRNSNMNLQOSMPMJJDG>====QLSMMMMSSJLPRSSNSSSSOSQRPSPSPRSOPSSMKOOSKPRKKMRLSNOOSJSKSKQDCCCCCJIESKHMSMSOSISNQLLIKLSKKMNSSMNMMGHNROPSLSPMHKJHMHJIIJLNK;73347>ANKOSKQSLLPONSNKNIKMLLSORSJJOJMMJMJMRSSRSJMHJPKKSNRSPMLQQMLMSRLILPQRNNLKKJMLSEA>>>BDMJMSKMRSLOQLHGGGMK>====B5//100003>>?FGIJEFHHGOKKMKSSSRSKSKLPJOJSSPSNNOSNILKNLSSSPPLOQSOKSOKLILMSINKKSMSLQMINNPLIIKEEABAEHFKSJPKKIHGMRSNSLOJGJJKNSKKNSLNKPKNJLISPSSOSSSMNPKOLSKKNLKKJQSHIF<;<<<ACHHHLPHGGJLJMIKKLHLHSMJLQMIOLILMIRPLKKNSPLKLSKMJIOLKLLFHLKMPJNIIJIHGHIJLSSMOLEHGHGJKKIIJIJHILIIFJII
@810_45CNXP_3
AATCGCAATAATCGGGTTCATTGATATTCCTAGTATAGTAGATGCTATCACACATACAATCATACTCAATTCGATGGAATTGTTTGATCTTAAAGGGGATATTCTATAATTTCGCATGTGAGGGGTTATTTCTTGGTTTCGTCCAGTCATTAATAACTTGATTATTTTTAGATAATAGTAGATAGAAAGAACGCTCGTAAGGAGTCCTATTGAAACCAAGAAATATAGGCCTGCCTGCCATCCACACCAGAATAAATAGAGTTTTCCCAAAAAAACCTGCTAGTGGAGGAAGACCTCCTAGGGATAAGAGACATAGAGCTAAAGAGAGAGCCAAAAAAGGATCTTTTGTGTATAATCCTGCATAATCTCGAATGTTATCAGTTCCGGTACGTAGACCAAATAATATAATGCAAGCAAAAGTTCCTAGATTCATGGCGATATAGAACAGCATATAAGTTATCATGCTCGCATATCCACCATTTGAGTCTCCAACAATTATTCCAATAATTACATATCCGATTTGACCTATGGACGAATATGCAAGCATACGTTTCATGCTTGTTTGAGTAATAGCAATGAGATTCCCGAATATCATGCTAAGAATAGCTAGGATTTCCAGAAGAAGATGCCATTCATTTGATAAGAAATAAAAAGGAATATCGAAAATTCGAGTGGCTAAAGCTAAAGCAGCTACTTTCGAAGTAACAGAAAGAAAAGCAACGACTGGAGTGGGAGATCCTTCGTATACGTCAGGAGTCCATTGATGAAAAGGGGCTAGGGAAAGCTTGAACCCAATTCCTACAGTGATGAATATAAGCGCAATTGAAATTCCTGGGGAGTTATACATTTGTGTATTGATAAGACCATTCACTATTTCTTGAAGCTCAATCTCTCCCCCGGATGAACCATATAGCCAAGAGAAACCATAAACCAGAATAGAAGAGCTTGCCCCACCCATGAGTAAATATTTCATAGTAGCCTCATTAGATCGTATATCTTTCTTGGTATATCCAGATAATAGGTAGGAGCATAAACTGAAACATTCTAGAGCTACAAAGATAGTTATTAAATCGTTAGCACCACATAAAAACATTCCTCCTAGAGTAGCTGTTAATATGAATAACAGAAACTCTGTTATAGCCATTTCTGTACATTCAATGTACTCTACGGATAGAGGAATACAGAGAGTTGAACATAGTAAAATAAGAAATTGAAAGATTTCGTTGAAATTGTTCGTTTGGAAATTTCCTGAAAAGCTAATCATAGGTTCTTCTCTCCATCGGAACAATAGGGCCGTTATGCTCATTACGAAACTTGTTGAAGAGATGAAATATAACCAAGGTATATCTTTTTGATCAGAGGTTGAATCGATCATCAGAAGAAGAATTAGGCCAAAAAGCTAGA
+
JHLNHIILSROKLHMJJJSOOOLKSOJKSSQLOROJSRNOSISJHSPPMILMLMRLHRIKIKMLGMFGHGLNJHRKSOSPSMMSMNMKIF6333=CPKMLJJRHIHHHLHSJMPSMKIMMSKNSOOLKSQOOSLNINMSMNSRNJJKNJSSSLSLSPQMLMSPRPOMSKNSLJNHHKLILMJJQHIKKKKQMMLSQNINMKLQNMKJONKLJKSLOKSKPPSLMKSLMJSPSILMKLKIMKLLLJILJKJIQLIKMSHLECB96DAD1,,GFSSSQSJIHOIBA?=999:;>@AAACDIHAMSJOJLKMLNSMPKIPMOGEHKHJNLLQKLIHJIGMSMMNRMSMSJLLKIKMJLIIILHHMSMMSNRIMNJMLKKIS;::::CCBBJHHIHIHGHFGKMINOQSSJIIJHEFEDGEFJ>===>JHJILJOOMJHDEEEFKFDGFFILOJJJSOSGSKJLKPHLJKGGDEGILLIIKQSISKLJSQMOSNNLSJIHJJKOIKKHLIKKIKSNINPIFDECEFNHOHHHHHDDDCBFFJLIQHGIJHHIFEDEEKILKFHFFGNLLIIKGGFIMGHIOIIGIJHABD?@GHIHIIGFFEFGD@@@>=.....<AGLDLGDEGKJSJJKKLNIOGOKIJRLJSJOKSKLKFJFPSQOSSKIHHIQKKMLQNKNOKJISJOLPSJIGHRLHMKJKJOKKSQSIPJIHJSLQOIKOMRSSQSRLQKKNJMOLSOPSIKLIKMSJPNNSMNNNNSHGIHJOMMH88KILPMHSMSMSPMLMHLMHIMKKSJHBBBDMMKMJMINKKKPIKJJSLIKOLIRINKIJLIMQJGQQJISPR@@@@JMKKKJNSQKMQQSKRLOJJKPLLILJMNSLOSJHMIOMPSKISMIQISLGPINIJDC@BBAKMSLMMNJJMGI877757EFEJPKC7.,,,,++:77778EKOMSKCBBBBFQSSJJKJMSQSSQISJMSSSONISKHIJKPNJNOILNQMSILNLHJGEEFBINGMSNKMRLSKSMISSONLJSSKKKQOJPLMSLKJHJMIISKLQMKJLPKIRHHSKLJLLMMJSKLKKKKEEDEGNKSOKK?SOJRSPOSOPLLJOLSNMIKGGGGJSSSLLLNLKNISLRKJHSJJLILMOSH>==>JIJFIHDDDDCDBBA<==>@LMJKLSOIIIEGCGHLPQMJLLNJLHSLMOJJMRKHKKKLKPMSQSOPJKKKGGHKMILHPJHGGIMGHIKJMRIFGFLCSOSJNISSJKPLHSNNKSNHRLJMFIDJIHLLMSMIGN//GDFEDIBBBCBEIGGEGGFJHLJIKOMJHGDHIJMOKSMLJQMNMHIFEFJJLLLKSIIGOKHFGGIIICBKMKSJFLMHFFEGHNGIGDCDBCIGFHHMRIKLKKSIGEEEDCEAFKNHGEDC
@811_45CNXP_3
AATCGCAATAATCGGGTTCATTGATATTCCTAGTATAGTAGATGCTATCACACATACAATCATACTCAATTCGATGGAATTGTTTGATCTTAAAGGGGATATTCTATAATTTCGCATGTGAGGGGTTATTTCTTGGTTTCGTCCAGTCATTAATAACTTGATTATTTTTAGATAATAGTAGATAGAAAGAACGCTCGTAAGGAGTCCTATTGAAACCAAGAAATATAGGCCTGCCTGCCATCCACACCAGAATAAATAGAGTTTTCCAAAAAAACCTGCTAGTGGAGGAAGACCTCCTAGGGATAAGAGACATAGAGCTAAAGAGAGAGCCAAAAAAGGATCTTTTGTGTATAATCCTGCATAATCTCGAATGTTATCAGTTCCGGTACGTAGACCAAATAATATAATGCAAGCAAAAGTTCCTAGATTCATGGCGATATAGAACAGCATATAAGTTATCATGCTCGCATATCCACCATTCGAGTCTCCAACAATTATTCCAATAATTACATATCCGATTTGACCTATGGACGAATATGCAAGCATACGTTTCATGCTTGTTTGAGTAATAGCAATGAGATTCCCGAATATCATGCTAAGAATAGCTAGGATTTCCAGAAGAAGATGCCATTCATTTGATAAGAAATAAAAAGGAATATCGAAAATTCGAGTGGCTAAAGCTAAAGCAGCTACTTTCGAAGTAACAGAAAGAAAAGCAACGACTGGAGTGGGAGATCCTTCGTATACGTCAGGAGTCCATTGATGAAAAGGGGCTAGGGAAAGCTTGAACCCAATTCCTACAGTGATGAATATAAGCGCAATTGAAATTCCTGGGGAGTTATACATTTGTGTATTGATAAGACCATTCACTATTTCTTGAAGCTCAATCTCTCCCCCGGATGAACCATATAGCCAAGAGAAACCATAAACCAGAATAGAAGAAGAGCTTGCCCCACCCATGAGTAAATATTTCATAGTAGCCTCATTAGATCGTATATCTTTCTTGGTATATCCAGATAATAGGTAGGAGCATAAACTGAAACATTCTAGAGCTACAAAGATAGTTATTAAATCGTTAGCACCACATAAAAACATTCCTCCTAGAGTAGCTGTTAATATGAATAACAGAAACTCTGTTATAGCCATTTCTGTACATTCAATGTACTCTACGGATAGAGGAATACAGAGAGTTGAACATAGTAAAATAAGAAATTGAAAGATTTCGTTGAAATTGTTCGTTTGGAAATTTCCTGAAAAGCTAATCATAGGTTCTTCTCTCCATCGGAACAATAGGGCCGTTATGCTCATTACGAAACTTGTTGAAGAGATGAAATATAACCAAGGTATATCTTTTTGATCAGAGGTTAAATCGATCATCAGAAGAAGAATTAGGCCAAAAACGAAATCTTTCAATTTCTTATTTTACTATGTTCAACTCTCTGTATTCCTCTATCCGTAGAGTACATTGAATGTACAGAAATGGCTATAAGACAAAGAAGTTTCTGTTATTCATATTAACAGCTACTCTAGGAGGAATGTTTTTATGTGGTGCTAACGATTTAATAACTATCTTTGTAGCTCTAGAATGTTTCAGTTTATGCTCCTACCTATTATCTGGATATACCAAGAAAGATATACGATCTAATGAGGCTACTATGAAATATTTACTCATGGGTGGGGCAAGCTCTTCTATTCTGGTTTATGGTTTCTCTTGGCTATATGGTTAATCCGGGGGAGAGATTGAGCTTCAAGAAATAGTGAATGGTCTTATCAATACACAAATGTATAACTCCCCAGGAATTTCAATTGCGCTTATATTCATCACTGTAGGAATTGGGTTCAAGCTTTCCCTAGCCCCTTTTCATCAATAGAACTGCTAGCGTATACGAAGGATCTCCCACTCCAGTCGTTGCTTTTCTTTCTGTTCTTCGAAAGTAGCTGCTTTTAGCTTTAGCCGCTCGAATTTTCGATATTCCTTTTTATTTCTTATCAAATGAATGGCATCTTCTTCTGGAAATCCTAGCTACTCTTAGCATGATATTGGGAATCTCATTGCTATTACTCAAACAAGCATGAAACGTATGCTTGCATATTCAGTCCATAGGTCAAATCGGATATGTAATTATTGGAATAATTGTTGGAGACTCAAATGGTTGGATATGCGAGCATGATAACTTATATGCTGTTCTATATCGCCATGAATCTAGGAACTTTTGCTTGCATTATATTATTTGCATTCTACGTACCGGAACTGATAACATTCGAGATTATGCAGGATTATACACAAAAGATCCTTTTTTGGCTCTCTCTTTAGCTCTATGTCTCTTATCCCTAGGAGGTCTTCCTCCACTAGCAGGTTTTTTTGGAAAACTCTATTTATTCTGGTGTGGATGGCAGGCAGGCCTATATTTCTTGGTTTCAATAGGACTCCTTACGAGCGTTCTTTCTATCTACTATTATCTAAAAATAATCAAGTTATTAATGACTGGACGAAACCAAGATGACCCCTCACATGCGAAATTATAGAATATCCCCTTTAAGATCAAACAATTCCATCGAATTGAGTATGATTGTATGTGTGATAGCATCTACTATACTAGGAATATCAATGAACCCGATTATTGCGATTA
+
AFHIJKJFNFDH;::99??>BAFGJLJSKJSLSMNR===<===GSSSKOLIIINSLRJNGLISNSKGSJPMNSLPQJSNLHLHNOKRKKO:223@ISHLJHIKOJLJNMMKQMLKOPKONSKOSMSSLHJSLSJIJLMNJIJPLRKSQHMSROMQLONSLSQPKMHKIKRRKLLSNNONOONPLHPMSLSMLILKOJHGKOPNKSSRORNNLIPRKMQNSPKNSOPSSSNNKSSIEJINISIGFHQOIJHIMJJLNSLSSLMGDSINGEKONSNSSSMSSJSSJNSLQSPKNSMOKJMJIMJLNHJ=MQMN884444477;9:;:99:==>ACFLSSQNPSMSLSPSKSSNNJLROLOKMQSSILQSSMKSISSLMPHMEED@BLHHIHGHB@@@@@CMQRSMNJMOHIJKHFFIGGKSSOSRSIOMSMLJJNGHIFFGGIJLHDDDDEMKLMRSSRSSMJNKJSRSOISHGE@2.0+-1+***,2ADHEGJIKNKHLLHMRGINIIIIPHNLJMIJHJGQJJIIHIHKHHGCCDEFKJHHIHKJHJNIIILLPKKHIIHHPNLIJGJLJEFFDCE32210/0872(((()(((666:;++:++-5555>AHKE9HGFFGFELGFGGFFFGGEHGIKHGJECBAESSDCCCFHFHDBAA:8844:HJGEJIHMIRKKLQKLSJJKKMKIKSHHEH>;;<<=IOSKGNLQSORSKMSSMFNNIQJJMLJQJMJKSGSHJLILHMKJKFKIQL=DDIJDECFKPLKLRKLLLBFJKLHSILLKNJPLLHHRLISJJJSQLSNOPSJKIIJSSMPSKKKKIJHIOJJKLLPMNSSGOSOKSMPJJHJKKRPNLLNOIPQSKLMMKSOPOOSSJOKSMSJSNJRPLKNSFFJFLIJ5549744//999:<CHHLIJGNCFKMMNSMJKSGMRSJMNLMSSGAC?5-2@BCHFKIIDJJ;::::JAABABNMJSSKJKISJSSLSOISNJKLJHIJIFHIROLKSJNMSJLKSMSLIOSNKNSNNKJIJKIJGLMMSISSSILDKIKMMLF67KKSOOSLJKSMGGMPJSLKKPPSSS@<<<<?KGGJJKJIJIGHNQIHSMSJQJLMIKIIHPMLKSKNJSRKSPNIJJOLNNNKOSPKNQLSKKSHSILSQSQMSLJLHMJLHLIJKLHHIDE77780////555560////8;<:;DFIKGGGFFKKOOJISSLSJDCHLIIHIJIGIKIHKKNMHLPJGEEHDHHHLJLJIIOIKJFHKKLFEHLGLIFGHKLPJJOMFA8..FFBCCCEHHJHKKJGEHHEHHHEGIFEFKGIHLRRSMQMLSMLSSNSIISMQKSLSNKSSSSJOSSSQKNSSSOIODEKFFFEGSLSNKPKMJJSHKNKMKNMLPOSJJSIQMLSRMSSB@KMMNSISIIMNLSLJSRIKIHIGJIIIJKIJHLMPLMSISMSSQLMSILJJMKQKPSKPQJGOIIHKOGEFECCDEKJC@?@??861((().+,---/45AABA:;=755672/0//12245:;;<ABIKDFEDDDIFHIBCCGJIPJHFDCC)((((9?DEIGHFHHKKJIFCDCDAC?<<=DA@A6..---55DJFIIFEFHFMKJHJE><87732333;<=?>@??EDDD@@>>>>>?;;<=DB?AFHFB?;9:;:=BADDFKMKKENPNHILII>?<;:60022557:8666766699=>BCCIGHFCGCBA@?=><<:866755669960,,,-)((((('++++/1/////3444;?@DDDD??>??BCDBEEEFHNGDDBC<;840ABB=??@@CG@@AA?76666BCECFFGEFHFD989:@CB>@@@CJBCB?>>?>B>12>??CAABDC:32-+++&&&&'*-....0211323,+++,;;998:85676699::>>>=>?AAD?@=.))018..55@ADDCFDEHFB8610,*43331--,,(''&&&'++@D@===>@G>=88=GGBDCDHKJGDDECED@@@@@DACDEDB<9923=>?ABB><=;7653,,---:9;;;:@A?:8(((&BFDDCBBCBEC>BEEEED??@>@@@@;>=>@A@A@@@ABA@?>><;;92)'&&'*/7:9:889999<==>@A@?>>?@BCC@>?????@@@A@?=??>:92*))(&%%%&&&')++.1789;ABFGDD@?@@@EFC@???>>?===>=31/22003337788AABA?EFCFCEEGEEDCB?>=<<<<62...+))*+..1488;=>AABBDFIGIHFFGCCCBCEDEBDEDEEEECDBABEFHKHHB?>;;=;>::45:8000003.1@@BBBAABBBEEHCBEDDDD>><<;;:;@?@CCB?>>>?@@@><;==HFFDBAACGGFA@:::AADEDEBBBBACGEGGGJIGEGGEEAA@@ACFFHHIJILILJM@????GEJG?=<<:53211012++550000189;<::98:=>99:FHLDDC?:972212:ABBAABBA??=21211311/'''(*+-55555899865568410/011122000229857211/.//)((()/0-+*((''(,3478@??>=;=>>>BCFGDEDDFFIFICDDCCCCC@@>=?>@@;;;;::855400000////0@@AC
@812_45CNXP_3
ATGCTAGCTTTTTGGCCTAATTCTTCTTCTGATGATCGATTTAACCTCTGATCAAAAAGATATACCTTGGTTATATTTCATCTCTTCAACAAGTTTCGTAATGAGCATAACGGCCCTATTGTTCCGATGGAGAGAAGAACCTATGATTAGCTTTTAGGAAATTTCCAAACGAACAATTTCAACGAAATCTTTCAATTTCTTATTTTACTATGTTCAACTCTCTGTATTCCTCTATCCGTAGAGTACATTGAATGTACAGAAATGGCTATAACAGAGTTTCTGTTATTCATATTAACAGCTACTCTAGGAGGAATGTTTTTATGTGGTGCTAACGATTTAATAACTATCTTTGTAGCTCTAGAATGTTTCAGTTTATGCTCCTACCTATTATCTGGATATACCAAGAAAGATATACGATCTAATGAGGCTACTATGAAATATTTACTCATGGGTGGGGCAAGCTCTTCTATTCTGGTTTATGGTTTCTCTTGGCTATATGGTTCATCCGGGGGAGAGATTGAGCTTCAAGAAATAGTGAATGGTCTTATCAATACACAAATGTATAACTCCCCAGGAATTTCAATTGCGCTTATATTCATCACTGTAGGAATTGGGTTCAAGCTTTCCCTAGCCCCTTTTCATCAATGGACTCCTGACGTATACGAAGGATCTCCCACTCCAGTCGTTGCTTTTCTTTCTGTTACTTCGAAAGTAGCTGCTTTAGCTTTAGCCACTCGAATTTTCGATATTCCTTTTTATTTCTTATCAAATGAATGGCATCTTCTTCTGGAAATCCTAGCTATTCTTAGCATGATATTCGGGAATCTCATTGCTATTACTCAAACAAGCATGAAACGTATGCTTGCATATTCGTCCATAGGTCAAATCGGATATGTAATTATTGGAATAATTGTTGGAGACTCAAATGGTGGATATGCGAGCATGATAACTTATATGCTGTTCTATATCGCCATGAATCTAGGAACTTTTGCTTGCATTATATTATTTGGTCTACGTACCGGAATTGATAACATTCGAGATTATGCAGTTATGCACAAAAGATCCTTTTTTGGCTCTCTCTTTAGCTCTATGTCTCTTATCCCTAGGAGGTCTTCCTCCACTAGCAGGTTTTTTTGGAAAACTCTATTTATTCTGGTGTGGATGGCAGGCAGGCCTATATTTCTTGGTTTCAATAGGACTCCTTACGAGCGTTCTTTCTATCTACTATTATCTAAAAATAATCAAGTTATTAATGACTGGACGAAACCAAGAAATAACCCCTCACATGCGAAATTATAGAATATCCCCTTTAAGATCAAACAATTCCATCGAATTGAGTATGATTGTATGTGTGATAGCATCTACTATACTAGGAATATCAATGAACCCGATTATTGCGATTA
+
IFGCFHINGGFJKLSSOMLMMSJRNLIJKKSMOJQKSIPOSSPNSMKOOLOMHFKFSRLOOLQLISSSLSNSKMSKRKMKJNKNLSJJKHIKHJHIKNNJMQEFDFEJILGLHIIQSSKQRJLOJKLNHJNNOPIPSMSKSSSSNJJKMJSE><;....EEIKIEHBALGHJJIJGLMKSKMHCCCDE@?=<22222KJIKJKJISMSLLKIQJKNKOMPPSSOSKJHKLOLJFGFILNIIMLSJSOSJJJKLHFFIFJHMLPKMPDGKKKGLGIINSMNSMPJMSLOIQSQLMKLLLHSKIHIFFINSLSKISEC:7NSKSKKJPIJLHIFEGFFHINKOJHKGIORJSIFFG98888889HKKSFDDDDHKSKIJOSNKNILLLIIJJIIECEEJPSKLIFELLJIHHJLLE=1111@778@HJHHIGHFDD@????@????FKJKJLOIRISJIJNJJNNQINIKLKLMINQNSQIMJSHLRMNPRJLIHKJLIMNLHI:9:9:CC<CFGCBBCCEAABBAICCDMIIKGGFFHKGIGHJHIHMRLSHJHIHIMINNLGJIILKJMJHPFLJNMMJSJJLNSPPGGHFHPIFLHHJLJKIHJ+**+BJEIQJHISJKIDA@A/DE?@HJKLKLGG@:=<*((()>??@BAFGGEDDDEDEGDGHLLSSNJIFADIKIQJJIGGHDF;F5433394FHLMHLMILMSOLMMSPKHOIOMSMJOSSKKHRKF@?=<>JHSOLFCCBCEFGJLLPSNOSIJONNIQSSJPODCCCCJMSSMKLSNMRSNMSSSSPJSGMROHSPNSNKSLHSKJQCJ43344EHSLRJNJOSESQKQ999889BBHNNKJQGEHSONMJSIA>?>?LQISSSMSSSSSINLMJOSMSINQJMSNMSIMLMRPSLLQSRSSOORSOOMSORLSGLKMKLRSLKHKMISLRIOSKSLKMMNLINMOPSQSLKSJJSMRNSOSILJKFJIOA?:::;CCDGKMECDDEOIISKIJMHKHQMLSKQSSFDDFDIGFLIIHGGJJSPLPNJGHGFIGCD))&&%&%&&(()(*+->:::;K>77777CHFKIEFA31/-27FKNIFFHHHNKKMKDN?5@@AGSLF@EGHIIKLQJLJOKLJOKAGBSSSNSLMSSOSRSMPNRNOPOPSPHOSLLKMIMSMNJNNSSOSSSSLJSSJJMLHKJJIBBBSMPJOSKSSSJJHFQGAAA44DEBOSSONQSMMJMNKMKGFHJSSNSNNSOLJKSNNSSSJOIKPFICCACCGFSLLSKSLMPKFIFEFJPLNNIKKIIGGGG64444=>;;=CAE1/011////99:GCBCFFEEGEGFLFGCEFG;;;;;NHHHHIHIJLKHOJLJKJOLKKNHI=?>CEGHRIKNJISJGFFEFGGHPOKEDEDEH
@813_45CNXP_3
AATCGCAATAATCGGGTTCATTGATATTCCTAGTATAGTAGATGCTATCACACATACAATCATACTCAATTCGATGGACTTGTTTGATCTTAAAGGGGATATTCTATAATTTCGCATGTGAGGGGTTATTTCTTGGTTTCGTCCAGTCATTAATAACTTGATTATTTTTAGATAATAGTAGATAGAAAGAACGCTCGTAAGGAGTCCTCTGAAACCAAGAAATATAGGCCTGCCTGCCATCCACACCAGAATAAATAGAGTTTTCCAAAAAAACCTGCTAGTGGAGGAAGACCTCCTAGGGATAAGAGACATAGAGCTAAAGAGAGAGCCAAAAAAAGGAGTCTTTTGTGTATAATCCTGCATAATCTCGAATGTTATCAGTTCCGGTACGTAGACCAAATAATATAATGCAAGCAAAAGTTCCTAGATTCATGGCGATATAGAACAGCATATAAGTTATCATGCTCGCATATCCACCATTTGAGTCTCCAACAATTATTCCAATAATTACATATCCGATTTGACCTATGGACGAATATGCAAGCATACGTTTCATGCTTGTTTGAGTAATAGCAATGAGATTGCCGAATATCATGCTAAGAATAGCTAGGATTTCCAGAAGAAGATGCCATTCATTTGATAAGAAATAAAAAGGAATATCGAAAATTCGAGTGGCTAAAGCTAAAGCAGCTACTTTCGAAGTAACAGAAAGAAAAGCAACGACTGGAGTGGGAGATCCTTCGTATACGTCAGGAGTCCATTGATGAAAGGGGCTAGGGAAAGCTTGAACCCAATTCCTACAGTAATGAATATAAGCGCAATTGAAATTCCTGGGGAGTTATACATTTGTGTATTGATAAGACCATTCACTATTTCTTGAAGCTCAATCTCTCCCCCGGATGAACCATATAGCCAAGAGAAACCATAAACCAGAATAGAAGAGCTTGCCCCACCCATGAGTAAATATTTCATAGTAGCCTCATTAGATCGTATATCTTTCTTGGTATATCCAGATAATAGGTAGGAGCATAAACTGAAACATTCTAGAGCTACAAAGATAGTTATTAAATCGTTAGCACCACATAAAAACATTCCTCCTAGAGTAGCTGTTAATATGAATAACAGAAACTCTGTTATAGCCATTTCTGTACATTCAATGTACTCTACGGATAGAGGAATACAGAGAGTTGAACATAGTAAAATAAGAAATTGAAAGATTTCGTTGAAATTGTTCGTTTGGAAATTTCCTGAAAAGCTAATCATAGGTTCTTCTCTCCATCGGAACAATAGGGCCGTTATGCTCATTACGAAACTTGTTGAAGAGATGAAATATAACCAAGGTATATCTTTTTGATCAGAGGTTAAATCGATCATCAGAAGAAGAATTAGGCCAAAAATACGTACGA
+
777HMJHFHEHF.....DMSSJLHJKIRLJKSJIHFJLKIGEFFEFGHGIHHJHFEEDDEDCDDBECBB@@?656/*'%$$$'+/*.2232//29<FFIHBIIFFGEDIGJNJKGGEIHJRKHGHKKJKQLSIN????C?666IDCCDELNLJJIJLKLSKLILJJNSSOOIKIFFGGHFFJGJGMNGJJIJILKIGPE?@@>@999;//...BBHEIKKLNIOJOIKJGMJIGSKSLLKKGHJHFHGFEHGJLLJNLGFHGGLKA77GGFSOSPHJJGJMKIIKDB<>CD??@=>?KJQKSJSHBCDIMLSKHILILFIHKLJOHGFEA861.--.--,.,+++02,56@AGKIHLIIFFGKKMSKLSLPJLKSOLLIHFMHDDDDLJJKLIHGLGIKIKQGMLJLNHIFFFCDDCCEIJLOIJIIGHHJJKJIFFFDEHGHHHLJHJIHJJHKNOMJSIOJNHKQPJJLJIJSOJJSIRJSJJHIIFIKHKIGLGFHGIEDDEGGGGFGGFHGGHFFEHLKLIEGEEHDEDAABCEOHJHGFFGFECDDEGMKHHEFIHJMKIIJJHGG777212&&&&&(%%%%%()*,--38==>?@ACCCCCBBDCCDDEEHHBCCCGNGGFEFEDGFFJGIHGFDCCDCEEKIICSOMLLJOIIJJFSSIPSIQSQIGBJSABCBB?0/01EJSJMKIAGG5FIIHSIISJEHHOMKJPSLLOGKIIMJMSSJOPSISKJNKIQSJJIGJKHNHMLMSJNQJIHSK@?B;999-A?MOHNJSLNQSSMKJFEDCSMJSPJMMSKKRJPJLPNOHSKMOSSSOLHKJLLNSMIKNQSIKRKKKIKPLOSQSMPNSJNSSSKLGJNLOSMJLMOHISMSLLPSNSMKSSJKKJLLSNSJJBEFFLIKSLKMMLSLRLISRSHHIJJSMKLSJKSNSPJGSKJIGHFFGNHOKROCIJLQILLO*)))*HMSSMSSNMSMIKEFEFHGFFSKMQKJKISJSKKGGI<MKIRNSLRROSQLSJMSSLLQHHMKMMLMSMINNKIHLJLLKQJSLOOQMOSRHLLOOONNSLPJOKSLSNMIHJJIKJORSMRHSPSNMJSKMRSOMLIGGKIHGGISILOMKOSLSSNMMLKIMSNAAAAARJHGQKRJNSJSSSOKSLSIPKJKMJOHAAD@6410-./69;<?HOIJKHHHHGNLKRSSJLJDEDLLPSJKSSOPPMNMSJKLLMSIEHMFGPNKLHFEDABBJKFJSSSSSQKSJLMMLNRJIKNILSKKJQSOLKORKKEG9:IKMLJJOSQPNSLPPKSJIJQLLGCIIKLKLLLKSPMJMMNLISNOSMHGLSQSNQOSOMKLKLNKJRJJSKSPLSJSMLSHNSRNSPIQKIKMSSKKMLGIMMOSSHKKBNKJIJIKSOKJSJSHI
@814_45CNXP_3
TACGATCGTTTTTGGCCTAATTCTTCTTCTGATGATCGATTTAACCTCTGATCAAAAAGATATACCTTGGTTATATTTCATCTCTTCAACAAGTTTCGTAATGAGCATAACGGCCCTATTGTTCCGATGGAGAGAAGAACCTATGATTAGCTTTTCAGGAAATTTCCCAAACGAACAATTTCAACGAAATCTTTCAATTTCTTATTTTACTATGTTCAACTCTCTGTATTCCTCTATCCGTAGAGTACATTGAATGTACAGAAATGGCTATAACAGAGTTTCTGTTATTCATATTAACAGCTACTCTAGGAGGAATGTTTTTATGTGGTGCTAACGATTTAATAACTATCTTTGTAGCTCTAGAATGTTTCAGTTTATGCTCCTACCTATTATCTGGATATACCAAGAAAGATATACGATCTAATGAGGCTACTATGAAATATTTACTCATGGGTGGGGCAAGCTCTTCTATTCTGGTTTATGGTTTCTCTTGGCTATATGGTTCATCCGGGGGAGAGATTGAGCTTCAAGAAATAGTGAATGGTCTTATCAATACACAAATGTATAACTCCCCAGGAATTTCAATTGCGCTTATATTCATCACTGTAGGAATTGGGTTCAAGCTCCCTTAGCCCCTTCTCATCAATGGACTCCTGACGTATACGAAGGAGTGCGGTTGGTTTGAGAAATTCCTACCTCTCTATCTATCTCTGAGATGTTTGGATTTTTCAAAACTCTATGGACATGCAGAAGAGAAATGCTATCCCCACGCAGACCAAGACAGAACTTTGACTTGTTCAAATAACAATTAAGGTGAAGCAGGGTCAGGAACAACGAATCTCTTTATGATAAACGGATCCATTTTGCAAGTTTGTTATTACGGGTAGTTCCTGCAAAGGATCGGACTAATGACGTATACAAGAAAGACTTGAATTCTCGATGTAGATGCTACATAGTTGGTTCTCATCCTTAGGACTCAGTGTAATAGGGACATTCATCAACAAAAGGATCACCCTAAGATGATAATCTCATGGCTATTGAGAACGAATCAAATCAGATGGTTCCATTTCTCAATCTTTCGGACGTGCTCCTACGGAACCAAGGTCGAAAAGATTGAGAAAAATCAGTCATTCACAACCACTGATGAAGGATTCCTCGAAAAGTTAAGGATTAGTAATCCGTTTTAGAAATAAAAAGGATTCGATCTTATACATACGCGAGGAAAGTAATCAAAAAAGAAAGAAGATGAGTTCTTCTTTACTTTTATCACTTAGGAGCCGTGCGAGATGAAAGTCTCATGCACGGTTTTGAATGAGAGAAAGAAGTGAGGAATCCTCTTTTCGACTCTGACTCTCCCACTCCAGTCGTTGCTTTTCTTTCTGTTTACTTCGAAAGTAGCTGCTTCAGCTTTAGCCACTCGAATTTTCGATATTCCTTTTTATTTCTCATCAAATGAATGGCATCTTCTTCTGGAAATCCTAGCTATTCTTAGCATGATATTCGGGAATCTCATTGCTATTCTTCAAACAAGCATGAAACGTATGCTTGCATATTCGTCCATAGGTCAAATCGGATATGTAATTATTGGAATAATTGTTGGAGACTCAAATGGTGGATATGCGAGCATGATAACTTATATGCTGTTCTATATCGCCATGAATCTAGGAACTTTTGCTTGCATTATATTATTTGGTCTACGTACCGGAACTGATAACATTCGAGATTATGCAGGATTATACACAAAAGATCCTTTTTTGGCTCTCTCTTTAGCTCTATGTCTCTTATCCCTAGGAGGTCTTCCTCCACTAGCAGGTTTTTTTGGAAAACTCTATTTATTCTGGTGTGGATGGCAGGCAGGCCTATATTTCTTGGTTTCAATAGGACTCCTTCAGCGTTCTTTCTATCTACTATTATCTAAAAATAATCAAGTTATTAATGACTGGACGAAACCAAGAAATAACCCCTCACATGCGAAATTATCAGATATTATCCCTTTAAGATCAAACAATTCCATCGAATTGAGTATGATTGTATGTGTGATAGCATCTACTATACCAGGAATATCAATGAACCCGATTATTGC
+
:99===@?BBBCJNGSLLEGCCHEIHGMIE???@HF<;;;;?7>@DCDDBEFBFISKSSLSOQNMGECBBACCC>??;99;:<;;:;;;FGNSLI@>>>>MNKNIHLKFEEBAB=44444333340/0./12BDEGKHSIISLJLIJLJPNLOJGEFIFEEISMMDD3++33FFGEJSKSJJPINFJIISJRF<))***C;;;;<SSGC=:99:??77ABFKRJJOSKJJLSNSIJLISLJKIFA?@@CLSKSSMJOJKLKLJNGIIHGLSBAA4---''''(;<;::BEHMKJIHLISKKLMHIFD;:733+'&'%&))=CAADEMGSPIHHGFFFGIQMQOSSKKLSPPSMJOONSLLPNKQONISSNPLSNSSSJMLISSKSSSSSQPJKJMLHPILLQKNIMSOMSKSPMSJJKHMHKEEEHIIA@?44421---.--,,,*+-,--54455544555423334??9999:<ROSLPS9999:PJLHHCCNKKSMNEDEGDBA===?@CKNKJGEDEAFF@A@88765EIKHHJKMLHHIJIPKPRBAABCJHHEINNPSPIKLJGFHHI>SPQKMKSIJNMLMSKHFGGLFHKLNJKOSSKSQOGRNKMKSHNS@:>?6544334//26532544112EFEGJHLGSQSOJIGJMKSHH:::9;DCA?;5432(((().---.66:=>A@CEHHMLJJJLLJPPNLRKSOLSOIS<87878;@@@FDDEJHFDDGFKSMSLSJLGGFHSSLLSSONKJMBBCFEEFCC333333EDCDBCGDEGG<C@@BDOEFFGFSSSJSIJQKIMKSSSKRJMJOMJLSKGFHF=<<889::E>=<:66;;<;<;88CDFFQOGLNF?LEODJNMKJKKHJGQFHFEHGHMMJGDEEIIHFJF>??DEJHHGHJKFJFIJK@@>=>>2?>???DJSMKSFFEFFGGFEDDIEGFGFGGGFIMOPIGHEIHCD@10.+))&%%&&4,,,)))(&&,-,''(**+..0@EASHGCCDBDHDHEFHHJIIFHEFGFJEEEFEKMPJHGMHEFFFDDHHGQKIQOSSSIDB66>=<B;66633333:<=E>>7766676323114899:8677677<EEDC77779;:99/////:;><@ABFKJISIIJKSSJONSSILSSNLCEEOMMSK?LSJMSMJKSIHSS555523889=9/(('(774532229HGGDCFMMSNSLJQKISLSSRPIMOLHSIMSSKPED?ALGGE5545699<666512766668B?>>>=?BDGSNIJSIGGLJK7777@BBCDHKLIOOOKRKSRFIJA:6;:FJGDFEA?>=?CCEFEEGFA><<>822224?999:9866634?;:4555@FFEHCLD??BC<68@><8)*?>>@EGKMSSINKKLOSSHSHSRSGGSSJKSQKHJIJSSJEBDBFMFI<=IIFGKJJESMIHIIGLD99888=@BDEC@==>CFIJJJSOLB@?IFJIKKLHH>>JLLSPHKOSNKJSHLSKNIGHEF66556'&&&&(++9>>BBEADGHILJKIKNSSJIHIFEE?>>>@@BFIJHSKNSNIIHHHMSMMIMLONOQKSISLHSMKNSKSCEDEDEFFGKPKHGHKJJRIOLJLIJIPMLHIROPJHHLF?)&&&&'&&'+4345>HK==;::;::;@FEHMSSNJJOKKSSKJIGGGJIMK@@@<>===@>>?11BEGOOJLISKKSSGFIMOKLOKQHPOHLGEEEFJFCAAGLSRSJLFGRSSSLSSSSO==;::<8<ASIKIGRSMSSKSKICEDEABBFLIKEFSIQJSSGMH000000//65=@A?@@@IDEG=<32221111177789,+)))-0*****3323588///.,,3..../2(('%&&&$%%%%&&''((554555*478:ECBBJGELKFECEFLRQOIJIJJIHJJHCBCCAB89(((*++++,(((*-/2+13++,,1877;=;<55556@:9)(&&&'()'&&&%$%'&.25<766;=)((((989>@AADDGHFFEFHIOJNJHGIIGHGEEGEGHIJSHKIJIFJD??A?@FGFGEJMIKIGHFGGGOJLFJH
@815_45CNXP_3
ATGCTAGCAACAACTCGAAGTATGGGTCTAGCTTATTGATACGTTACCGAAAACCTCATTTGAATAAATTTGGAATACATTTTATTTTTTTTATTGACAAGTACTCGTACTCAAAAAAGTTAAAAATTTTTTATTTATATATTTTTTTTGAGTACGCGTTCTGGACCTGGTGTATCTTGTCTTTACCACGAATGATTTTCCTTGGTTAACAATAATTGTTGTTTTTCCAATATCTGCTGGTTCATTAATGTTATTTCTCCCGCATAGGGGAAATAAAGTCAATAAATGGTATACTATATGCATTTGCATCTTAGAACTTCTTCTAACGACCTACGCTTTTTGTTATAATTTTAAAATGGACGATCCATTAATTCAACTGTCCGAAGATTATAAATGGATCGATTTTTTTGATTTTTACTGGAGAATGGGAATAGATGGACTTTCTATAGGAACTATTTTACTGACGGGATTTATTACTACTTTAGCCACTTTAGCGGCTTTTCCAGTTACTCGGGATTCCCGATTTTTTCATTTCCTGATGTTAGCAATGTACAGCGGTCAAATAGGATTATTTTCTTCTGGGATCTTCTACTTTTTTTCATCATGTGGGAATTAGAATTAATTCCCGTTTATCTACTTTTATCCATGTGGGGTGGAAAGAAACGTCTGTATTCGGCTACAAAATTTATTTTGTACACGGCAGGAAGTTCTATTTTTTTATTAATAGGAGTTTTAGGTATAAGTTTATATGGTTCGAACGAACCAACATTAAATTTAGAACTCTTAGCTAATAAATCCTATCCTGTTACACTTGAAATACTATTTTATATTGGATTTCTTATTGCTTTTGCCGTCAAATTACCGATTATACCTTTACATACTTGGTTACCTGACACCCACGGTGAGGCACATTACAGTACCTGTATGCTTCTCGCTGGAATCTTATTAAAAATGGGAGCCTATGGGTTGGTTCGAATCAATATGGAATTATTACCCCACGCTCATTCTATGTTTTCTCCTTGGTTGTTGGTAGTCGGTACAATCCAAATAATTTATGCAGCTTTAACATCTCTCGGTCAACGTAATTTAAAAAAGAGAATAGCCTATTCTTCTGTATCTCATATGGGTTTTATAATTATAGGTATTAGTTCTATAACGGATCCTGGACTTAATGGAGCTATTTTACAAATAATTTCTCATGGATTTATT
+
GGGEGHJHJHILLQOHEEEDJJHJIINLKLKNMSJRQLSLSHGHHHGMGGIKKHHKEEDSSMSLKKLLGIOOGGIILJIMKLSHPHJNSSSSKSNKSIIFGHHSJJRHS5---0AHJJJ@=<<<?SKIRNSSKSLJQSMJHHA@FESSSKHHHHHBB>==4/---7>IJNIJMQLGSNKRLSHIEIGFHLSOLSKLQSPSONKILMSPNLLHJLSJRLSSQKJKGEESKLFILJIOOISIRRRIJLJKSNSSMBAAADFKKBCNMFJDEEFHQHEKHHHGGFKGKKJJLKGHHHKJJJILMGSOLGQJMJKC45EEABCBC@+++@?EHGGIJSHGJKKKLMNSIJKISNKNIILSNHJIFDCCDGISLPIKKMJINMHHIHFGFFHJGHJIJJNKIKMMLJE@FESJJMGEDNSSMFBCCDHJJHHFGGLEFFFGEIIAAABALLSKKKHIJFHJILSKJKFIGDDDCFJHNMLSNMKNFHG<FMOIKJKNFLFA@@?AHD@=4444988778::;;::;766553345333HFIEEDFFGGGHFFFFGFFDCCA@@@ABHGIIIGGFILJLILQKLBB****FCGIGEEDDDCNLSONSKMSSMNJSSLSNSNNOPSNOMEL88HCEGEEF87667>/----SJMMSLQPSMMSJIJJPQOSOSNSOKOLSRMMSSSSOHLSMSSMHJHJNJGFEF65542.****+,*+-/EISSSMIMJKSIIJJIGHKKLNLSMSMKLSSSPSSSICGHFKJJJLJMNPJMOOKJOGHDHF>=><32221211213<EKSKQMJSSSSSQSSSSSRSPKSOOSPSIQSISJOSRPQNSSSSNSSPKLLIHLJSSLSSNSLSSPLNOKPSSQSOJPPPSKMQLOMSJHGDDQONMQQMSNMSSRSSOSOOSLPSPSKNSNSKNMHLISMSNSSPNLAA<;;;;A@ABAED?>?GFGNPPELQLKSKPJKKSSLMSSOOHGHJIJNONSKSMQMSSLSOQRJSMKPMNISPSSKJSJLNLSSQSMSSNNMOPPSSPSSSOPLNLKSSSMQPGSLLSJHLHLMSSSMJMMSSSLKKOOLSKLSLSSSLRNMNHMSSGKHIKCDA@??@@GHLSLSQPNRNLLSMLMKMSSKQRRLKQSSNMNPPPPOQLSMLSSOMSKMKQLJOKJSKJSSKNNSSKSPOSSLKNLKMJSSSSKSQOSQMPJKPPMMNKKHJLLNSS
@816_45CNXP_3
AATCGCAATAATCGGGTTCATTGATATTCCTAGTATAGTAGATGCTATCACACATACAATCATACTCAATTCGATGGAATTGTTTGATCTTAAAGGGGATATTCTATAATTTCGCATGTGAGGGGTTATTTCTTGGTTTCGTCCAGTCATTAATAACTTGATTATTTTTAGATAATAGTAGATAGAAAGAACGCTCGTAAGGAGTCCTATTGAAACCAAGAAATATAGGCCTGCCTGCCATCCACACCAGAATAAATGGAGTTTTCCAAAAAAACCTGCTAGTGGAGGAAGACCTCCTAGGGATAAGAGACATAGAGCTAAAGAGAGAGCCAAAAAAGGATCTTTTGTGTATAATCCTGCATAATCTCGAATGTTATCAGTTCCGGTACGTAGACCAAATAATATAATGCAAGCAAAAGTTCCTAGATTCATGGCGATATAGAACAGCATATAAGTTATCATGCTCGCATATCCACCATTTGAGTCTCCAACAATTATTCCAATAATTACATATCCGATTTGACCTATGGACGAATATGCAAGCATACGTTTCATGCTTGTTTGAGTAATAGCAATGAGATTCCCGAATATCATGCTAAGAATAGCTAGGATTTCCAGAAGAAGATGCCATTCATTTGATAAGAAATAAAAAGGAATATCGAAAATTCGAGTGGCTAAAGCTAAAGCAGCTACTTTCGAAGTAACAGAAAGAAAAGCAACGACTGGAGTGGGAGAGTCAGAGTCGAAAAGAGGATTCCTCACTTCTTTCTCTCATTCAAAACCGTGCATGAGACTTTCATCTCGCACGGCTCCTAAGTGATAAAAGTAAAGAAGAACTCATCTTCTTTCTTTTTTGATTACTTTCCTCGCGTATGTATAAGATCGAATCCTTTCTATTTCTAAAACGGATTACTAATCCTTAACTTTTCGAGGAATCCTTCATCAGTGGTTGTGAATGACTGATTTTTCTCAATCTTTTCGACCTTGGTTCCGTAGGAGCACGTCCGAAAGATTGAGAAATGGAACCATCTGATTTGATTCGTTCTCAATAGCCATGAGATTATCATCTTAGGGTGATCCTTTTGTCGACGGATGCTCCTATTACACTCGTAGTCTCTGAAGGATGAGAACCAACTATGTAGCATCTACATCGAGAATTCAAGTCTTTCTTGTATACGTCATTAGTCCGATCCTTTGCAGGAACTACCCGTAATAACAAACTTGCAAAATGGATCCGTTTATCATAAAGAGATTCGTTGTTCCTGACCCTGCTTCACCTTAATTGTTATTTGAACAAGTCAAAGTTCTGTCTTGGTCTGCGTGGGGATAGCATTTCTCTTCTGCATGTCCATAGAGTTTTGAAAAATCCAAACATCTCAGAGATAGATAGAGAGGTAGGAATTTCTCAAACGAACCGCACTCCTTCGTATACGTCAGGAGTCCATTGATGAGAAGGGGCTAGGGAAAGCTTGAACCCAATTCCTACAGTGATGAATATAAGCGCAATTGAAATTCCTGGGGAGTTATACATTTGTGTATTGATAAGACCATTCACTATTTCTTGAAGCTCAATCTCTCCGGATGAACCATATAGCCAAGAGAAACCATAAACCAGAATAGAAGAGCTTGCCCCACCCATGAGTAAATATTTCATAGTAGCCTCATTAGATCGTATATCTTTCTTGGTATATCCAGATAATAGGTAGGAGCATAAACTGAAACATTCTAGAGCTACAAAGATAGTTATTAAATCGTTAGCACCACATAAAAACATTCCTCCTAGAGTAGCTGTTAATATGAATAACAGAAACTCTGTTATAGCCATTTCTGTACATTCAATGTACTCTACGGATAGAGGAATACAGAGAGTTGAACATAGTAAAATAAGAAATTGAAAGATTTCGTTGAAATTGTTCGTTTGGAAATTTCCTGAAAAGCTAATCATA
+
LJIPLJIIIKLSGEHFE88888MLMQSNNSMJJSKINQKISOOSJSPLSKKLSLQSKPSPSSHHNLKKJKKLSMSKPHNSJJSPLPLNKSLAABMJSRNKJSRPKNMLSOQSOSQSKOSMLMMSLSSMSLMOSSLOSJLRMKJNQMOOSMQSNSRSSPQNKPSMSMMSSMRNILIJ00000000@>BEFGOJIMJLJNIHNSPSKPSNIIOGKSOMMKOSSSPMSSNSKKOMQOPPJRPSNRJKMNKJMRORPJNOKPSSMSMKPOK9:NOSSSMKJRSJSSSSSNSMOJNQPPSNMPJLONMNOMMQLRSOS/...0AFNLFKMKMQSJJJFJFSSSOKNJSOOKOSSSJPPNSFOSSJJNFFBCESMMOMSOMSPKNJQOQQJSOMMMSOKKKSHSKNSNINMKSLMFJNMHJJNNRKRNSJQPKHLRJQOOKNJJMJPOOLJNLLNISSMMSORQSPMKISRSMSQSSLMSRSLQKOKKMPSOOKOQSPPRKJKMLPLMSSLNQLQSPSOROSPIPHOSSSMQMNNLNHJHIRKKQSOLLRMSIPLSNMOSSLMMOOSSRNQLQMMPMNILISSSSOMPFFGDDOMPLQSOLIKHHFFIJHLMIMOLPSMOJPMMQOLNLIOHJJIOLJOJNJSMJIGGKSSRMOSLMSLEIJKKJKGJIOLLKMMJJHIJJLKLKONGJHOHINMHNKKMSLOKKSMIJOOLMSSSIOMKNOSOGHKJMJMMLQOLLSJSSPSNLKSPSJF;?FI?MMNPMINSJPHIKJFEFFGSSKMIORKNMSRONKLQKNIJSQSSOKSLLSMJPQLRSPQMOLSSLQIKLJMJSEOOLMFIPKSKISSSSKIJSLOLKH>H@FB>HEEHG<<<<A<CIKQPNSSMMJLLNKOQNMMJPLSMSJMKLRSLNSMDDEJHSQSINLNNIIMLKSINSMPMSOA????GISNHHIDCC?DECDHKPNSKSSLSMIJJSOSSSPNSJHGLIIKSILFGGLPRBBBBBQBBDFGFHMJSJIKMGMSOSGGFB311100.**+././/2022=A@@AAGIJIILJJKINJSKKMIMSJLLGSLLRKQSIRIPKSPSNOLFEEEGHJIGGMKSQKMSLSSLIJLJMLHRSJJKHOSIPKKFAIGDGEFHGJHGGPJKMSIHSMOSJHSGIFGGGFNKOJKJNLLOSRSSSPJJRMHOSHNMIHISMNIPILSQSLOMFHFJMILHIIFGFHHSSOKKJISHSNMKLLMSLRMKMJKINPJQLLLJMIFIMJMIHFGHLSNNLGHFGDEEHKGHFGIJLIHJIHIMIISNSNSKQJHKHHLKKGKKHSLNLLJMKSMIMOJOJIJJJGJHHIMHKIMKGJQLJSHKHHHGJKHJJIHHFFDBFNLPMLPHHKKINKGHGGJMLHHIJJFG@AJPKKNNSKLONSNOSEEECEHEEHJSKKMIIKQIIKKSRLKOJHHGHRLBE==JSINQONLQONLNJRFILKINSIPIG==@BLLJIOSIHOMSKKILJNJOHKOLKIKJHFGFHKII?PLNJLJJSJKOSQINMOLOKOJOSNPQNMLNKIPNPKLLJIMIIJGHKSSKPJNINMPNNLIMOMH,('(FMGFHGNISPSGFSIFISSMLSNMRNNRSLJSRKHKLJIRNOSRIKPNFBHGFLKOGGKJHNHPILSSPPSIMIGIJJSJGIKFA???OISIJLMOIMSSHSRJGHLSOLNHJJHNHNPLRKNKSLNMRLKKRIJNILLNKLSKIIIGHLSGILMKIJIGKHMSIKMKPLJKEIHGIIIHLIHHHJSSLOSJSNLLHLIKOSMHLGGHSKNJKOOSNJHKMILLKLKKKOKJKHMSKSKJJHHHNSMJKKJLGKJJHILKHIHPIKJIKPMKLKFKOKMMLSPHJKINMMDBCBBLE?>?KNNJJKJJIRJJHIIJGIIJKHCDFEHLNQKINKGBBBGFGDHLJILJJJFM@QMPIHJKLLJMI
@817_45CNXP_3
AATCGCAATAATCGGGTTCATTGATATTCCTAGTATAGTAGATGCTATCACACATACAATCATACTCAATTCGATGGAATTGTTTGATCTTAAAGGGGATATTCTATAATTTCGCATGTGAGGGGTTATTTCTTGGTTTCGTCCAGTCATTAATAACTTGATTATTTTTAGATAATAGTAGATAGAAAGAACGCTCGTAAGGAGTCCTATTGAAACCAAGAAATATAGGCCTGCCTGCCATCCACACCAGAATAAATAGAGTTTTCCAAAAAAACCTGCTAGTGGAGGAAGACCTCCTAGGGATAAGAGACATAGAGCTAAAGAGAGAGCCAAAAAAGGATCTTTTGTGTATAATCCTGCATAATCTCGAATGTTATCAGTTCCGGTACGTAGACCAAATAATATAATGCAAGCAAAAGTTCCTAGATTCATGGCGATATAGAACAGCATATAAGTTATCATGCTCGCATATCCACCATTTGAGTCTCCAACAATTATTCCAATAATTACATATCCGATTTGACCTATGGACGAATATGCAAGCATACGTTTCATGCTTGTTTGAGTAATAGCAATGAGATTCCCGAATATCATGCTAAGAATAGCTAGGATTTCCAGAAGAAGATGCCATTCATTTGATAAGAAATAAAAAGGAATATCGAAAATTCGAGTGGCTGAAGCTAAAGCAGCTACTTTCGAAGTAACAGAAAGAAAAGCAACGACTGGAGTGGGAGAGTCAGAGTCGAAAAGAGGATTCCTCACTTCTTTCTCTCATTCAAAACCGTGCATGAGACTTTCATCTCGCACGGCTCCTAAGTGATAAAAGTGAAGAAAACTCATCTTCTTCTGGAAATCCTAGCTATTCTTAGCATGATATTCGGGAATCTCATTGCTATTACTCAAACAAGCATGAAACGTATGCTTGCATATTCGTCCATAGGTCAAATCGGATATGTAATTATTGGAAATTGTTGGTTTCCAAATGGTGGATATGCGAGCATGATAACTTATATGCTGTTCTATATCGCCATCAATCTAGGAACTTTTGCTTGCATTATATTATTTGGTCTACGTACCGGAACTGATAACATTCGAGATTATGCAGGATTATACACAAAAGATCCTTTTCACTCTGTCTTTTAGCTCTATGTCTCTTATCCCTAGGAGGTCTTCCTCCACTAGCAGGTTTTTTTGGAAAACTCTATTTATTCTGGTGTGGATGGCAGGCAGGCCTATATTTCTTGGTTTCAATAGGACTCCTTACGAGCGTTCTTTCTATCTACTATTATCTAAAAATAATCAAGTTATTAATGACTGGACGAAACCAAGAAATAACCCCTCACATGCGGAAGAATTATAGAATATCCCCTTTAAGATCAAACAATTCCATCGAATTGAGTATGATTGTATGTGTGATAGCATGTACTATACTAGGAATATAATGCAACCCATATTGCGATTA
+
KHLJPSISKGKIHJDIHIPNIIEFIDEDDDDJKSLMKJJIMGIJOGKKKKSOMLQPKLIMKIGKNRIGFIIIMQIKKGKSSDGIOIIHBG8223@FPIKGFOMJJJLQKNILKJKNLSSPSKJNNJPLQSOSLJMJKJJOJJLQJONLLNLMSSJSNOMSSMKKJJLSSMOQJKHIIKGJGNJHIIHGIKPM99976666A@ADECCGGHMHIQNIKKGOSSMRRSNSNLKSOJSHKKQKHOSNPPSMJSJKLMJSLSSLPEEDD;;::=CDSSSJSMJSMIIHJSSSOSQOSNPJKPJHIIJKGJJLJIIKSJJPKSSIIMSSHNHIHGLDDEFSSKSLSISKSNJLJJISLIJRHKIHNOIHGHGIJKMSSPLJJIJIKKKNNSLIKIGGFHGIKNSONRSLIKHKLKHJGIHGLMMSSKSJNLNPLJIMLIGEFGEHJGIGHIIJNIMMSMJKQIKHMJMLSKLLKJMKKKSKKKISLOMJIIMLKKGRJIJJHGPIOHGJGFGICIIGILKF>=<<<;<IIPIGHEEBBBCCGRIJJSJKFGFEFHFGKIJGFEFGFILKIIFHIHHJIHFHJHGIIKHEDABCBEQKEGDEDDECDKODCCD@>?@GOHCG:889=@MSNOSLKQIQPSLRSJHLIHJJSJSSMMSSSBPLSHRKFHPSJLKLMRLLNJIPQQOKIQLSMMLNIMLPMPLEB777778888>CKJKSMSLOJMHNNKKNSOKSSSSSJSSOSMJOKSNMRKMLSLKPKPLSSSSSSJSMGIHGEIQH=>=>FHMNMMOLJLSIJGHSSRNKMJJILNPISOHFNIKPSSMMHHIIGFBD;41***('((,+,-...01--/45<LHQSKSLSGGNMCQPRNRLHSLOLSOJSM21111LSIILIHJJJJJSMHEF@@ABBHNHGKPLHKNKIKHHKKSLIJFEEFEDDCCCHKFHEEF<::::AAA@ADA@A@ADCC@310/+**((((()*-,,))*78999=>????@====>CCCCEEEEHEDDCEDCCEFEDBA>>;::997*'''(*('()))1-91+>@ECEEEECDCDBBBCDADECEFEDA<99778;:9876430.--&&&%%$$$%,2477788:;=AAAACFIJJJHFA74K98888>97))))*1=?@?=>?BDDDBA?;;?A@?4223:>=>DDEGHKJEDF?>>>><::<AACB<::9;=;:9889:=<=AB@>===?EEDBABBCHHJJIKGGFEJIGMNHOSILHIGIDCDCEGDBB>=<422237<=>?:9;:9@??DDECEA>=>>BC@@@DGGJGGFEGDEDBCEDCD>@;<::8845555>>ABIGJEGDECFFG@=<<<::6-((())())),46765679;@?@@:DDBA??BCDBACA@A>?>0///0))))1128:=99:<=>A?@9:99:95*****+('''%%***'''&&&&'(())*(''''(()**+-
@818_45CNXP_3
CTTCTTCTGGAAATCCTAGCTATTCTAGCATGATATTCGGGAATCTCATTTTGCTATTACTCAAACAAGCATGAAACATATGCTTGCATATTCGTCCATAGGTCAAATCGGATATGTAATTATTGGAATAATTGTTGGAGACTCAAATGGTGGATATGCGAGCATGATAACTTATATGCTGTTTATATCGCCATGAATCTAGGAACTTTTGCTTGCATTATATTATTTGGTCTACGTACCCGGACCTGATAACATTGGAGTTTATGCAGGATTCTGTCACAAAAGATCCTTTGGCTCTCTCTTTAGCTCTATGTCTCTTATCCCTAGGAGGTCTTCCTCCACTAGCAGGTTTCAAAACTCTATTTATTCTGGTGTGGATGGCAGGCCTATATTTATTCGTTTCAATAGGACCTACAAGCATTTCTTTCTATCTACTATTATCTAAAAATGATGAGTTATTAATGACTGGACGGAACCAAGAAATAACCCCTCACATGCGAAATTATAGAATATCCCCTTTAAGATCAAACAATTCCATCGAATTGAGTATGATTGTATGTGTGATAGCATCTACTATACAGGAATATCAATGAACCAATTCTGCCAATTA
+
((+--4+***+0043450//0.,-'((%%%%%(())7'&'''--,,+++,*)',=?>>:9972221/((((;899>>....,0000822.--)'''(/013AE;7665+++++AEDF@?=>=>BAAEHFGJID???88AA?99889BCDHGDDGHFJJGFDEEDC777:555547CB:10.-,)&),7556233445H?>3/*))**-<7)>B=::9>>>?@@@@?AB>BB@A98.....+*+**./12>;88211)()))))(*0221,+*+&&''&&&&++,,9761-,+)-789=553531-/2=;;<<=65555F@@?A?7/-)(((((()))=:://76899322.,(&&&&-7/..(((')322634786666422/*'''((4332(%%&%%(*+/*))((,+*()()'''')//-)''(&**+67778;:<77<A???CDE***(())),+,,,675550011'&&&&+.2333825??;;86766779A00000?::10001456672+52.2:860.--.-2223<22/,,,*+((&'')-----;;;9;0....32333133336757(((99;:;:5553///0/044.----,,.1/
@819_45CNXP_3
GGCAATGCAAGGGAAGCCATCGATAAAATAGTGAACATTGTAAATATTTTTGGAATGGAGATAGCCATTCCACCCATTTCATCAAGATAAACAAGCCTAATTCTATCATAACTCGTTCCTGCCAAGAAAAAAAGTGCAGCGCCAATAAATCCATGAGAAATTATTTGTAAAATAGCTCCATTAAGTCCAGGATCCGTTATAGAACTAATACCTATAATTATAAAACCCATATGAGATACAGAAGAATAGGCTATTCTCTTTTTTAAATTACGTTGACCGGGAGATGTTGAAGCTGCATAAATTATTTGGATTGTACCGACTACCAACAACCAAGGAGAAAACATAGAATGAGCGTGGGGTAATAATTCCATATTGATTCGAACCAACCCATAGGCTCCCATTTTTAATAAGATTCCAGCGAGAAGCATACAGGTACTGTAATGTGCCTCACCGTGGGTGTCAGGTAACCAAGTATGTAAAGGTATAATCGGTAATTTGACGGCAAAAGCAATAAGAAATCCAATATAAAATAGTATTTCAAGTGTAACAGGATAGGATTTATTAGCTAAGAGTTCTAAATTTAATGTTGGTTCGTTCGAACCAACATTAAATTTAGAACTCTTAGCTAATAAATCCTATCCTGTTACACTTGAAATACTATTTTATATTGGATTTCTTATTGCTTTTGCCGTCAAATTACCGATTATACCTTTACATACTTGGTTACCTGACACCCACGGTGAGGCACGTTCAGTACCTGTATGCTTCTCGCTGGAATCTTATTAAAAATGGGAGCCTATGGGTTGGTTCAAATCAATATGGAATTATTACCCCACGCTCATTCTATGTTTTCTCCTTGGTTGTTGGTAGTCGGTACAATCCAAATAATTTATGCAGCTTCAACATCTCCCGGTCAACGTAATTTAAAAAAGAGAATAGCCTATTCTTCTGTCTGGTATCGGTTTTATAATTATAGGTATTAGTTCTATAACGATCCTGGACTTAATGGAGCTATTTTACAAATAATTTCTCATGGATTTATTGGCGCTGCACTTTTTTCTTGGCAGGAACAAGGATTATGATAGAATTAGGCTTGTTTATCTTGATGAAATGGGTGGAATGGCTATCTCCATTCCAAAAATATTTACAATGTTCACTATTTTATCAATGGCTTCCCTTGCATTGCCA
+
NSSLMNMNKNLOPRSLSINKOMMLNJONKJQIKMOSSSSSSSLOSLIKKSLQKMRKMSSMPLQLJORSQOKENKLGFSI?@NEIDLKMEHLGLSNSNSIKILRHLJMJMSKSSNSJJORSLNSNQEG>ADSIMNQLLIMSHOQPSKMSMJOLMJOKSMOOSLJKGIGLKKSPSPMNSOLILQOLQQPMSKLSMSOLLSLKOIRRSSRISQSPKSLKSSNLJJMSLSONLSNONOSKSLMJA@A@@FHLHMKJJSSSSQSCBSKSNMSMJPJLNSNLSOOPMLONJLKMPSNPISSJMSOSOSRJLPOILLKNRQSSNSILOKPNLSKQQSMSKAEGISSSPSLNSRSNNSSPPLIKNLKLISJSQRNKISOOLNMGMPIKJJJSMIIKNKKGKSSPJISGMGMSSQOIPSROSLNLNISNSMQSMJOKSIKJMILSLMSMMLLOLSOOMMSRKQJJJKJIOJJMKNQNJMOJKIKJIHGHISLFGGGKIHJMHJNHSILEDDCDGLMKH0///1111KSLSHJLNLHLMKGHLG84332278=AEGFKILILIEDDABBF?=?-,,,+,/>CFGHQKSHSSLJHHHSQIISQJIIMJJMHIIFIGKRKECB@@?<;;;:::;:41//./..0214788:<BA???<<ABCCCCHIDFEEEDEHFCRMHKEEGHHMEEC@@@BAEFGSFIGDECDGEEHIHKGFGICD@@7**8+,;;@BC@>>8877777IIGHHHEC@A@AAEEFCD766211158:CCDDGEFHIHGD<;;>@BKGEAA@?@BABOSOEIHMLJEHGHGHGCDDDCC,)()**66667<9878:43310.-++*,,,99:;<B<:::;A;;;:=BKJKHFDJGGFJFDD?))))*?>>>@ACCBA?==>?EDECGJHIDB@A@AAAA@=87440/,-/045>=7688?>;::;;:988744677731110+)%$$$$$&&&&-32479:;=@?AAABCEC?>=;::6210,,,+'''''445558::<=<<;=>A;965666=EAFFGFFCCA@@@=>;=;4466@@@A?>98798;0,*))2210//.*))(''&&'222137789=>>?BA<;::38678:;@?===>=<<<<@BBCEIDDEDCB=;3485311458777777:22223<88=>>AABDEDB(((((BAA??A;=EDFFECDD@
@820_45CNXP_3
AATCGCAATAATAGGGTTCATTGATATTCCTGGTATAGTAGATGCTATCACACATACAATCATACTCAATTCGATGGAATTGTTTGATCTAAAGGGGATATTCTATAATTTCGCATGTGAGGGGTTATTTCTTGGTTTCGTCCAGTCATTAATAACTTGATTATTTTTAGATAATAGTAGATAGAAAGAACGCTCGTAAGGAGTCCTATTGAAACCAAGAAATATAGGCCTGCCTGCCATCCACACCAGAATAAATGGAGTTTTCCAGAAAAACCTGCTAGTGGAGGAAGACCTCCTAGGGATAAGAGACATAGAGCTAAAGAGAGAGCCAAAAAAGGATCTTTTGTGTATAATCCTGCATAATCTCGAATGTTATCAGTTCCGGTACGTAGACAAAATAATATAATGCAAGCAAAAGTTCCTAGATTCATGGCGATATAGAACAGCATATAAGTTATCATGCTCGCATATCCACCATTTGAGTCTCCAACAATTATTCCAATAATTACATATCCGATTTGACCTATGGACGAATATGCAAGCATACGTTTCATGCTTGTTTGAGTAATAGCAATGAGATTCCCGAATATCATGCTAAGAATAGCTAGGATTTCCAGAAGAAGAATTAGGCCAAAAATACGTACGCGTACGTAAACAACTCGAAGTATGGGTCTAGCTTATTGATACGTTACCGAAAACCTCGTTGAATAAATTTGGAATACATTTTATTTTTTTTATTGACAAGTACTCGTACTCAAAAAAGTTAAAAATTTTTTATTTATATATTTTTTTTGAGTACGCGTTCTTTGGACCTGGTGTATCTTGTCTTTACCACGAATGATTTTCCTTGGTTAACAATAATTGTTGTTTTTCCAATATCTGCTGGTTCATTAATGTTATTTCTCCCGCATAGGGGAAATAAAGTCAATAAATGGTATACTATATGCATTTGCATCTTAGAACTTCTTCTAACGACCTACGCTTTTTGTTATAATTTTAAAATGGACGATCCATTAATTCAACTGTCCGAAGATTATAAATGGATCGATTTTTTTTGATTTTTACTGGAGAATGGGAATAGATGGACTTTCTATAGGAACTATTTTACTGACGGGATTTATTACTACTTTAGCCACTTTAGCGGCTTTTCCAGTTACTCGGGATTCCCGATTTTTTCATTTCCTGATGTTAGCAATGTACAGCGGTCAAATAGGATTATTTTCTTCTCGGGATCTTCTACTTTTTTTCATCATGTGAGATCAAATTAATTTCCGTTTATCTATTCTTATCCATGTGGGGTGGAAAGAAACGTCTGTATTCGGCTACAAAATTTATTTTGTACACGGCAGGAAGTTCTATTTTTTTATTAATAGGAGTTTTAGGTATAAGTTTATATGGTTCGAACGAACCAACATTAAATTTAGAACTCTTAGCTAATAAATCCTATCCTGTTACACTTGAAATACTATTTTATATTGGATTTCTTGTGCTTTGCCGTCAAATTACCGATTATACCTTTACATCTGGTTACCTGACACCCACGGTGAGGCACATTACAGTACCTGTATGCTTCTCGCTGGAATCTTATTAAAAATGGGAGCCTATGGGTTGGTTCGAATCAATATGGAATTATTACCCCACGCTCATTCTATGTTTTCTCCTTGGTTGTTGGTAGTCGGTACAATCCAAATAATTTATGCAGCTTTAACATCTCTCGGTCAACGTAATTTAAAAAAGAGAATAGCCTATTCTTCTGTATCTCATATGGGTTTTATAATTATAGGTATTAGTTCTATAACGGATCCTGGACTTAATGGAGCTATTTTACAAATAATTTCTCATGGATTTATTGGCGCTGCACTTTTTTTCTTGGCAGGAACGAGTTATGATAGAATTAGGCTTGTTTATCTTGATGAAAT
+
KSNSSLIKK;::55555988888?PSSNSOSKSMMOOSIJJJLPJSJINKKNPSLSSKOSLKLMIHOLKKSKSSSSIMSSNSMSLOIKAK((*FRLONKMMPGJGHFJIJS:::::IIHHGEHMISIJQMNNA-,,,3-4447<;;<<<FCCNLJLJHLHJNKLISHEEHGGHGIGEFCDFDDDILNLJMOSLMSLSQSSHME3335@@@AAKKIOMLJNKMOQKKSISMMOSRLKNOSSISSRMJILFMIO>33338?;::::80.*'''/79.----B?AAHHEFHHGEFBA4442100,/10../449;>??BDMKEGCIIKDDDDDJJPKSSPQSLGMRSLKLLJMMSSLI9888:CACCBDJSILMLOLJI76667KHGLJJNJKB<<;))),*QSSKGHECCSNLOJNIOJSSPMLQD?>>B433334<AFEGBABBBJKLRSSNBBAABEGJKSIOKHFEFGKFEIEESLOLNQSSNKLPSQKSSPKMLSLGJMIHLSHPLSMOLIJIKJNH:46RQSNHGIHJDKGJGKB<;;;>IIHLNKJNQLKNKKJKOSSJLPSMKSJJMHOISSSLSSRSNHRJIML888866777>>>=>?@898CDFGFMGPMMHNQKPJIJISINKDFGEPKOSKIJGJHJNINLGGIHKIQKLLNHIIFGILISSRKOSSKQJKSSSSIMJIJGFKAAIRNPMNF/////MHHKOJJKFCBACGJHGJKMIFMJ?DCBB?@AADFEIGKMNJKIGFHEHGFHKJSGAA++GHLRGNOSSMISSCKKKIIAC>BDFF>=<=88443448:?@>DJJGGGLHIIJSLHPKI999J8CEDEEFIIJNJMJNLOKJBBRQIIJIHGHMSLPSOPSSMMNRSKMSSROOLLKSSSLNMNSMSJRMSSOLLKOADCBFJMJOSKJSMSROOJIHGIELKPSHISLILIRMMONPSKFMMSSIKLJKQHIKMJOSPOOJJIJSQLMLSSSORSKHLIIKPLKIE<;;;5....../LJJLNQOLPKPQNFIOPSJKSKIJPSMSLQKNNRSMPILGEJFHFJMQILGGEALSMED???HLNHBBGLMOSLOOLJPLCIJEEEEFFHKIIJLSJQKSSPKHKFHKHIJPSSKJKLHHKGNJHKSNKLMJLLKMLIKMKNSKSIJMSIGGB77669;996)*:9<FHSKIGHSRKSSMSJSJOMPSMLKKMOJJNPMKMHHKGHGGGGKGIHSKMSK@?BBBIHLGNMFHDCBA:HGJ@********)&%$$$$$&&'2344,*1*+45-.('''('&&%&(+++>A@BCEEFLHSOMSSONSSMSNSRJSSJSKOONIJ@MJOQL55555GLISJSME?EGKHRSLKIOLMSSSSSNLSEEFFEFGCCGRJJOMRQLSMKSOKJSKNKKISILJKLC@AAALSJKIJFJHSPSPINNIJQKSKJMMNSMJSSSOKNPJKMISSHCCDJPSQSSKKIRLQGKLCASKON99999I<;;,,))((()*4>>FESSQJFLMGGORKRKSRKSKMQIF--)))EQINSOSONIKSPSNLOMLSQOSSKMMGILJKSLDCAAAECBBBBABGOKLSKOSSSSPSQPSRSSSSSJQJSKSSKMMSMKNMSSMRNQSNSMMSSPSSPSSLKMNKPSSSSKSLLHJJPQOLMLKSKIIFEEKONSSQLMSMSSNOKPONLLINSMSOSSLRJKSKPSSSOMRPNNPSSMLSKLSOMKSKSNOKLIFDB@84.-,,/111122=@?BE::;:;LIPSPNSOQRMMSOPQOKMPSI@BCDHSQJKSSSPOSRSLOMSKSIISMKOSNSPRKKOMSMPLONJJKPNSNSSSOQKOMSSLNSORMSJJIRSLSNQPKPONOSLKKJHKSSSMKLKSSORSRKSQLMJOMPLJF4111<=GEFGILDCDA;<CDDBBHHIOOS
@821_45CNXP_3
AATCGCAATAATCGGGTTCATTGATATTCCTAGTATAGTAGATGCTATCACACATACAATCATACTCAATTCGATGGAATTGTTTGATCTTAAAGGGGATATTCTATAATTTCGCATGTGAGGGGTTATTTCTTGGTTTCGTCCAGTCATTAATAACTTGATTATTTTTAGATAATAGTAAGAATAGAAAGAACGCTCGTAAGGAGTCCTATTGAAACCAAGAAATAACCCCTCACATGCGAAATTATAGAATATCCCCTTTTAAGATCAAACAATTCCATCGAATTGAGTATGTTGCGATAGCATCTACTATACTAGGATATTCAATTGTGCGATTA
+
OPMPKLGGIIJKKKORJSMJJMKJIMSSLQNQHSOSKSSNSJOMMLKMLNKSOLSLMPHNMKJJJSJNLKNLJJJINIISMMHMKIKJDF-+++,;HGJEJEEDDDJHJSJSMSHMSSSONRRSJKMSRMSSNSQHOHLRSKSHFFEGOOSSSSJIOJSNIMNJSOMSSSSNOKJSFED>2//28433459;HG>>>;7779PMSKJSLIGJJHFJSHLJKSLMMISRIBC=;5.>DDJKPSSSSSHJIFGOMIKOKM=<CF91=:8877454465555))=;98891---,--)((((...05555547766:::53422422/,,-*((&&&)))(
@822_45CNXP_3
GGCAATGCAAGGGAAGCCATCGATAAAATAGTGAACATTGTAAATATTTTTGGAATGGAGATAGCCATTCCACCCATTTGCATCAAGATAAACAAGCCTAATTCTATCATAACTCGTTCCTGCCAAGAAAAAAAGTGCAGCGCCAATAAATCCATGAGAAATTATTTGTAAATTAGCTCAGATTAAGTCCAGGATCCGTTATGGGTTGATACCTATAATTATAAAACCCATATGAGATACAGAAGAATAGGCTATTCTCTTTTTTAAATTACGTTGACCGAGAGATGTTAAAGCTGCATAAATTATTTGGATTGTACCGACTACCAACAACCAAGGAGAAAACATAGAATGAGCGTGGGGTAATAATTCCATATTGATTCGGAGCCAAACCATAGGCTCCCATTTTTAATAAGATTCCAGCGAGAAGCATACAGGTACTGTAATGTGCCTCACCGTGGGTGTCAGGTAACCAAGTATGTAAAGGTATAATCGGTAATTTGACGGCAAAAGCAATAAGAAATCCAATATAAAATAGTATTTCAAGTGTAACAGGATAGGATTTATTAGCTAAGAGTTCTAAATTTAATGTTTGTTAGTTCGAACCATATAAACTTATACCTAAAACTCCTATTAATAAAAAAATAGAACTTCCTGCCGTGTACAAAATAAATTTTGTAGCCAATGATCGTTTCTTTCCACCCCACATGGATAAAAGTAGATAAACGGGAATTAATTCTAATTCCCACATGATGAAAAAAAGTAGAAGATCCGAGAAGAAACGGTGTTTTTGACCGCTGTACATTGCTAACATCAGGAAATGAAAAAATCGGGAATCCCGAGTAACTGGAAAAGCCGCTAAAGTGGCTAAAGTAGTAATAAATCCCGTCAGTAAAATAGTTCCTATAGAAAGTCCATCTATTCCCATTCTCCAGTAAAAATCAAAAAAATCGATCCATTTATAATCTTCGGACAGTTGAATTAATGGATCGTCCATTTTAAAATTATAACAAAAAGCGTAGGTCGTTAGAAGAAGTTCTAAGATGCAAATGCATATAGTATACCATTTATTGACTTTATTTCCCCTATGCGGGAGAAATAACATTAATGAACCAGCAGAGAATATGGAAAAACAACAATTATTGTTAACCAAGGAAAATCATTCCATGGTAAAGACAAGATACACCAGGTCCAAAGAACGCGTACTCAAAAAAAATATATAAATAAAAAATTTTTAACTTTTTTGAGTACGAGTACTTGTCAATAAAAAAAAATAAAATGTATTCCAAATTTATTCAAATGAGGTTTTCGGTAACGTATCAATAAGCTAGACCCATACTTCGAGTTGTTTACGTACGA
+
HLHBBB@BBECDDEE>A>>>>>====FBABAAAAFGGJIHGHJKIRSEHHSLSJMLMSKJONGCDEEFH=;::;A6584('(((:9<<==>@?FHFFEGDIGKMSINSHLKKSC76667EHCC??+**+19:;==BAABGRGHJHIJ@@@@@KJF<<<<DFSHIJLKGKDFG:A:99:)((()30,**+558:BA@?98;55((''''''&&,//238<=;;==>?AFOBC@@1111?>>@?@@CILJMMMSNNSS54333243;;=HJOFLHKJFGHD@DGEFHJMOJDDDSKJCA::;GNSJSFFFCCEEGKHJHCIGQNJILIIK<<<933310.-...)*******,;=<;=<=>@FESLMISKFEEFBED7663*&&&&((((1.2/0AIF??@@?=AGHGHFFGDESIQIJGECBAA@??>B931001113CFEGGJMOKJSJIHCIGCCCFMEFF<;;;=GPSKRKLIHSIMFFFLNSMOLSI=877678753456<==AIIMN........IMGSHGIJGGIJOL?;:;99:99<==DGISSNPNISJGEGHOLECDCBDG@A@@AHHFJOMKONNB@@>?<,***'&&')//0048772..27;;;;BIDDFHJOSSNJSSSRKJJ::?CJGIKK===<=?<;;??=::;EGIGCFKIIIGHKSKJSDFFB0//'&&&&'',1553/0>?@HC?HIF55555>>?@E/....11-4BHIHKHFDDDABABCFEGJDDDEEEFA<=:?SSKIGGGCEEC@:2,,02231220($$#####%%*ADFEGFKFEDDFIJMJGKIJKJKCFNLK;666@FFDGDJIKSSNNLHLPOJNSMMQMJNPKIJKJMKHILSNSSIDDBABBDDEFSJSMKGLMHS??>>>EFHNJKLD@@>BBPHJIJRKHIMJLRFEDBCGADSKHPOMGLEGIIOMC8;<>OIHFKGFILISSNOJNMNH4443;<>@IIOH@@@@BQQMCCCDDBBA@CFJH@>DIJSRIHJJFMMSKQRISSOKHSLSMJIJKNKJKFLIDHCCBFEJGHJSKNSMSPSLHFFNGHHIHMRPJSIPLLJMKRKPNSMPC@??AINJGIIJIG;9788878;;;=>?FF?=;.+*+,,7,,,FSMSKOHKKPHRJSNMSRNMMMKMNGGKKMSC@BA30(((>@FKFGIJHGGKKLILSCCBBCDGCEFDGJIHHJKLMJKSFEBCSSOJIIE>5/-'-;BBLNPEJMMJEEFE?SLSAAADDJBBBB@BCBBB?>=:9@9<>GIMLMCCELLMSGGGDBCEFILLLSKBAEDEIHMGFHJSKFEHFGSOMHGHHFHHLNDG<;<>@CHI<<<C)((((BFH=<//.//001
@823_45CNXP_3
ATGCTAGCAACAACTCGAAGTATGGGTCTAGCTTATTGATACGTTACCGAAAACCTCATTTGAATAAATTTGGAATACATTTTATTTTTTTTATTGACAAGTACTCGTACTCAAAAAAGTTAAAAATTTTTTATTTATATATTTTTTTTGAGTACGCGTTCTTTGGACCTGGTGTATCTTGTCTTTACCACGAATGATTTTCCTTGGTTAACAATAATTGTTGTTTTTCCAATATCTGCTGGTTCATTAATGTTATTTCTCCCGCATAGGGGAAATAAAGTCAATAAATGGTATACTATATGCATTTGCATCTTAGAACTTCTTCTAACGACCTACGCCTTTTGTTATAATTTTAAAATGGACGATCCATTAATTCAACTGTCCGAAGATTATAAATGGATCGATTTTTTTGATTTTTACTGGAGAATGGGAATAGATGGACTTTCTATAGGAACTATTTTACTGACGGGATTTATTACTACTTTAGCCACTTTAGCGGCTTTTCCAGTTACTCGGGATTCCCGATTTTTTCATTTCCTGATGTTAGCAATGTACAGCGGTCAAATAGGATTATTTTCTTCTCGGGATCTTCTACTTTTTTCATCATGTGGGAATTAGAATTAATTCCCGTTTATCTACTTTTATCCATGTGGGGTGGAAAGAAACGTCTGTATTCGGCTACAAAATTTATTTTGTACACGGCAGGAAGTTCTATTTTTTTATTAATAGGAGTTTTAGGTATAAGTTTATATGGTTCGAACGAACCAACATTAAATTTAGAACTCTTAGCTAATAAATCCTATCCTGTTACACTTGAAATACTATTTTATATTGGATTTCTTATTGCTTTTGCCATCAAATTACCGATTATACCTTTACATACTTGGTTACCTGACACCCACGGTGAGGCACATTACAGTACCTGTATGCTTCTCGCTGGAATCTTATTAAAAATGGGAGCCTATGGGTTGGTTCGAATCAATATGGAATTATTACCCCACGCTCATTCTATGTTTTCTCCTTGGTTGTTGGTAGTCGGTACAATCCAAATAATTTATGCAGCTTTAACATCTCTCGGTCAACGTAATTTAAAAAAGAGAATAGCCTATTCTTCTGTATCTCATATGGGTTTTATAATTATAGGTATTAGTTCTATAACGGATCCTGGACTTAATGGAGCTATTTTACAAATAATTTCTCATGGATTTATTGGCGCTGCACTTTTTTTCTTGGCAGGAACGAGTTATGATAGAATTAGGCTTGTTTATCTTGATGAAATGGGTGGAATGGCTATCTCCATTCCAAAAATATTTACAATGTTCACTATTTTATCGATGGCTTCCCTTGCATTGCCA
+
JIJKKNOJJLIONRMLHPPISKGJIKJMRISLQSMNICFQOLRKOJSMJKJQSKRSJFNQLQMJSKKPKMSKJSOIMLLKNSQRNCQISSSSPIQKKLILIPHNGIJIINSMSLJLSSSPJDDMSKMIJLSLQSMIJNKSINAEFSSSM9989:;;;:99::;;2ACCSRNKISSOSISSLMNRLSKSJJIIJOMSIJGSRMPJRGIQPMJJILSOJLLKRNOKJSLRLSILJLKOSOMLRPSLLLILLOSRRJKKRQOSNLSKJIJFIKILKSLNGHSGKJEGF=<<;<DDCGGFHKKIFJSKMJPMSNNJLKHEFLESJIQOJJILLKIGIISJKSHIJISLKSKLKJJMMJPSKSMHIMDCDCCHSKSJLQSEHIFHFIJIHKJGIHHIMKSJGLMKJHFFEBE@SSSKJFCOSSLHJEHFMJOJLHFCHGFGDEFHLKFFKISKSLMIKJKFHHIJJSHIIGFEDDDGGKPONPLNGGGIKIKIFFFEHIHJGEEEGHISLIBBLNGFFEEEFEGFHHIGJGHPLSSSKKHJGJGFGJIJIFFEFDFFHHGEBBAACCDIHIHHEEEFFNJLPRSRJJGECBBBCEIGEBA:>;LPPCAABEFGJGGCCGDEFHEEHHHGKE<>G.>=>?SGDDEEHIMPQIKGHKIJLQPSPSSLJSMKSNPSMJSSSSSKSNSJJJLIKIKLNMSMSKMJMSLSLMHJJQSSLSLNSSMPSSSSSPQJONLMLLLIQKHOSSMNJSHJHKIRMSLKKSKSMOSLIGLOMPRSOSKKMSJNSPLONOKKLSRRNOQQSOQSPSSSQMNLSSSOKKSMNSJSOSRIKGMKJEHEBKKJJLJKLHPJOSKKSSLNSSSSSLMKSSPSLQOSPSSSSSSLPKIOSPJSJJMSJLKNKMSSSONLNOOLSSJHSLOJJNHJGFJMBA:::ABSLSPKSHLSJIJLLSPJORRLSSNRKNSSSSSJMGMOLIJSSMNRMMJLSNJIMJHJILSQSNMRNKSLJJMSNSSNSKMKKOLKKPKJMOLOPOSMLLJNOSOLROSPSNLKPOILSLJQONPKSOMLKKJKMSKSKMINSOMJILSJNKLISRSPMSSROHQLRMLONNSSQHIKKJRSLLSJSOSPSNOPSQPPMMNSSSSLLQKRPRSRISJSSMSSKSSRSKLLMSPNPLNIKRJQOQNROKOSIKNKKB@@?>AFDFFIEFHGHMFDGJFIGFKISSSSLQMJNLMPIJKMK;:;GSSQOMONHPNKPJRSHNIKMMSJSJSNJSLLHSLJSLLPPMNSNSNLMKQONSLNSNMJIMMHKSOMLHNPLSKIKKSLKPLOONLNSSONLLNJJINKIHLMLOPOGMIGGMSMSISLSJJNOPJIIJG
@824_45CNXP_3
AATCGCAATAATCGGGTTCATTGATATTCCTAGTATAGTAGATGCTATCACACATACAATCATACTCAATTCGATGGAATTGTTTGATCTAAAGGGGATATTCTATAATTTCGCATGTGAGGGGTTATTTCTTGGTTTCGTCCAGTCATTAATAACTTGATTATTTTTAGATAATAGTAGATAGAAAGAACGCTCGTAAGGAGTCCTATTGAAACCAAGAAATATAGGCCTGCCTGCCATCCACACCAGAATAAATAGAGTTTTCCAAAAAAACCTGCTAGTGGAGGAAGACCTCCTAGGGATAAGAGACATAGAGCTAAAGAGAGAGCCAAAAAAGGATCTTTTGTGTATAATCCTGCATACCGAATGTTATCAGTTCCGGTACGTAGACCAAATAATATAATGCAAGCAAAAGTTCCTAGATTCATGGCGATATAGAACAGCATATAAGTTATCATGCTCGCATATCCACCATTTGAGTCTCCAACAATTATTCCAATAATTACATATCCGATTTGACCTATGGACGAA
+
LJOSNLJGLISKFDCDDG=:==HJMISJMLOIJLHJOMIKIJHGHIIIIIHRIHOGPJPJJLKHIJIGGGHIMKKHJHMSQKIGPFGG/.--/ACFGGHFGMJJJHKIKLPMKHLKIKPSLHLJIKINLSRSKSKKMPJJJKMJOSOLQOIINNSOIPKLSLSLKMSKNKQMKJRKHLILJKHLKJMLLLJKKNPMNNMKJSKIPSMLKIHHOSPIHILPMNKKMIPIJDSNFDA@A?>??@BPFFDEEKGHHOSSJJJFFJJGOJCCIISSSIHLKGSG333MIHGF@IFCDCIGNDHHKGGILIHOKLPKJISNJNNISGQPLHKLIJJJGKSPJLPLFSKSOJLIOKJKKG?A<//-,++))))9;??@@@IPMLSSLMJLKKHHJNIIIISSKJSKIMIGHJEJNJHIMKISSJKJGFKHJOQSOFDCBBBE@AAAAHHJKHLNSSSSJMSQSJKJKKGGGJHIIJKLGJHSINLMKHHIGIGJHIFGFJIHJHMLJHLMJIIJIIJJKKJIJSJLHJIJHJGEBBB
@825_45CNXP_3
ATGCTAGCTTTTTGGCCTAATTCTTCTTCTGTTTCGATCTTTTTTCACCTGCAAAAGGTTCATCCTTATCCTTTGCATGTTTTTCTCGGTGACGCTTAAACCCGGAAGTAGGATGATGGTCAATCTCTTTCCTTGTATTCTTTACTTCTATTTCCTGAGCTGCATCCTCAGATGCGTCAGAGACAAAGGTGTTCTTGGAAAATTTGATTTGTTGGACCCAAATGCAGAGCAAAATTCGTTATATGTTGATTGCTTAGCTTCTTGTCTTGATTTCCACTGATCAGGTCTGCTGGCATAACCATCGATATCAAGTTTCCTAAGCAGATAAGGCCCTTGCTTTGTTTTCGAGAGATCAACTTTCACATCCAACAGTTCAGATGCTATGGCTTCCCTTAGTGTCAAATTACATGCATCGAAGCACTTCTCAACTGTAAATGAACCCGATTATTGCGATTA
+
SJJJSGEIHNFGFILLMPJNQOMPJLNSJNJISPG<<<;DHJRJRPSJMSOISLSMJOMOSSJOISPLIPRSSSKSSKIDHCFGC?.../0GG>>>><>CCEKILPIKQPISJJSOMMNIJBAAABJJHEA@>>BGLKIKKIGABCBILSONPLMLOJSKSNOSKKJJLNMKLLGIHGG>>>FECCEDSSIGKHFF.-FISNONSLKPHLHGPSQHJJJNSLIMSKMPIKKMSSSSSSNNJHMKLKQMMSRSNLSLKHRKQSLSHQLRISSONOSLIONJSKMPLQNKMJSOSSMJSNMSJOIIJILNRLISLRNKSJKPHMOJNIJJSKLHNSSMKLKICAGCBAA@>IKJSSRKOHIJKLKLQKSJMSOQLJHLOIPJIMNMJSJHMLNNSOJGGGSSJPJSPNPPSNNJSDDEECISSKMHIKKNOJSSMSSHISPNMJNMLLKLOOLA@A@A
@826_45CNXP_3
AATCGCAATAATCGGGTTCATTGATATTCCTAGTATAGTAGATGCTATCACACATACAATCATACTCAATTCGATGGAATTGTTTGATCTAAAGGGGATATTCTATAATTTCGCATGTGAGGGGTTATTTCTTGGTTTCGTCCAGTCATTAATAACTTGATTATTTTTAGATAATAGTAGATAGAAAGAACGCTCGTAAGGAGTCCTATTGAAACCAAGAAATATAGGCCTGCCTGCCATCCACACCAGAATAAATAGAGTTTTCCAAAAAAACCTGCTAGTGGAGGAAGACCTCCTAGGGATAAGAGACATAGAGCTAAAGAGAGAGCCAAAAAAGGATCTTTTGTGTATAATCCTGCATAATCTCGAATGTTATCAGTTCCGGTACGTAGACCAAATAATATAATGCAAGCAAAAGTTCCTAGATTCATGGCGATATAGAACAGCATATAAGTTATCATGCTCGCATATCCACCATTTGAGTCTCCAACAATTATTCCAATAATTACATATCCGATTTGACCTATGGACGAA
+
LSSKJIHJSOQL<;;;;JNSSKSKSKJSPKPONSSLSSSOSSKLMQSSOMGIGGSOSHOMLJJKJQOKLKKHOJHJGSNQJFKGI99988()*9=OOKJFKQOSIMISJISMKLKQPSEFIIRMSSLSPOSSQDDCIKMKJPSIJSQLSSPILQSSNONSMNLMSPSOLMRSSKOKLRMHKOHJEPNOSPMMSOKSNKKMLIMMSKSNLNKFLPLLIJNSLQNSLKHIIMMJMNSRKLSNMKLSNPGKNSKSSJLNKSSLK>:LLHAAKJSSSSSORJOOKLJMKJHFEMPNMQLMJPQJMOIDGBJLRKJPOPMPOHCQNIMPSHGEFEB=CILSQSRSKMLSSJSRJISQSQIQSSJKPMOJMPINPJNSOQJIKNKOSJSNSSSPOSKLNKPMMSSNPSLOIMKKMJSJJKLSSRSJLOOSLKJPSLQSKGIJJGIKSNRJJNPLSLSOSRIRMOLNKOISKHLIHNSNORKSHQRPMSSKPOJLQSKKISOHPKQKJLNIORRHHJHIPKSJLLLMFIMKJOP@AAA@A@
@827_45CNXP_3
GGCAATGCAAGGGAAGCCATCGATAAAATAGTGAACATTGTAAATATTTTTGGAATGGAGATAGCCATTCCACCCATTTCATCAAGATAAACAAGCCTAATTCTATCATAACTCGTTCCTGCCAAGAAAAAAAGTGCAGCGCCAATAAATCCATGAGAAATTATTTGTAAAATAGCTCCATTAAGTCCAGGATCCGTTATAGAACTAATACCTATAATTATAAAACCCATATGAGATACAAAATCGGCCATTCTCTTTTTTAAATTACGTTGACCGAGATGTTAAAGCTGCATAAATTATTTGGATTGTACCGACTACCAACAACCAAGGAGAAAACATAGAATGAGCGTGGGGTAATAATTCCATATTGATTCGAACCAACCCATAGGCTCCCATTTTTAATAAGATTCCAGCGAGAAGCATACAGGTACTGTAATGTGCCTCACCGTGGGTGTCAGGTAACCAAGTATGTAAAGGTATAATCGGTAATTTGACGGCAAAAGCAATAAGAAATCCAATATAAAATAGTATTTCAAGTGTAACAGGATAGGATTTATTAGCTAAGAGTTCTAAATTTAATGTTGGTTCGTTCGAACCATATAAACTTATACCTAAAACTCCTATTAATAAAAAAATAGAACTTCCTGCCGTGTACAAAATAAATTTTGTAGCCGAATACAGACGTTTCTTTCCACCCCACATGGATAAAAGTAGATAAACGGGAATTAATTCTAATTCCCACATGATGAAAAAAAGTAGAAGATCCCGAGAAGAAAATAATCCTATTTGACCGCTGTACATTGCTAACATCAGGAAATGAAAAAATCGGGAATCCCGAGTAACTGGAAAAGCCGCTAAAGTGGCTAAAGTAGTAATAAATCCCGTCAGTAAAATAGTTCCTATAGAAAGTCCATCTATTCCCATTCTCCAGTAAAAATCAAAAAAATCGATCCATTTATAATCTTCGGACAGTTGAATTAATGGATCGTCCATTTTAAAATTATAACAAAAAGCGTAGGTCGTTAGAAGAAGTTCTAAGATGCAAATGCATATAGTATACCATTTATTGACTTTATTTCCCCTATGCGGGAGAAATAACATTAATGAACCAGCAGATATTGGAAAAACAACAATTATTGTTAACCAAGGAAAATCATTCGTGGTAAAGACAAGATACACCAGGTCCAAAGAACGCGTACTCAAAAAAAATATATAAATAAAAAATTTTTAACTTTTTTGAGTACGAGTACTTGTCAATAAAAAAAATAAAATGTATTCCAAATTTATTCAAATGAGGTTTTCGGTAACGTATCAATAAGCTAGACCCATACTTCGAGTTGTTGCTAGCTTATTGATACGTTACCGAAAACCTCATTTGAATAAATTTGGAATACGTTTATTTTTTTTATTGACAAGTACTCGTACTCAAAAAAGTTAAAAATTTTTTATTTATATATTTTTTTTGAGTACGCGTTCTTTGGACCTGGTGTTCTCTCTTTACCACGAATGATTTTCCTTGGTTAACAATAATTGTTGTTTTCCAATATCTGCTGGTTCATTAATGTTATTTCTCCCGCATAGGGGAAATAAAGTCAAAAAATGGTATACTATATGCATTTGCATCTTAGAACTTCTTCTAACGACCTACGCTTTTTGTTATAATTTTAAAATGGACGATCCATTAATTCAACTGTCCGAAGATTATAAATCGATCGATTTTTTTGATTTTTACTGGAGAATGGGAATAGATCGACTTTGTATAGGAACTATTTTACTGACGGGATTTATTACTACTTTAGCCACTTTAGCGGCTTTCCCAGTTACTCGGGATTCCCGATTTTTTCATTTCCTGATGTTAGCAATGTACGGCGTGCGATAGGATTATTTTCTTCTCGGGATCTCTGTTTTCATCATGTGGGAATTAGAATTAATTCCCGTTTATCTACTTTATTCATGTGGGGTGGAAAGAAACGTCTGTATTCGGCTACAAAATTTATTTTGTACACGGCAGGAAGTTCTATTTTTTTATTAATAGGAGTTTTAGGTATAAGTTTATATGGTTCGAACGAACCAACATTAAATTTAGAACTCTTACTAATAAATCCTATCCTGTTACACTTGAAATACTATTTTATATTGGATTTCTTATTGCTTTTGCCGTCAAATTACCGATTATACCTTTACATACTTGGTTACGACACCCACGGTGAGGCGGTTCCGTACCTATGCTTCTCGCTGGAATCTTATTAAAAATCGGAACCTATGGGTTGGTTCGAATCAATATGGAATTATTACCCCACGCTCATTCTATGTTTTCTCCTTGGTTGTTGGTAGTCGGTACAATCCAAATAATTTATGCAGCTTTAACATATCTCAGGTCAACGTAACGAGAATAGCCTATTCTTCTGTATCATATGGGTTTTATAATTATAGGTATTAGTTCTATAACGGATCCTGGACTTAATGGAGCTATTTTACAAATAATTTCTCATGGATTTATTGGCGCTGCACTTTTTTTCTTGGCAGGAACGAGTTATGATAGAATTAGGCTTGTTTATCTTGATGAAATGGGTGGAATGGCTATCTCCATTCCAAAAAATATTTACAATGTTCACTTGTTATCGATGGCTTCCCTTGCATTGCCA
+
NQSPLQLSSOSSOLQSMMJSKNIPKKQQSMKRJOQHNSOOMGKNQOAGGJI>>>>GLSSEEFBBCBCCOMS>DHMFMLOLMMGPSLJPNLSMPLMOKNPSPSSSSSSSSOKSSKEPSNKSLSQIIDF>AHKSOJRKKMMJNSROSPNSPOOSSSJK:MOLJNOFFFFKPISSSSSSSSRKKSSMJPIOOMSPOSONSLSSMNLKJHJHHSKSSQSMSKSSSIKLSOSLLSNJNMMMSKQ>0*()(((((.../DFB@>KHLIMKFMHF>??>??=3352666?>?BKKJCBCFHNMSSRFGFEGNMSSSFGFDDFGGPKPJHGKFHLSSMJSNSHNKIPNHIIOIKHFGEFSSOSGFH==00--+,,.9-.9>:8889<;;;;=GFFISKSLNNCBLMSSSNOSNHJLSMSJLLRSKNSSSSKMSMONKLHFEFEOHPSHJIBDIRSHKJISQNMPINMSOSSKLLLHPNNJNKNIRJKKONJLIKIIMSJLPSSIJIKHOSKSOMSLH?CCMKOIJKLKJIIIPMJKHGGKLMJIKQJSJPLIQJISJSMSQSSSMROQMOJRQJSKQMQLKCKSSIJSILPGFDH:44321222B98778@:45<=>ELISIIJMNNSHLOSONSLKKNLSSNPHGEEDEIGHGHIGEIHEHJLIGOJKJKNKLQGB888CCJIHLKGFGFHLSNISP@;;KJIPLJHKGIIJMFJSJLOLIJIKPJSRSJJPJSLMLSIFGIGMNKMKLLILPPE@A?CSSJHICKHLKMLJMJFPJISKOOLSSQNPJKMMKKRNGONHJMHILRJKNSKLLKPQSPKKSSLSMKEKSPSSQHSIQSMLOOSJOSMLNHNJKNLPNLNKLISKISSLGEGEFGIAC???@COLKSLKJIJHKQJIIIJIG322227779<...FHIGIJKJGGSINJIFJSHLMOMPJKINSSRJFBDPKSOLQIKJPMSKSSNNHHJDC422222DGHGEEDEKKNMMSKSSKIKKLMKLLHJFKKSPSOOOKQKSNNLISJSDQIDDDC=DA55SHNOILPQOMLKKOLKILSQIKSMSKNSQHSKJSJMPKMHHFRSJLJJGSIKDHIGMIJKSMMISLMSSLKSIJSGSISMSNRMKJJKSOOSSNSSPSSLSSLLJKJOOSJKKMNLIJLSJNNJLRLSLQJKLIOSJIJMMJMILMKMNNKNMJIMGJGIOKS?>??=99889EIQSSSKIJHGEKSBFLFSJJHHSRPMISJSMNMSIKIKLOGHJFC=<<<<GFEGCAEJOSSPJJEMMSMKOKSMJLKMOKJJPMMINSIJGGHHHNNSSJIGJKJJLSIGDFDE>;:523*(((()BAD>=>>?HNKKOLMGFCDEDHGF>BEG=<<==F;;<<=@@?;431/-/////0034//...01+++++446:>::;:>@?BE><;:8750--,-./.023<:632-.7ABCADEFF@?CCBEA>9898423=<98999:;;9999;=:66855532-+*)&%%%%**6.177866789@@AADDDDD@AAACCDDEGEFDCDFE?:;=8;8*))()(('&&''4777575533888;<FFJGHEEDAAA@@DEGHA<:8775200'&&()3558;;;;::<=<<;<<;9:<><=<97754.,***%#$$'.0111:6-''(0EFB@AACBBCCDD@BAAA=:88+++&&'&&$&&'())))+2(('((((22/03<?:.++++2774:@CBA<996;CDC@@<<<@@@?>@ABBB?666*'''(,1*+,,,<=>???<:60@>?@ACC=>=<EGHFEHFEHFA?AA5DGFF>666+---645=8*4.()=?=::8313-:;55645::::EHF=>?D?EBAACBDB@@@<::8752('&&&%%%&&&+++-06668:2/0./4/.,***)()++**:599799::ADGFGFIIEEDCBCDDHADKDDECC@??;890)&.*''')44332227653-0-97<=<<57569?BFFFGFCCEHILSJKKQIHHGIIJFIEDFFFKKLLHJDA<@?FJLHGIACCDDCFCCDFDEFD?>@BBAB@?>>AB****+863.-.545>??ACD>=<:>?000155434,,879<==>=>??=;2333??==89889>CEGLIEDDCFGGHIMKLIHHHKIKFBABCDIIMMJLHHMC@AAALHSJCBB??BCC@>>><>?>=<<9/..-,*((()05523322000.+&'&%&&&&%')(),-292/./5569:<>>999/..+*,-,-'&&&',,,.34578=;;:;:31100.----?BEHHGEFDCCAADACAA@>====<;;9854(''')+611<=?>>??@DECDCFEFEQGEA?@BA?=;99;=>=<::9533()))5'&$$$$$%%&)*)''%$#$$$$&&(++++*)(('('''((*),-/0)))+943333<BFFDCFDDEA@===?<<<<<ADEFEEKLIJHGGEEDCFDGGIHGEE@@FJHIFFEGSHIIKJHFEC????AEKHGHHEFEDFDC@<;8:A@:7723;@?>>@?=???@>?ABA732224=??:;DAAA@=@>>>>>CDDDED@?>>>ABBBABA@BEEDC@>===A9998EBA>>988>;;;:::43322*'('')1112335644857::<;:8443
@828_45CNXP_3
AATCGCAATAATCGGGTTCATTGATATTCCTAGTATAGTAGATGCTATCACACATACAATCATACTCAATTCGATGGAATTGTTTGATCTAAAGGGGATATTCTATAATTTCGCATGTGAGGGGTTATTTCTTGGTTTCGTCCAGTCATTAATAACTTGATTATTTTTAGATAATAGTAGATAGAAAGAACGCTCGTAAGGAGTCCTATTGAAACCAAGAAATATAGGCCTGCCTGCCATCCACACCAGAATAAATAGAGTTTTCCAAAAAAACCTGCTAGTGGAGGAAGACCTCCTAGGGATAAGAGACATAGAGCTAAAGAGAGAGCCAAAAAAGGATCTTTTGTGTATAATCCTGCATAATCTCGAATGTTATCAGTTCCGGTACGTAGACCAAATAATATAATGCAAGCAAAAGTTCCTAAATTCATGGCGATATAGAACAGCATATAAGTTATCATGCTCGCATATCCACCATTTGAGTCTCCAACAATTATTCCAATAATTACATATCCGATTTGACCTATGGACGAATATGCAAGCATACGTTTCATGCTTGTTTGAGTAATAGCAATGAGATTCCCGAATATCATGCTAAGAATAGCTAGGATTTCCAGAAGAAGATGCCATTCATTTGATAAGAAATAAAAAGGAATATCGAAAATTCGAGTGGCTGAAGCTAAAGCAGCTACTTTCGAAGTAACAGAAAGAAAAGCAACGACTGGAGTGGGAGATCCTTCGTATACGTCAGGAGTCCATTGATGAAAAGGGGCTAGGGAAAGCTTCAACCCAATTCCTACAGTGATGAATATAAGCGCAATTGAAATTCCTGGGGAGTTATACATTTGTGTATTGATAAGACCATTCACTATTTCTTGAAGCTCAATCTCTCCCCCGGATGAACCATATAGCCAAGAGAAACCATAAACCAGAATAGAAGAGCTTGCCCCACCCATGAGTAAATATTTCATAGTAGCCTCATTAGATCGTATATCTTTCTTGGTATATCCAGATAATAGGTAGGAGCATAAACTGAAACATTCTAGAGCTACAAAGATAGTTATTAAATCGTTAGCACCACATAAAGAACATTTACCTCCTAGAGTAGCTGTTAATATGAATAACAGAAACTCTGTTATAGCCATTTCTGTACATTCAATGTACTCTACGGATAGAGGAATACAGAGAGTTGAACATAGTAAAATAAGAAATTGAAAGATTTCGTTGAAATTGTTCGTTTGGAAATTTCCTGAAAAGCTAATCATA
+
IKMLIHHKILSSOSQSPMSIJPLJOSILNNRLIMPKGEFDFFFFHIGJHIJHEFHGGEEFGGJFDHDGFIIHGIHGGJILNJSIE??>?E???BISHIIHGMEGHEGHHIPLHMHIJPKLLHKOGFDCDG@AE66666?9998557=>?LHFSHGSKKISKNOKHKKLD<9988<98889DD@@ADEHPKIJLIFIHHNJJPLJHIIFHEECFHHGEKKSNIJKKHIKMJHHPHLHISLMLKIMIHGHHHJJJKOJMIEEEEGIKLEEIHJJJGGFECEEEEDFEHFEFKHFFHFGGHHHJGL55687779:?>=>?CBCFDEDE77777=<>BSSIMGOGHIKPIIKFFGFGJQJKJSLINMKSOSSISLJSQPLSNMKMSMNSLKNSLHLSRMSPQSMOOLROIJONIHGJGLOSSKMKGH9-,+,,1::=BEHGGHG>>?BBBLNOIIJLPSSPMJJSSLSSSOPJMLSIPNNPPJJPJSSPSOKROLKNHSKGMIFGFNKJSSOQJSLOSSKNPHOONRJKLSHOJKFKKJKSOKNNPKOLPOKSSSMSKSNSMQKNSRMKSKSRHMKJLKLPLKJRJKIEEHCDE766666;:9:;;::;:99;EJHN@KLLLJJLNKGJJIE=<<<EIIJJJHEILRNOSQSQPSSOSJNMJIHFNHNNSLLJHLHILOJSKSISJNSPSLSMJIIHSIIFHIINKIHJJONSMHICLKLMHGEFGEFKJJFGSGHGFIHGIIHGGEEDDEEFGHGFFEEGCDAACHGFDGCBSHIHKHFHDAGG<<:2*)))*<DFGFFEHEEFGFHIFGIHGHHFFDAAAACFGEDGGHKGKHCDEDDGFHGEGGFEGJKLKFFEGEEEFCBBABCEEGECBBBCEIIJMHJGGGFCCD;99855-,+,6@@>??@AEF:+'''''(.))))>>EHEFIGEFHEAHEEFDHFFCBCCBCBACBADCABBCAA@@ACDEDEDFEDECCBCCBABB@@BCCCBBCBBCBABCCFEHFEEDBAABAB@??@BBCBBAA?>===??AAADCBBCCBADBBB@@???@@@@@?>>?ABDEEGFEDCA>>=<<>>@@>===+**)())++,,++,+*.-/2;;====>?@@@@A@?>>???>=>>?@A????>A@>?@????@ADFDEB@?>=>?A??>>==>>>>=;:;;<<;;;;???A@@BBAA@>88:::@?==>??CDDAA@@@ABAA@??>>?@><<<<?FDEE?::))**/5>BCCCEEBB@>??@AA>>>>?@@@@
@829_45CNXP_3
GGCAATGCAAGGGAAGCCATCGATAAAATAGTGAACATTGTAAATATTTTTGGAATGGAGATAGCCATTCCACCCATTTCATCAAGATAAACAAGCCTAATTCTATCATAACTCGTTCCTGCCAAGAAAAAAAGTGCAGCGCCAATAAATCCATGAGAAATTATTTGTAAAATAGCTCCATTAAGTCCAGGATCCGTTATAGAACTAATACCTATAATTATAAAACCCATATGAGATACAGAAGAATAGGCTATTCTCTTTTAAATTACGTTGACCGAGAGATGTTAAAGCTGCATAAATTATTTGGATTGTACCGACTACCAACAACCAAGGAGAAAACATAGAATGAGCGTGGGGTAATAATTCCATATTGATTCGAACCAACCCATAGGCTCCCATTTTTAATAAGATTCCAGCGAGAAGCATACAGGTACTGTAATGTGCCTCACCGTGGGTGTCAGGTAACCAAGTATGTAAAGGTATAATCGGTAATTTGACGGCAAAAGCAATAAGAAATCCAATATAAAATAGTATTTCAAGTGTAACAGGATAGGATTTATTAGCTAAGAGTTCTAAATTTAATGTTGGTTCGTTCGAACCATATAAACTTATACCTAAAACTCCTATTAATAAAAAAATAGAACTTCCTGCCGTGTACAAAATAAATTTTGTAGCCGAATACAGACGTTTCTTTCCACCCCACATGGATAAAAGTAGATAAACGGGAATTAATTCTAATTCCCACATGATGAAAAAAAGTAGAAGATCCCGAGAAGAAAATAATCCTATTTGACCGCTGTACATTGCTAACATCAGGAAATGAAAAAATCGGGAATCCCGAGTAACTGGAAAAGCCGCTAAAGTGGCTAAAGTAGTAATAAATCCCGTCAGTAAAATAGTTCCTATAGAAAGTCCATCTATTCCCATTCTCCAATAAAAATCAAAAAAATCGATCCATTTATAATCTTCGGACAGTTGAATTAATGGATCGTCCATTTTAAAATTATAACAAAAAGCGTAGGTCGTTAGAAGAAGTTCTAAGATGCAAATGCATATAGTATACCATTTATTGACTTTATTTCCCCTATGCGGGAGAAATAACATTAATGAACCAGCAGATATTGGAAAAACAACAATTATTGTTAACCAAGGAAAATCATTCGTGGTAAAGACAAGATACACCAGGTCCAAAGAACGCGTACTCAAAAAAAATATATAAATAAAAAATTTTTAACTTTTTTGAGTACGAGTACTTGTCAATAAAAAAAATAAAATGTATTCCAAATTTATTCAAATGAGGTTTTCGGTAACGTATCAATAAGCTAGACCCATACTTCGAGTTGTTTACGTACGA
+
SSQPRISSKSKNKSSSNJKNSINNISSSLJMMLSLLNSSOSKPKSNILPSSQQSLSSSOSPMKCG<2,,()3;;2(-6401;;RSISJMKQOKNMMNSKNISOSQLQLSMNSKMKLSOSOSQNNRMLJQMMSSPSSJSLKSIPMKHOSNQDCCCCIGSLQMOMSQSSJJMSSNNSSMNKNNSSPMSKLMOPNSRPMKKMHJKJLPHKSSLPRSSLPKKPNJDJGIGIMSMLLIIIIGIJMQMSMSNOSSQIHEJH++*('(3:EKSJMLLPNJKSGOMJSIJMLPOSIQPSSQSQPNOSKLSIMSNNLOMLJQPNIMNSMMLSONKNSLQSJSSOOROSLSKQKQSSLJSSKNQJHHPJJLPSPOSKHJLNRSMSKLSLJKIISSMNLPKSQSPFHFDFHSSSNSNMLHFGIKNJLSOLNLSNSILKMHGJOKSNMPOSSSSNSNPLOSSMIJSNISJIIISOOSSLSJOSSOIJGHESLJMIGJILIHHGJLKNKSLA@@@AJDFLCBBB@=>>JGJLIGJKHHJJLSJFFEEFIJKSKJJGFFEFHEEGFGHGGKOMQQISJHHLIKJLJLHKHKSMNHHSJGLHHIGBABA@>???GMJLIHLLCAAAAHHFFCBCHFGIHFKFDEDEFECMIKILIGIJQSKLKSLMKHIJLJMGJJHKHIHSKSSKOIILJGHFFEC=;655788BEE=89CAGPECHHIIPPPKMKSQSGIMIMLSLOOLLKMLMLSJEDDEDMMLOLJNHKMMDAH?MSSMJMEGIKMSSKPPAA;8><>HKNKJSLJKSSSPPLKHHGIIKKSSLJMOMNKRNKLSKIILIPSCBCD66666CFJLLPONHDCDFJSLOLENKLLKSIKJIOKQLKILSMLNPMHOPSMISKNJOMSJJHKSHLINGMKHGHIGLKKMQOQQJMLLOOKKJSSONOCIHSOMROILONJPSNLQEBNKJSJJKSMRMQPMJSSSFGGEELBAILIJKFHHPSLHRPMKSMISSKLJEGKSFBGKJNSLIOJLJGKMRSOMKINILKIHIFGKC@@CMGGFSHHLLMKIOLSPSNQOKKSSHJJKNNJSKSPSSSQSHISOIRNDPI?????CEHE@@PILLLONOSLKLKIFIHOJIHIIGFIIJLMKJRSOSPHHINMNKOKSPMQNMKSOSLISNQSKKFJKJLLLSKJKOQOKNLMJKMKKIOMKMHLFFFGHHIHGJGGHFIEFFKMSSNLKGHFEGFHFGIHJJJHLJSMJMKSKKLN77778K:988898811222:8655=IGLMEEHPMSSKMJIHIMIHMPOKNJIFIHKJHEDFSOKGEGDFIIGHIMNGHHJIOIFHHEHHJJIJKK30...1GGGHGLSIJJGF
@830_45CNXP_3
AATCGCAATAATCGGGTTCATGCTAAGATAGAGCCTTGTCCCCCGCAGGATTGATATGGGGTGTTTTCGATTTCAGATTACCGATGATTCACGACGCTTATGACGAAGAAAAAAGCACATAAACCTGGTTCAGCGACCATCGCGCTTAACAAGCGCGCCCGTCACGAATACTTTATCGAAGAAGAATTAGGCCAAAAATACGTACGA
+
346KKNKJJIKSNHJIPSJNNJSS>===><744458889>A3/..CGSINQSNJJMIKIJNIILOG746667GBHFEIICEJKISKNSSMSMONNQSNJSSLQIBA@=989JHRKSHGGHIROSMSKJJJJMMJLSSSSSQSMNSKMLKIMKJKMSIHEEEIGNMKGLKOPMJSKQKMQKLSQKSOKSNNKSPCE=SQLE??@?DFG
@831_45CNXP_3
TACGATCGTTTTTGGCCTAATTCTTCTTCTGCCAGTTGTGAGCAATGCAGCGGATGCGCAAAAAGCAGCTGATAACAAAAAACCGGTCAACTCCTGGACCTGTGAAGATTTCCTGGCTGTGGACGAATCCTTCCAGCCAACTGCAGTTGGTTTTGCTGAAGCGCTGAACAACAAAGATAAACCAGAAGATGCGGTTTTAGATGTTCAGGGTATTGCAACCGTAACCCCAGCTATCGTTCAGGCTTGTACTCAGGATAAACAAGCCAACTTTAAAGATAAAGTTAAAGGCGAATGGGACAAAATTAAGAAAGATATGTAATTCCGGGAATGCGTTACATCGTACTTCCTTGCATATTGAACAGGCCGGAATATCTTCTTTAAAAGCAGCTATTCCTCCTGTTCATATATAATCTCTATATTGAATGGGTTACAAAATGAATATTTCATCTCTCCGTAAAGCGTTTATTTTTATGGGCGCTGTAGCGGCTTTGTCACTGGTGAACGCACAATCTGCGCTGGCAGCCAATGAACCCGATTATTGCGATTA
+
>=>BBBDDGFMSKOSPJKJKKHJSMPONSLPMNSKSLSSMMONONSOKKPSJLKLLMNLHHJMSRNOSSOQSKJSNKIJMSRRMLSSKQMSPSLKLNSRMSKSNSSJSSLSPLPAAABLSMSLNNRKSOKKQIH79EHLLSSPSNSMSLLMNPSSNIPSPKMSNFRQOSNSEGSMMSQSPKSNLSLLPNOMSSMSINSPOSSRPNOMSMKSSLLOSLOSNNSSRJSSQPOSSKOSISROPORQRSNSOLMLSSSSPMSSSSSOJSMSSNSSLMSOSSLSONSLMOLSNNLJOLMSJHK>FHIHLLLKPMNROLPJSSMHIJLSAAJFHKHQJLCJHDIAA@AAHIIKLJSKMSIDEDDCLLNKOINKILJMJRNNK@GH-DKMPSNSOLJHJKSSSJNSKKJFEHGC:AAACDIGKMPJSGKSMOJLSPOIEI=MSHLRJSSMSQKPHHIIKSJKKJNLPKMSKQMLNSSSPKIIMMSISSKLMKJJJKLSSSQQLLJKJRKMJHKHPHNLKJJJJIKHHMIIPGFHGEJIGFGHGMKNSNKGMHII
@832_45CNXP_3
AATCGCAATAATCGGGTTCATTGATATTCCTAGTATAGTAGATGCTATCACACATACAATCATACTCAATTCGATGGAATTGTTTGATCTTAAAGGGGATATTCTATAATTTCGCATGTGAGGGGTTATTTCTTGGTTTCGTCCAGTCATTAATAACTTGATTATTTTTAGATAATAGTAGATAGAAAGAACGCTCGTAAGGAGTCCTATTGAAACCAAGAAATATAGGCCTGCCTGCCATCCACACCAGAATCAATGAGAGCTTTCCAAAAAAACCTGCTAGTGGAGGAAGACCTCCTAGGGATAAGAGACATGAGCTAAAGAGAGAGCCAAAAAAGGATCTTTTGTGTATAATCCTGCATAATCTCGAATGTTATCAGTTCCGGTACGTAGACCAAATAATATAATGCAAGCAAAAGTTCCTAGATTCATGGCGATATAGAACAGCATATAAGTTATCATGCTCGCATATCCACCATTTGAGTCTCCAACAATTATTCCAATAATTACATATCCGATTTGACCTATGGACGAA
+
KKSLKSGHKLLONOLIHLKSSSJKSSNJSLSSNNNNBBBACFIE))))>IHOIKKHKJGLGGMKJISHHOLIHINIIOSSMNSJSLIGNF=44456GJIFIKIPLOKMNIIJJIJLLKSKLKIQKIOLKNSOLJQMJLJKLIGSJMJHKOIISKNJROMRSKMOSGAHHDDDFFGMKJSIIJJGMDNIHJHHEGID;;;=HGHICBBB???>?@KOKKIKLSLJMJJLROJLPSLJISLHIIOMIJHDBABHH222201113/0001834AFHSSRSIOHRLKLISSPLIMMLKMMEFF@?=-+++****)(,.*+++35222233))))*1122JQIHKSGSJSMJSMSIMJPIPMLONLJKLJKJHDCCDFJKKFHSIIMMJJJJILLLIIIIHFINSLHIMJJGGGEA988869>4.,)**+<AFGMRSHIFHFHJHIIILMSPSNJKKMSSKSPMOKPJNSOLMKRSILNLSSKSMLJJNMKJOHMPMJJJSKSSSMLKHLLQMGSNKKKPO43334BDQIGMJEHJJBCC
@833_45CNXP_3
ATGCTAGCTTTTTGGCCTAATTCTTCTTCTTCTTCTTCCACGGGACTCTCTCTGAATCGGTGATTTTCGATCTTCCTAGGGTTTCGATCTGAAACCTTGCGATCTACTTGAAAGAGAGATTCAGAAATTTCCAAGTAATAATAATGTTTGCGCCTGCGACTCAACCGCAACAGCAACATGAGCAGAAGAAGCAATCAGAGACTGTTTCATCTGCTGAAGAAGATGCTTTGAAGTGGAACACCGATTGCGTTTACTTTCTCGCTTCTCCTTTAACCTGCAAGAAGGGACCTGAATGCGAGTATCGCCACAGTGAGTATGCGCGTATGAACCCGATTATTGCGATTA
+
LHKHLMMMC@@RQLKSGNOKLLPLPQJSSSSSLMONNLKKLMSMKJFJGIHKGJLKPLKHSMMKKSRONOOSLONJPHIIHJNHGDCDIIJKSPKOSSSPKMSMHCB@?>?EHHIMMEDCDAABCBEIILSJJMNLNMNPSSLOHJLSSOSLOIIHJHHJFHKNMINGIKNHKNIIIKN;;;;:86322444....0??CGGGIHGKMIJNSSSQPJSMMNPMLNISLOEPONQNJJLKSGKEDDHFOLIKIGOHIA;;IKJMJJSPPHKSHJSIIINJISSKFGHLKSPIKMSKJKKJGIIIJHJNIHHGJGJHIMIKLJIIGFIJGNFGGFGJLIJNKLMLPI
@834_45CNXP_3
AATCGCAATAATCGGGTTCATTGATATTCCTAGTATAGTAGATGCTATCACACATACAATCATACTCAATTCGATGGAATTGTTTGATCTTAAAGGGGATATTCTATAATTTCGCATGTGAGGGGTTATTTCTTGGTTTCGTCCAGTCATTAATAACTTGATTATTTTTAGATAATAGTAGATAGAAAGAACGCTCGTAAGGAGTCCTATTGAAACCAAGAAATATAGGCCTGCCTGCCATCCACACCAGAATAAATAGAGTTTTCCAAAAAAACCTGCTAGTGGAGGAAGACCTCCTAGGGATAAGAGACATAGAGCTAAAGAGAGAGCCAAAAAAGGATCTTTTGTGTATAATCCTGCATAATCTCGAATGTTATCAGTTCCGGTACGTAGACCAAATAATATAATGCAAGCAAAAGTTCCTAGATTCATGGCGATATAGAACAGCATATAAGTTATCATGCTCGCATATCCACCATTTGAGTCTCCAACAATTATTCCAATAATTACATATCCGATTTGACCTATGGACGAATATGCAAGCATACGTTTCATGCTTGTTTGAGTAATAGCAATGAGATTCCCGAATATCATGCTAAGAATAGCTAGGATTTCCAGAAGAAGATGCCATTCATATCGATAAGAAATAAAAAGGAATATCGAAAATTCGAGTGGCTAAAGCTAAAGCAGCTACTTTCGAAGTAACAGAAAGAAAAGCAACGACTGGAGTGGGAGATCCTTCGTATACGTAGCGGAGTCCATTGATGAAAAGGGGCTAGGGAAAGCTTGAACCCAATTCCTACAGTGATGAATATAAGCGCAATTGAAATTCCTGGGGAGTTATACATTTGTGTATTGATAAGACCATTCACTATTTCTTGAAGCTCAATCTCTCCCCCGGATGAACCATATAGCCAAGAGAAACCATAAACCAGAATAGAAGAGCTTGCCCCACCCATGAGTAAATATTTCATAGTAGCCTCATTAGATCGTATATCTTTCTTGGTATATCCAGATAATAGGTAGGAGCATAAACTGAAACATTCTAGAGCTACAAAGATAGTTATTAAATCGTTAGCACCACATAAAAACATTCCTCCTAGAGTAGCTGTTAATATGAATAACAGAAACTCTGTTATAGCCATTTCTGTACATTCAATGTACTCTACGGATAGAGGAATACAGAGAGTTGAACATAGTAAAATAAGAAATTGAAAGATTTCGTTGAAATTGTTCGTTTGGAAATTTCCTGAAAAGCTAATCATAGGTTCTTCTCTCCATCGGAACAATAGGGCCGTTATGCTCATTACGAAACTTGTTGAAGAGATGAAATATAACCAAGGTATATCTTTTTGATCAGAGGTTAAATCGATCATCAGAAGAAGAATTAGGCCAAAAAGCTAGCATA
+
PSJKRSQSRNJMSNSMLKLMSSNLSMKPSKMLOSMR:9999=>>JSSLSJNSMSSJSKMSKLSMNISMGJHHJKSNJHSSMOSJPRKJGS<778JNPNKPIQSISKHKMOSKKOKJLMSNNKJMSRLIKRLFE>334=ADDDDEFKJMONSIQSLJLLSOKJSLSJNNIIHGSHQSIKJHKMHJEOLLMSLSLMLMLKJOKSNLSQKLCBBBBFSSOLSLNMLSJKK;;;;;IOSPSSSSSSSNKNHIFBINHEPS@B@A@ABIOEE?@QRSSMSJLNISMSOKMRSSSOSOOGBBCGLMPMJIFIDNJOOMSKK=??@GRHJPNKHHJFHHFFFSSSSLSSPSSSMJLORLKSPJGOILLHLSJSKPIMNJLOSKKSSKNLLLKMISGGLKHIJJSLSLNOSLNHIIKGFGFEEHDKLIKIFD;<<FEGSGIHIEGEGFHIIIJIKKGIHMIKKJRSSNNSNLPKLKRSMKOKISMSSRMNMKJJSSQJJKNIJJMSHNMHKGJSIIILINLQHMHJLIJKLMLJJHIGIFDCDEFRJLKMKIHHHIIINIKKIQORIMKLNNNJSCCDBBCACS8777777==<?FEFPKIKHIIHKEDEDDDFFCFHGFHHDPCAABCIHMGGD?;600'%%$$%&',-69:;>?DDBGNNFFEEFJLHHJHLPSJHJJINSNOKPJILNFDLPKMNSKMPJSSIJKSLLMKMJIGGFDEKKLIKKKKIJKJ?=>=>;<<FLIIIKJQIEDEFDG>>)''''(*BABACMMPIGIJKLLOQSQJHGIJFRIIKJKIKLJINIMSSNSJOQPKIKKSLKJJHLSLIGJKHIMLEHMMMHLMILIHJQMJKKILMPOLMMMSKMJSPKSSSKMKJKLMNKKSSSC:78CDGSMJPKJKPLINNHF?===EKLHNJMNKLKMMNMSPSJSBABSKLIJKSMQLOKSLLLJKMKKLNKLHPKINIHKMNLBBBCKISQMSLJMSSMJKLKINPDCCIHFGJIHIIIJHKKG;8?B99SQJMSLPJJLLKLKIRSLLKMKPJLSJLKKIHGGGH=:C00>?CKKKLJIMHIIK?1112>KIMMGJGIGJHLHFGEEMSJGMMLNNMBBBCFOIJJ?>>?FFHFIJHFHIIMMJSOINOJLSKQMMKIHQIKEFA>67997;;;;CAAA83440200.../99>?DBKFIKJSSKKLFDDIEKH@ADIIIIGGGHLJSIA><<=;922224BDAD@?BBCJSSQNLSRE:::<;@FIKHNJOIJJHKMKMNKNHNIMSMLNOSJOOSSNSHK9:HSFEFHJMPIJNJSOLLKJSLSKSMMPQIIGKISMOKSGLHLQKOONIMMKPSSMMQNLOSKJKGMGKS@=NLKSNILIIOLQKKHOJCBABBGIGCA<>>59;;<>><>=IGHHHPSLLJIFGHHG
@835_45CNXP_3
AATCGCAATAATCGGGTTCATTGATATTCCTGGTATAGTAGATGCTATCACACATACAATCATACTCAATTCGATGGAATTGTTTGATCTTAAAGGGGATATTCTATAATTTCGCATGTGAGGGGTTATTTCTTGGTTTCGTCCAGTCATTAATAACTTGATTATTTTTAGATAATAGTAGATAGAAAGAACGCTCGTAAGGAGTCCTATTGAAACCAAGAAATATAGGCCTGCCTGCCATCCACACCAGAATAAATGGAGTTTTCCAAAAAAACCTGCTAGTGGAGGAAGACCTCCTAGGGATAAGAGACATAGAGCTAAAGAGAGAGCCAAAAAAGGATCTTTTGTGTATAATCCTGCATAATCTCGAATGTTATCAGTTCCGGTACGTAGACCAAATAATATAATGCAAGCAAAAGTTCCTAGATTCATGGCGATATAGAACAGCATATAAGTTATCATGCTCGCATATCCACCATTTGAGTCTCCAACAATTATTCCAATAATTACATATCCGATTTGACCTATGGACGAATATGCAAGCATACGTTTCATGCTTGTTTGAGTAATAGCAATGAGATTCCCGAATATCATGCTAAGAATAGCTAGGATTTCCAGAAGAAGATGCCATTCATTTGATGAGAAATAAAAAGGAATATCGAAAATTCGAGTGGCTGAAGCTGAAGCAGCTACTTTCGAAGTAACAGAAAGAAAAGCAACGACTGGAGTGGGAGAGTCAGAGTCGAAAAGAGGATTCCTCACTTCTTTCTCTCATTCAAAACCGTGCATGAGACTTTCATCTCGCACGGCTCCTAAGTGATAAAAGTAAAGAAGAACTCATCTTCTTTCTTTTTTGATTACTTTCCTCGCGTATGTATAAGATCGAATCCTTTCTATTTCTAAAACGGATTACTAATCCTTAACTTT
+
BCBJGJHGLMORSSSKMLPISKRJJKJPOSKLSMSSSSNMSJJHILKLKMKKMLSPSLPJKPKJLJIKIOSOPJLKSNJNSKDKSOHJHG6112:;SHKJISSRLOJMOORLRPSMKQRQKLNMOMOMSKSKJJDCCKSJIMLHEFGFMNLSQSLSMNLMSISLMMOKSPLOSSNSSJSLKSNJKJNNSKSSNIPIJGHJSISSMIOOSQSHLSSISIISQSPSQSSLLSSSPJKSJQF@?:9:;=B@:;DKHLJKQKSSRRJJQSNBACHGSNOMSPKMRNNLKKLOPOPOJQSQMPLISMOJKIKKHQOOSNSJISKHLONNNOIHLHKIIJMSSSMMNLSSSSNSIOLPOPNLKKLQPNSSJLSKSSNLNSPMPLKJNSOSMMMJKLSKLKSMISOLSQJRKLJKJQFGHLIJJOKSKQQNPNSSSLRPSPHJHFGIMJMLSONINKKQOLKRKRJRNSKOSKFFEGFISSSJSONSSLSPSKNQMJJLPNNIKLIKIKQILFFFFFHIJNQNIJRJJPGHFIMIHJIJJHHJJMSPSOMHJISHLHNJSKSKLLSJOKNLSNIKLOJKNPOSKEGHGHFIN@CSIMJSSSLJHMLOJQHIIHL=;==ECI@SMJJNLMJKJILIIKMMKJJKGCDSGHFDHGGINLLKHEQJJGHOGIOHFHGFSIKISIJKHHQLJIKIHSSKJIHGGGG>:9<=LMKOHGHHHHD@BEB?FMHJKLLRSSISOLJSMJNIKOKHNMRH@>>>?DQNPISOHGEB??AA>=;85788:?@HHLIIMJFEEDFFFGHGJNKSGEGMIGIGFHCDCDDFHLBB@AEEDADJIIKGJDEJHGIJA@AAABAA@5330:1/**1+*++-+****+@BACAAACBBAA9999=<;;?@ADDBDCEEGGFBC<<<FFDEFDDGFCBBBCFHF742%"#
@836_45CNXP_3
AATCGCAATAATCGGGTTCATTGATATTCCTAGTATAGTAGATGCTATCACACATACAATCATACTCAATTCGATGGAATTGTTTGATCTTAAAGGGGATATTCTATAATTTCGCATGTGAGGGGTTATTTCTTGGTTTCGTCCAGTCATTAATAACTTGATTATTTTTAGATAATAGTAGATAGAAAGAACGCTCGTAAGGAGTCCTATTGAAACCAAGAAATATAGGCCTGCCTGCCATCCACACCAGAATAAATAGAGTTTTCCAAAAAAACCTGCTAGTGGAGGAAGACCTCCTAGGGATAAGAGACATAGAGCTAAAGAGAGAGCCAAAAAAGGATCTTTTGTGTATAATCCTGCATAATCTCGAATGTTATCAGTTCCGGTACGTAGACCAAATAATATAATGCAAGCAAAAGTTCCTAGATTCATGGCGATATAGAACAGCATATAAGTTATCATGCTCGCATATCCACCATTTGAGTCTCCAACAATTATTCCAATAATTACATATCCGATTTGACCTATGGACGAATATGCAAGCATACGTTTCATGCTTGTTTGAGTAATAGCAATGAGATTCCCGAATATCATGCTAAGAATAGCTAGGATTTCCAGAAGAAGAATTAGGCCAAAAAGCTAGCATA
+
PIMOKMJJSNNKKIIKJHOPSMNOLKNNOJLNNPKKOLJOLKSIJINKMIKSNKPISOJLJMJSLLKJIKSKOQSOSKJRQICLMNSSLHA>>>GJSOSSMSQIIKIMPQMLKONMPKLSLLJOKJKIKOSSQMHGHINIGGFH:;SIHOMJSJLMILSNSMSQSKOLKJIIKMMHOSSLORLIFSIPGSMKIISHJHMLHKSLNKMSKIJNIISKIIJNKJPNLINPOSLSJQMIJSKLNIOOSNPMLHKSJKSSSMNSJJMKJJODDHGSSKJHSLSMNJIIJSLSKJLLKMJLOMMQNMLLMKPOOMJNHFEDDDRKILNIGGEDEEEHHHDKME>33,,,/,*-0569;FSHJGGFGHHJHKRSROIKLSKHJHHLSOMIKIQJLJJGGINNKSLPNMSLJJMJJHHLJHINJISJNPSNIGNKLLLSJGJ;;;;99444<<EGLGKKHLJMKHHNKNGD:.+EGGHGHHPIIJHKJIQJNLLSSJKKIJHMILRMLJJGHGILIHGHKGHIGJJGLNQSJIIHHFGFEDEDFLHIFJFJHGGGFEFFHGIHIHLGNNMPKSPLNODCCCCCIIHHGLJGGCFGHJIKHIJHHHIGFGDDFEGEHGDHFF@HDDHJLKJHFFDDEDBBBCCBEKHKFHFDEGG
@837_45CNXP_3
TACGATCGAACAACTCGAAGTATGGGTCTAGCTTATTGATACGTTACCGAAAACCTCATTTGAATAAATTTGGAATACATTTTATTTTTTTTATTGACAAGTACTCGTACTCAAAAAAGTTAAAAATTTTTTATTTATATATTTTTTTTGAGTACGCGTTCTTTGGACCTGGTGTATCTTGTCTTTACCACGAATGATTTTCCTTGGTTAACAATAATTGTTGTTTTTCCAATATCTGCTGGTTCATTAATGTTATTTCTCCCGCATAGGGGAAATAAAGTCAATAAATGGTATACTATATGCATTTGCATCTTAGAACTTCTTCTAACGACCTACGCTTTTTGTTATAATTTTAAAATGGACGATCCATTAATTCAACTGTCCGAAGATTATAAATGGATCGATTTTTTTGATTTTTACTGGAGAATGGGAATAGATGGACTTTCTATAGGAACTATTTTACTGACGGGATTTATTACTACTTTAGCCACTTTAGCGGCTTTTCCAGTTACTCGGGATTCCCGATTTTTTCATTTCCTGATGTTAGCAATGTACAGCGGTCAAATAGGATTATTTTCTTCTCGGGATCTTCTACTTTTTTTCATCATGTGGGAATTAGAATTAATTCCCGTTTATCTACTTTTATCCATGTGGGGTGGAAAGAAACGTCTGTATTCGGCTACAAAATTTATTTTGTACACGGGCGGAAGTTCTATTTTTTTATTAATAGGAGTTTTAGGTATAAGTTTATATGGTTCGAACGAACCAACATTAAATTTAGAACTCTTAGCTAATAAATCCTATCCTGTTACACTTGAAATACTATTTTATATTGGATTTCTTATTGCTTTTGCCGTCAAATTACCGATTATACCTTTACATACTTGGTTACCTGACACCCACGGTGAGGCACATTACAGTACCTGTATGCTTCTCGCTGGAATCTTATTAAAAATGGGAGCCTATGGGTTGGTTCGAATCAATATGGAATTATTACCCCACGCTCATTCTATGTTTTCTCCTTGGTTGTTGGTAGTCGGTACAATCCAAATAATTTATGCAGCTTCAACATCTCTCGGTCAACGTAATTTAAAAAAGAGAATAGCCTATTCTTCTGTATCTCATATGGGTTTTATAATTATAGGTATTAGTTCTATAACGGATCCTGGACTTAATGGAGCTATTTTACAAATAATTTCTGATCGATTTATTGGCGCTGCACTTTTTTTCTTGGCAGGAACGAGTTATGATAGAATTAGGCTTGTTTATCTTGATGAAATGGGTGGAATGGCTATCTCCATTCCAAAAATATTTACAATGTTCACTATTTTATCGATGGCTTCCCTTGCATTGCCA
+
<88778=,,-?BEJHKJJKILMSLLNQKJLKMKIMKIKMOIJKKLGKISKLSNKLKOQSSMQKLJNSKLKSLLLNMMSJPLMKJHHGFOSSSSSLSKKHFFIEIIKJIJNNPDFFFDOJSKIJLNKKFLSSSSIKOKKNMIHDH@SSSSEDDBDP====>HJLI@GNNPNPKJMHMKSQSNNMOHSNLLNKGGRMOSSSOOSOSOMJSNQIKMNSLKOPKNQQNLMKSOKRMHOKOSOSNOJLKKNSOLPPISLFSSSPLFLKISOM32223EMNLJHJJNHJLKJKSKSSMJINKSLKKJOKMJJQLIJOPSOIHIJDHHGHKKKHJKHKINLMKQLMKPKSMJMJNIIFKSSNMKSOHJSFBBCCGMRNKISOIGHKRNSNLNKKPLKJKMLLOKSOLLI;;;:;JMSNLKH?NJS0////<DDEGGJJHIJHIGJGIQCCBCCJRSIJHKNRKFE@DCDCCFEFDEEDSKQLRMMOKMFEDD=POLJHMQSGSIDBCCCEFDF=>LHA@AAAAPHLJJOC5JNBHNSSPQKHLKKKRKQHFJLKKLNSLKHIFFEEGFG::9::IEHIFHHJKQLIKFGFFEDEHGISGE>==><BCCIFGSJJOHHILIJJSSNNRKINLKHE?=B=?EDCMHGGGJKLNNSIKJFHGHFHFEFFGHHFNSLKSKKIKLONSNPOOLLJHFSLOMLKLQKMSQIKHJEF8/....FMGFEDDFNLSSRNPIKMKOSHKHFJJNOSJKHLIKJJNRJPSSMMNOKSINIHJJMMNKKNLSKNSNMRJKSSLHHIHKMSLKLIMSMIQSMLONKSKFJEGHOKQHJLNLKFMKPLSNSNSNLMKSMONOSNJIMKHHGGGEILSOHISLSMOKNSJSSSJGHIGIQMQLJGIEFGJSSMSMPSLNINLJOKIISLPMOQJSSMOSNSJMJGNLILNKSKKKSOOMSRMSSSSSKNMILJNNSSLSJKSKSISOKSILLNNMSSSLLLLDCBBCPMNSNLKLOQPKLSOSISSOPKSMQSRMKLKSSLJNNJMPNSKKKMSSLSKIPMKSNJIMLHJJKPRNOSSSSSSOLRSMK2/0JNKPONPGHIQLJOLLNIMIJSIJPMSSSJIHKKMPHLKMKSSSJOSOPOSOOPSSMSPSKMOKKPSKOIKSSOISSPLSPQSKNJJSMLNSSSLPJOSSMLPRKLJKKKGIGSSJMQNNJNKKJH@FFDG1110-...08.....BPJJHNHBCBRLSSMRK@?FFGKLRKLLJOSLSMMLB82222:;;GHSRNKSORLLPJLKRKJKIOOJHMMPGMKSHNKSHNILIHIC@>=>>KQHFDHDJLLIHIJHHFHHIMJJOSIEFHEGLIOGG@:@;;HIIFHFF
@838_45CNXP_3
AATCGCAATAATCGGGTTCATTGGGTACAGAGAAGCAAGACCTAAGAAGAGGAAGCTGCAGCAGCAGCAGAACTTGTTCACCAGTCGCTATCTTCTTCTCAAAACGAGAACAATGTCTTCAATGAAATCCGTCTCGGCTTTGGACAATGTAGTGGTGAAGTCACCAAACGATCGGAGGTTATACAGAGTGATTGAATTGGAGAATGGATTGTGTGCTCTGCTCATTCACGATCCAGATATTTACCCCGAAGGCTCTGTTCCGGATCAAATTGATGAAGATGACGAGGACGGTGAAGAAGAAGAATTAGGCCAAAAAGCTAGCATA
+
MLSQSMSMOKSMCBCBCNKSNOSHSIOKI;;;BEIHCDEEFAD.(''*=BHMNKOMSLKHJIKPSKKINHIJCED=66566IDAA@ACFGKLKLSSPRKOIMKPSSIJKLJMNKPNLLLLSKLMIKMISORSRSSMLKPSSSSOJLROOOPSOQSLSMISIPJSLJIKIEEDCEIGLKMKQMMJA665A?=A?BSIONMNKKOKJISLQIKIJPFJKIIGJJHHFGGLLINJOOPLPPLSMNQIHSC@ONLNSMLMSSNRSOSNSJLSSSPRSSMOLIPNPINKSMSSSSLSLSRFLRSISJIG?>==>?@HSINLNMSSSJSMS
@839_45CNXP_3
ATGCTAGCAACAACTCGAAGTATGGGTCTAGCTTATTGATACGTTACCGAAAACCTCATTTGAATAAATTTGGAATACATTTTATTTTTTTTATTGACAAGTACTCGTACTCAAAAAAGTTAAAAATTTTTTATTTATATATTTTTTTTGAGTACGCGTTCTTTGGACCTGGTGTATCTTGTCTTTACCACGAATGATTTTCCTTGGTTAACAATAATTGTTGTTTTTCCAATATCTGCTGGTTCATTAATGTTATTTCTCCCGCATAGGGGAAATAAAGTCAATAAATGGTATACTATATGCATTTGCATCTTAGAACTTCTTCTAACGACCTACGCTTTTTGTTATAATTTTAAAATGGACGATCCATTAATTCAACTGTCCGAAGATTATAAATGGATCGATTTTTTTGATTTTTACTGGAGAATGGGAATAGATGGACTTTCTATAGGAACTATTTTACTGACGGGATTTATTACTACTTTAGCCACTTTAGCGGCTTTTCCAGTTGTTGGGATTCCCGATTTTTTCATTTCCTGATGTTAGCAATGTACAGCGGTAAATAGGATTATTTTCTTCTCGGGATCTTCTACTTTTTTCATCATGTGGGAATTAGAATTAATTCCCGTTTATGTACTTCTATCCATGTGGGGTGGAAAGAAACGTCTGTATTCGGCTACAAAATTTATTTTGTACACGGCAGGAAGTTCTATTTTTTTATTAATAGGAGTTTTAGGTATAAGTTTATATGGTTCGAACGAACCAACATTAAATTTAGAACTCTTAGCTAATAAATCCTATCCTGTTACACTTGAAATACTATTTTATATTGGATTTCTTATTGCTTTTGCCGTCAAATTACCGATTATACCTTTACATACTTGGTTACCTGACACCCACGGTGAGGCACATTACAGTACCTGTATGCTTCTCGCTGGAATCTTATTAAAAATGGGAGCCTATGGGTTGGTTCGAATCAATATGGAATTATTACCCCACGCTCATTCTATGTTTTCTCCTTGGTTGTTGGTAGTCGGTACAATCCAAATAATTTATGCAGCTTCAACATCTCTCGGTCAACGTAATTTAAAAAAGAGAATAGCCTATTCTTCTGTATCTCATATGGGTTTTATCATTATAGGCCTTAGTTCTATAACGGATCCTGGACTTAATGGAGCTATTTTACAAATAATTTCTCATGGATTTATTGGCGCTGCACTTTTTTTCTTGGCAGGAACGAGTTATGATAGAATTAGGCTTGTTTATCTTGATGAAATGGGTGGAATGGCTATCTTCCATTCCAAAAATATTTACAATGTTCACTATTTTATCGATGGCTTCCCTTGCATTGCCA
+
LSNMJLQMSKLMMSLMPRISLJSKRKSLSNHEGEDENSLLHOGHLIFIHGKJSMRKKLHLKOLLKLQMJOLIILILQSKNIKMOBGOKSSSSJIHJHFIJHLHLNHQJQISIEDEGKSRJPLHNLQJJOLSSSIOILSNSKNHBGSSSSMLJIJMHIA@>))94''<HKGIRILJSKSSLMJKNJSMKKSMSMOONNSJOSLOSNDCOLSNRKNSILKPJLSOHIIGDELMJMMSOIPMLOSPKPJMNSNMSLLJIJSMSDFB<<??>DCDESKJNGIKFF@>>>:::7;BCCFIHMLJIGKMJEHHADB?++*''**((,)),,-FFFEGGGHSSJISJKSMMSSHHKSJMOOKIISJEMNHGHKISKJNLSSRMIIHHLHNJIGJDDBA<<BEEHFGFKJNNSOKKKSSLHFFMSSJKJKMJIHHKGLMISGGIHIJJJHFFGHKSJPSSSSHSHIIJSKSOISG3444HSNSOOKSJNGSNHGSSKAAABDAGHFEBFFLOF=:63,((''())59534/2//3==AC;;;DDJKIGSKSSPHFHGHKKMKHFE;;;''''-0001?FDDEDCDEEHGEDEEGGOMKKHFIEGSMPLJIKLSKKMPJJNLKGDBBAB>=>?9:4/./)')&&&%%&%&)))DEHHILGLNLHQL@KFONLLMLIJKKIIPKJLPKLKLKQJMPRSPSQPKKJNPRSKOSSBJKHSLLKNILLSSSSLSSSLSKKSSJOJEOMPLKIOOHNKRSMISJLOLRMESQHJJMLIIQMLSRMKPMSSMOSPKKRSSOSSHMROKNMSRNNSKNSPNSLNJOKOSNOONSLGPNSNLNOSNSOSOKMJMJLKLNSSOPJSSLRSSSSSSLSLSSREA@AAOQLISNSIKOORPJMMSLRJQSSONNPKKOJSINOKJLLSPQNJLRKPMHGJRMOHJNLIOQJMIDHD8868?;=<;<<CBHIQMLFHQLSMLMOJNNSLLKNNSSNMQMNSSLJKSRRJPLJSSKHJNLLSNSHGFCABBCHQMSSQSNNKSOPMSLKSMIPLIJGGHIKJSMJOSIJNOFFDEJNSSSSJIQOMQSSSSOLLJIFHHKLSSSIJKSSMJIOLSSMSHEHHDEGEHIHLOKLLNSMOLKPH>>=<=AA555410&%%%%($$%'&(((,./,-/29GEGFJRSLMRIIKKMNSPJLFIIJGJJSSRJSISSJHSJJQLKNOJJLILMKSSSNPNIIJJLG>>=:SMSDHI99JJSJIJLMILOSOSKPSGQGFJHHSSLHMJPISIKQJJLJHGGIISJOHEHC;;CCIEDFE77++++/BDDDFEFIGEEFGGFFFDFGIHGGMHIIPLLPKFEGFEFFFFC=5;225764453
@840_45CNXP_3
AATCGCAATAATGGGTTCATTTCATCAGCCAAAAACAACAGACACCTACCTCTCTGCTTTCATGGCAACATATATATACGCATTAGATCCAATCAGAAGAAGAATTAGGCCAAAAATACGTACGA
+
NMOQKIFFEDDA0000C@@CDFKSSOJHKIHGMSSSPKJLOJJMJKILILQOSJFIMKSMLSJIJJIHGGFFHIJOMIMEDEFEGECCCDEGHLLHJNJLSLJNSPLIHKKGJFJRONHHGIEGG
@841_45CNXP_3
AAAGAACGCGTACTCAAAAAAAATATATAAATAAAAAATTTTTAACTTTTTTGAGTACGAGTACTTGTCAATAAAAAAAATAAAATGTATTCCAAATTTATTTTTTTTATTGACAAGTACTCGTACTCAAAAAAGTTAAAAATTTTTTATTTATATATTTTTTCAGATTA
+
IHFDBOJJPHIHHLGECB@SSSSJHFGEFEGFFFGKLKIFGPMIGFFIISSSKIFEEIGGFHHCEDEFIJJGAF=31<GIKEB@ILIHFFHHHFEFGMJFD@BEMSSSDA;88933334:8777:>BB>>;?CB=??;;??>>>>DLSFAAAACBA=;9/214)&%$$#$
@842_45CNXP_3
CGTACGTATTTTTGGCCTAATTCTTCTTCTGATTGGATCTAATGCGTATATATATGTTGCCATGAAAGCAGAGAGGTAGGTGTCT
+
KLHHFHLHG=AAB====>MKKSKHHGSMLLNLMKMOJINPLKSNMJHIJKRLOJROJMJLRIGCCHHGJ=;98IGNIGIFMIGED
@843_45CNXP_3
AATCGCAATAATCGGGTTCATTTCATCAGCCAAAAACAACAGACACCTACCTCTCTGCTTTCATGGCAACATATATATACGCATTAGATCCAATCAGAGAAAAATCAGGCCAAAAATACGTACGA
+
HJKLISJISJSJNKNKJSNSNRPNJLJMJRMLONSSSJKLIGJIHGGIFHIHDDBACKJJJGFIIMIIHHHGHGFFIKJGFGEGGIIFIHHDEE?-,*)((')('$$$$%2;<<?JGDBBDDEEH
@844_45CNXP_3
TATGCTAGCTTTTTGGCCTAATTCTTCTTCTGACAACGATCGGAGGACCGAAGGAGCTAACCGCTTTTTTGCACAACATGGGGGATCATGTAACTCGCCTTGATCGTTGGGAACCGGAGCTGAATGAACCCGATTATTGCGATTA
+
'''*BBBCBBBBNIGEEFIJIHMRSLSJGDC>??BCCBCFEINJGEDBBABGFSPSKLIKKJKKLSLSSSNOMOLLKNJHLOJIJGIJLJHKISIJKLJHGHJNLKKJONOSNNFHJFGMOEKIGGGGJJILONSNSIILLHPJG
@845_45CNXP_3
CGTACGTATTTTTGGCCTAATTCTTCTTCTTCTCAAAAGCTTTGAGACTGATATAACCAGCGAGAATGAGTAATAATCCAGTGCCTGCACCTCCGGCGAAAGATGTTATACTTCCTTTCTTCATGAACCCGATTATTGCGATTA
+
MIHKKGJCBE@EFFGJSSKGGGKQJKLSMSKEC>>@LSPSLLKJQHHJFHHKISRINNRNLNSPSPMLJNHIQSNMMNIOLIJHLLJLJHKGJHLHHFEFDDGFEIJILHIIGHEHJSJRKLGFDDDDEFFDHGIHIHFIFGFG
@846_45CNXP_3
AATCGCAATAATCGGGTTCATTGCAATTAGAAGGCAGACCTAAGAAAGCAAGAGACAAAAGTTTGAATCTTTTTGAAAAAGCAGCAGCAGAAGAAGATACAGCCAA
+
ECCBCECCEDHI=8888:1////=4333200/.,-((((,,@CDGHGFHJMJMJJJJIKNSKNSLSQIMKIDKOIEDHQPSSSISJIIE>92-+-/.*(''(((&$
@847_45CNXP_3
AATCGCAATAATCGGGTTCATTACGAAACTTGTTGAAGAGATGAAATATAACCAAGGTATATCTTTTTGATCAGAGGTTGAATCGATCATCAGAAGAAGAATTAGGCCAAAAAGCTAGCATA
+
667JSISSOJNSSKJJIJSSKS:9999POSOPSQQMOLOMLLJLJQSSNSOKLJSNMJJJIFGJEEEEEISSSSIGIHGDDDD=>>>?HNDIACCFBGLHJILLNJSKLNMSSSOH======
@848_45CNXP_3
AATCGCAATAATCGGGTTCATGCTAAGATAGAGCCTTGTCCCCCGCAGGATTGATATGGGGTGTTTTCGATTTCAGATTACCGATGATTCACGACGCTTATGACGAAGAAAAAAGCACATAAACCTGGTTCAGCGACCATCGCGCTTAACAAGCGCGCCCGTCACGAATACTTTATCGAAGAAGAATTAGGCCAAAAAGCTAGCATA
+
BCDSOSKJMJMPNKOMJPMSSMLS@A@ED><==@EQOLIKIOSOOSIHMLSOMLMOSNKPJSLPRMFFFFFED?IJJKKGHJLMIKMSMLPMJSGHJJIIJMNJIKMHOHFPSSSSLSHIIHHKSPSJIMLQMMKMNPNKPKLIJQIMIHHKJMJS@CDEEIGIHGGHHIIHKLIOJJSSNSLMPSSNILFHFGHIOONLMIIIIHG
@849_45CNXP_3
TACGATCGTTTTTGGCCTAATTCTTCTTCTGCTGTTGGTGAAGCGATGGAGTTTGTTGCTTTGTTTGATAGAGATTATGGGAGTAATAATGCTTTTAAGATTGATTTTGTTGTGGAAGGATTTATGGATGCGCTTCAGCGATCTAGGAGTTCGTTTAAGCTCTTGTTTGTTTACTTGCATTCTCCGGATCATCCTGATACACCTGTGTTTTGTGGTGGAACGCTTTGTAATGAACCCGATTATTGCGATTA
+
LFFFFHGFLHIJJDCCBEDFGIIJLLJRMSMSIQQSKSIIIGII.....EC>?>>GLJFLSSKHSRHSSKKIIHIIJNLNGHIHGPMLMSJHKIPPMRJINLNIILSKSSMSSKMJLMSI@==:=>>KJKSKIGB?==@?ABAA?==?EIJIHFHKJJIIIIJJJMSJSQPNSIPRLHIJLJJPJGJHHIPMNNSNKLLOJSJIMKLJMNLPMSHIIJGIJGHGGIHJMNNJIJFFFEEGHLKNJHGEFFG
@850_45CNXP_3
AATCGCAATAATCGGGTTCATACGCGCATACTCACTGTGGCGATACTCGCATTCAGGTCCCTTCTTGCAGGTTAAAGGAGAAGCGAGAAAGTAAACGCAATCGGTGTTCCACTTCAAAGCATCTTCTTCAGCAGATGAAACAGTCTCTGATTGCTTCTTCTGCTCATGTTGCT
+
SPJJKKLKLJLHHJLJJIKLIHHHJHIIGKMSIOMPKPQMSIHJGJSKBAAAA@>>>EGMIKILSSNQOPIKSPSNLRLKGGC@7777<>>?>AABCEEDDOKMIJHHKJLISKSLSKMSKJIMKMRSMLJIMJHHIHHJSLLJOKSSSJKKSQRHEEGFHSOKHFHGKIFIS
@851_45CNXP_3
TACGATCGAACAACTCGAAGTATGGGCAGAACTTCAAATAAGGCCGTACGACCATAAAAACCGTGGTAGCAATGTACACAACCGGGTGCCTGCCAGTGGGGCAGCGGCGATGGCCATACATTGTCTGGAATGTGGATGGGCTTCCCTTGCATTGCCA
+
FJHEGFFDHHHJNMSKFGHIMQJAAAACDC=8:966;<SSFSJLIHJH?????SLISNQSOOLKIMLKKIJGJLHIQMMLSMGDEDEJQJSOLJGIKIJSLOIIJKJJHHGFHGHKGGIMHMQNLLILIKLMSJKOJEHIHHJJKMJMKKH>==>>L
@852_45CNXP_3
ATGCTAGCAACAACTCGAAGTATGGCTTCCCTTGCATTGCCGGCATACGATCGAACAACTCGAAGTATGGCTTCCCTTGCATTGCC
+
EDDEEGFGHHMLHSKEDCEEHGEEDDFIGGLLSKSKQIHIEDACDDCCCDEIGJHHGKHILHHHFFFDEEGGHFGIHLLLIKGHGH
@853_45CNXP_3
AATCGCAATAATCGGGTTCATACGCGCATACTCACTGTGGCGATACTCGCATTCAGGTCCCTTCTTGCAGGTTAAAGGAGAAGCGAGAAAGTAAACGCAATCGGTGTTCCACTTCAAAGCATCTTCTTCAGCAGATGAAACAGTCTCTGATTGCTTCTTCTGCTCATGTTGCTGTTGCGGTTGAGTCGCAGGCGCAAACATTATTATTACTTGGAAATTTCTGAATCTCTCTTTCAAGTAGATCGCAAGGTTTCAGATCGAAACCCTAGGAAGATCGAAAATCACCGATTCAGAGAGAGTCCCGTGGAAGAAGAAGAATTAGGCCAAAAAGCTAGCATA
+
GMHJHPHISMJSIKMLSKLSJSLSOPKRMLLONICBBBBGSHMSKQIIHMHJGJGJLHLSOJJKNILQKSSQQMSJILNPNNQI888779911111JJJKINIPSLSSJSEGJQMOSNNSMMNMMOPSMSQQOLIQIJSJSOMSSOORSKNSOGLKHFCCEIHKQLQSJKJINJSJSLNQLJPLMNSNKSLNLNILLMLSHSLE56GIJILIHGLNLSSSQMSLSOPJJJMSSMINSDDFLOILMOSNQMLOLE@9999CAFJHLSSHOQKIJQSOKNLSKSOSJEHHIF;6545789777=<:>LMPSNJMKQJKLNLKLGCEDDJDIOSSSJSMPKH
@854_45CNXP_3
AATCGCAATAATCGGGTTCATACGCGCATACTCACTGTGGCGATACTCGCATTCAGGTCCCTTCTTGCAGGTTAAAGGAGAAGCGAGAAAGTAAACACAATCGGTGTTCCACTTCAAAGCATCTTCTTCAGCAGATGAAACAGTCTCTGATTGCTTCTTCTGCTCATGTTGCTGTTGCGGTTGAGTCGCAGGCGCAAACATTATTATTACTTGGAAATTTCTGAATCTCTCTTTCAAGTAGATCGCAAGGTTTCAGATCGAAACCCTAGGAAGATCGAAAATCACCGATTCAGAGAGAGTCCCGTGGAAAAAGAAGAATTAGGCCAAAAAGCTAGCATA
+
FGHSFHFHJKISLIMJLOLIJJGIIHJKKLMSLLSMLKKJMPIKGIFC>>>>@BBDLSJJJMKIMPLIOLIJNFEEFFMKSJLL655566667999('''(//===FEDHHFFHGGJSJPJSKSPPQMPSSMSIKIEFEFJJSLSNJSSSSLPGGGIKOSLKSJKLMPKLMJPMKOLSMOSLHDFEEMIIHEJCECDEJIILLMLNHPIIJRJSMQLOIPIGACCLNOJKHILIGFFEEFLSQMKSLSLIRMPGCBDBCGFHKISSLSNKRSJGDC@@@?AAABH?BCDB?>@@AD>A?@>@<68B@<:(((((@>>DABBIKMNJLLJJNGE;9:;FF
@855_45CNXP_3
AATCGCAATAATCGGGTTCATTTTTGATCTTCCTGGTTCTCCCAACTCTAGCTTTTTGCAGATCAATCGTCGCATACAACTGTGTTTCTCCTTTACCAACACCAATCGTCTCTTCTACATTTGCCAGAATCTTGCCAAGGAAGCCTTGCCTAACACCACCACCATGGAGGGCATCAACTTCATAGATGGTAGCATGTAAAGTCCCGTGCAACAGATGCTGCGCCATTTTTTCACTTCGAATTATTCCCAGAAACTGAGATCTGATCGGAGAAACTCAATCGTTCGGTGGTCAGAAGAAGAATTAGGCCAAAAACGATCGTAA
+
KKPIMLSMJJJSSKHPHKDEMFEGHGGSSSNSOMFEFEGHGG:.4)))))44B>AACCLMLILJIOOOSHMQINLOROSJPKJLMRNPOKMMLQJNKKRSNKLPMSOMOPMSSRSSSJSNQSQMKPMMNLMMQOSSNPSSMSSSSSRSSSSSOONLOOJQMSQQLKKSMSONSQQKPNSOPLSSSLQQSSMLLLOSIJQSRSJSMRSSRLONNMMOLSPSRRLSLLLKSSSOQPJSMILSKMBBA;;8559::;A;;;:=??>ACCCGHJKLMSSJJKQHMMSNOMOOOS>><:;*,?=::::;<<=GEFGMOSPOSILNIH
@856_45CNXP_3
ATGCTAGCAACAACTCGAAGTATGGGTCTAGCTTATTGATACGTTACCGAAAACCTCATTTGAATAAATTTGGAATACATTTTATTTTTTTTATTGACAAGTACTCGTACTCAAAAAAGTTAAAAATTTTTTATTTATATATTTTTTTTGAGTACGCGTTCTTTGGACCTGGTGTATCTTGTCTTTACCACGAATGATTTTCCTTGGTTAACAATAATTGTTGTTTTTCCAATATCTGCTGGTTCATTAATGTTATTTCTCCCGCATAGGGGAAATAAAGTCAATAAATGGTATACTATATGCATTTGCATCTTAGAACTTCTTCTAACGACCTACGCTTTTTGTTATAATTTTAAAATGGACGATCCATTAATTCAACTGTCCGAAGATTATAAATGGATCGATTTTTTTGATTTTTACTGGAGAATGGGAATAGATGGACTTTCTATAGGAACTATTTTACTGACGGGATTTATTACTACTTTAGCCACTTTAGCGGCTTTTCCAGTTACTCGGGATTCCCGAATTTTTCATTTCCTGATGTTAGCAATGTACAGCGGTCAAATAGGATTATTTTCTTCTCGGGATCTTCTACTTTTTTTCATCATGTGGGAATTAGAATTAATTCCCGTTTATGTACTTTTATCCATGTGGGGTGGAAAGAAACGTCTGTATTCGGCTACAAAATTTATTTTGTACACGGCAGGAAGTTCTATTTTTTTATTAATAGGAGTTTTAGGTATAAGTTTATATGGTTCGAACGAACCAACATTAAATTTAGAACTCTTAGCTAATAAATCCTATCCTGTTACACTTGAAATACTATTTTATATTGGATTTCTTATTGCTTTTGCCGTCAAATTACCGATTATACCTTTACATACTTGGTTACCTGACACCCACGGTGAGGCACATTACAGTACCTGTATGCTTCTCGCTGGAATCTTATTAAAAATGGGAGCCTATGGGTTGGTTCGAATCAATATGGAATTATTACCCCACGCTCATTCTATGTTTTCTCCTTGGTTGTTGGTAGTCGGTACAATCCAAATAATTTATGCAGCTTCAACATCTCTCGGTCAACGTAATTTAAAAAAGAGAATAGCCTATTCTTCTGTATCTCATATGGGTTTTATAATTATAGGTATTAGTTCTATAACGGATCCTGGACTTAATGGAGCTATTTTACAAATAATTTCTCATGGATTTATTGGCGCTGCACTTTTTTTCTTGGCAGGAACGAGTTATGATAGAATTAGGCTTGTTTATCTTGATGAAATGGGTGGAATGGCTATCTCCATTCCAAAAATATTTACAATGTTCACTATTTTATCGATGGCTTCCCTTGCATTGCCA
+
SJJJMIORLOSJKMLNKOMKMRN=>=>=>==<9777GFQPEJLSLHIKOJIMKOLSKKSMNQJSIRMSMNJHGJILKSOSIKQJGGMRSSSOJID@=<-+++,,+++,6CDFDGNMSSSKLHGSSNPIOMSSQNSSSSMQISGB?JSSSLQOMLISKGKGIGMIAIJIJLLLNSNQLMSSSMKHKIIMLKS;;;;<GNLLSHKJSMMSSMOLKSSJSFDCCELIKSQLQMHHIPMSLOSOLKJMLLNIHGHHMRJILSLSMNOOKKKFKJLKLNNSNMRKJLMRLOSSSNJKKLNKJSLMKSSNSKONSSKSSLEEMKIISLPMMIMOSOJHKNRSLSOLJSSQSMKSMLJKLKMMSRMHSLFEFDEFKSNRMMKKJJNKKMMLLNNHJLSRSKSSQNLLSMKNSMSPSSSQILCIBJNSKIMJLLKILJIPQGIMLSNRKMGMLMNJGFIHHINLHHOKSQNSPOOHFEEFIJMJSSOPJJMQRHSHOHGRSRJILJMKINSQPLHGEE866667IGJIE>>250*+1CC76668NNMHJRJLPPHHKJOSNINGGE:::7/....---.FGKGIIHGKEDA@@@AKILOJIHSBHDIMKS3332223<=DFFBDF?>>??DCABA67B67B>4://...24B>EJI88JSJLJHLJSLRPJRISROLOJSSKHILOIHIKLIKSLKSOLINHMMSOJROSPLHGGFSLSOSSNPNSKSSSPISGDFEDDDFSFSRORNKPMMMLQKNOKOOOHKROOJKKFDEEFJLHISKKJOJKLLIJKSOFJNIFIJINHHNOROJJKOLJRLLIPPJOLMSJNOSIQMLRNSMPSSLSRSKOKHEFFEPNKONSSSRSMLLLJSIKMPISDDDDISSSPQSSNJMLJSQLQMSQJJNSRSPSSLMSSOSJORSSSRJIQNNRNHFFSNSKSKRSILRMSMSPJQJSSLMLOKMPHSISSNPLOSKNIQOOJORMLQOSSPMLRKNSJJMSKKGJOKIFFFFFKSKKLSSLJNRIMKLBCCDB?DCB::;HSRSSLOSSSSJJMNPQJJMMOSJPSSSSMSLNNNMSSNOMMSKKMSPNMMMKIOOLPLKHSNHKLNIOLILSHJGGHSLLIQJLSSSSSNSMOSLPRLSSSOSSIISSNSPLMSNMLLSMLLSNNSPKOOIONRQMRNNLPPOSILJJLNSNMOMLMKIKSOSSSKQKHJNKSSPOLLSIKOKLSJNPKMSLNSSPKJISMSSMSSMSJPJSMOSKIMHPMKMLSJJMMOQSLLJLOIIOSSSLSSSLSNMKOKLONLMJKSIJSSISSMSSSSJSML??NKSLS;<<;<LJKJQRGJORLMSSLKJ???>?FJGGGDC@BFIEGGEEJJ
@857_45CNXP_3
GGCAATGCAAGGGAAGCCATCGATAAAATAGTGAACATTGTAAATATTTTTGGAATGGAGATAGCCATTCCACCCATTTCATCAAGATAAACAAGCCTAATTCTATCATAACTCGTTCCTGCCAAGAAAAAAAGTGCAGCGCCAATAAATCCATGAGAAATTATTTGTAAAATAGCTCCATTAAGTCCAGGATCCGTTATAGAACTAATACCTATAATTATAAAACCCATATGAGATACAGAAGAATAGGCTATTCTCTTTTTAAATTACGTTGACCGAGAGATGTTAAAGCTGCATA
+
LJLLSHMMSSSONSSJNKKLLKHJIHNPKLLQHRJOPSOSNOQOSSSLOSQOSMOSSPLSLQKSSQPSSMQRSJSMSKGFGGEMSOSSSPMNKKOQNLJIMMNJLKLNSSPSKMLMILLKSSKPSOJMSMFSSQKPKKMIILMOMNSSMONONKLJORSOSSPSJSSOMSMSSLMSSMLPNSRSLJPOSNKSQMMMQNJOOSMKMLMOSNKKOMMSSJPOLHQSJMMSMMRQMRASMSH?==<=>GSJMJHEEFFHMSS=BGDDGMSSJPOKKJHJHKIGSSOLKKSPQPKNHOLNJJ
@858_45CNXP_3
AATCGCAATAATCGGGTTCATTGATATTCCTAGTATAGTAGATGCTATCACACATACAATCATACTCAATTCGATGGAATTGTTTGATCTTAAAGGGGATATTCTATAATTTCGCATGTGAGGGGTTATTTCTTGGTTTCGTCCAGTCATTAATAACTTGATTATTTTTAGATAATAGTAGATAGAAAGAACGCTCGTAAGGAGTCCTATTGAAACCAAGAAATATAGGCCTGCCTGCCATCCACACCAGAATAAATAGAGTTTTCCGAAAAAAACCTGCTAGTGGAGGAAGACCTCCTAGGGATAAGAGACATAGAGCTAAAGAGAGAGCCAAAAAAGGATCTTTTGTGTATAATCCTGCATAATCTCGAATGTTATCAGTTCCGGTACGTAGACCAAATAATATAATGCAAGCAAAAGTTCCTAGATTCATGGCGATATAGAACAGCATATAAGTTATCATGCTCGCATATCCACCATTTGAGTCTCCAACAATTATTCCAATAATTACATATCCGATTTGACCTATGGACGAATATGCAAGCATACGTTTCATGCTTGTTTGAGTAATAGCAATGAGATTCCCGAATATCATGCTAAGAATAGCTAGGATTTCCAGAAGAAGATGCCATTCATTTGATAAGAAATAAAAAGGAATATCGAAAATTCGAGTGGCTAAAGCTAAAGCAGCTACTTTCGAAGTAACAGAAAGAAAAGCAACGACTGGAGTGGGAGATCCTTCGTATACGTCAGGAGTCCATTGATGAAAAGGGGCTAGGGAAAGCTTGAACCCAATTCCTACAGTGATGAATATAAGCGCAATTGAAATTCCTGGGGAGTTATACATTTGTGTATTGATAAGACCATTCACTATTTCTTGAAGCTCAATCTCTCCGGATGAACCATATAGCCAAGAGAAACCATAAACCAGAATAGAAGAGCTTGCCCCACCCATGAGTAAATATTTCATAGTAGCCTCATTAGATCGTATATCTCTCTTGGTATATCCAGATAATAGGTAGGAGCATAAACTGAAACATTCTAGAGCTACAAAGATAGTTATTAAATCGTTAGCACCACATAAAAACATTCCTCCTAGAGTAGCTGTTAATATGAATAACAGAAACTCTGTTATAGCCATTTCTGTACATTCAATGTACTCTACGGATAGAGGAATACAGAGAGTTGAACATAGTAAAATAAGAAATTGAAAGATTTCGTTGAAATTGTTCGTTTGGAAATTTCCTGAAAAGCTAATCATAGGTTCTTCTCTCCATCGGAACAATAGGGCCGTTATGCTCATTACGAAACTTGTTGAAGAGATGAAATATAACCAAGGTATATCTTTTTGATCAGAGGTTAAATCGATCATCAGAAGAAGAATTAGGCCAAAAACGATCGTAA
+
HJMLLOGKLHIKKHJIHKJIMJNRKOHMPSLJKSIPIJH@?>>EBCDCCRJMHJKJIJJILNHJJIIJHLMKGHKHKJOSMIIPMNJLFJIBACDHNILIFJSPSLKHJKLKKMPJSKPNKOPKJLLLOPMRSD100024777@DHFKLMNLILPLRKRKKIOSMBJQHHMJJHJKHIHJNKSIJSFPLSKSMOMNSSLLPHOQJMLOHLNHGJID=@3333858:656:@DFGFHLINCDHGHJPJJJJPJJGPSHLKGIH@=MFI87778ESSNSJMMNJMJIIKIIDHEJJFGBBCKJKLLKIPNJLSMLJLOJMLJMSKOLLJGHFFFI<EBSSNKLSISNSOSNMHMRPQSMMOIOKJMQOLKLSMSSQQKIPKMKKPKLLIHIHMJHHHGGLLRNQLKJOOJMKJHFFFGIJLOSKLLKKHHIIKMOPLHEFEFHJIKKJKOKHQJPIJNIKJNKHHJIKGKGHHIMLPIKJMLMSKNHJJMJSNGLGE=98:954445EHJLMPIKNSKGEDEEHMLPIGEGGFFE@A@ABIILGGJJIHJIFJFGLNOKKLJJHOIKNHGJGIHJJIGHILGFEFDAA??ACGJHGFIHGEFDDFHHFFECDDGFHJFE><;;;;OJIFFELNLJJHJQQIHHGJHLPKIHGHQQNIKJJKNJGMLQMLQJKSIINJOILHJSNSOKLOSNJHHFJIFOMSPLMIILHIFHHJLIMKKKMMHIKPSLKMRKLIPMOKJNJRSILKLJIJJJSHFIGIQSIHIPMOJNMJNSSNSSLMRFEDDBKSPNSOIGLIPQIMIMSSMSLLPFKILFHIKRPMILIIKGIJJHHHLMMMNMFKLJNKINOOIRLNKPCMLSNSOKSHJLMNMJJSNNMPLRIJICNSMSIMNPHSSGMGFB-+''INGKILIJJJILQSHKJRPMOSNIMSRHPSSOHGFNIJKSNKSLMOLMDLSMKSFJ=H77779SPLOKLJDBB***)))(()''('''''''/20/02)))))77HHKLHIIHIJGIOJIJOIISNSSJNSKMLMMHJSSSPSSOSKOLKKMLJKOHKOIKNJJLOPMJIHHHGIKLOJMSHSLLJSNQSLMSNSMSNMKOKPHJHRHOLKOPSJRQLMRKMSLJISLIKLQNKSNLINJQKIPPJBSMSJQINNKIJGLSLISJJMJFFFKLSJGMLMONSLLKHLHLQLHLSIGJIILKKKSPNPKSJLLKNNLGDFCIEFFHNJPLKJOOGCBCCDDOLSOSRSOOKJIJNSLNIDHSKIJIMKJLSJSHIJF>@;>LLSSKKLKMOSKSSSLJOSROJHMOKQPIJLSJSOSKLMNMOJJONKIHJILOMNNKLNMSMLJHIQKJJKSSSQSKQPMIILLLLPMLIHHJIHLIMKSLSRLQOJLKOJHJPJQKSKMMKILJHH
@859_45CNXP_3
TACGATCGAACAACTCGAAGTATGGGTCTAGCTTATTGATACGTTACCGAAAACCTCATTTGAATAAATTTGGAATACATTTTATTTTTTTTATTGACAAGTACTCGTACTCAAAAAAGTTAAAAATTTTTTATTTATATATTTTTTTTGAGTACGCGTTCTTTGGACCTGGTGTATCTTGTCTTTACCACGAATGATTTTCCTTGGTTAACAATAATTGTTGTTTTTCCAATATCTGCTGGTTCATTAATGTTATTTCTCCCGCATAGGGGAAATAAAGTCAATAAATGGTATACTATATGCATTTGCATCTTAGAACTTCTTCTAACGACCTACGCTTTTTGTTATAATTTTAAAATGGACGATCCATTAATTCAACTGTCCGAAGATTATAAATGGATCGATTTTTTTGATTTTTACTGGAGAATGGGAATAGATGGACTTTCTATAGGAACTATTTTACTGACGGGATTTATTACTACTTTAGCCACTTTAGCGGCTTTTCCAGTTACTCGGGATTCCCGATTTTTTCATTTCCTGATGTTAGCAATGTACAGCGGTCAAATAGGATTATTTTCTTCTCGGGATCTTCTACTTTTTTTCATCATGTGGGAATTAGAATTAATTCCCGTTTATCTACTTTTATCCATGTGGGGTGGAAAGAAACGTCTGTATTCGGCTACAAAATTTATTTTGTACACGGCAGGAAGTTCTATTTTTTTATTAATAGGAGTTTTAGGTATAAGTTTATATGGTTCGAACGAACCAACATTAAATTTAGAACTCTTAGCTAATAAATCCTATCCTGTTACACTTGAAATACTATTTTATATTGGATTTCTTATTGCTTTTGCCGTCAAATCACCGATTATACCTTTACATACTTGGTTACCTGACACCCACGGTGAGGCACATTACAGTACCTGTATGCTTCTCGCTGGAATCTTATTAAAAATGGGAGCCTATGGGTTGGTTCGAATCAATATGGAATTATTACCCCACGCTCATTCTATGTTTTCTCCTTGGTTGTTGGTAGTCGGTACAATCCAAATAATTTATGCAGCTTCAACATCTCCCGGTCAACGTAATTTAAAAAAGAGAATAGCCTATTCTTCTGTATCTCATATGGGTTTTATAATTATAGGTATTAGTTCTATAACGGATCCTGGACTTAATGGAGCTATTTTACAAATAATTTCTCATGGATTTATTGGCGCTGCACTTTTTTTCTTGGCAGGAACGAGTTATGATAGAATTAGGCTTGTTTATCTTGATGAAAT
+
NKSJIIGKKJSKLIJ@???@SLLOKIHSSQPSJKHKLNMSSSKHLFEJSLIJPNSPKKNOSOSKRMKSQSSSPSLPMRMMMSNLSCSNSSSSKINHISINNQKSGLMSMNMHDKLPSSSNIHFMLNKGHOSSRJISKSLHIIC=<JSSSKSLLML;;1/.(()))/EKLHLMSSJMJ****,=>====DJJLSOHKIKNNA@EEHBDKKKIKGJHKPKLSMKNMMOLOOSJSKLMOMMLSSKSOPOOPSMSSLOIKSOSMGGEABOJHJLIINGFC<<:;>;;<JAAABBMIFIHLKJKKJIKLJSKJGPKKMSGHHGFGLNKSOILJGHGJLKJIPOJNMSSORLJIJJLJSSJLKPSIJLMKIKIQMKORLPKJJGJIIIJMIKILPNNOSJJKKKJKJHSKLISMSSSROIJSSKLRNLIKKPLKISKIKKFFGFHSKGIHJSKSOSJLRJISPJQPSNKIHKGDCBACFJSOSMLOJHSILKKSJJGILILLJPIJHLLPLIBBCJMJKIIGHKHJQM?====D?HPJFFEIHLPIIJIHLIMPLGJILHGFEDFFIHHSPSLIIHHNHRLJSSSJEDBDBCCDEGIJHKICLFJFIG9+++))))))22SHD???:666<=ECCEABFH??>>>@BHSOKSFF?@NIIKHCBFDDEEEHGJHCCAABDBCIILLHSJJIJMMINQKSNMIKKMKLOGHC1355554754444>618313;((@AFIGGF?NHEGEGEFHHGQJLKSNOPEOSNHHOHIIHJJLSPILSKSPSSSEFDEJKKKKLJSLONSOIMSRQIILMISOKGIGGMSRPQKMSJKLNMLP;790/////57=3<<<CIHLJSKNIKHKLMKKHSPPSKOQQPMNLMKMLRLSSSLKJSIKSKJIMJISLKJNSSLSLLJOSKMPSMQLMLOLMLPLJMLSQRNLLLJKSSRNKLOSLPOOKSSMOLSSKOGLLMPSSSSSMSNHHKHJLMMSRLLSILNPSLIOOLKLECCCBBLMJNLSNSLNSJIJPSSSNJNRPNSNOSMKOLSRSKJKSKKKMSILNMLSSSRILQSMPSSSRNPMSSMJOSRSNKNJONSSKQIMKLI1000PSJKECCCDEIKIMLLOSPIHKNSSNKISLMSSSHSOSSNKPSKJSSLKQSMJKSLSPSHMNHOKKSSSGFJEEQIISGIQMSKJMJKJFJSNSMKLHGHFKKOKMSMLJGISSMSNSSSMMNJSNOKI?SLSNNJSLOLMLKLQQIKGIJKSOMKLKJJNLHNJHHIISOKSKPQSKLLLSKML
@860_45CNXP_3
GCACTCCTTCAGCGTTAGGAGTCCATTGATGAAAAGGGGCTAGGGAAAGCTTGAACCCAATTCCTACAGTGATGAATATAAGCGCAATTGAAATTCCTGGGGAGTTATACATTTGTGTATTGATAAGACCATTCACTATTTCTTGAAGCTCAATCTCTCCCCCGGATGAACCATATAGCCAAGAGAAACCATAAACCAGAATAGAAGAGCTCCACCCATGAGTAAATATTTCATAGTAGCCTCATTAGATCGTATATCTTTCTTGGTATATCCAGATAATAGGTAGGAGCATAAACTGAAACATTCTAGAGCTACAAAGATAGTTATTAAATCGTTAGCACCACATAAAAACATTCCTCCTAGAGTAGCTGTTAATATGAATAACAGAAACTCTGTTATAGCCATTTCTGTACATTCAATGTACTCTACGGATAGAGGAATACAGAGAGTTGAACATAGTAAAATAAGAAATTGAAAGATTTCGTTGAAATTGTTCGTTTGGAAATTTCCTGAAAAGCTAATCATAGGTTCTTCTCTCCATCGGAACAATAGGGCCGTTATGCTCATTACGAAACTTGTTGAAGAGATGAAATATAACCAAGGTATATCTTTTTGATCAGAGGTTAAATCGATCATCAGAAGAAGAATTAGGCCAAAAATACGTACG
+
9:7542111/+))))*))*/5>>@=>?>?@@?@A=>KFFCDDDCA@ESHHHEDEIFIIFJEFJFFHGIGEHGEEFDGFIGEFCCCDDEJHIGGEGGHFGFDFFEFEDDEEDFCDFJFFFHHGFHGHFGHGHJKIHGIFGIFGIFDGNFDFFHKIIHKIFI<<;9<<=FSHGGHHGMHGLJEFJKKLJKJLLOHMHJGJDDEDCCGDGEA:+(((,<><>CDGJEIFHLOSGIKHGHJHHHJLJGHKLKIKHKKKSNJJIGLILLNMNKHGMHIIHKGIRIOLOOJJKQKLHKHINMHDEHKJLKNHSJJIJKIHOIFIKIIHHKNMIIRSSSJGEHFGPKIHISIHGHHPMISSOKHLIJIKLLJFJKGHHNSLKPHJHIIGNMKLSLINJKIJJHMOMKISGKPLSPSILJKGHJLLHIKJNKMMGJIFMMI>>>?@GJLGJHHKFHFHFGMJKDD?<<=DSKSNMEEGEIHGOLJMJMKJF==<<<<<KSIEDB?;422ENMNKDDDEGGGFOGGFDCDDOGIOGMJNILNOKHKGLKJHIMGIIJIKKIIIHJIGIIOLSJNJMKJFCEEEKKKIJLSMKQMPIJFGGHGMIIIINIKLJFHEEIFFHISSKMMISFMNIGJHHHH?>>>>DHEEDBDCCMHKIKEEECDDCGHJMHHE>==>@
@861_45CNXP_3
CGTACGTATTTTTGGCCTAATTCTTCTTCTGGAAATCCTAGCTATTCTTAGCATGATATTCGGGAATCTCATTGCTATTACTCAAACAAGCATGAAACGTATGCTTGCATATTCGTCCATAGGTCAAATCGGATATGTAATTATTGGAATAATTGTTGGAGACTCAAATGGTGGATATGCGAGCATGATAACTTATATGCTGTTCTATATCGCCATGAATCTAAGTTTGCTTGCATTATATTATTTGGTCTACGTACGGAACTGATAACATTCGAGATTATGCAGGATTATACACAAAAGATCCTTTTTTGGCTCTCTCTTTAGCTCTATGTCTCTTATCCCTAGGAGGTCTTCCTCCACTAGCAGGTTTTTTTGGAAAACTCTATTTATTCTGGTGTGGATGGCAGGCAGGCCTATATTTCTTGGTTTCAATAGGACTCCTTACGAGCGTTCTTTCTATCTACTATTATCTAAAAATAATCAAGTTATTAATGACTGGACGAAACCAAGAAATAACCCCTCACATGCGAAATTATAGAATATCCCCTTTAAGATCAAACAATTCCATCGAATTGAGTATGATTGTATGTGTGATAGCATCTACTATACCAGGAATATCAATGAACCCGAATATCATGCTAAGAATAGCTAGGATTTCCAGAAGAAGAATTAGGCCAAAAATACGTACGA
+
LIKNPJSLDQLKS>>>>?IIGJFIMED=11002CISIKNBBBBBBEEDI>>HKHJJSSOOSKJNIOSSSPIMPMIHOGRDEECCGLHSINHNQLMJOSHGEGHLSOSLOSMHIEEFFFQHHKIMNHHLHJNJJHMSKJGEGGFFFFENLIOLMOKLSNSSLRSJEGKKJSMIJJGLIJLHBACEGSSSMKLINJNKKJJIIOSLOKMJLJJPRMJHFJCB;;,'&'(+,9?BCLIIOPLOGGFDEB55555/.-.-/***278888IIGGKGEABDFFFBCEEEEEGFJIGHMILGJGHKQSGGJJFDDD8888FGEDFGB8238GHLSIHJGILJMKQHF@:==?HGKKFHIGFNKJJLSKKLKMISILLSSSNHKKOJMPOLKSJJMMSMLMMMLLJLKHMONJLJOLJSNQNNOKPLLMKKKJNMLPHLINHPGGFIMHQKJDFBEDED@?CFBHHIGNHFKSJSJKKLLSLSKSMOPRNMJLSHJLIOILRLHJKJJDGGFGIEINRJOJMSOJOSLOQMJSJSNOJKSSJGNIHIFFHAGHLFF;57KPLPMLIJMJHMJMJGHNGIJSIHGIHMIHIKGSSNKHJOLSSJOIMNJSOJLKHJHFEEHSRQKONMHOJKQKKSJQNPJJOJGHGGJKHJLMGIKIIIGHKLHEFAAHKMSKJSQRMJKGKILLFPLMNGHIGFED
@862_45CNXP_3
CGTACGTAAACAACTCGAAGTATGGGTCTAGCTTATTGATACGTTACCAAAACCTCATTTGAATAAATTTGGAATACATTTTATTTTTTTTATTGACAAGTACTCGTACTCAAAAAAGTTAAAAATTTTTTATTTATATATTTTTTTTGAGTACGCGTTCTTTTGGACCTGGTGTATCTTGTCTTTACCACGAATGATTTTCCTTGGTTAACAATAATTGTTGTTTTTCCAATATCTGCTGGTTCATTAATGTTATTTCTCCCGCATAGGGGAAATAAAGTCAATAAATGGTATACTATATGCATTTGCATCTTAGAACTTCTTCTAACGACCTACGCTTTTTGTTATAATTTTAAAATGGACGATCCATTAATTCAACTGTCCGAAGATTATAAATGGATCGATTTTTTTGATTTTTACTGGAGAATGGGAATAGATGGACTTTCTATAGAATATTTTACTGACGGGATTTATTACTACTTTAGCCACTTTAGCGGCTTTTCCAGTTACTCGGGATTCCCGATTTTTTCATTTCCTGATGTTAGCAATGTACAGCGGTCAAATAGGATTATTTTCTTCTCGGGATCTTCTACTTTTTTTCATCATGTGGGAATTAGAATTAATTCCCGTTTATCTACTTTTATCCATGTGGGGTGGAAAGAAACGTCTGTATTCGGCTACAAAATTTATTTTGTACACGGCAGGAAGTTCTATTTTTTTATTAATAGGAGTTTTAGGTATAAGTTTATATGGTTCGAACGAACCAACATTAAATTTAGAACTCTTAGCTAATAAATCCTATCCTGTTACACTTGAAATACTATTTTATATTGGATTTCTTATTGCTTTTGCCGTCAAATTACCGATTATACCTTTACATACTTGGTTACCTGACACCCACGGTGAGGCACATTACAGTACCTGTATGCTTCTCGCTGGAATCTTATTAAAAATGGGAGCCTATGGGTTGGTTCGAATCAATATGGAATTATTACCCCACGCTCATTCTATGTTTTCTCCTTGGTTGTTGGTAGTCGGTACAATCCAAATAATTTATGCAGCTTTAACATCTCTCGGTCAACGTAATTTAAAAAAGAGAATAGCCTATTCTTCTGTATCTCATATGGGTTTTATAATTATAGGTATTAGTTCTATAACGGATCCTGGACTTAATGGAGCTATTTTACAAATAATTTCTCATGGATTTATTGGCGCTGCACTTTTTTTCTTGGCAGGAACAGAGTTTATGATGAATTAGGCTTGTTTATCTTGATGAAAT
+
LKQHIHIGJIJCBCBCIIQMSKO?????HDEDGHKGHA@@>:211112)((->BB<<<=?EGFEGGOHKKJGSJIIQKJISSLSIJSSSSSSLJHKJJGJNGHIIHIIGE4445BIKHGE>?GGMKIMMSSGKMQKKKKIJBA?KLKK@@@AGJJF?==:798/):;?IKQJMLJNSMSPLJJINSPPSSMHJMKPLSFPMPGACJQMLPJSJHMJINKKSLJJPQSNLSLHHLLLSPOHNLSPFBCBCLJLMSLOJMNJIMFAJNOFGLLKLOKMKJEFJFFGMLMMOJSJKIIIHKJHKMSJSJSJMIIEGH>=>BCFSMMNOLJIJGKJPJLHJINSNSSLSLJLILKLSLGGIKHHMKHGEEHIHKJHIJKFHJIGHNKJMIMJKSSJLJOLHGIJGHNHLJSOSSSKIFBMJIKKSIGGIGIFQLIKPJIKHGIFHGDFFFI?>('''**01<@A66667FGEEGPKLISPJHG;6553EGOLJOIKKJPFGDEC65556CBA3222229668668;@CBFLMPLGHGMIQIHHIHLJIIKIIFLLIKHEFFFIIPNQOGKGHFNKLROOOSSOSNNSIHGGGNJSHJEE@LSSSKHIHHIKJLHJHMLIIGIMSKIMMMGLOGHDB@LCC++---507DIEGFHHIKQPJSJKSIJSLSLSMQMLNSNJKKNNGF>;:<=>?GGGIJHLJKIL??98>BCCGHHJLJHHSJSSRSKNNLHMKSIIPPKKMQIKHKGGJLLSMMKMJIKJQKOSMGIJKMKKIGCCAADOSOMJRMLNLISJJKSJJILQLIOSSJLSPNKJH@AGHIF55555JKOJHLJLESKIPLNJPNSMPSNLMRILKJMPSJILHSLNKMIKSLLSLKMJJHIIJGLHK76667BESLSSLISIJLKNISSOMKNKJGJSMMSKKLISSIJKSSSOSLPKIGHHCGHJJSOSSOFHFEFLMKMSSJRKSOQJKSMSKSQOQLKMMISMSNSKLSIPNSSSHSNSSSSONMNLMSJSSSKJKIKPSSSRLOJNJSJSJPQQSMKLIHLHHSSSSSQGLSJPJSNPISSIKMSSRLSLOSRKKNSJJMLOJJKMSLJNHKECGBSSSSOIMKHILMPKSSOKSLSSK??>=55556=>?BRJA876789:;0/.,---''&'()*35<=DEFEOLSLIDFFG8855GGGGKHLB@)+/)))*.11116533578;=AGFHF;;@>@@::98865558:655-.4200..,)''''+-0389:))))+8888?FDFHHFHHIJOGHGGJIK
@863_45CNXP_3
CGTACGTAAACAACTCGAAGTATGGGTCTAGCTTATTGATACGTTACCGAAAACCTCATTTGAATAAATTTGGAATACATTTTATTTTTTTTATTGACAAGTACTCGTACTCAAAAAAGTTAAAAATTTTTTATTTATATATTTTTTTTGAGTACGCGTTCTTTGGACCTGGTGTATCTTGTCTTTACCACGAATGATTTTCCTTGGTTAACAATAATTGTTGTTTTTCCAATATCTGCTGGTTCATTAATGTTATTTCTCCCGCATAGGGGAAATAAAGTCAATAAATGGTATACTATATGCATTTGCATCTTAGAACTTCTTCTAACGACCTACGCTTTTTGTTATAATTTTAAAATGGACGATCCATTAATTCAACTGTCCGAAGATTATAAATGGATCGATTTTTTTGATTTTTACTGGAGAATGGGAATAGATGGACTTTCTATAGGAACTATTTTACTGACGGGATTTATTACTACTTTAGCCACTTTAGCGGCTTTTCCAGTTACTCGGGATTTCCCGATTTTTTCATTTCCTGATGTTAGCAATGTACAGCGGTCAAATAGGATTATTTTCTTCTCGGGATCTTCTACTTTTTTTCATCATGTGGGAATTAGAATTAATTCCCGTTTATCTACTTTTATCCATGTGGGGTGGAAAGAAACGTCTGTATTCGGCTACAAAATTTATTTTGTACACGGCAGGAAGTTCTATTTTTTTATTAATAGGAGTTTTAGGTATAAGTTTATATGGTTCGAACGAACCAACATTAAATTTAGAACTCTTAGCTAATAAATCCTATCCTGTTACACTTGAAATACTATTTTATATTGGATTTCTTATTGCTTTTGCCGTCAAATTACCGATTATACCTTTACATACTTGGTTACCTGACACCCACGGTGAGGCACATTACAGTACCTGTATGCTTCTCGCTGGAATCTTATTAAAAATGGGAGCCTATGGGTTGGTTCGAATCAATATGGAATTATTACCCCACGCTCATTCTATGTTTTCTCCTTGGTTGTTGGTAGTCGGTACAATCCAAATAATTTATGCAGCTTTAACATCTCTCGGTCAACGTAATTTAAAAAAGAGAATAGCCTATTCTTCTGTATCTCATATGGGTTTTATAATTATAGGTATTAGTTCTATAACGGATCCTGGACTTAATGGAGCTATTTTACAAATAATTTCTCATGGATTTATTGGCGCTGCACTTTTTTTCTTGGCAGGAACGAGTTATGATAGAATTAGGCTTGTTTATCTTGATGAAATGGGTGGAATGGCTATCTCCATTCCAAAAATATTTACAATGTTCACTATTTTATCGATGGCTTCCCTTGCATTGCCA
+
FGOGGPKKHKKEHGHERKJMMOKNLLSQMLPJLIACFEHHKRJSNLKKHHIROMSIIJIKQSNSJPNKOQSPQGHLSPSLSLSSHNHLSSSSSKSMHLNPNJJSJMLSHLKJGJLJSSNKNHHLNLIHSSSSJSSMORNLHIHEDNSSSOLKPOHGFEED:;@C89IFKIJLSPKMRGFEGE@@?A?AIJKKKSOSFSNSSJE@?=>>41116?AAGNIJGHLIHIMNSMLQOSJNSLSMMJMLHKJKLMOOSLPIRIKMGSE9;KMGNSLJNNMJISHGIGEFHELLORKKSSJKSSJPMPPMSISJJJMKSSRIIPMMSSSLQJLKQKRSMSPMNKOMJLOOSSKQNPJMSMOJLKSGJMHOSJOMHSSKIKJGIKLMRJLSKSSJMOJLLPKJJMSLMKJFJGFKSSSJHJCFSSNSJJGJNKLIILMOPKNRKMOOMMSKPJSSLLIIJLHIMJOSSMSNMJHIHFEFKSSJKSOKLJNNKIISSINFIJHJIFHFEGIE88321000133799></*+812;9<CFMJMGHLLKHPKKSPIIJKNKSMNLIHFEFGGGIHLKJIHLGJHQLOOSSRLKKIKKIMHHLLLSJKSEGMSSLILIGLIHOKINHMIJIHJHLMGLHESHC743-/....146F@RNHEEMLHNSPNJGHILLNSSSOKKSPSPOSJOQHISNJHIIIJSKLOSNOKFFJP<<;65//00086667;GLILSMKOHLSGGKOLSNPJKKHHIHHIHLSPKSKIKPORISOMLHSJIOSMKOSNPMSSMSIEINEDBDD::77556GHIFHIRIJLSQLNPRJMSJSMSQSOIJMLECCCDSSOSQSLMMOKSODDFCAACCSGSKPPKPNPSPMISSSSJQSKHSMKQKF;:999CACFSSMMQLNLIHOSIJRSSONQQSSSPOSPSSLPJJKSSMSSRSMSPLJKHLJSKOLNKKJMJGFSSKSLLSSMIPISSKSRSSSMSN@@@@@IGGJIJGSJMPSOSNRQSJLPJKSSLSJRQSLPSKMPSQSPSOSSSSLJOSPSKKLSBBCBBSDIKA<:<<=FKFKKKSMOLOSOQJRLSNSSSOPPPPSSLSSRSFFMKKGIGFSSSKLIHOLIMHOOSSSNLKSPSOSNOOSKSMLSSPRKKNRIQKHILISRORLMPQPPNLLLPLKKSOSSKLNMJJSLKLQPSSHRNIJSSPSKPSOIMPSKOSSOSNLHJQSMRLGJSSSLISSMM998;GSNJKI<=HMIMMHFABCBCAA;992///3300001GFGOLGKHKIJGOKHMIIOLIQSJJIGISNLISMPOLILMLNGIFGHK654434466:@MJGMIHKJM?;ICDDCCGHFHGI@>521/0+''(,
@864_45CNXP_3
AATCGCAATAATCGGGTTCATACGCGCATACTCACTGTGGCGATACTCGCATTCAGGTCCCTTCTTGCAGGTTAAAGGAGAAGCGAGAAAGTAAACGCAATCGGTGTTCCACTTCAAAGCATCTTCTTCAGCAGATGAAACAGTCTCTGATTGCTTCTTCTGCTCATGTTGCT
+
@ABFKKLLSMPSIIKGOJOJSHHGHFGGGBBCBAFHOMSSSNRQLNNLEFEDDFGJLILLLSS>>@--FJJJSKHKHHGGHHDEB?><<=CE?CBB-,,,,EGMKMNSJLIHSIECDHESKJHJJMMLSLMSOLECCCDMKMKMQKSNKJOSSNKKLJMIJISLOQJIKNPIJ
@865_45CNXP_3
AATCGCAATAATCGGGTTCATGCTTAGGATCAGAGCCTTGTCCCCCACAGGATTGATATGGGGTGTTTTCGATTTCAGATTACCGATGATTCACGACGCTTATGACGAAGAAAAAAGCACATAAACCTGGTTCAGCGACCATCGCGCTTAACAAGCGCGCCCGTCACGAATACTTTATCGAAGAAGAATTAGGCCAA
+
HKIOIOMKNKKIBAAABIMHG@??(''')****--5;===>??BFEEJDDDHIMINJJPIHIHHHGMRMMJGHGIBKOKNKFGIGJIHHHGFHKGLHHHKIEDEFDFGFGHPPSSORHLIGEDFFFGGFEDFFEEEEEFFHFGGFEEAAA@ABBCDDEEEGFHGFDDBBCCCCDFHGHGCCCDCEB>;<96421.*)
@866_45CNXP_3
AATCGCAATAATCGGGTTCATTGATATTCCTAGTATAGTAGATGCTATCACACATACAATCATACTCAATTCGATGGAATTGTTTGATCTTAAAGGGGATATTCTATAATTTCGCATGTGAGGGGTTATTTCTTGGTTTCGTCCAGTCATTAATAACTTGATTATTTTTAGATAATCGTCGAGATAGAAAGAACGCTCGTAAGGAGTCCTATTGAAACCAAGAAATATAGGCCTGCCTGCCATCCACACCAGAATAAATAGAGTTTTCCAAAAAAACCTGCTAGTGGAGGAAGACCTCCTAGGGATAAGAGACATAGAGCTAAAGAGAGAGCCAAAAAAGGATCTTTTGTGTATAATCCTGCATAATCTCGAATGTTATCAGTTCCGGTACGTAGACCAAATAATATAATGCAAGCAAAAGTTCCTAGATTCATGGCGATATAGAACAGCATATAAGTTATCATGCTCGCATATCCACCATTTGAGTCTCCAACAATTATTCCAATAATTACATATCCGATTTGACCTATGGACGAATATGCAAGCATACGTTTCATGCTTGTTTGAGTAATAGCAATGAGATTCCCGAATATCATGCTAAGAATAGCTAGGATTTCCAGAAGAAGATGCCATTCATTTGATAAGAAATAAAAAGGAATATCGAAAATTCGAGTGGCTAAAGCTAAAGCAGCTACTTTCGAAGTAACAGAAAGAAAAGCAACGACTGGAGTGGGAGATCCTTCGTATACGTCAGGAGTCCATTGATGAAAAGGGGCTAGGGAAAGCTTGAACCCAATTCCTACAGTGATGAATATAAGCGCAATTGAAATTCCTGGGGAGTTATACATTTGTGTATTGATAAGACCATTCACTATTTCTTGAAGCTCAATCTCTCCCCCGGATGAACCATATAGCCAAGAGAAACCATAAACCAAGATGAGCAAGAGCTCCACCCATGAGTAAATATTTCATAGTAGCCTCATTAGATCGTATATCTTTCTTGGTATATCCAGATAATAGGTAGGAGCATAAACTGAAACATTCTAGAGCTACAAAGATAGTTATTAAATCGTTAGCACCACATAAAAACATTCCTCCTAGAGTAGCTGTTAATATGAATAACAGAAACTCTGTTATAGCCATTTCTGTACATTCAATGTACTCTACGGATAGAGGAATACAGAGAGTTGAACATAGTAAAATAAGAAATTGAAAGATTTCGTTGAAATTGTTCGTTTGGAAATTTCCTGAAAAGCTAATCATAGGTTCTTCTCTCCATCGGAACAATAGGGCCGTTATGCTCATTACGAAACTTGTTGAAGAGATGAAATATAACCAAGGTATATCTTTGATCAGAGGTTAAATCGATCATCAGAAGAAGAATTAGGCCAAAAAGCTAGCATA
+
HPLKLSJHLLQPSMHSLMMJMSOONKKMNISNSSOMKMNJJJKSNKJRLJHLHLSISRKSKLSNJLHMKGIGBAA@@DGEISOBHAAA>>8445AGSRLMESP?>>>?MHNLQSNMISSKKIINKMJJMSORSSOOIKSPJJKKLHOKJSMMKKLSQNQSSSSMHQMSLFFGD>>=*****)))*2>>AEGJIJJJSIDHEGSISNKKGJ====<CGAEDDGMQJHSSLJSRJSLISSRSQSSNSLSLPNHLJMNOKRISSJHLJGNLJABEKSSONJSLNNQPJLSHKIKISSKSQMHG989779?KHSKHMLNJNDDJOEGHRNKKNGJGFFHGISSNSNMHSLSNNPSSJSKLKOSLSSSKNSKQKOJSPIPSSNSKSLSLOOPSJPSSLLIKHPMONSSSKSMJMOLIIRJJMHMMSSSQMSKMNSKSNQOJLHHIJKIIGLLKLMRLQSSSMSOKLSLSSSSOMKSKNJPSQSMHSSKPKNKPKNLOSLGIHJGSKQJKGLKISRLIJNLSNSSHMSOJLSKKKLKJQNHHIJLOLMKIQKJHJLJMJNNLPIMKOMJROSRKOOPSLJJMJSEEIFDDEGFHGLIMIGFFGJEJHHKHFEGGGJSJIHSLLJOPKNGCC=85545555=>8;;;<ADLFGFGGGFDKLSHHFGGHGFIGIMLIKJKKLJILLIKNJKSKSOJKSRKKHLNSLSSKSSPPMMJFILJMKSSSPONOSLORKKSQPPKLOQNMKLMISKSSIJIPRSJMOJPMKSMGGKLKKHEHFSSSLLOP=<<:;GSPKQOLKNHMKHNKJNRJ>;:;;ISSIKLSMSJKNKJIJGSPIHSRSMPKJSHKMKPKJMNMSSMISJSRQOSSNHKNSKSQSSQJLIHLKSSKFKJJHROPMOSSMKQLN?>:9:;FJHHKJJSOSISJJNLKJQSMJOSSMSSHSKE?90000'&&&%%%'))))*))<?=EFHIJIMKGPILKQLRHMRGIRKSIKNPHNLINGFGHKRJKSFCSPIHSPINLSSILIHKHJIRLNMMMIJOKJNNJQQIMIKIKLLJSKJKSJIOHHPJIKIOIMNQNSJOKNIEB>===>EB///////SRRSNSHEHEFIJGHFFEEDCBBB@ABCFHGNLIJGHGFIHKSOJIIHKLMIIIIKIINRKJJHHGHFJGIFIHGHFFGE??5,+**009>??@FHHEEDDDHHKIHIHHFFHIPLSJSJIIHMIISGKHGHJHFEEEFLHGH7222025HJJIOIJSNJHGGFHIMRKGGGJIKQJIGEHIFIIHJJGHGGGEEDEEKKLGJFHJHHGHGIHJJGEEFFCBBBCGKLIKSJJMMSGEHEFKKIJSNSJKGKGCDBB::62,*'/05<=>DDFDDDFGFBBBABDCDEGIJJHIGGGFDB@@@ACFKNNJHFDEEED
@867_45CNXP_3
AATGCAATAATCGGGTTCATCTCTGCAAACTGACATATCTTAGGATGGAGAGCCTTGCAGCCACCACAGCCAGGTGAGAAGAAATAGACAACAACAAGCTTATCACCAGCGTTAGTAAGAGAATCAACGAGCTCTTGAGCTGAAGAGATCTCTCTCATGTTATCTTTCAGACCTTTCTCCCACCACTTCTGAGCTGTCCCAATCCTCAAAGTTGTCTGAGCTGTGATAGCTGATGATCTTCTGAAGCTCTCGTCTTGAGAATCTCCGAAAACGATCTGTTTTCCGTAAAATACACTTCTAAGAGGCTTCTGACTCTTAAGCTTCAGACAAGAGAAACTCTTTTTCAAACCAAACCCACCAAAACTCACCGGAGAGAAAGAGAAATCATCAACACGGTGATGATTACCACAAGCTCCTAAGAACAAACTCGTTTTGCTAATCACTTCCGTCATATTATTCTCTAATCAGAAGAAGAATTAGGCCAAAAATACGTACGA
+
9666:>?@AFKHJJKPHF@AAHJONSMIQJJNJJJHJKJOJHESPNKMNQLMOLNJGHHIGHDDEEFLISHHKSOKKKIPJFGED++++++CDFIEFIFHIISKSKMLIJLGK<;;:<77AAAKILOJJIMRPNIKGKLSJJSKOLLKJKQNSMSPHIIIQJPJMLNIKMQMKJFLGIKS711LSJKLJGIIFMOMSIKRLKLGGJQIHKKSOKIIQLHHMQJNLSJSJKLJLQOIHKJJLMMNSLJQFE=551..-.FFHFHEFHBCDGFHHGIGKLHIJNQSIHIJKKMPIKIKSINBBAJKIMSJOLLKIIIKIHFKIIJHIGFGFGHKIISSOMIFIGIKPJJSIIHKNLLOKIIQIKQQSNSOKJIQMMRKNQQSRPMJJOGIGJLIKHLHKKSSKBBAAACFIHGKKKLHK<<<KJLHJJLINJKJNLJHIFGEGKLRMPIGFFEGHFEDCF<<=JLGHIKMKJBADKJSKJHHEFEFLGILOKB6666IH
@868_45CNXP_3
AATCGCAATAATCGGGTTCATTGATGCTCGCGTCTCGTAGATGCTATCACACATACAATCATACTCAATTCGATGGAATTGTTTGATCTTAAAGGGGATATTCTATAATTTCGCATGTGAGGGGTTATTTCTTGGTTTCGTCCAGTCATTAATAACTTGATTATTTTTAGATAATAGTAGATAGAAAGAACGCTCGTAAGGAGTCCTATTGAAACCAAGAAATATAGGCCTGCCTGCCATCCACACCAGAATAAATAGAGTTTTCCAAAAAAACCTGCTAGTGGAGGAAGACCTCCTAGGGATAAGAGACATAGAGCTAAAGAGAGAGCCAAAAAAGGATCTTTTGTGTATAATCCTGCATAATCTCGAATGTTATCAGTTCCGGTACGTAGACCAAATAATATAATGCAAGCAAAAGTTCCTAGATTCATGGCGATATAGAACAGCATATAAGTTATCATGCTCGCATATCCACCATTTGAGTCTCCAACAATTATTCCAATAATTACATATCCGATTTGACCTATGGACGAATATGCAAGCATACGTTTCATGCTTGTTTGAGTAATAGCAATGAGATTCCCGAATATCATGCTAAGAATAGCTAGGATTTCCAGAAGAAGATGCCATTCATTTGATAAGAAATAAAAAGGAATATCGAAAATTCGAGTGGCTAAAGCTAAAGCAGCTACTTTCGAAGTAACAGAAAGAAAAGCAACGACTGGAGTGGGAGAGTCAGAGTCGAAAAGAGGATTCCTCACTTCTTTCTCTCATTCAAAACCGTGCATGAGACTTTCATCTCGCACGGCTCCTAAGTGATAAAAGTAAAGAAGAACTCATCTTCTTTCTTTTTCTGATTACTTTCCTCGCGTATGTATAAGATCGAATCCTTTCTATTTCTAAAACGGATTACTAATCCTTAACTTTTCGAGGAATCCTTCATCAGTGGTTGTGAATGACTGATTTTTCTCAATCTTTTCGACCTTGGTTCCGTAGGAGCACGTCCGAAAGATTGAGAAATGGAACCATCTGATTTGATTCGTTCTCAATAGCCATGAGATTATCATCTTAGGGTGATCCTTTTGTCGACGGATGCTCCTATTACACTCGTAGTCTCTGAAGGATGAGAACCAACTATGTAGCATCTACATCGAGAATTCAAGTCTTTCTTGTATACGTCATTAGTCCGATCCTTTGCAGGAACTACCCGTAATAACAAACTTGCAAAATGGATCCGTTTATCATAAAGAGATTCGTTGTTCCTGACCCTGCTTCACCTTAATTGTTATTTGAACAAGTCAAAGTTCTGTCTTGGTCTGCGTGGGGATAGCATTTCTCTTCTGCATGTCCATAGAGTTTTGAAAAATCCAAACATCTCAGAGATAGATAGAGAGGTAGGAATTTCTCAAACGAACCGCACTCCTTCGTATACGTCAGGAGTCCATTGATGAAAAGGGGCTAGGGAAAGCTTGAACCCAATTCCTACAGTGATGAATATAAGCGCAATTGAAATTCCTGGGGAGTTATACATTTGTGTATTGATAAGACCATTCACTATTTCTTGAAGCTCAATCTCTCCCCCGGATGAACCATATAGCCAAGAGAAACCATAAACCAGAATAGAAGAGCTTGCCCCACCCATGAGTAAATATTTCATAGTAGCCTCATTAGATCGTATATCTTTCTTGGTATATCCAGATAATAGGTAGGAGCATAAACTGAAACATTCTAGAGCTACAAAGATAGTTATTAAATCGTTAGCACCACATAAAAACATTCCTCCTAGAGTAGCTGTTAATATGAATAACAGAAACTCTGTTATAGCCATTTCTGTACATTCAATGTACTCTACGGATAGAGGAATACAGAGAGTTGAACATAGTAAAATAAGAAATTGAAAGATTTCGTTGAAATTGTTCGTTTGGAAATTTCCTGAAAAGCTAATCATA
+
KQKNEIKHHDCCAAECDLA==;-,****.../001-,,,,;;<LJJNLPJIHIIOSLNSJJNSMIPMJKKGPFJHGSKIPDLHSLMIGI3//0JMNMSJNPLKIKLMLMOLLSPSPOSSKOLSLPSSOMOSSO@@@@@KJMNSDMKKJJKKNSSNNMRMSJLKKILKQLSSKKSSSSSLNMLHGJSPLNKSDDE<5555IPLKIJJPOKLSSNSQLSSSSLPLQSRKNKRRJQLSSNPISLSSLSJOKGMKLPNJOSPQPIRINLM>>GISSNSPSSKJMJSOMSJNJJMSSSJQRSHSSSSJHFJFGJLISDA??<?<??BJSOFEFGEKJOGSSSSSNMSSLSMSMQJSOPMNLLNIOSLSMIG??ASHKSMHJKSMQONSLLQKSHMOSQJSSSLPIMSLSLOSNGIMGHFISSKSLLOSOKSOKLOROMJLKKROIGHHGSSSNPJSSQMSMOQLOSSJSNIOMHLRSJSSOSMSSQLOLKSJNPONLSOFSOHMLLNLMQQHKKIIIHIJLKNMKNLILMRONSMIOOINNNNSSPSLPPORRSSSLKKSIGFFFLSROKQKSJMHSHSSLHRIIHDA>89OKLRISKSLKIIKJMSSNOKISJOPJOBF@ASSKSLKSSSOPMKSOSKSNNKJIJMNSSNSQNSSONLSLLKMSEJINJLJKSKKGGNOOHOKOKNOQOKSNLLLJPHD??EJILIMIKRIKMKHSPPSSNHJLOMLQQHOSLSSPNSNLKKHORNSLEAHSLMHJILSDCC@=<7745::8=??>JLIMIMSSRSSRSSSSJLSOIMSSRLSLJSSKMMLHFFIK55CCCFHHHKMNNJDHMRPNKSPKIJSLHHJH@?>2<56A?:0//08FKGHB=>MOJGHJHHKGHLKHPLKPOOKQGKIMKOJMLSOQIJJSQRHSOLIKIMHJJIKJSJJKOKSLIFKHLKSNMSNHDCCCJNHLJKLKIJSOKJJSSKMLISMSSSFGGONLKFLSQOKLSKLMKJKPLSKSLOLSLNHSMSHOMSMSPOKFEIGB?2+**+5676::::JLFHIIFEDEDLHRHHHKOOSNKONKNJJLMSJLSS<;<<IMMJHHKABA@2////0ABGLISIMNPHJKIFGJGIIGFMILNJNSSMLLNKMJOKIHKMKPLSOSHSKIMNLJFLLJJNIKKLMKMIHSFIPLKSRMSJSOSKGHFGJINISNLSLLIIKOKH>>>>?SJKHIMGJSSMSLPIKMLJOKMIJLKLSSKJRSILLOLRQKSJSMRNSMNOSSIJJNNPMOKNQNMSKIOOJMKPKIKJGIMJNSSIRIOMKHHJIHEDCAHIFGGE==168FIOLKGKJISROSNMQJMMLLNHILSNMLIMJINNSLGBBBB62111BIRMS;;;;<FHJKKFFGFGJJJIIIKNJMSGQNKISMMEJSLOKNSMJEKGHFIHKNHJJSKSKSISLGIPHKJJSNILSHGKJQMMIONJNPJNNKIHSJISROLOJ<<FGISMKSLMMIMOLKSKSHFSLLKSMLJNIHHMMILJNMNLSSSSMJKIOIJOOJJQMPMMPNSPNQMHSLNSIJPNKSOJJLJLNLMSLLSSSHMJJSSSMSGCA+***+RMHSMSILSOMJNSLHGHSNSQSSLMHMLSMNLHOSSMJQKNSSNJLFGKGKMHMIISDCCDDSPJSNLRSKSMKSNNSROJPNMJIKIHIIIGJJJLIKNSSLNSMKLSOKLLMKOIOHFHIHQGSMQJNLJSIKISNNOLSSKSOJKSOOQIPIISOIIHSSJJLOJSRKIGIGIHKPMKIMKHGHKSKSMSLKPRSLOHPHLHLHJMSNKOSQSKOKLMSKKLISSSSNSLJPSSNSJLJSNMOMKMSNJJSJLGGGGJFIHGJPHHJHBDDCDGKSIMJHJPKHLGJOLNJPIIFFJKSPNMKNSSJLGMSKRJHJJJHJJJKOROSQ@@8/.../>EHRJKFILSIOMOPOSNGSKHNOL
@869_45CNXP_3
GGCAATGCAAGGGAAGCCATCGATAAAATAGTGAACATTGTAAATATTTTTGGAATGGAGATAGCCATTCCACCCATTTCATCAAGATAAACAAGCCTAATTCTATCATAACTCGTTCCTGCCAAGAAAAAAAGTGCAGCGCCAATAAATCCATGAGAAATTATTTGTAAAATAGCTCCAAGTCCAGGATCCGTTATAGAACTAATACCTATAATTATAAAACCCATATGAGATACAGAAGAATAGGCTATTCTCTTTTTAAATACATTGACCGAAATCACTGCCATAAATTCCTTCAATATACCGACTACCAACAACCAAGGAGAAAACATAGAATGAGCGTGGGGTAATAATTCCATATTGATTCGAACCAACCCATAGGCTCCCATTTTTAATAAGATTCCAGCGAGAAGCATACAGGTACTGTAATGTGCCTCACCGTGGGTGTCAGGTAACCAAGTATGTAAAGGTATAATCGGTAATTTGACGGCAAAAGCAATAAGAAATCCAATATAAAATAGTATTTCAAGTGTAACAGGATAGGATTTATTAGCTAAGAGTTCTAAATTTAATGTTGGTTCGTTCGAACCATATAAACTTATACCTAAAACTCCTATTAATAAAAAAATAGAACTTCCTGCCGTGTACAAAATAAATTTTGTAGCCGAATACAGACGTTTCTTTCCACCCCACATGGATAAAAGTAGATAAACGGGAATTAATTCTAATTCCCACATGATGAAAAAAAGTAGAAGATCCCGAGAAGAAAATAATCCTATTTGACCGCTGTACATTGCTAACATCAGGAAATGAAAAAATCGGGAATCCCGAGTAACTGGAAAAGCCGCTAAAGTGGCTAAAGTAGTAATAAATCCCGTCAGTAAAATAGTTCCTATAGAAAGTCCATCTATTCCCATTCTCCAGTAAAAATCAAAAAAATCGATCCATTTATAATCTTCGGACAGTTGAATTAATGGATCGTCCATTTTAAAATTATAACAAAAAGCGTAGGTCGTTAGAAGAAGTTCTAAGATGCAAATGCATATAGTATACCATTTATTGACTTTATTTCCCCTATGCGGGAGAAATAACATTAATGAACCAGCAGATATTGGAAAAACAACAATTATTGTTAACCAAGGAAAATCATTCGTGGTAAAGACAAGATACACCAGGTCCAAAGAACGCGTACTCAAAAAAAATATATAAATAAAAAATTTTTAACTTTTTTGAGTACGAGTACTTGTCAATAAAAAAAATAAAATGTATACTATATGCATTTGCATCTTAGAACTTCTTCTAACGACCTACGCTTTTTGTTATAATTTTAAAATGGACGATCCATTAATTCAACTGTCCGAAGATTATAAATGAATAATTTTTTTGATTTTTACTGGAGAATGGGAATAGATGGACTTTCTATAGGAACTATTTTACTGACGGGATTTATTACTACTTTAGCCACTTTAGCGGCTTTTCCAGTTCTCCAGATTCCGATTTTTTCATTTCCTGATGTTAGCAATGTACAGCGGTCAAATCAGGATTATTTTCTTCTCGGGATCTTCTGTTTTTTCATCATGTGGGAATTAGAATTAATTCCCGTTTATCTACTTTTATCCATGTGGGGTGGAAAGAAACGTCTGTATTCGGCTACAAAATTTATTTTGTACACGGCAGGAAGTTCTATTTTTTTATTAATAGGAGTTTTAGGTATAAGTTTATATGGTTCGAACGAACCAACATTAAATTTAGAACTCTTAGCTAATAAATCCTATCCTGTTACACTTGAAATACTATTTTATATTGGATTTCTTATTGCTTTTGCCGTCGAATTACCGATTATACCTTTACATACTTGGTTACCTGACACCCACGGTGAGGCACATTACAGTACCTGTATGCTTCTCGCTGGAATCTTATTAAAAATGGGAGCCTATGGGTTGGTTCAAATCAATATGGAATTATTACCCCACGCTCATTCTATGTTTTTCTCCTTGGTTGTTGGTAGTCGGTACAATCCAAATAATTTATGCAGCTTTAACATCTCTACGTCAGAACGTAATTTAAAAAAGAAATAGCCTATTCTTCTGTATCTCATATGGGTTTTATAATTATAGGTATTAGTTCTATAACGGATCCTGGACTTAATGGAGCTATTTTTACAAATAATTTCTCATGGATTCAGGCACTGCACTTTTTCTTCGCAGAACAGTTTATGATAGAATTAGGCTTGTTTATCTTGATGAAATGGGTGGAATGGCTATCTCCGATTCCAAAAATATTTACAATCTAGCTGTTTTATCGATGGCTTCCTTTGCATTGCCA
+
PSLHLLLSLOMKSLLNSJSLLLJLMNSSSROSKLMIKSNQONNLOQJLISSMHMNSMORSOIKLSLSSMOJJSJSNSJHJNMIKLMMSMQHKKGGHIFEFHJJHJHKSILLOMGDDDDGKKJKKJKKHJKPIHIFFEECCBCCDDGOLOOOJJJGHEMIQKSKSMMLHLIKNSB@??<./2230000/5678;;<;DCDGFFDFGKJQIOLSSRNIJIIILHFILKJNSPSMNKMOHGLMLSPLLKJHSKIHFD>;-)31,+*()*(&&%&*+''(()*+*(&&&'*..,(-(&''%$$$$$$$&&'),,,,-/831119@BCC=?FAIMLSJJILIFIHEEDECDEFFHJJSSKNSOSLJLSJNKMHNLGLIKJEGEEEKKIKIHIEBEJSMLNLLQLFHCBCBAA?AABDHGHDEFGIKJMNSJKKIOISJOMLKKKKHFHGFEGHKLIGKJKKGGHEGEEEFGFHIJJEEDDFHIGGFCFBHFS?<;;<@HGJIDECD@HHPHFHIGIGHGGFHGGHIJGHJLLHKHFHFFHCEDCCECEFFHHMKIPHKIFFDCCEFHIIHGKKLJOSOILLJGGFFHJKIJHPILKISPGFPMEGEFFSSRKNSKNLSSOSHQSKSHGJJSSSLIHIMLHIKJQISLKKJLOOHRAMGLJKQPSNQLJGHKMKMKJG::;NJISKMRDJGIFHMROISLNIKKJMKNJPSLJLSPSQKSLISOJSOOKSMPHGHINLLJMKKGH>68::9SSNSM<<<=OLHGGF7ABBGOMOQOSPMHNNSIMLMKKJJJROLILNIONIKPOJLMQKKQMKNLNHIFMMIJJMLIRPNSJPSKPMLKQKSMKOKIKMNNHJPKSRPNMLSMOIKSNIGMIJKKRLLOKLKLKJPPMKMMKMGRSJSSONLJLPMOMMKJSLSSSKKJLLMMNLQSLSIGGKPSSG@A@FMJILGKJSHBBBBCNISLLMSSPSSNRSOJSROSSQOSLILQNNSSJS77PQSNSNNSSHJJJRMLKPOOOOSOKJHKILHMHJKJSPOSLNILKSPSQLMSLIIKSSKOSOJOIMSKMNSLSJSSSMSJECDLH7GGF<DDCGGENKOSKMOJKKLONMLSHIRLSLNOMMHGSKSLLKKLLSKRKMIGIMLNMSSPKNNHSIJNHSMPJKQONNJSJSMMSSSOSKJJLIFNMGEEJIHEKHGMIIMJGGGHFGLJJGJHMSSSIHGJGIFJIIISMJLJIINJKKESQJPOSMLILHFFFEEE.,,,,888968:;KJLJJCEERNLHFB=;55545:?AIFH@OHIGGD@<>>88888CFFHGFGJJMKHKMKKJMKSLSSKINJMNSKJSJSNSQLOFHEEGBCF@@??IGFIFFIDE>?DBBCB>@A>?=+'&&&(()+444>66657MHE?>==@??>;:<-,5,(,(((*;>EDFA@A@?=<;856666;=>BADEF;<;;?AA@BJ9:@744583;==;6:<>(32221120+((%%&&'***++++,++&&()*88;:899CBCB??@@AA=::87621114566;>;5430+,,+,12223EDBAA?@65555<=<<65'''&'/<944455588FHJJIN?=>>=>DFFHBDB:BEA:;43223863./.....67DGIF6666649;@<::::56667A::998<5556EJG?B98554778>875+*(''('+,-222;<=>MEIGJOIBAAA>=<>8.,,+,-8644555688;:8864559-----44334669?ACC?>??>>>@A@@CDBBAAACCBAAA@544432002<<<<?@A8855578@HIJ<;;:::ABB???>66557GFF?=;110*****23@87998;=>=@EHCDDCEDDEFRGGHKHFFDDCC@9213334>@??:;;;<;;<?>>=;;:9:==<;;:;;8889<@FFDEC654334:<<::;=@A@>==;<=>@;::7,***./----/322444-,,,,/476<>=<;;=>7765566;;:852246..;:=<;994//-)'''')++++,89<87544443.-+*((()&).010133-,,*)((''()11000/.,,/.--,''%&&&&'/12..2..0;:;;C??>@AABDEIGHGF@?>>>>88765420...,,--.540,+*(((*))(('&')59:::;77:><550/,+(5422222.--*(''&%$$%%&***+1200/:<1..(((()***),--.46<>?@AGEEFED>BBBADEGCDBBA@@@=;<<?;<<;??:;:45444;::66-)''&*/08;==;;<;::63/)))('*(((((254000/////./11306ABB@??=
@870_45CNXP_3
ATGCTAGCAACAACTCGAAGTATGGGTCTAGCTTATTGATACGTTACCGAAAACCTCATTTGAATAAATTTGGAATACATTTTATTTTTTTTATTGACAAGTACTCGTACTCAAAAAAGTTAAAAATTTTTTATTTATATATTTTTTTTGAGTACGCGTTCTTTGGACCTGGTGTATCTTGTTTCCATGAATGATTTTCCTTGGTTAACAATAATTGTTGTTTTTCCAATATCTGCTGGTTCATTAATGTTATTTCTCCCGCATAGGGGAAATAAAGTCAATAAATGGTATACTATATGCATTTGCATCTTAGAACTTCTTCTAACGACCTACGCTTTTTGTTATAATTTTAAAATGGACGATCCATTAATTCAACTGTCCGAAGATTATAAATGGATCGATTTTTTTGATTTTTACTGGAGAATGGGAATAGATGGACTTTCTATAGGAACTATTTTACTGACGGGATTTATTACTACTTTAGCCACTTTAGCGGCTTTTCCAGTTACTCGGGATTCCCGATTTTTTCATTTCCTGATGTTAGCAATGTACAGCGGTCAAATAGGATTATTTTCTTCTCGGGATCTTCTACTTTTTTTCATCATGTGGGAATTAGAATTAATTCCCGTTTATCTACTTTTATCCATGTGGGGTGGAAAGAAACGTCTGTATTCGGCTACAAAATTTATTTTGTACACGGCAGGAAGTTCTATTTTTTTATTAATAGGAGTTTTAGGTATAAGTTTATATGGTTCGAACGAACCAACATTAAATTTAGAACTCTTAGCTAATAAATCCTATCCTGTTACACTTGAAATACTATTTTATATTGGATTTCTTATTGCTTTTGCCGTCAAATTACCGATTATACCTTTACATACTTGGTTACCTGACACCCACGGTGAGGCACATTACAGTACCTGTATGCTTCTCGCTGGAATCTTATTAAAAATGGGAGCCTATGGGTTGGTTCGAATCAATATGGAATTATTACCCCACGCTCATTCTATGTTTTCTCCTTGGTTGTTGGTAGTCGGTACAATCCAAATAATTTATGCAGCTTTAACATCTCTCGGTCAACGTAATTTAAAAAAGAGAATAGCCTATTCTTCTGTATCTCATATGGGTTTTATAATTATAGGTATTAGTTCTATAACGGATCCTGGACTTAATGGAGCTATTTTACAAATAATTTCTCATGGATTTATTGGCGCTGCACTTTTTTTCTTGGCAGGAACGAGTTATGATAGAATTAGGCTTGTTTATCTTGATGAAATGGGTGGAATGGCTATCTCCATTCCAAAAATATTTACAATGTTCACTATTTTATCAAGATAAACAAGCCTAATTCTATCATAATTCGTTCCTGCCAAGAAAAAAAGTGCAGCGCCAATAAATCAGTAGAAATTATTTGTAAAATAGCTCCTAAGTCCAGGATCCGTTATAGAACTAATACCTATAATTATAAAACCCATATGAGATACAGAAGAATAGGCTATTCTCTTTTTTAAATTACGTTGACCGAGAGATGTTAAAGCTGCATAAATTATTTGGATTGTACCGACTACCAACAACCAAGAAAAAAGTACAATGAGCGTGGGGTAATAATTCCATAGTATTCGAACCAACCCATAGGCTCCCATTTTTAATAAGATTCCAGCGAGAAGCATACAGGTACTGTAATGTGCCTCACCGTGGGTGTCAGGTAACCAAGTATGTAAAGGTATAATCGGTAATTTGACGGCAAAAGCAATAAGAAATCCAATATAAAATAGTATTTCAAGTGTAACAGGATAGGATTTCTTATTGCTTTTGCCGTCAAATTACCGATTATACCTTTACATACTTGGTTACCTGACACCCACGGTGAGGCACATTACAGTACCTGTATGCTTCTCGCTGGAATCTTATTAAAAATGGGAGCCTATGGGTTGGTTCGAATCAATATGGAATTATTACCCCACGCTCATTCTATGTTTTCTCCTTGGTTGTTGGTAGTCGGTACAATCCAAATAATTTATGCAGCTTCAACATCTCCCGGTCAACGTAATTTAAAAAAGAGAATAGCCTATTCTTCTGTATCTCATATGGGTTTTATAATTATAGGTATTAGTTCTATAACGGATCCTGGACTTAATGGAGCTATTTTACAAATAATTTCTCATGGATTTATT
+
LOKKRKHLJPPKKKKJIISLQJSLKKRNJJNMJMILKNKSKSLQNGIF32223HSOJGGJPLPQQILKKMKKHMKSJNJEBDKPEHDFSSSSONKFGSIHHKJPKIHJJKKHEGIJSOSOJIHSLSNHIJSSPJKSJLPSKPHEASSSPRSKSLJGFCDGAADB<>HJJJIKSMLSOHIC?9)%%)))CIHGGLLSSSSMNLHNJSKIMQKLKLOHKLJOOKAINSSMINKLKMRKKJINKLMKNMLSKMOKLOSPSOKHGMMJFLJJJKPLIGJEJMJHMNJSOLLIJFFGFIHOKLJMOIPSSISGMMJGFFIHHJJJROOIGIFGHGJMHJJHILSLLSMJPJIIKLRJRIKMIKFCCCDCKJLJKKJSGLJHHIIJHFGIHIKJKNLJJQKSJHHFEFD9999AAIH@MMJJIMGJHHGFFHMIFKHEEEEDDGEDDGGSLNKJEDEECEJLQPKMSJJJHHIFJLPLSPNKNIKIMB7HGMJLHPIHSNOSSSJSSGC<<@A??B>>?CBHGHJK?A?>?>=KJGOHOHMLLKLLIPLLSONSSSPJJJIMMNMJKORLKJSMNMSLSSSSKPJLOGKKIHPSDC43223678EDCDIIJPIMKKKQSOJKJMOSKSSSLSHHHLGD?::99:EEEBF?===7877<>:DFE?DCHJMJLJLRKMJNMKKJMJJJKHHGGJJJSMSLKSSPOMKEA?88889::?@@CDONSSSOJSLSSKSIHHIHHSJNIIJHKHMPPOIOMKLMKMJMLKMHMEOQHMJIKJISSLMSECDCFGDQNJJLNJPIMQORROSKPNSMRPNMKKJKLJOMPIKISLSSKMPSSSSPKKIPSOSMJHKE>C@>>>>BJKJKPLJSNSMMOSSLSLSKMIJIOJRLPKJONPPPOJIJOQKONNLKJLSLJLJHJQOPLNLJKLMMHJKQPLHSMSJHIJMLKHEFIMPPJMLKQMOKQOMIQPMJKSSJMLOOSPSSPPSNLKOSSPOSJOMSJLMSPPSKQLSMKPNILSRSMGJFFMSGKHHGKNJSRLSPNSSNPSQPRSKPNIPMKNSKSLSQKOOSLSNKPSSOSMMLSPSOOPMSJNSKMQKINHKKIJNSSSNSSSLSIQIKONPNSPOSSNSMSKLOSOSKNJLSPQSPSLPQKLSLSJSJSORSMOMSOOLLMMMNNQSSQSKSLKMOPOSPJSMMSNSQMLSILSSIPMMOLPSSJJKSQMPMMNSMPSSKSNLLHJLMSSSRDIKKNNKMQHHGJKNLROSSMMOPSSLSKSSSISSSIKGSHHLOJIJNKOKJSLFJLOIQSSSHLNNI?@IJK99FFFD9)((''377BIMHIGRJSNSINLKNHRLOIPJLLJNOGQC?6666596650.+++-.55765:97679989CCCCCC>=6411133;;<=;9*)*)))*60365433211111/.*)(&%%&&;<A@FGGHDFDDGFGHDCCBBDDDEFEDDEEEEDFGECCAA>=6644467778>?===;;BA><;77BEEDD>=:7<>H=61,.-,**)),--.6:A@;ECCB>;;:::888<?EFFJBFDDCDDFGDKCCC;::97888::981.--+'$$$$$$$$%%&%&)+,.147:<<;::97776652-(&&)*/24689AC=@A>=6664577725899::=<:889:;<><=C@A@@B=;:9:<<?@?>CDFFGGEBDAC?==>AA?@@CBGHJJFGCC=<;;;?>>>A@@@??A??>>=?@@A@@?@@ABDF?>>==BBCCB>==<<@??:742'&%$%%%%'*./////00>@??<9999<??>>?ADDGISLIOCBFDDDSJMQJLHFFGPMQMPJLJFGIJHJKJJJLIKSRLMSLKMSSKSONJJKIMMLKIHHIEEDFGEDBBCBCCHGDHJFGHGJLOLJOJIHJLHJDLINKJIKJJIQSQOIJHMJLMSKSMIKJMJQOKNKJKMJLPSLMLSONOSSLSOSKKSMSMJOLSMMPKJLHLMLSNPNKJNKQORNSKMIJSKJNIJSHGEDCGEOOJSJJHIQLOPJSMHNPNNPPKPKIHQIHFMIJQINJJINJSLJMISPPMSLISLLPIHJKILOSMSOQNPORSSLLOOKLINKSMJOKMLMSJSJHLKNMKLSMJSNMSNKJOONQSPJJJHLLQSOKIKKJMSNKPPPIJJGIGMHNLMKRIJKSOSOJKS
@871_45CNXP_3
AATCGCAATAATCGGGTTCATTGATATTCCTAGTATAGTAGATGCTATCACACATACAATCATACTCAATTCGATGGAATTGTTTGATCTTAAAGGGGATATTCTATAATTTCGCATGTGAGGGGTTATTTCTTGGTTTCGTCCAGTCATTAATAACTTGATTATTTTTAGATAATAGTAGATAGAAAGAACGCTCGTAAGGAGTCCTATTGAAACCAAGAAATATAGGCCTGCCTGCCATCCACACCAGAATAAATAGAGTTTTCCAAAAAAACCTGCTAGTGGAGGAAGACCTCCTAGGGATAAGAGACATAGAGCTAAAGAGAGAGCCAAAAAAGGATCTTTTGTGTATAATCCTGCATAATCTCGAATGTTATGAGTTCCGGTACGTAGACCAAATAATATAATGCAAGCAAAAGTTCCTAGATTCATGGCGATATAGAACAGCATATAAGTTATCATGCTCGCATATCCACCATTTGAGTCTCCAACAATTATTCCAATAATTACATATCCGATTTGACCTATGGACGAATATGCAAGCATACGTTTCATGCTTGTTTGAGTAATAGCAATGAGATTCCCGAATATCATGCTAAGAATAGCTAGGATTTCCAGAAGAAGATGCCATTCATTTGATAAGAAATAAAAAGGAATATCGAAAATTCGAGTGGCTAAAGCTAAAGCAGCTACTTTCGAAGTAACAGAAAGAAAAGCAACGACTGGAGTGGGAGATCCTTCGTATACGTCAGGAGTCCATTGATGAAAAGGGGCTAGGGAAAGCTTGAACCCAATTCCTACAGTGATGAATATAAGCGCAATTGAAATTCCTGGGGAGTTATACATTTGTGTATTGATAAGACCATTCACTATTTCTTGAAGCTCAATCTCTCCCCCGGATGAACCATATAGCCAAGAGAAACCATAAACCAGAATAGAAGAGCTTGCCCCACCCATGAGTAAATATTTCATAGTAGCCTCATTAGATCGTATATCTTTCTTGGTATATCCAGATAATAGGTAGGAGCATAAACTGAAACATTCTAGAGCTACAAAGATAGTTATTAAATCGTTAGCACCACATAAAAACATTCCTCCTAGAGTAGCTGTTAATATGAATAACAGAAACTCTGTTATAGCCATTTCTGTACATTCAATGTACTCTACGGATAGAGGAATACAGAGAGTTGAACATAGTAAAATAAGAAATTGAAAGATTTCGTTGAAATTGTTCGTTTGGAAATTTCCTGAAAAGCTAATCATAGGTTCTTCTCTCCATCGGAACAATAGGGCCGTTATGCTCATTACGAAACTTGTTGAAGAGATGAAATATAACCAAGGTATATCTTTTTGATCAGAGGTTAAATCGGATATGTAATTATTGGAATAATTGTTGGAGACTCAAATGGTGGATATGCGAGCATGATAACTTATATGCTGTTCTATATCGCCATGAATCTAGGAACTTTTGCTTGCATTATATTATTTGGTCTACGTACCGGAACTGATAACATTCGGTATCCAGGATTATACACAAAAGATCCTTTTTTGGCTCTCTCTTTAGCTCTATGTCTCTTATCCCTAGGAGGTCTTCCTCCACTAGCAGGTTTTTTTCAAAACTCTATTTATTCTGGTGTGGATGGCAGGCAGGCCTATATTTCTTGGTTTCAATAGGACTCCTTACGAGCGTTCTTTCTATCTACTATTATCTAAAAATAATCAAGTTATTAATGACTGGACGAAACCAAGAAATAACCCCTCACATGCGAAATTATAGAATATCCCCTTTAAGATCAAACAATTCCATCGAATTGAGTATGATTGTATGTGTGATAGCATCTACTATACTAGGAATATCAATGAACCCGATTATTGCGATTA
+
GSL98879@CHKJSMPMLLLJMLSSSMNOKKLSHSSOMIMIHHGLILKKPLSISJNMJJNNKHNJMMIIJSQNQOJFIINMGNGHGGKFL9444:>KJSLHKSMJMSNJOMMMSNNLMSLKKSKSKNMQLSOLOISSKKSIHJMSKMNJJOQSKSOSSSSOSQOSPMMLPPRJLSKLRSKKNSKIKOKRSLKMSPONSIJSLLFHBACCCLHGJOMHQKJISJLPMSJJKKSIIHEFSIJKLIIJLOGABRMOLSJILMSHIIJGES44DDESSMJJSMSKJPKGKN@FHPRPMIKLHKFLKKPEKMLKMSLPOJNMRSFEEHMKMJMMJICDDJSISFLSLLJSSMLNONSSSOOMQONQKIKJQJNSQKKSSKKN4444;FFHHSQSSSSMLIILJNQOJJISJKIILGJIGRJLORSNHIHJIQHGMISJNJHGKGSRMQKSRSLNSNSLSPLOMSSQNIJMNIKIKIJRSLLNPLSSNKJRQSKNPIOMGMLEABBBCGGKGSHJSMJOG70....6--CGGIMFIFA8888:?DDEHGIHQKDBBABFJIJKIOPMPOKONSJLOCCDCDDKHQJGPHKF66JKJS@@?@@@IGHGFHDDDFCDEESMLNHGEFIIKMGGGFFJJJKKKHJKKIKGFCIHHLDHCFDEHHGDEECAHLLNLLOHLOHJONNONSONJISKQRNKGLISJKKNQOMLSMJLIKJPKPHKBSPLLKSJRLOOGJJMIJJHNJIQJJLMKIMIKJMQDC@>>>??C952./34587DFKILJSESLA:ACEDDD<=GKLJHLNKKOSQAGGHGNNJLSOKOKQMMHJKOIMGSNMKPJHJFEENKLSOKHLKPINSPLSSLROSSSOKMJMRKSSNKLSLIIMJHJJFFHSSJSSSDDEE;97555DGJKKJKKMLLSIEGFABFIPOMONPSSKSKLPSJLNOLLSSOKLSSG=>?BHGGIIISMSOOMNSSQSLNJNNISGGFFMIDCCLLIJGKJJHMLHKOILACNKSSLHMONOOKKPLMOHKLOLSLLLMNSJJLSHHLQSKJHNINKSJMSJSGHJGGMHLMMSKSLMJOPFFDDFGHILJGJKHMJHIRSPSMMKMLKIKIHKLHHLHLSJNKSMKJMMOMLMMJSSSRRSSNKPMIJNINPLNSKSOJPQJLMSINQKOKHIRNJOIJIG9989=EGKFHKGHHKIGD?@BBGHHFEHGHJSKMNLLJMKGGNSJFIBH@LHHHQPPSLKMLHHHIPLNKKMJMKKNOGHIQSMIIEHGDHGFFFGFBB74322)))AEGEGEEGLLMRMPGIHJKHSONSJINKLKHSKJKMOSJSJGLJIHEC=;;;<?@<<<<;=BDGHHGEEDDEHKIMJNNILKSSMMNKKIFPHILSJK??@@?????KJPKMHIFDFFHPLIKKFGMHHIGOHJHSMKJPIHKIJQRIHKJKLSSSOMJNLMHHKPLJKIHFGHEIGHLGLPSLSIKKQKSSSISJSNILJLJSSIKJMLJJKLHNKPIKHJJJJJSJKHKLGFD?@.+'''())(();=HHGGJNKKGSJNMMG>>C;;;;;>JSIJIPJQLNEHIQIJHIJJRSOKSPJKOII999JLMSMSIRNLNSQOOQOIINCD=@>FHD10000CE@????A69:9;==CEJJPMNHLKOJSNQSLHMNLNRLSSNLOQJLNSKGIJHLLKRSMOSSLSMHKHIJJHKJD7===MMQISSNPLKIIISOKSLNLSNSKSNNPJLMOPRPSNLSLK;:::;77778KMNOPSNLLNIJORSKHLSKNSNLPISKNJNNKKKJJKQGKLHEEEHJKLMJOJSLSINGGHGGIHFFGGHMKIOKQKMSSKNMJFLJJMMNKKSLKMKIILSMKSSRKOJJNPIGGIIJINONLJFHEEH
@872_45CNXP_3
AATCGCAATAATCGGGTTCATTGATATTCCTGGTATAGTAGATGCTATCACACATACAATCATACTCAATTCGATGGAATTGTTTGATCTTAAAGGGGATATTCTATAATTTCGCATGTGAGGGGTTATTTCTTGGTTTCGTCCAGTCATTAATAACTTGATTATTTTTAGATAATAGTAGATAGAAAGAACGCTCGTAAGGAGTCCTATTGAAACCAAGAAATATAGGCCTGCCTGCCATCCACACCAGAATAAATAGAGTTTTCCAAAAAAACCTGCTAGTGGAGGAAGACCTCCTAGGGATAAGAGACATAGAGCTAAAGAGAGAGCCAAAAAAGGATCTTTTGTGTATAATCCTGCATAATCTCGAATGTTATCAGTTCCGGTACGTAGACCAAATAATATAATGCAAGCAAAAGTTCCTAGATTCATGGCGATATAGAACAGCATATAAGTTATCATGCTCGCATATCCACCATTTGAGTCTCCAACAATTATTCCAATAATTACATATCCGATTTGACCTATGGACGAATATGCAAGCATACGTTTCATGCTTGTTTGAGTAATAGCAATGAGATTCCCGAATATCATGCTAAGAATAGCTAGGATTTCCAGAAGAAGAATTAGGCCAAAAAGCTAGCATA
+
EJSLPSKJNKMSRSKMLPJMSONMMNSMQPSLSSORPKJKSIKJKMJISLISIJSLLNKMMKPLIJJKMMMKSIIMQKSSNMDNSJLLEF>7779>JINLLIQLOMKNLRLJIJKKHSSMQJMJLSKOMRSSSMGFGFHFHIGIPKONKKKKMSMSMOSSJKNKKLNSSSMISNSJIJKKIGCB>A@BDMPROPSQSMMQPOSSJKLP<<<<<BFGKJGJSSKSJQLKMPLSKSNJSLSNMSSMLJSOROJLSJSIHSSNQLMLSQRFDDHESOOLJSLLRPSJJLSSHKSNQSSCBDILOSNSQOOHIFAAA.----EEHKNSLSMLJJE=C=SSQPLRSMSOSSNSRSSHNSRSSMLOSSPLIPKOSSPHRMOQS55555OMSOJILLMSSIKPSQLMNSMIRKKLMNJHHIHHISKLJKRSRMKMSNSIIKOILJHSSLMIOHQKOSOOMSSSMJOSISNKSNNSLSOSOSMPQISSSMRKSKMSKRLSHLJJJSMLKJIIKOSQJLIOPSKJIIKIJLRIKKGGEDCI@@ABBGFEQPSOSOIIJJJMSPSJJISKILMKJMSHJKLPMJNPILJILKGEHBCFHLNJKHFHOJGHFIHFJSGGJLISRPKSB200019HFIGIBBBBCJHCJSNGHFHIGJH
@873_45CNXP_3
ATGCTAGCTTTTTTTGGCCTAATTCTTCTTCTGATGATCGATTTAACCTCTGATCAAAAAGATATACCTTGGTTATATTTCATCTCTTCAACAAGTTTCGTAATGAGCATAACGGCCCTATTGTTCCGATGGAGAGAAGAACCTATGATTAGCTTTTCAGGAAATTTCCAAACGAACAATTTCAACGAAATCTTTCAATTTCTTATTTTACTATGTTCAACTCTCTGTATTCCTCTATCCGTAGAGTACATTGAATGTACAGAAATGGCTATAACAGAGTTTCTGTTATTCATATTAACAGCTACTCTAGGAGGAATGTTTTTATGTGGTGCTAACGATTTAATAACTATCTTTGTAGCTCTAGAATGTTTCAGTTTATGCTCCTACCTATTATCTGGATATACCAAGAAAGATATACGATCTAATGAGGCTACTATGAAATATTTACTCATGGGTGGGGCAAGCTCTTCTATTCTGGTTTATGGTTTCTCTTGGCTATATGGTTCATCCGGGGGAGAGATTGAGCTTCAAGAAATAGTGAATGGTCTTATCAATACACAAATGTATAACTCCCCAGGAATTTCAATTGCGCTTATATTCATCACTGTAGGAATTGGGTTCAAGCTTTCCCTAGCCCCTTTTCATCAATGGACTCCTGACGTATACGAAGGATCTCCCACTCCAGTCGTTGCTTTTCTTTCTGTTACTTCGAAAGTAGCTGCTTTAGCTTTAGCCACTCGAATTTTCGATATTCCTTTTTATTTCTTATCAAATGAATGGCATCTTCTTCTGGAAATCCTAGCTATTCTTAGCATGATATTCGGGAATCTCATTGCTATTACTCAAACAAGCATGAAACGTATGCTTGCATATTCGTCCATAGGTCAAATCGGATATGTAATTATTGGAATAATTGTT
+
HMINILSJC?565BNKLHJIKOIJJLJKKSMSMSSNOSPIHSIJOSHJPLKNOLOGLGILOISPSLJNSSRJJSSSJKSISLSMKMJNKJNRLKI>E@3JLKGSKNGLIJJOSKSPIJMPRSPSSLJPIKLLLQRNSSKLQPLQLSRNLMJLIE=5111BCEJNSKNSSKKGFEGIFGHLKOKILIFDGJRLHLRIJJIMSLKPMPNSLLKPSJJIKIKSSSSSLSRMMLISMMNNKJJKKJOSIKHHIJIPJKKSJJLIIOIKSJKNSFJGILKKIMHIIMNSPOSISLJSMSOSJGMHJJSJNHMLIOSLSSOSOKPJMLSRLLSLNKMIIHHKFFIKLJJIRMNSKQHGGIGNOJLOLRK99999KSROJJGHSKMIHHKJMHJJKMSOSOMSJLJKLOMSKKQINOSMMKLJLJHGFIJMKSMJHGFHGSHHHFIGIILMMNMKJJLKMPLSLJLRSKSJISIJGNSIGMHHLNSSLLLSIISSOJSKOSSSQJLSLSLNMHFHGHJELGIGBA;8885677=>=<<=@HMJKPIKOQLIKLKJSKOJLPJJPLJRMIQMSKKJSRIPHFD9HMPJJSSSKOKOSIFFEDDGHSMHSRMKMSHOHJHGOMH>=>>>FECDGGGI3FI:GHHKRJIQSJIMSFFEEFIJLQSHSHLJJJIKIMHJHDNMSMREKIDGKKKMPKIOIHKLEJKLM@DD=SGLPIHKQNQLHHLKPNMKJMJJRJLSCHHGHJFPHSF444444JB@@AAHSINGFHIJGKKNJMPKOJLGIHHHGSPIMMLLQMFGHHHJHHSJSNKKIKKODLKGGB<<GIGHNQRSMQLHIHNK====>JSINJNKKJKIBFIJKJKIIJHJSSOEEEDFOMKLOIHIGJKSHPIIHGILHGJKJIHLLSKKKDBBAADEEGOJSNSMSSQ<99
@874_45CNXP_3
AATCGCAATAATCGGGTTCATGCTAAGATAGAGCCTTGTCCCCCGCAGGATTGATATGGGGTGTTTTCGATTTCAGATTACCGATGATTCACGACGCTTATGACGAAGAAAAAAGCACATAAACCTGGTTCAGCGACCATCGCGCTTAACAAGCGCGCCCGTCACGAATACTTTATCGAAGAAGAATTAGGCCAAAT
+
DFEDEFCCD:::00111?FEKEEEDBCCDGJFJMFGSNKGLA=<=LHHFCBCGGGHH7767GHHIHLJJGFG@7:FGHNHHHFGJJLSOQNKHJIFHGGHKHOPBBA@>=?<JJIKKILHHHJHKJGHGIJRMI>====GDEGEI77777FDEEEFECDA?EEF=;;;<@B@@A?JHDCGEB>?GHGF?>:85/-)'
@875_45CNXP_3
AATCGCAATAATCGGGTTCATACATCGAATTTCTTCACGAGTTGGAGTACCAAGAACCTTTATGATCTCCACAAGCTGATCAACTGAATTTTCTCCTGGAAATAACGGCTGGCCCAGAAGAAGAATTAGGCCAAAAATACGTACGA
+
21336IDFEEJSLKPJNHJJLOLJIJFEFFDSMMSGHGKKHSMLSPRKNKJSKSSSSSSSRKJNJLNLLMSLILOLNJLNJIHHIOJIKESOKSILNIGNKMJMMKLLSJLJJRL@4100-0=<=EDFFEFFGIISSKNLLFHGDQ
@876_45CNXP_3
AATCGCAATAATCGGGTTCATACATCGAATTTCTTCACGAGTTGGAGTACCAAGAACCTTTATGATCTCCACAAGCTGATCAACTGAATTTTCTCCTGGAAATAACGGCTGGCCCAGAAGAAGAATTAGGCCAAA
+
IHGIKHIHKJKJKJHFFFFGFGFGGJINGKJPSOMMJHHMJISKGFGDEGGHHHJHFGHJEDDDDHIJIGHJJHSLLKPHLPSKJAA@?ALOJNPHHHEJJSIGFECBBA@@CDDDDDFIIPIGDDB>>;74,+'
@877_45CNXP_3
AATCGCAATAATCGGGTTCATACGCGCATACTCACTGTGGCGATACTCGCATTCAGGTCCCTTCTTGTAGGTTAAAGGAGAAGCGAGAAAGTAAACGCAATCGGTGTTCCACTTCAAAGCATCTTCTTCAGCAGATGAAACAGTCTCTGATTGCTTCTTCTGCTCATGTTGCT
+
HKLJHIIJJKLILHOPHMOLILLRLMMOLSPSSLLHKHIIS@A@@@HC****+9888BBOKDSDFFSOOOSSLQQPSSONMSSSMLOPLSLJHIKMLJ@@??@FGFHHIJ????@NJSJRKNMQSKPOJOJOHGFEEFIOOKKKINOSLMLMKSMSSSRKKIGGMHLKSIJSJ
@878_45CNXP_3
AATCGCAATAATCGGATCATTGCATCAGCCAAAAACAACAGACACCTACCTCTCTGCTTTCATGGCAACATATATATACGCATTAGATCCAATCAGAAGAAGAATTAGGCCAAA
+
DGHGEFCBB>??(&&'(()*)%%%&'611111>>?@54444:;;<<?@@@HJIJEIFFKHJGGFFFEEEEEFFGGGFEBA@@AAAAA@BBBBCCADBD<;EEGHFD=<862.,*
@879_45CNXP_3
AATCGCAATAATCGGGTTCATTGATATTCCTAGTATAGTAGATGCTATCACACATACAATCATACTCAATTCGATGGAATTGTTTGATCTTAAAGGGGATATTCTATAATTTCGCATGTGAGGGGTTATTTCTTGGTTTCGTCCAGTCATTAATAACTTGATTATTTTTAGATAATAGTAGATAGAAAGAACGCTCGTAAGGAGTCCTATTGAAACCAAGAAATATAGGCCTGCCTGCCATCCACACCAGAATAAATAGAGTTTTCCAAAAAAACCTGCTAGTGGAGGAAGACCTCCTAGGGATAAGAGACATAGAGCTAAAGAGAGAGCCAAAAAAGGATCTTTTGTGTATAATCCTGCATAATCTCGAATGTTATCAGTTCCGGTACGTAGACCAAATAATATAATGCAAGCAAAAGTTCCTAGATTCATGGCGATATAGAACAGCATATAAGTTATCATGCTCGCATATCCACCATTTGAGTCTCCAACAATTATTCCAATAATTACATATCCGATTTGACCTATGGACGAATATGCAAGCATACGTTTCATGCTTGTTTGAGTAATAGCAATGAGATTCCCGAATATCATGCTAAGAATAGCTAGGATTTCCAGAAGAAGATGCCATTCATTTGATAAGAAATAAAAAGGAATATCGAAAATTCGAGTGGCTAAAGCTAAAGCAGCTACTTTCGAAGTAACAGAAAGAAAAGCAACGACTGGAGTGGGAGATCCTTCGTATACGTCAGGAGTCCATTGATGAAAAGGGGCTAGGGAAAGCTTGAACCCAATTCCTACAGTGATGAATATAAGCGCAATTGAAATTCCTGGGGAGTTATACATTTGTGTATTGATAAGACCATTCACTATTTCTTGAAGCTCAATCTCTCCCCCGGATGAACCATATAGCCAAGAGAAACCATAAACCAGAATAGAAGAGCTTGCCCCACCCATGAGTAAATATTTCATAGTAGCCTCATTAGATCGTATATCTTTCTTGGTATATCCAGATAATAGGTAGGAGCATAAACTGAAACATTCTAGAGCTACAAAGATAGTTATTAAATCGTTAGCACCACATAAAAACATTCCTCCTAGAGTAGCTGTTAATATGAATAACAGAAACTCTGTTATAGCCATTTCTGTACATTCAATGTACTCTACGGATAGAGGAATACAGAGAGTTGAACATAGTAAAATAAGAAATTGAAAGATTTCGTTGAAATTGTTCGTTTGGAAATTTCCTGAAAAGCTAATCATA
+
HKKJLKILRKMNRJKIMSOKSJLMNJNLMRSLJSJJPLNKKHMKPIJNISIIILNKLHJKJISIHIGIGJLMJIMIKIIPMJKKQKJJGSB==>LSOOOHJSJLIKLKHMLIPLOMRNNKJGJJLSMLPSONSONLSMIKJNIGGIJIIJKMNSNIHLSSJLLMQMLSPNMNJLKNJNMIJQHBDKFDDEELMSSLLPOLSMNLIKNSLQLIKMKKJPEIHSNMLSNOINMMKKINIISMSIKJNMRLJJILNJIOSPGKNGJHJK7..@BMSQMMMNIJSLIMNKJQISSROSMMISRLISKSPB@@@ILPSNQJJNI>GI?PSLKKKSNHNQNSOSKPMJMMKSSSIHGSKSSSKMBHEFGMPMHHEGHSJSJKMHIKMJKRQISJLLIJFHILLOSNPJLJIKJPJGEGFFIGKJSJPJLHHHJPNMLSJKHFFHGHLKJLKNIJFIHJNJSSSSOKJIJIJJKIKGLMNMIIKJKLQNHKKJNIGKLHJGIJGJGJIFHGIJHHJMLMHMKIFFEEHQJJGGFFEEED>>>?@IFGEFFGFHIMF;CDEFFHKSLJLSKIIKSSLJSSIILSSMRSKISINHJKKRSPSMJKJGKKIKNGHHJIHHHNLSCSIGJHKMPKKMLJJSKJKJLPLLNJGKEKSKIJHJPKMOJPMHJIJJKPMKRJILJHRJKLKOJJKIHLLJPPGSLLMIG512EFSLNNI53110//4888PHII??>>>JQOJSOMSIHPHIOSLKMNJSLQKHIMSMSKJMJHIKSNHDSSOSLLKKQJOLMNNMLMMLMNSOLPLMSKNRSQMNNKMSNKILSRMQJNSIKJJKJKJSOHHNLPGGINLNMLMSSIJHILISSSKSJKNSKSSNMJISOOLSNSPSODBB=<=>;7,+,35966591100;IIISJHHJPIMSSOSOSIMSQRSMSSKSKMKKHQNJJSHSLOKOSNNJFSSOSSHQ@I++++<EISPPNOSISMJIKKGLIEEHDCBDF3222376<>=@88EDIMKMJHMGIIHIHOMKJLSHKKSIONLKKQJIINISHSKKSSKSJMKKOKSKJSSKKKMHJJJKMIHIFKEEIGGKJIJNMLJBLNSMLNJNOJPMKNMKLKJHONKKLSKKLSKKKLLMLRQSGHJOJNOJIHLNMJOMKSOHKOKJHHIJHJIIRDA:5200))))?>>??BGFFKGKPIIHKJGLJJIJFHHHJGHJPHJGHICHIHFGF=330,,,,+-2.///00/,,-3->77GIHHEGFFGLKIKIKGKJKKJI
@880_45CNXP_3
CGTTTTTGGCCTAATTCTTCTTCTGATGATCGATTTAACCTCTGATCAAAAAGATATACCTTGGTTATATTTCATCTCTTCAACAAGTTTCGTAATGAGCATAACGGCCCTATTGTTCCGATAAGAACCTATGATTAGCTTTTCAGGAAATTTCCAAACGAACAATTTCAACGAAATCTTTCAATTTCTTATTTTACTATGTTCAACTCTCTGTATTCCTCTATCCGTAGAGTACATTGAATGTACAGAAATGGCTATAACAGAGTTTCTGTTATTCATATTAACAGCTACTCTAGGAGGAATGTTTTTATGTGGTGCTAACGATTTAATAACTATCTTTGTAGCTCTAGAATGTTTCAGTTTATGCTCCTACCTATTATCTGGATATACCAAGAAAGATATACGATCTAATGAGGCTACTATGAAATATTTACTCATGGGTGGGGCAAGCTCTTCTATTCTGGTTTATGGTTTCTCTTGGCTATATGGTTCATCCGGGGGAGAGATTGAGCTTCAAGAAATAGTGAATGGTCTTATCAATACACAAATGTATAACTCCCCAGGAATTTCAATTGCGCTTATATTCATCACTGTAGGAATTGGGTTCAAGCTTTCCCTAGCCCCTTTTCATCAATGGACTCCTGACGTATACGAAGGATCTCCCACTCCAGTCGTTGCTTTTCTTTCTGTTACTTCGAAAGTAGCTGCTTTAGCTTTAGCCACTCGAATTTTCGATATTCCTTTTTATTTCTTATCAAATGAATGGCATCTTCTTCTGGAAATCCTAGCTATTCTTAGCATGATATTCGGGAATCTCATTGCTATTACTCAAACAAGCATGAAACGTATGCTTGCATATTCGTCCATAGGTCAAATCGGATATGTAATTATTGGAATAATTGTTGGAGACTCAAATGGTGGATATGCGAGCATGATAACTTATATGCTGTTCTATATCGCCATGAATCTAGGAACTTTTGCTTGCATTATATTATTTGGTCTACGTACCGGAACTGATAACATTCGAGATTATGCAGGATTATACACAAAAGATCCTTTTTGGCTCTCTCTTTAGCTCTATGTCTCTTATCCCTAGGAGGTCTTCCTCCACTAGCAGGTTTTTTTGGAAAACTCTATTTATTCTGGTGTGGATGGCAGGCAGGCCTATATTTCTTGGTTTCAATAGGACTCCTTACGAGCGTTCTTTCTATCTACTATTATCTAAAAATAATCAAGTTATTAATGACTGGACGAAACCAAGAAATAACCCCTCACATGCGAAATTATAGAATATCCCCTTTAAGATCAAACAATTCCATCGAATTGAGTATGATTGTATGTGTGATAGCATCTACTATACTAGGAATATCAATGAACCCGATTATTGCGATTA
+
BBAECDEEFHGGNSKSMSSSSRSLSOJMJJSJKLOIKSLLJMSLSLMMGLHPHRIOIMNMSPRSQLSJOOSSLNJNSMNNLISKNOMOMPLOSKSIPHHQKNSIOMLKILJLILHSJSL?>=93,1>FEGHHFGGELKNFNLK;::::MQSMSPK?>>>>LOJSNSLSMJKIHEGGHFFBE@BLLISSSKNIOJQLJOHKJSHJSLSNNSOJMJQSMKLQOSMSSKLSKMKSIKGKIGIJIIJJKPIMISJSJLOJJKIMLMKQLOSMNJRJIJIGF?A0/////PIKOKHKIJGJJLLIHILJLMNSSKKOIQSSSJKHEDDCEGOJOLIJRMMISKSSPPJIKJHJGLLSLNSOLNQLIHMPKQNLJLPKNPPSMLOJPSKSKMLSPLSNJMSSQMMMROMJFIH@?99:JHGFGHIIJHHCAJHMLSGLGAAABADFHFCECC>DJFFFBAA54*))**;LHJKNPKKHSNJOOGPLJLLSSHMIHIIIFHHJFELJPMIHNJLQHHFCDHHHHIIISSIHJGFGHHMHMIKIJNSGSNHKGKNKSSSRPQKMSLJHHFJHJKNNLMMLPMLJINHHJJKJLMKMKHKKJFKLKKJSSJJGHFEDFGH??:69BBBGGRHCEEC@=CLJHIIJKHKOJHIJHFCECCGFEGGIJRSSRIGB6;HHHIIOHFFFFMEEFHCBC>89EF@33555CJIONLILLHNHOSJGIL?=>9FFPIHSIOMJMKSLLOMSMSOMSPSGMMPJLORKSSSMIIPJHLSJMKMLSLLKMSSSSKJSSSMNSI:::CDEKKILEFLJNRLJSSS/....=FFHJLIOMSSNKSMSPIEDED;:::;A>:<=>?D?>>?>AAACJED?33334FNKHIJQLGIIIIJJKQSMLKNHLNJSOJOLQJMKLJKLPKIKSPJIHKSFLKLIIISKQSIQMMIQPPJKIHIINRLLKPKLQKSPSSOMKKISOIGHLOSMJJRSOSKIKSSSJSOOSOJKJKSSJKLSSLLSLNSSNNMSJJNJJLSSQSNSQSQMLOSISSSNJLSOMMPMNKMJMJJFMNKMSI?88;6655=FIIIIIFOGD@DHGGGSNJILISNMSSRLHFHJKGIHONSOOSMNSQSKMJHDC@=?>CHNKJMHKKLMKLKNNNSNSNOSLMSNKKSSHMLSOKSSLSKLINOSQJIFCDEDLSKRIIPMOMRIMOPLSKPGFIGHHISISKSKONKKMOHKOSJOJGGIFGKSSNJSLMRMSSSOMMJMLIISJIMHEEEEEGDFFHSKHKQHKIKSHKJKIMGFGFGSLMSKMIHJMMIHHADMK<CIIFJJGHHHDGJKEFGDCCBBFGFB@@@@EGIGHFEHHMJKHJHHHGICA@@A??::5---..;<=DFGHHEEFCBAABDDEEEBAA@AC
@881_45CNXP_3
AATCGCAATAATCGGGTTCATTGATATTCCTAGTATAGTAGATGCTATCACACATACAATCATACTCAATTCGATGGAATTGTTTGATCTTAAAGGGGATATTCTATAATTTCGCATGTGAGGGGTTATTTCTTGGTTTCGTCCAGTCATTAATAACTTGATTATTTTTAGATAATAGTAGATAGAAAGAACGCTCGTAAGGAGTCCTATTGAAACCAAGAAATATAGGCCTGCCTGCCATCCACACCAGAATAAATAGAGTTTTCCAAAAAAACCTGCTAGTGGAGGAAGACCTCCTAGGGATAAGAGACATAGAGCTAAAGAGAGAGCCAAAAAAGGATCTTTTGTGTATAATCCTGCATAATCTCGAATGTTATCAGTTCCGGTACGTAGACCAAATAATATAATGCAAGCAAAAGTTCCTAGATTCATGGCGATATAGAACAGCATATAAGTTATCATGCTCGCATATCCACCATTTGAGTCTCCAACAATTATTCCAATAATTACATATCCGATTTGACCTATGGACGAATATGCAAGCATACGTTTCATGCTTGTTTGAGTAATAGCAATGAGATTCCCGAATATCATGCTAAGAATAGCTAGGATTTCCAGAAGAAGATGCCATTCATTTGATAAGAAATAAAAAGGAATATCGAAAATTCGAGTGGCTAAAGCTAAAGCAGCTACTTTCGAAGTAACAGAAAGAAAAGCAACGACTGGAGTGGGAGATCCTTCGTATACGTCAGGAGTCCATTGATGAAAAGGGGCTAGGGAAAGCTTGAACCCAATTCCTACAGTGATGAATATAAGCGCAATTGAAATTCCTGGGGAGTTATACATTTGTGTATTGATAAGACCATTCACTATTTCTTGAAGCTCAATCTCTCCCCCGGATGAACCATATAGCCAAGAGAAACCATAAACCAGAATAGAAGAGCTTGCCCCACCCATGAGTAAATATTTCATAGTAGCCTCATTAGATCGTATATCTTTCTTGGTATATCCAGATAATAGGTAGGAGCATAAACTGAAACATTCTAGAGCTACAAAGATAGTTATTAAATCGTTAGCACCACATAAAAACATTCCTCCTAGAGTAGCTGTTAATATGAATAACAGAAACTCTGTTATAGCCATTTCTGTACATTCAATGTACTCTACGGATAGAGGAATACAGAGAGTTGAACATAGTAAAATAAGAAATTGAAAGATTTCGTTGAAATTGTTCGTTTGGAAATATCCTGAAAAGCTAATCATAGGTTCTTCTCTCCATCGGAACAATAGGGCCGTTATGCTCATTACGAAACTTGTTGAAGAGATGAAATATAACCAAGGTATATCTTTTTGATCAGAGGTTAAATCGATCATCAGAAGAAGAATTAGGCCAAAAATACGTACGA
+
MKSJLNLLIKSPJLSPKNLLSSJQKLSOPSKLRLMOJQILLMJJHKKLPJSIIKSMRMKLLQSKJLLJLLSKMIIKJNJLQHHPKOJMJIC@@AJLNIMSNHSMJKSJJISKKQIKOMLOJMMSSSSRNMMGGEFNMSSNQKNPLISSJNMLLSNJSNSPNLOJMNPSSQOPSKSSLLSKJMJHEPLSIRLLLSKQJHJRSKKOLOQKHJJMIJJLMSSKSLKRSRMHIIHPKSJSLNSPSMIQOLNOKOMPMMSRSKINFCAAFJOIHKMGSNJSSOOSNJHKMKSNKKSMSKOLGLJKMNPJJKNJPQSLMNLSMOLJOSFMLNMINOLHNFISSSSLSOSOSSLSPMOJOSKSSOLRSKJLJIKKOLSOLMSSSLNLILSOSMSJIJIKSSPLLMSSQSRJSNKJJFHGFMFLKNPPSMQONJOKIJLMLSQKLMIMKLSLJLOIKKOSSNSMSSPLMLLIILNSSOOKNRSSPPSOSMLKMLOPSOSOLSHJIOMGSMOINJKGMJKNKNNILNHKOMMRJKLLIRPKHJHKIOKJSSSLLKOKISIOMQPLOPHLKMQOLMGJLS????>?MIKNDC?>@89DFLSIILKJLHMMEEEDCDDEFGDGDE@C==>LGKMJJJIHHGGGJGOJKLIHHHGHSLPIHBNNSJSKPQKQMJSSLKSRPLNPJSRKPKRQOSMNLLSOPOSLJILMLKSSSPJLNJKSSSPSMORMPKJNLKSSSSSSSLLMMSHQSNJLSSILJNJKSKQMOPPSLOCCOJEG<<==>AOGFE?=<9;:ASHFFEEDJIGKGHHMLPSKLKSIOJOJMMMOKNLPHIIJNOKIIOPSKNLPLQONMKHMSHJPOSLSPSNSOJSNMSSKPOSMSJKSKSDIKPSOLSMSSKSJIKMKMHOKEE5444=LSMSLEDEEDFFEE@BCEMJISKSINKIOOMNMSJOPJIINPIKPEJHF=GKDFFIBJSIJOLPSKSLSSIKJJIKIRSKKKNSNKKLSIRNLLOJOPSORKSNGSSPQLRHMKNMQJJQSKPKQSSNKKIKSSJHIJSSSSSLAA889HIHJLFGHISOJLOISSQSLJMKROIIGJJOLIKOLIJNLOSMJQKSSOLMMQLOMILJNMJQLJSKSLLPHSNSLIMSOMLMMPOLOSNSJFADHPIJNLSNMLRMLKLILKMMOSIIHF?@@A=BEJNNMSLJNOSNOKJKJLLNLHHHKOMSMKSJKKSSJGMRKOMIGFBBBFIRHOPMRMHBDBEDABA84'''''/00FINJJIJIJPIKLOKINJKNKQSGSKMLLGHLSNKHKLJSJLIJKJIKHOISNSJJIGGILM877856DDHIFJGFIIHSJIKLPLSLMKHLHJMIHHKMLJKMJNKIHLKKNIIHEEGDEKJG@>?=;?HIHIJIGFHFGIGKJPLFDCCCCD
@882_45CNXP_3
CAATGCAAGGGAAGCCATCGATAAAATAGTGAACATTGTAAATATTTTTGGAATGGAGATAGCCATTCCACCCATTTCATCAAGATAAACAAGCCTAATTCTATCATAACTCGTTCCTGCCAAGAAAAAAAGTGCAGCGCCAATAAATCCATGAGAAATTATTTGTAAAATAGCTCCATTAAGTCCAGGATCCGTTATAGAACTAATACCTATAATTATAAAACCCATATGAGATACAGAAGAATAGGCTATTCTCTTTTTTAAATTACGTTGACCGGGAGATGTTGAAGCTGCATAAATTATTTGGATTGTACCGACTACCAACAACCAAGGAGAAAACATAGAATGAGCGTGGGGTAATAATTCCATATTGATTCGAACCAACCCATAGGCTCCCATTTTTAATAAGATTCCAGCGAGAAGCATACAGGTACTGTAATGTGCCTCACCGTGGGTGTCAGGTAACCAAGTATGTAAAGGTATAATCGGTAATTTGACGGCAAAAGCAATAAGAAATCCAATATAAAATAGTATTTCAAGTGTAACAGGATAGGATTTATTAGCTAAGAGTTCTAAATTTAATGTTGGTTCGTTCGAACCATATAAACTTATACCTAAAGCTCCTATTAATAAAAAAATAGAACTTCCTGCCGTGTACAAAATAAATTTTGTAGCCGAATACAGACGTTTCTTTCCACCCCACATGGATAAAAGTAGATAAACGGGAATTAATTCTAATTCCCACATGATGAAAAAAGTAGAAGATCCCGAGAAGAAAATAATCCTATTTGACCGCTGTACATTGCTAACATCAGGAAATGAAAAAATCGGGAATCCCGAGTAACTGGAAAAGCCGCTAAAGTGGCTAAAGTAGTAATAAATCCCGTCAGTAAAATAGTTCCTATAGAAAGTCCATCTATTCCCATTCTCCAGTAAAAATCAAAAAAATCGATCCATTTATAATCTTCGGACAGTTGAATTAATGGATCGTCCATTTTAAAATTATAACAAAAAGCGTAGGTCGTTAGAAGAAGTTCTAAGGATTACTGCAAATGCATATAGTATACCATTTATTGACTTTATTTCCCCTATGCGGGAGAAATAACATTAATGAACCAGCAGATATTGGAAAAACAACAATTATTGTTAACCAAGGAAAATCATTCGTGGTAAAGACAAGATACACCAGGTCCAAAGAACGCGTACTCAAAAAAAATATATAAATAAAAAATTTTTAACTTTTTTGAGTACGAGTACTTGTCAATAAAAAAAATAAAATGTATTCCAAATTTATTCAAATGAGGTTTTCGGTAACGTATCAATAAGCTAGACCCATACTTCGAGTTGTTTACGTACGA
+
OSJKJHJJSQSMSPSNNNHNQSKKPMLSSMJNNKOSSSQKJOSSNKIKQPNRNPMMKPRLKSJHEIHJA;8ABACFIBBKCB=<<<<<HGHSMS:888:LLSJOKRPOSKLJDNKPKJLNSG:96./4IJKFFFFCFHFE75559??@BKFHAA9ELLLMAJKMLKSSSSSSKLSJPKSOOLLOIONMSKNMOSSLJSKQMKORMOOSSMJRSLSSSKSKPMKMLNPSSSNOPOSOSSLRMNQPNOSSMLSSSPLNOPEBAMNPQKOLPPOSKQLNRMKLMJSMGLQPSMSLPKMSOMSKPNSOJOOLMSNKMIILRMSISNSMMNSMOSNSDMJLPSLOOSKLOKPSMJSMSLKNKHIKPSQPSLKJIEBB;871)&%&&)-.-.=68AKNHLGIGEEGSSSSLSMJMMSPLJKSLRSLLSQOLOSSKKLKLSMIKPSSNLSSSMMJKPPMKILSMIPKGNOLSSNSKPPORSLNKSSRKNHJKHSOLLLLPNMPSLGSHJLLSSPKSLLJHJOLIOMLMKJOISSSSONIJLMNMOSKQLHIJJJKKJLNLKJJNOPSQNMJOJPJMIHJMMMKSNNNISLKKSNOFECBADECCDDFISLSKSJNIJHGIFMGJHQHHGLJNLIPMJPLIJPSSPLKLKHHHJKNMILKKGJKIKJGDISHKJPOSSLMFEDHJOOSIJHIIMMLGEA@@,*1*+GPNGGIFGQJSHSLLKSKKOROSQMLNJISSOILKLJJGKIKNIMIGLLKSOOMMJSSQSSHKLQMSOII?8OJSLPSKSRJMQMNKIJLNKJKJNLLHJLJSJLSJOSKSNNJGFCJFKLHDDDDFGIIJHFIMRLIPNJOPRHJLGIIQINNMPJKHHISLMQIKKQMMNNJSLMNOSLMOSJSKJLOJLLHIJIOKHLKNSLSLPJQOMNSLSMSPMILIJILLILMIMSNSKHGFLLSIECGLSSKJGIFJJJKSLSPNPOSJJISLJPSOLKJMLOJKSKSQNSKKJIMILSINMJKKQPSOSIMHGJJMSSJLNDEEEEGGHIKPJILNNJI77/-+)'((((((()66;IPIJKKJIEFKGIIHGHSNSSSSFEEC@C>=.5H?.<==?EEEEEFFEFFHJPSLSNOGIGLMILHIHHIJJQQIGJOMIKKJHJKGIHROMJNKSHKISKSLLLMJJISNKRNIISJMQOJKHGGHFGSMKHIGHIGFDDFEGFEFGDEFEGFFGHJLSSSSHIJJHIIFEFHILKIGLMNNSHKHBHHC00//0110000110///1131167CFGGJEEFJMKFHHFFEGFHILKNMRLKLOSKFMGHINIMCBBCFKGJJIIJHKGIIIECBAACEHIJMGHFGFFFGGIHJGKEDDECD
@883_45CNXP_3
AATCGCAATAATCGGGTTCATTGATATTCCTGGTATAGTAGATGCTATCACACATACAATCATACTCAATTCGATGGAATTGTTTGATCTTAAAGGGGATATTCTATAATTTCGCATGTGAGGGGTTATTTCTTGGTTTCGTCCAGTCATTAATAACTTGATTATTTTTAGATAATAGTAGATAGAAAGAACGCTCGTAAGGAGTCCTATTGAAACCAAGAAATATAGGCCTGCCTGCCATCCACACCAGAATAAATAGAGTTTTCCAAAAAAACCTGCTAGTGGAGGAAGACCTCCTAGGGATAAGAGACATAGAGCTAAAGAGAGAGCCAAAAAAGGATCTTTTGTGTATAATCCTGCATAATCTCGAATGTTATCAGTTCCGGTACGTAGACCAAATAATATAATGCAAGCAAAAGTTCCTAGATTCATGGCGATATAGAACAGCATATAAGTTATCATGCTCGCATATCCACCATTTGAGTCTCCAACAATTATTCCAATAATTACATATCCGATTTGACCTATGGACGAA
+
SSSSSHLSIKKQS?>>?AMJOOLOSJQOMSMJJIIGEFEEFDFDLIISIJLJJOSSKJPSSLKLLRIJOKSOQISPKSNJNKHFGFEFCC9--.AFSJLPSMLJSNMLMLKLNOMNMNOPOKLSOROLSNSLSJCDBDEGEEFOLJSOIQPMKSLILSOSSLOSSLE@:333345HHFKIHIGBDDHQSOQSJGND<<<<QOKLIEEFHMNMLSRSJSJISNIILSRSQNQMMLNQLSISSKLJSKJHSKSPJISKSA????=;E@EIGGNSSNSJMPKLNLLRQONLSNOSSJJMSMSSLMNOHJIPSMJMLLMOSRSNSLSJSLIHJIGEFDKSLJSNSOPMSSRSJOPJPSSOKNJSLJKKSSSNSMLISSSMHKIINLKSKSNKHLMHFIHILLNMOLKNNMKJPSJGPJGHGNLLMOMNHMJJLMKLIJEDDFDIIJGOIMHFCGCBILGJGBB73+.?EDFGLONJNIKKNJSNJSOSOJQ@====@SJJIHJLGHGJGRRMOSHNIMIISKJSROGSGJIGGKJLIHH
@884_45CNXP_3
GGCAATGCAAGGGAAGCCATCGATAAAATAGTGAACATTGTAAATATTTTTGGAATGGAGATGACCATTCCACCCATTTCATCAAGATAAACAAGCCTAATTCTATCATAACTCGTTCCTGCCAAGAAAAAAAGTGCAGCGCCAATAAATCCATGAGAAATTATTTGTAAAATAGCTCCATTAAGTCCAGGATCCGTTATAGAACTAATACCTATAATTATAAAACCCATATGAGATACAGAAGAATAGGCTATTCTCTTTTTTAAATTACGTTGACCGAGAGATGTTAAAGCTGCATAAATTATTTGGATTGTACCGACTACCAACAACCAAGGAGAAAACATAGAATGAGCGTGGGGTAATAATTCCATATTGATTCGAACCAACCCATAGGCTCCCATTTTTAATAAGATTCCAGCGAGAAGCATACAGGTACTGTAATGTGCCTCACCGTGGGTGTCAGGTAACCAAGTATGTAAAGGTATAATCGGTAATTTGACGGCAAAAGCAATAAGAAATCCAATATAAAATAGTATTTCAAGTGTAACAGGATAGGATTTATTAGCTAAGAGTTCTAAATTTAATGTTGGTTCGTTCGAACCATATAAACTTATACCTAAAACTCCTATTAATAAAAAAATAGAACTTCCTGCCGTGTACAAAATAAATTTTGTAGCCGAATACAGACGTTTCTTTTTCCACCCCACATGGATAAAAGTAGATAAACGGGAATTAATTCTAATTCCCACATGATGAAAAAAAGTAGAAGATCCCGAGAAGAAAATAATCCTATTTGACCGCTGTACATTGCTAACATCAGGAAATGAAAAAATCGGGAATCCCGAGTAACTGGAAAAGCCGCTAAAGTGGCTAAAGTAGTAATAAATCCCGTCAGTAAAATAGTTCCTATAGAAAGTCCATCTATTCCCATTCTCCAGTAAAAATCAAAAAAATCGATCCATTTATAATCTCGGACAGTTGAATTAATGGATCGTCCATTTTAAAATTATAACAAAAAGCGTAGGTCGTTAGAAGAAGTTCTAAGATGCAAATGCATATAGTATACCATTTATTGACTTTATTTCCCCTATGCGGGAGAAATAACATTAATGAACCAGCAGATATTGGAAAAACAACAATTATTGTTATAATTTTAAAATGGACAATCCAGGTTTTGATTGGAACATGTTCCGAAGATTATAAATCAATCATTTTTTTGATTTTTACTGGAGAATGGGAATAGATGGACTTTATCGGAACTATTTTACTGACAGGGATTTATTACTACTTAGCCACTTTCGCGGCTTTTGCCAGTTACTCGGGATTCCCGATTTTTTTCATTTCCTGATGTTAGCAATGTACAGCGGTCAAATAGGATTATTTTCTTCTCGGGATCTTCTACTTTTTTCATCATGTGGGAATTAAATTAATTCCCCTTTTATCTACTTTTATCCATGTGGGGTGGAAAGAAACGTCTGTATTCGGCTACAAAATTTATTTTGTACACGGCAGGAAGTTCTATTTTTTTCTGGATTTGGGAGAGTTTAGGTATAAGTTTATATCGTTCAACAAACCAACATTAAATTTAGAACTCTTAGCTAATAAATCCTATCCTGTACACTTGAAATACTATTTTATATTGGATTTCTTATTGCTTTTGCCGTCAAATTACCGATTATACCTTTACCTTTGGTTACCTGACACCCACGGTGAGGCACATTACAGTACCTATGCTTCTCGCTGGAATCTTATTAAAAATGGGAGCCTATGGGTTGGTTGCAATCAATATGGAATTATTACCCCACGCTCATTCTATGTTTTCTCCTTGGTTGTTGGTAGTCGGTACAATCCAAATAATTTATGCAGCGTCAACGTAATTTAAAAAAAGAGAAATAGCCTATTCTTCTGTATCTCATATGGGTTTTATAATTATAGGTATTAGTTCTATAACGGATCCTGGACTTAATGGAGTTATTTTACAAATAATTTCTCATGGATTTATTGGCGCTGCACTTTTTTTCTTGGCAGGAACGAGTTATGATAGAATTAGGCTTGTTTATCTTGATGAAATGGGTGGAATGGCTATCTCCATTCCAAAAATATTTACAATGTTCACTACTTATCGATGGCTTCCTTTGCATTGTA
+
@@BOHHGIILNMROSPRLJHGGFDFJ>CCMSKJKGNJMJB?;;::;<9:;BBQSPSIEDEC@'&&&&'..259;<;<CD<HMSRLMMRNKMSSSRSMROSLOKSPIJOSLNSSQPKKSNSSHMIOJH4-+*:DCCBCCMIISMFFGJMNLLSNSGGKHHQNMGJSKLSHMPQSNNKGB@@BBOIJSKQHKJOMSJQPKSKF;;<OJNOSONSKSSOSSRQPKLMSNSRMOPSNOOOLSSKKSLSNSJNOSSSRSSNKFBC:=<DDHJHKKKPLSQKKSSKSSSQJSMMOSSNSMRSLNOSSSJSSSJMSMLHHJGOKSSRJSPSPQSLJKKD::::IOJLLFFQA;?>?8877666:1001EDJLJHHIFFNSSSDFLHGJLNJJMMLNKRGJOQKKKMIMHSSSSQSKMOSLIHLKLHNJSNPKSCCECCCCSJSSKSSSQMSPOSLFEGIJHJMIMQS@>?==?@QIKSID=EBDDDDJNNMPKMSHJISHKOLSSNMSLSMLNMSSSSHQKSMSLNSMNIKKLMPSMSLLMSJISOHMKNPOIKKNLJJSSSOOSLSNSSSKMSMGCBEMSSLPSOMSSKNSOSS7666.....=>BBJNREB777<?HBDGHKHHEGFK@>>>?HFMMOD<ABSSMMEDNJGFHABCAB4110124457?;FFELJSSKSJLJKIKONMMFGDE<8::9;75644>67FMGAOLM:::::ABIHSESIPKPSRINGQMKPIFL966458:>ACBEFFGJKEEBEEKSIKQFSMMECB@?;/.///CSSKSNIKQLSKKSOPIIQPHJHHKSISMOQIMLLSROICDDIPNNCDCFCEDC=<<<<FHGFSMJPIJPGNNJJNORPMSKJLJSSOLIGLILIJIGHGEAA@=<<820000568::>>BF:::::;DEFGDEFGHJJKIJKIFDDADIASGEEHKBCCBOHGHHF@ABBSSSKRGGHCDDEJSIJCBB86+++69KSSSSHMKKJKPHPGHFFEED9921?=@FIJSSSKJSKGJNSSSNSKRJSNJSPHKNSJMOLFCFDFGGPJIKOILGHHJMMKAAAABBHOLJMSOOJKISRSKIG?F;GD@8BCBIKHFDDSHGSFDFABAAABABNISMKIKIOIIGPLKJSSSJOPLHLSSKSNJPSSSPJMIMMNGNMHHD@@@//////,'&&'($%&%$%$%$$##%(''(+,-02201-,,))'''''(+3:;;<31--/2;:::;<>?>=:896574220/,,,,,,,))'$$$&&'''''(///.,,))(()8877785463232.03445889*(('$$$%),'''&'/223543466:><;<.2324>@@?42456/66568900//16667844447556,))))-89:<@???<3,,,*+)%%%%////-.00257CGFB>==<<:877776630((()/.-.(*/,,+**(*,----./.+:22))**++)))(((''+-0113432/////;>@@AEFD;<<GPHDGHFDCBBACB<<;:;==AGHH>>=;=@CEE@00.,++,,())'()'()*)-5568:::==4./;:1/000((('(*)*..--,,,./36978:;;<>>>64559:=755465544,(((*+-/654445777776767:88322.....1)((((9::<DDC;:1--*))))+)*,*+-12335444.+-0//,)+121111024210(&(**)))))(()*-0145531/.,(%%%&*%%'23543333455456889;;93222100013356797554.-'''(*****446<<=>;;:99:6----3.--26;;;;<>?=;>>=@B@AFD@BBB@BGEHDA@AAEFFD@>;;;:3011/-+*('&$#$%&,-+,-,-..,,,044431111.)+4569;=?BA:8889?@??<;:>==@>ACGFDGGGFECFCEBCDFGCBBB98888>A@@?BCBB<21,,-,.157::75557A89@97645;<==?>8899=BDDHGFJFFFDED@@>9:;;3..557:35::;97777<>@BDDB;<=<;9677=977877740/,,*''(%$$$%&''&&&&&'())*+,+*(((*+**,.268877766=<;::<;7543)''''))))))++++--**,)+//.+*'
@885_45CNXP_3
AATCGCAATAATCGGGTTCATTGATATTCCTAGTATAGTAGATGCTATCACACATACAATCATACTCAATTCGATGGAATTGTTTGATCTTAAAGGGGATATTCTATAATTTCGCATGTGAGGGGTTATTTCTTGGTTTCGTCCAGTCATTAATAACTTGATTATTTTTAGATAATAGTAGATAGAAAGAACGCTCGTAAGGAGTCCTATTGAAACCAAGAAATATAGGCCTGCCTGCCATCCACACCAGAATAAATAGAGTTTTCCAAAAAAACCTGCTGAGGTGGGAGGAAGACCTCCTAGGGATAAGAGACATAGAGCTAAAGAGAGAGCCAAAAAAGGATCTTTTGTGTATAATCCTGCATAATCTCGAATGTTATCAGTTCCGGTACGTAGACCAAATAATATAATGCAAGCAAAAGTTCCTAGATTCATGGCGATATAGAACAGCATATAAGTTATCATGCTCGCATATCCACCATTTGAGTCTCCAACAATTATTCCAATAATTACATATCCGATTTGACCTATGGACGAATATGCAAGCATACGTTTCATGCTTGTTTGAGTAATAGCAATGAGATTCCCGAATATCATGCTAAGAATAGCTAGGATTTCCAGAAGAAGATGCCATTCATTTGATAAGAAATAAAAAGGAATATCGAAAATTCGAGTGGCTAAAGCTAAAGCAGCTACTTTCGAAGTAACAGAAAGAAAAGCAACGACTGGAGTGGGAGAGTCAGAGTCGAAAAGAGGATTCCTCACTTCTTTCTCTCATTCAAAACCGTGCATGAGACTTTCATCTCGCACGGCTCCTAAGTGATAAAAGTAAAGAAGAACTCATCTTCTTCTTTTTTGATTACTTTCCTCGCGTATGTATAAGATCGAATCCTTTCTATTTCTAAAACGGATTACTAATCCTTAACTTTTCGAGGAATCCTTCATCAGTGGTTGTGAATGACTGATTTTTCTCAATCTTTTCGACCTTGGTTCCGTAGGAGCACGTCCGAAAGATTGAGAAATGGAACCATCTGATTTGATTCGTTCTCAATAGCCATGAGATTATCATCTTAGGGTGATCCTTTTGTCGACGGATGCTCCTATTACACTCGTAGTCTCTGAAGGATGAGAACCAACTATGTAGCATCTACATCGAGAATTCAAGTCTTTCTTGTATACGTCATTAGTCCGATCCTTTGCAGGAACTACCCGTAATAACAAACTTGCAAAATGGATCCGTTTATCATAAAGAGATTCGTTGTTCCTGACCCTGCTTCACCTTAATTGTTATTTGAACAAGTCAAAGTTCTGTCTTGGTCTGCGTGGGGATAGCATTTCTCTTCTGCATGTCCATAGAGTTTTGAAAAATCCAAACATCTCAGAGATAGATAGAGAGGTAAGGAATTTCTCAAACGAACCGCACTCCTTCGTATACGTCAGGAGTCCATTGATGAAAAGGGGCTAGGGAAAGCTTGAACCCAATTCCTACAGTGATGAATATAAGCGCAATTGAAATTCCTGGGGAGTTATACATTTGTGTATTGATAAGACCATTCACTATTTCTTGAAGCTCAATCTCTACCCCGGATGAACCATATAGCCAAGAGAAACCATAAACCAGAATAGAAGAGCTTGCCCCACCCATGAGTAAATATTTCATAGTAGCCTCATTAGATCGTATATCTTTCTTGGTATATCCAGATAATAGGTAGGAGCATAAACTGAAACATTCTAGAGCTACAAAGATAGTTATTAAATCGTTAGCACCACATAAAAACATTCCTCCTAGAGTAGCTGTTAATATGAATAACAGAAACTCTGTTATAGCCATTTCTGTACATTCAATGTACTCTACGGATAGAGGAATACAGAGAGTTGAACATAGTAAAATAAGAAATTGAAAGATTTCGTTGAAATTGTTCGTTTGGAAATTTCCTGAAAAGCTAATCATAGGTTCTTCTCTCCATCGGAACAATAGGGCCGTTATGCTCATTACGAAACTTGTTGAAGAGATGAAATATAACCAAGGTATATCTTTTTGATCAGAGGTTAAATCGATCATCAGAAGAAGAATTAGGCCAAAAAGCTAGCATA
+
KOSPQSKJIKPNB<;;;@<455>?DA?A?>A<<<RKKNSNIIPGJFIJA@>>>ACSSHIGSSLKLHIJHKIGMIKKIGPJPQHIHIIFGJC==>GPSOISJKMNSIPIKJIKOSSNKQNKLRMHOMPRRSSMSRJHMIPKILIKMPSNLSSQIKSLQJLKLLKMKNSKSMSKONILKRMNLPKKINNOKPMLLSSJLPFFJIIIDBBB,++++,:*68:;JMNOJSJJJJQJPSHLJSIMHSNSSMSOJQSSSPSLSNNSIIEFORH<<<<IIKJISIDA0,)))(*(&&---..---6;=FLHKJSNIHHRJKMIMPIKLQ>FA6DGH4222177<BACDCHGGGDAFCEDGFGGGHSLSJKPQLPSPSOLNKNKSOMQMLJJMRSRRJRSSJIKIQIMSSPLRKSLMLKMINMONLKOMSKLONKNKMMLJSQOLIKJMGIOKPLSKPLMJKKPJNSPNQKSJNJSSSMMIJSMLLPKKSLSSSMJLSSOLOIOMJMSHJLKHJKPIIJJSLJNMSQHLLNISSNIJKHJJJSHHHINMMSKOOHLSKSLJLLSJPSILKPSLKLSLPMKRIMMOIGJLLJSOKKJHGHGKKJKJJIIIGEDDDDIGFJJGHLHIDLIEEDAEGJFFFDEFGJIKKMLKFFEFGHFFGFIGSNNGIGHGJIGFFIMJKNIGFKRIPJLSLJLSJJSMOKFHJEDEEDCEHJHGJINHHSLLMMMSRRHOQQKJSPPJNJJCEGDJIKLGA=CCH@=<==?EHIHIMKJIGEABBFGMIKIHHKJKPMJHNJRQSLPKSSSKLKOILSLFGIGLGNJGLFJDS@<;***+ELHGSJLISKGHJNPMLIJHKLMKHKK5.'*-,;:<:>?A?<:;<:BDCKSPJJSMSLKKILQSQISNKNESSSNMOILMKSAEEEDKHIOPMJKMOPLSIKLNOMSKKJGGHGSMLMNLSOMHKPOLLKHSSPKSJJKJKSKMLSMLKK@2,,,,AMGB=CINMJPJJNHKMHHJNIPSSMSIGHHHKLKKNRSSKSSDCB?==>>?>??HEFFJMJLHMIFIGGSJHMNJGIMSPQQLOLJPMLKKLS=:::HKIKKIJI=<;::=@BDFNKSQKSSLOIPLIIJHJIHIIGSJKSJSSKIOSSSSSJPJHNLSLKJMOKJKIHSIIOHFKKIJGIMJSSOLMHICLKSMMPJSSPILJKLRHGGKGDELJQSGKNOQKIIMLMHINGGHIISJNSKSQJMJPJNHNMSJSML===<=JQJPMIJJISIMLIMJGGLJSNKIHHMKFHIIHSSNOJLIIHGHJISSLSJJMSNJJMMOJJHMKJKIQNLLHHMSHIGMIGHJFJLLSDEEFDDKDKHFGIIJJJKJIGGGH@>==>75555DGKONHGGEFGFIGFFIFJIIKHIIKGDCBHGIGEJLEIQKHSLPOSKIHIIJGHNHHFGIJKQFBECDJSNOJMILJMIEA??JMJNLKLMOKNKSSJCSSQKSLECA*)))*DHGJMMNLSONLIKILJIHJJKMLIMOHIGGOJJKSQMPJMJJMQMJSSMNMKRNSOPOKLIQJKNMSSSQSPNMSJLOOIQOSS=FFDESMGHFED=>GB?,+++..=MJJQKPKLKKSORSJGNKMKOSORMLPGQSSLNKLRILKSJSLOOSSIMIMSSMLQCNJHHJISKSOKSDEDDCHIHJIJMOSOQLFIJKILLKPNMOSPPSMKISLQNORSOOOHJQLKQPLIKMPSONKMHOLKGMNKIIJMHIOOOSOOLLKHKKLNLMPJQSMKSSIKIKHHKIKISMNLSFFFHLSMNSROKSJQMOPIPJISOSSMJOLOLLSNJKMLOLMLJSLNOILSSIJLLLSIDK/HJJJOJLKSLLKKOJSMIKFFA@==21138GMIFGECBBLNOOLIHKPLKHHJJMMLIILMSSJRJIKOJMMIBA;;;;=LKSJCB:7555BHLSSSSKSMNIIJENKMIIHIKLRPHJKKIKSQIJHFACCGHGGOIOFHI<;;;;IFFFFLKPJJOPLLHJJJPKSSMLSIJKONOMIFEJKMKMNPKIKJKSGIGFHFECCLSMPNIHKSIIOKIHQHIGKEDGIFHHHKGJGGFIKIFEFFEEOHLLSJNJIHKJF
@886_45CNXP_3
CGTACGTATTTTTGGCCTAATTCTTCTTCGATAAAGTATTCGTGACGGGCGCGCTTGTTAAGCGCGATGGTCGCTGAACCAGGTTTATGTGCTTTTTTCTTCGTCATAAGCGTCGTGAATCATCGGTAATCTGAAATCGAAGACACCATATCGATCCTCGGGGGACAAGGCTCTATCTTTGGCGTCGAACCCGATTATTGCGATTA
+
?>>>>EGGFHMLI????CSSSOSOMPSSSOPMJSOSSSNSMSNKLNLNQSJIKKLPMSMILQNLOCBCCCIJBBBBBIHMMLPKIQSPOSSHKFGKI>.../57:;=@HGHJKILFHIJHEEE44444INJKCC?;:88..*,***,//9:6..../8,'''-DGE=====B99999?=/%&'''''''',-01;>?ABIIIJIKI
@887_45CNXP_3
CGTACGTAAACAACTCGAAGTATCGTTGTAGCTTTTATTGATACGTTACCGAAAACCTCATTTGAATAAATTTGGAATACATTTTATTTTTTTTATTGACAAGTACTCGTACTCAAAAAAGTTAAAAATTTTTTATTTATATATTTTTTTTGAGTACACGTTTCTTGGACCTGGTGTATCTTGTCTTTACCACGAATGATTTTCCTTGGTTAACAATAATTGTTGTTTTTCCAATATCTGCTGGTTCATTAATGTTATTTCTCCCGCATAGGGGAAATAAAGTCAATAAATAGGTATACTATATGCATTTGCATCTTAGAACTTGTTCTTAACGACCTACGCTTTTTGTTATAATTTTAAAATGGACGATCCATTAATTCAACTGTCCGAAGATTATAAATGGATCGATTTTTTTGATTTTTACTGGAGAATGGGAATAGATGGACTTTCTATAGGAACTATTTTACTGACGGGATTTATTACTACTTTAGCCACTTTAGCGGCTTTTCCAGTTACTGGGATTCCCGATTTTTTCATTTCCTGATGTTAGCAATGTACAGCGGTCAAATAGGATTATTTTCTTCTGGGATCTTCTACTTTTTTTCATCATGTGGGAATTAGAATTAATTCCCGTTTATCTACTTTTATCCATGTGGGGTGGAAAGAAACGTCTGTATTCGGCTACAAAATTTATTTTGTACACAGCAGAGTTGCTATTTTTTTATTAATAGGAGTTTTAGGTATAAGTTTATATGGTTCGAACGAACCAACATTAAATTTAGAACTCTTAGCTAATAAATCCTATCCTGTTACACTTGAAATACTATTTTATATTGGATTTCTTATTGCTTTTGCCGTCAAATTACCGATTATACCTTTACATACTTGGTTACCTGACACCCACGGTGAGGCACATTACAGTACCTGTATGCTTCTCGCTGGAATCTTATTAAAAATCGGAGTTCTATGGGTTGGTTCGAATCAATATGGAATTATTACCCCACGCTCATTCTATGTTTTCTCCTCGGTTGTTGGTAGTAGGTACAATCCAAATAATTTATGCAGCTTAACATCTCTCGGTCAACGTAATTTAAAAAAGAGAATAGCCTATTCTTCTGTATCTCATATGGGTTTTATAATTATAGGTATTAGTTCTATAACGGATCCTGGACTTAATGGAGCTATTTTACAAATAATTTCTCATGGATTTATT
+
??@EEFDDDCC>=<;9::;;=;5&$$$$$$$$%%&-+1:9:::60/-,'('''(*99:('(*,02345KFFGLDFFHINKSJHJLEMEGGMKJLGE@543230566600015/../5AJMHFFBBGISOLLJSSNMJSKMLMD;:AEEEB@++****&))))+(.0)*:BCCDDEGHIKJSOGHBAAA?BEEF????32221:5@B>45FLHNSJLSKOKJJOLKKBDSPSLIJRNSOPMSLLPSOMSQLJHOGFJHGJKBB=?9/0@@75555B876445/0,***),+)()(().23111179CABA@;=;2,,,)(')*+4(((''1'''????AAIBBABAC@@FGGHFJEDECACDDFIMFF@A@AACC?6655'&&&&&&'//1:;HIIHJCCBB<===>FHH;@HSSNDDDDFSLIGEDCCRIOJLSMOMNSIHJNLPMLSKMKPOSNRSMKQLQLKKSKNHIFFHCCDFFDACBBB@99?B>EJJMLNHSKPHJSLSJKSSPF>??>=>(''(02---(145:ECJSGFGKFOSCHIFG@:::=FH?><<<>?GJQGAA@@?A@@AIDEFNA<=:+,'(((47873210122325><==-+++,,,:@DBA@???>;7434-,.*--.-43221139@;B>?=>HLKKJJMKMEHKOSSSO@@>>======<<<=MMPOJKIJMNNNJJONOM@@+***)*)*)(&'''-:;GKKEHIGHMOKMJFLMMGCKJKIJSJJKSMMSLHKNKIMIOIIECDEFLJLOGKHDGGLSDCEDBDKJGPJSSMOOLORRQKSLONOMQKSOOSPSSSRKOSMQIC=BGE@MMHHCA>010000322(''((8:=?>>KSILKHKLJIIQLMSNSIPNKKSSS;:::;>GKISKMJHSILNJLHJSLLNQLSOOOLIISKQSHGNQHSJSHSHNMH<;::1/,--3::888==AGJF=44332322///00>AEEEFDFDGIFGDKMKINISKSKSLHFCCB;DIGGILIOHJFLGIFFIDC=:7(''''>?<99:;DC)))))==??<?77HHMIA@@@B>2((()3-.<=KOKHIDCEDEQIGGMFEFFD@ACCDDGEFECDC<<<GGGHJLI@BBDCA=<878769CAAFOJJNRRGNOSPSOSOJOLSKKEFED?@?:<<=OMSQSLLIJILJGGFHBA;852,*(''''*568=FFMGLFKFIHSRIM
@888_45CNXP_3
CGTATTTTTGGCCTAATTCTTCTTCTGATGATCGATTTAACCTCTGATCAAAAAGATATACCTTGGTTATATTTCATCTCTTCAACAAGTTTCGTAATGAGCATAACGGCCCTATTGTTCCGATGGAGAGAAGAACCTATGATTAGCTTTTCAGGAAATTTCCAAACGAACAATTTCAACGAAATCTTTCAATTTCTTATTTTACTATGTTCAACTCTCTGTATTCCTCTATCCGTAGAGTACATTGAATGTACAGAAATGGCTATAACAGAGTTTCTGTTATTCATATTAACAGCTACTCTAGGAGGAATGTTTTTATGTGGTGCTAACGATTTAATAACTATCTTTGTAGCTCTAGAATGTTTCAGTTTATGCTCCTACCTATTATCTGGATATACCAAGAAAGATATACGATCTAATGAGGCTACTATGAAATATTTACTCATGGGTGGGGCAAGCTCTTCTATTCTGGTTTATGGTTTCTCTTGGCTATATGGTTCATCCGGGGGAGAGATTGAGCTTCAAGAAATAGTGAATGGTCTTATCAATACACAAATGTATAACTCCCCAGGAATTTCAATTGCGCTTATATTCATCACTGTAGGAATTGGGTTCAAGCTTTCCCTAGCCCCTTTTCATCAATGGACTCCTGACGTATACGAAGGATCTCCCACTCCAGTCGTTGCTTTTCTTTCTGTTACTTCGAAAGTAGCTGCTTCAGCTTTAGCCACTCGAATTTTCGATATTCCTTTTTATTGTTTATCAAATGAATGGCATCTTCTTCTGGAAATCCTAGCTATTCTTAGCATGATATTCGGGAATCTCATTGCTATTACTCAAACAAGCATGAAACGTATGCTTGCATATTCGTCCATAGGTCAAATCGGATATGTAATTATTGGAATAATTGTTGGAGACTCAAATGGTGGATATGCGAGCATGATAACTTATATGCTGTTCTATATCGCCATGAATCTAGGAACTTTTGCTTGCATTATATTATTTGGTCTACGTACCGGAACTGATAACATTCGAGATTATGCAGGATTATACACAAAAGATCCTTTTTTGGCTCTCTCTTTAGCTCTATGTCTCTTATCCCTAGGAGGTCTTCCTCCACTAGCAGGTTTTTTTGGAAAACTCTATTTATTCTGGTGTGGATGGCAGGCAGGCCTATATTTCTTGGTTTCAATAGGACTCCTTACGAGCGTTCTTTCTATCTACTATTATCTAAAAATAATCAAGTTATTAATGACTGGACGAAACCAAGAAATAACCCCTCACATGCGAAATTATAGAATATCCCCTTTAAGATCAAACAATTCCATCGAATTGAGTATGATTGTATGTGTGATAGCATCTACTATACTAGGAATATCAATGAACCCGATTATTGCGATTA
+
66669<=>HBCEDIIJIMLILLPSOJQQMKRKKJKIJJISPKLSJJSF80112RSMIKKPNMMMJMJIKSSSNQQIKLJMOSPNSSJJJHJIMJMKNLJMOIJNRONMMQMNSLSJSJKKNMJSHIGIOQSPMLJSMSND>>?AAB@<77GECDCFINJLOSOMIMLJNJSPNKNJQKHISLSKSKIJMRMISMJSSMLQKQPSKQSLMJMLSMKNPONSQKSNJLMQILGJIJLSSSLPSMSLHQHMHPIOQSSSOJIJHSHIFKIIHEBBAAACBDCBB;;@@BGAAA@AAKOSLIJJPLJLLKIJHISKMMRSSKOSSLSMONKKEGDDDFFLPLJINSKLRLNSMNLKSKORLIJMNSPOSMLMKLNIISNLLLQMKIJSOJMLIIHGGKSLOMPLRSQMPMNKMPSIGINIMOSSLJSNLSISSSSKMKKKSJKSNJMPMJKKRLRSSOOKKPISHLGCD=>>>?LSSSSMMMHJEHDDEDDKIIOLSNSSIKNMJNLHIPHISMILQISGIOJOJIHIPJMSNMJKGIKKHIJIHJKLHGHIKGJJIGGOISISHKNIKFGJE>HOSMIPSNLPKKPRHHEEDEJHIIFGHIMGFFFEEEDFHEFD>@55534585-.79./>EC@>BB7-@FIMPJLHPHPINMHJIHOGMIGGQHFNMHNIMLRJKSPLSKNHGKKLHIGQKI=AA<KICH77GIHGGIJISRKJHD?<.'&&&):99:;JGFKHIIMSJSSMIIJGIOSLFCGJMEJA>*****AFJKOKOSHKIHKJMJMSSA>>>=GSLSPI:799::9PRLPJGJGHFIFGJJJKHJIMROOSKMSSIQKLSJ;<;::AMIIIMQRIILSLIIHQLNKKLIJIIMKEFFFGQJKNJNJNIIISGMSSPOOHILFDEEDCENQPJMKOPROSILSLGHFCEKSMRQKNHMLLJIHLOJJLLLKKOJSILJSJOOOIIPMSLSMHMLSOFJGHJIMJLQSHSGMJSSMSRKNSNSMLSPJKIINSQKSSKSSIIISKKJMNNSSLKOIMOSSSSKMLMONOLLISLJIKIMIHIGGHSJLMLIOGJSLSSNMPOJPLJIKJA=>JLOHOKMGPSQPSSSNLLSFDGFMJHOSMOQPSKNQSQLPONHD?C@SSSLJSRLNJSJRLKLJMJLJJMPJMJKSJSKKSMIGHIKRLOSMSKSNKNMSNPNJOKMLSJJSSJKFIIGA@?????IJFISSIMOMKJKPPOKSLOQSJNLORLPPPMSOPMSIKMLORIIIJJILJEHDLOKLSSMMJOKMKJJJJIIIKPKOJKJKSKJPMMMJSNPHHC90J2**DEFFFQHFFEKMLHLHHKFGKIKHECDCDGSGHPIPMKLKJLJOJJPRIGHJIJOHKKKMLNKJJIJILJHMJJGHLGGNIMNKSHIEFF
@889_45CNXP_3
CGTACGTATTTTTGGCCTAATTCTTCTTCTCAGCCTCATCGAAAGCTGCTTTCTCCGCATCCTTGAGCTTTCCCCATGTTTCATCTGCCAACTTCTTGGCATAGTCTGGGTCATCGCAGATCAAGACATTGTCGAACAATGAACCCGGA
+
CCDEEGJG?DEIJEGHHILMIINPOJLMEA;222333??HJIQMSPLSPMSRNPSKKPIKLKN;:::;ONRHSRLEJGPLJSKQNOOSOSSJNRKPSLKMLSKNSKJJNNSMSMMKHGFFH@?@AAEA@?AAADCEDEGFCBC@@>70,
@890_45CNXP_3
AATCGCAATAATCGGGTTCATGCTAAGATAGAGCCTTGTCCCCCGCAGGATTGATATGGGGTGTTTTCGATTTCAGATTACCGATGATTCACGACGCTTATGACGAAGAAAAAAGCACATAAACCTGGTTCAGCGACCATACGCGCTTAACAAGCGCGCCCGTCACGAATACTTTATCGAAGAAGAATTAGGCCAAAAAGCTAGCATA
+
OLSSOLKSSNSMNIOOMSSMKSMPAA@A@<667<=BCHLHSSSPKKJOMKLSPNONSGDHHNQSOSSSJSSSKRKLKMNJHMLOJQOSSLSSLMNOKOSIJNHR<=<<@LKQNSRN<<<<<BA@=<1...(((('****8.((()FJHILSJIJHIMH?LKKNMPKHGHJIMHOJFIG@?@AHNOQQRQPKHIHEHDMSRKIJJMHIG
@891_45CNXP_3
CTGCTAGCTTTTTGGCCTAATTCTTCTTCTGACAACGATCGGAGGACCGAAGGAGCTAACCGCTTTTTTGCACAACATGGGGGATCATGTAACTCGCCTTGATCGTTGGGAACCGGAGCTGAATGAACCCGATTATTGCGATTA
+
*****5555411115=?@EHGISPSSNMHNFMICBBABDEFGSIKD;;88;<BILNIFFEEDEFGHSLMLHHFJJHGIHIEFGFGFFGEIEFEEFHIIIHJGSA@@@>AC?DCBBCDDHHDCCBDEFHHFKHHOILIGJFFIKI
@892_45CNXP_3
CGTACGTATTTTTGGCCTAATTCTTCTTCGATAAAGTATTCGTGACGGGCGCGCTTGTTAAGCGCGATGGTCGCTGAACCAGGTTTATGTGCTTTTTTCTTCGTCATAAGCGTCGTGAATCATCGGTAATCTGAAATCGAAAACACCCCATATCAATCCTGCGGGGGACAAGGCTCTATCTTAGCATGAACCCGATTATTGCGATTA
+
HHIGGEECDD@SSCCBBDJSNSPLSSSPMIILJSSMLIOIHHIGHHKPOOIMKIIKNSLKPRJIKIIHHHLJ@@@?@FFIHGGGIKOLNNSKLOLPSSGA7112IQLKJHHGEGHFHKMIQIHJGGFGHHLSKMLMIKHFIGNOMQJJKHFKQJJLLJLSLJE?BDC@>77789FCC@A<<<;;BCEEEFGFEEEEGHNHOFDDCDD
@893_45CNXP_3
ATGCTAGCAACAACTCGAAGTATGGCTTCCCTTGCATTGCCCTACGATCGAACAACTCGAAGTATGGGCTTCCCTTGCATTGCCA
+
DFFDD;75433232399:;BEEEDDEEG;:60=66HHMILPJIKGIHGGDEGEHJIJMFGFKIHGIIIIHMHNFC<66::??@A:
@894_45CNXP_3
ATGCTAGCAACAACTCGAAGTATGGCTTCCCTTGCATTGCCCTACGATCGAACAACTCGAAGTATGGGCTTCCCTTGCATTGCCTACGATCGAACAACTCGAAGTATGGGCTTCCCTTGCATTGCCA
+
OJKLIKHJJHKNGNLJOSKKSSJLJJJLJMNIQMLMNMKKNLMKJLKSLJJJMIHLHMJJKLSOILKLLPSSSJFG;;CFFGJKJLJHIKEEDENKMROSEDDEFMKKIOKIKJOHAA0.)(('')(
@895_45CNXP_3
TACGATCGAACAACTCGAAGTATGGGTCTAGCTTATTGATACGTTACCGAAAACCTCATTTGAATAAATTTGGAATACATTTTATTTTTTTTATTGACAAGTACTCGTACTCAAAAAAGTTAAAAATTTTTTATTTATATATTTTTTTGAGTACAGTACTTGTCAATAAAAAAAATAAAATGTATTCCAAATTTATTCAAATGAGGTTTTCGGTAACCTATCAATAAGCTAGACCCATACTTCGAGTTGTTCGATCGTAA
+
JHFFLIMFGHFIMMMLKLPMMMNEDDCFHHE=<<;;DDCEKHFGEFGMGKKLJLJMKGHLJKLHNJJHHJLHFGFFGLIGISMNCDDGOSJLFFNHIGFCCCCCFCDDEEIGEIIKJJGDC@@FEEFDBBSSNKIKFFCC?=9><;@=1/--,*'%$%%%))*-..-.569;BCDC>=>BAA@ABC@A::??BB=?>;67766;<=>?BC7210--)'&&&'.1101113200000:854442222344232+**((**.
@896_45CNXP_3
CTAGCTTTTGGCCTAATTCTTCTTCTGATGATCGATTTAACCTCTGATCAAAAAGATATACCTTGGTTATATTTCATCTCTTCAACAAGTTTCGTAATGAGCATAACGGCCCTATTGTTCCGATGGAGAGAAGAACCTATGATTAGCTTTTCAGGAAATTTCCAAACGAACAATTTCAACGAAATCTTTCAATTTCTTATTTTACTATGTTCAACTCTCTGTATTCCTCTATCCGTAGAGTACATTGAATGTACAGAAATGGCTATAACAGAGTTTCTGTTATTCATATTAACAGCTACTCTAGGAGGAATGTTTTTATGTGGTGCTAACGATTTAATAACTATCTTTGTAGCTCTAGAATGTTTCAGTTTATGCTCCTACCTATTATCTGGATATACCAAGAAAGATATACGATCTAATGAGGCTACTATGAAATATTTACTCATGGGTGGGGCAAGCTCTTCTATTCTGGTTTATGGTTTCTCTTGGCTATATGGTTCATCCGGGGGAGAGATTGAGCTTCAAGAAATAGTGAATGGTCTTATCAATACACAAATGTATAACTCCCCAGGAATTTCAATTGCGCTTATATTCATCACTGTAGGAATTGGGTTAGAGCTTCCCTAGCCCCTTTTCATCAATGGACTCCTGACGTATACGAAGGATCTCCCACTCCAGTCGTTGCTTTTCTTTCTGTTACTTCGAAAGTAGCTGCTTTAGCTTTAGCCACTCGAATTTTCGATATTCCTTTTTATTTCTTATCAAATGAATGGCATCTTCTTCTGGAAATCCTAGCTATTCTTAGCATGATATTCGGGAATTTCATTGCTATTACTCAAACAAGCATGAAACGTATGCTTGCATATTCGTCCATAGGTCAAATCGGATATGTAATTATTGGAATAATTGTTGGAGACTCAAATGGTGGATATGCGAGCATGATAACTTATATGCTGTTCTATATCGCCATGAATCTAGGAACTTTTGCTTGCATTATATTATTTGGTCTACGTACCGGAACTGATAACATTCGAGATTATGCAGGATTATACACAAAAGATCCTTTTTTGGCTCTCTCTTTAGCTCTATGTCTCTTATCCCTAGGAGGTCTTCCTCCACTAGCAGGTTTAAAATTCTATTTATTCTGGTGTGGATGGCAGGCAGGCCTATATTTCTTGGTTTCAATAGGACTCCTTACGAGCGTTCTTTCTATCTACTATTATCTAAAAATAATCAAGTTATTAATGACTGGACGAAACCAAGAAATAACCCCTCACATGCGAAATTATAGAATATCCCCTTTAAGATCAAACAATTCCATCGAATTGAGTATGATTGTATGTGTGATAGCATCTACTATACCAGGAATATCAATGAACCCGATTATTGCGATTA
+
DEED=478<6=CFFEEDGFGJKKJKHJFGEHEEEEDFGGGGEFFGFFIFFEJHHHHGGHGHIJFDDDFFGGDDEDDHFIIGHIGDEDCDFHFEDCDDDCCDEFHFGEEGNHJHIJHGGGEEFEHJIKFNLJIJMKJHHMKHEGGHGHFFGNHJHFFIIISSPOGFDDCGGFIFGJHIGGECDEDHGIKKGNPJLNNLJHGILIMJLHLFMFEFKGSJKHLJGFGGFFHGFFJISHIDBAB@BCCBD@AAAAFCBBCDDEEFHHHDCCCCDEEGGFECGJLKJJOHJJISRGGGGEEDFIHKIJSKGDCBCCDKHOJSHEEDEECB(''''(2:=<<=>CCBCDGDEHGFMJGJJINJDCDCDHOKPKPOJOJHGEEHJKHHKGIJJJKJGFJIGIIHGGGFGJJHIIHFGHGDCBCCGGGFDEEDDFKECDCDEHHHGJHHHHIHGFFIHMIGHGHGFFGFHJJNIHKGFHGGSKHJGFIGLHMLHJIHGFGHHKIHSFCCCBACDHEOPJSIOINJLLKOSLKOMJPKJGHIDEEFEHFHGGGIJEDCBACDDDEHFHHGEDCB?>=5/@EFFFHIJILMNHHDCDCDEEFEDCDCDEEFFECCCDDGGGA<>''(((51)).6677<=BB;>:6:;CDFFHJJFIGIGKIHGJFFHHEMMPJOSIILH845MJIIOJGHIHIHFKKSNIMH?OOKHIKMJKJSKKKIKJKLJFHJSGQHIAGBHSHHJHJSHMHRSSRLHLOSLJJGESSLNRMOKSSSKSLHJSKLIIPKIGGIJNHKIGJIKLSLRHHEGFHIHKODGHEEEGHHEJHJG<877-:5----3@EGGFIHGHKFEFHHMQJKKKHJIPHIJLKMMSOMPIIHII;:::;FJHIJIIGGHPIHKMNJNPIKJNQMJSJMSKNMNSSMJNMNIKOPHJJJIIPNHGNHIHILLGJKGIOKKMMIJSMSOSSMKSISINKIJKIMMMJKMBDDEEKADEJSLSJNNMJLKKSLSMKOIJPNNSQMIPKRMSQKIKMKGJHHHIIHKSOSSMJLQNLSKJSSSISLLLLKJLHOHEISSIQSJHDB@??@@GKJHJIKKSMSNOKMJOKMJIPOOOSOMHSO:EEEJJSLMSSNMPMSCAC76667<:-*&&&&)))))@@@@@KMOHKJQMNIKMSSILNOSKMSQSSLPRISRFISMLPSPNMOSKLIKPKSLPSRLFJLIHMIHKNSBLLOIHQNSRMPSSSSOHMSSSNLNLKLPLOLNKNKJLJSKNMNO95684AFLIFMNKCBBBCGLKHJKMMIILLKKLJSLFHMIOSPK@57EF2BDCCCCGHL<<;31111BDHHGIGIFFENFLJGNSLJQKNSLNSIOGOKINE;;;;;GOKNHGJQKQSJKSHLLHKGFGLJKLLSOGKJGH
@897_45CNXP_3
AATCGCAATAATCGGGTTCATTGATATTCCTGGTATAGTAGATGCTATCACACATACAATCATACTCAATTCGATGGAATTGTTTGATCTTGAAGGGGATATTCTATAATTTCGCATGTGAGGGGTTATTTCTTGGTTTCGTCCAGTCATTAATAACTTGATTATTTTTAGATAATAGTAGATAGAAAGAACGCTCGTAAGGAGTCCTATTGAAACCAAGAAATATAGGCCTGCCTGCCATCCACACCAGAATAAATAGAGTTTTCCAAAAAAACCTGCTAGTGGAGGAAGACCTCCTAGGGATAAGAGACATAGAGCTAAAGAGAGAGCCAAAAAAGGATCTTTTGTGTATAATCCTGCATAATCTCGAATGTTATCAGTTCCGGTACGTAGACCAAATAATATAATGCAAGCAAAAGTTCCTAGATTCATGGCGATATAGAACAGCATATAAGTTATCATGCTCGCATATCCACCATTTGAGTCTCCAACAATTATTCCAATAATTACATATCCGATTTGACCTATGGACGAATATGCAAGCATACGTTTCATGCTTGTTTGAGTAATAGCAATGAGATTCCCGAATATCATGCTAAGAATAGCTAGGATTTCCAGAAGAAGATGCCATTCATTTGATAAGAAATAAAAAGGAATATCGAAAATTCGAGTGGCTAAAGCTAAAGCAGCTACTTTCGAAGTAACAGAAAGAAAAGCAACGACTGGAGTGGGAGAGTCAGAGTCGAAAAGAGGATTCCTCACTTCTTTCTCTCATTCAAAACCGTGCATGAGACTTTCATCTCGCACGGCTCCTAAGTGATAAAAGTAAAGAAGAACTCATCTTCTTTCTTTTTTGATTACTTTCCTCGCGTATGTATAAGATCGAATCCTTTCTATTTCTAAAACGGATTACTAATCCTTAACTTTTCGAGGAATCCTTCATCAGTGGTTGTGAATGACTGATTTTTCTCAATCTTTTCGACCTTGGTTCCGTAGGAGCACGTCCGAAAGATTGAGAAATGGAGGCTACCATCTGATTTGATTCGTTCTCAATAGCCATGAGATTATCATCTTAGGGTGATCCTTTTGTCGACGGATGCTCCTATTACACTCGTAGTCTCTGAAGGATGAGAACCAACTATGTAGCATCTACATCGAGAATTCAAGTCTTTCTTGTATACGTCATTAGTCCGATCCTTTGCAGGAACTACCCGTAATAACAAACTTGCAAAATGGATCCGTTTATCATAAAGAGATTCGTTGTTCCTGACCCTGCTTCACCTTAATTGTTATTTGAACAAGTCAAAGTTCTGTCTTGGTCTGCGTGGGGATAGCATTTCTCTTCTGCATGTCCATAGAGTTTTGAAAAATCCAAACATCTCAGAGATAGATAGAGAGGTAGGAATTTCTCAAACGAACCGCACTCCTTCGTATACGTCAGGAGTCCATTGATGAGAAGGGGCTAGGGAAAGCTTGAACCCAATTCCTACAGTGATGAATATAAGCGCAATTGAAATTCCTGGGGAGTTATACATTTGTGTATTGATAAGACCATTCACTATTTCTTGAAGCTCAATCTCTCCCCCGGATGAACCATATAGCCAAGAGAAACCATAAACCAGAATAGAAGAGCTTGCCCCACCCATGAGTAAATATTTCATAGTAGCCTCATTAGATCGTATATCTTTCTTGGTATATCCAGATAATAGGTAGGAGCATAAACTGAAACATTCTGGAGCTACAAAGATAGTTATTAAATCGTTAGCACCACATAAAAACATTCCTCCTAGAGTAGCTGTTAATATGAATAACAGAAACTCTGTTATAGCCATTTCTGTACATTCAATGTACTCTACGGATAGAGGAATACAGAGAGTTGAACATAGTAAAATAAGAAATTGAAAGATTTCGTTGAAATTGTTCGTTTGGAAATTTCCTGAAAAGCTAATCATAGGTTCTTCTCTCCATCGGAACAATAGGGCCGTTATGCTCATTACGAAACTTGTTGAAGAGATGAAATATAACCAAGGTATATCTTTTTGATCAGAGGTTGAATCGATCATCAGAAGAAGAATTAGGCCAAAAAGCTAGCATA
+
KJSLLLGIGHRMKJHLJKPSOQOLSMOSSMNGHKMSLOSJLIGLKMLJHINLHIIMIQKIJIMOIJIMKSJDBBBBGQJKJPPJIJIICC4)((((GIKPHHJGMHKKISMMLLLKJKRPRMLJSNSPMQORSL<<<<>@DCDEHHPJKIKNOHKLNKRNKNSLJJFSLKKKLJLSJLQJOKOJMQKJHKMSHHGG<<<<JSJKIJSLLPSIGJMSLGJKOIKJJGLSSSJISKISGKNESMRQPNMMJKSLLPSNINIINLGHN@@=>FF@SSJPNMHSLOSMNNHHIIHFFEE@A@CNOIHHEICFIIKLS>====?;<@-?AC????@KJIGNIF<333321A>BAAAKNILLIKJPKSQOIKKKQLMSOLSLNKMJSOKKKLMJIILIHHIPIPNSMPHNNKHHKGFEEGGGNKLSSLJMMOKMLSJMILFEGGEHBABABJKINKOSSJSSSILNOSIJHJJHMIJLKJSNMSONLSKLGQOLIHIMMINLH?????QJLQIMLMGGLJHFEFGHMLNIGHIHDEEC////04=?BEISHJIE@@@@=;71+++++5556<?:;;:::78976645523845=?AIIGEECCCDCBDCDFGCCBCCDEFELDDDCDFFOMJHKHJKPLPJKNMKMFGIJMKPGCCEPSKKPJHKIFIIMOMOKSGKNJKISJJSONPLLSILMNOSGIHFJEKKLLJILRJIMPLNJPSLLQRIHLJLOLSJKSJKPJPNKQMQKNNSRJGGHHNGSKNHLIJHRNMJSPKQSKIRJEDCA@=>9B>GFFEEEIFKICBAAA;=?BGFHHGGFKJKKMKHHKQJKKMSSQLLHSRMSMMMKLLKKPKSLI@AA9884222/111?CEIF@AMJQIGIHGHJSHKEHFGHJFMSHMLPKLOQJQSOKCBBBGHMIMOKONSKSIJLQLJNHLJLB<<==KNONOSMLKJKMKRLJJMSSIMKKGJSOFEEDIJNSJEBBCCSLSMFDDEEIMLKKLLKDENHJISPMSLSJNLSLKJGEH=.-----*'''('''()..0=>>?ECABHLILKMNQMSPJIJLHNJLKIKKKGPJKRJS5///GGIQSIIHFJKGHHIIKHLLRMLSPLKNIKJKHHKGIKFFIHGQIHLLIKNSHHHMMOIKJSSNLJHMIMIMSMQILLQOJMSIJMGHIJKIIJMJSLMSPJJLLHFDEDFKGOPLHIHLMMMIHOKSSMPJKIIHFHLJMIKIHJMJLISPQHMPRIIPSHHMKIOQJKSKHJOJKOMMIJHLHKMJKIJHSIHHGGSLKKLHGHKHGMMMJINIMSLMIJGGHHHIGSNSKSKKPJKMOLKKMJGHGGSLMSMDCCBB@A?BBFFFFHIGIHJJHKSEDCDFGJJHNHJQKONPSHHIHHLJJKMPIKSILNGIKJNLISSKSLSJQKLMSHCECDISNLLKSHGIIMMLLJHHMILSIIJIIHIILODFHPHSJJJMSJMJLHKKSMKILSJSND>>>AGOHNKJJOKLNKLJKJMNHJSKSOKKNJKIIIOKLMOJSKKLGGIKLPHMILOKONLSNKLQNJLJLGLKKLLKSROLSKHMOQFDCB:;FKCCBCEMJIHIFHDCCCIMLOSSONJKSRSMMLKKSSHFLSMRMIKPKIKKMNSKKLJMLKRJSHGGSMJLNLMJHJNJIILJMKSMOMLLHSKJNLJG@@@OIISJQHJLIKSLIHIIMSKLLLJLLKSKQLSKJSLSNPJKSKLNGMILNINJMILNSJJPNKMIIOJJJHKIKLOKLSSLROSOOSMGGKJRJKSKIJKKJMSQMNJLQJJKRLOKKQHLJJJGJMMNLSLMMRSIKSJOLJSKKLSLLSISOJIMNHHKSLSLLLGIIIQJKGHKHHSKHLNIMJHEQLJLSLMIJIJHFFFEHGGLJHGEDCEFSIKKMKMNPSNENSINKSIPI>>>>?CDNL>>;:878@6BGKIKKSKJJGJNNSMQMISHJKGJGHHJJIA=>>=8DBDGIHGKGGHIOIIHKIGGGNHNHIHNIIJHGGHLLMSKINONSPOJNHMHKKJJRJJKSKPJHKGFFGHIHHKSPJIGFFFFDFHEEEEDDCBDFLIIHJHHIJGGGEEFFEDFFJHLJJIIHGIGHF
@898_45CNXP_3
CGTACGTATTTTTGGCCTAATTCTTCTTCTGATGATCGATTTAACCTCTGATCAAAAAGATATACCTTGGTTATATTTCATCTCTTCAACAAGTTTCGTAATGAGCATAACGGCCCTATTGTTCCGATGGAGAGAAGAACCTATGATTAGCTTTTCAGGAAATTTCCAAACGAACAATTTCAACGAAATCTTTCAATTTCTTATTTTACTATGTTCAACTCTCTGTATTCCTCTATCCGTAGAGTACATTGAATGTACAGAAATGGCTATAACAGAGTTTCTGTTATTCATATTAACAGCTACTCTAGGAGGAATGTTTTTATGTGGTGCTAACGATTTAATAACTATCTTTGTAGCTCTAGAATGTTTCAGTTTATGCTCCTACCTATTATCTGGATATACCAAGAAAGATATACGATCTAATGAGGCTACTATGAAATATTTACTCATGGGTGGGGCAAGCTCTTCTATTCTGGTTTATGGTTTCTCTTGGCTATATGGTTCATCCGGGGGAGAGATTGAGCTTCAAGAAATAGTGAATGGTCTTATCAATACACAAATGCATAACTCCCCAGGAATTTCAATTGCGCTTATATTCATCACTGTAGGAATTGGGTTCAAGCTTTCCCTAGCCCCTTTTCATCAATGGACTCCTGACGTATACGAAGGATCTCCCACTCCAGTCGTTGCTTTTCTTTCTGTTACTTCGAAAGTAGCTGCTTTAGCTTTAGCCACTCGAATTTTCGATATTCCTTTTTATTTCTTATCAAATGAATGGCATCTTCTTCTGGAAATCCTAGCTATTCTTAGCATGATATTCGGGAATCTCATTGCTATTACTCAAACAAGCATGAAACGTATGCTTGCATATTCGTCCATAGGTCAAATCGGATATGTAATTATTGGAATAATTGTTGGAGACTCAAATGGTGGATATGCGAGCATGATAACTTATATGCTGTTCTATATCGCCATGAATCTAGGAACTTTTGCTTGCATTATATTATTTGGTCTACGTACCGGAACTGATAACATTCGAGATTATGCAGGATTATACACAAAAGATCCTTTTTTGGCTCTCTCTTTAGCTCTATGTCTCTTATCCCTAGGAGGTCTTCCTCCACTAGCAGGTTTTTTTGGAAAACTCTATTTATTCTGGTGTGGATGGCAGGCAGGCCTATATTTCTTCGTTTCAATAGGACTCCTTACGAGCGTTCTTTCTATCTACTATTATCTAAAAATAATCAAGTTATTAATGACTGGACGAAACCAAGAAATAACCCCTCACATGCGAAATTATAGAATATCCCCTTTAAGATCAAACAATTCCATCGAATTGAGTATGATTGTATGTGTGATAGCATCTACTATACTAGGAATATCAATGAACCCGATTATTGCGATTA
+
HJGFIHJFCELSSKLQMKOMILMIKSKQMQLKLSMKQJGLJJPKSNNPNMJHNGEHLSOPSJIPONMKNSKJLMSJNSOHKOOMSMNLKLNPKHSJHMJJMPLQJHLLJMNSLKJPMNGLOKKSSLLMKMSPSJLMOSMKJMKSIKNLMLHB<5322778@IKKLMJJKHKJMCMIKOLLHJKIFEGHLPSMPOMMMSLSSLOKNSRLKOLNKJSJIOQJLLSSNSOOJMOMKMJOOOJKLQMKGHHLJKHJLILKHIGLLJJJKLSEHKGHIHGOQKKLSSSSSGHILNS888888NISLLHLOPJSIIIHKIHJMKPSSSLLLLJMKIKMGFEFFHHGKHGGHEFHCGB10/,*))))*.4=CEHMQNKLKNSQSJRLNLJMMIQOPSNSKLLJJROHNLMIKIPLLKQHSGLJFFDCCAAAJGLFFGGHGJGJGLSJMSJSNPQLGLCDC<IEDBCCLKGKIGJNSOSSLHLSMMMKKLMHJPJJNKLJKIMIKLJKLGKGHHHGBCDEJMKJGLSSJSJIILKSIKJOLNJSKGGKGMIGGIHJJIIJKIFGHHLKGI)((()BD>=;2*=?GGGJIHSHIIIFCCCBBJIJJJLLLIMNJSNIKJJSNIMMLNIGMNLSK?2EJADHHJJIGC>46112GMKJMHGIMIMJJJGIKGIIKGLKISLMPONMKKQJNPSJIJINIPJNSSPJARKQLKKIGHLB777658/.....+(((48:AB@CGECCD?*))))FHFDKJJPLKJIHSNSMMFQMSPQMKJKIIMLGJGIKHHISLPLLMSMMLNJSRKIIKMIPLKLNPSSHJSINQJQOILGHJJJJOKNKKKNQISOKJJFEDDFLONHKKIJNJQJSHIMQQIJPHNILH?>>>>FGFSLKILKMNJSOMIJILLJSIISMMRMILMNLHNLJJJQRLIHLHIKSPLSLKJMSKJIFHGGIMHJIHLRLKJOSISKLLHJIKILJKKJIEFFHGIRSNNDDEHHCGHISPRILLIMNLLQMSSSSSIJIJMLMJSMISLHFJIMSIJOJHSSNPNJLJIJONJLRIMJJNJKKIFHGEFKOLMJJIGGFSPSOLIPILIIFAA>=@DJSLKIHNHKNHNJSJIJG?A@DEFEFIMMPSNKMLSIJKSJHQIGESSOKJHLSNMKHIGNLKPPLSMLKSHKJLSNJLRRIKNIKHSSOMSOMMJKSS-----GKMGHSIJGSHJKKSKIIMNJKIGSCKBLKIHKHJNOSNLNIJGISLQSMJPKSKKSSLLSPSLKLJSKKKIJGGHJILJKSPLNMMSEEFFGIINHLJHSKIMSNJCBBBCILHGC4;AB.DIPLHJNJGMIHLKIPKJJLIIJJMGHEFFHHMJMHIJIIJNKHLJKRJLKLLMIKHHIJHIHKPKJPNSQLKOHGGHDGHHJNJHFFGFH
@899_45CNXP_3
GGCAATGCAAGGGAAGCCATCGATAAAATAGTGAACATTGTAAATATTTTTGGAATGGAGATAGCCATTCCACCCATTTCGTCGATAAAACAAGCCTAATTCTATCATAACTCGTTCCTGCCAAAGAAAAAAAGTGCAGCGCCAATAAATCCATGAGAAATTATTTGTAAAATAGCTCCATTAAGTCCAGGATCCGTTATAGAACTAATACCTATAATTATAAAACCCATATGAGATACAGAAGAATAGGCTATTCTCTTTTTTAAATTACGTTGACCGAGAGATGTTAAAGCTGCATAAATTATTTGGATTGTACCGACTACCAACAACCAAGGAGAAAACATAGAATGAGCGTGGGGTAATAATTCCATATTGATTCGAACCAACCCATAGGCTCCCATTTTTAATAAGATTCCAGCGAGAAGCATACAGGTACTGTAATGTGCCTCACCGTGGGTGTCAGGTAACCACAGAATTATGTAAAGGTATAATCGGTAATTTGACGGCAAAAGCAATAAGAAATCCAATATAAAATAGTATTTCAAGTGTAACAGGATAGGATTTATTAGCTAAGAGTTCTAAATTTAATGTTGGTTCGTTCGAACCATATAAACTTATACCTAAAACTCCTATTAATAAAAAAATAGAGACTTCCTGCCGTGTACAAAATAAATTTTGTAGCCGAATACGAGACGTTTCTTCCACCCCACATGGATAAAAGTAGATAAACGGGAATTAATTCTAATTCCCACATGATGAAAAAGAGTAGAAGATCCCGAGAAGAAAATAATCCTATTTGACCGCTGTACATTGCTAACATCAGGAAATGAAAAAATCGGGAATCCCGAGTAACTGGAAAAGCCGCTAAAGTGGCTAAAGTAGTAATAAATCCCGTCAGTAAAATAGTTCCTATAGAAAGTCCATCTATTCCCATTCTCCAGTAAAAATCAAAAAAATCGATCCATTTATAATCTTCGGACAGTTGAATTAATGGATCGTCCATTTTAAAATTATAACAAAAAGCGTAGGTCGTTAGAAGAAGTTCTAAGATGCAAATGCATATAGTATACCATTTATTGACTTTATTTCCCCTATGCGGGAGAAATAACATTAATGAACCAGCAGATATTGGAAAAACAACAATTATTGTTAACCAAGGAAAATCATTCATGGTAAAGACAAGATACACCAGGTCCAAAGAACGCGTACTCAAAAAAAATATATAAATAAAAAATTTTTAACTTTTTTGAGTACGAGTACTTGTCAATAAAAAAAATAAAATGTATACTATATGCATTTGCATCTTAGAACTTCTTCTAACGACCTACGCTTTTTGTTATAATTTTAAAATGGACGATCCATTAATTCAACTGTCCGAAGATTCTAAAATGATCGATTTTTTTGATTTTTACTGGAGAATGGGAATAGATGGACTTTCTATAGGAACTATTTTACTGACGGGATTTATTACTACTTTTAGCCACTTTAGCGGCTTTCCAGTTACTCTCGGGATTCCCGATTTTTTCATTTCCTGATGTTAGCAATGTACAGCGGTCAAATAGGATTATTTTCTTCTCGGGATCTTCTACTCTTTTTCATCATGTGGGAATTAGAATTAATTCCCGTTTATCTACTTTTATCCATGTGGGGTGGACAGCCTGTATTCGGCTACAAAATTTATTTTGTACACGGCAGGAAGTTCTATTTTTTTATTAATAGGAGTTTTAGGTATAAGTTTATATGGTTCGAACAAACTTACCAACATTAAATTTGACTTCTTCTAATTCCTATCCTGTTACACTTGAAATACTATTTTATATTGGATTTCTTATTGCTTTTGCCGTCAAATTACCGATTATACCTTTACATACTTGGTTACCTGACACCCACGGTGAGGCACATTACAGTACCTGTATGCTTCTCGCTGGAATCTTATTAAAAATGGGAGCCTATGGGTTGGTTCGAATCAATATGGAATTATTACCCCACGCTCATTATGTTTTCTCCTTGGTTGTTGGTAGTCGGTACAATCCAAATAATTTATGCAGTTTTGACATCTCTCGGTCAACGTAATTTTTGAAAAAAGAGAATAGCCTATTCTTCTGTATCTCATATGGGTTTTATAATTATAGGTATTAGTTCTATAACGGATCCTGGACTTAATGGAGCTATTTTACAAATAATTTCTCATGGATTTATTGGCGCTGCACTTTTTTTCTTGGCAGGAACGAGTTATGAGATAGAATTAGGCTTGTTTATCTTGATGAAATGGGTGGAATGGCTATCTCCATTCCAAAAATATTTACAATGTTCACTATTTTTTTATCGATGGCTTCCCTTGCATTGCCA
+
NJOSKMHLNSNJOKOKLIGSGFFHBSDF<SLKLJMOSSORQJHJRDE?DEIIKPSNKKIIJHGILE@A@AKFEFF@@@<7,,,++++,/0*DDDEAAABDJPOPLMSIOQKPMSPNKLNMP=::0(*226<=>@GEEESPSHNLSQKOMSJQJSMSSQSSSMMSMKSSRKSOMRSNPPMKSISOGS?@??@HMGFGFFIKMHMLOQJIKMNOSMJPRSKQSKKSQJMJLMKOSLQSHPIOGKLABLJMSKJOMLSNNMSD987FDLINSOOJNNLLPNKSLLSKSKNSOSJSMSNSSNLSSSMLNJLSQNSLNSOSLKSOLJKKMJSSSMNQJPSHMLQLOSSMPSLSSKLJLHKIKLJSORMQKKOSKMLPNSOJJSMJMSQSJSOMNJKHSSLMGGGEEFSSSSMNLNSLNLOSSSOSSKHJSSHLLKKJIKFDFHEISMOSGSILIMSKGGBBA=86100020////.'&()++**+5112FMIFEEEHLKKRJLLKHGFDBBCBFJJRQA@@@??@@KSKNLNJJIISLIL<;;;=HKGLOKHHKLIIHJHIKHPIIINKMSIIHKGCJFMEFIIJMSIMLMLNSILGFEEGEDDEFCCCCGCCCCBFFEFGFGIHFIFGJSHJOGHIJKHHIHJHKPKJGD781****45;>@ABADCEEHFGHIKNIGKKKJH>==<000---('&%%&'(('(+)*79CGC:EFF3333365446AAACCDFCDEFGGMLGE?@;::::BCEFBDFFGJSJGLIJPSIKJFGGIJISKJ:/.../9BFSMSLQKHLJKSHKIJMHJFGGLHMJHKMNHJHGGIHJJJRJKKFCFGKIKOHNSIMSJOSQHHIIKHHIGJJKOMSIFHGGJJOIJIGHQLJJJKHKGJGGJLLJEIHHHHGJMJPONLLJPJNJKJKKJIGNJQKLOLKJMPLMJSKSSLOSLRQKHGNQMQHEDHILIIHIJLJLQGSKSPSMRNJSPIGJLHIJNSHHKNGIOMMINQIKMKJDEESLEFJLJLMSJLFFECGLLKHHGEKLFEGFFIMLMLNLSMJSSQSKQKSLIHGHHIONLRIIGHGJNFHMNNNMSKNKIOFCILBISL?FHEKLLJMIOLQK?>>>CA<<GFFGGGLIGHIHPJGHKGHJMORSPNHHLPISLSKHJJJKKOJLJNPIQLKJHSMMLJJPKLIHNJKHFFFFFJIIJNJIIEGFFGGGFDC==<<<?>@BBISSLIHFFGEDECCBHGEEEDCHFEEA?@=SJLGEEGGG444340----EFFCBA?:@LJHIDEIMJHJGGFCCBBBDEDEHGGHGGNINKDCJHIFLFIKJEGFE<;;;<CB74546@DA@CABCFCDIEA@BBB@AACAABA>:;B92--:99999:9;9:98742'&&&&++)&&'.0012:A@B=::8;GFCAB??@EEECBDEDGA865578899:::=?@@BA?>>>>?@BDDHGEFD7777?BBAAAA@@@<82/4+9:;=99::-,,,0*+31+2--45.--++-.077?B?AC2996<DAED<8899BA@AC@?=977.++''''&'%$%&&')*+-3336::==EMHHH@@11110:ECGCCAAA;92-...9>?@CDEDDEBENDDA??>?CMGJEIJBCCBBCA@<;=ABEA@@CCA?>8652.)(('&&%%&')/78<>???>??@@CEEFCDCCDCBABCBCDBABA@EEDECBBA@CEIFC855''''(,7<@>AECDCA@@A@????>=;9433333331)'&%%$$$$&&'((+,-0132'&&&&&(*)'&&$%&%&''(-----,++--./0134511112=?;AABABBBBA@===977447;?BBDDCDBCDFFFEAA;98+'(:=<><;888955567?DFGKMSFHGHGEEBAAA@AEDFLGKEFEEGCB?>>==?>=<:7665666333;;>??@@?@A?@BHIG@>>>>;9888421122222+*))))&&&&'*,/45765565233/----('''''''(),02134=;:>?@FDCBDFSKDCAC>>===?A@@A@@@>???@@>45----,,,+*--.//247:;;;<@=<;9:99///./988555568:;;;;:;;;<;;;;;==>>>>?>>>=7427679@?@BBA@@?=>==<=><====CCCEDFGIHFDDBBB=<55CBB@?>?94A>B>51/?877787111256>?BEGGDHGEDEFHFC=<:57<A<39//@@B====<?;887711)())9:;;<EIFBBB?=2-(00138:CDFEEELFEGIHB@=;=>>?A=<830006987878889;;;?BBBBABCCCC@@7?5?@A?>-'&&'(,-.1231377@B@=>><
@900_45CNXP_3
TACGATCGTTTTTGGCCTAATTCTTCTTCTAAACCACCGTCAACAATCGTGTTTGGAAACGCCGCCGTTCCGAAAACCTCTGTTTCACGCCGTTACTAATGAACCCGATTATTGCGATTA
+
LOJHISKIFGICA;;;=FJISLPIKLPSSMMKKONJKJJLIJLKJSJMJJNJMMOPGOMQGFEEGHAHIEF??GHKSHGFDEDDQ/JKFGHEGKJHGFEEFGKHFGFGGPKLJHHGHGGI
@901_45CNXP_3
CGTACGTATTTTTGGCCTAATTCTTCTTCTGATTGGATCTAATGCGTATATATATGTTGCCATGAAAGCAGAGAGGTAGGTGTCTGTTTGTTTTTGGCTGATGAAATGAACCCGATTATTGCGATTA
+
JHNLGIGEHKOSPLKJMHMLMNLSOOQSSNSNSSNNQSSMNPLLIHGIKNONOPSLLPKJLIOEHJLOIJEADIIKOGGGECD:8855.'(63222<HIJKMKLQLMIKGGFHFFJKMMSLSHHHGF
@902_45CNXP_3
TAATCGCAATAATCGGGTTCATTGATATTCCTGGTATAGTAGATGCTATCACACATACAATCATACTCAATTCGATGGAATTGTTTGATCTTAAAGGGGATATTCTATAATTTCGCATGTGAGGGGTTATTTCTTGGTTTCGTCCAGTCATTAATAACTTGATTATTTTTAGATAATAGTAGATAGAAAGAACGCTGGTAAGAAGACATATTGAAACCAAGAAATATAGGCCTGCCTGCCATCCACACCAGAATAAATAGAGTTTTCCAAAAAAACCTGCTAGTGGAGGAAGACCTCCTAGGGATAGAGACATGAGCTAAAGAGAGAGCCAAAAAAGGATCTTTTGTGTATAATCCTGCATAATCTCGAATGTTATCAGTTCCGGTACGTAGACCAAATAATATAATGCAAGCAAAAGTTCCAGATTCATGGCGATATAGAACAGCATATAAGTTATCATGCTCGCATATCCACCATTTGAGTCTCCAACAATTATTCCAATAATTACATATCCGATTTGACCTATGGACGAATATGCAAGCATACGTTTCATGCTTGTTTGAGTAATAGCAATGAGATTCCCGAATATCATGCTAAGAATAGCTAGGATTTCCAGAAGAAGATGCCATTCATTTGATAAGAAATAAAAAGGAATATCGAAAATTCGAGTGGCTAAAGCTAAAGCAGCTACTTTCGAAGTAACAGAAAGAAAAGCAACGACTGGAGTGGGAGATCCTTCGTATACGTCAGGAGTCCATTGATGAAAAGGGGCTAGGGAAAGCTTGAACCCAATTCCTACAGTGATGAATATAAGCGCAATTGAAATTCCTGGGGAGTTATACATTTGTGTATTGATAAGACCATTCACTATTTCTTGAAGCTCAATCTCTCCCCCGGATGAACCATATAGCCAAGAGAAACCATAAACCAGAATAGAAGAGCTTGCCCCACCCATGAGTAAATATTTCATAGTAGCCTCATTAGATCGTATATCTTTCTTGGTATATCCAGATAATAGGTAGGAGCATAAACTGAAACATTCTAGAGCTACAAAGATAGTTATTAAATCGTTAGCACCACATAAAAACATTCCTCCTAGAGTAGCTGTTAATATGAATAACAGAAACTCTGTTATAGCCATTTCTGTACATTCAATGTACTCTACGGATAGAGGAATACAGAGAGTTGAACATAGTAAAATAAGAAATTGAAAGATTTCGTTGAAATTGTTCGTTTGGAAATTTCCTGAAAAGCTAATCATAGGTTCTTCTCTCCATCGGAACAATAGGGCCGTTATGCTCATTACGAAACTTGTTGAAGAGATGAAATATAACCAAGGTATATCTTTTTGATCAGAGGTTAAATCGATCATCAGAAGAAGAATTAGGCCAAAAAGCTAGCATA
+
8224LIKIMQJIJJKLJILMSMOLLKSSPNSQNSORJQNILMLJKILKONJRKONNLNRKLQIHJGGFLNSSLMJHQKSLRJNKJLSKSJSKEHHKRKLKPORNEIFHDGFSKQQKKKMSSJRJSMLKSSSSSSIA@AACCIMKIIMOKOLMJOLNJNJLLLSLLKFSSONLKOMLJHJKHJPH@DIHHDFD>)))'''''-*(''))))+++,@JEJKHKOSSJNSKSSONJHSPS74301888JMKILISMJIKSLMSKLQKSI:>67KISSOLOMJKNMKRIJEDFJEKIHFEFFHJIOJJI>(((89:;,,,,5668=FJQHHGHPKGSISSNSQJEISLMKONOLSQOOOSJQLNSKSHSKNHHIGHSMKPIHFIMLLHHOIHJMKIKIJFIKNLLSSNJLKKJNIOLGFFGCB>72((((7;>FJKGGGFGIKJKMNJOJSISSSSRNSORRSOINSSSNLSKMMIOSRIINJPRLQMPSMKOMKMIOLIMOKKKNMSIINIJPQGJOKFLLSKNSLSLOIGHIJIJHKMIKIJGSNMSMPSSHJKKILMKJIJSQOHMLSRKMGMHLJKMHIJIINJKJPMNJSKKKIILHOMGSLJIIQNMSMSMMIGHKKKGIEFEGGRKKMKSNNMKHIJHKHISE@52/0567888???JHIHKIGEEDFGEIFEFD=;::<DKFGEFDEEH@?@IGGHGHFHGFNLKJSKNKJJEDBGJJIOPHJJIKNKHIJHSOJGPKHIIHHHFGGKFIHIHHIJJOIHMKSKLJSJJILEB9DA;<<944444:*))))5555677AAKHIHSISLLHGFGFIMIFFKNHJJJGCBADHPPGGFKHDCEDFEG??GGBCDB<779FDGQKKNGEJPSRSOMSSSSMSSSJHMLO>=:<<<ILIMILHIJIMMKJJHSRLMSOSSMSISKSNJJLLJLSOLNIQSSSNMIJHLNG=CCBKFFHGIKKLMNQSLRKILJSSSLSKLSLOPGNKGLHLOOKNLQLSOOINMMSOSLSRLMMSQMMSJKISNLNLPHRMILHJMQKFII00000BBLSSKHLLMNLKJKKJSSSLJIKGMIHSKJOSSRQLKIMSOKPNLOSKJPSMJSINLKSMNSLPMSSLLSSPLSHQLNLSSSLMJJMOSSSSHHLPAJMKJJKQMIKLLMSLISNSMSFEGFCFFHIKJJSKINOLJRLKHJKIHMHGGIHLOKMJMKSORKPIJJMLKLQJLJOJOSLLSOPNJMLMNOMSRSPNLLLSINPPSOJOMLNJOLILLQMIGGFGGIDJFLKJJMKM:9999@@HHHHFEGKFPJQKIMKHIIKKNKMPLLJMNISPJMJSPOSMNQSMMJNKGFGEGGGDDLL0,+)'''(*0011159@DDCFJIHIIIFHIGFGGIHFGFEGEEIOOMIIJJHIF
@903_45CNXP_3
TACGATCGTTTTTGGCCTAATTCTTCTTCTGATGATCGATTTAACCTCTGATCAAAAAGATATACCTTGGTTATATTTCATCTCTTCAACAAGTTTCGTAATGAGCATAACGGCCCTATTGTTCCGATGGAGAGAAGAACCTATGATTAGCTTCAGGAAATTTCCAAACGAACAATTTCAACGAAATCTTTCAATTTCTTATTTTACTATGTTCAACTCTCTGTATTCCTCTATCCGTAGAGTACATTGAATGTACAGAAATGGCTATAACAGAGTTTCTGTTATTCATATTAACAGCTACTCTAGGAGGAATGTTTTTATGTGGTGCTAACGATTTAATAACTATCTTTGTAGCTCTAGAATGTTTCAGTTTATGCTCCTACCTATTATCTGGATATACCAAGAAAGATATACGATCTAATGAGGCTACTATGAAATATTTACTCATGGGTGGGGCAAGCTCTTCTATTCTGGTTTATGGTTTCTCTTGGCTATATGGTTCATCCGGGGGAGAGATTGAGCTTCAAGAAATAGTGAATGGTCTTATCAATACACAAATGTATAACTCCCCAGGAATTTCAATTGCGCTTATATTCATCACTGTAGGAATTGGGTTCAAGCTTTCCCTAGCCCCTTTTCATCAATGGACTCCTGACGTATACGAAGGATCTCCCACTCCAGTCGTTGCTTTTCTTTCTGTTACTTCGAAAGTAGCTGCTTTAGCTTCAGCCACTCGAATTTTCGATATTCCTTTTTATTTCTTATCAAATGAATGGCATCTTCTTCTGGAAATCCTAGCTATTCTTAGCATGATATTCGGGAATCTCATTGCTATTACTCAAACAAGCATGAAACGTATGCTTGCATATTCGTCCATAGGTCAAATCGGATATGTAATTATTGGAATAATTGTTGGAGACTCAAATGGTGGATATGCGAGCATGATAACTTATATGCTGTTCTATATCGCCATGAATCTAGGAACTTTTGCTTGCATTATATTATTTGGTCTACGTACCGGAACTGATAACATTCGAGATTATGCAGGATTATACACAAAAGATCCTTTTTTTTGGCTCTCTCTTTAGCTCTATGTCTCTTATCCCTAGGAGGTCTTCCTCCACTAGCAGGTTTTTTTGGAAAACTCTATTTATTCTGGTGTGGATGGCAGGCAGGCCTATATTTCTTGGTTTCAATAGGACTCCTTACGAGCGTTCTTTCTATCTACTATTATCTAAAAATAATCAAGTTATTAATGACTGGACAAAACCAAGAAATAACCCCTCACATGCGAAATTATAGAATATCCCCTTTAAGATCAAACAATTCCATCGAATTGAGTATGATTGTATGTGTGATAGCATCTACTATACTAGGAATATCAATGAACATAGTAAAATAAGAAATTGAAAGATTTCGTTGAAATTGTTCGTTTGGAAATTTCCTGAAAAGCTAATCATAGGTTCTTCTCTCCATCGGAACAATAGGGCCGTTATGCTCATTACGAAACTTGTTGAAGAGATGAAATATAACCAAGGTATATCTTTTTGATCAGAGGTTAAATCGATCATCAGAAGAAGAATTAGGCCAAAAACGATCGTAA
+
%%(,0254444:=43333FIIJIIOKSMNOKPSSIJLOSNINHKSONLKCC>><AEGLMNJKJKIJLHFFHISSOKSKMISLRRSJIFGMNSSMSQKLSMLMHOIJKJJSJKSIGHFC@>=<:94))++->?EGKIKLSILJINMSSJKIF/))*<<=JQILQNKGHJKJSMJPLNKKKLSJROSMSKJHKFMMHRMPMPJNNSSSSSQIHORSNLNSNSSSSSGGGDEFCC:::C@A:77689==@AEHGJGIMIJSSLISQLQKJHMLOSJMOROKMISSS>==<<=0////0BA@@<:;::55557:<<=87777EDEDFFHHHJSHKIFEGKJMKJINIOPKKJMMLJNJQLLSMQKKSJNSNNKONMSSMLSPKSSMMSSLNONSJOIIGMIQSSOQJMS>LQSIIOKIGISHIFEGLJFILHISJRMOSIHOMSIGFHKCCCHKNMJLMKQLQSKRKKNDDHSMGLSKOJOOLNLSLLKSLNHLRNNLSOKHKKHKLOHG@?;=;;740...-,.***---///=<DMSGFJLHIJJHLKLGIILJJFLHKMSLSJSJLNQILG>8JJKIJHSGIJDEFEDI;;;;<LIMHQLNKHHKHGFFFFBEEEDEFMROIISH@EB98==KJJGCFDADGEGGHJJHHSIIKJLOEFFFEGGGISKPSSSHEB>>GIIIHLFFJFFCEFECAEGE:DB@PEEEMIGIIHLIHSHLJMJJNEGGOOPIOHKLIKKILLQSSOIHEHHLSROPHFSLMSSNKMQPJQHMNQLLOIPSLSKNJSSSLEFESIROPJISIKGGIHKMSJJNKKJMKIKSLRJQKKLNLMNMISLSHLKLKMQSLOKPJJRNSSMLJSKNIKHKNKSJNOKHIHJIIKSOLJQKHKJKKKIOQILLSMJKOIKRSSIMMSSSRSMLLJKMSNLJIHDEIMMLKKISJHIIHHJHILJOKKLJSSMLSMQQLIMNIJMOMKI=OMJGOGKJSNSKPNMKDHHKSOFFEFJIKLISHJHIHSNLNNRSLSOSEDDDDIJOKMLSISLKSOIILJQSQLQLOLSOLJSMQMKLJGGJKPQSJI?@8>=>BJLEGKIIJLIKLHEFKRJSNLNNSMLKLMKCHS/BCCFMSSINSMKPKKILHA;87;:99:;=FLIGSLSKMRMSKHMSQFFGIGLJPSSMJSMILKOLSOSPLPLONQJSSOLMPIMMLLKOSLPSIKPJSKSOOLNQQLKSMLNSJSSMOMLMSNSLSSKJISNKNSSSNQPMSSSNSSSJQKKJSMJGH)))))33335GJHHLQHLKHISKKJHIHHJNNOJLH=<=KJPCIF>AE>6:SLPHMIOSMNSRSJPSLJILSJKNMJHIHLINKKMSKLMSSLNLPJRJSKLNPRMKIIJOHLOMJKRPNQOMLLJQLGJHIJJKLSMHJJHLISKSMMSLLLHJKJJILIRBKDA?@@IDPJKNSQJSSQISSSKSSPOJKJSPSNSSKSSKPOLPGRBCJKIPLSJJIOJNQNKHJLHLPHKKJNJKOPQSSKSLHGGCBSKLSSNNRKRIOSGSSJINPSNLMJJKIGISSSJJJMKJKJGKHFFHGHIDGJIIIISIGCIGB>555;;=GIKMOLHDEECCDDD
@904_45CNXP_3
AATCGCAATAATCGGGTTCATTGATATTCCTAGTATAGTAGATGCTATCACACATACAATCATACTCAATTCGATGGAATTGTTTGATCTTAAAGGGGATATTCTATAATTTCGCATGTGAGGGGTTATTTCTTGGTTTCGTCCAGTCATTAATAACTTGATTATTTTTAGATAATAGTAGATAGAAAGAACGCTCGTAAGGAGTCCTATTGAAACCAAGAAATATAGGCCTGCCTGCCATCCACACCAGAATAAATAGAGTTTTCCAAAAAAACCTGCTAGTGGAGGAAGACCTCCTAGGGATAAGAGACATGAGCTAAAAGAGAGCCAAAAAAGGATCTTTTGTGTATAATCCTGCATAATCTCGAATGTTATCAGTTCCGGTACGTAGACCAAATAATATAATGCAAGCAAAAGTTCCTAGATTCATGGCGATATAGAACAGCATATAAGTTATCATGCTCGCATATCCACCATTTGAGTCTCCAACAATTATTCCAATAATTACATATCCGATTTGACCTATGGACGAATATGCAAGCATACGTTTCATGCTTGTTTGAGTAATAGCAATGAGATTCCCGAATATCATGCTAAGAATAGCTAGGATTTCCAGAAGAAGAATTAGGCCAAAAATACGTA
+
GHGRSNGMGISSLGKQINSHHLIKSOOKNMNSJSOSKNSSSSILLISSQKOINIISQLSIJMSLPJLKKSSMQOIISHOPKJSGLRSSJSA>>?JKSSSOOSS>====MIMQKPONPKSSORSJMIONSLSLSNMJKSSNKIILMRKMKSSRLSMKPSLLSSNSLLOKJSSSIKQLQKMKSIMJEID@?@AEFBD=::;IHLJISNSJMMSIJMSPKSSSSSSPSMMHSSSSLKPPSSQJKSOSLOOKKSSSKSJMSOLILIGKGHMBFDFLSSOSNNSMHSOSSOQPHIEGGAB776;6667DHJ<LHHIBD++++66530*+,3320//7ANNSJSSMSLSSSSRLQSMSPSSSNSMIJJLKSSLPKQKLOOQJLHJILJFDAABDGC@?@CGLLOMSSMOMMLEF@IHLDJGH@???BKMSQSNSOSNNOIIHHSSHILMKKLKMSMONKNSSOOMSLSHOSSOMSSSSOSSSLLMLSOSOSLSOSPJNKJLSMOLSJLMKIMJIMJKSNKNPSRSRSKHJKJJINIHKKKKSQSOLSOLNMKNNJSSLKKGFB>88878@?@JMKKSIKHIMLSJILSSNLKPPSMSMIOIIHGHIKIQMKLKLHJLSQSKISJLLKLIPNJMIMGJLKHKQSJSNHN
@905_45CNXP_3
AATCGCAATAATCGGGTTCATTGATATTCCTAGTATAGTAGATGCTATCACACATACAATCATACTCAATTCGATGGAATTGTTTGATCTTAAAGGGGATATTCTATAATTTCGCATGTGAGGGGTTATTTCTTGGTTTCGTCCAGTCATTAATAACTTGATTATTTTTAGATAATAGTAGATAGAAAGAACGCTCGTAAGGAGTCCTATTGAAACCAAGAAATATAGGCCTGCCTGCCATCCACACCAGAATAAATAGAGTTTTCCAAAAAAACCTGCTAGTGGAGGAAGACCTCCTAGGGATAAGAGACATAGAGCTAAAGAGAGAGCCAAAAAAGGATCTTTTGTGTATAATCCTGCATAATCTCGAATGTTATCAGTTCCGGTACGTAGACCAAATAATATAATGCAAGCAAAAGTTCCTAGATTCATGGCGATATAGAACAGCATATAAGTTATCATGCTCGCATATCCACCATTTGAGTCTCCAACAATTATTCCAATAATTACATATCCGATTTGACCTATGGACGAATATGCAAGCATACGTTTCATGCTTGTTTGAGTAATAGCAATGAGATTCCCGAATATCATGCTAAGAATAGCTAGGATTTCCAGAAGAAGATGCCATTCATTTGATAAGAAATAAAAAGGAATATCGAAAATTCGAGTGGCTAAAGCTAAAGCAGCTACTTTCGAAGTAACAGAAAGAAAAGCAACGACTGGAGTGGGAGATCCTTCGTATACGTCAGGAGTCCATTGATGAAAAGGGGCTAGGGAAAGCTTGAACCCAATTCCTACAGTGATGAATATAAGCGCAATTGAAATTCCTGGGGAGTTATACATTTGTGTATTGATAAGACCATTCACTATTTCTTGAAGCTCAATCTCTCCCCCGGATGAACCATATAGCCAAGAGAAACCATAAACCAGAATAGAAGAGCTTGCCCCACCCATGAGTAAATATTTCATAGTAGCCTCATTAGATCGTATATCTTTCTTGGTATATCCAGATAATAGGTAGGAGCATAAACTGAAACATTCTAGAGCTACAAAGATAGTTATTAAATCGTTAGCACCACATAAAAACATTCCTCCTAGAGTAGCTGTTAATATGAATAACAGAAACTCTGTTATAGCCATTTCTGTACATTCAATGTACTCTACGGATAGAGGAATACAGAGAGTTGAACATAGTAAAATAAGAAATTGAAAGATTTCGTTGAAATTGTTCGTTTGGAAATTTCCTGAAAAGCTAATCATAGGTTCTTCTCTCCATCGGAACAATAGGGCCGTTATGCTCATTACGAAACTTGTTGAAGAGATGAAATATAACCAAGGTATATCTTTTTGATCAGAGGTTAAATCGATCATCAGAAGAAGAATTAGGCCAAAAAGCTAGCATA
+
HIHJMJJJRJQMOOLIISMQSOKSSNMSSOKNMKHJGLSSSQSJHJJSMMSKIKSSSKSKNSILHMHGKNJIIKLJIMKSJJISQKLNKJ;778SSNSNJNLPMJQNKKSLLNNIKJLLLMMMSPMOSMOKRSSRKJGSDDFEHNMSSIMMLNSKSKSSJKSPSIKSMLNMOJOKKSJKLNKNHEKKKNSPSSKSLJOLPNPISJGHGCBB>;?=*****GSJNKL:999<KILEFFKJIJKNKSMMILJJNKKKJMDB?=20/B@D<8<>NSNKIEDGDFGSOSRPKLSSSKNSPPIJSJONSLPLSIHHNKLLOPPJBEG>ABA43334;@AJSSKKSSMLMSOSSSJPIPSOSSSNNKMNOSSMMSILSPJKHFHLKIPSMPSMPSPHKIJPMMSSMMSNSSOQQIGIGJHIJJSIPSNLSSKQSJJSSNNJNMNIKNQLLILLMKPSSQLMSNNSNHLJPKQMKOKOMPHNJQSOSSNSSSKNJOSSSOLSJNSNLSKQNSNJOMSKJLPLSNOSLMSPNKIJSMSJOJSLSKPLHNJKPSNMMMSJJOSJIJSMNNPSOLQSSQSHGK>>>7788766=CCCEEFQLMSIHKHHHKOSMNOLHJJJSPSHOIDECCEKOMMJKGHJSMMPNMHHA?=99<FDKPHSHNJGHGHGEEBDFFEB;7.,+**57<??HEHIHSSKMKFDCDEFMGJSKIHGMLHHOKOKIRJNSSJJHJJKMJGFGLFSLHJIMDHSLLKGGGHGIHIHLKLKHIHJSNKNRJGOJNNPFJJLFILLMOJINLLMLGIRJ>B:33334=CEEGIGJHFFJLMOHKIHIFGKOOSIMKKNKHIPMPNLIJJHIHJHJMNSOQKPJKKGFBFLKHILHHGLIQHLOLMKNKSLSPMSSOJMJBB9999FILHHGGHHIHKLJIJISNSILLKIKJGHPMMJJKLQJHSJSKLJGFIGMGGIHGGHLJIHGHGOQNMQNSPKLIGGHFJIKJJLOKGKQHHIGGHNKJSLMSLSKSNMPIJKHGJHGGKJLHFGGEDCDEGEHKLIHFMSKHILHFGFGEDCDDDDFDGIGHGKLSIJGHFDBAA@ACCFDDDCEA?<JRMHHIEFGEFGGFGCCCBCDDFEFHIOIJLLGJHKHFGIHHIHIFGGHGIGGDEFJHMKIEEEBCCDFFEEEEDDFDDCAABBDCBCABEDFHFFEBBABBCEGGEE????@;82LCKHHGCGBBEDBCCCEC@???BIIIJJGF?>>>?EEEEIEHLHFECDGPJJFFDDDGEIEGFEHHGJGFIKFHDEFDBBCDGHIIHGIIGFGIHIJHFGFHGFA@@@AESJNIMPOLIHGEDDCFGHGIGIGHGEFCBBBCDFGEHDDBBAFGGEFBEDCCEEB@?@?AEDEEFGFDEFEEFEDCBBABDFKSPFEECBCCC
@906_45CNXP_3
AATCGCAATAATCGGGTTCATTGATATTCCTGGTATAGTAGATGCTATCACACATACAATCATACTCAATTCGATGGAATTGTTTGATCTTAAAGGGGATATTCTATAATTTCGCATGTGAGGGGTTATTTCTTGGTTTCGTCCAGTCATTAATAACTTGATTATTTTTAGATAATCGTCGATAGAAAGAACGCTCATAAGGAGTCCTATTGAAGTACAAATATTGGCCTGCCTGCCATCCACACCAGAATAAATAGAGTTTTCA
+
IMJNIJHFHCDC11111A@==99;;=JSSJSNMPMNIQNPIMGIJIKJOKIKLMSMSKKKPNMKIIDFFSKSNKOHNSMSNSJMSEBC?<2...5<DFHFDINEEEFEHJOSJHJGFJNQSHFFFGGKISSNSSHEDFEJDDDIBBLNKJSSLSNIKJLJSKIMIJQOSLSMMLMI55544444@ABCBCDC9987((((-2,'&&&&)-01141/../246?CB??BCDA@>=,++((,,,6FFFFFLKKDBCA:::9:??@?<
@907_45CNXP_3
AATCGCAATAATCGGGTTCATTTAAGTTGAAGGACAAACTGCTATCCGATTTCAATGCTCAGGGGAAATTCCCCAATCAAAGACCAGAAGAAGAATTAGGCCAAAATACGTACGA
+
HIHKPSLJMKSIJIMLKS><;;;=<===@@JLJLKILGFGIHILIJJHNMKLRRJSLIIABAABMMSHSKNMSI@@88EKSGGFEFKMLSLOLRSSNKFFFDFFJLKLIGFGFFF
@908_45CNXP_3
AATCGCAATAATCGGGTTCATTACTCTGAGAGATGTGGCGAAAATGGCAACTGTGCATGACTTCACATGGACAGAAGAAGAATTAGGCCAAAAATACGTACGA
+
HGGKIHIJIIKJKSIKPOLNLKIRJIIKJIIGHFJNIJOJJIHROPRMJIIHKJMJJNHLLLJJ44446EEEHHHHGGKSSLSLKIFJGGHGKOMIJHHGGFG
@909_45CNXP_3
CGTACGTATTTTTGGCCTAATTCTTCTTCTTCATCGTCGTCTCCACCAAAATCCCTAACCCTAAACCTCGATTTTCCCGCCCAAAATGTATCAGTCAATGAACCCGATTATTGCGATTA
+
???>@::99877779GJJINNKAISJHSLJPKGIJJLLJKPMPSNOJJGJKLJOKSLSKMPGMMILSMRNOSMNMNSN?IJSMMKOPPSSJMSSMMJFFFA@@@NLHJOINIJRLJKJI
@910_45CNXP_3
CGTACGTATTTTTGGCCTAATTCTTCTTCTACAACACATCTAGAGCTTTGCAACAATGGAGGCGATTAGAAATGAACCCGATTATTGCGATTAGGTGCTGGTTGTATCCCTGAGAAACAGGTGGTT
+
GLJIHGHGHDKKINKNJIJSLLOSQKSJLQQKPLSNLLJMK<<<<<<CEASOOPPKLIKLGGFAA@='&%&'(,:>@BHHFGGJIILHJJKHJJLJLNKLJHIMNMOPNNJKICIGGHBAA=++++
@911_45CNXP_3
ATGCTAGCAACAACTCGAAGTATGGGTCTAGCTTATTGATACGTTACCGAAAACCTCATTTGAATAAATTTGGAATACATTTTATTTTTTTTATTGACAAGTACTCGTACTCAAAAAAGTTAAAAATTTTTTATTTATATATTTTTTTTGAGTACGCGTTCTTTGGACCTGGTGTATCTTGTCTTTACCACGAATGATTTTCCTTGGTTAACAATAATTGTTGTTTTTCCAATATCTGCTGGTTCATTAATGTTATTTCTCCCGCATAGGGGAAATAAAGTCAATAAATGGTATACTATATGCATTTGCATCTTAGAACTTCTTCTAACGACCTACGCTTTTTGTTATAATTTTAAAATGGACGATCCATTAATTCAACTGTCCGAAGATTATAAATGGATCGATTTTTTTGATTTTTACTGGAGAATGGGAATAGATGGACTTTCTATAGGAACTATTTTACTGACGGGATTTATTACTACTTTAGCCACTTTAGCGGCTTTTCCAGTTACTCGGGATTCCCGATTTTTTCATTTCCTGATGTTAGCAATGTACAGCGGTCAAATAGGATTATTTTCTTCTCGGGATCTTCTACTTTTTTTCATCATGTGGGAATTAGAATTAATTCCCGTTTATCTACTTTTATCCATGTGGGGTGGAAAGAAACGTCTGTATTCGGCTTACAAAATTTATTTTGTACACGGCAAATTATATTTTTTTATTAATAGGAGTTTTAGGTATAAGTTTATATGGTTCGAACGAACCAACATTAAATTTAGAACTCTTAGCTAATAAATCCTATCCTGTTACACTTGAAATACTATTTTATATTGGATTTCTTATTGCTTTTGCCGTCAAATTACCGATTATACCTTTACATACTTGGTTACCTGACACCCACGGTGAGGCACATTACAGTACCTGTATGCTTCTCGCTGGAATCTTATTAAAAATGGGAGCCTATGGGTTGGTTCGAATCAATATGGAATTATTACCCCACGCTCATTCTATGTTTTCTCCTTGGTTGTTGGTAGTCGGTACAATCCAAATAATTTATGCAGCTTTAACATCTCTCGGTCAACGTAATTTAAAAAAGAGAATAGCCTATTCTTCTGTATCTCATATGGGTTTTATAATTATAGGTATTAGTTCTATAACGGATCCTGGACTTAATGGAGCTATTTTACAAATAATTTCTCATGGATTTATTGGCGCTGCACTTTTTTTCTTGGCAGGAACGAGTTATGATAAATTAGGCTTGTTTATCTTGATGAAATGGGTGGAATGGCTATCTCCATTCCAAAAATATTTACAATGTTCACTATTTTATCGATGGCTTCCCTTGCATTGCCA
+
MIKGKIIKKLSMMMSSSRRLLSPPSSSRJNMBA>>>OSKIKJHFKHIIMSQLNPNNQHQSSKKNPJKOOSQKKPSMKKOSOSNGF?BDFFFSH66667KKKMLKHJKNJSKHFHILSOSKJHQSQSQGOSSSLHJPNLQKJIHJOSSSSKIIKIJGFFFH=:;:2ACDKLMSIRNPMNIMHIFAAB:;;;:5667=HJHSSPSKPLSOSLMLMLHLKIOGLSMJLAOJJSKMIKMPSRSSSPMMSSSKKSMQNSJRMLLHCCCCGFJ>>>IHMSOIMHKILIJKOQQMNNNNISMKSLKHLSMSSSSNSQJSSSSHNLMJMOISSMMSNMIONQNLKKSSSSKQJKMIMRLHMNMHSSJFIMGJFHGKOSSSJSJSHNSMKHLSSSOSNKNOSSLSGMLIJBB?ACF?FJSLJI?LKSLJFHFFLMKOSLSSIHJKKILLMRKKNNKNSNSPLKIJJLJSKKMQKNSMJONLNKKSQPSMNIKKSILNJKMISNNKIPMHKKLS@0('''((*))))*@?99?9@A@CDKKJIDIMMNRJKMSIOJOIIKKKOKHFFFEGFGHKIJMIGIKHGLLLLPSSQSIJGHGFJIOJHE3///AAA@@@EHIHLOIILHLMJMMKIIHILJNGFJEFGGJIGFFFEISLJSLHHIIIHEDDC<<:<<?FKJFDCCCACBBCA@@@?DJLIMSOKOKKIHGEGH??>B+''&&&&&&&&')?HIKSPSKISPRSKJJLIKEBOLKNMKKKLJSOSMONRSSLIOLMGIOOKSSSOMQMRNMSPLMKMJSSIJLISSSKSOJSSRKISJOSMSOSLHOISSQMMLKJHKMKKKSNSNSSPMLSQLRSOOSSLIBKQSPQIKSKJSNNOLSSLJNNSSKIISPSMOLNPOSKSSSSOMQNSRJMHNOLSKLLNSMSNOSOSKSOOSLMSNLNMSSNKPPPKNKMLNKSJSPSLQMKLLNQOLLKKMSRKSMLMSPSMIJJGCBDCEIIIGEINGPJSIRKSQMMSPLKKNKKIKSMMNOLSJSLLMLKKSNOMSOSROKOKMMQMQPQSHSSSKJMNSKMSJJKNSKJSSSSSPOSKSNMOSPNSMSOOKOJIHLPRMLLPSSNMSQSKJJSLSRNJNLOQLQKNSSJKPLMONLKSMSQNNMJJSPSNKMKLJSSSSMSSNJKRNKRRQPSSOSLOJNKMSOKLKKMKSLSSSJMMOLRSJSSNSLSSSHOJONNQSSQKSOMSSSKMIJQSSSQKLKSRSLSSNLQPLSJSSGEFA.--.EJHSQKKNILDDBDDBBSHELISLNHLJLOLJIJILNJLSRNDDLJSGGF88854>=;>>KSMIHJFGHIJIHNHH0///1?@@AHJHCHHFKLHHFHG
@912_45CNXP_3
AATCGCAATAATCGGGTTCATACGCGCATACTCACTGTGGCGATACTCGCATTCAGGTCCCTTCTTGCAGGTTAAAGGAGAACAGAGAAAGTAAACGCAATCGGTGTTCCACTTCAAAGCATCTTCTTCAGCAGATGAAACAGTCTCTGATTGCTTCTTCTGCTCATGTTGCTGTTGCGGTTGAGTCGCAGGCGCAAACATTATTATTACTTGGAAATTTCTGAATCTCTCTTTCAAGTAGATCGCAAGGTTTCAGATCGAAACCCTAGGAAGATCAAAATCACCGATTCAGAGAGAGTCCCGTGGAAGAAGAAGAAGAATTAGGCCAAAAATACGTACGAGGTGCTGGTTGTATCCCTGAGAAACAGGTGGTTC
+
PSMKLHSOSQOPRNIKIOQSIIHJJIILKMSKJJSSLJMLSINJKJSJIIIICNJSSJEHDDDCEJFMDGFHHSPGFGEB@<)))))*9;AEBJKSFFEEEKJSSLSOIJFFGHISSMLQOMMJKLSNSNSSKMLIJJJQKNQNONKSKIMMJQSOMSKKEAACEGFHKQKIKMONMLKJOKKJMOJKQKIOKHSJJKKKSOJNQLSPCAAAAAGMGMFIDD21111?<9778612;;;;;:9311129::KG86666667DEHK>C;878=630.,,..:=@GECDDGEEGEFIHILHCIGEFHJMSKLLSKLNSONQMSKKHJJGIHMMPJOOHMHLKIGGKHJLKMSOKKMQMMKIH@<>CCE@??=))))&
@913_45CNXP_3
ATGCTAGCTTTTTGGCCTAATTCTTCTTCTGGAAATCCTAGCTATTCTTAGCATGATATTCGGGAATCTCATTGCTATTACTCAAACAAGCATGAAACGTATGCTTGCATATTCGTCCATAGGTCAAATCGGATATGTAATTATTGGAATAATTGTTGGAGACTCAAATGGTGGATATGCGAGCATGATAACTTATATGCTGTTCTATATCGCCATGAATCTAGGAACTTTTGCTTGCATTATATTATTTGGTCTACGTACCGGAACTGATAACATTCGAGATTATGCAGGATTATACACAAAAGATCCTTTTTTGGCTCTCTCTTTAGCTCTATGTCTCTTATCCCTAGGAGGTCTTCCTCCACTAGCAGGTTTTTTTGGAAAACTCCATTTATTCTGGTGTGGATGGCAGGCAGGCCTATATTTCTTGGTTTCAATAGGACTCCTTACGAGCGTTCTTTCTATCTACTATTATCTAAAAATAATCAAGTTATTAATGACTGGACGAAACCAAGAAATAACCCCTCACATGCGAAATTATAGAATATCCCCTTTAAGATCAAACAATTCCATCGAATTGAGTATGATTGTATTTGTGATAGCATTGTACTATACTAGGAATATCAATGAACCCGATTATTGCGATTA
+
OIHSMSKQKKSKPQNSSSOSMMSSMSSSOLOGGSLIJIJMKOPNSKLJNNSKRLMMPKOKB@@>2?@@AFERLIJKMMHJ??878EIJIMJMSKHNLLJLJIJLNKKKMJIOIIIGLJISJJMLHMIPNKLSKKLHOSKMNKMSMMMMJSOONSQSKSOSKLSKGLLMJSJPNPHOKKLLJHKJLQIQMKSLLSPSSRSSLKSNNSOPPMKIIHHJGJNLLKSMOSKSLJHQOSONLSOSSLOKDDCCCQSSLMPSQKNIGHHGHSSOMSSKPJLPLQOQSNSNSSPSKKIJHKKG@=:5228:>E=<;<CGJKJOSSMLSKJMHMJCKSSLSMMHKFEDEFNJAA@@=>>>>KPRQKNOJI:--JHJILIHACBABBDCHGHNKSONDGFHKKQMSPMSMLLJLMJIMJPSSJKSSPMPNISIMOMJOLJIKQMLJOINLJJIRMJSMPKMJMLNKMNSKGOKSKKSPIOOSSILLSLJLLNOSSLMLNKKKSQMLLHJHJILFG=<<;;8777:SSMMHPISMLJJKLSSSJLMKILLSMIJISHHMFGJHLJDHIIMIHLGEFDIIIKGIHIHHIJMKIGFFFHJIHFFGEHMS<<<734-,)'')))))*00223CDHIHKHGHIHEEEDBBDEHIIKKGFEFE
@914_45CNXP_3
AATCGCAATAATCGGGTTCATTCGCGCATACTCACTGTGGCGATACTCGCATTCAGGTCCCTTCTTGCAGGTTAAAGGAGAAGCGAGAAAGTAAACGCAATCGGTGTTCCACTTCAAAGCATCTTCTTCAGCAGATGAAACAGTCTCTGATTGCTTCTTCTGCTCATGTTGCT
+
SMPIISJJJJJSLKLJJHJISIORJJSILKLSNSMJJS;;;;CBAAE=;;:;<=<<<<=SHHJ>B>;<;<>22112CFGGEFDEB?:<72/1000029999EHSHLFJJIHII98888PSKLKORMPH?@IJINKIKIKLSMKSSOKSPKSKLJIPPSSNNLNJKNOJJSOSJ
@915_45CNXP_3
AATCGCAATAATCGGGTTCATTGATATTCCTAGTATAGTAGATGCTATCACACATACGATGAGGTTCCTCAATTCGATGGAATTGTTTGATCTGAAAGGGGATATTATATAATTTCGCATGTGAGGGGTTATTTCTTGGTTTCGTCCAGTCATTAATAACTTGATTATTTTTAGATAATAGTAGATAGAAAGAACGCTCGTAAGGAGTCCTATTGAAACCAAGAAATATAGGCCTGCCTGCCATCCACACCAGAATAAATAGAGTTTTCCAAAAAAACCTGCTAGTGGAGGAAGACCTCCTAGGGATAAGAGACATAGAGCTAAAGAGAGAGCCAAAAAAGATATTTTTGTGTATAATCCTGCATAATCTCGAATGTTATCAGTTCCGGTACGTAGACCAAATAATATAATGCAAGCAAAAGTTCCTAGATTCATGGCGATATAGAACAGCATATAAGTTATCATGCTCGCATATCCACCATTTGAGTCTCCAACAATTATTCCAATAATTACATATCCGATTTGACCTATGGACGAATATGCAAGCATACGTTTCATGCTTGTTTGAGTAATAGCAATGAGATTCCCGAATATCATGCTAAGAATAGCTAGGATTTCCAGAAGAAGATGCCATTCATTTGATAAGAAATAAAAAGGAATATCGAAAATTCGAGTGGCTGAAGCTAAAGCAGCTACTTTCGAAGTAACAGAAAGAAAAGCAACGACTGGAGTGGGAGAGTCAGAGTCGAAAAGAGGATTCCTCACTTCTTTCTCTCATTCAAAACCGTGCATGAGACTTTCATCTCGCACGGCTCCTAAGTGATAAAAGTAAAGAAGAACTCATCTTCTTCTTTTTTGATTACTTTCCTCGCGTATGTATAAGATCGAATCCTTTCTATTTCTAAAACGGATTACTAATCCTTAACTTTTCGAGGAATCCTTCATCAGTGGTTGTGAATGACTGATTTTTCTCAATCTTTTCGACCTTGGTTCCGTAGGAGCACGTCCGAAAGATTGAGAAATGGAGAGCCTACCATCTGATTTGATTCGTTCTCAATAGCCATGAGATTATCATCTTAGGGTGATCCTTTTGTCGACGGATGCTCCTATTACACTCGTAGTCTCTGAAGGATCGAGAACCAACTATGTAGCATCTACATCGAGAATTCAAGTCTTTCTTGTATACGTCATTAGTCCGATCCTTTGCAGGAACTACCCGTAATAACAAACTTGCAAAATGGATCCGTTTATCATAAAGAGATTTCGTTGTTCCTGACCCTGCTTCACCTTAATTGTTATTTGAACAAGTCAAAGTTCTGTCTTGGTCTGCGTGGGGATAGCATTTCTCTTCTGCATGTCCATAGAGTTGAAAAATCCAAACATCTCAGAGATAGATAGAGAGGTAGGAATTTCTCGAACGAACCGCACTCCTTCGTATACGTCAGGAGTCCATTGATGAAAAGGGGCTAGGGAAAGCTTGAACCCAATTCCTACAGTGATGAATATAAGCGCAATTGAAATTCCTGGGGAGTTATACATTTGTGTATTGATAAGACCATTCACTATTTCTTGAAGCTCAATCTCTCCCCCGGATGAACCATATAGCCAAGAGAAACCATAAACCAGAATAGAAGAGCTTGCCCCACCCATGAGTAAATATTTCATAGTAGCCTCATTAGATCGTATATCTTTCTTGGTATATCCAGATAATAGGTAGGAGCATAAACTGAAACATTCTAGAGCTACAAAGATAGTTATTAAATCGTTAGCACCACATAAAAACATTCCTCCTAGAGTAGCTGTTAATATATGAATAACAGAAACTCTGTTATAGCCATTTCTGTACATTCAATGTACTCTACGGATAGAGGAATACAGAGAGTTGAACATAGTAAAATAAGAAATTGAAAGATTTCGTTGAAATTGTTCGTTTGGAAATTTCCTGAAAAGCTAATCATA
+
>>=@BFDEFFJHGDCCACDEJJKIGIINKHLHILED=<<<=EEHEKGGFGIFHGHGH---,+/-,,((((()*/2BBFEFGGHJGFHKHEEBC---0/<LAG?>>D00010DDINIGHJNGSOLLGJHLLIKLFABA=>>??9//.-**+34ENEDJPJLSNKSISKSHLSJGCECBCKAA@@BGGFEIJIJJKOIKJOFFJGNJLIKNJJEFECBGGKHMHNIPJHOLJKKSJNKSSSNQLLKSJLGMSLLMJNKGNKJNIHGGHJJGJ==CFKSSJLNKKNI@@@GEFHSJMHHFLCDCGMHFHGEJLJJIHHKFFDA@@2-.-9<@???>>3324HB9+++++++//=>>>FGHGGGFHFIFGHJIKEDFIHJKIHHIILIHILJFFEGGHGEECCCCDIJIJLMIJIGGGEFFFIHIOPJDBCABDEHJHLGCB>>>?@ECDEFEFHHHIHLJIKLHNKGFHHFDECCDEHJJIEGHGHMOSIGDFFEGJKKNILJIJHEBBCDIHIGIHFIHJC<<AACHHGEDCCAAAA?@ABCJINHNIHJJIGDDDBADJFIFGFGHG<<<<<@IJIGFEFDACCDE?AA;@FHKIKLJHKHGHGEGFGNLJ>>>JGEG9HFGIKHGJJKLIJJIHKKQG?2)*KCDCCCFHEE?ASSFKGFGGGDDGKKINIHGGGGKIHHHIFGFHKJJPSKHIJFEFA=?EGJGHJKIJKSHJHOKINPIOFEFHEJFDEGFIGHGIISHIFIGID72222@HLGIGIHGGA@A@EB?AA?LKFGFFHECDDCDIGGHIDEGFDGGEFHHGJIJGAA@>>>>>BDE>??@EFGGHHHMJMKFHJGFFEEEDEDDCDB><449665523333333426>>AA????ABBDCFEFFFBCBBBCCDEEFEDCF2GCGDIBC@@@BCCAA@@@@@@@DEHFHHGBA?>?@@@????BDBA???@@AAAA@AA@A@>>@ACLKMMDCCCEDGFEHD=<;;<:5445:===;<;<<@@A666658888F9967764444))('&&&&&)*+.19;<<GFDDDD@==<<>BAAB@@@@@BBCAABBCGFEDDEA=;;<<<>@@@A??A<;55555=@ABBB?>?>ABB@@@?;;;;;?==>??BBBDEC-,,,,<AACCBEDDCAAA@@CBDAAAAA=====BCB@@???@BDDKJDECCA><<<<=A?>>=:9::;>ABEABB@???@A<<;744::@EFCDFEFFFDCCCDFHDA@@@@A@ABDJFEEA?>=B@;::/'(0013:88:>AA????@BDCCBBBBACDFEEEEFFHGGFHFEDDCEDFFEFEFFFEEEFDLEED===<=BBCBACD>=>63443811166@@CDFFN5330.0..GLPSKHJEEIJGJHHKHGLKKSHMJJDDABFKOQJHHGEFI>=>;-++++::::DDDEDJHLIHKJIKFFDDA?>==;11118?;<CEJBJOOLJPKSDIBA2D>223228:;JHGJFHFFIHIFHFHLIIIHOJHIJGFDCDDEICGMJLKLLLFIGIKHHHJLJKIKQNPJNJLJKKKHJJLJIOMQLSSLKJMLS@JLHHSJNSLOSKJIIIFF@@??EHJIIHSJIIKNNNSKIKMLONMMNSOQJOMSKNMKKHIJSQLOSMGOIFGIKLFKNHHGIJFGHJLMSLSKJMKMKLFHKIHJLKJJJIHDDDCGRIJJKJNM@@ABCJMOOGFFFFGI98888BCFECAB>>><>778::D=>==<=:>=>?:31117H<777CEDDDJGFCFEAHIJJIJMHJKSJQQMISOMJNMLQKSIJNHJMMNLOKGMHJ39@AAEFIMNMIQLEDEEDDCBBEGFFDFFMJSMKH533/-./=?IEFHFHIGBB@C?<<;=>JKINSHHOGFHGFGGIEGDCBBCGEDKGIIOMHLIGJSSRSMMGCFGIOSSSPMMHGABBHBFKLMOOSOLKLRGJJNQQJKJMSNR
@916_45CNXP_3
AATCGCAATAATCGGGTTCATTGATATTCCTAGTATAGTAGATGCTATCACACATACAATCATACTCAATTCGATGGAATTGTTTGATCTAAAGGGGATATTCTATAATTTCGCATGTGAGGGGTTATTTCTTGGTTTCGTCCAGTCATTAATAACTTGATTATTTTTAGATAATAGTAGATAGAAAGAACGCTCGTAAGGAGTCCTATTGAAACCAAGAAATATAGGCCTGCCTGCCATCCACACCAGAATAAATAGAGTTTTCCAAAAAAACCTGCTAGTGGAGGAAGACCTCCTAGGGATAAGAGACATAGAGCTAAAGAGAGAGCCAAAAAAGGATCTTTTGTGTATAATCCTGCATAATCTCGAATGTTATCAGTTCCGGTACGTAGACCAAATAATATAATGCAAGCAAAAGTTCCTAGATTCATGGCGATATAGAACAGCATATAAGTTATCATGCTCGCATATCCACCATTTGAGTCTCCAACAATTATTCCAATAATTACATATCCGATTTGACCTATGGACGAATATGCAAGCATACGTTTCATGCTTGTTTGAGTAATAGCAATGAGATTCCCGAATATCATGCTAAGAATAGCTAGGATTTCCAGAAGAAGAATTAGGCCAAAAATACGTACGA
+
98889CBBDGKJJKKJLMMSLHOIIJSKKCE-,,++***++:;>FEDEHHEGHLMQKJHOJLJPHHHILJLIHHKJSLPSMSENSFFEAC---?MLMJGMHSMLJIKJMMLNMHISLIMJKSPMMQSPSOOKSKLLOSD====IRKLSMNNISSKOJKJPQSSOLKSQHFEJJHSNOOIJKRH==>JLMOMJJOJJIGHGOSHIFHG@@?@?DKBIIGHJLJHKPIIKSHSSJJKQJJSSISMMLGJIGNQSJSPLKMIIGJILOSGGOISSSNLMNKRKLGHHGIISJSKNLKKLIKIHNIHLGDEEPLJLLNLMRHKSMHKJMBAAAAAA@ASSPHIHCKCBB<CHHIPMJSOLMJHHJMSSSOIIHJMPLSHHL?>>>;:++1/.,,,,+-/44=>FIJLSPJIJHOSISLHISSJJHIJBBCSLJLNIIHBCBBD)))))GGGIHHJMKLKKMJKSLSSJMLJJIKLKKMS111111BAA@A@@@AABCSMFFGEEGHHAAA@@GEIKJIGHKLIJGIJKMKIJJLJHGGFGGEEEDEKLNKSJGHHKKSIMIKKFJE?ACDDGSDGEDCEEHMGJIFHHCIMOLSJEFA@><5335?755511112223A>>@@A>?FA?<<0//..0456AD=<<DCEFF
@917_45CNXP_3
AATCACAATAATCGGGTTCATTGACGAGTTTGATAAGATGAATGATCAGGACCGAGTTGCTATACACGAAGTGATGGAGCAACAGACTGTAACAATTGCAAAAGCCGGTATCCATGCATCACTGAATGCTAGATGCAGTGTGGTTGCAGCTGCAAATCCCATATACGGAACTTATGACAGATCACTGACTCCAACAAAGAACATTGGACTTCCAGATTCGCTGCTTTCTCGTTTTGATCTACTGTTTATTGTGTTGGATCAAATGGATGCTGGTATCGACAGCATGATTTCAGAACATGTCTTGCGCATGCATCGTTACAAGAACGATAGAGGTGAGGCAGGGCCAGATGGGAGCTTGCCTTACGCGAGAGAAGACAATGCTGAGAGTGAAATGTTTGTTAAGTATAACCAAACACTACATGGGAAGAAGAATTAGGCCAAAAATCATACCA
+
FGHE(((((MGMHJGHHKHSLKF@D11111>11IMISLOLQRSKRSMOMSNJKSMNKNROLRJMJOMMNMONQLSSSSSSPJNSSMLMKNMOHPNSMJOJSKJSPPNIPMJSJSSNOJMNMLMNKQJNOQSKLSMSILMPRJQSSJSSKLSNJNSQSRKKPSSOPSRJKNOLSKJNIPMLSSNSKSOMILQSSJIONMHSLJHHSKNSOSQKSSJMJKKILSKC;:;8DFGISSSSOSNMLJLNKNQSOSMRSOSMSOJMSKSSLSSSSSSSSILNMKISHRSSKSSMSSSOLNKOSOSJLSJLSSSQSOSLSNQSSSJOMONSLJKLJKPOPKNPKIJKLOQSPJMOLGKHMMSSKNQNJJRNLHMID?HFSSKNNNMLOISKSPNMMPNSMLIJGJMINLKOJMJMGHHMKSMMJJRRNJONNKKSLSMOPSLQRMHD@>CDD***+123
@918_45CNXP_3
ATGCTAGCTTTTTGGCCTAATTCTTCTTCGATCGATCAGATTAACCTCTGATCAAAAAGATATACCTTGGTTATATTTCATCTCTTCAACAAGTTTCGTAATGAGCATAACGGCCCTATTGTTCCGATGGAGAGAAGAACCTATGATTAGCTTTTCAGGAAATTTCCAAACGAACAATTTCAACGAAATCTTTCAATTTCTTATTTTACTATGTTCAACTCTCTGTATTCCTCTATCCGTAGAGTACATTGAATGTACAGAAATGGCTATAACAGAGTTTCTGTTATTCATATTAACAGCTACTCTAGGAGGAATGTTTTTATGTGGTGCTAACGATTTAATAACTATCTTTGTAGCTCTAGAATGTTTCAGTTTATGCTCCTACCTATTATCTGGATATACCAAGAAAGATATACGATCTAATGAGGCTACTATGAAATATTTACTCATGGGTGGGGCAAGCTCTTCTATTCTGGTTTATGGTTTCTCTTGGCTATATGGTTCATCCGGGGGAGAGATTGAGCTTCAAGAAATAGTGAATGGTCTTATCAATACACAAATGTATAACTCCCCAGGAATTTCAATTGCGCTTATATTCATCACTGTAGGAATTGGGTTTAAGCTTTCCCTAGCCCCTTTTCATCAATGGACTCCTGACGTATACGAAGGATCTCCCACTCCAGTCGTTGCTTTTCTTTCTGTTACTTCGAAAGTAGCTGCTTTAGCTTTAGCCACTCGAATTTTCGATATTCCTTTTTATTTCTTATCAAATGAATGGCATCTTCTTCTGGAAATCCTAGCTATTCTTAGCATGATATTCGGGAATCTCATTGCTATTACTCAAACAAGCATGAAACGTATGCTTGCATATTCGTCCATAGGTCAAATCGGATATGTAATTATTGGAATAATTGTTGGAGACTCAAATGGTGGATATGCGAGCATGATAACTTATATGCTGTTCTATATCGCCATGAATCTAGGAACTTTTGCTTGCATTATATTATTTGGTCTACGTACCGGAACTGATAACATTCGAGATTATGCAGGATTATACACAAAAGATCCTTTTTTGGCTCTCTCTTTAGCTCTATGTCTCTTATCCCTAGGAGGTCTTCCTCCACTAGCAGGTTTTTTTGGAAAACTCTATTTATTCTGGTGTGGATGGCAGGCAGGCCTATATTTCTTGGTTTCAATAGGACTCCTTACGAGCGTTCTTTCTATCTACTATTATCTAAAAATAATCAAGTTATTAATGACTGGACGAAACCAAGAAATAACTCCTCACATGCGAAATTATAGAATATCCCCTTTAAGATCAAACAATTCCATCGAATTGAGTATGATTGTATGTGTGATAGCATCTACTATACTAGGAATATCAATGAACCCGATTATTGCGATTA
+
EE@?>10.-,+,/-0118=>==;<<:;7+)((&'''(,***0,,FJGHGFNOMFKFMMJLJPJQPMMLOILLIKNNSMJMNKJMSQLLJIMKKSSCDBCBMMKKOSLSIRJMOKRSSLKOMNPMLJSSINSSQJKSPQOMJJNSDEEDIKSEEENRIMIPMINHPKMHEHHDDDEFMJKKSJMHHHPKJJLJSLPLRKSOSJMNSLNMSMMPKOQLKSSKNSSSMSLOLMOQSSOKNKSKJQKLLIPKPPOQJJJLKJKIKIKKOPOOIKJKMMLLMLJMPSQSNJIKHJJ?>??>?NQIKJISMKIIOSQOSJSIKLRNMNKJOMSSMKLKMINJLKJGHKMPLSLPSNSPNMNIQJQMIIKIHPJKLMLSPSKJNOIORRSPNMQMNKSKONMLMKLSOKLOQQLLMNMSKOMJFIKHKISNJNJGGILIJHMLNJSSOSKSSMSJKHIKOSHJJIOR<<<<<=SONJSILLPMGRPJLJKIJOISKI?77789F=;;>>FFEEEGBBDEKIFIGLMILRNPJPJSMOIKNMJHIFFGFFEGFFGGKFJSHKIKSMOMKJIJSMNLLBCBD=GGSMJLSKJINLJOJODEBDGHHEFFGFHHJKGHGMKHOJKMJMKGSIOIGRDSH=HSJKGA<86545JDJHSJGSKISLKJNMHIHFGKGPKOJSSKKPJOKPSKJPOKMHSSKIHLMSPRMMKSNLH@@@DFNLMNSJKJGNHEDHM?BB<::8HKSSGSGGKHILKKOJKLLPPMRSKKSSSLNLPSKQMHKFJMJHKLKHJKHKJSNNSNKSEJSPJPNNISLIKSKKJSNMMPSKSLOKLNQLNIKSIGKHJKSJQPOLOMIIHGJOIOJJMIPKPPNKOKIIKLSOPSSJSNKILPSNJHOKKHKNKJKJOKLQQOSJSLQQNLNKJSJLSOSHSSKJLKKJOIKIKISSKJJHNGLJSHJONJJIJNSLOJLKINLLJJIPNLIRKIIIKJHEFEHQNSLHMKHIJHHSSMSMSRPJNRJJJNNPKNSMOOLSLLLILKSJLLLLSNIJNSLMSLLNSMLNORHLORKSSMMPSJIKHIJKLPLPSLBMGLSSMLPLOLMNKBC?9?CJIEGGIGCBAAB?@AHKS@@@?CSSJIFCDEFG::SSSSISILBSLSSNSSJKNKPNSJKSMJOKQQJPNMINLOKOJSSLNLOOMMRINKLLMSJONSMSMJKKIIGKKLKRLKHSJ@@FFEFBCB;;;;:;CGGMJLSJFGHJH?//0RRQLLMKSQOPQLIIKMGFEFI@AAAAEEFEE;988663-*(($$%'*+4<CFFKGIGHDA<<<:<>A6117/A=56MJNHIIFGGIIKKHJIIGFEEEGOFGFIHJHNGIKIGJLJKHHKIFKPKJKIGHIIJNMLJLKKLJKLOHLIHFGEEFHHOSIPFEFEEG
@919_45CNXP_3
AATCGCAATAATCGGGTTCATTGACAGACACAACAACCACTTCATTGTCTGGAAGTTCAGTATCAGCTTTGTACGAATCAGACTTAATACTGCTCCTTATGGCATTGCCCAAGAAAGAATGACTAGGGGAGGTTTCCAAAAGCATATCATCAGCTCCAGCGATTTCTAGCACAAAAGCGGCGCAAGGCTCTTCAAATGGATTAGGTTTTAGAATCTTGTTCAACTTGGATGAGCCATCAGCTGTCAAAGTTGCTGAAGGTGCAAAACCCAACAAGGCAGACACTGCTGCAGATATTTCAACAGGCGACATGGGAAGTGCCTCACTGGATGATCGTGGACGAAGATATTGATTGTTGGATCCATCAATGAAGAAAACAGAACCACTTGCTTCTCCCCTATAATTCAAGGTGAGAAGCAAGTGGTTCTGTTTCTTCATTGATGGATCCAACAATCAATATCTTCGTCCACGATCATGCAGTCGAGAGGCACTTCCCATGTCGCCTGTTGAAATATCTGCAGCAGTGTCTGCCTTGTTGGGTTTTGCACCTTCAGCAACTTTGACAGCTGATGGCTCATCCAAGTTGAACAAGATTCTAAAACCTAATCCATTTGAGAGGCCTCGCGCTGCTTTTGTGCTAGAAATCGCTGGAGCTGATGATATGCTTTTGGAAACCTCCCCCTAGTCATTCTTTCTTGGGCAATGCCATAAGGAGCAGTATTAAGTCTGATTCGTACAAAGCTGATACTGAATTTCCAGACAATGAAGTGGTTGTTGTGTCTGTCAATGAACCCGATTATTGCGATTA
+
INJHEE????CFBACDBFCCBD333334JLNSMKKIJLIHLLLKOOMMLSRKIMIOOLKMSOSKQQSSNSSSOSOSSSKSONPSMKSSLPOQPNPOSMHGLMSSSKIPMSJMGSLSRSOKMSNLMOLMNMSHFKHJLDDFEFISSMHLSSMRSKNMSSMOLMJPLOJNSILNLMSOOL////////434*)))*0ERKSRSSMSKOJSSJISSRPSNRLILIIKSSSSPSKPJSLIKJSSRNPSRSMNLSNOLSPNKLSKOSKKSMORSSSSSMOSMJKIQNNSQQQKINLKSSSLSGGGHDEFC===9922225@AACCCA==>?ADHGKJHJLSOMKKLMJMOF00000KHSSLQLSSLLQHPJJOSSMOSMSMMLRPOOSNOMMDJNLRFRCHGKHJQJSMMILIHKLOJHHFCB@?:9722223782AHFFIIGGHFIGKFEDEEDGGEEFFEFGCA=;;776644/(('$$%%%&&&&&().366644712>?><97664322444:>>?@ABIKGFCCCBCABCCDABBIIHHHILKLJIKKHFDFDD?AFGKFIFCA@BDFGISJMFFD@B?>>AACCEGFKIIIGGGBCCCDCDCFFDCA;A5128668:>>87667;::9432,0***:<@DHEHDDDCDGD=<;;<@==>===>CCDDFEEA><<53231258>@@@@@ABA9?@>AABDHOFGFDEGGFEIA<<<<=88888?==3222355558;;:::532,,+)((%$%$&*12200//4::;<>>CEGDCCCDEGFEGGBDEAA???=>>@?AAA@==>>?
@920_45CNXP_3
TACGATCGTTTTTGGCCTAATTCTTCTTCTGGAAATCCTAGCTATTCTTAGCATGATATTCGGGAATCTCATTGCTATTACTCAAACAAGCATGAAACGTATGCTTGCATATTCGTCCATAGGTCAAATCGGATATGTAATTATTGGAATAATTGTTGGAGACTCAAATGGTGGATATGCGAGCATGATAACTTATATGCTGTTCTATATCGCCATGAATCTAGGAACTTTTGCTTGCATTATATTATTTGGTCTACGTACCGGAACTGATAACATTCGAGATTATGCAGGATTATACACAAAAGATCCTTTTTTGGCTCTCTCTTTAGCTCTATGTCTCTTATCCCTAGGAGGTCTTCCTCCACTAGCAGGTTTTTTTGGAAAACTCTATTTATTCTGGTGTGGATGGCAGGCAGGCCTATATTTCTTGGTTTCAATAGGACTCCTTACGAGCGTTCTTTCTATCTACTATTATCTAAAAATAATCAAGTTATTAATGACTGGACGAAACCAAGAAATAACCCCTCACATGCGAAATTATAGAATATCCCCTTTAAGATCAAACAATTCCATCGAATTGAGTATGATTGTATGTGTGATAGCATCTACTATACTAGGAATATCAATGAACCCGATTATTGCGATTA
+
JPGIMIILNNSSSSNGJKROSKMOJSSPOPJIKMQLPSSKSRLMNMQJS::NOSLLMSSSOKQSKMINMNKSJQPQHSOQNJIIMHKINKMMIMSQSQMSJJIIJQOQNKJSPMMMSSOMIJNHIJJJLMSQOMSPRSKKMJSQSPNKKMILKNKNLPLSMSMNHIHJKQSLHIGHGJHMIKKHOSMRJMMJJSSOMSSQSKPLMSSJMKKOJHIJGGHGFEEEESQMIGSSMKSPKSISKLSSINKHSSNSKSNKJLSJSHJMKLSPMJLKSSJKSNSPSOLSSJKSIKILSQPIJSOSIHSSNSSOSFD865::BHHFGDDDFD=9:AIEDFEHSNSLLLSSHPJI;;<??>=8789:;AHDCJCCCDDJHFECSSSLKNJPMSMQSKKOSNLSKSMOSNJNNSSPLPLPLSLSPLOSLSSSRMSSSMQSOQLQEIKIHMLSOSSSNJHSKPKKKJMOMQMSKLSLQJMSJKPBA---:SRIHMKMNKRKHMQSHLFHLIKOHLMHLJNMKIKRPPQSOKQOLMIJKLNLSIMOLJLJSIHIGIRJKJJISLSABIIIIHGHHFIGHMKHHJHKFGJILIHFFEDFDEKJJMJJSIIJGIFLLHIMILJOHKJFIJIGGKKLHIKKGGJGJGHNGKLJJHIGFIH
@921_45CNXP_3
AATCGCAATAATCGGGTTCATACGCGCATACTCACTGTGGCGATACTCGCATTCAGGTCCCTTCTTGCAGGTTAAAGGAGAAGCGGAGGGTACAACGCAATCGGTGTTCCACTTCAAAGCATCTTCTTCAGCAGATGAAACAGTCTCTGATTGCTTCTTCTGCTCATGTTGCT
+
IKSRLQJILLLOKLSJIKJLNGGGGFJHIIKLJIQIOPJMLIIHEFFGFSJSJLLSLLKOHKKKOMNMOJJMMJSMLMHKMJLS3)''*)(()'&&&>ABBELSJJHIHHKLKIGFFHGKPJOSMMSMMLMOOLHMMJKSNMLOSSSHQSNSNRMKLLOHEBBDCDIIRNSHQ
@922_45CNXP_3
CGTACGTAAACAACTCGAAGTATGGGTCTAGCTTATTGATACGTTACCGAAAACCTCATTTGAATAAATTTGGAATACATTTTATTTTTTTTATTGACAAGTACTCGTACTCAAAAAAGTTAAAAATTTTTTATTTATATATTTTTTTTGAGTACGCGTTCTTTGGACCTGGTGTATCTTGTCTTTACCACGAATGATTTTCCTTGGTTAACAATAATTGTTGTTTTTCCAATATCTGCTGGTTCATTAATGTTATTTCTCCCGCATAGGGGAAATAAAGTCAATAAATGGTATACTATATGCATTTGCATCTTAGAACTTCTTCTAACGACCTACGCTTTTTGTTATAATTTTAAAATGGACGATCCATTAATTCAACTGTCCGAAGATTATAAATGGATCGATTTTTTTGATTTTTACTGGAGAATGGGAATAGATGGACTTTCTATAGGAACTATTTTACTGACGGGATTTATTACTACTTTAGCCACTTTAGCGGCTTTTCCAGTTACTCGGGATTCCCGATTTTTTCATTTCCTGATGTTAGCAATGTACAGCGGTCAAATAGGATCATTTTCTTCTCGGGATCTTCTACTTTTTTTCATCATGTGGGAATTAGAATTAATTCCCGTTTATCTACTTTTATCCATGTGGGGTGGAAAGAAACGTCTGTATTCGGCTACAAAATTTATTTTGTACACGGCAGGAAGTTCTATTTTTTTATTAATAGGAGTTTTAGGTATAAGTTTATATGGTTCGAACGAACCAACATTAAATTTAGAACTCTTAGCTAATAAATCCTATCCTGTTACACTTGAAATACTATTTTATATTGGATTTCTTATTGCTTTTGCCGTCAAATCACCGATTATACCTTTACATACTTGGTTACCTGACACCCACGGTGAGGCACATTACAGTACCTGTATGCTTCTCGCTGGAATCTTATTAAAAATGGGAGCCTATGGGTTGGTTCGAATCAATATGGAATTATTACCCCACGCTCATTCTATGTTTTCTCCTTGGTTGTTGGTAGTCGGTACAATCCAAATAATTTATGCAGCTTCAACATCTCTCGGTCAACGGTAATTTAAAAAAGAGAATAGCCTATTCTTCTGTATCTCATATGGGTTTTATAATTATAGGTATTAGTTCTATAACGGATCCTGGACTTAATGGAGCTATTTTACAAATAATTTCTCATGGATTTATTGGCGCTGCACTTTTTTTCTTGGCAGGAACGAGTTATGATAGAATTAGGCTTGTTTATCTTGATGAAATGGGTGGAATGGCTATCTCCATTCCAAAAATATTTACAATGTTCACTATTTTATCAAGATAAACAAGCCTAATTCTATCATAACTCGTTCCTGCCAAGAGAGAGCGCCAATAAATCCATGAGAAATTATTTGTAAAATAGCTCCATTAAGTCCAGGATCCGTTATAGAACTAATACCTATAATTATAAAACCCATATGAGATACAGAAGAATAGGCTATTCTCTTTTTTAAATTACGTTGACCGAGAGATGTTGAAGCTGCATAAATTATTTGGATTGTACCGACTACCAACAACCAAGGAGAAAACATAGAATGAGCGTGGGGTATAATTCCATATTATTCGAACCAACCCATTAGCTCCGTTAATAATTCCAGCGAGAAGCATACAGGTACTGTAAGATACTCCACGTGGGTGTCAGGTAACCAAGTATGTAAAGTTATAATCGGTGATTTGACACAAAGCAATAAGAAATCCAATATAAAATAGTATTTCAAGTGTAACAGGATAGGATTTATTAGCTAAGAGTTCTAAATTTAATGTTGGTTCGTTCGAACCATATAAACTTATACCTAAAACTCCTATTGACAACTTTCCTGCATATTCAAAATAAATTTTGTAGCCGAATACAGACGTTTCTTCCACCCCACGGTCATAAAAGTAGATAAACGGGAATTAATTCTAATTCCCACATGATGAAAAAGTAGAAGATCCCAAAATGATCTACTTGACCGCTCTAGCATTGCTAACATCAGGAAATGAAAAAATCGGGAAGTGCCAGTAACTGGAAAAGCCGCTAAAGTGGCTAAAGTAGTAATAAATCCCATCAGTAAAATAGTTCCTATAGAAAGTGCAGATCTTGTCCATTCTCCAGTAAAAATCAAAAAATCGATCCATTTATAATCTCGGGACAGTTGAATTGATCGATAGTCCATTTTAAAATTATAACAAAAAGCATAAGTAGCTAGAAGAAGTTCTAAGATGCAAATGCATATAGTATACCATTTATTGACTTTATTTCCCCTATGCGGGAGAAATAACATTAATGAACCAGCAGATATTGGAAAAACAACAATTATTGTTAACCAAGGAAAATCATTCGTGGTAAAGACAAGATACACCAGGTCCAACACATATCAAAAAAAATATATAAATAAAAAATTTTTAACTTTTTTGAGTACGAGTACTTGTCAATAAAAAAAATAAAA
+
LQLIKJKHGJIEGEFDDEFGRNSIHKHGHJHFC@@@NJMJLSKMSHJC@?>>=4''&&'./>?EEFRPKKSRIRSPJSQSNQHAF@HKIKJF:54445LPSKMMMLLSIGJ>>?><99755447BDGABHQJMOJSKSSKMLF@;ISSSHLEFFGFGADC66E51122<BBBBBACDIOLLINOHSNIMRKLSPLSILJKIKF:;IKLJSSLLJLJHSIIHFGDDA>:<GGHJLSSMLQIOMPSKGSNSMRQSRMSPSMQLMKHSMSKKMOLLNMSIHEFFDAABADHEFNMGGJJSLSMKOSLJSKPNPKHLIGEMLJSMKMRQSQOLOHSMMLLSKLJPSLHSONSSLSNKOB?@BIIGGFCBCBELMSLJIKINJKSNSKMHRILQHMJSNIMSSSSLHSGISQNSSSLIGF=>MOJKKLPLQOQJOHSSLNSLIKIKKKNPOSNQLJMOILHLHKSPOKJMPQHGIKKOSSSOKIJFBBDEALKJLISMC;<A?@ADFHFCDC?///..678IMJIJKE>@CDISJOSSGJSPMIHKHKJOKIIIMJSLMIJIHGFSJ>=;99CDDDFCDDIIGISACFGEHHMEQGFEDGJE?GGHHA<>88999@CGIJSOJPNPMKNLSJ@AS>SSONSKIHJFKSSRPONFFIKJISJI=97778;HNSQSJSNJKIJKOLNJHLGFGCHMONSLJQMNLSJHHHEGMKJKKQIHHISILMSSSNILJKIILMHHGGJLNSIGGIFIJIMJHQMKJJHJJJHIIHIHHILGFDMKLSIIOQKHGKHSSKSSINNMSJSSMQSMSHSJMSMNLIKILIPHJKJOMKNJDFHGGMMJLLMIJJOLSL666667B@SIQKMPGGLKHRHKKMKIHSK?FFD@821,,*****+IHHGGGHLSIKJSLJJJJIJMHGHGIJKJLLLJIIIGJHILHJELLLKKMLGISLOFLHHHLLSLMMOIOLIIIHMJIHSHKIMIMMJLIINMSJNKJJLSHMJJJMNLJHICLHMJHKJIGFHGGRIOOHSJLKIILMKMRKLNKIEHFEEHGHHLMLNEDGEJSGLOIHJNGIIGIIHGIGMGJHHEGFMJKPHGLSKMSJQB?@FOLQPOMOIKIJJSQJSNSNSPMKNSSMSLONSOOORNLSPPNIMKSKLKSSOSSSSKSSSJSNSNONQLNQSQRSSPNIJHHLILLOJJNNKISKQSOMISLSNSLSLOIOONSSMQMMIQORPPJMHHIESSSQSJFFGEGJFNSSKOJLPNSSQIMFIMRLLLNKKFSMSSQQNPMSKJPNQSLJQQKMMOJQRNSSGSIRSHJMLKJSMPOLJI@AGMOLILRSMNKSLJSSJLKHLJSMHJHIHHJ3,,.<<=>>@@ACIGEFEDG?D<9998<:469742/42+,,5:<?@CGGGHBA@BBDFGGGDCFEGGCISJIOHJKL>66:9::<>?>@DCDCC?ABDKCCCDDFIJIILPJIQHMFEBBECBBB?????FEEFEEGKFECCCEHEGEFEFDDDCCBA@2@>HDCB>?CBAAACEGFA@?>7/A??@@@@CNNLHEB@A@@B<===44-2865440--.4568<=>???>??><<<<==>>AA@=<:8678:9999:4*))''$%''((,,,(&'&%&&'-0222.(&%%%&'(*&',-.1/+))),((('((((&((('(),,,,--,+'%$$$$#$#%&''))*)++,+,,,-11224899:;:74333433333323211////-++***+.,8:=@??@??A;==9888;:874-687777:<??>==>=<<=>62213335<=<<;8776322200/--,.79=@=>:8555557,,,,,+++*+-,,+**+,,,,,/33222230/,+++++((((()*,+'''&&&&')*&&&'/0554157;888678320-,+)()'''---/0///-,,,,+('&$$$%'-024577:<?ACBDA?@LL<<<;4567=??AA<<:9866-*('...1...///,+)(&)+--666543222(((('''&'%%%%&()*,--001.---+*,243456877///.-4+&&&&%%&%%%%%&&'''((('')'%%$$$$%+-/023544445+**)*-,&&'&''''+///---113334777545''''(,+**((((&&557:;;=@@@@BBA;86578773222454332,*)*++,)'((')300066655))('&&&&'(((%%%'(*5;;=>;;0/-,,/0350)(''(+**(''((./16657333345111:>>??>?>???????>?@BDFMGKRIFDCFGDCG><@>=:110.+++*/8:<>>>?BDEDED@ABACIGEDCCCDDB<<<>?BBA??>=<8888:EDECC@@FFAAACFDDA@BCFGFFECBBBBC@===<999:77422/,*''&'+)'(((**4888866656577:;;<>>A@>75;9301267;;E>=<<<=;<;9867>88@?<::??EFGHGE@>??
@923_45CNXP_3
AATCGCAATAATCGGGTTCATTGACAGACACAACAACCACTTCATTGTCTGGAAGTTCAGTATCAGCTTTGTACGAATCAGACTTAATACTGCTCCTTATGGCATTGCCCAAGAAAGAATGACTAGGGGAGGTTTCCAAAAGCATATCATCAGCTCCAGCGATTTCTAGCACAAAAGCAGCGCGAGGCCTCTCAAATGGATTAGGTTTTAGAATCTTGTTCAACTTGGATGAGCCATCAGCTGTCAAAGTTGCTGAAGGTGCAAAACCCAACAAGGCAGACACTGCTGCAGATATTTCAACAGGCGACATGGGAAGTGCCTCACTGGATGATCGTGGACGAAGATATTGATTGTTGGATCCATCAATGAAGAAAACAGAACCACTTGCTTCTCCCCTATAATTCAAGGTGAGAAGCAAGTGGTTCTGTTTTTTCTTCATTGATGGATCCAACAATCAATATCTTCGTCCACGATCATCCAGTGAGGCACTTCCCATGTCGCCTGTAAATATCTGCAGCAGTGTCTGCCTTGTTGGGTTTTGCACCTTCAGCAACTTTGACAGCTGATGGCTCATCCAAGTTGAACAAGATTCTAAAACCTAATCCATTTGAGAGGCCTCGCGCTGCTTTTGTGCTAGAAATCGCTGGAGCTGATGATATGCTTTTGGAAACCTTCCCTAGTCATTCTTTCTTGGGCAATGCCATAAGGAGCAGTATTAAGTCTGATTCGTACAAAGCTGATACTGAACTTCCAGACAATGAAGTGGTTGTTGTGTCTGTCAATGAACCCGATTATTGCGATTAGGTGCT
+
IHMHHKJJSKNSLHFHIIKQRQOSPPJSSRSLQSLNLJKPLLMHLNOKNRJMJIJOSMRSKNLKKOMRSSSSQSSMRKOMJSPMJKISKSKMKSOLLJKSJJKSSSISSMKRMORSMSQKKJSLOQJSSMSNSSPKKCDLOMIJSSSKSNIJKLSPSMLJQOJOSPMKSMJSKQQSQOMPSMPLNSNLQSOKJJOKSOSLSSMNRMSSLMSIMSPQKMKMPQISMQMKOSOMNSSSOKLSSSSJ@=;;:::43334<GIGLHJGMSLSKJSNLLSNSISQMNJSJSKSSKOIJMSQSSOKSSSMLKIKLSKLPQJSONOLSORJQSSPISSSNRQHJJPQKKJLLKONQLJSILSQOMRIRDDEDFGCCGIKNJSQOLLKMKSSKOSLSQNSILHF?CE98889HKOKOKKLNKMJHFHHGJ@*(((((1/.11<<;;<@?BGDDDDEKBAA@BC;::::@@@BB@A@ACCBCDCCD76558>>@@FA?=:8872022232-++-(((*/000179==?BCAA>=<=@DDDBF78IGHJF65555>?ACDBA?@>CD=>?>;:::;=EGFGGDC@@@AA?@???@65544612223ACHGGCD;;778757@@CBB>==<<==;:;<;:5164-,,,+..052210111+*)**:98762.,,+,,*(((((('&')(/259;<>?BCDAEGHGGIGHGFHGBEEEFDE;443566544/---.124.,+++,33:;BAABBBBBAAABB@@AFEC?>>=>@A@@?ABBA?976,'''(476789BABA>===;=;866777789:;>?
@924_45CNXP_3
AATCGCAATAATCGGGTTCATACGCGCATACTCACTGTGGCGATACTCGCATTCAGGTCCCTTCTTGTAGGTTAAAGGAGAAGCGAGAAAGTAAACGCAATCGGTGTTCCACTTCAAAGCATCTTCTTCAGCAGATGAAACAGTCTCTGATTGCTTCTTCTGCTCATGTTGCTGTTGCGGTTGAGTCGCAGGCGCAAACATTATTATTACTTGGAAATTTCTGAATCTCTCTTTCAAGTAGATCGCAGAGACTAGATCGAAACCCTAGGAAGATCGAAAATCACCGATTCAGAGA
+
JKHPOSJKRISSPLOLMGJKQOSLQSILKLRLLJSOSSPSISONNJLKHNJJGNKHHJGIFCGBBEMJOMSSKNSLROLPSHSOSMOIINIKIKNQLLJRLHLKHMHSLKSOLLLKRSOSSRJQJOSSLMISJIFHBDLKSOMMMSSISPPSIRJOQSJKJJNSIPLJKJKJKSNMSSNMMKKKOSJNIMPQKHILIKKLSNKSMIJKKKKSSJKPKSQKSJILSPOKMJOOPOJOFIHHMGJB>>6)((%$%$%%'388CGEGI?--.DJIJNJSJKJSRQMLSIJNMK@BA@C
@925_45CNXP_3
AATCGCAATAATCGGGTTCATACGCGCATACTCACTGTGGCGATACTCGCATTCAGGTACCTTCTTGCAGGTTAAAGGAGAAGCGAGAAAGTAAACGCAATCGGTGTTCCACTTCAAAGCATCTTCTTCAGCAGATGAAACAGTCTCTGATTGCTTCTTCTGCTCATGTTGCTGTTGCGGTTGAGTCGCAGGCGCAAACATTATTATTACTTGGAAATTTCTGAATCTCTCTTTCAAGTAGATCGCAAGGCTTCAGATCGAAACCCTAGGAAGATCGAAAATCACCGATTCAGAGAGAGTCCCGTGGAAGAAGAAGAATTAGGCCAAAAAGCTAGCATA
+
GGNLIIIKQLOIIJKQLSSLPKROKKMLLMPSLPRMMHIPMOLKHJG@6544.*)*,1-,--158;+,EKIIMKPKMOKJLKPLOOHEDDJIJNJJJNIHFGLOJHSPKNOKLJIINSOSLLJLPNLSQPJKIBIJOLMNLPOMSSOHNJHLKLQNLSMLSMJRNPNNLKLHIJSSMOHHSIMSSPLPSLQJMHILLPONPJQSJOIS767667JJKSNSRMMSKPMMPSMLLMHGBDDCBAB=75/,+('&%%%&(+-..DFGJMIEEEOOKIOHMJMJSSLSLHJRLOSJSLMMOKLIHG;55HJSHCMSMKSHHMMSKKRKNJOINNSNLLHLSOG
@926_45CNXP_3
AATCGCAATAATCGGGTTCATTGATATTCCTAGTATAGTAGTTGCTATCACACATACAATCATACTCAATTCGATGGAATTGTTTGATCTAAAGGGGATATTCTATAATTTCGCATGTGAGGGGTTATTTCTTGGTTTCGTCCAGTCATTAATAACTTGATTATTTTTAGATAATAGTAGATAGAAAGAACGCTCGTAAGGAGTCCTATTGAAACCAAGAAATATAGGCCTGCCTGCCATCCACACCAGAATAAATAGAGTTTTCCAAAAAAACCTGCTAGTGGAGGAAGACCTCCTAGGGATAAGAGACATAGAGCTAAAGAGAGAGCCAAAAAAGGATCTTTTGTGTATAATCCTGCATAATCTCGAATGTTATCAGTTCCGGTACGTAGACCAAATAATATAATGCAAGCAAAAGTTCCTAGATTCATGGCGATATAGAACAGCATATAAGTTATCATGCTCGCATATCCACCATTTGAGTCTCCAACAATTATTCCAATAATTACATATCCGATTTGACCTATGGACGAATATGCAAGCATACGTTTCATGCTTGTTTGAGTAATAGCAATGAGATTCCCGAATATCATGCTAAGAATAGCTAGGATTTCCAGAAGAAGATGCCATTCATTTGATAAGAAATAAAAAGGAATATCGAAAATTCGAGTGGCTAAAGCTAAAGCAGCTACTTCAAAGTAACAGAAAGAAAAGCAACGACTGGAGTGGGAGATCCTTCGTATACGTCAGGAGTCCCATTGATGAAAAGGGGCTAGGGAAAGCTTGAACCCAATTCCTACAGTGATGAATATAAGCGCAATTGAAATTCCTTGGGGAGTTATACATTTGTGTATTGATAAGACCATTCACTATTTCTTGAAGCTCAATCTCTCCCCCGGATGAACCATATAGCCAAGAGAAACCATAAACCAGAATAGAAGAGCTTGCCCCACCCATGAGTAAATATTTCATAAGTAGCCTCATTAGATCGTATATCTTTCTTGGTATATCCAGATAATAGGTAGGAGCATAAACTGAAACATTCTAGAGCTACAAAGATAGTTATTAAATCGTTAGCACCGCATAAAAACATTCCTCCTAGAGTAGCTGTTAATATGAATAACAGAAACTCTGTTATAGCCATTTCTGTACATTCAATGTACTCTACGGATAGAGGAATACAGAGAGTTGAACATAGTAAAATAAGAAATTGAAAGATTTCGTTGAAATTGTTCGTTTGGAAATTTCCTGAAAAGCTAATCATAGGTTCTCTCTCCATCGGAACAATAGGGCCGTTATGCTCCTACCTATTATCTGGATATACCAAGAAAGATATACGATCTAATGAGGCTACTATGAACTTACTCATGCATCCAGCAGCTCTTCTATTCTGGTTTATGGTTTCTCTTGGTTATATCGTCATCCGGGGGAGAGATTGAGCTTCAAGAAATAGTGAATGGTCTTATCAATACACAAATGTATGACTTCCCAGGAATTTCAATTGGCTTATATTCATCACTGTAGGAATTGGGTTCAAGCTTTCCCTAGCCCCTTTTCATCAATGGACTCCTGACGTCTACGAAGGATCTCCACTCCAGTCGTTGCTTCTTTCTGTTACTTCGAAAGTAGCTGCTTTAGCTTTAGCCACTTCGAATTTTCGATATTCCTTTTTATTTCTTATCAAATGAATGGCATCTTCTTCTGGAAATCCTAGCTATTCTTAGCATGATATCCGGAATCTCATTGCTATTACTCAAACAAGCATGAAACGTATGCTTGCATATTCATCATAGTAGAAATCGGATATGTAATTATTGGAATAATTGTTGGAGACTCAAATGGTGGATATGCGAGCATGATAACTTATATGCTGTTCTATATCGCCATGAATCTAGGAACTTTTGCTTGCATTATATTATTTGGTCTACATTGTACCGGAACTGATAACATTCGAGATTGTGCAAGGTATGCACAAAAGATCCTTTTTTGGCTCTCTCTTTAGCTCTATGTCTCTTATCCCTAGGAGGTCTTCCTCCACTAGCAGGTTTTTTAGAACCTCTATTTATTCTGGTGTGGATGGCAGGCAGGCCTATATTTCTTGGTTTCAATAGGACTCCTCCCAAGCATTCTTTCTATCTACTATTATCTAAAAATAATCAAGTTATTAATGACTGGACAAAACCAAGAAATAACCCCTCACATGCGAAATTATAGAATATCCCCTTTAAGATCAAACAATTCCATTGGATTGAGTATGATTGTATGTGTGATAGCATCTACTATTCTCAGGAATATCAATGAACCCGATTATTGCAATTA
+
JIJMSGQOJISSMRSSOSMKSQMNNJLKFIF<;;;;760//055-,,,-KMKOHKMSKJODCECDG<<<GIJISMLNJLSSH=C>21112)))?EKNOHKSOHHGGDEBDEAA>:@>?5447QRNSQQNSSSB@@BEIHHGJHLLMSPSPMLSOJKSPOONMNPIMSSQSNSKMQKFJHLNIGHJSSJMLSGHGE?@??C@=833372**)*139B@@F@=======>SJSMOPPSQSMSSJMRIFC?>8765//-----.<=?AO=>HRSSSLSSLNQPSKLKRNLJILKHJHINPQLSOKQKNKOPSLLKORJJSKJSSENSSHEFFESSOOSSKLSJSSOSSRSSONKSSSKMQLRSOSSKLSSOQPSNLQOMCB?CBDDEEMKSLSIOLIPIPQNSMISLLHKSNMSSHEJJJIGFDEHGIKNKQNPQNLNIMKOSOPSPMSNKNONIPSRMPSOSLSMNRPSNNPSSLMRMLMSPQKSNSPSMSRSSNSSSOLNRNQRLLOMJSOPSSRMSKNNSRJSLPMIJLISHKHJJOKSNJSSNKKONISSSMQLJSKPSOSNKSPKIOKIJMHSKQHKMNIFG@@LSLRMLSOIIHHGKLOJSSJGKHHJEA8JLSSNNHKHJGGMLSOPPSLKJGEFGHJKIPLKSLJLJSJNILGFDEFHLMKPHHFGGKINHSHNJJIIFJKKHFDB:>7-'(())@AD@??@AC<DSJRSOPPJPNJRLSLOSSONMKSJNQKQHMMSJJJI+++++@<882,-:3679::::@KFCDD=;;:<DG?>>3222289=>BEDGIHKIJGLKIFOMJMNNSSLSKIPLNKLSQE><:60(((GJIIJJKMJMSMNLSONJLSSRLSSNMLSJLRSKSSSKSSQKSSIPOJKIIGKHGKG893222;JSMNKIOMNMPNMNSOISSRJLMLINJNHE?@JJMSNMSLOSJMKOKFEBEGJIIHHJSSSOHLNOMJF,,,,,-'''FINMKSSLIJGJMMMIJHIKOSSOISLSKNNRMQKHIOOPSOIGGGGGSFIHGKIOLKISQJLSMSLKSKHIKSSMSSPLJSOKFEFLLJNOMORSSIFFGHJNGFGE5>BFHFGFJHLONMMKFHHSJLSGKKHJGIMKKKMIIQPRSOPSSSPNJQJKJMJIMOKISMLSQPJJGIHMJHLLHNLQNNQJGLHEGGDJJPMORRHNIKIKHLSLIJHFEGHOSKILHNHLJIKKILILRMGKGDIEEGHJLOELF76667::HIHGGGHHGGGIIJIED@AAHHFA@@@=4.'&&(&((-:????CEFD*((()@@???BB>=9878@ABCCKFI>=2DEGGGGGEHGFJHKJGNHHHE>=<<>BAB=<;98988853,))'(,''(*++((%$$##%&&&&(((*,02;=>=>?BCFEDBBBBEDHFDB?>777769%$$$$%%&,-.;@?@?66666?<@@A>?@@@ADCEGFDEDEEHHIJHHD?><=<=>=)((*))))(+++,-+,++0///44.,-,,(&%%'((+57>??@ACCAB:<<=>@A;;::9889:;;;;7B?3<;6564.78<555477600001333-,,++))'&&)*0333/.)('(**+--00/././00()<723977/-...)((((;.,,,+++/-()66552:;;5550,,,/./:;8-,,,+,*+(()<?>BAB;?@>>AB@@@>@DC?@??>;;:99;;;?AADCBBCB>>>>;66667>=@;;9854+((&&&(...000=?@AA>>111006668;::964100.-.//011113444971.--***+('))++,578889;985445555347;<AEFFFHIIGHJHGGJHGHHGHGEGFHDCA@78788CDCB???@DGGHFGJEEFGHJHI=::BAABD<;<=?ABCAAB@?>?<*))))5@AAABB@@=;<=<>@@@>=0/.('''(+++8AB?>>>?>??@A=<8555+))''&$##%&()*+,=>FEEC?=98=98==>?@<;:980.--3<===>>?@>>780((*;::7567:<<=?CDDFEDCBC?>><:4//.003*&&&'''''''+1/.///0889:CEGFBDBC@><872//011.-..,.0./6895..,))('&'&&&$%)')*++++*-1113::<>@@@A>>@@<=::<EIHBCDCDBB++++,::<666610//))***33878<=:<<;::;;;:<@@AB@@@ACHHGFFEEDDCBCBBCDB>?<<;9988752110///*(''''''&''*+00/0579;?DCCAA?@AAA2110//-*((&&&&&4445.,,,+-////+,,-)*453+***+
@927_45CNXP_3
CGTACGTAAACAACTCGAAGTATGGGTCTAGCTTATTGATACGTTACCGAAAACCTCATTTGAATAAATTTGGAATACATTTTATTTTTTTTATTGACAAGTACTCGTACTCAAAAAAGTTAAAAATTTTTTATTTATATATTTTTTTTGAGTACGCGTTCTTTGGACCTGGTGTATCTTGTCTTTACCACGAATGATTTTCCTTGGTTAACAATAATTGTTGTTTTTCCAATATCTGCTGGTTCATTAATGTTATTTCTCCCGCATAGGGGAAATAAAGTCAATAAATGGTATACTATATGCATTTGCATCTTAGAACTTCTTCTAACGACCTACGCTTTTTGTTATAATTTTAAAATGGACGATCCATTAATTCAACTGTCCGAAGATTATAAATGGATCGATTTTTTTGATTTTTACTGGAGAATGGGAATAGATGGACTTTCTATAGGAACTATTTTACTGACGGGATTTATTACTACTTTAGCCACTTTAGCGGCTTTTCCAGTTACTCGGGATTCCCGATTTTTTCATTTCCTGATGTTAGCAATGTACAGCGGTCAAATAGGATTATTTTCTTCTCGGGATCTTCTACTTTTTTTCATCATGTGGGAATTAGAATTAATTCCCGTTTATCTACTTTTATCCATGTGGGGTGGAAAGAAACGTCTGTATTCGGCTACAAAATTTATTTTGTACACGGCAGGAAGTTCTATTTTTTTATTAATAGGAGTTTTAGGTATAAGTTTATATGGTTCGAACGAACCAACATTAAATTTAGAACTCTTAGCTAATAAATCCTATCCTGTTACACTTGAAATACTATTTTATATTGGATTTCTTATTGCTTTTGCCGTCAAATTACCGATTATACCTTTACATACTTGGTTACCTGACACCCACGGTGAGGCACATTACAGTACCTGTATGCTTCTCGCTGGAATCTTATTAAAAATGGGAGCCTATGGGTTGGTTCGAATCAATATGGAATTATTACCCCACGCTCATTCTATGTTTTCTCCTTGGTTGTTGGTAGTCGGTACAATCCAAATAATTTATGCAGCTTCAACATCTCTCGGTCAACGTAATTTAAAAAAGAGAATAGCCTATTCTTCTGTATCTCATATGGGTTTTATAATTATAGGTATTAGTTCTATAACGGATCCTGGACTTAATGGAGCTATTTTACAAATAATTTCTCATGGATTTATTGGCGCTGCACTTTTTTTCTTGGCAGGAACGAGTTATGATAGAATTAGGCTTGTTTATCTTGATGAAATGGGTGGAATGGCTATCTCCATTCCAAAAATATTTACAATGTTCACTATTTTATCGATGGCTTCCCTTGCATTGCCAGGT
+
JMSIHKJHIHIIILIIJLJKOROD?>>>>>>?HIIKKIHPJSJQKNJSSMQSSNSSJHSSSIORMMJLIPOIGSKILPKKKKLKNIKNSSSSQLMHQHJPJJJKSSIGKSSI????SSSGHFELJMLJHESSSNKOSLSSJSIGLSSSSLJSSNMLHFKF@=ED=INPSIOONSNLOOONPSMSKSQSSSLLKNSLGLISNOSSKJSSSOLKSJKLSQSSKJLSNMSSNSQNJJSMSPSRSRSSPSNKKORMKHDAAA@BBB@==MKESQQNMQNPJRLMOIHIOLOSHSRLHLMKSKHLPMHMJNNNPOJNSOKKJPLIKIJJNMSNIMLOSMPSSSSSMSMJJHJLMHIKNSIHSORKKMIGEGFJRJLPJROJLJHGMMLSPKKIMPJRNNMNMNIOIHIJIGGNKSSHEB@BSODCBBBSKHRKKJLQLKIIHILOMFFFKGNSLJIQKJJIHJMSQKSMSKGCBCBDLJQLQKNJLIFJHJMKLJIISHBCHFEFIKLNNOKFJOHKHFHFEFILDEA.-(((2@MHBCEHHKHGEJGFLSIIGIJMJIEEECCCDDEGHGGFFDFGILOQPLKKHGEBBBDEFFHGGDDBFBKGLNIJGHHJKKGIIGGJHEDDDDCCEGB=>B7DGFCD@?>>?=HFGEEFDCGJIFEDDEGIONIILJFGEEESOLLMLSLSSJIJJKMPNSQSNSSLOSSMK;;:98++***,*****;;FJGDBCCDFKJSNJMMJSOSMMKSKHIMQSLKNMKFHLLDBBAAFLKILLLKILEFEGIJ988830004011HKIJSJMSSJSLRRKSOLLJHFFGF;;65?DC??@DGFDKJSKOLINJPONSMSLLPHNMSNJJOHOJRLJMOKISNOLJSJKLIISMKJSOSKOKHKQQKQSLJKNSPSQJJJSOOSKMSSPSOLKSMILE====>>?OMMSMSSQNLSSSSJLSQPMLLLMOMLMKRNSLSMPKPNMSKJSSQNSNMSQNMMSMSSJSRLMJIJHLJHGMJNMMNOLQJSMSISSRSMONSNKMSMNMSSKJLMGIILIKLJLOMRNSLKMSJKKSOSLSOSSSJSPLSOSSSMOKSJSOSMJSJJRMQSLJSSNPSSSNKKSIHIKIPSNNSNSRSOSNJSSNOSKPPJSOSLJGGFGCSSLKJPLJLNMSOOJSKLSNSPRLLKSLSPNLJLSSNSONJFMRNPMLRMLLNSSSLOKNKKPKLSMPLNNSMSMLSSPOSGKQSSROOLSNNJSNPMQOLLQSOKSJNMJKMSOQLKNOHSSMQSMJQOSSLOSRSLSNMNNKSSKJLNPOSMOKPNMLSSSSMSLE>>??ALMSIKMSKJMKMLSRPSPMGKKLSSLLSJLMJQCGH<;:221/
@928_45CNXP_3
AATCGCAATAATCGGGTTCATGTACCAAGCTTGCTCTGGGATTTGCCTCGGGATTTTGTTGGTTTTCACTGGGTCATCAGCCGCTGGCTTCTTGAACCCAATGTAACCCCCAACAAAGACGAGAGGAACTGAGATGCCAAACCAGAGGAAGATCAAGGCGAACATTGTTCCAAAGGGGACAGCCCCAGATGACTTCTGTCCCCAGATGAGAGCGTTTAGGACAAAGAAGATTGCTGACACAACTGCAGGAAACAAGAAGGCTGTTCTGAAAGCGATTCTCTTCCACTCTGTTCCTTTGAACATTTTGTAGAGACGTGAAGAGGCGTAACCAGCAAAGAGTCCCATGAAGACCCAGAGCAAGAGCATTGCAGTCATCAGACCACCCCGATTGGAAGGGGAGAGAAATCCGAGCATGGCGAAGATCATTGTGACAAATACCATGCCTAGACACTGGACCCCTGTTCCAACATAGACGCAGAGCAGATCAGAATTGGTAGGAAGTCTGAAAACATCACCATGGACAAGCTTCCATCCTGTCTCTTCTTGAGCTTCTTCTTGAGTCTCGA
+
NPJLSSJSLLNLISKKMSJJISILJJFEKD@CDDMIIGMLSKKMOIOLKJJHHMRSKKSNKMOPSORSLOKSMJIPLHGDCCFLNKSMGQHF?5556HCCBBCKIIHMJPSPKNIIIHHG)))*?@CBBB;7::;;BEA;5028666<>?MNKIGINPJHHFFHSSPJMLIHH>==878755555658@A>>??ECDFGDCC=9??><?@@@BBJIRIIGGC;@8+7GROSOMQMMLMNSLLHJLSLJSNOOSNPIMOJINONKSSSJSKPOSJNKSFEC@411//HHGKSSGIKSLKLLKJQNOJHNDC?==>NSJOSSKRLPMSLNJLMSHLSIHLOLJHLNSINIOSJSSOKSSMSMMPSSKKJLMSFJLISLSMKMSGF@GFCOKJCDCDCIRIKSSONMOJKNKNSSKHLOLLJSNQQKKLOSLH@@@DDC@???@KNSIJNSPMIMPSSLHHMONKRFFGHJGSNOHKKLJOJMLLRQSKIGGIRLJSSIIMIMMLJOJJKPMSNIPKHLHINJIONPPLOQFI99HKSNSNHOSJBAD::PKSKIIPHII>=<<<CIIR
@929_45CNXP_3
ATGCTCCTTTTGGCCTAATTCTTCTTCTTCCACGGGACTCTCTCTGAATCGGTGATTTTCGATCTTCCTAGGGTTTCGATCTGAAACCTTGCGATCTACTTGAAAGAGAGATTCAGAAATTTCCAAGTAATAATAATGTTTGCGCCTGCGACTCAACCGCAACAGCAACATGAGCAGAAGAAGCAATCAGAGACTGTTTCATCTGCTGAAGAAGATGCTTTGAAGTGGAACACCGATTGCGTTTACTTTCTCGCTTCTCCTTTAACCTGCAAGAAGGGACCTGAATGCGAGTATCGCCACAGTGAGTATGCGCGTATGAACCCGATTATTGCGATTA
+
774+,&%%')73:@ABHIEDEFGHIMOLKKSLIGHB@@CCEKD;;;GGSKPFJCCCBBLLKFJJLQLQJGIIKJQN<;;;:BBBCKPMILJIKJSDD@=:;:<EE@C?J8555(((((;<>?+1)))IISQSSQMKLOLJKJHHHJECC43333.,,,-;;<ANIIKINHJ<<;<<?><=>A=:98:>BIGGEJKDDDCDKSJJOLJLSNSSLSSKSSSMMFMNKNLJHHJFGC1.-.+)''''&&'''&(,-.;?EMOLHJNJJKJLNJ@FCGGIBIKKKSHMKSIKIHKNIJBAAAAFGHHE><<<<<<<EDECEFFEFIKJGKHJRMSKECDDE
@930_45CNXP_3
ATGCTAGCAACAACTCGAAGTATGGGTCTAGCTTATTGATACGTTTACCGAAAACCTCATTTGAATAAATTTGGAATACATTTTATTTTTTTTATTGACAAGTACTCGTACTCAAAAAAGTTAAAAATTTTTTATTTATATATTTTTTTTGAGTACGCGTTGTTTGGACCTGGTGTATCTTGTCTTTACCACGAATGATTTCCTTGGTTAACAATAATTGTTGTTTTTCCAATATCTGCTGGTTCATTAATGTTATTTCTCCGCATGGGGAATGGAAACCGAATAAATGGTATACTATATGCATTTGCATCTTAGAACTTCTTCTAACGACCTACGCTTTTTGTTATAATTTTAAAATGGACGATCCATTAATTCAACTGTCCGAAGATTATAAATGGATCGATTTTTTTGATTTTTACTGGAGAATGGGAATAGATGGACTTTCTATAGGAACTATTTTACTGACGGGATTTATTACTACTTTAGCCACTTTAGCGGCTTTTCCAGTTACTCGGGATTCCCGATTTTTTCATTTCCTGATGTTAGCAATGTACAGCGGTCAAATAGGATTATTTTCTTCTCGGGATCTTCTACTTTTTTTCATCATGTGGGAATTAGAATTAATTCCCCATTTTATCTACTTTTATCCATGTGGGGTGGAAAGAAACGTCTGTATTCGGCTACAAAATTTTATTTTATTTATCGCAGGAAGTTCTATTTTTTTATTAATAGGAGTTTTAGGTATAAGTTTATATGGTTCGAACGAACCAACATTAAATTTAGAACTCTTAGCTAATAAATCCTATCCTGTTACACTTGAAATACTATTTTATATTGGATTTCTTATTGCTTTTGCCGTCAAATTACCGATTATACCTTTACATACTTGGTTACCTGACACCCACGGTGAGGCACATTACAGTACCTGTATGCTTCTCGCTGGAATCTTATTAAAAATGGGAGCCTATGGGTTGGTTCGAATCAATATGGAATTATTACCCCACGCTCATTCTATGTTTTCTCCTTGGTTGTTGGTAGTCGGTACAATCCAAATAATTTATGCAGCTTTAACATCTCTCGGTCAACATAATTAAAAAAAGAGAATAGCCTATTCTTCTGTATCTCATATAGGGTTTTATAATTATAGGTATAATCGGTAATTTGACGGCAAAAGCAATAAGAAATCCAATATAAAATAGTATTTCAAGTGTAACAGGATAGGATTTATTAGCTAAGAGTTCTAAATTTAATGTTGGTTCGTTCGAACCATATAAACTTATACCTAAAACTCCTATTAATAAAAAAATAGAACTTCCTGCCGTGTACAAAATAAATTTTGTAGCCGAATACAGACGTTTCTTCCCACCCCACATGGATAAAAGTAGATAAACGGGAATTAATTCTAATTCCCACATGATAAAAAAGTAGAAGATCCCGAGAAGAAAATAATCCTATTTGACCGCTGTACATTGCTAACGTCGGGAAAGAATAGGAAATGCCAGAATATGGAAAAGCCGCTAAAGTCACTAGAGTCAAATAATCCAGTCAGTAAAATAGTTCCTATAGAAAGTCCATCTATCCCCATTCTCAGTAAAAATCAAAAAATGAGTCCATTTATAATCTTCGGACAGTTGAATTAATGGATCGTCCATTTTAAAATTATAACAAAAAGCGTAGGTCGTTAGAAGAAGTTCTAAGATGCAAATGCATATAGTATACCATTTATTGACTTTATTCCCTGTGCGGGAGAAATAACATTAATAAGAAATATGGAAAAACAACAATTATTGTTAACCAAGGAAAATCATTCGTGGTAAAAGCAAGTACGCCAGGCCAAAGAACGCGTACTCAAAAAAAATATAAATAAAAAATTTTAACTTTTTTGAGTACGAGTACTTGTCAATAAAAAAAATAAAATGTATTCCAAATTTATTCAAAAAGTAGTCGGTAATTTGAATTAGCTAGACCCATACCTTCGGACGTTGTTGGCGTA
+
IHISSGLIQKKJKSQICHSJSHD6667887788434GHIKHLIJIGEHMSOJSKKOSSOSSLMOOSSLLSSSQRILSOQMHFIHCHGINRLIICHIDFFIGMLMJSEDEDEGE?BFJSSKIC>>ELKPOOSSOLSJNCSSIJKDFBSJSKIGFGHIGG>=:*))))388@BCDGJPKMJKSKSRMSQNSKMNJQKJHJFBH)KEIHIIMJSKLHSNNKJJJSKHLSOSPSCCBCJNI>>?GDGEHHIIBCJHHH@@A@<@;;++,,&&&&+1(()''('''((((FJIHNGINIIJKSJHFLKRHKINSKHID;;@EJHJKHJKSLKJMSOKQSLKPMIOSPQOPGNKHMJHG@==<;CIHE66667LG?<<<>GGMGHIIHIIMKHKKLKSLONMSMSJINJJJSJSSSJPIEPKSKCC656=>==>FFFJKGGHFELNIJG:999::NHIGIHFIJNOI=<:;;??>>BEFKIPIFE?<=>B?HLIGIHKKHHHEEEBEDECDCDFIDBC@77779:9983555764HCCBCFJHHGJKHLJIGHHGJPLIJGGEEDFBBBBBCDCDEIJQROONRS;<CA@BDFDGGGEECCFBNIH<3333FIHKHGGHGSP?<<<;=<<==5--,)),,1-966679BHIDKFG?@FGHGECDCDDFGIKNPFCBAAABCDEB@??>;:43335533/.../)**&$%$#$$)),-//00009:LJJKKJFGFGIKJPSIODSJEHHJHHGHJPMPMJSIFFJFG><<<53334GIPSLKSKKHLRDFJMIKIKQKLSMLSLMSPMNKSMSJLSFHS::HSNMEHSPOOSKLSPSJPMOJSKKGKONNSSQMJLNSLMJIOSKQJIISFOIGKJIJPQNPGIIORJQLJKLLSKMSSSSNSQJSNKMLMLJINJMILNKQFLG<<<9:;DEIJFLKJQSQOKFGFEDHNLLKJJHIIMLKRQSLDCILQLKEFEMIGKSQSSJILHGDBCBCPAAABSSKB9<FHGIINLJSKSSMKKGJHHQSKSKNLJICBFHFHE@@@.----;>>A>>>=:00001>93,((../99;DEDIKJLGG<6++,99200((((//')-/0C@@=?@@B@??=?:6510011228876,++++)((().45010000//8?@A@@43333@?@GOKOMOLLLHPLKSSM211/+''.0(8@>=>?BGFJGEOQSIHSNMIHHGHGEEEFHPKILLKSKSOMLSONSMISPROJOPKKKLKIKJJMSLOOSSLPDJJLLLIHIJNGF>?@>>>>?EIGB556DSMQIKSOSKSSGHJISSMIJHKSPJJMIIECFCBGGILICKJGEIJEBDBCOECBB@>?>><98880/00/<<**:**CIGDHKGGMGIAHLK=<<<<LGJHBNNSJMGMIMGFDDCDEC;ACB@<<434))),3531110020/..-('(((++-99:::;@@>=>=>::CBEDEDFGHFIFJGJHDF110/.-,+)((((&'''',/-+*(')'%$$$$%')+,/011222410-)))(''((%$$#$%&&')&%$$$$$$$&'*(''''***+.999;::99661/,+)'&&%%&&&)())*+577531//.,*)&%%%%%%/00.899:;==;:;9631.($$$$%'''-0110++*))**-.+..../.1455899:;;876550.*(((())/58;@CFCB@><:555;:>>>>=?>@B;::===ACDEGDCB>=<:;8+)*&'()%%%%&))+8;;;;:<;433.++'&%$#$$(.)))CLNPKCBBBBDCDFEFFFCEAB=<<<;>?<<.(('&&&%%%%%%,&4678;<=777655332468?@???>>?@A@;:9=A>;7753211-122220---,))''()*+0/033465654588=<=C>>;;<;>@BBBB@?BCDBBBBA?833>=@B968.-/-*((&%$$###$%%%$###$&''''(766531,('%$$%$&'')-.--.0+**+++
@931_45CNXP_3
AATCGCAATAATCAGGTTCGTTGACTATTCCTTTCAGTAGTAGATGCTATCACACATATACAAATCATCTCAATTCGATGGAATTGTTTGATCTTAAAGGGGATATTCTATAATTTCGCATGTGAGGGGTTATTTCTTGGTTTCGTCCAGTCATTAATAACTTGATTATTTTTAGATAATAGTAGATAGAAAGAACGCTCGTAAGGAGTCCTATTGAAACCAAGAAATATAGGCCTGCCTGCCATCCACACCAGAATAAATAGAGTTTTCCAAAAAAACCTGCTAGTGGAGGAAGACCTCCTAGGGATAAGAGACATAGAGCTAAAGAGAGAGCCAAAAAAGGATCTTTTGTGTATAATCCTGCATAATCTCGAATGTTATCAGTTCCGGTACGTAGACCAAATAATATAATGCAAGCAAAAGTTCCTAGATTCATGGCGATATAGAACAGCATATAAGTTATCATGCTCGCATATCCACCATTTGAGTCTCCAACAATTATTCCAATAATTACATATCCGATTTGACCTATGGACGAATATGCAAGCATACGTTTCATGCTTGTTTGAGTAATAGCAATGAGATTCCCGAATATCATGCTAAGAATAGCTAGGATTTCCAGAAGAAGATGCCATTCATTTGATAAGAAATAAAAAGGAATATCGAAAATTCGAGTGGCTGAAGCTAAAGCAGCTACTTTCGAAGTAACAGAAAGAAAAGCAACGACTGGAGTGGGAGATCCTTCGTATACGTCAGGAGTCCATTGATGAAAAGGGGCTAGGGAAAGCTTAAACCCAATTCCTACAGTGATGAATATAAGCGCAATTGAAATTCCTGGGGAGTTATACATTTGTGTATTGATAAGACCATTCACTATTTCTTGAAGCTCAATCTCTCCCGGATGAACCATATAGCCAAGAGAAACCATAAACCAGAATAGAAGAGCTTGCCCCACCCATGAGTAAATATTTCATAGTAGCCTCATTAGATCGTATATCTTTCTTGGTATATCCAGATAATAGGTAGGAGCATAAACTGAAACATTCTAGAGCTACAAAGATAGTTATTAAATCGTTAGCACCACATAAAAACATTCCTCCTAGAGTAGCTGTTAATATGAATAACAGAAACTCTGTTATAGCCATTTCTGTACATTCAATGTACTCTACGGATAGAGGAATACAGAGAGTTGAACATAGTAAAATAAGAAATTGAAAGATTTCGTTGAAATTGTTCGTTTGGAAATTTCCTGAAAAGCTAATCATAGGTTCTTCTCTCCATCGGAACAATAGGGCCGTTATGCTCATTACGAAACTTGTTGAAGAGATGAAATATAACCAAGGTATATCTTTTTGATCAGAGGTTAAATCGATCATCAGAAGAAGAATTAGGCCAAAAATACGTACGA
+
(..//0111,+++****)*&&&&''&%%%&&(+)%&%%#$&$##$%%%%%&('&''(''%%&&'''''&&(),)))&'''()446;;;FBBC@?>21227CDLGFGIIKHIJIIGPKIIHLHJEABASOJPJGKSKHIA@AAC>>>??DABBBHKLSQKKNNKHFHGGICHIIHKJJJIIJMJIFHGECEFHKJKHGSSJJJSLKLSSLKPJNSNGFKKJMNIHRSONKQJNOSJJSJSSPJPLS<?33KIINEIHGIJMSMKKGIGIKLLFFEEHIIIISJHSMKSJKSIJOKNKKJOMJMIONSQMC;333HGSS=====N@IKSKSNJGIHIKQNSSSSLJSJPJSMPSLIJOJISKHIJJLIHLMOJJLHNIIKSJLDACBBB=::CCFFICHIFFEISSMLKJKHFJJFGFEEGGGNQSJPJKJGFHJMNJHJEDCCCDIIJHGFIJFHKNKNIKLKPLHHGGHNMNISOKSRSJFHHKKMKLIHHJLSIKMJHJMPMLJIHIILGFIMIJKIJHHHGHJKPQIGFGHINDBBBCFSKOQHLKHJILHKHJMISOJHHHIKSLMHJIJOIKKIHHKJHIJGGBBA@BDHLIIGFFDEFEEGIFIMJGGGGJGI@GECCEEKNFGGFEJJJHSIKJRKLKHFJIKHGENEMMSIGGFGHGHGHKNMLIOIEDEIEGIJIIGIIGLHOFFDCCEDGKHGIHFFIIJFEEIOKILSJKJKOSIGKJMIIIKIJNKJGGEEH<965678A@955555CA;5))6+*****++2?EFEFHFDEFJMIGKFEFIHPSFEDBCEDOSIQKJPSOIKSKIMLPGFFFFPPGJMOIHKSMGHJIOKOMOLJIILLSJMLSINMHLKLJLMSLLMNJHKHHJINLSLFHHJNLJKHMEF><0,(&-EHGKIMKJSDC?>?@?@DEIHHNEEIKNKSLLIGILKIIMLKSSQEHD@<:999:;:=-----GSSNLIHHKSPRRMSHLSDDELMIQOSKSOJLMLLIPKSPSSQLSMSJMFGIHGFIGJEJHIGHSNLIMMIPJCFGHHMSE;:BBFMSSHGIJIKJOHNKOMMNPQOMHIFEFHJJNHKKGNIJRMSLKLNKIIJIRJIGIHHJLKLRKLSKJI,,,,,SJIGSIKMIIMKMJIMLNSEECEF>OMLJIHKJGNHLHJMOLNKJIFGKIJHKMHINILLONJKKGHJHLLKJGIFKNILLIMSLSINGSHSMSLLNK@????GKQJMSISIGDDEFIJJIKNNJKNLFJFHOMIGFFGHHSGIIJJHKRNIGH@@@DIDCCDFEDEDEIKGFFDEFGHLIFA@@@@?@CAFGFFEHDEGGSKJGGEGFEHJDCCEFHKGGEDEFGHJJLSLKNCC@====OGKKKG@@@@AFGDHGHGGIGDFEDECBCBBEFLLLMBA@@@BC
@932_45CNXP_3
AATCGCAATAATCGGGTTCATTGATATTCCTAGTATAGTAGATGCTATCACACATACAATCATACTCAATTCGATGGAATTGTTTGATCTTAAAGGGGATATTCTATAATTTCGCATGTGAGGGGTTGTATTTCTTGGTTTCGTCCAGTCATTAATAACTTGATTATTTTTAGATAATAGTAGATAGAAAGAACGCTCGTAAGGAGTCCTATTGAAACCAAGAAATATAGGCCTACCTGCCATCCCACACCAGAATAAATAGAGTTTTCCAAAAAAAACCTGCTAGTGGAGGAACTTTCCTAGGGATAAGAGACATAGAGCTAAAGAGAAAGCCAAAAAAGGATCTTTTGTGTATAATCCTGCATAATCTCGAATGTTATCAGTTTAGATTTAAGTAGACCAAATAATATAATGCAAGCAAAAGTTCCTAGATTCATGGCGATATAGAACAGCATATAAGTTATCATGCTCGCATATCCACCATTTGAGTCTCCAACAATTATTCCAATAATTACATATCCGATTTGACCTATGGACGAATATGCAAGCATACGTTTCATGCTTGTTTGAGTAATAGCAATGAGATTCCCGAATATCATGCTAAGAATAGCTAGGATTTCCAGAAGAAGATGCCATTCATTTGATAAGAAATAAAAAGGAATATCGAAAATTCGAGTGGCTAAAGCTAAAGCAGCTACTTTCGAAGTAACAGAAAGAAAAGCAACGACTGGAGTGGGAGATCCTTCGTATACGTCAGGAGTCCATTGATGAAAAGGGGCTAGGGAAAGCTTGAACCCAATTCCTACAGTGATGAATATAAGCGCAATTGAAATTCCTGGGGAGTTATACATTTGTGTATTGATAAGACCATTCACTATTTCTTGAAGCTCAATCTCTTCCCCCGGATGAACCATATAGCCAAGAGAAACCATAAACCAGAATAGAAGAGCTTGCCCCACCCATGAGTAAATATTTCATAGTAGCCTCATTAGATCGTATATCTTTCTTGGTATATCCAGATAATAGGTAGGAGCATAAACTGAAACATTCTAGAGCTACAAAGATAGTTATTAAATCGTTAGCACCACATAAAAACATTCCTCCTAGAGTAGCTGTTAATATGAATAACAGAAACTCTGTTATAGCCATTTCTGTACATTCAATGTACTCTACGGATAGAGGAATACAGAGAGTTGAACATAGTAAAATAAGAAATTGAAAGATTTCGTTGAAATTGTTCGTTTGGAAATTTCCTGAAAAGCTAATCATAGGTTCTTCTCTCCATCGGAACAATAGGGCCGTTATGCTCATTACGAAACTTGTTGAAGAGATGAAATATAACCAAGGTATATCTTTTTGATCAGAGGTTAAATCGATCATCAGAAGAAGAATTAGGCCAAAAAGATATACCTTGGTTATATTTCATCTCTTCAACAAGTTTCGTAATGAGCGTGAGCATATTGTTCCGATGGAGAGAAGAACCTATGATTAGCTTTTCAGGAAATTTCCAAACGAACAATTTCAACGAAATCTTTCAATTTCTTATTTTACTATGTTCAACTCTCTGTATTCCTCTATCCGTAGAGTACATTGAATGTACAGAAATGGCTATAACAGAGTTTCTGTTATTCATATTAACAGCTACTCTAGGAGGAATGTTTTTATGTGGTGCTAACGATTTAATAACTATCTTTGTAGCTCTAGAATGTTTCAGTTTATGCTCCTACCTATTATCTGGATATACCAAGAAAGATATACGATCTAATGAGGCTACTATGAAATATTTACTCATGGGTGGGGCAAGCTCTTCTATTCTGGTTTATGGTTTCTCTTGGCTATATGGTTCATCCGGGGGAGAGATTGAGCTTGAGTGAATGGTCTTATCAATACACAAATGTAGACTTCCCAGGAATTTCAATTGCGCTTTATATTCATCACTGTAGGAATTGGGTTCAAGCTCCCTAGCCCTTTCATCAATGGACTCCTGACGTATACGAAGGATCTGCCACTCCAGTCGTTGCTTTTCTTTCTGTTACTTCGAAAGTAGCTGCTTTAGCTTTAGCCACTCGAATTTTCGATATTCCTTTTTACTTCTTATCAAATGAATGGCATCTTCTTCTGGAAATCCTAGTTATTCTTAGCATGATATTCGGGAATCTCATTGCTATTACTCAAACAAGCATGAAACGTATGCTTGCATATTCGTCCATAGGTCAAATCGGATATGTAATTATTGGAATAATTGTTGGAGATAAATCAGAGCATGATAACTTATATGCTGTTCTATATCGCCATGAATCTAGGAACTTTTGCTTGCATTATATTATTTGGTCTACGTACCGTGATAACATTCGAGATTATGCAGGATTATACACAAAAGATGACTTTTTGGCTCTCTCTTTTAGCTCTATGTCTCTTATCCCTAGGAGGTCTTCCTCCACTAGCAGGTTTTTTTTGGAAAACTCTATTTATTCTGGTGTGGATGGCAGGCAGGCCTATATTTTCTTTGGTTTCAATAGGACTCCTTACGAGCGTTCTTTCTATCTACTATTATCTAAAAATAATCAAGTTATTAATGATTGGACGAAAACCAAGAAATAACCCCTCACATGCGAAATTATAGAATATCCCCTTAAACAATTCCATCGAATTGAGTATGATTGTATGTGTGATAGCATCTACGTATACTAGGAATATCAATGAACCCAATTTGTGCGATTA
+
347=::66778=,,,,,HECCDCHLIMHFEF:98870014444:@DEEGJFEFGHFFFEEJGHECBDEGK@>>>?FEIGHKIFGFFHFFD2++,?AGFFDCEFCACCBDFHHEAAAABF:520/392(((((766:;:;<=<>>@A>?DFGGOHHIGJGFDA@ABDHFGKKFCAADDGDCEDCCDC?BBB@:B<11100446;;<;///0:9:<>DGEE@@?DEEEECB?<;87+)'&&(+('*,+');>?ACBEFEGGFDEBAAACCAB;89;69520.C?;64453000/-(''(((()4AADDE?=9555544-++++1/)(()26322213248SNIIGKILJQSHJILIKKOSOIGGHGHIGHHMJ@===>KIEE@@?==40////.+,++,,.13:<=>@DGHHJGFFC>//.+..1::::<>=@AAAANPHFDBBABDGGGFGGHOHLHKKIIKHGFHLNKGHDBBCCEQGJIKGILNSKRGIGHGKHGKIHIHJOIJIGIGJKJDIKFEHHGFEFFIOKIJIGGHEEFE@>>?=?<<;=>HHLIKHGHGFGJC@?:6/520123;<CBBCCDGEBBDCDBCB@ALJKJKJJFHGGGAEHSIIKG<<<FBDG.><<>@?@EBB@@BDESRHGSJIIJF7878IPHFCELMJGFEDDDCAGJIPJSROKJFHHIIHHSJONJLJSPHGGHFGHLJKKNNSPNJJJFJSSLMLSSMNJIOHKLF<////6;??FACBBNFGFHGMNOMSDBBAABCB:,,,,7:9;;;<=IHJHGECCDDQPJIJKIILJLRIJKIOSJOJJHJKRSMQNSSLOMIIJJHMIKDHRSHNNJIJDHNJQLIJJMKINOSLSOJSIQHJQKSILIJGLNSKKLIILSSNKKNMJSSCABBBHDA0...=<<AFKEGHJKHRKIMOKLKQSPLSSSOMNHJMILJPIHSHHIDNNH=?:84354898;4-/5667<>MOSPNMIMKFHGGGPKIIJLSKQRMLJGHLKNSHQSNSOLHILILSMKGJHLJLSNJOIIMPMLMQRKRJNIHHMSQ???>>;:989:<<;=>@BJSGHHLSLGEB:<IFGJHIILKGHGFBBDKOJOJNMIKIISLKIEHEGJHIKMJIKLLKSQSLHIGRGGHJJHIIHMHLJHGHHIIMKKILHGFGFGHGGFGJGIHFGIEHHIHHJKIGJJKGMPLLGF:733@@FGEEDEHKLSNDFHIOSNAEIIFFGFNIGFFGNJGLI7420''(..<MEHHKLHKLGGGJISGHIEFHJIGIGIHILJKIIIDECDJHFEFFJJGKKGGGHGIGJIIKGIHKIGCBCCCJKGFHHCESOSOKRKJCDJIJIIOJJKFFEDDDFCCCHMIHGKHHIGFFSOLHIIFEDDDFSIJJLNQKOSSNMSKNKSGENIMSOOSMKIHQMLKSSKQSDFC98888@CCDCBBBCCABEHECDBA@,+++$$%%%%%%&'*-088645687771009:<><;<<;76779533211).---4=CGFACACC@:::;9::::><?>@?@@A@@B<00000D:@ECDGJJHHHEDABC?111124399@7777;:22222311128@AADFJEAA@>=>>>?EEGIHHGFCEFEEIFFEEEFHJSDHEBCDA@ABDGIKLHHGKFKGC@=>ADGBA?<;<=>@@@ABCFIJMKJHKC@@@@BBD?AG====<>?A@BDCFDFFECCBCABED65445=>HGHGEFEFDCECDFIHHGGGFJGIGHDEEEGFFFIFEDBA:9833100*)))).,+++++**,-333348<BCDBGBC>>>>=1.--+((),2335338;=>??;2....046778789752.*&$$##$%(/005BCCB@???>?@BCC<<<<777522,,,,,07;:99:851.,++*%$#$$&&',)*09<<=>???<<@A:988/**<<<76678@BC@??>?AA@>>>?;2---(&&%'*7;;=61A=012267756889998,)(()))(('''',,---))('())**.8867:210/086ABCCE@@>;;==<422/,.)('''&&&)(13332)69:<<A?>?@@DJIC/--,,0,+++,584-,,,,A<<@@@=:9:;<<>??@??><;312799:::99721--+++--.//0222BCGGGGDGB@ADACBAABBBCABBCCEB::::8;;;;B>ABFE<<;<;75500111770///04531112)((((=???AB@????@?AA???>><:877776330/)&$$##$$$%(+/04589=>?@@>:85....*)),,137899<65556<ABBCDADDE>0.--.?CDFCDD?>>=>C:9:99:920-+)&&&&'222234****=@@BE<;;<>A@A@>;::778;;;:1'%$$$%)*+244565400023)57879;<=875,)*++,7;<<=>ABDCCDIGFHGGAAIFJFJCA@>>DFFDB>=<<>@?72-,:?DCEEDA;8778<>BDCDEBDDCCDC@@AAA@=<70+47/')0051...22223BGEDDC>:;;;?AA87665===>??B???CBBAA===FGH=??50/.)))*/.,,('%%%%(++-/,+),+,---/026789::;<<:87640/--.-,))))((*/-,-()&&(&(**,.013866667@@@CCGEHFGCB@A@@CCB>@=<<==:7/-((((+???>>>@??@>>>>>?>=<=+***((((((9::<
@933_45CNXP_3
CGTACGTATTTTTGGCCTAATTCTTCTTCTGGAAATCCTAGCTATTCTTAGCATGATATTCGGGAATCTCATTGCTATTACTCAAACAAGCATGAAACGTATGCTTGCATATTCGTCCATAGGTCAAATCGGATATGTAATTATTGGAATAATTGTTGGAGACTCAAATGGTGGATATGCGAGCATGATAACTTATATGCTGTTCTATATCGCCATGAATCTAGGAACTTTTGCTTGCATTATATTATTTGGTCTACGTACCGGAACTGATAACATTCGAGATTATGCAGGATTATACACAAAAGATCCTTTTTTGGCTCTCTCTTTAGCTCTATGTCTCTTATCCCTAGGAGGTCTTCCTCCACTAGCAGGTTTTTTTGGAAAACTCTATTTATTCTGGTGTGGATGGCAGGCAGGCCTATATTTCTTGGTTTCAATAGGACTCCTTACGAGCGTTCTTTCTATCTACTATTATCTAAAAATAATCAAGTTATTAATGACTGGACGAAACCAAGAAATAACCCCTCACATGCGAAATTATAGAATATCCCCTTTAAGATCAAACAATTCCATCGAATTGAGTATGATTGTATGTGTGATAGCATCTACTATACTAGGAATATCAATGAACCCGATTATTGCGATTA
+
LMSIIGIGJMSHKNSKKSSLMSMLSNKOIIIKGOSSQMSLGIQMJJSSKMJQSOQLJSMRNRLSIKKKRSJLJOLKONJMPLNJJJKJMHHIJIINSOJHIJHQSNLKJRKSSLSLLMHSGSJHIJHIIKSQMPLOKKHHJJMILILQMHJISSKNSNLSSSSPGJQBKOKGILJKLSJSJNKOLLMKOGHFCEEEGGLLNSKSGDDDDFFFFEFFDHKKJKJLOLOHKKSSLLQPMSKOKMLJSJIJOSIGISSMSIGDF;777CACBBCPMONLLMMOORMMLMQRKQKSOSJKIMGIEGLOMLMNLGD54444BEKKHLFAE,((()IGHJMKGPSQKSNMF@B4111IKLSSSSLJOSSNQRSLONJQQ:?QKOJHHFEQSLOBAAABKJJLLJSQKQNOMMMLIHSSSIKNPJIJQNLSSKJJOISJNLNKSIILHGGLGHGKKJEGHHKDB??EGBCMGHHJIQOJSOLQOMNISSOJNSPSONSJJKSJSPBABB?A@B>>@@?EBBCMSPOKMSJJKEFIHNSLJKPSLLNJNHCBCCESIINEIM?9:KJLHHLIHJFHKRMMKHFFFFEHGFEDCDHIMFHIILMNKCDC7677523322<<=GHIGDGEGGGJJMSMLJHEFDDFHHIKKKHFFIG
@934_45CNXP_3
AATCGCAATAATCGGGTTCATTGACAGACACAACAACCACTTCATTGTCTGGAAGTTCAGTATCAGCTTTGTACGAATCAGACTTAATACTGCTCCTTATGGCATTGCCCAAGAAAGAATGACTAGGGGAGGTTTCCAAAAGCATATCATCAGCTCCAGCGATTTCTAGCACAAAAGCAGCGCGAGGCCTCTCAAATGGATTAGGTTTTAGAATCTTGTTCAACTTGGATGAGCCATCAGCTGTCAAAGTTGCTGAAGGTGCAAAACCCAACAAGGCAGACACTGCTGCAGATATTTCAACAGGCGACATGGGAAGTGCCTCACTGGATGATCGTGGACGAAGATATTGATTGTTGGATCCATCAATGAAGAAAACAGAACCACTTGCTTCTCCCCTATAATTCAAGGTGAGAAGCAAGTGGTTCTGTTTTCTTCATTGATGGATCCAACAATCAATATCTTCGTCCACGATCATCCAGTGAGGCACTTCCCATGTCGCCTGTTGAAATATCTGCAGCAGTGTCTGCCTTGTTGGGTTTTGCACCTTCAGCTTTTGACAGCTGATGGCTCATCCAAGTTGAACAAGATTCTAAAACCTAATCCATTTGAGAGGCCTCGCGCTGCTTTGTGCTAGAAATCGCTCCGAGCTGATGATATGCTTTTGGAAACCTCCCCTAGTCATTCTTTCTTGGGCAATGCCATAAGGAGCAGTATTAAGTCTGATTCGTACAAAGCTGATACTGAACTTCCAGACAATGAAGTGGTTGTTGTGTCTGTCAATGAACCCGACTATTGCGATTA
+
HKLJPHPKLPKSSGLJSLNOLSNRIJJJMSMNISKHHJJNMLKLLJKMMSICJLESHILSGHMGFHPJJSOPLSHJMLIIDEGEDBBDGLSIKLIQLSIGFGFSLMHSSOKGMJISEIIH@=:=87899A><<<>BGBCGIMMSSLHPLSLJQLNNPKJONOLLMSKIJJKSSLQSSPNMMSMIGEDOKMJMEBBABDGCCHDHFIFPSLFMJPKIPKSMLLGJIKEIMKMIOSMSSNJKLSKSMNKKOKLJJLOPSKMJKPLIJONQSKPLMKJJSNLJNNSSMLSPJPMKKMSSONKLKLRNSJQORKIKKKOOSNSHSNKIKMMKROSJMLJGFFFHMLHHGJLSMLMSJMSKKJMLPSNLLIKKJIKIRMNSJGLKCDCDCHICIIEHFFGF@IIJJIKKHIHJHJJLJJLKJKHI>>>=<?871.60?BAACCBDIC====??>><=<<<=>??@CEC???>?@AEEDFDA@<<??ABCA=<;;448./<=<;887782,,,)&(+)))***+-58:;;==ABDDD@>::<<=><9844431+'&%%$$%%'.1456679:;<?A@@?@ACCDC@CCDEFFDCC==<:;ADHKIISGHGEIKFKJB??GFG?<;:31///57,61,+++,--*6-,,(&%%%)-456:>?@ADA@?<5)1...:=><=>>=>????@?::;;;>DDEIGHHNHGEEDCCFDDEDAA@9754410111@@>=;;;<?CDGFGEEEECCAABADE??ABBF@A=<>@?@CDCDEECA@<=<==>975556:98/,-''&&'((4789:
@935_45CNXP_3
AATCGCAATAATCGGGTTCATTGATATTCCTAGTATAGTAGATGCTATCACACATACAATCATACTCAATTCGATGGAATTGTTTGATCTTAAAGGGGATATTCTATAATTTCGCATGTGAGGGGTTATTTCTTGGTTTCGTCCAGTCATTAATAACTTGATTATTTTTAGATAATAGTAGATAGAAAGAACGCTCGTAAGGAGTCCTATTGAAACCAAGAAATATAGGCCTGCCTGCCATCCACACCAGAATAAATAGAGTTTTCCAAAAAAACCTGCTAGTGGAGGAAGACCTCCTAGGGATAAGAGACATAGAGCTAAAGAGAGAGCCAAAAAAGGATCTTTTGTGTATAATCCTGCATAATCTCGAATGTTATCAGTTCCGGTACGTAGACCAAATAATATAATGCAAGCAAAAGTTCCTAGATTCATGGCGATATAGAACAGCATATAAGTTATCATGCTCGCATATCCACCATTTGAGTCTCCAACAATTATTCCAATAATTACATATCCGATTTGACCTATGGACGAA
+
GGGNSIKNMSMISOQSKMNMSKKLONPPMLLPGSILHIJJHIRJPLJPLLSNNSHOSJNLJNKSKRQIIPMHIKMKPOMSQONNSMMKSPJDDEEOKKQHLSISJINKSLPSSSNMOKSOLOLSJSOKSKSSPSMSSSNNKOLMMLLQLSOJLIOLJOSSOSONSLIFCBCCMRKNOSSMKIJBEC@HISMIMKQRSSNSIKSRNSRJPSKMKKKKJLSMNQNPJKGLSJOLKSNLNJSIQKJLMNQLOQMSIRQMLKNKIMJMLSSCFJRSSOSQSLSOKSNNNSSNKKLQKLSSOPPJMIJOMSIMISSNSNSSOMSCHR=LNIDDCA==<?BDOKSSMROSOSESKMLKQSJOSSMKSIJLJLSOPSSLNKPHH>>>>>KOIRMHSLSJFGFGRSKIOLJNNJLMIHIJGGGJHJNMKJHG<>RHGLLKIKIIEFFFHKHKNSKLKHKKLMJJIJOHIKIHJIHKGFLSJSIKJHJMKSKSGJGGHOQSNIMKKJKFIIILOJHKJHIGGHGHHINLKKJKMMIGHDCBAAD
@936_45CNXP_3
GGCAATGCAAGGGAAGCCATCGATAAAATAGTGAACATTGTAAATATTTTTGGAATGGAGATAGCCATTCCACCCATTTCATCAAGATAAACAAGCCTAATTCTATCATAACTCGTTCCTGCCAAGAAAAAAAGTGCAGCGCCAATAAATCCATGAGAAATTATTTGTAAAATAGCTCCATTAAGTCCAGGATCCGTTATAGAACTAATACCTATAATTAGGCTTGTTTATCTTGATGAAATGGGTGGAATGGCTATCTCCATTCCAAAAATATTTACAATGTTCACTATTTTATCGAT
+
OQSMSOJKSLIOLORPKEMSPJKHLLLNOQSOJNMRLPPKSKKJKJFHJMSQNJMMSSLJMISSSNSKSRSKOJSOLPLMSSOIRSSKSKLSSSSJSHJLMNMOSLJPLKPQQIAFEFISIGGNJ?A=@BJIMJKKLIIKLLJKKSMJIPIOISQLMKSSSSOIPKMKLRKQOMOSLKQHMPSIKSNMOSMSPNSHHINJSLMJLSMJNOSQJMLJNKSNLMLJOIIJMKKKIMHGHHHKJIIMHGHDEDF;977530////5:;=>?BDFDEBCDBEDC??AA@AAD=<<<<9=<655
@937_45CNXP_3
AATCGCAATAATCGGGTTCATACGCGCATACTCACTGTGGCGATACTCGCATTCAGGTCCCTTCTTGCAGGTTAAAGGAGAAGCGAGAAAGTAAACGCAATCGGTGTTCCACTTCAAAGCATCTTCTTCAGCAGATGAAACAGTCTCTGATTGCTTCTTCTGCTGCTCATGTTGCTGTTGCGGTTGAGTCGCAGGCGCAAACATTATTATTACTTGGAAATTTCTGAATCTCTCTTTCAAGTAGATCGCAAGGTTTCAGATCGAAACCCTAGGAAGATCGAAAATCACCGATTCAGAGAGAGTCCCGTGGAAGAAGAAGATGCTTTGAAGTGGAACACCGATTGCGTTACTTTCTCGCTTCTCCTTTAACCTCAAGAGGGACCTGAATGCGAGTATCGCCACATGAGTATGCGCGTATAAACCCAATTATTGCGATTA
+
HJRMOOLKSMMSKJSPKLSOJHGC@CEGIEFFEFKIMSJKSGGHFIKK;::::544456CBBDCDGEFJSINKKNJJFPKNSMSCB:FISMSHMJSKSMKOILSMIILSRKGSLKIMLSSSKLMILCB@@KSJRIMGGOSJNQHSIIOLPKOKOJQPSMKKFD;303334ISLSLSMLQSSNIILMLMSIOSJJKKIJLSPOKLHMC;;CBLGNIIIMPPSJPSMJISKKLMINJIC?AIIHISGSLMKLKRSMSKD2....CBEHHLKGB8888MNIGHGKJJSLMSLGGGGEEDCB>=HFS@?<13GHDCFOMMQSJMOLRKSMJHRMJEKFHIBCB??A@AC<2.)),,,-3:==><::@=;;;21111)((*/))*456668:;99875333////.-''''(***+25;99::))))*8++**033323554/
@938_45CNXP_3
ATGCTAGCTTTTTGGCCTAATTCTTCTTCTGGAAATCCTAGCTATTCTTAGCATGATATTCGGGAATCTCATTGCTATTACTCAAACAAGCATGAAACGTATGCTTGCATCTCTCGTCCATAGGTCAAATCGGATATGTAATTATTGGAATAATTGTTGGAGACTCAAATGGTGGATATGCGAGCATGATAACTTATATGCTGTTCTATATCGCCATGAATCTAGGAACTTTTGCTTGCATTATATTATTTGGTCTACGTACCGGAACTGATAACATTCGAGATTATGCAGGATTATACACAAAAGATCCTTTTTTGGCTCTCTCTTTAGCTCTATGTCTCTTATCCCTAGGAGGTCTTCCTCCACTAGCAGGTTTTTTTGGAAAACTCTATTTATTCTGGTGTGGATGGCAGGCAGGCCTATATTTCTTGGTTTCAATAGGACTCCTTACGAGCGTTCTTTCTATCTACTATTATCTAAAAATAATCAAGTTATTAATGACTGGACGAAACCAAGAAATAACCCCTCACATGCGAAATTATAGAATATCCCCTTTAAGATCAAACAATTCCATCGAATTGAGTATGATTGTATGTGTGATAGCATCTACTATACTAGGAATATCAATGAACCCGATTATTGCGATTA
+
SNSSJLJMGC=A@@MSJLLQKPKJLOJKLSKLOPLOJSRHGGSHSKLSJIOILSQSSLKSJFHKSMNLKNJKMJNSMKSKPKC>>==CDA?@A?DECA776655554410)(((%''()**5CDGGLHKSJSRMPOSPOJKSOSSLKSSNKSSSJOKOMJQSSMKJJOMNMPMNSJKJSJSJKSJMSKSSMMOJSSSMOSOLNSNMSRSLSPKMKKSGOKSSSMKSSQGFFHSMLMSSSISJSHPQKLGLLJGMFOE@::888667HISIIKMJQQSOOLKNKSKSSNSJSSNSOKJMJQKIGNMNSSINIHIIHJGMSJSKQSMK>:::;NOIQHLILPNMFKH77777>>HMKOMSJLQSLNNSSLJSOSPLCFGSSSLIIILSMQQQKBAAAAPLLJMJLPNOMRNHSOOLSMSSJPLSSRJNOJPMJJQLSIJKOILHHHILISSOLKLSJMLMJLSNJKHHJPLLSKKJIHCC@AASOKJNIMIMMLKJJLLNKIMQKJQMSJGMKLNMINLQJOKK@>>>??FGISNIGKGKSSNJEFFLLKSGKFDCK3+,IJLJJJKJFIFFHIHKGIFFFIHIHDFFFJIIHFIKIKIIGFGFGGHHHHIJIIIIGGGHFDDEEIGHOKFFEDCDFDDHGKIGGDCDDD
@939_45CNXP_3
TACGATCGAACAACTCGAAGTATGGGTCTAGCTTATTGATACGTTACCGAAAACCTCATTTGAATAAATTTGGAATACATTTTATTTTTTTTATTGACAAGTACTCGTACTCAAAAAAGTTAAAAATTTTTTATTTATATATTTTTTTTGAGTACGCGTTTCTTGGACCTGGTGTATCTTGTCTTTACCACGAATGATTTTCCTTGGTTAACAATAATTGTTGTTTTTCCAATATCTGCTGGTTCATTAATGTTATTTCTCCCGCATAGGGGAAATAAAGTCAATAAATGGTATACTATATGCATTTGCATCTTAGAACTTCTTCTAACGACCTACGCTTTTTGTTATAATTTTAAAATGGACGATCCATTAATTCAACTGTCCGAAGATTATAAATGGATCGATTTTTTTGATTTTTACTGGAGAATGGGAATAGATGGACTTTCTATAGGAACTATTTTACTGACGGGATTTATTACTACTTTAGCCACTTTAGCGGCTTTTCCAGTTACTCGGGATTCCCGATTTTTTCATTTCCTGATGTTAGCAATGTACAGCGGTCAAATAGGATTATTTTCTTCTCGGGATCTTCTACTTTTTTTCATCATGTGGGAATTAGAATTAATTCCCGTTTATCTACTTTTATCCATGTGGGGTGGAAAGAAACGTCTGTATTCGGCTACAAAATTTATTTTGTACACGGCAGGAAGTTCTATTTTTTTATTAATAGGAGTTTTAGGTATAAGTTTATATGGTTCGAACGAACCAACATTAAATTTAGAACTCTTAGCTAATAAATCCTATTAATAAAAAAATAGAACTTCCTGCCGTGTACAAAATAAATTTTGTAGCCGAATACAGACGTTTCTTTCCACCCCACATGGATAAAAGTAGATAAACGGGAATTAATTCTCGTCCACATGATGAAAAAAAGTAGAAGATCCCGAGAAGAAAATAATCCTATTTGACCGCTGTACATTGCTAACATCAGGAAATGAAAAAATCGGGAATCCCCGAGTAACTGGAAAAGCCGCTAAAGTGGCTAAGTAGTAATAAATCCCGTCAGTAAAATAGTTCCTATAGAAAGTCCATCTATTCCCATTCTCCAGTAAAAATCAAAAAAATCGATCCATTTATAATCTTCGGACAGTTGAATTAATGGATCGTCCATTTTAAAATTATAACAAAAAGCGTAGGTCGTTAGAAGAAGTTCTAAGATGCAAATGCATATACATACCATTTATTGACTTTATTTCCCCTATGCGGGAATTAACATTAATGAACCAGCAGATATTGGAAAAACAACAATTATTGTTAACCAAGGAAAATCATTCGTGGTAAAGACAAGATACACCAGGTCCAAAGAACGCGTACTCAAAAAAAATATATAAATAAAAAATTTTTAACTTTTTTGAGTACGAGTACTTGTCAATAAAAAAAATAAAATGTATTCCAAATTTATTCAAATGAGGTTTTCGGTAACGTATCAATAAGCTAGACCCATACTTCGAGTTGTTCGATACCGTAA
+
NHGHLOIPSMOSKLLSJLMPSNKHHKHJSJHGKKH=====KSISJKJPMMSSNLMSNKSLRSSSMMNLKJJQHMNSLSSOKISKJDMNSSSSSKSNKPKSSOJLSPIIHMSJCMGJSSJLJBCKPLIIHLSSMHNRJSOSMSIHBSSSSIJGQJIMLHIC5.9@12AEKNPPLKPNSNOPMSKIOQ<JLMHGHGIPFHISONIJNJNMPPKOPSPSLLKKSHIHHB955HBCMIJSLMMJSSSRKLSSSSMLMLLISSSOSNLLSRSGKQMLSLQGISKLSHJHJMLPKLPKHIJHSQKJSKSNLOSJOLSKLC5577568;;FFGHSLKKLJSPSSSSSSMHFSPMINSJJASLSSKJHHSIKIHNNMPSOSSNSSNSOSSMKJLSSKNNJSLOSSRNNSKMHJKHGLSSPHLA@8OONJHKKELLLGRHOMLNLMNQMMHIKGJSMSNSOLNLMJLLKSMOSOJJFEEDHRJSNSLHHGEDHJHISJPIHHSKKSLKIJLNSQF@95421212599@C??A><;8:7>LMHHKQOOMSNSHSKMILKIKJLMGHFGJJIMHHJJKIKJJHPLIKJKQNGIFFCCDDFEHFFABAB:@?@BBDFLLLHILJIOSHJOGJJSILSPSFKH@GGHHJDBAAAEIJGIFJHFHIJGHGGFDGGIEIIKHHGGEEFEFGEIJPJMIEDDDFHKJIONNSKMMNNKKLIGHIJJLMMOKOHSLSSSNONIJPIHSSLHCB?>?EHISSGGLHKKPOMOILMSGOKMD>A@AMJHMNIFGIIQNFGKIGIJJLPLKJJSMGJIHNSOPSMEA>=:::5>>><=<;::<;>??@@<<<<<>;<==<?BABFIHFD?><=<;;::<<<778:;;9;:504+,2.-*((((3689:<>>>>??@@AA;8420222..-,))%%&&))*3679::;;:::85/.+***++,*((&*23:CCFDECDDCCDCBEGNGAEGECCEC<:666:<@@B@@A??BAADFBB>AEEFBB1....687885*22212///01:;<<<;9::634-++*,.))&*4666677<==<;533*((((353+@??>======A@@?>@@B@@AB?@?2140133ABDABFCEFFEC@:99=A?>>>@<@AB9:CB>D@@@@DEDDHGGGSKSFHFDDD@A55555=<;::;>??=CFHIIDD)((()34<<A=<<<=@80///37@ABCDEGDDBB@A?>>???>>;9876-&%%&',/2887::432224/....393,5540//)(*'&%%%.689;?>?@ABAA@<764*))))*>@EECCDBBCCCBHCFDDEA>>ADFFGFGFDBCBBAAA@BDCB@?=7651/0006;=@BAABCBCCBDCB>=>>?CE?:989GCA=;99;;=>B@AC@CEBA@=@@?====:DDC=:99988652/++*)&%%&(-/1121/-.0:@AA@@@A@?>====>>=<:88995320/--..,,,,,--,....-.-*))('++07:=>><;;;;:78888687)((''.--.1
@940_45CNXP_3
TACGATCGAACAACTCGAAGTATGGGTCTAGCTTATTGATACGTTACCGAAAACCTCATTTGAATAAATTTGGAATACATTTTATTTTTATTGACAAGTACTCGTACTCAAAAAAGTTAAAAATTTTTTATTTATATATTTTTTTTGAGTACGCGTTCTTTGGACCTGGTGTATCTTGTCTTTACCACGAATGATTTTCCTTTGGTTAACAATAATTGTTGTTTTTCCAATATCTGCTGGTTCATTAATGTTATTTCTCCCGCATAGGGGAAATAAAGTCAATAAATGGTATACTATATGCATTTGCATCTTAGAACTTCTTCTAACGACCTACGCTTTTTGTTATAATTTTAAAATGGACGATCCATTAATTCAACTGTCCGAAGATTATAAATGGATCGATTTTTTTGATTTTTACTGGAGAATGGGAATAGATGGACTTTCTATAGGAACTATTTTACTGACGGGATTTATTACTACTTAGCCACTTTAGCGGCTTTTCCAGTTACTCGGGATTCCCGATTTTTTCATTTCCTGATGTTAGCAATGTACAGCGGTCAAATAGGATTATTTTCTTCTGGGATCTTCTACTTTTTTTCATCATGTGGGAATTAGAATTAATTCCCGTTTATCTATTTTTATCCATGTGGGGTGGAAAGAAACGTCTGTATTCGGCTACAAAATTTATTTTGTACACGGCAGGAAGTTCTATTTTTTTATTGATCGGAGTTTTAGGTATAAGTTTATATGGTTCGAACGAACCAACATTAAATTTAGAACTCTTAGCTAATAAATCCTATCCTGTTACACTTGAAATACTATTTTATATTGGATTTCTTATTGCTTTTGCCGTCAAATTACCGATTATACCTTTACATACTTGGTTACCTGACACCCACGGTGAGGCACATTACAGTACCTGTATGCTTCTCGCTGGAATCTTATTAAAAATGGGAGCCTATGGGTTGGTTCGAATCAATATGGAATTATTACCCCACGCTCATTCTATGTTTTCTCCTTGGTTGTTGGTAGTCGGTACAATCCAAATAATTTATGCAGCTTTAACATCTCTCGGTCAACGTAATTTAAAAAAGAGAATAGCCTATTCTTCTGTATCTCATATGGGTTTTATAATTATAGGTATTAGTTCTATAACGGATCCTGGACTTAATGGAGCTATTTTACAAATAATTTCTCATGGATTTATTGGCGCTGCACTTTTTTTCTTGGCAGGAACGAGTTATGATAGAATTAGGCTTGTTTATCTTGATGAAATGGGTGGAATGGCTATCTCCATTCCAAAAATATTTACAATGTTCACTATTTTATCGATGGCTTCCCTTGCATTGCCA
+
OSKHGHIGKHNJJIHHSKLMSNSEDDCDLFC97722GESLIC@AA>?CBCDAA@@A<;88889OKHLKNOKIEEEILK>==<:,&&'+75679;=ACDFH444444HJGBGGIKSHJGDFHSMONKSSSSQQIFSSPJR@F?HKJF<<<?@A>?>??;;DA68FGKSJKSSSRLBCBCDLKJQHPRQMIJRIFH?BD?:?BC8//JSNLSNPILJMKLHSLHGLSMJOIIMMSSSLNHSOSMLSQSLLQSRMJSLMNMKSJEILK444<<DIED???=><<=ABJNLNSJJMMLNKSILMNKNSSMSSSPQGD@AAAAD87778AFFMMSQQSSSPLPKLSLMOMOSQKKHIIGKKLDSNIHGGHNNSSKHIJGBBAAEIOSIJSSSMMGJGIJFKJSLRGFG@<@@AJMCJEOLMIBAABEIKJHDGGDSSLNHJHLMMJO?====@SISLRSGKIQKKJLIPNILNJKJOLKJGCB>413((787777=7????HSMLLHHEDDEDEHEDDEFKMFC>1776<:ESJDGHPLLSGEEGSLHKOSOKKJOSPMJHJMSQJLLKKEKGECDCCMSSF:80000SRSQEEEDA@<DJJOGFJEJOHIJSQKHKMKGLJKIIKKHFHF??977B432)***AAH<=<@HSKSJLNCA?@?;AFHIMJSILJNSMILKA?@@>@AAAMKJNLSSSS@@AS@@??=CBDDDIGEGECKKSSSNKH))))))))GFLG:<::DMIGGGHGEFGGIRSJ97666;?DCECCEDHLRJIJSSKNIHECBCB<<=PISLJNSISLORRRNRSJSIHKJJJDDKJKSSJLQIMLHSMSSQKSSSSSSSLKLJMMLSSSSMSSJSSSIQJSLKHHLOMISIGIJBEHGJISSLINOMOKSQLSMSJJJJSICLGSHIHKPIOSLHJPFEFOSSSISJDCCCCKSNJJNISRSMSSSIJSSMSNEKSLMHGFHEFFFDA@@BD>;;;;EFIHIOFGIHJE(((((SSPKOOSMPPQOSKLOKNOJIIDEFSKSSOSQSKKSKRSBBBBBSB?>>?SLKMEEECDPSSKRSSPLSOSSKSLSQLKSOJKLQQOJJOKRJHDGJSSLSKJHKNLJIIJMSOOSSKNLMSSSKSMNSMSPOKJSISGFBBBCBEFFGSSSNLOJSKSNMISSSJRKSMMSLQM/..,,/.+++0DGHKSKSQKJKIINSLHLPKMLSSOKSNNLSJLPIOSSJMFSSSPPLKABD?AHIFDCABBEEKBA@877779@CEDFFGFFEAA;<=<=IPSJLSOOHD3/////BBCBCBEFECEIGF@>?9883-+*))*---85211156<?7/DBA@AAEEGFILDDGDDHHJFLHH
@941_45CNXP_3
AATCGCAATAATCGGGTTCATTGATATTCCTGGTATAGTAGATGCTATCACACCATACAATCATACTCAATTCGATGGAATTGTTTGATCTTAAAGGGGATATTCTATAATTTCGCATGTGAGGGGTTATTTCTTGGTTTCGTCCAGTCATTAATAACTTGATTATTTTTAGATAATAGTAGATAGAAAGAACGCTCGTAAGGAGTCCTATTGAAACCAAGAAATATAGGCCTGCCTGCCATCCACACCAGAATAAATAGAGTTTTCCAAAAAAACCTGCTAGTGGAGGAAGACCTCCTAGGGATAAGAGACATAGAGCTAAAGAGGAAGACAAAAAAGGATCTTTTGTGTATAATCCTGCATAATCTCGAATGTTATCAGTTCCGGTACGTAGACCAAATAATATAATGCAAGCAAAAGTTCCTAGATTCATGGCGATATAGAACAGCATATAAGTTATCATGCTCGCATATCCACCATTTGAGTCTCCAACAATTATTCCAATAATTACATATCCGATTTGACCTATGGACGAATATGCAAGCATACGTTTCATGCTTGTTTGAGTAATAGCAATGAGATTCCCGAATATCATGCTAAGAATAGCTAGGATTTCCAGAAGAAGATGCCATTCATTTGATGAGAAATAAAAAGGAATATCGAAAATTCGAGTGGCTGAAGCTAAAGCAGCTACTTTCGAAGTAACGGAAAAGAAAAGCAACGACTGGAGTGGGAGAGTCAGAGTCGAAAAGAGGATTCCTCACTTCTTTCTCTCATTCAAAACCGTGCATGAGACTTTCATCTCGCACGGCTCCTAAGTGATAAAAGTAAAGAAGAACTCATCTTCTTTCTTTTTGATTACTTTCCTCGCGTATGTATAAGATCGAATCCTTTCTATTTCTAAAACGGATTACTAATCCTTAACTTTTCGAGGAATCCTTCATCAGTGGTTGTGAATGACTGATTTTTCTCAATCTTTTCGACCTTGGTTCCGTAGGAGCACGTCCGAAAGATTGAGAAATGGAACCATCTGATTTGATTCGTTCTCGAATAGCCATGAGATTATCATCTTAGGGTGATCCTTTTGTCGACGGATGCTCCTATTACACTCGTAGTCTCTGAAGGATGAGAACCAACTATGTAGCATCTACATCGAGAATTCAAGTCTTTCTTGTATACGTCATTAGTCCGATCCTTTGCAGGAACTACCCGTAATAACAAACTTGCAAAATGGATCCGTTTATCATAAAGAGATTCGTTGTTCCTGACCCTGCTTCACCTTAATTGTTATTTGAACAAGTCAAAGTTCTGTCTTGGTCTGCGTGGGGATAGCATTTCTCTTCTGCATGTCCATAGAGTTTTGAAAAATCCAAACATCTCAGAGATAGATAGAGAGGTAGGAATTTCTCAAACGAACCGCACTCCTTCGTATACGTCAGGAGTCCATTGATGAGAAGGGGCTAGGGAAAGCTTGAACCCAATTCCTACAGTGATGAATATAAGCGCAATTGAAATTCCTGGGGAGTTATACATTTGTGTATTGATAAGACCATTCACTATTTCTTGAAGCTCAATCTCTCCCCCGGATGAACCATATAGCCAAGAGAAACCATAAACCAGAATAGAAGAGCTTGCCCCACCCATGAGTAAATATTTCATAGTAGCCTCATTAGATCGTATATCTTTCTTGGTATATCCAGATAATAGGTAGGAGCATAAACTGAAACATTCTGGAGCTACAAAGATAGTTATTAAATCGTTAGCACCACATAAAAACATTCCTCCTAGAGTAGCTGTTAATATGAATAACAGAAACTCTGTTATAGCCATTTCTGTACATTCAATGTACTCTACGGATAGAGGAATACAGAGAGTTGAACATAGTAAAATAAGAAATTGAAAGATTTCGTTGAAATTGTTCGTTTGGAAATTTCCTGAAAAGCTAATCATAGGTTCTTCTCTCCATCGGAACAATAGGGCCGTTATGCTCATTACGAAACTTGTTGAAGAGATGAAATATAACCAAGGTATATCTTTTTGATCAGAGGTTAAATCGATCATCAGAAGAAGAATTAGGCCAAAAAGCTA
+
LOQSISINHKPPSKNNLJMQPLOIJNSKQSSCCCCCJNLLIGJGHGCF=100.(&&&*)*+/=CB@@?@?HHIPKJJKJKLMKKILMMNNM;778AFOJKSLGNIHJGHHIMKMSHMJORSOJRJIGHKSOOOPLDCFHIHEHFIQSNKKSQNKSRNSSNJSSSKQKIKSJSSSRJJNHMFCDCDDDGHIJIIKLLLLKMJHGRMSMMSJHHFELMOKOKIPPLONJSMLSJOJHHHMHPIHJKLLISF54448445EIJSGFFFGJODCFFNSSSQILHMOSQPGMIEDBBBBBB@AACELDCCA7223:97764///042200/***++*(''*256:BSKNSSNMOSKKKMLIJKPLMMIKSQHQNSJMSRLJSJHSILSSQKLSJHIPNIHHLLPNLSJSJLJJHJSHFHGHNHIMSKJISJFJHHKJPKHGFFEFKKMKKKKKJNSHLKSOSQJSSPJRILHHGGGHLJHHHHKLSSRMOHKNMSMSKMMSIJSILIHHHKKLJLIHNMSKMSKNKKMKJIGHHIGGDDDEEGSKRRQHIHJIIFEFHMLIOHJJHGMIGGHIHLH100/.//011///154=FGGMIGFGGEB=?AAB75555588@KHBHEEFFCCLLKFFJHHGMLGHIJJKJIEFJGGHD<<<@@HGHFGHIDGIIILRJSNKNJGHKSKSSPKDEGHJPJKIISGHHBEGKINIGI000004379?DCNEJGFEFGLGHIGHGHGGKIMGHKMQHILGHIMSLMHHHNMGHFHFIKEBEEDNCA<=>HJKIKHHFFEFEFGIIHHLGGJAEGIHF>?GHHGEKFIE@AADFIKFJBHHLDGHNKMIIGGFJGKGHNJDEB@E>;60&&&&(((***888DEEEEFFKHLLJJOLSSJJLIKMSSRNPSNJIICCEFG?<<<=KDCEDDKSLMMFMKMOSIKSSSNMSSNSSKEEGMKKKSPSSSLJKPGILSOQSIJSILJILJMHLLJIPKIKRLMKNMLPLJMLJOIJHSOJMMIGIKSSPLSBCCCJJLNAEA:9:::DEDFIGFDGC++++,;*(&&&')***AEHGEFFHHKJIONJE@EKJ<<<<<@>?A>AF@@?FGMQHNLISL@@@?=>??@CBEGHJIJLMKLNLQJQIOKSNKMPKSRSSHHJKIIKLIKGGGGIKFLSMKMIJHIKSLKSOIJLKLQKHIFJHLFKKSKGJRLRRLEHREHGC>==;:>ABHJJMLSJMFFFGEHKSSRSSHLSOSKKPJLMGBC??AMPOMJLSKJMKROOKNISHMLLJHJMIJSJKHAAAAISE1,,++,=FHJJLHJJIIKMIIJKNJOLLSJSOKKKKJOLLKIIIIIKOLMLINOLLIIJKNJIOKJNHOHNISMFGFSKQKLNJPIHJKHHIIILJLHSKJEE7<FFJKSKJQGFOMFM55587IHFEFBBAABDDE;.,,,/6666.....333228B??GABBBK@HHPKLESIOKIMIGFFEFQJLIKIJSQOHDDCCCOONJKHIKMGIFEDDEDJPJJMLNLIJNSKIMLSKIGFKHSGECCNKKSSNMKKMQMMMSQJMMIKSHSMNNSIIHIEILFFEEGSKSMIBBAASPHRJKSJHIIKGIKIIHSJSLLKLLSHGSKLLKKSPLLNKSNSPPSIOHIIIMSKJHLLNISIJIJKISSFGIEFIFSKSOJNOKJHGHIFGIIIOIJPQKKKOLNMQSSSQHMNMKLJSQSILOHIOSSNQSKKLFHHJLJLSRNIOJJNIIGIKSIHSMINSOSOLSKOIIEGGIJKKJJGKLMISLNOSPOJJKSSKLIILIFHIMSKPPINSHKMSIOLKMSQNMKRJPKLLMSSLSSSKSLJQJILJKSLNJMQHIISHLJMLLMRSCLFHIIJJISFEEHSONSKOMKKJHHMGLSLNSPJLSLISFGGGKIOMKSJHPLPRPMSSLIJGGLLSSSJNMJSSOPCDIKSLSIHJLKKSRMMLROJKLSRSISJSMPLSSIJSSMOMLMPHKIHMJKMJLLSSIGFIHNNMLSKSMLLSONOJJKSKPKNKSOKSKINHFGG;;31KMGISHHSKGGFGGFIKFFFGGKLEGFHIKISNSMJGCEDFFBCCCF@:6,
@942_45CNXP_3
CGATCGTTTTTGGCCTAATTCTTCTTCTGGAAATCCTAGCTATTCTTAGCATGATATTCGGGAATCTCATTGCTATTACTCAAACAAGCATGAAACGTATGCTTGCATATTCGTCCATAGGTCAAATCGGATATGTAATTATTGGAATAATTGTTGGAGACTCAAATGGTGGATATGCGAGCATGATAACTTATATGCTGTTCTATATCGCCATGAATCTAGGAACTTTTGCTTGCATTATATTATTTGGTCTTTAGTCCCGGAACTGATAACATTCGAGATTATGCAGGATTATACACAAAAGATCCTTTTTTGGCTCTCTCTTTAGCTCTATGTCTCTTATCCCTAGGAGGTCTTCCTCCACTAGCAGGTTTTTTTGGAAAACTCCATTTATTCTGGTGTGGATGGCAGGCAGGCCTATATTTCTTGGTTTCAATAGGACTCCTTACGAGCGTTCTTTCTATCTACTATTATCTAAAAATAATCAAGTTATTAATGACTGGACGAAACCAAGAAATAACCCCTCACATGCGAAATTATAGAATATCCCCTTAAGATCAAACAATTCCATCGAATTGAGTATGATTGTATGTGTGATAGCATCTACTATACTAGGAATATCAATGAACCCGATTATTGCGATTA
+
26600000097355565555<A><A<<<=HMKJSLPMJIIKHQMIHGEFSJMPNSJGHIEEFFHHLIHLKNQJKMPKSPSKGGIIIJNMJSIHMJIHSIOGGIIIEBD98733334./DFGHJKJHLIIGKHSHGLFJFIGHKSJIKPKKISMQPKLSLMNMGIKIIJMKIGKFHIGGIISMLJKKMMSLLSSNSONNSMSSJPOLHIJJHHJSCKEBBC=@@@ACCILPJJIKIPIIJMPA@B>?A@54433+'&&'++-24>FIKSSSKMKLPOJRSSJMLLSSHGGQJOSLSHHGFBCGMNJKJGA@88888:HIGHBBAC9/--/;=998>@@IHIHIFAD=94444?PMSQIKJSLLGFMNHJMKJDD>EKSSSJNINSJSMFBBCD666668==?@??<<<<<=GRSIQSSIKOIMISIHGJSHSLKJ22222222BEFFD<<,,,,),,,,,,*:EEDDCCKJNSKJSJINJQPNMIJHSPNQJOQSKOKJLRSLIPRA@???FFFIGIIIJSSHIJJLHMHOILIGKFHIHIE::9>>@2004/7++BIOJHMGIFFFFGMJIFEFDDIGFCDCCDHKKGIGGHHIHJJSJSL==<<;;<GFEEFDEEHIGGOHLPKJFHHGEFFHGHLMJLFGEGF
@943_45CNXP_3
AATCGCAATAATCGGGTTCATTGATATTCCTAGTATAGTAGATGCTATCACACATACAATCATACTCAATTCGATGGAATTGTTTGATCTTAAAGGGGATATTCTATAATTTCGCATGTGAGGGGTTATTTCTTGGTTTCGTCCAGTCATTAATAACTTGATTATTTTTAGATAATAGTAGATAGAAAGAACGCTCGTAAGGAGTCCTATTGAAACCAAGAAATATAGGCCTGCCTGCCATCCACACCAGAATAAATAGAGTTTTCCAAAAAAACCTGCTAGTGGAGGAAGACCTCCTAGGGATAAGAGACATAGAGCTAAAGAGAGAGCCAAAAAAGGATCTTTTGTGTATAATCCTGCATAATCTCGAATGTTATCAGTTCCGGTACGTAGACCAAATAATATAATGCAAGCAAAAGTTCCTAGATTCATGGCGATATAGAACAGCATATAAGTTATCATGCTCGCATATCCACCATTTGAGTCTCCAACAATTATTCCAATAATTACATATCCGATTTGACCTATGGACGAATATGCAAGCATACGTTTCATGCTTGTTTGAGTAATAGCAATGAGATTCCCGAATATCATGCTAAGAATAGCTAGGATTTCCAGAAGAAGATGCCATTCATTTGATAAGAAATAAAAAGGAATATCGAAAATTCGAGTGGCTAAAGCTAAAGCAGCTACTTTCGAAGTAACAGAAAGAAAAGCAACGACTGGAGTGGGAGATCCTTCGTATACGTCAGGAGTCCATTGATGAAAAGGGGCTAGGGAAAGCTTAAACCCAATTCCTACAGTGATGAATATAAGCGCAATTGAAATTCCTGGGGAGTTATACATTTGTGTATTGATAAGACCATTCACTATTTCTTGAAGCTCAATCTCTCCCCCGGATGAACCATATAGCCAAGAGAAACCATAAACCAGAATAGAAGAGCTTGCCCCACCCATGAGTAAATATTTCATAGTAGCCTCATTAGATCGTATATCTTTCTTGGTATATCCAGATAATAGGTAGGAGCATAAACTGAAACATTCTAGAGCTACAAAGATAGTTATTAAATCGTTAGCACCACATAAAAACATTCCTCCTAGAGTAGCTGTTAATATGAATAACAGAAACTCTGTTATAGCCATTTCTGTACATTCAATGTACTCTACGGATAGAGGAATACAGAGAGTTGAACATAGTAAAATAAGAAATTGAAAGATTTCGTTGAAATTGTTCGTTTGGAAATTTCCTGAAAAGCTAATCATA
+
MJMQKSPMIRSNSIQJLJNLLJQHIEGJIHKPLJMNSKIJPKGMIIIRIOSOSLJSJSHILJMLOJHKJSKKJKOINQQRIHOOPNLLIMGEDFSOPMLJRMMNKJLMNNPKKSMOSQSSILKSSSSNSNSJSG??BKSOKKJPSQSOMMNIKPLNJKKMPPSPKSQSSQPJSSJPMNSJOPSIFIIIGGHKHSHEAA@AHB>;:999222223K?ECDFLSKJJIKKISOKKOKPNJPLLKHOKLJONSKSIKNSMHSKGKIIJINFDBCFSSMNSRMIQLJOSRSPSNNLSLLLMSISKJLHGLLJLIRLSKHEFFHHHLNNSLIHIIGGKHMSOSMNLKSKSSJSSHPRLJLKNIMNLQMPSMSPKLSQSSSLLOSIMHJLLJMENLGHSJRLGPJQPSSLQHSSJKJSOOMOSKKLNNOPQKIIKISHOIHHEFHKKOHIKKJJKLJIOHSKSNKKKSLMSSQKGSKIMIHMJMLINKLKKJNJQKMLHHSHKKMHGJGHJIMJMJLNKJLIEDFDFLHIGJFFGGHFAAABBKJIILKGJIIGFFHGJIKIHFFHHIMIJILIJIJFGHHGJHKKJMGFECCEGLOKHNGLEFIFHJLHHHJGJMHHHODOJMIKMJMSJJKKIJJKIJKLNKNPEIHONKJNHSMLNJHNOHGGGJJIOKNLIHIGGHHFLLLSOLHKSKPKHHIHHJGIGIKQLOJKIHKJKNOHHMNJSSKIKOSORSNSSLRISMLKKNIGFCBCMIMKS;9:998000./300334445LGMSMGESJGHOSKJJGJGJKSNLLHIKLSGEA>=>SHIGIHHMMKJHHEEEMKHGILSJKSLGGFIJSGILMJSMSLKRJPMOSMMKNKMQMLILSSSLSHJJKJKLNSNLKINIOSKLSLKOLHECCIJOJRNSQQSNOKNQLIMKLPRQSNLOJJMLJJJQMLIJSSJJHSSLNJSIKLIOMMJIFFJIIJLJKJLKMNHHHIHGKIJJHGEEDFIHFJFIKLKKLSLKOORNMNMLOQIIIFHKKLINSGHQMHKIKLMKMLILHGJLKK@?BBEKHHIFGHKIIHIJJSLJHHIIKGJEFFIHIIHIHIHHJMJONKSHJHIIKSMGFHGGHGGKMLHMKJNFIJRILKNOONLKOSKJPKGHFGC=::::AMJSKMGHHIKRKMHFEFDFEGEGFFABBBBEFFEKJGGHLGHLHIJIKFFCCDEFJMJLSIHIJKEEIIIFJIKGEDCBEJFKNIMHEBABJHHJGJPMKKIIGHISSKIHGGGIMKF
@944_45CNXP_3
AATCGCAATAATCGGGTTCATTGATATTCCTAGTATAGTAGATGCTATCACACATACAATCATACTCAATTCGATGGAATTGTTTGATCTTAAAGGGGATATTCTATAATTTCGCATGTGAGGGGTTATTTCTTGGTTTCGTCCAGTCATTAATAACTTGATTATTTTTAGATAATAGTAGATAGAAAGAACGCTCGTAAGGAGTCCTATTGAAACCAAGAAATATAGGCCTGCCTGCCATCCACACCAGAATAAATAGAGTTTTCCAAAAAAACCTGCTAGTGGAGGAAGACCTCCTAGGGATAAGAGACATAGAGCTAAAGAGAGAGCCAAAAAAGGATCTTTTGTGTATAATCCTGCATAATCTCGAATGTTATCAGTTCCGGTACGTAGACCAAATAATATAATGCAAGCAAAAGTTCCTAGATTCATGGCGATATAGAACAGCATATAAGTTATCATGCTCGCATATCCACCATTTGAGTCTCCAACAATTATTCCAATAATTACATATCCGATTTGACCTATGGACGAATATGCAAGCATACGTTTCATGCTTGTTTGAGTAATAGCAATGAGATTCCCGAATATCATGCTAAGAATAGCTAGGATTTCCAGAAGAAGATGCCATTCATTTGATAAGAAATAAAAAGGAATATCGAAAATTCGAGTGGCTAAAGCTAAAGCAGCTACTTTCGAAGTAACAGAAAGAAAAGCAACGACTGGAGTGGGAGATCCTGCGTATACGTCAGGAGTCCATTGATGAAAAGGGGCTAGGGAAAGCTTGAACCCAATTCCTACAGTGATGAATATAAGCGCAATTGAAATTCCTGGGGAGTTATACATTTGTGTATTGATAAGACCATTCACTATTTCTTGAAGCTCAATCTCTCCCCCGGATGAACCATATAGCCAAGAGAAACCATAAACCAGAATAGAAGAGCTTGCCCCACCCATGAGTAAATATTTCATAGTAGCCTCATTAGATCGTATATCTTTCTTGGTATATCCAGATAATAGGTAGGAGCATAAACTGAAACATTCTAGAGCTACAAAGATAGTTATTAAATCGTTAGCACCACATAAAAACATTCCTCCTAGAGTAGCTGTTAATATGAATAACAGAAACTCTGTTATAGCCATTTCTGTACATTCAATGTACTCTACGGATAGAGGAATACAGAGAGTTGAACATAGTAAAATAAGAAATTGAAAGATTTCGTTGAAATTGTTCGTTTGGAAATTTCCTGAAAAGCTAATCATA
+
LSSRRHJGMJMNJHFGIQSJKQOLSSSSSKQMPJMLOLSOMKOOIKIJNOOKJISSMSROLQMNJKIJHIJFIQSNLPSLLJDPMNNOHSC>>?ORSLSJMSKFDGHFSSKSNSJRORSKONLNNKLMSNSSSSRSNSSKLIJLHHJHRSSSSSSKSMSMMSMSNSSPSOSSINISHJNHJRLIIHIJKKRMNKRSIJNSSMSMRLIMMJLPKKOQKPLSSNSNLLNLKJOSSKKJPSRSKSOKSLKNLMKSKKJSSMSROLHJJML99CHSSSPNORKSSMQKJOSSLSLKGGGHIJLJSNNIIGHHHLMRSLSGJHJGHILKKIKQGFHDHGGSSQMLPKSSSPLKMSNLLSPISIMSLSPKNSSKNKPKSSSKOCCCCCJMJHSOMLMJKJPKHSSKPSSKOJLSJJIHHEGIIKKJOSKSRIHIMMKSLKIHJSHISLLJKLJOKPKKRLLJLKMKKKSRLHJJINKOSSLMLLLSMOSKIJMJJKOKSJSSMSQLMLJMLPMPIL@@@A?DDDCCB<<IELLIFGGFEDEFJOMLMIKHJOIIGFIJJNLIKIJIJLNNNOJMKKJKSHLHEDDEDDACCBEKMOHHFFGIEFGDEHKKKIJGLLJHRKFC::HFIGIIIKGLHJLJJIISKSIGMOJPJIHHOSNKNCRNHIIGHJIIKKOKINKIIHILKSJKIPMIJPIJMPSHNFGA<=IHJHHHKJJLJSKIOKMKKGMHFGFD=8886681***))*,,,,,-DFHIKHGEHHLIKMKIQILSFBIHIHKKSLSKFIGHSLLHIH:666FHLSGIJHJKQLMJJILJLJKNQKKJGIIHHLMJIKLKKPJSKQRKJMLNMPGOOSIOMLSSPNSLLSQLHGHJGJOMKNKJKSPSPNLPLBBA>99;BGRMN@6434CIJEIGIFJSMKHJHFGEHPKRSNMKIPSMSSJGEFGKIKSSSKMLQJJKRSOSLLILINNIJLLISLSKKNJSJLLIJSNMHMMKJKIJJHGHKJJGLKKSLSNNPKMNMJSSHKQMLLIJIIKJNKJKSILKPSKGJSQJK78779IFMSSLSIKIKLJILSLSLJSSMSRJHGIKGJJNLOKHABCSSKJNHKMNPMOKMISFIKQMOHPLOSNHSOJSJKOLLMISSKSIPSJNLSSIMOOJPNNOSMKMSJKKKIJHJKMSSMSIMMSILNLKOOPMNONJIEGHIIKLHSHKHKLSJOSKKMSQLSKGGLNKJKMSJJGGHIKIMIIHNKHI?99JKKJSQOSSJIJKMORLHJJGNIPL
@945_45CNXP_3
GGCAATGCAAGGGAAGCCATCGATAAAATAGTGAACATTGTAAATATTTTTGGAATGGAGATAGCCATTCCACCCATTTCATCAAGATAAACAAGCCTAATTCTATCATAACTCGTTCCTGCCAAGAAAAAAAGTGCAGCGCCAATAAATCCATGAGAAATTATTTGTAAAATAGCTCCATTAAGTCCAGGATCCGTTATAGAACTAATACCTATAATTATAAAACCCATATGAGATACAGAAGAATAGGCTATTCTCTTTTTTAAATTACGTTGACCGAGAGATGTTAAAGCTGCATAAATTATTTGGATTGTACCGACTACCAACAACCAAGGAGAAAACATAGAATGAGCGTGGGGTAATAATTCCATATTGATTCGAACCAACCCATAGGCTCCCATTTTTAATAAGATTCCAGCGAGAAGCATACAGGTACTGTAATGTGCCTCACCGTGGGTGTCAGGTAACCAAGTATGTAAAGGTATAATCGGTAATTTGACGGCAAAAGCAATAAGAAATCCAATATAAAATAGTATTTCAAGTGTAACAGGATAGGATTTATTAGCTAAGAGTTCTAAATTTAATGTTGGTTCGTTCGAACCATATAAACTTATACCTAAAACTCCTATTAATAAAAGAATAGAACTTCCTGCCGTGTACAAAATAAATTTTGTAGCCGAATACAGACGTTTCTTTCCACCCCACATGGATAAAAGTAGATAAACGGGAATTAATTCTAATTCCCACATGATGAAAAAAAGTAGAAGATCCCGAGAAGAAAATAATCCTATTTGACCGCTGTACATTGCTAACATCAGGAAATGAAAAAATCGGGAATCCCGAGTAACTGGAAAAGCCGCTAAAGTGGCTAAAGTAGTAATAAATCCCGTCAGTAAAATAGTTCCTATAGAAAGTCCATCTATTCCCATTCTCCAGTAAAAATCAAAAAAATCGATCCATTTATAATCTTCGGACAGTTGAATTAATGGATCGTCCATTTTAAAATTATAACAAAAAGCGTAGGTCGTTAGAAGAAGTTCTAAGATGCAAATGCATATAGTATACCATTTATTGACTTTATTTCCCCTATGCGGGAGAAATAACATTAATGAACCAGCAGATATTGGAAAAACAACAATTATTGTTAACCAAGGAAAATCATTCGTGGTCAAAACAGAGTCCAGGTCCAAAGAACGCGTACTCAAAAAAAATATATAAATAAAAAATTTTTAACTTTTTTGAGTACGAGTACTTGTCAATAAAAAAAATAAAATGTATTCCAAATTTATTCAAATGAGGTTTTCGGTAACGTATCAATAAGCTAGACCCATACTTCGAGTC
+
KOSSSSKSLPSSLSRNNJJLSMSMMSSOORJMOMLJKLLSLIILPMSLMSSQKSQSQKSLNSSJIMSSKMJSKNSNSQKDEHEINSLOMLKIMSMRNNOSKJMJJSJKMMJKSJKISOOLQSLMNKSFIHSSQOMKNKOSMMNNSQMPMPOLMKPLQPSJOSOSNKNRSSMRSRNLSLKNSNLSSSMLSLNSSMPNSLQPKPMNSSRKSMPRLNSOSMSPSMNNPSNSMNOSLJSSMSSNSSLOPKSOLOSRMSSSQNLSKNJSPSKSOLJJPOMKSLJBHIPJOPRSLRMSSKSSSQKLPSNSMMSQLKKSMSROMNLSSKSPNSLSSKPSSSSOLNSMPSONNOSSSMRLSMSILSOIMPSKSJOQSPLNSOLJOLSNSQSSNSSNMMSSRMSJFSJ=>?@@@@FONNSSKSQSNQSMOOSSLSMJOSSSOSSSKQJOSRSSPKMJLISQNLNSPLSSKKLLLOSOLRLKJNSPIOONSRMNJSNKMSMOSLKMSDBFCDCDIQOQROMIMMJOSRMSSKROMIJSSNKPKLPSNMPMMKKEMJJISMOOSMSSMPSSRSPNMSSJSMKSKRJKMKSSLKNKOMSLMKMLKRSQSNLLKJRSMSKKN?>>>>HSK<333KSLOSLQLLNSSH;7:>(((&--769:999;CDFGEHHHFE@LIFIIKLKLLPKHMLKSMNQSKLKLSLMMPSKQNSJSRJMJHHKHIHSPSMSMOLIJSIJJSSSSSSSSLSSSHGGHIKJLLIKMNLLLJIGBNSSMSPHQIIMLKBIH@KIJILSSJQJMKIMSJJOKSQJPIHFLKILLKRILNHHQKISJQNKQSKQJFFGLSSNOSGLLSLJSSKIIKILMSNSLINJNOMMKIGLSMOIIGH852127<<<=IKHPIHGGHIIKHHJFGJMJSKSKSLSLFBCCF<<<<;>?>7-,,-.EGKLMMNPJMGISMMNGIFIKSSQSMOMSLSNLSRPOOKSSLKORILSSKLJKSLSKISSLSKSLSONKJPPSPNSSOKKLSLSJJINKNRSNKGGFIGKQSJHIISSOMSJQRNSKSMIGQNJSLLLSLLLJSISOSIJKSMPIPKOJFGHFIBA4ED@4ABBEGLGHGKGHGHSHHFFCCQEEFEGIIHOMJHSSJKJPQLMKPGFFEDHHKJHKFOIGGKHHKMHLNLHJFKGFDD?>=,,,+/1.''''''%'(**/0123=ACACCEDHCBA<CENIJJGFEFEECDCBDFJRHIIJSSJIFFFGSSS=<<<?D@?>=>-+++,DEDCA@BFGJLHFCACGEFGEFEDDDEEKGIFFEFEFEED@?>??DJJBBAABEECDCCA??=<<;::::::<>>AA@?6.)''#
@946_45CNXP_3
CGTACGTATTTTTGGCCTAATTCTTCTTCTGATGATCGATTTAACCTCTGATCAAAAAGATATACCTTGGTTATATTTCATCTCTTCAACAAGTTTCGTAATGAGCATAACGGCCCTATTGTTCCGATGGAGAGAAGAACCTATGATTAGCTTTTCAGGAAATTTCCAAACGAACAATTTCAACGAAATCTTTCAATTTCTTATTTTACTATGTTCAACTCTCTGTATTCCTCTATCCGTAGAGTACATTGAATGTACAGAAATGGCTATAACAGAGTTTCTGTTATTCATATTAACAGCTACTCTAGGAGGAATGTTTTTATGTGGTGCTAACGATTTAATAACTATCTTTGTAGCTCTAGAATGTTTCAGTTTATGCTCCTACCTATTATCTGGATATACCAAGAAAGATATACGATCTAATGAGGCTACTATGAAATATTTACTCATGGGTGGGGCAAGCTCTTCTATTCTGGTTTATGGTTTCTCTTGGCTATATGGTTCATCCGGGGGAGAGATTGAGCTTCAAGAAATAGTGAATGGTCTTATCAATACACAAATGTATAACTCCCCAGGAATTTCAATTGCGCCTTATATTCATCACTGTAGGAATTGGGTTCAAGCTCCCTAGCCCCTTTTCATCAATGGACTCCTGACGTATACGAAGGATCTCCCACTCCAGTCGTTGCTTTTCTTTCTGTTACTTCGAAAGTAGCTGCTTTAGCTTTAGCCACTCGAATTTTCGATATTCCTTTTTATTTCTTATCAAATGAATGGCATCTTCTTCTGGAAATCCTAGCTATTCTTAGCATGATATTCGGGAATCTCATTGCTATTACTCAAACAAGCATGAAACGTATGCTTGCATATTCGTCCATAGGTCAAATCGGATATGTAATTATTGGAATAATTGTTGGAGACTCAAATGGTGGATATGCGAGCATGATAACTTATATGCTGTTCTATATCGCCATGAATCTAGGAACTTTTGCTTGCATTATATTATTTGGTCTACGTACCGGAACTGATAACATTCGAGATTATGCAGGATTATACACAAAAGATCCTTTTTTGGCTCTCTCTTTAGCTCTATGTCTCTTATCCCTAGGAGGTCTTCCTCCACTAGCAGGTTTTTTTGGAAAACTCTATTTATTCTGGTGTGGATGGCAGGCAGGCCTATATTTCTTGGTTTCAATAGGACTCCTTACGAGCGTTCTTTCTATCTACTATTATCTAAAAATAATCAAGTTATTAATGACTGGACGAAACCAAGAAATAACCCCTCACATGCGAAATTATAGAATATCCCCTTTAAGATCAAACAATTCCATCGAATTGAGTATGATTGTATGTGTGATAGCATCTACTATACTAGGAATATCAATTCGATGGAATTGTTTGATCTTAAAGGGGATATTCTATAATTTCGCATGTGAGGGGTTATTTCTTGGTTTCGTCCAGTCATTAATAACTTGATTATTTTTAGATAATAGTAGAAAGAACGCTCGTAAGGAGTCCTATTGAAACCAAGAAATATAGGCCTCCTCATCCACACCAGAATAAATAGAGTTTTCCGAAAAACCTGCTAGTGGAGGAAGACCTCCTAGGGATAAGAGACATAGAGACTGAAAGAGAGAGCCAAAAAAGGATCTTTTGTGTATAATCCTGCATAATCTCAATCAGTTCCGGTACGTAGACCAAATAATATAATGCAAGCAAAAGTTCCTAGATTCATGGCGATATAGAACAGCATATAAGTTATCATGCTCGCATATCCACCATTTGAGTCTCCAACAATTATTCCAATAATTACATATCCGATTTGACCTATGAACAATATGCAAGCATACGTTTTCATGCTTGTTTGAGTAATAGCAATGAGATTCCCGAATATCATGCTAAGAATAGCTAGGATTTGCAGAAGAAGATGCCATTCATTTGATAAGAAATAAAAAGGAATATCGAAAATTCGAGTGGCTAAAGCTAAAGCAGCTACTTTCGAAGTAACAGAAAGAAAAGCAACGACTGGAGTGGGAGATCCTTCGTATACGTCAGGAGTCCATTGATGAAAATCCAAAGCTTAGAACCCAATTCCTACAGTGATGAATATAAGCGCAATTGAAATTCCTGGGGAGTTATACATTTGTGTATTGATAAGACCATTCACTATTTCTTGAAGTTCAATCTCTCCCCCCAGAATAGCCAAGAGAAACCATAAACCAGAATAGAAGAGCTTGCCCCACCCATGAGTAAATATTTCATAGTAGCCTCATTAGATCGTATATCTTTCTTGGTATATCCAGATAATAGGTAGGAGCATAAACTGAAACATTCTAGAGCTACAAAGATAGTTATTAAATCATTAGCACCACATAAAAACATTCCTGCTAGAGTAGCTGTTAATATGAATAACAGAAACTCTGTTATAGCCATTTCTGTACATTCAATGTACTCTACGGATAGAGGAATACAGAGAGTTGAACATAGTAAAATAAGAAATTGGGAAGAAACTCGTTGAAATTGTTCGTTTGGAAATTTCCTGAAAAGCTAATCATAGGTTCTTCTCTCCATCGGAACAATAGGGCCGTTATGCTGATTACGAAACTTGTTGAAGAGATGAAATATAACCAAGGTATATCTTTTTGATCAGAGGTTAAATCGATCATCAGGAAGAGAAGAAGTTGGCCAAAAATACGTACGA
+
IMHIFGHEFFAJKIHIIIKSROLLLMJQNMLNJ@??><;;;8//CBABDEEGHIHISSSNMLNJHJILHFKJGF333(((((8889@ADQSLJKLNGGGILQIJIHJJKJMSJSJJHFFHMQJKKIGJFEEHNQLPKIMKHPKNNLJKIGE>98822222GHMNSKNIHHFDDDFHJLDJPRLLJEOGLFIED???BBMIJKJKJOMLINJLHJHGGJILKOKMNQKHLJKIILJHKGFJEEEFFHIKGLJJJJHHHHIGIGJGIKGEGGHFGFEEFGHKKKKHJHIHHGGFDDEEEDHIHEHGHHA@97-'.))''**4CBDEIFDCDBAA@???@ADENIFFGDFHGHKMJGGHDEFHFDCDCDJGJKNJGGJOPJIMHGJLSJSNRSPSNIJKIKNQKIDHFGNMMILIEHLKJHGIJSLRKKHHHHHKHJHHIPKLSJMJJJNLKMIIKMKJSJHKGKJKJMOGE@>=>>?CCFNMSLIHJIDGFDEKJGHFJHLKJILJCCCEEDIHISGONIJKKIFHSSMNLMPMNNLMKHMGGIGGHHJIHIJGFGFHJGGKIJHA?9710**),'-1EDEGE?>=>><:2//'',237?EFHGFJJILGDEDEPJCCBBCI@FC786663::;HGBAD@;8>BCCEIIGMHGHJGGIJEGFEHIGHPIBNKOSLIF@ANGIHHIJFGIIGIPGHFHCG>KIDC>>>@@CDDDOGFEEEEGIHNJJHJFLGMLIJJSFIGHDEFFFGFGGHOKJLGFSSRQIPNSSLKIHEJJJLIKGEEDDDDCDDD>?FIEHSKNHJGEGGFIHIKKIKHHGIGKLJMHDCBBEEEHFFEKGLIHFHHGFFEFJGGFGFHIIKJKD@@@@BFGGFHGDDEEBAAAAFFDEDDCLPJNPKJNSNSLLLLIKKSJNKIJMJLKKMSSJOQSJSKJISKOKINGGHJIJHFFGGGIQQJSIGJHSNNNMSKMJKLSSNSNOKJLIMJHLLPKIIKJSSMIISSOPPLKSLSPOKHKIIJSKSRPOKIJKKHKHHGJIIJKONKLJQMJMNHJKJMRLKKKJPMIKJFJMIIDDGHID?0)%(),,--0FJLNILISKJBCHHLOJKHLKMMMSOKJSOLHIIILJJJMSSPSNLKLILOKMQKCABAJSSIHIMSKSILSMKNNOPLLPMHNJMKJOLJOILLOMJJOMMINHJSNJKNSMLQKKJHGIFHGFHGHJIP67IHGIINKIJPK=LOOLJOSNPKLMOLKLKPSSSOSJNPQLOIFGGEOJIIPQMKJG>ACCDGCGDHJOSNIIKPKHGKHLJNKHNLKLLNSA?>?NLSIH<FEID7:OINHIKHFFHFGIIHIEDDDDEQHGGGEHJHHIFFJJHKHNKMIIGHJHLLIHGGDCEDDDDDKJKKNJIHI22222@AEA@?@A@@@=?A>>@<@AA?=?BC>>>=9:;@A@<:9976566789:;>BCFHMLDCBA@BAA?@EDEC<<<:<DDFDEGEFEDACCDGHEBDDBAB@<:3'&*+-6665552..../113234455:<<>D?=94/020.//.--,-+''%%(((..//332234448889:::::9911(''&13,,,(((((789;8.-++,,454556<><:;89:::;;63,+*(''*,-/1.030//.-.-.5=HLGFDDB=<=B@CCCCGEEDCDB??>><<<::5+**),111135678AABBBABCEFMKMSIILLKJIHLLIICCDGGIGEGEDFEFEB@@;::::<<==;8988??>?@A?B@@A::?>><;;<::89)))B??@@ABC;;:9566<;?@?ABA>??>@@@@=====@>><<<;76554/.-+)))'(((*+*+...09:>>>=?75438222201111=?=?DEDGFDFDFEGCCEEEEAC945ABBDDCEEJGFFDBCA=;<<5477777----.>>AB?:11152000////1;==;98<A;@>>GJGA><:998779;AEEA11111DCEEFKNGHFFGFGDBAA???@>:788CBDCCBA@@@<>EFLGGDBB:9554233225477:;8899888776631.+)'''&%%%%&3673.,%$$#$#$%%$%&&()**-;;<<<>@@AA??>==?<<;;<?>=<:875444334555677778:=AA@?AAEFDCA=><87899<??A@@?>4332378779:1752/.+&&%%%(/133100,,-*))*(()+,0**)+//84=3)))*;<==?@@?@@?==A@>><<;:;97:944('''(1223568:?ABCE=<;:9:;;<<;;99/----1?@A@>@@?@BCEEEDCBCCEEFC>=<<;999844449:;<>>????@?>@??@>>?>><9<>AA@?>>99<4.,(%$$$%'568861111=:=<:523.-+*)(((*0346665/0//0<>==??>??====@AFEDDEEGE:866666ABECBBBABCAAAA?>?>???<;98877557<<BA@@?>@ABCBCBCEFEFFEFDFGGGDCDAB@>>:3000.0(*&(*))**/?@ACBBB=55577=>??@?@ACDCCDFDCA@==<=?>;;::;9898;>>>@???<;;;;;:81-.,(7;==>AA?>11112?=>??@EDA@@>=;;FEECBBGC???=<;::;;:;;:::99::==:531.+*)(&&$$%%*-...01,++,+.11.--+*-*((''((+--////0-,,--4
@947_45CNXP_3
TACGATCGAACAACTCGAAGTATGGGTCTAGCTTATTGATACGTTACCGAAAACCTCATTTGAATAAATTTGGAATACATTTTATTTTTTTTATTGACAAGTACTCGTACTCAAAAAAGTTAAAAATTTTTTATTTATATATTTTTTTTGAGTACGCGTTCTTTGGACCTGGTGTATCTTGTCTTTACCACGAATGATTTTCCTTGGTTAACAATAATTGTTGTTTTTCCAATATCTGCTGGTTCATTAATGTTATTTCTCCCGCATAGGGGAAATAAAGTCAATAAATGGTATACTATATGCATTTGCATCTTAGAACTTCTTCTAACGACCTACGCTTTTTGTTATAATTTTAAAATGGACGATCCATTAATTCAACTGTCCGAAGATTATAAATGGATCGATTTTTTTGATTTTTACTGGAGAATGGGAATCGATGGACTTTCTATAGGAACTATTTTACTGACGGGATTTATTACTACTTTAGCCACTTTAGCGGCTTTTCCAGTTACTCGGGATTCCCGATTTTTTCATTTCCTGATGTTAGCAATGTACAGCGGTCAAATAGGATTATTTTCTTCTCGGGATCTTCTACTTTTTTTCATCATGTGGGAATTAGAATTAATTCCCGTTTATCTACTTTTATCCATGTGGGGTGGAAAGAAACGTCTGTATTCGGCTACAAAATTTATTTTGTACACGGCAGGAAGTTCTATTTTTTTATTAATAGGAGTTTTAGGTATAAGTTTATATGGTTCGAACGAACCAACATTAAATTTAGAACTCTTAGCTAATAAATCCTATCCTGTTACACTTGAAATACTATTTTATATTGGATTTCTTATTGCTTTTGCCGTCAAATTACCGATTATACCTTTACATACTTGGTTACCTGACACCCACGGTGAGGCACATTACAGTACCTGTATGCTTCTCGCTGGAATCTTATTAAAAATGGGAGCCTATGGGTTGGTTCGAATCAATATGGAATTATTACCCCACGCTCATTCTATGTTTTCTCCTTGGTTGTTGGTAGTCGGTACAATCCAAATAATTTATGCAGCTTTAACATCTCTCGGTCAACGTAATTTAAAAAAGAGAATAGCCTATTCTTCTGTATCTCATATGGGTTTTATAATTATAGGTATTAGTTCTATAACGGATCCTGGACTTAATGGAGCTATTTTACAAATAATTTCTCATGGATTTATTGGCGCTGCACTTTTTTTCTTTGGCAGGAACGAGTTATGATAGAATTAGGCTTGTTTATCTTGATGAAAT
+
IHINSKLGLIKIMIIIGKOMLISIIJKJKLO>?>>>@HILHGHHGCCHHLJIKLMPJCFHHJKKIGOKQSKLJHKONIHSJISJGDFIJJSSMKHJOHKHGFGLLIEIHKJD@@AFSSLIKGGKJSLIILSSQJKJHIHHEFD@JKMSS-,,,,,CG@A@;;?600112ECCFGGJJIIMIOKLMLMQMSLJKKISHSSSOQSKOGMMJMNLNMSPHKHRLSOMNSSNSSRKKKLMJSMSCCCCCSSSIJRSLREOJK<NGEA=>KMFFGGGJIGGEGHDE>=<=;>?<EBCEEHFJGGHKGNILHJLILSKSKJIIJLINKLQMSJSLGGPIJLSIHMLFSLKSKIIMHHISOHPSIJKJGFCCCCINMSQJJJHIIMMJKKKGGFGJHSMJIHBKKJILHKIKGIMSSSKFJBONRPJLOJJGIFFEGECGG21212BC68/....=<DDNSEDDDEKKLGHEGEEDCCEIKIHKLPJLFIKHIJJJJGFIHHHKEFEFISKMNBBEB<;<<<<BBBDHFKEFGDAPKMLGCDEDGDDDEHFKIDDEEEGEDDBBABBEDCHHECDDIJSSSMMLIMLGHINGHHMIJSMMPNGHJQLSSKKIJGJIIISLPOJSKOOKJJMRPLFKSIIRSSKKKISILSSOSJSMGNSMJSMSRMCECGMJMSNRNJNNLSSMIHLLKMHLSKMNJOQPJKOSNLIISSPHJNMOSSOORHOFJISSSMSQLPSKKIIHKJGNLONKHJJGJKNNSHIOJJNSJHIHHHGHHHLKHLKNSSLSSRKNQQOMKQLIKKLJMSSSKSSJSSSLSPHSPJIJJJLHLMNLKOSKLQSNQMQNSSKNSHLHHCCDEDIMMLIHJJHSHMSJPSSSSLKRLKJHSILKNLKSSRNSJGGMNSOLJJSILSIKGNPQJKNNLGIHOSNMLKSKIIKIQKMOLMSOOSPHSSJKLSSMKPNJIJKLMSLKJLLKRJOIH:::=ONKSSLGSIJKNRKNPSKKSJPRNSQSPSLKKLJNJSRPPHLFKOISSSSNNISSOSSSOONSSSQNKGISMJSJSSPJKSSKOLIOSSSSSLRKSILJNOSPSKMSLNMJSSOMJIHIMJGKMSSSIEFGJJMIMHQIFIIJJOLLMJOMPOMPNIKKMMHPSKSHPJKSLKSMKMKJMRKPSJLIKSJJLLLPMSJPINPIIISJKSLKNRSHLDBMKNOSNINKKNSORJNJJMSMQSJPLOLLKJMKGIDEBPRB100+%%''/676666BCDHHHIGGEFGJHJMIGCNHJSKRSPKPMPHIIHJK
@948_45CNXP_3
GGCAATGCAAGGGAAGCCATCGATAAAATAGTGAACATTGTAAATATTTTTGGAATGGAGATAGCCATTCCACCCATTTCATCAAGATAAACAAGCCTAATTCTATCATAACTCGTTCCTGCCAAGAAAAAAAGTGCAGCGCCAATAAATCCATGAGAAATTATTTGTAAAATAGCTCCATTAAGTCCAGGATCCGTTATAGAACTAATACCTATAATTATAAAACCCATATGAGATACAGAAGAATAGGCTATTCTCTTTTTTAAATTACGTTGACCGGGAGATGTTGAAGCTGCATAAATTATTTGGATTGTACCGACTACCAACAACCAGAGAAACATAGGAATTGGCGTGGGGTAATAATTCCATATTGATTCGAACCAACCCATAGGCTCCCATTTTTAATAAGATTCCAGCGAGAAGCATACAGGTACTGTAATGTGCCTCACCGTGGGTGTCAGGTAACCAAGTATGTAAAGGTATAATCGGTAATTTGACGGCAAAAGCAATAAGAAATCCAATATAAAATAGTATTTCAAGTGTAACAGGATAGGATTTATTAGCTAAGAGTTCTAAATTTAATGTTGGTTCGTTCGAACCATATAAACTTATACCTAAAACTCCTATTAATAAAAAAATAGAACTTCGTGCCATAAAATAAATTTTGTAGCCGAATACAGACATTTATTTCCACCCACATGGATAAAAGTAGATAAACGGGAATTAATTCTAATTCCCACATGATGAAAAAAAGTAGAAGATCCCGAGAAGAAAATAATCCTATTTGACCGCTGTACATTGCTAACATCAGGAAATGAAAAAATCGGGAATCCCGAGTAACTGGAAAAGCCGCTAAAGTGGCTAAAGTAGTAATAAATCCCGTCAGTAAAATAGTTCCTATAGAAAGTCCATCTATTCCCATTCTCCAGTAAAAATCAAAAAAATCGATCCATTTATAATCTTCGGACAGTTGAATTAATGGATCGTCCATTGCAAAATTATAACAAAAAGCGTAGGTCGTTAGAAGAAGTTCTAAGATGCAAATGCATATAGTATACCATTTATTGACTTTCCCTATGCGGGAGAAATAACATTAATGAACCAGCAGATATTGGAAAAACAACAATTATTGTTAACCAAGGAAAATCATTCGTGGTAAAGACAAGATACACCAGGTCCAAAGAACGCGTACTCAAAAAAAATATATAAATAAAAAATTTTTAACTTTTTTGAGTACGAGTACTGTCAATAAAAATAAAATGTATTCCAAATTTATTCAAATGAGGTTTTCGGTAACGTATCAATAAGCTAAACCCGTCATTCGAGT
+
HHIJFGHHSNSSSMOONLSSFCDECGSE@DDDCCQSLKJJK:999;C@A<==<<ACOMSJSIKOSSSPSSOLRKSGJSJKFIDSOMONOLSSSRNRISHSGHAA=<<=>GHDC@>>@?CKFSPDFE@<@FJFFED99888.....B?@BACHHJMLKSSOKSKIISISLHSOSOMIMJLHLOMH@E><;767767;<=?MLIOMNIJNNJSLPPPNSSSSSSOSSSSOPJMSSOSLSSMSKSLNHMSSKLIIPSL?>===677EACC::::;FHEDJEFEKHJMGIHHFIEISLMJKKIGIFSIECCCDPSMPNDFHEGIIKSIIGG988710../11.232.)(())(&&%&&'''&0::AD<;::;?@ROF@A?97778>????AHFJHRLHMKHCFGKLSIHSJ?:98;8:::;=GFBC?@5555577GKJMHGFFFSHINJLLSSKRQKJJLSSKDHJILJSPKPQIJSSLMPSSSSMKKJGOMSPMSMLSNSNSKPSNSNSSHJNLKSOISSLHPLQOSSSLLSMSLOECDCDMLHMSKMPLSNLMIMIECGID>??@BDGGMPSSSSLSSSSSSKSKLLS10000@CB<;;;;GLSHIIFKJIFFEESOG666<LJKNPSKKSOE<<<CSJJIB98988:3*))))*'%%%%>EECFILHDE@@AH<;;;98-+++'&&&&''''(,/52*?EFFQKKISKNLOKGEEFGLJJIIJSPSKSJQNKPJNN:9<89FGFRGG>@;5MJJGB=><=><:874./556JJSQFAKGIJGJHHSNIJNKKKILLQIHFFGGPOPHDBCCCEFMOSKEHL@????IHHRMSISIGEEECBCBCDFJSKOSJONIKKPSSBA@?110.--,''())),+*+/.2<99:???>CB7776?>DIKJIKLMSLJOLSSNMLFFB>>ABI??/1677;;::)'''':632'%%&%%&&&)-/356322//445FLQJCBCDDGJIAAAAA9984.-,('((()@D@@FIGIKISOOIKHKLSHJJHS??CDIHG@<<<;<@;;:9:;==>ACDCDG????>?ABBEHE@=;21000((-9';<=HHMJSIHFHGJGHFFGBAD====3100010000235DHKIPKJHGOHQLK>>>==KJJRJMKPHKOKKJOSIHHJGIMJIGBBA9*****,4---9:;;>@ABBBCDCDCBBFGE=778LIJLHKFFDDEFCGKSHHHFFGHIJIHDEDSOS/..../-)(((((&&&%$%&+(.///389AEDEDEFFDDEHKNJIKEEFHFICCAABEME@??>@B@@??,++**(&&(0..../++'''(%%%$$
@949_45CNXP_3
AATCGCAATAATCGGGTTCATTGATATTCCTGGTATAGTAGATGCTATCACACATACAATCATACTCAATTCGATGGAATTGTTTGATCTTAAAGGGGATATTCTATAATTTCGCATGTGAGGGGTTATTTCTTGGTTTCGTCCAGTCATTAATAACTTGATTATTTTTAGATAATAGTAGATAGAAAGAACGCTCGTAAGGAGTCCTATTGAAACCAAGAAATATAGGCCTGCCTGCCATCCACACCAGAATAAATGGAGTTTTCCAAAAAAACCTGCTAGTGGAGGAAGACCTCCTAGGGATAAGAGACATAGAGCTAAAGAGAGAGCCAAAAAAGGATCTTTTGTGTATAATCCTGCATAATCTCGAATGTTATCAGTTCCGGTACGTAGACCAAATAATATAATGCAAGCAAAAGTTCCTAGATTCATGGCGATATAGAACAGCATATAAGTTATCATGCTCGCATATCCACCATTTGAGTCTCCAACAATTATTCCAATAATTACATATCCGATTTGACCTATGGACGAATATGCAAGCATACGTTTCATGCTTGTTTGAGTAATAGCAATGAGATTCCCGAATATCATGCTAAGAATAGCTAGGATTTCCAGAAGAAGATGCCATTCATTTGATAAGAAATAAAAAGGAATATCGAAAATTCGAGTGGCTAAAGCTAAAGCAGCTACTTTCGAAGTAACAGAAAGAAAAGCAACGACTGGAGTGGGAGATCCTTCGTATACGTCAGGAGTCCATTGATGAAAAGGGGCTAGGGAAAGCTTGAACCCAATTCCTACAGTAATGAATATAAGCGCAATTGAAATTCCTGGGGAGTTATACATTTGTGTATTGATAAGACCATTCACTATTTCTTGAAGCTCAATCTCTCCCCCGGATGAACCATATAGCCAAGAGAAACCATAAACCAGAATAGAAGAGCTTGCCCCACCCATGAGTAAATATTTCATAGTAGCCTCATTAGATCGTATATCTTTCTTGGTATATCCAGATAATAGGTAGGAGCATAAACTGAAACATTCTAGAGCTACAAAGATAGTTATTAAATCGTTAGCACCACATAAAAACATTCCTCCTAGAGTAGCTGTTAATATGAATAACAGAAACTCTGTTATAGCCATTTCTGTACATTCAATGTACTCTACGGATAGAGGAATACAGAGAGTTGAACATAGTAAAATAAGAAATTGAAAGATTTCGTTGAAATTGTTCGTTTGGAAATTTCCTGAAAAGCTAATCATAGGTTCTTCTCTCCATCGGAACAATAGGGCCGTTATGCTCATTACGAAACTTGTTGAAGAGATGAAATATAACCAAGGTATATCTTTTTGATCAGAGGTTAAATCGATCATCAGAAGAAGAATTAGGCCAAAAATACGTACGA
+
KJRMLJSMKKMJKNSSMSSSSSKSSSSSMLIKRMSLLISSQSMOHSLMKISRMGNJSPNQSOKLJGEGFKLOLJKSSSSSJQJMIFDDAB9334AFLHIFGFSSHSISJMMSJLSDEFMLMLKSOMLPNMMGE>99:??:9::;BDQIJILOSLLNISSIPQSMSOPSSQNSPMISLGJLIJMHDF<SMSSKISIMPSJIKOLKFLJFOLJGHMLSLSISSNJLMSSKHKKSSSSSKSLHSLSKLRKKIKKSMJSSSJLQNLSNJKSC@CFKSSPJSMSLKSIIRGFDEEID@@@@LLIKSSRJPPKRSLQPSJJEIJILOGPLLSSMISOKNSSSSSKLSSSKSSNOOIQLSSHMSSSQSIJSNSLKSMNLOLSLKHGGFJRLSLJEI0/,***-+-14MMSQSKJNIIPKHOEJKIGGEDCFABCQIKLOKLILIIJJKPKILMSIMSOISJOOOKROSKMHSJOSOJLSNSSSNSSSSKLKLKRSOOKJLNSKNKFQQONSLOJFKMJJOJOLJHSFSFFLSOKNIJJIFKHLPSGHKIKKKOIONGHOIJHNLIHB;<<..../>?,*****;=BDFEFCD?FIKMSGIHFGGN@BACB?@AA??BBAAA?B?@@AKORJGJHIGISPMMJLJIHHFIIIOOLISISSLEMQMLLKPJMNLOKMSIJIJIMIHSNPLHJKKJLKIKKFHHHKIHFLJHIJLJHSLQJISSKPNOLMJQOINJMIHPIHNOIKKMOMDEDEGLJILEEEEGIQKH@CD<<<:<???CKSKKSIKJJFJRCCA6((CJGMIRMSJSJLJJSSJSKFJFFILKSLFPSLOLJQKSSMPKKJ<;9764110148+****+.))77::=KNIHGDCDFFDGGGHHA<=?:;<BCGHCEFCFDFBD<;::IOGEBC@?---***+//3DHGFGMLOSSMSMKKPKIKIMOSMISMIJOEBMJOKISKKMPKLILJNLMOJNPLSCBBABKGGA@BKMJGKHIIFHGJGIKJISKLRJJSLKDA@@AAAABCEED;>>8852229757555JKFGGFGMILJPIJGHEFGMKIIHHKHIIHIGIFGHMILLIIIHIKOONPSSQSGJMJMGKKJFFEEGGIIGHJLKKJGJFJLSSJNIHHJHLKIJKHINIKIIIFMFSJOLIGMLLKIHFHGHNIFHGDFFEGIFGFGKMGMSNFCCCCFGGGGFFDDDDEHSSPLHLHGIHGLDIFFFDFFEGEEGIINJNKDCAA@BAHLHJLLOHIIFFHJLLJIEGIJHPKIJGIHNJISKJGIHJJIFHKJJJJHJFIKLHJIGHGIKHGKIHEDEFGJIQJJLSLIIIHHIFFHHHHJGGJHGIJHFECDC>=<9FLJGHHFIDCBCDAAAA@BCBCGGGFGEFFFGFFDFGDCBBABDGIIGHEDDDCCE
@950_45CNXP_3
AATCGCAATAATCGGGTTCATTGATATTCCTAGTATAGTAGATGCTATCACACATACAATCATACTCAATTCGATGGAATTGTTTGATCTTAAAGGGGATATTCTATAATTTCGCATGTGAGGGGTTATTTCTTGGTTTCGTCCAGTCATTAATAACTTGATTATTTTTAGATAATAGTAGATAGAAAGAACGCTCGTAAGGAGTCCTATTGAAACCAAGAAATATAGGCCTGCCTGCCATCCACACCAGAATAAATAGAGTTTTCCAAAAAAACCTGCTAGTGGAGGAAGACCTCCTAGGGATAAGAGACATAGAGCTAAAGAGAGAGCCAAAAAAGGATCTTTTGTGTATAATCCTGCATAATCTCGAATGTTATCAGTTCCGGTACGTAGACCAAATAATATAATGCAAGCAAAAGTTCCTAGATTCATGGCGATATAGAACAGCATATAAGTTATCATGCTCGCATATCCACCATTTGAGTCTCCAACAATTATTCCAATAATTACATATCCGATTTGACCTATGGACGAATATGCAAGCATACGTTTCATGCTTGTTTGAGTAATAGCAATGAGATTCCCGAATATCATGCTAAGAATAGCTAGGATTTCCAGAAGAAGATGCCATTCATTTGATAAGAAATAAAAAGGAATATCGAAAATTCGAGTGGCTGAAGCTAAAGCAGCTACTTTCGAAGTAACAGAAAGAAAAGCAACGACTGGAGTGGGAGATCCTTCGTATACGTCAGGAGTCCATTGATGAAAAGGGGCTAGGGAAAGCTTGAACCCAATTCCTACAGTGATGAATATAAGCGCAATTGAAATTCCTGGGGAGTTATACATTTGTGTATTGATAAGACCATTCACTATTTCTTGAAGCTCAATCTCTCCCCCGGATGAAGCCAAGTTATCACCAAGAGAAACCATAAACCAGAATAGAAGAGCTTGCCCCACCCATGAGTAAATATTTCATAGTAGCCTCATTAGATCGTATATCTTTCTTGGTATATCCAGATAATAGGTAGGAGCATAAACTGAAACATTCTAGAGCTACAAAGATAGTTATTAAATCGTTAGCACCACATAAAAACATTCCTCCTAGAGTAGCTGTTAATATGAATAACAGAAACTCTGTTATAGCCATTTCTGTACATTCAATGTACTCTACGGATAGAGGAATACAGAGAGTTGAACATAGTAAAATAAGAAATTGAAAGATTTCGTTGAAATTGTTCGTTTGGAAATTTCCTGAAAAGCTAATCATA
+
IIKIJHJIKKOROLSJMKNQMSRMLKLKPSSLLOMIMPMOMHMHHJMNSPLIHISPMNQONIKJIJKGNSPKMJLLLSSPSJENSLQJHN:445<=ISKMJSSKJLLJJSHOPKSNJJMLIKNJNNKPSNSSSL??@?@MJKKSISLJROJROSLSOOSLPLKNMPRLSRKSSOOKLNSRLMPJDIIHIPNJSSSMIKLSKOKSSRQMSOMMKKNSLOHOSNLSNNHMQMMKMSLSCGD<>OI@@RIJIIKMQLMNJQRJIDA@LGJIQGLSSORSNSPSNNJSSKOMSSSPNSOOLOGJSKKJJIKLLLMOSMSFKKNFJIIKJKHJHJIIMILSSRKSMJSMSNPONOMRRSSMJPOKMMPQNNSSPMPKOSSJJLSJJKOSPMKJJMMJMHLIJSKNOSKSKSKKOMOMJISCHMSSPKJSOJMKKHIQMLLGJFILMJNMQSMISSSPOQPKKPQMISJJPIHIJSHOC@>>2)(()((((''(()ADIIJGIJSQNKMKLISMNOKLPSNLONSJHNKSJLJJHLHKEEGFJSONLRLLJJSKIFIGILSGBAAAAIHGLSNKRPJNSLJJJNMNHQNIGEEGFKSLMKLKGED:8IGHHGHDGGHJJIGS85556KKNKJKKSJKOKSSSJFGKISLOSMIGJNQSNKNNILHFBBDIMSQLJONKKSSJLLLKQJPOSQNKHLLHGHINMKPSOJILMJSKSMNNMSRNPKSSQSJL=====@IKLPNSHONMKJQKMLNMKKMSLSJMJJPSM@EEEGJCKPJQSSMFONIJSSRFFD>=ECGLNKMLMSSMKLRIKIPJNILMLPLLILJIGIMKISKPSSNQJSSORLNLKJPSMILMQSSOOSNSSIKMLPPMOSQMKMJPOSQJOOHKPJNSKPKMNSLOFF5433>?@665/--,-/........//@=FHJIISIJKSJHNNJMQLKLRSSSMJKLGHEJRQSIMIINJLLLQSPNHLMJGHJNSLSRSJJIIIMKOJPJSOLKILIJKGSMLLSQSKONMOSKJLOKPQMPISLOKSRKNLNJSJIJNLMSMPQKJSPSRLSONSPSNMLKILJNHSMIIGFJIIIKMRKSMJKSKPSSSKOLPIMPLNIOQLLLSMMSQSRQKSINKJ5554''02',,,,@<77:SQIGHFFLHIONKSMLSKLHKPJSKJIHMLMJSRKISJNNMISKEGECBIJHMPRIMIIMJHLSSNOLMNLHODJSSSQQISPAKJSNOSKSPNPLGHIKIKMIRKLQJRMMQSNSMSKJNIOSHS
@951_45CNXP_3
AATCGCAATAATCGGGTTCATTGATATTCCTAGTATAGTAGATGCTATCACACATACAATCATACTCAATTCGATGGAATTGTTTGATCTAAAGGGGATATTATATAATTTCGCATGTGAGGGGTTATTTCTTGGTTTCGTCCAGTCATTAATAACTTGATTATTTTTAGATAATAGTAGAATAGAAAGAACGCTCCGTAAGGAGTCCTATTGAAACCAAGAAATATAGGCCTGCCTGCCATCCACACCAGAATAAATGGAGTTTTCCAAAAAAACCTGCTAGTGGAGGAAGACCTCCTAGGGATAAGAGACATAGAGCTAAAGAGAGAGCCAAAAAAGGATCTTTTGTGTATAATCCTGCATAATCTCGAATGTTATCAGTTCCGGTACGTAGACCAAATAATATAATGCAAGCAAAAGTTCCTAGATTCATGGCGATATAGAACAGCATATAAGTTATCATGCTCGCATATCCACCATTTGAGTCTCCAACAATTATTCCAATAATTACATATCCGATTTGACCTATGGACGAATATGCAAGCATACGTTTCATGCTTGTTTGAGTAATAGCAATGAGATTCCCGAATATCATGCTAAGAATAGCTAGGATTTCCAGAAGAAGATGCCATTCATTTGATAAGAAATAAAAAGGAATATCGAAAATTCGAGTGGCTAAAGCTGAAGCAGCTACTTTCGAAGTAACAGAAAGAAAAGCAACGACTGGAGTGGGAGAGTCAGAGTCGAAAAGAGGATTCCTCACTTCTTTCTCTCATTCAAAACCGTGCATGAGACTTTCATCTCGCACGGCTCCTAAGTGATAAAAGTAAAGAAGAACTCATCTTCTTTCTTTTTTGATTACTTTCCTCGCGTATGTATAAGATCGAATCCTTTCTATTTCTAAAACGGATTACTAATCCTTAACTTTTCGAGGAATCCTTCATCAGTGGTTGTGAATGACTGATTTTTCTCAATCTTTTCGACCTTGGTTCCGTAGGAGCACGTCCGAAAGATTGAGAAATGGAACCATCTGATTTGATTCGTTCTCAATAGCCATGAGATTATCATCTTAGGGTGATCCTTTTGTCGACGGATGCTCCTATTACACTCGTAGTCTCTGAAGGATGAGAACCAACTATGTAGCATCTACATCGAGAATTCAAGTCTTTCTTGTATACGTCATTAGTCCGATCCTTTGCAGGAACTACCCGTAATAACAAACTTGCAAAATGGATCCGTTTATCATAAAGAGATTCGTTGTTCCTGACCCTGCTTCACCTTAATTGTTATTTGAACAAGTCAAAGTTCTGTCTTGGTCTGCGTGGGGATAGCATTTCTCTTCTGCATGTCCATAGAGTTTTGAAAAATCCAAACATCTCAGAGATAGATAGAGAGGTAGGAATTTCTCAAACGAACCGCACTCCTTCGTATACGTCAGGAGTCCATTGATGAAAAGGGGCTAGGGAAAGCTTGAACCCAATTCCTACAGTGATGAATATAAGCGCAATTGAAATTCCTGGGGAGTTATACATTTGTGTATTGATAAGACCATTCACTATTTCTTGAAGCTCAATCTCTCCCCCCGGATGAACCATATAGCCAAGAGAAACCATGAACCAGAATAGAAGAGCTTGCCCCACCCATGAGTAAATATTTCATAGTAGCCTCATTAGATCGTATATCTTTCTTGGTATATCCAGATAATAGGTAGGAGCATAAACTGAAACATTCTGGAGCTACAAAGATAGTTATTAAATCGTTAGCACCACATAAAAACATTCCTCCTAGAGTAGCTGTTAATATGAATAACAGAAACTCTGTTATAGCCATTTCTGTACATTCAATGTACTCTACGGATAGAGGAATACAGAGAGTTGAACATAGTAAAATAAGAAATTGAAAGATTTCGTTGAAATTGTTCGTTTGGAAATTTCCTGAAAAGCTAATCATAGGTTCTTCTCTCCATCGGAACAATAGGGCCGTTATGCTCATTACGAAACTTGTTGAAGAGATGAAATATAACCAAGGTATATCTTTTTGATCAGAGGTTAAATCGATCATCAGAAGAAGAATTAGGCCAAAAAGCTAGCATA
+
HGGFHEFFGIPIHHIEEIIGHNJFOJLJKJSJIIKIABBA@CCCDEEFFIGOHGMLKINKHGGFDDH@@@@AEGHDDHEGIFSMJEGF;>../59<58434800032?AADEDDGGIGJGEFHHHKIQJSLKS65556AEGEFHLLLRNJKKPIKJHFEDFLLMMIMJIFEDHGLEDD@=7.))*???>@CB++++*(((122;<::::10///0JLIIEF=>B<?A66660++++,-451)***:CHFGCFFDDFIGFFFGFHHO<;5456MJKRQJJJGGGFIFEAFHDDB>>><??FKRLIIGB>@DGFHL><9;<ADFFFILILHHHGFDDCSOMLPSJSIJKGKJFJHSKSJHHIHHIGFHHKIJGJGOQIHIILGILLKOMMSKGLHHJHGGFJJLSJKKIHHGGFGFFGJFKKSSNPLHHKSLSQMIKFEEEDHEDDFGGHFHGKIKIKIMKHJIJIIIFEDDFGJKKIKGGFIHKJNGHHHKGFHFFHFGSIIGHGFIGJFGFEHEFGDCDCDEGJHFFFGBCCCBEEEEKHGGHHKNFGGCCCDEIHKDEDDDIMHHFFDEEFFEDEEHEGFEIGEBAABDFHGEEDDC>8::;;::?@8889@@A<?::BDBAEFEEGFEDGGHIMHLGGGDEEEDC@7000BGRLRJKIHHIKQJHIJOHNMJGLKHEKMMI;;;DHJHIHFKIJSNKMSLJJLSJFSSSQKNSLNSMMSJOSJNSSMQLHLMJPJSKOSIIHFC<>A*)IJLLSKLPMIHKONFHSPNOQJMJIOIJSSNLMMLOQPKRNSMSLSSGIPPLLOSKIHIKLLPKLLSSNSSLLJILKFGIFHIJJLSJMSHSQSKFK;79E=;:=++++><8;<9;QLSLFFGGISJSNIDDIQJSNOOKKMSMNSSKKMHHISPJJJSOLSSPHIFKLLSHLOOLJSKIIKIOOLKOSSMNNPMSKJLMPQMIJSJKJJGOIMMSSSMKEEDFFJOSSISPNNSSKFHSJIONHFGFGLSIFFIHIKLHEBD>;;;?CBA;:;;BCFDDPSPISIMJKSA?CDFKIKOJHJMLOSLJLRISILHHSKSA777DJJSOSSSHHGBE:43349<=@?@BBACCDCBCJEGGGGHIKHHIISLSQLSEBDDPLLLSMSLSKHGGIHIMSSNOKNLJKIOIPPHDIIFHGIHLMOOMJIIIKHLLGHJGHKNKLPJSMPHHHGHIIJPHIJMGKKNSPMMQLMKLJIMHEILJOSILJSHSGOKSKMJKMNKJJKFKKHHIKSJHNHLJISHKHGHIKJGIINHHBBFFF<<;;:::<>DEDFFHIHKJOGJGIGFIMSJSIIGHFIGIJKJEFEFGIILLRLLNKSHJIGHHLIJKHMIJHJIDKRSNROSJJJHJSJINSKKSPNSKSKGF>CHKKIHHLKSSOMLLQJIPOIIHJQJKISJKJILSSNIOLLKKJIJJFHKHOJMKKKJHJKSONRNSPMKIF:9BJHLSNKSKLLIIKNMSKOLMKLINIQNIMJKJPLJHMGHGIIHHLPKJMISFRIPSOQPKSJLPSJOKSOHILHKHPEIKIIKHJIG76658--+,-24JOOSOOMLMJLK;=300235,,,2238888>==>@@BJSLJJIIHJSHSJMJNJRSSHHSLKMSHSHEHOJKJMFEDSDCCDDKSMSSOSNSNOSINSINSKOSIFGGGKKGLJKJMJIPQPKMJJSOSSJSJMLOSSNSOJSSKSJMSKSMPNKMKISSLJILEHSKSLLSHHHJIMMNJGHLSORLIJHKIIFHINHJSLNJJNRJSMKJPKNJSSJKSQJIMJIKPOLSJMSPJQLKMILHMIJSOOOJNQNSPSNEGDAFFGIJNIMIKMMHLIIIHJISQLLHGFGH98888=;666656=<<IMHJKKFFDCEGJJNKSJJNSJHJHFFEHFFCA??@@KLNKMNJMKKGGFEDFILSLKSLRGLEOJJIIHDFHHLSFDDDHHGGFHGEDE@AAGDDEIJSLILSOKFFFEIIREF44444IFGGHOLSLOSOMNSSLNNJFLJNIQHLHSSLSJHHEGHIKJKHHEDCFNKJEGFEGFIGEBCBDEKJHJNNBBKKGGPFFFDFDFHHLLSJLIGJIGH
@952_45CNXP_3
AATCGCAATAATCGGGTTCATTGATATTCCTAGTATAGTAGATGCTATCACACATACAATCATACTCAATTCGATGGAATTGTTTGATCTTAAAGGGGATATTCTATAATTTCGCATGTGAGGGGTTATTTCTTGGTTTCGTCCAGTCATTAATAACTTGATTATTTTTAGATAATAGTAGATAGAAAGAACGCTCGTAAGGAGTCCTATTGAAACCAAGAAATATAGGCCTGCCTGCCATCCACACCAGAATAAATAGAGTTTTCCAAAAAAACCTGCTAGTGGAGGAAGACCTCCTAGGGATAAGAGACATAGAGCTAAAGAGAGAGCCAAAAAAGGATCTTTTGTGTATAATCCTGCATAATCTCGAATGTTATCAGTTCCGGTACGTAGACCAAATAATATAATGCAAGCAAAA
+
MLPLJKHKILSSPNJSSMKJHIHQJQPNPLMRSSNSLILISJJSIPSSNMSKNJMNSPSSKJSJLRJMNSNOMILKLJSLKPSLSQJKJL.+++<IIKNLFOSNSPSJLMKSMLLMJLSMPSLSLOSKINSSSGEFDDJC999LGMJMJMSOPMOSQQSMSPMJIILPHJSPJMIOHMIKMLIOIGSKNSOSOJMOJSMLKNQNLLOJ@@@@AILQMMLSMLLSOLSISNLMNNSRJRMMOHKKPMKJOJJMSPSQIJSMJHA;C>?<555;PPHIFGIHJJHRSIOKFHHHIGGFGLMJOSJLLLSJPLSLSJSOKMLMLKNMSOSSKMHELHPSSMJSL>FDHOEJSKKORHOMMMLN;;;;;;;SSSQJKKMMSLQJJKLMSLJOJPLJKJKNISMNNSMSISKNLNJLIKMISK
@953_45CNXP_3
CGTACGTATTTTTGGCCTAATTCTTCTTCTGGAAATCCTAGCTATTCTTTCCAGCATGATATTCGGGAATCTCATTGCTATTTCTCAAACAAGCATGAAACGTATGCTTGCATATTCGTCCATAGGTCAAATCGGATATGTAATTATTGGAATAATTGTTGGAGACTCAAATGGTGGATATGCGAGCATGATAACTTATATGCTGTTCTATATCGCCATGAATCTAGGAACTTTTGCTTGCATTATATTATTTGGTCTACGTACCGGAACTGATAACATTCGAGATTATGCAGGATTATACACAAAAGATCCTTTTTTGGCTCTCTCTTTAGCTCTATGTCTCTTATTCCCTAGGAGGTCTTCCTCCACTAGCAGGTTTTTTTGGAAAACTCTATTTATTCTGGTGTGGATGGCAGGCAGGCCTATATTTCTTGGTTTCAATAGGACTCCTTACGAGCGTTCTTTCTATCTACTATTATCTAAAAATAATCAAGTTATTAATGACTGGACGAAACCAAGAAATAACCCCTCACATGCGAAATTATAGAATATCCCCTTTAAGATCAAACAATTCCATCGAATTGAGTATGATTGTATGTGTGATAGCATCTACTATACTAGGAATATCAATGAACCCGATTATTGCGATTA
+
??@CEDEDEFGLLFGLFGINJMIOILISKNJLLOPKLIL777777@875,()***+;BCDBA81111-/,*,.....0;4,,+**+.7>?EIHLIQGIKLLJGJHCJFC@=770..++,-024AFHIGGIFIGGLGSHGIKHJSMLSF65779=??FFGGHMJHKNJFENJKHJKJJILJHKJGHIIGJJPKKLKJNKQSRRLMKRNSONSJMKIIIGIBB><55223@KHOHILOGSSKKIMGJIJHNGHPSKSLLKKSIMOSG@AIKIOQJJLMISKMIKJILHMHSINFKHFGGJHHFD?.-.00:;999>=====@RPMSPLIIH@=>BJMKLFGJIMJH?7.-,,,-.BCIJJLKJHIGQRQMIOIKKGIJHED@JKLGGGHMMMJ?=;;;@?>A@AKJKKHMNIQKKNQJSSMLSPLSKIJLSPPMNNKOKLMJLHFGGLONJJNIFDCBDDCHIHMLLKINIKSKKJMJOLLNKHLOSOJSKHMOMMPSIILLHIQJJGIQJMLHMKLRGNPSSSHIHMGMGHECCHJIJHFHGGHFF222233E@>?A>G834IKIFFGGFFEGHJLJHHIGGGHIIHGFEFKLKIRHJKLLLMHHFFFGHIHIGHIKGHIJLLNPNMHMJMIGGFFDDEGEIKRQLPIGIGF
@954_45CNXP_3
AATCGCAATAATCGGGTTCATTGATATTCCTGGTATAGTAGATGCTATCACACATACAATCATACTCAATTCGATGGAATTGTTTGATCTTAAAGGGGATATTCTATAATTTCGCATGTGAGGGGTTATTTCTTGGTTTCGTCCAGTCATTAATAACTTGATTATTTTTAGATAATAGTAGATAGAAAGAACGCTCGTAAGATTATATTGAAACCAAGAAATATAGGCCTGCCTGCCATCCACACCAGAATAAATAGAGTTTTCCAAAAAAACCTGCTAGTGGAGGAAGACCTCCTAGGGATAAGAGACATCAAGCTGAAAGCCAAAAAAGGATCTTTTGTGTATAATCCTGCATAATCTCGAATGTTATCAGGCTGCCGGTACGTAGACCAAATAATATAATGCAAGCAAAAGTTCCTAGATTCATGGCGATATAGAACAGCATATAAGTTATCATGCTCGCATATCCACCATTTGAGTCTCCAACAATTATTCCAATAATTACATATCCGATTTGACCTATGGACGAATATGCAAGCATACGTTTCATGCTTGTTTGAGTAATAGCAATGAGATTCCCGAATATCATGCTAAGAATAGCTAGGATTTCCAAAGAAGATGCCATTCATTTGATAAGAAATAAAAAGGAATATCGAAAATTCGAGTGGCTAAAGCTAAAGCAGCTACTTTCGAAGTAACAGAAAGAAAAGCAACGACTGGAGTGGGAGATCCTTCGTATACGTCAGGAGTCCATTGATGAAAAGGGGCTAGGGAAAGCTTAAACCCAATTCCTCAGTGATGAATATAAGCGCAATTGAAATTCCTGGGGAGTTATACATTTGTGTATTGATAAGACCATTCACTATTTCTTGAAGCTCAATCTCTCCCGGATGAACCATATAGCCAAGAGAAACCATAAACCAGAATAGAAGAGCTTGCCCCACCCATGAGTAAATATTTCATAGTAGCCTCATTAGATCGTATATCTTTCTTGGTATATCCAGATAATAGGTAGGAGCATAAACTGAAACATTCTAGAGCTACAAAGATAGTTATTAAATCGTTAGCACCACATAAAAACATTCCTCCTAGAGTAGCTGTTAATATGAATAACAGAAACTCTGTTATAGCCATTTCTGTACATTCAATGTACTCTACGGATAGAGGAATACAGAGAGTTGAGCATAGTAAAATAAGAAATTGAAAGATTTCGTTGAAATTGTTCGTTTGGAAATTTCCTGAAAAGCTAATCATA
+
=CDB::7789;<:<??@LSLMJHMNSLIIJLNJSSQMSSMIJOSHKOSSKS98888@???CILHJKOJFJFGLRPSKKKJSMLKJGFGCB/(((=?PHNJKKL65544<78CF:::9:DCGEEHGSLSKNNII;667HIIISMKLMSSHPOKNPSSSSSINHHMJ;8866GIIECBBEIISKSJDSIOIHSNOKIEA@>?=<;;;::;;87799?JJLSRPQLMNPSSSLKKMLEDCHGEDCC@99BDEHHJOMKLINMHFGOGJFEGNSSKSJMJSHE:::EDBCCDCB==@;;=-,,,-54,)))45::/,,,++'''%$$(*+00026.((((((()()'),,13:998779:HDBD989@@CFF<;1,,*&&&'())7:AASMKEFIIKSKSSSKIJMSHHHGLIISJQSMMLSSM86666;RMSKPKSPKP@>>@@DKGKILPJRKNSSOJSSORGDDDFMSMSSSSSSSROSPSMSSKMPNISJMKSSRISSLSPJSNRRMOPPJSSQSSSSSJSIMHHKKMJMJSSSSSSKOKNSJSOKOIGPIGHGEC<CBHGKKKSOLJJIJNSSMSSLJG==HFJIGHGGDCDEGLIFG@@?666KNKM?>*))))?===CCEJGNMLLEECDFOGCBCECDLD@@ALMSLSJSMSIOSOQSKSMKLMPJLSINSSSSQSKMHFH<<>>956;;=BAA@DFHSPLEIKMQMHSMJKJSOISKKNSKRJMSPOSQMIJIPDA@@?BCFEHRGFFEIHIPIIJRMNSSIJGDA@>=BEBB?6(((-676633445-,++,,,..0200--,,,.,-01057;AD??@>>?IJSJKRKSMNMSKSSNLLSJHINDDDBBFFQIHGJECBDCCBICDEE:9:::EFFED;2..>GH@CCCF@@@@?;;<@BIKJLILSLJHSSPBCACEA@30--((42232224444553;999:=>JKOSHA;;=22222333=?AGJGHHC@AAB@?@CCCADQFELLNSLLLGGIDDEGGHIOFKHGJHLJSHNGIEEKJSSLK>=BBCKSLONKIPOPGMFIHLSMQSLKFFEGA??>===<>>3012?AJLIGHFEJIGIFEFHFEEIEGFFFDC99998>==>77:=><<;>=;;=AEEFIAF1CEEGONSOKKKJIMGDD>>=:00./))((*,25567779:=?@??@DFGA@@@A=5/JGIIKSKPFHIIILMSG=>???CHKRPSIL@????FGGIQQROIGFCEEJLLCD777IHKG
@955_45CNXP_3
AATCACAATAATCGGGTTCATTGATATTCCTAGTATAGTAGATGCTATCACACATACAATCATACTCAATTCGATGGAATTGTTTGATCTTAAAGGGGATATTCTATAATTTCGCATGTGAGGGGTTATTTCTTGGTTTCGTCCAGTCATTAATAACTTGATTATTTTTAGATAATAGTAGATAGAAAGAACGCTCGTAAGGAGTCCTATTGAAACCAAGAAATATAGGCCTGCCTGCCATCCACACCAGAATAAATAGAGTTTTCCAAAAAAACCTGCTAGTGGAGGAAGACCTCCTAGGGATAAGAGGGACTAGAGCTAAAGAGAGAAAACTACAAAAAAGGATCTTTTGTGTATAATCCTGCATAATCTCGAATGTTATCAGTTCCGGTACGTAGACCAAATAATATAATGCAAGCAAAAGTTCCTAGATTCATGGCGATATAGAACAGCATATAAGTTATCATGCTCGCATATCCACCATTTGAGTCTCCAACAATTATTCCAATAATTACATATCCGATTTGACCTATGGACGAATATGCAAGCATACGTTTCATGCTTGTTTGAGTAATAGCAATGAGATTCCCGAATATCATGCTAAGAATAGCTAGGATTTCCAGAAGAAGATGCCATTCATTTGATAAGAAATAAAAAGGAATATCGAAAATTCGAGTGGCTAAAGCTAAAGCAGCTACTTTCGAAGTAACAGAAAGAAAAGCAACGACTGGAGTGGGAGATCCTTCGTATACGTCAGGAGTCCATTGATGAAAAGGGGCTAGGGAAAGCTTTAAACCCAATTCCTACAGTAATGAATATAAGCGCAATTGAAATTCCTGGGGAGTTATACATTTGTGTATTGATAAGACCATTCACTATTTCTTGAAGCTCAATCTCTCCCCCGGATGAACCATATAGCCAAGAGAAACCATAAACCAGAATAGAAGAGCTTGCCCCACCCATGAGTAAATATTTCATAGTAGCCTCATTAGATCGTATATCTTTCTTGGTATATCCAGATAATAGGTAGGAGCATAAACTGAAACATTCTAGAGCTACAAAGATAGTTATTAAATCGTTAGCACCACATAAAAACATTCCTCCTAGAGTAGCTGTTAATATGAATAACAGAAACTCTGTTATAGCCATTTCTGTACATTCAATGTACTCTACGGATAGAGGAATACAGAGAGTTGAACATAGTAAAATAAGAAATTGAAAGATTTCGTTGAAATTGTTCGTTTGGAAATTTCCTGAAAAGCTAATCATAGGTTCTTCTCTCCATCGGAACAATAGGGCCGTTATGCTCATTACGAAACTTGTTGAAGAGATGAAATATAACCAAGGTATATCTTTTTGATCAGAGGTTAAATAGATCATCAGAAGAAGAATTAGGCCAAAAAGCTAGCATA
+
((((((()*16:BDDEDLMIOSMNMSRLLSPKOOMKIKGFIJGHGHGGIDCAAAFG@23.-4444455BCEHFHHFLNILSEHFOHIGDE/,,,8DHGIHHJJIGIJDEGDE<::;;HSLLJJRLLPLQMQPM21111CBHJEGOMIQLJILMSJKKJNJIRNMKOQRMKKKPOSMILKJPLSGDFGONNLRGHGFEFFGLNSKHJKLIKLGGJROMSOJMSNNNSLJMMOKSOKSMKJPNJKLGMIKG@@CBCFGDBEEEEGHKIG999:QSSJIKHJGGKINKKLSPSQSSSSLMLHLP?>>>=>>?@AJKIC>>==9.,*(((&&')+***+++*-8SMIGKPHSJFSLSKLSSSNSRSRSJPHONMMIJJIISINHJGEJHKJKIJNLJKJLIJJGIIIHBPJKJKOJSMOKNKHHSJJMKNJINLSJKOSMPPLIIFHHJIJKHHHINLSJIMSNMMHOLJPSHOIGHILKLNQIJKMKSSLSOLKHMSMJRQLJINSROISLILIMHJKHILJJHKLNJIOHLMJHILKOIGHFGJLKMHKSNHHSGHGHINHNKKSKNLSMMPLLSMLFEFFFJMSSKKJ:<:4EKQHMJLNHGHFHGLGMA?>>=;??AJKBG>;7778FCB@@@FCDLGISHHJJHIJIKJNLJIKLKNJJIJJJHEHFHHISLGKGFIIGKFFHGIGDGGJKLGIJFFSLLSLOIMKNNSKHKJKJKSPLQNLSRKSMPJSKRMJSSLJKJKJA;6----.5....0;AD><<;?KGHH99:::KFSPMSGDA0.33-/.****+6@GIMGHJHIIRRINIMSMPLSLJMLNSLIJRRSSORMJOSSSKJMKSNLOKSNSKNSMOSMMLILHB?766567/0;EIJNIRJJOLKSLSJOSSKLKLJMGED53339HKHJSKKMLSKHKLGGENMNISSSSQJLKOSLKISNHGBGKFLISINDDFSSKOLMHSGHNJKJLSKJQKMSKOPKKMCBBIIJGINKIJJROOMJMQ@;:;;AEKNMNONILPLLLOHLNSRKJKOJKJGIAAAAAIJQLLJIORMKSMIKGGABBCKSOLLMKMSMSNIJKHIGHJRSPLMOKKLSSONMSJKKSMPSNQQPJHSSSSSNKGMIPCBBCCSSIPSLSSRKPNKLKLILSKNSRSMSLOMNLHKLGJKFFJLPKLHHKIISHJLMKJROQQJHIFCC=64445CF@>?@JFDBLRLKKOSJLHJSLLROKICIE<JIKQSKLHPGEDEGNPRNMONSSSSNKMLMMKJKJPJSQLRSSKJSNNSSEMJNKKIKLMIMIJJSNKLIKHGNORPDIJGHFFJGHQMSSJSIHOPSKJMFAHILMSJQNOSJSMJKJGHRJDDSPHFGEJJHGIOHFDGF*****?BDEFNMHJJIHKIIGIHMJDF?<<JDD??@FGI
@956_45CNXP_3
AATCGCAATAATCGGGTTCATTGACAGACACAACAACCACTTCATTGTCTGGAAGTTCAGTATCAGCTTTGTACGAATCAGACTTAATACTGCTCCTTATGGCATTGCCCAAGAAAGAATGACTAGGGGAGGTTTCCAAAAGCATATCATCAGCTCCAGCGATTTCTAGCACAAAAGCAGCGCGAGGCCTCTCAAATGGATTAGGTTTTAGAATCTTGTTCAACTTGGATGAGCCATCAGCTGTCAAAGTTGCTGAAGGTGCAAAACCCAACAAGGCAGACACTGCTGCAGATATTTCAACAGGCGACATGGGAAGTGCCTCACTGGATGATCGTGGACGAAGATATTGATTGTTGGATCCATCAATGAAGAAAACAGAACCACTTGCTTCTCCCCTATAATTCAAGGTGAGAAGAAGAATTAGGCCAAAAATACGTACGA
+
CBA==>=>IHLSGFLHILIMHGFHNILMIJNLHLIKHSQLNMKJSMLIEEDFHPIGMLNSNKKSPSLLPSNSGB;;;;EJPSNIJHGGLNRQJOLSSQKSIOOMLNKOORE@CFAHJSPSLGHIPPSSOMPJHILKKFFKIKNLSRLJLLILJSSJMJMMOJSLONSKKNMSNNOPSSOKSSJJSIMPQJMNLLSMKSLKNQKSJSLRSOSLJJKSRQMLSJMKSMSNKSMSKSPOLNPQSNOSNSKLPOJSJSIRLLKMKHEFSSKMNKKJMLLJJKOSNRJPLROPSHIHSSOROKKIJMPISKIMKSJMSSPMSLPOLLLKNSKLSMMMPMMKHGJHMA?@?@???>@GJQIILGGFF<533364476548A=MJKHHJSKOSSLJIGI111:1HIHSKLLSNKJLLLKNSSSLSGB=>>HIKRKSJFRSMGJMHHIL
@957_45CNXP_3
TACGATCGAACAACTCGAAGTATGGGTCTAGCTTATTGATACGTTACCGAAAACCTCATTTGAATAAATTTGGAATACATTTTATTTTTTTTATTGACAAGTACTCGTACTCAAAAAAGTTAAAAATTTTTTATTTATATATTTTTTTTGAGTACGCGTTCTTTTGGACCTGGTGTATCTTGTCTTTACCACGAATGATTTTCCTTGGTTAACAATAATTGTTGTTTTTCCAATATCTGCTGGTTCATTAATGTTATTTCTCCCGCATAGGGGAAATAAAGTCAATAAATGGTATACTATATGCATTTGCATCTTAGAACTTCTTCTAACGACCTACGCTTTTTGTTATAATTTTAAAATGGACGATCCATTAATTCAACTGTCCGAAGATTATAAATGGATCGATTTTTTTGATTTTTACTGGAGAATGGGAATAGATGGACTTTCTATAGGAACTATTTTACTGACGGGATTTATTACTACTTTAGCCACTTTAGCGGCTTTTCCAGTTACTCGGGATTCCCGATTTTTTCATTTCCTGATGTTAGCAATGTACAGCGGTCAAATAGGATTATTTTCTTCTCGGGATCTTCTACTTTTTTCATCATGTGGGAATTAGAATTAATTCCCGTTTATCTACTTTTATCCATGTGGGGTGGAAAGAAACGTCTGTATTCGGCTACAAAATTTATTTTGTACACGGCAGGAAGTTCTATTTTTTTATTAATAGGAGTTTTAGGTATAAGTTTATATGGTTCGAACGAACCAACATTAAATTTAGAACTCTTAGCTAATAAATCCTATCCTGTTACACTTGAAATACTATTTTATATTGGATTTCTTATTGCTTTTGCCGTCAAATTACCGATTATACCTTTACATACTTGGTTACCTGACACCCACGGTGAGGCACATTACAGTACCTGTATGCTTCTCGCTGGAATCTTATTAAAAATGGGAGCCTATGGGTTGGTTCGAATCAATATGGAATTATTACCCCACGCTCATTCTATGTTTTCTCCTTGGTTGTTGGTAGTCGGTACAATCCAAATAATTTATGCAGCTTTAACATCTCTCGGTCAACGTAATTTAAAAAAGAGAATAGCCTATTCTTCTGTATCTCATATGGGTTTTATAATTATAGGTATTAGTTCTATAACGGATCCTGGACTTAATGGAGCTATTTTACAAATAATTTCTCATGGATTTATTGGCGCTGCACTTTTTTTCTTGGCAGGAACGAGTTATGATAGAATTAGGCTTGTTTATCTTGATGAAATGGGTGGAATGGCTATCTCCATTCCAAAAATATTTACAATGTTCACTATTTTATCGATGGCTTCCCTTGCATTGC
+
IC>3333::BGGJKGEGMLNLOSKNSSNSSLMNOKOSSRPLPKMSSKIKNJRNNJNLLPLOQLSINSOJKKGKLMSPNMIKRSLE?FHSSSSNJLIKOPJIGHJJLIILGIKEFGMMH75522;=HKGSHSSPSLJLSJMCCC?<D><<::=>?B@CA@>9:0/2.///=JKJKSSSJKPSQSSLOMLRKJRIISHOGRMSSPPSSLSMMLLONJSLNKMJQMRHOLKSSSSIQLSNKSSSOOMKOJSINLKFMJHILSLLPSKLIJNGKHJKSNRIHFBACBDFEEGGGB@BCGHHIGIGSPILSKSPSKLMJMHHLLKNIFFGILIIIILMKOMNMNMSSSOSSMNLSSSLNMLSMSRGSPJJKJKKHRLNLKKIRMOKLOJGGPLLOPQMKLSMMLSSGN*))))3DMA<<<;JNSICAABCLJJIKKLSNOJIIGHLJGIGIJPSJLSPMIJNHEKSSNQRISIGJIIIOIKJMOKLLIHJGAFJQSIJQHDEKLGJEJSSPSB@CDFFF@??ABHIFFD9411349;3---DHMOJKKIGJKJIKOMLSJLGEEGFGI>>==>IIHLKMIONSQNQFEHHLHIGKNJJPKIBD7HJIHHOHGEEA@@=5@GGGFFGDFHHIGBFFCJLJJLMLKIHJIQOOLJEHKPKHHEGHGJLKHJSJLSIMHOSPNLLNSKLKSIOQNOKKNNNSKMSMMSRCCB>CCHJIHKKMKIMPMSSSSKJIJSLNMMJSIJPQQPOPKJRLISPMMOSQ>CKD:988412249>@=====@GIJHFEEAABCDINISSSOSSLKSRKMHNKSNSPSLMSOSKKSSKSSSNSMSQJIPNOPOSSKOROOIILIIHSKSRLSOKMLSMJMQISMQJNNSISQMNSMMLSNHMK-----:AABCHPSSNLHSNMSMSSLNSKMOSQOSIGJGPJMMSMKPSKKMMMKIHIJKPOSPMSJLRPNROISSSLSLOOSNSONQSKPIAAAAAFJMLMSSJLNSPLPOLLJSMSKLSOMKSKROOCEB:3444<>JKOSMKSPNLIOKQMNQSSSGEKGGSSKOJILSPSSIKLPJHSNIHKNSKNLHGONJNMISML@@??B:(()DIMOIJNLJJQIINNKSSLLRPMPOLRKMSLMSMILKNSLSIOJLSIKJJJKSNKMNMRKSJIJHINNJKJQLNHKPJQPLKNLNGKLOPQMSSSNLNHHHGRLSKPIJIJNORSSLLSSNMOKJKLIGIKRSSNNMJNKJLIMLHHJIGIKNQSOSSNISMMLJINJHLSNKSMHMJKJLOIJIKLMHLIGHHGLISKMLKJOKOIJHEGKKJNIOJIHRLIIIIHEB99999IPHGEBBBBDCBB?;0,2+*(((((
@958_45CNXP_3
AATCGCAATAATCGGGTTCATTGAAATACACAGGGAGGCAAACTCGGGTGAGATCCTTTCCAACGTTGTCTTTGATCATAGACCAAAGACTAACACCTTTCTCTTTTTCAGCTGGATCAGGAAGTTTTGTTCTTCTCTTGATATCCGTGTGTCCAGAAATAGCTAAATTTGATTCAGAACCAATGTTAGGTTCGTTAAAGAACTCCTTTGTGTCGTGGAAGGAAGGTTCATCTTCCTCAGACACATCCTCAAACTCTTGTTTACCATCAGAAGAAGAATTAGGCCAAAAAGCTAGCATA
+
65556:4455566BHHGKJKJLLGKNJJJOKKGGHKRJL??>=>20002DIGGJGABCCBSGFLGIIKSKMSMSOOMIJNSIMSFHPJQOMGIHFF<1.-**-.-/8<=>@ADMKNHILMKKIGQKSSLSLLJKJSEBB?@BCGMSMKJHIGLPPKJISMJNJLMJKPLLNLMNSSJQLJKJSSKKSKMMLNSJJSLIMSSSKMKQLMNHLKSFGIHILNPPSKROIRLIISNMKSMRNJHPSLEDDEESQLMNMGSKOJSLMKQSJLOMMSQMSSSQMSNOMIRKLSRSMSMKNSSJS
@959_45CNXP_3
AATCGCAATAATCGGGTTCATTGATATTCCTAGTATAGTAGATGCTATCACACATACAATCATACTCAATTCGATGGAATTGTTTGATCTTAAAGGGGATATTCTATAATTTCGCATGTGAGGGGTTATTTCTTGGTTTCGTCCAGTCATTAATAACTTGATTATTTTTAGATAATAGTAGATAGAAAGAACGCTGGTAAGGAGTCCTATTGAAACCAAGAAATATAGGCCTGCCTGCCATCCACACCAGAATAAATAGAGTTTTCCAAAAAAACCTGCTAGTGGAGGAAGACCTCCTAGGGATAAGAGACATAGAGCTAAAGAGAGAGCCAAAAAAGGATCTTTTGTGTATAATCCTGCATAATCTCGAATGTTATCAGTTCCGGTACGTAGACCAAATAATATAATGCAAGCAAAAGTTCCTAGATTCATGGCGATATAGAACAGCATATAAGTTATCATGCTCGCATATCCACCATTTGAGTCTCCAACAATTATTCCAATAATTACATATCCGATTTGACCTATGGACGAATATGCAAGCATACGTTTCATGCTTGTTTGAGTAATAGCAATGAGATTCCCGAATATCATGCTAAGAATAGCTAGGATTTCCAGAAGAAGATGCCATTCATTTGATAAGAAATAAAAAGGAATATCGAAAATTCGAGTGGCTAAAGCTAAAGCAGCTACTTTCGAAGTAACAGAAAGAAAAGCAACGACTGGAGTGGGAGATCCTTCGTATACGTCAGGAGTCCATTGATGAAAAGGGGCTAGGGAAAGCTTGAACCCAATTCCTACAGTAATGAATATAAGCGCAATTGAAATTCCTGGGGAGTTATACATTTGTGTATTGATAAGACCATTCACTATTTCTTGAAGCTCAATCTCTCCCCCGGATGAACCATATAGCCAAGAGAAACCATAAACCAGAATAGAAGAGCTTGCCCCACCCATGAGTAAATATTTCATAGTAGCCTCATTAGATCGTATATCTTTCTTGGTATATCCAGATAATAGGTAGGAGCATAAACTGAAACATTCTAGAGCTACAAAGATAGTTATTAAATCGTTAGCACCACATAAAAACATTCCTCCTAGAGTAGCTGTTAATATGAATAACAGAAACTCTGTTATAGCCATTTCTGTACATTCAATGTACTCTACGGATAGAGGAATACAGAGAGTTGAACATAGTAAAATAAGAAATTGAAAGATTTCGTTGAAATTGTTCGTTTGGAAATTTCCTGAAAAGCTAATCATA
+
NJLJMSFIIHISJKGLMGJMKNKJKISOJSSLJSKISGLJJGEEEHKSHLNJHNNKJJISIILNMKJSFMRKPHKJPQJSMEHLPLQSGF<779GGLJIIHSKSKOLKLKRMSKNLSLSLSNLSKSSILJSSSSSINJPMNLJRKIJKIIRMQMIJGISLLPLISKIKSJNLHKHGJOPHMNJIFHGPIIIIEDF+++++211278:;75566<6-CBEGGIIJJILNOSMKKOSISNJSSLIOOMKKMSJNQLISINOKQPKSSRIEDSHDSSNQSSJJMIOPLSSOHSSRSSKLKSOHSQIMHICNLIOKNKKKSLS@>>?KOLJGJHGKJSJSLLSMPMNNSSSINSOMLPLJMMHLJSONLLSOOKNJMOSQLLMOJMSNJJSLNLJDFFC@AB@ALPISNIJJGGFNKFHJLNMSJPQPOMJKLPSMRNSJIHISKLIJLQOIMSKMSRSPSLLOJJJSKOOJNSMMSJKSMSSLNLLOMNKKMKPRPLNLPLKLJIMIIKGIKOLHKHIJNJMJSPLLKIIJJIMHEDFGISMIHMKJIOKJHFKJMPMHKIJKKJNHECA;;;501111:999;=CFCABCEHLHIHGHKGGEGFHEKJGKJMIKHLHJFDCAOJNHIHHHHHKLSQIKKHFGGHFHFGEGHNSNIEFFFHGGCEEFJQNIHBDDDECFGGJKOSGOOOPKHOGJMPSNLLSOLQKJPIIKLLNNSOSKSLNLLLKSLPPQSKOIJOKHGKSSMLJMLSKKLHHIKHHIFLIPF<<<<;;;<<;:;1///0737DBCDCDGIIHHGGGJJQJMNLLIIGLKMOSQNMIKKLGJNQOINHKJJIOM;;;;JMKLKJNNKHNJJMOMLSKLKKIOPOLKLSQQJJJLSSLSKSSMJONJJPPPOSMLBA=;;AIJIMMNJNPLLSSJQJISOSPSOOKSRSSSSJLPHSLJKLPOPONSKMJJSSONJLMLLCDCCCPNINSKSSPPMMOHIJSSKLLQJJMISPMLPLMJKJIHKMNJMLKMSNSHJKKMSMINMMHNJLMNNHPNSOKDHIHONSSJMMRLKPPJMHJNLMIMNRSLSOLSSLJMR>====CDA@CJBFDGSPKNSJLJKJSJNLHHHKHIKIRSJJLHMIJIKOIJLSNKJLRNKHHIJPLJLIHSSSSMSKQLMSMMHLHIKHMJLKNJKJIKEDDIGKHOH<<<;<:?>===ABMJHFHKIMNJIIJMHMLLHINMMLKNHDEEKMSNOLMDCCBBESJOSJMKJLLMMLIIPPPLOKLOLSSL
@960_45CNXP_3
GGCAATGCAAGGGAAGCCATCGATAAAATAGTGAACATTGTAAATATTTTTTGGAATGGAGATAGCCATTCCACCCATTTCATCAAGATAAACAAGCCTAATTCTATCATAACTCGTTCCTGCCAAGAAAAAAAGTGCAGCGCCAATAAATCCATGAGAAATTATTTGTAAAATAGCTCCATTAAGTCCAGGATCCGTTATAGAACTAATACCTATAATTATAAAACCCATATGAGATACAAGAAAAGATCGGCTATTCTCTTTTTAAATTACGTTGACCGGGAGATGTTGAAGCTGCATAAATTATTTGGATTGTACCGACTACCAACAACCAAGGAGAAAACATAGAATGAGCGTGGGGTAATAATTCCATATTGATTCGAACCAACCCATAGGCTCCCATTTTTAATAAGATTCCAGCGAGAAGCATACAGGTACTGTAATGTGCCTCACCGTGGGTGTCAGGTAACCAAGTATGTAAAGGTATAATCGGTAATTTGACGGCAAAAGCAATAAGAAATCCAATATAAAATAGTATTTCAAGTGTAACAGGATAGGATTTATTAGCTAAGAGTTCTAAATTTAATGTTGGTTCGTTCGAACCATATAAACTTATACCTAAAACTCCTATTAATAAAAAAATAGAACTTCCTGCCGTGTACAAAATAAATTTTGTAGCCGAATACAGACGTTTCTTTCCACCCCACATGGATAAAAGTAGATAAACGGGAATTAATTCTAATTCCCACATGATGAAAAAAAGTAGAAGATCCCGAGAAGAAAATAATCCTATTTGACCGCTGTACATTGCTAACATCAGGAAATGAAAAAATCGGGAATCCCGAGTAACTGGAAAAGCCGCTAAAGTGGCTAAAGTAGTAATAAATCCCGTCAGTAAAATAGTTCCTATAGAAAGTCCATCTATTCCCATTCTCCAGTAAAAATCAAAAAAATCGATCCATTTATAATCTTCGACAGTTGAATTAATGGATCGTCCATTTTAAAATTATAACAAAAAGCGTAGGTCGTTAGAAGAAGTTCTAGATCCAAATGCATATAGTATACCATTTATTGACTTTATTTCCCCTATGCGGGAGGATAAGATTAATGAACCAGCAGATATTGGAAAAACAACAATTATTGTTAACCAAGGAAAATCATTCGTGGTAAAGACAAGATACACCAGGTCCAAAGAACGCGTACTCAAAAAAAATATATAAATAAAAAATTTTTAACTTTTTTGAGTACGAGTACTTGTCAATAAAATGTATTCCAAATTTATTCAAATGAGGTTTTCGGTAACGTATCAATAAGCTAGACCCATACTTCGAGTTGTTTACGTACGA
+
<==33334>==>BEENJIPKNEDBCDKEGA@=3004<@?>><>??BDEFHNNNIQKJPOJONQIHSOQIMOSCIFHCFJC:;=77777799;;FKMIMSINLKIKOSSSKNLSLKSJGMSHNSMCDAB::>JINJKSJHIOHFIHHJSHJMKSKKILJSSQSOHJKRHOKKLSSLKOSKIBCCEKKIHOSSQSKKKMSJKSKISOMQNMM@====GFFFGGHFFFD@KQIFEEEFSIHFHE30/.31.2...111>FGDC0--,2118<?FJICC:4445>?BMRLPKSRJOOKMKLSIMISKNLIFJLJMISNJLSPSGFHJHQFDCDDDLLHEIIHEDDEA@?>643399984444IGJIOLI877658..EGIKOKSKJNMMLSIESILSSSKSNCILBHCJHFFGSOKJOQSOJGHHIJJHJLMJIIJJSIGDEGEIDELGG9520036;<=@HAABKKJSIOLJSLJLKNFHKKHLJMSJSSSMLIJSSKNIPKSLKGEGFGJJMI000000/0LEJFEDAA4,-@>9EJFEGFNFHFEDDIJJRJJIKONLMLSSOJMMHEGHHIHJLGLEC=CBIIMHPIHLK////..--,+,,,-5211/01++++,IGGHFIJIJOISKFFDEDFFCCEHCCCCJDCBCFFIIILKJFNGKHLSSQIJKHGCKOOLFAHI=92-,-***-,,-.'((((2**AA.)BBA////8;<>=FA@@AADJILILOMLSJMOIHFGHFIOISIIKSFFC=>>BCSSSLJEDJISSIJE6+.ECDLROSLIJKMIMJFEGGDHJJDSKOOJNJLRJIJHLIHJGGHHIIIJ?<<>?CCB@DDEENSSSSIMSLKSGSORONNKLHJMJSCBGFJ88888766644446:9::9:>>=>@@AAIMIMKSONNHC=;>>CGFHGFGHFFIHBA@<<D1GONJKLHGHIKPSQLHB?BDI>;;655546457?1?<990/.)''')////1222CHE====><=<<;BFFHIHKLSSLKDCA=?CDFGGHNJH@GHHHG<;;<867545456;<==<=>?SMQRKSSF??<@AB<;;<=JQMHSIGIIGFAA4;:503356321,-/-,,.02222>CAABBBKLGOJMIIJJJSJSKFHF----EHGJSKKSSKSJSOKSMMGLJHHDGJJJIMIPKLGLLHICFFFFKJOLNJMGIJEIJGLMGGGGGEEFJIDDKJJIGFDB??>C:7;HLSSNONIKSKLPHJGSSS,,,,,2*&&&&'())-5::932-*8>CEFEGFFFHGINIJOMIIIIKGGFFGJJHBBCCFKJSIS?;:;;7//0>>?BDC@B@0....CCEIDESC<;;;;==>
@961_45CNXP_3
AATCGCAATAATCGGGTTCATTGATATCCTAGTATAGTAGATGCTATCACACATACAATCATACTCAATTCGATGGAATTGTTTGATCTTAAAGGGGATATTCTATAATTTCGCATGTGAGGGGTTATTTCTTGGTTTCGTCCAGTCATTAATAACTTGATTATTTTTAGATAATAGTAGATAGAAAGAACGCTCGTAAGGAGTCCTATTGAAACCAAGAAATATAGGCCTGCCTGCCATCCACACCAGAATAAATAGAGTTTTCCAAAAAAACCTGCTAGTGGAGGAAGACCTCCTAGGGATAAGAGACATAGAGCTAAAGAGAGAGCCAAAAAAGGATCTTTTGTGTATAATCCTGCATAATCTCGAATGTTATCAGTTCCGGTACGTAGACCAAATAATATAATGCAAGCAAAAGTTCCTAGATTCATGGCGATATAGAACAGCATATAAGTTATCATGCTCGCATATCCACCATTTGAGTCTCCAACAATTATTCCAATAATTACATATCCGATTTGACCTATGGACGAATATGCAAGCATACGTTTCATGCTTGTTTGAGTAATAGCAATGAGATTCCCGAATATCATGCTAAGAATAGCTAGGATTTCCAGAAGAAGAATTAGGCCAAAAAGCTAGCATA
+
JNKJJRJIJNQPLJSIJJOSLNKJK=D***//.))))*;;DFGOHJQNKLLKMMNLLSMMJIKIOIKKPJ@?>>>>HGGLSGSSIKJEH?<<=ENSSLHILNMILMILSMKKQGKOPOSSSSSJISSNHGEF+))))<>GFHJHHKEEEAEHSISOPMLSSOMNSSSSSNSIABC333212244<CDGKMJAAA@ACBDSKQJPSMLCCBDCFMJMSKJONOSLKSQISPHISNSOSSSSMB78LIHLKOSSRKSSQHKSKKSKHHBBSJSSSNOLKNKPMNOIMLGOMSQMOKLSSJMISOKHSAMPPMQKQNKMKRKSSJSKJJHGJD?:<HJJRQIMMJIIKFSOSSNSMILSKPOLLLKPLJNSNPROSSLOJGDG=FCBABCILKJGJEGHILMPSSSNMSMMHKLIPGJJLNGGFFFGFHSHLJSPSJINKSIKLLSLMRSSSINPOLSKORIORSJPMSMJSSLSSSSPMLSMSSQSSSRNKMMOLSIOSSLSNSKLPSLSSMKIFMSRJSLSKRSSSKQPOLNSPOSOSISQQLSLJMSLMSHFGJFKKIHBADDFSS><<<<<<<G:9999>>ABEISPOOOSJQJH@???>:::DA>=>@NKSFGFEHLSSNLSOSKLJJSKSJNSSMSQPOLMMK
@962_45CNXP_3
AATCGCAATAATCGGGTTCATACGCGCATACTCACTGTGGCGATACTCGCATTCAGGTCCCTTCTTGCAGGTTAAAGGAGAAGCGAGAAAGTAAACGCAATCGGTGTTCCACTTCAAAGCATCTTCTTCAGCAGATGAAACAGTCTCTGATTGCTTCTTCTGCTCATGTTGCTGTTGCGGTTGAGTCGCAGGCGCAAACATTATTATTACTTGGAAATTTCTGAATCTCTCTTTCAAGTAGATCGCAAGGTTTCAGATCGAAACCCTAGGAAGATCGAAAATCACCGATTCAGAGAGAGTCCCGTGGAAGAAGAAGAAGAATTAGGCCAAAAAGCTAGCATA
+
IHIKQKHLHMRPLHKLKSJMHFIHHIJLQSJKKISJILIJKIIJFHK=::9;:,,,,->HEEHDEEJMJIKMOSNOKLSSJMSJSILJLKLLFKIHHHHHGMISJKKIKRIGOJGKHILSKPJNLRSJJJGOHIDDCDGKJSKMJSKMQRSQMLLMNSONHLKSKRLJGILLSJLNQJSISJ:9996331+**)+(()*:;;:;DEEG>;;;<@IHNSIKSIKIQRISJIKSOFDFHIIIHLJPIHHJIKILSJJKJIKIGJLMQKH999LIJNKNHIMILRMJRKEEGGHDAAACAPKKEB9++EHHICOONSJNSLLJJHQIGGFIEHEKPJSNMLNPLH
@963_45CNXP_3
ATGCTAGCTTTTTGGCCTAATTCTTCTTCTGATGATCGATTCAACCTCTGATCAAAAAGATATACCTTGGTTATATTTCATCTCTTCAACAAGTTTCGTAATGAGCATAACGGCCCTATTGTTCCGATGGAGAGAAGAACCTATGATTAGCTTTTCAGGAAATTTCCAAACGAACAATTTCAACGAAATCTTTCAATTTCTTATTTTACTATGTTCAACTCTCTGTATTCCTCTATCCGTAGAGTACATTGAATGTACAGAAATGGCTATAACAGAGTTTCTGTTATTCATATTAACAGCTACTCTAGGAGGAATGTTTTTATGTGGTGCTAACGATTTAATAACTATCTTTGTAGCTCCAGAATGTTTCAGTTTATGCTCCTACCTATTATCTGGATATACCAAGAAAGATATACGATCTAATGAGGCTACTATGAAATATTTACTCATGGGTGGGGCAAGCTCTTCTATTCTGGTTCATGGTTTCTCTTGGCTATATGGTTCATCCGGGGGAGAGATTGAGCTTCAAGAAATAGTGAATGGTCTTATCAATACACAAATGTATAACTCCCAGGAATTTCAATTGCGCTTATATTCATCACTGTAGGAATTGGGTTCAAGCTTTCCCCTAGCCCCTTCTCATCAATGGACTCCTGACGTATACGAAGGAGTGCGGTTGGTTTGAGAAATTCCTACCTCTCTATCTATCTCTGAGATGTTTGGATTTTTCAAAACTCTATGGACATGCAGAAGAGAAATGCTATCCCCACGCAGACCAAGACAGAACTTTGACTTGTTCAAATAACAATTAAGGTGAAGCAGGGTCAGGAACAACGAATCTCTTTATGATAAACGGATCCATTTTGCAAGTTTGTTATTACGGGTAGTTCCTGCAAAGGATCGGACTAATGACGTATACAAGAAAGACTTGAATTCTCGATGTAGATGCTACATAGTTGGTTCTCATCCTTCAGAGACTACGAGTGTAATAGGAGCATCCGTCGACAAAAGGATCACCCTAAGATGATAATCTCATGGCTATTGAGAACGAATCAAATCAGATGGTTCCATTTCTCAATCTTTCGGACGTGCTCCTACGGAACCAAGGTCGAAAAGATTGAGAAAAATCAGTCATTCACAACCACTGATGAAGGATTCCTCGAAAAGTTAAGGATTAGTAATCCGTTTTAGAAATAGAAAGGATTCGATCTTATACATACGCGAGGAAAGTAATCAAAAAAGAAAGAAGATGAGTTCTTCTTTACTTTTATCACTTAGGAGCCGTGCGAGATGAAAGTCTCATGCACGGTTTTGAATGAGAGAAAGAAGTGAGGAATCCTCTTTTCGACTCTGACTCTCCCACTCCAGTCGTTGCTTTTCTTTCTGTTACTTCGAAAGTAGCTGCTTCAGCTTCAGCCACTCGAATTTTCGATATTCCTTTTTATTTCTCATCAAATGAATGGCATCTTCTTCTGGAAATCCTAGCTATTCTTAGCATGATATTCGGGAATCTCATTGCTATTACTCAAACAAGCATGAAACGTATGCTTGCATATTCGTCCATAGGTCAAATCGGATATGTAATTATTGGAATAATTGTTGGAGACTCAAATGGTGGATATGCGAGCATGATAACTTATATGCTGTTCTATATCGCCATGAATCTAGGAACTTTTGCTTGCATTATATTATTTGGTCTACGTACCGGAACTGATAACATTCGAGATTATGCAGGATTATACACAAAAGATCCTTTTTTGGCTCTCTCTTTAGCTCTATGTCTCTTATCCCTAGGAGGTCTTCCTCCACTAGCAGGTTTTTTTGGAAAACTCCATTTATTCTGGTGTGGATGGCAGGCAGGCCTATATTTCTTGGTTTCAATAGGACTCCTTACGAGCGTTCTTTCTATCTACTATTATCTAAAAATAATCAAGTTATTAATGACTGGACGAAACCAAGAAATAACCCCTCACATGCGAAATTATAGAATATCCCCTTTAAGATCAAACAATTCCATCGAATTGAGTATGATTGTATGTGTGATAGCATCTACTATACCAGGAATATCAATGAACCCGATTATTGCGATTA
+
GGFJIJKGIEDLH<=<<=LKNJIKSLKQOISSKKOPM?>>>?JCJGGIJMKMMOPKNKQLJJSKJPSMKISLKSQSRJKNJKSSNKMJHJIHMSMEDCCDLSKNJSNKMOMISJQOSNIMMHJHGJHFDEJLKJOSLSSNKMQJIHJJHKGHHGHENHGOMLNJSSSKHMHEGHGHHSGOHOSJKFKKIIGJE55???SJJOOSQJNKSKHNGJIIGSSKJHMJSOJIIMPOQLHJMPIPLHKGHGGGIGGGIHGFHHEE=;JQHIMMIGFGGGGIIKGLSKJONLILNLIJSGGDEDDGEGHJEB76566655833333FEEFNHKMKGFJEDDEDFIIRIGFEHIJKSOPJKPIRSJGAAKJGGNJSOQFL=<<GIHIJJKJSQSKOKIHHIFGIMSPNIHBBHJSOKHSHLHEHKKJSIKMLMIGJJJLDGKHFMIHIGNSMMIIMHLQJLJKSKJJKJGHJLILKJLJJGKIMJHGFIHHKKJLSJKJGPLIHHHEGFCDEDFHDGFFGKLGFEGCAAB@AB@@BFGFIGHEEEFFEGGMKIGLPGFFEEEFDCFIIHH22-+))(()');EEFFJHGGGJKIHHHFFFGHHGGIHGIHHIGGEFDGIKLILGFEBBB<92,/450888=>EDF??HDDCCCEEDFDEFFGGGEDBCBBBBCEGHJHKJHDDBC22224BIGKRLKSSQSNMKHHKIDGKIJHFMOSI4434EB@@=;;BDFOSPLFGIGKNNSKIIPLLHNJPLNKKDDNLSLSOAIMSLLSQHFKIKJOJIKHJFD7*)+(()*'-4699:?EGJLMNPPIFGIIISIMLINKJLLOJKJJNSPSIJJKHKMSJKNJJLJSQIMSGKOJSPJHKJHKSSKOMKKKISMSNMMSPLLIJJHLNJKPLPHLKJISMGHGGJMOISLNKLIHIJKQMISSLNSQPJJLKNPRRSJEGEDQMMPJMSLKIKSIGKKMLPKSSOKSHS<<<<<FFGLHMGCCDCFF<;;;<<==SSJMPLLNMSSHSNSOILGOOLSPJLKSIPHLSNNNLMMMIKSJSMSKSKSSSJLMMLKGSQMSMOHOJSSSSSNSSMLNG>===>FHFPMKMNLMJSLSSHPEFDBBCDEIILNMHLIMSNOJ@@ABCHGHI::::;GGGHKILLNPPHJHKJ@3210/+*)**,99;<ABAA?=KJEMJOOHJHOJJPSIPONECCPPKHISLJKSSORSONIJLLLIIHNHF;<<<=@MMNJSHJNIDMDESSLGKIIIKLMG111125595+++*---.:5;HGGIGFJMMKOPIILJNGFELKOLOIHJJJIJKPJGHGLMKOIIHGCE=CIEHNLSMJKOLGKHJKNSNQRIIHAHJGGJHJGIIGJDC?68MNLMKNJPGSKKIMLJGNIIJILMIIIJPJPIJNQSIIHJFG?>==AGHB>>>AA---*)*(''((*/<=BGGEGGJIFFEDJGDIHHGICCBB2222222117=0**+55>KMLLPSPLSSSSKJRPNRMHLOLSKKMKISMKKMJRMSSMSNSPQOSSLJJJIKLJRIJLJSHIMSLNIJIMLSLJSJINKN55555CDAFEJIJQLLKHKOOKSKPKKILKIOJOQSLNKSJPROLLJHMLLOKPKQSKKPKJKIPSIGGKJLKJOOSPIFIGLJJLOOJSOKOKJKQMKFGHHJISSLSQQIEFEDFIOMNSSOJJSLJGGHGHGLMMMKQSMSKNJLKIKJKOHSSSOMJPMOJKLSLMSKSQSMJLPJJINIJHKFDFFFEA8762,,+44:JQIIIIHMJFFJKPOHLNKKOSOQNMSMSPSNPOIPJSJSKSMSPOKSSPMSLLJSHNLSSSOJQKSKSSSIJSMRLKQSILOLSJMGHJJNMPNSLJSKSJRKLIQSSNSPMPSSQMKOHHHNNKPSSSKGDDBA@:::9:;;8;=BEIEGLSSMLNKSGIIJOSNLSQMMMSSMJSLQRJIKOOPLMGGLNJMSJSMSMJMNHJKLHGHJHIGRJKJ@>F77KAAAISQKKGC?CH-HHIMMHKIHIHFFHJGHKGKLLGGIGIGFCDDDDMJLKGSIGJSLIMIJJMIFFIJKHGFHIIKHIIKIHHHGGECCDDEGILIJIDDDCE
@964_45CNXP_3
ATGCTAGCTTTTTGGCCTAATTCTTCTTCTTCTTCTTCCACGGGACTCTCTCTGAATCGGTGATTTTCGATCTTCCTAGGGTTTCGATCTGAAACCTTGCGATCTACTTGAAAGAGAGATTCGAAATTTCCAAGTAATAATAATGTTTGCGCCTGCGACTCAACCGCAACAGCAACATGAGCAGAAGAAGCAATCAGAGACTGTTTCATCTGCTGAAGAAGATGCTTTGAAGTGGAACACCGATTGCGTTTACTTTCTCGCTTCTCCTTTAACCTGCAAGAAGGGACCTGAATGCGAGTATCGCCACAGTGAGTATGCGCGTATGAACCCGATTATTGCGATTA
+
LRKGNNKKIGALMMKJMJLKIMOKOMSMPSSNMQLSNLKMKDR1.....IKIOMLIPRMISRJSMSRNLNSKLOSKSGGKINMLDB@@?CGJHKHMSLLPKKKKPHFGIFISKFBAG66666:9::DIEABAACMISSNSSSJLSOSLSJMOKKJIEGDEFKMSJJHJSONKSSIJKHMISSOGE?==>MGAA@AA>9>??EFGGJMNQLOMNLKPQMSMNMPSDGDIAA77....BIIKI@@@@AMKMIMGGDLIFLNKLMNQJOSKPSGESJRMF<<344333DEJNGJGFHFEFEEHGHLIIIIHKLMLRKNSPJDGEDDJHIHGGIDBEFFMJSNGFFGH
@965_45CNXP_3
AATCGCAATAATCGGGTTCATTGATATTCCTAGTATAGTAGATGCTATCACACATACAATCATACTCAATTCGATGGAATTGTTTGATCTTAAAGGGGATATTCTATAATTTCGCATGTGAGGGGTTATTTCTTGGTTTCGTCCAGTCATTAATAACTTGATTATTTTTAGATAATAGTAGATAGAAAGAACGCTCGTAAGGAGTCCTATTGAAACCAAGAAATATAGGCCTGCCTGCCATCCACACCAGAATAAATAGAGTTTTCCAAAAAAACCTGCTAGTGGAGGAAGACCTCCTAGGGATAAGAGACATAGAGCTAAAGAGAGAGCCAAAAAAGGATCTTTTGTGTATAATCCTGCATAATCTCGAATGTTATCAGTTCCGGTACGTAGACCAAATAATATAATGCAAGCAAAAGTTCCTAGATTCATGGCGATATAGAACAGCATATAAGTTATCATGCTCGCATATCCACCATTTGAGTCTCCAACAATTATTACAATAATTACATATCCGATTGACCTATGGACGAATATGCAAGCATACGTTTCATGCTTGTTTGAGTAATAGCAATGAGATTCCCGAATATCATGCTAAGAATAGCTAGGATTTCCAGAAGAAGATGCCATTCATTTGATAAGAAATAAAAAGGAATATCGAAAATTCGAGTGGCTAAAGCTAAAGCAGCTACTTTCGAAGTAACAGAAAGAAAAGCAACGACTGGAGTGGGAGATCCTTCGTATACGTCAGGAGTCCATTGATGAAAAGGGGCTAGGGAAAGCTTGAACCCAATTCCTACAGTGATGAATATAAGCGCAATTGAAATTCCTGGGGAGTTATACATTTGTGTATTGATAAGACCATTCACTATTTCTTGAAGCTCAATCTCTCCCCCGGATGAACCATATAGCCAAGAGAAACCATAAACCAGAATAGAAGAGCTTGCCCCACCCATGAGTAAATATTTCATAGTAGCCTCATTAGATCGTATATCTTTCTTGGTATATCCAGATAATAGGTAGGAGCATAAACTGAAACATTCTAGAGCTACAAAGATAGTTATTAAATCGTTAGCACCACATAAAAACATACCTCCTAGAGTAGCTGTTAATATGAATAACAGAAACTCTGTTATAGCCATTTCTGTACATTCAATGTACTCTACGGATAGAGGAATACAGAGAGTTGAACATAGTAAAATAAGAAATTGAAAGATTTCGTTGAAATTGTTCGTTTGGAAATTTCCTGAAAAGCTAATCATA
+
MLOKKILKJIQLMMLKLIMSSSLKMJSSQMLOONMSNSKKILIJNIILKMSMOMLSSMSLONIIGHHFIILJMKOPNIPOLIOMSMONOS6111@BNLIHIHLNSKKKHJQSRMJKLKINIJJSJSMNJSSOSRKMHOJLKHHNMPISSSSJJSLHIKLLOOJMKLJSJKLLOSLODDEDEKICBCCDNOKSSLQNMKGNIMJLSKIOIGHHHIIKJJHISNLKMSJHMNLJNHLPMSJKNIIBCSIIKKSSLKLKOMOMJJHGHFKHHHLSSSSQJKSIJQMPSMMJQKOMSMKRSLGJKIKNSSSLLPNKKOOJMIMJMOKMQLJHIJGFILISSOMSSSSKSSLLPGOSNSPQNILKPISKMQOSJKSRLKKNHIMISMJRRMPOJHPGJHHILMJOSKLRSMPQNMKLOJIKHNOSKNKLKJPLKPSOLOGGFGGQKJONSKJMNRKOSSSNKPMMKIMJJMLSJHKMONKSKQISPKLNHJKIIMQMJHMJHLMISLPNMNJGLGHGHFHFCCC=33NKOKPLIHGEGFKIKOSSONHKGFFEFGILKNJJJSSSLKJJNRSJKKJQMNJRQSPMKJGIDDGGISJKHGHIGIHLJHIGINGPJJHKJJSLJIIJOOJPJIJPPLLHE@?@@@GJMKNMKIIQCMSSJIHHIHGDFKMJMJLNKIKINLKNMMLLNISSSPPMGLGKLJRJKPOKSJJICABA@73DKILHLIPHHHJHLSPSDFBDIHGFFOLISSKILKNJNHJRJJHJRIISLROISENLGMAMLLHSIGDKSSLM@<<<>JMSJNLHKILKJSLJHHJHKLPSMJLGIHJHISSSKSNNOSLJOLIJSMKIJLLSGRNOLLSJKSMSQJIOLSSGPNOJLGGKILHKPSIKQJIEBBCBKHG;>,*)*;LNLLGKJSJMKLJSRIINNSMMQSPOSILJSMSJLSSKIKOMSMNJLKNQLMNPSLOIJLISKJJPNMLSJIKJMJMIKOSGHGJFIIIGHIJJLJRISMOSOSSOKKKJNSKNKSKIQKNPKEFOJIDCDFJKKHFGIKNJISSNOKLLLPRMLNSNNKKKSOKSPKOJIHEFB>=>>@@FECC:91.,-:922221;:=C@@@@ARMMNLLQSRQKSJSPMKLMJSOGJIJIKOJMRSGJKGSSMLOMJJLIPKKMMIPINLKHLIKNMNFKJLLKONKJJSIKLINMJIJNHJGHHFHSLSJLKMSJINIHSSOQIQC@@AAHJLIMIFHIC@>@JDPRKSSNSLMLNSHKLSLIKIJJGGF
@966_45CNXP_3
GGCAATGCAAGGGAAGCCATCGATAAAATAGTGAACATTGTAAATATTTTTGGAATGGAGATAGCCATTCCACCCATTTCATCAAGATAAACAAGCCTAATTCTATCATAACTCGTTCCTGCCAAGAAAAAAAGTGCAGCGCCAATAAATCCATGAGAAATTATTTGTAAAATAGCTCCATTAAGTCCAGGATCCGTTATAGAACTAATACCTATAATTATAAAACCCATATGAGATACAGAAGAATAGGCTATTCTCTTTTTTAAATTACGTTGACCGAGAGATGTTAAAGCTGCATAAATTATTTGGATTGTACCGACTACCAACAACCAAGGAGAAAACATAGAATGAGCGTGGGGTAATAATTCCATATTGATTCGAACCAACCCATAGGCTCCCATTTTTAATAAGATTCCAGCGAGAAGCATACAGGTACTGTAATGTGCCTCACCGTGGGTGTCAGGTAACCAAGTATGTAAAGGTATAATCGGTAATTTGACGGCAAAAGCAATAAGAAATCCAATATAAAATAGTATTTCAAGTGTAACAGGATAGGATTTATTAGCTAAGAGTTCTAAATTTAATGTTGGTTCGTTCGAACCATATAAACTTATACCTAAAACTCCTATTAATAAAAAAATAGAACTTCCTGCCGTGTACAAAATAAATTTTGTAGCCGAATACAGACGTTTCTTTCCACCCCACATGGATAAAAGTAGATAAACGGGAATTAATTCTAATTCCCACATGATGAAAAAAAGTAGAAGATCCCGAGAAGAAAATAATCCTATTTGACCGCTGTACATTGCTAACATCAGGAAATGAAAAAATCGGGAATCCCGAGTAACTGGAAAAGCCGCTAAAGTGGCTAAAGTAGTAATAAATCCCGTCAGTAAAATAGTTCCTATAGAAAGTCCATCTATTCCCATTCTCCAGTAAAAATCAAAAAAATCGATCCATTTATAATCTTCGGACAGTTGAATTAATGGATCGTCCATTTTAAAATTATAACAAAAAGCGTAGGTCGTTAGAAGAAGTTCTAAGATGCAAATGCATATAGTATACCATTTATTGACTTTATTTCCCCTATGCGGGAGAAATAACATTAATGAACCAGCAGATATTGGAAAAACAACAATTATTGTTAACCAAGGAAAATCATTCGTGGTAAAGACAAGATACACCAGGTCCAAAGAACGCGTACTCAAAAAAAATATATAAATAAAAAATTTTTAACTTTTTTGAGTACGAGTACTTGTCAATAAAAAAAATAAAATGTATTCCAAATTTATTCAAATGAGGTTTTCGGTAACGACCTACGCTTTTTGTTATAATTTTAAAATGGACGATCCATTAATTCAACTGTCCGAAGATTATAAATGGATCGATTTTTTTGATTTTTACTGGAGAATGGGAATAGATGGACTTTCTATAGGAACTATTTTACTGACGGGATTTATTTTTACTTTAGCCACTTTAGCGGCTTTTCCAGTTACTCGGGATTCCCGATTTTTTCATTTCCTGATGTTAGCAATGTACAGCGGTCAAATAGGATTATTTTCTTCTAGGGGATTCTCTACTTTTTTTCATCATGTGGGAATTAGAATTAATTCCCGTTTATCTACTTTTATCCATGTGGGGTGGAAAGAAACGTCTGTATTCGGCTACAAAATTTATTTTGTACACGGCAGGAAGTTCTATTTTTTTATTAATAGGAGTTTTAGGTATAAGTTTATATGGTTCGAACGAACCAACATTAAATTTAGAACTCTTAGCTAATAAATCCTATCCTGTTACACTTGAAATACTATTTTATATTGGATTTCTTATTGCTTTTGCCGTCAAATTACCGATTATACCTTTACATACTTGGTTACCTGACACCCACGGTGAGGCACATTACAGTACCTGTATGCTTCTCGCTGGAATCTTATTAAAAATGGGAGCCTATGGGTTGGTTCAAATCAATATGGAATTATTACCCCACGCTCATTCTATGTTTTCTCCTTGGTTGTTGGTAGTCGGTACAATCCAAATAATTTATGCAGCTTTAACATCTCTCGGTCAACGTAATTTAAAAAAGAGAATAGCCTATTCTTCTGTATCTCATATGGGTTTTATAATTATAGGTATTAGTTCTATAACGGATCCTGGACTTAATGGAGCTATTTTACAAATAATTTCTCATGGATTTATTGGCGCTGCACTTTTTTTCTCTTGGCAGGAACGAGTTATGATAGAATTAGGCTTGTTTATCTTGATGAAATGGGTGGAATGGCTATCTCCATTCCAAAAATATTTACAATGTTCACTATTTTATCGATGGCTTCCCTTGCATTGCCA
+
PSSSKNSSSSQOSPSJPRLSSOJJJMSKSLNSKSRSMSKRKNSSSKSSOSSQSLOSQPNIHJABC@<=;99888>4<C>9:IIONJRJMSSOLKSMKRJPLNNSSSSSKRRNSKHRNISONMSSNQSCHNMSSKSMOMOKKKLMSRMQSKMSSNKSMOKSSSPSNLPSPSSROSPPSSSNSSNPSLPLKOSSSRJMSLKKHLKNNINLLJSSSSJONSMSLDQLPKLQSSSSQQSOOSQSOSSNOONRSSQSGHE.././/22??IMSPRSKJNNQSSKJHMNLPRKLSOMSSNKSNSSSKOLH?????PQNLSMSNKSJSJKMJNSQSSQSMSLSKSQSSNNSSSQSNKPROSSMSRSSMSSSPSMNILSNPKSJSSQKSNOSSSKOOLSLJSON22224HKSMLSSRSNNOQMQSLSPMRNSLSLPQLNSLLQSMRSNSSNJMJOSLLLRPMSSMSKSOGQPNSKQRNSLSNPLJKMNMPNJHHGMLKJJIQMMPMRJKIRIJQSLNOMSOSMLKKLNPSIPPKSOSMSOJJJGHMPIPKIKHJSGJMHJIJHHIKLKSLSOMKQLOSKKLMJSLRJLNLDCCCGG?>@?@BBCBBBCBISLPJHKJGFFFDDGGFGGILJMSPNMLNKKNGGGNSSKIKFGEFGJPOOJLJFIGKKGEDDPNNLLJOMOSKILLKJKSSKLSJPSNIJLJLSKEN?@NSJHSQLECBDDHMLSLISIPLSNSLLMJMSQKLLLHGGGJJJMJJJNONQN?@AABJSMLSFEEEFSSCCB=BLLJSLNSNOJKINJIJKKLJIHHGIHKOMMJQKKRSSQHPRNJQKRILPLHGJPSOMSPHNLSPNPLNSKOJOHLIIFOSOOPMKHJJMILLLMOKNOIOPKJJSILNSSSKSJBD@<<<<?D?C100000D>>>IPKQINIMIJKKEFEEGNGHSNNSPSJMHHJKNJLCFFHISSMOMSSJNKJJSLJQQSKOJLSLMSSKKLSLKSHPOKKSHSMLIJSHHGLHGLIKJKSMOORKKKLSLLLJGFHGHKJJKLQMKJJJSOJPQJNNJLLPIQKKIMNKSLHSKKIHKHEKHDFD///.///9;;<BGJBJJIJKJJIJGFGHJLNSSLHMSJJGMGA@@?><=;:32222MQMJGHGIGKHHHGNIKILOSNSISJPLRMHHKQSMIJIHJHSKIOSLIIKIFILHIIJLIJHJHKKIIKHOSIJLJHJSISSSSMGFEDA>F2CDHJLIHHKSJSLHILJSKSJJJGKJ<<<<:=::7511011123<BFEEDCDPIISJJLGFEFEJKNIKIFFFHFHBEDCDGKMFCBCCHEDFEFHFDEGAFGGHFFECDCAAB;7=??A>=>>75431''('(*,**+,,./.44;=?=;:CCA@B@EGGHF=<<::=DDFCB@?AHIILHEFHHGFC>=>><:200/,,,,***)-/12AADDCD?877DA>=<<<;<;9;:/''(((***+0/,.=?ABA@:36679:>DE=8<67AB<;:866;?GEGGB<<;=@FEMIDDEJGLLFGEDCEAEDEAEA99989@===965425<=>ABDFEEE744.-'''(*&-)%%&%$&'))+,4?=>>?@BCCBHLQLIKHHEDEEFFED;:7,-<53621111449554333367:ADCDGEB@=>@F=DCBA@@?@@DCCCDIJB>>=@A@@CD@::::?BDBD@;<<;=CGFCCBDAFMJLJCDGAAGCEEGLGGOJLKDDBABCFFHEFFFFGHIJLJKGE10001GEGDFFCEBADD>?BDJI?==<<HGFJDCKSDFEDEF@@::??;;;???>>@@@?====>FFDC=;9999:;;;<<;;=<=BFOKFC@?@>>AA?@65/+)((()-58:=?=@@@@@CFEJJSKQIJHLSKKGJC@@??@BCDEEFEEEDD@==>>=??@BEEFCCBB@<;;>ECDCBCCBBDEEJNLSIB@D@<76676==<@BBAB>----.ABCCD=9;;;=;:::;<?==>>>>@>>?BBAA@B??HDGGIHIHJKGFKHFGGKHJRJGLHHMHEADBBBCBAAACEHD?>===@:01?>A@@EEEGHFKSFIJNIEFCE?;>>GCA<<=>?@DC???>?CBBB@@??@??<<<>?ABCFHGMGKGKJGGGDJJIGGH>744..../@BCFFIHQEB?=:<;88;82333333@IGHSDGGIIIMHJGIDDDGFGHJKSMSSIGFEFCDBB?<;=?>=1.)((..:;D>===;====CC6651/111211346788:=5DCDGEDFEEILLGHFHEIGHGCEDCCHCDC@>?A?64//0FF@@??>@AB@?2211166<@A?=?@?@AAEDDFEDDACDHDGEDCB=
@967_45CNXP_3
ATGCTAGCTTTGGCCTAATTCTTCTTCTGATGATCGATTTAACCTCTGATCAAAAAGATATACCTTGGTTATATTTCATCTCTTCAACAAGTTTCGTAATGAGCATAACGGCCCTATTGTTCCGATGGAGAGAAGAACCTATGATTAGCTTTTCAGGAAATTTCCAAACGAACAATTTCAACGAAATCTTTCAATTTCTTATTTTACTATGTTCAACTCTCTGTATTCCTCTATCCGTAGAGTACATTGAATGTACAGAAATGGCTATAACAGAGTTTCTGTTATTCATATTAACAGCTACTCTAGGAGGAATGTTTTTATGTGGTGCTAACGATTTAATAACTATCTTTGTAGCTCTAGAATGTTTCAGTTTATGCTCCTACCTATTATCTGGATATACCAAGAAAGATATACGATCTAATGAGGCTACTATGAAATATTTACTCATGGGTGGGGCAAGCTCTTCTATTCTGGTTTATGGTTTCTCTTGGCTATATGGTTCATCCGGGGGAGAGATTGAGCTTCAAGAAATAGTGAATGGTCTTATCAATACACAAATGTATAACTCCCCAGGAATTTCAATTGCGCTTATATTCATCACTGTAGGAATTGGGTTCAAGCTTTCCCTAGCCCCTTTTCATCAATGGACTCCTGACGTATACGAAGGATCTCCCACTCCAGTCGTTGCTTTTCTTTCTGTTACTTCGAAAGTAGCTGCTTTAGCTTTAGCCACTCGAATTTTCGATATTCCTTTTTATTTCTTATCAAATGAATGGCATCTTCTTCTGGAAATCCTAGCTATTCTTAGCATGATATTCGGGAATCTCATTGCTATTACTCAAACAAGCATGAAACGTATGCTTGCATATTCGTCCATAGGTCAAATCGGATATGTAATTATTGGAATAATTGTTGGAGACTCAAAATGGTGGATATGCGAGCATGATAACTTATATGCTGTTCTATATCGCCATGAATCTAGGAACTTTTGCTTGCATTATATTATTTGGTCTACGTACCGGAACTGATAACATTCGAGATTATGCAGGATTATACACAAAGGATCCTTTTTTGGCTCTCTCTTTAGCTCTATGTCTCTTATCCCTAGGAGGTCTTCCTCCACTAGCAGGTTTTTTTGGAAAACTCTATTTATTCTGGTGTGGATGGCAGGCAGGCCTATATTTCTTGGTTTCAATAGGACTCCTTACGAGCGTTCTTTCTATCTACTATTATCTAAAAATAATCAAGTTATTAATGACTGGACGAAACCAAGAAATAACCCCTCACATGCGAAATTATAGAATATCCCCTTTAAGATCAAACGATTCCATCGAATTGAGTATGATTGTATGTGTGATAGCATCTACTATACTAGGAATATCAATGAACCCGATTATTGCGATTA
+
JKQA@?@@A0,*ACDGHHGLJJILOLHJKLSJJIOJNN><<<<FOGIEKGD@CADOJRJSKNPDOJ@BMKIIKKOHIGHHFGGGHFFMLLLJNKIDFEEF00000CDNHIMNJOLLAAAABMG43434<<GNGIHGQSMJJJJLLMMLLRIFCACFFJOORIOOPJIJIGGGGKJIIPKKMNHCSOMJIQSLNSSROSSSNSPSOLSSOPSSKIOJISONOLLSNLMLQOSLHJMRLIJOLMPKQSJOISJJLNLMKLILJIKRSJLOKIMKJKNIHGADJLMSOSLISLJQKMLLLNLIPLJMD@@@ACEGIGQNNSLSOKSORKSMKOGKFFGGGOJKJJHMOMJOOJRMLRJLSSOSOLJKSNSMOSKSKNIISSOMNKSKLNLSSSPNMJMMOSSOHDB@;@A?BDAA====96788>OKPMLMNJJJKIKJMHKSSSL@=>>?GSSQSLQMLIIPGHHKGIKJMLLLNQKNSMSJSJSSNMKHJHGHSIIHLJ>A=<;;;>=?@DMKKSLJQIHIJIHSJISRPKLONMOGIIHGHHQMSMIJRIMLHOLIMNJSOPSLSSK;;;>9ASSJJSSSNPSQSOQIHNLHKGJIILKMIKHMISIRJLKSSJNKNJOSJKLSJNSGJKJJMJMMSPJLIHJHLJKKSSLNMIKQILKKA??>?GLIMFF<<9/1JGKIKSJKGHKSKJIKLHGHHKMLQKKLMIIJMPSLIFHRONGLKLRQMIKHKLKLJJGFGSNOSSOLIHISOLQGGSOPNSLLLSSKSGSMJJKJNHKRMNHNSJRSRQQJJOSSQLHIA@AHSNKIOMA@JGHHHJKNKNLQKKOSSMKILJHDONSSJGKAAACBBCAACHLELJSKKIILNSLJPMGIHMNLISNPLKSIKNJLLMJHHGFJKJOGG>>>>?HOMMQLMHSSBDCC@CIDD999ACIEDCBEFHKMJHHKHJOMJLSMNMKLSSSLSLMNQSQQMSQKHKIGIEGIHSMMFHHGJKIILH98889FILIJIIGKGGJMRSQMKKNJKISI<;;;:=<==DJKMSMIFJIIIGIHLHKGDCCB@=<8761./+'$$$&'()19;77<ACEDEEFHF<ALSISJNJIKKNSSRLJSJMFGKONQMPMLSOSQOILOLNLNLGIEEBSSSIHOJKLSKILJOLPIKSROIOGJSLNSMIOSILSSIOKSJNLLPKGIGHREDDCFGBAA32222DEFGJMIKNMNGEGCCCC3GGGFGHHIMKJSKJSOJISSLKHSPOJJPJINRKGLLGGEGHHHHIJIILKMSKMSOMSJHKIJIKHIJIKJIHNKSHJK<<<FDHGILLOIH??NIMISIKH*****<431,+*%%%&&&&&&*???CDFGHKPKKJLISKJLKLKIKGHJIDEEKLMJOM:999;EAADCCHIIOOOGFGFGH
@968_45CNXP_3
AATCGCAATAATCGGGTTCATTGATATTCCTAGTATAGTAGATGCTATACACACATACAATCATACTCAATTCGATGGAATTGTTTGATCTTAAAGGGGATATTCTATAATTTCGCATGTGAGGGGTTATTTCTTCGTTTTCGTCCAGTCATTAATAACTTGATTATTTTTAGATAATAGTAGATAGAAAGAACGCTCGTAAGGAGTCCTATTGAAACCAAGAAATATAGGCCTGCCTGCCATCCACACCAGAATAAATAGAGTTTTCCAAAAAAACCTGCTAGTGGAGGAAGACCTCCTAGGGATAAGAGACATAGAGCTAAAGAGAGAGCCAAAAAAGGATCTTTTGTGTATAATCCTGCATAATCTCGAATGTTATCAGTTCCGGTACGTAGACCAAATAATATAATGCAAGCAAAAGTTCCTAGATTCATGGCGATATAGAACAGCATATAAGTTATCATGCTCGCATATCCACCATTTGAGTCTCCAACAATTATTCCAATAATTACATATCCGATTTGACCTATGGACGAATATGCAAGCATACGTTTCATGCTTGTTTGAGTAATAGCAATGAGATTCCCGAATATCATGCTAAGATAGCTAGGATTTCCAGAAGAAGATGCCATTCATTTGATAAGAAATAAAAAGGAATATCGAAAATTCGAGTGGCTAAAGCTAAAGCAGCTACTTTCGAAGTAACAGAAAGAAAAGCAACGACTGGAGTGGGAGAGTCAGAGTCGAAAAGAGGATTCCTCACTTCTTTCTCTCATTCAAAACCGTGCATGAGACTTCATCTCGCACGGCTCCTAAGTGATAAAAGTAAAGAAGAACTCATCTTCTCTTTTTTGATTACTTTCCTCGCGTATGTATAAGATCGAATCCTTTCTATTTCTAAAACGGATTACTAATCCTTAACTTTTCGAGGAATCCTTCATCAGTGGTTGTGAATGACTGATTTTTCTCAATCTTTTCGACCTTGGTTCCGTAGGAGCACGTCCGAAAGATTGAGAAATGGAACCATCTGATTTGATTCGTTCTCAATAGCCATGAGATTATCATCTTAGGGTGATCCTTTTGTGGACGGATGCTCCTATTACACTCGTAGTCTCTGAAGGATGAGAACCAACTATGTAGCATCTACATCGAGAATTCAAGTCTTTCTTGTATACGTCATTAGTCCGATCCTTTGCAGGAACTACCCGTAATAACAAACTTGCAAAATGGATCCGTTTATCATAAAGATATTCGTTGTTCCTGACCCTGCTTCACCTTAATTGTTATTTGAACAAGTCAAAGTTCTGTCTTGGTCTGCGTGGGGATAGCATTTCTCTTCTGCATGTCCATAGAGTTTTGAAAAATCCAAACATCTCAGAGATAGATAGAGAGGTAGAAATTTCAAACGAACCGCACTCCTTCGTATACGTCAGGAGTCCATTGATGAAAAGGGGCTAGGGAAAGCTTAAACCCAATTCCTACAGTGATGAATATAAGCGCAATTGAAATTCCTGGGGAGTTATACATTTGTGTATTGATAAGACCATTCACTATTTCTTGAAGCTCAATCTCTCCCCCGGATGAACCATATAGCCAAGAGAAACCATAAACCAGAATAGAAGAGCTTGCCCCACAATCAGTAAATATTTCATAGTAGCCTCATTAGATCGTATATCTTTCTTGGTATATCCAGATAATAGGTAGGAGCATAAACTGAAACATTCTAGAGCTACAAAGATAGTTATTAAATCGTTAGCACCACATAAAAACATTCCTCCTAGAGTAGCTGTTAATATGAATAACAGAAACTCTGTTATAGCCATTTCTGTACATTCAATGTACTCTACGGATAGAGGAATACAGAGAGTTGAACATAGTAAAATAAGAAATTGAAAGATTTCGTTGAAATTGTTCGTTTGGAAATTTCCTGAAAAGCTAATCATAGGTTCTTCTCTCCATCGGAACAATAGGGCCGTTATGCTCATTACGAAACTTGTTGAAGAGATGAAATATAACCAAGGTATATCTTTTTGATCAGAGGTTAAATCGATCATCAGAAGAAGAATTAGGCCAAAAAGCTAGCATA
+
JKHKKKIKMKKLLFILKOOJGJGHHJIKSSF655/.('''''&&'+77)((()2<BFKHHKGGPHLQLJKLKEDDDDHRKSHFMNSHHS85544;APPOPSJNONNOSKIOLOOSSMQMSSSROKPSNLSSN66,+++,->9HFGMKSNLKKJNOJSSJSLLSSPNLNLSSNPSSMPJJIOLISJHIHSLJMLLMNSNSPKKIMRSLMNOSSLMLQSMIKNPRMNLOSMLQJQLSLSSSQNBEGHFJNSIIGILKJSNOSMJIIIGPNMABGEISOQKLOSJR@@@SKPJCDJIHIE?@@MKOMRPNGFIHNONLLJPQNOMOHKPNIJGIGEDF=NSSMPOPKKSSSOSKIOPPSQOSLOQOSSSSLQQMSKOQSJMSLSMMMLSLKOJMQJNJLKLNKSSSMQSJSJQQJIHGGDEDB<?=:99:>ALHINSJMMLJMKKMLRJMMLNMINORNMKKMJOJPSSSLNMKPLISSSSLNNLONRPSKSKPOPKLPSNLKSKODB@@ALIGIHFMJMLLISLKRNSGMMKJIJIFIHHJNSSPHKHLKLIHHIIJLSKLPJMISLJJJKSIMSJKOJMLMHJKOLKNGGHIGP6555559824))*68>?DFHLIFKPKKJLMLJKHIKJMSOMMMMMKLKFHHSQKJKNMORSLSSNKIKIJMSLKNMKSKSLLLSINNPSLOOSKJKKMKKKGSGEESPSMJJSSMOINJCSLOOSHKJRJKSLJNSJLIJSSKKKIKHLHI5444;>?CBADCC@@E988:KE?==645=9ABLKKLSOMQROSPSMGLNSSHJ./KGSKKOQIMSOKKFFBBCGMISLSNMLJGOQKSOJGHHGL@@A?,))&&(0..57ECGD>BFFDJPLQNHHMLGOLJQSRJQKSMJOSSSNSPSKKSNLSHNKNSNISMMKMJNSNONNNMJSHJIGBHGLJKJGKSSNRNOONLISSSJLSMSSLHGKGFEJDHKSLIHHIIGHNQGAJIHGSI222239/0.//////0./2248?ACD=<7679:>>:9@DFKIKHGGHILSHIGH,***')*::::?A@AC0,*)&'&&&*+***'')+*58844555515+++++B@GFDFDCCIGIFDEFGHLPIIIJSKSLKSJPKJJIKPSKPMLMSLSMLMMGMSLMLOPSHFKC==>SJJIMONLRSLSSSOONQOJKSNIPLPNIKINSNSLJIIFFSIKJKHHHGHABIHGFDFBBCCCECBBCCIKJJSLSJSGISLHICD@?=>@CD>>>?@INQNIHJFCEHLLSGJKQKSSJNLIIISJNMMSKPKSSKMSJMHJKNJMMSSSMSMMOPMMOSPI<<<EISBBC33333BDDEBCKSKPLMISSSJJJHQMLIGKLJOMMSMGFKSMKJR887777746:84333-,,,*)'''')(+++-->AABEKMLIHIHHNSJJMIIPJKECDDESJQJDEFEISNKKKNKSPKOJIIJHGLORNS@=<=AILKIOKMMKNSNSILOIJOJSMS=<;;;??HJLMJQKJLSPS@AAALIILJKLNOMKQSLLJMSNKJKLMLNLLGSNKPJKSHSSLSKFJJSKNSQPOSSSSHG;:99NSIGSKJJRSJK???>>@JNORKMLLMSLKLSSLJQPOHHKLNKSLHD<=ACC;=))*++++-EJHSISSJSSGSIHISNHGFIIESJLJKHHIOQLKILHJSSLSONOSSSMMILLISIJKSHSMKLSKJMOIJOMRMSSPSSQMMJSKSJNOHLNOMKQSSKMMSSMOSJQJQJJGMOMLKKJLGKNMLISKMOJMLPLJKSSLOSKKKKSMJPLLMLNJJSKMKSOMNJIKKMHSGGHGGQLSGSRMSPSQOKLLQHKJJKMB<0,,,-/0011:=>?EGIHJKJHQHIQLKKJJMMNJSMSNPMSJRKOQMLSKSKKIAAA@@SKHMJLIIDGGE@AIOSSSPSSGIFMHSNISGEHHIIIJHSMOSSOSKGGSLLILSKJJNISSPSLSIEEEHHIPJIKOSOQKHFIOOPLSSKKKQSPLPJQPJIQNJLMLJMSQKHF=;3223799<<MKMKKGFFHFFHECDDCHSGIIHKMGKFFGEGGEEGGDIGKSKIIKJIILJ
@969_45CNXP_3
AATCGCAATAATCGGGTTCATTCAGGAAATATAGGAGGACATTGTTTATGGAGCAAAATACCTCTGCAATCACTGTATGCGTCGTGGCAGAAATCACCAAACATGGACTTGGGACAGAGAGTAGACACAGTCTCTCTTGTTGAAATGCAGCCTTGCTTCATAAAGCTAAAGTCCATGAGTGAGGAGGAAAAGTGTGTCTCGATTCAGGTGCCCAGCAATCCACTCACCTCGAGCTCTCCGCAGCAAGTGCAAGTCACCATCTGTCAGAAGAAGAATTAGGCCAAAAAGCTAA
+
///-+,,,5=CC>???@KGEDDC<<=GMQMOSNLLGLJOLKOSNSNPLKJJKLLFFIKRMLISJG@?;<<AEGAKHKSKSOKFCCDFSHKJNSJOBA@@@FFGHFHNOSLHSNSNM==<FFSMHKSPSMKNPPOMLMSHOMJMSHSMQKJQOMSKLPMKJLMONMKNHKKJMLSSR>>>>=>30//0>9BJLJKOJMGEE7777SECB??DEEDDHGLSRJMSQKNILQLE;;;;CGE?99LNSNLOJOJILSKHISJKQ-,,,,,,,BHMSSSMMLLLLSGHHHRSNSIFG
@970_45CNXP_3
GGCAATGCAAGGGAAGCCATCGATAAAATAGTGAACATTGTAAATATTTTTGGAATGGAGATAGCCATTCCACCCATTTCATCAAGATAAACAAGCCTAATTCTATCATAACTCGTTCCTGCCAAGAAAAAAAGTGCAGCGCCAATAAATCCATGAGAAATTATTTGTAAAATAGCTCCATTAAGTCCAGGATCCGTTATAGAACTAATACCTATAATTATAAAACCCATATGAGATACAGAAGAATAGGCTATTCTCTTTTTTAAATTACGTTGACCGAGAGATGTTAAAGCTGCATAAATTATTTGGATTGTACCGACTACCAACAACCAAGGAGAAAACATAGAATGAGCGTGGGGTAATAATTCCATATTGATTCGAACCAACCCATAGGCTCCCATTTTTAATAAGATTCCAGCGAGAAGCATACAGGTACTGTAATGTGCCTCACCGTGGGTGTCAGGTAACCAAGTATGTAAAGGTATAATCGGTAATTTGACGGCAAAAGCAATAAGAAATCCAATATAAAATAGTATTTCAAGTGTAACAGGATAGGATTTATTAGCTAAGAGTTCTAAATTTAATGTTGGTTCGTTCGAACCATATAAACTTATACCTAAAACTCCTATTAATAAAAAAATAGAACTTCCTGCCGTGTACAAAATAAATTTTGTAGCCGAATACAGACGTTTCTTTCCACCCCACATGGATAAAAGTAGATAAACGGGAATTAATTCTAATTCCCACATGATGAAAAAAAGTAGAAGATCCCGAGAAGAAAATAATCCTATTTGACCGCTGTACATTGCTAACATCAGGAAATGAAAAAATCGGGAATCCCGAGTAACTGGAAAAGCCGCTAAAGTGGCTAAAGTAGTAATAAATCCCGTCAGTAAAATAGTTCCTATAGAAAGTCCATCTATTCCCATTCTCCAGTAAAAATCAAAAAAATCGATCCATTTATAATCTTCGGACAGTTGAATTAATGGATCGTCCATTTTAAAATTATAACAAAAAGCGTAGGTCGTTAGAAGAAGTTCTAAGATGCAAATGCATATAGTATACCATTTATTGACTTTATTTCCCCTATGCGGGAGAAATAACATTAATGAACCAGCAGATATTGGAAAAACAACAATTATTGTTAACCAAGGAAAATCATTCGTGGTAAAGACAAGATACACCAGGTCCAAAGAACGCGTACTCAAAAAAAATATATAAATAAAAAATTTTTAACTTTTTTGAGTACGAGTACTTGTCAATAAAAAAAATAAAATGTATTCCAAATTTATTCAAATGAGGTTTTCGGTAACGTATCAATAATTGTTGTTTTTCCAATATCTGCTGGTTCATTAATGTTATTTCTCCCGCATAGGGGAAATAAAGTCAATAAATGGTATACTATATGCATTTGCATCTTAGAACTTCTTCTAACGACCTACGCTTTTTGTTATAATTTTAAAATGGACGAGATCATTAATTCAACTGTCCGAAGATTATAAATGGATCGATTTTTTTGATTTTTACTGGAGAATGGGAATAGATGGACTTTCTATAGGAACTATTTTACTGACGGGATTTATTACTACTTTAGCCACTTTAGCGGCTTTTCCAGTTACTCGGGATTCCCGATTTTTTCATTTCCTAATGCTGGCGTCGAATAGGATTATTTTTGTTTCTCGGGATCTTCTACTTTTTTCATCATGTGGGAATTAAGAAGAATTAATTCCCCCATTTTTTATCTACTTTTTATCCATGTGGGGTGGAAAGAAACGTCTGTATTCGGCTACAAAATTTATTTTGTACACGGCAGGAAGTTCTATTTTTTTATTAATAGGAGTTTTAGGTATAAGTTTATATGGTTCAAACAGACCAACATTAAATTTAGAACTCTTAGCTAATAAATCCTATCCTGTTACACTTGAAATACTATTTTATATTGGATTTCTTATTGCTTTTGCCGTCGAAATTACAAGTTATACCTTTACATACTTGGTTACCTGCGACACCCACGGTGAGGCACATTACAGTACCTGTATGCTTCTCAAGTGTACCTAAAAAGAATGGGAGCCTATGGGTGGATCGAGAATCAATATGGAATTATTACCCCACGCTTCAAGAATATGTTTTCTCCTTGGTTGTTGGTAGTCGGTACAATCCAAATAATTTATGCAGCTTTAACATCTCTCGGTCAACGTAATTTAAAAAAGAGAATAGCCTATTCTTCTGTATCTCATATGGGTTTTATAATTATAGGTATTAGTTCTATAACGGATCCTGGACTTAAATGGAGCTATTTTACAAATAATTTCTCATGGATTTATTGGCGCTGCACTTTTTTTTGGCAGGAACGAGTTATGATAGAATTAGGTGTCTTTGATGAAATGGGTGGAATGGCTATCTCCATTCCAAAAATATTTACAATGTTCACTATTTTATCGATGGCTTCCCTTGCATTGCCA
+
RRNPSNSRJMQROPLSMLSQMSRSOOSMMLKSNLQKPSJ?=JSISMLSJPIEADHKLSGMLKKHSNEHSSLDDSHBFJ@>??@SMNNOJSSLSLSS76667SNPOCEECMIIIKQLHGHHQSLJNHM<=@ASMLNIISPSJSPNLSLROSPSKMSMSSSSOLGMNNMSHKSGSJHMJKINSRSMSQSSMKMRSSSMLQPSKSSOPMOOSOSSLSROPSSSSMPSSKPSOSNOPQSOQMKSMSKSOSPKSSMSSSOKKAGF?DBLLSOSJPJSJMKSLSKSOSLPNLSOONSQLMSSKRMNNSSNQMKSSLSOPSHSLFGSKPOMPSLKPIPMFSEMSQSKRSQPNLMMKKPLMJLOJSSNNSNNMSSSNKONPOMSSNJSSSOIKMSHKKGISLSMJIHBGQPRLPLPMSHKMOJIIHHGOHSNQPSPMSNSSKJLJOSLSSLEFHFFKMNRMSNSLQOPLPSOSMLSOOQSPJSNSSLQSSIJHHHSNNKLJLJHKKILJSJLIMPOPJSSLSOLOSKPOKLMKMMNOSRLLQIHKJHEEEGISMJJGKQMQJQQQSLSMNJNOSOJSNSLSKMSQLSOSSJSONOS('''(655111;<AKHGHFGHFFDDDEHJHHHGJIIMKNJGKHIJGJJKSSSSJDFEFFGGDEECECDDCDFFGGHIHSEDHGGFE?=>DCCGIMPRQLKIKLSKSIC@EBCKLJIQJIDEECGIKJKKKOKLKRSMJSGIKIKGKKJMJHJIIMKKGGPHLMIGB?=??SKEEFGHLNKGCC>2CGIMLLMSMLNPLNKLIHNONLMJGHILHJHKSKMOLKHSKMMNMNLMSHHBSPMSSNJMKKLSOOSSJIDDIPRSMLJLSSPQMQKSJSSLLOSIPQOKSQPNOOMSSSMKKJLKJLIKSJKNJLNJLLJKJJSLJHPSSSLSMOMSOSSOSOSKHKIMSLLIKKJLMMLDEEJQSSRLOPSJISSNSROSQSLSGDEFHGJSNKHSKIORLSKMQSKSQRLKGKSD=FLPSPMPLLOHHOSRKMMJJMMKKPNKKLPSIHSQSSJQOMMONMNPSOJOJSPSORKSSSMRLKPSRLSOMKSSLLJMQKSKLJCHIOKSSSKMKOKMNSQISPSLIKIJNIPOMJQJIISKRLKKMSNSKMSRIRIPSPNKMONPJSKKINKSNNQMNSKMMOSLKIKLSIKLKLNPNIPHHMSLHKHHIJIIIHIHKHPMRHHMJMSSSSIISKLMPOHNJLJICGKIJNQIIKLSKSNLFSIB<<<<=<;72100177=87BSSSMGHGSOKILSS99999SPSNKMIEGIFBDCD@>>>=?ACCGINSJMPRILOLPJOKRLMSSSQSRNILPJNSIJDEEEGFEDFEFFHCDCBFKDOB?0()66<=:?@GKHFFGHIJFNHGEFECDEDDDFAA@A@A::::;G?EDDAEDDBCDCCIGGKECA@@@ACCCDIB??<>DIEBA?=;8666665544,))'&%$$$%$$%&-.0128433333...//7766<<:7ADCCCD?@CEHHLSCA@?HJHDCDCABDBA@?BBBEE>4445555455489::ABCEEDA@:=B@===>A::::CDECEFDEGEA??A7=DGCDADD2877866:73/101<@66553578<@>;;/111155:30000''&%%&&''%##$$$$(''(-..01111363('''',,))++-++,+++,.11=CD?889@@A@@CCCBB=,)))001578<?@@98.+*))))))*+8776469<<;;A;;;<FFBFE>=>?;;;DIHJONIJJINHHHLGHHGEGCEDGIOQHIGG>=>=>CCBCCCFGHGHHLLILKDKLSSSMSMBAB44333332112AABCFBBAB@>?>=76667//.,--+)(()*-.2112158,5664455579??=>?ABC@BB?>BBCFFCC@A>><;:;ABCEEDDDBCGGGHIJGGHFGHDEGA@BA@CFGGFE?::7)(('-41+'&''*(*3210/.**432232((''&&%#$$$$$,134279::@CFEEEEDEDCDBDA@BBGIFFEBBECA;0+(&%&&&&&%%&',+++,%%&&%&)))))''''%%%$$%&(&&&+05789;9989:7775444/,0///*'&&%$####%&'362;<=?C;9:95883453221...--,,,+,--//1444778661/0/--,28:;<>>A?65652333;;==><::;;:::8200778999:>@>>@<;<=<>>CBBBDDCEE@A;;:<<CGFGEEEDCDEGDDDD@@@@AFDDDFGCB>963220//.*)&&%%%%%(377==AA@FDAAA@C=:9:;=GGFKMIHHJECCA>:954344799789520-,,++,,//0166210///0231..---1)2;??@?>==<=>9<<:32222555555<>;;<<??>><8997::988:;777743,)53448;;===>??AA?DFEDDCABC?
@971_45CNXP_3
CGTACGTAAACAACTCGAAGTATGGGTCTAGCTTATTGATACGTTACCGAAAACCTCATTTGAATAAATTTGGAATACATTTTATTTTTTTTATTGACAAGTACTCGTACTCAAAAAAGTTAAAAATTTTTTATTTATATATTTTTTTTGAGTACGCGTTCTTTGGACCTGGTGTATCTTGTCTTTACCACGAATGATTTTCCTTGGTTAACAATAATTGTTGTTTTTCCAATATCTGCTGGTTCATTAATGTTATTTCTCCCGCATAGGGGAAATAGAATTCAATAAATGGTATACTATATGCATTTGCATCTTAGAACTTCTTCTAACGACCTACGCTTTTTGTTATAATTTTAAAATGGACGATCCATTAATTCAACTGTCCGAAGATTATAAATGGATCGATTTTTTTGATTTTTACTGGAGAATGGGAATAGATGGACTTTCTATAGGAACTATTTTACTGACGGGATTTATTACTACTTTAGCCACTTTAGCGGCTTTTCCAGTTACTCGGGATTCCCGATTTTTTCATTTCCTGATGTTAGCAATGTACAGCGGTCAAATAGGATTATTTTCTTCTCGGGATCTTCTACTTTTTTTCATCATGTGGGAATTAGAATTAATTCCCGTTTATCTACTTTTATCCATGTGGGGTGGAAAGAAACGTCTGTATTCGGCTACAAAATTTATTTTGTACACGGCAGGAAGTTCTATTTTTTTATTAATAGGAGTTTTAGGTATAAGTTTATATGGTTCGAACGAACCAACATTAAATTTAGAACTCTTAGCTAATAAATCCTATCCTGTTTTACACTTGAAATACTATTTTATATTGGATTTCTTATTGCTTTTGCCGTCAAATTACCGATTATACCTTTACATACTTGGTTACCTGACACCCACGGTGAGGCACATTACAGTACCTGTATGCTTCTCGCTGGAATCTTATTAAAAATGGGAGCCTATGGGTTGGTTCGAATCAATATGGAATTATTACCCCACGCTCATTCTATGTTTTCTCCTTGGTTGTTGGTAGTCGGTACAATCCAAATAATTTATGCAGCTTCAACATCTCCCGGTCAACGTAATTTAAAAAAGAGAATAGCCTATTCTTCTGTATCTCATATGGGTTTTATAATTATAGGTATTAGTTCTATAACGGATCCTGGACTTAATGGAGCTATTTTACAAATAATTTCTCATGGATTTATTGGCGCTGCACTTTTTTTCTTGGCAGGAACGAGTTATGATAGAATTAGGCTTGTTTATCTTGATGAAATGGGTGGAATGGCTATCTCCATTCCAAAAACATTTACAATGTTCACTATTTTATCGATGGCTTCCCTTGCATA
+
ISHFEEGEGFFEFHMKNLLLILLKGB??@?HFLINKIHSJMOHIKIHPMLKJOOQNMJKJOQLLKNJLPMPIKIJHJLPSMJSLSEKMSSSSSHJHKKGFGIFGG6668DBA@AHLSSSSIFKOSQNKNSSNSKJSJSOLIIG@@SJJNDDHEFF>>===100009GJHIHILISNSSPSIINSLQMRSNSNSLMKLSJROQLQLJPNPQRKIHSMMILQSLPSE0*))DFGFSLSKSOMLMILJNSOPKSHMKKSNKMKJSSNOPLGFLFFESIB0.--./,+./:ILLMKGHGIIJOHLKMSSONKKSSSJSA7778AAFFEIMQIIINIJLSSINJMOJONSLKJSLJGJLPIHHLKHNKIIKMKLOSKKSLNMGSKIKJIJIISKQSMNKFOJJMKHGGGJIHJMSSSSLHHSSLNOLLJKHIIMJLJNSSPSHKKKOCAABAOQRPJKJIJISRJPJOKNHKFDCBBEJLPKJQMFKEFHKKPLJOGHISHLSKLGJSSMOSIHHKKLMI@>>>>B??B@ESDIMSSLHFKKGOHIJJMKIIGGFFIKKGEDCCDEGE>====ABBDFEGCFD>>><=50000EAAABABJHGDSKSQSHHHNIQKKJFFHFGIFEDEEGEHF78=+****:88868;;=8AEIGGIKD@?>?=>=>>>GJJEDCCBDEEGGEBLRLKPLIPNECCC@CCCDNSKSOSKPGC=;;66755559B<JJHKMMINMISIHIOHISNSKKLKSKOK;;::;ILIKOLILQKIHMHJSSOHSLIPMPSSOSNLNIILKSLKMJNOLSOKNLKJLA@?=@0*))*FHKJISNNOMHNKLQQSKOOLJKIIINSOSSSOLRHLMSSLNNLJLNMMMKIIOSOLSRRPSPOSFCBDDNKNSKLJPNSKKOKJLSISOSOSLQSSNSIKLOKNSKJMIKOKQSOQPMSSPKSSSMLIONJKPSOSSKHSSOSJQJJSSMLKNJSOLSPLNNPIINPKSKNMIJHMJSSNSKSSSNOSOLJLKSSSDCCCCJFSKKQSJMRJNSSSSKLSNLSNSSPSNNKQQHPMSONIKSIPKINSMKSOMKKSKMSQLPNKSPSMPSQMSLPNNSLMSRSSNSKMIOLNKISJSSSPSSOLSLMOSSOJMIRMSMNNSNLNKHJKJOKQJOSSQJSSSOMJIJKHKQJMLSNJOIIHPIIQPLHIJKLMNSLPEMOSMHKIOQSNNMKPIPNKOMNRQSKHSNKHNMHHLSSSMSSKHMFLJNJLGFHILNOSRMJLJIJHMKMMLJJLSLKKPLRRMMOLROLOKJSHIKJGNNHSOJJIPL?<<<FFFPKLMOHEFEFLMJLNSKQOSKJMSMORHEEGEFJHIHKKGHFFHGD
@972_45CNXP_3
AATACGCAATAATCGGGTTCATACGCGCATACTCACTGTGGCGATACTCGCATTCAGGTCCCTTCTTGCAGGTTAAAGGAGAAGCGAGAAAGTAAACGCAATCGGTGTTCCACTTCAAAGCATCTTCTTCAGCAGATGAAACAGTCTCTGATTGCTTCTTCTGCTCATGTTGCTGTTGCGGTTGAGTCGCAGGCGCAAACATTATTATTACTTGGAAATTTCTGAATCTCTCTTTCAAGTAGATCGCAAGGTTTCAGATCGAAACCCTAGGAAGATCGAAAATCGCCGAGTTCAGAGAGAGTCCCGTGGAAGAAGAAGAAGAATTAGGCCAAGTAATAATAATGTTTGCGCCTGCGACTCAACCGCAACAGCAACATGAGCAGAAGAAGCAATCAGAGACTGTTTCATCTGCTGAAGAAGATGCTTTGAAGTGGAAC
+
,/-''&&&'*7BDDCKGGHJJLGJGHHLLINSKLMSPKJKLJIKGHKKHHPGJILMIMMKLKJIOSIOJKIILLMMSIKKNSMQLOHILKQHIEHKOKSLILMJJLJSJINMKSRIIIKJSSJKLKNNMJKLLKKHNIJMMQMMOLLKQOISLLLKOMLNNJOLLLSQJLJKIKMSPRSJINIJNJMLFEEIIHIGLGKIIKLJHQKSJKNHJINMJNLLJKSKLPQMONKOLMN<JFJOKKGIHKPKJLLJSIEFIGMFCDHGNKSIFCBBGDAAA>>?AGIH*****1''''++,299667>612ACGGEF<7023MKLPKJJGJGKM>>>>ISSNMSPLNNRLRSQKJMPMSFIGGFQKSIHGGIKNJNINSLLIGGIA>::MFGJPECFDFOLIKSIJKNPNLSKILLJEAAAE??=<;;=@A=?AADBCBDC
@973_45CNXP_3
CAACTCGAAGTATGGGTCTAGCTTATTGATACGTTACCGAAAACCTCATTTGAATAAATTTGGAATACATTTTATTTTTTTTATTGACAAGTACTCGTACTCAAAAAAGTTAAAAATTTTTTATTTATATATTTTTTTTGAGTACGCGTTCTTTGGACCTGGTGTATCTTGTCTTTACCACGAATGATTTTCCTTGGTTAACAATAATTGTTGTTTTTCCAATATCTGCTGGTTCATTAATGTTATTTCTCCCGCATAGGGGAAATAAAGTCAATAAATGGTATACTATATGCATTTGCATCTTAGAACTTCTTCTAACGACCTACGCTTTTTGTTATAATTTTAAAATGGACGATCCATTAATTCAACTGTCCGAAGATTATAAATGGATCGATTTTTTTGATTTTTACTGGAGAATGGGAATAGATGGACTTTCTATAGGAACTATTTTACTGACGGGATTTATTACTACTTTAGCCACTTTAGCGGCTTTTCCAGTTACTCGGGATTCCCGATTTTTTCATTTCCTGATGTTAGCAATGTACAGCGGTCAAATAGGATTATTTTCTTCTGGGATCTTCTACTTTTTTTCATCATGTGGGAATTAGAATTAATTCCCGTTTATCTACTTTTATCCATGTGGGGTGGAAAGAAACGTGTCTTATTCGGCTACAAAATTTATTTTGTACACGGCAGGAAGTTCTATTTTTTTATTAATAGGAGTTTTAGGTATAAGTTTATATGGTTCGAACGAACCAACATTAAATTTAGAACTCTTAGCTAATAAATCCTATCCTGTTACACTTGAAATACTATTTTATATTGGATTTCTTATTGCTTTTGCCGTCAAATTACCGATTATACCTTTACATACTTGGTTACCTGACACCCACGGTGAGGCACATTACAGTACCTGTATGCTTCTCGCTGGAATCTTATTAAAAATGGGAGCCTATGGGTTGGTTCGAATCAATATGGAATTATTACCCCACGCTCATTCTATGTTTTCTCCTTGGTTGTTGGTAGTCGGTACAATCCAAATAATTTATGCAGCTTTAACATCTCTCGGTCAACGTAATTTAAAAAAGAGAATAGCCTATTCTTCTGTATCTCATATGGGTTTTATAATTATAGGTATTAGTTCTATAACGGATCCTGGACTTAATGGAGCTATTTTACAAATAATTTCTCATGGATTTATT
+
KJHIJJGHJGHLP;;;;;;;;;GDCEPPKSINISJGFHCABCCJMOBBBBBSSMMNJSSSSJLJPIJKNOSLMOIEOOSSSSNNOKMSHFDED@?><<>:4444?GKKKGGEGOKNIDGJKJPQSSNROSKHHA<IJSL;::::ACEAB@>>??>AGHKSHISJLSJHOMHJNRSSSSKPKPLIIKISNJKRJSQJKLNKLKMPJSSRLJKPONSNLNSNKGGIIOSSPIIJKMMJGGINJOLLHSJSJSKLC<=FHFIHHGIGJILRKHMLMNSNSLMIORONNHHGFHLJJLLJSLSLKJHIDBENHHNGJKLJJJHIHHIKMKLIKNSSMSOPKISLHMNSMLSMOOKKF))))*CA63334EHHKSSMMKHHINLMLLL+***,A@@BJCFCSJSLJIIFIOSSMSKLJLJHHFGJEJNNQHKLJKLFGGJJLMPLNOJJIGHIFNKIPKJKHHEFDGHKKLPKSJLC?C;5AKJHHJKMHLLEEFFESQIH??EA>>>>CIGFIPSOHFFFCIJSGG>>?LJNHJKMKHIIIFJFJIJJJGFFEEFHIKSKHIFIGIJLNSSNLKEC((((<>@C@A@@@E@NJKKLHHIKKJGINCBGAACIMHFIHSOL=>C>DFGIF:8DEF@SSLPPSEELLEFKBB9676610//.+)&&&&(*+,BDDDEISNHPNMSJLNNSOPSLSKSSKOLGDDFGMNMHJSHSPSSSOSPMSJSKKJKQKSNSSLIRKSNPKRSMOMMMPSIH@@@@@DLLNSJMLLLIMQSLSLJILHJKOPMMLNOSSSSSMROPQSOJJMSKLIKPMMPSNQNLLJMJLSQSPOSSNMIRMSPQSLPINMLSRPOMSQSSNOLNSKKIOJHJMSNMKHMF01NLKMJPOMSOSOSJOKSNOOMMSSSLOOKLSNOKSSQSPJSKISHQKQLSSSONSKSONLSJSSLKSNQROJSOSNKJHKLLMLPJLSQOSRKOMNJSLI?>>>>JKHRKSSKLSSSMNPMSLLJKSSLNKKKHGSSJDOEHHFFHD@DDCLNOSJJLIQJNNPKLOFHSKMMJMJJMNLKRJIJSSQMSSLSOSSPSJSMSSSNQSQSPLIDHJLFLIIIPILPJLHJLKQSSMKSSSNPKKISLSPKNKNMONSLMLMNNIISJBB4.++6**113EDFINIIQSJOKLKMHKNMMJIKIIOHSSSKLNPSMHHIKLLJNJNMHLMSPKS
@974_45CNXP_3
GGCAATGCAAGGGAAGCCATCGATAAAATAGTGAACATTGTAAATATTTTTGGAATGGAGATAGCCATTCCACCCATTTCATCAAGATAAACAAGCCTAATTCTATCATAACTCGTTCCTGCCAAGAAAAAAAGTGCAGCGCCAATAAATCCATGAGAAATTATTTGTAAAATAGCTCCATTAAGTCCAGGATCCGTTATAGAACTAATACCTATAATTATAAAACCCATATGAGATACAGAAGAATAGGCTATTCTCTTTTTTAAATTACGTTGACCGAGAGATGTTAAAGCTGCATAAATTATTTGGATTGTACCGACTACCAACAACCAAGGAGAAAACATAGAATGAGCGTGGGGTAATAATTCCATATTGATTCAACCAACCCATAGGCTCCCATTTTTAATAAGATTCCAGCGAGAAGCATACAGGTACTGTAATGTGCCTCACCGTGGGTGTCAGGTAACCAAGTATGTAAAGGTATAATCGGTAATTTGACGGCAAAAGCAATAAGAAATCCAATATAAAATAGTATTTCAAGTGTAACAGGATAGGATTTATTAGCTAAGAGTTCTAAATTTAATGTTGGTTCGTTCGAACCATATAAACTTATACCTAAAACTCCTATTAATAAAAAAATAGAACTTCCTGCCGTGTACAAAATAAATTTTGTAGCCGAATACAGACGTTTCTTTCCACCCCACATGGATAAAAGTAGATAAACGGGAATTAATTCTAATTCCCACATGATGAAAAAAAGTAGAAGATCCCGAGAAGAAAATAATCCTATTTGACCGCTGTACATTGCTAACATCAGGAAATGAAAAAATCGGGAATCCCGAGTAACTGGAAAAGCCGCTAAAGTGGCTAAAGTAGTAATAAATCCCGTCAGTAAAATAGTTCCTATAGAAAGTCCATCTATTCCCATTCTCCAGTAAAAATCAAAAAAATCGATCCATTTATAATCTTCGGACAGTTGAATTAATGGATCGTCCATTTTAAAATTATAACAAAAAGCGTAGGTCGTTAGAAGAAGATTATTAGATCCGAAATGCATATAGTATACCATTTATTGACTTTATTTCCCCTATGCGGGAGAAATAACATTAATGAACCAGCAGATATTGGAAAAACAACAATTATTGTTAACCAAGGAAAATCATTCGTGGTAAAGACAAGATACACCAGGTCCAAAGAACGCGTACTCAAAAAAAATATATAAATAAAAAATTTTTAACTTTTTTGAGTACGAGTATTTGTCAATAAAAAAAATAAAATGTATTCCAAATTTATTCAAATGAGGTTTTCGGTAACGTATCAATAAGCTAGACCCATACTTCGAGTTGTTTACGTACGA
+
CHHLKLMPNLSLMKSONJKLJIFFGFONGLGHOGLOPLJSJIOMNNSRISOMSSKSJPIHMQGKSPLMIRKPSLJSRNHHHSISOKSNOSSPSLSPSMKKONLSNMMOLSNSRLKLKNOSQSQNQSPIDJCKJMIISKKJJGLJLSQNQSOQSLHHCGMNNKSLKRRISMLSNOSRKJSSLSSOQNKSLMONMLJOKLSHOGNHRIIJNKMLMNJMSMQKOGLSNJKIHGNJMIKQIHGGFENINLQQJNHJFNJDB@AA8::AASSRSSNKJSKKQNLNSSOFSMKLMRKPMMKNKMMSMSMJNPJOKLLLJPKRGIFGIIKPLSLLNRLSJ<?K>ABFJFGHDA??FFLLHDDCDFGHHQLHJ22223BA@@6320)'(**7>AEGEEFLMMMDEFEDHGFECA::;76410000:=EIMPGSJLIJHIIJMLKKLE==;:966,,;<BHHGFILJJOKPRKOOMOLSPKKNGIJJGJJGFFDEFGFNGFJIMPJJLDBCCELMJNKSSOQHSKKGIKHHILKJMPJSLSOJJJIGKMHFHFKFGFJIGGENLINIJSSQOKHLFNFIIJMJOKJKHJJECDDGIIGHHGFFGGIIIIGBB?><<;21112BFEFEEFHGFJGFGIMLLQIFJEEA@@20.-++,))/0:?ABCCCDEAGJH?>>>CKGHGFFGNKJNPKMLGGO?ANK?545.7<<EHMIHIHEFHLFJPSOKOJQKGHHFFHIIIIMJISJHKFFGE>>>>?IMHFC9678=CB=:9899:<<A=;;121116BEGHCHMLJMSHGOILMHH=<=<<:989:<=GHMHCB?@@DDHISIDE@GJJJC?=;4<77??69:;>==>?BFLNKQGMECEDFKPGJGIIBBA@@;8888FHJJPHHJHGGKIJILHAARIIKFDEEI@@@??EFHFHSSMMHLKHNHRLNSOPOPGJGJOLRGFDFHSSSSNLLIKIQLSKIMLPLJMLOSNJSLINIHQKJKPSKKIKKIJIIF=>DE85ABBCCBBBCDADEFKMLHFHGFIFHIF7654-,/,+**''''&*+,-,,---JONGIMJKGGHJJKJKSKSIMKOJGGIFGHFBHFF@DIEF83/,.0(''''&&'-((0889;<BBAADBECFEJJJNMSLQHKGMFSKKSOHLHHGE=;:799BCDNGIHHQKLIJSIISHHIGGCBBCCHJGHIGJHMJHIGFIIGEDDDEFFCDCFGSSSLFFGEFFKHJHLFHFFDFECIBCCDDSMSHMGIJK3222212214CCC;;>>ASSSSSEGJIJGGFGHFFFIHGIQKHGGDGIGHGDCCDGKKBAABCFFEEGFGEFDDDDDA@@@ABFEG?<<:9;<;BIKILGECBCBAA
@975_45CNXP_3
AAATAGCAATAATCGGGTTCATTCTAGGGGGAAGGCACTCGGTAAAGATGTGGACTTTGACAAGGTTGCCAGAAGGACCCCTGGTTTCACGGGTGCTGACTTACAAAACCTGATGAATGAAGCGGCGATTCTTGCGGCTAGGCGTGAGCTTAAGGAAATAAGCAAGGATGAAATCTCTGATGCTCTTGAGAGGATC
+
23+&&****9DHHHIGFIIOIMIIIA??DGQSNOKMHA<0.-.-0-,),)))??BEFC@@B???@@@-,,,,GLHLQHIHLJIKHLSMLJHGJSOSLKKSJSNJLKPILKLDEDJKLIJQSNMGRLJKKJA@@@@IKSLFKLIGFHJKIIKFHIHHFJHNJKOKQHSSSGIQIKIMIHIMONPQNJB>>>CHFCC=
@976_45CNXP_3
ATGCTAGCTTTTTGGCCTAATTCTTCTTCTGGAAATCCTAGCTATTCTTAGCATGATATTCGGGAATCTCATTGCTATTACTCAAACAAGCATGAAACGTATGCTTGCATATTCGTCCATAGGTCAAATCGGATATGTAATTATTGGAATAATTGTTGGAGACTCAAATGGTGGATATGCGAGCATGATAACTTATATGCTGTTCTATATCGCCATGAATCTAGGAACTTTTGCTTGCATTATATTATTTGGTCTACGTACCGGAACTGATAACATTCGAGATTATGCAGGATTATACACAAAAGATCCTTTTTTGGCTCTCTCTTTAGCTCTATGTCTCTTATCCCTAGGAGGTCTTCCTCCACTAGCGAGTTTTTGGAAAACTCCATTTATTCTGGTGTGGATGGCAGGCAGGCCTATATTTCTTGGTTTCAATAGGACTCCTTACGAGCGTTCTTTCTATCTACTATTATCTAAAAATAATCAAGTTATTAATGACTGGACGAAACCAAGAAATAACCCCTCACATGCGAAATTATAGAATATCCCCTTTAAGATCAAACAATTCCATCGAATTGAGTATGATTGTATGTGTGATAGCATCTACTATACCAGGAATATCAATGAACCCGATTATTGCGATTA
+
HLGKJINIFE==<=HJJLJLINJOKKHIHFIGHOSSPSRKSMSISKNMLKJLLSLOJSMPIJLMKMKNOIJNOINLQRILSMJKKKSNLMHMSKKJLNLSLSORMNMIJKKMJCBBBBSSJKLKLLLJJLSKIHLKLPJLSKNSSLASNNNPKKNHMKGC?@@????A@JKIJMHHJHHHILOKKSOOJKLSLSOSMSNJLMLSNRPSSJKKKLLQIKMGGE@EENJLSKSSHPPOMJSHOMKLIIKKLPLKGKKISLJKKKJILJIKLMJLIRPSSNOLNMMMKSOSHHIILKKKKHJIFHMROLSJOKKSSSMHHJGMSHG4.,+'/;BDDDFEFHHHFGDB0/-**++.2>DCIJJPPLLSNR@@@,++**+0979::JKILKKHGJSIEGGFIOMLJNPNJMSIJKMHIILHIJKSKSMNNMJLJIJISSNLIJOPOIJLQSNJJLIGFGHDHJNGHSJOJSJKJKMONNJNPPNSSSSSOPNJKLKSPJMMOOMLSBBC0//00<:999KKJJJNJISRKISPOOFEDDDMLROIFFHHJSJ@FGHMSCFRSOLLJGJIJSLLSPLKKGHIMIKFFFHFIIHHKJOMIMLKNMIFFHJEFFED@@>=8666LILOMKIRINHNKFEFFFIIILHKHGFHH
@977_45CNXP_3
AATCGCAATAATCGGGTTCATTGATATTCCTAGTATAGTAGATGCTATCACACATACAATCATACTCAATTCGATGGAATTGTTTGATCTTAAAGGGGATATTCTATAATTTCGCATGTGAGGGAGGCTATTTCTTGGTTTCGTCCAGTCATTAATAACTTGATTATTTTTAGATAATAGTAGATAGAAAGAACGCTCGTAAGGAGTCCTATTGAAACCAAGAAATATAGGCCTGCCTGCCATCCACACCAGAATAAATGGAGTTTTCCAAAAAAACCTGCTAGTGGAGGAAGACCTCCTAGGGATAAGAGACATAGAGCTAAAGAGAGAGCCAAAAAAGGATCTTTTGTGTATAATCCTGCATAATCTCGAATGTTATCAGTTCCGGTACGTAGACCAAATAATATAATGCAAGCAAAAGTTCCTAGATTCATGGCGATATAGAACAGCATATAAGTTATCATGCTCGCATATCCACCATTTGAGTCTCCAACAATTATTCCAATAATTACATATCCGATTTGACCTATGGACGAATATGCAAGCATACGTTTCATGCTTGTTTGAGTAATAGCAATGAGATTCCCGAATATCATGCTAAGAATAGCTAGGATTTCCAGAAGAAGAAGATGCCATTCATTTGATAAGAAATAAAAAGGAATATCGAAAATTCGAGTGGCTAAAGCTAAAGCAGCTACTTTCGAAGTAACAGAAAGAAAAGCAACGACTGGAGTGGGAGATCCTTCGTATACGTCAGGAGTCCATTGATGAAAAGGGGCTAGGGAAAGCTTGAACCCAATTCCTACAGTGATGAATATAAGCGCAATTGAAATTCCTGGGGAGTTATACATTTGTGTATTGATAAGACCATTCACTATTTCTTGAAGCTCAATCTCTCCCCCGGATGAACCATATAGCCAAGAGAAACCATAAACCAGAATAGAAGAGCTTGCCCCACCCATGAGTAAATATTTCATAGTAGCCTCATTAGATCGTATATCTTTCTTGGTATATCCAGATAATAGGTAGGAGCATAAACTGAAACATTCTAGAGCTACAAAGATAGTTATTAAATCGTTAGCACCACATAAAAACATTCCTCCTAGAGTAGCTGTTAATATGAATAACAGAAACTCTGTTATAGCCATTTCTGTACATTCAATGTACTCTACGGATAGAGGAATACAGAGAGTTGAACATAGTAAAATAAGAAATTGAAAGATTTCGTTGAAATTGTTCGTTTGGAAATTTCCTGAAAAGCTAATCATAGGTTCTTCTCTCCATCGGAACAATAGGGCCGTTATGCTCATTACGAAACTTGTTGAAGAGATGAAATATAACCAAGGTATATCTTTTGAGGTTAAATCGATCAAAAAGATATACCTTGGTTATATTTCATCTCTTCAACAAGTTTCGTAATGAGCATAACAGCCCTATTGTTCCAATCGAGAGAAGAACCTATGATTAGCTTTTCAGGAAATTTCCAAACGAACAATTTCAACGAAATCTTTCAATTTCTTATTTTACTATGTTCAACTCTCTGTATTCCTCTTTATCCGTAGAGTACATTGAATGTACAGAAATGGCTATAACAGAGTTTCTGTTATTCATATTAACAGCTACTCTAGGAGATGTTTTTATGTGGTGCTAACAATTTAATAACTATCTTATACTACTAGAATGTTTCAGTTTATGCTCCTACCTATTATCTGGATATACCAAGAAAGATATACGATCTAATGAGGCTACTATGAAATATTTACTCATCGGGTAGGAGCAGCTCTTCTATTCTGGTTTATGGTTTCTCTTGGCTATATGGTTCATCCGGGGGAGAGATTGAGCTTCAAGAAATAGTGAATGGCTTTATCAATACACAAATGTATAACTTTCCAGGAATTTCAATTGCGCTTATATTCATCACTGTAGGAATTGGGTTCAACTCCCTAGCCCCTTTTCATCGATGGACTCCTGACATTTATACGAAGGACTCCCAGCATCCGTTGCTTTTCTTTCTGTTACTTCGAAAGTAGCTGCTTTAGTTTTCCACCACTCGAATTTTCGATATTCCTTTTTATTTCTTATCAAATGAATGGCATCTTCTTCTGGAAATCCTAGCTATTCTTAGCATGATATTCGGGAATCTCATTGCTATTACTCAAACAAGCATGAAACGTATGCTTGCATATTCGTCCATAGGTCAAATCGGATATGTAATTGGAATAATTGTTGGAGACTCAAATGGGTGGTAATGCGAGCATGATAACTTATATGCTGTTCTATATCGCCATGAATCTAGGAACTTTTGCTTGCATTATATTATTTGGTCTACGTACCAGGAACTGATAACATTCGAGATTATGCAGGATTATACACAAAAGATCCTTTTTTGGCTCTCTCTTTAGCTCTATGTCTCTTATCCCTAGGAGGGTTTTTTTGGAAAACTCCATTTCTGGTGTGGATGGCAGGCAGGCCTATATTTCTTGGTTTCAATAGGACTCCTTACGAGAGCGTTCTTTCTATCTACTATTATCTAAAAATAATCAGTTATTGGACGAAACCAAGAAATAACCCCTCACATGCGAAATTATAGAATATCCCCTTTAAGATCAAACAATTCCATCGATCAGTATGATTGTATGTGTGATAGCATCTACTATACTAGGAATATCAATGAACCCGATTATTGCGATTA
+
KJPJNMJPIRKSSLGIJGIIOLKOSLSLOOQJSSJRKKGJOHGIKJHMGHFKNJOISLNKKJHFCF@:67,++++CGIKRJJGNPKJKGLCAABEGKIMMHLSNSJSKHJKIKOGIJJMKJKEAGD>>>>?>979DCIHPSHKFEFFIJHJQOKPIOILISJLOKJHKPNSLKJMHIJKJKIIHKJKILIJIKRJJMKBABBHJMGECDACDJFCGGFGHJKOPIIPLILHJLMILMRLHJJJHSMK@>>=<B@GEFHIIIFGHNNKKLGEAHHSNQILJJSJMRKJJHHJGKIIIPPOMIILIILHKJMSMPMNHEC@BC>A>A@JGGHGGGGJIKSSNJMIFMMSKLMMQKLNINLQGIHJPJGOIIKHHGHJNKHGKKJSPPKLFEEEDECDCEEFKJHIIJRHHGGEEDCDCDDFKKILJHGFFGFGFLIFDA???@B=;99=>ABASHLKOGHKFGGEDDBDCCBCCCEEDDDDDFEIJLGKJIHKLNRMSKHKSMKJJIRKKNIJQRNJLKKKGJNMNIKJLMLJIJSHGIKJOMKMKMLJSLNHIJSSSSOJKLJOPLSLLPJLNLKSIIPKKLMSKFGJDJNSLSMLJLJKJGKJIJMNJLILNJFLG=SGFLKFLRSLSPOLISLMMSMKNMKNSNKLKBPPJQSHPSSQSSQJSLIHPKPPSMGLLLNKOIKKSJNSMIPMIKFIIFGHGJNSMOOMKISKEOKMLJRLLPPPKJJHHKHOOLILJLLOINQNMKLHFHGHKKSKILMKMSMINKOMLLDGIMJJFSIIMCCB73:G:@@51111GGIIGHHJNOHJKHNOSCBABBOLJIIFGFHHKKIPJRRJKOGMSKGKSLKMJLJSIRSSLLIDHFDDKHSNPQMNMJCBAACEGJLMLIKNONIJKJJIMGFHEEDEJJSHKJGGJSIIIGQKJIHMOLJLNJLGKLKLKKMILPHFIFBOLJJIEIDEFEDHJHGHGEEFFFHJSHSLHMEGFCBECCDDEGFFFEBA@AACDEEGHIONHCLMMNIMLIJKIHPSKOMKJLLLQKMSOKIKLHKSKMNJKNKKOKKJJIOHJPLLPPNSSLSQIMKJKFEEFFLLSMLNRSLSGJNLRRLKJKKRMJMLGPJONLLIQOSSLKNJJSISMJLIKMNSSSOSPOQLRSQHMJSNHMSNJOJSKSLSJIICDHI@A==>ADIBHILMOIKOILNIHMLNNSMIHGIGIJSNOMSLINJLNFEONHIKKSLMMLMJKLIMMMKGDGGMJSHMNLISONSHKIMLPSLIHQINSGMIJJHKLLHOIJNHFKIHIIKSNKOMMQSRGOKISLIOKJOJJJGFILJSSJSNLIHHHJPKIGHLKJJHLKKHJHDCABA@?=62</.--124999:<?@@AFGNOLLGGH))&&('(@ACEDBBA:8989AAA?>@AAAA@@>0...11*((&&&&(-,+++./01133434...))))+57:??BBBCCD@A?@?BDDBHGBB<??ADBEGAB@@>:899985445:996)(((,,+,,,333555540--.122255;?>97::==</.-----*))'&)(&'19:;;;;;;;@@AB@?=====?@AC>?==;;:::9840**))*,+.013;;BBBBACBCBCB>>=<<<981//,-+***-./433469;<@AB>=<.....;;<;;9877786&%%&('(((&**115787777<<;ABBABACBEC?>AACDCAA@@BEDA@=<<=<==;DECED@99989==?<;;::?@@@?<+++++93333470..,(((''('&&%%&'(&&'&&0::66:;>?DDCDB@@AACGGDECFFDGFFDCCCDA@?=:6:<>99:9:==<><>>?><::8:<79775432,,,+-.-.4677799999:976421-+*)((*((,)(())125,,,,,20//389::99743321/*('''('))-.-+*('%&&&'5576.*.68)-,,&&'&(......+**&$%%%&(())*)'&$$#$%%%%$$%%$%&-.689?;CCCAB?87/--..3:<=??<;::4.,*&%$%%%&%%%%&'(..-.../3776789=>@@BB?HKC?@@@BD?<8766669;<999533348<==<<;;<=>>=<8887//35:<?>>>>>ABFEIEDEC@DEBBB@>==>?=98556=77778;;;;<7.+,('%%%&)*++,.///2211/.,,-322222222452-+)))**))(+++,,8874++**+2/((('(+)**'&%&&%%&&*/2000114521223456>>????><8654443220/--+**,+--..--/0/,4557::;;<=>===?@B;73.,,+..(((&&&&'78:;<>?ADGJHGHFEDFGKHNHIFDCDCEEEC?A?A>=<;8767:;=B?9=??AAA<;;:6:==;::;===?><=@@?AA@>=>;8842377:?<986655631.+,,++/35789=>A@>?>;=<:42.,+++,,6:;<>A>>AACDCCDAADC;;::992-)(%%%'+-/36888=>>?@?@@?>?CBB?;76@BA><;0-(''((,)))+233367798<>?=AGEDDDCD?>;9....059>>??ACEDDE@=;;:;<:C???>>@BCA<?>99776,*)''&%%'&''''''23:=>====>@AAAB976669ABCBABAAADBB@?=<::98.....,,,,,000+
@978_45CNXP_3
CGTACGTAAACAACTCGAAGTATGGGTCTAGCTTATTGATACGTTACCGAAAACCTCATTTGAATAAATTTGGAATACATTTTATTTTTTTTATTGACAAGTACTCGTACTCAAAAAAGTTAAAAATTTTTTATTTATATATTTTTTTTGAGTACGCGTTCTTTGGACCTGGTGTATCTTGTCTTTACCACGAATGATTTTCCTTGGTTAACAATAATTGTTGTTTTTCCAATATCTGCTGGTTCATTAATGTTATTTCTCCCGCATAGGGGAAATAAAGTCAATAAATGGTATACTATATGCATTTGCATCTTAGAACTTCTTCTAACGACCTACGCTTTTTGTTATAATTTTAAAATGGACGATCCATTAATTCAACTGTCCGAAGATTATAAATGGATCGATTTTTTTGATTTTTACTGGAGAATGGGAATAGATGGACTTTCTATAGGAACTATTTTACTGACGGGATTTATTACTACTTTAGCCACTTTAGCGGCTTTTCCAGTTACTCGGGATTCCCGATTTTTTCATTTCCTGATGTTAGCAATGTACAGCGGTCAAATAGGATTATTTTCTTCTCGGGATCTTCTACTTTTTTTCATCATGTGGGAATTAGAATTAATTCCCGTTTATCTACTTTTATCCATGTGGGGTGGAAAGAAACGTCTGTATTCGGCTACAAAATTTATTTTGTACACGGCAGGAAGTTCTATTTTTTTATTAATAGGAGTTTTAGGTATAAGTTTATATGGTTCGAACGAACCAACATTAAATTTAGAACTCTTAGCTAATAAATCCTATCCTGTTACACTTGAAATACTATTTATATTGGATTTCTTATTGCTTTTGCCGTCAAATTACCGATTATACCTTTACATACTTGGTTACCTGACACCCACGGTGAGGCACATTACAGTACCTGTATGCTTCTCGCTGGAATCTTATTAAAAATGGGAGCCTATGGGTTGGTTCGAATCAATATGGAATTATTACCCCACGCTCATTCTATGTTTTCTCCTTGGTTGTTGGTAGTCGGTACAATCCAAATAATTTATGCAGCTTTAACATCTCTCGGTCAACGTAATTTAAAAAAGAGAATAGCCTATTCTTCTGTATCTCATATGGGTTTTATAATTATAGGTATTAGTTCTATAACGGATCCTGGACTTAATGGAGCTATTTTACAAATAATTTCTCATGGATTTATT
+
FEFCBEDDFGJ::::;FGKHMG@;>>==</.(((((@CEGEHGGFFHFGHGJKJHHKIRSJRSIMSSMSNOLKSJKRLJIIHSRKMKHSSSSLGLGJPIKSQMOPIKGSIGFBEELSSSLLHFMMKOIMSSSOSININKRJNFB?SSSSSKHKHI9989898>833INLSJOSPSSSSPMKLMPNMOOLKMMISPSMJJPSSKMLJJLJNKSOKOKLSIMPKMSOIFEEOHLKSIOJSJSRSKPNJSNKSSSNSKSSSKOKHLMONSKSJOHJHJJGLKA@ABBSIRMGOIIJKOHKJSSINIKIOOKRMRHM>;;;MHJM====>HSOINLNLLJKNLHJJRPHNLKLLMJSNJSOSSOSNKGGGIGMIHPJPSLFMKKIHHJKJHKNSKMSJHSLIIISOJJIIIHQSJGEF>GKSIDCBBFHIILKMSMSSMLJJOEJ:9:99@@@@LPSMLJKKIKKMOOISJFGGGILOOPSQPSNKHSKKPSSKHIISJIJHJHILKSHHDDJNMJLGFFCDFFGHI<9999CGNE@@@@CNMDCBCBMJIIIGGKHHGDCCCEFGFIILEEDEEJLNKRMNNKKJISHFEEESHKJIGDC@SSJMIGGFFJHJJSMLKKHMJHIIHED?8211/0..')'%%'()*<;=?JGHOLIOKPRKHDACKLOSSMSOORKNJSNHONILOINJJMSLLPMMLMSOLMSPMSKFHPPKMMLMSJIKMKSSJSK@@HGKJIIPJKSRKHLKKJJ@<;;<?LMDDEDJMIKHKHPKOSQLISSMNPSLKLNOSKSOQLDDFFHJHLQSMNISJKNNLKMLKGHHLEHHPMSMILLKHK/SLII,,,,,0/..--...5511013>??@RSIILGHKGJSJSKJMISPKRILHKHEBBGRRSLMNMSMSSSSNPSLRSSSMSLOKKKIGDFEFFIMSKSSSLNJJLSMJMHRNSSOSJKNKQPNSSNSKKRJKISQKKHSPJJSJHJHJLQSSHSLMSPKMSKQSJSSSSJSKSQQSSMLJKQCB@@?>@@ABJPLMKLJNIKPLKPSLKLSSSSOSSSJLSLJSNRLSJMQSOOQSRORSSOSOKHIKPJMSLOKJISPLIEKESJMGGHGHGFIPLMSSSKKNSKLOLQSFHIHFQMSSLSLLKNNIMQSLSSIRSKSOORPLMIJSQJKSKJSSSPNLKLOMOLIKKSKISSJLMRMQLSLKIMOOOMMJLIIRSKPSS
@979_45CNXP_3
TACTCATGGGTGGGGCAAGCTCTTCTATTCTGGTTTATGGTTCTTCTTGGCTCTGTGGTTCATCCGGGGGAGAGATTGAGCTTCAAGAAATAGTGAATGGTCTTATCAATACACAAATGTATAACTCCCCAGGAATTTCAATTGCGCTTATATTCATCACTGTAGGAATTGGGTTGCAGCTTCCCTAGCCCCTTTTCATCAATGAACTATGGGGAGTTATACGTTGTATTGATAAGACCATTCACTATTTCTTGAAGCTCAATCTCTCCCCCGGATGAACCATATAGCCAAGAGAAACCATAAACCAGAATAGAAGAGCTTGCCCCACCCATCAGTAA
+
KFFGDD>////JPSJJMSNJJIILSOIKGISLNSNSMLHCAA.**''(//23)(((())4332-+++*0//.-,,,.--../101179DFCJGHGJJNLNJNKSNJKSHKJPNSGMJJB????D@???=7.DIJJHHJIGJHJSKNQCCCEFLKLKIFBABA@@>6111500037&&%%%&)(*-,.CEJKABIGC<EH>;;;2----/2../3>>::;;;@556,-7BBAA@DIIMOIOKMMNQOKSISMKMKNMJLKMKNLJIPSHMGHIGSIMFGHEEB<;<;=?A?654211308--../-*)(()(')&&&')&&'')'&&&&*)'*75456;
@980_45CNXP_3
ATGCTAGCAACAACTCGAAGTATGGGTCTAGCTTATTGATACGTTACCGAAAACCTCATTTGAATAAATTTGGAATACATTTTATTTTTTTTATTGACAAGTACTCGTACTCAAAAAAGTTAAAAATTTTTTATTTATATATTTTTTTTGAGTACGCGTTCTTTGGACCTGGTGTATCTTGTCTTTACCACGAATGATTTTCCTTGGTTAACAATAATTGTTGTTTTTCCAATATCTGCTGGTTCATTAATGTTATTTCTCCCGCATAGGGGAAATAAAGTCAATAAATGGTATACTATATGCATTTGCATCTTAGAACTTCTTCTAACGACCTACGCTTTTTGTTATAATTTTAAAATGGACGATCCATTAATTCAACTGTCCGAAGATTATAAATGGATCGATTTTTTTGATTTTTACTGGAGAATGGGAATAGATGGACTTTCTATAGGAACTATTTTACTGACGGGATTTATTACTACTTTAGCCACTTAGCGAGTTCCAGTTACTCGGGATTCCCGATTTTTTCATTTCCTGATGTTAGCAATGTACAGCGGTCAAATAGGATTATTTTCTTCTCGGGATCTTCTACTTTTTTTCATCATGTGGGAATTAGAATTAATTCCCGTTTATCTACTTTTATCCATGTGGGGTGGAAAGAAACGTCTGTATTCGGCTACAAAATTTATTTTGTACACGGCAGGAAGTTCTATTTTTTTATTAATAGGAGTTTTAGGTATAAGTTTATATGGTTCGAACGAACCAACATTAAATTTAGAACTCTTAGCTAATAAATCCTATCCTGTTACACTTGAAATACTATTTTATATTGGATTTCTTATTGCTTTTTCCGTCAAATTACCGATTATACCTTTACATACTTGGTTACCTGACACCCACGGTGAGGCACATTACAGTACCTGTATGCTTCTCGCTGGAATCTTATTAAAAATGGGAGCCTATGGGTTGGTTCGAATCAATATGGAATTATTACCCCACGCTCATTCTATGTTTTCTCCTTGGTTGTTGGTAGTCGGTACAATCCAAATAATTTATGCAGCTTTAACATCTCTCGGTCAACGTAATTTAAAAAAGAGAATAGCCTATTCTTCTGTATCTCATATGGGTTTTATAATTATAGGTATTAGTTCTATAACGGATCCTGGACTTAATGGAGCTATTTTACAAATAATTTCTCATGGATTTATTGGCGCTGCACTTTTTTTCTTGGCAGGAACGAGTTATGATAGAATTAGGCTTGTTTATCTTGATGAAATGGGTGGAATGGCTATCTCCATTCCAAAAATATTTACAATGTTCGGACAGTTGAATTAATGGATCGTCCATTTTAAAATTATAACAAAAAGCGTAGGTCGTTAGAAGAAGTTCTAAGATGCAAATGCATATAGTATACCATTTATTGACTTTATTTCCCCTATGCGGGAGAAATAACATTAATGAACCAGCAGATATTGGAAAAACAACAATTATTGTTAACCAAGGAAAATCATTCGTGGTAAAGACAAGATACACCAGGTCCAAAGAACGCGTACTCAAAAAAAATATATAAATAAAAAATTTTTAACTTTTTTGAGTACGAGTACTTGTCAATAAAAAAAATAAAATGTATTCCAAATTTATTCAAATGAGGTTTTCGGTAGATTATCAATAAGCTAGACCCATACTTCGAGTTGTT
+
DA>@BJHMKMSLILSKHSKKSLLJNKSNJKSSMSJQQIKPIJHIHHISKLKKSSRLKLISSMKSRLMMSLSIOKMSJKMNLSSLMACALSSSOHSSSNIKJJGJKKILNNSJJIHKSSLMC12IKIFFGQSSSOKSKPLOIOFSLSSSSNPPSJIOOHFGB5?=)//0;?>??HHOLNORNSNSHSMSKNSIMKIKGSSSSMJSSKMSKHKKSQPPMLPKJSSNKQSLJMLLJQSPMMMSNPOLKOSSMMSKJPHNOSRSOSSLPMJHGFIFNPKKKQGHKKNJRKJMEKJSIKHKJNKOKKSLOPPMLKNSSS?@EFGFIHJLQSHGLKPKJRSKJKIKNSSOLSLPPKPKQSOSLKMLSRHGIHHJOSKMRHJIMSMOMIJSJKHMKKQKMIMMLGHFEEFFC>CEDDDCEIIISSSILJHMIOKNJILSLKNGIKJHIJHLHIKJNNOMLIGLIIKSQNOLHIGFDDDEHJKNJHHHFGEHFIKGH?=54%&'&&&%%%)+++...999;BBDCDFDB>?;DFKOJHEGFGJHGELGLHGGHGGFIFEDBAAABDEFGJHFFEFEGGIGIQONJJIIFEDEHEFIGEDB@?9DIMNIGEFEEEFGGEFGHGGLGGILGMHHFFFCB?=9;(''&&/./,12>DEGFEBA?>@;101?GSNISOLKLJKNLIGKIJJHHHMKHMNKNJNSKNPSNOLKHHJKIKLSRKNSNNNQSSSNMJPNSJKISMGKKJKQMMIHJEIQLMJNMSKHCK>===>?ACEDMSHSSJIILSSSA@AAINMLLLKSSJQSKRSSLNOJSMLJLMLLSHJJSSRSOOSJNOSNRSMRSRQISNJLMPJM=77777BLNKKKCEHMJNLPISLSSSLSSNOHNIKKSSONKSPOSLONNQNSMKKNLKOHMLSKJNSMNLSMMKORLIKNRIJKNKOQNNRLJSSSMSMSMNJSRSNNHSNRISSSJPIIMSSNGHILNSOSSHJKJKKJSRSIFSSILMSLOOPSNMSOSMKLSSKNIIIHKSSISNLNSOMSPSSSSSRNOOKJLOLSSLSMPKSSMIGHGMMSJSIRSSQLSRSNLSJNKJPQKQOQNOOMPLIRGJHSSOMOKGQIIKKJILMKSPSMINKMPSKOSOMSKKQKSSNOKSIIQNPNSSSSJLMOSSNKIISJJOLMPRJLOLLHKLJNMQJSSLSMKKSNKMPKSSKMKIIOSEEEDEQLSOPMMOLSKNSSKSSGIJOPSSKSSOMJMKPSQRSPSNNSLMPMLPKPLJKMSNSNMLSOQMNRSNOSORSSLJOKHNJIMJHQOKSKMMLPHJILSLMOLKJQSMLQMMEJKKSPSPSNSPLSMSSRSMSILSOSSIMMMA@DKPSPKSMNSJOSJJSONSKJQSHKLJHIIHHMSKOMLDBB@A@@@BBCBEGONJKMLQNLMMPOSSPKMKROMMORJSNLNSODBOSEDDCEMKKLOLMHJKJHMSSNSKSIGKHGRJSNOPSMNOKRSRSSSJMLKKOIFMRSMQSJMRMMPSKKOLMSODSMIOSMLINOPOLKKGNJOHGISHPLJNIQILIIGJFHJGIGJNKHFIKNSSSMIIIHHGHICGEJJLSHJJLJSEIFGLMO@999:F>??@OJHIHSHIKGEEFGHJIKJHJGSLED@>>6533379=8:81/000-/00077=;322/,)%$$&)12200001<<?@BA>8666677899:;==
@981_45CNXP_3
AATCGCAATAATCGGGTTCATTACAAAGCGTTCCACCACAAAACACAGGTGTATCAGGATGATCCGGAGAATGCAAGTAAACAAACAAGAGCTTAAACGAACTCCTAGATCGCTGAAGCGCATCCATAAATCCTTCCACAACAAAATCAATCTTAAAAGCATTATTACTCCCATAATCTCTATCAAACAAAGCAACAAACTCCATCGCTTCACCAACAGAAGAAGAATTAGGCCAAAAATACGTACCAGA
+
LMRKPMMIJOQSSSPSIESSSPMKNOOPKKLNKSQQNJMOPMKNMJJLRKSNNOSLSIQMHGJGGFIHSNORKIKSQSOQSSEHEDDLSSKSSOMJSNGSJNSKKLMLJKJNKSKLJONBBBBCISJNKLNNONSPLKSSSSJNMKJISSSMSOQSJMHSMHSLIMJLKHEDAGSSSPKMKPKNHSSLKQLJKKLMSLOQOKNSOSMSNQSKKJSKRSHSNIDGQIPKGIHKLJKSKSPNNPJG;<91.,
@982_45CNXP_3
TACGATCGAACAACTCGAAGTATGGGTCTAGCTTATTGATACGTTACCGAAAACCTCATTTGAATAAATTTGGAATACATTTTATTTTTTTTATTGACAAGTACTCGTACTCAAAAAAGTTAAAAATTTTTTATTTATATATTTTTTTTGAGTACGCGTTCTTTGGACCTGGTGTATCTTGTCTTTACCACGAATGATTTTCCTTGGTTAACAATAATTGTTGTTTTTCCAATATCTGCTGGTTCATTAATGTTATTTCTCCCGCATAGGGGAAATAAGGTGAATAAATGGTATACTATATGCATTTGCATCTAAAACTCTCTAACGACCTACGCTTTTTGTTATAATTTTAAAATGGACGATCCATTAATTCAACTGTCCGAAGATTATAAATGGATCGATTTTTTTGATTTTTACTGGAGAATGGGAATAGATGGACTTTCTATAGGAACTATTTTACTGACGGGATTTATTACTACTTTAGCCACTTTAGCGGCTTTTCCAGATTACTCGGGATTCCCGATTTTTTCATTTCCTGATGTTAGCAATGTACAGCGGTCAAATAGGATTATTTTCTTCTCGGGATCTTCTACTTTTTTTCATCATGTGGGAATTAGAATTAATTCCCGTTTATCTACTTTTATCCATGTGGGGTGGAAAGAAACGTCTGTATTCGGCTACAAAATTTATTTTGTACACGGCAGGAAGTTCTATTTTTTTATTAATAGGAGTTTTAGGTATAAGTTTATATGGTTCGAACGAACCAACATTAAATTTAGAACTCTTAGCTAATAAATCCTATCCTGTTACACTTGAAATACTATTTTATATTGGATTTCTTATTGCTTTTGCCGTCAAATTACCGATTATACCTTTACATACTTGGTTACCTGACACCCACGGTGAGGCACATTACAGTACCTGTATGCTTCTCGCTGGAATCTTATTAAAAATGGGAGCCTATGGGTTGGTTCGAATCAATATGGAATTATTACCCCACGCTCATTCTATGTTTTCTCCTTGGTTGTTGGTAGTCGGTACAATCCAAATAATTTATGCAGCTTCAACATCTCCCGGTCGACGTTAATTTAAAAAAGAGAATAGCCTATTCTTCTGTATCTCATATGGGTTTTATAATTATAGGTATTAGTTCTATAACGGATCCTGGACTTAATGGAGCTATTTTACAAATAATTTCTCATGGATTTATTGGCGCTGCACTTTTTTTCTTGGCAGGAACGAGTTATGATAGAATTAGGCTTGTTTATCTTGATGAAATGGGTGGAATGGCTATCTCCATTCCAAAAATATTTACAATGTTCACTATTTTATCGATGGCTTCCCTTGCATTGCCA
+
MIHIMSECEDE5455-----:AC?AA@@A@A:8888GHIGFNJKMIHPMNMOLPLSKKPKSNKJPLLLSOSSKMKSMSPSNLJRJORISSSKMFIKHSGHIMIKIIIIHJGF@EBBSSLJJFFPQKIHOPSSMSLMMSSMMH>=8=>AGBAABDEGOFIF??HD<@GSLHHMONSSSGEEEHHLHF?@FB=;;<=DSMJKSNLSPMSSMOJLMMSMMSSSNSNHSKSJOJSJMOOOPLSLRSKSRKLSKGIIIKNLH637...--MKHILLNSLJJEA:9:44445FHDLGIGHKHJKHISLMGIIGDD=<10...--..../--.CGJKHSIKMOIPSKOJLIHNILJLQSJKKNSJJPLFIIGKOOSJHLGGKIFGHHLPMSMLNSSIJGIPIIHHGFIJALESSSOMFDISSOJEEECLSQKMOMKNSNOKKJSSKINONLNJMSKOMMLKRSSSSKSKIGAAAAGJSJNNIIGIEBKHCAKJGEDGC<<>5333357)''''**)())*,AADFHGI>??>?EDLLADEGEJMLLOQSKPIOJLMSSKOIIJFIJH22222DEEFJSLJIIELHFGJKJJQKGOMIKEFELEJRSK100/////57EJSLJHKIKJJKOLIDHLDFHECEEDDECACIHHSMGKNOQLNHJHLLLSLJKJGPIDDCCCNJMJHGDFDDEEFHMQI<<<<<IHHHLIIILHPNSIJSKSSKHMOSSOHSSGEDCDFIIJH@LJJGHHKJPGLJMJILL:888542211,,,-====33224GMKHHJKIFHFHFFONIKSMQMLSJNSNRLSEHD==?MLIQNSPSKPPSOKLKISMKKNSJSSSNLPOSSOMMQIQIMIINKNSQSONOSLLROSSOSOSRSMSSIQNSNSLLSKNQSLIPJHJKJKMSSMOSKKLOOLSKQSKLMOLKLRLNKSOPMMOHOSSROSOOQJSSSPJNNMOKKIPNMSJOSKQPSSKPSRRHOLNSKSNKNLLMSSKLSOSIRPJKOSILSRKSPJSNLNCBAACGEEIAABSKQPOPPKSNLRSSKSLKJNILMRKSKNGSOQKOKLSNOLLKLKJPMLSSIGIC,,,,,,*245578:;NOSFLJQMJJSLKLSC448445JPLIKGFHSLNLKKOKSOSLSJKLLPOLMLJSSLKPNMKLJIISSLKKLSKSLLOSORMKMOKSMILHMSJSLNNJNRKNQMQQPIMPNMRONLDNNMOSOLPMSA?@EPSSLRKLHSJNPSMHGFHIFSJKOLK:0000<QKLSSMLMSLSMOLMJSIFHLSSJSSNHJHJHMMMNMJPJL44JIGIJGHIIHHDDBCDLKHLJOKKLJHQMKKMGFCGFINLPMSJIKLNGHFFMNH
@983_45CNXP_3
TACGATCGTTTTTGGCCTAATTCTTCTTCTGATGATCGATTTAACCTCTGATCAAAAAGATATACCTTGGTTATATTTCATCTCTTCAACAAGTTTCGTAATGAGCATAACGGCCCTATTGTTCCGATGGAGAGAAGAACCTATGATTAGCTTTTCAGGAAATTTCCAAACGAACAATTTCAACGAAATCTTTCAATTTCTTATTTTACTATGTTCAACTCTCTGTATTCCTCTATCCGTAGAGTACATTGAATGTACAGAAATGGCTATAACAGAGTTTCTGTTATTCATATTAACAGCTACTCTAGGAGGAATGTTTTTATGTGGTGCTAACGATTTAATAACTATCTTTGTAGCTCTAGAATGTTTCAGTTTATGCTCCTACCTATTATCTGGATATACCAAGAAAGATATACGATCTAATGAGGCTACTATGAAATATTTACTCATGGGTGGGGCAAGCTCTTCTATTCTGGTTTATGGTTTCTCTTGGCTATATGGTTCATCCGGGGGAGAGATTGAGCTTCAAGAAATAGTGAATGGTCTTATCAATACACAAATGTATAACTCCCCAGGAATTTCAATTGCGCTTATATTCATCACTGTAGGAATTGGGTTCAAGCTTTCCCTAGCCCCTTTTCATCAATGGACTCCTGACGTATACGAAGGATCTCCCACTCCAGTCGTTGCTTTTCTTTCTGTTACTTCGAAAGTAGCTGCTTTAGCTTTAGCCACTCGAATTTTCGATATTCCTTTTTATTTCTTATCAAATGAATGGCATCTTCTTCTGGAAATCCTAGCTATTCTTTAGCATGATATTCGGGAATCTCATTGCTATTACTCAAACAAGCATGAAACGTATGCTTACATATTCGTCCATAGGTCAAATCGGATATGTAATTATTGGAATAATTGTTGGAGACTCAAATGGTGGATATGCGAGCATGATAACTTATATGCTGTTCTATATCGCCATGAATCTAGGAACTTTTGCTTGCATTATATTATTTGGTCTACGTACGGAACTGATAACATTCGAGATTATGCAGGATTATACACAAAAGATCCTTTTTTGGCTCTCTCTTTAGCTCTATGTCTCTTATCCCTAGGAGGTCTTCCTCCACTAGCAGGTTTTTTTGGAAAACTCTATTTATTCTGGTGTGGATGGCAGGCAGGCCTATGTCTTGGTTTCAATAGGACTCCTTACGAGCGTTCTTTCTATCTACTATTATCTAAAAATAATCAAGTTATTAATGACTGGACGAAACCAAGAAATAACCCCTCACATGCGAAATTATAGAATATCCCCTTTAAGATCAAACAATTCCATCGAATTGAGTATGATTGTATGTGTGATAGCATCTACTATACCAGGAATATCAATGAACCCGATTATTTTTTAGATAATAGTAGATAGAAAGAACGCTCGTAAGGAGTCCTATTGAAACCAAGAAATATAGGCCTGCCTGCCATCCACACCAGAATAAATAGAGTTTTCCAAAAAAACCTGCTAGTGGAGGAAGACCTCCTAGGGATAAGAGACATAGAGCTAAAGAGAGAGCCAAAAAAGGATCTTTTGTGTATAATCCTGCATAATCTCGAATGTTATCAGTTCCGGTACGTAGACCAAATAATATAATGCAAGCAAAAGTTCCTAGATTCATGGCGATATAGAACAGCATATAAGTTATCATGCTCGCATATCCACCATTTGAGTCTCCAACAATTATTCCAATAATTACATATCCGATTTGACCTATGGACGAATATGTAAGCATACGTTTCATGCTTGTTTGAGTAATAGCAATGAGATTCCCGAATATCATGCTAAGAATAGCTAGGATTTCCAGAAGGAATTCATTTGATAAGAAATAAAAAGGAATATCGAAAATTCGAGTGGCTAAAAGCTAAAGCAGCTACTTTCAAAAGACAACGACTGGAGTGGGAATCCTCATTATCAGTAGGAGTCCATTGATGAAAAGGGGCTAGGGAAAGCTTGAACCCAATTCCTACAGTGATGAATATAAGCGCAATTGAAATTCCTGGGGAGTTATACATTTGTGTATTGATAAGACCATTCACTATTTCTTGAAGCTCAAGATATCCGGATGAACCATATAGCCAAGAGAAACCCTTCCAAATAGAAGAGCTTGCCCCACATAGAGTAAATATTTCATAGTAGCCTCATTAGATCGTATCTTTCTTGGTATATCCAGATAATAGGTAGGAGCATAAACTGAAACATTCTAGAGCTACAAAGATAGTTATTAAATCGTTAGCACCACATAAAAACATTCCTATTAGAGTAGCTGTTAATATGAATAACAGAAACTCTGTTATAGCCATTTCTGTACATTCAATGTACTCTACGGATAGAGGAATACAGAGAGTTGAACATAGTAAAATAAATTGAAAGATTTCGTTGAAATTGTTCGTTTGGAAATTTCCTGAAAAGCTAATCATAGGTTCTTCTCTCCATCGGAACAATAGGGCCGTTATGCTCATTACGAAACTTGTTGAAGAGATGAAATATAACCAAGGTATATCTTTTTGATCAGAGGTTAAATCGATCATCAGAAGAAGAATTAGGCCAAAAACGATCGTAA
+
LIOEFGRONLSQSA@@@BMISJMPOMSSLPPQKNSSKKHKIISRSMKPSLIIOHMKPSMOOLSNMJSJFENLQOROQSSJMNSPLLPMKNNKNKSLIGHJNNLMLLOKQKSNJKSOSPONJNSOLISH<;<<KSPOSKLMOKJMOJHMLPFF<41+*++-BCHKNDL88FEMINLKRSKQHILIHIPMLRS@GF@@ALSOLLPSSSJHLLHFHHHJJHSMNSOPQJMMNPNSSLOPSSPSPSONHJILHLJLJLHIIPKPI=OOMNNRMNNKJDACEDEE?>>>?HHLIJS>>=>=?KSSJLJJQLOLKMIMLSPLJMSOONLKQQSKSLOMHFILIMILSSLSOIRLSSSSOORSOIMSSLJRPNQSSSQSKOOSNKPLNSLMNOSLSKSSSSJMSLMJJLHKSSSQSRKNMSKKQMKSSLPSQMINLSLLSNILSKOMLSLOPNJSMNKKLLSSJNOLKSNSMPSQNKKLNKLSRRLPOSNSSKKLNJMMLPOSJMMMLSGFFEEG====JIJLQSOLHHFFHOMPNKSLKRKLSJKQMLRSOILNOMILKJJINJKLOLSINJJLHNNLNHQLLINQKRLOSSSSQIJIFHIOHILKJGHLJH>==>>IJISKKIHHHGDCCC<DE=ABBPHKDGJHFGSJSMLIHIEHGIJJIFGHEKGLF@?=:898878534DCDEGGFFJIFEDDDJGFHHAEFHKFHIOKLLJLMMKOKPKMKKPLKS>===SJKSNSRQMOSKSSROPSNJNKMKJSSLJHKOKSLLRSKILOGLNLJJIDIGIJGIG88HIHHRSKGNFEFSLSHHEA/(*BCHKJGOSIDCDBCISRKMJLKSLSOSSMISDDFFHGSHLGGGLSJPKQKSLKJKMRJOKHKNSOSNPSKKLMOPMSJJOSSLMJLIJPKRJHI99HJJMSSSLKOMSMLMNLIJKMKSLJPILJISIOKLIISSNOPLSHSMOH?=-/-,++---34CEIGHFLISSSJQISSIJFLLSSSMRLSMPNSSIJMGKJLLMKOLPHREEBB...EEMLILIQQSSLOLSKNKPNSMJSOMKNSRSLOMLFGHNNOLLLIJQSSSOMSIPSNLKIS@66DHMRNLPSNOKMJMMPSKIABBSSLSNJSNSSNJNKSSHJFG@?=@@AHGHIGGEFCC999<9:99;AEIIINOKQKJKNMKSNNGIJMHMII,,,,-04567;;;<.....<<<<EA>33332331233/4:CDLJQJPOLMKLRJLISPSSLSQNSSRRJOOSONIMLSKLLN:::::HSOMLSNOPLOJSSOLJMNORNNNLLSONSRLHMOPNIRSMRSPLKSLNISSNPQIILJLJNIJKHKHLKJIHHGJHKIJKJKILKLJJLLSMMJSJNKNSSPMLSOMKIJOLNSSLIHFHKJOMJSMCF:INHIRJSLSSKHHILIIEGNJLOOP87770000GIMMFFHHHPOHGMNJLNINMIKJQIJILKNKRJMLSNINONJSPNKHHHJMHIKHJSJIIHKJJHI99A@OSSKJMJHNHINHHHHGF@EGFDFHGFCHKOHOKE?@BSSJSHFFFFSFISLJQKIGHINISNLSOOSIJCGDS?8KRKISKPROSKKPRLRNJLQ@@@?AOSKJIJLLLLRRJIKIHLHILHKKFLJSOSOKKLMJNHJFIHEIHH;;;;;HJIHLLRKNLNIGGHFIHFFFGKSOJNILHHPSIILNSJRSKFFEGFDFDNCDEBBHFHKIFEFGJEDD<;;:::87711A@@?><<::990.--/-+**+AAA@5445433331129::=DDDHDEDCDFKIOKSNHOMCCCEDOMMHMLLQLIKMISSM612KHMSLKHGFHKFDDCCCCEFEEEA=::34.*))'%$$$%%%&)1)*01:;=@B@BBFFGFDAA@@??@@@CGHIA><;33222,+++*.-*''&$$#$&((((('()))+*(()),/0334587660**))+.%%%&'''))))*--//03/.//1:76771-?BCDGEAAA>EHCA8-,,,-5==<;;<A@BEECB=:9.----799:?@CAA@?<;;:::43300/..:8889:FDFDE@EB?@DEFDFCFBCDFDEEDCBB>=><696))----+))('%$$$$$$&,366788544469:<;:96442,(&%%%&%&+*)(((,,+,-0--.72.,'(''&&(.787;97659=76641//.04340/....//.)++749?<=EIJGHJFGGGJFEGDDDEFGJLKJHGD?><<ADCH@<::9:;>>;7778=DDCCCBBCEFCC>>?=666669:98898:;:=?@ED>>>750+,,++)+++4:?@CDCCEDFDEFEDEFCBCCDIJGHEDB=>:8873231)+*)''%((''''''&&%%*,14=>@?AABBCGGGBA322@?EDDDFFCCBA>?0///0,-(-@ACHEFHFGD???>?IIGHFGD/////AJIFFEFGFIFCDDEBB?>8;?DCBABBCFHCA::;A@C@@@<;;;<FGF@??>>?====>=3200004@?DCCEFDDEC??DGGGEDFEFGEHGEDHFGHDBA?8774254<>;66+))()668543.03334899<?@CABGGEEFFEFDDC@A?>;8///.++++
@984_45CNXP_3
TTACCGAAAACCTCATTTGAATAAATTTGGAATACATTTTATTTTTTTTATTGACAAGTACTCGTACTCAAAAAAGTTAAAAATTTTTTATTTATATATTTTTTTTGAGTACGCGTTCTTTGGACCTGGTGTATCTTGTCTTTACCACGAATGATTTTCCTTGGTTAACAATAATTGTTGTTTTTCCAATATCTGCTGGTTCATTAATGTTATTTCTCCCGCATAGGGGAAATAAAGTCAATAAATGGTATACTATATGCATTTGCATCTTAGAACTTCTTCTAACGACCTACGCTTTTTGTTATAATTTTAAAATGGACGATCCATTAATTCAACTGTCCGAAGATTATAAATGGATCGATTTTTTTGATTTTTACTGGAGAATGGGAATAGATGGACTTTCTATAGGAACTATTTTACTGACGGGATTTATTACTACTTTAGCCACTTTAGCGGCTTTTCCAGTTACTCGGGATTCCCGATTTTTTCATTTCCTGATGTTAGCAATGTACAGCGGTCAAATAGGATTATTTTCTTCTCGGGATCTTCTACTTTTTTTCATCATGTGGGAATTAGAATTAATTCCCCGTTTATCTACTTTTATCCATGTGGGGTGGAAAGAAACGTCTGTATTCGGCTACAAAATTTATTTTGTACACGGCAGGAAGTTCTATTTTTTTATTAATAGGAGTTTTAGGTATAAGTTTATATGGTTCGAACGAACCAACATTAAATTTAGAACTCTTAGCTAATAAATCCTATCCTGTTACACTTGAAATACTATTTTATATTGGATTTCTTATTGCTTTTGCCGTCAAATTACCGATTATACCTTTACATACTTGGTTACCTGACACCCACGGTGAGGCACATTACAGTACCTGTATGCTTCTCGCTGGAATCTTATTAAAAATGGGAGCCTATGGGTTGGTTCGAATCAATATGGAATTATTACCCCACGCTCATTCTATGTTTTCTCCTTGGTTGTTGGTAGTCGGTACAATCCAAATAATTTATGCAGCTTTAACATCTCTCGGTCAACGTAATTTAAAAAAGAGAATAGCCTATTCTTCTGTATCTCATATGGGTTTTATAATTATAGGTATTAGTTCTATAACGGATCCTGGACTTAATGGAGCTATTTTACAAATAATTTCTCATGGATTTATTGGCGCTGCACTTTTTTTCTTGGCAGGAACGAGTTATGATAGAATTAGGCTTGTTTATCTTGATGAAATGGGTGGAATGGCTATCTCCATTCCAAAAATATTTACAATGTTCACTATTTTATCGATGGCTTCCCTTGCATTGCCA
+
NRHQKGMOSKMQKLHOLM<<<<=SJIOSMISMLQOHSJPSPSGSPSSSSSJKSSSHKSKPJIIJILJFCCENMSSMSEBCSLSQMIRSSSSNJLJQNKOJEHSSSS@?@?ANGF???=@AB?BFHLNIMNJPOLMSMOSMKMQIPSIMPJNSQLLKSQMSSMKJSSPQJLNSSOIIPPSPLLSSSSMMMSOSQSKMSEDDA@666GOSNSROLSLSSFMGEEMLFLLRJSSSRJKHGPJJIGDEDCFKFGJKLKSHHHISHSMLMNKSMSLGOILJGNLPONLOMGGJKLMMSJLGKNLLRKJHIJKHRSKISHONOJJSEJJFKJJMRLSSGMSSKNKMLKIJJSOMJNPMKSHGLIFIGSDKELSSLGA<BSKQHH333GJKGIHLJLSOJGIGSKJGGNHKNNNMSNJJMHLNKSM<;;;;GEEDGMHA<<<<<D@?CC;EFHINJSLLKNJNLLSKKJLCDJQIHHGKKJISPLSSLGIDSLJKSKHEJMLLLJSJKKIJNJIJIKIJIIGIHIIHKKQJMJNJJKSMSNOSKDEFIIHGJHSMOJHGJE>OSSSKKHKGKIHHOJISIL>===>>:89;*)2,)---,8,****25ECHFFFEIIHHFGJIIKQFGJNIHFGEFEEEFHFGEDDDDEEFGHFJGMJOLNKHIIOLKGECEJGFOIEEFFGINSSSMSSLLJPSMQKSKPKNSPQKHSMSOOLPNRSMMMNKPJJIHJJLLMSSNSSNLMNSNQJSNPSSSMMMSSSSSOSQONLKNSNSSPKSQJNMSJNQSLPLOLLLMSQQSOSJRLONSLED@+****,HJHFHEFFKRSJSSKSSJKSLNOGEHLEMNJMSJOMKKSKSQSKMPONPJSSPSSSLOKSSRSKNKMPKLRPHJIJMNMJLSMLJJJLKIKLSNSSSSNSNSKSROSKPLPOKKSRSKIOPSNOOIRLKSSLSOSSNSJSSOMSIPNKPK<2ISMSKOSLLSIRIJIL66667ISNNSSSSSJMLRNKMPPSMSKMSSSSOSKNNJPSQMPPMQSPSMRNSPSSSPNIOKOQLINLJJSLOSNPSOSSNLJSOOJLQJSQNSMLNPLSLSPOJNSJNKLSOKRSSMHKKSKMQJKRJMMSISNPQSSPSMKMNPKMSSNNNSLSSPOJMLMMKOLNRPSSJSLJKLNOSLJRSSLPOSLSQSSMOSNPNSSSQKSKNSSNMOSNQQKNJSSNSHHJLMSMLJLLKHSJLJLJJOKIKSLOJIIFGNLOLKOKLIKHIA?@@BDDECDNSIKSKQSLPSSPOLLSPKLPJOGIILJHIGJIQLONJFEFFFLJRNLJMSHJKJJILHH
@985_45CNXP_3
AATCGCAATAATCGGGTTCATTGATATTCCTAGTATAGTAGATGCTATCACACATACAATCATACTCAATTCGATGGAATTGTTTGATCTTAAAGGGGATATTCTATAATTTCGCATGTGAGGGGTTATTTCTTGGTTTCGTCCAGTCATTAATAACTTGATTATTTTTAGATAATAGTAGATAGAAAGAACGCTCGTAAGGAGTCCTATTGAAACCAAGAAATATAGGCCTGCCTGCCATCCACACCAGAATAAATAGAGTTTTCCAAAAAAACCTGCTAGTGGAGGAAGACCTCCTAGGGATAAGAGACATAGAGCTAAAGAGAGAGCCAAAAAAGGATCTTTTGTGTATAATCCTGCATAATCTCGAATGTTATCAGTTCCGGTACGTAGACCAAATAATATAATGCAAGCAAAAGTTCCTAGATTCATGGCGATATAGAACAGCATATAAGTTATCATGCTCGCATATCCACCATTTGAGTCTCCAACAATTATTCCAATAATTACATATCCGATTTGACCTATGGACGAATATGCAAGCATACGTTTCATGCTTGTTTGAGTAATAGCAATGAGATTCCCGAATATCATTGCTATTACTCAAACAAGCATGAAACGTATGCTTGCATATTCGTCCATAGGTCAAATCGGATATGTAATTATTGGAATAATTGTTGCTCAAATGGTGGATATGCGAGCATGATAACTTATATGCTGTTCTATATCGCCATGAATCTAGGAACTTTTGCTTGCCCAATTATTTGGTCTACGTACCGGAACTGATAACATTCGAGATTATGCAGGATTATACACAAAAGATCCTTTTTTGGCTCTCTCTTTAGCTCTATGTCTCTTATCCCTAGGAGGTCTTCCTCCACTAGCAGGTTTGGAAAACTCTATTTATTCTGGTGTGGATGGCAGGCAGGCCTATATTTCTTGGTTTCAATAGGACTCCTTAAGAGAGTTCTTTCTATCTACTATTATCTAAAAATAATCAAGTTATTAATGACTGGACGAAACCAAGAAATAACCCCTCACATGCGAAATTATAGAATATCCCCTTTAAGATCAAACAATTCCATCGAATTGAGTATGATTGTATGTGTGATAGCATCTACTATACTAGGAATATCAATGAACCCGATTATTGCGATTA
+
JQIIINHIIINQOJHHJPIISLLIILIKQSPMIRMHJILKIHHHIEHGGGNIKNQMSILMKHJGHFDDEFHCBBCCKSKMLSKQIOMIOS?889IKILNLHJKNPKKIILIJMKOJJMSMNMJSMSLISSLLSKJSJSKLIJIIHJIIHIOKLLSHKKSKSOJIIJJSSKNLKKIILJIHFSHGFGKJKOKM>>>=9888HEHFGHHJHPKKHQMMJJPLLKLIPMLSQOJPLHLSJKNINLKNINJIJGGKHHNIKKLIHIMJSPIEFPKSSSSQSSPRLMQSJSQKKOJRSNJLLLGHJSJIGQJMMLLMIIKHILOKSIKSPKJGIHIOHHESSSKSNKKOSNSNMHIJLKPJPOQSKSPNKQOKLOSKIPMILGHGGGKJJMQJHJMIGJMHPIKLJKSKNSLSIIFGIHGFLSMJKKSNLMIJHMIINMSHGHJKJNLRSHNKISNJONNLHGGJOSLQMNMKSQSSOSQSLQSSMMSKQSSSOLNKKJPKLJNSONPPSLLJIGJMLIKSJJNHHNLJJSNNKJLHIHHKISLPSIOKMNJHA=>==HF=52222;99;<EEIKISJIOSLIHILJISSJKJLNJMIFHJJILSOSGGBCDFEDDBA=>:<<:6222225331122222654667;98899?A@?>@@??C>977778:<<<;;:9953311,)'%%&(201122;;<=<<;=>>?@BACCA?>=<88;<<;334443489>@@???>;98:<=>=<<;48881-****.*('&&')/25589:;<<:;;::55;<>A@@@>=?>==655323321-*'&&'(**,/3455>AIIFFCBA@CDFGCCDCA=32346.),110/125<=>?>A?>ABAABB@@ABBABA@>>=:878778764/+++2479>@@>>>><=:9:<>@DCCEEHGFEGFFHNHIDECCCDDFGHHFJIHGJMIIGFGCABA??:854'&''&&&%&&(+.+<>@@CBCCDEGGFDDBBDEGF?><76655576<;;=><>?<::80000+3346=@EAHIIEFHFIDBAABB@@@ADHBC@88888BBAA8;=>)?;;900110211116200****+444347<@BB@@???@BDCABABCEEACB<83339:999;CDCIC@?><::998/////3200++++,
@986_45CNXP_3
ATGCTAGCTTTTTGGCCTAATTCTTCTTCTGGAAATCCTAGCTATTCTTAGCATGATATTCGGGAATCTCATTGCTATTACTCAAACAAGCATGAAACGTATGCTTGCATATTCGTCCATAGGTCAAATCGGATATGTAATTATTGGAATAATTGTTGGAGACTCAAATGGTGGATATGCGAGCATGATAACTTATATGCTGTTCTATATCGCCATGATTTAGGAACTTTTGCTTGCATTATATTATTTGGTCTACGTACCAAATGATAACATTCGAGATTATGCAGGATTATACACAAAGATCCTTTGGCTCTCTCTTTAGCTCTATGTCTCTTATCCCTAGGAGGTCTTCCTCCACTAGCAGGTTTTTTTGGAAAACTCTATTTATTCTGGTGTGGATGGCAGGCAGGCCTATATTTCTTGGTTTCAATAGGACTCCTTAAGAGCGTTCTTTCTATCTACTATTATCTGAAAAATAATCAAGTTATTAATGACTGGACGAAACCAAGAAATAACCCCTCACATGCGAAATTATAGAATATCCCCTTTAAGATCAAACAATTCCATCGAATTGAGTATGATTGTATGTGTGATAGCATCTACTATACTAGGAATATCAATGAACCCGATTATTGCGATTA
+
KOJRSSMSLP:655<<=?SLJN@?@97710++-HSSNGPNINLIMKLMGCAJ;<DSNMSONJLSMSSLSMNKKNGSLSSQOLKGFFEISLIJPJSSOSNKLSLMSSLMHHIHA88889FIJJLMKMKNSNJOSOROOINMSNQSMJQNKKLKSKSSKKKSKOROPONRSMJIRISQQIMRLJJNJRQNRNSHLKQSPMMSLLOSSORSNJGLIINSPMJCF9JMLMGMJKRKJHHFGFIHJOJOGGFFEA@B??=3/////(((())*EHHIRSFFOJIKPNODD<962222211**''(*<<;2)''&0=>GHDCCCCHELJNMMIIMKONNNMQRPNLFCCEOPPSKQQPMNSPPLMSSOSNKNDDFKSSMLKJSOMKLGHGIMLSSORMOSMQNKIHJROMMIKKLQLPQMJLQOKDFJDA>>AEGFJHHEF=<<<;;5.../0665336625666BBCCFGGEDB8'''((SQMPLKSSOKOMSMQSNLSSNGGHO10000GABFGOQNSOLHLCMBBBMQMMQJLSSMRSMSKMHLQEIGGHQF>?LJJIJSMM>>===HHFELHHLSJGIKGMLJLKKRKHMJSSNSMJKSLILSLNJMKJSJMNLKJMSNMSKONKMQJMJIIHIIPMOILMJH
@987_45CNXP_3
GGCAATGCAAGGGAAGCCATCGATAAAATAGTGAACATTGTAAATATTTTTGGAATGGAGATAGCCATTCCACCCATTTCATCAAGATAAACAAGCCTAATTCTATCATAACTCGTTCCTGCCAAGAAAAAAAGTGCAGCGCCAATAAATCCATGAGAAATTATTTGTAAAATAGCTCCATTAAGTCCGGATCCGTTATAGAACTAATACCTATAATTATAAAACCCATATGAGATACAGAAGAATAGGCTATTCTCTTTTTAAATTACGTTGACCGAGAGATGTTAAAGCTGCATAAATTATTTGGATTGTACCGACTACCAACAACCAAGGAGAAAACATAGAATGAGCGTGGGGTAATAATTCCATATTGATTCGAACCAACCCATAGGCTCCCATTTTTAATAAGATTCCAGCGAGAAGCATACAGGTACTGTAATGTGCCTCACCGTGGGTGTCAGGTAACCAAGTATGTAAAGGTATAATCGGTAATTTGACGGCAAAAGCAATAAGAAATCCAATATAAAATAGTATTTCAAGTGTAACAGGATAGGATTTATTAGCTAAGAGTTCTAAATTTAATGTTGGTTCGTTCGAACCATATAAACTTATACCTAAAACTCCTATTAATAAAAAAATAGAACTTCCTGCCGTGTACAAAATAAATTTTGTAGCCGAATACAGACGTTTCTTTCCACCCCACATGGATAAAAGTAGATAAACGGGAATTAATTCTAATTCCCACATGATGAAAAAAAGTAGAAGATCCCGAGAAGAAAATAATCCTATTTGACCGCTGTACATTGCTAACATCAGGAAATGAAAAAATCGGGAATCCCGAGTAACTGGAAAAGCCGCTAAAGTGGCTAAAGTAGTAATAAATCCCGTCAGTAAAATAGTTCCTATAGAAAGTCCATCTATTCCCATTCTCCAGTAAAAATCAAAAAAATCGATCCATTTATAATCTTCGGACAGTTGAATTAATGGATCGTCCATTTTAAAATTATAACAAAAAGCGTAGGTCGTTAGAAGAAGTTCTAAGATGCAAATGCATATAGTATACCATTTATTGACTTTATTTCCCCTATGCGGGAGAAATAACATTAATGAACCAGCAGATATTGGAAAAACAACAATTATTGTTAACCAAGGAAAATCATTCGTGGTAAAGACAAGATACACCAGGTCCAAAGAACGCGTACTCAAAAAAAATATATAAATAAAAAATTTTTAACTTTTTTGAGTACGAGTACTTGTCAATAAAAAAAATAAAATGTATTCCAAATTTATTCAAATGAGGTTTTCGGTAACGTATCAATAAGCTAGACCCATACTTCGAGTTGTTGCTAGCATA
+
QQKHSPKLKSSNNQSRSSSSLSLMLQJOLSNSNPSSLMSRKNLSSNBLMLSSRJNSSSSQMSLJLNJJONLGHKNISSSSSQINOSQMKNIJQSISLPOOOLSSQSSSKMQSOSPSQRSSLSQKLRKLNMCSSQMSLLLSSLMLJLLSSPSOMSSLGSLSSOSNOSSJSSJMSPKDS>=:::9867430///17;<:99::CCHJKKMKLPRSHLKMSSOKLIMOHKLSMROIMSSSSKFDDDCKSSJKKKJSJPMJS52FDCSNSSKLRSPMNKQMMJSOJKRSRQKNMMSMQSSPMMMSSMSSQOJOSMROSSPSSSLSRLRMNJMSPRJHFNMSONOSJORHSLLSMNIKROJLSINSOSSPMMMO======JMMMJILLSLHKKNJSSLRHIGGGFSSSOSSMLSOLNMSKNPLQLSSNJPSOSOQQSLJINSMSKPJMJMMKKSJPSNNPOOOONPSNMSSMOMLKOSNSSMJKKSIJIJLMLJILQONLQSSRHKHPMSQOMKSLLMKOSKPLOQNIIOSNSJPIKFHJJMRKILIGKIKHGHIIIHHHHHNLSLSNNMJHHGFFFGLOOLJJKFEDCDD?>==-----<;;;=KNJJJKMJIJGMKLKJKKKNJIMNIKLLIMSHHNMSSORKKIJLJG@944EJFGFFHNFHIIIIKMJMJNNJJJSHIHSKJQSSSKNKDSMFN?;<BDHSIMIIHFHGLEIHKRMHQNSIJHLMHIJQSSMKRJIJFFGISMMIJJISLQKFK@KSSRJOIGKLJNOHINFGRNNLHFHKJMJHA@>+++++/=>FGGHSKLGLJJKSHOIJHHHIKJILMIKNSKSOSKIKQIMKMLSLJLLJKKKMMKLSRNMNIJOIHLSLJMRKQMQSPKOJKOKLMJPIMNINONJKLMISLKSKDSSLKLJKILJMRIOMHJSLMSFFHCKMNRNKNJPEHFJKIA=BCEJDA@3-,,--,.0;ALHJHHJHIPJJHHKGGGJPRLMSKSSHMLKIFECDDSSJSMJLSRSPNJGENJMMMHHEEGGHHHIEELPIQLJRNIJKMQKNLJLIJILHKMIJLJHGKIGHGFGJPSMSJJHMLINPSNRNKHHJKILSSJIHJINJJMQSNMJJHJIHJJHOJKHMIMSKHNMSNONKSNKLSFGHGISNKLOKJHOINNNKLIHGJKJIKILKIIKJOJJEFGGHGJGGFEFEDDCDCCCCCDCDCEDFBCCEIIILJGFGDFDIGDDBCCCCEJSSIGECEESKSLHDCCA=====AADDCEEFEADDAGHPJIDDEKIGHFFHFEGRIFMJ:7769<BEGDA>>>?AF>=>>@EBBBBEDEECEEDDBAAB@@AABCCCA@@@@BDEGHFFEECDDD
@988_45CNXP_3
AATCGCAATAATCGGGTTCATTGATATTCCTAGTATAGTAGATGCTATCACACATACAATCATACTCAATTCGATGGAATTGTTTGATCTTAAAGGGGATATTCTATAATTTCGCATGTGAGGGGTTATTTCTTGGTTTCGTCCAGTCATTAATAACTTGATTATTTTTAGATAATAGTAGATAGAAAGAACGCTCGTAAGGAGTACTTATATTGAAACCAAGAAATATAGGCCTGCCTGCCATCCACACCAGAATAAATAGAGTTTTCCAAAAAAACCTGCTAGTGGAGGAAGACCTCCTAGGGATAAGAGACATAGAGCTAAAGAGAGAGCCAAAAAAGGATCTTTTGTGTATAATCCTGCATAATCTCGAATGTTATCAGTTCCGGTACGTAGACCAAATAATATAATGCAAGCAAAAGTTCCTAGATTCATGGCGATATAGAACAGCATATAAGTTATCATGCTCGCATATCCACCATTTGAGTCTCCAACAATTATTCCAATAATTACATATCCGATTTGACCTATGGACGAATATGCAAGCATACGTTTCATGCTTGTTTGAGTAATAGCAATGAGATTCCCGAATATCATGCTAAGAATAGCTAGGATTTCCAGAAGAAGATGCCATTCATTTGATAAGAAATAAAAAGGAATATCGAAAATTCGAGTGGCTAAAGCTAAAGCAGCTACTTTCGAAGTAACAGAAAGAAAAGCAACGACTGGAGTGGGAGATCCTTCGTATACGTCAGGAGTCCATTGATGAAAAGGGGCTAGGGAAAGCTTGAACCCAATTCCTACAGTGATGAATATAAGCGCAATTGAAATTCCTGGGGAGTTATACATTTGTGTATTGATAAGACCATTCACTATTTCTGAAGCTCAATCTCTCCCCCGGATGAACCATATAGCCAAGAGAAACCATAAACCAGAATAGAAGAGCTTGCCCCACCCATGAGTAAATATTTCATAGTAGCCTCATTAGATCGTATATCTTTCTTGGTATATCCAGATAATAGGTAGGAGCATAAACTGAAACATTCTAGAGCTACAAAGATAGTTATTAAATCGTTAGCACCACATAAAAACATTCCTCCTAGAGTAGCTGTTAATATGAATAACAGAAACTCTGTTATAGCCATTTCTGTACATTCAATGTACTCTACGGATAGAGGAATACAGAGAGTTGAACATAGTAAAATAAGAAATTGAAAGATTTCGTTGAAATTATTCAACTGGAAATTTCCTGAAAAGCTAATCATA
+
HHSNGGCBBDJLIHIFGOHSNOMSNNSNMKL<<<;:99:;;<=AIOIOOJLFFJLMIMIKIIJIGJHJJLKIKIIJHOPMOOSHOILGEF0,,,?BJPJSKJPLGIOLKJLLOJSQSMJOSQNNJIJHSKKSSSNISNSKJKIGKKNLMJNHGMJJKJMLIMNIJNMOSMLMNMSNJJLIJLKGJMSMMKKK>>>=9966863322,)))*,24@AEGJJGMHNJJIJKKSHLIPLLJIKKIHKCDDJBA<96787,*)()++,*****.*-;<SSLPKKHIJMLGJMMSKOJKKMMIJLJKIJMMJDISLNLKLSJLLRKKBAE:CEIGHHJGNKGMSSPSKJISKSRPSJMJMNLOKKLJNNKJLPNMLIJJGLSMKJKKJOMLSLMMHHJMIJNHGGILLLLNSOONLKGIIMLHSJLLQMHGIEDGGSKKHDDEABA6@>>>>>IHKHHMSMSOSIGHKKKJHKHOSJGMMSHJLKKLLSKKSRISJNKSOIPGIFFFFGGIJOHIHGIHHHIHGFHFGPNLHDFDDFEEEAAABDNLIINFHFGFEDFFFHGIGDDEEFJSKKILHHHIFHEFGEEFDDFAAA67@BBEEDJHHFDEDHJJHIJHBFLKJIJHKKJMJJQOJIFHLJHISKNSCBABBIOQSKHIGPNSSLNQLHJHMFGRMMJJJLIHHJMSOSKONIOGGMPKQKLHHFIRMLJJNJGIJSIJIJNQMHSSSLSKSLMJKJSSNSSPQKMLIKNSOIJSIJIKIRIILFJNHJSNKJNJLHFLMLMSOMHGGIOJJMLJILKCEJJGILIJQQNNSSKKQLJKJIILOMJIJIJHLHFSJJOJILJPMIIINILHKMLNSIHKMSJJKPLSJOJISPJNJIHSRHHGAA=:44(((..DIGJSJOSREF@@@@IKLIJGGOSKNSJISOMJOJRRMNOLMJNRQKHJMSNLKNSLSSMKMIMJMGSSIFH/K====>GIPOKIIIKJJJHKLNLRSNIIJFDB9889GHHINHLKSNISRJIOISJLNIJHHJGJSIISRLIQLHKJMKMEGGSHLJJNPOMPMSGGHHLNKIOIJJQKSHMGEEDGPHJIKLJNJHILJRIKSHIIKIJILOKOOEGDDDEIIKKIMIHFLHGGFFHGKIIIGIJIIMJGFHFHHHKMNJSIHHFEKHGHGEFFGGGGFEGEFKIEIHHHIMKJKKGHKIHHKGSILEEDBCEFOEEKLGFCBBBCHFDEFFGID??;7:;955.--,)***,0269=>==>@CGEGIIHJMMJSSSL
@989_45CNXP_3
GGCAATGCAAGGGAAGCCATCGATAAAATAGTGAACATTGTAAATATTTTTGGAATGGAGATAGCCATTCCACCCATTTCATCAAGATAAACAAGCCTAATTCTATCATAACTCGTTCCTGCCAAGAAAAAAAGTGCAGCGCCAATAAATCCATGAGAAATTATTTGTAAAATAGCTCCATTAAGTCCAGGATCCGTTATAGAACTAATACCTATAATTATAAAACCCATATGAGATACAGAAGAATAGGCTATTCTCTTTTTTAAATTACGTTGACCGAGAGATGTTAAAGCTGCATAAATTATTTGGATTGTACCGACTACCAACAACCAAGGAGAAAACATAGAATGAGCGTGGGGTAATAATTCCATATTGATTCGAACCAACCCATAGGCTCCCATTTTTAATAAGATTCCAGCGAGAAGCATACAGGTACTGTAATGTGCCTCACCGTGGGTGTCAGGTAACCAAGTATGTAAAGGTATAATCGGTAATTTGACGGCAAAAGCAATAAGAAATCCAATATAAAATAGTATTTCAAGTGTAACAGGATAGGATTTATTAGCTAAGAGTTCTAAATTTAATGTTCGTTCGAACCATATAAACTTATACCTAAAACTCCTATTAATAAAAAAATAGAACTTCCTGCCGTGTACAAAATAAATTTTGTAGCCGAATACAGACGTTTCTTCCACCCCACATGGATAAAAGTAGATAAACGGGAATTAATTCTAATTCCCACATGATGAAAAAAGATAAAGATGCAAGAAAATAATCCTATTTGACCGCTGTACATTGCTAACATCAGGAAATGAAAAAATCGGGAATCCCGAGTAACTGGAAAAGCCGCTAAAGTGGCTAAAGTAGTAATAAATCCCGTCAGTAAAATAGTTCCTATAGAAAGTCCATCTATTCCCATTCTCCAGTAAAAATCAAAAAAATCGATCCATTTATAATCTTCGGACAGTTGAATTAATGGATCGTCCATTTTAAAATTATAACAAAAAGCGTAGGTCGTTAGAAGAAGTTCTAAGATGCAAATGCATATAGTATACCATTTATTGACTTTATTTCCCCTATGCGGGAGAAATAACATTAATGAACCAGCAGATATTGGAAAAACAACAATTATTGTTAACCAAGGAAAATCATTCGTGGTAAAGACAAGATACACCAGGTCCAAAGAACGCGTACTCAAAAAAAATATATAAATAAAAAATTTTTAACTTTTTTGAGTACGAGTACTTGTCAATAAAAAAAATAAAATGTATTCCAAATTTATTCAAATGAGGTTTTCGGTAACGTATCAATAAGCTAGACCCATACTTCGAGTTGTTGCTAGCATA
+
ESJNJHMKMSSSSOSHLDLHB-,,,-:3633312788<<;;CIGSMKHFIKGHJSJOQKSPJKKJRONNKSI:@E7>GIDGKFJKSOSSPKSOMSRMOMQNSOOLLLNQPSQSPJD:OPSPSSKNFEBCFKSJNPJQSKSIJLKJKSNLPMKRLOLJOJSSSNLPLNSSSSLSSKSSGC@@MQHHHHLNJQKPPSKKOKS:988;;===IQJNLJSNSNOSIINPMSNQSOLLQJKLJJJHMOMQSJSMONNQSLKOSS=710>?B@KSSMKLKIMSSSMSSSKIMSSSLNSNNSSSSNIQMNHIJLHIJOLJQIOMIKJJHKMMILJNPSPSDKKKSMSNMSSOSOQONSSJMOJORMRJSLSNSSKIKSJQOLJJHIGHILSKKJHKKIJRSSPIGKGLGMLQNIIHMJLNJSRJOJNJLQSKMNQLSJSMNLSJJLMPMONNHNJNRMJHHGHJLLONJSRLKSNPPSSPMJSMSRSMSPILMKMLLHJIEKMGFFFFHKRJNNLJIQSKJJHMOJLILIPPLMKSQKQKLKIKKJOLSJLMJSIKIKHKIHLMJGKPRRPOLQA@AOIKKKHEQFEIL000.2/())+,.6<=CBCCDCCHGFHFFLLGIFGGHJJHGFJNKIOHJSISSJJIFLEEEFHGDDDCDBBAACFGIKNKJQIHPLPOSHIIHA@A@?D213=>BB1-=8.-,-AKA?NRILJMKSHPSMHNNLPNSLKHSIKSKKLOLMIIIJGMKLBHLGGFGE55432445(&%%%'((%%&))*<ACCEFIGKHFKGLIJNHGHHJIININJLNMQJS?????FEHMJHGAHGKIGJKHHILSMSLPJIJLHJHJJJKPQPKSJLJHKSPSIJIKJLISILFCCDFGGIIDE=54.,,-3335BEFEEDHJIKLHLHNLIJKHNLQNSQQINIJSMSSSONLELJSSOHHLIIRSSPPJLHJKOSNLLLMPHLJSJOLOLKLSJSJSSKSMSKPQSJLHKGKJISKMKJLOSKLMMRKHLLQNMKSIOHIGJMKIIJJQJSSSSMSSJPJIHHHSJJKHLJKOMMQKMORKKPQSOMSKMILSID@B>2CD@4::HSKLKLLMMMGGHIHGIJHMHIJSIOKLJNJSISMIIJOSNSNHKGJFKRLLJPNJMKNJIKGBGKSLISIPSKKLSKHGILHJJFDEEGFGIKIGGJHGEGGFGDEDDEDEEEEEACDILSSSSJGJHIJIHGGGJPKFGLSSLPJJJKSQOFD@AAD9768D?=>=>EBCCAA?BFGHJGABCKLGFFGEEDDDEHHNKIIEFFFFGGGDFEGIHEEC?@@;8,+'&'(+7ABDECDBBBCCCDDDDDEDDFGJKJPFHEDDEB
@990_45CNXP_3
GAATCGCAATAATAGGATCATTTCCCAGACCAAAACCAATGCAGTTCCGGCAAGTGCGACGAGTGCAGAGAGGAAGTTGAAGAAGAGTGCTTTTGTTACTGTGAAGCCTGATCTTACTAGAATCCCAAAATCACCTCTTGGGGAAGCTCGTGGGCAAGTAAAAACATAGTTCTTGACCAACCACCAACTGATCCATAGATGAGAAACGCACTTCCTAATGCCATTCCATCAGTGAAATTGTGAACACCATCAGAGAACAAGTTGAGGTAACCAAAGACTAGGCTCGAAGAACGCGTCTCCACCTGTTCTGGTTTGTCCGATTTTCCATCGGAAGTAATTTCTGTTCCTGAATCTGATTTATCAGGTAGCGTCACTAGCAGAAGTCTTTCTCTTACGGAGAGATTTATCTGTAGAGCCACCAATTATGATGAATTACCATTCATCAGAAGAAGAATTAGGCCAAAAAGCTAGCATA
+
##$&&.0--....'&'''((*596CD7DIEEFEKKNKKBFBCBBCB??==IIGKIGKGHIFFHHHMKJMENSNSSHSQHJMIKSIJJLMONOSSMKSLJNLKNSPLNNILNKKQKMPKS=<===SFBFEC=7''&&)*.467KIMFHSKHMFHHHJNNKOSOKOKOSKJKPLSQJMJHNOOMFCBBA9BDDFEDCEFINLNNPKJLHHJJLKSJSORKLLMHMNJKLQKPNKJJSIJSLSSNSNNIJKSSOSJSNMJNOIKSJMKIPKMKLLSJOMJILMLLJKJGJQSLKSMLLKKGHKLNLNPKLMSJJSQSQNMSJSSLLGHSGHJIJKHHFGHGGKQKHRNISSISMOKPJKKMEEH5442(''+)))*.447<BDCIJJCHHIJMLGGEDHJGFFEEMIKJIKJSSCCCCB@22+'$###%$$%&''&&%$##%'%$%%(()***---//0789>B@?@@MSSSJJKIJG
@991_45CNXP_3
AATAGCAATAATGGGAGCTTCATATGATATTCCTAGTATAGTAGATGCTATCACACATACAATCATACTCAACTCGATGGAATTGTTTAAATCTTTTTTAAAGGGGATATTCTATAATTTCGCATGTGAGGGGTTATTTCTCGTTTCGTCCAGTCATTAATAGTTTCATTATTTTAGATAATAGTAGATGAAACACTAGTAAGGAGTCCTACTGAAAACCAAGAAATATAGGCCTGCCTGCCATCCACACCAGAATAAATAGTTTCCAAAAAACCTGCTAGTGAAGACCTCCTAGGGATAAGACATAGAGCTAAAAGAGAGAGCCAAAAAGGAGTCTTTTTGTGTATAATCCTGCATAATCTCGAATGTTCTATCAGTTCCGGTACGTAGACCAAAATAATATAATGCAAGCAAAAGTTCCTAGATTCATGGCGATCTCGAACAGCATCAGTTATAATGCTCGCATATCCACCATTTGAGTCTCCAACAATTATTCCAATAATTACATATCCGATTTGACCTATGGACGAATATGCAAGCATACGTTTCATGCTTGTTTAGAGTAATAGCAATGAGATTCCCCGAATATCATGCTAAGAATAGCTAGGACTTCCAGAAGAAGATGCCATTCATTTGATGAGAAATAAAAAGGAATATCGAAAATTCGAGTGGCTAAAGCTAAAGCAGCTACTTCGAAGTAACAGAAAGAAAAGCAACGACTGGAGTGGGAGAGTCAAGTAGAAAAGAGGATTCCTCACTTCTTTCTCTCATTCAAAACCGTGCATGAGACTTTCATCTCGCACGGCTCCTAAGTGATAAAAGTAAAGAAGAACTCATCTTCTTTCTTTTTTGATTACTTTCCTCGCGTATGTATAAGATGAATCCTTTCTATTTCTAAAACAATTCTAATCCTAACTTTTCGAGGAATCCTTCATCAGTGGTTGTGAATGACTGATTTTCTCAATCTTTTCGACCTTGGTTCCGTAGGAGCACATCCGAAAGATTGAGAAATGAAGGCTCCATCTGATTTGATTCGTTCTCAATAGCCATGAGATTATCATCTTAGGGTGATCCTTTTGTCAACGATGCTCCTATTACACTCGTAGTCTCTGAAGGATGAGAACCAACTATGTAGCATCTACATCAAGAATTCAAGTCTTTCTTGTATACGTCATTAGTCCGATCCTTTGCAGGAACTACCCGTAATAACAAACTGCAAAATGGATCCGTTTATCATAAAGAGATTCGTTGTTCCTGACCCTGCTTCACCTTAATTGTTATTTGAACAAGTCAAAGTTCTGTCTTCGTATACATGGGGATAGCGTTTCTTCTCTGCATGTCCATAAGAGTTTTGAAAAATCCAAACATCTCAGAGATAGATAGAGAGGTAGGAATTTCTCAAACGAACCGCACTCCTTCGTATACGTCAGGAGTCCATTGATGAAAAGGGGCTAGGGAAAGCTTTGAACCCAATTCCTACAGTGATGAATATAAGCACAATTGAAATTCCTGGGGAGTTATCATTTGTGTATTGATAAGACCAATTCACTATTTCTTGAAGCTGAATCTCTCCCCGGATGAACCATATAGCCAAGAGAAACCATAAACCAGAATAGAAGAGCTTGCCCCACCCATGAGTAAATATTCATCATCACCTCATTAGATCGTCTATATCTTTCTTGGTATATCCAGATAGATCGGTTCAGCATGAACTGAAACATTCTAGAGCTACAAAGATAGTTATTAAATCGTTAGCACCACATAAAAACATTCCTCCTAGAGTAGCTGTTAATATGAATAACAAAACTCTGTTATAGCCATTTCTGTACATTCAATGTACTCTACAGATAAGGAATACAGAGAGTTGAACATAGTAAAATAAGAAATTGAAAGATTTCGTGAAATTGTTCGTTTGGAAATTTCCTGAAAAGCTAATCATCAGTTCTCTCTCCATCGGAACAATGAGGGCAACTGTATTGCTCATTACGAAACTGTTGAAGAGATGAAATATGACCAAGGTATATCTTTTGATCAGAGGTTAAATCGATCATCAGAAGAAGATTTAGGCCAGAACGATCGTAA
+
)-5)((((//37('&&'%'&%&'--++-55655511112-..--.0733324:::;;>>?;<;2232221..(((''*+,53230122./-)).--*+++,8@A@>=<<=@98999=::D?87778CBB=<=<3DA@BC;7(&&'*'5667785657B:9:1'&%&%&()*3448-/..-.0*))()+)((((')))(())+23221--,)(((+166.6644321003,,,,-5667;<C654344<AA=<;;:<:983-'')3,40138943340/-)&'&&%%)(((*573***)**('&$&&&''''(*(('&+,++,,--0,+,150.-,***.133/-,,55;;;=C>>>>=@@=<.-,111<9-,,,+.)**''34767//,,,/0354446:<<<<:<.,+*'&&')6475-,--,,,1128211---(((''))-676777789;:,+++.842111355578A><A>6666465547:;=?><<<<;<==@BBBBCAAAB@<21112==<<;=>6443--...C66655<;=:9999:<AC978.,,,,(&%%&'*)),-***(''&&&'+,+(,123@A@A>==6453320/00/01.,---.7656520*)*./3113223:735>22124=81//.22:<<<?C@6555??@=88777;<>>?@>;:100045766-(('&'+,-2?CD;;:::69768-:55556<<=;<9:9::CA@@@@>30+))(('(()-,)((*,--2799/.//.0;86=BEB65555+**+>?A=>5///06048CEECC==:99985.'&&&,6:::41-6.*))*/.-,...5899866:,'*..:9@4222***),*28879:::@?BAA4320.,+,+,-+**)7;<AD>C11110((('(*)*/388(()0-./,0667;;<;<=<99;EGFLFEEE<;10//-'&&&&&)0209322689@?@=11111534777AA@;;:;:<=>,,,,,8;;9ABA97533430/3--++++)++/11121-.>A;;???AA55555;54---877877-++'&&$$&'(/1112<<><87)('''*311111779:::677,,,,,:<>?AADDDBDD<:8888998999??=4444=BEDGFJ<)))))<<;>=@A@DCB?DEBBFED@===<>BABEEDA@@A@DDG>@@>?CB@@655526/---++**-.2&&&))-0;=>>=?>??A@GGDC=:999844422344?BAABBBBCBACBBDA?CBDEHEJFFHE?BAB@?@=73003???<<>99996/-('''%&&&&(**3234==)))(&))()),-88<<FEDDD@4112>=>B>@@:988..../8;@7643376595455322237<9-,,,01:<7;2((((),,,.,,++:<<JJECGBBBCBBBEKHFHIEEEGHJEG@;79628790B@ACB<A@=<<2-)*.03778889HHFDCBDGHF87778D:9886611/06BAE@A@?=,+++.55844'''(,,4:;<A@@@BGC?>>B5300(((((,;6.56/1>@@?(((((544../81?@@;;;;?ARGJFGFFA=<;:;;;35?;988779531/*****-../944454/77<*;00//0291559))<(''&%%''(5899:DF877)((((84221)**))6;;9533...--,**('''''&&&&1+++)*,,,A?CCB:;DCDDDCFECCCABA@@BA?BE::<33221./0111+++016689:AC?::=DJF877778ABC11111@?B:778110/++,-<.----44::::9:?=7999998==5556679865467554122998=@@?@54366<5++,--3('''()0-97988525579;<;92-'&'&'+//1000..12412:::@42222:=8;E=88+***+5)''''49'''0/99GCAA@AC666'''''**/.-*'%$$%%'0044,,++++)9//078BBD544100/.02'&&&'-2779800010//.1544433577000/'((((233320.+,-)&%%%%&&&&''&'&&+/**+++
@992_45CNXP_3
CGTACGTAAACAACTCGAAGTATGGGTCTAGCTTATTGATACGTTACCGAAAACCTCATTTGAATAAATTTGGAATACATTTTATTTTTTTTATTGACAAGTACTCGTACTCAAAAAAGTTAAAAATTTTTTATTTATATATTTTTTTTGAGTACGCGTTCTTTGGACCTGGTGTATCTTGTCTTTACCACGAATGATTTTCCTTGGTTAACAATAATTGTTGTTTTTCCAATATCTGCTGGTTCATTAATGTTATTTCTCCCGCATAGGGGAAATAAAGTCAATAAATGGTATACTATATGCATTTGCATCTTAGAACTTCTTCTAACGACCTACGCTTTTTGTTATAATTTTAAAATGGACGATCCATTAATTCAACTGTCCGAAGATTATAAATGGATCGATTTTTTTGATTTTTACTGGAGAATGGGAATAGATGGACTTTCTATAGGAACTATTTTACTGACGGGATTTATTACTACTAGCCGCTTCAGGCTTTTTGCAGATTCTCGGGATTCCCCGATTTTTCATTTCCTGATGTTAGCAATGTACAGCGGTCAAATAGGATTATTTTCTTCTCAGATGTACTTTTTTTCATCATGTGGGAATTAGAATTAATTCCCGTTTATCTACTTTTATCCATGTGGGGTGGAAAGAAACGTCTGTATTCGGCTACAAAATTTATTTTGTACACGGCAGGAAGTTCTATTTTTTTATTAATAGGAGTTTTAGGTATAAGTTTATATGGTTCGAACGAACCAACATTAAATTTAGAACTCTTAGCTAATAAATCCTATCCTGTTACACTTGAAATACTATTTTATATTGGATTTCTTATTGCTTTTGCCGTCAAATTACCGATTATACCTTTACATACTTGGTTACCTGACACCCACGGTGAGGCACATTACAGTACCTGTATGCTTCTCGCTGGAATCTTATTAAAAATGGGAGCCTATGGGTTGGTTCGAATCAATATGGAATTATTACCCCACGCTCATTCTATGTTTTCTCCTTGGTTGTTGGTAGTCGGTACAATCCAAATAATTTATGCAGCTTTAACATCTCTCGGTCAACGTAATTTAAAAAAGAGAATAGCCTATTCTTCTGTATCTCATATGGGTTTTATAATTATAGGTATTAGTTCTATAACGGATCCTGGACTTAATGGAGCTATTTTACAAATAATTTCTCATGGATTTATT
+
LSKMSKIIHIGHEIHLOKSOPLLKSJSKSJQAEEDELIIH>====9;SIIEKHKLSJIISKNPLPJJLLJOIIJJNJLSKKQSNMLSJSSSSSIJFJIGJHIHGM22222999:BKSNSJFB@DEBA=A>KIJKJNDKKHDB:@DEFFO@???@A33322**>2./33EJKMIJGKMKSKNSHHSIEHJJMISJSINNOSLNRKJMJLQSJNMJJHKLJOKJSMSPSSPSMMSOIKMSIJSMKLLKSJLNSSSSQLJOSOHIKKR==:::::JFHC=.+++->>??FIGIFFFFHGGHE@@ANIJDSGPSSNLKHGGFFFHHMSKHHIHFEGGIMLIGHHHRJKS>====HHIJEDHGHSHIFEEEEGJMQKLJKKKOSLNRNM??JIJILIHMIHKJJGHGIFHHIQSSLJJICOSSKIGHIKIKHEHHHMSSHIFGIHEGFIICFHHGIGHGIGGGGLSIGLGFFEFFEIIIJJGEC?946,,,:2***/.,+++6:84)((('%%$%%&'))45434.)+**+AB@>??AHHFFFGGIJHIGHEFGHEDCBBBCEFGIIJHJHFBCDEESIDFD;8+&&%%&)&&&,06<@GDDEDFEEF@@??@>;/...1224:633>3B=::E==<<?GMJGI@C@@EHFFHEECA<<=>IHIHDDBBADDCDA??NLKLOSMMOJMLSKSMKHHMEC.----.--./00118:SLSSSNSKJNSKJMKPHNSKSIMSLJILISLMOOSMMOLNI><<<;ABCDLLGJNHHGISLMCAB@66666@@DEECEGGLSJOMHS??>?HKEDGQKKJLMNLKHLMJLSMRSSNSKISNSQOMQLQNKIIMMOLMMFKFHJJSSMKSSLKLMSLQKKJSLLJSNMJMIJHLMNSSMSKLKROPSMNSNMNLPOSKSLLOMKJHMSSSSKSSSIS7777;;79:CIJKIHFHLHGSROSKISJLISHNMNNOPSMSSSQKNRJLJSMSORILKRLSLLIOSSPSRSONMJJJIKKDECED?HJLSPNJSPSSJSNSQOSJJKKMSSMNMMKJSOJEFILNSSSISIKSM:888B1000*)+CDJSLOSMMJFSHCA?JFHDEEFFGGIHMJSPSJKLSKINOFECBGIIIQINNMSKLHJHNOLOIJSNLOSSKSMSNPHSJSLNQSQSLLIQIKKOMJOIIHJHSIHMSKPJSRPRISSSNQPSKPHNSSOSN
@993_45CNXP_3
GGCCTAATTCTTCTTCTGATGATCGATTTAACCTCTGATCAAAAAGATATACCTTGGTTATATTTCATCTCTTCAACAAGTTTCGTAATGAGCATAACGGCCCTATTGTTCCGATGGAGAGAAGAACCTATGATTAGCTTTTCAGGAAATTTCCAAACGAACAATTTCAACGAAATCTTTCAATTTCTTATTTTACTATGTTCAACTCTCTGTATTCCTCTATCCGTAGAGTACATTGAATGTACAGAAATGGCTATAACAGAGTTTCTGTTATTCATATTAACAGCTACTCTAGGAGGAATGTTTTTATGTGGTGCTAACGATTTAATAACTATCTTTGTAGCTCTAGAATGTTTCAGTTTATGCTCCTACCTATTATCTGGATATACCAAGAAAGATATACGATCTAATGAGGCTACTATGAAATATTTACTCATGGGTGGGGCAAGCTCTTCTATTCTGGTTTATGGTTTCTCTTGGCTATATGGTTCATCCGGGGGAGAGATTGAGCTTCAAGAAATAGTGAATGGTCTTATCAATACACAAATGTATAACTCCCCAGGAATTTCAATTGCGCTTATATTCATCACTGTAGGAATTGGGTTCAAGCTTTCCCTAGCCCCTTTTCATCAATGGACTCCTGACGTATACGAAGGAGTGCGGTTCGTTTGAGAAATTCCTACCTATCTATCTCTGAGATGTTTGGATTTTTTCAAACATCTCAGAGATAGATAGAGAGGTAGGAATTTCTCAAACGAACCGCACTCCTTCGTATACGTCAGGAGTCCATTGATGAAAAGGGGCTGGGAAAACTGATATTACTACAGTGATGAATATAAGCGCAATTGAAATTCCTGGGGAGTTATACATTTGTGTATTGATAAGACCATTCACTATTTCTTGAAGCTGGATACTTCTCCCCCGGATGAACCATATCACCAAGAGAAACCATAAACCAGAATAGAAGAGCTTGCCCCACCCATGAGTAAATATTTCATAGTAGCCTCATTAGATCGTATCTTTCTTGGTATATCCAGATAATAGGTAGGAGCATAAACTGAAACATTCTAGAGCTACAAAGATAGTTATTAAATCGTTAGCACCACATAAAAACATTCCTCCTAGAGTAGCTGTTAATATGAATAACAGAAACTCTGTTATAGCCATTTCTGTACATTCAATGTACTCTACGGATAAGAGGAATACAGAGAGTTGAACATAGTAAAATAAGAAATTGTTTCATTGAAGTATTGGAAATTTCCTGAAAAGCTAATCATAGGTTCTTCTCTCCATCGGAACAATAGGGCCGTTATGCTCATTACGAAACTTGTTGAAGAGATGAAATATAACCAAGGTATATCTTTTTGATCAGAGGTTAATCGATCATCAGAAGAAGAATTAGGCC
+
JSHSHNQKMKKKMSNNKKSJSOKKGHGGHNKHNHKJMRLF;:::NSKKJHLKNNMKMLSKSKNSMSKOOMMMKJIKILJKJNNJIHMSQIFFGHHFJNPPKKPLSJSPKMQOSSJIOKLJHIIKLKSJOMSLJSIOLSEEFJEFCDRMRLMPSQLOGIKKLKMLRSPJPMOK;BJ@@>===CDISQLJNOJSKNMNIJJKSSLKSSHSSLOSNEDDEDHHHHSMSSKJNMGKKIPIKLIINLSPJGLHNLKJLJIIKJJKKKSLBBAACQSSJLKIGHICBBBCIHGHJHKQKIKNOOMNMLHF=FNIIJLSOLQMLIIKMHEFHIKPSKMHKKPKOLSQSKSSSLLOJKOIKPSSQSMPLSKSNRSMMNMNSKMJLQLPNLMLSNSMNKLLNSJOPOQLJNMGJIHJJLJOLNGFHGPKJHHOSLONKLSNSSLLSJJMJJLSQJIKKKLJKSLSKJKLLLSISSOMSRSNSSMSLSLJPSKSKOJIHEIGGHKFIHILNNQSOSLLLPRSSKLJKJNKLJQHHHGFGGIHGKMKLJLLHGIJIHJJJLFJHHFGDECECEGJIGJNJJJNLNLIG==:=@FINLMKIJGHKHMSGISMMSMSSJIKNPEG?7@<33<9,)5.:AE=GFGJGLJKJIJJJJKPMHKMPOKEQKNKPMSNILIKJDA?AB@KKFGED9877-+**('*558;<<MKONJKHKJKJKGIBGJOKHGJIRFHEFC<777@FBBA=:958<EIIFFKKIH?CA@0))(((8:<?DDDCDFDJHECFBCCDCCDDDDCBA<;;=>CCD@?=875;5320*)((**)&&######$$$$&(*+,,1479=>@AABFDCAAAA=;:9998873123;=:::;<FHFFQHPFGEGGGJF?CCCCC42222;996894:;/.0/..)(((()((()+1)((()./233337766000000ADBBBCGG@5555EBCBBCC=:::66??@BBCBDEA>>??A??=<;;;;;999301...))((('()**./334441055=<ACCCEFHHFHGECDDEDCA@A@@DEGGGJGFGIFFMGHFFEFFGJGFHEDA>>?@AAECCBACADDBCCA30/.-.//00?>?@?ACGMIKFFFGHHGJHIGGECBABA?@???CB>??A?@@98888853447>;=@ABB@BCEFFGFFFEGHFDCBAAAA@@A@CCCA@7+)),430,,,,*)+--::9:<=>>>==>BDC?750---,,'%%%%(&&&&()%$###$%&&&(1479;<@BCCB@?>?A??=>>??)(((-.78>>CDBBBABFHKEEFFEEDEFGFHIGBBCCBEB@@ACGJFEC>?GHKFDDCCCDDDFGGEFGFDB@?=<;;8=?BCBBB><85310.)('&%%&&(*+14569665444433321
@994_45CNXP_3
ATGCTAGCTTTTTGGCCTAATTCTTCTTCTGATGATCGATTTAACCTCTGATCAAAAAGATATACCTTGGTTATATTTCATCTCTTCAACAAGTTTCGTAATGAGCATAACGGCCCTATTGTTCCGATGGAGAGAAGAACCTATGATTAGCTTTTCAGGAAATTTCCAAACGAACAATTTCAACGAAATCTTTCAATTTCTTATTTTACTATGTTCAACTCTCTGTATTCCTCTATCCGTAGAGTACATTGAATGTACAGAAATGGCTATAACAGAGTTTCTGTTATTCATATTAACAGCTACTCTAGGAGGAATGTTTTTATGTGGTACTAACGATTTAATAACTATCTTTGTAGCTCTAGAATGTTTCAGTTTATGCTCCTACCTATTATCTGGATATACCAAGAAAGATATACGATCTAATGAGGCTACTATGAAATATTTACTCATGGGTGGGGCAAGCTCTTCTATTCTGGTTTATGGTTTCTCTTGGCTATATGGTTCATCCGGGGGAGAGATTGAGCTTCAAGAAATAGTGAATGGTCTTATCAATACACAAATGTATAACTCCCCAGGAATTTCAATTGCGCTTATATTCATCACTGTAGGAATTGGGTTCAAGCTTTCCTAGCCCCTTTTCATCAATGGACTCCTGACGTATACGAAGGATCTCCCACTCCAGTCGTTGCTTTTCTTTCTGTTACTTCGAAAGTAGCTGCTTTAGCTTTAGCCACTCGAATTTTCGATATTCCTTTTTATTTCTTATCAAATGAATGGCATCTTCTTATGGAAATCCTAGCTATTCTTAGCATGATATTCGGGAATCTCATTGCTATTACTCAAACAAGCATGAAACGTATGCTTGCATATTCGTCCATAGGTCAAATCGGATATGTAATTATTGGAATAATTGTTGGAGACTCAAATGGTGGATATGCGAGCATGATAACTTATATGCTGTTCTATATCGCCATGAATCTAGGAACTTTTGCTTGCATTATATTATTTGGTCTACGTACCGGAACTGATAACATTCGAGATTATGCAGGATTATACACAAAAGATCCTTTTTTGGCTCTCTCTTTAGCTCTATGTCTCTTATCCCTAGGAGGTCTTCCTCCACTAGCAGGTTTTTTTGGAAAACTCTATTTATTCTGGTGTGGATGGCAGGCAGGCCTATATTTCTTGGTTTCAATAGGACTCCTTACGAGCGTTCTTTCTATCTACTATTATCTAAAAATAATCAAGTTATTAATGACTGGACGAAACCAAGAAATAACCCCTCACATGCGAAATTATAGAATATCCCCTTTAAGATCAAACAATTCCATCGAATTGAGTATGATTGTATGTGTGATAGCATCTACTATACTAGGAATATCAATGAACCCGATTATTGCGATTA
+
KHIHSLLG@G9655FJHSSPMKNSSSOPPSMSMSSLSJLONOJJQJMNSNKSIHEAKLORHPKLJMNPKMNLJSSPNLKNNSMPSSJLSKJHHIGKSLJKMQ::::;OJSJLJLOKSQMSNKSLFBA?>@GCLKPLJIKKGRLSILLLJA@@70--.<>?JOOOLKNIHMMJIIJMPPEORJLSMKSMMKSJE>>EFFMMJSKLMPPMNJIKSLS77LHSJINMJPNMLLRQOJMJMSKJPJKKMNQISJJNJKILISIGKNSLKRSMOOMKKLOHJHSSPSSSSLSRSSQOPSLLJMJNKLHIMSKLNPKHNOJPSSSSKOSKMSMOS86667IGJHJISHHFHIHHLSMKNKJIMQJLLSJSLQSKRQSKISSKSKKNOOKOINSMLIMSKJJPMHNJOSSKSPSPKMSSKOHE33322233LNLILKSIKJOJSSSILQMLKSSKMRISKMJSLJHBAA:::::JHHHHGGJLOQMMNMNQLPMNJJMJMRSHKLOHILGEGGEFFLHKOMNPLKKKKSSKISLKHJIQJLONJKHIGIIQHKNKJKLHHHHJIGJNGOHLKJKJMEEDHCHLQJSSSKKJIKKKDCBABDDFDDDEFKJHFEFEEEGGGJJLKGLLMIHKHC9D/0FEHNFFFKKLJIHHKIMJJISLLPKKNJLSOPJQJJILPKSPKSLJJSLKSLSNISSLKM<SSMKMKOSNSNROSKGIFHMKLFFGFGPCF:78EDGFBFJKKOMJKJLFILJIGKIKISPNMMSKOMSMKLQKNJKMHJIIFIOGHLMSLNI<2,&&),0=EMIHSIHKLLSSSKSJHKLSMSSSSLHHKIHHSKJMIKOSOJQOLPSSMSPSSLSHKLGPRSSRKMIJLMSMLSOJJSSDDDDDNQNHKOMQKLKPLIMSMSLNNKKMNSOLMPSJMJJOSQNOJMLONNIKSMOPNLLOPGHNHKKRSJIOLPSKLONIJOSSIKPMOKMKJOQKKKSJJOGHJJNQFJHJLFLJSSQGQSORJJSNLJHJINPRKSSKJLSEE??>?@HKKLNOSKKSPSSSKSKJLPNJMPNKSMSNSJNJIC@AMQKOLLKSKLSSSMMIQSSBA<3223@GSKNPIMNISNLRKJKKGCLKSSKNSNSOORROKKSQMJNQSJJFFJILSJJLGMSPSOSMGFEEFGQPNKMNJSSOSKPJKKKSSNJLKISM?<<;:<B87777GFEEHIJGIIMLNKAAGKIHFJJKFHI>GMKJKLLSOIMLJKHNLOSPKLLKMNKKIJQMNMOKLPKLRMKLIELJLGFSNOMPMNQRIMKJSNJMKPNMQKSSQKKMMSNLMSKIGGJJLDGKMMMIMLHKIHMJLNPHQIJIMKLHFIIHHHKKLJIJKNSMSLKKLOKKQPSRMHJJHINLSLMOJLMPMHIEFFFEEDOMLKJGEDEEE
@995_45CNXP_3
ACTTATATGCTGTTCTATATCGCCATGAATCTAGGAACTTTTGCTTGCATTATATTATTTGGTCTACGTACCGGAACTGATAACATTCGAGATTATGCAGGATTATACACAAAAGATCCTTTTTTGGCTCTCTCTTTAGCTCTATGTCTCTTATCCCTAGGAGGTCTTCCTCCACTAGCAGGTTTTTTTGGAAAACTCTATTTATTCTGGTGTGGATGGCAGGCAGGCCTATATTTCTTGGTTTCAATAGGACTCCTTACGAGCGTTCTTTCTATCTACTATTATCTAAAAATAATCAAGTTATTAATGACTGGACGAAACCAAGAAATAACCCCTCACATGCGAAATTATAGAATATCCCCTTTAAGATCAAACAATTCCATCGAATTGAGTATGATTGTATGTGTGATAGCATCTACTATACTAGGAATATCAATGAACCCGATTATTGCGATTA
+
LSSSPILSLNSHRLLJSPKIHHGHFMGIJNNLJOKJKHHIHKOLKSMKJJRLKJKKKJPKSOKJOJSKMJGJMISJSNLQNSSRLOKNSMMLRLMILSGISNLMSSMSMIIKOQSLHGKHAFFDDCSSJKOLOIKI@8;BGMILFJHNJSQKNIHIJ@6668KLIOSSLOOMSMRSKSPSNPHFFGSSOSIJIPSKKKKMKONMSQPSLLNSOOJMILSOMSMSMSOJMSMNMSOSSOSPSSKSSSJHKNSJPKNSMNJGLLJLJIOHINSNLONKONKLPKMQNQSPMOSSSSLSSSSHOMJQKSJOIRLLMNQKKLSLPLNIQROMIMLHKMKSOMINJIHF?>97877799<HKJHHLEBAG9>HECBBFIJIBIJKLHSJJSLKOPLJSIHIHOSIJJJOKLKPKHPJPMILKLSKLSKMJKOIKKLSRKNJQLKKJKMIGNSKJJLRHKILI
@996_45CNXP_3
AATCGCAATAATCGGGTTCATTGATATTCCTAGTATAGTAGATGCTATCACACATACAATCATACTCAATTCGATGGAATTGTTTGATCTTAAAGGGGATATTCTATAATTTCGCATGTGAGGGGTTATTTCTTGGTTTCGTCCAGTCATTAATAACTTGATTATTTTTAGATAATAGTAGATAGAAAGAACGCTCGTAAGGAGTCCTATTGAAACCAAGAAATATAGGCCTGCCTGCCATCCACACCAGAATAAATAGAGTTTTCCAAAAAAACCTGCTAGTGGAGGAAGACCTCCTAGGGATAAGAGACATAGAGCTAAAGAGAGAGCCAAAAAAGGATCTTTTGTGTATAATCCTGCATAATCTCGAATGTTATCAGTTCCGGTACGTAGACCAAATAATATAATGCAAGCAAAAGTTCCTAGATTCATGGCGATATAGAACAGCATATAAGTTATCATGCTCGCATATCCACCATTTGAGTCTCCAACAATTATTCCAATAATTACATATCCGATTTGACCTATGGACGAATATGCAAGCATACGTTTCATGCTTGTTTGAGTAATAGCAATGAGATTCCCGAATATCATGCTAAGAATAGCTAGGATTTCCAGAAGAAGATGCCATTCATTTGATAAGAAATAAAAAGGAATATCGAAAATTCGAGTGGCTAAAGCTAAAGCAGCTACTTTCGAAGTAACAGAAAGAAAAGCAACGACTGGAGTGGGAGATCCTTCGTATACGTCAGGAGTCCATTGATGAAAAGGGGCTAGGGAAAGCTTGAACCCAATTCCTACAGTGATGAATATAAGCGCAATTGAAATTCCTGGGAGTTATTACGTTGTATTGATAAGACCATTCACTATTTCTTGAAGCTCAATCTCTCCCCCGGATGAACCATATAGCCAAGAGAAACCATAAACCAGAATAGAAGAGCTTGCCCCACCCATGAGTAAATATTTCATAGTAGCCTCATTAGATCGTATATCTTTCTTGGTATATCCAGATAATAGGTAGGAGCATAAACTGAAACATTCTAGAGCTACAAAGATAGTTATTAAATCGTTAGCACCACATAAAAACATTCCTCCTAGAGTAGCTGTTAATATGAATAACAGAAACTCTGTTATAGCCATTTCTGTACATTCAATGTACTCTACGGATAGAGGAATACAGAGAGTTGAACATAGTAAAATAAGAATTGAAAGATTTCGTTGAAATTGTTCGTTTGGAAATTTCCTGAAAAGCTAATCATAGGTTCTTCTCTCCATCGGAACAATAGGGCCGTTATGCTCATTACGAAACTTGTTGAAGAGATGAAATATAACCAAGGTATATCTTTTTGATCAGAGGTTAAATCGATCATCAGAAGAAGAATTAGGCCAAAAAGCTAGCATA
+
KSOLJLNMSFGGGEGGGJMOPLSOSMSNMKKKOSNSLKLPOIMNIJNKLPMLISJJQKNSRNSOPLQFKILHMQOLKSQRNNCNJ:8888A999?FHHKLELQKPKJILJKPPJSLSMMOKRNLKMLKLPKOSF>==>@5110.--->ALIHNMKMLOSLHILPSKKSSLNMMJMRPIJJSLJIHPMSOJJOKQPI?>?@NLJNKILSLJJJGMIOIJSSOSQSNPKINILMMKJSSLISSSMLSMHKMNMQKRLKLNPSKIMLQSJDF>GGSPOSSNMNMSISOIPLPRRJPNSNMSJSJQLLMSLKRSJSS><<<<OGSMSMROIIKOKJRKMSSMONRGSNSSNMSMOQLOQPSLNSSRIOLOSPQSSONNRPSOKJMSKSSMMJSMSMLSNJHRKMLSNJHGHHIHMOLKLMMRRKKPMIJLLNKSMIMOIKSNRRJJSLLJSSLISRNSMMNKSRSIMMJHJPIJOSNOMINOKLPOSKOPSMSOROQPSJOKSPMJIJJMKIMLJSPILSLHILHIEMIKILKIIMEFEFHSLSMNSLJSKKHHOKSJMKJRPLLLLLILISMFKHKFNJIIJJHJJHGIHIHKSIKLHHGJGHFLSGFJJJHFEFEHJLIFGIFGJJIGHFCIJSJHIJSSRORHDEGROSLKSSMLKOOFH;;<<>KSSNKGRKJHQQFHLNOOLJKOSKLSKIJJLNKNSSOLPSLIHSLSQKMSSOLPGSKKLILISMKMPLSDA@ABSSNKJLIKINSIFFEEFMKKGJGMISFPAHIJSPLJNHLOKMLSKRLJCBDEILIHSSOLLQKNIMKIIIIKMOMKLILJJISHLKGLMOHGA;10-(0....--,&'''/:;;;@CGIJLQNIJSSHLIJILSGSLDCIMSMMSKJNHNSFC@CAAOOKSSKSLKSKKIGNMSSMLLLOSLSKRDDB?CJINROIISHLJMPSMOSSSJSJKSLOKILSKKLSSNNSJKRMLIJISNLHGPFGEFEIGIHKOKOKPLMRSSOOSSOOMSKPKSMLSPNPJIQSJKSLSLMLLSSJPKSIJLNHILJLRMKJLLKSLNSSNKSPSOSISKILJLHHLJKONIMGGHMLKGSQFFIFGFFHIJSHLGKOSSLSSRSKNSKHIMNOOINKSMIIGMOONE=878>GIJSSNRMNQKHNLINFGIHJEG555:EEDFGJSRMSI@97HGGECDDNKKGHIFGJRKH0...6679;EFIG?IFILFFLKIRQJLJE<=<A=KGINOMNMSNGIJSSPPSPKLSOSIEHGGQNSMSOKG?45GKIIJQKKMIJJIFCDBA@BCDEGFGLKHEFGHIJMNKLQJSKOGHIHHHQIHGHGIHKJIFFDEDFEDCCKNDCBBBFFFDCCEFHFFBBCCDMGHFGJGIGJEFEDDCBAACCHIQJHIEEFFFE
@997_45CNXP_3
ATGCTAGCTTTTTGGCCTAATTCTTCTTCTGGAAATCCTAGCTATTCTTAGCATGATATTCGGGAATCTCATTGCTATTACTCAAACAAGCATGAAACGTATGCTTGCATATTCGTCCATAGGTCAAATCGGATATGTAATTATTGGAATAATTGTTGGAGACTCAAATGGTGGATATGCGAGCATGATAACTTATATGCTGTTCTATATCGCCATGAATCTAGGAACTTTTGCTTGCATTATATTATTTGGTCTACGTACCGGAACTGATAACATTCGAGATTATGCAGGATTATACACAAAAGATCCTTTTTTGGCTCTCTCTTTTTAGCTCTATGTCTCTTATCCCTAGGAGGTCTTCCTCCACTAGCAGGTTTTTTTGGAAAACTCCCATTTATTCTGGTGTGGATGGCAGGCAGGCCTATATTTCTTGGTTTCAATAGGACTCCTTACGAGCGTTCTTTCTATCTACTATTATCTTAAAAATAATCAAGTTATTAATGACTCAACCAAGAAATAACCCCTCACATGCGAAATTATAGAATATCCCCTTTAAGATCAAACAATTCCATCGAATTGAGTATGATTGTATGTGTGATAGCATCTACTATACTAGGAATATCAATGAACCCGATTATTGCGATTA
+
SHISHHSSA4.000:;;<LHPIKMJHISKIHSKMKLFIJDHFFCFH>=:+***++34666557<=KSLPKONLLKNOQQJIQG?DFEKRLNLKIQPRMRSLQKOSJSKQSMLNAAAABRKNHKSFLJB@AMHROLMLMFIGHIHHSFLKNJLSONRKMEKJIIJGGINHJLJJJLIOJJSHJHFHGINROSJHIJGKSQLIKJJSJMSFGAA@@@C55555C<<<=?DGJIPOKKPQSLOGLKMPPNOMSKKMNSSMHIFHKGGHKRSLLLJSKCA>88==?JHKIKNIOOKJMMJKGKIABCSKIH>;==22222;<=CFFGDD7))((BHHGDEFJJJSMNKLHKJNE---DDJLKJMLSSNSKJSNRKLLJKCEJSSSLHDNIIHKCA846>?CCNKPJLKLJKMJSKHSNPMOJKMIJHLIOSMMSJLEDEEIHOMKHIKHKKSGGJ>=<<<=>HGFHLLORJKLKIKNIKNKLHJ-**,QMSLMMKSIKLMOSMCAC:965(%%$$((():BDGISPMMMLGIIIJSLJLLKJOHHHJHLSN;=>=7=C8=GJSJHKIGFFGLJIISMJIJKKIGDDCEDFGHHIHGFKHQOIGJEEGHDJFFKIKGIGFHEEFGIJJRKSHHGHEIGEEHGHHLFGOJIJ
@998_45CNXP_3
ATGCTAGCTTTTTGGCCTAATTCTTCTTCTGGAAATCCTAGCTATTCTTAGCATGATATTCGGGAATCTCATTGCTATTACTCAAACAAGCATGAAACGTATGCTTGCATATTCGTCCATAGGTCAAATCGGATATGTAATTATTGGAATAATTGTTGGAGACTCAAATGGTGGATATGCGAGCATGATAACTTATATGCTGTTCTATATCGCCATGAATCTAGGAACTTTTGCTTGCATTATATTATTTGGTCTACGTACCGGAACTGATAACATTCGAGATTATGCAGGATTATACACAAAAGATCCTTTTTTGGCTCTCTCTTTAGCTCTATGTCTCTTATCCCTAGGAGGTCTTCCTCCACTAGCAGGTTTTTTTGGAAAACTCTATTTATTCTGGTGTGGATGGCAGGCAGGCCTATATTTCTTGGTTTCAATAGGACTCCTTACGAGCGTTCTTTCTATCTACTATTATCTAAAAATAATCAAGTTATTAATGACTGGACGAAACCAAGAAATAACCCCTCACATGCGAAATTATAGAATATCCCCTTTAAGATCAAACAATTCCATCGAATT
+
JKJJGKJGGH>==<DFFHIKKSNSGIHOJSMOKSQOPSMMNLSKSRHJ<44FFHMQLSHJGDGIIOPSPOSISLNOKLNNKKSIHNIILJIJSHIJNLMHKMGFFA99::963.----69CLPLGLMJPLKQNQLOOSLRLIMSKLGLPJLLHNJGHB@>ACCCCHIQIQKHILOSKNKIIKPSMSONKNPMJLLOSSOKSSONSSSOSIFJJJHHGJOLCCAABGHSJSJSNSLNSKSSJMHGHKIFKSSKKNKMMLSNSSMOSSSSOKJPJRSSOMMQSKOLQSNOJIGJNROOLOSIHHLSMKSJHEM===>>HKLJNIIIHNJLIMNJKNSOQNOMOPRSIJOQCCAILNOPLIIMSPNIHRA<==>:4445<?CDJKKKMMSKLLLLLJOSPKKLSSOLNKLJSSSKNSQSSSLSMKDA@@?@NHISLMMSMNMLOLPPLNKSMLCFGGKGJIJCC;LNMLOLJIKSSRPQHIIKSSOPIPOSKQMSPKOKRRIHSOJNMNFGGIFMJIMMJSKLMIPLKIIHJNSJSPLLLQQKMJBDBBCSHKHIHSLFINHLKJKLKHDJJIHHHGKGKLL
@999_45CNXP_3
CGTACGTATTTTTGGCCTAATTCTTCTTCTGGAAATCCTAGCTATTCTTAGCATGATATTCGGGAATCTCATTGCTATTACTCAAACAAGCATGAAACGTATGCTTGCATATTCGTCCATAGGTCAAATCGGATATGTAATTATTGGAATAATTGTTGGAGACTCAAATGGTGGATATGCGAGCATGATAACTTATATGCTGTTCTATATCGCCATGAATCTAGGAACTTTTGCTTGCATTATATTATTTGGTCTACGTACCGGAACTGATAACATTCGAGATTATGCAGGATTATACACAAAAGATCCTTTTTTGGCTCTCTCTTTAGCTCTATGTCTCTTATCCCTAGGAGGTCTTCCTCCACTAGCAGGTTTTTTTGGAAAACTCTATTTATTCTGGTGTGGATGGCAGGCAGGCCTATATTTCTTGGTTTCAATAGGACTCCTTACGAGCGTTCTTTCTATCTACTATTATCTAAAAATAATCAAGTTATTAATGACTGGACGAAACCAAGAAATAACCCCTCACATGCGAAATTATAGAATATCCCCTTTAAGATCAAACAATTCCATCGAATTGAGTATGATTGTATGTGTGATAGCATCTACTATACTAGGAATATCAATGAACCCGATTATTGCGATTA
+
JLKIJJHGNKGSSMLHKNKKILJSIMGEBBAEDHPSMNSILHJIKMNNHHIIJNKFKBAA=<>>>RMMRJKIIQOSSMQSLSNHMHJGMJJKJGQLJQIIGJLJLNJGSSKIS@?@??HHEFFFFKKIMJJMLILLKLJSPOOSLLMRMLKPNPKJLMNKGKKJGHJSSLKRIIFFGIHIJILFLLNRKKHIGIJMKOKIQHKOKSNLJKFEHDCGEHLSKSLNHGIHFGOSLSKNKNJLMJIHHHHJJJKKJGEFIDCBBB@@BOEDCCCKMMKSSPKLKJOOMMMSSLRIIPLLMSNIPJSQSOSLJFLMKKSLLSMIHKKHIFC@ISOPJLOJJOSSMSSKGSKKGJGJGJIIRPSSRNJSSMNMSKSKJEFCJSSNHNJNMQMOSMCBCBCRMSLNOKKNSJSIHJKKPSMSLQPNMJRPPSSMKQMQKNRNKLMNLKRNKPLSOKLLLGMJIJOMSLSKSKHKOMDCDNLIH(()KOSQNS:9999ABDEIKKMJOOHHFJ@?>==?=;7<?FBDEB?873?FGKNNSLSISLMSSPQMSOLSDFN7EKI3?SNIJQLMJIIKHJIIJLKSINMIMKLQSRKJKMSSOMSOSSRSRSMKLQNOJJROLSKNJORQOSSLMKPLJMJSSOSSRPKSSSLKISR
@1000_45CNXP_3
ATGCTAGCAACAACTCGAAGTATGGTATAGCTTATTGATACGTTACCGAAAACCTCATTTGAATAAATTTGGAATACATTTTATTTTTTTTATTGACAAGTACTCGTACTCAAAAAAGTTAAAAATTTTTTATTTATATATTTTTTGAGTACGCGTTCTTTGGACCTGGTGTATATTTATTGCCAGAATGATTTTCCTTGGTTAACAATAATTGTTGTTTTTCCAATATCTGCTGGTTCATTAATGTTATTTCTCCCGCATAGGGGAAATAAAGTCAATAAATGGTATACTATATGCATTTGCATCTTAGAACTTCTTCTAACGACCTACGCTTTTTGTTATAATTTTAAAATGGACGATCCATTAATTCGACTGTTCCGAAGATTATAAATGGATCGATTTTTTTGATTTTTACTGGAGAATGGGAATAGATGGACTTTCTATAGGAACTATTTTACTGACGGGATTTATTACTACTTTAGCCACTTTAGCGGCTTTTCCAGTTACTCGGGATTCCCGATTTTTTCATTTCCTGATGTTAGCAATGTACAGCGGTCAAATAGGATTATTTTCTTCTCCAATATCTACTTTTTTTCATCATGTGGGAATTAGAATTAATTTCCGTTTATCTACTTTTATCCATGTGGGGTGGAAAGAAACGTCTGTATTCGGCTACAAAATTTATTTTGTACACGGCAGGAAGTTCTATTTTTTTATTTAATAGGAGTTTTAGGTATAAGTTTATATGGTTCGAACGAACCAACATTAAATTTAGAACTCTTAGCTAATAAATCCTATCCTGTTACACTTGAAATACTATTTTATATTGGATTTCTTATTGCTTTTGCCGTCAAATTACCGATTATACCTTTACATCTTGGTTACCTGACACCCACGGTGAGGCACATTACAGTACCTGTATGCTTCTCGCTGGAATCTTATTAAAAATGGGAGCCTATGGGTTGGTTCGAATCAATATGGAATTATTACCCCACGCTCATTCTATGTTTTCTCCTTGGTTGTTGGTAGTCGGTACAATCCAAATAATTTATGCAGCTTCAACATCTCTCGGTCAACGTAATTTAAAAAAGAGAATAGCCTATTCTTCTGTATCTCATATGGGTTTTATAATTATAGGTATTAGTTCTATAACGGATCCTGGACTTAATGGAGCTATTTTACAAATAATTTCTCATGGATTTATTGGCGCTGCACTTTTTTTCTTGGCAGGAACGAGTTATGATAGAATTAGGCTTGTTTATCTTGATGAAATGGGTGGAATGGCTATCTCCATTCCAAAAATATTTACAATGTTCACTATTTTATCGATGGCTTCCCTTGCATTGCCTAATCGCAATAATCGGGTTCAAGAGGAAGAAAGATGATGGTGATGGTGAGGAAATGGAATCTGATGTTCGTGGAAAGTCTACTTTCAGTGGGGGTGAGAAGAGGAATGTGATACTTCCTTCAGATAATTAAGAACAAAGATAAGAGATCAAAAGTGTATGCGAAGCAGAAGCATGAGAAGAAATTGGAGAAGCAGAAGAAGAATTAGGCCAAAAAGCTAGA
+
0?@ECHGFEDEDDFDBBACCEB>65412.--1001DABFHEA@@@BG==BCCBGJ>>>>?=>??@KGCCD@ABBJONJIHSNHCBSMSKIJJHE>?DFFGELFB??>?CCD?DDHSKEDD@BFIRIEJESSPIMMCSKLI@+'>A?21123413222)(((%&'('((()5555''''&)+''('&'''16777A?9=<33JJSPKKOSKKLHOPSMRGEC?AGEEEJKLQMMMHHINKJLSHHLNSMNRMKFC?BB?EMOCGHLLMOML@@?>?A@ABCGOHLMIJGNNLLJKIMPKMPSMSKSDDC??DHGJPLNNSKPJHFEHGGLNJKPLSSSKMJJJJKJLNKIDJOQHJHG;;;;=EDGGFCE3(((((:+(((8:<?GLGPEFFB-----.---.4DEKGHD@IIMFCA@@CLLMIGLKQRQHIQNABCCBKHEECBAJIHKISRQJJQLIJFJOKHHGLOJOHGEEDNE8875:EDHFIIKJHFEGFFKIKKJIGGFCDC<<<DBDE>;=.ABBDSSLI>>>DBKKEIG..;?@ACHNILKHFFFGGMLEGHECBBDEKPILSPNSI@@:730/**(''&'**.6:?1/03354401/)*----./05677654<33667AAB@ADHHKGLFOHGMJIGGFEEGLKKIOKIMJLGIGGGHHHGFEEFJHLEEDLJB?<:767233B4434@????@B@@AB@GLSJHGDB,()?<????EEFCBBCEEEFGGGHB@AA@@78910000):;<<222111119DDC8889=?EDEEFGIKKLSLMSOISLNKPLOSKKSNSSSSLSSSSSSSSSSSPSNSOKSNSJSMSQIBBB@<BBGCFHLINMPMSNKSKHGHIIKPKGJDSJOLS332023IHSHH>????HJEFMSQKHSPMROLKLRJSSMGNNSGHNIAA@@>>?AAJGEBCCFJH;::554DIGSEKSHIGJJLNNLQMNSLMEEEFHINLOLSSSSLLSPNECA==:7<DEF@>??:;<<9;;;D?QNILOLJSQPOJLSSQKKBBBB::999==CEFLIIEFGJSMSFIKGKKJSMHNHHCBAAEGFGIH:9877::56:;?=CHFDFFFJIGGGIIJLKKSQLKQLORJMLROMSMOSSOSSNOJKJMPRSOSSFFFEESNRSLPSMRRNNJMLLMSLLHHJHJGJFHKKSSJOSJSNNHKJOSJMNKOJKNSSLLMNSOKJKLIDC;;;HSSO@AA<<GKJJRMIIHLISGK=::0---=<<=<BJMKHNSIHMSOHHISRMJNJJMLLLQSJJKEOJG?@>>>CD;97787??><=>:=JIHMPMQOILJIJKKKSLSJJNMSKMLHICHHGKSQPSSMKQKOMSKMLMSPKSOIQME@=DIGED@EKIKDGSNISSSSNSSMNJBGIISJLSLHJNSPQSMJHSMLHMKLOSMNSKSLONMSLKMSNLKLMMLNHMMLSOSLKMNSNKNLLOMKIJ<1.(&&&$$$%'')-35:<=>@9877;=@?=?AADFAA;::;667>FEDKIGKDH=;;;<DONQQKKSLNMJJSMNMRSSSSSPHOMIJGGHIGSSKKLILK
@1001_45CNXP_3
AATCGCAATAATCGGGTTCATTGATATTCCTAGTATAGTAGATGCTATCACACATACAATCATACTCAATTCGATGGAATTGTCTGATCTAAAGGGGATATTCTATAATTTCGCATGTGAGGGGTTATTTCTTCGTTTCGTCCAGTCATTAATAACTTGATTATTTTTAGATAATAGTAGATAGAAAGAACGCTCGTAAGGAGTCCTATTGAAACCAAGAAATATAGGCCTGCCTGCCATCCACACCAGAATAAATAGAGTTTTCCAAAAAAAACCTGCTAGTGGAGGAAGACCTCCTAGGGATAAGAGACATAGAGCTAAAGAGAGAGCCAAAAAAGGATCTTTTGTGTATAATCCTGCATAATCTCGAATGTTATCAGTTCCGGTACGTAGACCAAATAATATAATGCAAGCAAAAGTTCCTAGATTCATGGCGATATAGAACAGCATATAAGTTATCATGCTCGCATATCCACCATTTGAGTCTCCAACAATTATTCCAATAATTACATATCCGATTTGACCTATGGACGAATATGCAAGCATACGTTTCATGCTTGTTTGAGTAATAGCAATGAGATTCCCGAATATCATGCTAAGAATAGCTAGGATTTCCAGAAGAAGATGCCATTCATTTGATAAGAAATAAAAAGGAATATCGAAAATTCGAGTGGCTAAAGCTAAAGCAGCTACTTTCGAAGTAACAGAAAGAAAAGCAACGACTGGAGTGGGAGAGTCAGAGTCGAAAAGAGGATTCCTCACTTCTTTCTCTCATCAAAACCGTTGCAGATCATTCGCATCTCGCACGGCTCCTAAGTGATAAAAGTAAAGAAGAACTCATCTTCTTTCTTTTTTGATTACTTTCCTCGCGTATGTATAAGATCGAATCCTTTCTATTTCTAAAACGGATTACTAATCCTTAACTTTTCGAGGAATCCTTCATCAGTGGTTGTGAATGACTGATTTTTCTCAATCTTTTCGACCTTGGTTCCGTAGGAGCACGTCCGAAAGATTGAGAAATGGAACCATCTGATTTGATTCGTTCTCAATAGCCATGAGATTATCATCTTAGGGTGATCCTTGTGCTAGACGGTGTTCCTATTACACTCGTAGTCTCTGAAGGATGAGAACCAACTATGTAGCATCTACATCGAGAATTCAAGTCTTTCTTGTATACGTCATTAGTCCGATCCTTTGCAGGAACTACCCGTAATAACAAACTTGCAAAATGGATCCGTTTATCATAAAGAGATTCGTTGTTCCTGACCCTGCTTCACCTTAATTGTTATTTGAACAAGTCAAAGTTCTGTCTTGGTCTGCGTGGGGATAGCATTTCTCTTCTGCATGTCCATAGAGTTTTGAAAAATCCAAACATCTCAGAGATAGATAGAGAGGTAGGAATTTCTCAAACGAACCGCACTCCTTCGTATACGTCAGGAGTCCATTGATGAAAAGGGGCTAGGGAAAGCTTGAACCCAATTCCTACAGTGATGAATATAAGCGCAATTGAAATTCCTGGGGAGTTATACATTTGTGTATTGATAAGACCATTA
+
LILIRIMJSOJPILKHILJHGMILLHLJJMKKNIIINNKKQHGIKOKMNSIJQJJOHOKLKMLIFJDIKLMLIKGJKJHJSMG+(((,86,,-CGHJHJGILIGIQHKLJSLSLKIJSKMOJSONSLLONKHC-,,,,;<<<<JSKPNLMLKOKISIMLSISSROMLKMLOGJIQLROMNKJHFGOPIRKKJKSNLQJJGLJNMNJIKLSLIJMNIIKJSKPMLSFGIKLSSSOKKLKJPLORQJOLNJMNKLOMJMNMGG50ICF>BFEJSSOPMSJLDLSLSMKILIISKMSMMLQKSKMKJHMMMMMSOSJSSRMJBFNJSQMJJLIHHIFHSSRKLSGSLSOMSSMKSIPKSQNMNSSSMIKSLMSQIKROLSLKPKIKKKKJIGLHIIIHHGMNLSNPNMLMKMHJNJIHJJQMRNKLIQKHQLKHJJJHFGGGJCBABCHJIHMLSOJMOKLIMSSOINLFEDFEJLMJKSMKSKILGGHSJLKLRIMRIKKJLKLGJHKGJKMJIIKJHHIHHNKKLHIJIHHGEBBCCFHIGKIFHIJGFEEGFKIKHGGIJGOKEEBFHIIDEGDFFMIJHEFFCDAABEFFFFFEHJA??@KFGFIHCDECRIOCEIKIKLLJSMHNSJSSPLJJSPMONJHMMJSLMKOMLRHSJLHKIIJHMSPLROKJMKJIPOKHDSNLHSLHLHNHGFCA520.../621//..04<DIKKHSSJRJJKRMLSIKSPLKLOSJLILJNSSIIIIHJJMJIOLHKIBAA?40/.*,***661(()*35++*'''&%$$$%&%&)++,3222333667DHHFGJKIHSILKOQS;88>?AAASKFIJJJJJKLSMEIGHGHHEBCC??BE?:;JNILHHFIFIGJKMLMIJMIHIJIGHKLIFIIINPHRKRIIKIKIJHJFA:0//..026:;:)((((IHLHFSHDCCCKSJJSLJINOLKKHKIH99999?>>@<<<DFIMJJB888221(*,--6../4667GGGCGEEGGJMMHKOFHGFE@?4('''()*,3667A64444EEGHHNSIHJEEHGGGNSOKNJHLKFIKJOGEGMIFFEEDDB54-,++**+'&%%%)))+111558DCDFFFILIGKHJMKPPIKDCEEHFFHIIONRSNHHHNLSLHIMLJJKHJKIKPMJJJGGSJGSSSJLJSOKRMHGHJISJGIHGGQNLRJIPIHIIHJMMIJIGMLIKOLIKIIIKKKLNMPKJMPSKMJIHSNOLNSMSIMINIJLJHLISSPLONNSMOLJMSJIEFJKSOKKLMKIKJSNMLJLJQLLOIRIHNMSQOLSRSSGIGGHORED;:<A?BABDDFGGCMIIJPINSMJIIOSJGINKJNKHKIJRKKQMNQIILM@???@IJGHLNJRJHJGJJMKMNSAC@212436///35;<<<>CEEDEFEFC.))))12223::99>>@=:;HDAA:999:=A=DFHEFFEFKIIHJGHHHGJLGJIILOPINIIKKKHILHIJLKJJEFGEHIILKIKKISKK@BABGKIIHGHIGKIMJSJGIIHHLGFIJLJGHPJH
@1002_45CNXP_3
CGTACGTATTTTTGGCCTAATTCTTCTGGTGTAAATAGCACACACACCTACTAGTATCAATAGGACTCCTTACGAGCGTTCTTTCTATCTACTATTATCTAAAAATAATCAAGTTATTAATGACTGGACGAAACCAAGAAATAACCCCTCACATGCGAAATTATAGAATATCCCCTTTAAGATCAAACAATTCCATCGAATTGAGTATGATTGTATGTGTGATAGCATCTACTATACCAGGAATATCAATGAACCCGATTATTGCGATTA
+
INSMJEEDDCDSL;;;;<FGHG>>?>?1111/,*)))''&%$%%&%%%'%&%&%&''89?B@@@ABSKSKSSKGDGJOSSOSMSJNSNSSLLKQOSJHSMHFFEEFDCF?==>?AHILJJKKJNNFIHIIHQKIF><<<>E==MKLQLSMNSMLMJQLJPQMLSFFEGEGM@>:2743-/;KHJIOHKMSJLGICG>>>>>HHIDJIKMIIOKNMSMIMKNLOJKRLRLJOSOSLMPKLLLSIJOSRHJGIGSNOJKHQOSJKHFGFG<:
@1003_45CNXP_3
AATCGCAATAATCGGGTTCATTGATATTCCTGGTATAGTAGATGCTATCACACATACAATCATACTCAATTCGATGGAATTGTTTGATCTTAAAGGGGATATTCTATAATTTCGCATGTGAGGGGTTATTTCTTGGTTTCGTCCAGTCATTAATAACTTGATTATTTTTAGATAATAGTAGATAGAAAGAACGCTCGTAAGGAGTCCTATTGAAACCAAGAAATATAGGCCTGCCTGCCATCCACACCAGAATAAATAGAGTTTTCCAAAAAAACCTGCTAGTGGAGGAAGACCTCCTAGGGATAAGAGACATAGAGCTAAAGAGAGAGCCAAAAAAGGATCTTTTGTGTATAATCCTGCATAATCTCGAATGTTATCAGTTCCGGTACGTAGACCAAATAATATAATGCAAGCAAAAGTTCCTAGATTCATGGCGATATAGAACAGCATATAAGTTATCATGCTCGCATATCCACCATTTGAGTCTCCAACAATTATTCCAATAATTACATATCCGATTTGACCTATGGACGAATATGCAAGCATACGTTTCATGCTTGTTTGAGTAATAGCAATGAGATTCCCGAATATCATGCTAAGAATAGCTAGGATTTCCAGAAGAAGAATTAGGCCAAAAAGCTAGCATA
+
::;ACIFHHIGS@@A@@KJFEINHPISNJMSGJGGKKRJISSMPSSNNNSSOIKIFECCCJNRIMHGIKHLIJKGGPMRSNGKLNRMHFJ.++,?CHKJHJSKKJSKKJQLMLMLJLMJOOIRLLKSMSLSNNM22222@@AABIKLKQHSNISSPSJSSSKMMIOJSRSLHKJJSNKSKJJIIIHLLKSPSKMRSISQQNMJOSIHSIMGFGNMSJILKSNSJMSNSJSNNKMJMDFJHHJSSSOQPKMLLKJNSLOSSLNKSJSNEDEJSSSOKPMQSLPNLSLMMJESKJGGJMSSLQSLMHNJJLMLMPJJNHJIJNSJSSKGHFGFOJSMSOLSRSLPMSQKSSSHLMMJOLQKLKNMJSKSSKSSNSHGGHESJJPSKKHKJFISIGHHGGIMPLLKMPNLJIGHFFFEGHSLIHNHPJGFGIMSJJJFEDEDLLJLIIHSJIIIOQMPKSJPJPLLLPMIFHHNPMSMPOLKSMMSNKSJOLOROISKJJJJJJJNHMRJIIIHGHISKIHSPMMKKHJJIIHIJHGFGHPISJJHHIIGIGGFKINMIGFFFGPIJMKOIJGEFHDFGJSOIFGDBEEEDIKKIIKGEFDGDEGHFIEGEDGFECF<D@?@FLFIPPIJGEFBBBDEEJNIFEFEGEED
@1004_45CNXP_3
AATCGCAATAATCGGGTTCATTGATATTCCTAGTATAGTAGATGCTATCACACATACAATCATACTCAATTCGATGGAATTGTTTGATCTTAAAGGGGATATTCTATAATTTCGCATGTGAGGGGTTATTTCTTGGTTTCGTCCAGTCATTAATAACTTGATTATTTTTAGATAATAGTAGATAGAAAGAACGCTCGTAAGGAGTCCTATTGAAACCAAGAAATATAGGCCTGCCTGCCATCCACACCAGAATAAATAGAGTTTTCCAAAAAAACCTGCTAGTGGAGGAAGACCTCCTAGGGATAAGAGACATAGAGCTAAAGAGAGAGCCAAAAAAGGATCTTTTGTGTATAATCCTGCATAATCTCGAATGTTATCAGTTCCGGTACGTAGACCAAATAATATAATGCAAGCAAAAGTTCCTAGATTCATGGCGATATAGAACAGCATATAAGTTATCATGCTCGCATATCCACCATTTGAGTCTCCAACAATTATTCCAATAATTACATATCCGATTTGACCTATGGACGAATATGCAAGCATACGTTTCATGCTTGTTTGAGTAATAGCAATGAGATTCCCGAATATCATGCTAAGAATAGCTAGGATTTCCAGAAGAAGATGCCATTCATTTGATAAGAAATAAAAAGGAATATCGAAAATTCGAGTGGCTAAAGCTAAAGCAGCTACTTTCGAAGTAACAGAAAGAAAAGCAACGACTGGAGTGGGAGAGTCAGAGTCGAAAAGAGGATTCCTCACTTCTTTCTCTCATTCAAAACCGTGCATGAGACTTTCATCTCGCACGGCTCCTAAGTGATAAAAGTAAAGAAGAACTCATCTTCTTTCTTTTTTGATTACTTTCCTCGCGTATGTATAAGATCGAATCCTTTCTATTTCTAAAACGGATTACTAATCCTTAACTTTTCGAGGAATCCTTCATCAGTGGTTGTGAATGACTGATTTTTCTCAATCTTTTCGACCTTGGTTCCGTAGGAGCACGTCCGAAAGATTGAGAAATGGAACCATCTGATTTGATTCGTTCTCAATAGCCATGAGATTATCATCTTAGGGTGATCCTTTTGTCGACGGATGCTCCTATTACACTCGTAGTCTCTGAAGGATGAGAACCAACTATGTAGCATCTACATCGAGAATTCAAGTCTTTCTTGTATACGTCATTAGTCCGATCCTTTGCAGGAACTACCCGTAATAACAAACTTGCAAAATGGATCCGTTTATCATAAAGAGATTCGTTGTTCCTGACCCTGCTTCACCTTAATTGTTATTTGAACAAGTCAAAGTTCTGTCTTGGTCTGCGTGGGGATAGCATTTCTCTTCTGCATGTCCATAGAGTTTTGAAAAATCCAAACATCTCAGAGATAGATAGAGAGGTAGGAATTTCTCAAACGAACCGCACTCCTTCGTATACGTCAGGAGTCCATTGATGAAAAGGGGCTAGGGAAAGCTTAAACCCAATTCCTACAGTGATGAATATAAGCGCAATTGAAATTCCTGGGGAGTTATACATTTGTGTATTGATAAGACCATTCACTATTTCTTGAAGCTCAATCTCTCCCCCGGATGAACCATATAGCCAAGAGAAACCATAAACCAGAATAGAAGAGCTTGCCCCACCCATGAGTAAATATTTCATAGTAGCCTCATTAGATCGTATATCTTTCTTGGTATATCCAGATAATAGGTAGGAGCATAAACTGAAACATTCTGGAGCTACAAAGATAGTTATTAAATCGTTAGCACCACATAAAAACATTCCTCCTAGAGTAGCTGTTAATATGAATAACAGAAACTCTGTTATAGCCATTTCTGTACATTCAATGTACTCTACGGATAGAGGAATACAGAGAGTTGAACATAGTAAAATAAGAAATTGAAAGATTTCGTTGAAATTGTTCGTTTGGAAATTTCCTGAAAAGCTAATCATAGGTTCTTCTCTCCATCGGAACAATAGGGCCGTTATGCTCATTACGAAACTTGTTGAAGAGATGAAATATAACCAAGGTATATCTTTTTGATCAGAGGTTAAATCGATCATCAGAAGAAGAATTAGGCCAAAAACGATCGTAA
+
IKLJIJGILIJSKJSKLJJIKQMKSMMSLSSLQPJPLLLJKJIJLMSLNKJJHMNJLIKSKMHILGFHMINJHJKJSLJSHE@CC???=>4112?BIMLJGHSMLLHLKNMSMKNLJMNNKLHIKLJKIPSQS?::::KIIGMIFGIKSIQMSSHKSQSQMPSLSSRPLMKNJKHSIJHIPLJEHFJNKKKS???>>>>?IGGKPNJOKKOJKMNSKKLIJLLLOKMJMJRJRJMHFHKIKOSLSMOMLLILHHQLSJNHIHKMSMSFFLFFSSLLRMLLJLSIRQSLSNSLORNGGEECDDOMJMQKJIMKKLSJKLOISIOMSKHIIIE@?9DJLKFIKHLKSSLOPSMSOKPOSSKKOIPJOLSQJSKSPLNNSJMIMLKNRHLJJJGIHGEGKKKRNMLOJLLGJKHRHIDFGJOSSLJLJIGJSKSLSLNKGJIGHHIHIJLIHLLKMKSPSKPKJLJIMOFHIHHOIIKRKIIJMJLMHSKLJIJHHIIJLSKKJHGJHHGGJJHHHFGHEEFEGJGFFEEDFDGB@@@AESOIIHFGGFJMLKILKKHLONMMRRKNNNMNNIKOMJJSJMLJOSLIGHFSSNSKKOLLMHJHSMJIKSIJKKKBGP1J=>QPLSSNJIIJHLJILPPPKSJLHIPPNNSKIJSMSENOKJROHFPSSMPKISSMJNNMJSJIOISSNOQOOKLKMKMNJSLJLLIJMLIKSPMSMRQNSNRSONJSKPLSSSNSSOSKSDC....---..4BISKSSSNMKJLQSNLJSNJSBA,,,,,,8AABRJN????:9;;???@?DOJOSMSPJKNHISLMIPJLIISPJJMISCHKKJSQSLOHIJIJKSKKQMPLBFSPSEDFD>>FDB@DAAILHFGFGNMJMRLKLKMMJMMSSJSSSKMQSOJGIINGILOSMPSRJKKISSKJRMSDSSLNSMIJMSOOSSH<<<OLSJLSPLSLSMJHIHHJFHHKSNMKECB@@SIMD?AADGHHIIIGGGDEDEDGHIIG0///1@IFBEEEBA???<:3-,+-0024BBBCGIGGIHHGGHGKPPIOIIHHKOIMPOKKKRMPSKHGEEFGKHISLJRLIKHPHEEFFHLKNOLMSINJNJIHGHDCFCDHFHKIJIHJHISLMLLMLSNSMLLSNQIHGIIOJOSNIHKGFHJIJIGMFKFKKPLJJMIKIMFHHJGHIJJGMHEFSKLPMKBHLGGFHFFEECAAACCHIJJEFGGFGFFEGHGMJIISNJGQKOSSKISGGHIILOGIGHHKHHQKISKGSIHKGSILKJPOONJJMKKJNGMJOKNIJKHJIKIJKKLKJQNPMQSMKKKHKIKPHJIIJGHGM-,-,-2...@AFLGHHHISILE111743@?DEGNSJSHFHGHKGJHIJBFGHSGQGKFFEEFFHKSQGPFSSPJMIFDDCDGEGHGFECBBCBFFEFGJIJGEDEEDEDDDFEGJIJKHGPNKSKEIFHGHEEGHLKKK=<<<?EIFFHOGHJJKHGHGFGGJHHIPIHEBA@ABDIGGIIJLKHKHHFHIFFFHIJMJKQPMINHJLOKKKJHKQGGEGGLHIOLOKMKLOJKSIMMIKIIJJJL<<6444;FHHJHHFIMHIMHKMHINKKSOLLQRSJOLPKJJBNNKJKNPKNKOLJFHGPIFGJAI44444JKSLSJSKLJJLFLJIGGEJJIHLKIJILIIKJIFIIEIIDFIMIMSSNLLLHLSJLLKKKOIKKSJISRQQODHMRKJJSMIHNHHIGGGJLIOKPKLMPJLMIIKNLEFFEFEHFMKJLL>?>FSIIJHGGCBJRGIIFFGHFHHKHPNOKJJIKKABB>=;::9:8889978@EHHHGHLINHFJHGJIFGHFFHGFKIIJIGGHGLJJLIJROKSJNPOSJKHJJMLHKIFEGIFKLLKNLKHJMDEJLLKIHLDBCDFHSLLLKI=:999CANKKLHOMKPLIHMNSPGGGJMSNMIJJOIMPQSLKHEJFLJJJJMJA???KJMKPIILJSLSKBHOMLGFDFFHNNKHSJKLMKLIKIHJKKPSNMLNOKJLIIFFISSKSMMKLJGSKKFFHEILKMKFDEDEJHHFILKQKLIIIIJHFHGFHIKJLEFDBBCDD
@1005_45CNXP_3
AATCGCAATAATCGGGTTCATTGATATTCCTAGTATAGTAGATGCTATCACACATACAATCATACTCAATTCGATGGAATTGTTTGATCTTAAAGGGGATATTCTATAATTTCGCATGTGAGGGGTTATTTCTTGGTTTCGTCCAGTCATTAATAACTTGATTATTTTTAGATAATAGTAGATAGAAAGAACGCTCGTAAGGAGTCCTATTGAAACCAAGAAATATAGGCCTGCCTGCCATCCACACCAGAATAAATAGAGTTTTCCAAAAAAACCTGCTAGTGGAGGAAGACCTCCTAGGGATAAGAGACATAGAGCTAAAGAGAGAGCCAAAAAAGGATCTTTTGTGTATAATCCTGCATAATCTCGAATGTTATCAGTTCCGGTACGTAGACCAAATAATATAATGCAAGCAAAAGTTCCTAGATTCATGGCGATATAGAACAGCATATAAGTTATCATGCTCGCATATCCACCATTTGAGTCTCCAACAATTATTCCAATAATTACATATCCGATTTGACCTATGGACGAATATGCAAGCATACGTTTCATGCTTGTTTGAGTAATAGCAATGAGATTCCCGAATATCATGCTAAGAATAGCTAGGATTTCCAGAAGAAGATGCCATTCATTTGATAAGAAATAAAAAGGAATATCGAAAATTCGAGTGGCTAAAGCTAAAGCAGCTACTTTCGAAGTAACAGAAAGAAAAGCAACGACTGGAGTGGGAGATCCTTCGTATACGTCAGGAGTCCATTGATGAAAAGGGGCTAGGGAAAGCTTGAACCCAATTCCTACAGTGATGAATATAAGCGCAATTGAAATTCCTGGGGAGTTATACATTTGTGTATTGATAAGACCATTCACTATTTCTTGAAGCTCAATCTCTCCCCCGGATGAACCATATAGCCAAGAGAAACCATAAACCAGAATAGAAGAGCTTGCCCCACCCATGAGTAAATATTTCATAGTAGCCTCATTAGATCGTATATCTTTCTTGGTATATCCAGATAATAGGTAGGAGCATAAACTGAAACATTCTAGAGCTACAAAGATAGTTATTAAATCGTTAGCACCACATAAAAACATTCCTCCTAGAGTAGCTGTTAATATGAATAACAGAAACTCTGTTATAGCCATTTCTGTACATTCAATGTACTCTACGGATAGAGGAATACAGAGAGTTGAACATAGTAAAATAAGAAATTGAAAGATTTCGTTGAAATTGTTCGTTTGGAAATTTCCTGAAAAGCTAATCATA
+
SSROLKHJSKSNPPNSJKKSMSLLROIKRKIOMKJNLOKIHIGIMKLIKLQSOMNNRPMSNJKIJLJILMPNISKLSISSKOLMMHDFFC9333DIJPSLESSJMMRNLKLPSMMISMSQLMSSKSRSPMMSNJ99999FDDEIJSKPLNSSSSMIPMOMSMSPPKLPPSKKOOSKHHMKQKSJHIOSOLOKPKNQOKLOSLJRSJSPLIOKKPNMJSMNKRNLLSSJMJPPMNPSSLLSSSMKLLKKJKQSSMSNLSKFHJMMLMKHF>KSSSOSSRGJHQJOOJNJKMLSOOSLLSRORRSNSSOSSQRRLRKPKNSJKJOQKLLMJLMKKKKSOMQOSMLSSSRKSPMMMNLQLJOSMMRSSLONMSQKLLMNMSKISKPMNLSKSIKJINLILOOSQSMNIMKIIGFJGGHMGSRSPOMSEEDGJKPQLLOLHJHHIKKGIJKKJMLNNJLNMLNPLLISNLKJKLIMMSKSNLKLLMLKOMSHIJJISHKGHLNIIJIILJGIIKHPIIRIGIGGMGGMHLKIIGFECBCCDIGGHKIKOOJGIJKHLKJJHHJKHPHHHLS43333333GEDKGKIGFDCCFGIHIHGGFHFHDEEFD@@<))))))))?@;7777LHGGGHGJMKGFCA@<<=AGEGPLKHLKMLKFJHCDDDCJHJILJKIFIHHNSSLLROSNMSLRSNLHJIINSNMSLJKSHJKKIHHKNMSIPMONNHHJJLLHJSPIMNKLGMJKNNMJGHHHHHHH<<99KJEE:;SKJJGDIDHEDLJHSIHSHDJF@=<.,--/9:CDGFKOJMHLIKKSLKOKMKSRHNIIHHHISPMMPNJLMSJHILPJLIMIJKOSLSOSKKSHFEHGNLSLLOLNMSSSNMDRD;EGFHKOSNMIRSQGKLIIEIHGIMSMQJHKJQPSRHLQHA976220-*((*2713AFGGFJFIMKMLKHHLFADEDBJI@GFJFHKKNHLKROSHMJSGIKJJLLNJOLHHJHGPHIJNJHLSMSLMKKSPLJSLNIMHJMFIJLINSNOMSMKLJJJJFGKISKMKKSMIHLJIILGHLPLOIKPMSJNMQILJJKIIJLLIHJGHHIJSJSOJRSHLLLJQKKKFFFGJJIJMKMNJKLKHHIPSPKJOIIINGIILILLLLHFSHPKJKLNKGGIKHJFHGHIHGGHHEFFODIFFHPMMJJLLIHIHIHGIJGJGGEFFFHMJNLNJJIHIMNIJHHPIMLEEDDFHHJKHA;:99:CCGGHLSSMIIHFGRMLJFGEFEIINI
@1006_45CNXP_3
ATGCTAGCAACAACTCGAAGTATGGGTCTAGCTTATTGATACGTTACCGAAAACCTCATTTGAATAAATTTGGAATACATTTTATTTTTTTTATTGACAAGTACTCGTACTCAAAAAAGTTAAAAATTTTTTATTTATATATTTTTTTTGAGTACGCGTTCTTTGGACCTGGTGTATCTTGTCTTTACCACGAATGATTTTCCTTGGTTAACAATAATTGTTGTTTTTCCAATATCTGCTGGTTCATTAATGTTATTTCTCCCGCATAGGGGAAATAAAGTCAATAAATGGTATACTATATGCATTTGCATCTTAGAACTTCTTCTAACGACCTACGCTTTTTGTTATAATTTTAAAATGGACGATCCATTAATTCAACTGTCCGAAGATTATAAATGGATCGATTTTTTTGATTTTTACTGGAGAATGGGAATAGATGGACTTTCTATAGGAACTATTTTACTGACGGGATTTATTACTACTTTAGCCACTTTAGCGGCTTTTCCAGTTACTCGGGATTCCCGATTTTTTCATTTCCTGATGTTAGCAATGTACAGCGGTCAAATAGGATTATTTTCTTCTCGGGATCTTCTACTTTTTTTCATAGTTGGGAATTAGAATTAATTCCCGTTTATCTACTTTTATCCATGTGGGGTGGAAAGAAAACGTCTGTATTCGGCTACAAAATTTATTTTGTACACGGCAGGAAGTTCTATTTTTTTATTAATAGGAGTTTTAGGTATAAGTTTATATGGTTCGAACGAACCAACATTAAATTTAGAACTCTTAGCTAATAAATCCTATCCTGTTACACTTGAAATACTATTTTATATTGGATTTCTTATTGCTTTTGCCGTCAAATTACCGATTATACCTTTACATACTTGGTTACCTGACACCCACGGTGAGGCACATTACAGTACCTGTATGCTTCTCGCTGGAATCTTATTAAAAATGGGAGCCTATGGGTTGGTTGCGAGAATCAATATGGAATTATTACCCCACGCTCATTCTATGTTTTCTCCTTGGTTGTTGGTAGTCGGTACAATCCAAATAATTTATGCAGCTTTAACATCTCTCGGTCAACGTAATTTAAAAAAGAGAATAGCCTATTCTTCTGTATCTCATATGGGTTTTATAATTATAGGTATTAGTTCTATAACGGATCCTGGACTTAATGGAGCTATTTTACAAATAATTTCTCATGGATTTATTGGCGCTGCACTTTTTTTCTTGGCAGGAACGAGTTATGATAGAATTAGGCTTGTTTATCTTGATGAAATGGGTGGAATGGCTATCTCCATTCCAAAAATATTTACAATGTTCACTATTTTATCGATGGCTTCCCTTGCATTACCA
+
JSLMSKIIGJSSNSSCDCCCPOSEDFFDD;:*(((*F<<???>>==@D65555CSSJFEEGEDEECCDDCFHGIKSJSNNJQONHESNSSSSNSSMRSIIHEINKIQPJIROHHIMSLMDGB>@HIHAFHMLNSLSMSKMGG<C9:=BS76678I6643423567?BBNSQOPOLSSJIJHKFCDE;GRGEDIILHMMMSSSSSSSHLOMNLNMJJMOLQSOKBEESGJJJMIKLOSNSPNJSLSMKSLJSOSNOSLNOMPKJJILMKLOOISKOSJNE@>>>?NPSSHMSSKHJJLKPNQPPMSIMKSLSQJNHHIKMNMNRSNSLNJISKOIQKMSLSSKQKPSJSSJMKALJQKMSKSLPGFFFHMPSLROSGHIHIIJHGGIIFKSLNSNLLQJMIHHA==4,)))6=>>>JOJKHKGIIIKJKJMFJHRHJIHIMONJHKLQSIKSJMJJNJGLKONRNIOK<;;;DHD200000212574?AB@@ADB?>HFFGIJLSHLEEHIGIJHGSMSSPOSS@A?9?DBNI???JNKJLSMNSKKOLLJSQSKLJIGIHJR99899GFHGOPSLSNPKSFC@AAIHORSSSKFFCC?DDGG210(%%&%&&:B@A?===<;999;11611?C;ECCBCCFJIEICDCDDE999;DCCAADDGNPSIOSIOKSNOHMSJMMSMOJIJKLSLIKNJLMISII<9663*1226622235?@GLKGFGKFJHIPJHGHILNSHLISIOSMQNOSKJSKLLLRQLLJHIMNSPSLIIFGBAMB1&&&%%%%%&&&HLSLSJNKQJMJSMLOISC777LSSNSLRLQKPKKSSSKSSSPPLNSPSSSOKSPLSSLSRMROSSJLLKLORSSKSMSNSKMSLLSLSOSSOSKPISQPSNONNNLSLOLKRSSSOMMSNQOJSSSSLIRNSOKIQIQSSOSSSOHPSNKSNKSSKRNMSMLSSSKPMKG97777EFFFDBA?+'&&&&'(*1<DEIHJGLGG;931------;CLNMSMJISSMHILLJJSMPMLHKSPLQSSQSSSKSLMSSSNSM=;;;=JMJGHSMLNSSKNSSOLNSJOSQSSKINPSMLLSKSSPOLKSQSSQSKSNSNSSSSLKNSLQKSSSOSPSJRSLJNLSSRSLNPLQJRONLPOSPSSSKNSKSSNNHJMMONSSNMOJOPRSSKSLQNKOMJEJF;KEHQKPNJSPQKSSLLSLILMNKSJIJKMKSKKSJKPQLSSMIJFHNMSJINKKPGIKPSSKLLJSKJKKJSJSSHJSSMSNOSMMNSKJLJOQNPLHOPOIMHJHIHSMNKKLLKSSOMNSKIIIFGLPJGHILIJIIJIKLHPEDFEEIHMLHF?53.(((($$%&
@1007_45CNXP_3
ATATAATGCAAGCAAAAGTTCCTAGATTCATGGCGATATAGAACAGCATATAAGTTATCATGCTCGCATATCCACCATTTGAGTCTCCAACAATTATTCCAATAATTACATATCCGATTTGACCTATGGACGAATATGCAAGCATACGTTTCATGCTTGTTTGAGTAATAGCAATGAGATTCCCGAATATCATGCTAAGAATAGCTAGGATTTCCAGAAGAAGATGCCATTCATTTGATAAGAAATAAAAAGGAATATCGAAAATTCGAGTGGCTAAAGCTAAAGCAGCTACTTTCGAAGTAACAGAAAGAAAAGCAACGACTGGAGTGGGAGATCCTTCGTATACGTCAGGAGTCCATTGATGAAAAGGGGCTAGGGAAAGCTTGAACCCAATTCCTACAGTGATGAATATAAGCGCAATTGAAATTCCTGGGGAGTTATACATTTGTGTATTGATAAGACCATTCACTATTTCTTGAAGCTCAATCTCTCCCCCGGATGAACCATATAGCCAAGAGAAACCATAAACCAGAATAGAAGAGCTTGCCCCACCCATGAGTAAATATTTCATAGTAGCCTCATTAGATCGTATATCTTTCTTGGTATATCCAGATAATAGGTAGGAGCATAAACTGAAACATTCTAGAGCTACAAAGATAGTTATTAAATCGTTAGCACCACATAAAAACATTCCTCCTAGAGTAGCTGTTAATATGAATAACAGAAACTCTGTTATAGCCATTTCTGTACATTCAATGTACTCTACGGATAGAGGAATACAGAGAGTTGAACATAGTAAAATAAGAAATTGAAAGATTTCGTTGAAATTGTTCGTTTGGAAATTTCCTGAAAAGCTAATCATAGGTTCTTCTCTCCATCGGAACAATAGGGCCGTTATGCTCATTACGAAACTTGTTGAAGAGATGAAATATAACCAAGGTATATCTTTTTGATCAGAGGTTAAATCGATCATCAGAAGAAGAATTAGGCCAAAAACGAAATCTTTCAATTTCTTATTTTACTATGTTCAACTCTCTGTATTCCTCTATCCGTAGAGTACATTGAATGTACAGAAATGGCTATAACAGAGTTTCTGTTATTCATATTAACAGCTACTCTAGGAGGAATGTTTTTATGTGGTGCTAACGATTTAATAACTATCTTTGTAGCTCTAGAATGTTTCAGTTTATGCTCCTACCTATTATCTGGATATACCAAGAAAGATATACGATCTAATGAGGCTACTATGAAATATTTACTCATGGGTGGGGCAAGCTCTTCTATTCTGGTTTATGGTTTCTCTTGGCTATATGGTTCATCCGGGGGAGAGATTGAGCTTCAAGAAATAGTGAATGGTCTTATCAATACACAAATGTATAACTCCCCAGGAATTTCAATTGCGCTTATATTCATCACTGTAGGAATTGGGTTCAAGCTCCCTAGCCCCTTTTCATCCAATGGACTCCTGACGTATACGAAGGATCTCCCACTCCAGTCGTTGCTTTTCTTTCTGTTACTTCGAAAGTAGCTGCTTTAGCTTTAGCCACTCGAATTTTCGATATTCCTTTTTATTTCTTATCAAATGAATGGCATCTTCTTCTGGAAATCCTAGCTATTCTTAGCATGATATTCGGGAATCTCATTGCTATTATTGGACGAAAGACATGAAACGTATGCTTGCATATTCGTCCATAGGTCGAATCGGATATGTAATTATTGGAATAATTGTTGGAGACTCAAATGGTGGATATGCGAGCATGATAACTTATATGCTGTTCTATATCGCCATGGAATTATCAGAACTTTGCTTGCATTATATA
+
```
