## Appendix S1 for "Rapid and Cost-Effective Digital Quantification of RNA Editing and Maturation in Organelle Transcripts": 45CNXP_3_12-1.fastq (part 3 of 11)

```
KMPSMOQSJFLSJOMJLKKSOKKHSHLOSSPSMHJHJHSSJSLLJLSOIKKRLSSSSNOSSSOOLKQLMMISPSSOONIMNRMSNOMKJJMOJGKKLMSKMLOPJHMMLHILJSPKNJJSJSOKSQPLSOLAAAAAB@AAASKSLSNKKNMJMJLHMSMMSJEAAABCDAAAABDIMSLJIFIFFFMKJSLJJPJSJSEJPKOSSMISNPNSNKLFHKKIJSMHJNMQLQISKLGD>>IJG?FGKIFHSSNSLROSSMKKKHONSSSKJJQJLMPKIQJJNKLOIISOSHSMKIHFGMKKKJHHKMJMJGCSSMKLMPIGHGFC?=<=1112@CGDFHKLKJLRNPLILJJMLISJLLIOOKPHSMJNKASMKLHEJB@FKQOKHABBCJMIKLIKPSNMIKKJJIJKHJLKJLGGFGFFNIFGCIOHJNMEGJKMOSOLSKILIJLSKSIOQNIMSKHOMNLRLSRSSKSSSSSKLISPJLHHISJGOSO>?55447KLLOSSLNOLRGHEFBDKJMSPLJKKSLMSLPOJMSSLOIKSSJKMSGHSSKNRIGINBAABASSNKOJJMKKINHJHJJHFDEJLGKHGEEDEHFGHGHISQMJHLHJLKKHGFGGIIHOLSIJFEFGHHFEGEIDGIJLHLJKGGFFFGEHGHFJGFFGJJMKSSSLSJHFGEEIOHHHGOSKHSLRSJHSJJKMHRSKILHIGFFJIGSIMKIMKPLONORKHMKJJIKIGKKIHOHIFFGFISMSSNJHLHOIJINIPOIIGKNHHHLJLKIHKPRKNPPGJHGKLHKLLGIFLIJLJGDPHSLLHLHNHHGHHGJNHHGGFHNFJNKISHFFHGKOSPMSKPMMSJHFMMLIMGLIMLKIIOHRNSSLSSOEO89IKHQSSLJJKJNKQHJMIGIHILLMLJLGJKGNRKKHKLBBJSKOPJKHKQKSSMSJNSSMLMIOIGMKFCSSOHLKMKIMINSMNJKGGJNMQNHA?==>@MSIKIHONSHLMINJLLEBJJJLSRKMSIJHMSNKRMLSROJOSLIPKMRMMNMKLMLLMJISINMLJQMJKMKKJKIHKNJJNNJKJIKHGIJOKHJISEGLGFHGFEFEGJOKOOKKJJJJHMJLILIOJGLJJLHOOKHJKHHKSKJSOQOMJLJLLSOHMFIFFFFHHJKMKISOMSJKSKNOLSQSQLHGGGGGSSLSNDCDCIKLIILIJJNIHLJHLGDEDEELNPMPPLMJROORPHIPIHFEHHPOQHPGMJIHJHIHF@GFGGGGGFFEFFEFOGLIHLJHLL@@>>332..-..../@AACFIIKSNNJONIJIHKKKPKJKHIJIHIHJHGHHGG@A<<<<;<955548:BCJMGIGJHJGNIGJRPPKJLSKSHFHMKKOSJKGGHIJP>>>95FFDC?JFC@@??AGFF<=8:FHGOSJJKMMMJ----<<?===BD3//0+*''(,,>ADIDE@83.:<8/((*=CF@AAABIJGEFEHJHBIHAAA@A@?>>=?HPNMJIFFGHJKOFC?:8999<;<=**=FCDHSIJMGJHGKGHLKEJGFJGFIOJHFGGGIILJSSMSIJHIPKKNQGSSMILSSSNLQJHGGIGKJGGGOIHJHJHIHHIJJKLJO<<87:;>>?GIJF==JKJKKHIPJA>=65441122289:=<<<+((&&&'&&&%%&&''',,-.8999:AA@<;;;;::6200001-+++,***)*79:;>A@@@A@CEHFFCGEDECCAAAA@>?=744455BACECCDDDDDB@::::;BCBC??=@AA@BBCCEDDCB@=;998777780/---.**&&'(236::8>?AABCDBAABCA
@1008_45CNXP_3
CGTACGTATTTTTGGCCTAATTCTTCTTCTGATGATCGATTTAACCTCTGATCAAAAAGATATACCTTGGTTATATTTCATCTCTTCAACAAGTTTCGTAATGAGCATAACGGCCCTATTGTTCCGATGGAGAGAAGAACCTATGATTAGCTTTTCAGGAAATTTCCAAACGAACAATTTCAACGAAATCTTTCAATTTCTTATTTTACTATGTTCAACTCTCTGTATTCCTCTATCCGTAGAGTACATTGAATGTACAGAAATGGCTATAACAGAGTTTCTGTTATTCATATTAACAGCTACTCTAGGAGGAATGTTTTTATGTGGTGCTAACGATTTAATAACTATCTTTGTAGCTCTAGAATGTTTCAGTTTATGCTCCTACCTATTATCTGGATATACCAAGAAAGATATACGATCTAATGAGGCTACTATGAAATATTTACTCATGGGTGGGGCAAGCTCTTCTATTCTGGTTTATGGTTTCTCTTGGCTATATGGTTCATCCGGGGGAGAGATTGAGCTTCAAGAAATAGTGAATGGTCTTATCAATACACAAATGTATAACTCCCCAGGAATTTCAATTGCGCTTATATTCATCACTGTAGGAATTGGGTTCAAGCTTTCCTAGCCCCTTTTCATCAATGGACTCCTGACGTATACGAAGGATCTCCCACTCCAGTCGTTGCTTTTCTTTCTGTTACTTCGAAAGTAGCTGCTTTAGCTTCAGCCACTGAATTTTCGATATTCCTTTTTATTTCTTATCAAATGAATGGCATCTTCTCTGGAAATCCTAGCTATTCTTAGCATGATATTCGGGAATCTCATTGCTATTACTCAAACAAGCATGAAACGTATGCTTGCATATTAGTCCATAGGTCAAATCGGATATGTAATTATTGGAATAATTGTTGGAGACTCAAATGGTGGATATGCGAGCATGATAACTTATATGCTGTTCTATATCGCCATGAATCTAGGAACTTTTGCTTGCATTATATTATTTGGTCTACGTACCGGAACTGATAACATTCGAGATTATGCAGGATTATACACAAAAGATCCTTTTTTGGCTCTCTCTTTAGCTCTATGTCTCTTATCCCTAGGAGGTCTTCCTCCACTAGCAGGTTTTTTTGGAAAACTCTATTTATTCTGGTGTGGATGGCAGGCAGGCCTATATTTCTTGGTTTCAATAGGACTCCTTACGAGCGTTCTTTCTATCTACTATTATCTAAAAATAATCAAGTTATTAATGACTGGACAAAACCAAGAAATAACCCCTCACATGCGAAATTATAGAATATCCCCTTTAAGATCAAACAATTCCATCAATCGAGTATGATTGTATGTGTGATAGCATCTACTATACTAGGAATATCAATGAACCCGATTATTGCGATTA
+
NSMIGHFC<CEFFFFMMJHGLKLSSSOSNOKMKPKOKKFLLILKKJMJNKLLJKLLSOMLJKPNKMKORNSMSKNSKSOJOLKMSSOSLHIHKSKLKKSKSPIIIGMSKRMINKKSSNKSNNPLSMPIFB?:;95=?DGMJSNOMLMKLPJD;;;21222HKOSJSLMLQIGHHSGESKRHIHHIFGNSSKLQMJPSKPRKSMLLQRNSNLIMNMMKSLLSSNSKRKSIJOJQSOSKPLSKISJHHLSJSQSLLNMKHLQKMSOKOIMJINNIKSLNKPNQSNIPGHEFER988888HHJHIIHGFFGFJKKSJOQJJKNSNLPRSLSNOLKIJIDFIIHRSHPHKKNMNJLLJONJIIGD?=>?>>>>@FHNJMQKLKOMMJOSNQHMRPSLORLKSNSBB@@@BOLMJKILIJIJHLKSNNLIGGIKFKILIIIIJIGMRQSN@@>>?FEGEHKIC>MIEFIHHMIFGLHPINPIPSSOKMLJLJND@=227JJIJMGJHHJEFIE=?C>;56<=?@FA@@AALGKGSLNQAGJGDEEEHQLHINJHKJGIHHIGJFNRLKKKFEHD>==:3DHKIJJIEBB==>>?FFGGHISOHIONOJGKIFQIFHJNCCCDDDCBC@=3.,,)*34>BDJKEA==>>BDDFDGFEFGIJNMHGKMIMMSPJISSSSHHIENJOMSLMSLLLRSINKINOHH>RKSNMMPSNPNSJOKSQISMMLSOOMMIC>;78:321&&&&)111257:CDCCCKSSRJIRKQQSNSKSOHI@@@@@LSJNISNED000HMSQSNSIKKSSLSSSSSOLMRLNRONSLMSSSSKSLSJSSMJMQNNOMKRMHJKJLSMNSSEHNRJKHKLIMSMJOJSG00(((((BBCEEJHJGJGKONSHLOSSJJQMSSJLKISMMQSKLSSNQQOLOLLKKKSOISJPSMJQHKAFDECFCEEA>:8851113DEHGHJMJJIJKMMNMQMHNNEC>>>?LDIHSSJFNQJI?EEHFELIIGGHHFMOPNIGGFEEBBCJKMNLPOIIGIGGEEEFNPJRIPABBSJSPIJMKQIIRMLKJF@A>@@@A@EFMKLGIH=:::FKNLKHHIGHJOOMPSSSGB<<<JKJLJSLJLRLONKSKKOKJCA>8AJSSQLJHLKMJNRJHLQIGIHSIJIKSLQNKKJSSOMNSPRJLPMSLSLSMMSNJPSLJPMKILSJNSSMJKSSJSJSKMSGGKSJLSOSJSIOLPLSSKSKHJMNPIKKSSSJOIIISQJL=<<=7777++++,32235?GFLGIFEGDHSILSNNKOLHQNJKK==>CDDHGJNGKE:<LHI@778F44432200+)),())))133=@BBCDEINIMMKKHHIJIKLOJSOIKNGGJPSOLOPJNMKNHHOGIGGLNMNNRLIHJHH
@1009_45CNXP_3
AATCGCAATAATCGGGTTCATTGATATTCCTAGTATAGTAGATGCTATCACACATACAATCATACTCAATTCGATGGAATTGTTTGATCTTAAAGGGGATATTCTATAATTTCGCATGTGAGGGGTTATTTCTTGGTTTCGTCCAGTCATTAATAACTTGATTATTTTTAGATAATAGTAGATAGAAAGAACGCTCGTAAGGAGTCCTATTGAAACCAAGAAATATAGGCCTGCCTGCCATCCACACCAGAATAAATAGAGTTTTCCAAAAAAACCTGCTAGTGGAGGAAGACCTCCTAGGGATAAGAGACATAGAGCTAAAGAGAGAGCCAAAAAAGGATCTTTTGTGTATAATCCTGCATAATCTCGAATGTTATCAGTTCCGGTACGTAGACCAAATAATATAATGCAAGCAAAAGTTCCTAGATTCATGGCGATATAGAACAGCATATAAGTTATCATGCTCGCATATCCACCATTTGAGTCTCCAACAATTATTCCAATAATTACATATCCGATTTGACCTATGGACGAA
+
IIHIKHGHJHIK55545BSNPLSLRISMOSSMNLQILNHGNFFHHHHKJJNIJLLGPJKHSJPIGFGHMKJLKILGJSMISIDIH>?=98.**+>CHGMFGGKDCCCCKILPSONIHNMQIMRJIIPSOLROSOHKMIJPHNKKIKJGIJNLKSIHKMIIMOQLPGCJD4445FGI44445GDED?FEGKNIJKSIGSGLHMHOLGFEDJKJSNKHJMNKJKLOKLLQOSKKMIKIKSLLKIONKRMLSHJJHHOIIOKMKIHGLJ;..::EA;832/////788=@CHJHMGLMISHJIJFFIDGEJLILKQJHIJMIIHISQQQHHGGJD@;FKSJISSGJIIE@F;HJNHOSJRIPMJSLSISSLOKMSPKSJRFFCEFNKMILHHIKEA@@@@BSIRKPNIJIIIHINMJHGGILSSGFBABFGJIMJJIJGDFGIIINMKKIJNSSIKSSJSSQLSILHSMIGLOKSMJLHHHNKJLLLSIIHJKIOHJLLHIHFFFFFIHHIGGHGHIHEFFFJJOLKLGJMGKOLCGF
@1010_45CNXP_3
ATGCTAGCTTTTTGGCCTAATTCTTCTTCTGATGATCGATTCAACCTCTGATCAAAAAGATATACCTTGGTTATATTTCATCTCTTCAACAAGTTTCGTAATGAGCATAACGGCCCTATTGTTCCGATGGAGAGAAGAACCTATGATTAGCTTTTAGGAAATTTCCAAACGAACAATTTCAACGAAATCTTCAATTTCTTATTTTACTATGTTCAACTCTCTGTATTCCTCTATCCGTAGAGTACATTGAATGTACAGAAATGGCTATAACAGAGTTTCTGTTATTCATCTAACAGCTACTCTAGGAGGAATGTTTTTATGTGGTGCTAACGATTTAATAACTATCTTTGTAGCTCTAGAATGTTTCAGTTTATGCTCCTACCTATTATCTGGATATACCAAGAAAGATATACGATCTAATGAGGCTACTATGAAATATTTACTCATGGGTGGGGCAAGCTCTCTATTCTGGTTTATGGTTTCTCTTGGCTATATGGTTCATCCGGGGGAGAGATTGAGCTTCAAGAAATAGTGAATGGTCTTATCAATACACAAATGTATAACTCCCCAGGAATTTCAATTGCGCTTATATTCATCACTGTAGGAATTGGGTTGAGCTTCCCTAGCCCCTTTTCATCAATGGACTCCTGACGTATACGAAGGATCTCCCACTCCAGTCGTTGCTTTTCTTTCTGTTACTTCGAAAGTAGCTGCTTTAGCTTTAGCCACTCGAATTTTCGATATTCCTTTTTATTTCTTATCAAATGAATGGCATCTTCTTCTGGAAATCCTAGCTATTCTTAGCATGATATTCGGGAATCTCATTGCTATTACTCAAACAAGCATGAAACGTATGCTTGCATATTCGTCCATAGGTCAAATCGGATATGTAATTATTGGAATAATTGTTGGAGACTCAAATGGTGGATATGCGAGCATGATAACTTATATGCTGTTCTATATCGCCATGAATCTAGGAACTTTTGCTTGCATTATATTATTTGGTCTACATTACGGAACTGATAACATTCGAGATTATGCAGGATTATACACAAAAGATCCTTTTTTGGCTCTCTCTTTAGCTCTATGTCTCTTATCCCTAGGAGGTCTTCCTCCACTAGCAGGTTTTTTTGGAAAACTCTATTTATTCTGGTGTGGATGGCAGGCAGGCCTATATTTCTTGGTTTCAATAGGACTCCTTACGAGCGTTCTTTCTATCTACTATTATCTAAAAATAATCAAGTTATTAATGACTGGACGAAACCAAGAAATAACCCCTCACATGCGAAATTATAGAATATCCCCTTTAAGATCAAACAATTCCATCGAATTGAGTATGATTGTATGTGTGATAGCATCTACTATACTAGGAATATCAATGAACCCGATTATTGCGATTA
+
GOSGHDEGD@9877NSNKJJJJKOSNNKPKJKMKHNSLISKGGDJMMNPIILMIJOOSPPNKNLHOSMNHMKLLLSSSRISMLPNJQKMQKLLISISRMSKQOIOLLSSSMNNSQLGEDDIGKNSMMPGEGDLKSMMLOQIOKSILNSKKEF83+((()HIIIMKJIQHIKMGGIKIIGHMNHC@DCFCD822:?DLJKKOSNKILSSNKGEE33IEKLKIIJNJJGHJJIHJPILJNKJRIMLIIIJKHHJJJKJKJILNKKMSMIOKHHIGFGHSSMSLQOHSSCJJ00001>HGJIIGIJJJMKKKHJPKNQQSSSSQSNSSLIIGHFFGGINLMRKSJSIMPJLMJOKKLKOSSQSLSLSSMLSSSPQKKMIRSSHKQSKC+++++OHJONRLKJLIHHMSOSSLKLKHGHJHKLGSKSLOJMLNMLOJHSPLKSSKIEGDCD77777CFCAD??9988000<=BBGLGJNKJHHEHJFE@>?1252+****34DBBBCCBDEHKIGIFEIEBCBCCI@@AIGMJIJHGFEFEFDDEGGIPHGEEDEDFFEOIKSHHIEDF>>=A:CGILHHMHIJIKGEBABBCFEGEFGGEEDDA=,+('()*''')/&$''(+*)*,-;<GGFHFED=DHGGFEGDEDDDEDGGCDCCBEDEGEEKGIHKHFECDKKOLLJJNJSLSSLSSMMLSNKSKOKMLKKNOMRSOJILJNQHSIDIOGPP?RSSISJKKLRSJRMIAAAFILFHFEKSRSIKQKKKLOIGSJJIILKSPSJLSSKPMSOKLSNSRINQSHHIIEGMA?>//225;?BCCDEEMJSSMLKMPMMQJORHPMKMMKIJSRKFKKSLKLJLLSRMIHSG-,,,,BA???BBJSILLHIFFFEFIMSILSJHJJMJNRPLOSQSKJHRJSPORMSNPMILJLMMKNQLJHIJISJKJLLKSSLPSSOSRLPKQSLKSJ@@@ABKIJJGMQENMILPFLJNJOLHSSSSPSSPLILSMPKRQNNNMHKLMHI*))'&*45@HOSMSJJIQMSMLPSQSLKOLSHSMLJJHHGSSNFEEEEGF?=>>543923--44,++,*/+-2KKGKFJSOSSQNSOIOSH555BBHSKSSRLKSSSNKECDEC;:89889::DIMMNSLLNHONQLKMKHIJHJLNISJJMIKNPNSMMPLKMOSNNOLSMJIHHLKLLLRLLJQQLSKLDGFDOHJJKHHLJCJHOJGKC@A@AJOJKGQOSPSNSIQMOLLKIKNSOSNMMPECBB----,7889;@IINSKKSLJD>>?CAG,,,HGJFH=<<<>CSHIF<:>0()DKHJHGKHIFQIKHLSJIHHIJJIIIIFHKJHJHHSIKOQROOMHSIIJJKJLKHKIJHPJJLSJKSKMKHLIKHFFELLJSISLDEDEH
@1011_45CNXP_3
CATGGATAAAAGTAGATAAACGGGAATTAATTCTAATTCCCACATGATGAAAAAAAGTAGAAGATCCCGAGAAGAAAATAATCCTATTTGACCGCTGTACATTGCTAACATCAGGAAATGAAAAAATCGGGAATCCCGAGTAACTGGAAAAGCCGCTAAAGTGGCTAAAGTAGTAATAAATCCCGTCAGTAAAATAGTTCCTATAGAAAGTCCATCTATTCCCATTCTCCAGTAAAAATCAAAAAAATCGATCCATTTATAATCTTCGGACAGTTGAATTAATGGATCGTCCATTTTAAAATTATAACAAAAAGCGTAGGTCGTTAGAAGAAGTTCTAAGATGCAAATGCATATAGTATACCATTTATTGACTTTATTTCCCCTATGCGGGAGAAATAACATTAATGAACCAGCAGATATTGGAAAAACAACAATTATTGTTAACCAAGGAAAATCATTCGTGGTAAAGACAAGATACACCAGGTCCAAAGAACGCGTACTCAAAAAAAATATATAAATAAAAAATTTTTAACTTTTTTGAGTACGAGTACTTGTCAATAAAAAAAATAAAATGTATTCCAAATTTATTCAAATGAGGTTTTCGGTAACGTATCAATAAGCTAGACCCATACTTCGAGTTGTTGCTAGCTTATTTGATACGTTACCCGAAAACCTCATTTGAATAAATTTGGAATACATTTTATTTTTTTTTGACAAGTACTCGTACTCAAAAAAGTTAAAAATTTTTTATTTATATATTTTTTTGAGTACGCGTTCTTTGGACCTGGTGTATCTTGTCTTTACCACGAATGATTTTCCTTGGTTAACAATAATTGTTGTTTTTCCAATATCTGCTGGTTCATTAATGTTATTTCTCCCGCATAGGGGAAATAAAGTCAATAAATGGTATACTATATGCATTTGCATCTTAGAACTTCTTCTAACGACCTACGCTTTTTGTTATAATTTTAAAATGGACGATCCATTAATTCAACTGTCCGAAGATTATAAATGGATCGATTTTTTTGATTTTTACTGGAGAATGGGAATAGATGGACTTTCTATAGGAACTATTTTACTGACGGGATTTATTACTACTTTAGCCACTTTAGCGGCTTTTCCAGTTATTCGGGATTCCCGATTTTTTCATTTTCCATGTTAGCAATGTACAGCGGTCAAATAGGATTATTTTCTTCTCGGGATCTTCTACTTTTTTCATCGTGGAATTAGAATTAATTCCCGTTTATCTCTTATCCATGA
+
LPSGKNSILLNMSLQKLOMJINPIHOKNSMSMIGHOKLKSSJOLNNJNDCCCGSSSMLEFIGHJOAAE9JQGKPSQSMMNPSKOOKKNPJJSLMGKKNJGLGJLOJJQJJPLJJHKKRSKLMHHJGJGBBBGGJGGHISKJLMHRIMIKKJLGLLKIILQKIJONKJPSOQA@@@AEFE>B98889IHGHHHKHGJHRGKNSOO>==<=HKHSNSSSEEEFGHKSSKMNLJMMHJJSKOKIEPMSJHIGFEEDEPLNIKIJIF><6666<?KLSHFFFHMJMKCCBAA22223>@FA@BHIKQFGEC<89:<EFEGPIFGJCAA@AFGCGOJJILEGKGGHFFJHJJOKJRPNJPGHLGIJKHKSKSSSJKSMPPJLFM8HFLJFFHPMNILKIKOLKOKMLPOJHGHJGKKLIIGGIHIJLLHKPMSMHKHGGHFJNMLKILOLLRGHKIF8IKIGGEHJHJHIHIIJKIGDDDDCEFGFHHFHCBA@ABCCCAABABCBDFEGKMIILNGFGGFGEEDDIJKIJFPSNGHFGFGSOK20000AAA@AABCECD>::97477@DFGJCCEIIFCDDDCCDDDGKMKKONJKHJLIJIIKSNSHEIGIKSLLHJJFSJEFDFEDFOSLLMLLSKINKHKLKNKMMLKLKLG=440,,//.11119<4/0AAEJMKJFFEFGHGECE?9:>8:;<==>545544B>@>8?>;8445:::?=<<?@ACEE?<;?@JJFC@;;@BEDBFHNSKEGGHMFDAC<30/14)(((()//*++++;:8<@AAA??@?=<=<EFFD3/.96>><;:;<>>DJJINLCHHFCSBBAA>@@>>@AACED@C@A?<3,,,)('(++,--66AA@?@??>??@AEHAOGOIBCHEBDCFKOQKFEDHFGFDEFCGH?@<8899:AAAAAAD99<>):::;<<2*)))*1../7;<=>:::99=;3100+,,,77688=??B@=>>?@@BCDCBBBCBCD@?BB777778;8701:<ABBBC?==;;<<==>B@ACBOMHB><:=<B0---.7=?<;:::;;<<4210000011059:;>@BCBCAAABCAEDDEF???>GHFBEF;9::;;BB=ADEB?DFC??@=<;8563*)''-.-()***45ABA@?86567:=@40000*)+'%%&'(()68987889;;ADEDBHFCDKECEBAA<:D600++963668866*(()*+(:::9430&&&&%&)))(()()(()***3/442.0/.'''&'5?AB=<
@1012_45CNXP_3
CGTACGTAAACAACTCGAAGTATGGGTCTAGCTTATTGATACGTTACCGAAAACCTCATTTGAATAAATTTGGAATACATTTTATTTTTTTTATTGACAAGTACTCGTACTCAAAAAAGTTAAAAATTTTTTATTTATATATTTTTTTTGAGTACGCGTTCTTTGGACCTGGTGTATCTTGTCTTTACCACGAATGATTTTCCTTGGTTAACAATAATTGTTGTTTTTCCAATATCTGCTGGTTCATTAATGTTATTTCTCCCGCATAGGGGAAATAAAGTCAATAAATGGTATACTATATGCATTTGCATCTTAGAACTTCTTCTAACGACCTACGCTTTTTGTTATAATTTTAAAATGGACGATCCATTAATTCAACTGTCCGAAGATTATAAATGGATCGATTTTTTTGATTTTTACTGGAGAATGGGAATAGATGGACTTTCTATAGGAACTATTTTACTGACGGGATTTATTACTACTTTAGCCACTTTAGCGGCTTTTCCAGTTACTCGGGATTCCCGATTTTTTCATTTCCTGATGTTAGCAATGTACAGCGGTCAAATAGGATTATTTTCTTCTCGGGATCTTCTACTTTTTTTCATCATGTGGGAATTAGAATTAATTCCCGTTTATCTACTTTTATCCATGTGGGGTGGAAAGAAACGTCTGTATTCGGCTACAAAATTTATTTTGTACACGGCAGGAAGTTCTATTTTTTTATTAATAGGAGTTTTAGGTATAAGTTTATATGGTTCGAACAACCAACATTAAATTTAGAACTCTTAGCTAATAAATCCTATCCTGTTACACTTGAAATACTATTTTATATTGGATTTCTTATTGCTTTTGCCGTCAAATTACCGATTATACCTTACATACTTGGTTACCTGACACCCACGGTGAGGCACATTACAGTACCTGTATGCTTCTCGCTGGAATCTTATTAAAAATGGGAGCCTATGGGTTGGTTCGAATCAATATGGAATTATTACCCCACGCTCATTCTATGTTTTCTCCTTGGTTGTTGGTAGTCGGTACAATCCAAATAATTTATGCAGCTTTAACATCTCTCGGTCAACGTAATTTAAAAAAGAGAATAGCCTATTCTTCTGTATCTCATATGGGTTTTATAATTATAGGTATTAGTTCTATAACGGATCCTGGACTTAATGGAGCTATTTTACAAATAATTTCTCATGGATTTATT
+
;@@@@CBEIJMKHSIHSNKKSSMFFFGMLIHOJJHFKIJSIMKJKLRMSSMLJNOPLJKRJOOSISLMHONMLONKRSPSLSNLSGPPSSSSSJIHGJIGKOFEHFGKSHDA?@ALJL@>==>KROMMMNSSNSKMSLOPIKGC@SLEFA@ADEFMJJHJJSKF?IQSSSOSRKNNSJGIFILKNPLSLJMISIOSIKMKC?SEGDFSONSSHHEFJIFIQ:866.,++BBCHJIKLSPPPSJSOSMMKMHKRSIKIJJLDD?=?FD=;;;8:>557965423433990@AAABJJKLIHIKKOISOSMQOCEE=;96223)''&&)))CEGIHJLLJSKKSSOSSRNOSLOLLHISKSSPMK====>OPSIJGJJSJOSNLSSMLMLSJHDDBBA@,++++-++++/066100003888:::BHHGGGHSNSNKIHSILPJJGMHSOJKJJKSKMSIPSLKGEACCDIGCFPMLHFC@;723?><=@A86775-,--/9;?AB;;;;<CAACEBCGEKOIRFCBB?MOHSGGDHPGSHIHNOSLQSKSRILNMPIGI4333+***,:::;MMNKSSSSQDA42333MGIGFFDG@C:HIMJ75555666557<FMLBAAA::<=::;;D<>GE;A54))((*.*0:A99EGGLKDC?>=<=:AFIDJGIIFLIIIEDDECFIMLSMKMSJJOJSKOFSKLA@@CFDEKQIJJSSSJSMSSSMSJ=<<<<<<=GEIHKSKSGMIHLHSSIHMMGFHF><88810017?A>?@?@ABHH?BCDHEIILSRKOLMRQOSOLLSIJMJSSSLJHLQLMSISSIOINGSGSIFKJLOSSSJKMKNOJ@@@?ABBBBASFKJQQLSSQIJSJLLJJ5222<*+=>>=<=339:HIGKJIJMMMSJKSSIKJEGRHSSRJKJHEDDGHE?DISGFJFGHPGJHIPGJKLMIKQ@:88<MOECEIQJ>==>>JJIJHGFE****69////1<<>HIKLKIISNKJHLMKSDDDDDDFEDHHMLHIKMOLCCSSKNSSSSNSOISJNSMSSSKIECDDSPSPNSSMMJOOLSSMSL@A>>::*)((),,,*++++12-.435569???EFHKFHGKIMSSNSSHMSJLKNGSLOJMFIGSLSMQJEABBILMLSJNMSOLKINSOJSISMLIPMLKRNPQLNRIMKHNKJHPSPJSLPQJLLLLKKSSOIMSNSSOMQ
@1013_45CNXP_3
CGTACGTAAACAACTCGAAGTATGGGTCTAGCTTATTGATACGTTACCGAAAACCTCATTTGAATAAATTTGGAATACATTTTATTTTTTTTATTGACAAGCACTCGTACTCAAAAAAGTTAAAAATTTTTTATTTATATATTTTTTTTGAGTACGCGTTCTTTGGACCTGGTATATCTGTCTTTTACCACGAATGATTTTCCTTGGTTAACAATAATTGTTGTTTTTCCAATATCTGCTGGTTCATTAATGTTATTTCTCCCGCATAGGGGAAATAAAGTCAATAAATGGTATACTATATGCATTTGCATCTTAGAACTTCTTCTAACGACCTACGCTTTTTGTTATAATTTTAAAATGGACGATCCATTAATTCAACTGTCCGAAGATTATAAATGGATCGATTTTTTTGATTTTTACTGGAGAATGGGAATAGATGGACTTTCTATAGGAACTATTTTACTGACGGGATTTATTACTACTTTAGCCACTTTAGCGGCTTTTCCAGTTACTCGGGATTCCCGATTTTTTCATTTCCTGATGTTAGCAATGTACAGCGGTCAAATAGGATTATTTTCTTCTCGGGATCTCTTACTTTTTTTCATCATGTGGGAATTAGAATTAATTCCCGTTTATCTACTTTTATCCATGTGGGGTGGAAAGAAACGTCTGTATTCGGCTACAAAATTTATTTTGTACACGGCAGGAAGTTCTATTTTTTTATTAATAGGAGTTTTAGGTATAAGTTTATATGGTTCGAACAACCAACATTAAATTTAGAACTCTTAGCTAATAAATCCTATCCTGTTACACTTGAAATACTATTTTATATTGGATTTCTTATTGCTTTTGCCGTCAAATTACCGATTATACCTTTACATACTTGGTTACCTGACACCCACGGTGAGGCACATTACAGTACCTGTATGCTTCTCGCTGGAATCTTATTAAAAATGGGAGCCTATGGGTTGGTTCGAATCAATATGGAATTATTACCCCACGCTCATTCTATGTTTTCTCCTTGGTTGTTGGTAGTCGGTACAATCCAAATAATTTATGCAGCTTCAACATCTCCCGGTCAACGTAATTTAAAAAAGAGAATAGCCTATTCTTCTGTATCTCATATGGGTTTTATAATTATAGGTATTAGTTCTATAACGGATCCTGGACTTAATGGAGCTATTTTACAAATAATTTCTCATGGATTTATT
+
CEELOIHHFGJGKJOJSSOSJSJ?>===?998::::DEFIMSEHGEGSAAA@CEEGBABCDDCHHGSLMLKIFGISJNKIHLGE////JSSKLIK@@IDDCJIFG@>??>>==>BALMKJHDDRKMPJHOKSQJGJNISKJGBKAKOJD((((((8:755//84,-36CE)('&&&%&''(())//*;??AFJJSSKSPNLJSIMKPSHMMHOISPHIJPSPQSMHIJISSJKMSSRQNJLNSRSNSSOSSLSPIHHDAF44422FIFNKOIRQSNILNKLGSKPNIMHLQIKMN=<<<<KMMOKONKKLLIIK@:;:11001@AABCCJRIKPKKMOMRSSOJJNISJHJJLSJSNSOIQJKIIKGOKNJNSOLIJJSJNJSSSKJSRSNLMISOKDDDDB@??@CA@ARABA@JKSKKGFGHJSLIKNJNLNFGHIGFJFCBAACBEBDCEFLSLLGNKLIILNGGFFHIPOOPPIFKFDDC?77AJD??>;6:=<;;<;?<79::;?==?<<<CAHISHKABC<EKSSMHGGKKSMMGPJLIMLMJKHJJKHGEGEGIHHIJHIHFEGFHONJLKJNC@=::65554120**+45777>7669;<;<=>ELNJLKHQKSJI68?..C./3.)88988899C@KHH==KLONIJIMGLMLNJSMKPKPSLOJSJJMKIHKHJIOOBAA@AHISJIIMHF;;;:98;<<=?=>AABJISSSLNMKNLHIPIISGNIGSHJHNNJLHJPSMSSDEDCB63330111EGDEEEBBCDGQLHFHDDEDEHIHPSPSQLSNOJMNMMMLJMOMKKSNOFIPSSMONMJSSRLRMSMJPHLNKKLKB????@SIFCIJHQHOSSMLMPSLSIRNOJISSOOJMJMKJMJMNBAA@@CBBCDFLNILIIJKSGHIIJJPSKILPHOLLSSKLSKPOSJMGA@@EFHGSPOJNMNSLJSOJJIHMLSLOKMIPOMRIKLLMHHFJFHMMQLKSSMLROJPIKSSPJSJNIJLGNRORLJPKJKLL@:9889JRORKLKSILOIKSRJOSSKISHJKLKLIJMPRJSQPJJLOJPLOIQSRNLMSQLNSJOSGFKKKIIKJOSLJIOOGLISISJIMIPMLILINSPPOSLQJRLSNMSSQOLLJNNHILKJSKSOLSSHIJHIHHGHIHOQNMKMIIOKKSSJJJHJKIHSSLNIIHIKIKHMQS>====HKIPNSJ
@1014_45CNXP_3
AATCGCAATAATCGGGTTCATACGCGCATACTCACTGTGGCGATACTCGCATTCAGGTCCCTTCTTGCAGGTTAAAGGAGAAGCGAGAAAGTAAACGCAATCGGTGTTCCACTTCAAAGCATCTTCTTCAGCAGATGAAACAGTCTCTGATTGCTTCTTCTGCTCATGTTGCTGTTGCGGTTGAGTCGCAGGCGCAAACATTATTATTACTTGGAAATTTCTGAATCTCTCTTTCAAGTAGATCGCAAGGTTTCAGATCGAAACCCTAGGAAGATCGAAAATCACCGATTCAGAGAGAGTCCCGTGGAAGAAGAAGAATTAGGCCAAAAATACGTACGAGGTGCTGGTTGTATCCCTGAGAAACAGGTCGTTAA
+
CECEFKGHKMJJJKHHJIMRMKNKHQKKSIHJLJONKLJROHIFGGLMIMKJSSCBBB::9::CBFDDDJMSLLMSQMJMQSQJKRQNIJMJEJIKMPILKJHMOKKSKOLSIKGGJHKOLSPSSLJNHHFFFIGIMCMJRSMPKSIONJLMLHSSCDCCCCKSQPLNQSPSQRIRSQLHKLCBBCCLSKJLIJMNSOJJLPLSMQPSLLNJQOKNSNNSNSKKSSKMSKOSSIOIIIIJKHIKHSKOIKSKNKSPMSNJHJGLPOL??<?@BB@9+++?GOLHJEGJJGIJJHJILLPLFDEEEKJKIJFSSSNOMOSIJIIKIFIFJMSMQMRIMMOIIIKLNSKSOMNMKFFD?GHBJISNHJHB))))'+
@1015_45CNXP_3
TACGATCGAACAACTCGAAGTATCGGTATACTTATTGATACGTTACCGAAAACCTCATTTGAATAAATTTGGAATACATTTTATTTTTTTTATTGACAAGTACTCGTACTCAAAAAAGTTAAAAATTTTTTATTTATATATTTTTTTTGAGTACGCGTTCTTTGGACCTGGTGTATCTTGTCTTTACCACGAATGATTTTCCTTGGTTAACAATAATTGTTGTTTTTCCAATATCTGCTGGTTCATTAATGTTATTTCTCCCGCATAGGGGAAATAAAGTCAATAAATGGTATACTATATGCATTTATTGACTTTTTGTTTCCCTATGCGGGAGAAATAACATTAATGAACCATGGAAAAACAACAATTATTGTTAACCAAGGAAAATCATTCGTGGTAAAGACAAGATACACCAGGTCCAAAGAACGCGTACTCAAAAAATATATAAATAAAGTTTTAATTTTTTTTGAGTACGAGTACTTGTCAATAAAAAAAATAAAATGTATTCCAAATTTATTCGAATGAGGTTTTCGGTAACGTATCACTAGACCCATACTTTCGAGTTGTTCGATCGTAA
+
JGFIIIJHMKJJINJIDFHFI@=*('''))**++1468@HJGGF@ASLKJNIKMJJMJRLOIKPMLLHNJJENHSISNQMSQKHHHMSSJNA@@@KHHJIJLKLIIJFKSCACAESNKKJLLPSSLOSKSSKOKLISSJIJGFESSSNHFFEFOOGHGIHHKG;IFHKSHSPMPMSJLIHOLOOPHKSJIADDDFJNHMNMLOKIKLSSLPLIMSQJLJISPSPLSSSNHHHKNFGDCC32223JNHILKINIFGLOMSLKJMIIHEFGIILQG@;97160////61)HGIHKHGMHJGJLKJKJSKSNSIFD=/.))***,55-4<>??@?>=;9833788888984310/'&&()0179::;==>><7:;:::<<;<<=@@=?@@?654-'%%%&''(+****,13222666778765211022110021123231.;<;<<;;;;;84//-))('(,(%%&),2;:8999?=>=<<;<A<<:87445522344487678;=<<>55448<>?>??:,,,,->??@?AC@::986888652-,,+***,3456?>?>522126<=>>::::;@;8
@1016_45CNXP_3
TACGATCGTTTTTGGCCTAATTCTTCTTCTGATGATCGATTTAACCTCTGATCAAAAAGATATACCTTGGTTATATTTCATCTCTTCAACAAGTTTCGTAATGAGCATAACGGCCCTATTGTTCCGATGGAGAGAAGAACCTATGATTAGCTTTTCAGGAAATTTCCAAACGAACAATTTCAACGAAATCTTCAATTTCTTATTTTACTATGTCAACTTTCTGTATTCCTCTATCCGTAGAGTACATTGAATGTACAGAAATGGCTATAACAGAGTTTCTGTTATTCATATTAACAGCTACTCTAGGAGGAATGTTTTTATGTGGTGCTAACGATTTAATAACTATCTTTGTAGCTCTAGAATGTTTCAGTTTATGCTCCTACCTATTATCTGGATATACCAAGAAAGATATACGATCTAATGAGGCTACTATGAAATATTTACTCATGGGTGGGGCAAGCTCTTCTATTCTGGTTTATGGTTTCTCTTGGCTATATGGTTCATCCGGGGGAGAGATTGAGCTTCAAGAAATAGTGAATGGTCTTATCAATACACAAATGTATAACTCCCCAGGAATTTCAATTGCGCTTATATTCATCACTGTAGGAATTGGGTTCAAGCTTTCCCCTAGCCCCTTTTCATCAATGGACTCCTGACGTATACGAAGGATCTCCCACTCCAGTCGTTGCTTTTCTTTCTGTTACTTCGAAAGTAGCTGCTTTAGCTTTAGCCACTCGAATTTTCGATATTCCTTTTTATTTCTTATCAAATGAATGGCATCTTCTTCTGGAAATCCTAGCTATTCTTAGCATGATATTCGGGAATCTCATTGCTATTACTCAAACAAGCATGAAACGTATGCTTGCATATTAGTCCATAGGTCAAATCGGATATGTAATTATTGGAATAATTGTTGGAGACTCAAATGGTGGATATGCGAGCATGATAACTTATATGCTGTTATACGCCATGAATCTAGGAACTTTTGCTTGCATTATATTATTTGGTCTACGTACCGGAACTGATAACATTCGAGATTATGCAGGATTATACACAAAAGATCCTTTTTTGGCTCTCTCTTTTAGTCTATGTCTCTTATCCCTTTAGGAGGTCTTCCTCCACTAGCAGGTTTTTTTGGAAAACTCTATTTATTCTGGTGTGGATGGCAGGCAGGCCTATATTTCTTGGTTTCAATAGGACTCCTTACGAGCGTTCTTTCTATCTACTATTATCTAAAAATAATCAAGTTATTAATGACTGGACGAAACCAAGAAATAACCCCTCACATGCGAAATTATAGAATATCCCCTTAAGATCAAACAATTCCATCGAATTGAGTATGATTGTATGTGTGATAGCATCTACTATACTAGGAATATCAATGAACCCGATTATTGCGATTA
+
IHIDGDGFGFHB?;<<<GEDCDFNFEDDDIHJIJGKJFGIHJJGGGFFFHKJJIHOMMQLJJGKJIIIPJOOHOHSLFGEDFQMKJILHKIIHGIEACCCDG=<<<=>>JEFEFFNF=(((()::B@==?FIGIGHGFKIIOJIFFJIJPS>;<GC>>>CEOKLOIIHFFDDIGHEEFEGJEGE@@BCDGF;--===D?@CAB9@G0..,,+*'''-0)('''//11116799<<C9:@@AAABCCIFBCBB@C111137KKJIGHHGIHFHFFEHDEENLNKGJSIJK333223DEFFEGEED=<<=>EGGEEEDFFSHEBCACAC64445;;;<<DIGHGGHGRGJGGGIHFEEEEEDEFFGKILRPSMRHGFEBAA?ABBCEEDGHHIFEEEEEFIDEEEEOINGECDDH@<<<<>BEDFDC?>>>??@@ACFGJIJHKGEDCCDEKFGFDCBAACB???@AFCCCDDEEDDFGFHFDCCDDEEEBB@A@CDEGECBBBBEB????@CCBCDECDDFEDCEDFJSILOKGECCCFEDBB??@ABDFEEDDECCFLIIHGFDCCDB@?A@ACEFEFIJJIHHIC??00011A?DDDFFFDDBA???@@DCA@@@ACFEH?:4.568*@AACBBCEF@=EDDDDDDBBAA@A@AACAAABA@41,=9=;992229:CACCDFGEFLEA@AA=8>AA2GIJKFCFGED@@?>>=>>>BABBA;<A@BA<AFGHIJFGHDCELL;::::CMLGDCHLKIKKJLJIJMMHHDQHJGQHIOIGISLHFE=>ABBLJQMIJIHEGGLJJHS?>LLIMKGKLIJHLHHHSMHJSKLKKPLNLKJJCADECCIDEDHHLIOJSLJHJSISKSHIA@?999::EOKHMIJLOIMHDDDEHIKLJIMINIKIGGGIISKILSLFBBBACA;;;EBCAAAADHEEGGFFDCENGOPMLKNKOSNNB?=;95)())''(.8<<>?AA7677;AD>GLKGOLMOLSJJKKIILSSSHJNPIIJQSIOIEDGIMKMRIOLPOOSIQLIHJQKSKSHOGIIIFJIHHHFHIMQLL?73'',,002CFHHHICBA?6298887:;FEJJILIEIF>:5-()18>@LHJSNLJMMJHI0..*))((*+*+11:@EGFDEA@?AAD>=>>>GIMJKGIJJHII>===21100555:;9:6;FEELKIMKHGJLIJLKLMSKB?75544778899/333344CEHGGGK<=::;QLSLIPKJIKLSKHMOLKECFE=;::66667ECBDEGJGHJKKJNLOHHIGJSFEDGEKJIFEEFHHS;33<:;,,FHHFERJI?====FEDFHFEDGHGEEEGEHGIGIFHHNKIGGOHGEGHGLGCABA@;95557@BGLHIFLJHHLHF:999866=>=@??@
@1017_45CNXP_3
ATGCTAGCTTTTTGGCCTAATTCTTCTTCTGATGATGATTTAACCTCTGATCAAAAAGATATACCTTGGTTATATTTCATCTCTTCAACAAGTTTCGTAATGAGCATAACGGCCCTATTGTTCCGATGGAGAGAAGAACCTATGATTAGCTTCAGGAAATTTCCAAACGAACAATTTCAACGAAATCTTTCAATTTCTTATTTTACTATGTTCAACTCTCTGTATTCCTTTATCCGTAGAGTACATTGAATGTACAGAAATGGCTATAACAGAGTTTCTGTTATTCATATTAACAGCTACTCTAGGAGGAATGTTTTTATGTGGTGCTAACGATTTAATAACTATCTTTGTAGCTCCAGAATGTTTCAGTTTATGCTCCTACCTATTATCTGGATATACCAAGAAAGATATACGATTGAATGAGGCTACTATGAAATATTTACTCATGGGTGGGGCAAGCTCTTCTATTCTGGTTCATGGTTTCTCTTGGCTATATGGTTCATCCGGGGGAGAGATTGAGCTTCAAGAAATAGTGAATGGTCTTATCAATACACAAATGTATAACTCCCCAGGAATTTCAATTGCGCTTATATTCATCACTGTAGGAATTGGGTTCAAGCTTTTCCCTAGCCCCTTCTCATCAATGGACTCCTGACGTATACGAAGGAGTAGGATCATTGAGAAATTCCTACCTCTCTATGTATCTCTGAGATGTTTGGATTTTTCAAAACTCTATGGACATGCAGAAGAGAAATGCTATCCCCACGCAGACCAAGACAGAACTTTGACTTGTTCAAATAACAATTAAGGTGAAGCAGGGTCAGGAACAACGAATCTCTTTATGATAAACGGATCCATTTTGCAAGTTTGTTATTACGGGTAGTTCCTGCAAAGGATCGGACTAATGACGTATACAAGAAAGACTTGAATTCTCGATGTAGATGCTACATAGTTGGTTCTCATCCTTCAGAGACTACGAGTGTAATAGGAGCATCCGTCGACAAAAGGATCACCCTAAGATGATAATCTCATGGCTATTGAGAACGAATCAAATCAGATGGTTCCATTTCTCAATCTTTCGGACGTGCTCCTACGGAACCAAGGTCGAAAAGATTCAAGAAGTAGTTCATCACAACCACTGATGAAGGATTCCTCGAAAAGTTAAGGATTAGTAATCCGTTTTAGAAATAGAAAGGATTCGATCTTATAGTACGCGAGGAAAGTAATCAAAAAAGAAAGAAGATGAGTTCTTCTTTACTTTTATCACTTAGGAGCCGTGCGAGATGAAAGTCTCATGCACGGTTTTGAATGAGAGAAAGAAGTGAGGAATCCTCTTTTCGACTCTGACTCTCCCACTCCAGTCGTTGCTTTTCTTTCTGTTACTTCGAAAGTAGCTGCTTCAGCTTCAGCCACTCGAATTTTCGATATTCCTTTTTATTTCTTATCAAATGAATGGCATCTTCTTCTGGAAATCCTAGCTATTCTTAGCATGATATTCGGGAATCTCATTGCTATTACTCAAACAAGCATGAAACGTATGCTTGCATATTCGTCCATAGGTCAAATCGGATATGTAATTATTGGAATAATTGTTGGAGACTCAAATGGTGGATATGCGAGCATGATAACTTATATGCTGTTCTATATCGCCATGAATCTAGGAACTTTTGCTTGCATTATATTATTTGGTCTACGTACCGGAACTGATAACATTCGAGATTATGCAGGATTATACACAAAAGATCCTTTTTTGGCTCTCTCTTTAGCTCTATGTCTCTTATCCCTAGGAGGTCTTCCTCCACTAGCAGGTTTTTTTGGAAAACTCTATTTATTCTGGTGTGGATGGCAGGCAGGCCTATATTTCTTGGTTTCAATAGGACTCCTTACGAGCGTTCTTTCTATCTACTATTATCTAAAAATAATCAAGTTATTAATGACTGGACGAAACCAAGAAATAACCCCTCACATGCGAAATTATAGAATATCCCCTTTTAAGATCAAACAATTCCATCGAATTGAGTATGATTGTATGTGTGATAGCATCTACTATACTAGGAATATCAATGAACCCGTGCGATTA
+
JOSISFEID>20//=>@CHIHILKPKHJA@??>..-(&%%())+,244457CGEEGKONSJIMONISHMSISMMSNOORSLKPSNOSLSNSIMHKJHIGJS?>>?@SLQRISSQSSIMPEEDEG4222-,,-,-++-/5559:=?AC@<9,'')>EFMJLSIFHDFHGFKPMGBADHGFJJHJSSIKQHH55555DBBEDKQKOKQMMLIIKNHKLKKKNKLIHLLKLSMMHSLIIMHGHJGGKSHOHILKIMKOMKNJKPJLJSNSJKJDBBCAABADSIGBCJDCC777778GINGFGG?>=9:;;HKKOLLJRSSRISOLLHJHFHHIGHLPIHIHHHKIGMHJLNLIKINJNRFBHHEEFGB9999:@@EGHGNKJGGHHKLMSKKLIJLMLSEDCABBHFMGKSIHEC:40,,,,-.EGHGKGKFA;:DDGFJSMLKILFKG9::::::84=>@??>>>BCFGGHGHIHKFIHJHKJLGGFEFKSMIIGJIIKJHIGJGGDDFHSRISKRSSLKMLLQLSJJJHIFEEEDEFEFFIHJKJMSJHKIGFGFGJOMJIJLHIMDDD.*DEGJKJIHFJHLHIDEEDEHIILIJSHGIHFFEEDCDEFEEGFE@ABBGCCA1,@E23DEFDCEB=>GIFGDEFFCDCCCDDDCBBBCDEF:6653..-*)))))()*((1116:>AACCBA@?@:::?00000BA?=>>BGGKGLHHMGFIJKHKACJJNMKJNJPPNHKJLG:9999HJJNKSPMGK>@COMHJJLHHHMJKKSLNNMKSQJLEFFEKISSLMLMMSSPOKMLKLKOSKRJMOICHFLHFPIJJOKJLGIKKKMQSJQNIIMJJJHCJIJHLJKJMPSJLKJNKINLNN<=JNJIKIFGIJIKSSSSKJJMLNSHKJSKJMSLMHSHLLRJI@666GJKJLEICCDEENKICBCCS98888>F<<<@BA@AFJSSRSSKJSSKSE@BDIGDEEFABABCDDDFEDDDBFDDELCCCBDC?;?>6HNLIKSKRSOOPKLMHHMQKOPKJSIKMJIRSIHKMILNJIJOPRQHIHMKIPJORJSEFFSPIJJGGHJSMNGHFGIKIIMMLHKNHIPHINJRLLMJMHKSKMGED2-,+++*'&%%$$$(%%%%%&'-:?CEEHLOKIGSHQKMMSHKKLQJLIFJJJPGIIMIKJLSHJJSJA<<=A?@:@ABEGGFG@@?@3//..5,,,4577>?FINOISHGSIFIJJSSJMHJRRPPOKMMJHFAAFB??A@ECFISHSJJPMLDDCCHJRIIGGFNLJJJGKHINJGNMIJMISGIIMJSDEDD>=<;;;<BCHEDCDGEGJGIIKHMISSSJHLIGHIHHFLLIHGGEJJIJFGFELIJLJHHJNNCHC6JIIG=<===BQQKQHJHLGKF;99:GFJHFGHNJMQLFGNJKJLJRNLKSSQPKKNOQSQSKNOLMLSPNSNMGQSSLSSMJRSRQSLFIGRJMKSJHSBBCGGLIMNLNOSLSMNSKSKNMJSSKNKSSSJNINSSSJ=;<<;=@CKQOJSSGSMQLSSPNLKSSPSOMOHO2222:GFKOOJLOOLOKSSKSKSRKJSSMOSQ:9QLSMQNKQLFCC:.////<=IQMJGJIHNJLSLPSSLGEFFFMLHKPNNSLSKMSSIKMJRE@@CDBEGFGJHPOHKOSLQKLSSPSSKMPMNHKSJIGMISSSSSOLISEF@CA==>FBAAAAPROSRMNRSLRSPKSSSGLNMPQOKLIMNKHJOOSSNH=;BGGB=>?GINKSMSKIJNPSOJLKKLJSQNPLMJF53.//EGLLKJNKLKLNFHS;9862/----.122CKNNNSSIGFGEJHILKLHPSNSNSNSQOSKPLJNSSSMSMLKIMICCD::<EGQSSJPSRIDCDDCMNHKKLIQNLRLGSAIGGLKMJLPSLKGMHGGISSMSJJMSNMSOSNSKJMLHISJOKMLHKKKIKHRLQOOLNLJMQLJNKLJLLSJNSSMLOSQIKILLKLGHI?F-)FNKSKIHJMGFLHGIHGLIOKIKDBAABE44444:9789:AAAA@PHJGHLIKHJKGGNE>>>>EFJG>>=0000/-(&&'(....
@1018_45CNXP_3
ATGCTAGCAACAACTCGAAGTATGGGTCTAGCTTATTGATACGTTACCGAAAACCTCATTTGAATAAATTTGGAATACATTTTATTTTTTTTATTGACAAGTACTCGTACTCAAAAAAGTTAAAAATTTTTTATTTATATATTTTTTTTGAGTACGCGTTCTTTGGACCTGGTGTATCTTGTCTTTACCACGAATGATTTTCCTTGGTTAACAATAATTGTTGTTTTTCCAATATCTGCTGGTTCATTAATGTTATTTCTCCCGCATAGGGGAAATAAAGTCAATAAATGGTATACTATATGCATTTGCATCTTAGAACTTCTTCTAACGACCTACGCTTTTTGTTATAATTTTAAAATGGACGATCCATTAATTCAACTGTCCGAAGATTATAAATGGATCGATTTTTTTGATTTTTACTGGAGAATGGGAATAGATGGACTTTCTATAGGAACTATTTTACTGACGGGATTTATTACTACTTTAGCCACTTTAGCGGCTTTTCCAGTTACTCGGGATTCCCGATTTTTTCATTTCCTGATGTTAGCGAAATGTGCCGCGTTCAAATAGGATTATTTTCTTCTCGGGATCTTCTACTTTTTTTCATCATGTGGGAATTAGAATTAATTCCCACATGATGAAAAAGTAAAGTGCCGAGAAGAAAATAATCTATTGAAACGGCTCCTCATTGCTAACATCAGGAAATGAAAAAATCGGGAATCCCGAGTAACTGGAAAAGCCGCTAAAGTGGCTAAAGTAGTAATAAATCCCGTCAGTAAAATAGTTCCTATAGAAAGTCCATCTATTCCCATTCTCCGTAAAAATCAAAAAAATCGATCCATTTATAATCTTCGGACAGTTGAATTAATGGATCGTCCATTTTAAAATTATAACAAAAAGCGTAGGTCGTTCAAGTTCTAAGATGCAAATGCATATAGTATACCATTTATTGACTTTATTTCCCCTATGCGGGAGAAATAACATTAATGAACCAGCAGATATTGGAAAAACAACAATTATTGTTAAGCCGAGGAAAATCATTCGTGGTAAAGACAAGATACACCAGGTCAAGAACGCGTACTCAAAAAAAATATATAAATAAAAAATTTTTAACTTTTTTGAGTACGAGTACCTGTCAATAAAAAAAATAAAATGTATTCCAAATTTATTCAAATGAGGTTTCGGTAACGTATCAATAAGCTAGACCCATACTTCGAGTTGTT
+
IIIOJIGNJMHHIIIJJOSKJIOSSSIMSFFAABACIHHMKRKKLMKMRMSSSMJP87778JNJMKLKKJMKHHJSLSSSNLNILFFLSSSSSPKIIRKIKGJKNJIJHLLLDBHOSSKJHFKKSSSHJJSSOMMMQMMKCD<;9>C@<:55666DB@CB=>A@;BEKQSMKSRMNSSMOMSLHEE<JKSJNSSSKHQJMLNSQLBDSKNJSKISSMJJNMJLBF@LJNSOMKLJLSPKSMSSSNLSSLQSMSSLJLQNOMLISHLNHMPLNONNKCFMHJNJNSMSNSNLHJIIKKIGIHJLCDBCCNLIIJGEDEIBCCCCINLGKFHGLHLOJJLILLSQLSJDFKLSLLNHHHSSHSHFCBBCDSPSFFGIDFLHMLLIOIKJJLSOJKKLJI11111BAB?:DDEH7666CSNLGJEFFGGIFHKSRSPGFED?CDHJIHHPKIIGHJGIFHHIJOJSLPJGFDEDGJKILGEDCECDMKFMMKJJMJNNLHFGGEGHEFGCCFFDBBCDFIKOSKKOCGKGSKSSMKFQHILNLKGJHG:77++**+-4,,+''''+***-/00111KIHILSKLJOLJJNFGHHJNRJLMSG?SSSSLNILGSIMJMLSMKLQGGGHHGGDE<ABA@;:845+(((+*%%$#$$&%%%$$))-///0010.-('&&''(+*(''&&%'$$%().46::::<;=>@<::844457GDC><<98::99:0:;;:<@@=>?DEDEBB@??<?CFEEDCD=CDEIEHICIGE@?>=??982/...257=====;<==<566542330++-566655;6=?=>9-&&'(578861012EEBB?;:;78899FFGGDDDEFFGSIGDGFFEEFJIGGFIEEEDEDC?>>=@HEFFFIGFHCCBACEEJMHB@<<<;7---'&&%%+,.112220000.,++++,BDDDCEDCEDGFGKSKKISKGGABCB@KLIDGCDE:80.756723:;CDCDGEBDFGGHHMIGEFCDCCACEFFIG0000:??@ACBBBC@,**((((+78778:<<66667;;?>?CBAABA@?@???>=><2---/<=:;:;;?@B@=>;CFEB@=<>=??BBB@BCECB>@BA?><=::CC?877744/.,*)'&&''+--/12977;<;;;;>@??@@@@63--/78;9995221,-./.--3(44446733334==>>?@@?A@AABBA?<;:723468;>?A
@1019_45CNXP_3
ATGCTTGTTTGAGTAATAGCAATGAGATTCCCGAATATCATGCTAAGAATAGCTAGGATTTCCAGAAGAAGATGCCATTCATTTGATAAGAAATAAAAAGGAATATCGAAAATTCGAGTGGCTAAAGCTAAAGCAGCTACTTTCGAAGTAACAGAAAGAAAAGCAACGACTGGAGTGGGAGATCCTTCGTATACGTCAGGAGTCCATTGATGAAAAGGGGCTAGGGAAAGCTTGAACCCAATTCCTACAGTGATGAATATAAGCGCAATTGAAATTCCTGGGGAGTTATACATTTGTGTATTGATAAGACCATTCACTATTTCTTGAAGCTCAATCTCTCCCCCGGATGAACCATATAGCCAAGAGAAACCATAAACCAGAATAGAAGAGCTTGCCCCACCCATGAGTAAATATTTCATAGTAGCCTCATTAGATCGTATATCTTTCTTGGTATATCCAGATAATAGGTAGGAGCATAAACTGAAACATTCTAGAGCTACAAAGATAGTTATTAAATCGTTAGCACCACATAAAAACATTCCTCCTAGAGTAGCTGTTAATATGAATAACAGAAACTCTGTTATAGCCATTTCTGTACATTCAATGTACTCTACGGATAGAGGAATACAGAGAGTTGAACAATAGTAAAATAAGAAATTGAAAGATTTCGTTGAAATTGTTCGTTTGGAAATTTCCTGAAAAGCTAATCATAGGTTCTTCTCTCCATCGGAACAATAGGGCCGTTATGCTCATTACGAAACTTGTTGAAGAGATGAAATATAACCAAGGTATATCTTTTTGATCAGAGGTTAAATCGATCATCAGAAGAAGAATTAGGCCAAAAACGATTTAATAACTATCTTTGTAGCTCTAGAATGTTTCAGTTTATGCTCCTACCTATTATCTGGATATACCAAGAAAGATATACGATCTAATGAGGCTACTATGAAATATTTACTCATGGGTGGGGCAAGCTCTTCTATTCTGGTTTATGGTTTCTCTTGGCTATATGGTTCATCCGGGGGAGAGATTGAGCTTCAAGAAATAGTGAATGGTCTTATCAATACACAAATGTATAACTTCCCAGGAATTTCAATTGCGCTTTATATTCATCACTGTAGGAATTGGGTTCAAGCTCCTAGCCCCTTTCATCAATGGACTCCTATACGAAGGATCTCCACGAGTCGTTGCTTTTCTTTCTGTTACTTCGAAAGTAGCTGCTTTAGCTTTAGCCACTCGAATTTTCGATATTCCTTTTTATTTCTTATCAAATGAATGGCATCTTCTTCTGGAAATCCTAGCTATTCTTAGCATGATATTCGGGAATCTCATTGCTATTACTCAAACAAGCATA
+
LMLISONKLMONLLSQRNLQNJSPLSJLOKKJJMSKLPQSSMJLOLIJNOKNKSNSMNPPMPNNSLPNRSSMOIJPSSSSSSLNMLSJJGJNJNKKNMMPHSQPLLMMLJKOSMPKJKLLRSLKOSOSSMSLOOSMSKJHJKRLJJJPNMPSJLMRSRISSSSKNIKLLLLLSSSPISLSI@IHGQIJHGGHNSOSLPKOSJSG>999:GFABAAACKEHGFEGHLGSSSKLIHHLHLHKJGKNLSKSKKMIHLJLGRMSLMIOFEFGILJJOLNJNKSHJHHJGLNILJJNHPSPSQHKNPKHKLMHLKIGJJMIILHKORMSQSNSINMIJSJMSNKFD;:99BMKKIGHKIJIJJIHJJQOMKJLOONJKSRLHJIGIHJIHKSJKSSLFDGCDHMJQLHNIKJJGLKHMOIMSNNECCCDFEEHGJEGFFFBBBBBGKJHKJLLK>=>>@RH?GKHMMJLNGGIHFNGFFGGEHHKJMDGILMKHSJICCDIHJHJHNJJGJHOLSJMILHIHC?A@@CFFFEGGGFILIINIGNGEEDDDMJGEA@A@ACDDIGIKIIFFGHGFFGHFHIIGHFDGEEDEDCBCEFLGMHFEGDFGEEFEDFDDDDDC@??@@ACCBAACDA@////==DE@@DDDJLKKIJHJFLKJLNJHIIEGIISKOQNKHMLIQSOSLOILJHIGJMSKIPLLSJSLSKKSSSILIQILSSPMPJMRSSJSLNIIAAJIMKJJOSMQOMLLOKKISKOMSNLNLPKCFOKOMSSNLSSSSKLQPKHJSOQPOPRONLKOLIHJHOMKKJGFFHJLQQSJSJMKJJLFHGEHRB=;9997:@??GDBBIPGKKORSSIKIKNMSLKKOFMJQSGSPSQKRSRNOKNJOKSSOSRKQMMLSSISSNSSOSSKJQRRNJMNLNOOLJJLNMOSNLSOOLRIHGHGPKMNNJSJPLPPSNIJHPMPPIPSMOPJLQMOINOSSKSSNNLMNLPMNLMHMLNSSSOLSMSSOSQRNJJGPPMIIQSQIIPIHGDHFGHEOSJHB???310/11+++,-3868888@DDBFF>88889EBBCEEFEDCADB@?=<531.-/.02B?>??A<:667752010'(=@BEEEDDEDCEAADE>CCCCEDA>41100,/'(89;=;543+78///.-.-++)'&$%&*/126<>>=<62***)*,-34644445>8CEGAGCEB=>CC@@BCDMGFD<;998<<9==>>>=ADEEDEFAA@@AED52212372-)))<HDEFFFHIFFBCCGGEDCDFEJFEEGFFIHDC@=<65778<6641.,../8++ACDCDEDFEEEFG?GJFFDBA@=>?:<=>=>=(((((<<=<<:
@1020_45CNXP_3
AATCGCAATAATCGGGTTCATTGATATTCCTAGTATAGTAGATGCTATCACACATACAATCATACTCAATTCGATGGAATTGTTTGATCTTAAAGGGGATATTCTATAATTTCGCATGTGAGGGGTTATTTCTTGGTTTCGTCCAGTCATTAATAACTTGATTATTTTTAGATAATAGTAGATAGAAAGAACGCTCGTAAGGAGTCCTATTGAAACCAAGAAATATAGGCCTGCCTGCCATCCACACCAGAATAAATAGAGTTTTCCAAAAAAACCTGCTAGTGGAGGAAGACCTCCTAGGGATAAGAGACATAGAGCTAAAAAGAGAGCCAAAAAAGATATTTTGTGTATAATCCTGCATAATCTCGAATGTTATCAGTTCCGGTACGTAGACCAAATAATATAATGCAAGCAAAAGTTCCTAGATTCATGGCGATATAGAACAGCATATAAGTTATCATGCTCGCATATCCACCATTTGAGTCTCCAACAATTATTCCAATAATTACATATCCGATTTGACCTATGGACGAATATGCAAGCATACGTTTCATGCTTGTTTGAGTAATAGCAATGAGATTCCCGAATATCATGCTAAGAATAGCTAGGATTTCCAGAAGAAGATGCCATTCATTTGATAAGAAATAAAAAGGAATATCGAAAATTCGAGTGGCTAAAGCTAGACACGCAGCTACTTCGAAGTAACAGAAAGAAAAGCAACGACTGGAGTGGGAGATCCTTCGTATACGTCAGGAGTCCCGTTGATGAAAAGGGGCTAGGGAAAGCTTGAACCCAATTCCTACAGTGATGAATATAAGCGCAATTGAAATTCCTGGGGAGTTATACATTTGTGTATTGATAAGACCATTCACTATTTCTTGAAGCTCAATCTCTCCCCCGGATGAACCATATAGCCAAGAGAAACCATAAACCAGAATAGAAGAGCTTGCCCCCACCCATGAGTAAATATTTCATAGTAGCCTCATTAGATCGTATATCTTTCTTGGTATATCCAGATAATAGGTAGGAGCATAAACTGAAACATTCTAGAGCTACAAAGATAGTTATTAAATCGTTAGCACCACATAAAAACATTCCTCCTAGAGTAGCTGTTAATATGAATAACAGAAACTCTGTTATAGCCATTTCTGTACATTCAATGTACTCTACGGATAGAGGAATACAGAGAGTTGAACATAGTAAAATAAGAAATTGAAAGATTTCGTTGAAATTGTTCGTTTGGAAATTTCCTGAAAAGCTAATCATA
+
QPPKJMGLIMLNKKLKJKLNKMLKSMNMKMJDBB>60.//023@EHIHIJIJJHILMJIKPMIKIKINPLOJLHJIHLKMRGQJNLHLBGFEDIMGLSOIJSSMNPJILGHSRLIKLQSNKIJOJIKPLOSROKGIGHHJKOJLIIJGMLLKIKKKNMKKINSQSMKSSNPPSRSIJKSIOMSJJKNKSOKKOIJPNKJSSKSNJIJSMQJIGSHLHIILSLOJOLKPKSSMRSJSKLSMJOSJJPHINHSIQILMJNLIJGGHJKKGHHKSSMNKMQGSLJIHHNHIKMLQNSLLIJHSSRKOSMIQLSMJN?>=>>?332.)**,5111114562.)))))))7NFDEMJISFHHKLLNMIGMS-----FHFDF<;:::20,,---.../2456>EG>>>>D:::=GHFJHHSHRLSJLKIMMLJNOMSOSHFEFFMJNNSISSNMJIIJKSHGHFGSGJKJJOHKSILNMSSKPINSMSSJKONJNSSIJJNIPHHLOIJLOSNSHJKNHLHIKNLLSLOGFGFFKILJKISIPKIPMPHHHGJFGHJQPNLMJQIIPNSSNNSMJHPPHJLMIOLPIHIKIGGHHSFFFGEEKKKFFFGFKGIHQJIFM<4++====IGGDEFGEIGIHKSSJIJFGGJGGGGHCQNKJGGGFGECFEFIHJIJMIIIJFHIC@;77('&%$#$%%%%&&),,%'))*..012ABDDBFIHHFHKKIIMHOLPOJNLLLGKGHONLGCCCBEDDEE5431011341(((&%&&&())>GKFGHFGGHGKSJJHD=<==SMJLPLLHOKSIKSSJKNOKJJLJHHIFHGGHSJIJJJKSMIDEDJJKSMMOJNMINPSSLKOSJNMSJMFKSIOSIMKNSLEHKA????SGFGFEFFIKNI??.-,,.QMSMSLSKIISSKPLISKONILLKJNSLSOOKNOSJLIFMILNINMSEHJHJIMNGK>KIKGHHGKHJSIOSISJLGHHMMGAAAJJIGIHIJHGIGISGOMJOLKLQPPOJPNISNOISISSJJOLRKMJKKJQKLHILMOLKMIHIIKJIHHIMIJJJRKLOMOSOJHIHGJIIGIMMIKJNLOILKOQSOSEMQLPMJJRFGIDHIHJHIOOMLLIRMSJPIGIIFEDD@?:9888@ILSNIPJNJKKJOJPIHEEDCFHFIKSFECDDFGJHKJKJNLMMIIGGEEEBBBB.,++,++,,,,*++455<56HGFIIHLIHGFFDNIPJGEGEBDDEDGKHLOQMIJNEGJPNSJNHKGHFHF
@1021_45CNXP_3
CGTACGTAAACAACTCGAAGTATGGGTCTAGCTTATTGATACGTTACCGAAAACCTCATTTGAATAAATTTGGAATACATTTTATTTTTTTTATTGACAAGTACTCGTACTCAAAAAAGTTAAAAATTTTTTATTTATATATTTTTTTTGAGTACGCGTTCTTTGGACCTGGTGTATCTTGTCTTTACCACGAATGATTTTCCTTGGTTAACAATAATTGTTGTTTTTCCAATATCTGCTGGTTCATTAATGTTATTTCTCCCGCATAGGGGAAATAAAGTCAATAAATGGTATACTATATGCATTTGCATCTTAGAACTTCTTCTAACGACCTACGCTTTTTGTTATAATTTTAAAATGGACGATCCATTAATTCAACTGTCCGAAGATTATAAATGGATCGATTTTTTTGATTTTTACTGGAGAATGGGAATAGATGGACTTTCTATAGGAACTATTTTACTGACGGGATTTATTACTACTTTAGCCACTTTAGCGGCTTTTCCGACTCGGGATTCCCGATTTTTTCATTTCCTGATGTTAGCAATGTACAGCGGTCAAATAGGATTATTTTCTTCTCGGGATCTTCTACTTTTTTTCATCATGTGGGAATTAGAATTAATTCCCGTTTATCTACTTTTATCCATGTGGGGTGGAAAGAAACGTCTGTATTCGGCTACAAAATTTATTTTGTACACGGCAGGAAGTTCTATTTTTTTATTAATAGGAGTTTTAGGTATAAGTTTATATGGTTCGAACGAACCAACATTAAATTTAGAACTCTTAGCTAATAAATCCTATCCTGTTACACTTGAAATACTATTTTATATTGGATTTCTTCTGCTTTTGCCGTCAAATTACCGATTATACCTTTACATACTTGGTTACCTGACACCCACGGTGAGGCACATTACAGTACCTGTATGCTTCTCGCTGGAATCTTATTAAAAATGGGAGCCTATGGGTTGGTTCGAATCAATATGGAATTATTACCCACGCTTCATTCTATGTTTTCTCCTTGGTTGTTGGTAGTCGGTACAATCCAAATAATTTATGCAGCTTCAACATCTCCCGGTCAACGTAATTTAAAAAAGAGAATAGCCTATTCTTCTGTATCTCATATGGGTTTTATAATTATAGGTATTAGTTCTATAACGGATCCTGGACTTAATGGAGCTATTTTACAAATAATTTCTCATGGATTTATT
+
>?>=@ABFSKNGEFFFKKSLSOOP@????>==BBDENMMSJLKIKHNKLNSSLMSSMHSSNMMLLJKMKLSMHIJLKOQHKSNNGEGLSSSSOGNJHNKSMSMJMJKSJIEDAACFSSKIKHGJSLRIKKSSMQOLKSQSNKF>9HPSSKHJSKQJJLSB=<;;:@AGGFGSSJSLNJPSSPMPKQLMLSMKSSNOKQRJMMJSMOISSSMKPLSMNKMHKOLSIGSONMLGMNPKPSJIJSLKGGSSKJSNRKJSPLMSLNLIIMJFHHHBHSE?;;;;>;;<IFHKDKGSHS>55555LLSHOMJKLNMPNORGLPJOSPMRSLKSKIOSJNNOMKMSNPKSKKIJMPGJOJKQSSQMMOHGFFEHKSNILOMSJIILJLMOLNJKKQNLMJJKK)))))65556FE<<98::@GJ@====CIIKPLHNLSKJJFI?CE<>A@>D<<<EAEGHJLLLKKJNQQLSGGFDKJNLLJEDHEEEIMKLNJIHGLMQLRIIGGJSSG>+)''''(>BIRGNKHJLFOONQJEFIJKSMIIIJLKNHGKKIJKIIFEEFGHIBBAABIGHFJHEHGL;;;::FDEDFIMJMKHHHFH@OOSSKHJGGIGGGHHGJFNKJGKPKMQMLGJJ@A?BBHIHGHHOGJFHIRKSRSJSMLNLKKMSSNSSMSNNJQKSLMSNMSKPOSKSSNSSOONLPRMOSQRNSHLJIMOQSNNOSLNOQSSSSSOMRMMJONSPGSPQKNRLSKJJJKOJPPSSLSKNLKPKHNSQSMSJSLSKG?<IA:ACCSPKSSMSSOSSSQMSJSKSNMSLSMSMJJKSINOJOMONLQMPLOKKL=<<;;;AFG9994442232/*5DFFFJSNJOSJSSSSKLKSSLKSSSSKSKMLKSMSQSMNLOSSPLLSOSSKSPKJMOSSOSSNSQSSJKNMNSMSMLKSKNKSMOKSKOSLSSPKNJSSOSMJDEEGIDKIPIKPSLIINQE54444FGSIKMNILPSLIHFCB>:>AA99878GFEELJILSKSQJOJLSPKLOKOPSOMNISJPKKJKMOLJJSNLNMIKSMMSOSSKSLIJSSSIPSOJOJSKSJINKSRLSSSME>;><=4=???@BBBCEGGHJHSOMSOSMLNOPPSPPRMOLRJPSSKJLSIKLMNSSMLSBAA@@JKJJKISSSSNIMIKOMRJNSLJMOKSNSKQOHKJSJKHLSMRPSSIKHSMLOLM
@1022_45CNXP_3
GGCAATGCAAGGGAAGCCATCGATAAAATAGTGAACATTGTAAATATTTTTGGAATGGAGATAGCCATTTCACCATTTCATCAAGATAAACAAGCCTAATTCTATCATAACTCGTTCCTGCCAAGAAAAAAAGTGCAGCGCCAATAAATCCATGAGAAATTATTTGTAAAATAGCTCCATTAAGTCCAGGATCCGTTATAGAACTAATACCTATAATTATAAAACCCATATGAGATACAGAAGAATAGGCTATTCTCTTTTTTAAATTACGTTGACCGAGAGATGTTGAAGCTGCATAAATTATTTGGATTGTACCGACTACCAACAACCAAGGAGAAAACATAGAATGACGTGGTAATAATTCCATATTGATTCGAACCACAAACCATAGGCTCCCATTTTTAATAAGATTCCAAGCGAGAAGCATACAGGTACTGTAATGTGCCTCACCGTCGTATAGGTAACCAAGTATGTAAAGGTATAATCGGTAATTTGACGGCAAAAGCAATAAGAAATCCAATATAAAATAGTATTTCAAGTGTAACAGGATAGGATTTATTAGCTAAGAGTTCTAAATTTAATGTTGGTTCGTTCAAACCATATTAAACTTATACCTAAAACTCCTATTAATAAAAAAATAGAACTTCCTGCCGTGTACAAAATAAATTTTGTAGCCGAATACAGACGTTTCTTTCCACCCCACATCAATAAGTAGATAAACGGGAATTAATTCTAATTCCCACATGATGAAAAAAAGTTGGAAGGATCCGAGAAGAAAATAATCCTATTTGACCGCTGTACATTGCTAACATCAGGAAATGAAAAAATAGGGAATCCCGAGTAACTGAAAAACTACACTAGAAAGTGGCTAAAGTAGTAATAAATCCCGTCAGTAAAATAGTTCCTATAGAAAGTCCATCTATTCCCATTCTCCAGTAAAAATCAAAAAAATCGATCCATTTATAATCTTCGGACAGTTGAATTAATGGATCGTCCATTTTAAAATTATAACAAAAAGCGTAGGTCGTTAGAAGAAGTTTTGCTAAGATGCAAATGCATATAGTATACCATTTATTGACTTTATTTCCCTATACAGAAATAACATTAATGAACCAGCAGATATTGGAAAAACAACAATTATTGTTAACCAAGGAAAATCATTCGTGGTAAAGACAAGATACACCAGGTCCAAAGAACGCGTACTCAAAAAAAATATATAAATAAAAAATTTTAACTTTTTTGAGTACGTACTTATAATAAAAAAAATAAAATGTATTCCAAATTTATTCAAATGAGGTTTTCGGTAACGTATCAATAAGCTAGACCCATACTTCGAGTTGTTGCTAGCATA
+
ADE.--,,333GKIHJJEBCGA@AAAGDACCBCBKMNRMNSOSSMMHGHJMPKJJONIKHHI---,*&&%$$%&*)**',=?FFIGIDJIG;;;;9::99>=<;<555558A=55544=<BBLDCAAAFOSJLJIGIQOGIGHJSMSPNQLHSRLSSSQJNPHFEEFPKKSSMQLL?<99;>@=>?GIIISKMSSSNSJSIHKIKKKHOSISPLMPSSQS@EFHHMSBBABA@=;889;9899>AA>?@A?AC:-++**+11=<?@AAA@@CCA?E@5446:?FFFHGFMIGMMIAB4442322220:666@A=>?32222;1++,667669898+/./0..--*())(((((++**ADEF?>==<>=@?@;:821-(((('%&*,+*+*,,---60+-:<632217>5445+)('&''+(''(-<?:8778@DIIMLCDEBF;;;:7765..-+))+++++15ED=;999><<<?>GPN98999HMHFGJSGD22222<=>KILN76667?>BEB99889MIJQKOONSMLGIKJJPMJQMLKKMLNKRHGIIIGHCEFAABBBCCDEEEBBEGIKJQPKNJMK====89995)'''*47)('&&*3765567995234BBCBCIKFDCC@AA@A8888----9;334776116611279;:<GIJMNOKMEEDHHFKFGEEC??33333>=72477:A:2765,'''%$$$()*-./967B?CECCA@@@>=<<7786643444::?<;<;HGEB=0(&&'-0---01559<CKISLIKJJLJIISJKJJJHIHKISKIHIGHIOKJIIIDCFGAA=>21//,,++(((((5556C75553*))(&&&('''&&%%&&'&'''.../;=@99878878D=:>><;;:<BBEEECHGKOISIJLLRO?>=>?89889?33333::<BCDDLJMJGFCBGGIJEB?BDFCCC:9899????@@EKHHHLMGHJNQKPKLLQNKLKLLINLSNHFKIHNAOFACFEONKIJIKHCMISMKOMLKLSJIIHJJLGLJL=:70-----.7GKNSOIMKJSRSJRJCCCHGJMKPLSKNQGGFDCD<<9:13/((1--))(*2522.*((((.))+9:;>>>?CBA@A@?@LMMMS===11/.+'''''++.4334679:CBEEAH@?A=>>>?HJHF,,,,,,,,<<;;=<;@>>>?@AA==00000))))*?DDFHDEDD:::3;AFEFF9:>@;:9:;<@@>+***()''&'*/...//079;QJJJIBKGKILJHIGEEDEEPKRGJII@?@@@GGDGFJLRHFIEKLIJLHKLJHFGIHFDA@@CEAC:99922999CSKSJIHCCDDDA
@1023_45CNXP_3
AATCGCAATAATCGGGTTCATTGATATTCCTAGTATAGTAGATGCTATCACACATACAATCATACTCAATTCGATGGAATTGTTTGATCTTAAAGGGGATATTCTATAATTTCGCATGTGAGGGGTTATTTCTTGGTTTCGTCCAGTCATTAATAACTTGATTATTTTTAGATAATAGTAGATAGAAAGAACGCTCGTAAGGAGTCCTATTGAAACCAAGAAATATAGGCCTGCCTGCCATCCACACCAGAATAAATAGAGTTTTTTCCAAAAAAACCTGCTAGTGGAGGAAGACCTCCTAGGGATAAGAGACATAGAGCTAAAGAGAGAGCCAAAAAAGGATCTTTTGTGTATAATCCTGCATAATCTCGAATGTTATCAGTTCCGGTACGTAGACCAAATAATATAATGCAAGCAAAAGTTCCTAGATTCATGGCGATATAGAACAGCATATAAGTTATCATGCTCGCATATCCACCATTTGAGTCTCCAACAATTATTCCAATAATTACATATCCGATTTGACCTATGGACGAATATGCAAGCATACGTTTCATGCTTGTTTGAGTAATAGCAATGAGATTCCCGAATATCATGCTAAGAATAGCTAGGATTTCCAGAAGAAGATGCCATTCATTTGATAAGAAATAAAAAGGAATATCGAAAATTCGAGTGGCTAAAGCTAAAGCAGCTACTTTCGAAGTAACAGAAAGAAAAGCAACGACTGGAGTGGGAGATCCTTCGTATACGTCAGGAGTCCCATAATATGAAAAGGGGCTAGGGAAAGCTTAAACCCAATTCCTACAGTGATGAATATAAGCGCAATTGAAATTCCTGGGGAGTTATACATTTGTGTATTGATAAGACCATTCACTATTTCTTGAAGCTCAATCTCTTCCCCGGATGAACCATATAGCCAAGAGAAACCATAAACCAGAATAGAAGAGCTTGCCCCACCCATGAGTAAATATTTCATAGTAGCCTCATTAGATCGTATATCTTTCTTGGTATATCCAGATAATAGGTAGGAGCATAAACTGAAACATTCTAGAGCTACAAAGATAGTTATTAAATCGTTAGCACCACATAAAAACATTCCTCCTAGAGTAGCTGTTAATATGAATAACAGAAACTCTGTTATAGCCATTTCTGTACATTCAATGTACTCTACGGATAGAGGAATACAGAGAGTTGAACATAGTAAAATAAGAAATTGAAAGATTTCGTTGAAATTGTTCGTTTGGAAATTTCCTGAAAAGCTAATCATA
+
GILDBBBADDISECDDESSMLMNKOLMMSOLJKNMJKIKLSMINSIJSMLOSLKNNSMLKKKSOLJPMSNOBCBCCQNLONHQ2/**....,,0.FQFKJGEKMSJRIIOIKJOIHMOJLISJIJOSIJNSSJMFFFLOIIGKIIIKLIHJKRSMSSSPIKHKDIA@;23334::FDCDEGID?=>?HFHKSOFIMSSKJJLLOSSPOOSPLLQQSMFFKGPNKKLLHSPPSLSSJSOSPKSSOLMSIJGHJFIRLSJSJHF;3+)@CD?>BEESLROOMLJLSLLRSMHRDJIMFD???LSLJLJCIILISMQLNMMNLRKHHLHGGDCBA=9;9FBKLM@AA@@@FFHHINSSSNMLMKKSSOKHSIMONMONSNHD)((()799::ESNSACBBCELSLKMSSSIJLKSHIKKEGFJNJKKJQA@@@@AGSJLIJKJJJMMLSSPKPNLMMMMNSSJJLIPMPSLHSLSSSLNQSLOIJKMSQKOSSOQNJSISIHLFGKFIOGSLMQOMFFEILKMSKLNIJKJPLJGHMC=====<<=ABJNLMJHHJIJJSMKRKKMQMGGED;::222223777788798((>>@B111111EHFHIHCABB999<>=<49;=>DFILILGGIHISSJLNHJHIHFIHHJNHIJIOSLSMSNJIGEEFGLLNJLRHJLJLPNSLQJNIHGJSLEIFECEEG>HHJMOJSSCBAAD649@IDGJJHIGLGISSSSMKJJHGKGIS=<<<<FJGGFFDGCDBBAB?7:<;;6302445>KSJJMISLGGKKMGSK>?HHIIHISPKSSOSPKRJHNKGJHHMHMSSKKHGIIISIKLMJGA656EJLIHGHILQIJSORPKLKLMSOIKLIIHIHSLSHLGLMH=998:CFGFHGIKEF<<0-,++(,FHIHHIKSLSIHHLGKGOQSNSQQKJSFHI?EGGLGKHGRSQLKSSPIILJKIJJIEK22223FLSKHG88888DEDD@@?BBCA@AAEFDGFGHH4432*+;>>CIILJLJKFIHKKKMNLIHSOPJNLKJLIIKFJQLONSLMIJIPLINKHIMKOMKILLMJMMLHJHHGEGGHOHIKKNHPCCAFJQJOJJIHHIPA<<=GJLIRSJSLNONKKJIHNOJJMMKPMJKGJIJSHMNSPJOJJHJSIJJFHFIFIKGGHNKJJLE99999=>>ACHGFLJGHGEFGHGILNAA<<<==FIKSLNJSJKHGGHIGLMGI?IGJHHMQNRISHEAAAGHIGLMLRSGGEEDHHKLGGCBA=<<*
@1024_45CNXP_3
AATCGCAATAATCGGGTTCATTACTCTGAGAGATGTGGCGAAAATGGCAACTGTGCATGACTTCACATGGACAGAAGAAGAATTAGGCCAAAAATACGTACGA
+
HJILJJIJMIMSKJJIKLMISNJKHIGHIDNFEDED<=87?@@AGGHILJKIGLGHFGFGGIGEDDEIIOIHFHLIJKSKJIIHNJKJSIGMKQKLJHFFHFF
@1025_45CNXP_3
AATCGCAATAATCGGGTTCATTACTCTGAGAGATGTGGCGAAAATGGCAACTGTGCATGACTTCACATGGACAGAAGAAGAATTAGGCCAAAAATACGTACGA
+
///78CABCDGGHGLFKECBDFBCHDCCCFGIFIIKJSI????EMKNIIIHGGGHHHGEEDDCBAABDEILLGECC@?ABBCDCCBABABCCDKJHECBBBAA
@1026_45CNXP_3
AATCGCAATAATCGGGTTCATTACAAAGCGTTCCACCACAAAACACAGGTGTATCAGGATGATCCGGAGAATGCAAGTAAACAAACAAGAGCTTAAACGAACTCCTA
+
IPLLKKIJIISSJIQNJFNMSSMPLNLKKSKSNSLLSQSLSSPSRPJOKNHSSOPPNLMPOOSQONLJSSLLKLMSONJSSOKSRKMRNQRLPSHNLIJIMLSORMM
@1027_45CNXP_3
ATGCTAGCTTTTTGGCCTAATTCTTCTTCTGTGTATTCGTTTCAATGTTGCAGCAATGAACCCGATTATTGCGATTA
+
GHFJJOIKLSSSSGGGEEIHHOMSLPSSFEEDBB?;;===DGKIIHHLSSOPHKJLLJHGFGIIKONLJRQHKIFHG
@1028_45CNXP_3
AATCGCAATAATCGGGTTCATTACAAAGCGTTCCACCACAAAACACAGGTGTATCAGGATGATCCGGAGAATGCAAGTAAACAAACAAGAGCTTAAACGAACTCCTAGATCGCTGAAGCGCATCCATAAATCCTTCCACAACAAAATCAATCTTAAAAGCATTATTACTCCCATAATCTCTATCAAACAAAGCAACAAACTCCATCGCTTCACCAACAGCAGAAGAAGAATTAGGCCAAAAATACGTACGA
+
GHGGFHGHNKSKLINIJSNSSNSLLSKIJFHGGJHMHMIGHHJG976BBCCIMOJMMOMNOSPMJJIGIIRKOKDNJH?=<>KHHKG=EC?;;:9<>JLLSJHJKJLLILIIHLGIRKJGIIHGSGHMNKEIIMSMJLKJMSMISLSMNKMSNSJLSNSOLJJSKKNNSJKJHINLMOJQQMPKKKOMMJSMLJNOJSLPJMSSKNGLJHJMSKIILNOKMKQKOSSMMKJNNLGIIIIIJMSOLGFFEDD
@1029_45CNXP_3
TACGATCGTTTTTGGCCTAATTCTTCTTCTTCTTCTTCTTCGGTAATCCATCCGCCGCATCTTCACCTCCACCGCTCTCGATCGCCACCGTGACTTCCGGTTTCTCCTTCTCAACGAAT
+
HGIGKINKKLPSNIHJGLRSHNSSSSSSSSNSSSQSSJLOLQPNHGGGHJLKKLIGKJKKLSNIIFIGIHIGHGAA@AADFFGGHJHKRRLKLSSKKKLMHKKKSOSSNOLMJHRJNNS
@1030_45CNXP_3
GGCAATGCAAGGGAAGCCATCGATAAAATAGTGAACATTGTAAATATTTTTGGAATGGAGATAGCCATTCCACCCATTTCATCAAGATAAACAAGCCTAATTCTATCATAACTCGTTCCTGCCAAGAAAAAAAGTGCAGGAACGAGTTATGATAGAATTAGGCTTGTTTATCTTGATGAAATGGGTGGAATGGCTATCTCCATTCCAAAAATATTTACAATGTTCACTATTTTTATCAAATGACTTTGCATTGCCA
+
MNLMLNLMLNPNSRSDSKJNIJHFFNKRNSSIMKLNKSLLJIHMJRQNOSSSJPSSSJLSKNSMPSKSRNSMOPSOKSJJJIJQJKJLFFKLNSKOHGGIFHFHDCFGHKSSSLMHISSSSQSFGGC>AGPSNIGGIFHGHLJDEEEFHN?>>2100003B?CDBCBEE?AABBCBEFEFGHGHGFFFBBD<<<<97000001<85009:?<;;;<<>?D@?FECCCC@8:<:667400.+&&$%&(%'(/0232/
@1031_45CNXP_3
GGCAATGCAAGGGAAGCCATCGATAAAATAGTGAACATTGTAAATATTTTTGGAATGGAGATAGCCATTCCACCCATTTCATCAAGATAAACAAGCCTAATTCTATCATAACTCGTTCCTGCCAAGAAAAAAAGTGCAGCGCCAATAAATCCATGAGAAATTATTTGTAAAATAGCTCCATTAAGTCCAGGATCCGTTATAGAACTAATACCTATAATTATAAAACCCATATGAGATACAGAAGAATAGGCTATTCTCTTTTTTAAATTACGTTGACCGAGAGATGTTAAAGCTGCATAAATTATTTGGATTGTACCGACTACCAACAACCAAGGAGAAAACATAGAATGAGCGTGGGGTAATAATTCCATATTGATTCGAACCAACCCATAGGCTCCCATTTTTAATAAGATTCCAGCGAGAAGCATACAGGTACTGTAATGTGCCTCACCGTGGGTGTCAGGTAACCAAGTATGTAAAGGTATAATCGGTAATTTGACGGCAAAAGCAATAAGAAATCCAATATAAAATAGTATTTCAAGTGTAACAGGATAGGATTTATTAGCTAAGAGTTCTAAATTTAATGTTGGTTCGTTCGAACCATATAAACTTATACCTAAAACTCCTATTAATAAAAAAATAGAACTTCCTGCCGTGTACAAAATAAATTTTGTAGCCGAATACAGACGTTTCTTTCCACCCCACATGGATAAAAGTAGATAAACGGGAATTAATTCTAATTCCCACATGATGAAAAAAAGTAGAAGATCCCGAGAAGAAAATAATCCTATTTGACCGCTGTACATTGCTAACATCAGGAAATGAAAAAATCGGGAATCCCGAGTAACTGGAAAAGCCGCTAAAGTGGCTAAAGTAGTAATAAATCCCGTCAGTAAAATAGTTCCTATAGAAAGTCCATCTATTCCCATTCTCCAGTAAAAATCAAAAAAATCGATCCATTTATAATCTTCGGACAGTTGAATTAATGGATCGTCCATTTTAAAATTATAACAAAAAGCGTAGGTCGTTAGAAGAAGTTCTAAGATGCAAATGCATATAGTATACCATTTATTGACTTTATTTCCCCTATGCGGGAGAAATAACATTAATGAACCAGCAGATATTGGAAAAACAACAATTATTGTTAACCAAGGAAAATCATTCGTGGTAAAGACAAGATACAGGTCCAAAGAACGCGTACTCAAAAAAAATATATAAATAAAAAATTTTTAACTTTTTTGAGTACGAGTACTTGTCGAATAAAAAAAATAAATGGTATACTATATGCATTTGCATCTTAGAACTTCTTCTAACGACCTACGCTTTTTGTTATAATTTTAAAATGGACGATCCATTAATTCAACTGTCCGAAGATTATAAATGGATCGATTTTTTTGATTACTGGAGAATGGGAATAGATGGACTTTCTATAGGAACTACTTTTACTGACGGGATTTATTACTACTTTAGCCACTTTTAGCGGCTTTTCCAGTTACTCGGGATTCCCCATTTTTTCATTTCCTGATGTTAGCAATGTACAGCGGTCAAATAGGATTATTCTCTTCTCGGGATCTTCTACTTTTTTCATCATGTGGGAATTAGAATTAATTCCCGTTTATCTACTTTTATCCATGTGGGACCAAACGTCTGTATTCGGCTACAAAATTTATTTTGTACACGGCAGGAAGTTCTATTTTTTTATTAATAGGAGTTTTAGGTATAAGTTTATATGGTTCGAACAAACCAACATTAAATTTAGAACTCTTAGCTAATAAATCCTATCCTGTTACACTTGAAATACTATTTTCTATATTCGATTTCTTATTGCTTTTGCCGTCAAATTACCGATTATACCTTACATACTTGGTTACCTGACACCCACGGTGAGGCACATTACAGTACCTGTATGCTTCTCGCTGGAATCTTATTAAAAATGGGAGCCTATGGGTTGGTTCGAATCAATATGGAATTATTACCCACGCTCATTCTATGTTTTCTCCTTGGTTGTTGGTAGTCGGTACAATCCAAATAATTTATGCAGCTTTAACATCTCTCGGTCAACGTAATTTAAAAAAGAGAATAGCCTATTCTTCTGTATCTCATATGGGTTTTATAATTATAGGTATTAGTTCTATAACGGATCCTGGACTTAATGGAGCTATTTTACAAATAATTTCTCATGGATTTATTGGCGCTGCACTTTTTTTCTTGGCAGGAATCAGTTATGATAGAATTAGGCTTGTTTATCTTGATGAAATGGGTGGAATGGCTATCTCCATTCCAAAAATATTTACAATGTTCACTATTTTATCGATGGCTTCCCTTGCATTGCCA
+
OSSMIJIOKSSKSSPQSNLOJKLMIJJNS?>>?>?JPSROSLNPNOSJSSMSMOQSKSSGKMJSNJSSKJSILSPNSJMMMSLLOMOMMOSPLSRSLMJKSLNSMOLSSPNSSPNSPSQKQKSMPJSFFSSSSQNOKSNJSSKQLNKSOSONRSMOOLQSOSMSSSQSMRSSSPQKSPQPSSLLSOPSOQSPNNSLSRMOKOLSKHSSPRNOSSSSKSSPSMOKSOMMINSSNSLPLSSQLOJIRRKSQKPOSNSSRSJEEDDOJLJLQMHLMMLSSKOLKSKMSNLSSLMSKSOQSNMNSRQMRPLLMRKRLLKSQOMONLKSNKNONOPMKIKJORSSNNPRLMSSSFNJFGFISNRMJSSSJSJNSMSKSSJLLSSOSLSMNKHSKPLLMSKKFKJHIKSSSJL>??FGFGGGBCSJLSIQLSSJOJOORSMSSSKSSLJSNINROJHNLMELHSMSOKSSNMLONSKSNMSNSSSSSOLKIILONNSKKNHIMQOMJQKOKSNQSJJSOJLJJSKSSJSNNPIMNQSNNSKNORMMSRKKHGIJJJJJJRSMONMLQKOSMRSJSSSSJLNSRKNMSQSQNIIM;:::65553,+++//11001323::;AFDDCBCJILJSINLPMOIKGMJJJILINGJBBBCBPHIIGHGFGHDGQIKJIJKJOLPSJKHHNNSKNHHHGFMHOKLNLA8;CDSJLHJHLHIKQGJJKLSMNNSKILNNSLSHJOJSLKKIJIGPKSSLSFFDE<-+*(')DFHECEGGHIHJKIGHQSRSMMSNLKIRMLMMSJLPNOIHJGJOJIKHJIKSRILMPRPSKKSSSGFGFIJILIJHKMPSKPNOKLMKOKKOIJJLSKSILGIIJPLQKSKSF76668>>?BLJKSIKJIJMIKJMSKSLIHKJSIOSISNGEEMHIKJJPLJMSLMIKKMLIJSNHIHRLRLRHN@??@SSNPLIHSJKLLQMMIKLJKKKPKJKMJKHHJLNJKLNKKLNJSIKIGHDJA?>@?LLSOIIKJJHSQSJLKMHJSMJRRKJJSMPRSQSLJKNOKLSJQKILLNSKSPKSJSJKSJLHORSNSKOMSSSSHLQIHILF@?=;<:::;DLKSHIIIJSKKHIGKIHKNIMHHLKISMONNJMSSIMNILMHJLISSJSOHKSJLGIILNKSIFJLPIMDCD:77/.,*)((())('(++4ACBBDDHGHGIHHIIFCBHKSSQLJLLLFGG@EGFOMOIMJNSKKHFHHSKSFB??=?<>>@B7777773/.,-/326EFIJGIIHFMGHGJHDA=645=::9:9GDCCFGCDDFFFEA@AAAEDC>>??@IHFCBBAGOHBBBBBECHLIFGEFGFLGD<;;:<=>?99998:<<<ABAA?AA@ACA@;2112((((()('()))*+%###$%(./1:=?>?ABCFDFA@A<<<<=>><<;:--+*)))())*+..897786778KJHD@?9:??==A@5:<<=>DCB7....::<>GC?>66BDCEGC==<;;?<;;300009DJB@A@C>D?>BB@@@A@BBA@>@?=;;::<==@?=:;<;;<=<<:0-+(*)*/25;;<;<<<<<>>B<GEF987778998;;:442*)((((*4:;882-,,-,.,,,,.5573.,+++++*)'%###$%'56667:;=?DEFFEDDCBCEEEEECGIHGEEHGH====?A>>?<<:::869:<>71123;<::;<<@ABCBA?@@BBCFGIHFGCDCCCDBDCB>*****4459;AAAABB@=<=>==:884-****70///032225ACB<;;;;@?=<=>@@@=<;<;?=0-,,,<<+***-4.689:>=<=<<82220////12>?>?7311.02/../--4500001=AA@BBCCFNIFFGGG>;:830112689:>====>?DECB?>;9999:<;;<<=>@AA@>876767LNMDGFHGGDFDDBEEGHFEEB;655444433479999<7554337(0000;<>?>?=;;;<ACBFECHF9998676.-,,.<;<=?>ABA@?BDCCBDEABDDDFEBGFHJJCCFDEFFGHFIGFFFIFJGEE@??50,.....--.01799;<>@ABBEFEEDDFGFBCCCBGHGJKJJKGFIIFFGFCDBA?><?AB@?>;::8766799899::;;<?@BEECK>AGHHMIKJHDHLLNNIHIEDECDGIHJIPJMGHFEFGCC@=><LHIA>>;:;97543)((((*/0=?@=>;==>AFDBBBBDLNEHFLIHGFEHEHJGEEGFBFDE:766683310-./256669AA?@;99BB@?;::;;<>:999@@A?>?@?A?A@BB@7A=?@DC@AB?
@1032_45CNXP_3
AATCGCAATAATCGGGTTCATTGATATTCCTAGTATAGTAGATGCTATCACACATACAATCATACTCAATTCGATGGAATTGTTTGATCTTAAAGGGGATATTCTATAATTTCGCATGTGAGGGGTTATTTCTTGGTTTCGTCCAGTCATTAATAACTTGATTATTTTTAGATAATAGTAGATAGAAAGAACGCTCGTAAGGAGTCCTATTGAAACCAAGAAATATAGGCCTGCCTGCCATCCACACCAGAATAAATAGAGTTTTCCAAAAAAACCTGCTAGTGGAGGAAGACCTCCTAGGGATAAGAGACATAGAGCTAAAGAGAGAGCCAAAAAAGGATCTTTTGTGTATAATCCTGCATAATCTCGAATGTTATCAGTTCCGGTACGTAGACCAAATAATATAATGCAAGCAAAAGTTCCTAGATTCATGGCGATATAGAACAGCATATAAGTTATCATGCTCGCATATCCACCATTTGAGTCTCCAACAATTATTCCAATAATTACATATCCGATTTGACCTATGGACGAATATGCAAGCATACGTTTCATGCTTGTTTGAGTAATAGCAATGAGATTCCCGAATATCATGCTAAGAATAGCTAGGATTTCCAGAAGAAGATGCCATTCATTTGATGAGAAATAAAAAGGAATATCGAAAATTCGAGTGGCTGAAGCTAAAGCAGCTACTTTCGAAGTAACAGAAAGAAAAGCAACGACTGGAGTGGGAGATCCTTCGTATACGTCAGGAGTCCATTAAATAAAGGGGCTAGGGAAAGCTTGAACCCAATTCCTACAGTGATGAATATAAGCGCAATTGAAATTCCTGGGGAGTTATACATTTGTGTATTGATAAGACCATTCACTATTTCTTGAAGCTCAATCTCTCCCCCCGGATGAACCATATAGCCAAGAGAAACCATAAACCAGAATAGAAGAGCTTGCCCCACCCATGAGTAAATATTTCATAGTAGCCTCATTAGATCGTATATCTTTCTTGGTATATCCAGATAATAGGTAGGAGCATAAACTGAAACATTCTGGAGCTACAAAGATAGTTATTAAATCGTTAGCACCACATAAAAACATTCCTCCTAGAGTAGCTGTTAATATGAATAACAGAAACTCTGTTATAGCCATTTCTGTACATTCAATGTACTCTACGGATAGAGGAATACAGAGAGTTGAACATAGTAAAATAAGAAATTGAAAGATTTCGTTGAAATTGTTCGTTTGGAAATTTCCTGAAAAGCTAATCATAGGTTCTTCTCTCCATCGGAACAATAGGGCCGTTATGCTCATTACGAAACTTGTTGAAGAGATGAAATATAACCAAGGTATATCTTTTTGATCAGAGGTTAAATCGATCATCAGAAGAAGAATTAGGCCAAAAATACA
+
OKSOLSJJNKMKHHIKIONSSRQRQILPRMLNSSKLOKNMLKFIHOMJIKIKJMLSMSJJOSMPIOPIMOKKNIJOOKJKOJIMJKKJGL@:::;HLRRIKIKLIMSKJLJKKLNKNOKSSSNKLRMJOQSQSSOSOSOKLJIGIIMJHSJSKSPOINIPLSKNSNPSSRLQLLISMJKNPJLHHHLOSSOSINGIIGHHSIKIKKIKNSPKIPMNKLJSSKMOPKILIMNKINLKKSJIKNPOOFEFFFKSLHHPNKLPJJHHLMI<=EOOSSOMJPSHJNNSSMOKNLINLOPPOOMMNSSLPJLNIMJKPJIGKMLOLSQJKJBAAAAIBGHSRNKJLJSPLNJPQJISOOJLMLSNQLJJSSMSMRJJMOOJSJJISPKJAAMOKIQHGFFEHJKMNLLPJKOJKMHIKIJJJMMNKNSMHIHIIHJHLNHEFEFKIHQHGIIOJJSSMKPSOJSKHISKMKJSPNNOMLNJMKMQHLMKSSOSSNKQGNNJJSSMIIJKIKIKIIHHGFLGJGMGJKSGJGIJINIKFFDCEJJGIIROJKIIGGHIINJJNMKJISJLKHIKHIKJFGKHKKLGIJFGB=>DEEJKGGFFFDEDGHKJKHIDIHJMHE9NFEDEGGHDDDDFFIIHHIHRKLLNKILGJJKSSHPOKEKNGFJHMHKIKNLMQSRLIKSHLLILRSKLSMJOJOGJIJPIOLJJMKKLSMNJQMSEQJLNSLHNPHJKKLNOJIMNKNHPMFSG>>>?@QOHJKNQKRE=<4,,3,))('++*>CFIHFGKFEOSSLJLMKLLJSKJLNRNSOJMLOPIPIQISLJSKSSLSIJISDJSKLKEECDFLLPRLPJPHKJSRSOSMNJSLJLNISSMLPKSSLMLHLSLSGKPSKJSSKOSSKIJKB55.+*:;CJIISJILIOISRNLKILMLNQMMOMKSMROOJJSKJOIDSJSSSKIIDGIJKA@50-/****139:EDBA@AEGMGHFGHNJJOILIKKIISJSKLKIKJHNIKJOLSQKPSKILJOJIOLILMSSOSKNIPLRKGHDGJOJOOLIGKHKGHGKJHFFILCBCCEDIC9;666667AJHHIGGKIFLMSSMSIONIHHGKMLGFHFFHKIGMOSSLHPRLPNPSIIHHIIMGJIIIJJOJJGIDGN>@@@@NLJKKKHMHHJHHHFFFIIMLGKHJHKHQKJNKJIJGGLJJMOKGGJHGKINKNMSKNJHIAIIKIGJISKHHHFKPQHLNSJFCEEIKKKJSSMOMSQHLGKSNIHHIHKOSPJQKIIJIMIOHHS@AHHHFHHLSKJKNSKINNKLMKKJKMLJNIGFFILKKNJSKPKKOJQJHILQNNJIHIKSJIFFDEDECDCCBCBBBJGBCFQMGHEFHDCBCCEHFHGJIIJMHEHEGFEDDA6544GGFGH
@1033_45CNXP_3
AATCGCAATAATCGGGTTCATTGATATTCCTAGTATAGTAGATGCTATCACACATACAATCATACTCAATTCGATGGAATTGTTTGATCTTAAAGGGGATATTCTATAATTTCGCATGTGAGGGGTTATTTCTTGGTTTCGTCCAGTCATTAATAACTTGATTATTTTTAGATAATAGTAGATAGAAAGAACGCTCGTCTGAGTATATTGAAACCAAGAAATATCAGACTGCCTGCCATCCACACCAGAATAAATAGAGTTTTCCAAAAAAACCTGCTAGTGGAGGAAGACCTCCTAGCGATACAGACATAGAGCTAAAGAGAGAGCCAAAAAAGGATCTTTTGTGTATAATCCTGCATAATCTCGAATGTTATCAGTTCCGGTACGTCGACCAAATAATATAATGCAAGCAAAAGTTCCTAGATTCATGGCGATATAGAACAGCATATAAGTTATCATGCTCGCATATCCACCATTTGAGTCTCCAACAATTATTCCAATAATTACATCCGATTTGACCTATGGACGAATATGCAAGCATACGTTTCATGCTTGTTTGAGTAATAGCAATGAGATTCCCGAATATCATGCTAAGAATAGCTAGGATTTCCAGAAGAAGAATTAGGCCAAAAATACGTACGA
+
//0,-../<<@CAACCCMNILIMLSSNJIGE?>?>?44432233EHJKSNSNLLPOIMSKKMSIIJKHFQS?>>=>CDHFHEECC*****400068GEFHGJJIIKLJMROSSLLKLRKQNJSJJOSSSNMIS96666?IIGJIBBIGLRJJIMKEFHIJQSJJEFD@=.--,--4001136779=<=68?=.-,)()&%%%%&()(*+++-=;=:897)((((&&'((*1....=<::::78752,-<;<>?D=:9999CBA=A@?BJSSSRSJKMIMIKSOJNJIHRGC@@777BBD5553)))))?@;8888>?@ALGD?=;985-,/7:?BCEIKJKJNFF?JKMLLSKMSMSSSKNSQSJEDEDEJMSI77778332266644'&&&).16>BIIIQSLLEDKSSSIHNMGFHGLJLSNSMSSNNSSISLLSB<;;7845:99:99FHEJFJKSHHEA>>>?AE???AJGKKNKMSIKIKJEFJIHEGEPJHI??B@><=<::;**,,+,,,5+*++979:;@DDDKJJGIOLOPLJSKJINKOKKIMK>AEECDC==@A666455101112++,+0555DDCBBDCGE>=>=::::(((<?@>4A77889FOHEHHIHGKKGSNSSNRSSMJLIIF
@1034_45CNXP_3
ATGCTAGCAACAACTCGAAGTATGGGTCTAGCTTATTGATACGTTACCGAAAACCTCATTTGAATAAATTTGGAATACATTTTATTTTTTTTATTGACAAGTACTCGTACTCAAAAAAGTTAAAAATTTTTTATTTATATATTTTTTTTGAGTACGCGTTCTTTGGACCTGGTGTATCTTGTCTTTACCATGAATGATTTTCCTTGGTTAACAATAATTGTTGTTTTTCCAATATCTGCTGGTTCATTAATGTTATTTCTCCCGCATAGGGGAAATAAAGTCAATAAATGGTATACTATATGCATTTGCATCTTAGAACTTCTTCTAACGACCTACGCTTTTTGTTATAATTTTAAAATGGACGATCCATTAATTCAACTGTCCGAAGATTATAAATGGATCGATTTTTTTGATTTTTACTGGAGAATGGGAATAGATGGACTTTATAGGAACTATTTTACTGACGGGATTTATTACTACTTTAGCCACTTTAGCGGCTTTTCCAGTTACTCGGGATTCCCAGATTTTTCATTTCCTGATGTTAGCAATGTACAGCGGTCAAATAGGATTATTTTCTTCTCGGGATCTTCTACTTTTTTTCATCATGTGGGAATTAGAATTAATTCCCGTTTATCTACTTTTATCCATGTGGGGTGGAAAGAAACGTCTGTATTCGGCTACAAAATTTATTTTGTACACGGCAGGAAGTTGTATTTTTTTATTAATAGGAGTTTTAGGTATAAGTTTATATGGTTCGAACGAACCAACATTAAATTTAGAACTCTTAGCTAATAAATCCTATCCTGTTACACTTGAAATACTATTTTATATTGGATTTCTTATTGCTTTTGCCGTCAAATTACCGATTATACCTTTACATACTTGGTTACCTGACACCCACGGTGAGGCACATTACAGTACCTGTATGCTTCTCGCTGGAATCTTATTAAAAATGGGAGCCTATGGGTTGGTTCGAATCAATATGGAATTATTACCCCACGCTCATTCTATGTTTTCTCCTTGGTTGTTGGTAGTCGGTACAATCCAAATAATTTATGCAGCTTTAACATCTCTCGGTCAACGTAATTTAAAAAAGAGAATAGCCTATTCTTCTGTATCTCATATGGGTTTTATAATTATAGGTATTAGTTCTATAACGGATCCTGGACTTAATGGAGCTATTTTACAAATAATTTCTCATGGATTTATTGGCGCTGCACTTTTTTTCTTGGCAGGAACGAGTTATGATAGAATTAGGCTTGTTTATCTTGATGAAATGGGTGGAATGGCTATCTCCATTCCAAAAATATTTACAATGTTCACTATTTTATCGATGGCTTCCCTTGCATTGCCA
+
IJJJNMJSMPMFEFDFQLLKLKSHMKJOPRIKJI@CDCEIKSMLMMJJNMPMINLSMHILKLKQSISQJJLLKIKSSSILLMSNMEPMSSSSNIJKKLPIKLLLHNIJILSKISMLSSQNLHGLQMHJGRSSOONNLIBA(((((((<KFEEHGJ;:999=:8759:FKRMLJLQOONSSOSQOISLNKSMROIOJEKRSSOLSJKNSOKJLKSOMRMOKLNSJQOSPONOLOMLMSPSSSLSSOISMSKNOLONSOSNSESSMNNLJLLKSSMLSSMLFGDEFJISNNOKJLRKJKMQIMJNRSKGGGEEDGFDDNLNJLKSMKLOLLNKSNSPKLPLILSMPSNLSOSSNMNSGOSSISPHHHGGIMKSLNLKOKMKSLKKSLKSKNSKOSIMMMNSJSJIGJBNHHSSHGGEILPNSSMNMOSPJSKKNOSHHHGBAA@AB;+*+--B@IGFKHKLMLOKIGEDEDFNPPLMKC@@??SJHMMJHHPLKQJLEGFFFOLHF00;92111++++++)((&/...09BBCEEGHKQIKGHSRJHLMJLKRGGEFEEEEEBBCBCDGEIJKSKLLSRSOJGDDCCCDHJJHKE>??NLSQRKKHKILKIGCCICDJHFFIFLROKFEEBBDEOLFFEFFGISOSIJCDIKGFASNJIKOSOMNSNOHOJSOMONMMSNMSKJHIILKMPSSRMSSSSSS>==;<=66767---,,25LMSNNSOKSKNHSKJLSOOIMOKIIJLSOSMRSSKNLLMKQILIHLKMSMPLLSSMSMSSONNQLSLRLRKMSSSSSPQLSSSLMOOSKSKNMLSNSSSLSPLLSNOKLSNOSSRMPKOSNLLSLLSSSSOKSSSNPNJPLOKKOLSLSSNSKIJLHISPNMRMSOSSLOSOSMLJQMKPPOLSLSSKMQNSSSNMPMSQSSSIPKNSSSLSOLSSOJSQKOSSSSPMSJPSJOSSSHNJSMSSKSJOSPKOQKMSMLSSI:8888OSSIJSPKPMMLHGFCGKKJSPLOSMJJNMMSKNSSSNSRQPSMPMOKMQSJLSPRRQGGHKFFGFSKOHSSKOOKJSKSLSJQSRSSSNKKMMNSNMSJRLLKSSEBIKONSKJHJHLOPJSLJKOOSRNOSNOOMKQSSP8777/..-.5GGGFMKMRSMIOLSJJSSNJNIJJLNNPNLNJNNSMJKKPMIKMLKOKOSONGJMIJIMJKNMSOOMMLQSKSMSOSLIMMSSLOIIMJSSMJIJ43334JIJSJJIIKPQFGIDGIDIJELKNJQISQSLKMLPSKPJIJMSRPMMLSJIGJJGIHHGSSSNPQSSQQSQLMKDHFDEEESMMLLKJLLSKLLNS>=;;::4.-+.5-878=>;...,
@1035_45CNXP_3
ATGCTAGCAACAACTCGAAGTATGGGTCTAGCTTATTGATACGTTACCGAAAACCTCATTTGAATAAATTTGGAATACATTTTATTTTTTTTATTGACAAGTACTCGTACTCAAAAAAGTTTAAAAATTTTTTATTTATATATTTTTTTTGAGTACGCGTTCTTTGGACCTGGTGTATCTTGTCTTTACCACGAATGATTTTCCTGGTTAACAATAATTGTTGTTTTTCCAATATCTGCTCATTTCATTAATTTTATTTCTCCCGCATAGGGGAAATAAAGTCAATAAATGGTATACTATATGCATTTGCATCTTAGAACTTCTTCTAACGACCTCCTTTTGTTATAATTTTTGGAATTGGACGATCCATTAATTCAACTGTCCGAAGATTATAAATGGATCGATTTTTTTGATTTTTACTGGAGAATGGGAATCAAGTCGACTTCTATAGGAACTATTTTACTGACGGGATTTATTACTACTTTAGCCACTTTAGCGGCTTTTCCAGTTACTCGGGATTCCCATTTTTTCATTTCCTGATGTTAGCAATGTACAGCGGTCAAATAGGATTATTTTTTTCTTATCGGGATCTTCTACTTTTTTTCATCATGTGGGAATTAGAATTAATTCCCGTTTATCTACTTTTATCCATGTGGGGTGGAAAGAAACGTCTGTATTCGGCTACAAAATTTATTTTGTACACGGCAGGAAGTTCTATTTTTTTATTAATAGGAGTTTTAGGTATAAGTTTATATGGTTCGAACGAACCAACATTAAATTTAGAACTCTTAGCTAATAAATCCTATCCTGTTACACTTGAAATACTATTTTATATTGGATTTCTTATTGCTTTTGCCGTCAAATTACCGATTATACCTTTACATACTTGGTTACCTGACACCCACGGTGAGGCACATTACAGTACCTGTATGCTTCTCGCTGGAATCTTATTAAAAATGGGAGCCTATGGGTTGGTTCGAATCAATATGGAATTATTACCCCACGCTCATTCTATGTTTTCTCCTTGGTTGTTGGTAGTCGGTACAATCCAAATAATTTATGCAGCTTCAACATCTCTCGGTCAACGTAATTTAAAAAAGAGAATAGCCTATTCTTCTGTATCTCATATGGGTTTTATAATTATAGGTATTAGTTCTATAACGGATCCTGGACTTAATGGGACTATTTTACAAATAATTTCTCATGGATTTATTGGCGCTGCACTTTTTTTCTTGGCAGGAACGAGTTATGATAGAATTAGGCTTGTTTATCTTGATGAAAT
+
ABBCCGBBBIIFEGFFGDMHHHI))))))))*8888?=?IGHHJFDFEHIGILJJLGFFJKKKMKLLJRMMHGGGFGSIGRPSMCA?ALSSSOJIFGFEDEDCCCBBEEC@>><==GIC@92()DHFFBBJSSOSKIHPKIJKGADFGED;9777500/00/.01.445?BBCEGHGIDCEBCAA?>22222667745666?@77+++4443999FFGFBCABA:7667?>=821*('&&&%$$%()20''')1102586;88844@A<=<=>EFIC?<::;;BBFECCB44444;998889:E21112C:9888--0343443>;:;?>888883328?CDHHDDEECC=72(''''''''</.../D@<76669::98:::=<ABDEIFEIGJHIKGIID<;;8:=IKS;::99?>/+++,9;<<911000+()'$$#$$'(,%&(()AA@A@>>><,,,,,557???>AFDBA>;974225858:;.....<=>??@ABHONIDEHHECB@<<==@D<<:,,,,>?GFCCDGEHIFGGGGJFGIIIHFLHGDEDDERL=<<<=SJHJSHJG=333:.((%')))66B@BA>?>?>DASLSLIEF:55552432389:;AD>>>EIC77>9:BA@F3223<DEA@A@LIIILKIIKIKLJKSJKJJSFJDC..../33456CEDDCBCGG@A@9AABACEM531/.*(''2333458NHSSMRGJGEFFEFDCDCEKJSJHFEEEFIGHHNMIIJFHGGHFGDDEEGJIJJKJISIMMNGHGEDHEFIOKKLNJMHSMLKJOKOIMKMIHEDDHKKHKKKPKEFEDEHNOQMIJIIIILJLSMJIONGIDCDCDGFIJJJOORJJLKKLGIPJNHSINNJSSJLILOKSSKILIJIKHMHHIIHIHNOSIHHJMIOSOMGHJJHGMNHSSKPLLLOSKSLMKOHMOPLILHKJJSLISJIHLIHHJKMLNJLJMPKGHFJHLFHGIDB;;:<-)()))-07;CDEGJJSHLHGFKJSSOSJMJMNKPSIQSLJLOIHFEEFDHCBBBAEHFHJHGFLKSLSKJJLHLLJJLLSIKHGFHGIIKHHFEFHJOGIEJKH@:7<::::::;DJHHIIFLIGKPHFGEGHHIKGHGLJJMHIIJIHHQFGHLJPKLJEGHEEEBBCCCESOHKGEEE-,,,,31+++++/85:=??@@AAHGHKGHGGDDEGGMPLMHEDCCEGFGGHHFJKJKKLEDHFDFHHCA@@@EIHLMJHCBBBCEFCCBBCFHHLJIGIIJHEIGGI
@1036_45CNXP_3
GCAATGCAAGGGAAGCCATCGATAAAATAGTGAACATTGTAAATATTTTTGGAATGGAGATAGCCATTCCACCCATTTCATCAAGATAAACAAGCCTAATTCTATCATAACTCGTTCCTGCCAAGAAAAAAAGTGCAGCGCCAATAAATCCATGAGAAATTATTTGTAGAATAGCGTTCCCATTAGTCCAGGATCCGTTATAGAACTAATACCTATAATTATAAAACCCATACTTCGAGTTGTTCGATCGTATACGATCGAACAACTCGAAGTATGGGTCTAGCTTATTGATACGTTACCGAAAACCTCATTTGAATAAATTTGGAATACATTTTATTTTTTTTATTGACAAAGTTATTCGTATCAAAAAAGTTAAAAATTTTTTATTTATATATTTTTTTTGAGTACGCGTTCTTTGGACCTGGTGTATCTTGTCTTTACCACGAATGATTTTCCTTGGTTAACAATAATTGTTGTTTTTCCAATATCTGCTGGTTCATTAATGTTATTTCTCCCGCATAGGGGAAATAAAGTCAATAAATGGTATACTATATGCATTTGCATCTTAGAACTTCTTCTAACGACCTACGCTTTTTGTTATAATTTTAAAATGGACGATCCATTAATTCAACTGTCCGAAGATTATAAATGGATCGATTTTTTTGATTTTTACTGGAGAATGGGAATAGATGGACTTTCTATAGGAACTATTTTACTGACGGGATTTATTACTACTTTAGCCACTTTAGCGGCTTTTCCAGTTACTCGGGATTCCCGATTTTTTCATTTCCTGATGTTAGCAATGTACAGCGGTCAAATAGGATTATTTTCTTCTCGGGATCTTCTACTTTTTTTCATCATGTGGGAATTAGAATTAATTCCCGTTTATCTACTTTTATCCATGTGGGGTGGAAAGAAACGTCTGTATTCGGCTACAAAATTTATTTTGTACACGGCAGGAAGTTCTATTTTTTTATTAATAGGAGTTTTAGGTATAAGTTTATATGGTTCGAACGAACCAACATTAAATTTAGAACTCTTAGCTAATAAATCCTATCCTGTTACACTTGAAATACTATTTTATATTGGATTTCTTATTGCTTTTGCCGTCAAATTACCGATTATACCTTTACATACTTGGTTACCTGACACCCACGGTGAGGCACATTACAGTACCTGTATGCTTCTCGCTGGAATCTTATTAAAAATGGGAGCCTATGGGTTGGTTCGAATCAATATGGAATTATTACCCCACGCTCATTCTATGTTTTCTCCTTGGTTGTTGGTAGTCGGTACAATCCAAATAATTTATGCAGCTTCAACATCTCATCAAA
+
LLOLSNHKDDHEGMIMKMJDDEEDSLLMJSKSNSJRNKJSJOLSLKORSSPLIKSJSPSNSLPQSPISLIIKLIDDS=78HFSSPKIGGJGJIJJMJHLSRMSMLMNKIKSSKEFGIFHCCBCA@=8410=A@???>CDDEEJIHISSMHEEDCD=GMJSODHIJ?=6*((('+)&%$%''(-2....0466:?@HIIGGFCBAAAABDGHGHGINGOISJIKKNKHGJHFJIEC7799;ILILOJIJHKHGHIIIFGB???>>A@@@@AC@CBD@=<<;9...CBCCEDDHIJJIHGOSEEKIMNONIKSSOLOMSOMKMSSKGJHJNOB@>@0-1159???J=9/))<66-)*-&%%%%''&')*@HHM<8777<;9:99:JKLHKNHIKJGIEBFILFHCCBEEGEE??>;;BC4ABBCFDFGFGHSHIKGHJOLQHHIHGIJJJJGSLIJMGED66GKLKOJHLGGSJKGKFIIEDBCLCDEHIGGGFGIKKKIGIMJIJHFH?FLE@A:9-'(**)*+-.26643344579:::CE;DBBBDGGIHFGSISJSPIJSKMIFE>=DGFDHFFHFJJGECDCCDIGHGJILLSSRRGIGLHIMLGFHJQHHLD98999ADD9;IFF@????G@?>>?JIQMKJLJKPFFFGCFEDBGJMSLGCC?FSSOPKJGIGEIFHHGGIHGEGDEEFEDDEEJORKJGIGGHGGLSJIIHHGB?@?@CFKKJGHHGEDEHECDFEDCCDECEB====?EB<82112-**)))))475575<==?DBED?DDGLMQJIKKSKFCDCDDJB32.../@BA???>DGGFESHSFKMNSL443----J?EGDEDICFFIONKECELMSLOSSNOLLSFFKKGFESHFCD@;;FE@L==</---?=>>FFGGMILNMMHE>?@<KKJHILIJKOECDCCFSHLSKSMNMKPOKSSSQJNINILSOJSJMKGHNLIHHHIEJBBABFFHLGIIIGGMJSNJKLISPOSSSLNSSLLSKLMFFHDCFGFIHLHMPOMLSHOQSKNLGGBBA<;;=<<@DD?:5555EFHEFC<889DGIDGKJMNHJJFEGA?@@@MKHIJJSKKKDCCDB?DCLDHFEDFGJSSSKOGIFFEHHMJMHRKHNRIDBC9224BGIJILLHKIHKMLIIIGGFEDDGJMKKHKJIHGHFILJIIHFIIKKIGF@@@BCHJIEDCACCLRKESGIGEDECEDLGFFGJKIIKGMGIFLLIHILGIGFJMLJJDCBBCGGGEHFHDEEDDEEGHFHJEEHFGFIFEGIHHHEFCBBCBFGINGHFFJLIHGHHNK@</1155-+''''('$&%####
@1037_45CNXP_3
GGCAATGCAAGGGAAGCCATCGATAAAATAGTGAACATTGTAAATATTTTTGGAATGGAGATAGCCATTCCACCCATTTCATCAAGATAAACAAGCCTAATTCTATCATAACTCGTTCCTGCCAAGAAAAAAAGTGCAGCGCCAATAAATCCATGAGAAATTATTTGTAAAATAGCTCCATTAAGTCCAGGATCCGTTATAGAACTAATACCTATAATTATAAAACCCATATGAGATACAGAAGAATAGGCTATTCTCTTTTTTAAATTACGTTGACCGAGAGATGTTAAAGCTGCATAAATTATTTGGATTGTACCGACTACCAACAACCAAGGAGAAAACATAGAATGAGCGTGGGGTAATAATTCCATATTGATTCGAACCAACCCATAGGCTCCCATTTTTAATAAGATTCCAGCGAGAAGCATACAGGTACTGTAATGTGCCTCACCGTGGGTGTCAGGTAACCAAGTATGTAAAGGTATAATCCAAATAATTTATGCAGCTTTAACATCTCTCGGTCAACGTATTTAAAAAAGAGAATAGCCTATTCTTCTGTATCTCATATGGGTTTTATAATTATAGGTATTAGTTCTATAACGGATCCTCAACTTAATGGAGCTATTTTACAAATAATTTCTAATGAGTTGTTGGCGCTGCACCTTTTTTCTTCGCAGCAACGAGTTATGATAGAATTAGGCTTGTTTATCTTGATGAAATGGGTGGAATGGCTATCTCCATTCCAGTATTTACAATGTTAGCTATTTTTATCGATGGCTTCCCTTGCGTTA
+
RPSJMSLISKKSMKOLPLSSJNLMSMJNMMKSSNKLLSSMSPSOLSNQLKLSOSQKLJSSQIPPQSSSQSPDHIJHIGC@@AAIFGEFIGLKSNLNLKHIISQHKKSSIJSRSLQGHJLLPKPKSILBBHHKLNHNMHKSSNNLSSLJMORJMKPKKRSQSLMQRSOSKSSSNQLQMOPSSLSMOMNLKJHMONKMSNLSLLNKSSLSKSSJOSSRRSKMSSSSLPLMSSRPGFHMSJMSOKSSSOMHLOOLOMLNMEIG=<;HFKJMPOSQJJKMSPOMEESMSNKSQLPKMOGSMKB<;8:3000.0110(&&&&)))+11AGHHHNIMHHGILPJISIKOJMLSOLJKJMLKJSJJSSKKOIHNLKNPMNNSGSIGCDEFHNOJPNJGISLJJ33335JLSKSSJIKSKLSSSIISEJD@@@HGGHPLHJSKSSRSRLMSSSSSIKONQKSJSJMMJMLLLRMJSNJKJPMHJQLKSSSMSHGDEDDFIOOSNKCJISPLQSINPHGHHJMHHGJ98872-,*&&&$$$'(.222322121022236))))*@@ABDHGIEECDDDGEEFFLFPDCCCCECCCCCFGDA=;2453////122222,*'&&''()*,0112359=??;97310,)()((&%&$$####$%%'+--.--++&&&'*+//67/-)(()((()8::=@CBBB@BBBBCGGEEDDABFE7?==>854/-..668745=>>?=>===?<;70***420)%%%&/-1571131'&&&&',23100025678888662/0,*('''
@1038_45CNXP_3
CGTATTTTTGGCCTAATTCTTCTTCTGATGATCGATTTAACCTCTGATCAAAAAGATATACCTTGGTTATATTTCATCTCTTCAACAAGTTTCGTAATGAGCATAACGGCCCTATTGTTCCGATGGAGAGAAGAACCTATGATTAGCTTTTCAGGAAATTTCCAAACGAACAATTTCAACGAAATCTTTCAATTTCTTATTTTACTATGTTCAACTCTCTGTATTCCTCTATCCGTAGAGTACATTGAATGTACAGAAATGGCTATAACAGAGTTTCTGTTATTCATATTAACAGCTACTCTAGGAGGAATGTTTTTATGTGGTGCTAACGATTTAATAACTATCTTTGTAGCTCTAGAATGTTTCAGTTTATGCTCCTACCTATTATCTGGATATACCAAGAAAGATATACGATCTAATGAGGCTACTATGAAATATTTACTCATGGGTGGGGCAAGCTCTTCTATTCTGGTTTATGGTTTCTCTTGGCTATATGGTTCATCCGGGGGAGAGATTGAGCTTCAAGAAATAGTGAATGGTCTTATCAATACACAAATGTATAACTCCCCAGGAATTTCAATTGCGCTTATATTCATCACTGTAGGAATTGGGTTCAAGCTTTCCCTAGCCCCTTTTCATCAATGGACTCCTGACGTATACGAAGGATCTCCCACTCCAGTCGTTGCTTTTCTTTCTGTTACTTCGAAAGTAGCTGCTTTAGCTTTAGCCACTCGAATTTTCGATATTCCTTTTTATTTCTTATCAAATGAATGGCATCTTCTTCTGGAAATCCTAGCTATTCTTAGCATGATATTCGGGAATCTCATTGCTATTACTCAAACAAGCATGAAACGTATGCTTGCATATTCGTCCATAGGTCAAATCGGATATGTAATTATTGGAATAATTGTTGGAGACTCAAATGGTGGATATGCGAGCATGATAACTTATATGCTGTTCTATATCGCCATGAATCTAGGAACTTTTA
+
DFEBDBCJIIHSJSKNLJGJJSKSNLSLIRMSO<;;;;NSIQMJNROQJFD?CSMNNNSLLMSNGKSSOISJSSJRSAAAA@KLLKLNLSSKMLSJJSSLGJIISIJPSLSJINLKMQOKIHKSMJJGOKLIKOSNSKQKOPPHJLOB4)(((GIJIKHOPLKHGKHFHGIIIJELKSISFFGFLKSJJKLMNMMLSJNJLSKNOLKNKIJJLLJIMSLJKPMRRKJJJILILMKNJKHHHFKGHHHGHIFGHMFOHGGGGFSFFKHHIHHHFHIJOINRHKLMKLKSMPLJHHHFEFFEGJGLJLIGKJIKJKQLSMGKSLINOJFFIFDDEEIHHJHHIEGHHKSRMMKIIJJKIGEFGFGKJNPLKMOHGHGFFEDDGGHHJKKLJKKIHGHIIIGFGGHILJJLCBFDAAAABDFJIJSEEEFGHHGHIKJKKHKRKHHJKKHKIJKKMIFLFGFHHFKLJLJLLQKNKJSKJMMJLROKNLSMSKKKJJOLJHIEDFDDFEE?LSMNLPNKIEGIBSEGFJKSOKPKJJKLIIKMLSIILQGHFHJJNJLILNJIHLSKE444434>ACSSSKNKISLIRLLHGJIKLLOLLJHQIMGGSPLML@@@@D>==<<<<855:2@ABMSEHDS62FFFEDJJPIMKMMKIRNKJKIILLISJORKJSGM622SMOMMPKMKLKQN=8644664<KISMHJKLJKNKLLJLKIJLFMLJJSBEEEKNLKQKNLNJKOSSSMMSKSRLKHGQSLSNKJLLMKNSOFDJJJSSRSISJHPLKLOHINJNMMSPOSIIJLLHPSMLQLSLHNMOPOMPQLEDCDEEHHGFCAEDFEMHHC:::;JJHMRSJLOOSFEDGGKGHHLJJOKSGEECDEG?>===CA>;<HDCJHHKGHMHSOSMECJEGLOJSKLHKKNKKJJONLHJHEEDDEIGFHCBCCCFSGOHGHGIJHKJIKMKIMKNNJONJFFDCEECHHMJJJHCCCCCDFIE
@1039_45CNXP_3
ATGCTAGCAACAACTCGAAGTATGGGTCTAGCTTATTGATACGTTACCGAAAACCTCATTTGAATAAATTTGGAATACATTTTATTTTTTTTATTGACAAGTACTCGTACTCAAAAAAGTTAAAAATTTTTTATTTATATATTTTCGAGTACACGTTTCTTTGGACCTGGTGTATCTTATTTTACCATGAATGATTTTCCTTGGTTAACAATAATTGTTGTTTTTCCAATATCTGCTGGTTCATTAATGTTATTTCTCCCGCATAGGGGAAATAAAGTCAATAAATGGTATACTATATGCATTTGCATCTTAGAACTTCTTCTAACGACCTACGCTTTTTGTTATAATTTTTGAAATTGGACGATCCATTAATTCAACTGTCCGAAGATTATAAATGGATCGATTTTTTTGATTTTTACTGGAGAATGGGAATAGATGGACTTTCTATAGGAACTATTTTACTGACGGGATTTATTACTACTTTAGCCACTTTAGCGGCTTTTCCAGTTACTCGGATTCCCGATTTTTCATTTCCTGATGTTAGCAATGTACAGCGGTCAAATAGGATTATTTTCTTCTGGGATCTTCTACTTTTTTTCATCATGTGGGAATTAGAATTAATTCCCGTTATCTACTTTTATCCATGTGGGGTGGAAAGAAACGTCTGTATTCGGCTACAAAATTTATTTTGTACACGGCAGGAAGTTCTATTTTTTTATTAATAGGAGTTTTAGGTATAAGTTTATATGGTTCGAACGAACCAACATTAAATTTAGAACTCTTAGCTAATAAATCCTATCCTGTTACACTTGAAATACTATTTTATATTGGATTTCTTATTGCTTTTGCCGTCAAATTACCGATTATACCTTTACATACTTGGTTACCTGACACCCACGGTGAGGCACATTACAGTACCTGTATGCTTCTCGCTGGAATCTTATTAAAAATGGGAGCCTATGGGTTGGTTCGAATCAATATGGAATTATTACCCCACGCTCATTCTATGTTTTCTCCTTGGTTGTTGGTAGTCGGTACAATCCAAATAATTTATGCAGCTTTAACATCTCTCGGTCAACGTAATTTAAAAAAGAGAATAGCCTATTCTTCTGTATCTCATATGGGTTTTATAATTATAGGTATTAGTTCTATAACGGATCCTGGACTTAATGGAGCTCTATGTACCAAATAATTTCTCATGGATTTATTGGCGCTGCACTTTTTTTCTTGGCAGGAACGAGTTATGATAGAATTAGGCTTGTTTATCTTGATGAAATGGGTGGAATGGCTATCTCCATTCCACCCATTTCATAGATAAACAAGCCTAATTCTATCATAACTCGTTCCTGCCAATTACCAGCAATTAATCCATAGAAATTATTTGTAAAATGACTCAGTTAATACGTTATAGAACTAATACCTATAATTATAGAAACCATATAGATCAGAAGAATAGGCTGTTCTCTCTTTTTTTAAATTACGTTGACCGAGATGTTAAAGCTGCATAAATTATTTGGATTGTACCGACTACCAACAACCAAGGAGAAAACATAGAATGAGCGTGGGGGAATAATTCCGTATTTGATTCAAACCAACCCCCACTCATTAATCTAAATTTTCAGCGAGAAGCATACAGGTACTGTAATGTGCCTCACCGTCGGTGGTCAGGTAACCAAGTATGTAAAGGTATAATCGGTAATTAGACAGCAAAAGCAATAAGAAATCCAATATAAAATAGTATTTCAAGTGTAACAGGATAGGATTTATTAGCTACAAGAGTTCTAAATTTAATGTTGGTTCGTTCGAACCATATAAACTTATACCTAAAACTCCTATTAATAAAAAAATAGAAACTCCCTGCCGTGTACAAAAATAAATTTTATAACTAAAATGCGTTCTTTTCACCGCATGGATAAAAGTAGTAAACAGAAATAATTCTCGTCCACATGAGATAAAAATTAGAAGATCCCGAGAAGAAAATAGTAGCCTAACCACACTGTGCATTGCTAACATCAGGAAATGAAAAAATAGGAAAATGCCGAGTAACTGGAAAAGCCCGCTAAAGTGGCTAAAGTAGTAATAAATCCCGTCAGTGACAAAGTCCATCTATTCCCATTCTCCAGTAAAAATCAAAAATGATCCATTTATAATCTTCGGACAGTTGAATTAATGGATCGTCCGTTTAAAATTATAACAAAAAGCGTAGTCAGTAGAAGAAGTTCTAGATGCAAATGCATATAGTATACCATTTATTGACTTTTGTTCCTATCAGAAATAACATTAATGAACCAGCAGAATATGGAAAAACAACAATTATTGTTAACCAAGGAAAATCATTCATGGTAAAGACAAGATACACCAGGTCCAAAGAACGCGTACTCAAAAAAAATATATAAATAAAAAATTTTAACTTTTTTGAGTACGAGTACTTGTCGATAAAAATAAAATGTATTTCAAATTCGAATGAGGTTTTCGGTAACGTCATTAATAGCTGAGCCCATACTTCGAGTTGTTGTTAGCATA
+
+,-8;<99:IKDCDBBBBCDJ=@((((*9882010180110....,-/02266@IJEDEEGGHJEFNOFDE@BCDFLSSHLSKGSDOOSSSSSKJKSIIIJSJKRFEDCDEFDEFHPOD?>;;IJLMIISSOCESJ<MLIFH;2<+)(%%%&'****7+-//,39:CG<<<<=??:91+*****/.+,=BBDESINLJJLSOHGJSJPMKKNHJFJPHPKH=?HIKMLFGGLIM@@ADDFGFGHJMRMNLHCDD709,,,.9ED>====MJGD>=>7?<9898>@?>ABBBE97778LJSIIRNLPSSLSOAAGLCEGDDEDFHMJGNSJSSSJGIIISOFJQJSKSIHHG>222114---.-230.()<@BBCDDCDCEHGGHGLNNKJDB9884ACCDGKHHIKFNSLKHF;BGH9322290///-001=DA==<:;<::;-++++,AAABCCDFBIGLFFEEE<<<<HIS<76104545BA=@DGGHFHIKRH??>>@EB7.***++-.*))***''('())4BC<;:<A?A>444<KNJQJIGJJNIOHJNGIMSLKKGEFEGEJJMJH:7A620'((-489>889>7=<?HOI?==******FA@DED?;;;:90///,-,''*(+-----14BBDEIHHGQSMLIJKNFJJIINKIIJFDEEFSIGFKHGLKHGMJHSSSSLSOMGIRJMKSFFFDDFESIIMGGLHMSSSIKHCDFEEGFEDBDDBDDCGSFECEDJGLED))))''&&&*--..-++*)))).&01'****+,++***<EHFIIMLNSSOJSOIHSMEHGSJMJLIMLJGLHPSJIEKFHE>==<<?>>@400..,-,1-5:9898;A@ADEA@???BIJHG>8.()?JISMGGIHJNJHJHHJIGGIJGHHIGFGHGDFFGHECBDCEEFHCCCCCHHIBA9-----ACDDGEBCBBADECD?><>A=<<<BBCAABKJLKIFGGHSFEFEDB5555531,/0/./.2)((((/.)))77:9::889;<JCCDGGMGEFE>>>==AFEMLGMFGGHHJKLLHJGMFE00012212>BDCD9863455AAA=???@FFDGHDEAA8632221545423222223<876544554478)722-1-/04444488=HHFDDFGIGHDHG7554566///0:;99>B>==>>00//*&&'&&&'7?@A?@?@@CFKJNPOKNGKEEDDCD@@?>>@:BAEA2-2)*EBFIHLPJIHJCIKJHHHACCFGKKLGOS?=???@-----9:CEEENLIOJEEDD88888@;<<;;;;:<<;>D=;=;332/+)&()-3;@@?@A@>=:551/.***)+,+++*))*%%&%(%%%%'('('())&&%%'%%%''/77:;=><43211-2&&&&&&'&&&%'%%%%%-089999:AA@><;66644231/-,,00.30000)(&&&((+/0//.,,,,,*****.,'))),,=C<7413980/.+*))&%&(/116567????@>=75=?AB>@A>>>>=>;43.)((('''(+-/110//....'''(()*)(()((*+--,(''()'&&&)))))%%%&&($%'&&%%%%&&'''&&%%&'&$$%%&(''%%%&()('%%&**)*+,,,*)))..0055667AA@>>==86311/+'&&&%''&&'''22335<<<<<75434/777889:9655211(%%%%$%%%(,,(1678;<=>?BACC@?==<<<@??;99897-'&''2343889;@??><<;;<;::;5210/-((''*,.++...:>A89::77652342240''''(410//02111112544'&&&)2-,,.00000/,*))+*++'''&&'&&&%*,++,+++--000-,,,+),,-(('&%$##$&%()(()))))+,&&&&&,,-322133332,+'''(*(('''''&&&%%&%%&&&)(&&&%##$%%&*(&%%',113220,/1113220//+)('&&&'&%%$$%%&'(()**1220000145578:=B>====:5443+++**+)()(***--*'&&&,/2562.&&%'**+-.000000('''*.,***+))'(+-***'''%%$$$%%%&&&'&&%&&''+*-0135:11112;<=;.++*+44+**)))*/41<;<;<@>5555586667=>@ABBCAABB@@@>8./32/36668667667788876100'%%%%''+++++5200()'&&''),,-00/.--.*))))(((,-.489843332,''''&'&&***+,,101=?????BB=>>>?BC??><64//../<?DCB8744;;;;==CCEJGEGCDCCDFECB>>==645***(((((()*/2444****,,))*)*,,,,,,+++'''+/03552-)))++*++.01112:82222245689>?>++****((''))*++/7...-.29;:8776654331*%%&&&'&&'''(1111236.+*)*.1.-('&&$%%&'(+'((((//4599:99:;;=>A@>210..---
@1040_45CNXP_3
AATCGCAATAATCGGGTTCCATTTTCACCAACGGAATAGTAAGAGGTAACAAGCCTTGCTTGGCACCAGGAGAAACTATGGATTTACCTCTAGCTGTGAATATATTCAGCAGCTGCATCAGATGCTTAGGAGGCTGAGCTTTTGCTATATCCTTAATGAAACATTCATGTTCAGATAGTGAAGAAGAAGAATTAGGCCAAAAATACGTACGA
+
==?988434489,'&%%'%%$$%&%&'((**+5:FFHCDDA@@ABCDHLSGFFFEEF?877747658225>>DECCB?<999;CEBBBC44256BCIGHHNMLKHKFFIHIHIMHLDDDDDJHFDGHFIKHFGGGGIMLJMLKMSKJJHIJPKIQLJHGJLNHKIOKLHHMJPMMSOGIFISIQJIGSMIOSKKJJLKFGIKKJIIFIHFHG
@1041_45CNXP_3
AATCGCAATAATCGGGTTCATTGATATTCCTAGTATAGTAGATGCTATCACACATACAATCATACTCAATTCGATGGAATTGTTTAAATATAAAGGGGATATTCTATAATTTCGCATGTGAGGGGTTATTTCTTGGTTTCGTCCAGTCATTAATAACTTGATTATTTTTAGATAATAGTAGATAGAAAGAACGCTCGTAAGGAGTCCTATTGAAACCAAGAAATATAGGCCTGCCTGCCATCCACACCAGAATAAATAGAGTTTTCCAAAAAAACCTCTAAGTGGAGGAAGACCTCCTAGGGATAAGAGACATAGAGCTAAAGAGAGAGCCAAAAAAGGATCTTTTGTGTATAATCCTGCATAATCTCGAATGTTATCAGTTCCGGTACGTAGACCAAATAATATAATGCAAGCAAAAGTTCCTAGATTCATGGCGATATAGAACAGCATATAAGTTATCATGCTCGCATATCCACCATTTGAGTCTCCAACAATTATTCCAATAATTACATATCCGATTTGACCTATGGACGAA
+
IJSHEEDDFHISNMJINKMLLJ<<<<<B<<<ILILNLOQKKIHIQJKNLLJKJJJSNSKLNIQMJRHKJSMHIMMIMILILIBEC******))*4;DFFDEMJHHLMJOHHSIMPKJSSQRIHJKNSJSPORSKGGKIKGKHGMHFJHGJJSOMNSMSSHSJOLOGKSKJMFFGC@ACHIHMRFJHJHLSMMIOJJJGHOOSSKSSJJLLRJESKIMJKMJJLLRONMNSSS?>>>>JMISMKMSQSKCBCDDJSNSJLEEDCDFFGA>>ADA<0,*%$#$&))029==?A?777444HMLJIGFEBBCJSNMLHHOIHMIGFJOPMKKHJHNFLSSSMKPIPSSSNSMJMLJOOQSIMMGSEFEDCJKJSSSSNKKKHJJOSLMNLRQMIKSSOMJRJPMMMNSOQNJSFEDEEGGJGJIFFFBBBDGFMSLNHFEHFGKHJGHGLJJNKRMMMOJIHNKOJIONGJKKKLOSOSILJJRQKLMOSJIGGKLOJKPSSKNJKOIQIMLIKPHHIIJJHIRMJHNHHIHLOHCEC
@1042_45CNXP_3
CGTACGTATTTTTGGCCTAATTCTTCTTCTGATTGGATCTAATGCGTATATATATGTTGCCATGAAAGCAGAGAGGTAGGTGTCTGTTGTTTTTGGCTGATGAAATGAACCCGATTATTGCGATTA
+
JJJJIIJEGHSMSKNMKNSOIKIJSKSKNJGJJIKLNLKJJNJLIKIJIJJLQJSPLKMSLJSIJSSOSDCCBDCMLKKKPLKPKRSQN@C>;78=>>ADDDISKLGFIFGIIGSLIRIPKGIKLI
@1043_45CNXP_3
CGTACGTATTTTTGGCCTAATTCTTCTTCTCAGCTTCGTCAAATGCTGCTTTCTCCGCATCCTTGTGCTTTCCCCAGGTTTCCTCGGCCAACTTCTTAGCGTACTCTGGGTCATCGCTGACCAAGACATTGTCGAACAATGAACCCGATTATTGCGATTA
+
64445334666677;@@AKJDEMNLHSSNQJHHNLNSKIKSMLNOSSRROSLSRSSLRKSPQOSMPSJNSSKSPKASLHJNOMOSLLOKJPKMOPSSPJPMJLNHNMIMQLSNMPIJNNMOKLOOMSLLJRONFCCB?>>;<=<<ECFFFGSJNIHJGJH
@1044_45CNXP_3
CGCAATAATCGGGTTCATTTTTTTCTGGCAGCCCCCTTTGATCCATCGTACTGGAGCGATCTGAGAAGAAGAATTAGGCCAAAAATACGTACGA
+
JKMIQJJLLKNKJKSQSSLHGSSLKEEDEMKIKLRJ;?90ASKMKLIGHHIKIKSMKCBBAB;;;AEEGLIHJIJLJJHB8<<<<<;=873324
@1045_45CNXP_3
AATCGCAATAATCGGGTTCATTCTAGGGGGAAGGCACTCGGTAAAGATGTGGACTTTGACAAGGTTGCCAGAAGGACCCCTGGTTTCACGGGTGCTGACTTACAAAACCTGATGAATGAAGCGGCGATTCTTGCGGCTAGGCGTGAGCTTAAGGAAATAAACAAGGATGAAATCTCTGATGCTCTTGAGAGGATCATTGCTGGACCTGAGAAGAAGAATTAGGCCAAAAAGCTAGCATA
+
IIIHGJIGKHJHIKPJLQJILNLJG???IMOKFHJEEIGFHFFISLJRIKKLJSPSPORNJPIILLIQNMJJSOOSKKI@G===JSJMJEEGFILJJIG?<::6668>AA?@AAIHJFGFFDCCCCDFHJOSQQGFGFGDCBBD@@??@HEHFGGGLKGGEHNDMHOHIJSKSQHIIHFJIIKOJSLMKIGGFEFKMMSGDDEEIHHF>://19HHHJMGFEDDDDGEIGIFHGFGEFD
@1046_45CNXP_3
AATCGCAATAATCGGGTTCATGCTAAGATAGAGCCTTGTCCCCCGCAGGATTGATATGGGGTGTTTTCGATTTCAGATTACCGATGATTCACGACGCTTATGACGAAGAAAAAAGCACATAAACCTGGTTCAGCGACCATCGCGCTTAACAAGCGCGCCCGTCACGAATACTTTATCGAAGAAGAATTAGGCCAA
+
GJNLMKHHIIJPSJGKILJNLSOP?=;<=CC@@@APNOSFRAKNSMMLMMSPOKLPSKNSMIMLIISPNIKIS5SSJMSHKMKKMJINMLSIJIMMGINIL@A?4333453@@>==::::889HKPBBBBEIJHFFGFHOPOMMLLJJHJGKIHEDFCEEDGEDGCEEHGJJLOJNIC>=<>>?@@@?;6643*'
@1047_45CNXP_3
ATGCTAGCTTTTTGGCCTAATTCTTCTTCGATAAAGTATTCGTGACGGGCGCGCTTGTTAAGCGCGATGGTCGCTGAACCAGGTTTATGTGCTTTTTTCTTCGTCATAAGCGTCGTGAATCATCGGTAATCTGAAATCGAAAACACCCCATATCAATCCTGCGGGGGACAAGGCTCTATCTTAGCATGAACCCGATTATTGCGAAGAAAAAAGCACATAAACCTGGTTCAGCGACCATCGCGCTTAACAAGCGCGCCCGTCACGAATACTTTATCGAAGAAGAATTAGGCCAAAAAGCTAGCATA
+
KJSIIJISGF?>>>JJIHKKPSOLLSMSNIJSSSSLMMISRSJOKPJLOOOKPIKNHC@??@DSSKNSNSSRSRLQRJLOKSOHMQSSSSRRNOLSSSKLSKSKQSQQPLKSSJQHIHLLECDC889DIKKMKKSSLKLKKMOPMOKSSLKMLIHQSHOOKPIIHPRSIFFFGHJIKGKJHIDDSILINOSKOJFQSMSSPSMCCCBIINSSOLCABCBLNMOKGFEEFEEEESLKSRKNOKIMLMPKSSSSOOMHLMPOIQKDPKQKJFGGGLLAACFJ=FIHLKFDBFJIJISSMIAA@JLIN
@1048_45CNXP_3
GGCAATGCAAGGGAAGCCATCGATAAAATAGTGAACATTGTAAATATTTTTGGAATGGAGATAGCCATTCCACCCATTTCATCAAGATAAACAAGCCTAATTCTATCATAACTCGTTCCTGCCAAGAAAAAAAGTGCAGCGCCAATAAATCCATGAGAAATTATTTGTAAAATAGCTCCATTAAGTCCAGGATCCGTTATAGAACTAATACCTATAATTATAAAACCCATATGAGATACAGAAGAATAGGCTATTCTCTTTTTAAATTACGTTGACCGGGAGATGTTGAAGCTGCATAAATTATTTGGATTGTACCGACTACCAACAACCAAGGAGAAAACATAGAATGAGCGTGGGGTAATAATTCCATATTGATTCGAACCAACCCATAGGCTCCCATTTTTAATAAGATTCCAGCGAGAAGCATACAGGTACTGTAATGTGCCTCACCGTGGGTGTCAGGTAACCAAGTATGTAAAGGTATAATCGGTAATTTGACGGCAAAAGCAATAAGAAATCCAATATAAAATAGTATTTCAAGTGTAACAGGATAGGATTTATTAGCTAAGAGTTCTAAATTTAATGTTGGTTCGTTCGAACCATATAAACTTATACCTAAAACTCCTATTAATAAAAAAATAGAACTTCCTGCCGTGTACAAAATAAATTTTGTAGCCGAATACAGACGTTTCTTTCCACCCCACATGGATAAAAGTAGATAAACGGGAATTAATTCTAATTCCCACATGATGAAAAAAAGTAGAAGATCCCGAGAAGAAAATAATCCTATTTGACCGCTGTACATTGCTAACATCAGGAAATGAAAAAATCGGGAATCCCGAGTAACTGGAAAAGCCGCTAAAGTGGCTAAAGTAGTAATAAATCCCGTCAGTAAAATAGTTCCTATAGAAAGTCCATCTATTCCCATTCTCCAGTAAAAATCAAAAAAATCGATCCATTTATAATCTTCGGACAGTTGAATTAATGGATCGTCCATTTTAAAATTATAACAAAAGGCGTAGGTCGTTAGAAGAAGTTCTAAGATGCAAATGCATATAGTATACCATTTATTGACTTTATTTCCCCTATGCGGGAGAAATAACATTAATGAACCAGCAGATATTGGAAAAACAACAATTATTGTTAACCAAGGAAAATCATTCGTGGTAAAGACAAGATACACCAGGTCCAAAGAACGCGTACTCAAAAAAAATATATAAATAAAAAATTTTTAACTTTTTTCAGTACGAGTACTTGTCAATAAAAAAAATAAAATGTATTCCAAATTTATTCAAATGAGGTTTTCGGTAACGTATCAATAAGCTAGACCCATACTTCGAGTTGTTGCTAGCATA
+
GNSKMSGJSSKSOSSAEGEEFHEHHSQPMPSSILNLMKOSSJSMSOKSPSSPNLSPMKRPSSMSNNOOSSOIKJNNSSONSNMHLRKSMSQILLILQNJNSSNSOSKLLOOSSLSSSSSSSSLMOKKIHS@ILKSNLLSPISKLJJKLSSNQQSMSOSSNKQSKKSSJSNQSMSSKPMSRNJSMOQSSSSNKLSSSSKIJMJLJSQSSSSSJNSSSMSRSHSSOSMKILLKSKCHGGD?3+*+01788CCABEDFBCCBA@HFGKNSSNJHEG??PJQMHHOSKMSKQNPMSMRPOLLSSLNJQOLPQSNROMMKOLOHLLRLOLMPHSMHISRJKJRSOIOSSMKMLJGKLIHJHLORJLIMLNKHPINS@????KHGGIMMILHMQSQMNOJKHJGEE@NSSRLLSSJSKSPS=<<;;>>@EGIHHSMLPSJSSKKISOSPRJKLQMOOSHJSOPNRKQJKSILSMNROIJJHG?@@KNINSJLIIGGGGHRKSKMHFFGGJPOSNSJSIJHLSKSPJLIJOHKINNSIHJIAABAAGGGEFHKGFGFCB>>:;:::64;5/+**++=?@???@ADSJIIFHGGH<<<<0...**''')/....../1877ADCCCCFHSIJLSMJJLILC==;KSOMGGHHHHIHJIJMKJSIGHG=DF63FLLHSSSKSHHKSGIIHHLFDDFHLGMIIKL=MEFHIKKSKHFGGFHPOJOSLJHLKMSOKMSRRJMSSSA33333GCEDDBIHISJNLC=<ASNKDEGJNSSKFEC,<@@BPSSILSHHIB@BA?@@@AINSLMJHHMGOJHBHC@821001568GJ?>??DJIJEFCIHOSINGEDEEGNQHJKKNSQMQJJSLHJOLNNINOJMQHLJHHKKKIOMMKGHGHJJJHJHSLJIHFHLINJHQIJKKLLMIKHJJEFJDHJGQSOSSPINOHQJJJSRFGEGSSLN><<<;>=>>96667..==89BEIILLKIJNJJQSLNKHJC<;;;79GFEEFEDDC76666>NPJJRJNJJKIHKIHKGGLKNIOJIMNKSIIISINSKLPKSSIKG>===?FHKOSKSKJ?99755/(*455AD?9JKLRKOOLMLHMSLLSOSMNMNJRNSJNMQLLHLLSKILKMSSPOPHHKJOLNSSPRLJKJSLHSSKNLKISPSJLROLOSSNORMKSMNKJLSIIIKNHHNLJJHJJJKHKGFEECFEFIHKIJKHFGGGEEGFFHGKJILEMSSIMDDEESSS>====I??>>>85555FEEGCEDFHFFFGJFFKIKHPIDBBBBNPKLJRLKIILKKCCBBBIMJECDDFHIIJLHIKJHGIJHHFGGGEGHHHIHEDDDELIJJMNMKMJJOF
@1049_45CNXP_3
AATCGCAATAATCGGGTTCATTGATACTCCTAGTATAGTAGATGCTATCACACATACAATCATACTCAATTCGATGGAATTGTTTGATCTAAAGGGGATATTCTATAATTTCGCATGTGAGGGGTTCTTTCTGAGTTTCGTCCAGTCATTAATAACTTGATTATTTTTTAGATAATAGTAGATAGAAAGAACGCTCGTAAGGAGTCCTATTGAAACCAAGAAATATAGAGGCCTGCCTGCCATCCACACCAGAATAAATAGAGTTTTCCAAAAAAACCTGCTAGTGGAGGAAGCTCCTAGGGATAAGAGACATAGAGCTAAAGAGAGAGCCAAAAAAGGATCTTTTGTGTATAATCCTGCATAATCTCGAATGTTATCAGTTCATAGTCAACCAAATAATAATGCAAGCAAAAGTTCCTAGATTCATGGCGATATAGAACAGCATATAAGTTATCATGCTCGCATATCCACCATTTGAGTCTCCAACAATTATTCCAATAATTACATATCCGATTTGACCTATGGACGAATGCAAGCATACGTTTCATGCTTGTTCGAGTAATAGCAATGAGATTCCGAATATCATGCTAAGAATAGCTAGGATTTCCAGAAGAAGATGCCATTCATTTGATAAGAAATGAAAAGGAATATCGAAAATTCGAGTGGCTAAAGCTGAAGCAGCTACTTTCGAAGTAACAGAAAGAAAAGCAACGACTGGAGTGGGAGATCCTTCGTATACGTCAGGAGTCCATTGATGAAAAGGGGCTAGGGAAAGCTTAAACCCGATTTCCTGCAGTGATAGAATATAAGCGCAATTGAAATTCCTGGGGAGTTATACATTTGTGTATTGATAAGACCATTCACTATTTCTTGAAGCTCAATCTCTCCCCGGATGAACCATATAGCCAAGAGAAACCATAAACCAGAATAGAAGAGCTGCCCCACCCCATGAGTAAAATATTCATAGTAGCCTCATTAGATCGTATATCTTTCTTGGTATATCCAAGTAATAGGTAGGAGCATAAACTGAAACATTCTAGAGCTACAAAGATAGTTATTAAATCGTTAGCACCACATAAAAACATTCCTCCTAGAGTAGCTGTTAATATGAATAACAGAAACTCTGTTATAGCCATTTCTGTACATTTCAATCTACTCTACAGGATAGAGGAATACAGAGAGTTGAACATAGTAAAATAAGAAATTGAAAATTTCGTTTGAAATTGTTCGTTTGGAAATTTCCTGAAAAGCTAATCATAGGTTCTTCTCTCCATCGGAACAATCAGGCCGTATTGTTCATTACGAAACTTGTTGAAGAGATGAAATATAACCAAGGTATATCTTTTGATCAGAGGTTAAATCGATCATCAGAAGAAGAATTAGGCCAAAAATACGTACGAGAGATTAT
+
579<<?::;:<=;998844+**&)++''''(555558../;;=CEDGGFEGEEFGID@??....-,.--1200//(()///++++%%$%'((*,8B<9<<<A<<<<210/-(&%%%&'((()..,0''&&'1))))*+)/237322228?666....///;A>@C:539:C????O>?>>>A@?<>>?<>@?888210024<84((()00.---.8>:4422237610+''(12599??BB>8889@---+,)*0***69999;;;<44346;KSIKFF91.../7655445545557:<=CFMSDDDCEGHKDB???@ACCDE?BAAAA<778DSQOEEDCHMMJLIFEDJMHGFGG@@@@@CD>>=22222A>88(&&&%%$$%%&&&),-.-.-)'%$%'&''&&&&&&7711014CDEEHHLJHJFDCEDCF@@AA?A@??>@@CDEHPJB>>>=>33223566::>FIGIIMHCCABCJ:::555554444:?BCGEEDEDFAACD@@?>:23HHGB@60/.--,+''---1236A>>?<3765-''&&&%$%%&23344445:+++++1*'%(789A?=>>>>@<99;:/----,,.233'((((5<=EEDB@>@HFGA>>???FIE6333EA2222;?>3333211149;FH55555>ABAA.,,,0))))*555944432--035@CC82222511-;:-<<<<,,,,)****.447768876.+++2<<=>>>@BB@EE??=AGHGOEFHEJLIJIEGCABA>GH@>>2-++,..)))))(*1,,''')673/((((0-,,))+*../0ACDA=<;<:;;:9BDDCFFECBBB?A=;;<;34>?:333>?BD@==>?>86-0-*++0?@0///0<;:00071:BCBCEDCDD:93..*))*1488??AA>0...0><<<=3***,*'&'&&&'(+-//--D9+'''''&)((('')'((++,,,0,++*+,//(('&''''''&,/,,.+)+++85()((((:;;<<LGGFDEFDCBBCBEEGHCBB@@=<<?CDDH?8;1=:1(()?@A<<<;111118;<@AACDFB@@ABB...().,117667=?BBBCIFECEDE20000555@ACD?A@@>@>11113@>;>@0//.-,,,,/*,.//---.AA@?77656/.--.46667CADCCCCCB@DECDCABCDFFFFE@==>9>32323)&&%%&&(()0101)((''')*0255A<EC@@@3333:4BC98888;22333@@><<<@=AAC>)((()521(((((*''&&&&&())+,+++++08;765512@<;755789:;FJCABBBIJEDDC==64-*98=CDDA@@BCDBBDCB?????B=51002/4<:<<=BCBBBABECLIB?4310+*)(+'''''
@1050_45CNXP_3
TACGATCGAACAACTCGAAGTATGGGTCTAGCTTATTGATACGTTACCGAAAACCTCATTTGAATAAATTTGGAATACATTTTATTTTTTTTATTGACAAGTACTCGTACTCAAAAAAGTTAAAAATTTTTTATTTATATATTTTTTTTGAGTACGCGTTCTTTGGACCTGGTGTATCTTGTCTTTACCATGAATGATTTTCCTTGGTTAACAATAATTGTTGTTTTTCCAATATCTGCTGGTTCATTAATGTTATTTCTCCCGCATAGGGGAAATAAAGTCAATAAATGGTATACTATATGCATTTGCATCTTAGAACTTCTTCTAACGACCTACGCCTTTTGTTATAATTTTAAAATGGACGATCCATTAATTCAACTGTCCGAAGATTATAAATGGATCGATTTTTTTGATTTTTACTGGAGAATGGGAATAGATGGACTTTCTATAGGAACTATTTTACTGACGGGATTTATTACTACTTTAGCCACTTTAGCGGCTTTTCCAGTTACTCGGGATTCCCGATTTTTTCATTTCCTGATGTTAGCAATGTACAGCGGTCAAATAGGATTATTTTCTTCTCGGGATCTTCTACTTTTTTTCATCATGTGGGAATTAGAATTAATTCCCGTTTATCTACTTTTATCCATGTGGGGTGGAAAGAAACGTCTGTATTCGGCTACAAAATTTATTTTGTACACGGCAGGAAGTTCTATTTTTTTATTAATAGGAGTTTTAGGTATAAGTTTATATGGTTCGAACGAACCAACATTAAATTTAGAACTCTTAGCTAATAAATCCTATCCTGTTACACTTGAAATACTATTTTATATTGGATTTCTTATTGCTTTTGCCGTCAAATTACCGATTATACCTTTACATACTTGGTTACCTGACACCCACGGTGAGGCACATTACAGTACCTGTATGCTTCTCGCTGGAATCTTATTAAAAATGGGAGCCTATGGGTTGGTTCGAATCAATATGGAATTATTACCCCACGCTCATTCTATGTTTTCTCCTTGGTTGTTGGTAGTCGGTACAATCCAAATAATTTATGCAGCTTTAACATCTCTCGGTCAACGTAATTTAAAAAAGAGAATAGCCTATTCTTCTGTATCTCATATGGGTTTTATAATTATAGGTATTAGTTCTATAACGGATCCTGGACTTAATGGAGCTATTTTACAAATAATTTCTCATGGATTTATTGGCGCTGCACTTTTTTTCTTGGCAGGAACGAGTTATGATAGAATTAGGCTTGTTTATCTTGATGAAATGGGTGGAATGGCTATCTCCATTCCAAAAATATTTACAATGTTCACTATTTTATCGATGGCTTCCTGCCAAGAAAAAAAGTGCAGCGCCAATAAATCCATGAGAAATTATTTGTAAAATAGCTCCATTAAGTCCAGGATCCGTTATAGAACTAATACCTATAATTATAAAACCCATATGAGATACAGAAGAATAGGCTATTCTCTTTTTTAAATTACGTTGACCGAGAGATGTTAAAGCTGCATAAATTATTTGGATTGTACCGACTACCAACAACCAAGGAGAAAACATAGAATGAGCGTGGGGTAATAATTCCATATTGATTCGAACCAACCCATAGGCTCCCATTTTTAATAAGATTCCAGCGAGAAGCATACAGGTACTGTAATGTGCCTAGCCGTGGGTGTCAGGTAACCCAAGTATGTTAAAGGTATAATCGGTAATTTGACGGCAAAAGCAATAAGAAATCCAATATAAAATAGTATTTCAAGTGTAACAGGATAGGATTTATTAGCTAAGAGTTCTAAATTTAATGTTGGTTCGTTCGAACCATATAAACTTATACCTAAAACTCCTATTAATAAAAAAATAGAACTTCCTGCCGTGTACAAAATAAATTTTGTAGCCGAATACAGACGTTTCTTTCCACCCCACATGGATAAAAGTAGATAAACGGGAATTAATTCTAATTCCCACATGATGAAAAAAATTAGAAGATCCCAGAAGAAAATCATGTTGACCGCTGTACATTGCTAACATCAGGAAATGAAAAAATCGGGAATTTCCGAGTAACTGGAAAAGCCGCTAAAATTAAGTAGTAATAAATCCCGTCGTAAAACATCCTATAGAAAGTCCATCTATTCCCATTCTCCAGTAAAAATCAGAAAAAAATCGATCCATTTATAATCTTCGGACAGTTGAATTAATGGATCGTCCATTTTGAATTATAACAAAAGGCGTAGGTCGTTAGAAGAAGTTCTAAGATGCAAATGCATATAGTATACCATTTATTGACTTTATTTTCCCTATGCGGGAGAAATAACATTAATGAACCAGCAGATATTGGAAAAACAACAATTATTGTTAACCAAGGAAAATCATTCATGGGTGTAAAGACAAGATACACCAGGTCCAAAGAACGCGTACTCAAAAAAAATATATAAATAAAAAATTTTTAACTTTTTTGAGTACGAGTACTTGTCAATAAAAAAATAAATGTATTCCAAATTTATTCGAAATCAGGTTTTCGGTTAATTATGGATCAGCTAGACCCATACTTCGTTCGATCGTAA
+
SJJISNKHMIHBCBBBJLLRJPQMSNJOSLSSKMJILJSISSNMQISILLLPJJPQIGSSOLLKGSPOKKSOLLKRMSMQKIRPFKLNSSSSSSKRMKIKHHIQMJOJKJOJEIJPSOPMPIGJSSJHJNSSLQSSNSLNHJKJHSSSLFFFHGSMOIKHJRKREKNOPSKNSMSQSSSSSSOSSLMMNPSQKJPMHSHLNLSJSOSLQPLNKSSLIMINKNNNIISSSMCCDDNLMGHHNIOLKISILJKNQRMHSLSRJOFABMSSSISJKMJOLMNNOKGKSLNNSNLHSJKKNOKQPLSLEMA9?ECBEE98DJISOIKKSSSJOPOOKKLNSHKQOSSOKPQSMONKJD>;;::<DDEEFFLKRMJLJMSMKLJJLPQSSOKKOPPMOSOSSQKJPIKMIJMPSSKHFI@HSSPJEKJMMLJILMGJQG98888LK<;;;;KJKHNJILLSJQOSLNSSMMIGGGEINKLPKJSOJJKSKKNLSHJLJRLSLHIHJAKLIOIKIHGEFFHSKIGLKII@??;<;GSJEIIJJLLHHNJPJJIIJKMJPJPGFFEFHIKKKSHEFJIKLPJMOMSK==HKGDDEEFFFIIIFHGSKJLFEEEHHJIHIGIIKGIKKJSJIGSSIHGCEDCCHEDDCE@KQKLSJHGFLIFGFGEGJ?HLNSNONSLIRSMSNMPSKLSMMSKLLSJKKSSOMSQJSSJSSIISNPMSLSOPSSSPSSSPSOMSRJONJMMKSMLNMSNLLPKMMSQSSLOSSSONNRSJJNSLJOSKSPOJSKSOMMLQHJLIKKSSQSKSSMLPROSRSSPNMLSOMMKLNKSSPLLMSOSRSSNIPSSMMNLLORQSRSSNFPMSNSSOOSIKSOOQQSSJKMRQRHORINKKSLRNSSNSSSRNQSSQSSSOOLSROSNSSIMSLJLSOOSKOLMPSKLSKQLHIKPSKSPQOJNSSSSMKSNMLCMSMIGJQMKJLNKJQMSSOLMSSOMRSSKSSNSKJFPLSSNIOSSONGLILSOSSKLJSSNMMSORNSIKLNPSMPSSMOSSLSPSKKMLSSJLNSSLSKNHLOJSPMKLSSLQSJNMOKSSPMSMJKSNKSSLSQHSGDCCM@>@FSKOIJJJJMSSSSSMLSSSSIJMIJSLRSPKNKMSJLKJMLSJKMSKRSPLSSOLPSJJLKKKSSSJPSLOONNKONKSFQMKOLSKSSSOSPMJIJLOSMJNSSKPSNPPOMSJRSMNNKQPOOSSSSSKPDEDBCCFJMNMJOJLOSNSHCBCFHILKNSNJSLKNSMIIMLKJNSONSSPKMLKNJSKKHIIJSNS==OMSORJQQPMMJKRPRIOJOQLIMSMNKSPLSINGSLPPSRDCBBCBJJHDA@@;E>;::?>?@@FFMKSOMKIKNOKISLKSKMMGSNQSKKMOSSMOQSIOLHMMJIHGSIISMSKKNOLSNMOLQOKKSNSJOMMSLKMSSSKSOKRJJSSKJNLSLJMSJ??B>?DFGOSGSHMGIHJSRGB@EEHILNSQIG?889FGJKSLGQOMLMLQROSMSRMSSRLSHKSSLOSKLIMNFGFHGGSNKMLSILLKSFLLKSSMMNSSSQSQSMKKLRJMJSNSMPSIPSSIOSMJKFGEEHGKEEESONSHIKPJGLIIJ8=50088878B@AEABBHIJLJOHFEFNJLGHFD1////AHLSKSMIJEEB@////./..,+11.---,)),..-034566:5((*FIRHGKGIMLJHJQIHKMKSKHMIIKNNJCBA?;889DEKSLGKJEGFGGGHJHGDFGFGSMMKKJSHIOJIIHKKSSMKPSLSSLMCBBIIIJIPJNKJQMJOPFHNLSSIGEEFF?<:6766564478=CCBBJMKEEDLJIJOKMPMKKHGIJIILJLIIHJINQIGEFFGIPIFISOKIMMGHJSIJSNJHGHSGHPLG<999:??@@FJJA=?FJIHIHMGJGFGHENKOLIIMNMOLJKCDECFKLLJHOFFDGFKLJKGLEFEDF<998;>@<..((())*2.+*'&&')(*(((%$$####$8;<>?@CAB@@ABBDCC???>@@>==<;97666654)''&%$$$%$%%',--//0/00121110/0-)'&%$$$$%&((()**0/...24232))'(*)%%%%%%/14:;=?>@BC?AAA@BCBCJAEHFGBB77;<>FGGE97.,,,/8;;:8//../44543322346;89>>?98899ABAAA@@>?@A@??:6-.110-1112=>?ABEFJHOJKKGDGGKHB@@?BHFHGKHIJEDBA?;9876766455569;999>>@BABBDDHGBB?8:8****)(+7-5:60++*'*359<;<<==>=?@<;===BAA><;;;;=<;=??@?<444221223323331+***)'''&''&&&&&')&&$$$&&),,/,+**))0123579<==@>=?<AAA=;:9:;=>:/0;;?@<987879:;;=<AAAA>=<;;887751ADC=;;;;@>==<<>>@@=;85543455666441,787783*(((347777.)((((%%%%'4650((('&(%%&&%%%%%&&&&/./001/3+*)))''('''((&'')
@1051_45CNXP_3
CGTACGTATTTTTGGCCTAATTCTTCTTCTGTTGCATGGGATTCGAACTCGCGGCCTTCATCAGCATCTGGGGTGTTTCCATCTAATCAGCCATCAGTTGCACTACAGCGTCCACATAGTGCAGACACAAGACCAGGAAGTTCCCAGTTATCCCGATTTGCTGAACCCGATTATTGCGATTA
+
JRSKRLHMISMSSLSJJKNSSRSSSRSSSPNSSSSSLSSMSKMNSLSRNQSLSNSLNSSIKHHIGABAA:;;JANOKSLKEGCDDCJCBBABNKKMJPMNMQPJIHLGIHGJLRJSQNISJLSLSPIFEBBDC9112ROOSEJQLFGNPIKJSJJHNPLIKSNJLMOSKHHJIMSLSKOJIJ
@1052_45CNXP_3
AATCGCAATAATCGGGTTCATTGCAATTAGAAGGCGAGACCTAAGAAAGCAAGAGACAAAAGTTTGAATCTTTTTGAAAAAGCAGCAGCAGAAGAAGAATTAGGCCAAAAATACGTACGA
+
CDDJKMIIKIKNSMMKSMMSSSMLLSIJKSMLIKH=4,''(.***ELJHIIFGIEGGIHHILJLLKKKPISIHMNKKDLLNSJHGGGHIGGFE@?AFDISPIFC@@>?>@HFGDBBBAAA
@1053_45CNXP_3
CGTACGTATTTTTGGCCTAATTCTTCTTCGATAAAGTATTCGTGACGGGCGCGCTTGTTAAGCGCGATGGTCGCTGAACCAGGTTTATGTGCTTTTTTCTTCGTCATAAGCGTCGTGAATCATCGGTAATCTGAAATCGAAAACACCCCATATCAATCCTGCGGGGGACAAGGCTCTATCTTAGCATGAACCCGATTATTGCGATTA
+
FFFMHGHFGHHJLIDCCCEFHLNIKKHJ.---,,,,,79:::BELKGGHJEFFDCFEEHFHEDGFFEFFGKMGHHEDFFFGGDEEFGGIGKQILLSMONEB>>@HHMHFFECCCCBCDDFFGHEBBAABEEGHJILHFDCCDKIHIFHIGHHJGFGHHGGFGFEBBCB@??@@AFFDDDCC@77>ABAAABAA@@@ABDDCBBAAAA
@1054_45CNXP_3
ATGCTAGCTTTTGGCCTAATTCTTCTTCTGATGATCGATTCAACCTCTGATCAAAAAGATATACCTTGGTTATATTTCATCTCTTCAACAAGTTTCGTAATGAGCATAACGGCCCTATTGTTCCGATGGAGAGAAGAACCTATGATTAGCTTTTCAGGAAATTTCCAAACGAACAATTTCAACGAAATCTTTCAATTTCTTATTTTACTATGTTCAACTCTCTGTATTCCTCTATCCGTAGAGTACATTGAATGTACAGAAATGGCTATAACAGAGTTTCTGTTATTCATATTAACAGCTACTCTAGGAGGAATGTTTTTATGTGGTGCTAACGATTTAATAACTATCTTTGTAGCTCCAGAATGTTTCAGTTTATGCTCCTACCTATTATCTGGATATACCAAGAAAGATATACGATCTAATGAGGCTACTATGAAATATTTACTCATGGGTGGGGCAAGCTCTTCTGTCACTCAGTGGACATGGTTCATCCGGGGGAGAGGTGCTCAGAAATAGTGAATGGTCTTCAATACACAAATGGAAAAAAA
+
JIHHJMKSBEF=8CDDIJNHIKSMOKJLIJLMSLSMHHKJJNGGJGHHGDCCFCEHNSNGHLKSHNOLNMPMKLILSNPPJSKRKECDCCMQKSJGGHGKKLJJIINJSLHMHISMLPOOLQLMQPJIPSMJJPJIINSSOKJKGHFIJGHSLSFEFDDILMMSHECBCDEEFHHHIKLHOIKFDIFFJIPJFHOIKIMSLLMSSLKKKILIIJKJKGIMKGIJFGJIHHKHLHLLKLKHFGECCEEFGEFDECCCCBCEHFEGJJHECDDGLFLA??>=>>@@CCB@@@==;99:ADFEDCBCDCHGDHFGCDBDBEGJGGGIHHGIGDDBAAACCCAAA@FDFGHGFIOJLJHJGHLHDDCCCHF88777=87:,,089@BDEEEFEGFGHFIFHFFEDA>=?CBEEDCCAA@>>>>>@AABBA@A@ADDCCBAAC=EEECCCBBCDBCA?=<<;:30../)('%$#$#"#""#%#$##$"""#-0.--)*'&&'%(*'%%#$&&&''&%((***)*+*)&&%$###'''((('&%%&%$######
@1055_45CNXP_3
CGTACGTATTTTTGGCCTAATTCTTCTTCTGATGATCGATTTAACCTCTGATCAAAAAGATATACCTTGGTTATATTTCATCTCTTCAACAAGTTTCGTAATGAGCATAACGGCCCTATTGTTCCGATGGAGAGAAGAACCTATGATTAGCTTTTCAGGAAATTTCCAAACGAACAATTTCAACGAAATCTTTCAATTTCTTATTTTACTATGTTCAACTCTCTGTATTCCTCTATCCGTAGAGTACATTGAATGTACAGAAATGGCTATAACAGAGTTTCTGTTATTCATATTAACAGCTACTCTAGGAGGAATGTTTTTATGTGGTGCTAACGATTTAATAACTATCTTTGTAGCTCTAGAATGTTTCAGTTTATGCTCCTACCTATTATCTGGATATACCAAGAAAGATATACGATCTAATGAGGCTACTATGAAATATTTACTCATGGGTGGGGCAAGCTCTTCTATTCTGGTTTATGGTTTCTCTTGGCTATATGGTTCATCCGGGGGAGAGATTGAGCTTCAAGAAATAGTGAATGGTCTTATCAATACACAAATGTATAACTCCCCAGGAATTTCAATTGCGCTTATATTCATCACTGTAGGAATTGGGTTCAAGCTTTCCCTAGCCCCTTTTCATCAATGGACTCCTGACGTATACGAAGGATCTCCCACTCCAGTCGTTGCTTTTCTTTCTGTTACTTCGAAAGTAGCTGCTTTAGCTTTAGCCACTCGAATTTTCGATATTCCTTTTTATTTCTTATCAAATGAATGGCATCTTCTTCTGGAAATCCTAGCTATTCTTAGCATGATATTCGGGAATCTCATTGCTATTACTCAAACAAGCATGAAACGTATGCTTGCATATTCGTCCATAGGTCAAATCGGATATGTAATTATTGGAATAATTGTTGGAGACTCAAATGGTGGATATGCGAGCATGATAACTTATATGCTGTTCTATATCGCCATGAATCTAGGAATTTTTGCTTGCATTATATTATTTGGTCTACGTACCGGAACTGATAACATTCGAGATTATGCAGGATTATACACAAAAGATCCTTTTTTGGCTCTCTCTTTAGCTCTATGTCTCTTATCCCTAGGAGGTCTTCCTCCACTAGCAGGTTTTTTTGGAAAACTCTATTTATTCTGGTGTGGATGGCAGGCAGGCCTATATTTCTTGGTTTCAATAGGACTCCTTACGAGCGTTCTTTCTATCTACTATTATCTAAAAATAATCAAGTTATTAATGACTGGACGAAACCAAGAAATAACCCCTCACATGCGAAATTATAGAATATCCCCTTTAAGATCAAACAATTCCATCGAATTGAGTATGATTGTATGTGTGATAGCATCTACTATACTAGGAATATCAATGAACCCGATTATTGCGATTA
+
JISIGHGGCEEEGGGOMLLLNKKRSOPSLSMKIKKJLMQIKQLSSKJKILKGJKIHNNJQSJKNMLSOSGJIJSMJKNOJMKSMKMKJMLHKHJPPNLJJJIPIQKJLMMIPLLKOJSJSMMNMJJKPNJSOSSSSSJRNMRSHOPMHIIKIJSPJHFGKSSKKLMNEENGHHJHJMMSQJROSICKOIQJSLHJKSGLLKSKQNNSNIPKSKLOJLMMKINNLLSMMLIOMMLJMMLNSKMKLSJSJMNJSLLJIHKJKLCPJNSHMKLJINHKLRIJHJLJGL??GFFS;::::<HJJHIKSB?66666AB@@53333IGEGGIKHLJJLGJFGKKMOQOHHIFSKJSSSLLILSRQOSKSKIILMKOMNMJPLHIMSMISKNKPISLRL@C>@@LSJLJLLIMPONKSSMLNMAAA@ACCCGJHMSJJSKJIKGNNLPQKQMNJSSQLMMOKPJILPOHLLJNMOLLJSLPLILLPONKJGJLJSLILKKHIJIJILSJIJHSJG@DKIKJDDA:::4,---;446FEJKGHHHFFFJJMIHEEDEEIFGEFGGGGLSRLGGEDA@>><1(DEHJHMMLMHMIMFEECCEGGEIGGGGFFGGHA@A@FMMJJDEDCCEA@A><6:;.CEEEEDB=@53:;<GHGFDEEEDFGGGCAA@@JJGKSMHNJHJ:::BDHHHMLOMSIHMIFJNKI?A@=BJGHGGEILSJILOJIIKSIJMLPMIJGEIJNLNLJJHHGKNRSSLOMHLSLRMSJSPMQSJKQMPPSIKRKLGLGGIISGGIKMPMKMSSMIKSOMSLGINHHSSLNK<<KHLKOFOIOIMKPQKPKKJMMKJRSLHSOSLDCGGHSLIQOKJIRRJMJJSLONRNPOLIKJOKSRSQLGOJSKPKQNONONQOOKISNSSSSSIIKONLKSJPJKLLJRLNKHFHHSMSFHJFJKGHIMNLHJILNISMLNKNJSSKSQSSSNLSMMIISIGHIINCBBC546//)))*CDDINKOISFLJJIIIKSPMSSJMKSSJQJHBCCSJOKMSIISOKRJKKIISSLSQSNJRNLIFGIHLHEGKKNSOJIHCEIHOHILIIOMMKIILJLLIOOSSONLSMMSLSLSNSGHLSSOSNMSQKSOQNKLIHSOPPLHNNSSSSJSMSOORPQFFGHFJKJJLLRSIKSEOJSLNLPKJJRQNRKKNSSMLSQMKJKMLKLNMSNLSQMLSLPJILJSPSLKSSSJNLJNSROJMQLJLKG?>?SMOPRKLKSNSSJOPLLMJLPJOSJODMLLPMMMSSSNMKKSOSMRIOLRQLISKJMOSPLLNRKLOJKKJLNPKFKRHKIJSHMLHGHOIIKIHIIMKJHFGFJGIIKLILKLLPJLKOLLLPLPSLKNIJJNLJNLJSLKNJMLJMJIJHFGHLHIINIGDEEEG
@1056_45CNXP_3
AATCGCAATAATCGGGTTCATTGATATTCCTAGTATAGTAGATGCTATCACACATACAATCATACTCAATTCGATGGAATTGTTTGATCTTAAAGGGGATATTCTATAATTTCGCATGTGAGGGGTTATTTCTTGGTTTCGTCCAGTCATTAATAACTTGATTATTTTTAGATAATAGTAGATAGAAAGAACGCTCGTAAGGAGTCCTATTGAAACCAAGAAATATAGGCCTGCCTGCCATCCACACCAGAATAAATAGAGTTTTCCAAAAAAACCTGCTAGTGGAGGAAGACCTCCTAGGGATAAGAGACATAGAGCTAAAGAGAGAGCCAAAAAAGGATCTTTTGTGTATAATCCTGCATAATCTCGAATGTTATCAGTTCCGGTACGTAGACCAAATAATATAATGCAAGCAAAAGTTCCTAGATTCATGGCGATATAGAACAGCATATAAGTTATCATGCTCGCATATCCACCATTTGAGTCTCCAACAATTATTCCAATAATTACATATCCGATTTGACCTATGGACGAA
+
DCC@BCCDJGPSHISQLSAA@@@JRIMJGNOSKIKIKMNLHGHGGIJNLNOHGISMIGGIFGHGIGHHHQOJSKGHJMLMHMMLOKJHGM9557<@OHNGHHOGJJRHSKKLJJLKKLSIKINJRJOJSONNSMHEGFNC;;;HMSJIKNSKLSLMMOLONJJKJLSSKMJSLNSLHIIGFFRHGEHGHIJIOJJJQSLHSHKJIKSGHHD@;8530-.3;>@<EE;899:BD>>==;867DEDLFGEECGJGISPHMSGGKHJKNJFFHJMSSJINLKI????ACEDDCHEGEGDFDEEECBEDDDFGNIIOKIJJILISKNOMKHFHJGEFNPSSJNJSOSQSSJLKPKLKISPMKJGMKIJJJJKKJKLKSMJQMSKQRMSSMJMHJKIGFIGIJOSOSSMNOJKGHIHEFCFHMOSHGHLGIJILMOKIJIGGIGFIIIHIFJMGJNIJMMJKGIJJGHGJLIIGIIJKKLISIHKKLJIKGFLHGIIHIJFIIJIEEHFIGLGEHGFGIHFDCDGGHJHFFFFDBCB>>?
@1057_45CNXP_3
AATCGCAATAATCGGGTTCATTACAAAGCGTTCCACCACAAAACACAGGTGTATCAGGATGATCCGGAGAATGCAAGTAAACAAACAAGAGCTTAAACGAACTCCTA
+
>?@DDGFGGILPLHHILGMQQSPLSNSJNJSMNKMSLJJIIIHIKSKKKIKSOSLLNOLKMLIKSKRSQSMKNOJSNSJNKMNOOMQQROSPSSOLSNKIMLJLMOL
@1058_45CNXP_3
CGTACGTAAACAACTCGAAGTATGGCTTCCCTTGCATTGCCCTACGATCGAACAACTCGAAGTATGGGCTTCCCTTGCATTGCCA
+
OQHHJGHHJJLLHJKHHJSKIJGGHFEJGSJHIIGHJGKMLJJIHGHKJKIKMIKJIGEDEEGGJHFJGGIIHJH@HEHSJMIKI
@1059_45CNXP_3
AATCGCAATAATCGGGTTCATCACACTCTGTACCTCATCGGAGTTAATAATCCTAGCAAGATCAGCATTCACCATCTTCGCACGAGGCAAGACGTAACCCTTCTTCTTCTCTGATGGTTTCTCAAACGAGCCATAGATAGATTCAAGTTTCTCAAAAGCAGAATTAGGCCAAAAATACGTACGA
+
IGKJOPIMJLPLKSKOSLNNNKPSIHLJIIKKSOLSJSNJPJLISMSSSSLKSJMSSMILMJLLSLQMOMLNKSSJJEBABHJIMJJKIIJKSLIJSLKNSKLJIJHKLLPJPJOKIHISJLKGGKHFGEGIJGKGHEB888850/.('''*4:@CPGIGEHHIHFDDDEDELOOLOIEFDCCE
@1060_45CNXP_3
ATGCTAGCTTTTTGGCCTAATTCTTCTTCTGACAACGATCGGAGGACCGAAGGAGCTAACCGCTTTTTTGCACAACATGGGGGATCATGTAACTCGCCTT
+
CDCBAAABAFGSRGBBAA;633777/8*)))88?AA@@BCCBC?>>>>BCFIHHIHGCCCCDHGGLSSSLJIGDEEFEJIDCDCBCDEEFDDEEDEDDDH
@1061_45CNXP_3
AACAACTCGAAGTATGGGTCTAGCTTATTGATACGTTACCGAAAACCTCATTTGAATAAATTTGGAATACATTTTATTTTTTTTATTGACAAGTACTCGTACTCAAAAAAGTTAAAAATTTTTTATTTATATATTTTTTTTGAGTACGCGTTCTTTGGACCTGGTGTATCTTGTCTTTACCACGAATGATTTTCCTTGGTTAACAATAATTGTTGTTTTTCCAATATCTGCTGGTTCATTAATGTTATTTCTCCCGCATAGGGGAAATAAAGTCAATAAATGGTATACTATATGCATTTGCATCTTAGAACTTCTTCTAACGACCTACGCTTTTTGTTATAATTTTAAAATGGACGATCCATTAATTCAACTGTCCGAAGATTATAAATGGATCGATTTTTTTGATTTTTACTGGAGAATGGGAATAGATGGATTTTCTATAGGAACTATTTTACTGACGGGATTTATTACTACTTTAGCCACTTTAGCGGCTTTTCCAGTTACTCGGGATTCCCGATTTTTTCATTTCCTGATGTTAGCAATGTACAGCGGTCAAATAGGATTATTTTCTTCTCGGGATCTTCTACTTTTTTTCATCATGTGGGAATTAGAATTAATTCCCGTTTATCTACTTTTATCCATGTGGGGTGGAAAGAAACGTCTGTATTCGGCTACAAAATTTATTTTGTACACGGCAGGAAGTTCTATTTTTTTATTAATAGGAGTTTTAGGTATAAGTTTATATGGTTCGAACGAACCAACATTAAATTTAGAACTCTTAGCTAATAAATCCTATCCTGTTACACTTGAAATACTATTTTATATTGGATTTCTTATTGCTTTTGCCGTCAAATTACCGATTATACCTTTACATACTTGGTTACCTGACACCCACGGTGAGGCACATTACAGTACCTGTATGCTTCTCGCTGAAAATATCTTCAAAAATGGGAGCCTATGGGTTGGTTCGAATCAATATGGAATTATTACCCCACGCTCATTCTATGTTTTCTCCTTCATTATATGGTAGTCGGTACAATCCAAATAATTTATGCAGCTTTAACATCTCTCGGTCAACGTAATTTAAAAAAAGAGAATAGCCTATTCTTCTGTATCTCATATGGGTTTTATAATTATAGGTATTAGTTCTATAACGGATCCTGGACTTAATGGAGCTATTTTACAAATAATTTCTCATGGATTTATTGGCGCTGCACTTTTTTTCTTGGCAGGAACGAGTTATGATAGAATTAGGCTTGTTTATCTTGATGAAATGGGTGGAATGGCTATCTCCATTCCAAAAATATTTACAATGTTCACTATTTTATCGATGGCTTCCCTTGCATTGCCA
+
HJIKHIJIGIMKJKKKGEEDDDCCJPJNIJSSJNJHHAA>==>>HSMKJHGOPMSSHJLJIKKGGKILISKJISOIGC@<ACDSECBBCFIIHIA@@?@GEEEB=>>DLIEAA>?DHHHDFASSMLOSLKLGFHBA;MOSS>>>>?E<;9997671,,..>EEDEFEGHHJKHLKRHHBDDB@>@ACAACCFJI?FC33FGGEDDEEHIMHJMLIGGJSKLMDCEFHGIJCBA@@DEGIKIHHGGHCDEIDFBA?=>BA////0BBB@AAB@CBBCJIJIFGEDBBCCCBCBDEIISJKLIISKISFBFHHHMIGLMHGGHGJJMSSKKOHKLLLRPSLHJGKMMPJRPLMIMIEEDEEHJQPOMLPIIHSIJMSJLLNHJOSKLLLJKNMHHHGEGFKLSJSCAA8IJIA;;;;DFGDA====>?<964212(((((=>@ACEIJQIIHILMOIPGIFFDFDGHSPSNKHA8569::;IHJGFGE6556IQKLNROSHHHKHIJJDFGFGGHID<<=9@AFMIBAAJHKKJHLILKKKMOJGKLJJHGFFGIGIMONLNCHGHGGKSOPSMOKKLKLLJISSOSLSHGASPLMLJOIIPJKHIHGKGC8998777<>@99@:;FHDHCCB@BIISKJISJKIJIGFFDEEGHLIIKNKJJIFIHHILGGGGEHGEFHHIJIIEPOIDE>??KIHGHFGGIHGJFGHFFSHIJB?@@BCDEECCBCCDILGFECCDEDGEJGHKHHFEEB50001BCBEGDDEFHHFEEGGB???>>GJJHIJJLNKKOLLMOLJLLLIKKHHKHIKHHJQSMIFHGIHJPLMMKQKKJHJKQSSOPMIHIOSSNSHGGFHPJSLJHFFGIKHSIIHLONGHIHGFHGEDHIHGGGGFHFFHHJGGGFFFHGGGGGFJGHHH?FEDEHIGFEBBB?<0(''''**-,,*)*)&&'()55699<ECBCCD5555OFCKMHF=GIGIHHIKHHDIHKIPIKHEEEBCCB@ADEFEFEFEECFFCC?>:5&$$$$%%))**+++*655476667>>??@CBBBDHEDEEOLJOSMKLMLMSEE???IGEFD98777;:24:87MJNIHINPJHKIKIKOILIFGLNPSNSPPPSSKJKSSSLMSDDFIOQKSNPKINSSSMKJIIIJOLPKKNKSOPHPSNJJSLKIKKJKONKSRQF>><;:=861123DDEKNOSNSSKOSLIPMHJHLLJGSSSOKKIGKFIGHNKFCFCDEJ63229::ADCD@??@@AHOKSKRMKKPRJKMSRLJPSFKIIGGKSJPMJNJMONLLEGNLQSKHFMGILKSJLHGGGHIKLSGDLSHHJIIIIOJGHEGGGGGGGHFE
@1062_45CNXP_3
ATGCTAGCTTTTTGGCCTAATTCTTCTTCTGCTGTTGGTGAAGCGATGGAGTTTGTTGCTTTGTTTGATAGAGATTATGGGAGTAATAATGCTTTTAAGATTGATTTTGTTGTGGAAGGAGTTTATGGATGCGCTTCAGCGATCTAGGAGTTCGTTTAAGCTCTTGTTTGTTTACTTGCATTCTCCGGATCATCCTGATACACCTGTGTTTTGTGGTGGAACGCTTTGTAATGAACCCGATTATTGCGATTA
+
FEFCHKIIEKDSSIGFGIKGONKLSPKMSSNMIMLNNLHIHGFECCE;;;;GJKHHLNLKCOKNKNFHSLSLFIHGFHHIFHHGLKSKMJKDSOPMJSLROLOJHNLKPQKMLD;512)&%$%%%)+,,8>>==<:4310///++**+<=FHFEIIIIKLIIKLNIDCC:;::111118:<;33222:;<EGDEGIGHGHHJMHJJSILJNLQSLJMLKSGJHIMAQPNOLJIGFGILGINJHJJOJJIFGH
@1063_45CNXP_3
TTGGCCTAATTCTTCTTCTGATGATCGATTTAACCTCTGATCAAAAAGATATACCTTGGTTATATTTCATCTCTTCAACAAGTTTCGTAATGAGCATAACGGCCCTATTGTTCCGATGGAGAGAAGAACCTATGATTAGCTTTTCAGGAAATTTCCAAACGAACAATTTCAACGAAATCTTTCAATTTCTTATTTTACTATGTTCAACTCTCTGTATTCCACCTCTATCCGTAGAGTACATTGAATGTACAGAAATGGCTATAACAGAGTTTCTGTTATTCATATTAACAGCTACTCTAGGAGGAATGTTTTTATGTGGTGCTAACGATTTAATAACTATCTTTGTAGCTCTAGAATGTTTCAGTTTATGCTCCTACCTATTATCTGGATATACCAAGAAAGATATACGATCTAATGAGGCTACTATGAAATATTTACTCATGGGTGGGGCAAGCTCTTCTATTCTGGTTTATGGTTTCTCTTGGCTATATGGTTCATCCGGGGGAGAGATTGAGCTTCAAGAAATAGTGAATGGTCTTATCAATACACAAATGTATAACTCCCCAGGAATTTCAATTGCGCTTATATTCATCACTGTAGGAATTGGGTTCAAGCTTTCCCTAGCCCCTTTTCATCAATGGACTCCTGACGTATACGAAGGATCTCCCACTCCAGTCGTTGCTTTTCTTTCTGTTACTTCGAAAGTAGCTGCTTTAGCTTTAGCCACTCGAATTTTCGATATTCCTTTTTATTTCTTATCAAATGAATGGCATCTTCTTCTGGAAATCCTAGCTATTCTTAGCATGATATTCGGGAATCTCATTGCTATTACTCAAACAAGCATGAAACGTATGCTTGCATATTCGTCCATAGGTCAAATCGGATATGTAATTATTGGAATAATTGTTGGAGACTCAAATGGTGGATATGCGAGCATGATAACTTATATGCTGTTCTATATCGCCATGAATCTAGGAACTTTTGCTTGCATTATATTATTTGGTCTACGTACCGGAACTGATAACATTCGAGATTATGCAGGATTATACACAAAAGATCCTTTTTTGGCTCTCTCTTTAGCTCTATGTCTCTTATCCCTAGGAGGTCTTCCTCCACTAGCAGGTTTTTTTGGAAAACTCTATTTATTCTGGTGTGGATGGCAGGCAGGCCTATATTTCTTGGTTTCAATAGGACTCCTTACGAGCGTTCTTTCTATCTACTATTATCTAAAAATAATCAAGTTATTAATGACTGGACAAAACCAAGAAATAACCCCTCACATGCGAAATTATAGAATATCCCCTTAAGATCAAACAATTCCATCGAATTGAGTATGATTGTATGTGTGATAGCATCTACTATACTAGGAATATCGAAAATTCGAGTGGCTAAAGCTAAAGCAGCTACTTTCGAAGTAACAGAAAGAAAAGCAACGACTGGAGTGGGAGATCCTTCTTCGTATCAGTCAGGAGTCCATTGATGAAAAGGGGCTAGGGAAAACTTCGAACCCAATTCCTACGAGTGATGAATATAAGCGCAATTGAAATTCCTGGGGAGTTATACATTTGTGTATTGATAAGACCATTCACTATTTCTTGAAGCTCAATCTCTCCCCCGGATGAACCATATAGCCAAGAGAAACCATAAGAACCAGAATAGAAGAGCTTGCCCCACCATAAGAGTAAATATTTCATAGTAGCCTCATTAGATCGTATATCTTTCTTGGTATATCCAGATAATAGGTAGGAGCATAAACTGAAACATTCTAGAGCTACAAAGATAGTTATTAAATCGTTAGCACCACATAAAAACATTCCTTGCCTCTAGAGTAGCTGTTAATATGAATAACAGAAACTTGTCTATAGCCATTTCTGTACATTCAATGTACTCTACGGATAGAGGAATACAGAGAGTTGAACATAGTAAAATAAGAAATTGAAAGATTTCGTTGAAAGTATTTTTCCATTTGTGGAAATTTCCTGAAAAGCTAATCATAGGTTCTTCTCTCCATCGGAACAATAGGGCCGTTATGCTCATTACGAAACTTGTTGAAGAGATGACCAAGGTATATCTTTTTGATCAGAGGTTAAATCGATCATCAGAAATTAGGCCAAA
+
C2,.IGKSLGNNLKLNSRLSKLNLSKRMOJSNKSSSLLSIO=>EDDSPJMONMLNSKKLOSJPPIMLMQMNOKKMLIPSLRNLSIAIJHJSIJKHLILKSSIQORONISNSLIJGIKEFGFOKQSLSJSOSRSJIGLHHPFE?;89::<SHHJMMPHHHGMQMLNLJGLJPIISMJGICD;6**017IJIGGHLJQRJIKPMSLMIIRMQSEDA@+****+//,*,-01EEKSJGIKGHJIJKMIGHSJGIJKIJLNHKHRJMNIOHHNKSOSSKKSNSSONIHGFFFEPGLIKMJRLJNPLKNIIPMRKMSSKIHHBD99.----BCDCDMOIHIKKMSOSSKLSHMMJNJLNRMMKOKLKGDCGHKSRIOPOKKOISLKJNONILNJPISJJIMJKNQJMKJKOLNGHIIIKJIJOLIHHIGILKHILSIILLNLKJMKOGMOSNSLSJSLMNKJIKSLHJJJLLSKKJQMIHLLKLNKKJJJKIHGNGHIFHIGKGGFGFMJRJIIIMIGIHJIIHHHGGFGKHINFDFEBCB;;;;;86667>BBABEFGIIGHJGHFIEH>DHIHSSKJMLHHHC;;::567...--446IFF?>>>FJGIIGKH@@@??CC=8BA5>>?NGGDEGD>?@@@EGEEGFIGMIIGECCCDDHEGFGGQSKPB=:2;IFHHGHCCBCDGIEFGEAAB@IJMKBCEFFIKLGFFECCCFMGJFCDIIHLFFQSLLLFEENLMJME@?>??I?>ADDA?9::HEENHMIKSSIGGGFHSSMPHJRKLOOKMOHOMSSJLGIORIPMOMLKKRKSRNOMSQMCEDDFILKKMLJILMOPILIJLOPIMKSKNNJKGKMKGFGGJNLJGLFEFFFFGGISLSISSPMMHJHSKONLKLOOMKKSNKSKJJKROOJSLPOSGGFKSGMIQJIKPHIJHMKJJIIMJMRMKKJPSISNJSLSOSQLKKMSSSLJKPLKHNDKRSDH:::=:;BDGKE@>>>@JSSJRJJNIIOMNSSLKPSJLKNKFGFIIKSNMKJMLLKNIMJSSRLQLSMIJIKILGHOPHGFQKOSIOSKMNSKSNJIMGPHGIOHG>FFLKJJJKKKJPLMOOMSRSKKQSIIJKJPRSKLKOSQGOIIKB@5545@EDIJSSOQKINH77777SRPKRMORMMNFHGIHMNRMJSMLNPJPSSKSLSLMHNIQSSSIIFGGFRSSMLGEED>4444:;<5:2@@LKMLOSJPSNKJISSNSNQIKJIHKLNSOOJNBBCCACCB...)(;<<<=LHIIISKLJHKIJIIFLAAB?73213AB@??BAA?379))EHIGELSKMLLILQMSGHPHGEEIFHHIFKHHHSLPKPLOKJJIIINLIMHSSJGIEKIHJMMKSSGDCDFJKJKOKLJMNSKJLSKPFEKHJSOGLHEAHK87667JIFEFHHIJICHHJPMSMDB=<<:)&&&&),,,-++))++(()'(,,,*)((()/.-.213334:=EB?BB=?::;3,*))).33*(((%$$%&(**++-/000401112CHDCCCBDCBCCEHACBABDEDDHGFD<9973C@AADDEB@EA9FDABGGDEGEHGHJIGEEGDDGCBDI1EDAAGGFE;5542444374:<<???AABCCC?>=>?><9;89633>;((((3.,,((+-321127:@BCDDCA?@CA<;;87,++*+,.=>BBBBBA<=<<==???>>=667A@A933333;<BFA7:@9:BDEGEEEBABB@@?98787;554,,,-.../566DEEEGCCCDDCBC@@AA>8ECBABCA<<;9;832222;AADBBBBCABDEFEA@?9510''''&)))+8?BEEC73322369<>??;=<-+***/3/++*)(,-::99:=>:<:966586+))**.---,../5;<=?DDDFFHGCD><;;<:9621125788889:2.2+)),.-..335110-)&%%%&*0+''))'''')*%%%&&'%%&;?CC?9976<>BCDA@??=>??>?>?@;23111:5877:<;;;;;::54444<===>BB@@@?@BA=::::BEC@AB?>>?@@=<444457621*)*))+++1113766880/..+,,)*.///01021.+'$%&&''(-.2
@1064_45CNXP_3
AATCGCAATAATCGGGTTCATTGATATTCCTAGTATAGTAGATGCTATCACACATACAATCATACTCAATTCGATGGAATTGTTTGATCTTAAAGGGGATATTCTATAATTTCGCATGTGAGGGGTTATTTCTTGGTTTCGTCCAGTCATTAATAACTTGATTATTTTTAGATAATAGTAGATAGAAAGAACGCTCGTAAGGAGTCCTATTGAAACCAAGAAATATAGGCCTGCCTGCCATCCACACCAGAATAAATAGAGTTTTCCAAAAAAACCTGCTAGTGGAGGAAGACCTCCTAGGGATAAGAGACATAGAGCTAAAGAGAGAGCCAAAAAAGGATCTTTTGTGTATAATCCTGCATAATCTCGAATGTTATCAGTTCCGGTACGTAGACCAAATAATATAATGCAAGCAAAAGTTCCTAGATTCATGGCGATATAGAACAGCATATAAGTTATCATGCTCGCATATCCACCATTTGAGTCTCCAACAATTATTCCAATAATTACATATCCGATTTGACCTATGGACGAATATGCAAGCATACGTTTCATGCTTGTTTGAGTAATAGCAATGAGATTCCCGAATATCATGCTAAGAATAGCTAGGATTTCCAGAAGAAGAATTAGGCCAAAAAGCTAGCATA
+
HLH;;;::DEIJDBBBBFEJIG88878=779B???>///////01HLILHGJHFJKGHLSHMIMLSFFOKQIHRLHHHHJLSGMSHECBC?999?CIIJLLJPSLIMHGJKSNMJJLOQOLIMKPHSKNLSINQHGGHICBBBCSMJIHSGHHKISNINIJKKMMFNLIGIKJLGJIGICBDC?ABCCKSNRHGHFFFGIOSGEAAA@BEIEEIOJIDD?@:988888888CEEFFDIIB@AABEFHDCBEHGIIKJIKHGGIJNOL>??AMJSKINKIFFGKNGHNIHKILSOJ@@@:::846.-,,,.289554455:887:DGAAA@AHGSMMLSJHLKSSSMJSKNJKLLLMIMSSGNLLJKJSSJLKJSPJLDDCEDLIINMIGJJGHIHHIFMMPNNLKLGEDIHFIIGHPLIHGCBJFFHFJNSSJIGGGJJHKGGJJLQSJKKSHI@ABIRLKKLKILJMJGINGHFGNJJNJ@RGKLSOMKHFIGLGEEGDDDEGISSKGMBBBACNIGK@834FHH<>????::::;7A?=5556FEDEEFLGJHHEDDCCKHCEEC977666334,,,,++**-+8@BDLC@ABAACDABBB@BAB=>>@BCC9DCCCEB?BIFGFFBACCCCELHKJMIFBBAGE
@1065_45CNXP_3
AATCGCAATAATCGGGTTCATTGATATTCCTGGTATAGTAGATGCTATCACACATACAATCATACTCAATTCGATGGAATTGTTTGATCTTAAAGGGGATATTCTATAATTTCGCATGTGAGGGGTTATTTCTTGGTTTCGTCCAGTCATTAATAACTTGATTATTTTTAGATAATAGTAGATAGAAAGAACGCTCGTAAGGAGTCCTATTGAAACCAAGAAATATAGGCCTGCCTGCCATCCACACCAGAATAAATAGAGTTTTCCAAAAAAACCTGCTAGTGGAGGAAGACCTCCTAGGGATAAGAGACATAGAGCTAAAGAGAGAGCCAAAAAAGGATCTTTTGTGTATAATCCTGCATAATCTCGAATGTTATCAGTTCCGGTACGTAGACCAAATAATATAATGCAAGCAAAAGTTCCTAGATTCATGGCGATATAGAACAGCATATAAGTTATCATGCTCGCATATCCACCATTTGAGTCTCCAACAATTATTCCAATAATTACATATCCGATTTGACCTATGGACGAATATGCAAGCATACGTTTCATGCTTGTTTGAGTAATAGCAATGAGATTCCCGAATATCATGCTAAGAATAGCTAGGATTTCCAGAAGAAGATGCCATTCATTTGATAAGAAATAAAAAGGAATATCGAAAATTCGAGTGGCTAAAGCTAAAGCAGCTACTTTCGAAGTAACAGAAAGAAAAGCAACGACTGGAGTGGGAGATCCTTCGTATACGTCAGGAGTCCATTGATGAAAAGGGGCTAGGGAAAGCTTAAACCCAATTCCTCAGTGATGAATATAAGCGCAATTGAAATTCCTGGGGAGTTATACATTTGTGTATTGATAAGACCATTCACTATTTCTTGAAGCTCAATCTCTCCCCCGGATGAACCATATAGCCAAGAGAAACCATAAACCAGAATAGAAGAGCTTGCCCCACCCATGAGTAAATATTTCATAGTAGCCTCATTAGATCGTATATCTTTCTTGGTATATCCAGATAATAGGTAGGAGCATAAACTGAAACATTCTAGAGCTACAAAGATAGTTATTAAATCGTTAGCACCACATAAAAACATTCCTCCTAGAGTAGCTGTTAATATGAATAACAGAAACTCTGTTATAGCCATTTCTGTACATTCAATGTACTCTACGGATAGAGGAATACAGAGAGTTGAACATAGTAAAATAAGAAATTGAAAGATTTCGTTGAAATTGTTCGTTTGGAAATTTCCTGAAAAGCTAATCATAGGTTCTTCTCTCCATCGGAACAATAGGGCCGTTATGCTCATTACGAAACTTGTTGAAGAGATGAAATATAACCAAGGTATATCTTTTTGATCAGAGGTTAAATCGATCATCAGAAGAAGAATTAGGCCAAAAACGATCGTAA
+
JKKGGBBCEADE99:9:ONSLIMISSLKNSKNJKOONHRLKMHHGKJNKJLNKHKQIJJKKKMJHSIHGJPISKRHHIHSLGNKOLLSDD/+++8ARLKKHGIJMLJKRNIMNLKRSNPSMPKSMLLLMHOSSOPIMMQOILKIKJNLRSLKKMJQJSSMSRPOMKNQSLEHFGGSKKKJKGOJMRMSMSQSKNKNGLJKSKROLOSLKIHFEHFEFIEKQNILKSOQJSIMSLLONJPJLLSMSLMKHMLSJPSLOKKSHHKMIGGEDIIJSSOSMJOSSLLHSEEIGGMMPIIGMG>=<<<?FA@ABHHGHHSFDIKGOIMKMPLILSJFFKNSOSLLSNPNSSPSSMNNMPNOQSQOKKMKH=:333=??HKGJHLIPLKHGGLKMQOKKLPPKMLSMOSNMLKLLMIIKIKIHLPLSHGGIIIKMSIOISFFFEHIIKIIHRSMRKLSSJNSMJRMMQOMMEGFFHJKNSJLNSKJPJNIKNMDBAAAJHLHHIIKILJHNKMNHGHFIHHD?@CD?56SLLJMEHFEFEFFDGEFDDDGGKIGFDHFJSIJKIJIHKLGMINIMIONOHILBBBBCEAA@ABFFHIOKJHFHGGFFGIFDDGFSISSSOEIGDDFGEGHGDCD@>??@FJKSKGHGOIQMNLHFEGIIGOSNHIIGGOJIQSJIKIKHJNSMHJHQMJKMSMMMNQLKKJLHHMILNJHILLLHDGFLSKKKJGGHLGGKISRSMSMMIHFEGJK?>>>>>>8876799<CCCBEF@@ICAABHIMPNJNFSHGIPMOHNHGGJFGL<<:9:88++*)-..---447999????@D?<<><555569:;ESNIIHHISKHKKLQKMJSSJFHC>==@EFISSLLJJSNSQPNLQSKNSMFGIGGFE<<+(((3HOLJIHJKIKSKMSLSSIKSMLNSSRKIQSSMISMIMNMJSJROQKKIIJFIKGINOJJJHJJJMLRSSSJNQKSJMPILSJMINJGLLNPINMKKOLSQHJNJOKKSMMMHMKJHJMSSMIIHIKJIJIKJJOHEDFEGLOJSKSQQSOIJLHHQSJKSNSSNSKJQSIGBAA@?@BCGKLLRLKHJRMJJORNOSJKKSNJKJIJMLPJNISKLOKNJSMNOJJSLMIKJHJLQJSKIJJIOLMOSMKMJMRJJKSNJSLMIJJIIHGIJEIFCCFNSNLKINIIGJJJKLKHFGEGHSKMOLLSISPSRRQSJKJRJIEAEGNLJQNICGA834.+*:DFHSNSKNJGHSSQROOIMMOJMJMNISHHGGHGP:99HHKLSOI88889HKMNFGGFFIHIIISJJIHFFGLMQNKLIMJSJIFGFFHMHKSKJIIMSKFDEGEIJNIGHJAAB>>@??DEEFGFGHCCCCCHHHFIKBAFISKOSFFGGGHLKOQIEEDCBCCC
@1066_45CNXP_3
CGTACGTATTTTTGGCCTAATTCTTCTTGGGTTGGATCGGTAAGGTTTGCAAAGAGGTTGGTGTTTATTCAGTGATCTTTAGTGCTTCTGGTGCTTTTGGTTTAGGTTGTTATAGATCCATATGGTTAAACTTGCCACATAAAGAAACCAAACAAGATCAGTTTCTCTTAGATGATTTCCCTGAAGCAGGGGAGATTGAGAAAACTCAGTTGAATTCTTTCATGTTAGAAGCTGATGGAACCGATGATTGGTCTGTTTTCATGAAGAAGATTATACCTGGATGGTCTGACTTCGATGGATTCTTGTTCAACACGGTTGCTGAAATCGATCAGATGGGATTATCCTACTTCCGTAGAATAACCGGTGTTCCGGTTTGGCCAGTTGGGCCGGTTTTGAAGTCTCCGGATAAGAAGGTGGGATCGAGGTCGACAGAGGAAGCAGTGAAGTCATGGCTTGACTCAAAACCGGACCATTCGGTTGTGTACGTATGTTTCGGTTCAATGAACCCGATTATTGCGATTA
+
MSIMIHMKEEEEORJSKHKGKIMPSNSLIGHJIHQSKNIFIGGIHIHJHHAHGIHHILISSMKLJKMPSOMNSJIQISLIMNSNJSHRSKMMLPHLSSQLNKOKLNHLLLSHHGHFHHRMMKKJIIGGGKFJK:9988;;9::;IMQIFCMSOLOSJJJIJGNLIJIJJLSKJSSJLPQPSILOKJJNMGJDDEAAAAHHFMSOOLNPMQNSLMLSNMPLNKKIIJLSMSSKSLMMIIFHFDAAA@BRSLLSKLKLKMIJFHHNSSNSRPIKEIKMHLJJKSKJJNSLGFHGGHJHIJJSNKSSMSQLPIMJHGLHMMISMIOKPHFKFBGD;;<EGHIINKJLKNILLINJSKKHKJKMJQIKRHSKJJ;:;;=@@DFHHIFIMIJJGEDFDOMLLPJJGJKHJHIJOKKCLSSJQNABB????ADBABADEEDJOJJIKHIFEFGGFFIHIGLHGGGHGNIIIGFFFDGGHJJEHFHFIMIKEDDDEFIHGGECDDDBCBBBGEEGEFFGHJHGFCDDDC
@1067_45CNXP_3
AATCGCAATAATCGGGTTCATTGTTCGACAATGTCTTGATCTGCGATGACCCAGACTATGCCAAGAAGTTGGCAGATGAAACATGGGGAAAGCTCAAGGATGCGGAGAAAGCAGCTTTCGATGAGGCTGAGAAGAAGAATTAGGCCAAAAATACGTACGA
+
OPKNNJMOPMNSIJSQSSNNMNNJSRJNSIKIJSKJSKQISSKSLSMLSNMSPJNLSLPMNKSKLMNPQOSSSSLLPNOOMSPMLIKNOOSKSNSJISILNPKPJLMSSPMRRFSOJQFDDEBCBCBD((((45ESOQNLMSSSSI@@?@MOLPHJJSJP
@1068_45CNXP_3
ATGCTAGCAACAACTCGAAGTATGGGTCTAGCTTATTGATACGTTACCGAAAACCTCATTTGAATAAATTTGGAATACATTTTATTTTTTTTATTGACAAGTACTCGTACTCAAAAAAGTTAAAAATTTTTTATTTATATATTTTTTTTGAGTACGCGTTCTTTGGACCTGGTGTATCTTGTCTTTACCACGAATGATTTTCCTTGGTTAACAATAATTGTTGTTTTTCCAATATCTGCTGGTTCATTAATGTTATTTCTCCCGCATAGGGGAAATAAAGTCAATAAATGGTATACTATATGCATTTGCATCTTAGAACTTCTTCTAACGACCTACGCTTTTTGTTATAATTTTAAAATGGACGATCCATTAATTCAACTGTCCGAAGATTATAAATGGATCGATTTTTTTGATTTTTACTGGAGAATGGGAATAGATGGACTTTCTATAGGAACTATTTTACTGACGGGATTTATTACTACTTTAGCCACTTTAGCGGCTTTTCCAGTTACTCGGGATTCCCGATTTTTTCATTTCCTGATGTTAGCAATGTACAGCGGTCAAATAGGATTATTTTCTTCTCGGGATCTTCTACTTTTTTCATCATGTGGGAATTAGAATTAATTCCCGTTTATCTACTTTTATCCATGTGGGGTGGAAAGAAACGTCTGTATTCGGCTACAAAATTTATTTTGTACACGGCAGGAAGTTCTATTTTTTTATTAATAGGAGTTTTAGGTATAAGTTTATATGGTTCGAACGAACCAACATTAAATTTAGAACTCTTAGCTAATAAATCCTATCCTGTTACACTTGAAATACTATTTTATATTGGATTTCTTATTGCTTTTGCCGTCAAATTACCGATTATACCTTTACATACTTGGTTACCTGACACCCACGGTGAGGCACATTACAGTACCTGTATGCTTCTCGCTGGAATCTTATTAAAAATGGGAGCCTATGGGTTGGTTCGAATCAATATGGAATTATTACCCCACGCTCATTCTATGTTTTCTCCTTGGTTGTTGGTAGTCGGTACAATCCAAATAATTTATGCAGCTTTAACATCTCTCGGTCAACGTAATTTAAAAAAGAGAATAGCCTATTCTTCTGTATCTCATATGGGTTTTATAATTATAGGTATTAGTTCTATAACGGATCCTGGACTTAATGGAGCTATTTTACAAATAATTTCTCATGGATTTATT
+
JLIKMKILLMSNNHJHIIHJSJK><<<<<=<;9643788:HMIIIHJJJLKSLJRPIGQMNPPOPQSIPISKIIOOSOISPONEFJEIKSSSLOOLMSHIFIIIJHJNIIJKIIMMSSAJK67IIIIGGJSSSSLHJNPSIJCBDIJSLIJIEGH=<444.//2-/DIIHHHNISLSLSMSPLPSJSLPJLLOOOSEMKSOPHSMHESNKJGLKKKNMLJKNNMQKOSSLIPMKSMSRHOSPQMSRJNQSLSSSPSSSNSJMIHMOH@@@@BNFGB:;<;:::;NLMJNIHJGIIHIMLJHOLRNIQKIPSSOSLFKLGGKGGQSHRMIGIHJKONIJKGLKPSSSSLKLLPRLJJINIMMNEDDDDKPSLNSMKNHJLKKLJKLSPJOONMIMLMLKSJMMMSMOFJSSSSMEAHMP:5++,9GMNJJLNPSSLNJJIKMJMNILSORLSJLKKMJNJSKNLHNLPIGIHJJOQSSLOOSHJPJJSOJSOKKKKLMJSLKLKMMIEEIHFJKEEFHJJMMKSGJSBSHLSKDEFJJMQHSSOSLMJLNIIOIHKDEDMIMJSOMNMGLKMKJJSKOSSLJJIEEEFKLLJLQEA??7KSJMHMJKJIKKPKIKOMOLOLKSJKMSEGCAADA>;555115<A>GHKHHIKLJJLSLSOJSMSMSSMJPLLKPKNLKLKMINKJIGJMKNINKKMKMKKNIC@@9;;<=>GEHLIKSOSSSQSJLISOHH?HGDKSGIMKILJHHKSSLSSKONNJMSIKKIGGIK>===?KHJKPSRHCFEEFIHJMSSLMSSNJKJMSONSSPSKKKNJIKONKKLPLKNKKLSQPPSRNJKSLSOQMRJ@==;8<<<=<=EDDEEGDBFBDJGIIMILPKOLSPFJKHIINLLLSNSMONKSNKLJLSSSSLMJSSRIMSSSKRSOSSSRNKSLSSORNLKKSIKJKMOQNSJSSOKIOSSMNIKKQSSSGJFSNQMLIQRNMPNSSROOKSSNSNSPMECDCDIFCLSMSOLJMLKNSKNNSKPMPSMSQMSMSMQOSJMONBAABAILKKIJJKKKLJQKMSKLSSSKSSNSSSSSMSMS???LKSSMQLIHPIJQMHCSONHILPKJORHSSSJNSKNJRSNSSQOLORSRMRKKMSOSRJKSLSOJNSMLLMIOKMJSKKKKNIPKMMSNMLNSLKSSNIIKKMKPMNKMSMMPLMKQQKSOORPLLJSSSSMR
@1069_45CNXP_3
ATGCTAGCAACAACTCGAAGTATGGGTCTAGCTTATTGATACGTTACCGAAAACCTCATTTGAATAAATTTGGAATACATTTTATTTTTTTTATTGACAAGTACTCGTACTCAAAAAAGTTAAAAATTTTTTATTTATATATTTTTTTTGAGTACGCGTTCTTTGGACCTGGTGTATCTTGTCTTTACCACGAATGATTTTCCTTGGTTAACAATAATTGTTGTTTTTCCAATATCTGCTGGTTCATTAATGTTATTTCTCCCGCATAGGGGAAATAAAGTCAATAAAATGGTATACTATATGCATTTGCATCTTAGAACTTCTTCTAACGACCTACGCTTTTTGTTATAATTTTAAAATGGACGATCCATTAATTCAACTGTCCGAAGATTATAAATGGATCGATTTTTTTGATTTTTACTGGAGAATGGGAATAGATGGACTTTCTATAGGAACTATTTTACTGACGGGATTTATTACTACTTTAGCCACTTTAGCGGCTTTTCCAGTTACTCGGGATTCCCGATTTTTTCATTTCCTGATGTTAGCAATGTACAGCGGTCAAATAGGATTATTTTCTTCTCGGGATCTTCTACTTTTTTTCGTCGTGGGAATTAGAATTAATTCCCGTTTATCTACTTTTATCCATGTGGGGTGGAAAGAAACGTCTGTATTCGGCTACAAAATTTATTTTGTACACGGCAGGAAGTTCTATTTTTTTATTAATAGGAGTTTTAGGTATAAGTTTATATGGTTCGAACGAACCAACATTAAATTTAGAACTCTTAGCTAATAAATCCTATCCTGTTACACTTGAAATACTATTTTATATTGGATTTCTTATTGCTTTTGCCGTCAAATTACCGATTATACCTTTACATACTTGGTTACCTGACACCCACGGTGAGGCACATTACAGTACCTGTATGCTTCTCGCTGGAATCTTATTAAAAATGGGAGCCTATGGGTTGGTTCGAATCAATATGGAATTATTACCCCACGCTCATTCTATGTTTTCTCCTTGGTTGTTGGTAGTCGGTACAATCCAAATAATTTATGCAGCTTTAACATCTCTCGGTCAACGTAATTTAAAAAAGAGAATAGCCTATTCTTCTGTATCTCATATGGGTTTTATAATTATAGGTATTAGTTCTATAACGGATCCTGGACTTAATGGAGCTATTTTACAAATAATTTCTCATGGATTTATTGGCGCTGCACTTTTTTTCTTGGCAGGAACGAGTTATGATAGAATTAGGCTTGTTTATCTTGATGAAATGGGTGGAATGGCTATCTCCATTCCAAAAATATTTACAATGTTCACTATTTTATCGATGGCTTCCCTTGCATTGCCA
+
JOIJSJLNISHGFFFFF>==>=>==<>?>?DDHKKHLHSJGSIHMLSSJSKNLJPRKMQQSOSSKNQOSSPLKKSIMPPIPSOPJOHNDSSSGSFEEFGGNSMB@@AAHJGEBEKPSSLGGEDFNSOEHMSSNKSKRILSIJJKCSSSSKMQSJPPNGGJHFEG5NJRPSKQLOSSNJMLPHIFGHBEFDDBCDEGJRPSMSKKSLLMJJJMOSNIFJJHIPH?>?EE=7--:;CFFHHHQJLOKNNSSNSLQJILNSPLHLE8:JMIKJHGJRSFDIHGD:888--,,*;==FIIKIKIMHLSLMJJNROIISLJDFJILSNNKMKKKHMNOKJPMNMIMJSKISSJJLJJPGSIGGIIISIEFCEESSSSJLSLESKNJJLJKLGNJRLRJJKPSJIIKSKMFLEEEED;,)&%'(((,,..1@BCBBFGGIFGMQHILJJHGGHPMILGJNJSJJSINJLHHIIHEFHELQQMJLHHIIADEDAEJRHDCDB@@C66666:831)(((((,,,,//?@ACDCFIBLISSJCECHJFEEEGILIHGIIFGGJGEEDCDEEECCCDCFEHINKSKKJRIFAA??>AAEEHGGFJHHSELLJEC+**)))*?@GJD8766656<?@BBDABDFGKNSMLNHSSLSNKMONKOOSLQMSSSSJLSNR<;;;;CBBDKIKNIJHIHQPPPLKMKJSRHKSHG''''''''''+**+02CCGNSKKKMISKJKLOHGJDCCDDDOKPJHJLLJJJKJQSKNPQNHGJILSNSLSLIHRGNLJ;<;42221113BGFKGHGIJJLFGHGFGFD@?A?@@@BKSLMFOIEFEGGKNORSMHSLSPSSO>>>>?OSSILMLJIRNMIKLSSFEHIHJJMOIMMOMNSOLOSQNSMSNOKMPIMSOKLLSKSSQINLKSSNSNSSLKPISSSSOKMSJKLOJQLJLPSSSSSSPMDLSSROSJIIKKNIOOLKSRNPMJSOMKHOKSIQNKMRIMKJIGDDEEHSOEJKJSMISSBDGBAB@DE>HEGISRNNLSNSSPISMC@@@@AOJPLJHFHIMQMKKMMIPPLLMSKNNSSPQRSSSKSSLSQSSMJPOSOPQKSKSMMSRJLLRMSQNOQNPNSMOQOQSKSMOKSKRSRSMSSMKIKJMLLMOSOSSSPSQSJMPPPSSKOSLKLONSLSKSSKPLSSOLQSSMSSJHSJSGSLNINSMMOSPSLSSKLQSNNONLNOLSSPLSRSSSSSPSSQMKKRSBCBBCMSQMMQFEDBFIHHKKJKMMSSJSFLF@@DGIEDJEEED222222?HGMHEIIIDBEBB77@AHHGGFKJSSPOQSOKSKLLSKSONSLQSLMKSNQMRNJLOHMSNLPSK
@1070_45CNXP_3
GGCAATGCAAGGGAAGCCATCGATAAAATAGTGAACATTGTAAATATTTTTGGAATGGAGATAGCCATTCCACCCATTTCATCAAGATAAACAAGCCTAATTCTATCATAACTCGTTCCTGCCAAGAAAAAAAGTGCAGCGCCAATAAATCCATGAGAAATTATTTGTAAAATAGCTCCATTAAGTCCAGGATCCGTTATAGAACTAATACCTATAATTATAAAACCCATATGAGATACAGAAGAATAGGCTATTCTCTTTTTTAAATTACGTTGACCGAGAGATGTTAAAGCTGCATAAATTATTTGGATTGTACCGACTACCAACAACCAAGGAGAAAACATAGAATGAGCGTGGGGTAATAATTCCATATTGATTCGAACCAACCCATAGGCTCCCATTTTTAATAAGATTCCAGCGAGAAGCATACAGGTACTGTAATGTGCCTCACCGTGGGTGTCAGGTAACCAAGTATGTAAAGGTATAATCGGTAATTTGACGGCAAAAGCAATAAGAAATCCAATATAAAATAGTATTTCAAGTGTAACAGGATAGGATTTATTAGCTAAGAGTTCTAAATTTAATGTTGGTTCGTTCGAACCATATAAACTTATACCTAAAACTCCTATTAATAAAAAAATAGAACTTCCTGCCGTGTACAAAATAAATTTTGTAGCCGAATACAGACGTTTCTTTCCACCCCACATGGATAAAAGTAGATAAACGGGAATTAATTCTAATTCCCACATGATGAAAAAAAGTAGAAGATCCCGAGAAGAAAATAATCCTATTTGACCGCTGTACATTGCTAACATCAGGAAATGAAAAAATCGGGAATCCCGAGTAACTGGAAAAGCCGCTAAAGTGGCTAAAGTAGTAATAAATCCCGTCAGTAAAATAGTTCCTATAGAAAGTCCATCTATTCCCATTCTCCAGTAAAAATCAAAAAAATCGATCCATTTATAATCTTCGGACAGTTGAATTAATGGATCGTCCATTTTAAAATTATAACAAAAAGCGTAGGTCGTTAGAAGAAGTTCTAAGATGCAAATGCATATAGTATACCATTTATTGACTTTATTTCCCCTATGCGGGAGAAATAACATTAATGAACCAGCAGATATTGGAAAAACAACAATTATTGTTAACCAAGGAAAATCATTCATGGTAAAGACAAGATGCACAGATACAAAGAACACGGTACTCAAAAAAAATTATAAATAAAAAATGTTTAACTTTTTTGAGTACGAGTACTCTTGTCAATAAAAAAAATAAAATGTATTCCAAATTTATTCAAATGAGGTTTTCGGTAACGTATCAATAAGCTAGACCCATACTTCGAGTTGTTCGATCGTAA
+
PLSSNSJOLSIFSNPKMSSLPKJSLQPNLKHOJMQSISJOSMSISNLQSRSQDSMSSSSPQSOPNKSSMSSKLLOOSSSLPSIKSMOSSLSSKSLKSKMNSMPKONNKSSSOLNGMJNOSLSQGEGK=AGBIMMKKHKOOSILNMSNJNSMSONQSNSSNSSHMSNNLOSSSSSLSSKLKSMLNNJQROMSSNLSSQSOJPPQMISNMSMSMSRKSSSJRSMSSSMSSOSPSSQMSKPSSOSNPJNRSSJHSPPSOSOHHEFFLMQIHSQNPKOSOJMMLKRNKQNJKPNQMSSRQJISSSNSOHLKJKLPMMMOMQKJSRRMRSSLSSSSLHKSJKSSSSMSSKLJNSSMRSPIKLPSRKKSPPSIQPLSOJNMMMJFHGEFKSJSHIHJQLMMJ??=0.......NIMJOOSJJONOSPJOPKSMSPNMQKONSSLJMSSRPPSLONSSLISNKSSNSOILSNQMJQPQIKHSEGIKGPMSSSSSKE?@77FGFE@ADDEFEMSIKIJKLLIHGJMNNLIHHLONJJMHNJHIPJJIKJGFEECECAC/,,+-24<MSIJRIISGJGHGFFHGKIJHJRKKNGIJIEEEEDDCDDDECEGFJJHFGLBBAAAIJSSIJHKMKMJMOOSMOKPIMHJSKNJIKHJPPSKJKIIMQJGJJJGDJHKJKRQSSOSOKHSIOPING4334AALHNNL@>@DDPORJKLHKKHSSJJJLSJSPJIIGKSNSKSPLNSNMIJHIKMAKI=NJKJMKJSKQSSSSSHPJLKRRKMSIHKKSSSSSKMOLSSSOIJMSR=CGGSSSMSSOIMKMNMSLS44335?@AKLF=AB@@@@@HSLJLIKLSLISNKLIMSQJJSLNSKOIHIMOPSOKOJLLSMSPSIQKSKPLNJLSMLNPKHHGKNSMLHIKJJOMSPOIOQPLPJKIHICABCBMPQNJNJLKNMOGKRSIHGMKKSSNSLKQKLLSNOOSKPQNSONLKNPILOJKHKIKNSPGFHJISMISIJGPKJJSNLMPGKKJIOPNSPNKKJKHSLGGFEHNKKLLSKMOSNSILHPSOJSLKSJSJGPLIIFHIHFSPSLSSKHGHGIGKOPMKLJHHSKJKJJNSHGHGIGLMSSMJLGHIGGGIGHFGGHHHLHGKJHKJFELGHGGIINJJHB>=2++023:EHHNHOLKFEDCEFGLECC;,)(('&&&%%&%##$%%(132*)((&&&*('(*199421))**11/++++00/-,+,+,/8>?OQKCBABCD;;;;854-,,,-988::>?<HLJMJKGIKJJGIJIGFHGIKKPMMLHLGHGIGFCDDHNSEDDCDFHFIHIJNFHHGGEDCCDEGGFHFGKJFGFFFRSIQHIIFIGFH
@1071_45CNXP_3
ATGCTAGCTTTTTGGCCTAATTCTTCTTCTGGAAATCCTAGCTATTCTTAGCATGATATTCGGGAATCTCATTGCTATTACTCAAACAAGCATGAAACGTATGCTTGCATATTCGTCCATAGGTCAAATCGGATATGTAATTATTGGAATAATTGTTGGAGACTCAAATGGTGGATATGCGAGCATGATAACTTATATGCTGTTCTATATCGCCATGAATCTAGGAACTTTTGCTTGCATTATATTATTTGGTCTACGTACCGGAACTGATAACATTCGAGATTATGCAGGATTATACACAAAAGATCCTTTTTTGGCTCTCTCTTTAGCTCTATGTCTCTTATCCCTAGGAGGTCTTCCTCCACTAGCAGGTTTTTTTGGAAAACTCTATTTATTCTGGTGTGGATGGCAGGCAGGCCTATATTTCTTGGTTTCAATAGGACTCCTTACGAGCGTTCTTTCTATCTACTATTATCTAAAAATAATCAAGTTATTAATGACTGGACGAAACCAAGAAATAACCCCTCACATGCGAAATTATAGAATATCCCCTTTAAGATCAAACAATTCCATCGAATT
+
KSKHR777988>@====?IKSMNNSKMJLOMLPRKJMJIJOKIKSSG?C33BGHLPSJKJ?????HKHJJJIOKRIRSKJSSKCCCDBGFEGSKNKNMPLIL====>GFSLKLNSNJIJNHIKSKOMJSHOJLOOJLLJSMJSJNLORPNJSMSRRNPJLNSSOOKLSHPJJJJKLJSOKSOMLJHMQIMMMSQMNPSNHLPSSSRNLKJMNHMSGGLJNSOFJLKMMQKSSOSPKSOMSLRKOJOLMSQMPSMIJLKPSNKEFEJNKMLSORNKNLBCEDEGKNIJSLKNKJKMHKLLLHIRJKJMGJGKLSSSSNOKIJKIJAA>5BIMJLKMJMKSJHFCCBEB>2.....9666116123JJCBCCIGGH>BSSSLKKSSKPSMLJHNPNIOPSSNSKNLSSSJIIISSJLSKPMLMOLSNNMSKJIKIKRNRJHFHFFJHEED9899999?D::A?99BCFGFGJNSNMSMNJJKOSQMSNSKSOKJMKISSKOMKLHSJHJNIISNISJKSOLJLLMJKQNKRNIJMIHPKKSJSLIHIGLOEHKJQLF<>ILQAA@@AKFHIGKHSGEIIHG
@1072_45CNXP_3
AACTCCCCAGGAATTTCAATTGCGCTTATATTCATCACTGTAGGAATTGGGTTTAAGCTTTCCCTAGCCCCTTTTCATCAATGGACTCCTGACGTATACGAAGGATCTCCCACTCCAGTCGTTGCTTTTCTTTCTGTTACTTCGAAAGTAGCTGCTTTAGCTTTAGCCACTCGAATTTTCGATATTCCTTTTTATTTCTTATCAAATGAATGGCATCTTCTTCTGGAAATCCTAGCTATTCTTAGCATGATATTCGGGAATCTCATTGCTATTACTCAAACAAGCATGAAACGTATGCTTGCATATTCGTCCATAGGTCAAATCGGATATGTAATTATTGGAATAATTGTTGGAGACTCAAATGGTGGATATGCGAGCATGATAACTTATATGCTGTTCTATATCGCCATGAATCTAGGAACTTTTGCTTGCATTATATTATTTGGTCTACGTACCGGAACTGATAACATTCGAGATTATGCAGGATTATACACAAAAGATCCTTTTTTGGCTCTCTCTTTAGCTCTATGTCTCTTATACCTAGGAGGTCTTCCTCCACTAGCAGGTTTTTTTGGAAAACTCTATTTATTCTGGTGTGGATGGCAGGCAGGCCTATATTTCTTGGTTTCAATAGGACTCCTTACGAGCGTTCTTTCTATCTACTATTATCTAAAAATAATCAAGTTATTAATGACTGGACGAAACCAAGAAATAACCCCTCACATGCGAAATTATAGAATATCCCCTTTAAGATCAAACAATTCCATCGAATTGAGTATGATTGTATGTGTGATAGCATCTACTATACTAGGAATATCAATGAACCCGATTATTGCGATTA
+
QSMSAB@?:AHKSNNSSMLSMLSMQABABBIHIHKQJKHHGIOPNMMNOPMOKLHSKKEJ?8>F?BIHJH>7:20/1FHPSLMKJHSNOKKKKKJHLRLHNSOSLSSSSLI??SKOSJSKISMLNDSKNNPSMJJKLLKJIGBB<BFJMKIKKSSOLLJLQNSKPOMLSSSSJSRSQSSLRHIKSIRJJNLOROSNOSLPMKLGDHICCCCEOLIIJJSPJRSOJLIJJSSKLSSMQRISQKLFGHJSIJJIJLJKLKKSSILNLSOJKSOKNOKKMOJIINSQOMSJKLKRHIJLLSSKMNLJMSLKSLMLSSIRSSLLKSPILJNRLSJONLOLKRSOQMMSMMMQKSJNSLKNPQIKSMPQIJIIOKOISJNINKLSROLKKNJIQSRSLSSMNMPMIKJHILHHHJKKRSMLHNMFGFGFISRPLMNKNNOPSJKKHIRPSPKNNMKQQIOINJKQMSOSOJIOMNLMPPKSOOLLIGGHIHMRNSKHIFDFMSQSLII?@HGEEDFHJLKHFIGG934?IILJKLIJILOJHC*****9;DFSHGIISNKONOKOLNSKLIDF9DSKSMGJMPKOLJJISLSMNQONLKKMJILJSLSOKJKJLLOHLKMLLJNLGJR+++++BBBBDFGFCDDDDJKOIMHFHJIDCJJGOMJSMLHLPKLMOMHILOSPMMLSKSRSJMJKSMLPLJJJJHKKDGGFHILIJIGJLJNLLMLINIIHJGSHGJISNMNJGGA>>99:PJJSODDPHNHHHKJGIIIGFHHCCCBCHJIGEDDEKKHIFIHJFJHKHIHIJINJNIHGGHGJJHHLMJMJIJIILJLKHEGEFGIGHIHHCCECE
@1073_45CNXP_3
AATCGCAATAATCGGGTTCATTGATATTCCTAGTATAGTAGATGCTATCACACATACAATCATACTCAATTCGATGGAATTGTTTGATCTTAAAGGGGATATTCTATAATTTCGCATGTGAGGGGTTATTTCTTGGTTTCGTCCAGTCATTAATAACTTGATTATTTTTAGATAATAGTAGATAGAAAGAACGCTCGTAAGGAGTCCTATTGAAACCAAGAAATATAGGCCTGCCTGCCATCCACACCAGAATAAATAGAGTTTTCCAAAAAAACCTGCTAGTGGAGGAAGACCTCCTAGGGATAAGAGACATAGAGCTAAAGAGAGAGCCAAAAAAGGATCTTTTGTGTATAATCCTGCATAATCTCGAATGTTATCAGTTCCGGTACGTAGACCAAATAATATAATGCAAGCAAAAGTTCCTAGATTCATGGCGATATAGAACAGCATATAAGTTATCATGCTCGCATATCCACCATTTGAGTCTCCAACAATTATTCCAATAATTACATATCCGATTTGACCTATGGACGAATATGCAAGCATACGTTTCATGCTTGTTTGAGTAATAGCAATGAGATTCCCGAATATCATGCTAAGAATAGCTAGGATTTCCAGAAGAAGATGCCATTCATTTGATAAGAAATAAAAAGGAATATCGAAAATTCGAGTGGCTAAAGCTAAAGCAGCTACTTTCGAAGTAACAGAAAGAAAAGCAACGACTGGAGTGGGAGATCCTAGCTATTCTTAGCATGATATTCGGGAATCTCATTGCTATTACTCAAACAAGCATGAAACGTATGTTTCGTATTCGTCCATAGGTCAAATCGGATATGTAATTATTGGAATAATTGTTGGAGACTCAAATGGTGGATATGCGAGCATGATAACTTATATGCTGTTCTATATCGCCATGAATCTAGGAACTTTTGCTTGCATTATATTATTTGGTCTACGTACCGGAACTGATAACATTCGAGATTATGCAGGATTATACACAAAAGATCCTTTTTTGGCTCTCTCTTTAGCTCTATGTCTCTTATCCCTAGGAGGTCTTCCTCCACTAGCAGGTTTTTTTGGAAAACTCTATTTATTCTGGTGTGGATGGCAGGCAGGCCTATATTTCTTGGTTTCAATAGGACTCCTTACGAGCGTTCTTTCTATCTACTATTATCTAAAAATAATCAAGTTATTAATAGACTGGGACAAAAACCGAGAATAACCCCTCACATGCGAAATTATAGAATATCCCCTTTAAGATCAAACAATTCCATCGAATTGAGTATGATTGTATGTGTGATAGCATCTACTATACTAGGAATATCAATGAACCCGATTACTGCGAATCA
+
JMSKOKHNKMNINSIMLIMMSLSJOJMOOSKSSLSLSLSMOIHHHJLLISIKJLLJSKQPINQJJIFGIISQNNPSSMQSSAGIJKEIGQ>99:EKLKJKJIKKQNSKMKMLLMNMPOMQHJKSJKRSSIMPMSKKJNSNLJPLNOMLPSOPPSORSNSOSSMNNMJLKRSNOPJLLNQJMKMIOJSLNOMOLNKA2222JGLKSMHSJKOIGOMLLMJCPKOLLKOOOLNSLSGNJOHEEDCESHFEFFHGIIKNSPSPNIKNKLSIHISSSSKPSNSSJSOILGRKQNLSOLSLKKIMMLPKHJAJLLOJJKSJLIMKSLHOOIHKIOHIJKMSSPKLQMJLJHGHNGBBCSSINGJHLSJMSKSSISJMSLSOS65556IJHMKJKSMIGIJIGLNSJMJLJQPNLGGHHHENFNJMPLKSNKMJRLLSJFDDDDDHIMILISKILSKROQNRIIIIJKONNKHKLGIJKQKMKNKQSJKJSIHLHJKKLKMIJJKKHJKSJNJJHIJLJHMIGFFHHNKJIIHGHHGEABBBCLMKKIHGKKNOGGJKOLSKFHJJHMNJIMJIOFMMIJIIJHHIGMFII=EFFHSKKGGGFFSHGHHGJKPGIOIHKNDHB<6666JLORKNKPKRJFFEB>>FBEE?@@@?CSILLJLMJNHJHEIKJLMJKKJIIJJSOSPMIIIQSKMLJKKILIMIIRSNKMKKMKJOPNSKPNRPIPOHJLJHJHHIGKGNKFDECCHISGGEFJNKGA@IIIKHFHJIKJHLGLLSMHFHFDGLJIG*(((((CC=<<;<@<>@?@443/-)''$#$%&&***)))*+110*)(()*35548888BBCCHGFA@@AABDA?@@@?ACJFGECFGGHIHFEGEGEDFD>????EGHHDGEDFEEEDF?=<=<<<:::;=>>=99/....////9=:<<<94<;<>DGGGFDF=====GBCDDDDEA@=;9-.?ABGEDB=>?@??610.-BBBDGA@>=<=>>?BBB@?>>>=:8/1'',))500+**+,/013;4;DEEDC@@??>>>>><991112352322233:<<=??@::66666788>??,,,,,-44+++,95--;==:::;<FHHHHGHHGNJHMOGGHGDDDDB?@JECDDEFIGGEGEGGKIMIGIH@@@@>?@:///,BBCCDDFKGEFFEA@?>?EFD==;930000/-.//.+)(().21./)(&))()&'((+'(799<>>@@CBDAC@AA@FEGFEEFA><<=@?84550:CEEC@A@@@?BBA>77<42222::8889:<<;9:;==?ACCDBBDDEIE@865225?>2...888876666667780221,&&%$$$$$##
@1074_45CNXP_3
AATCGCAATAATCGGGTTCATTGATATTCCTAGTATAGTAGATGCTATCACACATACAATCATACTCAATTCGATGGAATTGTTTGATCTAAAAGGGGATATTCTATAATTTCGCATGTGAGGGGTTATTTCTTGGTTTCGTCCAGTCATTAATAACTTGATTATTTTTAGATAATAGTAGATAGAAAGAACGCTCGTAAGGAGTCCTATTGAAACCAAGAAATATAGGCCTGCCTGCCATCCACACCAGAAGAATTAGGCCAAAAATACGTACGA
+
KMJNHFFFGGSKRIKILSB>?>?IKHNHIINIHJJKJSKGFFIKIOKKIHIKOILIMJILJKSJIHGKGJJIFJFCDIMSKMFQIHGJBC,,,,)<@EGGKIIFDFEEGLMINJSLLMIMJSJJKSKMHLJHHI99999HHKGGDCHGGKJMLKKPKJPHINJKLJOKSSIKHIJOHGGGFIGGGHLRIKLOIJJF>>==CA@B@A@BDCCDDKJRIKIHMNJOOHHGEHFFFHFJINJJPIKKKLJKKKJLKMJKSLMGIHGKIOKIIIILHFHE
@1075_45CNXP_3
ACAACTCGAAGTATGGGTCTAGCTTATTGATACGTTACCGAAAACCTCATTTGAATAAATTTGGAATACATTTTATTTTTTTTATTGACAAGTACTCGTACTCAAAAAAGTTAAAAATTTTTTATTTATATATTTTTTTTGAGTACGCGTTCTTTGGACCTGGTGTATCTTGTCTTTACCACGAATGATTTTCCTTGGTTAACAATAATTGTTGTTTTTCCAATATCTGCTGGTTCATTAATGTTATTTCTCCCGCATAGGGGAAATAAAGTCAATAAATGGTATACTATATGCATTTGCATCTTAGAACTTCTTCTAACGACCTACGCTTTTTGTTATAATTTTAAAATGGACGATCCATTAATTCAACTGTCCGAAGATTATAAATGGATCGATTTTTTGATTTTTACTGGAGAATGGGAATAGATGGACTTTCTATAGGAACTATTTTACTGACGGGATTTATTACTACTTTAGCCACTTTAGCGGCTTTTCCAGTTACTCGGGATTCCCGATTTTTTCATTTCCTGATGTTAGCAATGTACAGCGGTCAAATAGGATTATTTTCTTCTCGGGATCTTCTACTTTTTTTCATCATGTGGGAATTAGAATTAATTCCCGTTTATCTACTTTTATCCATGTGGGGTGGAAAGAAACGTCTGTATTCGGCTACAAAATTTATTTTGTACACGGCAGGAAGTTCTATTTTTTTATTAATAGGAGTTTTAGGTATAAGTTTATATGGTTCGAACGAACCAACATTAAATTTAGAACTCTTAGCTAATAAATCCTATCCTGTTACACTTGAAATACTATTTTATATTGGATTTCTTATTGCTTTTGCCGTCAAATTACCGATTATACCTTTACATACTTGGTTACCTGACACCCACGGTGAGGCACATTACAGTACCTGTATGCTTCTCGCTGGAATCTTATTAAAAATGGGAGCCTATGGGTTGGTTCGAATCAATATGGAATTATTACCCCACGCTCATTCTATGTTTTCTCCTTGGTTGTTGGTAGTCGGTACAATCCAAATAATTTATGCAGCTTTAACATCTCTCGGTCAACGTAATTTAAAAAAGAGAATAGCCTATTCTTCTGTATCTCATATGGGTTTTATAATTATAGGTATTAGTTCTATAACGGATCCTGGACTTAATGGAGCTATTTTACAAATAATTTCTCATGGATTTATTGGCGCTGCACTTTTTTTCTTGGCAGGAACGAGTTATGATAGAATTAGGCTTGTTTATCTTGATGAAATGGGTGGAATGGCTATCTCCATTCCAAAAATATTTACAATGTTCACTATTTTATCGATGGCTTCCCTTGCATTGCCA
+
HGHIGIKGHJHOISDCBABBAA>>><<>?ADMMMKHPSSLMRMLOSSQNQLKKKSINLPLKSNLIIJKKNSLSSNGFFISSSSOIMGLLHLLMLNHOIMLSJIHEHJSSNSOFDMSKIHHQSSNIMLLLNJJNJLHSSSSNNLIMSKKHHG??@?;BHMNPJNSLIKKLLSSOOSISGIKMHHJLSSSNKJONLKNNLLSPPSQOSLQKOJLMLFIFFADHCDSSJSMLSMLOJKLLPSOIMJNKKRKIRSLJLJMMSISOJQSRSJKKPIMKLOSNKOSMMMNKNIOLMHQLSJSLSMRJSLLSJLNMRSSKNOSSKSIKKMISLSOJRSQOSRLOJIMLSKLNLNSMOPSLIGGJHIOSSNMQSRPQSOSOSMPNQJNNJKNEGDDHGGGKKFH3/54==BB<EKMIFCBCEGHFHHOKJNHJOMSKHMIJOJJQSMOOGKKGHIHJKQOPSKJGEFECFKNMMOMMSNQILPIORKMIHIRJLLMPHKLSSSSGFGIHJIIIOKNPSHHSABB>CHOLJF?CHKSOHIHIJNKJIJLSKSIFDGFOIIJNMJLSINJNILNMKOQMJGKC8888GDGHGH@>;<9EFSRGDCEDDFEFIMIQSNJHHHMISKJSIIMIHLKMPCA@@BPJJKKGK33IKIKKIIKHGEHHIIJRMJGHHJISHHGEFGFLFHIJSKNQJIILKKLSOKNMHHKLRRKOSOSQSJSQSSSSSPSJSSSJKPIOSSNNKNKKKMSRLOLSLLJSNRSSMKKJIHKLLISNJLKQPSOSNKSNSSRSSSQMSLSSPSSSOSQMOSMSSSJKSOILSMRRONNIMLIRSSNSPPPSKOJLKSSMLJSROSSMOMSLJMKSOSPSOPOPSLJKLNMC9999JSSJNLB78FRPNOSMSSKSLJKLJMRNOPNSOLLMNNPKSISLHHPSNNPMMNSQRLRLSKSOSJLSNSLLSSSSSMJFLLJIIKLIPSSNSHKMOSOKOSSQHJLSLSJMSPKMPSSSIEJLQSSSPKPSKKPJMSSPJLSNMRSNPSSOSOSOMLIKMOKOSSSKKSKNOMIQMSNOSJMOSSSSNSSOSPSMSLOSSOSSSJSONRRSIPIISMSSMLSMMLIKKKMPRLQSSSKSOSSNNOPMSJOPPLSNSONJMOOKSSLSMPOOOOSQSSLKRNSPSSSSROSSKMSSSMNNISSJOMOSSNSJKNKSKSSSSMMSJSMSOLOLLLPSSKMONKSRKEEOSSMNMAANEGFGHFENIIHMIMQRIJGFKPMSSQNKJSQSSOMLOQSSKLKHJKSISLJIIIKRPSMLQSSSMOOMFDEDQSQOLSMMHOSOSKORLSKLJNKPLSKJHONSJHJDD=591001-**),
@1076_45CNXP_3
AATCGCAATAATCGGGTTCATTGATATTCCTAGTATAGTAGATGCTATCACACATACAATCATACTCAATTCGATGGAATTGTTTGATCTTAAAGGGGATATTCTATAATTTCGCATGTGAGGGGTTATTTCTTGGTTTCGTCCAGTCATTAATAACTTGATTATTTTTAGATAATAGTAGATAGAAAGAACGCTCGTAAGGAGTCCTATTGAAACCAAGAAATATAGGCCTGCCTGCCATCCACACCAGAATAAATAGAGTTTTCCAAAAAAACCTGCTAGTGGAGGAAGACCTCCTAGGGATAAGAGACATAGAGCGAGAGAAAGCCAAAAAAGGATCTTTTGTGTATAATCCTGCATAATCTCGAATGTTATCAGTTCCGGTACGTAGACCAAATAATATAATGCAAGCAAAAGTTCCTAGATTCATGGCGATATAGAACAGCATATAAGTTATCATGCTCGCATATCCACCATTTGAGTCTCCAACAATTATTCCAATAATTACATATCCGATTTGACCTATGGACGAATATGCAAGCATACGTTTCATGCTTGTTTGAGTAATAGCAATGAGATTCCCGAATATCATGCTAAGAATAGCTAGGATTTCCAGAAGAAGAATTAGGCCAAAAATACGTACGA
+
GIJIHHLKHPKN==<<=76666IJJHSJMPJNPOOSLOSKJKSKSSNMSJJMLLSMJHHIJGGLFONKILI75555JRIMRQLLSLLJDG><<<GGLRSSJSMLKSMMQPIPKGFGJISSPJLMSMLLNSSSOS)((()8000<CFHHJMQLPKPPKLKNSNPNKLKMSELGHOSQIKMIIMLMIQSSOQMSMOSMKSKJSMMPSSRRLJSJMKSRKOIOSKJKSOAA@ASNMJKINSMPIKLSSLMOSSSSSSKSLABB@@A@B<<3234QSSJSNLSLHNMKOMKOSGFFJJK999HDJGEJ;666667/-*(&&&%%%&&+-///01036KISJKSLLOSKIPKSJSNPKOSSOMKISOOMLSSSLSMNSNOKJJLKSNMNMJMLIIJKLLPSSRSSSKNSSSKKLQLJGRSPOSSMNSA@AHKHILGQGHJJIMIGIIHLKSJMSSJSJSKLM22200//..-.023;::FDGDFKJSIJOSPOSSOJSJSSNKK==>>PMHHJOKKIKSMPSLMLLSJKSNAAAAIIQHPHNSSJMSKKLSOILSSKQKJSRKSONLOSJSJSEDCCEFSSSSHNFHG>>>:;98778:;6666887667644444778<567::EKQMIJREHLHJHGJNSNMOJHIJH
@1077_45CNXP_3
AATCGCAATAATCGGGTTCATCCCGCATCGCCAGTTCTGCTTACCAAAAATGGCCCACTTGGAGCTCTCGATTCCGTGTGACGGCTCAACAAAGCAGCCGACACGTCCTACCTATTTAAAGTTTGAGAATAGGTCGAGGGCGTTGCGCCCCCAATGCCTCTAATCATTGGCTTTACCCGATAGAACTCGCGTCCGAGCTCCAGCTATCCTGAGGGAAACTTGGAGGGAACCAGCTACTTAGATGGTTCGATTAGTCTTTCGCCCCTATACCCAAGTCAGACGAACAATTTTGCACGTCAGTATCGCTGCGGGCTTCCACCAGAGTTTCCTCTGGCTTTACCCCGCTCAGGCATAGTTCACCATCTTTCGGGTCCCGACAGGCATGCTCACACTCGAACCCTTCTCAGAAGAAGAATTAGGCCAAAAAGCTAGCATA
+
JRMSSOJIOGLIMLKMLLSLIMLMHSIIKIKA6766@ABIEHCBCBDFMSOOSOSKHMKLHMLMLINIIGLLMSMSSNKQSJKJJJSSOSOPMJLMSKKSKNLLJIOLIPSLIMMSQILKJSEEDDFMIMLJOKQIGDGIJHJGHFHHA6100>=>MMQLKSJSJKPOLKQDJIJRHKCPSDDJHLNOHHGIHSKSJMMMSLJMMKPKIG@<==.+02,.*(((+CFDINJJSIEA;9.++,FB?ACESHIG;999982*,:;=5:323>?ACDNMJIFEFBAAA+++++/'==@@FGMKIKJFHEIJGQOJJKSJGHLIEDFIMSMRKSMJJKIMMKJSHNJHJMSLQSLHMHNORSJIIMGOHNH>>>;723334DEEEGGJMMOIIKLKJSISSLNKPLNRIHIGSLIRSKSQLIIJGHJIMINLNJLLLMIH
@1078_45CNXP_3
AATCGCAATAATCGGGTTCATTGATATTCCTAGTATAGTAGATGCTATCACACATACAATCATACTCAATTCGATGGAATTGTTTGATCTAAAGGGGATATTCTATAATTTCGCATGTGAGGGGTTATTTCTTGGTTCGTCCAGTCATTAATAACTTGATTATTTTTAGATAATAGTAGATAGAAAGAACGCTCGTAAGGAGTCCTATTGAAACCAAGAAATATAGGCCTGCCTGCCATCCACACCAGAATAAATAGAGTTTTCCAAAAAAACCTGCTAGTGGAGGAAGACCTCCTAGGGATAAGAGACATAGAGCTAAAGAGAGAGCCAAAAAAGGATCTTTTGTGTATAATCCTGCATAATCTCGAATGTTATCAGTTCCGGTACGTAGACCAAATAATATAATGCAAGCAAAAGTTCCTAGATTCATGGCGATATAGAACAGCATATAAGTTATCATGCTTGCATACCACGTTCTTCTGAGTCTCAACAATCTATTCCAATAATTACATATCCGATTTGACCTATGGACGAATATGCAAGCATACGTTTCATGCTTGTTTGAGTAATAGCAATGAGATTCCCGAATATCATGCTAAGAATAGCTAGGATTTCCAGAAGAAGAATTAGGCCAAAAATACGTACGA
+
KSHKIJIPKJMSKIIHHKKPLNNKSKQOLKIKOMJSKQIGIHFGJKJJJNLJGLJKHIHJNJOIIHHMLIRJIHKIHLQINEEIMHJKD9***;AIILOHKKJPIIHIMKJLISLKMLKJHJOIJMKHML<;54343*)126@BDGHFKLOSPSMSOPPJJKMOMKKIJIJIJKJNKFILHIISJKMJKOJSKMIIIISJIMMPKJHKKHDJHJIHLNJJLKNMNLNPJLIILSNRLOKJJJJLHKGHIJMHHIHIHEDEEIKQI@AFGKSSKLGEHHHJSILKIJKHJIJLIJSHIIFIJFEKFFGHIIJGGFCLJJRIJLOOJIKIIFKJJSRNLQNISNSSNMKJMLSNSMINMKLJOSSMSNPSJOMMSHMIJJSLJQQKNJSLJGFHHHHPNLQILPJLLIKHIIHHHGHLLSOLMLHLIJOJMNJIGDEFGEHHJIGHPKNOIOLJNPLILNKJGGA00///+)))))'''''&%$%%*))(&&)+++*+--./33AHKISGKHKIJIKJJJPKSSIMJSJIGJJHEEEDHKLOMJLKKIIOKILSPQKOIJLIMMMMMMLSMSMLSIIINLMKJKJFIEEGJMIKLLLOHHQJKOQJONFKIILPKSLSJGGJD9<DEKJFINSHIIFCFIJFIADCDFF
@1079_45CNXP_3
CGTACGTATTTTTGGCCTAATTCTTCTTCTGATGATCGATTTAACCTCTGATCAAAAAGATATACCTTGGTTATATTTCATCTCTTCAACAAGTTTCGTAATGAGCATAACGGCCCTATTGTTCCGATGGAGAGAAGAACCTATGATTAGCTTTTCAGGAAATTTCCAAACGAACAATTTCAACGAAATCTTTCAATTTCTTATTTTACTATGTTCAACTCTCTGTATTCCTCTATCCGTAGAGTACATTGAATGTACAGAAATGGCTATAACAGAGTTTCTGTTATAGCCATTTCTGTACATTGGATGTACCGGATAGAGGAATACAGAGAGTTGAACATAGTAAAATAAGAAATTGAAAGATTTCGTTGAAATTGTTCGTTTGGAAATTTCCTGAAAAGCTAATCATAGGTTCTTCTCTCCATCGGAACAATAGGGCCGTTATGCTCATTACGAAACTTGTTGAAGAGATGAAATATAACCAAGGTATATCTTTTTGATCAGAGGTTAAATCGATCATCAGTAGGCCAAGGTACAAGAGTACGA
+
LPQGHKHGJHHKJHGKJSSKSLPSSNPSMSMKISRHQFGFGIKJJHJLKNOJIKIHQSMKILJMSOSNMLHQOSISMOLISMKLKMMSSJSIKLPMKQPLSSKNKNJSNININSKIMMSKMIMILGDCA<>=C@ED=99557@CDEGIINKGFED>:;;>LNPIMHHHIFGNOLJKKNIPSNMIHDHMPLNKLHIJGNNLSOMSLMRKSSSSJIG?ASSPKSSSRQPQHKNSIJGIIHKSIFECDBDFQJHHFIHJIHD867ILJIGJRJIJHJKHSGSJKJKQRMSFEFECEIFAB<<<>;<:,,,,+---,+++/688:?CDCCEEDBCFCDD<7,(((2468:<87CBFEGFGE?677ABCDEB>>>ACGKGNGGFB>=>BCHGFIGCJGB=<DGHDCCB?@?BEDCCC9999:@??@@A><:76666311+****++**)))21101224:;;@EGLCJJDDHFKDCA@@DFCDDBCGKIFFADCCBA411*499?@?BCAAA@?76734)))%%&%%''&&&&&&((()))((('&&&'*5
@1080_45CNXP_3
GGCAATGCAAGGGAAGCCTGCGATGATGCGCTGGCGCTAAAACGCCTGGTGCGTCTGATGGCAGAAAAGCATAAGATGCACGCCACTTTTATGGCGAAGCCGTATGAAGAGCACGCGGGCAGCGGGATGCATATCCATATCAGTATGCAAAATAATCGTGGCGAGAACGTGCTTTCTGACGCGGAAGGCGAAGATTCGCC
+
AFHIKKIHNIIAA@AIGIFGJHEFGJGFLKRQSSPMLSMJKOROSKNJIKIGGPJKKPSSMSSILEQLFKHHHJHHIKLJFGFEFHIKHSLPNLKSILIJGKHFHJKGEJLJJFHHEFJGFGFCB@;;JGGLGFHJKGKSMHJNPKGMGSSHIIJKIGFFHIHJHGIGHHFEFDKIJHNIFCBBBCFGIFGHGIHG=;BA
@1081_45CNXP_3
GGCAATGCAAGGGAAGCGCAAAGTGGTGCTGGCGACCAATATTGCTGAAACCAGTTTAACCATCGAAGGTATTCGTCTGGTCGTGGTTGTTTACCCAGGAGCGTGTGGCGCGTTTGAGCCGCGCACGGGGCTTACGCCGACTGATTACTGAACGCGTTAGCCAGGCATCCATGACGCAGCGTGCCGGGCGCGCCGGGCGTCTGGAGCCGGGTATCTGCCTGCATTTAATCGCCAAAGAACAAGCAGAACGCTCTGCCGCGCAAAGTGAACCGGAAAACTACAAAGCGATCTTTGCAGACTTACTGATGGAATTATTGCAATGGGGATGCAGCGATGGCGCAGATGAGCTGGCTGGATCAACCGCCAGTAGTGAATCTAATGGCCGCGAAACGTCTGTTACAAATGCTGGGGGCGCTGGACGGTGAACGGCTTAGTGCGCAAGGGCAAAAAATGGCAGCGCTGGGTAACGATCCGCGTTTAGCGGCAATGCTGGTTAGCGCGAAGAACGACGACGAAGCTGCTACCGCGGCAAAAATTGCCGCCATTCTCGAAGAGCCGCCACGGATGGGCAATCGTGACCTGGGCGTGGCGTTTTCGCGCAATCAACCAGCCTGGCAGCAACGTAGTCAGCAACTGTTAAAACGCTTAAACGTACGCGGCGGTGAGGCAGACAGTTCGCTTATCGCGCCGCTACTTGCCGGGGCGTTTGCCGATCGCATTGCTCATCGCCGTGGGCAAGATGGACGCTATCAACTGGCAAACGGCATGGGAGCGATGCTCGATGCCGACGACGCGCTGGCCGCGAATGGTCATCGCGCGCCGTTCTGCTGCCGGGCGACCTCGCCGGATGCGATCAACCATTCGTGGCGGCTTAGCGCGTCGTCGGCATCGACGTCGCTCCCCTGATAGCGTCCATCTCCCCACGGCGATGCGATCGGCAAACGCCCCGGCAAGTAGCGCGATAGCGATCTGCTGCCTCACCGCCGCGTACGTTTAAGCGTTTTAACAGTTGCTGACTACGTTGCTGCCAGGCTGGTTGATTGCGCGAAAACGCCACGCCCAGTCCGTGGCGGCTCTTCGAGAATGGCGGCAATTTTTGCCGCGGTCGCTTCGTCGTCGTTCTTCCGCGCTAACCAGCATTGCCGCTAAACGCGGATCGTTACCCAGCGCTGCCATTTTTTGCCCTTGCGCACTAAGCGTCACCGTCCCTAAGCCATGAGATTCGCTACTGGCGGTTGATCCAGCCAGCTCATCTGCGCCGGATCGCTGCATCCCCATTGCAGTAATTCCATCAGCAAACCGGAAAGATCACTTTGTAAGATCTCCGGTTCACTTTGCGCGGCAGAGCGTTCTGCTTGTTCTTTGGCGATTAAATGCAGCCACTAGACGCCCGGCGCGCCCGGCACGCTGCGTCATGGATGCCTGGCTAACGCGTTGAGTAATCAGTCGCGTAAGCCCCGTGCGCGGCTCAAAACGCGCCACACC
+
*,-=@IJHKKNSKOOIPJHGHHLSNIKJNSSKSSMNJKSLIKLBAA@@NKLNKSKSLMGLNOJSSSSNSPOSNLHGHINKI10006000++*'&'&$%&&'&&%'%$$$%%%'()'(()-5666ED>==@A@410--.-,.03555-))'''()>66667>B::9867777<<=GCDGKIJILSHEJGIOSSOOMLNNLPQSSMNLROKONSONGFHFAB<0001A;;PMNOSLJIJSKLKKMOJISNLSMQLQONLIJDBB>>??@GFDC2,+('%%%%'(**./,+++,84*)((''()(()*+/4,,++++**,,)***-125431++'')+'&&'/02785443467BB=?>>?@AACFLIFJFGDIGHFN;;;:;GGLOSQGFEGFHQ/////AAALKIEIEFFSNNSKSPOSSSSSLRKLPRLQLLKPSNPQMLJGJKLL@LISSSSNSLMKJKOJISSJPNKMJEJJGJMMKJSMOKI88889IIGOSR>>>>>EJIKKMKIHIGHGNSSSRLISPSSJPQRSMSLSSOSSGQGIFFJS;::9:<<OKHSKHJHGSMGSFCDB/..++...DJJLSMONPNOSHJNJIMNLLLGKIHGPMLHKIHJMLSSJS>>>>=CCDDEKJHSSSPKSJSPNSQLSNJKOKGLJGGGFGFCCCBCDDFEBA=:9;:<=>>B>?CCCFFDDCCACCCDHGEDCDD====>FDDDEDEHEFIIGFF=====QGGHGEFEKGIEC<<<<?DDDF>>>>>KIJGJIGJSKHGIJHOSKOJ22223AABEICA@32101111&&&&&)(('''+-)(((((()*,.012((&$$#$%&'*++**((('''(,2:=C===87889CCCB@B@AB::9988888700/////144432-,--.,'',./*-../.,-,,,+)*-,*,.+'(''')((()333679910001<:91-430/0/'&&%'.021-.+*'%%%%&++6;=<>>==@<<;;<>>@EHDCDDCCDDB>=<=?AAA::999>;;889;?ABBCCDEDDFGGSFKHFECDBA>>?>:223/1100.++***+.02246556663110011,,,,-0,*++,::64546/.-(&%%&(-0235.,,,.31/,))'**)()*+0233678:<;=<@CA?@99:::>>??GGIAC===@A>;3232213332101//34*)))+--****,***((%%%%%%'&&%&&&*./)))**655811112:::;<=@ABFEE@::;CCBA?>;=BC?=<=<>?A>@AC@?><:65534556<7777541/..)''''&&&&&%%%%%%*05666670/''((('&&&&%%&&(9;;=@AAABB@<?<964343334/1;67777:985443//'''%$$%(-./-.......//0@??@@@>=:999:>@BEHGIFEDBA><<<<==><;;;7899:>=8421.+'''((*159:;;;:;==:8995))**)--,-)
@1082_45CNXP_3
AATCGCAATAATCGGGTTCATAGCAGAACTGAACAAACCCACGCTTGCAGGTCGGGGAACCAGTGTTTTTGCCACTCCACTTCCTGGTGGCAGGGTCAAAGAAATTCTCACCCCAGAGCCTCTCCATCATCTTAGATTCAACAACACCGAACTTGGAAGCATACATCTTGGCGAAGTTGGCTCGTGTAAACGCCCATCCATGGAGACCAGCAGAAAACGCCACAGTTCCCTTCTCTGGGTAAACCTGAACATCACCAAGGAGAGGATCCTCGTATGTAGCCATGATGACATTAGCGTTCTCAATAACCCTCGAGAAAGTCTGGTAAGCCTCCTCACCATCAACCTGAAGCTCAAGGAAACACCTGTCCATCTTGTTGACAGTCAAGACAGGTCGAATCCTCTCACCAAGAGCCTGACGTAGAACAGTCTCAGTCTGAACACACACACCCTCAATGCAGTCGACCACCACAAGAGCACCATCAGTAATACGGAGAGCAGCAGTAACCTCAGAAGAAGAATTAGGCCAAAAAGCTAGCATATCCTA
+
;AADDBBCCDFFEAA@@AEHEDCDCDHFJPKKGGEFFDGHECCDCEFHPOHH,++++,888A@BB??AAGFKJHJJJKHFEI11JGIMGIFHFOHF55555<JKGGB=:::>?.,AFFFFFGH:4,,HIJGFECCCCHGLHIIHFGIA@?@ADJMGGIGGHFDDDDEFHDCBAA?>>>,*&%&&&')ADFCBA@@ACDGHHHFDEDDECBBC?FFFKE@???ACHFFBCB@944449FFEFGEEDDFFIIJKKIMIHGLNKFEGEEFEEGGCDCCEIHHKKGN????@SFDFEDCCDE:;;8888=FEDCBCACCEHEDCBCFCDCCCCDDEFGFFFFEF==<<=JSHHEEDCCFEGSMHFICBDCDMIIMJJLGHIIHCBB:3++++)(()).--,.,*(((()7EIGIDCDEFFFB?>>??CDEDEFGIGEEDFIHMKLHHISHJGEDEFFHJHFECBBBBBEFGJLINIIGFGGGHGDEEDDDBC@??@?BDDEGGIHGEEHEEFDEGHFD@><=99999@DCHGJOICC-----,+&&%%
@1083_45CNXP_3
AATCGCAATAATCGGGTTCATTGATATTCCTAGTATAGTAGATGCTATCACACATACAATCATACTCAATTCGATGGAATTGTTTGATCTTAAAGGGGATATTCTATAATTTCGCATGTGAGGGGTTATTTCTTGGTTTCGTCCAGTCATTAATAACTTGATTATTTTTAGATAATAGTAGATAGAAAGAACGCTCGTAAGGAGTCCTATTGAAACCAAGAAATATAGGCCTGCCTGCCATCCACACCAGAATAAATAGAGTTTTCCAAAAAAACCTGCTAGTGGAGGAAGACCTCCTAGGGATAAGAGACATAGAGCTAAAGAGAGAGCCAAAAAAGGATCTTTTGTGTATAATCCTGCATAATCTCGAATGTTATCAGTTCCGGTACGTAGACCAAATAATATAATGCAAGCAAAAGTTCCTAGATTCATGGCGATATAGAACAGCATATAAGTTATCATGCTCGCATATCCACCATTTGAGTCTCCAACAATTATTCCAATAATTACATATCCGATTTGACCTATGGACGAATATGCAAGCATACGTTTCATGCTTGTTTGAGTAATAGCAATGAGATTCCCGAATATCATGCTAAGAATAGCTAGGATTTCCAGAAGAAGAATTAGGCCAAAAAGCTAGCATA
+
KQKJHHLPKKMPNIHIJJQISNNJOLSPKIMOSSKILLJNNGHHJKJJIKSIINLMSMNQNLSJJOJKLQLJLSHJOKLLKINLQSKSHIHECENMMGMJGKNMKPKKIJRNHLJHFSSRGEEHIKJHSSLSMMKIJKNKMONMJJOJMSMKNJMMPJLJMSJMIOKSNOSPQMMMMJSJLJSHJIGMMLJLHQMB@???DCAAAABBA>>?@GOJORRCOOQMJSNSKSOSQKMJJSKKSPLLOJIHIJNJJSJMKKSILKHIHF2**DHSSSSSLJSIJHJ;;::58?:4////=AJLMMNKJLSKRNMMRROOLIMHLKSLSMKKJHIHQKLSQPNLJKRNSSSSONKLLKPJJSKMLKJLNKKPQSILOKSIPIKIIIMNNSNJQIGCCCB@??@AHMJLOMKHHIFGGFFIJK@???@MCCCLJSHKOKFEEFEILKNMLLLSLSNOLKSPLIKJMLKRMLJJJSJMSPLLGJRMSLLKOJMHQHPLMLPIIKPJIKJHKNLLKIILJJJHFFKFJSNSIKKM@AAABEEDFIHHIGJMJKIHFHJHLQMLGHIHGKONPJKHKFHNHKLSJIIJHNHGFCEHKGSIMFGHGGGFFIILLLNJHLPHIOFKIIIJHJSMJIGGIFDEDCFEJJLLNHFGEDE
@1084_45CNXP_3
AATCGCAATAATCGGGTTCATTGATATTCCTAGTATAGTAGATGCTATCACACATACAATCATACTCAATTCGATGGAATTGTTTGATCTTAAAGGGGATATTCTATAATTTCGCATGTGAGGGGTTATTTCTTGGTTTCGTCCAGTCATTAATAACTTGATTATTTTTAGATAATAGTAGATAGAAAGAACGCTCGTAAGGAGTCCTATTGAAACCAAGAAATATAGGCCTGCCTGCCATCCACACCAGAATAAATAGAGTTTTCCAAAAAAACCTGCTAGTGGAGGAAGACCTCCTAGGGATAAGAGACATAGAGCTAAAGAGAAAGCCAAAAAAGGATCTTTTGTGTATAATCCTGCATAATCTCGAATGTTATCAGTTCCGGTACGTAGACCAAATAATATAATGCAAGCAAAAGTTCCTAGATTCATGGCGATATAGAACAGCATATAAGTTATCATGCTCGCATATCCACCATTTGAGTCTCCGACAATTATTCCAATAATTACATATCCGATTTGACCTATGGACGAATATGCAAGCATACGTTTCATGCTTGTTTGAGTAATAGCAATGAGATTCCCGAATATCATGCTAAGAATAGCTAGGATTTCCAGAAGAAGATGCCATTCATTTGATAAGAAATAAAAAGGAATATCGAAAATTCGAGTGGCTAAAGCTAAAGCAGCTACTTTCGAAGTAACAGAAAGAAAAGCAACGACTGGAGTGGGAGATCCTTCGTATACGTCAGGAGTCCATTGATGAAAAGGGGCTAGGGAAAGCTTGAACCCAATTCCTACAGTAATGAATATAAGCGCAATTGAAATTCCTGGGGAGTTATACATTTGTGTATTGATAAGACCATTCACTATTTCTTGAACTCAATCTCTCCCCGGATGAACCATATAGCCAAGAGAAACCATAAACCAGAATAGAAGAGCTTGCCCCACCCATGAGTAAATATTTCATAGTAGCCTCATTAGATCGTATATCTTTCTTGGTATATCCAGATAATAGGTAGGAGCATAAACTGAAACATTCTAGAGCTACAAAGATAGTTATTAAATCGTTAGCACCACATAAAAACATTCCTCCTAGAGTAGCTGTTAATATGAATAACAGAAACTCTGTTATAGCCATTTCTGTACATTCAATGTACTCTCTGCGGATGAGGAATACAGAGAGTTGAACATAGTAAAATAAGAAATTGAAAGATTTCGTTGAAATTGTTCGTTTGGAAATTTCCTGAAAAGCTAATCATAGGTTCTTCTCTCCATCGGAACAATAGGGCCGTTATGCTCATTACGAAACTTGTTGAAGAGATGAAATATAACCAAGGTATATCTTTTTGATCAGAGGTTAAATCGATCATCAGAAGAAGAATTAGGCCAAAAACGATCGTACGTACGTATTTTTGGCCTAATTCTTCTTCTGATGATCGATTTAACCTCTGATCAAAAAGATATACCTTGGTTATATTTCATCTCTTCAACAAGTTTCGTAATGAGCATAACACCCTATTGTTCCGATGGAGAAGAACCTATGATTAGCTTTAGGAAATTTAGAAACGAACAATTTCAACGAAATCTTTCAATTTCTTATTTTACTATGTTCAACTCTCTGTATTCCTCTATCCGTAGAGTACATTGAATGTACAGAAATGGCTATAACAGAGTTTCTGTTATTCATATTAACAGCTACTCTAGGAGGAATGTTTTATGTGGTGCTAATTTAATTTAATAACTATCTTTGTAGCCCTAGAATGTTTCAGTTTATGCTCCTACCTATTATCTGGATATACCAAGAAAGATACGATCTAATGAGGCTACTATGAAATATTTACTCATGGGTGGGGCAAGCTCTTCTATTCTGGTTTATGGTTTCTCTTGGCTATATGGTTCATCCGGGGGAGAGATTGAGCTTCAAGAAATAGTGAATGGTCTTATCAATACACAAATGTATAACTCCCAGGAATTTCAATTGCGCTTATATTCATCACTGTCAGAATTGGGTTCAAGCTTTCCCTAGCCCCTTTTCATCAATGGACTCCTGAGACTTCGCTGAGTACGAAGGAGTGCGGTTCGTTTGAGAAATTCCTACCTCTCTATCTATCTCTGAGATGTTTGGATTTTTCAAAACTCTATGGACATGCAGAAGAGAAATGCTATCCCCACGCAGACCAAGACAGAACTTTGACTTGTTCAAATAACAATTAAGGTGAAGCAGGGTCAGGAACAACGAATCTCTTTATGATAAACGGATCCATTTTGCAAGTTTGTTATTACGGGTAGTTCCTGCAAAGGATCGGACTAATGACGTATACCAAGAAAAGACTTGAATTCTCGATGTAGATGCTACATAGTTGGTTCTCATCCTTCAGAGACTACGAGTGTAATAGGAGCATCCGTCGACAAAAGGATCACCCTAAGATGATAATCTCATGGCTATTGAGAACGAATCAAATCAGATGGTTCCATTTCTCAATCTTTCGGACGTGCTCCTACGGAACCAAGGTCGAAAAGATTGAGAAAAATCAGTCATTCACAACCACTGATGAAGGATTCCTCGAAAAGTTAAGGATTAGTAATCCGTTTTAGAAATAGAAAGGATTCGATCTTATACATACGCGAGGAAAGTAATCAAAAAAGAAAGAAGATGAGTTCTTCTTTACTTTTATCACTTAGGAGCCGTGCGAGATGAAAGTCTCATGCACGGTTTTGAATGAGAGAAAGAAGTGAGGAATCCTCTTTTCGACTCTGACTCTCCCACTCCAGTCGTTGCTTTTCTTTCTGTTACTTCGAAAGTAGCTGCTTTAGCTTTAGCCACTCGAATTTTCGATATTCCTTTTTATTTCTTATCA
+
<EDKJIGISJLKSIHIHLJLJPQPSKOSLMSMMIHQLJLJLIHJILPMPGMNINLSMHSOHISMKLIMIKHJPKSNPSLSKSKKOKSSISA<<<LSSLMSHNJSKJMMNJMOPSJMLMSQMLNNKKSKSSSKLR<<<<=KHJGQOPOMOSKNSKSKSMQIPJSILDJ@PSSONNSNNLSIJMFDCFEFIKKK44444446CDHPJNJMLKQHGSQJKJSONQRKOSSQLJKKQSSMSSJRSOMLSJMMJMJMJNSSNPSJLKMSOQMBCGHGSSKMSOSJKLSSLJKMJMSSRKOJSHINSPOJLSSNOSQRHKLIIHHHSHEOC@(((()989:OKJLKNHH?IJIIOMJMKQHSJKHKIIJONSPNNSOSSMOPSLKEJNPNNLNKSJLGIFGGJMMSOSLNHMGSIIJHIHFMHMKKJLJGIHNLLIHI>==:::::AABBEILSILLSQSSSSLHIKJQKKKMPMNLSSSQLNLNMKLHFHEGCB6654588755567JGJIGIIJKJLIIIILLGKNJJGKJHKHJHFFFGHINKMOJOJJQPIGOPNSKKJSJJKJKNJLQJLOBAA@AEFFEFFHGHIGFNPSSIFNFGHIKDFLHKILJJMGIJKJIPHIHNJLPJHHFGISQMMKISIHMJFFFLKHGHLJRSKNSOHNOJEGJGKPNJHGHGFGFHIILKISKKKQJKGISHDRJ?<=BCIGJMSMKMQKLOLLSNSJMNSNMSJMSSKCCBDLMSIKSA><==@ALLQJINKOIKLOHNMKLMGA:AC?GGHIIJSNNRLSORILGFEDJRJMPSMJKOSMNNKLSGJKOMLIPLKGGHFNJIJLOMNMKMLOKKILHMLOJLLQNPNISJMSRLJOJKRIKMHSSSSOJHSKJJQKAA<00,'((()))*2342:=;44445:;;;:::;;=FPSNJMRLIJJPLMKJIGSMIGLQNSJIOKIJHSMSSGJEJIKJGJMJNSPIH;::00001;<AJHGGFGHEJISIGRILJRSJNMJJNMSMLIJNJHSJSSISJLHIKNKOLNHLIHIFFIMMKJPMSJKJRSGKSSKJLISJJSRNPKKSSSFCA511113466@CIHHLKGJLISMRKJMLKOGKIHMMLOSIMLMLIIHOGKKHKLFKHKSONSMKKJGFAAAABJJONIOKKINCCD@A=<;:9+1))&&&'++++:EDFGGHHJHIHIJRSIJGKILMMKGESIMKSNLMIIIHKLKJHPBCCBDNSSJHIKGLJJMLRHSMOQSJSKKLNMNKSMJKSNIPHGIIJNPKOIKLHOKPILB??@;:9-,,,,0====GFGLKHLROHLIIFSMNLSSLJKNEPILJGILNKKJLJMLKSKHGHHKCB><JHFKIIJMJGGJGOJHIFFFEFHKHHGHIHFSLLIJFBDEGLJINNLOHKICB@AADDFFFH7,,,,,-?DCDCA@A@EB>>><<>BB999:55556?BCBB@>//..0111CBC===DEB@A88EGFHDEEDDBDAAAADEDBDDFH:76246689543234.+)&%&&&)+,.140/))(((((()*.2445664446688644+,,-A?ACB-,))))466568888;<?><<=>?BDDEEHHINPKMMJIJHJJKKHEEFGG???>?CAABBAABCFHFDFDDC=<.--*++,,>>CCDFCDDCDCDEEDEDGIKHFFEE:6667DCCDDC?>DDBCECCBCCCC?>@;976544112000/057867889;:876+('%$$$%(*,,.134434578:9960-*)&&)3777::622::<ECJKLKHIGEEHFFJGHHIGMJHKHSDA?<??@=<898/,321/022;AAB@@@BCECCACFEFFIBBAFFECCBFFGGDFDD96621////397787689:ACFBA@BBBDDEEJIJICB@@?;99999?=86:<@ACB?@??=><<<<541/../.08867789ABCDCDDCD@AABDDEDFDECB?63.-***)++/-)))))/.-..-////8=>????=>@A><4..%%'(&'''+1/..,,,-.//-0>?=AA=<;;4<<;;=<::::;;;9)&&&&&&$$&'%%%%%')014:=ABBB;;<<888854467FIKSJJIMSJHQSDCDFGFHKKSSMQMOLJOIIHMNKMGKSSKSKSMLSKKMJISHLKKINIPQSKMLSNLJOLIMSJJKQHHHKIHKLLSNLKNMKNJNQLB@@AAIIOOJQNJLJIKILLIJNNKJGIJJSILEFGGFHJLJKJLHGDFFGHGHJOMJQJLMPKPKSIOJNMLPPSSSPLKLHO>;E**ILKKQRKJGKKLSSMQHSNJSPH?>???OQMLEFLGKHI;92/++**0++3))((..DFLHGEFNGSJLLKKLIIJKHPKQSLKONSMLJOSKPJMKSLKSSOSNGINQKMOQSSKNMJSSSMNPJPMPLKQIPSLSSJKJLSSGRGILMKJKMNMNKKSLISIKSSQPIMOOLOKNQPQMKSLHIPOSMQSPOMSMNJLGGLLOKMSOSJSKSNRLLRSMNIFEFJJMHLLKH:97::KJGHCEPQSSSMSMMHKMLLROSKHIJLIPSSKLLSNOJHSMONSMSLSNSPMSNJKOFHMHLSOJJOLJINSQKEADNPFDCED?DEGEEFKNJPNLIOMJJKMKKKGHMSOKSOKINSJKPNSSSSGEDFQJJJ6666EBBGCACDBE>FFFCFKLMGIGHHIJSMLOLKMIJLMHASPLMLJLKSKQLJJJGNINIKHF=8<:CCEHHIIKKNLJJHMJNQLLJIHB@AAAHSHSILMIJ??I>JNLKMJGHIGHHIMDSNKPREEFDDSHFGKKMIMJIKGHIIHMOMSMKG8564DKJJKJGIHLJLSF73221233379?BA?@BCCCKIHLH
@1085_45CNXP_3
CGTACGTATTTTTGGCCTAATTCTTCTTCTGCTGTTGGTGAAGCGATGGAGTTTGTTGCTTTGTTTGATAGAGATTATGGGAGTAATAATGCTTTTAAGATTGATTTTGTTGTGGAAGGATTTATGGATGCGCTTCAGCGATCTAGGAGTTCGTTTAAGCTCTTGTTTGTTTACTTGCATTCTCCGGATCATCCTGATACACCTGTGTTTTGTGGTGGAACGCTTTGTAATGAACCCGATTATTGCGATTA
+
OSJPLRHHLKSJSSLSSSSKLNKSLPPMJSMSKLKSNJQKLKNLQSQJMPLJJOILKMSOAJLSRQSQMOMSIPQMOSLPPKOSKKSLNSOMSQMSSSSSLSMPLLLPKKJPSOSSMPMISKOGFDPNSNISMSJOFFFDIKHHJLJKNHJKJMKPLIJNIJKSLNRJSLSOGKSLMJKSNSSLSQNRSSJMQJSKSKSMSJKPMKPMNSPMSOJMMLOSSIJSSSOMOOJJSSNLSJJSMLMKKSKHROJ
@1086_45CNXP_3
AATCGCAATAATCGGGTTCATTGATATTCCTAGTATAGTAGATGCTATCACACATACAATCATACTCAATTCGATGGAATTGTTTGATCTTAAAGGGGATATTCTATAATTTCGCATGTGAGGGGTTATTTCTTGGTTTCGTCCAGTCATTAATAACTTGATTATTTTTAGATAATAGTAGATAGAAAGAACGCTCGTAAGGAGTCCTATTGAAACCAAGAAATATAGGCCTGCCTGCCATCCACACCAGAATAAATAGAGTTTTCCAAAAAAACCTGCTAGTGGAGGAAGACCTCCTAGGGATAAGAGACATAGAGCTAAAGAGAGAGCCAAAAAAGGATCTTTTGTGTATAATCCTGCATAATCTCGAATGTTATCAGTTCCGGTACGTAGACCAAATAATATAATGCAAGCAAAAGTTCCTAGATTCATGGCGATATAGAACAGCATATAAGTTATCATGCTCGCATATCCACCATTTGAGTCTCCAACAATTATTCCAATAATTACATATCCGATTTGACCTATGGACGAATATGCAAGCATACGTTTCATGCTTGTTTGAGTAATAGCAATGAGATTCCCGAATATCATGCTAAGAATAGCTAGGATTTCCGAAGAAGATGCCATTCATTTGATAAGAAATAAAAAGGAATATCGAAAATTCGAGTGGCTAAAGCTAAAGCAGCTACTTTCGAAGTAACAGAAAGAAAAGCAACGACTGGAGTGGGAGATCCTTCGTATACGTCAGGAGTCCATTGATGAAAAGGGGCTAGGGAAAGCTTGAACCCAATTCCTACAGTAATGAATATAAGCGCAATTGAAATTCCTGGGGAGTTATACATTTGTGTATTGATAAGACCATTCACTATTTCTTGAAGCTCAATCTCTCCCCCGGATGAACCATATAGCCAAGAGAAACCATAAACCAGAATAGAAGAGCTTGCCCCACCCATGAGTAAATATTTCATAGTAGCCTCATTAGATCGTATATCTTTCTTGGTATATCCAGATAATAGGTAGGAGCATAAACTGAAACATTCTAGAGCTACAAAGATAGTTATTAAATCGTTAGCACCACATAAAAACATTCCTCCTAGAGTAGCTGTTAATATGAATAACAGAAACTCTGTTATAGCCATTTCTGTACATTCAATGTACTCTACGGATAGAGGAATACAGAGAGTTGAACATAGTAAAATAAGAAATTGAAAGATTTCGTTGAAATTGTTCGTTTGGAAATTTCCTGAAAAGCTAATCATAGGTTCTTCTCTCCATCGGAACAATAGGGCCGTTATGCTCATTACGAAACTTGTTGAAGAGATGAAATATAACCAAGGTATATCTTTTTGATCAGAGGTTAAATCGATCATCAGAAGAAGAATTAGGCCAAAAAGCTAGCATA
+
HIHB????DBEEAACCCHEDC?;;;---,,/000BB=<<;9:7700001@FFFEKJNIIMMJKGIIKIMONFGHFFFJHHMHIGGCDA964---/GGFFFFSKKKKGMINKKMLNQMNSSKMHSJOHQSNSRKLPPJSLJCBBSJPIJNSSNQROSSJKSLNSSSLA>76=<=CCE:;;:;;977;4?CHKJ@?>65555IFKJSQJLMPMSJSPSJSKLNSSKSSKNSSJNFDCCEPOKIKJNOJKIMHNLMJSQMOJPNLOSPMQEEKLSSOKNSSPRD>>>GGKFIGSLSHSKOQLKSNPJKHGHKNNLJGISKKOHSKKPKSOHJLFBDFNSSLSPSSSNSSMPJMISJLSKNQSSKMGKHJIJKIJQSSSMSFEFEGSJOJLKOJNJHNLJIIIMOLLQQNKLLRPLLSIFHSQQLMNMCEDMIJPSSSKJQHIS;:::;INIHSMJNNOSJKKLSSKIOKOIJIKSPRLSNSOSKOSMMKMMSJQOJJGJSRSSINMKJNJKSKKSNHKORLOKSJHIHJLS8888431133344??LJOKMJSSOSLPMLJOIKOOKHIHJSKFFFHEFDBCB666==;?IGMSNJJHGHGLIOOHLMSJFHLJKSJBH+**+8ADEGPJSLSKRNISHEEJIEDCDSILSISLPHIIJHGDCCEFJSMIFHFFFFEHHGIJJIHSHNIHGIGFGMGHGFFJIGGMGGFJHNMJKSPLKLSNHGJGHFGGKBACJPLMHHLPJOPMSLMHID>>=<==9;55DKNKMMKSSLIJMKSEMKMGSSJINJIIHJKJOGGKMQKMKQKKGHHGSJMLKPIJFGFGHGJLMJKNLMLD222;<-)))*>BABBJPJOIMLOHJIJSLKJJGKJMIHOGKONIKD???KJQIILJJKLHJH@=<<DIIJJHGIJJHSKKSJEHKJLMROMKSQNLSSKILKSJJLKMMSKHSLISIHRJIJKLS<<<<<SJSKLSKIOL43333334EFJQHHFEFFEFIIGIKKJLNOJMJLOHBDLGILIMPNLHISHNJIIKOPISJIHIGJQJKSJIIKIKIKKHGHHMHLIKISMRHGEBCBBFFFDDGDDBA@883328::;<<;<=>GIFEEFHIJKSOIKMKIJKHHIHLINGNKNJNKLSKPKHKJSIHJJKLMKKHMKHLJIGIOHSIQGJJLI886621013>==>>>>?DJHHGDDBBCCECBEFLLLJIIKLIOLOIJISKGHOKSRKIKMMSKOHIHFHGIJJIJPLQSQMIKGSRSNJMKMLKINNMMIGKHKDE><:?88HSHIHIKISLLMJLGGHIGILPHGHFFHGFDFFJOPOOFMKLJMNGD+,>?BGJDCBEJGKFDCDDEFGHJKRIHHIJIGFEEFEEGGFBDCCDGHFEFJHGOSSOIGECBBBBDFIIJGFEDCDFF
@1087_45CNXP_3
AATCGCAATAATCGGGTTCATACGCGCATACTCACTGTGGCGATACTCGCATTCAGGTCCCTTCTTGCAGGTTAAAGGAGAAGCGAGAGAGTCAAACGCAATCGGTGTTCCACTTCAAAGCATCTTCTTCAGCAGATGAAACAGTCTCTGATTGCTTCTTCTGCTCATGTTGCTGTTGCGGTTGAGTCGCAGGCGCAAACATTATTATTACTTGGAAATTTCTGAATCTCTCTTTCAAGTAGATCGCAAGGTTTCAGATCGAAACCCTAGGAAGATCGAAAATCACCGATTCAGAGAGAGTCAGAAATTTCCAAGTAATAATAATGTTTGCGCCTGCGACTCAACCGCAACAGCAACATGAGCAGAAGAAGCAATCAGAGACTGTTTCATCTGCTGAAGAAGATGCTTTGAAGTGGAACACCGATTGGTTACTTTCTCAGTTTCTCCTTGACCCTCCAAGAAGGGACCTGAATGCGATTATCGCCACAGTGAGTATGCGCATGAACCCGATTATTGCGATTA
+
HJMNLSLLSONSNONPPMMNKMLKJSJMSLPSLPSSSIKOSMOLIPLOIJKLKOJOSSKMSISMSQNPNRMPMLSJMRSBLHHE1/.,'',-----.4A@@AGKJMMSLLLJRNQJPSSKSLSMNNPSLMKMSMNOLJLSOQMMMRNOJPJQRSKNPQSNMSLOPJMJJLGHFEHSKOLEDEE211119:::=@BJJKJJLJJPJSMJJQERPIJJMNNRSLSMSSKJLMKSOSOSJILJISOSPLKKHKKSLKMQPKJGCGJMILSQMQQLKLLJILIKKSSLMO?<;;;<.)))*=BEFEIKJSPSJQONJOLMMLSKSHIHKHIGIFHIIEFDEFIHJFGGIFDEECEFFE@==;:::87430+''-2211122DEDCCAABBEB;7200-)''()68:::<=>@AAEEEEDEDFGDGG><;;5***'),/-():75320-.-)()((***))***).+)),2222222221/.,,&&&&),-//.,,,,+((((*-++(()))((/00556678?A@A
@1088_45CNXP_3
AATCGCAATAATCGGGTTCATTGATATTCCTAGTATAGTAGATGCTATCACACATACAATCATACTCAATTCGATGGAATTGTTTGATCTAAAGGGGATATTCTATAATTTCGCATGTGAGGGGTTATTTCTTGGTTTCGTCCAGTCATTAATAACTTGATTATTTTTAGATAATAGTAGATAGAAAGAACGCTCGTAAGGAGTCCTATTGAAACCAAGAAATATAGGCCTGCCTGCCATCCACACCAGAATAAATAGAGTTTTCCAAAAAAACCTGCTAGTGGAGGAAGACCTCCTAGGGATAAGAGACATAGAGCTAAAGAGAGAGCCAAAAAAGGATCTTTTGTGTATAATCCTGCATAATCTCGAATGTTATCAGTTCCGGTACGTAGACCAAATAATATAATGCAAGCAAAAGTTCCTAGATTCATGGCGATATAGAACAGCATATAAGTTATCATGCTCGCATATCCACCATTTGAGTCTCCAACAATTATTCCAATAATTACATATCCGATTTGACCTATGGACAAATATGCAAGCATACGTTTCATGCTTGTTTGAGTAATAGCAATGAGATTCCGAATATCATGCTAAGAATAGCTAGGATTTCCAGAAGAAGATGCCATTCATTTGATAAGAAATAAAAAGGAATATCGAAAATTCGAGTGGCTAAAGCTGAAGCAGCTACTTTCGAAGTAACAGAAAGAAAAGCAACGACTGGAGTGGGAGAGTCAGAGTCGAAAAGAGGATTCCTCACTTCTTTCTCTCATTCAAAACCGTGCATGAGACTTTCATCTCGCACGGCTCCTAAGTGATGAATATAAGCGCAATTGAAATTCCTGGGGAGTTATACATTTGTGTATTGATAAGACCATTCACTATTTCTTGAAGCTCAATCTCTCCCCCGGATGAACCATATAGCCAAGAGAAACCATAAACCAGAATAGAAGAGCTTGCCCCACCCATGAGTAAATATTTCATAGTAGCCTCATTAGATCGTATATCTTTCTTGGTATATCCAGATAATAGGTAGGAGCATAAACTGAAACATTCTAGAGCTACAAAGATAGTTATTAAATCGTTAGCACCACATAAAAACATTCCTCCTAGAGTAGCTGTTAATATGAATAACAGAAACTCTGTTATAGCCATTTCTGTACATTCAATGTACTCTACGGATAGAGGAATACAGAGAGTTGAACATAGTAAAATAAGAAATTGAAAGATTTCGTTGAAATTGTTCGTTTGGAAATTTCCTGAAAAGCTAATCATAGGTTCTTCTCTCCATCGGAACAATAGGGCCGTTATGCTCATTACGAAACTTGTTGAAGAGATGAAATATAACCAAGGTATATCTTTTTGATCAGAGGTTAAATCGATCATCAGAAGAAGAATTAGGCCAAAAATACGTACGA
+
IJHJLKHJSIPG?????K;;;;;SJJSRRSSLJSLSJKINMJJIKLNIMQHQOJSJMORIMJNLMLINKSKLSPSKKLMLINOSKLEFCE///1ASMRHJSHIGLHIJLMSKNOKPRNPONNSMOLLSLSSSH=<<=>@?>??OIGGOONSSPIMJHOSGKIGIMSRSPLOPMOLISHGDBCDBFGLHGGC62110133:9LNLMMSKGKECFD@CGIGKSNRNSSKSJNSSHIMNSSLLJLSMQILOIKMKLLLSJHFHGHLJEE00<@DSSNNKNOJJILG9999<DDB>>>=BBEHFDBCG?>>GQNKSILDFHLJSONJKGAAAA@BCGFSMJFFSFGFHFBA;821/...//13<ABLMRMSRMKLOSSKMLQGIMSJKLJNKNHOKRPJKMSSSSSKSQHJKHGJHGEMHNJKRIHEDHFNIQJIISEFEFFJGHIGHOJHSMNLKMRRJPOISNHLSG:::::HFGEFHHSLIMLKKJJJJJMPKJIGEFHFGJKHKHJGIIHHSKLIHKJIMCCSGHGEFFFH))))+C?DCDDKGIHFNSHGFHFGGKHHKNLISIHKKIMHJGJM5554454437BDPLC>@===8:41310/01++,,,,,,623;@CDEEFEEFHLJJHIHGGEFGGJGIKHGHJEJLKJLJGMIGFLFGIJSHDFLGIKHIKSMKOMBAANOLOSNLHJK401HOOLIHIKNMKG?BKSNGROKOMJMQJIKRSNJSLSSKMA?@AAGIIFIIMMSOLMJJLSSOSIJKOSSSMRKJJOSMNKSSSKONSLMJSFGFIGHHC;<>>>>GGEEACDDJNMB@<7878>JOPIKMLLILGHKSSJKJOJOJKSDJFISQQNNLNNLHSSSSKJMFIFHFNNJSSSQLOSOOLKQSSLSSKSQSNSHJMHMMNJEH8878KSKLSSPHSSPSJKKNJNSSOLKNOOKIKSKLKRLLQNMSSSNSSSSMLGOKLSSMJIN?????KJLPSOONKNIHHISHJKHEJIIJSJNKISHRONISHHJKKOMLSSSSSKIJSOQSLLSRLLHNLSHIGNHKKLMSLPLLIMLKILPMMIGHGJHJMPSNSSJKNMLMJMNHGKHKKGLLIJKIMSOIJPNLLMIJNHPGMMGHLOEJKSLSKSIIJSKLJJSLLILLJOSSNLKFEEFDHLHBSOHINMIKGIHGKJHMHFF;;2114344457<==?ABBFIGJKGIMKGDAA@@AFKHSMJIJD<NHHJFGEFFJILIJHGSKLKISFECCFJKMJJJJJNPRMFJJRPPSJHJGNIHEHFJJHIMIKFFBDEH?<<<<B<<<<<===EDDBAG999999EFDCECDIKQLJNIJSOGHFEDDHHHGKIHDA@@@ECCBAA??=>SJKHGHIIIGFFFEECCCAAAACFCCGDFGGGFDEFEECA@AACEEHHIAA?@?>?
@1089_45CNXP_3
ATGCTAGCTTTTGGCCTAATTCTTCTTCTTCCACGGGACTCTCTCTGAATCGGTGATTTTCGATCTTCCTAGGGTTTCGATCTGAAACCTTGCGATCTATTTGAAAGAGAGATTCAGAAATTTCCAAGTAATAATAATGTTTGCGCCTGCGACTCAACCGCAACAGCAACATGAGCAGAAGAAGCAATCAGAGACTGTTTCATCTGCTGAAGAAGATGCTTTGAAGTGGAACACCGATTGCGTTTACTTTCTCGCTTCTCCTTTAACCTGCAACAGGGACCTGAATGCGAGTATCGCCACAGTGAGTATGCGCGTATGAACCCGATTATTGCGATTA
+
EFEFFHGFE;9?9:;;>JNNMJHKGFKLSKLMMHJMCDCDDFIKIJOIMSLSJLKJOMNSMMMKPSNLMSJMHMKSNOOIISSJNIPSSKSGFFGDBA;...-.CDDHSIGIFGHSLQJHMRSMIDDIKJLNRPPONOJQSSMONKKHNQFDDDDKSKKNRINSMLNNMJJQHSGGEEBAA?@A@AIOHKMNJMHIHKOKMLSFGFEGGIHJOOJMSMHJSLGHPKMIIHEEGJF<<=BBFC44444@HE<@JHHMPIKHIHGHCAF<==:4(%%%&'*7ABADEGFMKQJFGGFFHCGINMMJHDHIKIOQLHJHFHMLQLMGJSMIKLQSLOSLR
@1090_45CNXP_3
AATCGCAATAATCGGGTTCATTGATATTCCTAGTATAGTAGATGCTATCACACATACAATCATACTCAATTCGATGGAATTGTTTGATCTAAAGGGGATATTCTATAATTTCGCATGTGAGGGGTTATTTCTTGGTTTCGTCCAGTCATTAATAACTTGATTATTTTTAGATAATAGTAGATAGAAAGAACGCTCGTAAGGAGTCCTATTGAAACCAAGAAATATAGGCCTGCCTGCCATCCACACCAGAATAAATAGAGTTTTCCAAAAAAACCTGCTAGTGGAGGAAGACCTCCTAGGGATAAGAGACATAGAGCTAAAGAGAGAGCCAAAAAAGGATCTTTTGTGTATAATCCTGCATAATCTCGAATGTTATCAGTTCCGGTACGTAGACCAAATAATATAATGCAAGCAAAAGTTCCTAGATTCATGGCGATATAGAACAGCATATAAGTTATCATGCTCGCATATCCACCATTTGAGTCTCCAACAATTATTCCAATAATTACATATCCGATTTGACCTATGGACGAATATGCAAGCATACGTTTCATGCTTGTTTGAGTAATAGCAATGAGATTCCCGAATATCATGCTAAGAATAGCTAGGATTTCCAGAAGAAGATGCCATTCATTTGATAAGAAATAAAAAGGAATATCGAAAATTCGAGTGGCTAAAGCTAAAGCAGCTACTTTCGAAGTAACAGAAAGAAAAGCAACGACTGGAGTGGGAGATCCTTCGTATACGTCGAGTCCGTTGATGAAAAGGGGCTAGGGAAAGCTTGAACCCAATTCCTACAGTAATGAATATAAGCGCAATTGAAATTCCTGGGGAGTTATACATTTGTGTATTGATAAGACCATTCACTATTTCTTGAAGCTCAATCTCTCCCCCGGATGAACCATATAGCCAAGAGAAACCATAAACCAGAATAGAAGAGCTTGCCCCACCCATGAGTAAATATTTCATAGTAGCCTCATTAGATCGTATATCTTTCTTGGTATATCCAGATAATAGGTAGGAGAATAAACTGAAACATTCTAGAGCTACAAAGATAGTTATTAAATCGTTAGCACCACATAAAAACATTCCTCCTAGAGTAGCTGTTAATATGAATAACAGAAACTCTGTTATAGCCATTTCTGTACATTCAATGTACTCTACGGATAGAGGAATACAGAGAGTTGAACATAATAAAATAAGAAATTGAAAGATTTCGTTGAAATTGTCGTTTGGAAATTTCCTGAAAAGCTAATCATAGGTTCTTCTCTCCATCGGAACAATAGGGCCGTTATGCTCATTACGAAACTTGTTGAAGAGATGAAATATAACCAAGGTATATCTTTTTGATCAGAGGTTGAATCGATCATCAGAAGAAGAATTAGGCCAAAAACGATCGTAA
+
KSSKIHIJSNNLIKGEFHFMMMJLKNJSSSQMNSOSKIHIJMIKMMLKLNIHKJKMLMLKLGSLHOPHFGFGMSJJQLRJPFB11111@B,,,=ASKMLIKMMSKJKIHJLLMSQJJNRSKNOIJOKQSOONSJKPOJINNKSOHMLMOSMPPSSLLSLJSRKSNJPSLHSMJMSIIMHKIHHNILJMOJONQJKNMHJHKSJKQSIJPLHKKKQNNMSSHGFFGAEDSMSLJSSOLNLSMRRLMMPKLHHHNNMJLINDD<:D21/0BGLSSMJJKCB@@@DBKHGHGKLODGFFMCAILKISPSSPOONSIHJIHKCSKGOGK44334++++NOLNMMHSHFHDKFEDSLJLLSHIHKSOJKSIOSQMNSSSKOJHMLMFEDEHISHOIIJIJOOSJMJSEA=<=<:<==>HGHKOJKMMLLMMSRPOOIRIIIJHQOMONSQJKKSLSLSKSPNJMSSSSPSKMMSMKJOLJLSKPNORSPMJSLLSLMKJFLIMKONKJSOLNKSIMSSOJNLIKJOSOMOOKLKNKKKJNMNPSMIJIKJSKIJIPSSNOIKSMKPLJKIIEIKBABBBCMIKHCBACCCDNLSKMIIJGEKM8AABACABAAACEQA-GD=6667LSKHFJGLOILSKJQJSKJJLNHLIFLKMLSJMMHKPLGHIKSSPSNNJNIKQSNSKKLJHJLLOGHKJHEGG>99EFQLNILKHNNPJSKSSSKLKQLKNHIMSJS@DGF@::::KKIHGHSGEEE>)((+,,*,,,,58;CAIKELNOISILLSMSEEFGDEGGFHIRSKSSMLSNSJISNSSRLSNSOSJMJILQMKJIIPSNID....IKLKLSPSMSMLMSOLKSOLJQKNMLKJSKSSPRSJOLSMSSPLQMSJMKJRLHNPIICCCBIJKKROMSLJKSLOSJCDDLFIIKD766667KJIHPKMQMPSLLFHPJDGLHJJIKSHMQMSNJLNPOSOKSJSNSIMMSPJISSKGSJSICCCCDGIKKHFGIJMQPSSNKQLLNKLSSOLLPMLPMMSJMMSJOQJLNLIPNKOKONLNKHIHPKLSLSNINJNOLMLOSSIM<<<<<SHSKKIIILSSKSSLMQINIHA99:B..,+,...018>BBCNGSILHMLMJHNROSPNSMSQMKPJOOSNSLJJIJMSHLJSMKLKILMQNGM<<9<>DDDDED:88=;JHAABMKIJHLOHNMKJJJJSLD????ASHF?C??BBFLKGC>0-)((.0/06DIKKNHSHHIISKNSKJGSQNKKGLSNMKSMOOKGMORMIKIJJKSMLLLSMOJNJKOKSQIQOJHRGSQQSSSKJQJLSLKRNLIKSMLNSKMJHJOLMKKMKSA??@LJHGDCCDEOISIILMIHGHIGHHIJFHSNSSOMJLJGACDCGLGPSPILO@????
@1091_45CNXP_3
AATCGCAATAATCGGGTTCATTGATATTCCTAGTATAGTAGATGCTATCACACATACAATCATACTCAATTCGATGGAATTGTTTGATCTTAAAGGGGATATTCTATAATTTCGCATGTGAGGGGTTATTTCTTGGTTTCGTCCAGTCATTAATAACTTGATTATTTTTAGATGATAGTCGAATAGAAAGAACGCTCGTAAGGAGTCCTATTGAAACCAAGAAATATAGGCCTGCCTGCCATCCACACCAGAATAAATAGAGTTTTCCAAAAAAACCTGCTAGTGGAGGAAGACCTCCTAGGGATAAGAGACATAGAGCTAAAGAGAGAGCCAAAAAAGGATCTTTTGTGTATAATCCTGCATAATCTCGAATGTTATCAGTTCCGGTACGTAGACCAAATAATATAATGCAAGCAAAAGTTCCTAGATTCATGGCGATATAGAACAGCATATAAGTTATCATGCTCGCATATCCACCATTTGAGTCTCCAACAATTATTCCAATAATTACATATCCGATTTGACCTATGGACGAATATGCAAGCATACGTTTCATGCTTGTTTGAGTAATAGCAATGAGATTCCCGAATATCATGCTAAGAATAGCTAGGATTTCCAGAAGAAGAATTCCTAAAAATACGTACGA
+
JOONLSIRLINPIHRJGPKKLJJLSJQSKLNOJLJSNKIIMIJIGGJIIJJJJJKIJIMKLHHNJLMHLPJHFFGFKLLLLMIMSPPSGNJFEHGIMJLHHNSNJJPINJONKLJKJMSLKSKOJJMKSOLNNF@?BRJLHHIFJKKMLLMJRSMNSMLRSSOJIED96+)(&&&&*,,)''&&&'***>GJJHNHKSMIKSMNMNLIOLHJHEJHFILINOMSSRNKMJSRMLKILNSMJSLQPLMNLKKLMLIPPPJMHKKJHJLJFEJEESSJLLLMFJMSKISOKIGRJH>DDFHHPGLMNHSKJKROMSRLAHLSGKKOJOKGFHGHCEFALSPNLMKOMSSNOJJMSMKMMSNMNMSMMOKNOLMQNSKKMQLJJMSMSMLMIFKIIKJJIMJSSNPSNSJIJKHGKHGELHJLJJNLONIGKKSKMJKKIHIIJGHGHILLSIKNJJSSJMOQQQHPPMHNLISKKRIKRJMMOOSOKSPKSLMSSLNSHIKKSJNGGKLSLJROSMJILIFFFJSMSNQIGJFHIGEFFISKIIMJLMSKNJIJKJMHNHHHHMSLJSHFDDDEEFCBD::999966734CDHSKFHGGGEGEEEGGILFFGIHHE=/D9654525644/.,,.11,+0=********
@1092_45CNXP_3
GGCAATGCAAGGGAAGCCATCGATAAAATAGTGAACATTGTAAATATTTTTGGAATGGAGATAGCCATTCCACCCATTTCATCAAGATAAACAAGCCTAATTCTATCATAACTCGTTCCTGCCAAGAAAAAAAGTGCAGCGCCAATAAATCCATGAGAAATTATTTGTAAAATAGCTCCATTAAGTCCAGGATCCGTTATAGAACTAATACCTATAATTATAAAACCCATATGAGATACAGAAGAATAGGCTATTCTCTTTTTTAAATTACGTTGACCGAGAGATGTTAAAGCTGCATAAATTATTTGGATTGTACCGACTACCAACAACCAAGGAGAAAACATAGAATGAGCGTGGGGTAATAATTCCATATTGATTCGAACCAACCCATAGGCTCCCATTTTTAATAAGATTCCAGCGAGAAGCGTACCAGGTACTGTAATGTGCCTCACCGTGGGTGTCAGGTAACCAAGTATGTAAAGGTATAATCGGTAATTTGACGGCAAAAGCAATAAGAAATCCAATATAAAATAGTATTTCAAGTGTAACAGGATAGGATTTATTAGCTAAGAGTTCTAAATTTAATGTTGGTTCGTTCGAACCATATAAACTTATACCTAAAACTCCTATTAATAAAAAAATAGAACTTCCTGCCGTGTACAAAATAAATTTTGTAGCCGAATACAGACGTTTCTTTCCACCCCACATGGATAAAAGTAGATAAACGGGAAATTAATTCTAATTCCCACATGATGAAAAAAAGTAGAAGATCCCGAGAAGAAAATAATCCTATTTGACCGCTGTACATTGCTAACATCAGGAAATGAAAAAATCGGGAATCCCGAGTAACTGGAAAAGCCGCTAAAGTGGCTAAAGTAGTAATAAATCCCGTCAGTAAAATAGTTCCTATAGAAAGTCCATCTATTCCCATTCTCCAGTAAAAATCAAAAAAATCGATCCATTTATAATCTTCGGACAGTTGAATTAATGGATCGTCCATTTTAAAATTATAACAAAAAGCGTAGGTCGTTAGAAGAAGTTCTAAGATGCAAATGCATATAGTATACCATTTATTGACTTTATTTCCCCTATGCGGGAGAAATAACATTAATGAACCAGCAGATATTGGAAAAACAACAATTATTGTTAACCAAGGAAAATCATTCGTGGTAAAGACAAGATACACCAGGTCCAAAGAACGCGTACTCAAAAAAAATATATAAATAAAAAATTTTTAACTTTTTTGAGTACGAGTACTTGTCAATAAAAAAAATAAAATGTATTCCAATATCTGCTGGTTCATTAATGTTATTTCTCCCGCATAGGGGAAATAAAGTCAATAAATGGTATACTATATGCATTTGCATCTTAGAACTTCTTCTAACGACCTACGCTTTTTGTTATAATTTTAAAATGGACGATCCATTAATTCAACTGTCCGAAGATTATAAATCGATCGATTTTTTTGATTTTTACTGGAGAATGGGAATAGATGGACTTTCTATAGGAACTATTTTACTGACGGGATTTATTACTACTTTAGCCACTTTCACGCTTTTGCCAGTTACTCGGGATTCCCGATTTTTTCATTTCCTGATGTTTAGCAATGTACAGCGGTCAAATAGGATTATTTTCTTCTCGGATTCTCTTTTTTCATCGTGCAAATCCAATTAATTCCCGTTTATCTACTTTTATCCATGTGGGGTGGAAAGAAACGTCTGTATTCGGCTACAAAATTTATTTTGTACACGGCAGGAAGTTCTATTTTTTTATTAATAGGAGTTTTAGGTATAAGTTTATATGGTTCGAACGAACCAACATTAAATTTAGAACCTTCACTAATAAATCCTATCCTGTTACACTTGAAATACTATTTTATATTGGATTTCTTATTGCTTTTGCCGTCAAATTACCGATTATACCTTACATACTTGGTTACCTGACACCCACGGTGAGGCACATTACAGTACCTGTATGCTTCTCGCTGGAATCTTATTAAAAATGGGAGCCTATGGGTTTAGTTCGAATCAATATGAAAATATTACCCCACGCTCATTCTATGTTTTCCTTGGTTGTTGGTAGTCGGTACAATCCAAATAATTTATGCAGCTTTAACATCTCTCGGTCAACGTAATTTAAAAAAGAGAATAGCCTATTCTTCTGTATCTCATATGGGTTTTATAATTTATAGGTATTGGTTACATAAATATGGACTTAATGGAGCTATTTTTACAAATAATTTCTCATGGATTTATTGGCGCTGCACTTTTTTTCTTGGCAGAAACGAGTTATGATCAAGAATTAGGCTTGTTTATCTTGATGAAAATGGGTGGAAATAGCTGAATGTCCCAGTAAAAATATTTACAATGTTCACTATTTTATCCGATGGCTTCCCTTGGTCG
+
NKSAAAAAEJHSKJJIIKIOKEDDCDOJSCBAAAERKSSLLPSJKSQKKSSNOMSSOSSSKJKOQMJRSSKFISPLSSSSMMOSOJMPLSSSSSKOOJJSHLPONPSSSMOOSOSSOSOMLSMONJSMSLSSONMLOQOKOOOLPRMNSJNQKQJKRSSNKNMONKNOLSNSSJOJJQNLJSONISNSMLMSKSQOJSKJINPOSJKOSPMSKSRSLPSQSLSSRNQPNSQSPSLSSQQJKONMKSSSSNSQSSJQJORJCIGJJSNKKQMSSMSSNQOKDLNJOSLSSKMPOSJKSJMOSSSQSNOLQRLSSOSPJSONLKLJMJSSMSSPPIIONKSSOLMMNMSLQLSLKLNMILSKISSLKNLSSLSMNIKHKKMIHLMONMQIILSILLKR@GF<>@GISMKKKMSLIFDDDGB5742735.----***-.NGLJKKSOKNJMJMOKKLRMKSSNSNISKSLJI><<;;;;:C?@@OSSIIGFGHKHIGKKSSONHGFGEJSJSSHEEEDFDELKPIJIMNLSLOKIHIJFFHOLMSKJKSGJIJLJNOIHHLSISGSSSOOSLOMIPPKQRLOSOOQJOIRSS??>>+***+>ABBCGDA;11=:;AA@FSISJHJJLSSISKSMIJJHFMMSSLLSLLHJJLKHMGGEDDEDGHMNSSSMSQSJSKKSJHOJGHHIQKKLLHHPKJJKNR?SGGIHJJJIG66666872.---..8:A@ABAAGHIRPSRQIOJKMKNLJMRMIJJPBAA>BSSSOIGKHKLSOE><5<ABDLMLSSRJIRJQSILSRKKJORPJJHJJHIIOIOSNIFHEACELJKJGH>IGJIIGIOKSLOKOOLSISMMOILOMLLNQLLGNLQMSSSKHIQLRSLMHHIINRJLSNMKNMSI888HFFJJDDEDEEIHKLGMHOKLLJKILHJJJSSOGPPJNNSLLSH<@>PLG>;==LIIGHLHSJLNSSSIPLSLKKLLISNMLKPMKILMKRSKMMJNSSMJGBAGNHEJLJMKLSNNJHHEEPRMMLLMJPNJMLJNKLMSMSJMSSNQNOJNSJLJKMMSNKRMSKROLNLIOSSNSSKSNJHMG=>?=@SA=JIIIHIKLPONPHJHKISJIIJBAABBMSOMILILHSSMSQNSSLRLNKIPHNHKLSOLMPSOMNLOSSSQJCMOSKLSSOLSLIKLGDIEB<:FHKPNKSOSHLJGHGGHJMPHLSKFIMLSSSSKIJPFFKLKHISMSMIJOSKMLGFIDMLSQKJMNLHEEDCBDA@B@===772257:==FFEGJGLHFNEGOOLIJKLJSNFFIH87778?;:999=>D?GEDCBAA@?>=>BEGCA@A@ACA?@>=??8=;<<:///////..)))))))))*+++05556210/-,,-('(()5530/.,--.00012BCDHGFFGEEEEDD>===>=??<=<=:::::;;9844599::76224++&&&&)+*)*00022357<BCCCCBCCHEDC@ACCDD?;<;;;;<==><>=<;;975430-/278=>>?@????BCBAABAACBA>@A<;AB>8555&%%%%%&&(&*0)*5889:>=:999::<=99;7412@=;<<<6BA>=>>BE812877766211111CDCBA=77;;;EED@;<?:76222+++++.-,+,,/34/*)(&('%%%%%%'++,.8::;--;68??8:6666996637ACCECECACBB@E@BB=<;?8==;::<=EEEEDDEFFCBBCGJK-,,,-/6:>?B@@?>>@CDHEFEDDC;EEEI<:9:=ADGDCB@@BACDFECDEEDEEFDCBA?=;:984333*)))*9998::56,&23(+'''&)(&&&&&+57888:=?;<<CEB=;99BDDDDDEGEC,,,,,DEDLGIHCCCCEGCDC@::::<BA=85/,,****)7*)-+,--,-./21211<>>>@BCGEGCCDCACA===>;>===??A=:54000112:;<?@A?@?>??<<;;:::::<=>>>>;77799;<;71.+)%$$$%&())).-,--.2000/010000100.-,)('%&%&&%',..''''&''%%&',.-+**'(,,,.0***+<<<<=?@A???>>===<<=>?@BEDB::88798;DBBCDEF><<<=AAA@?:7666/-,--,+'&$%&',-.0035<>??>>=;;74+***-,,-,42-'&%%')(()++++))(%$%%''&&&%$$%$$$&+--..0.///33352<?;8869736CCBHGHE@AAABGFIGEHDEEFB>3200/114:;>99;88841233/.12249:320*)'&&&''+..269<=??<=<:81/-*%%%%&%%&'((*'&&&%%$$$##$())*'&&&''(89877888::::>@998877,)?<:6(&&'%%'')***'+(*3))
@1093_45CNXP_3
AATCGCAATAATCGGGTTCATTGATATTCCTAGTATAGTAGATGCTATCACACATACAATCATACTCAATTCGATGGAATTGTTTGATCTTAAAGGGGATATTCTATAATTTCGCATGTGAGGGGTTACTTCTTGGTTTCGTCCAGTCATTAATAACTTGATTATTTTTAGATAATAGTAGATAGAAAGAACGCTCGTAAGGAGTCCTATTGAAACCAAGAAATATAGGCCTGCCTGCCATCCACACCAGAATAAATAGAGTTTTCCAAAAAAACCTGCTAGTGGAGGAAGACCTCCTAGGGATAAGAGACATAGAGCTAAAGAGAGAGCCAAAAAAGGATCTTTTGTGTATAATCCTGCATAATCTCGAATGTTATCAGTTCCGGTACGTAAGCCAAATAATATAATGCAAGCAAAAGTTCCTAGATTCATGGCGATATAGAACAGCATATAAGTTATCATGCTCGCATATCCACCATTTGAGTCTCCAACAATTATTCCAATAATTACATATCCGATTTGACCTATGGACGAATATGCAAGCATACGTTTAGTGCTTGTTTGAGTAATAGCAATGAGATTCCCGAATATCATGCTAAGAATAGCTAGGATTTCCAGAAGAAGATGCCATTCATTTGATAAGAAATAAAAAGGAATATCGAAAATTCGAGTGGCTAAAGCTAAAGCAGCTACTTTCGAAGTAACAGAAAGAAAAGCAACGACTGGAGTGGGAGAGTCAGAGTCGAAAAGAGGATTCCTCACTTCTTTCTCTCATTCAAAACCGTGCATGAGACTTTCATCTCGCACGGCTCCTAAGTGATAAAAGTAAAGAAGAACTCATCTTCTTTCTTTTTTGATTACTTTCCTCGCGTATGTATAAGATCGAATCCTTTCTATTTCTAAAACGGATTACTAATCCTTAACTTTTCGAGGAATCCTTCATCAGTGGTTGTGAATGACTGATTTTTCTCAATCTTTTCGACCTTGGTTCCGTAGGAGCACGTCCGAAAGATTGAGAAATGGAACCATCTGATTTGATTCGTTCTCAATAGCCATGAGATTATCATCTTAGGGTGATCCTTTTGTCGACGGATGCTCCTATTACACTCGTAGTCTCTGAAGGATGAGAACCAACTATGTAGCATCTACATCGAGAATTCAAGTCTTTCTTGTATACGTCATTAGTCCGATCCTTTGCAGGAACTACCCGTAATAACAAACTTGCAAAATGGATCCGTTTATCATAAAGAGATTCGTTGTTCCTGACCCTGCTTCACCTTAATTGTTATTTGAACAAGTCAAAGTTCTGTCTTGGTCTGCGTGGGGATAGCATTTCTCTTCTGCATGTCCATAGAGTTTTGAAAAATCCAAACATCTCAGAGATAGATAGAGAGGTAGGAATTTCTCAAACGAACCGCACTCCTTCGTATACGTCAGGAGTCCATTGATGAAAAGGGGCTAGGGAAAGCTTGAACCCAATTCCTACAGTGATGAATATAAGCGCAATTGAAATTCCTGGGGAGTTATACATTTGTGTATTGATAAGACCATTCACTATTTCTTGAAGCTCAATCTCTCCCCCGGATGAACCATATAGCCAAGAGAAACCATAAACCAGAATAGAAGAGCTTGCCCCACCCATGAGTAAATATTTCATAGTAGCCTCATTAGATCGTATATCTTTCTTGGTATATCCAGATAATAGGTAGGAGCATAAACTGAAACATTCTAGAGCTACAAAGATAGTTATTAAATCGTTAGCACCACATAAAAACATTCCTCCTAGAGTAGCTGTTAATATGAATAACAGAAACTCTGTTATAGCCATTTCTGTACATTCAATGTACTCTACGGATAGAGGAATACAGAGAGTTGAACATAGTAAAATAAGAAATTGAAAGATTTCGTTGAAATTGTTCGTTTGGAAATTTCCTGAAAAGCTAATCATAGGTTCTTCTCTCCATCGGAACAATAGGGCCGTTATGCTCATTACGAAACTTGTTGAAGAGATGAAATATAACCAAGGTATATCTTTTTGATCAGAGGTTGAATCGATCATCAGAAGAAGAATTAGGCCAAAAACGATCGTATACGATCGTTTTTGGCCTAATTCTTCTTCTGATGATCGATTTTAACCTCTGGATCAAAAAGATATACCTTGGTTATATTTCATCTCTTCAACAAGTTTCGTAATGAGCATAACGGCCCTATTGTTCGATGGAGAGAAGAACCTATGATTAGCTTTTCAGGAAATTTCCAAACGAACAATTTCAACGAAATCTTTCAATTTCTTATTTTACTATGTTCAACTCTCTGTATTCCTCTATCCGTAGAGTACATTGAATGTACAGAAATGGCTATAACAGAGTTTCTGTTATTCATATTAACAGCTACTCTAGGAGGAATGTTTTTATGTGGTGCTAACGATTTAATAACTATCTTTGTAGCTCTAGAATGTTTCAGTTTATGCTCCTACCTATTATCTGGATATACCAAGAAAGATATACGATCTAATGAGGCTACTATGAAATATTTACTCATGGGTGGGGCAAGCTCTTCTATTCTGGTTTATGGTTTCTCTTGGCTATATGGTTCATCCGGGGAGAGATTGAGCTTCAAGAAATAGTGAATGGTCTTATCAATACACAAATGTATAACTCCCAGGAATTTCAATTGCGCTTATATTCATCACTGTAGGAATTGGGTTCAAGCTTTCCCTAGCCCCTTTTCATCAATCAACTGCTGCAGCATTTATACGAAGGATCTCCCACTCCAGTCGTTGCTTTTCTTTCTGTTACTTCGAAAGTAGCTGCTTTAGCTTTAGCCACTCGAATTTTCGATATTCCTTTTTATTTCTTATCAAATGAATGGCATCTTCTTCTGGAAATCCTAGCTATTCTTAGCATGATATTCGGGAATCTCATTGCTATTACTCAAACAAGCATGAAACGTATGCTTGCATATTCGTCCATAGGTCAAATCGGATATGTAATTATTGGAATAATTTTGGAGACTCAAATGGTGGATATGCGAGCATGATAACTTATATGCTGTTCTATATCGCCATGAATCTAGGAACTTTTGCTTGCATTATATTATTTGGTCTACGTACCGGAACTGATAACATTCGAGATTATGCAGGATTATACACAAAAGATCCTTTTTTGGCTCTCTCTTTAGCTCTATGTCTCTTATCCCTAGGAGGTCTTCCTCCACTAGCAGGTTTTTTGGAAAACTCTCTATTCTGGTGTGGATGGCAGGCAGGCCTATATTTCTTGGTTTCGATTGGGCTACTAAGCGTTCTTTCTATCTACTATTATCTAAAAATAATCAAGTTATTAATGACTGGACGAAACCAAGAAATAACCCCTCACATGCGAAATTATAGAATATCCCCTTTAAGATCAAACAATTCCAAGTCAATTGAGTATGATTGTATGTGTGATAGCATCTACTATACTAGGAATATCAATGAACCCGATTATTGCGATTA
+
GSMFFEEFGGRRKLHKMSKISPQLRKSJPSSJMLOSPLKJMIGJLJKSKSKKMJISSSMPIIMKJJJKLHSRIQHJSOJSSISISLDHHHF=<=?@MNPSKLNMONOIJLMSMPSKSMSLQJFIA;I=====?HJGJJNKGFHFOOSRLLOMPNKQLKSMLSSSSSSSSNJMSSSKSJMKHLJLLIMNISLKFFHFED@@@RSPMKSNPLMHHOMOSLKOSQSOMKFDDDINPHINSLSNSJQKIMQIGGJSMNSSOKQLLJLQOI?888ACSOILLMKSOSJSQPSLLKSMLPSPLSKPLPMOSKQJJMLPIJPLKOKERKJQKLC?==>==>DSSQLLOSNMLOPJSLKSMPNKLJLSQMNOSNMPKSLSSQQNSFCCDCMSSJKOSQSK.....0MOMSMRLNNKIGIFHGFHILNPFKJMKMHIKLOJLSNHGGISLKSOKLKSKRJPMSSSNKJLNLQLPJLNJSPMNKKSPKSMOJSKSPSSRIMSFCFDD>>>>>FHRHNLNHHRMJLJHFMIJGHMNKLSJJKLIJHQMSOSHNIIKMIMKJQI)(((((DDFPLKRLOSNPLLQIKH><<<:::<=:>IIKOLHMGJGGFKHJJHJHOEFDKJISIMGFENKSSRJJFFLLGLKQKPOJOKJKHSSKOONSNSNIKRSKOKMHNJMJQLKKKJSNKLKRMQNOHSNNLJSSQKPKMMKOQSNSINKJEPJRKIOSSSSLINILLHNNJMNKJIMPLNSNKLLPSSIHISKSMOPRSJSSPOIKMLLSPNJLJB;??AMMLNKLOKNKLKSEEIGEGD3))EHPLKKKGEFGIMQKHKOGIRNKLNLPQFIDCHSPRSLILNIJJQMJS727;3AAA88870-,,-,-DDDHDEFFGSHIHNOLSSKLJJKISIILSLJJPLMHISJPSHLLJNQKJORLJSSLRHFEFLF@?@BIMILJSHDCFFFGIISIJOKNOPLJONSKHC@LPJQHHJGKHSSSSKCDEILI5555580/0566;G88889FDMLJLPGPEDEHGDAAKEIQKNNJQKLHOKIJOKIHKKKSLSSHPMOHKPSSIMLPKLRLRHKSGFHFH99999A<65567FIHIINLKMLNSJJMJHMFGF222111++,,-ACFGINDFGGKNIIKMHKMKKIIHKSLKJFGGHJIGGHJIIIMLGGKISLSSJRSLHHLIFEFFGMOSGKGHHLSHOESIIFEFFFFEDFGHHGNKFJGGNGIIIJNGKHSINMSGHFFGIEJHHHEFM?LIHGGHDDDEISJIIEGHFGGFFIKHJGFFFEGHIFGGFEHHHFHINIJLJMSIKMMKKKHJKNLNMKSOMMNKSOSRMNOIJRJSKSMNIKJJMLLJKLMLKBA@?AB7666MOSSOMSJJOSNSNOKSLOOINIILLHNHDSMOQKKHJHMHJGKSKJIGLSPSQKKIJINJJKJKGLLKJLIKSMHHNQOF;<F??SIFJCMJIMJKQGJLIGLKPLRSMONJIKIIJJLNSNLJNMILJHIPIRSPJSIJIJNPNGGSLSSLJOMJHJKLKKJHKSLHLSQLMMKMOSMKMMGJKLNKSMIISJKHOMSSILSSPRNMLHHIIG@A*)))1RJKSNIOMLILLLOLJNNRSLNQLLLIHSQRMMKQNJLPNKNQKHGKHJBFGEFCH<K>>>>AIKSSSJ;55BBCGGJPJRHBBC@>>>;555499:@DGGPOQGIKSQIOQLJLKKKSRSMSHNGKJHIIJLJSOIPKJJMSIMSMOJMJJLHJJSPLQLPLOJKIOKSSSJFJGGJQLLLRLHLLSNJIILSKILGJSLHJIFHGIHIHILNILPKSLHKISGQJKRSMORKHSHPJOIHHHJJPNJNIIEGGHJHHFGIHFJGHHBAAA;::;<?AAAA@;>>DAA;88GJGFDCBCDEJOKIIHIHLKDGIMNJHBF/+++++CDHG;::877774788JHSJKMHCDCFHJHFEDEDDDCDDDFDEEFSNRHJJOLIHJRJSJSQKMSKKIKMOOMKJKIJSIHFKIIJLQMKSJSSKLQMKLIJJMORIRSRJPQSHLIJIHLB<DDDEQHIKPKHMHGGKHIJFKLLJLKIKJLQNKKSINKJGQNJIIJNNMLHHGIHIJLHLJQGIEGFK@===>?@??77856778=@>2210-+(((.'6;>@??2-))*0000>?>:::>@CDDHIJGFNFDE<55?>??@AECCCBDDFEJC?=;::/..-.1/0,,+**)*&%%+00/**)-.9<878ABCCBAEFF43333893459*2225:>?@AAB>>>:4445,++++::<;?>?@BCA9A><<;?HADGDCHFJHIGFDCEDB====<<<<<>>BBFHMKJHLJIMNJCB:;;<=FFB><;;::98777776665554341--.0000148==>A@@AC?>???FFHDDFFDC==?ABDFEFEDFDMSINEDEEDEJHDCB98889CGFFGEGEHFJHGFIDFHHGGDBBBGEFEIBAAABGEIIGID@@?>;889=@B9999:JPNLGF>CAEHIJGGGFB<9667=@ABCDDBDBCEGEEBDEGGIFEDDDLJGIFJHPJGKIH@?><7555469@AA@@A@ADBB=;<<=>?=====>???==<99:8554654525443349899:;>=@CDDDGG>===>AAACBB)))))@@@@A=<:444<=<<<<;<887+:>CCHDFC22223CA@@@@BCDDCAB?@@??>3333BCCCFFEEFBDDCCFFABA;<865398:9?9?>:876/--,,--,+(%%$$%'()),//01;BGGCC?<:*7?FGEFHGGLKJDF?=;6;<B<KJLIDEHSEFMKNIIHHIHGKHSJIHJJSJLNSNKPOJIIJFLSSSJIFNKSSLLIJQSIKISOLSNLHIHINMSJSNSOINIQSMSSKOHMNSSKQLHGFEEEFSIHHEEFFQIJKOSLMKJLKKSLNKSOSSSLKSMNJIC>@ABGHHFHSMJLNKKIKIPSMJNLNOHOD98889JNILJKNPQMKLJQOLLIPQLLMLPQKKSIQPKKLF7667?IDB;3239:FHIHHKJLIHIFFFFFMMIKFFFEFMKJILJHJHKMSOLJMHIGECDBDKKPPHOQHRISJOSSIJSOJMKLIKQJIJKSSOLSKKPHMNSLHEEGIMOKIGIPIOOLQIHJKIIMKSMNLJLHOKGHHIMJJJIKLHHGFLFGGFESQPIQGDEG?;8BCMFDBBAA99756448>>>:8789:;;<<<<<>?<;;888767123677-,+,-//.((''()*.245556FEEA<>>;>>>?DDEDFFEEJKFAAA;76751,++'%%%%$###$$%%)23458869::;==>?DA?==;>111FKOGKKHGEDA@BBDIGHEBDEBB?A>>>=:4/0235:9;B@>>>=?AABCDA????CHCBEA@>===B@CADFF@EA@=<777788851.(&%&&&&'')..-.//2222=<=<?EBBA?2111123014668AA@????@@@@@AAABBB@?;;==9/////@>?>
@1094_45CNXP_3
GATCGTTTTTGGCCTAATTCTTCTTCTGATGATCGATTTAACCTCTGATCAAAAAGATATACCTTGGTTATATTTCATCTCTTCAACAAGTTTCGTAATGAGCATAACGGCCCTATTGTTCCGATGGAGAGAAGAACCTATGATTAGCTTTTCAGGAAATTTCCAAACGAACAATTTCAACGAAATCTTTCAATTTCTTATTTTACTATGTTCAACTCTCTGTATTCCTCTATCCGTAGAGTACATTGAATGTACAGAAATGGCTATAACAGAGTTTCTGTTATTCATATTAACAGCTACTCTAGGAGGAATGTTTTTATGTGGTGCTAACGATTTAATAACTATCTTTGTAGCTCTAGAATGTTTCAGTTTATGCTCCTACCTATTATCTGGATATACCAAGAAAGATATACGATCTAATGAGGCTACTATGAAATATTTACTCATGGGTGGGGCAAGCTCTTCTATTCTGGTTTATGGTTTCTCTTGGCTATATGGTTCATCCGGGGGAGAGATTGAGCTTCAAGAAATAGTGAATGGTCTTATCAATACACAAATGTATAACTCCCCAGGAATTTCAATTGCGCTTATATTCATCACTGTAGGAATTGGGTTCAAGCTTTCCCTAGCCCCTTTTCATCAATGGACTCCTGACGTATACGAAGGATCTCCCACTCCAGTCGTTGCTTTTCTTTCTGTTACTTCGAAAGTAGCTGCTTTAGCTTCAGCCACTCGAATTTTCGATATTCCTTTTTATTTCTTATCAAATGAATGGCATCTTCTTCTGGAAATCCTAGCTATTCTTAGCATGATATTCGGGAATCTCATTGCTATTACTCAAACAAGCATGAAACGTATGCTTGCATATTCGTCCATAGGTCAAATCGGATATGTAATTATTGGAATAATTGTTGGAGACTCAAATGGTGGATATGCGAGCATGATAACTTATATGCTGTTCTATATCGCCATGAATCTAGGAACTTTTGCTTGCATTATATTATTTGGTCTACGTACCGGAACTGATAACATTCGAGATTATGCAGGATTATACACAAAAGATCCTTTTTTTGGCTCTCTCTTTAGCTCTATGTCTCTTATCCCTAGGAGGTCTTCCTCCACTAGCAGGTTTTTTTGGAAAACTCTATTTATTCTGGTGTGGATGGCAGGCAGGCCTATATTTCTTGGTTTCAATAGGACTCCTTACGAGCGTTCTTTCTATCTACTATTATCTAAAAATAATCAAGTTATTAATGACTGGACGAAACCAAGAAATAACCCCTCACATGCGAAATTATAGAATATCCCCTTTAAGATCAAACAATTCCATCGAATTGAGTATGATTGTATGTGTGATAGCATCTACTATACTAGGAATATCAATGAACCCGATTATTGCGATTA
+
KLRLLMKMSSMLKKJJJLLPMLMRSNSMSJLSLH77777OINJLMSMSKHHISKNSKLJKLSISKSMRKJHMKSKMKJHLNSSLSMLIIIJIJNSOKSGGHIGIIJNJJPJLMMMKJRLLHA;:;9;=>BBAB@FIHIIKIHHGJKGOILIKISNEEGHGJKNLOIJIHIHJKFMKNJOJSGCGISKKSPLSSJNMNSLJIMQKKPSLSSJJCDOJSKNKJNMOSNSOOSIKIKPJNMLLMKJGHHIINKQMJIPDDIFOSMOFDCBAADMNJRKSHFGKGHEFGEEF@@?@@AJIJIEJGA?985/+,89A;9999HEFFFHHKPMLHEDCADDHIISHHFIIJNHINKSKPLSQSSLJLILSLQNSOKLJIMKKQNNSSIPSPSKNNILIKKSJJSMJJLOJSSSKONIJFJHGIIJSOJPSMNIIJJJFHEEEEDF===@ABCCEHFFEMISMORLJLGIOIGJNSLOSSHJPISKJISMMMPNNKHMRISJLIIJLIONIFIEHKMJKILIMOKOSOMOOILHKSOJKNJGHEFFHHISLKJILGHEHGGGIJSLLNKJIJK==<8-AFILSRKQSKGNJPFEEFFJFGEFGGJKIHIFGGGFIGMBECDFED=HFCEE=AI=BEEKIJGISI?IMKIGHHGOOIJKKSILGFIIOKSHHNKPSPKHIG@AEDDLSKNIIROSGOMSSPMO@JNLMIHOKQJIKMOSFSINJKIJSIIRMKLLNSOLKIJOQKOQSSSLSJIORMNHILSSKJSPLSSMHMKCJKHMJJNKROKSRPSMJSMMKJSSSLOPNJOMIQSKONNPSNPOKSOLSLPJQSPNLRRSSSLRSKSNSHO;8989HSKJKJIKNQSPHISJMMLDBA@;,,,,-::?@@HKSPKNLNSHNMJLSISHHHJIHJJLLLMOISHKLJQJMSONLKHLLJMHIKPLMIHJHIQNKHSLSLNLQMMNJNSSSISMSMOSMSSKSIHLMFMSIPIESLHIILMSSG>6668;;;88666002-''((*/21111145BKSONSSNSQPKKMRMNRSQNJPSMLLOQONJJQLJNIMSLRSJJRCBOOSSJLISJNGHIIKGDIKOSSSIJLISQLNQMJNKB778EGLSNNSNKHNKEIMMSROMHGBLGSSOLSSSQSKSSJKNQNMJSMMSINOSSHKROKJQOJIQSQSMSMJJKKOKKPNSMSJQPLSJIIJJOLKSJHGEDDDDISJKSLMNRMSJNKMOLSMIOKJPQSSPJOMLOSKIKINSKJRJLKMRSNIDIFFJEHQNQSPQNHSJSJLIJMMPKMIJJLMQNKKMJPKLSIJHDHSHCGPMIJHMKIISJPKSHGIHEFHGHOEHFGGLNMHHGMHJNIKLRIKGIHJHJFFFKHJGMLIMMIILSJJIHFJIHFEEEEISKGHCCDCE
@1095_45CNXP_3
GGCAATGCAAGGGAAGCCATCGATAAAATAGTGAACATTGTAAATATTTTTGGAATGGAGATAGCCATTCCACCCATTTCATCAAGATAAACAAGCCTAATTCTATCATAACTCGTTCCTGCCAAGAAAAAAAGTGCAGCGCCAATAAATCCATGAGAAATTATTTGTAAAATAGCTCCATTAAGTCCAGGATCCGTTATAGAACTAATACCTATAATTATAAAACCCATATGAGATACAGAAGAATAGGCTATTCTCTTTTTTAAATTACGTTGACCGGGAGATGTTGAAGTTGCATAAATTATTTGGATTGTACCGACTACCAACAACCAAGGAGAAAACATAGAATGAGCGTGGGGTAATAATTCCATATTGATTCGAACCAACCCATAGGCTCCCATTTTTAATAAGATTCCAGCGAGAAGCATACAGGTACTGTAATGTGCCTCACCGTGGGTGTCAGGTAACCAAGTATGTAAAGGTATAATCGGTAATTTGACGGCAAAAGCAATAAGAAATCCAATATAAAATAGTATTTCAAGTGTAACAGGATAGGATTTATTAGCTAAGAGTTCTAAATTTAATGTTGGTTCGTTCGAACCATATAAACTTATACCTTGCAAAGCACTCCTATTAATAAAAAAATAGAACTTCCTGCCGTGTACAAAATAAATTTTGTAGCCGAATACAGACGTTTCTTTCCACCCCACATGGATAAAAGTAGATAAACGGGAATTAATTCTAATTCCCACATGATGAAAAAAAGTAGAAGATCCCGAGAAGAAAATGATCCTATTTGACCGCTGTACATTGCTAACATCAGGAAATGAAAAAATCGGGAATCCCGAGTAACTGGAAAAGCCGCTAAAGTGGCTAAAGTAGTAATAAATCCCGTCAGTAAAATAGTTCCTATAGAAAGTCCATCTATTCCCATTCTCCAGTAAAAATCAAAAAAATCGATCCATTTATAATCTTCGGACAGTTGAATTAATGGATCGTCCATTTTAAAATTATAACAAAAAGCGTAGGTCGTTAGAAGAAGTTCTAAGATGCAAATGCATATAGTATACCATTTATTGACTTTATTTCCCCTATGCGGGAGAAATAACATTAATGAACCAGCAGATATTGGAAAAACAACAATTATTGTTAAACCAAGGAAAATCATTCGTGGTAAAGACAAGATACACCAGGTCCAAAGAACGCGTACTCAAAAAAAATATATAAATAAAAAATTTTTAACTTTTTTGAGTACGAGTACTTGTCAATAAAAAAAATAAAATGTATTCCAAATTTATTCAAATGAGGTTTTCGGTAACGTATCAATAAGCTAGACCCATACTTCGAGTTGTTGCTAGCATA
+
PSKHIJJISSSNRSSOJMJNB@?@?NLSOOLKJMSPMLSOMHKJI=;:856567>FQMKLMSLLSMSSSMJKKLSQSSPSLSKNMSMNKNMPRNOKOJGOSSSMSMQQSOJNSLJJLNLNOSOSSNKECISSSIKMJKRMNPSPSJSLONSSKKSSISSSSSSNSNLSKSSSSSSJSOQKJSSLNQOSSSLPSSILSOLJLSMLSKQPSLKSSSSSSSPLNRPKNSSSJNOKJCCDDCC<;;FEELLSRQKRRSJNSSJSIIGLPSLSRIMOKLMOSSNKSSLKJLLRQSLO11111SMSSSOSSNMMOLOQJNPSJKKPLJLSNKMB;;;;HIPLMNLKPSMJJDJJPJOQKMRLRPPQKNJSKSMINLLISSOMJNKLJLIMSKKSKHSLSOKSKRQHEIOJLLNFFLKSSMJPIMLSLJSLRLNSRKPKMOMKSNSKJNLQSOJKSMOJMSOSLOSSRGIISJMKPPOMJMPIJFHFHHH>>>>>LJSHQPSSLSPMKHJILNMLLPLPKIHIMLHOSJSMMNJSSKKNKLHLINMSSIIIHHKNIHIKIKGIISKNQSJNSMLJSIISLQLSNSRMSSSPKSIQKMSLLHIMJIFGHKOFDCBA@;::99==;90)('''(+,,,-.334556:>99>D9999BJJKGQGEFEFHGGFHFGFFJOSJLJKKRMNOGHHHIHHMMS<;;HHLLSSSSMISOJJLLGIFGEFGFFFFIOLJMSKIIIHHKGHMHMIHGGGGCDFENIHHHHSMNSGMHKJSSNIIFGFHJMSBC8*ECFGNIOINIGJFHHJIKIIKGHFFDHGMGHGHIISJIGIIGGFFIGJIHBCBC=>==>BEEDIMNPPHMKKKKHJJKKMSPMLGKGHILLLRKSIKFBBBCCNJNIFMSKJMIIHGHGMIIIJNKHKPGFMLJHMJSKIIKGJJMKHIRI<:;6889GFSJMMHKKGKIFDGFGIJIKFIFMSSOMSNLSMKIKJSJJPLMNIKHJLNSHKJSIHJMEIMHGBCJIMKHHNIKMNJSHGEFEIJKGHGSIIGCCB=896,,FFDEBHGFFHJGKIHIGGJMLHOILGHIJLHJJLMSPLKKKOHGAC>?8?@C6DFDA?5-'*/(''''''.1(*>DFHFELNMIHEGGKKQHJINSJJQIIGJHIJRSMNQOKC??FFHFKJJNIHHHJHIKLIIIMGJKQHHHHIHHCBCIHJJHKGBCBBCFCCBBBBBDBCCFCJLIFEEDEDCFFEEGEHEEEHLOMFEEFESSSHEDEDD?>?>?ABCCEFHHKCD=:9AEDEABBGGGGGDFBBBBBFHIGHFEGMKHHEDBCCEIB....>EDDCDCBBBBEEFGC?;>;<55==;;;;>CBCDFGGEEFDCCBC
@1096_45CNXP_3
AATCGCAATAATCGGGTTCATTGATAAAGGAAACCAACGCACAGAGGGCTCATAACGTGAAGTCACTTGAAAAGCTGTTGGATGAAGAGCGTAAGGCTCATATAGCTGCAAATCGAAGAGCCGAAGCTCTTTCTCTTGAGCTGCAAGCTGCACAGGCACACGTTGATAATCTTCAGCAAGAATTAGCTCAAGCAAGGTTAAAAGAAACCGCACTTGACAACAAAATCAGAGCTGCGAGTTCCTCACATGGGAAGCGGAGTAGATTTGAAGATGTTGTTGATATGGACATTGGAGAAGGAAGTGATAGAATCTGGCGGACTAATAAACGAGCTCGAAGCACGAGAGGAGATGATCACGGTCCTACTGATGAAGGCGACGAGGACTTTCAAAGTCATCAAGACAATGGCGAGGAGGAAGAAGAAGAATTAGGCCAAAAATACGTACGAGGTGCTGGTTGTATCCCTGAGAAACAGGTGGTT
+
HIGHDCCCDGISNJHHIIJMHHOKRLISKQINJSLJKIHJGGFFEGEEFEGLJPMHJHGGJIJGJIJJOLSSLSPMLMKMHISKPMSHJGIGEFHGIHJRJKIHLMSOQMJSOIQJGHHGFHHGJLIIMJJPPMOKQJRNSISJPKLPJILKPIJKKKQPLIGJPSSJJIKILNMKKIGLNSLLIJSLJSKJMNMOSKLGJSSNSKLINLJKIHKJHGKIIHIIGCJFJDDEDEGMMMSNPSJEEDDDFKHJOIHDDCFLJEDFEDGGMSMLKKMOLKKSQLKNFED???<<?AJLKMSNNMMFLE<<;;;:,++)((()))*+++,9::=CHHNMMSLILNKNGFGIHLHSJSMGQLNLKQIMHLJSIOINRJIIMEDFEGEEFEGKLINMIMKKKRJKNJKMIIQHGHCCCCDGJOSKPQJKLSSMHKIIHSKSNSMHHJGNFFFFGIJSHGFNIMLSKJJGLHGFFFGECC@''''
@1097_45CNXP_3
CGATTACGTATTTTTGGCCTAATTCTTCTTCTGATGATCGATTTAACCTCTGATCAAAAAGATATACCTTGGTTATATTTCATCTCTTCAACAAGTTTCGTAATCAGCATAACGGCCCTATTGTTCCGATGGAGAGAAGAACCTATGATTAGCTTTTCAGGAAATTTCCAAACGAACAATTTCAACGAAATCTTTCAATTCTTATTTTACTATGTTCAACTCTCTCTGTACTCCTCTATCCGTAGAGTACATGAATGTACAGAAATGGCTATAACAGAGTTTCTGTTATTCATATTAACAGCTACTCTAGGAGGAAATATTTTTATGTGGTGCTAACGATTTAATAACTATCTTTGTAGCTCTAGAATGTTTCAGTTTATGCTCCTACCTATTATCTGGATATACCAAGAAAGATATCGATCTTAATGAGGCTACTATGAAATATTTACTCATGGGTGGGGCAAGCTTTCTCTTCTGGTTTATGGTTTCTCTTGGCTATATGGTTCATCCGGGGGAGAGATTGAGCTTCAAGAAATAGTGAATGGTCTTATCAATACACAAATGTATAACTCCCAGGAATTTCAATTGCGCTTATATTCATCACTGTAGGAATTGGGTTCAAGCTTTCCCTAGCCCCTTTTCATCAATGGACTCCTGACGTATACGAAGGATCTCCCACTCCAGTCGTTGCTTTTCTTTCTGTTACTTCGAAAGTAGCTGCTTTAGCTTTAGCCACTCGAATTTTCGATATTCCTTTTTATTTCTTATCAAATGAATGGCATCTTCTTCTGGAAATCCTAGCTATTCTTAGCATGATATTCGGGAATCTCATTGCTATTACTCAAACAAGCATGAAACGTATGCTTGCATATTCGTCCATAGGTCAAATCGGATATGTAATTATTGGAATAATTGTTGGAGACTCAAATGGTGGATATGCGAGCATGATAACTTATATGCTGTTATCTGGCCATAATTGTAGGAACTTTTGCTTGCATTATATTATTTGGTCTACGTACCGGAAGTTGATAACATTCGAGATTATGCAGGATTATACACAAAAGATCCTTTTTTGGCTCTCTCTTTAGCTCTATGTCTCTTATCCCTAGGAGGTCTTCCTCCACTAGCAGGTTTTTTTGGAAAACTCTATTTATTCTGGTGTGGATGGCAGGCAGGCCTATATTTCTTGGTTTCAATAGGACTCCTTACGAGCGTTCTTTCTATCTACTATTATCTAAAAATAATCAAGTTATTAATGACTGGACGAAACCAAGAAATAACCCCTCACATGCGAAATTATAGAATATCCCCTTTAAGATCAAACAATTCCATCGAATT
+
@<9544401111223369:=>>>CACA?A@>=>ACEFIGGSSLNGGHHEFG@@??8763-+('''(()>>==CDHGDCCCABB==::96333338894-*+++.,,,,,79>?99::?AA@@9999;<<=8833E>>?@BCHGKJHFFIFLGIDCCD=;<<<AEDJFCC3333020012112111001123445-,2222''/.146550/...336665400--+,-11(((((---./74521///02,0((*@BEHFGHIKNILSSLJLBB@;(''''757;:6..?@@@=::9556:<>21213,,-,-0*))&)+**-001345CEFFGFFGCEEEEDIIJSPOKSEDDE@LSOMKJMOIIKPJKSSIMLKJSMMLSNSKKJKSMNMJLSNKGLGKSSSSI@AA?AB000-*%%''+/-(((455555.,+++223?BEJBE>?CAAAABGIKPHKHJFDB@/-,,,-43357JSLNSPSJSSIPKSRMHSKLLNSOSMIMHOLHEFGKJKHC76666;<<=;779::===<;;::>@@FGFGSKIA<<<<DIMFEKHNSKIGFGF=<<)=DJDIJF;;;<<JSLLIKPKJHGJJMOHNSSJBBBASSSSKSRSDIIFFHHE7CE>?LSHPDHHGC?BFEBCCCEJGSIDA4311222233=>AJNNHG33257:9:930000?=<<7777:BB>BHKG>>???FILNSLJHSKJNIJKG97899566544456<FFKKOIEDDDSJJEDDKFA?@@C,44334EFHGINNSISGISIKOE>=/2;<<HQPCD?555CJJKGFKECGGHFJMSQJFCCDFSSJMJHJSNKJLQNKDCCACFGGISGHOIHGGDEEFEGJIGDDBB;;<9678:89@6666ABBBDILQSKSPSAA@AAAABBOSOKSNSMSMKMSNLJSSOOSHKLIHEIFDDCC64445@>>>>888/*)**++)(''&&&+))))(.+)&&(('()1999>@C@<<<<?LIFGH;@@BBCE=COLIGDAAAB/+++-88888BEJIMIN;;@@ASLJSNSIILKSMJNSHRRHLPSPNSSIHNRSSKAAAAOKLPMNIE9BKONHLIKGFGGIJHGFHFBBFFKLLSJSSKKNHJSILSJHGJJJEDCDEEDKJIPSSSSONSKNKRSSPKJGHSLKMLIJIHISSKNHJROLMKSILEIOFEHHHLMLNJIHLMQLNMSSSGFIFFKNGGF@>>@@EGC?==<;:<89111DOKOSJKJQSKJHGG///..66689:65551>>BBCCFF@@@@CE0IHHGHJICEFCA@<;-**)'()(()+251,.9CDEEDDFEGEFJGIGE@@@AC
@1098_45CNXP_3
AGCACCTAATCGCAATAATCGGGTTCATTGATATTCCTAGTATAGTAGATGCTATCACACATACAATCATACTCAATTCGATGGAATTGTTTGATCTTAAAGGGGATATTCTATAATTTCGCATGTGAGGGGTTATTTCTTGGTTTCGTCCAGTCATTAATAACTTGATTATTTTTAGATAATAGTAGATAGAAAGAACGCTCGTAAGGAGTCCTATTGAAACCAAGAAATATAGGCCTGCCTGCCATCCACACCAGAATAAATAGAGTTTTCCAAAAAAACCTGCTAGTGGAGGAAGACCTCCTAGGGATAAGAGACATAGAGCTAAAGAGAAAGCCAAAAAAGGATCTTTTGTGTATAATCCTGCATAATCTCGAATGTTATCAGTTCCGGTACGTAGACCAAATAATATAATGCAAGCAAAAGTTCCTAGATTCATGGCGATATAGAACAGCATATAAGTTATCATGCTCGCATATCCACCATTTGAGTCTCCAACAATTATTCCAATAATTACATATCCGATTTGACCTATGGACGAATATGCAAGCATACGTTTCATGCTTGTTTGAGTAATAGCAATGAGATTCCCGAATATCATGCTAAGAATAGCTAGGATTTCCAGAAGAAGATGCCATTCATTCGATAAGAAATAAAAAGGAATATCGAAAATTCGAGTGGCTAAAGCTAAAGCAGCTACTTTCGAAGTAACAGAAAGAAAAGCAACGACTGGAGTGGGAGATCCTTCGTATACGTAGGAGTCCATTGATGAAAAGGGGCTAGGGAAAGCTTGAACCCAATTCCTACAGTGATGAATATAAGCGCAATTGAAATTCCTGGGGAGTTATACATTTGTGTATTGATAAGACCATTCACTATTTCTTTGAAGCTCAATCTCTCCCCCGGATGAACCATATAGCCAAGAGAAACCATAAACCAGAATAGAAGAGCTTGCCCCACCCATGAGTAAATATTTCATAGTAGCCTCATTAGATCGTATATCTTTCTTGGTATATCCAGATAATAGGTAGGAGCATAAACTGAAACATTCTAGAGCTACAAAGATAGTTATTAAATCGTTAGCACCACATAAAAACATTCCTCCTAGAGTAGCTGTTAATATGAATAACAGAAACTCTGTTATAGCCATTTCTGTACATTCAATGTACTCTACGGATAGAGGAATACAGAGAGTTGAACATAGTAAAATAAGAAATTGAAAGATTTCGTTGAAATTGTTCGTTTGGAAATTTCCTGAAAAGCTAATCATAGGTTCTTCTCTCCATCGGAACAATAGGGCCGTTATGCTCATTACGAAACTTGTTGAAGAGATGAAATATAACCAAGGTATATCTTTGTAGCTCTAGAATGTTTCAGTTTATGCTCCTACCTATTATCTGGATATACCAAGAAAGATATACGATCTAATGAGGCTACTATGAAATATTTACTCATGGGTGGGGCAAGCTCTTCTATTCTGGTTTATGGTTTCTCTTGGCTATATGGTTCATCCGGGGGAGAGATTGAGCTTCAAGAAATAGTGAATGGTCTTATCAATACACAAATGTATAACTCCCAGGAATTTCAATTGCGCTTATATTCATCACTGTAGGAATTGGGTTCAAGCTTTTCCCTAGCCCCTTTTCATCAATGGACTCCTGACGTATACGAAGGATCTCCCACTCCAGTCGTTGCTTTTCTTCTGTACTTCGAAAGTAGCTGCTTTAGCTTTAGCCACTCGAATTTTCGATATTACCTTTATTTCTTATCAAATGAATGGCATCTTCTTCTGGAAATCCTAGCTATTCTTAGCATGATATTCGGGAATCTCATTGCTATTACTCAAACAAGCATGAAACGTATGCTTCATCTCGCTCCATAGGTCAAATCGGATATGTAATTATTGGAATAATTGTTGGAGACTCAAATGGTGGATATGCGAGCATGATAACTTATATGCTGTTCTATATCGCCATGAATCTAGGAACTTTTGCTTGCATTATATTATTTGGTCTACATTACGGAACTGATAACATTCGAGATTATGCAGGATTATACACAAAAGATCCTTTTTTGGCTCTCTCTTTAGCTCTATGTCTCTTATCCCTAGGAGGTCTTCCTCCACTAGCAGGTTTTTTTGGAAGACTTCTATTTTGTCTGGTGTGGATGGCAGGCAGGCCTATATTTCTTGGTTTCAATAGGACTCCTTAGAGCGTTCTTTCTATCTACTATTATCTAAAAATAATCAAGTTATCAATTAACTAGACGAAACCAAGAAATAACCCCTCACATGCGAAATTATAGAATATCCCCTAAGATCAAACAATTCCATCGAATTGAGTATGATTGTATGTGTGATAGCATCTACTATACTCAGGTATCAATGAACCCGATTATTGCGATT
+
''())*....28;;;CDSNSKSKILNJNSLSKKMSOPSJKLFFFHEKRGJLSSRSLKPJLKOSMSSSSPSSNPMHKJIHIIMROOSSP>DEDCCEISHAABJHSSOSLJKPISSOMSLSSPSPRPLNLJMSLKOSPSSOSSRJRMQKLSSSLSQLMRNJMMQSIMROMSSSPIQLSQJSNMJKJRSGKOH@@=<==DOMHJL;3334SMQSSNKSIHIECFIGHJJKMSSSJIJHKJSMKJNSQISINSSSROSHMHNNKJHGE?9654211/246HFFSSONNPSSLHJSISIFNKIOLSKSSKKLSSOQIPKJMMSMPJHIGKNC@=<80++*))*008:SMFFJJSRJJIIIJIJSLMSKLSMSSPOSSRSSOSLHOSSLLJSLPIMLRSSSPPSORMNOLQSLSLSSPQMKNSHKGIHSKSSSMNSOSLSKSPNLNJSKNNMNNPSLSLSSSSSMRO@@SIOPSSSSSSSMLSJOPIPLOSMSPSKMSNKLKLSJISIMJLSSMLSOKSSKLSSPKSLOKJSE4)*KJHSJJSJMFJFILONPKSOSSSJLMMQSLQMLPQPNJNSJMJPIKIMSJHMOSHSIIHBAB@AFGFPSILKQHLHIJISRLGH@@@IRSLHOONJGJISHIHJHJ755....('&''3,,,DCFMMSMSLKSKJMIIIMEFEEFHMPNKMLGJPJMGL999<FEFGGFDEEE;DHEHMHKNKKLOOSLNSSNJLLSJMJMJMNMSSKKMNSMJSC7--//?>@77****01++(**)+/01258=JLQSSSHMSIOKD@@<::=DSLNKKMOKPJLKMKKMP??55556:::7888898669:C-,,+,56EKIGFHMSMSKSQKNKLMOHNHISKMKJKJSKHLEEGID688.*+;<<<A??BCGLIKHGFEFKNLLQKSMKSMJKKIJKPINISJQHJOLMJMHJKMKSKIKOMPOJMSJMHHJSMIKNQMFIHEGJMNOKSBAABASLSNMOIRHIHKONOIKIIHGIIFFKILNLHNSSLSKSFEEIFHPMMJHKKMKJLKPMILOIEGKSPLJHQPLHSJIGJMIIIKJOKNKMLNILKJSFEECCEGGSJLHGJFIGKSLHMGGDB><=320...1448FIHHIGFEHGMHIKHHJSNJLQPKMOLIKKIJGFJILSQLSGOILGJIIHIFFHA?21--,.011226?AAGHIKIGIIGHGDEDE9///CC11HNGMIIMNSIIMHHEILKGJJHJSOSLH44333<A=IHKLPGLMLSNKG<;::;>??FIS@@?@@EIHB??@>EDGHGJGIIGGGGIIIIIDGGEIJOPOIJKKDCEEFJNRLSLISOSMSJJFGHIJKIKKLIIJGKIGIGIJNHSGHIHJLJIIJEEFGGISJKHGLNHIIGHFFGGGHIJHMSLKGGIHHJJIHIGGGNHHEEEA?:;AAAAGGFGGEGFFHECD@?:9:;<JIFGBCEEGSKMNIKINKIMSMMKCCDBCECBCDCNGPKJSKOIHLJMNNJNKISSHJKHGFGEEF99((,-HMC?;11/(((()4))*4:;<;>>>>BFJD@@:-,,,,DBIEFFG>???@POPGJ<C///*/657322228::EHIKCC<=IOOKJJNSRLJL433349@)(((*2('''+,,3-3<8))*?B9211/.1>DDDJGGIJJMILJLIKMJKQSCFLHILSIF22101GFHKOSKLSHJRFF?9778--51)))HGEONONPONIIJKMSJBIC651,4DIJKMHGHLJHSJ:++&&&.&&&23/(+?@ABFHEHHJJICDDDFISISILNJSLNNQLKSMSNMSGGEFEEMHJF>==@BABE>>>>>FHGSLJF.---/>A:991,+)(*++,23347799;855566('''()''&%$$$$$'-..//----.1222333332255563345555554333386311233=:@>==<=<98541001367;;>>?ADDDDECABCBDBA?;8:;?AAAA=>@AAGDEIKMJEFEIAAGDBC>CHCD>44445>+,,+)))(*++++--AFGGDG???@@@<8200GHHIEEDCDDEGGFGDCCBBBAA?><4131,,6----8866477768:=;;<<AA@A>>@=<BCAAA665<A><<>>BECA??BABA@@@=<?@AB3-,,,(('''%%(/02../..+,,,,FGJF?@?.,++,;359;<;<=?9328;;>?BA877+***))0)('%&'')8:<=>@?>>>>@@BEBBAB==ACBBCEIFA@?-,,,,-//3/.--*)(('&&&%-./287678:53??>>=:8851**+3455589974222225445;6;<=???>AAAAEDC><:97...44;<<??ACEIFGDCCBBBBA=@6--.@??><;950/+&$$$#$%%+../445567899:====?CBC
@1099_45CNXP_3
ATGCTAGCTTTTTGGCCTAATTCTTCTTCTGGAAATCCTAGCTATTCTTAGCATGATATTCGGGAATCTCATTGCTATTACTCAAACAAGCATGAAACGTATGCTTGCATATTCGTCCATAGGTCAAATCGGATATGTAATTATTGGAATAATTGTTGGAGACTCAAATGGTGGATATGCGAGCATGATAACTTATATGCTGTTCTATATCGCCATGAATCTAGGAACTTTTGCTTGCATTATATTATTTGGTCTACGTACCGGAACTGATAACATTCGAGATTATGCAGGATTATACACAAAAGATCCTTTTTTGGCTCTCTCTTTAGCTCTATGTCTCTTATCCCTAGGAGGTCTTCCTCCACTAGCAGGTTTTTTTGGAAAACTCCATTTATTCTGGTGTGGATGGCAGGCAGGCCTATATTTCTTGGTTTCAATAGGACTCCTTACGAGCGTTCTTTCTATCTACTATTATCTAAAAATAATCAAGTTATTAATGACTGGACGAAACCAAGAAATAACCCCTCACATGCGAAATTATAGAATATCCCCTTTAAGATCAAACAATTCCATCGAATT
+
KSIJJRSIGE?KPKJSSILSKKKSPQMPSSLOSMMMLISPIJGLSGPII;;HLSNNSNSJMJSKKQMKSSSRSJGNOMMCBB<;<ABHHGKRKIJPOMKNKSHHBB3.,,(((''(+/**?EEHJIJNKKIJLIKGIGHJSLLKPSSKOOKLJSOSLMJMLMQNLGSMIOKJLSIIKPHLIJKPLHLKSOLNLJSMOLLSNPQJQLQINOLMNFIHFHMJSOIKHMSLJ?SSQSLKIKLMFEH@@=<;<?GHSQKKGKLJJKJLNISSSQSSNQIQSMNNSSSSRKSMOKIKJSMSPJLGGHSKMLNQNMQJSSSPNQSSSMNKDCB6=SSNPNPMJONLIJSSLSLMIGESIMIHNSPRNOOOMKNPKPJLIBOJSSSMMPJKOPJOQQISSMSKNJMHSNSKLIRLLSSPSMJKLSNPKSSSSSMLSSMNSNIAAAILSKQIKJJJGFHIIJGIJGGSQ4JPKKMKSIOIKOHJJJNIPMSKOMLSSMSNKKFJOMMKJQLKMN?=??=HHJJSSSSMSQMHLJJHKHGIKPSHJSPKNMRJIKHJDA?6;>:/6GDDC@AEFIDEGEGEGFIIIIL
@1100_45CNXP_3
ATGCTAGCTTTGGCCTAATTCTTCTTCTTCCACGGGACTCTCTCTGAATCGGTGATTTTCGATCTTCCTAGGGTTTCGATCTGAAACCTTGCGATCTACTTGAAAGAGAGATTCAGAAATTTCCAAGTAATAATAATGTTTGCGCCTGCGACTCAACCGCAACAGCAACATGAGCAGAAGAAGCAATCAGAGACTGTTTCATCTGCTGAAGAAGATGCTTTGAAGTGGAACACCGATTGCGTTTACTTTCTCGCTTCTCCTTTAACCTGCAAGAAGGGACCTGAATGCGAGTATCGCCACAGTGAGTATGCGCGTATGAACCCGATTATTGCGATTA
+
LRIKPJKG3--,6667KMLSRMQLMSNSSRIISMQBBBABFJMLSKNOSOMKSQSSMSOPKMSISLMMSJSHKOOPLPKJLSOLSSKOLSMJMIOIPIHKIILRKQNSLSOSIKNOSPJQPONSMLKMHJSLLSOSIMOSSLNKKIMSLMLHJJLQKIIKJSRLLSNJMSQSGEF51.,,,/;<>CDGIMJJPSMJNRMNPKPSNKMOQOFSSSJHIEHGG@JNIMSNLROLSJEDEIGKGLOD?CHF=,,FDFFGEEDF<4,()4GJ?=99:KMOGLJRORKKPKKMGGFIGK<<<<=HHJKSMLJGMKSSISNSIJJSOPRQJQOKLSHSLKHKI
@1101_45CNXP_3
AATCGCAATAATCGGGTTCATTGATATTCCTAGTATAGTAGATGCTATCACACATACAATCATACTCAATTCGATGGAATTGTTTGATCTTAAAGGGGATATTCTATAATTTCGCATGTGAGGGGTTATTTCTTGGTTTCGTCCAGTCATTAATAACTTGATTATTTTTAGATAATAGTAGATAGAAAGAACGCTCGTAAGGAGTCCTATTGAAACCAAGAAATATAGGCCTGCCTGCCATCCACACCAGAATAAATAGAGTTTTCCAAAAAAACCTGCTAAGTGGAGGAAGACCTCCTAGGGATAAGAGACATAGAGCTAAAGAGAGAGCCAAAAAAGGATCTTTTGTGTATAATCCTGCATAATCTCGAATGTTATCAGTTCCGGTACGTAGACCAAATAATATAATGCAAGCAAAAGTTCCTAGATTCATGGCGATATAGAACAGCATATAAGTTATCATGCTCGCATATCCACCATTTGAGTCTCCAACAATTATTCCAATAATTACATATCCGATTTGACCTATGGACGAATATGCAAGCATACGTTTCATGCTTGTTTGAGTAATAGCAATGAGGATTCCGAATATCATGCTAAGAATAGCTAGGATTTCCAGAAGAAGATGCCATTCATTTGATAAGAAATAAAAAGGAATATCGAAAATTCGAGTGGCTAAAGCTAAAGCAGCTACTTTCGAAGTAACAGAAAGAAAAGCAACGACTGGAGTGGGAGATCCTTCGTATACGTCAGGAGTCCATTGATGAAAGGGGGCTAGGGAAAGCTTGAACCCAATTCCTACAGTGATGAATATAAGCGCAATTGAAATTCCTGGGGAGTTATACATTTGTGTATTGATAAGACCATTCACTATTTCTTGAAGCTCAATCTCTCCCCCGGATGAACCATATAGCCAAGAGAAACCATAAACCAGAATAGAAGAGCTTGCCCCACCCATGAGTAAATATTTCATAGTAGCCTCATTAGATCGTATATCTTTCTTGGTATATCCAGATAATAGGTAGGAGCATAAACTGAAACATTCTAGAGCTACAAAGATAGTTATTAAATCGTTAGCACCACATAAAAACATTCCTCCTAGAGTAGCTGTTAATATGAATAACAGAAACTCTGTTATAGCCATTTCTGTACATTCAATGTACTCTACGGATAGAGGAATACAGAGAGTTGAACATAGTAAAATAAGAAATTGAAAGATTTCGTTGAAATTGTTCGTTTGGAAATTTCCTGAAAAGCTAATCATAGGTTCTTCTCTCCATCGGAACAATAGGGCCGTTATGCTCATTACGAAACTTGTTGAAGAGATGAAATATAACCAAGGTATATCTTTTTGATCAGAGGTTGAATCGATCATCAGAAGAAGAATTAGGCCAAAAACGATCGTAA
+
ONNKSGHHGILRMJKOILGHHIKMHJKILIOJJIMMJOJJNLJHHIHKKOOMJNJHJKMSPKSHKGFHMHHMISLHPKISLLSSOGBDBD/,,,6KRIMHHSHGFGGHPSKOKJHOIOJLMQKHJILILPSMSSRMMKSQNSLIKIMNPSLSPSOQMJLPMMOLIKSKOMSSLKJIKQLKLGHKHIIKNJQNHPI=9999CBLQIGFG>;/++++FJINLKKJQSSIHMIKHIJISKKMMLJHNKOSJSJKKSISHJIDDCCDCHCD>;=1,-,+//.../-(((BCIFGC@@>>>GLKGMGIFHNGEEFLSEF54244?=<==@DFGIGILFFLLSONSLSOSSSIDIJOQSNSSPSOOINPHLSMMJMSSJMRPJLEEACDEEEEEEIEDFHJHGMJSKRKJMOISSMIFEEC=<<01432221244@BBDEGDDEGGPJNJINLHPJLLISSKSMJJHIHJKNKMKSJJSKKQJJSJSRMMNHIOHOSSJSHKJPIRNIMJGLNHJIHJSLMLMMNFGILJJGLIKIEGFABBBABABAGGGGGFKGFKKGIHJINHIKMLKIHGDBB655...)((&%%&*,++>CDF<;;;;;><;21110..../:?DFBFDCDD>>ADCA?<<<<=MHKKQGIHHHJKMIJIJRSSSNHKHHHECDEFNIJNJGFFEGGHIIGIIJGKHJKHEEECBDHHGEFKMSIHHKIJJHKRSQSHMIQKJJKIGMMHLJIFGJIKFJIHGJKHIIKHHNHGEFFIHGGGKF@F@9:6.<148+((((67=>99976567CDCDHGIGIIOIJEGFHFFFGGGHGECDDDFIMHFSIHD><<<=EEFGGFGEEFEGGHKIJGIHIIIHIFHGFHEHFLILGFFIHNJNGNIISMIIIMHHLJEEBCCBFLFEBCDJLHNJFEEFDEHLIKSIEGEHDEECDDCDFFDFGJLGDDC?980/../:A7C@ABBCHIGHJFFHHFDBBCCFDDDDDDA@@@AABBABC<;;9-.>89>IEFDCBA@A@@ABABCCDDCBBBCEDFEGEEDEFHEDFEFGFFECDCCBBCCFHC?>?GGKFDECA??>>>???@DCCCCCBCCBABDCCDDDDDA>=<<<>>?@@BAA@??>>>>>>?>>>>?@BCBB@?>>>?@ACCFHIFDB@??@?;::86/,+('&%%%'9@CDEDDCBBCDBB?>>>?@AAA??=<<=>?CDEDDDCCDDEDCCDBCDEA>>>?BFEEECCDB@@ACDCBBDBEFEDCBBCGDDBAA@@A@?>>==>=<>>@EDBDBAA>===>@BA@?==>==>>>?@?@A@A@?=<;<<@DCDCDECEDCA??>=>?????=>?@@@@==<<;==?@DEB>=====>=>>??>>>:9999>>?@ACA>;4//---..468<<BD@<;<;;<<;
@1102_45CNXP_3
ATGCTAGCAACAACTCGAAGTATGGGTCTAGCTTATTGATACGTTACCGAAAACCTCATTTGAATAAATTTGGAATACATTTTATTTTTTTTATTGACAAGTACTCGTACTCAAAAAAGTTAAAAATTTTTTATTTATATATTTTTTTTGAGTACGCGTCTTGGACCTGGTGTATCTTGTCTTTACCACGAATGATTTTCCTTGGTTAACAATAATTGTTGTTTTTCCAATATCTGCTGGTTCATTAATGTTATTTCTCCCGCATAGGGGAAATAAAGTCAATAAATGGTATACTATATGCATTTGCATCTTAGAACTTCTTCTAACGACCTACGCTTTTTGTTATAATTTTAAAATGGACGATCCATTAATTCAACTGTCCGAAGATTATAAATGGATCGATTTTTTTGATTTTTACTGGAGAATGGGAATAGATGGACTTTCTATAGGAACTATTTTACTGACGGGATTTATTACTACTTTAGCCACTTTAGCGGCTTTTCCAGTTACTCGGGATTCCCGATTTTTTCATTTCCTGATGTTAGCAATGTACAGCGGTCAAATAGGATTATTTTCTTCTCGGTATTTCTACTTTTTTTCATCATGTGGGAATTAGAATTAATTCCCGTTTATCTACTTTTATCCATGTGGGGTGGAAAGAAACGTCTGTATTCGGCTACAAAATTTATTTTGTACACGGCAGGAAGTTCTATTTTTTTATTAATAGGAGTTTTAGGTATAAGTTTATATGGTTCGAACGAACCAACATTAAATTTAGAACTCTTAGCTAATAAATCCTATCCTGTTACACTTGAAATACTATTTTATATTGGATTTCTTATTGCTTTTGCCGTCAAATTACCGATTATACCTTTACATACTTGGTTACCTGACACCCACGGTGAGGCACATTACAGTACCTGTATGCTTCTCGCTGGAATCTTATTAAAAATGGGAGCCTATGGGTTGGTTCGAATCAATATGGAATTATTACCCCACGCTCATTCTATGTTTTCTCCTTGGTTGTTGGTAGTCGGTACAATCCAAATAATTTATGCAGCTTCAACATCTCCCGGTCAACGTAATTTAAAAAAGAGAATAGCCTATTCTTCTGTATCTCATATGGGTTTTATAATTATAGGTATTAGTTCTATAACGGATCCTCACTTAATGGAGCTATTTTACAAATAATTTCTCATGGATTTATT
+
BDCECEGHIIGHHISJJJMIFHJLLOINMKIHIJKNIRSJIJGJIGHMHJKPQOMKIFISLNNRIJLLNLMOHSIJJSKLIJIFGCHMKSIJDFDLHHJGFGGIGFGFFFKKDHLMSPKHIDCFJJHEEBSSPMJSBMLIJI5>>=>?E754467::54--...6HNLJGSOKLSLMSMSMSJMJSLIKOSMLJJSMSSONRJJKJLLKMJKQIIHLLMSSMNMNJJSDBFHJOSKMILJOPHNRPNJMLLORKQSLONJLIJMHEHKRINSSJIKLKND>>=<?71FMFGFHFGLGFEGJGLJQHHJIJKIJHLJLNKFEGHFOMKIJKJMNQINIISNSKHKLLIIGHNSJHSNIONIHEEDGFLIJIILLLKMNIILLMFIGJMKIIMMSML>>>>>QBCALGKLI3333<SKJCDCCDLMJHJJJMKKIFEFFIIFFIIJOJIFEEGEGIHGINSLNOFGC@@??AGKILIISNKGGMLGILGHEEIIIIFGHFIFJOKNED@A<;;7*))((,((*',--587>:9:=EEEDCCDFHFECDDDDFFEDCAAAACCEHFGDCAABCEKKIJGSH==*('&&&%%%&178><ECKOHGFCCEDCCFB@FB?546522245;//601==3?::978::LLQHIBCRLBHOHF><2227CGGIJRHSJNMJIIGFFFHSFEIIMIKIRNSLMJNKILSSMGHIMSGLRISNKMMRSSSNJPLLSJIIHJJLQSHKMJHFGIHLSKDHSJSJGNLKQLIHNJMLKMMNSLESLMSNMLJMJKRJMSSSSOSSKOSRPKLINPJOLJJPJILLSHJSMMSFNMSIKKOSMKMSJMOSLJOPMIKIHJRSOSQJIMEC:5/2;;IEDFJILJHGKDLFIMSKMJLMSKLSLNNLSLKLLKKSKPKPPPJSSSSLPKLORMSPSSKKSOMJLJQNKQKIHLJMSSSSNSKIGJSOORKIOOIIKHKKKRSJILSPQOQMIMOMJQGQGJSILLHDENSKNKINLJMSSSOIRLSKJQMLSMPSSJJJOSSNSKJJSHGHKIIJSIHJRISIPKJSKKMQIKNSPOSNSSPOMKIDEB:;<7+((((+***,55?CKSKMMHMJHNKGLNSMNMMMSNOKJMJIKLKMHSOLMSLMOJIJSOOOOKSMLSOIKNIGGF5BC/-,,-0,(&%&&,/3;EHGKGHLNLPJSJIHAPHNNSSONSILIN>=>==J
@1103_45CNXP_3
AATCGCAATAATCGGGTTCATTGATATTCCTAGTATAGTAGATGCTATCACACATACAATCATACTCAATTCGATGGAATTGTTTGATCTTAAAGGGGATATTCTATAATTTCGCATGTGAGGGGTTATTTCTTGGTTTCGTCCAGTCATTAATAACTTGATTATTTAGATAATAGTAGATAGAAAGAACGCTCGTAAGGAGTCCTATTGAAACCAAGAAATATAGGCCTGCCTGCCATCCACACCAGAATAAATAGAGTTTTCCAAAAAAACCTGCTAGTGGAGGAAGACCTCCTAGGGATAAGAGACATAGAGCTAAAGAGAGAGCCAAAAAAGGATCTTTTGTATAATCCTGCATAATCTCGAATGTTATCAGTTCCGGTACGTAGACCAAATAATATAATGCAAGCAAAAGTTCCTAGATTCATGGCGATATAGAACAGCATATAAGTTATCATGCTCGCATATCCACCATTTGAGTCTCCAACAATTATTCCAATAATTACATATCCGATTTGACCTATGGACGAATATGCAAGCATACGTTTCATGCTTGTTTGAGTAATAGCAATGAGATTCCCGAATATCATGCTAAGAATAGCTAGGATTTCCAGAAGAAGAATTAGGCCAAAAACGATCGTAA
+
FIKJJHHJINLSFCAABC?@DDFIIKNPLPOQKJKICCCDCCCENOJNLKJKKIQKOMMHJHSLKHNFMHKA?@@ANOKSQIIF;5-******267AIMJHSJQKOJMSSKPOSNNSMMNGHJLKSSKOSKMSKFKRILHKED9888:KLSSJKKKSNLEDGHG97:+FFJGHSSGOIKSSSIONLRSSNSSSSMLJSILSPKJSSMSMPSJOSKSLLKJSJKMGLMMLSSSRSLKPOIHSOOSMONQOPLSOSLPNJKJGHJAA>@CKSSSLORPQSNKJGBEDCBAEGFHLBABJHJGHMKJOSSNSRSSNMJJLSLQSSMIFHEJGMOSRSSO@?@????;)'%)*9>KJKIIHMLSOPKLNLQKLSPSLMNNSQSSSSRLMOSIJNNIPMONLMMMSKKSSKSJHIIQJKSISMKSLLNJOPKMSSPJIHHSPJIHIJPSJKSOSMSKJLLNISKMKNJNMKRSNKLKLSKLMRSSOJIOSJSSKLILKSJONHLHSPHHKPMLMQSSLJISQKSSNNKFEIHGEIGGJKOSLJHIGJJHIIHILLKHJILKNLMSMMJHILHGFFGGMQNLJLIIKHGGJLJLSQQPQC@DGKED@>>?@@AAHH?SJGILKMSJHGKIHFFEGFSLNKLFJIFEEDE
@1104_45CNXP_3
GGCAATGCAAGGGAAGCCATCAAATTGAGTAAGAGTGAACATTGTAAATATTTTTGGAATGGAGATAGCCATTCCACCCATTTCATCAAGATAAACAAGCCTAATTCTATCATAACTCGTTCCTGCCAAGAAAAAAAGTGCAGCGCCAATAAATCCATGAGAAATTATTTGTAAAATAGCTCCATTAAGTCCAGGATCCGTTATAGAACTAATACCTATAATTATAAAACCCATATGAGATACAGAAGAATAGGCTATTCTCTTTTTTAAATTACGTTGACCGAGAGATGTTAAAGCTGCATAAATTATTTGGATTGTACCGACTACCAACAACCAAGGAGAAAACATAGAATGAGCGTGGGGTAATAATTCCATATTGATTCGAACCAACCCATAGGCTCCCATTTTTAATAAGATTCCAGCGAGAAGCATACAGGTACTGTAATGTGCCTCACCGTGGGTGTCAGGTAACCAAGTATGTAAAGGTATAATCGGTAATTTGACGGCAAAAGCAATAAGAAATCCAATATAAAATAGTATTTCAAGTGTAACAGGATAGGATTTATTAGCTAAGAGTTCTAAATTTAATGTTGGTTCGTTCGAACCATATAAACTTATACCTAAAACTCCTATTAATAAAAAAATAGAACTTCCTGCCGTGTACAAAATAAATTTTGTAGCCGAATACAGACGTTTCTTTCCACCCCACATGGATAAAAGTAGATAAACGGGAATTAATTCTAATTCCCACATGATGAAAAAAAGTAGAAGATCCCGAGAAGAAAATAATCCTATTTGACCGCTGTACATTGCTAACATCAGGAAATGAAAAAATCGGGAATCCCGAGTAACTGGAAAAGCCGCTAAAGTGGCTAAAGTAGTAATAAATCCCGTCAGTAAAATAGTTCCTATAGAAAGTCCATCTATTCCCATTCTCCAGTAAAAATCAAAAAAATCGATCCATTTATAATCTTCGGACAGTTGAATTAATGGATCGTCCATTTTAAAATTATAACAAAAAGCGTAGGTCGTTAGAAGAAGTTCTAAGATGCAAATGCATATAGTATACCATTTATTGACTTTATTTCCCCTATGCGGGAGAAATAACATTAATGAACCAGCAGATATTGGAAAAACAACAATTATTGTTAACCAAGGAAAATCATTCGTGGTAAAGACAAGATACACCAGGTCCAAAGAACGCGTACTCAAAAAAAATATATAAATAAAAAATTTTTAACTTTTTTGAGTACGAGTACTTGTCAATAAAAAAAATAAAATGTATTCCAAATTTATTCAAATGAGGTTTTCGGTAACGTATCAATAAGCTAGACCCATACTTCGAGTTGTTTACGTAA
+
NSJLISMKMMSONMJGIKMK>94/')++++)'''')-5>FFGGFIGHJPNSRJSSNSNSJLROINIQKOMSSSKPESSKDMSLMJSGKKKLMOSIKSRJLKNRJSSPSQSSNSLOMOSNSQOSSNRSMKJSIOJGSSONLSKMSLKLILJIBE<6201033339IJJFGEEHMLSSOPSSOQHKHLSSROOMNONKSNSKSSLHJNOOSINQISPSRSSONSKNPOOKKSSLNSSQOPSSMSSOMKRPSKLNSMSKPSSSSNJDDDDMIJOROKSSPSNKKSNKPSPKJSSPORSSIIFEEKNSSSSSKSOMKNQSOSKNNQMOQLKQLSINLJDB<:<97CSPHBSROGFJKJNMKQIJSSKLNSSMMPJSSQIJJSSKISKOSOSKMKQJGHJGJNHKIKLGJMSLPSNISOOSPRRQLNMKRQPNQOKSKOSPSISSSSSPSSNHPILLQLJSLOLKKSKOLPRNSSSQPSSQNLSLIJHJMLMJIIIGHJMRJHKLSSOOGHGHFSLOO>>>>>CCDSLSQSLSIJNSMOOKKGGGJQOJMMJOLIHIIISKGGDEEEEGNPKSJIJLHHSPLJNJPKIOOMMIJJMLLHGHECEEFFGEEFKLPIFHGIJFGFHGHIIHGKMJHJJJIOKLSHHLKSSLSKHHGFFIMEFDDEBBBBCDFFIIIKKHLKSSLMIJIJJJLJOSKMIORSPOIJJJEGHKJILKSJIHHIIGJMSLKHHSHMJILJIGLKSLSKSJKIGGGJKJSKHKOMKKIEIEGKIMHF11111KSHI@99GPMNONLJKHIHKKLIOKKKLIKOHIHLMPKLOQJSJLMMNLLSLJMLNGFCIPSRSNKRJMQRMSSINPSKNLKLQHIKPKIJRNSJOSLKMQNPKJSQKSJSLSSKMKSLSHPJJKJLJJSLJLSIOGKMOLKMJPMNOJJJPOSOKNHLIJGNMORONNNGINNIKHLGSKSSQPSOQSHSJHSSLSPSJISOKJJJKJKQJGKIGHRQSQIOSLKKJMIGNSSOKHLOSNKKMMKNLSOOJJLLHGHJIKJIHJILLSNSPNSNSKMNOPMORSKMNHMJJHPMSSSOJRQKSSPQKSKKFEFBD6SHE5CDFEFDC@ALCDFFGJMOKINSGNGHGKIIKHJSKPISPSOSMLSONILJKJMSRPKMKRNMLJJLLRJMOLKKQSLMSJKKJOSNRLPMIJHSJSLLQMLKNKILLKSJMLLIGMKHEHIQLSSNOPOKKIKISIOGNJIMISNSOQJLHIRLSHQGFISIFHGF?===>KHJHE?CHJSSLSJEEMSSNOJQJMJJJSOLBGIDDSLJSOMJJKSPNIILHKLMILKF43323112:@?CIPNHHCFDDISSPKLRMMKLMOLI
@1105_45CNXP_3
ATGCTAGCTTTTTGGCCTAATTCTTCTTCTGATGCTTGGTCACATCTTCATCAAGATGCTGGCTGAACAAGACACATATACTACCCAAATCTCTTCTCTTTCTAGTACTCTTTGTCTCGGAGATAGGTTCCGCTACTGGTACGGTTAAGCTACGAAATTCCCTTGTAGTGTGTGATGTAAATGAATCTTTGCAAGAAAGTCTATGATACTCGTCACCCATGCATATAGGCGATACATTTGTTGACGGCGTCTTAGACTTAGCTGGAGTATCAAACGCGGGATCTGAACTCCTCCCAGCCTCATGAACCCGATTATTGCGATTA
+
DEEEDFEGCC=PIGFEEEEG@@HHHH?=53.-./11201:@CEGFJIGHGIIJLJKNPFF<<<<9:;87BEHMHKIILIJGGDBBB;AHIJNKPLNKKKKOIJQLIHIJHLISGJKLDBBABEGIIQIPDCCCEJJOKISLHIMGEA===>=><:AABKJJPHPNOKSQKRNOMSNMJJLSSJROIMIOJLSEKHKSSKJHHHJLQGJHIGFIHHHHFHJNJIISORSJJEDFEEIHNNQMKRNHIHICEDB?('((443778DAB@AAABJLKH@@?@@DFILMOJPKKGOGIF?@PINJKIGHMIGFFEHFLPOPOSKLNK
@1106_45CNXP_3
AATCGCAATAATCGGGTTCATTGATATTCCTAGTATAGTAGATGCTATCACACATACAATCATACTCAATTCGATGGAATTGTTTGATCTAAAGGGGATATTCTATAATTTCGCATGTGAGGGGTTATTTCTTGGTTTCGTCCAGTCATTAATAACTTGATTATTTTTAGATAATAGTAGATAGAAAGAACGCTCGTAAGGAGTCCTATTGAAACCAAGAAATATAGGCCTGCCTGCCATCCACACCAGAATAAATAGAGTTTTCCAAAAAAACCTGCTAGTGGAGGAAGACCTCCTAGGGATAAGAGACATAGAGCTAAAGAGAGAGCCAAAAAAGGATCTTTTGTGTATAATCCTGCATAATCTCGAATGTTATCAGTTCCGGTACGTAGACCAAATAATATAATGCAAGCAAAAGTTCCTAGATTCATGGCGATATAGAACAGCATATAAGTTATCATGCTCGCATATCCACCATTTGAGTCTCCAACAATTATTCCAATAATTACATATCCGATTTGACCTATGGACGAA
+
KLOSLSIMGPOOPMPMPJSIJSMPSRLRSPKLRSJSHJIGFMHIKILLPJOIJGNGIBAABMIILHHJJIOKSSHLNMKLPEJLKKIJ>?,,-<ACHKJHKMHKHHIONMSKISNPKPSMIIKIMJJOQMSOD))))0*0001>8888MKPSMNMKSSMHIJIRJJLLKGKJIIJ222222224444:EGIFHHIIGFIJGJGAAA@00000=JNLJGOLSPSPSKRSKLOPQKNMINMLIJINSILKJNKJJIJIOSSSRHKLBS56HNSSMNRNKFKJPHIIKKNNKSOKLSLKKKNKLJSJHKLJHOLKMNKKPJJNMSLIPILLMFDHILSSONNLJMQSSNKOGKSIOGKKOJSKIJJPKLIGJKLJSPHKIJHJPOSPMMMGGGJGPGGSKSSQSKOIHGFEN>====FNMMIIFGJKHJHIGLMHGFEEEDFGHIIHIKGIGHMNIJKPJLIIKJKGGEGFGIIKRSHMPMJIIJJSJMKJIHKJKJHIHSSNHKGKI@????IHGEI<<@?@FEFEDDEDEGGBBB
@1107_45CNXP_3
GGCAATGCAAGGGAAGCCATCGATAAAATAGTGAACATTGTAAATATTTTTGGAATGGAGATAGCCATTCCACCCATTTCATCAAGATAAACAAGCCTAATTCTATCATAACTCGTTCCTGCCAAGAAAAAAAGTGCAGCGCCAATAAATCCATGAGAAATTATTTGTAAAATAGCTCCATTAAGTCCAGGATCCGTTATAGAACTAATACCTATAATTATAAAACCCATATGAGATACAGAAGAATAGGCTATTCTCTTTTAAATTACGTTGACCGAGAGATGTTAAAGCTGCATAAATTATTTGGATTGTACCGACTACCAACAACCAAGGAGAAAACATAGAATGAGCGTGGGGTAATAATTCCATATTGATTCGAACCAACCCATAGGCTCCCATTTTTAATAAGATTCCAGCGAGAAGCATACAGGTACTGTAATGTGCCTCACCGTGGGTGTCAGGTAACCAAGTATGTAAAGGTATAATCGGTAATTTGACGGCAAAAGCAATAAGAAATCCAATATAAAATAGTATTTCAAGTGTAACAGGATAGGATTTATTAGCTAAGAGTTCTAAATTTAATGTTGGTTCGTTCGAACCATATAAACTTATACCTAAAACTCCTATTAATAAAAAAATAGAACTTCCTGCCGTGTACAAAATAAATTTTTTAGCCGAATACAGACGTTTCTTTCCACCCCACATGGATAAAAGTAGATAAACGGGAATTAATTCTAATTCCCACATGATGAAAAAAAGTAGAAGATCCCCGAGAAGAAAATAATCCTATTTGACCGCTGTACATTGCTAACATCAGGAAATGAAAAAATCGGGAATCCCGAGTAACTGGAAAAGCCGCTAAAGTGGCTAAAGTAGTAATAAATCCCGTCAGTAAAATAGTTCCTATAGAAAGTCCATCTATTCCCATTCTCCAGTAAAAATCAAAAAAATCGATCCATTTATAATCTTCGGACAGTTGAATTAATGGATCGTCCATTTTAAAATTATAACAAAAAGCGTAGGTCGTTAGAAGAAGTTCTAGATCCCGAAATGCATATAGTATACCATTTATTGACTTTATTTCCCCTATGCGGGAGAAATGACATTTAATGAACCAGCAGATATTGGAAAAACAACAATTATTGTTAACCAAGGAAAATCATTCGTGGTAAAGACAAGATACACCAGGTCCAAAGAACGCGTACTCAAAAAAAATATATAAATAAAAAATTTTTAACTTTTTTGAGTACGAGTACTTGTCAATAAAAAAAATAAAATGTATTCCAAATTTATTCAAATGAGGTTTTCGGTAACGTATCAATAAGCTAGACCCATACTTCAGTTGTTTTTCCAATATCTGCTGGTTCATTAATGTTATTTCTCCCGCATAGGGGAAATAAAGTCAATAAATGGTATACTATATGCATTTGCATCTTAGAACTTCTTCTAACGACCTACGCTTTTTGTTATAATTTTAAAATGGACGATCCATTAATTGGACTGTTCCGAAGATTATAAATGGATCGATTTTTTTGATTTTTACTGGAGAATGGGAATAGATCGAGACTCTATGGAACTATTTTACTGACGGGATTTATTACTACTTTTTTAGCCACTTTAGCGGCTTTTCCAGTTACTCGGGATTCCCGATTTTTTCATTTCCTGATGTTAGCAATGTACAGCGGTCAAATAGGATTATTTTCTTCTCGGGATCTTCTACTTTTTTTCATCATGTGGGAATTAGAATTAATTCCCGTTTATCTACTTTTTATCCATGTGGGGTGGAAAGAAACGTCTGCATTTGGCTAAAAAATTTATTTTGTACACGGCGGGAAGTTCTATTTTTTTATTAATTCCAGTATAAGTTTATATGGTTCGAACGAACCAACATTAAATTTAGAACTCTTAGCTAATAAAATCCTATCCTGTTACACTTGAAATACTATTTTATATTGGATTTCTTATTGCTTTTGCCGTCAAATTACCGATTATACCTTTACATACTTGGTTACCTGACACCCACGGTGAGGCACATTACAGTACCTGTCTCGCTGGAATCTTATTAAAAATGGGAGCCTATGGGTTGGTTCGAATCAATATGGAATTATTACCCCACGCTCATTCTATGTTTTCTCCTTGGTTGTTGGTAGTCGGTACAATCCAAACAATTTATGCAGCTTTAACATCTCTCGGTCAACGTAATTTAAAAAAGAGAATAGCCTATTCTTCTGTATCTCATATGGGTTTTATAATTATAGGTATTAGTTCTATAACGGATCCTGGACTTAATGGAGCTATTTTACAAATAATTTCTCATGGATTTATTGGCGCTGCACTTTTTTCTTCACAGAAGCATTATGATAGAATTAGGCTTGTTTATCTTGATGAAATGGGTGGAATGGCTATCTCCCCTCCAAAAATATTACAATGTTCACTATTTTATCGATGGCTTCCCTTGCATTTCCA
+
PLSOPNSSSSSSRKMJRKRPNOIMJSSSSJSLLNMRMSSSKMKISPLNPMSNPOSRSSOSSSSLQKKRSQMPKLSKLNSPSKKPNMOLLMPNSMKLRIMMKNSOPKMMOMMSNQHHHKKNPNSSMHGA6MHLKJSJSJPOLSSSLSNSSSQMLJNNRSSOSLSSJQJOQHKLJJFFGAB?@@BEDE?@???QKNJLMSMKOIRKSLKLRMLMJOSLPKJMJCA@>>?IGKMJLPNMNKSMKSSNPMSRNLSKLKSNSGG-(C9GJLMFECGHDEOKSSMSRKSKJSRSPMRRNSSSQSNMOHLSLSRPSSSQKLSJOSKKKKRRSKSSLSKJLSMNILMMMHGGEHLIMSSOSJKJMGGPINLQS=====HGIFA<0///08?>?=<<<>EFGJBNFDFFSSSLLJPMNNOKJSIFJNMSSKLSISLSOMOSMKSMSKLSKRKHLDCHFGSIJKOSKJKLSOSROSPKPPPKSIKEGFMSO@????DCDCDSLHIMSGFFFGOMKOSHLPILIKQOOLLIJOJSMKMMOKKPIHHMIFDDCBA9;<=EHFKKKKMMPIMLPNIIH>>?HHSQSSONSOOJJHNOLLMHMJFGFHFIGFELHJIJIJPGIFFGIHIMIJHJJIKJKIKQKKSILKSSSSJJIHFHFIFEEDECA@@@AFFGKKLGPKHKKLSSMGHFEEEFGKGGFDDDDDGKLA>B@=KKKINKJKIJNDNKOMROSSMLSOKKJJSJOOLMNJIGHIILLONNOPKHNSHDFAESSSNMFEGQKKRDGI>.BDCEIKSQQQSIOJSQKJKMMRLJIIKMSLLJNJSOJLMILOFGMJJK@H:67633448A@AGOSJPLIMKKNILJGHGJRJNOJLLMHSOLNLNSKJLOONPSOJRLSKSKFIIILKKLIJHMJJJFHLJJSMSOOJMMJSMPMM>><<=@@BFHSNOLSPNKKJKKJPDCADFSSSSJLHSOSMRSNOQSKMKKSKJSSJSLRPJPQSSNSMIQNPNOPQHOEBESGISSSMHSSSJ@A@FHHHGSLMLMJGQJIIIMOLKSQSKKJBB@93/((**+FOJSLRLKLLILPHGGSMKKSSRJINJLCECCDSSIPPNSMPLQOIDA@(((((+9((33BFFHLMIHIIHJLKNJKIMQSLJLGLJSOSIJLNMKQKSPLJSOMOJSLMMSMSLMLOLMKPKILOJHISQQQMQKLJIKFHKLHPHJKIIGHEHFGFHLSSLSIINGJJMNGILKSSSHIIISQHHGHSLSLJKLKSB@???32222FHE?<?@CJIJPOHHIJKLKMEN55CBHGJMOJJIIIKMJLGHIHLSKLJPJISLHDD-,,,-JKEHHFFFFGIMFJGM3))))BHHIHEDKLKIKNLJKKISKJOLLSSOIJHSLSGNNLPOSKISIMKLLIIIJJG;;/,+,,.24==<9988=:::;;=@@EBHHFDFFGFF?0.))()21233354459;;;>B??==?EEDDFEDDDCDGGDCCCBAAAA===<>9:?8776&&''''4+'0(((''00139?AAACABAAB>=ACHGE@:;9=>><:876721001345640.-,'&&%%%%%%%5689:==<;;<==<<<=>3333FEGCHHEEFFAB2))))*5788:;=92443201:8/.2./782111./19<=;;;+)))+CLID>>;=/:85540-+('(&&&&+'$$$$%%%)()(('''(+11223?>@A==:99:9<;::65667;:35A;744599;;;>;;<AA>>>?==?>AG@?D;<B@<;8886++**))189;;<??@DCDCA<>:77664//-*)&%%$$$$'*.//34444455666544332+*)(('&&&&'&%%%'.0210+)*&%%%$$'''()-049===@CA>>>??>BA?77776421124457=>>:9:866667;;;:7541012/7:;<=>EDE<:34:BBBCCDDDBBAABCDFFFEGFGGOHKK>;;:9><<>@?>5521114666=98311126<99888611310/.*'&),)((((.7BCDC?BABABEFBA@A<=9:;:8665560-''&''),344554200199:>@@;<<=<987789?@@BBBBB><===>AAACDEABEDEC@@?===9799872../1221122BFDHHFFFGIHEEDDCEFFEDA?==<=98643/.-)))**36;>>?BDEDDBCCACAABB?>==>???@A93000/..00//0-,0,,44445<=@???>??@CCDEDDDEEDEEIJJHHCCBBABBBBBBGF<<<;11111@B====@AA?=<<<=::;;=>=222214323=<==?FDCEBCDHEEEEEFI>=<667533.....--006440)$##$$%%%'((((;<<=?CDDEEGBDEDBAA@6<<<=<;<;9;;8>>=?@D>>A+++++6++))(*'.226;<<;611''---67?<<=?>>?ABCCAABB>>;;62/,+,+*'&&&%%%
@1108_45CNXP_3
AATCGCAATAATCGGGTTCATTGATATTCCTAGTATAGTAGATGCTATCACACATACAATCATACTCAATTCGATGGAATTGTTTGATCTTAAAGGGGATATTCTATAATTTCGCATGTGAGGGGTTATTTCTTGGTTTCGTCCAGTCATTAATAACTTGATTATTTTTAGATAATAGTAGATAGAAAGAACGCTCGTAAGGAGTCCTATTGAAACCAAGAAATATAGGCCTGCCTGCCATCCACACCAGAATAAATAGAGTTTTCCAAAAAAACCTGCTAGTGGAGGAAGACCTCCTAGGGATAAGAGACATAGAGCTAAAGAGAGAGCCAAAAAAGGATCTTTTGTGTATAATCCTGCATAATCTCGAATGTTATCAGTTCCGGTACGTAGACCAAATAATATAATGCAAGCAAAAGTTCCTAGATTCATGGCGATATAGAACAGCATATAAGTTATCATGCTCGCATATCCACCATTTGAGTCTCCAACAATTATTCCAATAATTACATATCCGATTTGACCTATGGACGAATATGCAAGCATACGTTTCATGCTTGTTTGAGTAATAGCAATGAGATTCCCGAATATCATGCTAAGAATAGCTAGGATTTCCAGAAGAAGATGCCATTCATTTGATAAGAAATAAAAAGGAATATCGAAAATTCGAGTGGCTAAAGCTAAAGCAGCTACTTTCGAAGTAACAGAAAGAAAAGCAACGACTGGAGTGGGAGATCCTTCGTATACGTCAGGAGTCCATTCAAGATAAAGGGGCTAGGGAAAGCTTGAACCCAATTCCTACAGTGATGAATATAAGCGCAATTGAAATTCCTGGGGAGTTATACATTTGTGTATTGATAAGACCATTCACTATTTCTTGAAGCTCAATCTCTCCCCCGGATGAACCATATAGCCAAGAGAAACCATAAACCAGAATAGAAGAGCTTGCCCCACCCATGAGTAAATATTTCATAGTAGCCTCATTAGATCGTATATCTTTCTTGGTATATCCAGATAATAGGTAGGAGCATAAACTGAAACATTCTAGAGCTACAAAGATAGTTATTAAATCGTTAGCACCACATAAAAACATTCCTCCTAGAGTAGCTGTTAATATGAATAACAGAAACTCTGTTATAGCCATTTCTGTACATTCAATGTACTCTACGGATAGAGGAATACAGAGAGTTGAACATAGTAAAATAAGAAATTGAAAGATTTCGTTGAAATTGTTCGTTTGGAAATTTCCTGAAAAGCTAATCATA
+
IKKJKKHJHDDD.....B65556JSJSSNOOLKKKHIHMLIHHHIFFGGLIHIJGIGHGQIIMGGJGIHNKLKIIHHGGPHEKPNKKSFHHBACCGOKLMIKMIIIHHIGJLNJGHJILNLKINKGHNMKNMQPLIMIKNLIHHFHHHJIKIMSKHJGQMJSNLIGJSJJQSHHJPJLIJMJNIIKJIJMSPHHJGGGIFKIMKDFEHFAAA@BIJFGNIJIJGIHHFGJHHFIJFHJHHSHHHJIJHFIGJJIHKLHIECCDEFKKDA?>;SKGIEFEFGLHKGJGGFEIGFEEBBCEGEDCCCDDDFDEFECDCBDDDFEFGGFCCDDBA?<?SOISNSQRSSSPJNSLOMLLONSMSOSOJQLLOKLPRLSSQSNSLSSMKLKSKSOLJMMOMMMSMNLLPJLJLHEGJHIHKMLSSLHB=;=<65567LSJHGGGJHGFFHKNIONKSMSKNOPPNPNLJPLLJLKJSMKNKJLLSQSQSKNIQMMSOMSLLLNLJLQJLOLNMKOJQMKMSJPSHMOJSLSKSHNNNIMHSJMJSHKSJJJJMLJNORLQJILKKHINQMSINJQ>>><<=>=<:;;999/7AGEKIKKSNOKIHHGHKJOLINLJIIODHQMPPGOSSSOJMSMKOMJKJKPJJIJQLOOMMILPQNMSNJLSKKFNFEFGFGOMHLMLMMJSNJHLJNMSMKHLJNPHSKLHIHFEEHEGQKKKOQKSLSQIJIIGHIJIIKIHJKSIGHIMJIHIGHHSHOHFGB<4...-.,$$$$$%%&**<CFEFDFGDCJHFJIGGIMGGGEFHHIGHJHKKMHLMIKGKJJKLJIHNIKNOIHSJJLJKJIHSIJIIMJJNQPOSSPNNSMJSJSSILMKNMQSSSSSJSPLSLSNNSKGJLJSSNRSMQJSDEDEKJJKMJLNJSJKKISRHICKJKLRSJOIJPLSIOGEEDEJSLGJKSQIFLHKHHEILEGGFFKIMSKLLSOSPPJILJPSSQIHLMLKJSIGIJLJKJHHMJOOIGSNQLSNLJIMKJPOLSNMLNJQLINSKQLMJSLKOSLLKQILOSKSHLIKJKILNNKSNFSLNJLIHFHGHGLIIJIKJLLQSSOJKSLLSOPSONNIPIHIMPIMHLSLJMISLPLNKLIJMKSJJSKNKLKCPDDDCDNNKNSKLIIQHPSSLSJSNKSORJLMGIIHHKIJONIJMHOKLNKHJKMNJHIFGFJ<9GEHGKLFKFGIFGDJCKDEHOJKSMLPGJIHGGFGEJHNSOOKOQOIIKLKMJPFIIPLPG
@1109_45CNXP_3
ATGCTAGCTTTTTGGCCTAATTCTTCTTCTGGAAATCCTAGCTATTCTTAGCATGATATTCGGGAATCTCATTGCTATTACTCAAACAAGCATGAAACGTATGCTTGCATATTCGTCCATAGGTCAAATCGGATATGTAATTATTGGAATAATTGTTGGAGACTCAAATGGTGGATATGCGAGCATGATAACTTATATGCTGTTCTATATCGCCATGAATCTAGGAACTTTTGCTTGCATTATATTATTTGGTCTACGTACCGGAACTGATAACATTCGAGATTATGCAGGATTATACACAAAAGATCCTTTTTTTGGCTCTCTCTTTAGCTCTATGTCTCTTATCCCTAGGAGGTCTTCCTCCACTAGCAGGTTTTTTTGGAAAACTCTATTTATTCTGGTGTGGATGGCAGGCAGGCCTATATTTCTTGGTTTCAATAGGACTCCTTACGAGCGTTCTTTCTATCTACTATTATCTAAAAATAATCAAGTTATTATTAATGACTGGACGAAACCAAGAAATAACCCCTCACATGCGAAATTATAGAATATCCCTTTAAGATCAAACAATTCCATCGAATTGAGTATGATTGTATGTGTGATAGCATCTACTATACTAGGAATATCAATGAACCCGATTATTGCGATTA
+
KSKPKJSKSMSSSMQMOSMMSSNMKOQSOSSLHMSJSJSSOLSNLLOISIJLOOLHRSJMPGGGJOPLLSLKPLJLSIMRNLNLILKKKMLLSKLLSKPSISMJJSSKOMI22223HJMNNKNMHMGIHNIPKOLKLSPLSLMSPSSQSSQSSN>::::>=:999::DGJKEHKJJKLJMJJNSJKPSKSMKSSMJKIISIQIJNMRKIGJHGJFPGOISQNMSSSRJKIILRSSKRKPINKISJIIQKMSIMLJINFFEGBBDDJIJHOSNSSSOMGGFHILSNISMOLNLMNMNGFC@?CLJSOSIQGBJDBJIGKKLKJMPJIL>9;BJINNKLSJSSLSSLLSMKEFMMJKKQLMSLSQSSSNLJJHFD?@=;<<<=GSNMMRQHIKOLJPSMKGGNIHLJSGJHJHNMNISNSSKLMLKPSSMMOLKIMMLRKLKJQKRSLLOPSJNIKHKJNIOSSPMLPJSMSSSJSKHRKHHKJMIHIIGCD??@992/2''''*.339==@;<;;:44457GJMJKMMIKPHHJLQKJRSJSJMOKIOHIGFKA>8(GA56RSNPHHKHHHHJLKGKHSIJMSKLFGHGHLMIIIKIGLISJKLKNKHOIOJSGIGFIIMPJHMHLJMRSGIHGMHIHFHSKMSJHIHFGJ
@1110_45CNXP_3
AATCGCAATAATCGGGTTCATTGATATTCCTAGTATAGTAGATGCTATCACACATACAATCATACTCAATTCGATGGAATTGTTTGATCTAAAGGGGATATTCTATAATTTCGCATGTGAGGGGTTATTTCTTGGTTTCGTCCAGTCATTAATAACTTGATTATTTTTAGATAATAGTAGATAGAAAGAACGCTCGTAAGGAGTCCTATTGAAACCAAGAAATATAGGCCTGCCTGCCATCCACACCAGAATAAATAGAGTTTTCCAAAAAAACCTGCTAGTGGAGGAAGACCTCCTAGGGATAAGAGACATAGAGCTAAAGAGAGAGCCAAAAAAGGATCTTTTGTGTATAATCCTGCATAATCTCGAATGTTATCAGTTCCGGTACGTAGACCAAATAATATAATGCAAGCAAAAGTTCCTAGATTCATGGCGATATAGAACAGCATATAAGTTATCATGCTCGCATATCCACCATTTGAGTCTCCAACAATTATTCCAATAATTACATATCCGATTTGACCTATGGACGAATATGCAAGCATACGTTTCATGCTTGTTTGAGTAATAGCAATGAGATTCCCGAATATCATGCTAAGAATAGCTAGGATTTCCAGAAGAAGATGCCATTCATTTGATAAGAAATAAAAAGGAATATCGAAAATTCGAGTGGCTAAAGCTAAAGCAGCTACTTTCGAAGTAACAGAAAGAAAAGCAACGACTGGAGTGGGAGATCCTTCTATAGTTCAGGAGTCCATTGATGAAAAGGGGCTAGGGAAAGCTTGAACCCAATTCCTACAGTGATGAATATAAGCGCAATTGAAATTCCTGGGGAGTTATACATTTGTGTATTGATAAGACCATTCACTATTTCTTGAAGCTCAATCTCTCCCCCGGATGAACCATATAGCCAAGAGAAACCATAAACCAGAATAGAAGAGCTTGCCCCACCCATGAGTAAATATTTCATAGTAGCCTCATTAGATCGTATATCTTTCTTGGTATATCCAGATAATAGGTAGGAGCATAAACTGAAACATTCTAGAGCTACAAAGATAGTTATTAAATCGTTAGCACCACATAAAAACATTCCTCCTAGAGTAGCTGTTAATATGAATAACAGAAACTCTGTTATAGCCATTTCTGTACATTCAATGTACTCTACGGATAGAGGAATACAGAGAGTTGAACATAGTAAAATAAGAAATTGAAAGATTTCGTTGAAATTGTTCGTTTTGGAAATTTCCTGAAAAGCTAATCATA
+
GMNLJHIHSJKPGEEEDFNOMSLSSKISPKQNQNJNJMIKLIKHGJQNMNNJLOOLRHFKIFJFNKLKHHKHSHPPISMPLGMJHKSHFE../<?NIKJJIMLSILGJIJJMLSLMKSQPLIKNLSKKMLMSP?@@@AFHKLIMJOIIJPLMSMOMSQNSLSSSMSSSNSQPMMKLKSJIRPLHIMMKNMLJMKMSSJJSIMKOJLJIKNGHOMJMKSLSLNMQJNSSSNSISKOOJNLJNMNSMHMMGNSMNSJSOSRKIMLSNQ>>JJFSRJRMPKSOMNHPHJIHCJHGEC@@BGIIJILJILLJLNMRNPPKSSJKSSRLJKIKJJJHEPSSSKOLJJSSSONIIHLKLLMILNSQSLLSKSOOPNSMSLSJOPIKSQNSMJSHJONLLIIKSOLRLSSPLMIKHAAAAAEJKKLRKLPOIHHHMJSOOMHGIGHH:::::;SHJOSOQKIIIKKJSNKJNILIPKMLLNNMKPMKONLNLNLSINSMISOKSMHSKJNKNSIINJIKILILGRGJKPJKPGIIIKJFGGGIRJIKPMIKKGGGGGIIQJIJHHIGKKIJNSKHMHIKLJGKMNNJHRHIFJJIIJLHGGHFFGEDFEHEHHCHEEFIKJJNFHGHIMIGGEGFJKINIHKJKGDCDCEFGEFFHJKSHEGEDFBCCEFJJIJIGFHFGHKHJLHJJGFLJKLPILFIFGGFHJIIIGFHGHHGKNMJESISOHFGKIGKIIIJ?CBE;:::;LB75556,**(((--8441..20123333:8=;IFEEIFDDLSGFEEGHGFIHIGJKMIGFIHFGHEGEFGHIGGGDBAABCGQCGSIIKKKLA@@@BBCFKIHJIIHLJMINIGGGFJFFHFFFEFIIGEEFEGIJHJJKJMGGEDEEJPED997988AEDEFDDDCCBC//.../>DCBBGDDGGHKHKIJFGJIFHNJIIEGGFEHECEDDEFBDEHHFHGFHIMJNJFGDCCCAAABBEDFFDDDC@A@ACFGHHIDGJHEFEEEGFDCDEEHFIFNIHCA@@@CGGEEEDEBEFGFGGIDEDA@@??AACDDCBCCBFEGGKHHJG<::::=BAA@@@ABBEGFGEEEEB@A@@BDBCBBAB96666:CEDDBAAAAAA@?@@B@AB@>@@@?A?==>>@BDDA??>=>??BDCAAA@@@?>=9889;>????@@?BB@@==<==?@A@@@@>>>??CBFCDCDFEFCFGFDCDCD@=<=<?EDGGDDA3+++83+>>>CBHHDB@??AEIG??>>@C@@@
@1111_45CNXP_3
TATATGGTTCGAACGAACCAACATTAAATTTAGAACTCTTAGCTAATAAATCCTATCCTGTTACACTTGAAATACTATTTTATATTGGATTTCTTATTGCTTTTGCCGTCAAATCACCGATTATACCTTTACATACTTGGTTACCTGACACCCACGGTGAGGCACATTACAGTACCTGTATGCTTCTCGCTGAATCTTATTAAAAATGGGAGCCTATGGGTTGGTTCGAATCAATATGGAATTATTACCCCACGCTCATTCTATGTTTTCTCCTTGGTTGTTGGTAGTCGGTACAATCCAAATAATTTATGCAGCTTCAACATCTCCCGGTCAACGTAATTTAAAAAAGAGAATAGCCTATTCTTCTGTATCTCATATGGGTTTTATAATTATAGGTATTAGTTCTATAACGGATCCTGGACTTAATGGAGCTATTTTACAAATAATTTCTCATGGATTTATTGGCGCTGCACTTTTTTTCTTGGCAGGAACGAGTTATGATAGAATTAGGCTTGTTTATCTTGATGAAATGGGTGGAATGGCTATCTCCATTCCAAAAATATTTACAATGTTCACTATTTTATCAAGATAAACAAGCCTAATTCTATCATAACTCGTTCCTGCCAAGAAAAAAGTGCAGCGCCAAAAACCATGAGAAATTATTTGTAAAATAGCTCCATTAAGTCCAGGATCCGTTATAGAACTAATACCTATAATTATAAAACCCATATGAGATACAGAAGAATAGGCTATTCTCTTTTTTAATTTACGTTGACCGGGAAATGTGAAGCTGCATAAATTATTTGGATTGTACCGACTACCAACAACCAAGGATTGGAATTGAGCGTGGGGTAATAATTCCATATTGATTCGAACCAACCCATAGGCTCCATTAATGAGCAAGCAGGTACTGTAGATGTCCCTCACCGTGGGTGTCAGGTAACCAAGTATGTAAAGGTATAATCGGTGATTTGACGGCAAAAGCAATAAGAAATCCAATATAAAATAGTATTAGAATGTTAACAGGATAGGATTTATTAGCTAAGAGTTCTAAATTTAATGTTGGTTCGTTCAAACCATATAA
+
SKSOLSKLKOSJNJEBCDFJOSLKPIPHKSLHIONMIHHJEEHLIOJMMRNSSSNIKSKMNOJKIHLJMKSSSQKILJIOINQKJKIIKJKMNSMKJMKHSSJNSMSOJNSQSNKSPSJKKMSLSSNSPLCDSSLISONQNMJIJJKKLMKSLQKJLJQMJSJMSNOOSLQKLJKIISSISPMSPGG=5000++')-+**,//39KJFBHIOLGGIHGPLLSKSKQLJJRNPSSLOKSLQMMIQSNSSJSNLQNSSMSSSOHMSLSSSSOSLJSJMQSLOOSMKLOHSJGJHHKLINMOJKPQKS@??@ASNKNOSPQNOSOOOIPNNMKMSSSSLNHPMSIDFKKSSSSOSHIIHRLRMNSNOSQMSSNNSSMISNONJNNPMSSMPMKMSJQSLSSPOSLQSSSNSKRSOMLSKKSOMMJSHSLSLPOMNLJOKPSKSSROJSNMSLSPMIHHFDHKLRSSQSSSSSMHLKIGGHRSSSSQIHSSMJKRIJJKHNLSOJSKIHSKSPOIKLMIPOSNMJSPPKHHGIKONSJMLHFCDDEKIKINSIB;<SFC<;<=BB?>?<;EFEEINJSKSJKSQJSKJFEDSHH?BCCBBBBCGGGDCABABABCBB?@=9;;9;6344321/-***))((((()&%&&&&&%$$$$&,-.//00379;=??AA@C?;9942--/241''''(0/045336>@=>??>ACCBDDFEGEFDEEFFEFHFH??<<<?<:76669<==?@@CA??@?@CCCFEEDCBAGG;9..2,,../79==;;<9)((&('((.;;<=>AACDHF@=>>=@CCDBB988334445544555776761/.)&%%$%%%%%))(()))(&&&',...//136799;;<<=>==B?@A@;:100//--(),+,-*''&$%%&,------,,(&$####%%$%'))*+0127@BBDCDC>?>==?>@BCA?>=>>?????>>>;::88887764334479<====>>@@ACBA=930))3559;8;87767'&''))'''',2465688888::87820////289;;<<=>??@AA??=<<7311-,++'%%%')++*++9
@1112_45CNXP_3
AATCGCAATAATCGGGTTCATTGATATTCCTAGTATAGTAGATGCTATCACACATACAATCATACTCAATTCGATGGAATTGTTTGATCTTAAAGGGGATATTCTATAATTTCGCATGTGAGGGGTTATTTCTTGGTTTCGTCCAGTCATTAATAACTTGATTATTTTTAGATAATAGTAGATAGAAAGAACGCTCGTAAGGAGTCCTATTGAAACCAAGAAATATAGGCCTGCCTGCCATCCACACCAGAATAAATAGAGTTTTCCAAAAAAACCTGCTAGTGGAGGAAGACCTCCTAGGGATAAGAGACATAGAGCTAAAGAGAGAGCCAAAAAAGGATCTTTTGTGTATAATCCTGCATAATCTCGAATGTTATCAGTTCCGGTACGTAGACCAAATAATATAATGCAAGCAAAAGTTCCTAGATTCATGGCGATATAGAACAGCATATAAGTTATCATGCTCGCATATCCACCATTTGAGTCTCCAACAATTATTCCAATAATTACATATCCGATTTGACCTATGGACGAATATGCAAGCATACGTTTCATGCTTGTTTGAGTAATAGCAATGAGATTCCCGAATATCATGCTAAGAATAGCTAGGATTTCCAGAAGAAGATGCCATTCATTTGATAAGAAATAAAAAGGAATATCGAAAATTCGAGTGGCTAAAGCTAAAGCAGCTACTTTCGAAGTAACAGAAAGAAAAGCAACGACTGGAGTGGGAGAGTCAGAGTCGAAAAGAGGATTCCTCACTTCTTTCTCTCATTCAAAACCGTGCATGAGACTTTCATCTCGCACGGTTTTGAATGAGAGAAAGAAGTGAGGAATCCTCTTTTCGACTCTGACTCTCCCACTCCAGTCGTTGCTTTTCTTTCTGTTACTTCGAAAGTAGCTGCTTTAGCTTTAGCCACTCGAATTTTCGATATTCCTTTTTATTTCTTATCAAATGAATGGCATCTTCTTCTGGAAATCCTAGCTATTCTTAGCATGATATTCGGAAATATCCCATTGCTATTACTCAAACAAGCATGAAACGTATGCTTGCATATTCGTCCATAGGTCAAATCGGATATGTAATTATTGGAATAATTGTTGGAGATTCAAATGGTGGATATGCGAGCATGATAACTTATATGCTGTTCTATATCGCCATGAATCTAGGAATTTTTGCTTGCATTATATTATTTGGTCTACGTACCGTTCGAGATTATGCAGGATTATACACAAAAGATCCTTTGGCTCTCTCTTTAGCTCTATGTCTCTTATCCCTAGGAGGTCTTCCTCCACTAGCAGGTTTTTTTGGAAAACTCTATTTATTCTGGTGTTGTAGGCAGGCAGGCCTATATTTCTTGGTTTCAATAGGACTCCTTACGAGCGTTCTTTCTATCTACTATTATCTAAAAATAATCAAGTTATTAATGACTGGACGAAAACCAAGAAATAACCCCTCACATGCGAAATTATAGAATATCCCCTTTAAGATCAAACAATTCCATCGAATTGAGTATGATTGTATGTGTGATAGCATCTACTATACTAGGAATATCAATAGACCC
+
MSLMMSLLSMRMOJLLHINLLSNJLFDGDEFLHLHS@????@??LHJNIMJJLIHLLQNNMJJSLQFINMMSNPSHSMPLRSHJOMOLGS6112CFSKKPPMOMSMKLRELOJHKFD@A@?ACIK@EABFOSLJGFFJINOSPIPNLMNKJMOJMLLMMJKLSQQPMJIFFJSKQPLLOLLKOIOLLSKMSSSLKA////DBCB8322344BDLLKLKSNNMKMKLSMSSKSSSKKOHSOMSKLOMOSNKOROKSLPE8889EHJ@C++CFSSOMQKSNLJLOPNSQKLQSPSQPQSOJLNKKSIILKMIKPSLNSLOSJSJPQMOMILPQIDDDSOSNLSOIHMICEHSKLKSJSKLLMSKOMQPSOJMNSMNSMLNILKOOMLRIMSKO;5555669GLPSLOMPJIJHIKHLGHSKJSKNNGHDHKIKSLMJHFFGLNLHJKNLKSLRPOLORSLSOSMSJIOOJOLKLSILJOSQPMJSLSQJBAAAAPLIHJHIKSJIMJMLJRKLLPOJIIISGLSLSPMJKIKLJGGGKKOMJLQLKSINHMLJJIJKJJILIMMSMKOSKPSKMNHMHJMSSKKJMKHJKJMMMJNHGGAB>C>;;;?=>??HEFICKGHKSJMOLLJHGHMKLKJKSPKJNJNJLJNHIMSLJOCILIHGEDADDCDDDFKNIHSSIMSSQHIIGLOKNNJSLHGG0--HIKNKEDC?HEGDEHOPPPOSHSMRILLJNIJKPFCBBBBC?EFEF?<<=CDE?5++*////69FHKILLILMLJSISIJMQRSNKKJIJSILLNNFIOHISNLSSSJLHSKJOKEDC@;<<=?>>=<<::76554////03395/.-)*+1/0..,---.:512B?BC@?=<<<;<>;=:2AA????@G@@CGDBDIGFFFEGHGHDGF?BCCCC@@GFHGFBAAA==>>>@?@CFGFCBBCSNGHHGKKJHID=<<:=FBDFGHFFE@?><<=>@DGISGHDHGHGGCEFEFFECECC>==21.*'(''-/--,*'''')11234000,**++,:98899<<<732213<>>====<==AAA@AAB+****02114<>??FEDCBBBFHJKJHKFCCBABBA@=:9:1-*))*44554444556688:::;CBDFGEGGIGJJHIHHIGKJGHHGFDGFFDHADFFDH>;967211133355459=<66:8999:BBBD@???885320///.0//6657;<>@@CBB??>>==:;;:;8742001(<?>ADCGEBBB@GHGC=<<BA??;:8668=654,,/66899;::;::::;986,,+*+3779==>?@@AA?;:6665-))))*--.,&%%%'**,8:<<?<8899;;65546<*)**,?:7//AACCGGECEC@>???AFGFHGB;>=>@CDDC@@?A=40004FJHDFEC>AA>>==?976,++,++*))))),+/,,.//701<<?@?@??@@@AB@@A@BCCBB@?><;;;;>8544/1)((''(*+.33424445543.../088:9>>==.,,,-BCA??>=@CCDDFECDCAB@A?==<;;:.,,('03335
@1113_45CNXP_3
AATCGCAATAATCGGGTTCATTGATATTCCTAGTATAGTAGATGCTATCACACATACAATCATACTCAATTCGATGGAATTGTTTGATCTAAAGGGGATATTCTATAATTTCGCATGTGAGGGGTTATTTCTTGGTTTCGTCCAGTCATTAATAACTTGATTATTTTTAGATAATAGTAGATAGAAAGAACGCTCGTAAGGAGTCCTATTGAAACCAAGAAATATAGGCCTGCCTGCCATCCACACCAGAATAAATAGAGTTTTCCAAAAAAACCTGCTAGTGAAGACCTCCTAGGGATAAGAGACATAGAGCTAAAGAGAGAGCCAAAAAAGGATCTTTTGTGTATAATCCTGCATAATCTCGAATGTTATCAGTTCCGGTACGTAGACCAAATAATATAATGCAAGCAAAAGTTCCTAGATTCATGGCGATATAGAACAGCATATAAGTTATCATGCTCGCATATCCACCATTTGAGTCTCCAACAATTATTCCAATAATTACATATCCGATTTGACCTATGGACGAATATGCAAGCATACGTTTCATGCTTGTTTGAGTAATAGCAATGAGATTCCCGAATATCATGCTAAGAATAGCTAGGATTTCCAGAAGAAGATGCCATTCATTTGATAAGAAATAAAAAGGAATATCGAAAATTCGAGTGGCTAAAGCTAAAGCAGCTACTTTCGAAGTAACAGAAAGAAAAGCAACGACTGGAGTGGGAGATCCTTCGTATACGTCAGGAGTCCATTGATGAAAAGGGGCTAGGGAAAGCTTGAACCCAATTCCTACAGTGATGAATATAAGCGCAATTGAAATTCCTGGGGAGTTATACATTTGTGTATTGATAAGACCATTCACTATTTCTTGAAGCTCAATCTCTCCCCCGGATGAACCATATAGCCAAGAGAAACCATAAACCAGAATAGAAGAGCTTGCCCCACCCATGAGTAAATATTTCATAGTAGCCTCATTAGATCGTATATCTTTCTTGGTATATCCAGATAATAGGTAGGAGCATAAACTGAAACATTCTAGAGCTACAAAGATAGTTATTAAATCGTTAGCACCACATAAAAACATTCCTCCTAGAGTAGCTGTTAATATGAATAACAGAAACTCTGTTATAGCCATTTCTGTACATTCAATGTACTCTACGGATAGAGGAATACAGAGAGTTGAACATAGTAAAATAAGAAATTGAAAGATTTCGTTGAAATTGTTCGTTTGGAAATTTCCTGAAAAGCTAATCATA
+
FFJHHHGHIGJSIKSHKJLKHJLIPJQMJMOKIOJHJHIEIDFEFGHIGILKPOLPHJGGHHGGEHGIHHJIHHHIKKJHKJDJNFA@>>,(')49B>EFFIFLGJJKKKKMPKIJIMNHIIGGSJJKNLONIIHKQIGEGFIJHLIKIKKMHKMNISOIKPQSIJSNLKJIKKJJHIGJGHC?>?IHKOLLPKSHLLMLHKLFHIHA@?;;<<=HEDFISMSQKKSSNISIMOPJOJIIMSKLKMHIJKJKHKGF<766687767::DHQLIEDDFEEB@:5'&&/..005332223F2+***0066*((((/./02>CDBABCCCC@CSSSKLKJLQSQJRSKJHJNNMIJHGKIJNRKS87778LQMIHHIILOLKJGHLKKJGHGFFFIHLJSSPOISJHHFFFEHIHLSMQNLNJKMHINSKNQFCCCCFGHHHHHHJJKOHSPRKIKJIGKGKHIGFHFIKLIMIMJGHKMSLJJHIGHLKHGGFHSMIGEEGIIJIJIGHEBBBBABBEIHGFGGEFEEA???@DFGGIGIKHIHDDDDEHGGGGGJIKQNKSOJJIJIJJIKIMSFHJHIHKEEJHONMJJKHIFHBBDB?33388BBBFE40,,=@CGKKHJHSHKILONKNKKKKGJKOKSJIOALNFGJLNKPLECIHKOJMJSHHKPLKLKLLMMHFHGIJKKJIGIHMJHNMSLKILIPLPSLPMSSNOPFSJMJHMSQSSJNKKLIHJIQMNLJLNMSQS;::::DCFECEQDA@74675<EDILLFJKGJNNMGH94/..221128=GJJIHIGIHJKIMIPJLJIGFFEFHJKGSLPJMLNHKHIHGLGHOIKHGHSMMOSNKOORLMJPJKPIIOLIHLKSJSORKGHLGJE74455JNMEFBAAAJJKQLOKJJSOHLKRLHJSKPMMNKKJSJSOSJIHILIKFSQPSSSKNJHLLLLMMMLLLKJSJSSRMQJMIQIKHHNNSMKJGIFGFFEHHJGGIJKKOKFJMLLNKJJNMIHFJJNOKHJKHHHGHEEIHJIJSJIIMIKNOMKJJKLKIGGHGJHGIHHLOLISOIILHJCBCBCJGHIJLIJIHSLKKHGJFFEFDMJGFDCCDEFFFFGIILHHMKOMLMKLNJQNJNGHHJHHLKIGGHFMJSIJHFFIJFMIMJJJIIHFFC:989@A@ADESKHLMIHGGE=856866:11116CEEIGHFGHJJFFGJJHHHIC;;;=EMMSQJJGA999FFIFHIGNNMIJGFIKKNKHFGFSKO>
@1114_45CNXP_3
TACGATCGTTTTTGGCCTAATTCTTCTTCTGATGATGATTTAACCTCTGATCAAAAAGATATACCTTGGTTATATTTCATCTCTTCAACAAGTTTCGTAATGAGCATAACGGCCCTATTGTTCCGATGGAGAGAAGAACCTATGATTAGCTTTTCAGGAAATTTCCAAACGAACAATTTCAACGAAATCTTTCAATTTCTTATTTTACTATGTTCAACTCTCTGTATTCCTCTATCCGTAGAGTACATTGAATGTACAGAAATGGCTATAACAGAGTTTCTGTTATTCATATTAACAGCTACTCTAGGAGGAATGTTTTTATGTGGTGCTAACGATTTAATAACTATCTTTGTAGCTCTAGAATGTTTCAGTTTATGCTCCTACCTATTATCTGGATATACCAAGAAAGATATACGATCTAATGAGGCTACTATGAAATATTTACTCATGGGTGGGGCAAGCTCTTCTATTCTGGTTTATGGTTTCTCTTGGCTATATGGTTCATCCGGGGGAGAGATTGAGCTTCAAGAAATAGTGAATGGTCTTATCAATACACAAATGTATAACTCCCCAGGAATTTCAATTGCGCTTATATTCATCACTGTAGGAATTGGGTTCAAGCTTTCCCTAGCCCCTTTCATCAATGGACTCCTGACGTATACGAAGGATCTCCACTCCAGTCGTTGCTTTTCTTTCTGTTACTTCGAAAGTAGCTGCTTTAGCTTTAGCCACTCGAATTTTCGATATTCCTTTTTATTTCTTATCAAATGAATGGCATCTTCTTCTGGAAATCCTAGCTATTCTTAGCATGATATTCGGGAATCTCATTGCTATTACTCAAACAAGCATGAAACGTATGCTTGCATATTCGTCCATAGGTCAAATCGGATATGTAATTATTGGAATAATTGTTGGAGACTCAAATGGTGGATATGCGAGCATGATAACTTATATGCTGTTCTATATCGCCATGAATCTAGGAACTTTTGCTTGCATTATATTATTTGGTCTACGTACCGGAACTGATAACATTCGAGATTATGCAGGATTATACACAAAAGATCCTTTTTTGGCTCTCTCTTTAGCTCTATGTCTCTTATCCCTAGGAGGTCTTCCTCCACTAGCAGGTTTTTTTGGAAAACTCTATTTATTCTGGTGTGGATGGCAGGCAGGCCTATATTTCTTGGTTTCAATAGGACTCCTTACGAGCGTTCTTTCTATCTACTATTATCTAAAAATAATCAAGTTATTAATGACTGGACGAAACCAAGAAATAACCCCTCACATGCGAAATTATAGAATATCCCCTTTAAGATCAAACAATTCCATCGAATTGAGTATGATTGTATGTGTGATAGCATCTACTATACCAGGAATATCAATGAACCCGATTATTGCGATTA
+
677ABAFEFGGLJ54445DKJIBAA@AGA@>>>0,+*0004<<>IMJHJJSNGPHMLSQOIIPMJILJLMHQISGNSJJKMNMHFHHJMJOKMNJHFEEIIBBAA><<GFJIPINNJOIRSKSPLKJHSSMNMLNMMLLLPIMMSSSPSMHIHI;;;6577B>K@FDCGBBCFE?=>>>JIMKJLJQSLNMSLNONINQRSLSSSSJSLMHOHJ<<LLJLRQPHSJILNMKOJJOOISIMPLLHIIPLQGHIRIJJSSLMNOMLGJKKIHIMIKGHIHSSSKKNLMOMKMLNKHEHGCFLBDD@@555559CD<<<;;GEEFGFHLJNJROKJIGHHKOMMJQHFMSLNQSLLSJMLSKORHJFIINQKNJ@@@?APSMLSKKISSIQNHI:9777PSMMKLLKKSPSMMSOSNKHEEHKLMJOHIKOMIMSIGLIGMHJMJGHFHJKSJJOIKSSNILMLKJNILMINLOKGMHGQMNLCA@AA@@10))))*DFFGJHF;77777>??AIHMLJKLGJNKLSLMLIJKFJGEGGDDCD<<<<;><<322005567=ACCHEGHHIIA?<.)@ENHKSKKMOLSLGIIGGDCD???@@KPGHGHDCBBCDHKHKGILKOHG?2*)*.-5:<@D921.(-0189ABBBBBDDFIGECCCC=<<;=GJJKFI<7++EEFHIHDDCDENIGHKFINJHLOOL;::::=HHHHFDDCCFHFDDBBD>A@:>IIHJQLGSIHKJNNJKOKSSLIHK>HHDHHLRJSSNJGMIGIJSSKKJKHMOKKHLDCBCJSPSNMOFKLMOHPJGL??JLHKJSKKMNNKLJMISSMOMLOMPMSKJ66112DDIMIJLMKSLLSMNLJJSSMKSFKIHIQLOJKJKILISLPJOJKNPLPSIJMGINSQSNMJSSSSNSKNLMPSNNMSOJFPSLLLIGIFJKNMHLHKOLLLIIJKJILJSSSKPIKQSSSLKNMLJIGHGGLIKHMIPJKJSMMSSSJSNIMKLOOMJMLKGKSHJLLSQSKMCGD>>?CCLJSNLSSQSSIHHPJIOLNKSSNSNSSLSMSHJGFISSSMJISIJSSPNSMSIIJIJKIEAEFSKMSHLSKSQMMKLJSNNKIMIIJIKMMJPKKSJKMSKSJNC<<>?AAA@DAACOJHIIJLLMSKSOKJKIHQMNIKIMJKOJNSRKSPSSSLKSSLNMSKSNNLMGHLLOMKNQRMJLGIJHGHIHHKNJHIIHILKPQLMQKSJKLLOKLPJIMOSLKSPONKKMSKILPIJIIIGHHLHFSHKNIHMOJLKKNJKPMIKJGKJJKKIMD;:;;;;BBFIHLE>?GEFHJSNKHGSKJHHKFGFGGGJPEGEGACBBHIHIMHGGMLLJPJLGISIGJIIIIHGIIGJGHKKMNLIIIIFEFEFFHLKSFDDCCE
@1115_45CNXP_3
ATGCTAGCAACAACTCGAAGTATGGGTCTAGCTTATTGATACGTTACCGAAAACCTCATTTGAATAAATTTGGAATACATTTTATTTTTTTTATTGACAAGTACTCGTACTCAAAAAAGTTAAAAATTTTTTATTTATATATTTTTTTTGAGTACGCGTTCTTTGGACCTGGTGTATCTTGTCTTTACCACGAATGATTTTCCTTGGTTAACAATAATTGTTGTTTTTCCAATATCTGCTGGTTCATTAATGTTATTTCTCCCGCATAGGGGAAATAAAGTCAATAAATGGTATACTATATGCATTTGCATCTTAGAACTTCTTCTAACGACCTACGCCTTTTGTTATAATTTTAAAATGGACGATCCATTAATTCAACTGTCCGAAGATTATAAATGGATCGATTTTTTTGATTTTTACTGGAGAATGGGAATAGATGGACTTTCTATAGGAACTATTTTACTGACGGGATTTATTACTACTTTAGCCACTTTAGCGGCTTTTCCAGTTACTCGGGATTCCCGATTTTTTCATTTCCTGATGTTAGCAATGTACAGCGGTCAAATAGGATTATTTTCTTCTCGGGATCTTCTACTTTTTTTCATCATGTGGGAATTAGAATTAATTCCCGTTTATCTACTTTTATCCATGTGGGGTGGAAAGAAACGTCTGTATTCGGCTACAAAATTTATTTTGTACACGGCAGGAAGTTCTATTTTTTTATTAATAGGAGTTTTAGGTATAAGTTTATATGGTTCGAACGAACCAACATTAAATTTAGAACTCTTAGCTAATAAATCCTATCCTGTTACACTTGAAATACTATTTTATATTGGATTTCTTATTGCTTTTGCCGTCAAATTACCGATTATACCTTTACATACTTGGTTACCTGACACCCACGGTGAGGCACATTACAGTACCTGTATGCTTCTCGCTGGAATCTTATTAAAAATGGGAGCCTATGGGTTGGTTCGAATCAATATGGAATTATTACCCCACGCTCATTCTATGTTTTCTCCTTGGTTGTTGGTAGTCGGTACAATCCAAATAATTTATGCAGCTTTAACATCTCTCGGTCAACGTAATTTAAAAAAGAGAATAGCCTATTCTTCTGTATCTCATATGGGTTTTATAATTATAGGTATTAGTTCTATAACGGATCCTGGACTTAATGGAGCTATTTTACAAATAATTTCTCATGGATTTATTGGCGCTGCACTTTTTTTCTTGGCAGGAACGAGTTATGATAGAATTAGGCTTGTTTATCTTGATGAAATGGGTGGAATGGCTATCTCCATTCCAAAAATATTTACAATGTTCACTATTTTATCAAGATAAACAAGCCTAATTCTATCATAACTCGTTCCTGCCAAGAAAAAAAGTGCAGCGCCAAATTATTTGTAGTAGACTCCCGTAAGTCCAGGATCCGTTATAGAACTAATACCTATAATTATAAAACCCATATGAGATACAGAAGAATAGGCTATTCTCTTTTTAAATTACGTTGACCGAGAGATGTTAAAGCTGCATAAATTATTTGGATTATTACCGACTACCAACAACCAAGGAGAAAACATAGAATGAGCGTGGGGTAATAATTCCATATTGATTCGAACCAACCCATAGGCTCCATTTTTAATAAGATTCCAGCGAGAAGCATACAGGTACTGTAGATGTGCCTCACCGTGGGTGTCAGGTAACCAAGTATGTAAAGGTATAATCGGTAATTTGACGGCAAAAAGCAATAAGAAATCCAATATAAAATAGTATTTCAAGTCCATTATTAGCTAAGAGTTCTAATTTAATGTTGGTTCGAACCATATAAACTTATACCTAAAAACTCCTATGAAAAAAATAGAACTTCCTGCCGTGTACAAAATAAATTTTGTAGCCGAATACAGACGTTTCTTTCCGCCCCACATGGATAAAAGTAGATAAACGAGAATAATTTCTAATTCCCACATGATGAAAAAAAGTAGAAGATCCCGAGAGGAATTAATCCTATTTGACCGCTGTACATTGCTAACATCAGGAAATGAAAAAATCGGAACTGGAAAAGCCGCTAAAGTGGCTAAAGTAGTAATAAATCCCGTCAGTAAAATAGTTCCTATAGAAAGTCCATCTATTCCCATTCTCAGTAAAAATCAAAAAAATCGATCCATTTATAATACGGACAGTTGAATTAATGGATCGTCCATTTTAAAATTATAACAAAAGGCGTAGGTCGTTAGAAGAAGTTCTCAGGATCCAAATGCATATAGTATACCATTTATTGACTTTATTTCCCCTATGCGGGAGAAATAACATTAATAAACCAGCAGATATTGGAAAAACAACAATTATTGTTAACCAAGGAAAATCATCGTCTGGTAAAGACAAGATACACCAGGTCCAAAGAACGCGTACTCAAAAAAAATATATAAATAAAAAATTTTTAACTTTTTTGAGTACGAGTACTTGTCAATAAAAAAAATAAAATGTATTCCAAATTTATTCGAGGTTTTCGGTAACGTATCAATATACAGCTAGACCCATACTTCGAGTTGTTTTCTAGCATA
+
KSSSQJSILORIKOKSMLNPSSOIOIRSKPNSPMMKJKJLHKHIJKLPHSKKLJJSMISSLSSLJLKMQNMLLMOJOSMLKKSSGSJFSSSSJHLHGKJHIIKSLJJHGSNHEFGJSSJLMFIJKKHHLPSSMSMOPJSSGKAC<ABDHA@?<=>==.-,)+...6?AJSKIMOLOSSSSSJNSOLHLSIKIKLKMJROSSLNSMNOLKSIJQLKGBEGFGFJLJOEFFPDDPNHJSMJPSKSQNNKSNSRKKKMSPNKNNSOLOONJLSOOJLNLHMIINKLIRLMSQOSHJGKHNJNLSPSIKQNIPSN==;11ERKKLKIJKSOMIMQHOSNLIKKIJJSMKSLKLKNKIJKISQOGHJG????BSMLKJIJKSIMSJSSSNMSSSMKSSSPJSJIQMIKJJEKSSSKHHFDHSMMJPLKKNKIGMSJJQHHLJGRNJINIHIKSOKIQNSMLGHHNIIGFHJMHGGEFMNMSOJHJMKKLSIJPMJHSSKINSMLJIHONKSHFIFFEEBBCMIQSMSLHSJAKHSSPMGIOJLGJQKOSSKKMJIJIKKMIHGIJIKIOLOJMILKHIHQJNLNLIJHOPGFIGLOKPI?;<<SKSMLIJHNJLPJLLRRJIJSPGIJMGGJGFJEGJGJLKKGFGKKOMSKLHJJJIGFGFGGMMIQJSNIHGFFHGIGIGEFEFEHHJHILNSLHMSOONJMLJFFCEDCCECNIHPNSOSSSSLSRSNOHPSISNLKMPSNSJIJMOIMJQLJSMLNOOMMOLLKHKHPLKOJSSMOHFLKGPSMIQINJEDHOSSISKSMPORNKPKSOSSKMSOJQLLLKNQSKKSKSSSKRKSOSSSSLMSLSJPLKRLLLSSOOOJSQSJRSSOQISSKPLNKSPQLPLSPSROLJLSQNMNNMRNLSSSQNRSLQMMJNMQLMJJQKKJKLSNKOSOIGKKOLSSSLSLSSLNSMLSKISRSMNHKSPSONSOHKGKJHICF?>>@?FEGGEGQRQRMSSSPNKSLSQLSONSLJIDDCBDSKIQSSOSQSPJNSPJPKOSSNQLIMMISSSMMSMSNNLIOIKNLSNSSRPSKSSPSLSSOMLLQKSLKSJNHNJKSHPOISSLSMJPSQMJJSLSKSSOKSMSPSOSLLOSSMLSMNNNMSLOJKNSNPMKSSSSMJSMNOSOIJQKSSQOKMNSMKSRKMNOJMMJLSNKSSQHSMNNQJKOMSSSMNSKOQSQSMMSLMMQKSMNONSISSSNSSSOKILPJRSSNIPLIIKIKJJHHLRQKSNSMPNMQSMSKSNKKGHIKMQKSOJFDB<<D>====FGSEHPKIKNLRQJHKSLMLJGFGOJSNLSJNKSMOSFDFNSGCEEDHFEDEFEDBB>>=<;66.,**&&&()*')+,)*,////00////-'&&&&''''%%'''((*&%$$$##$$&()**++0112::;<:97789;744446ABBFHFHFFFSFJHKKHHJFFHFEKLFHEFLD?;55577;:755,,>>>>>?E>?IMLJHGJOHDHFDBEGEED?93A@AA=<CHFLGGCBAABAB967700/-,)((%#$&&)456<<<>>>>>=?@<?BDEENNIMEAAA@@FEHFDDCDDD>DE=<<<<EAAABBA@@?>>>=<==>>?>=>;;:8898()8877669:<=;>>:87/.,*)))(('((*)*(%&'''(('%$%')+***+,55532-+,--248;=>@@@@@@<11018888777789976653/..******))+)''&&&'(()))))**++,-0236:::::9996.*)*(&%%%&%&--,-../3332310)&$$$%%&'('''''%&),-/24589:::99999<<:87777321120-%%%&&66433344422,,-47877;<<@>?@>=;;:578=76667;33324==<>@@BEE>>>951***++-''''259:>@ACBAA>::6753+))).(((*,/07:;?@CB>????AB=;;9<>=>7422221----1/676//0122111788:<>EEFIA@@@@A?=;;;<=>=>AA@??@ABAB?986767655,++**.023=>????=<<8;?@A@?::/..-.--,,-89<<<>>=<=>;<<<=@?@A>>>==>=<<>???>?BC@@@?=?A58;66745+''';:>@@?21111=<765222111000,*'''&%&&(+699;=?@CCCCDCEEEIEEBB>>>?;2<=<<>>=?<=;;;;;;;66.+%%%%&%%%&,--45,,,+*,,+*+((&&'+*(('''')+-.065223599955774-***+,...+.4665669DDEFEDEEDBC@>>)(((*:;:988888<45ACFGFB=>=;;:::9761..++..<=;98865/,+'%%&''''&&%$####&'(,.156;<<;;;:;=>@CA77778DDB@<==;FGBAA@A@ABEECDDFHEF@BDDAA>>@2FEE>=<<<?;<<<=CCFEC@9989:45:;=>>==?AACDBDDA@@>?>@@;95*%%%*0222112/022,+**)&%$#$$$&'(*,,-32/+*++/0../10/,++*(&''(4220
@1116_45CNXP_3
CGTACGTAAACAACTCGAAGTATGGGTCTAGCTTATTGATACGTTACCGAAAACCTCATTTGAATAAATTTGGAATACATTTTATTTTTTTTATTGACAAGTACTCGTACTCAAAAAAGTTAAAAATTTTTTATTTATATATTTTTTTTGAGTACGCGTTCTTTGGACCTGGTGTATCTTGTCTTTACCACGAATGATTTTCCTTGGTTAACAATAATTGTTGTTTTTCCAATATCTGCTGGTTCATTAATGTTATTTCTCCCGCATAGGGGAAATAAAGTCAATAAATGGTATACTATATGCATTTGCATCTTAGAACTTCTTCTAACGACCTACGCTTTTTGTTATAATTTTAAAATGGACGATCCATTAATTCAACTGTCCGAAGATTATAAATGGATCGATTTTTTTGATTTTTACTGGAGAATGGGAATAGATGGACTTTCTATAGGAACTATTTTACTGACGGGATTTATTACTACTTTAGCCACTTTAGCGGCTTTTCCAGTTACTCGGGATTCCCGATTTTTTCATTTCCTGATGTTAGCAATGTACAGCGGTCAAATAGGATTATTTTCTTCTCGGGATCTTCTACTTTTTTTCATCATGTGGGAATTAGAATTAATTCCCGTTTATCTACTTTTATCCATGTGGGGTGGAAAGAAACGTCTGTATTCGGCTACAAAATTTATTTTGTACACGGCAGGAAGTTCTATTTTTTTATTAATAGGAGTTTTAGGTATAAGTTTATATGGTTCGAACAACCAACATTAAATTTAGAACTCTTAGCTAATAAATCCTATCCTGTTACACTTGAAATACTATTTTATATTGGATTTCTTATTGCTTTTGCCGTCAAATTACCGATTATACCTTTACATACTTGGTTACCTGACACCCACGGTGAGGCACATTACAGTACCTGTATGCTTCTCGCTGGAATCTTATTAAAAATGGGAGCCTATGGGTTGGTTCGAATCAATATGGAATTATTACCCCACGCTCATTCTATGTTTTCTCCTTGGTTGTTGGTAGTCGGTACAATCCAAATAATTTATGCAGCTTTAACATCTCTCGGTCAACGTAATTTAAAAAAGAGAATAGCCTATTCTTCTGTATCTCATATGGGTTTTATAATTATAGGTATTAGTTCTATAACGGATCCTGGACTTAATGGAGCTATTTTACAAATAATTTCTCATGGATTTATTGGCGCTGCACTTTTTTTCTTGGCAGGAACGAGTTATGATAGAATTAGGCTTGTTTATCTTGATGAAATGGGTGGAATGGCTATCTCCATTCCAAAAATATTTACAATGTTCACTATTTTATCGATGGCTTCCCATTTTTAATAAGATTCCAGCGAGAAGCATACAGGTACTGTAATGTGCCTCACCGTGGGTGTCAGGTAACCAAGTATGTAAAGGTATAATCGGTAATTTGACGGCAAAAGCAATAAGAAATCCAATATAAAATAGTATTTCAAGTGTAACAGGATAGGATTTATTAGCTAAGAGTTCTAAATTTAATGTTGGTTCGTTCGAACCATATAAACTTATACCTAAAACTCCTATTAATAAAAAAATAGAACTTCCTGCCGTGTACAAAATAAATTTTGTAGCCGAATACAGACGTTTCTTTCCACCCCACATGGATAAAAGTAGATAAACGGGAATTAATTCTAATTCCCACATGATGAAAAAAAGTAGAAGATCCCGAGAAGAAAATAATCCTATTTGACCGCTGTACATTGCTAACATCAGGAAATGAAAAAATCGGGAATCCCGAGTAACTGGAAAAGCCGCTAAAGTGGCCAAAGTAGTAATAAATCCCGTCAGTAAAATAGTTCCTATAGAAAGTCCATCTATTCCCATTCTCCAGTAAAAATCAAAAAAATCGATCCATTTATAATCTTCGGACAGTTGAATTAATGGATCGTCCATTTTAAAATTATAACAAAAAGCGTAGGTCGTTAGAAGAAGTTCTAAGATGCAAATGCATATAGTATACCATTTATTGACTTTATTTCCCCTATGCGGGAGAAATAACATTAATGAACCAGCAGATATTGGAAAAACAACAATTATTGTTAACCAAGGAAAATCATTCGTGGTAAAGACAAGATACACCAGGTCCAAAGAACGCGTACTCAAAAAAAATATATAAATAAAAAATTTTTAACTTTTTTGAGTACGAGTACTTGTCAATAAAAAAAATAAAATGTATTCCAAATTTATTCAAATGAGGTTTTCGGTAACGTATCAATAAGCTAGACCCATACTTCGAGTTGTTTACGTACGA
+
NRLLHJIGIGH22222FHPKKJRHSKNNORQKJHGNOIQSKQOKRIILJOOSOJPNJGNOOMQKHJRKHNMPJNHILSMGNMOLIENOSLIIHJJHHLIJJHHEGFFKJHMGGGLLSKDDC79IOKNGIFSSOSNKNOONMSBCBIJSLNGEDCC;;;;;;;;;:ANIMJQPLNSSSQNLSJRSSOJLLJMLOSSMNKQSNONJRIHNSJKJMISNJIKJQKSEE?GHIIE<810/////::<IIPIRKOKKSLRNLSNPMKPLHRJKLNIKLSINHLSKKLLJLFHHGJJKLLPDAABASSOLOMLILNKJJSIJIMHIQPSNSLMJNIJLSSMSJSSMSLNMPMSOLJKKKLIMLJJFSRGDDCCKILQLOMSIIJNLLSKKKPLPOLSSOMJKPMLPSJKILKJLSSSSFH>ISSLDDEEFSLRLJNIIMSPJFGHIHIGLJIOMSSQSNSOHIJQLSSIHINGFEEDIMKMSSNNMJKJLHBDHHJLNLNOKKGGIGNLSOMJOHOSHJJKNLJIJILLIGMEILSKKFEGJIKKHLLIJLGHFGEIHHGFEFEEDGFFHHGGFDDDEF>@AB1000500188DDDHGLGJFE:SSSSQJJFHKPLHILLKSSSPKSPMJMMJEEJDG=::DBCCAE@LNKSJJJHIIIGEFEEHEIHHKOSIGGFDFFERRKJKSOSMIHHIHKGKIOKNOSJSKMDCBBFNKSMKNLSMSJSLSSSNSIHHKLKQSMSHSMOOKSMLRSMPNSOLKSNHSSKKIJI////>>>:::9:?=;::;<OHFHGGOSSPSSLSMKSOKKLLSJOIQSHJSRSPPSRSJMSSLJQPNLNQSSNOMNSMNKONLJJHMKJNLSNNIGMSOMJSSSPPSJNSKLMSKSNQKMLIOKLGPSSLFEFEGSIILPSKMSSLOKJOKQJSMSNOLLJLPPSSSLPKNIFHKSLEKCJLOLL>>=?@OSLRSGSQSKMJKSMOSSMJMSLLKOLSSPIMJKSSROJLMSSLKMQNSSKMKNNLKMQLQKMQSSOSNSOKPKSOSOPSKKNKHLJMMSSLMLQMOSMLRLNMSSSQOSLQLIRLSSSLSSSRQKPJSNPSJMSOSJKNNPMSSSQOSNJMQJLLJLROJSMSOLSJKOMIOSLRQMPSRSSKKLIMOSSSLSSSKPKLQSPOSLNOISKNNLQPSSSJKQSKNKMOOOJRSOSOSOSSQNMHJNSSOMROOOOMMRSSLNQLLJPJOSOHHJPSKHLLA@LOJJIJHEHFGJNPOLIQKOQSILIMSJMHQNSSSLMMONSSPOKPMILHKGGKIGGGFCF@@?<88:99CDEOSJJLGHGHJIHFHJLOHPJIKKNKKGGFHHSMLONMA<=BQKSNOKJLJMJQIMGHEDDCFGHHIMGHFHIFMGIJGIIIHIGIBCBCDFDDFFEFHKGIJHSOPNKIKMKJNKJLKSSNJGGMIKLLGKHIKJPNRPIKHJIRLMHJSJSPPSSPSKLKSJLGJPMJKJRJNMSPNLQKJNHHPLNMJSNHNJLSSSNKMSOKPJSLNLSONSSNOKMSNKLSPPJHIFFGFJHOMSSKSSKLJLNIGJHNPKKOIHFGGMEA88EHJKSKDMOSSQJLKOLKLIJJSJLLRKKNOSILFRKOOMPMSSKSOJLS>>>>>LPJLKLSJJNOSKFFLSMSJKKJKISKIJSLOPSJLNLSNKSSKLKMKKOLSSONIHLIJSOLSKILQSIHNSMSSSOIHHHKMSMD@>:>AACFILLPSNPPKKRJKJOLHSJJJMKSLKJSLJMRMNKJKIJSLOIKQHMHI???>?FJPPKMPKSNSOSNIOJKIQPSLMOLEED@>==?>??00000A?CCCFLKNOQNNJMJKLKISKONLLKNHRQOSPSJLJLSSLNSQOSHCA>>B>JILSQLKHOS>>>DD:8789MIIIIMSSLKSSOKHMQOJINRNNOPSPLSKRKKMSKLLLSLLMPSHS33ESSOOKNKSKLORLHGSPSKLLJIJGPHGLJJIB?77PFDCACDEHPIOMKHNJIKMOKJQKSLKLMISLMNQSSLQKJQPJSRSLSIGDGIISJSMIJPQNSMPKNSKRISDGEFSSSRISIGJQLSMMKJPSSJNRJJOKNJNMKNJHSOJOPNQLNNSQSSLNKMHJKMMJKPJ>===A@?BCFFNJGHJIIJIHFFCEDDDFFHFEEILSSRMJFHGEHKQFHEIJLIDLJIGMIFJHQQSGGDED;))))?/....FHEIHGLISSSSLHDGPJKLLHHFHGJFMLMIFIGEHLJIKHDCEDFFFDECEIFFFE6666DGDB@<....//GFBCBBBDDDFEEKIHIGIDC@A
@1117_45CNXP_3
AATCGCAATAATCGGGTTCATTGATATTCCTAGTATAGTAGATGCTATCACACATACAATCATACTCAATTCGATGGAATTGTTTGATCTAAAGGGGATATTCTATAATTTCGCATGTGAGGGGTTATTTCTTGGTTTCGTCCAGTCATTAATAACTTGATTATTTTTAGATAATAGTAGATAGAAAGAACGCTCGTAAGGAGTCCTATTGAAACCAAGAAATATAGGCCTGCCTGCCATCCACACCAGAATAAATAGAGTTTTCCCAAAAAAACCTGCTAGTGGAGGAAGACCTCCTAGGGATAAGAGACATAGAGCTAAAGAGAGAGCCAAAAAAGGATCTTTTGTGTATAATCCTGCATAATCTCGAATGTTATCAGTTCCGGTACGTAGACCAAATAATATAATGCAAGCAAAAGTTCCTAGATTCATGGCGATATAGAACAGCATATAAGTTATCATGCTCGCATATCCACCATTTGAGTCTCCAACAATTATTCCAATAATTACATATCCGATTTGACCTATGGACGAATATGCAAGCATACGTTTCATGCTTGTTTGAGTAATAGCAATGAGATTCCCGAATATCATGCTAAGAATAGCTAGGATTTCCAGAAGAAGATGCCATTCATTTGATAAGAAATAAAAAGGAATATCGAAAATTCGAGTGGCTAAAGCTAAAGCAGCTACTTTCGAAGTAACAGAAAGAAAAGCAACGACTGGAGTGGGAGATCCTTCGTATACGTCAGGAGTCCATTGATGAAAAGGGGCTAGGGAAAGCTTGAACCCAATTCCTACAGTGATGAATATAAGCGCAATTGAAATTCCTGGGGAGTTATACATTTGTGTATTGATAAGACCATTCACTATTTCTTGAAGCTCAATCTCTCCCCCGGATGAACCATATAGCCAAGAGAAACCATAAACCAGAATAGAAGAGCTTGCCCCACCCATGAGTAAATATTTCATAGTAGCCTCATTAGATCGTATATCTTTCTTGGTATATCCAGATAATAGGTAGGAGCGTAAACTGAAACATTCTAGAGCTACAAAGATAGTTATTAAATCGTTAGCACCACATAAAAACATTCCTCCTAGAGTAGCTGTTAATATGAATAACAGAAACTCTGTTATAGCCATTTCTGTACATTCAATGTACTCTACGGATAGAGGAATACAGAGAGTTGAACATAGTAAAATAAGAAATTGAAAGATTTCGTTGAAATTGTTCGTTTGGAAATTTCCTGAAAAGCTAATCATA
+
JKLKJFEFGEJNJIGHLKNSKJMNNKSPQMSLLMNLSLQSSNHHGJQLMNKKJSMPNHMIGKSKNJH??>?>CCC@BCGHSDKAA?@?BB5568HLIKJHMLSMHKJGJJSISQMSOMRSSOJLNKISMSRLSNHSIOKHIPJMLLOIMINSOLQHJLPLOILPLMSSLSHQPNKKIIKHLIJLPLKRLIIKHPSOQSJSNJIHHHIHQGEDLOSNJLRMSRLPLMMKKSMSNMSNSLLPPHHMLIJKIKIIISKJJLOKGMIJNJ:((?@SSPSJJLLILSKQSSMNJKJKOHH888@>?;8:>?=??JJNNIIJMSOFSHILKIKHKHIFFIHQNMKJSMOSSMSSSSSSLSSSLSPKSJJISKHKOIINKSSIJ-,,,,OSHMQHQJHHFGJJHHHSNRISONJSLIHLHGFIIKJHPGGF433333579>CCEEDKIKHNMJJQSHOPOSMSJLSMOLSJPJOIMKKNNLKJ76666PSHSLJOJKONKHSMIKHFGHHFOJJKMJHKGLJKIHSHKOISMGIHHPHHEEEEFISNIGKHMIKIGGGGKJNJPLJLJSLLSLLILLKLGILHIJIHEGFFICDDGHPCBBBBEISIGMFFGIHGJNKOKMJQSSJIQJMKJOHJINQJJOLMPMMJMPMISSSLRKLSSMNLGQILPJMLJSSKLJKMMIKMKMNKIKINSKKNJKIGGBG:57NSJMKLKJSLISIJRNJLSKHHJILQKLJKLMKGGFEFGGHIIIKIKHEEFACFFGKIJLKSKNPSFGFO?=QPLHJLMLGJSSKPJMIGLGHIEHOSMJMJKIJISJJKMJSLOLILJEDEEHILKSNQJLJLIGMJGIJKINLNJNNPLSMJOSSKHQGKGHKISJHSSMMLHK977EDLKSHOJGLHJNNG?=9===IJIJKQNIPSKQQHIIIJOONKSLNNLSJJLMMKLKKJSHLSPMQKJJKSSHIGHJJFLHIHFFFGLJKIKKSNLFHIGHJIIKHJKIIMKLGGGGGHJISISNKJJQSKPMJHGFIHINHINSINSJJFEFGJMSSQLRHIKHM::@@ACEECDDHIFHHGHGPHKLIJJHEBCBADFFEEGEGGHKMLSSHIJHEEFGKKHECBBBBCDEFHGHOJSKHGGFJFGJKLLIIGEHEFEGEDCCBDFAGGFEEHGFGFEEEGFEFGFD933231111268<>BCBC@@?@@BCDCBCC@@BCCKNMIGEEDFHEEHFFEGEEC????BJJLSIGEB===?@CCBGCLHGFDABBCCFEC?>>?GED
@1118_45CNXP_3
CGTACGTTTTTTGGCCTAATTCTTCTTCTGATGATCGATTCAACCTCTGATCAAAAAGATATACCTTGGTTATATTTCATCTCTTCAACAAGTTTCGTAATGAGCATAACGGCCCTATTGTTCCGATGGAGAGAAGAACCTATGATTAGCTTTTCAGGAAATTTCCAAACGAACAATTTCAACGAAATCTTTCAATTTCTTATTTTACTATGTTCAACTCTCTGTATTCCTCTATCCGTAGAGTACATTGAATGTACAGAAATGGCTATAACAGAGTTTCTGTTATTCATATTAACAGCTACTCTAGGAGGAATGTTTTTATGTGGTGCTAACGATTTAATAACTATCTTTGTAGCTCTAGAATGTTTCAGTTTATGCTCCTACCTATTATCTGGATATACCAAGAAAGATATACGATCTAATGAGGCTACTATGAAATATTTACTCATGGGTGGGGCAAGCTCTTCTATTCTGGTTTATGGTTTCTCTTGGCTATATGGTTCATCCGGGGGAGAGATTAGACTTCAAGATAGTGAATGGTCTTATCAATACACAAATGTATAACTCCCCAGGAATTTCAATTGCGCTTATATTCATCACTGTAGGAATTGGGTTTAAGCTTTCCCTAGCCCCTTTTCATCAATGGACTCCTGACGTATACGAAGGATCTCCCACTCCAGTCGTTGCTTTTCTTTCTGTTACTTCGAAAGTAGCTGCTTTAGCTTTAGCCACTCGAATTTTCGATATTCCTTTTTATTTCTTATCAAATGAATGGCATCTTCTTCTGGAAATCCTAGCTATTCTTAGCATGATATTCGGGAATCTCATTGCTATTACTCAAACAAGCATGAAACGTATGCTTGCATATTCGTCCATAGGTCAAATCGGATATGTAATTATTGGAATAATTGTTGGAGACTCAAATGGTGGATATGCGAGCATGATAACTTATATGCTGTTCTATATCGCCATGAATCTAGGAACTTTTGCTTGCATTATATTATTTGGTCTACGTACCGGAACTGATAACATTCGAGATTATGCAGGATTATACACAAAAGATCCTTTTTTGGCTCTCTCTTTAGCTCTATGTCTCTTATCCCTAGGAGGTCTTCCTTCGCTTCGCAGGTTTTTTTTGGAAAACTCTATTTATTCTGGTGTGGATGGCAGGCAGGCCTATATTTCTTGGTTTCAATAGGACTCCTTACGGGCGTTCTTTCTATCTACTATTATCTAAAAATAATCAAGTTATTAATGACTGGACGAAACCAAGAAATAACCCCTCACATGCGAAATTATAGAATATCCCCTTTAAGATCAAACAATTCCATCGAATT
+
LPNLNKISIKLSHGEDFIMKRLNRQSSPKSNSSML,,,,-GKSLKHLSLJQNINONSLPSMIMOSSNSNMJMNOKLSKSSHLILJHHLJKKMJISMJOKJLSSLHMSKKPKPOSSIMKIOSLPMKRIC89:8778:BBFGEFGFIFIHKSHSSJEDDCEPLSLLSNRNSHFJKKRLPNSKOJIJHIKOPSJNHIGKHPSSSMIKMPSQJMSKMKLKIPKNQQKSSRSKNSMMOOKOSNJPHKKKKROINSMKSGFGHHIHHKHIIJHKLHIMHHHHHKINSPMMMJJLOKJSSIIIHIHJKSOSOHSFISIJJMHFNJJSLJLLLKSMHMOJJIKJHJKRMIIGOOLISOSMHKIOMMSPJQNJJPOSKRKOSSRMRRPKKSLHRSLIJMSOLMLMJNLLKLHGSOLPSNLJKKHDEDDFLIGJIHFGHHHJKHHIJJSLGKIIHGJHIGKJMMKIHHLSKLLIIGFEIKHBEJIKSQLQKHEJHHLNNIKHEKJSHHKJJHLIHJGECGFIHEDB><9)((&'''0-+*'''/125DEGDEEFFKHGFGFGHGEFIHPLHNFHGECDADBDEGHIJSJOILHIKDCCBCEFFGGEGFEDEDD@A@@EELBABAA=;;:;>BA?DECAAACCDBAA<9AFDCDCDCBBCBCFEDJNIILPLHJLLMOKKNISE=>QLQOSJIHNKMOJJJMJSNOIPSSOILSKSSPQMSJHKNMJMJOSMSISSJILJQOLSHQKLPPKQFJLNHNRLKMPKSKSMJQNMLMKPJMQN;;;;;SOPSIMPMLMLOLJNSKSOHGIGLSHNPRIJMKLJSPJKRSKGFEEEPSISHIJJKSPLIQE89889LJIKMKINJNQLMINHJNLKNQMMIKJSLJGKINKHSIRIHHKIMJFILJIJNHLKOMOISSOOQSMSLPSNSSMSSKHGJKGKKRFGHIHFFHHFGGGKLOLNJMISIJSMGOKHMJKKLSKISJJGDDDCEMSMSHIHIGFJISSPQKSQMJLMJJOJLOJOSLLLJJMQISIJGHJILJSLMSNMKJSSNIMSOSJKSQMIKIKSPJIHILKHGJRJJSIISINSSSSQGKMSKJQJJCACBOJLGIHKKSPNJMSNNJKGFDBCAC?D@<<=9-&##%&')-.778>>EEFIIJNSSKJRSMOMMJKSJKLINLLRKHIRJSHMHOJLMLLPJJSMKJOIMSIJSKSNOMIIPJIJKLSSRGQISLJKS8112==RNSNSMKSNLIJMSPGGHLJQLKLSNKNLLKLJMJMIRILOOIJFIMKSMISSIKKMLIMMRMNJJJKLLSOOJLNOLNIIFKJIJHFGCAM>79HGHGHHIIFNHHHGFIFGIFII
@1119_45CNXP_3
TAATCGCAATAATCGGGTTCATTGATATTCCTAGTATAGTAGATGCTATCACACATACAATCATACTCAATTCGATGGAATTGTTTGATCTTAAAGGGGATATTCTATAATTTCGCATGTGAGGGGTTATTTCTTGGTTTCGTCCAGTCATTAATAACTTGATTATTTTTAGATAATAGTAGATAGAAAGAACGCTCGTAAGGAGTCCTATTGAAACCAAGAAATATAGGCCTGCCTGCCATCCACACCAGAATAAATAGAGTTTTCCAAAAAAACCTGCTAGTGGAGGAAGACCTCCACTAGCAGGTTTTTTGGAAAACTCTATTTATTCTGGTGTGGATGGCAGGCAGGCCTATATTTCTTGGTTTCAATAGGACTCCTTACGAGCGTTCTTTCTATCTACTATTATCTAAAAATAATCAAGTTATTAATGACTGGACGAAACCAAGAAATAACCCCTCACATGCGAAATTATAGAATATCCCCTTTAAGATCAAACAATTCCATCGAATTGAGTATGATTGTATGTGTGATAGCATCTACTATACTAGGAATATCAATCGACCCGATTATTGCGATTA
+
*&'29;<;<?ALJCBBBBDBABAKKJKLSNNSMILLHPKSMLLGJMMJLKKIJHIILJLOHSJLKLHMHINKMKLKQKKJSSSDOKMNLSJ4/./23CGSHHHJJNJMINJOSOKKLSNSOJSIJJSOLNMSLHB43334>DCDEIIJSKSJKSKSSLKNIMOMKOMOKSIKSNNOLMNOKMMIGGMJPJKLNPSQLISFFIISGJFII98888BF=GIMGMKJIJORHSKPSSKNSKMLKSLHKJLKHHJJNJLJILQMNJHC?ILJ;;FISSILHKIJJMSLJLLNIPMKLLSMSIFEIC@@?=9544;;;210022-/+**++/.//:<=>=>?FFFDBCCBSJJDFDCCF::779;7;?55556>11111:8:=;:::8755556;<;=??::::<@BAA;99994444588831111------/89<8979555;;:;;:412323417878=>>:8774110/.)(*&()(''&%&&'())+,+79888799921112;::977899:9989:;=???A853336;@@?AACDEDC@?<:88630//////.-..)''''('//00100006778
@1120_45CNXP_3
AATCGCAATAATCGGGTTCATTGATATTCCTAGTATAGTAGATGCTATCACACATACAATCATACTCAATTCGATGGAATTGTTTGATCTTAAAGGGGATATTCTATAATTTCGCATGTGAGGGGTTACTTGGTTTCGTCCAGTCATTAATAACTTGATTATTTTTAGATAATAGTAGATAGAAAGAACGCTCGTAAGGAGTCCTATTGAAACCAAGATAGGCTTGCCTGCCATCCACACCAGAATAAATAGAGTTTTCCAAAAAAACCTGCTAGTGGAGGAAGACCTCCTAGGGATAAGAGACATAGAGCTAAAGAGAGAGCCAAAAAAGGATCTTTTGTGTATAATCCTGCATAATCTCGAATGTTATCAGTTCCGGTACGTAGACCAAATAATATAATGCAAGCAAAAGTTCCTAGATTCATGGCGATATAGAACGGCGTCTAAGTTATCATGCTCGCATATCCACCATTTGAGTCTCCAACAATTATTCCAATAATTACATATCCGATTTGACCTATGGACGAA
+
QPMKG?>>>>QSLNJKHJMLSRRKLPSQMRSRSOSSSMHLRKHHKHNLJSHISSOQSPOSMMGL@>>==BKILLLKKNJNSEMNKLPSEJHEEGKNMPKJMJR@@@@AF:::::ILIQSLIFDGDAB/%%%%&.171;==?HLKOJSSLSSNJMFSMHSMLSNNSSNLLMPNMJMSLJSSJIJMKOOLMJSOLSLLJSLSSNQQMORMGCFHGA97/+***.+'''()0453..BB=>JHIJJKSHIHKNLHIKLISSSOGEGECIIHJIKPMLOSMJPMPLNJPOJNLSSHHHJGLHSLKSOSLI65444:FHGGQKLLMJKKGHSGSSJKONSSSSSPMKMKKQMNKOSSIRKMSSKNOSMMSLPLMIOSKLSSONLMIJIIIGGPROMNNLILSSMSSKSJPQNJSISRMJLSNKIGSKMJLJKGFDEFECBBBB/......-,+0277:9:<=MJIJKOJJOIJSIOSIKSSJIISKJLLSKJJKMIJLSOIMISLLGJKIGOIIJHLSLOJSJLJHGIJHDFD
@1121_45CNXP_3
ATGCTAGCTTTTTGGCCTAATTCTTCTTCTGATGATCGATTTAACCTCTGATCAAAAAGATATACCTTGGTTATATTTCATCTCTTCAACAAGTTTCGTAATGAGCATAACGGCCCTATTGTTCCGATGGAGAGAAGAACCTATGATTAGCTTTTCAGGAAATTTCCAAACGAACAATTTCAACGAAATCTTTCAATTTCTTATTTTACTATGTTCAACTCTCTGTATTCCTCTATCCGTAGAGTACATTGAATGTACAGAAATGGCTATAACAGAGTTTCTGTTATTCATATTAACAGCTACTCTAGGAGGAATGTTTTTATGTGGTGCTAACGATTTAATAACTATCTTTGTAGCTCTAGAATGTTTCAGTTTATGCTCCTACCTATTATCTGGATATACCAAGAAAGATATACGATCTAATGAGGCTACTATGAAATATTTACTCATGGGTGGGGCAAGCTCTTCTATTCTGGTTTATGGTTTCTCTTGGCTATATGGTTCATCCGGGGGAGAGATTGAGCTTCAAGAAATAGTGAATGGTCTTATCAATACACAAATGTATAACTCCCAGGAATTTCAATTGCGCTTATATTCATCACTGTAGGAATTGGGTTCAAGCTCCCTAGCCCCTTTTTAGTCAATGGACTGCTGACGTATGCGAAGGATCTCCCACTCCAGTCGTTGCTTTTCTTTCTGTTACTTCGAAAGTAGCTGCTTTAGCTTTAGCCACTCGAATTTTCGATATTCCTTTTTATTTCTTATCAAATGAATGGCATCTTCTTCTGGAAATCCTAGCTATTCTTAGCATGATATTCGGGAATCTCATTGCTATTACTCAAACAAGCATGAAACGTATGCTTGCATATTCGTCCATAGGTCAAATCGGATATGTAATTATTGGAATAATTGTTGGAGACTCAAATGGTGGATATGCGAGCATGATAACTTATATGCTGTTCTATATCGCCATGAATCTAGGAACTTTTGCTTGCATTATATTATTTGGTCTACGTACCGGAACTGATAACATTCGAGATTATGCAGGATTATACACAAAAGATCCTTTTTTGGCTCTCTCTTTAGCTCTATGTCTCTTATCCCTAGGAGGTCTTCCTCCACTAGCAGGTTTTTTTGGAAAACTCTATTTATTCTGGTGTGGATGGCAGGCAGGCCTATATTTCTTGGTTTCAATAGGACTCCTTACGAGCGTTCTTTCTATCTACTATTATCTAAAAATAATCAAGTTATTAATGACTGGACGAAACCAAGAAATAACCCCTCACATGCGAAATTATAGAATATCCCCTTTAAGATCAAACAATTCCATCGAATT
+
JGGPJJSPLB9877EJIKIHHHJIOKKSLJSHO88877777CEHKJOKKJKQKIKJMMSRKKJSPLHL45EHIMJSSMJLLHSLLKMIKLJSJI@B13333AEDDDELSKPISSSKJJIJLKSSLJGIEFDCGGHJEIKHJHMSGMIHGJHFC?<;:<=BFRSOJFDBBBADPLGKLHHHKSRISSJSSLOIMEGKHJMLRLSQSSLMMLHLJQNINSLIOSJKQSIIIIIKJIHOIJFIDBAAAAIJHLKOPJIHHMGFHHHHMSIIKFHNJLIFKGJOLKEEIGFJILMA@@@?BJKOJHIHLJ?<=<<DGDDAA?@BBBCEJLKKMGGGFFFEIGNKKSIJSSKPHIJJLSMKLS><<=LLJILSSPOPHLMKINLMPNOJSJSOKLSSPNMOPQILSLQHLHQNSMQSOHGD?@@@MDDGGGHIIHIMJJGMESNSLLSMSSPMLIFSSSPSSLIIJSPOLLSSIKLLMLKLKSLLOSIOLLJSOJOGHKSJSKKLSHHEFDIKHIJKMQKILOSSJSMJKJJIHKKOQJKSKLHGFEHGIJMHMIMILHFGEFOKSOHMOGGEE?><4:GKFOKJHBAAABFFEEB67:;;;:;?BBHGGEDCBDEGJHHJG:7,,,++++67=>BDB@;96.&%%%%&-*'&%&%%&&&'%%$%$$$%&*+,+((((*+.FIJKKSSNMOSOJONQSJSSEMSSKJIJJJNJOSOKHJMSOPJLSEGG;99699999EHIHMJLSSM@@AAKOKIKDJLOLSFJJKKNKHD>?9@FDDEGIGSSMRLNOLIGKJSOMNIHDCB?9<A@@BA@CFEGSSJHO?<<<<GNOSLSSKKJSSSKKMQHCHMPKSMSSKMNJIJIIHHSNISLKISLOSECECCKJSSKJFSJKRHJJGHLLSKNIMIKJJI>>>>?SHIMHECDFIKLKFCEG>NKKJIOKIIMMKJHJKOMMMKJIKSORSSPJOSSKKNOSSOJHHIOJCD4101113HJNJGIKNSKNMSLMSOPLSSJHSMKOSONNLSSJLKKLNLNSMSLMNSSKMJJISNQIKPKLIMKJLNJSKKMI@?@@DFEB<<?:999:?HSQNKSOSLI@LQL96KJLSKONSSPSMSJNEFDKMILSLMNPLKOMHOHHGJOSJJRSSSMRQQJLOSKOKKRJJNHPMHMKIMJLJLSKHIIJLMNNKIJJNPOSLLKLQNJSSJJSPQKHGHFLJIFG@@<>?:6667>@9)CBDFGPJLLJSSSIKDEGMKSINNIKMSS@JJKLIIKLHMJILNHFGJJJINOLKMJMLMOSPMIIMKSJSINKKIKJSLNKJSMNKNJIIGA8@GEIGHIKJDDCCC=@DA;:988
@1122_45CNXP_3
ATGCTAGCTTTTTGGCCTAATTCTTCTTCTAATAATAGATTTAACCTCTGATCAAAAAGATATACCTTGGTTATATTTCATCTCTTCAACAAGTTTCGTAATGAGCATAACGGCCCTATTGTTCCGATGGAGAGAAGAACCTATGATTAGCTTTTCAGGAAATTTCCAAACGAACAATTTCAACGAAATCTTTCAATTTCTTATTTTACTATGTTCAACTCTCTGTATTCCTCTATCCGTAGAGTACATTGAATGTACAGAAATGGCTATAACAGAGTTTCTGTTATTCATATTAACAGCTACTCTAGGAGGAATGTTTTTATGTGGTGCTAACGATTTAATAACTATCTTTGTAGCTCTAGAATGTTTCAGTTTATGCTCCTACCTATTATCTGGATATACCAAGAAAGATATACGATCTAATGAGGCTACTATGAAAATATTTACTCATGGGTGGGGCAAGCTCTTCTATTCTGGTTTATGGTTTCTCTTGGCTATATGGTTCATCCGGGGGAGAGATTGAGCTTCAAGAAATAGTGAATGGTCTTATCAATACACAAATGTATAACTCCCAGGAATTTCAATTGCGCTTATATTCATCACTGTAGGAATTGGGTTCAAGCTTTCCCTAGCCTTCATCAATGGACTCCTGACGTATACGAAGGAGTGCGGTTCGTTTGAGAAATTCCTACCTCTCTATCTATCTCTGAGATGTTTGGATTTTTCAAAACTCTATGGACATGCAGAAGAGAAATGCTATCCCCACGCAGACCAAGACAGAACTTTGACTTGTTCAAATAACAATTAAGGTGAAGCAGGGTCAGGAACAACGAATCTCTTTATGATAAACGGATCCATTTTGCAAGTTTGTTATTACGGGTAGTTCCTGCAAAGGATCGGACTAATGACGTATACAAGAAAGACTTGAATTCTCGATGTAGATGCTACATAGTTCGTTATCATCCTTCAGAGACTACGAGTGTAATAGGAGCATCCGTCGACAAAAGGATCACCCTAAGATGATAATCTCATGGCTATTGAGAACGAATCAAATCAGATGGTTCCATTTCTCAATCTTTCGGACGTGCTCCTACGGAACCAAGGTCGAAAAAATTGAGAAAAATCAGTCATTCACAACCACTGATGAAGGATTCCTCGAAAAGTTAAGGATTAGTAATCCGTTTCAGAAATAGAAAGGATTCGATCTTATACATACGCGAGGAAAGTAATCAAAAAAGAAAGAAGATGAGTTCTTCTTTACTTTTATCACTTAGGAGCCGTGCGAGATGAAAGTCTCATGCACGGTTTTGAATGAGAGAAAGAAGTGAGGAATCCTCTTTTCGACTCTGACTCTCCCACTCCAGTCGTTGCTTTTCTTTCTGTTACTTCGAAAGTAGCTGCTTTAGCTTTAGCCACTCGAATTTTCGATATTCCTTTTTATTTCTTATCAAATGAATGGCATCTTCTTCTGGAAATCCTAGCTATTCTTAGCATGATATTCGGGAATCTCATTGCTATTACTCAAACAAGCATGAAACGTATGCTTGCATATTCATCATAGGTCAAATCGGATATGTAATTATTGGAATAATTGTTGGAGACTCAAATGGTGGATATGCGAGCATGATAACTTATATGCTGTTCTATATCGCCATGAATCTAGGAACTTTTGCTTGCATTATATTATTTGGTCTACGTACCGGAACTGATAACATTCGAGATTATGCAGGATTATACACAAAAGATCCTTTTTTGGCTCTCTCTTTAGCTCTATGTCTCTTATCCCTAGGAGGTCTTCCTCCACTAGCAGGTTTTTTTGGAAAACTCTATTTATTCTGGTGTGGATGGCAGGCAGGCCTATATTTCTTGGTTTCAATAGGACTCCTTAGAGCATCTTCTATCTACTATTATCTAAAAATAATCAAGTTATTAATGACTGGACGAAACCAAGAAATAACCCCTCACATGCGAAATTATAGAATATCCCCTTTAAGATCAAACAATTCCATCGAATTGAGTATGATTGTATGTGTGATAGCATCTACTATACTAGGAATATCAATGAACCCGATTATTGCGATTA
+
IIPJKBBCC;3322:;;<@EA?A@@>A=10'&&''''''')>0BHHHSIIJRGFIMRSOLSSMAAAAAJGSKJSKMSSSJLMNMMJS<<<<<MOS>==>>@M55555JGLIOJJLSLSIPNOLSKJIRJGJSMLORLOKSOSKSHLNIFG=.*)-++--.HOQJSISGHHKKMJKLPINOMHHGLLSMPLMLJBCEEERLJSHKOKMLSQJIIKKOOJRMNMKQDCCNINRKOKIIISKMLSSLPMOJJIIMLSRLKEG999OHMMSKKKJOJHJHHLSOKSJSOIHHDDEEGHBAA?@@@//////33EG=;:;;<@>DKHNJIKPLQHIJLSFKKJKIRSPSPOLKKMI=======<=::::458831111:<;@?>?ABFLSKHPRNQMPJNSJKKSSSHGIGSMSRNSNKJM@=975225:DFDEGHGJGNC97766:>@A?BNLJIEJILLSSQOSMKJJKPOOKPHKLNPSOSSSPOMSJNMPQJKIOJNSSLJMKC?100002<ACG@>>>?BE?@BBCHABCOSNLSMJQGPOSJLILKJJGJGEGFGIJJKNJKKJLJHMIEF;)DGIPGJOLFKGMJIDEAAAC@CCD@DGDADGD&%%%(()''')+,,,-/7994:7+88864411>4445HHHGFKOIEHKGIKLIICDC?ABBEDC@BAA//...-/223@@AEIKMSQOHIJKSIKISJNSJJEGGII??K;::?@BDDCBEFFGIJGIFG@>>>?@?@A66657C@BLHILHGLGHFMIJGIJIJSMIKMOIQFLMHOSSFBA@@AGGCDESMRISQJSMPHSIPHNLGKIGIKIJIJHJGIBA@;;;;>EIIFDBDBGEEIGCDCBDELGSIMHEINHHKJQKKJKGRJLKIGIGIGIIINGGIGKMNOJEDDFEHIJHHGK@?@@ADDEDOMJIFGEHGJKSGJKONJIHKJHFE@?B,+**+'''&&(*'((,-FFILFJIIJJIJNOGHIMJP66666??FJNRLJ;:;:::;CKHHKJLSOPKNSSMNKOLQPIKIHIBBBCBBLQLLAAAABFFFJNKSRJPLPSOMSNSHC>:;?@=D:::<DCABAHFDCCCBHJNGKJG==<?@FDDEDC3/--.77/--,1129=<;;7775578>>EGFHJJMKJHJHJKMLSOSLSKLKNELHLSOSJHSNBGHFEGHHKGF1.--&(%%%'2222248<@DEGJJKHKJGGFHILSNSPSHGGIJSRSGHFEJIMKLSE>@>=?>844200/011343672;=>>ECSSMQKIIHJSSOMGOSI9875HS@IOLSMLLLSLSOIILIIKSLKB8.----7AJKOJHIHSKLSKIRSSPPLJA===>>PLQIHLJJEEIBEOLSMMQIJJJKSDKMQNSOQGIOSKJIHJDCIHKPOHKJIPJMGHDKHGJGJQSJJLJJMNOSISMSJJKKKSKSOKSSOINOJMJOLOKSLLPLISSLPJJQKJOHJHA@LILRKKNHFBEEEAAB98978ABDCEME;;;;<IJJJISJGMMIOGKGIFEA9444>??>?>?:::67888:2320.//00231012345<;=EMLQJMSKSSOMMMISSLKJOIJKSSKSSOKNOPKSHLIOICE@:EDCCEF@???@??@?@JONHIKKJPSRQSQSSNSJNLLSMJMFSGFEDGSNIHGKHJS@AAASPRSSNSRMLLOJOLSOSSPMLMSLPRMKKSIIJOJLJSHSKSSLSSKHJKHHHJ?@???KPLPNSSSSKJMMSSSSNOSSSLNIIGIMSLLSGFE9CSSKJQHIJQSPSSNLHG96778JMNOA>+++++IDDKQKSMJEEA<;;;;;JLQKMKLLPLLKNLNSLHKLJRHOSSLJOLJONKNKSJOSLSGGGF>D8//08;7110+*****)'''&%&,,,,,1400466GHSJLIKRSDECCCJRMOSLMQLMLOLLISKISPLSKKSSJKSKKLLPKSSNSNOSNSINLLIOILSSOQSSKOIKBDDFHFFLG<>HF8=HGHC>?@GFFEBA@?@ECFEININFGFFHGFD?AA>>>@LLQSOIKRSOKJSPQMFDEDDIKHHJKRMJKJJIHFJHHFNMRSLNGJIIF
@1123_45CNXP_3
AATCGCAATAATCGGGTTCATTGATATTCCTAGTACAGTAGATGCTATCACACATACAATCATACTCAATTCGATGGAATTGTTTGATCTAAAGGGGATATTGTATAAATTTGGCGTGTGGAGGGGTTATTTCTTGGTTTCGTCCAGTCATTAATAACTTGATTATTTTTAGATAATGGTCAAATAAATAACGCTCGTAAGGAGTCCTATTGAAACCAAGATAGGCCTGCCTGCCATCCACACCAGAATAAATAGAGTTTTCCAAAAAAACCTGCTAGTCAAGACCTCCTACGATAGAGACATAGAGCTAAAGAGAGAGCCAAAAAAGGATCTTTTGTGTATAATCCTGCATAATCTTGACTGTTATCAAGTTCAGGTACGTCGACCAAATAATATAATGCAAGCAAAAGTTCCTAGATTCATGGCGATATTAAACAGCATATAAGTTATCATGCTCGCATATCCACCATTTGAGTCTCCAACAATTATTCCAATAATTACATATCCGATTTGACCTATGGACAGATCCAAGCATACGTTTCATGCTTGTTTGAGTAATAGCAATGAGATTCCCGAATATCATGCTGGATTAGCTAGGATTTCCAAAGAAGATGCCATTCATTTGATAAGAAATAAAAAGGAATATCGAAAATTCGAGTGGCTAAAGCTAAAGCAGCTACTTTCGAAGTAACAGAAAGAAAAGCAACGACTGGAGTGGGAGATCCTTCGTATACGTGGGATTCCGTTGATGAAAAGGGGCTAGGGAAAGCTTGAACCCAATTCCTACAGTGATGAATATAAGCGCAATTGAAATTCCTGGGGAGTTATACATTTGTGTATTGATAAGACCATTCACTATTTCTTGAAGCTCAATCTCTCCCCCGGATGAACCATATAGCCAAACCATAAACCAGAATGAAGAGCTTGCCCCACCCATGAGTAAATATTTCATAGTAGCCTCATTAGATCGTATATCTTTCTTGGTATATCCAGATAATAGGTAGGAGCATAAACTAAAACGTATGACTACAAAGATAGTTATTAAATCGTTAGCACCACATAAAAACATTCCTCCTAGAGTAGCTGTTAATATGAATAACAGAAACTCTGTTATAGCCATTTCTGTACATTCAATGTACTCTACGGATAGAGGAATACAGAGAGTTGAACATACGTAAAATAAAGTGAAGACTTCGTTGAAATTGTTGCGTTTGGAAATTTCCTGAAAAGCTAATCATAGGTTCTTCTCTCCATCGGAACAATAGGGCCGTTATGCTCATTACGAAAACTTGTTGAAGAGATGAAATATAACCAAGGTATATTTTTTTTGATCAGAGGTTAAATCGATCATCAGAAGAAGAATTAGGCCAAAAAGCTAGCATA
+
COSMHHISQRLNJGFDED@>>;)()))*)-.,+*)&&&'*,,;<?CGFCED>><<<=;>>-,,,+,2224498899:;:95//..++*)*))-032010//3****('&%(-*+*'%%&)1/11=9@CBCDD@D8+))))?ACACSMKKHKPMIOSMNHPDEFE?ADA?95554778/--,(&&&&&%%'**'()('''(0/..----,+,--6EBEC>=<;::;@DLIFLECC8888869<;;@522225543.++))),.3+,>AEBA@BG<5/---%%%%%'(+,../)'''(+++..33'&&&&(2226633)))))=:AEKSNILSKLSLSJSHSIKKSJOLQFJGFFEC;;)(&&'23320//,''(*)))))+*+()))*=DEBOMLINMHH@??@@@EEEMKSMFEJCCCEEA@A;;;000004**+,022222>>CEQNJH88888853322112712CBDEHJSKGJJJLMSSQKSJSSSOSDDLSPPKGGHHJJLISHHH?89IGOGE?@>@6554////1>ABBGFFFEBBBA:8889?40,**)((&'''''*:;::<32.))333A999412)))),)()+**/0222..('*))/.....0<>MSIJQJEEHC:444DC?=>>BDQSISJMGIFJGHMKJGIHKSHKLSSRSOS<;;LLQJIHFGFLKHGHGIIHKSSILIOQSKIHHLCBC8777.,,,,/66<>6666A85556:98--%%%$$'%%&(*()((()))8?@AGF@@@326CCBB@8888DLHSSKKSS><<<<ESPJSIKGIMSPMMSLJND@AA@@>>;;55691=66559;;<<>4EEGISPMSJSIDEHPLSLKKSEFFFH44445JHKSEAAAAEIFCD//..7;;8441100.,++))'(((4,-,,-,*))(((%%%&2)))+78;=>>?DD>HBBBBDFHNGIGHGJIDDEBBDCFGILPSHIFGDFFDDDEFE6112124;....??@@@CDD=<===HOSMJILAA@<;,++,0,,((((),-.233DIMLSJLLPLGHSIHIEHFFHLMMQIHG?>HEOIKGJFDEJSOKLHKJHJIROHKPSILSMHIHSSSPJLSIIHGIJMPKKGGGKJGPLIMKSNSGHNLKMIJSNLFDCCD1-)*43468>CCD?52221110)))))/+)&'')0+/87300//0)(&&&%$((-14323436677<=>=FJHSRSOCDCDEJSMLJE@:::=HDCEEGDBD>@<:4437<:998:::<-,,,+133200/01)'''''())+,'*)))---9@?<<<66669<<;:;<>=>>;;84+''')-3.'&&'((&&'(4349:/+++,-//,-+++.369;>>?7778ACEEHKGGBBAGEC
@1124_45CNXP_3
AATCGCAATAATCGGGTTCATTGATATTCCTAGTATAGTAGATGCTATCACACATACAATCATACTCAATTCGATGGAATTGTTTGATCTTAAAGGGGATATTCTATAATTTCGCATGTGAGGGGTTATTTCTTGGTTTCGTCCAGTCATTAATAACTTGATTATTTTTAGATAATAGTAGATAGAAAGAACACTCGTCGAGTTGTATTGAAACCAAGAAATATAGGCCTGCCTGCCATCCACACCAGAATAAATAGAGTTTTCCAAAAAAACCTGCTAGTGGAGGAAGACCTCCTAGGGATAAGAGACATAGAGCTAAAGAGAGAGCCAAAAAAGGATCTTTTGTGTATAATCCTGCATAATCTCGAATGTTATCAGTTCCGGTACGTAGACCAAATAATATAATGCAAGCAAAAGTTCCTAGATTCATGGCGATATAGAACAGCATATAAGTTATCATGCTCGCATATCCACCATTTGAGTCTCCAACAATTATTCCAATAATTACATATCCGATTTGACCTATGGACGAATATGCAAGCATACGTTTCATGCTTGTTTGAGTAATAGCAATGAGATTCCCGAATATCATGCTAAGAATAGCTAGGATTTCCAGAAGAAGATGCCATTCATTTGATGAGAAATAAAAAGGAATATCGAAAATTCGAGTGGCTGAAGCTAAAGCAGCTACTTTCGAAGTAACAGAAAGAAAAGCAACGACTGGAGTGGGAGAGTCAGAGTCGAAAAGAGGATTCCTCACTTCTTTCTCTCATTCAAAACCGTGCATGAGACTTTCATCTCGCACGGCTCCTAAGTGATAAAAGTAAAGAAGAACTCATCTTCTTTCTTTTTTGATTACTTTCCTCGCGTATGTATAAGATCGAATCCTTTCTATTTCTAAAACGGATTACTAATCCTTAACTTTTCGAGGAATCCTTCATCAGTGGTTGTGAATGACTGATTTTTCTCAATCTTTTCGACCTTCGTTCCGTAGGAGCACGTCCGAAAGATTGAGAAATGGATCCATCTGATTAATTGACTCTGATGGCGCTGAGATTATCATCTAGCGGGTGATGGTTTTATCGACGGGATTCTATTACACTGGTCAGTCTGAAGGATAAAACGATTGTGGCATCTTTGCATCGAGAATTCAAGTCTTTCTTGTATACGTCATTAGTCCGATCCTTTGCAGGAACTACCCGTAATAACAAACTTGCAAAATGGATCCGTTTATCATAAAGAGATTCGTTGTTCCTGACCCTGCTTCACCTTAATTGTTATTTGAACAAGTCAAAGTTCTGTCTTGGTCTGCGTGGGGATAGCATTTCTCTTCTGCATGTCCATAGAGTTTTGAAAAATCCAAACATCTCAGAGATAGATAGAGAGGTAGGAATTTCTCAAACGAACCGCACTCCTTCGTATACGTCAGGAGTCCATTGATGAGAAGGGGCTAGGGAAAGCTTGAACCCAATTCCTACAGTGATGAATATAAGCGCAATTGAAATTCCTGGGGAGTTATACATTTGTGTATTGATAAGACCATTCACTATTTCTTGAAGCTCAATCTCTCCCCCGGATGAACCATATAGCCAAGAGAAACCATAAACCAGAATAGAAGAGCTCCACCCATGAGTAAATATTTCATAGTAGCCTCATTAGATCGTATATCTTTCTTGGTATATCCAGATAATAGGTAGGAGCATAAACTGAAACATTCTGGAGCTACAAAGATAGTTATTAAATCGTTAGCACCACATAAAAACATTCCTCCTAGAGTAGCTGTTAATATGAATAACAGAAACTCTGTTATAGCCATTTCTGTACATTCAATGTACTCTACGGATAGAGGAATACAGAGAGTTGAACATAGTAAAATAAGAAATTGAAAGATTTCGTTGAAATTGTTCGTTTGGAAATTTCCTGAAAAGCTAATCATA
+
GMLILSJILKJSPNRSLPKQOKQMSJLNMSQNOIMSKNHFONSJPJLKKSSLMKJIINKRIOKHJJJIMGMLLMLIHHHHMSHIKIISHIKFGKQIKKKMKSSINJLLOSMOLQSKKKKOSKHIMIHJKLSPMSSNHLSJKIIMIHLJLSSKJSPPSLPKMNSNSGFSJ?<<<<<B>>>==;;;=;63..7?8774,,+*)))'&&&'):;>AAFEFISLOSNNKIOILKSJOOJSLKJMNMKJHGKHNLLNMSSPONIIILKJLFDJHGSSSLSSLJKLPLDEG6:@71.,-**+@HMJNRLIJMHJJMNLSLSSPMSQPPSIHGHGFDBFDSSSOSSKJQSONRKOKMKSPSSMLGOSJSINPSIINQPRPJS77777MSLKSOLKLJSJKKLMNINQPSOLNLSNGKLKFHNJLSHFEDEGNJKPKSJKKFGHHJIGMIKPLNSQLSNKQSJMMMOOISPPKIMMQSMIMSLSOKMKLNSSMJJKOSLLNILLKJQJLHIQSKIQMLJINIEDEEJLIRPSIOHIIHCDDFGMHGJNKHJSJGHLHJMONKKINHJNKKMIIKOKKLQOKNKMSJHKGIHBEFEFMJKHIJHFEEGIMHKKLEFFGSAMFJEDEFFGPHHFGKRMSSNLHNSSQSJKLIKJQFJDSOJSSNNKRLSOLLSSSSMMOSKLKKNLLMSKMMSLMRNKSHGJHPPNRMMIPMKKLQPSMNNROMNNSQNNLKKKPPPLMSKQJOSPMQSLKD=88<=MKPKMINISSKSOSSJSSLJMFCAHSSSONLJKJNOLSLSRIMOQFSSSLJNSKSNKRMMSQOMLKPLPORSKMSONSIOSJJKHFEDEEFGPOLLHOIINBJSJJIESNAEGKFADIJJKILJNOSOSMPSNKNKKMPNLSKSOJLSMKRPJSRSRHSMOMLPIMISSLKLLSJMNQKIJJGIFFQIMSL@===KJJKJSSPSIMJGQISNJOGIQSSLPIHHOLPMSSNSSNJKI)((()?8889:;;>99788;=DFFA@@@?A=>BCD1,)(&%$$$$$$%)''((('&%$$$%%%'('(''&''()('&%%%%%''&&&&'))%%%%%&%'%%%%%'&%%)$$#%%%%%%$%$%$$$$$&&((()*'%%%&&%%%&&&'((((()'&%&&((CGGIHHOJJLISOSHLIJJKKONNLJMIHKJHJLNLJLNKSSJSONKOINMQMLHIF>@KKSSNILKQSSSLSGEEFHCCBB?><;9==A@>>211123/+++559@DGHDB?@@JQNNLSLSKKJJJGGJGJHKMMSJKSNNSIIKIJIIJKKKMKNKSJKOIKJKIFGEDGKGSSQLJGGECIEFEIHJJIKKSLKSSGEEDDFEDBCDNOSSSPKSLIKFHNQSKQSJSMRKHDFIPKGSOSSSLSPSSOJCDESFKKHGNKNISMLKHIDDEFHLKJKMKPPLKSID?@INSNIGSMPILSNSPMJKJLKLSJQKFAABNPHSSHOHIHIHHIIINMSMQNNNKPKKIMJSINLKKJKNRSILSKMPSNKNLOKSLJPOJSSMNJJOJLLLLIPKHSKSSOLOSLQMIKPSSNSPIJGFEDCA<888FQJOSSGPCC<<9889769:<DDHBFJEGEFFCFA@@?+***+;888---.8A>ADFEHGKGINSKSKSKMIJILLSGIIKGJGHHMFJIHIJIKILISKMPNLSMSRNLLQKSLILONSMISSSSKSJLLNJGIKLMLLNPNJSLNJPJKGDC7KHGKGINSIOKNJOLGHIKQLISSNLNKKOJSSRISMMSLQLINJJGIJOJKIKNRLKJIIJPKMSNINKGID@@?A<99333336=BISSSOJINOKIMHPILHHHIHHBBABEJCILMSIHMNGNPJINLKIKIIHEFEFEGKHJGKJMHMNPMKJIKJGJNA@@@@AAHMCCB44444>GJPPKKIIGJFGFKJMHEFGGHLSI
@1125_45CNXP_3
AATCGCAATAATCGGGTTCATTGATATTCCTAGTATAGTAGATGCTATCACACATACAATCATACTCAATTCGATGGAATTGTTTGATCTTAAAGGGGATATTCTATAATTTCGCATGTGAGGGGTTATTTCTTGGTTTCGTCCAGTCATTAATAACTTGATTATTTTTAGATAATAGTAGATAGAAAGAACGCTCGTAAGGAGTCCTATTGAAACCAAGAAATATAGGCCTGCCTGCCATCCACACCAGAATAAATAGAGTTTTCCAAAAAAACCTGCTAGTGGAGGAAGACCTCCTAGGGATAAGAGACATAGAGCTAAAGAGAGAGCCAAAAAAGGATCTTTTGTGTATAATCCTGCATAATCTCGAATGTTATCAGTTCCGGTACGTAGACCAAATAATATAATGCAAGCAAAAGTTCCTAGATTCATGGCGATATAGAACAGCATATAAGTTATCATGCTCGCATATCCACCATTTGAGTCTCCAACAATTATTCCAATAATTACATATCCGATTTGACCTATGGACGAATATGCAAGCATACGTTTCATGCTTGTTTGAGTAATAGCAATGAGATTCCCGAATATCATGCTAAGAATAGCTAGGATTTCCAGAAGAAGATGCCATTCATTTGATAAGAAATAAAAAGGAATATCGAAAATTCGAGTGGCTAAAGCTAAAGCAGCTACTTTCGAAGTAACAGAAAGAAAAGCAACGACTGGAGTGGGAGAGTCAGAGTCGAAAAGAGGATTCCTCACTTCTTTCTCTCATTCAAAACTCTATTGGAGCCCCCTATCCCGCACGGCTCCTAAGTGATAAAAGTAAAGAAGAACTCATCTTCTTTCTTTTTTTGATTACTTTCCTCGCGTATGTATAAGATCGAATCCTTTCTATTTCTAAAACGGATTACTAATCCTTAACTTTTCGAGGAATCCTTCATCAGTGGTTGTGAATGACTGATTTTTCTCAATCTTTTCGACCTTGGTTCCGTAGGAGCACGTCCGAAAGATTGAGAAATGGAACCATCTGATTTGATTCGTTCTCAATAGCCATGAGATTATCATCTTAGGGTGATCCTTTTGTCGACGGATGCTCCTATTACACTCGTAGTCTCTGAAGGATGAGAACCAACTATGTAGCATCTACATCGAGAATTCAAGTCTTTCTTGTATACGTCATTAGTCCGATCCTTTGCAGGAACTACCCGTAATAACAAACTTGCAAAATGGATCCGTTTATCATAAAGAGATTCGTTGTTCCTGACCCTGCTTCACCTTAATTGTTATTTGAACAAGTCAAAGTTCTGTCTTGGTCTGCGTGGGGATAGCATTTCTCTTCTGCATGTCCATAGAGTTTTGAAAAATCCAAACATCTCAGAGATAGATAGAGAGGTAGGAATTTCTCAAACGAACCGCACTCCTTCGTATACGTCAGGAGTCCATTGATGAAAAGGGGCTAGGGAAAGCTTGAACCCAATTCCTACAGTGATGAATATAAGCGCAATTGAAATTCCTGGGGAGTTATACATTTGTGTATTGATAAGACCATTCACTATTTCTTGAAGCTCAATCTCTCCCCCGGATGAACCATATAGCCAAGAGAAACCATAACCAGAATAGAAGAGCTTGCCCCACCCATGAGTAAATATTTCATAGTAGCCTCATTCGATTTCGTATATCTTTCTTGGTATATCCAGATAATAGGTAGGAGCATAAACTGAAACATTCTAGAGCTACAAAGATAGTTATTAAATCGTTAGCACCACATAAAAACATTCCTCCTAGAGTAGCTGTTAATATGAATAACAGAAACTCTGTTATAGCCATTTCTGTACATTCAATGTACTCTACGGATAGAGGAATACAGAGAGTTGAACATAGTAAAATAAGAAATTGAAAGATTTCGTTGAAATTGTTCGTTTGGAAATTTCCTGAAAAGCTAATCATA
+
KSPPQJJJSMKSPSHJJKQLKSPISLMLQSMQQNMKMIMOMLMLSMQNSLMSKSSSLKKJSOPMJOGSHMKSJNMKKRSKSLGQSJINKMC>=>CHSJQSRMJEGDGFGCDKNRKMSSMLSSNSIISLKKOPSOOIMOOSORJOJOINOSOSLKNSSSLNPSSKOJLSMMLSNLNSGEGDAA556EDFELMSRLLILJD?AGIIEBBCJHIHFSSJGIGSIIOSIHOSISLSHJLQNSRLSMMOOMILJKOPSMKMLRMPLSPLSNMGGJQSSOSNRSNSNSLMOSORSLSJSMRLJMNJSOKJQD:BBAA::.----<@EF?SSLJINNLIHGHSMPSMSKSPSSOLQLOSJKPNLJSMOKOLSSMSNJNONPSMMLPKNLSNOKMJKKKKOMLLNJPSLQHSKSMSQJLHMQJMKJSKNONQNSLSLNMSQMQLKIKSSSMSSMIORNKSJPSSMSSNNHMSSSMSOIOSSSLRRPSLKMQSSKPKLNMQRKONPRJSNPMPOMKLNJSLLSJSNJSSOSNSKKNOHHKROMSONKSMNKQKQSOSNMSSSSSNMHIGFSPNSKSNKLMJLSLSNMSJJSJJKNISSPOEGDCED@=324...21,,,.CCICHLSIIJIKQINIPJIMNKJOMSMMKHSDMKNLKINNOOHMKRPIJECFEJSHMPSPSILRPKKSOOSJSSQLHMJLHILIMMJPRIMGIDE>CEGEHQJKSNLKILLGHJSNLMHNKKQLNLLNKOIIE:899:OQSJJSLSLPIEDDEAAC54444?FEHHIFKC?4(&%%&&%%$%%%&)*'(&&&&'89;>>?CHFEKNNLMKLOMKMKGSJMKNOHKOMKLIIGGGHIA9;::767==?@B??CE;67HHGIKFIGKOSHLMIKKLHGJSGOLIJLKBA@@>AADDIOQRJJNSJNLHIIHSMISKRLLF/////JSHMQKJJJGRHMKOMNOSSJSJGOMHSKFFEEBBBCEDFOKJOJSIKIJHMLOJQLKNKJKHPIKSKL222224@ALIJFEE@FDA@8.-+++++,?@CCFDC@DF@8998;<??BCEKKJKQOLKLJQLKSLJSHEBDFHKHLHSMLIOHIKKJIHLLSMIQLLKLIIKHHIIJJOFIKLMPOILJLSIIPKQSMMPMIJNKJLHLOKIJSOIJJIFFEFFEHHHKLNKISJRRSOLIJLHKGIIMMJIIQMJIHSIJMEEDFIRKIOLLHJJJINPHIIGJHJIJJIKLINILKJLMMOSIROSONMOMMONSLNLNNISHONKSMSHJMIIHGFIHLSSJILDBBBHIHF????5555<BDDHHJSIHJSSSLJKS<;;::<<65((1=FSIKMEEEGFSKINPOKMKLKGJKLKKMINE7.---GGIQSJA???AHKIJIJLPINMHLKOFIJHSSOPMHSOJQHGAB0//77.....?>>>>GGHCBCBCILHHIKLPKOKL@D::JGLOLKIQSIKMLKJIHKHKLSDBB<999CRKJIIIMKJMHIFIMKJINISKSKKIFGFJFKHFFSNKMONSHGMKJKOKKJJNMKKPPRMLMPPNOSJINKGJIMLSJHJJJINFQNJIMLSJNJJSNMLK663679=@?=;878520.---1--.../0135::91++;<=@<;9:;AACKHKCEGJSJIHG@LHHHGHHKHNKJMJKS@>>>>@?>9(((''''&&%%&),2388997@DDDDADKIJKJJSHSSNLHMOPOSNHHKSQMSKJFKHMQMJI33==>HJJIKIHPRPOIFFIIJKQSOOIFGFHJIIJJHKNHGOMKOIIHIFKJJHPNKJJHHIKHJINJSLLPIMIHHDCA????IJIHJJLGGNNSIF>GG;MKKJJJKRIJMHILIGKJHCD??<=0//0478?>=21/.AFHLKLINHKGFGFMHKKMSSMKOHSLJQLMSIHOMJSLPSNKKILIKMGIIMIKJSKSJSLOSEFAIGPSIEJLFEE1
@1126_45CNXP_3
AATCGCAATAATCGGGTTCATTGATATTCCTAGTATAGTAGATGCTATCACACATACAATCATACTCAATTCGATGGAATTGTTTGATCTTAAAGGGGATATTCTATAATTTCGCATGTGAGGGGTTATTTCTTGGTTTCGTCCAGTCATTAATAACTTGATTATTTTTAGATAATAGTAGATAGAAAGAACGCTCGTAAGGAGTCCTATTGAAACCAAGAAATATAGGCCTGCCTGCCATCCACACCAGAATAAATAGAGTTTTCCAAAAAAACCTGCTAGTGGAGGAAGACCTCCTAGGGATAAGAGACATAGAGCTAAAGAGAGAGCCAAAAAAGGATCTTTTGTGTATAATCCTGCATAATCTCGAATGTTATCAGTTCCGGTACGTAGACCAAATAATATAATGCAAGCAAAAGTTCCTAGATTCATGGCGATATAGAACAGCATATAAGTTATCATGCTCGCATATCCACCATTTGAGTCTCCAACAATTATTCCAATAATTACATATCCGATTTGACCTATGGACGAATATGCAAGCATACGTTTCATGCTTGTTTGAGTAATAGCAATGAGATTCCCGAATATCATGCTAAGAATAGCTAGGATTTCCAGAAGAAGATGCCATTCATTTGATAAGAAATAAAAAGGAATATCGAAAATTCGAGTGGCTAAAGCTAAAGCAGCTACTTTCGAAGTAACAGAAAGAAAAGCAACGACTGGAGTGGGAGATCCTTCGTATACGTCAGGAGTCCATTGATGAAAAGGGGCTAGGGAAAGCTTGAACCCAATTCCTACAGTGATGAATATAAGCGCAATTGAAATTCCTGGGGAGTTATACATTTGTGTATTGATAAGACCATTCACTATTTCTTGAAGCTCAATCTCTCCCCCGGATGAACCATATAGCCAAGAGAAACCATAAACCAGAATAGAAGAGCTTGCCCCACCCATGAGTAAATATTTCATAGTAGCCTCATTAGATCGTATATCTTTCTTGGTATATCCAGATAATAGGTAGGAGCATAAACTGAAACATTCTAGAGCTACAAAGATAGTTATTAAATCGTTAGCACCACATAAAAACATTCCTCCTAGAGTAGCTGTTAATATGAATAACAGAAACTCTGTTATAGCCATTTCTGTACATTCAATGTACTCTACGGATAGAGGAATACAGAGAGTTGAACATAGTAAAATAAGAAATTGAAAGATTTCGTTGAAATTGTTCGTTTGGAAATTTCCTGAAAAGCTAATCATAGGTTCTTCTCTCCATCGGAACAATAGGGCCGTTATGCTCATTACGAAACTTGTTGAAGAGATGAAATATAACCAAGGTATATCTTTTTGATCAGAGGTTAAATCGATCATCAGAAGAAGAATTAGGCCAAAAAGCTAGCATA
+
KSKOLJNSLNKHLLOIIKINSSMOOKSPNLSMNMLMSLSJPLLLMJSRLPNPMSSKKNJSSKKJKKQIOMQLSSNPOSOMPLLKMJHSJSF==>DMHKHJKSNNLNHJSKKSLSMJRMSQSSKSSMKJGSSKSSNPILSLOSSPIJMQLJSNRKMMJQNMJLQMKA>>==@BEHLMJKKMHJFIJKSMQPKSSJLRSOIQRKSMSPSJLMILQKKJKSSMNPSMNPMKLSSINSLLOMLMOQJOLNRNKKLPPIMPSNRSISGFQSSRJQSSSRSLPLSSJPSQHJKMKLKMMOJKQHCEGIKOGCAAAMSMSNOKJNOISLMOSLLLIHI@>C@KSLKKMKLSLRKSOLLNPLJSNOOKMOMMSPKMRSMISSPKN32223GJJSNHMISJLHKJOOSLMLLPSNLLJLIJMHHISLSPSSMSMIQJKLKSMSHKGSLJPMIINIMNMIHQKNSRPSNKNQSSSIMKLLNOSOLQSSOSSSPSQRSKNSNSQMKILSJPLSSOMLIKIKIIHSPKPKLLSOKONLKSJRKJGGGHMMMNNMJJKMIHRSMNIMSKJJGHLJSKOSIJPHSJOLMID????@?DGBCHGLSMIHHJMISFEIIIFIKIIJIRHNHKIKKJIKGIJGJIILSMMJIMKLHLFHGISLIKHKSORIHLNLKHHEFHIINLRJHGGHKQHKPINHJLJJSNKOONLRM@>>JHJQKKSNSPMMKSSSOSHNDKHMKROQMKJGSE=:6666F:9999EDEJLBDDCCIFFC@@@=>A><GEIHEPJJIGLLHGKLFGE@?>=>BCCKILKOIHIFIHIJQFSIHILIILHHIJPRKIGJIFEFCC<;<>AIJIFGPJSILLMIRIMSKJNKNJIJHINLPSLMQJHPSSSPGHIHEDA@@AFGHMKB?><=SILIIIKJJHHIIJGMIKLIMLQKKJGBBCEFHISSSKNSSJMNPSNSIJMKHOGLLKPGJKLIKQSSJL<<<<<KSJSSJRLKHSJMSLLJLGNIJHGJIHSNONJSSOJSSSSPISSPLMKSHSLMSJMSSLSSLIMSSQRJMGLIKMMPRLKJNOLKJKRQJKNNNHKSJGGDDEIILNKKKJD@EEMSNGSIHKKJKRNSSOKQRSJSMMJMSNISJSKNJJPLHJQSMKMMSPJJMHNSJSSPSPLOHJISNJKKIJIIKKSJIHHISIKNPLLSSQJMJQSLINSRJJKHIGIHIQINSMJJNSLNMFJIMSSJSIA::;KHSSSMSISJGDDGGSOLSMSSPOINISSSQJMGGGMRLKHGSKOJMNJKSHKFHJHFFGGSSMLCFDCFDFCEQKHSLKMQIFBCEEKPROSPMLLSRKHOGFIKQMKIJILIJHHHEHGHIHICSLOKJIIIIIGILFGKG87777CE?>633229==@BCCGEGGDFCILMHHHGHHIJ
@1127_45CNXP_3
TACGATCGTTTTTGGCCTAATTCTTCTTCTGGAAATCCTAGCTATTCTTAGCATGATATTCGGGAATCTCATTGCTATTACTCAAACAAGCATGAAACGTATGCTTGCATATTCGTCCATAGGTCAAATCGGATATGTAATTATTGGAATAATTGTTGGAGACTCAAATGGTGGATATGCGAGCATGATAACTTATATGCTGTTCTATATCGCCATGAATCTAGGAACTTTTGCTTGCATTATATTATTTGGTCTACGTACCGGAACTGATAACATTCGAGATTATGCAGGATTATACACAAAAGATCCTTTTTTGGCTCTCTCTTTAGCTCTATGTCTCTTATCCCTAGGAGGTCTTCCTCCACTAGCAGGTTTTTTTGGAAAACTCTATTTATTCTGGTGTGGATGGCAGGCAGGCCTATATTTCTTGGTTTCAATAGGACTCCTTACGAGGTTCTTTCTATCTACTATTATCTAAAAATAATCAAGTTATTAATGACTGGACGAAACCAAGAAATAACCCCTCACATGCGAAATTATAGAATATCCCCTTTAAGATCAAACAATTCCATCGAATTGAGTATGATTGTATGTGTGATAGCATCTACTATACTAGGAATATCAATGAACCCGATTATTGCGATTA
+
IJE10000000DSISJJOSQNSJISIHMGIDEEISSLKJGHKHHIHMIO?=><>=>?=<<:::@ARKKHRNHIHLSHNKIIG?===CLLSKHSHISOJJHHHJHIKJRJHGHFIHHJJKNKIKOHIKILFGHHGNGJSEDFFEG?<44444OLIKHGHIIQMJLEEKKJHFHFHGIIIKNHFFHGSJPMJLIKKLSMHNJKKQJSJOSNKKJGHEFBGISLSHENNLMKNMSNSNJKSSJNKHGFFGIKONSSQSLLIQPLOHIIGKNLKSINSOMNSMOQMSSPILSJJNHOSKNMMIIFIJLLSLMFFEHSPJKGHHKNSPSLGF<GKSKMJOKHNSSSSJOHHGGADEGKHGHJPMMSLKLJNKIKKPSIGSJLSSKHIKSNJSKSIGNHJKSKLGJFGGJIHOMMNJLSSJJHSJSSOKSKKNSQQLPPMNSLJJJCNLIJJKKIIRKKMNPLMRPRSOLLOKNQNIPMNSSAAALMLMQSKNSMSJNLMLJJILSKKHJJDEEGFFGHJINNSOKIKKKFGIIKHSGIHEFIMECLDDDIGFEGFFEKI@CGHHFEGKHHIJHC@???FGGFKEGCBABBGHHJIGHGGIJIGJJHGHHHJIIIIFGEGFEGIGFFGFJMNKJHFGGGDFDA>>?>>AABE
@1128_45CNXP_3
AATCGCAATAATCGGGTTCATTGATATTCCTAGTATAGTAGATGCTATCACACATACAATCATACTCAATTCGATGGAATTGTTTGATCTTAAAGGGGATATTCTATAATTTCGCATGTGAGGGGTTATTTCTTGGTTTCGTCCAGTCATTAATAACTTGATTATTTTTAGATAATAGTAGATAGAAAGAACGCTCGTAAGGAGTCCTATTGAAACCAAGTAGGCCTGCCTGCCATCCACACCAGAATAAATAGAGTTTTCAAAAAAACCTGCTAGTGGAGGAAGACCTCCTAGGGATAAGAGACATAGAGCTAAAGAGAGAGCCAAAAAAGGATCTTTTGTGTATAATCCTGCATAATCTCGAATGTTATCAGTTCCGGTACGTAGACCAAATAATATAATGCAAGCAAAAGTTCCTAGATTCATGGCGATATAGAACAGCATATAAGTTATCATGCTCGCATATCCACCATTTGAGTCTCCAACAATTATTCCAATAATTACATATCCGATTTGACCTATGGACGAATATGCAAGCATACGTTTCATGCTTGTTTGAGTAATAGCAATGAGATTCCCGAATATCATGCTAAGAATAGCTAGGATTTCCAGAAGAAGATGCCATTCATTTGATAAGAAATAAAAAGGAATATCGAAAATTCGAGTGGCTAAAGCTAAAGCAGCTACTTTCGAAGTAACAGAAAGAAAAGCAACGACTGGAGTGGGAGATCCTTCGTATACGTCAGGAGTCCATTGAGGTCAAAGGGGGTAGGGGAAAGCTAAACCCAATTCCTACAGTGATGAATATAAGCGCAATTGAAATTCCTGGGGAGTTATACATTTGTGTATTGATAAGACCATTCACTATTTCTTGAAGCTCAATCTCTCCCCCGGATGAACCATATAGCCAAGAGAAACCATAAACCAGAATAGAAGAGCTTGCCCCACCCATGAGTAAATATTTCATAGTAGCCTCATTAGATCGTATATCTTTCTTGGTATATCCAGATAATAGGTAGGAGCATAAACTGAAACATTCTAGAGCTACAAAGATAGTTATTAAATCGTTAGCACCACATAAAAACATTCCTCCTAGAGTAGCTGTTAATATGAATAACAGAAACTCTGTTATAGCCATTTCTGTACATTCAATGTACTCTACGGATAGAGGAATACAGAGAGTTGAACATAGTAAAATAAGAAATTGAAAGATTTCGTTGAAATTGTTCGTTTGGAAATTTCCTGAAAAGCTAATCATAGGTTCTTCTCTCCATCGGAACAATAGGGCCGTTATGCTCATTACGAAACTTGTTGAAGAGATGAAATATAACCAAGGTATATCTTTTTGATCAGAGGTTAAATCGATCATCAGAAGAAGAATTAGGCCAAAAAGCTAGCATA
+
====AAAAOIOQSOSNSRSPSPOSSMKOPPPKMHIPHHKHIHIJIKKOKJSLPIKSKSNSNJJKIKLPSSSSJJHNIJSMKHSKQHLHFE85556GSGJGFKNIINKSSKLONSJLJJNNRSPOSSSJSMKSMFEEEEIQOMOJMSPLSMMSSLNNJKJNFJGCCFHHJEEEEILJHJSKLMJJJHKMNSKLIHG;,,,-JHJKMKJHGNMIHJIHG8//,,,,/@CJIIIGMMLKJLSJMGGHGLJNJISSJILIAA@@?1129>SSKPJP977666??CCEFMORSONSQLMQMJSJLKKRMJPHEFBBFSFSNMSMLHIHGGDELNSSSMSJMLNSLMSSSLJSSRKSKOKNSNPSPSPMPMMSJPSKKJLMSSSIHQIKGKJJHGIJOOPRSMMKMSKSIIFIHNFHJLNSSJNIKHIMNSJSLHGGKGJIHKGHMMLRMKLMJHPKJRKGKMSIEDEGHMSMKKQLSKSIMSLLIKLSSSSDDDCDMGIGGHHNJOLHLIKIKJJHHJHJPKKHFFEFEFGAABBDJKKOLHIHIHGHKGIIPNJHHNJSSPOJIFGIHJJHHIFHMIFFFA@C<;@@BLJHGHFEEEEDGFGIHFBGEGFHJAIIEEDEEGB@@@@FHFHKJLIJJFIGFFKISH@BBCKLEGEDA?2///0<JJFEDFGHJLNFSONRKILSSMSOKJMLHSE?BHJRKNGLHFJGLIJIOOIJPLKIIHSLPNSJIIJIIJJIIKGGFFCDCB>>/....5562()4-+)(&%$$$$''('$$$$'&(,,)*('')06><>>?GGIIPHJIIIMFIGSIJGGJFHEGHJJQKNNMKHMA556IHIMKHHHIHJMSNSMRNSNLSJLMKJJMJKLKKSSSPRSNSSKLSILIHKMHJJLHGE>===KHIIFFA>8666567878EGMSKQLJHJOINHKHICNKLGGJSOJKNLSQJIHIIHGBH-----GHLMSKKFCABBBBDDED<<<BABBCHFEGIKLJJHOLKOMLSMQJPLHFGGIKMMKISSPLIJJLKJIII<;;;<JJJILAA98899889:HHHLJJNIIKIKJIHIFBFDDEKLMIHPGNINSSQIHNKHHKHGIJNIHIGHNLSSKMLLKSCCCEFJINHPSKKKSKISMMIILGFBCCE@SKSJOHNMHHGKGJJNSMKJNHIIS@@@@AHJJJHJEFFNKIHDEHPFEFDDFGINLOJMLONSKGJEFNIIQIHILHISMKMLHHIICCCEFJJILKHJJIFIRKSQLEDCDGIHSHJJNIGLNGINJEG<<HHGEGFGJHHGGGF@=>>>AECA778@CDCGIJGGHGFNKNSIJKFFFEFJLHIJKGHHHFGEDEFGFIECKPLJGIMGGFEFDDCEEDAAAABHGGEEIHIIHGHIHFEEDDEGHLSJHHIDFEGG
@1129_45CNXP_3
ATGCTAGCTTTTTGGCCTAATTCTTCTTCTGGAAATCCTAGCTATTCTTAGCATGATATTCGGGAATCTCATTGCTATTACTCAAACAAGCATGAAACGTATGCTTGCATATTCGTCCATAGGTCAAATCGGATATGTAATTATTGGAATAATTGTTGGAGACTCAAATGGTGGATATGCGAGCATGATAACTTATATGCTGTTCTATATCGCCATGAATCTAGGAACTTTTGCTTGCATTATATTATTTGGTCTACGTACCGGAACTGATAACATTCGAGATTATGCAGGATTATACACAAAAGATCCTTTTTTGGCTCTCTCTTTAGCTCTATGTCTCTTATCCCTAGGAGGTCTTCCTCCACTAGCAGGTTTTTTTGGAAAACTCCATTTATTCTGGTGTGGATGGCAGGCAGGCCTATATTTCTTGGTTTCAATAGGACTCCTTACGAGCATTTATTTCTATCTACTATTATCTAAAAATAATCAAGTTATTAATGACTGGACGAAACCAAGAAATAACCCCTCACATGCGAAATTATAGAATATCCCCTTAAGATCAAACAATTCCATCGAATTGAGTATGATTGTATGTGTGATAGCATCTACTATACTAGGAATATCAATGAACCCGATTATTGCGATTA
+
LOLHSGFFB;9SLHOLSSPQSSMNROLPSRPHNRNSSGKIJHKNPKIJH==INJOSJISLSMSNSMNLSSJQKMLSMSSLPSPSKSQIMMSMSQKQSJLHOMKSSLFGFH>==++++,/1DFHNSSJJMMLLQNNSLOKNMSSOPLJONSKQHSKQMSNSKPQLHGHIEKHSJSSPLSLKHIJLHQIKHIINILKSLMSJOPSSPRSLSOLQPIHGKNNLOSMSKSPOLOSLLMSNRRSISHSNKJKNLNKQMNSMSSSPJMSHMMSNRKRKMPMSNSSJJLQRMSNLSIILKQLKIPKPIJNPSMNNSKKMSKSSSJSKKSIHHKKCFJLLJJH@9.(&&&%&()*8///OPPPKOMPPNOKSONNLIKLIFJRFSSSLLKKSSKNOKKKISLMSKMSIJIKPPLMSLNLLOOMSKMNPOSMJLJLSPJHSLSMLPMIMHHKHJKKSLH>><;,********:<<=PIJQKNNLOKKKKLOSKMKOSKJELQHMSLKHHNOOS@??))(((01@BJSOSOKS<;;;;EISKNSKLLJIOSKDHIGQKJHSHCHD66JHOGKSLJAAAAAGHHJQJILROIKHGHGMKOJKNIQPLNPSSLNJKKMSJPSMJSLIJJJJONKSKQKJMLKSJSJLLMMKORNKKHSH
@1130_45CNXP_3
CGTACGTATTTTTGGCCTAATTCTTCTTCTTCCACGGGACTCTCTCTGAATCGGTGATTTTCGATCTTCCTAGGGTTTCGATCTGAAACCTTGCGATCTACTTGAAAGAGAGATTCAGAAATTTCCAAGTAATAATAATGTTTGCGCCTGCGACTCAACCGCAACAGCAACATGAGCAGAAGAAGCAATCAGAGACTGTTTCATCTGCTGAAGAAGATGCTTTGAAGTGGAAC
+
JJKMLKLHKKRSJMLSJSJNMLOOSLGEHIIPJJIKJFHHGGINJKONLSINSLOLJNSPPJKNLLSRGD>77789>B75556=BBCRIKROOKGEEFGIMG1...SLKQSJHGGBACBBOHOQRIJSLKNSSNLSJKJIMKKOPHIEDBA@>>>AEHRPSJIQSNPPQQJKLLMSSJGDCLMKMSGCCDFPNKLGMSKLOLSOQMQSSOSKKLNLMSLGNSMHJNKSNJJJL
@1131_45CNXP_3
CGTACGTATTTTTGGCCTAATTCTTCTTCTTCCACGGGACTCTCTCTGAATCGGTGATTTTCGATCTTCCTAGGGTTTCGATCTGAAACCTTGCGATCTACTTGAAAGAGAGATTCAGAAATTTCAAGTAATAATAATGTTTGCGCCTGCGACTCAACCGCAACAGCAACATGAGCAGAAGAAGCAATCAGAGACTGTTTCATCTGCTGAAGAAGATGCTTTGAAGTGGAACACCGATTGCGTTTACTTTCTCGCTTCTCCTTTAACCTGCAAGAAGGGACCTGAATGCGAGTATCGCCACAGTGAGTATGCGCGTATGAACCCGATTATTGCGATTA
+
LSKIIFFDE?87778JIMMSSMLHOMPSNSSRSNLIJHHGIIIJMLRMISMSSLLMOOJSSLSLSLNKSMLHGHLININHHILNLOKSSSSOKSSPNOGEDDEEJSMJLSGBBBBBELIECAAB*.../CGHJSRNMKNJSSSSGLOOIKA@@@?GJQIFEDDKISJRSPMNLLSILROSSMSSSJIISFIMSQJSJNSSMSNSSQMSLLNLMMLRPMKRSKLISOPMPHNKIJKHILHSMMNKKJJLJNLSMLIJKKJPNHJLDLSHJKHIKKNKOMKKLIKLJOSSKKGLGIGJMGGILIMHHHGJKHRKKNKIHNHMHIHIJFLSLKSMLNMHIL
@1132_45CNXP_3
TACGATCGTTTTTGGCCTAATTCTTCTTCTGATGATCGATTTAACCTCTGATCAAAAAGATATACCTTGGTTATATTTCATCTCTTCAACAAGTTTCGTAATGAGCATAACGGCCCTATTGTTCCGATGGAGAGAAGAACCTATGATTAGCTTTTCAGGAAATTTCCAAACGAACAATTTCAACGAAATCTTTTAATTTCTTATTTTACTATGTTCAACTCTCTGTATTCCTCTATCCGTAGAGTACATTGAATGTACAGAAATGGCTATAACAGAGTTTCTGTTATTCATATTAACAGCTACTCTAGGAGGAATGTTTTTATGTGGTGCTAACGATTTAATAACTATCTTTGTAGCTCTAGAATGTTTCAGTTTATGCTCCTACCTATTATCTGGATATACCAAGAAAGATATAGATCTAATGAGGCTACTATGAAATATTTACTCATGGGTGGGGCAAGCTCTTCTATTCTGGTTTATGGTTTCTCTTGGCTATATGGTTCATCCGGGGGAGAGATTGAGCTTCAAGAAATAGTGAATGGTCTTATCAATACACAAATGTATAACTCCCCAGGAATTTCAATTGCGCTTATATTCATCACTGTAGGAATTGGGTTCAAGCTTTCCCTAGCCCCTTTTCATCAATGGACTCCTGACGTATACGAAGGAGTGCGGTTCGTTTGAGAAATTCCTACCTCTCTATCTATCTCTGAGATGTTTGGATTTTTCAAAACTCTATGGACATGCAGAAGAGAAATGCTATCCCCACGCAGACCAAGACAGAACTTTGACTTGTTCAAATAACAATTAAGGTGAAGCAGGGTCAGGAACAACGAATCTCTTTATGATAAACGGATCCATTTTGCAAGTTTGTTATTACGGGTAGTTCCTGACCCTGCTTCACCTTAATTGTTATTTGAACAAGTCAAAGTTCTGTCTTGGTCTGCGTGGGGATAGCATTTCTCTTCTGCATGTCCATAGAGTTTTGAAAAATCCAAACATCTCAGAGATAGATAGAGAGGTAGGAATTTCTCAACGAACCGCACAGTCGTTGCTTTTCTTTCTGTTACTTCGAAAGTAGCTGCTTTAGCTTTAGCCACTCGAATTTTCGATATTCCTTTTTATTTCTTATCAAATGAATGGCATCTTCTTCTGGAAATCCTAGCTATTCTTAGCATGATATACGGGAATCTCATTGCTATTACTCAAACAAGCATGAAACGTATGCTTGCATATTCGTCCATAGGTCAAATCGGATATGTAATTATTGGAATAATTGTTGGAGACTCAAATGGTGGATATGCGAGCATGATAACTTATATGCTGTTCTATATCGCCATGAATCTAGGAACTTTTGCTTGCATTATATTATTTGGTCTACGTACCGGAACTGATAACATTCGAGATTATGCAGGATTATACACAAAAGATCCTTTTTTGGCTCTCTCTTTAGCTCTATGTCTCTTATCCCTAGGAGGTCTTCCTCCACTAGCAGGTTTTTTTGGAAAACTCTATTTATTCTGGTGTGGATGGCAGGCAGGCCTATATTTCTTGGTTTCAATAGGACTCCTTACGAGCGTTCTTTCTATCTACTATTATCTAAAAATAATCAAGTTATTAATGACTGGACGAAACCAAGAAATAACCCCTCACATGCGAAATTATAGAATATCCCCTTTAAGATCAAACAATTCCATCGAATT
+
KHIGKJIJHJOSKKMJLJIHJKKKJLMSNKNLILKPKKDIINHISKQIPKJHGDKKOLSSHLMGFGFFGFGPLLMMPRPJIJJKJOLGMRHIMIJSRNJJQKKJMHLILRKLNOONLKKSOKPOIKSKGGJAM?AC?FRQJSJJJLSKIHJF?PJLOIGJ:KMPNNLQHKGISGMKILIMEGHGGEFJSIPIJSMFIKKJSMLJJISLNMA>=C4/---.-0-..;>AABDJLHGGGGKJJIHJFHJGGJGIIIHGGHFFHIIIIIJCIGHFGGHFGFJHIRJMMISJLJKKOJHIIGMIIGJHKSHJIIHHHILILLLKNJJJIJSSKQKNIFHFJINIOLKJQOISLSQKNMJFLNLSKLLOJKKMKMOMMLLKSLILLLMJPSMLMSPSOSGMFSLSNNJHRHOOLKFCA?9--,-,--.5FLHHGGFEGGEFGIHJIJPKLMIILPIMLQLOLNMSMKKKSSOQLISLPLLMKSOLOSSLKINOLKNJQKHMKRLJSOHHDDEEEEINKKPIHLFGMJMSJGEBLLQJJJIIHJJMHIJIIHKIJKKHININLJOMNSMSLJEEA>9639<NKHLSJLHKPKNHKEHFHJNOKMNJJLKHJBCABHLSIGBIKIKMMKNLOBDF8EGNEIG@<<?:@HKKIGOKIHFIHSHHHJFHLOMIGLKIRJIIHFFEE,++++ECBCEEGGGHIKPDMID54>=???@ASSIKLLINIGLLJJRMJD=SLIKGKJKJKKI@FEFFEFHHKGIGMIJMLOHFFEEGJJJHFHIFEIFKKJHNRKIIIIJJRIJHIHIKMKKMMKLPFHEJIKGLLLHHGEI?HFSGKJINKMKIIIJQIKKKMQJLLMLMSJOHIOSMSJPIKMSKSSJPSJNMMLSJQOOPILGOIQKJKSKMLILHIJMISIHHGHK>700;:92.--+,.100000@<BCFH?>=>=C@9996BBDDFECEGFGJOSLMGKISHGHDDDDCCCEEFEAA666DDEHDBDDHIJED=:;:<@??>@@BEFGCA@=:998==@>=@@@>>??998542.000/0-,'$$$$$'(,4579C<A<E>HHHMHIFM22JHMMHFGHHHGHKJFKKHHMKHJLJLIHFLNKMSSMJLIHHHJJMMHNSDIGOMSRPONRIIHIIKSLLMIIJOMJJRNMIILSSMNLKIHKHKMJSOLJIGKGINHIHMIFHGGJLKINJJSPNJOSSNKOIINNKIIFIHKIHSLKFGFDGMJJLIIGHHJ76666LHKKNKIHDCDCDHHIHPIJGKHMLFJOIIJMIMOKIFFFFJHLHJOJQINIHGGEEGFFGHFGHHFOKHHKHKKOPNSJPHLIHJMHKIMIKKMIFGEJILIKNSJKSKJIINLNLMMLNSJGNIGGOPMQJIHGFDPIMKJCLIHKLKQRMKHLLSMIGJIOHJHJNKEMLJINHFGIIHFKMLNMLMLBB<KHHGHKHILPILL>3.0<EHJJKGKHHKISLKMSIHACCIKKHISSKSSMKSNKGIKHIDC@ABSKJKHGJSJMKSHKJOKLOLHIILFJJLGHGLISILKLKSQHJMLLLHJLMMSLKMSHLOKIKSQGKKIKPNLKIHGGGJIJJRONSLIQJJSKKLMOSOJJOHSNNKIJIOKELLQRPNOLJKLHJKLS@HGHKCJKSRSPSNO=@GB>GHKJLLLRLOHNMSSIEPNKMIJILIJMNGKKINGKHGHGHHKKMIMIIHHJI
@1133_45CNXP_3
CAATTCGATGGAATTGTTTGATCTTAAAGGGGATATTCTATAATTTCGCATGTGAGGGGTTATTTCTTGGTTTCGTCCAGTCATTAATAACTTGATTATTTTTAGATAATAGTAGATAGAAAGAACGCTCGTAAGGAGTCCTATTGAAACCAAGAAATATAGGCCTGCCTGCCATCCACACCAGAATAAATAGAGTTTTCCAAAAAAACCTGCTAGTGGAGGAAGACCTCCTAGGGATAAGAGACATAGAGCTAAAGAGAGAGCCAAAAAAGGATCTTTTGTGTATAATCCTGCATAATCTCGAATGTTATCAGTTCCGGTACGTAGACCAAATAATATAATGCAAGCAAAAGTTCCTAGATTCATGGCGATATAGAACAGCATATAAGTTATCATGCTCGCATATCCACCATTTGAGTCTCCAACAATTATTCCAATAATTACATATCCGATTTGACCTATGGACGAATATGCAAGCATACGTTTCATGCTTGTTTGAGTAATAGCAATGAGATTCCCGAATATCATGCTAAGAATAGCTAGGATTTCCAGAAGAAGATGCCATTCATTTGATAAGAAATAAAAGGAATATCGAAAATTCGAGTGGCTAAAGCTAAAGCAGCTACTTTCGAAGTAACAGAAAGAAAAGCAACGACTGGAGTGGGAGATCCTTCGTATACGTCAGGAGTCCATTGATGAAAAGGGGCTAGGGAAAGCTTGAACCCAATTCCTACAGTGATGAATATAAGCGCAATTGAAATTCCTGGGGAGTTATACATTTGTGTATTGATAAGACCATTCACTATTTCTTGAAGCTCAATCTCTCCCCCGGATGAACCATATAGCCAAGAGAAACCATAAACCAGAATAGAAGAGCTTGCCCCACCCATGAGTAAATATTTCATAGTAGCCTCATTAGATCGTATATCTTTCTTGGTATATCCAGATAATAGGTAGGAGCATAAACTGAAACATTCTAGAGCTACAAAGATAGTTATTAAATCGTTAGCACCACATAAAAACATTCCTCCTAGAGTAGCTGTTAATATGAATAACAGAAACTCTGTTATAGCCATTTCTGTACATTCAATGTACTCTACGGATAGAGGAATACAGAGAGTTGAACATAGTAAAATAAGAAATTGAAAGATTTCGTTGAAATTGTTCGTTTGGAAATTTCCTGAAAAGCTAATCATAGGTTCTTCTCTCCATCGGAACAATAGGGCCGTTATGCTCATTACGAAACTTGTTGAAGAGATGAAATATAACCAAGGTATATCTTTTTGATCAGAGGTTAAATCGATCAAAAAGATATACCTTGGTTATATTTCATCTCTTCAACAAGTTTCGTAATGAGCATAACGGCCCTATTGCTCGATGGAGAGAAGAACCTATGATTAGCTTTCAGGAAATTTCCAAACGAACAATTTCAACGAAATCTTTCAATTTCTTATTTTACTATGTTCAACTCTCTGTATTCCTCTATCCGTAGAGTACATTGAATGTACAGAAATGGCTATAACAGAGTTTCTGTTTATTCATATTAACAGCTACTCTAGGAGGAATGTTTTTATGTGGTGCTAACGATTTAATAACTATCTTTGTAGCTCTAGAATGTTTCAGTTTATGCTCCTACTTATTATCTGGATATACCAAGAAAGATATACGATCTAATGAGGCTACTATGAAATATTTACTCCATCGGTGGGCAAGCTCTTCTATTCTGGTTTATGGTTTCTCTTGGCTATATGGTTCATCCGGGGGAGAGATTGAGCTTCAAGAAATAGTGAATGGTCTTATCAATACACAAATGTATAACTCCCCAGGAATTTCAATTGCGCTTATATTCATCACTGTAGGAATTGGGTTCAAGCTTTCCCTAGCCCTTTTCATCAATGGACTCCTGGCGTTTATTCGAAGGATCTCCCACTCCAGTCGTTGCTTTCTTTCTGTTACTTCGAAAGTAGCTGCTTTAGCTTTAGCCACTCGAATTTTCGATATTCCTTTTTATTTCTTATCAAATGAATGGCATCTTCTTCTGGAAATCCTAGTCTATTCTTAGCATGATATTCGGGAATCTCTAAATTCAAACAAGCATGAAAGTTATACTTGCGTAGTTCAGATTCCATAGGTCAAATCGGATATGTAATTATTGGAATAATTGTTGGAGACTCAAATGGTGGAGATGCGAGCATGATAACTTATATGCTGTTCTATATCGCCATGAATCTAGGAACTTTTGCTTGCATTATATTATTTGGTCTACGTACCGGAACTGATAACATTCGAGATTATGCAGTTATGCACAAAGATACCTTTTGGCTCTCTCTTTAGCTCTATGTCTCTTATCCCTAGGAGGTCTTCCTCCACTAGCAACTTTGGAAAACTCTATTTATTCTGGTGTGGATGGCAGGCAGGCCTATATTTCTTGGTTTCAATAGGACTCCTTACGAGCGTTCTTTCTATCTACTATATTAAAAATAATCAAGTTATTAATGACTGGACGAAACCAAGAAATAACCCCTCACATGCGAAATTATAGAATATCCCCTTTAAGATCAAACAATTCCATCGAATTGAGTATGATTGTATGTGTGATAGCATCTACTATACTAGGAATATCAATGGAATTTGTGCGATTA
+
-))*+>?@CCJKJSLHJFIHHSDC2---=AEIKINKKMMHHHKHKNMKKIHJSNMIOGIHPKMSNNSSPLISIPLOMGGIGKISRNSPKIJIMKKNSSSLJOLMSRLJJSKHMKIJKHFIIJLMRKGGHGFJFGRLMIHJJSILIHISJMKKLLSMNKQSPSSSOSKLQKOMMNSLIKIMLKGEHKIPNMLKMIIISMNMNAAFISSPMNLS@;999;985116<;++++=>KIHKJILGEFFNJIJLMSNOSQSSRSRMJHJIHQKJISMQNOSKSPSSLKNSLPSRKKMSLNQJSLSMSSSRSRSMLSSLSSSKKCBBABLOOKQJJJJLSSKONKKLLQLJPJHQHHJOPSLSKIHFFHHNSSQNIKKIIILLSLOSNSSSKSKQSQPMKOSOKJPOQJLQMSRSSMSJSPQLHPSOKMMSSSSSKIJSMKSOPSSKLRMSKNLNMNSIIPKSOSISMKKLLJILISSNKILSMHKLMHIILKQPLLHILJMMRPPKSKPKLKSLMJOMHLKMKE@78IFJHQPSNIQILGILJHJJHEDMHKKSDJHLSMJISKNHFEHJKNMQLSSLJSJMJEDDC>>AFHDSMQLILKGJJNKMKKJJJHGIHIOMLNSKKSLSLSGHGGHGMKHGHIFILFKGSJIMMSJNKIIHCBBCBFGJHGHGFFGFFGEGHGFFDDFEBBBCEGEDDDDDGGJIHNHBSMJFLFEE@EEEDIMJHGHEIEEBBBBCIHFEEEEEDDCDDDEFFEDEBA@?@ADGIGLIHGFFECECBCCDEDEEDEEFKIJHFGFSKJGFGEEDDDGGIFDEDFFHKSKIJHGHHHBB<0////1,,+,6@ABCDDDFHGLLHLHKIIIRSPIIOMGIKOGIIEEEFFGGHFJGGGIDGDDDCCDFBFBBABBFJGRISQKHIFDDDCCBCCCCFEFFDC@AAACGFEGHHKIMGHGKEEFEA?@@@@HGFGHFFEDCDDEFJIJLGHHMLJNMHFIGHFGEEGDDEEHFFBCCGFHGGGFB@??>>@@??BABEFGJIMHGIEDBBBBDFCCBAAA@ABBCDDFEECCDECDEDHGHIIIFEEEFEEGEDCDCGFPJFDDEDEGHEFGDDCCDCEDB@A@ACEDDCCEEFKFGHEEDDEIJPJIGGHGEIQISLKMJKHJJDDFGHFGJLKGGEDDJNSSE:9988>AEFJIIJLSNIHFDIJOIFHFGFOMGKGIIKHFGKGIJFG@@HIGJLKFGHCDEEC????AHIMJGFFGHFHFIGIISNMOJMSSHJKJGIMMHMMJMPHSJLIHEHGKISLSSSNNSONJIKSJKPSKKIGGIFDGIGNKKKLSJKJKINJJEGGDDDE=BCBDFGGIGGHFHFDHF:222:<0000//-./002110.-,,(('%%'/1>><;;@@ACAAABB???=54/.//,2336?ABDDCCBA@>===<98224;<BA?>@ABA@@@?BCAA?=BA78?BDA;:::<EB@=::::<>?A?==>BDCEDDD<=<<:9864-**)+.4588<=>@BEGFGEEC<BBACCDDCDAABBB><?8(+><:;;>>><=;;876476533346689;;?AFFHHJJIHEEEEE?@?;::;<AAACBGEGHGDDBAA@>>>==1//////221554676799:;;933*****=??MHIGJIHHGFHHFFGGJJSGHEC>>?@CABA?>===>>?>==<=@BCAAA@;=><<9:5433230+2122.--.16:;;@>:877856:9999;=>>@?@BA@?>>;:77778::78:<BCDA?@A@65300016789<<8;777=>@@AAAAAADCFEGDHGEFEGBCCDEHOFB???85?<:86630.-+***)&&&+,-,,,,,36671/)))**+-.:=;;:99;=>CD>IEA@=;72.0/=5=><==<99988962+*('''&$$%$$%%&*897778.()1-,,/1244669>??;AECBGDCC>?AB@>>>?@FA?>>;;55557=>;50133234436679;;91000185668@DEB?@@ABC@>>;;<<>@?@ABBCBDDEEDFDCCDBCDC@:943*((()389;=?ABA@>?<<;2-,)((((('&$##$&''((((,****+33=;;;87,'''')%%%%%%%%%$$$%**0000012233566633324::;<>>?@@BBB@ABA@??>8:;<:94+**)'))')*)'')-'((((6545=;;99;<=?@>==<=8787776443342222245555444333+('')/++++++23556>57765555668867:?==<;;9;95664489:BA@A9810///0**))(*,)21,,(&%(455677601-./0*8=??===@@AA;::66;B@@65757898998768761/*))'$##$$$*/00222111133.5689<==??@AE@<998:;:77765673444:=BFKFJHIGHFGIHLINIIHFJGDBCAA<<;5550*,+++0-*))),----.DGEDECEDDBA@@@ADCC@=><9767+***+1*))(()&'''((/0/026:<?=>?@@EDDDDDCBCDC@AABBA<EGCDEAA@@?@A@@B?>=.----///02<?CEEFBBBBBFEDBBAABCDEEDA?>=<=<;::;;<<<9/..*)))()*)**+*.../
@1134_45CNXP_3
AATCGCAATAATCGGGTTCATTTTTTTGCAACTGGCGTTGATTACATTGCATAAATATCCGTGTCTCCAGACGCTATATAAAAACCTGAAGACATGAATGCGTTATTTACTCAGGTAATTTCAATGCGTTAAAAGAAAGCTGGCAATCCAATTGCCAGCTTAAGGTAAAACGGTTTCGATTTAATCGGATTACATTTTAACTTTAGTAATATTCTTCAGAGATCACAAACTGGTTATTGATAACTTATTCTTGGGCAGTAATCCGCAAACGTTAACTTTTTGTTTGCTATTTACAAGCTGATAACAACCAGGAATCTTACTTAGGATCAATATATGGAGTGCGTGATGGATAAATCTGAAGTATTGATTAGTGTTAATAGACGTATTAGTTCACGAAGGGTAAAGTTCTTATAGGCGTTTACTATATTGAACAACGATTCGGACAAGGATGTAAATAATGAAAAGGATGACATATTCGAAACGATAACGGCTAAGGAGCAAGTTATGATTTTTCTCATGACGAAAGATTCTTTTCTTTTACAGGGCTTTTGGCAGTTGAAAGATAATCACGAAATGATAAAAATCAATTCCCTGTCAGAGATCAAAAAAGTAGGCAATAAACCCTTCAAGGTTATCATTGATACCTATCACAATCATATCCTTGATGAAGAAGCGATTAAATTTCTGGAGAAATTAGATGCCGAGAGAATTATTGTTTTGGCACCTTATCACATCAGTAAACTAAAAGCTAAAGCGCCTATTTATTTTGTTAGCCGCAAAGAAAGTATCAAAAATCTTCTTGAGATTACTTATGGTAAACACTTGCCCCATAAGAATTCACAATTATGTTTTTCACATAATCAGTTCAAAATTATGCAACTGATTCTGAAAAATAAAAATGAAAGCAATATCACGTCGACGCTCAATATTTCGCAACAAACATTAAAGATTCAGAAATTCAACATTATGTACAAGCTGAAACTAAGACGTATGAGCGACATCGTCACCCTGGGTATCACATCTTATTTTTAGTCAGGACATAAGCAACTGAAATTGATGGCTGGCATGACGAGGGATGCAGATGCTGATTTCATTACCCCCGGTGATTACTAAAGGAGAGGCTAAAACGACTTTATTCCCCTGGTATGTGTATCCACCAGTAGAACCCTTCGTTGCCCGAATGCTGGCAGGAACTGTTGGCAGAACGGCAACATTTTTTTTGTCGTTGACCTCACCATGTCGATCACTGTGCCTGTATCCCACCTTACTGGCTGACAACCCCACTATGCCGCTGGTCTGTAAATCCCTCATATCTCTCCTCGCGCGCAATTTAAAGAACCGTTATTTCTCAAGAATTTTCAGGGACTAAAATGAACAGAAGAAGAATTAGGCCAAAAAGCTAGCATAGGTGCTGGTTGTATCCCTGAGAAACAGGT
+
LLJLKHPKNKPLOLKQILLSIJI51011=NIILLSHIJOGHJHHJJQSHJIKMIOONSKSCB=;888::>@HGFHGJLHHIHJSGGE=77.)('*(()**EFFFFJQSMLNIHIIHLNPSSISLKKIJSSIIENMFNHAAKOHJNSNILLIID=<.-,+++,,+*)&''')/.%%)%&(()(()**+347::=>>>>@APMLKRKKILSLJORKPMLLPSSQOKILIPOQNLOSOSSSRSKSMNROMSRPOSSKOSLSKIQRMJKNNPLLSJLHIQKLSSSPPNSSRMPLMSLPPNMSPLJPLSNISIPIOISLPSLOSJJLBBBCSJKMSKNLKLNHLKNJHIRHOKQILE@@>@GFDFISKSJIKOS?<<DDGISMMKMMKIJLSMMLQKKSGJJMPSOKNSMRMMMKLIIKISLMNNOSSNKPKNRSOJHMHIILNKJCSNKKMLSSSSNJKHMKSHFPPMPSSSIJSKNF=;:;;>KMMMMOSJMLLSLNLNJOSOKMSJKSEEECEMSQSKIOKQKKHHNPKS*)(((B:SHKKJNNMKPNQHJSQKRIKMIJSKSNLLLIHKKHGOSKMSJSIJKSSRSKSSJOIMSPRMJIHCCBA4333IJJIHKGGLSNJKLLJJSSNPIQLQOSLMNQPNSJISSSNMPNQSSORSJQPONJMLJMHMGJPNSSSMSKJSJSRPPOMLSSPSJSSHOKPMK=8831,*BHJMIJSOOSKKJNSPONSQIISLHKJSJSSJSOOLGNNNNSQNKOSLKOKMLQPMJNQPRSOPMQSSSLSSNSQOMMLQPSLOMOLNJKPSSSRLPSRJLLLMMSILSSOLPKSQLSJPKKSKMLSONKSSSNLOMSSDLHHFFEIFFFJKKJFFHKSLOJKSLEFEDDNPSOPOSKJIBD@BABBFISKSJROSNSLNSMSOPSIPKKLFJKGPMKSMSSPKLNIIMKIHHFFH??FIMHNLNQSSNPPKRJPJOSLKSPISMKPLNILSMOQMPPSNMMMJOLSLHHHGFJGINISMOLOSJKOMQLKNQMSSJSPLSQOLJKKNKOSSSPNJOKHSOIOSNOSSQMSJPLKSNPQQOILJPJLSKSSSSLHKSS44444JLIKNIGEKPORJJRSSNSSQKRPQNRROKKSSJOSOSLSLQQMONNQRNSJGEHJPSSSSSKKIJSSSLGFEB99>;?>>>JHSJSLKKMIRONSMJFSSFKFHQSLSNLOMKOLKNNLNLPFFISMIJHIMISSLJSSILSMKSSMQMJOSLSLSPSNSSPSOOOMPPSMSSSOSMKRJKSSQNSHDBAADD00001IIOSKOROILLKMKJOOOFHIFFMOSOLSNMLKKGDLHHOMPNLJKSPLORSSLSOSMQSJNKSKMLMJMPHLMQPSGKGIGEJGQHISKLSSSMNISSSOSNNKLRSMKJKFCBAABNSISRJSMLNSSSKSLKEIDDEDE?>=/
@1135_45CNXP_3
AATCGCAATAATCGGGTTCATTGATATTCCTAGTATAGTAGATGCTATCACACATACAATCATACTCAATTCGATGGAATTGTTTGATCTAAAGGGGATATTCTATAATTTCGCATGTGAGGGGTTATTTCTTGGTTTCGTCCAGTCATTAATAACTTGATTATTTTTAGATAATAGTAGATAGAAAGAACGCTCGTAAGGAGTCCTATTGAAACCAAGAAATATAGGCCTGCCTGCCATCCACACCAGAATAAATAGAGTTTTCCAAAAAAACCTGCTAGTGGAGGAAGACCTCCTAGGGATAAGAGACATAGAGCTAAAGAGAGAGCCAAAAAAGGATCTTTTGTGTATAATCCTGCATAATCTCGAATGTTATCAGTTCCGGTACGTAGACCAAATAATATAATGCAAGCAAAAGTTCCTAGATTCATGGCGATATAGAACAGCATATAAGTTATCATGCTCGCATATCCACCATTTGAGTCTCCAACAATTATTCCAATAATTACATATCCGATTTGACCTATGGACGAATATGCAAGCATACGTTTCATGCTTGTTTGAGTAATAGCAATGAGATTCCCGAATATCATGCTAAGAATAGCTAGGATTTCCAGAAGAAGATGCCATTCATTTGATAAGAAATAAAAAGGAATATCGAAAATTCGAGTGGCTAAAGCTAAAGCAGCTACTTTCGAAGTAACAGAAAGAAAAGCAACGACTGGAGTGGGAGATCCTTCGTATACGTCAGGAGTCCATTGATGAAAAGGGGCTAGGGAAAGCTTGAACCCAATTCCTACAGTGATGAATATAAGCGCAATTGAAATTCCTGGGGAGTTATACATTTGTGTATTGATAAGACCATTCACTATTTCTTGAAGCTCAATCTCTCCCCCGGATGAACCATATAGCCAAGAGAAACCATAAACCAGAATAGAAGAGCTTGCCCCACCCATGAGTAAATATTTCATAGTAGCCTCATTAGATCGTATATCTTTCTTGGTATATCCAGATAATAGGTAGGAGCATAAACTGAAACATTCTAGAGCTACAAAGATAGTTATTAAATCGTTAGCACCACATAAAAACATTCCTCCTAGAGTAGCTGTTAATATGAATAACAGAAACTCTGTTATAGCCATTTCTGTACATTCAATGTACTCTACGGATAGAGGAATACAGAGAGTTGAACATAGTAAAATAAGAAATTGAAAGATTTCGTTGAAATTGTTCGTTTGGAAATTTCCTGAAAAGCTAATCATAGGTTCTTCTCTCCATCGGAACAATAGGGCCGTTATGCTCATTACGAAACTTGTTGAAGAGATGAAATATAACCAAGGTATATCTTTTTGATCAGAGGTTAAATCGATCATCAGAAGAAGAATTAGGCCAAAAATACGTACGA
+
MHLJIMFHHISPMPIIGKHMKMMQMKMPLNLLQPOHMSOSPHOJLMSLLSJLKKSLSHMLJJKHHHGJGKMINOOLKIKSIGKDJDCDAD+++CEJKLKGJSSOQKLMIJMSLNLRJSNMJHSJHMISLNLNNMKKILSMNQLMSKLSSSLKILSSISMNJMSSLNMNNSOMHKI::::::::DDGGILLKKMMMIQGJJHPMSJHKJJJNILKMIGJHLMJGJILNSSLJJSKSIJNMJKSKSMIMSJLNJQSOHJMIKOLILKSFHECCSSOLSSKMMJISKISSLKJHC><999EJHNQPEFHHKOLKSLMJHSHKPJOSOMNSKKKILMHSSKIOSJSRSSQSSSKSJJMJSSIPLSPKOKJNSSNRPNLMJKHJJHBAA@BDFJIFIIIHKQPSSSJSSISIQIIGFHGIHMKSSLIILJJKSPINRHGDCDEFKIMIIHHIJHLPKMQSKOLLLSLQIKJIGKILJMJJIHIMMSPMHNOPKLMSJMQPSQLLKLOHLMLHIMJKLHLHGHGMJKNKOILIIJKJHHHGIGKLHHFIGJIIHJHIKIPHEIGHJOMLKJIGHIHGJFIJHIIIGHDD?;<?@CJHKLJJGFFFDFFEGIKHEIFRKOEOEFIKMMORMJGPSCHSSJLSSHJSHIJHSMOLIISSNKMQLGIHFFIHKNPLFGGGEGHSGKKHNLHLJIPNJIHGIHHLGGIHNHLJHIFIGGEAEIHDMJFJHMGGIKKJGKIKJIFLIHKIGHGIPSJFG==>>>DIFEEIILLSDCJKSOJHMJHGHHFHSKLSJPKISJJMJMJQSNRKQKMJKHKIKJLKSKIKHGIFHFGHHKSOSQQSISGJPGGHHJKILHJSNNNMJIKLLKMMMPSNJSOKKJGJHKSJSKMHSJJSJONKOSQMED7555EIPLLMGIPIILOOIMLLQKNMSPSKJSISMSQLILPSSKJMSPKJIKGGHIKIGIOKJJKLSGJJHMQKKGFFGIHIIMIJIJSKJKGJGHHGIHKGRINJNMOQKLLLLOKIKLKKIOKSSIJSFOKONSHFFEFGDIOLSJIEEIIIHGFIFJHIFGGGHMLJKOKQIJBABBBDFECEFFJGHNOKJPHNLGGFFFFGFFDCCCCEEFFGHHKIIIKSIOLKGFFIGGGFDGGHFHFFFFIGOLIIFEEEEFFHGFDEEDDFFGFBABBDBCBBBIFIJNMGFEDDEEHGHFEECDDEFKKMHHGJHLKKGHIIGFGGIDCCCDMIQIISG<222HGHMMKHOJJHNHFEJLMEGEEEJRRHMHGHKLLIHJFEGFHECCCDEKGJJQSJIHFEFFGJKJHJIIICBCDCGSJKSLLNJLJIFHFFIIINRLIIJJPLFFDDDFHGIIMNRJPOKLIHGFGFFGEFCBBBCJHKHGIIIJJJILGEEBAAABDINPHC@@@??@
@1136_45CNXP_3
TACGATCGAACAACTCGAAGTATGGGTCTAGCTTATTGATACGTTACCGAAAACCTCATTTGAATAAATTTGGAATACATTTTATTTTTTTTTTATTGACAAGTACTCGTACTCAAAAAAGTTAAAAATTTTTTATTTATATATTTTTTTTGAGTACGCGTTCTTTGGACCTGGTGTATCTTGTCTTTACCACGAATGATTTTCCTTGGTTAACAATAATTGTTGTTTTTCCAATATCTGCTGGTTCATTAATGTTATTTCTCCCGCATAGGGGAAATAAAGTCAATAAATGGTATACTATATGCATTTGCATCTTAGAACTTCTTCTAACGACCTACGCTTTTTGTTATAATTTTAAAATGGACGATCCATTAATTCAACTGTCCGAAGATTATAAATGGATCGATTTTTTTGATTTTTACTGGAGAATGGGAATAGATGGACTTTCTATAGGAACTATTTTACTGACGGGATTTATTACTACTTTAGCCACTTTAGCGGCTTTTCCAGTTACTCGGGATTCCCGATTTTTTCATTTCCTGATGTTAGCAATGTACAGCGGTCAAATAGGATTATTTTCTTCTCGGGATCTTCTACTTTTTTTCATCATGTCGGGAACTAGAATTAATTTCCCGTTTATCTACTTTTATCCATGTGGGGTGGAAAGAAACGTCTGTATTCGGCTACAAAATTTATTTTGTACACGGCAGGAAGTTCTATTTTTTTATTAATAGGAGTTTTAGGTATAAGTTTATATGGTTCGAACGAACCAACATTAAATTTAGAACTCTTAGCTAATAAATCCTATCCTGTTACACTTGAAATACTATTTTATATTGGATTTCTTATTGCTTTTGCCGTCAAATTACCGATTATACCTTTACATACTTGGTTACCTGACACCCACGGTGAGGCACATTACAGTACCTGTATGCTTCTCGCTGGAATCTTATTAAAAATGGGAGCCTATGGGTTGGTTCGAATCAATATGGAATTATTACCCCACGCTCATTCTATGTTTTCTCCTTGGTTGTTGGTAGTCGGTACAATCCAAATAATTTATGCAGCTTCAACATCTCTCGGTCAACGTAATTTAAAAAAGAGAATAGCCTATTCTTCTGTATCTCATATGGGTTTTATAATTATAGGTATTAGTTCTATAACGGATCCTGGACTTAATGGAGCTATTTTACAAATAATTTCTCATGGATTTATTGGCGCTGCACTTTTTTTCTTGGCAGGAACGAGTTATGATAGAATTAGGCTTGTTTATCTTGATGAAATGGGTGGAATGGCTATCTCCATTCCAAAAATATTTACAATGTTCACTATTTTATCGATGGCTTCCCTTGCATTGCCA
+
JJSKIGINPHPLJNNPMIJMOLQJPPMSSPKLLSJJQPSSLEGGEDQKJSKNNONISKPSJROMOHGKJJLHGKIMNSHKDDNKDEDC>FSKSKHHFFHSGEEDDFHHGIHFOKILISSSSPIJJKNPSGGKSPHJHJGSLSLSED@JIJOLGGGLLHIHHE>>>822BIKMKMSPSMIMONNSLKOPOMMKIHSGNKEHCKICKIMFGKLPHHGIILIMLKJMNMQSOSMMGFGKSPSPOQSSLOJKNLMKSMNPMSMSNGKLHFHLICDEDDL@>9:AB>A?::::DF:HGGFIHIHJIJHIJMKJSLSKSMKH;;IKFHHJLSOKLKHLNHIKRRMISKSSSIILDF66656419;<@FFFBBBBBFSMSEDKILIJKMGJJKKOSQOSSRPIGFGKIGFB>=?>>ISSMIED@FPSSGLHGIMIHFGKKISJKGGFEIHDEEFFLOOISKISGFHOJOKJLLHJGDDDDGLSLSKMOSLHESKDIIHGGMLNHJJGHGGIHNDE<;::888444ABEEEA?1333998GHAA@KIIGHHJHHMJHIKGJHMGFFDECDDGDFFGBDBCDGHLMHJJLFAACGDDCCCHHHJLIFECINJJ<9:53333//00+/4433344:9:;;-(*>:<<<;<.---.8=84=;>4DJJGILPLMDCCBBGFKIKJLJJLPSJLSOKSPLRMQLJSRJSNLKLKLLRLKLEFHGFONMOILLSLJRSSSPSOIRNMMMSJNGNSMPKQKKMLDDDDDSSLKDHM>64336BIJLLQLSMPMKQNMKSJNQOONNSLNKHPSPLSNSQSNSONSLPNMOJNIKJSSONSOJLMSMOKMLSMPNSHHKSHGG;8888:?GJHLJJSJSQKSSOSSSKPSLNSPNISSKKOSLSONPSSNOOSJLOSIHOMOJSNSOSSNLQQSQMQSKIPIILPMSNSRJLSMLPLSISPSNSMSMMPNKMSSMSLSJKNSJMIMLLHLQIIJKPQOKJJJSSKNONHQKLLSSMQNJSSJKSLRKNNMMISMMPSOSQLMRPMKNONKMSOOSSPGHHJHLKQSSJMLNRQSOPSNSNKHSSSOLSKSOONNSSNJPPNNOSPH>>>>C?@GKSOQKJMNMKOSJNMQLSOKRSNSRSSSNNSMSSSMSLSSOSKLMMNLSIQSLPSSSNOMOSSSROLSNKPLSSMSKSJQSLMNRLKNNQQSONSLMKSMSMRSMSMSSKPNNSMQLSOLSPOJMSONOLMMMSSSSSNLRJKKRSSEDDEHOSNMQQMLISOOQQRMNLJSQNIMOSOQLPJNMKLLOSKLQMOPSHSOINQKOKOLNJSLSLSSNSCMIOSOQOPRMKSSNSMSSISKNJKLJKSKSHJFGJDAA?8774
@1137_45CNXP_3
TAGCTTTTTGGCCTAATTCTTCTTCTGGAAATCCTAGCTATTCTTAGCATGATATTCGGGAATCTCATTGCTATTACTCAAACAAGCATGAAACGTATGCTTGCATACTCGTCCATAGGTCAAATCGGATATGTAATTATTGGAATAATTGTTGGAGACTCAAATGGTGGATATGCGAGCATGATAACTTATATGCTGTTCTATATCGCCATGAATCTAGGAACTTTTGCTTGCATTATATTATTTGGTCTACGTACCGGAACTGATAACATTCGAGATTATGCAGGATTATACACAAAAGATCCTTTTTTGGCTCTCTCTTTAGCTCTATGTCTCTTATCCCTAGGAGGTCTTCCTCCACTAGCAGGTTTTTTTGGAAAACTCTATTTATTCTGGTGTGGATGGCAGGCAGGCCTATATTTCTTGGTTTCAATAGGACTCCTTACGAGCGTTCTTTCTATCTACTATTATCTAAAAATAATCAAGTTATTAATGACTGGACGAAACCAAGAAATAACCCCTCACATGCGAAATTATAGAATATCCCCTTTAAGATCAAACAATTCCATCGAATTGAGTATGATTGTATGTGTGATAGCATCTACTATACTAGGAATATCAATGAACCCGATTATTGCGATTA
+
JDCMD@;@@?GIKRSHJKIQKJNPCEDDPSLLSSS:656>?@??EAAEGJKINQJRG?>==8;00000AIMKLNLMJJJHINLIJIIKOGHLNSLLIHKLMJGKIS8.----FHJILINNNA@@AANIIQLJMIIKJJMSLLQMSLJJMLOSNNKQKMJQLINKONLKJNHMLKLLFJHGGKMNGHHLJNOSNNMIPMSSNSPKJJDBDDIMA@@@@BCCCPSPLJSKOJOLPLJSSMNMJJILLLMSSMQSSLSGJFIJLOHKJKJOOSLSSMMSORNKNIMLKSJLPJJMHQKJHGIPONOKFEELMKMGGGMISIIKNSIHINQSOIMLHKSPSSSMHSLFGFSLKKMLISOQMMLIISKCDDLEC?EFKKSPMOSSSMLIRLMPMSONLSIJLNLNQJPLJSNJMRMOSSPMMLILMPNNKMSSKSMOSIMQSSNKSMSMOSOPMIJQIGHSKMHKKKLNONLBCCBCSJKNSSSKSNNJRIOLKOLJKIJKJHJIHKDDFEEGSNOSSNPPKSJGIMCBDKLOJJLJMLMNJKIINPLHKFD77C8-0<<EFEHHHGJIHJMJIIGHHGIJHFDEDFHQLHHKJIMJRJLHMKMSJKHHSOJLHIHIFFILHJOLOOJOLHHFGEGFIKKKKJFEEEF
@1138_45CNXP_3
CGTACGTAAACAACTCGAAGTATGGGTCTAGCTTATTGATACGTTACCGAAAACCTCATTTGAATAAATTTGGAATACATTTTATTTTTTTTATTGACAAGTACTCGTACTCAAAAAAGTTAAAAATTTTTTATTTATATATTTTTTTTGAGTACGCGTTCTTTGGACCTGGTGTATCTTGTCTTTACCATGAATGATTTTCCTTGGTTAACAATAATTGTTGTTTTTCCAATATCTGCTGGTTCATTAATGTTATTTCTCCCGCATAGGGGAAATAAAGTCAATAAATGGTATACTATATGCATTTGCATCTTAGAACTTCTTCTAACGACCTACGCTTTTTGTTATAATTTTAAAATGGACGATCCATTAATTCAACTGTCCGAAGATTATAAATGGATCGATTTTTTTGATTTTTACTGGAGAATGGGAATAGATGGACTTTCTATAGGAACTATTTTACTGACGGGATTTATTACTACTTTAGCCACTTTAGCGGCTTTTCCAGTTACTTCGGGATTCCCGATTTTTTCATTTCCTGATGTTAGCAATGTACAGCGGTCAAATAGGATTATTTTCTTCTCGGGATCTTCTACTTTTTTTCATCATGTGGGAATTAGAATTAATTCCCGTTTATCTACTTTTATCCATGTGGGGTGGAAAGAAACGTCTGTATTCGGCTACAAAATTTATTTTGTACACGGCAGGAAGTTCTATTTTTTTATTAATAGGAGTTTTAGGTATAAGTTTATATGGTTCGAACGAACCAACATTAAATTTAGAACTCTTAGCTAATAAATCCTATCCTGTTACACTTGAAATACTATTTTATATTGGATTTCTTATTGCTTTTGCCGTCAAATTACCGATTATACCTTTACATACTTGGTTACCTGACACCCACGGTGAGGCACATTACAGTACCTGTATGCTTCTCGCTGGAATCTTATTAAAAATGGGAGCCTATGGGTTGGTTCGAATCAATATGGAATTATTACCCCACGCTCATTCTATGTTTTCTCCTTGGTTGTTGGTAGTCGGTACAATCCAAATAATTTATGCAGCTTTAACATCTCTCGGTCAACGTAATTTAAAAAAGAGAATAGCCTATTCTTCTGTATCTCATATGGGTTTTATAATTATAGGTATTAGTTCTATAACGGATCCTGGACTTAATGGAGCTATTTTACAAATAATTTCTCATGGATTTATTGGCGCTGCACTTTTTTTCTTGGCAGGAACGAGTTATGATAGAATTAGGCTTGTTTATCTTGATGAAATGGGTGGAATGGCTATCTCCATTCCAAAAATATTTACAATGTTCACTATTTTATCGATAGCCTTCGTTTTGCA
+
MMSIHJGIGGJGHHHA>==<=@@:;;<BA===B@??D?EGGPIIGHIRHJGMKSKNKNSROLSLNLQLJMKSOMPMMOLKISSKIJNKSSSSMSISIKOSILHIHGHLJNPIDBHLSSJGA44IKPMEEGSSSRSKQSMHIIDFBBGDDCCFJMLIHJMLFDE74455JLMJJOSRKJIQGEA9:9788888==JMIHJGLIJINKISNLKHIJQNIGJSPJSSSKSQQJIHLMLPSSSILLLQMNKKOKPJSSNSNOPQJLOGHLPLKRLJOIOOHKSILMMMOKSKIJIGHIMOHIHJOOSOSKIMRRLDCB;88887C<<=@:::BHHNKSKSMMPJHSMSKQMPLPJKISKJJSKMKSFFFEFISKOISSJJGHGKOOJSKKSJMILNKIOMJKNNHOJSSGJHSSSLGLASSKIEDBEGPMMIHJHINQMILMKKMGGFJHNOOOGKIHHJHSNKMLMIIHJFEEDFHLQPMMNSJHMIPMJQHIGHJMMLHFKGGKISHE>>5,%%%%%02?@QIKIHEDEEHJSSNKDIMMPRLSNMKIHFHHFGHKHKGIFIGJJDDDCCSHSJIMSKLMPLMHIIED>==<=A<;:;99;AGGIJHKKKILNHJHHIGFHFIJLSMDEI66<66>>AG==8;<<BE@JGIKILILSQSSMMMSIGNRNSPRKOSKPKKNMLMMSSQOQJMSNSHKMSONSQKHHKEEHHSPKSMLLSKLLOSSSRNQJLSKSPRLSOSQIHJLOSMHSJKS<;;:;CDG98889CDFFGKQSPMNERHFKNIHGHGJSLOMKLRJSNLLSRLLSRSOHJAJ?==>LMMJNRMKOPKLLISOLOOSSQOLSISNPSRNSIFS86666PKQIRSPJOKSSMSSKKOJSIJJLLNPSSSMNSOQMLSSSOKQKLSSSSSQSRKSOSMSLMSQSSQQMHSNDDDKOGKNSKJHSJSOMLSLLPPSSJJSQSNKQKOLPLQLLSSNKKSSNONSMKKJNIROSILLNSOOPOOSSSSOONSKMJKLNJJJKSMSNMSQJSJSSSSPMKQQNKKLJSJSQOJJKPLLMPOLJQKSROOOLNMOLOLSKQOSJPSMJNSLOOSSSJKSKSPKJJSSSKSSPKSSSMNLOQOSOMPLSOSQNQMSKLHILGFSSFSKJKLKOSMIHHIDKNIMMSMINMKMSRMMSKCA;;11*+;CHNPGLLLLSSQQLLNJNMSKNSSONLHSSMNMNSSLOOSSSSKOJRLPOSSSNSOIKPKHKLNMFIGGINIMJKPSNNSNKKJQSOIJSSKLQKMKJMKRSPSIKHOMNKJJSPIJSQOKSLISSNHBCMSOSH>?<448888DJJKLJHKHMSJL/---,,(%%'&%%%''&('
@1139_45CNXP_3
AATCGCAATAATCGGGTTCATTGATATTCCTAGTATAGTAGATGCTATCACACATACAATCATACTCAATTCGATGGAATTGTTTGATCTTAAAGGGGATATTCTATAATTTCGCATGTGAGGGGTTATTTCTTGGTTTCGTCCAGTCATTAATAACTTGATTATTTTTAGATAATAGTAGATAGAAAGAACGCTCGTAAGGAGTCCTATTGAAACCAAGAAATATAGGCCTGCCTGCCATCCACACCAGAATAAATAGAGTTTTCCAAAAAAACCTGCTAGTGGAGGAAGACCTCCTAGGGATAAGAGACATAGAGCTAAAGAGAGAGCCAAAAAAGGATCTTTTGTGTATAATCCTGCATAATCTCGAATGTTATCAGTTCCGGTACGTAGACCAAATAATATAATGCAAGCAAAAGTTCCTAGATTCATGGCGATATAGAACAGCATATAAGTTATCATGCTCGCATATCCACCATTTGAGTCTCCAACAATTATTCCAATAATTACATATCCGATTTGACCTATGGACGAATATGCAAGCATACGTTTCATGCTTGTTTGAGTAATAGCAATGAGATTCCCGAATATCATGCTAAGAATAGCTAGGATTTCCAGAAGAAGATGCCATTCATTTGATAAGAAATAAAAAGGAATATCGAAAATTCGAGTGGCTAAAGCTAAAGCAGCTACTTTCGAAGTAACAGAAAGAAAAGCAACGACTGGAGTGGGAGATCCTTCGTATACGTCAGGAGTCCATTGATGAGAAGGGGCTAGGGAAAGCTTGAACCCAATTCCTACAGTGATGAATATAAGCGCAATTGAAATTCCTGGGGAGTTATACATTTGTGTATTGATAAGACCATTCACTATTTCTGAAGCTCAATCTCTCCCCCGGATGAAGCACGTATACACCAAGAGAACCATAAACCAAGATCATAGAAAAGTTTTGCCCCACCCATGAGTAAATATTTCATAGTAGCCTCATTAGATCGTATATCTTTCTTGGTATATCCAGATAATAGGTAGGAGCATAAACTGAAACATTCTAGAGCTACAAAGATAGTTATTAAATCGTTAGCACCACATAAAAACATTCCTCCTAGAGTAGCTGTTAATATGAATAACAGAAACTCTGTTATAGCCATTTCTGTACATTCAATGTACTCTTGGATAGAGGAATACAGAGAGTTGAATAGTAAAATAAGAAATTGAAAGATTTCGTTGAAATTGTTCGTTTGGAAATTTCCTGAAAAGCTAATCATAGGTTCTTCTCTCCATCGGAACAATAGGGCCGTTATGCTCATTACGAAACTTGTTGAAGAGATGAAATATAACCAAGGTATCTGTTTTGATCAGAGGTTAAATCGATCATCAGAAGAAGAATTAGGCCAAAAAGCTAGCATA
+
GMLSLJLHGKLSIOIKHMOKLSNJISSJMKSLLLNSMSSSJIKMIISPLSSOLLKJPSLLKQSJMHKFJSIQROJJJKJPSGSJJSMMFG3,,,>ASFJGEIMJNLLJJISQKKSLPJSSJKNSPPSMMSSMOOOSKSKGGGEG.....LIISKKJSHMLHLKSPRSSSSMJSSNLCECCB>002=>>@KJLNJIGBBBCSSMKKDCD?>===>KSRGHIKKKLKMMKIKIPMSKMSHSOIKPKMLLOJOHHHIQJMHILLIJJGILBBRMSSMKOIKMLEFFFIJOFGHSPMNLLSIDBCA@BB9777BCHMRJMMMNKSINSLLEEEEEHFBSLSPILSHMMSSKMKSMJSONMSOOHMQLJJMOKSNOQPKNLSMLKNSSSKLSJILILJPMSLIOJQQKSSQSSLGOOJHHLJMJQQSKSSOKQSKSSSMGIKJLLJILIRORJSMRRLSRLMMPLSKKSKMOSMSPLRNMSLKMPSMPLGIKHLJSRONISHFIFDDFSQIJQMIJIGIIS<;;;;@@AA@>=788:?==<;<<<<??HHHHKIHGLNIHJJJMKHPKOSSMMSJ@??@@AIHMLMQFLKBIIKNSMKLLIIJIFHKL@@@@@@IFGDB>932233BFFEIFFGPILLSMOHIFO@;889GGEBFKOSJILIIOJSIHLJSNIKRIOEEEE8955.*(')+,++++,-7:757CDJKEGGGSONRPKRSKOIPKJLKSSJBEFIIJIMOHJKSPIA<<<JIEHIHHRRPRJJOKKOSJSMJLKMOSMILSHHKFFMOHLFJGEFGIMMGIIMKMISILJKJIIFHIHIJKILIJHHIKPQLSRIOFJ862+.10/./(()335-@@==DCBHL@BA=<92*)((()*,23)4+++@@CBBBIEEHEFA<;;:?==)))))**'&&'&((()..11/..''0,))))(('''&&$&%%&&&''&&%%&&'((((3/(-*)))*8;<?@@?>@C0///-,+++/164---,,,,-5:;==>9@CABKSLLIOOILJSPSL444410//.-+*)*,>@GDEFCGGE@@CDKMIKLOGLILRKINLLLSSKKPOLFGGIGLIGJHKHKKGPKSLMSNRKMQLSOMJKHMIGISJNLNLIK@@?@?CMIDEFIKKJJIKHKJKSSIHNKSLINKMRMKMFEDFCG>=<:8(''((.,,,,>DFDF?::44443)(('',--/3=8CFDHKMSLSJSNMMMNJHDCEDHFMIKLSOIIEGHEHLSNMPQLSPKLNLNNNJKHNKLKLILKLKMOFCCCAECCFFEDFH@??32222@????IJGIFSMIKNHDGLHISFIPNLMMKRINMKGJKMOHGGGE@DFB=:...---)&%&&&012233-+++*+--,.<?BEFLNPSNKRSRIHFHFHLKMSLSIIJHIIG
@1140_45CNXP_3
AATCGCAATAATCGGGTTCATACGCGCATACTCACTGTGGCGATACTCGCATTCAGGTCCCTTCTTGCAGGTTAAAGGAGAAGCGAGAAAGTAAACGCAATCGGTGTTCCACTTCAAAGCATCTTCTTCAGCAGATGAAACAGTCTCTGATTGCTTCTTCTGCTCATGTTGCTGTTGCGGTTGAGTCGCAGGCGCAAACATTATTATTACTTGGAAATTTCTGAATCTCTCTTTCAAGTAGATCGCAAGGTTTCAGATCGAAACCCTAGGAAGATCGAAAATCACCGATTCAGAGAGAGTCCCGTGGAAGAAGAAGAAGAATTAGGCCAAAAAGCTAGCATA
+
GMHLHJIIOLMRMJJQNSJPIHMJPJHIMKSSLLKILISSIJLHFEHIGJLJLSKQKHJGFFJFFJSMNSHOG78LSSMJISJHFG@ECB?B9999=A<<<FFKLHROHLSJJJDISHSPMMKROLSMJNKHJIFFFFGOPMKQJKSQJFFJHCCBBCHHLPSSGGIHISJKNIILMLGIHHJLHIKGMJNHGEHFGJHKLLJHFGFLLIHJIFHHLOKSKM?<=?CJLKIJLD;<GEJFFFFEFEEFJIQMJKJECFDECJFGGHHGDDFLSIHIFEFJKRJMKFBBABA997898DEFDCB@AEEJFGJMJIILIKMGIFGECCBBCCBGMJJGFGFGFG
@1141_45CNXP_3
ATGCTAGCTTTTTGGCCTAATTCTTCTTCTGATGATCGATTTAACCTCTGATCAAAAAGATATACCTTGGTTATATTTCATCTCTTCAACAAGTTTTCGTAATCGACATAACGGCCCTATTGTTCCGATGGAGAGAAGAACCTATGATTAGCTTTTCAGGAAATTTCCAAACGAACAATTTCAACGAAATCTTTCAATTTCTTATTTTACTATGTTCAACTCTCTGTATTCCTCTATCCGTAGAGTACATTGAATGTACAGAAATGGCTATAACAGAGTTTCTGTTATTCATATTAACAGCTACTCTAGGAGGAATGTTTTTATGTGGTGCTAACGATTTAATAACTATCTTTGTAGCTCTAGAATGTTTCACATTTTATGCTCCTACCTATTATCTGGATATACCAAGAAAGATATACGATCTAATGAGGCTACTATGAAATATTTACTCATGGGTGGGGCAAGCTCTTCTATTCTGGTTTATGGTTTCTCTTGGCTATATGGTTCATCCGGGGGAGAGATTGAGCTTCAAGAAATAGTGAATGGTCTTATCAATACACAAATGTATAACTCCCCAGGAATTTCAATTGCGCTTATATTCATCACTGTAGGAATTGGGTTCAAGCTTTCCCTAGCCTTTTTCATCAATGGACTCCTGACGTATACGAAGGAGTGCGGTTCGTTTGAGAAATTCCTACCTCTCTATCTATCTCTGAGATGTTTGGATTTTTCAAAACTCTATGGACATGCAGAAGAGAAATGCTATCCCCACGCAGACCAAGACAGAACTTTGACTTGTTCAAATAACAATTAAGGTGAAGCAGGGTCAGGAACAACGAATCTCTTTATGATAAACGGATCCATTTTGCAAGTTTGTTATTACGGGTAGTTCCTGCAAAGGATCGGACTAATGACGTATACAAGAAAGACTTGAATTCTCGATGTAGATGCTACATAGTTGGTTCTCATCCTTCAGAGACTACGAGTGTAATAGGAGCATCCGTCGACAAAAGGATCACCCTAAGATGATAATCTCATGGCTATTGAGAACGAATCAAATCAGATGGTTCCATTTCTCAATCTTTCGGACGTGCTCCTACGGAACCAAGGTCGAAAAGATTGAGAAAAATCAGTCATTCACAACCACTGATGAAGGATTCCTCGAAAAGTTAAGGATTAGTAATCCGTTTTAGAAATAGAAAGGATTCGATCTTATACATACGCGAGGAAAGTAATCAAAAAAGAAAGAAGATGAGTTCTTCTTTACTTTTATCACTTAGGAGCCGTGCGAGATGAAAGTGTCATGCACGGTTTTGAATGAGAGAAAGAAGTGAGGAATCCTCTTTTCGACTCTGACTCTCCCACTCCAGTCGTTGCTTTTCTTTCTGTTACTTCGAAAGTAGCTGCTTTAGCTTTAGCCACTCGAATTTTCGATATTCCTTTTTATTTCTTATCAAATGAATGGCATCTTCTTCTGGAAATCCTAGCTATTCTTAGCATGATATTCGGGAATCTCATTGCTATTACTCAAACAACATGAAACATATATTACATATAGATTGCCATTAGGTCAAATCGGATATGTAATTATTGGAATAATTGTTGGAGACTCAAATGGTGGATATGCGAGCATGATAACTTATATGCTGTTCTATATCGCCATGAATCTAGGAACTTTTGCTTGCATTATATTATTTGGTCTACGTACCGGAACTGATAACATTCAAGAGTATGCAGGATTATACACAAAAGATCCTTTTTTGGCTCTCTCTTTAGCTCTATGTCTCTTATCCCTAGGAGGTCTTCCTCCACTAGCAGGTTTTTTTGGAAAACTCCATTTATTCTGGTGTGGATGGCAGGCAGGCCTATATTTCTTGGTTTCAATAGGACTCCTTACGAGCGTTCTTTCTATCTACTATTATCTAAAAATAATGAGTTTATTAATGACTGGACGAAACCAAGAAATAACCCCTCACATGCGAAATTATAGAATATCCCCTTTAAGATCAAACAATTCCATCGAATTGAGTATGATTGTATGTGTGATAGCATCTACTATACCAGGAATATCAATGAACCCGATTATTGCGATTA
+
00013678;31DC7777HMMOJJMIRGJNJSILKKJ===>DSANMIKIMJHKJHHHJOJHSRSEDDEA???DLOKRSSLLKJMJHLIKSILJIFEQ204448B65555=>HKSMJIKSISMMSJONJLGJMHFEGF;8BLJLGJHGEFGNSLJGE?=>@ASKKPJSMLGEGGCDDCDEEFGGMSIGHQQHSIHLHIKJHOSSMJKNSOQIMHJGGLLJSOQLMSJJLINSLLLIPLMLSMSMGMKQIKJMJNJKIHHGJGGIINOJSJEMMJLISKHIJPOKSKPLHEFDDDGFHJIIIIJJEOHED?>>BHFKFLGIKHIKOHJISIJIJHICBABCEHGLMHMGIF;;::@:<LSMQKLIHEDECEBB40+))*+--././//@FJFIFEIOHCJOQMKMMOMJMKIOSISLKOHJKDFFGIHIKPLJEDFGIOMILMMKSKIMNMRMNPSKIJNJIRJJKIIHIFGOKJLIMKKJNISSLSLJFIJHOMPKKJSQJHKGKJLLKIHIIHHHHJKKQSONFCCCAADEGJILSLOIIIGFGJFHHFEEFKGIGFJJJKIHPJSKQSHKHHNIIHCIHSGHJNILJIJMKFG@@AABFHJHMHEDFEIHGEEEIJEGEEFMHJJGEED@EG/DCB3**.---/?HHEFFFGDDDEEHFEDDCCDECGGHJLHIFHFEGFFEBCECGGFKGMISJMCBBACLDADKLPLMSLSNMMLKIHJHNGSA@EKKHEAABHOHJHJIIIKKJKGEEHFMDKKHOLQJSSSMJEKSLJKHF977778BD==>CLSSSSPPNJOLMSOSSLOSSLOBJMKISPLKKLJLQRSQHKKLHNKIGGHEGGISSMSIPOSMOSSJJHNNJGMLIKJSPNILHHIHHJJLLHOSLNIIGJISKLSSSSIKPIMMSPMQQLSOPRJMRLIMLSKRISSSSJSMLLFIJA@@@@HPSLSEGLKA@;++++,89;>?GIKLIINLSQS8741000567=A@AAGLSGIILOJSGHDB====>IF89SLMLKGFDFGHSHSOILLKIPLSSLMLJKHIJHMPKNQSSNIHIJFGJFIFHEFFJOKKSHILKKISJKHGGILJSHSJRSNKMJMHHINJLNSLOHONJLLIOPRLJKPLISSIONJMMPKQSJJOHFGFGJKGSGJJSLJKSSSSIGEFDFEHSMNKSLHHLLILQPIIOGNILLKKOKJGHQH:88899BEDEEGGEFFB>?@><<77789FFFGJOIHIIHFA@AAMSPNJFEIJJI?33335332444EBEFISSKPKSIHOFGIHIKMEDED?=2221.0033322899:BCCEFGQKNHKJLLROOMNLLLKJHIDBBHHNOJIED?=B:,,,-GHIOOLKMNI@99OJLMKGHGFHIKDMMPDED?3FEGICBBEEABAHIHGGIJQPHJSLKOEGG>JSOQJHHJMSNIJSJHHGISJILKSMSLHJLJKSQKJKOILJKSIMPJQNIIMNJKLKSNMHSKSLLSIMJILSPLGKABLMPOOJNPNQMIJLJIJLMLKMCBFHJHIJHP>>=>987,,)))(&**+++*,--.001,)''&&&&&%)$$$BDKJKQGHNMHIPINKKLLQSMIGJJHJHSJFFL?7<;987746;<HIIGIIGGIIFKHHFIKKORI@>>>:;9:<=@DBDBDBGGPKLLGIHEHNKHLCEEIJONMSMKGNSMMKISLSMNLLLNSISJLJNSLSJSIGIILNS?>=)))'())(*****)*+,,ABCIHJJOLILJGSOJMEEAB:00000=SIJNPIPID;:;;POMHGISILOPSSNOSOJLMSSLLJIRMKLLOKFEGIKJNOSSMHQSMKIHINPQNSIJ><<:65545,,,,@EFHHKLKOOIMJNNNKSRMLJNNNSMABA@CJNNIJIOOHKGIIRJHMOIHHKJHSMOCMKMSSLIIQSKNSSSHQJOPLDDC11/)'('(AADNLKNJJKKJS@?@??FGHNLIMJSJMOLLKQSJMLJMJPNLLKQOSKMMMNJGKFJJMFFSNKJJILFGJJQOSLSHSIIIKLJIGEFEOKMSIHHIOMKLPIJKJMJSMKSILRJSLSSJSKMPSPNKOSSLIGKFGFHIMMKFHGFHR
@1142_45CNXP_3
AGATCGCAATAATCGGGTTCATTGATATTCCTAGTATAGTAGATGCTATCACACATACAATCATACTCAATTCGATGGAATTGTTTGATCTTAAAGGGGATATTCTATAATTTCGCATGTGAGGGGTTATTTCTTGGTTTCGTCCAGTCATTAATAACTTGATTATTTTTAGATAATAGTAGATAGAAAGAACGCTCGTAAGGAGTCCTATTGAAACCAAGAAATATAGGCCTGCCTGCCATCCACACCAGAATAAATAGAGTTTTCCAAAAAAACCTGCTAGTGGAGGAAGACCTCCTAGGGATAAGAGACATAGAGCTAAAGAGAGAGCCAAAAAAGGATCTTTTGTGTATAATCCTGCATAATCTCGAATGTTATCAGTTCCGGTACGTAGACCAAATAATATAATGCAAGCAAAAGTTCCTAGATTCATGGCGATATAGAACAGCATATAAGTTATCATGCTCGCATATCCACCATTTGAGTCTCCAACAATTATTCCAATAATTACATATCCGATTTGACCTATGGACGAATATGCAAGCATACGTTTCATGCTTGTTTGAGTAATAGCAATGAGATTCCCGAATATCATGCTAAGAATAGCTAGGATTTCCAGAAGAAGATGCCATTCATTTGATAAGAAATAAAAAGGAATATCGAAAATTCGAGTGGCTAAAGCTAAAGCAGCTACTTTCGAAGTAACAGAAAGAAAAGCAACGACTGGAGTGGGAGATCCTTCGTATACGTCAGGAGTCCATTGATGAAAAGGGGCTAGGGAAAGCTTGAACCCAATTCCTACAGTGATGAATATAAGCGCAATTGAAATTCCTGGGGAGTTATACATTTGTGTATTGATAAGACCATTCACTATTTCTTGAAGCTCAATCTCTCCCGGATGAACCATATAGCCAAGAGAAACCATAAACCAGAATAGAAGAGCTTGCCCCACCCATGAGTAAATATTTCATAGTAGCCTCATTAGATCGTATATCTTTCTTGGTATATCCAGATAATAGGTAGGAGCATAAACTGAAACATTCTAGAGCTACAAAGATAGTTATTAAATCGTTAGCACCACATAAAAACATTCCTCCTAGAGTAGCTGTTAATATGAATAACAGAAACTCTGTTATAGCCATTTCTGTACATTCAATGTACTCTACGGATAGAGGAATACAGAGAGTTGAACATAGTAAAATAAGAAATTGAAAGATTTCGTTGAAATTGTTCGTTTGGAAATTTCCTGAAAAGCTAATCATAGGTTCTTCTCTCCATCGGAACAATAGGGCCGTTATGCTCATTACGAAACTTGTTGAAGAGATGAAATATAACCAAGGTATATCTTTTTGATCAGAGGTTAAATCGATCATCAGAAGAAGAATTAGGCCAAAAACGATCGTAA
+
*)&&&'223DEFFDDIKIJNHMKIIKKJSMQLLHSIHSLKJOGGHLHIHJIKNLIHLGMISIJHGJIKFKPQOSJHJGNJHKGMIPNNIISJCBDIIKKRIIJLJGGHESLKNMLIOSJONSKGMQLJJHNSNRSOHSMPNMPQSGHHHINLNQNLLILJMHLQMISMSLPKIILHJHJIHKGHGFHJJJLLSMSJMNQJIJSSGHFFE65556ACGIJNKSNMSKMSNOSRJOMSPISPHLLSMOMKKGLLKGNNKSMLKKOLOSMJBBHFSSSPOMKJKKSISLOSJIMJMLLHCDDKJNKLLMJMSMKOMLMSLKOKGSKMKIJHIHMKLIPOSSMKLSKKNSSLSOSLJJSHSSLMRPHSMRSOMMKIKOSOMHJNIJOJMSSKMRKKIHNHJJSMLKSSQSMLNMHNKGHCCC>=;0....GILKLJSKMSJKHIJOMSGJSHMKSJSLKPSSSSOLSSLSISPISRSNKRNHJNKJOKLLMIMSKNRJHHIOSSKOKLSLMKJJKJIKLNNPLOMSNLQKLSHLJSKHJJJJSLSOJLQJPJMKQSSJJSRKSLJEEDDFPSKLQIJIJSHJHLFHG?DG<EFFFS<<<<JIHHFJJKHIHIIEIKRRH=;974656FGEDCEFGGINGDGE=>IJGLJMSNGLKLKOIKLSKJIJHIMNPLOHHIGFFJLKEEABB?@@HQHGKJGFGM3//MGHGHJFHPIKGDBF?:0CEIHIIIIHIKJJGSFFJDEDELC??@?NMSKHHDCDEDIGMFHIBDGENFIQJQLKOQHJFDEHQSMLGHEFEJNHNGJOHIMPJHHJMSHKHIKMJKKQHJILLKGEJHHGFEEEHIJIHKKKOMJRQPNONNMMSLOKSSJJIMHSMMSKMMLSMOMQSJKJJLSHIJJHHJK;6/')KGHSJJLJKJOJRSLJSOSQSQKLOMSKPLJSMJJSKOSOSMOKGGGAAFHMJLGKEI77777MLOSQPPPKKIHJHJLKILNKJJILHHKIJGJMHSOJIRKCCCDEHD640*((**546661/0//001ARQIOGIILNJGIDD<<<KPKKGIOLMNISJNRKJSLNNSJNKIJNSSIMILGIA?AIKLPLSLOSKLSPSIILJMIRKSKLSSMOSSSLSSJSLSSJSNRLKJSLMKQSJSSSSNSKQLIMMSJJLIJKKQSIHLJIKSJGJDSSLLPSSSIHJNGEF87899A?888ACHGJJNNSNGKGHLJSISJIMHGJMIKKKIBA@=9:20/BMNKJRLKKSIOFMQNQSHIMGKKLSIOSSSNLSLOLM;<KJJMMLSRSOJSOJSHHKLMMSOSLLMLHFIJHMNMFIKHJSISSPOIFMNLQSJISRQQMJMJKJIMJIINOPKPJQNMKKRHKDEEEFLKHMOEHGGGHISMQSLRIOHIHLKMSSNKKKHGFFE
@1143_45CNXP_3
ATGCTAGCAACAACTCGAAGTATGGGTCTGCCTTATTGATACGTTACCGAAAACCTCATTTGAATAAATTTGGAATACATTTTATTTTTTTTATTGACAAGTACTCGTACTCAAAAAAGTTTAAAAATTTTTTATTTATATATTTTTTTTGAGTACACGTTCTTTGGACCTGGTGTATCTTGTCTTTACCACGAATGATTTTCCTTGGTTAACAATAATTGTTGTTTTTCCAATATCTGCTCGTTCATTTAATGTTATTTCTCCCGCATAGGGGAAATAAAGTCAATAAATGGTATACTATATGCATTTGCATCTTAGAACTTCTTCTAACGACCTACGCTTTTTGTTATAATTTTAAAATGGACGATCCATTAATTCAACTGTCCGAAGATTATAAATGGATCGATTTTTTTGATTTTTACTGGAGAATGGGAATAGATTGGACTTTCTATAGGAACTATTTTACTGACGGGATTTATTACTACTTTAGCCACTTTAGCGGCTTTTCCAGTTACTCGGGATTCCCGAATTTTTGATTTCCTGATGTTAGCAATGTACAGCGGTCAAATAGGATCATTTTCTTCTCGGGATCTTCTACTTTTTTTCATCATGTGGGAATTAGAATTAATTCCCGTTTATCTACTTTTATCCATGTGGGGTGGAAAGAAACGTCTGTATTCGGCTACAAAATTTATTTTGTACACGGCAGGAAGTTCTATTTTTTTATTAATAGGAGTTTTAGGTATAAGTTTATATGGTTCGAACAACCAACATTAAATTTAGAACTCTTAGCTAATAAATCCTATCCTGTTACACTTGAAATACTATTTTATATTGGATTTCTTATTGCTTTTGCCGTCAAATCACCGATTATACCTTTACATACTTGGTTACCTGACACCCACGGTGAGGCACATTACAGTACCTGTATGCTTCTCGCTGGAATCTTATTAAAAATGGGAGCCTATGGGTTGGTTCGAATCAATATGGAATTACCCCACGCTCATTCTATGTTTTCTCCTTGGTTGTTGGTAGTCGGTACAATCCAAATAATTTATGCAGCTTCAACATCTCTCGGTCAACGTAATTTAAAAAAGAGAATAGCCTATTCTTCTGTATCTCATATGGGTTTTATAATTATAGGTATTAGTTCTATAACGGATCCTGGACTTAATGGAGCTATTTTACAAATAATTTCTCATGGATTTATT
+
HJKGIGLOHSHSMQOAB@@ABB?''''''%$$$%)0>@BCGMNOJGGISPNSNNSJA@AHICCCBBIIGG?5778;BOLIQSLLPSMISSSKIDB@@@BKHIHIHIHKHJQCDBDHKIO?71)*<=>6111FINJMKSMOOJHEFEIJINDDDECH..--/0147/034FJJHJSMSQMNSONSSSSNHJLLINSLLGNPSRSLSOCCJSKPHEIFBCDCEPNIJLNNMPSHGIJJQLGJG,+++(*+*('*/2322125469:4//GFHGLKLSLKGHLSSKHIMSJLSNIMEFGKNRKJILRRJJGE@E((&&+((.46<GEJSKSKKLISOPKKSLLMNMSLNJOSRLPIMSNPLMSPJMIICBBBCFFSLKHLIKKSILKSSSMMJPSSSM?>;754440''''(789BABCDSSSLPMMFKIJGE><,+3+(''&&&&(/....;ACBHIPJKKLIKKMSPMMRMGJHHLSKPNSSPHLJHKPHEIJNSNOSJSJGGIHLPM==:9>>@=<9889532,-,(()))1?<+***+>?FHLOHHNMGIMPSSSSHLOHSKKJIFGFCBCCCOISQKMQSI==DCCCDHIOKILJ=;;;AKS;41116666559;5663349788BCD520.///.4-**)(,,:7::NOINQMMSSMMNSOMINOOSNSJKSOMLSQJSQLOQNQOIOONKEDDFEH<<<F===>?EGOSOKNSSLSSLSSSSPHKSKKSPLKPPNPSMIKMSMK@@@@AIEBCHASE?@AA>===ABDCIMJPIKHSNSSPGHGHGLMQSSJSSRSOSIPMPMSSOSSKNLSLIIJRNSLNKJSLMSLSJJINSLLNHDEGDHSRJLCJIMOROSJQSSLLSSSGFMKSJJIGGKJFGSMNRQNNKSPQKKJGIF><<<ACHNMGJSMODCCBEGHJFEISSSKSLKONSPJSBBCD@AEGFJLK:97016;HMGMSNSPJPOSISIKKSNJKD@CDDFEFGEF:99878*)01202@B@555A@JLJISPMSSNRSQOSSSOSSSJSQMIQJFFSKJFGFHFSRJSKRMHISSSOEHOSPOHIHGGDB=:22289RILLQLSRKLLIGFKKOJJKSMNIKISIKI@@=;<?A@BBLISRSJSLOOJSKJPLSLSSJSSNSSIORSPOSNIJSSSJNLJOSPLRS@???@IKHGGIHEDA?-(DLJHHHJGNMOSPSQOIIKMNQMS
@1144_45CNXP_3
AATCGCAATAATCGGGTTCATTGATATTCCTAGTATAGTAGATGCTATCACACATACAATCATACTCAATTCGATGGAATTGTTTGATCTTAAAGGGGATATTCTATAATTTCGCATGTGAGGGGTTATTTCTTGGTTTCGTCCAGTCATTAATAACTTGATTATTTTTAGATAATAGTAGATAGAAAGAACGCTCGTAAGGAGTCCTATTGAAACCAAGAAATATAGGCCTGCCTGCCATCCACACCAGAATAAATAGAGTTTTCCAAAAAAACCTGCTAGTGGAGGAAGACCTCCTAGGGATAAGAGACATAGAGCTAAAGAGAGAGCCAAAAAAGGATCTTTTGTGTATAATCCTGCATAATCTCGAATGTTATCAGTTCCGGTACGTAGACCAAATAATATAATGCAAGCAAAAGTTCCTAGATTCATGGCGATATAGAACAGCATATAAGTTATCATGCTCGCATATCCACCATTTGAGTCTCCAACAATTATTCCAATAATTACATATCCGATTTGACCTATGGACGAATATGCAAGCATACGTTTCATGCTTGTTTGAGTAATAGCAATGAGATTCCCGAATATCATGCTAAGAATAGCTAGGATTTCCAGAAGAAGAATTAGGCCAAAAACGATCGTAA
+
GIGGHMFFGHKGECBBCGKIIGKOLNLKNKOIRKJLIIKHIKKHKFJLNLNPKJGMIJLJJIEFFEGGGSJHIIKHIJKILIPJLKJSHME<<<>?JLKHHJMSOLKMSLKOHLMLJKKNKNISIMPLRJKSSRIHNMH@>>>>KFF877777HMMKISOJOMOOMSOSMKNKJLSKINKLHJHGHMOOPLNKQJQSNKLMNSKKOKNKIEIGIPLJJIIJJHGGIHFFFFECFAD322201636JIHFEOSJIGGGNHHKFHIK?@78LOSSNRNSSKLMKNF@BC@ADCB6676<<FGGFEHCGFGFGGGL9777:KHLHJJMOQNLKJGEDOSQSMKSOSPSKNMMPSSPONSMSQNKQLKLLSSMSSJSLSLLQSNSSPQLRJMOSPJGISJNOSJNSLRKMQKKLIMJOLKMKKSSOLSQMRJKHSKLOMLNSMH86666MNSORJSNSLLMQNKSNLJQI2222043338<CFFSNJKJOSJKSMSMIJJKLHLILNPKKSKLSQKMLMLJHQONMIIMHNKLLLMFFEGFSMJIPNSJNJLJNKLRLSJKSMLKSK=>>?KOJPPJLOJMQKKSPDGNAEMONKOSIKKIHLHIPHHOOSKKNOLPKEC=>EMLNSSRMJLGKGJJQKKKNJNKSKHHGK
@1145_45CNXP_3
AATCGCAATAATCGGGTTCATTGACGGCGGGGCCTCTCAGGAGGAGTTCTACAAGTTCATCAAGCCGATTCTGGAGAAGATGGACGGCACGGAGGAGCTGCTGGTGAAGCTCAATCGCGAGGACCTCCTGAGGAAGCAGCGGACATTCGATAACGGCAGCATCCCACACCAGATTCATCTCGGGGAGCTGCACGCTATCCTGAGGAGGCAGGAGGACTTCTACCCTTTCCTCAAGGATAACCGCGAGAAGATCGAGAAGATTCTGAGCTTTAGGATCCCGTACTACGTCGGCCCACTCGCTAGGGGCAACTCCCGCTTCGCTTGGATGACCCGCAAGTCAGAGGAGACGATCACGCCGTGGAACTTCTAGGAGGTGGTCGACAAGGGCGCTAGCGCTCAGTCGTTCATCGAGAGGATGACGAATTTCGACAAGAACCTGCCGGTGGAAGGTGCTGCCTCGCGCTTCGCTCCTGTACGAGTACTTCACAGTCTACAACGAGCTGACTAAGGTGAAGTATGTGACCGAGGGCATGAGGAAGCCGGCTTTCCTGTCTGGGGAGCAGAAGAATTAGGCCAAAAAGCTAGCATA
+
DFE?>>=>FGNKIJJJGKJGJGJSJKHIKDCAA@?,+''')*/DOILKMIHIHJMLQIJSMIGKIGJJJINRMKQNLLRONSSKFCDCDH@A@@JKKLIIMIMSPJSMJNQJMSQLKIHJLLMIMPLJSNILMJKINIHIFDEGGIJHHLSJFMHLJKGPLIKSKKSOJJRJKLMJMJOKMHDEEEFEEEFBAAACISRMRNIIMIIHDDEJLE?>>>?87669B?FF@AQPKJLLNFEEDEGNJJKQJKHH@:99:;DDGKC=10/(())+++,HJIEEEDEFGGFFIJGJMLKJHGDFGBBBBABEEBAAABCDFIJFDCDCEEFLSIJHHGEABC?;988954444DDDCCBBBFHHKISNFMKGDDCCEFFEHGGGFFFIJIHNIIMFGIDFD<<<<=INLMHLIIIHFABBACIFEFFFIGKHIGJLHFILKJF?2'&%%%#$)+*)))((('%%%%%''&&'-/114>AC@@@@BEEDGIDAAAACEGEFEECDDDEFHBBBABFFJGGFEEDEHGECDC@BEDAB@ABCEFFFCBBBCEIHIJIIHHFGEEFDEC?><:56AA@@@BDFFIJPJSIGHHFED
@1146_45CNXP_3
ATGCTAGCTTTTTGGCCTAATTCTTCTTCTGATGATCGATTTAACCTCTGATCAAAAAGATATACCTTGGTTATATTTCATCTCTTCAACAAGTTTCGTAATGAGCATAACGGCCCTATTGTTCCGATGGAGAGAAGAACCTACTGATTAGCTTTTCAGGAAATTTCCAAACGAACAATTTCAACGAAATCTTTCAATTTCTTATTTTACTATGTTCAACTCTCTGTATTCCTCTATATCCGTAGAGTACATTGAATGTACAGAAATGGCTATAACAGAGTTTCTGTTATTCATATTAACAGCTACTCTAGGAGGAATGTTTTTATGTGGTGCTAACGATTTAATAACTATCTTTGTAGCTCCAGAATGTTTCAGTTTATGCTCCTACCTATTATCTGGATATACCAAGAAAGATATACGATCTAATGAGGCTACTATGAAATATTTACTCATGGGTGGGGCAAGCTCTTCTATTCTGGTTTATGGTTTCTCTTGGCTATATGGTTCATCCGGGGGAGAGATTGAGCTTCAAGAAATAGTGAATGGTCTTATCAATACACAAATGTATAACTCCCAGGAATTTCAATTGCGCTTATATTCATCACTGGTAGGAATTGGGTTCAAGCTTTCCCTAGCCCCTTTTCATCAATGGACTCCTGACGTATACGAAGGATCTCCCACTCCAGTCGTTGCTTTTCTTTCTGTTACTTCGAAAGTAGCTGCTTTAGCTTCAGCCACTCGAATTTTCGATATTCCTTTTTATTTCTTATCAAATGAATGGCATCTTCTTCTGGAAATCCTAGCTATTCTTAGCATGATATTCGGGAATCTCATTGCTATTACTCAAACAAGCATGAAACGTATGCTTGCATATTCGTCCATAGGTCAAATCGGATATGTAATTATTGGAATAATTGTTGGAGACTCAAATGGTGGATATGCGAGCATGATAACTTATATGCTGTTCTATATCGCCATGAATCTAGGAACTTTTGCTTGCATTATATTATTTGGTCTACGTACCGGAACTGATAACATTCGAGATTATGCAGGATTATACACAAAAGATCCTTGGCTCTCTCTTTAGCTCTATGTCTCTTATCCCTAGGAGGTCTTCCTCCACTAGCAGGTTTTTTTGGAAAACTCTATTTATTCTGGTGTGGATGGCAGGCAGGCCTATATTTCTTGGTTTCAATAGGACTCCTTACGAGCGTTCTTTCTATCTACTATTATCTAAAAATAATCAAGTTATTAATGACTGGACGAAACCAAGAAATAACCCCTCACATGCGAAATTATAGAATATCCCCTTAAGATCAAACAATTCCATCGAATTGAGTATGATTGTATGTGTGATAGCATCTACTATACTAGGAATATCAATGAACCCGATTATTGCGATTA
+
JKKLSQMOIKSKHIIGGHKHHSSJSPQLNLNSSSIJKKJKGM@DLKJMLHIKHFIKJSSMSLMECEDDGE??@@@IMJHIIIKSSNLJKGGHMMLLIILHJP11111;;OMLJKLONMSNQMPMKKNLIJJSOIHPJISONKI/((((,.EE,**>+)))*ACEDFEHDCDBADDFGHNKLIIOMGHEISKSMNJJLRLSMSMLILSSKKQMJIGJILKKLJMOSNJOSORSNQOKK><<JJLJHKNKGIEGHHMJKKHFFFFFJJLIGOHLKKJHIGIGGHISJMMSLHNJJIEEEBBCIKJJIEHJLIMIMIHOIJJNISNSPJKGINSLHFHCCCABEFIJNGHHIILKSMKJMHHIGC>888JRKQNJHSKLKNHJJSKNIMIJLPJOJMQIGBCCQKNKIGIIHJJLJSLKPIGCBECFIGOJFEEEEEFHGFFEEGGIJKIKLJIQKJJJKMKGHIRRIOH?>=<==DCFGIOKJJIIJIHJJIHLGIJMJHHQJSJHGHGGEGHFFGFHHHIFIPJJSMJNOJJHJHLLNMLSJKIHHHIKHJPGKHFFHEIIGFMLLHGGFFGF@>7/1BBCISLGKJHHKICDCCCGGFILIHGBBBBAAAEEGOJIGHIFJGBAAA?A@89E:IPJKSKQLLJJLOMIGJKLIJKNKMJLJKHIJJKJKMILLSISHIGDELLMIOSKIJSJOSJECA@:99SKRKIGRRIOJIJOJGKLKJLINSJSMLJNKKONNOKKLQRJISLMGDDEGJNSJK?MMNJSOLQSNSLRIIKHKGGHIMIMHLJOKLLPIJNQSSNMLIGGMGSMOLNHFSIKMKNIGGEDGFHJSKSLNNJMLIMMLJFG44444JKHGGSKGSNJHKGJHJHKMSLIJJLLLKKMMJHSIOJIJMLPHGJJKJJJISJKNKSJJLNNKKHKKKMILSJIIKHGMLHLIGIJHRJJJJJIGHJKRJMSKRRQKMNPLNFLMHNIKQDMGIFFFFCIJSLJ??>?HEGDJSPSSKNIHSOKKLKMKJPJRPSOLKOKIKKPIHOMPSSMMKLLSNOSPOSSLJKQKQLSLMSSMSLIJLGEJOKMFFC,(((?D@??>?GEA=@ISOKJHIKNIMSSOSSSOPSILJIKSJKMNSSLOSMMJGHLKFHBFHJJKLHHGIJOGCAAAASJKKMLHMJILKMSJIIJMDONJJLMLMJKORKMLLNPSLKSIGKHHGHFEGDIKSNKJIJLJH@FHLSGJOOIMLILMSKKMMSHLMSSSKJJQSSISNJHJOLJHIIHKJIH<;<<<83332333333*))')12DFIKJHIHISPSIKJHMKSGF?8<8,,@HNGHIJLIFFIHLIFIIIJNHEECCCFEHNIGFGJKJSMMLOKKJLJJIKHMHHGJKSNKGIHIIMLJKILHHFFHFGHJKRKGGHHHI
@1147_45CNXP_3
AATCGCAATAATCGGGTTCATTGATATTCCTGAGTATAGTCGATGCTATCACACATACAATCATACTCAATTCGATGGAATTGTTTGATCTTAAAGGGGATATTCTATAATTTCGCATGTGAGGGGTTATTTCTTGGTTTCGTCCAGTCATTAATAACTTGATTATTTTTAGATAATAGTAGATAGAAAGAACGCTCGTAAGGAGTCCTATTGAAACCAAGAAATATAGGCCTGCCTGCCATCCACACCAGAATAAATAGAGTTTTCCAAAAAAACCTGCTAGTGGAGGAAGACCTCCTAGGGATAAGAGACATAGAGCTAAAGAGAGAGCCAAAAAAGGATCTTTTGTGTATAATCCTGCATAATCTCGAATGTTATCAGTTCCGGTACGTAGACCAAATAATATAATGCAAGCAAAAGTTCCTAGATTCATGGCGATATAGAACAGCATATAAGTTATCATGCTCGCATATCCACCATTTGAGTCTCCAACAATTATTCCAATAATTACATATCCGATTTGACCTATGGACGAATATGCAAGCATACGTTTCATGCTTGTTTAAAGTCAATCACAATAAGATACAAATATCATACTCAAATGATTTCGCATTCCAGAAAAATAGGCCAAAAAACAATCATTGCGAAC
+
JSLLKJHJSJLLLMKIIJMMIJDBA>=9777;/,,,-<<<11122FIKHHJNHLKSSMKJINHIGGHGIGMIHSQKIKKNJKKKKLKJSIF1,,-<BOFKGGEMSSMHGLHJINMJJLKHDCEFFKSINLSSMSSECDDDGED>==EILJHKNPRISPISINKSJSRQSSNJISMNPJJMJIRJKJMIKLKMJNJKINIIJLLPNSMQMJKJLSSQNSIJJJMJGMIKHKKPNILJOKIMSISILNJKKIGIKKKSSJOLOJKKIII7**BADSQOMLSQSMMKOJLIKEKSMJSKFGGISJLMSHJILKHHJKHKFGD@54/,++++++++)))-JKROSSMRSQQJNIGHOPIJMLNSMNQJIIJSMNSRPSSNMPIJLMSLKJHIDEJIHGEEJFGSSNPSLMKJJJIGHHFEEEDFFFGISJMLNMLKSLKKHGGGIIGMKKGHIHGKIRSKSKMSJKKGHHMIIGHIHKKKSNRSLSQSKSIMJIOSLDBECBKGHGFHHLGGIIHHGJNJMHGKQGHIJILFFGIJHFHFHJMNONJJSKKIJLGGKMHMM>>?6650&%%%(%$$$$&(&&(%%%$%##$&&(&''%&%%&''**)%%$$$$$%&'(%&&'',))))&$%'**+.0:;8)))()(%$$%%&&
@1148_45CNXP_3
ATGCTAGCAACAACTCGAAGTATGGGTCTAGCTTATTGATACGTTACCGAAAACCTCATTTGAATAAATTTGGAATACATTTTATTTTTTTTATTGACAAGTACTCGTACTCAAAAAAGTTAAAAATTTTTTATTTATATATTTTTTTTGAGTACGCGTTCTTTGGACCTGGTGTATCTTGTCTTTACCACGAATGATTTTCCTTGGTTAACAATAATTGTTGTTTTTCCAATATCTGCTGGTTCATTAATGTTATTTCTCCCGCATAGGGGAAATAAAGTCAATAAATGGTATACTATATGCATTTGCATCTTAGAACTTCTTCTAACGACCTACGCTTTTTGTTATAATTTTAAAATGGACGATCCATTAATTCAACTGTCCGAAGATTATAAATGGATCGATTTTTTTGATTTTTACTGGAGAATGGGAATAGATGGACTTTCTATAGGAACTATTTTACTGACGGGATTTATTACTACTTTAGCCACTTTAGCGGCTTTTCCAGTTACTCGGGATTCCCGATTTTTTCATTTCCTGATGTTAGCAATGTACAGCGGTCAAATAGGATTATTTTCTTCTCGGGATCTTCTACTTTTTTTCATCATGTGGGAATTAGAATTAATTCCCGTTTATCTACTTTTATCCATGTGGGGTGGAAAGAAACGTCTGTATTCGGCTACAAAAATTTATTTTGTACACGGCAGGAAGTTCTATTTTTTTATTAATAGGAGTTTTAGGTATAAGTTTATATGGTTCGAACGAACCAACATTAAATTTAGAACTCTTAGCTAATAAATCCTATCCTGTTACACTTGAAATACTATTTTATATTGGATTTCTTATTGCTTTTGCCGTCAAATTACCGATTATACCTTTACATACTTGGTTACCTGACACCCACGGTGAGGCACATTACAGTACCTGTATGCTTCTCGCTGGAATCTTATTAAAAATGGGAGCCTATGGGTTGGTTCGAATCAATATGGAATTATTACCCCACGCTCATTCTATGTTTTCTCCTTGGTTGTTGGTAGTCGGTACAATCCAAATAATTTATGCAGCTTTAACATCTCTCGGTCAACGTAATTTAAAAAAGAGAATAGCCTATTCTTCTGTATCTCATATGGGTTTTATAATTATAGGTATTAGTTCTATAACGGATCCTGGACTTAATGGAGCTATTTTACAAATAATTTCTCATGGATTTATTGGCGCTGCACTTTTTTTCTTGGCAGGAACGAGTTATGATAGAATTAGGCTTGTTTATCTTGATGAAAT
+
IKHSPNLNNLINKKQPJLSKINMLPJSNNQSIJKEJKKLSPSKJHHSOKHPJMKNIKLIHKJRKSQIOKJKJHRNJKLQSIJSLGNFJJJIJIGLHEGFEJSLISFCC@?>==>EGSSJHIEFISKLGQSSSNKQPOSQSJLCF>@EJS=<<<?@98888<7CK/FHGJKKSPKSOSPSSNSKIRNMNLJKKILNMPJLJJDFKGDENMKHSLNSJSSPKOOKMKKFBBMHA@?@EGKLGLLJNMSIPNMJMSQPJQLOOOPRMSLGJNLJIJHLDEDCCDFHFIFIJFJKGJF821112>91////.033365335?ILSKLJKHHIHGHHJSPKIIHMJSLMJSJLHIKJNNJFJNIHOJK@@@@CHDCBBCEGHNLJIKKOKLMKILOJSLNILNNJSIECCA9=BEI:::9HSSMJKGGHHFFEFFHGLHFECDDFIFGDGFSLILNHHGGEFEIJOJOLIHECCCCEJJMKKIHJGFFHHGFGFDEHIMLIHDCDCEKILJGFFFECCEDFFEHGFFFBBCBOILLSHIEEEFEDDEFEFGDDEFFHE7766@FGSLKSLSKNHSKSHSKSOSSNSLLLKLKGGIPPQJSHJISMSSLSQJLHLKLJNRSPQSQNPNSKPSNOSPKROOPNKKJKJKSSNSKSKNKKLSKLSNSSNJKKJOMOSNMPSMSNLLJJLLSKHLSNROSSLMSSQNRSKPSMMJJSNKMKKLSPSLNOSSSRKOMKSMOSOPINJLLSJSKLIOHKMLJLQQOIMMKHJHGFEHGLSMKPSJNSKKSPKKSQPPLNQIPMQSSLMNSMMMNLIJIRJMQMSLQSNKSMQSMJFJSKNSSSPQMLJQMKNNSSPSJISIJFFGKJJSLKPOMNLLIJPKSLNMSKSLSGJISQSRSSSQQMLNNPNMISOJMHJIMJISHLHILKPKNMKIILJLIPJKLMNJLOLIGEJKSNHOPSKSOILLQOSJHMLJOHLMPLMSSQSSSSPMKKNLMSLISKISNMNQRSPLJOSIMJHJJLJSGGGFEGEHKLKMKSLKNSSSMPQMJLISLJOJSPQQJKKQMNJKISJMKHJSKSSNLNPSORJLSLLLMKJJMMSJKHJHKOIKMLKQE>9;;=>EHFFEGFLSMNMOOLLOMLJLMILKISMJSSJLJJNMLIMJPIKJNLKJMSNIJLOHNKSOSOPIKSRSMKLOOJKKILLKSLLKNILKIJJGJRRJJOKKLNRSSSIMSNNNMLKMOKNSJSSOSSSKNNILLJOLJJIKIMKNSSSSONSMKSKSSKJKNONKLSSMLLKHIKR
@1149_45CNXP_3
ATGCTAGCAACAACTGGAAGACTGGGTCTAGCTTATTGATACGTTACCGAAAACCTCATTTGAATAAATTTGGAATACATTTTATTTTTTTTATTGACAAGTACTCGTACTCAAAAAAGTTAAAAATTTTTTATTTATATATTTTTTTTGAGTACGCGTTCTTTGGACCTGGTGTATCTTGTCTTTTACCACGAATGATTTTCCTTGGTTAACAATAATTGTTGTTTTTCCAATATCTGCTGGTTCATTAATGTTATTTCTCCCGCATAGGGGAAATAAAGTCAATAAATGGTATACTATATGCATTTGCATCTTAGAACTTCTTCTAACGACCTACGCTTTTTGTTATAATTTTAAAATGGACGATCCATTAATTCAACTGTCCGAAGATTATAAATGGATCGATTTTTTTGATTTTTACTGGAGAATGGGAATAGATGGACTTTCTATAGGAACTATTTTATTGACGGGATTTATTACTACTTTAGCCACTTTAGCGGCTTTTCCAGTTACTCGGGATTCCCGATTTTTTCATTTCCTGATGTTAGCAATGTACAGCGGTCAAATAGGATTATTTTCTTCTCGGGATCTTCTACTTTTTTTCATCATGTGGGAATTAGAATTAATTCCCGTTTTCTGTCTTTTTATCCATGTGGGGTGGAAAGAAACGTCTGTATTCGGCTACAAAATTTATTTTGTACACGGCAGGAAGTTCTATTTTTTTATTAATAGGAGTTTTAGGTATAAGTTTATATGGTTCGAACGAACCAACATTAAATTTAGAACTCTTAGCTAATAAATCCTATCCTGTTACACTTGAAATACTATTTTATATTGGATTTCTTATTGCTTTTGCCGTCAAATTACCGATTATACCTTTACATACTTGGTTACCTGACACCCACGGTGAGGCACATTACAGTACCTGTATGCTTCTCGCTGGAATCTTATTAAAAATGGGAGCCTATGGGTTGGTTCGAATCAATATGGAATTATTACCCCACGCTCATTCTATGTTTTCTCCTTGGTTGTTGGTAGTCGGTACAATCCAAATAATTTATGCAGCTTCAACATCTCTCGGTCAACGTAATTTAAAAAAGAGAATAGCCTATTCTTCTGTATCTCATATGGGTTTTATAATTATAGGTATTAGTTTTATAACGGATCCTGGACTTAATGGAGCTATTTTACAAATAATTTCTCATGGATTTATTGGCGCTGCACTTTTTTTCTTGGCAGGAACGAGTTATGATAGAATTAGGCTTGTTTATCTTGATGAAATGGGTGGAATGGCTATCTCCATTCCAAAAATATTTACAATGTTCACTATTTTATCGATGGCTTCCCTTGCATTGCC
+
EHEFE>??>>?@?;920((('$%$$&&(-/11;:99@@BCHKGHHIHSMIIGJJOJLGMJPMLPSIHHSLRKJIJOKMKIBAB<<7HHISSSLJKIHHFFEGEHGIFIHIIKIHSQSSMLIHGIJHFACEKSORIRHRKMMJCG?JJJKKKIMNJJFFHGJJKS6PNJHHIJSMHLGEDDB>;9:>>0BEDGEIHJJJIHNSKKKSGILSLOIKIKIGMJMJNJSKPLSPLHKHIIINQLMSJINSHKSMIJIKJDJOJLSIIJGSMRIKNHHHJSIINIKHIFEDCCA=KJFHKRHGFEFIHMGRJLDIDD@BC22?AHHGEEKGFFFFKILILPSJLMOKSKOKHJIIHIJQKJKLMIKISFCCCCHOONJEJFHIKFEJGLLJIKLHOKNMLLSKLSPRLCBBA:<<=MGIMAISSKDDCCHJRIKLIIOPNSPPOKGMEDDDDOSSNKOMHMKKJKJMO77777GJFDGIEA?=>>@@10000=PKIIIMSKOSMKIILLNJ>66IIHEIHEFPSKLSOLLKHRHPSSNIHHLPMOSISSPSKHSMSSKOKIIIHIKGKHFFHEPMKGMSLNHKSLSMIHIHIJGHIJOQLKLGCSOSSJIGB99999FMSSSNLMSIJSQMNIJJJFJLLB:971(((7:;:>ASIIOHDF9==?@????DIKSNOMKOHGKKJMKKNISKLKLLJJIHGGHGNOKNSOSSQFGKKKSLPSKMNMQSSSRNJMKLSRLOMNIRSLSIJNQJMSSJQJKLSHNFIJSSLSIHHNOKSHSPMIOPSSLMPSOPIISNNHOOKSSPSSSMMJNLPIKLSIABLISQIOONJSQMKNIQE=?=<<RSISJOLMSL;;;:;CHGFFEAB?9999HCGIJLPNQSJSKQKSGMLSMMLLMSSMSNMNLLPSLMMPLOPIHFFGJKMLOSKJSMPSNMHGFJIKLSSSSJSNMNSSMKSKSJOIKHHSSSHHGLLSHH<<=KHLSHSSRNJNNRHHJKJFLHJMJISSLJJEE6+CDGJISSOOSLMNISSSPSOPNSSLSSPKPNSILNSOEEDFHJLSSQMJSSSOLOOQQMSKSOPQSPMSSHNMKSHHGPMSPSLOILSLPHIONSSSSSKSKOOILMLKMSKSMSPSSSKNKLJJHSSLSNSRKRJIIJSLSKLKNNSMMJNLPLKMNRNSKSSSSLJFQKKNLMLKSLMRMSMSPJSSSJOOISNKQSLKKOSNSMJSLSNNJKMHLMOSJGGKSSSLSQRIJOJKPSIHIIJIJKHFFC96667EKJKOKIRLRPSNSSLOQPLMKKKSSOKRPOMMKIJEGKSRHFHOIJKOKLJSKJKNSSIINIJSJJKLJHLSNQLJGDFFHIHIHINGIPJDD>.-+
@1150_45CNXP_3
ATGCTAGCTTTTTGGCCTAATTCTTCTTCTTCTTCCACGGGACTCTCTCTGAATCGGTGATTTTCGATCTTCCTAGGGTTTCGATCTGAAACCTTGCGATCTACTTGAAAGAGAGATTCAGAAATTTCCAAGTAATAATAATGTTTGCGCCTGCGACTCAACCGCAACAGCAACATGAGCAGAAGAAGCAATCAGAGACTGTTTCATCTGCTGAAGAAGATGCTTTGAAGTGGAACACCGATTGCGTTTACTTTCTCGCTTCTCCTTTAACCTGCAAGAAGGGACCTGAATGCGAGTATCGCCACAGTGAGTATGCGCGTATGAACCCGATTATTGCGATTA
+
KOHMJISJLMLGFFHIKLRSOSMSLQKNRMQMQMSSOHMIHHCGBBABBJGNLPCBBA11111?>GKMIKOONSIFEGHJPG;;:9:8776465400-((,6)))4115FHLECA556/////0510/1029=EEJKSLMLPHJLSJKJLLIKIJHHOGQOKHPIIJSOMSRLIJKHBCB21//NJIMI????@POQQSJKHPLJHIIFOKLRSKOLMPOQNKSKOKMIJJJSKSSMKIGJGIKQNSJNHHQKGADIHIKIJOSMIGEACNOLIKHIKJSJHIJIGQKKNOKSHFGGHP????>EHPKJJINKMJNKIKEGFHJIHISIHSOMSRNISKSP=
@1151_45CNXP_3
CGTACGTATTTTTGGCCTAATTCTTCTTCTGAGGCTATACGGATCAAGGAGCAAGCGATTACAAACCTTTGTGATCGATTGACTGAAGAGAAGAGAGGTGAGGATCTCCGGAAACTGTTGACCAAGTTGAGTTCTTTTCCTTAATCCCCAAGGCGAAAACTGCGAAAATCGTCAGAGGAATCATTGATGCTGTGGCAAAGATTCCTGGAACAACTGATCTCCAGATCACTCTCTGCAAAGAGATGGTCGAATGAACCCGATTATTGCGATTA
+
SLOILILEDEGHK>===?LLSLNSLOJLNNOJOIHLJNLMISNSJOCLNNKKLOJNJJMKMQKRKMMSLSIINSSLKKSJKGNMHCDBJGJIEHCEELJINDC>===:98::<CCEDHEKHLNIKJGG=5*'''(0?C<BHNDDEDFLLODJNNKFPJLMSMKRJSLJH////099:KHISPLJIQIMJJSSNKJSROLSLPKHHFFJNLJLOIIIPHMIID???JHISMPJLSJSMJIKNMMILKLJHOFGGOJHIHHGILKOKLSKJNMJ
@1152_45CNXP_3
ATGCTAGCTTTTTGGCCTAATTCTTCTTCTGATGATCGATTTAACCTCTGATATCAAAAAGATATACCTTGGTTATATTTCATCTCTTCAACAAGTTTCGTAATGAGCATAACGGCCCTATTGTTCCGATGGAGAGAAGAACCTATGATTAGCTTTTCAGGAAATTTCCAAACGAACAATTTCAACAAATCTTTCAATTTCTTATTTTACTATGTTCAACTCTCTGTATTCCTCTATCCGTCATTTACATTGAATGTACAGAAATGGCTATAACAGAGTTTCTGTTATTCATATTAACAGCTACTCTCGGAGGAATGTGTTATATCGTGCTAACAATTTAATAACTATCTTGTAGCTCTAGAATGTTTCAGTTTATGCTCCTACCTATTATCTGGATATACCAGGGAGGATATTGTCAATTGTAGATGAGGGCTATGAAAATATTTACTCATGGGATTTTGGGCAAGCTCTTCTATTCTGGTTTATGGTTTCTCTTGGCTATATGGTTCGTCCGGGGGAGAGATTGAGCTTCAAGAAATAGTGAATCGTCTTATCAATACACAAATGTATAACTCCCCCAGGAATTTCAATTGCGCTTATATTCATCACTGTCAGAATCGGTTCAAGCTTTCCCTAGCCCCTTTTCATCAATGGACTCCTGACGTATACGAAGGATCTCCCCACTCCATCATTTTCTTTCTGTTTACTTCGAAAGTAGCTGCTTTCACAGCTTTAGCCACTCGAATTTTCGATATTCCTTTTTATTCTTTATCAAATGAATCGCATCTTCTTCTGGAAATCCTAGCTATTCTTAGCATGATATTTGGGAATCTCATTGCTATTCTCAAACAAGCATGAAACATATGCTTGCATATTAGTCCATAGGTCAGATCGGATATGTAATTATTGGAATAATTGTTGGAGACTCAATGGTGGATATGCGAGCATGATAACTTATATGCTGTTCTATATCGCAGTGAATCTAGGAACTTTTGCTTGCATTATATTATTTGGTCTACGTACCAGAACTGATAACATTCGAGATTATGCAGGATTATACACAAAAGATCCTTTTTTTGGCTCTCTCTTTCGCTCTATGTATTTATCCCTAGGAGGTCTTCCTCCACTAGCAGGTTTTTTTGGAAAACTCTATTTATTCTGGTGTGGATGGCAGGCAGGCCTATATTCTTTGGTTTCAATAGGACTACCTTCAGCGTTCTTTCTATCTACTATTATCTAAAAATAATCAAGTTATTAATGACTGGACGAAACCAAGAAATAACCCCTCACATGCGAAATTATGGATACTCCCCTTAAGATCAAACAATTCCATCGAATTCTAAAAATATGATTGTATGTGTGATAGCATCTACTATACTAGGAATATCAATGAACCCGATTCCTGCGATTA
+
.46-,-+++3-***.=?ACC@?433226..2:<,,,,)(((+,-A@7+++++-+()**)+4/((*87777889;9::ABC@BSBBABB=444=93333./==?FCDDDDHEIFA@??CC>>9555550.-+***,../,,//02:;////.0//,))((///58=A<23//10('''(:;;<@???80/,155402;:::111+,///,'%%%(55//1000////>?@@><<;;<DCC+*'&%%$$$&01322***(''((-0,0;<=;?4330///257,++++)).-04/----.0////01.-('(()-//,+.(&'(,..--.*)**+-5444478=5.-,+.-./**2226&&&&&'''-../79;<412311002--,)*-/()--,,,---*)(&%&'')(&%%%%%%$$$$$$'&&%''((''(('('+*+0)1201**++,3..-)((''%%'(&%&'('(+''444,,,,19ABEECDCD@A@>?BACDEDDDABB>8/....102@A>=>??=000003,,++,,..,..+()(+-.--===A@@@>>?>4,+,-000/323......09989==99;998899687<ACCCBDD7666=,+*'&(%%&&'1112224518=79<=99>=BA3255588:222226<;;==00///3*)))).-**&&'4.11-+(&(''('+)111,-2291))-,'%%%&')&%%%'-.-)%%$$$%',2./010185/.,)*3?/6666:?;:<55BC:46,,31,-A====8998+))))3334481123?@:689<1-,---6535//55;=?97(((''255<<;:55556@@?=((((+*),.***111177////1?@@9988556+***+--99997-'''''0/0;EAAA@@DCDA:5311397,**)''))*,,+,-+,:@>>@??CD@;;;;=DDDD;9455**222::>?ECBCFDD<;;22110/4//.--22254?91?BFCEFGIGIFC9((><45@>>??22221,(&''78;=87769911111?>==;:9;;==A==8766///.-7656992;:;<;>@@@C11...-&')))./005('''%*9<;:;@>::8---5../7<()GABBCCGH?6@B@<899:9===33334=6;?<<>?AIGC=;<@=>0///09A@@DBB652,,37*+?>AD=<=9::954+**((''((&((&&)('+*)(((((./23324-++,,,,,,**,++0+*-337111129;;(((((010,+++)23321779::AAAE?>>;<><;('''''&%$&/*2+-8..*-,,--955688A>:::89**))(---../236787800.-'))'((***++,-//.--../7?C@@?==?<:9889/...''''')111*
@1153_45CNXP_3
AATCGCAATAATCGGGTTCATTGATATTCCTCGTATCGTCGATGCTATCACACATACAATCATACTCAATTCGATGGAATTGTTTGATCTAAAGGGGATATTCTATAATTTCGCATGTGAGGGGTTATTTCTTGGTTTCGTCCAGTCATTAATAACTTGATTATTTTTAGATAATAGTAGGAATAGAAAGAACGCTCGTAAGGAGTCCTATTGAAACCAAGAAATATAGGCCTGCCTGCCATCCACACAGAATAAATAGAGTTTTCCAAAAAAACCTGCTAGTGGAGGAAGACCTCCTAGGGATAAGAGACATAGAGCTAAAGAGAGAGCCAAAAAAGGATCTTTTGTGTATAATCCTGCATAATCTCGAATGTTATCAGTTCCGGTACGTAGACCAAATAATATAATGCAAGCAAAAGTTCCTAGATTCATGGCGATATAGAACAGCATATAAGTTATCATGCTCGCATATCCACCATTTGAGTCTCCAACAATTATTCCAATAATTACATATCCGATTTGACCTATGGACGAATATGCAAGCATACGTTTCATGCTTGTTTGAGTAATAGCAATGAGATTCCCGAATATCATGCTAAGAATAGCTAGGATTTCCAGAAGAAGATGCCATTCATTTGATAAGAAATAAAAAGGAATATCGAAAATTCGAGTGGCTAAAGCTAAAGCAGCTACTTTCGAAGTAACAGAAAGAAAAGCAACGACTGGAGTGGGAGATCCTTCGTATACGTCAGGAGTCCATTGATGAAAAGGGGCTAGGGAAAGCTTAAACCCAATTCCTACAGTGATGAATATAAGCGCAATTGAAATTCCTAGGGGAGTTATACATTTGTGTATTGATAAGACCATTCACTATTTCTTGAAGCTCAATCTCTCCCCCGGATGAACCATATAGCCAAGAGAAACCATAAACCAGAATAGAAGAGCTTGCCCCACCCATGAGTAAATATTTCATAGTAGCCTCATTAGATCGTATATCTTTCTTGGTATATCCAGATAATAGGTAGGAGCATAAACTGAAACATTCTAGAGCTACAAAGATAGTTATTAAATCGTTAGCACCACATAAAAACATTCCTCCTAGAGTAGCTGTTAATATGAATAACAGAAACTCTGTTATAGCCATTTCTGTACATTCAATGTACTCTACAGATAGAGGAATACAGAGAGTTGAACATAGTAAAATAAGAAATTGAAAGATTTCGTTGAAATTGTTCGTTTGGAAATTTCCTGAAAAGCTAATCATAGGTTCTTCTCTCCATCGGAACAATAGGGCCGTTATGCTCATTACGAAACTTGTTGAAGAGATGAAATATAACCAAGGTATATCTTTTTGATCAGAGGTTAAATCGATCAAAAAGATATACCTTGGTTATATTTCATCTCTTCAACAAGTTTCGTAATCAGCATAACGGCCCTATTGTTCCGATGGAGAGAAGAACCTATGATTAGCTTTTCAGGAAATTTGCCAAACGAACAATTTCAACGAAATCTTTCAATTTCTTATTTTACTATGTTCAACTCTCTGTATTCCTCTATCCGTAGAGTACATTGAATGTACAGAAATGGCTATAACAAGTTTATCTTATTCATATTAACAGCTACTCTAGGAGGAATGTTTTATGTGGTGCTAACGATTTAATAACTATCTTTGTAGCTCTAGAAAATGTTTCAGTTTATGCTCCTACCTATTATCTGGATATACCAAGAAAGATATACGATCTAATGAGGCTACTATGAAATATTTACTCATGGGTGGGGCAAGCTCTTCTATTCTGGTTTATGGTTTCTCTTGGCTATATGGTTCATCCGGGGGAGAGATTGAGCTTCAAGAAATAGTGAATGAAGTGTCTTATCAATACACAAATGTATAACTCCCAGGAATTTCAATTGCGCTTATATTCATCACTGTAGGAATTGGGTTTAAGCTTTCCCTAGCCCCTTTTTCATCAATCGACTCCTGACGTATACGAAGGATCTCCCATGTCTTTTCTTTCTGTTACTTCGAAAGTAGCTGCTTTAGCTTTAGCCACTCGAATTTTCGATATTCCTTTTTATTTCTTATCAAATGAATGGCATCTTCTTCTGGAAATCCTAGCTATTCTTAGCATGATATTCGGGAATCTCATTGCTCTACTCAAACAAGCATGAAACGTATGCTTGCATCTCGTCCATAGGTCAAATCGGATATGTAATTATTGGAATAATTGTTGGAGACTCAAATGGTGGATATGCGAGCATGATAACTTATATGCTGTTCTATATCGCCATGAATCTAGGAACTTTTGCTTGCATTATATTATTTGGTCTACGTACCGGAACTGATAACATTCGAGATTATGCAGTTATACACAAAAATACCTTTTGGCTCTCTCTTTAGCTCTATGTCTCTTATCCCTAGGAGGTCTTCCTCCACTAGCAGGTTTTTTTGGAAAACTCTATTTATTCTGGTGTGGATGGCAGGCAGGCCTATATTTCTTGGTTTCAATAGGACTCCTTACGAGCGTTCTTTCTATCTACTATTATCTAAAAATAATATTAATGACTGGACGAAACCAAGAAATAACCCCTCACATGGAAATTATAGAATATCCCTAAGATCAAACAATTCCATCGAATTGAGTATGATTGTATGTGTGATAGCATCTACTATACTAGGAATATCAATGAACCCGATTATTGCGATTA
+
HIHHHMMMJIOLPHLOORNLKOLNSPNJF??100000/011111LKISIJGPRISKNNPMSSMNMHFPFIGMHJNHHJLHNMJA=<;;78**+6:EDHDDDHJNJHHLGMJMLNMLSKNSKSMQSSOKLOJSM=<<<>>@@@AMJKHIJIOLJOJNKINSLMSJIKMIIHKMEDB))))('%%%%%&&%'((*,..-+,++--,-***+.-.33=?DHGFGKOKHLKKMJSBJIC@==@<::::6764---..1389:::9:AEGGF8889PIILDFDDEG===GFIGHKPMIHHIMMHJNNNSMKJIHIOKRNQSLQJJLKKSSKCAAABFACOSORNJMLSPSSRSNKLKMSMNOJKHPPNJSNSSLJJOSLKISGHHPIIIIJJLSKJLSLSJKLSSNJNLSMKHIHHGHFESIMSSLKQMKIJJOKMOSSJJHHKLOKNFSPSSKSHMNJNSNOMMMSSMSLLNMLLSSSKNNIOJKLMSQSLJSSQKNIILLMLSMOSIOOOQOSSSNMPSGFFFFMOSNSMI>>??==>=>BCBASNKSRKMIRSJLMNKNOJSLSH7778BFGEFEDDE:9999<<ACFGKKLKIHJHHGIJHKLNIJJGFLHLIKJAG@655533HHIFGHKJNKKPKMJJJHMLKKJIEEFGJJIDA@42-'&&'(@BAABGEGFGILKLKIJILGJSNLJLHHIJKDBBBBIIISPKPNLNOSSJMNKKJKSIJMLJONNKLJRQHHLJLPLRHIHGKKIPSJKHIJJLMMJJSJJSLNJLSONRJNMJLLPQJMSIHIGGHIHKLSSSRMSSPLLMDDDDDSNOSIHGIINSMSSMRSSHJ?@AAAHSNLMKKJMPNSNMSJSLLSOKKMKJLLMKJLKNFJKKNLSLPQSSJQSOONLSMMJEBAAAIJMJHLIMKJLSQOKJDCECGHSJSJIHFSOSLLKLNKSSNNMSSSGJISSOKKHDA>SABABDKMISSKOSLMLLLSIMISOPKKQMIJJNJJHMJLJOQBPLGKKISPONPHPILJNJJMSMLKKMMLINIGEEEFSKSSSILQGFGGHHGGLNNJKJNLQPONSLLPHSHHGGFKKLMHORLSJJJSSPQSSJISSMPSLLNPJOSPKNLQLOKPIISKILIHJJISMPSNSSSSMLMSHNIRSGMSNLOSMLIKKLNOKJNLLD@..,,,----0667=DFDHIJGJHJJKSINJJSHSNLRIKLLKMSDLRKJMOAHFFMLPOSSSNSJNMOIJSONOMMKNOPSLPSJSSOSLOOLORSLJPSKMSSSJJSIO<<LMSJPSLSMQSSSPSMLKGJSLIBBBBCEDCDFNLLMMLOOISPJJIMJHLPJLJKPQLMKOGGHHGILFILRKOJJJNJIOPILINPGFHIHHHIHROPSKJFEFEHIIIMHGIGJKBBB?@AACCABACIDDH?522279('(('+++,22222?<<<=211118:98:>321776.((*77:=<=<==535=,((()26764(''')55566667889::::9888665555?@ABFDEFBBEGGFFDCAADB=:;;CBCBAA@A@ACDDGJGFCA;;>=>@??=<9832210/.,,2479;>?>==><751,***+%%''''';::;<DCEDFC99975522233..,'&&&)-,*%%&(+2589998865666;<>>=?@BBBCA@=<753320.,+*)('&$%%&*./09=@@@AAA@<<:6556767::;<BDCB?<;<?@CB?DDBB==<99:?@<<==C??@ADD8667GGGIKIGGKKJJPCFDCDKLMEDBA@@@@@<<>@A:98889;::869:<?@BBD?BFGHGFEBACEHDD@A?=@BGFGECBA>543322.-,***-((..,,+++)(%$$$$%))*,./024578=@DEEDCBDDE<<<*AEF@@@@?@A?>ABA@<;./ABDDDEGGFHGE>>?@JPMGGGEED<22001102338CCDD@;917569:)((('&%%%++-0122389...//<@AB<;552,+-..//82)?CEBCBCDABDEDBCGEHGFIHHGJAA?6?@@@?=AFBB::::?@=@DD<9889<AACBA>DDBADB@CD@?433323310.,,,'%%%),258<=?BDCBC?=@?@?@BCDIDDHDKFFFFHHF?A=:41--)('('(&$$$$'/))))*---04688<<::::9:;;:922..*''''(1688889:;:;BCDCCCBACDFEIFNHFEEDCE@??????@A?2.-++/./B@@AA@@?;:88899;:;:99:;@CBCBCDCEFCA><<<<<::99:7100134345D>@@@@;>>=<<98778966666C==<;9999<=CC@?AACDC@CA@AABBBAA<;;;<3-&$$$%%&'()))*)*&%%&''()..112466889:4-4;;:9654400018;<<<<;852.,-,+,-**+,235;:;;77767@BFEDCBAADHHFCB@??@>@CDDDGFEEJHPIGGFEFHJFIHFDEE?6664117224:;30/..189:ACCAA?>==>>>A@=>;:8<;;<?@CAA?><;+**+5>@?;64'&&(-.6;>@@?=<767735446;=EAAA=<=:940.,*'&&&&()**+,...025530+++0/.-//57:;;<?=>B654336779:<?CCCCAAAAADCDCCCCDCDBC??><;22112;=========;<<;;<45556<;::;@AAD
@1154_45CNXP_3
AATCGCAATAATCGGGTTCATTGATATTCCTAGTATAGTAGATGCTATCACACATACAATCATACTCAATTCGATGGAATTGTTTGATCTAAAGGGGATATTCTATAATTTCGCATGTGAGGGGTTATTTCTTGGTTTCGTCCAGTCATTAATAACTTGATTATTTTTAGATAATAGTAGATAGAAAGAACGCTCGTAAGGAGTCCTATTGAAACCAAGAAATATAGGCCTGCCTGCCATCCACACCAGAATAAATAGAGTTTTCCAAAAAAACCTGCTAGTGGAGGAAGACCTCCTAGGGATAAGAGACATAGAGCTAAAGAGAAGACAAAAAAGGATCTTTTGTGTATAATCCTGCATAATCTCGAATGTTATCAGTTCCGGTACGTAGACCAAATAATATAATGCAAGCAAAAGTTCCTAGATTCATGGCGATATAGAACAGCATATAAGTTATCATGCTCGCATATCCACCATTTGAGTCTCCAACAATTATTCCAATAATTACATATCCGATTTGACCTATGGACGAATATGCAAGCATACGTTTCATGCTTGTTTGAGTAATAGCAATGAGATTCCCGAATATCATGCTAAGAATAGCTAGGATTTCCAGAAGAAGATGCCATTCATTTGATAAGAAATAAAAAGGAATATCGAAAATTCGAGTGGCTAAAGCTAAAGCAGCTACTTTCGAAGTAACAGAAAGAAAAGCAACGACTGGAGTGGGAGAGTCAGAGTCGAAAAGAGGATTCCTCACTTCTTTCTCTCATTCAAAACCGTGCATGAGACTTTCATCTCGCACGGCTCCTAAGTGATAAAAGTAAAGAAGAACTCATCTTCTTTCTTTTTTGATTACTTTCCTCGCGTATGTATAAGATCGAATCCTTTCTATTTCTAAAACGGATTACTAATCCTTAACTTTTCGAGGAATCCTTCATCAGTGGTTGTGAATGACTGATTTTTCTCAATCTTTTCGACCTTGGTTCCGTAGGAGCACGTCCGAAAGATTGAGAAAAATCAGTCATTCACAACCACTGATGAAGGATTCCTCGAAAAGTTAAGGATTAGTAATCCGTTTTAGAAATAGAAAGGATTCGATCTTATACATACGCGAGGAAAGTAATCAAAAAAGAAAGAAGATGAGTTCTTCTTTACTTTTATCACTTAGGAGCCGTGCGAGATGAAAGTCTCATGCACGGTTTTGAATGAGAGAAAGAAGTGAGGAATCCTCTTCAAGCTGTTGACTCTCCCACTCCAGTCGTTGCTTTTCTTTCTGTTACTTCGAAAGTAGCTGCTTTAGCTTTAGCCACTCGAATTTTCAATATTCCTTTTTATTTCTTATCAAATGAATGGCATCTTCTTCTGGAAATCCTAGCTATTCTTAGCATGATATTCGGGAATCTCATTGCTATTACTCAAACAAGCATGAAACATTATACTACATACTCGTCCATAGGTCGAATCGGATATGTAATTATTGGAATAATTGTTGGAGACTCAAATGGTGGATATGCGAGCATGATAACTTATATGCTGTTCTATATCGCCATGAATCTAGGAACTTTGTTGCATTATATTATTTGGTCTACGTACCGGAACTGATAACATTCGAGATTATGCAGTTATGCACAAAAGATCCCCTTTTTTGGCTCTCTCTTTAGCTCTATGTCTCTTATCCCTAGGAGGTCTTCCTCCACTAGTTTTTTTGGAAAACTCTATTTATTCTGGTGTGGATGGCAGGCAGGCCTATATTTCTTGGTTTCAATAGGACTCCTTACGAGCGTTCTTTCTATCTACTATTATCTAAAAATAATCAAGTTATTAATGACTGGACGAAACCAAGAAATAACCCCTCACTATGCGAAATTATAGAATATCCCCTTTAAGATCAAACAATTCCATCGAATTGAGTATGATTGTATGTGTGATAGCATCTACTATACTAGGAATATAAATAGGACCCGATTATTGCGATTA
+
JMMKMJHKKILLLKSMJMKOSSMIKLJLNOMLKOLSLMHKGIHFFFJSMJHRSRLLSIHKHHNJGJGGJNMGOLLMPMISMKGIJCA?990-0.5>GFIGLNKNMHJRIKPLHOLJNNKGIILJNLRMLLRLSDCBCC>;;;<HIOKKJIKIRJLJNKISLJJNPSNSNKNOPNKGHJGIKFEEGIKILJLDDEDDCEFSOOMOMJMKSJOHNSMJMKSLMPSNHNSSISJNSMJONPOKHLKSLIJKILJOLSOPKIIIJJISRNC>ADFIIIIMIEDC??0,*('''-0123355=ENKMIHLFGEBD///////0,++((()('&%%%%*NKSLSSKLRSJQSRMQKJOSJIOQLOKLSSSSSPSMOPSSJJSISLRPSSSSKHPSIKJOKPSKRRMSMKKIIHIFFFHFHHJKRNSLSJJJJSNMLSSNFFIGHKLILLQSSPOJMNSNKLILLHKINSLHLIMPSKOPHOQSSMOSJJMKLSIKSLHGPMJOFFGJILSSJKIJIMKKLHGILJMNLSJKHKKLHB:9999999SNJJLHGGKHHKLHJHIJIPLJLSOSLIKFGEJGFJNSSKKEJHCDHHNLNKPD??;<=?@?<:30005:CDE?GFGHIJIKKGHFJJJKJNHHJIIFHGIEKKKKIHKJNSESQKJD<54457CF@FGGHOLSPOKRNSIKMSLSSQIKJNMKRKIPNNLKIQPLLSKIKSSLMLSIINONKKPFEHEFFSPLNMLSLSPSE><<<?HKHE@43333LQKSSIDEEDF>75CCDBCNSKHMNNILOLLSSKSOSMHLIFFHGPKHEHGGJKFBDCDEHN?EBCAA@ABDOKHGFHJKIOJNJJHPD@=;=GCHEJJMGC8777KJSPMIHFKILIOONMLIMKLLOMSRJSSLQOSMNLFLOLNSNNMRPRSLKSPSSPLSLFINOIJKOJLKKJLLSJSIILMSONSMLSPIJSKQSLGACAEDAC5334KMLQSSPMKLKPLKQLMPSSLNSJLJOLS=====KLOKLJQ;;;;JIMMLFEFEEEJFFJGFFFFEEFFDIGHIHMSSMNPKOGHDGLIIJEDHFGIIJHIIIGGE?9>>BBB@DDDA?==/)BAFDFFHHGIFEEEGGDEFGFEEEFEGPMLIIFEBCCILSIBDD?HJFB@>?AAB==JIESK?:AHEGCGIHIILFHSSKNKMIGLHKNJKB?CDHLKJHOHFEEEGHFGSOJLJKACDFFCDBDIFFEEEEDB??68841/,**)(((&'%%&00112701111>?@EFDF???:=>;>DA=BGC>333425667?@999=<866629:898.112016559:9=CC;(((((<99;?DHIDCECDFLGFGFGGEBCBECGGEDCDDEDDEEDHFGHFEDA?ABB@A@@@B==BAB65655<;:;??CMGIE?ABBEFBBA==:6322222210/*&&$$%$$%%'(((**+,//000553588886,,,--::;;<=<;:;;=?@@DBCEFCFEFDFDBAAC?===<<DGEFGHEEGBA??77778DCEEDDDBFCEFHE@@A@@@@><;:9899884344340//01123300//0+)(''(----.::AABEEHFD@=<98889:::==?AA@@>>AB?>956/.+**+*++,-//44554200,('*---//644CDCB<==<4>ABAAA@@?;;55545AABA@>==<=<<?@@@CDA<;80-+**,*+,,16:>?=8----.79;@ABAA?@AAEIIDGIHSIOIMKQIFHFB@A@<?B65556.,,,*+,'''''35468>?A@DC@@CA??A@AAAA@@AABB??=<9888899B@@@ABAACBCC????<888668875121001/355566231/+)))*++++,...+++++,30014050,->??@?CBA@A@A@BBBB;::9:???B@ABDEFCCCCCEFEDA@?ABDGEEEDDDDA@>99998720('''())))++++***))))*11/,
@1155_45CNXP_3
GCAATGCAAGGGAAGCCATCGATAAAATAGTGAACATTGTAAATATTTTTGGAATGGAGATAGCCATTCCACCCATTTCATCAAGATAAACAAGCCTAATTCTATCATAACTCGTTCCTGCCAAGAAAAAAAGTGCAGCGCCAATAAATCCATGAGAAATTATTTGTAAAATAGCTCCATTAAGTCCAGGATCCGTTATAGAACTAATACCTATAATTATAAAACCCATATGAGATACAGAAGAATAGGCTATTCTCTTTTTTAAATTACGTTGATCGAGAGATGTTAAAGCTGCATAAATTATTTGGATTGTACCGACTACCAACAACCAAGGAGAAAACATAGAATGAGCGTGGGGTAATAATTCCATATTGATTCGAACCAACCCATAGGCTCCCATTTTTAATAAGATTCCAGCGAGAAGCATACAGGTACTGTAATGTGCCTCACCGTGGGTGTCAGGTAACCAAGTATGTAAAGGTATAATCGGTAATTTGACGGCAAAAGCAATAAGAAATCCAATATAAAATAGTATTTCAAGTGTAACAGGATAGGATTTATTAGCTAAGAGTTCTAAATTTAATGTTGGTTCGTTCGAACCATATAAACTTATACCTAAAACTCCTATTAATAAAAAAATAGAACTTCCTGCCGTGTACAAAATAAATTTTGTAGCCGAATACAGACGTTTCTTTCCACCCCACATGGATAAAAGTAGATAAACGGGAATTAATTCTAATTCCCACATGATGAAAAAAAGTAGAAGATCCCGAGAAGAAAATAATCCTATTTGACCGCTGTACATTGCTAACATCAGGAAATGAAAAAATCGGGAATCCCGAGTAACTGGAAAAGCCGCTAAAGTGGCTAAAGTAGTAATAAATCCCGTCAGTAAAATAGTTCCTATAGAAAGTCCATCTATTCCCATTCTCCAGTAAAAATCAAAAAAATCGATCCATTTATAATCTTCGGACAGTTGAATTAATGGATCGTCCATTTTAAAATTATAACAAAAAGCGTAGGTCGTTAGAAGAAGTTCTAAGATGCAAATGCATATAGTATACCATTTATTGACTTTATTTCCCCTATGCGGGAGAAATAACATTAATGAACCAGCAGATATTGGAAAAACAACAATTATTGTTAACCAAGGAAAATCATTCGTGGTAAAGACAAGATACACCAGGTCCAAAGAACGCGTACTCAAAAAAAATATATAAATAAAAAATTTTTAACTTTTTTGAGTACGAGTACTTGTCAATAAAAAAATAAAATGTATTCCAAATTTATTCAAATGAGGTTTTCGGTAACGTATCAATAAGCTAGACCCATACTTCGAGTTGTTATAATTTTAAAATGGACAATCCCGTAACCCAACTGTCCGAAGATTATAAATGGATCGATTTTTTTGATTTTTACTGGAGAATGGGAATAGATGACTTTCTATAGGAACTACTGACGGGATTTATTACTACTTTAGCCACTTTAGCGGCTTTCCAGTTACTCGGGATTCCCGATTTTTTCATTTCCTGATGTTAGCAATGTACAGCGGTCAAATACATTCTCGGGATCTTCTACTTTTTCATCATGTGGGAATTAGAATTAATTCCCGTTTATCTACTTTTATCCATGTGGGGTGGAAAGAAACGTCTGTATTCGGCTACAAAATTTATTTTGTACACGGCAGGAAGTTCTATTTTTTTATTAATAGGAGTTTTAGGTATAAGTTTATATGGTTCGAACAAACCAACATTAAATTTAGAACTCTTAGCTAATAAATCCTATCAGTGTTCACACTTGAAATACTATTTTATATTGGATTTCTTATTGCTTTTGCCGTCAAATTACCGATTATACCTTTACATACTTGGTTACCTGACACCCACGGTGAGGCACATTACAGTACCTGTATGCTTCTCGCTGGAATCTTATTAAAAATGGGAGCCTATGGGTTGGTTCGAATCAATATAGTATTTTTACCCCACGCTCATTCTATGTTTTCTCCTTGGTTGTTGGTAGTCGGTACAATCCAAATAATTTATGCAGCTTTAACATCTCTCGATCAACGTAATTTAAAAAAGAGAATAGCCTATTCTTCTGTATCTCATATGGGTTTTATAATTATAGGTATTAGTTCTATAACGGATCCTGGACTTAATGGAGCTATTTTACAAATAATTTCTCATGGATTTATTGGCGCTGCACTTTTTTTCTTGGCAGGAACGAGTTATAGAATTAGGCTTGTTTATCTTGATGAAATGGGTGGAATGGCTATCTCCATTCCAAAAATATTACAATGTTCACTATTTTATCGATGGCTTCCCTGCATTGCA
+
LQKSSHFFCAB512.-622EFFGGKSOIJNLJJKSNISPSKOKSDDEFHGHKJJSPSPSNSNSRLOSSNQOSIKKSSQMLIJKMSJRJIMIOPKSEFFGFSJSSIRSLOSOSSIINRSMOLEC811217>?@@AAB<<;:9:9==?DSGNSLKJLSQSSSSJQPQQSOJSSSOSMNSKNQMONSSNKPJLSKSSRSLKSLKLSSNPLKSMOROPOSKMMSLLONSKSSSRSSSSSSNSLKSMKSNKORMSSKSMPKSSNCAASGSMMSQQLSOSJOSSHMNNJSNSSSLOLSSLSLSPSJQKKSOSLLQKOOMPSOLRSSLRSLSKROQMPOSSSMSMSMKSSSQNMSSSQLKKKSJKKSNKSJLMNNSSMJGJHLSQLHMSNLKJNLKJHSKSQHMJIKDSSSMIJGJHJHHMOIJILLSQRRNSRLMLSOOMSOSJSMLPSPSOLKSKPJMNJMPSRNLSMSSLRSQLMKSMSSSKMSOKMHFGGHJJSNMHPSLNJFGF99999MLIOILSILMPLSILSOHGLSKRMKGE@?=77533366?FEJHGIIHHIILQMPPNKSSNOJMJLPOLLLNPSNSRSKSSKIGHGGJJGFEFFGIHILJOMGHIJHGMJKEFFIIGIGKFGHKNJE211JJJLFDCEJKLPIIHID@AHLJSHFJSJIOJILJPKMISNLKNMOLSOISSJKSSMSKSCLMHKSPNPIGIHLMDNPSKMKKQSKKPKLNKJSKMSNSJQHIIGLKLLLLMSPMRHFSAHSSSSIGKKGLMKIKGBEECKIKNSQSSMSSPKIOOLONSSSJNKKOHRKLJKSLKIJNLLLSRLNOJCGDEFEEFISRSSJSSPKKKLJKNPSJQSSSRLJJKIHNSPJJRJONOSSSSOLQSLNSOPKONKHSHSKHHSMQONSIKMJMOGILPJJQOIKSSLOLMLNIJHSQLSMJJSKNLSMSMECGGLFFEFLGJGJIJSMPMMLSLJG@>ABHHJJIKLSMSLSLHSLLOLSLSLFEIGAGOJKLMHIMHIFISSKSNKHLIMIMHLIFJISKSLSPKJKSIOQJJMOJRNSMSSQSMNSMIIMIJNOMSRPSPJKSOQOJHPIKAJMLMLKKMPQNPKJSSLSPMSKJRKSMRSNSMNNJIRJJINRSPNOSSHHJFJSOOOMLRMLRPOSOLMRJMLFKLSLSLNNSSPISJMHMFMGHGJIOLSOIJIJINIIJIFIGHJIJED?DSSKMGHHIHGHECDGLJJHESSIBB>>BCSSSHRNKJSGB@@<:889;:88444511=DCBMINSMLLLKHIILHIJKHBFFGGJHHGHFHFSSPGHFFGIHHHIFKGEDDEDDCCBBBEEEFGGGFEEDFFJROMIINIF@JCA@AAA@?8((((+/)(***++++,8<::912A@BCDDE@AA<?A@BAA@@=?DLLJB==;<>>==:7667888999:8764.*&&&&'('*++,.---,+)'&(*+*+++11234669:>??AA>ACC@;762+,,+)(((&$%'*0212231245;@==7/.212=<EA>??B=EDA@C>@@<9:9;<;976545.,,+*'&$$###$%'*,-//1111112441/;=888777788>>DGRGG<B?::BFHE?BB;><<5610../79739:?@AADDEEFJFECED>=6641-''''(23@BBBBBB?<<?>95,+))(''(-4<;:867778:898899<ABSJSIIJBAA<;=>>>>?@DGFGEEFHGFFGEDCDBBCCCAAA@/....CECCDDAA?>AB9>>?BCCDC=>AB@>@?><;:;943/*%$##$%$$%&16889999998883BACCDEFIJKIKLKIFCCCCEKSJIEDDDCDFHLJJJGB@@?=BEKGGGIBCCCCCDHHIKIHMKOKJKHNJJFFDDEFQIHJJIHHGFHGEFDFDDECDEBEFFEDBA??>BDIDA@@?AABBCSKKFBABD>9;;;=ACDEA@IGA=<<:9.---0,+*)))))))*5::8<===AACFAB>>=>@DGEGFEEIGFIGDIAABDGJKDABBABDCCACCDCCCDCFGFGDCA@?>>>8?ABDCDCC;66567@@FFHGFFE?>=<JNGACCDEDFGDEBFEHFJEDFDDDFFEFGGFEHIHIJKJSKGISKHDFDDCEEDAA@>=>>=??>??@EFDBA@@ABBBDBAACBB==AB@?C@=?=@BFCFGIGDCCBBFEHGKPLIFEEGEEC@>==?GLKDCE<<CA@=<<<;>>?@?CA?CDFEFFCDDEFEFGECA@=8789886531/.+*))((()))1223348:::433222342((399=?BAAAB>>;=@??=<<<9888731+((((*-,,+
@1156_45CNXP_3
GGCAATGCAAGGGAAGCCATCGATAAAATAGTGAACATTGTAAATATTTTTTGGAATGGAGATAGCCATTCCACCCATTTCATCAAGATAAACAAGCCTAATTCTATCATAACTCGTTCCTGCCAAGAAAAAAAGTGCAGCGCCAATAAATCCATGAGAAATTATTTGTAAAATAGCTCCATTAAGTCCAGGATCCGTTATAGAACTAATACCTATAATTATAAAACCCATATGAGATACAGAAGAATAGGCTATTCTCTTTTTTAAATTTGGTTGACCGGGAGATGTTGAAGCTGCATAAATTATTTGGATTGTACCGACTACAACAACCAAGGAGAAAACATAGAATGAGCGTGGGGTAATAATTCCATATTGATTTAGAACCAACCCATTAACTAAGTTTTAATAAGATTCCAGCGAGAAGCATACAGGTACTGTAATGTGCCTCACCGTGGGTGTCAGGTAACCAAGTATGTAAAGGTATAATCGGTGATTTGACGGCAAAAGCAATAAGAAATCCAATATAAAATAGTATTTCAAGTGTAACAGGATAGGATTTATTAGCTAAGAGTTCTAAATTTAATGTTGGAGTTTGGTTCGAACCATATAAAACTTATACCTAAAACTCCTATTAATAAAAAAATAGAACTTCCTGCCGTGTACAAAATAAATTTTGTAGCCAAATACAGACGTTTCTTTCCACCCCACATGGATAAAAGTAGATAAACGGGAATTAATTCTAATTCCCACATGCGATGAAAAAGATTAGAGGTCCGAAGAAAATAATCCTATTTGACCGCTGTACATTGCTAACATCAGGAAATGAAAAAATCGGGAATCCCGAGTAACTGGAAAAGCCGCTAAAGTGGCTAAAGTAGTAATAAATCCCGTCAGTAAAATAGTTCCTATAGAAAGTCCATCTATTCCCATTCTCCAGTAAAAATCAAAAAAATCGATCCATTTATAATCTCGACAGTTGAATTAATGGATCGTCCATTTAAAATTATAACAAAAAGCGTAGGTCGTTCAGAAGAAGTTCTAAGATCCGAATGCATATAGTATACCATTTATTGACTTTATTTCCCCTATGCGGGAGAAATAACATTAATGAACCAGCAGATATTGGAAAAACAACAATTATTGTTAACCAAGGAAAATCATTCGTGGTAAAGACAAGATACACGGTCCAAAGAACGCGTACTCAAAAAAAATATATTAAATAAAAAATTTTTAACTTTTTTGAGTCTACAAGTACTTGTCAATAAAAAAAATAAAATGTATTCCAAATTTATTCAAATGAGGTTTTCGGTAACGTATCAATAAGCTTCAGACCCATACTTCGAGTTGTTGCTAGCATA
+
BBC5555432,'*))..//3''''(865+:>?@@LSPSSKPOKIQPPMMHFJIHJKKSNPJPJJAHIJIABC@BGOGCABBGHFHMNKMMIMLKMSSLHHLKMOSJPRMSIJJOOQJKIKIHNJKHBD==DJLIHQKSIILJMJLNNJMKSGIFGEJGLLMSMEA@>011/..-12233847B@??A??;<<IGFHDDDDG32223:99:7555455AAFCBCCHIFJHCBBA,,**005688B@AFHGKKMNIPN@?=<:4337)'''-1&%%%%'''());<===>SECCCDEIE666888GCCEEGSLSMOSHKFKKSJF8(((----'''''')/0655795434110.''&'(((''('4556;;==>>>=;61(())*-,*****-+('(*)%%%%(..112399?=<:67<@@?=>>C?=<<;=@FCEDBDHIOJPJILSNNKLSSLSGHMLIEGGIMNQPLJIMKKHEBABCOJGKFHOEA@<<;A>=999:::;?@@AC*)))((((18CDEFHLLJLIIFJLGIIGPIFDCCBA=>=AD??@>BFDDEIBH?<=>=:<8;<<:7666:@BGEDGCA<30''',*'''''()))*+**...-,*76458>??>?@AADCCBHGIKJJFJ?BKSSM>>>?AAA<;FDGHBAAACIEAB>:GBFDDGMIA4337*))((1001333344::,)0''6@.(@EF76667;8<99543334E<IMHJMSJGDA?97667:55422100.&%%%)**+00))(&&''''((&&&(,015454548::;AA<=@AGFIHH9999BEDHOGHEEBBBBEMGPGC@BGJHHEBCDDISPKE??@?A@>?ABALLPMPH:9987<?D9999844244444;AC=;966767@ABDCEFHOB@AA>?B?A:999;CJHSEP7667?105,,0//.1334=FFJISGCBEJSGFF;<<<<IDFILGK210//)(&&&444555>>AA@1/..----.-,,,')++01+++,,@@ADSMPKK<311.-+*'%%%&)','''%%%%&)('&&&&''CDGHI::::::DCDCPOJSSKSIGSJ?>=<9<=?=?@@A?IMEGPMRKLIFGHHED@?IFHJHIFFGFGFEFNIEHSSSLQQPKKLHLLMOKSMSKHDCEDFISKSGA@/,+++<=<<===>::;<?<;54&&&&/=>B@CDEEHIIGGKIGCCFKJJKL9999644435?AGOMHDFGGJIHHIGKSB1-**(()))+*++2344887777;:24=DGFABGJRLHHIHGHFGHSKMBBBAAFFJJEGEDEMJA4444@B4422,****0/./.(''''--9@?62211<=@DAB@ABABBDHGF
@1157_45CNXP_3
CGTACGTAAACAACTCGAAGTATGGGTCTAGCTTATTGATACGTTACCGAAAACCTCATTTGAATAAATTTGGAATACATTTTATTTTTTTTATTGACAAGTACTCGTACTCAAAAAAGTTAAAAATTTTTTATTTATATATTTTTTTTGAGTACGCGTTCTTTGGACCTGGTGTATATGTGTCTTTACCACGAATGATTTTCCTTGGTTAACAATAATTGTTGTTTTTCCAATATCTGCTGGTTCATTGATGTCTCCCGCATAGGGGAAATAAAGTCAATAAATGGTATACTATATGCATTTGCATCTTAGAACTTCTTCTAACGACCTACGCTTTTGTTATAATTTTAAAATGGACGATCCATTAATTCAACTGTCCGAAGATTATAAATGGATCGATTTTTTTGATTTTTCTGGAAAATGGCAATAGATGGACTTTCTATAGGAACTATTTTACTGACGGGATTTATTACTACTTTAGCCACTTTAGCGGCTTTTCCAGTTACTCGGATCCCCGATTTTTTCATTTCCTGATGTTAGCAATGTACAGCGGTCAAATAGGATTATTTTCTTCTCGGGATCTTCTACTTTTTTTCATCATGTGGGAATTAGAATTAATTCCCGTTTATCTACTTTTATCCATGTGGGGTGGAAAGAAACGTCTGTATTCGGCTACAAAATTTATTTTGTACACGGCAGGAAGTTCTATTTTTTTATTAATAGGAGTTTTAGGTATAAGTTTATATGGTTCGAACGAACCGTATAAACTTATACCTAAAACTCCTATTAATAAAAAAATGAGAACTTCCTCCGTGTCTCAAAATAAATTTTGTAGCCGAATACAGACGTTTCTTTCCGCCCCACATGGATAAAAAGTAGATAAACGGGAATTAAATTCTAATTCCCACATGATAAAAAAGTGATTCCGAGAAGAAAATAATCCTATTTGACCGCTGTACATTGCTAACATCAGGAAATGAAAAAATCGGGAATCCCGAGTAGACTGGAAGGCCGCTCTTGAGCTCGTTTGGTCATGAATCCCGGTCGTTAAATAGTTCCTATAGAAAGTCCATCTATTCCCTCAGTAAAAATCAAAAAAATCGATCCATTTATAATCTTCGGACAGTTAAATTAATGGATAGTACCCATTTAAAATTATGACAAAAGCGTAGGTCGTTAGAAGAAGTTCTAAGATGCAAATCATATAGTATACCATTTATTGACTTTATTTCCCCTATGCGGGAGAAATAACGTAGTGAACGGCCATCTGAAAACGACAATTGTAGCGAGGAAAAGTGACGTCATCGACGATCACCAGGTCCAAACACGTACTCAAAAAAATATATATAAATAAAAAATTTTTAACTTTTTGAGTTCGAGTACTTGTCAATAAAATTATTTAAATGTATTCCAAATTTATTTCAATGAGGTTTTCGGTAACGTATCAATAAGCTAGACCCATACTTCGAGTTGTTTACGTACGA
+
GGLHHEEDHIN@AAAAJRNMSSMLOOMMP776666AFBCHHRCDD65778BCCFSK====>MILLKGKIKSGIJLKLSOKOJOHF?86HIIOKHIGEHIGGIIHMJJMILOHCKISSSMEFCBGHSSKHHSLNLSKOSSLHGF@7;ERQDDCFHICA80.)*662?INSL*****;;+*+***+1/2//377DGFIINKPJKLMD:999:QLHNKSLHSJFGG>7777ABMFGFGLLJJHH0////:8,)))(,---2358AA?@@BCLSNRQHFFHGQFOSSJQONJJFB????>=AB@AA>2?>=887349;==>32233AACB@AA6667;<=>CDEHFIIFJIISONPLHJMLHKJKISJGNBAAA@AABBEFA>2/./DNLSHKJJISOIHKGGEDEHHG?7777@F6,,,,@+****:1*))(()))8??@C=;=555>?BBFEFFACFKCA;;;;@@AEGIHINHMKJFGFHGKSNFKRKJAAHCDADFGD810/110011--./---/-44449GLGCDAHGINILELLEJGE::::<88665++,+++++00000HIECEECCE==76666BDFH?=...2388<A@>??HSGJJKGFLIF.----.++,5,,<,-FE@KCDBB@BBGAB@CBBCEDCA99:732257DECDGA@BAAKM;;:::GFFEGFGIGFGIGHFGFGDFCC?:>?@BCCD=<<=?ILMIF>==)((''-67@?DC?@@ACEEEDFIIEGGDCDCGEFCCB?>;;:---)(**554447;98/..0/.++,-..//0133432++%$$$&''*&&(('''(('$%%&',/,,,,45775210022411331110000//.)&+((()()))+.3445666654321112645667995,,+()*+../06862310.-.,,,,+*)($$##$$$')++*)+*&&))))+-+,--,..//0664110/.-./334564443246622225854122228865+*,-,+(''(())*))))((($####%%%$#$$###$$%'&&&&&)(&'(('('%&()*))*'&&*,,,,,,()('&&''&%%$$&&&'))+169:86///0:86654322122332310/./-**+./--,,((('(++,))))(*)(((--.86///+.,()''((*,320///.///-))((*12577441100100)(''(('&&&)+)))++,./036444334430,-.++163/56654443540...02./)'&%%&,&&&&''&%%%%(-+(''&&''&)))*&&'))(('&(&&&%%$$$###$%&(((**+,///...*'.110010--+++++++,-***+,-,+-01120///.))('')*-,-*))'%%&'*---...-++*)*+,+&$#$$$%&(+,,,,2233..670..)',-)(,,-2235.-.-.11,,,,''''(777765555:678644-,))+--.0/++))))(+
@1158_45CNXP_3
ATGCTAGCTTTTTGGCCTAATTCTTCTTCTGGAAATCCTAGCTATTCTTAGCATGATATTCGGGAATCTCATTGCTATTACTCAAACAAGCATGAAACGTATGCTTGCATATTCGTCCATAGGTCAAATCGGATATGTAATTATTGGAATAATTGTTGGAGACTCAAATGGTGGATATGCGAGCATGATAACTTATATGCTGTTCTATATCGCCATGAATCTAGGAACTTTTGCTTGCATTATATTATTTGGTCTACGTACCGGAACTGATAACATTCGAGATTATGCAGGATTATACACAAAAGATCCTTTTTTGGCTCTCTCTTTAGCTCTATGTCTCTTATCCCTAGGAGGTCTTCCTCCACTAGCAGGTTTTTTTGGAAAACTCTATTTATTCTGGTGTGGATGGCAGGCAGGCCTATATTTCTTGGTTTCAATAGGACTCCTTACGAGCGTTCTTTCTATCTACTATTATCTAAAAATAATCAAGTTATTAATGACTGGACGAAACCAAGAAATAACCCCTCACATGCGAAATTATAGAATATCCCCTTAAGATCAAACAATTCCATCGAATTGAGTATGATTGTATGTGTGATAGCATCTACTATACCAGGAATATCAATGAACCCGATTATTGCGATTA
+
JIKJLKJQGF=MSPSSLSSMLSQNNKSQJSPMSRSSPJLEEEFFLKCE8..FGGSSMLSLJCCBCJMMSLSPMOSSOQONSKMNJOSSSNMJSKJLRKKOJPIISJOSMMLJSMJNIIKJJMMJNMNPPOGIOJMSLNKJSOPOOSSSSOSNLMNSKMMSLLIJJ@@@@KSRJKGHIIJHIHMNKILSKQMSKRSONSQSMSSNLSSSQSQLNHNSIIPPLNJSOSMOKNSSSQOSKPLKSOPMQMKJQKHJSPNKSJJEE=334KEIEEEISNQQSKKSSSSSRLNMIPIQJMSOSJPSLPONSSOSKNKJSSSLQLNLSMQMSG?8BDPPILJNGJHKJSHK?CBA+++HJSJHSKJPSPSSSOKOQJPKFIKSSSSSISLOQMLPOMSSKMLSQMKMGLMSIJKMRSMSPLMLJLNJMKSMNSKISSNPLJKLKILQRMMRNNPLSJOSNLKKPKJLLEHOLSIKMSJJKSSPSLLKLMSSKPQNOKSSLNHNNSSIPJJNMIIINNKNSRSRSMINJSSSQSILKPSIIMKPPSMSSSPKSINJDOHBI7--IPNKNIIIJHJGJJJJIJHIJIONFFFEFLILLMILKKKIMKJHIKJMHPJHPMHMJMHGKJSLMMQMKHMIFIFFGEIGHILHLGGEFI
@1159_45CNXP_3
ATGCTAGCAACAACTCGAAGTATGGGTCTAGCTTATTGATACGTTACCGAAAACCTCATTTGAATAAATTTGGAATACATTTTATTTTTTTTATTGACAAGTACTCGTACTCAAAAAAGTTAAAAATTTTTTATTTATATATTTTTTTTGGTACGCGTTCTTTGGACCTGGTGTATCTTGTCTTTACCACGAATGATTTTCCTTGGTTAACAATAATTGTTGTTTTTCCAATATCTGCTGGTTCATTAATGTTATTTCTCCCGCATAGGGGAAATAAAGTCAATAAATGGTATACTATATGCATTTGCATCTTAGAACTTCTTCTAACGACCTACGCTTTTTGTTATAATTTTAAAATGGACGATCCATTAATTCAACTGTCCGAAGATTATAAATGGATCGATTTTTTTGATTTTTACTGGAGAATGGGAATAGATGGACTTTCTATAGGAACTATTTTACTGACGGGATTTATTACTAT
+
KPSQLSJQOSHKKNJJHIKJMSLNSMIMKJIRFC@ALJKSLNHIPJMMHMJJIJSS@@@DFMRRSJKNLMSOKKISSSMKJSLQH?JESSSSJSSEEJJHIJGHGGFJHIKHADMLSOKHGDDFMPLIPKSSKSKNJJKSGE?B8;AC:)(((,14377556734BHLSLLPNRNSLJKILSLKJKOLKHHKIHJJRJSSOKKPJKMMJLILJHJIOPLLSKHLLSKNMCCRLOMSMOO=<<<=JNPKQSIRPHRMMMQILMKPKOHHHJFPLMJJFGEFEHLKKLSMKMLHKOLIKGJGOKMLKKOLKKBFB::DFEHJIHIJHJGI=<<<EKKJMJNRNNJPSNSNNMJHSKNHLKHJLDABBBEOJMSHHH-----887=;<=CD==;<<CBG55555<<<:>>??HJLJJIIHF98888EEFFGQGHHHGIJJIIJHJHNFJJKGHJJHFGFEESMHGCBBBBDB@>EIA@??=<5-
@1160_45CNXP_3
AATCGCAATAATCGGGTTCATACGCGCATACTCACTGTGGCGATACTCGCATTCAGGTCCCTTCTTGCAGGTTAAAGGAGAAGCGAGAAAGTAAACGCAATCGGTGTTCCACTTCAAAGCATCTTCTTCAGCAGATGAAACAGTCTCTGATTGCTTCTTCTGCTCATGTTGCTGTTGCGGTTGAGTCGCAGGCGCAAACATTATTATTACTTGGAAACTTCTGAATCTCTCTTTCAAGTAGATCGCAAGGTTTCAGATCGAAACCCTAGGAAGATCGAAAATCACCGATTCAGAGAGAGTCCCGTGGAAGAAGAAGAATTAGGCCAAAAATAATAATGTTTGCGCCTGCGACTCAACCGCAACAGCAACATGAGCAAAGAAGCAATCAGAGACTGTTTCATCTGCTGAAGAAGATGCTTTGAAGTGGAACACCGATTGCGTTTACTTTCTCGCTTCTCCTTTAACCTCAAGAAGGGACCTGAATGCGAGTATCGCCAGCAGTGATGCGCGTATGAACCCGATTATTGCGATTA
+
KLKKIKLNSLSKLISKSJNHJIJJSQOPHLSPRKLLMSMSSMMMIJNQ<<;<<OKKSRKSLJRSSQMMKSELKLSIJKPKPSQIKJGPINHMCGHH;;;;;KOSPMKNOJIIMQMJLSIJJIIIJIAA@AJLLKKRLJJJJMRKPJQONOJSRSNSQSPRNSSSSLSPSOJKROSMSLLJSLSPLOMQLKNNSJSRSLKKOJNJMMSMIKIJCBBBF.----=HHJLSRSKIII?HSJOKSMSLQJNNKJOKMGAA@@66667DIJGAAALESIIGHGIJMLQLMOLGKHLSSIOJLSNSHI934LPLRPKSRIGKNLSOSKJKINMKSNSOJSQNMKOJSKSNJOKMQLSLG/.../?@MISJJKHHGA?)(((+)('(//.//0''%%%&(+++,,+,;>DGFIGHGHSKNJHGD??@?ISJJKIHNJFDECDEEGE>>:86::;;9>FCCBA:923--/()+**''''))))*<?@@??????76+))))3220+*+*)'&%(*-0246755557>;<:::;;999;<=;
@1161_45CNXP_3
TAATCGCAATAATCGGGTTCATATACTCAAAGTCGAAGCGCAGCTGGTTGGTCGCGCCCAGTTTCAGCGCCGGAATAGAGACATCTGTTTTGCCATCCAGCAAACCTTGTAATACCGGAATCCGCAGCAGCAGGCGGTTCGCCTCCTGTTTGCTGCTCAGGTTGAAGGATTGCAGGAACTGGTTATTCAGGCTGATATCCATCCGCGAACTGTCTTTCACCGGCGGCATGGTGTAGCGATAGTTGATATCCATATCAATGCCGGTACTGCGCATCAGGTAGAGATCCGGTGGCAGGTTTAGCGAAACGTTAATCGCTGCTGGCTCAAGACCGCTGGATTGTAACTGTTCTTCATAGGTTTTCAGTTCACCAAAGGTGACCGGACGATCGGTACGTACCCAGTTCGGCGCATCGTAAGGCTTACGCGGTAGCAGCGGTTTCACTTCATTCACTACCACGCTTTCACCACGGAACAGAATGTTACCCTGAGCGATACCTTTCGCTGCCTGCAACAGGTCTTTGTCGTCACGACCAAACACCACCAGCAGTTTGACGTAAGGATTCTGCGGATGGTTAATCATCTCAATCACCGGGGCTTTTACCGCCGGATGATCGCGCAGGAAGTCCGGCCGTTTGTCGTTGGTTGCAAAGACAATGGCATTACGATCCGGCAGTTGGTTATAGAGCACCGGGAAGTTCTGCCCACGCCAGCCAGAACGCGAACCAAACCACGAGGCGACAATGGCAGAGGCTTGTTGCAGCCCAACATCCGGCGCACCCGCAAAGACCATCGGCAAGGTGTTAGTACGGTTATCGCGCGGGTCAAAGAATGGCACCGGGAAGTGTGACAGGTCATTCTTCACATTCAGGGTCTGATAGGTCAGATCCAGTCCATTGCTCCGCCCAACATCCAGCCAAAGCGTGGTGCTGGCCGGGTTTTCGCACACGTCCTGATAATGGCCGACAAACTCCAGCCGTACACGGTTGAAGTCGGTAATAAACAGTGGGTTAATGGGCATTTGCGCCAGCGTTTTTTTACCCAACTGTTCTTTGGTCACTGGCAGCACGCCCATCAGTTCATCATTGAGATAAACCTTTAACTGCGACTGGACAGGCAGTAACGATGGCGATGGGGTGTATTCGAGGTTGAGCATCGCCTTCGTCACCACTTCATCGCTGCGCATACCAAACTCAATGCTGCCGTTCGGGTTAATGCCACGTAGCACCATGCTGCCCGGCGGCGGTGCAATTTGCGCAAAGGTCAGCTTCACATCACGCGAAGGACCGTTCTGCGCCACGACTGGCGCATCAGCGCCCTGCACGCCCGGCATCACTTGCCCCACCTGCGGATTTGTTCCGTCTGGGCGGCTACAGCTGGCTCAGCATTGATCAGTGGTTGCGTTGCTGGCGTCGCCTGCGTCATGAAAGAGGGGAACGCACTCATCCCCATAGCCACTGCACAAATCCAGAATAGTTTTCTTTTCATCGCGTTATCATCATTGTTGAGCCAAAGCCTGATCCGATGGTTGTGCCGTTTCGCTCCGCTCC
+
/+++36=::<<EGECDFHNIIFHJLIKJRQKNJKJSMPJRSMJSSMPSILIPMMNNISMKJQSRSNSOSSPNLORNNPSOSLPSRNSLKSSSOMMPRMSMSSNJJNJNLLLMNKSRPMNMLKQOMRNSQSSOLSIKSMOQSSSJOOSOSQSPNMMIJLNMLMMPNQSSSSNOSSPKSSKSRHJSNISNNLMSJSSIPNMLSQNOOLOLQSRLSIGFGGGKKHSMOJMPMSPMQMRRIHSMSSSLISOJSLLLSLMLSMHLSSPSSKKKOIJSKPHNHMKISJIHIGIKLNLLMMSNJMKLGHPSMOJQLKJHGGGLLICB=421.,*))))037999;KGDEHGKJSLKLLNLLMPQKSQSMQJSIKMPKLMSSSPKILHHKLC544447>>CFE>=<=>DOSFFKHOKOIISSSQSNOSLJMNKNSHJIKISKSSOSKMSPJKPSMLORKHLIKIRSNIQSILIJLSSSSSOJJSSSKOSLSSPKOPSLKIOKIORNJPJNKPOSMPLMSSJHMKJNIKKSMSSJHNIKMJPSSMLSKNJJJLKNNNSPPSIIKIKLJNSMIJJSRIMMJSIJJLGOMSPLKNNSSJSLIJLJIIJJSLNLLMHLMKS=<<;;;;;FQQQLSJLICCCAAFEEJPFIJHGLJLLIHKKMJKKHHIKHHJFHGCBA@BCEEHGILSJPSQNCDCCBHKJHMKILQJOJOJNHGFHISD@@ACSIMIEGFHFHGIHLKKJKFBAAA@BAAADHGSIKSHIJMJMJSOPQOSMHE000/011032,,,--1/1>?GHLJKJKMSMMPRLKJLIIFGEGHNOLSSPJOSRJGHIHKMIKKSRRLISHJSLLKSSQSOHIFGHNSLKKJLNSSSSRSSRMMSSLPNJQOSOSNSFIKIIDEHFIGSL.....::9>@A9BEGIKMLOILKKSOLLJLKMKJONMNJOJMLQKSNLOLMIHKSJSPMSJSPKLLSSKPRKLMSLSSRSSSSOJJPNLLHBA@?@CCCCJHISNKPSOJJSKNSPLSKMIJINPMRPSSSKJKLLILOLJLJGHIJIKMMSSSQSRSPNJNLSSISPIFHIHINKHMSIRJSSPMOPRSSJMMSJMMOJMISKPMSSSOJJJMJLJKKPRGSSJEHDACCGLMLLSKLQSRLLKLNSJLNJOLSSSKPOIPLIIKJKLIKHSMRSJKKPSMHJKILKISKKMLKNSLMKSSMSMJHJLRILJOKSNPNLKSKJLJNJKQRSOMLSSMSKOSMQKJLKIMJKPMMSLSOSOSLOMHIPSKKKMKLKMKLSPNQNNMKISKJIHJMMJSONRIGGGHHNKKHEEFFISSKNKPLSSSJJIHSGHHKJOSMHKSBJELJ@?@??@DA>88;(66666AEMFLNILJHIJGFKIPMLSKSPMSLJSKKHPLNKSSMRNSKSNSOSLSNLJLHOLKISJSSLMHHOSISKLSHINSIHMJEDEKKLKSKHIMSLNSNKSKSGHGGHJRJSSSNPRJRSNSSL?E???JILGSJRKLLQKNSKMQJQHSGNPOJMJRJJILKHIIHJJSKRBCBBCNKOSNHJMIHHHI
@1162_45CNXP_3
CGTACGTAAACAACTCGAAGTATGGGTCTAGCTTATTGATACGTTACCGAAAACCTCATTTGAATAAATTTGGAATACATTTTATTTTTTTTATTGACAAGTACTCGTACTCAAAAAAGTTAAAAATTTTTTATTTATATATTTTTTTGAGTACGCGTCTGGACCTGGTGTATCTTGTCTTTACCACGAATGATTTTCCTTGGTTAACAATAATTGTTGTTTTTCCAATATCTGCTGGTTCATTAATGTTATTTCTCCCGCATAGGGGAAATAAAGTCAATAAATGGTATACTATATGCATTTGCATCTTAGAACTTCTTCTAACAGCCCTACGCTTTTTGTTATAATTTTAAAATGGACGATCCATTAATTCAACTGTCCGAAGATTATAAATGGATCGATTTTTTTGATTTTTACTGGAGAATGGGAATAGATGGACTTTCTATAGGAACTATTTTACTGACGGGATTTATTACTACTTTAGCCACTTTAGCGGCTTTTCCAGTTACTCGGGATTCCCGATTTTTTCATTTCCTGATGTTAGCAATGTACAGCGGTCAAATAGGATTATTTTCTTCTCGGGATCTTCTACTTTTTTTCATCATGTGGGAATTAGAATTAATTCCCGTTTATCTACTTTTATCCATGTGGGGTGGAAAGAAACGTCTGTATTCGGCTACAAAATTTATTTTGTACACGGCAGGAAGTTCTATTTTTTTATTAATAGGAGTTTTAGGTATAAGTTTATATGGTTCGAACGAACCAACATTAAATTTAGAACTCTTAGCTAATAAATCCTATCCTGTTACACTTGAAATACTATTTTATATTGGATTTCTTATTGCTTTTGCCGTCAAATTACCGATTATACCTTTACATACTTGGTTACCTGACACCCACGGTGAGGCACATTACAGTACCTGTATGCTTCTCGCTGGAATCTTATTAAAAATGGGAGCCTATGGGTTGGTTCGAATCAATATGGAATTATTACCCCACACTCATTCTATGTTTTCTCCTTGGTTGTTGGTAGTCGGTACAATCCAAATAATTTATGCAGCTTCAACATCTCCCGGTCAACGTAATTTAAAAAAGAGAATAGCCTATTCTTCTGTATCTCATATGGGTTTTATAATTATAGGTATTAGTTCTATAACGGATCCTGGACTTAATGGAGCTATTTTACAAATAATTTCTCATGGATTTATT
+
NKRGHHGHHGJKIJLMKMSLSQJGHGLIKIBCDIMKKKPKIQRNJHKIGSGKJSKSIFGNMJLLLISMSSPJHKLKJPLIMLSNE?GJOSSSMLSKNLJKGJHGLIGSIOOHFFFFSSMNJHFKILHEHRJSGSJLESLGEG=52027/,+++.,-,+***+,MMLMSLSNOSLSOLMMISNIJSLHGLKHNIOPJSLLSSJNSSOKOMOSKMSNSSKLJJISHROIIPLLKLPFH98999@A@@FKSPGBEDB?A@A@BBJJ43333IGIIDDFDEGGJMHSLLKIJIGJIQIJFHKSEGGLHIJGGEF?==><<<44444432*&$$%%)04BBCEIGGIPEHEGDBBCDCIIIOLSGFEEFKBDLLJSLMPKHHMSRHCBCBINIFFHKLSJHLIHHLKEJISSSJFIC@SLM;::::IIGHGKGHLFEFGFGFJFFFFFNLOGEFFFFJDCCC50*(''')*/2;BEEGHGHILFFHHIFNSIGISJNIGAAA@BGE>6000222299<??DBCDEACFGHJSSPFKHKIFFEDDGFHHHGHEGHHFECBBBCDDFIIIFEEDEFJHHHNOPGHGECAAABCEHHHFDBDCBSSSOJSMKMKLQSOOPRKPKSKJKJILKLIILOQPJI@??>@AEDAEBGAAHSJPMIONSGSJMRSOLSKMOOSKJOLNSKOSMOOJOMMOSNKINHLLSLKKMIFFBAAABAEHFJJKNSSSMSLMIMLMSISOISPLMOKKLLJJLLKLOMKKGOPHJIOLIKQNSSPJILJGJPSMMHOSPJSJLOMONINMSMSQSNSSLJONSOSMNLNLSQLPNSSPNSNSMSSIOQMSMSPQQSNSNMPSLMKNSLMSNMSKIMSJPLJLILSKJQNSOSJPJHSQOHPPKOSNSSQSNMMLSMSRSPNPLSKQJQOKMSRSMSKJNJQLLSSORSSLOGHLGB;444?@A@?BCC@KPSIKSSMOPKKNHSMJSMMMNKEKLLJNLSSSKLIIJOPMLMQLIJMSKOSMBCB>????:::::SKLOOQSSSMSNMKSNSSNLONMNJMPLMHKSSGFEDEILKMCBDDCFHJGJLISLJMLKISSONKKCCCCC@?93FB@DGJKMJJSLMLMOQNSSLOJMLMMOOSNSMSMKSSSRSHHIOQJJLKSLSSMLQPKSQKKQMIRJKOPSOSOMLMOJMJMORJSFHJNSSSQJSAHIFGMJPOSJPISKSOPJS
@1163_45CNXP_3
AATCGCAATAATCGGGTTCATTGATATTCCTAGTATAGTAGATGCTATCACACATACAATCATACTCAATTCGATGGAATTGTTTGATCTTAAAGGGGATATTCTATAATTTCGCATGTGAGGGGTTATTTCTTGGTTTCGTCCAGTCATTAATAACTTGATTATTTTTAGATAATAGTAGATAGAAAGAACGCTCGTAAGGAGTCCTATTGAAACCAAGAAATATAGGCCTGCCTGCCATCCACACCAGAATAAATAGAGTTTTCCAAAAAAACCTGCTAGTGGAGGAAGACCTCCTAGGGATAAGAGACATAGAGCTAAAGAGAGAGCCAAAAAAGGATCTTTTGTGTATAATCCTGCATAATCTCGAATGTTATCAGTTCCGGTACGTAGACCAAATAATATAATGCAAGCAAAAGTTCCTAGATTCATGGCGATATAGAACAGCATATAAGTTATCATGCTCGCATATCCACCATTTGAGTCTCCAACAATTATTCCAATAATTACATATCCGATTTGACCTATGGACGAATATGCAAGCATACGTTTCATGCTTGTTTGAGTAATAGCAATGAGATTCCCGAATATCATGCTAAGAATAGCTAGGATTTCCAGAAGAAGATGCCATTCATTTGATAAGAAATAAAAAGGAATATCGAAAATTCGAGTGGCTAAAGCTAAAGCAGCTACTTTCGAAGTAACAGAAAGAAAAGCAACGACTGGAGTGGGAGATCCTTCGTATACGTCAGGAGTCCATTGATGAAAAGGGGCTAGGGAAAGCTTGAACCCAATTCCTACAGTGATGAATATAAGCGCAATTGAAATTCCTGGGGAGTTATACATTTGTGTATTGATAAGACCATTCACTATTTCTTGAAGCTCAATCTCTCCCCGGATGAACCATATAGCCAAGAGAAACCATAAACCAGAATAGAAGAGCTTGCCCCACCCATGAGTAAATATTTCATAGTAGCCTCATTAGATCGTATATCTTTCTTGGTATATCCAGATAATAGGTAGGAGCATAAACTGAAACATTCTAGAGCTACAAAGATAGTTATTAAATCGTTAGCACCACATAAAAACATTCCTCCTAGAGTAGCTGTTAATATGAATAACAGAAACTCTGTTATAGCCATTTCTGTACATTCAATGTACTCTACGGATAGAGGAATACAGAGAGTTGAACATAGTAAAATAAGAAATTGAAAGATTTCGTTGAAATTGTTCATTTTGGAAATTTCCTGAAAAGCTAATCATAGGTTCTTCTCTCCATCGGAACAATAGGGCCGTTATGCTCATTACGAAACTTGTTGAAGAGATGAAATATAACCAAGGTATATCTTTTTGATCAGAGGTTAAATCGATCATCAGAAGAAGAATTAGGCCAAAAAGCTAGCATA
+
ISSOJSHNILPMJOJNOJQHRPJSKSMJPSOMMSMKMLNLKKLIQINOPOMOPIKIEBBAAEGFEDFFFIJGIGMHILNKRHCGA>?CCF8323EIKJNKNSLDCDEEINJKKJILPISOMSSSOPOJKLKJSKCDCEEHHGHGLRKONHJNSKQSPQKSLSSSRMSLRPKNSJNNLSPKJOOIPJHQIHHKJMSMHNSMNPOJLLHKEEFEFSMJHINLNSSJSOSSSMSSIKKKNSLJSISIKJLGIFIKJKSJMJGHHGIGGBS<=LPSSSSKORJQRMSMKSSMMKLMSMFDDGLMKNMLMISIMLOMMMNGKFLJLJQQSKIGIKHCAABKOKLKQ@A@HGAJJKHSKJRMMQLSLJLMLSSLNNSOILSKPSIGIPHSOLJFSLM<:66:9:IHQSHJLNGMKGBCBBBEINMPOLJSOSOISIMKKLGDDEDILJKQIIOIMHPOKMLJSJILSKQKJGFGGHKKLSHIHIIJMQSOLJJHJMHPJJOLIHSJHIINIKHMIHIHJILHHGJGHJIIFHFGGEFCA@ABDJLJJKJIHFJHFIDFHHKJHHICB@?<CDDFGHIHMFIH>=>==>99:::>>>KGJJJJHGHGGJGFJJFA@AADCGCD?@DEGKLNLSLSJHSIJQLJPJPHKLLJKKHLJSIRMJPMJIMIFEKMSJNKNINGIMPLHSHARHJISQSSLOSNLGGFEGNOPGIHJHMMJNLKLOSSKMOSBAA@==;:;BCKJHFGLJSLJLSJGJIKSFC@CADHIIBCE=::9>@BCJKOPSSIFGDBIPKJRRJLJPKSLSSJLLSSMNPLMKMGJIJMKKKJLHIHJISNLMSSJMQQIIKJLJGSJSJSKJMSNMSSMLSSNLLLHLMONIORJKDISSJEDEEMLKIJNHOSKJKM<7.../JMGLIJHJKMMJKMISQNQSKNQIRNPJKJKJOJNMILJLOSSPMOJHIHOKHIHJIKILLSHIRKMKKSKOMLSOJIMJQHLKKJNINLHHGIDDCAA@=><(((((/49BDGHGGHHIQKHGNJSHHJLLNJKPFMOMLRNSPMPMLSMIMMNLJNOHRSMOLLPPSMNKHGJHFGIOJPHKNHKLJLMNSHMSJLISMJFFEEFJHLIKKIJQPKLJLKKNJKMJQSLSLHHHHFKLLOHHMOKQKMJLLKIGHGEGILHJJNISHNJJLOKMKPLLMSMHIGHJPLKKMKIIJHKJJKLLNGJLMKIKFQKNIIJKKHEHHGLLMILHEC6***+++DFGJJLSNIK=;<<<LIKHHSJJSKGKIJMLSPRKQGMPSJHKLHH77767999HBCBBBCGJGKSIHGEGGGLKKISOJOOKLKIGGFKGGJJHJIOKMHHGFFEFFEEESSHFFEJHFGGGFFFJGGEHEFFMHHIHIJGIKIIGGECCDDFGKKKJGFGEIFIF
@1164_45CNXP_3
GGCAATGCAAGGGAAGCCATCGATAAAATAGTGAACATTGTAAATATTTTTGGAATGGAGATAGCCATTCCACCCATTTCATCAAGATAAACAAGCCTAATTCTATCATAACTCGTTCCTGCCAAGAAAAAGGTGCAGCGCCGATAAATCCATGAGAAATTATTTGTAAAATAGCTCCATTAAGTCCAGGATCCGTTATAGAACTAATACCTATAATTATCTGAAGAACCCATATGAGATACAGAAGAATAGGCTATTCTCTTTTTTAAATTACGTTGACCGAGAGATGTTAAAGCTGCATAAATTATTTGGATTGTACCGACTACCAACAACCAAGGAGAAAACATAAGAATCAGCGTGGGGTAATAATTCCATATTGATTCGAACCAACCCATAGGCTCCCATTTTTAATAAGATTCCAGCGAGAAGCATACAGGTACTGTAATGTGCCTCACCGTGGGTGTCAGGTAACCAAGTATGTAAAGGTATAATCGGTAATTTGACGGCAAAAGCAATAAGAAATCCAATATAAAATAGTATTTCAAGTGTAACAGGATAGGATTTATTAGCTAAGAGTTCTAAATTTAATGTTGGTTCGTTCGAACCATATAAACTTATACCTAAAACTCCTATTAATAAAAAAATAGAACTTCCTGCCGTGTACAAAAATAAATTTTGTAGCCGAATACAGACGTTTCTTTCCACCCCACATGGATAAAAGTAGATAAACGGGAATTAATTCTAATTCCCACATGATGAAAAAAAGTAGAAGATCCGAGAAGAAAATAATCCTATTTGACCGCTGTACATTGCTAACATCAGGAAATGAAAAAATCGGGAATCCCGAGTAACTGGAAAAGCCGCTAAAGTGGCTAAAGTAATAAATCCCATGGAGTTAAAATAGTTCCTATAGAAAGTCCATCTATTCCCATTCTCCAGTAAAAATCAAAAAAATCGATCCATTTATAATCTTCGGACAGTTGAATTAATGGATCGTCCATTTTAAAATTATAACAAAAAGCGTAGGTCGTTAGAAGAAGTTCTAAGATGCAAATGCATATAGTATACCATTTATTGACTTTATTTCCCCTATGCGGAGAAATAACATTAATGAACCAGCAGATATTGGAAAAACAACGATTCTTGTTAACCAAGGAAAATCATTCGTGGTAAAGACAAGATACACCAGGTCCAAAGAACGCGTACTCAAAAAAAATATATAAATAAAAAATTTTTAACTTTTTTGAGTACAGTTACTGTAATAAAAAAAATAAAATGTATTCCAAATTTATTCAAATGAGGTTTTCGGTAACGTATCAATAAGCTAGACCCATACTTCGAGTTGTTTACGTACGA
+
;HGLSKKEIFFLGGEFFDCE911111962200/01549623344GGGGELIEIEGIJMIIHF;77655/((()74236616BBCEGGMDJKLLHJGGSOSSLLHHFD@A?>?@88885988A9667:31<:9:::41)))))'''**623634000129FFHHHIFGGBCAC?97*&&()3@BBDBHGJNOMJSKSPLNIDGFIHIKJGSMGEB.---*(&%&)*/2222DFKSKJLKSIKQJGJSRSRSOSSKIJLR///...44CAFGEHQLKJSMKKJEFEGOKMOQPJKNOJLILFGEJSSKQMSMOMIMLNIIIJHHSPPOJQMSNLNSNMHJOOJIGHF4430..0;-----IKLLQMGMQKKSKIGJLJNLB778322229<BCBDBA@HGGK66655BEFNGKOHGQMSSINEDSCDDGHDFEFED87678SKRSPSNLSLSQJSIJGEFDFJMMSKGIJJSKSSLMSIIPHJBDCBKSIMIHH54444>>>?CEC2222BBBLIEDC@?A@@BADHGJGGFGJOMJKHSIKOKKJJIJKKDDD?CA@7,,,AFHNHHD@>88111SNJJPMNSQOMKMSMKSP-,,,-666.---.>?><:---54444BGLIIHGKLSSNOKSPKKNBBBGSSRJGGLLJKRIGCCKLHEFHKLCFJGEGGKJKNPSQLGLKJIGDA@C+)))*>>=<@A;02;:BE<7DDE<;:::;>?876666>?PIISONNKLPNLNCCBBBIMLK@GGJHPLD@C>JOSSJSFSKPIIKFHAAHEB?>CJONNMNHMKKMMIJJSJJIIKSNSLMMISLLKQMJHGHHGSQIGD?GA@@><==<<CBCDJ@?@?@GFPSIKMQMMGGFFGEDJGS?><;-,+++)))))))'((')&%%&'*&%%&(,***+:;:A::;>BDG@AAA21/**+*++,BBDDJGDEEDJJJHD;;;<SSONKLJMIIEGHLGSNLGCD?;;===BA<;9:99;LJSHHNSGEEHC>6675499:JHEEGIFDCDEEFLIMLSLS97666334<=BAAA==>>?B767==>EFKIHFI<88888BECCFMSSNSSQNSSLCIH>C;1-112<?C?CIJHIEEC==;77:22237DDEKSHMGFHGFEKOLII111((((),-,-/335;;;;HSJLDE:89989<=BGHHJJNLEBBBB====422244=DFDCCDE@ABBBE@><==>GIJJLGIGFEFHFEEPSKOIIILOGIOGQHSMK4-((((''''()*''&%%&,..4>ABBCEGMOGK@@@@@JHKNNSIOHGFFHEIFFEFEMJFCCBDHSFD?>9888D=:::<;;?>??AB@??21222JKJJLGHFGGFAB
@1165_45CNXP_3
ATGCTAGCTTTTTGGCCTAATTCTTCTTCTTCCACGGGACTCTCTCTGAATCGGTGATTTTCGATCTTCCTAGGGTTTCGATCTGAAACCTTGCGATCTACTTGAAAGAGAGATTCAGAAATTTCCAAGTAATAATAATGTTTGCGCCTGCGACTCAACCGCAACAGCAACATGAGCAGAAGAAGCAATCAGAGACTGTTTCATCTGCTGAAGAAGATGCTTTGAAGTGGAACACCGATTGCGTTTACTTTCTCGCTTCTCCTTTAACCTGCAAGAAGGGACCTGAATGCGAGTATCGCCACAGTGAGTATGCGCGTATGAACCCGATTATTGCGATTA
+
FHGFIJICA=:88CGFFSPNOSKQONQOKMSLMMKKSB@?A@CDCBCCHMINAABB>GBDB>?@@ALIEDB@BDKLPILHHIPKJQORSKSPNRKGGCG?<:::<KKDIHKFGEGEMFHGHE@CCDCGLINSSSSSOJJNKQOLOJIJMLMFFGFDEGJORNILIOLINKMNSSJKSNLONPQSPSMLSKKSNSNMSIMNNNOOSMOMSMSKKOOMMNOOJFKHHQMKHMIJSHGJIGLKKSJSJMHHHJMGJJHGEEGHHGDGF<@DDF;40.13<<<=BA@@AGJMLJMKLKISDEEEEILIHHPMRKONHHNHHGHLIKKKJMIKNSMHJLIJIOJ
@1166_45CNXP_3
TACGATCGTTTTTGGCCTAATTCTTCTTCTGATGATCGATTTAACCTCTGATCAAAAAGATATACCTTGGTTATATTTCATCTCTTCAACAAGTTTCGTAATGAGCATAACGGCCCTATTGTTCCGATGGAGAGAAGAACCTATGATTAGCTTTTCAGGAAATTTCCAAACGAACAATTTCAACGAAATCTTTCAATTTCTTATTTTACTATGTTCAACTCTCTGTATTCCTCTATCCGTAGAGTACATTGAATGTACAGAAATGGCTATAACAGAGTTTCTGTTATTCATATTAACAGCTACTCTAGGAGGAATGTTTTTATGTGGTGCTAACGATTTAATAACTATCTTTGTAGCTCTAGAATGTTTCAGTTTATGCTCCTACCTATTATCTGGATATACCAAGAAAGATATACGATCTAATGAGGCTACTATGAAATATTTACTCATGGGTGGGGCAAGCTCTTCTATTCTGGTTTATGGTTTCTCTTGGCTATATGGTTCATCCGGGGGAGAGATTGAGCTTCAAGAAATAGTGAATGGTCTTATCAATACACAAATGTATAACTCCCCAGGAATTTCAATTGCGCTTATATTCATCACTGTAGGAATTGGGTTTAAGCTTTCCCTAGCCCCTTTTCATCAATGGACTCCTGACGTATACGAAGGATCTCCCACTCCAGTCGTTGCTTTTCTTTCTGTTACTTCGAAAGTAGCTGCTTTAGCTTCAGCCACTCGAATTTTCGATATTCCTTTTTATTTCTTATCAAATGAATGGCATCTTCTTCTGGAAATCCTAGCTATTCTTAGCATGATATTCGGGAATCTCATTGCTATTACTCAAACAAGCATGAAACGTATGCTTGCATATTCGTCCATAGGTCAAATCGGATATGTAATTATTGGAATAATTGTTGGAGACTCAAATGGTGGATATGCGAGCATGATAACTTATATGCTGTTCTATATCGCCATGAATCTAGGAACTTTTGCTTGCATTATATTATTTGGTCTACGTACCGGAATTGATAACATTCGAGATTATGCAGGATTATACACAAAAGATCCTTTTTTGGCTCTCTCTTTAGCTCTATGTCTCTTATCCCTAGGAGGTCTTCCTCCACTAGCAGGTTTTTTTGGAAAACTCTATTTATTCTGGTGTGGATGGCAGGCAGGCCTATATTTCTTGGTTTCAATAGGACTCCTTACGAGCGTTCTTTCTATCTACTATTATCTAAAAATAATCAAGTTATTAATGACTGGACGAAACCAAGAAATAACCCCTCACATGCGAAATTATAGAATATCCCCTTTAAGATCAAACAATTCCATCGAATTGAGTATGATTGTATGTGTGATAGCATCTACTATACTAGGAATATCGAAAATTCGAGTGGCTGAAGCTAAAGCAGCTACTTTCGAAGTAACAGAAAGAAAAGCAACGACTGGAGTGGGAGATCCTTCGTATACGTCAGGAGTCCATTGATGAAAAGGGGCTAGGGAAAGCTTAAACCCAATTCCTACAGTGATGAATATAAGCGCAATTGAAATTCCTGGGGAGTTATACATTTGTGTATTGATAAGACCATTCACTATTTCTTGAAGCTCAATCTCTCCCCCGGATGAACCATATAGCCAAGAGAAACCATAAACCAGAATAGAAGAGCTTGCCCCACCCATGAGTAAATATTTCATAGTAGCCTCATTAGATCGTATATCTTTCTTGGTATATCCAGATAATAGGTAGGAGCATAAACTGAAACATTCTAGAGCTACAAAGATAGTTATTAAATCGTTAGCACCACATAAAAACATTCCTCCTAGAGTAGCTGTTAATATGAATAACAGAAACTCTGTTATAGCCATTTCTGTACATTCAATGTACTCTACGGATAGAGGAATACAGAGAGTTGAACATAGTAAAATAAGAAATTGAAAGATTTCGTTGAAATTGTTCGTTGGAAATTTCCTGAAAAGCTAATCATAGGTTCTTCTCTCCATCGGAACAATAGGGCCGTTATGCTCATTACGAAACTTGTTGAAGAGATGAAATATAACCAAGGTATATCTTTTTGATCAGAGGTTAAATCGATCATCAGAAGAAGAATTAGGCCAAAAACGATCGTAA
+
HKFMSKQOJIPSSLSNMKMIMSLJSSKOQSQKRNHNHKRJSNJSLLKQSGNHDD<CESNMILHLPONSNPSSRSMNKLQSSOLNSMMSROIOJKNMKNJSMNSQJQSSNSSMKMKMSSSLSKSNKHEIFIKJSPSSKIRNSQSNJJSJMJOHMNK75557GKSISJLPGKIIKMKJNSGMLSSOIIILSSMOSIMSSMKNSSSNSSMPLPSPKMLBCIILSLMSISKSNNQRKNOSLIKSKKJNSSSSSRLLKLQSSKNIKSSMJSSKIKMMMSJSJKSMMJACCIFJHIH888888JOLKLMKNSLMNLKKRKJLISQSSROLJMSKMOSRHGIIOQMJSNJNNIKKKLSSIPOJSSQLOLLJMJKSSQLLKNJLJMSONSLNSOHSHMPSNKSPNMQSOSLOKQRSSSLSNSLMIKMSSIFGCEDCBC622236>?IFIISMKLJLIMIIPQLLKNIKLPIHHKIPMKOLQKKSMKKMHOLINRNSOSILKSPLIJSKIKJLPKKIGHHINSGGGIEEGNJIOILOKMJIKKJLGHGFIDCDDFEEEIIGGFEEHDFIIILKJHFEFDDEB=EFHHHJKKPLJJLGBGKFJKKLSQONKQMKLJJSLSNLPOSRNOHGFGGBKIESH?BFEHM7;=;@:EIHGGLJNMGJHLMHIMHKIHSSOLRQJPSPSSLSNKSMSSRKECDCFIENGIDHFLGJNSSGJPOJKJLJLSJPNLOSPSSMLMKSLRLSSSKSHSNKHJQOJKKSRNPOJOSLSQLJLRMMPKMMGLQLJIHNKOSKSKKSMJMLSJJSLSSSOSKSLSJKSNSSSNOSLMLJPMSKLSNLNSNSMSLNLQILNKQSSSPRNKSMNLPLIPOSMNLJHKRSSLSLSNOJFEEDFSPJKIPJLSOPJMOSOPSOSKLJKMMRPOQRSLKHNKKPJGLSMSOKKKKQOJSMLNLJSSRKOKIQJNMSOSNJKSIQOLIMNLJPILJLSISGHLLIKJLKSISNOPLSPSSLSOSSSJLNKIJMIHHOLNOIJSSKOJSQHDDCD;;;;;KSNLMMLSMSSIIKIMIISRLQSLRMJMSEGLLOPIKRNJPSSSLLPPMILOHIGGDJMQ;8GFJKNSRNMLNLLPHABDIEEIFIIMRPMSKOIJNNJLMEABHSSSNDHLILNJJIKPLSKRQOIJKIIHLHIGIIHJKKSMHPJHIGHILHJIJNECECC1////37521111789:@@@?@A@BFGJNFEDSLKSPKQOSKIKMSSSSMKSLJHLKLMJQMKLOJJMJSKOLINJNDFFDHKMMPSSSKSSRNNNPLSLQSPSLQSMPONLLOJJLA=SF>?KIKLLIJMJKLHRIKLILIJJLKHJSKKKMMMMLNSMSSSPMSLPSILPQSJSPS=<<;<GJOJLNGGGKKLSKLQLSPPKLJJLSSIKHSJNSSSOOMLKNOMSSKLJMKKNJSPSLMNPSNMLKJKLSLKSNOSRSKSMGMMKKSRIIMOLSMSSFQMHJKHD>>MNKSKHJEIFLQPMJJLHKSSMKMPQIIKHGNJOIILJKMKJNKJIKHSLOMOSKKJJOGHMKPKNJMMJNOCCHGFHCBBBCI?===9984454444AA>>@HHJLF@D21111ELMHKNLLISJJQJMMNEEABAAELKKILLKNPQIIGI=;;<JIKSLSNPH?9888;IGLIHMPKKLHGIJFFDGEDDDC@ADHGHIHKLMNLFAAAAIKHGGGGCCDHEDDDDBCCDDEEFGEAEF>@PMILSMMGFGGHMSJOSHKMSBLSLOHHGGGCEJGJKGPJJJOHNMPISGOSIKONSLMSSRJSJGHEHIGGJLOPNIIIILLKOQNOMNLJIKSKLJJLHSKKIHILMJNLKOLMJMOLJSJMJKOMSKJPKJJLJKLSRSSKSKHMILJOSMRKHLPLKIKGOIIIIGGGHMHJKKKJIHLJMJHLMHJHFEGFJNJMNHKLGGKLLLLLINGI@@AA@HSDFE@B@@555779:HPSLLSJHLMHJIKOHGLJIJISIISIOJLILKISGFHHFGGGJNIKMILGIEEGFFHKGGIHLKDCCDDOLSJLRRNSHIGFD;:::>JSNOQIMKLHEEEGHHHEFSSRJKHHFFIFGFFCHJFCBBBCGFHFKLHJMLJJFKEB;BBCFGIKKDCFAAAAA
@1167_45CNXP_3
AATCGCAATAATCGGGTTCATTGATATTCCTAGTATAGTAGATGCTATCACACATACAATCATACTCAATTCGATGGAATTGTTTGATCTAAAGGGGATATTCTATAATTTCGCATGTGAGGGGTTATTTCTTGGTTTCGTCCAGTCATTAATAACTTGATTATTTTTAGATAATAGTAGATAGAAAGAACGCTCGTAAGGAGTCCTATTGAAACCAAGAAATATAGGCCTGCCTGCCATCCACACCAGAATAAATGGAGTTTTCCAAAAAAACCTGCTAGTGGAGGAAGACCTCCTAGGGATAAGAGACATAGAGCTAAAGAGAGAGCCAAAAAAGGATCTTTTGTGTATAATCCTGCATAATCTCGAATGTTATCAGTTCCGGTACGTAGACCAAATAATATAATGCAAGCAAAAGTTCCTAGATTCATGGCGATATAGAACAGCATATAAGTTATCATGCTCGCATATCCACCATTTGAGTCTCCAACAATTATTCCAATAATTACATATCCGATTTGACCTATGGACGAATATGCAAGCATACGTTTCATGCTTGTTTGAGTAATAGCAATGAGATTCCCGAATATCATGCTAAGAATAGCTAGGATTTCCAGAAGAAGAATTAGGCCAAAAAGCTAGCATA
+
IIKIIJJHJSOSRJIKQKNQSSQNPKQPLKSQQIOMRKOJLHKIIILSJNLKSKMJKPLSDDCDBCEGFHFKFEHEJMSKSNGKMIIKAF(((AJIHLIELMOHIIIJKSJMSJNSKPMNHFHNLLIJQSSLSIISSSMJSGIKJHJNJMLJONHLHKLMOSQSHLSLOSRMLMODDFDCJE=;69<=@AF77777777IHGJFEFEIMJMQOMJKGGHGEEEDFBAEGPJKJLSMNSHRLHPJLLPLLPOIISOLKLHKSMSOSNA@JJSSSMOSPINIMKLSGHIJHSMKKJEEENHSKJJJMKNQOSSSSISPNMKLKJSPMHFFGGHGDKRLMDKE;;;FC;SSSMKMKMSPOSMSSPSLKJMKJGHKMJFKBA@AAEH??SGHFDBDBDDDKLQNSSIJLJNIJKGLJOIJSMRKKMJBDDILPPSORHGIIIHKMSSLJJIJLRPNSSSNMSHHSHHMMJNJIQPPOJSNKNOLRPSOLSOIMSPQMSS8777779MSPJE?EDGHKGIIFHHKQSKIHKGIHPGGFGFJSKKINSIJQJJKHLSLSLSHQNIFDC9::;GHSLJLJIKIMJGIGEDB>?HCBB1/////GJKIJIMLLJKIKMIMMKLIKOPNHKSJLHHHGEHGGJIKNMEG@@?999
@1168_45CNXP_3
AATCGCAATAATCGGGTTCATTGATATTCCTGGTATAGTAGATGCTATCACACATACAATCATACTCAATTCGATGGAATTGTTTGATCTAAAGGGGATATTCTATAATTTCGCATGTGAGGGGTTATTTCTTGGTTTCGTCCAGTCATTAATAACTTGATTATTTTTAGATAATAGTAGATAGAAAGAACGCTCGTAAGGAGTCCTATTGAAACCAAGAAATATAGGCCTGCCTGCCATCCACACCAGAATAAATAGAGTTTTCCAAAAAAACCTGCTAGTGGAGGAAGACCTCCTAGGGATAAGAGACATAGAGCTAAAGAGAGAGCCAAAAAAGGATCTTTTGTGTATAATCCTGCATAATCTCGAATGTTATCAGTTCCGGTACGTAGACCAAATAATATAATGCAAGCAAAAGTTCCTAGATTCATGGCGATATAGAACAGCATATAAGTTATCATGCTCGCATATCCACCATTTGAGTCTCCAACAATTATTCCAATAATTACATATCCGATTTGACCTATGGACGAA
+
INHMMNJQQLKSKOLJRRKKSMSKISOOSSMIFDFH@?>-,,,,-@ABDSJLQOILMLKNSIHPJNENKJKHDDEA<?@?<:::;9?@<<5569FIMHSKSJLLHSJJSSQLSSMKLRKKRNPKSQMISLSSSOLQPKMJIKSQOMLRSSMKQJJSSSJSSSKQOSSSNQLIRPSNKKNIOOHGQKMNPRNSJQKJSIOLMMSPSSSIGIGGLMSNKSSSSSSSSSSOIRSOSSSPNMMSMKIMNSKJESIKGHGDEEDCCAAG??99:HISJKJSLSLOJI?221110060002:810001?AA@@@ABCG;::>CDIHNMNLHDCCCA;:;BMKOIMQGGIJSISNHMJKLQLKSNLMMMOSSS>>=>>MPNMSLMJIJNOQSOSIHNJHMJMKSKSNJOLSLJLIJJJONOSILJKSHLMIGHHJMOSHMIDDEDEIGMMJIKHLRMSPSOMLKSLKKJMKGEDEGFIHEGFHINLNQJGEFFFIJKJIKLHIHIIGHJKJIRJIIIJKGJHFFEHLQNJGGEDDEEC@AA
@1169_45CNXP_3
ATGCTAGCAACAACTCGAAGTATGGGTCTAGCTTATTGATACGTTACCGAAAACCTCATTTGAATAAATTTGGAATACATTTTATTTTTTTTATTGACAAGTACTCGTACCAAAAAAGTTAAAAATTTTTTATTTATATATTTTTTTTGAGTACGCATCTGGACCTGGTGTATCTTGTCTTTACCACAGAAGATCGTTTTCTCCTTGGTTAACAATAATTGTTGTTTTTCCAATATCTGCTGGTTCATTAATGTTATTTCTCCCGCATAGGGGAAATAAAGTCAATAAATGGTATACTATATGCATTTGCATCTTAAAATTATTCTAACGACCTACGCTTTTTGTTATAATTTTAAAATGGACGATCCATTAATTCAACTGTCCGAAGATTATAAATGGATCGATTTTTTTGATTTTCTCTGGAGAATGGGAATAGATGGACTTTCTATAGGAACTATTTTACTGACGGGATTTATTCTCTTAGCCACTTTAGCGGCTTTTCCAGTTACTCGGGATTCCCGAATTTTCATTTCCTGATGTTAGCAATGTACAGCGGTCAAATAGGATTATTTTCTTCTCGGGATCTTCTTACTTTTTTTGGTCAATCTGGGAGATTCGAATTAATTCCCATTTTATGTACTTTTATCCATGTGGGGTGGAAAGAAACGTCTGTATTCGGCTACAAAATTTATTTTGTACACGGCAGGAAGTTCTATTTTTTTATTAATAGGAGTTTTAGGTATAAGTTTATATGGTTCGAACGAACCAACATTAAATTTAGAACTCTTAGCTAATAAATCCTATCCTGTTACACTTGAAATACTATTTTATATTGGATTTCTTATTGCTTTTGCCGTCAAATTACCGATTATACCTTTACATACTTGGTTACCTGACACCCACGGTGAGGCACATTACAGTACCTGTATGCTTCTCGCTGGAATCTTATTAAAAATGGGAGCCTATGGGTTGGTTCGAATCAATATGGAATTATTACCCCACGCTCATTCTATGTTTTCTCCTTGGTTGTTGGTAGTAGGTACAATCCAAATAATTTATGCAGCTTCAACGTATGGGTGGAACCTAATACAAAAAAGAGAATAGCCTATTCTATACTGTGATTATGGGTTTTATAATTATAGGTATTAGTTCTATAACGGATCCTGGACTTAATGGAGCTATTTTACAAATAATTTCTCATGGATTTATTGGCGCTGCACTTTTTTTCTTGGCAGGAACGAGTTATGATAGAATTAGGCTTGTTTATCTTGATGAAATGGGTGGAATGGCTATCTCCATTCCAAAAATATTTACAATGTTCACTATTTATTGATGGCTTCCCTTGCATTGCCA
+
OONNJNHFINK77777JSOHRSSEEDFDDCDC;666IKJSLSSSPGSNSMMRLSRLMLJSSNSSKLHNLPLKMKOLPNLMJMPKIEIHIJINHGFAADBEFGJHSC7770'&&';NJRL@;;;SKNFHGSSONOJJJFC554410798-,,,,*((&'%%%&&-@BBFGHJQMAA>;3*&&('*.--+**,+*(&%%%()+)()*6//6<976557<HCCCCDLDDDDDDSNLHLRSLPLOLPNLMSKSIJNOSMEMIG@A<<0**)(()+,/DHIECEDEGGMNSLSSKMSSJLPSIC?;::<::62.00-&&&%%&)&&%%%&',,-@>?=>::;HJCBIIGJSEFLKKIGDB=>>>?SLG===;:;<:6779:8888:;;;;>>?@HJGMEKGGLLIIF@@@>AC=33,+,,./*+)))-7BCBAAFEFKPIRSMQSSIGIPPMPSMSFNNSSSSGSJKC@::<DA;88999:A)((((((;JQRKSC??KIIHGLSIL;555@>=<7)('&&'&&''%&%'0>CFCEHIOSLQMMKSSJQMMNLSKHIMHKIONMRSMKMOPOLJHKJSIFHCCFCC?@A433++*((),,338A-++('&&%&&&%&''%$$$$%%)+..0-//))++**7))))*<:<;<<JHHLIHMRKFOHDHKOMSRMPNFE@A@ABGHIIHSKJKJQGHHHGLJ@<>>>?SJHF??DIISNLSKMNQJSSSSSSKKSSNIMSQSSOSSPNHKSPRNPSSMPSSLIJS+))))8FIGHSSNA@@??@EGHHINMONPKSNSSSIGHHJPMOLJLMLEEB>==<<?BDDMRKKMNSKMKSIHQQSMNQHKRIMSSNSNJKI<::::MNSLLSNSNOSKSMSKRIOSLSKSKKSJNSSSMOLSQQNSSMLJNNHIPB?@<<<<<HFGFGHGIRSIJKSOSPMSSSOPMKSSSRSJOMMSSORMLMRMOSLPQMPOSSRSMOLLNSSSJPLSNPLNKMNLMKSQJNQSSLSSQSSSKILJNKNSOSSLNNSSSLPNOSJEGHEB=;;:8990000/1-,,'%$$%&***,-/000154554333****&&&%%&%%%'(((('&&%%%%%%%&&''))***566+(&&&'&&'/117334EIIJKLGSEDEDEGLGLJRSLQSQJHJFIHQSRSSOQSKOQQSOQMRPIPSLKSAGEEJJSKSSJQRNNONKMSSKOSSSSLKOMSMMSOSHQLGHFSGSKIHGDGJMHOSSNKJNNHSSRLH6434;MGHKJSL=>IC9=;=>./DILNSSMSISJSOSQISOHLHSSSEEDDAB==NNSIK::::;CBCEEJJCCEBB:6),('''(CF?GIIG=GGKEFGGGJG
@1170_45CNXP_3
TTATTGATACGTTACCGAAAACCTCATTTGAATAAATTTGGAATACATTTTATTTTTTTTATTGACAAGTACTCGTACTCAAAAAAGTTAAAAATTTTTTATTTATATATTTTTTTTGAGTACGCGTTCTCTGGACCTGGTGTATCTTGTCTTTACCACGAATGATTTTCCTTGGTTAACAATAATTGTTGTTTTTCCAATATCTGCTGGTTCATTAATGTTATTTCTCCCGCATAGGGGAAATAAAGTCAATAAATGGTATACTATATGCATTTGCATCTTAGAACTTCTTCTAACGACCTACGCTTTTTGTTATAATTTTAAAATGGACGATCCATTAATTCAACTGTCCGAAGATTATAAATGGATCGATTTTTTTGATTTTTACTGGAGAATGGGAATAGATGGACTTTCTATAGGAACTATTTTACTGACGGGATTTATTACTACTTTAGCCACTTTAGCGGCTTTTCCAGTTACTCGGGATTCCCGATTTTTTCATTTCCTGATGTTAGCAATGTACAGCGGTCAAATAGGATTATTTTATTCTCGGGATCTTCTACTTTTTTTCATCATGTGGGAATTAGAATTAATTCCCGTTTATCTACTTTTATCCATGTGGGGTGGAAAGAAACGTCTGTATTCGGCTACAAAATTTATTTTGTACACGGCAGGAAGTTCTATTTTTTTATTAATAGGAGTTTTAGGTATAAGTTTATATGGTTCGAACGAACCAACATTAAATTTAGAACTCTTAGCTAATAAATCCTATCCTGTTACACTTGAAATACTATTTTATATTGGATTTCTTATTGCTTTTGCCGTCAAATTACCGATTATACCTTTACATACTTGGTTACCTGACACCCACGGTGAGGCACATTACAGTACCTGTATGCTTCTCGCTGGAATCTTATTAAAAATGGGAGCCTATGGGTTGGTTCGAATCAATATGGAATTATTACCCCACGCTCATTCTATGTTTTCTCCTTGGTTGTTGGTAGTCGGTACAATCCAAATAATTTATGCAGCTTCAACATCTCTCGGTCAACGTAATTTAAAAAAGAGAATAGCCTATTCTTCTGTATCTCATATGGGTTTTATAATTATAGGTATTAGTTCTATAACGGATCCTGGACTTAATGGAGCTATTTTACAAATAATTTCTCATGGATTTATTGGCGCTGCACTTTTTTTCTTGGCAGGAACGAGTTATGATAGAATTAGGCTTGTTTATCTTGATGAAATGGGTGGAATGGCTATGTCCATTCCAAAAATATTTACAATGTTCACTATTTATCAAGACGGCCTAATTCTATCATAACTCGTTCCTGCCAAGAAAAAGTGCAGCGCCAATAAATCCATGAGAAATTATTTGTAAAATAGCTCCATTAGATCCGTTATAGAACTAATACCTATAATTATAAAACCCATATGAGATACAGAAGAATAGGCTATTCTCTTTTTTAAATTACGTTGACCGAGAGATGTTGAAGCTGCATAAATTATTTGGATTTGTGCCGACTACCAACAACCAAGGAAAACATAGAATGAGCGTGGGGTAATAATTCCATATTGGATTCGAACCAACCCATAGGCTCCCATTTTTAATACAGTTCCAGCGAGAAGCATACAGGTACTGTAATGTGCCTCACCGTGGGTGTCAGGTAACCAAGTATGTAAAGGTATAATCGGTAATTTGACGGCAAAAGCAATAAGAAATCCAATATAAAATAGTATTTCAAGTGTAACAGGATAGGATTTATTAGCTAAGAGTTCTAAATTTAATGTTGGTTCGTTCGAACCATATAAACTTATACCTAAAACTCCTATTAATAAAAAAATAGAACTTCCTGCCGTGTACAAAATAAATTTTGTAGCCGAATACAGACGTTTACTTCCACCCCACATGGATTAAAAGTAGATAAACGGGAATTAATTCTAATTCCCACATGATGAAAAAAAGTAGAAGATCCCGAGAAGAAAATAATCCTATTTGACCGCTGTCCCATTGCTAACATCAGGAAATGAAAAAATCGGGAATCCCCAAGTAACTGGAAAAGCCGCTAAAGTGGCTAAAGTAGTAATAAATCCAGTCAGTAAATAGTTCCTATAGAAAGTCCATCTATTCCCATTCTCCAGTAAAAATCAAAAAAATCGATCCATTTATAATCTTCGGACAGTTGAATTAATGGATCGTCCATTTTAAAATTATAACAAAAAGCGTAGGTCGTTAGAAGAAGTTCTAAGATGCAAATGCATATAGTATACCATTTATTGACTTTTGTTCAGGGAGAAATAACATTAATGAACCAGCAGATATTGGAAAAACAACAATTATTGTTAACCAAGGAAAATCATTCATCGTGGTAAAGACAAGATACACCAGGTCCAAAGAACGCGTACTCAAAAAAAATATATAAATAAAAAATTTTTAACCTTTTTGAGTACGAGCTTGTCAATAAAAAAAATAAAATGTATTCCAAATTTATTCAAATGAGGTTTTCGGTAACGTATC
+
JSGJSHPSGKIILHFIGFMKSSNJIMSPMSSMKKJLHSKQIJLSNOPJJSSNGEKKSSSSKNIGHSIHHSJJSMIKHJNIGLNOSRMPRGGJHKLISISSSLPKOSMKLLEDJSSSSMSIKLIHF???99-,+,,3@DIHHHILMOLMRLQOSSSKMOLLSMSOGHJGQORKLLPLSSPMKMOSOQJHKSQLSSSONPJNLLSLSSKSNRRSNKRSPKSLSNKJOOMSRMJIMJOGGFH9A:702:>>????@@SNLONSLIKIJNJJJOMKPSMLLSSSOQBCDDFMLFHF<=FIKILQIMOKJSNMSSSLJKEDLJHLSLJOLMSGNKJFJGHMLPSGGFE64333<>22288DHSLJPNSKJKHHHCA@@@HIKSSIHE@NSSOLMNHJKJIJJHKLLKEFGLGII<<<<<JJSHMGGFEFHHKMONEDCCEHKHDGINQSMMMJHDEEGGNGJIFEMHSKIGFFGHSKJH:9:;;;>>=?CCHFGHF@>><@@@SIFEFHHKIIFIHIHKFIHHJKIHEEBCBCEEEHHIJKEEDEFEHL7,--,-53334BCCHGGFFFEBSNSSKHHJHGGIGFDDFFIGGHHHGFFDG,,3,,@@@HFGEDGMIPMKIFGSMRPNSMPNLSSLKPNSGQSKSPOMMLPSJMHJQHFFFEHGC<82111058G@?><?ACBBDFEDDDEJNSSSQOKFFOKLNINLIGLMSISOLLFFDFGI98889EIILJMKSILJMLSROPSQLSNSSSSSNMKKNMSNSSOPSSSSMSMSSSLQPSSSGHGOJJSMNLMSNSPSMJCBQMLJKKRNSSHKSJGIIGGSLSLSLSSJQKSSRLIJMLSROJLSMHMONSORKSQSNRKOOSMONSLORLPOQSSSMJJHNSNDBBBAC===JHSPSJSJGQJJLILISKLLPLMSKKSSLKNNPSSIJSSQHIJM(((()<;;:-*)**)*****>GIFJOLIHGE?B1*AABCLISIDEDDESOMOHSOLJNLIQKQOSLSSMSSJJSSJLLMPKSJIQJLILLLMSRSPOSOPKQJQFSBB@?---./ISSNPJLSLSH>EELGA1///1>=DCEJOSSKOSSLQLNNSMPNSSMSSSRQOOILKPQNSLJKNKSSNJJLMMJSLQKSMNSSKQPSOSSKMLJSNSOQSJMPMSNKSIJNKQJSPPSPJSJPJSSLORPJSMSSSSLSSLSKILSONSMLIKMJOLJLSSJRSOLLSLHILFFIISSJQSMSSSOPLPPNKNIJINSMKOHDBBBA?BBA99&&&((...//9>BGHD@?988:;ODDC@??@?@AD<=<<8773(('&(()+/000249;;<=>:0.-,,---.//)'''12,,*+,,.-----('*.-/0133222334890..+9001;:;98821((.)((((*(((*2<ACBCDHGJIKJJGDDDFHEHFIIJFIHFHGFFC>>==CA?>><<<;<AEDFFDDDDFF@>JHIDAA@?BA?AA<870./-+*',,/00135BCCB@=<<<<=:55421001.+,,,,++,12558;;:70-+**'&&'10443334212333<<=?BD>?=67767>655593,)(,)(++23;>@BGDFBHDECADB<:<=<;0,,,)(((('(+.5:<=AFHGFEDFCCFEEJGHFC@A@?;94/*((*(()877899=JHRHPHIFEHEDGDCCBCFEECBABCA@?@?AEFFEEDDFEA?@AEGCFGFGLFGEGCGECCBBDFJIIJMHC==:32222:>>?A?>><=BAB@DFHGHLFILLF?>>?HFGIAEEEKID@>>@>99898877655667;96322223446:?ABA@ABBBBABCBD@@>=<==GSQSIFECB@D@?@?AEDEDEEF>?DBABEGFFIHLHFJDC988769223:9;AB42111469;<;:764-+*'&&''67::;;=>@CB8772.--,++++,128;:;;4;<=>@A?>=;;>9555677:=?@=<4*)('0=>BCBBCB@7777=>@8;;:4331,''''''+58;<;<??@BB@?><*)((-<;;99:77@767//(***+==>>BBCDCA:4001129<??ABC:<>9?@AA@AA@?<:21''''&&&&'**43333577<<;653+++++,7666899C;<FDHGIFDHFKISJPA97:>=FFHD>====B@CGFHEFEAHGBABFGLHGB=<;;;5450000/.../4467655556679////0?DFFEFE@@@@91115567989866,,/---+**++-36743344778;:<<<=?@311../0192.0/'%&'(+:<?ABBCCEFFFFI?AABBGHEFAACEHJHFHHPMJC@???@ADBCEBADD>55==<<9:>>><::95-,)&&%$$#$$$$$$$.7899=>>AAAABBABB@BBA?>>>>AA?:667FEEC@====>?CBA>@??;91.+)*-+)((,1<742211/-+&%'(/2332388?GDCAA=;<<=BA?=?101136:930/-.//.0::::;>@A<<<;=@====;
@1171_45CNXP_3
AATACAATAATCGGGTTCATTGATATTCCTGGTATAGTAGATGCTATCACACATACAATCATACTCAATTCGATGGAATTGTTTGATCTTAAAGGGGATATTCTATAATTTCGCATGTGAGGGGTTATTTAGTCGTCCAGTCATTAATAACTTGATTATTTTTAGATAATAGTAGATAGAAAGAACGCTCGTAAGGAGTCCTATTGAAACCAAGAAATATAGGCCTGCCTGCCATCCACACCAGAATAAATAGAGTTTTCCAAAAAAACCTGCTAGTGGAGGAAGACCTCCTAGGGATAAGAGACATAGAGCTAAAGAGAGAGCCAAAAAAGGATCTTTTGTGTATAATCCTGCATAATCTCGAATGTTATCAGTTCCGGTACGTAGACCAAATAATATAATGCAAGCAAAAGTTCCTAGATTCATGGCGATATAGAACAGCATATAAGTTATCATGCTCGCATATCCACCATTTGAGTCTCCAACAATTATTCCAATAATTACATATCCGATTTGACCTATGGACGAATATGATACGTTTCATGCTTGTTTGAGTAATAGCAATGAGATTCCCGAATATCATGCTAAGAATAGCTAGGATTTCCAGAAGAAGAATTAGGCCAAAAAGCTAGCATA
+
80-++)&)+8@@FFFFGKLILPKSRSKSPSPJSKHKSGKHHIHOISILSSLKKRKPSSSOMLNLSFSIGOOSRNKMSSSOGJSKMKSHSC???HHOJSHOSSKIKNLKNMMSQSKNNJOMHJPLILQIJK222222DEGHOKJIOLJNLIKOKMNQMLQNMSSSOLMMMNSOJJHNJHJPOSOHSRLQLNIGIJQRQMJLSLIGIJFKSNNLMOOSMSMSLNSSSSNKNKISHEFFEELLGIKFJLKKKRLJJLLMNLMKMFGHKSSSNPOIJNSSKSSSMQNKSOMJN>><>ADLISPLKMIRSRSKHIILOFFDEKSOGJIIFJBEHSLRIMSKOSSKINLOQLRSLSMIMRPSLKSSSSSONMNKIQH0///0;;;;MIGFGGEDFDLOSKNSSSSLKJKIGHFEFHMJNPRMSSFCBBBCOSOPLIHGIKLMSJSMSKSLMMRSSSPKSNLOLJKKKOLSLNMSKRSIISSMMNLJSSOKMILJLMLKLSNJMSOSNIKNMJONSSILKHPKKLIIJH9998////--*)*,,:>@BGGGGINSMSSSLQKSNJLINNINJJIGHFE@JI?=<;;B-,,,,-B@?A=999@>?AAKSFL=NKEEFGHJPMKIIGFEIFFHCOKIHC667DSH
@1172_45CNXP_3
TACGATCGTTTTTGGCCTAATTCTTCTTCTGGAAATCCTAGCTATTCTTAGCATGATATTCGGGAATCTCATGCTATTACTCAAACAAGCATGAAACGTATGCTTGCATATTAGTCCATAGGTCAAATCGGATATGTAATTATTGGAATAATTGTTGGAGACTCAAATGGTGGATATGCGAGCATGATAACTTATATGCTGTTCTATATCGCCATGAATCTAGGAACTTTTGCTTGCATTATATTATTTGGTCTACGTACCGGAACTGATAACATTAGAGATTATGCAGGATTATACACAAAAGATCCTTTTTTGGCTCTCTCTTTAGCTCTATGTCTCTTATCCCTAGGAGGTCTTCCTCCACTAGCAGGTTTTTTTGGAAAACTCTATTTATTCTGGTGTGGATGGCAGGCAGGCCTATATTTCTTGGTTTCAATAGGACTCCTTACGAGCGTTCTTTCTATCTACTATTATCTAAAAATAATCAAGTTATTAATGACTGGACGAAACCAAGAAATAACCCCTCACATGCGAAATTATAGAATATCCCCTTTAAGATCAAACAATTCCATCGAATTGAGTATGATTGTATGTGTGATAGCATCTACTATACTAGGAATATCAATGAACCCGATTATTGCGATTA
+
?;;;<=CBCGGFNBCCCDEGCC><;445,)))*BGJJBF8446CB@==?89>@HILPJPKC@<1.))))(''%%%(''%%''''78AA@AAGHGGHHGPIPJHIKDB@A><<1//00ADEIIOQILJOKHHHGJKJKJKGSIJJFDJGLIHGHHJHGCA@DBB?>???CSSJLIIGHKIHGKGISNSKHKOOONLJSSKHMKMIHJSFEFGDHEGFFSSHH?@>@EHOLSGILLSIMHSLHHHKLIISPJSMKNSSJLIKNIGKKOSJGHFDEAB;-)()-><<=..//.---//+)(((578HLGKGGGMKLSSMOLSLRIHOE>9;AMFEGEEEGGGEF@@7;>1;;<BGGFIKIJSKONKLSKNONLKSGHJJJKLSJQOSNJOSPSLSFIPHHIKISOMSIPNGLSJSNOLIMNKIHSSPOJKSMOSJSKMSIJSOJFECDCGJKEDCCCJJCEDF4JHSSNOSILSNMJLL;;;ISSNLKKOQKJNSOMSMLLOKNRKLIHBECDJIJSQKKLJKRSONKSNSLMKSPKKOJMGJ9222BEMEB?4:EJ+<;:=;;:DGGDLIFHHGGKKNIKKIGKHFGLLNKKIKMSNSSLJLLJNMKLKJLMKOQLLLIKMJHPMJNMKKHIHKHGSNSJSOHKHIMH
@1173_45CNXP_3
CGTACGTATTTTTGGCCTAATTCTTCTTCTGATGATCGATTTAACCTCTGATCAAAAAGATATACCTTGGTTATATTTCATCTCTTCAACAAGTTTCGTAATGAGCATAACGGCCCTATTGTTCCGATGGAGAGAAGAACCTATGATTAGCTTTTCAGGAAATTTCCAAACGAACAATTTCAACGAAATCTTTCAATTTCTTATTTTACTATGTTCAACTCTCTGTATTCCTCTATCCGTAGAGTACATTGAATGTACAGAAATGGCTATAACAGAGTTTCTGTTATTCATATTAACAGCTACTCTAGGAGGAATGTTTTTATGTGGTGCTAACGATTTAATAACTATCTTTGTAGCTCTAGAATGTTTCAGTTTATGCTCCTACCTATTATCTGGATATACCAAGAAAGATATACGATCTAATGAGGCTACTATGAAATATTTACTCATGGGTGGGGCAAGCTCTTCTATTCTGGTTTATGGTTTCTCTTGGCTATATGGTTCATCCGGGGGAGAGATTGAGCTTCAAGAAATAGTGAATGGTCTTATCAATACACAAATGTATAACTCCCCAGGAATTTCAATTGCGCTTATATTCATCACTGTAGGAATTGGGTTCAAGCTTTTCCCTAGCCCCTTTTCATCAATGGACTCCTGACGTATACGAAGGATCTCCCACTCCAGTCGTTGCTTTTCTTTCTGTTACTTCGAAAGTAGCTGCTTTAGCTTTAGCCACTCGAATTTTCGATATTCCTTTTTATTTCTTATCAAATGAATGGCATCTTCTTCTGGAAATCCTAGCTATTCTTAGCATGATATTCGGGAATCTCATTGCTATTACTCAAACAAGCATGAAACGTATGCTTGCATATTCGTCCATAGGTCAAATCGGATATGTAATTATTGGAATAATTGTTGGAGACTCAAATGGTGGATATGCGAGCATGATAACTTATATGCTGTTCTATATCGCCATGAATCTAGGAACTTTTGCTTGCATTATATTATTTGGTCTACGTACCGGAACTGATAACATTCGAGATTATGCAGGATTATACACAAAAGATCCTAGATTCATGGCGATATAGAACAGCATATAAGTTATCATGCTCGCATATCCACCATTTGAGTCTCCAACAATTATTCCAATAATTACATATCCGATTTGACCTATGGACAAATATGCAAGCATACCTTTTCATGCTTGTTTTAAGATAATGCACAATGAGATTCCCGAATATCATGCTAAGAATAGCTAGGATTTCCAAGAAGAAGAATGCCATTCATTTGATAAGAAATAAAAAGGAATATCGAAAATTCGAGTGGCTAAAGCTAAAAGCAGCTACTTTCGAAGTAACAGAAAGAAAAGCAACGACTGGAGTGGGAGAGCATATACGTCAGGAGTCCATTGATGAAAAGGGGCTAGGGAAAGCTTGGAACCCAATTCCTACAGTGATGAATATAAGCGCAATTGAAATTCCTGGGGAGTTATACATTTGTGTATTGATAAGACCATTCACTATTTTCTTGAAGCTAAATATCCCCCGGATGAACCATATAGCCAAGAGAAACCATAAACCAGAATAGAAGAGCTTGCCCCACCCATGAGTAAATATTTCATAGTAGCCTCATTAGATCGTATATCTTTCTTGGTATATCCAGATAATAGGTAGGAGCATAAACTGAAACATTCTAGAGCTACAAAGATAGTTATTAAATCGTTAGCACCACATAAAAACATTCCTCCTAGAGTAGCTGTTAATATATGAATAACAGAAACTCTGTTATAGCCATTTCTGTACATTCAATGTACTCTACGGATAGAGGAATACAGAGAGTTGAACATAGTAAAATAAGAAATTGAAAGATTTCGTTGAAATTGTTCGTTTGGAAATTTCCTGAAAAGCTAATCATAGGTTCTTCTCTCCATCGGAACAATAGGGCCGTTATGTTTCATTACGAAACTTGTTGAAGAGATGAAATATAACCAAGGTATATCTTTTTGATCAGAGGTTAAATCGATCATCAGAAGAAGAATTAGGCCAAAAATACGTACGA
+
DIGGFBA@BBEDDCEIHHLJOPJKLQLSIMKSMSKKNNJIFFDEFJMLHFFEA?=@@HSJGJIKHLSRSSPPPIIQKMLKLSPSKIHJJOJHIKSKLOSINHKIIKHJKNMKIJJMRIIKOOG67DF?=;>BHLIMGHJGILJHGIKGGJGFA=7,,,,,LINQLJNGGIHFNJIIIIPOKLSJCBDEEKSHA=?ELJPLJJOISSNSSNRKOJKIINJSJOJPMOMNRMPRINLKMMQJJKOKKHRGIGFKHKIIGIHIJIQMKLMEIIJHHNIHISIPNLJRMEDC>=>411223EJJLHHMKIIJNMLORJJNMSLSSPSQKORJLMMJHECDDDFLSJHJJJISJPJLLSMKJLSLNJIIIJKPOMMSPSSSPSMHPJJOSMPLOLKSSSMJLLNINNKLKIJOMKJKJSKPJGHIHKKSJIMIIHMNJIJGJKKLKSLSNJIHIJOMHRJMOHLHFGDCCCDFFIOGB@@@@OLJKJQKKKLIPSKJLSLJKIJJJLHLKKIHHGLHLSKKLOILKJMJSQSMNSJMLJMNLIGHGJKIHJIJJJPOIJIKKJMMKIMSNLMNLHEFI?KHGIINPIIKGFGFGKIO<=KIKHHFJILFIFEJDEFLICNIHGHD??>>>>3+BE:10000.-442,244:=>AEEDEDDFFFECBBCEF@A@DKSLJPDDD2<FFIKSJSNSOKMFIHGGFHA:<SSLHGHHKJMKLLJNKGJNSSSSIFG311-FFIJHMLKKLLKOGIGKKJLOLHQCGKLKNLJPJPLOOOMMKKNMSNQKSJMJOLSPNNJIKSJSSSIBAAACDKKHKFDHILKSSONJ-,,,,>BCDSKOKJNSONKDCCA@BCCFMDLJSFLLMSOOLMKHIRMIJSJJOJOHKIKMKHSML=<<;<ELIHKOJPMIKLKJNGDLOKOMSJSKSONQSLMMLHOSSNJSIQMJJJISOKNRJSRJQOJQMSSJRSLLSJLSPSMSQNQQHILIGJLJDDBAACC:FEKKIGCCDDELKOSLNLIGRSQMSKSNOLLHMGDDCLISLSKKSSLSMLMMMKSKPMJJKINONSNPNHMONHSLRSSJSHEIIMOKMSKHIFFHEK>33367CDFFGGGGFCECDDGFDEECA@>>;;;A44>>@BDBD@A>A@A<///0EGJFEGECCEEGGHEC;::98;9998888>>???<:98**)))+,,++-..-((%$$$('-333444475*&'&&'&&&''--*+,+,,,,479=8:@BDIFEEGJGCA?>>==<<=;:<;<;:320-))*,,153-)(+0//0//07<;;;<@BIKSJNEHHIFE>=<<>@@@@@@A@?>>>>=<=>@?<<:;854543322432332.,--4=<;;;=ABA<?DFFDDDFB87664653100.,,(%$$$$%%/00058:;=>>?>?@ABDBBBCCCKDFGF?BBA=94431.)('')-/./112>>EB@@??CDBBA@@AAACCBBABBD@@@@@?@B=8899>ABB?C76666F<HDCCEDB@A@ABCD@CD@><::899?50><87:655'''')''''10059:>?>>?@<<<=?CDDFHHIKJHGHHGFIF?===;CFICIKJHDCC==?CA45++*)*&&'(,247<===;>BBCC@AABB?>:::100)&&&&&67:=>>CE>>EFHHFECBBCCBB=988854+(()))+149:CCEFFGHBDDFGGHHB@@??@@@?<;;<@99889?>@BBCEHHGFCABBAEDEEFCD=9877<=<<<9820//.**((')(''0159:>>?@??@@A???@BAAA?>=:<@@>CBABDCHE<;;::BBDCFGHEDDFDHKIJHGIOHKHIHEFGGKGHISKJIGFEKJFFACDDFGGGCBBC@>?@A?<<=?@BA@<:950///046899999::::;<?B??>:::?CCDDEDEBBD=<>>:9445:9986-,,****+-----32,''&&'*-79==A76655:::?CFEBA@@BFFGHFFLLJHDD@>====@DDEHB<==CDDCABC@?@@===<=@BBCCDEA<88@?<<961//-----,,,***+-2
@1174_45CNXP_3
ATGCTAGCAACAACTCGAAGTATGGGTCTAGCTTATTGATACGTTACCGAAAACCTCATTTGAATAAATTTGGAATACATTTTATTTTTTTTATTGACAAGTACTCGTACTCAAAAAAGTTAAAAATTTTTTATTTATATATTTTTTTTGAGTACGCGTTCTTTGGACCTGGTGTATCTTGTCTTTACCACGAATGATTTTCCTTGGTTAACAATAATTGTTGTTTTTCCAATATCTGCTGGTTCATTAATGTTATTTCTCCCGCATAGGGGAAATAAAGTCAATAAATGGTATACTATATGCATTTGCATCTTAGAACTTCTTCTAACGACCTACGCTTTTTGTTATAATTTTAAAATGGACGATCCATTAATTCAACTGTCCGAAGATTATAAATGGATCGATTTTTTTGATTTTTACTGGAGAATGGGAATAGATGGACTTTCTATAGGAACTATTTTACTGACGGGATTTATTACTACTTTAGCCACTTTAGCGGCTTTTCCAGTTACTCGGGATTCCCGATTTTTTCATTTCCTGATGTTAGCAATGTACAGCGGTCAAATAGGATTATTTTCTTCTCGGGATCTTCTACTTTTTTTCATCATGTAGATCAACAAATTCCGTTTATCTACTTTTATCCATGTGGGGTGGAAAGAAACGTCTGTATTCGGCTACAAAATTTATTTTGTACACGGCAGGAAGTTCTATTTTTTTATTAATAGGAGTTTTAGGTATAAGTTTATATGGTTCGAACGAACCAACATTAAATTTAGAACTCTTAGCTAATAAATCCTATCCTGTTACACTTGAAATACTATTTTATATTGGATTTCTTATTGCTTTTGCCGTCAAATTACCGATTATACCTTTACATACTTGGTTACCTGACACCCACGGTGAGGCACATTACAGTACCTGTATGCTTCTCGCTGGAATCTTATTAAAAATGGGAGCCTATGGGTTGGTTCGAATCAATATGGAATTATTACCCCACGCTCATTCTATGTTTTCTCCTTGGTTGTTGGTAGTCGGTACAATCCAAATAATTTATGCAGCTTTAACATCTCTCGGTCAACGTAATTTAAAAAAGAGAATAGCCTATTCTTCTGTATCTCATATGGGTTTTATAATTATAGGTATTAGTTCTATAACGGATCCTGGACTTAATGGAGCTATTTTACAAATAATTTCTCATGGATTTATTGGCGCTGCACTTTTTTTCTTGGCAGGAACGAGTTATGATAGAATTAGGCTTGTTTATCTTGATGAAATGGGTGGAATGGCTATCTCCATTCCAAAAATATTTACAATGTTCACTATTTTATCGATGGCTTCCCTTGCATTGCCA
+
HHFJLHKKHKIIKMSDBBBBSPJKGJHPLNILJIMIHDEFFFGHFFSJHGONLOKOEDDKFCCCEHSLMMMKFFJHHJHGJIOLG@DFKSSSSOIIIFEFDDCCCBACCCEDCFJISSFC@:;DEGDDDBKIA267,BJIHEA=4NMJLA>===@66663.,*+*+0@CDDFGGGKKHPIHHHLHGGJFHFFEGHIKJKSNMEFFABLIJHOGFGIIHJLKJJHIQJOSSFFEGGIIHHHBAAACJKMHHJGHIHMOSOMEJGGFFIDEGEEGIOLHHIFFGFEIILIJIIEEEEEEEDDEFFGFKIEGEBCFB=77788?777??EECAABBDGEEEECKKNMJOIIJLJKSKIGGJIMGJECCCDGIHLKHMKGSKIIKJHIIGGHIMMHKMPIMGHEFEGDDDGDSSSJJGEDSSNIGHGGEFEEFGFEJHHIEFGFIEFEFGMKKHHFGDEFEGHJLKGEDECEDBACDHIOGGGFCAABDCDFDDEDGGEFECBBBDFLJE>>EFECCCCCCACDBBD@@@>B?=KHDEEHGGECBDDDEFECDDDDDDDAA@@@ABCEEGEGBCCFFMHJSMIJEEBB@@@ABEGEDECBD6EBCA+**((((($$$$$%''%&((-)+)),,*6====>CFLGMLLGHSLNMSIK<;8896GJHLMSNMSNJMPSJNPILIGIIJHSSIIJSNKIRSJP9999:33333321000445;AAIIHJQMLLMIMGLSMIJPOONKNRSSRMSMNQJJOONKPKISLLSSOSONSJSSSSSKKSLSMSRNSSJLSMRMLSMMSNRNNSQLLMKOMROJSOQNMSHMLOSSLOKKMSMSIII<<;-,,*+.//62:ELKILSSKSHJA=<=?DELSMHKSILLKJMMLMMNSKSLSPOSMNNPMPOSOSNSNSMOSSSKKSSSSPSMMRKOSRJEBBBDNPNSONNJNSLMJLMKQOSKJHOSMISPMSLKNSLMSOMJLMSQMISMSSHSLKLMJPPSSKMGINRJPKOONRLOJJLSPJSOKMSKSSRSSNMSSPSHKKMHJKMSPNNLPSSNMJLOMSSKSMPSMMPISSQMMSSLSQNMSSLLSILOSSIELPSSOJLLNSSKSJSJGSMSOMOSONJOSJIJCCCCCFMIPOPGIGKKOSMMMSSLLQQKQSSSOLSMSSMSSSMOMIHHGISPQISPSLMSQKMKLNSMQQSKKOSNQSKMOPSKPSSSSSQSQNSLJMILSSSSJEECESJSNKNJJKLOPLSSSSSLOMSJRSSLOKMSSJSKOSLLKOOSSNSOKNISHEEGGOKIHJLSKK@?SA??@@NKONSHLGEFEFGLKCBCHEJLSJFSAAAABHGFHKJJEGKKJHNNJKG
@1175_45CNXP_3
GGAATAATTGTTGGAGACTCAAATGGTGGATATGCGAGCATGATAACTTATATGCTGTTCTATATCGCCATGAATCTAGGAACTTTTGCTTGCATTATATTATTTGGTCTACGTACCGGAACTGATAACATTCGAGATTATGCAGGATTATACACAAAAGATCCTTTTTTGGCTCTCTCTTTAGCTCTATGTCTCTTATCCCTAGGAGGTCTTCCTCCACTAGCAGGTTTTTTTGGAAAACTCTATTTATTCTGGTGTGGATGGCAGGCAGGCCTATATTTCTTGGTTTCAATAGGACTCCTTACGAGCGTTCTTTCTATCTACTATTATCTAAAAATAATCAAGTTATTAATGACTGGACGAAACCAAGAAATAACCCCTCACATGCGAAATTATAGAATATCCCCTTTAAGATCAAACAATTCCATCGAATTGAGTATGATTGTATGTGTGATAGCATCTACTATACTAGGAATATCAATGAACCCGATTATTGCGATTA
+
LMKKKHKIIHILIGHSJIKGHIGJKOJJIJNMIKMINSMLSKNHOLJPJQKMSKPKJSSSISHMKGJOLOMHKNSIKEGCC=<=9;61/..-.14489622223IJISNSJGNHJLKHIPKLKNKSQSJMLSKCC>:::8789;@AAQNSLPIIFDEHJKMIGHC>;JIFFHOKKSNMIMH978:IJQNINLLOPPMPILSSFHIGLKSOPLMMMNNOQKRNKLJSHF=<?IJNCABBHOKSLGHIIMOSSNINSLLPMIKPINQKSNISSJJOLQPJSLMMSSKMILMKJKKOHKLMHLNKJOIIHNJKILJSPSQKJJSJSOSRSSNNOSHJLPSSMSJMMORLLIJHMROQLKKMKSI><<<<OSSSKKNSNHMJLLHIMLJNPLSLJMSKGGGEEJJJSIHGIHKNDDSJOHSMKSGIKJHSMRIHIKIJHHEJIIFFGFFSSNRLMMLNJPQKLOJQNKLJK98778BMSSNLSLNSHIJHJKMHKSKMSJSGIGIJ
@1176_45CNXP_3
ATGCTAGCTTTTGGCCTAATTCTTCTTCTCTTCACGGGACTCTCTCTGAATCGGTGATTTTCAGATCTCCTAGGGTTTCGATCTGAAACCTTGCGATCTTGTTTGAAGAGAAAATTCAAAATTTCCAAGTGATCCATAATCTTTGCGCCTTCAACTCAACCGCAACAGCAACATGAGCAAAGAAGCAATCAGAGACTGTTTCATCTGCTGAAGAAGATGCTTTGAAGTGGAACACCGATTGCGTTTCTTTCTCGCTTCTCCTTTAACCTGCAAGAAGGGACCTGAATGCGAGTATCGCCACAGTGAGTATGCGCGTATGAACCAATTCCTGCCAATT
+
FFC???;;<@</*222247778=?::<89.,,))./9666669898945555-,,,-0/-,)(((')+*,------23-//'''''',-'(((/,----2+++*())''.-*)(()''))*,54*)&&&(%%&'()))*7=<;9331113'%$$%+,556BBCBBD===<<==<..-)'&&&(,+''''24;::<=@??@B@?@=????JBCIMCDC<<<FE@5CFDGIFGHGFID===>CC7663-..-/2223443200053,-66675++-=@ABHGIJJEDEFEG111116*('''.77755577955,*(((('()''10//*))**)&&'(
@1177_45CNXP_3
AATCGCAATAATCGGGTTCATTAGGAAAGATCGTGGGGTTCTGTATATGAGTGAAGTTGACATCGGGCTTTCGATGCCGGATTATTTCTCGGCGTTGGTTAGGGCTAAGATCGGGACGAGTGCGGCGAGGAGAGAGCTGTTGTTGAGTGGGAAGAAGAATTAGGCGAT
+
DEEDCAAABBDBBAA@AACDEE@@@@AIECDDBAA@@@?@@BCBBCBABABCCDEEDDCA@@??@?@?@AECEAA@@@ABACEDFDDFJGFECCCDCEEDAA@BDEEFFGIEBABBB?????A>?@?@@?>>BCBCCBCCDDEFJKFFFFDCF@=3,())))()+('&
@1178_45CNXP_3
AATCGCAATAATCGGGTTCATTATTATCTCGAGAGGAAAGATAGAATGCAAGTATCACTGTTATTGGGAGGTTGAAGAATTCTAAACGCATGTCTTTTAGATACGCTTTGAAGAAGAATTAGGCCA
+
CCCEFGFFIFEG>=>=>??878///.--,'%%%%&'(;<1//)'''(%%&'')*,,,,,,,988=7778;=;:411..,++,-366=>AA@;;:;;=;5=CCDECBCBDECFBCDEGOJJEB<61)
@1179_45CNXP_3
CGTACGTATTTTTGGCCTAATTCTTCTTCTGGGCCAGCCGTTATTTCCAGGAGAAAATTCAGTTGATCAGCTTGTGGAGATCATAAAGGTTCTTGGTACTCCAACTCGTGAAGAAATTCGATGTATGAACCCGATTATTGCGATTA
+
MMLJJHHFJDRSSIJIHLJIGHNOSMQSOMJIJMLKSNSOMKLSLMGEDCEGGFOSQSPLPISJKMMHKMHINSLNSKKNIKGGFFHHOONQJSLNLNSJKHKOMSMLKPMLNSLOLSJLGIIJPS;;;;;OHGJOINSKJIGKGI
@1180_45CNXP_3
CGTACGTATTTTTGGCCTAATTCTTCTTCTGGAAATCCTAGCTATTCTTAGCATGATATTCGGGAATCTCATTGCTATTACTCAAACAAGCATGAAACGTATGCTTGCATATTCGTCCATAGGTCAAATCGGATATGTAATTATTGGAATAATTGTTGGAGACTCAAATGGTGGATATGCGAGCATGATAACTTATAT
+
RSLNSKKIA@IFLFHFHJLQIG7:8//1--.AORNNNKOOKMHLSOISOCDKJMOLNKNKMIKSMSHJSLNMSPSSPKMSHSPFMNQILJJISPHLSPRILSPKNSLQMLIGIIGFMPKLJIINLPSKJLSLLJOSOSMOQNPMMRLSMKJSISKKSPSSNSOMJJSSINMNIMHMLGJSEJGGKMJJSMPSKSQKSR
@1181_45CNXP_3
GGCAATGCAAGGGAAGCCATCGATAAAATAGTGAACATTGTAAATATTTTTGGAATGGAGATAGCCATTCCACCCATTTCATCAAGATAAACAAGCCTAATTCTATCATAACTCGTTCCTGCCAAGAAAAAAAGTGCAGCGCCAATAAATCCATGAGAAATTATTTGTAAAATAGCTCCATTAAGTCCAGGATCCGTTATAGAACTAATACCTATAATTATAAAACCCATATGAGATACAGAAGAATAGGCTATTCTCTTTTTTAAATTACGTTGACCGGGAGATGTTGAAGCTGCATAAATTATTTGGATTGTACCGACTACCAACAACCAAGGAGAAAACATAGAATGAGCGTGGGGTAATAATTCCATATTGATTCGAACCAACCCATAGGCTCCCATTTTTAATAAGATTCCAGCGAGAAGCATACAGGTACTGTAATGTGCCTCACCGTGGGTGTCAGGTAATCAAGTATGTAAAGGTATAATCGGTAATTTGACGGCAAAAGCAATAAGAAATCCAATATAAAATAGTATTTCAAGTGTAACAGGATAGGATTTATTAGCTAAGAGTTCTAAATTTAATGTTGGTTCGTTCGAACCATATAAACTTATACCTAAAACTCCTATTAATAAAAAAATAGAACTTCCTGCCGTGTACAAAATAAATTTTGTAGCCGAATACAGACGTTTCTTTCCACCCCACATGGATAAAAGTAGATAAACGGGAATTAATTCTAATTCCCACATGATGAAAAAAAGTAGAAGATCCCGAGAAGAAAATAATCCTATTTGACCGCTGTACATTGCTAACATCAGGAAATGAAAAAATCGGGAATCCCGAGTAACTGGAAAAGCCGCTAAAGTGGCTAAAGTAGTAATAAATCCCGTCAGTAAAATAGTTCCTATAGAAAGTCCATCTATTCCCATTCTCCAGTAAAAATCAAAAAAATCGATCCATTTATAATCTTCGGACAGTTGAATTAATGGATCGTCCATTTTAAAATTATAACAAAAAGCGTAGGTCGTTAGAAGAAGTTCTAAGATGCAAATGCATATAGTATACCATTTATTGACTTTATTTCCCCTATGCGGGAGAAATAACATTAATGAACCAGCAGATATTGGAAAAACAACAATTATTGTTAACCAAGGAAAATCATTCGTGGTAAAGACAAGATACACCAGGTCCAAAGAACGCGTACTCAAAAAAAATATATAAATAAAAAATTTTTAACTTTTTTGAGTACGAGTACTTGTCAATAAAAAAAATAAAATGTATTCCAAATTTATTCAAATGAGGTTTTCGGTAACGTATCAATAAGCTAGACCCATACTTGAGTTG
+
KKJSMSJOOKOMSMSQPSNSKOHJGINPNKSKIOLSPMKQKISJHNKLSSSSOSMSOJKKKHONSIIHDCC?=?A6BCA<=ILSSSOSIOLOSJSSLSLSMMNSPSSOLMMLSMJSJSLPNKSHSCA76>GGHGGIKOROMSJIJNJMSSNOSIGSPMQNSLSMLJCB?@A@SJNISCG;;GIJFGHKRSRPSINSNLKNMLSSMSMPIMKLLJSOSNOSSKGSJIJJIMNJLQLSQNMKELPRJPIOJJPPIPONRJQCBDB<8/'''''''(/4689;CBMPJIKH*)))*><<<DCIEABL66666::;EH@A@@@HJJIIJOILNLJNIKJPPMLSSSMSEEGFJ>>>>>MSLSSMILSPSSLNNKSMNKJJKSIHKKGHLKEKMJKJNNSQGOICGMKSKJMKRHDDCFED@@GIKMSKMSNLQSQSNMNKONPMJOLKLLLKPLILJILJQPOOLKJMILSMRIKLKKLIPLSMQOOIMHHH/....9A@@6666BCDLISQSMFSLLSMMONLNJLSSJMMSIMLNHOHIKKMPMLIIHKQHGIHGKKQOJMQPSMLRSSIILNLSKQPNLSSSPLISLAA==>@ALILJIHPHLHJKMBAA=66566GLFGFKIHJIKIKSSNSSSHHMQSSLHEKLIJJRSLKKJKSKMLKCJHOGOJKQKMQLSSJKRKSMNPPOLMMSKSRQKLKESGCGIQKSJGJKMSIJKMPRLLRSPSQSLISSSPSOINNGGFFHLJSSKJJLPLRGNLLMSSOQLEJIIJSKMS?::?=>DEHKRLOMSIKNJKJLOMQMOQKPMIKKLSONSMSSPLNLLKMSKKIHDLIJIHISSNPMKLSPNINSLMNJSSNSPSOKSOSSSSPSMSSSSNSSOKNJJIISIRKLKILJLKJJSKHOMMISLSPJISQRSSNQSMLMKKBABCEEELCLMLPNKJJSRSSNKSJBEDKSSSNHFIFHOSNRSKLPNSSKREEGJGLSILQLNKLONSJKJKOSJJHJL>H>4FCISSPSKMHLPSSRLRLOKROMIKHLJKSNQPSSSMSKKSLLMSIHSOSOSPOOMPLLLMKSLMQSQSMSLSKNMSMSOOFIONEQKNSNSMRJOQMPSOPSLNKKPKIJPJJMLISSSSOSKLSMSSSPNIJLSJONSKJEEFEEOLSPMHSRJJQPLSLNINJSKJKLJINJLNHJKMPILLOHJSFSKGEFFFGFGEFHII@CDMSSPQOJKFGKH?BEKIKJKGGJKMJGIKLSSSLKJKHHBBBBBAA@AABBAB@;<7AIJIPJMJSJKLJKJIIHFFFJLKKJKIHKEOJIEGFFIMCCCCFHEEFGEA????KGHFCDDCCEDEIFD)(()0.
@1182_45CNXP_3
CGTACGTATTTTTGGCCTAATTCTTCTTCTGATGATCGATTTAACCTCTGATCAAAAAGATATACCTTGGTTATATTTCATCTCTTCAACAAGTTTCGTAATGAGCATAACGGCCCTATTGTTCCGATGGAGAGAAGAACCTATGATTAGCTTTTCAGGAAATTTCCAAACGAACAATTTCAACGAAATCTTTCAATTTCTTATTTTACTATGTTCAACTCTCTGTATTCCTCTATCCGTAGAGTACATTGAATGTACAGAAATGGCTATAACAGAGTTTCTGTTATTCATATTAACAGCTACTCTAGGAGGAGGAATGTTTTTATGTGGTGCTAACGATTTAATAACTATCTTTGTAGCTCTAGAATGTTTCAGTTTATGCTCCTACCTATTATCTGGATATACCAAGAAAGATATACGATCTAATGAGGCTACTATGAAATATTTACTCATGGGTGGGGCAAGCTCTTCTATTCTGGTTTATGGTTTCTCTTGGCTATATGGTTCATCCGGGGGAGAGATTGAGCTTCAAGAAATAGTGAATGGTCTTATCAATACACAAATGTATAACTCCCAGGAATTTCAATTGCGCTTATATTCATCACTGTAGGAATTGGGTTCAAGCTTTTCCCTAGCCCCTTTTCATCAATGGACTCCTGACGTATACGAAGGAGTGCGGTTGGTTGGAATTTCCTACCTCTCTATCTATCTCTGAGATGTTTGGATTTTTCAAAACTCTATGGACATGCAGAAGAGAAATGCTATCCCCACGCAGACCAAGACAGAACTTTGACTTGTTCAAATAACAATTAAGGTGAAGCAGGGTCAGGAACAACAATCTCTTTATGATAAACGGATCCATTTTGCAAGTTTGTTATTACGGGTAGTTCCTGCAAAGGATCGGACTAATGACGTATACAAGAAAGACTTGAATTCTCGATGTAGATGCTACATAGTTGGTTCTCATCCTTCAGAGACTACGAGTGTAATAGGAGCATCCGTCGACAAAAGGATCACCCTAAGATGATAATCTCATGGCTATTGAGAACGAATCAAATCAGATGGTTCCATTTCTCAATCTTTCGGACGTGCTCCTACGGAACCAAGGTCGAAAAGATTGAGAAAAATCAGTCATTCACAACCACTGATGAAGGATTCCTCGAAAAGTTAAGGATTAGTAATCCGTTTTAGAAATAGAAAGGATTCGATCTTATACATACGCGAGGAAAGTAATCAAAAAAGAAAGAAGATAGAGTCTCTTTTTACTTTTATCACTTAGGAGCCGTGCGAGATGAAAGTCTCATGCACGGTTTTGAATGAGAGAAAGAAGTGAGGAATCCTCTTTTCGACTCTGACTCTCCCACTCCAGTCGTTGCTTTTCTTTCTGTTACTTCGAAAGTAGCTGCTTTAGCTTCAGCCACTCGAATTTTCGATATTCCTTTTTATTTCTTATCAAATGAATGGCATCTTCTTCTGGAAATCCTAGCTATTCTTAGCATGATATTCGGGAATCTCATTGCTATTACTCAAACAAGCATGAAACGTATGCTTGCATATTCGTCCATAGGTCAAATCGGATATGTAATTATTGGAATAATTGTTGGAGACTCAAATGGTGGATATGCGAGCATGATAACTTATATGCTGTTCTATATCGCCATGAATCTAGGAACTTTTGCTTGCATTATATTATTTGGTCTACGTACCGGAACTGATAACATTCGAGATTATGCAGGATTATACACAAAAGATCCTTTTTTGGCTCTCTCTTTAGCTCTATGTCTCTTATCCCTAGGAGGTCTTCCTCCACTAGCAGGTTTTTTTGGAAAACTCCATTTATTCTGGTGTGGATGGCAGGCAGGCCTATATTTCTTGGTTTCAATAGGACTCCTTACGAGCGTTTCTTTATCTACTATTATCTAAAAATAATCAAGTTATTAATGACTGGACGAAACCAAGAAATAACCCCTCACATGCGAAATTATAGAATATCCCCTTTAAGATCAAACAATTCCATCGAATTGAGTATGATTGTATGTGTGATAGCATCTACTATACTAGGAATATCAATGAACCCGATTATTGCGATTA
+
DBCBEFHB??@@SISNSGOLSOLJSOIMOIJNKMOSNPKSJKKPRLNNREFEFGJILSNNNNS@AAA1,,,GLSJLSSJLILKJOLMOOKIIINIJKHGIINKKNJKPLSSOKSOJOQNNNKKMNFEEB:>EPMMIJNNMKMSJIIMSMNSB@@DC@=<8:A>?<8;;?A?ACED9888;FDDDDDJKSKM?:239:>SIMLLMLKSMSPILJJI@AINSIIJH?>>ABEJLMMQKMMNQMIJIJLIILPMIJKHIKGHJHJNIMLNHJHJNKEA???@IQKKOIHHQISMIHIIGEJOLIJIJB>445553-+-..///000=>CEJGJOKSJHDEDAHGSKILLOKISSSKSMSKMLSSLRMOHMNKSMQQSMISMQNKJIKIPOJLSPSLMILIHJKSNSRSJJPHSNLSLJSLSMLIKJLHSKHHSIIOJJFJGGFGGNKKOQLGKFFHHSLSMLOPOJAA;:::;FGEEGEDLLLSNNNIMJLSMKLSLHJIJSSKSIEJGFAAABAC9:7610000214459;99;HJNMHBCCBCHIILLJHQLPKKGIHIGIGIKPPQKKKNKF<;7*>DDEOLJSIPIOQOHEFFEGHNOIJHHGHIJOENFKFGF?AAA>=>=>C@@?6.;;/BEGEFCD=;5.9<<=>RHEFEDFFJGFEEDEDGIFIGGGFDC@=.+*)%%%''(((**2*,?=>=5488<@ABHIJ22222DDGIJSKIEFBC?LSKIKGHJKMJJJIJNJJIJJSHIJMOSLOMKNPSKLMGHLKKHKHKILKMLOJLKLHHHIJLIHKSMOKOSJIHNPJNRJHKHHHOOMKNOHIHHJJGIKMSOMH)((()*)///03+-456FIGEGKJNJLPIJLMNSMSHSMRNSSJRSNJLHFFIILMISOOQINLMSSLLJKLLSKJSKIOKSHHHSSJDBDE>DEDCABBBCBB?@AHISLMJIJJSMSSOHJNKJKIJMHKPNBA@@?ADGRJJJKJJIJJMLLMMHJLIMSLNMSLJJIKHFSLLCSOLSGHFFFLSHKSIHKLLQINIHGEIIHIKMJIFGF<86666=>AAGHFHLIKKSIKFHSMJOJIGEGKJSSLSSMJLKSPKMSLKOQIKQMIRMJSPIDGDMICFD655444410./224==??IHHJIJGHG>AF>>>9-'&))**044<<?KSJJQKILKLLSKHOLLMGHFGC<8534320000GMDHIFCBC@BC@A?FGLJMIIJGKIHILOSHKIKJGILSSMNKPELDC@?2100/----.-,)),/.0989<,++++---BGJGGFEDHHJHKHKSMIHMOKNLSHEFFIILMIMIHEFECINIJSKSNOILLFHFFGIIGKJSFC????FKNNHSJF>;:6@FMHJIHEEEFDHSHOKIIIGBBACE?FIJJHILLMLSOJJQSOLPHLHJKJLNSJKSKQJOSPMSOPIPSKSSSMSJJSMSSSSSSSJPHRQHKFLISKSNLSLJMEDDCCGGSNNMMHSHIRLMSJPOSMJRJLILNLMSKMOSIRSJIKSMMJPRJJKFGE/////HKHQRSJCSNCCBBBIPLOJPGKIJMNMJMSLLIRMPIKJJSKHSNJOLNNJLIMMKKMSMOMSJSKLSOJSISOSKIGJKSLOSLKJSOSNSOSMSOMDDDBB;:888<=NPIHGIFIEDA=<?ACEN@SNSSSJHEDFINJSSNMNSOSKKLSSRKHKJKSQJSKLJMLSLI?;;;GHOPKIOPNMLLKRSKMMPMNSJMNJKISNRKLMILIOPLNRJKJSSSJQ===>MSOLJ;887EFJOSKILMQPRSMNKPSSH:::NNLSMNSPNSNMSSORJSSJKQFMKSSSQKQKSPOSSLCESSMJSLSMSPMOLJLPLIJJSSMSHJOSKKSSSSSPKSMKPKOKNNJJSIKSSNNLJJG6665332/+,..'()HLHLSNOJMLSJLNKSSPQSLMSJSJKKLLJKLLHKKMLJQGMIHMJSRLSRSLLPSOOOKQIILJISRJSSSFJDA@A@ACCCCACHIEGSJIKHLKLNLHSKHGHHMJJLSIJGSHHIKIQJLJIJLPSILHLIIPSPNQKHLKLJNHLLKJKSSKPSHNINHFJGGHNMJSLKHHJJG
@1183_45CNXP_3
ATGCTAGCAACAACTCGAAGTATGGGTCTAGCTTATTGATACGTTACCGAAAACCTCATTTGAATAAATTTGGAATACATTATATTTTTTTTATTGACAAGTACTCGTACTCAAAAAAGTTAAAAATTTTCTATTTATATATTTTTTTTTTTTTGAGTACGCGTTCTTTGGACCTGGTGTATCTTGTCTTTACCACGAATGATTTTCCTTGGTTAACAATAATTGTTGTTTTTCCAATATCTGCTGGTTCATTAATGTTATTTCTCCCGCATAGGGGAAATAAGTCAATAATGGTACATATTATATGCATTTGCATCTTAGAACTTCTTCTAACGACCTACGCTTTTTGTTATAATTTTAAAATGGACGATCCATTAATTCAACTGTCCGAAGATTATAAATGGATCGATTTTTTTGATTTTTACTGGAGAATGGGAATAGATGGACTTTCTATAGGAACTATTTTACTGACGGGATTTATTACTACTTTAGCCACTTTAGCGGCTTTTCCAGTTACTCGGGATTCCCGATTTTTTCATTTCCTGATGTTAGCAATGTACAGCGGTCAAATAGGATTATTTTATCTCGGGATCTTCTACTTTTTTTCATCATGTGGGAATTAGAATTAATTACCATTTATGTACTTTTATCCATGTGGGGTGGAAAGAAACGTCTGTATTCGGCTACAAAATTTATTTTGTACACGGCAGGAAGTTCTATTTTTTTATTAATAGGAGTTTTAGGTATAAGTTTATATGGTTCGAACGAACCAACATTAAATTTAGAACTCTTAGCTAATAAATCCTATCCTGTTACACTTGAAATACTATTTTATATTGGATTTCTTACTGCTTTGCCGTCAATTTACCGATTATACCTTTACATACTTGGTTACCTGACACCCACGGTGAGGCACATTACAGTACCTGTATGCTTCTCGCTGGAATCTTATTAAAAATGGGAGCCTATGGGTTGGTTCGAATCAATATGGAATTATTACCCCACGCTCATTCTATGTTTTCTCCTTGGTTGTTGGTAGTCGGTACAATCCAAATAATTTATGCAGCTTTAACATCTCTCGGTCAACGTAATTTAAAAAAGAGAATAGCCTATTCTTCTGTATCTCATATGGGTTTTATAATTATAGGTATTAGTTCTATAACGGATCCTGGACTTAATGGAGCTATTTTACAAATAATTTCTCATGGATTTATT
+
QSOKRJMMRLSKIMRKLFSJLJPIJSSIJIHHD@>>BBIFFEGEF<<<<=HJJJKSJNJSSOSLNJPKKSKKEJLRKSNSOJNKLI@CBSSSOMKOHMKJSNHIKJHJPNHNJEISSSKHF;:;<>87522((()4/9:>>?>;<7CFGJSSSSHHJJGHHDEFDEC@?8>?RPJJSOIEEB<9999LHIF9::::MMOOMKKSKSRSSSKLRSLOSSNLLIMSMPSPNSQNSOLMLSLOPKSSHC;;;BHHMLKSKSNSSSLSNMMIDDAAABCGEJLDA53*'&&&&%'&%%%&&%$%%&'('03ACEFEDGHLFHKDCEGIIPNIRKMKKNKOLNPSOMMNSRSNQQPONQKPPCJJISORJNNPLIHIROKOSLOIPMLSKJMNSKHKSSSSSMEEDFADBB54447<@@@GCCC@EKSMKOKHLKSOSOINQSJGEGE<;.-----0???HMINRQLSJKSPNLKHLSKMFJMSSMSPNILLBSOIISOKHRSMMLNKHJGINHE?23GMAA@?>>FGJOSKQFILPJPJSQONJSLISKPNJJQMNLLIMJPLLKHIFDE??;;;88888>.---+%%%&&''-.CAHJJMHGCE@JNLP?;;;<EJIJFHJLJJJGGHHJ?>>>((((((('9***))//++++?@AFSJNSOHB<333:CFHHSIKJKKKRMIJPSKJLIHHHKSMMRILRSHFFHI33311*****+++-55JIJKJOMSIHIGIEFGGJHSQJKNJKOIJOSJMJNPJNLMHGGHGFFFGLFHIA@A:9CGIOHHOHIGJIC?@?ALHKGIMSORPJNMMLMSJGIGHIMKLSNSJSJHIMSGCD:99777:91+,+*()**+:1()EEGG?<66;67=78DEEGGSOHMKL>>>>>>LH?EMFAHFHHHFHHJEIEDDEBCDEIQLNIKGIJKIMOJJSOJNSIJNJOIQMQJSSJLLRLKKLNSSMKIILMOSSKNKQKLKPRSSLQJIKHGAA@==<>>>AB@??@BCFD<EEEFMLKMJJFDEGIKNKOJKNKRNSSSSOKPSKJONHLHJSRKSKILLNJKIJMLMQKSLKSISIKSSSKNMSSJHIMNMLSKMHSIMJMSPGSSNJNKKLIJGEHGHHSLNQNMKSJOPJLQLPQLGILHSNKPMJLOJSKKLQOISOSK==>>>JJRIMPNQMPSKLISJPMJJSONNLNJSNMKGSMINQSMPNSMSISJRLSMOSM
@1184_45CNXP_3
AATCGCAATAATCGGGTTCATACGCGCATACTCACTGTGGCGATACTCGCATTCAGGTCCCTTCTTGCAGGTTAAAGGAGAAGCGAGAAAGTAAACGCAATCGGTGTTCCACTTCAAAGCATCTTCTTCAGCAGATGAAACAGTCTCTGATTGCTTCTTCTGCTCATGTTGCTGTTGCGGTTGAGTCGCAGGCGCAAACATTATTATTACTTGGAAATTTCTGAATCTCTCTTTCAAGTAGATCGCAAGGTTTCAGATCGAAACCCCTAGGAAGATCGAAAATCACCGATTCAGAGAGAGTCCCGTGGAAGAAGAAGAATTAGGCCAAAAATACGTACGA
+
EIHQQMJQMSLSRLLMLIOIPJLJPNJLSIJNNKMSJM<<<=LNM::999@BCJKLOMJJINKMNOOONSHOSKNFKSSILSMKNMOLSJOHHMKKISNKHHKJNMPSNHMOSNSSNJNSMSD?@@@BCDLSNNJLMKHPMMSMQSOKPOSSLRRROSNRSNOLLISLQNKPILSNONMJILJISKMMKLJQMKNMLMLSJKKNRQSMLJKKPHJLMSRSQSQSOLNIRSOKQOJRDRKIHKHLLSMSSKQLMSEECC/.../465-*8<<<>FKHJEFISLSPNHMLHHOEDCACFFIJSOGFBCISIMILKSMOSJSIPJRLLHGKKKKLSRORLPJM
@1185_45CNXP_3
AATCGCAATAATCGGGTTCATTACAAAGCGTTCCACCACAAAACACAGGTGTATCAGGATGATCCGGAGAATGCAAGTAAACAAACAAGAGCTTAAACGAACTCCTA
+
JSQKOMKLKMSSNLNMNSQPPMOOMMSHGGHHINMNOLJIHNHILPJPQPKSNQRJSSNSOMSKNHNLJIIOJSGIJIMNLJKMRJLMLSPNSLJNGECFEFFMILN
@1186_45CNXP_3
AATAGCAATAATCGGGTTCATTCACAAGAACAGTTTCTAGATGGTCCAGTAGTTCCTTGGCTTGACAAGAACCAA
+
211+))))-.5?22222@<9889AFFFIMHGGILQJ?><<<AIFHHHJPMKKLJGMKGEDDDGFEFEFFFHIEGQ
@1187_45CNXP_3
ATGCTAGCTTTTTGGCCTAATTCTTCTTCTGATGATCGATTTAACCTCTGATCAAAAAGATATACCTTGGTTATATTTCATCTCTTCAACAAGTTTCGTAATGAGCATAACGGCCCTATTGTTCCGATGGAGAGAAGAACCTATGATTAGCTTTTCAGGAAATTTCCAAACGAACAATTTCAACGAAATCTTTCAATTTCTTATTTTACTATGTTCAACTCTCTGTATTCCTCTATCCGTAGAGTACATTGAATGTACAGAAATGGCTATAACAGAGTTTCTGTTATTCATATTAACAGCTACTCTAGGAGGAATGTTTTTATGTGGTGCTAACGATTTAATAACTATCTTTGTAGCTCTAGAATGTTTCAGTTTATGCTCCTACCTATTATCTGGATATACCAAGAAAGATATACGATCTAATGAGGCTACTATGAAATATTTACTCATGGGTGGGGCAAGCTCTTCTATTCTGGTTTATGGTTTCTCTTGGCTATATGGTTCATCCGGGGGAGAGATTGAGCTTCAAGAAATAGTGAATGGTCTTATCAATACACAAATGTATAACTCCCAGGAATTTCAATTGCGCTTATATTCATCACTGTAGGAATTGGGTTTAAGCTTTCCCTAGCCCCTTTTCATCAATGGACTCCTGACGTATACGAAGGAGTGCGGTTCGTTTGAGAAATTCCTACCTCTCTATCTATCTCTGAGATGTTTGGATTTTTCAAAACTCTATGGACATGCAGAAGAGAAATGCTATCCCCACGCAGACCAAGACAGAACTTTGACTTGTTCAAATAACAATTAAGGTGAAGCAGGGTCAGGAACAACGAATCTCTTTATGATAAACAGATCCATTTTGCAAGTTTGTTATTACGGGTAGTTCCTGCAAAGGATCGGACTAATGACGTATACAAAGACTTGAATTCTCGATGTAGATGCTACATAGTTGGTTCTCATCCTTCAGAGACTACGAGTGTAATAGGAGCATCCGTCGACAAAAGGATCACCCTAAGATGATAATCTCATGGCTATTGAGAACGAATCAAATCAGATGGTTCCATTTCTCAATCTTTCGGACGTGCTCCTACGGAACCAAGGTCGAAAAGATTAGAAAATACAGTCATTCACAACCACTGATGAAGGATTCCTCGAAAAGTTAAGGATTAGTAATCCGTTTTAGAAATAGAAAGGATTCGATCTTATACATACGCGAGGAAAGTAATCAAAAAAGAAAGAAGATGAGTTCTTCTTTACTTTTATCACTTAGGAGCCGTGCGAGATGAAAGTCTCATGCACGGTTTTGAATGAGAGAAAGAAGTGAGGAATCCTCTTTTCGACTCTGACTCTCCCACTCCAGTCGTTGCTTTTCTTTCTGTTACTTCGAAAGTAGCTGCTTTAGCTTTAGCCACTCGAATTTTCGATATTCCTTTTTATTTCTTATCAAATGAATGGCATCTTCTTCTGGAAATCCTAGCTATTCTTAGCATGATATTCGGGAATCTCATTGCTATTACTCAAACAAGCATGAAACGTATGCTTGCATATTCGTCCATAGGTCAAATCGGATATGTAATTATGAATAATTTTGGAGACTCAAATGGTAGATACGAACGTGATCAGTTCTCTGCTGTTCTATATCGCCATGAATCTAGGAACTTTTGCTTGCATTATATTATTTGGTCTACGTACCGGAACTGATAACATTCGAGATTATGCAGGATTATACACAAAAGATCCTTTTTTGGCTCTCTCTTTTAGCTCTATGTCTCTTATCCCTAGGAGGTCTTCCTCCACTAGCAGGTTTTTTTGGAAAACTCCATTTATTCTGGTGTGGATGGCAGGCAGGCCTATATTTCTTGGTTTCAATAGGACTCCTTACGAGCGTTCTTTCTATCTACTATTATCTAAAAATAATCAAGTTATTAATGACTGGACGAAACCAAGAAATAACCCCTCACATGCGAAATTATAGAATATCCCCTTTAAGATCAAACAATTCCATCGAATTGAGTATGATTGTATGTGTGATAGCATCTACTATACTAGGAATATCAATGAACCCGATTATTGCGATTA
+
IKJKJJHEGJEEDDGKIGJIFKJHILGLLLKKIJLNHJILJPNSKHHHHILNHJJMSKPQMIKJSLJQKIIILSQINSKKLHIJLJJJNHIHJHJPLRIHKLKJLJLMKKMKLSLRLNSMLIJFKJJSJPSCMMSKNLLSLIQPLOLLKJJD;@SIHJPQOJJKSMOEEHFHKJMOKMJQJSSIHFIKJJQKSLPISMSNLSOOMSSONSPNLJLLLSLPNOQSNORJJLRLKHISISKMMKKKLGHGLLKPKLLJKIKKLJKJMOSCISJKRMJIHSJSLSOSSJJJGJHHFLIHLJJSHCHC<<;<BNNOKMLNJIHJSROMSKJONKIHGEEFGGLOJSJLSNIJSJLLNSLIOJJMLSMHHKNQKLPOLPSJOJRIPIMHHJKJJKKKMSLSKLMMMIJIGKKMKQSSHJGIFHJIJIKJIIGHLGIJHJOKJJHKISHJJ33333GIMSSSMMSL:9999::22345678KHLLORLJSQSMIMIOLOOJSSSSOSKSILOJMHIJNPNSSSJSMSSMISJNKSSKRSSLPRLNGJKMJLIJJSPSKQIOJLIJJLSSJNJI8@)))(()DEFFHGEEEEGJGFAA@EIGKNINKJSSKPHKSNPJEONKJKSKLHISSIEMN>JJLMJJIHB?=?DHMIIINIJMSSPILJKSMKOSIKINSLMQSJLHSG<8986,,,,.0/7=?NLHQMMNNOSJGIIKOSSJLLJONJSKOMJLOISSSQJGHKSSJLSLJIJLIMKSNPIFAAA@@SHGNGMSMIKOKSMINNMJLHPJOLB>;;CGHKFLSSQSOSOSNSSJOIMJSILINNSSRLJNGMIMJJEKSOKSKJLKKILJSLOSMJSILLLLIJ22222:2111/+,***<?BEGLIGIHIGLIORSLLQLJSPPKLJKGHIKHOGIHHHMIIFHHEFA@+))CHHHHHMNOPLHSJHLKIIKNKJQJFEFFFIPPKKILJLIMLIHKHHLKLJOIIKJHHKISIFFCCDBBOMSLLORSABA@DHGHKJISRSHJJEDDFHBDBJMSJKIFEGGHIGMLOLLGLGGFEFMKLIJIGGFECD<>::::<>6MFFGJEFFGHDDJNKGLJSNNLMLMMIIOPKJJJOK;988-:)))&&'())))(''',,->GEFEEFE>=>.----.ACKQGLSRKKJKNKSSMHGSIMSKLQHJOLMSNMMSSSJMLMPHGGIIRNPSSPIQKKSMISKMLINOLKLKDBBDKLPJHISCIFLMSLNKMIIHDEB=>=?C<=D@<<;53435B@BLHIHLKMSMLQMISNLIHHIKKGMOMLNKIJOKOIJHHMLQSMPJHJKHFHESQSMPSKSIPHHILSIJNMSSQLSOEEEFBCCC??000--BIJOQLMHJJKKLSLLIOIKLSOSMJIKJLIIHKSLISSKISLG=01B6332888.++++,556ADDHHGISJHHFBDHDBACEDFEFKLPKLKNJSOLIJLILNOMHOKLIGNROSKLM===OKSJJKSBDSLSJJHKOOMNSMMNONJNKQPSJPSRJNLLGBFLJNSMNOSJMKSIOJKHLMKKJILHHEF)((()DFFIIHJEFDED98883201+***,1***.;=?;****DAHHKFDFGABA:*)(('%%%$%&,...'%%$$$$$#$%(23@AABIFGIIIGINOISINSHLPLJHQ?SSOIONOJSSSSOMHKMILROLSMSPSOSOS>555IMNNNSLMSKSJLIMLSSRPOMSHSLSMMMLSMPNDFGMNSMMKKISSLSLSKMOIKRKKID/*EKSNROJMJPSOOSLSLSJLIHLJINKINSLKOQSQSS??>>>>><<?IKKGHGHSSQLJMKLSPNMSLHLQMKQLNKJLMJRSOSNSPIMSOKMILRNLMIIHGLJSKNIHJHCBDCCSLI>BBBABA@BFC=DHSKIJHSSJOLKKQJQJSSJNLSRSKQQJISMKNKONKLLKJKHGMKHNPLJPSSLSLSMSMSQSKSMRSSSMMSMSJNRJNLSSMMIKSBIAMLISGISKNMIHNMSKPRHJQMNA@A@AGLQSJLPLKNSQSNMQJNJNSNOMMMOIJMMKLPLQOSSLHNSKLKSOMSRNSSMLNPSSSLI
@1188_45CNXP_3
AATCGCAATAATCGGGTTCATACGCGCATACTCACTGTGGCGATACTCGCATTCAGGTCCCTTCTTGCAGGTTAAAGGAGAAGCGAGAAAGTAAACGCAATCGGTGTTCCACTTCAAAGCATCTTCTTCAGCAGATGAAACAGTCTCTGATTGCTTCTTCTGCTCATGTTGCTGTTGCGGTTGAGTCGCAGGCGCAAACATTATTATCTTGGAAATTTCTGAATCTCTCTTTCAAGTAGATCGCAAGGTTTCAGATCGAAACCCTAGGAAGATCGAAAATCACCGATTCAGAGAGAGTCCGTGGAAGAAGAAGAAGAATTAGGCCAAAAATACGTACGA
+
JMLKSNONOSIIHEEEEQSQKGJKOJKMSLPRKMSSSNLNSNLLSLLEFEDIJBAAAADHKJC434..JPORNOMMQQNLSSSJSSONSMLNHHRNIJHGJIMSKNMJMSSOMSKKLISOIJLLIHEK..BCHLJIHHHKKLKHCBBBCJJMHJILJSSRKRLIGSIFKHGFHHMNNSSJNKLJHKILSDCECCMFFIHDEF?>=<:.++(*/CIHOSJEGHGLOOPKOHNQFHJMJISKKMRIONOKNNSKJNNLIFHKJPL>?889JH;;::666;<?AESLDEDDFMIHJHJMMHBB))44SLJNMLOSPHGIILILOSSLK==>=OIJPKSOJHN
@1189_45CNXP_3
ATGCTAGCAACAACTCGAAGTATGGGTCTAGCTTATTGATACGTTACCGAAAACCTCATTTGAATAAATTTGGAATACATTTTATTTTTTTTATTGACAAGTACTCGTACTCAAAAAAGTTAAAAATTTTTTATTTATATATTTTTTTTGAGTACGAGTACTTGTCAATAAAAAAAATAAAATGTATTCCAAATTTATTCAAATGAGGTTTTCGGTAACGTATCAATAAGCTAGACCCATACTTCGAGTTGTTGTTAGCATAGGTGCTGGTTGTATCCCTGAGAAACAGCGATACAT
+
IHHGGHIGHIMLFNK=?=??H@=555:=>>@@FGDHIIJPRIEEFDGJGHIKNSSSJJJNLRSLJLLNMLSJIJIHJSMSJSRMKKFLNSSSLLJGGHGFCFCEFDDEDDGEEJISSORJJEDRKPNCSSSSMSSIKSFFEECFFSSSSIHEGGIBAABBEDFFG@A@=<>@DCIFB@??C@<FHDFG=:/....61/1-.;;;>A@@AACFC:899:?<====@?><;<;<932222/-+++++,54444588+++++DEBDFCDCCBDBFCBA@>?==(&&&&&%&%$$&(((*)
@1190_45CNXP_3
AATCGCAATAATCGGGTTCATACGCGCATACTCACTGTGGCGATACTCGCATTCAGGTCCCTTCTTGCAGGTTAAAGGAGAAGCGAGAAAGTAAACGCAATCGGTGTTCCACTTCAAAGCATCTTCTTCAGCAGATGAAACAGTCTCTGATTGCTTCTTCTGCTCATGTTGCT
+
>==5531388:<66777CIKJA????JKSKSSNQSSOJJSSKRSIHMJHGFFFJJKJKGD=<D;<D>>INGKKSSOOSIAILGHHHGEFGMKFDEEEJFGFKSIJOIJMSMMOSB@FJHSJSOKIA@@?:6659EBABEJILKPOSSJSLLOLLOSILHJMIOKAAB?A?<;;
@1191_45CNXP_3
CGTACGTATTTTTGGCCTAATTCTTCTTCTCAGCCTCATCGAAAGCTGCTTTCTCCGCATCCTTGAGCTTTCCCCATGTTTCATCTGCCAACTTCTTGGCATAGTCTGGGTCATCGCAGATCAAGACATTGTCGAACAATGAACCCGATTATTGCGATTA
+
EHLGJEE@?CEHE21113CE<<?IIBBB>=>?ALJOLLSMNKSMLNOIIGSSKJNSIMHHIIHSGIPMJKSNMMGCKJLGLKKIIRRSMLMLSPLLMKLSMLONMJMJIKSOKMJILKIJLLMGSOPISPSKPMISLLNKRJLJJHGELJNLPNGHHJIH
@1192_45CNXP_3
CGTACGTATTTTTGGCCTAATTCTTCTTCTGATGATCGATTTAACCTCTGATCAAAAAGATATACCTTGGTTATATTTCATCTCTTCAACAAGTTTCGTAATGAGCATAACGGCCCTATTGTTCCGATGGAGAGAAGAACCTATGATTAGCTTTTCAGGAAATTTCCAAACGAACAATTTCAACGAAATCTTTCAATTTCTTATTTTACTATGTTCAACTCTCTGTATTCCTCTATCCGTAGAGTACATTGAATGTACAGAAATGGCTATAACAGAGTTTCTGTTATTCATATTAACAGCTACTCTAGGAGGAATGTTTTTATGTGGTGCTAACGATTTAATAACTATCTTTGTAGCTCTAGAATGTTTCAGTTTATGCTCCTACCTATTATCTGGATATACCAAGAAAGATATACGATCTAATGAGGCTACTATGAAATATTTACTCATGGGTGGGGCAAGCTCTTCTATTCTGGTTTATGGTTTCTCTTGGCTATATGGTTCATCCGGGGGAGAGATTGAGCTTCAAGAAATAGTGAATGGTCTTATCAATACACAAATGTATAACTCCCCAGGAATTTCAATTGCGCTTATATTCATCACTGTAGGAATTGGGTTCAAGCTTTCCCTAGCCCTTTTCATCAATGGACTCCTGACGTATACGAAGGATCTCCCACTCCAGTCGTTGCTTTTCTTTCTGTTACTTCGAAAGTAGCTGCTTTAGCTTTAGCCACTCGAATTTTCGATATTCCTTTTTATTTCTTATCAAATGAATGGCATCTTCTTCTGGAAATCCTAGCTATTCTTAGCATGATATTCGGGAATCTCATTGCTATTACTCAAACAAGCATGAAACGTATGCTTGCATATTCGTCCATAGGTCAAATCGGATATGTAATTATTGGAATAATTGTTGGAGACTCAAATGGTGGATATGCGAGCATGATAACTTATATGCTGTTCTATATCGCCATGAATCTAGGAACTTTTGCTTGCATTATATTATTTGGTCTACGTACCGGAACTGATAACATTCGAGATTATGCAGGATTATACACAAAAGATCCTTTTTTGGCTCTCTCTAGCTCTATGTCTCTTATCCCTAGGAGGTCTTCCTCCACTAGCAGGTTTTTTTGGAAAACTCTATTTATTCTGGTGTGGATGGCAGGCAGGCCTATATTTCTTGGTTTCAATAGGACTCCTTACGAGCGTTCTTTCTATCTACTATTATCTAAAAATAATCAAGTTATTAATGACTGGACGAAACCAAGAAATAACCCCTCACATGCGAAATTATAGAATATCCCCTTTAAGATCAAACAATTCCATCGAATTGAGTATCATTGTATGTGTGATAGCATCTACTATACTAGGAATATCAATGAACCCGATTATTGCGATTA
+
OILJIIHFSHKSSCCCCCLKISQONLKORSKHLSMRRMDHSJGPHNLLKJLHHKPMKPQNOSNMLMSMLJKKKHPLSNPJSKNQSLLKLNHGIHLSMMSILMJLJOJGLKSILSOQIKSKMRKNOJSC;::;KJOSOJKNKHSKKLLLNNSEGFKJHKLKHKLIOOOLJKKIOKJNKSPSRLLKIEJLJNKLSJKHJPKQSMNSOSPPMMNIMLIIJNOIMNKSKSJISOMJSSLQRPLKLPJKSRSHHIKRNOHQIKJJ51OSKIIQGJJGHHHIISPSLSLSSPNSMIKGDFDEDNKSHJIKNOHNLQJNIJRJONNSSMSPHQOJSNNIJJGFHFKIMHSILPSSSMRNMSPHMPPSPLGIJMQSSKSQQKSMKSIJSONSJNSKSJLKKOIHLHOHMOHGKKSSKNOJLSOGJOLIIINHRKKISLSPH97768.)HF>BA?@@@@ISMHOMMNLOQHIHHKISLRLSQOLPOSNSLSNEDEDEIOJSOINLSLKKEPSBABABCC@@;6100'&&&&'&&&'-48@EFGKIJHGIIKMKNJSMNNNIOIIJIHHIMLJKLHNMLJIHA<SKSIPNQQLOSKSNJKMCIGJLSLJJJHKGIJEMHHLHKOSKOSL;877788*6?9:<<0,(266.7GCCECDJLHHJIIIHHFGGEECDGHGOJKPJCC@==GIJJKJNKSSQGDKJQJRMPDERSSSJLLSQLJLRLSKHSKMKSOFIJHHDBCDOQRLHLLPLSSSNJLLSLRQQKKSGEAAAKSLNKISQLKJIFGGHOSJJHMOMKHFENKNSSSPRQQLLSHKISOLFFKSNPHSMQMGEEDEMOLJMJNJIMSOJSKQPIILMHIOKNKHMSQLHIHFIIHHNHFFDEEF====>JLGHQMHIKKJIINISJPLMNJJNMILEGEHHJHHFB@?BBSLQNNGGSNSHSHIKJNJMKOJRLPLLSMPOKKLPNNKQOLHNQMLSMOILJIIIILHRSPLSLSKQSSMBSSSSOJSJKSOSSKNSKNKSNIOSSSLSIHKMLIISSSMSSIKOSSSQKMKPKLOSNKISHPNPOOLILEEFKJJILEDGSFECDDDJSNMHF?4///SJSRKJSIMOOSSKKKOSOHMIMSSGNMLONOOGEOLKQNSHKHGJJJMJIMJSSKRIIIIINMMLLPRQJPKNRLKKQNKSPSOJMSSSLHIKILEGNOLHIQOSJKKKKLMLKSPSSSFFGGFFFA@FF@BGJIHKJHLQISMRIJFISONJLQPNSOOGHKJJPIJJISKJSIFFGGGNKNNNNSSKSJSQSQLSNMSKLOLKJNQLSSJQKSSJIQHNLLK;HSMHMJHIHFIJNNIKSGFGGGLJSHFFE00000DGHKJNKMKNKLJHMNLKOMIHJGJJISSQJMHJLIIKHKIIHIGNIIKSJSHGEHI
@1193_45CNXP_3
ATGCTAGCTTTTTGGCCTAATTCTTCTTCTGTTCCCTGCAAGCTATGATCTTCAAAGTATCATCCACTGATATAGCAGATTTCCCCTGTCCGGTTACTCTATCGAGCTCATTGATTAGATGAACCCGATTATTGCGATTA
+
JKIFHJKKHD8IIFCHKHKIRQSSSOLSSSSNQSOSISKOSKSJIRLJIJNSMJNKQLNRQPLPIKSKMISNSLNLHKGKIPHJJ;7LIKLIMMLIPIIMIKJGGGIHKJSSQGONJKHKILHLHNIOPMJPDKKGGKGA
@1194_45CNXP_3
AATCGCAATAATCGGGTTCATTACAAAGCGTTCCACCACAAAACACAGGTGTATCAGGATGATCCGGAGAATGCAAGTAAACAAACGAGAGCTTAAACGAACTCCTCATACGCTTGAAGCACATCCATAAATCCTTCCACAACAAAATCAATCTTAAAAGCATTATTACTCCCATAATCTCTATCAAACAAAGCAACAAACTCCATCGCTTCACCAACAGCAGAAGAAGAATTAGGCCAAAAACGATCGTAA
+
5523BAABDEHI<9989;844444444>?:::9:78A????@GF76666<>D??99999@>>>=>BCCBDGEFGAAA@>?@?><<;(((((111034C@??>=534'''')'''(''+-@.---/98877876998667>>?>>?>=:777766<5567CGEFFHSOPKIBAAABSMLOKSLQSJJOQPLLKPNSSMMPLLHHIGHJJSJKQMJJLIINOSLSLOOQSI@@??9889FGJROSLFJGEDFDD
@1195_45CNXP_3
ATGCTAGCAACAACTCGAAGTATGGGTCTAGCTTATTGATACGTTACCGAAAACCTCATTTGAATAAATTTGGAATACATTTTATTTTTTTTATTGACAAGTACTCGTACTCAAAAAAGTTAAAAATTTTTTATTTATATATTTTTTTTGAGTACGCGTTCTTTGGACCTGGTGTATCTTGTCTTTACCACGAATGATTTTCCTTGGTTAACAATAATTGTTGTTTTTCCAATATCTGCTGGTTCATTAATGTTATTTCTCCCGCATAGGGGAAATGAAGCTCAATAAATGGTATACTATATGCATTTGCATCTTTAGAACTTCTTCTAACGACCTACGCTTTTTGTTATAATTTTAAAATGGACGATCCATTAATTCAACTGTCCGAAGATTATAAATGGATCGATTTTTTTGATTTTTACTGGAGAATGGGAATAGATGGACTTTCTATAGGAACTATTTTACTGACGGGATTTATTACTACTTTAGCCACTTTAGCGGCTTTTCCAGTTACTCGGGATTCCCGATTTTTTCATTTCCTGATGTTAGCAATGTACAGCGGTCAAATAGGATTATTTTCTTCTCGGGATCTTCTACTTTTTTTCATCATGTGGGAATTAGAATTAATTCCCGTTTTATCTACTTTTATCCATGTGGGGTGGAAAGAAACGTCTGTATTCGGCTACAAAATTTATTTTGTACACGGCAGGAAGTTCTATTTTTTTATTAATAGGAGTTTTAGGTATAAGTTTATATGGTTCGAACGAACCAACATTAAATTTAGAACTCTTAGCTAATAAATCCTATCCTGTTACACTTGAAATACTATTTTATATTGGATTTCTTATTGCTTTTGCCGTCAAATTACCGATTATACCTTTACATACTTGGTTACCTGACACCCACGGTGAGGCACATTACAGTACCTGTATGCTTCTCGCTGGAATCTTATTAAAAATGGGAGCCTATGGGTTGGTTCGAATCAATATGGAATTATTACCCCACGCTCATTCTATGTTTTCTCCTTGGTTGTTGGTAGTCGGTACAATCCAAATAATTTATGCAGCTTCAACATCTCCCGGTCAACGTAATTTAAAAAAGAGAATAGCCTATTCTTCTGTATCTCATATGGGTTTTATAATTATAGGTATTAGTTCTATAACGGATCCTGGACTTAATGGAGCTATTTTACAAATAATTTCTCATGGATTTATTGGCGCTGCACTTTTTTTCTTGGCAGGAACGAGTTATGATAGAATTAGGCTTGTTTATCTTGATGAAATGGGTGGAATGGCTATCTCCATTCCAAAAATATTTACAATGTTCACTATTTTATCGATGGCTTCCCTTGCATTGCCA
+
GGI?GFJGGGGGEEB-+++-100((()-.)(''''5?<=>>BABC66IHKSSMMJSLLIORMKQSKPNJNKMJMPKKSNIRLNRELSPSSSJKKKFFDB@?@=<<955553333AGSSMKKGILMIGHFESSJIIOMSSSIK;;FDILQCCCDIODDCCC?@88567=INISPLSKKC>>>>FIHLIKKSMJOPJIKIJSOSSKMHJNSQORSIQKMPLHOLS;@6101JDCJLIOKSSMKOKSMSNRJJKKSLNSIQSOEIGDEGGHSSKJNHE@+**''&&(+9:>>9JHJHGJLSKKJMRMHIMLJJJKGIG0--BCGGNHJJMNGJJLKKHLKQLLNMQSMLOLSSOSJSSRJLLOMSLSJ;;;;<SLSNSJQNGNRPNLLSNMKMLJMSNIHHHJJHLIKGC@?8SSSIHG@KSS>:888;FKIJHLDDEB2110001<AAA@FINGRJJKIHHILSKMJRKHJGEFDEOSSSKSSJLIMJIEGMLIJKPLOKPJIJIQKSPJCBBBHIHD99999>541*-,,...CCDEDIHMINHNHJHHIMGHHIGILHFFHJMHCDEDEGLHIJLSOSOOII@?+*))*0------/07<CGIQKFHGGGHEHGGGMSSHKIHKKJGHK=@@;<=<0********,B=BEIEFMIHEECDCFHGHIHQIFEECCDDDIIEAHKFOKOLNKSMIJJMJMNNRKNSBAABAABAAAFDFJNISGKSSKKLBDRIMNMLKIIQHKJNKSMJIQLSOMSKOHG::9::EBCEFINROLLSJSJHGLIIKJEEEEFSQSJPSSMKSORSSKJSKKNSNQSNNSMPSSOMLHNI@??;8FRMKEIDEFPHFF?::64344:=?EFFKLNIIKJBHED???@@SLIJLHOKSFFDFEDHNPSLSOMSLSNSQMQSSMKSJOMSSSPNSNOSISSSMSISNLMRJSMLOMPMKRSLKRMKQSSSRNMKNKOSSJSMSNNMLSIIOM<544546777AIMJLMOSLNISJI?<SHKSFIKSOSSMIMMSNISHJHHGIMNKIIJIMJHMJSJHMKQPLSIIJMJLIHOSNSLOSSSSFA??@AEJHGFFGFRMOPSMOKQKJQLNLKSOLLMSLPMMOLJLLSOSOLSLSNMRJMMKSKNSSSMOQLOQNJNKHNLMSMSSSOOSLSMKKMNSKNSSPPMNSSSIBBFFIIMJNHIJPRMQLNKNLLMQOLMPLQGILIINMSSNSLKSPSSSSLLSISSSQJSLISQHKMJSIHHJHONLSIC<:<BCD@?4440/1105/..--33888=:;:<=>>>?EGIFGHJSKSJSJSSORJJQJODBB>?GGFGMKJKHMJJLOJSSIILHHJJMJJSRMKSKPNKNNJI
@1196_45CNXP_3
AATCGCAATAATCGGGTTCATTGCAATTAGAAGGCGAGACCTAAGAAAGCAAGAGACAAAAGTTTGAATCTTTTTGAAAAAGCAGCAGCAGAAGAAGAATTAGGCCAAAAATACGTACGAGGTGCTGGTTGTATCCCTGAAACAGGTGGTT
+
@??@ABBCBCCCBCDDEGJHIFDFDCEF=<::::;87668>>56++8668754444577720/.--.067><;CDBDCEGJGEDCA@AA@AABBBDDDDEEDCBABBCBBCBA>43223366EBAA@@AAABAAAA?=--**,4331---*
@1197_45CNXP_3
AATCGCAATAATCGGGTTCATTGACAGACACAACAACCACTTCATTGTCTGGAAGTTCAGTATCAGCTTTGTACGAATCAGACTTAATACTGCTCCTTATGGCATTGCCCAAGAAAGAATGACTAGGGGAGGTTTCCAAAAGCATATCATCAGCTCCAGCGATTTCTAGCACAAAAGCAGCGCGAGGCCTCTCAAATGGATTAGGTTTTAGAATCTTGTTCAACTTGGATGAGCCATCAGCTGTCAAAGTTGCTGAAGGTGCAAAACCCAACAAGGCAGACACTGCTGCAGATATTTCAACAGGCGACATGGGAAGTGCCTCACTGGATGATCGTCAACGAGGTCTGATTGTTGGATCCATCAATGAAGAAAACAGAACCACTTGCTTCTCCCCTATAATTCAAGGTGAGAAGAATTAGGCCAAAAATACGTACGA
+
%&&(4>?DEHJKJFEGEJFIGF88GKLSKKILMKJIIOLMSOSOSSPLNGEDEFSNOSSOLJI:8889IHFDFECGGGG777777CBDEKKNGECCCDEHKLHSPSKSSIFGKE<NJMSOSJRSIGHIGJMMIKIHPGGILJSKIIJJHLB@@ABMSMQPJLHJIFPCABKSLHKKSSRNKSHGILHMQNSMKEGIH<<<<<@@AHIJGGCEDBABAACD;..../==PM@@@@@SSLMOSMISSLJKSSO@//--0ABAAAKJQMSSPHKHSPPKSMLJMSSKLONNKFFHLNSMLFQQSSRIGJHHJGIGIILKIHMMHF@@@?@CQ:::533+*+++0/-*)((()/<=>==>?@A88-,,--...,,-42556779<>?@><<6665779*CBCEEDBCBCCDD===A@:1++-67;<2222=>63+***,,
@1198_45CNXP_3
AATCGCAATAATCGGGTTCATTTGTTACAACATCCCTAAGTAGAAGAATCCAAACCTATAGTAATCAAAAGCATCATCAGAAGAAGAATTAGGCCAAAAATACGTACGAGGTGCTGGTTGTATCCCTGAGAAACAGGTGGTTAT
+
778RHJJLKMLNSSKKJJJKQQSPSMDDEISJJADCAF8113HIQIKSKOKMSNLKMIHKLIHJIOKKSOMQOSONIEC/,-23GJJLIJHJHIHJSSSLJKKKHGIILIJMSJPILHLNSEC55.*'))*,466665....,%
@1199_45CNXP_3
ATGCTAGCAACAACTCGAAGTATGGGTCTAGCTTATTGATACGTTACCGAAAACCTCATTTGAATAAATTTGGAATACATTTTATTTTTTTTATTGACAAGTACTCGTACTCAAAAAAGTTAAAAATTTTTTATTTATATATTTTTTTTGAGTACGAGTACTTGTCAATAAAAAAAATAAAATGTATTCCAAATTTATTCAAATGAGGTTTTCGGTAACGTATCAATAAGCTAGACCCATACTTCGAGTTGTTGCTAGCATA
+
CC?>>@?@BGGFJJKMOSMLMQSGEFHFJGEFFHHJJKSSOJJJIJLHIHIMKKLNGJFSSKLPIISJLNNIHIHKHIJJHOQSMA@FSSSSMGHFHG@=<<==<1111>DHEFHJSSOFC>@OSSJFDSSSKJPNKJIGCFBBCLSSSLECCCGDCCBCDCCDECBA@?<@DESMNICDIIGGFDDD@<99999988745789=@?@BAA@5100,))((((,4556999:=>?@@@@@?@????BCDFFJA@;<899::4
@1200_45CNXP_3
CTTGTGCTAGCTGGCCTAATTCTTCTTCTCAGGTCCAGCAATGATCCTCTCAAGAGCATCAGAGATTTCATCCTTGCTTATTTCCTTAAGCTCACGCCTAGCCGCAAGAATCGCCGCTTCATTCATCAGGTTTTGTAAGTCAGCACCCGTGAAACCAGGGGTCCTTCTGGCAACCTTGTCAAAGTCCACATCTTTACCGAGTGCCTTCCCCCTAGAATCAACCCGATTATTGCGATT
+
&&(&&&&).,**(&&*,.11189:99;10//1>CEDAAADFJEEEDDF?=;;<@><<;<@>9:;=:87669=IGECABCACFGHHIJ99IHJGIFFGEEEGFKOJMSLRQNLLIIDCD?==?FFOLKKKKMLLQNLGDDD?>??@GIE@EDDJLNOHHJGIHIOJS>====EFFDGFEEFFIJKNIIIGFHFEH>:;CCCFDAA@BB<=??:<21111+''',;88::;=?@A8777
@1201_45CNXP_3
AATCGCAATAATCGGGTTCATGCTAAGATAGAGCCTTGTCCCCCGCAGGATTGATATGGGGTGTTTTCGATTTCAGATTACCGATGATTCACGACGCTTATGACGAAGAAAAAAGCACATAAACCTGGTTCAGCGACCATCGCGCTTAACAAGCGCGCCCGTCACGAATACTTTATCGAAGAAGAATTAGGCCAAA
+
CHHC??,,,,-<.....20-.-%%%%'(())))05???@ADEDDEJHHECDCDFHHI>>>>EIHILJ433339564444123,-3+++++44@EGGFGGFFFGFGKHHDEFRSOSMISIGFFHSIHGHEKLSNPHLJHHMHKLJKKJIGHGGFHGJECECBH?>43344?CEGFFLLC;@@@<B>;9:54330-+*
@1202_45CNXP_3
CGTACGTATTTTTGGCCTAATTCTTCTTCTGATGATCGATTTAACCTCTGATCAAAAAGATATACCTTGGTTATATTTCATCTCTTCAACAAGTTTCGTAATGAGCATAACGGCCCTATTGTTCCGATGGAGAGAAGAACCTATGATTAGCTTTTCAGGAAATTTCCAAACGAACAATTTCAACGAAATCTTTCAATTTCTTATTTTACTATGTTCAACTCTCTGTATTCCTCTATCCGTAGAGTACATTGAATGTACAGAAATGGCTATAACAGAGTTTCTGTTATTCATATTAACAGCTACTCTAGGAGGAATGTTTTTATGTGGTGCTAACGATTTAATAACTATCTTTGTAGCTCTAGAATGTTTCAGTTTATGCTCCTACCTATTATCTGGATATACCAAGAAAGATATACGATCTAATGAGGCTACTATAGAAATATTTACTCATGGGTGGGGCAAGCTCTTCTATTCTGGTTTATGGTTTCTCTTGGCTATATGGTTCATCCGGGGGAGAGATTGAGCTTCAAGAAATAGTGAATGGTCTTATCAATACACAAATGTATAACTCCCCAGGAATTTCAATTGCGCTTATATTCATCACTGTAGGAATTGGGTTCAAGCTTTCCCTAGCCCCTTTTCATCAATGGACTCCTGACGTATACGAAGGATCTCCCACTCCAGTCGTTGCTTTTCTTTCTGTTACTTCGAAAGTAGCTGCTTTAGCTTTAGCCACTCGAATTTTCGATATTCCTTTTTATTTCTTATCAAATGAATGGCATCTTCTTCTGGAAATCCTAGCTATTCTTAGCATGATATTCGGGAATCTCATTGCTATTACTCAAACAAGCATGAAACGTATGCTTGCATATTCGTCCATAGGTCAAATCGGATATGTAATTATTGGAATAATTGTTGGAGACTCAAATGGTGGATATGCGAGCATGATAACTTATATGCTGTTCTATATCGCCATGAATCTAGGAACTTTTGCTTGCATTATATTATTTGGTCTACGTACCGGAACTGATAACATTCGAGATTATGCAGGATTATACACAAAAGATCCTTTTTTGGCTCTCTCTTTAGCTCTATGTCTCTTATCCCTAGGAGGTCTTCCTCCACTAGCAGGTTTTTTTGGAAAACTCTATTTATTCTGGTGTGGATGGCAGGCAGGCCTATATTTCTTGGTTTCAATAGGACTCCTTACGAGCGTTCTTTCTATCTACTATTATCTAAAAATAATCAAGTTATTAATGACTGGACGAAACCAAGAAATAACCCCTCACATGCGAAATTATAGAATATCCCCTTTAAGATCAAACAATTCCATCGAATT
+
JNOKJOKIQJHIJKOMNH9989PLOMJSNJPNNLLOJMSLIMRLSNLKROIPLISNONOQOPSMPKSSNSKSNJNSMLRSRLOSRLOPJHIIJIOJRKQNPJNJLSSMNOHMSSQMOMKMSSSJLJHG3333IMOMNSPRMSJJSSJSKKSIIPMPJSLLPKIJNQJLIRBJNJGHILKJROQPKLPQKLILPJNLJKSSSSMRSMSNIIJSJNLKPKPSLRSOSSSSKMSOLRMSLLSLLKOSLKILMN98888NLSPJHMJOLIPMOHLILNHGGGHORSKSJNSFMLPLSJMJKILLIKOOLMIHQKQGSKSJKKJSSMLQJKNMOMJIGJEDHHFMMSKMGILQLKSSLSLJKRLS>=>>MGLKSKRJMKJSJSPKSMJRHKQKSLRSOIIKOSOLRMOMJKMJNOSJIKKIA99DO99:GKLHHIGED><+****28=<==@D;;;:;;DDMJKJJGEIGEDGFFFJJJLLSSLQMKSKHSNKJMHJJJHGJJMJGKGJGIMJIFEEJHJKJLIKIHRJHJKKOIJMQNJPLGIGGFGFIHJHJMIKLJIKKGHHSNLSLJGGHHGDCD:IEHIFJHHHJMSJGGEACBCELMIIHGGHGGFFFCCDDEHHFFGHHIGKMHG@EE<>EDFE3/:C31DHGJGFHGFDDDEFHHEEDFDCEFFFJKLOII222::NHKIHECAAABFGGFGDFFGLJKHHEMOMINMMLRJJLHILMFHMKJSPNMQSSSPNOKHISKSSKMSLLJIKSHLRMIMEKFHMJSMINMSONKJJPKLILSJJSMRJHHIDLKKLOKSKSOOMIILLNJFJMILSNJSQSHHHHHIOSOQOOOPKNLMLLQKSOLPMQKISQNRSKJIMNIONSJLMFEDEFMLJQNKKPJININSMNKSOSSQSMRMSSNMRLKNOLMSISOLNMJA>8<;<<>?PMISIIKKIIIHKGIKROIIOKKGM?>===BKSSKKLKSSLPRIJJIKHGSOSJNHKMKOALBSLISNSSOJPQPJKKHLJNSSSNMPJQISKKJIHOLMJMNNLSRSLQQKNJIKSMKQILLKMMQLLHJOGHISSNPJKKGEJSSSPLLNHKNSISMRJMSOMLSJNSLOPKMOSOHHDBHFKMLSLSIKOLSNNJKQOIJKCEIEBMLJKEGHNSMSHHHHFMDC5IHLJNJSNJJHHGKJJLQNSQOLSLLQPLLOKSOHLMOOSKJIHKIIIMKLOJFISILIKMJLSOMMKJNNKSSJHJKSFGEFFIMJLIOKQOJMOJRSLMMGIIKHNKHDAABBSLPMJKSMJHJJGJIHHKJGHIJKLKKOOOKJIHOIREBBFCIJBEGLGGEEGEEEGFGEDHDCDDDD
@1203_45CNXP_3
ATGCTAGCAACAACTCGAAGTATGGGTCTAGCTTATTGATACGTTACCGAAAACCTCATTTGAATAAATTTGGAATACATTTTATTTTTTTTATTGACAAGTACTCGTACTCAAAAAAGTTAAAAATTTTTTATTTATATATTTTTTTTTGAGTACGCGTTCTTTGGACCTGGTGTATCTTGTCTTTACCACGAATGATTTTCCTTGGTTAACAATAATTGTTGTTTTTCCAATACCTGCTGGTTCATTAATGTTATTTCTCCCGCATAGGGGAAATAAAGTCAATAAATGGTATACTATATGCATTTGCATCTTAGAACTTCTTCTAACGACCTACGCTTTTTGTTATAATTTTAAAATGGACGATCCATTAATTCAACTGTCCGAAGATTATAAATGGATCGATTTTTTTGATTTTTACTGGAGAATGGGAATAGATGGACTTTCTATAGGAACTATTTTACTGACGGGATTTATTACTACTTTAGCCACTTTAGCGGCTTTTCCAGTTACTCGGGATTCCCGATTTTTTCATTTCCTGATGTTAGCAATGTACAGCGGTCAAATAGGATTATTTTCTTCTCGGAAGTATCTACTTTTTTTCATCATGTGGGAATTAGAATTAATTCCCGTTTATGTATTTTTATCCATGTGGGGTGGAAAGAAACGTCTGTATTCGGCTACAAAATTTATTTTGTACACGGCAGGAAGTTCTATTTTTTTATTAATAGGAGTTTTAGGTATAAGTTTATATGGTTCGAACGAACCAACATTAAATTTAGAACTCTTAGCTAATAAATCCTATCCTGTTACACTTGAAATACTATTTTATATTGGATTTCTTATTGCTTTTGCCGTCAAATTACCGATTATACCTTTACATACTTGGTTACCTGACACCCACGGTGAGGCACATTACAGTACCTGTATGCTTCTCGCTGGAATCTTATTAAAAATGGGAGCCTATGGGTTGGTTCGAATCAATATGGAATTATTACCCCACGCTCATTCTATGTTTTCTCCTTGGTTGTTGGTAGTCGGTACAATCCAAATAATTTATGCAGCTTTAACATCTCTCGGTCAACGTAATTTAAAAAAGAGAATAGCCTATTCTTCTGTATCTCATATGGGTTTTATAATTATAGGTATTAGTTCTATAACGGATCCTGGACTTAATGGAGCTATTTTACAAATAATTTCTCATGGATTTATTGGCGCTGCACTTTTTTTCTTGGCAGGAACGAGTTATGATAGAATTAGGCTTGTTTATCTTGATGAAATGGGTGGAATGGCTATCTCCATTCCAAAAATATTTACAATGTTCACTATTTTATCGATGGCTTCCCTTGCATTGCCA
+
=;;;;4445?@>@@AAKMOJSJI@99999999DB@@A:;;<<<<<<@C<<<<<?>>77788:>SKKNGKHIGJHIJPSHQHLSEFECADEEE@;97781112265567=AAA@BJLIKHHI66GGJIIILJJLQMSPKKMKGAGRSJSSIIQFHGIGDBCE66>;37>BKRMISSQQLLKLRIJGFIGIJHSJKQSJGJQNJSMIKDECDSSNKLJIMPIHJSG@BDC-+-*,68ABBBFGEGOSLKSIJNSSKREEDFCH=>=56SRIQHLLSJKHFEGCGFEFCCJFEGGEHRMGIKGJJSSILSJMSSLINSHGHIKFIJLMKSKLPSSSKSSOJSSLMSMSSNIHRJMSMJMJLJSRRJSEFFFGSSSDCDDDBBBCFKHJHLJLNSSNQSSPPSKJSIMNKADMMSRFEFACCDCDEDEEMKIILJLOSPJKSSMSKKLIIIKBAASSOSKKKOSJGSFFFGGDGAABDAAAGB;:988:<6HRSMMQNJHLGIILIILSKHNGJGILK988779:8953466@CBIFDCDIJMSFKHJMOLKSKJHQIPJGIG???;33337====JIMGKICCEAC=64))/..../078BADDEIHGE=55556@CAEB=<<<=?GFGFHCFF>=>=+*''(++,.78=?A::LSLSRGJSJHGMLLKSSOMOSOMJCDDDGNOIIGFGJSSPIEHFHHGBBCSFFDC=00000000012BCDIIGFF///-----;;;;EHHHIKLKLKMSNPLSLISOMSIJJDCDDEKIL====;;7;=1123;=@@=5489ADDHHIGCCCDRQKKILD88:PJJGGGOLSKHPSSNB<SIEEEDESISSJJLGKKGHOHIHKCBAAAEDAB:;?-.===A@FFHG<68EHHPIIFGSSMISSSMSIOLOOLKLPSILJMHJNHJSOPMNMMOIJPSMOSOSNSLHEFFDEEGHMICA6558KSQDDEENKFEDE6666:....*('''(++++9>>?GMG><<+**)))*0000094-,,.1339<9DIMNMPSSKSLLOKKOSSGGJGOSSSLHCAABDIGEGLOLSSSOROSSSSSMQPJSPKLSJSOKHHSIHHAA<<=>PLSJDABBCLJFFGFHLSLSMMNSSIJOSMKLJSMSMSSOSSJISOKSSMLONSSSNJSSRSOSKONNPJSSSIJSSLNSMJR?@??>CLMJDISOSINLJPKGJFFEOLISSSSSLSKSSNISMHDAAAFJSMFGG9:JIKSSLGDDCCDLNJJSACBBBHLSSIHMSMRPQPKMNABONHLKSKJSLSKFGFHISLMIIRKSOKMSNOHHCDCBCAA=@AGJFGIKKMIMSPMMRKJGFDGJGISMIFEHHFJLIGMJG
@1204_45CNXP_3
AATGCAAGGGAAGCCATCGATAAAATAGTGAACATTGTAAATATTTTTGGAATGGAGATAGCCATTCCACCCATTTCATCAAGATAAACAAGCCTAATTCTATCATAACTCGTTCCTGCCAAGAAAAAAAGTGCAGCGCCAATAAATCCATGAGAAATTATTTGTAAAATAGCTCCATTAAGTCCAGGATCCGTTATAGAACTAATACCTATAATTATAAAACCCATATGAGATACAGAAGAATAGGCTATTCTCTTTTTTAAATTACGTTGACCGAGAGATGTTGAAGCTGCATAAATTATTTGGATTGTACCGACTACCAACAACCAAGGAGAAAACATAGAATGAGCGTGGGGTAATAATTCCATATTGATTCGAACCAACCCATAGGCTCCCATTTTTAATAAGATTCCAGCGAGAAGCATACAGGTACTGTAATGTGCCTCACCGTGGGTGTCAGGTAACCAAGTATGTAAAGGTATAATCGGTAATTTGACGGCAAAAGCAATAAGAAATCCAATATAAAATAGTATTTCAAGTGTAACAGGATAGGATTTATTAGCTAAGAGTTCTAAATTTAATGTTGGTTCGTTCGAACCATATAAACTTATACCTAAAACTCCTATTAATAAAAAAATAGAACTTCCTGCCGTGTACAAAATAAATTTTGTAGCCGAATACAGACGTTTCTTTCCACCCCACATGGATAAAAGTAGATAAACGGGAATTAATTCTAATTCCCACATGATGAAAAAAAGTAGAAGATCCCGAGAAGAAAATAATCCTATTTGACCGCTGTACATTGCTAACATCAGGAAATGAAAAAATCGGGAATCCCGAGTAACTGGAAAAGCCGCTAAAGTGGCTAAAGTAGTAATAAATCCCGTCAGTAAAATAGTTCCTATAGAAAGTCCATCTATTCCCATTCTCCAGTAAAAATCAAAAAAATCGATCCATTTATAATCTTCGGACAGTTGAATTAATGGATCGTCCATTTTAAAATTATAACAAAAAGCGTAGGTCGTTAGAAGAAGTTCTAAGATGCAAATGCATATAGTATACCATTTATTGACTTTATTTCCCCTATGCGGGAGAAATAACATTAATGAACCAGCAGATATTGGAAAAACAACAATTATTGTTAACCAAGGAAAATCATTCGTGGTAAAGACAAGATACACCAGGTCCAAAGAACGCGTACTCAAAAAAAATATATAAATAAAAAATTTTTAACTTTTTTGAGTACGAGTACTTGTCAATAAAAAAAATAAAATGTATTCCAAATTTATTCAAATGAGGTTTTCGGTAACGTATCAATAAGCTAGACCCATACTTCGAGTTGTTGCTAGCATA
+
PMQJNMSJPQSSLSLOSJDCDEDSKODBB>==??SSMSSNSLSIIKSKIGJJKGIMIJJFEGEEEDCDFFJMSMLNNJNHSJOSJPKJJPSPSOKEFHSKSJSOQLSSSSKKJSSQSPSMPRNNFSKKSSKLKIPPSSNMLSPSOMSSSKJSIRKISSSNSOSLSLMKSOSOSPQSGILMNSSSRNSQPOLSKSSRIISLLJSIOSOJOSOMSSPSSJILSSNOSKJLPPSLSQQQKSMSNJOSRPOOSOSMNJLSAA@?HHSOLOJSKOMOHSMFBJNKGONSNMJSPMMSQSSQSNLLPKOSSNPSSOMMLSSQMPLSMSMSQLKLPQOOLSNRMQSSSIHLRSMNSSJSJSHHHIKIIKILIIFLIJMSLJSSMKSSQPNSSJSJSRMLSNLSLKPSNQMMRSQSKSQNLNKSSKNSSMSKSOSSSQQSNRQSSSOSQNSQMMQJLSPQNLJMSLJLSOPSSMPKSSSSKJNLKQKJNMNNIOLOOKFSQKRQLQMPSMSSOSOJOLMSOSNPSMNPSSSKPSPSMLJJOHBNMSNNKKKLKIKHABAGHHDEEBDNJLIQHLOJMHMSKKJMLOMHKSISLRIIJGHHHHGIGJIKMIRJGKA???@CFGHHIJMIJSNSJJHSLIIJEKSSSOSLMHJGJHHHGGEDBEBDFFGJLKGHLHJISJJGFESLJPLSQLSPSPSSMMSHIDGLHHOIJHHMHGJIFHJHKOIHJIHJIIMJHNQISSNLLIFFIGHJKLKHPJLKMJSIHRSSSMJFIIJKLHMOE=DLNPMJLSLJJLLNIJKIPSLHPKGHJLNJMMJKKJMMJJJJGSSSMLRJJEFFJJJNISHJKMSIJONKNSJMNNHJKJLHKOHGIJLKSLMHJII654440011HLKOKODCCCCGEJIFGMJJOMHEOKNSLLGSSLQOPJSRKHMNSPPMJSLKKJOMLKEHFLOLHHIKKSSSOLKLSMIMSLQNSNMLJIMMKNKIMHHIMSQSMPPKPLLSOOINKIHARIHHJSSNMSKIHHHKLQQJJNHIJNOJOJHKOLSQPSQLKKMSSLLMJLNOKMJORSKJIOJNJJKMIRSSSSJSNKHLMSMSKMMKLQHJMLMKKKMJJMMMLJSLKLNIMIJMONLJKNQJOMOHJLPSNJSPGKGLQNKLMSKPSSLKJKNNJKPKMLRLMSSMPIMMLKKPMIIJJIKIKRJKMIJHGFFILKMEEEFHLJGJSHIMSSSSNJKKIIMOJKIOSIJISSMKHGGGGSKSSKNLIIFHGEEDEGEHKIGLHGGEJSSSIEIGKSJRJLJJKOSNKLPPOQNNIQLNLSJJKSSOSLIKQSKIIJILJHIIJRHECDDBAABBHJSJJGILJLJKKSIKMIJKM
@1205_45CNXP_3
TACGATCGAACAACTCGAAGTATGGGTCTAGCTTATTGATACGTTACCGAAAACCTCATTTGAATAAATTTGGAATACATTTTATTTTTTTTATTGACAAGTACTCGTACTCAAAAAAGTTAAAAATTTTTTATTTATATATTTTTTTTGAGTACGCGTTCTTTGGACCTGGTGTATCTTGTCTTTACCACGAATGATTTTCCTTGGTTAACAATAATTGTTGTTTTTCCAATATCTGCTGGTTCATTAATGTTATTTCTCCCGCATAGGGGAAATAAAGTCAATAAATGGTATACTATATGCATTTGCATCTTAGAACTTCTTCTAACGACCTACGCTTTTTGTTATAATTTTAAAATGGACGATCCATTAATTCAACTGTCCGAAGATTATAAATGGATCGATTTTTTTTGATTTTTTACTGGAGAATGGGAATAGATGGACTTTCTATAGGAACTATTTTACTGACGGGATTTATTACTACTTTAGCCACTTTAGCGGCTTTTCCAGTTACTCGGGATTCCCGATTTTTTCATTTCCTGATGTTAGCAATGTACAGCGGTCAAATAGGATTATTTTCTTCTCGGGATCTTCTACTTTTTTTCATCATGTGGGAATTAGAATTAATTCCCGTTTATCTACTTTTATCCATGTGGGGTGGAAAGAAACGTCTGTATTCGGCTACAAAATTTATTTTGTACACGGCAGGAAGTTCTATTTTTTTATTAATAGGAGTTTTAGGTATAAGTTTATATGGTTCGAACGAACCAACATTAAATTTAGAACTCTTAGCTAATAAATCCTATCCTGTTACACTTGAAATACTATTTTATATTGGATTTCTTATTGCTTTTGCCGTCAAATTACCGATTATACCTTTACATACTTGGTTACCTGACACCCACGGTGAGGCACATTACAGTACCTGTATGCTTCTCGCTGGAATCTTATTAAAAATGGGAGCCTATGGGTTGGTTCGAATCAATATGGAATTATTACCCCACGCTCATTCTATGTTTTCTCCTTGGTTGTTGGTAGTCGGTACAATCCAAATAATTTATGCAGCTTTAACATCTCTCGGTCAACGTAATTTAAAAAAGAGAATAGCCTATTCTTCTGTATCTCATATGGGTTTTATAATTATAGGTATTAGTTCTATAACGGATCCTGGACTTAATGGAGCTATTTTACAAATAATTTCTCATGGATTTATTGGCGCTGCACTTTTTTTCTTGGCAGGAACGAGTTATGATAGAATTAGGCTTGTTTATCTTGATGAAATGGGTGGAATGGCTATCTCCATTCCAAAAATATTTACAATGTTCACTATTTTATCGATGGCTTCCCTTGCATTGCCA
+
KFFFFI65556FGGJILHKOSOMHA74444==??>ADACHPOQIQHJNQJKMKKQSIFFHFJSIHSKMIPPRJONSSRMQKSOKDLFEPKSSPSKKSIJLJJJHNLMLLLMIDEA@SSIKFBCKSSSLSSSSSRSNSSNLFC9====FNKKIJINCCBCB@7C<-<=?HMSOOSISSHHJHHLNJSRONPJHSSIPFSNPSRSSSOOSLMNSPSSSSNOOSLSIMIOSNJ7511J?;;;;KOSLQJKNMMNSNSHJORROJQLEGMMHOPSINSSSJSPHIOSKIJLJMQGLIHOIKLMLKQSLRLSNNLSFI8**@BIIJQMQJPMRJHKOPPQSNSMJSSPSSNKIMONLSNMLMOJJJKJGHHHJESNLOPPKJJPQJONOGKMLQSSNOLNSSJSISKJHMBSOJLKKHBC7A8?EEDDDFHKMLNIHHKMRKLJLMNKCABCCKAB@DDFGKGFKFNPHGGFLIDGCCDILQSQIG>;::INHSHIHHOKNIKKGHGGISSSKKIJIJIJ=<<;;<=;<<47768::F2,,,BILIIGQGKFFFGGHIIIJKFFCCCCEFJMNGGEEFIHJHHHKGJDB.----AA@B9742---66;?>EHFLIKSPIKRMSKOJMORNKKSLNMKLQSGBFIIGFIAKNSMMG33SQOMSLQFB667@GGJHPSOHIJLKKLKLIMMSED@IJHHIQSSNMSOSMJPMMNFEDFFJPHIHF=JJSSMNIQIIJLOLMRIGSKPILSMSKSOKKONSSSSLRL76666BDIHMINLEEC?@>778122233222333EFIHIILPMRISPKQSLIICDDJSSIOSSJQJSLKMSLOSOROSQMQOQQSMNRQSKLKESPIJKNNNJSSSMMGKSLMIJHEFGELKSISOKKJJLNSOSMKIJIJOPSNSPRPKSSQPMJIMMGILPMLOSJOSSSOSJQQLISQJLKSLRSMRNOLHELOOLLISSNSOSSKLOKIJIOMILQRLOORJSPRGFOOIMSSMPJQRNMSRNPLKLKHKJIHSNSSGOFFDECCNJKSSRQSSHSA@?@ASRMSSKSONL@?<<BDDEISKNKSSSSLISLSLLSPKSQIJKJHLNLIHIGMNSSSSKPLSLRJLMJMQLOMIIFHHJJOJISOSLJPNSPQOPNLLKMIMIPSNLNSSKOPMPOOPMMSSSSSSPMSSPJKRSNOMOSNJSLRSSKMSSPQJMPJSSKNSRKPSNKOPMSOPSSRMQOLSLJLPSSIKH??QFHILSIDFFGGSMKSLPHJGIKGIB@BBBFHSMKLSLNJSLSMMSKJLSPFDDGDFGFGSRKSMLMOOOIILICC;55558=ECDFHDCCKFHKSSLSFD@FEOCJ;8765766EIGBBCC
@1206_45CNXP_3
CGTACTAAACAACTCGAAGTATGGGTCTAGCTTTTTATTGATACGTTACCGAAAACCTCATTTGAATAAATTTGGAATACATTTTATTTTTTTTATTGACAAGTACTCGTACTCAAAAAAGTTAAAAATTTTTTATTTATATATTTTTTTTGAGTACGCGTTCTTTGGACCTGGTGTATCTTGTCTTTACCACGAATGATTTTCCTTGGTTAACAATAATTGTTGTTTTTCCAATATCTGCTGGTTCATTAATGTTATTTCTCCCGCATAGGGGAAATAAAGTCAATAAATGGTATACTATATGCATTTGCATCTTAGAACTTCTTCTAACGACCTACGCTTTTTGTTATAATTTTAAAATGGACGATCCATTAATTCAACTGTCCGAAGATTATAAATGGATCGATTTTTTTGATTTTTACTGGAGAATGGGAATAGATGGACTTTCTATAGGAACTATTTTACTGACGGGATTTATTACTACTTTAGCCACTTTAGCGGCTTTTCCAGTTACTCGGGATTCCCGATTTTTTCATTTCCTGATGTTAGCAATGTACCGCGGTCAAATAGGATCATTTTCTTCTCGGGATCTTCTACTTTTTTTCATCATGTCGAAATGAGAATTAATTCCCGTTTATGTACTTTTATCCATGTGGGGTGGAAAGAAACGTCTGTATTCGGCTACAAAATTTATTTTGTACACGGCAGGAAGTTCTATTTTTTTATTAATAGGAGTTTTAGGTATAAGTTTATATGGTTCGAACGAACCAACATTAAATTTAGAACTCTTAGCTAATAAATCCTATCCTGTTACACTTGAAATACTATTTTATATTGGATTTCTTATTGCTTTTGCCGTCAAATTACCGATTATACCTTTACATACTTGGTTACCTGACACCCACGGTGAGGCACATTACAGTACCTGTATGCTTCTCGCTGGAATCTTATTAAAAATGGGAGCCTATGGGTTGGTTCGAATCAATATGGAATTATTACCCCACGCTCATTCTATGTTTTCTCCTTGGTTGTTGGTAGTCGGTACAATCCAAATAATTTATGCAGCTTCAACATCTCCCGGTCAACGTAATTTAAAAAAGAGAATAGCCTATTCTTCTGTATCTCATATGGGTTTTATAATTATAGGTATTAGTTCTATAACGGATCCTGGACTTAATGGAGCTATTTTACAAATAATTTCTCATGGATTTATT
+
<;<;;:9::;IILIHMLSIKJIMGHIJSNJF90,-+,/AAEIIIFHHIKJJMJHSNOLKMKPNLQKGJOKSJSKGMMNKSJGJIIJJBSISSSSLOOKSMNHMJISIMIHIJHMEGILSNKSOGHMLPSIJSSSPMOOQSMLLHAF@MSSMEECGFHDB@??;;B>89HLKLONSMNSSQMMLSOMGSLKJKLJKILMSSSKSQISNMHLOSSMPPLIIINLJSMOPMPSSRIHHNSMOLSKLSKPOKKILJKOSSSOKSMLIHGABSHFFDFFJJSKJGJILIHGHHSLIDECBCIFHIHJLJKSGRJFJMKISOA@DDBCDDDKNOOHHFHFHJKJLSJIOSNLHMJHKJNKMSLMSSLPILS55556JSFFEEHJHIHLOPOJSIJRONINIKKSJJSMNKKSSJEAQSSLLIDESSQPHJIMGKGJGHHISJMJJQKKOKHKHLSNRFD?A=<=66/55555DGHFCDDDSJGECAACENPSMMSSLMSSLLJJLNIILQJQPSJIIJKLNEAB@@CH@==:<?BNIIRJDABB@CKJJLJMKCAB<;;9;21+**++44466679999EGJFIPSSKKPIJFIFQIMSSSJLLIKMSLJ:5554444**(((('&%%%%%%&*+''(&%(()>,,,,,?@FCLIIKJIIIILHHIRJSSOMLSJKSLOKHLIJIHHMGHJGFFGJJNIIPSPIPONKS;;;<FLSNSSJKNJSOSNSSSMJJHGLPILQLSKIHGEEFFFGIHHKSIIJJKISMJHJGKBBEDF@@??@B=::==?JGGHMJRSJKLQNLSOLMSKRJQMPLJSKMIJIHNIIMKNNKNGMJQOSDAPMHHSKSJMNMKRPJHLHIFJKLJPQIPLSLRJIOOLSJOSSIGFGHNHJJLHQSI54446FHDCCJFEEFCIFKGJPPNMLIOLOJLMQIJQISSKJSJNHSAAAAQKKMKGNKKSGEFGHOKPSILKOJGDHJKEFFGJSJSOLLSJMJSPSMJJIJLOSQSSSOQJONMIIIMKSSKIOJHSISOMSLMHIQHNOKKSQKNLJLJKSLJNMLKOIHJMKNLLKJKJJSSJOHSKSSSOLSKMQJMKSPPSPQSJHGGKC<EQSSQQHJMOSNKIIKHSKLONJECABBC<;;<>?ABHKJQOSMOKILSLLJINNNNLMKSILKKOOEGEE99999DLSJHJILSKJIKHSKQOLSSSMNINJSMMNSJGIMGJMKSKD
@1207_45CNXP_3
ATGCTAGCAACAACTCGAAGTATGGGTCTAGCTTATTGATACGTTACCGAAAACCTCATTTGAATAAATTTGGAATACATTTTATTTTTTTTATTGACAAGTACTCGTACTCAAAAAAGTTAAAAATTTTTTATTTATATATTTTTTGAGTACGCGTTCTTTGGACCTGGTGTATCTTGTCTTTACCACGAATGATTTTCCTTGGTTAACAATAATTGTTGTTTTTCCAATATCTGCTGGTTCATTAATGTTATTTCTCCCGCATAGGGGAAATAAAGTCAATAAATGGTATACTATATGCATTTGCATCTTAGAACTTCTTCTAACGACCTACGCTTTTTGTTATAATTTTAAAATGGACGATCCATTAATTCAACTGTCCGAAGATTATAAATGGATCGATTTTTTTGATTTTTACTGGAGAATGGGAATAGATGGACTTTCTATAGGAACTATTTTACTGACGGGATTTATTACTACTTTAGCCACTTTAGCGGCTTTTCCAGTTACTCGGGATTCCCCGATTTTTTCATTTCCTGATGTTAGCAATGTACAGCGGTCAAATAGGATTATTTTCTTCTCGGGATCTTCTACTTTTTTTCATCATGTTGGGAATTAGAATTAATTCCCGTTTATCTACTTTTATCCATGTGGGGTGGAAAGAAACGTCTGTATTCGGCTACAAAATTTATTTTGTACACGGCAGGAAGTTCTATTTTTTTATTAATAGGAGTTTTAGGTATAAGTTTATATGGTTCGAACGAACCAACATTAAATTTAGAACTCTTAGCTAATAAATCCTATCCTGTTACACTTGAAATACTATTTTATATTGGATTTCTTATTGCTTTTGCCGTCAAATTACCGATTATACCTTTACATACTTGGTTACCTGACACCCACGGTGAGGCACATTACAGTACCTGTATGCTTCTCGCTGGAATCTTATTAAAAATGGGAGCCTATGGGTTGGTTCGAATCAATATGGAATTATTACCCCACGCTCATTCTATGTTTTCTCCTTGGTTGTTGGTAGTCGGTACAATCCAAATAATTTATGCAGCTTCAACATCTCTCGGTCAACGTAATTTAAAAAAGAGAATAGCCTATTCTTCTGTATCTCATATGGGTTTTATAATTATAGGTATTAGTTCTATAACGGATCCTGGACTTAATGGAGCTATTTTACAAATAATTTCTCATGGATTTATT
+
AAAIPNSLKJQJHSOHIHJLJSKLIHMIINSLDA@AJCAC@?><>,-HCCCC=@OA9656544567NNLKLKKIIIMNSSLSPSCGSIKSSSSHLNNOHOKLHOSIMGLNJOHQKMSSMKOHGRSNMFHASOOMKSLLORKS?A78F((((*BBF=>?9987569KGHJONSQLMSJSOLPSLMNKKSMJSIKPJSHPSSNKMKRMPSPSMSSMMJKILKLK@CC??MSKPOQQLNMQQLPSLMRSSPMSOOJJLSQSKSKJIKPDGGJGPLKKDGBDGHKHPKOMLSMHHFIKJNJQJMSLJILKLSKOKJKIKOJFKKSSQMNIJKISISNSNIKKKSSOSRQSKISJSKOMNLNJKLFNKJIJONJKLIIMSKNJLIIGKGHILLMSSLKJLMLJJSIKJISMSSSKHIILMLNSHLKGJGKHHGKINJIJIIGHFECDEEQKH:888:FIEGGKSKHFEDDBBBACRN@@@??@B33333@CEDDCFA===<DCCFJKED<;=;544336:;@F?980+000111<;;;;CEEELSOLIMIFIKMLINJKGFHEDFHFHSJFHEFFIHLPMSPSSKNDEDEDISJKJJFFEF:DBAA322......(((<CELDDEDDHGSPE44B44635D00001@?BAHKMLKJSIMSKNFP?@LGJSSSMMGFFDEMSNLJGMSMSFLLJNKKOLQSSLKKMSCA?>:211100//156ABFSSMSMNHIIIJJM99999OLKJHIJIIQJLLOSSHSNQIRKK97778LMSJKPHNKSSQLOOJSMLKNKINPJOLLKILRSMLLNSQSSIKLJSISHFOSQOIMK55555SSLJNLJSSSJRSJFFCCCDCHCHMIKCDC>;=?><7879;<;@;9:84,)))))@::=JNLKMPPJSKMJNJJOLSJRSOLSSKLMQPOLIIKRKJLKSOOSJLISMRLPNNSKSKKPOMQSLSSLHJSKKLLKJHKFGGILJJHMJNJPSLMOSJJIGMJMIDGNIHRJKSNKMDEFONLLNHKSSRSKLNSPKSNSNSSKIIGNKJILHKKKHSIIJIJHSIJIKJOMSMISLPSLSOMQLNMKLLKIFKLISDBCBABCA><;?AAABHHHIKIPIISQSIIBBAAAPIIMKJSSLHLJSLSLJLSLIHLSIISSMLJSMKMNIHLSPSRMKPKJGHIILKQKMSJJKLSSSSONSSLKQKJSOSSIJSLISMJKNSS
@1208_45CNXP_3
GGTTGTTGGTAGTCGGTACAATCCAAATAATTTATGCAGCTTTAACATCTCTCGGTCAACGTAATTTAAAAAAGAGAATAGCCTATTCTTCTGTATCTCATATGGGTTTTATAATTATAGGTATTAGTTCTATAACGGATCCTGGACTTAATGGAGCTATTTTACAAATAATTTCTCATGGATTTATTGGCGCTGCACTTTTTTTCTTGGCAGGAACGAGTTATGATAGAATTAGGCTTGTTTATCTTGATGAAATGGGTGGAATGGCTATCTCCATTCCAAAAATATTTACAATGTTCACTATTTTATCGATGGCTTCCCTTGCATGA
+
JIISMOKSLSOSSPNOKMNNSMRMMGSKINIKNSJSLNSSOSSOLMSSPQSSMSIPMSMJKIJKJSOILLKSSSLSSSJSKPHLIOJNMMLSSJSOSMOOJPONOOPSMPPLLLSNKLLSOSNSMQMSMONMSNJJMQMMMNSSKMKOSNPKLPSNLKMKPSSOPLSSKSOSCNOKONSSJSMSLSPRNPSSSQSRLLHKJKNSSBED67776==CDBCGFGJP>=;7/--12;<<:53000035>>===?MSLJKKKOSKOKLSRSOMSNNORSSPLDC@??BKLLHLSKLNJMHNJIHLJLMQSSNMOLMIIJMPLISMSSOLKKLJ
@1209_45CNXP_3
AATCGCAATAATCGGGTTCATTGATATTCCTAGTATAGTAGATGCTATCACACATACAATCATACTCAATTCGATGGAATTGTTTGATCTTAAAGGGGATATTCTATAATTTGGCTTGTGAGGGGTTATTTCTTGGTTTCGTCCAGTCATTAATAACTTGATTATTTTTAGATAATAGTAGATAGAAAGAACGCTCGTAAGGAGTCCTATTGAAACCAAGAAATATAGGCCTGCCTGCCATCCACACCAGAATAAATAGAGTTTTCCAAAAAAACCTGCTAGTGGAGGAAGACCTCCTAGGGATAAGAGACATAGAGCTAAAGAGAGAGCCAAAAAAGGATCTTTTGTGTATAATCCTGCATAATCTCGAATGTTATCAGTTCCGGTACGTAGACCAAATAATATAATGCAAGCAAAAGTTCCTAGATTCATGGCGATATAGAACAGCATATAAGTTATCATGCTCGCATATCCACCATTTGAGTCTCCAACAATTATTCCAATAATTACATATCCGATTTGACCTATGGACGAATATGCAAGCATACGTTTCATGCTTGTTTGAGTAATAGCAATGAGATTCCCGAATATCATGCTAAGAATAGCTAGGATTTCCAGAAGAAGATGCCATTCATTTGATAAGAAATAAAAAGGAATATCGAAAATTCGAGTGGCTAAAGCTAAAGCAGCTACTTTCGAAGTAACAGAAAGAAAAGCAACGACTGGAGTGGGAGATCCTTCGTATACGTCAGGAGTCCATTAATGAAAAGGGGCTAGGGAAAGCTTAAACCCAATTCCTACAGTGATGAATATAAGCGCAATTGAAATTCCTGGGGAGTTATACATTTGTGTATTGATAAGACCATTCACTATTCTTGAAGCTCAATCTCTCCCCGGATGAACCATATAGCCAAGAGAAACCATAAACCAGAATAGAAGAGCTTGCCCCACCCATGAGTAAATATTTCATAGTAGCCTCATTAGATCGTATATCTTTCTTGGTATATCCAGATAATAGGTAGGAGCATAAACTGAAACATTCTAGAGCTACAAAGATAGTTATTAAATCGTTAGCACCACATAAAAACATTCCTCCTAGAGTAGCTGTTAATATGAATAACAGAAACTCTGTTATAGCCATTTCTGTACATTCAATGTACTCTACGGATAGAGGAATACAGAGAGTTGAACATAGTAAAATAAGAAATTGAAAGATTTCGTTGAAATTGTTCGTTTGGAAATTTCCTGAAAAGCTAATCATAGGTTCTTCTCTCCATCGGAACAATAGGGCCGTTATGCTCATTACGAAACTTGTTGAAGAGATGAAATATAACCAAGGTATATCTTTTTGATCAGAGGTTAAATCGAAAGTAGCTGCTTTAGCTTTAGCCACTCGAATTTTCGATATTCCTTTTTATTTCTTATCAAATGAATGGCATCTTCTTCTGGAAATCCTAGCTATTCTTAGCATGATATTCGGGAATCTCATTGCTATTACTCAAACAAGCATGAAACGTATGCTTGCATATTCGTCCATAGGTCAAATCGGATATGTAATTATTGGAATAATTGTTGAGACTCAAATGGTGGATATGCGAGCATGATAACTTATATGCTGTTCTATATCGCCATGAATCTAGGAACTTTTGCTTGCATTATATTATTTGGTCTACGTACCGGAACTGGTGACAAATTCGAGATTATCAGGATTATACACAAAAGATCCTTTTGGCTCTCTTTTTAGCTATGTATTATCCCTAGGAGTGTTACCTCCACTAGCAGGTTTTTTTGGAAAACTCTATTTATTCTGGTGTGGGCAGGCCTATATTTCTTGGTTTCAATAGGACTCCTTACGAGCGTTCTTTCTATCTACTATTATACTAAAAATAATCAAGCTATTAATGACTGGACGAAACCAAGAAATAACCCCTCACATGCGAAATTATAGAATATCCCCTTTAAGATCAAACAATTCCATCGATAGAGTATGATTGTATGTGTGATAGCATCTACTATACTAGGAATATCAATGAACCCGATTATTGCGATTA
+
KMMLKMGJIKSMJHLIOMPKNKNQSOSSKKRLKQHSKQKKNHKJIJOKSSJOISISMLKHHKSHIHJFNLQINPLGSSMSS@E>C??C?B9667AEMMKKDJIJKJJGHEAA,,++*(('''+--CIHHIHCC,))))5)222<<=?@?LSMSKPMIONPSSSLLKKSSSKOHIHMIGIECFD?>??AEFNPGFJGFGEGJHMRIIKMJKQMKQLLNLNMSLMSSONSLLKNRJJJMILLLHSKSKKKSMKSNQSKHQJIHSMOQNS12BDDSOJMKQIISRHIHIKGFBHD?>>=AAKJPNKHIMKSOLKSSHFEFESJKHEKOHEEEFECCHLSSLHEC@?>@FAIQLIIKJJKIJKKLKSKNJJKOKSOOSPIO<<<<=NKKJIIIIIIKIKHGLJLMSIPQJGHFCCCCCFEHIMIMIKJGGEGJHIIJFDBBCCFSIIHIIKSILJIJJMNLIIHHGFEEDCBCCGHLGIGGHFFLHHGHGFGEFGHIFHNGFJHFFFEFGFFGFGEEEB@@@@AFIHDCCBCD@@>;;<<>HFEFFDDEEFDDDDDILHGDDEDEGJFGDCCCCEEEFEEFEDEEEBCA>>??CHOKFGKKJJGFMNLHSNFHKJKKH@JKJIQJNJJMHHNLLIPMMJLJLIJHNSIMLIJGIOONGKSLIKIJLIJKQJJKIILKMSJNSSSSNKQIOKLPMOMSLJSFHMKMNKOSJJNMOKBKSLOSKIJIJKJNISJKSOMNOHSLJSSHFGGGKJILLSSNIMSHF@>=)('''28=BGALNSIHIDDNNFEF8444:HSHJINLLMKOJIHJLMKJOJNIKOLHHHEFHJEGSPNLOJSISNMOIIKB950/03323788<<:99763//.)(''+-6456**3002449633212/.'''3+8IHIGHHJISKJMMPHIJPSSOMNNLLMLJOKLIIMPL@>???@<533*****-39;2CDGFIJRISFH=<<<<=<<<=A?;:AAGFEEFIHFFHKHHHIGDILKSILSKSOMMHLSJIE>>???LSJIICCCDBBB===>>>=91/002<@FBAACMORMPLIOMJQLIJIGIEEDEIHHKJIONFMKQSSKKMLISLMIMKKIKIHKOJOILQMLLIKNPHLJHLHSSJKSNHINHGJIJJGHJLLSRNJLMJIDDFFCGA>=;:964555988878;;<@DGFGGEEGDGHGEDBHHHISKPIKJJIIGJHJNKSKSGJJGKKHJNLRPNJKHJJIMFKJONJSNNSOIJQSJSJNMPHPISKNILOISSMKPLFGCGJGLLFGIGNHMHIIGEHHEKAC@;;=?>>544411+*))))+:BDEDFENKKKIKNMNNSKLIJKJNJLLMKOMSSOSSIOHIKHSRKG?EGHKKJJMJMSLPNMMSGJSKMSSKHONMPSMONSIFIGGJKNPKNLSNOKPLPOSMMIIIIIFIISLPLJSGHJLLSLIKKIQNMOLKKNLMJMRKINNNPJMMMSKSOJNOMMLNLSNIJKLLNLMLPSMNGKIKIMIQNIJHOLRKOJGJMJSMSJFIHG@???@KPFGGFDHKIJHEFJJLMKHFGJOJKLJHFFEDBBB?>81(('++,,->>@CCBDBBBB@;-----==AA?<==>>?BD=84447<<<ABEDFDCBC88888EEEDFFEFFFIGGFECECCB@A@@@??@A<:96665//.-.004678.,,*)'''&$%*,-...../*%%$$$%&'&()))//010/.,+)(><@ACEE=9,***),,,--54(&&&&(245100.*&&&('&'&&(%%%$$$$%'((*,/1458;?@CB?76556:7:;8841000*)&%%())+-/-./20,,5;<==?>=?A????>BBBBFED7777677/.//+/235<:97,,,11*)))(/1GHA??4443))))+448==>?<;;;65654899:@@><:9432.--..567:::;;>?ABC??==<=>;=:9;834;B>;;>>=<>=;97434*)(()++,334>?@>ABCCEFFECCBABDCCECCBBBBFEDEFHA@@A??>>=;<;;:6777677766==<<
@1210_45CNXP_3
GGCAATGCAAGGGAAGCCATCGATAAAATAGTGAACATTGTAAATATTTTTGGAATGGAGATAGCCATTCCACCCATTTCATCAAGATAAACAAGCCTAATTCTATCATAACTCGTTCCTGCCAAGAAAAAAAGTGCAGCGCCAATAAATCCATGAGAAATTATTTGTAAAATAGCTCCATTAAGTCCAGGATCCGTTATAGAACTAATACCTATAATTATAAAACCCATATGAGATACAGAAGAATAGGCTATTCTCTTTTTTAAATTACGTTGACCGAGAGATGTTGAAGCTGCATAAATTATTTGGATTGTACCGACTACCAACAACCAAGGAGAAAACATAGAATGAGCGTGGGGTAATAATTCCATATTGATTCGAACCAACCCATAGGCTCCCATTTTTAATAAGATTCCAGCGAGAAGCATACAGGTACTGTAATGTGCCTCACCGTGGGTGTCAGGTAACCAAGTATGTAAAGGTATAATCGGTAATTTGACGGCAAAAGCAATAAGAAATCCAATATAAAATAGTATTTCAAGTGTAACAGGATAGGATTTATTAGCTAAGAGTTCTAAATTTAATGTTGGTTCGTTCGAACCATATAAACTTATACCTAAAACTCCTATTAATAAAAAAATAGAACTTCCTGCCGTGTACAAAATAAATTTTGTAGCCGAATACAGACGTTTCTTTCCACCCCACATGGATAAAAGTAGATAAACGGGAATTAATTCTAATTCCCACATGATGAAAAAAAGTAGAAGATCCCGAGAAGAAAATAATCCTATTTGACCGCTGTACATTGCTAACATCAGGAAATTGAAACAGGGAATCCCGAGTAACTGGAAAAGCCGCTAAAGTGGCTAAAGTAGTAATAAATCCCGTCAGTAAAATAGTTCCTATAGAAAGTCCATCTATTCCCATTCTCCAGTAAAAATCAAAAAAATCGATCCATTTATAATCTTCGGACAGTTGAATTAATGGATCGTCCATTTTAAAATTATAACAAAAAGCGTAGGTCGTTAGAAGAAGTTCTAAGATGCAAATGCATATAGTATACCATTTATTGACTTTATTTCCCCTATGCGGGAGAAATAACATTAATGAACCAGCAGATATTGGAAAAACAACAATTATTGTTAACCAAGGAAAATCATTCGTGGTAAAGACAAGATACACCAGGTCCAAAGAACGCGTACTCAAAAAAAATATATAAATAAAAAATTTTTAACTTTTTTGAGTACGAGTACTTGTCAATAAAAAAAATAAAATGTATTCCAAATTTATTCAAATGAGGTTTTCGGTAACGTATCAATAAGCTAGACCCATACTTCGAGTTGTTGCTGGCATA
+
GHHCDEEDKSPKSPRHSILKKJHIGNOKLIFFDDCMLNSKSJMKPOSSKSMNALKLKSPNIMJSKSLJSIMJSKLIINSNQSMOOOOJJLLKLOSSKNJSSSLRMKSOSNSSLSINSQOLNOISHEF=CB?SKSIJKHKLKIKSMLMSSORSPOKSOSLNPJKIQSPSSJSRQKJSOJ;11JHKKKIIGKGSSSSMSSKPKLHKNPMMHNILPNKLOKJSMHJQHKKJQQSKSFBAAAHLHQSKLPJLJOPJJMNMHRI=;CBMJKLPKNSHHGGFHA333353BBHMKJLKNJNKKKKNKJKDCCD=>=>>BG87666BCDFHNLHNSSQMBAGJPNOSIGSPIGSNGHHJIISOLMIIKMKIKJJINJNKPOSMJNEBCCCJHISKKKIGKKLMJJKIJESMSNPSLSLKSLJLHLKMJDOKMNMHFILSQLSSSJSINLISCKHEFDDCDCGHKOLJKIMLSMQOOQMLSMSJHHJMINPGGIIHHIHIHFMINKLIEFHFOSJQNJHIHIMSRLJKSHKGLGGIJOPKJIGGHLJLMQHJFHJJHGGFGGEFFGINNOQNSNIGGGGJRHGE@LMJJKHFSDDC@94)((()9BDDDFFFEFDDD<9977:ADB222FGSOORKIIIGPLHJSSSPSLJFHGLJLNOJSKKSIMOSQIIMLIJLLMJMMIAAASISOJLSSKMQOMSIJMSJGISRLLIJSJHIJNIJLNPMKBNMNKQJJMSHNQISPSLRISIJJSISINSOSKPSOSFHJOSSIQFILGKLMKE<45GHLNSILMLNRMLONLJSMIMKLKLIOMNMNLHIHHHIN55444433>0,(((.2*((((=?>AD====<?>A>??SIMNSQJGHHHNSSRMKKISPKMHEJFFILSLPKSLOIOMRRSMJJLLISKOPKLONMPLLNPOSISQSJRRHLSCIOJNJMCCDDMLRKOGDDFISSSMNLHSILRLSKKSSKNSLMSIMKJNRKKLSLNJNGSSSSLMKSIHDA>@?=?DHKNKFIIKFFLLSSLKSKRJSHPNIA?@A<;FEFGEEDFEIHJLCADCDKMILLBAA@@??AAAPLMNIOSMKIIH8>:5=EE9FGKSKMGFFHFEFCCBACF?@NIJFJJMKIJSLHPKSLMKLJSSJDBCCESJKSMJKNKHJB>5016=CJKJCKHKPINJGGHICBDBBIIFGKJKLIJNMIHFHKJIGGEEDDFIFGFGGHKSSSSLKMHJHSHGNKMKLLFNJNKHFHILPKSMMMKGKHFFFGGFFHEEAA@;547SSSSSGGKSLJLINIHEFHHNNLOKJQHIMH<<<<G98888CCCEIEEEC>?>>?FFCC@@@FDDEEFHFK=<<;<@=?@BEF;;;;;>
@1211_45CNXP_3
AATCGCAATAATCGGGTTCATTGATATTCCTAGTATAGTAGATGCTATCACACATACAATCATACTCAATTCGATGGAATTGTTTGATCTTAAAGGGGATTGTATTATTATAATTTCGCATGTGAGGGGTTATTTCTTGGTTTCGTCCAGTCATTAATAACTTGATTATTTTTAGATAATAGTAGATAGAAAGAACGCTCGTAAGATTATATTGAAACCAAGAAATATAGGCCTGCCTGCCATCCACACCAGAATAAATAGAGTTTTCCAAAAAAACCTGCTAGTGGAGGAAGACCTCCTAGGGATAAGAGACATAGAGCTAAAGAGAGAGCCAAAAAAGGATCTTTTGTGTATAATCCTGCATAATCTCGAATGTTATCAGTTCCGGTACGTAGACCAAATAATATAATGCAAGCAAAAGTTCCTAGATTCATGGCGATATAGAACAGCATATAAGTTATCATGCTCGCATATCCACCATTTGAGTCTCCAACAATTATTCCAATAATTACATATCCGATTTGACCTATGGACGAATATGCAAGCATACGTTTCATGCTTGTTTGAGTAATAGCAATGAGATTCCCGAATATCATGCTAAGAATAGCTAGGATTTCCAGAAGAAGATGCCATTCATTTGATAAGAAATAAAAAGGAATATCGAAAATTCGAGTGGCTAAAGCTTAAAGCAGCTACTTTCGAAGTAACAGAAAGAAAAGCAACGACTGGAGTGGGAGATCCTTCGTATACGTCAGGAGTCCATTGATGAAAAGGGGCTAGGGAAAGCTTGAACCCAATTCCTACAGTGATGAATATAAGCGCAATTGAAATTCCTGGGGAGTTATACATTTGTGTATTGATAAGACCATTCACTATTTCTTGAAGCTCAATCTCTCCCCCGGATGAACCATATAGCCAAGAGAAACCATAAACCAGAATAGAAGAGCTTGCCCCACCCATGAGTAAATATTTCATAGTAGCCTCATTAGATCGTATATCTTTCTTGGTATATCCAGATAATAGGTAGGAGCATAAACTGAAACATTCTAGAGCTACAAAGATAGTTATTAAATCGTTAGCACCACATAAAAACATTCCTCCTAGAGTAGCTGTTAATATGAATAACAGAAACTCTGTTATAGCCATTTCTGTACATTCAATGTACTCTACAGATAAGGAATACAGAGAGTTGAACATAGTAAAATAAGAAATTAAAAGATTTCGTTGAAATTGTTCGTTTGGAAATTTCCTGAAAAGCTAATCATAGGTTCTTCTCTCCATCGGAACAATAGGGCCGTTATGCTCATTACGAAACTTGTTGAAGAGATGAAATATAACCAAGGTATATCTTTTTGATCAGAGGTTAAATCGATCATCAGAAGAAGAATTAGGCCAAAAAGCTAGCATA
+
EHHHFEEDFGJSJHIPSPLSKLOPKNIKSLNRSISKMOSMLOKIJSJSMJSIJQKJSNOSLOMRLJHLKMLJSJQJSSLKOGSMPOSGCIE=<==>=<@95...--+*)(((/0:A@ADCKNSOSIPOPJKJPSPOLOINSHNOSNJIOOMPLLQMMSMSSKNSMQSMSOKLLIKKJLIMNIJHSSRHEDC@?AEF+++*)))*322222245<=@HA6445IMLIPKRJKLLRSRPPMSLLSLQLJKOJPLRLGIGGFFSGIE:8C73/07>KSMMOINLSLSKSKDCGKJHSKLPMMMLOPMKJJKESOPPQSKRIPSSMSNSLNOOJKJIEIMSSSMKRNFKOSSPRLKNHLSLSNRKIMOONSSSRQPISSSNLSJFD=<<<=AA@><7+*))*.18GKSIJSIHMHFLGGFLOMIRKONSONNMKLJSJQMIGGEGKHHKJHNJKNIQSSLPRKSILLOSKLKJIKJISPKSLPJLSKNLSSMQLMOKNLQLJKSNKJJOJSNLKNPSMKLRJBBJHKPOSOJKSJLMLEFGGGSNJJSJSKJPSNLMNOKSJJIJJJSPMSMSA@@@?@::;;>SNFD@FGHHLHISKIIISIDD@DGH><32...ALKG;FFFFIISKLJIHIIOSKSSOKSOMMINSSKOMICBFIMELIJLKRSLLLMSPIMMISIIKSLSSNIF4111>EHGHGHFFIOJHKGGOJQMHKSJOIJOMSQKOFSKMNDJPKILKSOKNJMKJSPPMNMOMKKSKISSOMSNNMIMLKKSJSLSJNSPMNJLPIIOSNIG76667GPIIKILLKPSNMSIKJKOHSLLNLNLIHJKSJFJSNPIFEC??A@JHKIKIKKOSSMLSSMMSRRMSKOMJSQJSSOLJJOOKSJOLJIIMKJSDDB@@00-,())),>??@@?@JJSKOQJOHBFNIKLOKKLLOKLSMSLQOSIGO<MSSKSOIDHJSJEIGES?>?>>QLJPRISLKNJSJKHMHIGHGHGGHGSIHLGKSNSJSSSSSIPPHSLRSKKKSJKECEDDELLMJSOQKKQSKIHMKSSOKSRMLSNNJPMJFIHLQPKLLSSKMOSSJLSLKOJOIIIHPOOSSNOOSPMSSONMSMSGDD@AAABMJIHJPKMFGEFSJJJINSJNLJMSSJJJJMPKKSSSPQSSSKSSLLJSKMMFGBB@@))))+)))*8889;:<AGGHGKHNOSSHHIGGPLSSQSPNQLQKHGLNGDGHFGHLOPSSSPFLHECE@>>IHSPINSMKQKHQQMNJLJNJSJOSHJLMQSSOSOSIPIKJLSJSNKIJHEFFEFFMGHIJNJJKNKKHIKLHLNSOSJLKSRSKLLMJKMRSNMMNJHJMSSKKIGIMGHIHHJGGINIEEEECCEDGFGHGJLJHINQLPJJSJHC==>DEGHSMSSLHJJIIHG
@1212_45CNXP_3
AATCGCAATAATCGGGTTCATTGATATTCCTAGTATAGTAGATGCTATCACACATACAATCATACTCAATTCGATGGAATTGTTTGATCTTAAAGGGGATATTCTATAATTTCGCATGTGAGGGGTTATTTCTTGGTTTCGTCCAGTCATTAATAACTTGATTATTTTTAGATAATAGTAGATAGAAAGAACGCTCGTAAGGAGTCCTATTGAAACCAAGAAATATAGGCCTGCCTGCCATCCACACCAGAATAAATAGAGTTTTCCAAAAAAACCTGCTAGTGGAGGAAGACCTCCTAGGGATAAGAGACATAGAGCTAAAGAGAGAGCCAAAAAAGGATCTTTTGTGTATAATCCTGCATAATCTCGAATGTTATCAGTTCCGGTACGTAGACCAAATAATATAATGCAAGCAAAAGTTCCTAGATTCATGGCGATATAGAACAGCATATAAGTTATCATGCTCGCATATCCACCATTTGAGTCTCCAACAATTATTCCAATAATTACATATCCGATTTGACCTATGGACGAATATGCAAGCATACGTTTCATGCTTGTTTGAGTAATAGCAATGAGATTCCCGAATATAGTGCTAAGAATAGCTAGGATTTCCAGAAGAAGATGCCATTCATTTGATAAGAAATAAAAAGGAATATCGAAAATTCGAGTGGCTGAAGCTAAAGCAGCTACTTTCGAAGTAACCCAAAAGAAAAGCAACGACTGGAGTGGGAGATCCTTCGTATACGTCAGGAGTCCATTGATGAAAAGGGGCTAGGGAAAGCTTGAACCCAATTCCTACAGTGATGAATATAAGCGCAATTGAAATTCCTGGGGAGTTATACATTTGTGTATTGATAGACCATTCACTATTTCTTGAAGCTCAATCTCTCCCCCGGATGAACCATATAGCCAAGAGAAACCATAAACCAGAATAGAAGAGCTTGCCCCACCCATGAGTAAATATTTCATAGTAGCCTCATTAGATCGTATATCTTTCTTGGTATATCCAGATAATAGGTAGGAGCATAAACTGAAACATTCTAGAGCTACAAAGATAGTTATTAAATCGTTAGCACCACATAAAAACATTCCTCCTAGAGTAGCTGTTAATATGAATAACAGAAACTCTGTTATAGCCATTTCTGTACATTCAATGTACTCTCCGGATAGAGGAATACAGAGAGTTGAACATAGTAAAATAAGAAATTGAAAGATTTCGTTGAAATTGTTCGTTTGGAAATTTCCTGAAAAGCTAATCATAGGTTCTTCTCTCCATCGGAACAATAGGGCCGTTATGCTCATTACGAAACTTGTTGAAGAGATGAAATATAACCAAGGTATCTGTTTTAAATCCGAGGTTAAATCGATCATCAGAAGAAGAATTAGGCCAAAAATACGTACGA
+
@@@GGHFHJLSSJLOIKMIOSNHGLKJJJLSJJSMRPSISNJGLLHNKMOSLMKOOHIJOKIMHIKSLPJLJKGJJNLSOS@AD@****0-))):AGFFE===76179KCDLJOMLHSSJMKJKPMSSMLSRNNLMSPQKMSSPJKSKJJSKJMMKPGLMIKSKSMLKIMOLLOKSJIIHILKIHJKKQSNOLQHKSHQPLILJIKMSKKLJFKLHJIJKQNLPQNISJSKHLSMPJMSMJJIJOQKRJLLLJRKLSNMHIIILSMMDEFKSSSNLSKSMKMSIKRSLMSPSSKLNOJMSNSNOJKLJGSRHMGHHEGJFNSSSKJFGGGHDGDCSSJJSSJNRSSSLMSLJMJSLPSJLMHIGMHLMLSIOLMQHIINISIONKLNKJJGIMKSHJPJPNPKMJMJIHFGFFFEEEIKIRKLIJKHSLKJGNJMFFIFFGGHFHGJGKHJJQSNIIJSLHIIHJGIGFGHJJKHSGHFHGHIFGC?(((EGGIHKGIHIFGGEFFDDEEHFMGB/...2@2?EEEEE<;;<78889NDHEEHFGKIGQHJIJKHLMLJJSIGGDDEDEGGHGGGIMGCBBB?>=/-,++>''')))31,+1,,-22---0A=B+EDDDGDJSKKLJJHKNQMECEF=??;;:<=?>EBGHPPGILJMMEDBCCFEABDEINMEEE987339445ABA@=<989:41.---.541*)((()*28:>:ABFGEFFFAAA@ABEEEDBBCED=999<@DA>?==@CBDIGE?@HHFSAC<AGB>GID>:///BHLLNJBBBBBKSHMHMSISOKNJNJSMCMMHNQJFIIHHKFIFAFILMHECFEEGSQSOMMIJOMPKSLMLNJSNLJH<,,,A@AKJKHGMNJKLIGDCEHHGGHIGFSSK==6766DJMKSJKNLSMSLMPSSSMLKOSOSRRMIKNJQJKIKIKLSJKOJSQIHMIHNHJGI4MDHGKKNPILKJMLJSLMIKSNJSJLLMKKISSLKKSGHGKHE=EFGHOJKNIKNMLJKIKIKSMLHOSSLLJMIKIFFSILPKRSSJSNHMMJMIKIIHJJKMNLNQKSLSLOKDKJHILMSKNOSJSMSKLSSSNLKKNJSPOSJGHHJMJJLJMIPNIGGGIIIHGKIJIMIGKPHJGJLSOGIGIEJGGEE>BB?77757322)(&&'+,2ABBBCKJSNIEDEEINKSCDKSIKGIJGQJNSJEGINSGQJKSIKMLSQHGKIKQPOSNODCA??ASJKKJJIMNKMSGCKROSHF1000222122258615210339,,,,-@98811111HFGDFSIKJKIJJHFFEIFPIJJIDAACCDDABBCDGJHJJFFGJEEBB<=37333350++,,,,,,-3622222*******1002..9ACEGFEDBDDEFIIMHKDDCCBAA
@1213_45CNXP_3
CAACTCGAAGTATAGGTACTAGCTTATTGATACGTTACCGAAAACCTCATTTGAATAAATTTGGAATACATTTTATTTTTTTTATTGACAAGTACTCGTACTCAAAAAAGTTAAAAATTTTTTATTTATATATTTTTTTTGAGTACGCGTTCTTTGGACCTGGTGTATCTTGTCTTTACCACGAATGATTTTCCTTGGTTAACAATAATTGTTGTTTTTCCAATATCTGCTGGTTCATTAATGTTATTTCTCCCGCATAGGGGAAATAAAGTCAATAAATGGTATACTATATGCATTTGCATCTTAGAACTTCTTCTAACGACCTACGCTTTTTGTTATAATTTTAAAATGGACGATCCATTAATTCAACTGTCCGAAGATTATAAATGGATCGATTTTTTTGATTTTTACTGGAGAATGGGAATAGATGGACTTTCTATAGGAACTATTTTACTGACGGGATTTATTACTACTTTAGCCACTTTAGCGGCTTTTCCAGTTACTCGGGATTCCCGATTTTTTCATTTCCTGATGTTAGCAATGTACAGCGGTCAAATAGGATTATTTTCTTCTCGGGATCTTCTACTTTTTTTCATCATGTGGGAATTAGAATTAATTCCCGTTTATCTACTTTTATCCATGTGGGGTGGAAAGAAACGTCTGTATTCGGCTACAAAATTTATTTTGTACACGGCAGGAAGTTCTATTTTTTTATTAATAGGAGTTTTAGGTATAAGTTTATATGGTTCGAACGAACCAACATTAAATTTAGAACTCTTAGCTAATAAATCCTATCCTGTTACACTTGAAATACTATTTTATATTGGATTTCTTATTGCTTTTGCCGTCAAATTACCGATTATACCTTTACATACTTGGTTACCTGACACCCACGGTGAGGCACATTACAGTACCTGTATGCTTCTCGCTGGAATCTTATTAAAAATGGGAGCCTATGGGTTGGTTCGAATCAATATGGAATTATTACCCCACGCTCATTCTATGTTTTCTCCTTGGTTGTTGGTAGTCGGTACAATCCAAATAATTTATGCAGCTTTAACATCTCCCGGTCAACGTAATTTAAAAAAGAGAATAGCCTATTCTTCTGTATCTCATATGGGTTTTATAATTATAGGTATTAGTTCTATAACGGATCCTGGACTTAATGGAGCTATTTTACAAATAATTTCTCATGGATTTATTGGCGCTGCACTTTTTTTCTTGGCAGGAACGAGTTATGATAGAATTAGGCTTGTTTATCTTGATGAAATGGGTGGAATGGCTATCTCCATTCCAAAAATATTTACAATGTTCACTATTTTATCGATGGCTTCCCTTGCATTGCCA
+
-+*++'((()8;<*))))),,,1=?FFHHHJJMOJKHSJILLQRRSQGMNNJJNLKNSPSMJKNGJKIKKKIJSSFESMSSSSOSNLQOQGFIJNIHIKJJHJFIKISSKKJEGJOSSKGESSMSSKORNOKRGG@SSSSIFISHL<<778()6947?LISIIGKIMLIJMSLMPLSKRKOOJMLKPPKRSLSPMSKOLRPIKKKKIOHSMSJSLGHFBBIGIJJOJIMMIJRMILNSLLNIQSKHJOPFSGSJBBJNGIHJJLJLJHHFEIIEFGKSLIJGDDDGFLIIHMOIB?EF=EEHEJGCCCGBDF@@A?????DDFELHLCFFEGKFIMQIIKJIJLOSLSPJJMGCAAAAEKMNIKILOKMGFHFLGFEGGHKNNOOQKJJIFIGEDDCCENSSJHFDESKQHGFSEIJILGGHFGGEDBCBEHDDDGFRQJIHGGGGGGHKOJMKGGFFBBBADDEHHMIKKKC?BB?GGFFFGOIHGG@@?>AEDBC==BCCCB@@@DCGJHHC9;::<=?SNGGFHGHDEEIHIGGDEEEHKJJHEEDCEGFIIJKKGFGFFEJPMKNMIIIFDBBBDGLIHHEDCDAKNLCA9:;EGHIHGFEHEJHEFFGFKKGF<;?9;977D@@?@AHELEMHJGNLSPPOOSNSSLLPKLQRKQJKOSQKSILJGJJPLSJNPSSPMLISJSKMMSBBA;@BDFEGFBBBCFPLSSSPSSMSMMRONSRLLSSKSNNKKOLKSMLOSOLNOQJJHIJ<8::;@GKKJPKIQRLSNOPPLSSRRPPSLKSSNMSSNSSLHJIKFIFAAJOILKLKMLJSLSSMKJQPMSPNKSEEFEGPMJOMMNODPLLOMLMMQSMKKSSSPMPPSMNSJKPLSQLMSPSSOSSSSSSMSNNQQKRKNKKSSIMSRIMSKPNOOKQJNIRSSSMSMSONKNLLLOSPMNPSPMPMSLKSSGLJSJLBCCCDISKLLNKLNJMJSSLNSNIKQSSPNORLNKISLQSINJFGIL@>>>>FJHNFSOSLSPSSSOQPOSJSPIPSKJOSSRNMEKKJSNIISMSMSJNJJLSLSNLMLLIHHGGJSLQQLSSHKSHJ=?>;BAD@FKJNKIJKHSLPJKKKHEHHSRSOSLNSSLLQOOOQSIJGHEEDDDFJPLLLOSLIOHJSLJLSSOOSLNLSORPQOSLMKMSLSQSSSKLSIKJIFNIEGDEF==<<<GBCHGHIQSKJSQSSJGLMSNPNMKLSNSSNSSIJOSPOSPNSEC?@>>@IQIOSNSSSSSLJNMKSKPHJIPIMSEC=1)).--)''&&&'00012AFJSKRKIMIPLOJGJSLNOKLINSMRRMMLMKOLOPSMNMSNSLNMIHMQ
@1214_45CNXP_3
AATCGCAATAATCGGGTTCATTGATATTCCTGGTATAGTAGATGCTATCACACATACAATCATACTCAATTCGATGGAATTGTTTGATCTTAAAGGGGATATTCTATAATTTCGCATGTGAGGGGTTATTTCTTGGTTTCGTCCAGTCATTAATAACTTGATTATTTTTAGATAATAGTAGATAGAAAGAACGCTCGTAAGGAGTCCTATTGAAACCAAGAAATATAGGCCTGCCTGCCATCCACACCAGAATAAATGGAGTTTTCCAAAAAAACCTGCTAGTGGAGGAAGACCTCCTAGGGATAAGAGACATAGAGCTAAAGAGAGCCAAAAAAGGATCTTTTGTGTATAATCCTGCATAATCTCGAATGTTATCAGTTCCGGTACGTAGACCAAATAATATAATGCAAGCAAAAGTTCCTAGATTCATGGCGATATAGAACAGCATATAAGTTATCATGCTCGCATATCCACCATTTGAGTCTCCAACAATTATTCCAATAATTACATATCCGATTTGACCTATGGACGAATATGCAAGCATACGTTTCATGCTTGTTTGAGTAATAGCAATGAGATTCCCGAATATCATGCTAAGAATAGCTAGGATTTCCAGAAGAAGAATTAGGCCAAAAAGCTAGCATA
+
JKSNPHIKMSNSKJSJJJSHJJLQNKQLNPNKRISKHMIKPGKQIMIJSKGKPLPJKKOJLISJINKIJJJJMJHNKMJSMILJL@AAAHE888FJSQJPKNJMKPJMJJJPNPOSQSSQSIOJSKJLPLSSOSSNSLJOMMKLSPKKKLJMLMJKKJMSJJOJSOSSSNMSSILJJNSIJIGGHHLLKMNK66666666GGLNJJJILHMLGLKHHHSSSNKSKMJSMONSOJJRMKJKPLSMOJIKNLNSMMPKINEINSGJFGJFEILLSSNKLLJSJNLOMLMSNKQMMMMOIPHJOMNSNNGNPMJMS<;;;<E53:061))(00037KQSKRNMOPSOSJORJLLQMPOSMKKNJKSSIOSPNKKKPQMJSJSPSSNQLKLRIOSOLMSSJKMQQSNJMNOMSKSILHKPPOMJSSSOJSNINRLSOLNPGNOLLOLSKSLSSMSJSSLLOSLSKMJKROSOOJLLMRRLPSSSSSSLMLRSOLJJHIJSOKKKQSKMSJLLSKLOMKKSSSSISMPQPSJLPSKPKNJNLJLIOMMJSJLMMSKOSPSNSOMSROLLKLNNLLJSMSIINSKLLSOKROOKMOLNJIIIL=JECCDEHIQSKNKKSHC4,022???CC@988@ACFAFSSSJHHIIII
@1215_45CNXP_3
CGTACGTATTTTTGGCCTAATTCTTCTTCTGGAAATCCTAGCTATTCTTAGCATGATATTCGGGAATCTCATTGCTATTACTCAAACAAGCATGAAACGTATGCTTGCATATTCGTCCATAGGTCAAATCGGATATGTAATTATTGGAATAATTGTTGGAGACTCAAATGGTGGATATGCGAGCATGATAACTTATATGCTGTTCTATATCGCCATGAATCTAGGAACTTTTGCTTGCATTATATTATTTGGTCTACGTACCGGAACTGATAACATTCGAGATTATGCAGGATTATACACAAAAGATCCTTTTTTGGCTCTCTCTTTAGCTCTATGTCTCTTATCCCTAGGAGGTCTTCCTCCACTAGCAGGTTTTTTTGGAAAACTCTATTTATTCTGGTGTGGATGGCAGGCAGGCCTATATTTCTTGGTTTCAATAGGACTCCTTACGAGCGTTCTTTCTATCTACTATTATCTAAAAATAATCAAGTTATTAATGACTGGACGAAACCAAGAAATAACCCCTCACATGCGAAATTATAGAATATCCCCTTTAAGATCAAACAATTCCATCGAATTGAGTATGATTGTATGTGTGATAGCATCTACTATACCAGGAATATCAATGAACCCGATTATTGCGATTA
+
MMSNQNJKJDIIJGDJGFSIMPJPMRLSKKMSLOKQPMSJQHKJJJLMNILJKSKISSJSQJSMNKKOSSMLOORRNSOPMSKKSOOMLMSOKHKJMKINKSLKIMJKFEEFENLPNSLRSQLJJKSQLNJINSJSSMKISHLSMQSSMKLIONQNGRSMMKOIJRKLIMRNMJHJKJOLKKHLJNNLNONSJJLSLLLPNLLKPOLJKC@@A@EIGKJKLSHSNJKHJSSQSJSSPLINOCA@A@DIJONMMMKSRSIMKSKLKPSMLMNNSSKSLMJIPNKSSMPSISJSOSLNLOMKFHSSLRSNOEE@NPHIJSRLMPRMEC@;@ELMMOOMKJSSLSSMKOK=CFDIHMNJSSNSPMNLOMRNLJLSNCA@SSSISKISSSMMKLMSPNOKPKIMNKNMLMKLNQJSNHJOMKMMSNKLQGBCE??IFOJNJIGHJIGHGJJOPKIHLLNPMKSKKRLQJKKNKPSHJHRHGEHHSSMRRNLQSSPKIQJKLSKJSLSLSKFILSKMIPSNSSILSLKPLLQKPKILIOJSOISOPIINKSOMKNMJLKLHGLPSMLJLKLFMLNNLQSFIGIKIPIIIJGSJHEC;EFJKMLJKKSIJOMQMSSQIOPNKOMMKINPSSNILLSIDEDDEINORMHHHFHI
@1216_45CNXP_3
CGTACGTAAACAACTCGAAGTATGGGTCTAGCTTATTGATACGTTACCGAAAACCTCATTTGAATAAATTTGGAATACATTTTATTTTTTTTATTGACAAGTACTCGTACTCAAAAAAGTTAAAAATTTTTTATTTATATATTTTTTTGAGTACGCGTTCTTTGGACCTGGTGTATCTTGTCTTTACCATGAATGATTTTCCTTGGTTAACAATAATTGTTGTTTTTCCAATATCTGCTGGTTCATTAATGTTATTTCTCCCGCATAGGGGAAATAAAGTCAATAAATGGTATACTATATGCATTTGCATCTTAGAACTTCTTCTAACGACCTACGCTTTTTGTTATAATTTTAAAATGGACGATCCATTAATTCAACTGTCCGAAGATTATAAATGGATCGATTTTTTTGATTTTTACTGGAGAATGGGAATAGATGGACTTTCTATAGGAACTATTTTACTGACGGGATTTATTACTACTTTAGCCACTTTAGCGGCTTTTCCAGTTACTCGGGATTCCCGATTTTTTCATTTCCTGATGTTAGCAATGTACAGCGGTCAAATAGGATTATTTTCTTCTCGGGATCTTCTACTTTTTTTCATCATGTGGGAATTAGAATTAATTCCCGTTTATCTACTTTTATCCATGTGGGGTGGAAAGAAACGTCTGTATTCGGCTACAAAATTTATTTTGTACACGGCAGGAAGTTCTATTTTTTTATTAATAGGAGTTTTAGGTATAAGTTTATATGGTTCGAACGAACCAACATTAAATTTAGAACTCTTAGCTAATAAATCCTATCCTGTTACACTTGAAATACTATTTTATATTGGATTTCTTATTGCTTTTGCCGTCAAATTACCGATTATACCTTTACATACTTGGTTACCTGACACCCACGGTGAGGCACATTACAGTACCTGTATGCTTCTCGCTGGAATCTTATTAAAAATGGGAGCCTATGGGTTGGTTCGAATCAATATGGAATTATTACCCCACGCTCATTCTATGTTTTCTCCTTGGTTGTTGGTAGTCGGTTTAATCCAAATAATTTATGCAGCTTCAACATCTCTCGGTCAACGTAATTTAAAAAAGAGAATAGCCTATTCTTCTGTATCTCATATGGGTTTTATAATTATAGGTATTAGTTCTATAACGGATCCTGGACTTAATGGAGCTATTTTACAAATAATTTCTCATGGATTTATTGGCGCTGCACTTTTTTTCTTGGCAGGAACGAGTTATGATAGAATTAGGCTTGTTTATCTTGATGAAATGGGTGGAATGGCTATCTCCATTCCAAAAATATTTACAATGTTCACTATTTTATCGATGGCTTCCCTTGCATTGCA
+
BBAABDDEFHIHIJHGIIJHIKKHIJHSIIDCEIILSSIJSLNLJAAHEEQKSLOSJGNSKHIHIGKMJSSMIISSNROHKSLKQEGFSSSSSLKKSSJLPKHIIHJLHKIFAAIQKL?;82147:10007IGOSPLNKSDG<20/21,,,,13>>;;;4,87);=JISKSSKSQQNNLNNLJPPNPKMSQMLSJHSJSSMOROPIKSMOPSSLJIIHLSOMQMSSSSSKIJJNNSMONMISSISSRLSSMSOFGKMJLLSSLISQHMKLLLPMJ;<G9::::?@JJJLLKGIJDCBCBINSHSSQMKJSJJSSPKK<<<<<FEC>>>LGHJJRSLPSQSKSQPPJPNJKNSOKSPRSNJKMCDCDEKQHLMLSHOLLSOJILSLMJNSQLQSSSKLORHMHIJCINJS?////9KI5///0AKJKGHIJHPOIGIQIKNHILHKSSKMOLSJJLJOMNKMJOOJKKMKIISSKOLPKONICGGCNMOJHPIJIKMGFEFDKKPSJJJKJGJIKJSKMRDC@)(((032FEFEEJIMSKJJKHRKMSKKJPSMLHIFIFLGGGFGFKQNHMIIMSSKJHBBJJIOIOFSHHKJOJHFKPSNKJGKIKMIIIMSLNSEFFEFNIQHR=<A<=@>6931113=>HCKINLIGIFGIGGHHGIIJNSNSLIFHGGHIKGGEEFEEEGGGJLMJLJMOLKIKIPBBAA>?@AAEFGIFOOSLSSSRONLMSOORSMSGKSISKSMLKSKOOSRSRSQSOSNSLMSGDFGGSSOLNRJJHPOSGLSMIGCBCAAQPIJSPORPONLJMIKLRKNSLOSLLHISRQSJSJLJMSLLLSNKLSIQMGLG==@<<;53212<;;;<KSSOFKRKKSSNSISLLJMJSQILOSSNSKSSSMSKSIMIPKKSMPSPQLIHKSKKSPNHHSLQMMLOSSKSPPLHIJSLLMIIKIHPKKRJIKNOSSJSMOLHLIJMSKSRQOSOLGEFGFLOSOLSOJQPSOMKMSHN@8FLSSMFGD677<=EDHHEHLIMLKPQSKNOLJLGCB1...,*')+.;CEEJFHFGJLLSSQHSSMOLMKSSMNJMHIIKJLNMSILNRMPFC@HHEGFHMMIQLHHKKJSIHHFHHSSSSOSSSSSNSOSSSQSSOSKJNQONLNSSMKLSSKNSSLMMLMKSQQOMKO<<<<<SLKIMSOLSJSMSOSSSRMKIOKSOMPMPHSSSLOKSNPSRISSQOQPQSHSSSNEGAALH>CJECB@@A@AB@?ABEMLPLLNSMONQPSSONLQMKLKNSSMSKSHLMFSKSIPHMJIJIHJ<<IEIHFGIIKE=)))))@A@C>===ADIEC=9BECCGGKHGFGGFABED;;;762
@1217_45CNXP_3
AATCACAATAATCGGGTTCATTGATATTCCTAGTATAGTAGATGCTATCACACATACAATCATACTCAATTCGATGGAATTGTTTGATCTTAAAGGGGATATTCTATAATTTCGCATGTGAGGGGTTATTTCTTGGTTTCGTCCAGTCATTAATAACTTGATTATTTTTAGATAATAGTAGAATGAAAGAACGCTCGTAAGGAGTCCTATTGAAACCAAGATAGGCCTGCCTGCCATCCACACCAGAATAAATAGAGTTTTCCAAAAAAACCTGCTAGTGGAGGAAGACCTCCTAGGGATAAGAGACATAGAGCTAAAGAGAGAGCCAAAAAAGGATCTTTTGTGTATAATCCTGCATAATCTCGAATGTTATCAGTTCCGGTACGTAGACCAAATAATATAATGCAAGCAAAAGTTCCTAGATTCATGGCGATATAGAACAGCATATAAGTTATCATGCTCGCATATCCACCATTTGAGTCTCCAACAATTATTCCAATAATTACATATCCGATTTGACCTATGGACGAATATGCAAGCATACGTTTCATGCTTGTTTGAGTAATAGCAATGAGATTCCCGAATATCATGCTAAGAATAGCTAGGATTTCCAGAAGAAGAATTAGGCCAAAAAGCTAGCATA
+
BDA1(''''?AC:::;;LRISOLSSNMJJLS33333FDDDMIIJOMNONKSKMJSJRGJHMSRONNRILJLGLKLHSJISMEG>=76666-(()/1=DGDDGC===>AFCCRJISLMNJJJSHPMJSKKSQHLA2122523339?CFGPKMPISMMNQNNRNKNNIGIGEDBCEEF/..-+*)'%&((.16:AFKHHKIIKQSLKHHGIFHHGLRNIGA;9888EJINHSSLSNOHQKJJLSPJRKLMJHIKGHFGGECCGA?888<DBB@?<*((''-,*)**+++-+++1<=>?BDGSEFCDDKSPSILHJMMKMSOKOQKGIJJEAILSSISIPKSPMSSQMIPSNSSOSNNHNP@@@@@DA<===NSQSKPJSAOLKPJMKJNMSKKOMLLSMLSSOKNINSKSSSMIKKKSSOSSMNKJIJSMSKNOMSLK/...0CFGEPISCDCCDCCGLOLHJHCCDEIKJSGJSOHMPHKIIHSOSJNQLNJKMKPNKKLMSLSOQLSNSLSSKOSOMMINQQSJ4434(''''('''&+.07567;<<BEFJMKNHFOJCEFFHJSSSIJMQSSJLNPGSKBCSSIK988888FGDLJIHISIDGKNMKSOIKEFPMKPLSNHNFLELIHKKPSSMPILQLMH
@1218_45CNXP_3
TACGATCGAACAACTCGAAGTATGAGTATAGCTTATTGATACGTTACCGAAAACCTCATTTGAATAAATTTGGAATACATTTTATTTTTTTTATTGACAAGTACTCGTACTCAAAAAAGTTAAAAATTTTTTATTTATATATTTTTTTTGAGTACGCGTTCTTTGGACCTGGTGTATCTTGTCTTTACCACGAATGATTTTCCTTGGTTAACAATAATTGTTGTTTTTCCAATATCTGCTGGTTCATTAATGTTATTTCTCCCGCATAGGGGAAATAAAGTCAATAAATGGTATACTATATGCATTTGCATCTTCAGAACTTCTTCTAACGACCTACGCTTTTTGTTATAATTTTAAAATGGACGATCCATTAATTCAACTGTCCGAAGATTATAAATGGATCGATTTTTTTGATTTTTACTGGAGAATGGGAATAGATGGACTTTCTATAGGAACTATTTTACTGACGGGATTTATTACTACTTTAGCCACTTTAGCGGCTTTTCCAGTTACTCGGGATTCCCGATTTTTTCATTTCCTGATGTTAGCAATGTACAGCGGTCAAATAGGATTATTTTCTTCTCGGGATCTTCTACTTTTTTTCATCATGTGGGAATTAGAATTAATTCCCGTTTATCTACTTTTATCCATGTGGGGTGGAAAGAAACGTCTGTATTCGGCTACAAAATTTATTTTGTACACGGCAGGAAGTTCTATTTTTTTATTAATAGGAGTTTTAGGTATAAGTTTATATGGTTCGAACGAACCAACATTAAATTTAGAACTCTTAGCTAATAAATCCTATCCTGTTACACTTGAAATACTATTTTATATTGGATTTCTTATTGCTTTTGCCGTCAAATTACCGATTATACCTTTACATACTTGGTTACCTGACACCCACGGTGAGGCACATTACAGTACCTGTATGCTTCTCGCTGGAATCTTATTAAAAATGGGAGCCTATGGGTTGGTTCGAATCAATATGGAATTATTACCCCACGCTCATTCTATGTTTTCTCCTTGGTTGTTGGTAGTCGGTACAATCCAAATAATTTATGCAGCTTCAACATCTCCCGGTCAACGTAATTTAAAAAAGAGAATAGCCTATTCTTCTGTATCTCATATGGGTTTTATAATTATAGGTATTAGTTCTATAACGGATCCTGGACTTAATGGAGCTATTTTACAAATAATTTCTCATGGATTTATTGGCGCTGCACTTTTTTTCTTGGCAGGAACGAGTTATGATAGAATTAGGCTTGTTTATCTTGATGAAATGGGTGGAATGGCTATCTCCATTCCAAAAATATTTACAATGTTCACTATTTTATCGATGGCTTCCCTTGCATTGCCA
+
MPKFEFEHJKK@????GKIIIM53)))))))+9:9:DBDOLOHOMILKSRPOLMLSRNKLJPSJIRSQSRSKKIPSKSSRJSPLPPIJSSSSSSONKSNIJIIIGHHLLKJOJQHSSSLSNQNSISSLISSSMSSOSSSNHGAHCFQSRLSLNMSNSJPLGJIHDGIHNOLSOPSKJRQMMJQLMSQSQQSKPSSSKSIIKJMMLSKNKKQSJSHJPJOLKSLLFJSSSLKLIOHRSQKMSQOROSOJMKSRSNSSLMMSGILHJMPFKSMLSSSMCGKBHDEDSPKOGMRIJMMLIKIMMJSBBA1++''''''&''(BEKJJOROJOLSQRLSRSPLOLSSKSMJLIMLKSINIIORQJNILLOIHJOLLJSRSSSSSPSSQLJSSSQNNKSIJKEHSJNNKRQFJJSSSJMHBISSNGIKKMSQNOJHKSSSOMQJMMSLKMJJIPSQOOPPNNQLMKKKKSSSMMGJKLMSLJB=<=534466<HIKMFLNHGGHHJKMSLISHISNOOJMHKOPSKRKS???=?DOSLJFKJPSJMONQNOMRKLJSJSEEBDEHNSHB@A@MQLJMSISJOKPKMIKHGGEFGEJMIIFGGF?HMSPIIIHLISNJOSLKSIHKNJMKMMEI33;34EEEJLLIMJ=JSJOPJRKJKIJLKKCBBBBFKLLPQKHIIHHJNIGGEGGGGI@HSJSLHKSPGMIMKN??:8<==>@AGCFEGDSLSSSLHJHSLMOLIISLSLMQKLSLLKOISSMMPILSSSQKLRIMJNLSSKSPSMMNQMKMD?B@<<100../=<>?HMMMISMSSMISPLKMSKONSJIOSSOKHJIJSMPLOJSKJSILMNSKQPKMIKKIKHSSNMSPSDSSPSSSSJSSLSJI;:E11LSGFFFFFPQKNSNROMISNSMSSSNSSSPPPRMLOSKKKLIORHKMKOMKSOKKSSSKJMSLNNKSSIRRRRLSSLOSSOKJLGMHQLPOISNJRKSKMMQSSRSLIQHKPSPSMSNSSMKLOJNNSILPJINIMQMSSNQKSOLSSPKMMSJLLMHJJJLSISRI<::;MNJJJRMNSSLJKSOMMORLSRSOLKGJPKJSSJLLISLLIAFKSSQSRSSJHJFJGKIPNOLSSNSOSMMMNLOKPNLLMLQOMILHPQKKPKLJSLNNKSPSROSOLJSSMLRNNSMHHJIKNLOJLPLISKSQSSPSOLQOKOSSSSIMOJSSOLPRSLSNSLNJOMRJGCSSSQSMSPJJNSJOOSNIJJSMLQSPNQJJLLLLSOSPOSRLMSKRJHJODGIMIKMPKJGSIMHIHMEDFHGLIJJJLDEEGOJQHISMSLIKKJLHIJJHSLSPHKNHIHGGLQOSKIGKIGIMGGFHF
@1219_45CNXP_3
GGCAATGCAAGGGAAGCCATCGATAAAATAGTGAACATTGTAAATATTTTTGGAATGGAGATAGCCATTCCACCCATTTCATCAAGATAAACAAGCCTAATTCTATCATAACTCGTTCCTGCCAAGAAAAAAAGTGCAGCGCCAATAAATCCATGAGAAATTATTTGTAAAATAGCTCCATTAAGTCCAGGATCCGTTATAGAACTAATACCTATAATTATAAAACCCATATGAGATACAGAAGAATAGGCTATTCTCTTTTTTAAATTACGTTGACCGGGAGATGTTGAAGCTGCATAAATTATTTGGATTGTACCGACTACCAACAACCAAGGAGAAAACATAGAATGAGCGTGGGGTAATAATTCCATATTGATTCGAACCAACCCATAGGCTCCCATTTTTAATAAGATTCCAGCGAGAAGCATACAGGTACTGTAATGTGCCTCACCGTGGGTGTCAGGTAACCAAGTATGTAAAGGTATAATCGGTGATTTGACGGCAAAAGCAATAAGAAATCCAATATAAAATAGTATTTCAAGTGTAACAGGATAGGATTTATTAGCTAAGAGTTCTAAATTTAATGTTGGTTCGTTCGAACCATATAAACTTATACCTAAAACTCCTATTAATAAAAAAATAGAACTTCCTGCCGTGTACAAAATAAATTTTGTAGCCGAATACAGACGTTTCTTTCCACCCCACATGGATAAAAGTAGATAAACGGGAATTAATTCTAATTCCCACATGATGAAAAAAAGTAGAAGATCCCGAGAAGAAAATAATCCTATTTGACCGCTGTACATTGCTAACATCAGGAAATGAAAAAATCGGGAATCCCGAGTAACTGGAAAAGCCGCTAAAGTGGCTAAAGTAGTAATAAATCCCGTCAGTAAAATAGTTCCTATAGAAAGTCCATCTATTCCCATTCTCCAGTAAAAATCAAAAAAATCGATCCATTTATAATCTTCGGACAGTTGAATTAATGGATCGTCCATTTTAAAATTATAACAAAAAGCGTAGGTCGTTAGAAGAAGTTCTAAGATGCAAATGCATATAGTATACCATTTATTGACTTTATTTCCCCTATGCGGGAGAAATAACATTAATGAACCAGCAGATATTGGAAAAACAACAATTATTGTTAACCAAGGAAAATCATTCGTGGTAAAGACAAGATACACCAGGTCCAAAGAACGCGTACTCAAAAAAAATATATAAATAAAAAATTTTTAACTTTTTTGAGTACGAGTACTTGTCAATAAAAAAAATAAAATGTATTCCAAATTTATTCAAATGAGGTTTTCGGTAACGTATCAATAAGCTAGACCCATACTTCGAGTTGTTGCTAGCATA
+
MIRIOSJOPLONKSSNONSLNKOKJOLMNSNOLONSSSOMPNIMSRRKJSSOSRNKOOMJJPMLSMPSSKLEDSSHSJHGHGCJNMMKLMLILLOSJKIMQSSSKJSSOSLSM=;<<=KSPSNJLKKLSLLSLSMMOQKIIJKJJQRJQLSSMNJLMNSSOSMMKLPQOJKQNMNSSOQKSSLSNOJOONNPMLSIQLLILLJKLNKSHNSSSNKPLPSNJNMLSKLLLJKMQRSKLKSRQQSSSSSKOMLLJLLMJPKGDEFLKNSSPOPMIKKLLLPNKSMNSJHLSOKPLRSPJSKMRSRMOSKPRMSRHHHSIIHGHFSLKNMKMSSNKHSNLMGIMJPKNNKKKIJIFGGGHHIEFKGJLMSJPPSRSIIHKJKJGJIGGHEFFEEFHIDCA@.*,CHJMKNQIIIILJHNIGEEDEDHGKJGGIFFGJHIIIHIGLGHIGFFGGGDBCCCCFFEGGGFFGHGGFDEDBDCHKGELHIFFFEGGGLILKJJMQKIHIIHOOMNNJJSILLPOMQNSKPJKGJHNIKIRQGNLPKLNJSJOJJKJJKIPSJKLSKSSSOOMQJIMJJSSOLILJJLKSGIJMNMOIIKJGKMKJKJLINMLMJJIPLHJNKKIKIIGIJJIKOMSIKJIHFNRIJJQLJFFFFGLPKJSIGHGHIMGIINMJJIMIINISKJJJIPSNPJNINKMNSJJKLE@BKKQKMKRKKHLIMGMNSNKMNLJKLKJPLMLLHRQRNHMMGGHIJKRLKPMLSLJDF@HSSSMNGIIMOOLLNJDDHKMOSRSSMSSIJLILLJPOKIKISOJLJLIINIOPNISGFDB@>899>....-3223=BBGSNMSNLMIJHKJMIKJIPKSLJKHIELSQKHIIJEFJGKECFELQNSSNIPGILIILLHISSHIIIFFGIHKGJMJMHQIHIIIJSSMLSJKJPMSNPMNLNJHRORKEDGNSSSOKJLRJKSKLRLMOSSJLOLHJIHILOJLOJJLLMMKPMNKGIHGILFMOSJSMKSIHFHMKSDIRSKOHFEFHEGHIIIKLISLPLJOLRKSSLOPKLGOJMKKMOKSHOJJKKMNNMOKSLJHMJKKNSSISSSSNSROSIKKHNOKSMLIQOQSNSGHLLLOPLPPIMHOKNIKRMMNJSOJLGSSNLSKMSMSSMGED?:64333799<<<DMJHSSKOSJILHGFDHIGMMJHHJHFKHJHIGGFDFGGIHGKHLSSSLIMJIGHFHDDSHJJFGFIHGCDFGGSPSNIHKHHHHDGDEEFHIC:>65=@>ACEEG?0.4/C>77789?@AGKSJLMGKLIKKGLGGJIKOHEEGHSKIHGEGFEEFDEFEDEDDEFGFIHIGEEDDFGJLKIILIFJKI
@1220_45CNXP_3
ATCGTTTTTGGCCTAATTCTTCTTCTGATGATCGATTCAACCTCTGATCAAAAAGATATACCTTGGTTATATTTCATCTCTTCAACAAGTTTGGTAATGAGCATAACGGCCCTATTGTTCCAGATGGAGAGAAGAACCTTATAAATTATAGCTTCAGGAAATTTCCAAACGAACAATTTCAACGAAATCTTTCAATTTCTTATTTTACTATGTTCAACTCTCTGTATTCCTCTATCCGTAGAGTACATTGAATGTACAGAAATGGCTATAACAGAGTTTCTGTTATTCATATTAACAGCTACTCTAGGAGGAAATATTTTTATGTGGTGCTAACGATTTAATAACTATCTTTGTAGCTCCAGAATGTTTCAGTTTATGCTCCTACCTATTATCTGGATATACCAAGAAAGATATACGATCTAATGAGGCTACTATGAAATATTTCTCTCCGTGGGTGGGGCAAGCTCTTCTATTCTGGTTCATGGTTTACTTACTTGGCTATATGGTTCATCCGGGGGAGAGATTGAGCTTCAATCAAATGGTCTTATCAATCACAATGTATAACTCCCAGGAATTTCAATTGCGCTTATATTCATCACTGTAGGAATTGGGTTCAAGCTTTCCCTAGCCCCTTCTCATCAATGGACTCCTGACGTATACGAAGGAGTGC
+
GGIGFHJSMJIMKMSSONJNONIRMKLHPKHJIJHKJLIJJJGKK?>?=220/*+**)*''(,-))36CCCEGGDEIFD777*))))33./.'&&&%))(('%%%%%***'&%%%''&&&'&&''(-00/021.-+))*,''%%%%'%&&&&''++-./;AFNLHJBBBA@FGGGFHGHLNPMBBCDGSIIJBBDCDJLLJKKMNSFNJPLISIKLNKMMLPRRILLQLMOOSLPOMKRPPRKKJKPGQISIHJJIHFD>@A@BEFEFGGNKQIKILHHJNKPSHHGHFH.-----HJMHKMPLI;:::63781...../<:::::ABC=999:AAAABFIHKNLJILIJNKACJIKPILCCGGGHJJSKJJIJKGSIKQKNHHGHKLIILNHHEEFIGIEEA=>;<=;9<87898544,+++,47999<88854/-,,''%%%#&$$%)*++,.12899:0//.1...,,+,,-,--10)))(((((')(('()))*,,8810/345899:<78ACDE@>;/./,+,,::5/-,)*++++,+'%%%&&&&&$$#$'))/*('''(''')*:?AHFKFHKHHGKCBABBDEFD866((((((5555BED??7BB>;:997-+')-,)));:?;A<;<@BKIKGKHJRLONLJMOJPLKMSFGJFDQHNLI
@1221_45CNXP_3
AATCGCAATAATCGGGTTCATAGCAGAACTGAACAAACCCACGCTTGCAGGTCGGGGAACCAGTGTTTTTGCCACTCCACTTCCTGGTGGCAGGGTCAAAGAAATTCTCACCCCAGAGCCTCTCCATCATCTTAGATTCAACAACACCGAACTTGGAAGCATACATCTTGGCGAAGTTGGTCAGTGTAAACGCCCATCCATGGAGACCAGCAGAAAACGCCACAGTTCCCTTCTCTGGGTAAACCTGAACATCACCAAGGAGAGGATCCTCGTATGTAGCCATGATGACATTAGCGTTCTCAATAACCCTCGAGAAAGTCTGGTAAGCCTCCTCACCATCAACCTGAAGCTCAAGGAAACACCTGTCCATCTTGTTGACAGTCAAGACAGGTCGAATCCTCTCACCAAGAGCCTGACGTAGAACAGTCTCAGTCTGAACACACACACCCTCAATGCAGTCGACCACCACAAGAGCACCATCAGTAATACGGAGAGCAGCAGTAACCTCAGAAGAAGAAGAATTAGGCCAAAAAGCTAGCATA
+
KKMJIJHKOEFGBABBCJMKPSLJIJSOMIKKKNLLKJIMJJIHKIHIGIRQILJNJMJEFABCDSNJDBBCIIMLJISQINGSJNMSLOQKMGLLSSHKDLSSJOMSHLFIJ>:><<<<@@EBDCFEPMEFFEFEDGGJHQNHGJNEDCEGLJLISJJSKGGIIGFIKMKEFEFDGNCBBA@EEDEKNNKIIGHKLIICEISKSJRHIKSMJLKJLKKHGGIHHFJHKLIJJSSSKJPONJMIIHLJHMKKJKKJDDEMMLIIIHJGJSIHIIHFGFFFINIJSOMMNOSPIMIGFHGJKSKSJRKKKJHPHNLKMMHHSQKIJHNKFGHFIOGHNKHIKIJLHKKSNPIGLKKIOSPPNIIHHLLQKGKMJJIHKJLEFEB200/0../45DECABEF62001FJJKQJMJJKSONLGFFEGIHSKNIJKGLJQJNSNMJJSSNMMSJKLNLLGEEDEHHLIHPKMINIISSKLHJPQJGJFGGGFHGFMKOOOOKHSMINQIMNNSNRSNHHCDRNKOKFHHFJGGJJPSPIKKJLHOE
@1222_45CNXP_3
AATCGCAATAATCGGGTTCATACGCGCATACTCACTGTGGCGATACTCGCATTCAGGTCCCTTCTTGCAGGTTAAAGGAGAAGCTGAAGTAAACGCAATCGGTGTTCCACTTCAAAGCATCTTCTTCAGCAGATGAAACAGTCTCTGATTGCTTCTTCTGCTCATGTTGCTGTTGCGGTTGAGTCGCAGGCGCAAACATTATTATTACTTGGAAATTTCTGAATCTCTCTTTCAAGTAGATCGCAAGGTTTCAGATCGAAACCCTAGGAAGATCGAAAATCACCGATTCAGAGAGAGTCCGTGGAAGAAGAAGAATTAGGCCAAAAAGCTAGCATA
+
GHFEGKJIJ@@@@@LGKSNSSMHMHLLIROSONNSNSSSSQKLRHNKKFIEEEFDEFE<;::;=>LIJJNJKQQMQKSLIFHCA9+*)*.=??ABDDCEIJMOJNIKSHJJJKJNKNJRISOSPKSKKKLIJSOLSRSSMOJMOSPLMRSSSQNKSMSLQJRSKSOSROSKOQJLQNKSOIJOJMSSKQMSJHGIJOLSKMMFINKLJSIJOLPHLNQSILKMJNSNJMSLHDEIIHHSPNMMONRLOSOSNSLKNINFJJOOKIIJPLSSJGBABDCHOLJJKILOIJLGFGEEGGFB5-.NSLHSHMKIOLIJRMKOGGJHHGSSSPSSKSMSL
@1223_45CNXP_3
ATGCTAGCAACAACTCGAAGTATGGCTTCCCTTGCATTGCCACGATCGAACAACTCGAAGTATGGGCTTCCCTTGCATTGCCA
+
OPMSIIIIIHQJKIPKMKSSKLLJNKIKIOGFGGGILHGQLMIGGHFJHILJLJNHHHILMRSKSSKMIJI;8>89FHKDDD?
@1224_45CNXP_3
TACGATCGTTTTTGGCCTGAATTCTTCTTCTGATTGGATCTAATGCGTATATATATGTTGCCATGAAAGCAGAGAGGTAGGTGTCTGTTGTTTTTTGGCTGATGAAATGAACCCGATTATTGCGATTA
+
BCCCCDBBCBBFS88888,++++<===@MGEFEGJIFFFDDCCBDBBBBBEHHGHFFFEEEFEFEDFFFFFEEFEECCBABCDCCEDDDC@;78897;<<FGIGEEIGAA@@@CAAABAFEEBAAAAC
@1225_45CNXP_3
AATCGCAATAATCGGGTTCATTGCAATTAGAAGGCGAGACCTAAGAAAGCAAGAGACAAAAGTTTGAATCTTTTTGAAAAAGCAGCAGCAGAAGAAGAATTAGGCCAAAAAGCTAGCATAGGTGCTGGTTGTATCCCTGAAACAGGTGGTTA
+
LSLSOSMLQOLNLHKINIRLSJJIJIMPQNQKNSJOFNKOFF334EHOGKLGJOKIKKJRSSKSSLLPRNSPSSRPNQSMSSSQSSNSJKNNNOSPLSMSSSSMSOKOKSSPKSKNRSJSJJOMKSSSSSJMKJC@<8*)'(,++++''''&
@1226_45CNXP_3
TACGATCGAACAACTGGAGTCTAGGGTTTTATAATTATAGGTATTAGTTCTATAACGGATCCTGAGACAAATGGAGCTATTTTACAAATAATTTCTCATGGATTTATTGGCGCTGCACTTTTTTTCTTGGGCAGAAGATAGAATTAGGCTTGTTTATCTTGATGAAATGGGTGGAATGGCTATCTCCATTCCAAAAATATTTACAATGTTCACTATTTTATCGATGGCTTCTTGCATTCA
+
KNOHIP=;<;<JJQQ<21////,,,13GPPKOIJGIGFCCDSSSSSLSPSOPHLJHHHGGDB8)('(%$$&$%267566=CED<FJLLJHHFHMSSSMPJJKKLSSSRISJKLQJHN?@BC@BA;666,,+)*+('&&&''''+7BEEMSMMKKSISMKMIKHHEDDE?>>>9:::;@DCCEIGHJJ@@HD=11EEEEA33323COSNNKIILLJH>F>/<61110111.&$&&/*))&&
@1227_45CNXP_3
AATCGCAATAATCGGGTTCATTCACAAGAACAGTTTCTAGATGGTCCAGTAGTTCCTTGGCTTGACAAGAACCAA
+
)))**888@@HGEDEDDCFHSPKHIIIFLGGFFEGILGIGHHIFHGGFKIIEEFFIBGHIJJMSIHFFFISSNJO
@1228_45CNXP_3
TACGATCGAACAACTCGAAGTATGGGTCTAGCTTATTGATACGTTACCGAAAACCTCATTTGAATAAATTTGGAATACATTTTATTTTTTTTATTGACAAGTACTCGTACTCAAAAAAGTTAAAAATTTATATATTTTTTTTGAGTACGCGTTCTTGGACCTGGTGTATCTTGTCTTTACCACGAATGATTTCCTTTAGTTGCCACTAGATTCGTCTTTTTATTTCCAATATCTGCTGGACCATTAATGTTATTTCTCCCGCATAGGGGAAATAAAGTCAATAAATGGTATACTATATGCATTTGCATCTTAGAACTTCTTCTAACGACCTACGCTTTTTGTTATAATTTTAAAATGGACAATCCATAATTGTCCGAAGATTATAAATGGATCGATTTTTTTGATTTTTACTGGAGAATGGGAATAGATGGACTTTCTATAGGAACTATTTTACTGACGGGATTTATTACTACTTTAGCCACTTTAGCGGCTTTTTCCAGTTCGGATTCCCAAATTTTCATTTCCTGATGTTAGCAATGTACAGCGGTCAAATAGGATTATTTTCTTCTCGGGATCTTCTACTTTTTTTCATCATGTGGGAATTAGAATTAATTCCCGTTTATCTACTTTTATCCATGTGGGGTGGAAAGAAACGTCTGTATTAGGGCTACAAAATTTATTTTGTACACGGCAGGAAGTTCTATTTTTTTATTAATAGGAGTTTTAGGTATAAGTTTATATGGTTCGAACGAACCAACATTAAATTTAGAACTCTTAGCTAATAAATCCTATCCTGTTACACTTGAAATCCTATTTTATATTGGATTTCTTATTGCTTTTGCCGTCAAATTACCGATTATACCTTTACATACTTGGTTACCTGACACCCACGGTGAGGCACATTACAGTACCTGTATGCTTCTCGCTGGAATCTTATTAAAAATGGGAGCCTATGGGTTGGTTCGAATCAATATGGAATTATTACCCCACGCTCATTCTATGTTTTCTCCTTGGTTGTTGGTAGTCGGTACAATCCAAATAATTTATGCAGCTTTAACATCTCTCGGTCAACGTAATTTAAAAAAGAGAATAGCCTATTCTTCTGTATCTCATATGGGTTTTATAATTATAGGTATTAGTTCTATAACGGATCCTGGACTTAATGGAGCTATTTTACAAATAATTTCTCATGGATTTATT
+
E><:::9999:;;;90//556<<999;;>=<;<<<=B??@>@77510311586+DD>>>ACCDFFFLIKHNGFGJILJMSIGCAGHKMSSSSLHGEBE<444433347:<<<<=DILJFB=98:@>:5)%%%%%&&&&&*;A?@BEEG@???>;;;44<;766567BAACFEFGJKSJFIGGG=<<;0/.,++...-%%'&&'()''&%%%%%%%%%&('((,--,44:<AB;::88--,-,+(()6:?DDA====>FI6.0AA55557180../.+((''((<;97999<B??<;44(((()*(),7565100126800223CGDEEGFFMMHKIIJSSJMNGIG?:;<<;;=AFEEDD''''+78'&&&%$%%&))*;BEDHGIIGIFMHFFGEGOSSSSHGCBEGD,+)))6<===>@EFSJFHDECDDHEEFFSJMJJFFEDDFHIPPRKHGHFEDCCCJSQLJJHJIEEHHEHSGCB?BD@BG====;84-,,))-,)()().((*())''/;67778=>KGGHFGHHFEEEGHFGEECCAABCDHGHGDFGGIHGFSNEFD66<:::;>>>533345BBGLJHGCDFHGJGGFGFHGFECECBFAB@@96.(()('+'''(--.94AISJIKSMNLMM6666514;;7(('''+)(('&''''--./3AAKJKROKINSSMNSSIFME@?@@@GGEHHGKNSSSQJNLJNMMOINJRLSMSSSMSPLSPPSLNKLMSISSKHJLHFLPMKOLLNSMMJSOJOJJIJSJNMJLJHKLQRROMKJSJSMMSMSPKLJGGG>;<52&&%%'*-,(0/22111669662000138@CA?CHJSJNSSLNLSKNHKLMLIHISBLKQLMLJNPMIJKONMOPNOKMSSSPPDHIEGDHEE,,,,,-GFC@@@>>>>>MKGDECCBF52+('**(&&/88<SNSJIGJJMGJPKNSOSKPKSSSJMMOMMRMLOLPSSLSPNSKLSPKSKMSNNRMLPOJKHKMSKMLOMSJNNKNRSMOSPRSSIKHKIMMJNSJQSKNMISSLMSMMIPEEDFDEPHGEE999CEGHSRLNSJKNMNJLNSSSSSHEFEFHJEDFHGQSSSMOSSSONMLIKOSSHNOLSPLMMNOMSRNQJJSSLMSJMPSLKGIJJMLLKKIIILILMKSMSMKGEGGESJMSKKKNJJIOLQSSSMKOOKPSOSS
@1229_45CNXP_3
AATCGCAATAATCGGGTTCATTGATATTCCTAGTATAGTAGATGCTATCACACATACAATCATACTCAATTCGATGGAATTGTTTGATCTTAAAGGGGATATTCTATAATTTCGCATGTGAGGGGTTATTTCTTGGTTTCGTCCAGTCATTAATAACTTGATTATTTTTAGATAATAGTAGATAGAAAGAACGCTCGTAAGGAGTCCTATTGAAACCAAGAAATATAGGCCTGCCTGCCATCCACACCAGAATAAATAGATTTTCCAAAAAAACCTGCTAGTGGAGGAAGACCTCCTAGGGATAAGAGACATAGAGCTAAAGAGAGAGCCAAAAAAGGATCTTTTGTGTATAATCCTGCATAATCTCGAATGTTATCAGTTCCGGTACGTAGACCAAATAATATAATGCAAGCAAAAGTTCCTAGATTCATGGCGATATAGAACAGCATATAAGTTATCATGCTCGCATATCCACCATTTGAGTCTCCAACAATTATTCCAATAATTACATATCCGATTTGACCTATGGACGAATATGCAAGCATACGTTTCATGCTTGTTTGAGTAATAGCAATGAGATTCCCGAATATCATGCTAAGAATAGCTAGGATTTCCAGAAAGATGCCATTCATTTGATAAGAAATAAAAAGGAAAATCAAATTCGAGTGGCTAAAGCTAAAGCAGCTACTTTCGAAGTAACAGAAAGAAAAGCAACGACTGGAGTGGGAGATCCTTCGTATACGTCAGGAGTCCGTTGATGAAAAGGGGCTAGGGAAAGCTTGAACCCAATTCCTACAGTGATGAATATAAGCGCAATTGAAATTCCTGGGGAGTTATACATTTGTGTATTGATAAGACCATTCACTATTTCTTGAAGCTCAATTGTCTCCCCGGATGAACCATATAGCCAAGAGAAACCATAAACCAGAATAGAAGAGCTTGCCCCACCCATGAGTAAATATTTCATAGTAGCCTCATTAGATCGTATATCTTTCTTGGTATATCCAGATAATAGGTAGGAGCATAAACTGAAACATTCTAGAGCTAGAAAAGATAGTTATTAAATCGTTAGCACCACATAAAAACATTCCTCCTAGAGTAGCTGTTAATATGAATAACAGAAACTCTGTTATAGCCATTTCTGTACATTCAATGTACTTTACGGATAGAGGAATACAGAGAGTTGAACATAGTAAAATAAGAAATTGAAAGATTTCGTTGAAATTGTTCGTTTGGAAATTTCCTGAAAAGCTAATCATA
+
KILJJMMISIQSIOPSJJSNSKQSLSSSOMSNJHKJQLSMMIGIGPJNSLMOOIJSMKRSSMPIHSKNKIIJRMQJKQOKPIOJSKFRDH1--.<@GJOLJKIHHIKISNKSMMLKMPSJKKPQNNSGIBB996,,/9<8889=CCEDDEHFHMIHGFGHHKGHJISKOPJKJKQJINIKGHHEFGHKJJMIJKMKPSNSSSNLNMJNIHKJILKSHJJJPPIGKNJSLMESGSFG::;HODECDDJ@;;=DE8222*))(((*.923CEESMNJQSCA@A@ISLKOSIIJJEFEEELINLIGIKIKKKJNSJKLJKI6230431(((()++./<?C=AKDHLSLGSIGJMSSRSHHSHLJPJSLQNJIJHLSKKN/...//.-++**))'()),0@FJJKKJGHHFIFEEFEFJFHIJNKISHLJKJPISSNHGGGFFSKJJILLISSOSSOSHSHGISJJLIJJMHLKHSKSSIIKSPJKKIJLPNNOSLKSHJEDAAACDLLMKHIIHJHHIHHGHQNMNHIKGFFFFDEFFHMILJGIMNJGEFFFGJKSIIINHJOLIJNSIHGMKIPJLGGGDCB@BC@@CCDKISOEGIFEEFHH10000/434776952,**&)88:DEJJLHFIHIJE@?<<;>>////.--))*(&(()+',-../1BFIHKLIJOJIHPSLJKHJGH?D411CDDJJKSKISQKFEFPRHKLJH@@@@?CBAD333FFBDCFJE;::::94330-+(((&(*(()((11224;BCKJQSIJJHILQJHN><::;CH?A==@BAEJLKEHGFGQIIGIGFGGHFFCDE?=<732112124=D>>>443,,,()4AEBDEEEGF??;:;;;<CFHKFFEEEDGGGMSIHJ@000.--+)()+,),00'''&&'''('((((+CHHIHSKOIKIILJJKFLLJMHNLSLLEFEDECKSJGGREN33333IHNORKHMGHOGFLLIJSJJIIGGFDEEFEDFGFGFC>@KBBLJJLJMGGDFGJHJFIHGFGDFDEHEGLJOLKIQOLJHI76>>@@?=3)))))*133349@BDBAB@<866335778>?EFCCDIKKHKJMIJHJF?=9;>??BBBCC66666==>>?BBCGHJGEGDDCECEEC@=<;:;?BIHK:::A>22222945-)))),51300001=CDCF@@AACACDCCDGDDB@@AAAAC>9187868:?AECDDEGFEEDDMIHKIHLCA?>?EFHFFGMJLJHKDEEGJLFHGEIFEFH
@1230_45CNXP_3
AATCGCAATAATCGGGTTCATACGCGCATACTCACTGTGGCGATACTCGCATTCAGGTCCCTTCTTGCAGGTTAAAGGAGAAGCGAGAAAGTAAACGCAATCGGTGTTCCACTTCAAAGCATCTTCTTCAGCAGATGAAACAGTCTCTGATTGCTTCTTCTGCTCATGTTGCTGTTGCGGTTGAGTCGCAGGCGCAAACATTATTATTACTTGGAAATTTCTGAATCTCTCTTTCAAGTAGATCGCAAGGTTTCAGATCGAAACCCTAGGAAGATCGAAAATCACCGATTCAGAGAGAGTCCCGTGGAAGAAGAAGAAGAATTAGGCCAAAAAGCTAGCATA
+
HIFKSIKNSSSLSSSKMJLOMLHHLHHIKNLLPKLSJHJSRJPJNGJILKIIJKPNSRKSOJSJSMHFGMKKLINLILIHIIGJ<::112987888EGGGIKMJMIIIGJGIMLCBEFFOLSMOKPMSLLSSJJLGNNIKKLSSSLMMPKMLPMPSNJMSSSQSSSLMPKISFKFDCECLJIILSMPNNKIKFJJHIJSROLKLKKMKGEEEEGMLSJSLSSKMSLNLMOLSIA>>?@IJSHHJNOJHHIMIMQKKKKFEEFFHJHFEDFBB:86668CEGIJJLF99999?831111=><7401DEEFDGLIHHSKSOLIFRLGKKLJFJJPNKIIHILHJ
@1231_45CNXP_3
AATCGCAATAATCGGGTTCATTGATATTCCTAGTATAGTAGATGCTATCACACATACAATCATACTCAATTCGATGGAATTGTTTGATCTAAAGGGGATATTCTATAATTTCGCATGTGAGGGGTTATTTCTTGGTTTCGTCCAGTCATTAATAACTTGATTATTTTTAGATAATAGTAGATAGAAAGAACGCTCGTAAGGAGTCCTATTGAAACCAAGAAATATAGGCCTGCCTGCCATCCACACCAGAATAAATAGAGTTTTCCAAAAAAACCTGCTAGTGGAGGAAGACCTCCTAGGGATAAGAGACATAGAGCTAAAGAGAGAGCCAAAAAAGGATCTTTTGTGTATAATCCTGCATAATCTCGAATGTTATCAGTTCCGGTACGTAGACCAAATAATATAATGCAAGCAAAAGTTCCTAGATTCATGGCGATATAGAACAGCATATAAGTTATCATGCTCGCATATCCACCATTTGAGTCTCCAACAATTATTCCAATAATTACATATCCGATTTGACCTATGGACGAATATGCAAGCATACGTTTCATGCTTGTTTGAGTAATAGCAATGAGATTCCGAATATCATGCTAAGAATAGCTAGGATTTCCAGAAGAAGATGCCATTCATTTGATAAGAAATAAAAAGGAATATCGAAAATTCGAGTGGCTAAAGCTAAAGCAGCTACTTTCGAAGTAACAGAAAGAAAAGCAACGACTGGAGTGGGAGATCCTTCGTATACGTCAGGAGTCCATTGATGAAAAGGGGCTAGGGAAAGCTTGAACCCAATTCCTACAGTGATGAATATAAGCGCAATTGAAATTCCTGGGGAGTTATACATTTGTGTATTGATAAGACCATTCACTATTTCTTGAAGCTCAATCTCTCCCCCGGATGAACCATATAGCCAAGAGAAACCATAAACCAGAATAGAAGAGCTTGCCCCACCCATGAGTAAATATTTCATAGTAGCCTCATTAGATCGTATATCTTTCTTGGTATATCCAGATAATAGGTAGGAGCATAAACTGAAACATTCTAGAGCTACAAAGATAGTTATTAAATCGTTAGCACCACATAAAAACATTCCTCCTAGAGTAGCTGTTAATATGAATAACAGAAACTCTGTTATAGCCATTTCTGTACATTCAATGTACTCTACGGATAGAGGAATACAGAGAGTTGAACATAGTAAAATAAGAAATTGAAAGATTTCGTTGAAATTGTTCGTTTGGAAATTTCCTGAAAAGCTAATCATA
+
HLSKLGFGGHNJIIIHHHSSROKJPMIOMMMJIJSSMPLILGEHKGKHKSKLIJLPSKJLSJILHGIKOIPJKJSISSSISIGJNJCE>>/./36ABJFFIOOJKOINOKPMJSMNKMQLIIHLIJNKSKLSNKJMMLJLHSIILKPLKNLLSRLONPOJOKKLKLSQKOKGKKSJIKJIGJKKJKRMMOSSKMLLRKSSJQLHIMJKSMMNRNNGKFAFIGHIP@===>HE@@?>@@=?LHHORLJLGHJLMOKSMPOJIPMSGS>>GNKSSMJLOMJOKONLNKJJSPOKMHNSKINNLILPKOMSKLLKMNSHNLILSKOKNJJRNKHJSKSMMISSOJLSSKLLHJJIMHSIJJGLISSSMKSPKSOOELLSKNLKJLSJLSJJHHJHIIGGIOLNKSMSKPKIHHJKHKKJKMIMSKJHFIJGHKJNIGEDCDGHHGKNRIGGPIONMLSOIKHHHLHGGGGGGOJLKSNKJMMLLLKLHJHJGLILJGHHSJIIGGHKJKGOKGIJHJFEFFEKLKJJKIGGHGF@?@@CLJLJHIEHGIFEFEGKMHIJIKIISIJIHLJHIJIGJKGIISLKICB/0DELKKLJMHPHJJHMNHQLLEEHEHFR<IDFOKISPKKSKSJKHSKLPSLLPNHLHKSSLILKSLNKQSJIMB888HMSSKMPOKJKJJLKQSOSOSISSSJRSPOKSSLSSSNMIIHIILQK@?JGE=HJIKCCBC@BBDDCFAEJKLIISMMLMKSMMSOSNRKISIIKHJF>=>9:::ILDNQJKJKJIGKLMJPA>>@AGQFKKMMJLLMJSMIMSHGIRISJHGHKLGKNNIJJKIMNLOIKSMSHILLNLOISNSNSKSNSKLMOKSKKJJMMKMJMJKIMQSLSKNLSSSSSLPLHPPA=4433<ISHJLKJKSKSIHIG@AMIJKLPHLGI=:988>LJJJJFNOKRSSSQHEJOSKSFEESHKHQIJKPMNMSLKSKKMKHLMSJNJIIGGIJKIMHLMIEPJ@JG?@NKNQSSSKKJLJHLMJSLKIOLMSLIJLSOHMLRNKMKJIFGGGKJSIGIHKKHKJIHHJJSKSSJHIIGGIOJIIKKHMIJILSKJMKKJNNKSNNNKIGFGSHINNNOONKKLSKSKILHJJISPSGJIKMKSJNJILLMKSSRIIKJRSHJISIIMNNPJHJKPEECFFCGSNKKJINKIJKJLMHHHFDDGIGJLKLJRNLPHLKISHKLINMGHHGHJKRLNJHCAAAHHKFPKJLKMMIJSHQNLIHHKKIISI
@1232_45CNXP_3
AATCGCAATAATCGGGTTCATTGATATTCCTAGTATAGTAGATGCTATCACACATACAATCATACTCAATTCGATGGAATTGTTTGATCTTAAAGGGGATATTCTATAATTTCGCATGTGAGGGGTTATTTCTTGGTTTCGTCCAGTCATTAATAACTTGATTATTTTTAGATAATAGTAGATAGAAAGAACGCTCGTAAGGAGTCCTATTGAAACCAAGAAATATAGGCCTGCCTGCCATCCACACCAGAATAAATAGAGTTTTCCAAAAAAACCTGCTAGTGGAGGAAGACCTCCTAGGGATAAGAGACATAGAGCTAAAGAGAGAGCCAAAAAAGGATCTTTTGTGTATAATCCTGCATAATCTCGAATGTTATCAGTTCCGGTACGTAGACCAAATAATATAATGCAAGCAAAAGTTCCTAGATTCATGGCGATATAGAACAGCATATAAGTTATCATGCTCGCATATCCACCATTTGAGTCTCCAACAATTATTCCAATAATTACATATCCGATTTGACCTATGGACGAATATGCAAGCATACGTTTCATGCTTGTTTGAGTAATAGCAATGAGATTCCCGAATATCATGCTAAGAATAGCTAGGATTTCCAGAAGAAGAATTAGGCCAAAAATACGTACGA
+
***+@DFGHKJSKGSGFIJMKMROJLMPLSNKLLRJRHJJIGGJGPINMNLKKHH,,,,,>CDDDJGHGJJHOKSJNGLIQNSPIKKHGLB;;>DIOLNHKKPMMNRHLQKPLLHLPSSRPOHLKJMMSPSPSSMLMMINLKJLKNKLQRLSOSLIJKPJHSSQJSPSKIJJPLOSIGGFFEB?;===@EEB;;<8778=NSSKQKISJHIILIJHIJMILINKJKNQSOSMNKKRIKLLSIMRIRKIIHIIIHISSMSJLNMMPLKDCHHESOSMNJJGIKKSLLSPNMKLPMMLSMJKSLNIJJGQNQKLHNMPLPHKMSNMJKFDFEAGGGHSSJJLLFDEFB<GJHHLMKKSSNJFGJIPQSSSKJLNLSQPSFIGGFKSHNIMMIHLJJLLLJOSMSSOSOOSKJGLGDDCEINKQKJLGKHIIKJSMJIHHGJJKKKIKJKJLSSSNOSOLJIMMHMLSSJJIJKPMLMLJKHJQKOLSMOSRPLOGJKLISKJJIOJKQSJIMFHIIIQKOJMIMRKHHFHGHGHAAAABEFF@=<;:80000127DFPIHHFKKLLLMGJIIIIJJJIKONLSJKKI88AABKMGGHIHDEFHKNB98878:<A;C=GHEINKHHHJJFIFFCDCCEEJKLLFCCBAAB
@1233_45CNXP_3
GGCAATGCAAGGGAAGCCATCGATAAAATCGTGAACATTGTAAATATTTTTGGAATGGAGATAGCCATTCCACCCATTTCATCAAGATAAACAAGCCTAATTCTATCATAACTCGTTCCTGCCAAGAAAAAAAGTGCAGCGCCAATAAATCCATGAGAAATTATTTGTAAAATAGCTCCATTAAGTCCAAGAATCATTATGGACTAAATACCTATAATTATCGAACCCATATGAGATACAAAGATAGGCTATTCTCTTTTTTAAATTACGTTGACCGAGAGATGTTTCAAAGCTGCATAAATTATTTGGATTGTACCGACTACCAACAACCAAGAGAGAAAACATAGAATGAGCGTGGGGTAATAATTCCATCAATAAGAAAACCAACCCAACGGCTCCATTTAGATCAATTTAGGCGAACATACGGTACTGTAATGTGCCCTTCACCGTGGTATCAGGTAACCAATTATGTAAAGGTATAATCGGTAATTTGACGGCAAAAGCAATAAGAAATCCAATATAAAATAGTATTTCAAGTGTAACAGGATAGGATTTATTAGCTAAGAGTTCTAAATTTAATGTTGGTTCGTTCGAACCATATAAACTTATACCTAAAACTCCTATTAATAAAAAAATTTAACTTATGCCGGTCCAAAAATAAATTTTGTAGCCGAATATTGACGTTTCTTTCCACCCCACATGGATAAAAGTAGATAAACGGGAATTAATTCTAATTCCCACATGATGAAAAAAAGTAGAAGATCCCGAGAAGAAAATAATCCTATTTGACCGCTGTACATTGCTAACATCAGGAAATGAAAAAATCGGGAATCCCGAGTAACTGGAAAAGCCGCTAAAGTGGCTAAAGTAGTAATAAATCCCGTCAGTAAAATAGTTCCTATAGAAAGTCCATCTATTCCCATTCTCCAGTAAAAATCAAAAAAATCGATCCATTTATAATCTTCGGACAGTTGAATTAATGGATCGTCCATTTTAAAATTATAACAAAAAGCGTAGGTCGTTAGAAGAAGTTCTAAGATGCAAATGCATATAGTATACCATTTATTGACTTTATTTCCCCTATGCGGGAGAAATAACATTAATGAACCAGCAGATATTGGAAAAACAACAATTATTGCTAACCAAGGAAAATCATTCGTGGTAAAGACAAGATACACCAGGTCCAAAGAACGCATCTCAAAAAAAATATATAAATAAAAAATTTTTAACTTTTTTGAGTACGAGTACTTGTCAATAAAAAAAATAAAATGTATTTCCAAATTTATTCAAATCGGTTTTCGGTAACGTATCAATAAGCTAGACCCATACTTCGGTTTTTCTTCGAAAAATTATAAATCGATCGATTTTTTTGATTTTTACTGGAGAATGGGAATAGATGGACTTTCTATAGGAACTATTTTACTGACGGGATTTATTACTACTTTCGCCGCCGCTTTAGCAGCTTTCCAGTTACTCGGGATTCCCGATTTTTTCATTTCCTGATGTTAGCAATCTGCAGCAGTCGAATAGGATTATTTTCTTCTCGGGATCTTCTACTTTTTTCATCATGTGGGAATTGCAGAATTAATTCCCGTTTGCTGCTTTTTTTATCCATGTGGGGTGGAAAGAAACGTCTGTATTCGGCTACAAAATTTATTTTGTACACGGCAGGAAGTTCTATTTTTTTATTAATAGGAGTTTTAGGTATAAGTTTATATAGTTCGAACAAACCAACGTAATTTTAGAACTCTTACTCATCAAATCCTATCCTGTTACACTTGAAATACTATTTTATCTGGATTTCTATTGCTTTTGCATCAAATTACCAATTTATACCTTACATACTCATCTCTGACACCCACCGTGAGGCACATTTACAAGTACCTGTATGCTTCTCGCTGGAATCTATAAAAATGGGAGCCTATGGGTTTAGTTCGAATCAATATGGATTATTTCTCCCAGCACTAGGTCTATCTTGTCCTTTTCGGTACAATCCAATATTTATAGACTGACATCTCTCAGTTCAACATAATTGAAAAAAGAGAATAGCCTATATTGTCTGTCTCATATGGGTTTTATAATTATAGGTATTAGTTCTATGACAATTTTACTGGACTTAAATGGAGCTATTTTACAAATAATTTCTCATGGATTTATTGGCACTAGCTTTTCTTGGCAGACAGTTATGATAGAATTAGGCTTGTTTATTGGAGATGGCTATCTCCATTCCCAAAAATATTTACAATGTTCACTATTTTATCAATCACTTCCCTTCACATACAG
+
AFIHIJIJJKOKMSLSSKHF2+***+010-(''')..6955----.5+))*)+.004555;<;:::?:41105;=7;==;=B?:888577LHLKLJMSILMIDE<;;666679222226344;95/123589:;CA>...''())0/4446??BCC@HHISMLKINIHCCELQKOOMHE9:B?3../97-+++-((((()'&&&'*,+)(,,-/6578;56+('&&*/227=;;9<==>1(('++++257=DEDEDEA?DDQFA<8;==652////**((--//./(%%''',/,,,//:@@A>ABB443455633544999;;9:>>=>4/.--.0048><3EQIKKKQJJGGGFGFFFEAAA85332346)'''&'(((*)'-11112498*)((()&'-+%&''&&'''*+***('%$%%%)'''+/.../55/////,'*&%&%%%&%$&+%%&'&&&+--.''()')))*<AAAAADDBBBBBBEHLGJEBCBBDGILIGGFHCB@ACD996568922224)(()))A;<@>?@DDGIIKJLRGOJIPKNPNLOSLSIJLKMSSRSIIIMLKLMJHNN66666766=CDFEIKSKJISJEBCBAISSLHRFKLLSSSKSNOHG83-+-/21+($$$%'%%$%$$$&&&&'(0/0777789811.-,-((('%'&$$$$%'))+-.()=?DDECHMIPHMJIMSMOOSKQSRSSSNSQLQQNIJSSNJKSSKISLFEFFACB><:;=FSKKHFIJPLLI?=4)-...DCGLMFSHPLNKMJQNKGIRILGLJJMJJIOSSPLQLKKMSKLSSSJ@BBHKLGJDKRMMSNKSDDEFEE?@444JQSPLIPPLJOSNNJQKLNJSSKCAA??@:983.--.07678;ABDFHFJGJMSKOMIIHOIGHGGILS?A@ABKCDSNMKLQMSES>SMLNJGLJNSSSOQJKMKOKSPNSMMRKMOJPSSPOSJPKPMSNLPOIMJILMPOQHPNSMPHLSSSQOMLMJGKJLSJLQECBCDHKIGHNJHILGEF???>>GHIFIKQJJHKMKKLJNHIHHHHLSLSLSFCDBBA??@A;>@=8445FECB>@A44420)(''''*(((((667;><<<<<88AFILLSGEFDFIE<::<-+++,JIFHBEEDFD:5541+,,,24***+66559><<000009756/-,,+..++**)++-68<AHIDDCEEDDFDGDD?BSIE;745=A@BDFJJG;9777873//--.312644*)+)016;987/*./89///.**)))+06*)))(,,)''''&''''';<>DCDCC>33333++,,'&&')*559;=+*)''+++))*))--.2933333653/('''*.,,,,23435444;;7332378===9;:;EECABA54423665;556==>FJFEFGMFBISAAA<<=BIKNLKIKHGG5330*,+++,.4;=>>49CBIHHSLFC9966101/-'&&&&&&&%&**//.<;@@@GIHKECD>?;)''%%&$$$$$&&'((%%$$$%()))/222@?>D@::55555DCC<::87786AA:.*)()**,-000000''&&&()+3247)+/()))''&$$%%%'&-115/.--./4872.397561322//000089::?ABCEBB@=?AAAA@DIGIDBAEIGCCA?@?>>===9876498;?>;;8-.30117555666998889::@@;56<=4311*''&%%)+/2100//0103>92.,+++/..,--(((''''%&((((+----,,,7<>?==>>=@?;8854844**)))**+('''(01;==A7522-,,,-0*')),**++,44444.-,,&&&&'(%%%(()/6695/0,)(()--.22111-((-,+,,.-,,++**+,+(()%%%%((''''&&%&&345********-.++*'*)%&((-(((()(((((.*)('&''(%&&&&&&%$$$&'))(+,.&%%%%'((+*)'$$$%&)10....*+20001-,*((&''((%%%'&&&''$$%))+++--&''()7:;::::8*)))))0&%&'('((('&&'(113;989;;88567:67><<<=@=9766440/***+,0/..*('&&((((().'(20/00005:95=;:868=>???A@?>>?@CCBAAA000///.,,+++.'*(%%%%$(&&&((((*./,,,,++-//011...,)((%$$%&)))575766566::772**=?BA:6653854))5-(((13689944+)('%%%%%&+*((%$%&%%&&)
@1234_45CNXP_3
TACGATCGAACAACTCGAAGTATGGGTCTAGCTTATTGATACGTTACCGAAAACCTCATTTGAATAAATTTGGAATACATTTTATTTTTTTTATTGACAAGTACTCGTACTCAAAAAAGTTAAAAATTTTTTATTTATATATTTTTTTTGAGTACGCGTTCTTTGGACCTGGTGTATCTTGTCTTTACCACGAATGATTTTCCTTGGTTAACAATAATTGTTGTTTTTCCAATATCTGCTGGCCAATTAATGTTATTTCTCCCGCATAGGGGAAATAAAGTCAATAAATGGTATACTATATGCATTTGCATCTTAGAACTTCTTCTAACGACCTACGCCTTTTGTTATAATTTTAAAATGGACGATCCATTAATTCAACTGTCCGAAGATTATAAATGGATCGATTTTTTTGATTTTTACTGGAGAATGGGAATAGATGGACTTTCTATAGGAACTATTTTACTGACGGGATTTATTACTACTTTAGCCACTTTAGCGGCTTTTCCAGTTACTCGGGATTCCCGATTTTTTCATTTCCTGATGTTAGCAATGTACAGCGGTCAAATAGGATTATTTTCTTCTCGGGATCTTCTACTTTTTTTCATCATGTGGGAATTAGAATTAATTACCATTTTATCTACTTTTATCCATGTGGGGTGGAAAGAAACGTCTGTATTCGGCTACAAAATTTATTTTGTACACGGCAGGAAGTTCTATTTTTTTATTAATAGGAGTTTTAGGTATAAGTTTATATGGTTCGAACGAACCAACATTAAATTTTTAGAACTCTTAGCTAATAAATCCTATCCTGTTACACTTGAAATACTATTTTATATTGGATTTCTTATTGCTTTTGCCGTCAAATTACCGATTATACCTTTACATACTTGGTTACCTGACACCCACGGTGAGGCACATTACAGTACCTGTATGCTTCTCGCTGGAATCTTATTAAAAATGGGAGCCTATGGGTTGGTTCGAATCAATATGGAATTATTACCCCACGCTCATTCTATGTTTTCTCCTTGGTTGTTGGTAGTCGGTACAATCCAAATAATTTATGCAGCTTTAACATCTCTCGGTCAACGTAATTTAAAAAAGAGAATAGCCTATTCTTCTGTATCTCATATGGGTTTTATAATTATAGGTATTAGTTCTATAACGGATCCTGGACTTAATGGAGCTATTTTACAAATAATTTCTCATGGATTTATTGGCGCTGCACTTTTTTTCTTGGCAGGAACGAGTTATGATAGAATTAGGCTTGTTTATCTTGATGAAATGGGTGGAATGGCTATCTCCATTCCAAAAATATTTACAATGTTCACTATTTTATCGATGGCTTCCCTTGCATTGCCA
+
IIIGISHGHGJKHSJIIGIJQLKFGFGGGHFHMKNSNKKQKLJIIGLJHHLSLKIHJGHKLSMPIMQJILRMIHIHHPILKSNJH@GFMSSSPRPKIKGEDDCDGEEIHNF@?@@AEJIFGBCDFKFBGGSSNIJKISMSHLGNJOQSQDCBBCJ2111162222:?BCEDEFHKNSMNJKSJLJMKJLKMHHHSMGLJHORSNIJISMJJSGJMJMSKKKMLIIHKMMKDAA@@??<:9.(%%%)-/389?BA?@BCGKKRGGHIGCFFFFHGIHHKGFGGGHHHIIDKHFEEDFFFJHLKHIGHKHPIJIIIGEFEEEHLOLOSHGGEEDDFHKGGFDGJKLGIIJGDCGEJGIFGECCCB@@AADFGHDBCKGKLOJLLLIGHKKKLMLKKJNN8888988878?FLJIGDBFSRMNFGGKKKMIIJKKNILDEGKMODDEDDSQSJLMKOOLJKGKSNFDCCCECECGJJLMKKJKMIFGJFHSLLLLSJGKJIHIEGNQE@;89:977445BCFHIKJ@@FECLLLLMAGHHJLKLMJSMNHNJIKJSJIFEFAAA@755547767EEIGJQNSSJNGGGFGKHHMIGD;688>HLHGEFFCCEFFLSSLSILIGFHC@=<.+)('')**'5*((()..2/3FNHKJQIILJLHD;?A<BCGSQJMNQJLLKMIIHHILGHJKMNJLSNLINKIMLSKGB?=>>AAJPKLHSKSSSSSOIJIILIIOPINLNOKMLLHFHHGONSHSMSJHGGEEIGFEFGGIHLLJHIA@A7=3,**7889:;;<@@BFCCDIQKMMLHGGEDEBB0,,-DIILJKGGDCDCDEKKIJGFFHJEFHLJIIHGFDDHFGJIKECCCDEHHHGJFDEDEFHJSHI>HAGHHJJKJNOLNMISPJOQOQONNRLLSMSJJLJKNOLRNLKOIIKQMKNPKLKQNNIHLRNOMOSLKMSRNJKGKPSSIHPKQNSLSJNLSNPJOPONHJOIIKKLSGGAGFFDCCCB@HF;GELHGNOSLMFHHIMMKMKSQQSSJSSLSRMKSNNJMSSHKPLSSJIOSOOMKIGGHGGQMKLNSKKQKLNNSNMFHGKMSSPIKJKILLA@?;SGCADEEEEIJHHKSLKNLMNMPONNLLNKLISIJILRPSSIGIMNLNPMKJKLQJKSOKOLKLLIKNJQSMMJIKJHLKLNHGDFGEEMSOMSMINMKRHISRSLMSNSQGSLPPSJMONLKMJKKLNHNSSPMSSNLKMLISLRKLMHJNSRPPKGHFAABIFKHMLMOLLMIIL@@NMJLKSMMIIMKFHHGHGIISLSKIJPOJIKHEBBBA?@==>?CJHLHCBCBFJNSSMJHIFEFHIHSGJGHIHHLRKHKIH
@1235_45CNXP_3
AATCGCAATAATCGGGTTCATTGATATTCCTGGTATAGTAGATGCTATCACACATACAATCATACTCAATTCGATGGAATTGTTTGATCTAAAGGGGATATTCTATAATTTCGCATGTGAGGGGTTATTTCTTGGTTTCGTCCAGTCATTAATAACTTGATTATTTTTAGATAATAGTAGATAGAAAGAACGCTCGTAAGGAGTCCTATTGAAACCAAGAAATATAGGCCTGCCTGCCATCCACACCAGAATAAATAGAGTTTTCCAAAAAAACCTGCTAGTGGAGGAAGACCTCCTAGGGATAAGAGACATAGAGCTAAAGAGAGAGCCAAAAAAGGATCTTTTGTGTATAATCCTGCATAATCTCGAATGTTATCAGTTCCGGTACGTAGACCAAATAATATAATGCAAGCAAAAGTTCCTAGATTCATGGCGATATAGAACAGCATATAAGTTATCATGCTCGCATATCCACCATTTGAGTCTCCAACAATTATTCCAATAATTACATATCCGATTTGACCTATGGACGAATATGCAAGCATACGTTTCATGCTTGTTTGAGTAATAGCAATGAGATTCCCGAATATCATGCTAAGAATAGCTAGGATTTCCAGAAGAAGAATTAGGCCAAAAAGCTAGCATA
+
JIMMLKKOLOOSKILMMLLILSRJQS==<=>LQLKOJGHPPJLJGMSSNSNIHIKKJJIJJIHLJHIGSIJLJNSJLSMMMHSPMMKHCE...DEKKOKJLSLGJGHMKKQKQSKQLIOKHLSNSNKOOSOJNKJLPNKJPJGKLMLOSNNJMNPKMMMSSHSNMLOSSSKPIOSOLOLMHJBCDIHFIKNJJONKOSSSLLJKIKILKKIIJSIHFKJSSOJMSOLMLOQKIOSLLMNMLSLMKKJLLSOSKKOSPNSJGOLJKLNJMMSSNKSKNPSPMMOHIQEIBEHKFEFEIHSROMSHKMQSNOPJMMOMINESOKQSKKIHJGHJIOSSMRLSLSLSSSJMKMOKNSQJSSSONJKSSSMNLRKSLSKJ<;;;<HHMPKISLPKSLJJHMMKMSISJNIMLLJILPKISNSSSNMNORLSLLJOJMJJJSMKNSLKQMLLHRIONIMSMGSPSPMJLKMILSPONSKSOLLHSSSPSKSSSOSKLJNFIMKNIKOOKMMKSSLNLPMSGGGGHSJNHLNIGNJGHGFIGHFHHHLSPJOKKJHPPKSKOSKKLOSJOOJLKJJHIHIHHKJOMJHFGGIILIJMSKSJJJJGGLHOSSHGILNLSSGD?:3333577<<<<<=BCISJSSONKPLIKSI
@1236_45CNXP_3
AATCGCAATAATCGGGTTCATTGATATTCCTAGTATAGTAGATGCTATCACACATACAATCATACTCAATTCGATGGAATTGTTTGATCTAAAGGGGATATTCTATAATTTCGCATGTGAGGGGTTATTTCTTGGTTTCGTCCAGTCATTAATAACTTGATTATTTTTAGATAATAGTAGATAGAAAGAACGCTCGTAAGGAGTCCTATTGAAACCAAGAAATATAGGCCTGCCTGCCATCCACACCAGAATAAATAGAGTTTTCCAAAAAAACCTGCTAGTGGAGGAAGACCTCCTAGGGATAAGAGACATAGAGCTAAAGAGAGAGCCAAAAAAGGATCTTTTGTGTATAATCCTGCATAATCTCGAATGTTATCAGTTCCGGTACGTAGACCAAATAATATAATGCAAGCAAAAGTTCCTAGATTCATGGCGATATAGAACAGCATATAAGTTATCATGCTCGCATATCCACCATTTGAGTCTCCAACAATTATTCCAATAATTACATATCCGATTTGACCTATGGACGAATATGCAAGCATACGTTTCATGCTTGTTTGAGTAATAGCAATGAGATTCCCGAATATCATGCTAAGAATAGCTAGGATTTCCAGAAGAAGATGCCATTCATTTGATAAGAAATAAAAAGGAATATCGAAAATTCGAGTGGCTAAAGCTAAAGCAGCTACTTTCGAAGTAACAGAAAGAAAAGCAACGACTGGAGTGGGAGATCCTTCGTATACGTCAGGAGTCCATTGATCAAAGGGGCTAGGGAAAGCTTGAACCCAATTCCTACAGTAATGAATATAAGCGCAATTGAAATTCCTAGGGGAGTTATACATTTGTGTATTGATAAGACCATTCACTATTTCTTGAAGCTCAATCTCTCCCCCGGATGAACCATATAGCCAAGAGAAACCATAAACCAGAATAGAAGAGCTTGCCCCACCCATGAGTAAATATTTCATAGTAGCCTCATTAGATCGTATATCTTTCTTGGTATATCCAGATAATAGGTAGGAGCATAAACTGAAACATTCTAGAGCTACAAAGATAGTTATTAAATCGTTAGCACCACATAAAAACATTCCTCCTAGAGTAGCTGTTAATATGAATAACAGAAACTCTGTTATAGCCATTTCTGTACATTCAATGTACTCTACGGATGCGGATACAGAGAGTTGAACATAGTAAAATAAGAAATTGAAAGATTTCGTTGAAATTGTTCGTTTGGAAATTTCCTGAAAAGCTAATCATAGGTTCTTCTCTCCATCGGAACAATAGGGCCGTTATGCTCATTACGAAACTTGTTGAAGAGATGAAATATAACCAAGGTATATCTTTTTGATCAGTGGTTAAATCGATCATCAGAAGAAGAATTAGGCCAAAAATACGTACGAGGTGCTGGTTGTATCCCCTGAGAAACAGGTCGTTA
+
DDB66667MJNKOLOLQKJSPKMPLPSQLKKNEFFM66665556::;<566666KQHIHMGGGHLMFHJLKJLLKQLSLISJHLJILFAC223FKKSJNMSMFGFFDHFIHJJLKIJINSOJHIGLJGKKKSPJQJHMJIMKNNMJLNSMIJNJIKGKJIKNMSOLSKMSJLJKP87778EDCEFFIFGIMHHJJGHGKPHGGHIGIIKNOCGEDA;-,,+/+,1-,,-BCGJJHKHQFQFFEDB@AAAJIIHLKJLIGGGGHKLIDDLISSSHKIGIHHOMMLKSKPJNLJKPLJJJJJGHGGHBHKKIKI:8889GJNIIIIIFEDEFE;;EJLMJHIIJOSJOKGFFGHINJKLFJIJIJIIHNGHJHIKJISLIISGCCAAEFEEHECDDDEEHKIINSLNKIIGFGEEDFIKMSJFHHFDDDGCCKHHDCCCDEECEFFFHHGFHINHKJIGKJMIKHJGFEFFFGPJHHJLJKB66666DBCCIIHJJHHGMQLGGFJJGGIGFFFEGGEEGHGIGHGFDEDEEC@@@ADLJOHOKIHEFEDDDEHGKHEEEFEGJGHGDDDEHGEEDCEEEDDCDCBAABBFHFED>==>643(((((/0338;<<;;<DCFKLSJJOKFLSJLOJLJNOMSGKIKJNPKIHSORMJHH=9,)(('*)),,,/0078DCHILMRKSSKME=>?.+++-*///05::=555470>FOSIHSRJPOKMMGHKLLLNPOMNRKSMLQKNSKNMMJKMJSQKJKEHB;;;*)))*:ABFGCGJHJLSIGEFEDQHHSHKOLNRMSMRKKOMNJJLSSSHABAAIEJSILMSONNJHS*((((MJHJKKLQLHHD?AILPMKHIKGLKSJOJPNMJJJNLLSISJCBBEJSNHMKQRSSKOGJIFSIOJNJKSLSNSSSLNENDENSKOSIJRMPSSOKPJSPKINMONOLIMFIQSNMEDA4MB@A@?BCBDH;;::;CHFIFGLJGMSPLLPLJGJHMGGHHG:89:9>BJIJKIJIILJKKSIHHIIJIGGGEFHGHKIJHISNNLMFFHJIHHIGIHHGLKKHFFHIKJKSJMIDCCDEGJKIILJHLSJSSSMNINLPHFEIGMIFGJIHKSJNNSLSHLLJGOLILKLKA@AAAGKKMIIHEEESSIKISHMGKKKIJJHFEDDDEHGFF?A..('&&''(((.044545:C@?/////0546222257E@EQPJIKIJIFEEFFKJMMHA@?>?BDLKLSJSOLIMN43339>A:444:EDDFIJGJKHLJHGFH>?JIGKIRIGGBBCBCD@@AAFLJHFFFGFHDHHISOMJIMLIIFFIIGHIJHJSLPNMPHKMGGHGHFIDHCOP=8852-+,-++-3348@ABBEHFHIHIGJNIHGNGIKEJFGJGHMQKIGFEEEGGEJHIKHLKOGJHF??83(9=@@@@A@??=0/.-*
@1237_45CNXP_3
AATCGCAATAATCGGGTTCATTGATATTCCTAGTATAGTAGATGCTATCACACATACAATCATACTCAATTCGATGGAATTGTTTGATCTTAAAGGGGATATTCTATAATTTCGCATGTGAGGGGTTATTTCTTGGTTTCGTCCAGTCATTAATAACTTGATTATTTTTAGATAATAGTAGATAGAAAGAACGCTCGTAAGGAGTCCTATTGAAACCAAGAAATATAGGCCTGCCTGCCATCCACACCAGAATAAATAGAGTTTTCCAAAAAAACCTGCTAGTGGAGGAAGACCTCCTAGGGATAAGAGACGTCGACTAGAGAAAGCCAAAAAAGGATCTTTTGTGTATAATCCTGCATAATCTCGAATGTTATCAGTTCCGGTACGTAGACCAAATAATATAATGCAAGCAAAAGTTCCTAGATTCATGGCGATATAGAACAGCATATAAGTTATCATGCTCGCATATCCACCATTTGAGTCTCCAACAATTATTCCAATAATTACATATCCGATTTGACCTATGGACGAATATGCAAGCATACGTTTCATGCTTGTTTGAGTAATAGCAATGAGATTCCCGAATATCATTGCTATTACTCAAACAAGCATGAAACGTATGCTTGCATATTCGTCCATAGGTCAAATCGGATATGTAATTATTGGAATAATTGTTGGAGACTCAAAATGGTGGATATGCAAGAACATGATAACTTATATGCTGTTCTATATCGCCATGAATCTAGGAACTTTTGCTTGCATTATATTATTTGGTCTACGTACCCGGAACTGATAACATTCGAGATTATGGCACAAAAGACTTTTTGGCTCTCTGTTTGGCTCTGTATCCCTAGGAGGTCTTCCTCCTAGCAGGTTTTTTGGAAAACTCTATTTATTCTGGTGTGGATGGCAGGCAGGCCTATATTTCTTGGTTTCAATAGGACTCCTTACGAGCGTTCTTTCTATCTACTATTATCTAAAAATAATCAAGTTATTAATAACTAGCGAAACCGAGAATGCGAAATTATAGAATATCCCCTTTAAGTCGAAAACAATTCCATCGATCATGATTGTATGTGTGATAGCATCTATACTAGGAATATCAATGAACCCGATTATTGCGATTA
+
KKLLMHIHHJSPKSSONSOSQSKMOSKMSMMRJSKNISJKPQMJIOJPRSRSLSOJHMKJMKIJKIMKJMSNKFIGFHHJIDGHE7444751119EIIKKFJLHIGFFJKIMLJIHJIHSMMIIJMKPLISOSPEFEEFNMSFB>>?HHSMNJSKISSOKKINJIJIMGCCCCEHHHJPFIGGIDGLGEGLJ:::95555=;<:7..-(((((,5)5-,,++/13433456GGFGLFHEBBNLKLNQIKMJNJJMRNOMLIJDBSSNAALKLSSJSMKJGFDEMKRGJJLJKMSJMRIKMIA?@<9878<722/.-+*)(()088::;@@GFSSSSSSPSSLKSSMLNSLSONSSPSSIMLLPSPRQMSLSSOROHGOONSNJJJSLLIMSKSLSKMKPOQKMQKSOKJMKEOLLNLSSKSJSKSKKISHIIILLOPNKKPQSNPLQLPPOQSKSOPIQNLSSSQRSSSMRLNLJMIIMLHISSLKNSSMJLIMKMGHGILJKJJMOJLMMNGGGKGGNIPKRIIJHJJHHHSKIQSJSGMNHKKHINKLLMKHSMLSOMLPJKIMLIILIGLNGQHGGGFH<<CCDPMHNPJ@A@@A?;633321;;:::<78775)))((,*&%%(,-./8:;;??B;;;;<BCBB@??>>?A@?>@BCEDDB<<;::10577:9:=><;;9433'*(((,0'&&&''),,,,-,./01789:<?@@AB@AAABDDCCCCCCA@@@=;=>DGEEEGGCFFMJEFEEEHGFDEHEDDA=??77777<;65/--+(*346@??>+*****(()((('''(./00....,'%%$%*,,0446765-)))()**-,++,-.4795322334445432/,,,,-...//358:545569=<543121.--*+((((**++-8::;DDEEGFDCCDDDBCA8;;54667=<<<;;;;;<;:::88,,,,,2200870A=<<=;::833446=::;CDD@AC@@AB@9899.,,*'$$$%&(()--+'''(((()4789<>>>???@@??522211.,/-))((()/-,++++54430.-(''''7777778:;;66522544+)*+/:;;:<>>=>>:::::;BBBB;;;;:>@@??BCCD
@1238_45CNXP_3
TGGCCTAATTCTTCTTCTGATGATCGATTTAACCTCTGATCAAAAAGATATACCTTGGTTATATTTCATCTCTTCAACAAGTTTCGTAATGAGCATAACGGCCCTATTGTTCCGATGGAGAGAAGAACCTATGATTAGCTTTTCAGGAAATTTCCAAACGAACAATTTCAACGAAATCTTTCAATTTCTTATTTTACTATGTTCAACTCTCTGTATTCCTCTATCCGTAGAGTACATTGAATGTACAGAAATGGCTATAACAGAGTTTCTGTTATTCATATTAACAGCTACTCTAGGAGGAATGTTTTTATGTGGTGCTAACGATTTAATAACTATCTTTGTAGCTCTAGAATGTTTCAGTTTATGCTCCTACCTATTATCTGGATATACCAAGAAAGATATACGATCTAATGAGGCTACTATGAAATATTTACTCATGGGTGGGGCAAGCTCTTCTATTCTGGTTTATGGTTTCTCTTGGCTATATGGTTCATCCGGGGGAGAGATTGAGCTTCAAGAAATAGTGAATGGTCTTATCAATACACAAATGTATAACTCCCCAGGAATTTCAATTGCGCTTATATTCATCACTGTAGGAATTGGGTTCAAGCTTTCCCTAGCCCCTTTTCATCAATGGACTCCTGACGTATACGAAGGATCTCCCACTCCAGTCGTTGCTTTTCTTTCTGTTACTTCGAAAGTAGCTGCTTTAGCTTTAGCCACTCGAATTTTCGATATTCCTTTTTATTTCTCATCAAATGAATGGCATCTTCTTCTGGAAATCCTAGCTATTCTTAGCATGATATTCGGGAATCTCATTGCTATTACTCAAACAAGCATGAAACGTATGCTTGCATATTCGTCCATAGGTCAAATCGGATATGTAATTATTGGAATAATTGTTGGAGACTCAAATGGTGGATATGCGAGCATGATAACTTATATGCTGTTCTATATCGCCATGAATCTAGGAACTTTTGCTTGCATTATATTATTTGGTCTACGTACCGGAACTGATAACATTCGAGATTATGCAGGATTATACACAAAAGATCCTTTTTTGGCTCTCTCTTTAGCTCTATGTCTCTTATCCCTAGGAGGTCTTCCTCCACTAGCAGGTTTTTTTGGAAAACTCTATTTATTCTGGTGTGGATGGCAGGCAGGCCTATATTTCTTGGTTTCAATAGGACTCCTTACGAGCGTTCTTTCTATCTACTATTATCTAAAAATAATCAAGTTATTAATGACTGGACGAAACCAAGAAATAACCCCTCACATGCGAAATTATAGAATATCCCCTTTAAGATCAAACAATTCCATCGAATTGAGTATGATTGTATGTGTGATAGCATCTACTATACTAGGAATATCGAAAATTCGAGTGGCTAAAGCTAAAGCAGCTACTTTCGAAGTAACAGAAAGAAAAGCAACGACTGGAGTGGGAGATCCTTCGTATACGTCAGGAGTCCATTGATGAAAGGGGCTAGGGAAAGCTTGAACCCAATTCCTACAGTGATGAATATAAGCGCAATTGAAATTCCTGGGGAGTTATACATTTGTGTATTGATAAGACCATTCACTATTTCTTGAAGCTCAATGTCTCCGGATGAACCATATAGCCAAGAGAAACCATAAACCAGAATAGAAGAGCTTGCCCCACCCATGAGTAAATATTTCATAGTAGCCTCATTAGATCGTATATCTTTCTTGGTATATCCAGATAATAGGTAGGAGCATAAACTGAAACATTCTAGACAAAGATAGTTATTAAATCGTTAGCACCACATAAAAACATTCCTCCTAGAGTAGCTGTTAATATGAATAACAGAAACTCTGTTATAGCCATTTCTGTACATTAAATGTACTCTACGGATAGAGGAATACAGAGAGTTGAACATAGTAAAATAAGAAATTGAAAGATTTCGTTGAAATTGTTCGTTTGGAAATTTCCTGAAAAGCTAATCATCTATTGTCTCCATCGGAACAATAGGCCGTTATGCTCATTACGAAACTTGTTGAAGAGATGAAATATAACCAAGGTATATCTTTTTGATCAGAGGTTAAATGATCATCAGAAGAATTAGGCCAAA
+
-++?DIPJGMJNKKIKMFKSOHJIIFIHFIIIJHIGKJMNIHGDKNMPNHOMLOSSPIPKLGMRJILISLIPJKMJMJKHIKKSJILLKMJIPIOSJKLHSSHOIKINMPLNSRKSPNSMSLKKNOMOJKNLLNHJJISCCDJMSSJMHMNQLJI<<IGHOIKIMMGSNLNHJSIHOKIRQISLSSMKSSLPKSOOMNIMOKIIQMNJOIMSNLIKLPLOONPSLNF;;:8<@@FGJEBA@CEDGGHGIGHKLKHEHSJLNJJKIKKSMOMSKLKKGGH988889QKNOISIGF>:::;KKJIIKLKSSNSOSSMJMIGHGFFGGKHJLKFIFHJSHSLKPNJOKIKHJHHKFIOSSMLSKISHSKLHLMLMLJLMPPOSJLIJGJKQCCB?@CDFFCCEDCDD----2235DJEFIEJJHGFIHKIOOSKNLHKJMSIJSSKHKLQJGFFEEGMNSHHKOLSJKSSSSJLHOOKKQLEBCBIHGIKNKSJISHHIJPIHJJJHJHILMLKFOJHHHGLHMHMLN>????DI<<<<=JMGGHFFHDEMJSJKJDA;;1007-8BDFFFIIJKHRJHHEGEEFKIJJKGNIGFIJKGEEFGGJHIJSHHIFD=70*-2+?A@GHEEHNHEHGGGHIKHFGGGHIHFFFEGHHFFHIIMSPNPIIE??HFHGFFDCCCCDFHEHFNLDBBBBJHIGIEFDFDEDCLJKLMIJQJSS@>>>RSJLNJHIKLLSSOSKNNSRPSLMJRSKLOLKIKIJLOHSMR<<<<=LMQSJSQSSRFFHLRJOOSSL@ABSJJSJIL@@JKSKLNKNSLILOJKPQQOSNNOJOKSMOIGFDGIINKLNDGGIILKSKMMKPLNJJKNKLSJGHGHMOJOLSIKPSOKMMNIOJLJLHSJSKSRMKJPSSLSJKLMPMIKLSPISM=HJHGJJHMHJPQQKSKSQSNNOMJMJJSSMLQMSSLSKPSKNPKGHJFGPSLHCAABCJEJILJMJSMKLHMONSILLHN@65878?@21///--.=;8888<OHOSJNNKKKLISJOPGSIKSKMQLRSMJLOMNPJLLQGISSSMMQMNNMKLSLOSLNRPJSOQSLLQKSPKLSK@DDDDLHNSSMKQLNLQLOILLILNSSSNSSSNIIHHJDEA@>>>@??BDDGKMJMKSIKKIJSMSLSQSLFE112BFEBCHGHLJKLIJLOPSSMSNKJHQOJNOJGOQKLLNFJNSNJNMNLMNOSQJSROSSSSOLMJSSSSSSOKKIHLHLJSPJ54444JQMSSKLIOSSSRSJPGPSMHHHHKQSSKSLJILJMSLSJMSKSISJKLSHIMKQIMOKLLSIGJINH?><>>?ABBFEFHIJOMLSKHOOSJMPSLSJNOJHLKMQKKSJRLHGFGIKSLIHHMKPQSKOJCABAADKNSIJNQKKMILKOSNSCIJIJNEJBCJLORQHSMMMKLMJOJSHSJHFDDCDQRIFIIPJMJLJIMKHLSJOHJE9663,++',,+()(''**?BACBB?????C10///===>====@FBEEFGHHGJHGECBCC?BEDEHDED=9>?;EGEEEEIIIHIHGE@AHGFDGBGFGHHGHKHBBC@BCFAB@<;<:::2/.,(***+2)+<?<@AABF@>?>ACB=91/.**BAFFIGEDA<<;;<:99999:>DCDDEFGHDCDEEGACBCBHHHFFGEGFFFED<<<<<=A@ABKOMNA@@@?ECEEFAEECCLHHJICCCCCCBA?>?????@?@>===>=;=87886873..))(()./344/.--//19:<=>>>==>BBEDDBBD?@CFHFDBA>???@CDDGGFCA@>855546CCCDEEGFEDEFEFIIHFGDGFFAAA?>?ACDHFFDFBDE43335@=88678;:<;:7544:?AA@@:889CDCFFDGGEGFGFFHMHIHH?GJLGGF@BA@><==85556>FEDFEDC?99:<>CAADCDDACA>AAA???;644310)'%%&%%%%%(''87661-)'&%%'&(+,-,-0:>::::;B@>>>AC=::;>BDDEEBBAADGEGFFEGIHHIGDECCDA@@ACD@BAABB?><:9542.)))*,,+-/016986655655333
@1239_45CNXP_3
ATCGCAATAATCGGGTTCATTGACAGACACAACAACCACTTCATTGTCTGGAAGTTCAGTATCAGCTTTGTACGAATCAGACTTAATACTGCTCCTTATGGCATTGCCCAAGAAAGAATGACTAGGGGAGGTTTCCAAAAGCATATCATCAGCTCCAGCGATTTCTAGCACAAAAGCAGCGCGAGGCCTCTCAAATGGATTAGGTTTTAGAATCTTGTTCAACTTGGATGAGCCATCAGCTGTCAAAGTTGCTGAAGGTGCAAAACCCAACAAGGCAGACACTGCTGCAGATATTTCAACAGGCGACATGGGAAGTGCCTCACTGGATGATCGTGGACGAAGATATTGATTGTTGGATCCATCAATGAAGAAAACAGAACCACTTGCTTCTCCCTATAATTCAAGGTGAGAAGAAGAATTAGGCCAAAAATACGTACGA
+
IHHEC?@@AEQMHMNISSHFHHJKLHIILILJNKIMMSSMSOSKSKNLLQNLKKSSJMLQKNHINJKSKKSMPMIJSJSQJOGHEEFSLRKSRSSNKSLRSSSKOFEIA53)))))DKSJIJSSLJNJRSSSJNAFBDIKKRKSLNNLKLKPIIJOOKSOSMMRQSKNISRSJPSLNSSNSSRPHKSQSLMGFJJMJHGLCLPSMQSSJMOOMKSSONONLKKSSILPMOMPSLOJSKLSSSJMKSSLSJOKSSKQNLSSSSSNSQMOLSNJPKNLSPKPSSNRSSSLRNMRMMSSPQQJSSNMLRSIIOILMSSSMSRJMJSMSSLSKSSIJD988978865611199::;IMHGIPOSQQKCCCBAB:;20><8889BGHGGIKDDDDD894,666IJSJNKSKNM777ILSLSJNLMKLGSKJKEJJMOSKGJHLH
@1240_45CNXP_3
GGCAATGCAAGGGAAGCCATCGATAAAATAGTGAACATTGTAAATATTTTTGGAATGGAGATAGCCATTCCACCCATTTCATCAAGATAAACAAGCCTAATTCTATCATAACTCGTTCCTGCCAAGAAAAAAAGTGCAGCGCCAATAAATCCATAGAAATTATTTGTAAAATAGCTCCATTAAGTCCAGGATCCGTTATAGAACTAATACCTATAATTATAAAACCCATATGAGATACAGAAGAATAGGCTATTCTCTTTTTTAAATTACGTTGACCGAGAGATGTTAAAGCTGCATAAATTATTTGGATTGTACCGACTACCAACAACCAAGGAGAAAACATAGAATGAGCGTGGGGTAATAATTCCATATTGATTCGAACCAACCCATAGGCTCCCATTTTTAATAAGATTCCAGCGAGAAGCATACAGGTACTGTAATGTGCCTCACCGTGGGTGTCAGGTAACCAAGTATGTAAAGGTATAATCGGTAATTTGACGGCAAAAGCAATAAGAAATCCAATATAAAATAGTATTTCAAGTGTAACAGGATAGGATTTATTAGCTAAGAGTTCTAAATTTAATGTTGGTTCGTTCGAACCATATAAACTTATACCTAAAACTCCTATTAATAAAAAAATAGAACTTCCTGCCGTGTACAAAATAAATTTTGTAGCCGAATACAGACGTTTCTTTCCACCCCACATGGATAAAAGTAGATAAACGGGAATTAATTCTAATTCCCACATGATGAAAAAAAGTAGAAGATCCCGAGAAGAAAATAATCCTATTTGACCGCTGTACATTGCTAACATCAGGAAATGAAAAAATCGGGAATCCCGAGTAACTGGAAAAGCCGCTAAAGTGGCTAAAGTAGTAATAAATCCCGTCAGTAAAATAGTTCCTATAGAAAGTCCATCTATTCCCATTCTCCAGTAAAAATCAAAAAAATCGATCCATTTATAATCTTCGGACAGTTGAATTAATGGATCGTCCATTTTAAAATTATAACAAAAAGCGTAGGTCGTTAGAAGAAGTTCTAAGATGCAAATGCATATAGTATACCATTTATTGACTTTATTTCCCCTATGCGGGAGAAATAACATTAATGAACCAGCAGATATTGGAAAAACAACAATTATTGTTAACCAAGGAAAATCATTCGTGGTAAAGACAAGATACACCAGGTCCAAAGAACGCGTACTCAAAAAAAATATATAAATAAAAAATTTTTAACTTTTTTGAGTACGAGTACTTGTCAATAAAAAAAATAAAATGTATTCCAAATTTATTCAAATGAGGTTTTCGGTAACGTATCAATAAGCTAGACCCATACTTCGAGTTGTTGCTAGCATA
+
NNPLLQJNOSSSKRMQOHPSJJMKHKMONNPPJLKOLOKLLLSSSMJLLGD----IJSSLPMNJQNNLSLOLSOOOSSOSSRMSSSOSSSJRMSQSISHSJSOSQMOLKGOIK<<<:9;;<LOOOMSDGSFSSMLKSIKPJNISIPMISQRLBA(''')&),+++-4+++MSOPNSKJMSOGDAABSKOSOSSLJSLLLIJJIMMPRNLNOJMSSLSSOSJNLSOKSKQSOLOSQKNSPMIGHEMJIOSSHJSNKSJD:,('((*7?@=:7777887678<JIMGMGHILRSKOSPSKJHLJF@@@@AHSHJLFHGGPJSJSLMLKLMQNRLQOJSPLONSRSHEIGLLHSHJKLHJIHIJOMLSPKOMIQSSMHEEEFESJSOJKGGIGIIKNGFHHHHHSJJLSMNJLPNPMSKKJGFGIJHSISJGJIJMJJKSMJSKIRKSJKLSIJKKPSHNLNOSJKKKLNMG776562201246:99:;<AA@AAEIKLHGIHGEHKKJJJGQKOGACAMIMSIHLKKIJLQRKIIHHIIIJLKPJFEFHFIJJLIKGINMMNSLIJHFGHFD>CE56FGGJLNHGFIIIGGIEEEEFGFIGFFHIHIGHHHFHFHFECCDDEJHGJFFGFGGHSFEFFIJHOKKPLEGG?6//FEEIGGHHJFHMLJIMSHLSPSJIKIILKJLSJSKMILSSSSLA>C?>JE;3FCDCJJNKJSLMSHIJIRSLLSSHMEKMQSIHBCBDDH<;;;;HKHJRLHC?CIIMJGC?7777999>9AHINNLNKLNMLIMLJIHMSLSSIKHHISJGHIHMJIPKQSJJNJKIOKSIAD?PKIJHGFGKMLIJPGGHFFOMSIKLJONNSJJHIIJJIHIJGKJNNOQMKKIIOLQLLJGGGHJGHJFHGJNJGHOJSOOLIJKHJLHSHMNKSLJPHFLHNSSSRLJKIGISNSPEHFRKQSSLSNPIMSKJRSIOKSQJJKKKOSSKOQJKIMLLKJMQOLPOKHNNKNIIGKISLSSOIJPLJLKJSNQMSLJKSMFFGEGLSKPSMMKJKMJGJGHNILIIJOJJMONLLKIIHLNMNSOLSNKHHIKMJSIAIKLGJKMSLJJLHKJJHJJKIQJQKLJIIMHNLKIKKSJLOSMHONMQKJMKKLJJKKSPNNKLLNNIPIMSMSLLKKKLMSKSJKIKLILMJHHGHHJIIIHMIJHHHFHGHIEDCCDEFHFEGILSSSIMIHFEFIHFIGOIKJIKSKISIJJKSRSHEDDDG44334;=BCCGGGKBG?@GLLKSIFHJMJGGHGFEEFFIJLILIHHJGGICEDDDHJJDBCCDGEEDEGEMEGHFFHBABCCCEDFFFFDCCBAEJOIJGJ?>>>?G
@1241_45CNXP_3
TACGATCGTTTTTGGCCTAATTCTTCTTCTGGAAATCCTAGCTATTCTTAGCATGATATTCGGGAATCTCATTGCTATTACTCAAACAAGCATGAAACGTATGCTTGCATATTCGTCCATAGGTCAAATCGGATATGTAATTATTGGAATAATTTTGGAGACTCAAATGGTGGATATGCGAGCATGATAACTTATATGCTGTTCTATATCGCCATGAATCTAGGAACTTTTGCTTGCATTATATTATTTGGTCTACGTACCGGAACTGATAACATTCGAGATTATGCAGGATTATACACAAAAGATCCTTTTTTGGCTCTCTCTTTAGCTCTATGTCTCTTATCCCTAGGAGGTCTTCCTCCACTAGCAGGTTTTTTTGGAAAACTCTATTTATTCTGGTGTGGATGGCAGGCAGGCCTATATTTCTTGGTTTCAATAGGACTCCTTACGAGCGTCTCTTCTATCTACTATTATCTAAAAATAATCAAGTTATTAATGACTGGACGAAACCAAGAAATAACCCCTCACATGCGAAATTATAGAATATCCCCTTTAAGATCAAACAATTCCATCGAATTGAGTATGATTGTATGTGTGATAGCATCTACTATACTAGGAACAATGAACCCGATTATTGCGATTA
+
<;;889866668G:9888<==FCAA@?CB@A=<=F=?=<<;<==>ABBC?=@?@?AAABC<9877;==>===A@@@@@B=<<<<ACBEDA????BBC<77778====<??>@A22200455<;;<=?CD=:888:@AAAAAGEEEA====>FEA20124<?>>>?@FFB==<:;===@733337??BBBABBCCDDEBA@@@B@A@@@C954457<@BBBBB?<;;;=CCFC@@@??AAABCCCDCEGFGA@>=>:9999644458AA@@@ABBCD<8888:CBEDAA<::;;>CB@@@?@CDHBA@==>@GKKD?<<;<<==@ACAA@?=<<>=@?@?@AABA<;;;;=>:::;;?A@@?>?@@?>=:.*)))**.22?BCEDAB?>>??BB?@@@?>><=<==>>?@A??@@>=<;;<==>?=;<?99:ACDCA@?><<;<=?>B;:0//./1)))),++.//:;??@??AA???@@HJHFEEDDE@@@@@CCDDA@??>>>=10000==???@A@CB><;:;;<=??@<8888:FDDC@????B<8797:>@C???>@EAAA@@AA@??<8888:AA=<<<<>??>????ABB@@@A@??>===<>><970+)))(&%%$%((((*1125:?@?865569
@1242_45CNXP_3
GGCAATGCAAGGGAAGCCATCGATAAAATAGTGAACATTGTAAATATTTTTGGAATGGAGATAGCCATTCCACCCATTTCATCAAGATAAACAAGCCTAATTCTATCATAACTCGTTCCTGCCAAGAAAAAAAGTGCAGCGCCAATAAATCCATGAGAAATTATTTGTAAAATAGCTCCATTAAGTCCAGGATCCGTTATAGAACTAATACCTATAATTATAAAACCCATATGAGATACAGGAGAATAGGCTATTCTCTTTTTTAAATTACGTTGACCGGGAGATGTTGAAGCTGCATAAATTATTTGGATTGTACCGACTACCAACAACCAAGGAGAAAACATAGAATGAGCGTGGGGTAATAATTCCATATTGATTCGAACCAACCCATAGGCTCCCATTTTTAATAAGATTCCAGCGAGAAGCATACAGGTACTGTAATGTGCCTCACCGTGGGTGTCAGGTAACCAAGTATGTAAAGGTATAATCGGTAATTTGACGGCAAAAGCAATAAGAAATCCAATATAAAATAGTATTTCAAGTGTAACAGGATAGGATTTATTAGCTAAGAGTTCTAAATTTAATGTTGGTTCGTTCGAACCATATAAACTTATACCTAAAACTCCTATTAATAAAAAAATAGAACTTCCTGCCGTGTACAAAATAAATTTTGTAGCCGAATACAGACGTTTCTTTCCACCCCACATGGATAAAAGTAGATAAACGGGAATTAATTCTAATTCCCACATGATGAAAAAAGGTAGAAGATCCCGAGAAGAAAATAATCCTATTTGACCGCTGTACATTGCTAACATCAGGAAATGAAAAAATCGGGAATCCCGAGTAACTGGAAAAGCCGCTAAAGTGGCTAAAGTAGTAATAAATCCCGTCAGTAAAATAGTTCCTATAGAAAGTCCATCTATTCCCATTCTCCAGTAAAAATCAAAAAAATCGATCCATTTATAATCTTCGGACAGTTGAATTAATGGATCGTCCATTTTAAAATTATAACAAAAAGCGTAGGTCGTTAGAAGAAGTTCTAAGATGCAAATGCATATAGTATACCATTTATTGACTTTATTTCCCCTATGCGGGAGAAATAACATTAATGAACCAGCAGATATTGGAAAAACAACAATTATTGTTAACCAAGGAAAATCATTCGTGGTAAAGACAAGATACACCAGGTCCAAAGAACGCGTACTCAAAAAAAATATATAAATAAAAAATTTTTAACTTTTTTGAGTACGAGTACTTGTCAATAAAAAAAATAAAATGTATTCCAAATTTATTCAAATGAGGTTTTCGGTAACGTATCAATAAGCTAGACCCATACTTCG
+
MSMOSSSISIQMOMSMLSMSOSLKKSJSSRSSSKSSKSOMSJSSNSJMQSSRISMQLSJQNSLLRMQSLMSSSSSKLNSIISIOPMSMLHOSPSOSMSKKMSSRKOSOSLMROQHJSMPSNOSRKSJ?D@HSSPNKJQOLSNJKNLNSPQLSPMJNSSOSKMLPLKSSRSMSQOJSMIC@ASKSNSNSLSSOSRJEIIFHD666DIIJSMMNNRMMMSOMSPJKROPONOMSRNOSNSSFGGKRSKSONLSMMSSNMMSE=@>A>@AAKNSSSLLSSNPNLSMISHSNQOMMNFRSQMKLNSMKSSKQKOSQNSHRD??@??@BBFJJKSOLOLSRPSMSMMSPMEEEDEIIPNSMOMOSSSOKHD;9999200//0228999=DGIISKSROPJNLSE?@OJSSNOISMPGE97634IJHJQSMSSSOLNMSSSRLOKOSJNSLSOJLLOPOKRSJRSNPLLSSSSSSQLSIMPNNSRSPNSMJNKLLJSSSGSSSPSKHFHISSSNSMMSPSSSMQSLPISSOOLSKMLNLMKHLPMLLKKKNJPRMQJLNSSPLJINSSNOJSQHSSONPKLSLSSPQQRKKLQNSMOMIILMIHLJHHSSJKJKJSIIHHJMIIIKHJJJLJOKJLJJLPDDHSKJJHOFG@AE44==CGHKIGHIGEHGDFGJLIJJIJKNMNKSKPNLLOLMGINRIQJC@J<<MNKLLHGFFJIMHINJQKLJSPISJIIMNNMISIPMFEFEHPSJNKGFHGLIOGOAKSPRMSJIEILLMLRLEGNMNOKQLMSNSSKKLOIPSKSJKKJHMMONJMKJLLMLSJOJHMLECICB@HFHIIJFEPJPMLJOSQINSMJLIHFGGKKLIJNSIHLLNMJMJIOMKSQKKOKRLKQOLLMQLNLLJLGHLLONNJFJIIMISKIKSOSOSSLKMIHJPISKNSQRPPGHSMINOKSSGBGJKSMKJJGMMNKLQORSMNSLMOMNMLKJIJQNNISSNMMJHKLNKSROIMNSMLFIKLNRSKMKJMKLSMSLSJKJOMLQLKOLMKKLSSSLSNLLLOMMQJMGKNSOSMLJKKSIMKKMSSPNSMSRPSQSSMSDRGE@DDEPJJSLPSNLMSSKMNONNOHGHKJSSSKNMIRINRILNOSQLKKKLHLSNSLRNSMNOOJLLOKQNMJNGSNSPSRPOLQOKJMPHLLPRIMSJJILNILSNKIMLLOIHHHGKHEIFHISSMLKHJHJFKIGJFIJIGIKKSSSEEFESSLEEEDISBAAA?=@??@BBC>5546;DHIGDFGLMSJIMLJSJOIKLNKKMHGKGHJJHIIJPMKQHJHINJMSNJHJFIJILSHHHIIJMSPRHK;,
@1243_45CNXP_3
CGTACGTATTTTTGGCCTAATTCTTCTTCTGGAAATCCTAGCTATTCTTAGCATGATATTCGGGAATCTCATTGCTATTACTCAAACAAGCATGAAACGTATGCTTGCATATTCGTCCATAGGTCAAATCGGATATGTAATTATTGGAATAATTGTTGGAGACTCAAATGGTGGATATGCGAGCATGATAACTTATATGCTGTTCTATATCGCCATGAATCTAGGAACTTTTGCTTGCATTATATTATTTGGTCTACGTACCGGAACTGATAACATTCGAGATTATGCAGGATTATACACAAAAGATCCTTTTTTGGCTCTCTCTTTAGCTCTATGTCTCTTATCCCTAGGAGGTCTTCCTCCACTAGCAGGTTTTTTTGGAAAACTCTATTTATTCTGGTGTGGATGGCAGGCAGGCCTATATTTCTTGGTTTCAATAGGACTCCTTACGAGCGTTCTTTCTATCTACTATTATCTAAAAATAATCAAGTTATTAATGACTGGACGAAACCAAGAAATAACCCCTCACATGCGAAATTATAGAATATCCCCTTTAAGATCAAACGATTCCATCGAATTGAGTATGATTGTATGTGTGATAGCATCTACTATACTAGGAATATCAATGAACCCGATTATTGCGATTA
+
ISKJHJMECKHKSJJSJHLKSOKJSOSSMSJSMSMONSINQSNINSLKPHHKGHJJJ9-----EFHSJJNLQLILIMINMSRKKRJLLSMJLMEMIOIHGIHHOIJLIKKMSNGGHGHMMHHIGHLJJS>>>>>MSLSMKSSLSOSSSPMPLSMKKMKSOPLKIIHGIGIHHKJIHMLIJGFJIIPKLPJQKMJNLSQPIJGPHPSSJMHHIJGGMEEFI==<<<FC=MGLK@>>>>SIJIKKJLKJKHIKSSJJILDCDCCBABHINOMNIHHGMJHEGGJKQKSKKGGFFHHIHGGIJEFJMLJIKFGFIJSJJNIMJIHLKL81011GB?=;<<>HKSJKHFGGFEGGHGHJGHMLKKKNNPNKGGMLJJILIIHGCCDCKPJKFEEEFJGFKGGIGGFGKFGEEFFJJMIILOKLKMIGNJHEHOSFHJHD>==@JKLKKPJQRSLKGHJHHPHESF7KIKLLLINMSJMKHGIGHHKSHLOOSLRSIGKLNHMQHJHKIKPCGNSMI=<<<DJHGIFFIIKDDEJLJHHKJMIJIG10//04?>>@@@PD3=GEDBBEED)))))<7699::>IIKEDDDEHHGIKGHIISIKINMIPGOKSSPMKIKHJHJISMHHS?+***,LA@@@@DFHNIMMKQILG
@1244_45CNXP_3
AATCGCAATAATCGGGTTCATTGATATTCCTAGTATAGTAGATGCTATCACACATACAATCATACTCAATTCGATGGAATTGTTTGATCTTAAAGGGGATATTCTATAATTTCGCATGTGAGGGGTTATTTCTTGGTTTCGTCCAGTCATTAATAACTTGATTATTTTTAGATAATAGTAGATAGAAAGAACGCTCGTAAGGAGTCCTATTGAAACCAAGAAATATAGGCCTGCCTGCCATCCACACCAGAATAAATAGAGTTTTCCAAACCTGCTAGTGGAGGAAGACCTCCTAGGGATAAGAGACATAGAGCTAAAGAGAGAGCCAAAAAAGGATCTTTTGTGTATAATCCTGCATAATCTCGAATGTTATCAGTTCCGGTACGTAGACCAAATAATATAATGCAAGCAAAAGTTCCTAGATTCATGGCGATATAGAACAGCATATAAGTTATCATGCTCGCATATCCACCATTTGAGTCTCCAACAATTATTCCAATAATTACATATCCGATTTGACCTATGGACGAATATGCAAGCATACGTTTCATGCTTGTTTGAGTAATAGCAATGAGATTCCCGAATATCATGCTAAGAATAGCTAGGATTTCCAGAAGAAGATGCCATTCATTTGATAAGAAATAAAAAGGAATATCGAAAATTCGAGTGGCTAAAGCTAAAGCAGCTACTTTCGAAGTAACAGAAAGAAAAGCAACGACTGGAGTGGGAGATCCTTCGTATACGTCAGGAGTCCATTGATGAAAAGGGGCTAGGGAAAGCTTGAACCCAATTCCTACAGTGATGAATATAAGCGCAATTGAAATTCCTGGGGAGTTATACATTTGTGTATTGATAAGACCATTCACTATTTCTTGAAGCTCAATCTCTCCCCCGGATGAACCATATCCAAGAGAAACCATAAACCAGAATAGAAGAGCTTGCCCCACCCATGAGTAAATATTTCATAGTAGCCTCATTAGATCGTATATCTTTCTTGGTATATCCAGATAATAGGTAGGAGCATAAACTGAAACATTCTAGAGCTACAAAGATAGTTATTAAATCGTTAGCACCACATAAAAACATTCCTCCTAGAGTAGCTGTTAATATGAATAACAGAAACTCTGTTATAGCCATTTCTGTACATTCAATGTACTCTACGGATAGAGGAATACAGAGAGTTGAACATAGTAAAATAAGAAATTGAAAGATTTCGTTGAAATTGTTCGTTTGGAAATTTCCTGAAAAGCTAATCATAGGTTCTTCTCTCCATCGGAACAATAGGGCCGTTATGCTCATTACGAAACTTGTTGAAGAGATGAAATATAACCAAGGTATATCTTTTTGATCAGAGGTTGAATCGATCATCAGAAGAAGAATTAGGCCAAAAATACGTACGA
+
HIGHJLJGSHOSOSNSKLOOMNSSSNSLSSMOSSQILKKJHQIOJOSSLPLKKORSKNNMMJQLSNSINSJMSSISMILSMLHSPRQSFD=;;;DMKKKGHPSIGJFFJIGKLLJLPMOPMHOQKPRQMOSLSHDDDDGFGGGIOOSORJSKKLNKNSMSLOKSILPSRMSROSNLNKSQHSMLHMMSQSKJIQSLSOIH90GLHFGNIKMGMPJLNLJRLONJISSSSSMJPLKHQNJJSLJMLSPJNSKKIKIPNHDGBA?;76.*)(')*)*-129;EHHIIKROSLJPRKMKSLSOINSSQSSNSNODISPKJPQILLGFGPGBCBDSOLRRLMSSNLKOMIISOLSLSLLSLLKKKRNKMLSJSSONLMSNSPSSMPMPSKNJLILIJJOSMSMPOMSSLIILKIRMSOKLLNSJLSMSSJKSKKOKKHJLLNJMOJKKNHLSOPLPSSOIIJSSSNJOLJNHSPMSOJLOSLQSNLKSSLJSQLSLLKNPIPSSSQSKOHHSRNMKOLISNPKHSISJLMJLGHHIKMSJHKMIOSLSLLKSLJSKNJSSKOLNJNQKNJISJINKLLRKHMHMGIKHGLSIOSKSJGD@AD@?>==:::@D@E8MGNSIFFSLLHISLJJKJLKLOKIKHGJLSLMJMONOMFIJMIKIGGFGIHPMHJHIFGIIJSQJPHLHKMOIPIJLIHL422KMJMMNGIJKJONEKSSNSKSKJQSJSEEDDEHGFD?DCCE75445<::8889CFFHHLIEGKMSMHFCFJKLHSSLHLHDADFCCBCDFJFLJLKILLKPNSHPLJMSLQNHMLLOJJJIIILJEONJLKMJQHJNLIKJJIGLKMSKILSMKRSKPJOIMJKJIKIIOJNJIJLKSLSSONFA@@ABQMMKNIHFGHGGHKHSHFE?A?>-++,/2223HILIGHIIGJJJSRKSLQJNSNSSSIFKRLNSJN?SNQJGJJLHISSMFHHEDFHCEFIHNGLKMPSLOKHHMSJMPKLRSJSSOKKSNSIIJJIJSKQJRJSSJOOKSKNKSMEHSISLOPMSMSSRSINJKSLHKJJHPNOJSOSNOHHIFFIKHHIJIIIJHMSSSPSAEELFRHPPSHHMKSSLLIMSOPJGSHISJKIJJKMKJLKLIMLKOMLLSQPSLSOKNJKLKMJHSNLLSLNORKJJIKHJMLMKOGIJKJJJKINOOMSOLSD555F<=:SLLMLQSNGILKSPPKMMOOJIHSSSOMSMB>=>MJJJRMQNKSOLJJSQOOKJIJHHGPF++,GA?A>@<:000AHLKMHKKLSIMSSNRSMLIMSKSIOSOJHGLIKLMSLMMLKNNKPIHHHGLPOKONHOSLNPMOILGNLIJDCBAA9333MNSQLNNHLLIKGLKKLLFD?;AGHJKHFGFEIGNJSSMSSLSQQKI
@1245_45CNXP_3
AACGCAATAATCGGGTTCATTGATATTCCTAGTATAGTAGATGCTATCACACATACAATCATACTCAATTCGATGGAATTGTTTGATCTAAAGGGGATATTCTATAATTTCGCATGTGAGGGGTTATTTCTTGGTTTCGTCCAGTCATTAATAACTTGATTATTTTTAGATAATAGTAGATAGAACGCTCGTAAGGAGTCCTATTGAAACCAAGAAATATAGGCCTGCCTGCCATCCACACCAGAATAAATAGAGTTTTCCAAAAAAACCTGCTAGTGGAGGAAGACCTCCTAGGGATAAGAGACATAGAGCTAAAGAGAGAGCCAAAAAAGGATCTTTTGTGTATAATCCTGCATAATCTCGAATGTTATCAGTTCCGGTACGTAGACCAAATAATATAATGCAAGCAAAAGTTCCTAGATTCATGGCGATATAGAACAGCATATAAGTTATCATGCTCGCATATCCACCATTTGAGTCTCCAACAATTATTCCAATAATTACATATCCGATTTGACCTATGGACGAATATGCAAGCATACGTTTCATGCTTGTTTGAGTAATAGCAATGAGATTCCCGAATATCATGCTAAGAATAGCTAGGATTTCCAGAAGAAGATGCCATTCATTTGATAAGAAATAAAAAGGAATATCGAAAATTCGAGTGGCTAAAGCTAAAGCAGCTACTTTCGAAGTAACAGAAAGAAAAGCAACGACTGGAGTGGGAGATCCTTCGTATACGTCAGGAGTCCATTGATGAAAAGGGGCTAGGGAAAGCTTGAACCCAATTCCTACAGTGATGAATATAAGCGCAATTGAAATTCCTGGGGAGTTATACATTTGTGTATTGATAAGACCATTCACTATTTCTTGAAGCTCAATCTCTCCCCCGGATGAACCATATAGCCAAGAGAAACCATAAACCAGAATAGAAGAGCTTGCCCCACCCATGAGTAAATATTTCATAGTAGCCTCATTAGATCGTATATCTTTCTTGGTATATCCAGATAATAGGTAGGAGCATAAACTGAAACATTCTAGAGCTACAAAGATAGTTATTAAATCGTTAGCACCACATAAAAACATTCCTCCTAGAGTAGCTGTTAATATGAATAACAGAAACTCTGTTATAGCCATTTCTGTACATTCAATGTACTCTACGGATAGAGGAATACAGAGAGTTGAACATAGTAAAATAAGAAATTGAAAGATTTCGTTGAAATTGTTCGTTTGGAAATTTCCTGAAAAGCTAATCATAGGTTCTTCTCTCCATCGGAACAATAGGGCCGTTATGCTCATTACGAAACTTGTTGAAGAGATGAAATATAACCAAGGTATATCTTTTTGATCAGAGGTTAAATCGATCAAAAAGATATACCTTGGTTATATTTCATCTCTTCAACAAGTTTCGTAATGAGCATAACGGCCCTATTGTTCCGATGGAGAGAAGAACCTATGATTAGCTTTCAGGAAATTTCCAAACGAACAATTTCAACGAAATCTTTCAATTTCTTAGCTTTACTATGTTCAACTCTCTGTATTCCTCTATCCGTAGAGTACATTGAATGTACAGAAATGGCTATAACAGAGTTTCTGTTATTCATATTAACAGCTACTCTAGGAGGAATGTTTTTATGTGGTGTAACGATTTAATAACTATCTTTGTAGCTCTAGAATGTTTCAGTTTATGCTCCTACCTATTATCTGGATATACCAAGAAAGATATACGATCTAATGAGGCTACTATGAAATATTTACTCATGGGTGGGGCAAGCTCTTCTATTCTGGTTTATGGTTTCTCTTGGCTATATGGTTCATCCGGGGGAGAGATTGAGCTTCAAGAAATAGTGAATGGTCTTATCAATACACAAATGTATAACTCCCAGGATTTCAATTGCGCTTATATTCATCACTGTAGGAATTGGGTTCAAGCTTTCCCTAGCCCCTTTTTCATCAATAGAACTGTGACGTATACGAAGGATCTCCCACTCCAGTCGTTGCTTTTCTTTCTGTTCCTTCGAAAGTAGCTGCTTTAGTTTAGCCACTCGAATTTTCGATATTCCTTTTTATTTCTTATCAAATGAATGGCATCTTCTTCTGGAAATCCTAGCTATTCTTAGCATGATATTCGGGAATCTCATTGCTATTACTCAAACAAGCATGAAACATATGCTTGCATATTCGTCCGTAGAAATCGGATATGTAATTATTGGAATAATTGTTGGAGACTCAAATGGTGGATATGCGAGCATGATAACTTATATGCTGTTCTATATCGCCATGAATCTAGGAACTTTTGCTTGCATTATATTATTTGGTCTACGTACCGGAACTGATAACATTCGAGATTATGCAGGATTATACACAAAAGATCCTTTTTGACTAGCTCTATGTCTCTTATCCCTAGGAGGTCTTCCTCCACTAGCAGGTTTTTTGAAAACTCTATTTATTCTGAGTGTGGATGGCAGGCAGGCCTATATTTCTTGGTTTCGAATAGGACTCCTTACGAAGCATTCTTTCTATCTACTATTATCTAAAAATAATAGAATTATAAATAGCTGGACGAAACCAAGAAGTTTCACATGCGAAATTATAGAATATCCCCTTTAAGATCAAACAATTCCATCGATGATGATTGTATGTGTGATAGCATCTACTATACTAGGAATATCAATGAACCCGATTATTGCGTTA
+
KGLLGGHIINONKNLSSQSSOSKONOSJLSJOMMSNLSJLNNNKLLOSQJHKJMJKKLILHKHLOL@@@@98888>HNSPEIILBDJGJ,,,/ESHKFGHJMMNJLONJSMNMLQPRSOLJJMSSJQSSNSIAABBDFHHIILJMJKSRPQSMISSOLOKRIKFFQKIKJJHHG7770/..'&%%,-.47899:LJJLHJPJHHNKLNPPJIILLKIMIJFB>FJQJSSIMJSRN@A@@@KHMIISJIILIHOJKJLHOMSE@@BDSMQLLKJPLLISSKRLNLSMRPLKIKIFSLSJMKSPLMQJLRJIMKIIISLLIKKLKIGHKFKSSKSLJNLQSLGSMSLKLSISSSQSSSMOJPSSKLJLRSSLIMSJJLOIOQLJNLLJIJHLJJLSMSQQOSLIJSB,,,,,-JHGHFFQ>=====IKLHFEEEEGHGGGFHIHGGISLSMIPKLHIHJKJGEEEEHHIGFHFEFILLKMKHGFGHKIJHKJHIIIFGGGGIJFIJIHIHFEDFGFHKJSFGFGDFECAABBGINGLIJJGGFHGIHHJOKMA@??@PJJJEECCDGGEDFGFFDDDDDCD?>DEGNGNIEFGFGDDFFFGEDDEDCFEEIJF><;;;FCCBCBCCCCHIJJIIFFEEEFHIFGIGNJSEEDCDDCEGGGLISIIGLGGGJOGJMLLSFIMMIJHHIHEJKKMMNHLJIRKIFIKPROMSSOJLLLLJROKIRLNLGLLIISMNMNPLMLHHGILIIAIKQSMH>>HLLOIILNSLJJOPSFJMJJMSMJMKIHHMGKIJLMMNSKNOLMKOMMJKHNSMSKKJHIHSQKOLSNNSSLKKSMOMJPKKKKJNKSLMLLKSOKSSKQSKSKJNJKISJHISKRSOOSMOMMPOKNLLNJIIDEEEOKLGIJFGCCCCCBA@;>AJGFIMKKSQSILMMJKMJNKLSMSMOPPOSSLNNNKGS>KCIGIMSSKSSJLINLKQKISMIFEBBEHSSHNSKJKMSPQISAGB;;SKQSNKKKJLSJMSMINHHOPLLKNKKIOSSSLLJSSKSISMIRHAAC=664011//01333335G=====FILGGGHJJFEIOLNLISMPKIKMLNIJMPKJJLIMMMSLQLSLJOLNNOMNJOLIKJHIKIIGD=>>HPPMNLSKIJJRRLSHJHOLHHHI>===>EGIMLOSJKLLJLLLOOJMIIHFHIGLNILJPOJNPJIOJIQLLMIJLMKHHKHMJMSJHC@<=<A?HMLMSISLNIIOGHSNMIFSSILHIHPQQSJRINKHDHABLKIHIHLNSMLSQKOFJMKSJNSLJIKMJFFIIMNSOMOKSNNILHIGGHIHKQPKKHNNJIGKHFF3211ECCEDACCDCDKMKQIIHHFEFBDCDKOLIJNMNKSIIIFGSSFFGEDGJMJIPJIFFEDJNHHK?3334G>=<=)))))>>??<<5*****:9:;?@CFEFFEEFEHEEG@9999B?<6666+---.=>CEDAAADDB====<8767;<CA@A@@AA>?><44376('&%$#####(+-.39855;<>>??BACAEDDC@?BAAENBBABDMIHECDDCCAA@AABBBDGFED@@ABB@ADC?>>??=000..((99;;;<<99:?>>;:>>>>>?@ELIIFMFKEFHFDCCCCDC1((((21112:BEDHFDFEDEEFFJHKGIGHEDDFFFGSMB===@@=@BCGGEECEDEDDCGIGHGGFHMNKKFDEFHJHGHGGHA=::::<=9999=>=>>@A?>;8998===>ADJFEHGHKIIGJHH@=<;;211(((()@?@@ADGEEEBABDFGJIFIGFDBECEC@CCFDFCBA?ACHIFB==<;421///.2+)*.DBDEFFEEFEFFD@@@@@C@B@BBACDDDEEDBBAA?;:7...-,+)&')+457687833=>?@AAABCCCA>=>>=>>=@ABBD999:;EDBI=2465797:987741110//)((('())&&&,/013?<==<>??>>:;;<AFJGGEEC@BBC=>=?;2=?A9CFBA644544<>=<<,,++,,.00+)&&''3788:>;76557=?841//-.../<DDCCEGE;BB@@AAACDCDDEGFKCBCCCGDDAACEBDFCEC>888889=:;=<<?@AAAC888777:8;DBB=<==?==644,++,-9;;<==<97111/.)((((200+(''''((''((&$$$$%%&)))))).0279;=>=?==?ABCEEDFEHJHIHQIFBAAAABH??HFGHFCE>>>>>DDDDFCDDEFIIFKE@?DDFECAB@A?><9855888;1111:98982+****077777600001?=>>>@A@997788789<>>>@===::977788875532340//0/.+*)))//665540,,,6.'''''(.777:<<:897799<CECDB<;;@B@>BECCBAA@@A@BAA@?<:7<DC:5577)(''(:;><<?653+('').129:=>?FKNB@?==>>>@DD@<>>,,,,-.*('%%&(''((((,//--+'%%%&))332788:???@???CBB@<;;@?>943-,,+++*-'&&%&&'''''')----.''&%%$$%&&),0333111234567:<=>??AA@;;@<.6;:9944456;;;::874.+*((+-/024679:<>?>:;000++++*+***,88:9:;===>-*+)*12129<>????@><;;:9
@1246_45CNXP_3
AATCGCAATAATCGGGTTCATTGATATTCCTAGTATAGTAGATGCTATCACACATACAATCATACTCAATTCGATGGAATTGTTTGATCTTAAAGGGGATATTCTATAATTTCGCATGTGAGGGGTTATTTAGTCGTCCAGTCATTAATAACTTGATTATTTTTAGATAATAGTAGATAGAAAGAAATAACCCCTCACATGCGAAATTATAGAATATCCCCTTTAAGATCAAACAATTCCATCGAATTAAGATGATTGTATGTGTGATAGCATCTACTATACTAGGAATATCAATGAACCCGATTATTGCGATTA
+
GGLJKIJISKPSLIGGHHLHKSRSSIKSMMSJISKHIFJHKFFFHFIQJJHLPMJKKJLKJKHIHLFGFNKKIIKKIRKSMEGHLEGGEG4///FKOMROIJIKLLIIIKKSLJHHGKJSSOLKGGIKKIL567778;;>BCFGJJNIMJIKLHOPNSSQNPSSSSNKLLJCBB@<<<:5667>MSRGGI:=;,8,,,>@<:32223355599::;=AACFCD@9GHFFCCEDBAABCDIDD<8851/+(''''(7::<=>>@ABBAA?@ADECDBDBBBAABBAABA@?@????>>@=<8234469:==>ABBB
@1247_45CNXP_3
CGTACGTAAACAACTCGAAGTATGGGTCTAGCTTATTGATACGTTACCGAAAACCTCATTTGAATAAATTTGGAATACATTTTATTTTTTTTATTGACAAGTACTCGTACTCAAAAAAGTTAAAAATTTTTTATTTATATATTTTTTTTGAGTACGCGTTCTTTGGACCTGGTGTATCTTGTCTTTACCACGAATGATTTCCCTTGGTTAACAATAATTGTTGTTTTTCCAATATCTGCTGGTTCATTAATGTTATTTCTCCCGCATAGGGGAAATAAAGTCAATAAATGGTATACTATATGCATTTGCATCTTAGAACTTCTTCTAACGACCTACGCTTTTTGTTATAATTTTAAAATGGACGATCCATTAATTCAACTGTCCGAAGATTATAAATGGATCGATTTTTTTGATTTTTACTGGAGAATGGGAATAGATGGACTTTCTATAGGAACTATTTTACTGACGGGATTTATTACTACTTTAGCCACTTTAGCGGCTTTTCCAGTTACTCGGGATTCCAAGTTTTCATTTCCTGATGTTAGCAATGTACAGCGGTCAAATAGGATTATTTTCTTCTCGGGATCTTCTACTTTTTTTCATCATGTGGGAATTAGAATTAATTCCCGTTTATCTACTTTTATCCATGTGGGGTGGAAAGAAACGTCTGTATTCGGCTACAAAATTTATTTTGTACACGGCAGGAAGTTCTATTTTTTTATTAATAGGAGTTTTAGGTATAAGTTTATATGGTTCGAACGAACCAACATTAAATTTAGAACTCTTAGCTAATAAATCCTATCCTGTTACACTTGAAATACTATTTTATATTGGATTTCTTATTGCTTTTGCCGTCAAATTACCATTATACCTTTACATACTTGGTTACCTGACACCCACGGTGAGGCACATTACAGTACCTGTATGCTTCTCGCTGGAATCTTATTAAAAATGGGAGCCTATGGGTTGGTTCGAATCAATATGGAATTATTACCCCACGCTCATTCTATGTTTTCTCCTTGGTTGTTGGTAGTCGGTACAATCCAAATAATTTATGCAGCTTCAACATCTCCCGGTCAACGTAATTTAAAAAAGAGAATAGCCTATTCTTCTGTATCTCATATGGGTTTTATAATTATAGGTATTAGTTCTATAACGGATCCTGGACTTAATGGAGCTATTTTACAAATAATTTCTCATGGATTTATT
+
777ABBDBEGFHMJJFBCBACDDDCIJKHJGJLJHJQIINJMJILHHNIKMJJKSKNIJKOOKOHHMIMOILNLSJSSLLIMOGHHGMSSSSRSONJNJGGI????@FILIHIGMKSNPLGDCILKMINESSRONLNLPLKIBADSSSSKOSNJILOGQOJOSG:?@@CHKSKKKSRKSSLJNNJOKMSSSKRPQJJLQNRMNKLLHSMKLQJMKKMKKMOMSLLLSSNSLNLPSNSSSIQPQOMLSNSKSLNKKJMMMKJKLNKSSILISQOMQKGJGFJPJKMKRSHNIKJSJJLKKOOLQJQSLSSSSNLMDA@AA@J@@@>>FINKJJKSPJLLSPSMQJSKHHIIIEDSECGGLHHJJGFGGRJJLSOSNKSMIKNKSSPSKKLRSLONSLLIHJSIRGJJSKSSSLHGDFSSMMGIJINLMLLKSOPMOHJIJISOQNKSSMSRIHJJMJKGGLSODBABAIKIGHJNGMKKSJKH@SIKIKMKGLSLJSNGIGBDA><>DE@AAAEEEIEEGFA@91/...665555JSJKSJNNJKSILPNJLMSGGJ???>98889EEEFRMSMISSNSMSHJIGHGKNQGLEC?C:JHSN?<=G@???>AA<GSLIJKIHIGDGIBAG?@EE@I<<<<<8ELIKJIMHKLKIANSMJPLSMNSKOQNPINSLSMHHLJJNSKLOJSOQMJMSMMKKLPPBBAAHGJSIIMJKSJIORSSSMLKHGHHHIGJPKJLKOSSOSLJPHMLSLLSLNKOOMQRMHGJSLSPJSSSNSSSISFCCCC>;:::<>HFDCCEJOMNSMLNOKKNSMLSRKSLKNNQRISLINKSMSSLSMMHNRSQSSMSNSISHKNBCD8755--,,-,0((11==MGGGHBIIKMMMSOISSNSSRKNILOLMKQSJJNKHQLSHLPSOMSNSJJIJMSNJOEBBBBLLJKSMLNSSSNLMNNINSPRLSQSNOMKJMMLPNORSSQHGDEEEIJIKIIMJKKSKSMLJISGESPNKA>OMDEDGHNJJSNOSLSKMMSSSMSQKJHFE/////LSISPKOSLSMKJSKNNPSLNMSKSSMSOMNPLOJIIHISOPMJLPKNNPNONSSNGMQQSKINIHILNKSQMJOSSKPSJSQLSPSQPSNSOOMHLOLISIKJOSSLJIKKKNSHIIHPNSNQRNMLNJQMSNSLSKKSJRLSOMSPQMPHGGHPOSJMLIOQLKONKO
@1248_45CNXP_3
GGCAATGCAAGGGAAGCCATCGATAAAATAGTGAACATTGTAAATATTTTTGGAATGGAGATAGCCATTCCACCCATTTCATCAAGATAAACAAGCCTAATTCTATCATAACTCGTTCCTGCCAAGAAAAAAAGTGCAGCGCCAATAAATCCATGAGAAATTATTTGTAAAATAGCTCCATTAAGTCCAGGATCCGTTATAGAACTAATACCTATAATTATAAAACCCATATGAGATACGGAAGAATAGGCTATTCTCTTTTTTAAATTACGTTGACCGAGAGATGTTAAAGCTGCATAAATTATTTGGATTGTACCGACTACCAACAACCAAGGAGAAAACATAGAATGAGCGTGGGGTAATAATTCCATATTGATTCGAACCAACCCATAGGCTCCCGTTAATAAGATTCCAGCGAGAAGCATACAGGTACTGTAATGTGCCTCACCGTGGGTGTCAGGTAACCAAGTATGTAAAGGTATAATCGGTAATTTGACGGCAAAAGCAATAAGAAATCCAATATAAAATAGTATTTCTTATTGCTTTTGCCGTCAAATTACCGATTATACCTTTACATACTTGGTTACCTGACACCCACGGTGAGGCACATTACAGTACCTGTATGCTTCTCGCTGGAATCTTATTAAAAATGGGAGCCTATGGGTTGGTTCGAATCAATATGGAATTATTACCCCACGCTCATTCTATGTTTTCTCCTTGGTTGTTGGTAGTCGGTACAATCCAAATAATTTATGCAGCTTTAACATCTCTCGGTCAACGTAATTTAAAAAAAGAGAATAGCCTATTCTTCCGTATCTCATATGGGTTTTATAATTATAGGTATTAGTTCTATAACGGATCCTGGACTTAATGGAGCTATTTTACAAATAATTTCTCATGGATTTATTGGCGCTGCACTTTTTTCTTGGCAAGAACGAGTTATGATCAATTAGGCTTGTTTATCTTGATGAAATGGGTGGAATGGCTATACTCATTCCAAAAATATTTACAATGTTCACTATTTTATCGATGGCTTCCCTTGCATTGCCCA
+
NKPLNSRSMOIPSNO:@C>?BCCCGFIIHFFFEHHJLKSLSPSLOOSQOSKLPNSKNSMNOPNMLSQSJSOSPQRNSSMNSSLNQJSOSOKSONSSNSKRSSPHMEDFCLSSSSCSSPSKOSMLSIC>=BMSLQKLMSSLJLSNLQISPSRPSJRSORSOLONSQMKQNLSOSSOSSSJLMLNMKSMSLLSMSRSMSSOOMJSQMNOSIPSSSLSJSSLSQMMSPQLLISPQQSPSSKSOMSKLJOSROMSSLSOPSQQSSNLMLRSSKNLPSKLQQSJSLNSISQPLQLOIGNSSSMOKSSKLSRSQOKKMLSKSLQMSMJMJMLSSQSSSCLKSQLJNMLIRPOSNONLMMLSNSSSSSOSSSSSKSKSPKLKHQSMLKSOSKRHLOJFDSJGH998--..0:<>A@BCAEEMRSRPKSNOLPSKRQMNKLSPSMKSLSKSSSKQMSJLPLPMMPJDMLJNSIOMKIJJOMIHIIOJSFKJLNKLFGIIIMSJMSOSJJMSRPNKQSMJNHNQIQSOLLISROPSLKIIPSSSNKSNGFIFGKKOHSIIEDGKMLMEMKIFFEEMJICDDB?=>=>>ADGHGJDCBCBEGIJIKLJGMEFGFFHCIEEDDDB???@BBDDBA?<:988;<<=<;=>=:96/.--/;DFE?ABBEB@??@0111DCCEB=10/,,/22237543243..****,,,,,,/09;;;:99:9<?:=>DEHFGECDECAD@??>754334:;;:9888888788:;860-+**++08:=>>?@AACCDEKSHHEEFEEB??:8LHDCCCBCBEFEEFEGGGFDCCLGJGKFGHFEEEDGJKSHQLOKHFGFIGJGLFBA@A@ACDCLGFEEFIHHHE@>:99:<FHIGEEDDEB3/?<<5)CEJIJOKIIDEDEGOJJLMHHJEB@+***+22:;?;:6./72/.-,'(-00222222)))((:>?AEEEFCB@@AADBCCCDEFFBEEFDBBBB88888<'''''*+455668A@?AABBC@?=<@A><:952232178;=?;;:;=6532378>>85110*
@1249_45CNXP_3
ATGCTAGCAACAACTCGAAGTATGGGTCTAGCTTATTGATACGTTACCGAAAACCTCATTTGAATAAATTTGGAATACATTTTATTTTTTTTATTGACAAGTACTCGTACTCAAAAAAGTTAAAAATTTTTTATTTATATATTTTTTTTGAGTACGCGTTCTTTGGACCTGGTGTATCTTGTCTTTACCACGAATGATTTTCCTTGGTTAACAATAATTGTTGTTTTTCCAATATCTGCTGGTTCATTAATGTTATTTCTCCCGCATAGGGGAAATAAAGTCAATAAATGGTATACTATATGCATTTGCATCTTAGAACTTCTTCTAACGACCTACGCTTTTTGTTATAATTTTAAAATGGACGATCCATTAATTCAACTGTCCGAAGATTATAAATGGATCGATTTTTTTGATTTTTACTGGAGAATGGGAATAGATGGACTTTCTATAGGAACTATTTTACTGACGGGATTTATTACTACTTTAGCCACTTTAGCGGCTTTTCCAGTTACTCGGGATTCCCGATTTTTTCATTTCCTGATGTTAGCAATGTACAGCGGTCAAATAGGATTATTTTCTTCTCGGGATCTTCTACTTTTTTTCATCATGTGGGAATTAGAATTAATTCCCGTTTATCTACTTTTATCCATGTGGGGTGGAAAGAAACGTCTGTATTCGGCTACAAAATTTATTTTGTACACGGCAGGAAGTTCTATTTTTTTATTAATAGGAGTTTTAGGTATAAGTTTATATGGTTCGAACGAACCAACATTAAATTTAGAACTCTTAGCTAATAAATCCTATCCTGTTACACTTGAAATACTATTTTATATTGGATTTCTTATTGCTTTTGCCGTCAAATTACCGATTATACCTTTACATACTTGGTTACCTGACACCCACGGTGAGGCACATTACAGTACCTGTATGCTTCTCGCTGGAATCTTATTAAAAATGGGAGCCTATGGGTTGGTTCGAATCAATATGGAATTATTACCCCACGCTCATTCTATGTTTTCTCCTTGGTTGTTGGTAGTCGGTACAATCCAAATAATTTATGCAGCTTTAACATCTCTCGGTCAACGTAATTTAAAAAAGAGAATAGCCTATTCTTCTGTATCTCATATGGGTTTTATAATTATAGGTATTAGTTCTATAACGGATCCTGGACTTAATGGAGCTATTTTACAAATAATTTCTCATGGATTTATTGGCGCTGCACTTTTTTTCTTGGCAGGAACGAGTTATGATAGAATTAGGCTTGTTTATCTTGATGAAATGGGTGGAATGGCTATCTCCATTCCAAAAATATTTACAATGTTCACTATTTTATCGATGGCTTCCCTTGCATTGCCA
+
MRLIKRIPSQIPJIMJOISMOLMHKJSMSLJGSHAFD?ANHH<>?;;I;:;;<HMIFEFIGJLSLJSLISOLLRPSQNRIIISIJBEBSSSSLSKHLKJJKKKJKIKLIQLGDBDDSOHGPBCJSMSHSJSSOLMJNMSMGI><129CC:9999<533342121,-3ONPNSSKJQRPNRNLJSOQLPSLLKSNSIHLMPLMFGP78LQLKLLKOKISJL<<<<<FLSQMLKJLSLSPKSRPSORLNPLKPSSSIJOSOKRSKKPSLFHFMKPJIIFECBBC>>??LSKKQLHOJRLKIKHKPHFEE?98800+(()>GLIKJSLJNJMHINPJKMIIIIIJKLSOKHIHHGKOLFSKOIILDCCCCLJIKOPSKGINNPKJQNJIILLPKHSHLSKLSPHHFHIGDFSNB32225CA?=<==CKIJNINIJQLEGGEGHRHQMJJMMSKSSNJKSIQHOPSGNIIKIGIGJMPO;;;;<JGGNIHGJKFFDSJSSHDCDGASNLQ=<ACAAEDBBEIKIICB2CAB@=9IKEFFFGJFFGJJHGJGOSHLLKIGDDCCDDFIMMKJFEEEFKSJKLKSIBBEECCBCDEFLMBB;C;@DDQKJHGIHHIIGHIINLOSJSIKPILH55?44?<;IEDDDHLSSLQLSKSPLRNOSSLNQOJKMLNSQJKKJJMSPLKOOMLSGSKNSOSMOLSLRSSSMNNJLHGHIKFOILLSSISNSSSPQOMOPLMMOQPLNSPNMJOMLSLSLOJLRLNPJSMFEFE?<=>?<==<?A?><+++++OKIIIHFJKRSOPSMOSSSSSPPKSPSSKSKNMJSMSSLOSSJISMSSOKMKNECABCGGFGC8760///647HHLOSSSLSKJSPJJLLILSNMKSLNGG++****+MKROSIHLEGINJHQMQLLKOKKSPMKKKQSIJNIOKSJOKOQSPSRJSSMJISKOSSMMPNSMNOSHLHJPOOMRSMMSLSKOLOSPOSSKSOSNORKSLKLNJRNRMJSMMKJNNMLKIJJOLSNSNOSQLRSKMSSKSSSLKOSSOKMLNIGJLNNMSNJMLLLJMLSSOPRLLOOSOLMSSSKPPNSNLSSSNMKSSKLSOPSSLSLMQQKLLKMPNSMKLSSRSQQPOJHGIJIIHJPLPSQKNJSLSSSKJSKLLMPOOPPNNMPNKNOSSSSSSSOSMKSSNIMSHPSONMMOQSPPMOMLSQSNJLRNMMOSSSSPKSSPKNSKJMMLLNSSOSLRSSNLSPPMRLJRLPOPSSE)((((NJNNLSHLSJDNOOQKJRKLMSKSSOKSIIMHKSJDLSLQLJOKJSMSSMSKKJAIIFIMQNJRSOMMHIMMSPLSSHOJJLQEKPKIOLJLHHHBA?@
@1250_45CNXP_3
ATGCTAGCTTTTTGGCCTAATTCTTCTTCTGGAAATCCTAGCTATTCTTAGCATGATATTCGGGAATCTCATTGCTATTACTCAAACAAGCATGAAACGTATGCTTGCATATTCGTCCATAGGTCAAATCGGATATGTAATTATTGGAATAATTGTTGGAGACTCAAATGGTGGATATGCGAGCATGATAACTTATATGCTGTTCTATATCGCCATGAATCTAGGAACTTTTGCTTGCATTATATTATTTGGTCTACGTACCGGAACTGATAACATTCGAGATTATGCAGGATTATACACAAAAGATCCTTTTTTGGCTCTCTCTTTAGCTCTATGTCTCTTATCCCTAGGAGGTCTTCCTCCACTAGCAGGTTTTTTTGGAAAACTCTATTTATTCTGGTGTGGATGGCAGGCAGGCCTATATTTCTTGGTTTCAATAGGACTCCTTACGAGCGTTCTTTCTATCTACTATTATCTAAAAATAATCAAGTTATTAATGACTGGACGAAACCAAGAAATAACCCCTCACATGCGAAATTCTAGAATATCCCCTTTAAGATCAAACAATTCCATCGAATTGAGTATGATTGTATGTGTGATAGCATCTACTATACTAGGAATATCAATGAACCCGATTATTGCGATTA
+
IJFD=****+/BCAEFEISLOLIIHJHLMHJPKMOMGIS--------.1+,BEIJONIFG?=>>>HLSSLKKOJKNPSRGEEEDHRJQJOKLSJMSOSIQMHJLSPQIJKJJKLJKNJSMLIPMJSIMLLNJHIMSLOILIKROSISKQMKMMLLJSMEOPIJHBB?B8FHFFIIISHKSHJKMLSLSHPLJKNJJJSPOKSRKKNMKRSGHINGKKMKHIHFIKKNGEEEPMMSLNSSIMQJJKLIPMNSPQKQJLLLLMIEFFJPLISKMSSKNSECCDCHJJOMLGJNHISKRMJNSBBCOOOSKJFLJPSSNNKSSIPILNSG;IGJKJFGFJJNGFD980.--()*58ABBHHGGJOIMJILJJOD@8777=>AAGJKKKRSNMGKOLFJHFGIJNNSSJKNLHNKQSSMKLKMSMSKJIM77767?CEC11108;;;<@AFKGG>===>DB66C;44BAAIJJOIJKHPCECGLSPSPIJKIJLSSLJHJSSPLNJJNLK====;GIIKSKSLRJJIJNHIGNJHHIECGGLL>>><==A@BEEDFDHG@AIHHIGHJFGIKGMLIIFGFEFIHKEEDCFINJGSGHHKIIJGIFJGHKHPIGKFIHHFECEFHHKKMGMGMIGGEEFCEIIJGMHHEEFF
@1251_45CNXP_3
AATCGCAATAATCGGGTTCATACGCGCATACTCACTGTGGCGATACTCGCATTCAGGTCCCTTCTTGCAGGTTAAAGGAGAAGCGAGAAAGTAAACGCAATCGGTGTTCCACTTCAAAGCATCTTCTTCAGCAGATGAAACAGTCTCTGATTGCTTCTTCTGCTCATGTTGCT
+
JJMM<;;;;AAAABHHFGIHGHGFJIKJLINLJOOLMMJQSLNQHLKJIJPMHLSSKSIH?<C<<FFFIHJLLQNOSOIMNOKMJJBLSJLSJISMKJMPQNJMGJSIIRPQKMJGIMMMJSRJLNOSONNMMSRIMOOKSLMMOOSNLKRNOINSLMONKPPSNLJSLLOSS
@1252_45CNXP_3
CGTACGTATTTTTGGCCTAATTCTTCTTCTGATGATCGATTTAACCTCTGATCAAAAAGATATACCTTGGTTATATTTCATCTCTTCAACAAGTTTCGTAATGAGCATAACGGCCCTATTGTTCCGATGGAGAGAAGAACCTATGATTAGCTTTTCAGGAAATTTCCAAACGAACAATTTCAACGAAATCTTTCAATTTCTTATTTTACTATGTTCAACTCTCTGTATTCCTCTATCCGTAGAGTACATTGAATGTACAGAAATGGCTATAACAGAGTTTCTGTTATTCATATTAACAGCTACTCTAGGAGGAATGTTTTTATGTGGTGCTAACGATTTAATAACTATCTTTGTAGCTCTAGAATGTTTCAGTTTATGCTCCTACCTATTATCTGGATATACCAAGAAAGATATACGATCTAATGAGGCTACTATGAAATATTTACTCATGGGTGGGGCAAGCTCTTCTATTCTGGTTTATGGTTTCTCTTGGCTATATGGTTCATCCGGGGGAGAGATTGAGCTTCAAGAAATAGTGAATGGTCTTATCAATACACAAATGTATAACTCCCCAGGAATTTCAATTGCGCTTATATTCATCACTGTAGGAATTGGGTTTAAGCTTTCCCTAGCCCCTTTTCATCAATGGACTCCTGACGTATACGAAGGATCTCCCACTCCAGTCGTTGCTTTTCTTTCTGTTACTTCGAAAGTAGCTGGCTTTAGCTTTAGCCACTCGAATTTTCGATATTCCTTTTTATTTCTTATCAAATGAATGGCATCTTCTTCTGGAAATCCTAGCTATTCTTAGCATGATATTCGGGAATCTCATTGCTATTACTCAAACAAGCATGAAACGTATGCTTGCATATTCGTCCATAGGTCAAATCGGATATGTAATTATTGGAATAATTGTTGGAGACTCAAATGGTGGATATGCGAGCATGATAACTTATATGCTGTTCTATATCGCCATGAATCTAGGAACTTTTGCTTGCATTATATTATTTGGTCTACGTACCGGAACTGATAACATTCGAGATTATGCAGGATTATACACAAAAGATCCTTTTTTGGCTCTCTCTTTAGCTCTATGTCTCTTATCCCTAGGAGGTCTTCCTCCACTAGCAGGTTTTTTTGGAAAACTCTATTTATTCTGGTGTGGATGGCAGGCAGGCCTATATTTCTTGGTTTCAATAGGACTCCTTACGAGCGTTCTTTCTATCTACTATTATCTAAAAATAATCAAGTTATTAATGACTGGACGAAACCAAGAAATAACCCCTCACATGCGAAATTATAGAATATCCCCTTTAAGATCAAACAATTCCATCGAATTGAGTATGATTGTATGTGTGATAGCATCTACTATACTAGGAATATCAATGAACCCGATTATTGCGATTA
+
HGMGKMQGJIGEGIGHLSILSSISMLJMQLLLJLSLKNOHIKJOJSOONOLMJA@AANMMKLSNSPJSSSLRSHNSJ66666SSNRSRHMSHSLSJNHGIKIOLJKRJNJIISRHMMMLPNONSLLILHFKNMMMMQSNJLMRSNNMSQMSIC;:9:EFGIHSKSLLJGGIJKGNJHJHKLLGI43444@@>7//?BAKLJOMOMNNRPOSRMSSNSPNMSOSJMSJORSLSNIINMNQSPKKMMLSKHKGSJSLKIOSNNMSRNSRSKKJIIGIGIKKMLJKKKKSQJGM@?>>??NSHLKNLMNF@@AAAEEFBAA7FGGFHHGIKISQMIGHGGDJSSHSPNSNHSSPJOOKKMLKJKKOOLJSSSOOMKQSKSKOIQKONSMSPJOLO;NKKLILSOSOPLKKNKPMILNMJGLHIJKINJOSGIMLLHLMGDKJHIOGLJSIIKKCCBDDJHEDD:::;::>DHIIJIKKLISNSOIKJKPSOQMIKKSSLOSSKJJSOLKLQHOOLQRHMRNHIHJLKILKSJHINKJPSSFJKKIKSQRKOOMNKHINOSNJSLRQIOIJKSLJMA:SSLJMLMSOSKKNOLOAA@BDJKQIKMKMNILJIILSMHKHPISLILIIMHHCDE@BKJ>DHG<@>7@LIGIKNHHKMIGKHKJFGEGHHFEFHGJKOKIGEEDMGHIJGIJIJGGEIKNNBNI8OMMLHIHHILLHLJFEEEDFHHHNOKSPSJJIISOOKKKIMKINSLMIMJHIIRINLSKSLNQKSKSNSSRLPLJSMSHSKSSJNNJISCDFSSOSOSLLJJKMHRNOKPLLJKSLSSSMIMJJLMNSOQKMNMJIILSNLLSJKSOMHJNKOSMSJIPLGKJJMKKMSJHD/,,,-8?HGGIKGKHJKIJFGHFBB>>>?ABJLOKJQPMQSJSKPMSKLRLSSIGIIKKIGHILJILIKLJJPOLNMSLLJKJKIJSNSLRPSLJLJNHILKFFGEIHG>><<>BBGGIILMKKSKMLPLJNGNIIIJQOKSIJIHKKJRHHJJHMJNLLNSLMMJKHIKNLOIMSSIQJMLSMJOSMLOHQKNRKRKKSNSSSPSMONRNKMEC:/EGSKNIIHLKKOPMLOOSNKKIKIGHKIMSNNSNSLJLMPIMMF?FGESSSQHSJKKPSSILEEEDESSSJNOLSKKOLLSSRKSJKSLIIOLRJSKI9IHCCEKSJLNSHJIFGGNOSPKSNMIKFFF@>BD*IHIJOLIMMLOLLMIIJLSPLPSPMSKPKNKIMOISKHKILJMNBAAABNKNQOJNORJJIQNKJLSJNSJMLQKONNJLIJFQLSJKJHHQRDFMKLJFHIJNFMLHGJLIHJFFGJJGEGEEHGHJOJSKJNSKJSNLKLQIKOFGIKGKJHFPJKQSSKIOSNKOGABBACFJIOJMGFEFH
@1253_45CNXP_3
ATGCTAGCTTTTTGGCCTAATTCTTCTTCTCCATTATTTTTCTCGGGAGGAGATATAGCGTAAACCAAATACTCGGATGTACTCTTGTAGCTCTCGGTGTAATCGTCAGTGTGGCAAGTGGATCAGGTGCTGCTCATTCATTGAATGAACCCGATTATTGCGAT
+
GIGFF;;:8>4AA@EGFSISGMKMSMPSKLLJNIIJFDGF>;;::@DEGEDEBCDFDCDCCCIJLI>IMHGEEDFJJLJLNHKKKLLHNIHJINJNLPLLJLSJFFJJMLOJSNSKPNS>>;;;BADGHKSNLIKLSNKJSI=<<<=FGIGHCDECA?=76654
@1254_45CNXP_3
ATGCTAGCTTTTTGGCCTAATTCTTCTTGGAAATCCTAGCTATTCTTAGCATGATATTCGGGAATCTCATTGCTATTACTCAAACAAGCATGAAACGTATGCTTGCATATTCGTCCATAGGTCAAATCGGATATGTAATTATTGGAATAATTGTTGGAGACTCAAATGGTGGATATGCGAGCATGATAACTTATATGCTGTTCTATATCGCCATGAATCTAGGAACTTTTGCTTGCATTATATTATTTGGTCTACGTACCGGAACTGATAACATTCGAGATTATGCAGGATTATACACAAAAGATCCTTTTTTGGCTCTCTCTTTAGCTCTATGTCTCTTATCCCTTAGGAGGTCTTCCTCCACTAGCAGGTTTTTTTGGAAAACTCCATTTATTCTGGTGTGGATGGCAGGCAGGCCTATATTTCTTGGTTTCAATAGGACTCCTTACGAGCGTTCTTTCTATCTACTATTATCTAAAAATAATCAAGTTATTAATGACTGGACGAAACCAAGAAATAACCCCTCACATGCGAAATTCAGTATCCCCTAAGATCAAACAATTCCATCGAATT
+
JSIOLDFDADCDDDHSOSC7//:65./,(()6NJIKJBCCCCGQLHH;;HDGPJMLKJEDHIKJSNMNNLSMQSNSMSLOSLKMMMRRPNRSRSSOJPLKMLSSLJNSJOMGGLD?::EISMSEDCDDKPJMOMSPMSSLLMKDJLNRSOSSLJSOBC<DDCC;;<8HKFGIJLIJJKKMLNMPNOMSSKKLLKLLRSNMSPMJOSMLNNMJLSHSSJKLGIPJKNONIKKKSKSLMLSNMSHC@?@?9:FFNINMSHHC@@AIGFIHKSOSIOOPORLSLKPSSSLMNLMJNNKKKIFKLNPKMRJRSSSSOKSQSNJSSKHF6-2AEA@MIMPJOMKMKOJSLC,))+DILNKLSMOSPSIMS??ABJC@CHINMSNJJNSPORKIHIIQDDEDDFFIFIKMIDBINIJSSDBA??@1----5,,BCDKJLJRKLJOMNIJHGHSOJSHIKHIOABECAACENSMPJIRISHSSJJLNSSIJJSNOLKOJOIKSSPIMMJLLKJIKLNOSSLSOPKSLPNSHIFCD@AAB@CBHB@+&%$$$$&&)(%%&)))*/1.121..001@FIJLS
@1255_45CNXP_3
GAGCAAACAATTTCATTCCAACTCATAACCCCAGCATATAAATCCAGTTGGTAACTTTTATTTAACCTGAAACCAGTTTTATCCACTATTTATAAAATTATGTGAAGCATTTCATAGAAGAAAAATCACTGGCCTAAACATTATCCCCTTTTTGCCTGATTTTTGACCATTTCCGCGATTTGTTACACATTGAAATATCACTTTTGCTGTGCGTAATATGGCTATTCGTTAGCCAAAAAATAAGAAAAGATTATGCAAGCAACAGCCACAACACTCGACCACGAGCAAGAATACACGCCGATCAACTCGCGTAATAAAGTCCTTGTCGCCTCTCTCATTGGCACAGCCATTGAGTTCTTCGACTTTTACATTTACGCCACTGCGGCCGTTATTGTGTTTCCGCATATCTTCTTCCCGCAGGGCGATCCTACGGCAGCAACGCTACAGTCGCTCGCCACCTTCGCCATCGCCTTCGTCGCGCGCCCCATTGGCTCTGCCGTTTTTGGTCATTTTGGCGATCGCGTTGGGCGTAAAGCGACGCTGGTCGCCTCGTTGCTAACGATGGGGATTTCGACCGTGGTGATTGGTCTGCTGCCGGGCTATGCCACGATTGGTATTTTCGCCCCGCTGCTGCTGGCGCTGGCTCGATTTGGTCAGGGTCTGGGCTTAGGCGGTGAATGGGGCGGCGCGGCGCTGCTGGCGACTGAAAACGCCCCACCGCGCAAACGTGCACTGTATGGCTCCTTTCCGCAGCTGGGCGCACCGATTGGCTTCTTCTTTGCCAATGGCACTTTCTTGCTGCTTTCCTGGCTACTGACCGACGAGCAGTTTATGAGCTGGGGCTGGCGTGTGCCATTTATCTTCTCGGCGGTGCTGGTCATTATCGGCCTGTATGTTCGCGTGTCGCTGCATGAGTCGCCGGTGTTTGAGAAAGTCGCTAAAGCGAAAAAACAGGTGAAGATCCCGCTGGGTACGCTGCTGACCAAACATGTTCGCGTAACCGTACTGGGTACGTTCATTATGCTGGCAACCTATACGCTGTTTTACATCATGACGGTCTACTCTATGACCTTTAGTACCGCCACCGCGCCAGTTGGGCTTGGCCTGCCGCGTAACGAAGTGTTGTGGATGTTGATGATGGCAGTTATTGGTTTTGGCGTGATGGTGCCAGTCGCTGGATTACTGGCTGATGCCTTTGGTCGCCGTAAAAGCATGGTAATCATCACCACGCTGATCATCCTGTTCGCGCTGTTCGCCTTTAACCCACTGCTCGGTTCTGGCAACCCGATTCTGGTTTTTGCCTTCCTGCTGCTGGGGTTAAGTCTGATGGGTCTGACCTTCGGGCCAATGGGTGCGCTGTTACCAGAGCTGTTTCCGACAGAAGTGCGTTACACCGGAGCATCGTTCTCTTACAACGTAGCGTCGATTCTCGGGGCTTCCGTTGCGCCATATATCGCAGCCTGGTTGCAGACTAACTACGGGCTAGGTGCGGTGGGGTTATATCTGGCGGCGATGGCTGGCTTGACGTTAATCGCCCTGCTGCTGACCCATGAGACGCGACATCAGTCGTTGTAATAAGAGTGAAAAGCCTGATGCGCTACGCTTATCAGGCCTGAATTTCCATACAATATATTGAATTCGCAAGGATTTGTAGGCCGGATAAGGCGTTCACGCCGCATCCGGCATGAACAAAGCACACTTTGCCAACAATCTAAATCTGTTTAATTGCCGGATGTCAGACATCCGGCAATTATCATCACTTCTTCATCTGCGACAAAATCGTCCGACACTGATTAGCCTCCCCTTCGGAAGGTGAGATCAGTGCGGGTAACGCCGCCGCCGGTGTTACCAGCGTTGCCAGTGCCGCAGCAACAGCACCACGGGCAATCAGCGGTCCGGCTTTCACCCCAGCCTGCGGATTTTTAAACGTCCCCCGCACATACAGCGGCGAACGCAGTGTGATAATCCCGAATTCCTTTACTCTCCGGATCAATAGTCAAATCCAGCTGTTCCGAAGCAAAACTTGCCGTGCCGGTAACATTAATCAACGCGTTCTCAGTATCGAAAGCAAAAATCTGCGGGCGCGCCACGCCGTTGGCAATATTCAGATTCGCCGCCGCGCAGTTCACCCGCACCTCATCATCACCAAATATCGCACCGACAATGTAGTTGCCGACATTCAGCCCAACAATCTCCATCAGGTTGCGGCTCACCAGCCCGTCATTCATCAACAGTTTCAGGTTGCCGTTACTGTTGCCTAAAAGTGCCGCCACCGAGTTACCGCTACCGCGTAGTTCCGCGTCACCGTTCATTTCCCCCAGCGTCTTCTGCATCAGTTCCACATCGGGCATCAGTTCTTTCAGTTTCAGTCGACGAGCCTGAATATCTGCCGCCCCTGCATCGGCTTTTTATCGCCTTCCAGATGAATATTCGCCGCAATGCTGCCGCCCGCCATGCCAAATTTCAGCGGTTGCAGGCGCAGGTCAGCATTTTTGAGGATGATATGAGTAGAAAGATCGCTAATCGGCAGGCTACTGCCATGCTCAATGCGCCGCCCTTTGAAGCGAACATCGGCATCCATAACGTCCCATTTATCGGTTTCGAAGCGGTCATAAGGCAGCACTTTGCCCGCAGGCTGAACGCTTTTTTCGCCCTTCTTCTGTTCAGACCGTTTCGACTTTTCTGCCCCTTTCCCGGAATCAACGCCAATCAACGGTCCCAGGTCCGCCAGCCGCAATTGCCGCGACTCGACATCACCTTCCAGTTTTGGTCGTGGCTTTCCGGTGGTGTCTGAAGCCAGAGAACCGTGGATATCGCTATCACCAATTCGCCCATTAAAACCGCGATAATCAAAGACCGACGATTTTTCAGTGTCGATTTTCGCTACCAGCCGACCATCCGTTTCAAACGGCGGGGTATCGGGCAGCAGAACGCCCGTCAGTTCATAGAGATCACCCAGTGAATCGCCAGAAAATTTAAGCCGTAAATCGACACTGAAAAATCGTCGGTCTTTGATTATCGCGGTTTTAATCGGCAGATTGGTGATAGCGATATCCACGGTTCTCTGGTCTACACCACCGGAAAGCCACGACCAAAACTGGAAGGCAGAATCACGCCGGGAAAGGGGCAGAAAAGTCGAAACGGTCTGAACAGAAGAAGGGCGAAAAAAGCGTTCAGCCTGCGGGCAAAGTGCTGCCTTATGACCGCTTCGAAACCGATAGAATGGGACGTTATGGATGCCGATGTTCGCTTCAAAGGGCAGCACATGAGCATGGCAGTAGCCTGCCGATTAGCGATCTTTCTACTCATATCATCCTCAAAAATGCCGCCTACCGCCTGCAACCGCTGAAATTTGGCATGGCGGGCGGCAGCATTGCGGCGAATATTCATCTGGAAGGCGATAAAAAGCCGATGTGCAGGGGCGGGCGTATTTCAGCTCAGTGGACTGAAACTGAAAGAACTGATGCCCGATGTGGAACTGATGCAGAAGACGCTGGGGGAAATGAACGGTGACGCGGAACTACGCGGTAGCGGTAACTCGGTGGCGGCACTTTAGGCAACCAGTAACGGCAACCTGAAACTGTTGATAAATGACGGGCTGGTGAGCCGCAAATTTGATGGAGATTGTTGGGCTGAATGTCGGCAACTATGTCGGTGCGATATTTCGTGATGAGGTGCGGGTGAACTGCGCGGCGGCGAATCTGAATATTGCCAACGGCGTGGCGCGCCCGCAGATTTTGCTTTCGATACTGAGAACGCGTTCATTAATGTTACCGGCACGGCAAGTTTTGCTTCGGAACAGCTGGATTTGACTATTGATCGGTCGAGTAAAGGAATTCGGATTATCACCGGTGCGGTTCGCCGCTGCTCCATGTGCGGGGGACGTTTAAAAATCCGCAGGCTGGGGTGAAAGCCGGACCGCTGATTGCCCGTGGTGCTGTTGCTGCGGCACTGGCAACGCTGGTAACACCGGCGGCGGCGTTACTGGCACTGATCTCCGTTTCCGAAGGGGAGGCTAATCAGTGTCGGACGATTTTGTCGCAGATTTTGAAAAATCGATGATGATATCCGATTGTCGCATGCACAATTGAACGAATTTGATTGTTCAGAAAAGTGTATTGTTGTTCACGTAGAACGCCTTATCACCTAAATGCTGAAATTCAATATATGGCCTATGGGAAATTCAAGCCTAATGCACTCCTGATGCACTTTCTCTGCTACTACAACGAGACATCACCTCATGGCAACCGCTCGCGCAATCGCACGTCAGAGCCGAGCAGTCACCACAGGCGCTAAGCCCACCGCACCTAGCCCGTAGTTAGTCTGCGACCGGGCTGCGATATATGGCGCAACGGAAGCCCCGAGAATCAACGCTACGTTGTAAGAGAACGATGCTCCGGTGTAACGCACTTCTGTCGGAAACAGCTCTGGTAACAGCGCACCCATTCGCCCGAAGGTCAGACCATCAGACTTAACCCCAGCAGCAGGAAGGCAAAAACCAGAATCGGGTTGCCAGAACCGAGCAGTAGGGGTTAAAGGCGAACAGCGCGAACAGGATGATCAGCGTGGTGATGATTACCATGTTTTTACAGCAACCCAAAGGCATCAGCCAGTAATCCAGCGACTGGCACCATAGCACCAAAACCAATAACTGCCATCATCAACATCCACAACACTTCGTTACGCGGCAGGCCAAGCCCGACTGGCGCGGTGGCGGTACTAAAGGTCATAGAGTAGACCGTCATGATGTAAAACAGCGTATAGGTTGCCAGCATAATGAACGTACCCAGTTACATTTCTGAACATGTTTGGTCGCAGCGTACCCAGCGGGATCTTCACCTGTTTTTTTCGCTTTAGCAACTTCTCAACACCGGCCGTCAGCGACACGCGAACATACAGGCCGATAATGACCAGCACCGCCGAGAAGATAAATGGCACACGCCAGCCCCAGCTCATAAACTGCTCGTCGGTCAGTAGCCAGGAAAGCGGCGAGAAAGTGCCATTGGCAAAGAAGAAGCCAATCGGTGCGCCCAGCTGCGGAAAGGAGCCGATGTCGTGCCGCCGGTTTGCGCGGTGGGCGTTTTCAGTCGCCAGCAGCGCGGCGCCGCCCCATTCACCGCCTAAGCCCAGACCCTGACCAAATCGAGCCAGCGCCAGCAGCAGCGGGGCGAAAATACCAATCGTCGCATAGCCCGGCAGCAGACCAATCACCACGGTCGAATCCCCCATCGTTAGCAACGAGGCGACCAGGCGTCGCTTTACGCCAACGCGATCGCCAAAATAACCAAAAACGGCAGAGCCAATGGGGCGCGCGACGAAGGCGATGGCGAAGGTGGCGAGCGACTGTAGCGTTGCTGCCGTAGGATCGCCCTGCGGGAAGAAGATATGCGGAAACACAATAACGGCCGCAGTGGCGTAAATGTAAAAGTCGAAGAAGCTCAATGGCTGTGCCAATGAGAGAGGCGACAAGGACTTTATTACGCGAGTTGATCGGCGTGTATATTGTTGCTCGTGGTCGAGTGTTGTCGTCTGCATAATCTTTTCTTATTTTTTGGCTAACGAATATATTACGCACAGCAAAAGTGATATTTCAATGTGTAACAAATCGCGGAAATGGTCAAAAATCAGGCAAAGGGGATATGTTAGGCCAGTGATTTTTCTTCTATGAAATGCTTCACATAATTTTATAAATAGTGGATAAAACTGGTTTCAGGTTAAATAAAAGTTACCAACTGGATTTATATGCTGGGGTTATGAGTTGGAATGAAATTGTTTGCTCA
+
KIISLLIHKIJHJJJSKKJFIGHGINIJSQIIMKKQSSJLHKJPMLLKSLJSKJSMSSOQBBA@ASLPOKMSJNSMOOSLLJSLJNLKIFMNKMLLONSNNKSIJJJLJHHIEFEAAA@?AFOKSNSKFMKNLGGHEGGHHPRSHHMEJSSPOPNSILPSFSLSMLSRIGKB>HJLJIKJSSSNKMFEFDDJIPINLLPJPNNISMPMPNSSOMPOSLSOOSSSRSSISNKOMLJINKSSSKKJJJSOQKNSMSSSLKRKMKLIJKRJJSIKJLPGGFFFJJ@@@@@GHPOMMOKKNQSLNOISPKKOJSNKILONOSLOLMSSMSMOSQLG><;HILLSMSSKNPSRPSLLKKSPQKKO?????BBABLLNHFGA@@22224:911:=?934445:=;9==>CEIFIIPNMSHFNDESKSLNGGIIHSLSBBBBIMHISIMSNJSLJMMJILPNILGSSIHHJIKHLLLLJLNMIILJNIFGD;6-JMKSFHGFFNKKSHKNSOLRIC@>>@>BIILJSLPNIHGFFIKSIHLMJQKSKLJLLOKJNLMIMIMIHFGGFIIPLSLKLQOJMNIMOKILQMOQPISSSLJLOJJNKKLJJIMSJNIJEEGFIJJIJLIHHGGHJIHIHJIQJIJKJSSIHMJSKOKGGFFGJLJGIHFEGGGIMJIFFDCDBABBADDDENSQMLLSORPRJLSMKSPPMPPMRKKLSSRLFIJILKLJLSMSQMNLNJSRKOSRISSLFMSMKLINSNLSQJSKONLJMSMSJNSRKNOSLQKMMLNMKNPOQSSRSQIKGFJ;;;;;B<<<>>73/08;?BDDDHJJIKMHOMLPSPNQNJJIJMSHNSLMLRNSOPQJGHK<<<;<<<<>IRJHJIMLRRSMOMKQSLMOKQSQSQSNSMJSMSKPKLNQNJJIPM@::944555BJLLKLHIMHHMQSSMSLMJJEEJKRJJIFISRLNSJSQSPLOSOSOPNMMSSOMIJJKMMLNSSKLNNLJSHIKNHJLHNLLSNKHSSPROKLJKORILKSJKMSSLQSNSKJKSJRNSPOQSNSSPMLSMMSMPMKHGIKSOMNMMSKLKJLQSPPNSOKRIJKMJKSROOKLNHMINRLRLINRNLLIGLIHMJNHILNJKJIJMJSKKJLIJNHIJIKINJJIHIGKMSKKJMSKGFFFEGJJGIGKJKNIKLRIPLJKPSLJLMJIIIIHGKIJMOSMSGHIPHKIINJIJGJEDCCCDFGINIIIKMKJJMKMIGHSJJQLJJHKJMSLFHHHHLMOIIKKJGGGMIIIGJIHGHGIGHHGFHFFFKHIKJIGIFJGHGJHNOKLILMIKSIIMINPIKLLNOSMMSNMQSSSPNMMNSRSOORSMLNMOMSSROSKSMSKSOKKSPSKNQSNOSSSNOOISKSNSSLSSLLRSNOLSKKOSSKOSMOONSSSRRSOPSNQOSRPLKIFMNSOMSSEEEEENKSHIGFGIMSSPJRSIOSLKNSSSKG=====GO><;9721112@KMKIIKNOKSNSSLMSSSJKILLQQSKLKPSSNLLIMSMJOISSQKLSLJKMJMMJKOOSLNSSSPMSPKSLLLIMIKOSRMSLOMLLLKOOLOQQNPSNKSLSNNMJLKJMOKSQJISINHGOLNNSMMLLRMJMOSSSLPSLGGJHIMJSKIILEPOSMSHSNNJSNLPSOKNPSPSLKIOILPSONNSLSJAA=<<88889?DGEEDFF:IHJMMJIIGHGKHNJPNMKSPNSKLSMLJOOLSOHGGHIJNSKLSHGGHJJISJHGMHKGKSSHLJSJMKJILMNKQMKSLIHLMFFFGHNRKLSMKD@ED?D;;<HLPLIJMDCD@44336('''')111899HHJHHHNGGNEEDCDKJFGINSONLMJSJHHGJHFGHKMMKSJJSNJSJHSIIISFGIJHHKLIOONCCAB?@AEE;=D666CB>SQEIJDGEDCDCBAA@AAHCB=9?BCEBDCDDFDEFFDEGFDDFEFDEGGGHEHECI@>=:90//06AIDBAABCBDMIKIGLJRLSSHPLOIJJKLMQGFEDBDDCCDDQHHIHGJHHI?>>??HOHMNGRIJJKQISLLJSSMLKISSEEGEGLSRKQSKKNSJLSJJSOIOSISOQOOSLNNSKMSIMSOSSKKOJLMJLGKISIPISHKKJRMSMNLKQSJLKSSQHKLSKNIKKSNNKOQOMJKLIKKMJOSOA@AACKIJHDCDDEJSLMHKOPSPNOOOIISMIKJIAA@@@EGPIQQSKMSHIPKOKPKSJPSMSKSHKMMNQKNQLMSSSKSLNKJLSRNNLHKJSKIFSISKSSQSPJMSSHJNOLJIMLLMNSLPLNMSNLDMLSINPIRMKKNMSSNOSINMLNMIMLNSJIQKQLNRQMOONSONNSFIGQ9;;;;GDJMMKIKOLSJORKSL0-3((35888>?FDSNLLKNSSNKSIOPLLKSPSOQJLJLPMKLKQQNMIJSIIJMSKMJGDFNNSSIQMOSNJSSPLOLSKIPRJLIIJKRNNPLKKLOJHHLSKHHEHNLSKJFI/...../02??GGHJJHGJSMSSLILSSJMEEFEKLQJHJJIIMKIKEEFIEEKKMNMOPHGILJKKKSHKSIOSOLMIKHHFHHINRKKGFGHFSMGGGGFIHIIJHGHIHLC@@?>888799988<<AHJHIJF?@@?=>>??GHGCAIABEHGILMHJIGEDEGIFC;;;;FGC=CBA>B19?8,0<01<<=>88833+()))---,./.22225@ANFNPNLSKHJJMHHNNFMNISIKIIIFHHIIJSNSQSPSLNSPNSSSSJKISJJNMSNKMMLMPSEA=;:789544556669AEDEFFSSMMIKJLOSJJGFHLPNRLEMLIILIGMIIJKLJSHIDFD<;::;>8777779==;;;FGLBA@@@GB2110031//0018:?AIIILJKKLLKNMLLHMMJHLPLJJOKMISMRNHHSHGFFHE:9986334778899DJEHELKHIINRJMROKLSKOOJPC??>?;;HGNPIMNNILLDAD=<<;;=>>>CCBJHHFIILHNHSIGHHIHJLGE1.--*(((((-.CGJGIJJIGHGGLEHHGIFMMSJBAA@AFFGOG@;5,-78789:;;99877666531-,+*&%$###$%%&''''(*-699:=>>,,,+,,)''''-4689999999:731113<@FDC0///0GFFE?@@@?BD@A32222/EJJHFFBBACBCEDBB@:;<:::98:;;?>:998*'''(?@BCDECCB=;;;;?A::99961(''*+++++,,,*++****'))**,--***++.2113447654221(((((+*&+(((,2477888630,))((((&%$$$###$$%%(+-5788::6336;?ABA===<>@BDA=<<9::99=<;;;<;==<=A?><<745479:=?ADG@?A?@KIGGC=630.+)))+,-0;10.(&%%'(.*+,-/*(''()))*,-/=<=?=>;::;:;?@@<;;;9BBAA>>@AAAEFFDCBBCCCIEBBB>98DFCDEBAFBCBGGDE@=;;:<>@?>>====?AAFBCBABCBBAABBCC<;;74543012359<.,,,**+)))('%###$,///0.....,+**&&&%%%')123+++++//.*('(*)+.56;*****4.))*:;A@@@?@:0,(&&%%$$$%%'),,/1,()010..323300000346533333221//.--12688::544/001145456>@@@CDA@>=>==7530,.../...68>?@@??A@@??;<;=>?>>>@A99999CCB@AACBHFLDH;::9:>>>BC?=<<:;<===<:::873332-.11///&%%%$$$###$$&(********++++++++++'&&'$$$$$%%&(-./1111+)((),165667?@8,,,-),;<?@@ABHINFFIEDFEDFFGGHFEBBDCCBAB@CAA=;;<0<3110.--..034<=;;;:886778;:;=??DFEIDCCC;;;;<?<=>>76666;<<;<82/.---*(&%&()234238684100)(())))((***/////6754311//(%$$$%$$$$))(&%%%%&'%%%$$%%%&&&%$$$$$$#$$%%&%&&(((&'''')%%'&%&&%$%$$'+,+)*)()(((%%%$#####$%%&+,--.+**'''''++'&&%$&()&($#$$$%$$#######$%&&',(*%$#$$$##$&$$$$$$$$$$%$$$#$&'%$%%$$$$$%$$$$%%&&%%$%###$$###$$%$$%%%%$$$$#$#$%$%&$$$%%%%$$$&&'''(+-*%%%%'''''&&%$%&''(&)42300000321/.0347789964)('''(+.../222238<?>CCA??6552244==<>=8864552)))'*,,,''''--,--,,.-/69;<>=<3388;???>?>>@A@BBCDCCCCDFEGEB@>88989<777433333111(((((/08877-,+)')('56<=>AA?>BEGED;:9889@ACEHFHELIHIGBBA@?@=;;98;:<<889630---./460/0000?769782/0/-,,***+-123@ACDDBC@A@@?@ACCEEF<<<<<?9521,****,&&&')(''&&&)49;;;;=888,,,,..,-('++,3755534556,+++++++556B@>>??AAEDDBA>=;:33334;<<<<;;:===<<==<;<<:;;:;;:8653121++*+++-.///8:==888655558::9+(('''((()*/2449<>@BCBABBABBBED==>>=>?>?ADD92,,,-99<<@@BC?A@;+--+'')))))*114667755657==<<==?<:6543.-+++,******03=??>95.+>@?;9995//0**)*+**(&&&'))&'''&%$$%&*2679:8322228::;=;:6/.)))36::;;@???:656..../999>@BDHFEHF@?;:85689:=:CDEEDBAAAACDDC=<<;;?@?@@A@DEE?=<::965))(((''&&$$&'''(((//17:;<;<<=@CBACDEHGDA?><;:'''''(/111110/.-,&&%%$$$$$'*))(%%%%&&'&&'(,-04)5555770/./134547310/,&&&'((&%%&&''++23;ABBACDBBAA>100664566AAAA@@C@BBDFFHECC@>=@BDA=943.++*+++,9998888753///../-,,,*))))***++++///.///0343344-**./212:9999:>@=<;5431/()))*787881*))**)((((''&&&')--,,,)))))))))*57:DF@A66BCBBBFKJKDSIJA@@@@A@???@DHIGJEHIDCBA?A?@@@BED=;8899899;=?@ACCA?<;9:;<<;4333332.-,()--.//112344556678854459:;=?@BC@@EDFG?C?==7532223553+++.0,*''('()+7889;:;=921-.003458423556=>>>>>>:;=<<<>=====9895.--,,,,)*&&'&&''(,--//122332223444(''&'%&%''(((+;<>?@@>;==DCB:999666-,,*'$$&.366;<>?CB@@@ACB=;;;=>>=>AACEECBB@@CBB?<;98662,---/878;@@@?@?>87<(533.**+++.**38::::00000==;9::===<;<?<?=<===A@?>>@AGDACABCCDEECAADACIJJJH>FFJGHGDBCCDEHDBHFJFD>@?;977222>@ABEGIFFHDDDFGFDEA@?@@CCAAB@>?>::6565479<;
@1256_45CNXP_3
CGTACGTATTTTTGGCCTAATTCTTCTTCTGATGATCGATTTAACCTCTGATCAAAAAGATATACCTTGGTTATATTTCATCTCTTCAACAAGTTTCGTAATGAGCATAACGGCCCTATTGTTCCGATGGAGAGAAGAACCTATGATTAGCTTTTCAGGAAATTTCCAAACGAACAATTTCAACGAAATCTTTCAATTTCTTATTTTACTATGTTCAACTCTCTGTATTCCTCTATCCGTAGAGTACATTGAATGTACAGAAATGGCTATAACAGAGTTTCTGTTATTCATATTAACAGCTACTCTAGGAGGAATGTTTTTATGTGGTGCTAACGATTTAATAACTATCTTTGTAGCTCTAGAATGTTTCAGTTTATGCTCCTACCTATTATCTGGATATACCAAGAAAGATATACGATCTAATGAGGCTACTATGAAATATTTACTCATGGGTGGGGCAAGCTCTTCTATTCTGGTTTATGGTTTCTCTTGGCTATATGGTTCATCCGGGGGAGAGATTGAGCTTCAAGAAATAGTGAATGGTCTTATCAATACACAAATGTATAACTCCCCAGGAATTTCAATTGCGCTTATATTCATCACTGTAGGAATTGGGTTCAAGCTTTCCCTAGCCCCTTTTCATCAATGGACTCCTGACGTATACGAAGGATCTCCCACTCCAGTCGTTGCTTTTCTTTCTGTTACTTCGAAAGTAGCTGCTTTAGCTTTAGCCACTCGAATTTTCGATATTCCTTTTTATTTCTTATCAAATGAATGGCATCTTCTTCTGGAAATCCTAGCTATTCTTAGCATGATATTCGGGAATCTCATTGCTATTACTCAAACAAGCATGAAACGTATGCTTGCATATTCGTCCATAGGTCAAATCGGATATGTAATTATTGGAATAATTGTTGGAGACTCAAATGGTGGATATGCGAGCATGATAACTTATATGCTGTTCTATATCGCCATGAATCTAGGAACTTTTGCTTGCATTATATTATTTGGTCTACGTACCGGAACTGATAACATTCGAGATTATGCAGGATTATACACAAAAGATCCTTTTTTGGCTCTCTCTTTAGCTCTATGTCTCTTATCCCTAGGAGGTCTTCCTCCACTAGCAGGTTTTTTTGGAAAACTCTATTTATTCTGGTGTGGATGGCAGGCAGGCCTATATTTCTTGGTTTCAATAGGACTCCTTACGAGCGTTCTTTCTATCTACTATTATCTAAAAATAATCAAGTTATTAATGACTGGACGAAACCAAGAAATAACCCCTCACATGCGAAATTATAGAATATCCCCTTTAAGATCAAACAATTCCATCGAATTGAGTATGATTGTATGTGTGATAGCATCTACTATACTAGGAATATCAATGAACCCGATTATTGCGATTA
+
JNNNPLKJSNSSSPKSKJNMKJLMLOLQONOSISJSNIFJJSANSSKOJQKLPFIHROSQSNPNMMSMMSSLOMJSJMSMSSPOSQOLMSMKMSGKSIJHLLHNHHJKILKSLMSLMHSHNLJQJMLLGOSSQKSSKLNSLJLNPLJINGLIJHGA@AABHKHMSLK@AKGJPHHJHSGLSSSKINLPSRJRSRLKSKNMSSRKLSLPLGBBAAB@AHHPNNSJOKKSOLKSQMLSQMMSLSJQOSSIMLGHHA@A@AFKGFEEEJKIHSJJONNKOSSMIJGEE<;@<<=655666GSHHIOILJLLJKKMSLLNSNQSSOMNSOSSMOSSMIIKHNKSMINLLKMSMSMKOPOJJLSSPONMSOSSSSKPSSSMSKSSONSSISOSGSHJJGGHHLOKMJOOLMOSMOKOPKPMGFHHJMMSKLSIGJLIIOJLHSPLKKLKMKLKLIESSKLKSNNINGHIFHIJKJIJNPNPQNSMNNMHRQMSINHLGSPJHHJJHGFGIHOLFDGGNMGHGIGHGPSOKNNILKPIPILJKHIJIQIGIIHMMJLLSIGJGGKKONHLNKNHKEDEFDJILJSJNINIGIIHFEDEEIHHNJHKHIGGIGGGHGJIHLOGMLJGLIH@HFAFH;@@@@F9@HJGAKLJJNPPLJJOKOKNNKGGGFHKJKLSPSOIOOH<++HIKKILGHHGMPMOMSGG:88KQRSGIJPKHHJKIOINLLLHKSSJKPQOSLLMKKQSLJSKLSSSLJPINKSPSSIDIRLSJKLQJNLFAAB@?@ABDIIHOMMKJMKLJINSRSJNMIKKJJJLIMSSMIIISJPQOPSLKNNPOSNJ1///0KMMPJMHIFEFMRHJJJPJKMMOSNNLHPIKSKMMSMLK;;;;;HOSQGEHGJKIJHHKIMJQLLLNKKJSOMNLSMMSSLSSQNJSOKMPNLNQKPMMJLLJOLJILIJHLKSMMQSSQSLSLSSKLSNSPPIDC3224BFEHEEA@>>=BJIKJIONSKSKJSSSPPQLMFFIJAEFDNISMKNNKLLLOMSPKPJOPFJE66667OPKMSMHKKSSPJSED@@>AEC=DC99:0+++++AKSSHOJIEECBKILMMNSSJMOOLSRSMSJKAAAOJOOKSMNNSLSOSSMISNLCB=9?????FMLSSONNSH@??@@NPMKJSRSSONSLOSNLPOMKJMMSNPKHJIJSPNMSONSLSHJKKIIKJOSOPNHHKNILHIQKJDDBDBBBBBKIQJSSKHGLKSSHJPSLSIMNQRKSQSJSISIMIHDDFGHMKKJQOQILSKMJNJKKSOKLIJJJGMPJLLSMJOKKHIKEFRNGHIJOJKGGGGFEGKNJQMMEIHSHHHFFGIHJJIJIHLKSOLRJOSIOQILKLNJHIJJGJKHLLJMIJKMKGFHDEEDFKHONJMFHFHH
@1257_45CNXP_3
ATGCTAGCAACAACTCGAAGTATCGGTATAGCTTATTGATACGTTACCGAAAACCTCATTTGAATAAATTTGGAATACATTTTTTTATTTTTTTTATTGACAAGTACTCGTACTCAAAAAAGTTAAAAATTTTTTATTTATATATTTTTTTTGAGTACGCGTTCTTTGGACCTGGTGTATCTTGTCTTTTACCATGAATGATTTTCCTTGGTTAACAATAATTGTTGTTTTTCCAATATCTGCTGGTTCATTAATGTTATTTCTCCCGCATAGGGGAAATAAAGTCAATAAATGGTATACTATATGCATTTGCATCTTAGAACTTCTTCTAACGACCTACGCTTTTTGTTATAATTTTAAAATGGACGATCCATTAATTCAACTGTCCGAAGATTATAAATGGATCGATTTTTTTGATTTTTACTGGAGAATGGGAATAGATGGACTTTCTATAGGAACTATTTTACTGACGGGATTTATTACTACTTTAGCCACTTTAGCGGCTTTTCCAGTTACTCGGGATTCCCGATTTTTTCATTTCCTGATGTTAGCAATGTACGGTCAAATAGGATTATTTTCTTCTCGGGATCTTCTACTTTTTCATCATGTGGGAATTAGAATTAATTCCCGTTTTATCTACTTTTATCCATGTGGGGTGGAAAGAAACGTCTGTATTCGGCTACAAAATTTATTTTGTACACGGCAGGAAGTTCTATTTTTTTATTAATAGGAGTTTTAGGTATAAGTTTATATGGTTCGAACGAACCAACATTAAATTTAGAACTCTTAGCTAATAAATCCTATCCTGTTACACTTGAAATACTATTTTATATTGGATTTCTTATTGCTTTTGCCGTCAAATTACCGATTATACCTTTACATACTTGGTTACCTGACACCCACGGTGAGGCACATTACAGTACCTGTATGCTTCTCGCTGGAATCTTATTAAAAATGGGAGCCTATGGGTTGGTTCGAATCAATATGGAATTATTACCCCACGCTCATTCTATGTTTTCTCCTTGGTTGTTGGTAGTCGGTACAATCCAAATAATTTATGCAGCTTTAACATCTCTCGGTCAACGTAATTTAAAAAAGAGAATAGCCTATTCTTCTGTATCTCATATGGGTTTTATAATTATAGGTATTAGTTCTATAACGGATCCTGGACTTAATGGAGCTATTTTACAAATAATTTCTCATGGATTTATTGGCGCTGCACTTTTTTTCTTGGCAGGAACGAGTTATGATAGAATTAGGCTTGTTTATCTTGATGAAATGGGTGGAATGGCTATCTCCATTCCAAAAATATTTACAATGTTCACTATTTTATCGATGGCTTCCCTTGCATTGCCA
+
CGHIIMKKJIMKJLSLIHSIIGK432223444HEFLKIHMHGCBA@@FCDKMKSRPKGIOSMSPRJMKJHFABLISLSOJESKSSSNFDFLJIIJHKHHRIIJJKHLSJJKIJH////;HJ:8877HSLIGHISSSPQSQSSSISFKFSSSROSFSLOFGEFECBEB=?KMFDABD9999888669:9<1,<HHQIHJKHC@CC0,IEB<=LOJKSMKLKNJJHINMLA>KMSNHHJKJPSLKSMRKPSMSPNNSOSLJJQSRRJSMHJMSIMSNHMMOGFHEEF@:::9=A:===<<B97778HJSKJSPMMLSHIE==DINSJIKPNLMJNLKLLOQSKSOKKSMOJSLNQSJLQPGGSKLJLMFGHKIPLSRJMNKKQIKHJSKNNOSNPMSSSPISSNRIIIHGF?EAKJNIJDCAASRMONJISQJKIHJMLILJIKJHJFHHHIHPGEBDINLPKMJKRLSSIPGFECDGKJLPJFHMJDEIJHKSKIQHJLMIGEFEFC?LF@<=GFCA@>>>@@IHIJGBCC@CJJSHADFHIPLIIOHSOIHHHHKFE?>(&$$$%%%(((((GHHHHMLOL=<6668=IFHGEDA@91-=@@?ABDEGGGIIINSIGIKHIGHLRH::?:;?A,)C>>==?DFHFGIKLEFGDCBA@@A8;=7<653/000245:33334?HJHJKHLOKMQMOSOSSJPSLJMD>0//001.....?>AEIGGICCMSNJNKNGEOLSMJQSMSMNLPNSNKMDSNHDCCB@>BCDNISHHKAC>49959DCKIGIILLMSNKKKNNSLJSSNSSPKSMLISMLKKJMSSMLLMSOMSSJRSMQPQQLSMKSOSNOJSIJJLILLSJIJFEFBB8/-+++,3BCGJOCDLSSNPKLISSMPLONSQJONKSSLKKOLSPOSLNPNMNIHIOPLIMIMOSLKNLSLNPPGF>ADMSSNNKHDGOQSOLOOLJPHLKSORPSLRSSOQNISOSSPSSSISKLMLJSSSSSSNSJMONLHNKSMHJIEJA9SIKQNNNSMPSSSLKNPSJRIOPQ@>?ABLSSMRKJHHSSSNLKRNMSMSIPSNNOKMSSSSOSLMPHFHIIKGPKSSPJCEHSMLSOPRISJSMQKOKQSNSNRPKSPMPQPKOLKOKKKSSMJNMOSKNLSQSSSSLMRKNOJLSSPPLKNSNSSSKJPKKLIJMMKKBSSJMRRNQNOOPKNNLKLSMLQPNSSKPMKQOSSFPLSSSSSIJONRNJOJJIJJKPSSSSOIKEDCEJNSKSKLOOSKSMSMJPOLINSMSMLMSMNIKKIPILEE@@45@54412?<;5..-*,....43112;>BAFGGI====<>?>?==:+>44>??;;<:
@1258_45CNXP_3
AATCGCAATAATCGGGTTCATTACAAAGCGTTCCACCACAAAACACAGGTGTATCAGGATGATCCGGAGAATGCAAGTAAACAAACAAGAGCTTAAACGAACTCCTAGATCGCTGAAGCGCATCCATAAATCCTTCCACAACAAAATCAATCTTAAAAGCATTATTACTCCCATAATCTCTATCAAACAAAGCAACAAACTCCATCGCTTTGTTTGATGAGATTATGGGAGTAATAATGCTTTTAAGATTGATTTTGTTGTGGAATGGATGCGCTTCAGCGATCTAGGAGTTCGTTTAAGCTCTTGTTTGTTTACTTGCATTCTCCGGATCATCCTGATACACCTGTGTTTTGTGGTGGAACGCTTTGTAATGAACCCGATTATTGCGATTA
+
AAA?<<:9;=@E<<<<<KORNJKKEIJLSPJQKSHOPMIOIJIQHKLIKJIJJSSHMJJNJSPPMJMIMLPKLSLILOIKJSNMSLMMSMKISOJILOIJKJGJKMMQHKHHPSJLPROLJGHHIKKMJOLNLKMNKKILJKNSSSMMKQSNSSRKPSSIOLJPMSFCCFEGBDNSMPJLLNMKPPJJHNNJKHKHJIJOHIQLSOMMSKRKQKSFEE222122222BCHGHHKGGHHFHFOQIHFDCCCBBCBC?<:8761.*((**-567777==??>==>==>>?ACDB+))))-:>?>;:;>>A@=?FHDEFGELCHIFD>;::<@JILFDEA@@@@FEFGFHB@@?A@CEGFC<;765689=@?>=<+++++4,,,,-448956657
@1259_45CNXP_3
AAAGCTAAAGCAGCTACTTTCGAAGTAACAGAAAGAAAAGCAACGACTGGAGTGGGAGATCCTTCGTATACGTCAGGAGTCCATTGATGAAAAGGGGCTAGGGAAAGCTTGAACCCAATTCCTACAGTGATGAATATAAGCGCAATTGAAATTCCTGGGGAGTTATACATTTGTGTATTGATAAGACCATTCACTATTTCTTGAAGCTCAATCTCTCCCCCGGATGAACCATATAGCCAAGAGAAACCATAAACCAGAATAGAAGAGCTTGCCCCACCCATGAGTAAATATTTCATAGTAGCCTCATTAGATCGTATATCTTTCTTGGTATATCCAGATAATAGGTAGGAGCATAAACTGAAACATTCTAGAGCTACAAAGATAGTTATTAAATCGTTAGCACCACATAAAAACATTCCTCCTAGAGTAGCTGTTAATATGAATAACAGAAACTCTGTTATAGCCATTTCTGTACATTCAATGTACTCTACGGATAGAGGAATACAGAGAGTTGAACATAGTAAAATAAGAAATTGAAAGATTTCGTTGAAATTGTTCGTTTGGAAATTTCCTGAAAAGCTAATCATAGGTTCTTCTCTCCATCGGAACAATAGGGCCGTTATGCTCATTACGAAACTTGTTGAAGAGATGAAATATAACCAAGGTATATCTTTTTGATCAGAGGTTAAATCGATCATCAGAAGAAGAATTAGGCCAAAAAGCTAGCATA
+
SOPGLLIMKONMMIMHGMOROKHJLGILSHKQMSLSSFKSSPLHJILHIHONSNPLJHKMHEHB::::;MGDD=====JKLJCDJMHQMBNRSMJLJKPFGFCANIKIHKDCIFMSOJMKKOIPJNSSKPKHPHQLNJSHFEGEHGJENHKJJINNFJQKSINKJSKNJSJSLSMQSSNSLSOD??@IIISSHJLGIKMISSJISLQPMGIJLLIF<;2111BJPLMIJHJPKOPSNSJHSISNSNSKMPJSLSIJJKMHKMNIMOMMKJIGMJSLLHGJMSJIKHMISLOMSOSIIJIHJKJHMMLSKLMJJHHIGJHILPOSKJOKSKJKKMJOIKOKMKLIPKHJRSIHIMJSJGIGHKMJNJKMJNISKLMPIKNJKISJGLRLPSLKPIIJHIFFGJHKKIKSNLMKOMLSLPRPSOSSJSQKHLIISNKMMJMJKKKSRMLOMMSMINLOLPQNJLLIHGJSSJIKKKGIOHJKHJIJNMLIHLHJGILKSHSOKMSPJLHJJFFFFFHHRGFGGGGSHKMKKLPIJIJIGLLJLDFB97886:IMSRKSJLGFGHMKJSLMQMOOGFHLKOPILHGKIJINMKHKFIHJHJOIOKNHFGFED11101:::@??=<=>AFHHIGHCCDDCJLSMSNOHHISIFFB>EDGDC76;;EHJFDCDCDEEFFSMNMGMJSJGDDEEHKGGCCCCCIHJIHSHIPJFIIGFEEDDDFFOSOJMHIJGIG
@1260_45CNXP_3
CGTACGTATTTTTGGCCTAATTCTTCTTCTGGAAATCCTAGCTATTCTTAGCATGATATTCGGGAATCTCATTGCTATTACTCAAACAAGCATGAAACGTATGCTTGCATATTCGTCCATAGGTCAAATCGGATATGTAATTATTGGAATAATTGTTGGAGACTCAAATGGTGGATATGCGAGCATGATAACTTATATGCTGTTCTATATCGCCATGAATCTAGGAACTTTTGCTTGCATTATATTATTTGGTCTACGTACCGGAACTGATAACATTCGAGATTATGCAGGATTATACACAAAAGATCCTTTTTTGGCTCTCTCTTTAGCTCTATGTCTCTTATCCCTAGGAGGTCTTCCTCCACTAGCAGGTTTTTTTGGAAAACTCCATTTATTCTGGTGTGGATGGCAGGCAGGCCTATATTTCTTGGTTTCAATAGGACTCCTTACGAGCGTTCTTTCTATCTACTATTATCTAAAAATAATCAAGTTATTAATGACTGGACGAAACCAAGAAATAACCCCTCACATGCGAAATTATAGAATATCCCCTTTAAGATCAAACAATTCCATCGAATTGAGTATGATTGTATGTGTGATAGCATCTACTATACTAGGAATATCAATGAACCCGATTATTGCGATTA
+
64532*)((((())+5=>LHKMLKKQPRIJSKKQOMSQSIMPLHISKSMLOLLSKQSJHCA@FLPRJLLMSGNISKKLQJJMJJHMIKQMRQNILJNRPMIJHHIM@@BB;::..../>?FLFGFIOJLIHLLOLOLLIKIJPSGPSSSLJJHLJSKIHHBGHF@??I?NIOJNILQLILNJIIOMHSOSOSMNSJMSKJOSKSJLHSIIHSLIHKGOSSKKHHKHNKKQSSNIKSSMKSLMQLLOLSMNSSSKSSMMPKOOIONIMSLSNJSPOSSLIJOHIJKSKHBCCKSKPPIJOJHKLSLSMPNDLJMKSMLQNOKONH><<=ISSKPLJLSSSPKOMSLQSSA?@CCJRONSPNSNSQSSMRIKKPMBD?LKNIHHKKMSQKLKPPNMNQMNIRSNLLLKSNSOMRSNHSNSLMSOKJOPKJJNOSOOOOSIKOKJQSPKSNSHLHJIISMOJPKNPQSMLSLOQJMSOQSHHKKKSMPNLSQNOJQLRLKSNSKSABBPISLONNRISLPLSMMKRPNOJMRMOLSOJSMSSGM877777@777;5D3./GLNONQLNB@@@??=>=CCBCHEDDDCGGHMLHJJJJPLMKNLLGLNIKJLIKJHHLMILIGKHHOLKQRLKIJHFGFFIIIJDDBCDA@
@1261_45CNXP_3
AATCGCAATAATCGGGTTCATTGATATTCCTAGTATAGTAGATGCTATCACACATACAATCATACTCAATTCGATGGAATTGTTTGATCTTCCAAGGGGATATTCTATAATTTCGCATGTGAGGGGTTATTTCTTGGTTTCGTCCAGTCATTAATAACTTGATTATTTTTAGATAATAGTAGATAGAAAGAACGCTCGTAAGGAGTCCTATTGAAACCAAGAAATATAGGCCTGCCTGCCATCCACACCAGAATAAATAGAGTTTTCCAAAAAAACCTGCTAGTGGAGGAAGACCTCCTTAGGGATAAGAGACATAGAGCTAAAGAGAGAGCCAAAAAAGGATCTTTTGTGTATAATCCTGCATAATCTCGAATGTTATCAGTTCCGGTACGTAGACCAAATAATATAATGCAAGCAAAAGTTCCTAGATTCATGGCGATATAGAACAGCATATAAGTTATCATGCTCGCATATCCACCATTTGAGTCTCCAACAATTATTCCAATAATTACATATCCGATTTGACCTATGGACGAATATGCAAGCATACGTTTCATGCTTGTTTGAGTAATAGCAATGAGATTCCCGAATATCATGCTAAGAATAGCTAGGATTTCCAGAAGAAGATGCCATTCATTTGATAAGAAATAAAAAGGAATATCGAAAATTCGAGTGGCTAAAGCTAAAGCAGCTACTTTCGAAGTAACAGAAAGAAAAGCAACGACTGGAGTGGGAGATCCTTCGTATACGTCAGGAGTCCATTGATGAAAAGGGGCTAGGGAAAGCTTGAACCCAATTCCTACAGTGATGAATATAAGCGCAATTGAAATTCCTGGGGAGTTATACATTTGTGTATTGATAAGACCATTCACTATTTCTTGAAGCTCAATCTCTCCCCCGGATGAACCATATAGCCAAGAGAAACCATAAACCAGAATAGAAGAGCTTGCCCCACCCATGAGTAAATATTTCATAGTAGCCTCATTAGATCGTATATCTTTCTTGGTATATCCAGATAATAGGTAGGAGCATAAACTGAAACATTCTAGAGCTACAAAGATAGTTATTAAATCGTTAGCACCACATAAAAACATTCCTCCTAGAGTAGCTGTTAATATGAATAACGGGAGAACTCTGTTATAGCCATTTCTGTACATTCAATGTACTCTACGGATAGAGGAATACAGAGAGTTGAACATAGTAAAATAAGAAATTGAAAGATTTCGTTGAAATTGTTCGTTTGGAAATTTCCTGAAAAGCTAATCATAGGTTCTTCTCTCCATCGGAACAATAGGGCCGTTATGCTCATTACGAAACTTGTTGAAGAGATGAAATATAACCAAGGTATATCTTTTTGATCAGAGGTTAAATCGATCATCAGAAGAAGAATTAGGCCAAAAAGCTAGCATA
+
SSJMSSJMKKJKFGLEHLGHGFGMPQMSOOOJIEFRDDDDEHOHJSKHRJLLNKSSSKKNJHLKLQSKLINKPOIIMSLKSIAKOGEF@@6,,,,-.FGMMISPMMKSKKLJNLKKINSRNOLSSMSOLSSSOSSLSSKSSKSKJQLNRIJLOJMKLSLLLMSMJLROSSOKMMSKKQHSLOOIJFMIIMOLLSSLLSKKJSSKSRMSOLLSLKKQQNQMSSSMPLSNSSMQMPLLMMNPSSNRJOHGF:8888CSLNKGLHIPQIKOEEGGSSNNNMRISLNSNJSLMNJSOKKIFFE9333MJJGFDDEEEMSJHLIKSNSOLNONGHGIIKKPKSRMJMLQPOSSLRMMLMSMKONOHMMHMSQSSSPMSQKSRKOSKKMMSSMSLJPJHJSIPLECJGKKISOSMKHSHNMLHGKOMLLKPMKNJNMMLIIGJFHIJGEEFEGKNROKNONRLSQILLLQPJLJOLRSKJLSNSPOPJQMSSSLJOILMKKJSHHHKJJINMPJSHJLLIKKIOJKHIIRSJJKJJHHNIDFFEIJKOQSQSLIJQIHIILNLPGHGFHOMKKKIISOIHKJGPLLIKKLHHIB>?>?KKHHHGFEFDEGHIJIIIGFHKMMHSJLPKJRKKKLIIGIIKONKJJJHFFHHIGFEFGRSONGFHGFHEBBCCOJMJLILGLNPFSKSSNSHKHLKNJIMKQJIPJHKSNSJOLLLNOLPISKSLMMLMJMSKMSSKMSKIGA<<<=KI?>>>@SIJKJLLOLSJMKMSNMLPKJFSORSSPKNGOMNJNSRNKPSKSSSOJNMPSSJMMSNJOHMMSPLMQLMOIGIMHSLNHSMIKJJL@@@LKJKPNISORPJNOJSMMSMOLSSNQSSHMKSMJOLJGJOMSSJNLSLSOGFHJSJJ??;DBBFKSHILJLRSOSJMJ?<<=GGHJNMSJSNIJSNSNRJJGLMNPSJLSNJSKSPSSJNLMKMSSIJQSPLJNPQRNNKLPSSLHHJLJIIHKKGILKRNMSSLSSRJINKPMKSKNLJPJLQJJLJPSLMNLQNLMSGJJORNMRONJKLPOJJMOOKHKLKRKMPOKKISORKLJJRNONNNQIKIFBHJMSSHLSRSPMLRSJHMNINJLLSJIKJIB@?@745&%%$$$%%'+,,-69<EJJNLSOKJLMPSQJJSOMSLOSKHLMMSJBBCCKNGNLKSRMSQIKSLJMMLJKOKLJJIJNJQSLKARSOSKFGSLSPSHSJKLLKNSMLNOFECABBD>ANSQNJOQSJHKKKOLISJSLSJMLJJSJMIHIJLNKKHJKIILJIKMSLMKQLKJLKHLOHLJMMINIJHIKLMSPSSJIQJPKSSLJHENMKNPLLSKJSPJIIJJIFMLNKSLLHQHGGFHHGIIGHEEFHGJIGGLHGHGIHFGHDAEDFGHKMJSPLIHIHG
@1262_45CNXP_3
GGCAATGCAAGGGAAGCCATCGATAAAATAGTGAACATTGTAAATATTTTTGGAATGGAGATAGCCATTCCACCCATTTCATCAAGATAAACAAGCCTAATTCTATCATAACTCGTTCCTGCCAAGAAAAAAGTGCAGCGCCAATAAATCCATGAGAAATTATTTGTAAAATAGCTCCATTAAGTCCAGGATCCGTTATAGAACTAATACCTATAATTATAAAACCCATATGAGATACAGAAGAATAGGCTATTCTCTTTTTTAAATTACGTTGACCGAGAGATGTTAAAGCTGCATAAATTATTTGGATTGTACCGACTACCAACAACCAAGGAGAAAGCATAGAATGAGCGTGGGGTAATAATTCCATATTGATTCGAACCAACCCATAGGCTCCCATTTTTAATAAGATTCCAGCGAGAAGCATACAGGTACTGTAATGTGCCTCACCGTGGGTGTCAGGTAACCAAGTATGTAAAGGTATAATCGGTAATTTGACGGCAAAAGCAATAAGAAATCCAATATAAAATAGTATTTCAAGTGTAACAGGATAGGATTTATTAGCTAAGAGTTCTAAATTTAATGTTGGTTCGTTCGAACCAACATTAAATTTAGAACTCTTAGCTAATAAATCCTATCCTGTTACACTTGAAATACTATTTTTCATATTGGATTTCTTATTGCTTTTGCCGTCAAATTACCGATTATACCTTTACATACTTGGTTACCTGACACCCAGGTGAGGCACATTACAGTACCTGTATGCTTCTCGCTGGAATCTTATTAAAAATGGGAGCCTATGGGTTGGTTCGAATCAATATGGAATTATTACCCCACGCTCATTCTATGCTTTCTATTTGGTTGTTGGTAGTCGGTACAATCCAAATAATTTATGCAGCTTTAACATCTCTCGGTCAACGTAATTTAAAAAAGAGAATAGCCTATTCTTCTGTATCTCATATGGGTTTTATAATTATAGGTATTAGTTCTATAACGGATCCTGGACTTAATGGAGCTATTTTACAAATAATTTCTCATGGATTTATTGGCGCTGCACTTTTTTCTTGGCAGGAACGAGTTATGATAGAATTAGGCTTGTTTATCTTGATGAAATGGGTGGAATGGCTATCTCCATTCCAAAAATATTTACAATGTTCACTATTTTATCGATGGCTTCCCTTGCATTGCCA
+
ORSJLSPPNSJKOSSKSISMLNNSHJSNSLLKJOOSSRSNSNMLSRSPNSSSMLNPNLJKONOMSONJOOLJSHRLISMMNSGSPNKMSSSSMKSLKKPKSQOMNSSSOSMOSMEMKNJLOSOPMAC54SKLCBBBCJORIKLOIJOSOOSNSJOMMSSLSSSSSMHJPKSLKSSQRNOHNSKKMNSOLOQSOSMKPLJOQSQOKSJNLRPOJSLNNSSMKNPKSMLSSSLSSOMOSQSLSSQSPMLOOSRMSNLOLICFIGKNSQSRPSOKSSSMSLIPLQJMOSSKSMSNMC?>>>PNLLSLKSSMKSMKRJMJOSRSSPLSSSSKOQSJPOPQOSLOLNSNMSOSSSPNMSNJSRSSQSNLSLSSNPMJFGFGDFEFFJHHKSKKNSNNRJSORNJLSNSPMMQOSSOSMNKJOSPMNJSNSSJOSKSLSLSSSSOQKLQJOMLKPMKISJLSSRSGHJHKLSSJIMKFGEFHKILQLLHKMLJQISIHKPMSQLHEEEEJJMSSMSLOSPRMSKPSILQLKJJNNMLSSSKJJJKSMKIJKJHHLJKSJIJJKLSOKSEFFGEFGMMSROKLPSMMSJHPSSOEFFGFIHGJFIHIGLNIMSLICBDDMFFLIFIHGL@???>>IDFFEIHKGIKHJJKFDB>>>=;:;;;<;<9996<72////;<>?CDC??=98:;=DIGSKGMEEDEHEEKEJMFHEDDE?A9322-3==<<=@AABCAA@>511-,,+%$$$%(..*'')))128:::;=><;75554411,*)))**++,+++*,--/HIJGFFGJHGGHGDIGLMFEEEFDEBAA@>>>?IFGEHFIHEGB@B:;7777,++++4345>?@;98,++*'(,-(()(()4<=>>?@ABACB@@?@@?=<;;;<===::::::75210112557778<>?@AA@@BB?;?>G@?::8:733334==>BBCCCCB?@??=999::@A@CCBBDBBBCCCBB@?=?=<==;98887::4-+*'&%%%'1288945CCDDECD=:KIJEGFGFJEKNLHGDEDCDGFHFLOHGJIHFJEHHBB;KFF<81,,-9:>>?@@FEFIHKGDG@@@?IIHGFHEEFCDC?B?>:881+))*588734?>?DDDFEDODEDB@AD@A<<>@@@8643/07?>>AA/.../7=>;<??>@?@DCDEDDECFGDCBCACCD
@1263_45CNXP_3
AATCGCAATAATCGGGTTCATTGATATTCCTAGTATAGTAGATGCTATCACACATACAATCATACTCAATTCGATGGAATTGTTTGATCTTAGAAGGGGATATTCTATAATTTCGCATGTGAGGGGTTATTTCTTGGTTTCGTCCAGTCATTAATAACTTGATTATTTTTAGATAATAGTAGATAGAAAGAACGCTCGTAAGGAGTCCTATTGAAACCAAGAAATATAGGCCTGCCTGCCATCCACACCAGAATAAATAGAGTTTTCCAAAAAAACCTGCTAGTGGAGGAAGACCTCCTAGGGATAAGAGACATAGAGCTAAAGAGAGAGCCGAAAAAAGGATCTTTTGTGTATAATCCTGCATAATCTCGAATGTTATCAGTCCCGGTACGTAGACCAAATAATATAATGCAAGCAAAAGTTCCTAGATTCATGGCGATATAGAACAGCATATAAGTTATCATGCTCGCATATCCACCAAGTCAGTCTCCAACAATTATTCCAATAATTACATATCCGATTTGACCTATGGACGAATATGCAAGCATACGTTTCATGCTTGTTTGAGTAATAGCAATGAGATTCCCGAATATCATGCTAAGAATAGCTAGGATTTCCAGAAGAAGATGCCATTCATTTGATAAGAAATAAAAAGGAATATCGAAAATTCGAGTGGCTAAAGCTAAAGCAGCTACTTTCGAAGTAACAGAAAGAAAAGCAACGACTGGAGTGGGAGAGTCAGAGTCGAAAAGAGGATTCCTCACTTCTTTCTCTCATTCAAAACCGTGCATGAGACTTTCATCTCGCACGGCTCCTAAGTGATAAAAGTAAAGAAGAACTCATCTTCTTTCTTTTTTTGATTACTTTCCTCGCGTATGTATAAGATCGAATCCTTTCTATTTCTAAAACGGATTACTAATCCTTAACTTTTCGAGGAATCCTTCATCAGTGGTTGTGAATGACTGATTTTTCTCAATCTTTTCGACCTTGGTTCCGTAGGAGCACGTCCGAAAGATTGAGAAATGAAGACATCATCTGATTTGATTCGTTCTCAATAGCCATGAGATTATCATCTTAGGGTGATCCTTTTGTCGACGGATGCTCCTATTACACTCGTAGTCTCTGAAGGATGAGAACCAACTATGTAGCATCTACATCGAGAATTCAAGTCTTTCTTGTATACGTCATTAGTCCGATCCTTTGCAGGAACTACCCGTAATAACAAACTTGCAAAATGGATCCGTTTATCATAAAGAGATTCGTTGTTCCTGACCCTGCTTCACCTTAATTGTTATTTGAACAAGTCAAAGTTCTGTCTTGGTCTGCGTGGGGATAGCATTTCTCTTCTGCATGTCCATAGAGTTTTGAAAAATCCAAACATCTCAGAGATAGATAGAGAGGTAGGAATTTATCAAGAAACGAACCGCACTCCTTCGTATACGTCAGGAGTCCATTGATGAAAAGGGGCTAGGGAAAGCTTGAACCCAATTCCTACAGTAATGAATATAAGCGCAATTGAAATTCCTGGGGAGTTATACATTTGTGTATTGATAAGACCATTCACTATTTCTTGAAGCTCAATCTCTCCCGGATGAACCATATAGCCAAGAGAAACCATAAACCAGAATAGAAGAGCTTGCCCCACCCATGAGTAAATATTTCATAGTAGCCTCATTAGATCGTATATCTTTCTTGGTATATCCAGATAATAGGTAGGAGCATAAACTGAAACATTCTAGAGCTACAAAGATAGTTATTAAATCGTTAGCACCACATAAAAACATTCCTCCTAGAGTAGCTGTTAATATGAATAACAGAAACTCTGTTATAGCCATTTCTGTACATTCAATGTACTCTACGGATAGAGGAATACAGAGAGTTGAACATAGTAAAATAAGAAATTGAAAGATTTCGTTGAAATTGTTCGTTTGGAAATTTCCTGAAAAGCTAATCATAGGTTCTTCTCTCCATCGGAACAATAGGGCCGTTATGCTCATTACGAAACTTGTTGAAGAGATGAAATATAACCAAGGTATATCTTTTTGATCAGAGGTTAAATCGATCATCAGAAGAAGAATTAGGCCAAAAATACGTACGA
+
IKIFIJIIMISSJHJHJSSSNHOLSSSSPRRJKSNKLONMNHJLGJMSKSIINNINSMPSKQSKOSOKJSNJIJNJGLHLS@@B@==>93*''')*+HCFDCCJEEEEEKJJLKIJLGJPOPPSKPLNMNIPMSSAAA@ECGGRIEFPJSSSKSLNMNKSMJSLNSHMSNLSQIRJMJLIJNSI><A?;99?C55544444SGPOPMPLGIIFDKLGLKJHSNSNSSLSPKKSOPISIKJHPHSKMKJLFEFGHLJOGJPHLSNIIGSHGRGDSSPOLOMJMRPLSKLSNPSSJPKOLSOLQQSKDMSLSMLLLMJCCFFADFKSSKJIHIP<;;;<SSOMNJISOSSSNOJLRSNSSPLSISMKNJLOKMLSOKSOJSOSNLIJHHJKNPLSHIKSKPJKSOSONNLKMLSHRNKKLKJMRRRKSJJIKMMSPLSHHGOFKHHLIIPLHNOQSQSNMSSSPSSSJSJBBABBLOIFEB=1,,,,+++448889GNKKJSMSIJMNJNIOHHNHOSSSMMJMOMOJJMLJKKIIHMHFPJMOLSSMMPKPJLHKOPKPGJNFLSH999933334334IIISKKRSIGBD@@GJICCBAC@65/.+)((),,,19>>9@ABCIFEMSRMHSLKLSJJSKLQSSIF@ABDABDDFNOHHGHKGGGFHGJKNGEEDDFMKHHKKILOIJLMSPJHSJGHH913PJLSMSLGPMMJHISHSLNKJSJKJLMKPMJKNLQNSOKKIKKIHE=8;<=CNLKOSMKNJSQNKQJSKPKJOJGSSMJJOJLMMSJSPJKKLKQSNSPJPLPRKKRLNMJLNJINIIHFHJHFCKE@@@@AGSSLJLLJNSNKGHHGI1+-4.,,0:1101566CDBISNJIHGGFIIHQKPSLKLIHFFIPKSKPMLIISLQIJMPLJIJSOLOMMOJOLJLOMSKELSPOJRJSLJOSSSNJS86667IJJLSKMLMMJLJIJJLSSSORD>=<=@C>><8998=<+++++,)))+2345554:::<IJHKIKHFBBB=;8/-,(''&()*-09445EJKILMHHPJKLKNJLIJIMNSKPLKJISSLNNDH-)()AEKJMQPLOKSKSKJGJGJSNQOSOLILGJJIGKHKIJJPMKJLKOMJJOSSPSMJMKIKQIMJSSIGKJJKKSKHIJHPLMNKLOMRSMLJJMLOLJLNRLLLKNHGIGGHHIHJHIKQCFFCJKHJISINSMOIEEIGKSMRIKJMOJKSQNILSNLSMJKEFMKHGHFEEGH?HRGKSPLMJLONISMHSMJLNRIHFDCDDOMIKHIJMPNSMROOLJSJKHHMDKINSLSPRMNLLLNIHKJKIJLHJKLJKLGHF1//..5..0BACCIJKJNHHJFFHFLJFBEIMIHFBAAA32222::;?FJIKJJEGCFEFCB98252../((&&&(())(7<=<=???ACGGMSRHMGGIJRJJMPPJLLKMKSMA=?1.01>FIJIKIJJLGHNSLQKKEHHIKMIJHKLRSMLNSPKSOLLJLJPMMMJKHHLLMFFSLSSKKLA@BLKHSOIIOLPKLNKMHHGPLJKIE9445JLIKNLJILSJSNSSKOPJKIJIJSIILN?8617HMKJKHIMKLSNKJSLFMSLSSOKLOIIJMSLSSOMJIHIIQHKQJJGHIINLKMSJIGGHNLOJNNLSSOSSNJOOLSKNKMOQKSKSLQHJKJHJNEI9IKIHNONMOONQJNSIJOMJMKJLSJLSLOLILEEEEGGIIJLNKOQKMSMINHIKNNMKIILLSJQLSJLLKJHLMOMNMNSOKSSSSSMKQJSSKMSOSMSMNJLLKKONMSMNOSSIPPRJSLKMSKSNLQSSJRLJRELJPSOLKSLIPJMLJSJHJLQMSJGEE>?*))))FKLLNSKRLJKJHLKSMJLIHGIKKKOKMKLKOSNKIOLJKKMSJIMLSKSISSHHNFEDCELLKLSMSSMLNLKKKMOSRIOJSJLRNIOMKKPNSOSISISKKHLJKQSNNKINRIJSSMSSPJLPJLLLHGKIPQSKNLJQPLRSJMIFJIKKSLKJSSPLJMIHHHIHD=JHDDDEMOHIGKKJLNLBCBBCIRSNISHHKF>6667ABCBCHGIILKLEDCDDCF
@1264_45CNXP_3
TACGATCGAACAACTCGAAGTATGGGTCTAGCTTATTGATACGTTACCGAAAACCTCATTTGAATAAATTTGGAATACATTTTATTTTTTTTATTGACAAGTACTCGTACTCAAAAAAGTTAAAAATTTTTTATTTATATATTTTTTTTGAGTACGCGTTCTTTGGACCTGGTGTATCTTGTCTTTACCACGAATGATTTTCCTTGGTTAACAATAATTGTTGTTTTTCCAATATCTGCTGGTTCATTAATGTTATTTCTCCCGCATAGGGGAAATAAAGTCAATAAATGGTATACTATATGCATTTGCATCTTAGAACTTCTTCTAACGACCTACGCTTTTTGTTATAATTTTAAAATGGACGATCCATTAATTCAACTGTCCGAAGATATTGGAAAAACAACAATTATTGTTAACCAAGGAAAATCATTCGTGGTAAAGACAAGATACACCAGGTCCAAAGAACGCGTACTCAAAAAAAATATATAAATAAAAAATTTTTGAAAACTTTTTTGAGTACGAGTACTTGTCAATAAAAAAAATAAAATGTATTCCAAATTTATTCAAATGAGGTTTTCGGTAACGTATCAATAAGCTAGACCCATACTTCGAGTTGTTCGATCGTAA
+
LIJDDDDKHHHJHSMLSGLKNNG322222222?@A@EFGMMSLLMIMSKJJSJLMOJMOSJOMSGHJJGLSPHKKSKJKHNSMJFEDIJSSPSLJMHHNFIGFFHGHKJIIHGOILSRNQHDEKSOIGKKSSSSSMSMSPDE=<5=CEJGIHRGJ@>>>>>5875<>?JHLKKOOISIMKMLPMQKJKIMNSSJOSKSLSPRIKQMSMSSOSISKLOSPKIILFJA><=HGMIKGISKRNSQSNNLLSSSKSPMNOSQSPSSLOSLKFSJSLKSNIKJIKJHDDD@FGENLILKK@A@AAQJNLISLFKHSJJNGHHGHKNJMRNSMQJIIHLIQROSQSHSSKKJHIILOLSLJPSOKNQPHFGGGIMQKISNJLPKGKJSSKJJIKIHIIONSKSKJJNSMMOSPOPMLLKMMHSQKSIMJJSSKLLQKNMKKJGHIJHNLHHIIHHHHFIJIJMHGFECDEFIDEDDEEFGGCEFPKNFGDDDCA@A?;:<?>:1/084-''&&&&&%'***.135;<<=>@@ABBEDBC>=<?BKIJJOBLHKHHIHKG?@@@GGJMJIIMHONKKGGEFFHIJCCCDDHHHJMMIIGFFEDEEDEDEGGHHGHJIFHJKMKMOHJFJGFDFE
@1265_45CNXP_3
GGCAATGCAAGGGAAGCCATCGATAAAATAGTGAACATTGTAAATATTTTTGGAATGGAGATAGCCATTCCACCCATTTCATCAAGATAAACAAGCCTAATTCTATCATAACTCGTTCCTGCCAAAAAAAGTGCAGCGCCAATAAATCCATGAGAAATTATTTGTAAAATAGCTCCATTAAGTCCAGGATCCGTTATAGAACTAATACCTATAATTATAAAACCCATATGAGATACAGAAGAATAGGCTATTCTCTTTTTTTTTAAATTACGTTGACCGAGAGATGTTAAAGCTGCATAAATTATTTGGATTGTACCGACTACCAACAACCAAGGAGAAAACATAGAATGAGCGTGGGGTAATAATTCCATATTGATTCGAACCAACCCATAGGCTCCCATTTTTAATAAGATTCCAGCGAGAAGCATACAGGTACTGTAATGTGCCTCACCGTGGGTGTCAGGTAACCAAGTATGTAAAGGTATAATCGGTAATTTGACGGCAAAAGCAATAAGAAATCCAATATAAAATAGTATTTCAAGTGTAACAGGATAGGATTTATTAGCTAAGAGTTCTAAATTTAATGTTGGTTCGTTCGAACCATATAAACTTATACCTAAAACTCCTATTAATAAAAAAATAGAACTTCCTGCCGTGTACAAAATAAATTTTGTAGCCGAATACAGACGTTTCTTTCCACCCCACATGGATAAAAGTAGATAAACGGGAATTAATTCTAATTCCCGTTTATCTACTTTTTATCAGGTGTGGTAGAAGGAAACGTTCTATTCGGCTACAAAATTTATTTTGTACACGGCAGGAAGTTCTATTTTTTTATTAATAGGAGTTTTAGGTATAAGTTTATATGGTTCGAACGAACCAACATTAAATTTAGAACTCTTAGCTAATAAATCCTATCCTGTTACACTTGAAATACTATTTTATATTGGATTTCTTATTGCTTTTGCCGTCAAATTACCGATTATACCTTTACATACTTGGTTACGCACCCACGGTGAGGCACATTACAGTACCTGTATGCTTCTCGCTGGAATCTTATTAAAAATGGGAGCCTATGGGTTGGTTCGAATCAATATGGAATTATTACCCCACGCTCATTCTATGTTTTCTCCTTGGTTGTTGGTAGTCGGCACAATCCAAATAATTTATGCAGAATTTCTCGGTCAACGTAATTTAAAAAAGAGAATAGCCTATTCTTCTGTATCTCATATGGGTTTTATAATTATAGGTATTAGTTCTATAACGGATCCTGGACTTAATGGAGCTATTTTACAAATAATTTCTCATGGATTTATTGGCGCTGCACTTTTTTCTTGGCAGGATTATGATAGAATTAGGCTTGTTTATCTTGATGAAATGGGTGGAATGGCTATCTCCATTCCAAAAATATTTACAATGTTCACTATTTTATCGATGGCTTCCCTTGCATTGCCA
+
LMNHKSJHEICAJKOLKJKSJQIMIP@OSNSSJMJIHPNQIOLSKPKJMKMMNJKMLKJIJMIIIKMSLOSLJJKKGK86666JH@GNKISMKFKJMPHHSMQSJMNLSPMQNIDKHLROKNI10/.457:?AABIIFGGIGKJNONNJKSNLJMMLSMRLLNONNKJQLLLOHLJJHIMILHJLGIJHHMHGGGGHHJKIJGLJLLKKSJHJMQINSSKJJJHGHJJNJKKJJIGKJHKIGMJJJGDDEHGJRSSA7,*+?@KHGJJMIFDEEEFJFDDDECEEEFFFGIGFFFFGHGFGGIJPKMKNLJSJRKOLLOLNJSJIMKLJSSQLSSIQMKKSSNLONJNQKMOSMSPLJQQNQLQMSNMNOOJKFGGGHILQIILILGKKQJHKPSMJHIDEF@SSPSSIB>>>IMSLJPJKJHOGMNSMSLLLLLKMQISJONJMLMPNMSLNLHOSSSRMISJSSSNSKQNJKMKSLPEKOKKIKSKMKSSSOJSOJRSFKHKKLKMOIMSMJKPMPOPMKJSNLNKIEA===<66777FGHJGGJHIMOMOPSPNOSKSLMROQKKQSSMHSNNSSNNPSLKOLSPJIMMIJHPKLMKJLSSNMPSKFDEDEMSOSKKGNOJKOQNOOOJKMLMPNSOQNJQJJHJKSNMLLIIGJISIKSNJKLMLNLKPMGHLLIJMSKSQLMSJPJLJBE@7@>>@LKEIJIGHHFFLLJJQJJOIJNSJOKOJSJFGGDHBBBB@@@I?9:EA<;/.--../1014/*))&&(,,-((((''%%(&++*((%&'*25;<>@AABFHGHEGIIHHFDDFGEDCDEFBGDGGCBDDDJNSSJEDC;:;;;ACBBABBA@>=>??@;;;;:<=>76666)((()6778@@@>>?==?DGFBBDDEECCCCCGHGGGEEHHFFECEDFC97766<??>>=@A>A43333B@<@?@AA@@@?A?A@<<>@@BGJSNIGCDBDFIJIGDD@:::78?B?@=><>>>>===:864/.)(((()*89;<>@CBBBDCCCCCBAAABCCDCDCA@==<<:000//8=<998888989:9831///////.'''&'')*+,001126778999999;3000005544511.++.11///01851?><<<98:::;<<>@422*'&%%%&&))+----/55666641-*&&$$$&&(-/134788986000//44;;;:;;;<<>>>??BCFKIB@?><==@@?>>??ABDEGNHLFDDECDDFDDCDDCDDFCDDDEFEDDEDFJLE?<86658ACCCBAB@@=?:86422/0244<78<<<<=BCDDABAABBA@A?>;:53256>954111//+))))*1799;<;>?@AAAAA@>;;)8894.*('%%(,14556:;<@?AA@?@?>>=;:951-,-/>><=>>>>?@>>?@?>>?>>65@>??;<<<;<:;:842635;A?<=?=
@1266_45CNXP_3
AATCGCAATAATCGGGTTCATTGATATTCCTAGTATAGTAGATGCTATCACACATACAATCATACTCAATTCGATGGAATTGTTTGATCTTAAAGGGGATATTCTATAATTTCGCATGTGAGGGGTTATTTCTTGGTTTCGTCCAGTCATTAATAACTTGATTATTTAGATAATAGTAGATAGAAAGAACGCTCGTAAGGAGTCCTATTGAAACCAAGAAATATAGGCCTGCCTGCCATCCACACCAGAATAAATAGAGTTTTCCAAAAAAACCTGCTAGTGGAGGAAGACCTCCTAGGGATAAGAGACATAGAGCTAAAGAGAGAGCCAAAAAAGGATCTTTTGTGTATAATCCTGCATAATCTCGAATGTTATCAGTTCCGGTACGTAGACCAAATAATATAATGCAAGCAAAAGTTCCTAGATTCATGGCGATATAGAACAGCATATAAGTTATCATGCTCGCATATCCACCATTTGAGTCTCCAACAATTATTCCAATAATTACATATCCGATTTGACCTATGGACGAATATGCAAGCATACGTTTCATGCTTGTTTGAGTAATAGCAATGAGATTTCCCGAATATCATGCTAAGAATAGCTAGGATTTCCAGAAGAAGATGCCATTCATTTGATAAGAAATAAAAAGGAATATCGAAAATTCGAGTGGCTAAAGCTAAAGCAGCTACTTTCGAAGTAACAGAAAGAAAAGCAACGACTGGAGTGGGAGAGTCAGAGTCGAAAAGAGGATTCCTCACTTCTTTCTCTCATTCAAAACCGTGCATGAGACTTTCATCTCGCACGGCTCCTAAGTGATAAAAGTAAAGAAGAACTCATCTTCTTTCTTTTTTGATTCTTTTCCTCGCGTATGTATAAGATCGAATCCTTTCTATTTCTAAAACGGATTACTAATCCTTAACTTTTCGAGGAATCCTTCATCAGTGGTTGTGAATGACTGATTTTTCTCAATCTTTTCGACCTTGGTTCCGTAGGAGCACGTCCGAAAGATTCAAAATAAGTCATTCACAACCACTGATGAAGGATTCCTCGAAAAGTTAAGGATTAGTAATCCGTTTTAGAATGGAAGGATTCGATCTTATACATACGCGAGGAAAGTAATCAAAAAAGAAAGAAGATGAGTTCTTCTTTACTTTTATCACTTAGGAGCCGTGCGAGATGAAAGTCTCATGCACGGTTTTGAATAGAGAAAGAAGTGAGGAATCCTCTTTTCGACTCTAGCTCTCCACTCCAGTCGTTGCTTTTCTTTCTGTTCTACTTCGAAAGTAGCTGCTTTAGCTTTAGCCACTCGAATTTTCGATATTCCTTTTTATTTCTTATCAATGAAATAGCAGTCTTCTTCTGGAAATCCTAGCTATTCTTAGCATGATATTCGGGAATCTCATTGCTATTACTCAAACAAGCATGAAACGTATGCTTGCATATTCGTCCATAGGTCAAATCGGATATGTAATTATTGGAATAATTGTTGGAGACTCAAATGGTGGATATGCGAGCATGATAACTTATATGCTGTTCTATATCGCCATGAATCTAGGAACTTTTGCTTGCATTATATTATTTGGTCTACGTACCGGAACTGATAACATTCGAGATTATGCAGGAGACATACACAAAAGATCCTTTTTTGGCTCTCTCTTTAGCTCTATGTCTCTTATCCCTAGGAGGTCTTCCTCCACTAGCAGGTTTTTTTCAAAAAACTCTATTTATTCTGGTGTGGCAGGCCTATATTTCTTGGTTTCAATAGGACTCCTTACGAGCGTTCTTTCTATCTACTATTATCTAAAAATAATCAAGTTATTAATGACTGGGACGAAACCAAGAAATAACCCCTCACATGAAATTATAGAATATCCCCTTTAAGATCAAACAATTCCATCGAATTGAGTATGATTGTATGTGTGATAGCATCTACTATACTAGGAATATCAATGAACCCGATTATTGCGATTA
+
JLIONHFHHIJH?>>>@HNLOMSSLNHKHKHNSJMMKSIIHHIIOJPKIJC723GDFGIILFHHFFFGHKJLHLLKSKOSSSFHOE?@553))*7:ELMOMJMNKJHHLLILIJKKOKMKISPSSMSNQKKSSS22223<<;<=>>@@ISSLLHHMGSPEFHB@<.*+/..'%$%&'&&&'(),-36GKPJIIGEGFESSSNBCAAHHFFDILINEFEAHHGJHEHGMMJIPISJOIPLCCBALKJJJOMJEDFDFIFB???NIIFDHHKSSNJLJLJNHIMKSSSRJINORMKLSHSJLSKSSIKLSSLINNIFGQBFPJMMMGEGHGKLHMSSLSSPSSNLQMQSJNKSSSKIHHHGPSJJJMJPKKSRGFEIEJJSSKSOKNINLHJGGMHGPSKQKRNOMOLKPILIHOLRJNKMKLIOIQIKJILSOJLKMJJK999DEIKSKSSNMKSMKSJKNJSSLSJKSPIOLKMJOSJLLNLSMIOJSSSKMRSSIJGE==CCJGFFEIMKHQGKGJLSMMSKJJPIHHFGB@@@@@@@LOIIGIIGHGFDFSJLIILILJ::::;<<<<<8892-,++,)&'+&'+44555632***260**-6877787886HDEGKGKMOJJJSOSKMKSSPKNGKIMJKSRHMIJMSSOLLJJKIDBJHSMMSHIQSHOSSMKMSSQNSSSSSLJIISIJF?FINSJJPNKMOMMMJPGNKOLMNKIKIJKJKSIJIHIMNKBCBBBCDFBDGIJQRKOSNKKJHGHISJMISJMRPHHGSLLPMKMIHB?><<:::977862296899BFCDDBBCEEEEEIFFFEGNHGECFDGHMGDDEEEGEDHHJHS@=EDLMJD6311'&&&**7C87777KK=>7<<@ABDCCCLSNIIIKLSSSMSLSHHJKLJJJHSHJOHEGOMKNKKMSSSH;8888SLONRQKNJJQSLHLJSOMSOJSKQLMLIIHGPSOBA=8977::::?CEFGHI88888844..///9?@/////0CBB??>*'&%*/*'''(234:=>?>>?@AA?>>>>ADHIGKKFD75336<=88//<=BBCCDCA@A@>95211,**(&&&()&'())*,./001//13;=<;<@<<<<?GKQFEFHGA>EILMD9874=8620,,,--11?6352.078<B<@>;775//0002222//.../0/455688887711;<<=:;;;;976''&',02/26632236:;;;;<62*)))(,-246.,,+++././>>?FEFFFEED@?ED=9>B?1=>90)''()1/.011.<<=?@A?>=:-33100((((((=:20112EG;???@@E@@>@GFDBDDB@DFBA>41..3+)..//..-,,,-0689;>>?@>:98799:78:<>?>;<<A??CDFF:8873<<<=<9993343121122,+*(),,+-///00044447?<;9977642.----0679993++++4/////:..///:8889;;<<=>?>@@ABDJGDDCC@@@>=<<;:::6410///.-/----/223998731///00003445677786765562112<9>?>/-,,,,7666677:74334344/,,,+,,,-666899999543221/)('((///-,**)%%'%&&'(**,2455443323556?<<=>@A@@;:;:5;>A=:::<??BABC<<>CCA<::9:7778996450,,-//00024455553+'&&&'+-0000577433100/.-+*(&&&&&(1345;==:>>3222252211689<<:70022<>>@<=<22<<,9;<>ACCDA@AA@8889ADLJCBB>==>66666;<=<<==994.166667A?@@???>=77776265330*(((,1688:;;<<=?@CHB@A0FA@>=<>?<??>=<=<<<88889??@@BBCBCC@@@@@CEC@8;<=??@CF===<<>>?<==;<@@@?555589789+////....0<<<;
@1267_45CNXP_3
CGTACGTAAACAACTCGAAGTATGGGTCTAGCTTATTGATACGTTACCGAAAACCTCATTTGAATAAATTTGGAATACATTTTATTTTTTTTATTGACAAGTACTCGTACTCAAAAAAGTTAAAAATTTTTTATTTATATATTTTTTTTGAGTACGCGTTCTTTGGACCTGGTGTATCTTGTCTTTACCACGAATGATTTTCCTTGGTTAACAATAATTGTTGTTTTTCCAATATCTGCTGGTTCATTAATGTTATTTCTCCCGCATAGGGGAAATAAAGTCAATAAATGGTATACTATATGCATTTGCATCTTAGAACTTCTTCTAACGACCTACGCTTTTTGTTATAATTTTAAAATGGACGATCCATTAATTCAACTGTCCGAAGATTATAAATGGATCGATTTTTTTGATTTTTACTGGAGAATGGGAATAGATGGACTTTCTATAGGAACTATTTTACTGACGGGATTTATTACTACTTTAGCCACTTTAGCGGCTTTTCCAGTTACTCGGGATTCCCGATTTTTTCATTTCCTGATGTTAGCAATGTACAGCGGTCAAATAGGATTATTTTCTTCTCGGGATCTTCTACTTTTTTTCATCATGTGGGAATTAGAATTAATTCCCGTTTATCTACTTTTATCCATGTGGGGTGGAAAGAAACGTCTGTATTCGGCTACAAAATTTATTTTGTACACGGCAGGAAGTTCTATTTTTTTATTAATAGGAGTTTTAGGTATAAGTTTATATGGTTCGAACGAACCAACATTAAATTTAGAACTCTTAGCTAATAAATCCTATCCTGTTACACTTGAAATACTATTTTATATTGGATTTCTTATTGCTTTTGCCGTCAAATTACCGATTATACCTTTACATACTTGGTTACCTGACACCCACGGTGAGGCACATTACAGTACCTGTATGCTTCTCGCTGGAATCTTATTAAAAATGGGAGCCTATGGGTTGGTTGAGAATCAATATGGAATTATTACCCCACGCTCATTCTATGTTTTCTCCTTGGTTGTTGGTAGTCGGTACAATCCAAATAATTTATGCAGCTTCAACATCTCTCGGTCAACGTAATTTAAAAAAGAGAATAGCCTATTCTTCTGTATCTCATATGGGTTTTATAATTATAGGTATTAGTTCTAAAACGGATCCTGGACTTAATGGAGCTATTTTACAAATAATTTCTCATGGATTTATT
+
>===?EEEFJOPKMIOMKMIKCB>=>?@@@@@IQHLMIHISKMSSKSMKILLIIIGJJIJOGJIEEFGHJHIJLOKNQSHKMRMSKJISSSSINMFEKHHKJMPSSSLLLJFEGIJIJJSA<<=CRHISSSSSQSQSNMOJLAIJKKSM@<9999;97762+*)&++05ECEHJSNSMJOMLMSNSSILMSNMSOOJSSSPJKJSNOSOJINJKKKOJKQSKOLMPKSNSKIOKLSSRSOQLSMQOLQKJPMSSKSROPIHNRHSOMFHIH99HB>===;2211247;;AGFEHHFLIKHLJPJJHPMNNSSSKPHJMDCCDDMNIMSKJKMJKLSSJNJNSOSJMNHLRNMMNMKKRKILISKLLJNGGQLMSJIIKHIGSGSHJLGLJNOQLMSKIISNHLMLJKHLSNGCEAFMK42223AEIIFFGHHKSOIHLHIMHFFIHNLJIPPPKJJLKHMKKHLKKHEFFDHKNPSKKLJFCBHD:;NHHFKNLHHLMIJLHSKELJJMMGHHIKGHHGJJJIGHHAJQSSHCBCHILNJSIKJHJEFIGGQMIHEEFFEHFIKONEGGDFKJNLMNONMMKHGIFGHGFNJJIGFIFNSSJMGHGMNMIJIIKIIGLJJLIJMJSIECKHKMLHKLKKKHOILMSKSNLNKMNJNSOKNQRKOLSIHGJMF;::;ACDIJIKKJNHNJKKHJHKJQNNIO7644611111100123EHSSSNOKHHHGJNNJSJISLHSQHIGJKINIKSMRLSKSMJIIHIHHFGIIJJOSFEBABB3(''&&&&&&'*+++0BGFMLLJHLOLKJMKFEISNJHIOJMJLFMHLMOSSMMJLRLLSSPKSLKJPHNSKSOSSILGSLSMNKNJSSKKJNLSILSJKLLHJHINMLIJPOMMJHIHNHOJMGJOIMINMIKJSSLSSJKLHMNSKKRJJMSMSMLSJLHMQNLKLLHHHHRKKLIJGKJSIMII<=99;/-*(&&%%')1?@BEFISGLMJOPLKIKSILIPKSPLKSSSMSKJKSLMSGKHLNSSLSPKNLSLMOLNSQJPNSMKIHIQLLKPILLSSRNKHJIKSSRJSOSSSDDDISSLLIIEEF>:9765421..,,))****10000211359>=BBCDKPIRJJMKPOJKSSLSKJIKLLKSMLOROMSSKLCAB?ACEDCCFLHJJNLMKJLJSEIMMLINHPNPMHIIQOSLJHKHLOMSKKS
@1268_45CNXP_3
ATGCTAGCAACAACTCGAAGTATGGGTCTAGCTTATTGATACGTTACCGAAAACCTCATTTGAATAAATTTGGAATACATTTTATTTTTTTTATTGACAAGTACTCGTACTCAAAAAAGTTAAAAATTTTTTATTTATATATTTTTTTTTGAGTACGCGTTCTTTGGACCTGGTGTATCTTATCTTGCCCCACGAATGATTTTCCTTTGGTTAACAATAATTGTTGTTTTTTCCAATATCTGCTGGTTCATTAATGTTATTTCTCCCGCATAGGGGAAATAAAGTCAATAAATGGTATACTATATGCATTTGCATCTTAGAACTTCTTCTAACGACCTACGCTTTTTGTTATAATTTTAAAATGGACGATCCATTAATTCAACTGTCCGAAGATTATAAATGGATCGATTTTTTTGATTTTTACTGGAGAATGGGAATAGATGGACTTTCTATAGGAACTATTTTACTGACGGGATTTATTACTACTTTAGCCACTTTAGCGGCTTTTCCAGTTACTCGGGATTCCCGATTTTTTCATTTCCTGATGTTAGCAATGTACAGCGGTCAAATAGGATTATTTTCTTCTCGGGATCTTCTACTTTTTTTCATCGTGGGAATTAGAATTAATTCCCGTTTATCTACTTTTATCGTGGGGTGGAAAGAAACGTCTGTATTCGGCTACAAAATTTATTTTGTACACGGCAGGAAGTTCTATTTTTTTATTAATAGGAGTTTTAGGTATAAGTTTATATGGTTCGAACGAACCAACATTAAATTTAGAACTCTTAGCTAATAAATCCTATCCTGTTACACTTGAAATACTATTTTATATTGGATTTCTTATTGCTTTTGCCGTCAAATTACCGATTATACCTTTACATACTTGGTTACCTGACACCCACGGTGAGGCACATTACAGTACCTGTATGCTTCTCGCTGGAATCTTATTAAAAATGGGAGCCTATGGGTTGGTTCGAATCAATATGGAATTATTACCCCACGCTCATTCTATGTTTTCTCCTTGGTTGTTGGTAGTCGGTACAATCCAAATAATTTATGCAGCTTTAACATCTCTCGGTCAACGTAATTTAAAAAAGAGAATAGCCTATTCTTCTGTATCTCATATGGGTTTTATAATTATAGGTATTAGTTCTATAACGGATCCTGGACTTAATGGAGCTATTTTACAAATAATTTCTCATGGATTTATT
+
FFJMNKHKKPJ9888+,,::>>?98888:::77777EFJJKPJHKJLJLJIKLJJMJIKSSNMOOMOPJKPIHIIHKSNNJNLISSSQSSSSJSRIGONGNMHGGJJIHJHFFEGJSM><<::EIJFEMHSSNSSMMOMLGL<@<CDJSRJJJLJSCD??>))>9()89BF=<>CCBA55.(&&&)('(((&*35559@A@BE>981/*+;>DFFHHJILJOKNOMMC?:CBDSIHNLLPSQKLOLOKOJOJLSMLKSKSMPSSSSSMJOPHJIIMNJKILLLIPKJKSKSNPOIMJJILPKIKKMPOSSMSPSQSLKJIMKGSSLNSPOKILKILMKJJRJKJOMQMMPIIJLMED610002335A====>@?943349GFIEFKIKHLMJKILHJHGGF;;;;;>;97810034?A?MLKKJSGGIFHHFDFEHMSEDCCDHLHIJJKKLIIIKIHGFFDFSKNMJHFCCCBBEHH544446?7683./8:0////22DBDDCDKIAE>?@EIIIHFGHIHHAAD2EEDEMKKNKIGHJLIHFGHIHFEEGFFIIGCBB@@ABB=<<>?PSNMJHHEFGISSKIFPIILGJHSSSLQHFFCSSS000+((((?CMIJGHJGOIJJMJDEHABC@=A....2<<;2;5//./7:@;<<<<EHHFHGI<;;;<IHHLMRMKSGGIHGPIEDCEDESILKJSMEEGDCIGMRSMOMPSQSSSHRF==FGIOGIMDKQCDCDKIJHIKOSMKSLMKGJFJFIIGDHSJSIMMMQHEFHHIHLGMHILIJEDEEEFSLSSSSMSSJOIINKPSSILNSHLSMIRKKJJRJNSQMFG652123.00.+,--.99B?DNJMHJPIKKGSKLKLMSKOSKHJMOKPKKHSOKKMRNSPMIKGHJHJINJKKLJIHIJLOLKILKMKLKKLSIKSKPMSPOSIILCCBBBDEEC<;:::FHSFEFNMIGFGIJPJSSQJNSKJMNNPLISHMISLMJSMSKLLLSQLQSJJOSKPKLHHLNLJPLOPSLLDBHGISHISOILJGKLHJGIIOIKMJSPLKISOMSKJLHLLSJMOJKJRSPOIHISOLQRLJJIIJKFRF@SSRSOJNLJHSJNKIRSSSONOLMSKKSIQJMKJMISJSOSSJMKOSPLRPKSKKLIMHLLMPSOHFGJHKGBBDEKKMHSPMKSIHJNKSSSIFLJINSHMMSJSSLINSSSLRMO
@1269_45CNXP_3
CGTACGTAAACAACTCGAAGTATGGGTCTAGCTTATTGATACGTTACCGAAAACCTCATTTGAATAAATTTGGAATACATTTTATTTTTTTTATTGACAAGTACTCGTACTCAAAAAAGTTAAAAATTTTTTATTTATATATTTTTTTTGAGTACGCGTTCTTTTGGACCTGGTGTATCTTGTCTTTACCACGAATGATTTTCCTTGGTTAACAATAATTGTTGTTTTTCCAATATCTGCTGGTTCATTAATGTTATTTCTCCCGCATAGGGGAAATAAAGTCAATAAATGGTATACTATATGCATTTGCATCTTAGAACTTCTTCTAACGACCTACGCTTTTTGTTATAATTTTAAAATGGACGATCCATTAATTCAACTGTCCGAAGATTATAAATGGATCGATTTTTTTGATTTTTACTGGAGAATGGGAATAGATGGACTTTCTATAGGAACTATTTTACTGACGGGATTTATTACTACTTTAGCCACTTTAGCGGCTTTTCCAGTTACTCGGGATTCCCGATTTTTTCATTTCCTGATGTTAGCAATGTACAGCGGTCAAATAGGATTATTTTCTTCTCGGGATCTTCTACTTTTTTTCATCATGTGGGAATTAGAATTAATTCCCGTTTATCTACTTTTATCCATGTGGGGTGGAAAGAAACGTCTGTATTCGGCTACAAAATTTATTTTGTACACGGCAGGAAGTTCTATTTTTTTATTAATAGGAGTTTTAGGTATAAGTTTATATGGTTCGAACGAACCAACATTAAATTTAGAACTCTTAGCTAATAAATCCTATCCTGTTACACTTGAAATACTATTTTATATTGGATTTCTTATTGCTTTTGCCGTCAAATCACCGATTATACCTTTACATACTTGGTTACCTGACACCCACGGTGAGGCACATTACAGTACCTGTATGCTTCTCGTGGAATCTTATTAAAAATGGGAGCCTATGGGTTGGTTCGAATCAATATGGAATTATTACCCCACGCTCATTCTATGTTTTCTCCTTGGTTGTTGGTAGTCGGTACAATCCAAATAATTTATGCAGCTTTAACATCTCTCGGTCAACGTAATTTAAAAAAGAGAATAGCCTATTCTTCTGTATCTCATATGGGTTTTATAATTATAGGTATTAGTTCTATAACGGATCCTGGACTTAATGGAGCTATTTTACAAATAATTTCTCATGGATTTATTGGCGCTGCACTTTTTTTCTTGGCAGGAACGAGTTATGATAGAATTAGGCTTGTTTATCTTGATGAAATGGGTGGAATGGCTATCTCCATTCCCAAAAATATTTACAATGTTCACTATTTTATCGATGGCTTCCCTTGCATTGCCA
+
POLJPGKHJILKIJIHKPLSNNPILJKKGHECDDEELKJLKRIJOHSJOGKSNPLPLFMSLNSKKKLLSOSLIJLKLIIJ@ACAC@DHIKSKLHKILHEDFEFFEGGIJILHFSDMSSKNSCCIKOMLSPSSKIKSNNLLHI>CABMSSFCBCDJII@@=88.,3+000EFGIPMGGJGF?32222222@AACDDFNFIIQQLSSPIIOLIKJMOSMLLJHMSOJLLSNSMFHIRSNSMQSIIJIEEGCADGMLHEFILMSBIFFSJPFPKSGMOJBB::::9::=?JMLNSIJJJMJMJMILSLSJOSJLSDEDBBCIGJOJHQMMIIKHJIKLSOMKJMKSSLLOLJHIJIFSLKKLKGLQIGGFHKRJMLNJPQMQSJHLPONJSSLLSIGSRMSSJKOIIGIESHLSH778>SNSMHIJJJHKKIKIHQLMFFGGEJKGFFGGLOSJJIJISIMMOSOHLSHJFEFEDGHGLSOKRNMIHHKLKJJHHILIEGSFFGGJISJJ@@+++++BCBBBEDFJKIFCDELKJJDHISJMJFGFGIHIFFHFFGGFECBBABBEEJGIEEDDDFFIOIONKQILDDA@@CBEFHFEDDFDSLSIJFGEEGFFFGEEGGIHDDECCCBCA;;.-**+'&$$$$$%%>9@BCEDDFFEBBBBDDEEDGFFECBA@@AABCBLJKSSORSKQNSSMSOSSPLMKLN)))))=<>@EPSPQSJLSSSSJNS??SSLSJLEG<SLSKSOSSJKRPKNSSLKISIMSKOKJKPSNSOJRSQLCDBCD>BBAABGGFHJHFSJSQPRSOMSSPMSLNPNKSKSKKOKLLNNLKRRMNMNSNSKLSSSHOLSOJHSSFNSSSMNSSKPSLSLMSOLPONSSSLSNSKKMNKKNPSLNJMRORKLLKS>====B<@HJSMJIMNLSRMNNSSLNSJNMKNONMPMQ??>;9656,,,,,.>>BLONMOLJSKNKJJLJLMSSJSOKJSPSKKSSRKSRINJJOMSSPLPOSPNMLMSKSMMSPSKKSSMSNJPKNKLSSSSMQSNKSNHJK=====HJLSLKIKIKJPSMOKMNRLSSSSJRNSNSMSRSSPSOKINLPSONKFADBAADEENLNSIINOLSSSNMRIMSOSMHSJSOOQMPSSRLHECDGGGJHMJQSOILSMNSJNNRRSSQNSNPNLOOLQSSQJMLSSNPLNLOLMSRMNMLIIKOKPOJONSLJSNSRLSKJSNQOKHGHQSSNA??>>NJHMOPNNNNPMSSLSIFDEBEFILKHKQKLNNNKNLQSSJECFCCJHKKGEIGFFMNHJMMIOK44A@A3))EEHHFHFEEEGHIHKF@@@@JSMMNHLD77778?AAABC64//0000040
@1270_45CNXP_3
GGCAATGCAAGGGAAGCCATCGATAAAATAGTGAACATTGTAAATATTTTTGGAATGGAGATAGCCATTCCACCCATTTCATCAAGATAAACAAGCCTAATTCTATCATAACTCGTTCCTGCCAAGAAAAAAAGTGCAGCGCCAATAAATCCATGAGAAATTATTTGTAAAATAGCTCCATTAAGTCCAGGATCCGTTATAGAACTAATACCTATAATTATAAAACCCATATGAGATACAGAAGAATAGGCTATTCTCTTTTTTAAATTACGTTGACCGAGAGATATTAAAGCTGCATAAATTATTTGGATTGTACCGACTACCAACAACCAAGGAGAAAACATAGAATGAGCGTGGGGTAATAATTCCATATTGATTCGAACCAACCCATAGGCTCCCATTTTTAATAAGATTCCAGCGAGAAGCATACAGGTACTGTAATGTGCCTCACCGTGGGTGTCAGGTAACCAAGTATGTAAAGGTATAATCGGTAATTTGACGGCAAAAGCAATAAGAAATCCAATATAAAATAGTATTTCAAGTGTAACAGGATAGGATTTATTAGCTAAGAGTTCTAAATTTAATGTTGGTTCGTTCGAACCATATAAACTTATACCTAAAACTCCTATTAATAAAAAAATAGAACTTCCTGCCGTGTACAAAATAAATTTTGTAGCCGAATACAGACGTTTCTTTCCACCCCACATGGATAAAAGTAGATAAACGGGAATTAATTCTAATTCCCACATGATGAGAAAAAGTAGAAGATCCCGAGAAGAAAATAATCCTATTTGACCGCTGTACATTGCTAACATCAGGAAATGAAAAAATCGGGAATCCCGAGTAACTGGAAAAGCCGCTAAAGTGGCTAAAGTAGTAATAAATCCCGTCAGTAAAATAGTTCCTATAGAAAGTCCATCTATTCCCATTCTCCAGTAAAAATCAAAAAAATCGATCCATTTATAATCTTCGGACAGTTGAATTAATGGATCGTCCATTTTAAAATTATAACAAAAAGCGTAGGTCGTTAGAAGAAGTTCTAAGATGCAAATGCATATAGTATACCATTTATTGACTTTATTTCCCCTATGCGGGAGAAATAACATTAATGAACCAGCAGATATTGGAAAAACAACAATTATTAACCAAGGAAAATCATTCGTGGTAAAGACAAGATACACCAGGTCCAAAGAACGCGTACTCAAAAAAAATATATAAATAAAAAATTTTTAACTTTTTTGAGTACGAGTACTTGTCAATAAAAAAAATAAAATGTATTCCAAATTTATTCAAATGAGGTTTTCGGTAACGTATCAATAAGCTAGACCCATACTTCGAGTTGTTCGATCGTAA
+
LSKMLOJMNSLMSSSNRMNSSMNSPNRQNPSSRSMLKSOLLKNSSKSKSSSNSSLSLLJJMSSLMMNRROSQOSQOPMSMNQISMKQSJJKSSOSOEDCCDPKRPSNLSOMOSNGJPNNSSLPKSJ@<970BEDCCDCGFIGLJSMSKPLQORMNSKORSSPKSSSSOOMQRRSSSSSNOSMSSKKMNSSSNOMQMMLMSMSMSJLIIHNQPKLSSPOKONJLSMQQNSNPPSSMSQOOPNKPSSSNSOQKRMNSQSKJB;88EGHQPLJJRNSMLSKSNMSSKMOKKLMSNLPSSNOSSSNSCKOIKKNQRSSSSSSNNRSQQSSSSKJLLJJOKSMLLJSRKORSSSPKINLPNMSSSKPOOMSMKIHGLJJKJIQHFFIHPSISOPDEDCEKG=><9:>>:5455HIMSSNPOGHSLSSKSSRRSSKMLRMQSSNPOSSLNMSOSSMLSRLSKJSLOSSSKNSPSSKOLMNOPOSSPMPPLMLHIONPLLPSINSOJISLONSMRPMJJOIIMOJSMMJSKPSMPSSNMSSJISJMJJIIJJJILLMLJRMSISKSPMSLSSSSKSSSSKOSKJQKOSMLKSMOSSKJOHGIOLKLSKKSSNLGJICDDAAAIHGHHNKOJLIMLMKQKNNLRSSSSMNHKHMHJKHHFFGEFEFFFEJJJKHMIINJLLSLJIJIJLSKKNLOKJHJHLSKGDGFFKQLKKJNMNHJHLSNLIBDDCCFHJHJHIIKSMKJJHIBBA@>>@>?IGKLKKEFEGFKSRSDDDCCIIHIB;=DEHMINSSSMIPFBAABBSMHLIIKIKILGGHLMISKJKMILLKKNNRHHJHNLSLSLNIRIOIKSSHIHLGISJOKPIPLNHJLJPHQMSSKNROJOMLKLJQJKMJJMIJJJHKJMLLIILMLMJSPKSLMHMSKKSPMONISEEEDFKKSLNMSSSQSILHJIPNSKGCGGLSLPHSSJJNIJJSSSMNSRSSSPSKOJRSLPRMSLNNS>===>FFEEA?BJGDHIISMJSMLKMMILMOSNSNJHQKKIJGLQIKQPLKMNISNMPNLSLHNLJMJNIJMKLHLJJHLLSSSRSNNLMPSJKMMHKKIAKLJRKKILJLKJSMNSMKQIJSMKMJKMSNMSJIHNKKKKIOJMMIGMDCGDBA80..789;?FJJMJGKJIMKJOSSNMSJLSPGOMHIIKJGIIMKKGGHIGGGGEFFFFIIKHFICESSSNJLJGIGIHFGIJKMJKSSSKJKEDBKSKA@?@@G99999CGEGIKLFECDGMHSSSMJNLNNSHIHKHHHKHKNKLMKHJQHJHEFEFFHPRHIQHHHHEGHIIHGGDJLGFIGEFFHHIISKIDDDDDQNJHGGEDGFFF
@1271_45CNXP_3
AATCGCAATAATCGGGTTCATTGATATTCCTAGTATAGTAGATGCTATCACACATACAATCATACTCAATTCGATGGAATTGTTTGATCTTAAAGGGGATATTCTATAATTTCGCATGTGAGGGGTTATTTCTTGGTTTCGTCCAGTCATTAATAACTTGATTATTTTTAGATAATAGTAGATAGAAAGAACGCTCGTAAGGAGTCCTATTGAAACCAAGAAATATAGGCCTGCCTGCCATCCACACCAGAATAAATAGAGTTTTCCAAAAAAACCTGCTAGTGGAGGAAGACCTCCTAGGGATAAGAGACATAGAGCTAAAGAGAGAGCCAAAAAAGGATCTTTTGTGTATAATCCTGCATAATCTCGAATGTTATCAGTTCCGGTACGTAGACCAAATAATATAATGCAAGCAAAAGTTCCTAGATTCATGGCGATATAGAACAGCATATAAGTTATCATGCTCGCATATCCACCATTTGAGTCTCCAACAATTATTCCAATAATTACATATCCGATTTGACCTATGGACGAATATGCAAGCATACGTTTCATGCTTGTTTGAGTAATAGCAATGAGATTCCCGAATATCATGCTAAGAATAGCTAGGATTTCCAGAAGAAGATGCCATTCATTTGATAAGAAATAAAAAGGAATATCGAAAATTCGAGTGGCTAAAGCTAAAGCAGCTACTTTCGAAGTAACAGAAAGAAAAGCAACGACTGGAGTGGGAGAGTCAGAGTCGAAAAGAGGATTCCTCACTTCTTTCTCTCATTCAAAACCGTGCATGAGACTTTCATCTCGCACGGCTCCTA
+
1118EGFIILMKLHGHIHPMJMGIHGILEGRJNSSIRKNKIIIJJLQNQJLMIJNSPQSPMJILFFJHLKMFFFGEIFHPKOEJK::::@;777JOKSPSIHNKOIOILLKQIHHMSRLJSIROJKKLSOQQSLNSSPKRJQKLIPMOKLSJLPJSQIMONOSQHQC><<NMJKJRGIGGGIGHIJPKLKMJLMIKLOMHHJJHLJJNKJIJHJKSGGHMNLHKMNMKOIMKKQMRMSNLSMKKLLJMHIJJHIKHJLMIIJILNOSEHDJSSRSJRSMSMKSMILHGFGJHJJHHKKGKJIHGHG>JHIMLLNSPIMHHSKNKMMHFGGHILLMSSLKOKMQPSSSKOKJMLHNIKIHIIKIKOIMIOMKLSSNSSJLGHMMJIFIKGIHIILIGILOKNMSMRKINKIHJIJNMNHILKLPSJLISPPOIKNFHGIGMLGMFKGINOKLMPKJSKSOLKJKKNJHKKHMJSIKJLHKMSNSIQIMJJJMKJJHIJJPPLKLRJJSHKHHLIKIJHJJNKSJILLJJHKGDECEEISLSJSHJJHIIJGKKLNNIKIJIQMKMLNSLKPMKHKHMIJLKKNLNHFEIILJJHIKHIHKLIQISPFE?>>?JMIFHGGHKJLNKJIIIIJNMMLJMRJOOHLIMLSIKCHNNOSMHOSKD??@ADJKJFEFFGHJINKMKSSKGIMOKFNGGGHIRMLQOJJJJJIJKNQLSLSMNKMJOHJIFHKIIJGJHSINSKJJIKKGIKGLIIJOIMJKOJHKJFJJJHJSMOPLLKHJKJHKOMJKFHGIJJIMIKLLJJKHOIKGGFEDDDDHHFC<
@1272_45CNXP_3
CGTACGTAAACAACTCGAAGTATGGGTCTAGCTTATTGATACGTTACCGAAAACCTCATTTGAATAAATTTCAAATACATTTTATTTTTTTTATTGACAAGTACTCGTACTCAAAAAAGTTAAAAATTTTTTATTTATATATTTTTTTTGAGTACGCGTTCTTTGGACCTGGTGTATCTTGTCTTTACCACGAATGATTTTCCTTGGTTAACAATAATTGTTGTTTTTCCAATATCTGCTGGTTCATTAATGTTATTTCTCCCGCATAGGGGAAATAAAGTCAATAAATGGTATACTATATGCATTTGCATCTTAGAACTTCTTCTAACGACCTACGCTTTTTGTTATAGTTTAAAATGGACGATCCATTAATTCAACTGTCCGAAGATTATAAATGGATCGATTTTTTTGATTTTTACTGGAGAATGGGAATAGATGGACTTTCTATAGGAACTATTTTACTGACGGGATTTATTACTACTTTAGCCACTTTAGCGGCTTTTCCAGTTACTCGGGATTCCCGATTTTTTCATTTCCTGATGTTAGCAATGTACAGCGGTCAAATAGGATTATTTTCTTCTCGGGATCTTCTACTTTTTTTCATCATGTGGGAATTAGAATTAATTCCCGTTTATCTACTTTATCCATGTGGGGTGGAAAGAAACGTCTGTATTCGGCTACAAAATTTATTTTGTACACGGCAGGAAGTTCTATTTTTTTATTAATAGGAGTTTTAGGTATAAGTTTATATGGTTCGAACGAACCAACATTAAATTTAGAACTCTTAGCTAATAAATCCTATCCTGTTACACTTGAAATACTATTTTATATTGGATTTCTTATTGCTTTTGCCGTCAAATTACCGATTATACCTTTACATACTTGGTTACCTGACACCCACGGTGAGGCACATTACAGTACCTGTACTTTTCTCGCTGGAATCTTATTAAAAATGGGAGCCTATGGGTTGGTTCGAATCAATATGGAATTATTACCCCACGCTCATTCTATGTTTTCTCCTTGGTTGTTGGTAGTCGGTACAATCCAAATAATTTATGCAGCTTTAACATCTCTCGGTCAACGTAATTTAAAAAAGAGAATAGCCTATTCTTCTGTATCTCATATGGGTTTTATAATTATAGGTATTAGTTCTATAACGGATCCTGGACTTAATGGAGCTATTTTACAAATAATTTCTCATGGATTTATT
+
SSQLGHSJIHKJLIOKKMNLQPSKMILLOHFBAA@=@@@@HSSQMJHIJKMJMSSSIJSRNILKKA3:*01'&&&).////11367==EC====IFIJSOJSHJSIJGSIRJFKILSSRIIEFIKOSAHCSSSMSSSSJSHL=@8@EIH><<<<?;;;;<DEB@;=BDJMQQONOKSSIJGLJJKSKMKOJ*****RNFPINQMSNMIKJSKLKKJIHG>CDCBC=<<<IFFJNIJPIIJKRSSIGSKSJSSSSKKPLMNKRHFGIIGKKKIIIOI@@B=@.,,,,?A>?@?@ELFIGHEFEHKEEECMPLCCBAAALJMJMHRKPHIIFGIPMIRLKNLSKSAHF><,(((''*+./369?@AAAIIIJSIEBDGHJJPHF<9999OSSEHSNSQMMJQHJDGBIKSSSIFHCESSJ;::::KIHHIKKHPLIFHHIIOLHILHLPMMIKNSINKCBFA9:7++,<>?ADHLMKKKJHOIFGIAKSKLNPNQKKRIJGGFJJOJEFJOPOHIGGKHJLJIIGGGNJNOOSCDCIINGGGIHIKCBB?AAAD=<;;;<;7443349:;;=IKKGMRJLJDEGIIFEFEFJHGGDCB=KSSSMKKIKJKLGLHFLFG.----75556344/052+//00002427=A11DGHEDDCCEEFJHKKLHFFCEDEFFGHFSSSILJLQKJLSLOMKKKMPSSONLHLJJISSKSJKSMOLNSSSMJSLSPLSMPJHIISJSSJKPNQJRPSLSSLKHSSMIHIGFFIGGEEFEGKMJNSKPHSKKGIFED???BLISDDPIIJIJKOSPJJJJPJSOOINNKLLSSKLKMKFRKMNLSIMQSQKSLSKJLMSLSPOKLJJSMOKPRSJRQJLISKKJKKSIIILD----0EOKSMSJIOKLIIOSOMSJIMIKHLJKPSLKJSFIFD7******+*+*++,---..../--/::=SLSMSIOMHIGKSKIIMILISMMSNIJIJSOIHPJGIJJOHOJJGJKKLQMMLQSJIMJIKMJSQSSLKLSSJLSLOSMRMRRQJRJNSSSMJONSJSLOJMGMQLLSLJSMSSKKH?>1000//1113AA:::::DB:<IKSLQGGFFFHEGEB941*))((('((('''(.55@EGHJONSJHIKMKIKISKLKKJPL99999PMIHKGSHSSMJHKJGKILLLOKJHMKLKOIPLLKNKGIOKPIQGNIHHMPMSL
@1273_45CNXP_3
AATCGCAATAATCGGGTTCATTGATATTCCTGGTATAGTAGATGCTATCACACATACAATCATACTCAATTCGATGGAATTGTTTGATCTTAAAGGGGATATTCTATAATTTCGCATGTGAGGGGTTATTTCTTGGTTTCGTCCAGTCATTCCCTGACTTGATTATTTTTAGATAATAGTAGATAGAAAGAACGCTCGTAAGGAGTCCTATTGAAACCAAGAAATATAGGCCTGCCTGCCATCCACACCAGAATAAATAGAGTTTTCCAAAAAAACCTGCTAGTGGAGGAAGACCTCCTAGGGATAAGAGACATAGAGCTAAAGAGAGAGCCAAAAAAGGATCTTTTGTGTATAATCCTGCATAATCTCGAATGTTATCAGTTCCGGTACGTAGACCAAATAATATAATGCAAGCAAAAGTTCCTAGATTCATGGCGATATAGAACAGCATATAAGTTATCATGCTCGCATATCCACCATTTGAGTCTCCAACAATTATTCCAATAATTACATATCCGATTTGACCTATGGACGAATATGCAAGCATACGTTTCATGCTTGTTTGAGTAATAGCAATGAGATTCCCGAATATCATGCTAAGAATAGCTAGGATTTCCAGAAGAAGAATTAGGCCAAAAATACGTACGA
+
1,,++689FGJLJISHLSMLLKOOJNKKMSNMSLKGIHLGHGHJIOMLHNMIJHISHKLKPNIJHKHGHJGHIRKKRQNMMEHLKIGED@:..0ACNIHGIJGKHIIIIIISKMSKLKPQSSJIPNKPKSLJRSFGFGNEDEDEGED?<;6.+)&%&&(*;>EIJHJOSSLSQOISJSKINKKKINMKSJJSMOSOC@A>76434344565540:4*@EFGLMMNOSLSQSSRSMPSQSORKJNOKLSLLHHIGKJMQKSKJLKMNPNEFHJJSOLQKMHSQOSQQPOMNJSNOSSSOLJSQSOJHIOSPKSRSMSSKKNSIMSJOOOMPSLMSLSSOLJOSLKMSSNMSINLKPKMKSOOQSNLSSRKLKSSLISSQLHFILKISJSSSJSSFDFEEFSOMKSLOSJMLLJSIRJNJLOMNMJNJHLSRMLNQNLHGFHHMILQMLQSMRQRMNKSSNJISKMNKSLNSSQKPKOLJLJLLMKOSLSSSNRSNJSSKJSSSLKPKOSKMLSSOSSOMLJNSQSSQSMPIPJMJKIIISSSSNSNJLLSKNJOSSIKNSKSSSSNIMSLMILIIIOIOSSSSSRJHCDKQSSNKJMIJLLNJKOSORNKOMOQNKNPLKNPQMSLSNKOPLJMIJIKSSSSPNSKHFI
@1274_45CNXP_3
AATCGCAATAATCGGGTTCATTGATATTCCTAGTATAGTAGATGCTATCACACATACAATCATACTCAATTCGATGGAATTGTTTGATCTTAAAGGGGATATTCTATAATTTCGCATGTGAGGGGTTATTTCTTGGTTTCGTCCAGTCATTAATAACTTGATTATTTTTAGATAATAGTAAATAGAAAGAACGCTCGTAAGGAGTCCTATTGAAACCAAGATAGGCCTGCCTGTACCATCCACACCAGAATAAATAGAGTTTTCCAAAAAAACCTGCTAGTGGAGGAAGACCTCCTAGGGATAAGAGACATAGAGCTAAAGAGAGAGCCAAAAAGGATCTTTTGTGTATAATCCTGCATAATCTCGAATGTTATCAGTTCCGGTACGTAGACCAAATAATATAATGCAAGCAAAAGTTCCTAGATTCATGGCGATATAGAACAGCATATAAGTTATCATGCTCGCATATCCACCATTTGAGTCTCCAACAATTATTCCAATAATTACATATCCGATTTGACCTATGGACGAATATGCAAGCATACGTTTCATGCTTGTTTGAGTAATAGCAATGAGATTCCCGAATATCATGCTAAGAATAGCTAGGATTTCCAGAAGAAGAATTAGGCCAAAAAGCTAGCATA
+
OILKOMILSOKSKIMKILSMONSOKLSSSQIOKJKIGHMHIGHLIKHKIKSKLJSMSJJSPIIILJMGKGHILOSLRMMJSLSMKJIJAC.,,,3;B;?;997*)**+=;=@BBIOJIMRJKIJIKLJPROKSSGGIHJJIKLSIMJMOQRJLSSNNSSMSMMKSOOONSSSSPKKJNSKSNKNSMMNNSNPISMSLGFBFFFFHGIJJJIFEGKB>942221023<FEBABBF====?GPJHLOKJGKJIKISI>66570.../4678BSPRLKNGRQIPLKSLJPLKJKNJJJMIKMQLSIOFDDQKKLEC@ACJC>;<70-+)+++2236AEIGHBBBJHCSPSPNLSSKPLLSPSJPKOLKKSMSSKSKS<;;;=D>=>>>KLJGKJOMJKKPSSSJNKOJLIJHMLJRKMKSMNINKLMEEEPJSKOHIIHPNLLNSJMPMLKPNSLSSKLKSLPKSMKLKLNLSSPSSOSOPMMNSLLMJMSKQLSHKPNNSJSHNKMJKKIOKLLKKJNSMSISMNNKKMLNFEGEGSSIJSLJNPQHMJNOMLSLIPLNKOSSOQKQLHSMSLSM?=>>>@???FIMNSI@@A@@BJSHNLKNSSMEJRKQKKLJKKOLNSSMJKLLIEDHEEHDJKNJL?????>
@1275_45CNXP_3
AATCGCAATAATCGGGTTCATTGATATTCCTAGTATAGTAGATGCTATCACACATACAATCATACTCAATTCGATGGAATTGTTTGATCTTAAAGGGGATATTCTATAATTTCGCATGTGAGGGGTTATTTCTTGGTTTCGTCCAGTCATTAATAACTTGATTATTTTTAGATAATAGTAGATAGAAAGAACGCTGGTAAGAAGTTATATTGAAACCAAGAAATATAGGCCTGCCTGCATCACCAAATAAATAGAGTTTTTCCAAAAAAACCTGCTAGTGGAGGAAGACCTCCTAGGGATAGAGACATAGAGCTAAAGAGAGAGCCAAAAAAGGATCTTTTGTGTATAATCCTGCATAATCTCGAATGTTATCAGTTCCGGTACGTAGACCAAATAATATAATGCAGACAAAAGTTCCTAGATTCATGGCGATATAGAACAGCATATAAGTTATCATGCTCGCATATCCACCATTTGAGTCTCCAACAATTCCAATAATTACATATCCGATTTGACCTATGGACGAATATGCAAGCATACGTTTCATGCTTGTTTGAGTAATAGCAATGAGATTCCCCAATATCATGCTAAGAATAACTCCATTTCCAGAAGAAGATGCCATTCATTTGATAAGAAATAAAAAGGAATATCGAAAATTCGAGTGGCTAAAGCTAAAGCAGCTACTTTCGAAGTAACAGAAAGAAAAGCAACGACTGGAGTGGGAGATCCTTCGTATACGTCAGGAGTCCATTGATGAAAAGGGGCTAGGGAAAGCTTAAACCCAATTCCTACAGTGATGAATATAAGCGCAATTGAAATTCCTGGGGAGTTATACATTTGTGTATTGATAAGACCATTCACTATTTCTTGAAGCTCAATCTCTCCCCCGGATGAACCATATAGCCAAGAGAAACCATAAACCAGAATGAGAAAGAGCTACCACCCATGAGTAAATATTTCATAGTAGCCTCATTAGATCGTATATTTTTCTTGGTATATCCAGATAATAGGTTGGGCGTCAACTGAAACTATAAGCTACAAAGATAGTTATTAAATCGTTAGCACCACATAAAAACATTCCTCCTAGAGTAGCTGTTAATATGAATAACAGAAACTCTGTTATAGCCATTTCTGTACATTCAATGTACTCTACGGATAGAGGAATACAGAGAGTTGAACATAGTAAAATAAGAAATTGAAAGATTTCGTTGAAATTGTTCGTTTGGAAATTTCCTGAAAAGCTAATCATAGGTTCTTCTCTCCATCGGAACAATAGGGCCGTTATGCTCATTACGAAACTTGTTGAAGAGATGAAATATAACCAAGGTATATCTTTTTGATCAGAGGTTAAATCGATCATCAGAAGAAGAATTAGGCCAAAAACGATCGTAA
+
HHPJNSNRJISNJGLSIMIKJNINSKSSOLNRIJNICCCCDBCCIKIKKIKJJHIILKMJLLSIIHSGJMJNINJKMHKLNGKMOKHLIILEEGILLKOKJISLMHJKOKOONQNLPPSLLLNSMSSLLSIMJKGFHEIEIHJNJNGIJKJMJHLLKMLJISPJPLKOSLJOSKJMJJQHJDDDEEHJIJKJGEF(((()10/-,-,-0.///0;978<:60/-/8(((()2/...-.''&%%%++.)0BDGEFEDDOHFBJI?>DHSSSLKKKSMPJMJSIJISPSMSSIBCBIINKJI>)))3466899;CGKMLGLQJEDCDCGJJJSSSKMNIQJSSKQKMHSILIOHMIJILJJMMKLIJJJKISJKFE@@@?CFEFCC)('&&'&&'''&%%%%$$&'(%%%%%&)*.++*-,*-.GKOJLKIHFFFEFIJHGGHJIJMILMLIHIJHKINSKJHKOHKGJHNGFGFFGJLHIGHIB@;;<6654),-/17G@@@@AGGGGHEDEFGHHFGGFEFDGCAABBCGFFGDFEEFDD?><:(''(**2////.111123222249+++++7+*('&',-41///../.,,++*)))))(&'(',116=9:HIIHHKIOOSJKSIKFEEEEEHGHIFGJHKRSMMIHLJFMHGNJSHKFHFGFEGGSLNSIIIIIGGFDDDCBCCBCDEDCDDDEEIJHFKKHIGJGHDBBBDNNHSIFCFHJEEDGS;:999EFJIIFHLLNLSIK>=JJJSLSNSSPISLMSJFDCEFSGEEFDFGGELGKNHSOPRSLHLMHSLMHSLLLIHHHHMGHPJOSMQGJKJILSMKNJMILLRLOIQSOSSQSJQHSHIIMLIHA@>??DBBBE:<0''''(65569<GFF:;4333=IOHJHIILKB@322324?BBBCGAEBA@@?>2+**))&$$$$))-+''%%&()9<0B88888ILHJCBAAADDCCCC???BBBECBCD:9:9961*'(((+4227>CFBCC>;:9-++(&&&')))),,****+(('''*&'&'());:;??AHKHHJMPMSMSJLHHGGGJNMNHPSLPJNSSOHMLOHGDCSNBABAABC@>>?@EKIIRIGNJNMMKKMQQMONSMLRJRLNSKGLJQSQOSNILKSLJINGRIJINPDKEHEF>>>>>CHKGFB@??CBB>765567=;>=?@??ADBDFFGHHHMLQRMBHLKMMNMSLJPLGD0///1AADCLSMSLSSFNHMONPSSLJISSSOJSSOSSNSHGA;//GSKHLIJLSKKJSIQIJJLJHIIMOQOLIFGFJSSSRMJEFGKIKMLLJIJMKJNMRKKKNIJJSJNGDEEFDFGSSSKLHHLNJKMKKGFFFJMECBBBEGSJJNLLGF>HELHIMMIFIJDCABA
@1276_45CNXP_3
ATAGGTATTAGTTCTATAACGGATCCTGGACTTAATGGAGCTATTTTACAAATAATTTCTCATGGATTTATTGGCGCTGCACTTTTTTTCTTGGCAGGAACGAGTTATGATAGAATTAGGCTTGTTTATCTTGATGAAATGGGTGGAATGGCTATCTCCATTCCAAAAATATTTACAATGTTCACTATTTTATCAAGATAAACAAGCCTAATTCTATCATAACTCGTTCCTGCCAAGAAAAAAAGTGCAGCGCCAATAAATCCATGAGAAATTATTTGTAAAATAGCTCCATTAAGTCCAGGATCCGTTATAGAACTAATACCTATA
+
QJRLLSMSKQOKSMSPSJKJKKSSQSKNKSPOMGRSINKSPJLSSSSMPRJNKMHLHSRSMSKSLLNKSLNSJSSNKSSJONHLI@JILJJL::::IIKFEEGSPPHJJISCLHKNLKSLSRSJSPSMOOKROQSIMKQPNOMNJOLMJRSSNNSORLSRKPSLFEIJSSOJSSHSKNMMKSNMSSRSMLKMHSILRLKKKLPNMLHKLJHJIA?><==@??@C?55534//98223==<<7GHEBC>>5744456::>>;;91++++..?>@@??>>>=<<<<;;;<754554543333;?@DGGGGIFJAABACDEGGISNSKSI
@1277_45CNXP_3
CGTACGTAAACAACTCGAAGTATGGGTCTAGCTTATTGATACGTTACCGAAAACCTCATTTGAATAAATTTGGAATACATTTTATTTTTTTTATTGACAAGTACTCGTACTCAAAAAAGTTAAAAATTTTTTATTTATATATTTTTTTTCGTACGCGTTCTTTGGACCTGGTGTATCTTGTCTTTACCACGAATGATTTTCCTTGGTTAACAATAATTGTTGTTTTTCCAATATCTGCTGGTTCATTAATGTTATTTCTCCCGCATAGGGGAAATAAAGTCAATAAATGGTATACTATATGCATTTGCATCTTAGAACTTCTTCTAACGACCTACGCTTTTTGTTATAATTTTAAAATGGACGATCCATTAATTCAACTGTCCGAAGATTATAAATGGATCGATTTTTTTGATTTTTACTGGAGAATGGGAATAGATGGACTTTCTATAGGAACTATTTTACTGACGGGATTTATTACTACTTTAGCCACTTTAGCGGCTTTTCCAGTTACTCGGGATTCCCGATTTTTTCATTTCCTGATGTTAGCAATGTACAGCGGTCAAATAGGATTATTTTCTTCTGGGATCTTCTACTTTTTTCATCATGTGGGAATTAGAATTAATTCCCGTTTATCTACTTTTATCCATGTGGGGTGGAAAGAAACGTCTGTATTCGGCTACAAAATTTATTTTGTACACGGCAGGAAGTTCTATTTTTTTATTAATAGGAGTTTTAGGTATAAGTTTATATGGTTCGAACGAACCAACATTAAATTTAGAACTCTTAGCTAATAAATCCTATCCTGTTACACTTGAAATACTATTTTATATTGGATTTCTTATTGCTTTTGCCGTCAAATTACCGATTATACCTTTACATACTTGGTTACCTGACACCCACGGTGAGGCACATTACAGTACCTGTATGCTTCTCGCTGGAATCTTATTAAAAATGGGAGCCTATGGGTTGGTTCGAATCAATATGGAATTATTACCCCACGCTCATTCTATGTTTTCTCCTTGGTTGTTGGTAGTCGGTACAATCCAAATAATTTATGCAGCTTTAACATCTCTCGGTCAACGTAATTTAAAAAAGAGAATAGCCTATTCTTCTGTATCTCATATGGGTTTTATAATTATAGGTATTAGTTCTATAACGGATCCTGGACTTAATGGAGCTATTTTACAAATAATTTCTCATGGATTTATTGGCGCTGCACTTTTTTTCTTGGCAGGAACGAGTTATGATAGAATTAGGCTTGTTTATCTTGATGAAATGGGTGGAATGGCTATCTCCATTCCAAAAATATTTACAATGTTCACTATTTTATCGATGGCTTCCCTTGCATTGCCA
+
KLIJGIGFGFHGGKQHJIGJOJMJLMLNNHIEDDDENOJSSKKJMHHNMIILSSLHPGINSMLNJIKIKLNKKNKJJIIJLSSKIDBLSSJK@?>>@BIJJJKQKJFSOISKJKKSSRKJOFDGNNKGGKSSSMSNOOSSOEB:.1499'''''55580/////@FJKKLIHSLSLKJJOIKLOLSSKOMLOJMSMJHQSQSJNEGKPJOJMJPJJJOJHKNNRLNSQQMHLSLIIIGHMHLHHIPKILHMIRFSKIHH?=8*--..2334LJIFECBABCHF@=@@>?BAACFFMFHGHIMJHPMKPSSRQLMLSKIKKOSSSNOSJLHKKOKRLIGKIMLMMOHSSKOMNNKOPKKHKKICDEEEISLLLIJNNJLKIJRGFEGEJNILPKLSJRGHIJ=;<9;999EDEDACNKMSHIGH99887:<>EFFGMJJJHFEFFFKSKMNJLLISHGILSNDHCCBDEDDFIJOPOLSKKEGJEABGFA<;<<=>FFFDEFHJJLFGFIGFFIFFFGFFHHM>@?=@B@LE@@@JKHOIHLGJGIGGHIIJKHGGGFCCDE@@@@EKOGHJLJJKS934..((((?@@B@?+++++2144>CDGMHHJJGGJGNHNKOKJHIBE77D2?BCHIFEDDCJIQMKIGHFFJGFFDEEFEFKGHGKGFEDCEKMSLMLKJSOSOLJJSJSNSJSSNSSSOIHJE?BBCPSIQPSJKLKPSSSSSSKLSSSKJPPKROHRKKNSSHHNSONOPKRIRQNRSSQECEEESKSOSJIGJGJMMPSNIQQKSIJHGFHJMSNOONSISKKSMRHMSMNPLLPPSSLORKLLSSSLSMSSNQRKLNSORGGGGGPPSQLQPLPSPKKLKSINKHIINIMOJKIEILSSMSOSOOMSSSSMMPJSKKKSPSPNNJSJNLKPJLKMSJJSOISSSSKSMNKJHJPSOSSLKOSMMMSSQLPSOLLGLMLINNSSMISQNMOLMSOSSLNNQSNB@??@B>111007778>=><99:,,,,,,,0:.ACCCC==>QPQLPKSSPSLPHJKKQLSPIKSLSLNKLJMSSMJILQSOSSSNPRSSLJPPMSNSSOROOKOQFBLHSHHSLHOLKMLJHMOLPSPROOMPPPSPMOOSSRSLSMSSJKLKLLOJMHLIJA6544355568;GKMOJSSKRRJJLJLQSSOJQKMSJQOMPLISSLJLNSSRSKKNJSLMSNSSSKSPNSKOLSOSRKLSSNLRSRJSNSKONQSKOPLLQNSNQPQMNISKSOPMKOPOOQNSKJSLIDELMSMLRKLKFGD----.EDD?@HC>78?@LKFIGKEFLLJJKLLGQQJNLJJSPIIFIGHNOOMSOJILLLKKKHKH
@1278_45CNXP_3
GGCAATGCAAGGGAAGCCATCGATAAAATAGTGAACATTGTAAATATTTTTGGAATGGAGATAGCCATTCCACCCATTTCATCAAGATAAACAAGCCTAATTCTATCATAACTCGTTCCTGCCAAGAAAAAAAGTGCAGCGCCAATAAATCCATGAGAAATTATTTGTAAAATAGCTCCATTAAGTCCAGGATCCGTTATAGAACTAATACCTATAATTATAAAACCCATATGAGATACAGAAGAATAGGCTATTCTCTTTTTTAAATTACGTTGACCGAGAGATGTTAAAGCTGCATAAATTATTTGGATTGTACCGACTACCAACAACCAAGGAGAAAACATAGAATGAGCGTGGGGTAATAATTCCATATTGATTCGAACCAACCCATAGGCTCCCATTTTTAATAAGATTCCAGCGAGAAGCATACAGGTACTGTAATGTGCCTCACCGTGGGTGTCAGGTAACCAAGTATGTAAAGGTATAATCGGTAATTTGACGGCAAAAGCAATAAGAAATCCAATATAAAATAGTATTTCAAGTGTAACAGGATAGGATTTATTAGCTAAGAGTTCTAAATTTAATGTTGGTTCGTTCGAACCATATAAACTTATACCTAAAACTCCTATTAATAAAAAAATAGAACTTCCTGCCGTGTACAAAATAAATTTTGTAGCCGAATACAGACGTTTCTTTCCACCCCACATGGATAAAAGTAGATAAACGGGAATTAATTCTAATTCCCACATGATGAAAAAAAGTAGAAGATCCCGAGAAGAAAATAATCCTATTTGACCGCTGTACATTGCTAACATCAGGAAATGAAAAAATCGGGAATCCCGAGTAACTGGAAAAGCCGCTAAAGTGGCTAAAGTAGTAATAAATCCCGTCAGTAAAATAGTTCCTATAGAAAGTCCATCTATTCCCATTCTCCAGTAAAAATCAAAAAAATCGATCCATTTATAATCTTCGGACAGTTGAATTAATGGATCGTCCATTTTAAAATTATAACAAAAAGCGTAGGTCGTTAGAAGAAGTTCTAAGATGCAAATGCATATAGTATACCATTTATTGACTTTATTTCCCCTATGCGGGAGAAATAACATTAATGAACCAGCAGATATTGGAAAAACAACAATTATTGTTAACCAAGGAAAATCATTCGTGGTAAAGACAAGATACACCAGGTCCAAAGAACGCGTACTCAAAAAAAATATATAAATAAAAAATTTTTAACTTTTTTGAGTACGAGTACTTGTCAATAAAAAAAATAAAATGTATTCCAAATTTATTCAAATGAGGTTTTCGGTAACGTATCAATAAGCTAGACCCATACTTCGAGTTGTTGCTAGCATA
+
NMKKSSKPNQMRPSMKSMMSMMOLSNKLSQMJKLLSMLSLNJLJHPNSPSROIJQSLLOSRPGINSSRKJQOSNSNSLSKLSHSSNSKNKLMSSPNRSOSKMQKLKSSSPMSSMHJHRSKQKNMLQHC987DFEHKKMQMHSIKSLSSSNSLOSPSSMSSLPJNSKSISSKQJSKMKOLOOQQRJSSOLILOSKSMOKSJOSKRLKPPISSSSROSNSMOIOILSSOSROSNPSSMLJSJIJSNSSSRLNSSSLSNSOSLFCCKOSSKLOMRSLKQSQMSPSKJSSSSLKSSSNKSQSNRLIOKGJIHGQSLSSONRLSLRMPMPKSPSNMPSLRSLMOJMSLPNLPMSQOSSLNLNSQSNILNSMJSSOSNQQQMSSSOPNKPSSSSKPIROSOKILMJKDOSKMSNSPNSMSPLNSKSNLLSSLKIPSSSPOLSNSSKMJMOQIOQOMSQNMONPNNPSMSPSOPNMPSPNOJKLKJNLLSHGGIJJJOSJJOHSLLLIJNILNSSMKKSRLOPKNSOKKLMRNNJOKSMLQLJIJLHMMJMSIKQJJSSLLSJNISLPLSLLSNSKESPIQOJSSSOKSSRJPQPJKHOJIILDIFGEECD>>33.,,-,,03?B@AALSONLSLIJKSIHOGLSSRSHJKFIKJJNJIGOFGIGIGHIJLJJKJQSNNMPLKSSNNOHSHDAABAADBCDD<45IHSQJJLHJJKGHESKMOSILSPLNSOKILJNOJMSMOKIGGMJKINGGJIHSSC><==CSSLGHHGKLOO7781GOJNQKLLNNMLSNSHKQLSKMKKIGJMMKSLHJPSOJJKKHHHGOLJIOJOIJJISLSLKSLNNKKSMJKJIJNPLSMOMSNJJKGIHKSSSISSIF+++++BACCGEIGHGGLFKILNKLLLSLMLHSISSKINJJOOLSJJMMLSOMSMJKLMSSKKSJJJFFDDKHHDCFFHSMIIIMJSSKRSMIILQPKSPNSOLSJLSPKJKKPSSSLNSSJPSPLSPF@JKILPSQNHSKMJLMMSSLIJFEFFEGIGFINKSQSKSPNSNOKLLNJNPSMJOMSIJJONJMQSKHNMSOSMIKLAHMEFE3.///199:HJKGLIQHIJJIOOKMJMSGISSIRJNLSNIJSKMJJILOJJJHMJJJIJSSNPJOLNHJKRLHJNJSPLKLSSOOPJIMFHOOQHHFHEGIIHKGIHGIJGEEDEEDFEEGIIFEDDBHSIIIGKHGFEHFEEGJKJGLNSSOHECFFLSSKHGFEHBBBBBEFEGGC<<<;=D?KIJMIGEFJKLGGHIFEDDDHGJGGIHIIKHGEDCBCGGIA@?@@EEEDFEDDDCFEEEEDDCCDDEEGGI??>>?DEHJLHHFFDFGE
@1279_45CNXP_3
CGTACGTATTTTGGCCTAATTCTTCTTCTGATGATCGATTTAACCTCTGATCAAAAAGATATACCTTGGTTATATTTCATCTCTTCAACAAGTTTCGTAATGAGCATAACGGCCCTATTGTTCCGATGGAGAGAAGAACCTATGATTAGCTTTTCAGGAAATTTCCAAACGAACAATTTCAACGAAATCTTTCAATTTCTTATTTTACTATGTTCAACTCTCTGTATTCCTCTATCCGTAGAGTACATTGAATGTACAGAAATGGCTATAACAGAGTTTCTGTTATTCATATTAACAGCTACTCTAGGAGGAATGTTTTTATGTGGTGCTAACGATTTAATAACTATCTTTGTAGCTCTAGAATGTTTCAGTTTATGCTCCTACCTATTATCTGGATATACCAAGAAAGATATACGATCTAATGAGGCTACTATGAAATATTTACTCATGGGTGGGGCAAGCTCTTCTATTCTGGTTTATGGTTTCTCTTGGCTATATGGTTCATCCGGGGGAGAGATTGAGCTTCAAGAAATAGTGAATGGTCTTATCAATACACAAATGTATAACTCCCCAGGAATTTCAATTGCGCTTATATTCATCACTGTAGGAATTGGGTTCAAGCTTTCCCTAGCCCCTTTTCATCAATGGACTCCTGACGTATACGAAGGAGTGCGGTTCGTTTGAGAAATTCCTACCTCTCTATCTATCTCTGAGATGTTTCGATTTTCAAAACTCTATGGACATGCAGAAGAGAAATGCTATCCCCACGCAGACCAAGACAGAACTTTGACTTGTTCAAATAACAATTAAGGTGAAGCAGGGTCAGGAACAACGAATCTCTTTATGATAAACGGATCCATTTTGCAAGTTTGTTATTACGGGTAGTTCCTGCAAAGGATCGGACTAATGACGTATACAAGAAAGACTTGAATTCTCGATGTAGATGCTACATAGTTGGTTCTCATCCTTCAGAGACTACGAGTGTAATAGGAGCATCCGTCGACAAAAGGATCACCCTAAGATGATAATCTCATGGCTATTGAGAACGAATCAAATCAGATGGTTCCATTTCTCAATCTTTCGGACGTGCTCCTACGGAACCAAGGTCGAAAAGATTGAGAAAAATCAGTCATTCACAACCACTGATGAAGGATTCCTCGAAAAGTTAAGGATTAGTAATCCGTTTTAGAAATAGAAAGGATTCGATCTTATACATACGCGAGGAAAGTAATCAAAAAAGAAAGAAGATGAGTTCTTCTTTACTTTTATCACTTAGGAGCCGTGCGAGATGAAAGTCTCATGCACGGTTTTGAATGAGAGAAAGAAGTGAGGAATCCTCTTTTCGACTCTGACTCTCCCACTCCAGTCGTTGCTTTTCTTTCTGTTACTTCGAAAGTAGCTGCTTTAGCTTCAGCCACTCGAATTTTCGATATTCCTTTTTATTTCTTATCAAATGAATGGCATCTTCTTCTGGAAATCCTAGCTATTCTTAGCATGATATTCGGGAATCTCATTGCTATTACTCAAACAAGCATGAAACGTATGCTTGCATATTCGTCCATAGGTCAAATCGGATATGTAATTATTGGAATAATTGTTGGAGACTCAAATGGTGGATATGCGAGCATGATAACTTATATGCTGTTCTATATCGCCATGAATCTAGGAACTTTTGCTTGCATTATATTATTTGGTCTACGTACCGGAACTGATAACATTCGAGATTATGCAGGATTATACACAAAAGATCCTTTTTTGGCTCTCTCTTTAGCTCTATGTCTCTTATCCCTAGGAGGTCTTCCTCCACTAGCAGGTTTTTTTGGAAAACTCTATTTATTCTGGTGTGGATGGCAGGCAGGCCTATATTTCTTGGTTTCAATAGGACTCCTTACGAGCGTTCTTTCTATCTACTATTATCTAAAAATAATCAAGTTATTAATGACTGGACGAAACCAAGAAATAACCCCTCACATGCGAAATTATAGAATATCCCCTTTAAGATCAAACAATTCCATCGAATTGAGTATGATTGTATGTGTGATAGCATCTACTATACTAGGAATATCAATGAACCCGATTATTGCGATTA
+
MNSOSMSISLJJIKGHHMSLJIONMSNSLOPOLSKFCCDEGOKSQSQPIGPE=?@AKSOSJLRSLSLJGMSKPLIOMIISNPSSLSKIRPMISSICEEEIKDCCBCQISNSNSJGDEFILJLNSHJIHPIJSKKMLKNRLSPSKPMJNGG755OEGGGJLKLKKNKJIGHKSKMHHIPKJOKKQHHMSOSLKLNNMKSNSKMKISNOSOSSMSOGGGFHPOJNHLKKSIQLORLSNSSSMSMLSOMKLJKSMSINNKSOLKJSLKNQOLNSNJLSPKIJGGJQF??JEEE/////0GKGGFIIGC43211133100/.1;9<<<=IKIKJLHHGHGJGJONLHMIMIMLSSMSLMSJSKPJOILOKJOKHFFJLOMSPLSOSHIJIECB<==DDEDSLLMOKMSKSNLSOOLSKQFGJJOMQMMJHKJNJKKKPNLJKNNNLSMSKNQSJNSJJKSLSSPQKKIOKPNMSOSSSSSJKMJOKKMMNNKJKJLNOKOKHJEGJIHGHIEHDHJNSOQNSNIKLMKSKNJMIJHGJKIFJHFHJIKKJMKKIHNIHGHHINIKKIJIIKLB@AE<HJLMHPJHIPISLJHSLIHJKHIIJHKKHJHHKGGJHJMJGJGH>==<<=7404<@?AAIIFFGS:5GGGKIJHHLIIMJSNSHMSKSLSQNSJNRSOKOEEDEDCD@?;GGHMSRSPSSHLKOMSOOSIJLIOSIPJKMMSSLIFE****,<2.ABBCGHFFGLLOELJNMLNHJSKSLSPLKNKKJNJRSKLKRINSQSNIJILSJIHKMSJEDEDESJKKMFSMRLSSOKGJKRKPMKLSLO>6444334=?EB>>>=>?</----<;=FHLHINFLGKIHLKKKSMSSMJKJLOOSSMHHFF6532111112;..-...JBDAAABCGKHLNPMJKISRKIFDFESOMNBQKLNLPPOLNGHFQ77777<=?55556EHSJPMLIPLGJIKLMKSKKMPPIKJHJJJKKNJMLRISQSKLRLMJCFFFEHC=JNSKHSJNSSSSKLHJNMRPMLKPSLKJRKSMKKRQMOIKMKKKSKHF8777:BDC8889DGEKI@??>ABBBFOKMGLNMKSINSLLPJKSKSOSMSE@<<=78221/././01=<::::>DEMIKKGGIJSNSKLSMHLOPHSPNLSHGECFIMQOGGSIHINKMNHNJOSIPSKKDCC?HGEDEFKKGQPSIHFJLOKJSJJJSJHIKQGSKSLOKSNKIJLFJLSSMSHKMSMMISLLJJOEILGBA@000/1@8GIHGEFEJLQLOKIIIHMILJJNJKMJIHFLKQIJIFGGHJNI,,,,-<>>>>>?;AA@@CHMOPJJLILNLOONHJHSLLSKOSLMJJMIIIMMSMLSMJKKLSHJSMSSLSOOLRLHLKLIGHISIHKNNILPMMKILLJIGKRHRJSIIIKHHPKKJKIGIKSJLMHHFGDDFIKIKLNMSKHLIGKLHSKMSJONNJMSJLQSSSSLLMMIKONMINMQKMSSKJSSLSONRSSPLLSLSSPRSJSSHKJJRQLJLLLKMNNSFGQOIOKLSJSMQSKABAABLKRSHPPISQMKLEKKJMHLISNNPKOSSJSNNNNKMKSKLHMOMSNPOMLJFGIIKSHJMJIJIMSNJIMJLJKIKRKMLSOSSKSIGILMHSSMILLLHIJFMKMOINPSNJMMSSSSLMNLSKSKSPIJILSOSOSMJMJKJSJSKJKMPJSMPSLSNKJRNNONSMNJSLIMSKJILJMJIKIFHQNPNLLNOLSSSSQQHGONMOLMNGDEGJSMPHLMMMOLSNSRKMIGKNMLKMJLKPKNLLSLSSPNSSKHFSMSSSMHKNSSPSPSLMPSLKPMIKSNKSRLNOMPKLSOSSSNMSMSOOIPSNKNMLPLRSKQLKOGIKGJNMOKHHJHHHKOKOSHDEEFKOSKLMMSRSLJIKLLPSSJSMSKJJLHJLKLMJFIINLOJBFHIMLKMSSSKJPLNLOIOKKIJSNSLKJLNOSSNOJMGKSINKJIKGAEIJJHHHOIIJKIJLMLIFFEEHHPFJFFGJGIKFKLKMMJIKHHJGHSKSKMHHKFGJISHIJIRMIMOSIIHHGEEFEKJJQKECBCCF
@1280_45CNXP_3
CGTACGTATTTTTGGCCTAATTCTTCTTCTGATGATCGATTTAACCTCTGATCAAAAAGATATACCTTGGTTATATTTCATCTCTTCAACAAGTTTCGTAATGAGCATAACGGCCCTATTGTTCCGATGGAGAGAAGAACCTATGATTAGCTTTTCAGGAAATTTCCAAACGAACAATTTCAACGAAATCTTTCAATTTCTTATTTTACTATGTTCAACTCTCTGTATTCCTCTATCCGTAGAGTACATTGAATGTACAGAAATGGCTATAACAGAGTTTCTGTTATTCATATTAACAGCTACTCTAGGAGGAATGTTTTTATGTGGTGCTAACGATTTAATAACTATCTTTGTAGCTCTAGAATGTTTCAGTTTATGCTCCTACCTATTATCTGGATATACAGAGTATACGATCTAATGAGGCTACTATGAAATATTTACTCATGGGTGGGGCAAGCTCTTCTATTCTGGTTTATGGTTTCTCTTGGCTATATGGTTCATCCGGGGGAGAGATTGAGCTTCAAGAAATAGTGAATGGTCTTATCAATACACAAATGTATAACTCCCCAGGAATTTCAATTGCGCTTATATTCATTACTGTAGGAATTGGGTTCAAGCTTTCCCTAGCCCCTTTTCATCAATGGACTCCTGACGTATACGAAGGAGTGCGGTTCGTTTGAGAAATTCCTACCTCTCTATCTATCTCTGAGATGTTTGGATTTTTCAAAACTCTATGGAACATGCAGAAGAGAAATGCTATCCCCACGCAGACCAAGACAGAACTTTGACTTGTTCAAATAACAATTAAGGTGAAGCAGGGTCAGGAACAACGAATCTCTTTATGATAAACGGATCCATTTTGCAAGTTTGTTATTACGGGTAGTTCCTGCAAAGGATCGGACTAATGACGTATACAAGAAAGACTTGAATTCTCGATGTAGATGCTACATAGTTGGTTCTCATCCTTCAGAGACTACGAGTGTAATAGGAGCATCCGTCGACAAAAGGATCACCCTAAGATGATAATCTCATGGCTATTGAGAACGAATCAAATCAGATGGTTCCATTTCTCAATCTTTCGGACGTGCTCCTACGGAACCAAGGTCGAAAAGATTGAGAAAAATCAGCCATTCACAACCACTGATGAAGGATTCCTCGAAAAGTTAAGGATTAGTAATCCGTTTTAGAAATAGAAAGGATTCGATCTTATACATACGCGAGGAAAGTAATCAGAAAAAGAAAGAAGATGAGTTCTTCTTTACTTTTATCACTTAGGAGCCGTGCGAGATGAAAGTCTCATGCACGGTTTTGAATCGAGAGAAAGAAGTGAGGAATCCTCTTTTCGACTCTGACTCTCCCACTCCAGTCGTTGCTTTTCTTTCTGTTACTTCGAAAGTAGCTGCTTTAGCTTTAGCCACTCGAATTTTCGATATTCCTTTTTATTTCTTATCAAATGAATGGCATCTTCTTCTGGAAATCCTAGCTATTCTTAGCATGATATTCGGGAATCTCATTGCTATTACTCAAACAAGCATGAAACGTATGCTTGCATATTCGTCCATAGGTCAAACGGATATGTAATTATTGGAATAATTGTTGGAGACTCAAATGGTGGATATGCGAGCATGATAACTTATATGCTGTTCTATATCGCCATGATCTAGGAACTTTTGCTTGCATTATATTATTTGGTCTACGTACCGGAACTGATAACATTCGAGATTATGCAGGATTATACACAAAAGATCCTTTGGCTCTCTCTTTAGCTCTATGTCTCTTATCCCTAGGAGGTCTTCCTCCACTAGCAGGTTTTTTTGGAAAACTCTATTTATTCTGGTGTGGATGGCAGGCAGGCCTATATTTCTTGGTTTCAATAGGACTCCTTACGAGCGTTCTTTCTATCTACTATTATCTAAAAATAATCAAGTTATTAATGACTGGACGAAACCAAGAAATAACCCCTCACATGCGAAATTATAGAATATCCCCTTTAAGATCAAACAATTCCATCGAATTGAGTATGATTGTATGTGTGATAGCATCTACTATACTAGGAATATCAATGAACCCGATTATTGCGATTA
+
NFLHFFGEHEIIJFHGFHNJSHHGSKHLILJKLMGLIHMIHMIJKJKISIJHL@>>?MSKKKIKKJIG??@HHMKJLJMJSJMNSQLMILHIIILMJIGIKKIJHHIHIMIKGJINOMHQKJOHMIIKCE85<;75+.:,,.38///2///0::><?EEHJHLOLRQCESMLIJHOLINMIPHNFGIJINOISOKSSRSNSLSSSSNSKHNNILHJMSNLKOHIKHGLJSILKKOJJLIJJSGKJLS77767;:50////FFJFHHFEHSEDFFEHHBAA@@B>=7577444445569888888888???@=DCB@AA@BGFIFFISNKHHFGHFIIEF@EEFJKSPSLRNJSRLHNSGC@BFHHILSHEGGEESMIIKSNNSSKQMLLLRILPHGHJIIF=''(())*+3,---.///FFHILJSLIJLECC@>EHDGDEGGHKMMPJKSJOIKIGFJGHMLSLNJILHKGJLLLJLLMSKLRJGLGGIHSMNIGGIFFGKLFJIFFGGFILMKSIGJINFDELMLJHHFFDDDDEHJGFHGIJIIHHHEFFEMNINKGHHHIABA<6HKJIHCEFHHLMIGEDDC@A@==:9:<<<LGGEEDDGILHIGJIHKNJJDB=9>A4:::HSCC:;94?BCCEJFDDBDCDDDEECCDDFGEEFGGFGFHGGGEA,,,,-9788=@=?DIGFEGHA@;<;;;;;;<CCEDFCDECCFFFIHGJNJRNGEEHGHJKFEEDEMSQKJIG96545322C@KGHGKELKJLJIPISLSKNMMMKKFHOSMKSMJKMMKMKSLSNSLSMIFLNPQNNKONSOKLISJKLILIIMQJSLGIIMLLKKSSLLSILNPKOKNIJMSQJQSSSNQSSMKNOKMMLPMJKJLNLJHH544446JJPNKLJGLJLIHLIKNPIOMMNE@=:<>FEKHNIJOSSPOSNOJHJJIJLLPMKKLSRPJMJRJMSJSJSLKMLSOSNSLMIGGF<<<<<H?>>>????HJNONOOSLILHFGMILMOKKSNQSMILKKJSMJPNSJMMMPOLNQSOMOLLLJSJPSOIGILHOMIMMSOLLIIJJQISKHFICCCDDKIPLISKKPKKLPMKKSKSJSJSSSPNJSSSMSPG9999CBCAB:9999<<<=@FFHHPKNJJJOILOSSMLSSOOSSIIIOLSRJKKJISHSQOJNSLMNKKSSIFHKJG;::;;GIPNFDGFGJSR7776555633EFFIMJMILHHN95))))9BEEGGISKKI?/////--./--./::9<JHIOLHFKHHIGKJJGGFGGKPISMSKPJJLIJIFGHKHHGILKJFD85''''(+,.153101;;<@JLKKJMFICBF@AABCLMHIMJKSNNIIJPISJMKHFGLIKSGMSLKLLIPOSSHISLILHIKJHGIGGIIKJLKKIHMJHGJPQMSJJNMSLKSSKKIIILPKJKSSRPIKOSPSNKGFNJKDGFHJJKISJSRKJPMJJSMNSNNKIINSJMNICEE))BJMKNSSSJJJNQILOLSQPLSLONNLNKJK?>>>?NJOKNSNKKLJNSJSLNHQFF@@211*)))*341100('&%$&()17879788>>>?>?GHLJSPPSJSOIOLLINJCLPNLLSHNLJJHKSJHQNSSPSSSMMKPOKSMNMILKSMMOKKJLGJFED;6+'&%%&*=BELSSNJOSORJSJJSLQKOMNMSPPPSSOKIJSRHKJOMMPSSNJRHMI66666KKLSNSPLKPSNRK=<996778755)'&''&.;<@EDDCGFHCGJKLMKSMQMSLLKNSMNKK999GHKSKKQMMLSKNLJMOOKSOJKJKJJSNKMSROLKJIIGISKLKGGILKNHJLNJJKSNSHSSLQSOSNQJLLLKJPLISKSKMSQJPMHHISLNISP@AAAGNA=>@@<ILGSSPSJSLKKLSOMHKSSPSOJLSSMSJRSMNLSNLPNHHGMAHSKMISSLMSKJMOSMQLGEFFKOMKLMSJSPMSLHMILKOGJA-<DF*CSMLIKSNSIHKHIGINHLSOHHIFHMJSNSMKIMSFGGISLNMLSJPKPSMONQLIMIOOSOSSQNSPMJOKLMOMNJMLGFFFGGFIOL
@1281_45CNXP_3
GGCAATGCAAGGGAAGCCATCGATAAAATAGTGAACATTGTAAATATTTTTGGAATGGAGATAGCCATTCCACCCATTTCATCAAGATAAACAAGCCTAATTCTATCATAACTCGTTCCTGCCAAGAAAAAAGTGCAGCGCCAATAAATCCATGAGAAATTATTTGTAAAATAGCTCCATTAAGTCCAGGATCCGTTATAGAACTAATACCTATAATTATAAAACCCATATGAGATACAGAAGAATAGGCTATTCTCTTTTTTAAATTACGTTGACCGAGAGATGTTAAAGCTGCATAAATTATTTGGATTGTACCGACTACCAACAACCAAGGAGAAAACATAGAATGAGCGTGGGGTAATAATTCCATATTGATTCGAACCAACCCATAGGCTCCCATTTTTAATAAGATTCCAGCGAGAAGCATACAGGTACTGTAATGTGCCTCACCGTGGGTGTCAGGTAACCAAGTATGTAAAGGTATAATCGGTAATTTGACGGCAAAAGCAATAAGAAATCCAATATAAAATAGTATTTCAAGTGTAACAGGATAGGATTTATTAGCTAAGAGTTCTAAATTTAATGTTGGTTCGTTCGAACCATATAAACTTATACCTAAAACTCCTATTAATAAAAAAATAGAACTTCCTGCCGTGTACAAAATAAATTTTGTAGCCGAATACAGACGTTTCTTTCCACCCCACATGGATAAAAGTAGATAAACGGGAATTAATTCTAATTCCCACATGATAAAAAAAGTAGAAGATCCCGAGAAGAAAATAATCCTATTTGACCGCTGTACATTGCTAACATCAGGAAATGAAAAAATCGGGAATCCCGAGTAACTGGAAAAGCCGCTAAAGTGGCTAAAGTAGTAATAAATCCCGTCAGTAAAATAGTTCCTATAGAAAGTCCATCTATTCCCATTCTCCAGTAAAAATCAAAAAAATCGATCCATTTATAATCTTCGGACAGTTGAATTAATGGATCGTCCATTTTAAAATTATAACAAAAAGCGTAGGTCGTTAGAAGAAGTTCTAAGATGCAAATGCATATAGTATACCATTTATTGACTTTATTTCCCCTATGCGGGAGAAATAACATTAATGAACCAGCAGATATTGGAAAAACAACAATTATTGTTAACCAAGGAAAATCATTCGTGGTAAAGACAAGATACACCAGGTCCAAAGAACGCGTACTCAAAAAAAATATATAAATAAAAAATTTTTAACTTTTTTGAGTACGAGTTACTTGTCAATAAAAAAAATAAAATGTATTCCAAATTTATTCAAATGAGGTTTTCGGTAACGTATCAATAAGCTAGACCCATACTTCGAGTTGTTTTTCCAATATCTGCTGGTTCATTAATGTTATTTCTCCCGCATAGGGGAAATAAAGTCAATAAATGGTATACTATATGCATTTGCATCTTAGAACTTCTTCTAACGACCTACGCTTTTTGTTATAATTTTAAAATGGACGATCCATTAATTCAACTGTCCGAAGATTATAAATGGATCGATTTTTTTGATTTTTACTGGAGAATGGGAATAGATGGACTTTCTATAGGAACTATTTTACTGACGGGATTTATTACTACTTTAGCCACTTTTGACGGCTTTTCCAGTTACTCGGGATTCCCGATTTTTTCATTTCCTGATGTTAGCAATGTACAGCGGTCAAATAGGATTATTTTCTTCTCGGGATCTTCTACTTTTTCATCATGTGGGAATTAGAATTAATTCCCGTTTATCTACTTTTATCCATGTGGGGTGGAAAGAAACGTCTGTATTCGGCTACAAAATTTATTTTGTACACGGCAGGAAGTTCTATTTTTTTATTAATAGGAGTTTTAGGTATAAGTTTATATGGTTCGAACGAACCAACATTAAATTTAGAACTCTTAGCTAATAAATCCTATCCTGTTACACTTGAAATACTATTTTATATTGGATTTCTTATTGCTTTTGCCGTCAAATTACCGATTATACCTTTACATACTTCGTTACCTGACACCCACGGTGAGGCACATTACAGTACCTGTATGCTTCTCGCTGGAATCTTATTAAAAATGGGAGCCTATGGGTTGGTTCGAATCAATATGGAATTATTACCCCACGCTCATTCTATGTTTTCTCCTTGGTTGTTGGTAGTCGGTACAATCCAAATAATTTATGCAGCTTTAACCTCTCGGTCAACGTAATTTAAAAAAGAGAATAGCCTATTCTTCTGTATCTCATATGGGTTTTATAATTATAGGTATTAGTTCTATAACGGATCCTGGACTTAATGGAGCTATTTTACAAATAATTTCTCATGGATTTATTGGCGCTGCACTTTTTTCTTGGCAGGAACAAGGGTTGAAGTGGTCAAATTAGCTTCTTTATCTTGATGAAATGGGTGGAATGGCTATCTCCATTCCAAAAATATTTACAATGTTCACTATTTTATCGATGGCTTCCCTTGCATTGCCA
+
OQSJMSISQSLSSSMQMJPHMSHOKMSPSSSMGSOLSKKKHNSMNFCBDDRMSPJSNJJRSSJLKSRMJJSIHOSJOSSMSMIMOKMNKNGSKGMIMNMJSPSLMSLSSRNSL>====RRNMMNJKS@FESLLOLJSMMMPMKLIOONNSSKSQNEMSQMMSNOSRSNSSQQOSSLSPHJKLSJJHG@GLOSKOMKSMLIHFEEEGHISSPKQMNLSJSOLOSSJSJJSLSSSRNJNSHFHHHHIJHPPHSIFH88430,-,559@NSSOISJKSQPMMKSMLSSKKQSSQPSNSMNKLPNSSLMSNOQKMJLNNLLKKLHJJONSKNILSFJSHEIQHKKNNMPSSSJSQJJIMLHKLKLSOKJMKIJHPSOPKLNLKOKOKLJJHIIHISQLJHJGFEMNSSOIJNNOLKLKMKHQHLIMKLSKOMLJHLJLMLNMOLINJOSKLKNNHMLJKGJKSIFIIILLSLIGFFFJNIKIJKLIGIGJJLHHJGHJJLMNCAAABFLMLLJMHLIRJOIPIGKGJGIGLILJIGHGGFIKHHFDEDDFEGILLSNPKLOMSNSONSKSKNLNMSNOSKRKROLILSJNMROOQNJLILQSRSNLPNQLLMSSOSPKMLLSPMOSSLLMOQSSKSLPJLSSSSJKKJNQPNMPKJSKQKLKQCIEPNKMLSNSSNSGFSMKSIRJJGHHOOKISNSPA=>GHISQJLMKHMKSLNONOSISLSSQSSLMKJKEDDCD?===?CSOPI>AAA@GE((((=QHFGEOIMIQIGEB6GLLSLSRSNMPSSKSQRSICBBBCJLKJLSOMSSRNKIKKNSKKJSLSQSJSESSSQLMKKOMLSMSSMNQSMOQKMLKJQJNQNSSLJNSMLOLJSNNSMJNOQOIKMMSSOMJMNSLRSLLNSQLILKMOOKSJISKSLSJKKMKSIGFFFD?ASSKPSLLKGSQSRSMCEKRLSSKSGMSRJMKSSPKSRNSSPJKKPJLISJPJSSMSSJLHJKIBCBB@FKDEDDCMOSOJLQKSSMQPMSLSHHHGGJFF;853/.3////////LNIFIMOOMSIKPHKJKIKSJHJJMSOSSJILGHKKSMSNJIGDFJFISSMFGHNIIEDECGICCQJIKJLJJNMQIPIKMSHIKSSSRKMPLLKSLIIISONNMOOKOKIIKLJNGIKLHIIHJKOSILOHKIGFGGGFKGIGHGEGFDFFGGEDBDBCCEEDEHKSJHJGGEDDFHHHIIJPNILMRSMIECCDMMS;999:@=<<<=>ADDDCCFEIBD>:::=@A/****+.)(((*:<DJHSISJNISKJKJJGFJOKMPLMKLSNONSOMKJLIKSSJJKLKISNJRSMNECCDCKSOQLSOSMLKLKPMNSKLKLMNPLSMJLKSPSLONOPGGA89JM@@@AIHKEB>?==?CEGFHMSSKMSMKB>>==<<;?<=?B@C>54558666<>DAADEDABAA@ABB?><9643@A?/////BBBGA@>>>>>@@B:::::@??>A?ABCCBAAB@@?@?@ABA@B>??<?@???JEHAQJKRL6002<JHHIIGFGIIIDEGKKNNLCCC@=>:88766::898663322223:ADDEC@?>=??@ABB?>>@=<<<:;=831233-(%$$%&.47748::<====@=<<<==>@@=;;89?>=:433358@?@A?;:8:@ABCCDDCAA=<;<<=??<=DBAA?@BAAEBBA=<;88::??AA6510001<;10014678;DEKJNINHEHGGCCB>55L@CFE@@?>64232<8=<<;::9532/.-,,,(&&(,&;====?>@ACCBBC?@=<=>*))));HGGEDDEIDCAACCCKLGECDBCBGKSSSJJLHGHFHEE@=????AA@ACBA@87767ABA@@@><:98//...3577899<<<=B943320..../8==><<DD@CBCBDEEHGCB<94332212200///./02?EDDDCBAFFKGGFB@A?>DGHKJHDACACIGSH=?92/++)),++++5+,;;;;<<(((((7844>AFJKPHHCEFGEIHEGFIGFDCC>;<<=BCB@@?=?>=<:7554579:=??=<<:87666556677777765678::::99889:?@@ABCCGDEIECCA=>??<<;88323337556556100046777<<?>?=<<<AA@?;>>>???>;768589::>??9:876311,*%$$%''((()012459;>>@<;<=<<<754744=>>?AAB@@@??ABABBEEDDEECECBBCC=A@@CDEEBCBBCDFECCCBBBBCCFCDDDCB@=85333/.--02223349:>=<9:93=?@?ADCCBAAA@DCCDFGFD?7651,**)((**..14-->>>>=:96440...*('%%&&&&'(''(+*))***))*5;=??@CDCEAB@=<9810015;:::=<;:9766575456@@=>><8:DCDDDDBAABA>97@@@BDDD@@?@B@??::3*((((+*+
@1282_45CNXP_3
AATCGCAATAATCGGGTTCATTGATATTCCTGGTATAGTAGATGCTATCACACATACAATCATACTCAATTCGATGGAATTGTTTGATCTTAAAGGGGATATTCTATAATTTCGCATGTGAGGGGTTATTTCTTGGTTTCGTCCAGTCATTAATAACTTGATTATTTTTAGATAATAGTAGATAGAAAGAACGCTCGTAAGATTATATTGAAACCAAGAAATATAGGCCTGCCTGCCATCCACACCAGAATAAATAGAGTTTTCCAAAAAAACCTGCTAGTGGAGGAAGACCTCCTAGGGATAAGAGACATAGAGCTAAAGAGAGAGCCAAAAAAGGATCTTTTGTGTATAATCCTGCATAATCTCGAATGTTATCAGTTCCGGTACGTAGACCAAATAATATAATGCAAGCAAAAGTTCCTAGATTCATGGCGATATAGAACAGCATATAAGTTATCATGCTCGCATATCCACCATTTGAGTCTCCAACAATTATTCCAATAATTACATATCCGATTTGACCTATGGACGAATATGCAAGCATACGTTTCATGCTTGTTTGAGTAATAGCAATGAGATTCCCGAATATCATGCTAAGAATAGCTAGGATTTCCAGAAGAAGAATTAGGCCAAAAAGCTAGCATA
+
ONSGIGCBD@@@@?DCCKSIKLSPSSSOJNSKNSNOJIJJJJFHIHQSPNJSMIPSMOSSKQOSKHIKJSSNJGRHGJGIKDIKSGEFA@:667EHSOPSKSKIGIHHJQJOJLOQOSSGGHISJRGHGKKSRKFDHGJJKSKSSOJMLSSKKNNSJPKSMJLPOMQSPSQJMRMSPJKPSHLDEJHHEKIH=>=5555/-((((((((CDHJKPKMNSSSSSJQRIPNSOPISKSPFLSOLHLIKLINOHKIHJ;::::?@=8978<FKSSSMSSLSKA@75559:=BF@@@QLMOSSLKRSB??@ILNSEDCCDSLSMSOLNFDEEEHSKSSSSSSQMLLSIINNLNNLMSC:8875646534---//0SKRJIJJKNLMSSLSHJSJIIIJLSOMSSHSOONNNLERMJHSGFLJHFISJJILGKSSJOHILPHJMSOKSLNJOSOKQSSNSSSNSSSMOQMSMKOSQSIJSSMMKHHIKIINMIJPQISLSJLJKSOIOJKPOHKKNQJPKJSSSMPSSLLKINJJJIIGMMMNNMSMSSSSKSSONPPNLSOSLKSSSSJNKIGOPLKHPMSJPIGH:56OKHMNMOQJSKSQFGCCCFE@ABCQJS<B??GHIHNNJKISKIJINHFLMHJHGKIIHLS
@1283_45CNXP_3
AATCGCAATAATCGGGTTCATTGATATTCCTAGTATAGTAGATGCTATCACACATACAATCATACTCAATTCGATGGAATTGTTTGATCTTAAAGGGGATATTCTATAATTTCGCATGTGAGGGGTTATTTCTTGGTTTCGTCCAGTCATTAATAACTTGATTATTTTTAGATAATAGTAGATAGAAAGAACGCTCGTAAGGAGTCCTATTGAAACCAAGAAATATAGGCCTGCCTGCCATCCACACCAGAATAAATAGAGTTTTCCAAAAAAACCTGCTAGTGGAGGAAGACCTCCTAGGGATAAGAGACATAGAGCTAAAGAGAGAGCCAAAAAAGGATCTTTTGTGTATAATCCTGCATAATCTCGAATGTTATCAGTTCCGGTACGTAGACCAAATAATATAATGCAAGCAAAAGTTCCTAGATTCATGGCGATATAGAACAGCATATAAGTTATCATGCTCGCATATCCACCATTTGAGTCTCCAACAATTATTCCAATAATTACATATCCGATTTGACCTCTGGACGAATATGCAAGCATACGTTTCATGCTTGTTTGAGTAATAGCAATGAGATTCCCGAATATCATGCTAAGAATAGCTAGGATTTCCAGAAGAAGATGCCATTCATTTGATAAGAAATAAAAAGGAATATCGAAAATTCGAGTGGCTAAAGCTAAAGCAGCTACTTTCGAAGTAACAGAAAGAAAAGCAACGACTGGAGTGGGAGAGTCAGAGTCGAAAAGAGGATTCCTCACTTCTTTCTCTCATTCAAAACCGTGCATGAGACTTTCATCTCGCACGGCTCCTAAGTGATAAAAGTAAAGAAGAACTCATCTTCTTTCTTTTTGATTACTTTCCTCGCGTATGTATAAGATCGAATCCTTTCTATTTCTAAAACGGATTACTAATCCTTAACTTTTCGAGGAATCCTTCATCAGTGGTTGTGAATGACTGATTTTTCTCAATCTTTTCGACCTTGGTTCCGTAGGAGCACGTCCGAAAGATTGAGAAATGAAAGATCATCTGATTTGATTCGTTCTCAATAGCCATGAGATTATCATCTAGGGTGATCCTTTTGTCGACGGATGCTCCTATTACACTCGTAGTCTCTGAAGGATGAGAACCAACTATGTAGCATCTACATCGAGAATTCAAGTCTTTCTTGTATACGTCATTAGTCCGATCCTTTGCAGGAACTACCCGTAATAACAAACTTGCAAAATGGATCCGTTTATCATAAAGAGATTCGTTGTTCCTGACCCTGCTTCACCTTAATTGTTATTTGAACAAGTCAAAGTTCTGTCTTGGTCTGCGTGGGGATAGCATTTCTCTTCTGCATGTCCATAGAGTTTTGAAAAATCCAAACATCTCAGAGATAGATAGAGAGGTAGGAATTTCTCAAACGAACCGCACTCCTTCGTATACGTCAGGAGTCCATTGATGAAAAGGGGCTAGGGAAAGCTTGAACCCAATTCCTACAGTGATGAATATAAGCGCAATTGAAATTCCTGGGGAGTTATACATTTGTGTATTGATAAGACCATTCACTATTTCTTGAAGCTCAATCTCTCCCCCGGATGAACCATATAGCCAAGAGAAACCATAAACCAGAATAGAAGAGCTTGCCCCACCCATGAGTAAATATTTCATAGTAGCCTCATTAGATCGTATATCTTTCTTGGTATATCCAGATAATAGGTAGGAGCATAAACTGAAACATTCTGGAGCTACAAAGATAGTTATTAAATCGTTAGCACCACATAAAAACATTCCTCCTAGATGTAGCTGTTAATATGAATAACAGAAACTCTGTTATAGCCATTTCTGTACATTCAATGTACTCTACGGATAGAGGAATACAGAGAGTTGAACATAGTAAAATAAGAAATTGAAAGATTTCGTTGAAATTGTTGGTTTGGAAATTTCCTGAAAAGCTAATCATAGGTTCTTCTCTCCATCGGAACAATAGGGCCGTTATGCTCATTACGAAACTTGTTGAAGAGATGAAATATAACCAAGGTATATCTTTTTGATCAGAGGTTAAATCGATCATCAGAAGAAGAATTAGGCCAAAAATACGTACGA
+
ISSIINJMKMKNOORLFMSMSSIPKMOMOSKMSRRNMSOPLLKSNRMSLSKONJOPSPMMIKQRJJSNILSLLRJHSSLMSRSHOKJLKS=::;CJSMKHSMKHLKSKPPJK7..-))**5468BAFDIEKSOL:::9?;HIFIJHJJLNMSPNLRPMNOSJMSOKOSSQMPLSQGMSKSOROJIJIQONLMNPJJKSSSNSISOMSMPSPIFMKKJKHSSKSOSJMSHSLHDOIKIHOHEFGFNMKIJIOKRJKRMJSHLJIFIDB3212=SSSNSSIKJGSOJJMBDRLJECDCGEFLPSQKKKOLMLJPQFGDFFGD?G:MLMFEFFG?>>>SRJKPRGHJSQLOPKLPSNSKSSMOOSSMPOSNLJSSLSSLLKFHE42222JFLIKHILKLKLOKPJSSSMOOSSKHMHHHKMKMNRKKKFCDDDSORSJQLSLJKMKSSMISOKSIOSSKSSRSLSISQSQSSSNONMPJSMKSMOSNKLSLJSSOSSLJSSSLJNOMJLJSMKKNSSOSJLQNKKLSLLNJJFFFCGGGHLMSOPNLOSMLNOSJOIIMIKKJQMA::9:;;<;;==?DHIKLSSDJI>@A@ACBAEEFHSJEDICBCGKFKMLMGSFSGINLNSSJKICNMKSISKKJPJIHLNLJNMLLIKSNONKLLJIGDDCEGSQLSNNSLIIHKSSMISMSKLJNSJPILHIDA@EDDD>=<<=@@@>BAHMKNIHEGEHGKGIIFHNHHGGMKGDCCCFA6114--EFJDCEEFFABBGIBCDD@CEBCDCDGFNGJJSJJISLIKNOKHFKLAFSHNSJHKIIJGGIOFD=;:<KHEJHJHFGFFDIIEEFFGSJHIG@<4**)5432.))))-,++,+/??@KGEEDEFAA?>=></*)))+-..09CDGHLIGDDCFGKHLMNKGPEECDFKKHNIMHIJKME>JJPKJNFD=<<<CEFELKSMSHSIFFJGLGLSGKSSSPHGEEEHJKHC<<=JLI-----=6645667NKIDCDDBIOJHKFHFECC0///.20&/&&&&')++,0@@AHIGGGGJONNLLHJHJINKMNJLIJPQJO=C(()CDJKNNLSOJKJNILJJGMSSIMPLKJKSMKJIOILHGGGKGKKHSNMPKOLKKSMQLJSPSSKNLGBBBDDFEFMJHKSINSHPISKJIIHHDOMSSSLKHHKILKJIJSKILOSSIKMMKKKSMNMJMKKJGGLGKJJSMMSHJJKLKLIIIPSLMGMMLIKLSMQKSSMKQPSLQNMJJJINGOKKMIJMSSJMKMOSLKIOMLNKLGHKHLMKSOLRJNSSMSHILHLMMOOKSNPMMSJJJJKNLLKMMSEIHEG77778992137>FFSSNJJNIJIIEGGFGIQKC@<<44FFFKGJHKKOMIGIJJIFEECLLJLGSKHBDOSJG?99;BBKLSJGGGHEECCCBBHHIHIGHHGHNHNJHL99LILSFHFIKLJNNSSFLKJLPQNLLIGPIMKLISRONOSMISRSOSIHKINIOLNOSIMMHHLCJMLSJMPKIIKLNKSIHJISPSKLKSLSJ?>>>>GKOKNMKOJILLNJSPSGSPNSIQKMNKSQQSLS@51B@AHLJLSNILSSKSSIJSSJLSKLSNPSJHGJKEGGIGRNLLSMKSKKQRSKJJMSMJSBOFGKGGIMNJSSPNSOLSMLSSNKLNLPJKIGIMSJILSKJKNLMSNLOKKPLORJNNRMRSKKRSIOMNNSIJKKJJKHHMSRNKSLNJKSMSSJKKMPMSSMMNSSOMMLJKJHGGGQSLSIHSKGJLIQKSSNSKILKCD972,,,,,=?@CEFFGHLHHLMJNGSNNLNNQNLJNSLSKNJMJRJOSNRSLLJMSMNLJNIKBJHF9500/....56@@@@DDDDKHHHJMLKJKHIHGJSLOOSKJOSKSSEILOHLHJKJJSGHKSSSSIIA:999:?><<OSNKKJLISISSSKIFJHMKILJSOIJNIQNMGFKHLJJNHKHKMJLNPNKIGHIGSSLRMHLIJJHIGMKSSOSQFFKNMSKGGFJNKQIMJMJJKQKFEGFGJKNSSNLKIMIMLJHHIKINKIHKNIJH=<<;;;8:MLSIQGIJJJ----PLMIGFFEEG
@1284_45CNXP_3
ATAATTTATGCAGCTTTGACATTCTTCTTTAGGTAGAACATAATTAAAAAAGAGAATAGCCTATTCTTCTGTATCTCATATGGGTTTTATAATTATAGGTATTAGTTCTATAACGGATCCTGGACTTAATGGAGCTATTTTACAAATAATTTCTCATGGATTTATTGGCGCTGCACTTTTTTTCTTGGCAGGAACGAGTTATGATAGAATTAGGCTTGTTTATCTTGATGAAATGGGTGGAATGGCTATCTCCATTCCACCCATTTCATCAAGATAAACAAGCCTAATTCTATCATAACTCGTTCCTGCCAAGAAAAAAAGTGCAGCACCAAAAATCCATGAGAAATTATTTGTAAAATAGCTCCATTAAGTCCAGGATCCGTTATAGAACTAATACCTATAATTATAAAACCCATATGAGATACAGAAGAATAGGCTATTCTCTTTTTAAATTACGTTGACCGAGAGATGTTAAAGCTGCATAAATTATA
+
RSOKMMJIHGGEDEFFI)((((,'&(*'.&%%%'(+,,,-1336;23;ESEEEIOKNLNMJOHKSIHNISLLSKSKNSSOLRLSSQPSNPMMMOPOMSKLSRSSMSMSMSSLSSSSMOPNSNSLMNLLKKNMSNJPNNQPNOSJLNSKRKSKKQSMSQKPLSNOMSKSJSOJNMJKJHGESSRC<<::MKNSSMSKJILRNNRLSH=::;;IOLJMNKPSLOKMSNLSJKKSJLSNSLMNNKPKJMGLNRSMMSSKSRFILJAHLFDEE<;:;;;DECABHEDCEFHDDCBBEFEECBAAB>BDBB?874001:888=<<;;;<8520.*('%%%%'-023568:==>?ABCCBBBBCEDCBCCC;<A@A>>=><>>=>=;777764222358;<@DDECEDEEGFE;:7:)'''''B@A><<<A@=><<;=??@ABDCAAA@>=;3==:;97620'&&%$$###$%(,027889>CDGFHFEEDEBCCBA
@1285_45CNXP_3
CGTACGTATTTTTGGCCTAATTCTTCTTCAAGCCGCGGCTAAAGATCCCTACTTCTCTCGACACTTATAGAGTTTCAGTCATGGCCGCCTCCGCAGAAATCGACGCTGAGATTCAACAGCAGCTTACCAATGAGGTTAAGCTCTTCAACCGTTGGAGCTTTGAGATGACGTTTCGGTTACGGATATTAGTCTTGTGGACTACATTGGTGTTCAGCCATCGAAGCACGCAACTTTTGTTCCCCATACTGCTGGACGATACTCTGTGAAGAGGTTCAGAAAGGCGCAGTGCCCAATTGTTGAGAGGCTCACTAACTCTCTCATGATGCACGGAAGAAACAATGGTAAGAAGTTGATGGCTGTCAGGATCGTCAAGCATGCCATGGAGATTATCCACCTCTTGTCTGACTTGAACCCGATTATTGCGATTA
+
KSLJSHIJJGLSK=<<<=IMEPSSKLMOMNNSPMISNJHMSKMJOS@?>==KKOSSLSFFEFDHHFGGFBBCFGPMLNIKMLSMLHMOPNQJKGOKMMKJMKJRMHORJSMSNNSKSLLOSQQLPHHIOSIJIKKSNSKKLIQOKHEEFDEIJIILILEC;31+&&'+++7699<;;=EH@A@AIRKMOMMHLJNPLJISJMMSSSPSSSRJQOMMKLHIJJLSHGCB;::;;:964433498DJHJLEEEFFKGGJEFFFGOKJJLJOSMSLCEBDDSJSSLJNLSLILQKPSSPSOPNOSJSLQSNSPJONIKRLLPSKMPKLSRIJIKJQLMLLJISJQQIIHJL@>>>>?GSSKKQMIISSQQNKSNMSLJLMKSSHSPOJLIHA@@?@AI<,,2-.BFCFFGA???@NSSMLLIGIQKRKKJH
@1286_45CNXP_3
AATCGCAATAATCGGGTTCATTGATATTCCTAGTATAGTAGATGCTATCACACATACAATCATACTCAATTCGATGGAATTGTTTGATCTTAAAGGGGATATTCTATAATTTCGCATGTGAGGGGTTATTTCTTGGTTTCGTCCAGTCATTAATAACTTGATTATTTTTAGATAATAGTAGATAGAAAGAACGCTCGTAAGGAGTCCTATTGAAACCAAGAAATATAGGCCTGCCTGCCATCCACACCAGAATAAATAGAGTTTTCCAAAAAAACCTGCTAGTGGAGGAAGACCTCCTAGGGATAAGAGACATAGAGCTAAAGAGAGAGCCAAAAAAGGATCTTTTGTGTATAATCCTGCATAATCTCGAATGTTATCAGTTCCGGTACGTAGACCAAATAATATAATGCAAGCAAAAGTTCCTAGATTCATGGCGATATAGAACAGCATATAAGTTATCATGCTCGCATATCCACCATTTGAGTCTCCAACAATTATTCCAATAATTACATATCCGATTTGACCTATGGACGAATATGCAAGCATACGTTTCATGCTTGTTTGAGTAATAGCAATGAGATTCCCGAATATCATGCTAAGAATAGCTAGGATTTCCAGAAGAAGATGCCATTCATTTGATAAGAAATAAAAAGGAATATCGAAAATTCGAGTGGCTAAAGCTAAAGCAGCTACTTTCGAAGTAACAGAAAGAAAAGCAACGACTGGAGTGGGAGATCCTTCGTATACGTAGGAGTCCATTGATGAAAAGGGGCTAGGGAAAGCTTGAACCCAATTCCTACAGTGATGAATATAAGCGCAATTGAAATTCCTGGGGAGTTATACATTTGTGTATTGATAAGACCATTCACTATTTCTTGAAGCTCAATCTCTCCCCCGGATGAACCATATAGCCAAGAGAAACCATAAACCAGAATAGAAGAGCTTGCCCCACCCATGAGTAAATATTTCATAGTAGCCTCATTAGATCGTATATCTTTCTTGGTATATCCAGATAATAGGTAGGAGCATAAACTGAAACATTCTAGAGCTACAAAGATAGTTATTAAATCGTTAGCACCACATAAAAACATTCCTCCTAGAGTAGCTGTTAATATGAATAACAGAAACTCTGTTATAGCCATTTCTGTACATTCAATGTACTCTACGGATAGAGGAATACAGAGAGTTGAACATAGTAAAATAAGAAATTGAAAGATTTCGTTGAAATTGTTCGTTTGGAAATTTCCTGAAAAGCTAATCATA
+
EGFJKGIILBBC>==<<6542349::;=::;<HSKSHJIFEBBBCDGLHGG;;;;<B555JHGFDCBBCILIHHGFHGMSJJILH><<<=2...;EMGMHCE>,,,,,GGINJIJHGIIJSJKHIHILOOOLLNJLJMHA@@@@EECFIQHJIIJJKMNLILSSQJSOSKGJIFGGEFKGFGHFGFEADJJPKQMJMSJMSSOKHGIIGJIJIIFFGHSHNKKMMLKKNNHIHHJLLSNHJHGGMIIJIIHIILJNKIJFEDGGINGDCDHSSLMHFHFHKHISKHHIKHLHKJHJGMGGJFFDGEFEGJGHIIHIHHKKSNMPJICCCCCFIIMSSMHGLEILJJKFGEGGHJIIGFEEEEFFFEHGEHFFHHJFFEGGIJJECCCCEDDCCCBBCCDHPMSNNJHGEDDDA@AABHOHDC;9..14FGJHFB?>>??DFDDEFDCCDEEIGGEFFGEDDDCBA@>>?ABCDCBAAACCGGEBB@@@AABBCCCCCCDCABBADEFEEDDBCDB@>>??AEDB@@>>?;<;99;<=G66667BBAB@???@BDDC@@@@ADD::::DEDECCDDDFFDCBB@=;99;=@DCBCBBABCB@@GJJFIDDGGIJSHSIJKIC?=:;;:;<?EEHHHHJKKJGMNKISJIKGLRPDOKSJKGFGHILROJIHHIKJJMJMIFLKHHIJKRMKLIJHIIGHJGGLJSS@>>=91,2ACDMHSSGMDE76545784,.,,+,432345;<;::*))*;>...>DIHMFJHHIHGJIJMDFHGGMKMSKHDCC<<<<<HMJKOINFDEFHKJSKSMKNJLIGFGGISMMJHHMJKIEDDLJMSNLSJPNKMSSSJKMRSLMMIIMSMIIMNIIGHIKLKJSQOKOONHI@???AF@/.-222?HHJSMIBGGGG:9:>99<<;>>SGGLOJLLKKKSJOJJIMSLJNHNSPKJIMNJNJHJHOLIMHOGKLJJEELOJMKLOLLONNGIHHGJHSIMKNKSJIFKKMOLNJPSLKIGGOMKSLJSNKKILKHLSJOJLIFHKLSPJLKGGGKKRLSOHJINLSIIKSMMNSKNIHIFFFHJJPROKONI:89SSRSKJHKIJSNIJGGHGFEKJKPSPRQIJPHIQLJJSOJLLLLHOILSJOKMNILQNJMPLKSPKKINKJLMJIJJLKEDDD::::;IGGGNPKJMJKIHHHJNJLKOJLMORSSSOMMJNLIFSSMJMII76667>HKMNMRMIGFHIDHSPOSSMPJKFFMNKPKKGFHNSJI
@1287_45CNXP_3
AATCGCAATAATCGGGTTCATTGATATTCCTGGTATAGTAGATGCTATCACACATACAATCATACTCAATTCGATGGAATTGTTTGATCTTAAAGGGGATATTCTATAATTTCGCATGTGAGGGGTTATTTCTTGGTTTCGTCCAGTCATTAATAACTTGATTATTTTTAGATAATAGTAGATAGAAAGAACGCTCGTAAGGAGTCCTATTGAAACCAAGAAATATAGGCCTGCCTGCCATCCACACCAGAATAAATGGAGTTTTCCAAAAAAACCTGCTAGTGGAGGAAGACCTCCTAGGGATAAGAGACATAGAGCTAAAGAGAGAGCCAAAAAAGGATCTTTTGTGTATAATCCTGCATAATCTCGAATGTTATCAGTTCCGGTACGTAGACCAAATAATATAATGCAAGCAAAAGTTCCTAGATTCATGGCGATATAGAACAGCATATAAGTTATCATGCTCGCATATCCACCATTTGAGTCTCCAACAATTATTCCAATAATTACATATCCGATTTGACCTATGGACGAATATGCAAGCATACGTTTCATGCTTGTTTGAGTAATAGCAATGAGATTCCCGAATATCATGCTAAGAATAGCTAGGATTTCCAGAAGAAGAATTAGGCCAAAAAGCTAGCATCT
+
LLIDDDDDHOLSSIRMKJPSSLMPJJSGEHGFKKKSSIILKLHHFLIJOIIHIOMMSLIQDCCCBE.,,,,HMJNHHLKSLGMHSLSPIK5111JSSKSHHISOOPPKSNSSOQROQOJSJNJKJSNNSRSOSS=<<<=@??=?@@BJNOSJSSNSPSSISLL8HEFEDDEHE>==5555558777>@FJLICCCEDNFLILKJILKSKJOGLQNSNNMIMMJSMKOSRSPNOMNPKSLISOQSKNMKOILSPFA@><8998888:A///0JILNIOLEI=<<;<=<;;:>7333134EFNIKIGJJLIPNOKLJDGFSDJNDGOHDDDDAA>==B242/0)))-,(.14445GILLHQKNPSPSNSSKNMPLKSJMIEADECDGJHFFGGGIFGHIISSSSKMIPIJIHHKFIHIIPNJSMSSKMLNMLIPISIHKIIHLKSKINSIQMOSPQPKKOMSNKNSJJNPKKJRRQRKPOJSSOLSJLNLQLMJKHPSJJFGFDEFKJSJIQLLNSOLOPKPKPHMJRKIMSIIKHKQKQMSHFGJJJHCDE@HSPISKSLKJMSNNSQLLJISJJLSSSMMSKGGHEELMMO0/////GFFIFDCAEDBCEFFFG8IGEIOLLOSPHJKKFJQHFIHJMKHK97631%$
@1288_45CNXP_3
ATGCAAGGGAAGCCATCGATAAAATAGTGAACATTGTAAATATTTTTTGGAATGGAGATAGCCATTCCACCCATTTCATCAAGATAAACAAGCCTAATTCTATCATAACTCGTTCCTGCCAAGAAAAAAAGTGCAGCGCCAATAAATCCATGAGAAATTATTTGTAAAATAGCTCCATTAAGTCCAGGATCCGTTATAGAACTAATACCTATAATTATAAAACCCATATGAGATACAGAAGAATAGGCTATTCTCTTTTTTAAATTACGTTGACCGAGAGATGTTAAAGCTACATAAATTATTTGGATTGTACCGACTACCAACAACCAAGGAGAAAACATAGAATGAGCGTGGGGTAATAATTCCATATTGATTCGAACCAACCCATAGGCTCCCATTTTTAATAAGATTCCAGCGAGAAGCATACAGGTACTGTAATGTGCCTCACCGTGGGTGTCAGGTAACCAAGTATGTAAAGGTATAATCGGTAATTTGACGGCAAAAGCAATAAGAAATCCAATATAAAATAGTATTTCAAGTGTAACAGGATAGGATTTATTAGCTAAGAGTTCTAAATTTAATGTTGGTTCGTTCGAACCATATAAACTTATACCTAAAACTCCTATTAATAAAAAAATAGAACTTCCTGCCGTCAAATTACCGATTATACCTTTACATACTTGGTTACCTGACACCCACGGTGAGGCACATTACAGTACCTGTATGCTTCTCGCTGGAATCTTATTAAAAATGGGAGTTTATGGGTTGGTTCGAATCAATATGGAATTATTACCCACGCTCATTCTATGTTTTCTCCTTGGTTGTTGGTAGTCGGTACAATCCAAATAATTTATGTAGCTTTAACATCTCTCGGTCAACGTAATTTAAAAAAGAGAATAGCCTATTCTTCTGTATCTCATATGGGTTTTATAATTATAGGTATTAGTTCTATAACGGATCCTGGACTTAATGGAGCTATTTTACAAATAATTTCTCATGGATTTATTGGCGCTGCACTTTTTTTCTTGGCAGGAACGAGTTATGATAGAATTAGGCTTGTTTATCTTGATGAAATGGGTGGAATGGCTATCTCCATTCCAAAAATATTTACAATGTTCACTATTTTATCGATGGCTTCCCTTGCATA
+
EJJEHGEGNMPQILKNJLHNIHLKJNRKMNMOSKPSRKNJSQLMSIQSMDKOMKJJLKJKSSQMSSOSJKKSPSMLQSKNNLOSMMNSRSOMONJMLMJRLMSLLSKOPSNHLIPSSQMNKIKNCFC=SKJMLKLISMSKNJMLLSMSSPPPSMSOSSSSSNSQQMOOSKMSOSJQKSNSSNQSJOSLSPSSRPSJORJOLKRSIJNOSOKLIRPQMKONRRPLPSSPOOSJLSMPMNOSSONNNSLMJNMIISKL8:B@FFMPMSMOJOOKMSPMPLNMGSIISMORMNNJNQNJSRMSIOSQKSPSOSSLOLMNSOISJKOJSQSQJ<:;<8BISMMJSPLSNSKNJKHOJIJQJILNSJSJJLMQSSOPEJSOOGKJJIHOILJJHJMOJEPHBEASSSNKHJSOINKLOLIKQLJMQMOKHMHEEEGKNLOSKQMSJGHSGIKMLQMSKIHNLNHILSOSLKSQOMOSLNKKKKNRKSJLLLKIHHECDICDC))))CJHGS/.......IHJLNIJOLIPLJIKIQMKSMMLPOJNSKRPKONQSJIHKLMSPLQMNSPKHJJISLLSOKSOOLSJKSNO*****??@@@AABDHGEIFKIPMJIMHLKHJIJKMKQJSJSSLJQKLOKSSSKMOJMMIIKKPIJKIKIIKMHKMOJSIIKKOLSMPHJJKLSLNLJLFJOSQSLJLSJNJKHMMPLKJHNNPSKLQKKMKSOLNSNQSPKSILOSMMGKHGEEEEGE977423>=;211/-(%%$$%')357:<?@31111;;;<<851/,,('''')/-/(((('**''(0279:B@ABCEIJIJJGECCAB<;83....0:DFB@@@AA@@>>>?ABDDBBCA<88778767968777:;;=?;:::;<==9FDB>AA@BCDFDGACB.-,))+5577@???DDEEGFJHSKPJIIIHFFFDDEEDDEG=;;;;GGGDDDEFGFD?<=@@@AEEGFEDDCCDDJKOFDFDFMHIFDCBBB<<<<<EEFGFHGEFEDDB?<;8:BCC>>@00>>>>>BA?@@@ADI4331/.../9<<>>?BFHLGJDDDDCDDDEEEDDDCEACDCCGFFDIGEDA;<>>B@?>@CAA@BA=??;;;<A?>>=>?>?EAC?<<<<<;;B@@@;?::;DA
@1289_45CNXP_3
GGCAATGCAAGGGAAGCCATCGATAAAATAGTGAACATTGTAAATATTTTTGGAATGGAGATAGCCATTCCACCCATTTCATCAAGATAAACAAGCCTAATTCTATCATAACTCGTTCCTGCCAAGAAAAAAAGTGCAGCGCCAATAAATCCATGAGAAATTATTTGTAAAATAGCTCCATTAAGTCCAGGATCCGTTATAGAACTAATACCTATAATTATAAAACCCATATGAGATACAGAAGAATAGGCTATTCTCTTTTTTAAATTACGTTGACCGAGAGATGTTAAAGCTGCATAAATTATTTGGATTGTACCGACTACCAACAACCAAGGAGAAAACATAGAATGAGCGTGGGGTAATAATTCCATATTGATTCGAACCAACCCATAGGCTCCCATTTTTAATAAGATTCCAGCGAGAAGCATACAGGTACTGTAATGTGCCTCACCGTGGGTGTCAGGTAACCAAGTATGTAAAGGTATAATCGGTAATTTGACGGCAAAAGCAATAAGAAATCCAATATAAAATAGTATTTCAAGTGTAACAGGATAGGATTTATTAGCTAAGAGTTCTAAATTTAATGTTGGTTCGTTCGAACCATATAAACTTATACCTAAAACTCCTATTAATAAAAAAATAGAACTTCCTGCCGTGTACAAAATAAATTTTGTAGCCGAATACAGACGTTTCTTTCCACCCCACATGGATAAAAGTAGATAAACGGGAATTAATTCTAATTCCCACATGATGAAAAAAAGTAGAAGATCCCGAGAAGAAAATAATCCTATTTGACCGCTGTACATTGCTAACATCAGGAAATGAAAAGAATCGGGAATCCCGAGTAACTGGAAAAGCCGCTAAAGTGGCTAAAGTAGTAATAAATCCCGTCAGTAAAATAGTTCCTATAGAAAGTCCATCTATTCCCATTCTCCAGTAAAAATCAAAAAAATCGATCCATTTATAATCTTCGGACAGTTGAATTAATGGATCGTCCATTGCAAAATTATAACAAAAAGCGTAGGTCGTTAGAAGAAGTTCTAAGATGCAAATGCATATAGTATACCATTTATTGACTTTATTTCCCCTATGCGGGAGAAATAACATTAATGAACCAGCAGATATTGGAAAAACAACAATTATTGTTAACCAAGGAAAATCATTCATGGTAAAGACAAGATACACCAGGTCCAAAGAACGCGTACTCAAAAAAAATATATAAATAAAAAATTTTTAACTTTTTTGAGTACGAGTACTTGTCAATAAAAAAAATAAAATGTATTCCAAATTTATTCAAATGAGGTTTTCGGTAACGTATCAATAAGCTAGACCCATACTTGGGG
+
LSSPSNHSSPSNNNLPPSMSEFFEDLKQSSSQJHLLNRJPKNSNMPSIISSKSMMSBCCBLSHJOKJSKNNOSLSSSNH>>MHISNSLJSIAA@<9**)**KLFEEEFHNRRKSSJKRQSPKMLSHRESSASSNMSONSSSIRKPSMMSNSSMIJSNSSSSSHSKSOSSSSOSSOSLOMLSSLOMMSPNSSSKKSSKKSJINOKKKPNNSSMISNKNOMLLLLLRSSMLJOSPSQSPMJMONMPSSSMPLSKSKQLSKSH??>IGSSOSMJKMMNRSJSKMSQSRSMSMKRPSOSSMSSMNOMK>>>>>JJKIOPLJKMKJNKLOLMNLSNOSNNJQSOSKOOKBA;DHCCBCESMMSKKGJSLIISOLOQLJH>;;<AA@ABBMJMRKHRHSSSMFHECBDSNKIMMNLLOSMIEKSKKLLJMNMKOLPJNHSLLLJSMLLLJISOMSPSMMLIPSLMSMLLMJQPSLKLLNKHSGQJNLQIHQJJKKIKSIHJLKDFDFEEFHLSSJ>?>>@EBCICJSHRJPLGFIC@IHHHLSOJMOOKJNJOKPNHFIFHMIIPLIMSMKSSHLMLQSPPSNSHLSLKORSJSJJHE>999NHFHEFISIIJIKIQQNJIMIHFIMKOJNOJKSMRLHJBFA:EFD744466666HGSFHGFGHHINSKNQMOJLSMSKLIQKCBCCCKNLMIPRLMJSSJHIISKKLIKIGHIJICHDNKSHKSMLSMSKFBCDAA;95555588BJHLEGFJIJPIDCENOSSKGEDFGILO>C9+GHHSLSSSSOMNSLQMNHJJKNSNHKKLKGHHFIHLNSKJMNFEEFFKDH>=<<94++++;EFELSSONIMLKKKOKRHLORSLLKKJIKILSMIJPNMJLIKMMHJGHIMLSJFHHGLIHJJHKKKPHILJOSQJILKKJOIKMIIHIMJMOLOIJISSOHNSKHJIGPOGFGGJPSSKIJHLLSOKSKJKMLHJSLMLISNINSJONMKNMSJ655656610...*)((((:;;:;;=FIISSNJNJJHJOD1112DFFHSSMLSOHRPKILKLKJIKJJKSLOKNFHMIJNGKDJDEFEIHKMNJJJPKQSJEJPJINJMMNJHMKKMRNSLIHLCABBCGGHJHIGIILSLHFPINNJIKGGHPJJSMJNMJMOKKIKJLKSOLIKEFBCCLIHKHGJKIGFEFEDGEIHHKSKFFEECDDDEDBCBCDEEEGEJIJHGGEFDEDFGFGKHHFJHSLSLHFGFFOSSLKJIFGCCBBBEEGJMIGGGC>FDDSSJJCBAHKFFEEGGGFEFRGOIKIFDGGFHCDABBDHOFBBBDJFEEEEFDEBBCDDBBBBCCEGDC@?''(&
@1290_45CNXP_3
ATGCTAGCAACAACTCGAAGTATGGGTCTAGCTTATTGATACGTTACCGAAAACCTCATTTGAATAAATTTGGAATACATTTTATTTTTTTTTATTGACAAGTACTCGTACTCAAAAAAGTTAAAAATTTTTTATTTATATATTTTTTTGAGTACGCGTTCTTTGGACCTGGTGTATCTTGTCTTTACCACGAATGATTTTCCTTGGTTAACAATAATTGTTGTTTTTCCAATATCTGCTGGTTCATTAATGTTATTTCTCCCGCATAGGGGAAATAAAGTCAATAAATGGTATACTATATGCATTTGCATCTTAGAATTTCTTCTAACGACCTACGCTTTTTGTTATAATTTTAAAATGGACGATCCATTAATTCAACTGTCCGAAGATTATAAATGGATCGATTTTTTTGATTTTTACTGGAGAATGGGAATAGATGGACTTTCTATAGGAACTATTTTACTGACGGGATTTATTACTACTTTAGCCACTTTAGCGGCTTTTCCAGTTACTCGGGATTCCCGATTTTTTCATTTCCTGATGTTAGCAATGTACAGCGGTCAAATAGGATTATTTTCTTCTCGGGATCTTCTACTTTTTTTCATCATGTGGGAATTAGAATTAATTCCCGTTTATCTACTTTTATCCATGTGGGGTGGAAAGAAACGTCTGTATTCGGCTACAAAATTTATTTTGTACACGGCAGGAAGTTCTATTTTTTTATTAATAGGAGTTTTAGGTATAAGTTTATATGGTTCGAACGAACCAACATTAAATTTAGAACTCTTAGCTAATAAATCCTATCCTGTTACACTTGAAATACTATTTTATATTGGATTTCTTATTGCTTTTGCCGTCAAATTACCGATTATACCTTTACATACTTGGTTACCTGACACCCACGGTGAGGCACATTACAGTACCTGTATGCTTCTCGCTGGAATCTTATTAAAAATGGGAGCCTATGGGTTGGTTCGAATCAATATGGAATTATTACCCCACGCTCATTCTATGTTTTCTCCTTGGTTGTTGGTAGTCGGTACAATCCAAATAATTTATGCAGCTTTAACATCTCTCGGTCAACGTAATTTAAAAAAGAGAATAGCCTATTCTTCTGTATATCATATGGGTTTTATAATTATAGGTATTAGTTCTATAACGGATCCTGGACTTAATGGAGCTATTTTACAAATAATTTCTCATGGATTTATTGGCGCTGCACTTTTTTTCTTGGCAGGAACGAGTTATGATAGAATTAGGCTTGTTTATCTTGATGAAATGGGTGGAATGGCTATCTCCATTCCAAAAATATTTACAATGTTCACTATTTTATCGATGGCTTCCCTTGCATTGA
+
KHSSHMJLJKJLLJSKIIHLNJLKSJSSQMMHNE>>MIGGKHBEEDFPIJOKLSMKJGJPSHHIHHSNPONOIKLJNNIMMSLJODOKSSJIIDJH>>JFJJIKISNHSIHEEDDGOSSKHIDKNKSLHIFSSMRLQLLKPIK?@SKSPNKJSKKJHCFFFGHG@CJHKJLSSRJSSPJSOJOSSMJPSPOJNSQJFQLSMQPSSMPSLOKMRLOKIHOIRKSNSGOJQHLLJMIORSJKNLNLHOLJNSMSJKMMSNSMKSLGNMP87788LMJFGIMGLHIHMJRQMJOJMMOMNJIJHLJJQKJKSDD@@=2100)))))99<FPGHFEIGKLHISMJSSNKSJIMNILJNNKLSSLOHMIIHOHPSQSMKKMSMNSJSJJGJIKFJILNOMNJIHOIIKHSEPSSSSMNFBISKKC@??@KIJFFHFFLPEA@AHMSHJHKJMKLILHKMIMJKJSKL@=<<<=AA@CIHIINHPMHIGKHIIKHFEFHGFHGEDEEFOQOSHFIHHFEFEEGEGJGFHBEFGELSSMJJIIGIMGGKJLMGFFFEIJIFECCCBDEFIHKHQMHGGHHIRPLOSSGGHGDCCDCFHHFFDBF?HMSSNFFFFFFEFECBHB;(''',-'*5<((1))@@BFJKJKIMSSNSLRSSJPSNSSSFGFFFDKSNGMSJKSMPSSMJSJOPSSPSOPSNCCBBAA@<<=JRJIFSJJSSKOMSPHRSRSSSNNLLNNLSSILIHOSSSLSIPIFISFSJLJLJRHOJJLHKIILJRMSMJPHECCCEF70--+,///99EMIHJPSKORMPSSNPSRMJLKLKSMRSLPLNIKMHGGKHSNSPONHOSSPKOSRSNLMHMSSSLMSMQSOSLSSSNOLJKPLOKFIQMLOKPSSJSKSPSSKRSSSMSILNLMJPRRSNSOSNSSSSQMIHJMSPLNKSMSSLMNQSSMSOKSMOMHGJGHJMSNGLMMSOJOSSLSKSOSSSMSJKHKGHHHHIKKINIRQSILPPSSNSKSOLRSQSJNJSKISSIJLLJOSMKRSSPNLRMOJJMSJJMSLJPJNNSPKIKNLMSOSKSKONPSSMSSMGGFEFFRMNSNJSKKSNMFGIMSSSHNJIHKKNNJMKQLSP553+'''4556>EHKJLLJKKNSISJMJIJNSNOSKJSQNKSSKOSMMMRPOSLHHKIJMSNOKKHHJDEBE@761//,)((()*+++,./DKHPJGMGHSIMSPSMPHGIESSSJMJ54555C>===>??EMRSJSHPHIKMGLKKJSGIHIBB==<::@HHGGSLGJJHEGFEFNJHHJKIKI=8888==?@MSSFGIHFHGFEHKOHKJHGHIJPHECBBCGJHJFIGFHEFEEEEE
@1291_45CNXP_3
AATCGCAATAATCGGGTTCATTGATATTCCTAGTATAGTAGATGCTATCACACATACAATCATACTCAATTCGATGGAATTGTTTGATCTTAAAGGGGATATTCTATAATTTCGCATGTGAGGGGTTATTTCTTGGTTTCGTCCAGTCATTAATAACTTGATTATTTTTAGATAATAGTAGATAGAAAGAACGCTCGTAAGGAGTCCTATTGAAACCAAGAAATATAGGCCTGCCTGCCATCCACACCAGAATAAATAGAGTTTTCCAAAAAAACCTGCTAGTGGAGGAAGACCTCCTAGGGATAAGAGACATAGAGCTAAAGAGAGAGCCAAAAAAGGATCTTTTGTGTATAATCCTGCATAATCTCGAATGTTATCAGTTCCGGTACGTAGACCAAATAATATAATGCAAGCAAAAGTTCCTTAGATTCATGGCGATATAGAACAGCATATAAGTTATCATGCTCGCATATCCACCATTTGAGTCTCCAACAATTATTCCAATAATTACATATCCGATTTGACCTATGGACGAATATGCAAGCATACGTTTCATGCTTGTTTGAGTAATAGCAATGAGATTCCCGAATATCATGCTAAGAATAGCTAGGATTTCCAGAAGAAGAATTAGGCCAAAAATACGTACGA
+
HAA@@E>=>>AKSMJSOSKQMKJFSKIKKKQJILJSMSSSNHPJGHKMMKKSJOKMILNONSSJSSIMIJSNPQSKJSSJRSSILKHG?>50017@MIIJGGMPSJKIPINPLJJOMJS<;<FKNSSNHSSLSJIGHIJF;;;?ACD:7777DHJNSSSMSMOLMJOSSMKQSSSSCEECCCC====?HOKSNSRD@?@HGMNRHSJKMSMIIMMSJLIINJKRRSLLLIQOSSSSSOMKSKSSGLOKKNJQRPSSJNINJKJISIP@AEHSSSSNMOLISLIGKMIISLSNMJI<<=LSQLLIHKOLMKIKJKKGJHSQORMMSQMJIJIGLKRSSIPRLDPSSJCIHHGSSSMLKKMLSLSJSKOLLQNSISSSSJKJRJOOOJQOLKKIJHHJKJJPPKLLSJLLLMMILMFHGKSSLKDEC::;MIJJLNILIHGLNGMLJMHSPJOHOLKPMJNSLOKSKSSLLMMQLSSKSKLJNLSSJKKRNMOPQLNPNKLMLJPISQSKOOKIRKKRLJKLJSSKSIJKOJJIJFGGRKSPSNNRSJJLSJILS<<==IJKILKSPSOMLIMJSRMNLOHSJLSGGHDEJSPKJNMHRHHLIKMMFFFFDKFFMIJNLPIJLIEKNLPIIGDCDEEFIQNOMIFFEDEE
@1292_45CNXP_3
GGCAATGCAAGGGAAGCCATCGATAAAATAGTGAACATTGTAAATATTTTTGGAATGGAGATAGCCATTCCACCCATTTCATCAAGATAAACAAGCCTAATTCTATCATAACTCGTTCCTGCCAAGAAAAAAAGTGCAGCGCCAATAAATCCATGAGAAATTATTTGTAAAATAGCTCCATTAAGTCCAGGATCCGTTATAGAATTAATACCTATAATTATAAAACCCATATGAGATACAGAAGAATAGGCTATTCTCTTTTAAATTACGTTGACCGAGAGATGTTAAAGCTGCATAAATTATTTGGATTGTACCGACTACCAACAACCAAGGAGAAAGACTAGAATGAGCGTGGGGTAATAATTCCATATTGATTCGAACCAACCCATAGGCTCCCATTTTTAATAAGATTCCAGCGAGAAGCATACAGGTACTGTAATGTGCCTCACCGTGGGTGTCAGGTAACCAAGTATGTAAAGGTATAATCGGTAATTTGACGGCAAAAGCAATAAGAAATCCAATATAAAATAGTATTTCAAGTGTAACAGGATAGGATTTATTAGCTAAGAGTTCTAAATTTAATGTTGGTTCGTTCGAACCATATAAACTTATACCTAAAACTCCTATTAATAAAAAAATAGAACTTCCTGCCGTGTACAAAATAAATTTTGTAGCCGAATACAGACGTTTCTTTCCACCCCACATGGATAAAAGTAGATAAACGGGAATTAATTCTAATTCCCACATGATGAAAAAAAGTAGAAGATCCCGAGAAGAAAATAATCCTATTTGACCGCTGTACATTGCTAACATCAGGAAATGAAAAAATCGGGAATCCCGAGTAACTGGAAAAGCCGCTAAAGTGGCTAAAGTAGTAATAAATCCCGTCAGTAAAATAGTTCCTATAGAAAGTCCATCTATTCCCATTCTCCAGTAAAAATCAAAAAAATCGATCCATTTATAATCTTCGGACAGTTGAATTAATGGATCGTCCATTTTAAAATTATAACAAAAAGCGTAGGTCGTTAGAAGAAGTTCTAAGATGCAAATGCATATAGTATACCATTTATTGACTTTATTTCCCCTATGCGGGAGAAATAACATTAATGAACCAGCAGATATTGGAAAAACAACAATTATTGTTAACCAAGGAAAATCATTCGTGGTAAAGACAAGATACACCAGGTCCAAAGAACGCGTACTCAAAAAAAATATATAAATAAAAAATTTTTAACTTTTTTGAGTACGAGTACTTGTCAATAAAAAAAATAAAATGTATTCCAAATTTATTCAAATGAGGTTTTCGGTAACGTATCAATAAGCTAGACCCATACTTCGAGTTGTTGGATGAA
+
JKMLQJJMNSSSSKOJNJNPLOSSKKMNH?>??>>LNMSHSLJSKONKMMMCBDDHLSONKSMSSSRMQLNH@>I;ODKDDKKKLHKSKKJSOQKNOSLLSSSOMMMMNLJIRKLFEJSSKOPOKSLIJRSSNKIIIJJLNSFACCCOOHILKJHHEPSSSLKPMSRSLPSSMOJLOMKKLPLNMKLKKNLMMKHEEGBA30..)))))>BGFCDEOKKJSLSSSIKRQPNSMKSMNMJHDHNDEIRNQJKJSOMHGG:.*FAKMJLNKKKILPRJJROKLMPMRKOLMMNNMKOLOOKSNKOJMMGJRLGIMGKLKLIIKKIJQCBABAA214,)))(%%%%&)02/0099;;CEDEDHGGKMHGEDDDGGEHFPHDEEFFKIOJGHHGIHHGEFEEGBLSKNLKJMMKMLOPGJGFDDEFHJIMFHFFJMLJJPNLMKIGJGEFFFGEEDCDFHQKKQJLJOSSKLJIKIHJHIMOJMSILQKKNGSLIILMQMKNPKJJKMJOQ;;;:999;IGMLKKJLJIIIJMLMRKIJSISSMNJQKIKKOMKLJQLSNKRPLMQSSILNIIMSMSQLMROOQJMHJLPGGMOISOJJILHKIOKKIMLSGFFHGLSNSHIGMLLNRPLOSOMLKKIKESKLJNHJKJOKKPIMKLKHLLLJGKJKNSLNKLNMSOHJKMKNNMJRIQMIISKSJI?8<=>JMD>JIHFIHJBKMOMJINLILSSPQNJHHHJJLKNKKIGHLLJJMIPLSMMFFBFHSSMSLIQSNSLSMFFAJHHSSSOSPOOQSJSSMKJNMLSMJOJIJPOJMNNKMKPIJRKGEJLLHLIBCE=====GLIMMSOQQNHJMMOIJKLKOPOLKLHF8558:@?@@CAB>200002=OFIHDFGEEIJKNSILJKLJIJJKMNQPJLIIOLIGMNIIKMKSHELEELLQNKMLIFIGKNIEEEKLQSSIKKJOJHJHJNMSLPSMIFDDFSNKIJSRMNKLLQSOSSMJSPKLHJKLPMKHMSPKRLJJNQKJOOQJKGJIHJIFHGJJKKJNMOSSOJHJSINSSLJIISOSMRNQNOQMMKMLLNLKNSKQIKJQRREBGSB>HHHLIJHJFLKJIHKGFEEDDD>1>>HRLKHHLHJNSMIIMNOSMORIIFNILJIJMPISHMLOJKKLSOKMNNEI===MIMLHLMJIGGFEDCKPMJKMIHHIKHJJIIEEEFEFIHGMIIOSSSLIJHHFFJFHIILSLJIGOMJGHHIJSOSKOMIKK@@==<::<9977777?>;CHLMKFFJKJKOKKMIIHLHREFEFDGFHOIJCCCBDLPJHFFFJNJKHGKFGJEEIDFFHEEGGHGHHIG<;;;;EMMS))))%$$
@1293_45CNXP_3
AATCGCAATAATCGGGTTCATACGCGCATACTCACTGTGGCGATACTCGCATTCAGGTCCCTTCTTGCAGGTTAAAGGAGAAGCGAGAAAGTAAACGCAATCGGTGTTCCACTTCAAAGCATCTTCTTCAGCAGATGAAACAGTCTCTGATTGCTTCTTCTGCTCATGTTGCTGTTGCGGTTGAGTCGCAGGCGCAAACATTATTATTACTTGGAAATTTCTGAATCTCTCTTTCAAGTAGATCGCAAGGTTTCAGATCGAAACCCTAGGAAGATCGAAAATCACCGATTCAGAGAGAGTCCCGTGGAAGAAGAAGAAGAATTAGGCCAAAAAGCTAGCATA
+
IHOLNLSSNNMRKJSSPSQOHRMKSIHJLMSSPSHLOKMMJLHRLJSSNSKJSMSLNMMSKJSNHIMNHSLSLKLPSSSLMMSKKHICCCKSHJKJNSHMHJHJNJSKHJIHNOGLLSPSLSJMIKSIKMLSROOSMISKNSLLRSIFDFSSOQSSSNJKPMSKQQSLJKLLIJNJNSONRKNIKSPKGIJLIMPNKLKNQINKKOOM?>==>DIKSSSSSPNJSLSROOFFFGFLFJMKIOKONRORMKRJSJECBBBECGFGMNJKHLMLSOGGFHMGIJKQND?>>>>F@?><;??HB=1(*DOSONSMLLLKMMMSSSPMSJNGIILPSLMIIONHPH
@1294_45CNXP_3
AATCGCAATAATCGGGTTCTTCTCTCCATCGGAACAATAGGGCCGTTATGCTCATTACGAAACTTGTTGAAGAGATGAAATATAACCAAGGTATATCTTTTTGATCAGAGGTTGAATCGATCATCAGAAGAAGAATTAGGCCAAAAATACGTACGAAATCGCAATAATCGGGTTCATTGATATTCCTAGTATAGTAGATGCTATCACACATACAATCATACTCAATTCGATGGAATTGTTTGATCTTAAAGGGGATATTCTATAATTTCGCATGTGAGGGGTTATTTCTTGGTTTCGTCCAGTCATTAATAACTTGATTATTTTTAGATAATAGTAGATAGAAAGAACGCTCGTAAGGAGTCCTATTGAAACCAAGAAATATAGGCCTGCCTGCCATCCACACCAGAATAAATAGAGTTTTCCAAAAAAACCTGCTAGTGGAGGAAGACCTCCTAGGGATAAGAGACATAGAGCTAAAGAGAGAGCCAAAAAAGGATCTTTTGTGTATAATCCTGCATAATCTCGAATGTTATCAGTTCCGGTACGTAGACCAAATAATATAATGCAAGCAAAAGTTCCTAGATTCATGGCGATATAGAACAGCATATAAGTTATCATGCTCGCATATCCACCATTTGAGTCTCCAACAATTATTCCAATAATTACATATCCGATTTGACCTATGGACGAATATGCAAGCATACGTTTCATGCTTGTTTGAGTAATAGCAATGAGATTCCCGAATATCATTGCTATTACTCAAACAAGCATGAAACGTATGCTTGCATATTCGTCCATAGGTCAAATCGGATATGTAATTATTGGAATAATTGTTGGAGACTCAAATGGTGGACATGCGAGCATGATAACTTATATGCTGTTCTTATATCGCCATCGAATCTAGGAACTTTTGCTTGCATTATATTATTTGGTCTACGTACCGGAACTGATAACATTCGAGATTATGCAGGATTATACACAAAAGATCCTTTTTTGGCTCTCTCTTTAGCTCTATGTCTCTTATCCCTAGGAGGTCTTCCTCCACTAGCAGGTTTTTTTGGAACCTATTCTGGTGTGGATGGCAGGCAGGCCTATATTTCTTGGTTTCAATAGGACTCCTTACGAGCGTTCTTTCTATCTACTATTATCTAAAAATAATCAAGTTATTAATGACTGGACGAAACCAAGAATGACCCCTACATGCGAAATTATAGAATATCCCCTTTAAGATCAAACAATTCCATCGATAAAGTGGTATATGTAGTCTACTATACTAGGAATATCAATGAACCCGATTATTGCGATTTCGTACGTATTTTTGGCCTAATTCTTCTTCTGATGATCGATTTAACCTCTGATCAAAAAGATATACCTTGGTTATATTTCATCTCTTCAACAAGTTTCGTAATGAGCATAACGGCCCTATTGTTCCATGGAGAGAAGAACCTATGATTATTGCGATTAGG
+
JMNKNMJMJIHSMKSOJNOMNSSMRFKBBJRKLLSKJPLMSMSLHHGJGIIKCAA@@?<9<=KJHKIJHLKSJOMLIJOINPPOQNKNKOSNINMKMIOSSSLKSKSSSQIIPSFHJISHKSMHLOMKKOMSNKRISKSKLLGSPKSLMK22223<==ISMPHIHKSKJSHIHMKLSOOROJSLSSKMLJKJLIQIJHLILLLSOJHQJKNLSLNLJKJLLILIKJSISJLSLROLOJGMOSLSFGG;;;;<SSNOSSRNILONKJLSLMJHGLHSOLOSSNNKNQSPSNSNLOQKOQIJIGIJSSNOLSLOSSSMKQRMKOSLMMQKSKLLIOKHKGJIEIQLLIIMMLSGBBCHSJKJDDEDCCCCDPSMGHSPMKSKSKMSSNNPJHSJLLSLKSLKLNIIFEJNISMQMBBBCBIKNISFFAHFSLRLGKSKNKIC100/../...4../ENFIIJEIHIQLINLKGHEEJFFJGLSMIIJFGHISKSOROMSONRSSMLNPNSMJNLMIJNKJOJSKPOJMRPMSSIMIMKJSNJJKKHGPHHJIHIISRKJMISLSNHJKKIGJKKMONSNJKONKELLJJIJJGEDEEJFGGGHIJSNKLRLSSSSSSOMSNJKJFGFFGJJMSHNLMNONSSLIPLHJPOIIJCHJFGJGFGGHJIHFFGFFSOMLMIKKKSLRKINJIHIKJIKSKSSLSMISJHLOKNPSJPMLLLJIIHGIILQS544444CABAABHSGBCMHNIJSJKHGIHKI:75....1=BBDEGAAA@<::::>BCA@?>==??FFECBDECEEGEEDEDCDCDCDECBAAAADFFB>?;;;;=<<<<<<<=<;:9777521/-(&$$$$$(,,-34577:::;<;<==60////0/,'')3665433)''''()$$$$$%&)*,.2389;?AABDA****.C?@@>@@ABB8::889743334==?@AABAA@@DCCA=966-(((//8<>>==?@@@@83,-633811(((((9:>>@>ABA/---CDFEFHJFD??>>@DDCEEE@CDBBBB@<;932200/--0001/+(&%%&&&&)+-232338:99:;;8:::10/./3468<?@=@B;::::9453/01057766632/...---''()'(&%$%%///01=@@A@?ABBCABBAAB?>>=<<:995421113688:::?;;9984/++**)***++**'''()))))35554832-')**';?@?>>@??>>><<;633-)&&%$$$$#$$$&)*****--.67::;?====>>>>>;8876521/-((''')+******+17778;==?BDEE65555;?:;ABBBACBADCCEDDD@??@@BA@>>==>AB;=@ACOIGEFECCCEDJHHIGKGGGFBAA@AAACEDGFEEEDFGCABBBC@?=<<<=@@@@@?;76562/+(%#$$%*146699;???AABBABB@BC@?>?><764
@1295_45CNXP_3
AATCGCAATAATCGGGTTCATTCACAAGAACAGTTTCTAGATGGTCCAGTAGTTCCTTGGCTTGACAAGAACCAA
+
FEFCDFGFHISSI;HPNKIJHNKLLSGHMJMIHJHIKOLRKLNKHLJJPKLGGIHKQPMLSNSLPRKHHKFBBBS
@1296_45CNXP_3
TACGATCGAACAACTCGAAGTATGGGTCTAGCTTATTGATACGTTACCGAAAACCTCATTTGAATAAATTTGGAATACATTTTATTTTTTTTATTGACAAGTACTCGTACTCAAAAAAGTTAAAAATTTTTTATTTATATATTTTTTTTGAGTACGCGTTCTTTGGACCTGGTGTATCTTGTCTTTACCACGAATGATTTTCCTTGGTTAACAATAATTGTTGTTTTTCCAATATCTGCTGGTTCATTAATGTTATTTCTCCCGCATAGGGGAAATAAAGTCAATAAATGGTATACTATATGCATTTGCATCTTAGAACTTCTTCTAACGACCTACGCTTTTTGTTATAATTTTAAAATGGACGATCCATTAATTCAACTGTCCGAAGATTATAAATGGATCGATTTTTTTGATTTTTACTGGAGAATGGGAATAGATGGACTTTCTATAGGAACTATTTTACTGACGGGATTTATTACTACTTTAGCCACTTTAGCGGCTTTTCCAGTTACTCGGATCCCCGATTTTTTCATTTCCTGATGTTAGCAATGTACAGCGGTCAAATAGGATTATTTTCTTCTCGGGATCTTCTACTTTTTTTCATCATGTGGGAATTAGAATTAATTCCCGTTTATCTACTTTTATCCATGTGGGGTGGAAAGAAACGTCTGTATTCGGCTACAAAATTTATTTTGTACACGGCAGGAAGTTCTATTTTTTTATTAATAGGAGTTTTAGGTATAAGTTTATATGGTTCGAACGAACCAACATTAAATTTAGAACTCTTAGCTAATAAATCCTATCCTGTTACACTTGAAATACTATTTTATATTGGATTTCTTATTGCTTTTGCCGTCAAATTACCGATTATACCTTTACATACTTGGTTACCTGACACCCACGGTGAGGCACATTACAGTACCTGTATGCTTCTCGCTGGAATCTTATTAAAAATGGGAGCCTATGGGTTGGTTCGAATCAATATGGAATTATTACCCCACGCTCATTCTATGTTTTCTCCTTGGTTGTTGGTAGTCGGTACAATCCAAATAATTTATGCAGCTTTAACATCTCTCGGTCAACGTAATTTAAAAAAGAGAATAGCCTATTCTTCTGTATCTCATATGGGTTTTATAATTATAGGTATTAGTTCTATAACGGATCCTGGACTTAATGGAGCTATTTTACAAATAATTTCTCATGGATTTATTGGCGCTGCACTTTTTTTCTTGGCAGGAACGAGTTATGATAGAATTAGGCTTGTTTATCTTGATGAAATGGGTGGAATGGCTATCTCCATTCCAAAAATATTTACAATGTTCACTATTTTATCGATGGCTTCCCTTGCATTGCCA
+
LKNIKKGPSLOGFFFFGNGGMHPA???@@@@@SIGHJIIIIJIHGGHIIINIOLIJIHHSLNIJQJKHJISLMKJGIJGE??@;9::;ESSSOGKGIIGCDDDEFDDCE?C0001ESSOHPHGJLLFGONSSMNJMNJSSIM<?ALJSSMMLKJIJHEB?112116=;====GPSSSNNSJSNSLSLSSKNNLMNKHMHSJSJMNIIJKSSKSLILSHKSJNOHPSMSOSNRSMSPSNKOLKSPNRJOLIPPSNMSNONSFJNGHLKGSSLIJQIK::99A:77;ESPSJGSGQJHOPPJNIQGEIEBDDCFHHBBCHBLPLROKSNSSKPIRJQPMSQNQSNSLSNRONJLNLMNKSJLMMFFFFFHSIROQLKONMQKNPKJKMKSKROKINLIPJILQFDDCACBFSJ>==:?SQLGHGEINPJPLSPNQSJGGFHHSJOSMKMOQQSLKOJNNSLLNMSLMIRGKJHLMSIMLKMJLJMJNIOJMOSLISGNJGGFEGMH>=556<:;;43/(6(((9(799<A@F9333JHKMJIJHKIJILLNSLMKLHFGFFJGIMSNHGOGHI76557EHF@?==<<=FGHIKGFEAB?KSSPNHHJHLJHJSIPSNJMRSNJPNRRRIHHFEGJQHGFFEFHKQFGAD--GGGMMOMSL>6AKLMSSNNIJNPKLSLLSMNNKPSRSNNQKJNINLSRKLSRSLHSKOPRSLOSSLJSNSSSMSHGDBCSHGGQIPOSSJMIIIJIPSPJMSIPSKLOISHLSOOHOLJNMSOQJOSSNKNSMNNOSSMNMKOPSOORLLNSSPLSSQSSSSLOLSHINQQQPMLSMLLJSSPMNMSQKQNSSPLLKHQHKSMIOSSGSJONQNHSSSSRNILKKJKRKQLSJMNSPKOSKRPSMIMMMNSPSKMOMSSKMOQNRPNONSNJQKSQJLSRLMNSLNSOMSNSSRLLSSOSNLNSOMOHIONNLMRSJSSKOOPSSNSLOKSSSSSSSSSOISMSLKSMSOMKJMSOJRSMMKSFIBA444223?;;<HISPOSSSSSONMNPMNQKLINSSSSSQLQLKSSNKSSPLRSLPSNOSMLKSSLSOLSSONSLSPJKHSSSPOLSJKRSSNKLMNOSSSOPRSOONSJMJOKOSSSOLJJSINIJHSLLKSSOKSNLQSIIRMRMPSJLSONSSMJMLOSKIGFEDILJSOLSSSELLHMLSNRNMKKMQNSSSNRSSPMSKJOIKJIMOSLSPKGLPILGHDJLJLMMOSRSNSOGHSSPMKSSSRJOKRQSSONSSOSPNSKISOSMKSLLSSJLNLNRSNOSLSMSLNSSJ9999:SMMMSNPKSSLNHRKSKLJJMLQSGNLMQNOKIMSJNMNK
@1297_45CNXP_3
AATCGCAATAATCGGGTTCATTGATATTCCTAGTATAGTAGATGCTATCACACATACAATCATACTCAATTCGATGGAATTGTTTGATCTAAAGGGGATATTCTATAATTTCGCATGTGAGGGGTTATTTCTTCGTTTTCGTCCAGTCATTAATAACTTGATTATTTTTAGATAATAGTAGATAGAAAGAACGCTCGTAAGGAGTCCTATTGAAACCAAGAAATATAGGCCTGCCTGCCATCCACACCAGAATAAATAGAGCTTTCCAAAAAAACCTGCTAGTGGAGGAAGACCTCCTAGGGATAAGAGACATAGAGCTAAAGAGAGAGCCAAAAAAGGATCTTTTGTGTATAATCCTGCATAATCTCGAATGTTATCAGTTCCGGTACGTAGACCAAATAATATAATGCAAGCAAAAGTTCCTAGATTCATGGCGATATAGAACAGCATATAAGTTATCATGCTCGCATATCCACCATTTGAGTCTCCAACAATTATTCCAATAATTACATATCCGATTTGACCTATGGACGAATATGCAAGCATACGTTTCATGCTTGTTTGAGTAATAGCAATGAGATTCCCGAATATCATGCTAAGAATAGCTAGGATTTCCAGAAGAAGATGCCATTCATTGATAAGAAATAAAAAGGAATATCGAAAATTCGAGTGGCTAAAGCTAAAGCAGCTACTTTCGAAGTAACAGAAAGAAAAGCAACGACTGGAGTGGGAGAGTCAGAGTCGAAAAGAGGATTCCTCACTTCTTTCTCTCATTCAAAACCGTGCATGAGACTTTCATCTCGCACGGCTCCTAAGTGATAAAAGTAAAGAAGAACTCATCTTCTTTCTTTTTTGATTACTTTCCTCGCGTATGTATAAGATCGAATCCTTTCTATTTCTAAAACGGATTACTAATCCTTAACTTTTCGAGGAATCCTTCATCAGTGGTTGTGAATGACTGATTTTTCTCAATCTTTTCGACCTTGGTTCCGTAGGAGCACGTCCGAAAGATTGAGAAATGGAACCATCTGATGAAGGATTCCTCGAAAAGTTAAGGATTAGTAATCCGTTTTAGAAATAGAAAGGATTCGATCTTATACATACGCGAGGAAAGTAATCGATGAGTTCTTCTTTACTTTTATCACTTAGGAGCCGTGCGAGATGAAAGTCTCATGCACGGTTTTGAATGAGAGTGAGGGAGTCCTTTCAACTCTGACTCTCCCACTCCAGTCGTTGCTTTTCTTTCTGTTACTTCGAAAGTAGGCTTGCTTTAGCTTTAGCCACTCGAATTTTCGATATTCCTTTTTATTTCTTATCAAATGAATGGCATCTTCTTCTGGAAATCCTAGCTATTCTTAGCATGATATTCGGGAATCTCATTGCTATTACTCAAACAAGCATGAAACGTATGTTGCATATTCGTCCATAGGTCAAATCGGATATGTAATTATTGGAATAATTGTTGGAGACTCAAATGGTGGATATGCGAGCATGATAACTTATATGCTGTTCTATATCGCCATCGAATCTAGGAACTTTTGCTTGCATTATATTATTTGGTCTACGTACCGGAACTGATAACATTCGAGATTATGCAGGATTATACACAAAAGATCCTTTTTTGGCTCTCTCTTTAGCTCTATGTCTCTATCCCTAGGAGGTCTTCCTCCACTAGCAGTTTGGAAAACTCTATTTATTCTGGTGTGGATGGCAGGCAGGCCTATATTTCTTGGTTTCAATAGGACTCCTTACGAGCGTTCTTTCTATCTACTATTATCTAAAAATAATCAAGTTATTAATGACTGGACGAAACCAAGAAATAACCCCTCACATGCGAAATTATAGAATATCCCCTTTAAGATCAAACAATTCCATCGAATTGAGTATGATTGTATGTGTGATAGCATCTACGGAATATCAATGAACCCGATTATTGCGATTA
+
OJKKCGCDFJKPLMQKNSMOPSOSSINKIHKMSNKMMOSLNJRKJSMSMLSSMNLSSMRSNOPMNMIKGKKJPQMLKSSSOGIMLLLI:=...?AJJQLHSIDA@AAPJNSKNSNONPSLOSSOKNLJKPQSQ:::::=7999BGKSPNSONMRMMILKKSSSSSSQLSOOKMQLOSNLNSHOJGKJSMINKJMSIOLJEHLLNQPSMBABB@CHIIJLKRPNKFABDAE54444?AIA?>888:EGIQOISKROOLRJHL1....E@?FDKJLOJOSLPPNLLORSMSRSQNOLRNSKRMMNMMPSSLSSOSB?>>@CFFC9SLK::::9:88;SOSMKMLSNSOONSSRNSSSLQLSMRSMSNSMNQMMQQMOOSNPSLL@????APPSMNLJLMKMSQSLNRSKKMKOOLJKJMMOSOPKSJSLLNSJSJPMKIRMQKNMNMNPLJPLSNKSSSNSOOJOKSMSLMSSRMJSSQOSNSPSSSPSSLNNOKQJLJMONMNLPIKNKNOOLNSPSJKIGRJMSJSRSFGFF@>>>>?@@ALSRNIKJJIMSNJRKHLSKJJHGB@@>99*****+BEKKKIGIGDDHIJPNIGIJIGIEFHHJIHKLHJNJNKJNJFFGGHPLKHIJJILLJHSIGEFIGHHGFFGHKOSMIIHJIIHBCCCEFFDEIEOOLQHINHPKGJSJQKSNLNJOJIJHGLHSJJIK@?@@@;?GSLPOLSNIOPMLOMMOSKISECCCCFBCDCHIFNNSSPSNSSPQSOSJMSSIJQSLSNIJMPSNNSMOQOOOJMPPKMSMKOKLMOKNNOLLNJMIIGGEBDGJJMSQBMLJHRHQMNMMOSOSKSPKKJOHIIGACGIJG51111FHASNIMONMMISIQMSMLJSSSLNOJKKJMMSSRMOSOKLSCBFFRKSSSSQNKJKILMSSJGDPLJLNGDKHNSKSSSSMLNLQLSIQOSNSLJJSISKNOEGCKSSSJHHGMSLNSKLSSNKSKJPMJHMHJGHSMMJKG;;;;<DGSRSSEDFEEEJHHKIJSSJRJKJKQOJKSJO=;2367??GGIJIG??FHGGGJLJFEGCA;;;<=>=>><;:99:;;BADCB@@?FFF=>DDCDABA@@==>DDEB@;71,&%####$'''**-00,0=DDE>FECCCCAEJOJJIFHFGNINHLF@B?@@>>>>???>=8545520///*))(&&&'(*)'('&&&+,*+-.0/0012;;<;851:@@BEFGFEIJCD:CDB:=?A5DB>B//FGD@@@=<>*))))*+++-.-8;:::9>@@@AFC21111C=<///01843458AC@AADCGIIHBB@>:88861**)))**//066:;<?BA@A55BAA@>>==@CDGEHEHIIIJIFHHGISPKHCB@A=<866710111<=>=;99765453----.--,+-,**+44589<=<<<<=)((()CDFDEFCDCDESILMECEDE@AB62222296533.---.932120-,,,.33344><<;779:=?CCCC@>>>@A>97653//.--)'''(.9;::;::;=>CB>AB@A@A@==><=;;<C@@?9:998<<<;99:?@@A?@?@@@A@?<<;<??ACDFGLHGFGHHEFCB<;;=>:91-*,567779BBGEA@6640*-3<<;<=<<<=:8566<=><<<=?A=;>B><;:953454100)))'+/00577899;<>>??>>>?@DEIJCDBBB=@CB>=><=@BCDEEDDEHGGIJKE43323:<BCBB@@?=>>==<<<87851134>EFEDDCCFE;:::<HSPKGFIHIEEFEGFGFHDFFFEDB@7572*?<;=?@D@DDCDIGEA;:9::<<===?F77BCCCFEGEA@?<<=:DEDCC@BBA@BA@>=<<=;<:98.,(((*,68;<==>?AABAA?=;:;=5333((((678;<<=<<?>>><<=>@DCB@????B
@1298_45CNXP_3
AATCGCAATAATCGGGTTCATTGATATTCCTAGTATAGTAGATGCTATCACACATACAATCATACTCAATTCGATGGAATTGTTTGATCTTAAAGGGGATATTCTATAATTTCGCATGTGAGGGGTTATTTCTTGGTTTCGTCCAGTCATTAATAACTTGATTATTTTTAGATAATAGTAGATAGAAAGAACGCTCGTAAGGAGTCCTATTGAAACCAAGAAATATAGGCCTGCCTGCCATCCACACCAGAATAAATAGAGTTTTCCAAAAAAACCTGCTAGTGGAGGAAGACCTCCTAGGGATAAGAGACATAGAGCTAAAGAGAGAGCCAAAAAAGGATCTTTTGTGTATAATCCTGCATAATCTCGAATGTTATCAGTTCCGGTACGTAGACCAAATAATATAATGCAAGCAAAAGTTCCTAGATTCATGGCGATATAGAACAGCATATAAGTTATCATGCTCGCATATCCACCATTTGAGTCTCCAACAATTATTCCAATAATTACATATCCGATTTGACCTATGGACGAATATGCAAGCATACGTTTCATGCTTGTTTGAGTAATAGCAATGAGATTCCCGAATATCATGCTAAGAATAGCTAGGATTCCAGAAGAAGATGCCATTCATTTGATAAGAAATAAAAAGGAATATCGAAGTTCAGATGACTAAAGCAGCTACTTTCGAAGTAACAGAAAGAAAAGCAACGACTGGAGTGGGAGATCCTTCGTATATTTCAGGAGTCCATTGATGAAAAGGGGCTAGGGAAAGCTTGAACCCAATTCCTACAGTGATGAATATAAGCGCAATTGAAATTCCTGGGGAGTTATACATTTGTGTATTGATAAGACCATTCACTATTTCTTGAAGCTCAATCTCTCCCCCGGATGAACCATATAGCCAAGAGAAACCATAAACCAGAATAGAAGAGCTTGCCCCACCCATGAGTAAATATTTCATAGTAGCCTCATTAGATCGTATATCTTTCTTGGTATATCCAGATAATAGGTAGGAGCATAAACTGAAACATTCTAGAGCTACAAAGATAGTTATTAAATCGTTAGCACCACATAAAAACATTCCTCCTAGAGTAGCTGTTAATATGAATAACAGAAACTCTGTTATAGCCATTTCTGTACATTCAATGTACTCTACAGATAAGGAGATACAGAGAGTTGAACATAGTAAAATAAGAAATTGAAAGATTTCGTTGAAATTGTTCGTTTGGAAATTTCCTGAAAAGCTAATCATA
+
JNPLRLKJIKIKJKSJLNKSKSQKNMSSKPSOOSPSOISPLKIINOKKLNSKSLILLMSLLMSJKKSLOSJNIKKGPNSNISSMSSMOIN/**+CISMMKIPOPIMSNSSRSOONLLLSNRSLKPIIJRH:9998?@GKIJLLNMQSLLOSOLLQSPSSKQLJQSLSSSMNOSMSSLKMILSGHGFGLNKNROMJQSSNSSLKF;;;;97777?BCHROILOSISSPJMSMJSSOSLSMKJISISKSHSKJOLMQMPMJNOMJLONH>?C>ASLMSMSIINOLKPLHFIDIHFB@??AEFFIHHJK>JSSMNSMSSHED58C*HIJILKLJFGAILLLKLSKSQSQSMIMNSPPLJLSMSJJLSSSSNMNSJKMPJSCB>?)((((CISMLSIJMKKOSKNPJRJKSJMJIJGGEGIKKOKJJJIGIJKHKSLMFDEHGPINMPJGJIJSKSKOLKSKONMQQLIJHGIGIIKNHGOIHONSOSMHJKKKNKQLPJJNKSHHMIKLGGHSJJIEFDCCEELKGGHIGEHDEC@AABDLIHMHJGFFHDEEGGIOJKJGHGLNKHGKGFIGFGEGGIHJIFHGDBB:;DEIGIHFFGFCA?>??==>==>@A=>3JEENQJKHHLIKIIHLKKINKSNQHFJGIKSNGSNPOJHJISHI642/)''&'(''')()((.2ABCDHKSHJJGHISLMJNNIIJGNLKMLOPKNKJJGLNINLKSOSIHIFGFHKB///)*)))('())*6952,((()DCDJDKJGHIHHFOOMIKLJOIMDJFCHKSQKMSPKMRIKIKLLIQLHNNNMJIIIISNJLMMNLHJLKFJIOJJFKJSOSNJQIKSSJMMLNKMLSKNSJLPSKOKINHPQNOKJKLISJLQOSJQPI>>31013@@@@@?@LPIFGFFHELHRMILLOLOHJLSJNLPLSSOMMRMMKIFHC>?DLFHGEBH=>>?=;;<JRCKIHLGRNKMSJJKIOONIHHKOJGKNHIKJNSSMORLKNMPSSPILNLJSIIKHIIKSLKOKHCB@@DIKMMKIHKQHAAAPJMSHKIPLLKHJFNPKHKROHIEEFFFILLMLONIHLKNKLKIMPOKJK>42144?EKHIILIHKHHGIIGKHKKGIIHKOOLJSKMIPOHGFHISNKJHHBAA<:9:7851---.;8511222214.../778BFFGHIIMLLJEHIHGKEDONKPONKLGGMJLIOMLJNINLHLSRPMQIGFGHSIRMOOPKSMPHQJIQSKMKHLOKOSJ
@1299_45CNXP_3
TACGATCGTTTTTGGCCTAATTCTTCTTCTGATGATCGATTTAACCTCTGATCAAAAAGATATACCTTGGTTATATTTCATCTCTTCAACAAGTTTCGTAATGAGCATAACGGCCCTATTGTTCCGATGGAGAGAAGAACCTATGATTAGCTTTAGGAAATTTCCAAACGAACAATTTCAACGAAATCTTTCAATTTCTTATTTTACTATGTTCAACTCTCTGTATTCCTCTATCCGTAGAGTACATTGAATGTACAGAAATGGCTATAACAGAGTTTCTGTTATTCATATTAACAGCTACTCTAGGAGGAATGTTTTTATGTGGTGCTAACGATTTAATAACTATCTTTGTAGCTCTAGAATGTTTCAGTTTATGCTCCTACCTATTATCTGGATATACCAAGAAAGATATACGATCTAATGAGGCTACTATGAAATATTTACTCATGGGTGGGGCAAGCTCTTCTATTCTGGTTTATGGTTTCTCTTGGCTATATGGTTCATCCGGGGAGAGATTGAGCTTCAAGAAATAGTGAATGGTCTTATCAATACACAAATGTATAACTCCCCAGGAATTTCAATTGCGCTTATATTCATCACTGTAGGAATTGGGTTCAAGCTTTCCCTAGCCCCTTTTCATCAATGGACTCCTGACGTATACGAAGGATCTCCCACTCCAGTCGTTGCTTTTCTTTCTGTTACTTCGAAAGTAGCTGCTTTAGCTTTAGCCACTCGAATTTTCGATATTCCTTTTTATTTCTTATCAAATGAATGGCATCTTCTTCTGGAAATCCTAGCTATTCTTAGCATGATATTCGGGAATCTCATTGCTATTACTCAAACAAGCATGAAACGTATGCTTGCATATTCGTCCATAGGTCAAATCGGATATGTAATTATTGGAATAATTGTTGGAGACTCAAATGGTGGATATGCGAGCATGATAACTTATATGCTGTTCTATATCGCCATGAATCTAGGAACTTTTGCTTGCATTATATTATTTGGTCTACGTACCGGAACTGATAACATTCGAGATTATGCAGGATTATACACAAAAGATCCTTTTTTGGCTCTCTCTTTAGCTCTATGTCTCTTATCCCTAGGAGGTCTTCCTCCACTAGCAGGTTTTTTTGGAAAACTCTATTTATTCTGGTGTGGATGGCAGGCAGGCCTATATTTCTTGGTTTCAATAGGACTCCTTACGAGCGTTCTTTCTATCTACTATTATCTAAAAATAATCAAGTTATTAATGACTGGACGAAACCAAGAAATAACCCCTCACATGCGAAATTATAGAATATCCCCTTTAAGATCAAACAATTCCATCGAATTGAGTATGATTGTATGTGTGATAGCATCTACTATACTAGGAATATCAATGAACCCGATTATTGCGATTA
+
?>>?EFEIGLSSONKILSMIHKKSOMMJLONSRMHSIQKSLSJKONSLKILLLKJNMMSLJMQORHJ<./HGJOKSOOLJQKNSMNLQLMQIILIHLIIIHSJIMILPJSPLHJNSNSQOMQOSSLMKKIHCIIIOJJPIIKJIKGLLSIK755.344OKNHONMMQLKIHLGRLSNNSJQSMPKKSNNNSSMOKLOKSNQSKLSMNSSJMSLLJLSOIQNMOSNJHLSQPLOSHSKJSJJJKHKJLOILKIIIIIKHFJJHJSNKSSOKIKILJPSSQMKJLJIMOSMJKSKIJHKIKHJJLHPPRKPKIOPMJNMSSOSKILLMLKMHGFFFIINNMOKIPISMNJSOSLLMKSKSPIJJMKMLSSSPKOSIOSMKRMOSPMOQSNLMOMPLJIOSSSIJIILSNSRJNOLNEEDDFMKGISGFGDDB=4300122ELGLJIJMLQJKLSPSISOJLSLGDDEEFFIIJSKOINMSQLOIQSSIHILKHPNKHLJKIJHIGHHFA>5=>3::;;MHJLIESHJIKJIMLNNHISHJIRIBBBBC=;;;<ADECFKIJMIGGKHHMHHIERIONIISKOSLJJJHFIIJKLISSLHLOPSIQHJJIFGSLLMIHDBDB88887FF=BCDHKKSIIB<JSLJGOQQNOKSPNIKMKJMHLM>>>=CFJEECCC?AEFLNLJHJOJISRKSOSCJE?LIISDDGPMNOMLOKIGLPKNSPOLSM.***DSJJISIJMKLJSOSPMQIMSKHHPPMGDDEHHJJINIFHK9BAAACINJMIMSSSMSSIOJSMNOMQISLSJSSKMMOHKPOKJGSMSOLSRLSLLOOIQSJNSMJPMKSOIHILKIHSKMIHJNSNKOHRLKSKSOJLSNCBC@@BBBIIKMSSKLJFJMKKLLHMKJQOKSMKNMKMOMQLPSMIJSRSLKJHKLJHNSIKSJLLNSRSSKSIOSLJONNKKKKMIKINLPSPSMKHKIHINHRNIMOKSSINNJ>SSMSSSSHGKMJKNRILNKMJSSKKKSLMSSRJKIOMSMJSOOJNKSHKMKLLSRIMPHKLKLNKOIOOIHJOMONLPPMSSLSSOSNSLSKPLLJD@BGJHSSIKNSSMOSPONKK;54466SSIGMKLRPSNRSLLQNSILIOLSSSDDABKJKJFFHGHMIJJIIOMKOJNOLKNQPSQNIFHIILSSSJHSNJKSFDFDF53333HISGLSSKJIHB@AAALJILSQMSSQKIKOMSOSSRLL999NPOMQJKLSSSSSKKKQSKLMMHJLRJMSNJOKRMSSPSPRRKRMSNKSSKSNNKOKSNJJSSHJQMPSSKFQS=:===QGDGHJHLOPJQHLIJHCLSOLHLIHINNMMSJHMOLNSNLJISKILSIKKIJOLLJSKPSISSMLSHLJGIHGFFGGOOLOIFEGFG
@1300_45CNXP_3
GGCAATGCAAGGGAAGCCATCGATAAAATAGTGAACATTGTAAATATTTTTGGAATGGAGATAGCCATTCCACCCATTTCATCAAGATAAACAAGCCTAATTCTATCATAACTCGTTCCTGCCAAGAAAAAAAGTGCAGCGCCAATAAATCCATGAGAAATTATTTGTAAAATAGCTCCATTAAGTCCAGGATCCGTTATAGAACTAATACCTATAATTATAAAACCCATATGAGATACAGAAGAATAGGCTATTCTCTTTTTTAAATTACGTTGACCGAGAGATGTTGAAGCTGCATAAATTATTTGGATTGTACCGACTACCAACAACCAAGGAGAAAACATAGAATGAGCGTGGGGTAATAATTCCATATTGATTCGAACCAACCCATAGGCTCCCATTTTTAATAAGATTCCAGCGAGAAGCATACAGGTACTGTAATGTGCCTCACCGTGGGTGTCAGGTAACCAAGTATGTAAAGGTATAATCGGTAATTTGACGGCAAAAGCAATAAGAAATCCAATATAAAATAGTATTTCAAGTGTAACAGGATAGGATTTATTAGCTAAGAGTTCTAAATTTAATGTTGGTTCGTTCGAACCATATAAACTTATACCTAAAACTCCTATTAATAAAAAAATAGAACTTCCTGCCGTGTACAAAATAAATTTTGTAGCCGAATACAGACGTTTCTTTCCACCCCACATGGATAAAAGTAGATAAACGGGAATTAATTCTAATTCCCACATGATGAAAAAAAGTAGAAGATCCCGAGAAGAAAATAATCCTATTTGACCGCTGTACATTGCTAACATCAGGAAATGAAAAAATCGGGAATCCCGAGTAACTGGAAAAGCCGCTAAAGTGGCTAAAGTAGTAATAAATCCCGTCAGTAAAATAGTTCCTATAGAAAGTCCATCTATTCCCATTCTCCAGTAAAAATCAAAAAAATCGATCCATTTATAATCTTCGGACAGTTGAATTAATGGATCGTCCATTTTAAAATTATAACAAAAAGCGTAGGTCGTTAGAAGAAGTTCTAAGATGCAAATGCATATAGTATACCATTTATTGACTTTATTTCCCCTATGCGGGAGAAATAACATTAATGAACCAGCAGATATTGGAAAAACAACAATTATTGTTAACCAAGGAAAATCATTCGTGGTAAAGACAAGATACACCAGGTCCAAAGAACGCGTACTCAAAAAAAATATATAAATAAAAAATTTTTAACTTTTTTGAGTACGAGTACTTGTCAATAAAAAAAATAAAATGTATTCCAAATTTATTCAAATGAGGTTTTCGGTAACGTATCAATAAGCTAGACCCATACTTCGAGTTGTTCGATCGTACGTACGTATTTTTGGCCTAATTCTTCTTCTGGAAATCCTAGCTATTCTTAGCATGATATTCGGGAATCTCATTGCTATTACTCAAACAAGCATGAAACGTATGCTTGCATATTCGTCCATAGGTCAAATCGGATATGTAATTATTGGAATAATTGTTGGAGACTCAAATGGTGGATATGCGAGCATGATAACTTATATGCTGTTCTATATCGCCATGAATCTAGGAACTTTTGCTTGCATTATATTATTTGGTCTACGTACCGGAACTGATAACATTCGAGATTATGCAGGATTATACACAAAAGATCCTTTTTTGGCTCTCTCTTTAGCTCTATGTCTCTTATCCCTAGGAGGTCTTCCTCCACTAGCAGGTTTTTTTGGAAAACTCTATTTATTCTGGTGTGGATGACAGGCAGGCCTATATTTCTTGGTTTCAATAGGACTCCTTACGAGCGTTCTTTCTATCTACTATTATCTAAAAATAATCAAGTTATTAATGACTGGACGAAACCAAGAAATAACCCCTCACATGCGAAATTATAGAATATCCCCTTTAAGATCAAACAATTCCATCGAATTGAGTATGATTGTATGTGTGATAGCATCTACTATACTAGGAATATCAATGAACCCGATTATTGCGATTA
+
FHLLSSHKMKKPMSSMSIPKKSLIJSMKOMONKKOKPSROLOSSSPFKRSSNSLOQNNFEJSSHJSSKSKRCSNSISPPOKSKLRSNKNMJOMMLRNSILIQNOKSISKSOSSLFHHKLJPJPLOFSFHHSSSSJJQJJSSH40001LNMPSNSOSROSNSKNQOSOLMKKMMLLSCGFFFJSLFE@D@EHJJSMSSLOQJJNPSSMSNNKLLSSNMSMSSSSSIMJPJQPSMSMNLOLSJQLNKSSQKJLJSSMJSNNIBLIKGKKMKSLLHMSISOMMMKSLSOSPNSLONLLIOSLSKLJSSSKMMMSSKMJGJJIIMHLIILQKKPMI<@EEKOSSNQKONOLPMNNNKHKIGMIJJSPNHSSNKLQLOSLISLIHHJHHLKHFEEGDHLLIJHIGCDSKSSRKKSPPLMJOHHJIIGHKLPKLMJIPKMNQNMSJOSLKKLIIJNMHJJHIGMISKLSJOKJLNJIJIIFIMIOKSNHIJMIMNMIILKMJSLLLNQPKOMSSMPLIRMLSOSSNQLKIISIMROSLLJKLLSOPOKSNMMSSPPMMKPI@KMSSOLQPSLPISJOOSJLSJIKSSKQRKJKSPINJHLIIJILJKLSLPKLRRKHGHHSSNJIHJSLJQPILKIQMOLOKSSSSRSHIPLILKJMLPJISMIHIJGNQIMSJIKSKSSJFLG>==<=KGGHKKKSJKGIEBFISQSNMHJSMSISIJSKMJOISKJNPPNSLSMSKNOJHKSKIPJQSNMSKOKSQIEEENSSSSQKNLLQLM86:+BAABKMOLSSPSLOOMKSSNKMKKMKIIKJHHJQJJLJIILLLRLMKMSKIISIJJIPKHINSSSOLPFHFGGGGJKNPLLSPNPINKHOHSHSISLLSJNKJILKSJNSMSIJHIIJKJNGIKNNHIGSKJRSMHGNHLJLKLRNFFD@@??EBCSOLJLKJJJGOQHHH>EEMPILKMFCJFGISQMMQOKHIHHIJHJHFGGHIOSMMKMMJKKMQJGIJHJJJA;EJLQMKPJHGFHKLKKJDEBBBBA?>>?@IFEFHFGHEGG28DEJIIHFGHIHSKJNJSIIIIHKJJPOSKPQIJIIINLF?EEC@AAGIKNMILIHHKLJKILLNIKHHGJFFGHIHIHHHHMPKMRQOSMSSKJHHJSOLNJJHKMLGJKIJJISQIMLMJJJMLJLKJKJJFIGGGGIJJJMLLKFFHIGFFEEGEHEEHGFDCGLIIKOECKHGIIJILNQJJKIHJNGDFFJISLSKSENSLFIGFBDDCGSJKLSHEJMISSLLGHKKIIIJKILGJHIJIHHAIGHLJGAA@??EIMHGEEFFKJIIHHLISGJHHDFFFFFKIHIHHGHHGHFIISSLJGIEEGFFGHFEEEFFNSSJ87778SMONIJIGHILKPLINNSPOSLOSSLSSOSRIBDCCEMNNSKKJJJKPSJSOISQSLMOMSNLSHGIJSIKJSQSLKIQSLMSLLSPKLOLIKILJIJOGPOLJLIOJMNOKKKHIJOMLOIKJMSNKIJKHKOLLGOKQIMRLNLJJSOJMHJJJJJKHKHIHKKIKNSLMOPJJLPLSSILLOIOSNLSNOKGIHSHLKSMPIIHLFGIGFSSMHSOHJSLJHMHGMKPJMPSMIKOMOJGGBBBCDJNNNLSSKSKPMMJSRMMSOPMSSSKSLMIMQLJMRLPMNIIHNLSSSNLSQMIJJJJKGIGLSNSPSLNPLMPKJS@IHA777LHKHHPPMONMSNOIQOLKSJICEDSSSMINJSMLRJSJOMMKSKROKLLNKMMPSMKJLNMSPOQLNLLJNJKSNLSLMHQNOSOPKJSLMSPMGGGGCOMJOKKMKNSHSNIMSRKNPKKOLKSILLKSSOKLOQOJLMMLSSPSJOJPPIMHCGHILJIOOMJSNJISMLOMJJIKSKMNJKSSMPSSSSSNSSMHGEGJQDFLIMMJIJKJKGIKRKIHJGIISNKIGHJHIIMIILJIHSSLMKMQKLOKJLLMNMJMHHHJSLHKJNJLHLIIIJEEGKRMSKIRIIHHI
@1301_45CNXP_3
ATGCTAGCTTTTTGGCCTAATTCTTCTTCTGCTTCTTTGCCCTATATTCCTTGATGTCACTTTCTACCTTGGCATTCACACGCGCTTGAAAACCGGGATATGGTTCATACCCGAAAACCGATTGAAGAACCTCGAGCAACACGAAGAAAGGAGCCATGAGAAAAGCTTAGTAAATTGTCTAACAGCGCAGGTGCCCGTTTCTCGAATACTCCATGGCCAACGAACTGCCCGGTCCAACATAACAGCTGAGATGCTAACCCAACCTTTAAGGCAAGAGAAGATCCTAGTCGAACAGCAAGAAAACTGGAACCAACCCAGCAAGAGAAACACATAAGAGCAGCTACAAATCCAGATTTCTTATCCAAACCGATATAGAACAGAGCATAAATCAAGGCGAATATAAACCCAACGTTAAATCGCAAAACGCCGTCGAGGGTCAACGATTGAGAAAACCCTAATTGAGAGGGGTCGAAAATTGGGGTCGACGAGTGGAGGAGAAGTAAAACTGAGAAGAAGAATTAGGCC
+
BA>;:0/,*)*05////1@GGGFHFFHMJHHHISLMMH=>JLLJKKNSQMSSNSSMNMJSJSROSKINMSNSLIJPJKOJHKQILLLJILOONLPNNOPLSOILIJSIJPSOKMKJHLKGIIFBFNJSMJLSFDBCCBDECD/..+***(++((((((00168>9<<.''''89FHEEFEGIMLMNONMSMOJKSSONHFCOIJISSNLOSLKHNLOKSSJKMQKLMGSLCDDBSISMKQKIKSMIKLQSKMNMNLLKKSIBAA66833FKSNLPRRMLJINSORKJSJKNMLIMSNLMOSSPSHONPSSSSSQKKOKLSJGFNQRKGHIISKSHOISSLJKHKHHJNLRHHGHHROLSMSLLJFKSKSJSNNKPJIHJMNIKKKJLQLLHLLKHHERKLSKKMOLMJIMILNHLILHHGFFKJJHHLNLMNMFFEEFFILKJSIMLLLOSQQMILKNNMKKLLIKSF@HHBCCFISJFIHGHDDCCCDDDDEHGFIHHHFCEGGJHCD<EFGGGEB@==9653/
@1302_45CNXP_3
GGCAATGCAAGGGAAGCCATCGATAAAATAGTGAACATTGTAAATATTTTTGGAATGGAGATAGCCATTCCACCCATTTCATCAAGATAAACAAGCCTAATTCTATCATAACTCGTTCCTGCCAAGAAAAAAAGTGCAGCGCCAATAAATCCATGAGAAATTATTTGTAAAATAGCTCCATTAAGTCCAGGATCCGTTATAGAACTAATACCTATAATTATAAAACCCATATGAGATACAGAAGAATAGGCTATTCTCTTTTTTAAATTACGTTGACCGAGAGATGTTGAAGCTGCATAAATTATTTGGATTGTACCGACTACCAACAACCAAGGAGAAAACATAGAATGAGCGTGGGGTAATAATTCCATATTGATTCGAACCAACCCATAGGCTCCCATTTTTAATAAGATTCCAGCGAGAAGCATACAGGTACTGTAATGTGCCTCACCGTGGGTGTCAGGTAACCAAGTATGTAAAGGTATAATCGGTAATTTGACGGCAAAAGCAATAAGAAATCCAATATAAAATAGTATTTCAAGTGTAACAGGATAGGATTTATTAGCTAAGAGTTCTAAATTTAATGTTGTTTAATTTTTAGTTCGAACCATATAAACTTATACCTAAAACTCCTATTAATAAAAAAATAGAACTTCCTGCCGTGTACAAAATAAATTTTGTAGCCGAATACAGACGTTTCTTTCCACCCCACATGGATAAAAGTAGATAAACGGGAATTAATTCTAATTCCCACATGATGAAAAAAGTAGAAGATCCCGAGAAGAAAATAATCCTATTTGACCGCTGTACATTGCTAACATCAGGAAATGAAAAAATCGGGAATCCCGAGTAACTGGAAAAGCCGCTAAAGTGGCTAAAGTAGTAATAAATCCCGTCAGTAAAATAGTTCCTATAGAAAGTCCATATTATTCCCATTCTCCAGTAAAAATCAAAAAAATCGATCCATTTATAATCTTCGGACAGTTGAATTAATGGATCGTCCATTTTAAAATTATAACAAAAAGCGTAGGTCGTTAGAAGAAAATTATAAGATGCAAATGCATATAGTATACCATTTATTGACTTTATTTCCCCTATGCGGGAGAAATAACATTAATGAACCAGCAGATATTGGAAAAACAACAATTATTGTTAACCAAGGAAAATCATTCGTGGTAAAGACAAGATACACCAGGTCCAAAGAACGCGTACTCAAAAAAAATATATAAATAAAAAATTTTTAACTTTTTTGAGTACGAGTACTTGTCAATAAAAAAAATAAAATGTATTCCAAATTTATTCAAATGAGGTTTTCGGTAACGTATCAATAAGCTAGACCCATACTTCGAGTTGTTGCTAGCATA
+
JJJLSJKSRMSLSJRMSJMPMMLKJSSSSOMQJKSNMSOSPSSSSRJIJSSHHGLKLMJOKHJSMSMKONI@DHHBDJE>ABAIGJSSMOQSKLSSISMPSPSSSOSMSSSSOMLIKSRSSPSPJSKCFMISJPOSOOIJJLKNNSMSOSMOPKQOPLSLSQSSLNSSPISNORSMSJPSSSLLKSOSOKMSKNSSMSMSLSRLNSNLLLOLSSNSSLMNKNPLKMOLPKLSMLSSOMSISOSLSQOSLRMSMSNRSLQC?A@HHJMOSLSSSMKSNCDD<HDBDBBQKKQKJJLSMONSSSMJQMMQNSJJJSNKLJNJSISKIOSOPMSSSKNOOSQSSSSSOOSSMISMINOMJIIRISMSKSNIHGIJSNOKMLSSKSSOIMSINSIKSJINGLMIICJKEFFGMMKLKLPIJSSJKLMRKKPIOIJSLONSILJLSSSKKKMNMSOHKSIOSHIPLKMNPKSNKKMNKNKLSEEDIMNKGHLSJJGIHHJGG642---.2A?AGFEGHFEEIJSLSKJKJJGIKJKKHJIHIRLKJMJJGIIFGHGEHFFGGGGJKSMPPSLDEBCKLIHHNI@>>@>>?<>==782(((((((''''(<???@EEDEDEDDDCCCEIILGFIIJGKMLPQKKKKKGSKSSSQHGNLMSLSILJSSMKKLMMJJNMRKSKMKLSINKIJQINJKNPKJKIJILJJMI=:<??KSOPSJLIJKKGNNQNSJSSLOLNISKKSOOSJJPSLKMLKNSQRJSJHJSRKECKSSPSPOJKIRMLLJE9ADDFQJINNSNPPMPSIMPQOPMKHGIJOIOJLLLGQKMPMNLQMIPONIGGLGGIHFIHIOKNNMSMLJLNKHNLJLKMOSQSLJIJJSMFSLLKSOKSMSNNHNJILOKMIHHIKKMMOGJSLMLISIJJLGH43110-,+*(('&&%%&--5..DGHIJMOOGOQKJOJFB>HGSPSMMIJLQRSKORSQKHOJMJPONPSNSQIHOHJKSJLJOSLNPKLBCCGG?FGGRRKOMMSISLOSNNLSHHBD@>>><642*).+)'(**+34CDISONIHKIHIJOLRHJNKKKJSNSRLLNSQLMMEFEA56KJAIIJIJQIIKQHHIHHLOPRJIRKLKNPSSMLNMPMJSKOJILPSMGPGOJRJLSSMMMKLSJMMKKGSKKRSKSKMNIKJJHFHHGFB<975555EHKHHFGHOSJHNIILKAAABBPEEKHLSSISGHFFEELPLMLJOHHIGIPOMGJHJNLSHHILJJ8777786667JEEFBD>AEJJHIGGGPILGHHGEIGGHJLJIFHIHKJIOJJHIJMLMGFFFHLNIIHIGIFHHHJGFBBBBCGGGIFECBBCCGGGIKLIGFGFFG
@1303_45CNXP_3
ATGCTAGCAACAACTCGAAGTATGGGTCTAGCTTATTGATACGTTACCGAAAACCTCATTTGAATAAATTTGGAATACATTTTATTTTTTTTATTGACAAGTACTCGTACTCAAAAAAGTTAAAAATTTTTTATTTATATATTTTTTTTGAGTACGCGTTTTTGGACCTGGTGTATCTTGTCTTTACCACGAATGATTTTCCTTGGTTAACAATAATTGTTGTTTTTCCAATATCTGCTGGTTCATTAATGTTCTATTCTCCCCGCATAGGGGAAATAAAGTCAATAAATGGTATACTATATGCATTTGCATCTTAGAACTTCTTCTAACGACCTACGCTTTTTGTTATAATTTTAAAATGGACGATCCATTAATTCAACTGTCCGAAGATTATAAATGGATCGATTTTTTTTGATTTTTACTGGAGAATCGGAATAGATGGACTTTCTATAGGAACTATTTTACTGACGGGATTTATTACTACTTTAGCCACTTTAGCGGCTTTTCCAGTTACTCGGGATTCCCGATTTTTGATTTCCTGATGTTAGCAATGTACAGCGGTCAAATAGGATTATTTTCTTCTCGGGATCTTCTACTTTTTTTCATCATGTGGGAATTAGAATTAATTCCCGTTTATCTACTTTTATCCATGTGGGGTGGAAAGAAACGTCTGTATTCGGCTACAAAATTTATTTTGTACACGGCAAATTATATTTTTTTATTAATAGGAGTTTTAGGTATAAGTTTATATGGTTCGAACGAACCAACATTAAATTTAGAACTCTTAGCTAATAAATCCTATCCTGTTACACTTGAAATACTATTTTATATTGGATTTCTTAAGTACTTTGCCGTCAAATTACCGATTATACCTTTACATACTTGGTTACCTGACACCCACAGTAGCACATTACAGTACCTGTATGCTTCTCGCTGGAATCTTATTAAAAATGGGAGCCTATGGGTTGGTTCGAATCAATATGGAATTATTACCCCACGCTCATTCTATGTTTTCTCCTTGGTTGTTGGTAGTCGGTACAATCCAAATAATTTATGCAGCTTTAACATCTCTCGGTCAACGTAATTTAAAAAAGAGAATAGCCTATTCTTCTGTATCTCATATGGGTTTTATAATTATAGGTATTAGTTCTATAACGGATCCTGGACTTAATGGAGCTATTTTACAAATAATTTCTCATGGATTTATTGGCGCTGCACTTTTTTTCTTGGCAGGAACGAGTTATGATAGAATTAGGCTTGTTTATCTTGATGAAATGGGTGGAATGGCTATCTCCATTCCAAAAATATTTACAATGTTCACTATTTTATCGATGGCTTCCCTTGCATTGCCA
+
)),9:755111/2223BCEDKLIEFGDKIIICGE?>EBBDCCLID@@ABCIHNLMJKLSLPJLKGHNOMKSJIHGLKLNNMKLSG@D@GJJIFEDCDGLISHIHGGGOISIKDEFJSSLPIHFSMSOGGESSNJKJJSRINJBF<ILKD876779..--.)())*7EOIIJLKMOLIONJLHJKKBABAA.....?JIJIKPLJGHQOLSJLHIINKMLPMJKLSLPOMJHNNSOSHIK<<<<32222:<00/-+++2))/.-.)4DF=====ELEABFFDDEHEIIJLCLSJMJNLHKJIRISKSMIFKLK<<;--;B?CKAABBBGHEEDFGIPMKLSRSSMMOLJJMPSSKRKOIJHEGHGCBBBERLKGHHKIMKKILSHFGEDLOOSHHCDDEGSHF>==>@SGSNKD>>>EFHH0---*+++,,,..//>7766456/////9799<=?>>@976780/-)((''(')))('***-1.06847=@?@ACDCDGCBDFGIKKOA;9843334588ED<<.***)3=<.....FLSIHSJMIHIHIIKHJMIGGFEEH@88889BBCDIIJJSSSJS@@D@@BBHHGMFFCC>ACNNIH;55866666=;<>;:++**02++/*&&*',652820001BKNGIEL<=DDDDCCCDDFHMJJSSSSKJOLKJSKMMIMMSLIJRKMMOKLMLNNKLMKI<;;*%%%&&(&'(**,177@@77778899KBKEEGHLMOLPILSRPSOLJCFHGHHHIFCEHGLMMLJSLHHGHJ=<<;887964445LLSKOSJSNIKKSSSKJMMIMKRQHIFIH?;;;89;5))))*9::::?:;3,'&&&&'(,*6AABBBJLJSONJC????GFOGGGG??PPSIMLEEESOJJQOOMMNKHGE********555555BBDGFBACCNKMNSMIG@@@9:;;;<<;;;;>?DDKSNKPSNLJIHM???::::;C@?CCCC??>>@KLNKKIKJRSSNSJNKKNOKIRMSLQNJOLSKKSHLJIFEMLIJHJGLKLSLSJRJKLQMJJPJONIGIDMMLKSLLMLSJSMJPS====:===HJOSMSEFDFNG;:9<;;./-.//01223BA66;666FCEDEEEGLSPMLKPOPROIGFFHSHFEGFSNMIJPSKQNHKK9999:JIIIIGIHMHJJLSMRKJJONRJKPSSKMGJIQPKLQMLLSNSLSSGMPNLNKSMMPLHFEHISGIK34EBDEJJHGIIIKJNSSNIJHIPKOMNOKILNSSMSJHQLKJLKLMOQLLOKLEHHHJKSIICC998?EGD;;:<NMC???=====>>HFE@@:54665@DCCCDHIIGJGMJKEFBC@<0,*
@1304_45CNXP_3
CGTACGTAAACAACTCGAAGTATAGGTATAGCTTTTATTGATACGTTACCGAAAACCTCATTTGAATAAATTTGGAATACATTTTATTTTTTTTATTGACAAGTACTCGTACTCAAAAAAGTTAAAAATTTTTTATTTATATATTTTTTGAGTACGCGTTCTTTGGACCTGGTGTATCTTGTCTTTACCATGAATGATTTTCCTTGGTTAACAATAATTGTTGTTTTTCCAATATCTGCTGGTTCATTAATGTTATTTCTCCCGCATAGGGGAAATAAAGATCAATAAATGGTATACTATATGCATTTGCATCTTAGAACTTCTTCTAACGACCTACGCTTTTTGTTATAATTTTAAAATGGACGATCCATTAATTCAACTGTCCGAAGATTATAAATGGATCGATTTTTTTGATTTTTACTGGAGAATGGGAATAGATGGACTTTCTATAGGAACTATTTTACTGACGGGATTTATTACTACTTTAGCCACTTTAGCGGCTTTTCCAGTTACTCGGGATTCCCGATTTTTTCATTTCCTGATGTTAGCAATGTACAGCGGTCAAATAGGATTATTTTCTTCTGGGATCTTCTACTTTTTTTCATCATGTGGGAATTAGAATTAATTCCCGTTTATCTACTTTTATCCATGTGGGGTGGAAAGAAACGTCTGTATTCGGCTACAAAATTTATTTTGTACACGGCAAATTGTCTATTTTTTTATTAATAGGAGTTTTAGGTATAAGTTTATATGGTTCGAACGAACCAACATTAAATTTAGAACTCTTAGCTAATAAATCCTATCCTGTTACACTTGAAATACTATTTTATATTGGATTTCTTATTGCTTTTGCCGTCAAATTACCGATTATACCTTTACATACTTGGTTACCTGACACCCACGGTGAGGCACATTACAGTACCTGTATGCTTCTCGCTGGAATCTTATTAAAAATGGGAGCCTATGGGTTGGTTCGAATCAATATGGAATTATTACCCCACGCTCATTCTATGTTTTCTCCTTGGTTGTTGGTAGTCGGTACAATCCAAATAATTTATGCAGCTTTAACATCTCTCGGTCAACGTAATTTAAAAAAGAGAATAGCCTATTCTTCTGTATCTCATATGGGTTTTATAATTATAGGTATTAGTTCTATAACGGATCCTGGACTTAATGGAGCTATTTTACAAATAATTTCTCATGGGGTTACTTGGCGCTGCACTTTTTTTTCTTGGCAGGAACGAGTTATGATAGAATTAGGCTTGTTTATCTTGATGAAATGGGTGGAATGGCTATCTCCATTCCAAAGATATTTACAATGTTCACTATTTTATCGATGGCTTCCCTTGCATTGCCA
+
///*)**+9=EFEFD>8888:99----,*'&&)&&)))./00:::??9:DBAEDEMSQABAFG77777KOHSLIIKJSSLSOKSNJNCJRSSSSKML;;;<JJHFSSKMMKSKEBEDGSSNGN??PQNIMJISSKSLJJLQIGIC,;:80/..24,******++)?AAEHENQFHIEBA952232814878....6RSOKKOKSLFEKKRLHNJSSKKMSPLSKK;877@<=IHHJHFFKFDC@87<<ACJSSMEOSSJLLSH?GSJGEHGGH>>=4200-)))*23>?=?BABFIKMIIGEDG756516666<<;;<>@@A@@FIGHHJKSSPHKRSSKKLSSLLPKSJLRFFH>?@?EA@BA<<<<>EEB6000A>==>?A??<?DEC@@@A@CB@66666755469:;C=<=9?LFD><666EBDBACDFJH@===?CFHGKIEH<=::8<KSLRH=HFD<;789CCDDGHQKJSLMSJGGKHCGJOJI>C<768,++++B<,:55@DCCD?....-1++*)***.-7C@;;;EDGIA@@>BEBCFMJKRJNSJHJGEFD>>>>;;;;>GHGGSLKKG431112LJFMHGHEBC>BBC>300000-,)*+-++++234236??=88?68<:-444221103245:+*++*+344576667BEEE>=00/////..../AGCCCEHGC::95446356B210'%%%&%%$$%,1>DIGNGHFBDCBGGHEOELSLJKIISOJOQMPKLMS>>==7333./2223433211//.-97,0++++777;;>BDDESNKIHHKIHGJKESKEEISLNSLSRONSSGHBG@=GEBCBBCGEMDDD:::::;BA>;==6689D?:<HIECCCBIIOGKHHSGPKJ*)))))BCPSSIKIKDEEFEHJIINLIJKJSKSOKSNKHLJSSGFFSSSRSMSE===:////)*)(()+-1103000HIEFEDC,,,,.BAAA9888:>DBFEG??EFSIFHEDDDHG@QKSJLPOSSPOLGKJISGKJKGJJHIKPSMSBHAAA11111C:999:FIKNDCCDEOJPROSOISOJMSHLLKLS----.55536444<<4244JSMJHIMOFFGKNHJSNJPJLPJSSSKGIKKSMIILSSSMNFDCDCCBBDFQSDA@A@====9:;GKLLISMISSJJMIHKCBIHIOCLMNQDDAABCDE<<;:;+++)()(()%%(((*/-,,+++++/36:?@CBFD==GCDJSGH@?@@@FNJJJHFEFFILJNMSKFHMOIGBBA<<BC@IICFGFEEFIFGEGLHISKHIKEGIJF><<55556@>:AADFHKILGHQIHKLSJNFBABBGDCDAB>:;67DEGFFGF
@1305_45CNXP_3
GGCAATGCAAGGGAAGCCATCGATAAAATAGTGAACATTGTAAATATTTTTGGAATGGAGATAGCCATTCCACCCATTTCATCAAGATAAACAAGCCTAATTCTATCATAACTCGTTCCTGCCAAGAAAAAAAGTGCAGCGCCAATAAATCCATGAGAAATTATTTGTAAAATAGCTCCATTAAGTCCAGGGATTTACCGTTATAGAACTAATACCTATAATTATAAAACCCATATGAGATACAGAAGAATAGGCTATTCTCTTTTTTAAATTACGTTGACCGAGAGATGTTAAAGCTGCATAAATTATTTGGATTGTACCGACTACCAACAACCAAGGAGAAAACATAGAATGAGCGTGGGGTAATAATTCCATATTGATTCGAACCAACCCATAGGCTCCCATTTTTAATAAGATTCCAGCGAGAAGCATACAGGTACTGTAATGTGCCTCACCGTGGGTGTCAGGTAACCAAGTATGTAAAGGTATAATCGGTAATTTGACGGCAAAAGCAATAAGAAATCCAATATAAAATAGTATTTCAAGTGTAACAGGATAGGATTTATTAGCTAAGAGTTCTAAATTTAATGTTGGTTCGTTCGAACCATATAAACTTATACCTAAAACTCCTATTAATAAAAAAATAGAACTTCCTGCCGTGTACAAAATAAATTTTGTAGCCGAATACAGACGTTTCTTTCCACCCCACATGGATAAAAGTAGATAAACGGGAATTAATTCTAATTCCCACATGATGAAAAAAAGTAGAAGATCCCGAGAAGAAAATAATCCTATTTGACCGCTGTACATTGCTAACATCAGGAAATGAAAAAATCGGGAATGTCGAGTAACTGGAAAAGCCGCTAAAGTGGCTAAAGTAGTAATAAATTCCGTCAGTAAAATAGTTCCTATAGAAAGTCCATCTATTCCCATTCTCCAGTAAAAATCAAAAAAATCGATCCATTTATAATCTTCGGACAGTTGAATTAATGGATCGTCCATTTTAAAATTATAACAAAAAGCGTAGGTCGTTAGAAGAAGTTCTAAGATGCAAATGCATATAGTATACCATTTATTGACTTTATTTCCCCTATGCGGGAGAAATAACATTAATGAACCAGCAGATATTGGAAAAACAACAATTATTGTTAACCAAGGAAAATCATTCGTGGTAAAGACAAGATACACCAGGTCCAAAGAACGCGTACTCAAAAAAAATATATAAATAAAAAATTTTTAACTTTTTTGAGTACGAGTACTTGTCAATAAAAAAAATAAAATGTATTCCAAATTTATTCAAATGAGGTTTTCGGTAACGTATCAATAAATGGTATACTATATGCATTTGCATCTTAGAACTTCTTCTAACGACCTACGCTTTTTGTTATAATTTTAAAATGGACGATCCATTAATTCAACTGTCCGAAGATTATAAATGGATCGATTTGATTTTTACTGGAGAATGGGAATAGATGGACTTTCTATAGGAACTATTTTACTGACGGGATTTATTACTACTTTAGCCACTTTAGCGGCTTTTCCAGTTACTCGAGATTCCCGATTTTTTCATTTCCTGATGTTAGCAATGTACAGCGGTCAATCAGATTATTTTCTTCTCGGTTTTTCTACTTTTTTCATCATGTGGGAATTAGAATTAATTCCCGTTTATCTACTTTTATCCATGTGGGGTGGAAAGAAACGTCTGTATTCGGCTACAAAATTTATTTTGTACACGGCAGGAAGTTCTATTTTTTTATTAATAGGAGTTTCCATTATAATTTTTATATGGTTCGAACAAACCAACATTAAATTTAGAACTCTTAGCTAATAAATCCTATCCTGTTACACTTGAAATACTATTTTATATTGGATTTCTTATTGCTTTTGCCGTCAAATTACCGATTATACCTTTACATACTTGGTTACCTGACACCCACGGTGAGGCACATTACAGTACCTGTATGCTTCTCGCTGGAATCTTATTAAAAATGGGAGCCTATGGGTTGGTTCAAATAGATATGGAATTATTACCCCACGCTCATTCTATGTTTTCTCCTTCGTTGTCTGGTAGTCGGTACAATCCAAATAATTTATGCAGCTTTAACATCTCTCGGTCAACGTAATTTGAGAATAGCCTATTCTTCTGTATCTCATATGGGTTTTATAATTATAGGTATTAGTTCTATAACGGATCCTGAGACTTAATGGAGCTATTTTACAAATAATTTCTCATGGATTTATTGGCGCTGCACTTTTTTCTTGGCAGGAACGAGTTATGATAGAATTAGGCTTGTTTATCTTGATGAAATGGGTGGAATGGCTATCTCCATTCCAAAAATATTTACAATGTTCACTATTTTATCGATGGCTTCCCTTGCATTGCCA
+
LSNKPOMLOSSNLKSSSSSSMKOHNMQMMQLNPSNSONSOSKSSLPQJSSSOSMMSLJQSPMJISSMQGBA8943./789:BDNSSKJKNKKQPJQKJMJMMNSNOLHOQNSOKSKSORPNMSKMJPC@9SSLLHKSJSSKSSLJSKNILNILKMOJNMQSMKSNKSOSQSQSPLNKSKOSSLSPLJF=><2****)****99<@@FGNSKSSKMQSSSSKKOOSJOSMOOKMLSOMLSOPQQLLJSSSSSLSSLSJOJSJLSC?BBS@AA@@443241253.//.-*BBDC==>KLNKJMNRJSPLPJJPHSSPSSSHSIEIJFLSGONSSNSLJCCDMJORSSJKMHB@>A9:::;;<?,**+CEGILSOSMOSSSOLKPQNSMLLLOMGROKJMRSIDCCBD>:CB@A@BLISKLOMKKKJMSSKLJMJNSSONSSKIISJMOMPLLNSLJSSOSILIOKSLJKISLMNMSNKSKIJKOMSSPJIGGGIGHJHJLOSSLSHHGGGLIQQNLLNOKKKSNRLPKPPNHIKLJSLLKIJHJLNKJPLGMHMJSMJNKJOQHPKSMKQNJSJJSSRHNLHJLOPSSSKKKSKJIJIE>>==>BCBOPSIQLSISQLIIHIGCAGGLLIKJGLNOSONKJPLSSIJHFFFFHHLFDDDGDDEDFGHEGIGIKGGKKQLNFEEDCFEFGFEDEECDEDGMLJEHEDIPKOSIHJOKHEH=JOSJLMSMKLLKJMMSSMMSIILHIKIOKMLISIKIHH;678<LSIGECDDGFOJ841*6BBDJLJSSSPSJNKHIMMIKKSKJLMKIPLIHRLKHGNIJHGGEGHGKMIDGFMKIHFACDAB@,****444623>BCJLLMIJLFHGHIHPHIJJJKHHLCA@-+*)))(+***+68?DEEKHQNSHJLKNSJGGHHHKLJMKSJKBBBBAFDGJIMGKHJHEFIOKLK>=>HSSOSPLNOMMSKRMHLLLSJOOJFHED===3////DEFGFIJSGCBBCBGDNOILKNSLOHJKJGGJMLSRIGHHJPIFFGFGKJQHRILGEI8::;DDEGGIHIHEEBB+***+,25>>AGSJSJSKGKIHLKLGPQNEIHJSMKISJSJJKJSMIMLIFLDHHHHIOMHEDDGFSBABIQOKNKLOPIQJHHPLKMLMLLJGILKLLGKHHJMGLISHSJJIJKGMSGIGHGFIHGRIKHIIGIEIGHIGCDCCBFDDOSSSSSNGEFFEHIEHGDIGGHDIHHJFEGHHSLSCCBCGHGHGIHFGFFEKIKFAEA@ALMKKADDMKJHIIIFEDEEIKKJRIHFJHFIEGEDEIILHEEDGHIFHFKA?@>>>===CEGFFJIJFEHJIMLIISIGJHKEIIKGJH<<<<<GHDDDEDFHKOKGHNSSJSNDCBABAGD?>?@IEEDC@A?>?BBC>>?><==>@BEECAABABBBAA<;;:765520.**+)3358BCB@?>??@@@@ACCEFDBBBAGGIEGKGEEFFEFIEEEDCB@AEDFFCCD2222>>>875442111:8248866.++)679?@AGHEDF>?@E::998<<=CA@AA<>>?@CBIIDDDJEIIGHHHEGADFEEFCB>=<;:99:8---)()((*(())*)-300-((%%&(,,.35686AEJ?===?@BCBGFDFMH;::955777E?CLCIIFCHEDCBC?BIEJQSLMJNHJJJGHHHFC>@BEBEFCD?>>>>B?@@@BECBDEKKHDGHFGGHHJGD887<===DBCCABBB?DKSOQA?>6551))*-,-/&'&%%&&'*'&&&&&'*.1223467762333222222:;<=@@@>>ADBB@CCBCDB@?>?BCCCDCDEA><411/09<==<=?@????>@>>B@><;;;<>><<1-,)++)((((,-/34556=?@CDKHDDCDCJHOKFGGBCFECBBC??>>988//469=EEEDBBCBBDGGCBBAC=<:::9999;@@A?87767<?>??@ACDB?>=>@@ABHHE>::::976431127><<>>9****(((((*<>@CDGA@@???CB@??>>=778CDA@?@?BA?@=;;:('''(+(&''(2676778777666766665201123//++*(((*+34544564433376655644/-&%#$%&(+./0124=@DCCDEEFFFFDDEFFDCCFDEAFFFFFDE@BA@@BA>==<<;:::=766668;:74/-,,--.:@CCCDECEGKGLLAFJHJJGEJIGGDBBCCDGFEGGHFBAA@@A>9755;;<54301@@B?>>==?><<9:CBCBCECDDCDCDCCCDDFBDFEGDCCECCFECCBABADDDBEBCBBAA=<::;:9676<<=?@CECBA@???@@@@A?=3/@???<=>>>@>>=<==??@FGG=<;9
@1306_45CNXP_3
ATGCTAGCAACAACTCGAAGTATGGGTCTAGCTTATTGATACGTTACCGAAAACCTCATTTGAATAAATTTGGAATACATTTTATTTTTTTTATTGACAAGTACTCGTACTCAAAAAAGTTAAAAATTTTTTATTTATATATTTTTTTTGAGTACGCGTTCTTTGGACCTGGTGTATCTTGTCTTTACCATGAATGATTTTCCTTGGTTAACAATAATTGTTGTTTTTCCAATATCTGCTGGTTCATTAATGTTATTTCTCCCGCATAGGGGAAATAAAGTCAATAAATGGTATACTATATGCATTTGCATCTTAGAACTTCTTCTAACGACCTACGCTTTTTGTTATAATTTTAAAATGGACGATCCATTAATTCAACTGTCCGAAGATTATAAATGGATCGATTTTTTTGATTTTTACTGGAGAATGGGAATAGATGGACTTTCTATAGGAACTATTTTACTGACGGGATTTATTACTACTTTAGCCACTTTAGCGGCTTTTCCAGTTACTCGGGATTCCCGATTTTTTCATTTCCTGATGTTAGCAATGTACAGCGGTCAAATAGGATTATTTTCTTCTCGGGATCTTCTACTTTTTTTCATCATGTGGGAATTAGAATTAATTCCCGTTTATCTACTTTTATCCATGTGGGGTGGAAAGAAACGTCTGTATTCGGCTACAAAATTTATTTTGTACACGGCAGGAAGTTCTATTTTTTTATTAATAGGAGTTTTAGGTATAAGTTTATATGGTTCGAACGAACCAACATTAAATTTAGAACTCTTAGCTAATAAATCCTATCCTGTTACACTTGAAATACTATTTTATATTGGATTTCTTATTGCTTTTGCCGTCAAATTACCGATTATACCTTTACATACTTGGTTACCTGACACCCACGGTGAGGCACATTACAGTACCTGTATGCTTCTCGCTGGAATCTTATTAAAAATGGGAGCCTATGGGTTGGTTCGAATCAATATGGAATTATTACCCCACGCTCATTCTATGTTTTCTCCTTGGTTGTTGGTAGTCGGTACAATCCAAATAATTTATGCAGCTTTAACATCTCTCGGTCAACGTAATTTAAAAAAGAGAATAGCCTATTCTTCTGTATCTCATATGGGTTTTATAATTATAGGTATTAGTTCTATAACGGATCCTGGACTTAATGGAGCTATTTTACAAATAATTTCTCATGGATTTATTGGCGCTGCACTTTTTTTCTTGGCAGGAACGAGTTATGATAGAATTAGGCTTGTTTATCTTGATGAAATGGGTGGAATGGCTATCTCCATTCCAAAAATATTTACAATGTTCACTATTTTATCAAGATAAACAAGCCTAATTCTATCATAACTCGTTCCCTAGAGAACACCGAATAAATCCATGAGAAATTATTTGTAAAATAGCTCCATTAAGTCCAGGATCCGTTATAGAACTAATACCTATAATTATAAAACCCATATGAGATACAAAGAATAGGCTATTCTCTTTTTTAAATTACGTTGACCGAGAGACCTAAAGCTGCATAAATTATTTGGATTGTACCGACTACCAACAACCAAGGAGAAAACGTGCATGAGCGTGGGGTAATCATTCCATATTAATTCGAACCAACCCATAGGCTCCCATTTTTAATAAGATTCCCACATTACAGGTACTGTAATGTGCCTCACCGTGGGTGTCAGGTAACCAAGAATATAAAGGTATAATCGGTGTGATTGACGGCAAAAGCAATAAGAAATCCAATATAAAATAGTATTTCAAGTGTAACAGGATAGGATTTATTAGCTAAGAGTTCTAAATTTAATGTTGGTTCGTTCGAACCATATAAACTTATACCTAAAACTCCTATTAATAAAAAAATAGAACTTCCTGCCGTGTACAAAATAAATTTTGTGACCGATGAGACGTTTCTTCCACCCCACATGGATAAAAGTAGATAAACGGGAATTAATTTGTAATTCCCACATGATGAAAAAAAGTAGAAGATCCGAGAAGAAAATAATCCTATTTGACCGCTGTACATTGCTAACATCAGGAAATGAAAAAATCGGGAATCCCGAGTAACTGGAAAAGCCGCTAGGCTAAAGTAGTAATAAATCCCGTCAGTAAAATAGTTCCTATAGAAAGTCCATCTATTCCCATTCTCCAGTAAAAATCGAAAAAAATCGATCCGTTTATAATCTTCGGACAGTTGAATTAATGGATCGTCCATTTTAAAATTATAACAAAAAGCGTAGGTCGTTAGAAGAAGTTCTAAGATGCAAATGCATATAGTATACCATTTATTGACTTTATTTCCCCTATGCGGGAGAAATAACATTAATGAACCAGCAGATATTGGAAAAACAACAATTATTGTTAACCAAGGAAAATCATTCATGGTAAAGACAAGATACACCAGGTCCAAAGAACGCGTACTCAAAAAAAATATATAAATAAAAAATTTTTAATTTTTTTTGAGTACGAGTACTTGTCAATAAAAAAAATAAAATGTATTCCAAATTTATTCAAATGAGGTTTTCGGTATTGTATCAATAAGCTAGACCCATACTTCGAGTTGTTGCTAGCATA
+
LHIPSGHMIQJKHIOLRKIPMLSFDEEFOEDB=:99LGHKPHJISKMSIKIKJSKPJGHSMKLJIJSKMMOJIHHNIQMJMLOMJBSQSSSJLHC>=GDFFSJOGHKNQMGMGGHISSJNJBBGSKSLSKSRSSKJKPLOHSGECJJIL?=<<<@<<99878>:7888DJJOMIIOPJKLIJLILKEIJHKJQIOLIGKLSJSSKMIQSJMHHNSLIKKSKNSPLSNSOLRQSISPKSQHPSMSMSQPJMSSLSOLPMQONKINSPNB@?@?L??<=>?<>>=>??>A9IIFHKDCCCCFNRSLSNSPRLSJPLHGIJIJJNLSINIKHFHOKKNMOJPHKLLLPMJISNKNNSNSJPJSLJHEDGFJSIRPIMKLJJKMIHNKKIIHISMMIIFLSHGHGHJIJFSSLSN=<;9DEG@=<99<JQHGFEJJSSPIJIHKIKHGIIHKKOLJJLKMLSLKLSHDEDCEEECGIMPKRHILHIHJLGIPJQKMSLIIIEEFEGOSNDCDEFBA@22222GEEDFHDEHKHEJC???AGLLHKGIFIFHHFHHHGGGEFFEEGFGFLJHMILGJKKJJPPSNKJHGEEEGEGLJMKHFFASSSSLHGIIIHHIJHGJGISSLLHJGSJSEGKGIJHMMFGGDDCINLJLNGFFGGDGDEEFSKHKSOSILQCJHJGSMKMNNJKSIMKSJMSNKMKPQQNSLN>>;:677889=65557@@BFHGKKJJLOKKSJHHKNRLJRLIIPOKMMKKSILKSOSSKKKGHHJMJMSIJMOOSRSMJSSNMNJLLMOJOLINNRSNSRDDSSMLMJKJSKIQMSMOOLKHSJSROPOJKKOOLLROKRSMLROLSMLSSSRPSSLNSNSQPQSMRRMPS@@?@AJEIHLSHGGGFOQSSSSLPNJSPPOPPLRNPQOLLMRSSKJLQJLHMMNNPKLKRKOOLOSSSSNNSMSNMSNPIRKPSMMSMSSLSMRJSLMJSSSNNIRRSLLOSRQOSOKSKNHHFEFNKJSRMSSLSOJQOSJKKSSOSQJNOMRMSNSONSNISIJLHSISLJHLKKJSKHB?BCBCD?????HHJPJSJMKSSLLQKLOSJNSJMHNQMLSOSSOSQRQKJIPHLIHGSSPHJOSKSKPMNGSSKHNIJOSOKQSSKSSKQMSSSOMINNKMKKRKIKSLPQSSSLMSKOKPMOPLSOSSMOSRSSLISSPNSDSJMMLNNLIJOKPRONSSSSSNQSJ???LNSSKSSKNSKSSMSMSJSLKMKQLINRMRSLMNJLPLKSNSPSNQINISLSSSMLMSSMNHMLNNKKHKHHSLPJJHH@@?BJIHGFIGHJILOKMNOSSMSSMNJNJKJMMOIHJKKLJLJIIIIFEDBCBCD<999111103/(%&&&(*)(()'')((0==?CBA00007>?@B??>===<==>>>>>;5//156789;<>@AB@><;;<><=>>>>=<<<82,**(%%&')56899<>>?AECCA@A@>8++++8;<=@CCBFFGL@><;?DFFEDBDIFBBA98662220**%%%%&)*(('''(*8>@A@A?@>A@BCAC??>===>==<998778778642-+((('%%$%%''*,/2233466688,++++:98666****-56658<@CCDB@;<<@@??;68@AA@66667733346,&%$$$$'(***)***+,????AAA>>@ABCAA@?@@@;:960*&%%&'('$##$$$$/00000//*'&%%%$$#$%(,0123477889999;;<<===>;;;;<>@CDCB@@>;;;::>?ACEDEBDG<;::;CBHNJHMOD:78333?CGGFHDFEDGIHHFEGGCC88BBDDC66666BB@?===999::@CBE?>>???777866667><9;@<;;3*))++/46::;844443433452<<<;=?=86,*(('(*('('()**)'((%&)))....0126664443321224679<@ECCDEG@@?@611444;896++++,<=?>@<95DDB@<==>BB=96)):;?C?@BEHB@?>>>;;=>:;>@?AFDFCDABBCBGFFCBBA@ABAB>>989:200006:;;BC??=65332345566565644222*)('(++++++(().00233366-,,*+..078????>;;99<=GECCBCDJ?>=<:<<?@A?BB>><8*+;??AABA:+*)),31..-../--(((**8888:<<=>BCEIHFHEEDCBDACCFGJJIECB>@>@;9<@@@ABECABBABCGF@????A@9877642222?@<<:;5322223667?@EBDEIFDCDDHLHIIKIG?>>>>EF>::==6<6.,11,,,,,,>CHISIHJIMHLLI@AAAAEGBCAABAAA>=>>?BA=662.,+,557@@@@BAADFHEGGF@?77888>?=<;:7763/-+***//278;<@@AD???>ACC<;:::<><7657>>==<====?>A@>>?>>>=55541.*)**,08>2111188===>BABEDEBB@<:7669888634?;?@ACD???>@@A@@@?==>>>=>=;;:::4-+*)''$$$%'''('((()++..389:;>=<99=>?A>A@><<9::;;;
@1307_45CNXP_3
ATGCTAGCTTTTTGGCGCTAATTCTTCTTCTGATGATCGATTCAACCTCTGATCAAAAAGATATACCTTGGTTATATTTCATCTCTTCAACAAGTTTCGTAATGAGCATAACGGCCCTATTGTTCCGATGGAGAGAAGAACCTATGATTAGCTTTTCAGGAAATTTCCAAACGAACAATTTCAACGAAATCTTTCAATTTCTTATTTTACTATGTTCAACTCTCTGTATTCCTCTATCCGTAGAGTACATTGAATGTACAGAAATGGCTATAACAGAGTTTCTGTTATTCATATTAACAGCTACTCTAGGAGGAATGTTTTTATGTGGTGCTAACAATTTAATAACTATCTTTGTAGCTCTAGAATGTTTCAGTTTATGCTCCTACCTATTATCTGGATATACCAAGAAAGATATACGATCTAATGAGGCTACTATGAAATATTTACTCATGGGTGGGGCAAGCTCTTCTATTCTGGTTTATGGTTTCTCTTGGCTATATGGTTCATCCGGGGGAGAGATTGAGCTTCAAGAAATAGTGAATGGTCTTATCAATACACAAATGTATAACTCCCCAGGAATTTCAATTGCGCTTATATTCATCACTGTAGGAATTGGGTTTAAGCTTTCCCTAGCCCCTTTTCATCAATGGACTCCTGACGTATACGAAGGATCTCCCACTCCAGTCGTTGCTTTTCTTTCTGTTACTTCGAAAGTAGCTGCTTTAGCTTTAGCCACTCGAATTTTCGATATTCCTTTTTATTTCTTATCAAATGAATGGCATCTTCTTCTGGAAATCCTAGCTATTCTTAGCATGATATTCGGGAATCTCATTGCTATTACTCAAACAAGCATGAAACGTATGCTTGCATATTCGTCCATAGGTCAAATCGGATATGTAATTATTGGAATAATTGTTGGAGACTCAAATGGTGGATATGCGAGCATGATAACTTATATGCTGTTCTATATCGCCATGAATCTAGGAACTTTTGCTTGCATTATATTATTTGGTCTACGTACCGGAACTGATAACATTCGAGATTATGCAGGATTATACACAAAAGATCCTTTTTTGGCTCTCTCTTTAGCTCTATGTCTCTTATCCCTAGGAGGTCTTCCTCCACTAGCAGGTTTTTTTGGAAAACTCTATTTATTCTGGTGTGGATGGCAGGCAGGCCTATATTTCTTGGTTTCAATAGGACTCCTTACGAGCGTTCTTTCTATCTACTATTATCTAAAAATAATCAAGTTATTAATGACTGGACGAAACCAAGAAATAACCCCTCACATGCGAAATTATAGAATATCCCCTTTAAGATCAAACAATTCCATCGAATTGAGTATGATTGTATGTGTGATAGCATCTACTATACTAGGAATATCAATGAACCCGATTATTGCGATTA
+
JSJLC@=7690-,++('%%&'',024;<AEHFIEIMJGIGGFJGGHEHLNCBDJRHHHPNJHJGKINSSLSHKJMINISMHSSQNSSQIKGIIIGQ99999FN<<<<<>?LSLSOKJJLHMOSQSMPIMFI<<GNSLSSILKPPPMNHIHJSAABJJGSGHRMKLSMSJGJSIKSMLJSSKH87776FFBIJA;78>?IMJILLPMKOSSNJJJGIILSSQSSSMISKRJLSOLSJPNOJJSOKRKIJJHIGIGIJFKJHJJLKKIHMNIKKKJIJHKIINORNPKOQFBAA@>>?CHHJKSJLSLLHNIHKHSKNJKMLSJKLMJNPIKQLKGR*)))+;=EKOSOJOMSSSJOJJSSMSMLOKHIJSKSRRSQSJMSSSMKSMSSOKIMNNJQHKKINSMOJLHPMRKLNSSMHNGOLIMGGGJHSFGPHLICABFJLKPJQPMNIKPRHSSSJSRIFN>>>?>?KKNKJJQKKJRLPSJQLJLLLKMJSQNMOKNJIJKIGDBBAB<=<<EHGHGIHBLPLOLMJKJLPHKJHGKDHEFFLSFEHEFLLIGGEGIIFMSLSJHIGHJAA@B7DINMHLNIGGEDECA@?@AEEJHFDEFDEHSMGGFFFIJJSHHLHOHIGGJECGH;DLIKG@>:6516EFDEDFFGFGFJHKKGDEDDFEBBDBEFFCDAB@>AKGGKIFCCCCDPSSSMMJMIHJKIOJHIKIMSNSSSHKRJLHFNG@FGHRIHONLIOSLKLOSNSKNKQNQHJLOSLLKSMNJSOSNLSNGHILPHGKORSSSLKSJLNNHLPKROSQOKKLHSJMOIM?99BJLMSMRJQLIIKKMRQSIQKIOSJOKOA@@@@BMHOSRLMKKHMKOMSLSLILJKSOMRJINJNSSKKNKSPJLOMSIMQQLPLNIKSMSMKSSSOSSPMSSISSJGSEMNOLNSKQKIKSKJPNHLJKKKLJKSSJJHIJPPSKMNMSJSNLJNMSSOHPGHKHQJSOPNLSLKIKHHKNSORSMPMSLSNJMOIKSSNKPSOSMSKSLIHMKSNSSRSSLSKMJLSRNKQSNQLIKISMSSKHLIIEGMIJRNJNFEKSSSKKSIPKMKK;:;5BKSHIKHJSKOOMSOOKGIKKHLLNSSSKMIIJIOLHLKNSSSDAAA?JSSLKKSSSKHMSJKMSMSOPOOMMSMSOFMOMIOSJMKOSKSSSRKLPNMKNPKMJKOLQKIJKJIOQLSMJSIRLNSMKA;<<3@@?>?>)))))QJJJIHSSSJKSQSJSLOOJORKSIJMSHKOSOIOSPQSQLKOSQSSSLSSSSKQMLLNKPSKSNLJIKNJOSKSJISNMS;66LSKPKHSJIJOSPSMGMJJMJIMKHJLJMONSLKLJLLJIINJIILJQSKOOSSLNHGJJKJRJLMQSMKSRKHIHGFILLHSKJMLMIR
@1308_45CNXP_3
AATCGCAATAATCGGGTTCATTGATATTCCTAGTATAGTAGATGCTATCACACATACAATCATACTCAATTCGATGGAATTGTTTGATCTTAAAGGGGATATTCTATAATTTCGCATGTGAGGGGTTATTTAGTCGTCCAGTCATTAATAACTTGATTATTTTTAGATAATAGTAGATAGAAAGAACGCTCGTAAGGAGTCCTATTGAAACCAAGAAATATAGGCCTGCCTGCCATCCACACCAGAATAAATAGAGTTTTCCAAAAAAACCTGCTAGTGGAGGAAGACCTCCTAGGGATAAGAGACATAGAGCTAAAGAGAGAGCCAAAAAAGGATCTTTTGTGTATAATCCTGCATAATCTCGAATGTTATCAGTTCCGGTACGTAGACCAAATAATATAATGCAAGCAAAAGTTCCTAGATTCATGGCGATATAGAACAGCATATAAGTTATCATGCTCGCATATCCACCATTTGAGTCTCCAACAATTATTCCAATAATTACATATCCGATTTGACCTATGGACGAATATGCAAGCAACCGTTTCATGCTTGTTTGAGTAATAGCAATGAGATTCCCGAATATCATGCTAAGAATAGCTAGGATTTCCAGAAGAAGATGCCATTCATTTGATAAGAAATAAAAAGGAATATCGAAAATTCGAGTGGCTAAAGCTAAAGCAGCTACTTTCGAAGTAACAGAAAGAAAAGCAACGACTGGAGTGGGAGATCCTTCGTATACGTCAGGATCCCGTTGATGAAAAGGGGCTAGGGAAAGCTTGAACCCAATTCCTACAGTGATGAATATAAGCGCAATTGAAATTCCTGGGGAGTTATACATTTGTGTATTGATAAGACCATTCACTATTTCTTGAAGCTCAATCTCTCCCCCGGATGAACCATATAGCCAAGAGAAACCATAAACCAGAATAGAAGAGCTTGCCCCACCCATGAGTAAATATTTCATAGTAGCCTCATTAGATCGTATATCTTTCTTGGTATATCCAGATAATAGGTAGGAGCATAAACTGAAACATTCTAGAGCTACAAAGATAGTTATTAAATCGTTAGCACCACATAAAAACATTCCTCCTAGAGTAGCTGTTAATATGAATAACAGAAACTCTGTTATAGCCATTTCTGTACATTCAATGTACTCTCCGGATAGAGGAATACAGAGAGTTGAACATAGTAAAATAAGAAATTGAAAGATTTCGTTGAAATTGTTCGTTTGGAAATTTCCTGAAAAGCTAATCATAGGTTCTTCTCTCCATCGGAACAATAGGGCCGTTATGCTCATTACGAAACTTGTTGAAGAGATGAAATATAACCAAGGTATATCTTTTTGATCAGAGGTTAAATCGATCATCAGAAGAAGAATTAGGCCAAAAATACGTACGA
+
JSSNISIKGONPNNOIJJJDLSLSSLSNQJJ5----?BGJMGIHGHISJLSHKKISSMONSQSKOOOKMLSPSONJLSMLPOSEFFFFISEBBBLSMPOJIJMIKRMLNKJQKLNIIMRIOIHJCB@>>;;***,,/;FDEFFHGKLOSOPSMMMPJIRQKRNQOSMPJQJKLSRNSHGFGLHKSLLOSSSJJSSISRKHJJKBB@@@AFNSJSKOSMSPJOJJSSQLJMSJIOJNLIPNNKNSJLPNJLRLHHGGEJGMI4++IHHSSRLQLMQJPKISOJSHJIQLNMEFFFSSLMSH>:::LNMKMMKJJLKOMSSKSIHHIIGBDJSMSOMSLSKSSPPJKMSSQSNSSKSLLOSKPHPKMKGJPSNILSKIHLRMIRMOLSNNHHHKMNSOOSSLOMJILIJHLFJHSOSMONJLPIKMMQJLPMHGGIJMLIKPJPSOSJORSJQJLSKMOSPMMKJIGRLIHEHHKSKLJGGFISNOJSSKJLPJSSNJKNJMQMMILLLKNMIKMROSLOIHKKJ987634444:,,,,-3-+))*/1435;<EJLHFILIJKJIIGJJOHISLIJHHGGEGBBGGIJMHGHGEHFHIIJLRMGHFGISLLBNJKHLISNNLIGKKHLONIIKKMKIMSIMPLPJJHHKLSGGGFGGEBHKQSPMSJMHHMOKGJIGLKHMLPOOMRJHKGHGHGGKNOKJOJSKOF@AKSNHKQQIKKLHEECCDHKFGFELHJSSKIMJIGFFE71-*)&&&'&',++/00000BBJLIPEPIJHOKHHIIHFEILMOSKRROKKNSLSNIOLIKPKPIGJJHGJILKSOPSSMECC@ABDKHMKNMKMMPSQPSOMIQJQJNJNQPLJHSSJNNNIHLNOLNOSMRMSFDDDERNJ?B>FEDRLOKSMMMKMLODCC:<<;:::;;;SFMJJKKJJLPONLRPMMSOINNNLONNMHMLJOGGGFGSNJKSIMNNNMJKLLNMMLIILNQHHJGQISMKMIJ/....?KJSKMKMKJMSLNSIQMLOOKLJLIHMLHPIEKJJJSMKHGKJONLIKKJKSIKJMSSPMMLSSSSKFMLIHLQMOMMKIOSSLLMSLIIJLMNJRRKHKISILSPMOQKSOKKMIKLKJKJNKNJLKMLNSJJNKHLJQSKPRIKKJJLPLJSQKIHAA?&%%&(*++++++++++656<CDHIHHLNPGGFGFIIOSPNLPSMSLFJJLLJSLLQLISJSJPNMJKJCBBBDSPSMSMSOSSOJLKQSONLIJQMKMMJIMHHPMLLOIBD((IKGLMKJHKKKMLKKGJHJHKPLKJSRJKFHGJLOKIRKPSKPLLJKIILILLINNMSOSKKNKGIKLNMSSLQLSJNHJIHJHIGFGHFEDE@@?>421..48?C::::::;EFEHIHIEGGFCFE
@1309_45CNXP_3
CGATCGTTTTTGGCCTAATTCTTCTTCTGGAAATCCTAGCTATTCTTAGCATGATATTCGGGAATCTCATTGCTATTACTCAAACAAGCATGAAACGTATGCTTAGATTTATAATTACCGTATAGGTCAAATCGGATATGTAATTATTGGAATAATTGTTGGAGACTCAAATGGTGGATATGCGAGCATGATAACTTATATGCTGTTCTATATCGCCATGAATCTAGGAACTTTTGCTTGCATTATATTATTTGGTCTACGTACCGGAACTGATAACATTCGAGATTATGCAGGATTATACACAAAAGATCCTTTTTTGGCTCTCTCTTTAGCTCTATGTCTCTTATCCCCTAGGAGGTCTTCCTCCACTAGCAGGTTTTTTTGGAAAACTCTATTTATTCTGGTGTGGATGGCAGGCCAGCCTTAATGTTCTTTGACTTTTTTAGATAGGAACCCTTGCCAACATATTCTATCTCCTCTATATAAAATTAATCAAGTTATTTAATGACTAGACAAGAAATAACCCCTCACATACGAAATTTTATGATACCCTATTCAGATCAAAACAACTCCATCGAATT
+
GKGMSMPJSKMMLNOIOISSSSOPKPLSNSKSSMLHD?@@AAASOLH;9<<=<JMHGEA>@@BIKPOLMKPOMSMKSLKSJISSKSSKSRNGGSLOAA?>9722(&%$$$%%'))+***((****>BC<:99:@DIMKSJIJJJKLOJKDAHHJOHNLSHKNOSSNPSJSLKOLMINJINSJSLSLSKJMKLLJJSJNNSKSLNNSSMSSPPMIJIJORKLLSLISLMPSSLCSSMIQSNSSSQNSMSLIINSMSSSLSQNSPNLQSSJSSNOMJSMMLNNSOQSSQLQSLSHJJQSLSJPRLKJLLSKSMNSNKJKIHSOSSMPOSNNIFFMSPJSSLQPSRSSSSFSA2,<<<GFLJIKOMNONLIJSHHEFSFSKNMSSSKNJOLSMSOSOSMSNJLSRSJSSPKSENQKL@<:50+)'(')&&(&')'(-,%%$$%&'(*%%$$$%&%%&)*&)&&&%%&''&%%$%&'''%%&'&&&%%$%&+/1+*+(''''(%%&'%&(%%%&%%%$$$#$'((-01/.-*(((''&&%&&(&)-*'&%%%&%&%&%%%$#&&%&'*/41>C==<==AEJJJNJ
@1310_45CNXP_3
CGTACGTATTTTTGGCCTAATTCTTCTTCACTATTCGGCGCAAAATCAACGTGACCGCCTTCGCCTGGCAAGCTTACCCAACGCTTATCGACATGGACCAGATGCGCAACCCCAAGCCCCGTTCCGGCACCGTAAACCGCAATAGGCTTACCTTCGACCGGTTCTGCGCCACCAAACTGAATCAGATGCTCTTTTTTCAGCATCGGGATCGCCATCGATACAGCGGTAAAATCGTTAATAATTTCCAGATGGCTAAAACCGAGATTCTTTTTCATTTCGGCAATTGAGAACGCCCAGGTATGGTTGGTCATCGCCACCCAGTCACCGGTAATTGGGCAAGCGATGGCAATACAGCCGTCTTTCACCTCGACCTTATGTTCTTCAAGATAAACGCGAATGACCGCTTCGAGGCTGGGTAATCAAGCCCTGAATAGGTCTTAGCCTGCGAGATTTCACCACTGGCAATATCACACAGAGCAAGACGTGCGTTGGTGCCGCCCACATCACCGACTAATGCATACTTTGTCATTCTTCAACTGCTCCGCTAAAGTCAAAATAATTCTTTCTCACACTGTAAATACCTGGGGGCATAACAACAACGCCGGAAAGGCAGGCTCCCTGTAAATATCGATCTGGGTCACACAATTACTTTATCGTTTCAGCACCAATTGCAGCGATGCCTTTTTGCAAGCTGGGCAAACTAAGTATCTGACCCCGCATAAGGAATAGAACATGCTCCATCCGCGAGCCAGAACCATGTTGTTATTATCGCTCCCCCGCCGTGGCAATTGGGATTGCGTCCGTCTTATTCTGATTGTGGTGATGAAAATCGCCTCGGTATTACAGAATTTGCTCTGGTAACGACTGCCGGGAACTCTGGGGATAGCCCAGGATTCACCCCTCTGGATCATCGGTGTATTAACGCTAACGGGTATTGCGGTGGGGTTGGTTATCCGTTTCAGCCAGGGTCATGCCGGACCGACCCGCCTGTGAACCGCTGATCGGCGCACCGGTTCCGCCCTCTGCGCTACCTGGACTTATCGTAGCATTAATTCTCGGTCTTGCTGGCGGCGTCAGCCTGGGGCCGGAACATCCGATCATGACCGTGGATCTCGCCCTTGCGGTTGCCATTGGCGCTCGTCTGTTACCGCGCGTCAACCGAATGGAGTGGACTATTTTAGCCTCTGCCGGAACCATCGGCGCGCTGTTTGGTACACCTGTTGCGGCGGCGTTGATATTTTCGCAAACCTTAAATGGCAGTAGTGAAGTTCCGCTATGGGATCGTCTTTTTGCGCCGTTAATGGCGGCAGCAGCTGGTGCACTTACTACCGGATTATTTTTCCATCCTCATTTTTCACTGCCCATTGCTCATTACGGACAGATGGAAATGACCGATATTCTCAGCGGCGCAATTGTCGCGGCGATTGCCATCGCCGCAGGGATGGTTGCCGTATGGTGCTTACCACGGTTGCACGCGATGATGCATCAAATGAAAAATCCGGTGCTCGTGCTGGGTATTGGCGGATTTATTCTCGGTATTCTGGGGGTTATTGGTGGACCAGTTTCGCTGTTTAAAGGGCTGGATGAGATGCAGCAGATGGTGGCAAATCAGGCTTTCAGCACCAGCGATTACTTTTTGCTGGCGGTAATTAAACTTGCCGCCCTGGTCGTTGCTGCCGCCAGTGGCTTTCGCGGTGGGCGAATTTTCCCGGCAGTGTTTGTCGGCGTGGCGTTGGGTTGATGCTACGTGGCACGTTCCCGCCGTACCAGCGGCAATAACCGTTTCTTGCGCTATTCTCGGCATCGTGCTGGTGGTAACACGCGATGGCTGGTTAAGTCTTTTTATGGCGGCAGTCGTTGTACCCAATACCACATTGCTACCGCTGCTCTGTATCGTCATGCTTCCGGCATGGCTGTTATTAGCAGGTAAGCCGATGATGATGGTCAATCGTCCGAAGCAACAGCCCCCCCACGATAACGTTTAGCAAAAAATGCTCTCCTTTATGATTTAAGAGTTATGGCGATGATACGGGGCTTTACCTCCCGTAATATTGCGTTAACAGGCCGCTGACGGCTTCGATCGTGAAGGAGAATAACAATGTTCAGGTCACTGTTTCTGGCGGCCGCCCTGATGGCATTTACCCCGCTTGCAGCAAACGCAGGTGAAATCACCCTACTGCCATCAATCAAATTACAAATTGGCGATCGCGATCATTACGGTAATTACTGGGACGGTGGTCACTGGCGAGATCGTGATTACTGGCATCGCAATTATGAGTGGCGCAAAAACCGCTGGTGGCGTCATGATAATGGCTATCATCGTGGCTGGGATAAGCGTAAAGCGTATGAGCGTGGCTATCGTGAAGGCTGGCGCGATCGTGACGATCATCGCGGAAAAGGCCGCGGACATGGACACCGCCATTAAACACATTCGCCAATGGAGCACAATGCCTGATGCGACGCTAGCGCGTCTTATCAGGCCTACAAACCGGCTCTTTAACGCGTAGGGCGGGTAAGGCGTTTACGCCGCATCCGCCAATAGTGTCAGATGCGACGCTCATTCAACTACAATCCCAGTGCCGTACCCACCAACCAGATATTCAGCGCCACTACCAGCACCACAATCACCCAGCCTGTCTGTTTTACGCGTTTGCTGTTCACCAGATCGCCCATCAACTTGCTGTCACTGGTGAAAATCAGCAGTGGAACCAGCGCCAGGGCGATACCAAAACTTAACAGCACCTGACTCATAACCAGAATCCGTGTCGGATCTAATCCCATCAGAATGACAATAAATGACGGCAACATGGTGACTGTACGACGCACCCACAGCGGGATATGGAAGCGATCAACCCGATTATTGCGATTA
+
GSHGF@@>8;@@C?999:KSJMLNNKSKSJMNLSNIILIKNJSPQNILJOINJNSLEEECEOSSSSSOSSLNMFC?@@HJHLNSSKIGFHLHJJPLRMNMKSQJSSSKSSKKJGSDCDBA@AA===?SJNLKSJIKIIKJOMSSSOGGHFGHOD8;<?=:;<<>EDCDG855555EEGRPMMKSRKIKNSFIJGEEFA8887764432222333AGHHSPJOMSLSSNG55556NSNOMSKOFQ>S===KMJHOSSMKSIJLMISNSHNLSJSSSKOLOHMMJILMSOSMRJHGMHOKKPSHSLLPJKLSNK@?@@DPPNSKMQJQILNMGSHMMSSMJJGJGJIIKBHGJGOMKMBB?>?A@CJHFGIHOLKJOG@65/,+000@JOSHLSKHHJLJJKHOMHGA=)))+>>>S<0SPSMSSQJKPHSSKKLNSOJSMOONORSG@@BDFGGFISSJHGLLOINMMPSJSIMJSNLKSSSNSPSLIJSJ>==<?A<:;;8?HSGECBABECFRILSLSIMKSKJSJSSSPPKLSLKSPSKHGABAOSSJISQSSKRSQJSGGPOHEFEGEGFFLBC540////22CJNHIMIKPKSLKIMMSKISSSSKSLLSKHJGMCHG988877300001/006GSSKNJJPJSRLJMLISJKIMOKNQSQSOSIJJSLLJGGIHHILNIJRMSSMKSSLLLPJRMLLMPLIIJJLSLISLOGIBDBA@@9999666=>JKGGGIQLSSGHGHGNMSIJNLINKHPSKHPIHLHNILIKFLFDCBEIHGJIFGSOJCB@?@99965+*()))ADDHHILMHLKSMKHMIJMOSHIFIFKGEHLILIOLFGEFEJMSJPHMKIHHECDDDEGHKGMBCQOQFGEEDEFFIMMGHDC@CBDEGD@ABA<:73239??EHFDFFGFHIGJSJIFGEGGFHFILSNHSMIQHLHQSKGMJHGGIHKFGGHCA??;7774100//0.....,,,,,&)))+<:::@BIHFEDF=;;;<BA<</*(''&&&,11199:>CIEDCC<=<IJSNSSHSLOMSLLSSSRLKMSLLQQPSKNSPONSPPKKMISKE////F::9:;JDFGGDDECCFB?@BC=)(''''''(11:=9:=A888:BBDIEIPKSSKPSJSRSSNLKJNLMBBB2222377642112****+8<>B<5ABCBDDBDHGFJKQSSSSSIJLOOOHSSISIMOISRSISOKLKMJSKSOS==:3332222;4555CSSPSSKSJ>IJIJKJMGIGILSKNPQSSKJPDSSQIEDGEIMSSLMSMMSSLJSKSSSKISSJJSOJOSHJLSMMLIPMHJHGGHRSILJNLNSSLSHJKKOLLMGSSSSKQIJMNPHOKPSPCBABBIDFFSMIFFHJHILMFEGEHNSOSSKSMNIMISKSOOSGKNSLSRJSHSJSKIMIJPKHNOOSLKIKNQOSSSMSKSLLLLJKIHIGIIJKQSILSPJOIJKOSOJLJOLLSJOJKOMHSOIKPKGFFHELNQOMKSOSIKSSKJISOQSNNSSMSQSQKSSKSSSNSMSJSNIKLPPQRINMSLSSSMIMIIINO@IRJSPKLNNNSLLLSMNHLLJRSKGBCA@?<:==73444:IJIGIKFIMJRSNONNRIKLKJJHJGIGHGLOSSKHJSPMFPSGAA?>>>@200<;;77777:ADDDACRLLKIKQKSMMIIEEEDHNHHOPSLOHSK2+,CCEHFGJGFHGBBABB>>=..++*++/////0;.+**)''(,/0000411ABDCGJQISKQGEFHEFIKFMSIABBAIHLLSNJEEDFEHNSKJMGKKSSSSIFHJNJHKILIHLIPKLHNOOMOHOSHNKSJPHMLHGBA=<3-,,,-...<//CEFFJIHHJJHKLEFGFIGHSOSKREDDDDIHMQILNJOCCSNMEFDEEJJKJJILIMSNOLKJOOISNMMLOQLLLML22222EDDKSLONSPSKRLGFE@MKJJGJJIILNSSIFHGPPSSSSOLLSILKPMJPGIFF?@B;BAAMSHSKSIQSLMHJSJLLIPMOJNIMLSE636+5CCA?@@=53333>DB<<743231236666/(&%%%***+;AESGIGEGHFIGGF;;;;;HIINLGCF<;499:;EHGGBBCBCISGLSSSJMRNMLJDCIMA?@IMISSMS@@0////LJMSRHEGCCFEEPLSPSSHSHGSKQMHKSIIOHF978......))++++=<@CEHOJSMDECA@BDILHLSOSOSGIHKLMKGFFBBDGHSSJMIKJSNLHHHIIMSSMCCBBCCE>><==KSOHJFHIKLJSSSLNMJSOKKHKGDEDEHEMIPQSNLIHNSOMMISMHKOSOSOMCDBA9888:BENQKHS=<<<<HSSSIJHIJSIEFCCDFFHHSNHFH@76778=INILIC52223:?@AGHLAAA@@JOSOSMQOJJOKNFGHMSNSOSSSSSSLJQSKNLSSSLSHKNJIKGIMRRSJKLRPKPNNSPSJMSGGNGGGFGIIKKKJIIJHISDCDEFFHKSFIFFG9888:@<;93...111??;;;:;;;9::::CCIOSIGGDDDDEEQQKHCDBBACFFCCEFNKCBA@@A>>>;31CEJHQKINHGHKNNIHKGIJKINOQJL@?>@AHHHRLOLMSSKKQQJSSHA=<<<=HIHCFIGIJIIKNFGEFDEDCDHISNMIHIOHJSLP@@@?@IOKLSSSMSHPIPMHDDDA955546<;;<<955545:/./-//./45ACDDB=<<<=IHHJHKJKNKNOHJMHIH666667DC=>;<==<DJSKJIIGKIFHIGKSJJJFABABCHKIFHFFGJJGKGEBBAABC<ACACFFFFDDDDEF?7,*+)('&''(()=CCDEHKFGGCDEDE
@1311_45CNXP_3
TACGATCGAACAACTCGAAGTATGGGTCTAGCTTATTGATACGTTACCGAAAACCTCATTTGAATAAATTTGGAATACATTTTATTTTTTTTATTGACAAGTACTCGTACTCAAAAAAGTTAAAAATTTTTTATTTATATATTTTTTTTGAGTACGCGTTCTTTGGACCTGGTGTATCTTGTCTTTACCACGAATGATTTTCCTTGGTTAACAATAATTGTTGTTTTTCCAATATCTGCTGGTTCATTAATGTTATTTCTCCCGCATAGGGGAAATAAAGTCAATAAATGGTATACTATATGCATTTGCATCTTAGAACTTCTTCTAACGACCTACGCTTTTTGTTATAATTTTAAAATGGACGATCCATTAATTCAACTGTCCGAAGATTATAAATGGATCGATTTTTTTGATTTTTACTGGAGAATGGGAATAGATGGACTTTCTATAGGAACTATTTTACTGACGGGATTTATTACTACTTTAGCCACTTTAGCGGCTTTTCCAGTTACTCGGGATTCCCGATTTTTTCATTTCCTGATGTTAGCAATGTACAGCGGTCAAATAGGATTATTTTCTTCTCGGGATCTTCTACTTTTTTTCATCATGTGGGAATTAGAATTAATTCCCGTTTATCTACTTTTATCCATGTGGGGTGGAAAGAAACGTCTGTATTCGGCTACAAAATTTATTTTGTACACGGCAGGAAGTTCTATTTTTTTATTAATAGGAGTTTTAGGTATAAGTTTATATGGTTCGAACGAACCAACATTAAATTTAGAACTCTTAGCTAATAAATCCTATCCTGTTACACTTGAAATACTATTTTATATTGGATTTCTTATTGCTTTTGCCGTCAAATTACCGATTATACCTTTACATACTTGGTTACCTGACACCCACGGTGAGGCACATTACAGTACCTGTATGCTTCTCGCTGGAATCTTATTAAAAATGGGAGCCTATGGGTTGGTTCGAATCAATATGGAATTATTACCCCACGCTCATTCTATGTTTTCTCCTTGGTTGTTGGTAGTCGGTACAATCCAAATAATTTATGCAGCTTTAACATCTCTCGGTCAACGTAATTTAAAAAAGAGAATAGCCTATTCTTCTGTATCTCATATGGGTTTTATAATTATAGGTATTAGTTCTATAACGGATCCTGGACTTAATGGAGCTATTTTACAAATAATTTCTCATGGATTTATTGGCGCTGCACTTTTTTTCTTGGCAGGAACGAGTTATGATAGAATTAGGCTTGTTTATCTTGATGAAATGGGTGGAATGGCTATCTCCATTCCAAAAATATTTACAATGTTCACTATTTTATCGATGGCTTCCCTTGCATTGCCA
+
JKKHGGEJJHGONLSSIKSKNKNNNPJKSJKLQILLIKLPLJKJLJKKHOJLKMLSBBBJSLMJNJKQOLLNLMLLKJLJJSJRK@KGSSSSPIRHSMLIGIHJJMGIDB===?GGGSSJGBAKJNRHFHSSMJNIJJSLKG:@DSLIKJHLGJIJIHJFHHLQJSRPNPJKPLIPNQSNLLMJLSCNPSIGOISOSKMIOLOLOPJNSSSMSLLSQIJMSSNJLLLHHD;;QMOKMNMSNMQSKOMSLJJQSSJMONOSEJGDRKKHKKIHQILH;:989>>=;;JSGGIHHMIOPIIHSNNINSKINEGDEC<<FGJHSNSSKOIHIIKJONOKNSLELKSPSLOKMPNKFOIHSPJIIPECFEEGQRNSSLSNJJHQISJJJNINLLILKOMOLHHHMFCCBBFFSSRPJHHKSLLIIKHGJNGHIHFHPKHKHEEFFHFGJINPLMMJJJGHGGJSOMSJKIGDCCCDJIMILMIJHJIIMPJJHIGLKKJLEDCCCGIJMHHGIMFGFGFHFGSGKKGEEDCHDSSICFEGJLMIJIHLHNLLRIJKNJEEDCCBCDGIKJGIECDEDMLSSIIKHJEEDDDFFGOJGCA?.+??FHEDFFHIHHGGGFHFIGFFEFHJJJH55?55@=4@865567DGCJIJHKKMNSSNSMKINSLSQPNPQOKRSKMRPLOKLMSHMRQKRSNJKLKHNLSLMJIPLSLSSMLQSSKLMRMSSSQSJNLSJLPLIKINOMSSNLLKKKLRQMSSROQMJMOMMLKNGJQKNMKMSSSJOPSSQSLNLNOMKSOJLIJMSSMOSJSJSSSKSSMQNMNNOSNLNMNNJNQSSRNQQRSPLKSOIIKEBBCCEEKJECD@BFISSKOQOIKNMMMMKLMGIB>>SSKSRSOSOLMQOSLSPKMSNKOSKRSSSSLSMLSMNSKRKKPLKKLLJONNSNSOSSKMLJJSOLNJQOLINSNSSSSOMSSKMSHONIKOFGI6,))((9:>@GMJFNKHG:::::FEEFLOLNKRLSMMKKJSSLMNQMQMMRILQSMPJSMRLOLSJQSOMSSSLSNOMLMNRQSKMNKMSSLSSSMSNKMNOSNSMPOSNRFJILKKKIPSMMMOIOIJPHLKLSSSMSMSOOJPPMKPKPOKNKKPSSSRMSNRSKSSSKSSOQJSSMMNKKKMKLLKOSSQMSSLSOSRMNMIJSOSNSSNSQLMPLNSPSNSSQKLKOLMNNRQLSISSOSOLHEB3<;<<<EOBBCCGOLRSIGGLIIMSILONMKSOLLPNJIPKSNKOPSNMPKIKLOKFGFHJIJQHISHLOKPSNINMNSMQLGFDDCBIFEEFGNLOKKHJHINKOHDKIIHSSSSDMLIRSKHHMIOKIIM
@1312_45CNXP_3
GGCAATGCAAGGGAAGCCATCGATAAAATAGTGAACATTGTAAATATTTTTGGAATGGAGATAGCCATTCCACCCATTCCATCAAGATAAACAAGCCTAATTCTATCATAACTCGTTCCTGCCAAGAAAAAAAGTGCAGCGCCAATAAATCCATGAGAAATTATTTGTAAAATAGCTCCATTAAGTCCAGGATCCGTTATAGAACTAATACCTATAATTATAAAACCCATATGAGATACAGAAGAATAGGCTATTCTCTTTTTTAAATTACGTTGACCGAGAGATGTTAAAGCTGCATAAATTATTTGGATTGTACCGACTACCAACAACCAAGGAGAAAACATAGAATGAGCGTGGGGTAATAATTCCATATTGATTCGAACCAACCCATAGGCTCCCATTTTTAATAAGATTCCAGCGAGAAGTATACAGGTACTGTAATGTGCCTCACCGTGGGTGTCAGGTAACCAAGTATGTAAAGGTATAATCGGTAATTTGACGGCAAAAGCAATAAGAAATCCAATATAAAATAGTATTTCAAGTGTAACAGGATAGGATTTATTAGCTAAGAGTTCTAAATTTAATGTTGGTTCGTTCGAACCATATAAACTTATACCTTAAAACTCCTATTAATAAAAAAATAGAACTTCCTGCCGTGTACAAAATAAATTTTGTAGCCGAATACAGACGTTTCTTTCCACCCCACATGGATAAAAGTAGATAAACGGGAATTAATTCTAATTCCCACATGATGAAAAAAAGTAGAAGATCCCGAGAAGAAAATAATCCTATTTGACCGCTGTACATTGCTAACATCAGGAAATGAAAAAATCGGGAATCCCGAGTAACTGGAAAAGCCGCTAAAGTGGCTAAAGTAGTAATAAATCCCGTCAGTAAAATAGTTCCTATAGAAAGTCCATCTATTCCCATTCTCCAGTAAAAATCAAAAAAATCGATCCATTTATAATCTTCGGACAGTTGAATTAATGGATCGTCCATTTTAAAATTATAACAAAAAGCGTAGGTCGTTAGAAGAAGTTCTAAGATGCAAATGCATATAGTATACCATTTATTGACTTTATTTCCCCTATGCGGGAGAAATAACATTAATGAACCAGCAGATATTGGAAAAACAACAATTATTGTTAACCAAGGAAAATCATTCATGGTAAAGACAAGATACACCAGGTCCAAAGAACGCGTACTCAAAAAAAATATATAAATAAAAAATTTTTAACTTTTTTGAGTACGAGTACTTGTCAATAAAAAAAATAAAATGTATTCCAAATTTATTCAAATGAGGTTTTCGGTAACGTATCAATAAGCTAGACCCATACTTCGAGTTGTTGCTAGCATA
+
SSLMMRLJQSKOPSMMSIOMNIQLLRSOOQLLKKSLSSOSMNIMPNOQSMSLHSRSKPNSRSNPMQNLSONEESLAEM/////SLLMSNLLSSSSROKKSLSOKSSOJKQORONOMNMPJOORLQHG@998RKIGGKMLNMJSMJSJSMSOPRSMQSMSPSQIKOKSSLSOSSRJSOQMKNOQLOKSQLSJSSKIPSKHKHIJJSOLMOMPSKMSMLLLMROSMLOLNKLSLKSSMNSLNSPSNLLJSSSSSKSJNSPNFDDCLHPSSNKJIJSQOJKRSSQLISOSNQNSSSSPMMSHGEAE<>?=''&$$$&(+.012CCEGHJLHDCCJSMKKQSSMOLMQLKLONPSKHSKKSISNPLJSSSMSLIHJJSMLKQSPMLKNLSNNILIIKPKLPNSKKFLSSSSMLSJLSLMSNNOMLOOSOKPRSIPSNLSSMSSMSSLJLOONJKNMOOSSLQNQSKIIIMQSNSNONLOHJJIISNKJJIKIJIIIKNMESHNGFHFGKSMNSJISKIOPISMKLGLHPSSMSSSQSPIJKMPOJJGLKLOGIIKLMLOKLNKSMRSNQLHMSNIIKKMNLMJOQJMSLIHS////)))))////;<<<?>?B@ACCCAABB-(((IIGKFHGHNMISC@ACSSSSJFMIGEIJIIKPKILHGIIIIJJJJJKLKSQOMDEEFEBBB@@;;<D>???>A@=7?99GJB=SKGGJIKGIQPISPSOLJKSKSSJJSNSIGJD;;;;;DHHHGFIJKMJIEABKSSQRLHPJPKSPD=935GFGMSNSLRNJMSNLKSJSMJIGHIIJLHHIIIKMPKNSLKKJJIKJQLJJFHMJKSKJPJSJSLNSJKKLONFKHIQIOSMSLPGIHMRROSNKSHCFA?>>>?ELNLIKGGH==2,**,+***----.?EGIHJHKKNMSQRIHKKMISNQLKSNSNJPMSJEHIGIFBDBGQSSKSIGHGHJJKSONPNMGHC<<CFENKILJJSMRSSSIGOMHHHJFIHILNNQIMQNKNMIJKKMSRSOJIGFGKHSIHGHHJSSNLPSJSOSSLSJILLLIPRKKOONLNKKNLOHHLMSSOISJSSSSSSLJOPKBKONIJLNRKSJSLHIHHKSHJNIKKJNMJLOKHMJHMOGKMKKJIKLOMJHHKKSLKSKJKSKOMRLIMMIPEKGMSMJIKKSMNOSICBB@@@CPMMIHIHHGKKHLJIIHGFFFMJJGKIPSSSKMJKHHGMKEGHORJFHSHMIJGILKSSS@??@?E?>>>?DGEEE><;:/--/55<??HKFKKSSIIJCCCFFIJSOJJECHGGKGRGFGLK87777FISHMJHFMHMJSMNHHHGEHIGHRNL<<<<<JHNINPHNLIHID
@1313_45CNXP_3
ATGCTAGCTTTTGGCCTAATTCTTCTTCTGATGATCGATTTAACCTCTGATCAAAAAGATATACCTTGGTTATATTTCATCTCTTCAACAAGTTTCGTAATGAGCATAACGGCCCTATTGTTCCGATGGAGAGAAGAACCTATGATTAGCTTTTCAGGAAATTTCCAAACGAACAATTTCAACGAAATCTTTCAATTTCTTATTTTACTATGTCCAACTCTCTGTATTCCTCTATCCGTAGAGTACATTGAATGTACAGAAATGGCTATAACAAGTATGTTTATTCATATTAACAGCTACTCTAGGAGGAATGTTTTTATGTGGTGCTAACGATTTAATAACTATCTTTGTAGCTCTAGAATGTTTCAGTTTATGCTCCTACCTATTCTGTGGATATACCAAGAAAGATATACGATCTAATGAGGCTACTATGAAATATTTACTCATGGGTGGGGCAAGCTTCTTCTATTCTGGTTTATGGTTTCTCTTGGCTATATGGTTCATCCGGGGGAGAGATTGAGCTTCAAGAAATAGTGAATGGTCTTATCAATACACAAATGTATAACTCCCCAGATTCAATTGCGCTTATATTCATCACTGTAGGAATTGGGTTCAAGCTTTCCCTAGCCCCTTTTCATCAATGGACTCCTGACGTATACGAAGGATCTCCCACTCCAGTCGTTGCTTTTCTTTCTGTTACTTCGAAAGTAGCTGCTTTAGCTTTAGCCACTCGAATTTTCGATATTCCTTTTTATTTCTTATCAAATGAATGGCATCTTCTTCTGGAAATCCTAGCTATTCTTAGCATGATATTCGGGAATCTCATTGCTATTACTCAAACAAGCATGAAACGTATGCTTGCATATTCGTCCATAGGTCAAATCGGATATGTAATTATTGGAATAATTGTTGGAGACTCAAATGGTGGATATGCGAGCATGATAACTTATATGCTGTTCTATATCGCCATGAATCTGCAACTTTTGCTTGCATTATATTATTTGGTCTACGTACCGGAACTGATAACATTCGAGATTATGCAGGATTATACACAAAAGATCCTTTTTTGGCTCTCTCTTTAGCTCTATGTCTCTTATCCCTAGGAGGTCTTCCTCCACTAGCAGGTTTTTTTGGAAAACTCTATTTATTCTGGTGTGGATGGCAGGCAGGCCTATATTTCTTGGTTTCAATAGGACTCCTTACGAGCGTTCTTTCTATCTACTATTATCTAAAAATAATCAAGTTATTAATGACTGGACGAAACCAAGAAATAACCCCTCACATGCGAAATTATAGAATATCCCCTTTAAGATCAAACAATTCCATCGAATTGAGTATGATTGTATGTGTGATAGCATCTACTATACCAGGAATATCAATGAACCCGATTATTGCGATTA
+
HHJJLGA@423F<DFFHHKLSQISKSSBA>BCSSLMDGFGHJNPSLSSMMSNGJFILLJGIG==>==??FLSLHGJNEDCBA=====BDFINMLLHRMKSLPPSOLLLMKINKSSPFEDBBCFF?>==BFELNRJNLKJINLSGGGGHLKIHJD>>??>AOSSNIIJHIEJKLJFJJEHIJLIHKILS???><==>?KEDFDFJSOI;::::G33333@JMHFJLRGJOSLISMOSLNSSPLLHGLHMIJJJIEHHHHMDBAAACC@@A?@3,((((((((5*)21114,+++,DEIOHII<;;;@65100126977778AGGMKHHIHIGGFJHHMLSSHINLSIMSORSMJSLSOCCCCCKSPPKKJIIQNSGIKMSQLQGHDBB&&&)''',44))(()6<>AAHGGKED54444000CEJHJHJONILIKKSLSKQMLSM:::::;EGIFFEH?>>>5,,.<@JHLMKQPSKNSQPKOLLKNLJPOSSMKSIHIFSNMEDDF?AFMPGIEB<<<444346*(((*BCCEGFEDLKGLQKHOKLA@==;<<<=FHPJMOMMSISGGA9.+'&)*,123666888899@ABDDKIJHHIEFDIJGIGE<LOGKIQFFHC:=>:>>>DD;77?7)=C>???@IM=====INHIGHGKGJFKFBIFAAAC1((IKMJNOIHLKKKJHMKRJJQISMSNJIHONKHNGHJHGJFSSOIIIISISSNOMSSMNPJNJIISSOHFQPSJPQHFCSIGGGGMJPOJJHONHKKNJMPMMSSKSOHJKSJQQKSMLSSCAAAABIELHGFKHLJJJ?)))))QNLLLKJIIEK>>???MIGFEFSONPKSKOLKOLMJNHHJOLPOSHMIHF10000EFFIOJSJGIGILJIJJPIOJLSOLNLQPKLLLKLKMLLKSIOSRNIJIOIMKNGPSMHOSJKJHHMPRSSLRPSSSPNHMHMSSSSHLNKKNGGECGA>::65('&&&&'(('*099;<FJIHHHKGGISGJQSHSJSSKHLKRLKMNJKSSSKSLSQSORQORRLKNKSKJNPQILFLKJSJLRSSC9..BCBEFHKMIIEEFFEB544444JIKNHPPOKPS?S@60001ESLJNLJJHQMSIONLMSKKIILOSSSMPLIRKPSLSLHHQIJSNSIIJKLSOSSILSMSMMKSKLPOIORNPJKSKOOKRSLMJSJSKKKSQSRNIIISIKIKJJSSSOSSSSNSPKMSLOIMMLIRLLONSSPSKPSQK;:::;IPMHOSSJGKHLRIFHILORKPPQJEA;?====CFEEFGRLMROHIILISIIHCBP?69OOKJONSJIJIKJJKJLSGIJSJLKMHKMJJSFHEEENPLMPSKINLSLKSQIKSQSRJMISLJSLMJQMJIJIHJLJJOSRNHG>>>>6
@1314_45CNXP_3
GGCAATGCAAGGGAAGCCATCGATAAAATAGTGAACATTGTAAATATTTTTGGAATGGAGATAGCCATTCCACCCATTTCATCAAGATAAACAAGCCTAATTCTATCATAACTCGTTCCTGCCAAGAAAAAAAGTGCAGCGCCAATAAATCCATGAGAAATTATTTGTAAAATAGCTCCATTAAGTCCAGGATCCGTTATAGAACTAATACCTATAATTATAAAACCCATATGAGATACAGAAGAATAGGCTATTCTCTTTTAAATTACGTTGACCGAGAGATGTTAAAGCTGCATAAATTATTTGGATTGTACCGACTACCAACAACCGAGAAACATAGAATGAGCGTGGGGTAATAATTCCATATTGATTCGAACCAACCCATAGGCTCCCATTTTTAATAAGATTCCAGCGAGAAGCATACAGGTACTGTAATGTGCCTCACCGTGGGTGTCAGGTAACCAAGTATGTAAAGGTATAATCGGTAATTTGACGGCAAAAGCAATAAGAAATCCAATATAAAATAGTATTTCAAGTGTAACAGGATAGGATTTATTAGTAAGAGTTCTAAATTTAATGTTGGTTCGTTCGAACCATATAAACTTATACCTAAAACTCCTATTAATAAAAAAATAGAACTTCCTGCCGTGTACAAAATAAATTTTGTAGCCGAATACAGACGTTTCTTTCCACCCCACATGGATAAAAGTAGATAAACGGGAATTAATTCTAATTCCCACATGATGAAAAAAAGTAGAAGATCCCGAGAAGAAAATAATCCTATTTGACCGCTGTACATTGCTAACATCAGGAAATGAAAAAATCGGGAATCCCGAGTAACTGGAAAAGTCGCTAAAGTGGCTAAAGTAGTAATAAATCCCGTCAGTAAAATAGTTCCTATAGAAAGTCCATCTATTCCCATTCTCCAGTAAAAATCAAAAAAATCGATCCATTTATAATCTTCGGACAGTTGAATTAATCGATAGTCCATTTAAAATTATAACAAAAAGCGTAGGTCGTTAGAAGAAGTTCTAAGATGCAAATGCATATAGTATACCATTTATTGACTTTATTTCCCCTATGCGGGAGAAATAACATTAATGAACCAGCAGATATTGGAAAAACAACAATTATTGTTAACCAAGGAAAATCATTCGTGGTAAAGACAAGATACACCAGGTCCAAAGAACGCGTACTCAAAAAAAATATATAAATAAAAAATTTTTAACTTTTTTGAGTACGAGTACTTGTCAATAAAAAAAATAAAATGTATTCCAAATTTATTCAAATGAGGTTTTCGGTAACGTATCAATAAGCTAGACCCATACTTCGAGTTGTTTACGTACGA
+
;ROILHJSGFDEDEDCCCHIGGGHESSSSSSHMQJOONSRIJPHSIQJLHE:88888CCDJHGIJIGIOJS@CHF?B@@333334AACDEISSISSMSLPJIIMF??>?BDGP@@?@@EA?EC>30//1356:86666SJGHIGJFJIOJBA=>788FHMISLSSKJSMSLSKLSMJSOHKHGNMOMIIIGSSSSIKROSKJLRJOMSOSSSOSNONSJIL<;;:566456GID@>==@BBBHJSISJMLJJKLONJD(''B5EOKKSSIONKSSLKLSOOKPLSSKLNSMKSSRSSMKMSMQNOMNSISOSNLKMJSSJSLSKSA@@;'%%'-:3?@A@@CIJNSJPMLSSLKOJKMOSEHEEGHGG8-++*),,,@GGFELIKHSLKMKHGBB<:MSMLRPLHSSMSJJMNSONPQLPJPMLMOKSSOOOSOOSNSPSRQLKMOSJKSSSQSKNLPSMJLMPSNKPNNSONKSPSIIINLQNOMLSOKSLSJRISKSRSSQOKRSJIMRSMSQKNSSMKSSJSLKJMILLJMMMIMQMJNILGPHGEGEAB6,,+((&&&(4BFJIHJJJMSMJHLISJJKIPIGEFECCCCHLJIFFHJDEDEDFLGGFFGSSQSLHQSSMJSKIFIHSSIHHIHFEFFFGFFGDDECFJHJJLNKLJILJNMLIFECBBCCESKCA>99<>210.)*=>BEC=MLRGHGHJHJMMSHNNRQKLSOJJSSJQJLSIEEEEGPKSRIJHPIIOC=@@=EJHA?;;;;;F<11/,,>JIMHMRSRNJSJKMMNOLKLSMOJLJJLMMQSNKPLJJKMOHGGIKHJGGED>>>>>DKLKPIIPJDGFGIIJSMKMOPRQJKSMNLLSMPLJSMKRSMSQNKLKIMPJSLKPJKSQSKPJLILA>>1--/-11KJPNNMKJJQHJJSORJSNKSSPSNRSOKSGSMMIFQGOQSSNLKNJJPKQSSQSKSSNSPIGJMSLJSIJJLLSLKP)(((())))0///*.AGLNGGFGFGGILNRQPNJJELKJMKLLKJJONGHEBIHIINMKIKSJLPSRMSLNLNMOOQKKPPSPSSLSSNSNLJJSGNIFDHJHNLMLKOMPOJSSILJOMKINKJNLOJLOLIRNSJLKIILJSOSOJJLJIHNJJMOPOSOLIPLOMJPMNOLPLRNSLLLKLSOKLHISMISJMJSRKOJMHHPLJKSLMSJJPLGCFFKQSSSNNHKD:4/)2)''CCCBHRMMMGKLNSLSEDADFF96333/-,+++,,,-<<=ESSLSIGFNGNJOLJSSMNQJLSMSPJKSRSSJKHONSOSSSMJKSSSSRQJIMJSJPOKJJLQJJKKQPLMOLOOSMMONNLMKPJSK
@1315_45CNXP_3
AATCGCAATAATAGGGTTGATTGATATTCCTAGTATAGTAGATGCTATCACACATACAATCATACTCAATTCGATGGAATTGTTTGATCTTAAAGGGGATATTCTATAATTTCGCATGTGAGGGGTTATTTCTTGGTTTCGTCCAGTCATTAATAACTTGATTATTTTTAGATAATAGTAGATAGAAAGAACGCTCGTAAGGAGTCCTATTGAAACCAAGAAATATAGGCCTGCCTGCCATCCACACCAGAATAAATAGAGTTTTCCAAAAAAACCTGCTAGTGGAGGAAGACCTCCTAGGGATAAGAGACATAGAGCTAAAGAGAGAGCCAAAAAAGGATCTTTTGTGTATAATCCTGCATAATCTCGAATGTTATCAGTTCCGGTACGTAGACCAAATAATATAATGCAAGCAAAAGTTCCTAGATTCATGGCGATATAGAACAGCATATAAGTTATCATGCTCGCATATCCACCATTTGAGTCTCCAACAATTATTCCAATAATTACATATACCGATTTGACCTATGGACGAATATGCAAGCATACGTTTCATGCTTGTTTGAGTAATAGCAATGAGATTCCCGAATATCATGCTAAGAATAGCTAGGATTTCCAGAAGAAGAATTAGGCCAAAAATACGTACGA
+
NLMHEFBEJ(((()))(8(((()CLPQPMONLJHKHJIHG<<<:;>A@<EFBAAFGHGIGHGIS@@A>>CBIMMIK<;<<<GQJPBA@@B<)(())KSLMKSSKPMMNSIORSNPNJNLPOSNKLKSNSSSSLN....6-:;;@BAAAAHSLKSMQJKSISMSSJNSOGIIGMGLOLIOFHJHIHQKMNNLNLGKFDE@?>8555644334;;<CFFCDBA;;;;<;;;JOSGSIJDEHHNLLLKSNQNHHJGIMSSLJHJFHGFGE>>GSRSSSNMPRLLMNSNMMOOKOSNMRMMSSRSLKMLLRLISNOSFECCHJJJNOQLLJFFGGIEDFKSSOLSJKNKSKISMMJSSSMMPLHSMSPOLLNIOSNKPSKNJSIMMKMOSLHLSQIMJNISKSLMNNSPNKMJKJHLHKKGKD;87767;=?ACIKAA>==>?EFDBCCDHNJNKSOMLPSNRSNGNMROIRKKJSKKSSJNSIPSSJJSIQMSNSSLOSKKHSGIEFEACE?9;<62-***+8=E<=>>>GHFGNLGFGJIIJMQJKJSNMSIGQOORIMJSSJKKI54559NMKJNKKSONSSLJGSHAFOSMSOSLLRSLGILJGIKGGEGGLSIGESC<>>ACJSKKHHHGGKIGHQHMOSKJHNJHG
@1316_45CNXP_3
AATCGCAATAATCGGGTTCATTGATATTCCTAGTATAGTAGATGCTATCACACATACAATCATACTCAATTCGATGGAATTGTTTGATCTTAAAGGGGATATTCTATAATTTCGCATGTGA
+
JJOECCCCIJMHLKGJHIKSSPNSPOKNOOMLOSKJIHSIFGJIFGGGHGNIKJJKFIFJHFGFGFGGNKKKPIJGIIJKQMJLLOOJJI=<<=EKJKLOIORLLKKHIGIIIHFGGILMK
@1317_45CNXP_3
TACGATCGAACAACTCGAAGTATGGGTCTAGCTTATTGATACGTTACCGAAAACCTCATTTGAATAAATTTGGAATACATTTTATTTTTTTTATTGACAAGTACTCGTACTCAAAAAAGTTAAAAATTTTTTATTTATATATTTTTTTTGAGTACGAGTACTTGTCAATAAAAAAAATAAAATGTATTCCAAATTTATTCGAATGAGGTTTTCGGTAACGTATCAATAAGCTAATTGTCCAATCGTAA
+
JHJGHGGGKJIJJJNGIKIHSKIISJINSNSMJHDHHIHHIQEDEDFEEJHGSSIGIGMILIIKHGHHGIKIEIHHGHIJHSMJGEKIIJILMSIIEPJHFIA?=>>?DDAA@@CFSSJHF@@FHHIHHFSSKJGEDJGEEEDA:SSSSGEGFFHDDA?843501@A?;:>8779>@A?@ACBABBBB><;;<>?@?@=;10001998:=?C=--,,-==>>>86554440-&###$%%$#%%&(346
@1318_45CNXP_3
ATGCTAGCAACAACTCGAAGTATGGGTCTAGCTTATTGATACGTTACCGAAAACCTCATTTGAATAAATTTGGAATACATTTTATTTTTTTTATTGACAAGTACTCGTACTCAAAAAAGTTAAAAATTTTTTATTTATATATTTTTTTTGAGTACGCGTTCTTTGGACCTGGTGTATCTTGTCTTTACCACGAATGATTTTCCTTGGTTAACAATAATTGTTGTTTTTCCAATATCTGCTGGTTCATTAATGTTATTTCTCCCGCATAGGGGAAATAAAGTCAATAAATGGTATACTATATGCATTTGCATCTTAGAACTTCTTCTAACGACCTACGCTTTTTGTTATAATTTTAAAATGGACGATCCATTAATTCAACTGTCCGAAGATTATAAATGGATCGATTTTTTTGATTTTTACTGGAGAATGGGAATAGATGGACTTTCTATAGGAACTATTTTACTGACGGGATTTATTACTACTTTAGCCACTTTAGCGGCTTTTCCAGTTACTCGGGATTCCCGATTTTTCATTTCCTGATGTTAGCAATGTACAGCGGTCAAATAGGATTATTTTCTTCTCGGGATCTTCTACTTTTTTTCATCATGTGGGAATTAGAATTAATTCCCGTTTATCTACTTTTATCCATGTGGGGTGGAAAGAAACGCCTGTATTCGGCTACAAAATTTATTTTGTACACGGCAGGAAGTTCTATTTTTTTATTAATAGGAGTTTTAGGTATAAGTTTATATGGTTCGAACGAACCAACATTAAATTTAGAACTCTTAGCTAATAAATCCTATCCTGTTACACTTGAAATACTATTTTATATTGGATTTCTTATTGCTTTTGCCGTCAAATTACCGATTATACCTTTACATACTTGGTTACCTGACACCCACGGTGAGGCACATTACAGTACCTGTATGCTTCTCGCTGGAATCTTATTAAAAATGGGAGCCTATGGGTTGGTTCGAATCAATATGGAATTATTACCCCACGCTCATTCTATGTTTTCTCCTTGGTTGTTGGTAGTCGGTACAATCCAAATAATTTATGCAGCTTTAACATCTCTCGGTCAACGTAATTTAAAAAAGAGAATAGCCTATTCTTCTGTATCTCATATGGGTTTTATAATTATAGGTATTAGTTCTATAACGGATCCTGGACTTAATGGAGCTATTTTACAAATAATTTCTCATGGATTTATT
+
INILPILJHIPILKNNLRSSHLKLJJQKSIHPILHOKKSSLIJIHNHJKNKJJKIMOISKJLRKK>>>>A<644446EEEBCJOGINMSSSSQIJ>>MJMMONGHFHHIMSJGGJQSOSSKGEGEHKGEJIIISLHASMLHNJDKSSSSJIMKKS@?>==<<A>=>BCQKSJMNLSLONOHJOKJLFSSPJNNJIOSMJSSOSSSEGQLMSMKHJIGMIJKSSSNSSSSSOIQKSMSKMKHQLLKSMOSLSSMSISMKNJKQMKJKMEEDFDIIHC?DC@@:8889@JLKMGIJIHILPJLKIOSNMJJQSGSKJHNMLQRHRSKNNSIHHSIJRSLKKKSSLSMNJQLIIILOLKIPLFIJGEGEEGIMNROGIKRSOHLJOOLKKIPLJFHA@CBDIEEFFHIILSSSRHEIBKNSSGEEDEEEDCBCBB>;.-*(%%&;>>><>?@@GIKHJSIJKSQNMMLIMFGDCGMQNSRKLPKGFIGGPJILIIMIJKQFEEFISJOMLGLHKJK>====CEEF>68456HIG<==DCGFFHIISG<;;;;;6444455:;FFFSPHFJEDFHGHHIOLSSILGGEDCDFGHGFFCAB?JKSKHFEIIFGGIHHKIIIIIMNKNLMNJHIGGEIIIGFEECFBSSQNMSKKIOINKKPCA;=<6810/*(%%&&*11?DFGFLJGSHIQRSNSJSKIMKSBA41/00)))))))))))AELKLKKOKJSJISMJJRSLSQSJJGHIIRMRLJNMLJMSSHGJGHHMKKJHSOKMIKMJMSSSNLKSPSSRMLSSSSJSRMSJMJSNSQSMMSIKHSMJRSOKLIJSJOSSLSMSKSSOSMOONHC@@@>=<:?>@LSSSJSNNSPSMKJSSOSLIHMSSJMSKSOLHJJPGMLJKMSSNSRNOSSSSSSRJSSLSOPSLQNLKMOLPHSSMNKONSLLSSOMOSSNSKISPSMOSSQIKSMOSKIOLLSSLNLSSRSLSSRKSLOSHSOOOLSSQMRNSLOLSNNOPJSOJLJKKHMSSPSLSPOSNJLSJMQNQLSKIKIMJMLSJJIMMPKSJJPJSSNSNSLNSSSOSSSSKKOMOJOSOIOOMRSSNKLMOOSOKGSHILKOQNSSJSMSLNLRJKSSOSOJSSOLKSSKOPIOOHMJMSJJSKMSKSOSKISMGKOGLJLLNSMKNKNMOOQKRLQKIJSJSSPSJSMQKHSPMSSSKSMQJKKSKSS
@1319_45CNXP_3
AATCGCAATAATCGGGTTCATTGATATTCCTAGTATAGTAGATGCTATCACACATACAATCATACTCAATTCGATGGAATTGTTTGATCTTAAAGGGGATATTCTATAATTTCGCATGTGAGGGGTTATTTCTTGGTTTCGTCCAGTCATTAATAACTTGATTATTTTTAGATAATAGTAGATAGAAAGAACGCTCAGTAAGGAGTCCTATTGAAACCAAGAAATATAGGCCTGCCTGCCATCCACACCAGAATAAATAGAGTTTTCCAAAAAAACCTGCTAGTGGAGGAAGACCTCCTAGGGATAAGAGACATAGAGCTAAAGAGAGAGCCAAAAAAGGATCTTTTGTGTATAATCCTGCATAATCTCGAATGTTATCAGTTCCGGTACGTAGACCAAATAATATAATGCAAGCAAAAGTTCCTAGATTCATGGCGATATAGAACAGCATATAAGTTATCATGCTCGCATATCCACCATTTGAGTCTCCAACAATTATTCCAATAATTACATATCCGATTTGACCTATGGACGAATATGCAAGCATACGTTTCATGCTTGTATATTAGTTCCATAGGTCAAATGGGATATGTAATTATTGGAATAATTGTTGGAGACTATTCAAATGGTGGATATGCGAGCATGATAACTTATATGCTGTTCTATATCGCCATGAATCTAGGAACTTTTGCTTGCATTATATTATTTGGTCTACGTACCGGAACTGATAACATTCGAGATTATGCAGGATTATACACAAAAGATCCTTTTTTGGCTCTCTCTTTAGCTCTATGTCTCTATCCCTAGGAGGTCTTCCTCCACTAGCAGGTTTTTTTGGAAAACTCTATTCTGGTGTGGATGGCAGGCAGGCCTATATTTCTTGGTTTCGATAGGACTCCTTACGAGCGTTCTTTCTATCTACTATTATCTAAAAATAATCAAGTTATTAATGACTGGACGAAACCAAGAAATAACCCCTCACATGCGAAATTATAGAATATCCCCCTTAATATCAACATTCCATCGAATTGAGATTGTATGTGTGATAGCATCTACTATACTAGGAATATCAATGAACCCGATTATTGCGATTA
+
JJHILOKJQMLLHFGGFLLNKOLSSOSSMPMKKJLSLIIJSJGHHFMPJJPIJJKKJINJHFLIIHMIONLKPMPLLSLIKESKMMISKHJDDFIMLLLJJINSKLRIKNSOPHKJKKHLJJJQJHROMSOPSE;;;;=@???@JMLGHGJHIOGE:::::ILPPKSSQKMKNIIIHJIIIMHGFLJKGJKI977/+))(+/0?CFIGIGLJHGOKKQIJMKSILLJNSPSSSJIIHKOMGGISJSNMMHSGLNHLQIHKEEEFHNNSGEJHJSLKJLJOSLNIMMNKKJJMJSMMOKPIMJMJLISJSKNSJSJSLLKJGHHLJPLKIHIIEDDLSSSJMIMILKMSSKSMJJJSSMSOGIHIHJLSQJJJLSSLPSCIHFA????BDCBC>???@FJIOJJJLSNKHJIJNJKFHHKNNKNSSLIHIHKIIJHFEDEEFGEHGHIQPKKKMMPLJRINKNIKSKJKGIGJKLIIHNJJLKPLSIISOJJPJGFHLIISQOJJKIHKIIPJJILMNSJJGSNFMGSIIJMJHHIGFHSMNNMIKLPJEB@>B-,,,*)+***++-0(''&&&')0*'''''''*.../75***8;>?BB@ADGEDDDFECA96533230(((((;<<???A@@??>?@AAAAEDBEDEDBDDCBA@>=>??<:656:<<;;;<41/.,+((&&$$)),0+89:;ACCBCEA??>=>A;:8699=@BAA?66BCDHGHKGFKHGLHFINGJIFOHKDCCBBDDGEGFEDFHHGGD@><;<54HGDGIKLDCDBCB;?@A>>>=8633243200//./07;>?@CCCDGFGFDIHEECCD6555@BCAABBDCA@<;43400/////2;;=:7668;;<@DBACB@ABBCEHJA@@AA@(((((?AB@A@>??=;;;;?AAACAB=@>>>@@A<;;=CCEHCCCJJSIGMGFOFEGB@@>>>==>?>>??<<>???;54343**68:;?@;99985433345431----./0//.....+****)'''(,--0041---+'%%%'**,./34:;=><<;=>BDED;;:99<=>=<>?CEDDDCDB@?@??@@?@@??>>?>??@>
@1320_45CNXP_3
GGCAATGCAAGGGAAGCCATCGATAAAATAGTGAACATTGTAAATATTTTTGGAATGGAGATAGCCATTCCACCCATTTCATCAAGATAAACAAGCCTAATTCTATCATAACTCGTTCCTGCCAAGAAAAAAAGTGCAGCGCCAATAAATCCATGAGAAATTATTTGTAAAATAGCTCCATTAAGTCCAGGATCCGTTATAGAACTAATACCTATAATTATAAAACCCATATGAGATACAGAAGAATAGGCTATTCTCTTTTTTAAATTACGTTGACCGAGAGATGTTGAAGCTGCATAAATTATTTGGATTGTACCGACTACCAACAACCAAGGAGAAAACATAGAATGAGCGTGGGGTAATAATTCCATATTGATTCGAACCAACCCATAGGCTCCCATTTTTAATAAGATTCCAGCGAGAAGCATACAGGTACTGTAATGTGCCTCACCGTGGGTGTCAGGTAACCAAGTATGTAAAGGTATAATCGGTAATTTGACGGCAAAAGCAATAAGAAATCCAATATAAAATAGTATTTCAAGTGTAACAGGATAGGATTTATTAGCTAAGAGTTCTAAATTTAATGTTGGTTCGTTCAAACCATCTAAACTTATACCTAAAACTCCTATTAATAAAAAAATAGAACTTCCTGCCGTGTACAAAATAAATTTTGTAGCCGAATACAGACGTTTCTTCCCACCCCACATGGATAAAAGTAGATAAACGGGAATTAATTCTAATTCCCACCATGATGAAAAAAAGTAGAAGATCCCGAGAAGAAAATAATCCTATTTGACCGCTGTACATTGCTAACATCAGGAAATGAAAAAATCGGGAATCCCGAGTAACTGGAAAAGCCGCTAAAGTGGCTAAAGTAGTAATAAATCCCGTCAGTAAAATAGTTCCTATAGAAAGTCCATCTATTCCCATTCTCCAGTAAAAATCAAAAAAATCGATCCATTTATAATCTTCGGACAGTTGAATTAATGGATCGTCCATTTTAAAATTATAACAAAAAGCGTAGGTCGTTAGAAGAAGTTCTAAGATGCAAATGCATATAGTATACCATTTATTGACTTTATTTCCCCTATGCGGGAGAAATAACATTAATGAACCAGCAGATATTGGAAAAACAACAATTATTGTTATAATTTTAAAATGGACAAATGTCATTTAATTCAACTGTCCGAAGATTATAAATGGATCGATTTTTTTGATTTTTACTGGAGAATGGGAATAGATGGACTTCTTATAGGAACTATTTTATTGACGGGATTTAACGCTCTTTTAGCCACTTTAGCGGCTTTTCCAGTTACTCGGGATTCCCGATTTTCATTTCCTAGCAATGTACAGCGGTCAATCAGGATTATTTTCTTCTGTTTTTTCGTGGTGTGGGAATTAAGAAGAATTAATTCCCGTTTATCTACTTTTTATCCATGTGGGGTGGAAAGAAACGTCTGTATTCGGCTACAAAATTTATTTTGTACACGGCAGGAAGTTCTATTTTTTTATTAATAGGAGTTTTGAGTATAAGTTTATGCATTTTTCGAACAAACCAACATTAAATTTAGAACCTTCCTAATAAATCCTATCCTGTTACACTTGAAATATTATTTTATATTGGATTTCTTATTGCTTTTGCCGTCGAATTTACCGATTATACCTTTACATACTTGGTTACCTGACACCCACGTAGCACATTACAGTACCATGCTTCTCGCTGGAATCTTATTAAAAATGGGAGCCTATGGGTTGGTTCGAATCAATATGGAATTATTACCCCACGCTCATTCTATGTTTTCTCCTTGAGTTGGTAGTCGGTACGATCCAATACAGCTCCAACATCTCTCGGTCAACGTAATTTAAAAAAGAGAATAGCCTATTCTTCTGTATCTCATATGGGTTTTATAATTATAGGTATTAGTTCTATAACGGATCCTGGACTTAATGGAGCTATTTTACAAATAATTTCTCATGGATTTATTGGCGCTGCACTTTTTTCTTGGCAGGAACGAGTTATGATAGAATTAGGCTTGTTTATCTTGATGAAATGGGTGGAATGGCTATCTCCATTCCAAAAATATTTACAATGTTCACTATTTTTTATCAATGGCTTCCCTTGCATTGCCA
+
MMQMMPKJLSSNSKSMSNSKJSOROSMNOMMPKMPLKLLLPINNHLPINJKSSSNMQSNKMSNMLNSSSSNFDHGGSJ?;;;;POSMNPNRMLSSKKLSLSSSKJLKIQJSNKSSOOOOJSMNMOSLJSJGSRPLKQKSKNSOLSSOLONOSSSQRRSSKMLIFHHIKSSSSSLSSPMSBBNPLJKLSONHECKHKNPMKMGOSKLSRPPNSQMMOSQNNMPSSSJSJJSKLPSSKSSSSQMSSLSRNSPRSJJSSIMHKMJNSHGIABCBCLJJGSP??>?>EE@CIJOSJOKLSNPNLSRNKMLSMROKSSKMKSSJKSPRKNLSORJSSOKSRMONKQKMKNNRRSLSMQSNMSSLMNSSNSSISLKSMNSMJJJ96667EGKOSISLJNNNMKSKCOE@SSPSQSOMLSNPSSJQLSSMRKQONKSMSSINSLLNMJSSQPSNSOSKSRPKOMSSSQSSKKLSSSSSSSSSSKSLSJJSIGB@@9++++,>1---.1DDEOMNQSLNSSRSSLKORKMJKQMLJSPSLSSQKMSMMSPSKNLLOPMSOOQSPLSRSNSSHJMFBHHOKIKMNRSONSONJIMSQCCBC=>>>=)(((+99.../1FKG<<<<IJHJSNQKJJKOKSSSIKKJMSSOMSOIQNSSSOKRSPKJKLMNFFLMSJLMNSSSOSLJMSLNIIMKB=<<;;;>,,,*,5-.HSB>QLGNLHHEISSLMJKSSRKMIKHIGHKOSJLLOIGIJJDJSLEDFEEDA32334@B-*))?@@@>@;:511=>FGGELNKLKLGJMJLMQJPGHLGJKHLOGLLJMJKKKHGGKIPOSNSHHCJDDCCCSJFEEEDEI>/*)***,***AQOJNHHHHIJLNSNSNKMKSHNIIIEFFEBA@<<==?FEEEEMSSJNMQNNPPNSCBBBCJSILHSSSIGJKNROMSMJKSKKOFGLNKSKFGGMSSSRLJRRKQHJSSQOKMSJNSJNJSNOSRSNSSJHKSSJJJINHGBA=;<<0.../EMHGKGJEFGLQMMLSLJNOKJHGECA?655534323339711223EIFFGJJKIIIIJGIIKQISSSOSSLJSRJKQFSOLEJLGFIILSLIKGGGINMMJPRLQIMILLNHIIKKJSLPLMPSSMKKKRJIHJHSSNKSLLLGLKJLDBEGGIGGB+*('(+)('((&&/..0117:?<8111236669<>>=@CEEBG>?;BBA@?===<<<==>@333B@?@ACDDHFB??<9774460/112///00.0/...01+**)*()((+,*)%%%%%%%)+/*69996788,...42353*''&'.1.-.,((((*1++,+,,,-2(('((''''(38::;<;:8898662.-&&((((+-334;;77821,+**++1.))(((()*(&&&&)%$')*))(*+057?@AFAADEEEA@>=>==<;;?:DFEDDA?@?><999656532..,,***,-<@@@ABC@@@BFFHFEGGDEDCDGEDFB?BCCBCEEDDEDEKHSQHCCEDFD@?@A<<AA@//////742110*(%%&&''((((68:788777666688:??@<-+**,...-0257:AEGAECCACDDHD@?==66667@BD@@*****@?>AAAA?<<::::::96655465810/++*'''%%.'**)))*-14876665;<<<=>>>=?@AA@?:976664-,)'&$$##$$%&'())))*&%&&,-*+,88999:;:999.-../15@@ACCEFFHGDC@ABCEFDEGHA?=<<33333>=>@AFA??>:;<=;::8963454434489<852)))/'$$$%%(()///-././''''()'&&()(&'&'%&&++-./0146:;98878:98;<<>?@A@?<;::::=>>@ABCB==<=>BABCDDDDEDFKLGKGHEHDHFFFGDHHGDIH<989;;<<<AA>>>>>A@?><?A@@AHGHGHGFDH@>CCHGJHGHHHNKNSEDCDCDFHJEDCABDCBCCEC=;97=>:311007<=<777210//./377566678:::::<??@@@CCDDBDB@???@@AAAEBCCDDJHGDEBBA@>?@BA((((BB@@@?67=>>?@BA??@==>3.,:99/)))))//0>@A=CDBB@>7554
@1321_45CNXP_3
GGCAATGCAAGGGAAGCCATCGATAAAATAGTGAACATTGTAAATATTTTTGGAATGGAGATAGCCATTCCACCCATTTCATCAAGATAAACAAGCCTAATTCTATCATAACTCGTTCCTGCCAAGAAAAAAGGTGCAGCGCCAATAAATCCATGAGAAATTATTTGTAAAATAGCTCCATTAAGTCCAGGATCCGTTATAGAACTAATACCTATAATTATAAAACCCATATGAGATACAGAAGAATAGGCTATTCTCTTTTTTAAATTACGTTGACCGAGAGATGTTAAAGCTGCATAAATTATTTGGATTGTACCGACTACCAACAACCAAGGAGAAAACATAGAATGAGCGTGGGGTAATAATTCCATATTGATTCGAACCAACCCATAGGCTCCCATTTTTAATAAGATTCCAGCGAGAAGCATACAGGTACTGTAATGTGCCTCACCGTGGGTGTCAGGTAACCAAGTATGTAAAGGTATAATCGGTAATTTGACGGCAAAAGCAATAAGAAATCCAATATAAAATAGTATTTCAAGTGTAACAGGATAGGATTTATTAGCTAAGAGTTCTAAATTTAATGTTGGTTCGTTCGAACCATATAAACTTATACCTAAAACTCCTATTAATAAAAAAATAGAACTTCCTGCCGTGTACAAAATAAATTTTGTAGCCGAATACAGACGTTTCTTTCCACCCCACATGGATAAAAGTAGATAAACGGGAATTAATTTTAATTCCCACATGATGAAAAAAAGTAGAAGATCCCGAGAAGAAAATAATCCTATTTGACCGCTGTACATTGCTAACATCAGGAAATGAAAAAATCGGGAATCCCGAGTAACTGGAAAAGCCGCTAAAGTGGCTAAAGTAGTAATAAATCCCGTCAGTAAAATAGTTCCTATAGAAAGTCCATCTATTCCCATTCTCCAGTAAAAATCAAAAAAATCGATCCATTTATAATCTTCGGACAGTTGAATTAATGGATCGTCCATTTTAAAATTATAACAAAAAGCGTAGGTCGTTAGAAGAAGTTCTAAGATGCAAATGCATATAGTATACCATTTATTGACTTTATTTCCCCTATGCGCGGAGAAATAACATTAATGAACCAGCAGATATTGGAAAAACAACAATTATTGTTAACCAAGGAAAATCATTCGTGGTAAAGACAAGATACACCAGGTCCAAAGAACGCGTACTCAAAAAAAATATATAAATAAAAAATTTTTAACTTTTTTGAGTACGAGTACTTGTCAATAAAAAAATAAAATGTATTCCAAATTTATTCAAATGAGGTTTTCGGTAACGTATCAATAAGCTAGACCCATACTTCGAGTTGTTGCTAGCATAGGTGCTGGTTGTATCCCTGAGAAACAGGTCGTT
+
LJMNJJKKSLKSOSRLSLRNLNLLMSSSOLSMJKOSLSOQRRSSSPKNSSSOIKSSMSLSOSSQQQOSOSSQQOSOOPPMHSHSSJPKAGMFLNLSPPGSHNSSMNRKSPKSSSKSNSLLMLSPKOILLNLQPMSQSLSKLIJKRROSSJPSSSSOSOSSSNKPSSPSLSPSSRSSSONQKNKOSOLSKJPSPSLOJPILLIMSSHNSOKSQINKSSSSSOJMMOOJQOOSSSIRQNQSSSOOLSLSMLKSNIOSQLPSIHHHSLONLLNSLKFKQNSSSQRSLNMSNNSSSLKKPNLMSLSKIISSNNSNSSSLKOONRJJOJKOSMMPSMOKKSKKPSOSPOMMRSQLOLKPKKLRKSLNPLLPQISJSIKKEFDBC@??>@IFHFFGEILSSSHGICAFRSSSSSSSSJNNSRSKSLJSNJJPOKOMPSNNSMSKSOSSKKNRMONSKSJKHMNNJMKIIJQSIOSOKJNKKJIKHIJLPJSIHJHGFHGCLSL;;;;;??AOHJQNOJOILLMRPNKIKMQJHISSJKJFGGHMKNSMJKIHKMJNJJNHHJMHNKPMPOIKMNJJIKOHJLLOSKNLHSJHHHDB31,*.1;?EDDEIEFHKKKIIHGFHGBCBCDJJHJGMIJKIKMGGHNSSSOJJIJJJIMJKIIOHIHGGIIFRSLLSSNIKRMLJKKGKMNG<11111@?GGESL844>>IOB5GHSGFGJGGLMKO88888JFHGLGJHMH;:792.---2@DF>BDGDFA==;@BHJJOJHJJKILRIJK6HIMMNQNSNJMLMIKKLJMSLKLIIJSISKMJIKKKNIJKJJNRNSKOLMNKAILSSSNGJMIMSLMKSKKLLOPNSINMOKJOQJGSGIGINFGIP>=<;:6444889@F-,,,,:HJMIOILHPGKHPIOMSSSKNSLNQJHLIKSOKSOSSILSMSSKOLMNIJKSSEAAACSSSOMKJJHSIKKSNOKSLNSSIGKLJNKSLPIQLNSSK;;:88888:<9:;86EEJMPSMKMIIIKJSSSMJHHLSCBBCBA@@CCHOSNPSSQLMSHJLLIMNSMKMSIIMPMKRKISOOOSSMIIFGFE>ED>A@>;410/+*))-/:@@A;;;;AC<=GHFIFHHRJJJKJIPSLLOIROOPJLJMINLIKSKLOLMSLIKJKGLJLJNLHMMJLMKMIKILNSMIHIKJILJNKLKSHHJGIGHKIFGGGGIFIIDFCSSSQIHHIFJKIIFJNKSJKLJJPJLGIIKLOSNNIGIKHHEDFGDEFJGEDB<;854>@AHHJKIKPKLGEFEGHJILKJKJIORGIEFDDFIJOEFECFHFFFFGIMLHSLQSIKGEEHFFGFIGFCDEEIKPKJNJHKHHJJKGGGEHGFEEEHHJIGJKJGGHIINILEF;871
@1322_45CNXP_3
AATCGCAATAATCGGGTTCATTGATATTCCTAGTATAGTAGATGCTATCACACATACAATCATACTCAATTCGATGGAATTGTTTGATCTTAAAGGGGATATTCTATAATTTCGCATGTGAGGGGTTATTTCTTGGTTTCGTCCAGTCATTAATAACTTGATTATTTTTAGATAATAGTAGATAGAAAGAACGCTCGTAAGGAGTCCTATTGAAACCAAGAAATATAGGCCTGCCTGCCATCCACACCAGAATAAATAGAGTTTTCCAAAAAAACCTGCTAGTGGAGGAAGACCTCCTAGGGATAAGAGACATAGAGCTAAAGAGAGAGCCAAAAAAGGATCTTTTGTGTATAATCCTGCATAATCTCAGGAAGTTATCAGTTCCGGTACGTAGACCAAATAATATAATGCAAGCAAAAGTTCCTAGATTCATGGCGATATAGAACAGCATATAAGTTATCATGCTCGCATATCCACCATTTGAGTCTCCAACAATTATTCCAATAATTACATATCCGATTTGACCTATGGACGAATATGCAAGCATACGTTTCATGCTTGTTTGAGTAATAGCAATGAGATTCCCGAATATCATGCTAAGAATAGCTAGGATTTCCAGAAGAAGATGCCTTCATTTGATAAGAAATAAAAAGGAATATCGAAAATTCGAGTGGCTAAAGCTAAAGCAGCTACTTTCGAAGTAACAGAAAGAAAAGCAACGACTGGAGTGGGAGAGTCAGAGTCGAAAGAGGATTCCTCACTTCTTTCTCATTCAAAACCGTGCATGAGACTTTCATCTCGCACGGCTCCTAAGTGATAAAAGTAAAGAAGAACTCATCTTCTTTCTTTTTTGATTACTTTCCTCGCGTATGTATAAGATCGAATCCTTTCTATTTCTAAAACGGATTACTAATCCTTAACTTTTCGAGGAATCCTTCATCAGTGGTTGTGAATGACTGATTTTTCTCAATCTTTTCGACCTTGGTTCCGTAGGAGCACGTCCGAAAGATTGAGAAATGGAACCATCTGATTTGATTCGTTCTCAATAGCCATGAGATTATCATCTTAGGGTGATCCTTTTGTCGACGGATGCTCCTATTACACTCGTAGTCTCTGAAGGATGAGAACCAACTATGTAGCATCTACATCGAGAATTCAAGTCTTTCTTGTATACGTCATTAGTCCGATCCTTTGCAGGAACTACCCGTAATAACAAACTTGCAAAATGGATCCGTTTATCATAAAGAGATTCGTTGTTCCTGACCCTGCTTCACCTTAATTGTTATTTGAACAAGTCAAAGTTCTGTCTTGGTCTGCGTGGGGATAGCATTTCTCTTCTGCATGTCCATAGAGTTTTGAAAAATCCAAACATCTCAGAGATAGATAGAGAGGTAGGAATTTCTCAAACGAACCGCACTCCTTCGTATACGTCAGGAGTCCATTGATGAGAAGGGGCTAGGGAAAGCTTGAACCCAATTCCTACAGTGATGAATATAAGCGCAATTGAAATTCCTGGGGAGTTATACATTTGTGTATTGATAAGACCATTCACTATTTCTTGAAGCTCAATCTCTCCCCCGGATGAACCATATAGCCAAGAGAAACCATAAACCAGAATAGAAGAGCTTGCCCCACCCATGAGTAAATATTTCATAGTAGCCTCATTAGATCGTATATCTTTCTTGGTATATCCAGATAATAGGTAGGAGCATAAACTGAAACATTCTAGAGCTACAAAGATAGTTATTAAATCGTTAGCACCACATAAAAACATTCCTCCTAGAGTAGCTGTTAATATGAATAACAGAAACTCTGTTATAGCCATTTCTGTACATTCAATGTACTCTACGGATAGAGGAATACAGAGAGTTGAACATAGTAAAATAAGAAATTGAAAGATTTCGTTGAAATTGTTCGTTTGGAAATTTCCTGAAAAGCTAATCATAGGTTCTTCTCTCCCATCGGAACAATAGGGCCGTTATGCTCATTACGAAACTTGTTGAAGAGATGAAATATAACCAAGGTATATCTTTTTGATCAGAGGTTAAATCGATCATCAGAAGAAGAATTAGGCCAAA
+
HMLLKQKKMMLKPPPLLLJMJOSSJSKQJMKFDDCDHLJKHSHHIFGGJED:900,,,,.555558<=AHGEDEFEJSNSNIOIGFGFGS@;;<>@SOHHNSSMJKGILHJNKPIJJIHKPKGLHKJNMMNSLSKKSMSMMSKJIIMIILKJOISKNSKKSJMMKMRKSKJLKIGSIIKHHJLHDDDD@CSM=====>:9:::FBABCGGIHHHHJHGHLJJSOJNNILLOOKKIKOSSMSMICBJIKJLQIPKOKSLJSLSD@SQF<=HFSSSLJMSNIJGISEBA><9;;;;=:::FLSKOHOLIRNKMLLKKKNOKJJJIJJLFHGHFFHKLSSNMLQJNKSLJNSSKQOISILLHLISOKLD>)'&%%&%&''-.;>EDIIKHEFLHKFEHIMNNNJPJIJHJJNIJKHGHFGHJLHLKIHGFFGJINIOJFDDCEHJGIHLHLHMMQQOSSPKMLHNHHGIPGHGHHJIHMGHHHJPJNIHGIGF???3333211189:EFHHGGJGFFEFFFJHGHIGSHHFFDDEDBCDEEHIHINGIFIHGEFFFHJJGFFGFGKHJNIHHIHFGEGGFJFHGHFJGGDCDCFKGDECBBCECDECBDDEDFEEFFIHGGEIFHGHJECBB@12CHPLECCCBGMGEGE<@@=;=JISNKKIFCGHMOHJKPLQKJOSGSSSOPISSRNMLIGJGHJGBEKSLPSNIABFD<8<GKNSSJGKQQSNJOJLIOQMSSILGD@54332-,,,&-'''-('''(5?DECBDC==1;;GLJMINJLJSKKMIOSSKMLSFBDKGHHJIJGIJLHMKSLMOJKLKSOJLIOKOIFJLKINISKQKLIFBAC6/2<;98<3/..5:<==4833HNLMJJGHFHEFGHJA@?KKNPRJIJLLPLSGE-))*LIIJJINLMHJJGLKIJIBEFGGFHGIIKSRSMJLIKHHIHJHISMNPJSJH=<:90)''+8==@BCCHJIMSSOJFQFKMKHIOHE???HIIIOA@;;;==HJJIMSLKHLSNNOSHHPKISHPJOSJMSSLLOJKIJJPLOHI@ESIRLJGHISJGLNJNKOSMHMJINPJLSILA@>AAHHFHHJSQOQQSIRGHGFFDFFFFGHHFIFB@EDDGPLKNHMOOMMJILNJMJHKLKSLSJLKJE54445ILHGCHMGJMNRSPNHMNIJKKHSLLMOKRGHGPGJKOKHSIIGGGIGJLGHFIJHJNMIGGGHHLSHHHMHKKSSSIHMJKKIOEFHEEG=IJKJNJIHHJOLNJKFIHGHFHEGOKKKMKJHIEIGKSJJOLKSSK>>>>>EEGHJJLOIIINOJHIGGKHJHJIHIGGHJFHHGJHKLJKNGHHHHJILOSQICCDE;6666FJPIIIGFGFHEIISKSOSMNKIHIIGHDCOLRKLLLNLGGDCHFGJKHGIHIJLIGHHHJLMQLINLMKJPLMKMQSMOS@AMHGSGEFEIKIDLNKFJMJMSSSLONIEFEFLEIINMQSILKLIGPNOLJLOSKOGFFGGIJKMKPHGFGFGIJLJOSIHJSJKKNLQPSOMNJKJSSMMKMJJIISJGFFFHILLNSMMMOMSJEFIDEFE53.+++/BGEIGEHGHJJLGOLHJNSLSQJJKNGIJKNKHFKMJFFINSHF@?:9865667<<:=CDFIJHKJHHNJJMMGIJHLKKGJMLKLFHJGEMJKIHOHSSMSSLJIPLJMOIKGKJJJJKMNLQJORIIJHKPLMMSNSSOPSMKJJHJKMLSKIHIMOKLNLPISIGAI;FGFEEFJHNILILIJJJPKLJGJQILIJHKJGGEEEINISLLKSOKJJLFJHIHIJHIJOKQFHGGEJHHHIJISLSOHJMGGFIFHFFJJLHLILIEC?CCHGLKLKMIIHLNGJFKHKMJKIGFFGJIOKJMHHOSONLGKHHHHFNJLKGHFJRILMKJJCBIFHJIHMKSNSLSIGFFJOOSMIJLNIIJBCCKKNRJSKKFF/+,ECBA@A;;;;?@@BPFGFFGHGGHJPGHECDEEIJKSJLKJMHJHHFGEGIKKKJIJJIJJIDEDEEFGLIJMLIGGJHGEDDEDFGGCCCDDOPHGDEGEBDFCBA@@=<;90-(
@1323_45CNXP_3
CGTACGTAAACAACTCGAAGTATGGGTCTAGCTTATTGATACGTTACCGAAAACCTCATTTGAATAAATTTGGAATACATTTTATTTTTTTTATTGACAAGTACTCGTACTCAAAAAAGTTAAAAATTTTTTATTTATATATTTTTTTTGAGTACGCGTTCTTTGGACCTGGTGTATCTTGTCTTTACCACGAATGATTTTCCTTGGTTAACAATAATTGTTGTTTTTCCAATATCTGCTGGTTCATTAATGTTATTTCTCCCGCATAGGGGAAATAAAGTCAATAAATGGTATACTATATGCATTTGCATCTTAGAACTTCTTCTAACGACCTACGCTTTTTGTTATAATTTTAAAATGGACGATCCATTAATTCAACTGTCCGAAGATTATAAATGGATCGATTTTTTGATTTTTACTGGAGAATGGGAATAGATGGACTTTCTATAGGAACTATTTTACTGACGGGATTTATTACTACTTTAGCCACTTTAGCGGCTTTTCCAGTTACTCGGGATTCCCGATTTTTTCATTTCCTGATGTTAGCAATGTACAGCGGTCAAATAGGATTATTTTCTTCTCGGGATCTTCTACTTTTTTTCATCATGTGGGAATTAGAATTAATTCCCGTTTTTTATCTACTTTTATCCATGTGGGGTGGAAAGAAACGTCTGTATTCGGCTACAAAATTTATTTTGTACACGGCAGGAAGTTCTATTTTTTTATTAATAGGAGTTTTAGGTATAAGTTTATATGGTTCGAACGAACCAACATTAAATTTAGAACTCTTAGCTAATAAATCCTATCCTGTTACACTTGAAATACTATTTTATATTGGATTTCTTATTGCTTTTGCCGTCAAATCACCGATTATACCTTTACATACTTGGTTACCTGACACCCACGGTGAGGCACATTACAGTACCTGTATGCTTCTCGCTGGAATCTTATTAAAAATGGGAGCCTATGGGTTGGTTCGAATCAATATGGAATTATTACCCCACGCTCATTCTATGTTTTCTCCTTGGTTGTTGGTAGTCGGTACAATCCAAATAATTTATGCAGCTTCAACATCTCCCGGTCAACGTAATTTAAAAAAGAGAATAGCCTATTCTTCTGTATCTCATATGGGTTTTATAATTATAGGTATTAGTTCTATAACGGATCCTGGACTTAATGGAGCTATTTTACAAATAATTTCTCATGGATTTATTGGCGCTGCACTTTTTTTCTTGGCAGGAACGAGTTATGATAGAATTAGGCTTGTTTATCTTGATGAAATGGGTGGAATGGCTATCTCCATTCCAAAAATATTTACAATGTTCACTATTTTATCGATGGCTTCCCTTGCATTGCA
+
KJHJJJPFKHFIHIJKMJIJIFF?>>>==<<64444IFEIHIDDFFEQJSIPMLMOJMMNSOSKMIIJHNQMJIHIJHKJNKSSFKJLSSSSLSQJJSOIIJGGHIISKSOOIIKKSSOMIEEKPLJHSMSSSKOJLSMMKLLSHSSSSFDEEDH@????F<EG0GLRRLOLQRLMSHDDECIKMONSSJIGKSIMGSJSOSKJSNKSSSKJSILIISHJNKDCCBCNISEEHKINKLSSLSRKRQSSKPSKMQCJKHFGDHECCCF@B@FJNJSIGKHGGIMKKIJMLNSMIIIILKIJHONINLNKLOOJJSMJKLJSPNPSLKOOSIHLLMOJSSHSSSKSPSNLJNSKJLSLHKJHLLIIGGJGSSQSPKOJGIGNJOMSHIMKJSSMSCDCDBDCDCCA@.*933337?MSSKQHPJIOMLJHPHLOIMIGIIJMIIGJJSPRGGFGIIMNMJSNNLPIKIEDDDEGRNPJMSRJIGIHHHJMHIHSSNPLCCBCC?>;4)('+''''(.545656:>@D?B>KSPJHFMOIRGLKDFHIMNMIIJLHHFFEFEGGCEEDFHSKIJKSLQLPOIIEDEDDEFHHKHIIIKIBSSSSKJHIHHGEGKIJGIIJLGLHQGGDD650.//,+++,=6666:6@GBFEIFGFILSNSQJHMLJHPMQSPSMLMLROQJOSJLLPIIGGIMPJRPSLOROPOSLOSNHSRLSPMKJMHLNPSSSSSSNOMLLISKISHGDHSSKLIMKSMMSNSKMOSJLSQMSJJSKILKNJNSHNOSSSSPMLNMKLJKJOSOKSSLPSQPSNJFSSNPMMLJLLNOKLNLMLNJKQRSNISSMRJKLHKRSHFDCEFNLSSPMLMSJJIQMSJRSJMLSSJMKHRJSKSPOOSNSNKSSRSNPNSMKMMMRSSSSOSSSJKHRKOSMQLNLSQMLQLSOPSOMKSROSSQNQSQSOOPRJPOQOLIJNSSSKSNSMSKRQMHKSN>;;;;EMKNJPLSQSSSPLRSNSSOSPRNSNLNKPSSNKJSSMLMSSMSNNNSNKSMSMHJLOLKLSLJMIDDGJBBBBBHJNKSQSLSOSQLROKSONPQPSMKNLJSKQMMOKMMSISNMSSSJSKQMMHLSLPNLKRJOSLQSNOSRKPMJSNSPSJJHHMJJMKLLKSSSOOMNSSKMKSMSMKKSSSQSSRSLLKSILORMOOKMLFSJIIHKKDIJFG,++++8;BDINNKKKKSSRPOI>>=:=<721113KKKJSNJONKJJNSNSIMDCDQRSKLQJOSLNKQSLJLLJIJKPMLQQKKSNKOLIJKIJQKJMPABH>9218<;96653//223AGGGHHHJKLSONLHFGEENLHMIJHBCAC@BC64-
@1324_45CNXP_3
TACGATCGTTTTTGGCCTAATTCTTCTTCTGGAAATCCTAGCTATTCTTAGCATGATATTCAGGAATCTCATTGCTATTATTCAAACAAGCATGAAACGTATGCTTGCATATTCGTCCATAGGTCAAATCGGATATGTAATTATTGGAATAATTGTTGGAGACTCAAATGGTGGATATGCGAGCATGATAACTTATATGCTGTTCTATATCGCCATGAATCTAGGAACTTTTGCTTGCATTATATTATTTGGTCTACGTACCGGAATCGATAACATTCGAGATTATGCAGGATTATACACAAAAGATCCTTTTTGGCTCTCTCTTTAGCTCTATGTCTCTTATCCCTAGGAGGTCTTCCTCCACTAGCAGGTTTTTTTGGAAAACTCCATTTATTCTGGTGTGGATGGCAGGCAGGCCTATATTTCTTGGTTTCAATAGGACTCCTTACGAGCGTTCTTTCTATCTACTATTATCTAAAAATAATCAAGTTATTAATGACTGGACGAAACCAAGAAATAACCCCTCACATGCGAAATTATAGAATATCCCCTTTAAGATCAAACAATTCCATCGAATTGAGTATGATTGTATGTGTGATAGCATCTACTATACTAGGAATATCAATGAACCCGATTATTGCGATTA
+
CKJDKGFBAAAAH?@@@AHSSHKILLKGJE@@@SQNMMIAABJFEIC@A55BCAACCAB:1*'&&'./..../?BKRHI?==999;;<IFGEE????@FEEEDKGJEGECBFHFHGGFGGILIISSSJGCBBBBGMGIFHIROSQSLLRQPSSSLJONGLJOSKSIJPFLHKIKGLHIGGHMJSKMOSKPMNSOMSNOMNOJGNJJSMORHMFFGH>??ADHBCCJNIINSSK;<<44FKFHSFEDCBCG,**))*0+---,**(**))))*@ACHLEEGGFSJOS@?==888999:8877<ESKJF//.03322@BCCB@@6662.29DNLNJJJSSNSPLSIKFA<<<GSOLKPSOSQPSSJQPJSRIHDBBBGJJKJKJHHFEFCAAB=9999:=GJMSMLOJSJSKQMMLPNSLSLJMIJIFELIKJSSSPSSIHKLHSLLKLINEEEFDFGHCSL/SIJISSQSSSGOHKH:99KLSISQISSSSMLSKSOSOFMIHOPSPKKLJIOGMLHIJD<=:852111258<<>>??A==;;;<=>@>><88>>56GGIA????.---+-,,-BBCCEIJFEHD??>>=BBBEOISSLSGHSLNPSSSJOJMFHB>>>@MSR<;;;<MIHISHHLJMIRJKEGFGJ
@1325_45CNXP_3
TACGATCGAACAACTCGAAGTATGGGTCTAGCTTATTGATACGTTACCGAAAACCTCATTTGAATAAATTTGGAATACATTTTATTTTTTTTATTGACAAGTACTCGTACTCAAAAAAGTTAAAAATTTTTTATTTATATATTTTTTTTGAGTACGCGTTCTTTGGACCTGGTGTATCTTGTCTTTACCACGAATGATTTTCCTTGGTTAACAATAATTGTTGTTTTTCCAATATCTGCTGGTTCATTAATGTTATTTCTCCCGCATAGGGGAAATAAAGTCAATAAATGGTATACTATATGCATTTGCATCTTAGAACTTCTTCTAACGACCTACGCTTTTTGTTATAATTTTAAAATGGACGATCCATTAATTCAACTGTCCGAAGATTATAAATGGATCGATTTTTTTGATTTTTACTGGAGAATGGGAATAGATGGACTTTCTATAGGAACTATTTTACTGACGGGATTTATTACTACTTTAGCCACTTTAGCGGCTTTTCCAGTTACTCGGGATTCCCGATTTTTTCATTTCCTGATGTTAGCAATGTACAGCGGTCAAATAGGATTATTTTCTTCTCGGGATCTTCTACTTTTTTTCATCATGTGGGAATTAGAATTAATTCCCGTTTATCTACTTTTATCCATGTGGGGTGGAAAGAAACGTCTGTATTCGGCTACAAAATTTATTTTGTACACGGCAGGAAGTTCTATTTTTTTATTAATAGGAGTTTTAGGTATAAGTTTATATGGTTCGAACGAACCAACATTAAATTTAGAACTCTTAGCTAATAAATCCTATCCTGTTACACTTGAAATACTATTTTATATTGGATTTCTTATTGCTTTTGCCGTCAAATTACCGATTATACCTTTACATACTTGGTTACCTGACACCCACGGTGAGGCACATTACAGTACCTGTATGCTTCTCGCTGGAATCTTATTAAAAATGGGAGCCTATGGGTTGGTTCGAATCAATATGGAATTATTACCCCACGCTCATTCTATGTTTTCTCCTTGGTTGTTGGTAGTCGGTACAATCCAAATAATTTATGCAGCTTCAACATCTCCCGGTCAACGTAATTTAAAAAAGAGAATAGCCTATTCTTCTGTATCTCATATGGGTTTTATAATTATAGGTATTAGTTCTATAACGGATCCTCGAATTAATGGAGCTATTTTACAAATAATTTCTCATGGATTTATTGGCGCTGCACTTTTTTTCTTGGCAGGAACGAGTTATGATAGAATTAGGCTTGTTTATCTTGATGAAATGGGTGGAATGGCTATCTCCATTCCAAAAATATTTACAATGTTCACTATTTTATCGATGGCTTCCCTTGCATTGCCA
+
IEFDOLHMKLLNRIKFEFFEIKMD=;9995301368DDIGISJKMJHKJIKJJQKKMKLNKKJPLJIJKMSSFMSSQSMKJLSIG=HLQSSILSLIGISOILNNSJKNIOORGHJKSSJIE?@KPLJHHNSSNSSSNKLMKMEDACGSGC??@@BHDFEGBEFLAEHKJHMOJIJMSLKMKLSSLSQQSLNKIMSMDSOMOMJJSIKKMSJLLJLKKSJJSRNKSMPSSSKHQIKSHMSSPLSSNISIKKRNHMHJIMMSMSJJMMSEIJKJMSNPPPNQKKJKPKSSSOQPQPLKOMKISNMSNKPMJJIRSLIIMKHEJGHNQSOLGKKJHMOSOJLHJLSKSOJJMSHQPGIMHPSJKSLJIIISLSMKNLMMOIMOLIHHQGHGLNSLOLNJNKJLLLNGLEGEKSSGIEAIPPL=;;;;KHJI@A@BSLFHGGGHMKHMLHLKQKMJMNKQISFSSNQLGKHHEGHJKLJJLLJNJHJLMFJKGKIKHIJJOHGEEHLMGA:99;98:888?????@B8>>>OPGMJFDCHIKIHFNKLHHEGGFJJIHIEFDDEHE@===IJHJIMKHIOHLIKJHIOGFEFGINJOJFDC;GHJGJIMGDDDCCFKJPJJIGFJIIHDG@77,*)*,*6..,--//7.;BDDDFEEEDCCCCEGHEGJKIEEDEFKLSJKKJQOMJHSJKLQNQKQSSMOOPSPQIF8965566778<<<KLSSSPNMHHPMLSSKSLNKLJNSSIPSKRRQKKMSPKJQRISJMNINSMQSMPKOSKSSSSMSRSKLLSNKSPSMQSSOSSPQSMSSSSLJSLSNSPKSSSNLNLPLISSKRSQSRQPIJSSSKSSKOQOLMNQKSPSSLSSMKQOSKSLSMPSSSNJSSSSNLMQKOPSPSKSRNSSMMLOSJSKLLOOSPSSSQKMNNSONLSJLLQNMOKMSORONSMSKONLNSLOLSOISRLOMPMLQSONSLQPSJSSSSPOMNLMLSSSMSMSSNSOKKNSPOOOSLMSSPLNJROMKSJONLLSNJSKNKSLQRSNOOPJKORMSPPOPSJCHIHSKSJSSSLSF>>>FFGGSILSSSOSLKSSKLLLOJHKPSMIIPESQSSJSQLSKJISLLNPSOQSNSNLORQKQSHOSMKOSSOSKLKKRLOPSJOOSSNSOMLSLKLG5522221,,,,)**+,BGJJILIQIKIGJILMLPKMSQMSMSLNKSQSLPNSNQSRSJLMSSSSSMLSNOSOQSPMLQOPSPSMSRPKNPILLSSPKQKOKSSJQSLPOMNLPNSJKIGSMLNJQMLKKILJQLSLROMNSPSSQKMLOLLHELJOLQSNPSSQPSLPSPSNMDBBACMMMKMIMLKJSKNSQNMS
@1326_45CNXP_3
CGTACGTATTTTTGGCCTAATTCTTCTTCTGATGATCGATTTAACCTCTGATCAAAAAGATATACCTTGGTTATATTTCATCTCTTCAACAAGTTTCGTAATGAGCATAACGGCCCTATTGTTCCGATGGAGAGAAGAACCTATGATTAGCTTTTCAGGAAATTTCCAAACGAACAATTTCAACGAAATCTTTAGAATTTCTTATTTTACTATGTTCAACTCTCTGTATTCCTCTATCCGTAGAGTACATTGAATGTACAGAAATGGCTATAACAGAGTTTCTGTTATTCATATTAACAGCTACTCTAGGAGGAATGTTTTTATGTGGTGCTAACGATTTAATAACTATCTTTGTAGCTCTAGAATGTTTCAGTTTATGCTCCTACCTATTATCTGGATATACCAAGAAAGATATACGATCTAATGAGGCTACTATGAAATATTTACTCATGGGTGGGGCAAGCTCTTCTATTCTGGTTTATGGTTTCTCTTGGCTATATGGTACATCCGGGGGAGAGATTGAGCTTCAAGAAATAGTGAATGGTCTTATCAATACACAAATGTATAACTCCCCAGGAATTTCAATTGCGCTTATATTCATCACTGTAGGAATTGGGTTCAAGCTTTCCCTAGCCCCTTTTCATCAATGGACTCCTGACGTATACGAAGGAGTGCGGTTGGTTTGAGAAATTCCTACCTCTCTATCTATCTCTGAGATGTTTGGATTTTTCAAAACTCTATGGACATGCAGAAGAGAAATGCTATCCCCACGCAGACCAAGACAGAACTTTGACTTGTTCAAATAACGATTAAGGTGAAGCAGGGTCAGGAACAACGAATCTCTTTATGATAAACGGATCCATTTTGCAAGTTTGTTATTACGGGTAGTTCCTGCAAAGGATCGGACTAATGACGTATACAAGAAAGACTTGAATTCTCGATGTAGATGCTACATAGTTGGTTCTCATCCTTCAGAGACTACGAGTGTAATAGGAGCATCCGTCGACAAAAGGATCACCCTAAGATGATAATCTCATGGCTATTGAGAACGAATCAAATCAGATGGTTCCATTTCTCAATCTTTCGGACGTGCTCCTACGGAACCAAGGTCGAAAAGATTGAGAAAAATCAGTCATTCACAACCACTGATGAAGGATTCCTCGAAAAGTTAAGGATTAGTAATCCGTTTTAGAAATAGAAAGGATTCGATCTTATACATACGCGAGGAAAGTAATCAAAAAAGAAAGAAATATAGACGCTTCTTCTTTACTTTTATCACTTAGGAGCCGTGCGAGATGAAAGTCTCATGCACGGTTTTGAATGAGAGAAAGAAGTGAGGAATCCTCTTTTCGACTCTGACTCTCCCACTCCAGTCGTTGCTTTTCTTTCTGTTACTTCGAAAGTAGCTGCTTTAGCTTTAGCCACTCGAATTTTCGATATTCCTTTTTATTTCTTATCAAATGAATGGCATCTTCTTCTGGAAATCCTAGCTATTCTTAGCATGATATTCGGGAATCTCATTGCTATTACTCAAACAAGCATGAAACGTATGCTTGCATCTCGTCCATAGGTCAAATCGGATATGTAATTATTGGAATAATTGTTGGAGACTCAAATGGTGGATATGCGAGCATGATAACTTATATGCTGTTCTATATCGCCATGAATCTAGGAACTTTTGCTTGCATTATATTATTTGGTCTACGTACCGGAACTGATAACATTCGAGATTATGCAGGATTATACACAAAAGATCCTTTTTTGGCTCTCTCTTTAGCTCTATGTCTCTTATCCCTAGGAGGTCTTCCTCCACTAGCAGGTTTTTTTTGGAAAACTCTATTTATTCTGGTGTGGATGGCAGGCAGGCCTATATTTCTTGGTTTCAATAGGACTCCTTACGAGCGTTCTTTCTATCTACTATTATCTAAAAATAATCAAGTTATTAATGACTGGACAAAACCAAGAAATAACCCCTCACATGCGAAATTATAGAATATCCCCTTTAAGATCAAACAATTCCATCGAATTGAGTATGATTGTATGTGTGATAGCATCTACTATACTAGGAATATCAATGAACCCGATTATTGCGATTA
+
MLSJJLKMIKLSSSRIJNSNMKNNSLRSQNMOPJLKKLLHFECCLQJMMIKKSSSQPKIDIDE>>=:689:CDHHFPMHISJSKMMIHFJ88877;53333=;=<<<<<?@LMSKIIKGFBC@>>?@HHGDILKNSNONFGGMIIJLIJJRDMSNJIHJKKJJIKKMCEICHGIPKJNSSLSSKKFHKSEF96('&&&'::@EBDMILKSLMJJIMLMNNOSLSPNKRLLSSOKJKLLNPSQSJHKJHKMPJHIQGHGHGKIKLHJHF@JKHJLFFDDEFGHHFCA>44456DDCBCDGLLHFGG?><<?@BKNSSIIIKJKOSJNLSIRFHHDDDBFFHJMMIKJHROMSNMJPONJNMLPJMILILLKNQPJQKNLSHHHKJKLJSKIKJOHOIOJJLLNIKSHKJMOQLSLLJPDCCBDIFHHIHEEEEFIHHHFHGIHJIKNIH===>>??>GIHEGHHFFEEEBBCCDHFIJGJHJGKHLHIIGHFFLLGIKPJHP@D////0B@@CDFIFHJMIHFJIGJJHHIHJNNKKKIFGFEEFDDEEEFJHCIHMJL====BJ<=66--)))*(+DECEJHKDCCCDI>=9934BEB766667BCCHEFKJKSNSPPSEFMGJAD;3;A6@ACMG>;9;=9>CGHHIMIIJGKSDDHQMSLMJLHJDHLQMMMOC6660000078==DEEBFEHFMHFGI<:=HJHOSMLPJJHSNKDGIMA@@@>BNJKJEJMJQEFFEEHGKFFAB@;9996-,,MFKGHMIEF@PLLGHHEEMSGMOMPMKMLIHPOGHNLIBGP>?HHICCC)((()FKFKQNSHNJFGOJEDGECBB1---6679;;;;?>>JLSEPHFFIIQNJMLLMONLJJHJJMMLKGFLKJLJIGIINMPLMOSLSSMDLSGLDRJJOKMJLSSHNPKLGHKGLLSJMLKHKIOKLSKGFIFKKLMOMGPLGLSKLHJEBBB@@@@ANMROKOJLNSLLKIISMPLJHHNCC5455555<//766667@;7IKMK1///6//0;545>CIPIJJHRJRSOLSLNNKSMJMNLILLPSOSIINOJKJKHHCCGF@K<8899<EB?AEMGJGIRSMKJNL<<<<@A??AA@=-++++DDED@CABD?9898:>;;<<CBGHEKHKJSLHHHGHKLOJIKPMOJIIIJIHGFEIFEEFEGFDEFFGKFGDGQLKIGHRIMIISLIJSSOLMSPPSLHLLKSLSKMOKIJISKNSJHOMC>CDLQDB=612/++**)))-*)+*(*)*./612:76435DABCECIJMKLOLIIIIHJJNSHRPJNLLKIJLPIIJINJSSMJPMLJJLNJMNSSJSILQSJNJNMSL><;:MLEHFGIKOMOHGHFEJJPNLSPIJMMSSLSEKED==<;:;@@@77=JIJRMKNSGHHHMJMNL>JLIGHDGIKOKLLLKSSMSNOJKKKJJA9,,0....2C@AAAJKIMGIGFJOJLJOPLLLLMLOONLMOJOPNSISILKJLPJNILSJLNLSLHO?>>=<>GCDCDEIGMILFGF;954477FFEE@?30/-$$%%&&'(&%&&&&'%%&))4:<DEGFIIIMGGGHHNIIKRKJJQNPOIKNMJSSLJLLJJGMIMJJGNNLNJLKLGHHGGGEEFFHKKKKKPLIIKKKIKNJLSKQLSSMMKHKHHGILJRJIMJHFIHHFSSMDKPMJHPMHMPMNHJNLSPSRMPHKICE=;;IIMQLJSLOJSSC:8899ABGSFECEFNBAAAAPKIGINKONNKLFEHPSKKSGILLILJQMC<=EIJGJGHHJKOLJSKMH;7110533211.,,-01...+++--5334467:??EJIKNMOLSSSPSQSSNNLLOPRHGJFGJJJLOSKKKJLSJQJMIE=>GIHOKJPSLJLSIRKKLMQMNKHHJHIKMIQNK@QLSJSMPPLKMJLJIIIISOKRSSNMJKPPLSOPKKKJGJHFGF+++++:2223<@>@IJJHIQHOKNILJHIFJJPIJJMKJNLOISJISMJEHJMKKGLHIHGLHHGKFHGGGFFEE>>>>43321124;<=NJHGMHKGIIIISLJGHGMGHLIHOKSNMIJHHHIDEEDEHIPLOGEFGDH
@1327_45CNXP_3
AATCGCAATAATCGGGTTCATTGATATTCCTAGTATAGTAGATGCTATCACACATACAATCATACTCAATTCGATGGAATTGTTTGATCTTAAAGGGGATATTCTATAATTTCGCATGTGAGGGGTTATTTCTTGGTTTCGTCCAGTCATTAATAACTTGATTATTTTTAGATAATAGTAGATAGAAAGAACGCTCGTAAGGAGTCCTATTGAAACCAAGAAATATAGGCCTGCCTGCCATCCACACCAGAATAAATAGAGTTTTCCAAAAAAACCTGCTAGTGGAGGAAGACCTCCTAGGGATAAGAGACATAGAGCTAAAGAGAGAGCCAAAAAAGGATCTTTTGTATAATCCTGCATAATCTCGAATGTTATCAGTTCCGGTACGTAGACCAAATAATATAATGCAAGCAAAAGTTCCTAGATTCATGGCGATATAGAACAGCATATAAGTTATCATGCTCGCATATCCACCATTTGAGTCTCCAACAATTATTCCAATAATTACATATCCGATTTGACCTATGGACGAATATGCAAGCATACGTTTCATGCTTGTTTGAGTAATAGCAATGAGATTCCCGAATATCATGCTATTACTCAAACAAGCATAAAACGTATGCTTGCATATTCGTCCATAGGTCAAATCGGATATGTAATTATTGGAATAATTGTTGGAGACTCAAATGGTGGATATGCGAGCATGATAACTTATATGCTGTTCTATATCGCCATGAATCTAGGAACTTTTGCTTGCATTATATTATTTGGTCTACGTACCGGAACTGATAACATTCGAGATTATGCAGGATTATACACAAAAGATCCTTTTGGCTCTCTCTTTAGCTCTATGTCTCTTATCCCTAGGATTTAGCAGGTTTTTTTGGAAAACTCTATTTATTCTGGTGTGGATGGCAGGCAGGCCTATATTTCTTGGTTTCAATAGGACTCCTTACGAGCGTTTCTTTCTATCTACTATTATCTAAAAAATAATCAAGTTATTAATGACTGGACGAAACCAAGAAATAACCCCTCACATGCGAAATTATAGAATATCCCCTTTAAGATCAAACAATTCCATCGAATTGAGTATGATTGTATGTGTGATAGCATCTACTATACTAGGAATATCAAACCCGATTATTGCGATTA
+
KOIOMMKKLKNLILL?KIPJKSKJSOSKMKNSKKHSHKMHSMIINSSJMJOKLLNSJMLKHKQKIHEGKHOKKLNIHSMKSGMISMHJIS2,,,DJSQKIKKKKSLOMNMJKNOMKLNSJSSRLLMPSNSSKSSNMNPQMLOOMQNNLPRNJSOPKSLMSLNSOSRKPPNQSSOMOKKSIJSKHLMSSROKILMPSOSLLSMKJ>>>>HIHFGLSSOIRSSSNIDB@AAFMMLJSQOMSQKLMLKLJJJHLGHIMINLSOMHEEMIH;:GLSSSSMSKPSPSMJQSNMQMSMSLSJPRLMJJKJEMSKSSPMJMNSNNMHSOLJJHCCCCC??AANNJQLSSSPOKG63420.../24468GHFFSMLMSMSKLJOSHPPNOORSMSSJKIKIHMJONPHSOSMSGLIGIHIFPKSSSSLOSJHHKOPJPSKMKGIIIHIMKLPSKNIKKKQMSSLSMMIMMSNLSLNMSPKSNPKLSNOPLSJSMSSLMLPKLJJMMKJMOKLLLKOLSNNKIKSKISLKOJSPSGFFFIJEDFDFGFPSMLSKSGJJJOKMLKLSJGIIBRKSJOKMJPOQKKKNIQIFMJHJPOMMLJIJGKIQGHDE)))))****+/.1124??@@CEFFEB>?=<<;:9765645443((((*7888BEDDCDFFHIJGFGHJGCBBAAAA=<>:999:<CCDCBAA??>=;;:::::;9::;956?<<<?>@?@@???><;;9987670//002233000/47:798878GFFED@999::EDHJFJGEA@??@CBDCCDA@??BEFHGCBABBCDFE96665<=>??BA?=<<;88541-*));:;32233@98881<@@@??@BEBDCEE><55.-,,+)&$%$&).001149;:::=?AEEDCAA:::;,..-.33334BC?;97756750/.,++,-/9;;34@;:;<=;7778;@@A?>=;;:;8864311-((20-/346999:??DCAA@<<>BBEEBCDE>>=;855;==<<<<:51.---..18-----758?>>@AABBCCDBFCCEEDHEEECA@>==>=@AABA89FEC43222277779455/.,)(&&&%%%%89::=>>?@BBDBCCBBBAAA?@?>=<<;76555555-(&%&'.,,,-))++++999:
@1328_45CNXP_3
AATCGCAATAATCGGGTTCATTGATATTCCTAGTATAGTAGATGCTATCACACATACAATCATACTCAATTCGATGGAATTGTTTGATCTTAAAGGGGATATTCTATAATTTCGCATGTGAGGGGTTATTTCTTGGTTTCGTCCAGTCATTAATAACTTGATTATTTTTAGATAATAGTAGATAGAAAGAACGCTCGTAAGGAGTCCTATTGAAACCAAGAAATATAGGCCTGCCTGCCATCCACACCAGAATAAATGGAGTTTCCAAAAAAACCTGCTAGTGGAGGAAGACCTCCTAGGGATAAGAGACATAGAGCTAAAGAGAGAGCCAAAAAAGGATCTTTTGTGTATAATCCTGCATAATCTCGAATGTTATCAGTTCCGGTACGTAGACCAAATAATATAATGCAAGCAAAAGTTCCTAGATTCATGGCGATATAGAACAGCATATAAGTTATCATGCTCGCATATCCACATTTGAGTCTCCAACAATTATTCCAATAATTACATATCCGATTTGACCTATGGACGAATATGCAAGCATACGTTTCATGCTTGTTTGAGTAATAGCAATGAGATTCCCGAATATCATGCTCAAGAATAGCTAGGATTTCCAGAAGAAGAATTAGGCCAAAAATACGTACGA
+
QPKROSLMKLSPKLHPISKNSQOSOMKSKOMMNMSN;;;;;;;;HPSKNKSKSSSOSOJOKKPMSNKKKILHJQIHMLKMOGIIJBBC?>65558@PFRJGJNLPKKJSKLJJRSKLOMMRKKSNMOPOSSSSSNGGJJKIKJQCACCKNLOPSSSSMMKSLSSLONSSMLMHJJM;::::IFDAGGGILPMNNSHIKBKSHMLDCCACBB@@AF<HFISSSSSKSOLLPKJSQSFE;:9::B>ALGHCCDDC>7720000062-0./>@SSKSLRKIMLSMHBAA>>=>><;889<EGMOKNHIKSMSSNSSKNMQQSKJQNMOIGIGHGDCASSPJFHEFGHLFLMILJPPSSPLOOQSPJSMSQNLMISPSSLNJGKJJFD@?89999?ACGGMSSNSMSMRINHLKNNNDJDRJSSLSLPSSLPLLRKMSNLKOMJNJNIOKSJSLJQSJKSJLPKNOJMLHKHHLHPE89,,,889999AABBMSLNJMHHHNLIMKJMMMKMSLJJMPLJJKHEEOIFAAAPRKGJORHOLRIJRGA@??;<==<;;=??IEDDC>>>?=@A??@889333300-,,,&&&&'&&&'(*'''((5001687778EFH==8433225445;;@BCEFDFIGQSIFDDEEFI
@1329_45CNXP_3
CGTACGTATTTTTGGCCTAATTCTTCTTCTTCCACGGGACTCTCTCTGAATCGGTGATTTTCGATCTTCCTAGGGTTTCGATCTGAAACCTTGCGATCTACTTGAAAGAGAGATTCAGAAATTTCCAAGTAATAATAATGTTTGCGCCTGCGACTCAACCGCAACAGCAACATGAGCAGAAGAAGCAATCAGAGACTGTTTCATCTGCTGAAGAAGATGCTTTGAAGTGGAACACCGATTGCGTTTACTTTCTCGCTTCTCCTTTAACCTGCAAGAAGGGACCTGAATGCGAGTATCGCCACAGTGAGTATGCGCGTATGAACCCGATTATTGCGATTA
+
RJLIONGHKJNSSJLHLMNLLQOIKKJSQSSOSSLJKQKIHJIHSJIJLLLMOPQNLSSQSPQLSKSSLISKILJINSPQHOKKKOSKOSSLQNNLSNHLHJQKSSMONIOLKMONNHPOQJSQRKJIJJOLNQSJOSLOSMSRQMKJLSMHIJILJIJOLLKSLNIMSNKJGMSLQPKLKMRMOSSIKLSNMQOSLKGKSSQS>>>>>JLQKMOOKHKPSSKLSJMKMSNOKOHKMNINOJLJOMJMOLSJKHH>30/0JIGOHGKOKRNSIJISKLKNMLNQORJSSSOMJLIJLNSLHLKHMPLPSLSNOKKIJJMBCBBFLMMOOHGHGEGJPLM
@1330_45CNXP_3
ATGCTAGCAACAACTCGAAGTATGGGTCTAGCTTATTGATACGTTACCGAAAACCTCATTTGAATAAATTTGGAATACATTTTATTTTTTTTATTGACAAGTACTCGTACTCAAAAAAGTTAAAAATTTTTTATTTATATATTTTTTTTGAGTACGCGTTCTTTGGACCTGGTGTATCTTGTCTTTACCACGAATGATTTTCCTTGGTTAACAATAATTGTTGTTTTTCCAATATCTGCTGGTTCATTAATGTTATTTCTCCCGCATAGGGGAAATAAAGTCAATAAATGGTATACTATATGCATTTGCATCTTAGAACTTCTTCTAACGACCTACGCTTTTTGTTATAATTTTAAAATGGACGATCCATTAATTCAACTGTCCGAAGATTATAAATGGATCGATTTTTTTGATTTTTACTGGAGAATGGGAATAGATGGACTTTCTATAGGAACTATTTTACTGACGGGATTTATTACTACTTTAGCCACTTTAGCGGCTTTTCCAGTTACTCAGGATCCCAGATTTTTCATTTCCTGATGTTAGCAATGTACAGCGGTCAAATAGGATTATTTTCTTCTCGGGATCTTCTACTTTTTTTCATCATGTGGGAATTAGAATTAATTCCCGTTTATCTACTTTTATCCATGTGGGGTGGAAAGAAACGTCTGTATTCGGCTACAAAATTTATTTTGTACACGGCAGGAAGTTCTATTTTTTTATTAATAGGAGTTTTAGGTATAAGTTTATATGGTTCGAACGAACCAACATTAAATTTAGAACTCTTAGCTAATAAATCCTATCCTGTTACACTTGAAATACTATTTTATATTGGATTTCTTATTGCTTTTGCCGTCAAATTACCGATTATACCTTTACATACTTGGTTACCTGACACCCACGGTGAGGCACATTACAGTACCTGTATGCTTCTCGCTGGAATCTTATTAAAAATGGGAGCCTATGGGTTGGTTCGAATCAATATGGAATTATTACCCCACGCTCATTCTATGTTTTCTCCTTGGTTGTTGGTAGTCGGTACAATCCAAATAATTTATGCAGCTTTAACATCTCTCGGTCAACGTAATTTAAAAAAGAGAATAGCCTATTCTTCTGTATCTCATATGGGTTTTATAATTATAGGTATTAGTTCTATAACGGATCCTGGACTTAATGGAGCTATTTTACAAATAATTTCTCATGGATTTATTGGCGCTGCACTTTTTTTCTTGGCAGGAACGAGTTATGATAGAATTAGGCTTGTTTATCTTGATGAAATGGGTGGAATGGCTATCTCCATTCCAAAAATATTTACAATGTTCACTATTTTATCGATGGCTTCCCTTGCATTGCCA
+
IIOJJKSNKKLQJROKPOQLPQJKGFFHIG>6)))));CEIOIGIHHJGGIJMPKSLNJPPMPKJIKPJKSKSLLKRSSJLSSNHKHMSSSSLAB55<=HHIHFFGIFHHOOIMKLSSMJJHGLMNSFHESSPKLOLSQOLS?HAHGMS55557://///;;?>89AKLJSJLLRNSMSKSJKSFKILJSKSJKMSSOISSSSKQJKLMLNIIQSSJSIKSMNDI9756LHQNNLOQOKKKMJSSOOLMKMSLSSKLSMOHJNORNPLSNMSOKKGKFQGHHJKKKSLKJSOLLQMJHIMISLSKQNLKOSJOPJGSSJOMMLKMSKPLJJJMOPIJSKKSSLNLNNILLPKLLSLSLSHOLIHJHHRSMNNIJSLKHNJJSJPMLLJMSNJNJSSMKILJKMISRNMSSSJKD?NSSOKLIJJKNKNIIONOSJIIHIPJLKJRRLOKJJJNIKIIPRSLSOHIOFDCDBDIKMPNLHKIGGHSNIKKKJMSSSLJLIHISKMPJCBFF@A@>)(((,'''()+*++@BBBDDGHLHIHKJSRJRLKJLRSLOIIHGGLIIKPJJHFHJHKJKKOPSJJHKIJIIJHRIIJKJIOFSPSPMMJHIJHMONKJNSLJSSOSSLOSSGFJFHSOJSOIMKIJSSMSNSKKPOSJSKKJSFHPMNLSSMNKMNPONSLOLNMJLQMSKNHKKOSSMKSIJKM>==68322222::;?@SPSSSPSKLKJIJLNNMKNKQSJSKHIKJSRNNPSMKSRSSKLSKFKKJISPSSPSSSJISSORLSMHILPSLSSLKKOSLLOPSSSSNMMSJSIJISLRSQMRLJSQHKLLSORPSMMSSMLMNSKSSSSSSSNLLSOOGOSNMSSSSOMSQSSLQJNLMNSLMOSPMSSNSSSQRSSSLSSKSNSQINLNMLMSJOSRSSJNJJLSSOLSOKSMSMSSOSLIJSSSSSNLSKKSSSSJQMLOKSKKSNKNONSJSSMJSOLPRSSNLONLNQSNSRKSMSSSMJSSKJSSOPNJMKOSMNSSKOSPOSSPSJNSSSSMNJPLRKJPSQSQSSKNLSSKQJKONLSSSSQSSSSNSNJ?@@DESRSLHKMSNOLLQLSSNNKJIHLMOKJJKLSLOPONSNOLSPSSOLPMJJNPSSSQPLRSOSOOPLSNQSLSOSMPOLHFA73.----0;9.))))SHGJIISEIJIJMPSIKRNJMOSNPKMMOKMKPSKKSSNOLSOLOJLOKSSSSIRDDOJMKLLOSKRNSOSNQKLKNQJMGSNML<EDEEDEIGJCEKRMMJLKILSMSHKIGJPHMKJQOISRLLOJIMNSQIJFEBEPNKINMIJLKKMJRKOPIHHFGSNOKMQMDKFFOLKFHGF
@1331_45CNXP_3
AATTGCAATAATCGGGTTCATTGATATTCCTAGTATAGTAGATGCTATCACACATACAATCATACTCAATTCGATGGAATTGTTTGATCTTAAAGGGGATATTCTATAATTTCGCATGTGAGGGGTTATTTCTTGGTTTCGTCCAGTCATTAATAACTTGATTATTTTTAGATAATAGTAGATAGAAAGAACCCTGAGTAAGGAGTCCTATTGAAACCAAGAAATATAGGCCTGCCTGCCATCCACACCAGAATAAATAGAGTTTTCCAAAAAAACCTGCTAGTGGAGGAAGACCTCCTAGGGATAAGAGACATAGAGCTAAAGAGAGAGCCAAAAAAGGATCTTTTGTGTATAATCCTGCATAATCTCGAATGTTATCAGTTCCGGTACGTAGACCAAATAATATAATGCAAGCAAAAGTTCCTAGATTCATGGCGATATAGAACAGCATATAAGTTATCATGCTCGCATATCCACCATTTGAGTCTCCAACAATTATTCCAATAATTGTTGGAGACTCAAATGGTGGATATGCGAGCATGATAACTTATATGCTGTTCTATATCGCCATGAATCTAGGAACTTTTGCTTGCATTATATTATTTGGTCTACGTACCGGAACTGATAACATTCGAGATTATGCAGGATTATACACAAAAGATCCTTTTGGCTCTCTCTTTAGCTCTATGTCTCTATCCCTCGCTTTCCTCCACTAGCAGGTTTTTTTGGAAAACTCTATTTATTCTGGTGTGGATGGCAGGCAGGCCTATATTTCTTGGTTTCAATAGGACTCCTTACGAGCGTTCTTTCTATCTACTATTATCTAAAAATAATCAAGTTTGTATTAATGACTGGACGAAACCAAGAAATAACCCCTCACATGCGAAATTATAGAATATCCCCTTTAATATCAAACAATTCCATCGATGATGATTGTATGTGTGATAGCATCTACTCTAGGAATATCAATGAACCCAATTA
+
EEF,****=BFSGBAAA@@<;;;DFKMILEMCCCAA>>>?????KNOSGIHHFHKLOQMNJLJIGHFIHHHIKIHMPJNOLSGIHFGFCC81114;HGIHEDIGGFEFHJJOHKFHIKKSRSJKLIOHOPMLPN87778GFFGJHOHJGNOJRSIKMIMLIINKQLSKLOJGIHKMEFGFFJH??>>?9821/--)))**2MGJHSKSHGGHFHOKKSSHORPSMMSSSLHMSHSHIKFGDEKSDFQJHJIHHJHIJMSKQJICBE??===BRSIKLJSGSIIGOMKIKRPSMRKF:::FINHKJHIILMJHHMBB?@AB99:8D@C?>>>>?@FKSSOSISLNSSSPPKJJHJQHKGFEFGHIKGJSLIIPLISNIIDDDDCLLOIHIMIOIKJJHFJISOJNKJKSKJLIGHEDHCG76655@BEGEGHGEEHCBAB@A764432222/))))*/79;==@@@AKHHIFLKLJMKSOJSSEFEDCII???@77778>>41223IKHRRSOIKSOFEF?:::93444???@@?>9999:AADEECCEGFGFLCC@A>>>>;<<=?????@963111100110..//19<>?@AAA>@?@CA?@='''&&&'*../.++,4>@??>??AACCDCDC@<;;<<B?D@?@ABA@AAA<;;;<;640/,);<=>>>@?@;99:.=@?=<;<?=:942123;;8,&&&')'()),./7<=>>?<9;<>?AA@>>>>DB=87367?>10000===>FD@CBDCESHJHEDCCDCBEIIIEKI;:9::>/....45?@@@?A?<1111176228503348==>>;::8873*')39999:8543340***+-57867787665557:9211277?;<5222284111116.....768;=>>>>>663/12-((&&'&&))*+////3100/1223677<<;=??>BAAA?>>?A?<8831,'&%&)*7777522200/..-''''&
@1332_45CNXP_3
AATCGCAATAATCGGGTTCATTGATATTCCTAGTATAGTAGATGCTATCACACATACAATCATACTCAATTCGATGGAATTGTTTGATCTTAAAGGGGATATTCTATAATTTCGCATGTGAGGGGTTATTTCTTGGTTTCGTCCAGTCATTAATAACTTGATTATTTTTAGATAATAGTAGATAGAAAGAACGCTCGTAAGGAGTCCTATTGAAACCAAGAAATATAGGCCTGCCTGCCATCCACACCAGAATAAATAGAGTTTTCCAAAAAAACCTGCTAGTGGAGGAAGACCTCCTAGGGATAAGAGACATAGAGCTAAAGAGAGAGCCAAAAAAGGATCTTTTGTGTATAATCCTGCATAATCTCGAATGTTATCAGTTCCGGTACGTAGACCAAATAATATAATGCAAGCAAAAGTTCCTAGATTCATGGCGATATAGAACAGCATATAAGTTATCATGCTCGCATATCCACCATTTGAGTCTCCAACAATTATTCCAATAATTACATATCCGATTTGACCTATGGACGAATATGCAAGCATACGTTTCATGCTTGTTTGAGTAATAGCAATGAGATTCCCGAATATCATGCTAAGAATAGCTAGGATTTCCAGAAGAAGATGCCATTCATTTGATAAGAAATAAAAAGGAATATCGAAAATTCGAGTGGCTAAAGCTAAAGCAGCTACTTTCGAAGTAACAGAAAGAAAAGCAACGACTGGAGTGGGAGATCCTTCGTATACGTCAGGGAGTTCCATTGATGAAAAGGGGCTAGGGAAAGCTTGAACCCAATTCCTACAGTGATGAATATAAGCGCAATTGAAATTCCTGGGGAGTTATACATTTGTGTATTGATAAGACCATTCACTATTTCTTGAAGCTCAATCTCTCCCCCGGATGAACCATATAGCCAAGAGAAACCATAAACCAGAATAGAAGAGCTTGCCCCACCCATGAGTAAATATTTCATAGTAGCCTCATTAGATCGTATATCTTTCTTGGTATATCCAGATAATAGGTAGGAGCATAAACTGAAACATTCTAGAGCTACAAAGATAGTTATTAAATCGTTAGCACCACATAAAAACATTCCTCCTAGAGTAGCTGTTAATATGAATAACAGAAACTCTGTTATAGCCATTTCTGTACATTCAATGTACTCTACGGATAGAGGAATACAGAGAGTTGAACATAGTAAAATAAGAAATTGAAAGATTTCGTTGAAATTGTTCGTTTGGAAATTTCCTGAAAAGCTAATCATAGGTTCTTCTCTCCATCGGAACAATAGGGCCGTTATGCTCATTACGAAACTTGTTGAAGAGATGAAATATAACCAAGGTATATCTTTTTGATCAGAGGTTAAATCGATCATCAGAAGAAGAATTAGGCCAAAAATACGTACGA
+
PLJNKSJKHJMKKSKJLLSLSMMLSMSNROOONOKQKPLJIIGJRKJHKOSMMOLMNQKSLKHIJMKLOSKKSSSKKSMJSHMLNLOKEGD;;;<>OMPJESNLSLKKKSSQMLJLJLOLIIILNJRMKSSMSO33335:FGGGSHJLKSOSNPOIMHSKJSLMNPJJIIKLRRJKMLNNJOSHCCFHBSLH55555555RRMMHISL988789IFFFCFFIJMSSSLSPJSSJSIMJSSPLLIJOLJIOLIILLSJSLPLSKSKSSEFEGFSLILLKIKSJSMMLLSKJSMOJSSOPKMMLJHFIKMSSLOJOJJKJPNJIOLSSD?>>?GFNOSSSNLSMMRSSPKQJKKMSONLONMLRLKJLLKOMLNMSSNKLSNSOQSHHHJKIOLJRIILJLLSSOMMMMMKHHFGGGLHILIHIMJSNIKSKRRSMIIHJHKI444GDGSSIMJQQMQKSRJMSKSSQIHGLJJNNMJKNOQRSOJJQOSRSMSLKHOLQPNLJIKLMMPIIHMHHJGJGIGF?BGQMMHGEHFDEEGHJLHHNMIJOKLJJLFFEFEFFJGILKLNHHGEKGGCDEIINHPJKJIIHJFJKLHHFFFGEEFGHGGEFFEGGGMCHALGCBBCDHFFGFEHEFIGHJKJIHGFEEEFFEFFGOLMEDDEFHJHFHISNSLOMKJLJJLSKKSILSLJSKIHJGGHQRNJKSSKSGIOHJKHIQMSOSRJLLRKSHF>66665555GIFFGIIIHHHSNP@@?<:2*((3,(((+++,56=@AFFNJNLIJNIHLRKSLK>===>ILSLJMKKIMKKNKKHLOKKLLOIISOHGGKPKMMQKHIKMKIKHPSKSOKLPMKSSQSSSSSSMMNSMSROSSMSOSJNHJMLSNSSOKKSJSLOLKSSBB<;9;<=LSJMKIKMSNKRLKHMJKJMSSPMMOMSMSLKKLKISLJGGSSOSNNKDFGDB66665;.---..///55549?HGGFGLHPMHJIJILJKGHFHGHILLKGSMNLKIJISKLGIIIMNLJKMSOSMILSKHHHPIHEFJJINSIQOLSJKLKSMHILJJNNSNKISNKIIFFCFFELKMSJMNJKMJKSSNKJPJSSLRNSHKFFHIJJMSGNLSMISLJJNIJIHQGHGHHKGKHHHIKFECCDDIIIJJJJKGGHHFHIHIIHHIHJGHMGGLJMISPSOQHIKIMHNIJJGMSJIHKLNJKLMJOSLSIHKKSOISE*****88MPSKJBB?9::C?KNLLKRMMLSGMLSSOSPJHJHJSHIGJIGHIIIKJEJ33GJIGJOLOMILSSNJGGJJPLHKISHIIFCDDFMKOSSKMLSSSMSNKSHMQKPKKJNJMOOJIKLHFCC@???@AHKSHKIMGJIJKEBAAACJ>=855428EFRSFFKFHHFJIMKKIHBBBB>>
@1333_45CNXP_3
CGTACGTATTTTTGGCCTAATTCTTCTTCTGGAAATCCTAGCTATTCTTAGCATGATATTCGGGAATCTCATTGCTATTACTCAAACAAGCATGAAACATATACTACATATTCGTCCATAGGTCAAATCGGATATGTAATTATTGGAATAATTGTTGGAACCAAATGGTGGATATGCGAGCATGATAACTTATATGCTGTTCTATATCGCCATGAATCTAGGAACTTTTGCTTGCATTATATTATTTGGTCTACGTACCGGAACTGATAACATTCGAGATTATGCAGGATTATACACAAAAGATCCTTTTTTGGCTCTCTCTTTAGCTCTATGTCTCTTATCCCTAGGAGGTCTTCCTCCACTAGCAGGTTTTTTTGGAAAACTCCATTTATTCTGGTGTGGATGGCAGGCAGGCCTATATTTCTTGGTTTCAATAGGACTCCTTACGAGCGTTCTTTCTATCTACTATTATCTAAAAATAATCAAGTTATTAATGACTGGACGAAACCAAGAAATAACCCCTCACATGCGAAATTATAGAATATCCCCTTTAAGATCAAACAATTCCATCGAATTGAGTATGATTGTATGTGTGATAGCATCTACTATACCAGGAATATCAATGAACCCGATTATTGCGATTA
+
JMHJJPLJJGQSLA???@SLJKMSQOJSJSMHHLMSNLIHMLHFLIGII99KKSOIRMIPKJNHGOKLPIGIKILILHNA>>1/./+(''&'*'''&%'''&&&&&&&&%&%%&+48+,BDDNOPIJSNJJMKJSIIHKSLNLPLPNNLLNKSNKQEA<676///16EEFSJIHLHNJISQJSOLRLINKLKSRNQJSPMSMQKSKJKJFEEGEN5333334KKIKPSSMKQLSINJMIISJSKQSKSKLJSPNKODE1--.2:==>?NISSJLKMHJJSNHKNPGSKKJSMSKLJRGILKOLJHLIIIFGGFOLISLJOKGGD9IIPKMHKJJNKRPMSOMSSPFGJSJJSJSNMLPMRPLSOKSLRKJISMSSSMMIJSQKRNKNJRKPIJKRKLPMONLMIOPQLPSNSKSKPSOSJJMEBCKGNPNKOMSLOKILKSJOKMLNLJLKMSODEAD>NJPIONOSOSLMMSJOQKMPSSSNLSNJRRKSSRLPLSKSLSSS=<<<<IGHOLSJOPJHMQOSHKIJMOHNQINSLJMSKJKSLQJIIHFNKDGSMHMHJNKMJMJRMSSIHGLPLMLLNIMJKLNMKLKKKOJKILLJPKIKSLGFGGGSNJKKIMHSQSSKIOJNOHJHJINLKSMKFEEHJ
@1334_45CNXP_3
TACGATCGAACAACTCGAAGTATGGGTCTAGCTTTCTGATACGTTACCGAAAACCTCATTTGAATAAATTTGGAATACATTTTATTTTTTTTATTGACAAGTACTCGTACTCAAAAAAGTTAAAAATTTTTTATTTATATATTTTTTTTGAGTACGCGTTCTTTGGACCTGGTGTATCTTGTCTTTACCACGAATGATTTTCCTTGGTTAACAATAATTGTTGTTTTTCCAATATCTGCTGGTTCATTAATGTTATTTCTCCCGCATAGGGGAAATAAAGTCAATAAATGGTATACTATATGCATTTGCATCTTAGAACTTCTTCTAACGACCTACGCTTTTTGTTATAATTTTAAAATGGACGATCCATTAATTCAACTGTCCGAAGATTATAAATGGAGCGATTTTTTTGATTTTTACTGGAGAATGGGAATAGATGGACTTTCTATAGGAACTATTTTACTGACGGGATTTATTACTACTTTAGCCACTTTAGCGGCTTTTCCAGTTCTTCGGGATTCCCGATTTTTTCATTTCCTGATGTTAGCAATGTACAGCGGTCAAATAGGATTATTTTCTTCTCGGGATCTTCTACTTTTTTTCATCATGTGGGAATTAGAATTAATTCCCACATGATGAAAAAAAGTAGAAGATCCCGAGAAGAAAATAATCCTATTTGACCGCTGTACATTGCTAACATCAGGAAATGAAAAAATAGGGAATCCCGAGTAACTGGAAAAGCCGCTAAAGTGGCTAAAGTAGTAATAAATCCCGTCAGTAAAATAGTTCCTATAGAAAGTCCGTCTATTTCCCATTCTCCAGTAAAAATCAAAAAAATCGCTCCATTTATAATCTTCGGACAGTTGAATTAATGGATCGTCCATTTTAAAATTATAACAAAAAGCGTAGGTCGTTAGAAGAAGTTCTAAGATGCAAATGCATATAGTATACCATTTATTGACTTTATTTCCCCTATGCGGGAAATAACATTAATGAACCAGCAGATATTGGAAAAACAACAATTATTGTTAACCAAGGAAAATCATTCGTGGTAAAGACAAGATACACCAGGTCCAAAGAACGCGTACTCAAAAAAAAATATATAAATAAAAAATTTTTAACTTTTTTGAGTACGTTACTTGTCAATAAAAAAAAATAAAATGTATTCCAAATTTATTCAAATGAGGTTTTCGTAAAGTATCAATAAGCTAGACCCATACTTCGAGTTGTTCGATCGTAA
+
FGJMKPHISJQLNMPJJJIEMKM@<:889999@C1--...HHGFIBDFSOJINHKNMNOPKKRKOIRPKNSJJJLNNRLIJSOJMFFJSSSSLKJJIIIKHHJPOIMMIJNMESJNSSISJEFKRPMESOSSNSMSNLSMKLD??JSSSOJKQLG:98993350--/1CIMSINSJSLRMPSPOSSKSOLKSLQSKSSMSNOSNOMNMSSKKHJJOMSLMMSNPLMSMOOQPKMLNSSQSIHFHGJLSIILSLSLRNLMPKLSMSJMISKNLNLMILIJJLHKKSKSPNNNMIHMLMSKKILSKSGMLSOSKKIDCEJABBAASLSNLJJPGRHNINSKMMSSMLQMKLKINMSPKMPOHMHEDDDELIHLNLIQIKKJHIHLHJRQKPMMSOHPKHPJRJQSISKSJSSSPNLHSSSOOSJLLKLJJJIHHIPINFHJQPJHMQLMOOMNNLLKIJOKOLLGJHSFDDBBDINLSK33BB<=FEAAGIEEJSIFEIFHEFFHHGFEFHE0/////FDIEGIG@;=<FJINL999KIMI>>>?KIHGLLNIPIGFDDDEDJJJNHHNJIOQKJSJKSQKNBBCGJJKMIMOMSQLBBCPSJLI@@?2222229=@;;111113347?<<A;>FGFIHB@=<>BAA@<54320--+))'''''(,366:;<;;=>>?@A6>BDCDEGFDEDCDCCE@?@??@@AECBA>;89::;98)''''9779@55555BBBAAAABBBC???>8:;<?@@@HAIGLGHLFFDEDCCCDGA??<9999=SKKJKFFGCDDDEMGEC@@@:(((((00+'(6.2A@CB?<:989;GGF>;99<??=>?BCDFFCDFGFHEDDBEC88CCCDCFD@@@<<BBD??????>>??>BC=3===?@AB?>>=;<=?2---.:;>>ABCDFKLIGKILLGSMHFGFDEFJHFDECDDEFFGCDDDECEDDCC?<8788-(((((-00(1897100//0.578;>@BED?AAABEIGGEEFGMIFDDDGHGGDFFGCHIGMQIJHEFEHIIIJGHIPIJGGGCBA??65555CC620//339==CDHEDECDEFHHDCBAABCEC<9736GHGCA===<>>@@?@>CDB@<<==<<==>:?@=0,)(()(&%%&,9-.AC@>:93326;@AB@?@CBBBBA=<:998888322)((((*,.47<><83..+)'&(*+*+++,,,,0///03/0:;;:9556@BBBCC>>?CCDDB
@1335_45CNXP_3
ATGCTAGCAACAACTCGAAGTATGGGTCTAGCTTATTGATACGTTACCGAAAACCTCATTTGAATAAATTTGGAATACATTTTATTTTTTTTATTGACAAGTACTCGTACTCAAAAAAGTTAAAAATTTTTTATTTATATATTTTTTTTGAGTACGCGTTCTTTGGACCTGGTGTATCTTGTCTTTACCATGAATGATTTTCCTTGGTTAACAATAATTGTTGTTTTTCCAATATCTGCTGGTTCATTAATGTTATTTCTCCCGCATAGGGGAAATAAAGTCAATAAATGGTATACTATATGCATTTGCATCTTAGAACTTCTTCTAACGACCTACGCTTTTTGTTATAATTTTAAAATGGACGATCCATTAATTCAACTGTCCGAAGATTATAAATGGATCGATTTTTTTGATTTTTACTGGAGAATGGGAATAGATGGACTTTCTATAGGAACTATTTTACTGACGGGATTTATTACTACTTTAGCCACTTTAGCGGCTTTTCCAGTTACTCGGGATTCCCGATTTTTTCATTTCCTGATGTTAGCAATGTACAGCGGTCAAATAGGATTATTTTCTTCTCGGGATCTTCTACTTTTTTTCATCATGTGGGAATTAGAATTAATTCCCGTTTATCTACTTTTATCCATGTGGGGTGGAAAAGAAACGTCTGTATTCGGCTACAAAATTTATTTTGTACACGGCAGGAAGTTCTATTTTTTTATTAATAGGAGTTTTAGGTATAAGTTTATATGGTTCGAACGAACCAACATTAAATTTAGAACTCTTAGCTAATAAATCCTATCCTGTTACACTTGAAATACTATTTTATATTGGATTTCTTATTGCTTTTGCCGTCAAATTACCGATTATACCTTTACATACTTGGTTACCTGACACCCACGGTGAGGCACATTACAGTACCTGTATGCTTCTCGCTGGAATCTTATTAAAAATGGGAGCCTATGGGTTGGTTCGAATCAATATGGAATTATTACCCCACGCTCATTCTATGTTTTCTCCTTGGTTGTTGGTAGTCGGTACAATCCAAATAATTTATGCAGCTTTAACATCTCTCGGTCAACGTAATTTAAAAAAGAGAATAGCCTATTCTTCTGTATCTCATATGGGTTTTATAATTATAGGTATTAGTTCTATAACGGATCCTGGACTTAATGGAGCTATTTTACAAATAATTTCTCATGGATTTATTGGCGCTGCACTTTTTTCTTGGCAGGAACGAGTTATGATAGAATTAGGCTTGTTTATCTTGATGAAATGGGTGGAATGGCTATCTCCATTCCAAAAATATTTACAATGTTCACTATTTTATCGATGGCTTCCCTTGCATTGCCA
+
KPSJKMKLIIHKISLLKNMIJILIHLSSJOSLGFCCHGHNPRHKKISLNGFKMROSMSISJNLKIISOSLQKLNNQIKSMNNLMJIKLSSSSOSLLKSHIKHGKSJKSILNI?BINSSMLNEGJKKKGJMSOJMHSKLLOIJFGDISSGDCCDDIECAAB@@EB>CFHKILKRSSQSSSJMOMMSNOSSSJHLKSNSJPMLOMOMKMNOLSKQQLLKISNQORSPKSSSLJLJSSKHLIJMRJSSNSMSRSJJMLNRLLSIK:44JMFQORLOSLSKSKJKIKKSKJSONOIMMMIOJIMSOSLNNSRMQMKSEA@BDBFH;::::MNRNSLSSRSSMSKRSLMJSLILPLSFMMJKKSRLRKMMIIILJILSJQJPLJLKNKNOQOLOLKKMKOOKJOLJS>=>=>KSSSNLECDSSOSJMKKNLKJMMMISLJRIIQKJOJSJMORSJOJSORHKOISSNHLHKFFGEDGKQMPMOSIJHINJHKJKJJKMSPKSHIHLOSSKJDABDCDDDDCGFIKMKJBDE<HNNSMHFSJKSRMLGLMSJJIJIHKHLJGFFEEEFIIJKMLKJJKLPLKOBIS77CCFGGGGJMJLJSHJFISMIGDF>>>>>>SMIJJKJLIHLJPQMMJLGBDGFFIEEFEIMSSONIHKJLHJIHEFDA@ILKHMKSSRKNSRMRQSSPLKSNNJLISOMLMSLLMPNMKPSLPKPILQPSSSMSSKNLQSSSQSQKSJSQOKKEKSPNSNSKNKLLSSSSOROSJJSOMJKJRKOKMJSNNPPNSLKSKSSSMQKOSNLSNRMKKMPSJLSJMMMPSKOKSIOSOOMSSNPSHSLONMMNONSSKSQQSJOJSSKSLGQSKQRKOOMFSSSSLSSMPISLSPNSIISSMKSMMPKSPMMROJPPNOLMSJKSLLJOSSOLJMSLORPJISJNSKPLSJJKSLQIJEECEBLMPSMSKMMQJIMONPMIINNRJPSSNSKSLSLOSSOILQOLSRSNKSMOSSSSSJSJSJLSSKSMKSMRMLLSPSSSPPSOQSRINSSNLLLINKSHGKRKKSLSNSISJSKLKMKRLSSSSSRQMORSRSMLQOONMMSLSPSKINLPKQKFDSKSNLSNSSKSRJJPSNMJLHPLQPKPJNROSPSPNSSSRLMIQLPKSQORMOGMLSRSNNKKPSLLSRMSSSOLQSSSLSOLQNRPMSKJSMSNLLQMKOPPNSLQSKLKLLOOSLOMQOMSSMSMC@AIMJ?CE99IHOKJSOQJMOROSMSSNKRRIJKNLSSOJQKSPNMPLOQMJPSOSOIQSSRLSLNSFGEGDJIJAASOSKSKLMSMPGSRLKSROSOLINQLNQSSPLSJKPOSSLSSSIBC:;?ED=:9:
@1336_45CNXP_3
AATCGCAATAATCGGGTTCATTGATATTCCTAGTATAGTAGATGCTATCACACATACAATCATACTCAATTCGATGGAATTGTTTGATCTTAAAGGGGATATTCTATAATTTCGCATGTGAGGGGTTATTTCTTGGTTTCGTCCAGTCATTAATAACTTGATTATTTTTAGATAATAGTAGATAGAAAGAACGCTGAGTAAGGAGTCCTATTGAAACCAAGAAATATAGGCCTGCCTGCCATCCACACCAGAATAAATAGAGTTTTCCAAAAAAACCTGCTAGTGGAGGAAGACCTCCTAGGGATAAGAGACATAGAGCTAAAGAGAGAGCCAAAAAAGGATCTTTTGTGTATAATCCTGCATAATCTCGAATGTTATAGGTTCCGGATCTAGACCAAATAATATAATGCAAGCAAAAGTTCCTAGATTCATGGCGATATAGAACAGCATATAAGTTATCATGCTCGCATATCCACCATTTGAGTCTCCAACAATTATTCCAATAATTACATATCCGATTTGACCTATGGACGAATATGCAAGCATACGTTTCATGCTTGTTTGAGTAATAGCAATGAGATTCCCGAATATCATGCTAAGAATAGCTAGGATTTCCAGAAGAAGATGCCATTCATTTGATAAGAAATAAAAAGGAATATCGAAAATTCGAGTGGCTAAAGCTAAAGCAGCTACTTTCGAAGTAACAGAAAGAAAAGCAACGACTGGAGTGGGAGATCCTTCGTATACGTCAGGAGTCCATTGATGAAAAGGGGCTAGGGAAAGCTTAAACCCAATTCCTACAGTGATGAATATAAGCGCAATTGAAATTCCTGGGGAGTTATACATTTGTGTATTGATAAGACCATTCACTATTTCTTGAAGCTCAATCTCTCCCCCGGATGAACCATATAGCCAAGAGAAACCATAAACCAGAATAGAAGAGCTTGCCCCACCCATGAGTAAATATTTCATAGTAGCCTCATTAGATCGTATATCTTTCTTGGTATATCCAGATAATAGGTAGGAGCATAAACTGAAACATTCTAGAGCTACAAAGATAGTTATTAAATCGTTAGCACCACATAAAAACATTCCTCCTAGAGTAGCTGTTAATATGAATAACAGAAACTCTGTTATAGCCATTTCTGTACATTCAATGTACTCTACGGATAGAGGAATACAGAGAGTTGAACATAGTAAAATAAGAAATTGAAAGATTTCGTTGAAATTGTTCATTTTGGAAATTTCCTGAAAAGCTAATCATA
+
JKJJGGEJGINNLJMLIPKNNOOKSSOSOSOIKMNS:99999SSOJSMQPSSKNIMIOSIJLSMKJIKJISJOMSOOSQMMOMIMMPKHSHBCDCNGJNSLPMNLNIHNEJKNSJIIJSKLSQOMSOSMPNSSNHGRMJFDCCCMKIMLSOJNSKSNKMOMJORJSMSSSQSRLLMMSMKPGJHIGIJEILS444,++++.34HKMFLOKSSFESKSJJHKSJNMSSJIPOKSSMPSOJSJSKOKLSONNSKPLMMSSOPNQSIKSQLEHGJSSSSSRQMJSSPOSMKMHJSKLIE<<=LOSLJL;65566430(''''3;BDFMIOJMKOIGHKHSSMGBB>?:8;9:2..=@NMKJLIFEF55555HIGGBBBC==(((((()((''((((),37@EJMSNQNJPLHGEEFEDISKOKMPMMJFEDFEGLNLGGFHGNMNHJMMKIKJLLNOPMIJNLJIHHIIFHIFIKIFCDB?<@<9::8888;>DPIHKGGPKMHFFFLSIIKINHIOJPNMMIGHJE>??@?HJECBBCEJMQIMGGIHHKIQLLLNLNIJKJKSMJILLNKOLILHKHJLLIIPPMGGFGLHKLIH@@?:779<<<;?@@AENJINGNHFGFFGGHFDEFHFFHIKMLPIJFGMKJGIIIJGLSOLMKJMOC@@BCKHHOGGNMJLGJIRJNKOHMSJSKINJIJJNHJILMSSKIMQSNMROOOLOSIOGPKPSLLSQSLKJKRRMLJKKOLKJNSKKIIKKLKLIILSFHDABD@<A;4,PCCCD<<<<?SMFDE><<=CSSHJMJOMKKSKNMLPIMKSQOMOIKGIKNIJHEDKHJNDCCBCKMQGKSMLLIRLNSQSSJQBCCBCGIJNJMLSNLKMKJRJLKLGDCFGCBBABDAA4322-...AKIPLOKNSSMMPPONQMISSSSSJPPJJSPLLNLQMMKKKMOSLSOOKJILOLSNKSPMKISJMNMRPSLSJSISLJSSMJLSMSSJJFJSNJMJSMNOSLSNLJSKNSNSQNOLOPPNISSMIOSMSJSSKLOMQFSNMSOKLNSHGFFKOJKKMKQMKKJSNJSNLJSOIGFFHKHKHGJGHHA>CQGODG:,,DBGGJHKJHJIIILJNKJKJKIOKGKSLIPSRSLPJIILMNKJSSSJLNLPJSSSJJHMJOJLIOHSDKJJH@@??7666;EEGGGIHKIGHJMQLGMGIGEGFIILJKNKJIGJGEGJIKJJIOQKKHKKLLSJBGG:---001AFEIQHKMJG<<=>JKFIEHGJHSJ
@1337_45CNXP_3
AATCGCAATAATCGGGTTCATTGATATTCCTAGTATAGTAGATGCTATCACACATACAATCATACTCAATTCGATGGAATTGTTTGATCTTAAAGGGGATATTCTATAATTTCGCATGTGAGGGGTTATTTCTTGGTTTCGTCCAGTCATTAATAACTTGATTATTTTTAGATAATAGTAGATAGAAAGAACGCTCGTAAGGAGTCCTATTGAAACCAAGAAATATAGGCCTGCCTGCCATCCACACCAGAATAAATAGAGTTACCCAAAAAAACCTGCTAGTGGAGGAAGACCTCCTAGGGATAAGAGACATAGAGCTAAAGAGAGAGCCAAAAAAGGATCTTTTGTGTATAATCCTGCATAATCTCGAATGTTATCAGTTCCGAGAGTCATGAGACCAAATAATATAATGCAAGCAAAAGTTCCTAGATTCATGGCGATATAGAACAGCATATAAGTTATCATGCTCGCATATCCACCATTTGAGTCTCCAACAATTATTCCAATAATTACATATCCGATTTGACCTATGGACGAATATGCAAGCATACGTTTCATGCTTGTTTGAGTAATAGCAATGAGATTCCCGAATATCATGCTAAGAATAGCTAGGATTTCCAGAAGAAGATGCGATTCATTTTGATAAGAAATAAAAAGGAATATCGAAAATTCGAGTGGCTAAAGCTAAAGCAGCTTCTTTCGAAGTAACAGAAAGAAAAGCAACGACTGGAGTGGGAGAGTCAGAGTCGAAAAGAGGATTCCTCACTTCTTTCTCTCATTCAAAACCGTGCATGAGACTTTCATCTCGCACGGCTCCTAAGTGATAAAAGTAAAGAAGAACTCATCTTCTTTCTTTTTTGATTACTTTCCTCGCGTATGTATAAGATCGAATCCTTTCTATTTCTAAAACGGATTACTAATCCTTAACTTTTCGAGGAATCCTTCATCAGTGGTTGTGAATGACTGATTTTTCTCAATCTTTTCGACCTTGGTTCCGTAGGAGCACGTCCGAAAGATTGAGAAATGGAACCATCTGATTTGATTCGTTCTCAATAGCCATGAGATTATCATCTTAGGGTGATCCTTTTGTTGAGACGGATGCTCCTATTACACTCGTAGTCTCTGAAGGATGAGAACCAACTATGTAGCATCTACATCGAGAATTCAAGTCTTTCTTGTCTACGTCATTAGTCCGATCCTTTGCAGGAACTACCCGTAATAACAAACTTGCAAAATGGATCCGTTTATCATAAAGAGATTCGTTGTTCCTGACCCTGCTTCACCTTAATTGTTATTTGAACAAGTCAAAGTTCTGTCTTGGTCTGCGTGGGGATAGCATTTCTCTTCTGCATGTCCATAGAGTTTTGAAAAATCCAAACATCTCAGAGATAGATAGAGAGGTAGGAATTTCTCAAACGAACCGCACTCCTTCGTATACGTCAGGAGTCCATTGATGAAAAGGGGCTAGGGAAAGCTTGAACCCAATTCCTACAGTGATGAATATAAGCGCAATTGAAATTCCTGGGGAGTTATACATTTGTGTATTGATAAGACCATTCACTATTTCTTGAAGCTCAATCTCTCCCCCGGATGAACCATATAGCCAAGAGAAACCATAAACCAGAATAGAAGAGCTTGCCCCACCCATGAGTAAATATTTCATAGTAGCCTCATTAGATCGTATATCTTTCTTGGTATATCCAGATAATAGGTAGGAGCATAAACTGAAACATTCTAGAGCTACAAAGATAGTTATTAAATCGTTAGCACCACATAAAAACATTCCTCCTAGAGTAGCTGTTAATATGAATAACAGAAACTCTGTTATAGCCATTTCTGTACATTCAATGTACTCTACGGATAGAGGAATACAGAGAGTTGAACATAGTAAAATAAGAAATTGAAAGATTTCGTTGAAATTGTTCGTTTGGAAATTTCCTGAAAAGCTAATCATAGGTTCTTCTCTCCATCGGAACAATAGGGCCGTTATGCTCATTACGAAACTTGTTGAAGAGATGAAATATAACCAAGGTATATCTTTTTGATCAGAGGTTGAATCGATCATCAGAAGAAGAATTAGGCCAAAAATACGTACGA
+
++,>?>>?B>@@=>@@APLHSNKSSOJGHFGHSHE@888555667AMLMGGHGFLLSKJJLKSKNIFHIKISLLILSSSKLDJ>>>>>JI8222<CFHLIFII>>>>>HEFOKOLOQLIPQJPSNMGCDJ88888EHKKHDEDGMISLNRSJJSSLOSOSSONPJRNLQPINOLMNKKMLKIKGJGMRJPKOBCCBBFC??;431.....2EFJPMSISIJJSPLMLKMOKNOOKKNISKMJKNNPMJMFLMF:88877////('))))>?AIIKKILIKLRSHFDD>=;>911019>@???ASEFEEDDDKPLSJPHSKIKQKIC=:41113ASSRSSIJEHLJIIMIJJKOKKLPPSJPPKMOSMOMJKJPSLMSA@=<:''&&&((**--..///3=?HIJSSJFHFIHKMKOJOE=SLOQLSOKIISNLKJQSOGHKFMMIHKILHSMJSMOJRSIMSLORSISSNKRILSNLLRPJGLMOSOKKHEGHNMOJIHGHNHGEGHKOLKKIOIMPRMHIJMJSJSJSIIHMJJEFHGNSRLNKSIOSNOLJKIKSLMIOJLIJHDHGJIQS755556AAA@?@17;65656E:8877<666<>==BGGFIFJJLPHLFEEEEEDA?>9:'&&&%)*,,*(.011256<<>?=@DCIGGDFECCDDFLMKEDCCCCFEHGGGGB=)'''(&&&'1///008EGFJPMIKHIIK>=GNMIJSOSMOORSMSSSSIJKIPMSLKCLKKIGDFHKSMKSOLLLISOKMSL90---AABEHKRKKKPKGOMSQKSSKJLSMJLNHISSSSSSJKJGGSINCBFGFGGFB@CGGJ@AABJOIJKJJIHMGSJJ>966ABILJI@@@@CFHKJJNORRMNRJLLMNRSGLJJIGOIGPKBCD<=<==I<IFJ?IFOOKSJISJPRPQJIKKLSNLNMGBAADKLKHPOIIKIKNJJIJJPISQLLMJNHIJFGDONKNLB=<==GKISECDDDRLLFHMJH;<CB@CDI??33334EKGMJSKDFEEMIHKKLQILJKSIIIMLLKMSIFCDCEHNSISHJSLKOJSJKOSIMMSISO?888BI@@@@@KEC@=;8)(((*+?BGLPKOJSJCBAA?@@<677=DDDKLMMSKJMLMLSQNSJSPJSQMOKIJKSLLSPSKIMJIEHHNIECA@A>=9-)11++*'&%$&&':>?BFFNIGIFLHKLFPOSISKBCDDEHGHIJIKNIJHILNPFFGHMISKNIOKHGFIHIF-,,,,DDCFEILHHIIIJSMJJQJFGFIFHHLLMMKKJILHGHJGABCBISMIOOKLJLNMMLSLKOSJSKNKLOISISOHJSMMPSMLLGGHIQNSJRNLJLKKMPSSLJLNG@>=EADDJNSSSLIJGJIKJGGJQSLSQBDDCBEEDBDNOLOJIKSNDCB52231;9334@BEHFHJNOEDFGKJLIHAACBBINJL>?IBB@;9:<DCESMKHRLNFDKSKPINHSLNHIHIIISKLKKMJMLSJFGFHGHOPOOLSGLFHKLSNJKKSI4345CDECBEEHGLKHNMSISLJIGGGB??BGFFQNKLSJSLPOOSLJKJMGEDDFNONGEC;888GJIHGGIIJMMMHGKICEKJJGILNMKGIIJHKJCLSQFFHJKOMKIMJKGINJLIIC?:9:;;HLIMNNMSNJQFGIKJHHILJIJHFKIKHLHJJNHLD=??==>GIKJHHHGKHGKJFIKJJJMJOLMSMNSHSSJSRPJHLGEAB?=>>FFEFFIGLJSKNSSOOJLKIGKGHLMKISLJHLIGGJLKHLLJSILJLLJIHEFEGDGFJJLSKJIISORIKIKSJKHPLHOKMNHFFH?>>>?BSJHIKHIKIIGJHJKFIHIEDEDEHGIIHIJLSJIIKHKIHJMSRSMIGHEEFJKLSKLLJJLGIGIGHGGHFE<9:99;<<>?54442335569;CMGI>?=;>AC?@<<<;>?@DA@@BBA777@DD@BAJHEEEEEJJJA???@IBFFEEFFEFFIIHDCDCDEFIHFKOHHROLGFCDDEDGHFFGKHIHDBBABDFGGLSKMHEEEFDCDEDDDCDHCAA@AEEFEEEB@@=;83332223@DEFSJGB@@?>>>
@1338_45CNXP_3
AATCGCAATAATCGGGTTCATTGATATTCCTAGTATAGTAGATGCTATCACACATACAATCATACTCAATTCGATGGAATTGTTTGATCTTAAAGGGGATATTCTATAATTTCGCATGTGAGGGGTTATTTCTTGGTTTCGTCCAGTCATTAATAACTTGATTATTTTTAGATAATAGTAGATAGAAAGAACGCTCGTAAGGAGTCCTATTGAAACCAAGAAATATAGGCCTGCCTGCCATCCACACCAGAATAAATGAGAGTTTTCCAAAAAAACCTGCTAGTGGAGGAAGACCTCCTAGGGATAAGAGACATAGAGCTAAAGAGAGAGCCAAAAAAGGATCTTTTGTGTATAATCCTGCATAATCTCGAATGTTATCAGTTCCGGTACGTAGACCAAATAATATAATGCAAGCAAAAGTTCCTAGATTCATGGCGATATAGAACAGCATATAAGTTATCATGCTCGCATATCCACCATTTGAGTCTCCAACAATTATTCCAATAATTACATATCCGATTTGACCTATGGACGAATATGCAAGCATACGTTTCATGCTTGTTTGAGTAATAGCAATGAGATTCCCGAATATCATGCTAAGAATAGCTAGGATTTCCAGAGAAGATGCCATTCATTTGATAAGAAATAAAAAGGAATATCGAAAATTCGAGTGGCTAAAGCTAAAGCAGCTACTTTCGAAGTAACAGAAAGAAAAGCAACGACTGGAGTGGGAGATCCTTCGTATACGTCAGGAGTCCATTGATGAAAAGGGGCTAGGGAAAGCTTGAACCCAATTCCTACAGTGATGAATATAAGCGCAATTGAAATTCCTGGGGAGTTATACATTTGTGTATTGATAAGACCATTTCACTATTTCTTGAAGCTCAATCTCTCCCCCGGATGAACCATATAGCCAAGAGAAACCATAAACCAGAATAGAAGAGCTTGCCCCACCCATGAGTAAATATTTCATAGTAGCCTCATTAGATCGTATATCTTTCTTGGTATATCCAGATAATAGGTAGGAGCATAAACTGAAACATTCTAGAGCTACAAAGATAGTTATTAAATCGTTAGCACCACATAAAAACATTCCTCCTAGAGTAGCTGTTAATATGAATAACAGAAACTCTGTTATAGCCATTTCTGTACATTCAATGTACTCTACGGATAGAGGAATACAGAGAGTTGAACATAGTAAAATAAGAAATTGAAAGATTTCGTTGAAATTGTTCGTTTGGAAATTTCCTGAAAAGCTAATCATAGGTTCTTCTCTCCATCGGAACAATAGGGCCGTTATGCTCATTACGAAACTTGTTGAAGAGATGAAATATAACCAAGGTATATCTTTTTGATCAGAGGTTAAATCGATCATCAGAAGAAAATTAGGCCAAAAAGCTACATA
+
;<=FLHGISINOLHGJJKSSPSLPSKLLOPIKIKLSKRHGPJOHJKJRNKJFGIJIPNMNJIKSIKJFHGHLRJSKOSKSSKHMSLJSFSD>=>EHMMKHHSSMKPKKMILJ743348HEABCEECJIGNNJHEB?CFECDDELILNJLNJOSSMQMJJKSOONKQMSRRKOJGROBBBABJIHBGJLSNSJMNHNIMIHNSMQIMQSIIHHKOOJKJHGHFH?EDDIE@>77777@DHJJKPOLLIIGGHHF=:99+++*-333;786559@ILLHSNHSPSJOSRLILHCH@@AGFGCGPKIMDLGEFNSNKMKGSKNINSOSNMGFFIHFGJPSSMKLJJMQOQRKKGSSLNSKKOISLKMSSOKSSSKSNSMLPKSKIISKSMLLNHQJIGHGIIKSSIPJKGHJGGJGIHGHHHJHGIIIHHHKHJMMHHDDDDEGGFFGELSJKHJSKKOILJJKGJJOFHFFHGGLIKFIFHGGJJF;:666677EDEDDB@@ABDILOKHHGGGGFGIHEFFFILHIEEDDCCCB?>@@AGIIGIGHJIHIDGFFLLSKFEFDDMLDDDDDGIIGEDFF:::::>:::>?CCEJGFEDFCD?===;7654((((((()41,)%&')***+,**==BECFFFDDD>DGFGHFFJLLHGFDDD::GJJJKPIKKMJKLNMMOSSSSJKMSPNILQSMNMFFABCADCFFGFJSSNKNNLROOLGLKOLNLNRQRSJSSJPMSSJKPPLSNJKLLKSLHHSINLKSMSOKNSMSSLNSNSSSSFEISSIJGGNJPKNIMISNIKMONKHLMOMNLSKILLMLJMHIMMLMMKMOSNPSMJPSLSJNIJKLKKLOKSPSMSLIILSPIJGEC2((((4?GHLIIMHIQJSKKKKSFGEE@@1/..:CKPLJNISLJS@????@LLMLMKINSSLJOMLMGMOLSMNSPSSSLIJGFINLLSSLH;;;?JOSSRQMPKJLSIMKHIJKQKJFKPILKMHKKKKJLLSPQLLRQSSKKQNGMKPLSOPSQRKKIMHJNKKKJEILQSSNSMOPQKLLLLJJJHJIIKPSOSMRSLNPHKJGFJFLHJSJJJJIHMLHPPJJLKLOLKKPSSKMLMILGKKHKSHLSHLGHKLLLQLSKNOSMKSMSLNOSKSPSNLSKNOKOJNKKMLJHFOILIIFEHF?888>>EFHGLIGJMHLOIIPJIHHHFJIJLIIJLSMNKLIHRNSKIJSIJGGGJLSPSED65444FHILKJIMLMSOHOGKPNOJNGMMGHIFFMIGHJHLLHGNHNGFEEDFGHQMHSFEDBCCCJHIGHIGKKGDBDFHINKIAKIOGGHFHGHJJLMLEFEGNNSFFEFEIED?ADC777GC=<<<CGFIGH;;:;;AH******--///144457FHHJMHDBBBBCC
@1339_45CNXP_3
GGCAATGCAAGGGAAGCCATCGATAAAATAGTGAACATTGTAAATATTTTTGGAATGGAGATAGCCATTCCACCCATTTCATCAAGATAAACAAGCCTAATTCTATCATAACTCGTTCCTGCCAAGAAAAAAAGTGCAGCGCCAATAAATCCATGAGAAATTATTTGTAAAATAGCTCCATTAAGTCCAGGATCCGTTATAGAACTAATACCTATAATTATAAAACCCATATGAGATACAGAAGAATAGGCTATTCTCTTTTTTTAAATTACGTTGACCGAGAGATGTTAAAGCTGCATAAATTATTTGGATTGTACCGACTACCAACAACCAAGGAGAAAACATAGAATGAGCGTGGGGTAATAATTCCATATTGATTCGAACCAACCCATAGGCTCCCATTTTTAATAAGATTCCAGCGAGAAGCATACAGGTACTGTAATGTGCCTCACCGTGGGTGTCAGGTAACCAAGTATGTAAAGGTATAATCGGTAATTTGACGGCAAAAGCAATAAGAAATCCAATATAAAATAGTATTTCAAGTGTAACAGGATAGGATTTATTAGCTAAGAGTTCTAAATTTAATGTTGGTTCGTTCGAACCATATAAACTTATACCTAAAACTCCTATTAATAAAAAAATAGAACTTCCTGCCGTGTACAAAATAAATTTTGTAGCCGAATACAGACGTTTCTTTCCACCCCACATGGATAAAAGTAGATAAACGGGAATTAATTCTAATTCCCACATGATGAAAAAAAGTAGAAGATCCCGAGAAGAAAATAATCCTATTTGACCGCTGTACATTGCTAACATCAGGAAATGAAAAAATCGGGAATCCCGAGTAACTGGAAAAGCCGCTAAAGTGGCTAAAGTAGTAATAAATCCCGTCAGTAAAATAGTTCCTATAGAAAGTCCATCTATTCCCATTCTCCAGTAAAAATCAAAAAAATCGATCCATTTATAATCTTCGGACAGTTGAATTAATGGATCGTCCATTTTAAAATTATAACAAAAAGCGTAGGTCGTTAGAAGAAGTTCTAAGATGCAAATGCATATAGTATACCATTTATTGACTTTATTTCCCCTATGCGGGAGAAATAACATTAATGAACCAGCAGATATTGGAAAAACAACAATTATTGTTAACCAAGGAAAATCATTCATGGTAAAGACAAGATACACCAGGTCCAAAGAACGCGTACTCAAAAAAAATATATAAATAAAAAATTTTTAACTTTTTTGAGTACGAGTACTTGTCAATAAAAAAAATAAAATGTATTCCAAATTTATTCAAATGAGGTTTTCGGTAACGTATCAATAAGCTAGACCCATACTTCGAGTTGTTTACGTACGA
+
OLOMNOHSPSIKSSMJSJNKJSLNPSJSOPMMKNSOMKSKSSRLONHMKSSNPRRSOMSLMSSMSMNNLKNDF@:87777;@INNSSKKKKLNKMSSOKJSOSSMKRKPSOSKMJNJJGIGQLMPHMPNHFSSKOKLOJSSKMJNNSLSOSSMLKMSKPSSMSSLMKSSSOMMSSSROOPLROSKJNIOSSRSOPSSNLPKPSNJONOLNLLSSSRSLSPSQSOKKSMJRNNOJIONMSNJOSOSSLOKSSSNMLSSSL56<;>HISJSKONNJMKKJOKJKLIJSSLNNSKKSSMSLSNLMHJA00000LKRSS?=>=>LSPIRMMLSJSNSSLSKSNSPOSQKSLNOSIQSNOOKOLJSINSSSOBBAAAEDFFFGLOSSSSKJISMSSJGJNSLLKJHFA:SSNMSJLOJSIHGJLMNMQJSSMSIRPOSSNMROQKOSONMIPLMLKSMMSQISKSSNISSIROSNSSKSKJKNSOSSSOLJJPILNRMIIIKSMSLKIOKSSPQSSOIMDAAAMIIRKSRLONLSKKMPPKSJSSRMMSSSLMILMSIHIMMJMLQMSSSJQHOSSPSMMLIKHGIII42103211121222455::@CA@@>??>>=<<;=@A:;;SJRKKKMINJHSI979SKSSJFHJGHMOGGGNIFKFEFKHHLMOHHLOSSMOJIHILJNJMKHFCDC=>??@DCB:BFNJLKINJLGGGH=FFFGECDBCAABAAGHHJSMPSJLJMHHMILRQMMMJNSJIFB>GSSSNQDGHLJMNA><0GHKKIILOOHNMPRLIQSKNB@HFGIIKSKIKNPKNISQLMGCCEGEH?@1000/.,,+.333KHFHFFEGIJSKSLLHNSSPSJSHLSSSLRISQSLRSSLSNPSLSMSJQJNMIPLLIIHNPPJLKIDLSJROSSLSMSNKPNHJIGGGEFJDPKNMPSNSSHJEGNG@0/.,,)()')044;;<=ADSLPSHGFDCGNLKONKKQKSHLKRGMKOKPINNJJRKJJMLSJQSSSKQJHNSLNOLKJLMLFEDA:8<;334DDE@DDERLSJNILKRMSSMNSRMOSSNJGIIMRLSSMNNDQKEG>D8CB@6BJKHKKIKJJMHJKKLMOSOPNJLSHJJIMIKIILKKPIIKNNQKSSNLKIMQQLOSKLOSLNSSSLJKNKMOKSSSSJLMKNIMNKOKIGIGLJNKJOHLJKFGIJIKOHLHGHJLJEGHINSSSHIINJHHJGIHGJKJMHKJPJJIFGKPNSDC@CBD98889-++++;55535<78>DJJHBEHGHHJIHJRMSMMGHIHIKJPSILCBABBKLLFEDDEHHFHIEGDFEIHSHCCCEDEDFDHFGGGFFGGMIIHIFHFEDEF
@1340_45CNXP_3
CTAGCTTTTTGGCCTAATTCTTCTTCTTCTTCTTCCACGGGACTCTCTCTGAATCGGTGATTTTCGATCTTCCTAGGGTTTCGATCTGAAACCTTGCGATCTACTTGAAAGAGAGATTCAGAAATTTCCAAGTAATAATAATGTTTGCGCCTGCGACTCAACCGCAACAGCAACATGAGCAGAAGAAGCAATCAGAGACTGTTTCATCTGCTGAAGAAGATGCTTTGAAGTGGAACACCGATTGCGTTTACTTTCTCGCTTCTCCTTTAACCTGCAAGAAGGGACCTCAATGCGAGTATCGCCACAGTGAGTATGCGCGTATGAACCCGATTATTGCGATTA
+
HSINSSSNKSFHGGFOKSOSSMSQRSNHRSSKMSSIOSIJLHLHIHIJISKIJKNSJJIDIJOSNRMMJJNSJMIIOLRMSFEDEEDBBBDISSLOHOPIOIHGFGDGIFFISQIHIIIIHJQOLSRCB???OMRJPNSMQSLPSNMINNRSIQIHKHLPJIOJHLNHNQSMQJLMOKRSSSKMMNKJSGFJHHNJOMRKKPOPRSSSSSSSONSSSSSSOOMSSMNROSSSSNMRLKSIIKJLIPS@JDSSQKDKKJMLKKRPLHCE9MJSIJFDCDGHGA=8753*(())6INHOKKJSKIHNISKJDACBBCBCIKJKHIMLISSJPSOKSNISLKIMH
@1341_45CNXP_3
GGCAATGCAAGGGAAGCCATCGATAAAATAGTGAACATTGTAAATATTTTTGGAATGGAGATAGCCATTCCACCCATTTCATCAAGATAAACAAGCCTAATTCTATCATAACTCGTTCCTGCCAAGAAAAAAAGTGCAGCGCCAATAAATCCATGAGAAATTATTTGTAAAATAGCTCCATTAAGTCCAGGATCCGTTATAGAACTAATACCTATAATTATAAAACCCATATGAGATACAGAAGAATAGGCTATTCTCTTTTTTAAATTACGTTGACCGAGAGATGTTAAAGCTGCATAAATTATTTGGATTGTACCGACTACCAACAACCAAGGAGAAAACATAGAATGAGCGTGGGGTAATAATTCCATATTGATTCGAACCAACCCATAGGCTCCCATTTTTAATAAGATTCCAGCGAGAAGCATACAGGTACTGTAATGTGCCTCACCGTGGGTGTCAGGTAACCAAGTATGTAAAGGTATAATCGGTAATTTGACGGCAAAAGCAATAAGAAATCCAATATAAAATAGTATTTCAAGTGTAACAGGATAGGATTTATTAGCTAAGAGTTCTAAATTTAATGTTGGTTCGTTCGAACCATATAAACTTATACCTAAAACTCCTATTAATAAAAAAATAGAACTTCCTGCCGTGTACAAAATAAATTTTGTAGCCGAATACAGACGTTTCTTTCCACCCCACATGGATAAAAGTAGATAAACGGGAATTAATTCTAATTCCCACATGATGAAAAAAAGTAGAAGATCCCGAGAAGAAAATAATCCTATTTGACCGCTGTACATTGCTAACATCAGGAAATGAAAAAATCGGGAATCCCGAGTAACTGGAAAAGCCGCTAAAGTGGCTAAAGTAGTAATAAATCCCGTCAGTAAAATAGTTCCTATAGAAAGTCCATCTATTCCCATTCTCCAGTAAAAATCAAAAAAATCGATCCATTTATAATCTTCGGACAGTTGAATTAATGGATCGTCCATTTTAAAATTATAACAAAAAGCGTAGGTCGTTAGAAGAAGTTCTAAGATGCAAATGCATATAGTATACCATTTATTGACTTTATTTCCCCTATGCGGGAGAAATAACATTAATGAACCAGCAGATATTGGAAAAACAACAATTATTGTTAACCAAGGAAAATCATTCGTGGTAAAGACAAGATACACCAGGTCCAAAGAACGCGTACTCAAAAAAAATATATAAATAAAAAATTTTTAACTTTTTTGAGTACGAGTACTTGTCAATAAAAAAAATAAAATGTATTCCAAATTTATTCAAATGAGGTTTTCGGTAACGTATCAATAAGCTAGACCCATACTTCGAGTTGTTCGATCGTAA
+
SSSMRLLSSSLPSSSSSOOSNEDDEILKKGFEEGMMPSNJJQMKMLAMNSSPHSPKSSNJOKOJSSMSLMSKPPSMORSNLJJSSSMJLSOSMSLOKLKNSMSONLSOSOLMSMGJSPSOSKREEA@@@CSSONLMNOLLSISNPOOPSKPSMLMQSLNLOSSPSSSIRISPIOKSKSIJOSOOKKOKINMMNKKQSOJNKMNKSKKRMJSOSSMNQLKPMSKLPOQJSNMSNQSJROQSKQSJMLSOLNLSMSSQSIIEBEDSLSMLPSKSPOPLQPNRHJKKNOSPMSOOOSSISOMMLSNLNNMNNSSSQKOMSMNSHLSIPLSMNSKKJINNSQOLSOOSLNGKNKNGFGEGFEGHGMLKKSIKPNSSSSNOSOIGHHHGIEEEEGHILHLJHKIGFHHIJJMLJJKJLIMJJJKHIFJHHHHDDEELGKRJNKIPJIIHIHHFKHHHGIHFGGHKOPQIGIOJHIHGFDFGFHFFHIGDBCCDGGDDDBFHHHHD?>>?AHKSSIKSJLCFFLSMNOSSPPLJSKIJQPIKSSQKSLOOSLMLLQSLLILNOSLPNSSSSLJMNHLRSSOLLPMQSLQNJOPSDEDCEKJIJKMMKMJPISOLJKLNOSMSKMIMIKLSMLLNMMOHKKLJNLSSLJIJLLSMLLINSNLMKGSSJJSLLSMSLRLSMMMSMIMLSMMLSIHKEFBIEDEDBKIHSLSIQMJKMJKJMKMNHJNNSOMSJJSLBJIJOSKNKFGHHJMKKKNLNLJL><=65SSOFEEDDKJOSKSGDDLMKQMPSSRQHQJORPJIJLOMPKJMISKSJJJMSSJKSKSSJROKMNSKJESNSSJINJSMGSKNGCDEDEJQSOMLRRSOSSKJLKMRPLKJLLIKSNKOSJHPISRJJKIOHKJMINHJLKKIILMMPSSOJJSLQONMSIKIKIIIHQQKKSLSPSLNLJJNSSSE9977SSOOSOGIJSILSNJQNPOHIHFFFMPLSSGKKMLMMLOINJIMLJKHJNGSOQMMSSMSIKLNGNJMSSLMNIGLKIQLLINPRMKLNMNKRNSQQSKJKPJJSHNNKIJKJIOKSSLSPLPSNPSSLRMOMMSLMPSLOSKLKKMQPNKKKLHONROQKKJOLSJJKIOIJIJRQKHISOKSSMOSRILNOJKNLMNOSSOSNLKOSNOJIJRSINJOSNILLKN7551+))*12235=?DLKJKHJGHGGEFIJMDFEMJSSSINIMGGGHGEGHKJKJMMSJMLFIHHSSSNLKKFE=<;;<?AE@?==>=6668HJKINHCDSIKMMJKIJGFFSHKILKKJSLKMFFEEFJLNEFFCFIGGHGKGHJGHLGDEEFGJGHGHJIGGEFDEEILJKEEFBABBC
@1342_45CNXP_3
AATCGCAATAATCGGGTTCATTGATATTCCTGGTATAGTAGATGCTATCACACATACAATCATACTCAATTCGATGGAATTGTTTGATCTAAAGGGGATATTCTATAATTTCGCATGTGAGGGGTTATTTCTTGGTTTCGTCCAGTCATTAATAACTTGATTATTTTTAGATAATAGTAGATAGAAAGAACGCTCGTAAGGAGTCCTATTGAAACCAAGAAATATAGGCCTGCCTGCCATCCACACCAGAATAAATAGAGTTTTCCCAAAAAAACCTGCTAGTGGAGGAAGACCTCCTAGGGATAAGAGACATAGAGCTAAAGAGAGAGCCAAAAAAGGATCTTTTGTGTATAATCCTGCATAATCTCGAATGTTATCAGTTCCGGTACGTAGACCAAATAATATAATGCAAGCAAAAGTTCCTAGATTCATGGCGATATAGAACAGCATATAAGTTATCATGCTCGCATATCCACCATTTGAGTCTCCAACAATTATTCCAATAATTACATATCCGATTTGACCTATGGACGAATATGCAAGCATACGTTTCATGCTTGTTTGAGTAATAGCAATGAGATTCCGAATATCATGCTAAGAATAGCTAGGATTTCCAGAAGAAGAATTAGGCCAAAAACGATCGTAA
+
DCCNKMIGPHSSJJLLIKMKKKSJNMSSNONPSJOKKSGLINSNGHKNQNMIKMLIPRSMNOILKIHIJNJLHJLIOSPJPMDSROOSCJ,,-?EJILHBE>11111KEEIMHHJMIIJGHGIIKPSNSPLMKPJSSSEEDDDA@CCPSNLISNSOSSOSKSKNNSJJJIIHPOIMJHJIIJFGHMMLSMN>>>>===>SIPKSMILINSOGGJOMKMMMNMSLINKNSMSLLSMJSNKLSKSORSNKNSSSPKMSJFHJF84A<A<//CFSSSKIKSOOILHHCAA?@>;;;;;9:<IJNLJKGMKMIKLLQNMLKSRHGKKJSMIIHKHHFMSSSPSLSOLSSLJQNJOSQLIPOROPMSSLMSNLSNRSNOOMMMLIJMILIIIMMNRJJNLLJSMSPSKKNMMLJSMNSHMSHNKSQOMOIINSMQKSLNKGGGGFMMIILJJIKHOSMSIOLILIIKOISNKPLKNKPSLPIMJMSKLNSJMLJJPQKHKLMSSLINONIJNJJJILHIJIHMHKNNSLKLRLGQKIFHHFIJMPJKSJNJHGIHHJSJNIHJKJKIIJJIJIIILOSDDDBABBDG?0**IHINJIIHIJIIGEFGFJCCCCDIMMKMSJGSQSLJGFEGGGECDEELGNQNFFHEEEDE
@1343_45CNXP_3
AATCGCAATAATCGGGTTCATTGATATTCCTAGTATAGTAGATGCTATCACACATACAATCATACTCAATTCGATGGAATTGTTTGATCTTAAAGGGGATATCTATAATTTCGCATGTGAGGGGTTATTTCTTGGTTTCGTCCAGTCATTAATAACTTGATTATTTTTAGATAATAGTAGATAGAAAGAACGCTCGTAAGGAGTCCTATTGAAACCAAGAAATATAGGCCTGCCTCATCCACACCAGAATAAATAGAGTTTTCCAAAAAAACCTGCTAGTGGAGGAAGACCTCCTAGGGATAAGAGACATAGAGCTAAAGAGAAAGCCAGAAAAAAGGATCTTTTGTGTATAATCCTGCATAATCTCGAATGTTATCAGTTCCGGTACGTAGACCAAATAATATAATGCAAGCAAAAGTTCCTAGATTCATGGCGATATCGAACAGCATATAAGTTATCATGCTCGCATATCCACCATTTGAGTCTCCAACAATTATTCCAATAATTACATATCCGATTTGACCTATGGACGAA
+
NMSIIGFHKIMKFDGEEIKHKNFESKMHMJHJJKKF;;::;EEFFACCCGEGFEIBAA@A<;<;98:::ADDFFEDBDEEDAA@A;;<;;-(((58;2210+'&&&,>>?HBEEDEFLKHBCEECDBBAB@BB9999;:;;;;B<:::<CFKKJHIKKJHKLJSG@:99KFJGILBBBAACGFILISKRQMJIKJHIFHHIKC>>>@FGEFGMMGFECEEILDIS?>=>EGCDBC8888A@ADDDCDEHFGKJLBBBAAA>IGK>;?BASIJJHGFKEDD@7,+,,,..///678A=>==A>??=ADGGS::9:;DDC=ABB@32222965434BIIFLLKLRSSNSJNKOLMKMPSLSLSPLSOSMKMLLKQSIRDCCDEEIFEEGGJG;6434;;SJLOKMRJOSIGCCACCHFIMLNNJSLLISSSMISLRGIFIH77777JHHISMKNLNSPILJKNQSQKPMSIIJIGIKLKLIHEDGFGHHLHKNJILIMLILKKKLNOSKNMPJIIJHDCBACBCDBGIIHGFEDCE
@1344_45CNXP_3
AATCGCAATAATCGGGTTCATTGATATTCCTGGTATAGTAGATGCTATCACACATACAATCATACTCAATTCGATGGAATTGTTTGATCTTAAAGGGGATATTCTATAATTTCGCATGTGAGGGGTTATTTCTTGGTTTCGTCCAGTCATTAATAACTTGATTATTTTTAGATAATAGTAGATAGAAAGAACGCTCGTAAGGAGTCCTATTGAAACCAAGAAATATAGGCCTGCCTGCCATCCACACCAGAATAAATAGAGTTTTCCAAAAAAACCTGCTAGTGGAGGAAGACCTCCTAGGGATAAGAGACATAGAGCTAAAGAGAGAGCCAAAAAAGGATCTTTTGTGTATAATCCTGCATAATCTCGAATGTTATCAGTTCCGGTACGTAGACCAAATAATATAATGCAAGCAAAAGTTCCTAGATTCATGGCGATATAGAACAGCATATAAGTTATCATGCTCGCATATCCACCATTTGAGTCTCCAACAATTATTCCAATAATTACATATCCGATTTGACCTATGGACGAATATGCAAGCATACGTTTCATGCTTGTTTGAGTAATAGCAATGAGATTCCCGAATATCATGCTAAATCCTCTCCATTTTCCAGAAGAAGATGCCATTCATTTGATAAGAAATAAAAAGGAATATCGAAAATTCGAGTGGCTGAAGCTAAAGCAGCTACTTTCGAAGTAACAGAAAGAAAAGCAACGACTGGAGTGGGAGATCCTTCGTATACGTCAGGAGTCCATTGATGAAAAGGGGCTAGGGAAAGCTTGAACCCAATTCCTACAGTGATGAATATAAGCGCAATTGAAATTCCTGGGGAGTTATACATTTGTGTATTGATAAGACCATTCACTATTTCTTGAAGCTCAATCTCTCCCCCGGATGAACCATATAGCCAAGAGAAACCATAAACCAGAATAGAAGAGCTTGCCCCACCCATGAGTAAATATTTCATAGTAGCCTCATTAGATCGTATATCTTTCTTGGTATATCCAGATAATAGGTAGGAGCATAAACTGAAACATTCTAGAGCTACAAAGATAGTTATTAAATCGTTAGCACCACATAAAAACATTCCTCCTAGAGTAGCTGTTAATATGAATAACAGAAACTCTGTTATAGCCATTTCTGTACATTCAATGTACTCTACGGATAGAGGAATACGAGAGTTGAACATAGTAAAATAAGAAATTGAAAGATTTCGTTGAAATTGTTCGTTTGGAAATTTCCTGAAAAGCTAATCATAGGTTCTTCTCTCCATCGGAACAATAGGGCCGTTATGCTCATTACGAAACTTGTTGAAGAGATGAAATATAACCAAGGTATATCTTTTTGATCAGAGGTTGAATCGATCATCAGAAGAAGAATTAGGCCAAAAACGATCGTAA
+
MNPPSSLSPSSPMQKSLLINJSJMSNKKMKJ66656::;::;;<JISSOSLKISSMJNILIJLMIOIKJIKIJISIISLSJQKMSNSNDG<777INNSLNONR@@@@ASNQSMMJLPMJPJKSSJMSOMSSPSKKHJLMNKMISNMSNSMJMSKMONPSLLSSOKRSKOSSSSSSOLMSJKSILJGKKQSSLNOJSSNMQLKNKNKJMGJFGGLLKMLNLSSMPQMNQNPMNOKSSNJKNSLMNNNROSLSNSKRRPOSJLPKIMSMEKHHSSSNLNSKQPMOMPSOSMSKOSJQJSKRRNLJJHIKSMIINSJHCEIJDFGJMNQJHHRIIISNSOOMJKASJHMHHPHNPOOOSONLSKSOPQNRSQSSNMMSSLKMLHKSLLSKMOQSPRKQINSNSMJIOSSSQNSSKSIFKISOMKNLKMIJSPLJMSSLSMMSNQSRNKNMSKSMPNSSSPSSJPHLSSLJJKHLSQSRPRSNSIMPPSSNSSKJLNIKIKSNQLNNSSOLKPIOLMJNKOMSMKOJSJRMJGSRGIJILMLPNSMOJLSLHKJOOPHSKPMMMJSKSOISNLLKOKMSJMKLLJJQGLGLJKNKEDCCDC>1+&(*+))&&''''),7:<>HFKKJHHGPMSSSSMSNIKHGIJJSLMSLNIKPOSNKHLJJIGGKKMSJLHIKKKMKKOKHLSJLNSKKMLMKKSSSMLSSSSIJHJNMNSLMOSSMSOMQKNNKNOOSSQSMKKIKOOMKNMKLPLLKSLHHHKHIJIHOJOJSMHSOMQNLSSSNSOSSNLMLSSLPSMLMHRJJNPSMMNLSJSLOIKMSNORKKMIMMRMSIMJIJOQSKPKNLISIMPKKPJSRLSNOKSLNSSSSNSSSSLKSLMJOSOJ8SJFGQSSSMSSNSSSM@>-,,,@LHKOIMGSNSRNJLNLRQJLPSPLLNOKSSJMNJLOSKEJQMSQQJPQSLSPMLKOHKPLKSLLPMQKMMJOIBAAABSKKIHIMHFIHJIIIILIMNSSMMRHHSNSONNJNPLLPKIJOSSIISKSRNISQKSNJOLLIPSKKGKQKNSNLSLKSMOOHHOPINOJKKMIGHIHIJNSJJLNLJLNSSOOLSLSSJSSSIJKJIMMSSSSOLNLSNLSSSJLLLOSLJMSJJSLMJLIOGJJJSISMSLJLSKNNJKKJIKLNLJMIHBH?@@@??@@?=*'&&,0/-->@FOMHJGLMOSLLMLSSJSJNKKLQQOHGGFHILLMNSHDA999@DIHJRMONMMSKLJSSSLSQEFEMRSCA@@@@D<55330002FGEGGLKJKNJRKIMIKGHMOHQJLKSJICADA11111@IIMJJNILKMLSQSJNSLNKIMHGLIFHFFCCMLJSSJIKGGKINF===HEEGHNJEDEDDEHQIFFA@BEJHHIMHJSNGGFDBBBB
@1345_45CNXP_3
ATGCTAGCTTTTTGGCCTAATTCTTCTTCTGATGATCGATTTAACCTCTGATCAAAAAGATATACCTTGGTTATATTTCATCTCTTCAACAAGTTTCGTAATGAGCATAACGGCCCTATTGTTCCGATGGAGAGAAGAACCTATGATTAGCTTTTCAGGAAATTTCCAAACGAACAATTTCAACGAAATCTTTCAATTTCTTATTTTACTATGTTCAACTCTCTGTATTCCTCTATCCGTAGAGTACATTGAATGTACAGAAATGGCTATAACAGAGTTTCTGTTATTCATATTAACAGCTACTCTAGGAGGAATGTTTTTTATGTGGTGCTAACGATTTAATAACTATCTTTGTAGCTCTAGAATGTTTCAGTTTATGCTCCTACCTATTATCTGGATATACCAAGAAAGATATACGATCTAATGAGGCTACTATGAAATATTTACTCATGGGTGGGGCAAGCTCTTCTATTCTGGTTTATGGTTTCTCTTGGCTATATGGTTCATCCGGGGGAGAGATTGAGCTTCAAGAAATAGTGAATGGTCTTATCAATACACAAATGTATAACTCCCCAGGAATTTCAATTGCGCTTATATTCATCACTGTAGGAATTGGGTTCAAGACTTCCCTAGCCCCTTTTCATCAATGGACTCCTGACGTATACGAAGGATCTCCCACTCCAGTCGTTGCTTTTCTTTCTGTTACTTCGAAAGTAGCTGCTTTAGCTTTAGCCACTCGAATTTTCGATATTCCTTTTTATTTCTTATCAAATGAATGGCATCTTCTTCTGGAAATCCTAGCTATTCTTAGCATGATATTCGGAACCTCATTGCTATTACTCAAACAAGCATGAAACGTATGCTTGCATATTCGTCCATAGGTCAAATCGGATATGTAATTATTGGAATAATTGTTGGAGACTCAAATGGTGGATATGCGAGCATGATAACTTATATGCTGTTCTATATCGCCATGAATCTAGGAACTTTTGCTTGCATTATATTATTTGGTCTACGTACCGGAACTGATAACATTCGTATGCAGGATTATTACACAAAAGATCCTTTTTTGGCTCTCTCTTTAGCTCTATGTCTCTTATCCCTAGGAGGTCTTCCTCCACTAGCAGGTTTTTTTGGAAAACTCCATTTATTCTGGTGTGGATGGCAGGCAGGCCTATATTTCTTGGTTTCAATAGGACTCCTTACGAGCGTTCTTTCTATCTACTATTATCTAAAAATAATCAAGTTATTAATGACTGGACGAAACCAAGAAATAACCCCTCACATGCGAAATTATAGAATATCCCCTTTAAGATCAAACAATTCCATCGAATTGAGTATGATTGTATGTGTGATAGCATCTACTATACTAGGAATATCAATGAACCCGATTATTGCGATTA
+
GHG;B4433.)(''*-.0=>?FDDDDFHGGHLILPOKHIIJSKJJMPCBBABIJHFNLIKIKIGKIE@:;;NONPJQKQNSIQLNOKLOOJIIJKQLKMJSPOMIMJSJLPMRMNKSOSMIKSLSINMSSRQLLOKNSSRLSSJMSOKQRO:66C;;<<<OLQLKE5..FEHJRJGLJMNNSSJHCIHJJKMSISOHOKMSLSSMOMSJMKMKSMLNSSMKJMSLSOKIJQMNSMSMKKSSLKMSLKIIHHJIOOMNLHSKSKLLKJNHMIKHJLNLQMJNSLMQPLPLSPSLLIIIJLRSMRHLIHRKONLKHHGFB34377FEJHLSMKISJMHFKKKIKMLLSSJISNNMMQLHHJRJMSKLSQJSSMFHIHOILGIISPSKSJSSPJLMKSOSSKNSMLNLNSPSMMSNMHOSIIGJJJLLLLHJIHLIKPMHSMMNKQJNORLJJNLJMJKNKLLMQPEEEEEOPIKGGEA@@AIIJLJKMLMMNSMMIQSMKNGNMHIGKJHHFGNKJPJJJGNG222259333DNMKJHGGHHGJKMKMPSKIJLJIJHKKLHLOSKHJIIKSIIGJEHHJJQHQKJPKSLIHGGHGHHKKJGLIHGGHIFCDDCEGGEEED861//*))()779::?=/79:939@?DEDGGIEFGGKIPHHLKFIIJMNSSSJPLGG7.0+++DHHJSKILLPOJQPJSIIOPKLIQKLNIILHJMNKLIPOLSKQJM8762ENSLMJISSISKKSQLKRKIPPSKMNNNLJNJLNSLIMMKMMHHEKJHNJIHSJMMPSSIHOSSSJSPJIMSHIJEJH?=@==<<=:55/)(&'+++++6>EISNSLKNLIIIMNLQHNNSIOONNKOLSHSJLMIISJIJLPNNSJJKHLSJPJJIKKILIMSKSJQKSSSMLIIJIPPKSKNLNNKRMKJHISJKKKRONRRLKIHLHFLJKKSMSHPKSMPLKSQJIMQNSPJILFHFCAA8-****000ELSHIJPIIJMPSLJGKSKLJJGMSMIIJNGRGJEFGAACCCB?BDEE<;=>1)'&&)445555;>=.))*DBDMSLMSJKCDDRKNFE<;;;;;<LI=89@SNPIJMJONPSJJSKSNSCCDILKGINKMNSNINMOJQPSJEECBCQSSNIOHNMSSLRKMSSKSRSSJKMJKJKJJLJSJSMSSKSSMRKRNLSSLNKKJOSSMKMPMONHJIJJSSKNCGHGHGGAAJGCDKSLMKRJOSPLJSLJJLLSMNMROSKIKLRNMPKHIJKKKISJDEDEDFLLSIKSSSMORKSSLNLSMLOPSLKNSLKNKLIKKMNRSRMSSAFHHHJIJJIIJJHSJHSJJSISLJJHJGFIKKSIISJJSQSKLSMHIOJKPKKIIPLJOISKNMSJLSMSOLLHNHHHILOPLLLKIHJGI
@1346_45CNXP_3
ATGCTAGCAACAACTCGAAGTATGGGTCTAGCTTATTGATACGTTACCGAAAACCTCATTTGAATAAATTTGGAATACATTTTATTTTTTTTATTGACAAGTACTCGTACTCAAAAAAGTTAAAAATTTTTTATTTATATATTTTTTTTGAGTACGCGTTCTTTGGACCTGGTGTATCTTGTCTTTACCACGAATGATTTTCCTTGGTTAACAATAATTGTTGTTTTTCCAATATCTGCTGGTTCATTAATGTTATTTCTCCCGCATAGGGGAAATAAAGTCAATAAATGGTATACTATATGCATTTGCATCTTAGAACTTCTTCTAACGACCTACGCTTTTTGTTATAATTTTAAAATGGACGATCCATTAATTCAACTGTCCGAAGATTATAAATGGATCGATTTTTTTGATTTTTACTGGAGAATGGGAATAGATGGACTTTCTATAGGAACTATTTTACTGACGGGATTTATTACTACTTTAGCCACTTTAGCGGCTTTTCCAGTTACTCGGGATTCCCGATTTTTTCATTTCCTGATGTTAGCAATGTACAGCGGTCAAATAGGATTATTTTCTTCTCGGGATCTTCTACTTTTTTTCATCATGTGGGAATTAGAATTAATTCCCGTTTATCTACTTTTATCCATGTGGGGTGGAAAGAAACGTCTGTATTCGGCTACAAAATTTATTTTGTACACGGCAGGAAGTTCTATTTTTTTATTAATAGGAGTTTTAGGTATAAGTTTATATGGTTCGAACGAACCAACATTAAATTTAGAACTCTTAGCTAATAAATCCTATCCTGTTACACTTGAAATACTATTTTATATTGGATTTCTTATTGCTTTTGCCGTCAAATTACCGATTATACCTTTACATACTTGGTTACCTGACACCCACGGTGAGGCACATTACAGTACCTGTATGCTTCTCGCTGGAATCTTATTAAAAATGGGAGCCTATGGGTTGGTTCGAATCAATATGGAATTATTACCCCACGCTCATTCTATGTTTTCTCCTTGGTTGTTGGTAGTCGGTACAATCCAAATAATTTATGCAGCTTTAACATCTCTCGGTCAACGTAATTTAAAAAAGAGAATAGCCTATTCTTCTGTATCTCATATGGGTTTTATAATTATAGGTATTAGTTCTATAACGGATCCTGGACTTAATGGAGCTATTTTACAAATAATTTCTCATGGATTTATTGGCGCTGCACTTTTTTTCTTGGCAGGAACGAGTTATGATAGAATTAGGCTTGTTTATCTTGATGAAAT
+
KSJOIHNKIKSKPIMIHMJJSOSNMONNOMSJJNGGMLLNKILJHHQSSJKKOSKJKILLQMSKMQOKNOSKHNLNMNMJKSMLJICKSSSMSKKNHRIIEGGEIGHIJIOHELGHSSISRFGINHSGHFSSNLNKLOOKLGEGHSSSKLGKLJOPIHGE@@DE=EIMSIMLSJSSSRPSRKLHKJHSMJLGJOPKEHMPNSQSJKKSQKSLJKLMNJLIQKLHMMSSSLPSHJSLSMOSKKMLMNKPLKLIJKIRRMSQKIJSQKSKJMSLPLLKHEEEHHLHJMSOLSIGHJIGLJIKIJMMKMLSRSJNLMKKSNIBBABCNKPOOOKJMSOSLKMKPSSLLNJPJJGHKKFFGQOIHPLIIIKSKKSLJQSMEGIGHNINHJIHNMMJMJORJJLNMI>>>=6,,,?@CHDSOMKINKIGHIHEFHGFCD??<<9<=DBFFCGFEFHGHKIGJLKLSRSGJLEEFDCGKGLSNKNJLHHKNILNMIGGJIHIHJJHGFNMMSJIECBBBHGGKLMSKNJHILGGLSQPLMEIMSOKKSLPKLNPJGLLKJGHGGGHMILIMOKIMHJNOHFSSJJSDEFENKJKIMJPJJKJF@MKSOIILJJHKKJJKJNIMJJJFBA><:;88C89>=<HDEDDDESLQLKOQIKOKPFNKJKFKSNJSSMLJJIJSKOOJIKJLHKIIGJGNQJQLHPMSOSPIH<12GGJHIHMHIKMKSSSSSSIKMIJLMNONSJSSRLOJHIIHIKLIHNKIIMHLJDFGGGHFGJILHJKOGKNIIMLMMJHHDISKSJRJLIOKNSQISKJLJPKNIIKGFHGHSKNHJLIKHMNQPSSJKLQJIIILPSKSMIGIMJMLIQILGGSLRJLKMJHKMKQNKOIKSKSKJJNP@==>?LHKJNMSJJLOMJRSJHMIGGEIHHJQKLJLISGGJKLJKSMJJSJMOSJMKMHJJMJJIHOOKNHIFGIJHEGFF?@@AGHHIJ97778AINGIKOSMSOKKSSNSLSJKLJSMLNJNLKMLJSJSSSSSKNKQLNNNMNSLRONSNQRMLJMSJJOIJMLJGKHIMSLJLPLSSQSPNKSMSLNNOSNMPPMLSLISPSKJKOSSSMKPLKLQILHPLMLNSMJNSNKMOMOLLSMMKLOLNNKMNLSKKMSPHKSQMLSROSJNKGHISKKOLSKKLOKKSSKLSJMLSJPGSNLQQJOKOJIHKNSNOKLSKNSSOKKOSLJJPNSJKJHJLSSNIEHBBFB?9989;=EFJHSHOKEDFEGHOKPSHLNQMNLKDJ<**01HKLJ
@1347_45CNXP_3
ATGCTAGCTTTTTGGCCTAATTCTTCTTCTGATGATCGATTTAACCTCTGATCAAAAAGATATACCTTGGTTATATTTCATCTCTTCAACAAGTTTCGTAATGAGCATAACGGCCCTATTGTTCCGATGGAGAGAAGAACCTATGATTAGCTTTTCAGGAAATTTCCAAACGAACAATTTCAACGAAATCTTTCAATTTCTTATTTTACTATGTTTCAACTCTCTGTATTCCTCTATCCGTAGAGTACATTGAATGTACAGAAATGGCTATAACAGAGTTTCTGTTATTCATATTAACAGCTACTCTAGGAGGAATGTTTTTATGTGGTGCTAACGATTTAATAACTATCTTTGTAGCTCTAGAATGTTTCAGTTTATGCTCCTACCTATTATCTGGATATACCAAGAAAGATATACGATCTAATGAGGCTACTATGAAATATTTACTCATGGGTGGGGCAAGCTCTTCTATTCTGGTTTATGGTTTCTCTTGGCTATATGGTTCATCCGGGGGAGAAATTCCAGCTTCAAGAAATAGTGAATGGTCTTATCAATACACAAATGTATAACTCCCCAGGAATTTCAATTGCGCTTATATTCATCACTGTAGGAATTGGGTTCAAGCTTTCCCTAGCCCCTTTTCATCAATGGACTCCTGACGTATACGAAGGATCTCCCACTCCAGTCGTTGCTTTTCTTTCTGTTACTTCGAAAGTAGCTGCTTTAGCTTTAGCCACTCGAATTTTCGATATTCCTTTTTATTTCTTATCAAATGAATGGCATCTTCTTCTGGAAATCCTAGCTATTCTTAGCATGATATTCGGGAATCTCATTGCTATTACTCAAACAAGCATGAAACGTATGCTTGCATATTCGTCCATAGGTCAAATCGGATATGTAATTACTGGAATAATTTTTGGAGACTCAAATGGTGGATATGCGAGCATGATAACTTATATGCTGTTCTATATCGCCATGAATCTAGGAACTTTTGCTTGCATTATATTATTTGGTCTACGTACCGGAACTGATAACATTCGAGATTATGCAGGATTATACACAAAAGATCCTTTTTTGGCTCTCTCTTTAGCTCTATGTCTCTTATCCCTAGGAGGTCTTCCTCCACTAGCGGTTTTTTTGGAAAACTCTATTTATTCTGGTGTGGATGGCAGGCAGGCCTATATTTCTTGGTTTCAATAGGACTCCTTACGAGCGTTCTTTCTATCTACTATTATCTAAAAATAATCAAGTTATTAATGACTGGACGAAACCAAGAAATAACCCCTCACATGCGAAATTATAGAATATCCCCTTTAAGATCAAACAATTCCATCGAATTGAGTATGATTGTATGTGTGATAGCATCTACTATACTAGGAATATCAATGAACCCGATTATTGCGATTA
+
FFGKSLOIHC>>=>NMJJIIEGLSSMISLOSSSSKPHKLHMSLQSKNSSQMHEEEJSLMQDEIIINSSHGRHJRSSLIJLSINKEDGGSLOMKKNJSPNNMISLILIPQSSLNMSLHGJKMLIHHB@A@?BSKKGJBBLHMSNLLLISLMIIDIPE>=<<?EOLP=<<<=>FSIKINLLSSIJJLGKPPNJMKNJILNJSJNLORMSNSMSNOSS8((AABKGGLLJKHKLIMRKLILKSILLOIHJQOSKLNORMIISLSIRKSRRSCIHKSLLHJKJSOIINHIHOHIHS=<<;;<BEDD?>>99;=>AIGIISGEHGIKSLJIIIMKOSNOIIILHRSSMMKLKOSNHKKNKQKSLSHLHLISKSLNSLJNSNSSRIIKLSIKMSFSFAB<<<=?SKSMKSKJLKKMSKSMSLJSHFHI@?@EIIGGIGGHGGFHHOKQKORLJJLGLKPPSPNSLSNEGFGGFFRKSJSNHSQMMSSKKIHKQLKSKIJQJPOSJJJFINLFGD=+,>>SMIE43330000/01,+,9:<<<<====OKJJKOJNJJJRJLNLGOIKQSKHJSSRSIHJFA;NKLNGSSNQJSLPJJOFEFLHIPKLIJJILLOHMKSRMMFSSOSNHJIIFSN<KI@DDEJD5664306HGNSHKGHEHKGJJJHHFGHGJHJFDKOLORLMOJOIOHPMLGGGHKJJBJJMSGSNLKJNJIKMHIJGPKPJIIJJMPNKGHJ985/2=>?CINHKOLJSSSJHIHOIIMILOSJBBBCJIJHOOGFGF?@@@?GGII<;;;:B==<<=RLSPQNDC?=:;?=?>//127664301123@CHNIJIDEFFISLHIJFG>=>>?JHFKSOMKMJQINHGHHKNIINLJKS>===>FHGIKKHIJLKJGHGFGHGE>>=>0)'''(+-)(((''&&(+-,,,-33CEHFJGHHFHKHKIHKLPNJKSOLKSSJLNSLNIILMJMOKBB;;;<DKFJIKIQISKKOMNDSSGDEFFSPJSSSSOJRHSSOLSLLNRMSHGICBCDEIIKJOSPJSSIHHGGJMFF00000BCIJIKMHJEEEHLRSRHHE<<;;;NKLILMHJPFB=ABSLLQPLQKJQSLKSILFAPNJISLIHIQHGHERGED531*)))./05==@HJLLLQKKOJLLLOQMJLJILOLMJOKHGLJNSKSNKLSJOKJNSMLSKJLNNHJKGJJPLIJGIKOLSQJLISNOLISRJSOSONLRLSSLOONJDEFHSSLMIJKSJSMPQQNLHJGKKJOMNFEHGFILMOSJPQSPMOKNLJJRSSJSKNKJKSMLIKLLJNJJLHKMSKDGMISJKMMKJGKMKSLMIIIKMPJLJKHFLHHJJLIIJKKNIJPKLLSSIJJJISSGHHJGNSLSKSJSJMIJKNIHHEHKIKNSKEFEGG
@1348_45CNXP_3
GGCAATGCAAGGGAAGCCATCGATAAAATAGTGAACATTGTAAATATTTTTGGAATGGAGATAGCCATTCCACCCATTTCATCAAGATAAACAAGCCTAATTCTATCATAACTCGTTCCTGCCAAGAAAAAAAGTGCAGCGCCAATAAATCCATGAGAAATTATTTGTAAAATAGCTCCATTAAGTCCAGGATCCGTTATAGAACTAATACCTATAATTATAAAACCCATATGAGATACAGAAGAATAGGCTATTCTCTTTTTTAAATTACGTTGACCGGGAGATGTTGAAGCTGCATAAATTATTTGGATTGTACCGACTACCAACAACCAAGGAGAAAACATAGAATGAGCGTGGGGTAATAATTCCATATTGATTCGAACCAACCCATAGGCTCCCATTTTTAATAAGATTCCAGCGAGAAGCATACAGGTACTGTAATGTGCCTCACCGTGGGTGTCAGGTAACCAAGTATGTAAAGGTATAATCGGTAATTTGACGGCAAAAGCAATAAGAAATCCAATATAAAATAGTATTTCAAGTGTAACAGGATAGGATTTATTAGCTAAGAGTTCTAAATTTAATGTTGGTTCGTTCGAACCATATAAACTTATACCTAAAACTCCTATTAATAAAAAAATAGAACTTCCTGCCGTGTACAAAATAAATTTTGTAGCCGAATACAGACGTTTCTTTCCACCCCACATGGATAAAAGTAGATAAACGGGAATTAATTCTAATTCCCACATGATGAAAAAAAGTAGAAGATCCCGAGAAGAAAATAATCCTATTTGACCGCTGTACATTGCTAACATCAGGAAATGAAAAAAATCGGGAATCCCGAGTAACTGGAAAAGCCGCTAAAGTGGCTAAAGTAGTAATAAATCCCGTCAGTAAAATAGTTCCTATAGAAAGTCCATCTATTCCCATTCTCCAGTAAAAATCAAAAAAATCGATCCATTTATAATCTTCGGACAGTTGAATTAATGGATCGTCCATTTTAAAATTATAACAAAAAGCGTAGGTCGTTAGAAGAAGTTCTAAGATGCAAATGCATATAGTATACCATTTATTGACTTTATTTCCCCTATGCGGGAGAAATAACATTAATGAACCAGCAGATATTGGAAAAACAACAATTATTGTTAACCAAATCATGCATGGTAAAGACAAGATACACCAGGTCCAAAGAACGCGTACTCAAAAAAAATATATAAATAAAAAATTTTTAACTTTTTTGAGTACGAGTACTCGTCAATGAAAAAAAATAAAATGTATTCCAAATTTATTCAAATGAGGTTTTCGGTAACGTATCAATAAGCTAGACCCATACTTCGAGTTGTTGCTAGCATAGGTGCTGGTTGTATCCCTGAGAAACAGGTGGTTA
+
OPLKSSKSNNSSLSLMOLLSMJJKLKSSLMSKSKMLLSNOKMSKMNRRMSOLILRSSLOMSSSRKJNNSNRMSILKMSSMJSJNSSSSKOOSMMSSLIISSKMOSQGIJIJSKIFGJLQPSKLIOKQEBBSSKKMOIRMSSMJNSSSJRNLLLO>>>>>KQMLJSONMSSSSSNISSSSEFPJQSNQLQJJJFGEFIOMMLIMMSSNRNQKPSMLKRMOPSIONMOMONSQSSSLSLMSLSRSPKSPKSRJRNSMSKQSOOMJSOKKSISIRQOQMPKPNMSQJJLISPMJMLMNQLLKKQMSPOSONOSPLSSJMPIOMMILKQMO7+**+FJSSLKPMKKKJMNISRJOSLOOSLLKIGJJJSOSNPNSNSSIKSH+****?BBBBFEFDJNOLEF?;;CPLOSOIOIRLSNLSROSJIJPIMNPSSSLSQMNSNINLKMOPLOSIPLSLKIJKKOJISNNNJMKSQSOLSHSIKFIISLNIGHIHNMJKJOLKLLKLAB?98879A........JHJHJGGGGEHPKIIGFEEGJJLSGFFDEEDDGEEEFEEDDEFOLMKQHHGEFFDEFGEIFJIJKIHPKKIECCCAABBMJLILMOSNJHGG/---.HPHGGEEGBAABCFE52224A@HLNIHJKHNMSMGIBBJLJKHNKHIJJKKGGOLKSSNLGRKSLISSMLSSSSOSSLOKJIBDJNQNKPMGMHGHFGQ=LRQHOJIHGJA@?922@@@@@DBA@BEHOQNJQNKOSMHFFJJSSSKIFIKSSMSMJKBJSKJOLMISJLRSMSSJLKJJSSSJKIOLJJLSLSLHLJNLK6656445810015ADDDBDDEFKIJPSJJILJIPQHJJPSSSIEIEFGIQLOLIKKLNORLKSSIIJKORSKLKIHIGJLGHIJSLIIOOJRQSKQJQSMKPIMSISJIJKKSGMLLQPJMHSJHIJMLG<:::ESSMLKLKMOPOLNNKOPKJJOGGJLLMIJLNNOKLIILHGGMGGHDEBBBHGEKIMSSNPKNMIHJOSSKMIIMBO>>>>?KLOIKKJLSHIDHCCDEDEDDSQSONMSLLIKNISJKOMONPSOPIJKSJGJHGJSKFIQOJJINIKKJLKNKMSROMKQKJJQLLOLJKLKJMNIKSRLPOLLIKHMSQJSRNQKFGD:9)&',-.*++++;<FFEGGJJGGGHFHSILLIMIHHFFJDGHIFIFFEEFIEGFFSSSSQLPJGGHKIEEKLJJKEFCBDCAADDOKSLSGIFFDCAA=43(((()32,,,,-BACEHGEDJGGLHHIFFGGEILOJLKHIJIHHEEEDFGMICBBBCJGGFEGEGHGIHEGGEDDBA?ACEFGEBBAACFFJJGGGNMHN88888HHHGFKOFDC::3)*455;=?>==<,,++'
@1349_45CNXP_3
AATCGCAATAATCGGGTTCATTGATATTCCTAGTATAGTAGATGCTATCACACATACAATCATACTCAATTCGATGGAATTGTTTGATCTTAAAGGGGATATTCTATAATTTCGCATGTGAGGGGTTATTTCTTGGTTTCGTCCAGTCATTAATAACTTGATTGTTTTAGATAATAGTAGATAGAAAGAACGCTCGTAAGGAGTCCTATTGAAACCAAGAAATATAGGCCTGCCTGCCATCCACACCAGAATAAATAGAGTTTTCCAAAAAAACCTGCTAGTGGAGGAAGACCTCCTAGGGATAAGAGACATAGAGCTAAAGAGAGAGCCAAAAAAGGATCTTTTGTGTATAATCCTGCATAATCTCGAATGTTATCAGTTCCGGTACGTAGACCAAATAATATAATGCAAGCAAAAGTTCCTAGATTCATGGCGATATAGAACAGCATATAAGTTATCATGCTCGCATATCCACCATTTGAGTCTCCAACAATTATTCCAATAATTACATATCCGATTTGACCTATGGACGAATGCCAAGCATACGTTTCATGCTTGTTTGAGTAATGACAATGAGATTCCCGAATATCATGCTAAGAATAGCTAGGATTTCCAAAGAAGATGCCATTCATTTGATAAGAAATAAAAAGGAATATCGAAAATTCGAGTGGCTAAAGCTAAAGCAGCTACTTTCGAAGTAACAGAAAGAAAAGCAACGACTGGAGTGGGAGATCCTTCGTATACGTCAGGAGTCCGTAAATAAAAGGGGCTAGGGAAAGCTTGAACCCAATTCCTACAGTGATGAATATAAGCGCAATTGAAATTCCTGGGGAGTTATACATTTGTGTATTGATAAGACCATTCACTATTTCTTGAAGCTCAATCTCTCCCCCGGATGAAGCCGTATCACCCAAGAGAAACCATAAACCAGAATAGAAAGAGCTTGCCCCACCCATGAGTAAATATTTCATAGTAGCCTCATTAGATCGTATATCTTTCTTGGTATATCCAGATAATAGGTAGGAGCATAAACTGAAACATTCTAGAGCTACAAAGATAGTTATTAAATCGTTAGCACCACATAAAAACATTCCTCCTAGAGTAGCTGTTAATATGAATAACAGAAACTCTGTTATAGCCATTTCTGTACATTCAATGTACTCTACGGATAGAGGAATACAGAGAGTTGAACATAGTAAAATAAGAAATTGAAAGATTTCGTTGAAATTGTTCGTTTGGAAATTTCCTGAAAAGCTAATCATAGGTTCTTCTCTCCATCGGAACAATAGGGCCGTTATGCTCATTACGAAACTTGTTGAAGAGATGAAATATAACCAAGGTATATCTTTTTGGCTCTCTCTTTAGCTCTATGTCTCTTATCCCTAGGAGGTCTTCCTCCACTAGCAGGTTTTTTTGGAAAACTCTATTTATTCTGGTGTGGATGGCAGGCAGGCCTATATTTCTTGGTTTCAATAGGACTCCTTACGAGCGTTCTTTCTATCTACTATTATCTAAAAATAATCAAGTTATTAATGACTGGACGAAACCAAGAAATAACCCCTCACATGCGAAATTATAGAATATCCCCTTTGAATTTCATCGAATTGAGTATGATTGTATGTGTGATAGTATCTACTATACTAGGAAATATCAATGAACCCGATTATTGCGATTA
+
GEJ@@@AAJIMINHIHGJJIKKLSJKSKOLHLSNKKMHPQIGHIHKJMMLJIKKSNMIISLQOIHIHHIIMLNJMIHMOPMGSJSLIIGM-))*47HGIDEJOKJJJJIKKKPKLINKSMOIJJJIJHSSMPKNNKKJJLGIGECBCC@AB-,,&&&&(('('&'''('''()*++,16<?CDDHGHJHKKKJSNLNEEECJLDCBD;;;;:;SFNJGLKLSSKILLKJNSKSOSKSJEHFGGSHLGIHJLKNCQINQHIGDCSIKDDFPISSSKSJLOKSSKKNSQRMPLPKOSLSLBLJLLJIOSSSSMLLRJLSOMMSKKINGGISIFKLJSSMPKJDIDHI@KLMOLSKJLPRPHKNNKJPS55555RSKLN??===AADFMJJRJGSJGIHKSQSSNSRNMSKQOHJHISMSOKNSOMNMIILLLLQPKJGGGGIIGJHIHLMKNKSSSNMKHMMKNKM<<<<>PLPKSJGHIHGSKKKKINJOKHQHSJLIOIJLLKMKLHIJGOILIGHGIHSSKNKI>>,,,-,...--1004?ESKFCCCCCDGIBAAABRJIKEGIHO=====>FIIGHIGHEHEGHIHIIGGEFEECBBBBCCB==>EJHG>>.(((1C?===>B==>>LSSOJNSHKGJGSQSSSSRSNPSIKKIKLJKQKMLKNLQMJJKNSPSQPPRLSSJOKSMMHHIHILSSPSLNJDLNSNILHMPKEBDDELIHIJHJCD@==9:88;6222+,,4,+''&''(&(&%&))*)1.-,2BBHCCA@@C@GLA?>=543389?ACCCEI;:::;FJHDEEFFOMSIJJFIIOJDGKIIJIMJGGSIKGHJKRLSKK;<3CFKMMFFEFFM8?@CBCMKHCJJLMNDEHFFOEHFEBCDBCCB8521/0:@?111,*+('''%&&&&&&3??BCKEHILIRKIE=5554*)))'(,20024:=ADEDGF=JCDDCCMKJNSGGDDFAABBAFA>99998889A@AA@@=88862351334ACFEJDDIKSQJLNLSJJKMLKMIHSKKHDCIMJHSMEDIKIKIHGKGGHHKSLSJPMSSNSMSPKKJGHKKMMKSJOKKSSSINMLKMLLNJLPMHKHISMISLJMOPILMKJLLRLOONKLMMSMKKMOOKMRILFS@SOPKPNJJLJSSSKKJLNJ<<5557)((((;=>>ABA?BGDCC@@GHEHA@@@CLOJMIMNOSIJKLLLKMLHKGHILHIILHKJ+++++ALGRKKMJKNJLLMISSROJIGJGSKSLIHNNMNSMSMLJLLKQNSMNKSSNLLSSOQRKSJSNSKQJSOKKEHILKMOSSMLIONSSSOJJSQSMSSSKOJOSSOKLJIHJJG@@???FJHDC?53-*-7GNIKFKJGHNJPRS<<:88>?KJQJOKNIKHPRNLK@@???@?@CIKSMHGJKSSKQ76666HDFEEEKKLJKJJHSKJSISSLMPIRSJKSMIGIFGC22223911/*****,22220/07889DC@AA?57999>>>>EDDDFEJMHHJSSQMIKJRJJKJKRMKLLLMOIOLN??@@@F4444FGJDDFEGIF?==@@@H@@@MSIEC=;8767766762.)&('&&'***+/./..22377;<CCC@@@AACDDABB877665559:<<<:8/,,*(%$%%%&())+,,,.-479:<>A??@AAA
@1350_45CNXP_3
AATCGCAATAATCGGGTTCATTGATATTCCTAGTATAGTAGATGCTATCACACATACAATCATACTCAATTCGATGGAATTGTTTGATCTTAAAGGGGATATTCTATAATTTCGCATGTGAGGGGTTATTTCTTGGTTTCGTCCAGTCATTAATAACTTGATTATTTTTAGATAATAGTAGATAGAAAGAACGCTCGTAAGGAGTCCTATTGAAACCAAGAAATATAGGCCTGCCTGCCATCCACACCAGAATAAATAGAGTTTTCCAAAAAAACCTGCTAGTGGAGGAAGACCTCCTAGGGATAAGAGACATAGAGCTAAAGAGAGAGCCAAAAAAGGATCTTTTGTGTATAATCCTGCATAATCTCGAATGTTATCAGTTCCGGTACGTAGACCAAATAATATAATGCAAGCAAAAGTTCCTAGATTCATGGCGATATAGAACAGCATATAAGTTATCATGCTCGCATATCCACCATTTGAGTCTCCAACAATTATTCCAATAATTACATATCCGATTTGACCTATGGACGAATATGCAAGCATACGTTTCATGCTTGTTTGAGTAATAGCAATGAATTCCCGAATATCATGCTAAGAATAGCTAGGATTTCCAGAAGAAGAATTAGGCCAAAAATACGTACGTACGATCGAACAACTCGAAGTATGGGTCTAGCTTATTGATACGTTACCGAAAACCTCATTTGAATAAATTTGGAATACATTTTATTTTTTTTATTGACAAGTACTCGTACTCAAAAAAGTTAAAAATTTTTTATTTATATATTTTTTTTGAGTACGCGTTCTTTGGACCTGGTGTATCTTGTCTTTACCATGAATGATTTTCCTTGGTTAACAATAATTGTTGTTTTTCCAATATCTGCTGGTTCATTAATGTTATTTCTCCCGCATAGGGGAAATAAAGTCAATAAATGGTATACTATATGCATTTGCATCTTAGAACTTCTTCTAACGACCTACGCTTTTTGTTATAATTTTAAAATGGACGATCCATTAATTCAACTGTCCGAAGATTATAAATGGATCGATTTTTTTTGATTTTTACTGGAGAATGGGAATAGATGGACTTTCTATAGGAACTATTTTACTGACGGGATTTATTACTACTTTAGCCACTTTAGCGGCTTTTCCAGTTACTCGGGATTCCCGATTTTTTCATTTCCTGATGTTAGCAATGTACAGCGGTCAAATAGGATTATTTTCTTCTCGGGATCTTCTACTTTTTTTCATCATGTGGGAATTAGAATTAATTCCCGTTTATCTACTTTTATCCATGTGGGGTGGAAAGAAACGTCTGTATTCGGCTACAAAATTTATTTTGTACACAGCAGGAAGTTCTATTTTTTTATTAATAGGAGTTTTAGGTATAAGTTTATATGGTTCGAACGAACCAACATTAAATTTAGAACTCTTAGCTAATAAATCCTATCCTGTTACACTTGAAATACTATTTTATATTGGATTTCTTATTGCTTTTGCCGTCAAATTACCGATTATACCTTTACATACTTGGTTACCTGACACCCACGGTGAGGCACATTACAGTACCTGTATGCTTCTCGCTGGAATCTTATTAAAAATGGGAGCCTATGGGTTGGTTCGAATCAATATGGAATTATTACCCCACGCTCATTCTATGTTTTCTCCTTGGTTGTTGGTAGTCGGTACAATCCAAATAATTTATGCAGCTTCAACATCTCCCGGTCAACGTAATTTAAAAAAGAGAATAGCCTATTCTTCTGTATCTCATATGGGTTTTATAATTATAGGTATTAGTTCTATAACGGATCCTGGACTTAATGGAGCTATTTTACAAATAATTTCTCATGGATTTATTGGCGCTGCACTTTTTTTCTTGGCAGGAACGAGTTATGATAGAATTAGGCTTGTTTATCTTGATGAAATGGGTGGAATGGCTATCTCCATTCCAAAAATATTTACAATGTTCACTATTTTATCGATGGCTTCCCTTGCATTGCCA
+
LLSKPSLSSIOOKLSLLMSKSSMLSMNRSIN22223,,,,,,,A?A@@AHIKPJMSKMKLKSLHKJSJJQMJSJSJSKINNINKKLLSGL0,,,?HOSPSILNJFGFFHHLOLLIILJMPLLQJLJMKJKQPSSRMOIJQNMNJISJSSIKHNSMOOJSIKMSSNHNSSJSKSGKPKKQLLIHHHIKIJHKKLKSSKLMSSKPLHLSJISQKGNJMHHSLSQOLOIPIMHNKRKKLBBCAAFEGJJKGJHIHIJIJSKQIKIIHSNLHEEDEJJKMIKJHJRKSQPSIPNKILOMMMMHSJKJIPSLKQJQOOJKCGGD8885CDD@??@?3200//006;<==>?AIIJMKKOILSRMHMMSKPLJPGKIKPJSJGOKJLKSHIISKSMLJIHJHJISNNILMLJLMHHEGIFCIISOJMIGGEJHJKLJKIKGGGJHGMLMSSJJJKRMNMLPPLJSPMQLQKONJJHMHJLKSOMLSMJMSNSKSKLSMHIKJLRKNIJMIISSJJIHHIRNPOJILSJLSJSPKKSPJGIKHIJLSJSHKLSNJLMLKMIJMJMJJOOKISPHCBAAAB777,+++,'()),>>?NLJJGGGEFFGKFFINMFIEHKLPGSKIISSJPLLPSLJIIHLIJFSMLJJGEGCEEFECCCCCFFEGJSLIEGGEFHFHLGGGHHIGJGGEFHGIEDBBABDDCCDEIIFDCCDFGLMLFHKMKMSIIKJLKPLLJQNHE>SCJJJSOJKJGKJIKIJHQMSKJKSKFMONSSKSGFHPJSRGSSSSOSLSLOSLPSHC9@ABSSIKIOMEECEGBBCD@EGFJLIKH@@???DDDDLLSSNPNLSFMSNIDJGSKNMMJ@AGNHJLSMHSJNHHMJOIRSSSSMJSSNMMSNLSNNNSLQSLKQMKFF@=>@;BJSJEFLIGJSNKNLNSMROHJLINJLOQHSSFINIMJMOJSLSISSNNPLMSLLHHSONJSROSPSLNLMIGKNLQSNJLSSMNHJMHJSSMRIJHSSMJIIJ????BMSLJHSINLMMSKKLLJIOHSLNMJOQMK@??@@;:88898CFLIFMBGJSKHGJIJMQKKKKMJOOSSSSNMSJHEJKKJSSOKSSLKNKMSSSFBBBBHFFFHIMJKOOSOMKIKKHIQOJHKLMMNSHFJGFSSMKSLPOKSSKJHMKPSRSLBLE?MPSSOHIFJISRKSOMPPOOHKNLKQSNMLILJNQLSLOOSJPMMKLPRQSPQOOHINMKKMJNMJKNLKBNSSOMNKJSSLLMMRSLMSMLSSILMSDS00G02JILSIFHGFLSKJSNSNSLSMLSSNEDA=BCHJKNIIKGMHKOSKJIGJHKGHHJIJIILSSNJSKHGL))))(+++++---.@BSPSSSLKKKJKORSSNILSLMSMRIKNGHFKILISKSSSJNOOSKGHJJLNLPLMQLSLJSSMNMJFGHLGCCFLIFLSLOLPMSKQLRSLSMRMNKMSLSSOLQJPMQKKSSSRSSHHIFSMINMHBBBACK>IKJKMMKKSNPNOPOJQQNJLLHIJNOSSLMNMKSQNSQMSNPOMMJISOOMQSSMMNQSOLQSSQRSLJPHKIKPSSLSSQQSNSSMPLSMLMOSMKQONLSOMJMKSRSKLLOJSNJKQJLKKIHHGMLSHJKKPSMMSGIFGJOSSKMSSJMJMSMMOISJSPSSOJOSSSNSSQNSNSSJSSJHKMKSINQRMSSSOKJJKSJQONMMOLONSSSQROIKRISKSNOSSSJKMSISGDISOSSPSJLKJKSLJMSJNSNNONJLSSRJSKSJPKNLMRSSKSOJSSLKSQSISSJIOJSSJPKKKSSMSPPOMPJLKMKSMLQKIKJPOGSSSLLLMMIMKIRMRPPPMNISNSRKMPSSLSONLOSSQJKNSPLJIDEILKLSSNGGIHHPSOSKFGDHGIKSQLIIIJJKSOMLMNNQNOOSLMPNSJKINMGMSHNNQSNSMKMOSIHHMKMSJGMGIMSLIQLLSSHJMOIOKSBABAAHHGFEFB?AEFMMHFFHH
@1351_45CNXP_3
GGACTTTCTATAGGAACTGTACTTGACGGGATTTATTACTCATTTTAGCCACTGGCCGTAGCTTTGCAGTTGCTGGGATTCCCGATTTTTTCATTTCCTGATGTTAGCAATGTACAGCGGTCAAATAGGATTATTTTCTTCTCGGGATCTTCTACTTTTTTTCATCATGTGGGAATTAGAATTAATTCCCGTTTATCTACTTTTATCCATGTGGGGTGGAAAGAAACGTCTGTATTCGGCTACAAAATTTATTTTGTACACGGCAGGAAGTTCTATTTTTTTATTAATAGGAGTTTTAGGTATAAGTTTATATGGTTCGAACGAACCAACATTAAATTTAGAACTCTTAGCTAATAAATCCTATCCTGTTACACTTGAAATACTATTTTATATTGGATTTCTTATTGCTTTTGCCGTCAAATTACCGATTATACCTTTACATACTTGGTTACCTGACACCCACGGTGAGGCACATTACAGTACCTGTATGCTTCTCGCTGGAATCTTATTAAAAATGGGAGCCTATGGGTTGGTTCGAATCAATATGGAATTATTACCCCACGCTCATTCTATGTTTTCTCCTTGGTTGTTGGTAGTCGGTACAATCCAAATAATTTATGCAGCTTTAACATCTCTCGGTCAACGTAATTTAAAAAAGAGAATAGCCTATTCTTCTGTATCTCATATGGGTTTTATAATTATAGGTATTAGTTCTATAACGGATCCTGGACTTAATGGAGCTATTTTACAAATAATTTCTCATGGATTTATTGGCGCTGCACTTTTTTTCTTGGCAGGAACGAGTTATGATAGAATTAGGCTTGTTTATCTTGATGAAATGGGTGGAATGGCTATCTCCATTCCAAAAATATTTACAATGTTCACTATTTTATCGATGGCTTCCCTTGCATTGCCA
+
$%',-..*+)))-../99--((''%&'*++&&'&%&%$$$$####$%&'(&&'&&&'&&%&'))*''%$#$##$$$%'-.**+*+++3/:LKJFGKMSILMKHSLILJMKLSOKOJJLHJILKLQKKIIHILMJJJNNSJILOJLNJGIMJKJNKOIHSSSSLMSJLJNQJQKPNSOSSSLSLKOOSMKJED711LDECDHASLPSLOLHLKKJJHOPMIJKNJKMJSSNHMHIIIKMLIJLKHJHKJSJNOMSMLNHSKR11/,,)))+,000018?ALSONSLKJL==<>??CSKGIHIGGGIEIKPGGKLKJIORLLJIGIIJMOKQOLMMKNSNSSJINJLOSSJLSPLLSNMSJ@>>>?BJSFCF99HIJIKLJSKOPJGQJSJJMPJSIKJDDEDFOKMIGOLNMSLLKJNIINMQMKQILONMJHIMMLOMMKMIIMJMOSSMSSLLLSPIMSSMSKSSSMMRPSLSOSQSOLSSMNSSLOJOI??>CDHHLJISJJKJMOORLRLSSSLSSKSSLSLSNMLRMQMSSMSMSSSSMKSPSSSPSSOMQOLIJNSSJOLMMQNMSJLSSLSSIMNOOOSKLSLSKSLSSOICBBBBNSMQSJQMLMOSSNSLSOSMPJSPSSKPSSMSPPECDMKSOKSQLKSNQNKSSSSSKKIHIGLLLLLNMOLLPSQSOMNSSOQPSRSSSPSSOKKOLQSINJLPLLRMLLSNSKSKSJJPSKOMOOLNKMNNSMSLJPMKMMKNJGSJNSSSOPMMSOSSOKNSQSLRSSROJLOQJSIPPLKMKSSQNNNMPMPMSSJJQIOIPSKSKMJRSLKPPSOKSPQNSQNMSGAABNNSLLRINLJHJLJKLLHIGIQQJGELNRLJIRQLKKAB?BEEFFGMNIHSJGNIKJLFBBBBFSHILKNKMJKIN@EGIG
@1352_45CNXP_3
GGCAATGCAAGGGAAGCCATCGATAAAATAGTGAACATTGTAAATATTTTTGGAATGGAGATAGCCATTCCACCCATTTCATCAAGATAAACAAGCCTAATTCTATCATAACTCGTCCCTGCCAAGAAAAAAAGTGCAGCGCCAATAAATCCATGAGAAATTATTTGTAAAATAGCTCCATTAAGTCCAGGATCCGTTATAGAACTAATACCTATAATTATAAAACCCATATGAGATACAGAAGAATAGGCTATTCTCTTTTTTAAATTACGTTGACCGGGAGATGTTGAAGCTGCATAAATTATTTGGATTGTACCGACTACCAACAACCAAGGAGAAAACATAGAATGAGCGTGGGGTAATAATTCCATATTGATTCGAACCAACCCATAGGCTCCCATTTTTAATAAGATTCCAGCGAGAAGCATACAGGTACTGTAATGTGCCTCACCGTGGGTGTCAGGTAACCAAGTATGTAAAGGTATAATCGGTAATTTGACGGCAAAAGCAATAAGAAATCCAATATAAAATAGTATTTCAAGTGTAACAGGATAGGATTTATTAGCTAAGAGTTCTAAATTTAATGTTGGTTCGTTCGAACCATATAAACTTATACCTAAAACTCCTATTAATAAAAAAATAGAACTTCCTGCCGTGTACAAAATAAATTTTGTAGCCGAATACAGACGTTTCTTTCCACCCCACATGGATAAAAGTAGATAAACGGGAATTAATTCTAATTCCCACATGATGAAAAAAAGTAGAAGATCCCGAGAAGAAAATAATCCTATTTGACCGCTGTACATTGCTAACATCAGGAAATGAAAAAATCGGGAATCCCGAGTAACTGGAAAAGCCGCTAAAGTGGCTAAAGTAGTAATAAATCCCGTCAGTAAAATAGTTCCTATAGAAAGTCCATCTATTCCCATTCTCCAGTAAAAATCAAAAAAATCGATCCATTTATAATCTTCGGACAGTTGAATTAATGGATCGTCCATTTTAAAATTATAACAAAAAGCGTAGGTCGTTAGAAGAAGTTCTAAGATGCAAATGCATATAGTATACCATTTATTGACTTTATTTCCCCTATGCGGGAGAAATAACATTAATGAACCAGCAGATATTGGAAAAACAACAATTATTGTTAACCAAGGAAAATCATTCGTGGTAAAGACAAGATACACCAGGTCCAAAGAACGCGTACTCAAAAAAAATATATAAATAAAAAATTTTTAACTTTTTTGAGTACGAGTACTTGTCAATAAAAAAAATAAAATGTATTCCAAATTTATTCAAATGAGGTTTTCGGTAACGACCTACGCTTTTTGTTATAATTTTAAAATGGACGATCCATTAATTCAACTGTCCGAAGATATAAATGGATCGATTTTTTTGATTTTTACTGGGAATAGATGGACTTTCTATAGGAACTATTTTTTTACTGACGGGATTTATTACTACTTTAGCCACTTTAGCGGCTTTTCCAGTTACTCGGGATTCCCGATTTTTTCATTTCCTGATGTTAGCAATGTACAGCGGTCAAATAGGATTATTTTCTTCTCGGGATCTTCTACTTTTTTTCATCATGTGGGAATTAGAATTAATTCCCGTTTATCTACTTTTATCCATGTGGGCGTAGCCTGTATTCGGCTACAAAATTTATTTTGTACACGGCAGAGAAGTTCTATTTTTTTATTAATAGGAGTTTTAGGTATAAGTTTATATGGTTCGAACGAACCAACATTAAATTTAGAACTCTTAGCTAATAAATCCTATCCTGTTACACTTGAAGTGTTTTTTTATATTGGATTTCTTATTGCTTTTGCCGTCAAATTACCGATTATACCTTTACATACTTGGTTACCTGACACCCACGGTGAGGCACATTACAGTACCTGTATGCTTCTCGCTGGAATCTTATTAAAAATGGGAGGCTCTTATGGGTTCAATCAATATGGAATTATTACCCCACGCTCATTCTATGTTTTCTCCTTGGTTGTTGGTAGTCGGTACAATCCAAATAATTTATGCAGCTTCAACATATTTTGGTCAACGTAATTTAAAAAAGAGAATAGCCTATTCTTCTGTATCTCATATGGGTTTTATAATTATAGGTATTAGTTCTATAACGGATCCTGGACTTAATGGAGCTATTTTACAAATAATTTCTCATGGATTTATTGGCGCTGCACTTTTTTTCTTGGCAGGAACCAGTTATGATAGAATTAGGCTTGTTTATCTTGATGAAATGGGTGGAATGGCTATCTCCATTCCAAAAATATTTACAATGTTCACTATTTTATCGATGGCTTCCCTTGCATTGCCA
+
PIOSOSSSKRLSSNSHSNKKLILNJKSRKPJSPLKMLJJKSQIOQOMJJSPGGEFS>==:;;767865544)+;=:=CA?DFENMNPKLJHKHJLMLJLNSLSSPPDAA8870-,,,///2=>A@9:DDKSSSOLJMISKNOHGDFDMSJMSLSKSGOKSSQMMNKOKMLIMSSSLHQQSOSSNPLKOPOMOISSLKPJMPJSNQKNLKLONSNSSSSSPOJQSOSJPMKNMNSPSSPSLHIMIEGIMISSJJSOQMNHG9;;D@ECFJGFDGLKILIQQNNPNSISIK>>>BB@>>BFIGCK:8888@HHSSMINKOMLMIHSJISSIILSPRLKOKNNJIKLKHJSSILSILHIHKIHGMMIQHKSKJSKMOSMSLKMSNPJKOSKMLOLHOQGJJJHKSSSSSNLLKLLSOOOSSPMKJMOMKNJMLOSSJLISKJMJLIPJLNKKKLJJMJSGNLNJNKKLOSSOMJOLJKHLHMJNJIGHGHLJGLIHLMKSLSIIJHIIJKSJABAA5111NQKSIJKNNKSJSKMKGHFGHNSSNNLIHIGKIEHJGHIGJHNMSLQLHNJJKPIHSLSPKLPMNLNJIMNOJIIHEKHHGHFFEIGIIHIICBBBADHGFGEFHIGKLIILIKPLHSILSJKIGDDDCCDEDFDDDCDDDEFFIHD@KLKIMJKQHEEEHLSSJPSSOSSISHJMSNKNIJMJPSSLJMHGHJEJJISHKNISKJSIJSNSJJNSMIJJJHIJOMIHCEFFDGIBA>HJSSSSIJHGMOMJKLKBEHFRMPMSNKSMIMSMLLNSMMIIIKJJKLNJNHKKJKLJPMGBBCBBSSIEC@GFGEFFDFGCCB:71679;=>DFFGOSMNLJFGHHOSQQLGSMLLNQSKJNOLKJSINHHJHIJJJIIIOKMMRQLJJPOPOSOMLLOSKMOLOSONMSOMKSOSOMKSHGLSKSPNEBGJRSSQLMMSMSKSLOLSMLSKJKMKJMKKOLJMQNKJKOJKLSMPKJJMIOJOOKSSNSSOGQJJHGKLSSOMOHKHIKHSHMLSOMMSQJNKRLKLSHPPHSKMIHIOKSMKNKSLSIHLSNKSSSSKMSSPSSA=>ML?GEFHMLSNKSMSNJKKPKMMMISJKSJPLNJLKPLSSMNSROSNJDCAACFDHLKPJMSJGNJONQSHJKJQLSLPIKQJRIJLMSKLGFHGGGJNSHJFIIFHIGEGGEFFFDFEGFEDCIKSSSJIIIGGEFFCEHHLGGFHIJHDCCB;JSSEDDDIIFJGFGEHGKOHHGGJEG@ESIQMB@:IRLKHKROHHIJJKQMGHFIKIHHFDDCEGNIHGGGMGFFHDFIGHHJIISPMRMLJIHGINKEDEDFDDEC.....522.+((1245;=B><666420-++.98;=>?@B>>;5==<9763121/.--,((,/22899:<<>DED?BCCCECA@@@<23.,,,;;?@>??/...<FDBBCBBDGCFH?:;DD><<97-;<::88:9123-..44552*)('(+((((')((0075567:>??<:7200)((()**+...0113:;9;;;=CECGGFECHFA>>88-+++,5-,,,,-346637<B<888=>=<;;::875,''/''58AA99<89DDDD@?9861.=9>?@?=84+))&%%%')+++0123:<>>?AB@BCCFIFEHHIIEGDGCB::2..**++,66678:;ABAA@;;<=>ABBDFFDEFGDB@@@@>>?BA>:9:996664442/+,,,.///0267;BEEGCDECCEEEEDCCEBCEDFFDECCBCCCBA;:65421/-+,'&&'(((+,129;<@AABDFIDDB<;<<>BEHHJHB<=<<>@=?;7965443587,%%&&07:=?@@@BDIDHGFCBCDBCDAB>>;:666.+*)))*.15578;=<<<;<?@@@?6-,-30+,,0/../6667=<:30.-+&$$##%$$&,,++)('((*./1244545666654440,,)(())255;:::;77B>BBBEECDDB?@??@A><=+***+;;:;99777777888:====<<<::444454///*&'&'**)((('&('(()++++)(()((+++,-12556?@AAADDBB>??@=;;;<<:8::;DEHFFDDCDFDCCCB<<<<=DDDCBCEDBA><;<;8745<==??>?CFFGIOGHHMHHMIPIFBBBABEFIJMKFEEDBCBEB?===?DC>=<=;;>>?;876.---.45AAC@??9<<=@@A?>>>@@6><:9878;;<>>.,,,,..---.99=BACA?>>>>>>=?@>>866/*+,,++,/,,-./06=@BD?=<=>ACCCBBCAEFDFGDAB@=
@1353_45CNXP_3
AATCGCAATAATCGGGTTCATTGATATTCCTAGTATAGTAGATGCTATCACACATACAATCATACTCAATTCGATGGAATTGTTTGATCTTAAAGGGGATATTCTATAATTTCGCATGTGAGGGGTTATTTCTTGGTTTCGTCCAGTCATTAATAACTTGATTATTTTTAGATAATAGTAGATAGAAAGAACGCTCGTAAGGAGTCCTATTGAAACCAAGAAATATAGGCCTGCCTGCCATCCACACCAGAATAAATAGAGTTTTCCAAAAAAACCTGCTAGTGGAGGAAGACCTCCTAGGGATAAGAGACATAGAGCTAAAGAGAGAGCCAAAAAAGGATCTTTTGTGTATAATCCTGCATAATCTCGAATGTTATCAGTTCCGGTACGTAGACCAAATAATATAATGCAAGCAAAAGTTCCTAGATTCATGGCGATATAGAACAGCATATAAGTTATCATGCTCGCATATCCACCATTTGAGTCTCCAACAATTATTCCAATAATTACATATCCGATTTGACCTATGGACGAATATGCAAGCATACGTTTCATGCTTGTTTGAGTAATAGCAATGAGATTCCCGAATATCATGCTAAGAATAGCTAGGATTTCCAGAAGAAGATGCCATTCATTTGATAAGAAATAAAAAGGAATATCGAAAATTCGAGTGGCTAAAGCTAAAGCAGCTACTTTCGAAGTAACAGAAAGAAAAGCAACGACTGGAGTGGGAGATCCTTCGTATACGTCAGGAGTCCATTGATGAAAAGGGGCTAGGGAAAGCTTGAACCCAATTCCTACAGTGATGAATATAAGCGCAATTGAAATTCCTGGGGAGTTATACATTTGTGTATTGATAAGACCATTCACTATTTCTTGAAGCTCAATCTCTCCCCCGGATGAACCATATAGCCAAGAGAAACCATAAACCAGAATAGAAGAGCTTGCCCCACCCATGAGTAAATATTTCATAGTAGCCTCATTAGATCGTATATCTTTCTTGGTATATCCAGATAATAGGTAGGAGCATAAACTGAAACATTCTAGAGCTACAAAGATAGTTATTAAATCGTTAGCACCACATAAAAACATTCCTCCTAGAGTAGCTGTTAATATGAATAACAGAAACTCTGTTATAGCCATTTCTGTACATTCAATGTACTCTACGGATAGAGGAATACAGAGAGTTGAACATAGTAAAATAAGAAATTGAAAGATTTCGTTGAAATTGTTCGTTTGGAAATTTCCTGAAAAGCTAATCATAGGTTCTTCTCTCCATCGGAACAATAGGGCCGTTATGCTCATTACGAAACTTGTTGAAGAGATGAAATATAACCAAGGTATATCTTTTTGATCAGAGGTTAAATCGATCATCAGAAGAAGAATTAGGCCAAAAATACGTACGA
+
BDCOLHHNSLKRPMSPINJISKMMONJOPSSLSMIHJMSJKKJHJNKHJJKNIKNPOJLMIJQIKJHJHJIKSJSSSHQORGSJQLQMHJ@<<<EJMKQNKLPILISOPIISLJIJOQJNKSLPKMNNLLSJSMIJIISLJJLSKKMPKJLISSJMJJSSJKKSISRSSPLPSLJSLNPJOSLIKNNLSSOPLMMNSJKMIROMJLKJNKOHHIKOGKNLIROIMKLQLKJNMMLSJILSHHE@@HJHEFNHJLSKISSSQIJSSJJ77EIKSSSNNNKSJOSLJLSJHIMMMKOPSQOSNSLLGKFLKMLIOISONNJCFC=HFHHGIIHDGJISSNKSSISQSQSSNKMNSPLOKNQSQSPSKMLNHKSGKKOKSCC=>?GFAAB98999==?EENSIPLSONKKMKGOLHIJISMLJQPSKSMOKKPSJIOIJJSGMKIMNIPNSLKIOKOMSMSIKSLQMMKLIKKNLKJSJJSSSLPOSNSSNSRSOIPIJQKRHJJLIJKMIMJIIKMLLJOISOSIKHHHPHHKIFFIGIOGMINHPLSIIGHIGIHMIIJJJSRKLJMJKNLGHIIJPGKMIIFEDC52223=8==?@@DCDFHHHIHIGFJFSJF1HGEIKLJNJJKOINPSKPJJGSMMJINKKKQIFNAONMMHJHIIJGILJKKSJKJKFGGGIHJQHHRFHJJMKIKHIGGGNHLJSLSFEFEAFIIFHNSQSSNHLIIILBBBCGHNIKKFFGDMSHGHFG@=<<;;>>>EHCG>>HJNHFEEGIIJIJNJLJOIGSSIHJHKKHNHKNJQKKJLJGIJHOJHHKIHHQQMSJHIFKSRRISONSLKH@@ABHJOHISHRSLJMLMPJNSPMIRHMIJKGGHHMNHGFHIMHIJHLOSIH@33228989>5322;KGONJINJPSKGIFFACCDBHILLSIRKJSSKIJHNSINMMSJNJJLJKKJNOSIKCS33333GSIRSIJLNNHKFJPHHLKJGJHFGIJLIFFHHHJMJMSSJILIQJKRSIMHSKIIIHLSLSOIFEFFESOHFHFIIHPSKGGGHHIHHHGFHKGIIG@@?547778IGBBAAACDCCCDEGJILSOKFFK><;:;@ACDCEFEJHDCFDEGHGGJKLJIJHKIHHEFGFCFFEFKHFFECEGGMLHGFEFFFFKGEFEEEDEEB@@@ABGDGEEHGIKGCDCDCCDEEHGGFFCDDCDGJKKIHOIHSDJMGFFIIJHCCDCENRKKJJHFABBCELOHLSKSHIFEBIESKJFFEJINKGKEIHGFLIGEF@B99EFEFEF;::54444DBBCCFGFEEEEKKDDDDEINNLHMEBB:9@@@DFJLMJHGHIJRLHGFDDCCEDGJSSKINHGGFBAAABEEEB?>>>?EEFFJKKCEJMJHKFFDDDDFHOMSKEBBA?@A
@1354_45CNXP_3
ATGCTAGCAACAACTCGAAGTATGGGTCTAGCTTATTGATACGTTACCGAAAACCTCATTTGAATAAATTTGGAATACATTTTATTTTTTTTATTGACAAGTACTCGTACTCAAAAAAGTTAAAAATTTTTTATTTATATATTTTTTTTGAGTACGCGTTCTTTGGACCTGGTGTATCTTGTCTTTACCACGAATGATTTTCCTTGGTTAACAATAATTGTTGTTTTTCCAATATCTGCTGGTTCATTAATGTTATTTCTCCCGCATAGGGGAAATAAAGTCAATAAATGGTATACTATATGCATTTGCATCTTAGAACTTCTTCTAACGACCTACGCTTTTTGTTATAATTTTAAAATGGACGATCCATTAATTCAACTGTCCGAAGATTATAAATGGATCGATTTTTTTGATTTTTACTGGAGAATGGGAATAGATGGACTTTCTATAGGAACTATTTTACTGACGGGATTTATTACTACTTTAGCCACTTATTAGCGGCTTTTCCAGTTACTCGGGATTCCCGATTTTTTCATTTCCTGATGTTAGCAATGTACAGCGGTCAAATAGGATTATTTTCTTCTCGGGATCTTCTACTTTTTTTCATCATGTGGGAATTAGAATTAATTCCCGTTTATCTACTTTTATCCATGTGGGGTGGAAAGAAACGTCTGTATTCGGCTACAAAATTTATTTTGTACACGGCAGGAAGTTCTATTTTTTTATTAATAGGAGTTTTAGGTATAAGTTTATATGGTTCGAACGAACCAACATTAAATTTAGAACTCTTAGCTAATAAATCCTATCCTGTTACACTTGAAATACTATTTTATATTGGATTTCTTATTGCTTTTGCCGTCAAATTACCGATTATACCTTTACATACTTGGTTACCTGACACCCACGGTGAGGCACATTACAGTACCTGTATGCTTCTCGCTGGAATCTTATTAAAAATGGGAGCCTATGGGTTGGTTCGAATCAATATGGAATTATTACCCCACGCTCATTCTATGTTTTCTCCTTGGTTGTTGGTAGTCGGTACAATCCAAATAATTTATGCAGCTTTAACATCTCTCGGTCAACGTAATTTAAAAAAGAGAATAGCCTATTCTTCTGTATCTCATATGGGTTTTATAATTATAGGTATTAGTTCTATAACGGATCCTGGACTTAAT
+
JHHJIHKHGHHHGJMISKKMNLSHLNSLNOKLGIFKKJSNKNIMLNKLLJNSLIOJLKHSSQSLNJLJHKJJHFJIJSLPLNSKSFKNSSSSRSG>>KKOISHHFFFGFHHHFGJKSSPJ@===EJF?HHJIKSLSSMKGIHFEASSSJSLKHPHQLINJEG;9799AISNSSKJNMSSRSLSQKSQKJOFHSJJIEB@ALGHKGFFNLHKJLQHSIJIIIKNNHNSJNSJKGRKLKSPSOISRQRSKLSJLMSHSOQPSOOMSJNPGJJNINSSRFJGIIJKOSIJNOLSLNSJJJJQIHJINOSLLIOPLJGEDFIIMQJJIIILKMILLKLLPSJMMOSSONSLLLHSLSONKMNGGIIHBCCCDJOJJJJKPKKJJEHCDCDIJJIKIJHOIHJHFGGKGLMMNSSSIJKCHSSLIIHLNHHGHHSFEGDCDEDCCEJGIGFGGFGHINLNSQKISMN42222CBCBCJSLLSMSII>,**)***)*55210016<@BCCISIGFECC@=>>>>EGJSKNN=JEFA>MSSGCENIJHJKHCEHDDGIGGLGFEDDCDEEEC@AAEOGGGPKIINKOLIKKGEBBABBGJIJGGEEBLSSSMHKHMIHGIGGFGIGJHJJIMJFFH>?A<?B@=BAA???<?GDHHGGDFHGGEEFDEBDCDHLIFDCBBBBCEE?>??=JIKFKSSKNNMSSKPIOPKLRSLHEDDFHHIPMMKQKPSSSSSSSPSOSSKPPIPSMKSQSJJSJKLSLIJRSQSSSSSLSOHGNKPSLKKSSSRQNMSKLSNSJLKSPSONSSOSLJNKSKSMSSNNMPOKOLLNSIOLSHJMSONOMSNJSOLIKJSOMSSSSOLLNSPPSSNSILMMMJNIJSHRMGKKSLIKOMMSPMSQONSKNSPPSNOMKSOOSSSNQLRSPSOMMSOLNMPJQILSOOSSOJQMMSKOSSLIMIPOSSMHHGJIQSSOJHQRSIKOSOPSLSSSOQSOSSSKLJPNSMKSKSSPSPPSMKPMLJLMNOLKNSLKHSNSSSNKPKMOOSNNMPLLSPLSDDCCDMMPSILKKLKMJKLKPSLHLSQSSSLSSSPQMPKRSIQLSOKMKKOSMSKLJJSSSNSKIKSSMMSLPSSSSONPLNSLKKSPOSSKKSOLKLKJMKONQMSSPMSOLJSOSKQNISJOLSNOSONNLJHHIGL
@1355_45CNXP_3
AATCGCAATAATCGGGTTCATTGATATTCCTAGTATAGTAGATGCTATCACACATACAATCATACTCAATTCGATGGAATTGTTTGATCTTAAAGGGGATATTCTATAATTTCGCATGTGAGGGGTTATTTCTTGGTTTCGTCCAGTCATTAATAACTTGATTATTTTTAGATAATAGTAGATAGAAAGAACGCTCGTAAGGAGTCCTATTGAAACCAAGAAATATAGGCCTGCCTGCCATCCACACCAGAATAAATAGAGTTTTCCAAAAAAACCTGCTAGTGGAGGAAGACCTCCTAGGGATAAGAGACATAGAGCTAAAGAGAGAGCCAAAAAAGGATCTTTTGTGTATAATCCTGCATAATCTCGAATGTTATCAGTTCCGGTACGTAGACCAAATAATATAATGCAAGCAAAAGTTCCTAGATTCATGGCGATATAGAACAGCATATAAGTTATCATGCTCGCATATCCACCATTTGAGTCTCCAACAATTATTCCAATAATTACATATCCGATTTGACCTATGGACGAATATGCAAGCATACGTTTCATGCTTGTTTGAGTAATAGCAATGAGATTCCCGAATATCATGCTAAGAATAGCTAGGATTTCCGAGAAGAAGATGCCATTCATTTGATAAGAAATAAAGGAATATGGAAAATTCGAGTGGCTGAAGCTAAAGCAGCTACTTTCGAAGTAACAGAAAGAAAAGCAACGACTGGAGTGGGAGATCCTTCGTATACGTCAGGAGTCCATTGATGAAAAGGGGCTAGGGAAAGCTTGAACCCAATTCCTACAGTGATGAATATAAGCGCAATTGAAATTCCTGGGGAGTTATACATTTGTGTATTGATAAGACCATTCACTATTTCTTGAAGCTCAATCTCTCCCCCGGATGAACCATATAGCCAAGAGAAACCATAAACCAGAATAGAAGAGCTTGCCCCACCCATGAGTAAATATTTCATAGTAGCCTCATTAGATCGTATATCTTTCTTGGTATATCCAGATAATAGGTAGGAGCATAAACTGAAACATTCTAGAGCTACAAAGATAGTTATTAAATCGTTAGCACCACATAAAAACATTCCTCCTAGAGTAGCTGTTAATATGAATAACAGAAACTCTGTTATAGCCATTTCTGTACATTCAATGTACTCTCGGATAGAGGAATACAGAGAGTTGAACATAGTAAAATAAGAAATTGAAAGATTTCGTTGAAATTGTTCGTTTGGAAATTTCCTGAAAAGCTAATCATAGGTTCTTCTCTCCATCGGAACAATAGGGCCGTTATGCTCATTACGAAACTTGTTGAAGAGATGAAATATAACCAAGGTATATCTTTTTGATCAGAGGTTAAATCGATCATCAGAAGAAGAATTAGGCCAAAAATACGTACGA
+
EEEFJHGJHRKSJMNJKLIGIHJMKPOLLLMPKSOPSOSKJMLJJOKLRNJHILSLMKRNKLLKLJIIISMOJSSLINMNLMJKQLHMFI?;;<?HSSNKNJNKQHLLSJKLNJLSHQSSKKMRKLSISSPONLHBDCDC565@DIJHPSKKSSKNLKNLJMSLSSNLLOKJOPRSDDECCGECCBGHRSKNNSLSNHISIKSMOSIILISJJJSJIFGLMSNSHLSHSSSMGGHF>?@GGFIESJNKIFDEFCSHDJIGEB??IEHDDKJSSSOMKJNOLLSRMSKMSMNNMQRNSSIOKOQPOHLKGGIHJFAA@BDEEHDEA<66677@DHRSSSSJS>JQSJKQMNQKRRNSOSPJLMLOJPSSSOSSSNSLNKNJRKNSMSJOSKJKIJHMLSLNJKSNSRMIMJKJLQHLFSMLNSMSMNNMMJQONMIHHJKSSNJSKPOSKISRMSMSNSSSRSNORPRKSPOOSOJSSIOSLJSLMNMOPPLNJJSSLKRLSRLIJSKSONJRRRSSLJSRMMIQSLPMSHKKJHLMNPLIPJPLNMKIJHJOSKNNMLRPSNNJQQSNSSINHMJJMSQKIKGGF??MSNRLNNKMOISLMSKIJGGFSKHIIK?;))('()*,('&%&&%&**,2110165551222---)//8932((())3+++++,?DGISIJLMFGEHHKKLSKGJEED>8<BBDLJIIJKJHJLPHAKNLPINJIILB>BDDEEFIJHRJKSOSJGNIILIGFEKEEIRKC>?HGGD55557>CFJFQDBCBCKSGGGB8210)))))4CDEFEGGHJHNIPIHJKPHKMFEGGMNFJILJIKJMKJJJNLJNJLJSLNLNQIGKKOSQRKIMSKOKSJIHFSMJHJA>===@JIHHHHFIKJSLFF<;::GILIIGJKLJSOSKGB==>LOSQMLLSNDCB@AHKISOFCJSLSSSSKIHKLIJMLLLKDEDDEKSLQSSPNSPQSOKHIISMNHHKPISHAB@A;;12-6-/AGFKIJHKMHLFKIIHLNQNLJQLSJMKKMKNIHFGIKRLSNQLKIILNLJLINIJPHMQGPKSNOGLGHHFGHMSNQKNMPIJLLKSLPHSJIMKKMM9878662111288?AD@@@DEJGJEJKIJKLQISJKHKKKKLSKOLJRSOKKSSCBCBCGC=;41,&&&)?ABCEGIJIJGFDDIHHLHJOJKSLLMIKSOOOJKKJQLMSMKKLJSSSPIJIGINOJLKSSHDDDMJKOJINLLSSMNMKSLNSSONHJLNKLMOSNKSMSNSEJDFJHCJHJIOMHHJGLIKJLJMLIJIJMOJKIJIINPMHKGCDDNEQNJKIGJPNSMIOHKSSMHGGHHKNKLSNKHMQSQKOJHNJKMHIHGFHHOJIHMKKSIJJJSHGIEIEDHFGMNLECCEBDF
@1356_45CNXP_3
GGCAATGCAAGGGAAGCCATCGATAAAATAGTGAACATTGTAAATATTTTTGGAATGGAGATAGCCATTCCACCCATTTCATCAAGATAAACAAGCCTAATTCTATCATAACTCGTTCCTGCCAAGAAAAAAAGTGCAGCGCCAATAAATCCATGAGAAATTATTTGTAAAATAGCTCCATTAAGTCCAGGATCCGTTATAGAACTAATACCTATAATTATAAAACCCATATGAGATACAGAAGAATAGGCTATTCTCTTTTTTAAATTACGTTGACGAGAGATGTTAAAGCTGCATAAATTATTTGGATTGTACCGACTACCAACAACCAAGGAGAAAACATAGAATCAGCGTGGGGTAATAATTCCATATTGATTCGAACCAACCCATAGGCTCCCATTTTTAATAAGATTCCAGCGAGAAGCATACAGGTACTGTAATGTGCCTCACCGTGGGTGTCAGGTAACCAAGTATGTAAAGGTATAATCGGTAATTTGACGGCAAAAGCAATAAGAAATCCATTATAAAATAGTATTTCAAGTGTAACAGGATAGGATTTATTAGCTAAGAGTTCTAAATTTAATGTTGGTTCGTTGAACCATATAAACTTATACCTAAAACTCCTATTAATAAAAAAATAGAACTTCCTGCCGTGTACAAAATAAATTTTGTAGCCGAATACAGACGTTTCTTTCCACCCCACATGGATAAAAGTAGATAAACGGGAATTAATTCTAATTCCCACATGATGAAAAAAAGTAGAAGATCCCGAGAAGAAAATAATCCTATTTGACCGCTGTACATTGCTAACATCAGGAAATGAAAGAATCGGGAAAAGAGAGTAACTGGAAAAGCCGCTAAAGTGGCTAAAGTAGTAATAAATCCCGTCCGTAAAATAGTTCCTATAGAAAGTCCATCTATTCCCATTCTCCAGTAAAAATCAAAAAAATCGATCCATTTATAATCTTCGGACAGTTGAATTAATGGATCGTCCATTTTAAAATTATAACAAAAAGCGTAGGTCGTTAGAAGAAGTTCTAAGATGCAAATGCATATAGTATACCATTTATTGACTTTATTTCCCCTATGCGGGAGAAATAACATTAATGAACCAGCAGATATTGGAAAAACAACAATTATTGTTAACCAAGGAAAATCATTCGTGGTAAAGACAAGATACACCAGGTCCAAAGAACGCGTACTCAAAAAAAATATATAAATAAAAAATTTTAACTTTTTTGAGTACGAGTACTTGTCAATAAAAAAATAAAATGTATTCCAAATTTATTCAAATGAGGTTTTCGGTAACGTATCAATAAGCTAGACCCATACTTCGAGTTGTTGCTAGCATA
+
<<<LMMSLKSIHLGKIGQSSKJIKKSNMOSQJKSSNSSKSQESSSMMMHQSLCKLSSNJGGF1069<=>?BAAA?;;94.../199>?CFKFNKJHHHEGJKQSIRQPKOSSMOHMNKKSSSNOISSAGJIKMKJNIBABBBKEEHEJNSSIDF5446IKSSSSNLISSKIMSNNQGBB>?ACIGHDCDDDHGKGE=?AD999989>AAIHFEFEGCB???@BDCDELEEIKPSIPHLMSNSSMGNSLNJSJKLLISGFJNIFGD@>=@@1000.10))*/0;DEDC@?@CNJSLSLKPSSS>77779KLSMLJHJPSSSJSSSOSGEEDFSMOMMSSQKSSREBBCE*****LSLKKJJIJKLL?::::;JKHFHIC65556J@BDBCGMPRKF7310138:<=AKLJGGHNJHIFLSJPSLSISKSMLMLOOSKJSLLIHSSHDD???AAAASIKPKSMLMPSOSSSQKLONKMMLLNQLLSPLSLJJSMSSSNHIFGEFFISNSK;;;:<BCDECHKJIMPSPSMPLSSNSGFHKFSRNSSMJMNKSQKIS@LPLLKRSNSKSKSSRMMSRSMNQMKMIRISSJ86665111))))0BF??=@A?ED:::CCCCDHPRSKNSSISISSFFFGISNIJIKGHGLIFFIIKDDDCDG>BIIIGHGEIRLD<222FDDMSIJFCB@77776:;81;-.AG;3FII:::;?LLJLJHIIKSSSROGEFHKN9999<<99:HOHMJOCABBC@ADHGJHD98889BBCA::97;@ABIGHDB@BCC>99999B??GIFHGFGLJEIEFFJGCBAA944469==<<;8))(('))()%#####%%'.77=>>>IIGGHJGPKLPLSMOSRLSQMGEDCDFFIGGFFHFE@B>,++,1D=BCDDBACB>=32222230...06767779/@DFFFEDDCEGGEGD/.../EA@@666623334E7LDDDDGINKSJS<;;;:BBAAHLJDDCEB;;::;<964246DGGCCHJHEHHJLFGCA10011010/.,+*)4*))())**77;<BFCDFIHJJO;;;;;<?GHGISLSLNSPSOJSOSIGILB;CCBB?@??EA@?@?@A@DCACG===<=FFEFFHLPMNHGKFPSMMSLGGHSKOAABAADDC31111>GCFEGISD==>>EIFFIGMSHISKGFHIGGHGFLHJEDCCDFCBCCBBDEDDEHEFDD@;;;<;>>>:BGRHHGEFGFDFFFGHSMNMJLKMG>>===@?A@@?<>55E<CKKIJCACEDHGFE<;;<><;@=33.----0=?>???CHFBAAACCBBBCE?>>>>HFEAA@DEEFGFHIHFDEEEEGOIMIJFHEFFG
@1357_45CNXP_3
CGTACGTATTTTTGGCCTAATTCTTCTTCTGATGATCGATTTAACCTCTGATCAAAAAGATATACCTTGGTTATATTTCATCTCTTCAACAAGTTTCGTAATGAGCATAACGGCCCTATTGTTCCGATGGAGAGAAGAACCTATGATTAGCTTTTTAGGAAATTTCCAAACGAACAATTTCAACGAAATCTTTCAATTTCTTATTTTACTATGTTCAACTCTCTGTATTCCTCTATCCGTAGAGTACATTGAATGTACAGAAATGGCTATAACAGAGTTTCTGTTATTCATATTAACAGCTACTCTAGGAGGAATGTTTTTATGTGGTGCTAACGATTTAATAACTTCTTTGTAGCTCTAGAATGTTTCAGTTTATGCTCCTACCTATTATCTGGATATACCAAGAAAGATATACGATCTAATGAGGCTACTATGAAATATTTACTCATGGGTGGGGCAAGCTCTTCTATTCTGGTTTATGGTTTCTCTTGGCTATATGGTTCATCCGGGGGAGAGATTGAGCTTCAAGAAATAGTGAATGGTCTTATCAATACACAAATGTATAACTCCCCAGGAATTTCAATTGCA
+
PLSSNOSFGECSKLJJJNSSSNLHMKQOOKLOMMKSQHIPIJJSQJHRLIJMKHEIKLKPHSKMSQSOPLMQLILSSSOLKSSLJSMGIOGMJSSLINIILKOLHLJHOOJRLLLOLOSLJCEBC@@989AAKHLILNSRKKRSPSLIOPJ74232)***9=FBEDDBDGEHHHFFJHHJHNSMNNRSMMSSKKSKJLPORMSMISSJSSIMIQIKKLKOSSNSSSOMKJMS::99:F>?HSSMJGJKJKLJKLJIHJIGKIIQSKHBKHJLKIHIJIMSOOOILGHGEFLAA@@@BIKKLHSJIIFFHHQKSPRMJRKJNJIMLKIJIJMLHE?>>??=:7+*+,(()).4=JGINJIHKJIKISJI;:999IFIPKJNNSIIHH@>=:636))*EIKFGEDCDLSMLNKJJOLEBCBC@@A@?@@@KI?>>>>JKOGPNOPKIIJGFKSSKSOSSKNDCDDCEMFGEEGFFJPSPOSRSSKSPOOMQJLJMLJHONOLRMNLQMKMGGOOLNJSPKSSKSSNOLLNSHFGE@@@>>CBBNSOOKKKIFBDCEIF?@QJLLSNMJIH>==@9GLSMKIJLMRJMLIJ
@1358_45CNXP_3
AATCGCAATAATCGGGTTCATTGATATTCCTAGTATAGTAGATGCTATCACACATACAATCATACTCAATTCGATGGAATTGTTTGATCTTAAAGGGGATATTCTATAATTTCGCATGTGAGGGGTTATTTCTTGGTTTCGTCCAGTCATTAATAACTTGATTATTTTTAGATAATAGTAGATAGAAAGAACGCTCGTAAGGAGTCCTATTGAAACCAAGAAATATAGGCCTGCCTGCCATCCACACCAGAATAAATAGAGTTTTCCAAAAAAACCTGCTAGTGGAGGAAGACCTCCTAGGGATAAGAGACATAGAGCTAAAGAGAGAGCCAAAAAAGGATCTTTTGTGTATAATCCTGCATAATCTCGAATGTTATCAGTTCCGGTACGTAGACCAAATAATATAATGCAAGCAAAAGTTCCTAGATTCATGGCGATATAGAACAGCATATAAGTTATCATGCTCGCATATCCACCATTTGAGTCTCCAACAATTATTCCAATAATTACATATCCGATTTGACCTATGGACGAATATGCAAGCATACGTTTCATGCTTGTTTGAGTAATAGCAATGAGATTCCCGAATATCATGCTAAGAATAGCTAGGATTTCCAGAAGAAGAATTAGGCCAAAAATACGTACGA
+
G?@0001:DDGFHGIHSQSSKNHHSIQIDCGJGIIGIQSINRSINJKKMMSPIHSQSLOSSLNLJMNJNOMLSNOKISQSPISNIGGGGH5111@DQKMNMIKEGC@FSSLSKMKLPOONSRNOMSOOKSSKHG8887:6668HILIKKOSQJJNRRJSMQLSMJNMSSORMMJJMIHNJJMLIIHHHJINK2221121265555666666;<LKNJJIJMKMKKIKLJSQSROOKDACEN::99;FDEDEKPMPPSPSQILKSQLSIGJKSSKJMSOSSJJJFFCC???GG?42***HIGFGKIJJINOSNS<;;;;FJSMKJMHFDEDEED8EIFB>?A?@@DFDJKPHJNSSMSLSSINMSOKNKNMLKNMMQSJLKSSLLSJIIIJMLIOQGKHJSKSILJAAAAFGGHHFGINJLSLLSJJISLKMONSSAAAA=665699JOSRMQKSQMJJKLLSSSSKKPJNJLMSINISLMRNQKHMLNMMSSMKIIIMLKSIGJMSSNIIIHSOHLJLMKHGEMIKHKGFGDABBBFKLPLJMIJHLJGFHIDDCDCDSNMJI?><<862----.1-,-------:9=<<=767779??BDHEFGGGDEJHJHHDJEPIIJJHGGHIEGCBBBDJIIKIIIFFDAAA
@1359_45CNXP_3
CGTACGTATTTTTGGCCTAATTCTTCTTCTGATGATCGATTCAACCTCTGATCAAAAAGATATACCTTGGTTATATTTCATCTCTTCAACAAGTTTCGTAATGAGCATAACGGCCCTATTGTTCCGATGGAGAGAACCTATGATTAGCTTTTCAGGAAATTTCCAAACGAACAATTTCAACGAAATCTTTCAATTTCTTATTTTACTATGTTCAACTCTCTGTATTCCTCTATCCGTAGAGTACATTGAATGTACAGAAATGGCTATAACAGAGTTTCTGTTATTCATATTAACAGCTACTCTAGGAGGAATGTTTTTATGTGGTGCTAACGATTTAATAACTATCTTTGTAGCTCTAGAATGTTTCAGTTTATGCTCCTACCTATTATCTGGATATACCAAGAAAGATATACGATCTAATGAGGCTACTATGAAATATTTACTCATGGGTGGGGCAAGCTCTTCTATTCTGGTTTATGGTTTCTCTTGGCTATATGGTTCATCCGGGAGACATTGAGCTTCAAGAAATAGTGAATGGTCTTATCAATACACAAATGTATAACTCCCAGGAATTTCAATTGCGCTTATATTCATCACTGTAGGAATTGGGTTCAAGCTTTCCCTAGCCCCTTTTCATCAATGGACTCCTGACGTATACGAAGGAGTGCGGTTCGTTTGAGAAATTCCTACCTCTCTATCTATCTCTGAGATGTTTGGATTTTTCAAAACTCTATGGACATGCAGAAGAGAAATGCTATCCCCACGCAGACCAAGACAGAACTTTGACTTGTTCAAATAACAATTAAGGTGAAGCAGGGTCAGGAACAACGAATCTCTTTATGATAAACGGATCCATTTTGCAAGTTTGTTATTACGGGTAGTTCCTGCAAAGGATCGGACTAATGACGTATACAAGAAAGACTTGAATTCTCGATGTAGATGCTACATAGTTGGTTCTCATCCTTCAGAGACTACGAGTGTAATAGGAGCATCCGTCGACAAAAGGATCACCCTAAGATGATAATCTCATGGCTATTGAGAACGAATCAAATCAGATGGTTCCATTTCTCAATCTTTCGGACGTGCTCCTACGGAACCAAGGTCGAAAAGATTGAGAAAAATCAGTCATTCACAACCACTGATGAAGGATTCCTCGAAAAGTTAAGGATTAGTAATCCGTTTTAGAAATAGAAAGGATTCGATCTTATACATACGCGAGGAAAGTAATCAAAAAAGAAAGAAGATGAGTTCTTCTTTTCTTTTTTATCACTTAGGAGCCGTGCGAGATGAAAGTCTCATGCACGGTTTTGAATTAGAGAAAGAAGTGAGGAATCCTCTTTTCGACTCTGACTCTCCCACTCCAGTCGTTGCTTTTCTTTCTGTTACTTCGAAAGTAGCTGCTTCAGCTTTAGCCACTCGGATTTTTCGATATTCCTTTTTATTTCTTATCAAATGAATGGCATCTTCTTCTGGAAATCCTAGCTATTCTTAGCATGATATTCGGGAATCTCATTGCTATTACTCAAACAAGCATGAAACGTATGCTTGCATATTCGTCCATAGGTCAAATCGGATATGTAATTATTGGAATAATTGTTGGAGACTCAAATGGTGGATATGCGAGCATGATAACTTATATGCTGTTCTATATCGCCATGAATCTAGGAACTTTTGCTTGCATTATATTATTTGGTCTACGTACCGGAACTGATAACATTCGAGATTATGCAGGATTATACACAAAAGATCCTTTTTTGGCTCTCTCTTTTAGCTCTATGTCTCTTATCCCTAGGAGGTCTTCCTCCACTAGCAGGTTTTTTGGAAAACTCTATTTATTCTGGTGTGGATGGCAGGCAGGCCTATATTTCTTGGTTTCAATAGGACTCCTTACGAGCGTTCTTTCTATCTACTATTATCTAAAAATAATCAAGTTATTAATGACTGGACGAAACCAAGAAATAACCCCTCACATGCGAAATTATAGAATATCCCCTTTAAGATCAAACAATTCCATCGAATTGAGTATGATTGTATGTGTGATAGCATCTACTATACTAGGAATATCAATGAACCCGATTATTGCGATTA
+
MOLMHJKIKKSIK@@@AFSLLKJIOPSKQKSKSSSQSIGFGISJSOSLSJSMJJJSKJNQJIQNNMKMMKNSJSSSPSOONSILKSSMILPIJLLSMSJMSPKSHMMLSSLNJSH@?@@AA@>@?311/,))('&''''+,''''CDFB=4334FGGONOILPSHISIKSLRSKMJSMNNSSLSSLSQMSHJMLMNMLKNSNSJJSLPNILH<=JJSSMLKSOSMLKNNNNMJMNLSLSPKSPJSHKJLMLMONJMSPJSIKMLNKJMJLLNLJJMLNLSSKMMSQJRPSKLHMKLJIIKPJE778AA@?>>=>EFCCBCDJKPLJSOJIKOIJJKLSRIOMSOKSQOPKSLKLJSONNNKSSSJOJJOKSSKSKSNSSSSSMSNLNSSSKNLMROSSKNNISQRSIMSQNNSHIJKJSIQOMSMKOJKNLLSGJMQKLIKLLLQSLOSLSOSSQOKLOOQPSMMLMSSJQMSSQSSJLJHJLLSRSLKMJLNJKLIHFHJKKNG=11+.+)))+,:;<<CBCFKIKJLHJIFGFIGPHIJPJLLJIEFFFIDEJOJLKKJINL=BB(BEKGJKQIOKJPKIGFGGFGHGHIIJHGEGGDDEDCDDHOJFJIHIHIHKEF=FG9CIGEFB;9975466;BB@AAAAFGJKMPKLJIKGJJPKMSMSOLNLSK:9999<;;;JIJLNJNGJHLJLJHHGGE343200.../01AHGGMISSSMMIFLHIHLKJGLGSJHIFHLSIEECDJSSJSNIMHKIMSNMLLKJSJQLLHNOLONSKNSSSKMKJSLISKKSSNLISSKNJLMNSMOLSMSJFILLJGSKLLMJLJJSIMJSPOKLNKIKJSLMOSKKLPHJIJSPPQNMJMKMQSOIILILQIIPLJPSNLKSLGLKMMLKQOLNMKKNLKOMLLSKSMHEFJHHNIPBSJSLSOLSQNKLKJNSOKONMKHLH77777HJHIMKKOKPMSKOIMSONSMHILQJJSMINKSOLMMLMNILNMNKSLKLONSNLMSRMMIMJKSKKPLLSLLIMOPNSSSMKF0000700<<<<HHMHNFIHRPSHOQLLMQSMSKIGIGIFLSNSOSMNMHMMKRNQHSKMLIKKMOQKISPQLSSLQHHPGSHHIFCCCBBFLKIOLHGGHJLPILSHLEHEF>><;988:::@MJKKGKHHHJKIIKJIQNJLLMLLLSHKKIGHHKLMGOKSNIKJJNLLKILHLLIIGGHIGJIHJJEFGAHGKSSLPKIFIILGF<;;<FAAEBA@41//,-.-..0DBB@CADGKQPNGGFDEGHGKLHHKJJHFGGFJEEDBDDEEMDC><;96332265?@?FKGJJGMILRLQSGQHC?@@@DEDFFGGHGJF?JLIMKQKOJSJJKDMIIJHJJKPMJOIJKOIMKIJLMDFGFEIDE33446EDACCEDBB3)((((/11299:CRKHNJJJKMOHJLOSMKKJJKMJMLHILOKSJJIKMQRMLOKRNHISMP@??>>?HMSKSHISOINKKMSNLLIINMMLIKOMSKORSNJLPOHGJJJHKSJHMKPKOSSOSOSSOKJLJKMIEDDDDISIOKQKKJEIPRSPJPJMLNMQRSSSHKNPKSOOLGFIF@D@FEBDCEK?KHJFGHHLROMKKKNJSPSRJKSSPSSSKOLSMKPNSLILH<=<<GFFGNJOSKNLHKKHJSSSLSKLIJLMOOLSMKNMSKSOIKKPKNISPNSNSSIPPRLNSKSQOKSLKLQSROSSSJLSLJSHOOKHISPOLNNNEHESSSOKOSKLJHHIFDD@FOSKSRHMSKSOMNQLOSKJ:;;HKIJHJSOOSJSNKSLIIMLLAABACOGGJLROLKJQS66667FISNSINMPJJOJSSSMSHQNJSMSOSQONNMQSKKNMOMNSKSLSNSLPNLLPSOQQSLJQJLOSFJSPLSLIONJMJLGJAAANSSMJRKIKISMMMJSLMCDEE0000)))))/,,-:::;::5779<?EJIKRKKISKMSIJSKROLOMFE@90E;57GGSJKHIKKNIIIJMSHIKHFGIIEEEFFMNKKHKHIKKNKIHHFHNOLSOJHIMJNGJHHOJMOMJRSJKKHIGGFGJKJJQRKGFHIE
@1360_45CNXP_3
GGCAATGCAAGGGAAGCCATCGATAAAATAGTGAACATTGTAAATATTTTTGGAATGGAGATAGCCATTCCACCCATTTCATCAAGATAAACAAGCCTAATTCTATCATAACTCGTTCCTGCCAAGAAAAAAAGTGCAGCGCCAATAAATCCATGAGAAATTATTTGTAAAATAGCTCCATTAAGTCCAGGATCCGTTATAGAACTAATACCTATAATTATAAAAACCCATATGAGATACAGAAGAATAGGCTATTCTCTTTTTTAAATTACGTTGACCGAGAGATGTTAAAGCTGCATAAATTATTTGGATTGTACCGACTACCAACAACCAAGGAGAAAACATAGAATGAGCGTGGGGTAATAATTCCATATTGATTCGAACCAACCCATAGGCTTCCATTTTTAATAAGATTCCAGCGAGAAGCATACAGGTACTGTAATGTGCCTCACCGTGGGTGTCAGGTAACCAAGTATGTAAAGGTATAATCGGTAATTTGACGGCAAAAGCAATAAGAAATCCAATATAAAATAGTATTTCAAGTGTAACAGGATAGGATTTATTAGCTAAGAGTTCTAAATTTAATGTTGGTTCGTTCGAACCATATAAATTTATACCTAAAACTCCTATTAATAAAAAAATAGAACTTCCTGCCGTGTACAAAATAAATTTTGTAGCCGAATACAGACGTTTCTTTCCACCCCACATGGATAAAAGTAGATAAACGGGAATTAATTCTAATTCCCACATGATGAAAAAAAGTAGAAGATCCCCCGAGAAGAAAATAATCCTATTTGACCGCTGTACATTGCTAACATCAGGAAATGAAAAAATCGGGAATCCCGAGTAACTGGAAAAGCCGCTAAAGTGGCTAAAGTAGTAATAAATCCCGTCAGTAAAATAGTTCCTATAGAAAGTCCATCTATTCCCATTCTCCAGTAAAAATCAAAAAAATCGATCCATTTATAATCTTCGGACAGTTGAATTAATGGATCGTCCATTTTAAAATTATAACAAAAAGCGTAGGTCGTTAGAAGAAGTTCTAAGATGCAAATGCATATAGTATACCATTTATTGACTTTATTTCCCCTATGCGGGAGAAATAACATTAATGAACCAGCAGATATTGGAAAAACAACAATTATTGTTAACCAAGGAAAATCATTCGTGGTAAAGACAAGATACACCAGGTCCAAAGAACGCGTACTCAAAAAAAATATATAAATAAAAAATTTTTAACTTTTTTGAGTACGAGTACTTGTCAATAAAAAAAATAAAATGTATTCCAAATTTATTCAAATGAGGTTTTCGGTAACGTATCAATAAGCTAGACCCATACTTCGAGTTGTTTACGTACGA
+
7SQSSPJJJSMOOQMIMIOJ??>>?MIKKCDBDDPSOSKSKMKMLQSKMSMI@EDFEDGESSNSHQSSSLLJSSSKPSMPLLJNNPKSSSLMPOLNKJLPLLIJKSSOSMLSPPGSOSRSNSRMOOSPMMSSSSRLSSSSKLSSSSOMSSSSQSMSSSSPSRKLOSSOIHSRSSOJSMSEFSNNSGKSNNJSSNJSMNKLJSLSISJLSKNNSSSSSMLSSLSKSMQMOKSSSLRKSSLKDCB@MKMSHSOKSSSLSSSHS>>=IGIHGMIJHGDCCCAH@GGGCSIHE??@MIKJJMNPSMSNA;9:::ESOLSOIOKPSOSSPSIJMLQLSSMJSSSRSLSPSONSKSOLSMSMSSNKSJLKNRLMKLSSSSSOORNNSNSIJMGOEG<<665/***++/67789=BCHGGGSILHISSLLNSJSOSOJMOLRJOJMRSSLNPOKSQOOSSSNIMSNLJLOSSNPMNNSNJSLJNLORMLKKMSSSSSLMRIMSINLOQLOJJRMQSSJPKJKSSRLMLSKKMORNRSMRLMPIONJKJNSHOSSIPSJNSLIORSSOPOSOJSKSJKSOSKSMSISOPSLJSSNSOHIIGGFIHIJSNGJMJEC;;:*))))EJLOKJIJKJSOSNJSOOSIJKSSSNSJEMLPISMJLJJSGMJIOKED?LJSHGFHHBAB999DBBECCD?=CEHGJSKHH?=@>>NOJLPLMJIJIHSKSOIHSSRSSMSSRHIPNSMSBCBBEOMSJKMPSKLJIQGBCGFMSQOHJGGHLMHC@2...>EFNNKMSNOPOSMMPKINMLMSMKJQORNNNLMQSJKNQPHS<<<MMJH<<;<....'((''*)()0/8AAGHIKEEEQLKOLSA@?=>CFNFMJJJSSMLKKIKPNMSSQILJINMMKIKNLLISESPSQONOKRLPOMMIMMSMMOLPKGSDMSMSNHRKMHJOJIPF>ABCSSOSKNOJKISOSSSJPSSNSSKJSKKPMSSIGKLKOSSKSROKSNRLIFEKSJLRJQONNKSJKGNOSOSISQMMIISSSGFKFIJSLSSLSNNSMKSSJPSJSJMKNSSLNLKKMKKJSSSSSRKSJOSKKIRGSSJBIIHMMHMKMPNSSOSSOLSLMLHKGIKKLINLJJSSRKMIRSKSSOKINMSPLIPISSSSKSSSLQKSMQSNKILMHSLQLQNKKSHKGGFKGSJMHMPLOIHNIJLMHSJNGGIEHJDCEFJSSRSKIGD:9/)*EEJMHIIMPNMOFFIGSSMB<:::;999:;>?CCG??@??CILJSSSMAFHSSLJHHKGGHKJHKQJMSILLNIILKJJHSPMFFFDGIFGIIEGLJHIGFEC@@@ABECHHIHGFFFEFAH=FCHHFGDCC
@1361_45CNXP_3
TTTACAATCATCTTTTTGGCCTAATTCTTCTTATTATGATAGATCGATTTAACCTCTGATCAAAAAGATATACCTTGGTTATATTTCATCTCTTCAACAAGTTTCGTAATGAGCATAACGGCCCTATTGTTCCGATGGAGGAGAAGAACCTATGATTAGCTTCAGGAAATTTCCAAACGAACAATTTCAACAAAATCTTCAATTTCTTATTTTACTATGTTCAACTCTCTGTATTCCTCTATCCGTAGAGTACATTGAATGTACAGAAATGGTTATAACAGTTCTGTCTATCATATCTAACAGCTTCTTAGGAGGAATGTTTTTATGTGGTGCTAACGATTTAATAACTATCTTTGTTGCTAAAATGTTCAACTTTATGCTCCTACCTATTATCTGGATATATCCAAGAAAGATATACGATCTAATGAGGCTACTATGAAATATTACATGGGTGGGGCAAGCTTTGTCTTTCTGGTTTATGGTTACTCTTGGCTATATGGTTCATCCGGGGGAGAGATTGAGCTTCAAGAAATAGTGAATGGTCTTATCAAATCACAATCTATAACTTGCCAAATTCAATTGCGCTTATATTCATCACTGTAGGAATTGGGTTCAAGCTCCCTAGCCCCTTTTCATCAATGGACTCCTGACGTATACAAAGATCCCACTCCAGTCGTTGCTTTTCTTTCTGTTACTTCGAAAGTAGCTGCTTTAGCTTTAGCCACTCGAATTTTCGATATTCCTTTTTATTTCTTATCAAATGAATGGCATCTTCTCTGGAAATCTAGCTATTCTTAGCATGATATAGGGAATCTCATTGCTATTACTACAAACAAGCATGAAACATATACATATAGTACCATAGGTCAAATCGGATATGTAACTATTGGAATAATTGTAAAAATCAAATGGTGGTATGGAGCATTGATGACTTGTTATCTGCTGTTCTATATCGCCATGAATCTAGGAACTTTTGCTTGCATTATATCGTATACATCCGAACTGATAACATTCGAGATTATGCAGGATTATACACAAAAGATCCTTTTTTGGCTTCTCTATCTATTAGCTCTATGTCTCTTATCCCTAGGAGGTCTTCCTCCACTAGCAGGTTTCAAAGCTATTTATTCTGGTGTGGATGGCAGGCAGGCCTATATTTCTTGGTTTCAATAGGACTACCTTTACGGCGTTTTTATCTACTATCTAAAAATAATAGTATTTAATAACTAGACAAAACCAAGAAATAACCCCTCACATGCCAAATTATAGAATATCCCCTTTAAGACTGTAAACAATTCCATCGAATTGAGTATGATCTTATGTGTAATAGCATCTACTATACTAGGAATATCAATGAACCCGATTATTTGACATTA
+
&'/*0344544((((36,,,,,7:;>:99559,,,*****('''(7998:9:>GGDE888@@?@ANKSJJIGHIIDAACKLJFG>8*)(&&&''''(,.FGHD@86668@00000010003557878863322/.//0797656:::91/0/0,........--011ACGDG::77::?@@AADA@?,+++)+,+.,-+))-226882+++@71:98877788?BA76666CBCCDEHCA@@@IGJJGHFEEFEDD@ABCCIGJCC>==>>A-***)10*''*()*)(%$&%%%%%%%%&',2-,+(')()1235//00/..*+'((@BDBBABCCE,,,,,?AC====88777)(('''()(()*,))%%'&&()'33>>??BDEEH=<5+,..--.===2+**)*0@@A?@@@@@A<<;::334643,((%%$$%&((.((((%&%&&+))*+++,12211-(&%'''('(<@AA@>>==<;+++++1**+62100/1//,-/0///06@AAAABAB:9999@99:@AAAA@AB>===539.....778600,+((('((((+.-+'&&%%*,-,.23)(''(''&''78@BGHFEGAD>=<<<<</,*)'&&&&%%$$%',34778;9:968<::;<<EG=====DDFFFE?:9))))***((&'***+0:;::::A<BBD>>=:24EIFCCDIDCCDDMJGFDDDFGLNC?>862******+112334:;4+)(((0'')77677:?EINJEDCBIGF@A@A@ILEGEFFCA(((239/,)&%%&''():<>98<11003//--.//BBABBB>????FEC989'&%%&(*0--.3,***).-,+%$$$$$$%%%%&&(///0311102447=?A>>77/....53344794443&&&&&&&%'-))''''('&&&$%$''&%%''&&%$$*..014445??B??@A??9999:=62.)'''()1468>@C@<>=8965522(&$######&'$%%%'&''((249;>=::;==>@=>=?=<;;;<<<<<99:;<DB?=::83----*++++)('&%''(&%%$,/2+(()341.+***+:;<;:;97778::;;;==>01>8777654+&&)((&((''(001345<<;<;99988::9:99999888991100016;;;:::9:31544440-,+,/''&%%%%&&%+&%%&&)+*()0/./122,**'$$$$&)&)4(&&&'&%&%'((()))*+./27788:::9221116,&&&'+,,-4245463330,44/20/,,+*&&''58778::;98766630////+--,,,**+015)))'&''(.//02660//..57899:::<<875557+***))'&$%%%&&'
@1362_45CNXP_3
AATCGCAATAATCGGGTTCATACGCGCATACTCACTGTGGCGATACTCGCATTCAGGTCCCTTCTTGCAGGTTAAAGGAGAAGCGAGAAAGTAAACGCAATCGGTGTTCCACTTCAAAGCATCTTCTTCAGCAGATGAAACATGGGTACCTTCTCTGATTGCTTCTTCTGCTCATGTTGCTGTTGCGGTTGAGTCGCAGGCGCAAACATTATTATTACTTGGAAATTTCTGAATCTCTCTTTCAAGTAGATCGCAAGGTTTCAGATCGAAACCCTAGGAAGATCGAAAATCACCGATTCAGAGAGAGTCCCGTGGAAGAAGAAGAATTAGGCCAAAAAGCTAGCATA
+
ISSHLLJLRRSNOJSJNPLNMSMLRMNOKLNLMSPQPSKLMKFHIIIKHLGGOJKLLQMSMISMLJMSNNLSSLPJNNILQIMIDC@AAAFG?AACOOSKMMSSSSNMSSSIPSJFFIISNSJLKKJGC??=73,+(''''*)%%%$$'&%%$&)-.??HGHJNEDEEEGSPOMJJORKMMMSLOLKISKMMPLKILMMRNJQJIJKKSSRSKNMIHHHLHHJSPILPJSSSROPNPKDCCCCFOEHGIIGNLLOPSLLNSKJQKSLDJIJJNILCCCFKSQJLHKILOPNNIHHHJFC20000?DLGAA2/0GKKKGHHHPKNLNSKKHMSSISFRSQKJJNKJML
@1363_45CNXP_3
AATCGCAATAATCGGGTTCATGAAGAAAGGAAGTATAACATCTTTCGCCGGAGGTGCAGGCACTGGATTATTACTCATTCTCGCTGGTTATATCAGTCTCAAAGCTTTTGAGAAGAAGAAGAATTAGGCCAAAAATACGTACGA
+
IHMJIFEDDFNMIHGFFFIKSHJNNOLMHJHIHGFEEEFGHJKMGECDB@AAABCDDEHIFA@@?@FSIKSNGEEEGGGJIHFEEEFPOLKLJMJGHIIHGJHHHIEMSJKHHIGDGDGSMJQOHGCCCCABEESSQHEEDBAA
@1364_45CNXP_3
AATCGCAATAATCGGGTTCATTGATATCAATATGAAAGGTTTGGATGGGCTACAAGGGCCTATATACGTCGGTACAGGTTGTGTTTTCAGGAGGCAAGCGCTTTACGGATTTGATGCACCGAAGAAGAAGAATTAGGCCAAAAATACGTACGA
+
OJIILKHGHJSLOKMIMSQOSONSKMJ@?@@?@@@@MHIGIOIQIIGGIFGHJJMHIMIIHJIGIFEEFEDDDGFKGGKKIIJKHHIHFHGHGFFFEFIEEDAGIFHGFMMKLOJLNGGA:97587<HSORNSMIKGGKGJHIQKKECBAA@A
@1365_45CNXP_3
AATCGCAATAATCGGGTTCATTACGTTGATGGTCATCTAAATCTCAAGAAGACAAAGTTGCGATTTTTGCAACTGGGTTTCTCTCTTCAGAGATTTAATCTGTATAAGAAGATCTCAAGATCAGCTTTTGTGTATTGAAGAAGAATTAGGCCAAAAAGCTAGCATA
+
JGJGEDBCDEJKIGE>GKISSJFDBCBEGSJGLIGLKIHKHHHHINHJMMJHIKOKJLKJMDDD@COL==99:<=GCCCDESGFDDDCCRLKKLQLLOHJIIGIGGGIJJJIJJJMLJJNIKIIKJIOMNFJHGLJHJOMIJHJLHJJIFEEEFAQNLJSLIKIJG
@1366_45CNXP_3
CGTACGTATTTTTGGCCTAATTCTTCTTCTCAGCTAAGTCGAATAGAAGTTGGATAGAGTCAGGTAAAATGATAAGTCTACCGTTGGAATCACCATTGTTTTTGTTATCTTGATTAGGAGGAGCTTGTCCATGAATTATCACTCTTTTTGGAACTCCCTCTCTTCTTCTCTCTTCTATCTGTCCATTTTCATGTCTTGAGACCGTAACTATTTCCTCATCGTTACTTTGTGGTGTTTCCTCTGACTGAACTGTTTCCTGAACCCAA
+
EDDDDFFDEGSSLKKIGOFEBCGHIGFHGGJGGGHFHFGECBCDCFFDBBA>>==ACDCD>;<@IISINILGGFFDEDCCCBABBCGJIHGDCBCDDHINMSSNLSHIGLLKNSMSMIOHEDDCDHFICC84''''(++,=ACEC51IHB@?655557;;GEEFFHGCBAA@BE@@GDDDDFFECCDNQPDDAAACDJEFCCABBCBCCCBEGHIFGEIGGFEDDDEEEJJJJGEEDBBEEFGMHFHEFEDDCHKGJCABAA@?((
@1367_45CNXP_3
AATCGCAATAATCGGGTTCATTGCAATTAGAAGGCGAGACCTAAGAAAGCAAGAGACAAAAGTTTGAATCTTTTTGAAAAAGCAGCAGCAGAAGAAGAATTAGGCCAAAAATACGTACGA
+
LPSNOLKIKSQJMSSOMONSOMSNJOSMMNSLLPSJILSOND:::LPONMKJLMSSJJSSONNNMPNSSJIOFSROLHLKSLPKJJIIHHGJHJOSLSSISIMJJHHIILQJSHFFFEEG
@1368_45CNXP_3
ATGCTAGCTTTTTGGCCTAATTCTTCTTCTGATGATCGATTCAACCTCTGATCAAAAAGATATACCTTGGTTATATTTCATCTCTTCAACAAGTTTCGTAATGAACCCGATTATTGCGATTA
+
FFGIGHGB@<1/.)****ADAA?=96:///0BGNKSHDCDEFIGHIIJMIIGHHFIMSNKMIQJLLSNSJIGKGGKSSOIKJINLLLJIHFFGHIIIFHFGKNKKMJKIGKIJJSLLJIIJD
@1369_45CNXP_3
ATGCTAGCAACAACTCGAAGTATGGCTTCCCTTGCATTGCCCTACGATCGAACAACTCGAAGTATGGCTTCCCTTGCATTGCCA
+
MNNMNHRMMMQSMMNOLMRSSSLLIIKSMIC=SIKNJQILKLLKJNSOOLNLLNSSMNHLNJQOJIIIJMJSNNSNSLKPKLNM
@1370_45CNXP_3
AATCGCAATAATCGGGTTCATTGACTGATACATTTTGGGCGGGAAAATCGAGGTTTAGGGTTAGGGATTTTGGTGGAGACGACGATGAAGAAGAAGAATTCAGCCAA
+
@AABFHGGHGSICAAAAFJIHMNHSQJILJJKOLSOPQLHHGFHNSMNKLGNLKMSKSKMILGPMMOIIJDBBBBKPOQMJMQGGGCEEB=:79DEA@=='''''(*
@1371_45CNXP_3
CGTACGTATTTTTGGCCTAATTCTTCTTCTTCCACGGGACTCTCTCTGAATCGGTGATTTTCGATCTTCCTAGGGTTTCGATCTGAAACCTTGCGATCTACTTGAAAGAGAGATTCAGAAATTTCCAAGTAATAATAATGTTTGCGCCTGCGACTCAACCGCAACAGCAACATGAGCAGAAGAAGCAATCAGAGACTGTTTCATCTGCTGAAGAAGATGCTTTGAAGTGGAACACCGATTGCGTTTACTTTCTCGCTTCTCCTTTAACCTGCAAGAAGGGACCTGAATGCGAGTATCGCCACAGTGAGTATGCGCGTATGAACCCGATTATTGCGATTA
+
JMJISMK<;;;<G@@@@FIILIJJMJLD??BBCLHNPKKJLJIJLHICCDJSQJKSSQRJSJHLJIHJDA=;@@JJSNC?@;;;878::=>=:;<>>=?;75656GGGIRIFFEHGKJGFGGJJ?@IGGQPQIOLPSISKMSFDDCDFILLLPNSKNOPJNSIJKKOSOLSSMOFJSIHDFFLKLSGLGFKOMLNKLSQL?6799HGFIIJSOMLPLKOSSMNDLKKSKMMSLLMKGCDDJNGBFA****4*<===DLSILIMOPIJJSOMSNNNSORINLSLINIQRNSSOIJJGKMKKLJLIKJKPOIKKOSJIKJGHMQMKILJSLOSSSNHKSLJ
@1372_45CNXP_3
AATCGCAATAATCGGGTTCATACGCGCATACTCACTGTGGCGATACTCGCATTCAGGTCCCTTCTTGTAGGTTAAAGGAGAAGCGAGAAAGTAAACGCAATCGGTGTTCCACTTCAAAGCATCTTCTTCAGCAGATGAAACAGTCTCTGATTGCTTCTTCTGCTCATGTTGCT
+
JIIIKIEEFGKRKJLRSSLKIKHMPJSJILNOQKHSIGHJSIKJHEGFEGFIHLJSLSMRMIJMNQLINIHLSKIIHIIJMNJHIFDDCDKIIFIJIIMIMILJPKKSJMKHLOIPLSRPMOKISJMSMJOHIHFGGGPSQSQNKHKKJILS=AKKLILMSLQJJILGIKJHL
@1373_45CNXP_3
AATCGCAATAATCGGGTTCATACGCGCATACTCACTGTGGCGATACTCGCATTCAGGTCCCTTCTTGCAGGTTAAAGGAGAAGCGAGAAAGTAAACGCAATCGGTGTTCCACTTCAAAGCATCTTCTTCAGCAGATGAAACAGTCTCTGATTGCTTCTTCTGCTCATGTTGCT
+
KLSMHGEIJLSKJIJHKLLSSLRIMJSJJKNLKEEDDEGHKIGIFHQI44444BABBEFLIJSNMLIJLSPSPPSFMSLLOSMLFJAMGFDDFINHIJFJJOLMPKSSLSOSOSOIROOQLQNLKMSSSSRNPLJKJMPPKLKSLLKJLLMLLJSSMJSNJKNMNJPJONMJG
@1374_45CNXP_3
CGTACGTATTTTTGGCCTAATTCTTCTTCTCCATTATTTTTCTCGGGAGGAGATATAGCGTAAACCAAATACTCGGATGTACTCTTGCCTCTCGGTGTAATCGTCAGTGTGGCAAGTGGATCAGGTGCTGCTCATTCATTGAATGAACCCGATTATTGCGATTA
+
LHQIKKJIKKSSSPJIJOJF<<85565GBCDMOQLKDAIOJ:999:BCLC>>6;54212556>>?@CJJHGHHFIKKKMKFEDA@;2(%&&'+8;GIJJKKKKMKJLKMPLNLNIQNJGKMLLKMSMJIPSSLLSKMGNSNQSSGKIMKJIHNLKSJJSLLIKK
@1375_45CNXP_3
ATGCTAGCAACAACTCGAAGTATGGGTCTAGCTTATTGATACGTTACCGAAAACCTCATTTGAATAAATTTGGAATACATTTTATTTTTTTTATTGACAAGTACTCGTACTCAAAAAAGTTAAAAATTTTTTATTTATATATTTTTTTTGAGTACGCGTTCTTTGGACCTGGTGTATCTTGTCTTTACCACGAATGATTTTCCTTGGTTAACAATAATTGTTGTTTTTCCAATATCTGCTGGTTCATTAATGTTATTTCTCCCGCATAGGGGAAATAAAGTCAATAAATGGTATACTATATGCATTTGCATCTTAGAACTTCTTCTAACGACCTACGCTTTTTGTTATAATTTTAAAATGGACGATCCATTAATGAACCAGCAGATATTGGAAAAACAACAATTATTGTTAACCAAGGAAAATCATTCGTGGTAAAGACAAGATACACCAGGTCCAAAGAACGCGTACTCAAAAAAAATATATAAATAAAAAATTTTTAACTTTTTTGAGTACGAGTACTTGTCAATAAAAAAAATAAAATGTATTCCAAATTTATTCAAATGAGGTTTTCGGTAACGTATCAATAAGCTAGACCCATACTTCGAGTTGTTGCTAGCATA
+
IIIAHKKLLKSJHSLJSLMRSKQSMSSOSJNLJKGIMSSSMNGFFBE?>AB@@>==4223SIKHOJNNIMNIKHNJLLJMKSOMEBGMSSSNLHKISKMMHJILMKISKNJKGJNSSSLNIFIMPOMJSISSPSMKJMLMIICISSSSRKSKSRN@?>>>HE86556<PSJLSMJPMMNSMPOSLMNPSSLLSQMLQSMSKMGOSAAPPSMILSSQONLKMSRNSMSMOSHSSSNCBBBBMMSOOMNSSKKLSKJKSSPKLLMLMSSCBCCCOSLSMPKLKGSJMKKSOQKJOJJMSMSJLLKSOSOSKKMJLOFDEF;EF@?AFHLIJNRRLSSSMQILMSSKLMLLMRNIIMGDISKNQKHFFEGGPMONSJJMLINQMKJHHILPSKIHMSOKNIJIGQLNKKF65444)**+BBCDHGEJIIJEGMIGJKIGGCB@<<<<<<CGHGEDECCCCDCCCCA????ACB;<9>BMGCC?@@?AA?==A>DJFB?BDDDDCD;9JQC......++++,@BCDIE:9989=8::AA@?BCEDECDDEECEDDEFGCEE@@CCBDEHEFFESHCBBCEGGMHGFDBA>===>DDGFFHGEC@>?>>@ABCBDB@:999;GFD
@1376_45CNXP_3
TACGATCGAACAACTCGAAGTATGGGTCTAGCTTATTGATACGTTACCGAAAACCTCATTTGAATAAATTTGGAATACATTTTATTTTTTTTATTGACAAGTACTCGTACTCAAAAAAGTTAAAAATTTTTTATTTATATATTTTTTTTGAGTACGCGTTCTTTGGACCTGGTGTATCTTGTCTTTACCACGAATGATTTTCCTTGGTTAACAATAATTGTTGTTTTTCCAATATCTGCTGGTTCATTAATGTTATTTCTCCCGCATAGGGGAAATAAAGTCAATAAATGGTATACTATATGCATTTGCATCTTAGAACTTCTTCTAACGACCTACGCTTTTTGTTATAATTTTAAAATGGACGATCCATTAATTCAACTGTCCGAAGATTATAAATGGATCGATTTTTTTGATTTTTACTGGAGAATGGGAATAGATGGACTTTCTATAGGAACTATTTTACTGACGGGATTTATTACTACTTTAGCCACTTTAGCGGCTTTTCCAGTTACTCGGGATTCCCGATTTTTTCATTTCCTGATGTTAGCAATGTACAGCGGTCAAATAGGATTATTTTCTTCTCGGGATCTTCTACTTTTTCATCATGTGGGAATTAGAATTAATTCCCGTTTATCTACTTTTATCCATGTGGGGTGGAAAGAAACGTCTGTATTCGGCTACAAAATTTATTTTGTACACGGCAGGAAGTTCTATTTTTTTATTAATAGGAGTTTTAGGTATAAGTTTATATGGTTCGAACGAACCAACATTAAATTTAGAACTCTTAGCTAATAAATCCTATCCTGTTACACTTGAAATACTATTTTATATTGGATTTCTTATTGCTTTTGCCGTCAAATTACCGATTATACCTTTACATACTTGGTTACCTGACACCCACGGTGAGGCACATTACAGTACCTGTATGCTTCTCGCTGGAATCTTATTAAAAATGGGAGCCTATGGGTTGGTTCGAATCAATATGGAATTATTACCCCACGCTCATTCTATGTTTTCTCCTTGGTTGTTGGTAGTCGGTACAATCCAAATAATTTATGCAGCTTTAACATCTCTCGGTCAACGTAATTTCTAAAAAAGAGAATAGCCTATTCTTCTGTATCTCATATGGGTTTTATAATTATAGGTATTAGTTCTATAACGGATCCTGGACTTAATGGAGCTATTTTACAAATAATTTCTCATGGATTTATTGGCGCTGCACTTTTTTTCTTGGCAGGAACGAGTTATGATAGAATTAGGCTTGTTTATCTTGATGAAATGGGTGGAATGGCTATCTCCATTCCAAAAATATTTACAATGTTCACTATTTTATCAATGGCTTCCCTTGCATTGCCA
+
JKKOGGILKLIGGFGEIFKFHGF,,*))*''&&&&'>>ACDFGJHIHIJNQLMJNGKJGRPSMRLLHMKLJLOMLKMLJQLSNIFEHOKKSSOFLHJSJEGFHIJLOKLK???@JJSSSLKHJRSMRGFASSNMKLJJRSKRDEASSSSKKIHJORI?>>==<>.CLLKNKJMSSHSNSOSPSLLPKJSOFHIIIJ@CGPB@PSMOLSIMKLOOHNLSLOMRPKMFNKISJHHNSJOMLSNNKPNSSPOJSLLKIMJSNO>;948IJINNJLNLNKJHHHGEEDECOLQNPPHIHJSLHJHROJOJMMKHJOQJRILMNMKORSKMJGMKQSRHKIJMHKNMRRSMKJNSMMSK?@ABJJSKHCCCCFQSMJLNLCBCB@AA@E;:::;==<<;<<>BGHGFIGSISMSSSJIFIKSSSHFFHKMNNJKKMIKOKJJIHKSHIILHRKLJHILHHIJSLJLSMPKIECDBCGISNMNOLLNOHQPHKQKJJNSKFFJHIKD87878DDEFFHHHJHINRLNQMEHLIIKKSNHBEGFJJGGPJILMJSINKJLLKFFEEEFHPPONJFFFIJHMLSNSMHCC;2233FHKJHGDCA87LIKFFHIOKLIHLRJSNMHLNMOKIDJ11712BBCHFHFFHJSPOKPMKOMSJNSMOLSJNKJOLQLQLRSSQNSONLJSIOSKFSKMMILKIKNJSMPNRPMIJMIMMNLNKSNSJSHSSSMSK?AHKMNLLIKSNKKQSLIPJIQSPOKLKJMSPSPQJNGBDEEIOSBA@?@CEFIJJNIONIJKKLSSSJNSMPSQRSSLOQSLNSRPSSSSONSPLSOSSQMSLSNSKMPMGPLSQSOSMJKJSJOSQPSJMSSSMSSQIKPMKSKLSSKQSLIMOLSSSSJSSRSISQJMSMMNSMSLMLLSSRKPSOLMKOOIMSLJRKPLNOSSSJHHIOFBD<@BGJG?>???QSLJGKNOLKJOPSMRHSKPMSMPRLPORPLSSSLOJSJQMSSQKSSSMSMSSSSKSSNJSJKJSSOPKMSMPJSKLSLNSSQILNSPMSSSNSMKLSLSJILLLOPSSJKKNSJSSSNSSKPNJSSLIMJPHKCC@;=00/.02>=><<;?;<EEEJJINJPNLSMOSNLIKOSOSSKPJNSSNSLSKKILKKRSSJPSJLGHHHMSKJGIEJKHHIISLJNFGQHHHJGJKKELKCOJLIIGFIIOQOOMPIRKSLLNMSOMOSLMLSPSLIHSMSSPSSJLSRJLOPSSSIPKORMSMKOHLLINSOOSMNJLLQMOLPNSPKQLJSKIKMLOJMIKGGIJIGQSHHJKKMMJQONJNLJRIKPHIHIHKKGMHLGFGFF:.,,,,;:;::;9931//0//1)
@1377_45CNXP_3
TACGATCGTTTTGGCCTAATTCTTCTTCTGGAAATCCTAGCTATTCTTAGCATGATATTCGGGAATCTCATTGCTATTACTCAAACAAGCATGAAACGTATGCTTGCATATTCGTCCATAGGTCAAATCGGATATGTAATTATTGGAATAATTGTTGGAGACTCAAATGGTGGATATGCGAGCATGATAACTTATATGCTGTTCTATATCGCCATGAATCTAGGAACTTTTGCTTGCATTATATTATTTGGTCTACGTACCGGAACTGATAACATTCGAGATTATGCAGGATTATACACAAAAGATCCTTTTTTGGCTCTCTCTTTTTAGCTCTATGTCTCTTATCCCTAGGAGGTCTTCCTCCACTAGTAGGTTTTTTTGGAAAACTCTATTTATTCTGGTGTGGATGGCAGGCAGGCCTATATTTCTTGGTTTCAATAGGACTCCTTACGAGCGTTCTTTCTATCTACTATTATCTAAAAATAATCAAGTTATTAATGACTGGACGAAACCAAGAAATAACCCCTCACATGCGAAATTATAAGATATCCCCTTTAAGATCAAACAATTCCATCGAATTGAGTATGATTGTATGTGTGATAGCATCTACTATACTAGGAATATCAATGAACCCGATTATTGCGATTA
+
KIGJGJMNSMIE9888:GHKM>>=<<=<<BFHRSSGFHDCDBBBKBB1+++/>DGFEEFEHSSMSNLQOSSKGAAAA@RHHJIJSRJSOSNKNSMSSJNLJISLMNLSHKSSJIJHOPJHJISSKLMHIRSQIMLHFABCCEFMKJSSLSSSKKIOHJPMLSMSQKQSNJGIKGJKLJLOJOJSSLNILMLNSONLSKSSSSLLOOKMJIJMRNSIKFHDDCCCGJLIMSSMSMKRSKSSMIONINSKSSSPOSSOJSPSPDDMSMSJPNKSMNLOMMSJMSKSPJQ???MKNRSJOEDCEGOLLJDDEFJSSNRHGIGHHGJKC=<;;BBB9445HLKJKILIMKHD<223GKMJHJMMLSPSQJSLFSGIFJGLGJJMMNGNLKSMMQKJGE=:::;<HEHGIPPLIGSDEEDEKLSINMJSSLSJOISIKIKSJSNKLNJKOONSSNIHFHFGHGA;<<////1FJFCD?977;B@@@NSOJSKONOPKOKMLSOLJIOHSSSMJJORLPMLSSSSSRSNLKIHJJPKIRSPSSJKICB?.--++,005/5<0)145?>?CFF11111EEFGISLPRJIHJLIJMJKJSJPIKONLJRHJNIJKKJNJMOKIIKJJNSKKSSHMSFFDGEIJH@@AAAECA@@AD
@1378_45CNXP_3
ATGCTAGCTTTTTGGCCTAATTCTTCTTCGATAAAGTATTCGTGACGGGCGCGCTTGTTAAGCGCGATGGTCGCTGAACCAGGTTTATGTGCTTTTTTCTTCGTCATAAGCGTCGTGAATCATCGGTAATCTGAAATCGAAAACACCCCATATCAATCCTGCGGGGGACAAGGCTCTATCTTAGCATGAACCCGATTATTGCGATTA
+
IHHIGHIJGGBGHFJGGGKLSSMLJPSPMLHLKMORSLMKKLIHHHILSJMSMLNPNNPKIOLKRIHHHGRNHHJIHLIJKLB=@K?NKKKIRGMSPSOMHCBDKNKKOIIIKMKIKJKHLILLHIIGGIJJMMSKHEFADESKLSHG@@DDFEEFGHHKIIBCACGHDDCEFHHJKJKGHGFGJJFGEEEGGEDFEFGFFDDEDDE
@1379_45CNXP_3
AATCGCAATAATCGGGTTCATTGATATTCCTGGTATAGTAGATGCTATCACACATACAATCATACTCAATTCGATGGAATTGTTTGATCTTAAAGGGGATATTCTATAATTTCGCATGTGAGGGGTTATTTCTTGGTTTCGTCCAGTCATTAATAACTTGATTATTTTTAGATAATAGTAGATAAAAGTATCGTAAGGAGTCCTATTGAAACCAAGAAATATAGGCCTGCCTGCCATCCACACCAGAATAAATGGAGTTTTCCAAAAAAACCTGCTAGTGGAGGAAGACCTCCTAGGGATAAGAGACATAGAGCTAAAGAGAGAGCCAAAAAAGGATCTTTTGTGTATAATCCTGCATAATCTCGAATGTTATCAGTTCCGGTACGTAGACCAAATAATATAATGCAAGCAAAAGTTCCTAGATTCATGGCGATATAGAACAGCATATAAGTTATCATGCTCGCATATCCACCATTTGAGTCTCCAACAATTATTCCAATAATTACATATCCGATTTGACCTATGGACGAATATGCAAGCATACGTTTCATGCTTGTCCGAGTAATAGCAATGAGATTCCGAATATCATGCTAAGAATAGCTAGGATTTCCAGAAGAAGAATTAGGCCAAAAAGCTAGCATA
+
KNSIRIKLMKJSJKSIJHKIIQBBB?BGAABIIGKOLJJDKEJKLIJGHHHJHMIKMHKLJIJGFIGIMKSJHFGGKGJSHISJLJGJFF<555=?SJHKFGI>>??>IHHNHFFHGHNNJKJMKJLLSSRNMLBDCIIJIGJHFFHKIMMILMJOMIPNKQLNKIMSSNIIJGGG0//.'%$$%(+*%%%%((./FHFJIHOSGMHHHICHGIKJOOISKSKSNIMSOLKJLPPNSJIOHKJOIKLQJKLOKKIJLSMJLQSGFINHJJIILSLSKISLMJIKHKJNSLQLKRNQHNIKINJMSLLLCC@@@@@CDFEGFCAB@@@ABFHSMIJFFEFGIJGEBBAABCDDCBBBDDDEEDEBBBABEEDCCECBBBBDBA@@@CBA????ADDHGEECBAAA@@??>?@@@BCBCBAA@>???ADCA=;:::<>AABBBBAAAACCEDBAAAAAAAAAA=;;;<@DBAB@@BBBDDC??>>>>>??@@@@???>=>?>ABBBBAA@@??>:;;;<DB?>====::944556A?@??>????@>=>?@BCB@@AA:7.---.49=88888:42222+(('(2469::@?>>><;<>@??>====?AAB7D@@CFHBGJEB??@CDDA@??CFFCCBAABCB
@1380_45CNXP_3
ATGCTAGCTTTTTGGCCTAATTCTTCTTCTTCCACGGGACTCTCTCTGAATCGAGTAATCTCGATCTTCCTAGGGTTTCGATCTGAAACCTGATGTACTTGAAAGAGAGATTCAGAAATTTCCAAGTAGATAATAATGTTTGCGCCTGCGACTCAACCGCAACAGCAACATGAGCAGAAGAAGCAATCAGAGACTGTTTCATCTGCTGAAGAAGAAGATGCTTTGAAGTGGAACACCGATTGCGTTTACTTTCTCGCTTCTCCTTTAACCTGCAGAAGAAGGGACCTGAATGCGAGTATCGCCACAGTGAGTATGCGCGTATGAACCCGATTATTGCGA
+
JNKJHKKFC@/...??@AGJNLOSOOLKGD:657EDCCKJHFMGFC@445?>;,))((((((()*,-1,,+0//00;<00000400365;8***+:;;:>==@B@@;92/.*()*.23368431112/-*)((++,-++,-,1===CFJHHIGHKSLKPGJJKKJSJINMHLOJJPSSSSSLKPNIKNJRMPMLSPBMG>FGFFFFD=;;>E?@CC@=?@@AEF@EGJHLIIMQIMIGHKMIJHIKE111151?SHGHLOMHF>>>99JKJDC=1-,**.ABEFHKJIIKKHMG7776642233552.--..-..1<><==>>ADDEHDCDDBBA4+(&
@1381_45CNXP_3
AATCGCAATAATCGGGTTCATTCTAGGGGGAAGGCACTCGGTAAAGATGTGGACTTTGACAAGGTTGCCAGAAAGACCCCTGGTTTCACGGGTGCTGACTTACAAAACCTGATGAATGAAGCGGCGATTCTTGCGGCTAGGCGTGAGCTTAAGGAAATAAGCAAGGATGAAATCTCTGATGCTCTTGAGAGGATCATTGCTGGACCTCAAGAAGAATTAGGCCAAAAATACGTACGAGGTGCTGGTTGTATCCCTAAAACCATCGTC
+
===IQPJQIJSMKQSNMS@>>>>H;;;<=NSJSQSQRIKQOJLKOSOKIRSSPLSSKJSONSKOMSKKSQSJPSRSSSSNS@@?@@KLSHSSSSSKSKJSKJSJISSSMSMSOLJPSMHMMLOLMMLSLJLKKJMSKJIIKIHGIGGEGNHHJKMSLGGFFEGLSJOSJSSSSLSPOPSOLMQSMSLKSSONKRLJPLLGOGGIJSI*****9BCIMJ@AAABBCDEOSIIGGHFDDDDEIGHHHJSIHJEDA91(&&&+323+**)
@1382_45CNXP_3
ATGCTAGCTTTTTGGCCTAATTCTTCTTCTGTTGGTGAAGCGATGGAGTTTGTTGCTTTGTTTGATAGAGATTATGGGAGTAATAATGCTTTTAAGATTGATTTTGTTGTGGAAGGATTTATGGATGCGCTTCAGCGATCTAGGAGTTCGTTTAAGCTCTTGTTTGTTTACTTGCATTCTCCGGATCATCCTGATACACCTGTGTTTTGTGGTGGAACGCTTTGTAATGAACCCGATTATTGCGATTA
+
QLRKLKSLCE5211JSMQLIEEGHDBBC@@@IC78SKLLMOKLMKGIHKLQSLJIMKSSSGSSSRMEFHMJHRKSMSMHIHHSLPPMKJKOSSNQKOKKMNSNNSQLSSSSSSSLLNLSMNOSSSNSRQKLJKHIK?>>>>EFHOMQRSNJQSNMQMKKLKQHIKIHKJFHSSJSKJSSOIKHKJJROLLSKOSSONSLJKNRLIMSMNSLHGIIINHGHHFKOSLLRGGHGFGFFIIJMNOLGHGHG
@1383_45CNXP_3
AATGCAAGGGAAGCCAATAGAACCTCCCCTGGAACCATTGAGAAAAAAGCTTTCCCTGGCTTCGACTTTACAACTGGACCCATACTTCGAGTTGTTCGATCGTAA
+
PKKKNJQKKNIROLSIIIIGGFHGIA@?>7=;779BA?8////0.5DEGECISEPJ?JHKLSSKKSMSMIMJKKHJNHJFHGINEFFAACCDIIKJC54444555
@1384_45CNXP_3
ATGCTAGCAACAACTCGAAATGGGTCTAGCTTATTGATACGTTACCGAAAACCTCATTTGAATAAATTTGGAATACATTTTATTTTTTTTATTGACAAGTACTCGTACTCAAAAAAGTTAAAAATTTTTTATTTATATATTTTTTTTGAGTACGCGTTCTTTGGACCTGGTGTATCTTGTCTTTACCACGAATGATTTTCCTTGGTTAACAATCATTGTTGTTTTTCCAATATCTGCTGGTTCATTAATGTTATTTCTCCCGCATAGGGGAAATAAAGTCAATAAATGGTATACTATATGCATTTGCATCTTAGAACTTCTTCTAACGACCTACGCTTTTGTTATAATTTTAAAATGGACGATCCATTAATTCAACTGTCCGAAGATTATAAATGGATCGTCCATTTTAAACTTATAACAAAAGCGTAGGTCGTTAGAAGATTCTAAGATGCAAATGCATATAGTATACCATTTATTGACTTTATTTCCCTATGCGGAGAAATAACATTAATTAGCAGATATTGGAAAAACAACAATTATTGTTAACCAAGGAAAATCATTCGTGGTAAAGACAAGATACACCAGGTCCAAAGAACGCGTACTCAAAAAAAATATATAAATAAAAAATTTTTAACTTTTTTGAGTACGAGTACTTGTCAATAAAAAAAATAAAATGTATTCCAAATTTATTCAAATCAGGTTTTCGTAACGTATCAATAAGCTAGACCCATTTTCGAGTTGTTGCTAGCATA
+
IJJDLA@>=<<=@JLILMSKJEB@AAB55-*(%%)+-25-,,+))***334;;6,,.77;<>>?ECAACDDHKHJOJKKNSMHHLISSSJCHGFHIGFHIFHH,,,,,00019HSLJIE@AJJOMHHLSSMGJSFSOJHKB=DKKLJ;;;;<<>A??@55:978EIKHSSLKMONLKJJIAAA?75556CLKSFEFBDC;/+-(&''&'''''%%'((-6779HGEFJHGIMKKMIJLLJJSKSLMNJNOSSFLKMMIFIB99DDDDCGGSSSMHNSEGECBCCHKHSSIISSJKIJKSJIILKSKSSOSNJDEFINNSKHQHIKLSSSSKSISLSSPLSRSLNOLSJCEECCLHKMNJMNJHGOFSJFGCA?6633344<;=?DIIH@A=>==BSJHMKGGHJCACC1--'&&&&25544552111028875431125<=7777=>=;976677755546<<<<=@?ADEDCEBDECBCBB@:;;7*76+688632)'&%&&&&'&&&&&%%%$$$&+,-.1001;<==<;===@BCDFGD????=@B9999BDFFCEECAAA?=>;:9854/./,+*)*,,68:;<=::;4?@@?><<:99779<BBB@=<;<<<=>????CBCEBA@CB7655.);;?;==>>@?@?===>>DEC;:98<9;BCCAA:<>A@A@?>?>;7665666754.---)((()898-*)'),++'''%$%%%%%%((**231201.),,,34;<<;:;,++**(
@1385_45CNXP_3
ATGCTAGCAACAACTCGAAGTATGGGTCTAGCTTATTGATACGTTACCGAAAACCTCATTTGAATAAATTTGGAATACATTTTATTTTTTTTATTGACAAGTACTCGTACTCAAAAAAGTTAAAAATTTTTTATTTATATATTTTTTTTGAGTACGCGTTCTTTGGACCTGGTGTATCTTGTCTTTACCACGAATGATTTTCCTTGGTTAACAATAATTGTTGTTTTTCCAATATCTGCTGGTTCATTAATGTTATTTCTCCCGCATAGGGGAAATAAAGTCAATAAATGGTATACTATATGCATTTGCATCTTAGAACTTCTTCTAACGACCTACGCTTTTTGTTATAATTTTAAAATGGACGATCCATTAATTCAACTGTCCGAAGATTATAAATGGATCGATTTTTTTGATTTTTACTGGAGAATGGGAATAGATGGACTTTCTATAGGAACTATTTTACTGACGGGATTTATTACTACTTTAGCCACTTTAGCGGCTTTTCCAGTTACTCGGGATTCCCGATTTTTTCATTTCCTGATGTTAGCAATGTACAGCGGTCAAATAGGATTATTTTCTTCTCGGGATCTTCTACTTTTTTTCATCATGTGGGAATTAGAATTAATTCCCGTTTTTTATCTACTTTTATCCATGTGGGGTGGAAAGAAACGTCTGTATTCGGCTACAAAATTTATTTTGTACACGGCAGGAAGTTCTATTTTTTTATTAATAGGAGTTTTAGGTATAAGTTTATATGGTTCGAACGAACCAACATTAAATTTAGAACTCTTAGCTAATAAATCCTATCCTGTTACACTTGAAATACTATTTTATATTGGATTTCTTATTGCTTTTGCCGTCAAATTACCGATTATACCTTTACATACTTGGTTACCTGACACCCACGGTGAGGCACATTACAGTACCTGTATGCTTCTCGCTGGAATCTTATTAAAAATGGGAGCCTATGGGTTGGTTCGAATCAATATGGAATTATTACCCCACGCTCATTCTATGTTTTCTCCTTGGTTGTTGGTAGTCGGTACAATCCAAATAATTTATGCAGCTTCAACATCTCTCGGTCAACGTAATTTAAAAAAGAGAATAGCCTATTCTTCTGTATCTCATATGGGTTTTATAATTATAGGTATTAGTTCTATAACGGATCCTGGACTTAATGGAGCTATTTTACAAATAATTTCTCATGGATTTATTGGCGCTGCACTTTTTTTCTTGGCAGGAACGAGTTATGATAGAATTAGGCTTGTTTATCTTGATGAAATGGGTGGAATGGCTATCTCCATTCCAAAAATATTTACAATGTTCACTATTTTATCGATGGCTTCCCTTGCATTGCCA
+
IMKKKKJNMJNLLGKFEEEGNSSIJIJKJORA?>>?HBDEBB>>>;;;+****EHS@?@IOKMQKMSKHMLLIIHHIRLIQLNIH>JKSSSOLHJKKJJQKNRMSKNLIGSJFJJMSSPNHBCIPLHFHJJSSHKMKPKNGOQGCSSSSPHKMJM/////:9==9>EMKKSSJLLRSMSLNMNSJKSQKNSISKIKLLGLNSSNOJIPKSPKNJJJNOOHJQKSLSLOPMKRLJSNSOMSNRSSOMSKQSIJSSSSQNQSJSJEHLJHMJIKMLLHDDDBCABCNJJSIHHGGLKJHKHMKKSORJKSOSS>>=;::<22222FLQJLNIPLLQPNNOLMJSLSSQJINPINPMKJSNLGLQHDCCCESSPQLJHIMNJMLSMIOLSJOSKMLMSSIJJPKILHPFSJSSSGHCDKJJHGHJFQKLLILSHJLKJJHIHJN?????PIIMJOKJGEDGFSOLLIMLL>???IHFFHSJKHIHHILHHHKGFGIOIMJFHHIGSSOPHIHIIIFHIIIJKLHPHCBD=;>KNJDIGIOPLHLJLHPIHIGIIJHIIEDECDEEGIHJJJIJKOKSJSSNSSIHKKGEFGEQHKHGEDFESSSQQKLHAAAAAEBAA=<=<?@@CCDED::96671////75555689EAI8889ISKMJOSPKNSLSRROOMSSISKSKSPJSKSRSSLLSMKNHLSSSLSMSSNLJLJKRMSSRNSSMSJSPSSSMINJISLNLNLSLSSISROLMJLNKSOSSMNFEDFILSSKDDEGHQJSSNKCFGGKLISLKSLNLSSSNKIOSNKSPOJHKSLLSSSSPKSSMRSSSLSSMSLKMMSMSKOJSPJJLSSSMNMSSPLSLSNSLSIKQKNSKPNKMJSSOSSOLPGONRNOORLSKSKPJLSMPMSMSKILNLMSONSMSQSQOSNLSHSEHGLJRSOJOKRMSLOOSSSNOSSNSOSPKSMSPOLHMNSNISRSKKJLOSNSLB666566DCDGKJGLPRSSLSKNPRQSMLJPLQSRROHOQJKQJRSLNSMHKPSKKPPJQOSJPNSNKSLQOIKNPSMSOOSSQMNNILPISSLQMSRLSPPSSOSQSRSLOSMJSHFLSSSOMJJKNKMIOSNLSSSSSLMOMLOSPSNMLOSMSOONOSLOSKSNRLSKMSSQKSOSSNSLIJILOSONSSLSGMJIKQSSPINSMLJPLLLPMSPLNKPLPJQMKKSOSSLSSSLSSSSLSRNSHIJOPSSJJSSJRSINMSSKJONMNLOPPNQSLSSLNSOOLSLSSSRSSMMONMMOQSJMLHKDOMJKSSJSOPKQSPQPPLLKSSSSNNDFFJMSLKMLJKNIHSSQLSSKJJJKHLIH??DAB;;JGE??:6
@1386_45CNXP_3
AATGCAAGGGAAGCCATCGATAAAATAGTGAACATTGTAAATATTTTTGGAATGGAGATAGCCATTCCACCCATTTCATCAAGATAAACAAGCCTAATTCTATCATAACTCGTTCCTGCCAAGAAAAAAAATGCAGCGCCAATAAATCCATGAGAAATTATTTGTAAAATAGCTCCATTAAGTCCAGGATCCGTTATAGAACTAATACCTATAATTATAAAACCCATATGAGATACAGAAGAATAGGCTATTCTCTTTTTTAAATTACGTTGACCGAGAGATGTTAAAGCTGCATAAATTATTTGGATTGTACCGACTACCAACAACCAAGGAGAAAACATAGAATGAGCGTGGGGTAATAATTCCATATTGATTCGGACCAAACCATAGGCTCCCATTTTTAATAAATTTCCGGCGAGAGTTACAGGTACTGTAATGTGCCTCACCGTGGGTGTCAGGTAACCAAGTATGTAAAGGTATAATCGGTAATTTGACGGCAAAAGCAATAAGAAATCCAATATAAAATAGTATTTCAAGTGTAACAGGATAGGATTTATTAGCTAAGAGTTCTAAATTTAATGTTGGTTCGTTCGAACCATATAAACTTATACCTAAAACTCCTATTAATAAAAAAATAGAACTTCCTGCCGTGTACAAAATAAATTTTGTAGCCGAATACAGACGTTTCTTTCCACCCCACATGGATAAAAGTAGATAAACGGGAATTAATTCTAATTCCCACATGATGAAAAAAAGTAGAAGATCCCGAGAAGAAAATAATCCTATTTGACCGCTGTACATTGCTAACATCAGGAAATGAAAAAATCGGGAATCCCGAGTAACTGGAAAAGCCGCTAAAGTGGCTAAAGTAGTAATAAATCCCGTCAGTAAAATAGTTCCTATAGAAAGTCCATCTATTCCCATTCTCCAGTAAAAATCAAAAAAATCGATCCATTTATAATCTTCGGACAGTTGAATTAATGGATCGTCCATTTTAAAATTATAACAAAAAGCGTAGGTCGTTAGAAGAAGTTCTAAGATGCAAATGCATATAGTATACCATTTATTGACTTTATTTCCCCTATGCGGGAGAAAATAACATTAATGAACCAGCAGATATTGGAAAAACAACAATTATTGTTAACCAAGGAAAATCATTCGTGGTAAAGACAAGATACACCAGGTCCAAAGAACGCGTACTCAAAAAAAATATATAAATAAAAAATTTTTAACTTTTTTGAGTACGAGTACTTGTCAATAAAAAAAATAAAATGTATTCCAAATTTATTCAAATGAGGTTTTCGGTAACGTATCAATAAGCTAGACCCATACTTCGAGTTGTTCGACGTAA
+
OSMLSSSRSSSOMLKNLOLJKKOKNMLOSNSSKPPKRMMOLSOFHSLLLFQQQQSSPLSQOJSJKPSSOSNKSNSMPMSNLNHOSSPLSISJMSKJLLOSSSLKLIMMKLNHMLLPKQJSJSRQDICJSSKJNQJISMINISLOLMPOSSPSOSSRMSSKJSQJQIDDCE<:;:88779999::>779DMHPISLKJHJILHIMSKROSSLSOOSSPSKMRRIILJLORSPSSRSMMRSSSNNLSOJNJLKKKIOIF???OLJLIMMIJHMOSKMJSQQKOSLKOMLOMPMSKSSMSRSSOPOSLSNKRLQLKSKJKMHKKLLMFFFFFJBBEDFF>EBDE;5447////0=@?<;;;DH>>>>>JDG=<<9312,,,++,,.-+7,-89:=?''''(-))))4534455/)(**)((''&&%%%%//00+****334HHIGHEEECFHJQHMPJIDJIKMPMMLSLGJHFGGFGKKHFDDDEFHFIELIOJNKHFFEEGJIOLGHKKISIJKIJIKLOLOOIMMPNHIEFGJIQKGEGEDCDCFFHKEIEGFFIQSPNIJHFHFKGGHFIIIJJMLHOJKNKIJHG>===<::::<4321120--20-8<>?BBHJJSSMSMSMGHNMDGKSSSQJMKIHFIGGHIGGDEFFFHGD:KGIKMONSSKQGIJLHHLMIGFCBCHHLMIGH<9:ECLOJIJIIKHGSEJJJPOIMKRMRKSJHRNRSSNIMJHHFFEIJJKMRKKOQSKJHBHMSSKHDEFJ??AAAH>GMSLMSPSOSNQLKLMJKPMKIJHLLIHHPKKLIMPLJLNJJJKGLLJKLKGHQJSOSLHHIJMIKSMONLNMKNJNSOOKOLSNPHHHIOLIKPIGKMNKMPQSLSSJMOMDEDCDIJOJLNHIKFBGGELOOSKFEJOKLKSMNJQMSLLKIHFQILLSHHHFFDBBD>532227=>=>AEHKINMRHSSSSMJNJKSJMNKLILSJSOOSJIMKOISJIIIFGKSMHKJSNONNKLKJPNSOMMKFHGJFGFGEHQJJPKKJMNINPJOHLIMIKLKMNOSINLHIKLNSLNJMRSLMKSRJLIHKR55/.,++&&&((())+.326666;>77DDHHIIHHMHMNNONMMHGGMSLNNKLJMRJLJPKJJNPNMKPKHEFNJIHIKKLLQJHIFIFIHJIGFEFEFFGFGFEGECDDDCDCB@???@CEEBCBEIJIIJGFFCDDGJEEJMLIHHEKIJKHFFFOKL-*''''*))))+<@BECBBA==>?IGHGFEEJIIEDCDDCCBCBIIMGFFEEGGFCDB@?ACDF?=<<=A@?@?@ACBAABA@?=>==>@?A??>=;::;===BA98877<<
@1387_45CNXP_3
CGTACGTATTTTTGGCCTAATTCTTCTTCTGATGATCGATTTAACCTCTGATCAAAAAGATATACCTTGGTTATATTTCATCTCTTCAACAAGTTTCGTAATGAGCATAACGGCCCTATTGTTCCGATGGAGAGAAGAACCTATGATTAGCTTTTCAGGAAATTTCCAAACGAACAATTTCAACGAAATCTTTCAATTTCTTATTTTACTATGTTCAACTCTCTGTATTCCTCTATCCGTAGAGTACATTGAATGTACAGAAATGGCTATAACAGAGTTTCTGTTATTCATATTAACAGCTACTCTAGGAGGAATGTTTTTATGTGGTGCTAACGATTTAATAACTATCTTTGTAGCTCTAGAATGTTTCAGTTTATGCTCCTACCTATTATCTGGATATACCAAGAAAGATATACGATCTAATGAGGCTACTATGAAATATTTACTCATGGGTGGGGCAAGCTCTTCTATTCTGGTTTATGGTTTCTCTTGGCTATATGGTTCATCCGGGGGAGAGATTGAGCTTCAAGAAATAGTGAATGGTCTTATCAATACACAAATGTATAACTCCCCAGGAATTTCAATTGCGCTTATATTCATCACTGTAGGAATTGGGTTCAAGCTTTCCCTAGCCCCTTTCATCAATGGACTCCTGACGTATACGAAGGATCTCCCACTCCAGTCGTTGCTTTTCTTTCTGTTACTTCGAAAGTAGCTGCTTTAGCTTTAGCCACTCGAATTTTCGATATTCCTTTTTATTTCTTATCAAATGAATGGCATCTTCTTCTGGAAATCCTAGCTATTCTTAGCATGATATTCGGGAATCTCATTGCTATTACTCAAACAAGCATGAAACGTATGTTTGCGTCTCATTCCATGAGTAGGAATCGGATATGTAATTATTGGAATAATTGTTGGAGACTCAAATGGTGGATATGCGAGCATGATAACTTATATGCTGTTCTATATCGCCATGAATCTAGGAACTTTTGCTTGCATTATATTATTTGGTCTACGTACCGGAACTGATAACATTCGAGATTATGCAGGATTATACACAAAAGATCCTTTTTTGGCTCTCTCTTTAGCTCTATGTCTCTTATCCCTAGGAGGTCTGCCTCCACTAGCAGGTTTTTTTGGAAAACTCTATTTATTCTGGTGTGGATGGCAGGCAGGCCTATATTTCTTGGTTTCAATAGGACTCCTTACGAGCGTTCTTTCTATCTACTATTATCTAAAAATAATCAAGTTATTAATGACTAGACAAACCAAGAAATAACCCCTCACATGCGAAATTATAGAATATCCCCTTTAAGATCAAACAATTCCATCGAATTGAGTATGATTGTATGTGTGATAGCATCTACTATACTAGGAATATCAATGAACCCGATTATTGCGATTA
+
IJKJLIKEBCBABAEGIMRIKKLMKNINPSKNSONHQKJSIIJQKIHHHMSJIIGIQKSNSKOONLLSKMRIKQIQSMJJJHJNKKHHLHJIKSKMMIIKJOJKMKKKQSSMLSKLLIHMIQPA?6542///30059BGILMKHJPGPJHGA1*(((222JKLGLJNHFHJJGHSIHIGMJSKHKHSOSLLILIJJSLSNJJMQLIPMPRRJSKGAALMSJOLNSJONKLJRSSSSNSHJMNHLIGJHGQOSMOMHIJJGMMNONLJMJKMGJOIMILPMSSMKMKPOKPSMJLSLNMMHLSKSSPNISQISNKKLSOMSSQKKLLSOLJKGHKGEEFHJNSPKKSJSLQLNKIPSSMSSJNMKNKS?????KRMLLKOLSNSJLLSKSNSQSLJKKHRKOPMHEGGQKSNMNS8644447777EDJGMJGIC><66677GGHJHILJKNLLSKNRIPSPJSRLQSSPMMKKKOSPSMSMSIHHJSSQPOILIKMNSLSNMISNSPJL@@@@NPHDAA@A?@?89:>ABPSNRNSSLJJIIOQSJKHGNGPKLKMHIIGNIOSKSKIFF77793BGOJNNJECBAB@@>=55442..--.456666////FEHJMFLJSHSSJD@;566/9::<<;;A<+.D-----IGHGIJLIEEGKHGECCCEELQMKOKGF=AJLKSSJIHIGPIILJSLIIJJHFOIFHNPFFGJGKIGGHIIKISH@EBC</*+22233:<DFGFLHKLOKOMOQMJSSSMQSKSNOJLJIPSSNIPSNSSPJSJSNOOSKIIFEKISNSQJHHHHINDHE@@MJHLMGJMMSIGJKLSLOMOKIIKMLSNJKMIFIKFFJHIHLFELJJGD@>:5554644'''''-(()/(('''''''''?ABBGJ@?;;;>>?BABGJIJJFCAAADFMSSMMHGMRSNMJHHHKINJMKIONISPKPHOGHEHGHSNMOJSSQJPSMPFEFEGGHIJSSSKNQKPMJMSSMRSRQSKKKLOMOJKJSHEFIGLJSEF@B?9:EJQSJSSKMOQKSKLJKJLSIJNKHIHRSSKODDCDBDGJQIHSEQHFSKMILMJSIMIJOIGHHHIGIDDDGLJKJIKC<@;7/..,-..-0((())>ADEDBBELDA@?EFGPHGEEEIIMFDDNLJ@@@?@EIHKMJHLNGOMGKKGISLPLHSSGMKHIIHEDDFGKGIHGHKGHJHEGE><:983222127848AEEJJOJSNHIJFNFEFSKRMNHPJOKOOMJSKRS>=7;))))),..0.---5B>==<;<@8DEFGGJSLJSKKSJISKNNLKNEHJGIDF<COKJHHMKKJDHHIHFK@?@?@J22223GGIMJJSHQIKMMIHKIJKKHMSHJHJPNISJIJKISKMLQHSHHJIGGHGHHHHIGDAAABC
@1388_45CNXP_3
AATCGCAATAATCGGGTTCATTGATATTCCTGGTATAGTAGATGCTATCACACATACAATCATACTCAATTCGATGGAATTGTTTGATCTTAAAGGGGATATTCTATAATTTCGCATGTGAGGGGTTATTTCTTGGTTTCGTCCAGTCATTAATAACTTGATTATTTTTAGATAATAGTAGATAGAAAGAACGCTCGTAAGGAGTCCTATTGAAACCAAGAAATATAGGCCTGCCTGCCATCCACACCAGAATAAATAGAGTTTTCCAAAAAAACCTGCTAGTGGAGGAAGACCTCCTAGGGATAAGAGACATAGAGCTAAAGAGAGAGCCAAAAAAGGATCTTTTGTGTATAATCCTGCATAATCTCGAATGTTATCAGTTCCGGTACGTAGACCAAATAATATAATGCAAGCAAAAGTTCCTAGATTCATGGCGATATAGAACAGCATATAAGTTATCATGCTCGCATATCCACCATTTGAGTCTCCAACAATTATTCCAATAATTACATATCCGATTTGACCTATGGACGAATATGCAAGCATACGTTTCATGCTTGTTTGAGTAATAGCAATGAGATTCCCGAATATCATGCTAAGAATAGCTAGGATTTCCAGAAGAAGATGCCATTCATTTGATGAGAAATAAAAAGGAATATCGAAAATTCGAGTGGCTGAAGCTGAAGCAGCTACTTTCGAAGTAACAGAAAGAAAAGCAACGACTGGAGTGGGAGAGTCAGAGTCGAAAAGAGGATTCCTCACTTCTTTCTCTCATTCAAAACCGTGCATGAGACTTTCATCTCGCACGGCTCCTAAGTGATAAAAGTAAAGAAGAACTCATCTTCTTTCTTTTTTGATTACTTTCCTCGCGTATGTATAAGATCGAATCCTTTCTATTTCTAAAACGGATTACTAATCCTTAACTTTTCGAGGAATCCTTCATCAGTGGTTGTGAATGACTGATTTTTCTCAATCTTTTCGACCTTGGTTCCGTAGGAGCACGTCCGAAAGATTGAGAAATGGAACCATCTGATTTGATTCGTTCTCAATAGCCATGAGATTATCATCTTAGGGTGATCCTTTTGTCGACGGATGCTCCTATTACACTCGTAGTCTCTGAAGGATGAGAACCAACTATGTAGCATCTACATCGAGAATTCAAGTCTTTCTTGTATACGTCATTAGTCCGATCCTTTGCAGGAACTACCCGTAATAACAAACTTGCAAAATGGATCCGTTTATCATAAAGAGATTCGTTGTTCCTGACCCTGCTTCACCTTAATTGTTATTTGAACAAGTCAAAGTTCTGTCTTGGTCTGCGTGGGGATAGCATTTCTCTTCTGCATGTCCATAGAGTTTTGAAAAATCCAAACATCTCAGAGATAGATAGAGAGGTAGGAATTTCTCAAACGAACCGCACTCCTTCGTATACGTCAGGAGTCCATTGATGAAAAGGGGCTAGGGAAAGCTTAAACCCAATTCCTACAGTGATGAATATAAGCGCAATTGAAATTCCTGGGGAGTTATACATTTGTGTATTGATAAGACCATTCACTATTTCTTGAAGCTCAATCTCTCCCCCGGATGAACCATATAGCCAAGAGAAACCATAAACCAGAATAGAAGAGCTTGCCCCACCCATGAGTAAATATTTCATAGTAGCCTCATTAGATCGTATATCTTTCTTGGTATATCCAGATAATAGGTAGGAGCATAAACTGAAACATTCTAGAGCTACAAAGATAGTTATTAAATCGTTAGCACCACATAAAAACATTCCTCCTAGAGTAGCTGTTAATATGAATAACAGAAACTCTGTTATAGCCATTTCTGTACATTCAATGTACTCTACGGATAGAGGAATACAGAGAGTTGAACATAGTAAAATAAGAAATTGAAAGATTTCGTTGAAATTGTTCGTTTGGAAATTTCCTGAAAAGCTAATCATA
+
JMLJSKMOHNSKJLQSONQKSSMSSMIRSOJHJIHJNSSNSKSKKHHGGPPKSISMMKSSSKPLLSIINKSLQJSLNNMSSEOLSSRSOSA<<=OHSPMSLMOOKMKMIJLONNLSSPSQOSPSNSSSKKKSSK====?COSOSLNSLJSLQNSMONSSOMSSMSKSSSKIKSRKSSPSMMKSKGILQLSMQSLSKCCDESSLLSSONNISLISMKLHGNNMSLPSLSJJLKSLQSIHSNQJLKIOSJNOPSMKSONGGEGGMIHFJ//HNSSSNORPLSNPMNSSLSJKSOLQLJLGQSSSSJJKQNQMONMSQIKJK@AF=LJMKHJSJHDJESSKSPSMLQSSSOQMPSMMQLOSSSOOLSMPQNLNLMSSQNORMKPSNOKNSNNJSD?=9999RSQPRNKNJJJSJNNHSSKLKSNSGD2223>>?GJQHJHHHNKKKMJLKSSSMLLNSSSOSISILEEBCC===>EGMHHLNLKNIOHOKQKLNSJSLILSKIHMILLSLLJLJOKKLHNGQJMPKJKOJIGIKKJGHGKNMPSMMSLMHSJIKQMNQLMJSOQMPNKKJMMNJSSJNKMPRSHKGDFCCGFFIJLJIHSGFGDDD@A<3..01@@=6EDFGFHKJJIFGEIHGSKKHOMSNINKSQJJRKNRSSLLRPLLSJHGKOSKOQLINKKISQLPSKSLJJGMNSNJKIGIKLMKNOMLKMSMPMMNKLSSSOSRSHKJKJKSSSIOMJQMRQJNPOLRKPDGIIH@MMNJLMQMRIQOLSLOSKKSOKGHNSNJLSJIOQNLPJHHISNHKOHFHSNLMOPSOIOPLJOK>:;;::;>?A@>E>??HLOGJJDCJSJKJSQSMSJHD?SKS:966.,*****CDFIKKHHHIKJSNSSSJSSHGSSKSOSMQMKSMHEEEGSIJSLMMJKKJGJSSSIJIQLSNQLHSKJNLLKOLLLJJOINKOMPNSKSOJFMKKJLIHMOSKSLJOLRLLSQPSNSJOSEDHHLIHIRKKKINSJFDEFFSSSSOSMEFEFRSNKLLHRIJRISQSPPSLKSLIGOJKQKSNSLLOIQSSKKIJOMHMKSKLGIGHJMOJLMSOSLHGBBCBHIOJOSSLSLSKLNKLHNLHHJGISMMLSLKSSLKI>8==FEEFHHOLLKHJSILHLHIILKGLHGSNSLIJISJGNISPSNMOSJKLJHIKGNNJPJSKPSNJKMSKMJJILNISIIIHJLLNSKNKIGIMIIJMGJLMQJGKHQSKMJLIIMJHJGHHGHGFHHIJKLQJOSMJGNJJJIIPLIIJKJRJFFPHLJGJIMJILKGLIHHNKKKMMHFFJGKMLJOJLKMOKKMSRONSHKOHHNISSSHEFFOLHOJJHPSLFEEJPNLGEFRPOSSKKNNKJMJMLKSHFSS??>=@@88DCILHJ<499:<@C0//544:::;@EDEFGGLOSKHIMGIIMDCDCCIKHI==C@@HDBDFNGKMPMSEJOMMPSLSKIEFGGLQKIKOSSKPSLSILJLLLJSMSJKMLMKJOOJKKSSIMPSHKLJLNONSLSISMNKONSSMIHIHIHROMSSLPNQJLKRSSKPLNIFFSMJMLSMSJSOOGICDCBMQJKSQSIMSOPQKOSSMOLMLNKNSJSSSSSLKQLNSKNOLNSNKLJLLLSNRSJNCOHJLQGLIQLNKKMSNNPSOKJQGHIGKJIMLJHGJLJPNGNJHSPNSLPHPHNGHJIJNKSIMSSOJJLIIOJLMLJNLMKSMKLKMLNIKLKJIIIIOIIGIJKSKNOLKJIJFEEEFKILKMSSISPSSOKLPLHIGIJSKRKHJHIGKIKKJLLMPKHLHMJGIJPSINKNLHKSLSLHKLIKJNPSQLLJSKSLIHJIGGNKJMJGILIKGJHHKSQOOSLQILKKJMKLMKJLCCDCDNNLLLMORJSJHLJNLJMILLKJLKKRQQOHILMFEGDCEIMKOKQMRSHLKMKPINJGGONG;
@1389_45CNXP_3
ATGCTAGCAACAACTCGAAGTATGGCATCGAAGATTACTTAGAAATCAAATATATGTGCATCGGTCTTTAACTGGAGAACGCGAATGAGCAGCAATAAAGAGTTAATGCAGCGCCGCAGTCAGGCGATTCCCCGTGGTGTTGGGCAAATTCACCCGATTTTCGCTGACCGCGCGGAAAACTGCCGGGTGTGGGACGTTGAAGGCCGTGAGTATCTTGATTTCGCGGGCGGGATTGCGGTGCTCAATACCGGGCACTTGCATCCGAAAGTGGTGGCTGCGGTGGAAGCGCAGTTGAAAAAACTGTCGCACACCTGCTTCCAGGTGCTGGCCTACGAGCCGTATCTGGAGCTGTGCGAGATTATGAATCAGAAGGTGCCGGGCGATTTCGCCAAGAAAACGCTGCTGGTTACGACCGGTTCCGAAGCGGTGGAAAACGCGGTAAAAATCGCCCGCGCCGCCACCAAACGTAGCGGCACCATCGCTTTTAGCGGCGCGTATCACGGGCGCACGCATTACACGCTGGCGCTGACCGGCAAGGTGAATCCGTACTCTGCGGGCATGGGGCTGATGCCGGGTCATGTTTATCGCGCGCTTTATCCTTGCCCGCTGCACGGCATAAGCGAGGATGACGCTATCGCCAGCATCCACCGGATCTTCAAAAATGATGCCGCGCCGGAAGATATCGCCGCCATCGTGATTGAGCCGGTTCAGGGCGAAGGCGGTTTCTACGCCGCGTCGCCAGCCTTTATGCAGCGTTTACGCGCGCTGTGTGACGAGCACGGGATCATGCTGATTGCCGATGAAGTGCAGAGCGGCGCGGGGCGTACCGGCACGCTGTTTGCGATGGAGCAGATGGGCGTTGCGCCGGATCTCACCACCTTTGCGAAATCGATCGCGGGCGGCTTCCCTTGCATTGCCA
+
JSIISHIIJHSDCC@?AAABHFFHGIED@/////0HGESI@@AADKBCEEEMSLSMMMOMLSLISMSJN54446GHLNQMJQJKNONJNSMKMNLKKSSHJSJRROOMSSLSOOOQLSOJLMMSSLJMMKRSI@NKSSMSLLKOSINSNLSJGLJCDDHKB>SRNNOIOISNIGHEERKMSMGMMSKLSSMSKIQGSJLIGKHSLQJIKOJHMDHIJIONSLSN;:::;NS>HNMMHIHHKSLLHIGSJOSMSLHBAABFKSSNSORLSSOPIJRNSSPKOOSLQSSKS99999NJHBSSKMONSSLLLMJJOMRSOSNLJKIJQORSOLMNLJSQSMLSLSOOSMMNMMJLKILNLRSSLJJHIKJHQQOJJILKOSOSSEEGFEJSIMSJMQSRSLLRSPJMMOOSKIISNINSSSOPRJSQPLRSMLKNOOSMSLSSLKSSSSNSMSMPOSSMKSSHJHJJMNJKKFIGHKKKG995.-+++2,=KMSJMLGGGGHISLLRSSSLNJHIHLLIKKOKMSPHMPJNPKSSSJLNOSSNLPLMSMQLNMQSSSKJMRKNSKOLLSJLSQISOOPINKSJOSONSBBBBBMIISJMMNLQRMISJKMIINSOJKOLMKLKJIOILKNNSSJJLOQSMLSSOLLSSNOSIIJPGILKRKLRMRMMNIGFFDGDFJLHPOMLMKP43444EJKPMQLPRRSPNNLMNLSKSJSSKMOHNLOJJLNNMIOLRNKJISQIGFFFHJLJMLSLLLOOQMJOMLMINKHKIHIIDDCDEEEGGJKIGFHIJEEEDFKNQPOLJHIHGGIJJIJMJHIIIKJNIHKHIGPDCCDCIHGFGGIJLJKIPQJKIHFIGHHIJJIJIEDCCEEGEDBBFDILLKGJHEHHGNGMHGGIIIDCA@?@@?ABCEBCBABE?FGHFEDCDC?
@1390_45CNXP_3
ATGCTAGCAACAACTCGAAGTATGGGTCTAGCTTTTATTGATACGTTACCGAAAACCTCATTTGAATAAATTTGGAATACATTTTATTTTTTCTATTGACAAGTACTCGTACTCAAAAAAGTTAAAAATTTTTTATTTATATATTTTTTTGAGTACGCGTTCTTCTGGACCTGGTGTATCTTGTCTTTACCACGAATGATTTTCCTTGGTTAACAATAATTGTTGTTTTTCCAATATCTGCTGGTTCATTAATGTTATTTCTCCCGCATAGGGGAAATAAAGTCAATAAATGGTATACTATATGCATTTGCATCTTAGAACTTCTTCTAACGACCTACGCTTTTTGTTATAATTTTAAAATGGACGATCCATTAATTCAACTGTCCGAAGATTATAAATGGATCGATTTTTTTGATTTTTACTGGAGAATGGGAATAGATGGACTTTCTATAGGAACTATTTTACTGACGGGATTTATTACTACTTTAGCCACTTTAGCGGCTTTTCCAGTTGCTCGGGATTCCCGATTTTTTCATTTCCTGATGTTAGCAATGTACAGCGGTCAAATAGGATTATTTTCTTCTCGGGATCTTCTACTTTTTTTCATCATGTGGGAATTAGAATTAATTCCCCATTTTATGTACTTTTATCCATGTGGGGTGGAAAGAAACGTCTGTATTCGGCTACAAAATTTATTTTGTACACGGCAGGAAGTTCTATTTTTTTATTAATAGGAGTTTTAGGTATAAGTTTATATGGTTCGAACGAACCAACATTAAATTTAGAACTCTTAGCTAATAAATCCTATCCTGTTACACTTGAAATACTATTTTATATTGGATTTCTTATTGCTTTTGCCGTCAAATTACCGATTATACCTTTACATACTTGGTTACCTGACACCCACGGTGAGGCACATTACAGTACCTGTATGCTTCTCGCTGGAATCTTATTAAAAATGGGAGCCTATGGGTTGGTTCGAATCAATATGGAATTATTACCCCACGCTCATTCTATGTTTTCTCCTTGGTTGTTGGTAGTGCGACAATCCAAATAATTTATGCAGCTTTAACATCTCTCGGTCAACGTAATTTAAAAAAGAGAATAGCCTATTCTTCTGTATCTCATATGGGTTTTATAATTATAGGTATTAGTTCTATAACGGATCCTGGACTTAATGGAGCTATTTTACAAATAATTTCTCATGGATTTATT
+
FHFBJ<==5555FSSNHHLMRNH555558544532445AAHIGKMIJMMJHJRHCKKSMLLJSHHHHGLJDFFEEKLNIJLSGIGHSJCA=B*)('(****)***,-,,--8999:JIIKJFDAAHJKLLMGSSJNNSKPSRLH?5FFGG21//0666444--/)'')*:EGJKSQILSFNMLHMKHI:IMIKIHIMKIMLONSOKD@@IKKJOLLJIJJIJRPMRKF@>?SFHMKSKJHECCCCQJKPSKKJSSOSJKSNOIIKISNSJGSJKMKJKDEEDEHFEJHLLGISHFKIHIJLHSKKJHEIESKJSSPJGJLGKSMSLKSLNKJIKNOMJSMNOLSSLSSKOLKLRSSNKOSHLSLMHGJGJPKSRMKMKKIKIJMJSHGIMSSORLKII?HSOIKKKJHOKSSQDBC?FLSLFDDDEBBCCBOKJLHFHHFFJHIHJLBB;8(((())323220-,,,,-7;;;DJIJJJKGFFBDDB>>BIKJOSSHKJIFHFNIH><1-**%%%$$&()58778<DF?HMPSLHQGIENJJPMDDCCDFDEDCI@A@AAHGSE@?>>>>???SSQNSSNNHAA?@@CBPFJLIPOKMKFSNSE<778NNKSPRQSSIMIA@ABADCCDCB@8366678:33,**+8A=BBJMMMSOJSPMSKKGHESLNIKLOLMMMJSLILJHKPSSKJSKNNMSSMKSSMJS0/...10022368:?@GLSLMCFFGGJJLKFIIIJPELOHJSMQNLMSMHQIMSNN====>C?DA>====BCBBGGMSA>>=;;;;;99BJSQSISNOKSIILRNSKLQMNSSOPSMSSOOJNJONSSLPNSSPSSSSSMKSKLJLKIJFIGGNKSKMRLRSESQMLBBBBCLMNSOMLNOLSSNKKSLRNSNPKKONLSPJJOSLLLLPNSLMLLPMKIPJLKMPMSKILKSJSJMKJNMKHOSNPNSKLLLSSLHRQRSQSOSJPQQSKJJNFBBBBLRHGOSLGJIHMNJMOIQSMIJLOLKNOOSSIIMKLSSLSNMJLMFSPLJOLSH322,*)))),/=?@@@HHHFGGRKLSSPSKMJOSSMMOJQSMKMNKLSKKOHIEHHC?GESSOKKSOJLLIMHLJNJSM@@NLISMJKNHSLLSNSSMPSQMKHIPSSNSSSSLSMSSKSPSNNSSNSNPSSSRSNPKJLBB?FLFDEGBSJSKJNSKJLJILNRONOPMJNSLLQS
@1391_45CNXP_3
AGCAACAACTCGAAGTATGGGTCTAGCTTATTGATACGTTACCGAAAACCTCATTTGAATAAATTTGGAATACATTTTATTTTTTTTATTGACAAGTACTCGTACTCAAAAAAGTTAAAAATTTTTTATTTATATATTTTTTTTGAGTACGCGTTCTTTGGACCTGGTGTATCTTGTCTTTACCACGAATGATTTTCCTTGGTTAACAATAATTGTTGTTTTTCCAATATCTGCTGGTTCATTAATGTTATTTCTCCCGCATAGGGGAAATAAAGTCAATAAATGGTATACTATATGCATTTGCATCTTAGAACTTCTTCTAACGACCTACGCTTTTTGTTATAATTTTAAAATGGACGATCCATTAATTCAACTGTCCGAAGATTATAAATGGATCGATTTTTTTGATTTTTACTGGAGAATGGGAATAGATGGACTTTCTATAGGAACTATTTTACTGACGGGATTTATTACTACTTTAGCCACTTTAGCGGCTTTTCCAGTTACTCGGGATTCCCGATTTTTTCATTTCCTGATGTTAGCAATGTACAGCGGTCAAATAGGATTATTTTCTTCTCGGGATCTTCTACTTTTTTTCATCATGTGGGAATTAGAATTAATTTCCGTTTATCTACTTTTATCCATGTGGGGTGGAAAGAAACGTCTGTATTCGGCTACAAAATTTATTTTGTACACGGCAGGAAGTTCTATTTTTTTATTAATAGGAGTTTTAGGTATAAGTTTATATGGTTCGAACGAACCAACATTAAATTTAGAACTCTTAGCTAATAAAATTATCCTGTTACACTTGAAATACTATTTTATATTGGATTTCTTATTGCTTTTGCCGTCAAATTACCGATTATACCTTTACATACTTGGTTACCTGACACCCACGGTGAGGCACATTACAGTACCTGTATGCTTCTCGCTGGAATCTTATTAAAAATGGGAGCCTATGGGTTGGTTCGAATCAATATGGAATTATTACCCCACGCTCATTCTATGTTTTCTCCTTGGTTGTTGGTAGTCGGTACAATCCAAATAATTTATGCAGCTTTAACATCTCTCGGTCAACGTAATTTAAAAAAGAGAATAGCCTATTCTTCTGTATCTCATATGGGTTTTATAATTATAGGTATTAGTTCTATAACGGATCCTGGACTTAATGGAGCTATTTTACAAATAATTTCTCATGGATTTATTGGCGCTGCACTTTTTTTCTTGGCAGGAACGAGTTATGATAGAATTAGGCTTGTTTATCTTGATGAAATGGGTGGAATGGCTATCTCCATTCCAAAAATATTTACAATGTTCACTATTTTATCGATGGCTTCCCTTGCATTGCCA
+
GFNGFSMJNPLNRLKSNONQLSMSJIKFECFLIKHJSJMLHHNNMKKKJKQNLRKSMSISJSOKPNQSJLSSLSRKMQOLHKMSSSSLMKJJKILMGIIKNJMINHIFHIKSSNJJKFLJSHFHSSOOSSRISOHFG8>CJLJNGFGHIJSSHFIGHCE;;FGMRMSJOSSSNJSIKJSSJQNJMNOJMKNKPNMNOSKHFFMSSSKNRMNHRPOSQKAF@866IKLJNJQJJMJMMSJSSKSSJONSSHKSLPMIIHHRHSB?>?@FIFDB<8889CCDEJJ?OLILLDDCBDHLINLKOMKKJKSNJKPJKIJNKLNPKJHJKIILMONJSSKMNJKLSLMOJJISSMHLKSLRNHFFEEIJSMKLJNEBBBB@A764211021,-5574BBBBA)))));;;=>EFCJOJB22000JHLHJEKOQSOIONGIFFFGHENGFFIIOSJKMSKPSKMMJSFHGFHHLKHGS@??0/011--EJGJILIJHHHHIGISKSSMNEB=====?GEJJFE@2853778DC=>@GHIQHMKPQKJGLNILQMJIFFFEFEFHLJLJNGIHGINNSKSSPIKGGHHINEJKNNKIFECJPSSLLNHDEFEFFKGILNJIGIHHOJSJ><@;;GHGJDCBAAELSLSKGGFGJGFGEED@BCHEGKJHGGFFEGFLQMIJISKSIHSMOSNIKMKMKKGNHJI@><>>>??>>;;;;<ABFIGHOHDDIGKKIIFLJLMLLOONKMJJNPLJMLRKNSLJJLHE8ACGGKGJSSLQSOLMGFIC>;899-.9;:<50//-*((%$$%&'(()/HHJFKKNSJHLH9760+6BHFFFDEGNJLJSNNKQKSNSLI><=<=SSSSJJJOLKMLSIKIJJLMKNIDE<912487=;;;;HIIKINJLSRRSIPSMSSKSQLNPSLLMHSSKOJQSQMJP?<<IHNKMSKJMHDCCCJKLJKORLPNQLSLNSSSNONMLMLNKMKSSSSOSLKSKOSJNSKKONQMOILGLJCCDCCHILIFLHFHSKGIMLSSSJJJSI<;;;;DADFHHGLLRJLIJOPJLSLROOMSOOSNSQSNMJNLLLLMMOKLOSMSLONNSSQSKIMKLJKJIKHHOSNLQNSPONSSLIRSQQKLLOSNSLOMJOSMJSHMLOLLONMSPJSKSNSNSMONMQQQKNSMMJNQLLKKNOSSNSJIRMPIKKSOLOSOJMNJSNNSFPOHMOOSJPNLIKMMSOPSOMMSKNQLLJIGKLSMLSQSNPMLKKSMNNSLJPSJNSJJHHKSRSSKPLSQLMSQSKJLIRSSLNOOFESMMOMSSOSNK@HHJJMIMOLOMKLJJMMKLOHIGIIJKQLRSMKJPLJJKIGHG
@1392_45CNXP_3
CGTACGTATTTTTGGCCTAATTCTTCTTCTGGAAATCCTAGCTATTCTTAGCATGATATTCGGGAATCTCATTGCTATTACTCAAACAAGCATGAAACGTATGCTTGCATATTCGTCCATAGGTCAAATCGGATATGTAATTATTGGAATAATTGTTGGAGACTCAAATGGTGGATATGCGAGCATGATAACTTATATGCTGTTCTATATCGCCATGAATCTAGGAACTTTTGCTTGCATTATATTATTTGGTCTACGTACCGGAACTGATAACATTCGAGATTATGCAGGATTATACACAAAAGATCCTTTTTTGGCTCTCTCTTTAGCTCTATGTCTCTTATCCCTTTAGGAGGTCTTCCTCCACTAGCAGTTTGGAAAACTCCATTTATTCTGGTGTGGATGGCAGGCAGGCCTATATTTCTTGGTTTCAATAGGACTCCTTACGAGCGTTCTTTCTATCTACTATTATCTAAAAATAATCAAGTTATTAATGACTGGACGAAACCAAGAAATAACCCCTCACATGCGAAATTATAGAATATCCCCTTTAAGATCAAACAATTCCATCGAATTGAGTATGATTGTATGTGTGATAGCATCTACTATACTAGGAATATCAATGAACCCGATTATTGCGATTA
+
JGFAA??=<@BAB2111@DEGFLOQKSNSSJPOSMKOQRMILKJNKLKJJNQNLSHSLSMSMSKGQSHKLOSMKHILSHEDCA?ABCJSKQLJFJOLPKJJMKNRSIJKHSMOHHGFFHKIJIIKQNHHIGNMLLOIGFCBDBBEEDEIIISGEEEELIJDMQNFGKLGISJLHRINNNIFHIIHHLGNNPPJJQQNJLJMJJSPLRJILIHHC=?441/,,++,5:GHFIMLIMLJSIQJMLLSI@AFB66FEEGFHMLKNQKJILIOSSIOLOMKDCCEDHHSSSSISSMIFFD86666CHIJNOIHGJKMMSILKMGGKJHKG;68=IHMFGJGGHOSJMLSSGECA=<?A@@@=??>>?65.--*)('&%&&%>EMSMNKLKGKSLHHKKIJJKSSSLLHMPHMSSKJPJKIJJJINPJSLJMPKJSNHGFEGKGKHKJSOSLA???@IHLKSSIHLSSSLPSSRILNONJMMLSKSLSOSNLSOMLSSJIKFSJJIKKHKNMLHNHONSJMQINLJMJIMMSJKOJNOOSLKLOMKOSMNLL<FGJF@BKHMOISGKIHGGJLISLHIECCCCDFMFIIHHDJGJHQPLNJHJIMIMMNKIJLJMOPSJJLLGLILLSIJKKHIGGFMHNQJLHJKIGI
@1393_45CNXP_3
AATCGCAATAATCGGGTTCATACGCGCATACTCACTGTGGCGATACTCGCATTCAGGTCCCTTCTTGCAGGTTAAAGGAGAAGCGAGAAAGTAAACGCAATCGGTGTTCCACTTCAAAGCATCTTCTTCAGCAGATGAAACAGTCTCTGATTGCTTCTTCTGCTCATGTTGCTGTTGCGGTTGAGTCGCAGGCGCAAACATTATTATTACTTGGAAATTTCTGAATCTCTCTTTCAAGTAGATCGCAAGGTTTCAGATCGAAACCCTAGGAAGATCGAAAATCACCGATTCAGAGAGAGTCCCGTGGAAGAAGAAGAATTAGGCCAAAAATACGTACGAGGTGCTGGTTGTATCCCTGAGAAACAGGTCGTTC
+
HHJDDDCEGGKOJMSLGIQKHJLHKKILKMSSMSISPLOQKHFFEELJHGFFEFEGGGHIHINJIJMILSLKSKJPSNNSNMLQMQIKSMRJIENOBBBBCKQHGLJKLPKSSMD??@@JNSILKLLMKRNSJLGLHKHSSSSSOSSSKSSRJOSSIKSNHJMSC:::NMJHKSINLHMKSOKGDD734FIMIMHJIILHJMMNQNLRGEFF??RJMGNKMLKMNJINNLLMKC@ASDEEMIGRIONONLMSSGHIISJGDGMKOSJHKMLKSISNNMQILONKLIC=;;8-++++=?CBA;602>>HOISSMSSQPMJHIIGKGBACDOLNLIOHMMLMLPNKSLOJJKLGIAB,()89;ABBAB@?8432)
@1394_45CNXP_3
CGTACGTAAACAACTCGAAGTATGGGTCTAGCTTATTGATACGTTACCAAAACCTCATTTGAATAAATTTGGAATACATTTTATTTTTTTTATTGACAAGTACTCGTACTCAAAAAAGTTAAAAATTTTTTATTTATATATTTTTTTTGAGTACGCGTTCTTTGGACCTGGTGTATCTTGTCTTTACCACGAATGATTTTCCTTGGTTAACAATAATTGTTGTTTTTCCAATATCTGCTGGTTCATTAATGTTATTTCTCCCGCATAGGGGAAATAAAGTCAATAAATGGTATACTATATGCATTTGCATCTTAGAACTTCTTCTAACGACCTACGCTTTTTGTTATAATTTTAAAATGGACGATCCATTAATTCAACTGTCCGAAGATTATAAATGGATCGATTTTTTTGATTTTTACTGGAGAATGGGAATAGATGGACTTTCTATAGGAACTATTTTACTGACGGGATTTATTACTACTTTAGCCACTTTAGCGGCTTTTCCAGTTACTCGGGATTCCCGATTTTTTCATTTCCTGATGTTAGCAATGTACAGCGGTCAAATAGGATTATTTTCTTCTCGGGATCTTCTACTTTTTTTCATCATGTGGGAATTAGAATTAATTCCCGTTTATCTACTTTTATCCATGTAGGGTGGAAAGAAACGTCTGTATTCGGCTACAAAATTTATTTTGTACACGGCAGGAAGTTCTATTTTTTTATTAATAGGAGTTTTAGGTATAAGTTTATAT
+
A@@@AMIGHHKIHIJKLONJHJKHIKFGGHSHKHGIMHJJJSGKE;=<6677III???BBLHJJGHHIHJKJILHJKSNPJF?FCFKSSSSMKRIJIHFFMFFEEFJFGKJGIKJSSIINIGNLLFGGFSSSSNSOPNIKIJFESSSSMHHJLHEDDA@34>>+8DJIJLSGKMONOOMSSMKIOMJQJQIRKHJSLPLMSOQN>>RPKILMPIIJKMKMSOSJJMLPKNKOPJLKMJMKHHIHIGJIISIJNGIJQNOGLGFJHJEEFGFHKJIHGGFGCFENJSLHJJHHFIGGHHFFIHILHJKSIIGKLIFHHEEMIHQQILIHEECEEIGGFJKOSKKJNLKIHHHNMIISKMHHHFCDDFHISKMSSJJKMIIHKGEDDDEIHJILLOJJHOIHIJHIJSNSSSPLKBNPSSGHHHHSHKOJHMNQSJHFKHKKMILOKNNRLIKMHHLIJLSSQKHJSFGGFGIJSRMLISILHEHH;;;;?????>?KHHIFCSNLSEFFFDDEEEDIGJKMKIAC>9BBDMIEFHHNPKIONMISSNNLSQMPLNKLSJGIC87613BSKOONSMOSMLNLJ-+++-HISRNHJFEHGKKSSLQNKHKMHLMNJLJSLLINLMSKKKJGAIISMOPHEECENSSOSKQMSLHMLKKIOLKSSONMQPEEDDB@99:@CDGGFKEFHIILHIHSJOSSQSSK<;;:;BCFEIGIFHOBSOSLIHGJEDFFLKHHHGKMLKKKIILHOHNKJJKF
@1395_45CNXP_3
AATCGCAATAATCGGGTTCATACGCGCATACTCACTGTGGCGATACTCGCATTCAGGTCCCTTCTTGCAGGTTAAAGGAGAAGCGAGAAAGTAAACGCAATCGGTGTTCCACTTCAAAGCATCTTCTTCAGCAGATGAAACAGTCTCTGATTGCTTCTTCTGCTCATGTTGCTGTTGCGGTTGAGTCGCAGGCGCAAACATTATTATTACTTGGAAATTTCTGAATCTCTCTTTCAAGTAGATCGCAAGGTTTCAGATCGAAACCCTAGGAAGATCGAAAATCACCGGTACGAGAGAGTCCGTGGAAGAAGAAGAAGAATTAGGCCAAAATACGTACGA
+
LKLLIKNPKNMOOMSNKILGHFI:::;<FCBBA55577ADHFFKHHSKFGGJINJMMGJHHINHHLOSQOLORMKSPSMNSPMLSQKJMMJSFKNKSHHKJSIKQMSIQSQSOMLQSSSKRRLSSSKPSOSLLJPPIHLSPPPNMRLSKLLSMQMLNMMKMNSSQSJKSJLQNLMSSKKJHNSOSSNPNLSMHLJKJMIIKJG?/0GF?===>BOJOSNKJFFFFIGHGHHOHJHNNRLOSMIJMRSJQKRSQRSFEGEECKHIJLD222321/((((10/22,,,+%%%%&(((,,1921))51--.7.479<=FHQMSSIKNSQOJMMLLSMNIPEJ
@1396_45CNXP_3
AATCGCAATAATCGGGTTCATACGCGCATACTCACTGTGGCGATACTCGCATTCAGGTCCCTTCTTGCAGGTTAAAGGAGAAGCGAGAAGTAAACGCAATCGGTGTTCCACTTCAAAGCATCTTCTTCAGCAGATGAAACAGTCTCTGATTGCTTATTCTGCTCATGTTGCTGTTGCGGTTGAGTCGCAGGCGCAAACATTATTATTACTTGGAAATTTCTGAATCTCTCTTTCAAGTAGATCGCAAGGTTTCAGATCGAAACCCTAGGAAGATCGAAAATCACCGATTCAGAGAGAGTCCGTGGAAGAAGAAGAATTAGGCCAAAAAGCTAA
+
EFIIHMGJKJOLHGGJIILJQJKISKKPSKMIILKMLSKNKKILJOOMKKHJPGJBKKJIHIKRIKIIGE=HJJHKSLSCDDB@531..(+789?CGIIPKNSKKNKJMLLSMKLOJPMSSIJNLMQLROSMLGOGKJNKLKMLQIJSKLSLLSPPSMPSMMSQSNJOILHKJOMKQPKMSMJNMMIKGHEHFGHIOJ<;;;=FDFDEMJMNOQSSIKLLMJRSOORLSJFHC@BFHIFEAFEEJJKKISKMGJRHGF;AHJKKRLGEFE9999:AAEELOK;::88::;CDGGI::::9800<FAB?/CB?AAEMINFE@IEBDGHOMLDHG
@1397_45CNXP_3
AATCGCAATAATCGGGTTCATTGATATTCCTAGTATAGTAGATGCTATCACACATACAATCATACTCAATTCGATGGAATTGTTTGATCTAAAGGGGATATTCTATAATTTCGCATGTGAGGGGTTATTTCTTGGTTTCGTCCAGTCATTAATAACTTGATTATTTTTAGATAATAGTAGATAGAAAGAACGCTCGTAAGGAGTCCTATTGAAACCAAGAAATATAGGCCTGCCTGCCATCCACACCAGAATAAATAGAGTTTTCCAAAAAAACCTGCTAGTGGAGGAAGACCTCCTAGGGATAAGAGACATAGAGCTAAAGAGAGAGCCAAAAAAGGATCTTTTGTGTATAATCCTGCATAATCTCGAATGTTATCAGTTCCGGTACGTAGACCAAATAATATAATGCAAGCAAAAGTTCCTAGATTCATGGCGATATAGAACAGCATATAAGTTATCATGCTCGCATATCCACCATTTGAGTCTCCAACAATTATTCCAATAATTACATATCCGATTTGACCTATGGACGAATATGCAAGCATACGTTTCATGCTTGTTTGAGTAATAGCAATGAGATTCCCGAATATCATGCTAAGAATAGCTAGGATTTCCAGAAGAAGATGCCATTCATTTGATAAGAAATAAAAAGGAATATCGAAAATTCGAGTGGCTAAAGCTAAAGCAGCTACTTTCGAAGTAACAGAAAGAAAAGCAACGACTGGAGTGGGAGATCCTTCGTATACGTCAGGAGTCCATTGATGAAAAGGGGCTAGGGAAAGCTTGAACCCAATTCCTACAGTAATGAATATAAGCGCAATTGAAATTCCTGGGGAGTTATACATTTGTGTATTGATAAGACCATTCACTATTTCTTGAAGCTCAATCTCTCCGGATGAACCATATAGCCAAGAGAAACCATAAACCAGAATAGAAGAGCTTGCCCCACCCATGAGTAAATATTTCATAGTAGCCTCATTAGATCGTATATCTTTCTTGGTATATCCAGATAATAGGTAGGAGCATAAACTGAAACATTCTAGAGCTACAAAGATAGTTATTAAATCGTTAGCACCACATAAAAACATTCCTCCTAGAGTAGCTGTTAATATGAATAACAGAAACTCTGTTATAGCCATTTCTGTACATTCAATGTACTCTACGGATAGAGGAATACAGAGAGTTGAACATAGTAAAATAAGAAATTGAAAGATTTCGTTGAAATTGTTCATTTTGGAAATTTCCTGAAAAGCTAATCATAGGTTCTTCTCTCCATCGGAACAATAGGGCCGTTATGCTCATTACGAAACTTGTTGAAGAGATGAAATATAACCAAGGTATATCTTTTTGATCAGAGGTTAAATCGATCATCAGAAGAAGAATTAGGCCAAAAATA
+
>>?GKIOHJKLMJKHIGKMISLILROQQKLHSOSLKIQIIHHLKLSJLMKSJJLHSNJKOKILHHJFIHIJKJKSJSKKSONFPSJHMBA(''+,4=6BCCFGJIGKSMJPIIOLSMSMKIIIKHNMKQLRMSCBCCBFCDCCBELHPIIHNHJIKKJJPLNOIIMKOONSNJONKIHKIMHIILLKIJKI<<<87777DA@A>>?:;BCFFMPOKGKHKLMHLMKLKIIJLKKSSJQHOJLJIIIJGFIHFGKLIHNIIBA@BAFFDIISSKMKIMSLIII@:9898:>9555345AHIJFHBCBBCHHSMB@>>?CADGHOOMNLHIIMFHLSSSLKMMLSSMMOJHIJLLJOSIIHSJJISKKSNJKLLLQKJKPLLSMNJKSNGJJJIFJGMJSQKSLKSKKMIJHHGGGHDE=<<<>SGMJMJLLSJSIGHJGINRLLSLIINMOJNQKSKMMLMJKILKNLIKKKNSPLSJOKRSSLSSKSNPRQIKNIJQKJIHJNJOIMIJNPJLSIEECDHGHHFJGFGGFFAABBCJKIJKIHHNJIGOHINLSKCBABCKIJKHEHIGIHJIJKIIJGFG?>3,,;;<EABBEEFFEEFHKFEEEBCEFILG?EBADIJNLGGHFGGGGGIMMIOONFFHJIIIGHQPRNSLNKKKHJDEFGHIMHIJEEDFFGGHJHHJEJLLNMOKKGHFOF<BJKKQLHILJLLLKJOMQOPMOJHIMJPSSLQSLIJJIKISKSIJRIHNSIS><;;9<<>=995++++-00=BCSMMIJPKHIOMJHHF@@DDMHSKJOMMNSMSMSGLGIKQLLONIIJGJHMISKSILSNMRSMSIMLLOHJJJLISHSONPOKSKROJKEAABJLQPLMMQIIRMSNOKSJOML:8888KLR9323JMIHPOOMSKINMJLKSOJPSSORMQJJMOMKPROSSMNMKNSJKJMIILIJNHJKJJKHJJGGKGMQQOOMOIHLNOPNHOIIILKHGHGDEHOIMILJIQSMJSLJJLKIIHJFHISHKKSILIKKJJHBABABDEJGEIIGCB,+++++CCCGEFIJGFGIJJKHGKHGEDEEGGJKIIHIFLJJMJSQJRHGIGGSHNHKFGHHHGGGHJIJJHHKJIMJHKLILHJHFEHEFEFFDDEFGNNSJKLHGIGHJGGGGGHJFHEGCEEF?@@AAEFEFFE766==63114338<<>?BFHJJJMHGHFHEGGEGFGGIGFEFEHHJHKHF62&&&***KHIILGIIIHEEGJIHHFEED???::;:;HFJGFFFDE?@FECDDDDEGCCCC?;9::;AFEEFEGKGDBBCCKMIHGIGHIFLGEDDDCEFGIFHEIGFECBA@ABCEEFPLIKEFDEEDBBCCCDEB@??>@BBCCDE=<@A@IDECBB@A?@@AFGC
@1398_45CNXP_3
AATCGCAATAATCGGGTTCATTGATATTCCTAGTATAGTAGATGCTATCACACATACAATCATACTCAATTCGATGGAATTGTTTGATCTAAAAGGGGATATTCTATAATTTCGCATGTGAGGGGTTATTTCTTGGTTTCGTCCAGTCATTAATAACTTGATTATTTTTAGATAATAGTAGATAGAAAGAACGCTCGTAAGGAGTCCTATTGAAACCAATGTTTGGCCTCCTGCCATCCCACACCAGAATAAATAGAGTTTTCCAAAAAAACCTGCTAGTGGAGGAAGACCTCCTAGGGATAAGAGACATAGAGCTAAAGAGAGAGCCAAAAAAGGATCTTTTGTGTATAATCCTGCATAATCTCGAATGTTATCAGTTCCGGTACGTAGACCAAATAATATAATGCAAGCAAAAGTTCCTAGATTCATGGCGATATAGAACAGCATATAAGTTATCATGCTCGCATATCCACCATTTGAGTCTCCAACAATTATTCCAATAATTACATATCCGATTTGACCTATGGACGAATATGCAAGCATACGTTTCATGCTTGTTTGAGTAATAGCAATGAGATTCCCGAATATCATGCTAAGAATAGCTAGGATTTCCAGAAGAAGAATTAGGCCAAAAATACGTACGA
+
IEILLKLMIMJSC>===;;;::A==<<?<=DGLKJSEFGBDDDFJGLIIKJJGIHHFFFHGIIJMGKJHMJKOMKGJINSSHSJKG@C55)((.+EFMSQLGJMHKOIOSMMFEEFELSLOGIHKSISKKLSSSGEEFGHBCBLJSSKNHJKJKPKOSLJQPOOSGKJLJJIHKKLJHOKKKKG;;>A>DJIKNPJ@@@IJMJOLGFEEF>732233.+++++*)'()3'''(:@77@A*()>=>@AIHIINSIMIJHHGGSFF;;?CHGEDGFIHIPLOJSOJPLLSSOOLMJMEKIMIKDMMSISILSEABBCJFFEGJPKGDDCEC@>@SOSPPINQSSSLSKIKSLMSSSSSMKLINHGSSKMKSSKRISIPKPKMPGIIKKIQHMSNLIPSSOSISNLLSLPFMNHJMKKRSSSSSKFHFIFPSLLNFFFFGIFLKJHHEFHFLSJMLLLSJISIHIJMSSLJSIKLK@???@OSSSKKSMQKSISSGMKKKQHIIJQQHGGIIMKKMPSSLSSMPKONSGEFDSMJJKSJJKJSQSOJJIHKMFGFG>::::899:@A99999999EKJNSPLEIMDHJFHKMLSSINJMIHIGC?@BDGCDEGH?::21145==>BSEFHKSQPPJSSSMMGHKIGG
@1399_45CNXP_3
ATGCTAGCAACAACTCGAAGTATGGGTCTAGCATATTGATACGTTACCGAAAACCTCATTTGAATAAATTTGGAATACATTTTATTTTTTTTATTGACAAGTACTCGTACTCAAAAAAGTTAAAAATTTTTTATTTATATATTTTTTTTGAGTACGCGTTCTTTGGACCTGGTGTATCTTGTCTTTACCACGAATGATTTTCCTTGGTTAACAATAATTGTTGTTTTTCCAATATCTGCTGGTTCATTAATGTTATTTCTCCCGCATAGGGGAAATAAAGGAGTCAATAAATGGTATACTATATGCATTTGCATCTTAGAACTTCTTCTAACGACCTACGCTTTTTGTTATAATTTTAAAATGGACGATCCATTAATTCAACTGTCCGAAGATTATAAATGGATCGATTTTTTTGATTTTTACTGGAGAATGGGAATAGATGGACTTTCTATAGGAACTATTTTACTGACGGGATTTATTACTACTTTAGCCACTTTAGCGGCTTTTCCAGTTACTCGGGATTCCCGATTTTTTCATTTCCTGATGTTAGCAATGTACAGCGGTCAAATAGGATTATTTTCTTCTCGGGATCTTCTACTTTTTTCATCATGTGGGAATTAGAATTAATTCCCGTTTATCTACTTTTATCCATGTGGGGTGGAAAGAAACGTCTGTATTCGGCTACAAAATTTATTTTGTACACGGCAGGAAGTTCTATTTTTTTATTAATAGGAGTTTTAGGTATAAGTTTATATGGTTCGAACGAACCAACATTAAATTTAGAACTCTTAGCTAATAAATCCTATCCTGTTACACTTGAAATACTATTTTATATTGGATTTCTTATTGCTTTTGCCGTCAAATTACCGATTATACCTTTACATACTTGGTTACCTGACACCCACGGTGAGGCACATTACAGTACCTGTATGCTTCTCGCTGGAATCTTATTAAAAATGGGAGCCTATGGGTTGGTTCGAATCAATATGGAATTATTACCCCACGCTCATTCTATGTTTTCTCCTTGGTTGTTGGTAGTCGGTACAATCCAAATAATTTATGCAGCTTTAACATCTCTCGGTCAACGTAATTTAAAAAAGAGAATAGCCTATTCTTCTGTATCTCATATGGGTTTTATAATTATAGGTATTAGTTCTATAACGGATCCTGGACTTAATGGAGCTATTTTACAAATAATTTCTCATGGATTTATT
+
LKMLJLGGHHILKIQLMILLKKMIMLQMSJLOKMLMQLPSMLIJKIRLLJHHONNSOGJJSOQSNOIQSNSPNJJKOMKSLRQIJAAHKSSSJJJD=C44446?321110///089NJECB;<HOPSGJDSSOSMRNSMSKKAEEIOSQ87777=A?:::76875;HMLSOSLKJPPNMKKGLPSNIKSHPHMISJESOSJNJFF?@MIKJSLKSRJSIPIMSSPLSPOPMOOMSRSMKJMOOSLSSSKSJQLQJLNPOSMRMLMPS===>B@443)(&&%%%%%))**@FDGFFFFHIJJIJKMOROSSLSKSKSOJGHKGNSJLQROSQIJKNJJNPILILOLPSMSLNOSKSONJRSPSHJKKGIFGIIIKSMSMILLKHHKIN88888>=44334D54444444467@BI@>>AILNE>>==?SSOHNMHHLGHFGEFGSHHHLIOLHJQHJINKLKIJLLJOHHHIJIGSNSJHLJONIMEFGCGMKQHNSIGGJCBDCAGEDA88KLLFGJHHGFIHHQJHGGFEPSSNLMMMHHFIGKKSLKHLKJKJRJJGFFCDCEGIHSIILGIHHJHSMMNJPJFFCBCDCJKIKIHADEMMSMGMKHGJKKIHGKJKHHIJIKMSISLHEABC<5842224=?C>GJLIIIQFDBGHGHBDCBGIKPILHJHMJNKBABBAMHJGKKSNJLSMLSSLIILJ54334::;;;=>?FHJSHSSSSMIGISHHGJHGLIKQROJGGGGGLLILKHLMHGHJIHIED?EDFGFHLMLIOMSKSHGHGEHHHJIHGOFLQAAAA@FFFF@AA@AIDEHMJJGNIOMJIEFHDFLGGEDDFGGHJQKKKNKSHFCJILNKHFHFEHLSLHGEGFGGJLJNIJHKFSSIOJIMJKIJJPJIGHHFGFIGGEEFHEDEFDGIIIKGJGJFFHILHKJMHKMMNKFFLHHKLSNKKHIJJJKKJJJIHKJHFIEHHJJJKLMMSLIKMJJIKNMMKIKKKQLOMKIHEEEFDGEEDFE==>A>DAE53ABBAB99999A889=DDB?@??@LILIIEKHKLJIJIIPIMNJPJSKLSLJPSKNLMAABCBMSSKHISJKJHGNHSSROLJKJKJHDDDDDPMJHFFEACCPHHIKGHGHGLJMJSJKJIKKJOKHIKLMISOJHIFHGIGHIQJHJKIKEFEDDHHGHHFGGIMMLSSSMKOIHKKKSSMHHHDEFHFNKS
@1400_45CNXP_3
AATCGCAATAATCGGGTTCATTGATATTCCTAGTATAGTAGATGCTATCACACATACAATAATACTCAATTCGATGGAATTGTTTAATATTAAAGGGGATATTCTATAATTTCGCATGTGAGGGGTTATTTCTTGGTTTCGTCCAGTCATTAATAACTTGATTATTTTTAGATAATAGTAGATAGAAAGAACGCTCGTAAGGAGTCCTATTGAAACCAAGAAATATAGGCCTGCCTGCCATCCACACCAGAATAAATAGAGTTTTCCAAAAAAACCTGCTAGTGGAGGAAGACCTCCTAGGGATAAGAGACATAGAGCTAAAGAGAGAGCCAAAAAAGGATCTTTTGTGTATAATCCTGCATAATCTCGAATGTTATCAGTTCCGGTACGTAGACCAAATAATATGATGCAACAAACTTCCTGAATAGATGGCGATATAGAACAGCATATAAGTTATCATGCTCGCATATCCACCATTTGAGTCTCCAACAATTATTCCAATAATTACATATCCGATTTGACCTATGGACGAATATGCAAGCATACGTTTCATGCTTGTTTGAGTAATAGCAATGAGATTCCCGAATATCATGCTAAGAATAGCTAGGATTTCCAGAAGAAGAATTAGGCCAAAAATACGTACGA
+
JKJPGFFHJAAA>>@@@EJLJJJRMLJLKLRIIJKNJKEHKHGFEEJKHJOIJFE98/+'$$$$&-++,9:.----3434733+(&$$%&+**-2;FDECCFKJGJGGKIJSPLMILISSSNNJHSKJSJNFG@;;=GIGGIKJMHIKKIOINMJKJLKMKNKKSPSSMPSNSLQI?>?><;434::<GLHF;;;-,,,.IIMMHOKSHJGEDJMQIJKONIMNLLIOISSLJSSPKMSJSJMOQMGHGGISPISJSMSKMJLSSNLCEFGESOMPKSKKMKSPLLSJNLLNSIKOOSKHSNKMISPMJQKLNKLKMHIEFDCKQLHKJFHEHSISSSSMSSORSOJJOIJPMNKOSMJOIKJNKJLILSKNLKOGJJIJJMSLKKJGKHIE><:;9555****+&%&()**('(('**)*+)'&&$$$$%(-24==?AAAEGGJKOIIKPIPMOLJSJNLISJJIKNNKMPNMRLLPMNSSSMSOISLJISJHKLHNHJLOLKLJMPKSNNNKHJHIJLLOHIJIHJJHDEFFGHMDED@AEGGKGIHHLJMHHIJJIRLJSMNHILJQIHSLHJJHHIHGHFGHKISJILHGEFFFFIKJSIHFIGKJLJAIGIMOMMSMLNILJHFFFEGGKOMLJGFEDDE
@1401_45CNXP_3
GGCAATGCAAGGGAAGCCATCGATAAAATAGTGAACATTGTAAATATTTTTGGAATGGAGATAGCCATTCCACCCATTTCATCAAGATAAACAAGCCTAATTCTATCATAACTCGTTCCTGCCAAGAAAAAAAGTGCAGCGCCAATAAATCCATGAGAAATTATTTGTAAAATAGCTCCATTAAGTCCAGGATCCGTTATAGAACTAATACCTATAATTATAAAACCCATATGAGATACAGAAAGAATAGGCTATTCTCTTTTTTAAATTACGTTGACCGAGAGATGTGAACTACATAAATTATTTGGATTGTACCGACTACCAACAACCAAGGAGAAAACATAGAATGAGCGTGGGGTAATAATTCCATATTGATTCGAACCAACCCATAGGCTCCCATTTTTAATAAGATTCCAGCGAGAAGCATACAGGTACTGTAATGTGCCTCACCGTGGGTGTCAGGTAACCAAGTATGTAAAGGTATAATCGGTAATTTGACGGCAAAAGCAATAAGAAATCCAATATAAAATAGTATTTCAAGTGTAACAGGATAGGATTTATTAGCTAAGAGTTCTAAATTTAATGTTGGTTCGTTCGAACCATATAATTTATACCTAAAACTCCTATTAATAAAAAAATAGAACTTCCTGCCGTGTACAAAATAAATTTTGTAGCCGAATACAGACGTTTCTTTCCACCCCACATGGATAAAAGTAGATAAACGGGAATTAATTCTAATTCCCACATGATGAAAAAAAGTAGAAGATCCCGAGAAGAAAATAATCCTATTTGACCGCTGTACATTGCTAACATCAGGAAATGAAAAAATCGGGAATCCCGAGTAACTGGAAAAGCCGCTAAAGTGGCTAAAGTAGTAATAAATCCCGTCAGTAAAATAGTTCCTATAGAAAGTCCATCTATTCCCATTCTCCAGTAAAAATCCAAAAAAATCGATCCATTTATAATCTTCGGACAGTTGAATTAATGGATCGTCCATTTTAAAATTATAACAAAAAGCGTAGGTCGTTAGAAGAAGTTCTAAGATGCAAATGCATATAGTATACCATTTATTGACTTTATTTCCCCTATGCGGGAGAAATAACATTAATGAACCAGCAGATATTGGAAAAACAACAATTATTGTTAACCAAGGAAAATCATTCGTGGTAAAGACAAGATACACCAGGTCCAAAGAACGCGTACTCAAAAAAAATATATAAATAAAAAATTTTTAACTTTTTTGAGTACGAGTACTTGTCAATAAAAAAAATAAAATGTATTCCAAATTTATTCAAATGAGGTTTTCGGTAACGTATCAATAAGCTAGACCCATACTTCGAGTTGTTCA
+
LSPIKKOSLNSJLSQJSNIHNSPSOSSSLLPPJSRSLJSPMJJSNPHKSSSRMSRSRISHLONSJKLSSSSSSPPOQSSNLSPQOKSSMIJMRNIRNOSRSRSKNNLPSQSSSPKKSKPNNSNSSESISMSSMQLKGLKSJNMQNQMSI@66666QKSSNSKKKMPSNNSSNOOSSSJJFGGIIEEFSMJSPSNSSNMLSMOMSSSLMLSSMRLOKNSLSSKSSSLSMNQLIRPSOSQH?<<;2,,?>><>==DDCQMO@F865GGKQKSMMMSMSNGF:7771111/(((&&%%&&'-/)))))DDHKJKJSSLO@@A@?EDA?;;9:9889@BDHMSSLSMHBEBIHNJSLJIQQJIJMQOSSJSGJKQJSLADGF=<<<=MGKSJGFBBBA@143)3;IIPLKNSRJLSPQIKRSJLOMSJOQJJMONSLSLLOPSKJMNIMLOOLSSISIJPQPIPNKOOKSQNSRSOPSKSLNJLQNHHHGQILOMJOIKMSNSRSOMSOMRSPSIKJSSKSLOJPILKKSNNQLSJOLIJMIKKLKNGIISJLMNJLISQSLSKPPSOLRJQLLRMSMSRINMLKGILKJLKKJMIFGFF<;;;>A@+*''&&'&&'&&&&'),.////ACEKNIIGPMKSSQJ@IFKLSMKSJSMIOKJPJLJNLMPMMMKJKPSLPRLJJSNJMD977777C>>>;8;<<IL@<LGIIMNSHKKOMSJLNSMQRLQIISSHLSJMRLIHIKOMJMIMSOJKLFCHISSSSSJGJJHMNSHGE5BQNJSSLSOKPSOPRMSSSMLQKLJKLRSKKSNMOLSSSJMSRSLLKMLJE>EGJSPSJFONIFF@A><>?@=;::333NMNMSJJLLPSSMINJSPSOOSILLKQLQIIKHLHSMSD?>CDCDBCHIIMMSMSKMKNKMJPNOJOKMKNN@BD;QOLLMSKJIDFFIJH?(((((BJHOIJKLSLJSRLNKKSSMMLPMSSRNISKLSNSJSSILOKSOSSKSB@ACDFJHLSQSMPLIMKMSSSMLQLSOMILMKPSOKLIISSSOMPMLPMLLMISJMSSPONSPIMSRKJPLSRPNPSKHESIGLHFDISKGJNLHKOE>>LEFJGNSJSOLKJFGFGGLMSSKRSSSNKSLSMNSSSSSJKMILLJKLNNSJROJSSIRLSSLSNSLSINNLLKKOJMJ===<<=HHGD?8111?@SHHKHHFGGFEGFEEFKSSSPMGIHGFLJLFHGJSSMISQLQKMISNLSSA@@@BF?>>>=ABEIHA99777>>EFJMIDEFNJIKLMLGEFDEOKMMOLHGNOGJDGEEFKIKEFIEEQFICCBAACCCCBB777>AADI+++++,5559ILLIN
@1402_45CNXP_3
GGCAATGCAAGGGAAGCCATCGATAAAATAGTGAACATTGTAAATATTTTTTGGAATGGAGATAGCCATTCCACCCATTTCATCAAGATAAACAAGCCTAATTCTATCATAACTCGTTCCTGCCAAGAAAAAAAGTGCAGCGCCAATAAATCCATGAGAAATTATTTGTAAAATAGCTCCATTAAGTCCAGGATCCGTTATAGAACTAATACCTATAATTATAAAACCCATATGAGATACAAGAAGAATAGGCTATTATTTTAAATTACGTTGACCGGGAGATGTTAAAGCTGCATAAATTATTTGGATTGTACCGACTACCAACAACCAAGGAGAAAACATAGAATGAGCGTGGGGTAATAATTCCATATTGATTCGAACCAACCCATAGGCTCCCATTTTAATAAGATTCCAGCGAGAAGCATACAGGTACTGTAATGTGCCTCACCGTGGGTGTCAGGTAACAGGATCTGTAAAGGTATAATCGGTAATTTGACGGCAAAAGCAATAAGAAATCCAATATAAAATAGTACTTCAAGTGTAACAGGATAGGATTTATTAGCTAAGAGTTCTAAATTTAATGTTGGTTCGTTCGAACTATATAAACTTATACCTAAAACTCCTATTAATAAAAAAATAGAACTTCCTGCCGTGTACAAAATAAATTTTGTAGCCGAATACAGACGTTTCTTTCCACCCCACATGGATAAAAGTAGATAAACGGGAATTAATTCTAATTCCCGTTTATCTACTTTTATCCATGTGGGGTGGAAGAGAAACATATGTATTCGGCTACAAAATTTATTTTGTACACGGCGGGAAGTTCTATTTTTTTATTAATAGGAGTTTTAGGTATAAGTTTATATAGAACGAACCAACATTAAATTTAGAACTCTTAGCTAATAAATCCTATCCTGTTACACTTGAAATACTATTTTATATTGGATTTCTTATTGCTTTTGCCGTCAAATTACCGATTATACCTTTACATACTTGGTTACGGTGAGGCACATTACAGTACCTGTATGCTTCTCGCTGGAATCTATAAAAATGGGAGCCTATGGGTTGGTTCGAATCAATATGGAATTATTACCCCACGCTCATTCTATGTTTTCTCCTTGGTTGTTGGTAGTCGGTACAATCCAATTGCAGCTTTAACATCTCCCGGTCAACGTAATTTAAAAAAGAGAATAGCCTGTACATATGTATCTCATATGGGTTTTATAATTATAGGTATTAGTTCTATAACGATCCTGGACTTAATGGAGCTATTTTACAAATAATTTCTCATGGATTTATTGGCGCTGCACTTTTTTTCTTGGCAGGAACGAGTTATGATAGAATTAGGCTTGTTTATCTTGATGAAATGGGTGGAATGGCTATCTCCATTCCAAAAATATTTACAATGTTCACTATTTTATCGATGGCTTCCCTTGCATTGCCA
+
IJSKMSLJSSOSMSLSOOSLNSJKLJSGMGFGEENINSSLSSSJNQFAB;;=<<=@ACLJFFH<:<;;<FLJACEE;8<73*)))(''',--.DKIIHLHISMJMKNIQSQLPSLJNLMJRMOQDECE950:BFGLLKGEJBBBCCSECC>>>==;<=>AJLJIKLKNKLLLJSIJKEHF??FLMHOIINKIJLILIIMHI1000001=<?BBBCINQPRPPJLOMSJPLMLNIIILKINE?:;;99<@?BE>>>>>++*+-1458IGE;::89;=:;::>;<<<IMHNHLLHHKHJHJJKHJBBACDHSJMIGIFFHHDIFFHJHIKIHICIGLMJGFDCB888:A::;<=CDEKNJIRKIIFFDFCA989445658888:>FBDFIGRKONNHHF?:<?><;;75333555678A@@AOMIQIIGJISHJOLPSHLKKQKNLJSKOSQJLSSPRKGBCA>;:93336666441222=ECFFDECC@@@DEC?10.)(*,579ACCBFCCCCGJS;85556745986600/00001;?B@A>>>BBEFD97789BD6<8...///7>BGLFHFOIMLLJILGMJ::::;MIJKLSSSMLRKGCKGFFJGIKOMNLNOOLKMMPMSSLJMFCCESSSRKFKKJJJFE@@INPSHKLLKFISMIMSLJOPOLIMMMCIGFES???HLSMSNNMICCLHISNILGOGIFDCB?DBB*)))*.2+:;;=EGFCA@A@BA@@B;=.,,,.*+(''&'**73>AA=<;;80/.../.-***)*1,,****....54544=>:::;FFGDGEC@>=;;;;431/1.));::::;:;BJNJGAAB==<778;;:;:97<>>??@><;;:89::4544211-,-.1///-++,.33./2331...0;>@>><<<:8655553331-+''4;<=>?@B@@@@@@@AAAECBB>>>>>>9987789<=ABECE98721111<=;9334413997661--654331'%$$$$$$$%,-----.01223655456763459><8887540////1,**)**@EDCAFFIJGEDC>854441000,+++,12335222323.-...23,*(((*))).*())-12862.--0>>>==<<<>=AADFDBAA@>9883100*)*(%%&()+,055766555+,,,+*((5-***-++++++*))))(())('%%&&%&$$$$&(()&''))*))()))))),.36889:;9;;62111000166.*()))))+-----579:;<<9:?ECADCBCACIHLJJOIHGCDDEFMHJIGGHDEEDDCC:;9:9?>733./:88630/.-..003>?>:999:;@CFCAA?6<@*::;><=>=<;9710//..----233/..---.34233454331/0.+12222/0///468:?<<C@>>>?>>==<>=<@==B?>:::3
@1403_45CNXP_3
ATGCTAGCTTTTTGGCCTAATTCTTCTTCTGATGATCGATTTAACCTCTGATCAAAAAGATATACCTTGGTTATATTTCATCTCTTCAACAAGTTTCGTAATGAGCATAACGGCCCTATTGTTACGATGGAGAGAAGAACCTATGATTAGCTTTTCAGGAAATTTCCAAACGAACAATTTCAACGAAATCTTTCAATTTCTTATTTTACTATGTTCAACTCTCTGTATTCCTCTATCCGTAGAGTACATTGAATGTACAGAAATGGCTATAACAGAGTTTCTGTTATTCATGTGACCGCTCTTCTCTGGGAGTGTTTTTATGTGGTGCTAACGATTTAATAACTATCTTTGTAGCTCTAGAATGTTTCAGTTTATGCTCCTACCTATTATCTGGATATACCAAGAAAGATATACGATCTAATGAGGCTACTATGAAATATTTACTCATGGGTGGGGCAAGCTCTTCTATTCTGGTTTATGGTTTCTCTTGGCTATATGGTTCATCCGGGGGAGAGATTGAGCTTCAAGAAATAGTAGATGGTTTTATCAATACACAAATGTATAACTCCCCAGGAATTTCAATTGCGCTTATATTCATCACTGTAGGAATTGGGTTTAAGCTTTCCCTAGCCCCTTCTCATCAATGGACTCCTGACGTATACGAAGGATCTCCACTCCAGTCGTTGCTTTTCTTTCTGTTACTTCGAAAGTAGCTGCTTTAGCTTTAGCCACTCGAATTTTCGATATTCCTTTTTATTTCTCATCAAATGAATGGCATCTTCTTCTGGAAATCCTAGCTATTCTTAGCATGATATTCGGGAATCTCATTGCTATTACTCAAACAAGCATGAAACGTATGCTTGCATATTCGTCCATAGGTCAAATCGGATATGTAATTATTGGAATAATTGTTGGAGACTCAAATGGTGGATATGCGAGCATGATAACTTATATGCTGTTCTATATCGCCATGAATCTGCAGGAACTTTTGCTTGCATTATATTATTTGGTCTACGTACCGGAACTGATAACATTCGAGATTATGCAGGATTATACACAAAAGATCCTTTTTTGGCTCTCTCTTTAGCTCTATGTCTCTTATCCCTAGGAGGTCTTCCTCCACTAGCAGGTTTTTTTGGAAAACTCTATTTATTCTGGTGTGGATGGCAGGCAGGCCTATATTTCTTGGTTTCAATAGGACTCCTTACGAGCGTTCTTTCTATCTACTATTATCTAAAAATAATCAAGTTATTAATGACTGGACGAAACCAAGAAATAACCCCTCACATGCGAAATTATAGAATATCCCCTTTAAGATCAAACAATTCCATCGAATTGAGTATGATTGTATGTGTGATAGCATCTACTATACTAGGAATATCAATGAACCCGATTATTGCGATTA
+
LSIJSSSSNFHONKLJMSKNKHNSSQSOSSSLJROSKNOMSSKKNSRNROSSJHJILLRPSOOOIPKSPNIQOPNLPSOHSMOLSIOSOJSJHFAC=ABABFGNIPSSNMNLHIMDCBBBEDE.....4788HHJHECCFCFFH????@F9756HCDEBDMGLSSNPGGFEDJJJLJNIKFBABBBHOSEIG611AEJQEIECCEE>7;<=>AEFIHSPHSLMLMKKSJOIOSORSSJJSLJOLRKISSJKONNMKKM@CDCKSKIHQJMJMOEDFA????BFEE<;:0(('($%%''&'&&&$%&'&&&%)'''').@=>>>DMJNSHIFKKHHJJNSKSINLKJRNRLLSPSMSIGFESLQMONLJHECGFFOEHJKILIHMO>=<9899344SIKKIIFFLIKSSLKOSHJIHSKPHGOJORLHGGGJIFFOJISLRJLEDDDDFEFGEGLGHINIQJIJSIIGHILFHFDCEKHJEGFEGFH;;9788?DEECCIDFFGIGHABDCIIIGDDGC44444=/..//796-,,)))))*5,****86667EECDIHQISIOIKEI766426;EDHIHHEGFEHCAA@@BGDFEFSKKJOKJMIMIJSSSMSSSJPIKPKGIH=C5/0BBBBHKNGA999EEEFEEECFGMMJKIHJHOHGGFEEDFEDC:8))4224DHJGGJLSIEB@=>@?;DHFHAADG<;;<<DPFFDCBABDDACFEIGDHJP??>=<<889<<<::;?FKGEIKNQSRIJQLKLSIHGLSHNNOHMNMNMIOPHGILJKSSKSKICB.-,,,,.235))3:EHIRJHHIHFHSQSJNGEFEFEPSOKMISJKIMSJKJKLKEGSPMJLQSOMJKQKIIGJHJKIHHSLSSMSLIIISNNQJLRMKPBABABCBBBKQMSNMKJPNMSKRONMSOSOJPRQHOLKKOLMNJSSPLPSSKSMSSSMNSKKPKQSOJMKOSMLJGGFEEDB97/.,**--6<?DDC75556SLSSNMLIPJSSRISMPISIP99>((ACFSABB@>>>@G@>>>>BABAACGFFGSPQQPMISIKLSPMQLLSHBA@A@DEDABCDC;::8?DMMSNSKSKQOLQLSBJDC;;;>BSSLKPPSSNQLIHNSLJHH7776<?@?CCDHMJLBCAAAA988...../5;:>?@CGAA?A@JKJHKB?8763+*,,-66=78857CECCCDFHJHN=>>>>@@33>>6@CCEJKJHQNKONIODCEESSLNMIJJGJMRQKMRSJHSH>>==/////6///88A@?>@AABB876660/***02:3200069:CGEGHHOL@BDEFE@BAFEFHDF?1-,,,,+,*++++++;>=;<<DFIMNJIMJMOGIFEFFEHSB;:888:<=>3///0@BB@AC::::2/0..,....
@1404_45CNXP_3
ATGCTAGCTTTTTGGCCTAATTCTTCTTCTGATGATCGATTTAACCTCTGATCAAAAAGATATACCTTGGTTATATTTCATCTCTTCAACAAGTTTCGTAATGAGCATAACGGCCCTATTGTTCCGATGGAGAGAAGAACCTATGATTAGCTTTTCAGGAAATTTCCAAACGAACAATTTCAACGAAATCTTTCAATTTCTTATTTTACTATGTTCAACTCTCTGTATTCCTCTATCCGTAGAGTACATTGAATGTACAGAAATGGCTATAACAGAGTTTCTGTTATTCATATTAACAGCTACTCTAGGAGGAATGTTTTTATGTGGTGCTAACGATTTAATAACTATCTTTGTAGCTCTAGAATGTTTCAGTTTATGCTCCTACCTATTATCTGGATATACCAAGAAAGATATACGATCTAATGAGGCTACTATGAAATATTTACTCATGGGTGGGGCAAGCTCTTCTATTCTGGTTTATGGTTTCTCTTGGCTATATGGTTCATCCGGGGGAGAGATTGAGCTTCAAGAAATAGTGAATGGTCTTATCAATACACAAATGTATAACTCCCCAGGAATTTCAATTGCGCTTATATTCATCACTGTAGGAATTGGGTTCAAGCTTTCCCTAGCCCCTTTTCATCAATGGACTCCTGACGTATACGAAGGATCTCCCACTCCAGTCGTTGCTTTTCTTTCTGTTACTTCGAAAGTAGCTGCTTTAGCTTCAGCCACTCGAATTTTCGATATTCCTTTTTATTTCTTATCAAATGAATGGCATCTTCTTCTGGAAATCCTAGCTATTCTTAGCATGATATTCGGGAATCTCATTGCTATTACTCAAACAAGCATGAAACGTATGCTTGCATATTCGTCCATAGGTCAAATCGGATATGTAATTATTGGAATAATTGTTGGAGACTCAAATGGTGGATATGCGAGCATGATAACTTATATGCTGTTCTATATCGCCATGAATCTAGGAACTTTTGCTTGCATTATATTATTTGGTCTACGTACCGGAACTGATAACATTCGAGATTATGCAGGATTATACACAAAAGATCCTTTTTTGGCTCTCTCTTTAGCTCTATGTCTCTTATCCCTAGGAGGTCTTCCTCCACTAGCAGGTTTTTTTGGAAAACTCTATTTATTCTGGTGTGGATGGCAGGCAGGCCTATATTTCTTGGTTTCAATAGGACTCCTTACGAGCGTTCTTTCTATCTACTATTATCTAAAAATAATCAAGTTATTAATGACTGGACGAAACCAAGAAATAACCCCTCACATGCGAAATTATAGAATATCCCCTTTAAGATCAAACAATTCCATCGAATT
+
+.6?AFEGCC::::EEEEKJLLISSKEDDFGLJLLKOKHKISKMQJLJKJHJHIKNNLMMIKSSRSMMKNLHLLSOSMOJMHILMLLNJLHIJSNSJKRJNPOLJKKRKLOKMSLONPNNQKPKKHJIHIKIMLMNNSMPLJJSNSLKJJLGHKSIHJKILMKSNJHGGHJEHHJSHJISLJHKKISIJQSLPINPKHSHHFDCEFHEGSJIGLHILJPSLJLSOKIIEGGI?=;<<NOLJJJLGMJHINIMQQJGIGKIHHHJJKJFHMJGHHGHGHKSSSNJQMEEEEE111111JKSJGOOIMKRKIHMKKNLIKLSQSOQRMMJOQLIGGIGJJIIKKIHGMGIHKMJISJMILMSLJRISIISOLMJPKLMNMMLMLQONMNPINMPKIAABPISLNLKLNLNLKOSKPLJIJJJHIINKISGHFIIJILJHIJQKSHJMKKKOMJSRKLNPJPKJNKMKMSJSNGIMINMJIIKRLIIJSKSOKQOMKJKKKNKEKMLHIJJEEGHILJJJLSOEEGDJIIOSKMHJSLQJKHLGIKIGFJGKKKGLGGGGGFIOKLLIKHHF=<:4*CHHGLGJSKKJJHSEH22-/AGGHFKIIIGJKHLNOIPN>NLPNJFHFF=CC0CA6GONLMFLFG94FGGJJSMFGIGFIGGJJGIJHFECFINRRNJSIKJGLKSJJKIKGGJIRDSSSOMKPLSMRLNKKSMJSJKKHOJNKSIKOOJLINMKNKNMLJKHILMJMSOMKJIMOSLOJH>SSKHKQNLOMSLIILHHHHLKSKJSLJOLOMMPKLJLSSPLKHMJKMSOPMN<<JIMJNIMOKLNJNLKSKKRKKLKMSJKHKJSFFGSJOQLSLKGMLSKKHKKSIQMIKLMMRM?>>>>LRKJLHJMMMLLFHMOQQSHJQMNLMIHKJMIJLIQKSNKKLSNSLKGNMMMSLLHJJMSKJHJKIJPLSJJONKONNSSPSKQMOKMPQHO::::=K>>>?>?>>?LJMGKIOSSKKQOIMPJLKNKJPPSMSKONLSOSKSSIQNILSNQNNSMOSNOSQJLRPJSSSJNJLSQKHIHHIHJKMNKRIE::EPPSLSOIKPKJMKS724GSMJLMHRKSOSKPNSSMSOMJJHJMISSMOSNOMMSPMKKSSJIOJKSPQKKKLLLKOQHNKLQSOMJKJNQKIKMLHNMHOKNRISSLPNSQLMSQJSJMLMMONQKNLKMLSNQRONHJNIOJIJJLKSMPPSLSKPOKSOKLMNIMMQSOKSSLJOLKSLSLSSJOLMNSKLLFFHEGIISKOJRKOLKKSJGHINNQSSKOKLSOJRHHJLLKIIDFECHS@BFHFGDGIJHIJKMKMKEFFFHI
@1405_45CNXP_3
GGCAATGCAAGGGAAGCCATCGATAAAATAGTGAACATTGTAAATATTTTTGGAATGGAGATAGCCATTCCACCCATTTCATCAAGATAAACAAGCCTAATTCTATCATAACTCGTTCCTGCCAAGAAAAAAAGTGCAGCGCCAATAAATCCATGAGAAATTATTTGTAAAATAGCTCCATTAAGTCCAGGATCCGTTATAGAACTAATACCTATAATTATAAAACCCATATGAGATACAGAAGAATAGGCTATTCTCTTTTTTAAATTACGTTGACCGAGAGATGTTAAAGCTGCATAAATTATTTGGATTGTACCGACTACCAACAACCAAGGAGAAAACATAGAATGAGCGTGGGGTAATAATTCCATATTGATTCGAACCAACCCATAGGCTCCCATTTTTAATAAGATTCCAGCGAGAAGCATACAGGTACTGTAATGTGCCTCACCGTGGGTGTCAGGTAACCAAGTATGTAAAGGTATAATCGGTAATTTGACGGCAAAAGCAATAAGAAATCCAATATAAAATAGTATTTCAAGTGTAACAGGATAGGATTTATTAGCTAAGAGTTCTAAATTTAATGTTGGTTCGTTCGAACCATATAAACTTATACCTAAAACTCCTATTAATAAAAAAATAGAACTTCCTGCCGTGTACAAAATAAATTTTGTAGCCGAATACAGACGTTTCTTTCCACCCCACATGGATAAAAGTAGATAAACGGGAATTAATTCTAATTCCCACATGATGAAAAAAGTAGAAGATCCCGAGAAGAAAATAATCCTATTTGACCGCTGTACATTGCTAACATCAGGAAATGAAAAAATCGGGAATCCCGAGTAACTGGAAAAGCCGCTAAAGTGGCTAAAGTAGTAATAAATCCCGTCAGTAAAATAGTTCCTATAGAAAGTCCATCTATTCCCATTCTCCAGTAAAAATCAAAAAAATCGATCCATTTATAATCTTCGGACAGTTGAATTAATGGATCGTCCATTTTAAAATTATAACAAAAAGCGTAGGTCGTTAGAAGAAGTTCTAAGATGCAAATGCATATAGTATACCATTTATTGACTTTATTTCCCCTATGCGGGAGAAATAACATTAATGAACCAGCAGATATTGGAAAAACAACAATTATTGTTAACCAAGGAAAATCATTCATGGTAAAGACAAGATACACCAGGTCCAAAGAACGCGTACTCAAAAAAAATATATAAATAAAAAATTTTTAACTTTTTTGAGTACGAGTACTTGTCAATAAAAAAAATAAAATGTATTCCAATATCTGCTGGTTCATTAATGTTATTTCTCCCGCATAGGGGAAATAAAGTCAATAAATGGTATACTATATGCATTTGCATCTTAGAACTTCTCCTAACGACCTACGCTTTTTGTTATAATTTTAAAATGGACGATCCATTAATTCAACTGTCCGAAGATTATAAATGGATCGATTTTTTTGATTTTTACTGGAGAATGGGAATGAGTTTCTATAGGAACTATTTTACTGACGGGATTTATTACTACTTTAGCCACTTTAGCGGCTTTTCCAGTTACTCGGGATTCCCGATTTTTTCATTTCCTGATGTTAGCAATGTACAGCGGTCAAATAGGATTATTTTCTTCTCGGGATCTTCTACTTTTTCATCATGTGGGAATTAGAATTAATTTTCGTTTATCTACTTTTATCCATGTGGGGTGGAAAGAAACGTCTGTATTCGGCTACAAAAATTATTGTACACGGCAGAAAGTTCTATTTTTTTATTAATAGGAGTTTTAGGTATAAGTTTATATGGTTCGAACAAACCAACATTAATTTTACAATTTCTTAGCTAATAAATCCTATCCTGTTACACTTGAAATACTATTTTATATTGGATTTCTTATTGCTTTTGCCGTCAAATTACCGATTTATACCTTTACATACTTGGTTACCTGACACCCACGGTGAGGCACATTACAGTACCTGTATGCTTCTCGCTGGAATCTTCTAAAAATGGGAGCCTATGGTCGGTTCGAATCAATATGGAATTATTACCCCCACGCTCATTCTATGTTTTCTCCTTGGTTGTTGGTAGTCGGTACAATCCAAATAATTTATGCAGCTTTAACATCTCTCGGTCAACGTAATTTAAAAAAGAGAATAGCCTATTCTTCTGTATCTCATATGGGTTTTATAATTATAGGTATTAGTTCTATAACGGATCCTGGATTTAATGAGGACTATTTTACAAATAATTTCTCATGGATTTATTGGCGCTGCACCATTTTTTTCTTTGGCAGAACGAGTTATGATAGAATTAGGCTTGTTTATCTTGATGAAATGGGTGGAATGGCTATATTTCCATTCCAAAAATATTTACAATGTTCACTATTTTATCGATGGCTTCCCTTGCATTGCCA
+
LSNJSSSOSSSSMOLPKMLSPSMJHSSSSJIJJKKKQLSQKSSSJOKLLSMRIPPLNSRKSIMFSHFGHGGEGKLIKOSPJJFSROKSSSOQMSJPNPOSSSSSLSNMSKSSOKORMJLSLSNKPSILKINSJNSNSOPSNKKKSJROLSSNLROJNSSOSSLLSKSPMSQNOSSRSKKEESMMIKLSSKKSINSSSEFEEDPSSSPSNLNNSNOOSQONLQIOPLNNMSNSSSSMSSRSSNMMRMMMPSSOMSRPSRKH=;;FEILLLLPIKMIJGHSJSSPJSSSSSOSSSSLSLKJMRSPKHJKSMNSNSSSMJHHSMJLLSNSLINSPSIOKSJSOIFEHEDFFMJHMLIOPKNMSOQMKISMMOMSKSKLGOINOQNPSSMKMOSSLLOSSKKGGFFOSSNKMMSMPSNNSKMSMSOOMLSMSRSLIJKSJSSKSSSKNFLLEEPMJMIIKPLNSJOOPSQNJNMSOMKNSSSNSKQMIHGGOKMNRIKLKKLNDBABBHJLMQIJIGIHHSSSKSKKLNOMQROSMJJJSMSLMNSLMMOJPLSKSNGM>ILJSPQMSNSSKSMSJKLNQQNROSKPKNLSRMLPLKMLILMGHEJOJGSKKKIHJJIHLHHGGFKJNLIIJJJSNRNKOISSSPIFEKHJHMIHIGFDCDCFGEOIIIIHKIOSSMILMSKMSNSLMRSJSLMHSRSJ><?@?IKJJIKJGGFJCSSMRSFSQLPLOSKNMJPMONKKNIIIHIJ@EB1CBCCJIB>=3ERNMF<<<GLJSBLD=HIKLKRPNPONNSSSNMIHCBCCBKLHISMKINILJSIKNNKJGJOEDNF??@@64445DFGELISLMLMKIMSQSMNKSROMRLLRMSLKNPKSJPKDDDEDFGFJINSSILJLLILMMMMOSSLISIKKMOSKIROJSSLJSJNSILNIKFLJMQPMSSQISOKPMOSD;899LSKSJJOIKNMPSSMMSOMJMLKJJMSLOKJKRNMSMISKSSSRKOMSLJKFPLILSMPMSLKKJIKSONOKSIGFGFGIGHJKMJLPLRSJSKJMMSNPMIKMMKQKSNNISNSLNJHSSSQSSSMJSMSSMNSLMSJEIIHOKKKLSOKMMJHGPNQSINKKSSKMPKPSOMLNOJJKSRRSSMJINNSJJCDDCDKKLSJKQOSJKLMLSSKQMHKMSNSMKSLPMLKQSKSIKLSMSNKPJIMJJLGEC?655558CDKIGGHFGJJILOGJIOOQSIMJKIMKGISLLLSNJJHKJSSSSIIINLS?@@>4457ESSNMDFJKOJHKLHSKMLQMNIJMQLOHSSJIJJKIKSLICBHHDEEC923BBCEEGDJMJF@><?C>??@@EFAFCAAABBEDBA@@A?AAA@CA?981''&&&&'''%&&)),49:<=CB@<;87>A?===<6555=5,,,,<=<<;422238890//0/02/../..*+++,.--./7;7<=::;>>=>AEGHHC@>>@FDBCC@ABGDBA>=<;;83100/-)*))+23699:999;@@DD>=>?@=<>A@AAECDDCBBCC<?CCBBBCC,888:;<;=43866;<7898..../3./4.6778;=CAA@CFDGFDEJFHG?>A???;:987654344320/////01:<?@GFEEBABBCEDE@CDA@=;;20BA;889:;;;<=5--96*)()())(%%&&&'(.4464434688;7ABCCEDEEHHFFDC>AB@BCHGAA@@>@ABAGDCCDBB7634/+0'('%%)+,84332301/+,.+++,2<?GPGDDEEFECBBB?::::=><:::>843334?@>222225443*)*)*20/+++)(%$%&%'**(((''))*,67;>@BCBDEEEGFB@;998855556:<=<;--,,-9<>DFDFGFFINNOKGC@@AABFHSDHDBB968749421,-.//.4998444)1765/00008;=>>AAEECFDDCBCCCCGLEIEICEDDGEECBBBD>8888<DEBB=2112>@EEDB@31012<BC>=<<=<:71/-,(()))*4))))*44441.+*)12455645540****-/.//-,,++,-3::<<<==11100)'&&'((,-.145=@CCDDEFEDDDCCEFOLIDDFFEB@@BBBDEGK=====IGHFECA>==:8:@?>=:998889999885212)))*&%%&&'(''(0215666<<=<=??>=;:8874444221101100//..+)(('''')+)))'&'(*..-74<9999;DDEIDDD@@???ABA<<<:::211/.++'%$%&(*16431+&+./234459:;;@B>;;9;=<;;=C@>>>:579/;::;77875766//..01,,-035532,,++))(*322117:=?>>>>>?@@<<21112>==;:CAACABCACCCD@@@>@BBCEDDEFB
@1406_45CNXP_3
ATGCTAGCAACAACTCGAAGTATGGGTCTAGCTTATTGATACGTTACCGAAAACCTCATTTGAATAAATTTGGAATACATTTTATTTTTTTTATTGACAAGTACTCGTACTCAAAAAAGTTAAAAATTTTTTATTTATATATTTTTTTTGAGTACGCGTTTTCTTGGACCTGGTGTATCTTGTCTTTACCACGAATGATTTTCCTTGGTTAACAATAATTGTTGTTTTTTCCAATATCTGCTGGTTCATTAATGTTATTTCTCCCCGTCGGGGAAATAAAGTCAATAAATGGTATACTATATGCATTTGCATCTTAGAACTTCTTCTAACGACCTACGCTTTTTGTTATAATTTTAAAATGGACGATCCATTAATTCAACTGTCCGAAGATTATAAATGGATCGATTTTTTTTGATTTTTACTGGAGAATGGGAATAGATGGACTTTCTATAGGAACTATTTTACTGACGGGATTTATTACTACTTTAGCCACTTTAGCGGCTTTTCCGTACTTCGGGATTCCCGATTTTTTCATTTCCTGATGTTAGCAATGTACAGCGGTCAAATAGGATTATTTTCTTCTGGGATCTTCTACTTTTTTTCATCATGTGGGAATTAGAATTAATTCCCGTTTATGTACTTTTATCCATGTGGGGTGGAAAGAAACGTCTGTATTCGGCTACAAAATTTATTTTGTACACGGCAGGAAGTTCTATTTTTTTATTAATAGGAGTTTTAGGTATAAGTTTATATGGTTCGAACGAACCAACATTAAATTTAGAACTCTTAGCTAATAAATCCTATCCTGTTACACTTGAAATACTATTTTATATTGGATTTCTTATTGCTTTTGCCGTCAAATTACCGATTATACCTTTACATACTTGGTTACCTGACACCCACGGTGAGGCACATTACAGTACCTGTATGCTTCTCGCTGGAATCTTATTAAAAATGGGAGCCTATGGGTTGGTTCGAATCAATATGGAATTATTACCCCACGCTCATTCTATGTTTTCTCCTTGGTTGTTGGTAGTCGGTACAATCCAAATAATTTATGCAGCTTTAACATCTCTCGGTCAACGTAATTTAAAAAAGAGAATAGCCTATTCTTCTGTATCTCATATGGGTTTTATAATTATAGGTATTAGTTCTATAACGGATCCTGGACTTAATGGAGCTATTTTACAAATAATTTCTCATGGATTTATTGGCGCTGCACTTTTTTTCTTGGCAGGAACGAGTTATGATAGAATTAGGCTTGTTTATCTTGATGAAATGGGTGGAATGGCTATCTCCATTCCAAAAATATTTACAATGTTCACTATTTTATCGATGGCTTCCCTTGCATTGCCA
+
HHJKHJJJMMIHFOHHIIJJLIJ(((((0000FGHIKPSSHHIFIIHKKISLOPLPHIHHMNSIMKHJMKJLGMILIKIKJSSKFCSOSSSSRQGGHSHJHLHIGGIJIIEFDHENSQSHECDCESIIGSSSNJIHLKRSJJ@>;FJJO@?>?@EAA;;3,+)*+))-<ESLLLIKOKIFJJJKPIKJRIJNNLJIMEJERJKLKA99KIKIJHNGJPKLKMPMMB?@??@KIGJJJJLJJILLHLKLLNKLKLSSGJJSGH?@>.,+('(((;HKEEGCDEDCEGIPRLLJGIHEDCFDELJQIGSGEGGGDDE5445HHIHLSMIJIFFFGHIMMJJSIQSMILKKLJJJOOLJHGKJIJGHCCCCGLNHLIIMMEFFEDGFEFEFFLQKJMILKQIIGG>:::9:<>@BHGFICSJKJHHJJJFHFGFIHIIQEECCDEHDCBDDHIGHFEHGFGGGJKSLFGEEA@@??BIINPPKLMGEFGJGFFEEDFHGFMF>>>>@GGDA('''(*(((889;88869::><;EC><=ADHJFFHGHHIDDDDEFHFECA@@ACCFFGGFECCCCDIJHMFJF66****ACCGDDFEBB?OSJJIDFDCFFFGFCCHCSJSLHHJQ?=@**1**(()?888.)))88>AGABKIMPMQNLJAHLHSJPMQQMNLNSSKMSKOLPNJSJLSSJKMQMJSOLQQMIKNGIRNQSLSJGGJ@SHSSSLSLHISH@@@@SNSNSNJSJLJIJJKSKNOGJKNMIQIOJJHHFIGKMHNMSHRLOOHNSJIJIIJLMKOKJSMSLSSQSSMJHKCGPAADOSRPSSPSPSOKLLSKPOLSSMPSKHIOISLSSOKKNSSQLPORKISQMNSSMKPQJNSJJHJESHNNLKKMLOSSLLSSLLLSLNNMJSINSSMSQNSQMOMLJQSOLLLSMPLRKMPRIIFFFL2229JHLKGFGJJNNNNJIKNNSGMONJLKNPSSLNJGFFGHEFGDJKISKSSSKMNOKGLISJSPSKSPIIJNLHMPPSOJIJ>;;;SNPSKSSSSIBBCCBISMSMINNOQOMSKKLMKMQMSSSSKSJRSSSRSLEDDFIKIHMJIKKKLHQSJLNFHIIIGLMGGLLLSSSSKNJMSMSSSSOJMSJSOJSMMLJSMLSMSKIONSJPRMSSJISIIILSLNSKLLKHLPSPSNKSSSLKMJKMSSHLMSHGGGJROPSSMSKPSNNSOQPLKPMMLKKMJFKSSSMJLJINKDMOMOGEEFHORKSOLNLLPHLSPJHNKSKSLSLSOLKHIJKMKNJKKNLHIFHGJFEFGKIILKNILMIMFEE=:0,)*-003=FABFGCHKI:5S21112+******@HFFIKHFGGI
@1407_45CNXP_3
AATCGCAATAATCGGGTTCATTGATATTCCTGGTATAGTAGATGCTATCACACATACAATCATACTCAATTCGATGGAATTGTTTGATCTTAAAGGGGATATTTTATAATTTCGCATGTGAGGGGTTATTTCTTGGTTTCGTCCAGTCATTAATAACTTGATTATTTTTAGATAATAGTAGATAGAAAGAACGCTCGTAAGGAGTCCTATTGAAACCAAGAAATATAGGCCTGCCTGCCATCCACACCAGAATAAATAGAGTTTTCCAAAAAAACCTGCTAGTGGAGGAAGACCTCCTAGGGATAAGAGACATGAGCTAAAGAGAGAGCCAAAAAAGGATCTTTTGTGTATAATCCTGCATAATCTCGAATGTTATCAGTTCCGGTACGTAGACCAAATAATATAATGCAAGCAAAAGTTCCTAGATTCATGGCGATATAGAACAGCATATAAGTTATCATGCTCGCATATCCACCATTTGAGTCTCCAACAATTATTCCAATAATTACATATCCGATTTGACCTATGGACGAATATGCAAGCATACGTTTCATGCTTGTTTGAGTAATAGCAATGAGATTCCGAATATCATGCTAAGAATAGCTAGGATTTCCAGAAGAAGATGCCATTCATTTGATAAGAAATAAAAAGGAATATCGAAAATTCGAGTGGCTGAAGCTAAAGCAGCTACTTTCGAAGTAACAGAAAGAAAAGCAACGACTGGAGTGGGAGATCCTTCGTATACGTCAGGAGTCCCATTGATGAAAAGGGGCTAGGGAAAGCTTGAACCCAATTCCTACAGTGATGAATATAAGCGCAATTGAAATTCCTGGGGAGTTATACATTTGTGTATTGATAAGACCATTCACTATTTCTTGAAGCTCAATCTCTCCCCCGGATGAACCATATAGCCAAGAGAAACCATAAACCAGAATAGAAGAGCTTGCCCCACCCATGAGTAAATATTTCATAGTAGCCTCATTAGATCGTATATCTTTCTTGGTATATCCAGATAATAGGTAGGAGCATAAACTGAAACATTCTAGAGCTACAAAGATAGTTATTAAATCGTTAGCACCACATAAAAACATTCCTCCTAGAGTAGCTGTTAATATGAATAACAGAAACTCTGTTATAGCCATTTCTGTACATTCAATGTACTCTACGGATAGAGGAATACAGAGAGTTGAACATAGTAAAATAAGAAATTGAAAGATTTCGTTGAAATTGTTCGTTTGGAAATTTCCTGAAAAGCTAATCATA
+
HMLRQGIJIHSLLIISLIMGHGIMSSKJLKKLMJLHKPHKIFEGGIKJHKFLIIPRLJSSQHJJIFGIGIMJRJLKGLJSNNGKLKHK==1**+@BKJHLGF?@@?AILIKKLHGJHMISSJLSIQKPJOJFE?54445FJHIKLONKSLLSSLGIGKKNJRSNLLROMIHMKIHIJHIGJKJKHISIIKKNSJLKIKIJMNPLKKNRMIMKSMMJIHSLSLOISKSOSRMJOLSSISKKLKSMPHHJLIHSNNNSJKLOFFEDGE9))*0<HGEHOHIMJRSJGJLIIKSKKKSNIKGGHNJJ@1//07888((((557;;BGG?????CDEISSROMIILLSNNLIKDGHKKJSJJRISLKHSNPKNKLRSOJSJKIKLKOLKSJNGOHJMKLPKKSMKSNJMRNKG;CC>?@@IMNJQJIMJKMMOSOILGIHGFQKHFED6665555555FJGKLGMILPJIIKIMSLSHSPJMJNORSKKJNSSSMIQHJMNHNLIJLLJHIKKHKKRMIJKSNJSSSJPMNFIHGEGFFJKLKSPHIIKJKGLHOIILIJMKJJIMIHKJJKLKKHHGLGDFAA@:4++.++6,,,@BCAA?>A??@BB8889NKKHJLJGHHKSMLGHGHHHJHHKLNIHGHIGNSQIKSJSNROMPMIHIJHJLKJSNSHLMISKNMJMPPLKNOOKGLINHEDD=:;JLKJLKGMOLSLJMOQQOQSSSIHGKJKNLLIQPOJIJLKKH;:::;JGJG;53334596-((-,-57;??;+HAJFHFFFA@EA@@@?=@@=?A@@=>>??EKCCDDDJGGGHIIKIIFFFGGKSCFJIFDDFFCHNKIKSKLLMSGGJKNSQNMLSLLSJOLKLISSKPKJLHIMOCJSLMSKSNLMQLMJNI897CBBKKSIPJIJNLMOHMPKKKSOLLSOJQJKKPKRSNHSSMGBDCJQKIJGFEGKSHGPJ>R=====FGGKLSSIKSJSJSLSJNKPHLIJHJKKGGNJIKRRJNSSKHIGJNNLLKIGFDDC73212A99555589;;=DDFJLIKIJJKPIJHIIFHIHQNJNSIOSQQLHIHGGFFDGGGIGHOGNKHLLJMQJQIKHLNSJIHEFDFFEJKMKKMIMGHHJHJJGHIHINLMGGHDDBEEDD8889:;;:JMFLHHLIIGJGHKHLILGNHIIHSGJIJHEFCDDDEEFFFFJJIED@@AC>;8FLHFFICGGEEFGHHG@?;>?ABKLLKLGFEDCFD<FKHLOKLJKSHHISIIFGDEFIDFB
@1408_45CNXP_3
CGTACGTATTTTTGGCCTAATTCTTCTTCTTCCACGGGACTCTCTCTGAATCGGTGATTTTCGATCTTCCTAGGGTTTCGATCTGAAACCTTGCGATCTACTTGAAAGAGAGATTCAGAAATTTCCAAGTAATAATAATGTTTGCGCCTGCGACTCAACCGCAACAGCAACATGAGCAGAAGAAGCAATCAGAGACTGTTTCATCTGCTGAAGAAGATGCTTTGAAGTGGAACACCGATTGCGTTTACTTTCTCGCTTCTCCTTTAACCTGCAAGAAGGGACCTGAATGCGAGTATCGCCACAGTGAGTATGCGCGTATGAACCCGATTATTGCGATTA
+
JKJGQFGFGFHIHHEEFGNJMNQIMOPOONLSOOHJOEFGEEFGMISNQLSNRLSSIOSPNLKGMESSNLQJKONOMONIKSJLRSSNRPSROKSLSIGBA@AAFSSMPKSKKKOIFHGLOPJKNOOMLQKNSJMJJQSSIHMOKHHHHMKMMMJMIPOPPSJPSRSNLQSSSIJMRJLMQNIJNSIIHG@@@@AFDCBC>;;DEKKHISMROKKLLNLISSSSQSLJKHKLMJKJJIJJSSNQCE;FFDE@CONLPOSKMG==MFGMJSJ:(()BMSKLJIOJJMSNSSDEHEFFIDFDDDOLSJMNNKHOOMSJJJG<<<<<IFFHHGIIJSNKNII
@1409_45CNXP_3
CGTACGTATTTTTCGCCTAATTCTTCTTCTGGAAATCCTAGCTATTCTTAGCATGATATTCGGGAATCTCATTGCTATTACTCAAACAAGCATGAAACGTATGCTTGCATATTCGTCCATAGGTCAAATCGGATATGTAATTATTGGAATAATTGTTGGAGACTCAAATGGTGGATATGCGAGCATGATAACTTATATGCTGTTCTATATCGCCATGAATCTAGGAACTTTTGCTTGCATTATATTATTTGGTCTACGTACCGGAACTGATAACATTCGAGATTATGCAGGATTATACACAAAAGATCCTTTTTGGCTCTCTCTTTAGCTCTATGTCTCTTATCCCTAGGAGGTCTTCCTCCACTAGCAGGTTTTTTTGGAAAACTCCATTTATTCTGGTGTGGATGGCAGGCAGGCCTATATTTCTTGGTTTCAATAGGACTCCTTACGAGCGTTCTTTCTATCTACTATTATCTAAAAATAATCAAGTTATTAATGACTGGACGAAACCAAGAAATAACCCCTCACATGCGAAATTATAGAATATCCCCTTTAAGATCAAACAATTCCATCGAATTGAGTATGATTGTATGTGTGATAGCATCTACTATACCAGGAATATCAATGAACCCGATTATTGCGATTA
+
<899877433334..///DEGJGRJPNSSLLQLROPLSKCDEEDCFDDF?>@@PLPPNIPLGLKJRSIMJGJIICCCDDBBCBBHGHNMSQSLIOQSSLJJJSOSKJKSSJLKKMMSLMOOSJQILHJIINJKJNJHSIKJOISLOOMNOOQSMNLLMSSLNJMHIJOHMKHHKISKNIGKIIGJHHLKNSNMKSPPLKNOLSJPJQPOLJIHFHIEHIKMLIILHGCHGIPMNRLSMLIFJHKNHJJNLKISSPLNLJMLJLOLNKJKMSOMSJMKKSOJKQMILOSHLNJKPOLLLSSIJMLMSMKQFFSSSJHNSNQKLISJFDEIHKLLOLMPNMSJPPRLLR?>?QOPKCKJFHGIINMSJFHFG=:@GIHNLKIIQMOQMLLIFJMRSNORLQJKNJSNHLSSJIKJJPJKMRMSNSSOSFMLKKMSISJHPKNKJSJSSSNOKJLGKMMGGMLJSNMHJJOORSRLKOLKIKSNOSQINNKRJLKJOLKHSHMSIJNJDEFFHSMGNKPMSMLLNSLLISOKSOSLNKLSSKSOQJLKNSKO?0CS7,CIIKIMHKHGGHHDFEFCCDCDFHIFCEDFHFEAADFFIHIHGFFIFHIHMGIGGHFFIHFEFFHHHIGLLGGHHCEDCDFIKJOC@@@@C
@1410_45CNXP_3
CGTACGTATTTTTGGCCTAATTCTTCTTCTGGAAATCCTAGCTATTCTTAGCATGATATTCGGGAATCTCATTGCTATTACTCAAACAAGCATGAAACGTATGCTTGCATATTCGTCCATAGGTCAAATCGGATATGTAATTATTGGAATAATTGTTGGAGACTCAAATGGTGGATATGCGAGCATGATAACTTATATGCTGTTCTATATCGCCATGAATCTAGGAACTTTTGCTTGCATTATATTATTTGGTCTACGTACCGGAACTGATAACATTCGAGATTATGCAGGATTATACACAAAAGATCCTTTTTTGGCTCTCTCTTTAGCTCTATGTCTCTTATCCCTAGGAGGTCTTCCTCCACTAGCAGGTTTTTTTGGAAAACTCTATTTATTCTGGTGTGGATGGCAGGCAGGCCTATATTTCTTGGTTTCAATAGGACTCCTTACGAGCGTTCTTTCTATCTACTATTATCTAAAAATAATCAAGTTATTAATGACTGGACGAAACCAAGAAATAACCCCTCACATGCGAAATTATAGAATATCCCCTTTAAGATCAAACAATTCCATCGATGAGTATGATTGTATGTGTGATAGCATCTACTATACTAGGAATATCAATGAACCCGATTATTGCGATTA
+
IKHISHHFGJLNIBCCCEHHNJMNMSLOMOKISSMSLJJJLOMHHIHSPHKGFJGJIHHJIGJGHFSFE76666CFJSNH??>>>EAFJKHJJIKKPMKIHKJSKKIIGGFGEHHSHJHHFGIEFJJKIJNMKHKILLHHOMLSMIHLJJJJIQJKMJNJOSLSJHMMSMLIJIIKSHIJHLJHISMSJSIIHJHSMLRSLMIKILPIMGJHGGGHGKKIKRJHOJISKJSSMSJMLSKJHJSPPQLINSRJHSLKSMSELCCDNNJOJSJHSLLSMLMNKLJRMSMSLMOKQKIPKIOSINOSOPNNNSILKMNNONSNMSLQSSJGHGSMNOHOJKSSKNMIJP96...BJHSJQPPSKMOSMQRLSOPLB>B?EFECCDFEGKKNIHIIPPSSNQLQIONRPMQLNJJMSKSKSSSSNSLJS?>???HRRKJILOILNLMSKSSSOS@@???HLMKLSMOOONJPSQNMLOKKKEEGSQSPORRPSKQSJIOLPLPSPKMKPSFEHFGKSKNSSNSRNPSLNKSSSRKSSKMJKKSLSIISJNSNOSINIIM?ESMPLJNNMEBCCBB2/*)(&%%'-/1267LKJIIMIMIIIKMSPSMQSSLOMNSPJLLPIJPMOOKISNSSLNSJNSPMQSSLJMJKK
@1411_45CNXP_3
CGTACGTATTTTTGGCCTAATTCTTCTTCTGAGGCTATACGGATCAAGGAGCAAGCGATTACAAACCTTTGTGATCGATTGACTGAAAGAGAAGAGAGGTGAGGATCTCCGGAAACTGTTGACCAAGTTGAGGCCTTTCTTTTCCTTAATCCCCAAGGCGAAAACTGCGAAAATCGTCAGAGGAATCATTGATGCTGTGGCAAAGATTCCTGGAACAACTGATCTCCAGATCACTCTCTGCAAAGAGATGGTCAAATGAACCCGATTATTGCGATTA
+
SQJLMMIPGJDSSLJNLSOSMKLSLSKSOSNJJIHONSNSSSSSPFAMMNMNROMKJLHJGLKLIGPKHNKNMHSSPHRMQRORE?:2-.7657:<>=;;9999:888788FHSSNKMGHEDEFEJMSPKSILLKIJSKFFSEBHKJGGLLSLKLPJNLHJIKLSOMPOMPSSSIHEA;999:?KKSIJIMSJKNMISSSPKNJKIKI78>>IOKSNNROQSSGHGOINLRNMNLPSLPLIFFGJKLHNLPIF:8888=GFHSLLLKMJNLMKRKQJ
@1412_45CNXP_3
CGTACGTATTTTTGGCCTAATTCTTCTTCTGGAAATCCTAGCTATTCTTAGCATGATATTCGGGAATCTCATTGCTATTACTCAAACAACCATGAAACGTATGCTTGCATATTCGTCCATAGGTCAAATCGGATATGTAATTATTGGAATAATTGTTGGAGACTCAAATGGTGGATATGCGAGCATGATAACTTATATGCTGTTCTATATCGCCATGAATCTAGGAACTTTTGCTTGCATTATATTATTTGGTCTACGTACCGGAACTGATAACATTCGAGATTATGCAGGATTATACACAAAAGATCCTTTTTTGGCTCTCTCTTTAGCTCTATGTCTCTTATCCCTAGGAGGTCTTCCTCCACTAGCAGGTTTTTTTGGAAAACTCCATTTATTCTGGTGTGGATGGCAGGCAGGCCTATATTTCTTGGTTTCAATAGGACTCCTTACGAGCGTTCTTTCTATCTACTATTATCTAAAAATAATCAAGTTATTAATGACTGGACGAAACCAAGAAATAACCCCTCACATGCGAAATTATAGAATATCCCCTTTAAGATCAAACAATTCCATCGAATTGAGTATGATTGTATGTGTGATATTCTATAATTTCGCATGTGAGGGGTTATTTCTTGGTTTCGTCCAGTCATTAATAACTTGATTATTTTTAGATAATAGTAGATAGAAAGAACGCTCGTAAGGACCCTATTGAAACCAAGAAATATAGGCCTGCCTGCCATCCACACCAGAATGGAGTTTCCGAAAAAAACCTGCTAGTGGAGGAAGACCTCCTAGATACAGGACATTGAGGCTAAAAAGAGAGCCAAAAAGGATCTTTTGTGTATAATCCTGCATAATCTCGAATGTTATCAGTCCCGGTACGTAGACCAAATAATATAATGCAAGCAAAAGTTCCTAGATTCATGGCGATATAGAACAGCATATAAGTTATCATGCTCGCATATCCACCATTTGAGTCTCCAAAAATTATTCCAATAATTACATATCCGATTTCAAGCTTCTATAGAACAATATGCAAGCATACGTTTCATGCTTGTTTGAGTAATAGCAATGAGATTCCCGAATATCATGCTAAGAATAGCTAGGATTTCCAGAAGAAGAATTAGGCCAAAAATACGTAC
+
6884455588<==8:::;FGCCILJMKJOMHHLPPNJKHFEGEFFIHGIFFFGOCDDCEGF??@?CGJGHGFGKIIGGFDEFC666545000017:@@AA@ACIGILLKSMN?54445ABFLHHJHINKHGHJPJJHHFHIGIHIJKOMGKSLKMSJFEGFKSMPLKNLIHLHKHGIGGFEDFEFPIKHFGHHIILKPJLIHKSSQQSMGGEFEBCADGLJIGJJGFGGEJSK-,,,,OIRDEBBCDEIJIIHHIFHHGIHJGFHHIINIJHKHHKOSONLKKKHIJIGGHJILGIEFFFDDGIHNKHLBGJSNSJKOLSS888665.79=JMHIGGHJKSNKKKJNIPKHFFGIENNONSLNNLLNHOGSJIHLGSSSJHGIPNOSIOGJJPI0/000HGGKHJHGFFEIMKSLSQIJIMMQJJOLSMNIILNLKHGFJJKIMGLMNILHGIGHIIGJSKLOSSKKMJKMPJLIIHFGHOPMKLJLKJIKJNNJIJHGEFHHGFHFGFGHFHHMMKJHHLGNJNSCEHGHGKGJKJKSNLKRJONSLLKNLSHKEGIMMNIMJSLKSLMMIPOSFGGJISHNGS>>>?>???BCDILNSLSSHIHJHQFMJPFFEDFHJHHFHFJILIHJISMIIHFGEGGFIFFHFCEECCFDFEDGDGEEEGGJMLIMOKFFE?@@=>>>>=>??@AAA?=:6210/10,(('&'()++-?>@>>>??CAFFDDCCBCABDBCCB@;2/.-...//...---,**+'.''''*EFFFECAA=88777899999988710.+)'''(*+,-.-.,)(()*+,0,))*(&&'(,-.17>AAAB>??>B?@@>>@ABGDDDCCAC@@@8872//00@@><.---+---.1135756---=?=;=BCCCDFHGQIJFHGKGIKJG@=;::<>DD@@@CBAA@@A?<;;<<BBBCCDCBDCCBFDEDBBA=;;;;>>8801554454322110/*)(&%%%****+.2446777743220/-,++*%&%$####$$%%&&$$$&''3456<=>==<;9::2,-/0::::<BA??=><?==:;654+++))**)*(3:;=B><;5*''''),359:;==@ABEDBB@AACCDHGFEFDCD@BA>AABCB?<9754
@1413_45CNXP_3
CGTACGTATTTTTGGCCTAATTCTTCTTCTCACCTTGAATTATAGGGGAGAAGCAAGTGGTTCTGTTTCTTCATTGATGGATCCAACAATCAATATCTTCGTCCACGATCATCCAGTGAGGCACTTCCCATGTCGCCTGTTGAAATATCTGCAGCAGTGTCTGCCTTGTTGGGTTTTGCACCTTCAGCAACTTTGACAGCTGATCCTCATCCAAGTTGAACAAGATTCTAAAACCTAATCCATTTGAGAGGCCTCGCGCTGCTTTTGTGCTAGAAATCGCTGGAGCTGATGATATGCTTTTGGAAACCTCCCCTAGTCATTCTTTCTTGGGCAATGCCATAAGGAGCAGTATTAAGTCTGATTCGTACAAAGCTGATACTGAACTTCCGAGCGATAAAACAGAACCACTTGCTTCTCCCCTATAATTCAAGGTGAAAAGAGGATTTAGGCCAAAAATACGTACGA
+
JJLJLJLJSIMSSSSJIIMIMJSKSSNMJHFHFNKKJJSJJFDBDDCSSSJSLSEBAADDEIGDF2?E)BGDELNIML=====KILIKLNLNIKKJKILHIIJHSJKOSJJQPKJJSJKPOJSMPSSSSNHQKKMIIPISOSMQJSNSIGHHIPSLNLKSRNSICEEDE86666OKMSPPOKRKIRNLKKHQSDBBB=>=;+**'%$$%).>AEGKHIGJMSGFKGFFHHOSJJLJMNSOSJSKSPSLSSMNJISKOKMSQKQLSOLQOSSPONSSPLPMSGJNSSSLSSGIIIJMQJRLGDSNSMMNSECCB>KFGISSSNRNSIJNKNLLKSSGLOLOLSJQSQNLKIJSKILLJKSSSSNSLSNSLLILINSLJLSNIHJHSHFG200....((((=CDLMKQMKIJMIKJQSFA??<LQKNLLFDADAB<2/.122,,,66866;@GEEFJSQSKMSJSFN
@1414_45CNXP_3
AATCGCCATAATCGGGTTCATTGACAGACACAACAACCACTTCATTGTCTGGAAGTTCAGTATCAGCTTTGTACGAATCAGACTTAATACTGCTCCTTATGGCATTGCCCAAGAAAGAATGACTAGGGGAGGTTTCCAAAAGCATATCATCAGCTCCAGCGATTTCTAGCACAAAAGCAGCGCGAGGCCTCTCAAATGGATTAGGTTTTAGAATCTTGTTCAACTTGGATGAGCCATCAGCTGTCAAAGTTGCTGAAGGTGCAAAACCCAACAAGGCAGACACTGCTGCAGATATTTCAACAGGCGACATGGGAAGTGCCTCACTGGATGATCGTGGACGAAGATATTGATTGTTGGATCCATCAATGAAGAAAACAGAACCACTTGCTTCTCCCCTATAATTCAAGGTGAGAAGAAGAATTAGGCCAAAAATACGTCA
+
676-++'&%%%:;@A@AGIISILLSOMINKMKJLJKMHKOKMMKOSNSLKKKJMKKKLSJSMSJSQPLMONIOSOLKJKSKQOLJIOSOPKKSMRPSSSJKSSKSSKLMQCBDFDIHSNKLOSNKSQOHQJGHIIEE>=GGHSRHMIQLIKKNLKOKSOQLJSJSKRJRKMSKLPQNLLNSQJKJIHMNSOPMPMKROOMSSLSPKILNNJRNSLQSRRSJLSKLLIFPPOMHSPJJHIGIIRQLLSRMQM32222GNMHLGHHJLSNNJMLKOOIKKIRQLMLNMMKQKOHHIOISKOLLJLPKIHMEC//.,2547<;;;<<>?ABSILHHKIHSJMJNIGIJHNL88888ILJHHJIIHGGFGGGF=96546510017;>>>ABEFGFHHLFJHLJFFEFFHHJIKIHHJJIHIGFJMEJHHJIDEEGLHJH<<'%
@1415_45CNXP_3
ATGCTAGCAACAACTCGAAGTATGGGTCTAGCTTATTGATACGTTACCGAAAACCTCATTTGAATAAATTTGGAATACATTTTATTTTTTTTATTGACAAGTACTCGTACTCAAAAAAGTTAAAAATTTTTTATTTATATATTTTTTTTGAGTACGCGTTTCTTTGGACCTGGTGTATCTTGTCTTTACCACGAATGATTTTCCTTGGTTAACAATAATTGTTGTTTTTCCAATATCTGCTGGTTCATTAATGTTATTTCTCCCGCATAGGGGAAATAAAGTCAATAAATGGTATACTATATGCATTTGCATCTTAGAACTTCTTCTAACGACCTACGCTTTTTGTTATAATTTTAAAATGGACGATCCATTAATTCAACTGTCCGAAGATTATAAATGGATCGATTTTTTTGATTTTTACTGGAGAATGGGAATAGATGGACTTTCTATAGGAACTATTTTACTGACGGGATTTATTACTACTTTAGCCACTTTAGCGGCTTTTCCAGTTACTCGGGATTCCCGATTTTTTCATTTCCTGATGTTAGCAATGTACAGCGGTCAAATAGGATTATTTTCTTCTCGGGATCTTCTACTTTTTTTCATCATGTGGGAATTAGAATTAATTTCCGTTTATCTACTTTTATCCATGTGGGGTGGAAAGAAACGTCTGTATTCGGCTACAAAATTTATTTTGTACACGGCAGGAAGTTCTATTTTTTTATTAATAGGAGTTTTAGGTATAAGTTTATATGGTTCGAACGAACCAACATTAAATTTAGAACTCTTAGCTAATAAATCCTATCCTGTTACACTTGAAATACTATTTTATATTGGATTTCTTATTGCTTTTGCCGTCAAATTACCGATTATACCTTTACATACTTGGTTACCTGACACCCACGGTGAGGCACATTACAGTACCTGTATGCTTCTCGCTGGAATCTTATTAAAAATGGGAGCCTATGGGTTGGTTCGAATCAATATGGAATTATTACCCCACGCTCATTCTATGTTTTCTCCTTGGTTGTTGGTAGTCGGTACAATCCAAATAATTTATGCAGCTTCAACATCTCTCGGTCAACGTAATTTAAAAAAGAGAATAGCCTATTCTTCTGTATCTCATATGGGTTTTATAATTATAGGTATTAGTTCTATAACGGATCCTGGACTTAATGGAGCTATTTTACAAATAATTTCTCATGGATTTATTGGCGCTGCACTTTTTTTCTTGGCAGGAACGAGTTATGATAGAATTAGGCTTGTTTATCTTGATGAAATGGGTGGAATGGCTATCTCCATTCCAAAAATATTTACAATGTTCACTATTTTATCGATGGCTTCCCTTGCATTGCCA
+
>><;;:;99:CGFGHBBAACSOMHHGCEDEPJNJ>?HGFHKQFGFCFNEFG?>><>;;;KLJHLJKSNKSQMJSSKHKIMISNSKEIKSSSSMJHHIMHHIKKKNIHNIIHGCCMOSSHJHFDIJJIHLSSSQIOPLKIKKK@HHSSSSCBA??=0///..'-31)--+---:?LLIQJLQMHMQFNMJNGGHFHKIDIOLNNNEB22HHIMMIMNLSKMSNSSKMSLSOJMKKLPRMLLNLMSLSSOKLSQKSSKKKJRIORSOMMMEMJJHKSMSJIJHHHIKPLSQPLHGGIJIIJKJJKMNSHJKPKLLNH<<<<>?JHFLKJLLGGGHIJKHHKGJKKQQSNJNKJGNSMLFJKKKJJHEDDEFHHIOSSSLCDDDCOIFFFFHJIJKJKLIJHGGJHHGIISNSSKHEFDRSSNQMJJJHIIJOHNKRJIIGGHIIGIHMIJOSPJJISIKILMKKLJNHIDAA@AAKMMMSJILHGGGFEFHGGEILLMKIGEFGGJPNJ>>QMLIMCBBBBHFHHKCCC>DJNNKIEGIKKIJGFHJJGEGEEGIHJFCCCCCDEHFJMIEDDDFLLNSSLMLFEHECCCDEGGGFI@=>>SSSOSGHFGEEEEHIFHMJIIGFIHIHE=)(@((BCCJKGGFFEGJLSGFFFEHIGCCBCMOLSMSKSQOKNLKSMMMOLSIMMSLSLLMMLONLKOMSSSMLKHD8;555455,,,,.;<EKHIHGFGNJKMIJSHFOSKKJHIJGRRSKOSSLLHSNQHGIHHIJNNIKJFHSILIQNSOGGFGDHHKKKJOHMGE?=89@IHGHKMOJKIHLSSMMHKNMMKLLHMJJGSMLOONQJINLLSNJKHILPKMNSIGLMKNMSSPNPSMSSMNJNLJNKNJLSMSLGIHGIMKLNSLLQSKOMSLSHLKLMKJBCBFBDNHLPMOISJNMPJJSKKJKIISJJKMNKLKRIJHLNQNJSHJISKILQGNHSJKSSLG@>??:33333<;;::<3311101223GILKJNSMIHGJKIKSSNQONOOSLSLOPOSPMNGMJKJKIINOIHGMLKJMHKKNSJKILJOJPJHSIKJPHMIJMIIMKIIICEGIKIKHLSSMSJSSNLSMKLPLSRSMOSSSOKNQSSLLSMMNORSSMPOLKMOSLPMINSSMRJPQOSKLQSKPSJKPLPLLSMSMNLQSNMLNLSKPMJSGOOKLIJKRNSOLNKKGNKNOSSSJSSSSLSLSA@AHSSSMKMNPMMIKOSIKSOIMPROMQLMSNLPHSQSQKFSIJ6555555>?FJHGLISKLMOJISSNSQSKLLMKSLNMNSIOKSMCB@;<EGLSNSSHJSSOSI94>*****JGHFBA,)/))?FIGGJH
@1416_45CNXP_3
ATGCTAGCAACAACTCGAAGTATCAGGTATACCCTTTATTGATACGTTACCGAAAACCTCATTTGAATAAATTTGGAATACATTTTATTTTTTTTATTGACAAGTACTCGTACTCAAAAAAGTTAAAAATTTTTTATTTATATATTTTTTTTGAGTACGCGTTCTTTGGACCTGGTGTATCTTGTCTTTACCATGAATGATTTTCCTTGGTTAACAATAATTGTTGTTTTTCCAATATCTGCTGGTTCATTAATGTTATTTCTCCCGCATAGGGGAAATAAAGTCAATAAATGGTATACTATATGCATTTGCATCTTAGAACTTCTTCTAACGACCTACGCTTTTTGTTATAATTTTTAAAATGGACGATCCATTAATTCAACTGTCCGAAGATTATAAATGGATCGATTTTTTTGATTTTTACTGGAGAATGGGAATAGATGGACTTTCTATAGGAACTATTTTACTGACGGGATTTATTACTACTTTAGCCACTTTAGCGGCTTTTCCAGTTACTCGGGATTCCCGATTTTTTCATTTCCTGATGTTAGCAATGTACAGCGGTCAAATAGGATTATTTTCTTCTCGGGATCTTCTACTTTTTTTCATCATGTGGGAATTAGAATTAATTCCCGTTTATCTACTTTTATCCATGTGGGGTGGAAAGAAACGTCTGTATTCGGCTACAAAATTTATTTTGTACACGGCAGGAAGTTCTATTTTTTTATTAATAGGAGTTTTAGGTATAAGTTTATATGGTTCGAACGAACCAACATTAAATTTAGAACTCTTAGCTAATAAATCCTATCCTGTTACACTTGAAATACTATTTTATATTGGATTTCTTCTGCTTTGCCGTCAAATTACCGATTATACCTTTACATACTTGGTTACCTGACACCCACGGTGAGGCACATTACAGTACCTGTATGCTTCTCGCTGGAATCTTATTAAAAATGGGAGCCTATGGGTTGGTTCGAATCAATATGGAATTATTACCCCACGCTCATTCTATGTTTTCTCCTTGGTTGTTGGTAGTCGGTACAATCCAAATAATTTATGCAGCTTTAACATCTCTCGGTCAACGTAATTTAAAAAAGAGAATAGCCTATTCTTCTGTATCTCATATGGGTTTTATAATTATAGGTATTAGTTCTATAACGGATCCTGGACTTAATGGAGCTATTTTACAAATAATTTCTCATGGATTTATTGGCGCTGCACTTTTTTTCTCGGCAGGAACGAGTTATGATAGAATTAGGCTTGTTTATCTTGATGAAATGGGTGGAATGGCTATCTCCATTCCAAAAATATTTACAATGTTCACTATTTTATCGATGGCTTCCCTTGCATTGCCA
+
KPHKQJPMKJLFFDE61001120&%%%'%%%%%(%()'.CDSJIKMPIGJJJIIKKKHIFDBGK>>>=>IOFFNILLKLIJPSKONOHGJJSSSSOSMKHSKDCBBBAABHHJIFCDMMSOJMHBAHLPSFSGSSNJMQRKSKRMGBASSSSNSJOPS?><=<54<;2=CGGQQLKSJSJDC856/./94BJHHNNQPSJNMSSSSKMIJNNPNOKSSNIMMGISONLSPMQKJLMMSNIJMH3444344<<=>>>@>@AICNIJJJIKSHOJJISOOINIGEGDDDDDMLKKRININJHIJGLJSSQNMLLNKJJMHFSLIIF;;;;<@BAFEGGG??>?IFLINJIMNGNKMJGNJDCGIIOIHL....0GGHIGGGHHIGEFHISNNMLOKMRIKLJGKLKNLICMCH@IIPSIMBNSLOLIJJHFGFEGNKPSKIIFHKGJ0////LQSOJJNMOILHLLLMOIIFDCCCCEPJKNHIKKKLHLNHKLIGFGKMIIKEEDEJMPOSKHQSHLKJILMJLSLMQKIH:KHJMLHLEGFHIINKMKSPMSPHKJJCB=BCKIJKKMPLIJJLSMKLLOSLLRMGJMLJLJHISSPSSMBFEOSSGFFDFMJLJSJRILSJLLKSOLNSJKLSILSJFF;::9:ABHFLKOMLKSHHJJNKKSGSMONQSSLNISKLSOLSSMNMKIJLJINMNONKKLIMMSSOKSGHIHSKSLSONLIMMSSSHLKHMJLKKLJNMSSLJSKIPJMHNNSNNQILIMSJGHHIJJIMSJSJLSSINKPSKLMIKJMKSJIHGQSSKNJMNSMNIMSPMJJNLSLMMNJPSPJMSELJLSLPSJSSRSPSNSIL=///0292,-HDEDDNSNSGSQKKSMLNJSKINMMLOSA@?/+++:JMMJMNLMSKOJSKSPOQLKMLRSJSLMMKJLLJSPSOJMSHOSSLLQSMJSPSNSQNSMJIHLLSKHJSKMJMLMJMKMLLHLKSKOKIILNSMMKNSRMSNSPOKMKKJJIQJKLSLPONNNJKSLKLMJROLKKJLSNLIPMSKNOLSOMOROOEIKONNKOMSQRLLJJJMSSNNLLORSOJJORSJOHLMSLSMCJC?FISSKHJKJSJKKHKKKRSRMSOJLHKLMNSQSKPSSPSLSNSMLSKPILJLSLRQOSPSMQQSQOSLLNNSNKQILJPSMKPKLKOINIKOPSOSPNOSPSKNLNNQPSSNIKSSOSIMMSQMRLSMQR>KLSSSA=,,-33ELIJMMOKKRNRMNPMPNLKKOSOKJOMJOSSLNRKMNILOLMQNSSSNLSSKHHLOISJOMILJMLJLLMMKOHEGC?AGHHHMLLKOMISHSSNHHGHHIJMGJHJLHIJLIGHBA@9
@1417_45CNXP_3
CGTACGTAAACAACTCGAAGTATGGGTCTAGCTTATTGATACGTTACCGAAAACCTCATTTGAATAAATTTGGAATACATTTTATTTTTTTTATTGACAAGTACTCGTACTCAAAAAAGTTAAAAATTTTTTATTTATATATTTTTTTTGAGTACGCGTTCTTTGGACCTGGTGTATCTTGTCTTTACCACGAATGATTTTCCTTGGTTAACAATAATTGTTGTTTTTCCAATATCTGCTGGTTCATTAATGTTATTTCTCCCGCATAGGGGAAATAAAGTCAATAAATGGTATACTATATATGCATTTGCATCTTAGAACTTCTTCTAACGACCTACGCTTTTTGTTATAATTTTAAAATGGACGATCCATTAATTCAACTGTCCGAAGATTATAAATGGATCGATTTTTTTGATTTTTACTGGAGAATGGGAATAGATGGACTTTCTATAGGAACTATTTTACTGACGGGATTTATTACTACTTTAGCCACTTTAGCGGCTTTTCCAGTTACTCGGGATTCCCGATTTTTTCATTTCCTGATGTTAGCAATGTACAGCGGTCAAATAGGATTATTTTCTTCTCGGGATCTTCTACTTTTTTTCATCATGTGGGAATCAGAATTAATTCCCGTTTATCTACTTTTATCCATGTGGGGTGGAAAGAAACGTCTGTATTCGGCTACAAAATTTATTTTGTACACGGCAGGAAGTTCTATTTTTTTATTAATAGGAGTTTTAGGTATAAGTTTATATGGTTCGAACGAACCAACATTAAATTTAGAACTCTTAGCTAATAAATCCTATCCTGTTACACTTGAAATACTATTTTATATTGGATTTCTTATTGCTTTTGCCGTCAAATTACCGATTATACCTTTACATACTTGGTTACCTGACACCCACGGTGAGGCACATTACAGTACCTGTATGCTTCTCGCTGGAATCTTATTAAAAATGGGAGCCTATGGGTTGGTTCGAATCAATATGGAATTATTACCCCACGCTCATTCTATGTTTTCTCCTTGGTTGTTGGTAGTCGGTACAATCCAAATAATTTATGCAGCTTTAACATCTCTCGGTCAACGTAATTTAAAAAAGAGAATAGCCTATTCTTCTGTATCTCATATGGGTTTTATAATTATAGGTATTAGTTCTATAACGGATCCTGGACTTAATGGAGCTATTTTACAAATAATTTCTCATGGATTTATTGGCGCTGCACTTTTTTTCTTGGCAGGAACGAGTTATGATAGAATTAGGCTTGTTTATCTTGATGAAAT
+
IGOGGGHHJHIIHKJLRRLKJSSSSMSNSRQJMSLSNKLNKKKOLSNRNJSNOQSJQSLLKKOSIJMNSSOJJHHHEIK@?>=<AGKGLSSLNISIJSSLJHJKKJIIKOJJHHLQSSJQKCBJMMOEIFSSOSSPNKOLSRDJDILMJLFGJJGFD)))(((((03467778FHJIHMLJMSNSSNKSKMIIILKEKLSSJSSSLPKJKHMIKMSSSQNNNNSKSOSRLMHNPPMSPLNSPSSMNSLLLSKSNJSPKLSKMMNRPKFJQSLMLNSMHMHGHHHNILLEGEFFEHBB?5+*)56HIHQMJJKJKOSJJSOJKMMNKNSIKJKPPQSPSMOIMNSMRPPOIMJILSSNISKRNJPHGFFIKSMSKHPNGIKOJJLKKHKHJKMNLKHIGGFNHIFJJLLSSSSSA@@?>KSLGGIFLMRNJRKSNSSLPLIIMMJJJNKSMMOLRSOQLOLKQSJMKPQGHGHIOSLNJSNOSNIKIKJJPMKIGJSLKJFEFDALJ<8765888:9:=BBNJPSP??<:=<:=2---;KSSLHOJSNMJJKJSIJRLHHFGJKKGFGGGQHINJPLSSMOJMPHGFEEEIISNLGJKCFDKNSS<;;77775)),*-.'((**4458=A..601::9KKMKIIGINKMSSNSIJPLLMLLINNPPOSSOQPLSRNGIEDCFGFOJHKJILJSLKNIKJNMMPSJJB<?@EHHKPGDEFHMLOLB6.---/BCCBCJMJOLLKMJHNIOKLMMJNOJKLQPKMSNIOKLRSLIKSSMSMKSSMNSLSSQSJKSSORMLMPLSKKQOIJMKJOSPNMMSIORNOSSQIIHJKOKPMSSMRNGKK???><?9899:E?FLSHHOSKOSNMSJJNSJMJONNSLKSJLLHJMQKMSNPPQQMLKSJRHO=;:/.--,+)))(()*CDEIGHISMLJIHKFFEJFJRMPSNNKMKNMILKSPSSSSMLLLNSOPSSKNNSSLLOIOMNNQJJPNKROKNOSKNSMJA<KJSSKJNSNLKMOIOSKMNPMISRLRNSKKPMSNKSJSOIHHIIGMKKHQLLNLNKQLRMLQJHSOSSSLSLHPOKKJHJPNSMSKSOSNJLSLOSOPMLJONJLKMLQMOOQRLPSNSSSLSSSSSSQNPPSSSHKMIMSSPKMOMNPOMLSPKMSPIJKRSNLMKJPKLJOPRKKKLNSJNKIMNSSSSPPKPGNSSNIOSOLSSLNPOOPLMOOONSSQJSFSSQPSSMNKLOJMMKKLJILROQLSKPFLRHLSISJLMMSNSNLJNLOPJHIMN
@1418_45CNXP_3
ATGCTGACTTTTGGCCTAATTCTTCTTCTGGAAATCCTAGCTATTCTTAGCATGATATTCGGGAATCTCATTGCTATTACTCAAACAAGCATGAAACGTATGCTTGCATATTCGTCCATAGGTCAAATCGGATATGTAATTATTGGAATAATTGTTGGAGACTCAAATGGTGGATATGCGAGCATGATAACTTATATGCTGTTCTATATCGCCATGAATCTAGGAACTTTTGCTTGCATTATATTATTTGGTCTACGTACCGGAACTGATAACATTCGAGATTATGCAGGATTATACACAAAAGATCCTTTTTTGGCTCTCTCTTTAGCTCTATGTCTCTTATCCCTAGGAGGTCTTCCTCCACTAGCAGGTTTTTTTTGGAAAACTCTATTTATTCTGGTGTGGATGGCAGGCAGGCCTATATTTCTTGGTTTCAATAGGACTCCTTACGAGCGTTCTTTCTATCTACTATTATCTAAAAATAATCAAGTTATTAATGACTGGACGAAACCAAGAAATAACCCCTCACATGCGAAATTATAGAATATCCCCTTTAAGATCAAACAATTCCATCGAATTGAGTATGATTGTATGTGTGATAGCATCTACTATACCAGGAATAAATAGGTTTCCGAAAAAAACCTGCTAGTGGAGGAAGACCTCCTAGGGATAAGAGACATAGAGCTAAAGAGAGAGCCAAAAAAGGATCTTTTTGTGTATAATCCTGCATAATCTCAAATGCTACAGTTCCGGTACGTAGACCAAATAATATAATGCAAGCAAAAGTTGCTAAATTGAGTCGCGATATAGAACAGCATATAAGTTATCATGCTCGCATATCCACCATTTGAGTCTCCAACAAATTATTCCAATAATTATCCGATTTGACCTATGGACGAATATGCAAGCATACGTTTCATGCTTGTTTGAGTAATAGCGATGAGATTCCGAATATCATGCCTGGGATTGGCTAGGATTTTCCAGAAGAATTAGGCCAAAAAGCTAGCATA
+
IHFFF0////0E<FFGJJJHKJMOLNHOMMKJJKLMHL>=>@@FE?=>:;GHIJKJIKLECCDDIIHJIISJJJHKLMGB>433::AC?@ACBJINOIGHFGHOJEL@@==?<;=444:AOLLJKMSSJJLKIMNKSHJKIJSOSMLLLKIILLJOINKKMJLIJLJRJGKLHIJJIJNIIHIJKIMJLMNKMMKSQLNGHKLLSMNMLJIGEDEDFJHHIHFIGHGFFJSPIKNLPKNKJJJOIHGIF@?@?A@@DHMOEBG@HHHGMGIJSKKKJNJNIJJLHOLJDFFGIGHIJHGGIHLHHKIJHILSSSNNNIKSEBAAAGCFHSKIHHGLIOJHHIEISGB4335446222228DFEEGBAABBB00000@ACCBBBEFEFDDD?????IMFDBBHI@@<<;<<67777;;98<---;<<:>A::::;C====AGFFIGFE:8766:99<<ACDEDSJKIJJOSMJMMKLOIHKOQOLISMLFDGGFFGIHLMJJGJLMGEIJLOMOPLKSSFHLHFPLPJJMIOILSSNKMSNOJKJFEEFCCB;;BA)<FEC<=?@A)))))D@ADEECDCDFCEEEFGEB<AABBFEKLKHGJKISLGIIGGEEFEC@<:887665/.*++.-.(())+3EHGDG:9867:;<BCADBDBA?@:99855,)))(,--67<::99;:;84323687:;;<??@BHEGE=<4444;87;;;<ABHKFHICBA@===320-,..02100++*,-.++79;<==>?=8,**)*;===<<==>>DA@;993622*)))&'&&%&&&&((558798532114433344<99856;;<=>@@@BBACC@@>>@?>>><@@B@CA@>>=:98455)((((422433-**-57;<<=>B????>@@@ABCB>=<<=AAD?><<,,,,,773----.<=;=?>;::443.--*)**,/02028878644/.+(&&&&&'%%%&'(((**+.+5667;<=@>>=>==<97432.*))*,112
@1419_45CNXP_3
TACGATCGAACAACTCGAAGTATGGGTCTAGCTTATTGATACGTTACCGAAAACCTCATTTGAATAAATTTGGAATACATTTTATTTTTTTTATTGACAAGTACTCGTACTCAAAAAAGTTAAAAATTTTTTATTTATATATTTTTTTCAAGTACTAGTTATTTGGACCTGGTGTATCTTGTCTTTACCATGAATGATTTTCCTTGGTTAACAATAATTGTTGTTTTTCCAATATCTGCTGGTTCATTAATGTTATTTCTCCCGCATAGGGGAAATAAAGTCAATAAATGGTATACTATATGCATTTGCATCTTAGAACTTCTTCTAACGACCTACGCTTTTTGTTATAATTTTAAAATGGACGATCCATTAATTCAACTGTCCGAAGATTATAAATGGATCGATTTTTTTGATTTTTACTGGAGAATGGGAATAGATGGACTTTCTATAGGAACTATTTTATTGACGGGATTTATTACTACTTTAGCCACTTTAGCGGCTTTTCCAGTTACTCGGGATTCCCGATTTTTTCATTTCCTGATGTTAGCAATGTACAGCGGTCAAATAGGATTATTTTCTTCTCGGGATCTTCTACTTTTTTTCATCATGTGGGAATTAGAATTAATTCCCGTTTATCTACTTTTATCCATGTGGGGTGGAAAGAAACGTCTGTATTCGGCTACAAAATTTATTTTGTACACGGCAGGAAGTTCTATTTTTTTATTAATAGGAGTTTTAGGTATAAGTTTATATGGTTCGAACGAACCAACATTAAATTTAGAACTCTTAGCTAATAAATCCTATCCTGTTACACTTGAAATACTATTTTATATTGGATTTCTTATTGCTTTTGCCGTCAAATTACCGATTATACCTTTACATACTTGGTTACCTGACACCCACGGTGAGGCACATTACAGTACCTGTATGCTTCTCGCTGGAATCTTATTAAAAATGGGAGCCTATGGGTTGGTTCGAATCAATATGGAATTATTACCCCACGCTCATTCTATGTTTTCTCCTTGGTTGTTGGTAGTCGGTACAATCCAAATAATTTATGCAGCTTTAACATCTCTCGGTCAACGTAATTTAAAAAAGAGAATAGCCTATTCTTCTGTATCTCATATGGGTTTTATAATTATAGGTATTAGTTCTATAACGGATCCTGGACTTAATGGAGCTATTTTACAAATAATTTCTCATGGATTTATTGGCGCTGCACTTTTTTTCTTGGCAGGAACGAGTTATGATAGAATTAGGCTTGTTTATCTTGATGAAATGGGTGGAATGGCTATCTCCATTCCAAAAATATTTACAATGTTCACTATTTTATCGATGGCTTCCCTTGCATTGCCA
+
MLMLLIHJIIJBBBBBSMOPMQI433448861././>?DEFKEHS55IOGHKOSJPGEC?::::SJSLJJPMSLKISSRSJSRQHAJHFSSSOSSOSSLLISISNHIIJJNHGOMKSSNPHHFLMOMLSKSSNKNQCPPSHF;72/4='&&&&'(')*.002444GIJNSNKLLQKIMKPNJNJHMFOSJIGMIMKFONSSQKMIMJSNNJQKLKLIGFFEHLLSSSNRRGIMSSQSOKSJQORPSKOMPMMMSKKIJJQJOKKHSK<9999JLIFEFFDCEBBA>B?:GKFHHLLNKHKMIMMMKSMLLKMPLLHLLMRLMLSPOKJKJSMSSSPMQKKMSSNOPKLNHMLSSIHNKSEKSMJKHKSMJSOINMHKKIISOJLKSIMNJMOSSJMKJHRHHMMJGJPSSLMJGHFSSSHQLIHMKHSJRILIKIEHD@@D65555KNJHKMMKIHGFGGHE.....DFEDJJQROSSPMPKKNKILRKLKHJIJLKEEB>A9,+10/058<==>?CBCDBD<9:==BJLKSGCGKSNOIQSKSMJJKQJJJSJJGKGGHNF77778LIIJSJSSMMSSKGHFDDEFSIIOQIMJBFCJLSSSOIJCCCBBGHNSSSJKJMILJJJSMSMEE?@@KGHFFGFGGEFIMKNLKINKMLOLEBDEJMSSRSNIJIINQNOLSPLLKKLLLMSKMMNQMIKSGHC?;89==?>@@@@@EJKQSSSQSLJHIIGEIFD?KA<JGOHFEFGHSSOSRMMSISSOJFGEFKNKNKLHDCCCDMSSJIILQQRJKLLOJKOSNSMJLISSKSOSPIQNOSJILNQKLOLJIJIMSLJSSHSLKNSSLNPRSOSLSNORSQSJPIJNMLKPKSMSNOSMSMJNKSMNLSJSNSMSMSPPSSSMSLLQSRKMQMMORPSKNPNPLHRFFPSF@?<<<>ACFE>?>GOSHOJLQLMSMMQLMMSLKHEGIKLJJISHJKLKOLNOSIJOHGHOOKJSLISSJEFFHKJJ@9GPIKMGGGEJFGLLMKLJMJKORNSKJLKHEFEFSPQJIIGHHKJLLSSNNIOSMSOSLRLSKSSKNNSMQPSQSMPMLMSPSQSJHSSHJLESSRSPIFGHHKMFOGJHORSMSMLNSLSGEEEFLSNMSKNOOGJMJLLKSSOQSPJKLPNSSOJNLOKPKPMLNLSKOSNSLKRSNOOINSPNMSSSQSKJOOSOSPSKOLLMLMQMISKKSNJOLKKQKSISSLMEFCDSKKRMSSLOIQSSNOPSMIMLSNORJJQNLISNMJPILLMOKLKKKMKKSROHKJJSIILOKLHIFGLNIFFEGSSJJNJGJIGJGHHGHJJIRMSJSIJKHHGJJJKOLIIIJJKILFFFE
@1420_45CNXP_3
TACGATCGTTTTTGGCCTAATTCTTCTTCTGATGATCGATTTAACCTCTGATCAAAAAGATATACCTTGGTTATATTTCATCTCTTCAACAAGTTTCGTAATGAGCATAACGGCCCTATTGTTCCGATGGAGAGAAGAACCTATGATTAGCTTTTCAGGAAATTTCCAAACGAACAATTTCAACGAAATCTTTCAATTTCTTATTTTACTATGTTCAACTCTCTGTATTCCTCTATCCGTAGAGTACATTGAATGTACAGAAATGGCTATAACAGAGTTTCTGTTATTAGTATTAACAGCTACTCTAGGAGGAATGTTTTTATGTGGTGCTAACGATTTAATAACTATCTTTGTAGCTCTAGAATGTTTCAGTTTATGCTCCTACCTATTATCTGGATATACCAAGAAAGATATACGATCTAATGAGGCTACTATGAAATATTTACTCATGGGTGGGGCAAGCTCTTCTATTCTGGTTTATGGTTTCTCTTGGCTATATGGTTCATCCGGGGGAGAGATTGAGCTTCAAGAAATAGTGAATGGTCTTATCAATACACAAATGTATAACTCCCCAGGAATTTCAATTGCGCTTATATTCATCACTGTAGGAATTGGGTTCAAGCTTTCCCTAGCCCCTTTTTCATCAATGGACTCCTGACGTATACGAAGGATCTCCCACTCCAGTCGTTGCTTTTCTTTCTGTTACTTCGAAAGTAGCTGCTTTAGCTTTAGCCACTCGAATTTTCGATATTCCTTTTTATTTCTTATCAAATGAATGGCATCTTCTTCTGGAAATCCTAGCTATTCTTAGCATGATATTCGGGAATCTCATTGCTATTACTCAAACAAGCATGAAACGTATGCTTGCATATTCGTCCATAGGTCAAATCGGATATGTAATTATTGGAATAATTGTTGGAGACTCAAATGGTGGATATGCGAGCATGATAACTTATATGCTGTTCTATATCGCCATGAATCTAGGAACTTTTGCTTGCATTATATTATTTGGTCTACGTACCGGAACTGATAACATTCGAGATTATGCAGGATTATACACAAAAGATCCTTTTTTGGCTCTCTCTTTAGCTCTATGTCTCTTATCCCTAGGAGGTCTTCCTCCACTAGCAGGTTTTTTTGGAAAACTCTATTTATTCTGGTGTGGATGGCAGGCAGGCCTATATTTCTTGGTTTCAATAGGACTCCTTACGAGCGTTCTTTCTATCTACTATTATCTAAAAATAATCAAGTTATTAATGACTGGACAAAACCGGAGAATAACCCCTCACATGCGAAATTATAGAATATCCCCTTTAAGATCAAACAATTCCATCGAATTGAGTATGATTGTATGTGTGATAGCATCTACTATACTAGGAATATCAATGAACCCGATTATTGCGATTA
+
IHHJMIFFGGGSNMNIHKMLGLJSPNISNPQRJKISHKGJHKGMGJIMGIJLIHLKSNOKNPSNSNMJIJSKLQKPPGHGIGSLLIPSKJKSMJI>====KLSKQQOSSSSINLPJJIKIMMOPLNMOMPSOSRHSNLJSJISMNMKGKJNISSJ@??>@IOMOOMOKHQOJJIHJKJMSOMNLGLPSIOOJSHJLMSSPPQOONSSOIOMLQNLJKLSJKOPSKHDMIKONSLMRKLKKOIMMKJISOMKRHMMMJKLIJILKKKHHLSKQOIJKKSJKCDCCB<<;****+-345=INJLHLIE78887311112EDEHHHNHLSJLIMINHDEEAFKMSJRMNIISKPKJSONMKKSKPOKSQNLKSMSONSLSKSJSKMKJJKCJE??@EGGHSJJSSKEHMJRPNPKKSJM@<333999HGFFEEJJIKIHJINJLHPRMSIIMMKSJSRKNPMLKKMOIKLKMMSNIRMISPOPKLMHSSMNRKSQJNSRLIKHHDGHHMGHFEJHJJDCFEFCBDCCEGCBCHIJIHFEFDEFGIHGFHGFGIKHIIHMPLHLKJMHHJLFB8875-?HJKSIKJKKIHLJGHFGHFHKLHFIHGFFHFEDCBBDEIJGHIJOJIHGJE7<=2CDEGHGHHORHFMIJSIHILLLMOSLJJOSINKSHNQMHDHEEFBB2..JFRHOJHLISJOLOHLKCHQCSFDE/....BGOMLIJLJIILKSHDKP;89/<FIJLSJSLOILJLJOKLOJKOJJQJKSMONROSPKLJJJKRKIHKKLPSPNRSPLPLKPJGSMJQLIGJRQKLJGID;;EMQKNSLSA87668CHHHJMHQNPSPMRRSRCCCEFJOKRNMIILPIIOMGKMSSKOLKKJNNMNPNOJMJKHNMLJLMJHOSLMKHINGSMSSSISNMMLKONQSKIINKIHHIKJIJLIRKHLJHHGFIIFGJKLJNINOKNPSJOKIQNSKHKSJNJKJGHHFHQMNSHJLJKHOISSLPOOSSLPJLMJHHILIMOPRJHHOSSJHL@AAGHNJRSJPJOSKLKQOKSKJQJNHKJINSJKKIIKHIKSSQJLSEEFSOSLKOKSHMMG9;5-28HLLFJLJLKSSNQRSSPPFFEGKOJJIRORMNLMJLNLMILJCDB?KSSHEFGLNKSJKKNSPLILKJLROSKIHFGEGGJSLSKONMMSSIQRMPQSSKMRSJONOSISSJLJKNSSSNIKHJIKILLNNKSOSSJKLMOOISMSOJOOSKSJISNKOSSSJNSLSJ@@@@4444**+*.2'&&&'/++<@DEDAEIFLSLJKLNKIJHJ>22223?@BDIGEB;>JJNLNMMPJILJJIGIHHHHPHJNEEEFEJHSKHHGGGNPMMJLKHKIGIJHMJIGGGHMGOSLLNKJKSMLKGEGFHGHIJSSEEFDDF
@1421_45CNXP_3
AATCGCAATAATCGGGTTCATTGATATTCCTAGTATAGTAGATGCTATCACACATACAATCATACTCAATTCGATGGAATTGTTTGATCTTAAAGGGGATATTCTATAATTTCGCATGTGAGGGGTTATTTCTTGGTTTCGTCCAGTCATTAATAACTTGATTATTTTTAGATAATAGTAGATAGAAAGAACGCTCGTAAGGAGTCCTATTGAAACCAAGAAATATAGGCCTGCCTGCCATCCACACCAGAATAAATAGAGTTTTCCAAAAAAACCTGCTAGTGGAGGAAGACCTCCTAGGGATAAGAGACATAGAGCTAAAGAGAAAGCTGCAAAAAAGGATCTTTTGTGTATAATCCTGCATAATCTCGAATGTTATCAGTTCCGGTACGTAGACCAAATAATATAATGCAAGCAAAAGTTCCTAGATTCATGGCGATATAGAACAGCATATAAGTTATCATGCTCGCATATCCACCATTTGAGTCTCCAACAATTATTCCAATAATTACATATCCGATTTGACCTATGGACGAATATGCAAGCATACGTTTCATGCTTGTTTGAGTAATAGCAATGAGATTCCGAATATCATGCTAAGAATAGCTAGGATTTCCAGAAGAAGAATTAGGCCAAAAAGCTAGCATA
+
;<<NSILKIHOOKLSHLJOSSSPSLKSLMSSQQMMPNIIKKHFGMLLNKPMJOJLMSLKSIKKJGGGFFFEFGIKKHNLISHOISRILGS>;;;IHSMOSMSONOMOLLMLJKORQONQLRGIIKHKKIIK75.(((-.,+,--;=><<<<<?SKSJSSSNSSMLHIOLHFDB>==0//,+,,-0113ADIMEGJ<4444KSJI==<9:9???BGDFHSISSKSOJSMKJMSJLGJHJOHIJIOJNJKSMPMNJKSSSKIJKJJLJKEEIHSSSKLLSIQJGE??>>?8;@?<;;;?@AACBCIHSNJJKKSKFA?ACLGDBA=97,+*)(&%%%&+GMLKJKOLMSNSRSKKJSSNSNSSSNLQMINJSJKPRISSKM-----=>@@BEGHJGIIJJKLOQMSJJKKNLIGFGHGHSGKQSSSNKMSGHJKNSJKPIGIKKKQSMNIKIMSSSNSPKJSLMRIQJSSMNQMKLKSKJOLSJONPSSIQSJJPKLJSSNIKNGHFGMNJNIMNSOMKJIIJGFPLLLJIIGGJLGJIJIKPSMSMKKMOMFEFFISLMKKKIJPKHHKFB@A877778(''''('(&&,--889@BDDEDEGGHHEHHCGINMHOAHA>BEIJJIIJIGFDEEEGFJLNLSMHIJFEF
@1422_45CNXP_3
ATGCTAGCTTTTTGGCCTAATTCTTCTTCTTCCACGGGACTCTCTCTGAATCGGTGATTTTCGATCTTCCTAGGGTTTCGATCTGAAACCTTGCGATCTACTTGAAAGAGAGATTCAGAAATTTCCAAGTAATAATAATGTTTGCGCCTGCGACTCAACCGCAACAGCAACATGAGCAGAAGAAGCAATCAGAGACTGTTTCATCTGCTGAAGAAGATGCTTTGAAGTGGAACACCGATTGCGTTTACTTTCTCGCTTCTCCTTTAACCTGCAAAGAGGACCTGAATGCGAGTATCGCCACAGTGAGTATGCGCGTATGAACCCGATTATTGCAGGTTAAAGGAGAAGCGAGAAAGTAAACGCAATCGGTGTTTTTGCCGCTTCAAAGCATCTTCTTCAGCAGATGAAACAGTCTCTGATTGCTTCTTCTGCTCATGTTGCTGTTGCGGTTAGTCGCAGGCGCAAACATTATTATTACTTGGAAATTTCTGAATCTCTCTTTCCAAGTAGATCGCAAGGTTTCAGATCGAAACCCTAGGAAGATCGAAAATCACCGATTCAGAGAGTCCCGTGGAAGAAGAAGAATTAGGCCAAAAAGCTAGCATA
+
PKKJLKNGDBAHJFEGFILLJKLJPLMLLMNMLMJSKJMJIKJMSOSIMKSJJNL9:::9LNKSSJSSLSNJPLJJQOKJMJII667MSKLOIJSSMOID<;;968:0156300122349<ESNLOONHOKPMSLSSROJMSOISHKHLLJKJHJOKHMOMSMJSJIQJQKJMISIJKMSLMLNSQ=<==>JHJIHGJKSLOPMONQJROPSPSSPPRSLJKMFSMMRMDMIIGNJMHNSICAAB:46661./,,,,1134888@6566551,*)((''&&.1123FHGGHEEGFCA??<:<===>INQSSOLJJIHN??>?@IMFHHHJOJLGSLIE@@@BHSROJGC>=;9:;FGFJIKDD@@@B<::86873.))((),,-068:BEFFFFEBCBA>==;;<=>@CCCECCEFDEFFHG22222C>9667@@ABBB@??@BC@@:8//+++-9:;=>A@?><<:444002356666755789IGICDBBBDEFDEA@@;:9445<:7661277899989833220....*,,,,01355211028;=?989:3/..+,,++,*.03469864323,++.89>>=;;3210/.10011013679
@1423_45CNXP_3
TACGATCGAACAACTCGAAGTATGGGTCTAGCTTATTGATACGTTACCGAAAACCTCATTTGAATAAATTTGGAATACATTTTATTTTTTTTATTGACAAGTACTCGTACTCAAAAAAGTTAAAAATTTTTTATTTATATATTTTTTGAGTACGCGTTCTTTGGACCTGGTGTATCTTGTCTTTACCACGAATGATTTTCCTTGGTTAACAATAATTGTTGTTTTTCCAATATCTGCTGGTTCATTAATGTTATTTCTCCCGCATAGGGGAAATAAAGTCAATAAATGGTATACTATATGCATTTGCATCTTAGAACTTCTTCTAACGACCTACGCTTTTTGTTATAATTTTAAAATGGACGATCCATTAATTCAACTGTCCGAAGATTATAAATGGATCGATTTTTTTGATTTTTACTGGAGAATGGGAATAGATGGACTTTCTATAGGAACTATTTTACTGACGGGATTTATTACTACTTTAGCCACTTTAGCGGCTTTTCCAGTTACTCGGGATTCCCGATTTTTTCATTTCCTGATGTTAGCAATGTACAGCGGTCAAATAGGATTATTTTCTTCTCGGGATCTTCTACTTTTTTTCATCATGTGGGAATTAGAATTAATTCCCGTTTATCTACTTTTATCCATGTGGGGTGGAAAGAAACGTCTGTATTCGGCTACAAAATTTATTTTGTACACGGCAGGAAGTTCTATTTTTTTATTAATAGGAGTTTTAGGTATAAGTTTATATGGTTCGAACGAACCAACATTAAATTTAGAACTCTTCCCTAATAAATCCTATCCTGTTACACTTGAAATACTATTTTATATTGGATTTCTTATTGCTTTTGCCGTCAAATTACCGATTATACCTTTACATACTTGGTTACCTGACACCCACGGTGAGGCACATTACAGTACCTGTATGCTTCTCGCTGGAATCTTATTAAAAATGGGAGCCTATGGGTTGGTTCGAATCAATATGGAATTATTACCCCACGCTCATTCTATGTTTTCTCCTTGGTTGTTGGTAGTCGGTACAATCCAAATAATTTATGCAGCTTTAACATCTCTCGGTCAACGTAATTTAAAAAAGAGAATAGCCTATTCTTCTGTATCTCATATGGGTTTTATAATTATAGGTATTAGTTCTATAACGGATCCTGGACTTAATGGAGCTATTTTACAAATAATTTCTCATGGATTTATTGGCGCTGCACTTTTTTTCTTGGCAGGAACGAGTTATGATAGAATTAGGCTTGTTTATCTTGATGAAATGGGTGGAATGGCTATCTCCATTCCACCATTTCATCAAGATAAACAAGCCTAATTCTATCATAACTCGTTCCTGCCAAGAAAAAAAGTGCAGCGCCAATAAATCCATGAGAAATTATTTGTAAAATAGGCTGAGTAGGATCCGTTATAGAACTAATACCTATAATTATAAAACCCATATGAGATACAGAAGAATAGGCTATTCTCTTTTTTAAATTACGTTGACCGAGATGTTAAAGCTGCATAAATTATTTGGATTGTACCGACTACCAACAACCAAGGAGAAAACATAGAATGACGTGGGGTAATAATTCCATATTGATTCAAACCAACCCATAGGCTCCATTTTTAATAAGATTCCAGCCGAGAAGCATACAGGGACTGTAATGTGCCTCACCGTGGGTGTCAGGTAACCAAGTATGTAAAGGTATAATCGGTAATTTGACGGCAAAAGCAATAAGAAATCCAATATAAAATAGTATTTCAAGTGTAACAGGATAGGATTTATTAGCTAAGAGTTCTAAATTTAATGTTGGTTCGTTCAAACCATATAAACTTATACCTAAAACTCCTATTAATAAAAAAATAGAACTTCCTGCCGTATTACAAAATAAATTTTGTAGCCGAATACAGACGTTTTTCTCCACCCACATGGATAAAAGTAGATAAACGGGAATTAATTCTAATTCCCACATGATGAAAAAAAGTAGAAGATCCGAGAAGAAAATAATCTGCTGACCGCTGTACATTGCTGACGTCAGGAAATGAAAAAATCGGGAATCCCGAGTAACTGGAAAAGCCGCTAAAGTGGTTAAAGTAGTAATAATCCCGTCAGTAAAATAGTTCCTATAGAAAGTCCATCTATTCCCATTCTCCAGTAAAAATCAAAAAAATCGATCCATTTATAATCTTCGGACAAATTAATGGATCGTCCATTTTAAATTTATAACAAAAAGCGTGGGTCGTTAGAAGAAGTTATTATATGCAAATGCATATAGTATACCATTTATTGACTTTATTTTCCCTATGCCGGAGAAATAACATTAATGAACCAGCAGATATTGGAAAAACAACAATTATTGTTAACCAAGGAAAATACATTCAGTCCATCACACAAGATACACCAGGTCCAAAGAACGCGTACTCAAAAAAAATATATAAATAAAAAATTTTTAACTTTTTTGAGTACGAGTACTTGTCAATAAAAAAAATAAAATGTATTCCAAATTTATTCAAATGAGGTTTTCGGTAATTTATTTATCGATCAGCTAGACCCATCTTTCGAGTTGTTCGATCCTAA
+
GHGGKJHIOMLJQMSMSOIKOJLFGFDEH??<=<<>D...-++***/223CDBDBA;;<FMLNJKLGOKSOILLKSJOJKQSLLOEGBSKIKLFKIIFGGIL?AB?;;9:::;>MJSSJHIFDRSSLEEGSSQSMLJRQNEH44@?I;:::=?EEDF@77=;79GKJQLPIOLOIKSLMPMJSKJKQRIHJKSMSLMJOMFPKJJJKLJHKKPQMSKJLSSHGPMLMJSISMRLNRPNKOLLRRJRSOJPPSPLSRMJMJLIOIKJJRNMMOHFCDE@A@ABNPSSKKMKILGHJLQLSLNJMNLIQKP;;:777EEFHGJRMHLHHIFSJKLSOOJMKLMKJQNSJIHLJPLJSLKGIOIJKGJIDDQHHIGHKKQKNMPJIJKSIQIKSHHMKNILQK<;::;AMJLLJQCBSMF11111HKLMNHILSKIJHJLJNJMKJIIKIFGFIJJSNPIKSSLIIJHJIFEIOKNQSKKMQKIJJKIMLJKQIOHLJ@@@@BNMFD88EC@>>888A<AM?>?///./223448ABEKIHGLIGMKKMLSKLHNHIFFFIHIKJMJLIIHHIKKMJSMLSGKEBABDIILIJIF?988:DDGFCDC=====FSIPJOJECCA>78@,**<*BGHGGGEECDGISKSIOJMKIJGKGGHJFHGGLRLGGEEEEGHGIHFFGEEHDGGILLMKJIGKGFFGFG/////000./0))))0ABESKMIKJGIKPOMHOJJJKKNSKPHJMLKOJSONMKIILISLKC???@LOIQSMISIGLSD?>>==@@=/.-*+05DHOHLHSLOPSSKPSKOKJPKLRJRSLJHNJHISPRKPLKSGHOMJMKJMIFJIIFFEFGDEE>>>>?NNSSLNHLSSSMJ?SMSSMMHF@::;>SSSNPSLMHJJLSSGGOKOSROSOSSIKSSJSSNJONSKKSSOMMH55556DGDECDDEFOIJSONKFISPSKSRQSNSMLSHSSSSLNJKOKLQSSMMSOQLHJ@?>?>6>GEEEDGEDFEMIHJJNISPJKSSNNKLMNNMSLLSOSOSSSMSOMHINOLKHIJMLSSSKOLSSSSMLSSSOSRMSPSQRNKPSLOILPHEISSSSIKJSSSRLSJKMQSOMINNQQINSLNOMSNMLSPSQNSPKHJJJLNRSNSSRINQOLSPJJSOKLSSMMJSIRLSKIFHFFIQNIIJJJJISJJSQJMMSRPOSJMSKSSLMNOOOLLSQJNNLLJKGNSS@>=66==CGFBAAAEEFLSKNQILEHMKSMQLNOMJSSSSNSKKPKPLNPOLLHJMIJOJKNMJIS>>==;><0/,++**-.,24688889<?DBDIFFHNHIDDCCDDEGPFHHGECEDA@@B??<66532/-9?<;;:887-----:;@C@AC??22126@BA?<;;;;:9876-)&%&)((('''''''%%%'.0:9:9;FEDFEEGIEEDBBACGDHCCDEEGEF?>;:::<>;;<?BEFCDCEEDFCDEEDA9@?G=:1,2++((('''')++,-./9889;<=87789>?@BD@A@74(<=;:1/-'&(()*,0022665562***,254/563221/,,(((*.1/0/44343400001785440,&&&&&'''))''-1233--,,/79<;<=??@?@>922/.,&&&)**,---../.)%%%%'(0016;;;AAAAB?><;21122>===?EFE@???@BA?===>ACBBCCB42212;?@CDEEEHGFGJEFJA@@AADDGED?=5444;=?EFG;::989?211129><==86+****+++,4:?DDBDA;2000>>===>?BFFCCBA>>>?;<A>?@@66667=975444456778<>AAAACBCDAC?99779---/<=>>>>=>:9:544110.*((''')6789766678:530/.0../+)-,,-643335/,-((())*),/00::<8=>ADGDDDC;4435CCCGLIIEJB>>>?AC@GHCDBDBC@<;;;=@????>>>=;883/**003667766443,+*****++.././.....001--...../:9<=:32210111*((((49887-/..****+7:>??=943330/-,,+,*++++56776+*+*/'(1+&&%$%$$&'+)1111/,,,,-30/;9;;<886433567<.>HFIFD>>?AGGQQIB>;=@ED@?;8888944442;987,*)(),-)%$%&)***389:<>??@BCE@4/48.94./644-,,-3)&&&%%%$%/00001121/*((&&&&%%&()*../00022569:;<=??>=<=<HGDDCDB>;;49+8=9*5:43-''(,//089<==>><>A>?????>=80.***-**+9<?DC<;;76555445;;:9:;<>==<<:77/('''''((''%%&&('&&(+,++)()+,-0234468<?BB>>>>?BCDA?;EFFEB@??@@=>?>>@FCCB???AB=<<=A?LOLDB@??@@AAAAAADDGDGC@<=>DFFJHFCCDDDDEDDC>>>=AADGFDC@@@@?><:99:;=931,+)+*(%&%&&&('''&%%&(,++,-.45)(((()1112222.''&&%&&&
@1424_45CNXP_3
GAAAATTCGAGTGGCTAAAGCTAAAGCAGCTACTTTCGAAGTAACAGAAAGAAAAGCAACGACTGGAGTGGGAGATCCTTCGTATACGTCAGGAGTCCATTGATGAAAAGGGGCTAGGGAAAGCTTGAACCCAATTCCTACAGTAATGAATATAAGCGCAATTGAAATTCCTGTAGGAATTAGACTCGTCCCTAGCCCCTTTTCATCAATCAACTGCTCAGGGGGCCAATTATACGAAGGATCTCCGCTCCAGTCGTTGCTTTTCTTTCTGTTTACTTCGAAAGTAGCTGCTTAGCTTTAGCCACTCGAATTTTCA
+
CEDJEGIGGHKHPOMRIMSJSHIKNKSSINHHIGKDCDJLLMJSKPSSIOMGJSMSSOSNIONSIKG?@54304))'',,1111AB=9965666=GFGGGSJJOD@IGGHHDNJIISIEDILDCDCBDEFHGJNSOLMLJSNKIKLJGRSMKSLJMKPKOIKHEEJJHGGSOLNB@=;;<8*))(((()22,(+57897,))=111----***)*))($$$$#$%%$###$%&&%%%&(,,,,.*)()**,11223;CBC>DDC=<>A/DCBC.*+?=:55667=<==>>984,,--9:7:BDDDE@====>EGA?
@1425_45CNXP_3
GGCAATGCAAGGGAAGCCATCGATAAAATAGTGAACATTGTAAATATTTTTGGAATGGAGATAGCCATTCCACCCATTTCATCAAGATAAACAAGCCTAATTCTATCATAACTCGTTCCTGCCAAGAAAAAAAGTGCAGCGCCAATAAATCCATGAGAAATTATTTGTAAAATAGCTCCATTAAGTCCAGGATCCGTTATAGAACTAATACCTATAATTATAAAACCCATATGAGATACAGAAGAATAGGCTATTCTCTTTTTTAAATTACGTTGACCGAGAGATGTTAAAGCTGCATAAATTATTTGGATTGTACCGACTACCAACAACCAAGGAGAAAACATAGAATGAGCGTGGGGTAATAATTCCATATTGATTCGAACCAACCCATAGGCTCCCATTTTTAATAAGATTCCAGCGAGAAGCATACAGGTACTGTAATGTGCCTCACCGTGGGTGTCAGGTAACCAAGTATGTAAAGGTATAATCGGTAATTTGACGGCAAAAGCAATAAGAAATCCAATATAAAATAGTATTTCAAGTGTAACAGGATAGGATTTATTAGCTAAGAGTTCTAAATTTAATGTTGGTTCGTTCGAACCATATAAACTTATACCTAAAACTCCTATTAATAAAAAAATAGAACTTCCTGCCGTGTACAAAATAAATTTTGTAGCCGAATACAGACGTTTCTTTCCACCCCACATGGATAAAAGTAGATAAACGGGAATTAATTCTAATTCCCACATGATGAAAAAAAGTAGAAGATCCCGAGAAGAAAATAATCCTATTTGACCGCTGTACATTGCTAACATCAGGAAATGAAAAAATCGGGAATCCCGAGTAACTGGAAAAGCCGCTAAAGTGGCTAAAGTAGTAATAAATCCCGTCAGTAAAATAGTTCCTATAGAAAGTCCATCTATTCCCATTCTCCAGTAAAAATCAAAAAAATCGATCCATTTATAATCTTCGGACAGTTGAATTAATGGATCGTCCATTTTAAAATTATAACAAAAAGCGTAGGTCGTTAGAAGAAGTTCTAAGATGCAAATGCATATAGTATACCATTTATTGACTTTATTTCCCCTATGCGGGAGAAATAACATTAATGAACCAGCAGATATTGGAAAAACAACAATTATTGTTAACCAAGGAAAATCATTCGTGGTAAAGACAAGATACACCAGGTCCAAAGAACGCGTACTCAAAAAAAATATATAAATAAAAAATTTTTAACTTTTTTGAGTACGAGTACTTGTCAATAAATGGTATACTATATGCATTTGCATCTTAGAACTTCTTCTAACGAGCCTACGCTTTTTGTTATAATTTTAAGATGGACGATCCATTAATTCAACTGTCCGAAGATTATAAATGGATCGATTTTTTTGATTTTTACTGGAGAATGGGAATAGATGGACTTTCTATAGGAACTATTTTACTGACGGGATTTATTACTACTTTTAGCCACTTTAGCGGCTTTCCAGTTACTCGGGATTCCATTTTTTCATTTCCTGATGTTAGCAATGTACAGCGGTCAAATAGGATTATTTTCTTCTCGGAATCTTGCTCTTTTTTTCATCATGTGGATCTCAATTAATTCCCGTTTATCTACTTTTATCCATGTGGGGTGGAAAGAAAACGTCTGTATTCGGCTACAAAATTTATTTTGTACACGGCAGGAAGTTCTATTTTTTTATTAATAGGAGTTTTAGGTATAAGTTTATATGGTTCGAACAAACCAAACTTATTAAATTTAGAACTCTTAGCTAATAAATCCTATAGTTACACTTGAAATACTATTTTATATTGGATTTCTTATTGCTTTTGCCGTCAAATTACCGATTTATACCTTTACATACTTGGTTACCTGACACCCACGGTGAGGCACATTACAGTACCTGTATGCTTCTCGCTGGAATCTTATTAAAAATGGAGACTATGGGTTGGTTCAATCAATATGGAATTATTACCCCACGCTCATTCTATGTTTTCTCCTTGGTTGTTGGTAGTCGGTACAATCCAAATAATTTATGCAGCTTTAACATCTCGGTTTTCAACGTAATTTAAAAAAGAGAATAGCCTAAGTCTATTGTATCTCATATGGGTTTTATAATTATAGGTATTAGTTCTATAACGGATCCTGGACTTAATGGAGCTATTTTACAAATAATTTCTCATGGATTTATTGGCGCTGCACTTTTTTTCTTGGCAGGAACGAGTTATGATAGAATTAGGCTTGTTTATCTTGATGAAATGGGTCATGGCTATCTCCATTCCAAAAATATTACAATGTTCACTATTTTATCGATGGCTTCCCTTGCATTGCCA
+
MOKJKSOJPMNKQSKQSKMSKLMSPOSMSIIJGGJILSSPLNSSSOCFMJSIFIJPJOSSNKLMMSMSIPOLRSSSPSOPSMLNRHSSKSNLNQSSSRKJMLOMKHSLOOSRSOSSKPSOONPLSLO:@AJKJKJIRKMPMRLMSRMPRSPSOKKKMJSSRSLSSSSSMKSSLOKLIQPLLSJSLSLSHMSKNPLOSLNKKMOPCBCBCMSMSNSPPPSOLKOPSJLSKQNSRQSSONSMRSKNLRKKNNPSSSLMSLLKKKLSSSLKISLJSNMSPQSJKOOJSSSONKSMSORNNLMSMSMKLPSNONKSSSSNOLSHSOSRJLSHHIIGMSKKSSLOSMQLNOOOKNMLLNKLMSKKKRSMKILILHILNNKJSQMKSSJRLQJOJKFHNKKOCDE@@BSKOCB<94223;;==?FIKIMJPIKHLIHLKIILFGIHINMIKHHJIKGHIMNJJJOSMKKHHKLMLQKHKIHIKKIILLJFDDEGFHGEEDLFHJMFCIOJSSKLMFFEFH=HJRLNSLJLKOIKLMQMQSINRLJGGHJISGOSNOLJJHHOSSJQQOSSSNSGJLOLJPOMNQLNLMMPPQLM<;;;=JKIDDDHLLPNHGEGGHKHIMIPSLGIHQMKJLMKSSHFHEADEF?<;/..0.1;668BJKHJKILIMSSPMJSLLPSSRSKKSJKSLMSSKPNOSIISNLSIGIHESSPFNSLIPJPOPMMNMIPSRRSKMKOSMQIKSPSSLSIKHILKLKSKPLMSNFFDGSSSKKGHKSJNMNQMJLINSSLMOQQONPLLLJKPLLKSLJNSNSMOLLMLOKPJSIJDHKMJMPIOIDGEFFEENOKNMSSRNNILHQJMQIMKLMJOSJHHMISMKLLLJJMJJORHGGDBC3332011049:=DCFLHLKJFCKKNISKMMJSSILHNSMPLSJEFF?HIDDELNOIGKSKMPIFHHIKJJJECCDCCCGKNGSNPKKSOGIHGFMRMNKRLPSOMS877777777DB=A=9>A@?@:743456:@IJJKGFEGFFDFFFFIILSLSKJLJKNMLNMSMJLHNKOLOSJPJIIISIKMKLNSLOPNIILMKOSLQOSHGGHIGLIJILGOMLMLKMOISQIGIHJHJKGGHHHGRKJKMKOSMNMIHHFIHIKKLSPLQIIHGFDFIJIGJGEIIOLNLMIIQSRQNJPRKISSOMNOJOSJMIIKNNJMJHHFHKGEGKSSSSKKHMJILSIJKISSQRIMJQJKKKIRSSSJQGDDH+****>DEFGHQHPINLILHFGIHHJHFFIHFGFKHHGHDCBCADDICGGFDEBA100***'&&&&&()*,0118=<=;;;66.-,)'%&&->222112221222.,+**+,,02>@BDHGEEFHGCECBB?=977778=EA??<BDC?>:655542/,++.///(((++++.///0798::;CEHCCCDFDEEFGGBBABDEDEDD;;;;79993/=>@?>>@:/55578:89(1./455554*)(''((&&&(,?FS@878G>@>=CD@??<<@AAA@=<77677<?>9886432345556CGGEFC?211))(%%&('&&&&'36>E43434===<<<;87--,,-6:?ABCDCCEBBD@@?::64B>?:;;8761/..-*)*))(*,.2+55441212287889BE?=>?GMGCDCA?>=<?@@?@>==>>@GLJGFEDFHNSSSMSKMIIGLEFCFHIJIHHCBBAB?===<@A@)))))4332-.,*(''&$%$$$'*.3=??===>==>>>=;;;99;87653320/(&&&&()6788;>??>==>?AEFGFFGGFKRMHMIFE@?@?=@CEC;9711227?CE>;8*)))('(;>>?@<89@@ADHGGFOIEDDGCESDFIGBA87.-110124678;=A@?>??BBBCED>=>=>C?@A@AA<-----//<;<<;6'&&&&''&'(,-.000000)((),888:93344:76665686589::=<<=6544598:>;867:<<=A@@@@BDFEBEDCBAAABCBAA?>>==<<<=>@?=886663//../*)(&%$$$$%$$%&+-.1230125443346666654331.-(('()***434444>>>?@@FFGCIGJHHFFDEEDEIFGEGKGJHFFIFDCCCELMIJGHIKFEHJIGJLSEOGNG@A?=<;=BCDEEFB??64433336:334344459;::::JMIFBA<<GFGDDDC@@AACDHGHIDDA?GG?@=;:<76786=ABCACDDDD><;:::0//-----7+'&&'*/044459=;781()88889:7776565598;:;;;<??BBAB@=DEDEFC?BCD
@1426_45CNXP_3
ATGCTAGCAACAACTCGAAGTATGGGTCTAGCTTATTGATACGTTACCGAAAACCTCATTTGAATAAATTTGGAATACATTTTATTTTTTTTATTGACAAGTACTCGTACTCAAAAAAGTTAAAAATTTTTTATTTATATATTTTTTTTGAGTACGCGTTCTTTGGACCTGGTGTATCTTGTCTTTACCACGAATGATTTTCCTTGGTTAACAATAATTGTTGTTTTTCCAATATCTGCTGGTTCATTAATGTTATTTCTCCCGCATAGGGGAAATAAAGTCAATAAATGGTATACTATATGCATTTGCATCTTAGAACTTCTTCTAACGACCTACGCTTTTTGTTATAATTTTAAAATGGACGATCCATTAATTCAACTGTCCGAAGATTATAAATGGATCGATTTTTTTGATTTTTACTGGAGAATGGGAATAGGATTGGACTTTCTATAGGAACTATTTTACTGACGGGATTTATTACTACTTTAGCCACTTTAGCGGCTTTTCCAGTTACTCGGGATTCCCGATTTTTTCATTTCCTGATGTTAGCAATGTACAGCGGTCAAATAGGATTATTTTCTTCTCGGGATCTTCTACTTTTTTTCATCATGTGGGAATTAGAATTAATTCCCGTTTTATCTACTTTTATCCATGTGGGGTGGAAAGAAACGTCTGTATTCGGCTACAAAATTTATTTTGTACACGGCAGGAAGTTCTATTTTTTTATTAATAGGAGTTTTAGGTATAAGTTTATATGGTTCGAACGAACCAACATTAAATTTAGAACTCTTAGCTAATAAATCCTATCCTGTTACACTTGAAATACTATTTTATATTGGATTTCTTATTGCTTTTGCCGTCAAATTACCGATTATACCTTTACATACTTGGTTACCTGACACCCACGGTGAGGCACATTACAGTACCTGTATGCTTCTCGCTGGAATCTTATTAAAAATGGGAGCCTATGGGTTGGTTCGAATCAATATGGAATTATTACCCCACGCTCATTCTATGTTTTCTCCTTGGTTGTTGGTAGTCGGTACAATCCAAATAATTTATGCAGCTTTAACATCTCTCGGTCAACGTAATTTAAAAAAGAGAATAGCCTATTCTTCTGTATCTCATATGGGTTTTATAATTATAGGTATTAGTTCTATAACGGATCCTGGACTTAATGGAGCTATTTTACAAATAATTTCTCATGGATTTATTGGCGCTGCACTTTTTTTCTTGGCAGGAACGAGTTATGATAGAATTAGGCTTGTTTATCTTGATGAAATGGGTGGAATGGCTATCTCCATTCCAAAAATATTTACAATGTTCACTATTTTATCGATGGCTTCCCTTGCATTGCCA
+
KLHKJJLNILLJKHHILIMOSJLOOKSMIKPOSKJIKMMPMMIIIOLKIIIQIHJSKISRKSPLNMSSLNSOIPONOSSSJKOIIAFHSSSSNSMIFJIKPHMJSJJNLGE9777DGGAAA?@ELRMJPMSSOSKLKLSKLID=CBLLJ887898@B@AA66A:33KJPSKQSPNSMSSSMISKSNKSLPSNSNLSMRJRLOSJSOOKSLOSONOKMLMHMNQSJCIOKIHKIRISOSNLSLHSHKSJISRLSQLNJKHKDHMJISHADFHGISKIJSJKIKKLQLOOKKGGHKJIJIGHHKSMMDC>>>??@?==@EFFKFHLHSIKJHIFIGPLPJKJOOSLSJIHHHIHMRGGSNKGLIHFHFFMMJNPNSLEHMIFFHD>=>>?FRKJKJIJSJKGIE@??:>=BBA666:@IF8//**+,EEGFHGFEF942000...29::))(()>GFGFFGIFDDCBABBDDCCBFHKLSOLIKJGABBAGJGD@<?;567ADCCDGJIIBB<<<<<A@A@@CG@<=4;;::?HSJFCEJJSHIHJGFFHGHJFHHJHIGEDCEEFGIILIIEGGLFFB@G9982222222GCILHGFEEDCKLSLKHKKGINMJPJGLJHIEGHGKGDE@66823452,4,))))2397;<@@@HIHEFEDEFHILJGSNSSSPPMKSMSPPNIMHLMMSKKLSOFEGGFSLRMLGFGBEOKHLSKRSNPNSNSSSKSJJRSJJNKMLSPMRKSJLRKKOMHLJMNOSSSOKRSNJHIIJGSSJHSLJSJIIJLFNJ>>>>>LQSSKSKOJSSQSOPSOOSLIFLMLSMOHJSSSKKMMSQJ96SQKSMQSIHLJKMIGLJJFKMSKSJLLGQNSSMMMSNSNSMSPMMSLRSSMQQSSSSKKSSSKSPSQMSMKIPPIKLSPKSJSSLLSMPMMKLJNSSMKKLMSNSLSPSSPSSSOQOSMPOMKOPNSSKLJHJJSNOSMLSSSSOMJKPRLJKJJOJPKLSLOKHHHFQD<HMKNECCDHKJPLJKSSKSSKMJQMSJLPQSSJHNPHIIJJSPSRNSJMLJKJHHKPSMMKJJSSQSSLJSLJLSLJKSNPSSPSJPKPNKFIGMMOMNMSPJQKKNRSNSNRKSQMLSKMLQIKSPMOSSSSSPNMLMMSKLNKSKKMISSNOMSKJMLJOSOSSQRLLPLSSKSKSNKSSSNMJPOLMRQJHJKMPSSPSJHSSNM>=:889<KNKLLNNOJFPSSMJNLJIRRJKPJIGFILLKSJS=444CCKKGJIKHJNMNNSLNKIMJKJPPKIKKOGGIJQLSSNQPPJI-.FIPKMPSPINOILILJGJGJPLIRHHMIHMILOJGFHGLNLPKPISMGJHGGIFI
@1427_45CNXP_3
AATCGCAATAATCGGGTTCATTGATATTCCTAGTATAGTAGATGCTATCACACATACAATCATACTCAATTCGATGGAATTGTTTGATCTTAAAGGGGATATTCTATAATTTCGCATGTGAGGGGTTATTTCTTGGTTTCGTCCAGTCATTAATAACTTGATTATTTTTAGATAATAGTAGATAGAAAGAACGCTCGTAAGGAGTCCTATTGAAACCAAGAAATATAGGCCTGCCTGCCATCCACACCAGAATAAATAGAGTTTTCCAAAAAAACCTGCTAGTGGAGGAAGACCTCCTAGGGATAAGAGACATAGAGCTAAAGAAGAAGCCAAAAAAGGATCTTTTGTGTATAATCCTGCATAATCTCGAATGTTATCAGTTCCGGTACGTAGACCAAATAATATAATGCAAGCAAAAGTTCCTAGATTCATGGCGATATAGAACAGCATATAAGTTATCATGCTCGCATATCCACCATTTGAGTCTCCAACAATTATTCCAATAATTACATATCCGATTTGACCTATGGACGAA
+
;:;=?HGGIHMNMMSOILNPRQMSPISLNKONSMOMIQSNNLHJIHIJMQLNNNKOSKMPPLNLMJJSSJOLMKMILQNOLJELL???<?@>>CGIRNOMCSOKOMOIJGOSLQNKKLKJSJJPORSJSKSHIA33333????@RNSKRIKKOSSSSKNSOSLLPIHSKQJMPMPSKNQSOJPKNKKSMNMN:9987:42333311110///0BGEGISLSQSSKIRMKSJQSSSHPJFHKFFABMJLOJINILLLLMKLLLDEMHF?@CFSSRSSPQRSQSQSINSKKSNNRPNNSKLQSLLSB@???AGILLPJKISNGDDE0../--04467MJMNSKSLJJKHLHFFSJRPJGI44444EDCC@??ACFFFEFGMJNSNSSSRHSISFFKGJMJSSOSONMMJIJMIGHDEFKNPSJJHGCEGGHLKKPJMIJFIIHHIJKKOJJB@733>AKIHGIHNHHFDBCCEIIFKIKRLSJKOHMIJJKJKJIINGFHGKLIGIMJIGJHGJHHGGGGEFGINLGEFDECDA@@@
@1428_45CNXP_3
AATAGCAATAATCGGGTTCATTGATATTCCTGGTATAGTAGATGCTATCACACATACAATCATACTCAATTCGATGGAATTGTTTGATCTTAAAGGGGATATTCTATAATTTCGCATGTGAGGGGTTATTTCTTGGTTTCGTCCAGTCATTAATAACTTGATTATTTTTAGATAATAGTAGATAGAAAGAACGCTCGTAAGGAGTCCTATTGAAACCAAGAAATATAGGCCTGCCTGCCATCCACACCAGAATAAATAGAGTTTTCCAAAAAAACCTGCTAGTGGAGGAAGACCTCCTAGGGATAAGAGACATAGAGCTAAAGAGAGAGCCAAAAAAGGATCTTTTGTGTATAATCCTGCATAATCTCGAATGTTATCAGTTCCGGTACGTAGACCAAATAATATAATGCAAGCAAAAGTTCCTAGATTCATGGCGATATAGAACAGCATATAAGTTATCATGCTCGCATATCCACCATTTGAGTCTCCAACAATTATTCCAATAATTACATATCCGATTTGACCTATGGACGAATATGCAAGCATACGTTTCATGCTTGTTTGAGTAATAGCAATGAGATTCCCGAATATCATGCTAAGAATAGCTAGGATTTCCAGAAGAAGAATTAGGCCAAAAAGCTAGCATA
+
988('''(016967777JJKJHPKLOMRMNQNSNKQKOKMJIGJNSRSNLSLSLSSSNSMLKSLLJJJKSSSLLKQENLSNLL=;;;;ECGACFDLMMPMMSSOLKKIKMMLLPPOSSMNJPMSKKLSJSSOSS@@@@BEDEDDKLMSKSNKPSRNMNSSLSSPHLLILOMSMONONLMLKKNLIKISKNIOOSSRKMIKMMLONKLQJISKINSSKQMPMLMKONSOPSSQSLLLGSJHILSMIKJKKFKOHKNSSOSPMLLSMLKHEGHFSOMMJLLBRNSJOLIHDBABBBBLKSKNKJMIMMIMQSJMSDCCCDSOSJPNPNLNNLHAEFRSSLNQSOSRSSNOMOMMMMSSSNMONOLMSSSNJPLRKLJLLOQKLOMSOJIHJLRQSJSQJNOSNPONOOLQNLF333333LOMSLSSNLGSLMJSIIIKJMHONLSSLMJOKSSKNSSRKSJOQHJKOSRSNOSKPKLMSSMNOSJMJSOSLNPOSSSNKKJJNSSLLMKONLILSSLMLISJPLKPKSPJFGFFBBBBA>;?GJSSOLSMLHLILLSMLNPNJSSPOLSPLSNKMHLIMSSPNLLKOJKOLLMOSPNSOFIGKMHJSJMMIIOSQLNPSNJOKSQQSPIQJSMMKLQGMSOPSLLSJKI
@1429_45CNXP_3
AATCGCAATAATCGGGTTCATTGATATTCCTAGTATAGTAGATGCTATCACACATACAATCATACTCAATTCGATGGAATTGTTTGATCTTAAAGGGGATATTCTATAATTTCGCATGTGAGGGGTTATTTCTTGGTTTCGTCCAGTCATTAATAACTTGATTATTTTTAGATAATAGTAGATAGAAAGAACGCTCGTAAGGAGTCCTATTGAAACCAAGAAATATAGGCCTGTACCATCCACACCAGAATAAATAGAGTTTTCCAAAAAAACCTGCTAGTGGAGGAAGACCTCCTAGGGATAAGAGACATAGAGCTAAAGAGAGAGCCAAAAAAGGATCTTTTGTGTATAATCCTGCATAATCTCGAATGTTATCAGTTCCGGTACGTAGACCAAATAATATAATGCAAGCAAAAGTTCCTAGATTCATGGCGATATAGAACAGCATATAAGTTATCATGCTCGCATATCCACCATTTGAGTCTCCAACAATTATTCCAATAATTACATATCCGATTTGACCTATGGACGAATATGCAAGCATACGTTTCATGCTTGTTTGAGTAATAGCAATGAGATTCCCGAATATCATGCTAAGAATAGCTAGGATTTCCAGAAGAAGATGCCATTCATTTGATAAGAAATAAAAAGGAATATCGAAAATTCGAGTGGCTAAAGCTAAAGCAGCTACTTTCGAAGTAACAGAAAGAAAAGCAACGACTGGAGTGGGAGATCCTTCGTATACGTCAGGAGTCCATTGATGAAAAGGGGCTAGGGAAAGCTTGAACCCAATTCCTACAGTGATGAATATAAGCGCAATTGAAATTCCTGGGGAGTTATACATTTGTGTATTGATAAGACCATTCACTATTTCTTGAAGCTCAATCTCTCCCCCGGATGAACCATATAGCCAAGAGAAACCATAAACCAGAATAGAAGAGCTTGCCCCACCCATGAGTAAATATTTCATAGTAGCCTCATTAGATCGTATATCTTTCTTGGTATATCCAGATAATAGGTAGGAGCATAAACTGAAACATTCTAGAGCTACAAAGATAGTTATTAAATCGTTAGCACCACATAAAAACATTCCTCCTAGAGTAGCTGTTAATATGAATAACAGAAACTCTGTTATAGCCATTTCTGTACATTCAATGTACTCTACGGATAGAGGAATACGAGAGTTGAACATAGTAAAATAAGAAATTGAAAGATTTCGTTGAAATTGTTCGTTTGGAAATTTCCTGAAAAGCTAATCATA
+
QRSLJJKJKQQQJMSKPSNOSPQSKSNMMSOQPKMSNJJLPJJGJMKSKJOMSLJNLKSKNSNLKJSLJJLILMMIQSQSOHHMMB@AAA4000;FKHMIHSMNKKOJKJOKMRSOOKSMJHBSHNMHOGEFEFDDDEFGFHFGMJSSLLONSSNJGMKJIPPOJLMHEEJKJMPPNRPLLSKIHJPJOKMNIHRIIGGSPNSNSIKSHHGFFPOSJFKHLSSIILLJGHHRDA77777?AAAJKHKJLLSNSSIJKIKKMSLSKCFGLSSSNNLMPNJHEIISKSKFHJIFLEEELOOOOIGEDDCJLPKMKKMJSGEB7EGJFEEEDFEECSQSPQKIKKJSMPJKLHJSJLQILKLSJMSNSMMJOLPSMSIJOOJMLPJNKNIKJIGHGJJLKHMSLONQJIKOHJIGEK?JIOHNGHFFHIHQKJKMGFEFFB:9::;EJGGIKOLKRNMJIIJJHFIJHFJFLGKNKJHKJOSSLPMJJJLMRSGIFGEGIJGIHGHJGKGKGKHIJOB@=<>??LIHHGGFFGDDDEGHKIIIDEEEDEDEEGIHJFDEEEGJMKHHKGGFHIPJIQ4444444=@78ABDKECDDDEGGGFJHFFEEDECCDCC;HAAFFJOOMJIIOSOLNSMJNSLJHKMMKONORRPNMSKSOHMLSRPLIRNKPNSQJMIKSIMQJSNLKSNOLJPLLOJJ>::SSNSIMNHIA?>;=CCMOOKJLKIMGJKKIIBCHFJMSKHJEEFEHIKLMQNPOQIIQISHLMLOSLJLNLMQSPMMHMSJILJKJKJGJJHMNJMHNSLSSPMMSKSIMNIKIKSSQKHGIFGMGSSSQMOJO???@LLIKJPLJMOKSPJMJGIGGFGPPKPNKMSPOPSJKGMNCNKIJJOLOPLLKMSQMOI>;;;LKKGJJHSOSMPPLJNKORMLLOSSNMSNSPILMHJSI;<;;FDFILKGIGSSKHJKSHKMNGHJSPSNSSMJSKMLLJIPOSSNHPNSQMNIKHMJJHIGCIIDEISSQMOLOLSJKSNMNNSLJMOHOJIHHOSJCLJISNNJ@@HGLLLIKNKPPIKNKLLKJRSSSROLELJIJJJKIJJKOHFHHPSNSORLHJLPJJMHGJJKOSQJLNQOSMHLHMJIHOJJJJLNLSSNOSISOKLQKOMSKSKJHNJMFIIGIG=<<98743322100116556****3ABCEIIGIHFJFILMHLJIKKQNNHMMSJKNJSPHHJOMSOKNIJKLGFILGNISNJSSMJJNJSSNPSSBBA@BB@
@1430_45CNXP_3
CGTACGTAAACAACTCGAAGTATGGGTCTAGCTTATTGATACGTTACCGAAAACCTCATTTGAATAAATTTGGAATACATTTTATTTTTTTTATTGACAAGTACTCGTACTCAAAAAAGTTAAAAATTTTTTATTTATATATTTTTTTTGAGTACGCGTTCTTTGGACCTGGTGTATCTTGTCTTTACCACGAATGATTTTCCTTGGTTAACAATAATTGTTGTTTTTCCAATATCTGCTGGTTCATTAATGTTATTTCTCCCGCATAGGGGAAATAAAGTCAATAAATGGTATACTATATGCATTTGCATCTTAGAACTTCTTCTAACGACCTACGCTTTTTGTTATAATTTTAAAATGGACGATCCATTAATTCAACTGTCCGAAGATTATAAATGGATCGATTTTTTTGATTTTTACTGGAGAATGGGAATAGATGGACTTTCTATAGGAACTATTTTACTGACGGGATTTATTACTACTTTAGCCACTTTAGCGGCTTTTCCAGTTACTCGGGATTCCCGATTTTTTCATTTCCTGATGTTAGCAATGTACAGCGGTCAAATAGGATTATTTTCTTCTCGGGATCTTCTACTTTTTTTCATCATGTGGGAATTAGAATTAATTCCCGTTTATCTACTTTTATCCATGTGGGGTGGAAAGAAACGTCTGTATTCGGCTACAAAATTTATTTTGTACACGGCAGGAAGTTCTATTTTTTTATTAATAGGAGTTTTAGGTATAAGTTTATATGGTTCGAACGAACCAACATTAAATTTAGAACTCTTAGCTAATAAATCCTATCCTGTTACACTTGAAATACTATTTTATATTGGATTTCTTATTGCTTTTGCCGTCAAATTACCGATTATACCTTTACATACTTGGTTACCTGACACCCACGGTGAGGCACATTACAGTACCTGTATGCTTCTCGCTGGAATCTTATTAAAAATGGGAGCCTATGGGTTGGTTCGAATCAATATGGAATTATTACCCCACGCTCATTCTATGTTTTCTCCTTGGTTGTTGGTAGTCGGTACAATCCAAATAATTTATGCAGCTTTAACATCTCTCGGTCAACGTAATTTAAAAAAGAGAATAGCCTATTCTTCTGTATCTCATATGGGTTTTATAATTATAGGTATTAGTTCTATAACGGATCCTGGACTTAATGGAGCTATTTTACAAATAATTTCTCATGGATTTATTGGCGCTGCACTTTTTTTCTTGGCAGGAACGAGTTATGATAGAATTAGGCTTGTTTATCTTGATGAAATGGGTGGAATGGCTATCTCCATTCCAAAAATATTTACAATGTTCACTATTTTATCGATGGCTTCCCTTGCATTGCC
+
LNKKLGHFGFHGGNMIBBBAECE=333333;;GIGKHGHLKLFIHGEHHOHLNLJSKMJSSSMNJHRJSJSJILLKKLNORSOIJDKNSSSSGJJGGJJKJOIJGHILLJLHJHMLSSLSLHGJSKHIMNSSNSLPKSMLKJHFHIIINFC@A<;=>8.+()0.*,22GIJMKOSKKLMPLSMRNKLSSMLKJQJKKSKSSNSSMKOMOKQKJNLJMIKLQMLLPSSRLSJLKLSPKKSKNMJPMJJNPSQPNORPOJOOJD@>BNLFEFEGLJSGHJHHRKSJSONSNSKLJHJLKJKNSSNJNNSNJPSNSF@@AGBCCCCKSSKNSKIGJLSJSPSOMMRRLNNSLOSKMKSKSKKJHPFGEFDHPJNPQSKKCBBBCK77.*)*@B?>>>?A;LPHKJJIJKMKSSSONIFIOSPKRIOKPQLJLJKIPKKIGHJMJJIFMOSSPMIINKKHHJJHEEEBBCCDHHGHQMSKNKNKMHHKIHIJLISIJONNPJJFHKL@BNLHMKILJHIHIGIJMHJEFLFSKSLMIIHHLIKHJSKSKKHJIFJLMJJHJJ22210///033325554<<<<QIGGDCCCDBHHHKGB=>:FSJJMIIGIFKKGMJIHHGHGHIFFLSNJ@?B?@CCBHDCCCGKSSPQNMNKMSMOSPPJSIKKNQSOSNSSQRSNPPNSMLKJKLKIJPMOKMQRIMLPMNMSQMPMKMRKMMSSKLLMPSSSSKPMHOHNPLKOLPSMRKSLKIOHLNSKPRHPSKNMKOLJHJJJJJNJLNLLOSJSSKMSSNKJKLKGDE;;;MNSILPSJJNKONKLKLHJPSMJSSSKPLIKMMKISKKMJLHGMLSSOMSRRIK:7777GKKISSRSLSMSMSQPSQIPGIDKKIQPMGGFECKRQSJSRKONSONLKKKLJNNLPQLNMSPSRNSOKMRJSMSNMLSQSOISOLMKLJISQSSIEFGSSOKIHOMOOKNPLKMJSLSSSLKOSLOKNQJSOPKSLLSKQLJNSSLMSKSSPRSIMLIJKNSSQMLOOSMJNSSKNLSSOJJJMMSMLMQNOLRLMIKGSJQLOLMLQJKSSLSSOMPNPOOSSJNSNSKLSMLKSLRPPSNPLKSNKHKKDCDDEMNIMLOSKMKSNOISSMOLMMOMOLMLKOSMKSOMSSKPHMGSPMLIKHJJMJNSKJOLHGILSQQHMHFJHJKSSSOLKSKSMSPKPKSNSMLKMSMKOSSOJNPKKJKHIEI@LSORLPKHIILIIKKJIGHGMMKIMJHFGGHFIMIKMKKISLKSSLIIIHGKHLJJHHHIKIHILGHILJJOHHIHLJKMJILPJLEOIHIGGEIIGLJJHIIKKMJJEDECFHHJJIIHJIIFGGB>5
@1431_45CNXP_3
AATCGCAATAATCGGGTTCATTGATATTCCTGGTATAGTAGATGCTATCACACATACAATCATACTCAATTCGATGGAATTGTTTGATCTTAAAGGGGATATTCTATAATTTCGCATGTGAGGGGTTATTTCTTGGTTTCGTCCAGTCATTAATAACTTGATTATTTTTAGATAATAGTAGATAGAAAGAACGCTCGTAAGGAGTCCTATTGAAACCAAGAAATATAGGCCTGCCTGCCATCCACACCAGAATAAATAGAGTTTTCCAAAAAAACCTGCTAGTGGAGGAAGACCTCCTAGGGATAAGAGACATAGAGCTAAAGAGAGAACGAAAAAAGGATCTTTTGTGTATAATCCTGCATAATCTCGAATGTTATCAGTTCCGGTACGTAGACCAAATAATATAATGCAAGCAAAAGTTCCTAGATTCATGGCGATATAGAACAGCATATAAGTTATCATGCTCGCATATCCACCATTTGAGTCTCCAACAATTATTCCAATAATTACATATCCGATTTGACCTATGGACGAATATGCAAGCATACGTTTCATGCTTGTTTGAGTAATAGCAATGAGATTCCCGAATATCATGCTAAGAATAGCTAGGATTTCCAGAAGAAGATGCCATTCATTTGATAAGAAATAAAAAGGAATATCGAAAATTCGAGTGGCTAAAGCTAAAGCAGCTACTTTCGAAGTAACAGAAAGAAAAGCAACGACTGGAGTGGGAGATCCTTCGTATACGTCAGGAGTCCATTGATGAAAAGGGGCTAGGGAAAGCTTGAACCCAATTCCTACAGTAATGAATATAAGCGCAATTGAAATTCCTGGGGAGTTATACATTTGTGTATTGATAAGACCATTCACTATTTCTTGAAGCTCAATCTCTCCCC
+
:<=FFRFOJLSPKIKJPLLKMKLLSSMMQSLSISKMLNLIPIIKSPLPMNMSOMSNSSSLMSKSHKJLIMJLKMSKRMLMKGIIHBCCCG9667@FSOOSIRMOSLOJMSJSMQSJLLSQORPJOSOOLNSONSLPKSLOJINQIKOKSLSSSSOSKSSQNNSSOKMJLIMSSSIMIISNIMQIILIKLIKS>>>>>?>?CDKI@@?@FFFDDFGLGAIMOMNKOKOKMLMSLSONSKKSNMJSKNHOKLSRPSSLMNMSJGISJSSHIAISSSNSSLMMISKB@;:=>@HFDCD;;<INPLKMNOSJLOSSMEB<@EJFGEBE>;42..../78NSRENIEEDKF?SSHJKMSQMQSKSSSKSSOSSLSJLKSSKSMLFILMLOLJHJJKGIGKMJQOQPLRPSKIJHGIIIHKJNLQMPSOLPOSLRLMPLOIILPKLKJMILNPPKSSRMLQSSLMOLKSKSQSLKRSSKLMMPOIKJSKNSKO=<;<;MKKJIKNSSLSSSOSIMKLKNSSSLHHNQPJLKSON322225666766778LOMLLKIJSNNLLJKNIMSNMIKLKJH000000>=<;;9553));EFLKKKIMKGGLIPGJHNP@DEKSLPFSNLJLNSPNMMQMSJLMSQSKLPKKMSJMMMIHIMSQSELKJJOLKJILRQPLKSLSKIKOLOKLIPHISIJMICCCABF<88JKLMOISF@DEC??CSICG33323::76655.//BDFFHKIKHHPJIQMMSEDDBBBAAA;<DDIFDDI?QCSQIKIJILKIMLHIHJKGNQIJLJIMSKKKJJJLHSNEEDFEKJMHEBCBCIHDESJSLRSKKLLIIIIJIGJMJOJLMSSSSPSONPPIPSJHGHJSFIJGGKJJQJGMJMGKHSMLJLJLFG>?
@1432_45CNXP_3
CGAACAACTCGAAGTATGGGTCTAGCTTATTGATACGTTACCGAAAACCTCATTTGAATAAATTTGGAATACATTTTATTTTTTTTATTGACAAGTACTCGTACTCAAAAAAGTTAAAAATTTTTTATTTATATATTTTTTTTGAGTACGCGTTCTTTGGACCTGGTGTATCTTGTCTTTACCACGAATGATTTTCCTTGGTTAACAATAATTGTTGTTTTTCCAATATCTGCTGGTTCATTAATGTTATTTCTCCCGCATAGGGGAAATAAAGTCAATAAATGGTATACTATATGCATTTGCATCTTAGAACTTCTTCTAACGACCTACGCTTTTTGTTATAATTTTAAAATGGACGATCCATTAATTCAACTGTCCGAAGATTATAAATGGATCGATTTTTTTGATTTTTACTGGAGAATGGGAATAGATGGACTTTCTATAGGAACTATTTTACTGACGGGATTTATTACTACTTTAGCCACTTTAGCGGCTTTTCCAGTAGCCTCTCGGATCCCAAGTTTTCATTTCCTGATGTTAGCAATGTACAGCGGTCAAATAGGATTATTTTCTTCTCGGGATCTTCTACTTTTTTTCATCATGTGGGAATTAGAATTAATTCCCGTTTATCTACTTTTATCCATGTGGGGTGGAAAGAAACGTCTGTATTCGGCTACAAAATTTATTTTGTACACGGCAGGAAGTTCTATTTTTTTATTAATAGGAGTTTTAGGTATAAGTTTATATGGTTCGAACGAACCAACATTAAATTTAGAACTCTTAGCTAATAAATCCTATCCTGTTACACTTGAAATACTATTTTATATTGGATTTCTTATTGCTTTTGCCGTCAAATTACCGATTATACCTTTACATACTTGGTTACCTGACACCCACGGTGAGGCACATTACAGTACCTGTATGCTTCTCGCTGGAATCTTATTAAAAATGGGAGCCTATGGGTTGGTTCGAATCAATATGGAATTATTACCCCACGCTCATTCTATGTTTTCTCCTTGGTTGTTGGTAGTCGGTACAATCCAAATAATTTATGCAGCTTTAACATCTCTCGGTCAACGTAATTTAAAAAAGAGAATAGCCTATTCTTCTGTATCTCATATGGGTTTTATAATTATAGGTATTAGTTCTATAACGGATCCTGGACTTAATGGAGCTATTTTACAAATAATTTCTCATGGATTTATTGGCGCTGCACTTTTTTTCTTGGCAGGAACGAGTTATGATAGAATTAGGCTTGTTTATCTTGATGAAATGGGTGGAATGGCTATCTCCATTCCAAAAATATTTACAATGTTCACTATTTTATCGATGGCTTCCCTTGCATTGA
+
GIKJIHNNLMLJNKSMLLMPSKNIOHIIFHHIIKSPKSO::ILKMLHLMONHPJMSRSJJSJISPJGJHLIONLLJJIIFMMSSSMJKHFFPGHOJKISLJSKLSFEBCDSONLIHKSRSRFCDSSLLLPQNPRGGJCHSSSSRIHJIHBA>>>87<:23@CEFELGSLLOSPLOKMKIKILKOJOKIFKGMNKKKPSMJMSSMISLLIKNIJSLNNORRSMSMIIKJMOOQMSPMSQIMMSKKOIIJMPMSSSSSSPKSKLSJIGHOOGCIEHJJBBBBNLHHHIGIIIGKNJGLMHLLSNSSQOSNOIOSJJSSJPMMKJKIIILJOSKILIELKKNJJPOLIKJNSLSMRJLKHHIHLOKMLKNPKKMMLGOOOLIIHINLLLSOLJIKLILJSMSHF?QSSIEECSSSMCDBCCHIGFFKBBBA>???@CHDBBCCSNMJKIJIHIGIHLSLJPNIIFCBACIMKSKNSHKGEHJFFHIGLKJSKMGEECADC?AA72)%$##$%&',1697772((&&&+>ACCGLSHIHSKMKKGHIKMIJIJHGHHIMKJPNRIEHFFJILMNSSSRHKIFDEDJJJKSJLJNMGSMSSNSPHJJHSJQOISLSONMMSNKSJP>>I<=@AAF?>>>>>SKLRMHIHIOSJNJHHJIGIJMSMLHLRGKGHHIIKSKRNSISSJMQJMLSSOMPPJMOMHKKMSNSOISLSSSPSOSSSSNHSSHSMPNKNJJSSLRKQONLSMQSMKQSLMMSIMMKIHLJHNSMKPSSSSSRSMSMSNLRMSNOKSOMSSKOSSMSSSSKSLNSQSJMSJSLJLOOKHOMMPKLQOSMKLOMKOLORMOJPINJLSSORNQSKONNNSSSSSSLORIKKILLSHKLNJSKQNOKPRISSQNSSSQSSPLSSSPNNMMSSMMSJMPJSKJSLSOSHGHKFGFDEOFSOHJSSJRSHHFKOSLKGGPSSKJSSLSOKNPLKRSPNQMOKMLOKIIOPSSOPMSLQIIPIKSKQJMKSSNSJSSSPOMNSSSSSMMPMNQSJQPMQLISJKMMKLSHKJMJLJKLRSPKSSSLSLNJSLSNSOMRRSIQKMSLSMJONPNKPESSPMOMQSPIOKSQOK?>F>??JNLNSKSSMSKSNPQKKNKLSHHMMHMNNNKSJMSNSRLLMSMQSNSPQSNJSJSINNSJIPPLPLLPMMNNISNHQKKJKOOLJNSHMSSLNKSOLSKIKQONSJJRISSQNHHGGKKQKLPQJJJQKNLSSIHDDERSIMJLJKLOSSSSKSOKLRSKIKPLSLKMONSSSSMKKLKSNS@@MLNMKSRSOKSGHGKIMGSGMIGJLJOOKPQLJIIIIKIHHHHHGMGJHKIKH
@1433_45CNXP_3
AATCGCAATAATCGGGTTCATTGATATTCCTGGTATAGTAGATGCTATCACACATACAATCATACTCAATTCGATGGAATTGTTTGATCTAAAGGGGATATTCTATAATTTCGCATGTGAGGGGTTATTTCTTGGTTTCGTCCAGTCATTAATAACTTGATTATTTTTAGATAATAGTAGATAGAAAGAACGCTCGTAAGGAGTCCTATTGAAACCAAGAAATATAGGCCTGCCTGCCATCCACACCAGAATAAATGGAGTTTTCCAAAAAAACCTGCTAGTGGAGGAAGACCTCCTAGGGATAAGAGACATAGAGCTAAAGAGAGAGCCAAAAAAGGATCTTTTGTGTATAATCCTGCATAATCTCGAATGTTATCAGTTCCGGTACGTAGACCAAATAATATAATGCAAGCAAAAGTTCCTAGATTCATGGCGATATAGAACAGCATATAAGTTATCATGCTCGCATATCCACCATTTGAGTCTCCAACAATTATTCCAATAATTACATATCCGATTTGACCTATGGACGAA
+
LNOIIKIJKHKQJJJKJJIIIHHEIHIHFSMLQJNJPKHOJFJJMOMSPIILGKLMQSGKJMKLHPFJKHJHMSQJILJLJHPILHFJDA231+AKHJIGKKKMMPIMIJMKJOMKNSLSLHLLJQSJJSSSQSNJLNMIMJMNJHMSSMSSIMNLMOJJOHKSKKSLMMMNKLILSSKHGMHKMKKLKNJKKHNMPJJKHJJOJPKJIJHFJJHJJLKNSMSNSMMJJPOQKNSHIIFF?F55IIGKGIMKJRKSOJHGGJMPQSHCJKSSHJNGHJMISQJGMPINIPJJKSJRIESIIJKNSKNJLIKSNMSLPJFKSSRNQFGHHIGMSMSSRLOSKORSMSSQRIRNSISROMLMOLIONKMKMJJOKSKSMSJNMLJLKSOSOQKJMNIJMNSLSPKLJKOLLJQKGIMSOJLNMJSHHKHKMNPQKGFEEFKGJIGIPLLLKNSSGJHGJLJKLIIOLOJLMKSMSSJSLSMJSPMPLHIIPKMIJHHHKNIOIHKKKGGHOJNIOQPIKKHILKSJQPKDDCDCFF
@1434_45CNXP_3
CTTGGCTATATGGTTCATCCGGGGGAGAGATTGAGCTTCAAGAAATAGTGAATGGTCTTATCAATACACAAATGTATAACTCCCCAGGAATTTCAATTGCGCTTATATTCATCACTGTAGGAATTGGGTTCAAGCTTTCCCTAGCCCCTTTTCATCAATGGACTCCTGACGTATACGAAGGATCTCCCACTCCAGTCGTTGCTTTTCTTTCTGTTACTTCGAAAGTAGCTGCTTTAGCTTTAGCCACTCGAATTTTCGATATTCCTTTTTATTTCTTATCAAATGAATGGCATCTTCTTCTGGAAATCCTAGCTATTCTTAGCATGATATTCGGGAATCTCATTGCTATTACTCAAACAAGCATGAAACGTATGCTTGTTTGAGTAATAGCAATGAGATTCCCGAATATCATCTAAGAATAGCTAGGATTTCCAGAAGAAGATGCCATTCATTTGATAAGAAATAAAAAGGAATATCGAAAATTCGAGTGGCTAAAGCTAAAGCAGCTACTTTCGAAGTAACAGAAAGAAAAGCAACGACTGGAGTGGAGATCCTTCGTATACGTCAGGAGTCCATTGATGAAAAGGGGCTAGGGAAAGCCGTTTGATGAATATAAGCGCAATTGAAATTCCTGGGGAGTACGTTTGTCTATTGATAAGACCATTCACTATTTCTTGAAGCTCAATCTCTCCCCCGGATGAACCATATAGCCAAGA
+
@?@EFENJSHJGCFJNJSIJIFFINOFBC99844555558:HIILISPLHMKKLJROJSIMSKDIBA@@?CECILGGHKJRJHGFARIQLOONPKKISKSKKISMGIKHEFSJORKISEOHIHSLLJJNLC>==<((())9879:JF?=21.+3GJJMIMHIKNQJMOJSMGJGJGJNISJOKOSPNNJGHEC@BKIHOSOM@IGIEHH</0000)(((()229:ADMMSKMKOIEHKJNC6?BRLOMFDFHFFKJGIJRJRSLLSJLKSNKMSRSSMMMSSKSLLGHKRKIJLKLNOSPIJSKPSSGKMFKILLRFOPKPSSKNMROLSOMIQNONRJRIPIRMRSMRJKNLLISKMHMRJOLJQSSMKISLOOKJLHIJDDEGIIHFEE555))))77770((*((:.......<<==<>>=<>@EHGFFGEFHFIJHHGDGHHHDDEFEHIGHEA@=<==79<<BDD?CC@@?><<=>@EHHBAA@AEGKEJGIKGGFIKLE=BBACDEE>BFEDEGEFEDF??9DDKNHJDEF??@??>>>=:6.,/000<<:::9;::::966667::<=>ACDGBGEGCDB?=<;53466:7540///.,-1,,,,.799;<<=<<=<989989.-,++-...*&$$++-+,10001;<<;<;;<<=>=<8633469+872131..---./44445.)'(*/035422459::<=>??@>
@1435_45CNXP_3
CGTACGTATTTTTGGCCTAATTCTTCTTCTGGAAATCCTAGCTATTCTTAGCATGATATTCGGGAATCTCATTGCTATTACTCAAACAAGCATGAAACGTATGCTTGCATATTCGTCCATAGGTCAAATCGGATATGTAATTATTGGAATAATTGTTGGAGACTCAAATGGTGGATATGCGAGCATGATAACTTATATGCTGTTCTATATCGCCATGAATCTAGGAACTTTTGCTTGCATTATATTATTTGGTCTACGTACCGGAACTGATAACATTCGAGATTATGCAGGATTATACACAAAAGATCCTTTTTTGGCTCTCTCTTTAGCTCTATGTCTCTTATCCCTAGGAGGTCTTCCTCCACTAGCAGGTTTTTTTGGAAAACTCTATTTATTCTGGTGTGGATGGCAGGCAGGCCTATATTTCTTGGTTTCAATAGGACTCCTTACGAGCGTTCTTTCTATCTACTATTATCTAAAAATAATCAAGTTATTAATGACTGGACGAAACCAAGAAATAACCCCTCACATGCGAAATTATAGAATATCCCCTTTAAGATCAAACAATTCCATCGAATTGAGTATCATTGTATGTGTGATAGCATCTACTATACTAGGAATATCAATGAACCCGATTATTGCGATTA
+
LKRKRKQFFHJJLBBBCKOKSRHSNONSHKJSKJOOQMLJHNMJMLSGH34KHKHJSIGK>=>>=FHKHKILMKISNSKI53333LIJJKOMKHHKKLJLQKJLMNJONQLJLLHPPIJKGOMSKMOJSKJMLQJLKL777777778KJHQJSRKNKKKLISLKGKSLKNLJPJKOKMLJJKGHISKPNOMSLJNQMSLMHIJPMOMSBB:;::<HEEMQJIGKJNNIHJSSPSSSLJSKPONSLIJINHJKIIHLSEEDCEDEESSSLJSNSRMLSPIJKKKKMSKNLSMJMSKNLJJHGGMNJSPLMMJSLSSOSPSLQSNJIGGCJISPPIOJKOSRSQNLFSH>CBBDFHKIKJJONJLMJNLNJIJF>ABBGSLKDGKOSOSNMIJMPQSQPLKNIKJLOOQIMHLLSLNSOKMOKJSSSKPMPJSMKJOMHSKJSPJKMLLKKJIHHFLKMKKIHAHIMHJORSLNSMSJSKPLNNLINPKSMKNIMLJOLMKKIOSIQPSHMROFPSNKKQOIILLKKILKKOIKSKKJIPPRMRQROIMJKKKPJMSFOSSOHLHKJIFJIIKIGHGILKJKKIKIJ*****E>EHJHIGMHKHNSNMSLHIKIKGIHSGHKIINKKLILHGFKGEHLNSMSJMJQHHH
@1436_45CNXP_3
GGCAATGCAAGGGAAGCCATCGATAAAATAGTGAACATTGTAAATATTTTTGGAATGGAGATAGCCATTCCACCCATTTCATCAAGATAAACAAGCCTAATTCTATCATAACTCGTTCCTGCCAAGAAAAAAAGTGCAGCGCCAATAAATCCATGAGAAATTATTTGTAAAATAGCTCCATTAAGTCCAGGATCCGTTATAGAACTAATACCTATAATTATAAAACCCATATGAGATACAGAAGAATAGGCTATTCTCTTTTTTAAATTACGTTGACCGGGAGATGTTGAAGCTGCATAAATTATTTGGATTGTACCGACTACCAACAACCAAGGAGAAAACATAGAATGAGCGTGGGGTAATAATTCCATATTGATTCGAACCAACCCATAGGCTCCCATTTTTAATAAGATTCCAGCGAGAAGCATACAGGTACTGTAATGTGCCTCACCGTGGGTGTCAGGTAACCAAGTATGTAAAGGTATAATCGGTAATTTGACGGCAAAAGCAATAAGAAATCCAATATAAAATAGTATTTCAAGTGTAACAGGATAGGATTTATTAGCTAAGAGTTCTAAATTTAATGTTGGTTCGTTCGAACCATATAAACTTATACCTAAAACTCCTATTAATAAAAAAATAGAACTTCCTGCCGTGTACAAAATAAATTTTGTAGCCGAATACAGACGTTTCTTTCCACCCCACATGGATAAAAGTAGATAAACGGGAATTAATTCTAATTCCCACATGATGAAAAAAAGTAGAAGATCCCCGAGAAGAAAATAATCCTATTTGACCGCTGTACATTGCTAACATCAGGAAATGAAAAAATCGGGAATCCCGAGTAACTGGAAAAGCCGCTAAAGTGGCTAAAGTAGTAATAAATCCCGTCAGTAAAATAGTTCCTATAGAAAGTCCATCTATTCCCATTCTCCAGTAAAAATCAAAAAAATCGATCCATTTATAATCTTCGGACAGTTGAATTAATCGATAGTCAGTTTAAAATTATAACAAAAAGCGTAGGTCGTTAGAAGAAGTTCTAAGATGCAAATGCATATAGTATACCATTTATTGACTTTATTTCCCCTATGCGGGAGAAATAACATTAATGAACCAGCAGATATTGGAAAAACAACAATTATTGTTAACCAAGGAAAATCATTCGTGGTAAAGACAAGATACACCAGGTCCAAAGAACGCGTACTCAAAAAAAATATATAAATAAAAAATTTTTAACTTTTTTGAGTACGAGTACTTGTCAATAAAAAAAATAAAATGTATTCCAAATTTATTCAAATGAGGTTTTCGGTAACGTATCAATAAGCTAGACCCATACTTCGAGT
+
JNMSSKLPJHSLSMLFKMJSKPJHHOLLKLLOMILOPRSSSOSSNLQRQSMHHSJKLSJMHJJJSLPLLIMLOJJSKNNMNSSSSOPOQSJSNOKSMSSJSKSNSHOOSSSSNSNSJIIKJJSKIEHDCFHILONLNMNLKISSSILPSPQLOMKSJNSSSNSOIGEMKSLSLKSOJGD==NSSMKKKRSRSSPSMLSRRKJQRLLNKSMOLISJMLOOOSLOOOLOSSKMSDACA>9:788>>?IEDIKSKJSOSOPSIFIHPHOLILQRSSONSLSJLJRONKKIKHFGFJSBBBABOFDGSIMIIJOSQIPGRMGGDBCEEKJOSJINLGDDDBDHSNJKSSKKKIJNOPJLSNKSKSJKLOKIMOJKIJJHCGIIHFLJMOSJHJJSJNSHRJJHDEDASSSPJOHKCDD77--DCEHHLMOSSRJOSNKPOJRSSSSPSLOJSMILOOPBCBBCP@?@AAFGE@@@?>?BCFDDFNKJKOLIHLHGGB:;:965.-***.==DIGKRJOMLIKMNIHSJSHKNSKLOPSKSPKIJLNOOSLSSSKLMSFFIKSSPLSSSNSMKNMRKJSSJISSKSSGJKHSNLGKHGGGIJGFHEFJKPKHGJGIIGHJHIIIJMILSNKSKORNHLMLDOSSSMJFJHA@@>>==FIMJJLJIFLIIKIJNOMKLSSOJPJHKSKPIAAADAA5AAHG>34@@GIF=PMG<<<<<SQJNSISKHLSSKNKNPNLOMFB@;;<<>BBBLAALIOSLCAB<=SSNHDBDFOKKHGJB93?CFHJPKSSNOLLIMLOHIJHINLGIJGNQIKSQLOSJHK77777777BA@=BD99899FHDCFGFFIDFIHHHJGHMNSIRMMKPKLHGSSNPLNOHGIFEGHNJOKOHMIGHGHHSKKMHIOFHDDCDDHKLIKKLNKRHJLOMJNGEFFFFCCGGGHR=9999IHOSHDAFKSSPOMKSJMMJJMSNSJSIJGHBCJLLB@@@23333A@BA@@@ACC954433445<HIGIGGEJIJMSKSNLILIJJKLIJHKLLLNRKNMSHSKIIHJSGKMOOSSNSSJJPLQKNPOPSQLSLLSOOSSOJKISNQDEELLLLPSJKJIKPONRQPLJSILJLIGJHIHJMIKKMOILSSMQMJSKMSJISJOONKNIFFJGSNSQISGIIIHFEFGOJINJSSG>CCCBAEDDFEGFCCDDDFFFGDEEEFIHHEFGGISSKSGFGHFLQNCDGLIKKMSKNJGFFGHKKS==<=CD3222388777:;;DC@D:<AGGHFDFJKGEFEFFEFEFHKOGGFEEIGGFCBA@BDLKCCBBCEFDDCEBBCABA@A@ABCBDDFFECD30++(
@1437_45CNXP_3
AATCGCAATAATCGGGTTCATTGATATTCCTAGTATAGTAGATGCTATCACACATACAATCATACTCAATTCGATGGAATTGTTTGATCTTAAAGGGGATATTCTATAATTTCGCTTGTGAGGGATTATTTCTTGGTTTCGTCCAGTCATTAATAACTTGATTATTTTTAGATAATAGTAGATAGAAAGAACGCTCGTAAGGAGTCCTATTGAAACCAAGAAATATAGGCCTGCCTGCCATCCACACCAGAATAAATAGAGTTTTCCAAAAAAAACCTGCTAGTGGAGGAAGACCTCCTAGGGATAAGAGACATAGAGCTAAAGAGAGAGCCAAAAAAGGATCTTTTGTGTATAATCCTGCATAATCTCGAATGTTATCAGTTCCGGTACGTAGACCAAATAATATAATGCAAGCAAAAGTTCCTAGATTCATGGCGATATAGAACAGCATATAAGTTATCATGCTCGCATATCCACCATTTGAGTCTCCAACAATTATTCCAATAATTACATATCCGATTTGACCTATGGACGAATATGCAAGCATACGTTTCATGCTTGTTTGAGTAATAGCAATGAGATTCCCGAATATCATGCTAAGAATAGCTAGGATTTCCAGAAGAAGAATTAGGCCAAAAAGCTAGCATA
+
KPIMJPSSSKLSLKKNNLJKSLJRRMSMKSJJJNSJEGGEFMSKSKPMSKLJSOPSLLNNMMQSHIJRLLJJSOJISISSOGK><;;;ESHBBDISJSNSLSMMSJKMKSLSPMLSSOKLPSONKOONMJOKJLJGSSNSLJHSMPMLPNOKQLMMLORSNLSQJSSSSMMNSOSKMMMMNOSHRCJJHKLLJPJROHLLSSIMNLOSHGMIISISSMHSNSSMSOMKSKMSHMSILKPSSISOIKMMQLPONIOMSMSQKIIJNLJLEBEHSSSORPLSKLSQSKNLJSNJJHISQOSJPIJJJFHKIGIJJNIIEHMJSSKKRMLHHHIIFCDAMSLNPSSLLSJOLJJMKFFFHNKLHMJNOOOMQSOSNJKOQSOSLSMLSRLSJKKNJNLIMOMMHOSKSSKSIOSSKJNFKJNNSSMJNSQLPSSSMORHIMHJLNMPOKSPNOLOKSNSSSOPSSHLOISLOSHNPNJPJIIHHMIMMSNSSQJMPNHIJIHLKGKKSISMLIHISLLMJNNIOKMKMOKIQJKOKGFGIJSNSOSQILKJLKKKKKLSJMMLKRSJSOIMQJJKLPHMIHIGJKILGHEFGJJLNLJLGHISEHHKGILLJLMQJCK;H88BDH?CLG@:9898898:GPSKQJJFFISH
@1438_45CNXP_3
AATCGCAATAATCGGGTTCATTGATATTCCTAGTATAGTAGATGCTATCACACATACAATCATACTCAATTCGATGGAATTGTTTGATCTTAAAGGGGATATTCTATAATTTCGCATGTGAGGGGTTATTTCTTGGTTTCGTCCAGTCATTAATAACTTGATTATTTTTAGATAATAGTAGATAGAAAGAACGCTCGTAAGGAGTCCTATTGAAACCAAGAAATATAGGCCTGCCTGCCATCCACACCAGAATAAATGGAGTTTTCCAAAAAAACCTGCTAGTGGAGGAAGACCTCCTAGGGATAAGAGACATAGAGCTAAAGAGAGAGCCAAAAAAGGATCTTTTGTGTATAATCCTGCATAATCTCGAATGTTATCAGTTCCGGTACGTAGACCAAATAATATAATGCAAGCAAAAGTTCCTAGATTCATGGCGATATAGAACAGCATATAAGTTATCATGCTCGCATATCCACCATTTGAGTCTCCAACAATTATTCCAATAATTACATATCCGATTTGACCTATGGACGAATATGCAAGCATACGTTTCATGCTTGTTTGAGTAATAGCAATGAGATTCCCGAATATCATGCTAAGAATAGCTAGGATTTCCAGAAGAAGAATTAGGCCAAAAATACGTACGA
+
HOLJHJGFLKLSIIIHFKNDDEJNKNSQKNSNGF@CBBBLJLNJLMQOJGQHHKKINOHLRIKJFJFKJHPMOOIIHSNKFFHMPKMSILGCCDHSKKMIHPJOLNJLMHMSKONMKPJMMFGJINKIPSLLLKFHJJF?:::JKKKNKPLLLQSKQOJJSSOKKMKSSKSKHLSIKLSKPNJILJINNHIIKISISJIJSJILKIJIKJIGHJSPEILPJSNOOSIHFPMHNSRNABA@ALLIGJDFHGIIGGSPKIFFJ>>>>>G<<EEKSSSMLSKLJGJSSSJKJSSHHFFCEDEEC?>>/----//AH;;;;;AHSPHOSNKIHIJD??BSSMNRPNSLSSIKLSKHKJJNLSMSPLIISMIEA999<<;997444+****BCGBJBDDEFHINIMSOSJOMSJLJJJIGILNKSKMNSKKIKSIMSJKHGEJGIMJNMMLHLIIJNLNMNKMJSLHLKPLKNJHQMMLSJ?>===<@AC==:8666AGHKHFHJGHHHHLKJQHJKLJSKKIOOONMKHLLJLLLEGJGILMJJHJMLOKJKJIIJPPSPKKLISRK@?>@::::::::MNHKIIOIFFEFFGIPCAA><;443//.../0889;DFFBMLGHLHGMHFHHGFDCBBCEGILIIFDEEDBB
@1439_45CNXP_3
GAATCGCAATAATCGGGTTCATTGATATTCCTAGTATAGTAGATGCTATCACACATACAATCATACTCAATTCGATGGAATTGTTTGATCTTAAAGGGGATATTCTATAATTTCGCATGTGAGGGGTTATTTCTTGGTTTCGTCCAGTCATTAATAACTTGATTATTTTTAGATAATAGTAGATAGAAAGAACGCTCGTAAGGAGTCCTATTGAAACCAAGAAATATAGGCCTGCCTGCCATCCACACCAGAATAAATAGAGTTTTCCAAAAAAACCTGCTAGTGGAGGAAGACCTCCTAGGGATAGAGACATGAGCTAAAGAGAGAGCCAAAAAAGGATCTTTTGTGTATAATCCTGCATAATCTCGAATGTTATCAGTTCCGGTACGTAGACCAAATAATATAATGCAAGCAAAAGTTCCTAGATTCATGGCGATATAGAACAGCATATAAGTTATCATGCTCGCATATCCACCATTTGAGTCTCCAACAATTATTCCAATAATTACATATCCGATTTGACCTATGGACGAA
+
*((((?SHMSKKSSJKJLJLSJKKISSSMMRSA@77778CISJPJSKNKNHSSSKSJLLIMSPONMLHLLSMKGFIGPJLSSDJLSONJLH5112>@SJLNMHLKSNJJNSNSNKSSKSLNKSKJIKJJKSSJSG111144BBCCJOSNOPSOSNSMOSRSRMLRKMSSSPSNSSJKJSSHSQKSCAA>875410/../19IRISKOKLDDDCDKNOJJKKPJRKNMOISPMKOPKPSOSPSOKSSKRIKIJIRSSSSMIKIPJMOSQHEMSLSSMSNQLOJKJIOJPLSCR>9988:;FHGPGG422211)(%%&&',,9<HHJBBBCCHEHDSSSSIPJLMLSSMKHMMJKKSKLJNKSMISJN****+IIQLLLHIOKGIHGGIJNLIKHIKJSSSMQSOMLSIJSFDEDDFGLNSLIGF<==CFJKISHKJJHJGLKJIJHLHHPJJNKSMLKSQMLJLKMOGLJJSPSOJMSSMMSSPLSPKPRONEFGGIHG@?@??ENSLJHNIKJJRIJPMPNOPIMILIJIHEFG
@1440_45CNXP_3
GTACGTATTTTGGCCTAATTCTTCTTCTGGAAATCCTAGCTATTCTTAGCATGATATTCGGGAATCTCATTGCTATTACTCAAACAAGCATGAAACGTATGCTTGCATATTCGTCCATAGGTCAAATCGGATATGTAATTATTGGAATAATTGTTGGAGACTCAAATGGTGGATATGCGAGCATGATAACTTATATGCTGTTCTATATCGCCATGAATCTAGGAACTTTTGCTTGCATTATATTATTTGGTCTACGTACCGGAACTGATAACATTCGAGATTATGCAGGATTATACACAAAAGATCCTTTTTTGGCTCTCTCTTTAGCTCTATGTCTCTTATCCCTAGGAGGTCTTCCTCCACTAGCAGGTTTTTTTGGAAAACTCTATTTATTCTGGTGTGGATGGCAGGCAGGCCTATATTTCTTGGTTTCAATAGGACTCCTTACGAGCGTTCTTTCTATCTACTATTATCTAAAAATAATCAAGTTATTAATGACTGGACGAAACCAAGAAATAACCCCTCACATGCGAAATTATAGAATATCCCCTTAAGATCAAACAATTCCATCGAATT
+
QMMLJJHJMKJGIHHIISIHMJMNJNRISISJLKIJSEGGFEHJDC7445CIOHQIPSHDF935=<>==?IHHIJLIHHG====>JMHIHRNISMKMRNSSNSPSSKSLLKHCDCCFSKJKHJIIKKILQMSQSMRBA@A@@AAAMQSOOQRJISNJMMSSOKLLOPOLJOJQRKSMGHKJGKIKSHLHIGLLKOOJIA<4433,/*,,447<BCKONSIGIKMLF?>?R?SSMIHIIKIKLIKLLJKLJSLMLJIKKLNIKKKHOEFGGSLNNSSJOIPPIILJSHIJJISJOJIHGBBCBFFF<64221087;=?HQMMJGFE?ISJKLJHLSJMLOSLRESHL<<<=DLSKSPOOMSSLIJEDECCC==??AHHPHJKKNONJHGFIISMLJIRLFLINOHHKNHLKKHJKMMKLNHPSSMKNKKHKJJLLSSHPLJKIRSJMQSSKJGFLKIJLS9KMJJSJIMMSJNMJSJIMMSMONSLMHJSMIKPIKJFEJIJKHIBBBBBJEIINOSKJIOMOMHJJSLMLOKPMMIIIKEBCDGKSJE@;6F22DCEFFDEECDDEFHFGFDCDDE
@1441_45CNXP_3
CGTACGTATTTTTGGCCTAATTCTTCTTCTGATGATCGATTTAACCTCTGATCAAAAAGATATACCTTGGTTATATTTCATCTCTTCAACAAGTTTCGTAATGAGCATAACGGCCCTATTGTTCCGATGGAGAGAAGAACCTATGATTAGCTTTTCAGGAAATTTCCAAACGAACAATTTCAACGAAATCTTTCAATTTCTTATTTTACTATGTTCAACTCTCTGTATTCCTCTATCCGTAGAGTACATTGAATGTACAGAAATGGCTATAACAGAGTTTCTGTTATTCATATTAACAGCTACTCTAGGAGGAATGTTTTTATGTGGTGCTAACGATTTAATAACTATCTTTGTAGCTCTAGAATGTTTCAGTTTATGCTCCTACCTATTATCTGGATATACCAAGAAAGATATACGATCTAATGAGGCTACTATGAAATATTTACTCATGGGTGGGGCAAGCTCTTCTATTCTGGTTTATGGTTTCTCTTGGCTATATGGTTCATCCGGGGGAGAGATTGAGCTTCAAGAAATAGTGAATGGTCTTATCAATACACAAATGTATAACTCCCCAGGAATTTCAATTGCGCTTATATTCATCACTGTAGGAATTGGGTTCAAGCTTTCCCTAGCCCCTTTTCATCAATGGACTCCTGACGTATACGAAGGATCTCCCACTCCAGTCGTTGCTTTTCTTTCTGTTACTTCGAAAGTAGCTGCTTTAGCTTTAGCCACTCGAATTTTCGATATTCCTTTTTATTTCTTATCAAATGAATGGCATCTTCTTCTGGAAATCCTAGCTATTCTTAGCATGATATTCGGGAATCTCATTGCTATTACTCAAACAAGCATGAAACGTATGCTTGCATATTCGTCCATAGGTCAAATCGGATATGTAATTATTGGAATAATTGTTGGAGACTCAAATGGTGGATATGCGAGCATGATAACTTATATGCTGTTCTATATCGCCATGAATCTAGGAACTTTTGCTTGCATTATATTATTTGGTCTACGTACCGGAACTGATAACATTCGAGATTATGCAGGATTATACACAAAAGATCCTTTTTTGGCTCTCTCTTTAGCTCTATGTCTCTTATCCCTTAGGAGGTCTTCCTCCACTAGCAGGTTTTTTTGGAAAACTCTATTTATTCTGGTGTGGATGGCAGGCAGGCCTATATTTCTTGGTTTCAATAGGACTCCTTACGAGCGTTCTTTCTATCTACTATTATCTAAAAATAATCAAGTTATTAATGACTGGACGAAACCAAGAAATAACCCCTCACATGCGAAATTATAGAATATCCCCTTTAAGATCAAACAATTCCATCGAATTGAGTATGATTGTATGTGTGATAGCATCTACTATACTAGGAATATCAATGAACCCGATTATTGCGATTA
+
LJLSJGFGGNSJSMOSKSSLOJMSPLNSNOJJSNJRHRJMNSMMMJQNNLMJSSKRJJIOINGIEBBB@?EBA?=;<:111///,.006CEEIHGGGJQLMKSKIMNIILKJLSSPQNSOKSPOQEFDB:BFKPISKILKMKIJQSIPJSJFEFS<;;;;SLLKPOLJSJGJSKOLIOLKNRJKFEJEFKB//../:BEOSLSNPPMKMMMHHSLKSLOKLIMHIGGGJHHKOHJJOLOJMIIJHIJJKNIKQHJNHGJGHGIIILMJJLHGJKJQLHJLMSSSSJSOKLNILJIJOKJHHFLIIIFLGGJKPSKJJEHJIEEEIJMKKIEGCBABBDGLKRIKGIMMJKMPLKJKKIKJKEBCC@ADDC?;7888:45/--./24@BBDCHFJEFGJRSJNKKHILKIPNJJJAAHHJLLJRKIHHGFFGFJILJIQILJKIQHGIEIJHIILJIHIG=<<<A==>NGHHJKLPLLJMSSMKJKIJOIJJKJIKLKA>@C=>>>?DFBDHEOKJHMCSIBBBAFFEEFHJJONIGHFIIGFGMJHIIGIJGHHFHFEHKLOHMMIHQKJFHHBGJIOSHIHKISMLSIKKJBBINNKIKIFFFJGGHFIKSHFEEDELKIFFA>505?1???EE?><;988:;>BCAAABBFGFGFDDCDDBA<=?@@@A>?=?@CENJMJNIGHKLILKPSRNIMSLSPLMFEDEFGMSINRIHIGKNJKMLKIGJMHHSKNINGGMJKLORGEGFHOONJPKJSSKIHSMNPLJIFJBSFKHIHJIIIKISLIH99FEFROJPEE41019<>BCECBIIGSMKMLSECCA@DJEELHPIKISSOKLSMJKJJKJKHNKSSLIJJKGEMMLSSKQOQM44445@?LJHHLOJJJNKKSOI55555JHHJISSHLNSSJJKLLSLLLNLHIHGFHNSLPKHKHIIHHJHJKHJKIJJLMNJHGGKHHSHJGJBAABDEEGEFEECEJNLSIOJEFDEGISKSISMLIJKMILIIHIKJIIJJNKSIJGMGJJQHLMISSSSJJOH:9:::GIISRNKNJOJMNJMOKFGGJJRLSRHEILKNL????FSKIKIGIBISKLHGKE3((((99::>@@*''(./8<=;;::@HGLHHFGIKICDBE@FISLGHMSOHHHLFIJJLPILIOILHMJLKGJLKIOMJIRLJSOKLJSILIGKEEEFGHNSHJOOMLJKSLLMJJOIKIIHHIRSPNLSOOJHMKRMSHKGGINQPSPKSISSILLINSIJSHIISIJJJDEEEGOLINLJJMLIKIHLHHKIJLISHINKILLLLIFHISHHOIDHF:/1ILIDGHHJKJJJMSKIB74445@BACDEDKKIIHHEJFKIHGIHGHJJJKILFJFHKJMHHJHHJHLJIKKJGHDDCCDFJJHJFEDDDF
@1442_45CNXP_3
AATCGCAATAATCGGGTTCATTGATATTCCTAGTATAGTAGATGCTATCACACATACAATCATACTCAATTCGATGGAATTGTTTGATCTTAAAGGGGATATTCTATAATTTCGCATGTGAGGGGTTATTTCTTGGTTTCGTCCAGTCATTAATAACTTGATTATTTTTAGATAATCATGAGAATAGAAAGAACGCTCGTAAGGAGTCCTATTGAAACCAAGAAATATAGGCCTGCCTGCCATCCACACCAGAATAAATAGAGTTTCCAAAAAAACCTGCTAGTGGAGGAAGACCTCCTAGGGATAGAGACATAGAGCTAAAGAGAGAGCCAAAAAAGGATCTTTTGTGTATAATCCTGCATAATCTCGAATGTTATCAGTTCCGGTACGTAGACCAAATAATATAATGCAAGCAAAAGTTCCTAGATTCATGGCGATATAGAACAGCATATAAGTTATCATGCTCGCATATCCACCATTTGAGTCTCCAACAATTATTCCAATAATTACATATCCGATTTGACCTATGGACGAATATGCAAGCATACGTTTCATGCTTGTTTGAGTAATAGCAATGAGATTCCCGAATATCATGCTAAGAATAGCTAGGATTTCCAGAAGAAGATGCCATTCATTTGATAAGAAATAAAAAGGAATATCGAAAATTCGAGTGGCTAAAGCTAAAGCAGCTACTTTCGAAGTAACAGAAAGAAAAGCAACGACTGGAGTGGGAGATCCTTCGTATACGTCAGGAGTCCATTGATGAAAAGGGGCTAGGGAAAGCTTGAACCCAATTCCTACAGTGATGAATATAAGCGCAATTGAAATTCCTGGGGAGTTATACATTTGTGTATTGATAAGACCATTCACTATTTCTTGAAGCTCAATCTCTCCCCCGGATGAACCATATAGCCAAGAGAAACCATAAACCAGAATAGAAGAGCTTGCCCCACCCATGAGTAAATATTTCATAGTAGCCTCATTAGATCGTATATCTTTCTTGGTATATCCAGATAATAGGTAGGAGCATAAACTGAAACATTCTAGAGCTACAAAGATAGTTATTAAATCGTTAGCACCACATAAAAACATTCCTCCTAGAGTAGCTGTTAATATGAATAACAGAAACTCTGTTATAGCCATTTCTGTACATTCAATGTACTCTACGGATAGAGGAATACAGAGAGTTGAACATAGTAAAATAAGAAATTGAAAGATTTCGTTGAAATTGTTCGTTTGGAAATTTCCTGAAAAGCTAATCATAGGTTCTTCTCTCCATCGGAACAATAGGGCCGTTATGCTCATTACGAAACTTGTTGAAGAGATGAAATATAACCAAGGTATATCTTTTTGATCAGAGGTTAAATCGATCATCGAAGAAGAATTAGGCCAAAAACGATCGTAA
+
99:==>>>BFHFDDFEEJSMPLNMNJSLQSJOSKNSLPSJOIIJKJQJKKSNOSKSJMSIJLSMJKHGKOLPLNHHSJFJMFQ::::;CF3//0HIMMLPKKIINIHIOSJLPSJOSQHSQIILOQJKLSSNJO55555?AAABFIMIOSLLSNLRSOMNGMSKHFE>:87667:>200....001078=>@HIIGSCDBCDKLSOSHHMBBCA?GMGF>=;9<5--0005HIJKKIMGJPHMHRGFLNRNJNNLPSNNE??>:4109CDFISSSOILMMSLLOKJSSSNSHPNPJNJOGBGJHS=,,,=<>>.----CHFMHKPMGGGEFLECJSSSPNOHSPSSPSJRNNLKSIPMLHJJMSMMMSSNMQPOLJOCAA@;:::;>=;<<=MOJIHNRPSSNOKONSNKEGIFDJOSMSNRMJNHKMRHSMLHIEDECCDBBDDFHHLSOSSMLLIKMHSSOSLOJGIJLSLMMSKQIOKMLSSMSOPSKSKNJNJJSNOSKILJJQNLOJMSLHIKOJROMMHHIIJHJDCCCCHSSIJOGJIJHJNHILMIKKKLILKJLKMLLGHH544445DEMIGIFDCABGHJPLKLMGGGFEJGEA@;;:::ABEDAIKHEGFFKCBBBBF1111@@@A>?EHIHKSRNLLJSSSKLMJIKHEEFFNLJHIGGIGIFJFIJJHLHKJIJGECDDEGHNIJOLJIIKJGEJONSISBMJLNHMIMKJPIIJLKGJIMIKLMSB@???GHLGJIFHGGGJHE@AFFGIC?GG?=LFDCDBEIHHSLMIKDBB?>?AEEGJJNJE<333IIIGKMKGIHIGECBABFKLJIJJIHLJEBDBIJGIKGJNKHRSLLLIJHHLNJLKLIGIGGGHHKSHMJJMSSLGLMJRSILMLLJKBA/.-.3GFGJHLOIGJHGDEECEFGJSJSSJHKFHGHEIBGGECERIHFDABAA?>?A@AGFCJJLHHGGGIJIIOHMNFEF8888ABFEGGEEEDDEDEHIEDEEDLJKKIIIJHHGGJJJIGHEIKF@=98889BAHOGGGGHMOHGIEFFDDDDGGGHHKHGFFEHIIIQILJJC@?@?ACCCCDDFGJKKLSHJNOECDCCEDFECBBBACCCEGJHNKGHHIFGEEDEFIEEEEABBAADBA@@ABFIHDCCBBFCBCBDCDCBDCCEDABBBBBBAABCBCEFAA@HFHFBACBDEDCCDEFLKONLLNHHRKHLLGFFHFA<<<>ALJKKHMIDCCDDCGIKIKLJIHEDEHOHJDDDDFHEGDCCCEDEGFGIFAD((FEDEFILMNINKJIFDIEFGOKGHIIHJCCCBDJJQKNLEDFEFGGFFFGGKKLLLMLSOOSGFHFHINKLKSLKPJHHIKNJKJHJI?.....H:((()BBMGJGFEHILJKLKJPLGGHCBCAB
@1443_45CNXP_3
CGTACGTATTTTTGGCCTAATTCTTCTTCTGATTAGTTCTTGTGTGTGTGGATTTACTGTCTATTGATAGATATATCCCATTGTAGGCTCAAATGAGACATGTCTCGTTGCAGGTTTGTTTGTTTGTTTGTAGTTGTGTTTGTTGCTATGAGCCGACTTGATTAAAGCTTTAGTTACTGCCAGTAGTTGATTCACTGTAGTGGCAGTAGATTGAGAGTTAAAATTAGGTAAAACCTAAATGAACCCGATTATTGCGATTA
+
0///2--)))*+,,,8>?LFLKIILLHNKQLEDEJKJPIJOJRMSJJNMMSKSKNNIIKMKOJMIOHRJIJIMLLKIJIHNSKIJIKHKILLQKKKHIHKILNIPHIHMNSLGIINSIIJSKMKJRSOMNJNIMILRPSMSSSSOMOJJIMHKKEDDEILOMMNMOKKINMLKJIJLJGJGIIJKKGILSLSMSRHKMIGIHHGIGIIOJKLFKSIHBA???SSSMGEGFLQSLSM>=>>HLKGGJJILMJJQLPQMNIJ
@1444_45CNXP_3
CGTACGTATTTTTGGCCTAATTCTTCTTCTTCTTCCACGGGACTCTCTCTGAATCGGTGATTTTCGATCTTCCTAGGGTTTCGATCTGAAACCTTGCGATCTATTTGAAAGAGAGATTCAGAAATTTCCAAGTAATAATAATGTTTGCGCCTGCGACTCAACCGCAACAGCAACATGAGCAGAAGAAGCAATCAGAGACTGTTTCATCTGCTGAAGAAGATGCTTTGAAGTGGAAC
+
IKJJKIIC@AEDGCECDESSPJOSLOSSSOLSILRFFFGKHGFFGIHIHLGHFILKJSJSOFNSNLGLHJIOLJBAABCKKHHGFCDDDDGLKQK=5***)((((0/4>=8=;D43333667;<DHSKOIMLPKKRLIJNISJSOPJPLSLJMKOSLMLLSKLRHSRLSSSMSOOLGFEJEGFFHIJSQ>>>>?LJMLLNJMSSPGSSJSROJDJLMMNSLNGOSLIKJKKLMJJJ
@1445_45CNXP_3
AATCGCAATAATCGGGTTCATTGATATTCCTAGTATAGTAGATGCTATCACACATACAATCATACTCAATTCGATGGAATTGTTTGATCTTAAAGGGGATATTCTATAATTTCGCATGTGAGGGGTTATTTCTTGGTTTCGTCCAGTCATTAATAACTTGATTATTTTTAGATAATAGTAGATAGAAAGAACGCTCGTAAGGAGTCCTATTGAAACCAAGAAATATAGGCCTGCCTGCCATCCACACCAGAATAAATAGAGTTTTCCAAAAAAACCTGCTAGTGGAGGAAGACCTCCTAGGGATAAGAGACATAGAGCTAAAGAGAGAGCCAAAAAAGGATCTTTTGTGTATAATCCTGCATAATCTCGAATGTTATCAGTTCCGGTACGTAGACCAAATAATATAATGCAAGCAAAAGTTCCTAGATTCATGGCGATATAGAACAGCATATAAGTTATCATGCTCGCATATCCACCATTTGAGTCTCCAACAATTATTCCAATAATTACATATCCGATTTGACCTATGGACGAATATGCAAGCATACGTTTCATGCTTGTTTGAGTAATAGCAATGAGATTCCCGAATATCATGCTAAGAATAGCTAGGATTTCCAGAAGAAGAATTAGGCCAAAAAGCTAGCATA
+
FGGQLPNMRGHH<;<<<JHFFHJSJOROSLSNSJJKLPKJSKSIIINKKPOJNLQMSPKNJPJSHIFIHQQJGJIIJLMJSLSSOMISJG+((+*0DEGEDEIINKKJRSKLLOSNSMSSNKMMLLSRSJSMOSPJOJMLNRJGLMJNJKNMPSJLJNSPLQSPJJC@??FDFJHKHFOIHSHMIHSIKLSKLMSSSQOSKSSSPKSRLLKOIQRMKOJJMSSIQSOSSJSSOJKISJHJKKMSLNMGJIJLIJLSMMOISKPSSSMEFFLSSSRILLOLNIKLKJOMJLMLNLPRRSSSOMMLSLSNOQKONSQHSJIKRSKPOLJJNME?A?JQOSIOOSMMSSNSNJLKQNSRQPPSOKSRNSLRLPRSONJPSNNLLLQSKMNKKOSIQMIKLSLSONKLMNSMJOKKMKIQSOKQLMMNKKPOLMLSSNHDBBBDK@@@GGHJNQOMNMMJJLKHJOQJHMFGGHGNNIQILJPQNNLJLISKHNQJSIKMIKNJJIHILHSHKHRHLIHGIHHJLOLNKLIGHIHDCDCEGLIJIKLSISHGGEGJ444334KIJIGBBBBACE433334CHIGJRIHGCDEGJLIIJMFCDCCDFKFHFIGFMOJJSEEB:;5/-79760113379::@DJJKGFFFEHG
@1446_45CNXP_3
AATCGCAATAATCGGGTTCATTGATATTCCTAGTATAGTAGATGCTATCACACATACAATCATACTCAATTCGATGGAATTGTTTGATCTTAAAGGGGATATTCTATAATTTCGCATGTGAGGGGTTATTTCTTGGTTTCGTCCAGTCATTAATAACTTGATTATTTTTAGATAATAGTAGATAGAAAGAACGCTCGTAAGGAGTCCTATTGAAACCAAGAAATATAGGCCTGCCTGCCATCCACACCAGAATAAATAGAGTTTTCCAAAAAAACCTGCTAGTGGAGGAAGACCTCCTAGGGATAAGAGACATGAGCTAAAGAGAGAGCCAAAAAAGGATCTTTTGTGTATAATCCTGCATAATCTCGAATGTTATCAGTTCCGGTACGTAGACCAAATAATATAATGCAAGCAAAAGTTCCTAGATTCATGGCGATATAGAACAGCATATAAGTTATCATGCTCGCATATCCACCATTTGAGTCTCCAACAATTATTCCAATAATTACATATCCGATTTGACCTATGGACGAATATGCAAGCATACGTTTCATGCTTGTTTGAGTAATAGCAATGAGATTCCCGAATATCATGCTAAGAATAGCTAGGATTTCCAGAAGAAGATGCCATTCATTTGATAAGAAATAAAAAGGAATATCGAAAATTCGAGTGGCTAAAGCTAAAGCAGCTACTTTCGAAGTAACAGAAAGAAAAGCAACGACTGGAGTCGGGAGATCCTTCGTATACGTCAGGAGACCAGTTGATGAAAAGGGGCTAGGGAAAGCTTGAACCCAATTCCTACAGTGATGAATATAAGCGCAATTGAAATTCCTGGGGAGTTATACATTTGTGTATTGATAAGACCATTCACTATTTCTTGAAGCTCAATCTCTCCCCCGGATGAACCATATAGCCAAGAGAAACCATAAACCAGAATAGAAGAGCTTGCCCCACCCATGAGTAAATATTTCATAGTAGCCTCATTAGATCGTATATCTTTCTTGGTATATCCAGATAATAGGTAGGAGCATAAACTGAAACATTCTAGAGCTACAAAGATAGTTATTAAATCGTTAGCACCACATAAAAACATTCCTCCTAGAGTAGGTGTTAATATGAATAACAGAAACTCTGTTATAGCCATTTCTGTACATTCAATGTACTCTACGGATAGAGGAATACAGAGAGTTGAACATAGTAAAATAAGAAATTGAAAGATTTCGTTGAAATTGTTCGTTTGGAAATTTGCTGAAAAGCTTCATAAGGATAGGTTCTTCTAATCGAAGCAGTAGGGCCGTTATGCTCATTACGAAGACTCTGAAGAGATGAAATATAACCAAGGTATCTGTTTTAATCAGGGGTTAAATGAATAATAAGAAGAAACGCCGCAAAAAGCTAGCATA
+
KLLKJKNHLKSNIJHBLKLRKKOHIADDDKNKKKC????KHSLJSILHQKKLQKPMSSSNOPSKJPQLKKSQSQSLJQIJSSGNGDCCAA:4459:LFHDEFOMMJJOISSSKINILJHKMQLKMSOIOOSSLJ55555>>???GGIHGQSSJLOLLSPMIHF<IDAAAAEIHQSOKMKGMNMGFFINJOMPDCDB@@@@FFGIC>>>HEGGHIOIJMJSMSJKSIJPMMORKMKHLOIPSIJJOLPSKKIHHMKJJKSIJNHHKLIEEIISSSSKKMLGSSJIIJMHKEFGB?>77834455;=::9988=?++++>BCCDMIOFKFGDGJPSSSPNSLPSSSSSIHHHKLJMKKLOHNJLNSNLOKSJSQSRQLJJNRPLSKLKIMHJIHIIKJMSMNSSLLKIJLIHKIJDECGGHGCBBAADFLKLSQIGFGHJHMKJRLSQIJMOSOSQSMLPKPNLOJIHHHIJNKRLSJMSOIGLOMLMKKKOQIHHJSJQKJLROHHSLKJIJLLNJJJNSJSSMKGIGHKNIIHHHLLMOKIIMILJNKSQMONKLMLJLPNKMOIIJJFHKPHHJJJIHGIEDFDGENLSMJQILMHIHHKHGKHIHLFIILKC@;;<IJHJJLJIJGIJJNLSKLIGHFKGFHIHGKDSSNEIIFIKGDEFGJMJHIFEDGJNJMJSNLGIGKOHLSHNIIIMMPKSKLLMJLPSJJSLJSMNSLMNSSIIOMBB@A=====IGNGGIHEFKGGFEBA:0.-(()%%$$$$$&&'(*,-8BCDEFEFJ@>GG855455:;;=DGHLLIPJJMKLMIPIKJKJKMJJIPSOJMSSKSPLSNSSLMHGKJHFFGJMFEGD?FF@BCBBBCNMSNMSILSLSLSOSOPIJKDDEKSLSOJKKHJNCB7433AIKKKJSLNSOSLKNLLPSOKSSJNPKSJJSIMSSONJIQMNSSHPNJFCDEKMKHKIMLSKMKLJSMPNLKISJIIESEEGHJMKMRNSPIKHJHMFFEC>CEDHSKSKKIHKJJOMKOMJSSOSSIPQNSMLKIOLKMMSLMLJNNLSIKIIHBCCCQISNINIKJJHMLFEFIGQSIILIKKNISLNKKSLSKJLMJF;3/++&&%$$%(**+08>@@BFHIIGKNIHNJNHJMGHKNIIILJNJSSNKJJJIHJNGIHJGILHIPIPNSIIGKIIKSFH><;<@@DEFFMLHGHGFFDFGHGECFNHIJFGQNSSSFS?=>>>JKSMJGC=6556654*)--,,'&&%&(((665+'''&&&&%%%%&)**,,'(%%&'&(((*(''&$$$$(***)+,.,'''''&%&&''''&&&''*003332320++***++,2442311334:7110)(('')'&&%%%%%%%%)&%%&%&''))'&&%$%&*+1:;==3///<;
@1447_45CNXP_3
AATCGCAATAATCGGGTTCATTGATATTCCTAGTATAGTAGATGCTATCACACATACAATCATACTCAATTCGATGGAATTGTTTGATCTTAAAGGGGATATTCTATAATTTCGCATGTGAGGGGTTATTTCTTGGTTTCGTCCAGTCATTAATAACTTGATTATTTTTAGATAATAGTAGATAGAAAGAACGCTCGTAAGGAGTCCTATTGAAACCAAGAAATATAGGCCTGCCTGCCATCCACACCAGAATAAATAGAGTTTTCCAAAAAAACCTGCTAGTGGAGGAAGACCTCCTAGGGATAAGAGACATAGAGCTAAAGAGAGAGCCAAAAAAGGATCTTTTGTGTATAATCCTGCATAATCTCGAATGTTATCAGTTCCGGTACGTAGACCAAATAATATAATGCAAGCAAAAGTTCCTAGATTCATGGCGATATAGAACAGCATATAAGTTATCATGCTCGCATATCCACCATTTGAGTCTCCAACAATTATTCCAATAATTACATATCCGATTTGACCTATGGACGAATATGCAAGCATACGTTTAGTGCTTGTTGAGTAATAGCAATGTCGATGCCGAATATCATGCTAAGAATAGCTAGGATTTCCAGAAGAAGAATTAGGCCAAAAAGCTAGCATTATATTATTTGGTCTACGTACCGGAACTGATAACATTCGAGATTATGCAGGATTATACACAAAAGATCCTTTTTTGGCTCTCTCTTTAGCTCTATGTCTCTTATCCCTAGGAGGTCTTCCTCCACTAGCAGGTTTTTTTGGAAAACTCTATTTATTCTGGTGTGGATGGCAGGCAGGCCTATATTTCTTGGTTTCAATAGGACTCCTTTAGAGCGTTCTTTCTATCTACTATTATTAAAAATAATCAAGTTATTAATGACTGGACGAAACCAAGAAATAACCCCTCACATGCGAAATTATAGAATATCCCCTTTAAGATCAAACAATTCCATCGAATTGAGTATGATTGTATGTGTGATAGCATCTACTATACTAGGAATATCAATGAACCCGATTATTGCGATTA
+
HFGFJFIGIJMQLGLPIIJMJKMIPLPOQSSIKJIKKSLMSJSHFHIOIHKLSSMKOKKKLLOIHHIJINSJMHSGIILJOHEKFDIJIGJFFHKPLQSKLSLLSKHKSJKSOKSLSISMPQIJOSJSOJQOOA.....;==@DEFHIINJNSJHMJHMPLHLKKKMSKMOOMIKNLOJJJJGHENMKSLSQFGGFFFEFMISMHLISIJHGGIJHHGKBJNOMSHLSOJPNPOKSLRMNQLMRKLHIKIKJJJPJHJJIJIIKQKQ67AFJFEA=<<<?FCCA9778;9=><=<;<=HHILINESGHNROJM@??>?GHIKMKNFDEEEE>A>CABB8110001137778EEKOKIKPKIFFKEELKMLKLJIMHSDC@CCFIGFIJMLSKPKIEIGLMLLOKIJNNISIMJHEGFGIIKIHKHKIJMLLSMMKGGHHKNIHNJJILLLKJMJMJKOSQLOPIQKLKHIONMKPORMKSNIJJKONQSNSNLMNGNJKRIHMIJJKHEGHKGI?</.)))*+<<99997777;?@@?8:766:88773334,,,,,-4'&%%%&&&01122023-,'&&'&()**>>>?=<<==>CDBEGJJGFD:::DDAE>GJILINFHMJLHFCBCB64445@ADA;;<OHIHOGJGIIOKPOKSPJKJJCC83347DGJPIQSMNOSSRLOOKSNRJSMSJSKSOHKSIHLMJMSMOKSGGSKOLLLIOLIMKLIID8KQSJIHFFIISSKJISJPSKGEEHMSSJISNORQOLLSLSSLSQSSSPLJKSIPHMSOSSILSKNMSMNPKMKLOLPKHKJJPJLIKLRIOLSJIIJJFHFAA@BBDDGGFGEDCE@><6*%'''(*,--.441=>>?BC>=<::7+*))*29:9::=<==;;>>?@>>887989;?<<==?H>?;:::;CGJFEGEGEEDEEDBBBBESFF?<:::<=>??89BD?EGDAA>?@>AECCBA=<<55545;;;??CEHHGFCBBBDEF@==<<?ACCCDGEBB@?=888;===>@@AB@>?@?@AABCCCCCB54444
@1448_45CNXP_3
AATCGCAATAATCGGGTTCATTGATATTCCTAGTATAGTAGATGCTATCACACATACAATCATACTCAATTCGATGGAATTGTTTGATCTTAAAGGGGATATTCTATAATTTCGCATGTGAGGGGTTATTTCTTGGTTTCGTCCAGTCATTAATAACTTGATTATTTTTAGATAATAGTAGATAGAAAGAACGCTCGTAAGGAGTCCTATTGAAACCAAGAAATATAGGCCTGCCTGCCATCCACACCAGAATAAATAGAGTTTTCCAAAAAAACCTGCTAGTGGAGGAAGACCTCCTAGGGATAAGAGACATAGAGCTAAAGAGAGAGCCAAAAAAGGATCTTTTGTGTATAATCCTGCATAATCTCGAATGTTATCAGTTCCGGTACGTAGACCAAATAATATAATGCAAGCAAAAGTTCCTAGATTCATGGCGATATAGAACAGCATATAAGTTATCATGCTCGCATATCCACCATTTGAGTCTCCAACAATTATTCCAATAATTACATATCCGATTTGACCTATGGACGAATATGCAAGCATACGTTTCATGCTTGTTTGAGTAATAGCAATGAGATTTCCGAATATCATGCTAAGAATAGCTAGGATTTCCAGAAGAAGATGCCATTCATTTGATAAGAAATAAAAAGGAATATCGAAAATTCGAGTGGCTAAAGCTAAAGCAGCTACTTTCGAAAGTAACAGAAAGAAAAGCAACGACTGGAGTGGGAGATCCTTCGTATACGTCAGGAGTCCATTGATGAGAAGGGGCTAGGGAAAGCTTGAACCCAATTCCTACAGTGATGAATATAAGCGCAATTGAAATTCCTGGGGAGTTATACATTTGTGTATTGATAAGACCATTCACTATTTCTTGAAGCTCAATCTCTCCCCCGGATGAACCATATAGCCAAGAGAAACCATAAACCAGAATAGAAGAGCTTGCCCCACCCATGAGTAAATATTTCATAGTAGCCTCATTAGATCGTATATCTTTCTTGGTATATCCAGATAATAGGTAGGAGCATAAACTGAAACATTCTAGAGCTACAAAGATAGTTATTAAATCGTTAGCACCACATAAAAACATTCCTCCTAGAGTAGCTGTTAATATGAATAACAGAAACTCTGTTATAGCCATTTCTGTACATTCAATGTACTCTACGGATAGAGGAATACAGAGAGTTGAACATAGTAAAATAAGAAATTGAAAGATTTCGTTGAAATATTTCAGTTGGAAATTTCCTGAAAAGCTGATCAATAGTTATTCTCTCCATCGGAACAATAGAGCCATATTTCTCATTACAAACTTTCTTGAAGAGATAATGTACCAAGGTATATCTTTTTGATCAAGGTTAAATCGATCATCAGAAGAAGAATTAGGCCAAAAACGATCA
+
LONNLOPIJLOSMKSJINNMSLOSMLLSQRPQNLSSLLSSQJSJOSMJKMSQLNQQMLQSKKJIKOGINSJNSKLLJSOSLJFPNSHHCC1**+@NMILIJJLJMNSLSKOSNSSJINSMILNKIQJLPOPCBA@AKJOSJHKOKLSLOSMOSOQIJPPMPQOMKLSONKSOMOSMKRMKCCBCCISMLJSMJJSNINIJSLSKIOKJAA@@@JKIHLNMKLJMOQPKSIMSJNIKMJSSMKSOIMMKJLIQIJKLIJNJIIQKPJOCCCIKSSLMIMPSMRKSJQKIMNORSRSKKSSOSLOKJSJMHKRLIMJPNROMMJKSKLGFFFFGBILSSMONQKSNSSMNPHJKSMSKMMLSMKSOJKKJOKJPOLNNRJIMSNRSQKJJSILFIGKOJMSSSSMSKNSJOPIGFGLJSSOSSJSOOSLSJSLSIJFFEFFKEFEEFLMIKJLSIMOKSMSNHMOSSMNISOQJKOLILMKLO??>>;21111:<CFCEJHGKLIGILKIGLLIIHGQFGFFGJKHIHHKHGIOGFHKLSIIMNKJJJHIKKIKSSSKJNJHLQMMIMSNJSIPIKSHIIGFED.+0,,FEGLGHHFGFFFEGJMJLGJHISJMJJJIGGGGGLMJHGHJIHGOSOKKKNGEEDEIIHIGILLSMHHHHHJJCCGHJLMMKKECCDDFEHJJKGHIHHGIFGEFFHHHECEHKIMJINJGHHFDDHJG?KDJDCCCEJLNRSJKIJMKLIIMJHGNLLJKJKJJNOKJRJLGHKSMRRISSSLISPMKHGMMISNSPLOIOMJILIFKMNMSOKLLQLLMIKPJLKOSIKHJHKSLOMNKSONSIDFHGRJSNOJRMISKSMSMQOJMMJSKMJHIIESLJPPDHIKKONSPSSORNSOJINSKSCCADBCJLLJQQHOHPIOORPHKSJJSRLOJSSSLJSHKIHLIL66656933353349>@AJHEIGHGSIMLHLSDSLPKHHSIMIOSLOHSKNKSIJHHOJKLNSOB>>>>KSSLLNLKROSKLPJINIIPMNOIMSSPMJMIOSQKRKJLKNSSKIKJIHLLIKSJLPLKGHKONSHGGIGIIKQOIHMQPLLNPOOHKKONIMLKJOLKRKNNSRKLONLSSNRJMLPMSMPJIIQSIISSLONOJMSPMPSMSISKKSNISQHLHIIKOKIB?;<@666@?DIOMSHLIJGOHIORNHHFFEFFIHKFFFGHFIL@>9:'*)(('''''*,-)'''&%''&'''++,510.--./20/000+++)((&%&'''****0/.//699<<<>777.,)(('%%$$&'$&%%')&&&..003-&''&''(*)((&&&&)(((((*+,*)**((((+2)(&%%&%%%*...-03555=>>BDDDGJSHJJSKGGDEDEHFLIIHIFHI
@1449_45CNXP_3
AATCGCAATAATCGGGTTCATTGATATTCCTAGTATAGTAGATGCTATCACACATACAATCATACTCAATTCGATGGAATTGTTTGATCTTAAAGGGGATATTCTATAATTTCGCATGTGAGGGGTTATTTCTTGGTTTCGTCCAGTCATTAATAACTTGATTATTTTTAGATAATAGTAGATAGAAAGAACGCTCGTAAGGAGTCCTATTGAAACCAAGAAATATAGGCCTGCCTGCCATCCACACCAGAATAAATGGAGTTTTCCAAAAAAACCTGCTAGTGGAGGAAGACCTCCTAGGGATAAGAGACATAGAGCTAAAGAGAGAGCCAAAAAAGGATCTTTTGTGTATAATCCTGCATAATCTCGAATGTTATCAGTTCCGGTACGTAGACCAAATAATATAATGCAAGCAAAAGTTCCTAGATTCATGGCGATATAGAACAGCATATAAGTTATCATGCTCGCATATCCACCATTTGAGTCTCCAACAATTATTCCAATAATTACATATCCGATTTGACCTATGGACGAA
+
ADCKMOKKSPOMMJKLIOLIQNOISSSOJISJSSMKQNKKSNHJGSMLLMMILSMLKJKKSMSNSNIGIJLKSKSMKNMSSGLRSLKLHJ=33336HJJMJSNHHGGJNIFIELHISIMNOLIPNSSJINMSSJDCDCFHGJGMJMKMIMJKKLOPMJSHILJHPISSSLMMSNQSNHILJJJNJKMLSPQLINSLKSOQSSJSJMMSMLJJIQSKLJKMSSQQSMNLSJSQJMOSKSSLLLLSSQJJIOKMJJNSLKMLMKJORGM8:IGGIKSMSRLPLSOSQSSMKKKNPLOMKSNPJHFHGIMLMJSNJ???>>?>>A8HHHCCBCB;:9:SOSNOSLSSSNPOHEGNKOSIJSJJJMKNRKOMSLOISNMKNIFEJGINEDB@AAAABBBBBJSLKPIJPJGKJIHHOBCBCBKSMIIF?AAIIIISHEEDDCFIILIKIJKHJGILILKSOISLLHIKIKSHHHIPLMKJOHLJKJJNHHHGLIIHJLEFILHIFFFGFFGEFEEHHLGK66554//017=ACGFC@?@
@1450_45CNXP_3
ATGCTAGCTTTTTGGCCTAATTCTTCTTCTGAGGTTACTGCTGCTCTCCATATTACTGATGGTGCTCTTGTGGTGGTCGACTGCATTGAGGGTGTGTGTGTTCAGACTGAGACTGTTCTACGTCAGGCTCTTGGTGAGAGGATTCGACCTGTCTTGACTGTCAACAAGATGGACAGGTGTTTCCTTGAGCTTCAGGTTGATGGTGAGGAGGCTTACCAGACTTTCTCGAGGGTTATTGAGAACGCTAATGTCATCATGGCTACATACGAGGATCCTCTCCTTGGTGATGTTCAGGTTTACCCAGAGAAGGGAACTGTGGCGTTTTCTGCTGGTCTCCATGGATGGGCGTTTACACTGACCAACTTCGCCAAGATGTATGCTTCCAAGTTCGGTGTTGTTGAATCTAAGATGATGGAGAGGCTCTGGGGTGAGAATTTCTTTGACCCTGCCACCAGGAAGTGGAGTGGCAAAAACACTGGTTCCCCGACCTGCAAGCGTGGGTTTGTTCAGTTCTGCTATGAACCCGATTATTGCGATTA
+
DDDGHHJEE@3211:::;DGGGHINIKOMSKLGFFEGJQHJIJJQPSLLJMKLKHIQGHFGFEIEHHJIIIKJLKMJGEDEDFGGHHHGFJHIIHJIJJKMHSKECBC@ADFIGFHEFFBBA@ADFGHGHHIJJSKPLJGFHJGGHFHFGGEFKRJFGFEGGFJHMIIGFHFGJGIIHIJGHJKQMDELMSLHCEFGILIK-,,,,88<=DDCECCDFFFEADDCEFCBB@BDCDDEHFEDLGEEGDDDEDEFFEDCABBDEFB@53-,++++,,,('''-2))8@FGHLNHJHHJHJFFGHFJGSSGJMHIIJHIHHGEFFDFGHIJJGHEHEFJFEEGKGHEGEDCCCCCEFDDIFKJIIFFIGHGJGFFHGFDEGFEGIIGGGHHJIIEEFFHNIGKMJSKPHHFEEEFHJKKGEEDCHEOKGHGHFIIFGGIIJOKNJIGFECDDGFIKKHHGHFFFDEEGFHGIOIILKEFECDGHEEC=5?@@IHGDDA@?@@DEDCCDFJKGJGGEFEHDCBBBBABBABCEEDDCBA@ABB
@1451_45CNXP_3
ATGCTAGCTTTTTGGCCTAATTCTTCTTCTTCCACGGGACTCTCTCTGAATCGGTGATTTTCGATCTTCCTAGGGTTTCGATCTGAAACCTTGCGATCTACTTGAAAGAGAGATTCAGAAATTTCCAAGTAATAATAATGTTTGCGCCTGCGACTCAACCGCAACAGCAACATGAGCAGAAGAAGCAATCAGAGACTGTTTCATCTGCTGAAGAAGATGCTTTGAAGTGGAAC
+
JIHKSNLMHFJLNQQSSSPLQLKMOSJLKJRJRKNIGIGIGILIJHLKIISIHFDDMSIMMSKHHGHKLJSGJLJMILIJIIIRIMLSOISMG777777665;789FEIHK<<<<;42223=>G@@CFJSOSQSKJOSJKNMLSMIHKKIIJKGEGLHSHHGGGHJLLMLLJJKKSJPQSKQMSSSOJGPLIGJHIIHNSSKSSJSPLSFFHEEFJLMKNLJMHIQNHLHKLE
@1452_45CNXP_3
ATGCTAGCTTTTGGCCTAATTCTTCTTCTGATGATCAATTAGACCTCTGATCAAAAAGATATACCTTGGTTATCTTACATCTGCTCAACAAGTTTCGTAATCGGCATAACGGCCCTATTGTTCCGATGGAGAGAAGAACCTATGATTAGCTTTCAGGAAATTTCCAAACGAACAATTTCAACGAAATCTTTCGAATTTCTTATTTTACTATGTTCAACTCTCTGTATTCCTCTATCCGTAGAGTACATTGAATGTACAGAAATGGCTATAACAGAGTTTCTGTTATTCATATTAACAGCTACTATTAGGAGGAATGTTTTTATGTGGTGCTAACGATTTAATAACTATCTTTGTAGCTCTAGAATGTTTCAGTTTATGCTCCTACCTATTATCTGGATATACCAAGAAAGATATACGATCTAATGAGGCTACTATCGAAATATTTACTCATGGTGGGGCAAGCTCTTCTATTCTGGTTCATGGTTTCTCTTGGCTATATGGTTCATCCGGGGAGAGATTGAGCTTCAAGAAATAGTGAATGGTCTTATCAATACACAAATGTATAACTCCCAGGAATTTCAATTGCGCTTATATTCATCACTGTAGGAATTGGGTTCAAGCTTTCCCTAGCCCCTTTTCATCAATGGACTCCTGACGTATACGAAGGAGTGCGGTTCGTTTGAGAAATTCCTACCTCTCTATCTATCTCTGAGATGTTTGGATTTTTCAAAACTCTATGGACATGCAGAAGAGAAATGCTATCCCCACGCAGACCAAGACAGAACTTTGACTTGTTCAAATAACAATTAAGGTGAAGCAGGGTCAGGAACAACGAATCTCTTTATGATAAACGGATCCATTTTGCAAGTTTGTTATTACGGGTAGTTCCTGCAAAGGATCGGACTAGATGACGTATTGCCAAGAAAGCTTGAATTCTCGATGTAGATGCTACATAGTTGGTTCTCATCCTTCAGAGACTACGAGTGTAATAGGAGCATCCGTCGACAAAAGGATCACCCTAAGATGATAATCTCATGGCTATTGAGAACGAATCAAATCAGATGGTTCCATTTCTCAATCTTTCGGACGTGCTCCTACGGAACCAAGGTCGAAAAGATTTAGAAAAATCATCATTCACAACCACTGATGAAGGATTCGTTCTCAATAGCCATCGTATCATCTTAGGGTGATCCTTTTGTCGACGGATGCTCCTATTACACTCGTAGTCTCTGAAGGATGAGAACCAACTATGTAGCATCTACATCGAGAATTCAAGTCTTTCTTGTATACGTCATTAGTCGATCCTTTGCAGGAACTACCCGTAATAACAAACTTGCAAAATGGATCCGTTTATCATAAAGAGATTCGTTGTTCCTGACCCTGCTTCACCTTGAACAAGTCAAAGTTCTGCGTGGGATAGCATTTCTCTTCTGCATGTCCATAGAGTTTTGAAAAATCCAAACATCTGCAAAAAATGGGGTGGGAGAGGTAGGAATTTCTCAAACGAACCGCACTCCTTCGTCTATTTTACGTCAGGAGTCTGAAAAGGGGCTAGGGAAAGCTTGAACCCAATTCCTACAGTGATGAATATAAGCGCAATTGAAATTCCTGGGGACAGTACATTTTGTTGTATTGATAAGACCATTCACTATTTCTTGAAGCTGAATCTCTCCGGATGAACCATATAGCCAAGAGAAACCATGAACCAGAAATAGAAGAGCTTGCCCCACCCATGAGTAAATATTTCGTCGTCACCTCATTAGATCGTATATCTTACTTGGTATATCCAGATAATAGGTAGGAGCATAAACTGAAACATTCTAGAGCTACAAAGATAGTTATTAAATAGTTAGCACCACATAAAAACATTCCTCCTAGAGTAGCTGTTAATATGAATAACAGAAACTCTGTTATAGCCATTTCTGTACATTCAATGTACTCTACGGATAGAGGAATACAGAGATTGAACATAGTAAAATAAGAGATTGAAAGATTTCGTTGAAATTGTTGGTTTGGAAATTTCCTGAAAAGCTAATCATAGGTTCTTCTCTCCATCAGACGATCAGGCCGTTATGCTCATTACGAAACTTGTTGAAGAGATAAAACCAAGGTATATCTTTTTGATCAGAGGTTGAATCGATCATCAGAAGAAGAATTAGGCCAAAAAGCTAGCATA
+
HHHIHEEA>@@E7>>>>SSSJIKKOSSJNLMNNGICBA??BBBBBCPI@???AACDSSLHFGEGGE=98899C+**'&''(.&&&&&..<ABABB9==:;;-,,,,,<DCCDGG;::::IIIMJJJIGLIDGGIHFEGGEFJOPHHGD==311(.001669;E:9889;DCBC;879@>>>>)((((2+*(%&)---FAANIKSIKLJKNSNPSKJLSLSPKMOJHGFEENMLINJISSJJNHOGM0----00,,'&&%%'(%-./999899=BC?===;;<==DC@?>>::::<?@@AAAGF100000>?=@?><;<;<ECIBB>>>=51112BBC=>>DLFGFGFLEIGKGIHEEG@A5453***)))*,8655CBBCEEIFLIKIKLKSSSKIJIMSLQB:421.,*.))))55<<;;666DDFAAA7.--.*))(((())(&&'&&)//**/0106=??@??AHGINPHIQISLNSSKIJLMILBABDFEKHSLJGEJEC?>==735>=99:@@GDEEFDIEHFOSONSLKJHFGMDEFEELLSKSJJJGJIDCCAFH>A>=77333(4<FHOKSLSMOPIIHI5513DHIGEHGFFMHMHHIJHNK>GEIGJILIMPG@7:F4BCCJJ?>9?:->BBBCEB@@55555FIIEHFSGEB??><=??==4333././//9==?IEJHMMSHJNMRJJLMMKOMMMMMLSGJIEFHG66666>CBA999;44444CCGIMLKLOHCKJKHJSPSSNHJIIJLLOQSMJQJJOJNMSJNHFGHGIMJDSKS?;55555J?IKHJGHJHGKSMJSOPJJCSIF@ABCCOSNHJHK:GFIHHHSJNPOJ<<=@JJMKNIOIHSJMKJRHLKOMSOMLSKSNMPNNIMMKMNLSJKQNNKNJJEEHS6+)))(,+++.('&&%&)+-.+(***5678EHGFEFFNCCCCCKPEJGSJJJPOKOJIJKSNLLIH;4+++.+++,-:?CEA<;<;<=<=GGLGMEGD>==<?F@@?<;-,,('-.6:>==>FJMLGFFFFKOMKNSNSPLSJ@@@@@HJSIKKHSJKHSISLMMNSSJLLHMSHRJIISSQSLLJJSNJLSOOKSIRRIIJHIJMLKPSJG?=,*+,.578834((((::::;BBCBJG=EG@BCC?===4,,,+,/-/001><;;1*))),1100/-,-,)))))*.-.223866889:;99877;>@A>=<:;<;<====>@BBABAAA<.....55554310+++,-566:6666668766775320****:9;CA?>>;:00)(((),,)''(,.//2*)(((',,1455<<>;;;.,,-/;<=?:98789>1100//)))))65456;<;<=2236)(((+++,-/9;>><:897300010//29777631011584/,&(+,--),'(((((((777778=@?>>AA@?>=>?@>>>@?@=>@?=<;31+(&%$%$$$$%'(*,))*+-''&&&&'(('(+,,,,,*+-*))))//01=<87754661*)(()(&&&&&'*(''&%&%%&'()23444322,)&''+/.///--./1920001@?@A;::;985-,,,4,,,545(((('-0222211100/-*('&&''((+,+--*+-78;;;<>??B@7555<<=<<=>=@A@@B?=8+*(&&())*+**2533333433344569;<<<;:;;;:92/-+*('&&&%$&$%&&)))*)*,--++,,),)))+,889;;;:*))'''&&'''((*++3434475555776-,,,,/02333.---/-,,9;>?@@BCFEDBCCDFEE?>><;;;89:;=?C??>>?AABA?:8890--,,-1*))))--,,,11344BCEHFBA>76-,9:<DIHHCBA@=<<;:;?@><<<:;;;<>>?AE??@FGFHDEAA???B>BAACEEHHCBBAA@>>>=<63.*))(**,,,25551-,,+'&''09;;;98899;;0***'&'''0187:::<@;;;;=GEBB>><(((((8<<<==>>>>EEAFHEDCB>@ABBA?>??=<97*+/.))()0++*)'&&%%'''*&',+,-12238>?@@CEEHHF<<?9:@@@<42-,---,,-.''&(*+*++*,--79.+)))+++()))*7889=@ABEDCC==88=;<<@A@AAC@EDD@@/.....
@1453_45CNXP_3
AATCGCAATAATCGGGTTCATTGATATTCCTAGTATAGTAGATGCTATCACACATACAATCATACTCAATTCGATGGAATTGTTTGATCTTAAAGGGGATATTCTATAATTTCGCATGTGAGGGGTTATTTCTTGGTTTCGTCCAGTCATTAATAACTTGATTATTTTTAGATAATAGTAGATAGAAAGAACGCTCGTAAGGAGTCCTATTGAAACCAAGAAATATAGGCCTGCCTGCCATCCACACCAGAATAAATAGAGTTTTCCAAAAAAACCTGCTAGTGGAGGAAGACCTCCTAGGGATAAGAGACATAGAGCTAAAGAGAGAGCCAAAAAAGGATCTTTTGTGTATAATCCTGCATAATCTCGAATGTTATCAGTTCCGGTACGTAGACCAAATAATATAATGCAAGCAAAAGTTCCTAGATTCATGGCGATATAGAACAGCATATAAGTTATCATGCTCGCATATCCACCATTTGAGTCTCCAACAATTATTCCAATAATTACATATCCGATTTGACCTATGGACGAATATGCAAGCATACGTTTCATGCTTGTTTGAGTAATAGCAATGAGATTCCCGAATATCATGCTAAGAATAGCTAGGATTTCCAGAAGAAGATGCCATTCATTTGATAAGAAATAAAAAGGAATATCGAAAATTCGAGTGGCTAAAGCTAAAGCAGCTACTTTCGAAGTAACAGAAAGAAAAGCAACGACTGGAGTGGGAGATCCTTCGTATACGTCAGGAGTCCATTGATGAAAAGGGGCTAGGGAAAGCTTGAACCCAATTCCTACAGTGATGAATATAAGCGCAATTGAAATTCCTGGGGAGTTATACATTTGTGTATTGATAAGACCATTCACTATTTCTGAAGCTCAATCTCTCCCCCGGATGAACCATATAGCCAAGAGAAACCATAAACCAGAATAGAAGAGCTTGCCCCACCCATGAGTAAATATTTCATAGTAGCCTCATTAGATCGTATATCTTTCTTGGTATATCCAGATAATAGGTAGGAGCATAAACTGAAACATTCTGGAGCTACAAAGATAGTTATTAAATCGTTAGCACCACATAAAAACATTCCTCCTAGAGTAGCTGTTAATATGAATAACAGAAACTCTGTTATAGCCATTTCTGTACATTCAATGTACTCTACGGATAGAGGAATACAGAGAGTTGAACATAGTAAAATAAGAAATTGAAAGATTTCGTTGAAATTGTTCGTTTGGAAATTTCCTGAAAAGCTAATCATAGGTTCTTCTCTCCATCGGAACAATAGGGCCGTTATGCTCATTACGAAACTTGTTGAAGAGATGAAATATAACCAAGGTATATCTTTTTGATCAGAGGTTAAATCGATCATCAGAAGAAGAATTAGGCCAAAAAGCTAGCATA
+
KIMMKLKIRKPSMSJMISJNMSSLJJSLJSOKJSKOIHIHJIKLSKKSQJHKNSSJJPKISMSPNLGHMPPKIMSJJHJKOESNSSLNIF9212;ENHLKLOS:::::OSNKMSPRJHIMLKMQLQMNOLSMROLOSSSMKJSKLKSKLSSKPJKSMSLPQSPRPOKSSQSSLONNKJSKLJJJOMHJMQOLMMSLSRKKJLOPLKMLOSRISNIJJKKOONSSJKSMSLMSLKNPSMJKIKHKSMMLKPJLKLSSONKSMJLKNPM78CEHSSLRONHJFGHHEFDEBBHHGGHEFHOJSJMIJGGEGMLMMEB@AAIDKPJLLMKJJKIGGIISMMLHINMPKKILIIHPKLMIKJJHHPKLQQSA@@@AQSJJGJJISSKOKIGFDGHFEEEEDJHLJPHMKIMIHFFDEEEFGLKMIOFGHFFIHHJLLGECBCCFHDFFFFFEFLISNSOSJLIGGIIDEECCDEEGJIGFDEFHGKHEDEDDFHGIHIIHINJKGFFGINOSIIIJJHCBAABCGIHECDCCEAB?=<=>@EFGGFEDEFDBAAACFGGGFEFEHNJKIGFFEEHEFEDFFGDDDECB?>>>?DJFFFDDDCDDGGFDDFEAABDDD@1<44>?@BFEBBCCDDHELMMJSKKSINSRSMQNHHSSOIOLIMIIHGKIJLMKJHJKIFLHKIHKQPNKJKOJHHHHHCG>88KKOLHIHHJGGGKJSSOMONFSMSSKSPKSKHKKMQLSKKSHLLIJJJMJKJIPSLSSMJLQSKIINSOSKSJOMKMJJNIHSSMNMC==>>EKHNKSNLJKJKKKJMQLLMSKRKJSIGHGINRJSKJIHNJSJHNSQKSLNQJJJSJNMSSNGFEEFEGONKSHHHJHISJH>?@.-&&&'&&&'+?@B@?=<3112EGNHLGJJJJSLIIIHFHILNNRSNMLGNKSJNJHHPIKJHNKHFEELLDHGLHGMJFPFHIOMPLKOKNMOJSJLHKIQSKMMHMISJHHGGGHJLJMKNKKKMMJLQMLNMJIKLJOPOIKLJHSSJPRRNLMHKHJKMRKOIKGNLNLQMLHFMSLJRJQMKLMNLNLKHDHFFGIHKJKJJLPIIKSKNNKIJSJMIJSNGIFIFIKJSSKSKRISLKLNJLJLSJGEFDCJHKIKIEDCDCJSKSLIJGKMHNJGFFIJKPIHFBDAA=<==>BDFEHGGHEEEFFHGHJGIGDDDDELJPQMMJIKLHGCGGHGEIDDEEDIMJSMIGC@<<<>EGIJJEJJGIGGHLJRNHHGLIHKLDCDCEHHHGFGEDKEIFDDCCEGIHGGIGEDCCDBDGGGGFHFFFFDFCFLIFKKIIIJIECBBBEFHIGHIGFGFGEDCBDEFHIPMJHGIGHGFBBBABEGE@???>BE;:7669:DCCCJABA@ABDDEJMOCCBAADED
@1454_45CNXP_3
GGCAATGCAAGGGAAGCCATCGATAAAATAGTGAACATTGTAAATATTTTTGGAATGGAGATAGCCATTCCACCCATTTCATCAAGATAAACAAGCCTAATTCTATCATAACTCGTTCCTGCCAAGAAAAAAAGTGCAGCGCGAATAAATCCATGAGAAATTATTTGTAAAATAGCTCCATTAAGTCCAGGATCCGTTATAGAACTAATACCTATAATTATAAAACCCATATGAGATACAGAAGAATAGGCTATTCTCTTTTTTAAATTACGTTGACCGAGAGATGTTAAAGCTGCATAAATTATTTGGATTGTACCGACTACCAACAACCAAGGAGAAAACATAGAATGAGCGTGGGGTAATAATTCCATATTGATTCGAACCAACCCATAGGCTCCCATTTTTAATAAGATTCCAGCGAGAAGCATACAGGTACTGTAATGTGCCTCACCGTGGGTGTCAGGTAACCAAGTATGTAAAGGTATAATCGGTAATTTGACGGCAAAAGCAATAAGAAATCCAATATAAAATAGTATTTCAAGTGTAACAGGATAGGATTTATTAGCTAAGAGTTCTAAATTTCAGTGTTTCATATGATATGCAACCATCTACTAAACTTATACCTAAAACTCCTATTAATAAAAAAATAGAACTTCCTGCCGTGTACAAAATAAATTTTGTAGCCGAATACAGACGTTTCTTTCCACCCCACATGGATAAAAGTAGATAAACGGGAATTAATTCTAATTCCCACATGATGAAAAAAAGTAGAAGATCCCGAGAAGAAAATAATCCTATTTGACCGCTGTACATTGCTAACATCAGGAAATGAAAAAATCGGGAATCCCGAGTAACTGGAAAAGCCGCTAAAGTGGCTAAAGTAGTAATAAATCCCGTCAGTAAAATAGTTCCTATAGAAAGTCCATCTATTCCCATTCTCCAGTAAAAATCAAAAAAATCGATCCATTTATAATCTTCGGACAGTTGAATTAATGGATCGTCCATTTAAAATTATAACAAAAAGCGTAGGTCGTTAGAAGAAGTTCTAAGATGCAAATGCATATAGTATACCATTTATTGACTTTATTTCCCCTATGCGGGAGAAATAACATTAATGAACCAGCAGATATGGAAAAACAACAATTATTGTTAACCAAGGAAAATCATTCGTGGTAAAGACAAGATACACCAGGTCCAAAGAACGCGTACTCAAAAAAAATATATAAATAAAAAATTTTTAACTTTTTTGAGTACGAGTACTTGTCAATAAAAAAAATAAAATGTATTCCAAATTTATTCAAATGAGGTTTTCGGTAACGTATCAATAAGCTAGACCCATACTTCGAGTTGTTCGATCGTAA
+
ONOQOSKLLSSNMLSOSHPMJDDFDGSOSKNRJSKMSNSJSRMRMMJINSSOKJMSLSFFEEFGKLLSSJSMIPQHRIGGFFFOLKOKKIKSSPSMNKJKQSKJLJQLNMJOSIGGFGMJRNSKNHD897;FHHFJSJKKIL=====JLRNJLNLKIKSINSJSPSRLLNSQQJJLGFD??BSJDEFJLSMOLIQHIGFGHIIHIGHFHGLJGHILQKSOHJIJHFBBAABGA@@CDHJNGGNJHNMGIIRHHHIFJGDG7><FDEB?B:8761.////0:::>DGFEBCEIGGFDDDFJNHJKHSNNHIIGPIEEEABBCCEFGGJDCCCCHC=BFGIQMJLKIHKJHEEC@==;778??BBFGJKGGGGGJJHGFHFCCDCCDDC????@LHFGAC5/6AABAACLKMLHJEEDDB@??>>@@AAAACCCCDDDNGHFEIDCBA?????@@@@@ACCDEFDBCCCDFIHEEFFCDEGGDC?>>?@B@><<<<?BC??><<==?EFHBBACFFDCDFFFGFDEFDGHJIHGBA@AAEFHGCBBBADBD@>>>>>>>>>BIGJECCC?7566652221-*-/(('&&((+%'(%&$$$$%$##$$'&&&'%%&))+>@@??@A@?>?@CGIHHHQKIIEFFIFC?CHHHGFGGIIJFJGFHEFFEGMFC>F>KHNLSSJLIGFFHHGIJGE@????IHHGBGD<=EFFOJFGFJFFGGEJ@KLOIPNLGHGHEGHLJSNPJNKIJHIMIKKSGLGSFE?;689<JJLEA??@HONFBB?3EFIOF>83324<<BHHEHLIIHMHFGEFFPHLJRM65556OSIIJHEILSIIGIEGEDDHPLIPNKPNC666?A@?999SSKIGHHFHGMKKHJLLLGOKHKABAAHHGKNJHKLHJEHCE<878D??>>?HIHMFHFHGGJIHJHEDFFHFI?>=@?@@NHKJFHGJMKFGFLHSSRSJSNJKLILSOKIHQONMLLMJLNEEEC-----???;;:;:;;:;>=C?6DSJJOGLJKGJGLMLNQKSIFNHIHHL?>=:325BCDDEHEDJHLMMKLJJQHJJSLIISKJJIJKPIQSPRJKMLKSQSKHEHNGHMISKJJSLHPJPFEGGGIFKS<;<;9100/.....''')/:<<10002554434466>AIHILJHKJPIMFHNKKIKKINIRHIJIEDCDEGFJGFMNSGIGGIIMSLFGFEFFGGFFHLRSILIHHIFFHJJFFJILJIEABSIJFGGGSMSDA><<;;;<>?@CFHHA1111177@@HIHGGISMJIIOKBAAAAMIIIJNHHGGGLNSHGHISNFEEDFIHGIJHIHEFFGFFFDEEGD<<;;;B<85556HIOFDCCBEDDD
@1455_45CNXP_3
AATCGCAATAATCGGGTTCATACGCGCATACTCACTGTGGCGATACTCGCATTCAGGTCCCTTCTTGCAGGTTAAAGGAGAAGCGAGAAAGTAAACGCAATCGGTGTTCCACTTCAAAGCATCTTCTTCAGCAGATGAAACAGTCTCTGATTGCTTCTTCTGCTCATGTTGCTGTTGCGGTTGAGTCGCAGGCGCAAACATTATTATTACTTGGAAATTTCTGAATCTCTCTTTCAAGTAGATCGCAAGGTTTCAGATCGAAACCCTAGGAAGATCGAAAATCACCGATTCAGAGAGAGTCCCGTGGAAGAAGAAGAATTAGGCCAAAAATACGTACGA
+
KRIQMNOLKNPSKJLSSSHJLJIHKGIIOIJSLMJSRSSNSJQIJLLKMINSNOJSPLNJKPSNNOQNMRSRLOSKNNSOSSLKJKJILIGLFIIJLKIMLNJKIKJSKNIMSSHKSQQNSRKLNQMMORKIMPLSJJIRKSOLOLSSMKOMOKPSSKSMPKSSMSJLIQKLOOOKPSNIOHMSSSRQLJOKLLLNNLKKSLKLNQKSQJLOKKLIOSJNSIJKSPLSOJKMNSFNMIJIIIHRKSIMHJNLSCA????FEIGFJKHEEFQRSLSLLIIINIJHJLGFJKEDA@A@DGFFD>6..HHKIFHEIIILPLNQIKLMJGIKSRRQRJLHHKM
@1456_45CNXP_3
AATCGCAATAATCGGGTTCATTGATATTCCTAGTATAGTAGATGCTATCACACATACAATCATACTCAATTCGATGGAATTGTTTGATCTTAAAGGGGATATTCTATAATTTCGCATGTGAGGGGTTATTTCTTGGTTTCGTCCAGTCATTAATAACTTGATTATTTTTAGATAATAGTAGATAGAAAGAACGCTCGTAGAGAGGAGTCCTATTGAAACCAAGAAATATAGGCCTGCCTGCCATCCACACCAGAATAAATAGAGTTTTCCAAAAAAAACCTGCTAGTGGAGGAAGACCTCCTTGGGATAAGAGACATAGAGCTAAAGAGAGAGCCAAAAAAGGATCTTTTGTGTATAATCCTGCATAATCTCGAATGTTATCAGTTCCGGTACGTAGACCAAATAATATAATGCAAGCAAAAGTTCCTAGATTCATGGCGATATAGAACAGCATATAAGTTATCATGCTCGCATATCCACCATTTGAGTCTCCAACAATTATTCCAATAATTACATATCCGATTTGACCTATGGACGAATATGCAAGCATACGTTTCATGCTTGTTTGAGTAATAGCAATGAGATTCCCGAATATCATGCTAAGAATAGCTAGGATTTCCAGAAGAAGAATTAGGCCAAAAATACGTACGTACGATCGTTTTTGGCCTAATTCTTCTTCTGGAAATCCTAGCTATTCTTAGCATGATATTCGGGAATCTCATTGCTATTACTCAAACAAGCATGAAACGTATGCTTGCATATTCGTCCATAGGTCAAATCGGATATGTAATTATTGGAATAATTGTTGGAATAGGTGGATATGCGAGCATGATAACTTATATGCTGTTCTATATCGCCATGAATCTAGGAACTTTTGCTTGCATTATATTATTTGGTCTACGTACCGGAACTGATAACATTCGAGATTATGCAGGATTATACACAAAAGATCCTTTTTTGGCTCTCTCTTTAGCTCTATGTCTCTTATGCCTAGGAGGTCTTCCTCCACTAGCAGGTTTGGAAAACTCTATTTATTCTGGCGTGGATGGCAGGCAGGCCTATATTTCTTGGTTTCAATTAGACAAGCGTTCTTTCTATCTACTATTATCTAAAAATAATCAAGTTATTAATGACTGGACGAAACCAAGAAATAACCCCTCACATGCGAAATTATAGAATATCCCCTTTAAGTAAACAATTCCATCGAGTATGATTGTATGTGTGATAGCATCTACTATACTAGGAATATCAATGAACCCGATTATTGCGATTA
+
KLIG777EHMKSJNLSIQJSKLSQSOLSLQHNJPNNQSLOJKGPSKKKMMSNSQINSMMSNLSNJKIISMJMOLKKLSOKSKJKSOIJEH4111>KSOKLILKNHRSNOMLLMNNLRMMQOKJLLSNNSSJNSP<<<<=.----JKSLHLHMSISMMSJNSOSNJLMSSNPKMLKSSSJHSKSGAOJMJRPIBBC?;;7,(((()()(((())*:;FIHSPSKNNSIKPJJSJJHSLQSRSSIHMLNSQSLKJLNOSSQOQKIINJGSNSDEOJSSSSSQSSJSLLLSMMNMSKSSOKMA>>.----S>311279=?@HHHMHHLSNSPLLIHIIMNNSSSSKKSLSNSLSSOIKSMKSJQSMSLSLRLMSJKJSSLMSLMLJMKMLSSSNJSJLPIJLLQSSSPPSQSNSLJHEKLLIGIRISJEHS96667=GHHLGFFFEKGHFGGKMNMMNLLSNSMIPLMLLORONKMIQJMLMISJSQKMKNLMNPSSNPOSSNOQJPPJNIKISJNKLHNLMINOSKKMIJJKKMQJKJFEFFJMSSLSLPOINLIKISMLJOSSPKHLLKJJILKKKPLKISNLKKHLIGJBCIFKLNKSKQKCDBCDE@>AB<===8996CEFHJNKSMKNHOJPIKHDFBSSJPMJLJPHGHJHLOMLKMKSSRIGHLKKLNNLNIHSIHJSOLOOSISNPIGIIHJIHFFMFNKMJSGIFDDFEJNHHEDCDC44446FFHD:9889=?@AB@CACA====>AACBEDEDCCHEG@><<;;;;;2111-///0@@?>><=<?AA?>??>:897764.(((''('''))+,--/26778AAEEDCBBCBBCDFBBBBBCB?>??ABA?==:<?DCDFJHKHGHJONHDHFEDBAAACC=<<==IFIGFEGGBA@A?<;<>>@@@ACBDCDDEFGEBBCDEHHEFDBA@?=<<87889==;96666===A;;;999665541,.351111267:::;95+++++11111112110/-,)((''&%$$$$$$%()*9;;::867765610,+'''')-58<<>DEEFGKEEDCCCEDDBDF==>>>:650,*&$$%'(''***-0019:;=>?CCCDCGHEDDABILJKHGHHFECCABEFDIFEDFBCCA<8;;6?>?@D@JGFDFBBBABBBCAA=<<<<AA??BBBC@@@@??=210-+%###$%''''''''&%%%%'(*)'()*+77>@ACBCBBBDEEECAA@@BCC?@A?@>=>=<==;;433346=??CBBBBCCCD
@1457_45CNXP_3
AATCGCAATAATCGGGTTCATTGATATTCCTAGTATAGTAGATGCTATCACACATACAATCATACTCAATTCGATGGAATTGTTTGATCTTAAAGGGGATATTCTATAATTTCGCATGTGAGGGGTTATTTCTTGGTTTCGTCCAGTCATTAATAACTTGATTATTTTTAGATAATAGTAGATAGAAAGAACGCTCGTAAGGAGTCCTATTGAAACCAAGAAATATAGGCCTGCCTGCCATCCACACCAGAATAAATAGAGTTTTCCAAAAAAACCTGCTAGTGGAGGAAGACCTCCTAGGGATAAGAGACATAGAGCTAAAGAGAGAGCCAAAAAAGGATCTTTTGTGTATAATCCTGCATAATCTCGAATGTTATCAGTTACGGTAGTTAGACCAAATAATATAATGCAAGCAAAAGTTCCTAGATTCATGGCGATATAGAACAGCATATAAGTTATCATGCTCGCATATCCACCATTTGAGTCTCCAACAATTATTCCAATAATTACATATCCGATTTGACCTATGGACGAATATGCAAGCATACGTTTCATGCTTGTTTGAGTAATAGCAATGAGATTCCCGAATATCATGCTAAGAATAGCTAGGATTTCCAGAAGAAGATGCCATTCATTTGATAAGAAATAAAAAGGAATATCGAAAATTCGAGTGGCTGAAGCTAAAGCAGCTACTTTCGAAGTAACAGAAAGAAAAGCAACGACTGGAGTGGGAGATCCTTCGTATACGTCAGGAGTCCATTGATGAAAAGGGGCTAGGGAAAGCTTGAACCCAATTCCTACAGTGATGAATATAAGCGCAATTGAAATTCCTGGGGAGTTATACATTTGTGTATTGATAAGACCATTCACTATTTCTTGAAGCTCAATCTCTCCCCCGGATGAACCATATAGCCAAGAGAAACCATAAACCAGAATAGAAGAGCTTGCCCCACCCATGAGTAAATATTTCATAGTAGCCTCATTAGATCGTATATCTTTCTTGGTATATCCAGATAATAGGTTGAGCATAAACTGAAACATTCTGGAGCTACAAAGATAGTTATTAAATCGTTAGCACCACATAAAAACATTCCTCCTAGAGTAGCTGTTAATATGAATAACAGAAACTCTGTTATAGCCATTCTTGTACATTCAATGTCCTCTCCAGATGAGAGGAATACAGAGAGTTGAACATAGTAAAATAAGAAATTGAAAGATTTCGTTGAAATTGTTCGTTTGGAAATTTCCTGAAAAGCTAATCATAGGTTCTTCTCTCCATCGGAACAATAGGGCCGTTATGCTCATTACGAAACTTGTTGAAGAGATGAAATATAACCAAGGTATATCTTTTTGATCAGAGGTTAAATCGATCATCAGAAGAAGAATTAGGCCAAAAATACGTACGA
+
MKHKKKIIOGHKGEGFFGNJPKSMKQHNKNPNMSSSFHKIGGGGIKIHGLLIHIJLSJJGHHQHHIEIJHIHIIJIJOHNILSKSLOIOHHA@@ADMKLJGPLIGFGFILJLKLJKIJROQONQKSPPSMSSLKJJKJIJHSJSHGSJJOSJJLIGISSNLMKMOSPLSSSNIIGKILQIKJIIFIKJJJKJKNMH@AAAMKJPSHHOGHLHHKKKIGFNMKLQMKHJJLJKSKJLQSGJHIHIJIHIIGGGFHJLJLKFFHEFLKJKGFGKSLQLFGHGSKIKGJKFDHOKNJLLILIIFHHGGFHLKHIISJKIIHIFINIMLK====>DC>HSJSOJSCSKJHEKNIHKSMOJKGHJHGHGNHODCCCCFGICB=8431'&%%%%(()()*,<?DIJJSLJIKJIHEC?@?ABBLOIHHKMEHGRHHLKJJEDDDEFGFFGJGJGGJJKQJSIMIJJHJMGFFGFGKGGHIKIHKIGHJLFFDEEIGMKHIKLMLJGGGFFHIJKHGFFGFHDCCCDFJGHGFFDDDDB>>??AHHHGGFFEHEFBBCCFHKGGFIGFLMHGGDEDEHGFFDFFGEEDED@@==?@EMOLGGHGFGHIHGFJHILHEKIISLSMJILKKLNNIGGKJJMIIMOJPMJIIKHSOKLHOPLJHILJKIHIHJFHQLNMJGGJINHRKSQLOINGJKSNJJJMLOMIHIHKLJOOHHJJLJHJOROLPHSIJLHSSMKJNJRKJJJFGS>;;;>GIHGDEBCCDDGHGFGIKLLKLKSMMJNNNQGIJHIQJNRSMHHSHGIJHIGKKNJOFPHIIIFHNILIMRMKHHIJSIRIHJNLOLODHGIIJSJHJNJSMLSSSKLMKPMJIHHJMIMHLIJIKJMHSOQSSNPPLLSSJNSMSJLED4?==GKIJKHLJILKSSKJLSEGGONOLNIMEA??<>CGFIEEFSLPSSSJJIEKNIKKLKKKEDDEDLLNOLSKOILMEGKOIHNLIJKKJQJJJNGLOSQSJSNSPMIJJSIRLGIMGIMSNLHG=2+))*,,--.@BJHFKIHSOHG<<=SOJJGKRNLSSIIIIKKSPPKQGEGDDGKIKLMNQLLJJLSSIJQLHOLKMLHIGEFIGIJIMJLILJIPSLIISEB<731.++***&$$$%%%&(&'+&%%&%**)'''&()))+,))''''&(&&'+3:=?BEFHFHFFIFIGFGGIGHGGL=;NIMKMQLMIHNHJLKOMIIHHGLRKMSJHIIBB833C?@GMFKJQIGIJSSPKGFHFJOLLGSJOIOJRKIIHHHFOIGFFFJKQKKLHKJGGGFGKJJHJJIKKGFFFKJIEJJAACDNHGIGGLMOMSMKMHSJJFFFEFDFHFDKSINP20002?EIGIIGECDDDEHGGKJMLGNJHOJFEBBAACCFNNPKCAA@??A
@1458_45CNXP_3
AATCGCAATAATCGGGTTCATACGCGCATACTCACTGTGGCGATACTCGCATTCAGGTCCCTTCTTGCAGGTTAAAGGAGAAGCGAGAAAGTAAACGCAATCGGTGTTCCACTTCAAAGCATCTTCTTCAGCAGATGAAACAGTCTCTGATTGCTTCTTCTGCTCATGTTGCT
+
HHFOMIISSLOSMGSKMKKGLHFHHKJPPNLKKSNJMLILLMJNIJKLMIIKNQNSRLHFDCFGGKLKHSHILIMSSSOOPJMSNSKKQOIKJHJQMIIMPKLJLJIGLLNSLOMLKMMKJHLMNISQMSLOMMIJIIKLRPKSPSSSMJSOOJHIJJJSMQSSONSISSMSS
@1459_45CNXP_3
CGTACGTAAACAACTCGAAGTATGGGTCTAGCTTATTGATACGTTACCGAAAACCTCATTTGAATAAATTTGGAATACATTTTATTTTTTTTATTGACAAGTACTCGTACTCAAAAAAGTTAAAAATTTTTTATTTATATATTTTTTTTGAGTACGCGTTCTTTGGACCTGGTGTATCTTGTCTTTACCACGAATGATTTTCCTTGGTTAACAATAATTGTTGTTTTTCCAATATCTGCTGGTTCATTAATGTTATTTCTCCCGCATAGGGGAAATAAAGTCAATAAATGGTATACTATATGCATTTGCATCTTAGAACTTCTTCTAACGACCTACGCTTTTTGTTATAATTTTAAAATGGACGATCCATTAATTCAACTGTCCGAAGATTATAAATGGATCGATTTTTTTGATTTTTACTGGAGAATGGGAATAGATGGACTTATTATAGGAACTATTTTACTGACGGGATTTATTACTACTTTAGCCACTTTAGCGGCTTTTCCAGTTACTCGGGATTCCCGATTTTTTCATTTCCTGATGTTAGCAATGTACAGCGGTCAAATAGGATTATTTTCTTCTCGGGATCTTCTACTTTTTTTCATCATGTGGGAATTAGAATTAATTCCCGTTTATCTACTTTTATCCATGTGGGGTGGAAAGAAACGTCTGTATTCGGCTACAAAATTTATTTTGTACACGGCAGGAAGTTCTATTTTTTTATTAATAGGAGTTTTAGGTATAAGTTTATATGGTTCGAACGAACCAACATTAAATTTAGAACTCTTAGCTAATAAATCCTATCCTGTTACACTTGAAATACTATTTTATATTGGATTTCTTATTGCTTTTGCCGTCAAATTACCGATTATACCTTTACATACTTGGTTACCTGACACCCACGGTGAGGCACATTACAGTACCTGTATGCTTCTCGCTGGAATCTTATTAAAAATGGGAGCCTATGGGTTGGTTCGAATCAATATGGAATTATTACCCCACGCTCATTCTATGTTTTCTCCTTGGTTGTTGGTAGTCGGTACAATCCAAATAATTTATGCAGCTTTAACATCTCTCGGTCAACGTAATTTAAAAAAGAGAATAGCCTATTCTTCTGTATCTCATATGGGTTTTATAATTATAGGTATTAGTTCTATAACGGATCCTGGACTTAATGGAGCTATTTTACAAATAATTTCTCATGGATTTATTGGCGCTGCACTTTTTTTCTTGGCAGGAACGAGTTATGATAGAATTAGGCTTGTTTATCTTGATGAAATGGGTGGAATGGCTATCTCCATTCCAAAAATATTTACAATGTTCACTATTTTATCGATGGCTTCCCTTGCATTGCCA
+
LJIJMKGHIMMHLSKLJHSSLMMEDEFFFEE97777GIOJOJHHIBBH6566<KISHBFOLKSLIILQRSOJHJKHLOMSPOSKFDHJSSSSOISLSJHFFIFGFGHKILLHCFFLSSEIF??SSMNIHLSSNSSLIPOSHJB??ESSKOSNNSSHHGLHDA97778AKPKSSJOSMSMSSILHONGIILHSLSSJKSLSSSSKJJOMPLIMIIKLJISGISOLLI@>>SJIIJJFAAB@@>???HHHGMJOQSHHMSLSPSNQLLKIGLIMLLHIKJGFEFEEJHJNHJNNKLLIISIIJSJSKMJNPINBE7,++,//6---01<<<MKIIQNJMKLIKSJSJSNILOLJSOMNKNPKSIHHGHILQSSKSNOLJGGLJLKHCDHKMSOKQOLQSISJGIJIJISNSSSPKI;SSMSKJJHKINIHGJHJKJJHIIILHC/,(())*,22GFISKHLRLLHGFFEDDCCFHPNJSKKGHFFHHHNKGGFGSIHHGDDDCEHSMREEFKIDEEDDIMOS:<@(A@=DCGKLCEFKIKGGKEIHNJKHIHGIIKIFGEDEFEE>==99999JHMSKORSPHPHGDCCDEGISHDDDDBSSSNMMSJIJIMIKIHJSMJGKNCCCCDJ@?E??JIHE;:99:8<8666JBBHO;54444<:=>BGIMGKSJKKHLLO=<<<=NKJNKKLSPRPPQSSLNKKSLJFDHGELKSSSOKSPSPSSSPSSNSNPJLIKLJMSLLPILHKKSOKSOSNSKSKMNSQPLHKHIOSSMJSQRJLMSPJHIMOINSSSSPJSPSMSSNSNSLSSNSSSSNILRJOLSSSSLMKSSSMSJSSSSMKHJLMMKSOJJLHGNSOSSOMKHJQNRQSNKLPORPSKSIPSQKHJJLSSNMKSOOMNOMKPMHSKISOSNSKIMIJSJSSNSMLJOSKSSSSSSOLKMNOIKRJSLKOKJIGKKKPSSOOINMKMQKONPKKGSPHHJSIFFJGGIKIKLSLSPNPMQNMIJJLNSNLSNSKNNSJSMKLSLSSOSSLQJQSOJOQKMLLIOKJLOSJMOKEIHLMJRPIQLSMSNOSLSNSSSLSSQIRHIKJSSSMNMKKSMKREMLLKSMJSLLSOSJQPNSISOMSNSKQNSLSSKSOSOMNSSOPKSSSRSHRMKLKOJLSRSSSJOKKMLNSSSSQLMMSNSSJSKPSKSQSKRPJSIOOSKJJMLPMOMKJJJSRLOOOSSMSKOKJOOPJNHLSOMSQDESIJISSMJMJMICLQLSHHFEKMRSKSLMHLNSSSNSNOSSKKSNSMLRKDDBCABCBBEKGQQH;<JKMMOOMNMJNJOHILNKIKFFEHHHSKNSOOKDDFEMRIJJHIHIIOMKIFFFD
@1460_45CNXP_3
AATCGCAATAATCGGGTTCATTGATATTCCTAGTATAGTAGATGCTATCACACATACAATCATACTCAATTCGATGGAATTGTTTGATCTAAAGGGGATATTCTATAATTTCGCATGTGAGGGGTTATTTCTTGGTTTCGTCCAGTCATTAATAACTTGATTATTTTTAGATAATAGTAGATAGAAAGAACGCTCGTAAGGAGTCCTATTGAAACCAAGAAATATAGGCCTGCCTGCCATCCACACCAGAATAAATAGAGTTTTCCAAAAAAACCTGCTAGTGGAGGAAGACCTCCTAGGGATAAGAGACATAGAGCTAAAGAGAGAGCCAAAAAAGGATCTTTTGTGTATAATCCTGCATAATCTCGAATGTTATCAGTTCCGGTACGTAGACCAAATAATATAATGCAAGCAAAAGTTCCTAGATTCATGGCGATATAGAACAGCATATAAGTTATCATGCTCGCATATCCACCATTTGAGTCTCCAACAATTATTCCAATAATTACATATCCGATTTGACCTATGGACGAATATGCAAGCATACGTTTCATGCTTGTTTGAGTAATAGCAATGAGATTCCCGAATATCATGCTAAGAATAGCTAGGATTTCCAGAAGAAGAATTAGGCCAAAAAGCTAGCATA
+
HLHKJSIOJMSOOJILKKLISOMMSL33333IPSJJNLMSSLGIIKKIKLSJKKISSPJRKLMHJLJJIHMKPLSNRSJKNHMJSLMIG@))*2;GIKGIHQKJPKJSJMLLSMJJJNIMLJJISKISKLMS@66666=99:DDIHHHMSHMKQNOLOSNSLOQNOSSKJJKJMROPRJMJKECFDDAFJM0///*****7674444>=???HGJHKKNSSMKNPMJKHMNKMOSRQNOHMKQQSMMNSKORJSJSKLNKGKLKMP?>DFSSROOSNSLJFEFNIIIKHSQLMHSNQHFSIKKSLGHFSSKKLL@BDCHIJPLQMKHHHLGDLRSPOSMHSSLSLSSKSLKKSPSSMLQRSPRJSJJMSLMMSPKQAA>??BBEFSQKSSMLKKHKJMKRMSOSKLLOQSLHIJNNNKLPSJKJMHJOLKLSSKKINHMNOHKNJJSJSJJSLLOSJJSQSJSHDRSSSPRMSSOIJQLSINMPPSSOMMSJGPSLROJLKSJMMKNNMOOJSKMJLRMNRKKNPMJNJHJ????@LMSSSNLMSKSMRIMNLIHSKKLRJSIGKGKKKQHIJLJLLIKLMEJF=999:O;99999HHIHLLHIJHGHKJJMS:H;;HHGLLRKIKKFDDDCEFCJSSJSJKIGJH
@1461_45CNXP_3
CGTACGTAAACAACTCGAAGTATGGGTCTAGCTTATTGATACGTTACCGAAAACCTCATTTGAATAAATTTGGAATACATTTTATTTTTTTTATTGACAAGTACTCGTACTCAAAAAAGTTAAAAATTTTTTATTTATATATTTTTTTTGAGTACGCGTTCTTTGGACCTGGTGTATCTTGTCTTTACCACGAATGATTTTCCTTGGTTAACAATAATTGTTGTTTTTCCAATATCTGCTGGTTCATTAATGTTATTTCTCCCGCATAGGGGAAATAAAGTCAATAAATGGTATACTATATGCATTTGCATCTTAGAACTTCTTCTAACGACCTACGCTTTTTGTTATAATTTTAAAATGGACGATCCATTAATTCAACTGTCCGAAGATTATAAATGGATCGATTTTTTTGATTTTTACTGGAGAATGGGAATAGATGGACTTTCTATAGGAACTATTTTACTGACGGGATTTATTACTACTTTAGCCACTTTAGCGGCTTTTCCAGTTACTCGGGATTCCCGATTTTTTCATTTCCTGATGTTAGCAATGTACAGCGGTCAAATAGGATCATTTTCTTCTCGGGATCTTCTACTTTTTTTTCATCATGTGGGAATTAGAATTAATTCCCGTTTATCTACTTTTATCCATGTGGGGTGGAAAGAAACGTCTGTATTCGGCTACAAAATTTATTTTGTACACGGCAGGAAGTTCTATTTTTTTATTAATAGGAGTTTTAGGTATAAGTTTATATGGTTCGAACGAACCAACATTAAATTTAGAACTCTTAGCTAATAAATCCTATCCTGTTACACTTGAAATACTATTTTATATTGGATTTCTTATTGCTTTTGCCGTCAAATTACCGATTATACCTTTACATACTTGGTTACCTGACACCCACGGTGAGGCACATTACAGTACCTGTATGCTTCTCGCTGGAATCTTATTAAAAATGGGAGCCTATGGGTTGGTTCGAATCAATATGGAATTATTACCCCACGCTCATTCTATGTTTTCTCCTTGGTTGTTGGTAGTCGGTACAATCCAAATAATTTATGCAGCTTCAACATCTCCCGGTCAACGTAATTTAAAAAAGAGAATAGCCTATTCTTCTGTATCTCATATGGGTTTTATAATTATAGGTATTAGTTCTATAACGGATCCTGGACTTAATGGAGCTATTTTACAAATAATTTCTCATGGATTTATTGGCGCTGCACTTTTTTTCTTGGCAGGAACGAGTTATGATAGAATTAGGCTTGTTTATCTTGATGAAATGGGTGGAATGGCTATCTCCATTCCAAAAATATTTACAATGTTCACTATTTTATCGATGGCTTCCCTTGCATTGCCA
+
LINFFGGGHHMEDEDDSIKHHKQ;75444/00;@@AFIMSJMMPNHIKKJKISLCAAAAJSPSRSLKPHPSKHGMLMJKSKSKQHOMSSSSSHSK2223SSMJJGGHJJHMMIBDHJSHK>88?@KIFCGSSOSMOLPLSHIIE?SSSSQSJMSS>=;<<11>>34GMKHLRNKIQOSSSLSOOSMISJNILKJK77777MLFJIHMPPPNKKJLIKSSLKKNSLILQSOKHKKJPSNSMLGIHKONSNSJMLJINLQLLLKIIKIMGIHGHLMPIHFEAD>=>>>MI?HHEFEGFGHGGIHHISLNOLSKHJEBBCHEFGEGLMLKKKFEGHHKGJHSJKKOQJSIKMMKKMRIIHJSGSPEBBBCEQSIMGKNLRJHGHIIHHIHIKPMILOSKJIKHIHFDC@ACAFJ???;@SKC?>=>@IGFFFHHHOKHFFEHEEDCCEDSKJIHKJGHJGIJSSKGFFGEAA@@BJKECHHHJHE7444EEFFJHIJIIEDCDEGJMIICCIHGEGHEDDDFIHHE=??<<>GLKEEFGHMGFHHGFGGGHHJGSHEFECCDCDEDDFFEGFHFJHLJSQOOLHGGEBCCEDIGHFFC@B?=:HJJIIIGKGHHIGHFJEFKSOJNJKLDI::G99@@@K=<<<=GJMMIHGIMJSLSKRSKSLSOSQPOJSSLPJKRNONMLJMKSJMKLKNMLSNSNMLJJSJ>6555**)))))))**@AFSJJKKCCMKMJIMHHAORKLSKNJLMJJSOSPKRNILMLKIIJJORSMKSJSJKNSQSLJSRKSKLMSSSLOLMKSLMLSOIJMNLNJHB>>?JLOHIMKMOLKSKLKHDPNSMOSGSOSNKSOONKJIKSMMJQSSILPLKLQLJMOSRQSJOHHISIONPI=<===SSKSKSSLSGIGHJKLLSNHSMIMSPOSOSKLHSMLSKMILMSQKSLIKRJOMSSKMMSPSJJKLSNSJSIOMOISSSMMMPMMNIJMHGFD7100)())565555EGJLLHCKIJLKKSSSNNSONQLLLSMNJMMOSLLSMLSIOOOJLJSLPKLOQKPLSJQRSLLSMSSPPLLSMSOKPSLKLMSSSSRKMLKPHPNIGB=?==68.+**56?ABGKJJSSSQJORSRQRLOMSNSNMLOKLMSSNMQMPQSJRQKNLMSOJSMJMOSLKSSPPSRPKSRSNMLMSJMSLJSMSSSSQSOQOIGKIHLBBBDDIIPSJHPEHIISSSJMMJIIPRSQSSNPNLKSLSRNMKLJJSMLMIONKNKHLSKLSSHSNSPKLSJLSIKNSMLNSNKILSIDDKGIFHEFIA56JKSSNOKPLJJ@BCSJISSLSKNKNKMLPOMSSIHHGLSKSMJPIMHJCGG??<8
@1462_45CNXP_3
CATTCGAGATTATGCAGGATTATACACAAAAGATCCTTTTTTGGCTTTCTCTTTAGCTCTATGTCTCTTATCCCTAGGAGGTCTTCCTCCACTAGCAGGTTTTTTTGGAAAACTCTATTTATTCTGGTGTGGATGGCAGGCAGGCCTATATTTCTTGGTTTCAATAGGACTCCTTACGAGCGTTCTTTCTATCTACTATTATCTAAAAATAATCAAGTTATTAATGACTGGACGAAACCAAGAAATAACCCCTCACATGCGAAATTATAGAATATCCCCTTTAAGATCAAACAATTCCATCGAATTGAGTATGATTGTATGTGTGATAGCATCTACTATACTAGGAATATCAATGAACCCGATTATTGCGATTA
+
IKLK=====FJHSJJKMJLRONOKSKQKISMOLMNEGLDDCEDQMC+***+JICABEGOSMLLMJSPJONLFLIE777JLHLJSSKQSNLKIHOJGJHKNIRLNJIKIJSJSINECD==<<=CKKKHHLJHIIKJKKSIMSSIKHMKQOLHIGEFKHJJKJIKNLQLKJJSKSSMMILNIJJMJBBHIGGMSKINFRHGHJJEE>>>SNQIMPMKMPNIGISKIJHSPPHSOO43334<////>HCFHRKRJEINSLMSJKGHSLSISIFFDABBKGOKSSE@AJIKIKONKGKHLIHMGMHHMJH+++++>>EGECDDFEIMKMGFFFGIIHLGIJGD7665569:DEG54444DECDHGFFOLOEKSILSKG
@1463_45CNXP_3
ATGCTAGCTTTTTGGCCTAATTCTTCTTCGATAAAGTATTCGTGACGGGCGCGCTTGTTAAGCGCGATGGTCGCTGAACCAGGTTTATGTGCTTTTTTCTTCGTCATAAGCGTCGTGAATCATCGGTAATCTGAAATCGAAAACACCCCATATCAATCCTGCGGGGGACAAGGCTCTATCTTTAGCATGAACCCGATTATTGCGATTA
+
BABHGFFFCD>CC?@AAHKGLNISMMMMPMLKKKNKMKIJMKHLJHKPOOKQIIGIIISIHJJIQJIILPSIKLHGLILJIGELEJGQIHFFD<CKSRMJSJJILKSKPKLHKFGHFGHIIJJIHFEEFHGIEHJLOHEFFEGF;;:9668??@FJGJJLGFDEEIJHE@@A@AGAA@?=??5,,JEFDFEHGIEEEFFIHGEEDCDE
@1464_45CNXP_3
GGCAATGCAAGGGAAGCCATCGATAAAATAGTGAACATTGTAAATATTTTTGGAATGGAGATAGCCATTCCACCCATTTCATCAAGATAAACAAGCCTAATTCTATCATAACTCGTTCCTGCCAAGAAAAAAAGTGCAGCGCCAATAAATCCATGAGAAATTATTTGTAAAATAGCTCCATTAAGTCCAGGATCCGTTATAGAACTAATACCTATAATTATAAAACCCATATGAGATACAGAAGAATAGGCTATTCTCTTTTTTAAATTACGTTGACCGGGAGATGTTGAAGCTGCATAAATTATTTGGATTGTACCGACTACCAACAACCAAGGAGAAAACATAGAATGAGCGTGGGGTAATAATTCCATATTGATTCGAACCAACCCATAGGCTCCCATTTTTAATAAGATTCCAGCGAGAAGCATACAGGTACTGTAATGTGCCTCACCGTGGGTGTCAGGTAACCAAGTATGTAAAGGTATAATCGGTAATTTGACGGCAAAAGCAATAAGAAATCCAATATAAAATAGTATTTCAAGTGTAACAGGATAGGATTTATTAGCTAAGAGTTCTAAATTTAATGTTGGTTCGTTCGAACCATATAAACTTATACCTAAAACTCCTATTAATAAAAAAATAGAACTTCCTGCCGTGTACAAAATAAATTTTGTAGCCGAATACAGACGTTTCTTTCCACCCCACATGGATAAAAGTAGATAAACGGGAATTAATTCTAATTCCCACATGATGAAAAAAAGTAGAAGATCCCGAGAAGAAAATAATCCTATTTGACCGCTGTACATTGCTAACATCAGGAAATGAAAAAATCGGGAATCCCGAGTAACTGGAAAAGCCGCTAAAGTGGCTAAAGTAGTAATAAATCCCGTCAGTAAAATAGTTCCTATAGAAAGTCCATCTATAGGAACTATTTTACTGACGGGATTTATTACTACTTTAGCCACTTTAGCGGCTTTTCACTTTTCTCGGGATTCCCGATTTTTTCATTTCCTGATGTTAGCAATGTACAGCGGTCAAATCAGATTCTCGGGATCTTACTTTTTTTTCATCATGTGGGAATTAGAATTAATTCCCGTTTATCTACTTTTATCCATGTGGGGTGGAAAGAAACGTCTGTATTCGGCTACAAAATTTTGTACACGGCAGGAAGTTCTATTTTTTTATTAATAGGAGTTTTAGGTATAAGTTTATATGGTTCGAACGAACCAACATTAAATTTAGAACTCTTAGCTAATAAATCCTATCCTGTTACACTTGAAATACTATTTTATATTGGATTTCTTATTGCTTTTGCCGTCAAATTACCGATTATACCTTTACATACTTGGTTACCTGACACCCACGGTGAGGCACATTACAGTACCTGTATGCTTCTCGCTGGAATCTTATTAAAAATGGGAGCCTATGGGTTGGTTCGAATCAATATGGAATTATTACCCACGCTCATTCTATGTTTTCTCCTTCGTTTGTCGGTAGTCGGTACAATCCAAATAATTTATGCAGCTTCAACATCTCCCGGTCAACGTAATTTAAAAAAGAGAATAGCCTATTCTTCTGTATCTCATATGGGTTTTATAATTATAGGTATTAGTTCTATAACGGATCCTGGACTTAATGGAGCTATTTTACAAATAATTTCTCATGGATTTATTGGCGCTGCACTTTTTTTTTGGCAGGAACGAGTTATGATAGAATTAGGCTTGTTTATCTTGATGAAATGGGTGGAATGGCTATCTCCATTCCAAAAATATTTACAATGTTCACTATTTTTATCGATGGCTTCCCTTGCATTGCCA
+
IIIMKIJSRSFDDDBDCADEFLLHGOSSILSOISOSHIK@@HJHNSDJJSMMLLSSHJMKKJKHSGELFGLJIEC>>?=9;F@BCDDMLLNSSMPJNLRILQQKJSMRLSSSISELNMSMSSQQL?EADMSSJNNJSSMJQJOOILLLSSSSSSSOPSKSSMMSSSPSONSSOOOMNLOSMQJSSLOSSRNNMSLMNMOSMHFGSOKSRSSSNPSSMOSLLILSSSSPOSRSNKOMSPSSOPMSLNLSQLINRSOSOKSG>;9SLRKMNNKKJKJPRNLOLKQNSQQONSOOSLOSRMLSSSJLRPJONOSOLRKLPLSMPNHNOKLOQNMLNJSMSMJSRSOSMJFGJJMMIONNLSJJKKLPMFC@?@ABSRKCJKLIHIHJINLSLQLKSMSM9998:SNSSPJIQNEBB@FFJHSSE>@QJLOKKSPSLMNSOSQNRRSOSOOJSLOSRLNLSSSLJISSLPPSMMPSROSMKKLJLMP22222HHIGHSPHSSOSOOLJMOSSNILSMMLPNSQMNOSKPSLOSSOPSMIKKKIHFGEEDEDSSQKMOKLSJMMKMSSSPKSSSJSMHKOQMQSRSOJNHKSOSQHKHJKJJJIIHJKHKKIMLMJSSKSLSOJJPNPPSIKLMHKSKGDBIKIKJMOJKHLLNGGFHGEEDEDFFJKJHJIINLSSKIECCCBCDDDFDCC????@HHH>78CEJOKJKIGJNLLHPMMLKIQISOSSJKPKPIHSOLKKMJGJILSOKILNONSSGHLGKQSKNJEKLJOHF>=:3CEIMPKRPNSINSMOSILJKIJNFAABAB?@@HKOJHKOLLLHJLKKLJLCEFGKSMRIQGMSSSNNPLKLMSKKKOKLRMKJIKLLMIHSNJRPOSSSNNMSSKPISKSSKKRNSSKHIEBCCDOKKMNHNKSIKKISIKKJLQSRMSKMSJHMKSMSJJIJJSHGF<=<<BEFFHICCEEEBDE>DEFD@@BA766560/*''$#####$$$%)*--49:<>=>?==:;<::;<BBIDEGHEEA>>@@?@>?=;83118::66540---.0.155557>?<<1/..-,.5@C=;<<<=>>>EFJFHE9774<>ACCEBDE@BKF>G>>==>=?6.FGMJMJIGDCCDA?@DLAFEE?@>87331126;<==<<;;=::90%&&&'*899::===<><><=ABCKQSSSKSF?@HFKGJHGIPKJGEBBABCDB<11112;:::900//,,,,,:>>???<=>@AA>>?@@ABCBEHIHGJSILLFMLHGHIFIHHHEDDECA@@BABADDDEFJIIIIDDKHJDHB<<=;;>?>@EEMGFC@A>?A@AIDFE@@CB?@CI<:;:7@EGGJJLFEFFEFGGGJJGHIIEGDDFFHJMJGKHFFEHDCCCBEFEEGHEIGHDEEEBCDEEGIIFE?>>===?>>:99<@BAAAA?B@@DAA@A;5444554444>=?CEF97720/-))-,-,+-..//014577676565)&&&&&)****,9:9:<==?<:7553221,-,,-233435555@??AAABCBCDABBA:;:>A>=;;94222211/,++****)'%$$#%&%%&3257>?@@DCEEIHMMMJJGKEFEFEDCDCEGCBDCAA@@@HC@@A@BEEA@>>=@=<<;<=<>@>>31@=A@CCBCHGINKKJDDEFEGJKJFHGGGCBBAAB?::89@?=;8322111169:=>@AEGFJFBA@<AADFBCEGCCGEADDEFCEEDEDEC@?>=<<89>>>?>?B@@@?===430023FEBBABBDBA@=<:988831356421-+++,4447;;85788@CA@BCA
@1465_45CNXP_3
AATCGCAATAATCGGGTTCATTGATATTCCTAGTATAGTAGATGCTATCACACATACAATCATACTCAATTCGATGGAATTGTTTGATCTTAAAGGGGATATTCTATAATTTCGCATGTGAGGGGTTATTTCTTGGTTTCGTCCAGTCATTAATAACTTGATTATTTTTAGATAATAGTAGATAGAAAGAACGCTCGTAAGGAGTCCTATTGAAACCAAGAAATATAGGCCTGCCTGCCATCCACACCAGAATAAATGGAGTTTTCCAAAAAAACCTGCTAGTGGAGGAAGACCTCCTAGGGATAAGAGACATAGAGCTAAAGAGAGAGCCAAAAAAGGATCTTTTGTGTATAATCCTGCATAATCTCGAATGTTATCAGTTCCGGTACGTAGACCAAATAATATAATGCAAGCAAAAGTTCCTAGATTCATGGCGATATAGAACAGCATATAAGTTATCATGCTCGCATATCCACCATTTGAGTCTCCAACAATTATTCCAATAATTACATATCCGATTTGACCTATGGACGAATATGCAAGCATACGTTTCATGCTTGTTTGAGTAATAGCAATGAGATTCCCGAATATCATGCTAAGAATAGCTAGGATTTCCAGAAGAAGAATTAGGCCAAAAATACGTACGA
+
KNIJKPOLPOOPHIIMHSPLSKLKSMSSMLSQONKNSQLLJHHHJGLKLJSIKJJHJKJIJHKHMLRKJJKKKMMLPKJSKCFIIHGNGL:767?FLSJHJOLJPNSMLPQPONGKSKSPSSQSLNSMSNOOLSIIIJLLSHKHIKNSOSMKPPLLOMSKLSOKNILENKJILPLKRLSJJIJIHMIQJMOPQLSLONNKMSNNJSIPILKIDLKNSNKSSINRMSLGMSQLNMKSRSJDEHMJJKGHLHHGHGOMIHEECCDC./:22BDKSMLKJMMIE???RIJLMJRKJIJJQQKSMNIKELNIMMKMH)((((GDG@=NLIGGHHGKB9KSSSHKSJSPSSPISJLKKSLSLSMJMSLJKPNLLPMSLSSNLLKNSOLKIIHISKQMLMSOJSLMMNHSMLRMMLJPOPKLKOSSMMQOROLSJKLSLQIHGJGQLIOLILKSKJNKSSSSOJJLMLLMNKLSSRQOQSMJLMSSMNSMQMLRMNNSMLRNSRSKKIMKMHKQMHIHQOLIHHHJQSGIGFHJHFJFEEFGMKJIKLKMLIJHHGJKLSKJGIHHHJSKMKOJKJKSLKLJHHIGGJHDC>>DFFJF>=6532*)))'''38>BCEEDH9@?8:8++<AAFKCBE=IHEGDLLKMGEDEDCC
@1466_45CNXP_3
TACGATCGTTTTTGGCCTAATTCTTCTTCTGATGATCGATTTAACCTCTGATCAAAAAGATATACCTTGGTTATATTTCATCTCTTCAACAAGTTTCGTAATGAGCATAACGGCCCTATTGTTCCGATGGAGAGAAGAACCTATGATTAGCTTTTCAGGAAATTTCCAAACGAACAATTTCAACGAAATCTTTCAATTTCTTATTTTACTATGTTCAACTCTCTGTATTCCTCTATCCGTAGAGTACATTGAATGTACAGAAATGGCTATAACAGAGTTTCTGTTATTCATATTAACAGCTACTCTAGGAGGAATGTTTTTATGTGGTGCTAACGATTTAATAACTATCTTTGTAGCTCTAGAATGTTTCAGTTTATGCTCCTACCTATTCTGGATATACCAAGAAAGATATACGATCTAATGAGGCTACTATGAAATATTTACTCATGGGTGGGGCAAGCTCTTCTATTCTGGTTTATGGTTTCTCTTGGCTATATGGTTCATCCGGGGGAGAGATTGAGCTTCAAGAAATAGTGAATGGTCTTATCAATACACAAATGTATAACTCCCCAGGAATTTCAATTGCGCTTATATTCATCACTGTAGGAATTGGGTTCAAGCTTTCCCTAGCCCCTTTTCATCAATGGACTCCTGACGTATACGAAGGATCTCCCACTCCAGTCGTTGCTTTTCTTTCTGTTACTTCGAAAGTAGCTGCTTTAGCTTTAGCCACTCGAATTTTCGATATTCCTTTTTATTTCTTATCAAATGAATGGCATCTTCTTCTGGAAATCCTAGCTATTCTTAGCATGATATTCGGGAATCTCATTGCTATTACTCAAACAAGCATGAAACGTATGCTTGCATATTCGTCCATAGGTCAAATCGGATATGTAATTATTGGAATAATTGTTGGAGACTCAAATGGTGGATATGCGAGCATGATAACTTATATGCTGTTCTATATCGCCATGAATCTAGGAACTTTTGCTTGCATTATATTATTTGGTCTACGTACCGGAACTGATAACATTCGAGATTATGCAGGATTATACACAAAAGATCCTTTGGCTCTCTCTTTAGCTCTATGTCTCTTATCCCTAGGAGGTCTTCCTCCACTAGCAGGTTTTTTTGGAAAACTCTATTTATTCTGGTGTGGATGGCAGGCAGGCCTATATTTCTTGGTTTCAATAGGACTCCTTACGAGCGTTCTTTCTATCTACTATTATCTAAAAATAATCAAGTTATTAATGACTGGACGAAACCAAGAAATAACCCCTCACATGCGAAATTATAGAATATCCCCTTAAGATCAAACAATTCCATCGAATTGAGTATGATTGTATGTGTGATAGCATCTACTATACCAGGAATATCAATGAACCCGATTATTGCGATTA
+
FGIIHIIGJKOSSLJSILISKNPLSORSMNKSMKKIFFBFFQGHEGIGMJSJIAABBROMLJNLJLJSSSJMMSMSMSSJKKSLILSPIRMJMKRPIKSNPHNRKSHLOKSKHKMNO/***9=>>ACLILKMKLMQSSMKSSJSPJMNNJILKLNGJIIHKMKMNONKLJKKMLJLIKLLLOPHFCFIKJJLMIJIOSLPSSMIMOLLSNSKED>68AHIIHFEGFCD@@@C++*+-9>CGGGJHHGJLKLMHLHHGJIGHLIKINGJGH65557A=<;;;;;;84.../0@AAA@FHMMMJKIOKHIGLPMSRONMSISSMJSMLOOMSFHEFHEIJNHSPKK88888LNSJJQSKNF>>>SOLLKMMNPGQHJKJHNIHEG<A?>433+*&()ACJFDB?>ADGJHRHNKJRFEDEGHIGSHKFIIHLLIKGJMPHN533349IIHMKOJSHINGISSONIQNLHLLLBA@@AHQSNJLGKNMKPSJLHSJHJNOKHJKKHIJHFEEKGEA@>99=>?GEKIIGINHJJHLKOJKJMHPQJLJLPJPGIGGIJHMNKMGHFIGILGHB0)GEJHSIOIMKQKJNFFCCBBCGGHIEGEFMIHGEEDDFGB@@<<=>=FDDED=EEA667EI:=;<>2BECBEJEEFFMLKIKLNMHMHSNNLJLMSLPMLIJEFPQJMKOKMNSLLSQSNPPNSFKNLKGEHR44IMQQONIOHKMSKQJIJJJJJKMNFGNC>CGSSSSOSPQLSSRKSKIKKSSOSMSSMSKNMKKMSIJKQNOSKKOLMSLKHSLMMSOFE,++++,:5444:>FHACBCAHBBCGISSKOJOIKSRQNSSSMKBC?CEJSLKQSIHSGNSLKPMISMMRLHPJRRSSMSKLLSIKMMLSKRQPNSPKRHLJOLLIJMQSSKOKMMLSSSOJSMNSSILMKLHHHHIKOSNLSJMNLSQSJNNSKORSOIMLONSMLMKPJS=;<<=E>>:<66556>?IJKKSMSKSQMILJLJHGJHKSMORONSSNLSMMNIMIQMSMSRJQPPSLOKLNLSMLONSMSLNRSSSKIKIHHOKLPMLH+(((BGFGLEDDFJHHJSSOLSNIJMSSKMPSSSIF=<=IJJSKJMOJSLJMKQHKSGF<:==ADKSIHIILFC@0-,,(/))=FIILOPSMLKNLRMGSLKNJLMNMOJSSSSPPRJOSMSIMHNSNOIKLJKNJNMHIJNJIHJJSSKSLSNSSPLQMPMSAAABCKPKKMSKNKJLMKSONSSPNSSJKQHDGIFPKKNLSKQKQLOSOLLLLLPPNSRSLMQMLSLKKMNJKKFD9<M55LKNIIQJHIJIMGMKSIIIHKILQGIFMKLJIIIJMPMLSKIJJKJJIHILKJKJMSOJKHPPKNMOSIQSNQKHHJHJLNMKLNIILIG
@1467_45CNXP_3
CGTACGTATTTTTGGCCTAATTCTTCTTCTGATGATCGATTCAACCTCTGATCAAAAAGATATACCTTGGTTATATTTCATCTCTTCAACAAGTTTCGTAATGAGCATAACGGCCCTATTGTTCCGATGGAGAGAAGAACCTATGATTAGCTTTTCAGGAAATTTCCAAACGAACAATTTCAACGAAATCTTTCAATTTCTTATTTTACTATGTTCAACTCTCTGTATTCCTCTATCCGTAGAGTACATTGAATGTACAGAAATGGCTATAACAGAGTTTCTGTTATTCATATTAACAGCTACTCTAGGAGGAATGTTTTTATGTGGTGCTAACGATTTAATAACTATCTTTGTAGCTCTAGAATGTTTCAGTTTATGCTCCTACCTATTATCTGGATATACCAAGAAAGATATACGATCTAATGAGGCTACTATGAAATATTTACTCATGGGTGGGGCAAGCTCTTCTATTCTGGTTTATGGTTTCTCTTGGCTATATGGTTCATCCGGGGGAGAGATTGAGCTTCAAGAAATAGTGAATGGTCTTATCAATACACAAATGTATAACTCCCAGGAATTTCAATTGCGCTTATATTCATCACTGTAGGAATTGGGTTCAAGCTTTCCCTAGCCCCTTTTCATCAATGGACTCCTGACGTATACGAAGGAGTGCGGTTCGTTTGGAATTTCCTACCTCTCTATCTATCTCTGAGATGTTTGGATTTTTCAAAACTCTATGGACATGCAGAAGAGAAATGCTATCCCCACGCAGACCAAGACAGAACTTTGACTTGTTCAAATAACAATTAAGGTGAAGCAGGGTCAGGAACAACGAATCTCTTTATGATAAACGGATCCATTTTGCAAGTTTGTTATTACGGGTAGTTCCTGCAAAGGATCGGACTAATGACGTATACAAGAAAGACTTGAATTCTCGATGTAGATGCTACATAGTTGGTTCTCATCCTTCAGAGACTACGAGTGTAATAGGAGCATCCGTCGACAAAAGGATCACCCTAAGATGATAATCTCATGGCTATTGAGAACGAATCAAATCAGATGGTTCCATTTCTCAATCTTTCGGACGTGCTCCTACGGAACCAAGGTCGAAAAGATTGAGAAAAATCAGTCATTCACAACCACTGATGAAGGATTCCTCGAAAAGTTAAGGATTAGTAATCCGTTTTAGAAATAGAAAGGATTCGATCTTATACATACGCGAGGAAAGTAATCAAAAAAGAAAGAAGATGAGTTCTTCTTTACTTTTATCACTTAGGAGCCGTGCGAGATGAAAGTCTCATGCACGGTTTTGAATGAGAGAAAGAAGTGAGGAATCCTCTTTTCGACTCTGACTCTCCCACTCCAGTCGTTGCTTTTCTTTCTGTTACTTCGAAAGTAGCTGCTTCAGCTTTAGCCACTCGAATTTTCGATATTCCCTTTTATTTCTCATCAAATGAATGGCATCTTCTTCTGGAAATCCTAGCTATTCTTAGCATGATATTCGGGAATCTCATTGCTATTACTCAAACAAGCATGAAACGTATGCTTGCATATTCGTCCATAGGTCAAATCGGATATGTAATTATTGGAATAATTGTTGGAGACTCAAATGGTGGATATGCGAGCATGATAACTTATATGCTGTTCTATATCGCCATGAATCTAGGAACTTTTGCTTGCATTATATTATTTGGTCTACGTACCGGAACTGATAACATTCGAGATTATGCAGGATTATACACAAAAGATCCTTTTTTGGCTCTCTCTTTAGCTCTATGTCTCTTATCCCTAGGAGGTCTTCCTCCACTAGCAGGTTTTTTTGGAAAACTCTATTTATTCTGGTGTGGATGGCAGGCAGGCCTATATTTCTTGGTTTCAATAGGACTCCTTACGAGCGTTCTTTCTATCTACTATTATCTAAAAATAATCAAGTTATTAATGACTGGACGAAACCAAGAAATAACCCCTCACATGCGAAATTATAGAATATCCCCTTTAAGATCAAACAATTCCATCGAATTGAGTATGATTGTATGTGTGATAGCATCTACTATACTAGGAATATCAATGAACCCGATTATTGCGATTA
+
GPQPPJKIFIOSOKNHMMPSLJLOLNSSMSOKNNJLLKKMOISLMKKQSOJSG?EGONSPSLOLJLSSLSJSJSKKSNSSSKPOOOOMPLMJKSLNLHSISLJHJGJMLNSKLSLOLKKIOPSSNSMSKJLOMONSSLQQJOISHIGLFAC4651-/000GLPSLSMIIHJHIIHLRJGKGHHHPMSRLKSSSMSKJSLLSSRKPSOSLKNJMSLLJOJLLNSLKLLJSJLMPKOJNMSSF><<==>>IJFEFGERLMGHHKSLLIHLKMNJNSLNMILMSSMSMNMLKIHIINJKIJJFJIIMILDEGEIOJJNJMIHSSOPKISKSJIFFDCECDHJIMIKKJLPSKSOSNOKIMQNJPLIHKIJJKONSSSSSPMKRMMSNPNK>C7==CMGKINLSOHJHHHSSLLKPSNLSHHNHIJQSHKIJKIINMNSHSHKSLQJJLLKLILHOLKHSJMPJ??>???SPOKIOHIKSJKQNOJMKHSJIIFFEGGKKPJIIIHGJLLHGFIHFIIIHILHJ=====F>>?LJIKJHIKGJGGGFHFFGGHHGGIHFGFGGINIKKFGF>>,,)))?GJSGIHHNGRLIOLIHKKHJSIIMMOKHKKGFGIJOOKLKJIJ=<<<<51-030ABDEFHF>>;;=HGIGKKSINJNLJKOSSKLKNKJSHKJJLKONHJGG<8::86,+++,6++@?AGKJRKHLLHGKSSSQSLLSJJMSKOOSJIFGCJJHKPOLONJKKJLMILLBA556KGOLSQORSJQRLNKSMKNKIJJIKJKIKJMPIKMMNKMLKOIQNSSNLSSSPJSKHJJMKMMSKIJKMJMPKMJIKJLSSKOPHIOKLPOPKNOSLJSOONINOMKKJKJMSKNSNQNMMJOSMRSOSOSKKMPLMONLOQKPNSKSJNLOJKNLKJSLMPRJNKQSH7445KMMIJIHIQSPOSSSKRLLKNJLJMNJMSSSLINSMSSSPLSOLLSNPKJSPKLKMNLIJHLLKMJRKMPKPSNNRMLNRRMISSSSMKJSQSMIIJPOLSJLHHJIIMC??4433378<<<GGHJIJKLJNLJHGMGIIORKILKSQSKSIOKMLIJJNLPMGIHISSMLINJIMOLIINLMMJIIHKIJMJHI;;:;<=?>??@CDCGHIIJFGFFJHJJJLHJOKLKJMHPMLIFJFMSLJJGCEEEIEJJKIHHHMHIHLLG735JGHGHGHIIHGIFGDEEFFHGHFEIGGIIKJJHIKPIMLLLIFKQNSSPPKKKLLKIG66667FILLGGGEEBEJSPSMOPMLJLNHIMKLLJGJOSRNSJNJJKILIJJJJKGHIMJJSPJJSCC?DFKSNSSOSIKMLHKKILMPLSLNSLFGHGOKNIJPC6.-4)1HIISPSLPQJSSLSSLNISQKSFGG==BPKJQSILKHRLMJLKSNOGIH@KFGIMJIJLEPHHHHLLIIKIIKJSNJNSSGSKKLKLSJIKFIJHKOSPJLKINSKMSKQSJSMSLOSIICAABFKHLJLHGLKMSNRSKLLJNHGOSJPKPSSNGPLSSMSSJPMMOKOIIOSKJLNMOJQISLHSJKKNLJMBBBCCLNJSNIHJHIKKHMJSMSJSILHRLKNLGPSLMLQKLNSLKOLMSJJGQKLMNHIKIKHJIRLIGJINLKLKJNKMKOKSNNJNHKMRCNLIHIMIKIGHJGGSJHHGGGGEILOLLSMHKJNHJGLIKLJQMNKRNJGLLJHIJHPSSSLMMNOMKOSLSMSMSSNNNSISNKKKLMSOLKLINLMSQJPILSSOSOIIMKSHIJGEDAEIIGHIGIIKSMKKNOSIJL<<=LJLMJSSRSLQSKSLKSSJKLOFIFNJSLLQJKILLMSJOSPOLMNPJJSOOIJLSJQQHHQLJNJQNSNJRJONKSSHNIIJF===>EFDGKSIJIDDILKLJJJKSMNFPMSNNLNSOILHIIJJJJNMJMRHLIMGMMJINQQJIKIJJMKOHKNMJQISOKJLHKNNKKRMJKILMMRKJKSSKKSLLIIKLOFEEDBJIDHJKGHHFGGFIHIJOIOGGHEEGGODCCC?@@@@NIHLNKHMMLGGMHIKFHEFGHDEEDGDFFFEJGHHJHFFEDCCBEFJKHHFECEDE
@1468_45CNXP_3
AATCGCAATAATCGGGTTCATTTGGTATCGAAAGAAACAAAGACGGTTAACGATGCTTCGCATTAGTGGTTAGTCAAATCGAGTAAGCTTATGGTTTATGTAATTTGATTTTGTTTTGTTGTCTAAAGTATTTTGTTTTGGTTCTTTATGTAGACAAGCAAGAGGAAGGGTTACTTGGGTTGGGAAATCTAAGAAGCTTCACATTCAGGGAACTTCATGTAGCTACGGATGGTTTTAGTCCCAAGAGTATTCTT
+
JQMJSSKHINLJLMOIIINJNJN43333B<8888JSINLJKJKJGLKMKSMIIGFJLHDCCBFEBBCCCDLSHJSKKSJPPHGGISNIHKJNLLKONOSMI?>>>@DB?<@>;7421-3IFFKLKIKLRFH;GFE@1/4*BFIGLJJHMLSKMRJNPKLJFSMSKOPHMQRSGJHIDEFHHEFIKMGD===??CGD@CCAAEHFI32223EKJQPPOMJKLLQSSOISOSLSMMSSD;9..../;HHLGGIKJK
@1469_45CNXP_3
CGTACGTAAACAACTCGAAGTATGGGTCTAGCTTATTGATACGTTACCGAAAACCTCATTTGAATAAATTTGGAATACATTTTATTTTTTTTATTGACAAGTACTCGTACTCAAAAAAGTTAAAAATTTTTTATTTATATATTTTTTTTGAGTACGCGTTCTTTGGACCTGGTGTATCTTGTCTTTACCACGAATGATTTTCCTTGGTTAACAATAATTGTTGTTTTTCCAATATCTGCTGGTTCATTAATGTTATTTCTCCCGCATAGGGGAAATAAAGTCAATAAATGGTATACTATATGCATTTGCATCTTAGAACTTCTTCTAACGACCTACGCTTTTTGTTATAATTTTAAAATGGACGATCCATTAATTCAACTGTCCGAAGATTATAAATGGATCGATTTTTTTGATTTTTACTGGAGAATGGGAATAGATGGACTTTCTATAGGAACTATTTTACTGACGGGATTTATTACTACTTTAGCCACTTTAGCGGCTTTTCCAGTTACTCGGGATTCCCGATTTTTTCATTTCCTGATGTTAGCAATGTACAGCGGTCAAATAGGATTATTTTCTTCTCGGGATCTTCTACTTTTTTTCATCATGTGGGAATTAGAATTAATTCCCGTTTATCTACTTTTATCCATGTGGGGTGGAAAGAAACGTCTGTATTCGGCTACAAAATTTATTTTGTACACGGCAGGAAGTTCTATTTTTTTATTAATAGGAGTTTTAGGTATAAGTTTATATGGTTCGAACGAACCAACATTAAATTTAGAACTCTTAGCTAATAAATCCTATCCTGTTACACTTGAAATACTATTTTATATTGGATTTCTTATTGCTTTTGCCGTCAAATTACCGATTATACCTTTACATACTTGGTTACCTGACACCCACGGTGAGGCACATTACAGTACCTGTATGCTTCTCGCTGGAATCTTATTAAAAATGGGAGCCTATGGGTTGGTTCGAATCAATATGGAATTATTACCCCACGCTCATTCTATGTTTTCTCCTTGGTTGTTGGTAGTCGGTACAATCCAAATAATTTATGCAGCTTTAACATCTCTCGGTCAACGTAATTTAAAAAAGAGAATAGCCTATTCTTCTGTATCTCATATGGGTTTTATAATTATAGGTATTAGTTCTATAACGGATCCTGGACTTAATGGAGCTATTTTACAAATAATTTCTCATGGATTTATTGGCGCTGCACTTTTTTTCTTTTTGGCAGGAACGAGTTATGATAAATTAGGCTTGTTTATCTTGATGAAAT
+
GLKGGNIIJHIHOSJJIMIIPJNOJEHFFFKHFGFGHMFJMKIOKMSHJMIJNJOOIJOMMNNNIKMNLSSMIPSOHMMIKNLRSHSJLSSSLHLHGGEIFGIGMHHIGHIPJISMSSKQIGJSKMMHIMSSSPJONQKIHHEB=GJSKNKMSMOKHJKJJKRKEFGHLHKNNQONSMOMKSQLLNJSRRMHKSPLNNMSQORKNMMMNKPLJMPHGJKIISLIG7546HGFKJSSSMQSJSLMJIISSOJOPSNOOKOLHLIIKKKJMKQHHRKC?A@>=<99;<?IFFGFFJGGGGGFQMKLSSSNOLSKSSJHLMIRSNRKRJJJIOOSLSMLLOSMKSKLJJOSLRJLSQJNNOMLKMIGHIHIKPSJHRIJSPOQLIKIJJMKLPPLKLLSSRQKSHKJGFHEGGFEGDEDMPKHSIPHMKKNJKLJSKJMOLNJOFHIIHMSNLQKLLKNHSJKMOPHJHFFGEEJKSNQSKSKINHNOPSNMIIJMNJKSDDDDEEECEAAGMHMSIJIINSLNJJFEECEISSA>===GHSSQKHKMJMJNNINSKJGHHHIFLKISMLGDFEEED?=<:=@AABEDFIJHPSMSHHD?6SMSSJHIOOOOQJJPQPSQLJSNSRMQMSDSLEP;56G@FEEGLSQQPPOIEFFFIJJOMH?EGGRMKLNSNSPSJMLSSOJMJIKJNPNLSNNJSKIMLQLJKJHHIHHSQSRISSIOSSSSSSJQLLLLPKSMLNSSPKKSMLJLSNLKKSMNLSKQPSMSKIQLLOMPPLMKIFFIIJIHJMJSIIKOSSMISJMSJHMSSSQNOSSISKQSSSSSONNMLLNSMOKLIJSSSMNSPPSNKKMJJLHEBCECEHSNMOSKQPLJSISLSSQFFHFFSNSLSMSJJRKRKSJRPSJMKOQLOOSLSSOKNSOSSQPKMNRPSPLMOLROSSSLSOLSJJKOSSMQSSSSSRLMOLNMSJKOMSPLMKSJOSSLRSLLKMSMMKKLQJSJSSMNOKSKJLKKMHJOIHQN<?@ABMISKHLHHDGISSLROSSLOKSJMMKIMIJLQNKPSSNOJFKISJPHKOSPSMJLMKJSJHF<<=CCIKLHSIKJMSNMOMSSSKLSLJMOJSIJQNMSNSSQMNJSSPISSKSSSSMJPKKKLIKMSSLRSLMSSRSLQSLSNJSNLOJLPKQSPKQSMNQIISJPJMJIMPOKRSSONKSMSSSSLQOJHJPSSSSSSNSMSNJNS;;;DJSSA?/,,,,-IGDI??@>??@BBC**(''$$$%')66?DCILIOKISNLIJJIIL
@1470_45CNXP_3
CGTACGTATTTTTGGCCTAATTCTTCTTCTGATGATCGATTTAACCTCTGATCAAAAAGATATACCTTGGTTATATTTCATCTCTTCAACAAGTTTCGTAATGAGCATAACGGCCCTATTGTTCCGATGGAGAGAAGAACCTATGATTAGCTTTTCAGGAAATTTCCAAACGAACAATTTCAACGAAATCTTTCAATTTCTTATTTTACTATGTTCAACTCTCTGTATTCCTCTATCCGTAGAGTACATTGAATGTACAGAAATGGCTATAACAGAGTTTCTGTTATTCATATTAACAGCTACTCTAGGAGGAATGTTTTTATGTGGTGCTAACGATTTAATAACTATCTTTGTAGCTCTAGAATGTTTCAGTTTATGCTCCTACCTATTATCTGGATATACCAAGAAAGATATACGATCTAATGAGGCTACTATGAAATATTTACTCATGGGTGGGGCAAGCTCTTCTATTCTGGTTTATGGTTTCTCTTGGCTATATGGTTCATCCGGGGGAGAGATTGAGCTTCAAGAAATAGTGAATGGTCTTATCAATACACAAATGTATAACTCCCCAGGAATTTCAATTGCGCTTTATTCATCACTGTAGGAATTGGGTTCAAGCTTTCCCTAGCCCCTTTTCATCAATGGACTCCTGACGTATACGAAGGATCTCCCACTCCAGTCGTTGCTTTTCTTCTGTTACTTCGAAAGTAGCTGCTTTAGCTTTAGCCACTCGAATTTTCGATATTCCTTTTTATTTCTTATCAAATGAATGGCATCTTCTTCTGGAAATCCTAGCTATTCTTAGCATGATATTCGGGAATCTCATTGCTATTACTCAAACAAGCATGAAACGTATGCTTGCATATTCGTCCATAGGTCAAATCGGATATGTAATTATTGGAATAATTGTTGGAGACTCAAATGGTGGATATGCGAGCATGATAACTTATATGCTGTTCTATATCGCCATGAATCTAGGAACTTTTGCTTGCATTATATTATTTGGTCTACGTACCGGAACTGATAACATTCGAGATTATGCAGGATTATACACAAAAGATCCTTTTTTGGCTCTCTCTTTAGCTCTATGTCTCTTATCCCTAGGAGGTCTTCCTCCACTAGCAGGTTTTTTTGGAAAACTCTATTTATTCTGGTGTGGATGGCAGGCAGGCCTATATTTCTTGGTTTCAATAGGACTCCTTACGAGCGTTCTTTCTATCTACTATTATCTAAAAATAATCAAGTTATTAATGACTGGACGAAACCAAGAAATAACCCCTCACATGCGAAATTATAGAATATCCCCTTTAAGATCAAACAATTCCATCGAATTGAGTATGATTGTATGTGTGATAGCATCTACTATACTAGGAATATCAATGAACCCGATTATTGCGATTA
+
KSLJINIGJHKKLECCEGJSMIKLKKNSNRMPKNQLJB@@>@=>SPSKNJHNHJKSSNLMPOPLMQPMOSNMKRQSJJJSIJJOSNNJQSKKJSLH@HGGGQJSQSOMLSJKJIMMIKSOSPPQKHQKISHISSLJJHGHGJLSSNKIG@?:620('(((88999888=A@@HHGDEEEEILMHHIIJSJLFE>>>>>IEEJIMQSMOSMKMHGNKOLSNKNNSNSLIMLPOQJMMKSSOMJMOSKLKLLHKJIQSJONGIHMSMJSHIJGHIHGRLSIMKSNSSSSOQJSJJJMFQJLLJNQOQOEDF@=60191///3FDLJSOHJNGIGIIKHSHKLJQMNOFLSJLOLQQKLISOSKDJKPLIHF;310/03<1111110004466667;::;C@?>==<<=CDNKKOJHKL;::::??@JLOQSOSGFFEGOPNJOPNOOQSMMI@@@AAHNHJJSSPMLSJHHHOSMSSJJSSPSSSMSSPMMKJSNLPOOQSRGLG?===?FEHMRNJOJIJKIHMJROQKJNSMMMPSLKKMILNSJLKKLPIIMLKMNNSJLRSSMOIAC,,,,,,2FEDEDBCFEFFHHFAA8..??@HMJSJLF@FC==>>?ECDEABC>CDD>8<B<BJQKI@?B?83>ADEGFGLSJPKMLEF7779IJMD>A:9999933369CCEEJJGDED@:982/-.0));?A@@BJJKRSSOSKKINOSHKPIGG><0--//66<?@FDEIJPLSJLMPKJ@===LLKSKOQSONMKSRSMSKOSOSSMSNJSG??==DBBNPKOJKCDDBBFCGFGDDJNILMMKKLIJIGEJSAA@@?DDCDDDD432***118DCFGJGJIJKK:AHSSLOIHGHGHKFFFFHJOJHPSILJJMKMPLKLSKSJLKMSHPSKQMLKKKNIPSKIQPJMLIGQKPLOOKSOSKPJIKNLQPMNRILLSSOMLOMJSSKHNSJLPIKKSSKSNSLSSKSFGHMIJSLSLNQHIJORSSJQMHHGGKNLNLKIFFGGCBC@@KILJLLIMMLNSSQKOMSRNJKKSILOJMIIIJLHG1112JILIJFEHHGKEFESMIEDCC:,++,SPKOSISNPRPLOPLSIF:::JOLOOSRLQOSSSLPJMLLIJED:FJOJ====>H@OOLJILSSSOJOPKJSKLMSQISSGHHHIIISLSSKSMSMMSOOMEHFGHIHSSSSJSOSHLOHGHHGCGD11>;46GIMSKNHMSNOLMSLJKPSOSRSLLHLPMISLQSLHAC@?CBE/....IKHJJNJKKLSLOOKMMJJJSMJKNIQPLLKHIMPNSFNJLJNMCFKSOIJOHIHHGHKSJKGJIJKKMGJIFI9999:OKPIIJSNLKLHKJSKMHDCDFDJGGJJKJKRPSSSJJIIFDEDDGHKOOMIJJHLG
@1471_45CNXP_3
ATGCTAGCAACAACTAGAAGTATGGGTCTAGCTTATTGATACGTTACCGAAAACCTCATTTGAATAAATTTGGAATACATTTTATTTTTTTTATTGACAAGTACTCGTACTCAAAAAAGTTAAAAATTTTTTATTTATATATTTTTTTTGAGTACGCGTTCTTTTGGACCTGGTGTATCTTGTCTTTACCACGAATGATTTTCCTTGGTTAACAATAATTGTTGTTTTTCCAATATCTGCTGGTTCATTAATGTTATTTCTCCCGCATAGGGGAAATAAAGTCAATAAATGGTATACTATATGCATTTGCATCTTAGAACTTCTTCTAACGACCTACGCTTTTTGTTATAATTTTAAAATGGACGATCCATTAATTCAACTGTCCGAAGATTATAAATGGATCGATTTTTTTGATTTTTACTGGAGAATGGGAATAGATGGACTTTCTATAGGAACTATTTTACTGACGGGATTTATTACTACTTTAGCCACTTTAGCGGCTTTTCCAGTTACTCGGGATTCCCGATTTTTTCATTTCCTGATGTTAGCAATGTACAGCGGTCAAATAGGATTATTTTCTTGTCGGGATCTTCTACTTTTTTCATCATGTGGGAATTAGAATTAATTCCCGTTTATCTACTTTTATCCATGTGGGGTGGAAAGAAACGTCTGTATTCGGCTACAAAATTTATTTTGTACACGGCAGGAAGTTCTATTTTTTTATTAATAGGAGTTTTAGGTATAAGTTTATATGGTTCGAACGAACCAACATTAAATTTAGAACTCTTAGCTAATAAATCCTATCCTGTTACACTTGAAATACTATTTTATATTGGATTTCTTATTGCTTTTGCCGTCAAATTACCGATTATACCTTTACATACTTGGTTACCTGACACCCACGGTGAGGCACATTACAGTACCTGTATGCTTCTCGCTGGAATCTTATTAAAAATGGGAGCCTATGGGTTGGTTCGAATCAATATGGAATTATTACCCCACGCTCATTCTATGTTTTCTCCTTGGTTGTTGGTAGTCGGTACAATCCAAATAATTTATGCAGCTTCAACATCTCTCGGTCAACGTAATTTAAAAAAGAGAATAGCCTATTCTTCTGTATCTCATATGGGTTTTATAATTATAGGTATTAGTTCTATAACGGATCCTGGACTTAATGGAGCTATTTTACAAATAATTTCTCATGGATTTATTGGCGCTGCACTTTTTTTCTTGGCAGGAACGAGTTATGATAGAATTAGGCTTGTTTATCTTGATGAAATGGGTGGAATGGCTATCTCCATTCCAAAAATATTTACAATGTTCACTATTTTATCGATGGCTTCCCTTGCATTGCCA
+
347EEEDDEEKDCB@*****/;9999@AAAA?EDD>>>>?DECCDAAE==AA886A223HSIISHIPMRJKIFFLNROSSIQRKSBPHSSSSLKKFIGE>>=>>>?@CCBBAAALSSSSGHEHONNSFHBSSMSNNDRMIHH>><9>HMHHIGHKEEBA@;:;:0+:;<?CEEFGIGGPLKMJGHIGHSSSJKJMLQMMNSLPKS@..GFFKNKMNKLSLISPSSSSSSSSMMMKSSOOSN<<<<=KSJMKSNSPHMMLJLIHC@BCD32222SMKGHGIGM????@SOJJIIGHIGMLPHSPSSNPQNNKSNJJIFGLLIMLLROOKKIJIIJPMLSQPIFKNHKJINKSKPJMHISMMJKNF=<<<=HGMJHIJQIGIKEPKKKIJLRMMILJOSSLJIIE22223GF@@;;<;CGG?<:1112NIHGGGHLGGFHFGHLJJJIJSPJNLGQKIIJIMSSSLNJNNDDEEHJIMJLIOKQBAA>9KHF;:::@:HHHIGIHISIJ>>SSHHIFGHHHHMISJFBC=HEGMMQEGKIMSJJGKJLKLMLMJQNLPHJMJHGKLLHJB?>=:<9893-*22*++++66BADHEDHHDD;JSSIJIJJKHJHHGIFOIOKIGCBCQMIHHHFHIGHFDDCDFCMLMNIH@AJHGFCDDECGJJNJLLJIJGFFFEFFDCCBBCFDFFHMIJMHIIHFSLNPLMSLKQLONKMSOLOSNSOSSOSSRSPSILKJOHIISQLKSQSOLIF55555ONGLKSLKLK@>@@@JOSKMSMMJORSQSKPSNPSNRMJLPLISLLMSSSMNJPSKSSNSKNSPMSLNSNSRISSONLSLSNNILJONIQSNJSSSMKGJIGSOJLMPPSSQSOIPORSSROJKJF:;IKJLSKMOSLSSOKSONSSKROLSSORMSSLSOLQSLSOLSKSLSMSNOSSSNIJSQOOMQJLLNKQNSSSMKONOKIMSSQSSSLSSQMSLJOSMLMRSRSSSKOJSLKOKSSSSSJSSNMIMLLJOSMSSLLNMLLOSOMOMNNSKQSQKNSQISSRNSPSKSKOMSPLOSOSKMMSNKLSSSSPSSLOSIPBAAACSJONOSIOKKKJD<<9MJSMHJIMIHLHFGFINNSRSRJLSPSSNNNSSSMPMSJOSLSSJSLLHSQOSOQPSOSOSSLOSSSKSNLSOKRSLNPPRNQSJOLMSNSSPSINSLLINLSLMPSNNLRJMSONORSSQLPMJLO@@?JSSKHNG99JONQJSJNJNMMMSNNSSSLJSKKJSMNNJSMSSSPKSNIMOJRPLPSSPOCSLHLSQSORQSNQOSJPKLLNSSHNJSSSMLSPJINLSMSMJNOKSSHGLEJRKJNKRMIMJSIJLGJJL
@1472_45CNXP_3
CGTACGTATTTTTGGCCTAATTCTTCTTCTGATGATCGATTCAACCTCTGATCAAAAAGATATACCTTGGTTATATTTCATCTCTTCAACAAGTTTCGTAATGAGCATAACGGCCCTATTGTTCCGATGGAGAGAAGAACCTATGATTAGCTTTTCAGGAAATTTCCAAACGAACAATTTCAACGAAATCTTTCAATTTCTTATTTTACTATGTTCAACTCTCTGTATTCCTCTATCCGTAGAGTACATTGAATGTACAGAAATGGCTATAACAGAGTTTCTGTTATTCATATTAACAGCTACTCTAGGAGGAATGTTTTTATGTGGTGCTAACGATTTAATAACTATCTTTGTAGCTCTAGAATGTTTCAGTTTATGCTCCTACCTATTATCTGGATATACCAAGAAAGATATACGATCTAATGAGGCTACTATGAAATATTTACTCATGGGTGGGGCAAGCTCTTCTATTCTGGTTTATGGTTTCTCTTGGCTATATGGTTCATCCGGGGGAGAGATTGAGCTTCAAGAAATAGTGAATGGTCTTATCAATACACAAATGTATAACTCCCCAGGAATTTCAATTGCGCTTATATTCATTACTGTAGGAATTGGGTTCAAGCTTTCCCTAGCCCCTTTTCATCAATGGACTCCTGACGTATACGAAGGAGTGCGGTTCGTTTGAGAAATTCCTACCTCTCTATCTATCTCTGAGATGTTTGGATTTTTCAAAACTCTATGGACATGCAGAAGAGAAATGCTATCCCCACGCAGACCAAGACAGAACTTTGACTTGTTCAAATAACAATTAAGGTGAAGCAGGGTCAGGAACAACGAATCTCTTTATGATAAACGGATCCATTTTGCAAGTTTGTTATTACGGGTAGTTCCTGCAAAGGATCGGACTAATGACGTATACAAGAAAGACTTGAATTCTCGATGTAGATGCTACATCGAGAATTCGAGTCTTTCTTGTATACGTCATTAGTCGATCCTTTGCAGGAACTACCCGTAATAACAAACTTGCAAAATGGATCCGTTTATCATAAAGAGATTCGTTGTTCCTGACCCTGCTTCACCTTAATTGTTATTTGAACAAGTCAAAGTTCTGTCTTGGTCTGCGTGGGGATAGCATTTCTCTTCTGCATGTCCATAGAGTTTTGAAAAATCCAAACATCTCAGAGATAGATAGAGAGGTAGGAATTTCTCAAACAAACCGCACTCCTTCGTATACGTCAGTCCATTGATGAAAAGGGGCTAGGGAAAGCTTGAACCCAATTCCTACAGTAATGAATATAAGCGCAATTGAAATTCCTGGGGAGTTATACATTTGTGTATTGATAAGACCATTCACTATTTTCTTGAAGCTCAATCTCTCCCCGGGATGAACCATATAGCCAAGAGAAACCATAAACCAGAATGAAGAGCTTGCCACCATGAGTAAATATTTCATAGTAGCCTCAATTAGATCGTATATCTTTCTTGGTATATCCAGATAATAGGTAGGAGCATAAACTGAAACATTCTAGAGCTACAAAGATAGTTATTAAATCGTTAGCACCACATAAAAACATTCCTATTAGTAGCTGTTAATATGAATAACAGAAACTCTGTTATAGCCATTTCTGTACATTCAATGTACTCTACGGATAGAGGAATACAGAGAGTTGAACATAGTAAAATAAGAAATTGAAAGATTTCGTTGAAATTATTCCGCTTGGAAATTTCCTGAAAAGCTAATCATAGGTTCTTCTCTCCATCGGAACAATCAGGCCGTTATGCTCATTACGAAACTTGTTGAAGAGATGAAATATAACCAAGGTATACTGTTTTGATCAGAGGTTGAATCGATCATCAGAAGAATTAGGCCAAAATACGTACGA
+
HJIIGFGGJKMIJNHSPJILLKHPPSJNJSQKSOKONMNSHHHHOKKJLLSNJEBDFKPKPKISGJRMKHSJSISKQSKMSLOMLLNOLNMHMHJSIHGGJOPQSIMOJLLKLGSMMKJIKIMKGHIHJIOPNMKSNONLMSJKKMMJKSJA>>FDDHGLIOLIMHHFFFFGIJGKMJJLRPSIJIJMJQIJRLMNSMMLQSLNMRILLJLNLJJHMOPSMKHKKFGLSLMIFEBBBHDDEFDFGGKGHKHIISHHGEHFINIPHGGFFEEEJGKCB::99974533ADGF@@??>@DGEIFOGLSHHHFEFGFFGMMJHHFFFHKSHICAA?@BBCDEJJNHFHIHJJHRSISIGIHGGGFFFGHKPLHGFEEJIHHIIIEFEDCCCEFBAAA>@@KIIGLNIGCCCDDSIKSQKDFFFHNIKIJKJKMLPSMHIOLMOMLJKOQKINJDEEFDIKIIJGFEEDDGLIHIKKJSKSSSOONIBCNSSRLMHJKKMJLKIKGFH<;;<;>A><=AEGHHIDCDDCHBBDNMKSNJJGMHHIHIJJSNMLKIGJHJHHJKOMQIKSLPJNBA@;5JKLOLMNNPMKQOOLR??>@@JIHHSSMPQKJIKGNNKPLQLJSMHFED??:16;9:;;MIIKSKBBAAAGHJGCD@@A@C@BEDSJHJMLLOLKLKSJK;;;;665557CFIMKLLMNOLSPSJSMLJIIJQKKPNHCDEFGIOOKHIFHFDCJKCBDEHHGHGLGMNSJSEDE52223?>>MJNKGILKIONMKMLKNILJNGIHD=987:;<=;FONPQMSKSJSHLNSIJJNJPLKMSSHJSFINKHIHKHIGFCA?<====DCDCGCDFMLJHIHKKJJIMGKJSLSLMMFHHPMSNJGNJSIMKLKGLIISSNSLJMKLMKIJIKONPKRJGKHIJJHSMJORQMJJMOLJSQQPPIJGFEEHA@@?@JREFGECCBDDDEH3//.-.00:7:CILIGFGDEABCA>;;.(():===?<>BFCDKIHHFHGCJIJKIHKFGFDDFCA====?@AAA>2)*>>>AGFGCABBQA@@@@>>>?@EDDD7500/..3231347;<::>ABBB@=<94455688;:9:<88844568>>DDDCGEEDECDED@SA@@9853233;:89<=84332346<====62A@@CGGHF>?>>?BCECCAAACDGHB?=<9777::CBAGEGFEGEBB95321*))))77778899:8788:8888,*)()333479<:9999:::99842111332210./025755678@?ADCGECAB=@@ADCCB@>;:976655576;>?@>??AFFDCBCEPIHIJIGEBCFDEFICMGEFCCFIEBBB>@@<-*>>;;<:98-++**.///320*0-((67789:9;;;=>>???974597:::::99853320*(((*+../+))%&&&&*./138;;<<<<<;<99910111510../<>><88889>??A><<<<@AABDCBB<;:::;::=>??BAA@<<<<@A?ACBCDDCDBAB@AA@?@@=;<<<=<;955545888>=<===>@@@?>><;:::;;9875/-+'&%%%$$$$'''(((*1233355668<=>>BDAAAADDB?=<;9:::998789997,(('&&&'(+-.2499:<>?ABCEFDDBAABBAAA?@ACAA@?>>>??@76557::98320/0111/--,++--),('(*)(()//2788889887655558996664677?@@C@<;:9:=<>88976655554'&&&&''''''(+%%%&&&'*77:;>>?BDDEDD?;;::9>?;>@>>>?<<633336-,,,,,8<>><<<<>>=<9764322225966654.**+,,,,,..,,087889:;<?
@1473_45CNXP_3
TATGCTCAACGACTCGAAGTATGGGTCTAGCTTATTGATACGTTACCGAAAACCTCATTTGAATAAATTTGGAATACATTTTATTTTTTTTATTGACAAGTACTCGTACTCAAAAAAGTTAAAAATTTTTTATTTATATATTTTTTTTCGTACGCGTTCTTTGGACCTGGTGTATCTTGTCTTTTACCACGAATGATTTTTCGCCTTCGGTTAACAATAATTGTTGTTTCCAATATCTGCTGGTTCATTAATGTTATTTCTCCCGCATAGGGGAAATAAAGTCAATAAATGGTATACTATATATTTATTTGCATCTTAGAACTTCTTCTAACGACCTACGCTTTTGTTATAATTTTAAAATGGACGATCCATTAATTCAACTGTCCGAAGATTATAAATGGATCGATTTTTTTGATTTTTACTGGAGAATGGGAATAGATGGACTTTCTATAGGAACTATTTTACTGACGGGATTTATTACTACTTTAGCCACTTTAGCGGCTTTTCCAGTTGCTCGGATCCCAATTTTTTCATTTCCTGATGTTAGCAATGTACAGCGGTCAAATAGGATTATTTTCTTTCTCGGGATACTCTACTTTTTTTCATCATGTGGGAATTAGAATTAATTCCCCGTTTGCTTTTTTATCCGTGTGGTGGAAAGAAACGTCTGTATTCGGCTACAAAATTTATTTTGTACACCAGCAGAGTCTATTTTTTTATTAATAGGAGTTTTAGGTATAAGTTTATATGGTTAGAACGAACCAACATTAAATTTAGAACTCTTAGCTAATAAATCCTATCCTGTTACACTTGAAATACTATTTTATATTGGATTTCTTATTGCTTTTGCCGTCAAATTACCGATTATACCTTTACATACTTGGTTACCTAACACCACGGTGAGGCACATTACAGTACCTGTATGCTTCTCGCTGGAATCTTATTAAAAATGGGAGCCTATGGGTTGGTTAAAATAAATATGGAATTATTACCCCACGCTCATTCTATGTTTTCTCCTTGGTTGTTGGTAGTCGGTACAATCCAAATAATTTATGCAGCTTTAACATCTCTTCGGTCAACGTAATTTAAAAAAGAGAATAGCCTATTCTTCTGTATTCATATGGGTTTTATAATTATAGGTATTAGTTCTATAACGGATCCTGGACTTAATGGAGCTATTTTACAAATAATTTCTCATGGATTTATTGGCGCTGCACTTTTTTTCTTGGCAGGAACGAGTTATGATAGAATTAGGCTTGTTTATCTTGATGAAATGGGTGGAATGGCTATCTCCATTTCCAAAAATATTTACAATGTTCACTATTTTATCGATGGCTTCCCTTGCATTGCCA
+
().//0))))'&&&'))++544//022320...((>=BD?:88768989;:::::222786777444351----/431111,*)),+,-0;83311=<54444433466BA>?CGJSIFB;;KSLIABDEHFOMIDIFB>>?:/,7=@.,,,-/2,,,**--*0:FFF?<;865,**))******)/55:3111..../0/*)'&')&&&')DGIJGHHHHGEGIHG=98D766..---..005<32333=?AGIIHMSSOADB?E;;2000,//.+,/31437778>GC<;;;;=<:62,+)+**)++/011-((('')066777>@AEFFJHLKKOPHHIGGFDGHGFHLNMMKB@AABEGHEAAA<=9;F=<===BDCEFFEIGKKHMSSPSPSLSFHFGCAAA@DQKSLIIE?NSSLEDAABBBAA.---8877=<600//0113446@@@ADGGEAFA??700,**-.A@A@BCABEB=>A<45==+++*+*--+,,-.55,,,,-5-----/79662)*558FIGFEFHIIIIFFGKNILLGKLJHIHGGFED@@9766667777NHIOSHJKC/))43344IBBA>5(()8;BAB@211,++++*,,,++++--..0266723:1.;>=1-+*)*+++-**''((*.008566<DEFEEHFFGJHOJFCDDC86557?DHC;999;88667A/+++,7=>A=>>CBKNMLIBAB??>?????IGHIHGIGEIGLIJSNSSJD....&&&&')5545667ABCA@74:>050000542///:DHQHMKLSJMJIOSQGMJB?<<<==CGLSOSKSDDDCDJNIOOIHIMJIHH:66667EECBCHFEHKLKJSBIKKHMSGKSSF>>E<=FSKIGCAABBEHCD)(((*1,,@CBHINSOOOEDDDBD@CBSKJPGFIEGEF:;877=>>BBBHKH98889GEHG53238434578999<....'%%%%%$$$%+,-/??DBB?::?B=4BBBB@?@DMHSJOIJSMJRLMJKPSKORONNJKSMKBBBCBI<<<<<NMJMJMOKLMQMLISMIAIGFHDC=;22((((::KLSHIHHJML5446KGMFEBCEDEFEGHFGEEA****+)%)*-9AACCEGSSSKLGHKLHHKLSQSOPKHI<<:999:SKIOKJMKMMPKMJOLJLGNISLHKLMMOPSOJSHQJMHNDDEJGFHKSKONMLSSMJIISJKKIJKJODEDBBIHGN@=<999:ALKSSL?<999;FKIGGMHFFG=DFFGC?C:7:8698666784446AA@@=>=>::<8--2223FEB=;846ABDEMIACKNKPJJI;GF>>>>?AAAAAC?@GFDDGDEFF
@1474_45CNXP_3
AATCGCAATAATCGGGTTCATTGATATTCCTAGTATAGTAGATGCTATCACACATACAATCATACTCAATTCGATGGAATTGTTTGATCTAAAGGGGATATTCTATAATTTCGCATGTGAGGGGTTATTTCTTGGTTTCGTCCAGTCATTAATAACTTGATTATTTTTAGATAATAGTAGATAGAAAGAGACGTAAGGAGTCCTATTGAAACCAAGAAATATAGGCCTGCCTGCCATCCACACCAGAATAAATAGAGTTTTCCAAAAAAACCTGCTAGTGGAGGAAGACCTCCTAGGGATAAGAGACATAGAGCTAAAGAGAAAGCCAAAAAAGGATCTTTTGTGTATAATCCTGCATAATCTCGAATGTTATCAGTTCCGGTACGTAGACCAAATAATATAATGCAAGCAAAAGTTCCTAGATTCATGGCGATATAGAACAGCATATAAGTTATCATGCTCGCATATCCACCATTTGAGTCTCCAACAATTATTCCAATAATTGTTGGAGACTCAAATGGTGGATATGCGAGCATGATAACTTATATGCTCTATATCGCCATGAATCTAGGAACTTTTGCTGCATTATTATTTGGTCTACGTACCGGAACTGATAACATTCGAGATTATGCAGGATTATACACAAAAGATCCTTTTTTCGCTCTCTCTTTAGCTCTATGTCTCTTATCCCTAGGAGGTCTTCCTCGCTGGCAGGATTTTTTCAAAACTCTATTTATTGTGGTGTGGTGGCAGGCAGGCCTATATTTCTTGGTTTCAATAGGACTCCTTACGAGCGTTCTTTCTATCTACTATTATCTAAAAATAATCAAGTTATTAATGACTGGACGAAACCAAGAAATAACCCCTCACATGCGAAATTATAGAATATCCTTTAAGATCAAACAATTCATCGATAGAGTATCATTGTATGTGTGATAGCATCTACTATACTAGGAATATAAAATAAACCCGATTGTCAATT
+
7>?B@CCBDGHHKFGJILMILMIQNOHGMGH66667<<:7679D>>???HJJHGHHRJJJ?>>>>?FDDHIGCBDCDIKLIHDHH@=;;<--.4BHEGDDIJAAAAAJILMOIKJIGMRNLIIKPSMKSONSS;999:BDDDFCEILJNKJIMSLGKECDGGHKIKSKNHEFCDHFKIHGDE>43/--10('&&&'),22/000=>>ABDSILILGMMKIPKKMIJOMMSJJSJHEEMSHNMIJFEIHF>==>66669<<75<>>EFSSSILLJSOOMMMKMSLHIJHHDAABE31112;:-,,,,-::>===?A??A<=:6))))-6699AGGDCD@EFEFBLGHHMIMONIIHFEEFDB9<(((((<>:00*))))((((()12212225=@GSLKKLJDA@>@ACAA@BBJNSI;;;;EGIIILOLIHIFLHHHHFHHHKHIHKMLJLMNOSMGKIGFJFDFGHCDFLIKHJIJJJMOPISSKJLKKMIGGMHNIHGISLKBBB@?@?>;4436768C@ABCA@?;:876778-+**++++++/.+)&%%'-/2555567422212..//0++,,331/(('((''')),/+---.-.//./+'''0/1))))+,,2333778888854/-++,...11.../0//.,('&&'+*.(''')///002/.11765666879651--143211146655665500(((*++'')&%%%/7742111/...-./1(''%%%%&''(('&&%'((('())*++**+//,.3357893--,,--.0354443666657896787.5555876655677//-.15440/-+)&%%%%%,(),**++***,,,,+*1++,,,1.+***+32322345977844:5597732241.,,*'()((&%%&&(('''(()%%%$$%%%&(&&&')./1279<;;;8888877/0/-+++*)(('&%%&$$$$$$$$$&*)*))&&%$$&'
@1475_45CNXP_3
AATCGCAATAATCGGGTTCATTGATATTCCTAGTATAGTAGATGCTATCACACATACAATCATACTCAATTCGATGGAATTGTTTGATCTTAAAGGGGATATTCTATAATTTCGCATGTGAGGGGTTATTTCTTGGTTTCGTCCAGTCATTAATAACTTGATTATTTTTAGATAATAGTAGATAGAAAGAACGCTCGTAAGGAGTCCTATTGAAACCAAGAAATATAGGCCTGCCTGCCATCCACACCAGAATAAATAGAGTTTTCCAAAAAAACCTGCTAGTGGAGGAAGACCTCCTAGGGATAAGAGACATAGAGCTAAAGAGAGAGCCAAAAAAGGATCTTTTGTGTATAATCCTGCATAATCTCGAATGTTATCAGTTCCGGTACGTAGACCAAATAATATAATGCAAGCAAAAGTTCCTAGATTCATGGCGATATAGAACAGCATATAAGTTATCATGCTCGCATATCCACCATTTGAGTCTCCAACAATTATTCCAATAATTACATATCCGATTTGACCTATGGACGAATATGCAAGCATACGTTTCATGCTTGTTTGAGTAATAGCAATGAGATTCCCGAATATCATGCTAAAGATAGCTAGGATTTCCAGAAGAAGAATTAGGCCAAAAAGCTAGCATA
+
KIIKKNLGNIJNNMIMPKSSSSKSLLLMSSNKLSMLOSNKJLIJMJNJLPISSJIMMLHSMLMRJHJHKOKMNNMKKKSSIKIKHGHH>>4(()9AHOKLMSKKJKIIQPKLOOKJHIIJPJISJSISSSRNOKKGFJHSLKJLSSNMLKRKPSLSJKSSKIIJOILSMJJIKKOMNPSPNLHHILRNSJQSLMSKJSMJQQRJLMSSMKLLKLLMMQIKOSKJMOKRPLKLIOOKLSKOQJSSSSKMKPLOJJLLSNMIIIGFSOMFEHKMSOLOIOKNMQSNMILLISLOKPJLKJHKGPIJHIKKMMMJJLQIMLIKSICHDB32211223DSPKJMMLSNSSSKKNLHSSPJONJJLLMMNLOEDDCCQJSKNLMIMOISRQOJRHKJISKLNSQLNSLSLMNOKIJIJGGIKSSSSLKSKKHMIJSSHIGFFHFOIMJSHKQKIRKNKOSOLKKKSKSJOLIKLLKQOKRSSKSNRMOLLKNKJSRSSSJSJKLHGEFENLJIIOQLRNJS?>DBFDERILJGHJHGEGEGJHSSJLMMLSIGHLIMQKLGIJSOILQHKIKIKJIKJOGRJNMKOLHE?<<@AFM>=?<<<320++,,-22,,,@FGGEIKFISNJSMMGIGHJLPJKSJLRRPIIKJMMG
@1476_45CNXP_3
AATCGCAATAATCGGGTTCATTGATATTCCTGGTATAGTAGATGCTATCACACATACAATCATACTCAATTCGATGGAATTGTTTGATCTTAAAGGGGATATTCTATAATTTCGCATGTGAGGGGTTATTTCTTGGTTTCGTCCAGTCATTAATAACTTGATTATTTTTAGATAATAGTAGATAGAAAGAACGCTCGTAAGGAGTCCTATTGAAACCAAGAAATATAGGCCTGCCTGCCATCCACACCAGAATAAATAGAGTTTTCCAAAAAAACCTGCTAGTGGAGGAAGACCTCCTAGGGATAAGAGACATAGAGCTAAAGAGAGAGCCAAAAAAGGATCTTTTGTGTATAATCCTGCATAATCTCGAATGTTATCAGTTCCGGTACGTAGACCAAATAATATAATGCAAGCAAAAGTTCCTAGATTCATGGCGATATAGAACAGCATATAAGTTATCATGCTCGCATATCCACCATTTGAGTCTCCAACAATTATTCCAATAATTACATATCCGATTTGACCTATGGACGAATATGCAAGCATACGTTTCATGCTTGTTTGAGTAATAGCAATGAGATTCCCGAATATCATGCTAAGAATAGCTAGGATTTCCAGAAGAAGATGCCATTCATTTGATAAGAAATAAAAAGGAATATCGAAAATTCGAGTGGCTAAAGCTAAAGCAGCTACTTTCGAAGTAACAGAAAGAAAAGCAACGACTGGAGTGGGAGATCCTTCGTATACGTCAGGAGTCCATTGATGAAAAGGGGCTAGGGAAAGCTTGAACCCAATTCCTACAGTGATGAATATAAGCGCAATTGAAATTCCTGGGGAGTTATACATTTGTGTATTGATAAGACCATTCACTATTTCTTGAAGCTCAATCTCTCCCCCGGATGAACCATATAGCCAAGAGAAACCATAAACCAGAATAGAAGAGCTTGCCCCACCCATGAGTAAATATTTCATAGTAGCCTCATTAGATCGTATATCTTCTTGGTATATCCAGATAATAGGTAGGAGCATAAACTGAAACATTCTAGAGCTACAAAGATAGTTATTAAATCGTTAGCACCACATAAAAACATTCCTCCTAGAGTAGCTGTTAATATGAATAACAGAAACTCTGTTATAGCCATTTCTGTACATTCAATGTACTCTACGGATAGAGGAATACAGAGAGTTGAACATAGTAAAATAAGAAATTGAAAGATTTCGTTGAAATTGTTCGTTTGGAAATTTCCTGAAAAGCTAATCATAGGTTCTTCTCTCCATCGGAACAATAGGGCCGTTATGCTCATTACGAAACTTGTTGAAGAGATGAAATATAACCAAGGTATATCTTTTTGATCAGAGGTTAAATCGATCATCAGAAGAAGAATTAGGCCAAAAAGCTAAGCAT
+
KSHLIQLJKKOSLOOPNOKSSQSSIKPKRJKNSSMSJLHMGJGFHIJNPKJKSNMLLHHKIIMHOJJIIJJIMQQLPIILILINOJNLLSL???ADSNMRKJOPLGKLMINSSOJILJSKSLMMISQLSQNPSPPKSNMLKILSLNRKOMQLSHINLPSKORNKKISSSJKLQLMSGGEHKNIHILKKLIMNMOHPSSMJSSIKKQSPSJPLJSMSMNSSKOMSSSLMMKMRNLOMSKIKMMRLLOSMIMJMKPJQPIMIRIKJSLOGGSMSSSJLLKMOLLSPSKRJLISSJPSSRPIGSQNNHSMMHKNOSPOMKSLINKJOLLEEDD?=<==OSKHSOKNSOLNSOQOLOSJSMMLSMSJKQNNKRMJKHSSJRJJPMSJKLSPIOSOIIIIIKIKPSSLSNKMSLJIILGQGHJNQKSKSISLIKJPNJLHHJNKIJMHGKJKQJHKKOMKSIMMNLNJLSIHQJSKPMKONNSJSJ?????LKLIISJLJLKRKPIILIMLSHMNIIEFMGHHGHMLKSJIIIIKJIGHFIJMMIIJKJKHJNGNJLMKLIILOKIQPJJIHJHMJPHKHKIMFEGFFD944?>?B??@EEE,,,,CEDFEFEDEFDFGAGFFEHHILJPIJNHHLRIKSKSKJKHSKMNMLLI>C@BJMMEFFGFJJJONNNNNJHHOJLJNJISKIOPPPMMLJIGHSOJJJJQNHNLHHJMSMMLSNNQNLJKSQSMSMJJQMMKJISHKMOLSKSSSJKH*****546735?=>@:999GHHKSGIJFEFHQOMJKMPOKLJOKNPMMSKPPLRSMRLJLJLOSLLIKJHIKNNJGSKLOSISIMKPSLJMSSLSOKQSJKDBDA><<@IKLLSNKQLMMOOLLKODJLCBKIPLIHHIHJNKCB9<;<BKHKIJSOJNMSLLLLIHSSNNKMJRHOOOMLMPKQLSJSSSSSNSMKKNPSPPJRLLOBCCDBPKJMLSNQJMNQKPKRMRNKSIJNNHILLFHB@:94)(('',>ABBDHHOJLQLSNKKPOSKJSHSHMMLEFHHGPSPPJOIPNIKQIJSSLSLMKMMMKMRMJOMHFGEGEQPLISJOMOMOKSNPJSNKLOKLSKHHGHGHKOJJSOPPMIPLLIMMLJKKILSNSSKOHFFGNNKLONMSSNINQKHLHOLSIKIMCKKJSDDCFCIIFHLQJMQLNSIJHJJIMIKGIGIJGIOOMLKMORJLSKLKLKJJKQOKINMHKKILHLJD10/11GHSJKMSSSHJHSKJKJJJISKGJHLHIKJLLOJMKGKEDIIJJOJKNLLQMQJIGHIHIKJSJMLOLICDEFHKJHIRPPJSSSNSKNLHJLSLSQSKSQKEFFFDHIGIRMOPIIGJIIFFGIGJSDDEDEIOIIHJK?;;GGHFFCDBEDEFCDFEA?/)((((
@1477_45CNXP_3
TACGATCGAACAACTCGAAGTATGGGTCTAGCTTATTGATACGTTACCGAAAACCTCATTTGAATAAATTTGGAATACATTTTATTTTTTTTATTGACAAGTACTCGTACTCAAAAAAGTTAAAAATTTTTTATTTATATATTTTTTTTGAGTACGCGTTCTTTGGACCTGGTGTATCTTGTCTTTACCACGAATGATTTTCCTTGGTTAACAATAATTGTTGTTTTTCCAATATCTGCTGGTTCATTAATGTTATTTCTCCCGCATAGGGGAAATAAAGATGAATAAATGGTATACTATATGCATTTGCATCTTAGAACTTCTTCTAACGACCTACGCTTTTTGTTATAATTTTAAAATGGACGATCCATTAATTCAACTGTCCGAAGATTATAAATGGATCGTCCATTTTAAAATTATAACAAACCGTAGGTCGTTAGAAGAAGTTCTAAGATGCAAATGCATATAGTATACGATTTATTGACTTTATTTCCCCTATGCGGGAGAAATAACATTAATGAACCAGCAGATATTGGAAAAACAACAATTATTGTTAACCAAGGAAAATCATTCGTGGTAAAGACAAGATACACCAGGTCCGAAAGAACGCGTACTCAAAAAAAATATATAAATAAAAAATTTTTAACTTTTTTGAGTACGAGTACTTGTCAATAAAAAAAATAAAATGTATTCCAAATTTATTCAAATGAGGTTTTCGGTAACGTATCAATAAGCTAGACCCGAGTTGTTCGATCGTAA
+
@@CEGRIJJHQFHFJFKEHDEEEHSMMSISSSMMHIISQKMQPSMOJSQORSSLKPA@ASLMOMINIKMNLMSSPNMKOJLPNKMJRSSSSSOJEA@CIIJSLSOSSMNMSJOGIHSSC@?::=BLNKMLSSRSIKJKLSCS==?@KLLFEINMSKHGJGIHPPGMKSKSSJOKSNKHSKJKLNCSLQPNSLLSOMEHBFLJBLG::SJLSSMNSJIKLKSOSIHSKPLS?@LPMSNJJKKNMOOMJMJJMOSKQSMMLOGSSNSLRIPJKPOLNFCE?=5111133AABDHJKJJNHMHKLKIKSRKQLLSGMG//CEGKIRKQSOSJSNJHOKNSOSMONSSNMMIJLLJKSRNSSONJIKGJKIJJJNOSSJSIHHSLJSPRSSKSSMJIJCCBAEFHKHPLHR=;??*'''(>:55/--,++'%$$$(**)'&&&''246BJGECEEFDCA87779DCD@??BB;?CB;;::::;HISFHIJHHBFFEDJKNGFCA@>=<.69?@@AEFHHHIGHCECCCGEDBAAACBDBBDHLISFCDDEGKFEILKGJEEIHIGEECBDCCC:?@;<==?@<;;:860-..---476543*)'%%%''47878889>><988>DGGEDAABACCDDDC?EDD@>7@???CCEHSSRLHFFEGEFDCBBBCEFC554453./15;;?ABEBHKDEE?933>@CEDDD?>??>>>?<=<=>=00/02966666777555445322+'##$$&'')(''(((33;
@1478_45CNXP_3
ATGCTAGCAACAACTCGAAGTATGGGTCTAGCTTATTGATACGTTACCGAAAACCTCGTTGAATAAATTTGGAATACATTTTATTTTTTTTATTGACAAGTACTCGTACTCAAAAAAGTTAAAAATTTTTTATTTATATATTTTTTTTGAGTACGCGTTCTTTGGACCTGGTGTATCTTGTCTTTACCACGAATGATTTTCCTTGGTTAACAATAATTGTTGTTTTTCCAATATCTGCTGGTTCATTAATGTTATTTCTCCCGCATAGGGGAAATAAAGTCAATAAATGGTATACTATATGCATTTGCATCTTAGAACTTCTTCTAACGACCTACGCTTTTTGTTATAATTTTAAAATGGACGATCCATTAATTCAACTGTCCGAAGATTATAAATGGATCGATTTTTTTGATTTTTACTGGAGAATGGGAATAGATGGACTTTCTATAGGAACTATTTTACTGACGGGATTTATTACTACTTTAGCCACTTTAGCGGCTTTTCCAGTTACTTCGGGATTCCCGATTTTTTCATTTCCTGATGTTAGCAATGTACAGCGGTCAAATAGGATTATTTTCTTCTCGGGATCTTCTACTTTTTTTCATCATGTGGGAATTAGAATTAATTCCCGTTTTATCTACTTTTATCCATGTGGGGTGGAAAGAAACGTCTGTATTCGGCTACAAAATTTATTTTGTACACGGCAGGAAGTTCTATTTTTTTATTAATAGGAGTTTTAGGTATAAGTTTATATGGTTCGAACGAACCAACATTAAATTTAGAACTCTTAGCTAATAAATCCTATCCTGTTACACTTGAAATACTATTTTATATTGGATTTCTTATTGCTTTTGCCGTCAAATTACCGATTATACCTTTACATACTTGGTTACCTGACACCCACGGTGAGGCACATTACAGTACCTGTATGCTTCTCGCTGGAATCTTATTAAAAATGGGAGCCTATGGGTTGGTTCGAATCAATATGGAATTATTACCCCACGCTCATTCTATGTTTTCTCCTTGGTTGTTGGTAGTCGGTACAATCCAAATAATTTATGCAGCTTTAACATCTCTCGGTCAACGTAATTTAAAAAAGAGAATAGCCTATTTTTCTGTATCTCATATGGGTTTTATAATTATAGGTATTAGTTCTATAACGGATCCTGGACTTAATGGAGCTATTTTACAAATAATTTCTCATGGATTTATT
+
RKMMRNLKMIMOHPSFHNSNKIGDEEFFFGDEQKFDEBCEGDDCB669666@BLIJ97666<KLISSMLMOHJKGLSSMISMLCFFGSSSSSLKJIJINJKISOHIJHJGHDEEKSSSSJFEFLLOGSPSSPKSQKSSJLJEG?IJSQIEFHFKHGFEECCSD>?JSSSNSIKKNNSPSMSJOSPSSSKPSSNKOSHMSOSSSQKJSMPKSKPPJNPPLNSSSKSJHIOILLISLLKSSNMLQNJSKMPRISSNINRQSHSJJSJIFOQLKLNFE43.))(''()?@7IMGFNIJHJHKJMKSSSSJSFFHGIJGISIJSKNKOKLNMNNKNILSKSLLMSKLSSMMNSSLSMOSSMSMONIJLIFOKMSKOSOJNOKSKJLPSOLKSMNKMPHLHSLJNIHDFCFEIMJDBB=D@MNGGFFINLQGJHLLPSHHJJMJJHIILOKKKOOKLJIJMIQSSPOMSIHFFDCFHIKJJNMIOFGHSJLSHJHJOKJOGGIHIJKLRJB@AB776.(();;FPIG;++++.,-BBABBEIQOHJSLJRLKLKLSMRHJMGEFHFKQJHGHOFGJJLSLSSSKSLRLJLHJQKKSFEGEFJDJSSSGIJHFIJMHSGDKSI:88855:;?@33:338AA<D::99:@@D>KJKIEMIKIMSRNSIPSIQPNSSSLSNJMLKKPSIIIGJHFEJIKKOSSNSSMSLSLNMCCKHKSSNJSLPLSPSSSMKKGEEB?;;6-,+**,.9AGJIGMLJISIJLSSLI?AA@52222AFEEGJGFIGJLOLKOQNLOMMSOMKLIONOJSOQMSMSJKSSFEFSSSSSSSNPMLSSNSQNSFEEEECLIQMSKOJJISIJIPIOJNSQSSKKOLMSSKSKOSJGIHKLILJRKNPSRSNNNRSSOJSSSSLSNLSSOSLMPKLMJPSOSPMLILIISQSMRSQPMKMSMLSSJSNSONSMJMRKSPHKPMKNJNJLHSJSMFGIHFIJLRLMRLQKPPJQSNRJINOOKSJSSSJQSPSQJRJIMSSOSKSSOSNLSOSSLNLIPLPNMKMLSKMSMMOJPSIIOHLJSILKMKSNSSSSNLKOMPKSQMKPKKMJRJKLLHJKGSKPSFECCA>=<=<;5,(''',,,..@@ABISROLLSLLPPKLNPMJISJSPLNLHJEDDECHFIEFJHOSOSKKMSMSSLMJKIGSHKHSMSSHSNJLKRLOLSRKSISMKNSPLG
@1479_45CNXP_3
CGTACGTAAACAACTCGAAGTATGGGTCTAGCTTATTGATACGTTACCGAAAACCTCATTTGAATAAATTTGGAATACATTTTATTTTTTATTGACAAGTACTCGTACTCAAAAAAGTTAAAAATTTTTTATTTATATATTTTTTTTGAGTACGCGTTCTTTGGACCTGGTGTATCTTGTCTTTACCACGAATGATTTTCCTTGGTTAACAATAATTGTTGTTTTTCCAATATCTGCTGGTTCATTAATGTTATTTCTCCCCGCATAGGGGAAATAAAGTCAATAAATGGTATACTATATGCATTTGCATCTTAGAACTTCTTCTAACGACCTACGCTTTTTGTTATAATTTTAAAATGGACGATCCATTAATTCAACTGTCCGAAGATTATAAATGGATCGATTTTTTTGATTTTTACTGGAGAATGGGAATAGATGGACTTTCTATAGGAACTATTTTACTGACGGGATTTATTACTACTTTAGCCACTTTAGCGGCTTTTCCAGTTACTCGGGATTCCCAGATTTTTCATTTCCTGATGTTAGCAATGTACAGCGGTCAAATAGGATTATTTTCTTCTCGGGATCTTCTACTTTTTTTCATCATGTGGGAATTAGAATTAATTCCCGTTTATCTACTTTTATCCATGTGGGGTGGAAAGAAACGTCTGTATTCGGCTACAAAATTTATTTTGTACACGGCAGGAAGTTCTATTTTTTTATTAATAGGAGTTTTAGGTATAAGTTTATATGGTTCGAACGAACCAACATTAAATTTAGAACTCTTAGCTAATAAATCCTATCCTGTTACACTTGAAATACTATTTTATATTGGATTTCTTATTGCTTTTGCCGTCAAATTACCGATTATACCTTTACATACTTGGTTACCTGACACCCACGGTGAGGCACATTACAGTACCTGTATGCTTCTCGCTGGAATCTTATTAAAAATGGGAGCCTATGGGTTGGTTCGAATCAATATGGAATTATTACCCCACGCTCATTCTATGTTTTCTCCTTGGTTGTTGGTAGTCGGTACAATCCAAATAATTTATGCAGCTTTAACATCTCTCGGTCAACGTAATTTAAAAAAGAGAATAGCCTATTCTTCTGTATCTCATATGGGTTTTATAATTATAGGTATTAGTTCTATAACGGATCCTGGACTTAATGGAGCTATTTTACAAATAATTTCTCATGGATTTATT
+
EISHJHHGIIIGIKJFJGMKMSLBCCDCE633333:@ADEICDDCBEFHGHHJIMOMLSILHIIIJNLJKSPGQMOKOIE<;B989365>::;;>GHGJHEDGGGHIGKGCDDFGSMKMECHSNKJHSSSMJQNLKNKIIFGELJJJ97777::?;;1+*('&&')DIJISKKPLLRQNSPINSIKKMSNSJLMKLKLJQMSIEDSQKMKMMKLKIOJJHPGCDSQKOKIKMJPKRNLOPPJOMOSKMSLSPKNOSLNHHE/+@HKBLHGGJKKGGHG@====KJJJJKKHGGHGIJJHJIJJHMIKSNQSKIB?DGGHSHHPJJIIKIGGGJKKSSMJLSKSJLJHJHJJKSKPNMSGIHFDDDEHKNKIIIIKNLGPILJJHLLONIICBKIKJJQISHDBBAECNKSHCDBGFB===BABEKFHFHLGJFECFFGIHFGGGHQNIJMJJHGKMLKMSOSOEHFEEFEGLJLKSKLSLECD;56HHKKFID>>@88888ND6C>>DE@@A@;;7545200(('').<>9333E=LHCDFHSMPJIMPJRHKIJMJ????;9;:;@@@CDCD<9=887226?>@@PHSLLHJB?=?CIMCA@AB@@A@?CCBEFFFIMKSIKHMPEIIFGGGCO<=;;;>>F@FKNKKJJJJNNSNPJBJCFHPJIQIHLOLLPLNJHOSGIHPLLPPOSPSSKJOKLSKLIJLMHSNSOJHKKESOSSKOSNISSJJLJHHGKNQRLMHGHLJLKKJSOSKSLIKHIHIA@@@@?=7674111<<>>>GGGHFIGGGNIIQQMIKJJKFHGGSKILB==?IHHFISQNSIKLJJQD?MOSMLKGLMKOHNIKHGFHHHSJJIGIFGGHIGFFEIGILIJJKGIKSIKKIIFILNKKLMQNSJMMSRIPNPLSOONSQOPOPNPOSMNPHPSOKSSSLMMSSKIKHKLPELQSLSPLNKMJRRSMMNPQRJSKRAA@ABMLJLLHFEFFIKLMQKSKRRILKSNKFECAEGHONLRLLQKOGSKSOJMNMNOMNSSSSLLOOLLIGFFEJK54444GSQSHJEFKOSKLIISKSLNLNESSSPSKLMSPSOSOSPLLQLLGLFLGGIDFGFEGLHPKPPQSLPKOJPOQSRKSNMSSMLSSSLMJLQKPKSOPSRRMOJKSSIJSOKPSJKKIEDDDEMQNJHHC>333333BENJJMSNIMLLKPLMRNSPSIPNKLNK
@1480_45CNXP_3
AATCGCAATAATCGGGTTCATTGATATTCCTGGTATAGTAGATGCTATCACACATACAATCATACTCAATTCGATGGAATTGTTTGATCTTAAAGGGGATATTCTATAATTTCGCATGTGAGGGGTTATTTCTTGGTTTCGTCCAGTCATTAATAACTTGATTATTTTTAGATAATAGTAGATAGAAAGAACGCTCGTAAGGAGTCCTATTGAAACCAAGAAATATAGGCCTGCCTGCCATCCACACCAGAATAAATGGAGTTTTCCAAAAAAACCTGCTAGTGGAGGAAGACCTCCTAGGGATAAGAGACATAGAGCTAAAGAGAGAGCCAAAAAAGGATCTTTTGTGTATAATCCTGCATAATCTCGAATGTTATCAGTTCCGGTACGTAGACCAAATAATATAATGCAAGCAAAAGTTCCTAGATTCATGGCGATATAGAACAGCATATAAGTTATCATGCTCGCATATCCACCATTTGAGTCTCCAACAATTATTCCAATAATTACATATCCGATTTGACCTATGGACGAATATGCAAGCATACGTTTCATGCTTGTTTGAGTAATAGCAATGAGATTCCCGAATATCATGCTAAGAATAGCTAGGATTTCCAGAAGAAGAATTAGGCCAAAAATACGTACGA
+
JISGFHGIGLSKSJSPSOGGHGMSSOJSLNILSLMKSIKHKGHJKHJLLPLIIHNSMJJQQOSJLKFKHJJMLSNSJKSQJLLKSOGSED4/00CGSJLSMHKJILSNKJKLLNLKSNSLLHHKPLLKKILRLSJKIMNMKGKKHIHGJSLLMKJSMSSOSOILKSPSSJJQOMHS222222211113?>C;:;DFGFGEIJKISJLJIJJKNJMOOMSOSSLJKSOKSLIJJSNSSOQMSNOJHSJMMNPKKOOOILNHKSJKKQKGEOKSSSNLLKKKIJSMLJLNOMSKLKJMSJFSLKLIJJGIMJMSSMQSKSLMJOROLOSQIKPHGIHSSRMOMOSSSSOJMMKLKOOSKJQSMROLMJMOSMKKSMSKIIKIHFDDDFEESLHJGJGGKKMQMSKLQKGSMLIIJIGGGMOSMLRNNKMJLJNKRJHFFGFKIJLKOJMMJOSRMNLSOMIHISHSLKIMSLMSPKNONKHMSSOSMOSSLKOQLLMGJLGKIMHIHMSOLNQISHJJILNLJOLSHLHGGHMHGHFGINKKKSKSMSJLJJJLNJJJHJIHGSKNLPHSMIIKSFGGQMPLMLLSIJHJNLILOGJHJGJGHIIKMLGGHHKJJKJPHHMMMKPJIJHHKIGEECFGILHSGDDDCCC
@1481_45CNXP_3
CGTACGTATTTTTGGCCTAATTCTTCTTCTGAGGTTACTGCTGCTCTCCGTATTACTGATGGTGCTCTTGTGGTGGTCGACTGCATTGAGGGTGTGTGTGTTCAGACTGAGACTGTTCTACGTCAGGCTCTTGGTGAGAGGATTCGACCTGTCTTGACTGTCAACAAGATGGACAGGTGTTTCCTTGAGCTTCAGGTTGATGGTGAGGAGGCTTACCAGACTTTCTCGAGGGTTATTGAGAACGCTAATGTCATCATGGCTACATACGAGGATCCTCTCCTTGGTGATGTTCAGGTTTACCCAGAGAAGGGAACTGTGGCGTTTTCTGCTGGTCTCCATGGATGGGCGTTTACACTGACCAACTTCGCCAAGATGTATGCTTCCAAGTTCGGTGTTGTTGAATCTAAGATGATGGAGAGGCTCTGGGGTGAGAATTTCTTTGACCCTGCCACCAGGAAGTGGAGTGGCAAAAACACTGGTTCCCCGACCTGCAAGCGTGGGTTTGTTCAGTTCTGCTATGAACCCGATTATTGCGATTA
+
HHIHFCCDDEJLJMKPILKFEGJHGILSMSJGFFEFHKKJHLIJIMJIIGFECDBCCFIGGHIIKLOIGHFLSJLSPHHFFFEFHHFGGIFFGHPLNSMNPMIKEDDCBGCDCCCEHGKGCDCDDIIGFGJIJHQLJLHEGHGIJHSFFHFIFGHIGGIGHGLJSJLHLKGNLGFEIHJILMGJHILLMMSPJGHHHKNKOMHFGGFEFDFFGC434313('&&&(-ACFDFDCCHFILFGGEDDEDDFFHJGJHJKJOHHHFEEEFDEDGGIILIJJHHMJILIJIJHMIJJIMHINGJIOJIGEMKGGHJKILJGKKEEEEELSNKNIJHIFFFGEGGGGMGIFDCDDDDEFFGGFFFEDFEFFGFIFGIHGEFHFGIHKJJGEGLIIFEEEGHIISJHKLMMKJNHEEDE<7645444477777BC33333CDD===<:=*)))).>?AFGGIHKGEGFEFEFKKIIGJKI:8000=@BBF@??@?CCEEDDA@@@BBFGHFHGGGDEDDEEFEDCBBBDBBCCEEEGGED@???@
@1482_45CNXP_3
CGTACGTAAACAACTCGAAGTATGGGTCTAGCTTATTGATACGTTACCGAAAACCTCATTTGAATAAATTTGGAATACATTTTATTTTTTTTATTGACAAGTACTCGTACTCAAAAAAGTTAAAAATTTTTTATTTATATATTTTTTTTGAGTACGCGTTTGTTGGACCTGGTGTATCTTGTCTTTACCATGAATGATTTTCCTTGGTTAACAATAATTGTTGTTTTTCCAATATCTGCTGGTTCATTAATGTTATTTCTCCCGCATAGGGGAAATAAAGTCAATAAATGGTATACTATATGCATTTGCATCTTAGAACTTCTTCTAACGACCTACGCTTTTTGTTATAATTTTAAAATGGACGATCCATTAATTCAACTGTCCGAAGATTATAAATGGATCGATTTTTTTGATTTTTACTGGAGAATGGGAATCGATGGACTTTCTATAGGAACTATTTTACTGACGGGATTTATTACTACTTTAGCCACTTTAGCGGCTTTTCCAGTTACTCGGGATTCCCGATTTTTTCATTTCCTGATGTTAGCAATGTACAGCGGTCAAATAGGATTATTTTCTTCTGGGATCTTCTACTTTTTTTTCATCATGTGGGAATTAGAATTAATTTCCCGTTTATCTACTTTTATCCATGTGGGGTGGAAAGAAACGTCTGTATTCGGCTACAAAATTTATTTTGTACACGGCAGGAAGTTCTATTTTTTTATTAATAGGAGTTTTAGGTATAAGTTTATATGGTTCGAACGAACCAACATTAAATTTAGAACTCTTAGCTAATAAATCCTATCCTGTTACACTTGAAATACTATTTTATATTGGATTTCTTATTGTGCATAGGAATTACCCATTATACCTTTACATACTTGGTTACCTGACACCCACGGTGAGGCACATTACAGTACCTGTATGCTTCTCGCTGGAATCTTATTAAAAATGGGAGCCTATGGGTTGGTTCGAATCAATATGGAATTATTACCCCACGCCCATTCTATGTTTCTCTCCTTGGTTGTTGGTAGTCGGTACAATCCAAATAATTTATGCAGCTTTAACATCTCTCGGTCAACGTAATTTAAAAAAGAGAATAGCCTATTCTTCTGTATCTCATATGGGTTTTATAATTATAGGTATTAGTTCTATAACGGATCCTGGACTTAATGGAGCTATTTTACAAATAATTTCTCATGGATTTATTGGCGCTGCACTTTTTTTCTTGGCAGGAACGAGTTATGATAGAATTAGGCTTGTTTATCTTGATGAAATGGGTGGAATGGCTATCTCCATTCCAAAAATATCAATGTTCACTATTTTATCGATGGCTTCCCTTGCATTGCCA
+
LIHIFGIFGHGGINHMLGJIJISIRJQQKIIHSIGFKJLGHIIHFGJMSSJMJSHHIFHGI:::::PROSLJHIJGHLIJJSSKLA@KSSSSJKKHIKHGFIEEFEFFGEEFGISPSLJGECDJMLLJJHSSMKMSJKIHGKEBBKPNS=;;;;A?>=;;2.....7EHLJHHKIIOLHJHE66542249:>CDFGMNPJKNNJJJNJKKHHHLSMGOSHOSINDGGGFJCDDFSKMKGJA>>?>??>8889<B@875165669@FCCDDEDIGJKFDEDDFEGGHIIGGHDBBBABBCBCFGFHBMKSSSSMHAACDJKMNMOLSKKQMJMLLMPSRPLPSMLSQNJMINMLIHHSSSHPIJHIJHQOPNKJMJH66668<668CDHLIKHD?BCCBCBA@<<<>?=>?HJHI@FMMKDBBBBJKQHKMGILL44444OMNKSSMLRLHILMJSSKLJLROSSLJIILFEHSOOLJHHHGDE8C:;JLQKLKOHMLBCCCAJID?:633224111<<MFJII>>A>AGHQGE@=IKKSPMSJKSKQSKIKSLLSIIJHHJLILIIHSHHNOJPLKSMJOED''''.--,**-100/46:=>?CIFBBBABDGIOEF?5555576661+.2))**)6.---.47D>AAMIKJOJJSNPDB:<858:<4EJISLHLLIKRSNLIHKHHKNSQMRSSNONLSOSKKLJGJKMKKNLLMSINOSSSPIMLJLLJSLMIKJBAHEGFFGGIJOLMSKNMOSJMKIJGFGJGOSJORMJJEB@DF>??@BDLPRKLSJISHNILKMMLJKKSMLSSJGHHGLFFMSOJFGIHKJMJPJSSDCC@CC===574*(''$%$%$%%%&&'(-&&111/////>67>?424338=LIJHJNQKLSOSSSJINNPOSJKNLSLNSMSKMIRKORNSLSHOMHIHRJNILKKLSMNILMRSPSOMOIJMG<<<<<QONRSRSLPKRPOMMSSSSLSSIJHIFF4000//0IJGEDIE::5544590++,+DEMKLSPJKSNSONKLJJJSOLIMISGLILQSJQSKSSPSLSSLSPSSQPSKROSMKKSNKSSQSLJSPSPNPHSKLILSSQSNSKIJNSMRSMSSINLJKKISMKMSKSQSLOMKMOSSSMJMSLPSLQNLLMQSRLRMLSJSPQNSMNSMNRSPJSJOSNSNSOKSFGIGNHSKOOMLSJKSLPSLRKMLMSSNSSSMSIRELSSSSLPMSSSSMNPJNKMNSPKPROLOSNSLJOSNSSQLKMPKOSSMMSNKHNKLSIOSSQJMSSJKILOPLNSLLOSSSNNSSP@..../BDEGEKKHLLLNIKLNNQKJJMMJGDDDFEPJISKS
@1483_45CNXP_3
CGTACGTATTTTTGGCCTAATTCTTCTTCTTCCACGGGACTCTCTCTGAATCGGTGATTTTCGATCTTCCTAGGGTTTCGATCTGAAACCTTGCGATCTACTTGAAAGAGAGATTCAGAAATTTCCAAGTAATAATAATGTTTGCGCCTGCGACTCAACCGCAACAGCAACATGAGCAGAAGAAGCAATCAGAGACTGTTTCATCTGCTGAAGAAGATGCTTTGAAGTGGAACACCGATTGCGTTTACTTTCTCGCTTCTCCTTTAACCTGCAAGAAGGGACCTGAATGCGAGTATCGCCACAGTGAGTATGCGCGTATGAACCCGATTATTGCGATTA
+
=<<;<DEAADEDEBCDDGOSRNLJJLNOMNSSOOJMIFFFGFIGGLKONRQOMHJHOLSIRJJGMIJNKQKEGJFINKNHGGGKIKONMMSIGHFFFFHEGHGEFINJKNNFGFEEEGGJERPSKSJLOINJLSJSGCSSHQLEJMKJKLIIFHHJKJIGFGJIHMLMKIMJIHKILJPINLONKKLLLJGMRKSSLLSOOLNSIJJHJLLJMQOPKSNNLORJLKJJNRSPIKRKIINILPPFDC:FEFE;<KGIMJSSSLPBPBLLKSBBA@ALOMJLPJLIIJJHJIKHJFFFFGLJKLJIQIIIJGJSPNJGMJIJGIKHJHHKIJJKOHLJILI
@1484_45CNXP_3
TACGATCGAACAACTCGAAGTATGGGTCTAGCTTATTGATACGTTACCGAAAACCTCATTTGAATAAATTTGGAATACATTTTATTTTTTTTATTGACAAGTACTCGTACTCAAAAAAGTTAAAAATTTTTTATTTATATATTTTTTTTGAGTACGCGTTCTTTGGACCTGGTGTATCTTGTCTTTACCATGAATGATTTTCCTTGGTTAACAATAATTGTTGTTTTTCCAATATCTGCTGGTTCATTAATGTTATTTCTCCCGCATAGGGGAAATAAAGTCAATAAATGGTATACTATATGCATTTGCATCTTAGAACTTCTTCTAACGACCTACGCTTTTGTTATAATTTTAAAATGGACGATCCATTAATTCAACTGTCCGAAGATTATAAATGGATCGATTTTTTGATTTTTACTGGAGAATGGGAATAGATGGACTTTCTATAGGAACTATTTTACTGACGGGATTTATTACTACTTTAGCCACTTTAGCGGCTTTTCCAGTTACTCGGGATTCCCGATTTTTTCATTTCCTGATGTTAGCAATGTACAGCGGTCAAATAGGATTATTTTCTTCTCGGGATCTTCTACTTTTTTTCATCATGTGGGAATTAGAATTAATTCCCGTTTATCTACTTTTATCCATGTGGGGTGGAAAGAAACGTCTGTATTCGGCTACAAAATTTATTTTGTACACGGCAGGAAGTTCTATTTTTTTATTAATAGGAGTTTTAGGTATAAGTTTATATGGTTCGAACGAACCAACATTAAATTTAGAACTCTTAGCTAATAAATCCTATCCTGTTACACTTGAAATACTATTTTATATTGGATTTCTTATTGCTTTTGCCGTCAAATTACCGATTATACCTTTACATACTTGGTTACCTGACACCCACGGTGAGGCACATTACAGTACCTGTATGCTTCTCGCTGGAATCTTATTAAAAATGGGAGCCTATGGGTTGGTTCGAATCAATATGGAATTATTACCCCACGCTCATTCTATGTTTTCTTGGTTGTTGGTAGTCGGTACAATCCAAATAATTTATGCAGCTTTAATTTATCAGGTCAACAATTAAAAAAGCACATACTTCTATTCTTCTGTATCTCATATGGGTTTTATAATTATAGGTATTAGTTCTATAACGGATCCTGGACTTAATGGAGCTATTTTACAAATAATTTCTCATGGATTTATTGGCGCTGCACTTTTTTTCTTGGCAGGAACGAGTTATGATAGAATTAGGCTTGTTTATCTTGATGAAATGGGTGGAATGGCTATCTCCATTCCAAAAATATTTACAATGTTCACTATTTTATCGATGGCTTCCCTTGCATTGCCA
+
```
