## Appendix S1 for "Rapid and Cost-Effective Digital Quantification of RNA Editing and Maturation in Organelle Transcripts": 45CNXP_4_10-1.fastq (part 1 of 12)

```
@0_45CNXP_4
ATGCTAGCAACAACTCGAAGTATGGGTCTAGCTTATTGATACGTTACCGAAAACCTCATTTGAATAAATTTGGAATACATTTTATTTTTTTTATTGACAAGTACTCGTACTCAAAACAGTTAAAAATTTTTTATTTATATATTTTTTTTGAGTACGCGTTTCTGTCAATAAAAAAAATAAAATGTATTCCAAATTTATTCAAATGAGGTTTTCGGTAATTATGAATAAGCTAGACCCATACTTCGAGTTGTTGCTAGCATA
+
IGILLGGKJOJNKRSLIJQHLLNISLQKKSPNMLIHJILKKKKKPLJNKMKSLKMKKJNKKOORSKKJEKMIDNKJONJJLKLKSDIMSSSSPQOMJPHJGHJSGIGHGLJIHGJJJHHFJGGIMKDFFLSSRSSIIKMJGF9=:7999532113220//+(,***334471./8>@@BDFECFGDDGA@????CF>=<//124=>>@CACE=86421.+*+())))8888=>>@@A?A>===<;;;=?>@?<;<=?@<;8
@1_45CNXP_4
GGCAATGCAAGGGAAGCCATCGATAAAATAGTGAACATTGTAAATATTTTTGGAATGGAGATAGCCATTCCACCCATTTCATCAAGATAAACAAGCCTAATTCTATCATAACTCGTTCCTGCCAAGAAAAAAAAAGTGCAGCGCCAATAAATCCATGAGAAATTATTTGTAAAATAGCTCCATTAAGTCCAGGATCCGTTATAGAACTAATACCTATAATTATAAAACCCATATGAGATACAGAGACGGCTATTCTCTTTTAAATTACGTTGACCGGGAGATGTTAAAGCTGCATAAATTATTTGGATTGTACCGACTACCAACAACCAAGGAGAAAACATAGAATGAGCGTGGGGTAATAATTCCATATTGATTCGAACCAACCCATAGGCTCCCATTTTTAATAAGATTCCAGCGAGAAGCATACAGGTACTGTAATGTGCCTCACCGTGGGTGTCAGGTAACCAAGTATGTAAAGGTATAATCGGTGATTTGACGGCAAAAGCAATAAGAAATCCAATATAAAATAGTATTTCAAGTGTAACAGGATAGGATTTATTAGCTAGAGTTCTAAATTTAATGTTGAGTTGGTCAACCGTATTAAACTTATACCTAAAACTCCTATTAATAAAAAAATAGAACTTCCTGCCGTGTACAAAATAAATTTTGTAGCCGAATACAGACGTTTCTTTCCACCCCACATGGATAAAAGTAGATAAACGGGAATTAATTCTAATTCCCACATGATGAAAAAAAGTAGAAGATCCCGAGAAGAAAATAATCCTATTTGACCGCTGTACATTGCTAACATCAGGAAATGAAAGAATCGGGAATCCCGAGTAACTGGAAAAGCCGCTAAAGTGGCTAAAGTAGTAATAAATCCCGTCAGTAAAATAGTTCCTATAGAAAGTCCATCTATTCCCATTCTCCAGTAAAAATCAAAAAAATCGATCCATTTATAATCTTCGGACAGTTGAATTAATGGATCGTCCATTTTAAAATTATAACAAAAAGCGTAGGTCGTTAGAAGAAGTTCTAAGATGCAAATGCATATAGTATACCATTTATTGACTTTATTTCCCCTATGCGGGAGAAATAACATTAATGAACCAGCAGATATTGGAAAAACAACAATTATTGTTAACCAAGGAAAATCATTCGTGGTAAAGACAAGATACACCAGGTCCAAAGAACGCGTACTCAAAAAAAATATATAAATAAAAAATTTTTAACTTTTTTGAGTACGAGTACTTGTCAATAAAAAAAATAAAATGTATTCCAAATTTATTCAAATGAGGTTTTCGGTAACGTATCAATAAGCTAGACCCATACTTCGAGTTGTTTACGTACGA
+
CIPNNSGIGJINOOOKLIKR:33335:2,<??>>ABCILLNMJIIIGKFJLOGLNJLMOONIKJIKKMSJSSJSRIIKLLSPKQSPMJIIKOJLPSKMIPSSKOMNKJJPMSSLIKILKOPSSNMRJLHB@SSIOJGIOIISLMLKLMHOJPSKHSSSNLSPSMSJDEDDENMPKSSLSMLAA=85344SLNHNSHOBCJGJMJLJAAABBMLSKKJLSSJKJJPOJJINIKLJMJFHGFD>*(%%%%%%%3/-*)**+-1.1;AGGHFFEA@@@==@AJKQINEBBEFKHHEGRJMKKQHEDDDELJNQMEEFEFPSOMJLINIGLEDB?ACSJSSJNNNLIHILSHSMHKJKOIIGJQOKSA?=;<??>@@@CGHHGGLQJMECABACCDEBECB@CEFFB===>?<998>A>??IIGKGJJKHPHLKLMSPJPKOSKJIMKEDEC+****GGGSCACACEFSLINHJJKIIJSKJJKGGGGHHIHGGHNHSPKIGHFGLILKLCACBEJLHHIHJFKIHEHIGHHFHKGHGILEECCDECCDDDGJLIJHIILKNJSOSPMD,,,6655566>AA?@EFJF7*)))'''&&&&&%&%%%(),<<<89223<---GFGHKIHIFDEDGLNSKKJHJ;::55655=>KGEEECCEFGIGKIJJKIJOLSIHMGHHKJILJHJG=;==;==52588FGIFKFGBCBCBDEEEIGKCB@@GGGSMMSSNSSRKOJHHKIKNSHEIHFJM?:<97KKIEA?@ACFLSFID??@@BJLKKPRPKJSQNLHFIEFKIJLHJSQOSJHSLPLMKLILSSIKIOPC?AC+,+++.///MSSOJEEFGHPNNJMKIOQNOLMGKHLNQNCBCCA>00000000OOINRGKHGFHLSSHSMINMNNSMIILRJJLSONRKJSLSKCDDDCF@DMHGIOHJIKHGPNSF=<=>SSNJA?>??NIGNLOLKSJHFGGJHSKSIFE;:::;AABCHSSIJLJMB=?><5?@BLOJGLOSIHKROSRKJOKKJHJJA?@@@MISOOKOSJIGHIILISRMIKKNLMJMJIOLMNJJOSSLSMN@??@@JKK9@D9->BCHMOQMSLSKSOLSINLKKJJIIHMIMIJJIIJSKIGHLLNNLLHOLJMJJSLLLNKNLLKIMIMJLOQOKMIJKLKQMIMJHIIA?AAFEGGEGIKPNHHHFFEGGGEFFGFGGFEDEJSSSMHHIHFGFKJEDADGFGFSSNJJFHDGLLSNMHSFG@@???=;<;<B98887?>CDMMIEEDLSISGHGFGGFGHKKMIIGGHGFHCEFFFLSOIIGGKIHGKPJIGFEFEFJFFEPKHKKIEDDCCFFGKKQHJHIHSMJDD
@2_45CNXP_4
AATCGCAATAATCGGGTTCATTGATATTCCTAGTATAGTAGATGCTATCACACATACAATCATACTCAATTCGATGGAATTGTTTGATCTTAAAGGGGATATTCTATAATTTCGCATGTGAGGGGTTATTTCTTGGTTTCGTCCAGTCATTAATAACTTGATTATTTTTAGATAATAGTAGATAGAAAGAACGCTCGTAAGGAGTCCTATTGAAACCAAGAAATATAGGCCTGCCTGCCATCCACACCAGAATAAATAGAGTTTTCCAAAAAAACCTGCTAGTGGAGGAAGACCTCCTAGGGATAAGAGACATAGAGCTAAAGAGAGAGCCAAAAAAGGATCTTTTGTGTATAATCCTGCATAATCTCGAATGTTATGAGTTCCGGTACGTAGACCAAATAATATAATGCAAGCAAAAGTTCCTAGATTCATGGCGATATAGAACAGCATATAAGTTATCATGCTCGCATATCCACCATTTGAGTCTCCAACAATTATTCCAATAATTACATATCCGATTTGACCTATGGACGAATATGCAAGCATACGTTTCATGCTTGTTTGAGTAATAGCAATGAGATTCCGAATATCATGCTAAGAATAGCTAGGATTTCCAGAAGAAGATGCCATTCATTTGATAAGAAATAAAAAGGAATATCGAAAATTCGAGTGGCTAAAGCTAAAGCAGCTACTTTCGAAGTAACAGAAAGAAAAGCAACGACTGGAGTGGGAGATCCTTCGTATACGTCAGGAGTCCATTGATGAAAAGGGGCTAGGGAAAGCTTGAACCCAATTCCTACAGTGATGAATATAAGCGCAATTGAAATTCCTGGGGAGTTATACATTTGTGTATTGATAAGACCATTCACTATTTCTTGAAGCTCAATCTCTCCCCCGGATGAACCATATAGCCAAGAGAAACCATAAACCAGAATAGAAGAGCTTGCCCCACCCATGAGTAAATATTTCATAGTAGCCTCATTAGATCGTATATCTTTCTTGGTATATCCAGATAATAGGTAGGAGCATAAACTGAAACATTCTGGAGCTACAAAGATAGTTATTAAATCGTTAGCACCACATAAAAACATTCCTCCTAGAGTAGCTGTTAATATGAATAACAGAAACTATCTTATAGCCATTTCTGTACATTCAATGTACTCTACGGATAGAGGAATACAGAGAGTTGAACATAGTAAAATAAGAAATTGAAAGATTTCGTTGAAATTGTTCGTTTGGAAATTTCCTGAAAAGCTAATCATAGGTTCTTCTCTCCATA
+
MSSLLSLSOLNLD?@@?COSNKLHSJSPQMSKSSMLLQLMMIKIMGKIGHGGEHHOSSNRNOSOISEFEHIGIJJGJIPSRGCHKFFGCE2)))9?KJLIIIMSLIKKIKLSMLJLMOSSLLQLKSNMILNKLSOMPKLG===SGIIGGQJJLPIKJQSMIKMMGLMKRMQLKKILLKLJHMLIGKJMIIKJHMRHSOLNSJMKSLRMHPHGHLNPKLINKHJHJMILJNIKQHJNROOSSLLPNSJMGB==C==>JJPLGDFHIJH?@HFSSSRJMIIEGHOOKSSINLLPSJPJKKGPKJMHMOLLKKILLOLKKLKKKEDNPNHJKHHFHMKSPOLSRPJSSSONISSSSNLPKJMPJLMMQOOOLJMJSSRJH,++++ISMJKJPLNIHFHIKJISKNRMLKKHGIGEHGGIGJSMPMMKJOGJJLHIMNEIFGEGIKMLGHIHMIQNOKSQSLOSLNSILKLLJIMJKKJIJLNSSKSHKHHMLLGLSHSIMMLSSKIKHKJIIGHLJHMJLKHHJMFOLIKHGGHFDEDFGLLLJJMNJRIHJIHKNJNJMNSJIDDDDLKJIKOILIJJKGIGEE>4..CCHMFEDEDDFFEEHKGJRKCDEECFJ@E>;;;@=?GJLSKIMKIPJSJQJINOPSLJJNGGKJMRLRPJJJLGCISKSLSSSMIMSSLLIIHNNHONJOKSSJOSMSKQLNOKLNLLNESMLNOMSSNMINSJLSKMKOOLOSSMNJNPOSRKPKMJKKLIKPLLJMSMIFJJJJLKLKSLPINSRJFJLNKSSLMIFDEEKSMKSKKOSSHFGEFIJKINKMJSLKKLIKJSKIIJPKNLKMKCFHGKLSLKNMKPSPPRSLSOLNJSILMNKOOLOLNLIHIJMSKSJIEEFDC=::;55666?8777KIPHIHHMJKMSOQIKGHMNQQLRKRC@97777CBBDEGSMQNSHJGF=>?>30222-7EKIJKMMSLPLSISSNINKSSLSGKJLMJKIJGHIFIHKIMJPSKNPSLLLMPKIJJHILLMKMIMIMIILOILIKGKFHISMOIOHLIJJMLPKIHMIHHIIMMOKIKSSMLLGSHGKKKSIKMHG666JQLLOLONKIKRSHFFCDEFDJJHHIJMIOJOIHGKHEKFECB.,,,,,,BEECAAEGHLKLJHFGKJLLIHHGIHIIGHDFGGFIHHHHNNLGGEEDFEKGHHIGFGCBCCFGIOJJJFFGFJFHHKGHLFJGDEDDGOPRG@>=4-..8>BHHHGHJJHGDFEGLIEEDDGHGFDEDDEBCDEEHECCCFF
@3_45CNXP_4
GAAATATAGGCCTGCCTGCCATCCACACCAGAATAAATAGAGTTTTCCAAAAAAACCTGCTAGTGGAGGAAGACCTCCTAGGGATAGAAAGAGACATAGAGCTGGAGGAAGACCGAGAAAAAGGATCTTTTGTGTATAATCCTGGTAAGATCTTGGGAATCTTTATCAGTTCCGGTACGTAGACCAAATAATATAATGCAAGCAAAAGTTCCTAGATTCATGGCGATATAGAACAGCATATAAGTTATCATGCTCGCATATCCACCATTTGAGTCTCCAACAAGTACTCCAATAATTACATATCCGATTTGACCTATGGACGAATATGCAAGCATACGTTTCATGCTTGTTTGAGTAATAGCAATGAGATTCCCGAATATCATGCTAAGAATAGCTAGGATTTCCAGAAGAAGATGCCATTCATTTGATAAGAAATAAAAAGGAATATCGAAAATTCGAGTGGCTAAAGCTAAAGCAGCTACTTTCGAAGTAACAGAAAGAAAAGCAACGACTGGAGTGGGAGATCCTTCGTATACGTCAGGATCCCATTGATGAAAAGGGGCTAGGGAAAGCTTGAACCCAATTCCTACAGTGATGAATATAAGCGCAATTGAAATTCCTGGGGAGTTATACATTTGTGTATTGATAAGACCATTCACTATTTCTTGAAGCTCAATCTCTCCCCCGGATGAACCATATAGCCAAGAGAAACCATAAACCAGAATAGAAGAGCTTGCCCCACCCATGAGTAAATATTTCATAGTAGCCTCATTAGATCGTATATCTTTCTTGGTATATCCAGATAATAGGTAGGAGCATAAACTGAAACATTCTAGAGCTACAAAGATAGTTATTAAATCGTTAGCACCACATAAAAACATTCCTCCTAGAGTAGCTGTTAATATGAATAACAGAAACTCTGTTATAGCCATTTCTGTACATTCAATGTACTCTCAGGATAGAGGAATACAGAGAGTTGAACATAGTAAAATAAGAAATTGAAAGATTTCGTTGAAATTGTTCGTTTGGAAATTTCCTGAAAAGCTAATCATAGGTTCTTCTCTCCATCGGAACAATAGGGCCGTTATGCTCATTACGAAACTTGTTGAAGAGATGAAATATAACCAAGGTATATCTTTTTGATCAGAGGTTAAATCGATCATCAGAAGAAGAATTAGGCCAAAAAGCTAGCATA
+
HNPQMQLMJMSJSLJQSLPPSSQQJHPIJKIGPSJNMLLLKNLLLJHIEEHGESQJMNNQJJIKIHH@99;DA===<CDGOFGFG9210+(*+****))))+1110/.()('&&%&&&(-/00000...00+9FJHMIHKJFF/,,++,++)('%%%$%$$$%&&/=ABCCILMGMFHEIH877767PSSRSOJQNHKDEFEEFKKKNINLSRNKKKKLJHOGDBAABDHIKLIIMJDIMSMOLLKLNLNSJOOIGHHGJSLLKKNOIKF@=;8543338710*'''&''*1:AHJGGFGLJHHFFIIHSNKSKMJLIIJGEDEEGLSKKHKPIJNJIGIKKKNJHFFFGQOLKIOIJLISJOOJJLKNILE@=<=FGIKGKLFGEDEFGIIGHLLHMLGLKMHIA@EFFIKKMJJIHHIJJHIKJINKLIDIQLSOKGKNLDIKHJGECDDDHJLGFDDCDEDGIIIHJOIIQPSJKKSFGGSMJOKKSSJGI>;::;;=HJSGOKFIJKMKCBBABDHEEDEGNKQKLHSIGJLGH860,++++++1<>?AGJKNJNMHIHMGJSSMSMKNIHEGIFHIGIHAMSMNIJJOMLJILJLLLKLJKGGHFKHIJSQOMKQJLMLMNKKKJSMONINSOMNHIJHGILHJGHKJJSSLHLKJPSQSSSPJSHJHKKMLKHFD***444@KGJKKIIJJKNNGSJJC@CEMSJMLPSKMPIOOMNNPJIKSISSOPSNIFGHHFHOAG:::::SMKMJKSLRJJHJJJGGKHJKMKIIMFEFEEHJKGIKLLKKOKKLKSKKFBBB???><54+*''&')+223@BFFJGKJJIIQOJIIJIHKC>@9BBCBEGFKPFJRKFBAAABGFHFHQNLJLIRMOOJOJHIILJPKLJGHIHNKMMOIKNMMKSSJIIJSPQOMOMSJRMKSLMJJKMMPLKMKJNHJIHEIHEFHA=-+('&&',:<=CDGKMHIIFPLKHKIIIIQKRHKFHLSKLJSMKSMINJJLJJIM=<9DGKHQSNQSKSKJMJNJLSNSNSMPMMMMLJROQKRKISLSKGGJIKJQOMKLLEF44HIGHGFHIRKMKIKIIGGIJHJFIGLSKLHHGFKLSKNMMSNNQJMOIFSMOLSLKIJMHLHGFFFJLJHHSQMMSLSIGEDEEHJLPIHFGFHMIIELKGGQINKKKGHEIFEEBGHFGIGHHGHE
@4_45CNXP_4
CGTACGTAAACAACTCGAAGTATGGGTCTAGCTTATTGATACGTTACCGAAAACCTCATTTGAATAAATTTGGAATACATTTTATTTTTTTTATTGACAAGTACTCGTACTCAAAAAAGTTAAAAATTTTTTATTTATATATTTTTTTTGAGTACGCGTTCTTTGGACCTGGTGTATCTTGTCTTTACCACGAATGATTTTCCTTGGTTAACAATAATTGTTGTTTTTCCAATATCTGCTGGTTCATTAATGTTATTTCTCCCGCATAGGGGAAATAAAGTCAATAAATGGTATACTATATGCATTTGCATCTTAGAACTTCTTCTAACGACCTACGCTTTTTGTTATAATTTTAAAATGGACGATCCATTAATTCAACTGTCCGAAGATTATAAATGGATCGATTTTTTTGATTTTTACTGGAGAATGGGAATAGATGGACTTTCTATAGGAACTATTTTACTGACGGGGTTTATTACTACTTTAGCCACTTTAGCGGCTTTTCCAGTTACTCGGGATTCCCGATTTTTTCATTTCCTGATGTTAGCAATGTACAGCGGTCAAATAGGATTATTTTCTTCTCGGGATCTTCTACTTTTTTTCATCATGTGGGAATTAGAATTAATTCCCGTTTATCTACTTTTATCCATGTGGGGTGGAAAGAAACGTCTGTATTCGGCTACAAAATTTATTTTGTACACGGCAGGAAGTTCTATTTTTTTATTAATAGGAGTTTTAGGTATAAGTTTATATGGTTCGAACGAACCAACATTAAATTTAGAACTCTTAGCTAATAAATCCTATCCTGTTACACTTGAAATACTATTTTATATTGGATTTCTTATTGCTTTTGCCGTCAAATTACCGATTATACCTTTACATACTTGGTTACCTGACACCCACGGTGAGGCACATTACAGTACCTGTATGCTTCTCGCTGGAATCTTATTAAAAATGGGAGCCTATGGGTTGGTTCGAATCAATATGGAATTATTACCCCACGCTCATTCTATGTTTTCTCCTTGGTTGTTGGTAGTCGGTACAATCCAAATAATTTATGCAGCTTTAACATCTCTCGGTCAACGTAATTTAAAAAAGAGAATAGCCTATTCTTCTGTATCTCATATGGGTTTTATAATTATAGGTATTAGTTCTATAACGGATCCTGGACTTAATGGAGCTATTTTACAAATAATTTCTCATGGATTTATTGGCGCTGCACTTTTTTTCTTGGCAGGAACGAGTTATGATAGAATTAGGCTTGTTTATCTTGATGAAATGGGTGGAATGGCTATCTCCATTCCAAAAATATTTACAATGTTCACTATTTTATCGATGGCTTCCCTTGCATTGCA
+
IGKIIFIHFGGFINIOHGFHKLLLSHHGGCFEGGGGKKJSHOJLHIHSMSSSNSOOSSSKSSQOOIJOINJLKSIOKLOJSSNSGFMPSSSSOIIHRHJMMHFFEEFLIJIIDIHMSSLLKGGSNLMGSLSSLORLLNKQGFGFDLKSPLILNKKKHFHHEGDA9JHOSOMMNNLNSPSRSMNONSLSPSHFGHGLEHSSOSSIOJJSMLSJNKKKOMJSSLSSLSSSKSIKJJLKHMISQLMJLKSKLPLMSSMOSOMSQMJJKLKFEHMKOPJMJIKILFHOSMMSHSRLGHNMJLHMJMHGSNPKJSKLKOJNMSIFOJSSOSJKGHHHILSPLKMILNNPLJJKLHMJKSJKSKSNSKJGFEGKLQKKHQHOOHGHHHILIJJGKSQMHOMKSHLPKJIGKCJEMSSLHF<DMKJLGFJHOJKIJGMHMSLGGGFHRIFGHGLNNJQIGHIHGLIMKOLNLSHHIHHNNMMLPHMIIIIQMMNLKJHKKMJMIJJKKKJLOH=<=PNLKJLKHHJHJMLIJKFOLSSPNFIMJNOJSMOPOOKOJLJRQPHJHJRIMLJIGGA@AAASKSNSPSSSHGHIIIIIJIIMIJJFEGSMSSPMJKLNIKSIOJSSSHFSGDEGFJKEEF6DFG=>::::;:FNEKMKLSRIJLHLJLIHONGPLLHMIJJIKIHJLJLGSLPJGLHJKNJLKSSPPMMPSRJFIJIHRISMSORSLOQSSSRNSISKRNSIPSKPNSLLKJNLIISSSNSRSISII====>D@ABBHINEDD<A11:A0CGKIJGLHDDJNLOSSSQSOMSLQMSSLSSLRJGIOGONLKKLMLJNSSMSSMKIPFJOLNSNRJKSLPIMNEMIAKIMJNOSKKSPOSSSKMSKPSKSNIHPNKNOMLSJSPKNLQSIOSNQPROKSSPLSJSPSROSNJOMSMKJIKROOSKSRQLSSNSMPSKLSKOINOSOLSONOMNONKLGHGIKKSJC1100269:@@A@@ASSSNFFHFEQIDRMIIJFILHHOHMOMSLSJSOSLOJSSOKSMLSQSPQSKMLKSLLNSSKLMONKLSNIJSKSSNSSKMLOLSSKKLILSOMSLOSHLNID@EHOJGGJJGLGHIKHJSLOPSKMMLSNSMSSSMLMLLSSKSLSPRMJQKLSSOSNMOORLSNSQOJKPMQSSRSMMJLIPIMSOSOSLSIJSMSNRJKKSIIIIIMNSSNKJJIILKLSQLMLHIFIISMLNNLLSSSSQCCD=:<<?DDFFJJQPFIJGD@AABPJOIGIFEHGCGJFHJHQIIJKLKLKOKIJJOKHLMIPJSRLGIMJPLSKQJMKEFC:>KGKHHLIHGLLFMSNIIFEDDDFGEFFDGDGEFNGKHGE
@5_45CNXP_4
ATGCTAGCTTTTTGGCCTAATTCTTCTTCTGATGATCGATTTAACCTCTGATCGAAAAAGATATACCTTGGTTATATTTCATCTCTTCAACAAGTTTCGTAATGAGCATAACGGCCCTATTGTTCCAATGGAGAGAAGAACCTATGATTAGCTTTTCAGGAAATTTCCAAACGAACAATTTCAACGAAATCTTTCAATTTCTTATTTTACTATGTTCAACTCTCTGTATTCCTCTATCCGTAGAGTACATTGAATGTACAGAAATGGCTATAACAGAGTTTCTGTTATTCATATTAACAGCTACTCTAGGAGGAATGTTTTTATGTGGTGCTAACGATTTAATAACTATCTTTGTAGCTCTAGAATGTTTCAGTTTATGCTCCTACCTATTATCTGGATATACCAAGAAAGATATACGATCTAATGAGGCTACTATGAAATATTTACTCATGGGTGGGGCAAGCTCTTCTATTCTGGTTTATGGTTTCTCTTGGCTATATGGTTCATCCGGGGGAGAGATTGAGCTTCAAGAAATAGTGAATGGTCTTATCAATACACAAATGTATAACTCCCAGGAATTTCAATTGCGCTTATATTCATCACTGTAGGAATTGGGTTCAAGCTTTCCCTAGCCCCTTTTCATCAATGGACTCCTCGTATACGAAGGATCTCCCACTCCAGTCGTTGCTTTTCTTTCTGTTACTTCGAAAGTAGCTGCTTTAGCTTTAGCCACTCGAATTTTCGATATTCCTTTTTATTTCTTATCAAATGAATGGCATCTTCTTCTGGAAATCCTAGCTATTCTTAGCATGATATTCGGGAATCTCATTGCTATTACTCAAACAAGCATGAAACGTATGCTTGCATATTCGTCCATAGGTCAAATCGGATATGTAATTATTGGAATAATTGTTGGAGACTCAAATGGTGGATATGCGAGCATGATAACTTATATGCTGTTCTATATCGCCATGAATCTAGGAACTTTTGCTTGCATTATATTATTTGGTCTACGTACCGGAACTGATAACATTCGAGATTATGCAGGATTATACACAAAAGATCCTTTTTTGGCTCTCTCTTTAGCTCTATGTCTCTTATCCCTAGGAGGTCTTCCTCCACTAGCAGGTTTTTTTGGAAAACTCTATTTATTCTGGTGTGGATGGCAGGCAGGCCTATATTTCTTGGTTTCAATAGGACTCCTTACGAGCGTTCTTTCTATCTACTATTATCTAAAAATAATCAAGTTATTAATGACTGGACAAACCAAGAAATAACCCCTCACATGCGAAATTATAGAATATCCCCTTTAAGATCAAACAATTCCATCGAATTGAGTATGATTGTATGTGTGATAGCATCTACTATACTAGGAATATCAATGAACCCGATTATTGCGATTA
+
GJHQLJSKJSQSSDDCDDOLNLMJSKLOPSNSIQSIJIFSMNQQLKIDEBAC>+****FJIAAB88866QMNKSMLJSSMSSLIPNNSKSNLMKIJJOKJJLS::99;DDINOSPHFHGFG=<<:;+***+BDEFHKDGHAAA>;87750000/+++,789<HILSMSSRJIGGJJJHHFNHOJKLLPMNNPORKLLKPNMSSMSMPKNKKSSGHIHILSSQSJSKINHJKKSMMOMKIJNOKJMMPHNLJISLKKIKSIIKMMKKJILLNOPINKIIJIQLSPPSKISIJO22222BGJNIIKIHKCEKIJBHAA@BDBBCCFLSKRSSJKHJEFGFGMMNILJNIKNNPSJLMLPKNKKKHKIIISMSLHJIGSMJSIIJLMILKSMISSRMSNLKJKHNKQE=:76::OKPJKFFFIIJLRONIJJMILGKSIDEEDEKINMKNHKIJMSPNJSKJGILOSMMIINJJHMOIJKSJSSIMOIPKMRSSJOJOSJLLJKLJPHGIDGB?DCKKLKJOSIMOKLRKEC:66667=GEEESJGKHKJSLHMNGEFJFJHGJGHRFJFB@@333,38DEJJMJKKKPSSDCBCCHF66666=>>NGJ>>>?BFJHEEFIIHFJF?B?0;60((((()+,,+(-=76666==>A?=:('''*,-.448;<<<>;<4)*FEGHOIECCDESSSOID=?D)JHJKGGEFGHHGOLMHIMQKQNSRLKHKJQOILQOLKKPPPLSSSLJKNJJPSLJLSNQJOSOLLSPSMLSLP?>>>>I=<<<<SPSSNKONLNSSLKSLSMKJSRSJLJNSMSJMJSSSJOMMJLSSQLSQJMISSMNLGK2222BILISKKHSIOLKJJJLJSOMSSJKSOMISKHISIRNHLLNLIIFNLNINLKOOMKSPOKJSNNQMSKNIJGEIJSLJIJQPILKMSMLMMKJRKLOLNSOLJLNJSNPSOLNSLRJNJRNJNJHIFHGFDHJJNSLRIIPIKMSSSGDDDFJLSNKKKKIKOJOMSRSQMMLOOIHLHILRNRILRSKPMKILMFIJMLSHGIJMJSKKJJMIIKNMSJMPJNNSSSRLKLNKSNKHGHFEPKSKSSKJHJKSKSSSISLIAAASIHLJNQOMLPSMSLPRJJJJNMLMSSSQJIKSRPLKNSIKHIJKKSLLIILIPPHJNSSPSLKNSNLMOQSSKKJKNIHKRIOIIIHFHE21111GGF5555588777935677GHFHJILLJPPEIHSPJSLOMKIQLLKIKJBG11110544+++(43333GLGISSIJEC=<>GIOGIGJKPMPKNGGRSMOIH@<9<<06BDFDCJHKKJNOPJLIH<:::9<<<=BC@BCEDFGLGKKJGHFHGIHSISHIKHKGJJCJJJJJJKIKHRIGMHHKGIHHIFHGFDEDDD
@6_45CNXP_4
ATGCTAGCAACAACTCGAAGTATGGGTCTAGCTTATTGATACGTTACCGAAAACCTCATTTGAATAAATTTGGAATACATTTTATTTTTTTTATTGACAAGTACTCGTACTCAAAAAAGTTAAAAATTTTTTATTTATATATTTTTTTTGAGTACGCGTTCTTTGGACCTGGTGTATCTTGTCTTTACCATGAATGATTTTCCTTGGTTAACAATAATTGTTGTTTTTCCAATATCTGCTGGTTCATTAATGTTATTTCTCCCGCATAGGGGAAATAAAGTCAATAAATGGTATACTATATGCATTTGCATCTTAGAACTTCTTCTAACGACCTACGCTTTTTGTTATAATTTTAAAATGGACGATCCATTAATTCAACTGTCCGAAGATTATAAATGGATCGATTTTTTTGATTTTTACTGGAGAATGGGAATAGATGGACTTTCTATAGGAACTATTTTACTGACGGGATTTATTACTACTTTAGCCACTTTAGCGGCTTTTCCAGTTACTCGGGATTCCCGATTTTTTCATTTCCTGATGTTAGCAATGTACAGCGGTCAAATAGGATTATTTTCTTCTCGGGATCTTCTACTTTTTTTCATCATGTGGGAATTAGAATTAATTCCCGTTTATCTACTTTTATCCATGTGGGGTGGAAAGAAACGTCTGTATTCGGCTACAAAATTTATTTTGTACACGGCAGGAAGTTCTATTTTTTTATTAATAGGAGTTTTAGGTATAAGTTTATATGGTTCGAACGAACCAACATTAAATTTAGAACTCTTAGCTAATAAATCCTATCCTGTTACACTTGAAATACTATTTTATATTGGATTTCTTATTGCTTTTGCCGTCAAATTACCGATTATACCTTTACATACTTGGTTACCTGACACCCACGGTGAGGCACATTACAGTACCTGTATGCTTCTCGCTGGAATCTTATTAAAAATGGGAGCCTATGGGTTGGTTCGAATCAATATGGAATTATTACCCCACGCTCATTCTATGTTTTCTCCTTGGTTGTTGGTAGTCGGTACAATCCAAATAATTTATGCAGCTTTAACATCTCTCGGTCAACGTAATTTAAAAAAGAGAATAGCCTATTCTTCTGTATCTCATATGGGTTTTATAATTATAGGTATTAGTTCTATAACGGATCCTGGACTTAATGGAGCTATTTTACAAATAATTTCTCATGGATTTATT
+
HIISSHKPLJLJSLJKJSSMSOHJNJSLLKNMNKC?;66EJHILPHGLSKQPPRNJQLKOLSKMLJKLIOSLRKJKKLQJKSSJNEILJSSSOSSKNSNKJSHNGJHLONJKIKJLSSKGE@ANMOIEPGSSMHLKJSMOMSF?FLSSSNSINJSJGCDE??>=:<AIISJSJKROSNSSOLQLNMORQSSSNJKIIIMLOPQPLKRNLHQIIILNMNJIKSPSOCSKISLGHIJOOSKNJOKKLLSSJSJJLJJSMOQSBNO@EMLFKSJLQLSGHFE>JDEDFGKJMKHIGHHJIIIOLKSIPJPOSSOGSKDBCCFDIKKNOMLLMIPNMSONLSMJKSSPSSKIOKJLEROQJMLKLGEFGGGKJLIMIIJJSNJHIKISKJQOMSOMKJNJIHIFGE87777AFLLFDB:DSJ@?>??DCBBAAGMMOMHGGKJJIHILHHPMSJOJLJININKSSKDBAABEFDEGIKKQSNSIIDADCCLHIGGEHMILKFEEEGSOLA;;;BDDG?::;<IJGHC9FICQMSSIEBBDGKMLLLHIIHJHHHHJJGHEDEDFGI0///2HGIKGHMISSPSICBDCABBDFGIGEFDAD?GGNIJFIIGFFGHFCDFBA;9::554448./2*)))*0****/02?;DFSJHLJKOMPNNKAEIAKQLJJMKJNSQSOMSSNSJSNJIJMSQQKONLNSLONSPMFEDSJSSNKKJLLISMSSSJKIIILKKKNMJSLOISLKNSLQSKHKJIRLMISSSSSSIKMLMSROSMMSLSSSSSSSSKJJKGIMSJSPSQSLQLLNONOPNNPRSSSMSRSSPMNSNPOLNMSOPSOLLMSKSSMQONNJPKILMMMNNMNLPSKQIJPKSLKSNMLHGJGDPLJOSNPLSSQPSHSMHNKGABBBCH88877779<?AEFFHHJHLKNSSHOSQJKMLRLLQSRKRQNMSMSLOINNFPSIJISKOKPQSMMLJMSHMSLLJMSQINKNLSSSSOMSSSPKLSKNOPOJJMRKNMKMSRJSNNSNMSNQKSLPSSSLJSOSRPIMMMKQHRNOSOSMIKJROSSSPOPPSNQSSNSKHMLNOLOSPOMLSIOSNSNQSSSOPSNSOSJHSHJIKGSSNLSSSNSSRLSOLSOKLMSOKOSLIKPMSKKJNLOSMJNSSOSINKJJSMSNSSRMSONKRSSRSMJLKSNILLMSMORJJKMNKNSQJNIPQIMSNNL
@7_45CNXP_4
AATCGCAATAATCGGGTTCATTGATATTCCTAGTATAGTAGATGCTATCACACATACAATCATACTCAATTCGATGGAATTGTTTGATCTTAAAGGGGATATTCTATAATTTCGCATGTGAGGGGTTATTTCTTGGTTTCGTCCAGTCATTAATAACTTGATTATTTTTAGATAATAGTAGATAGAAAGAACGCTCGTAAGGAGTCCTATTGAAACCAAGAAATATAGGCCTGCCTGCCATCCACACCAGAATAAATAGAGTTTTCCAAAAAAACCTGCTAGTGGAGGAAGACCTCCTAGGGATAAGAGACATAGAGCTAAAGAGAGAGCCAAAAAAGGATCTTTTGTGTATAATCCTGCATAATCTCGAATGTTATCAGTTCCGGTACGTAGACCAAATAATATAATGCAAGCAAAAGTTCCTAGATTCATGGCGATATAGAACAGCATATAAGTTATCATGCTCGCATATCCACCATTTGAGTCTCCAACAATTATTCCAATAATTACATATCCGATTTGACCTATGGACGAATATGCAAGCATACGTTTCATGCTTGTTTGAGTAATAGCAATGAGATTCCCGAATATCATGCTAAGAATAGCTAGGATTTCCAGAAGAAGATGCCATTCATTTGATAAGAAATAAAAAGGAATATCGAAAATTCGAGTGGCTGAAGCTAAAGCAGCTACTTTCGAAGTAACAGAAAGAAAAGCAACGACTGGAGTGGGAGATCCTTCGTATACGTCAGGAGTCCATTGATGAAAAGGGGCTAGGGAAAGCTTGAACCCAATTCCTACAGTGATGAATATAAGCGCAATTGAAATTCCTGGGGAGTTATACATTTGTGTATTGATAAGACCATTCACTATTTCTTGAAGCTCAATCTCTCCCCCGGATGAACCATATAGCCAAGAGAAACCATAAACCAGAATAGAAGAGCTTGCCCCACCCATGAGTAAATATTTCATAGTAGCCTCATTAGATCGTATATCTTTCTTGGTATATCCAGATAATAGGTAGGAGCATAAACTGAAACATTCTAGAGCTACAAAGATAGTTATTAAATCGTTAGCACCACATAAAAACATTCCTCCTAGAGTAGCTGTTAATATGAATAACAGAAACTCTGTTATAGCCATTTCTGTACATTCAATGTACTCTACGGATAGAGGAATACAGAGAGTTGAACATAGTAAAATAAGAAATTGAAAGATTTCGTTGAAATTGTTCGTTTGGAAATTTCCTGAAAAGCTAATCATA
+
FMKLILKPJKNIJPPOKNJSNSSSSKSKKKSHHJLSHSGMLLKLLGKLJKHKIKSLIJNPJIOGHHHGHMNNSOPJIQKSSSGNLFFECG>888IJMKLLDQSLNQSMSOPKKMNONJNMSSKSJKILSONSSMKMHSSMHIIKHMJKJSNJOMQPSKPNIILOJMKSSPJRQROLQJLMKJJKHSNNJJILMQQMPMLLJJNRJKNLJLSFDSQHJLNQRSNKSKMLSSHSNOJKJKHIQLSKISHLIOHMOLSKSSJDFCA?DDB77>>FSSKMNSORNSMNRILEEESSKOJLKNOKPDCEC;668<<==88888;?@BIHISECCBBFDGCSSLLNSJSSSSLSMPLQKMHLIIPOLSISSSNLLJPSRSPSSQSMJOKJNKHISIMIHJHIILNKNISKNKLIKIIGJFHGOJKMNMSNMOQPMMLJLKGHHJGPCDCDCOSLKLSKSRQSSSISOSKLJLSILSQQOILMKSPMKMLMSKHJGHSIGGGFFEFEC?@JJIIIIHLJOONFEDDFICBNKHHGOIMJGJLHHKLSKMIHIJJOIJIKKOSJLJLOPNPLSIOHJJLPGSLJLLMILIHGHDEIJILMIFHIMEDBBB@BAIIIMKJSNSEICCFFHJRHEDCDGHIJIHSJKJGSJHHHSSOKJGPPSKKJHIIHJHISJSMLLRJMNHLGJPOJQKJQQOPKRQPKNRLIIISOMIMKMJJNQKPISKOSSJISNOLPJMNJILNIKIFRQSKSMLSNLMMLMLPNLQQHGF@A@34SFBHJNQMSLJJKIJKMRRSJJKC@ACHHJJHNPKMNPJMKIGHLLHPLOKNLJIIPKIREHNSISQKJMLJLKISLJNJHLLMSOSSLM;;;;<JMSKSIIPKRMSSGOQNBHFCDFOSOLPSIHIICBA,+**2IJSPLNHJJKHIJJHHDHLLOLKMPHSKKQKKKSSSPGILLSSMGHLCBBEGF@FJ5OGIHEGLNIPHSSKSPHJJHISKLIKKMQSLQSISPJLSKLJSMKSMOSLKSLMJLPLJKIILLKJGJJNOJIOIJLHGAEFSSLLMBBKKKNJHJHIGJIHIHNLLMMLKJKJLDFGEFGHJIJIRMNKMMLMJOOLJLIJONOIGFEHIJIHKKMQMNIPJS@?@??AA?33333HFFFJJKJLHNLLKLMRNJKHHNPJIMSKKLOLMHJDI44444JLSKRLKOMMJNMKKKJNGJGGJJOIQLINNNOJPHHJGGIIHOB::98889=C=44,,,,,>?BIHLMJNMGMAFJOMFDCCDJJS=
@8_45CNXP_4
ATGCTAGCTTTTTGGCCTAATTCTTCTTCTGATGATCGATTTAACCTCTGATCAAAAAGATATACCTTGGTTATATTTCATCTCTTCAACAAGTTTCGTAATGAGCATAACGGCCCTATTGTTCCGATGGAGAGAAGAACCTATGATTAGCTTTTCAGGAAATTTCCAAACGAACAATTTCAACGAAATCTTTCAATTTCTTATTTTACTATGTTCAACTCTCTGTATTCCTCTATCCGTAGAGTACATTGAATGTACAGAAATGGCTATAACAGAGTTTCTGTTATTCATATTAACAGCTACTCTAGGAGGAATGTTTTTATGTGGTGCTAACGATTTAATAACTATCTTTGTAGCTCTAGAATGTTTCAGTTTATGCTCCTACCTATTATCTGGATATACCAAGAAAGATATACGATCTAATGAGGCTACTATGAAATATTTACTCATGGGTGGGGCAAGCTCTTCTATTCTGGTTTATGGTTTCTCTTGGCTATATGGTTCATCCGGGGGAGAGATTGAGCTTCAAGAAATAGTGAATGGTCTTATCAATACACAAATGTATAACTCCCCAGGAATTTCAATTGCGCTTATATTCATCACTGTAGGAATTGGGTTCAAGCTTTCCCTAGCCCCTTTTCATCAATGGACTCCTGACGTATACGAAGGATCTCCCACTCCAGTCGTTGCTTTTCTTTCTGTTACTTCGAAAGTAGCTGCTTTAGCTTTAGCCAGCTTCGAATTTTCGATATTCCTTTTTATTTCTTATCAAATGAATGGCATCTTCTTCTGGAAATCCTAGCTATTCTTAGCATGATATTCGGGAATCTCATTGCTATTACTCAAACAAGCATGAAACGTATGCTTGCATATTCGTCCATAGGTCAAATCGGATATGTAATTATTGGAATAATTGTTGGAGACTCAAATGGTGGATATGCGAGCATGATAACTTATATGCTGTTCTATCGCCATGAATTATAGGAACTTTTGCTTGCATTATATTATTTGGTCTTTCATACAAATAAAAATAATTCAGTTATATACACGGTACACACAAAAGATCCTTTTGGCTCTTATTATCTTTCTATATGTCTCTTATCCCTGGAGGTCTCTCCTTCCACTTCACCTTTTTGGAAAACTCTATTTATTCTGGTGTGGATGGCAGGCAGGCCTATATTTCTTGGTTTCAATAGGACTCCTTACGAGCGTTCTTTCTATCTACTATTATCTAAAAATAATGAGTATTTATTAATGACTGGACGAAACCAAGAAATAACCCCTCACATGCGAAATTATAGAATATCCCCTTTAAGATCAAACAATTCCATCGAATTGAGTATGATTGTATGTGTGATAGCATCTACTATACTAGGAATATCGAAAATTCGAGTGGCTAAAGCTAAAGCAGCTACTTTCGAAGTAACAGAAAGAAAAGCAACGACTGGAGTGGGAGATCCTTCGTATACGTCAGGAGTCCATTGATGAAAAGGGGCTAGGGAAAGCTTGAACCCAATTCCTACAGTGATGAATATAAGCGCAATTGAAATTCCTGGGGAGTTATACATTTGTGTATTGATAAGACCATTCACTCTTTGAAGCTAAATACTCCCCCGGATGAACCATATAGCCAAGAGAAACCATAAACCAGAATAAAAGAGTTGCCGCCCGTAAATATTTCATAGTAGCCTCATTAGATCGTATATCTTTCTTGGTATATCCAGATAATAGGTAGGAGCATAAACTGAAACATTCTAGAGCTACAAAGATAGTTATTAAATCGTTAGCACCACATAAAAACATTCCTCCTAGAGTAGCTGTTAATATGAATAACAGAAACTCTGTTATAGCCATTTCTGTACATTCAATGTACTCTACGGATAGAGGAATACAGAGAGTTGAACATAGTAAAATAAGAAATTGAAAGATTTCGTTGAAATTGTTCGTTTGGAAATTTCCTGAAAATCATAGGTTCTTCTCTCCATCGGAACAATAGGGCCGTTATGCTCATTACGAAACTTGTTGAAGAGATGAAATATAACCAAGGTATATCTTTTTGATCAGAGGTTAAATCGATCATCAGAAGAAGAATTAGGCCAAAAAGCTAGCATA
+
MNHSJKSLISSKSGHIJMPOMQKIIHDG-.FFHLMNLKHJGFGGGLQNNKLIJDDFGNQNNKJSKKMQHGSNLISSPSONSLSLMSMKMSPKKKOPSPLNISOSJNLINOMKSLSNJJSSFCJGGFMLHQRSSNOOPLQPNJRLNMKPKSSKJHIHHGEIPLKQSPKNPSLKOJJKSSHSLNMKPIHHQGKGLEFFHFSLMLKJNPOKNIIILKLEGKMKJSSOSKMSSNPRLJIHHSPMLSMNSKMMPOLQOLKHIOLJHNSNSSJBILJJNKLMOKNOMHJHJKKM---,,,889HMLLNKMLNEHGKSLSOKHMSKNNMLLKSSKSISJIGIFNJSMKKKMHSKISOSKLSJLPSLJMKHJIJLSSJSISJOLSKMSSSSKMJLMSSSSLKIMJLPSNIOOJLLOLMRSLNOLHHHGISOHPKJHGGJIMKINJPNJJKLSLSSKLKIQLKLJIIIL888889HGGHJJPNNLNLPIOIBEKFHFFFEMKIJIHMIIFGHGEFFIFFJIPIIJMNLJ>>>>=E==?KIIMIJHLFIFEFHKDCCBCEABB@BFGBDIGSNJJLSPH@??@<DGILKKSFHIPPHHEEDDFGOHJHGGGGDFFFCCCC?DIEGIHIJMHMHEFH<FD5BDDFF;47>82>D33333GGGIEGFHGDCBBABBBBCGGHQHFECDAAKHHGEEDCCDDSPJJGFFHL<SKHKGGFIGIHIHIGGEFEGGOSN>=<=<:0/00/*'''''(=?JLIGJGHHGKHGFHCCDDCIJJMQIIIHHLINLIJKISIKKIIISE>?HGJSNJHLGJHIJQSNKIMGILIHKHNJPHODECDNNJRSGRKNJLOISNNJJLJIIJONJKIJLLHOHHHGDHEA@>==>?AIIIHGEFEJGFCGEGGFGKJRNSLQFFIDILKKHMLLNLKS>;;;<HIEFFDIJJJMOLJKIGINJIGEFGEHIIIJGGGIKJIGJIFGFC<<;;0778;=653.+''''.3566:BEB?>???DED??..../75***))((%%&$#$$%$$$$$&&%%$$######$$%$%$$####"##$&&'')+**'&&&&*))))(('$#$#$$$$*%%$$$&&(''&('$$%(((&&%&')%%%%$%%*)))/2,((()('&...,*+2>=?==<DEJGKQJIJJHJLIKHGGGFCDDCENLKJLKKPSOMEHKHGHGPJCDCGGGGJHJNINJEGFFDEDEDHRKKIIGHGGHGA=+(('-...ERMA??/////+++++2558FJEGCBBC<<<<<GGGFGEGDEFEEDEDHDGFGFFDDDDGKKM@==<=?CAABCAIF<ARMSHJIJHIKMHIMHKJSSNOSKJMJGKEFEEA;6CCCJPNPJIIKJLQOLSSJHLSPLIKJSROJD98889IKMMIKSJKEE75358<==?FHGGHGEB@?714444IHISIJSIJLSJJPPSCIFDDCDA@A6:&&&+=:;:<OC8888:BGGHEDDCCBCBCEDFIHHCDDGBDHFFJHCHJIHQLIDCA==;9;<99;<=GIKJDDEDCE@@@@BIHEEEEDEHEB@???@@BCA@@ACFGPGHIHKFLGFFJD@@EDE@E?A@@?<632/-,..//4/0?865,,,,.((&'*/129BDDDDFGHEFHCDEECEFEEDDNFLEECC@?<75554)''(''&&%&(*&&&&%&&$()6889:@ABDEDBDFGB8///DCDA<<;;;=:;;7//A?AGFLFHEB?@GFEFEABBACHFC;666578:;<<=>?@CCCDEDEGHFDECFFDDB@445>=A@ADGD<;;;;DDABCCBDDEGJIKIKNKGHGHGA@@AC<;:77773335589::9;::<BEFIIGFEFFFGCCCCBCDDA@@@@ECAB@@@?@?92***569BCEEB?AJHJKHJD434CBCD@@AAB@AAABFHKSEC;<=<9=@@BDC@BABA>???@EFCFDCD<::9:;::83111000.,+*'%%''(*+..024457::;///**++--,,++,,-37888B><<<=?BBA=<<<<?:6550////...158=>@CCDGEFFFEECCCCCBFFHIC@@AFCCB:654333+***+0136<==?>?@ACDCBBADB?==GEE<=,+++,.
@9_45CNXP_4
CTCAATGCAAGGGAAGCCATCGATAAAATAGTGAACATTGTAAATATTTTTGGAATGGAGATAGCCATTCCCACCCATTTCATCAAGATAAACAAGCCTAATTCTATCATAACTCGTTCCTGCCAAGAAAAAAAGTGCAGCGCCAATAAATCCATGAGAAATTATTTGTAAAATAGCTCCATTAAGTCCAGGATCCGTTATAGAACTAATACCTATAATTATAAAACCCATATGAGATACAGAAGAATAGGCTATTCTCTTTTTTAAATTACGTTGACCGAGAGATGTTAAAGCTGCATAAATTATTTGGATTGTACCGACTACCAACAACCAAGGAGAAAACATAGAATGAGCGTGGGGTAATAATTCCATATTGATTCGAACCAACCCATAGGCTCCCATTTTTAATAAGATTCCAGCGAGAAGCATACAGGTACTGTAATGTGCCTCACCGTGGGTGTCAGGTAACCAAGTATGTAAAGGTATAATCGGTAATTTGACGGCAAAAGCAATAAGAAATCCAATATAAAATAGTATTTCAAGTGTAACAGGATAGGATTTATTAGCTAAGAGTATAAATTTAATGTTGGTTCGTTCGAACCATATAAACTTATACCTAAAACTCCTATTAATAAAAAAATAGAACTTCCTGCCGTGTACAAAATAAATTTTGTAGCCGAATACAGACGTTTCTTTCCACCCCACATGGATAAAAGTAGATAAACGGGAATTAATTCTAATTCCCACATGATGAAAAAAAGTAGAAGATCCCGAGAAGAAAAATAATCCTATTTGACCGCTGTACATTGCTAACATCAGGAAATGAAAAAATCGGGAATCCCGAGTAACTGGAAAAGCCGCTAAAGTGGCTAAAGTAGTAATAAATCCCGTCAGTAAAATAGTTCCTATAGAAAGTCCATCTATTCCCATTCTCCAGTAAAAATCAAAAAAATCGATCCATTTATAATCTTCGGACAGTTGAATTAATGGATAAATCCCGTTAAAATTATAACAAAAAGCGTAGGTCGTTAGAAGAAGTTCTAAGATGCAAATGCATATAGTATACCATTTATTGACTTTATTTCCCCTATGCGGGAGAAATAACATTAATGAACCAGCAGATATTGGAAAAACAACAATTATTGTTAACCAAGGAAAATCATTCATGGTAAAGACAAGATACACCAGGTCCAAAGAACGCGTACTCAAAAAAAATATATAAATAAAAAATTTTTAACTTTTTTGAGTACGAGTACTTGTCAATAAAAAAAATAAAATGTATTCCAAATTTATTCAAATGAGGTTTTCGGTAACGTATCAATAAGCTAGACCCATACTTCGAGTTGTTGCTAGCATA
+
+.,-099BDKJLLPREH=;@22233JMKLILLIHPNSKSLRFSNLHKEHKGCCBDJLSMSLKKRPFFHEEC1)+<<:;@CGHSJKKMQKKLMQMJSLKMLKISMSNSRSSOJSLLJOPNOMSJNKOJQJNMSSSMQLMSSSKPLRMMOSLKQSISBAABEKSSPJMOMRMSSORSMSNOSIISKMJSRKNQMOKSOOSSLSMSJPOSNSLKMMOSNLSKNMLLSLKMLQOSOLRSRNPNMJJRSNMQOOJJNISSM=<;::05577CJOKMLIJQJJSKSLKSKLSSSPRJJNSMLMQSISPSRB+++++IQNHSNQJSLSLIHKKSSNLRORPQKLKISLNKKLKNKRNKNKLMSNJQKKSOKKJLIJJKMKSSSSSLLQNPPKKLJPSKJFSOJJEGGFFBKSSPQJNOQPQJPNMSLFNLOSLMMSMQLKNKLPPISMKSPJQNLLLHOOJKKSSMSSMPSLONOSQMPLKOILMLMSOSLKOOJIKJKSHFHSNEDCCCCCDLOLSNQSLJOSLLJIKLIGLHIHQOMHHFEDEIFGIHIJJIGKHGBCCBEJGIIJOJSOHFHB1//2;,,,,,/....DCCC87778:::77666?ABAC==>?>>>?ISIIGFJOJKSOJSSKQMPIOIMSSOLKOKMKKKLKIMQNSSMINKJLKOOHSMRSSLOSLLKMKLSRLPQSKQQJSSPSKKCDLGKQPJNNMHKGFDNSSSSMSJQPMPJNLMPSIKQJKIJGISRSJNPJLMSNLOIHLHQSSSSOIIGPSMSCFB=IJNSJKN?JGMNMLSPSLQMLOHSLPJKNSKSKHNMLIKNKRRIMKNGSSI<<;<<DCC???AAKGNIPSQLSNHKLJMMIJNKSSGNHJKSMMMRRKMOSNSFJEGELISQNHNHHFLKJSJJJNJJISJNSJRMOOLQLMLLSHSLSQSSISSFJNQNSKRMNSIIMLJD?=?@SSSNMIHLIMKLLKMMMLSQKOROJKMKQNC<<<<<631,,+*'((')))((+++=CFFEEEQOHKKSRORNKLSNN;:::;DSLIJSQJJSKINMIPKKLSNHLSOKMOSPLINJJIKMRMSSLSLIMLLIJFJAFSG@FIHIJQOHNNNNPKJJONKOOJIEGFFMLSSILKMMKPNKOSOOLMLHKKILKISMLQOQSQMSSJJILNNMPKMMJKMJNNSNSNOMLKNIKMKSJNNKOIKGKKKLJKIIIIGKRIIGFISSSSSLMKJGLMLMKHKJJIINKSOOJJHKSSSJIKSSGEEGFGHGGHHJHFHEEB@?@CEHCA=ONMLKLJHIGLISKSJKMMSLONIJFFGIIIODCDDFGGHJJGGOKGIIJGJFFFFFGEGJGG@?BCDJJMILOIKGIIHF
@10_45CNXP_4
CGTACGTAAACAACTCGAAGTATGGGTCTAGCTTATTGATACGTTACCGAAAACCTCATTTGAATAAATTTGGAATACATTTTATTTTTTTTATTGACAAGTACTCGTACTCAAAAAAGTTAAAAATTTTTTATTTATATATTTTTTTTGAGTACGCGTTCTTTGGACCTGGTGTATCTTGTCTTTACCACGAATGATTTTCCTTGGTTAACAATAATTGTTGTTTTTCCAATATCTGCTGGTTCATTAATGTTATTTCTCCCGCATAGGGGAAATAAAGTCAATAAAATGGTATACTATATGCATTTGCATCTTAGAACTTCTTCTAACGACCTACGCTTTTTGTTATAATTTTAAAATGGACGATCCATTAATTCAACTGTCCGAAGATTATAAATGGATCGATTTTTTTGATTTTTACTGGAGAATGGGAATAGATGGACTTTCTATAGGAACTATTTTACTGACGGGATTTATTACTACTTTAGCCACTTTAGCGGCTTTTCCAGTTACTCGGGATTCCCGATTTTTTCATTTCCTGATGTTAGCAATGTACAGCGGTCAAATAGGATTATTTTCTTCTCGGGATCTTCTACTTTTTTTCATCATGTCGGAGTCAAATTAATCCAAGTTTGTTTGCTTATCCATGTGGGGTGGAAAGAAACGTCTGTATTCGGCTACAAAATTTATTTTGTACACGGCAGGAAGTTCTATTTTTTTATTAATAGGAGTTTTAGGTATAAGTTTATATGGTTCGAACGAACCAACATTAAATTTAGAACTCTTAGCTAATAAATCCTATCCTGTTACACTTGAAATACTATTTTATATTGGATTTCTTATTGCTTTTGCCGTCAAATTACCGATTATACCTTTACATACTTGGTTACCTGACACCCACGGTGAGGCACATTACAGTACCTGTATGCTTCTCGCTGGAATCTTATTAAAAATGGGAGCCTATGGGTTGGTTCGAATCAATATGGAATTATTACCCCACGCTCATTCTATGTTTTCTCCTTGGTTGTTGGTAGTCGGTACAATCCAAATAATTTATGCAGCTTTAACATCTCTCGGTCAACGTAATTTAAAAAAGAGAATAGCCTATTCTTCTGTATCTCATATGGGTTTTATAATTATAGGTATTAGTTCTATAACGGATCCTGGACTTAATGGAGCTATTTTACAAATAATTTCTCATGGATTTATTGGCGCTGCACTTTTTTTCTTGGCAGGAACGAGTTATGATAGAATTAGGCTTGTTTATCTTGATGAAATGGGTGGAATGGCTATCTCCATTCCAAAAATATTTACAATGTTCACTATTTTATCGATGGCTTCCCTTGCATTGCCA
+
JLOJIFGJSKIFIHJHIPILSSRISMQNSOLMLIHFGHSOMMLSLESIEBBCHDFI///:<JILJJKNMNSORNKJKLOKSOA?GEGKSSSSPSMMKSOIJNLLMJJOHNHHCFISSSMGL<<==EFBDISPLSSHEQJKLLJCFSSSS65556:;:::;335413<=ESOJOMKOLKSNKSEDDC@FHEFA@@BFFKOOPNSSMLKSOKSOKMLLLISQNOLSJMSLPSJJOSHJMNOSLNLSIMLIJHQOJNKSLNLRNMFCJDA32226<D;833224/../.132+/////-,---.;=SHEGGGILJGKH2112MIQLKOKJKPKSKNJSOLRLNKSSSLHJIJLLIKIIHLJJNJSLPIIIJJISMIISLSLNKKJNIMHJMKKSSLSJIRONPLLM:9999ALKSOJHHISSLIPPKMIGIFFMLISLLHHFGQNFGGJHKIONJLOA@@@@@@@KJD???GIEFGLOOOSKJHKJJJHDDSLIJJSIGJLBAAAAHGFB?>>>=:;8777689222*/,,,-3DA=??FKMJIFIAC?5..&&&&(('''*(&'&&&&&&&&&'DGHIKOPKMHFFCDCFPKJJORJFCF@FEFA*)))''''&('&&&((('&'+,,'%%$$$&'*-++((,-,-47<=BEFHKKKIQJSNLSSQSJIA?@??HHJIGHIJKHHOKOSNKSKSOKPIIJSSSKFRPOGJJMMMNSJSOSSOOSRGJGHFRGHSLLKONHLJHHMISJQKJJJSSSNSGEDDEHQKPJKNNSIJLLJLQGBHH=<<=<FFEGGFLISSMKMHJKISSMSSNSLSJLRQHNLKSIKIKPGBLPKQKSSPSSKMSIIJMHGHIIHSKSLIGIEC?886.,,-/68ACAAA5;IFEDEFFIMSKLOKNKMOSLNMKPJPLKKJQJLSNSQNLLNQKLHSSNOPSLQISCCCFHKCBEHRLLMMRLSKNSSSOSLGGEFH?@@AEEDCD@===>BHHGJLQQMLMSNSLOJPHEAJLSJILSPJMLJIIJHKGMNKPNOJKLJSKKSSSSSEGGEGSOSISOPSLSJMISQSRSSFIIJB9458;BBAABACDFB9988;888@D@?DGSSSIIHIKGHJIPRLJMSKQSRSMLKKLSNSONQMPLSSSMNIMINLHKKJLQMRSNOOQOSMSOQKMMNLPMSQNNMPSLOKOOMKLSLPLSSSMNSNLMJPSJKPKNKKJSMKNPSLSPPMSQNLJNJIMSSGEJCCEFKGILJILIISPOPMJONLONMSRPSJSIRNKNMKSSKISJMSMLONSLSMSSIKNKMLLILSKLSSPPNSOLSPLRMSSMNKLIJKHJKMIIIKKMSHEFEEMJKMNILILHSIHGEGHH
@11_45CNXP_4
AATCGCAATAATCGGGTTCATTGATATTCCTAGTATAGTAGATGCTATCACACATACAATCATACTCAATTCGATGGAATTGTTTGATCTTAAAGGGGATATTCTATAATTTCGCATGTGAGGGGTTATTTCTTGGTTTCGTCCAGTCATTAATAACTTGATTATTTTTAGATAATAGTAGATAGAAAGAACGCTCGTAAGGAGTCCTATTGAAACCAAGAAATATAGGCCTGCCTGCCATCCACACCAGAATAAATAGAGTTTTCCAAAAAAACCTGCTAGTGGAGGAAGACCTCCTAGGGATAAGAGACATAGAGCTAAAGAGAGAGCCAAAAAGGATCTTTTGTGTATAATCCTGCATAATCTCGAATGTTATCAGTTCCGGTACGTAGACCAAATAATATAATGCAAGCAAAAGTTCCTAGATTCATGGCGATATAGAACAGCATATAAGTTATCATGCTCGCATATCCACCATTTGAGTCTCCAACAATTATTCCAATAATTACATATCCGATTTGACCTATGGACGAA
+
IPJSLSGHIJJSGHFHILKLLRLMLNSOPNLMOKHSFMGFFLSHKIIIHOSF@<FFJMONKSHJLLGEFHPKQKHHNSMISHSRKRNKJONGGIJJSLKHDSSMSLKMJJQPMLLILMSMPSRSLLMNNSOMSSLLSMOLKPRIHLKKOJKSLSNSOQMSLKJRIKLBMLJLKOQLIISINLIKQILNLNKNOSIKOOJNSOPSKPKLSJSLHKRHJNMKJSOPQNKIPKHIKNJNKKLFFGLFIJKNJQJNJSSSHHMSKSHQJJRAAJKSSQHKNIHLRMKKMNJKSKSSNKMOJKMSHLOHGJOKJKPSSQNLJPJKMSSOKNKEFGFNMIJLHPPJNSNSSNLMJKSQPKMOLJPLOJISOSMMMMJJNSJLKLHRBJOMSJJSJIHGGIFHJNLMSIQMKLHIFGFGGHJLKPKNMILKIJLLQQOSNLGFFFIJJINQKOSLMMMKSMPIJIKSLLSLRMKPIQJMSPSNQQSMPSLKKKMJMNPOJMHKIMKQLKMKSLLKMOKLJNSHFHHKJJGHHHIGHMJFFH
@12_45CNXP_4
ATGCTAGCTTTTTGGCCTAATTCTTCTTCTGATGATCGATTTAACCTCTGATCAAAAAGATATACCTTGGTTATATTTCATCTCTTCAACAAGTTTCGTAATGAGCATAACGGCCCTATTGTTCCGATGGAGAGAAGAACCTATGATTAGCTTTTCAGGAAATTTCCAAACGAACAATTTCAACGAAATCTTTCAATTTCTTATTTTACTATGTTCAACTCTCTGTATTCCTCTATCCGTAGAGTACATTGAATGTACAGAAATGGCTATAACAGAGTTTCTGTTATTCATATTAACAGCTACTCTAGGAGGAATGTTTTTATGTGGTGCTAACGATTTAATAACTATCTTTGTAGCTCTAGAATGTTTCAGTTTATGCTCCTACCTATTATCTGGATATACCAAGAAAGATATACGATCTAATGAGGCTACTATGAAATATTTACTCATGGGTGGGGCAAGCTCTTCTATTCTGGTTTATGGTTTCTCTTGGCTATATGGTTCATCCGGGGGAGAGATTGAGCTTCAAGAATAGTGAATGGTCTTATCAATACACAAATGTATAACTCCCCAGGAATTTCAATTGCGCTTATATTCATCACTGTAGGAATTGGGTTCAAGCTTTCCCTAGCCCCTTTTCATCAATGGACTCCTGACGTATACGAAGGATCTCCCACTCCAGTCGTTGCTTTTCTTTCTGTTACTTCGAAAGTAGCTGCTTTAGCTTCTCCACTCGAATTTTCGATATTCCTTTTTATTTCTTATCAAATGAATGGCATCTTCTTCTGGAAATCCTAGCTATTCTTAGCATGATATTCGGGAATCTCATTGCTATTACTCAAACAAGCATGAAACGTATGCTTGCATATTCGTCCATAGGTCAAATCGGATATGTAATTATTGGAATAATTCTTGGAGACTCAAATGGTGGATATGCGAGCATGATAACTTATATGCTGTTCTATATCGCCATGAATCTCAAGGAACTTTTGCTTGCATTATATTATTTGGTCTACGTACCGGAACTGATAACATTCGAGATTATGCAGGATTATACACAAAAGATCCTTTTTTGGCTCTCTCTTTAGCTCTATGTCTCTTATCCCTAGGAGGTCTTCCTCCACTAGCAGGTTTTTTTGGAAAACTCTATTTATTCTGGTGTGGATGGCAGGCAGGCCTATATTTCTTGGTTTCAATAGGACTCCTTACGAGCGTTCTTTCTATCTACTATTATCTAAAAATAATCAAGTTATTAATGACTGGACGAAACCAAGAAATAACCCCTCACATGCGAAATTATAGAATATCCCCTTTAAGATCAAACAATTCCATCGAATTGAGTATGATTGTATGTGTGATAGCATCTACTATACTAGGAATATCAATGAACCCGATTATTGCGATTA
+
HKJHIQMFGEBRSRLLKIKFNMIJPSSOOOLMMSSSLGQKHMIJOKLOJCDCEDKHSSSSMPSMMRMMMIKSSPOHOSMMIJKHHGGHIMKSJSIRQJHHHKLKSKHLMJKMILKSOLSPMNSKOKJK@500>AJLLGLMJLKKPJPSNKGJE@>7>CDEQPPLMMJHKGHIGGFIFGHMGMKNKHJMSPSHE10111IJIMSPONPLSNIKKNLLQSKJKJLILHGIJRKMKJLHLKJSIKIHIIHJJKMJHGGHGHGHLILPLJSKKOHISHLPMLKKOSQLSSISLMIKSKGKOKSLHIJEKIGSKGKIKJSMOLKSSMSNJSMLLLJKNIHMKLSNSLIIILIMKKKLKSPQISJJJLLKJHKKOPRPMLNLPLIOJIJLILKLSHFFEDAABKIILGIJGJPLSIKIJJHFDEEDGIKILJFCCCCCHFGFNHMLNNLMQJGHKIGJJMJGFFFFDIGGFKGJNGHGGFGMIHNJIJGDEFEGIJKKIHJJGJGGDDDCDDDF4444IGDDFFIEGJGGPKFCB=?ABAAA@AKSLJPPIMLNJJGGGHKSJGMNJPLSLQKHEDD<4HKJLINKIMHSJQSIJJLGKKMNJMMSINKJS////DJMLRSINKHJHFSLE>F?<:<=<<9400,)1BIKIKJJIJFINKLLPIIJLJIIOPQNSMQLNLLKONMLKKLJIIKJLMILLMKEMQSRKSKKHK@@BBBKSKKKJKGFHNA@:99*(''()/=?AFFFLIKIGFGGLLLHHSSKPSSJLQSOSKQPNJHJSSSMNJILSRNJJSSKLKJSSKKLLJKLJSOKMQKNJMKJNSNM:33345FSOMSLLHLJKKKIKKONKKJGISNJMSJSKSJIJGLGMPIKQJJIJL>>>>?SLLLKSMKLJGJFGRSOMLLIKKMMJO(((((<CB>22222CHNILEA@C:KJHDDDDFSJNKILNLILMNJNJOOSONSMPLKPLSPMSJKHKJIISDFC?8/*((**+449;=@BIKSNKSMKKISHEFGFFSPSPJSSSJLPSHIIOKJSLKMMSLMLNLSSMLHIMNNBCCLSHGG@??>>BISLMN?A44EEBFDGMMHJJJH8444FHKSSIIKMHKRSLMKKSJFENLJGJIJIMQSSPKJIQLQIMQMLSLKSSSIQJOIIQSHSHHLLONSJMNNPKSKKLPLHOKMJILOMSSLJSORJKHQOINMRSJ::9:::::EJLILEF@@@??GFEEIG>JMHILNISKPLQKMLKPILMRSNNOKEBKKIHJPOF;MNPPMIOBHIFOJSSMSLSSJIKJNSMHIIIHJNGNNHNRIIAA?@BB>99984E:./HHGIKIHJAAA@<<<<=LIIHHJHCCBCCGJJJJKKKJJOLLJHGHIHGLGHHIGGGFHEKJJGJSNLMIHGIFDCCBDFGKIFFEFEFF
@13_45CNXP_4
ATGCTAGCTTTTTGGCCTAATTCTTCTTCTGATGATCGATTTAACCTCTGATCAAAAAGATATACCTTGGTTATATTTCATCTCTTCAACAAGTTTCGTAATGAGCATAACGGCCCTATTGTTCCGATGGAGAGAAGAACCTATGATTAGCTTTTCAGGAAATTTCCAAACGAACAATTTCAACGAAATCTTTCAATTTCTTATTTTACTATGTTCAACTCTCTGTATTCCTCTATCCGTAGAGTACATTGAATGTACAGAAATGGCTATAACAGAGTTTCTGTTATTCATATTAACAGCTACTCTAGGAGGAATGTTTTTATGTGGTGCTAACGATTTAATAACTATCTTTGTAGCTCTAGAATGTTTCAGTTTATGCTCCTACCTATTATCTGGATATACCAAGAAAGATATACGATCTAATGAGGCTACTATGAAATATTTACTCATGGGTGGGGCAAGCTCTTCTATTCTGGTTTATGGTTTCTCTTGGCTATATGGTTCATCCGGGGGAGAGATTGAGCTTCAAGAAATAGTGAATGGTCTTATCAATACACAATGCTCTTACACTCCCCAGGAATTTCAATTGCGCTTATATTCATCACTGTAGGAATTGGGTTCAAGCTTTCCCTAGCCCCTTTTCATCAATGGACTCCTGACGTATACGAAGGAGTGCGGTTGGTTTGAGAAATTCCTACCTCTCTATCTATCTCTGAGATGTTTGGATTTTTCAAAACTCTATGGACATGCAGAAGAGAAATGCTATCCCCACGCAGACCAAGACAGAACTTTGACTTGTTCAAATAACAATTAAGGTGAAGCAGGGTCAGGAACAACGAATCTCTTTATGATAAACGGATCCATTTTGCAAGTTTGTTATTACGGGTAGTTCCTGCAAAGGATCGGACTAATGACGTATACAAGAAAGACTTGAATTCTCGATGTAGATGCTACATAGTTGGTTCTCATCCTTCAGAGACTACGAGTGTAATAGGAGCATCCGTCGACAAAAGGATCACCCTAAGATGATAATCTCATGGCTATTGAGAACGAATCAAATCAGATGGTTCCATTTCTCAATCTTTCGGACGTGCTCCTACGGAACCAAGGTCGAAAAGATTGAGAAAAATCAGTCATTCACAACCACTGATGAAGGATTCCTCGAAAAGTTAAGGATTAGTAATCCGTTTTAGAAATAGAAAGGATTCGATCTTATACATACGCGAGGAAAGTAATCAAAAAAGAAAGAAGATGAGTTCTTCTTTACTTTTATCACTTAGGAGCCGTGCGAGATGAAAGTCTCATGCACGGTTTTGAATGAGAGAAAGAGAGTGAGGAATCCTCTTTTCGACTCTGACTCTCCCACTCCAGTCGTTGCTTTTCTTTCTGTTACTTCGAAAGTAGCTGCTTTAGCTTTAGCCACTCGAATTTTCGATATTCCTTTTTATTTCTTATCAAATGAATGGCATCTTCTTCTGGAAATCCTAGCTATTCTTAGCATGATATTCGGGAATCTCATTGCTATTACTCAAACAAGCATGAAACGTATGCTTGCATATTCGTCCATAGGTCAAATCGGATATGTAATTATTGGAATAATTGTTGGAGACTCAAATGGTGGATATGCGAGCATGATAACTTATATGCTGTTCTATATCGCCATGAATCTAGGAACTTTTGCTTGCATTATATTATTTGGTCTACGTACCGGAACTGATAACATTCGAGATTATGCAGGATTATACACAAAAGATCCTTTTTTGGCTCTCTCTTTAGCTCTATGTCTCTTATCCCTAGGAGGTCTTCCTCCACTAGCAGGTTTTTTTGGAAAACTCTATTTATTCTGGTGTGGATGGCAGGCAGGCCTATATTTCTTGGTTTCAATAGGACTCCTTACGAGCGTTCTTTCTATCTACTATTATCTAAAAATAATCAAGTTATTAATGACTGGACGAAACCAAGAAATAACCCCTCACATGCGAAATTATAGAATATCCCCTTTAAGATCAAACAATTCCATCGAATT
+
HHFGGJGHGC;::;HGIHKKGNJKJIKKNLQQLHGKHEGFGIGJGNSIMMJHJJKJLRNILJIJJMNNJLLSQLISLOJOQJPKJKINMKJGHMIJMKLHMMKGKLJMHLLLKJSKSJHSSKSLSJNLLJLLOJKRPLNOKJSJNJKIOIMKGHHDCEFFJKMMLLSJGIKHGJNJGHMKKRLIJHHJQMIHNLJMJKSJLJJPPSOPKJJMGIJIINIINSIMJHFHFLLLRPMSKKPSONJHJHIGHHFFKKHFGHHHFKIJILSJGJJIGIIGJIKJLSSSQGLB@?A000000GIPHIJHKQISIKOIINMJKHHJJOMKSJSMJHKNECAABBENPJHGHKHHJJHJJKSOJSJSMHHHHGKLSMSSMJKMSLGIGIONMLSLSPKKGIJIKJJIQHLJJJONMKKLJOHKGFEGHJJFGJHIIHGIHGHGGGJGJHIOLSKJJHGILKKQIGISKOGHGEEGGGJRMKKSOIKJJJMJJJOILMHJFHJKHHHIHID@?>?AEEFKORHSLJOLKPLPILJIJHIFGEDEDCEDEEEEGHIHKJHHIFE>=--*)+((()''()*'&'('.:>?EFIEHHGIIGDDCDDKFEIHIIHHHSLH9999DEGLJGGFFGLKPKMD:HMCCDDHG;8741)2FHHIEFEEEFEEGHEDBABBDCBCCCEGHHGJFFDE----0:9==DEEGHHIFJLRGRIIILHGGHJKSRIIJPKILSSSJJIKSLSJSEILJNQJIIHGKIHSJMKKIPMSRHMJKLIGIIGEEEDDHKHGJGGGIIJKHGGGGEOHDCEDC::9502101557=ACEGHIPJJJPOHLMJINIKJKOJKSQMISHONSSKLLIIIJSLRJNSLSKLIMPOQOIOLQJJNRSSMQLOSKJSKLKJQKLMMLMNNRMLLJJKINSLJKSJLHIGFHMKONMPMJJSKSHKSSKPSSLIHMKIRKNMKNHSIPMMKQJQMSOJOHL3422223SMMHRJKIIKOHFCBBABCBDNLMSSIJIHGKFDNNOSKHGKRLINJSPISLKRLKPSKJSKHHGJLJOLQPNSOQOSKJKSKLMIQNSMISOJJNONSPNJHQLILSSLMNMLILJSJLMKLSMNMPRSJIHNLF7000IH2111445559EG@@@AAJLSSLMKIGILJSOIMKLSPSLJJNKONKJMNSMMIMKILLGPKLSKLJMOMOOPRNSKMQOJAHSLKSLSOJIHNJHHLNKJIJMSOSMIGJIKIKIEBC)))()3BEEA?:<SSHS999:;GHJIGIE=>B?JKLLJHIOKGGJGHIIFKIIHHJHHIOIRIOMHLHKJHJQJGHHNM;9982343454898,)))*>@CDGKJLKJLSKJJ????LLOKNGLJJJLMRMOSSOLJHIQQIOKSONEIPJSKPNGHIJIHIPNOOJSLNKKSJMHIK7554KJSOSMJIISLRSPOQKNISMONSKPSMLSSPNKNJSKKMSSILSKPIOILLSQMSSPMSKLSKLLJKKSKPKOLOSQLLKSNMLSSSSOSJIJNKMSILMMJKSOOMQF>333EJLSHSLGIIHQKLJIIKIIKKSOKKILLPNNPPLLKISKLSAPHSLOSQNNOKJSSMJSLGIKKIMOLPSIKJPSIMIGHMNMOMIKIOQKIINGJKJJINRHHSJKSNMSSJJHKSJSSMRPOMJIIIKEHNPKQIOILLFJKSSMSHNMJSRIJPLKKKJMLMMSPKNLNILLKHKMJNMSKNRONRKJMSSSOSLPROMGGLLQSKSONJJMMJRSNSSSIJLKQKIPJPMOSPNONLGJLMLSKLMKSMSKSOLEG;7CCCJLSSSKJHIJJISJJKPKKNGJHNKKJSLGLISQNNMSIHILLJSOSDDDESPLILJJSIINOLSSSSNNMKSNKLSQMMSLSLLKLPLKHJHSJNKPIMILKPJKPMKNJJNSPLSSSRSSMJJPJNNPSPNSJNQJJIIJRSRLQLSOMJJMIFKLLKLJJPKOMNNLGOIGJDFDJKISKLKKSMKKKEDDCDGGIIFLGE7>PMJIJSHJHGGHKIJNJEGFHI
@14_45CNXP_4
AATCGCAATAATCGGGTTCATACGCGCATACTCACTGTGGCGATACTCGCATTCAGGTCCCTTCTTGCAGGTTAAAGGAGAAGCGAGAAAGTAAACGCAATCGGTGTTCCACTTCAAAGCATCTTCTTCAGCAGATGAAACAGTCTCTGATTGCTTCTTCTGCTCATGTTGCT
+
==>GOKINLLLNJGIIGJKHSHMGGDDDFGKNJISKNSKLSOIJJJRS@????FAAA@@GF@A::978FJDHNPLIMNNINKRNIJIRGKKMJKPPNJIIHHSJMNSJSQSLMSLLSSMSSOPJPMPPOMSSMIIGIIQNQMJPQMSMLOSMMIJPSLOSOMSINKIKOISHL
@15_45CNXP_4
TAACAAACAAAACGAAGTATCGCAATATCCTTTCTTGATACGTTACCGAAAACCTCATTTGAATAAATTTGGAATACATTTTATTTTTTTTATTGACAAGTACTCGTACTCAAAAAAGTTAAAAATTTTTTATTTATATATTTTTTTTGAGTACGCGTTTTCTGGACCTGGTGTATCTTGTCTTTACCACGAATGATTTTCCTTGGTTAACAATAATTGTTGTTTTTCCAATATCTGCTGGTTCATTAATGTTATTTCTCCCGCATAGGGGAAATAAAGTCAATAAATGGTATACTATATGCATTTGCATCTTAGAACTTCTTCTAACGACCTACGCTTTTTGTTATAATTTTAAAATGGACGATCCATTAATTCAACTGTCCGAAGATTATAAATGGATGAATTTTTTCATTTTTACTGGAGAATGGGAATAGATGGACTTTCTATAGGAACTATTTTACTGACGGGATTTATTACTACTTTAGCCACTTTAGCGGCTTTTCCAGTTACTCGGGATTCCCGATTTTTTCATTTCCTGATGTTAGCAATGTACAGCGGTCAAATAGGATTATTTTCTTCTCGGGATCTTCTACTTTTTTTCATCATGTGGGAATTAGAATTAATTCCCGTTTATCTACTTTTATCCATGTGGGGTGGAAAGAAACGTCTGTATTCGGCTACAAAATTTATTTTGTACACGGCAGGAAGTTCTATTTTTTTATTAATAGGAGTTTTAGGTATAAGTTTATATGGTTCGAACGAACCAACATTAAATTTAGAACTCTTAGCTAATAAATCCTATCCTGTTACACTTGAAATACTATTTTATATTGGATTTCTTATTGCTTTTGCCGTCAAATCACCGATTATACCTTTACATACTTGGTTACCTGACACCCACGGTGAGGCACATTACAGTACCTGTATGCTTCTCGCTGGAATCTTATTAAAAATGGGAGCCTATGGGTTGGTTCGAATCAATATGGAATTATTACCCCACGCTCATTCTATGTTTTCTCCTTGGTTGTTGGTAGTCGGTACAATCCAAATAATTTATGCAGCTTCAACATCTCTCGGTCAACGTAATTTAAAAAAGAGAATAGCCTATTCTTCTGTATCTCATATGGGTTTTATAATTATAGGTATTAGTTCTATAACGGATCCTGGACTTAATGGAGCTATTTTACAAATAATGTCTCATGGATTTATTGGCGCTGCACTTTTTTTGGTTGGCAGGAACGAGTTATGATAGAATTAGGCTTGTTTATCTTGATGAAATGGGTGAATGGCTATCTCCATTCCAAAAATATTTACAATGTTCACTATTTTATGGATCGCTTG
+
###$##$%%(')('''++-,'&&&&''(''')(&&-,,03388800=DCJGJNKSGDFGHPOQNJJLQLOIEKONOSNJSSQJHJSHSSSOPKLHLOIGHIFHIGKSINMH@@GLSSKKJFEPOSJJFFSSPSMHOJSSIMDDBSSSSMMJJHGDB?>5,*)*))*6BDEKSMGSJIJJEIC@@@>BDCDLKKOPQJMMJQFHSHGSSLIMIOOPMLNNOSLKPLSQQHMLJMKSSKMLLNRNJHKLHKLONSKIPPSMSSLNNMMEGKIGIKLKLHKJMMSNSJSLOSSJOPEBAABBMHKSOQKQSSMIIHB>@@??=99::DJNILJSMOONLOMKNNQNKPLSOQJKLLJHINOHJHNKJMKJNNSMHSOLHKOIILNLJQKKPKJLJ=<<=----&&&&&,,,0-(((-CIA????HJOJKJMSSNJNLKHMJIKHHSKSMHILJHLLSLMISIJHEA@?>>@@CFGFHKLGKGJHHIJISIMRLIKMSSGGIHFLSPSMKPLKJKNMIJLSKSSOJGLEKKSLMJEGIHKJIJLIJMKLISINSJKLHJFNGGIJQNJHFHGGMHNJSS?CE76<;;<=GFKKJOIGGBDGSSNMJKJFFDEERSMOHJKIJKHHBBAC;;I;;GGGQFDECFNHLINKSLHJMIOJIMKLRNNJRPMNLSMNINHJKJKKJIKLIGGGIMKKQOSKKIJNSSCCA@BABBADGHLQSKMJSSSOINHJKKGKHGIGIOIKJIGLHHGLLSMSJHIIKKNIIIGHIJNMOKMISOPSLSLILHQNKKOJSIORJKIKLMSISONMIPPJKSNLMMJSLGPMSMKHOJIHMPNMSPKLNSMQLSSSKRPKGHFHIFHKILJNHNOMKSSMSSNLLKSKMMSJKQOMJIJIHJOMSMMIJKIRKJILKIKKMPKLJLKPMMKLPOHMILMKPLPSLOSSLNSNMSOPKNMLJKJORHPPOIPHKKSMHKMILISQIHLJ>=<<89;;;<<EIIILSMSLJLLSLPRJSSIKSMNGMIKRJJPRLLLJPNQPKOSLKMHKPIIKKNKPMJHJNIINMRSNLMMMNSJJHLOOQSSKJNLFEFEFLJPSMPKKLMJOC:::LF@>><<>?@AAAMKSSKOSSKLKKMKKQLPJMKSJJLSQONSSRRPJJSSSJLSHLOOQMILMNQPMHKPLNNOIMILKKLKKHHGHGMSSQSI;;;;@<21-,,-.ESFGMKHJJJHIJHGGEFIA??>>>1((((+..35=>=<7788::;<<==EFGGGHHFFFGJLMKSQKNHPJIHHJIIHIBB*(((*58<<==FD>**FCEFEEFIFHIJG@AGEFEEFHLHNHJHJIHG****)))))(
@16_45CNXP_4
CGTACGTAAACAACTCGAAGTATGGGTCTAGCTTATTGATACGTTACCGAAAACCTCATTTGAATAAATTTGGAATACATTTTATTTTTTTTATTGACAAGTACTCGTACTCAAAAAAGTTAAAAATTTTTTATTTATATATTTTTTTTGAGTACGCGTTCTTTGGACCTGGTGTATCTTGTCTTTACCACGAATGATTTTCCTTGGTTAACAATAATTGTTGTTTTTCCAATATCTGCTGGTTCATTAATGTTATTTCTCCCGCATAGGGGAAATAAAGTCAATAAATGGTATACTATATGCATTTGCATCTTAGAACTTCTTCTAACGACCTACGCTTTTTGTTATAATTTTAAAATGGACGATCCATTAATTCAACTGTCCGAAGATTATAAATGGATCGATTTTTTTGATTTTTACTGGAGAATGGGAATAGATGGACTTTCTATAGGAACTATTTTACTGACGGGATTTATTACTACTTTAGCCACTTTAGCGGCTTTTCCAGTTACTCGGGATTCCCGATTTTTTCATTTCCTGATGTTAGCAATGTACAGCGGTCAAATAGGATTATTTTCTTCTCGGGATCTTCTACTTTTTTTCATCATGTGGGAATTAGAATTAATTCCCGTTTATCTACTTTTATCCATGTGGGGTGGAAAGAAACGTCTGTATTCGGCTACAAAATTTATTTTGTACACGGCAGGAAGTTCTATTTTTTTATTAATAGGAGTTTTAGGTATAAGTTTATATGGTTCGAACGAACCAACATTAAATTTAGAACTCTTAGCTAATAAATCCTATCCTGTTACACTTGAAATACTATTTTATATTGGATTTCTTATTGCTTTTGCCGTCAAATTACAGATTATACCTTTACATACTTGGTTACCTGACACCCACGGTGAGGCACATTACAGTACCTGTATGCTTCTCGCTGGAATCTTATTAAAAATGGGAGCCTATGGGTTGGTTCGAATCAATATGGAATTATTACCCCACGCTCATTCTATGTTTTCTCCTTGGTTGTTGGTAGTCGGTACAATCCAAATAATTTATGCAGCTTTAACATCTCTCGGTCAACGTAATTTAAAAAAGAGAATAGCCTATTCTTCTGTATCTCATATGGGTTTTATAATTATAGGTATTAGTTCTATAACGGATCCTGGACTTAATGGAGCTATTTTACAAATAATTTCTCATGGATTTATT
+
SHJJHGIHJJJHHHKJHISJNMIHJLIHS@=763224,----11.-//9;=@@DA>999CD<<<<=ONHIQKFIJKJKKELSKMKBLLQSSSSGPFELLLIQNNHFDJKC>>>>@DLIHJGEEJNKGHLLSRNNSISLKJFA;:=>DFJ=<<<<EKKDDB76;;/>DISSKMKMLNNLLLSMNSNKNNNHLJLMMJJGGISMBQI@APJKLGGHIKNKSHSSNMPMKPNKKHKIMMSPSSLSLRQSJPGNLIIMCE?>111112AJHFLMIFHFF?@CCAA54444:;2JHKEGGJJJHIKJLSJLNJOGFGEFEDCDCCDEGKLJKGHLJKKQMSLNMSILLKPSLMMHIJNOHJQMSIJKGGEGHKLSPKMRHHJQMHJKLKIMJHNNMMMFGHQAAAA?55444@DA=<;=@ISJOHGHJFHLIKIHKQKIIHGHFKJHJIGHLSJGONIHJGGLIIJJLIGFE@A@@DF><*****FCBHF<=RKIFIOJHNGIGJHMLSKI==GHFFDHEFICDF972,---133FEB????BFGERGGIHFGHGFHGFGIFEFEGEA@A@A@AABHGJLJSJJMGFHIEFDEDIJJIKFHJ>NLLNKGFHIGIGILJHKHNKJLJIIIIBI--6-.DDELIEEDDIILNPGK==EFA<;;;**)))*<ABCDCBCBB@@?@????@AAAKISKLKSJSJLIOSSNMKMGOGSKLQSLJNSKSOSSSONKLNILSJKLOFISNMPKKKJMMSIQQSSJNNNLLIOMIFGHIHB@@9999:?<EE;ACDHIHHLMSSMKNN@????AB???ABCFICDLOMPSSKPMLMLKKSSMJQNSKLOSSJOMRSSSMLSHNLOJJSNSIKSNMMOHMQJLSMPPSPLKQPSSJHEFFEGKQJLPMJRMKMKSPSQQFDECDDEEJIJPLKSMSSJPPSLLKSMSLKKISFAAAPSNOOLHJPOSSSKMRQSSMISLSJHKOSISJNISSLOMNLNNSOMLLRLNSQLKSLSJKNSKJSNSSLKJNIHHJFSJKLIJLKJSSSPSIOOSMMIKLLMOJQSJOPLPJPILLNMJMSRNOSNSSSNSKNONLQROSNPMNLSSKNGKNNSSKMNMSSKMKKLMSSNQSKMOKSONLOSSNSNSLSOSNLSKNSKNJLLKSSLSKMSKKSNNJOSLSNSLMSOSKRKKNSJKNKPLKOSKMOJKKPQMLMHNLSLKSNJLJSNSOSO
@17_45CNXP_4
ATGCTAGCTTTTTGGCCTAATTCTTCTTCTGATGATCGATTTAACCTCTGATCAAAAAGATATACCTTGGTTATATTTCATCTCTTCAACAAGTTTCGTAATGAGCATAACGGCCCTATTGTTCCGATGGAGAGAAGAACCTATGATTAGCTTTTCAGGAAATTTCCAAACGAACAATTTCAACGAAATCTTTCAATTTCTTATTTTACTATGTTCAACTCTCTGTATTCCTCTATCCGTAGAGTACATTGAATGTACAGAAATGGCTATAACAGAGTTTCTGTTATTCATATTAACAGCTACTCTAGGAGGAATGTTTTTATGTGGTGCTAACGATTTAATAACTATCTTTGTAGCTCCAGAATGTTTCAGTTTATGCTCCTACCTATTATCTGGATATACCAAGAAAGATATACGATCTAATGAGGCTACTATGAAATATTTACTCATGGGTGGGGCAAGCTCTTCTATTCTGGTTCATGGTTTCTCTTGGCTATATGGTTCATCCGGGGGAGAGATTGAGCTTCAAGAAATAGTGAATGGTCTTATCAATACACAAATGTATAACTCCCCAGGAATTTCAATTGCGCTTATATTCATCACTGTAGGAATTGGGTTCAAGCTTTCCCCTAGCCCCTTTTCATCAATGGACTCCTGACGTATACGAAGGATCTCCCACTCCAGTCGTTGCTTTTCTTTCTGTTACTTCGAAAGTAGCTGCTTTAGCTTTAGCCACTCGAATTTTCGATATTCCTTTTTATTTCTTATCAAATGAATGGCATCTTCTTCTGGAAATCCTAGCTATTCTTAGCATGATATTCGGGAATCTCATTGCTATTACTCAAACAAGCATGAAACGTATGCTTGCATATTAGTCCCATAGGTCAAATCGGATATGTAATTATTGGAATAATTGTTGGAGACTCAAATGGTGGATATGCGAGCATGATAACTTATATGCTGTTCTATATCGCCATGAATCTAGGAACTTTTGCTTGCATTATATTATTTGGTCTACGTACCGGAACTGATAACATTCGAGATTATGCAGGATTATACACAAAAGATCCTTTTTTGGCTCTCTCTTTAGCTCTATGTCTCTTATCCCTAGGAGGTCTTCCTCCACTAGCAGGTTTTTTTGGAAAACTCTATTTATTCTGGTGTGGATGGCAGGCAGGCCTATATTTCTTGGTTTCAATAGGACTCCTTACGAGCGTTCTTTCTATCTACTATTATCTAAAAATAATCAAGTTATTAATGACTGGACGAAACCAAGAAATAACCCCTCACATGCGAAATTATAGAATATCCCCTTTAAGATCAAACAATTCCATCGAATTGAGTATGATTGTATGTGTGATAGCATCTACTATACTAGGAATATCAATGAACCCGATTATTGCGATTA
+
FDEKGKILIH<878DEDH>===FHGKJJIHIFEDDDEDDEDFEDEEDEEFGFFCE?ISMHEFEGFHIHNIFIEGFGGIHJIJHGHIGHIDEDCDEGHFFFFHEEDCAAABBCDEDEDDEDFGGLIGFFFFFGNMIHHHIIMHHGFFEEEEECBBGEDFGHKJLJHE?66<:=DEE:999:FCBBABFEGGGFC>?EDHJIHSQFIFGILKKIDEA77DFFFFFHFGHFEHGIFIFIGGHHFEDDCBCBBCCDEFDCCDFDEDDEFIDCCCCFEDDBBCDFHONILIGGHFFFDDCBBBCBEFHHGGFFEFGGEHGFEC9:<;;CDEEEFFDDAB@@@BABCBBBABCEFEGGHHEECDGEGCDCDCFKC?>>>?CEEEDDDCDCEDGDDECDCCDCDDDA???>?CDCBAAAA??=;<<<>BACCBA????A@???>?@@@BBBAA?@@A>?>?@CAAA=<<;:5559:@@@ABCA???>??>>?@ACDBBBA@@???@??===<<>>=>??BBBBCBABCDEECCCCCDA@@?<<;<<<<<;;<<<>>?>=<<;<<=?@@@>><;;;<333320*))))0))30/-,++(((((45459>?@@@>><::::<>???@@??@=<;6-7;;2DEJMSIHBC;6CIHIFJHHIHLSOOIOMKILSIHNIMNJNMPS@>805;;<<FHILKMJLSJJKIGISSSKQI??DEDGIJHHJHIERKQMSKBCEJSMJPSRPJMNHOLHLKQLNISKONKLI=:9988<HHSILJHBKGHCCCCDRSMSQSLIAAABKSNSIROSSEEDDDEHMNJHGHHIJLLNSSOSMMJSLIKLISOJQPJLSNKSNSOSPIMHKJNMNSLS;;::8886&&&&%'('''))405AGMJJKKIKLPPOSOSLKLOJLPOLIKOKSILSSOJKJILSOSIMMJSDPOOJJRILMMHIJGIGIIIIIIJSHHJKKJKHIJLMRPIMJKNIIJJGLMHSPDIFHNGEGIKJSJKOPHJLNLNOLNSNMLSSLLIIMNBBB>?GIIOPHSLMSJNQQNLKMQJSQSSJPLLOMNKNJKHFJOLSSSJQKBC@?E;<<<DFA@@BAB>ADMSKIRSILOSSSSKMOJL==?SHJSIJEJJOQMIJNLLLJN>AFIFHHHHIOJKKSRNGHJJLMNPOSOMILSLMLIJJINSOSLLKLPSKOSJPMKMICBEMSB@@@AKMJJMMMSSQLFGHFFQSQKSL;JKKKMJMJMLOKLSOFIGSSSSSSMRLNLJOSKJKPIHHMSKIO99999GBBCA>>=885431-122CEEOMLJIHSOHJDEDDCEDFEEBJI46RNJQLHJIHKHGHOJSHJIFKISMHKLG?????HMJKJSSKJHIIPJOJOOSNKJHPKKMJSPIJSKMOJLJJGIGMHJIJIIJGHKGIH
@18_45CNXP_4
AATCGCAATAATCGGGTTCATTGATATTCCTAGTATAGTAGATGCTATCACACATACAATCATACTCAATTCGATGGAATTGTTTGATCTTAAAGGGGATATTCTATAATTTCGCATGTGAGGGGTTATTTCTTGGTTTCGTCCAGTCATTAATAACTTGATTATTTTTAGATAATAGTAGATAGAAAGAACGCTCGTAAGGAGTCCTATTGAAACCAAGAAATATAGGCCTGCCTGCCATCCACACCAGAATAAATAGAGTTTTCCAAAAAAACCTGCTAGTGGAGGAAGACCTCCTTAAGAGGATAAGAGACATAGAGCTAAAGAGAGAGCCAAAAAAGGATCTTTTGTGTATAATCCTGCATAATCTCGAATGTTATCAGTTCCGGTACGTAGACCAAATAATATAATGCAAGCAAAAGTTCCTAGATTCATGGCGATATAGAACAGCATATAAGTTATCATGCTCGCATATCCACCATTTGAGTCTCCAACAATTATTCCAATAATTACATATCCGATTTGACCTATGGACGAATATGCAAGCATACGTTTCATGCTTGTTTGAGTAATAGCAATGAGATTCCCGAATATCATGCTAAGAATAGCTAGGATTTCCAGAAGAAGATGCCATTCATTTGATAAGAAATAAAAAGGAATATCGAAAATTCGAGTGGCTAAAGCTAAAGCAGCTACTTTCGAAGTAACAGAAAGAAAAGCAACGACTGGAGTGGGAGATCCTTCGTATACGTCAGGAGTCCATTGATGAAAAGGGGCTAGGGAAAGCTTGAACCCAATTCCTACAGTGATGAATATAAGCGCAATTGAAATTCCTGGGGAGTTATACATTTGTGTATTGATAAGACCATTCACTATTTCTTGAAGCTCAATCTCTCCCCCGGATGAACCATATAGCCAAGAGAAACCATAAACCAGAATAGAAGAGCTTGCCCCACCCATGAGTAAATATTTCATAGTAGCCTCATTAGATCGTATATCTTTCTTGGTATATCCAGATAATAGGTAGGAGCATAAACTGAAACATTCTAGAGCTACAAAGATAGTTATTAAATCGTTAGCACCACATAAAAACATTCCTCCTAGAGTAGCTGTTAATATGAATAACAGAAACTCTGTTATAGCCATTTCTGTACATTCAATGTACTCTACGGATAGAGGAATACAGAGAGTTGAACATAGTAAAATAAGAAATTGAAAGATTTCGTTGAAATTGTTCGTTTGGAAATTTCCTGAAAAGCTAATCATAGGTTCTTCTCTCCATCGGAACAATAGAGCCGTTATGCTCATTACGAAACTTGTTGAAGAGATGAAATATAACCAAGGTATATCTTTTTGATCAGAGGTTAAATCGATCATCAGAAGAAGAATTAGGCCAAAAACGATCGTAA
+
KSJLPSJSJMMQMJSLSOMISSKNKSJKJOSLSSSNJQMKKMHNKJSSSPSSSNSSSJISNKLNISMLPSLRSKSNSRPSPGLLNLKPMKFBBBKKMSOOJONLSKMKJLJKNSSMSPMNPRLKOSJSSSSOSCCBBCOMPNIMSOKQOSKGLMKSRPNJSSPLSNLOOKNMSSSNNIJE:<//1==>EMNOMSSMNSMISLSJSPKSFHIEHQSKPJLSLSLSOSOLNSJJKSOJFHJGFHSRJLLILIOPJJSSSOLSMSSSSGI<<<CKSSSMSPISLSSD???9./))(((**)(&&'+,--/215;@BCJIG@>?BDMHLKMKIFFFIFFB>ILNSCJJLQSSSQSMHKNNHMSLOIOLSLSSSLOSORJSSNKMLHNIMSKOJJIISNKLRISSNSSNQSSIISSSSLISIOMNKSLNKSOIHPNKONPPFHGFGGIMKPOIKIJPSOMRPMSSNQKSKLILMGJJJNSSINJLPROSPMQIKSRLLNKNSPFIOSKIKOKINHKJLLJKJNSNLLHKLSSLGGIJGJKMHHILRMPLROQNSMKLKSFDEA;2000/1108<<=DIFHMFFSMOJFKJFGHFJILLLKKHIIHIINNKLJKHIIRQHIHJAMKFGIKMIHFFEKSSLRKOILPOOMOPNKSKOJGNSSPIJHHHIFFEFFHNQHIHHFGHCBBBBIJKIIILJJOHMGLLJMMSQRSHPJKLJNRONSSMJSNLGOHJLIJJJSQKSKSOPHPLIKLQKJOLIJSGGIGFKNIHBBLNOKMJSSMOJMKKKBFKEDKSIJSODCCCFLIICCCBENSSILNNSAAAAASLMNMKILKIMSINQLSISLHCIFIGIOJKOQSSMRNLNJKPNKHSSOSMQJIJOMLEJHSSOPKOIMJSRSMLOJNSONDCACBBKMLPNRMOPQPQKPSMKQJPRKPSLRMJMROKMNOLQLSSISMSNMLJHKJJMKJIJIIIFHHGSSJRSSOSQLLQILQMSKNPNJKIHLJQSKSSIMSLMJMHIOSQSISMSINIKJLSNJKOIOLJJINIKPIJMGJSSSLHH=<CCLMMIJSIGIRLKPKKSSNSOSSNMDFHJIHSLLKMQSPSSNSSSSNPMLSJSKPNJIKHKNRKOLSPJSQILKSOLIRNOPKOJNSMNKSMNRLMSSPOJMKLSLSMHGFFENIMKISILDEEHHSKSLJOOOJMHIKLMJIFJSSIIJJKHNIISMMOMINSPLNSLPJLKMJKLJHMNNLQKKI97777:<LLJOMQJOOIRNMJOSNIGIKJMHHIKLMLJLOLHFHDGJHHIIK7774+(&%%$%&%&&((''(--/./..119:;>??DLLIFDECFGHKSKMLJLSJIHGGFGIH;=SLGHHKJJIJMINJFGGFFDEEEGFFHGHIKNNSQLIJFFGFEIHOORHFECBAAA
@19_45CNXP_4
AATCGCAATAATCGGGTTCATTGATATTCCTAGTATAGTAGATGCTATCACACATACAATCATACTCAATTCGATGGAATTGTTTGATCTTAAAGGGGATATTCTATAATTTCGCATGTGAGGGGTTATTTCTTGGTTTCGTCCAGTCATTAATAACTTGATTATTTTTAGATAATAGTAGATATGAAAGAACGCTCGTAAGGAGTCCTATTGAAACCAAGAAATATAGGCCTGCCTGCCATCCACACCAGAATAAATAGAGTTTTCCAAAAAAACCTGCTAGTGGAGGAAGACCTCCTAGGGATAAGAGACATAGAGCTAAAGAGAGAGCCAAAAAAGGATCTTTTGTGTATAATCCTGCATAATCTCGAATGTTATCAGTTCCGGTACGTAGACCAAATAATATAATGCAAGCAAAAGTTCCTAGATTCATGGCGATATAGAACAGCATATAAGTTATCATGCTCGCATATCCACCATTTGAGTCTCCAACAATTATTCCAATAATTACATATCCGATTTGACCTATGGACGAATATGCAAGCATACGTTTCATGCTTGTTTGAGTAATAGCAATGAGATTCCCGAATATCATGCTAAGAATAGCTAGGATTTCCAGAAGAAGATGCCATTCATTTGATAAGAAATAAAAAGGAATATCGAAAATTCGAGTGGCTAAAGCTAAAGCAGCTACTTTCGAAGTAACAGAAGAAAAGCAACGACTGGAGTGGGGAATCCTTCGTATACGTCAGGAGTCCATTGATGAAAAGGGGCTAGGGAAAGCTTGAACCCAATTCCTACAGTGATGAATATAAGCGCAATTGAAATTCCTGGGGAGTTATACATTTGTGTATTGATAAGACCATTCACTATTTCTTGAAGCTCAATCTCTCCCCCGGATGAACCATATAGCCAAGAGAAACCATAAACCAGAATAGAAGAGCTTGCCCCACCCATGAGTAAATATTTCATAGTAGCCTCATTAGATCGTATATCTTTCTTGGTATATCCAGATAATAGGTAGGAGCATAAACTGAAACATTCTAGAGCTACAAAGATAGTTATTAAATCGTTAGCACCACATAAAAACATTCCTCCTAGAGTAGCTGTTAATATGAATAACAGAAACTCTGTTATAGCCATTTCTGTACATTCAATGTACTCTACGGATAGAGGAATACAGAGAGTTGAACATAGTAAAATAAGAAATTGAAAGATTTCGTTGAAATTGTTCGTTTGGAAATTTCCTGAAAAGCTAATCATAGGTTCTTCTCTCCATCGGAACAATAGGGCCGTTATGCTCATTACGAAACTTGTTGAAGAGATGAAATATAACCAAGGTATATCTTTTTGATCAGAGGTTAAATCGATCATCAGAAGAAGAATTAGGCCAAAAATACGTACGA
+
JSKQSLOIOJJOH??>>=,))))=@<99999HJHIIMKPKMIJHILMIHNSJKLSIISJNNJQSIIHJQQLMOIGKKNLSKPGNKHFIGK:555:=QILGIIOLILMLOMKLMLMIQLONIJPKLSSJQSLRLSCCCDFKKKKHISLKSSSMNKKJSJHEDEHKKGQLSGEFGKSL66644442+))-.?GGJ???78889BEIKEFEFHJLGFMLJIFJKNMLJKQKSNMKPOSMPNSJKJHSJOSGJJHJMOSSSMSKLKMGLSNRIMIOSSRQNIOLPPLKJSSLLSOJOPLJPSOMSPKMSIOSPNNSMQRMHMNNENMSPJIHIJKHDFGFSNNLQSSSSSSMSSLLMNSSA?=>>=>>FHEHJHEGILRSIJLSGSPLJHGLSJSMJCCBCDCSKNSNJPMLJJHIHHJGEFIIFHA:@---,,,.<DGJHISLSLJKKKKMKKRSROLSSNKJPLSQKLMNOLNJSKSMPSNRRPSSSMOSOSLKKJIHKLJOJKMMONKMJKMIHJOKPOPLLNKESLSSNJJKLJKHHNKPSJOPSLSKSKJSOKLNKJLKPJMONJKQKKHMNSKSNLIMNHJFGF;<ECCIEEIIJSJMIKILMKOLIRLLHJJEMQHMJIMNSKOIPKSJSRKSMQLISKJHIISSSISLMPKSHILOHGFLHKRSNJMHHJKLOKMKKIJHHIJIJHEFEGFFJGIHORIDCC;30/*,6?A;DIHKJGJHA@@@A>?;04.--.9/,+++BGKGKHNINHIJJOAAA??DA?JHOLLIQSSLKKJNSPHIM@??@KNLKQJNKSJMLPNSNSMCCDDDLGFHIIHIIKNFGSISMNSLEGKKIJKHJJJJKKLJNSPONSSQSHHHPMJJNLLMJGLKMLJJJKHGPSHSNFHHILKHD?8;::GLSIKIJNLNKONKSIJSISKONJQMMIKJJJLLSSQNJSQOPMMRMSDGCEDB96@<D===>KMNRNSSSKKJJJSGJPJGFGHHIGFNGEFGGHIIJJSEGHKGSMSLJOSKLNKMPJMMKSNRIJLPMMNLLJIKJSPLLRPNSLIRLKIJIGJMINJMPPKJLNMIJJLJIIHHLJKJNIJSHFGLNSIKLDEHIHLNPPIKINKSKMMLJMKNJKKSHKJLSPSPSIMSLSKNSKLJMIIKSIMLLOKIJJEDEGEKIHFHHJIFMJIKLJKLJQLNLOOKJMGJMJSNJIIIHKIGJNRLPLGLJMJHISMSNOEJCESIHMSMRSKJJKHHHKIKKJKIIKRKIHHNONSJFGFHHIILHIOMJMOKJLSFSCCHGEGHHMSSNKPJHJHHLJKIKOMKIGKGIGGHKKLKRNOOSMLIGHHGIKKQKMLNKKNLHIFEGHLSKFJSSJGISGHFCCCFHKGGCBBCEGGIJISISNFHIJGGFEDDCEEGLIJCABA@BC
@20_45CNXP_4
AATCGCAATAATCGGGTTCATTGATATTCCTAGTATAGTAGATGCTATCACACATACAATCATACTCAATTCGATGGAATTGTTTGATCTTAAAGGGGATATTCTATAATTTCGCATGTGAGGGGTTATTTCTTGGTTTCGTCCAGTCATTAATAACTTGATTATTTTTAGATAATAGTAGATAGAAAGAACGCTCGTAAGGAGTCCTATTGAAACCAAGAAATATAGGCCTGCCTGCCATCCACACCAGAATAAATAGAGTTTTCCAAAAAAACCTGCTAGTGGAGGAAGACCTCCTAGGGATAAGAGACATAGAGCTAAAGAGAGAGCCAAAAAAGGATCTTTTGTGTATAATCCTGCATAATCTCGAATGTTATCAGTTCCGGTACGTAGACCAAATAATATAATGCAAGCAAAAGTTCCTAGATTCATGGCGATATAGAACAGCATATAAGTTATCATGCTCGCATATCCACCATTTGAGTCTCCAACAATTATTCCAATAATTACATATCCGATTGACCTATGGACGAATATGCAAGCATACGTTTCATGCTTGTTTGAGTAATAGCAATGAGATTCCCGAATAATCATGCTAAGAATAGCTAGGATTTCCAGAAGAAGATGCCATTCATTTGATAAGAAATAAAAAGGAATATCGAAAATTCGAGTGGCTAAAGCTAAAGCAGCTACTTTCGAAGTAACAGAAAGAAAAGCAACGACTGGAGTGGGAGATCCTTCGTATACGTCAGGAGTCCATTGATGAAAAGGGGCTAGGGAAAGCTTGAACCCAATTCCTACAGTGATGAATATAAGCGCAATTGAAATTCCTGGGGAGTTATACATTTGTGTATTGATAAGACCATTCACTATTTCTTGAAGCTCAATCTCTCCCCCGGATGAACCATATAGCCAAGAGAAACCATAAACCAGAATAGAAGAGCTTGCCCCACCCATGAGTAAATATTTCATAGTAGCCTCATTAGATCGTATATCTTTCTTGGTATATCCAGATAATAGGTAGGAGCATAAACTGAAACATTCTAGAGCTACAAAGATAGTTATTAAATCGTTAGCACCACATAAAAACATTCCTCCTAGAGTAGCTGTTAATATGAATAACAGAAACTCTGTTATAGCCATTTCTGTACATTCAATGTACTCTACGGATAGAGGAATACAGAGAGTTGAACATAGTAAAATAAGAAATTGAAAGATTTCGTTGAAATTGTTCGTTTGGAAATTTCCTGAAAAGCTAATCATAGGTTCTTCTCTCCATCGGAACAATAGGGCCGTTATGCTCATTACGAAACTTGTTGAAGAGATGAAATATAACCAAGGTATATCTTTTTGATCAGAGGTTAAATCGATCATCAGAAGAAGAATTAGGCCAAAAATACGTACGA
+
MONNKKPMKOSJMSOLIJLOKNLKSLOSPSMSSIOKMMKJIMMKQINNMORSMNQKMMIPLIKIJLSPOPNOLJSNINIISISOMNPSFID@@BEKSC?DABBA@ACEIMKIGIHJSNSOMOJKIMNKKPSIK8333487445BEGNLMQJKSMMNOSMNJNMNSSLLSA@AAFFE,,,,+,..-334<JSHNLSKJKNKSMSMJLIJILOJGPSINSKSJKRSNLMHKKNSMIPHKOKLGLQJONJLLOIKSPMPOIMIRC:8ICKDEMRSSMJJLQSKLIIGBFD>>>KJEFIHHGIQKSSJKLFFHGSSSIPHKLKJKMHIGBIHLJJGAEJSSKSKSJPSSSSSF@AIIJPLMIHSSLSNJRSSQPKOIMSJMINJMIHFFHLJSON<544567KJMMIKPLLMJLGFFHEDFGJSQNJIHHHOPLSSJJHHGIGIIMLIGHHIIHMSOSMPSSSLIHOONIPFIJJJKSOSPSPNNONSSONMLGHINLJG:987988;?BDB655531//22389:IJILGA@A?BABBEJHHNILHJHEFEEHGGHGKEHEDCDC76667BD777777BCFBCBECA>>EDESSMOHLIHLLIJJMIHHGEFHGJJRFQGHSQLLNSLSLGKMNOKJMSNGJKHKKMSSJJONSSMNOMLQQKJLSQOSQQIKSOJGKMMJ@ORJHMSNNKHOLHLGS=9:JNNILQJMISMLIINSJLSNSPNQPNLSOSJLJJIKHMKLSNMSMLNQPJNMIINMQHLKILNSSIIEEBA<MHLLJOPSROLKRSSB?@ANSOSIOLSQNPIJJMNIKHGJHGPKMHJGHGPOOHMHIRNOIH@@DDJGFEEFHLINJMMOLLMHSKLKNOSOOPHJLLKFIIGJSJSNGNKKHJIEDDDEGF??8;;;HLK999;GIOLOLLIJMLSQHGPKGMSGLSQPMKLJMOIHSIPJOLKLHSOJIKOJKSIABBBBSSJKJQSMIQHGHGGMHKPHJSIFMHJIIIGIHLLSNRNSKKPMQLILLMIIHKKSISMSLJGKILIKIPHJHNIPLPRNLLIJIJHGGJRFGHHKKIKJLLKOGIGIFBAA@ADDGHHHHOKSPSJSLSKKLOJJMOLJJHIJHHLSKLNKGGFHMSMMIJJJQJKMPLOSJSMOJLKQSNSQSMSSLLSNBABA@EDA??@@FEKOI??>??SNQKSLIJPMOPJKILHIIJFJHKNJMQIMIFK6KHHHLLMSISMFGLKNNSKO==;::<=GIPSJMMSSOMPNNOONSSLINKIKOKMIHSQNNPSMIIKEEIMPIOJQNSSONOKNIIIJNPSMEGGFFKPOLJOLLPJLIOISKKILIGHIILPNMKKLOMLJGHKMEC?>CHFRNNMMJIHEFGFIGGEDECDEFGGGHLSJLJLHMHEEDDEFMQSKKDBCDCFD
@21_45CNXP_4
AAAAAAAAAAAAAAAAAAAAAAAAAAAAAAAAAAAAAAAAAAAAAAAAAAAAAAAAAAAAAAAAAAAAAAAAAAAAAAAAAAAAAAAAAAAAAAAAAAAAAAAAAAAAAAACCTTTTTTTTTTTTTTTTTTTTTTTTTTTTTTTTTTTAACTCAGTTGCATATGCTAAGGTTAAAACAATTCTTTTGAATCAGATTAACACTATGCTAGCAACAACTCGAAGTATGGGTCTAACCCTTAATCATTACCGAAAACCTCATTTGAATAAATTTGGAATACATTTTATTTTTTTTCTGACAAGTACTCGTACTCAAAAAAGTTAAAAATTTTTTATTTATATATTTTTTTTGAGTACGCGTTCTTTGGACCTGGTGTATCTTGTCTTTACCACGAATGATTTTCCTTGGTTAACAATAATTGTTGTTTTTCCAATATCTGCTGGTTCATTAATGTTATTTCTCCCGCATAGGGGAAATAAAGTCAATAAATGGTATACTATATGCATTTGCATCTTAGACTTCTTCTAACGACCTACGCTTTTTGTTATAATTTTAAAATGGACGATCCATTAATTCAACTGTCCGAAGATTATAAATCGATAGATTTTTTGATTTTTACTGGAGAATGGGAATAGATGGACTTTCTATAGGAACTATTTTACTGACGGGATTTATTACTACTTTAGCCACTTTAGCGGCTTTTCCAGTTACTCGGGATTCCCAGATTTTTCATTTCCTGATGTTAGCAATGTACAGCGGTCAAATAGGATTATTTTCTTCTCGGGATCTTCTACTTTTTTTCATCATGTGGGAATTAGAATTAATTCCCGTTTATCTACTTTTATCCATGTGGGGTGGAAAGAAACGTCTGTATTCGGCTACAAAATTTATTTTGTACACGGCAGGAAGTTCTATTTTTTTATTAATAGGAGTTTTAGGTATAAGTTTATATGGTTCGAACGAACCAACATTAAATTTAGAACTCTTAGCTAATAAATCCTATCCTGTTACACTTGAAATACTATTTTATATTGGATTTCTTATTGCTGTTGCCGTCAAATTACCGATTATACCTTTACATACTTGGTTACCTGACACCCACGGTGAGGCACATTACAGTACCTGTATGCTTCTCGCTGGAATCTTATTAAAAATGGGAGCCTATGGGTTGGTTCGAATCAATATGGAATTATTACCCCACGCTCATTCTATGTTTTCTCCTTGGTTGTTGGTAGTCGGTACAATCCAAATAATTTATGCAGCTTTAACATCTCTCGGTCAACGTAATTTAAAAAAGAGAATAGCCTATTCTTCTGTATCTCATATGGGTTTTATAATTATAGGTATTAGTTCTATAACGGATCCTGGACTTAATGGAGCTATTTTACAAATAATTTCTCATGGATTTATTGGCGCTGCACTTTTTTTCTTGGCAGGAACGAGTTATGATAGAATTAGGCTTGTTTATCTTGATGAAATGGGTGGAATGGCTATCTCCATTCCAAAAATATTTACAATGTTCACTATTTTATCGATGGCTTCCCTTGCATTGCCA
+
#################################################################$$$$$$$###""""""""""""""""####################"""##%&$####"""################$$%$"""###$$$###$$$$'''(**,---'&&'*&&$$$$%(,)%%%%''&&&&((&&()**+*&&'0127:762/./.032---.-.+&&$$%&$$$$#$$#&(%&33578843344//1103///0.-,++,,,,,---++++347>+++++:555333*&&(((((*78KJFCB<;GSOJHFMSOMKNNGSSSJMEGHSSSSLMGGINCB=<;568945FHFFFGJPQOSLSSSMNJQKKLJMHIJKKKEKNSQMSJSOLSSKOKKNMHIGFNKKHAE?GEFSLHKNKNROSSRLSMKRJIMHMSNLJRPOOSKPJIOOSHKSJSIQJGEHFIMLHHKEFD;FJFGJMHEEDDGEI32224D4422.)(*)**22;99::;EDDFFFIKNJJKSSOSKPNNPKOOSLJPLOSMREAA@ADSIJDCBC1.....4+*''''()****+-4599::???@GFKLMJFFRKSB=;;;?FIFHHIJJJJJJIFGKHIFGMHLLIIQIIOHLJHJMQMSNKIIEEDDENNNJPI?=<;0-..=BBCGHKIILKFFFHIMMNSHGIIGHIGEGFEGJDC;/..-138<8333KEKIGHLFIPIFGHGGJSIJGEFHGGIGIFHGGHHJJSPLLNSSN>>@???@DFED?@?A?A<CDDGCCEFFJJHGIHIISSLIIOOSKHSJNIIGHGSKSIFIEEHJSLMJSIIJHOKHGEFECEGFSSNNJSLQOMMSNJLJISSLHOSLKSPLKIJJKONSMJ6555444445?DDJHIPMSSOSSLKOHLMMMIHHLSNSQOJJIIJHISKKSKSMGSPSONMHHIMJHGE<<;;:;;<ADDLHGLJHLKKSSMMSMSSSONSKMNMSDHMHHBCAA?AGJJIGSIJOSSMONPSKSOISKLKOJMN>87.,(((+:CCELKSSSHFPLKLSKMMIIGPMNJNLKSMMLSSJLSKKSLLKSJSSSSJSPSSSOSQSOMSOSOLPKQNSSPNNOJPLONLSLKMSMOLSOSSPKMNSSISMSMSNSLMISSSMQHSPONSSOMKISPJHSJSKPHSORSJSC6SLPSMJSSJKIKGIISSSSOPPSSSLSMSQNSSLJJKSMRSKJISNLPMOKJINMOPSSMLSSLSONSPNSPSPLLLBKSSKJLKKHKSE65435/5;=<?>?HGGKHILQSKSNSSNSKSNMIMKPSHJNSSONKNILLSKLPJPKSLJONMSQNIKHLLLLKMKNJSMJIRSPSSIIKSKILLMSOSKJNLKSFPSSLSILHLIKNSSPOSLLLQMSSOCED??><;<=;=BEGKJKEDEDDHMIQSISJGIHINNKJKLHPOSKOSJSLLSHMMLHKQLJOHIIJEIHSGHNNOHLPMKHFGGFGGED<;;;;AAACJFFGFFHHJJHJFCDDDEIGKKKGFFGIJIJHHDD
@22_45CNXP_4
AATCGCAATAATCGGGTTCATTGATATTCCTAGTATAGTAGATGCTATCACACATACAATCATACTCAATTCGATGGAATTGTTTGATCTTAAAGGGGATATTCTATAATTTCGCATGTGAGGGGTTATTTCTTGGTTTCGTCCAGTCATTAATAACTTGATTATTTTTAGATAATAGTAGATAGAAAGAACGCTCGTAAGGAGTCCTATTGAAACCAAGAAATATAGGCCTGCCTGCCATCCACACCAGAATAAATAGAGTTTTCCAAAAAAACCTGCTAGTGGAGGAAGACCTCCTAGGGATAGAGACATGAGCTAAAGAGAGAGCCAAAAAAGGATCTTTTGTGTATAATCCTGCATAATCTCGAATGTTATCAGTTCCGGTACGTAGACCAAATAATATAATGCAAGCAAAAGTTCCTAGATTCATGGCGATATAGAACAGCATATAAGTTATCATGCTCGCATATCCACCATTTGAGTCTCCAACAATTATTCCAATAATTACATATCCGATTTGACCTATGGACGAATATGCAAGCATACGTTTCATGCTTGTTTGAGTAATAGCAATGAGATTCCCGAATATCATGCTAAGAATAGCTAGGATTTCCAGAAGAAGATGCCATTCATTTGATAAGAAATAAAAAGGAATATCGAAAATTCGAGTGGCTAAAGCTAAAGCAGCTACTTTCGAAGTAACAGAAAGAAAAGCAACGACTGGAGTGGGAGATCCTTCGTATACGTCAGGAGTCCATTGATGAAAAGGGGCTAGGGAAAGCTTGAACCCAATTCCTACAGTGATGAATATAAGCGCAATTGAAATTCCTGGGGAGTTATACATTTGTGTACTGATAAGACCATTCACTATTTCTTGAAGCTCAATCTCTCCCCCGGATGAACCATATAGCCAAGAGAAACCATAAACCAGAATAGAAGAGCTTGCCCCACCCATGAGTAAATATTTCATAGTAGCCTCATTAGATCGTATATCTTTCTTGGTATATCCAGATAATAGGTAGGAGCATAAACTGAAACATTCTAGAGCTACAAAGATAGTTATTAAATCGTTAGCACCACATAAAAACATTCCTCCTAGAGTAGCTGTTAATATGAATAACAGAAACTCTGTTATAGCCATTTCTGTACATTCAATGTACTCTACGGATGAGGAATACAGAGAGTTGAACATAGTAAAATAAGAAATTGAAAGATTTCGTTGAAATTGTTCGTTTGGAAATTTCCTGAAAAGCTAATCATAGGTTCTTCTCTCCATCGGAACAATAGGGCCGTTATGCTCATTACGAAACTTGTTGAAGAGATGAAATATAACCAAGGTATATCTTTTTGATCAGAGGTTAAATCGATCATCAGAAGAAGAATTAGGCCAAAAAGCTAGCATA
+
KJHMSHLMSKSSKIHHIEBAAAEHFFJNIGSOSSLSQSQLSHIHGHHMNOIKMNIOPJKJKGOJHHHINMOMJPSJJKSKSBSSPMSJKI;555@GKHJHFLQGIFHFGKMSLLIKJKSNSMPIKSNPQOSCC6****.,,,,-79=>FJNNSKLIOKIRLLSPJJQLLQKMISSNJIKIKHIFDCHGKING98877777?<995556111007C>DDCFJMIEHSEEFSHPFJJJJGHISHNMK<<<<=IGEFIRKKSIGIFJNRRFDEKSSSRSKKFJMKKJILNNICC@<9:?EGCCFCCB<*))3310''''(+(''()+**,-.1000SSFSHIKNSSSOKKIHKJKJLSIJLJPKNLMLOLSJJSJOJROJONQSKKKJMRIKGFFHIIPJSLKLOJKGJIHGFEDEHIJOKQLJIIHIHJJLSSGGEDDEJJJKQIJHHKHMSOIQQSJMRKPKNIIIGLJGKIRHLIQKMKIOMHHIHLILJHFFGC???<=@@GHGEEGHFJGIGFHIFJMINHIGEGEEFBCCDFHGHHPHLKHGIGGHHKINGEDDCESPKOFGEEFJLIFFFB>B@>>>>?@AIGIGIHIHGGEHGGJGHHLFBBEGIJKFF?8556<DBBCEBA??AHHOIHHFFCDDEHIGGFKLSSGEDDEDCAACDEEGECCMJJGJQEDBCGB778HKKGHHKKNKKKOPMNKNKSIHLJJIISNQSPLMSNKPQOPPLSLSHMIGJDAF>:666@@AFSGHIQHKQIPJSKLNKLMHSSSOLLNMJMHA?GNLLKIGHJRSSKKPMMSSSSSLNIQSFJFFESKPLHMGJNSJHMMSSNSKLIGJPMJSJMRLK@@@=9=:67(((((IIKIJMISSPOIIHPIFCE>777SMJKHMLINSM?>0...3QLIOJNIMOSRRJKSLSNSSQMNRSKHSRSKSKGJLJLKMLKSPSSLGGFKOLDJD9I:999:CSMJHLNNMJMSORPIMNKJNONMPHJKHIOPPFBFCADKJILQHMPKHHJJPJFIBAAB87889BBBBCDJJHCB@93//./49:?@JIKLHLHKMJMSSJLOILJHFDDDCGHLMGJHMJLSONNSOLMQMMLSSKKPIKIJKHIKKKSKKMJLLHQLPJSLKMLIMJPMKQLIQHECDCELSKNMOKJLMHIJLSIQLOIFIFCCC****:7110111<>?IIGEJHFEDDBDDIOMQMSMPOSOEHQKKMOJPRLNKHJQKLMNLMPLJGJKNSKSNJLNJNKLHLKLSLHFJIMSHLPIIHONISKGHHIMJQJHJKILKJOIIKLOMLSRMSSKJMRKIJHJLPSSSMNKJRMSOSPMSOOSRSMNKMNOLSGIGIGJSEERSOHILSMKJJMIHHKIFEEFGKNGFFSIJNSNHIMJGKGEEEG@KRKRIGGGIKF
@23_45CNXP_4
ATGCTAGCTTTTTGGCCTAATTCTTCTTCTGTCCATGTGAAGTCATGCACAGTTGCCATTTTCGCCACATCTCTCAGAGTAATGAACCCGATTATTGCGATTA
+
IHIMJLQHEFARKJHMJIJKMJOSLRSNNIQSLPSSNSMSSMNLKPIKFHGHIHISSKSKSOAAAA?EPLOMLLIIINKJLLLHHHHHHHHHSNLLSLIGLHE
@24_45CNXP_4
CGTACGTATTTTTGGCCTAATTCTTCTTCTGAACTCTCTTGAGGAGCCTCCAAAATCATTTTCTTTCTCTTATGAACCCGATTATTGCGATTA
+
MMJLKIKJHNPSSSRJMKIMMKLSSPLRSOSSSPROLFA4,,,BBDHNMLLEEEERNISNLSSEMLBKJJMCBGHIFGGGGLKKPMNMLJSMJ
@25_45CNXP_4
AATCGCAATAATCGGGTTCATTCAAAGAAGAAAGCAGCAAACTTTCTGATCTATCTAATTCCGAGAAGAAATCACTCGATGAACTAAAACATCTAGTTCGAGAAGCTCTAGACAATCACCAATTCACCAACACACCAGAAGAAGAATTAGGCCAAAAATACGTACGA
+
68:<>AACHJNNSLNHGJIHLIHFGHGKLB::99>??@KLLJKSSLSLORLSPSNMFDCDDH<886889=GILOSPMLJGGFFHGGKHKSMSPJNMLLOPIKLQSKPJGA@@FFFGFEFCBB****+DHFGGHGGDDDDSNKLMSKJHHKEHFFJIJNSPMFEFEFG
@26_45CNXP_4
AATCGCAATAATCGGGTTGGATTGATCCTAGTATAGTAGATGCTATCACACATACAATCATACTCAATTCGATGGAATTGTTTGATCTAAAGGGGATATTCTATAATTTCGCATGTGAGGGGTTATTTCTTGGTTTCGTCCAGTCATTAATAACTTGATTATTTTTAGATAATCGTCGATAGAAAGAACGCTCGTAAGGAGTCCTATTGAAACCAGAGAATGTAGGCCTGCCTGCCATCCACACCAGAATAAATAGAGTTTTCCAAAAAAACCTGCTAGTGGAGGAAGACCTCCTAGGGATAAGAGACATAGAGCTAAAGAGAGAGCCAAAAAAGGATCTTTTGTGTATAATCCTGCATAATCTCGAATGTTATCAGTTCCGGTACGTAGACCAAATAATATAATGCAAGCAAAAGTTCCTAGATTCATGGCGATATAGAACAGCATATAAGTTATCATGCTCGCATATCCACCATTTGAGTCTCCAACAATTATTCCAATAATTACATATCCGATTTGACCTATGGACGAA
+
ERLSKLNLLIHS86/../.10++*,/+*''4=CHGHIJLLKILJSQMOQKHJKNLOKLMQSKIILKIJLIOKKOMQQSSMFPSKSLFH;;<GGNSSMMPOIJKLIMLMROPSMSLSOOLNSMMLKMNMPSSKGLSJ11111FDHEEFGGLSIJCBBBBILJPMLLSPIAAAAK+******+::;<@CED00000001SJKSHMHJJSKJGPPLK511/56511...01:@CINIKILKHJIIKHKJKKJNHISKPMJJMJOQHKAAHMSSSNLLSNJOMOMSSQMSRMPPSSSSOHNMJJORSNKPPLJLJMNKJMGOLKSSNIHILJEFQNSOSPSMLSNSSSPSMJMNLKJHPIMLJKOOKOIKLNQSKMOLFGFEFQSRPSPKKSLLILKKPMNMLQQSNIMMIIIIILIJHMHLLMKOJJLSSSSMIIGGFFHJJHGKHHGMLNPKOJOONNKKKORMLKHJNKJNHNKHMJLHKLIIJMLSIRSSSILLJKSOLMJNKJKGGHJNMLHHHRJISLJGJHFJJJHFII
@27_45CNXP_4
TAGCTTTTGGCCTAATTCTTCTTCTGATGATCGATTTAACCTCTGATCGAAAAAGATATACCTTGGTTATATTTCATCTCTTCAACAAGTTTCGTAATGAGCATAACGGCCCTATTGTTCCGATGGAGAGAAGAACCTATGATTAGCTTTTCAGGAAATTTCCAAACGAACAATTTCAACGAAATCTTTCCAATTTCTTATTTTACTATGTTCAACTCTCTGTATTCCTCTATCCGTAGAGTACATTGAATGTACAGAAATGGCTATAACAGAGTTTCTGTTATTCATATTAACAGCTACTCTAGGAGGAATGTTTTTATGTGGTGCTAACGATTTAATAACTATCTTTGTAGCTCTAGAATGTTTCAGTTTATGCTCCTACCTATTATCTGGATATACCAAGAAAGATATACGATCTAATGAGGCTACTATGAAATATTTACTCATGGGTGGGGCAAGCTCTTCTATTCTGGTTTATGGTTTCTCTTGGCTATATGGTTCATCCGGGGGAGA
+
F?>?-))616>CCEGGMKSJPSQNSNKMLIOKFGGGIHHFGIEF<;:9/,,,.9B@A@@BFHKHGEHLLJMHPSJMSISLSLJJNNKKHSJPQNJKPQMMIJMNLIPONSPIEFFGHKJFKCA75598FONLOKLSHSLPKSJLNLHA<7311224FHKILLKIIKHEEEDEIHJSSKKIJAFHHFHE?73))*0BDDFEGIJPFJHIGIJKGIGMSJRNSNIIKJMPLKPFGEEBCJKSMIHGIJNJIGEGJHEGFHJIIIIJKIIGHGGEDEEHMNSMKLJNMNSSFEEDCEGHFGGGKIH?B==?<:421232BFEFGFKQJJLIGHFEEGHHKOKGHFFGMIKSKLQJHGFIHHEDDCEKHKRMMHJIGJIFGGGHGMGFIHMMRDG555GHIGFDDFGJFHFJHFFDEBCCCCCCCCDDBCDDCDDCDDEHHHHIGFEECDEDIFIKIFGFFDHDDCDDHGEGFEFIIKJIHFGEEEHHHKJFGGFFFDEFECEFEEEDCAC?ACC;>
@28_45CNXP_4
GGCAATGCAAGGGAAGCCATCGATAAAATAGTGAACATTGTAAATATTTTTGGAATGGAGATAGCCATTCCACCCATTTCATCAAGATAAACAAGCCTAATTCTATCATAACTCGTTCCTGCCAAGAAAAAAAGTGTAGCGCCAATAAATCCATGAGAAATTATTTGTAAAATAGCTCCATTAAGTCCAGGATCCGTTATAGAACTAATACCTATAATTATAAAACCCATATGAGATACAGAAGAATAGGCTATTCTCTTTTTTAAATTACGTTGACCGAGAGATGTTAAAGCTGCATAAATTATTTGGATTGTACCGACTACCAACAACCAAGGAGAAAACATAGAATGAGCGTGGGGTAATAATTCCATATTGATTCGAACCAACCCATAGGCTCCCATTTTTAATAAGATTCCAGCGAGAAGCATACAGGTACTGTAATGTGCCTCACCGTGGGTGTCAGGTAACCAAGTATGTAAAGGTATAATCGGTAATTTACAGCGAGTAATTTAAAAAAGAGAATAGCCTATTCTTCTGTATCTCATATGGGTTTTATAATTATAGGTATTTGTCTATAACGGATCCTGGACTTAATGGAGCTATTTTACAAATAATTACTCATCGATTGGCGCTACACTTTTTTTTGGCAGGAACGAGTTATGATAAGAGATTAGCTTGTTTATCTTGATGAAATGGGTGGAATGGCTCTGTCCCAAACTAGATGTTAGCTTGTTTATCGATGGCTTGCCA
+
EHFKSLKOLLIRSNJSSSMSJIJLJLL>:HFEFJJLOKSKQBCCGSLHKSMGIGJSIILRMSOSMSKSQOSPNJNJKS?;;;;HJNLNPSNSSSJSSRLOLNMSLSSKSSMRSPNMSSSOOLSMSLOKJESSMPKMSINNPNRMMINPLJQSOSMNNSQSKLMHSQILKSKSOMIIIFGIJJKJSJJNJLQLSSOSPPJSJSPMIHIIGSHLKOQLSLLPNOSSJLQLKMPSSSPSIOROISJPLSSKOSSNSKSMLKKHHKISFLOOSKMMJLPLSSRMSMGELJSSONJOKLNMMKMSMSSKRRIJSSSSSNSSJSSSNMMSPSSOMSIIIGPSMNSSQNSRLJHJLSSPKMMJKOKKNQKSSSI87778FFFBFSBA@@@EBC55>45ILIQSLNSEEMQSJBBCB@@@??==45BBGGFJGHCCBCCHGHFEEFHJFIFGFGEJGJFDBCIJKMSKDDDDDOSPSLMJGHJJIJIHIPRGEHEJHD@@::433'&&&&)()&'')*2/085<:978;<>@CCBDDEE@?@>?@BBFECB@?@@@BCBDDB?B>986550.--,++(&&%%$&'((('''''')*.56777:99999967:=9875331***($$$$$()))))*.47889:9976154784---*(&&&&&+../-.***(&%%&((+,/---+*,,+.27889=??@@@>?>>>;:98,+''&&&('('&&'&(('''(*.((()&&'(''-.,,,,,,,,&%&&
@29_45CNXP_4
AATCGCAATAATCGGGTTCATTGATATTCCTAGTATAGTAGATGCTATCACACATACAATCATACTCAATTCGAT
+
PIMKMIKISMNKKCIJHHKJROLJKLNKMKSJPJKKOHKLMIJHSHKJJIJJIHJJKKJJDDDBBDHGHJQIJIS
@30_45CNXP_4
AATCGCAATAATCGGGTTCATTGATATTCCTAGTATAGTAGATGCTATCACACATACAATCATACTCAATTCGATGGAATTGTTTGATCTTAAAGGGGATATTCTATAATTTCGCATGTGAGGGGTTATTTCTTGGTTTCGTCCAGTCATTAATAACTTGATTATTTTTAGATAATAGTAGATAGAAAGAACGCTCGTAAGGAGTCCTATTGAAACCAAGAAATATAGGCCTGCCTGCCATCCACACCAGAATAAATAGAGTTTTCCAAAAAAACCTGCTAGTGGAGGAAGACCTCCTAGGGATAAGAGACATAGAGCTAAAGAGAGAGCCAAAAAAGGATCTTTTGTGTATAATCCTGCATAATCTCGAATGTTATCAGTTCCGGTACGTAGACCAAATAATATAATGCAAGCAAAAGTTCCTAGATTCATGGCGATATAGAACAGCATATAAGTTATCATGCTCGCATATCCACCATTTGAGTCTCCAACAATTATTCCAATAATTACATATCCGGATTTTGACCTATGGACGAATATGCAAGCATACGTTTCATGCTTGTTTGAGTAATAGCAATGAGATTCCCGAATATCATGCTAAGAATAGCTAGGATTTCCAGAAGAAGATGCCATTCATTTGATAAGAAATAAAAAGGAATATCGAAAATTCGAGTGGCTAAAGCTAAAGCAGCTACTTTCGAAGTAACAGAAAGAAAAGCAACGACTGGAGTGGGAGATCCTTCGTATACGTCAGGAGTCCATTGATGAAAAGGGGCTAGGGAAAGCTTGAACCCAATTCCTACAGTGATGAATATAAGCGCAATTGAAATTCCTGGGGAGTTATACATTTGTGTATTGATAAGACCATTCACTATTTCTTGAAGCTCAATCTCTCCCCCGGATGAACCATATAGCCAAGAGAAACCATAAACCAGAATAGAAGAGCTTGCCCCACCCATGAGTAAATATTTCATAGTAGCCTCATTAGATCGTATATCTTTCTTGGTATATCCAGATAATAGGTAGGAGCATAAACTGAAACATTCTAGAGCTACAAAGATAGTTATTAAATCGTTAGCACCACATAAAAACATTCCTCCTAGAGTAGCTGTTAATATGAATAACAGAAACTCTGTTATAGCCATTTCTGTACATTCAATGTACTCTACGGATAGAGGAATACAGAGAGTTGAACATAGTAAAATAAGAAATTGAAAGATTTCGTTGAAATTGTTCGTTTGGAAATTTCCTGAAAAGCTAATCATA
+
5557FFFHKHNNNIIHIPKSMJLJMLLLMMNKJLJOMPRIONIJIIJGIIIMKJMKPLSHMIMIKIGHKKJORKSLSSSQKKNGMNLSIJ7444:EPKKHKHSLJLLIKOSOSLSNJJPPROQMKSJLLLLSSNJIJNSMOJPSLIPNQPSISIMMHKSMSSKNJLRNSMKSSNHKJKQKNQIHIIKSKLNMKSMHJSLSKKIKOIJLIPLHJLMKIGIIMMLIRSLIKSSSSLHKNSLJSSJMSMMKMSISRSRSLSSHKPLMMJI??FKSSSMLMKKJIAA@PSSMSLHMLKMMMSOOJNKJIGDCEIILLGIEGCPHHJKKLQJHHKHJINHSSMSRLIMSSQKLLNNSNKRMLLIGKMKMSLOSOKLKMSLLN@?>??KHJJHLKJHHGHJFIIKLORRSKNJHHGKHMJHJJLIHKFFHHGIMLJISLJHGDEDEHHIJIHJOJIMNMSKIRHSLLJILHJHGFEFJIOJGGGGIINSJJLRKKLOIIIOINGKJHHIHIGFEDDCCBC<6**)(()'%'*++,--@@A>?@??FCABBAEGEEBAAACDFGKKJKJNKPLSSIOJIQMKJLILPHLJJHJSIHNKOSQSKKHPGLPKOKB>>>,,,,,--,;>>?DCOSJOKMOONIKSMSSSPSOJSOPSQNSSPSSNPOJIIJIHGMSLKKHLSSNPNSHLPOSLSJSIRNOHNSMKMJ633HINSKISJLJOSSPLLSMKLGOLOSOMIJNIBBCMSNSJLLIMIIMHJOHIAA@@AGSMSFJONLKHJSSMONSONPLPNJKMSSMSJNIQOIOJMSJSSJSKOSSMMHIIKRLOJHNHGIHMSKJHKKMMQKSMKMSNLSMLNPMLJLSNSPSNSSLNILJRMMPSPSSSSSNJONMSSLPPMLSLKPMOKLODF?<;:<999<;76786777788;;:<FIKHNSMMKJIHIKROKMJLJRKHSMA>><=EEAGI;R>????SJJMSPJSQSMJKMNPSPLSSNKHKRMNKHIHSJKSHKHJSLSKSKOOQLLMKLIHILOJKMSPKIKKKKNLKGMMPSNKPKIHJLNLSIIESIGIMJLJOLSOJHGGEAGEDEGGIIJIHMGSNQKIFIMMIKKJQMNHIKGHHGKPMSNMMIKHIKIHKHNLHIJOMJISKJIMJJHA>?A5999:JSIGHGFGPLLJNKSNHDEEDCCCEEKJOHF0.*,=AIGGGJIFE32322A96EJGGSJFHKFIJGFIDHFBB964445<=@@@>@AFHJIKJQONJSOJHEHSNIJIHKLRKS
@31_45CNXP_4
AACAACTCGAAGTATGGGTCTAGCTTTTATTGATACGTTACCGAAAACCTCATTTGAATAAATTTGGAATACATTTTATTTTTTTTATTGACAAGTACTCGTACTCAAAAAAGTTAAAAATTTTTTATTTATATATTTTTTTTGAGTACGCGTTCTTTGGACCTGGTGTATCTTGTCTTTACCACGAATGATTTTCCTTGGTTAACAATAATTGTTGTTTTTCCAATATCTGCTGGTTCATTAATGTTATTTCTCCCGCATAGGGGAAATAAAGTCAATAAATGGTATACTATATGCATTTGCATCTTAGAACTTCTTCTAACGACCTACGCTTTTTGTTATAATTTTAAAATGGACGATCCATTAATTCAACTGTCCGAAGATTATAAATGGATCGATTTTTTTGATTTTTACTGGAGAATGGGAATAGATGGACTTTCTATAGGAACTATTTTACTGACGGGATTTATTACTACTTTAGCCACTTTAGCGGCTTTTCCAGTTACTCGGGATTCCCGATTTTTTCATTTCCTGATGTTAGCAATGTACAGCGGTCAAATAGGATTATTTTCTTCTCGGGATCTTCTACCTTTTTTCATCATGTGGGAATTAGAATTAATTCCCGTTTATCTACTTTTATCCATGTGGGGTGGAAAGAAACGTCTGTATTCGGCTACAAAATTTATTTTGTACACGGCAGGAAGTTCTATTTTTTTATTAATAGGAGTTTTAGGTATAAGTTTATATGGTTCGAACGAACCAACATTAAATTTAGAACTCTTAGCTAATAAATCCTATCCTGTTACACTTGAAATACTATTTTATATTGGATTTCTTATTGCTTTTGCCGTCAAATTACCGATTATACCTTTACATACTTGGTTACCTGACACCCACGGTGAGGCACATTACAGTACCTGTATGCTTCTCGCTGGAATCTTATTAAAAATGGGAGCCTATGGGTTGGTTCGAATCAATATGGAATTATTACCCCACGCTCATTCTATGTTTTCTCCTTGGTTGTTGGTAGTCGGTACAATCCAAATAATTTATGCAGCTTTAACATCTCTCGGTCAACGTAATTTAAAAAAGAGAATAGCCTATTCTTCTGTATCTCATATGGGTTTTATAATTATAGGTATTAGTTCTATAACGGATCCTGGACTTAATGGAGCTATTTTACAAATAATTTCTCATGGATTTATTGGCGCTGCACTTTTTTTCTTGGCAGGAACGAGTTATGATAGAATTAGGCTTGTTTATCTTGATGAAATGGGTGGAATGGCTATCTCCATTCCAAAAATATTTACAATGTTCACTATTTTATCGATGGCTTCCCTTGCATTGCCA
+
JILOKMLRJKHISOLKSKSOSPQG6.)---CCFISIIKIKKLDCEFFLSOHAEC;:::=LSPKSSPHLSKKMKSLOSRDBEHJSSSJFGHJJGFJFFKIGILHHIHJFHISSSKIHIKNPHOSSSJLSIQJIRSFGBEFISSSSFDCAEA@<=:--88--89GOMSQKPNLLJOJOOOJPKIHGGLLKNMJMROSRSSPNSSOMSQSMKJIJMIMSMDFFLLSSLLMLNOJORSNSSSPMMSQKNKSLINNSNSKONNIJSJKLIKSLNJMLLMJKPSKMSSMSJJIMJNSKHKJJMMLPSLPKSSSSHGKNLNQLLQPSMKKKIJMLLJRKNKMSLONMJLONNKLNMKSKMGINPJIKGKMOSNKIILLIILLLNILSKJLOSSQJOJHNIKPLGMSMROKSQ9999:SSNRHJOMHIJIJLMSPNHSIJJJIHHGIGKLMSSQLSNJMKHBKL,,,,,IGGGIKNLSNQJMMGKJKIMSSSSQNOSKHGGHG@?=<=>?FGBAABBAMLIJMFJ1EDAFHMSHDDDDNPSKLSKSSJNOKJHKKHLIIIIOSNPLSSHHFGKLQJKKKSMJDCEJHJISSJQNIJLKIFD@>HJINSJHJFGHHJOJSJJRKSJSSHH66>66OLQHKMGG@DEGBLBDBDLLLJHIHRQMSKJLKSQPOGHECDIKHJLLMSRKLONSSOOSLSSSLSJMNLHJFGFFGGMHIIHLLPNSSSQJSROJSKLLNKJMJOKLIJMKPJOSNRSMRNSSSLMSSSMFIKPHGFDGGINSLSSIPSKJJKLIILOIOHJHSKOLISMPQSLQMMLLKLOSSJNOPMLSH33335SMIOKNKSLNMSOMSSJGSJMKGFD?@INSSSMSSSMMSKMSNJKGJSISMSMSMLLSSPQSSSJRKORNSLSSSLQJPMKLNSLSQSJKJJNJKLSSSOQJPLJSSSSROSQHLSKKLSROLRSOFHFKONDCCBDNNSNKOJLJSLSMMNKKSSMHSSLSLSKSSNMOKSOPSKMMSJSJORMJKNOPLINK44434544::DFMCDDFDOFHGHFMSMNKSMOKSSQRJSSMSSNSONSSONLJSMLMMQLMSLOKKJF=68878855555IIFJNLLQIMMKSSSNOSSMSMPOOOSPSQQPLQKKNSKNOSLSSRNSNFGKMMSSSKKSNSLMQLLRSOSOMOJJOPSSRSSSSMPOSQSLSJNJORSMMSSPSMSPOQLKQQSIQKPLDSKJIKPJEEDERQKQINOLPLOJPNOF:2223@@A88@<??@998<=;<DEDSSSOKSOLSSKSQNOHLSSSRSGRMHSBBABMOHDAHFHLLJNNIOLLLOMOLNRMMKJMKJMISQONSLSJSKLLOKJ
@32_45CNXP_4
AATCGCAATAATCGGGTTCATTGATATTCCTAGTATAGTAGATGCTATCACACATACAATCATACTCAATTCGATGGAATTGTTTGATCTTAAAGGGGATATTCTATAATTTCGCATGTGAGGGGTTATTTCTTGGTTTCGTCCAGTCATTAATAACTTGATTATTTTTAGATAATAGTAGATAGAAAGAACGCTCGTAAGGAGTCCTATTGAAACCAAGAAATATAGGCCTGCCTGCCATCCACACCAGAATAAATAGAGTTTTCCAAAAAAACCTGCTAGTGGAGGAAGACCTCCTAGGGATAAGAGACATAGAGCTAAAGAGAGAAAAACTACAAAAAAGGATCTTTTGTGTATAATCCTGCATAATCTCGAATGTTATCAGTTCCGGTACGTAGACCAAATAATATAATGCAAGCAAAAGTTCCTAGATTCATGGCGATATAGAACAGCATATAAGTTATCATGCTCGCATATCCACCATTTGAGTCTCCAACAATTATTCCAATAATTACATATCCGATTTGACCTATGGACGAATATGCAAGCATACGTTTCATGCTTGTTTGAGTAATAGCAATGAGATTCCCGAATATCATTGCTATTAAAACGACATTGAAACGTATGCTCATATTCGTCCATAGGTCAAATCGGATATGTAATTATTGGAATAATTGTTGGAGACTCAAATGGTGGATATGCGAGCATGATAACTTATATGCTATATCGCCATGAATCTAGGAACTTTTCTTGCATTATATTATTTGGTCTACGTACCGGAACTGATAACATTCGAGATTATGCAGGATTATACACAAAAGATCTTTTTGGCTCTCTCTTTAGCTCTATGTCTCTTATCCCTAGGAGGTCTTCCTCCACTAGCAGGTTTTTTGAAAAACTCTATTTATTCTGGTGTGGATGGCAGGCACATATTTCTTGGTTTCAATAGGACCTTTACGAGCGTTCTTTCTATCTACTCTAAAAATAATAGAGTTATTAATGACTGGACGAAACCAAGAAATAACCCCTCACATGCGAAATTATAGAATATCCCCTTTAAGATCAAACAATTCCATCAATATAAGATATGATTGTATGTGTGATAGCATCTACTATACTAGGAATATCAATGAACCCGATTATTGTGCGATTA
+
KOLMMRJKLKSKPNJPHSSLNRSMLOOMLOSJSSLLSSRMLMOMSMSKSKSNMJSMKLIOSIOLJSJJKKMHSIOISNNSLHHKLKNPFFFAAAEFIHSJIJLJSMINNSJSLJSMJPSRNSOSOMKSSLNMH@;;;;E;BABCDCDIGJHIMPMSSNMKFJKJSISLKHIIHOGMEDE???><<BCDFNJLJOOKFJJGOSSSSPJJGCB??AD)))))A??<9;???@?@75555@DABCIDGILLJHKRNIJLLLJKKGJKI@B;;FGSSSONKRSKEA@,*(()+++,,112733DFEINLSPMMOSMSHLSLMJ@?>><5411210)))))(((/LNLSOQJNSSSOLRJNSSSSJKOMJLJIOSRPRHJSMMSSNOCEBDEHICDLSNKSLKKJNNSKOSINOMSLSPNILSLIKJJPSMNMJMKKLHJISNSJMQKJLNLOSMSMOMKSSLOQSSSLLJIOMLKQKKHKSNMMJPLNNJLIKSLROSLKJHHSIMLOMSIKKMJSOJGSHJNSMIISSOKSSOSOODCDCDCCEGLFEEDCDBA>962)((((?EHJFLJJABABCKJHSKOSKLHGJIHEFD<ELJJLMEMIEFF@A;*'''')*)))+))+457767520'&%(),...11578=>?>32223DBCAABAACABDDFIEAA<<=A>?@@?BBB@<776---,-999:;<<<<9,,,,,==AB=?A@A?>96.'%$$%(+--./1/.,+'(&&'+++,,,-+++,79<;78555445:<>ACEDCA?>?A@???@@>==89=>??@@@A@;;:::>==<=<<;<=?>=====<95.--.433888ABBC@>>A>BEEDDDBDCDDDEE><976610348?==>FBCEGGGIJGHFGFB?>>DFF85439900000;<>=::764211123652..-,*(&%%%&'12003323444****+1/-,**,**/222112/.//,,**+++**&&&),666445-,,,,.9:=>ADCCCC??>??>?@?CDFBCCB>=569:;;811000644468@88<;;;:;;:981465(<<<<;88899;;;;=<:2&&%%&%%&&&&&&;;<===>>>><<<<;;;:;75,,+,,-76544455554322223333*))('&&&'()*9;;:
@33_45CNXP_4
AATCGCAATAATCGGGTTCATTGATATTCCTAGTATAGTAGATGCTATCACACATACAATCATACTCAATTCGATGGAATTGTTTGATCTTAAAGGGGATATTCTATAATTTCGCATGTGAGGGGTTATTTCTTGGTTTCGTCCAGTCATTAATAACTTGATTATTTTTAGATAATAGTAGATAGAAAGAACGCTCGTAAGGAGTCCTATTGAAACCAAGAAATATAGGCCTGCCTGCCATCCACACCAGAATAAATAGAGTTTTCCAAAAAAACCTGCTAGTGGAGGAAGACCTCCTAGGGATAAGAGACATAGAGCTAAAGAGAGAGCCAAAAAAGGATCTTTTGTGTATAATCCTGCATAATCTCGAATGTTATCAGTTCCGGTACGTAGACCAAATAATATAATGCAAGCAAAAGTTCCTAGATTCATGGCGATATAGAACAGCATATAAGTTATCATGCTCGCATATCCACCATTTGAGTCTCCAACAATTATTCCAATAATTACATATCCGATTTGACCTATGGACGAA
+
HGKNOKHJGIRSKLSHMPMNOIMKSLPSIRLJNSNSNKKSSLSQSIGGGISJKJKLSPNSMJOMILRJIIPKKKSKSSMLMHSISJJNHNF9999;MILJGSNNMHJISKJKOKIJGHSOSQLMPMSQPSMSRK;:;;;CDCCDHRHMLIJNLKSKMOLSSMKHJPJSLNPQQLPPIPLLHIJMFCFFHFJSLSSIMMMJKLMJQRLRHHIJGQIJLHGCHLLMSMQQLSKNKQIMJQHSLILKKMIIIDKPIIPMSNLIFHGGGH?///4SKHFFGDG=>>>>IHLEIIMJOGJCDELHKJNSISILKILMNLKSQJG;@C;ILF@@@ABIGFKSSSOOJEGIJOGIKKHLSNLMSRKIHNKSSSJPJJOJLSIINIHNMJIG@@DESGKHGHJPHJSMMNMLSJOGLGKSHIGGQISSQJSMFA>888<<==ABCCDEF///;;=KHSKSHHRKOISLJNJIMKNLGKHMKSPSDCDCD9999:JGEGIPGGKPHHMLLJJLKSNSKNJJJJKJKLKNHKRSNJKMLIKMFHH
@34_45CNXP_4
AATCGCAATAATCGGGTTCATTGATATTCCTGGTATAGTAGATGCTATCACACATACAATCATACTCAATTCGATGGAATTGTTTGATCTAAAGGGGATATTCTATAATTTCGCATGTGAGGGGTTATTTCTTGGTTTCGTCCAGTCATTAATAACTTGATTATTTTTAGATAATAGTAGATAGAAAGAACGCTCGTAAGGAGTCCTATTGAAACCAAGAAATATAGGCCTGCCTGCCCATCCACACCAGAATAAATAGAGTTTTCCAAAAAAACCTGCTAGTGGAGGAAGACCTCCTAGGGATAAGGAGCATAGAGCTAAAGAGAGAGCCAAAAAAGGATCTTTTGTGTATAATCCTGCATAATCTCGAATGTTATCAGTTCCGGTACGTAGACCAAATAATATAATGCAAGCAAAAGTTCCTAGATTCATGGCGATATAGAACAGCATATAAGTTATCATGCTCGCATATCCACCATTTGAGTCTCCAACAATTATTCCAATAATTACATATCCGATTTGACCTATGGACGAATATGCAAGCATACGTTTCATGCTTGTTTGAGTAATAGCAATGAGATTCCCGAATATCATGCTAAGGATGGCTAGGATTTCCAGAAGAAGAATTAGGCCAAAAACGATCGTACGTACGTATTTTTGGCCTAATTATTGTTGTCAAGGTCTTGCTGCTCTCCGTATTACTGATGGTGCTCTTGTGGTGGTCGACTGCATTGAGGGTGTGTGTGTTCAGACTGAGACTGTTCTACGTCAGGCTCTTGGTGAGAGGATTCGACCTGTCTTGACTGTCAACAAGATGGACAGGTGTTTCCTTGAGCTTCAGGTTGATGGTGAGGAGGCTTACCACAGACTTCTCGAGGGTTATTGCGAACGCTAATGTCATCATGGCTACATACGAGGATCCTCTCCTTGGTGATGTTCAGGTTTACCCAGAGAAGGGAACTGTGGCGTTTTCTGCTGGTCTCCATGGATGGGCGTTTACACTGACCAACTTCGCCAAGATGTATGCTTCCAAGTTC
+
7BB76633667::;DDFJNSSROKJSLLLSKF;<;<FFDBABAAJKHNHHIGIIGDF???DJMHKHJFDCEMIJILLHKJSJIMMIFJ=@--.8CFEDHDELFGHFISFFSRPKSLMLRRKSSQJKJJKSKK@,,,,,<:::=;:6666=>@LKHISIHINKPQSMSHEDDEEGI>:;5333??@AAIHJSHIHHEGGHKPLSDECDEHEFHFJGEHBFHJJGJIILGIKI44444EB6*24****+/336@@888777884444489ADESSRMLJLISHGHIGFDHHJEE>>AAB?-----.110)((&&&'44458EGNIJIJEDEFECGOKKOKSHKGGFHH@SIGIJSSNOSS00000GJJHSNJMOJMJKJCBBBA999:ACFIIIOIHKJSSLSSSMSKSMSGEFEGLISMKJLDEHMHJKJRSSIGHGKOHKB>>>BKOJKHPSSHKMKKNGIOF@>;5200002=?ABF??=444446<>?JNHJSHFFHGFBCKGKMIIKGEHHLMNLSGGHKQSSPQMJIGFEFGJICBABAJSQOMRLMSJJKINSJOEECCBEGHSLJOIGJGHGCE@?=;3..BEEHDGDFEFE?A//...--(&&'(((&*+++189?CFJFECDEJIGMJMQONFGBBBABHGIFDCCDFIKS;999:7888.--,,...)(''',((((()@????>?<=FHHFFGHELSNIPKIJSIKGFEFEFJC@AABAAABBMLHGLIIKJJGIFJD@AAFEMDEEDDCDCDCCB><<;;??AHJED,,,()*))+...))++,016679?CLJNHMJHJJIHIGHIJGILHF@>=;9<:/**),,,+,-@CHKIJGGEDCAABBBEB?.---,'&))),(*-1111<99<::7*((((;<==>?@=;;;:;;==77766988..//CHIFDDJDDDFDFIIGNIED<;8779D=FIOCEEDIHJDFEFFEFGHHHDDFHJIGJGFDCCBCDGFJHGHGGEFEEDCEBEEDGHHGGDDEEF@>>>>DDDAA@BD9754333455AD
@35_45CNXP_4
AATCGCAATAATCGGGTTCATTGATATTCCTAGTATAGTAGATGCTATCACACATACAATCATACTCAATTCGATGGAATTGTTTGATCTTAAAGGGGATATTCTATAATTTCGCATGTGAGGGGTTATTTCTTGGTTTCGTCCAGTCATTAATAACTTGATTATTTTTAGATAATAGTAGATAGAAAGAACGCTCGTAAGGAGTCCTATTGAAACCAAGAAATATAGGCCTGCCTGCCATCCACACCAGAATAAATAGAGTTTTCCAAAAAAACCTGCTAGTGGAGGAAGACCTCCTAGGGATAAGAGACATAGAGCTAAAGAGAGAGCCAAAAAAGGATCTTTTGTGTATAATCCTGCATAATCTCGAATGTTATCAGTTCCGGTACGTAGACCAAATAATATAATGCAAGCAAAAGTTCCTAGATTCATGGCGATATAGAACAGCATATAAGTTATCATGCTCGCATATCCACCATTTGAGTCTCCAACAATTATTCCAATAATTACATATCCGATTTGACCTATGGACGAATATGCAAGCATACGTTTCATGCTTGTTTGAGTAATAGCAATGAGATTCCCGAATATCATGCTAAGAATAGCTAGGATTTCCAGAAGAAGAATTAGGCCAAAAACGATCGTA
+
MLINLKJJQJPMOOPJHINLKMIKSLISOQSNOSLKJRSMPHOKINSJOOGGIMSLSSNOIOSIKJSMJSRLLLSMSJOINHIJSLLSGGE;:;BDSQLJMJQJSQKPLIJIE<;;:9::FMJIKKJHKEHCF84444?9EGEG??LNNRKPLKLQMSSKPNKOMQSSSNMJJNKKJIIKGMPCJHJJJINKIKF?55549:98****=;<<=EGLIHSPRJMRSSIHHJLJMJKICEHIIMPLKSKIJRJSKIPJKGLGGEB@?>@ABBCPSPIIJLMKJIII;:::::@A>>?>DDCDB?9;@><;;;:;<66666GDDFFHKIHGGSHEKGJSMSKLSOSLMKMPKKKJMJNOLLLOSKKMSMKMJSSSRSPPHSSMOJJLJLIKSISJJMLKRJSLONRMNNKJJHGEDEFFEJOSSMSQSJMSOPLLLLHNKKHGLMJMQJKSSJLMLSLQJLSSLJKLJQRSKNKOKLOKNKSSSOSPMJOOIKKKNMJIKJLNLQSLPOJJIMJROMJOLGECEEDOKJKSJIMMIIHJIKOSJQSLOSMPKMLSOOLNQMNSSSPRJMQKSOIPSJIRSPPLSLIOKEFKMKIPKPGJMCFDGMQMHFE222HJLKDEA@BGJHSDCGDEDIMHLFHGIHMJEHFDFD
@36_45CNXP_4
AATCGCAATAATCGGGTTCATACGCGCATACTCACTGTGGCGATACTCGCATTCAGGTCCCTTCTTGCAGGTTAAAGGAGAAGCGAGAAAGTAAACGCAATCGGTGTTCCACTTCAAAGCATCTTCTTCAGCAGATGAAACAGTCTCTGATTGCTTCTTCTGCTCATGTTGCTGTTGCGGTTGAGTCGCAGGCGCAAACATTATTATTACTTGGAAATTTCTGAATCTCTCTTTCAAGTAGATCGCAAGGTTTCAGATCGAAACCCTAGGAAGATCGAAAATCACCGATTCAGAGAGAGTCCGTGGAAGAAGAAGAAGAATTAGGCCAAAAACGATCGTATACGATCGTTTTTGGCCTAATTCTTCTTCTGATGATCGATTTAACCTCTGATCAAAAAGATATACCTTGGTTATATTTCATCTCTTCAACAAGTTTCGTAATGAGCATAACGGCCCTATTGTTCCGATGGAGAGAAGAACCTATGATTAGCTTTTCAGGAAATTTCCAAACGAACAATTTCAACGAAATCTTCAATTTCTTATTTTACTATGTTCAACTCTCTGTATTCCTCTATCCGTAGAGTACATTGAATGTACAGAAATGGCTATAACAGAGTTTCTGTTATTCATATTAACAGCTACTCTAGGAGGAATGTTTTTATGTGGTGCTAACGATTTAATAACTATCTTTGTAGCTCTAGAATGTTTCAGTTTATGCTCCTACCTATTATCTGGATATACCAAGAAAGATATACGATCTAATGAGGCTACTATGAAATATTTACTCATGGGTGGGGCAAGCTCTTCTATTCTGGTTTATGGTTTCTCTTGGCTATATGGTTCATCCGGGGGAGAGATTGAGCTTCAAGAAATAGTGAATGGTCTTATCAATACACAAATGTATAACTCCCCAGGAATTTCAATTGCGCTTATATTCATCACTGTAGGAATTGGGTTCAAGCTTTCCCTAGCCCCTTTTCATCAATGGACTCCTGACGTATACGAAGGATCTCCCACTCCAGTCGTTGCTTTTCTTTCTGTTACTTCGAAAGTAGCTGCTTTAGCTTTAGCCACTCGAATTTTCGATATTCCTTTTTATTTCTTATCAAATGAATGGCATCTTCTTCTGGAAATCCTAGCTATTCTTAGCATGATATTCGGGAATCTCATTGCTATTACTCAAACAAGCATGAAACGTATGCTTGCATATTAGTCCATAGGTCAAATCGGATATGTAATTATTGGAATAATTGTTGGAGACTCAAATGGTGGATATGCGAGCATGATAACTTATATGCTGTTCTATATCGCCATGAATCACGGATTTTTGCTTGCATTATATTATTTGGTCTACGTACCGGAACTGATAACATTCGAGATTATGAGGATTATACACAAAAGATCCTTTTTTGGCTCTCTCTTTAGCTCTATGTCTCTTATCCCTTAGGAGGTCTTCCTCCACTAGCAGGTTTTTTTGGAAAACTCTATTTATTCTGGTGTGGATGGCAGGCAGGCCTATATTTCTTGGTTTCAATAGGACTCCTTACGAGCGTTCTTTCTATCTACTATTATCTAAAAATAATCAAGTTATTAATGACTGGACGAAACCAAGAAATAACCCCTCACATGCGAAATTATAGAATATCCCCTTTAAGATCAAACAATTCCATCGAATT
+
DGFMRSIJONQJIMLJSSM????ARGKHNHKNJMPLLMHKNMKKMSKKA@@@AINLJIKLKSLMKSOSJSGKKFPSSMKHKPMMJIMKKSLIIHSSOQKSJNKKNNSOSLIILSSNJNKNNLKLSLOONQLNMNNHJKJNKOMQSSSSNOSNKPQSQSLSSKQSMKKSSNPSJRSONSLGINE====>JHGINKSKJSPJQJLSMLSLFDDDCDKKRMSSLSSJROKIOSNRSSQKILJSLMLKSLMSILSJIB@>=>?BAAA@JD6@CCHEHEFA?@==A@CJQRHDFFEEIDCEAA?;-,++-.?GEKKOSPJKSSSSSIHMIHMNMNJRJIIKJIMRMLSHIIRPJJJHSISLIIMIEEDEHGFIHHFHHEEGECEFCFINSRSQSQRKJSJSSNSLKILLJMJRKMJJMSOJNKLJJIMMQSLSISJKJNKLSNOJKSLMSKLKMRSLLIQLMJSSSSKLJMNLLIJSNNKSPLNPSQJRROLMLQNHF?=76777IPPOLMJMMMSHSJHHHHIOPQKQJFJSI<C7//DFEIHKKHIKKOJHSSSKKQFHJOJQSKSKNPHGEFGSKMOKNHSRLSIHJIHJIJHHKIHJMIK0-KKNLIKLGILHJGKIQJSMQJKMHJLMQS,,,,33GHKMHRJOKLFHIOJJSSKNLLSSNSOLLSMRLSMJIHCKMPMIKJIISKKIKOJKJSRPOSSOSJKOJSPSOSKIIOLMLLSHINIJKS><<76778CCOJKJNIHGIPKLJLKIHKMFHHGJPKSRLSGIGIKHMLIOKOJNSNJOMINHMGSLNKSQSSOKKJSRKPILKKKHIKSOMNPNNKINRNJOSSRNMLSMNMJGNLIHJGGFGCDSINLMNSNFFFESSJSNSMMKIOLJNIMIKPSKHJKMLPJOMPJOKMSORLLSMRSI;::C4DKJPNJSKNJNMSSJIFGFIGJKKIIJJHEGJHS?GAIJBHAHOEDDBCCE@8GJDFKIJJJDFLC>IJJELNJIMIIMIMINSKKILLKISKNLMSLSKQF@BNNOIQJOJIMKSKKSSMSSSIIBC9,,?GGGMNOLNLLLSIMJKKFJKHC=<=?MPPKKJHHIKKSLHJIJMKNNLLMSSQSSSRSOPQKHG@HDEEFGOSJIGKOPGMKGF@9=>>=<;000399;;;GEEHHHIIJILJLKILJJMKSISMOJKMOJKISMJSKKSRSKKMMHISMPLKKMJMSSIOMSQNN+++++KJKLNKGJEEDDEJPIOSNRJIISONNSJQLSLKSNDEBC>B9E<<<@@ISORIKLGOJJIIJKOQLSGEDDEHDEDGFIJLIKJHFG=HA@7666661112.,+((('(128:<?IIKNLLINHMJHIOSLORKSSOIILJIIIHKJHMJSMRSJSHI@BBCCECE7((((/////001069>JLPSSE0-OHGFGGGNLFDEGED>?GMLOSSJKOLNLSSSRSI>/))*OQMOMSNNNPQNSSPHGSKNADCABEHLNHSJKNMOJLPHQKQJLQLHSSKSQLSHPJLLILOKLJKLSLNROKSSSSLSLSSSFEDCFIK:9999FJHKJJHIGJHSSLAHQLINQJOSJKMSJMSISLMNHOKSOIOLOJKQHSLKKISLILSIKSSKJJSOQLSKSQLPSQLOSMMNJSIKIGHMGE;33333H44494MG;<SLJGHGKHFFIHHMGHHJSKQO
@37_45CNXP_4
ATGCTAGCTTTTTGGCCTAATTCTTCTTCTGATGATCGATTTAACCTCTGATCAAAAAGATATACCTTGGTTATATTTCATCTCTTCAACAAGTTTCGTAATGAGCATAACGGCCCTATTGTTCCGATGGAGAGAAGAACCTATGATTAGCTTTTAGGAAATTTCCAAACGAACAATTTCAACGAAATCTTTCAATTTCTTATTTTACTATGTTCAACTCTCTGTATTCCTCTATCCGTAGAGTACATTGAATGTACAGAAATGGCTATAACAGAGTTTCTGTTATTCATATTAACAGCTACTCTAGGAGGAATGTTTTTATGTGGTGCTAACGATTTAATAACTATCTTTGTAGCTCTAGAATGTTTCAGTTTATGCTCCTACCTATTATCTGGATATACCAAGAAAGATATACGATCTAATGAGGCTACTATGAAATATTTACTCATGGGTGGGGCAAGCTCTTCTATTCTGGTTTATGGTTTCTCTTGGCTATATGGTTCATCCGGGGGAGAGATTGAGCTTCAAGAAATAGTGAATGGTCTTATCAATACACAAATGTATAACTCCCCAGGAATTTCAATTGCGCTTATATTCATCACTGTAGGAATTGGGTTCAAGCTTTCCCTAGCCCCTTTTCATCAATGGACTCCTGACGTATACGAAGGATCTCCCACTCCAGTCGTTGCTTTTCTTTCTGTTACTTCGAAAGTAGCTGCTTTAGCTTTAGCCACTCGAATTTTCGATATTCCTTTTTATTTCTTATCAAATGAATGGCATCTTCTTCTGGAAATCCTAGCTATTCTTAGCATGATATTCGGGAATCTCATTGCTATTACTCAAACAAGCATGAAACGTATGCTTGCATATTCGTCCATAGGTCAAATCGGATATGTAATTATTGGAATAATTGTTGGAGACTCAAATGGTGGATATGCGAGCATGATAACTTATATGCTGTTCTATATCGCCATGAATCTAGGAACTTTTGCTTGCATTATATTATTTGGTCTACGTACCGGAACTGATAACATTCGAGATTATGCAGGATTATACACAAAAGATCCTTTTTTGGCTCTCTCTTTAGCTCTATGTCTCTTATCCCTAGGAGGTCTTCCTCCACTAGCAGGTTTTTTTGGAAAACTCTATTTATTCTGGTGTGGATGGCAGGCAGGCCTATATTTCTTGGTTTCAATAGGACTCCTTACGAGCGTTCTTTCTATCTACTATTATCTAAAAATAATCAAGTTATTAATGACTGGACGAAACCAAGAAATAACCCCTCACATGCGAAATTATAGAATATCCCCTTTAAGATCAAACAATTCCATCGAATT
+
HJJKJJIGECCSSLSHIMSQKKKOSKSQQLNIJLHKBBABCIBEJIJKNIEGGFIFKSLNIKMMIPKKHGIOJQMQPOKMPKRKKJLNJNLIKHPKSJSKSIJIMSISINKIJMNSPKIIKSRIS:8889FMSSNSKSJSHIRSJSOLIHSIHEB,,,-KSISSOSJIJGFGKIJMKJGLSQMIJSLNRKJLHHMJSSNKSSHMSKKSORPIHOKLNJKRLLKOSJEDEBDFFFKLOJLMIIIGHJHIGGKHKGGHHGHGJGFHIJOLHIJLJHQJIHKOSLIJIHLKJJLMKMKGFHGQJPEJIHHFGEEEHGLSLSSSNOLLLHJLGHFEEIHEHC>?SJHIDGNKOKNKSLGJHIDDDFHIHNOQKSLPMSJHJGGGHKJIHHLJMNIIHKKKJIIIHFFFHJIJIHIFEC@--,,-)))+CDCEDEDDCCDEGIJGHEDA??>>?@BCEGEDEFHFECDCD>@@@@A@BAB*))),=CCCCBEMGLGGJIHOJHKIMLKKNGC<;;;JSSLOKKPGHCEGGB;;<EHQLIMNNIHIILNKJIIJKJJJIKJIKLJSMRJMLKRLKIJF:ISSJSPNLMSKKMKMKJILSOSMSJJRIKSLJJJPHLILNJOLKIISGGGSMCGG>EDEDJHMIKB8888<?EDIGIIKNIJQLIJLLHGJHHJJNMSQKKKGIMSSLLSMJNJPIJJQKQJSOSNIOSSQLPJPLMMISKOLMJQJSHGGH9666GLSLJQJISLJJSOJMJHJJOSONJLKPLNKJSKLSIJSJIKIINSLPJLSNNONLKJGIHHSOKSSNJMNLILOMLNKMSKGNNJPKNMLLSILHKJLKJNSSSPSLLSMNKQMMIINSBHHIJQKMLLILSPPNKJSKNK:9999LHILMMGJHKPJILOMKKLSKKKLLSPMPJPKIIQPNJMMPKSLSOJKLOSMIILJSOLLHSHLNMNHSQIPOMSNSMHLNNJKSJNHLKISMMLMHKEHLPMLGMOJPJJKSOMNLLSMILJQSQMOPKOSLPROPKSSS@CB??AHGSLLMSSPLSPKSKQOJNQSSLJMKRMQSPNLKQIJJSLPMJOOOSKSSKNMSSLOMG@;98KKNNIIILLPSQMLORJSMSISOHJSQLMSSNSMSNSSLOIPMIHFQESSSKJHJSNKKLKLMNNMSRNSKJMLMKNMLMLJOLRHOQPJNHSPNOSPQSPNISRJRLLSNKMIRJSNSKMJKMKGEGEBFAIFLOKMOSJISMSNPSSIIOSQSRSKPSSKKLKSQSMRJKNKLSKOOJKSLJSFKJNNLQ;BEIMGLPNMPJKLLSMSSSNLLKOPMSHFGC@FC24HOPIQJSSBCBCCSHHBA@AAH
@38_45CNXP_4
ATGCTAGCTTTTGGCCTAATTCTTCTTCTGGAAATCCTAGCTATTCTTAGCATGATATTCGGGAATCTCATTGCTATTACTCAAACAAGCATGAAACGTATGCTTGCATATTCGTCCATAGGTCAAATCGGATATGTAATTATTGGAATAATTGTTGGAGATTTCAAATGGTGGATATGCGAGCATGATAACTTATATGCTGTTCTATATCGCCATGAATCTAGGAACTTTTGCTTGCATTATATTATTTGGTCTACGTACCGGAACTGATAACATTCGAGATTATGCAGGATTATACACAAAAGATCCTTTTTTGGCTCTCTCTTTAGCTCTATGTCTCTTATCCCTAGGAGGTCTTCCTCCACTAGCAGGTTTTTTTGGAAAACTCTATTTATTCTGGTGTGGATGGCAGGCAGGCCTATATTTCTTGGTTTCAATAGGACTCCTTACGAGCGTTCTTTCTATCTACTATTATCTAAAAATAATCAAGTTATTAATGACTGGACGAAACCAAGAAATAACCCCTCACATGCGAAATTATAGAATATCCCCTTTAAGATCAAACAATTCCATCGAATTGAGTATGATTGTATGTGTGATAGCATCTACTATACTAGGAATATCAATGAACCCGATTATTGCGATTA
+
GNLLPNMGLJMIIMNNMLKISJHHJKNMSLHJJQSMLJINJLFGD84423GIMJJNMOLMJLHHJSQSMSLJKSLPNQMSNLEHMINIJIIJRMKQLNJHSKIHMEGHOF@?77778EJJRFKJRNPSOSSSQLSLLLJSMNOMPJSSKNKRNSKSNB<::500003FJINJKLFJHKLLISNLQSONNMJSLMPLMKSSLPSOKJNJ:67GDDDEABCCBFCDCIJEHISSSMSPSMLNSPPJSJJSMONMSMSNPKQPJLKQMSSSSLJMMLLSQKPOIKLMMSNIFHJGJJMKJGJGDEJKNKSLSMILJSJLOSHKMMRMIMHAFGNSKLSJSILPLMOPJSSKFDDGIJMGHSKOSOLRPQ?>>840*****+//<FKQMPNLSLKNQKKLPSIOMLSNOMIJSSJQHSOOSKKPMMSJSIKKLLKMNJSSJMIHLGFLKIHOIJLHIJJSLKLSLJPPLKSORLLJSQSSMCCCSRLNNHPLSMJSSJKSSKMLKSOOJIHLGLIMLOLSIPDCINKIPKIJSSSSPLJKPSOOKPLMJJKPJBHA@E/*+ALISJHIIBABAAHJMHKHGJLIMGKHFHJIJSSJSLSSSPJOJLJKPQSMRKJKLQIJMOKMJIMJKKNPIFFOHIHGNMSLOKSMSNS
@39_45CNXP_4
CGTACGTAAACAACTCTCGAAGTATGGGTCTAGCTTATTGATACGTTACCGAAAACCTCATTTGAATAAATTTGGAATACATTTTATTTTTTTTATTGACAAGTACTCGTACTCAAAAAAGTTAAAAATTTTTTATTTATATATTTTTTTTGAGTACGCGTTCTTTGGACCTGGTGTATCTTGTCTTTACCACGAATGATTTTCCTTGGTTAACAATAATTGTTGTTTTTCCAATATCTGCTGGTTCATTAATGTTATTTCTCCCGCATAGGGGAAATAAAGTCAATAAATGGTATACTATATGCATTTGCATCTTAGAACTTCTTCTAACGACCTACGCTTTTTGTTATAATTTTAAAATGGACGATCCATTAATTCAACTGTCCGAAGATTATAAATGGATCGATTTTTTTGATTTTTACTGGAGAATGGGAATAGATGGACTTTCTATAGGAACTATTTTACTGACGGGATTTATTACTACTTTAGCCACTTTAGCGGCTTTTCCAGTTACTCGGGATTCCCGATTTTTTCATTTCCTGATGTTAGCAATGTACAGCGGTCAAATAGGATTATTTTCTTCTCGGGATCTATATTTTTTTCGTCGTGGGAATTAGAATTAATTCCCGTTTATCTACTTTTATCCATGTGGGGTGGAAAGAAACGTCTGTATTCGGCTACAAAATTTATTTTGTACACGGGCGGAAGTTCTATTTTTTTATTAATAGGAGTTTTAGGTATAAGTTTATATGGTTCGAACGAACCAACATTAAATTTAGAACTCTTAGCTAATAAATCCTATCCTGTTACACTTGAAATACTATTTTATATTGGATTTCTTATTGCTTTTGCCGTCAAATTACCGATTATACCTTTACATACTTGGTTACCTGACACCCACGGTGAGGCACATTACAGTACCTGTATGCTTCTCGCTGGAATCTTATTAAAAATGGGAGCCTATGGGTTGGTTCGAATCAATATGGAATTATTACCCCACGCTCATTCTATGTTTTCTCCTTGGTTGTTGGTAGTCGGTACAATCCAAATAATTTATGCAGCTTTAACATCTCTCGGTCAACGTAATTTAAAAAAGAGAATAGCCTATTCTTCTGTATCTCATATGGGTTTTATAATTATAGGTATTAGTTCTATAACGGATCCTGGACTTAATGGAGCTATTTTACAAATAATTTCTCATGGATTTATTGGCGCTGCACTTTTTTTCTTGGCAGGAACGAGTTATGATAGAATTAGGCTTGTTTATCTTGATGAAATGGGTGGAATGGCTATCTCCATTCCAAAAATATTTACAATGTTCACTATTTTATCGATGGCTTCCCTTGCATTGCCA
+
HNSSHFEHFEICA?<''&&&&%'''&&&&'&%&&---.?=>IKOLIHLMIKKKMPRPNMGSMMJSKGGHGHHPQHJIHNSNKLKJKGCJSJSSSMLLJKNIFIHIEEGFJIOILEOOLSSPIJGHJNLSJHHSSSSOSMSSONKGODSSSSHLGILSHIFGGDDLHAINKLJOKJIJSSLLROOOHKSLSOSLNMQJKSFFHPLLHSKHNKILKMMJSSILSJMSNOSLSOSRIJSPNHNMJLJSLMJSHSHSLLNKLRLSSSLIKIKPIGHSJJBA@=98889==HINLSLJKHSSNKSSLKNKSMJRIJIJIFM+**+ABIHHSJKHHHGJHIOSSMRMJJLOLSNNGKMMIIQJHJMRJILHFEFEGJISNJKLQHJKKSSLNLKSNOSPMLKMIKISIIIQHMGPNNSSEAB@FHG*))))7AIEDABCGSHFGEEEHKLHIIHSPJINLMSLQLOKMPLNJJMGFHFFHJSLSMSIPJHEIICLKKHHLCHLQJLHJHJPLFDA:.-,++//054<>;;;0////6=@=::<GCRKLOJGJSOLMJKLKKMNFEFFGFF:999;HGGGJPOMSSLSNILIIMFEFEA..,&'**379*)))///1CGKJILIGIFFJIID55G=@GHEJDECC<BBQKPIJGEFIHGLKIGOOSIIKKLHKKGLMSFHMSKJKPKSLLJJLNQKPOJGGJ==<?44-*((((*+.,,9=>GJSSSLSNA@A@@GOGHHISLLMOHLHHMJNOLJSNNOSKLSPMJNOMIQA@@@BNHSIKOSHSSLHSMHIJQLKQNJNSSQMJSLSMSRORPNSPMOLGHSNOMPSQJPSPOOOONKSMNSKPNSKEECFFSSKSKQQRLSSMSSJSJKMSMNSMSJOPSMMJJSJLJSILSNSLSNKKKSIPNKLPSMSSLKKSSLSMSOLKIORSIQLIMKI?*((((69=>CGGIHFEGMKQSSLSJQRSIIMGNHSSJLSJSMNLILSHJSISIJPNQKLOSSNMSORJSOSJ@>SSRNJSJSLSPNOKLOONSKLOKOLKSPJLSNNSMOOSSPSPPMSIKGJJJKSONSMNSSMSSSSSSQSLQSSSJOSRSJILSRIOSLSSSSSLROPKHJJNKSKKSSJNOPMPNNSLMQNSSPMSPMSMSJIGIGSMSQPOQPNNKSOSKSOSPMOSLPPRKSLNNSSSSOSMNSQHMSKSHMPSLSOMKNSOPMKKJLSMNIOOMSSOSNMNKQLMNSSSPSRMPOLMROSMRNNKNJSQPHLMSMMSMKOSSOGJSSJLSMNHHSSRMHPQSSKRKNLMKILQPNMSROLQPSMQLSKSOSOSSQJLSNKLMJSSHOSNOJSISKSKKSSNSPSMHJSMMKNJPJI
@40_45CNXP_4
AATCGCAATAATCGGGTTCATTGATATTCCTAGTATAGTAGATGCTATCACACATACAATCATACTCAATTCGATGGAATTGTTTGATCTAAAGGGGATATTCTATAATTTCGCATGTGAGGGGTTATTTCTGGTTTCGTCCAGTCATTAATAACTTGATTATTTTTAGATAATAGTAGATAGAAAGAACGCTCGTAAGGAGTCCTATTGAAACCAAGAAATATAGGCCTGCCTGCCATCCACACCAGAATAAATAGAGTTTTCCAAAAAAACCTGCTAGTGGAGGAAGACCTCCTAGGGATAAGAGACATAGAGCTAAAGAGAGAGCCAAAAAAGGATCTTTTGTGTATAATCCTGCATAATCTCGAATGTTATCAGTTCCGGTACGTAGACCAAATAATATAATGCAAGCAAAAGTTCCTAGATTCATGGCGATATAGAACAGCATATAAGTTATCATGCTCGCATATCCACCATTTGAGTCTCCAACAATTATTCCAATAATTACATATCCGATTTGACCTATGGACGAATATGCAAGCATACGTTTCATGCTTGTTTGAGTAATAGCAATGAGATTCCCGAATATCATGCTAAGAATAGCTAGGATTTCAGAAGAAGATGCCATTCATTTGATAAGAAATAAAAAGGAATATCGAAAATTCGAGTGGCTAAAGCTAAAGCAGCTACTTTCGAAGTAACAGAAAGAAAAGCAACGACTGGAGTGGGAGATCCTTCGTATACGTCAGGAGTCCATTGATGAAAAGGGGCTAGGGAAAGCTTGAACCCAATTCCTACAGTGATGAATATAAGCGCAATTGAAATTCCTGGGGAGTTATACATTTGTGTATTGATAAGACCATTCACTATTTCTTGAAGCTCAATCTCTCCCCCGGATGAACCATATAGCCAAGAGAAACCATAAACCAGAATAGAAGAGCTTGCCCCACCCATGAGTAAATATTTCATAGTAGCCTCATTAGATCGTATATCTTTCTTGGTATATCCAGATAATAGGTAGGAGCATAAACTGAAACATTCTAGAGCTACAAAGATAGTTATTAAATCGTTAGCACCACATAAAAACATTCCTCCTAGAGTAGCTGTTAATATGAATAACAGAAACTCTGTTATAGCCATTTCTGTACATTCAATGTACTCTACGGATAGAGGAATACAGAGAGTTGAACATAGTAAAATAAGAAATTGAAAGATTTCGTTGAAATTGTTCGTTTGGAAATTTCCTGAAAAGCTAATCATAGGTTCTTCTCTCCATCGGAACAATAGGGCCGTTATGCTCATTACGAAACTTGTTGAAGAGATGAAATATAACCAAGGTATATCTTTTTGATCAGAGGTTAAATCGATCATCAGAAGAAGAATTAGGCCAAAAATACGTACGA
+
JJILQSJKQJPROKSJGLOHSKNSJSSSMPSOKLSJNNKNSNKIKHSSMJIMJKNJHHNJJJKLHHGHJKLILMKGPNSOMFSNLIJM@B***?AGIIIJLOJJHHIJIJMLLMLMLKPHIJIKHNFLSKD=(((355555BHFKLHNHILJLLNMJHPMMJORSLJNLSNLNKJKHIJLJIIKLJLLIJKPMMIJKKOJNJLJHJJKSJKSOSKHLLHJSKPPJLLLPKISSPLMKNKKLKJMLKJMLLMJKJNLKHIHJJNOKJFJIGIIIKNNSSQSMJIIKGILLSHEDCGEOJSLJJJJJJSSSNSJKSMIIGLJJNMNKGJGIFEGMSQKLJSMSOSSSSHGIKSNSPMLHGPIIQJNSOKKSIPSMKSKILJOMSJHIFDDEFLJKSOOONJJLNMRMQIKE99989;OCAAABH;444888>FHFDDDCFPGHLJJLMNIMLSKNGIGLMNLLSSSJKJROJLSNJSNKLSNMOSMOSMKJMNHIHHIPILLIKJLLJHHHJLIMJHLNKJOSMIKLHKHLKHEFHISKSMSJIJMOHHGHJSKSPJMSJKNPLKPJKJJOONLKSKIKMHJGKIEGGKIKMOHHEFEFFFGHIHIHFMOIQOH8(((CDPSSJIHPIINKKMHJMJLHGHIKRLGISOKMJHFFGGGFDEJIJKMIHLLKKJKKJJMMLJHHLNLNHGIHIFGFHFPMMKMMSMGGNMNNMSSNSMINIHNHPOOIKKIHGIDHGKSLFFFEAA??B=<==>HIKHJKKNJNJIKIQOFSPIIHIIJGHLC>>>=?EHPKLLLONLKJRNSKJSGHJKKNOMIIKJGEFEFE<;;23222@JKGHIGIIHNOKHMMSKLHNJOHJMQJJKNRGSISPIJIKJSLLLKJSSSS><<==HJJ@?10/0DGIHHHIGIKHILOMJGKMMSPKOMONHJLLOPLCBABCPQIOKLHQKIFJJMNLIKENGMKJIONHLOE?????JGFEDEE001IJHFGFEEECGIEEFG=GGFFMKSLKOSLNHHISLILPJHJINLMLJIHKMIDNRSOLISLNJHHGFDGGFHHJGKHJLHKNHFIJPIHFGEGIIGGKJILISSOKNMLHIGHFB>433476699?HJHHIHKHGIGNHGJIILJGHHGFIJGFFFGFFGHMEHIJFSGFFHHHJGGKGJHFEGEDEE???@@ACEDJLLMGGEFEGGHKGJHFGQJQSSMJHJHHKJIGKHIIJIKNFGFHMLLMMILLJHJJOIKJLKIOSNSPGLJLNSPKHKKKGSHNGMMMJILLKJGKHINHFFGGKJOMILGLJJJHJGHHJKJJMLGGFIGMLSIOJMPIPSMHJIIHIIIG?>??CJGFEECDB<;;;?BACEDEIDDBBCELJDAAAABJJHIJFFGGGJJLOMKGFGFFHJJOOKDCCBBBB
@41_45CNXP_4
TACGATCGAACAACTCGAAGTATGGGTCTAGCTTATTGATACGTTACCGAAAACCTCATTTGAATAAATTTGGAATACATTTTATTTTTTTTATTGACAAGTACTCGTACTCAAAAAAGTTAAAAATTTTTTATTTATATATTTTTTTTGAGTACGCGTTCTTTGGACCGGGTGTATCTTGTCTTTACCACGAATGATTTTCCTTGGTTAACAATAATTGTTGTTTTTCCAATATCTGCTGGTTCATTAATGTTATTTCTCCCGCATAGGGGAAATAAAGTCAATAAATGGTATACTATATGCATTTGCATCTTAGAACTTCTTCTAACGACCTACGCTTTTTGTTATAATTTTAAAATGGACGATCCATTAATTCAACTGTCCGAAGATTATAAATGGATCGATTTTTTTGATTTTTACTGGAGAATGGGAATAGATGGACTTTCTATAGGAACTATTTTACTGACGGGATTTATTACTACTTTAGCCACTTTAGCGGCTTTTCCAGTTGTTTCGGGATTCCCGATTTTTTCATTTCCTGATGTTAGCAATGTACAGCGGTCAAATAGGATCATTTTCTTCTCGGGATCTTCTACTTTTTTTCATCATGTGGGAATTAGAATTAATTCCCGTTTATCTACTTTTATCCATGTGGGGTGGAAAGAAACGTCTGTATTCGGCTACAAAATTTATTTTGTACACGGCAGGAAGTTCTATTTTTTTATTAATAGGAGTTTTAGGTATAAGTTTATATGGTTCGAACGAACCAACATTAAATTTAGAAGTTTCAGCTAATAAATCCTATCCTGTTACACTTGAAATACTATTTTATATTGGATTTCTTATTGCTTTTGCCGTCAAATTACCGATTATACCTTTACATACTTGGTTACCTGACACCCACGGTGAGGCACATTACAGTA
+
JJMONKJKIKJHJKSJMSQLPLNFHHJLLGKILIIMKIPOLIIKKKHSQJLKMSQMGGEEHPSSLLIJNJSJKLMIISMJISKKKEKRSSSSOSJ;;;;LLMILSIJSGIGIFJJMSSSIMGGKSLOCIMSSMIQSKJSS@??AAAABFAAACEILIEFC==<:8:=AFMKJQSNMOMNNPSLOJOKSOSOGMSJKFSJSJLPOSNOPNNKSLLJMKNMFLSLSLSSNMKKGIJOKKKKSJJKSMSSPOJSJKSSMNSQNOPPQNMHGNJKMKMPMHHEEEGQPSLSSSMMKHMMHLHKKIKKOIJMJLSSEED..79DEICCEEEIGIGHJILKSNHKMOLPQOKIPKIGJQLJDAEKGGIFHGGGJMOKJSSJEIHHIPLLIMILQLNMMQJJKJJNMKKIJPLSNSSSNIFCJSSOKOOQSSLKIJSFJOQJKIFFHGJIIJILRNISKSOSORIKLSPOQSQLNHJHMRNMKSLSSKISRKNSSKJLMSSSHSKOJHKOMF;310.'&%$$$&'&(-((+*022579OF?ADMHKMKLSKKLHKMOSQSILQHNKONHJ66667>?>?IHJHRKMNKKRGGGFEIFHMSSMG@CBBSSSQSSLLNQJKSNNMSNNSSPNJIJSJHKPFGLLIFDCCDFIRB?SFLIGLFHLMJRIMIHSKOMPILOMQNSNQONLJJMINKHHHKJJLHRHSOOJKSSMLJLIHLLJLLLJKSJSOSSSPSJLLKLJIIKJMKNSJIIGGHGFGGPPLRJJJMKIGHIFFIJHIKNLGFGCAAA@J;:9842--*((()57<EFFIGFGFGHLIFHJFGGSPKSMSJLNJHI11111JMJKPNKOJLLSPJHIIHEKJLMJLRNEFHIJIEHHFCEGDFERGHISILLIOJKMKNKHHJHHHGFFEEDCBBBCDDDEEEGIGGED??=3
@42_45CNXP_4
GGCAATGCAAGGGAAGCCATCGATAAAATAGTGAACATTGTAAATATTTTTGGAATGGAGATAGCCATTCCACCCATTTCATCAAGATAAACAAGCCTAATTCTATCATAACTCGTTCCTGCCAAGAAAAAAAGTGCAGCGCCAATAAATCCATGAGAAATTATTTGTAAAATAGCTCCATTAAGTCCAGGATCCGTTATAGAACTAATACCTATAATTATAAAACCCATATGAGATACAGAAGAATAGGCTATTCTCTTTTTTAAATTACGTTGACCCATACTTCGAGTTGTTGCTAGCATA
+
NPPLOSMQKJEKSLSSLSSSHOMLHQSPKOISGJLSOSNOMMKKQOJKSSNL=KNKOMSSSKLSNNOMHISEGDI?SKDBBCCSOKSQLLKMOSMLMLKPKSSSMOMPMKLMKQLSLPKSMLLSLJSEGJSSSJILSMQKSOMIKOOOSIOMSSLOLSSMRMLSRSRSMLSSSNSPKOMJSSLRLSOSMSPSKQNJSBBAA@CEGJOSMNLMSSSSKSSNMOMSSSSOQMOSMQSSMQMIHNSOPNSSSJSPRJJSOPKMCCBSKPLSPMJOJKMLJNKJMHSONGKGEFHDMFCCD><=.,-
@43_45CNXP_4
ATGCTAGCTTTTTGGCCTAATTCTTCTTCTTGGTGGTGGAATGATCTTCACATTCTACAAGGCACAGGGTCTTTCAGTTGGTGCGTCCCTTGTTGAAGAAGACAAGCTTGAATTGGCTACAGAACTCCTTGCCAAAGCTAAGGCCAAAGGAGTCTCTCTTTTGTTGCCAACAGATGTTGTAGTTGCTGACAAGTTTGCTCCTGATGCCAACAGCAAGATTGTGCCTGCATCAGGCATTGAGGACGGATGGATGGGACTGGACATTGGTCCAGACTCTATCAAAACTTTCAACGAAGCTCTGGACACAACACAAACAGTCATTTGGAATGAACCCGATTATTGCGATTA
+
OOMQPLMSQ>221/444DKJKLLKMKISJHMLHKNQSSIJILB>C66667ANLQKMLNLMMOSJS77778EKSMGCAA?786(((((F<9<))F@ASJJOJQSPSSSLNKMOKLSSSRSKKSNSKPPNLSKSNMJNPLLLOSMKIKPSIKJSNKSKJLJLSIJGLKNIPONLKJKJJJKSMSNLLSOSSKPOLHKONQPQNLOSOSMSOSJLMQNSRLPKOMLSKSNRPOLLLKRMSSMSMRLSOKPJMSLSKMSSNRJJIOSOGCCCDGKGDFDBC@AABCIIKKKSNKPHJJLOHSNOMSJLKILJK<;:9:==DA/....//KISJQJHHLJNKPJJMRSHJIMJ
@44_45CNXP_4
CGTACGTAAACAACTCGAAGTATGGGTCTAGCTTATTGATACGTTACCGAAAACCTCATTTGAATAAATTTGGAATACATTTTATTTTTTTTATTGACAAGTACTCGTATCAAAAAAGTTAAAAATTTTTTATTTATATATTTTTTTTGAGTACGCGTTTCTTGGACCTGGTGTATCTTGTCTTTACCATGAATGATTTTCCTTGGTTAACAATAATTGTTGTTTTTCCAATATCTGCTGGTTCATTAATGTTATTTCTCCCGCATAGGGGAAATAAAGTCAATAAATGGTATACTATATGCATTTGCATCTTAGAACTTCTTCTAACGACCTACGCTTTTTGTTATAATTTTAAAATGGACGATCCATTAATTCAACTGTTTAAAAAAAAAAA
+
GHJHFBB??>>54331/111@=>((((((('(+778:899:=67656>AACCBHJGKSNOJOSJKNSLHKPIIMSKLLNMJSMNSIRMSSSSPOLOJJECCB>=;4---,-45CISSNILDGJLLIHISSSOOKPSSSPKQBG>JSSQJHISJJFE>95*&,,''/9<HFGSGLKHKHIHJIBJL3<=<=43333B>32222DOKIKMJMSMSMSSSSKSSKIPOSPLQKHHLSKMKNH=<<<=EFFLQKSSSSHSNLLEFE@JOSISHLFHSSLKJFEDDFERLJPQJGHFEGFJHKILOLIOJIKSSMGGB8789ACCCBHLFIIIGGGFINMHNJLKSLOSKHHJHFHHSGIPGMFNHHFEEFFIJKJGKI@;;:840(%#"####$$$$$
@45_45CNXP_4
AATCGCAATAATCGGGTTCATTGATCTCCTAGTATAGTAGATGCTATCACACATACAATCATACTCAATTCGATGGAATTGTTTGATCTTAAAGGGGATATTCTATAATTTCGCATGTGAGGGGTTATTTCTTGGTTTCGTCCAGTCATTAATAACTTGATTATTTTAAGATAATAGATAATAGAAAGAACGCTCGTAAGGAGTCCTATTGAAACCAAGAAATATAGGCCTGCCTGCCATCCACACCAGAATAAATAGAGTTTTCCAAAAAAAACCTGCTAGTGGAGGAAGACCTCCTAGGGATAAGAGACATAGAGCTAAAGAGAGAGCCAAAAAAGGATCTTTTGTGTATAATCCTGCATAATCTCGAATGTTATCAGTTCCGGTACGTAGCCCAAATAATATAATGCAAGCAAAAGTTCCTAGATTCATGGCGATATAGAACAGCATATAAGTTATCATGCTCGCATATCCACCATTTGAGTCTCCAACAATTATTCCAATAATTACATATCCGATTTGACCTATGGACGAATATGCAAGCATACGTTTCATGCTTGTTTGAGTAATAGCAATGAGATTCCCGAATATCATGCTAAGAATAGCTAGGATTTCCAGAAGAAGAATTAGGCCAAAAATACGTA
+
GJJKLJKJSKJHG>===>===<89:+**+7?BDEOJKKIHELFFMKSSHLLEGJGMNSOMJHGFGDGHPSJNJRINNRIKDSLMKKGEE.(())+05CECEHGHIIKMIILLJMONLLRSMJHILIILISKJMHFJMMDCCDEKLIIOIMJISRSLMSMSMKILC><3/,,,**++*,*((((*--.@IIMHKINHNHSLJKPKMMSIKIGGJIHIHLNNMQSRSLNIMOJRNJHNOKNHGSKKJLJLHJJHIOISJMHG@3/D@B@ABESSSPKNJJSSSRILKNMNSSJKKNJKMSHKJSLHGFFGGLJKKEFFDDNDIRLPKKHIIHKOPLRSSLKNMMLNSLLSMKMMKSPJOMILJKJKPJLJMLQOKRPLM99999FFHHHJLORGIKKJJNKKKQJMKLIQJCECCCGFISLINSNKIJIMLNOIHHFDEEEHFHFHGHJKHMKLLOSSLLKMOIJIHIIJIJKSBBBBSKMOMMSIGJJHJJIPIFEFECCDDGGJHHIGFGFGFF@;21/-,,--/;??@DFFCDEEFIIKISIMKGIFGFHIHIGEHHGHGNKJKFEECEEDFDDDCCDBABABGAAHLIJHFGGFDEFEEGHEEB?,,,,DGLBKIGIGIJJHIIIFGCBBCEFHHMJHDCCB
@46_45CNXP_4
TGCAAGGGAAGCCATCGATAAAATAGTGAACATTGTAAATATTTTTGGAATGGAGATAGCCATTCCACCCATTTCATCAAGATAAACAAGCCTAATTCTATCATAACTCGTTCCTGCCAAGAAAAAAAGTGCAGCGCCAATAAATCCATGAGAAATTATTTGTAAAATAGCTCCATTAAGTCCAGGATCCGTTATAGAACTAATACCTATAATTATAAAACCCATATGAGATACAGAAGAATAGGCTATTCTCTTTTTTAAATTACGTTGACCGAGAGATGTTGAAGCTGCATAAATTACTTGGATTGTACCGACTACCAACAACCAAGGAGAAAACATAGAATGAGCGTGGGGTAATAATTCCATATTGATTCGAACCAACCCATAGGCTCCCATTTTTAATAAGATTCCAGCGAGAAGCATACAGGTACTGTAATGTGCCTCACCGT
+
GFGERHMGHLKMLMKNSISLLSSNLSMLPLJIJQMJKSLIRSPMSPLDLNJRSKKJSB@BA@AHEGGFJGFJD923AAPLMMLLNKSJLJSQSLRJSGGA<=>>@@AE76667EMSOLMILJFIQSJSNLJOJOSPNOSOPMSSIQSSSMSLOLPSOJMLSOPJOSPMLMOSNLIIMJONSNJSSSNSRSOSNNNMILKNSQMMPOSHOQOPOSKPFGHLG<;;;;SOOSLSQSSKIKSSSSQSSSKJMNOMMJE===SJSSRJSKQSOMKOMKHMSSHSSKNRMSJNSMLSLGF=:85)(('',,,.9.,,+-223=6++LJJLKMHOILMJSSIKIJFC@CHHSIJJPSSQOOHSJMRLNSPLPSJSMLLNLQRLORSKMSOIIGSMJSLKLFICQSSJSKIJKLJQNSNSLSISSSNKKSLNKSSJLSSMSJNSMKA@60,)()<>
@47_45CNXP_4
TACGATCGAACAACTCGAAGTATGGGTCTAGCTTATTGATACGTTACCGAAAACCTCATTTGAATAAATTTGGAATACATTTTATTTTTTTTATTGACAAGTACTCGTACTCAAAAAAGTTAAAAATTTTTTATTTATATATTTTTTTTGAGTACGCGTTCTTTGGACCTGGTGTATCTTGTCTTTACCACGAATGATTTTCCTTGGTTAACAATAATTGTTGTTTTTCCAATATCTGCTGGTTCATTAATGTTATTTCTCCCGCATAGGGGAAATAAAGTCAATAAATGGTATACTATATGCATTTGCATCTTAGAACTTCTTCTAACGACCTACGCTTTTTGTTATAATTTTAAAATGGACGATCCATTAATTCAACTGTCCGAAGATTATAAATGGATCGATTTTTTTGATTTTTACTGGAGAATGGGAATAGATGGACTTTCTATAGGAACTATTTTACTGACGGGATTTATTACTACTTTAGCCACTTTAGCGGCTTTTCCAGTTACTCGGGATTCCCGATTTTTTCATTTCCTGATGTTAGCAATGTACAGCGGTCAAATAGGATTATTTTCTTCTCGGGATCTTCTACTTTTTTTCATCGTGGGAATTAGAATTAATTCCCGTTTTCTGTACTTTTATCCATGTGGGGTGGAAAGAAACGTCTGTATTCGGCTACAAAATTTATTTTGTACACGAGCAGAGTCTATTTTTTTATTAATAGGAGTTTTAGGTATAAGTTTATATGGTTCGAACGAACCAACATTAAATTTAGAACTCTTAGCTAATAAATCCTATCCTGTTACACTTGAAATACTATTTTATATTGGATTTCTTATTGCTTTTGCCGTCAAATTACCGATTATACCTTTACATACTTGGTTACCTGACACCCACGGTGAGGCACATTACAGTACCTGTATGCTTCTCGCTGGAATCTT
+
HIKFHFJMMKOKJKKHHSPQOMS>??@ABA?<7557SIIJHIKSI>>HGIJSHHKD;;;GIEDDCELKGFFEEGLKIPMSMLLHF?HHSSSSMJHIIKMJKLKSPMSKECEGEEJGJIC?:778CKMJFDSSMSSJGSOKGHHMISSSSSHGEFOIJHHG@>:43347LGGSQKKNOSSSROMSSSKLSLNHKGJEHJMJJIKOSPJKSKMKNJNIJILJSKMHKMSSSMHJIJNSNSMPMIJQRHMQJJHNJSLSOLOOSRKGIKKSNKJHKRKPGSHNJIJIJGLLJMNJHIIHIJHIHNSJMSIHSFDCCB@@AGHIJKMMRPIPHHJGGHSKNKKMRSMOPOKKNPIKJNSNJOKJJIHJFILMLMSKKLKOSKJSJSMHOKKPRKKRKMLLKMKLOH665546INMHKFALNNI*****DDEEFSSPOLEGGGFJIIHJHGPSSSINIOJRKNHNSRSJJNHIGGFHMMOSKKOLJHFIHHQMKKKJJILNJHKHGIKSOSOLGEFFGHEFIHIRIKG:A>;CHSSHBABFHSQHMHISIMKJKJMJLHKGIKIIPJ>>>>?LIHGMHKISNLKLFHMLPLMQHLONKSQMHGSMSMFEC0////FGJSNIMLLKNSJSIIME:<20/++**()()*?=AAE>>KKJHGJIJIGHKISKMMJLKIHHHHMLIEGHGMJHNOJSQB>AACCE??>H/*&&&')''''(ACPOSSSLGIIJSHOGGEEESOHIIGEEEEFIHSMSRHLJGLDCCDCCAAABCBGFJSIJLSQJB?@@?@@>?@@@DFJJIINMHIHKFIHMFGFFFGIGJIKSKIGHEFFKNMMSLOHLEDHIHLKHFCEEGE;;<<<JHLKFF@>D==F@@ABCHFKEEEIDHGIEEFGIJGIHGEFEEFEDEFCAAAABBB@@@BBDCCCBCBCBCBCCBCDCCDEEEDBCB>>::2+%
@48_45CNXP_4
ATGCTAGCTTTTTGGCCTAATTCTTCTTCTGGAAATCCTAGCTATTCTTAGCATGATATTCGGGAATCTCATTGCTATTACTCAAACAAGCATGAAACGTATGCTTGCATATTCGTCCATAGGTCAAATCGGATATGTAATTATTGGAATAATTGTTGGAGACTCAAATGGTGGATATGCGAGCATGATAACTTATATGCTGTTCTATATCGCCATGAATCTAGGAACTTTTGCTTGCATTATATTATTTGGTCTACGTACCGGAACTGATAACATTCGAGATTATGCAGGATTATACACGAAAAGATCCTTTTTTGGCTCTCTCTTTAGCTCTATGTCTCTTATCCCTAGGAGGTCTTCCTCCACTAGCAGGTTTTTTTGGAAAACTCCATTTATTCTGGTGTGGATGGCAGGCAGGCCTATATTTCTTGGTTTCAATAGGACTCCTTACGAGCGTTCTTTCTATCTACTATTATCTAAAAATAATCAAGTTATTAATGACTGGACGAAACCAAGAAATAACCCCTCACATGCGAAATTATAGAATATCCCCTTAAGATCAAACAATTCCATCGAATTGAGTATGATTGTATGTGTGATAGCATCTACTATACTAGGAATATCAATGAACCCGATTATTGCGATTA
+
IQISSIEGF?5434AFINJLHKJPKIGMMSQLNMLSMJSIMSMJIKIDD@@MLJHLJQLSLMJKKJJJMSOSKPSPOLSONJOLKLKHOJOJLB@GFF;:4422355=<<<=?><>=;00IGMGPLRSJMLLNHOSOKHKFFEC>--DMJJNMKLODEBFIIJJD:;;>AIHOILNJHIG===<===LSLSRSSRNMSKJKL<;:;;@@@><=?@HDGIIEKGKISOJLLSSQJLNMJKNNJJMQMJLSOOMKLKKSJNJLLSSJLNMMKNJMKRSOOKLKPLLSONPKJBSRSSI/////9:;<JMMLIKLESSSFFIGJHHH@51)())>>>??@D9999B>>>HIJGEIGFJJKPSMMKSKNKJHOJJIGFA?HSSSNFEEIIMIHIGHKSIMOOOINGJKOHLMIMKIOIHIJNSLIMPQOJKGGJ<;;;;GIFJFGMGA@@A@KSJCBCDDGGHJSSJSJRHPKLKKHC>>>G@@ANOSMMSLJRPKP==>>@HIGJNGJJLCFEEEGHFDCBB=:-***+*2;;?CCGGGNKOSSLLHRLMLPLIB@DD=>HGFGHLLHIHHJIMHJIKHGGG;;:::BCLILIHHGFEGGGGF*((()),++++,++,347ACMJJJHMIHGJGIFFFGIGSNKHDEEDF
@49_45CNXP_4
GGCAATGCAAGGGAAGCCATCGATAAAATAGTGAACATTGTAAATATTTTTGGAATGGAGATAGCCATTCCACCCATTTCATCAAGATAAACAAGCCTAATTCTATCATAACTCGTTCCTGCCAAGAAAAAAGGTGCAGCGCCAATAAATCCATGAGAAATTATTTGTAAAATAGCTCCATTAAGTCCAGGATCCGTTATAGAACTAATACCTATAATTATAAAACCCATATGAGATACAGAAGAATAGGCTATTCTCTTTTTTAAATTACGTTGACCGAGAGATGTTAAAGCTGCATAAATTATTTGGATTGTACCGACTACCAACAACCAAGGAGAAAACATAGAATGAGCGTGGGGTAATAATTCCATATTGATTCGAACCAACCCATAGGCTCCCATTTTTAATAAGATTCCAGCGAGAAGCATACAGGTACTGTAATGTGCCTCACCGTGGGTGTCAGGTAACCAAGTATGTAAAGGTATAATCGGTAATTTGACGGCAAAAGCAATAAGAAATCCAATATAAAATAGTATTTCAAGTGTAACAGGATAGGATTTATTAGCTAAGAGTTCTAAATTTAATGTT
+
MJRSRSRSNKPPSIOOJNSSNKKSGGSMSSOSKKKOMSONSIMILLSJOSOH>SLSGMSJSSIEFEDDCAB;>DF@MIKHKSJSQJSSKMSJSOSOPHMOJRMLMLSNSSSRIKFQLJMOKQSLIKIJSNLSSJSMIMMILSOOMSISPSOOSMSSLSSPSOLJLSOPMOSSLNSLNSKHMJPNGFFLOKNLSLSMMQNJSKSKSSSSLQSMSMSNSLOSMLJSLPONLSNQKOSPSQQQOKSSSSSKSLJSIMMPMOGA40/56HJHOPQSOSLPMQRMOQMJSSNQOLSSLKPLSKNLSOIIJJJFHKSMSISOJSOPKJSMPQSHSSSJSIDICSLSNLSMLPSSSKNKMRPSMKPNLNLSSSNSMQSSSSNFOPSSMPMRQJSKILIHNIJQJKKFG@SNJMHHHIHHGHEGEDLJSLRQLSSSSJLRNSSSSIKSPSLQSMSONKSSQKJIJISSHIHIHSSISSSPNISJJPSSSLOMHHKLIHIHGSLKJLQKNOONPPSOKKPJJKFMSSQLKKOSNNRNNOSNIKGEFHFHONSLHMIKMSQQIOMMMMMSSONSMSKJOJRJJNLSNPJNSSMLQNSK
@50_45CNXP_4
TGGACGAAACCAAGAAATAACCCCTCACATGCGAAATTATAGAATATCCCCTTTAAGATCAAACAATTCCATCGAATTGAGTATGATTGTATGTGTGATAGCATCTACTATACTAGGAATATCAATGAACCCGATTATTGCGATTA
+
LILOMIHHNPINSNKJKSOMRSLJLIJNLIQJISSNSKQGGHIKKMNJKNOQJKAFGEGHHHGHDEFEFKJOHJJIKHJIEDDEDFIIHJHKIIJHILIIKLHKLPOHGNFHFMHIGHHJHJLHKGIHFHFGFFGHGHJFFFEFGH
@51_45CNXP_4
GGCAATGCAAGGGAAGCCATAAATAGTGAACATTGTAAATATTTTTGGAATGGAGATAGCCATTCCACCCATTTCATCAAGATAAACAAGCCTAATTCTATCATAACTCGTTCCTGCCAAGAAAAAAAGTGCAGCGCCGATATATCCATGAGAAATTATTTGCAAAATAGCTCCATTAGTCCAGGATCCGTTATAGAACTAATACCTATAATTATAAAACCCATATGAGATACAGAAGAATAGGCTATTCTCTTTTTTAAATTACGTTGACCGAGAGATGTTAAAGCTGCATAAATTATTTGGATTGTACCGACTACCAACAACCAAGGAGAAAACATAGAATGAGCGTGGGGTAATAATTCCATATTGATTCGAACCAACCCATAGGCTCCCATTTTTAATAAGATTCCAGCGAGAAGCATACAGGTACTGTAATGTGCCTCACCGTGGGTGTCAGGTAACCAAGTATGTAAAGGTATAATCGGTAATTTGACGGCAAAAGCAATAAGAAATCCAATATAAAATAGTATTTCTTATTGCTTTTTGCCGTCAAATTACCGATTATACCTTTACATACTTCCTTCTGACACCCACGGTGAGGCACATTAGTGTATGCTCCTCGCTGGAATCTTATTAAAAATGGGAGCCTATGGGTTGGTTCGAATCAATATGGAATTATTACCCCACGCTCATTCTATGTTTTCTCCTTGGTTGTTGGTAGTCGGTACAATCCAAATAATTTTATTGCCGCTTAGACATCTCTCGGTCAACGTAATTTAAAAAAGAGAATAGCCTATTCTTCTGTATCTCATATGGGTTTTATAATTATAGGTATTAGTTCTATAACGGATCCTGGACTTAATGGAGCTATTTTACAAATAATTTCTCATGGATTTATTGGCGCTGCACTTTTTTCTTTGGCAGGAACGAGTTATGATAGAATTAGGCTTGTTTATCTTAAATAGGTGGAATGGCTATCTCGTTCCAAAAATATTTACAATGTTCACTCCTTTTATCGATGGCTTCCCTTGCCA
+
JMSLLJCE;=A,,,,;66577=5*===89::9;;978:::SSSSMOIFGHSOSSSSKMJIJISNILBAB>1=:964532100/02>=FIGJJHHHOISIIRLLLHMJOLMHGJIMISHEFGNHGSSSSKPJJHMIDB>/....10//35799:=JHDHSOSG>=<<=JQJSLHO9:B=...@CCCMSJHJLSIGFDDEEJMSSJKSOPSMKMKJSNKKLLSPSSLSSOLJSKF?:9955BKFCFDFJPSIICB93CCJILKQIORRPKHSSS@D@HKGPB75666LJLLMLSJNISNSSSRMSQHQ??>??DHSSHMG55544445AEEINKSNQJEF<<<@B11101::ECKNQNJ?>??;<<<<ABBBB*''''''(((02>?DOJLHMHB<=CKJOB?@=1.**,)'''(67??AEHCCDCFMPKKOMSKMSKKLSKKIKLSLSOMSOSSLJKPORNSOQJKSLMINMJMKKSIKSOIKCCBA<;:::888888<=FD@B****)11132???AACBBBDEEEDEEIIIHHKBA@A77779<:;88855654<::B999989/..-03/877653.'&&&&&./49=@@@C@ABBBC@A?>875,&&&')011433320..,((()(((''+//5:99(((()3333546654***))()'&%%%%(,679?@?=<<:99<<;<=<<5)((()/.-*+,((*+,,277<;:66678@@@?=>>>?@??966665/-+++*''&%%&&&'''('''(../44;<<<>>?AB<;;;:89<;BBB?==<==>>21112ACDAA@B?>=>;;<??BCDEFGHDB?>::;;7788889-++5'(9:;FGEDDFFHGC><<<=;<>@CCBDC??:8CA?;:87>>==9552223469:;///--/1100001../47>9771--??CA@BB/////99?A@<=>??@CDDCB@<:962400-&%&&'&&&'/44434666:887,++,,89<?@?=1111588115*('&&%$#$%)++++,,,-245664152155
@52_45CNXP_4
CGTACGTAAACAACTCGAAGTATGGGTCTAGCTTATTGATACGTTACCGAAAACCTCATTTGAATAAATTTGGAATACATTTTATTTTTTTTATTGACAAGTACTCGTACTCAAAAAAGTTAAAAATTTTTTATTTATATATTTTTTTTGAGTACGCGTTCTTTGGACCTGGTGTATCTTGTCTTTACCATGAATGATTTTCCTTGGTTAACAATAATTGTTGTTTTTCCAATATCTGCTGGTTCATTAATGTTATTTCTCCCGCATAGGGGAAATAAAGTCAATAAATGGTATACTATATGCATTTGCATCTTAGAACTTCTTCTAACGACCTACGCTTTTTGTTATAATTTTAAAATGGACGATCCATTAATTCAACTGTCCGAAGATTATAAATGGATCGATTTTTTTGATTTTTACTGGAGAATGGGAATAGATGGACTTTCTATAGGAACTATTTTACTGACGGGATTTATTACTACTAGCCGCTTTAGCGGCTTTTCCAGTTACTCGGGATTCCCGATTTTTTCATTTCCTGATGTTAGCAATGTACAGCGGTCAAATAGGATTATTTTCTTCTCGGGATCTTCTACTTTTTTTCATCATGTGGGAATTAGAATTAATTCCCGTTTATCTACTTTTATCCATGTGGGGTGGAAAGAAACGTCTGTATTCGGCTACAAAATTTATTTTGTACACGGCAGGAAGTTCTATTTTTTTATTAATAGGAGTTTTAGGTATAAGTTTATATGGTTCGAACGAACCAACATTAAATTTAGAAGTTTTGGCTAAATAATCCTATCCTGTTACACTTGAAATACTATTTTATATTGGATTTCTTATTGCTTTTGCCGTCAAATTACCGATTATACCTTTACATACTTGGTTACCTGACACCCACGGTGAGGCACATTACAGTACCTGTATGCTTCTCGCTGGAATCTTATTAAAAATGGGAGCCTATGGGTTGGTTCGAATCAATATGGAAGTTGTACCCCCGCTCATTCTATGTTTTCTCCTTGGTTGTTGGTAGTCGGTACAATCCAAATAATTTATGCAGCTTTAACATACTTCTCGGTCAACGTAATTTAAAAAAGAGAATAGCCTATTCTTCTGTATCTCATATGGGTTTTATAATTATAGGTATTAGTTCTATAACGGATCCTGGACTTAATGGAGCTATTTTACAAATAATTTCTCATGGATTTATTGGCGCTGCACTTTTTTTCTTGGCAGGAACGAGTTATGATAGAATTAGGCTTGTTTATCTGATAAAT
+
JQMLJGHGFFFEFHJJJOMIMNMLJLHLMKLNKOKKMJPQKROOLLLMSILSKJOJJISOKPSSMJKJJLKKISMIIMMLPLPKEFJLSSSSOJSLHJJNOLKPGJHIHOIFCEDJSSPKIGIKOSHIGQSSNSORQSSKGF=>HJSA@@@GJQLMIDFGD@FG=HNISMLKJSNMOMQLNLOSJSRRSLLJPLSIJMKSMRISOLOPLKKLQSOIMSHLMINSJSSIGLKMLKSLKQMIQKHL>>>>>LSJKLJLMSRSJSLSRMSFEFFDQMSIIFSHMIJMRMJPKKHLHKKNIKLRKMSPSSMKSSJKQS00@BEJSGGNJKKKIIIGIMLJSMKQSSKOSSPOJLKLSSKKJSKESGJJGJHIOJOSSSLKNQSJLRKMLLLIOKKIRNJOPLNJSPSHNMSSSSSKGICSSSSNKJGOQRSMKSSNOSHIIKIMSEGGIHQHGHHHLJOKKMNMNLSMHRMLKNKHINMSQEED>62114E11111-/ADGIIOKLHGB@AHGJJLLSMSSOILNLRLDSMMNPJGJLNSIMLLLLSJLJKNKPPIJGGGIHFHDCBCISKHHKFHJGMDHS55EIGJIHJLK>;66674BBEHGEG333333<SJRKIJKHLNKMSISHGGED601GCDCCDRMJIJJSHIHJJIJHIMNHHPLMKSJLLIGHIHGKFFFFFEGEDDEEGOJGILNJLJIHF?>;;<==FBFHEFFEGNOSSSPKLGJMSIKRIFHISNQLKIFFEHHLNIISMKIHIHEGFGFHHHKJMNKISI@@??B,,,,*+*)''''(&)(&'*&%&++-3;<FLIDDDIGKHJJKLKKGHGMSSLSOSJKJRMRSJKSJ;;;;<HFHGGNNSLSQPMLRSQKILHHSIKIIBQIKORNQNRGFLPSHRMKNMEFFEEQHLIJKIJQSPLKNKLJKJGKKKNOLSSLLSSSMQSKMOSNSKJMKSSHJONPQJLIJKJSSLSKSSSOJSSSNSOSSLIJJJMDACB;:7540-*'%$$$'024:66666DGLCD>?>HMQMKLLJNMNPLHIKJKJJPIPSLMHKRHHIIHILSOMKRKLJSK====5366567BDHQLPKNLIGHJKIKIESSSQIHGKIJGGJKOLSKLSNNSKIPNMOQJJSLSPSMISKQOKOLKMNILJSKNMQIKSMHHKJJJLNMNJMLGIIKPJLJKKMNLKIRKPNROSQJHLIQMSSPQNLLJLNNNPPOMSKKMSQKMHNANQSKCBB??IJJHFFDEGHFFKSNKMEFF<<<=LFEFMGEGB))'&#$$$%''
@53_45CNXP_4
ATGCTAGCAACAACTCGAAGTATGGGTCTAGCTTCTTGATAGATTGGGAAAACCTCATTTGAATAAATTTGGAATACATTTTATTTTTTTTATTGACAAGTACTCGTACTCAAAAAAGTTAAAAATTTTTTATTTATATATTTTTTGAGTACGCGTTCTTTGGACCTGGTGTATCTTGTCTTTACCATGAATGATTTTCCTTGGTTAACAATAATTGTTGTTTTTCCAATATCTGCTGGTTCATTAATGTTATTTCTCCCGCATAGGGGAAATAAAGTCAATAAATGGTATACTATATGCATTTGCATCTTAGAACTTCTTCTAACGACCTACGCTTTTTGTTATAATTTTAAAATGGACGATCCATTAATTCAACTGTCCGAAGATTATAAATGGATCGATTTTTTTGATTTTTACTGGAGAATGGGAATAGATGGACTTTCTATAGGAACTATTTTACTGACGGGATTTATTACTACTTTAGCCACTTTAGCGGCTTTTCCAGTTACTCGGGATTCCCCGATTTTTTCATTTCCTGATGTTAGCAATGTACAGCGGTCAAATAGGATTATTTTCTTCTCGGGATCTTCTACTTTTTTTCATCATGTGGGAATTAGAATTAATTCCCGTTTATCTACTTTTATCCATGTGGGGTGGAAAGAAACGTCTGTATTCGGCTACAAAATTTATTTTGTACACGGCAGGAAGTTCTATTTTTTTATTAATAGGAGTTTTAGGTATAAGTTTATATGGTTCGAACGAACCAACATTAAATTTAGAACTCTTAGCTAATAAATCCTATCCTGTTACACTTGAAATACTATTTTATATTGGATTTCTTATTGCTTTTGCCGTCAAATTACCGATTATACCTTTACATACTTGGTTACCTGACACCCACGGTGAGGCACATTACAGTACCTGTATGCTTCTCGCTGGAATCTTATTAAAAATGGGAGCCTATGGGTTGGTTCGAATCAATATGGAATTATTACCCCACGCTCATTCTATGTTTTCTCCTTGGTTGTTGGTAGTCGGTACAATCCAAATAATTTATGCAGCTTCAACATCTCCCGGTCAACGTAATTTAAAAAAGAGAATAGCCTATTCTTCTGTATCTCATATGGGTTTTATAATTATAGGTATTAGTTCTATAACGGATCCTGGACTTAATGGAGCTATTTTACAAATAATTTCTCATGGATTTATTGGCGCTGCACTTTTTTTCTTGGCAGGAACGAGTTATGATAGAATTAGGCTTGTTTATCTTGATGAAATGGGTGGAATGGCTATCTCCATTCCAAAAATATTTACAATGTTCACTATTTTATCGATGGCTTCCCTTGCATTGCCA
+
668HHFKJGIREDEFEQMMMSMQBDCCEMJGHCB,,,,,9*&%$$#$$$&'((***-,.0,,,,,HFEFSGKJLMOMJLIINLDBJMSSSSLSSJOJQNJSMKSA>=<.+++,ADSSBA>00EJNSLOGSSMHOSJKSNILCA:9G?:988=,,,,,))-,(,78?LMJSSMMKKIRSKFEGK<LSGIKHHJKHFJSHEKIIHLNKSSSKSMMMKMMJLQFJGC>?FBB++:7++++77777OSKKRMIPSJNNSLSHJJISKKBHJJAFMD>--,,-++++,9;7KKHHGKKKMPJOLSJSKKLNGSKNH12:<IHLHKKMSMKHKKPKKMQMHSHJPMLSMMRMLLLSSNMSOQNJKFECCCJIQSMRSQIHHJHHGLMHNIIKSOMKLSJSJMHNIHDFDGEKHE@?>AHKKH66667OLNGJLKOSMOSHFJHOLIJNKLRIIKLLIPSLJLSKNNNKMKHGGFIKNPOSRSMNJLJLGJJOMJGIKMJMNKGJKJSPLEFDEEDDHGILIIIKMH4.668<>ENSHGGILQJJLIIJOJGLJJHLSNHKIG@@?????@EEEEFFEFFEOKKSGGILFFEEFHIOKKHFFEJKSSL>>?LNSHSJOMMSSROKJHHKKSIGGKFHLHHGDBA@CMOPKMNSHGJNJGIHHGGSEOLMLKPMKSSSSKSPRNKOSSKMSSKJSLMGIMHJKRKSKOLSOHGIHJSHHLJSFSSSSSSSNMMSJISNQJKESLLMSSSSJSOOSSMLOJKGLHFFGHSHSPLIIJ=====JDJICLKQSKIJSSSRNPSKSSSKSOSSPQSMMSKNSOLMSOSNSLLKMNOSSNLMLSSSNSSSSKSJLNPOHGHMJ>>=<<>@BABKCLILQLLNS?<<<>LESKIGEF6///009>>?BHJOKIJLSMSKJQMSSOKMLNSOSSSLSKOSJNKSMSSNSLSSJSHMSOSKOJPOSSSPSSFLSPMNQLQISKSMSKSSPSKQMLPSSKKGLNLSNMSJIRNSQNSMNSMQLSMKMHSLOSSPSKJRLLKSSNNNLSSMOJ77777GGJHIGNNJOKKKSONSKPOJSSPMLLSPSOSNSMLKMMMKOSRMSOLSMJQSSSRSPSMLOSRIIQSSPSSSSOJSIHJHHNQMRNOKOSSRSKPOQJSKSKOSNMLSMSSRSQISINKRISNLRSNMKOSMSSSPLOLSJMSSOKSKMSSSLKOROLMPMJNOLSSSLOSPSKLSOJSHFEHNSSKPPJOPMSQMPNMIMISOLSSKHHEFGFBABAEHGBBBBCNMLA@LJOSOSOKHIMFJHIGFGIHHGIRSIKHEC3477HKD-,,,-?IJFMILHINJSPSKJJMGJGHKNGOGHJESDDIIHJIIE
@54_45CNXP_4
GCAATGCAAGGGAAGCCATCGATAAAATAGTGAACATTGTAAATATTTTTGGAATGGAGATAGCCATTCCACCCATTTCATCAAGATAAACAAGCCTAATTCTATCATAACTCGTTCCTGCCAAGAAAATTGCAGCGCCAATAAATCCATGAGAAATTATTTGTAAAATAGCTCCATTAAGTCCAGGATCCGTTATAGAACTAATACCTATAATTATAAAACCCATATGAGATACAGAAGAATAGGCTATTCTCTTTTTTAAATTACGTTGACCGAGAGATGTTAAAGCTGCATAAATTATTTGGATTGTACCGACTACCAACAACCAAGGAGAAAACATAGAATGAGCGTGGGGTAATAATTCCATATTGATTCGAACCAACCCATAGGCTCCCATTTTTGATCAATTCCAGCGAGAAGCATACAGGTACTGTAATGTGCCTCACCGTGGGTGTCAGGTAACCAAGTATGTAAAGGTATAATCGGTAATTTGACGGCAAAAGCAATAAGAAATCCAATATAAATAGTATTTCAAGTGTAACAGGATAGGATTTATTAGCTAAGAGTTCTAAATTTAATGTTGGTTCGTTCGAACCATATAAACTTATACCTAAAACTCCTATTAATAAAAAAATAGAACTTCCTGCCGTGTACAAAATAAATTTTGTAGCCGAATACAGACGTTTCTTTCCACCCCACATGGATAAAAGTAGATAAACGGGAATTAATTCTAATTCCCACATGATGAAAAAAAGTAGAAGATCCCGAGAAGAAAATAATCCTATTTGACCGCTGTACATTGCTAACATCAGGAAATGAAAAAATCGGGAATCCCGAGTAACTGGAAAAGCCGCTAAAGTGGCTAAAGTAGTAATAAATCCCGTCAGTAAAATAGTTCCTATAGAAAGTCCATCTATTCCCATTCTCCAGTAAAAATCAAAAAAATCGATCCATTTATAATCTTCGGACAGTTGAATTAATGGATCGTCCATTTTAAAATTATAACAAAAAGCGTAGGTCGTTAGAAGAAGTTCTAAGATGCAAATGCATATAGTATACCATTTATTGACTTTATTTCCCCTATGCGGGAGAAATAACATTAATGAACCAGCAGATATTGGAAAAACAACAATTATTGTTAACCAAGGAAAATCATTCATGGTAAAGACAAGATACACCAGGTCCAAAGAACGCGTACTCAAAAAAAATATATAAATAAAAAATTTTTAACTTTTTTGAGTACGAGTACTTGTCAATAAAAAAAATAAAATGTATTCCAAATTTATTCAAATGAGGTTTTCGGTAACGTATCAATAAGCTAGACCCATACTTCGAGTTGTTTACGTACGAGGTGCTGTTCTCATTCAAAGGTTCGGTTGTTT
+
I88888IHLSSPMSSOSSSMGHHHJSOJRJJGHMNSSLJLSPOOKSLQJKH=<;;333356666=@DOISDCIF>???::;9:=>?989GKOSOSMOMLKKMQSSRSKLSSJQGNNPLJSNJAD?2..:,,,,,:;>>?CDABLKOSNSMKOJSSOKNOOMSOSLMQSOQIJNC@::;NHQIHKMSSSLMMSSJNSFAABFJJNJSLKKSKSSSQSORKNFBMQJJONEB?=<:7327:;GIJGHHMJGIQBA;;;;98AAHKILNLINKPOSKCCCCIDLPSRHKMOSNSONNNSSSON??>??OOSJMROIHNSMJOSSSKPHPIMKQSMSSJMOKKF9955<666BBDEISQLJKSOJSPKOPSIMHHKQSJKRKSKJKNKHLJEKMJJFF8127775)))(''''(*))***+++++*******DESSHJSNOMSMNJJQINNOIPGPQOSIHLEDB=<86655001/0122IIFDFEHFDCC@DFHKEF>====JPNPS<<<<<:::CMFGFFHPHHA4*FKJGKJJKJJPLNIMNLISMLMOSKKPJIRKJHHB?@??BCDEHGJHEJLMOISNMM43333EDFFJLHKSFDDD113CKJJJJSQIKHPJLPOOSJSHSHGD<BCEIMNSRSOORSKLSNKHIOJLCC87<GCHMMJKKMKIISSKLNISOKEFFMJLSMFFIFCFABLP?:GNJBCBCCJSKQONIMSJLPOOLLHQISSOJOKSRHLSIGH>???@SI><;<;LSHIHCCECFF<<<?;@RHJSMLMONLMLMNLJHISLLSSOJSLSLMMILMOJLIHMNISJKNKKMQIKM77778BCBBIGGMNFFGFG@<<CDBMSSLSKLJIIHOSQNOLKNOFBA>==>EHCBAACHGFGLJISIMKOSEBBA>?:66*))))*5556M88778??AFJOHOGJ1////ISKJJBCBDSSSSPOSSNSOJLQFSSSNNMMDFKNQMSKHFFHELLSSKKJILLJBCBBBBCAGFMMNKMKLIMAKMROSSHIISSLPISIQNONMSOSSRSSMMHISKSSSSKJQOLHJIIIHHSSHMSSJOLCBD;:::55545E?3CEFNHMLJLJRKGIGJINLJJOHLNLSNPRSHHHLKLJNIIQSPSLSQPLSSLHKKSSKRIKSIKHRNSSSKKJHPHGHHJLSNJOSLSIIMJKMMOMLSSLKMLSRKMIGIGEGHIB===ANSJJJEHHEB>:2DDKKOLKGSSIAA>?A@NSSGGFFEG<632125556100//6<BDJKIIC@EFIIJLLOFCBCDFHI=?<75784=BEECFLK?????JGFHGFJJIHIMSKJEEEFHIJSNHIJFHKJHHJGLO7<<<>?BEEFECDCBCDAA*****GKSGIIHFEFEEDC4*
@55_45CNXP_4
CGTACGTATTTTTGGCCTAATTCTTCTTCTGATGATCGATTTAACCTCTGATCAAAAAGATATACCTTGGTTATATTTCATCTCTTCAACAAGTTTCGTAATGAGCATAACGGCCCTATTGTTCCGATGGAGAGAAGAACCTATGATTAGCTTTTCAGGAAATTTCCAAACGAACAATTTCAACGAAATCTTTCAATTTCTTATTTTACTATGTTCAACTCTCTGTATTCCTCTATCCGTAGAGTACATTGAATGTACAGAAATGGCTATAACAGAGTTTCTGTTATTCATATTAACAGCTACTCTAGGAGGAATGTTTTTATGTGGTGCTAACGATTTAATAACTATCTTTGTAGCTCTAGAATGTTTCAGTTTATGCTCCTACCTATTATCTGGATATACCAAGAAAGATATACGATCTAATGAGGCTACTATGAAATATTTACTCATGGGTGGGGCAAGCTCTTCTATTCTGGTTTATGGTTTCTCTTGGCTATATGGTTCATCCGGGGGAGAGGATTTGAGCTTCAAGAAATAGTGAATGGTCTTATCAATACACAAATGTATAACTCCCCAGGAATTTCAATTGCGCTTATATTCATCACTGTAGGAATTGGGTTCAAGCTTTCCCTAGCCCCTTTTCATCAATGGACTCCTGACGTATACGAAGGATCTCCCACTCCAGTCGTTGCTTTTCTTTCTGTTACTTCGAAAGTAGCTGCTTTAGCTTTAGCCACTCGAATTTTCGATATTCCTTTTTATTTCTTATCAAATGAATGGCATCTTCTTCTGGAAATCCTAGCTATTCTTAGCATGATATTCGGGAATCTCATTGCTATTACTCAAACAAGCATGAAACGTATGCTTGCATATTCGTCCATAGGTCAAATCGGATATGTAATTATTGGAATAATTGTTGGAGACTCAAATGGTGGATATGCGAGCATGATAACTTATATGCTGTTCTATATCGCCATGAATCTAGGAACTTTTGCTTGCATTATATTATTTGGTCTACGTACCGGAACTGATAACATTCGAGATTATGCAGGATTATACACAAAAGATCCTTTTTTGGCTCTCTCTTTAGCTCTATGTCTCTTATCCCTAGGAGGTCTTCCTCCACTAGCAGGTTTTTTTGGAAAACTCTATTTATTCTGGTGTGGATGGCAGGCAGGCCTATATTTCTTGGTTTCAATAGGACTCCTTACGAGCGTTCTTTCTATCTACTATTATCTAAAAATAATCAAGTTATTAATGACTGGACGAAACCAAGAAATAACCCCTCACATGCGAAATTATAGAATATCCCTTAAGATCAAACAATTCCATCGAATT
+
ILMLKJMIHSSSNOOSIQSJSQLSJJKQOQKLHNISIEGGGIINSLLNSMQHGJLFMNJMSLLLJNSSKJQNMNNJLLINSINLLKJSHSJHJHLNPRSOMLNQMSIKNLJKKPSMKKHNPLMLMJNNLIMMKSMPLLRSMQONQQSKMNKE74@40000HGSMPOLKJJOMMLMMGNFGQMKIHISNNLSDJ@AJGISMQNSSQSKMMJMLOPKLSSQOPOSRRNQQPNPJKILSNSSSMQMLNJKJJSKLJKMLOISSLNJHKMMNSNMPKSIJMNILLLMKRNHGMLKLOPMJKNQSSOOKLPGFGJMGPH976666KGJHJHNMSPNJJIJIHLSLKNKMHMOSMSSNMMMKMKRMONLMLJNMSOMQOINKSLNOSLIKONQNSLPKPILNLRSSMKSMKEMLPKNSLLLNGHFGHHIJKIPGIGILLOLSIOSJQPJMKSJLLOIKNSNMSOKNSRNONKSPNMSSKIRSOSKQSNIOPNPOMSIQJNJIJKIMKJKMJHJHGILNKR@=6432/-,,,--.-,-/..12AFDFDSJMIKHGHIJIHIJJJKIHJHHQJRIJGEC@@@@.FHGGJKLNRMJMSLJG54/1@DFHIJJGIGGGHDEEEEIJJHGJKPKLLJKF?D3,-DKLHJLKIHHGLKKIILLLLLMKSSKHJKGIMLIIMKLMSSJ2229:RNLSOMQMLJSR?JPIGEEE<JGFHEDHJMLKOLSMJNJJKMKKKJSLLLKJLSNJKNSLJMSJSNLNOLIHSSJJMKKSLSLNSLSQKMJKKMISOMMRLJIMQMQRJOLJHHSNSOKNLNKMISLLSSISSKRLSSJMOILMLLMSSSNJISJGMIIKOSLKJJLNNIGSKLJKKNJKMISKLJLPHNSKJOKLIJSLSISMMJLQNPNJILMOLKOMMKLKJLSIKJNLKLJISOOMKMISHMJOSSNNKKOJSMNNJKOPJLMJOPLQJMRSSRSMPJNSJHJOSNLMSLGHGFLMKSLJHLPLOIKSSPGLSMSNSKJLIJKIHLKJOKJLLLMJJJJKGJSKLNSSMLSLJNSMNSQSOMMSSJHKJKMJJJKIKFKKSLJLJB<<DSNOOSNIJJQKKJJ?66SSKJSHJNJSOKKLINHBC777NIISPSGJLPOSKSSLKLKOLSJILSSNNHGIISLSMOKISLJMNSJLJQMLKMHKLSOMKSNMNKKKNLSMLMPNOOMIJKSLSLGLJKKLMMLLMNKGFGGFMHI>KA1IJIRIPMONLLMIMJIJJMSSPSSMJJLJINIKPLLHJHFIIKH>=>>>HNMJJKNNKPRJSGHDDCFEFND?>900./*+++++921-,/--FIIGHFHFGDSRJLJIFFFFFH
@56_45CNXP_4
AATCGCAATAATCGGGTTCATTGATATTCCTAGTATAGTAGATGCTATCACACATACAATCATACTCAATTCGATGGAATTGTTTGATCTTAAAGGGGATATTCTATAATTTCGCATGTGAGGGGTTATTTCTTGGTTTCGTCCAGTCATTAATAACTTGATTATTTTTAGATAATAGTAGATAGAAAGAACGCTCGTAAGGAGTCCTATTGAAACCAAGAAATATAGGCCTGCCTGCCATCCACACCAGAATAAATAGAGTTTTCCAAAAAAACCTGCTAGTGGAGGAAGACCTCCTAGGGATAAGAGACATAGAGCTAAAGAGAGAGCCAAAAAAGGATCTTTTGTGTATAATCCTGCATAATCTCGAATGTTATCAGTTCCGGTACGTAGACCAAATAATATAATGCAAGCAAAAGTTCCTAGATTCATGGCGATATAGAACAGCATATAAGTTATCATGCTCGCATATCCACCATTTGAGTCTCCAACAATTATTCCAATAATTACATATCCGATTTGACCTATGGACGAATATGCAAGCATACGTTTCATGCTTGTTTGAGTAATAGCAATGAGATTCCCGAATATCATGCTAAGAATAGCTAGGATTTCCAGAAGAAGAATTAGGCCAAAAATACGTACGA
+
IKHKJJKJJLLQJJSHJILNPNKLRJQSOKILMMLJLSSQJKKHGGLSJLP?>>>>KJQNGEGGEEGJHJQIJHLJLKPMPIRNMHKSCJD7775;HFGHELPEDEEDQRSRLNIIILJSLLSSPLQLSNSLSKGGGFHA788NIJNKMQHMLSMOJIE@>>??AACC;3444@AD>>>>>>=;9:;;:@NK??@>=@@DJJLSMQJSJHJIGMSQMJISNMKKNOKNQSSSIPKHDFDCCEDIMDD>:610-.1GECBAA@EFGJJFEGISSQSJSPMPISIJHMHGD=DJABBGOSFSJKMSM544455EGNQSIOJIJOLKNKHGGFHFDJISONOIJQMOSSLQQINKPMKKJONHIIJIRKMQHFECDPOLI88888KSLMSGHGGG877777?;KPIKIKQHSMLIIGEJGMOLSSONJKILKKJSOQIHHFFIKLJKJHJSIHMKLKLMLMSNORINNSIJNQLJSLMLSLSSJMNJMSKOSOMJHHJJGGHJJHHIKHOJJHHPIILMMSJMSCELISPJJFHGCDFFHKGOHHOIHMHHGGGJNIIGGFFIEDC?IHJHHOHIIFJIHIKHGIGDDBBCEGLGEFEGEGHGGHIGFGFFIHGLISMHKJKHLJIIIJGHEDBBBCEEGLKIECB@??@
@57_45CNXP_4
TCGTTTTTGGCCTAATTCTTCTTCTGGAAATCCTAGCTATTCTTAGCATGATATTCGGGAATCTCATTGCTATTACTCAAACAAGCATGAAACGTATGCTTGCATATTCGTCCATAGGTCAAATCGGATATGTAATTATTGGAATAATTGTTGGAGACTCAAATGGTGGATATGCGAGCATGATAACTTATATGCTGTTCTATATCGCCATGAATCTAGGAACTTTTGCTTGCATTATATTATTTGGTCTACGTACCGGAACTGATAACATTCGAGATTATGCAGGATTATACACAAAAGATCCTTTTTTGGCTCTCTCTTTAGCTCTATGTCTCTTATCCCTAGGAGGTCTTCCTCCACTAGCAGGTTTTTTTGGAAAACTCTATTTATTCTGGTGTGGATGGCAGGCAGGCCTATATTTCTTGGTTTCAATAGGACTCCTTACGAGCGTTCTTTCTATCTACTATTATCTAAAAATAATCAAGTTATTAATGACTGGACGAAACCAAGAAATAACCCCTCACATGCGAAATTATAGAATATCCCCTTTAAGATCAAACAATTCCATCGAATTGAGTATGATTGTATGTGTGATAGCATCTACTATACTAGGAATATCAATGAACCCGATTATTGCGATTA
+
KHHSIFSSMLIQLNJJMNPSQSSSSOLIPSSOMOSLHOOKJKQSDEHGJLHKLEEEEDSSRSMSLPOSNSPMISMRLJMSNKKOLSKLOMJSSKMOOKLSKLJNSJSPFGIIGJMJOSSLLMLMSOLLLMJQKMSSSSSMSRNLLNNSMMSSKSPNNSSKJILMLLQJJJMKSKNLSNNPLRNSKSQSJSPSILPJOSKSOLOSJJLHKSSEPKKFIFHIIROPSSNQPMQSMOSSOMLPILSSSMSSSIMSSKGGCEEOLSMSNSKOLRSSSQSSSLMSOPKGHBJIGFIMSLOJMNOOSRNSHPLSLSQNLJKSNKNMLJMNKSSKSOKNMKQKMMIOSSSDCFSSJKJKRRNSNSRKLPNNKOCB>?ALSSNJLMSSNPNLQSNMSMLSSRSRMOSKLLLHSJLSQSSNOKSLLSKRSPMIOKSSOJMHJMKJKQJMOSNSSLPSMSSSFGHH?PMHOQRLSRSKLSSNRPLLSSQSNSLJSKSSOSNKMKIKOIIHI+++++>DCHIKSJMLSLJLKMSIKSSNONLPSSNMSSIQSSLMPSRJLPCNLIIOILIJHIJNINJLRMSJILGGEJHJ66666LLMOKNPJSQJSMSSJSSMINSMLSRMLJQLPLKLNSSOMJHKIISIQRSNL?????
@58_45CNXP_4
ATGCTAGCTTTTTGGCCTAATTCTTCTTCTGATGATCGATTTAACCTCTGATCAAAAAGATATACCTTGGTTATATTTCATCTCTTCAACAAGTTTCGTAATGAGCATAACGGCCCTATTGTTCCGATGGAGAGAAGAACCTATGATTAGCTTTTCAGGAAATTTCCAAACGAACAATTTCAACGAAATCTTTCAATTTCTTATTTTACTATGTTCAACTCTCTGTATTCCTCTATCCGTAGAGTACATTGAATGTACAGAAATGGCTATAACAGAGTTTCTGTTATTCATATTAACAGCTACTCTAGGAGGAATGTTTTTATGTGGTGCTAACGATTTAATAACTATCTTTGTAGCTCTAGAATGTTTCAGTTTATGCTCCTACCTATTATCTGGATATACCAAGAAAGATATACGATCTAATGAGGCTACTATGAAATATTTACTCATGGGTGGGGCAAGCTCTTCTATTCTGGTTTATGGTTTCTCTTGGCTATATGGTTCATCCGGGGGAGAGATTGAGCTTCAAGAAATAGTGAATGGTCTTATCAATACACAAATGTATAACTCCCCAGGAATTTCAATTGCGCTTATATTCATCACTGTAGGAATTGGGTTCAAGCTTTCCCTAGCCCCTTTCATCAATGGACTCCTGACGTATACGAAGGATCTCCCACTCCAGTCGTTGCTTTTCTTTCTGTTACTTCGAAAGTAGCTGCTTTAGCTTTAGCCACTCGAATTTTCGATATTCCTTTTTATTTCTTATCAAATGAATGGCATCTTCTTCTGGAAATCCTAGCTATTCTTAGCATGATATTCGGGAATCTCATTGCTATTACTCAAACAAGCATGAAACGTATGCTTGCATATTCGTCCATAGGTCAAATCGGATATGTAATTATTGGAATAATTGTTGGAGACTCAAATGGTGGATATGCGAGCATGATAACTTATATGCTGTTCTATATCGCCATGAATCTAGGAACTTTTGCTTGCATTATATTATTTGGTCTACGTACCGGAACTGATAACATTCGAGATTATGCAGGATTATACACAAAAGATCCTTTTTTGGCTCTCTCTTTAGCTCTATGTCTCTTATCCCTAGGAGGTCTTCCTCCACTAGCAGGTTTTTTTGGAAAACTCTATTTATTCTGGTGTGGATGGCAGGCAGGCCTATATTTCTTGGTTTCAATAGGACTCCTTACGAGCGTTCTTTCTATCTACTATTATCTAAAAATAATCAAGTTATTAATGACTGGACGAAACCAAGAAATAACCCCTCACATGCGAAATTATAGAATATCCCCTTTAAGATCAAACAATTCCATCGAATTGAGTATGATTGTATGTGTGATAGCATCTACTATACTAGGAATATCAATGAACCCGATTATTGCGATTA
+
HHHKLJILIKCSSJEHHIJSJMJHHJLSSKSLIKKSECCCCMOLMHHHHKJSKJISQOPKQKKJJKSQMKJPKSMJSJSRLJLOLPLMKNKKJMKSMSJJMMJIIJIOQSMLNSE=====OSOKIJHME@=EHEDC??JEEEFHCCDJQOOEIF?=@EFGKNMKLLMHDGDCDDEHLMHOJSJIEAGHJHGFF=<:;<BGFLLGJMHKQJHIGHJIKNKSNLLLKMJHMJIJMNJKMKIHLHFGFFGHIMHJIIGIFEEEFLJHIJICFGFFEEDDEGGLJSLHIIINHHHIKOGFIGHFFFGGGFGHIKJFDBFFLIHSKMLJIJFFIGDECA??GFLNSGILNOLHJMJQILIIJJJHKHGIHKSPONOKIMHMIJKHIOLISJJMSLMIPSKNHSJHLKHHNLJIKJHFA@;=EGFFHISJLQQJLHLIJKSKFGGFGIEGENIJPMKMKNKHKKLJJLIHGJILJGKLJPMIKSIKMLLSLSLKLII=<<;=D:99=9>;2211/'&&&&&%,,-.(''(,/+-.?@HJOPKSJKSQISJNSJLRMJLSKSJMKHNNMSNLOSFS/////0@B?GFSI:999:FBFDGEHJGGJJKJMJSKLKIJIFJLFH<IINBGLIGHJAIK><==HSC<B7*@SKLJSOGIHIHMLKSOJHIJJHGHHFELIEEDS@;<CBDBCFDHIMKNLGSQPMLNILNSSPKIPMISHNJKGGGEJILSSMRKFKIILOMG?B888IIHKNKLJJGHMKLHD=8741/3,,<=>DFHIKNILJLHGFIFGIKHQJLILLJMSMLHDDEDEFGHIJFFHFFGINHSLGDBAADEHKIGFKIGMOHJIGIGFGKGGKGGHHIHPQFBBBBEMNLB<::3//--.1136>HFHJLSILJSSKNQIOIKRSQPKKSPKQSKNSJMLNJJLNISIDBACBFSGIHFNHSKNHJLIHLLLLKJJIOKJKNLSILKKSPJRRQKJKHILHLKSLSHIQOLSP@RSMMNQSLIIJMSMKMMINSNNSKLHIIHIMHLJIPKJIKSINMGGF00000DMLPNHHHKGLKJSLJNJIIJNOLSMKCHFHIJHKKLKSKKHCD:5:EMHJRINMMLSRSSQHHB;>C@CCLODIE?>=<<89?????A>::;:ACGGHHLMPSKKIIHKLIONHOPJHNSLNSPKKKLIMKLILNJLNSJSJMINNGEKFIGHED=FOGEHKMKJKMIJLHKMKHNMA???@IIGIKLJMMLLHIIJMQKKIPMNJLHJJMSMKJNNJSIISKAGFGIKMILLLMJPMSMKPOIOJKSLRJLSMMSLLKGKKMRQLJBKHHIAJISKRMHJLJSOHKJIKJIJJILISFFDDEIILFHILJJLHLJKNMIMKLIIHIGHIKIHJDJILIQIMLQJKIGIHJJGKISNMIFDJGF
@59_45CNXP_4
AATCGCAATAATCGGGTTCATTGATATTCCTAGTATAGTAGATGCTATCACACATACAATCATACTCAATTCGATGGAATTGTTTGATCTTAAAGGGGATATTCTATAATTTCGCATGTGAGGGGTTATTTCTTGGTTTCGTCCAGTCATTAATAACTTGATTATTTTTAGATAATAGTAGATAGAAAGAACGCTCGTAAGGAGTCCTATTGAAACCAAGAAATATAGGCCTGCCTGCCGTCCACACCAGAATAAATAGAGTTTTCCAAAAAAACCTGCTAGTGGAGGAAGACCTCCTAGGGATAAGAGACATAGAGCTAAAGAGAGAGCCAAAAAAGGATCTTTTGTGTGGAT
+
FFJPKOLIPMRSMJSMMSMMJONKJMMLSNMKIKSIMISSLIMJQIIFKIIKLLLLSQPKOSLJLLIGHOSJSIJMNSKSLLIKPRSSHM3../=AHINIKJIMSKHJJJLLLNKKJMSSLKJNLMLLOOSPSLJNSSNLLLKLHHKKFPSNQKIHPJSLHHJIKLLSSLMLQLILFEEFIGHHIGGJKHIRLKSKHMKHNJLILHINKIPIHSMNKMJIMSLGIJLPROKMSSMSSSMMSIJMJIKHQOHHJLKNDA@@?<<:98://FFPSQSLKIKSIOSPNMOMILKPKNILIPHQSILLHKGMMKNNMLSOIIEAGEGQHKGEFFFHFFJLNMMIJGKHKKC@9.&$#$
@60_45CNXP_4
AATCGCAATAATCGGGTTCATTCACAAGAACAGTTTCTAGATGGTCCAGTAGTTCCTTGGCTTGACAAGAACCAAAGTCTGGGTCAGCATCTTGGTGATGCCAGACTAAAGCACTCTCTTTTGCTTCTATATTGGATCCATCAGTAGTCTCTGTATAAAGTCTCATAATAGGTCCCACAACTTTCTTCCACTCAAGGTCATCAGATAAGCCGCTTGTTTCCCAGTCAGAAGAAGAATTAGGCCAAAAATACGTACGA
+
KNJSJJSNLJNLLNLLISNMQSOSNJJMJRPPSGQLKSNOKMMNSNSMSPSLSSLLSKCCSNNKIPKSKLNSJLSLOJSNKNILLSSLSSLG=778EPKHKNB<::;;<KMLSGIMQMMKJJKOQSSSLQKSKOKNMSROLJSMKMKRSSINKKJSLPNNSSSJSNLKSKSKN(((((IIISOSISPBAGEISMJMSRKJSKJJIJLKSNQNLKIIRSKKJMFJSJPJPMDDSSMNSIMHJSJILMPPNRKOSOJOJ
@61_45CNXP_4
AATCGCAATAATCGGGTTCATCTCTGCAAACTGACATATCTCAGGATGGAGAGCCTTGCAGCCACCACAGCCAGGTGAGAAGAAATCAACAACAACAAGCTTATCACCAGCGTTAGTAAGAGAATCAACGAGCTCTTGAGCTGAAGAGATCTCTCTCATGTTATCTTTCAGACCTTCTCCCACCACTTCTGAGCTGTCCCAATCCTCAAAGTTGTCTGAGCTGTGATAGCTGATGATCTTCTGAAGCTCTCATCTTGAGAATCTCCGAAAACGATCTGTTTTCCGTAAAATACGCTTCTTAAGAGGCTTCTGACTCTTAAGCTTCAGACAAGAGAAACCTTTTTTCAAACCAAACCCACCAAAACTCACCGAAAAGAGAAATCATCAACACGGTGATGATTACCACAAGCTCCTAAGACAAACTCGTTTGCTAATCACTTCCGTCATATTATTCTCTAATCAGAAGAAGAATTAGGCCAAAAATACGTACGA
+
9;<<9:556323****+9><=<<<==?>CCBDFHFILDC>=...../FEFFHIFHEFDDDDBD:9999@@ADDFJI??>>AGFKJFEFECFGI@@@?:::999><<<===?:::21111141/044>ADAABBEIEA?@@AGEBBCGFFIEIFG;;;;;EGDA@<<<=<@@?;98:0143302BDDDDCA<<==BFGGC5.---/:,)))(*)&%%%%%'&&&'8556EEGGIHIISEDB4445;>=@442,+++,;89;;;;<54/0005-,,+++/*)*)',,-+)(('''&&&.,,,''0:DEDDHHMJGKLHHHA@?994..338<>===@AE>,,,,55::;??EGDGGDDDABDCEKOLC?7650,**1/138=?<?GJC<<<<<<<<?@@/---+++**+,.=>@<>888<633656*(((().445;?BHEFCBEEEGSECC65578961///1<;<=AH<:;GHB@@@@CC@EIHGIHPKJGH
@62_45CNXP_4
ATGCTAGCAACAACTCGAAGTATGGGTCTAGCTTATTGATACGTTACCGAAAACCTCATTTGAATAAATTTGGAATACATTTTATTTTTTTTATTGACAAGTACTCGTACTCAAAAAAGTTAAAAATTTTTTATTTATATATTTTTTTTGAGTACGCGTTCTTTGGACCTGGTGTATCTTGTCTTTACCACGAATGATTTTCCTTGGTTAACAATAATTGTTGTTTTTCCAATATCTGCTGGTTCATTAATGTTATTTCTCCCGCATAGGGGAAATAAAGTCAATAAATGGTATACTATATGCATTTGCATCTTAGAACTTCTTCTAACGACCTACGCTTTTTGTTATAATTTTAAAATGGACGATCCATTAATTCAACTGTCCGAAGATTATAAATGGATCGATTTTTTTGATTTTTACTGGAGAATGGGAATAGATGGACTTTCTATAGGAACTATTTTACTGACGGGATTTATTACTACTTTAGCCACTTTAGCGGCTTTTCCAGTTACTCGGGATTCCCGATTTTTTCATTTCCTGATGTTAGCAATGTACAGCGGTCAAATAGGATTATTTTCTTCTCGGGATCTTCTACTTTTTTTCATCATGTGGGAATTAGAATTAATTTCCGTTTATCTACTTTTATCCATGTGGGGTGGAAAGAAACGTCTGTATTCGGCTACAAAATTTATTTTGTACACGGCAGGAAGTTCTATTTTTTTATTAATAGGAGTTTTAGGTATAAGTTTATATGGTTCGAACGAACCAACATTAAATTTAGAACTCTTAGCTAATAAATCCTATCCTGTTACACTTGAAATACTATTTTATATTGGATTTCTTATTGCTTTTGCCGTCAAATTACCGATTATACCTTTACATACTTGGTTACCTGACACCCACGGTGAGGCACATTACAGTACCTGTATGCTTCTCGCTGGAATCTTATTAAAAATGGGAGCCTATGGGTTGGTTCGAATCAATATGGAATTATTACCCCACGCTCATTCTATGTTTTCTCCTTGGTTGTTGGTAGTCGGTACAATCCAAATAATTTATGCAGCTTTAACATCTCTCGGTCAACATTGATCTAAAAAAGAGAATAGCCTATTCTTCTGTATCTCATATGGGTTTTATAATTATAGGTATTAGTTCTATAACGGATCCTGGACTTAATGGAGCTATTTTACAAATAATTTCTCATGGATTTATT
+
88:SIDEDEEFKGGK44444FIJBCCEIIIKJSSJNLFHINSLLSKKNKJOMNSSH???SMOJRSPOPLPSMPIMIOJLJLJSJF?EFKSSSPJJJHGGGFFEGFHJHGHF>>>@HSORFHCCSLORJISSSMSJQNSKMHNGE@SSSSSSMOJKJPCDDBAFF8ISLIJOHLOSQIMNMNSIKGM;:877568CCNKHIJKSSLIJNSLLNKKIJLMKQKSMSPKQOSMHFJLROIKJSSJKSKNKSOJSPKSHSPRSSNOKNPNIPJKRKOILHDECCDCDEHKSMSKJIJIISIGHLLKSLLSJMKDLFFF43@GGGKKPKMLJKMJJJKINQKNLKQSSLMMKPSSGKEKKHSLLISQHBDBCDNLJJOKHEKIIGIIKNMIJSSSKPIKOMJNGHSPPSIJKPSSSLISFGSSSSNKMONLIJIMLSSSGEEFEHOOLEJMNOLIHGKIIIHKGSSSKSIHFDCCCGIJLKSOSLLGJKJISQJMNLSSNSKOKIILMLMKHGGNHGGGGJJGKMBA0+*'&&''45AFDJHKGHHIIKIKKKJHIJIHFGECBCFEIJLQOKHIKKINJOSKSR==ACCCCGEHOJFEE?B=HEHG:888::::89:;<=:////011BCC846//FDDSSSHKKLSSOSMKMNMLMMPOMNOI?LGJJSJLOMSJINJIOKLQJNMIHJPMKNRKNOKNOSMNL>=:57<@ABDE@???CIPSSSSSG......./F?HC:::<;<<<=GFGFHLJMKMJEDGDC97778>==::;86/(57(---,------.6FHSIGMSILSJNJSSPHSGIISSLQMLNSKHKOIMOHASJKJHMONSSQKMDA@>:822223>KLHHJMMSSIKJNKSJJMKJOJPFGNK<4--,,68>???>>?ABDGABCCDJHNGKIG>><7EDEDHIKIILEGHHKILIHJOLJNRSSOSSSPSIIKPPLNSKSLSMKSSOKOSNLOKNGKGHIK11117,+++-2-,,,**++*+@CIHOIOSNLHLMISMLLLROLSSKQKOSNLSGGH>>>>?I98800001<DDCCFOSNSMLLLSMMKSIPJJ;;8.---((('*)%&*(''(*7AKJCGHKIIJHLKJKMRNNOSSSPSLOPHOLOLSSMOSOIG@@????@@ILSSJSMLRPOSSOPOMSSJNKLMOMSLSMNSNMJJRJPLBSQMSSSOONMPKKSMOOHSLPKSSOSS
@63_45CNXP_4
AATCGCAATAATCGGGTTCATTTAGGTTTTACCTAACATTAACTCTCAATCTACTGCCACTACAGTGAATCAACTACTGGCAGTAACTAAAGCTTTAATCAAGTCGGCTCATAGCAACAAACACAACTACAAACAAACAAACAAACCTGCAACGAGACATGTCTCATTTGAGCCTACAATGGGATATATCTATCAATAGACAGTAAATCCACACACACAAGAACTAATCAGAAGAAGAATTAGGCCAA
+
FFKHEFFFFIKIDB@??@BBEEIAA@=>B7....*(&&&&%&<?@ABFHHGFFFGCDDEGKJHCBA?974()01>?A@BBFFFHEEEGHGHINCJGHIDCDDDFHHFHHGMIGHGGIKHJJIIRRJKIFGFGISHMNJHHKIJKOIKIHGIJKHGJIIHHJHHLJJNOPLMLJJHHSJIOPKKNKIPKKNNLPIKJGIIHHIHKGKLSONLIJMJRNOLSIPIIIMNJOHEIGFGHFD?;94321.,+
@64_45CNXP_4
ATGCTAGCTTTTTGGCCTAATTCTTCTTCTGATGATCGATTTAACCTCTGATCAAAAAGATATACCTTGGTTATATTTCATCTCTTCAACAAGTTTCGTAATGAGCATAACGGCCCTATTGTTCCGATGGAGAGAAGAACCTATGATTAGCTTTTCAGGAAATTTCCAAACGAACAATTTCAACGAAATCTTTCAATTTCTTATTTTACTATGTTCAACTCTCTGTATTCCTCTATCCGTAGAGTACATTGAATGTACAGAAATGGCTATAACAGAGTTTCTGTTATTCATATTAACAGCTACTCTAGGAGGAATGTTTTTATGTGGTGCTAACGATTTAATAACTATCTTTGTAGCTCTAGAATGTTTCAGTTTATGCTCCTACCTATTATCTGGATATACCAAGAAAGATATACGATCTAATGAGGCTACTATGAAATATTTACTCATGGGTGGGGCAAGCTCTTCTATTCTGGTTTATGGTTTCTCTTGGCTATATGGTTCATCCGGGGGAGAGATTGAGCTTCAAGAAATAGTGAATGGTCTTATCAATACACAAATGTATAACTCCCAGAATTCAATTGCGCTTATATTCATCACTGTAGGAATTGGGTTCAAGCTTTCCCTAGCCCCTTTTCATCAATGGACTCCTGACGTATACGAAGGATCTCCCACTCCAGTC
+
LKKILIJCKDANPIJKOHIJINMSKLKPSKNQSKLSNKIMMJGKPPSNKJSLLGLLOOSMJSSNLNKPMIOIJSPKSNQQLLKINLJLRMJJORIKMLHISQIJJIJMMQMJLROMKLSLMSLSJNSOKKISNMSSKNMSMPLSLNJMJPLS=SSPGFGNLKJJSLIKLMJLNJJMSRKMLKNSD;FGKMJCQKPSSSMLQSMOLSSJONQSMHJKJSNMRSMSLLKLLJNRMPMPSOJNONJPJIIJKNJLJKHHJGHIJMKHIIPDIGGKJIJGFJADCLSIPHHSIJIFCDDDDKJHGIHHMRIFIHGGGGKFDD@IMA@@AJLJIHFGJFCDEDFGHNIJJHHJIGJJMIIHIFIIC>?@FGSMJOOJLLSOOLKMLISJKJHLSLIH==<=@32223B734CBLSLSLPJLSLLJPGGGLHHGIGL>>>>>IMMSPSJPOMQMMSOIKPLKJNINSPOKJJSNMPMQLOOOOMSLSLLQKSKONLLJKJJKSKSKSLMJHSGB>>?@JS?A4333288555677;>CCDFGEHGLSJSSLMIJJIOGKIJKIIIMSKSIK@@?@=?5).*)''(,-,-23372225755556KJHJHM;;;;FHFCHCKMHJLGHDE<4@D?556DG<><A51AKHIFHGFHGJFNKKJLGEFFGHEGGNMOSPKLJJGHMJJKGD-
@65_45CNXP_4
AATCGCAATAATCGGGTTCATTGATATTCCTAGTATAGTAGATGCTATCACACATACAATCATACTCAATTCGATGGAATTGTTTGATCTTAAAGGGGATATTCTATAATTTCGCATGTGAGGGGTTATTTCTTGGTTTCGTCCAGTCATTAATAACTTGATTATTTTTAGATAATAGTAGATAGAAAGAACGCTCGTAAGGAGTCCTATTGAAACCAAGAAATATAGGCCTGCCTGCCATCCACACCAGAATAAATAGAGTTTTCCAAAAAAACCTGCTAGTGGAGGAAGACCTCCTAGGGATAAGAGACATAGAGCTAAAGAGAGAGCCAAAAAAGGATCTTTTGTGTATAATCCTGCATAATCTCGAATGTTATCAGTTCCGGTACGTAGACCAAATAATATAATGCAAGCAAAAGTTCCTAGATTCATGGCGATATAGAACAGCATATAAGTTATCATGCTCACATATCCACCATTTGAGTCTCCAACAATTATTCCAATAATTACATATCCGATTTGACCTATGGACGAATATGCAAGCATACGTTCAGTGTTACTTTTGAGTAATAGCAATGAGATTCCCGAATATCATGCTAAGAATAGCTAGGATTTCCAGAAGAAGATGCCATTCATTTGATAAGAAATAAAAAGGAATATCGAAAATTCGAGTGGCTGAAGCTAAAGCAGCTACTTTCGAAGTAACAGAAAGAAAAGCAACGACTGGAGTGGGAGATCCTTCGTATACGTCAGGAGTCCATTGATGAAAAGGGGCTAGGGAAAGCTTGAACCCAATTCCTACAGTGATGAATATAAGCGCAATTGAAATTCCTGGGGAGTTATACATTTGTGTATTGATAAGACCATTCACTATTTCTTGAAGCTCAATCTCTCCGGATGAACCATATAGCCAAGAGAAACCATAAACCAGAATAGAAGAGCTTGCCCCACCCATGAGTAAATATTTCATAGTAGCCTCATTAGATCGTATATCTTTCTTGGTATATCCAGATAATAGGTAGGAGCATAAACTGAAACATTCTGGAGCTACAAAGATAGTTATTAAATCGTTAGCACCACATAAAAACATTCCTCCTAGAGTAGCTGTTAATATGAATAACAGAAACTCTGTTATAGCCATTTCTGTACATTCAATGTACTCTACGGATAGAGGAATACAGAGAGTTGAACATAGTAAAATAAGAAATTGAAAGATTTCGTTGAAATTGTTCGTTTGGAAATTTCCTGAAAAGCTAATCATAGGTTCTTCTCTCCATCGGAACAATAGGGCCGTTATGCTCATTACGAAACTTGTTGAAGAGATGAAATATAACCAAGGTATATCTTTTTGATCAGAGGTTAAATCGATCATCAGAAGAAGAATTAGGCCAAAAACGATCGTAA
+
FFILMSMKSLLMMKRMJRNMMMJKSLSSQKSQNSSOJSSLMPPLOONISLKGMMSSSSILOPNLMSHIKRJMIJSLLJKSSLFISJIKHI2../7GJQNIGJILSKILHMKMMINLSKQSNLNKJQPPMNSMSHCBCEEB?@?BPLMGIFGFJSPRLHNSSIJLGKJBSMIOSNSNMJHIEGI?<<<:57>::@BEFHGIINJINNLQJNJDDJMKKESSSOJJSSNOIMKSLILSOSSSMMSKKNKLMJMLKIFGDEAA??>>FEA78DISSSSSRSSOOSLNSLMNOJMPKLKLIJGEDFEM,*))),7BCCIFHNLHSJGNSLHHIIKILLQSRLKISLSMSSRJLLKHLOJLNSNMNSKKMPJSLNOKLOMLLIH?H>E@>???KHIHLIHFHHJMMJLILJKMGFFJGFEIGJNLJMLMJHHHKHMSOKFEECEIIJIHJIIMRHKLKPSMMLHIIKLGGEFEHIIHJIIHGIJMNLMPOMKFGDJJKGHKHOKJHGHIHKHJKHJIHLKHEHHF>9:FFKFEEEFD@@AACHIGIHGFGGHE<=<))*))(-('(()3.58=?CFEDEEFFHHDECB>A=-,,,,EEDECCA?94/.---012::ADDE<HEEEGGFIECCDEIFFFGGHIIKFEDDFFKJFGSFPPRSQOOMOKJGJPLMLMSSKJILSNONSKONPMKRMOGHJHJMKJLLSOKPIGSJRSNNNJQNKPMOQKNNMLNKMILNKIKNJMHGJFGIGGMIMJJKHLLJSIGH>?KHFHDCFA5.JSKISMOJEGLSJIOC====IJHIHLJSKMSJSHOMLJLIQLKNGLNILIMOLKOSNKJMKKPJKOKQIKLSMIQSLSSSLSNSSKKLLJIIQJKLRNLSCNKMKNSKKILJMQJKGEACA@3101KHKQRLNHQRLISNGDEHLLKNMQNSSKSNJIHFJSJHLRHSMKINIHEGJOKJIJMIHIJSJNSIKKPQRSIHSKHOLJLLJSOLIMHJJOJLKSHGHH@=?./GIQOLOKILKSJQLJHGGMSSJSQGJJSINQHHLHOJSNSIOMLSSMSNLLMNOSKJGIPSJMPLIMLJJIISMSILIOJA>=>SLNHPMIOKOSLMSJKLNHNLOMLKOSSPRSSISSJLNQQSSJHJE??>?BLGPLNQNMLLJJOISMSKQJPJKJQI::899EEKCKRNLSKSIKHSLMJKFFSSLHFEFEFMSNRNSLHNINKGMSSINHQA>AA@IOSMMHNLKIGHMJGLSNSKSNSKSOIOMNHLHHHSSSPJMOSOSOMKSSJNSQLSLOOJONSNSPPRNLSLSGKKIBBBBCSKSSOSSSIILOIKLLSSNLOSPLLKIKISMSSSLJSMOOMFISOJJSJOLNSSMMNPNMHGIHIHPD@???@IQSLFFFCHFGJFFKKPSSIMJMQMI
@66_45CNXP_4
AATCGCAATAATCGGGTTCATTGATATTCCTAGTATAGTAGATGCTATCACACATACAATCATACTCAATTCGATGGAATTGTTTGATCTTAAAGGGGATATTCTATAATTTCGCATGTGAGGGGTTATTTCTTGGTTTCGTCCAGTCATTAATAACTTGATTATTTTTAGATAATAGTAGATAGAAAGAACGCTCGTAAGGAGTCCTATTGAAACCAAGAAATATAGGCCTGCCTGCCATCCACACCAGAATAAATAGAGTTTTCCAAAAAAACCTGCTAGTGGAGGAAGACCTCCTAGGGATAAGAGACATAGAGCTAAAGAGAGAGCCAAAAAAGGATCTTTTGTGTATAATCCTGCATAATCTCGAATGTTATAAGTTAGATTCTAGTAGACCAAATAATATAATGCAAGCAAAAGTTCCTAGATTCATGGCGATATAGAACAGCATATAAGTTATCATGCTCGCATCTACACCATTTGAGTCTCCAACAATTATTCCAATAATTACATATCCGATTTGACCTATGGACGAATATGCAAGCATACGTTTCATGCTTGTTTGAGTAATAGCAATGAGATTCCCGAATATCATGCTAAGAATAGCTAGGATTTCCAGAAGAAGATGCCATTCATTTGATAAGAAATAAAAAGGAATATCGAAAATTCGAGTGGCTAAAGCTAAAGCAGCTACTTTCGAAGTAACAGAAAGAAAAGCAACGACTGGAGTGGGAGATCCTTCATACGTCAGGAGTCCATTGATGAAAAGGGGCTAGGGAAAGCTTGAACCCAATTCCTACAGTGATGAATATAAGCGCAATTGAAATTCCTGGGGAGTTATACATTTGTGTATTGATAAGACCATTCACTATTTCTTGAAGCTCAATCTCTCCCCCGGATGAACCATATAGCCAAGAGAAACCATAAACCAGAATAGAAGAGCTTGCCCCACCCATGAGTAAATATTTCATAGTAGCCTCATTAGATCGTATATCTTTCTTGGTATATCCAGATAATAGGTAGGAGCATAAACTGAAACATTCTAGAGCTACAAAGATAGTTATTAAATCGTTAGCACCACATAAAAACATTCCTCCTAGAGTAGCTGTTAATATGAATAACAGAAACTCTGTTATAGCCATTTCTGTACATTCAATGTACTCTACGGATAGAGGAATACAGAGAGTTGAACATAGTAAAATAAGAAATTGAAAGATTTTGGTTGAAATTGTTAGTTTTGGAAATTTCCTGAAAAGCTAATCATAGGTTCTTCTCTCCATCGGAACAATAGGGCCGTTATGCTCATTACGAAACTTGTTGAAGAGATGAAATATAACCAAGGTATATCTTTTTGATCAGAGGTTAAATCGATCATCAGAAGAAGAATTAGGCCAAAAAGCTAGCATA
+
JJOKNGJHRPNLIOSKLJSPNKLRSMJSSLSKHSJIFEEFGGIGHOOROKSLLKJGSIFSLISHJMIKMSSJPHKILNLSSFIFI:6111+''(,CFFHEEHKLLIGIMIIIKKRMJMJNMGNLLJJKMSNJMKA@CEEJPQHRGJSOLSGKJIMSPJOLJISLSJRLLLJMPLSSJGIILPIPMJIMJJNPDEE@;;;<INIJJJJOISOMKLSJJJLSPKQRLSOPPJLISSKSISMISHLHPLSMKMMKRMPNKJJLJOHINMSDDEGFSSSJLOMSMRJMILPPSJSNMKHLNSRSHJMHFJCMPNSLSI=<=FKJIIMOOH@??@>;7<DPJKKSIQSKSMLKSRLJLSKQSLKKMMGFIFJSJGKNNJSJJ10//.))**+******+3359<HGJSQLHJRJMSLGIJJHGKCB@BCJSMKSKHSJKJMLGKHIKFJGGJGKJPNJNNJJJIPOHSKII;31-,'&&&',((''(ACBBCEEEIIIIIFIHIISJHJKGOJIIJKSSKMJHJOLJRNIIPGGFFGGGKKIILOSKMNSHKLKQSLLSILKNGJIGSOOMLGHHSIKNIJLKJIHHGILIGILJJKIHKLGHFGFI;666CEKGHGNGC7JHJFGEEGHHHNKJILIOKJISIGFCCFHMIIHHFLSMHGIJLSIHIOOIIKHGGFEFGFJGQHKJIHJJJPSHNJLIKS;88GLNSNMSNJOJOOSPSSMSNKHJIJHKNSKSJFC<=;:800-***,07BABDFGJONIJMLLLPHJFSIKEKMQSDFFGDJJHIJGEEFFHMJIHJPPSOOLSKJIOKKMHKLIFHEBBBDDGLSSLPSOJMJHSISMSJJPLQMJPQSPPLSSSSMSJIOPLMOSOLLSSGLKSHSMIISLIMSOMRKOHSKNFIHFHJIJIIJKHGMILMSHFGJIPKJSMJJLHNMMILLSJSLKSOSSOOIA9:88899HLJSLIKHIIPOMSQNMSSJPHJISHIMJSNJKKPIHIIGLILPOLPQNNKSQSMKMMKMIJLKKIIJSMSOOOJQSOQSLHQHSSLNSMJKHLJHIHHSIKIIKJIJLMNKSRJSMHIEGGMQLJMNJMHMJSONPKSMMJSIJRRKHJHGHGIKILLSSSLJSLKJLJSMOOLKJMPMISOSILILJSJSSSKSRSKSNSONSMKJHMMJSMKLLKHLSJLOMSJKMKKKJLHQIMKKLFGFHHJGGDMLSKQMKJHLSLJEE>80)/0/044487422****,:6DDMMSKMLRJHHIPLSKLJJRMKLIOPHLJKIIONPISLSKKFJJHQNJNNPNNQQKLKJLMKJMPJKKJGEGLPPQHEDCESLNKGKGSMMMLLMQLLJLOSJIGIIGLKGGGGHFJISRKHIHFGHEFECEIKHJHNJGIHSSLHIFDBDCCDDMMSKMIHHGJG
@67_45CNXP_4
AATCGCAATAATCGGGTTCATTGATATTCCTAGTATAGTAGATGCTATCACACATACAATCATACTCAATTCGATGGAATTGTTTGATCTTAAAGGGGATATTCTATAATTTCGCATGTGAGGGGTTATTTCTTGGTTTCGTCCAGTCATTAATAACTTGATTATTTTTAGATAATAGTAGATAGAAAGAACGCTCGTAAGGAGTCCTATTGAAACCAAGAAATATAGGCCTGCCTGCCATCCACACCAGAATAAATAGAGTTTTCCAAAAAAACCTGCTAGTGAAGACCTCCTAGGGATAAGAGACATAGAGCTAAAGAGAGAGCCAAAAAAGGATCTTTTGTGTATAATCCTGCATAATCTCGAATGTTATCAGTTCCGGTACGTAGACCAAATAATATAATGCAAGCAAAAGTTCCTAGATTCATGGCGATATAGAACAGCATATAAGTTATCATGCTCGCATATCCACCATTTGAGTCTCCAACAATTATTCCAATAATTACATATCCGATTTGACCTATGGACGAATATGCAAGCATACGTTTCATGCTTGTTTGAGTAATAGCAATGAGATTCCCGAATATCATGCTAGAGGATCAGCTAGGATTTCCAGAAGAAGATGCCATTCATTTGATAAGAAATAAAAAGGAATATCGAAAATTCGAGTGGCTAAAGCTAAAGCAGCTACTTTCGAAGTAACAGAAAGAAAAGCAACGACTGGAGTGGGAGATCCTTCGTATACGTCAGGAGTCCATTGATGAAAAGGGGCTAGGGAAAGCTTGAACCCAATTCCTACAGTGATGAATATAAGCGCAATTGAAATTCCTGGGGAGTTATACATTTGTGTATTGATAAGACCATTCACTATTTCTTGAAGCTCAATCTCTCCCCCGGATGAACCATATAGCCAAGAGAAACCATAAACCAGAATAGAAGAGCTTGCCCCACCCATGAGTAAATATTTCATAGTAGCCTCATTAGATCGTATATCTTTCTTGGTATATCCAGATAATAGGTAGGAGCATAAACTGAAACATTCTAGAGCTACAAAGATAGTTATTAAATCGTTAGCACCACATAAAAACATTCCTCCTAGAGTAGCTGTTAATATGAATAACAGAAACTCTGTTATAGCCATTTCTGTACATTCAATGTACTCTACAGATAGAGGAATACAGAGAGTTGAACATAGTAAAATAAGAAATTGAAAGATTTCGTTGAAATTGTTCGTTTGGAAATTTCCTGAAAAGCTAATCATA
+
FJHLJKIIJINSKKHKHSSLSMSRJNQSSSJEGEEC66665556JLSMKKOMSJSQSKJSJLRSMJKGIJJLSRPHIKROSHHNJMJKIS/+++DQLMNMOMKKJPSJSKSSLJJJRQPNSHJKLSSKSPNSSSQSPNSOJLIFSLMJLHJJOSSNSSPSMSLPSLOPMEEFHKISJPSIKMNIMHSLSMJNKJMIGIFIMSSSSJHIKSNMGLQJISQHF6555555557EFGGD:::99<<<=JILOIRJIGKII?>>==BBBBE<<C>@SLSSSMC>800./..87888GGEGNJLLGLDEEJKJLLLKKMRNOKMLLLDBBCBG>ICNSKLOLSSMSSLSSNNSOKLLNISLOJOSMJNLNKLJIOK?43322344666>DGHEGDFEFSSQSSKOISKKKJGHJKHSIKSSNOSLMLMKSNIKNNLLGJJHKOMMJPKSKIKSOIQSRKJLISMPSNSKSMLJRMJJJOMSSJSMPMOJNIIMCAA?64-+++++=CMJGHKSHGIFFGHFIJISLKLL@@@@<::;:::<=>@PKHLHFJHGJJHLKHJGEJHB334@AB......333336334:<DEFH)(((((3-,,)&&&&&&&355;>AD9GDBDEGGHGFFFFHGSIOLNOIJJSD<888IDEFOPSSFKHHGJFDCDDJIMJFIFFFHFHFFFHKJLIKLISHFHFGEFIGFISIHKNSLILSSMLKSILKNOHJMKPMQLKINLINJOLKSMIEFGEHLIILGKLOKKHIIEHEFEPD<GEG@JJPJSKJLSMKSONSLKNKNHHFHFJIIKKSKKMKRSJLIQPPLLOGKLIKPHLOLLMJONSNNSNPSMMLHMSPOMSPSKJNLRKLSISJJMSMSSNOSSKJPRMKQSMOKLSLSJKMSOLED?EEDKSLLGISLJKJLHIMC7<=;211B?CFIGOKQLIJIHMKSMPNSNMJLFEJJPKSGRJKHHSIISKLQNSPLNSKKONMKKJMKSKPMOJMRKIMKILRSRMKQPPKNJPMMJRSSOSSSGHHGFMMLOQJHMOKJKHMJKSLSPKLNPLPMIKKJNIKKSSNSNROQSLSILGKJIJSLMJSMMKRIKLSNQSOOLRMSSNSLPMIHHPNJLMNSLQGHIGHIHKHIQJLLKJRIKIHB=:86778->===?@IJIFGIIMMLSKF<;-,++*-(((,566:?@?DFFHHPKJKLJISJHHJLSMOLKLJONHIHMKKLKPLHJJJKQMLOMMKIGGJHGPGHKLGMJMIJHIPNNSILKJMIGF
@68_45CNXP_4
CGTACGTAAACAACTCGAAGTATGGGTCTAGCTTATTGATACGTTACCGAAAACCTCATTTGAATAAATTTGGAATACATTTTATTTTTTTTATTGACAAGTACTCGTACTCAAAAAAGTTAAAAATTTTTTATTTATATATTTTTTTTGAGTACGCGTTTCTTGGACCTGGTGTATCTTGTCTTTACCACGAATGATTTTCCTTGGTTAACAATAATTGTTGTTTTTCCAATATCTGCTGGTTCATTAATGTTATTTCTCCCGCATAGGGGAAATAAAGTCAATAAATGGTATACTATATGCATTTGCATCTTAGAACTTCTTCTAACGACCTACGCTTTTTGTTATAATTTTAAAATGGACGATCCATTAATTCAACTGTCCGAAGATTATAAATGGATCGATTTTTTTGATTTTTACTGGAGAATGGGAATAGATGGACTTTCTATAGGAACTATTTTACTGACGGGATTTATTACTACTTTAGCCACTTTAGCGGCTTTTCCAGTTACTCGGGATTCCCGATTTTTTCATTTCCTGATGTTAGCAATGTACAGCGGTCAGGAATGGATTATTTTCTTCTCGGGATCTTCTACTTTTTTTCATCATGTGGGAATTAGAATTAATTCCCGTTTATCTACTTTTATCCATGTGGGGTGGAAAGAAACGTCTGTATTCGGCTACAAAATTTATTTTGTACACGGCAGGAAGTTCTATTTTTTTATTAATAGGAGTTTTAGGTATAAGTTTATATGGTTCGAACGAACCAACATTAAATTTAGAACTCTTAGCTAATAAATCCTATCCTGTTACACTTGAAATACTATTTTATATTGGATTTCTTATTGCTTTTGCCGTCAAATTACCGATTATACCTTTACATACTTGGTTACCTGACACCCACGGTGAGGCACATTACAGTACCTGTATGCTTCTCGCTGGAATCTTATTAAAAATGGGAGCCTATGGGTTGGTTCGAATCAATATGGAATTATTACCCCACGCTCATTCTATGTTTTCTCCTTGGTTGTTGGTAGTCGGTACAATCCAAATAATTTATGCAGCTTCAACATCTCCCGGTCAACGTAATTTAAAAAAGAGAATAGCCTATTCTTCTGTATCTCATATGGGTTTTATAATTATAGGTATTAGTTCTATAACGGATCCTGGACTTAATGGAGCTATTTTACAAATAATTTCTCATGGATTTATTGGCGCTGCACTTTTTTTCTTGGCAGGAACGAGTTATGATAGAATTAGGCTTGTTTATCTTGATGAAATGGGTGGAATGGCTATCTCCATTCCAAAAATATTTACAATGTTCACTATTTTATCGATGGCTTCCCTTGCATTGCCA
+
EFHFEFFFGHKLHNKOOIQNSSLKSIKIKIJNEFEDGHIMLIGIFHJJHSIKHLMKJFOIMNSMKLOJKJSINMMSKKRJCCMIGDJLJSSSPPLMJKHGGFGHHHJIHMNJHIJLSOHIGBCJSLFGSFSSQIIKPSMILPEEHSSSSLSMJNHCB<;9-*22((=@HNKJSKLPSSSSLSSOMNNJLJJLKISMGKKSSMLKLNJQNMMNJKSJRHHLEGEFHFB??ONKJNSSSKIP66667FIEAANJOPLJJSIRIH;33ELBBBBFJLOGGJHGSLGIMKMISIGHFGFJGKLMLKLSKIPNSMJOSPPIJLHHHHGIJSILGGGJHQPPMLOPKSNSSJMNLOJORMJJSMMJSKFGIFFGMLSKIMNHIKSNIIHOHIHKMJHMLJPSMLOSKIILMHSFSKG00008A@=31112:::::LLJRIIKIIIIMIOMSKLJKIKHIJLKMPLSNRJKIJGEFDDGNSMSORSLLHFGIIMSLMIGLC@@B;<<<=NF>DFE=>===DDLIKNNJOI@??<?B?NHEGFDAEJFGHISIKHIKGHLHKIHIF=94431....-.02;===CGEFJEFGEEEDFEJIIGGFEEFSLSSOLHIHLJHNKMIKKQLKGIJGKKMSBBIDDAC@GCCA>AABLFKJLIJOKMJSKISSOMSLSSSILSSSJSLLSQLINSKRLLKE>88888BGFJGGHQKIJBAHEJQSPKSKKMSNSSSRSMMJINKJNLSHISKIKPJSLKJFIKHMMSJLIOK@AA@>>??@EFECCB8.../;@@CIKEGGHFMJSSKQOMLSMISJHOQKOSOROKSJRISMKJMLSSSNQNLSSNPLLSLPRSMSRFFFIDLRLMKRKIKJJMROMPSSJSNILKSOKOLLNNSJSLSKOOPOSSLLQLOIOSMOJOMSIIMPLNLMOLSKSOSMIRSSLOKSOOIMKIKISMQSSJSSSSSNQMSSJIMKLOLMSSJNKNSMQSQSPIILPSFHLGOSSOSJMOSSJKSLSRSKLPKLLLLSOIGJLKLSSQKSNOMNSOSMSSSPJSMLSSLJMKRPLJILNKHSKLNRQKSSRSSLSSSISQN@@ABFILQRSLNMJIPLA?BISROKQSKSGNLIHMQMKSSMOSOOQOSSPOLJJSLNPQSNSPKMOISMKJSMSPPMSSMSSLKJSMSMSNNSSJPOJIOSSOSPJPOKMISOSKCBA9GHHENMSRKNPOMHKSJSIJNLSLSOSRMIHKGSSSQLKKSHJMIMISIIRMNJSOSNKGGIINJSIIKJJLMROSLKLLOPJOMSQNSOSKPGMMIQOJKJKSMSLSKNSNNRSSSJNII<<@@@@EKIIJFHHJSMKNHJFIHIIFHGB95<44JLJHMIF
@69_45CNXP_4
AAAAAAAAAAAAAAAAAAAAAAAAAAAAAAAAAAAAAAAAAAAAAAAAAAAAAAAAAAAAAAAAAAAAAAAAAAAAAAAAAAAAAAAAAAAAAAAAAAAAAAAAAAAAAATTTTTTTTTTTTTTTTTTTTTTTTTTTTTTTTTTTTTTTAACCGATTCATCTGCTAAGACTAAAACAACCAAACTTTTCAATCAGAACAGCACCTCGTACATCTTTGGCCTAATTCTTCTTTCTGATGATCGATTAACCTCTGATCAAAAAGATATACCTTGGTTATATTTCATCTCTTCAACAAGTTTCGTAATGAGCATAACGGCCCTATTGTTTCAGATGGAAGAAGAAGAACCTATGATTAGCTTTTCAGAAATTTCCAAACCAACAATTTCAACGAAATCTTTCAATTTCTTATTTTACTATGTTCAACTCTCTGTATTCCTCTATCCGTAGAGTACATTGAATGTACAGAAATGGCTATAACAGAGTTTCTGTTATTCATATTAACAGCTACTCTAGGAGGAATGTTTTTATGTGGTGCTAACGATTTAATGAGCTTCTTTCTAGCTCTAGAATGTTTCAGTTTATGCTTCTGTATTATATTGGATATACCAAGAAAGATATACGATCTAATGAGGCTACTATGAAATATTTACTCATGGGTGGGGCAAGCTCTTCTATTCTGGTTTATGGTTTCTCTTGGCTATATGGTTCATCCGGGGGAGAGATTGAGCTTCAAGAAATAGTGAATGGTCTTATCAATACACAAATGTATAACTCCCCAGGAATTTCAATTGCGCTTATATTCATCACTGTAGGAATTCGGTTCAAGCTTTCCCTAGCCCCTTTTCATCAATGGACTCCTGACGTATACGAAGGATCTCCCACTCCAGTCGTTGCTTTTCTTTCTGTTACTTCGAAAGTAGCTGCTTTAGCTTTAGCCAGTCGAATTTTCGATATTCCTTTTTATTTCTTATCAAATGAATGGCATCTTCTTCTGGAAATCCTAGCTATTCTTAGCATGATATTCGGGAATCTCATTGCTATTACTCAAACAAGCATGAAACGTATGCTTGCATATTCGTCCATAGGTCAAATCGGATATGTAATTATTGGAATAATTGTTGGAGACTCAAATGGTGGATATGCGAGCATGATAACTTATATGCTGTTCTATATCGCCATGAATCTAGGAACTTTTGCTTGCATTATATTATTTGGTCTACGTACCGGAACTGATAACATTCGAGATTATGCAGGATTATACACAAAAGATCCTTTTTTGGCTCTCTCTTTAGCTCTATGTCTCTTATCCCTAGGAGGTCTTCCTCCACTAGCAGGTTTTTTTGGAAAACTCTATTTATTCTGGTGTGGATGGCAGGCAGGCCTATATTTCTTGGTTTCAATAGGACTCCTTACGAGCGTTCTTTCTATCTACTATTATCTAAAAATAATCAAGTTATTAATGACTGGACGAAACCAAGAAATAACCCCTCACATGCGAAATTATAGAATATCCCCTTTAAGATCAAACAATTCCATCGAATTGAGTATGATTGTATGTGTGATAGCACTTACTATACTAGGAATATCAATGAACCCGATTATTGCGATTA
+
"###################################$$$###############$$$$$$$$$$###########""""""""""""#######################""""##############################"""#""""#$$$$$$%%%%%%(')'%%$$%-35555****(((-%&&%$%$$(&'(-**,,&'''(''&'(*&)---699=423226/')***4561-----/;::)(''(*)***?B?>=>@A@AACBCCBB==97789==88611116;:9998899<>44445:9?>:977;;.--(&&%%''''(*)(&(''&('&)&&)*('')0//////+),-,,/+4401330)*)*++588:6555,,,,-:;;;23CFGQ@AAA@SLSLKJHEFEF88@AAGJ<=@@@EFHKQLHLJHI@@B@?53333A@AACHIHFIHGJNHJKJISKHDDC>4,,,,2++,,,,,4((('''003999987711/0/000589;<A?AGB@@<//.0EEEGH967761,+&&&&&)&%%)'())+A;99:CEIHMJISPGLRNNKLDF)&&&&)5511.,+**/5:;EGHFFKLOLHHNKHEDDCBAB@?@IGMFHFHIIGEGILKJMKPLQLIA@@::98;;<;=85558556==9999:CMJMMNMJJMQJJJLJMOKLSIHJSJDHH>=;31222BHHIGKKNMIOLLMNILGJGNOLJIIIHLIHHOHHSMILLKJJHHOHHJMLPKRKNKH999:2>HRHMOOJIEIFA@?>=>;;<<<::;<<=ABCCCCCCIJ<;;;;>?AAGGOG8GNAGGGJIHELSSHJOLHLFDEGDGIFGJII??>??IJFKHNQSNKIJHGGLINJKGFEEGHSDINSLSSIGJEHJEEHJPLHHGKSFGFFFKHMG?B?87755543)(&&&++-699577AILHHEFILSJOMCACOJHHD@91-,*+3>AACECDDFFECDCDIKIIIN@@AA@DGA@AAABBCBEGLSSOLMKPMLMRPLSNKILPPMMSRKSLONJSSJMLJISSLIHGGKKSPNSKLKONIHGJQOSLNMNLJLMSOSMMLMSKSLKSQNSMJSSQLLSSKLMJMSLMMSJMKLLLLLLJJJQKSJPJGKJKNSMNMKQKOMSSOJJQSKQKSPKOOIDBBCBESNSOFCDDCLEJJSSQLHLSJISLMJLNJMPNSMSHMKRHRSSPSQLSJSNMJKNSLKISSIJOLSMPLLSHLMMIMJGKKLHGIHQMJSPNLJMSSLJIJGINKJKIGA.?DK76JOLJKSPPLQKPJSNMOJQLKJIONNLNNSLNLMONJJIKGLGSSSJNSPNPKMNHJBBBBBSSSLKJKSOMKHOLPIMLPJOSLLNPKQPLSSSLIGKDGE@@AAGHGIIMJSKFIIPJGHGIGHQMPLLIHHRJOPSSMS<;;<<SOPRSOLMHIKNNMLPSQKHGMJLKHDEEDEFD?@@@QMJKKKISJLLLLKMJIINPILNS;:449444;=>>I700HRJOKGIKKIOKMLMLKKKFMNFA=???>@A@?ABGFIIKGHKA@@?---,,6BCGPOGGHJKJKSNLNSQIFIFFEFHJLOLLOHMFFF
@70_45CNXP_4
ATGCTAGCTTTGGCCTAATTCTTCTTCTGATGATCAATTTAACCTCTGATCAAAAAGATATACCTTGGTTATATTTCATCTCTTCAACAAGTACCGTAATGAGCATAACGGGCTGTTGTTCCCAATGGAGAGAAGAACCTATGATTAGCTTTTCAGGAAATTTCCAAACGAACAATTTCAACGAAATCTTTCAATTTCTTATTTTACTATGTTCAACTCTCTGTATTCCTCTATCCGTAGAGTACATTGAATGTACAGAAATGGCTATAACAGAGTTTCTGTTATTCATATTAACAGCTACTCTAGGAGGAATGTTTTTATGTGGTGCTAACGATTTAATAACTATCTTTGTAGCTCTAGAATGTTTCAGTTTATGCTCCTACCTATTATCTGGATATACCAAGAAAGATATACGATCTAATGAGGCTACTATGAAATATTTACTCATGGGTGGGGCAAGCTCTTCTATTCTGGTTTATGGTTTCTCTTGGCTATATGGTTCATCCGGGGGAGAGATTCAGCTTCAAGAAATAGTGAATGGTCTTATCAATACACAAATGTATCCTCCAGGAATTTCAATTGCGCTTATATTCATCACTGTAGGAATTGGGTTCAAGCTTTCCCTAGCCCCTTTTCATCAATGGACTCCTGACGTATACGAAGGAGTGCGGTTCGTTTGAATTCCTACCTCTCTATCTCTGAGATGTTTGGATTTTTCAAAACTCTATGGACATGCAGAAGAGAAATGCTATCCCCACGCAGACCAAGACAGAACTTTGACTTGTTCAAATAACAATTAAGGTGAAGCAGGGTCAGGAACAACGAATCTCTTTATGATAAACGGATCCATTTTGCAAGTTTGTTATTACGGGTAGTTCCTGCAAAGGATCGGACTAATGACGTATACAAGAAAGACTTGAATTCTCGATGTAGATGCTACATAGTTGGTTCTCATCCTTCAGAGACTACGAGTGTAATAGGAGCATCCGTCGACAAAAGGATCACCCTAAGATGATAATCTCATGGCTATTGAGAACGAATCAAATCAGATGGTTCCATTTCTCAATCTTTCGGACGTGCTCCTACGGAACCAAGGTCGAAAAGATTGAGAATCATCATTCACAACCACTGATGAAGGATTCCTCGAAAAGTTAAGGATTAGTAATCCGTTTTAGAAATAGAAAGGATTCGATCTTATACATACGCGAGGAAAGTAATCAAAAAAGAAAGAAGATGAGTTCTTCTTTACTTTTATCACTTAGGGAGCCGTGCGAGATGAAAGTCTCATGCACGGTTTTGAATGAGAGAGAAAGAAGTGAGGAATCCTCTTTTCGACTCTGACTCTCCCACTCCAGTCGTTGCTTTTCTTTCTGTTACTTCGAAAGTAGCTGCTTTAGCTTTAGCCACTCGAATTTTCGATATTCCTTTTTATTTCTCATCAAATGAATGGCATCTTCTTCTGGAAATCCTAGCTATTCTTAGCATGATATTCGGGAATCTCATTGCTATTACTCAAACAAGCATGAAACGTATGCTTGCATATTCGTCCATAGGTCAAATCGGATATGTAATTATTGGAATAATTGTTGGAGACTCAAATGGTGGATATGCGAGCATGATAACTTATATGCTGTTCTATATCGCCATGAATCTAGGAACTTTTGCTTGCATTATATTATTTGGTCTACGTACCGGAACTGATAACATTCGAGATTATGCAGGATTATACACAAAAGATCCTTTTTTGGCTCTCTCTTTAGCTCTATGTCTCTTATCCCTAGGAGGTCTTCCTCCACTAGCAGGTTTTTTTGGAAAACTCTATTTATTCTGGTGTGGATGGCAGGCAGGCCTATATTTCTTGGTTTCAATAGGACTCCTTACGAGCGTTCTTTCTATCTACTATTATCTAAAAATAATCAAGTTATTAATGACTGGACGAAACCAAGAAATAACCCCTCACATGCGAAATTATAGAATATCCCCTTTAAGATCAAACAATTCCATCGAATTGAGTATGATTGTATGTGTGATAGCATCTACTATACTAGGAATATCAATAAACCGATTATTGCGATTA
+
JKKKGDIA.)**999:DIGHGGGFEC@@445***)&&&%))*.<BEDEGGEFGIMOLMHLHHHIHFBAHKJOMRSEEDEDSMLSHGHG7665,----07=-,,,-/*))(((%%%&(&&'%%'&'(**--.9?@DFJGGIMSLIISIIHHHJJGFNJKNJSEOJLEFMIHHPILILGLLSLILIHLSSLII??SGILNKLLKMJMKMIIHINB<<>IIKSKISOOKKNMQMSMNQSRRSOSKOJJMSQKJOHIGKILJHNLSLPKORNLMSKHSLSJQNRONSKSSMKMAAA@@BA@@A@?@;:3335447844444:DEGGIJHMIGCDABB@CBGPNSLMOJPRORROQSLMONSQSMJQSOKOKEBBCCKNSKMOQMSLSMMSLJLOOMOLNLLLKLMNJIPOSKPSIKQOHFJJLSKSKNPJGKJLLNNPKJNISSPNNMKJOMLPPSMOIKSIKSLKNJKNLKSPKMJNQKSNSKMLIHGIHGMLKJSLKKPIGGHHHGKHDAEGLJHEB;<<0/...2348;<DJEFFFC???DHGMHKIQJJOROHLKA@@?<<**&%%$$%'(+,??D@AJIIOIFEFGFIKIKHNLHIJIJL@>>=>?AAAAIHEPMKIFSF:CG@DIRNSFJIH@<DEGKJIIHHGLNKLJSQKHLSJSFKKMFHJRHHFFEB.----20001BEHISJLKLGEGG?7)11127632322778>@@@@HIILKOSOIOIQKPLKLMLNPQPQSNSOSJLSKND9?KGOKLKJRMKLNKJMIHJLIMSQIMSJNJSSSPLSSJSSJSNRKHJNOJJSIJLEOMHG@MIISLMIMHSISMSMSSKOSPQSJPLHHJONMOMSMSJQLSQSOONMQMQNSLHMKKNJKGMSSJNSKMOLSMSGIGHILNKSKSSKJJIIKMIHPJSLKMJKHHIJMSOMSSLMNNJJLIGLIOQOLJSKNSRSOLLJLLJMJLLJQKSMMKHIKQNKJLLSNOPNSPPSMNMSKISLLPKMOSJPKSSMSSMSQSJPSLKSINJKJNLKLNLIJLRMMSLKJKIKJIIQJGJIHJLRSMSKJROSOLRILJKMMNPNKLIIKKNSSIKIKHOLLMLSSKIHHDFJNJ:::0/+*((()&&&&ABCHGGFHFJHIQKJIHJJILNMLGEHGJLLSSSPGGGDOSMOKKLKKIJFILJNLLIOMJFHHGINGKHIFHGGHKIJIIHJKHFCDDCDEFIIHGFEECEHKSRSKIPLMMMKKQHJPNKSNNJKKINE>SKMPINJLJACC;56IFEEEHHCBBA?@@@JOLKHJKHHFFFHISQMED@D?@9=70CCIICSEFEEJGKHMJKSOPKMHLIJKMONMIIGISSHSJ?HSNSKJLNGMGNF>G?>=>?G9SIPPLRKHHHINHSMJJPNMSQJLOLLGSIDLMOJISHJSNKRSSNHFGHSSSSPLSSRPSOSSLSMINJIDIJKMNMJSILMLOPP6223JPLQMMSKILISHMJOOPLHQNKKLSSKLJLKMJLPMNKGLIFHGFGE:76542435@??>?<@@FJIFHLHGDB<<;;;?@BBDBCCEHLIJJKSJIJMJNJJJMKQKJNSJOKSQJMLLSRKSOKQSMMQSIQNLGNSJPOHIKLC?/,,,./578?ACBGNKOOOOSMLSKOLMNMHSJJGIFHOOMSIHKJKNJJSSRROROIQSHJOMJJSKOSKLNSNPNSJAOLBCNJJSPSQJOMKKLQNNLSMKMSOJKSNJJKJSSKJGHGLKMHJSIFHNKSSLIILJKRRPRMC?AHSLILHJINKMLJPSMLNFJSNOHOSKMSNKKLOKSPSRSSRSHGJESSMSIJLLSOSSOMOOLMOSIGIHHIMKJNIHSLSNRSLSLSIJSSMOMOKKSMOSMJLMMQMLRHMPJNPNLJIGGMJLOFMLD:@EFJOKQJPJJKSMLHPLSSJLSRQJONRSILLRKSQQJLJJHL????????@AKSSMMSKNSSSRSLHKISLMNSSRSKNHJMJSFD9/4A=*0DSNLIIIGHGLKIJKMIJJJOJLLGFFFFGLIGGGIILOIKNHJHSKKLJLOIKLIKGA;<44222733/'$$$%%'+++,->@AABBB
@71_45CNXP_4
AATCGCAATAATCGGGTTCATTGATATTCCTAGTATAGTAGATGCTATCACACATACAATCATACTCAATTCGATGGAATTGTTTGATCTTAAAGGGGATATTCTATAATTTCGCATGTGAGGGGTTATTTCTTGGTTTCGTCCAGTCATTAATAACTTGATTATTTTTAGATAATAGTAGATAGAAAGAACGCTCGTAAGGAGTCCTATTGAAACCAAGAAATATAGGCCTGCCTGCCATCCACACCAGAATAAATAGAGTTTTCCAAAAAAACCTGCTAGTGGAGGAAGACCTCCTAGGGATAAGAGACATAGAGCTAAAGAGAGAGCCAAAAAAGGATCTTTTGTGTATAATCCTGCATAATCTCGAATGTTATCAGTTCCGGTACGTAGACCAAATAATATAATGCAAGCAAAAGTTCCTAGATTCATGGCGATATAGAACAGCATATAAGTTATCATGCTCGCATATCCACCATTTGAGTCTCCAACAATTATTCCAATAATTACATATCCGATTTGACCTATGGACGAATATGCAAGCATACGTTTCATGCTTGTTTGAGTAATAGCAATGAGATTCCCGAATATCATGCTAAGAATAGCTAGGATTTCCAGAAGAAGATGCCATTCATTTGATAAGAAATAAAAAGGAATATCGAAAATTCGAGTGGCTAAAGCTAAAGCAGCTACTTTCGAAGTAACAGAAAGAAAAGCAACGACTGGAGTGGGAGATCCTTCGTATACGTCAGGAGTCCATTGATGAAAAGGGGCTAGGGAAAGCTTGAACCCAATTCCTACAGTGATGAATATAAGCGCAATTGAAATTCCTGGGGAGTTATACATTTGTGTATTGATAAGACCATTCACTATTTCTTGAAGCTCAATCTCTCCCCCGGATGAACCATATAGCCAAGAGAAACCATAAACCAGAATAGAAGAGCTTGCCCCACCCATGAGTAAATATTTCATAGTAGCCTCATTAGATCGTATATCTTTCTTGGTATATCCAGATAATAGGTAGGAGCATAAACTGAAACATTCTAGAGCTACAAAGATAGTTATTAAATCGTTAGCACCACATAAAAACATTCCTCCTAGAGTAGCTGTTAATATGAATAACAGAAACTCTGTTATAGCCATTTCTGTACATTCAATGTACTCTACGGATAGAGGAATACAGAGAGTTGAACATAGTAAAATAAGAAATTGAAAGATTTCGTTGAAATTGTTCGTTTGGAAATTTCCTGAAAAGCTAATCATA
+
GIMMSKIMSJRSIIJIKSSJMOJONKPPNOSJPNJMGILLJJGHIGIQILGJSNJLSMNPILPKJLIJLKMMSSSSINIMSKJSMNLPKSICBCDILJKISSRMHNKLKLLNMOSOLSLKLMORKJNNJSPJSLJLMQOPKHIHOJJLKJMJRKOQSSOLSRNJKGEIKBBBCKNNIMSMPQIIHOQSONOKMOIMNOKJLHLKJMHLHKMJJJNMLKLSOPLOSHQSIJ===>>ISKSKSKQIHPIHIINSIKNSLPLNHGKLHNQIHFJJSSJLKKIKJLOOOKMKINJLSLMNKSKOHLSNNNNIIMOJIJIIHHJIOLRSKQGDECCADLMSLMMIGHFIHJFSIJNIJSIJHJIMNOKQSRPOONMPSOHSSJQMFJHGEFFGLJHIFGGIHMSSNQPKLNMSKRIGEHFJOPKNSIISPKHNKMKSNJGFFDEMNOSOPRKOLIOSNOOSPMGKILPIOSLKJJKKLGPMNJMKOLKLSKKKLNKSIKNJHIGKJIINRMMHJHGIIOJFEFFEISOGGIHIGEDB????ANGJHIFGGFEEEEEGIKIHEFEFGLNIQHF<;;99977;>;8943335<CDEFHEFEEEDEEEEFGEEDFCDQIOOMJSMSKSMLKKIJHSMIGHGPIKJKKHIPMSSPJPLSLSQFKSKILKIISQPSOSLQLMMISIIOJLKJONNJNSFIOIJHKJOJKJSOJSHIGIKKMSKJQLSMFMIIJQJKKIM;;97?::::E97777CFFIJJSSSIJILNKINNKSGDPBLGLPLPMLMGHFPSJLJNHJGGHJJIKKLMSMQPKKJLJIHLLLISLSJGGEHJHHGMLRNNJLJEIJNKGHEGMJOLMLQNONQRPIKMFHHIFMSSKLOSJHILSRMSHJNSOOISINIOHI@>8A@@ONSPMLJRJRSJSOIJIGJMKSSOOLOIIMLPMKIJNJJKNPNSSIQJISSSPKSLKNJMNSIKQSSMSKSMSMRPLGHKIG@@AHQLOKIGHHMNJJMKKMSMHIPNPSKQLNKMINSSNJJPIIC=LJJIFJJIMHHSLJSKOJGFGFKJHLSIKPIPMKMJOPNOIMKOIISHHKLKHSNSJLOSMOOOKNLJIQKLSPSNJQMJSNMONOINKMMJSSLSSMPKSKQSKPJSJJMIIHKNHNJLJPLNJSKININLIHSFGGHDIB=41,,,-/=AEFJMKMKPKJSLISPSSGDCCHIBEIQKQSNJKNJJQSSKMSJHGFHSSSSRPPDCDCDLLNIINLJSPLMGNFNPNSIJGJLIIJ
@72_45CNXP_4
ATGCTAGCAACAACTCGAAGTATGGGTCTAGCTTATTGATACGTTACCGAAAACCTCATTTGAATAAATTTGGAATACATTTTATTTTTTTTATTGACAGTTTGTCGTACTCAAAAAAGTTAAAAATTTTTTATTTATATATTTTTTTTGAGTACGCGTTCTTTGGACCTGGTGTATCTTGTCTTTACCATGAATGATTTTCCTTGGTTAACAATAATTGTTGTTTTTCCAATATCTGCTGGTTCATTAATGTTATTTCTCCCGCATAGGGGAAATAAAGTCAATAAATGGTATACTATATGCATTTGCATCTTAGAACTTCTTCTAACGACCTACGCTTTTTGTTATAATTTTAAAATGGACGATCCATTAATTGGACTGTTTGAAGATTATAAATGGATCGATTTTTTTGATTTTTACTGGAGAATGGGAATAGATGGACTTTCTATAGGAACTATTTTACTGACGGGATTTATTACTACTTTAGCCACTTTAGCGGCTTTTCCAGTTACTCGGAATTACCAATTTTTCATTTCCTGATGTTAGCAATGTACAGCGGTCAAATAGGATTATTTTCTTCTCGGGATCTTCTACTTTTTTTCGTCGTGTGGGAATTAGAATTAATTCCCGTTTATCTACTTTTATCCATGTGGGGTCAAAGAACGTCTGTATTCGGCTACAAAATTTATTTTGTACACGGCAGGAAGTTCTATTTTTTTATTAATAGGAGTTTTAGGTATAAGTTTATATGGTTCAACGAACCAACATTAAATTTAGAACTCTTAGCTAATAAATCCTATCCTGTTACACTTGAAATACTATTTTATATTGGATTTCTTATTGCTTTTGCCGTCAAATTACCGATTATACCTTTACATACTTGGTTACCTGACACCCACGGTGAGGCACATTACAGTACCTGTATGCTTCTCGCTGGAATCTTATTAAAAATGGGAGCCTATGGGTTGGTTCGAATCAATATGGAATTATTACCCCACGCTCATTCTATGTTTTCTCCTTGGTTGTTGGTAGTCGGTACAATCCAAATAATTTATGCAGCTTTAACATCTCTCGGTCAACGTAATTTAAAAAAGAGAATAGCCTATTCTTCTGTATCTCATATGGGTTTTATAATTATAGGTATTAGTTCTATAACGGATCCTGGACTTAATGGAGCTATTTTACAAATAATTTCTCATGGATTTATTGGCGCTGCACTTTTTTTTTCTGGCAGGAACGAGTTATGATCAAGTAGGCTTGTTTATCTTGATGAAAT
+
@DDLNOIGJIKKKOL?>>??IDB999>@@@999=8884561/++++,4788=>DFE=<<??====GLRNSSKNLPKMSSOSSNEHIIJGPGF;99+**(%%%$#$$%%')+++,.1EIC@?::>GOIMJGSSSSPKJIMKIJIFANHGE;633332/)((%%&&&(.=DGFEGHIGD770.,,,,-,-8:<DEBB=====B:6681278:<=HHJJLLIMSMNLIB>;<6--GFMJLIEB<;;;<LIE>>?ISSD>>>>?CEC;<KIFFDCDLPOJAB?ACEEDGBCE=EFDFJFEFFA655=5444,=<<<=?2299HJSKIMMHHIKOLSKLMNKSNKIFAAJMHLINLHF=9::?AAGEEEFGDB;;;====788789=932233CBB;;BDEECDCEDKFLHLEKSMGGF?JMO@;:.-(())*++,@ECBGGFEHMHIHF@BAAEGHSKDEDB@?>5/.../)))*@A@@@DC><85797(())::<=@=BCBCDCDGE0,++((((*+*,***,**)**--<BD?=<<97887@ABJIIHFIGPIKJLEGG:99876669:::;KMMKI>>BC7755666:::;9979:EAEDE<8+******+48>@BDCB@@@@AHGD=>=2<=;4A:<<4443545---.=?555441.-*'+.))655444445367:IFFJFHIKJIIMSIMPIJJMLHI;>BBCCFE;;;;?C;GHHHGGAAAA@@@@CFE@;=??@@@?EDFFDEA>----+((&&(((((()1332245;;4666679889889559DGHOIKHGILHRKHI@AERLLJHNPSIJHIHHNSKSRHNIJIFHRCC>;77777==B?BHHLEFEC=?CBA?>?DELISLILF>BGQHLNNIKMSSKLISJJIGGGDDDDDEFGFGEE66655666FIJIIGHIIHILCCC@ABB=888???>>><<<@LJGKGGFEDDDO8888;AABB;9899>CDDDF@CFGNMHKSINLRIENMSILGIJKMGHGHIGIGHIGGG<;<<<><:;<>EIA@AAAGIJSJIHLKLKFKKGKSNSIGKIIJKPMJJEEEGDHGHHKHGEFDEHJLFCBCSIMB@>>>@BCBBB/////DGFFFECCABBEDDEEHIGHSLPISSIGBA@AA?A=<<><=>>>DBDEGFGILGDEEDDEGGGGHFFGFHHSJDJJLJIIJIJHLJEDFEFJINNGKJEDGFFFHIILIFFFJOGGF>;8779763/,))))*-.-.--.//011112=;;;;2222213C><<<<
@73_45CNXP_4
GGCAATGCAAGGGAAGCCATCGATAAAATAGTGAACATTGTAAATATTTTTGGAATGGAGATAGCCATTCCACCCATTTCATCAAGATAAACAAGCCTAATTCTATCATAACTCGTTCCTGCCAAGAAAAAAAGTGCAGCGCCAATAAATCCATGAGAAATTATTTGTAAAATAGCTCCATTAAGTCCAGGATCCGTTATAGAACTAATACCTATAATTATAAAACCCATATGAGATACAGAAGAATAGGCTATTCTCTTTTTTAAATTACGTTGACCGAGAGATGTTAAAGCTGCATAAATTATTTGGATTGTACCGACTACCAACAACCAAGGAGAAAACATAGAATGAGCGTGGGGTAATAATTCCATATTGATTCGAACCAACCCATAGGCTCCCATTTTTAATAAGATTCCAGCGAGAAGCATACAGGTACTGTAATGTGCCTCACCGTGGGTGTCAGGTAACCAAGTATGTAAAGGTATAATCGGTAATTTGACGGCAAAAGCAATAAGAAATCCAATATAAAATAGTATTTCAAGTGTAACAGGATAGGATTTATTAGCTAAGAGTTCTAAATTTGATGTTCGTTCGAACCATATAAACTTATACCTTTACATACTTGGTTACCTGACACCCACGGTGAGGCACATTACAGTACCTGTATGCTTCTCGCTGGAATCTTATTAAAAATGGGAGCCTATGGGTTGGTTCGAATCAATATGGAATTATTACCCCACGCTCATTCTATGTTTTCTCCTTGGTTGTTGGTAGTCGGTACAATCCAAATAATTTATGCAGCTTTAACATCTCTCGGTCAACGTAATTTAAAAAAGAGAATAGCCTATTCTTCTGTATCTCATATGGGTTTTATAATTATAGGTATTAGTTCTATAACGGATCCTGGACTTAATGGAGCTATTTTACAAATAATTTCTCATGGATTTATTGGCGCTGCACTTTTTTTCTTGGCAGGAACGAGTTATGATAGAATTAGGCTTGTTTATCTTGATGAAATGGGTGGAATGGCTATCTCCATTCCAAAAATATTTACAATGTTCATTATTTTATCGATGGCTTCCCTTGCATTGCC
+
MONLNSSKKFHEFBECCAFFGOIHMPNRMPSHNLIQJSNRPMHMKOSGSOSMNSKSSSONSOIOIKHKSSS@@GJDFHGDDK?CFEFI=DS@KNHPKILKSLKMNMNLIMLSLSISKORNNJSNJNIBA@ESSJGFGBCDAA?<<==BLGHMSSLQPIKSSSSLKSSSINLSJOKNGCB<<FINNONSMNNSKOLSNRSHLLHIJSLSJSSSSSQKSLLLMJSJJKSKNLNSPKKMKHQKMSMPJOJJJSLSGSPLMMSE>EEJMRMPISNJNNMJSMIFCID@AA@2//06GSOLKSJKOISLMNLLSMKPLSJMIJISSKSLJLLLNPOSKRHSIGFLSHSHGGDFEFKLHSPPKLPHRKJILIQLSLLILKKKKPI65555BCFHKGKGMMSMKJJEBBMSSMSKRJRMOILPKLRMQSMMRSMSKRNNOSKNJSSPKSJIJSJPNKSPQJMKLHRSPKRNLKMSNSKSSSSKKSNHJKOJQIKJMJAFEAKHJEC@,+*),/13=:::;BDHFKSJKIIJMHLKSLRNJIKINOJHIGFRSKSILQNJNGFNMLOKOSMSJMNLNJONLSLMIFEGKL....//,**+*----GHIHGFJKA@AAAFNSMPKJMNLLMKMISSSSNQMLLSLSQSQNJQKNLRLLMKJSLLNJKOKIQNLSGMSMMLRSOSJSIJLSOHSMSPJONJKOSLNKMSQNKNJNLMSIILRNSNSLNLSMSOOSSSKJSSMSJSILKNSPJQSNKSSSKHKSNMJOSKSJSSLNSQISSOJNSKNIJSIMNOSMLKLLLPLPLSSMLISJIKSNPSPMSMJMNFMLHLONNJKKKSLSHAEGMONIISKNSJOJHMSLONSSSSOMKMKMNSNNRSOOSSLOMLRPSJSOSMJPIRLJKNJOPSQJNMPRPLSSLQKJPJNIPQRSKQJMSSSSPMKOINPSSNOPSMSJMMGJMPNSILJSSSPMIMMMIMNSSSNJLJJSKSRMJMLOJHSKSDA@544569;;==>?541/)645678<@?AEBDDCDEFFGJHKIGGGJJGC@@?;<0.//;<:::;6995-,+*)))+((*--,9::;;;>>@BA?@<>=>@B@;;9
@74_45CNXP_4
CGTACGTAAACAACTCGAAGTATGGGTCTAGCTTATTGATACGTTACCGAAAACCTCATTTGAATAAATTTGGAATACATTTTATTTTTTTTATTGACAAGTACTCGTACTCAAAAAAGTTAAAAATTTTTTATTTATATATTTTTTTTGAGTACGCGTTCTTTGGACCTGGTGTATCTTGTCTTTACCACGAATGATTTTCCTTGGTTAACAATAATTGTTGTTTTTCCAATATCTGCTGGTTCATTAATGTTATTTCTCCCGCATAGGGGAAATAAAGTCAATAAATGGTATACTATATGCATTTGCATCTTAGAACTTCTTCTAACGACCTACGCTTTTTGTTATAATTTTAAAATGGACGATCCATTAATTCAACTGTCCGAAGATTATAAATGGATCGATTTTTTTGATTTTTACTGGAGAATGGGAATAGATGGACTTTCTATAGGAACTATTTTACTGACGGGATTTATTACTACTTTAGCCACTTTAGCGGCTTTTCCAGTTACTCGGGATTCCCGATTTTTTCATTTCCTGATGTTAGCAATGTACAGCGGTCAAATAGGATTATTTTCTTCTCGGGATCTTCTACTTTTTTTCATCATGTGGGAATTAGAATTAATTCCCGTTTATCTACTTTTATCCATGTGGGGTGGAAAGAAACGTCTGTATTCGGCTACAAAATTTATTTTGTACACGGCAGGAAGTTCTATTTTTTTATTAATAGGAGTTTTAGGTATAAGTTTATATGGTTCGAACGAACCAACATTAAATTTAGAACTCTTAGCTAATAAATCCTATCCTGTTACACTTGAAATACTATTTTATATTGGATTTCTTATTGCTTTTGCCATAGATCCATTATACCTTACATACTTGGTTACCTGACACCCACGGTGAGGCACATTACAGTACCTGTATGCTTCTCGCTGGAATCTTATTAAAAATGGGAGCCTATGGGTTGGTTCGAATCAATATGGAATTATTACCCCACGCTCATTCTATGTTTTCTCCTTGGTTGTTGGTAGTCGGTACAATCCAAATAATTTATGCAGCTTTAACATCTCTCGGTCAACGTAATTTAAAAAAGAGAATAGCCTATTCTTCTGTATCTCATATGGGTTTTATAATTATAGGTATTAGTTCTATAACGGATCCTGGACTTAATGGAGCTATTTTACAAATAATTTCTCATGGATTTATTGGCGCTGCACTTTTTTTCTTGGCCTGAACGAGTTATGATAGAATTAGGCTTGTTTATCTTGATGAAATGGGTGGAATGGCTATCTCCATTCCAAAAATATTCACAATGTTCACTATTTTATCGATGGCTTCCCTTGCATTGCCA
+
FKSJIHGHGJMBBBCCSSSLNKS@???CSBB:8888CADJISKNSEGHHGJJIIKMGJISK????@N@=;,))))57KOKONSJFKJISSSSNIIJMJGFGGGIHLGGIHMGGGOSSSKSSGGOSSNFEESSPSSRLOKMLJHDNSSSSLKSJSSDAA@?/....;@SJSKRSSOPKSKOSJSLQNLMSOMSOLMMMSGLMKIJKNSPMMPLKLSMJSSJSSKKB<SKMMMMLMQKSSLSNSNSQSSSJSSLSRGFGECEEMFCGISGJIKJSJSMIILILKHHIHOSJKHGHKHIKISLHNSPPSPGMQSKNSHNNMLMSPKOLIIGHHHLHHMJSPNQNSLMSSMPJJILQSLNLKJHILIFFFEJOSSKQSRJQKKILLIJKKHNLSLKPJLRLHJOKQSHISPKSSSRLJCFLNFCCBCIIIJIISJKKSDAAB@@D32222LNJRSKKJIKKSLNPLSSJHLJGHIIIRS<<<<<NHLMGCDMIKIHPOPMLJMHHKLLL@88EIFDFCBCDELHHE>332264?JJGGHJILLIKJIKLKLKJQPMHIHJGEGGGGNJKMHFFHEKLJPSNOSNSOKJGEDGEKOJL11012556CBGJJGHJJKSGHIHGIIFHHSMLJJ<<B;<BDDKDDEEEMKMMOJDJJKSJMSNLLKMSMLNNSSQSLHPJJJSLMSLIKHIKIKJKOKIODLMJKSOSMOGHJKLSJNMISSMNMQSSSNMPJLLINGFI<>==>LOKFGFEEIFSMSSNLLHMNHJHHFGKLJQOKLPSJJQNOKMRPMSMMLLA@CDNIOMLKJMJSKSOSLISSLJIOSJJJQPPOHSSSMSNNQNISLMHIKSOSMSLSLPAHHFC?;/.-)((''))*&''9523//DLIDFFFFQNLMLSLMMLJOKRPSQSLONRSPSSPPSPSSJHBAAAHEOISNSMOJSOS;;;;KKPKHKILQSSRNMIJOOIPOSPMQPOHGHMKPLOSLNOSLRPJNLKQRSOLOJPRSKKIMNPLKSPLOSISNOSPSOMPPSJLLQKLNLSRQMKPPSJMIJPLKKSLLJIEIIRSQKNMKSSSNQNOONSPSKPSOPRNOMSRLMQLJGHJSQRKLMJIJKNFJHLIKRSSONKPPRNSSSSMQPOLPSSSNLSENNJKSSIPNNNMNKJSKRNQNMSNLKSSMJOSSKPMLIJHFCDAGKSSOSOSMSKKGIKMSKLSJOOLKKKSLNSSOSSSSMIEDAHJPK::7/-++/00013>>?DGMJHGDDIFHSJQJSNMOJLSLHOKJDDIKMNJRLSKMSKMPNMSKKJKHHLILMSOSJMEJII;76***++=?DFFGFKHJIJSRPGFHHFKNLJSHIDLGLLSNHJHG
@75_45CNXP_4
AATCGCAATAATCGGGTTCATTGATATTCCTAGTATAGTAGATGCTATCACACATACAATCATACTCAATTCGATGGAATTGTTTGATCTTAAAGGGGATATTCTATAATTTCGCATGTGAGGGGTTATTTCTTGGTTTCGTCCAGTCATTAATAACTTGATTATTTTTAGATAATAGTAGATAGAAAGAACGCTCGTAAGGAGTCCTATTGAAACCAAGAAATATAGGCCTGCCTGCCATCCACACCAGAATAAATAGAGTTTTCCAAAAAAACCTGCTAGTGAGAAGACCTCCTAGGGATAAGAGACATAGAGCTAAAGAGAGAGCCAAAAAAGGATCTTTTGTGTATAATCCTGCATAATCTCGAATGTTATCAGTTCCGGTACGTAGACCAAATAATATAATGCAAGCAAAAGTTCCTAGATTCATGGCGATATAGAACAGCATATAAGTTATCATGCTCGCATATCCACCATTTGAGTCTCCAACAATTATTCCAATAATTACATATCCGATTTGACCTATGGACGAATATGCAAGCATACGTTTCATGCTTGTTTGAGTAATAGCAATGAGACTCCGAATATGATGCTAAGAATAGCTAGGATTTCCAGAAGAAGATGCCATTCATTTGATAAGAAATAAAAAGGAATATCGAAAATTCGAGTGGCTAAAGCTAAAGCAGCTACTTTCGAAGTAACAGAAAGAAAAGCAACGACTGGAGTGGGAGATCCTTCGTATACGTCAGGAGTCCATTGATGAAAAGGGGCTAGGGAAAGCTTAAACCCAATTCCTACAGTGATGAATATAAGCGCAATTGAAATTCCTGGGGAGTTATACATTTGTGTATTGATAAGACCATTCACTATTTCTTGAAGCTCAATCTCTCCCCCGGATGAACCATATAGCCAAGAGAAACCATAAACCAGAATAGAAGAGCTTGCCCCACCCATGGTTGAATATTTCATAGTAGCCTCATTAGATCGTATATCTTTCTTGGTATATCCAGATAATAGGTAGGAGCATAAACTGAAACATTCTAGAGCTACAAAGATAGTTATTAAATCGTTAGCACCACATAAAAACATTCCTCCTAGAGTAGCTGTTAATATGAATAACAGAAACTCTGTTATAGCCATTTCTGTACATTCAATGTACTCTACGGATAGAGGAATACAGAGAGTTGAACATAGTAAAATAAGAAATTGAAAGATTTCGTTGAAATTGTTCGTTTGGAAATTTCCTGAAAAGCTAATCATAGGTTCTTCTCTCCATCGGAACAATAGGGCCGTTATGCTCATTACGAAACTTGTTGAAGAGATGAAATATAACCAAGGTATATCTTTTTGATCAGAGGTTAAATCGATCATCAGAAGAAGAATTAGGCCAAAAAGCTAGCATA
+
CCEIKJSLOLNJOGGEEG<<<<=NPIRONIGCABC>555:;=FGJILLHLKSKKKSLJKSLJJSGFHEFMOKSSOMNNJIKENLKNISBFB;;6,=LILOKSSMSMOLLKLONSOKKMJMJSKSMRJEEDEFHK<===>EHKHIKMPOLJOJNSMIOQSKKQOSDGGIGFFHMMNLLKLLOSPFFGFGFMSJLSSSHLIKLMNSIPKJNNMHJMPMISAHOMNHKSJSIIGSLSOSJRRSSSSSKSOOMJLMLE>=<1///...4-8:;<AKSNOPSOSS<...2,++*.012=BCEEDFGSCGFFFJLSSKMNIJGKSJKSLNHFIIGFFGHSQSLLKLPLSSSOQMNOSKSNHF88888LLLOMSSNGPNNFQ>==<<:7333433347::;=?PKLSSOOIMHLKHGGHEGILOOLLOIMOLLOMKNNNJKHJHSLMOSMISJISLOLLJKIKOKLSOKMKNISONSNJMJPPMSQQOOOLKLMJMSKMMJPKLSIIHKKRSLRSOSILNIMKIJSOOMIMJIHGMJGGJLRHIMIQHIMLKSNRILSSLJNJKMKPSCCCCAECA@@,++(())''''%)==>C----.C@@<?BHGHHHEEFECAIBHGGGMHGSSMJJJKLHKKMJNMKJJGJNHILNCFNGHIKJNQKNJGGHJLQSIIJGHGGHNJHKMHHFHSNMSSHSECDBA?AFJISIQSLOIMNOKPQNNKMKOMHMJJHGGHEFBISMSKJMSJLQLMKLORGGJHIIQIOGILJOKKSKSSNNIKLMJRHD?KHFHI=8887AJFEHJHKNLGGJFFKSJKIKSLLKMJISJLKSLSJMSRLSRDFKISIJMIRRNSJNMRNSRJKPLJJKSQNKQINKJLHHPLSLIJLLOSSKSIIJJMPLLCA9=<;FDG??>322222112557CDAACIGFIKBBA?<<:;<=<>??AREA@A?>=@@;;:845-**++**++==<9:>>AAABSJLJFLHIFIJIJHHJIKKKKJMPKONQLSSLQHLNJHMNSLOOKKHIHNIJJNJJPSEEHNIOKQKHBBDLLKIJGHIGISJKLKMRKJMSKLIDAAABCKJLJKLMLJSSMLNJNHOJMJMKIHIIHHSIIKLKJSJIHKMHMPJIIJJMIKHGKQHIKLIKJLLSQMRSKKHNIMHKMKSIFHJPNHKJIMKJILNJKLMNEBCCDEGFFGKMOND@@?DKISNJPNNMQJCJJPLKJIMKGEGGFSJLSKHQJ???EDEHLLJSLNSPIMOSJSLIIIH>>><<><;885+*)**87;HIIISMOLKIKSNLQJHJJHHJJIHIJOJFIKIMKJLJJMRMOONGGIFONNKLKJJLKGSJGGGGI4333?=42222IIFFHFFIHEFDDFEFSHFEHHIGLKHINJJFFEDEFISQJKHLGIHJF
@76_45CNXP_4
AATCGCAATAATCGGGTTCATTGATATTCCTAGTATAGTAGATGCTATCACACATACAATCATACTCAATTCGATGGAATTGTTTGATCTTAAAGGGGATATTCTATAATTTCGCATGTGAGGGGTTATTTCTTGGTTTCGTCCAGTCATTAATAACTTGATTATTTTTAGATAATAGTAGATAGAAAGAACGCTCGTAAGGAGTCCTATTGAAACCAAGAAATATAGGCCTGCCTGCCATCCACACCAGAAGAAGAATTAGGCCAAAAGAA
+
LKJKSLSIJJLJSIOIGPB=>?QNIKSNMNILJQNSSSNINSQORIJNJKSKSPSLPSKSJOMMLMNNOMINLMHJIOSLSAQHHBAB>;:::EINNSNPFNSCCCCDQJLMLKIJRKSHKIHKSHLQQOSSMSIIJRLJMMJSIKSPNREISQLMPKKPKJPOSLJSSSPPSSSMKJMIKQKINONNLNORFGGDCFBBF@CB?>><97778HLNJGSJMFMLLMIKILNKPPISMSSCBAACJPMHEEGLMKLMQKGEFMFE=7440*//
@77_45CNXP_4
TTCAATCGAACAACTCGAAGTATGGGTGCTAGCTTACTTGATACGTTACCAAAACCTCATTTGAATAAATTTGGAATACATTTTATTTTTTTTATTGACAAGTACTCGTACTCAAAAAAGTTAAAAATTTTTTATTTATATATTTTTTTTGAGTACGTTCTTTGGACCTGGTGTATATTGTATTTTACCATAAATGATTTCCTTGGTTAACAATAATTGTTGTTTTTCCAATATCTGCTGGTTCATTAATGTTATTTCTCCCGCATAGGGGAAATAAAGATGATCAAATGGTATACTATATGCATTTGCGTCTTAGAAACTCTTGTAACGACCTACGCTTTTGTTATAATTTTAAAATGGACGATCCATTAATTCAACTGTCCGAAGATTATAAATGGATCGATTTTTTTGATTTTTACTGGAGAATGGGAATAGATGGACTTTCTATAGGAACTATTTTTATTGACGGGATTTATTACTACTTTTTTAGCCACTTTAGCGGCTTTTGCGGTTACTTCGGAATTACCAGATTTTTCATTTCCTGATGTTAGCAATGTACAGCGGTCAAATAGGATTATTTTCTTCTCGGGATCTTCTACTTTTTTCATCATGTGGGAATTAGAATTAATTCCCGTTTATCTACTTTTATCCATGTGGGGTGGAAAGAAACGTCTGTATTGGGCTACAAAATTTATTTTGTACACGGCAGGAAGTTCTATTTTTTTATTAATAGGAGTTTTAGGTATAAGTTTATATGGTTCAAACGAACCAACATTAAATTTAGAACTCTTAGCTAATAAATCCTATCCTGTTACACTTGAAATACTATTTTATATTGGATTTCTTATTGCTTTTGCCGTCAAATTCCGTATACCTTGCATCCTTGGTTACCTGACACCCACGGTGAGGCACATTACAGTACCTGTATGCTTCTCGCTGGAATCTTATGAAAAATGGGAGCCTATGGGTTGGTTCGAATCAATATGGAATTATTACCACGCTCATTCTATGTTTTCTCCTTGGTTGTTGGTAGTCGGTACAATCCAAATAATTTATGCAGCTTTAACATCTCTGGGTCAACGTAATTTAAAAAAGAGAATAGCCTATTCTTCTGTATCTCATATGGGTTTTATAATTATAGGTATTAGTTCTATAACGGATCCTGGACTTAATGGAGCTATTTTACAAATAATTTCTCATGGATTTATTGGCGCTGCACTTTTTTTCTTGGCAGGAACGAGTTATGATAGAATTAGGCTTGTTTATCTTGATGAAATGGGTGGAATGGCTATCTCCATTCCAAAAATATTTACAATGTTAGTATTTTATCGATGGCTTGCCTTGCATTGCC
+
()+),,,-444)))))==>>@985457721112;;632223ILLGGGA>@44557FB.....433229==?D7200055GEFGEAH@LJHMILGJ@;::55563-+*++-/2223;?OKHBB?>EKPIC@ELSNSNSIKFMEE==98=?@+)))*5-+,('(()1=DEFFIHFGDD(((((''&)(&,;76,+++&&((+(344..=@@GJ>=>=;?@?@A=;;7200C+++*-***)())*+,11347<??>:7765722222<=@9999;622---,,*(''&&&&&-3344EDC@?>??C:::96500///**++)&+''(((())====?BE@AAAAFCDABC2221-../5DIEFEF<<<;;78F>>>>88888<>.-++*(%%&&'((+*13345?@@>BFEEG21111/6:8889?44444A@CDB100003AABFEDFBA>@?@@AGBC=;760((((*///.233112226-+++(('+)++++,445...--.2287)(%%$%$%%%$%(&&%&&''()1//0@F>=<=>FFHEFFHGFGDHFFHJHGFCCBAABCDGIHDFBBBEDJJSK>>=::>==>>BCCD<:999;>JSRBAB32221118?FBB:777783323))/(*100<977778?C=?>C;8:9.../0-4/./+/00,*,,,-.233+***,??=:=BHJJ:8889=FLGISEEA86+((*..*)),/FGOKSJGC:;EBBACGCGE?>?JILMJHMPSIDELMKJQMN7777233321123333339BB:9::;;DCDCDSPLKH99999EEDHHMOGJK??SMJQNIJPOOPQOJNIJLQLPNMSLNHHLMMG@@@@@EDD@@>998323(3+(&&%%%&&&''&''&'''(34CLPPILJHCCDDDSHIMJABBBCHAB@66778<;;;;;>AAIKJLQNGFE==>>>???,,+++11898;>IIIGIBB111114333....//////0;41004***(&'''2224388-+++,66<;566BBABBHDCCA6/&&&&&&*200///1;<<=O::::;HLHIIHPQKM?;;991.+**++.055558<<<?@???CSJHFEDCCDGRJKJLLRSM<<<<=H@?544444ABFGSNLSKSGILRHMLQOGFAABD>=>==EE??>?::9979;;;BCDMIKONSJKJSJMRFECCBBCDFLLIGGEFDGIJMSMIILLNMKFDHJKHOSSKECC??HIONSLIJIJHHLSLJG90.../655446<776-....,.@E>??=2111187667=>?<<.---.9;:;21116630/,(),,,01<++****;94<----.;?>=66667::GKGBA:
@78_45CNXP_4
GGCAATGCAAGGGAAGCCATCGATAAAATAGTGAACATTGCTGGTGCAATCTTCTTTTGGAATGGAGATAGCCATTCCACCCATTTCATCAAGATAAACAAGCCTAATTCTATCATAACTCGTTCCTGCCAAGAAAAAAAGTGCAGCGCCAATAAATCCATGAGAAATTATTTGTAAAATAGCTCCATTAAGTCCAGGATCCGTTATAGAACTAATACCTATAATTATAAAACCCATATGAGATACAGAAGAATAGGCTATTCTCTTTTTTAAATTACGTTGACCGAGAGATGTTAAAGCTGCATAAATTATTTGGATTGTACCGACTACCAACAACAAGGAGAAAACATAGAATGAGCGTGGGGTAATAATTCCATATTGATTCGAACCAACCCATAGGCTCCCATTTTTAATAAGATTCCAGCGAGAAGCATACAGGTACTGTAATGTGCCTCACCGTGGGTGTCAGGTAACCAAGTACTTAAAGGTATAATCGGTAATTTGACGGCAAAAGCAATAAGAAATCCAATATAAAATAGTATTTCAAGTGTAACAGGATAGGATTTATTAGCTAAGAGTTCTAAATTTAATGTTGGTTCGTTCGAACCATATAAACTTATACCTAAAACTCCTATTAATAAAAAAAATAGAACTTCCTGCCGTGTACAAAATAAATTTTGTAGCCGAATACAGACGTTTCTTTCCACCCCACATGGATAAAAGTAGATAAACGGGAATTAATTCTAATTCCCACATGATGAAAAAAAGTAGAAGATCCCGAGAAGAAAATAATCCTATTTGACCGCTGTACATTGCTAACATCAGGAAATGAAAAAATCGGGAATCCCGAGTAACTGGAAAAGCCGCTAAAGTGGCTAAAGTAGTAATAAATCCCGTCAGTAAAATAGTTCCTATAGAAAGTCCATCTATTCCCATTCTCCAGTAAAAATCAAAAAAATCGATCCATTTATAATCTTCGGACAGTTGAATTAATGGATCGTCCATTTTAAAATTATAACAAAAAGCGTAGGTCGTTAGAAGAAGTTCTAAGATGCAAATGCATATAGTATACCATTTATTGACTTTATTTCCCCTATGCGGGAGAAATAACATTAATGAACCAGCAGATATTGGAAAAACAACAATTATTGTTAACCAAGGAAAATCATTCATGGTAAAGACAAGATACACCAGGTCCAAAGAACGCGTACTCAAAAAAAATATATAAATAAAAAATTTTTAACTTTTTTGAGTACGAGTACTTGTCAATAAAAAAAATAAAATGTATTCCAAATTTATTCAAATGAGGTTTTCGGTAACGTATCAATAAGCTAGACCCATACTTGGGGTTTCTCAATCGTAA
+
/1167778DDDEGPKMLHFE<::::<>?=>@??>@EBB@8+'$$#$$$%'&'(%%&&*&+++8AIKFFHDDQIHMLMKLHSKMJSSOJKNOA@@@@@MJRRSNKSSLLPSHNKSSKLOKNNFSJRMKPJLEBC863/:>G=::::KMIJHJOSKOHP66655;;=>KSID:9:9:MSSRSOSSSPSCDKF@==>NJJOQSSNLSSKLLNKMSMOSPMNSSSSMOSPSSIQSSMLSMPKMIKFCD;6,++++78@ADLHOKSLSSKPEBEDMMJNSLOMIINSHKG??@??GIQNLMJSJRSDJGLIINKGICCF@A@@@EGC?>*****.*'''''+)*-023789D@FIKEEFJLSLKSJLPCCCCKJFFECESIHGE@====CEEGEGJSSHHKH?FHHS:EE4?CFFK9888::,++***00--)*+,9-,,,,,-DDSNKOOPSKSLSMPONSRMJHLMSLSJCFHKHE?A:9652*)***+LLSHSPKIMNIILKILSBGEABCCFMLLSMISLPKHNSOOSSSNMNRSLRSNORLNMPRMPMJNPJSPSJQKNFEIHSJQ@?;::====9:9;;57>?EGHOJJJLIOIJHGEEFEDBBBBHSSSLHGFHFGHHEEBCBCDNLKJPIHKMSSKJD??GJSMNLFINLPRLIKKSGJLJOHN==AKLLIKIONRMQGEGF77778QHDBA?@=B<7889DE=?CIEHFF((()<GSMMIFEDKJPNSNMHOSJSJQKGJLIIIMLISINKJOMSPHBDGSSSIJEJHSSSSKN?8<GFONSLSSPKSSJOKIHMNKLIIJHGKSHSKKIQHH211,,,,,,,,CH=<;:88877;?>?KGIJH?=:9FELSONKPOLSSLLHSLSSLKJKSSOJSMQSSSLOQLPNLJJIHIKSSKFJIMHL?IG.-----5555EDCDCJ88888DCF>DIFEC?>>>@HHGJF<***->===;<<<=CSMSPPINSMJJKILMJJJJJLHIJIGNSJJNLLPJIF<5334213AERSLJIHQCGLJNKKKSLIIHKFFEDEKMJJSKKIJKHJKKPSLJSSKMLSSKMNHSNHISHIMOMQMSLNSJLJHHJOPNKSLJSNMGHHFHHJLJHHRLSPHISFQKIJIJGJMKKQNIQLIJSSKQMPKJNKIJLRMJLNIQL=@BC<:1//./)(''(2FJGJNGHJE>==;;:@AAADDMINEEFEJHI00//03,++,347OLHFDEDCGGGFIILJJIHJSSLOKLGJIMRMFB@@?A>=;;--,,-/****))-08:>CDCIFOIKMHMJGDBABKJSNJJHECGEGGGEGGLHHEFEFHIFEEDHGHHFFGFHFGHCCCCB@BCC@@ABB@6..'&'*+*//3
@79_45CNXP_4
AATCGCAATAATCGGGTTCATTGATATTCCTAGTATAGTAGATGCTATCACACATACAATCATACTCAATTCGATGGAATTGTTTGATCTAAAGGGGATATTCTATAATTTCGCATGTGAGGGGTTATTTCTTGGTTTCGTCCAGTCATTAATAACTTGATTATTTTTAGATAATAGTAGATAGAAAGAACGCTCGTAAGGAGTCCTATTGAAACCAAGAAATATAGGCCTGCCTGCCATCCACACCAGAATAAATAGAGTTTTCCAAAAAACCTGCTAGTAGAGGAAGACCTCCTAGGGATAAGAGACATAGAGCTAAAGAGAGAGCCAAAAAGGATCTTTTGTGTATAATCCTGCATAATCTCGAATGTTATCAGTTCCGGTACGTAGACCAAATAATATAATGCAAGCAAAAGTTCCTAGATTCATGGCGATATAGAACAGCATATAAGTTATCATGCTCGCATATCCACCATTTGAGTCTCCAACAATTATTCCAATAATTACATATCCGATTTGACCTATGGACGAATATGCAAGCATACGTTTCATGCTTGTTTGAGTAATAGCAATGAGATTCCCGAATATCATGCTAAGAATAGCTAGGATTTCCAGAAGAAGATGCCATTCATTTGATAAGAAATAAAAAGGAATATCGAAAATTCGAGTGGCTAAAGCTAAAGCAGCTACTTTCGAAGTAACAGAAAGAAAAGCAACGACTAGAATGGAAAAAAA
+
HGINMKJJINNJJJSNIMGIILNOOIMSRQJOJSJLSSNLMMHNHKMLLSOJPIOMHBBBJNOSJLGHHLKLHIKKMMJSJISHJJIJFH222CLSNLSIS;;;;;ESSOJKMROHLKQSKOSNNNLSMOONSLNLIPF=<<LHIMKJOOJSINLMPQKONKLMMNSSNNMLLLOKJIIILKIPMMOLKNPKPLO999KHLMLHILJHGLIHJJHJISMNLIGOMSSLSOIKHONMOMNSJLLJJNKJGGMSKLSJNLJGIHJKSIAACCCEDDECB=62*%$$$%%&/6?>><<<MLIMOKMQGSOMLJS@>89>B547()(.>CCBBBDJMKKMKKKSPSSQSQPJOSIJKSOQSRPLMKSRJKNNHKKSJECCBCEJIHKIKSNKJINQLLKLROOSNNNOSJHKMLHGPGLPSOOOSQLKKMNLSLSJHIJIRNNKLLSSPMSNSOLOSLMSNPPOSLNNMKSNMSLSSSNSMSMSPSLKLLJNSMJNJKNJNMLJJLSPSQPRNSKNSKJKINPIJLQLMILKKMKNSSPPKMSSRJHMJMQLMLLPOQNIPSSMLNJSSLPMLIJRSNLPLJMLJJJIIRNSLMKMSKGLJMSIINPSISSMSSNSSKHONJNJSPIMONOSSNOHI=88SFIFIIRLKSJLSEIMKSLIOKFINMLSOSPJIIMHSJLMKMHHMLJSPSOLHKHKJMNLMOGGSKIHKHKLRSDNIKHHD??<<&%%%'&%$##$$##
@80_45CNXP_4
GGCAATGCAAGGGAAGCCATCGATAAAATAGTGAACATTGTAAATATTTTTGGAATGGAGATAGCCATTCCACCCATTTCATCAAGATAAATAAGCCTAATTCTATCATAACTAGTTCCTGCAAGAAAAAAAAGTGCAGCGCCAATAAATCCATGAGAAATTATTTGTAAAATAGCTCCATTAAGTCCAGGATCCGTTATAGAACTAATACCTATAATTATAAAACCCATATGAGATACAGAAGAATAGGCTATTCTCTTTTTTAAATTACGTTGACCGAGAGATGTTAAAGCTGCATAAATTATTTGGATTGTACCGACTACCAACAACCAAGGAGAAAACATAGAATGAGCGTGGGGTAATAATTCCATATTGATTCGAACCAACCCATAGGCTCCCATTTTAATAAGATTCCAGCGAGAAGCATACAGGTACTGTAATGTGCCTCACCGTGGGTGTCAGGTAACCAAGTATGTAAAGGTATAATCGGTAATTTGACGGCAAAAGCAATAAGAAATCCAATATAAAATAGTATTTCAAGTGTAACAGGATAGGATTTATTAGCTAAGAGTTCTAAATTTAATGTT
+
MISKINRSQSSSSNJONNMKKEEEDEKSONQIIIOKNLNSSSNPKPOJMLOJNOSKLIOMSOQJSMJJMMSJOPSQRMOLSLIRMSLSJRSSNSSRSSLRKOOMKHKSJJSSM<<<<<HSSJ=;:;<=2/HSSIHQJIINLJLHKHHMLIRSOSMKRSMOLSIHFHGGSHMMSMISSKHC@CHSKKQSLLGSKMNKSLSKNLSKJLRLILMPSSSNSLQKGACFFOKKOLKKBCCCCDDLEEJLHQMFJISSLMLMKISB655<<IISQLJSNSJPSSNSISJMSRLSOKRQGMLLSPNRRJOLSSOPPSRSMSNLMSSSOPOSSSLNSSNSJNSMQNSPSSLSPLJOSQSMKSOPKMIHMKSSRQOQQQONSSSSJKLIPLJMMQSLMNMMSMNNCH@3368::@GOSLLHOHH@<531/.-++(((((()DFSIIOPMIHLLJMSSMSJJJGOKSNSKJSKLRSSKLSNNLIRHIISIKIIHGKSMGGE76651))))?@BFIJIL22222224JDINHGJKJFLOLPOLGHQHIJNHLLJLIIKKHLLNMPSKLMRPLSSMJSFDGLPKJIKDJJPMKMIJNRM
@81_45CNXP_4
CAATGCAAGGGAAGCCATCGATAAAATAGTGAACATTGTAAATATTTTTGGAATGGAGATAGCCATTCCACCCATTTCATCAAGATAAACAAGCCTAATTCTATCATAACTCGTTCCTGCCAAGAAAAAAAGTGCAGCGCCAATAAATCCATGAGAAATTATTTGTAAAATAGCTCCATTAAGTCCAGGATCCGTTATAGAACTAATACCTATAATTATAAAACCCATATGAGATACAGAAGAATAGGCTATTCTCTTTTTTAAATTACGTTGACCGAGAGATGTTAAAGCTGCATAAATTATTTGGATTGTACCGACTACCAACAACCAAGGAGAAAACATAGAATGAGCGTGGGGTAATAATTCCATATTGATTCGAACCAACCCATAGGCTCCCATTTTTAATAAGATTCCAGCGAGAAGCATACAGGTACTGTAATGTGCCTCACCGTGGGTGTCAGGTAACCAAGTATGTAAAGGTATAATCGGTAATTTGACGGCAAAAGCAATAAGAAATCCAATATAAAATAGTATTTCAAGTGTAACAGGATAGGATTTATTAGCTAAGAGTTCTAAATTTAATGTTGGTTCGTTCGAACCATATAAACTTATACCTAAAACTCCTATTAATAAAAAAATAGAACTTCCTGCCGTGTACAAAATAAATTTTGTAGCCGAATACAGACGTTTCTTTCCACCCCACATGGATAAAAGTAGATAAACGGGAATTAATTCTAATTCCCACATGATGAAAAAAAGTAGAAGATCCCGAGAAGAAAATAATCCTATTTGACCGCTGTACATTGCTAACATCAGGAAATGAAAAAATCGGGAATCCCGAGTAACTGGAAAAGCCGCTAAAGTGGCTAAAGTAGTAATAAATCCCGTCAGTAAAATAGTTCCTATAGAAAGTCCATCTATTCCCATTCTCCAGTAAAAATCAAAAAAATCGATCCATTTATAATCTTCGGACAGTTGAATTAATGGATCGTCCATTTTAAAATTATAACAAAAAGCGTAGGTCGTTAGAAGAAGTTCTAAGATGCAAATGCATATAGTATACCATTTATTGACTTTATTTCCCCTATGCGGGAGAAATAACATTAATGAACCAGCAGATATTGGAAAAACAACAATTATTGTTAACCAAGGAAAATCATTCGTGGTAAAGACAAGATACACCAGGTCCAAAGAACGCGTACTCAAAAAAAATATATAAATAAAAAATTTTTAACTTTTTTGAGACCGTACTTGTCAATAAAAAAAATAAAATGTATTCCAAATTTATTCAAATGAGGTTTTCGGTAACGTATCAATAAGCTAGACCCATACTTCGAGTTGTTCGATCGTAA
+
JLSLJSMSSSOSOMSKIILHHKDJSKLBA@@@FGHLSOSLPMQMKGD@??7FFG1111HIJOKHSOOSOMSOOMQKCAACBQNMNSLSKIKKQQOSLSJKSMSSMOOOSKRMSSLKNPLSJKNMSPPSSSROSKSSSKJSJNRJMRSSSSNSPNQRMMNMJKSLSSSLNSLRQSPSSLOSFBBC====>PNSSKMKKKKRSLOKPSRSSKNMSPOLRKSIRSLSMSNSNG83,(('(-/01236EEFKLLJIOOMNL43@<JOILNMOJLIIJHSJJGENLHSNS;444JLQNSLQSONJKKSILMNRPKIPLHGMHMKNSMMCEBBD>:431137FIF?LPPGLIPJPSHKIMIJRPKLMQLKNPMNMPLSSROSLNKSPLSKMJIIIGSNSNBEDDDJPKMMSSQOSNOSLPOOSBC@@KNOKRINLSNPLMIORSOPMOPMMJJKIKNSKMISMMMKJSJMJSLKKIJKHOHNQNPMQHJIMGKKGHGSISNOMIEEEDJINNSMPSPKNOMNILKIKILKISKIKIMIHHMMMSSHLJJGIHGNGGJHJJLLIQJSLLJHHGIIFGHHKKMNIQSJJSSMSSDDCCB>>>BEGGFGHGQIJSIIEEDCEGEEEFFLLKMGGIGNLLIHGHMSSSSKKLMKIGHLKIJHGJIHIIHHJKHHKHKJSSKSMPLPKMSJKJMGIMAB8>666545DDEHOMNPHEGHEIHLSOQLKJQPNMKKQKKSOHOIRKJGIGJIJJNJKLKQSNOGDGNSSSJHIHPNJSIKFD4JILSLSJLOOLSKJSKKSSSOMSIJMMNLKIOINLRIOPPPMMHKOHKQOHHGE43344HHJMQSKNOPIKMHLLOLJLKKLQKMSSKLOSMNMKLHMQLMKJSIRJJPSSPMQMPSSJJPGKOKMJSIIQOJIOSJIISLNRNDONHMJOMKSOMSPKNJKMHDEIGKLE>?@?SSIHJLGSNQJSSLJIJJSSSLSLJILLJNKLSSLMLSOLKMPQIIKS@@HSSOKSKSQLSQRNIKPOSOSNMJGKNKJLJILSLKJSLSSJSJKOKSLKSNHOMKMHJOKKKKLKNSJKLOPKNKKSLJLJLLSMPJRJKJLSMQNILRKIKHDFFHE@@HGKLNMSLIJLILJSJQIIMPSPLMKNIJLKLSLNSLKMPSJIHSLMSMOPQNMLKOQKSSQSNSKIHJILJMOIIJLGHISGGGEFFEGGFGGGFHFEDHJSSQSILJKHJSOINJOJIGJISOKSIGIJSSJ71*'&&&'()<>?BCABBAFBBFGMOMDEGQIIJGGJGEEEELMJJIIIGGHGLFFGHGILMDCBCGJIGHHGKGHHHJHFECDCDFFEEDEEEDGEGGIJOHDDECCCCB
@82_45CNXP_4
GGCAATGCAAGGGAAGCCATCGATAAAATAGTGAACATTGTAAATATTTTTGGAATGGAGATAGCCATTCCACCCATTTCATCAAGATAAACAAGCCTAATTCTATCATAACTCGTTCCTGCCAAGAAAAAAAGTGCAGCGCCAATAAATCCATGAGAAATTATTTGTAAAATAGCTCCATTAAGTCCAGGATCCGTTATAGAACTAATACCTATAATTATAAAACCCATATGAGATACAGAAGAATAGGCTATTCTCTTTTTTAAATTACGTTGACCGAGAGATGTTAAAGCTGCATAAATTATTTGGATTGTACCGACTACCAACAACCAAGGAGAAAACATAGAATGAGCGTGGGGTAATAATTCCATATTGATTCGAACCAACCCATAGGCTCCCATTTTTAATAAGATTCCAGCGAGAAGCATACAGGTACTGTAATGTGCCTCACCGTGGGTGTCAGGTAACCAAGTATGTAAAGGTATAATCGGTAATTTGACGGCAAAAGCAATAAGAAATCCAATATAAAATAGTATTTCAAGTGTAACAGGATAGGATTTATTAGCTAGTAAATTTAATGTTGGTTCGTTCGAACCATATAAACTTATACCTAAAACTCCTATTAATAAAAAAATAGAACTTCCTGCCGTGTACAAAATAAATTTTGTAGCCGAATACAGACGTTTCTTTCCACCCCACATGGATAAAAGTAGATAAACGGGAATTAATTCTAATTCCCACATGAATGAAAAAAAGTAGAAGATCCCCGAGAAGAAAATAATCCTATTTGACCGCTGTACATTGCTAACATCAGGAAATGAAAAAATCGGGAATCCCGAGTAACTGGAAAAGCCGCTAAAGTGGCTAAAGTAGTAATAAATCCCGTCAGTAAAATAGTTCCTATAGAAAGTCCATCTATTCCATTTTTTTTTT
+
AOLKQSNJMOSNPRPNNNLSNHHHGGSSH<<<<<=ILSPLMKSSMRKMOQPIJJKSRINMOJISSMLSLPKMMRSONPKMSPLMSLLSNJOSLSRONMLRILLLSNSSQQPSKPHHHJMLNIONSSF@:0QSLJGISJJPNSJSLSMSSSONPNNSGQPLSNLKPSRSSOSSRMOSSJD?@GC;;;4-../9::>?@AAACHSO<;;;;DHGGGJOSOJSJCJSPJKLJMSLNMMOSNSOLNROSSOSSMPNOOOSSQLH@??MHJKSPNJOSOKMPQIMLNNKSRSRNOSQQSJPSSRSJRNKSIKSLSSMNSNRMIGFHFFGNSPOHLSQFFB@CIMNJFJPONJKSIKILIMSGKGHGNMSKSLLSNIKOOQJSMKOOOLLIJHHLJJSSNKLHS=9;=CGGFEBDA<;<A<<=@?:<==A><:>>@>>=>?SJKINISLNKRMJJGGFFIMJKKMSPIKHPSSKLKJLKSPPSROPKLKIPMPKJIENHKSHKCDDBAA=====HHHELSRMKMJPMMSLOIKKKMPSKSLQOLNMILMLNIOMHPMMOSIGFHA><>??CDE1.,+++<>CA@@AGI66668GHG?==??BOHIECBEHJFJFKLIHFGDMOMSRSKISOPPEL?AJMKJHACBJKQFGGHSHHGKHIHGGCJLLOSJSSKKILSIJIRQKKFJGGJBCCA65543:DFNKIHRLN??@@@PJSJKIJMIMMSSPKKMLQOOQPSMMJIIMMM:ISJLHKC=78:::<<=644455GIEB?35)DEFJEDHKLMIOJOIMKKNMOKLPLLKIOHJEEHHIMILNIJLMQJJKNS>===64,,,.@@AKKLJSLKMLIIOFGFGIKIKGGHLRPKJMOHIQPGEGLSGGFEFIIKLIHIIGMFEDHEGIHKIFJHKHGIHGFEEFCFBA;8320000*%#"#######"
@83_45CNXP_4
TACGATCGAACAACTCGAAGTATGGGTCTAGCTTATTGATACGTTACCGAAAACCTCATTTGAATAAATTTGGAATACATTTTATTTTTTTTATTGACAAGTACTCGTACTCAAAAAAGTTAAAAATTTTTTATTTATATATTTTTTTTGAGTACGCGTTCTTTGGACCTGGTGTATCTTGTCTTTACCATGAATGATTTTCCTTGGTTAACAATAATTGTTGTTTTTCCAATATCTGCTGGTTCATTAATGTTATTTCTCCCGCATAGGGGAAATAAAGTCAATAAATGGTATACTATATGCATTTGCATCTTAGAACTTCTTCTAACGACCTACGCTTTTTGTTATAATTTTAAAATGGACGATCCATTAATTCAACTGTCCGAAGATTATAAATGGATCGATTTTTTTGATTTTTATTGGAGAATGGGAATAGATGGACTTTCTATAGGAACTATTTTACTGACGGGATTTATTACTACTTTAGCCACTTTAGCGGCTTTTCCAGTTACTCGGGATTCCCGATTTTTTCATTTCCTGATGTTAGCAATGTACAGCGGTCCGATCGGATTATTTTCTTCTCGGGATCTTCTACTTTTTTTCATCATGTGGGAATTAGAATTAATTCCCGTTTATCTACTTTTATCCATGTGGGGTGGAAAGAAACGTCTGTATTCGGCTACAAAATTTATTTTGTACACGGCAGGAAGTTCTATTTTTTTATTAATAGGAGTTTTAGGTATAAGTTTATATGGTTCGAACGAACCAACATTAAATTTAGAACTCTTAGCTAATAAATCCTATCCTGTTACACTTGAAATACTATTTTATATTGGATTTCTTATTGCTTTTGCCGTCAAATTACCGATTATACCTTTACATACTTGGTTACCTGACACCCACGGTGAGGCACATTACAGTACCTGTATGCTTCTCGCTGGAATCTTATTAAAAATGGGAGCCTATGGGTTGGTTCGAATCAATATGGAATTATTACCCCACGCTCATTCTATGTTTTCTCCTTGGTTGTTGGTAGTCGGTACAATCCAAATAATTTATGCAGCTTTAACATCTCTCGGTCAACGTAATTTAAAAAAGAGAATAGCCTATTCTTCTGTATCTCATATGGGTTTTATAATTATAGGTATTAGTTCTATAACGGATCCTGGACTTAATGGAGCTATTTTACAAATAATTTCTCATGGATTTATT
+
JHIKMLKSSMSKNSMMSSNKKNPNNMOSMKMSLMFHKKNLSNLIMGIGMSJSQKPSNJJOLRONSJMSSHSLLNSMMLLISOSLCBDKSSSSQJLJNOKILJJILKIQLOLIDHMLSSOOJEFQOLKFPMSSQKPNMSSSEG><@BHKNMKNSMSIIED:-.52/2>GJOPISKSQSPKNSOIISJ>===>DECCDHLKSKPSKKJSSMQSSJLLMQKNSSLNFJRKGINGIFFSSSMSRNKLLGIIJGMSMMSSSSLJSHDDCDOLEPHALSSNGG9=9=<<=DEKKJFFDEFEDDC?656JHSJQJSKMSIHCDGNHGHOSMPLMSKIKSISOLIPIESSLMNJPOSLJMKMKSJNJHSKG;:::;IDBCCCLOOQJNOIKKMQMNSSSLOJMNFLLLSIFIHGLSSSRPOMAMSN8+++++66666EJLLOSOKOSLSHIHJLSRSISJJLKLJMMSKJSJKSMHHGFSJLSSSKSRKHJIOGNSODBCCRBJINMILLSLMNIEEHEFEEEFKLSONSA7HGCDAEMIBBAFCKIFFB<22334GHSRJEGDBDHSBAA::999999IJKRMNDEF22HFGFHJJSPQMQNHF@SSSSJSGIIKILIPNISPISMSSMSKMCG..5./KIJJKSOKSKSSMQSSIJSNMMOKRMSSLSSLROSPONPRJPSSOOOKSLMLPSNLINPPMEPSKNQSOPLSJJEKSJIJHLMKHSPSSSSSRKSSKPSOOSLSSKSJKJSNJECBCBIGHFGMMJRPMMHKHISBABADE?=94@:4@DEFGJJHKOISNMSLJMMLOSNSSSSKQQQHNIKMNMSOSMSKJJSOSMSSSRSKSSILGGGFFSC@@??BBCPNKIOSSIRNSSISQSKSKJGQSLLMSSNSPQMSLSSSSMNMQJSSMSNJNSOKSMKLSOPOPSOSSSHLSMSKLLLNOQSSSRLOIQJNMMSLSLJQSMPKKHMSLSFKLOKLMQMOKSONJMKKKLSRRKJISOOIO>>>>>KF?GSSHJIIOHSJNOPNMSMSKOKLSSROSNKLKQIIKHGFEHNNILKSQJMPJSMJNNRMSNJSRKOMNIMMLKKMJPKHIPNMOKHMLKPMKQNLSOIISKLJLLNQRKOSPQSJSSSOQLMPMRKKMNSMLKKSHHIJILRKPOJKNNOSIOKKJHIJJSLLSSKOMONLHKSKLILMLHMKMSSMJFPQKJGJKMRSMOIHOJLSLOLL
@84_45CNXP_4
GGTAAAGACAAGATACACCAGGTCCAAAGAACGCGTACTCAAAAAAAATATATAAATAAAAAATTTTTAACTTTTTTGAGTACGAGTACTTGTCAATAAAAAAAATAAAATGTATTCCAAATTTATTCAAATGAGGTTTTCGA
+
HGGMNSMSIPHHKLIHKKIIJJIJJKJLGSQLOHGFGJHIFBDFSSSSNGGIHGIIIDNSOLLJDFISHHFG?7JSS54445HGEECCFGGHJIHJFDHA@HSSSSGIKNSJGE@?003349KSHHJIFKIHMEHIFFHJRJG
@85_45CNXP_4
AATCGCAATAATCGGGTTCATTGATATTCCTAGTATAGTAGATGCTATCACACATACAATCATACTCAATTCGAT
+
??@MJGFHGOSNKIHFEIFEEEDLKM====>MKQGIDDCGFGIJJJLIJMGHGHHJNJMKHHHFEFADEGHHCCD
@86_45CNXP_4
GGCAATGCAAGGGAAGCCATCGATAAAATAGTGAACATTGTAAATATTTTTGGAATGGAGATAGCCATTCCACCCATTTCATCAAGATAAACAAGCCTAATTCTATCATAACTCGTTCCTGCCAAGAAAAAAAGTGCAGCGCCAATAAATCCATGAGAAATTATTTGTAAAATAGCTCCATTAAGTCCAGGATCCGTTATAGAACTAATACCTATAATTATAAAACCCATATGAGATACAGAAGAATAGGCTATTCTCTTTTTTAAATTACGTTGACCGAGAGATGTTAAAGCTGCATAAATTATTTGGATTGTACCGACTACCAACAACCAAGGAGAAAACATAGAATGAGCGTGGGGTAATAATTCCATATTGATGAAATGGGTGGAATGGCTATCTCCATTCCAAAAATATTTACAATGTTCACTATTTTATCGATGGCTTCCCTTGCATTGCCA
+
NRKSNMQSSSSSSKQSKORKLHHGGHNPMOLSMSNSJSSSONMSSSSLHMOSSOKSSSOMLORSLSKOSLHAARQSSSSOSSSKPSSSJSLMSSSSSSLSLSSSSISSONSSMSNMLNPSJSKKODABEGRSKGGFEFHIFJNMMSSSNSSLQSJKOKQPSSPPSSMKRPSSOROMOSNSLSSQNSLKSSSLKILIPOKMLJSSSHPJMKKOQJJSMKKSJSGG>@AAAABADDFHPSMLJSLPSSOSLJJSLOHSRNIMEDCSGSSJPOSSJLHNEE))))==OJJSECDQJHIJKSOSOBKLSJNMJLSNMMKHJHIMGHLNISMIHKB/////4./38744/,,,.+,,,,3387878ED?@@@<>>>?MILJGJGFCD<:983100116BBDHELGF//FEC88>>SSIKG97778=>AMGFGEFEEIMOJHDBFBCDELJIGCFHGJJOKNLF
@87_45CNXP_4
ATGCTAGCAACAACTGAAGTATGGGTCTAGCTTATTGATACGTTACCGAAAACCTCATTTGAATAAATTTGGAATACATTTTATTTTTTTTATTGACAAGTACTCGTACTCAAAAAAGTTAAAAATTTTTTATTTATATATTTTTTTTGAGTACGCGTTCTTTGGACCTGGTGTATCTTGTCTTTACCACGAATGATTTTCCTTGGTTAACAATAATTGTTGTTTTTCCAATATCTGCTGGTTCATTAATGTTATTTCTCCCGCATAGGGGAAATAAAGTCAATAAATGGTATACTATATGCATTTGCATCTTCAGAACTTCTTCTAACGACCTACGCTTTTTGTTATAATTTTAAAATGGACGATCCATTAATTCAACTGTCCGAAGATTATAAATGGATCGATTTTTTTGATTTTTACTGGAGAATGGGAATAGATGGACTTTCTATAGGAACTATTTTACTGACGGGATTTATTACTACTTTAGCCACTTTAGCGGCTTTTCCAGTTACTCGGGATTCCCGATTTTTCCATTTCCTGATGTTAGCGATTGCAGGCGGTAGAAATAGGATTATTTTCTTCTCGGGATCTTCTACTTTTTTTCATCATGTGGGAATTAGAATTAATTTCCGTTTATCTACTTTTATCCATGTGGGGTGGAAAGAAACGTCTGTATTCGGCTACAAAATTTATTTTGTACACGGCAGGAAGTTCTATTTTTTTATTAATAGGAGTTTTAGGTATAAGTTTATATGGTTCGAACGAACCAACATTAAATTTAGAACTCTTAGCTAATAAATCCTATCCTGTTACACTTGAAATACTATTTTATATTGGATTTCTTATTGCTTTTGCCGTCAAATTACCGATTATACCTTTACATACTTGGTTACCTGACACCCACGGTGAGGCACATTACAGTACCTGTATGCTTCTCGCTGGAATCTTATTAAAAATGGGAGCCTATGGGTTGGTTCGAATCAATATGGAATTATTACCCCACGCTCATTCTATGTTTTCTCCTTGGTTGTTGGTAGTCGGTACAATCCAAATAATTTATGCAGCTTTAACATCTCTCGGTCAACGTAATTTAAAAAAGAGAATAGCCTATTCTTCTGTATCTCATATGGGTTTTATAATTATAGGTATTAGTTCTATAACGGATCCTGGACTTAATGGAGCTATTTTACAAATAATTTCTCATGGATTTATTGGCGCTGCACTTTTTTTCTTGGCAGGAACGAGTTATGATAGAATTAGGCTTGTTTATCTTGATGAAAT
+
33?IIHJIIIMGGI=)))*0><+++BCDBB@?@?AHIJPLSLMNHNJOMPMKLPSKKSKKKSNOKJMSLPKIMNQPKMLKOPLSDNLKSSSLJRJSLSNSMJJGEEGHB;::;KKSSJMJFFEMSPFLOSSPNMQMSSOKHD@<CEHMMKJJLS><;:9112/****@GGGOGIIGFGJGJLSBPFGGFDBCACEFMOSSSSLKKJSOILJHHIPLIMIOOOSSOSMMJKLIKLLLLSPLKJKA>>>=AECCCA?><68<==DFLKBCEE=A>>==?@>====EFKHHIKFGGIHLGFGKISJHFKJNIMKNL****+@AAAAIGGGHFFFEGFKJFGGMKJQFIIFFIILLIJJHMNJJIMGCCDCDHHLHMKLJHIJHFECCCGEEGGHIIILLLDEDDC777568?@D88878PQHIFFEEEFDFEFBCEC9111111DDKGGIQIIFHSKDKJJLSOOMIDGDFFDDGNQKSLIJLOKJMMIOJKHJKSSHMSLJIILSOMJB@AA<<<::;@@FGDFC75405EDE4000EDHIMINCGA:87(((%%'(()+,/<,++++.98889LINGS:::::BFEFJGJFISMSJHFE>QSSSKJMJKLMPJLLMKSLA>=====<:@**4))HHGHHHFDEIJKMLGF@;;;777881...../?ADHOFDCDDIKJHIIGGHHFILLLJMISJJJLMIIKKLLSSMSSHOPKHHGFSNSSSJOH?@GFIGFFIGSIKOJIJIKGHJSNNSKOQLSNIGGIFEFEJIHFEGGIFGMOLSKKHNONGHJJILLLSOSNNMKMMINMILJNLIINHNMIHHLQJKPJKLSLOSKSKLLGGKJKMPMIKNSJJNSKKSKIJOLKKNHKLHHHKHMLLKMNMHIONLGSIOILSKSLLPSPJMRHLSRQSSGINNSSONPMG=86666KLJIJPOKKKJHKSSLSQSKLJOKMOKMSPMMF?<=@;10//../6:BDDD975567EIIIOJJHOISNIOOKMSJJKHHIGJKMJJJNIJHLIHOOJOKOJSMPSKSPSSSMJKOOMQMMIIGIHHKMKOLLPNNSKSKOOSRNMKQQJNSHKJMMLSJMNLKOSLKQSMSSSLJGHMHMJIGINNPLLMKPNMRPSKMMRPNLNMRSKOMKPKHLKJSSSSMJSJQJOMSMLKKJLSSRSJSKJPLJLHNHIFHGLKJSRPNSJSSOOJKSQSNMIRDFFHKLJMSNSSPNKJRPE===<ERSMDFCCJKOILJGEEEFGOIKSJKEDEFFFMHEJJGJQOJJLOJHIKIHIIG
@88_45CNXP_4
TGTTAGCTTTTTGGCCTAATTCTTCTTCTGGAAATCCTAGCTATTCTTAGCATGATATTCGGGAATCTCATTGCTATTACTGAAACAAGCATGAAACGTATGCTTCACTGTAACTGCCATTAGGTCAAATCGGATATGTAATTATTGGAATAATTGTTGGAGACTCAAATGGTGGATATGCGAGCATGATAACTTATATGCTGTTCTATATCGCCATCAATCTAGGAACTTTTGCTTGCATTATATTATTTGGTCTACGTACCGGAACTGATAACATTCGAGATTATGCAGGATTATACACAAAAGATCCTTTTTTGGCTCTCTCTTTAGCTCTATGTCTCTTATCCCTAGGAGGTCTTCCTCCACTAGCAGGTTTTTTTGGAAAACTCTATTTATTCTGGTGTGGATGGCAGGCAGGCCTATATTTCTTGGTTTCAATAGGACTCCTTACGAGCGTTCTTTCTATCTACTATTATCTAAAAATAATCAAGTTATTAATGACTGGACGAAACCAAGAAATAACCCCTCACATGCGAAATTATAGAATATCCCTTTTAAGATCAAACAATTCCATCGAATTGAGTATGATTGTATGTGTGATAGCATCTACTATACTAGGAATATCAATGAACCCGATTATTGCGATTA
+
&%&&((()31888=BCHKFAA;;:888669@AIKIHAG;<;EEED>;=;:ABB?@><;8-,,++10101112;<IEEB999667:;GFGMGJHMKHJGGA@----%%%%%%%&&()))**.***:85332/0/.0.-++('%&&&&((589:EEFEEFBBA@<;<;<<JSNSLFIHHLFMLGJJJLJIILNIGECCCDIDDEB>=;;;>42....09545656666;EHFHJSHLKIOPSNIMSMOJMIKSOLIKSOHGHHIHCCDDDMMLMJLHMLJIPKSMSLKLJIGGKIMLIKIIKFFGKNMNML@FIJKMLLKCC?>>>?GE>,;?SGFHFGHKJIHOIHJSNI;;;AASSJKPPMSOJSII@777=;:988<=;2100277C>>>=>C@@@7643123227:<?@@GFEHSOOJINFGFFFBGGA?AABEDCEDHGG@BAAAKOKHIKGINLGGFB;HHJKJLQJLHGGG@><<<OKLKNSRJNJJJPLMIIS2222////,++**343354934:;:966789=<<=<AABDHEEB@ABCFIFHC)A>1)<FEGFFPGGFFEEIHE@5234469>>@@CEIJMJFHFEJNGGIHGFHJHHGISIGLFGDGEHGIHNIISHNILGEFEDDFFGEFDCEEFC@
@89_45CNXP_4
GGCAATGCAAGGGAAGCCATCGATAAAATAGTGAACATTGTAAATATTTTTGGAATGGAGATAGCCATTCCACCCATTTCATCAAGATAAACAAGCCTAATTCTATCATAACTCGTTCCTGCCAAGAAAAAAAGTGCAGCGCCAATAAATCCATGAGAAATTATTTGTAAAATAGCTCCATTAAGTCCAGGATCCGTTATAGAACTAATACCTATAATTATAAAACCCATATGAGATACAGAAGAATAGGCTATTCTCTTTTTTAAATTACGTTGACCGAGAGATGTTGAAGCTGCATAAATTATTTGGATTGTACCGACTACCAACAACCAAGGAGAAAACATAGAATGAGCGTGGGGTAATAATTCCATATTGATTCGAACCAACCCATAGGCTCCCATTTTTAATAAGATTCCAGCGAGAAGCATACAGGTACTGTAATGTGCCTCACCGTGGGTGTCAGGTAACCAAGTATGTAAAGGTATAATCGGTAATTTGACGGCAAAAGCAATAAGAAATCCAATATAAAATAGTATTTCAAGTGTAACAGGATAGGATTTATTAGCTAAGAGTTCTAAATTTAATGTTGGTTCGTTCGAACCATATAAACTTATACCTAAAACTCCTATTAATAAAAAAATAGAACTTCCTGCCGTGTACAAAATAAATTTTGTAGCCGAATACAGACGTTTCTTTCCCACCCCACATGGATAAAAGTAGATAAACGGGAATTAATTCTAATTCCCACATGATGAAAAAAAGTAGAAGATCCCGAGAAGAAAATAATCCTATTTGACCGCTGTACATTGCTAACATCAGGAAATGAAAAAATCGGGAATCCAGAGTAACTGGAAAAGCCGCTAAAGTGGCTAAAGTAGTAATAAATCCCGTCAGTAAAATAGTTCCTATAGAAAGTCCATCTATTCCCATTCTCCAGTAAAAATCAAAAAAATCGATCCATTTATAATCTTCGGACAGTTGAATTAATGGATCGTCCATTTTAAAATTATAACAAAAAGCGTAGGTCGTTAGAAGAAGTTCTAAGATGCAAATGCATATAGTATACCATTTATTGACTTTATTTCCCCTATGCGGGAGAAATAACATTAATGAACCAGCAGATATTGGAAAAACAACAATTATTGTTAACCAAGGAAAATCATTCGTGGTAAAGACAAGATACACCAGGTCCAAAGAACGCGTACTCAAAAAAAATATATAAATAAAAAATTTTTAACTTTTTTGAGTACGAGTACTTGTCAATAAAAAAATAAAATGTATTCCAAATTTATTCAAATGAGGTTTTCGGTAACGTATCAATAAGCTAGACCCATACTTCGAGTTGTTTACGTACGA
+
PNKNLMKNSPSPQLSSLMPSPIHKISSSJKSJLLJQOLSNSNSMSMSKNSSLEKRSMMSOSSLJLOSSLSSLJLQJJJLMSSGIMSNOMJLMJHEEEF@=<731101;>FHEC00000@AAIOKKSIBSNMSLNMJSMSLNIMLLSOSMLPSLOKSNLLSISOSSLNSLMQRNNKSNMLJKSKJFIGFHHFCDEHIJGCBDEIISSMSSSSHMSOMMONNKNKLKOSNQLPKMKLLRNJPPSMMMNSNSSPJINL<;::6898CCMQLMOKMLOOLIMPSOJJKSLSKOROSSOSSSSMKMSRMLMKJQSSOKSKMIIINKKSKQOSKSNSSJSNNSSSLNOSKMLLSJBBBABNSSQSRRPPMKIEGFGGEBBAB?@:9:::EGFBAA?@@HGIRIHHDFFSSLNMPNLLKJLSSSIOSSGSLJGNJNSSOMMOJNKSKMSLQMSLKPLSSKKMIMSSSOMLSMPLSMSNOSSMSMOSSNRNJMIKHLLKIMJJHOMRJHEFFFPSSH54446ABBKMNLNJGLSJOSLJNMIHHGIJKRIKIFFHEGIJMMSKORLLSLSNSQIJKKKJGGFGHHMKLKSKMMHKGIFMMAAAAAHJIKIGLLIIGKKJNHPKFGFFIJJMHSGHILQLPLJJMLSSSNMSHIOHKKIKHSMJIHIHJHOJSJISJHKMSSLIJMSJNJMNSSSSSEGEJHII,+/1(*OSH@MLRHRIGGMOKNSHMISPSSRLJIJKMNPPPGCCCBCJNJSNHMNQLKNNIJSSSSSSLHPKROMHSODGIJMPOOMPSPOSSLKKMKPA?@AAIKPKLMJSMNSNOMJSSJLHJPRJKRILHAAAABIE>===<=)((((6@>??@@CJNOSKMLJLLNMSOLMMFLLKLOSNLSKOMJLIIIIJJHRSJLIRMKDEEABBBFGJJISMKLSJLJFEFEHJKFFRSNSOOORMKSJNIGDDFFHSSSJIHSKSSKSPLSNPINSOSOKORIJPKHLNSSPSOKNIMRSSLJOOIJSKLSOMMLOMNJKKLJJLJINMMISLGHKMJSRONNSMLSKNJJNSNKNRKSMINIQKSLPQSNSOMSKQMLNJRLJJKLJQQLOKNHKNLSKNSSLMOKSHHIGILFFSJISILSQMLMSGKJKLPJSQSKNRSKKJHIKLSOQKKMSOSLNQLSSNSPFMIMLSPOLLISSPNQHJNIKJKNOJJINJPJHHIIIIHHIGHPQSJHHOJSSMSJMKKIJOEGHSLKKJHNHMHIGLQMKSSOLLSOSCAAAAIFIGGKLJGFHHKSJLSEFOSMJMOHQJIGIISKKMLMJKKOMKJHFHGSKNHHKIOSMIJKKJIIEFHFIGGFEGSKNHNIKIIKHHIISMKOIIHHFFE
@90_45CNXP_4
AATCGCAATAATCGGGTTCATTGATATTCCTAGTATAGTAGATGCTATCACACATACAATCATACTCAATTCGATGGAATTGTTTGATCTTAAAGGGGATATTCTATAATTTCGCATGTGAGGGGTTATTTCTTGGTTTCGTCCAGTCATTAATAACTTGATTATTTTTAGATAATAGTAGATAGAAAGAACGCTCGTAAGGAGTCCTATTGAAACCAAGAAATATAGGCCTGCCTGCCATCCACACCAGAATAAATAGAGTTTTCCAAAAAAACCTGCTAGTGGAGGAAGACCTCCTAGGGATAAGAGACATAGAGCTAAAGAGAGAGCCAAAAAAGGATCTTTTGTGTATAATCCTGCATAATCTCGAATGTTATCAGTTCCGGTACGTAGACCAAATAATATAATGCAAGCAAAAGTTCCTAGATTCATGGCGATATAGAACAGCATATAAGTTATCATGCTCGCATATCCACCATTTGAGTCTCCAACAATTATTCCAATAATTACATATCCGATTTGACCTATGGACGAA
+
KLKOISIJHHINSJKIKMJKSNNOKOFGFGEOJQNKKOSLLGEIJJKLKJPIJIOJSIGKKKKIHNFGIJIHMSSECFHSOGLPJMQKHMQHJIHFJLJHJLJJLIKNLKSPPLHHSKSSSKMJLSPMSSHFHGGGIMLJILKHIHLJIPMMJLLNLNPKINSIKMPSSKLKMSLNSIJKIIJJINLRNMMOIJSRPIJKSHNKLLOMGGFECGKMNKLJSOQILLIHMJLSSRLOJSSMNINJHJJOHJHKOLKSNMJHHHHGILJGGJKSSSSKLJJSLLQSKMOJHHPOKLJLNQNJQMSPMLKMKLKIGIHGGJF@LIFKHIDCDCFFHSKSSSNLRHPQSSLQHJHKKJMHGFEEHKIKMJKMHJHKIMMKJJHGOKGBA@AACDDDBEDDEEGILJHGIGGGGDBBA@AABFHDEDAABACDDDCCB@<<<<=@AADDCFBAACCIKHEDDDCDEEDFD?==<=@FDCDCBEEEKIGCB???@ADDDBFBCFFCAAABHFGGHDDDDDC?>=>>AJKDB@@@A>>=889
@91_45CNXP_4
ATGCTAGCTTTTTGGCCTAATTCTTCTTCTTCCACGGGACTCTCTCTGAATCGGTGATTTTCGATCTTCCTAGGGTTTCGATCTGAAACCTTGCGATCTACTTGAAAGAGAGATTCAGAAATTTCCAAGTAATAATAATGTTTGCGCCTGCGACTCAACCGCAACAGCAACATGAGCAGAAGAAGCAATCAGAGACTGTTTCATCTGCTGAAGAAGATGCTTTGAAGTGGAACACCGATTGCGTTTACTTTCTCGCTTCTCCTTAACCTGCAAGAAGGGACCTGAATGCGAGAAAGTAAACGCAATCGGTGTTCCTTCAAAGCATCTTCTTCAGCAGATGAAACAGTCTCTGATTGCTTCTTCTGCTCATGTTGCTGTTGCGGTTGAGTCGCAGGCGCAAACATTATTATTCTTTGGAAATTTCTGAATCTCTCTTTCAAGTAGATCAGCAAGGTTTCAGATAGAAACCCTAGGAAAATCAAAAATAACCCATAAAGTCGTGGAAGAAGAAGAATTAGGCCAAAAAGCTAGCATA
+
OJNMNLSKJPOLJBABBFOMKSOINHMSSQSLKOKPLKSSSRJSHHIMQMSLSNSSKSLMSSKISINSOLMGMISMLSSSHOLQMSSPOLKPSSPKJNIKQIHINSRPSPQIGHGGGKJMOKMMOPSLPJLSLLNISSNNQPOJSSKNMSLIKJNISOHPJJKJOQORMLMMOONKOH?@?GIJMSFFKFIJPMLKLMOPPNSSSLPNONLSPQRORSLQSSJHKSPSJSSMMQSLMMSLSKSQKC>BDFF9>SMORIIB<;6799JMJJKGEEIHSLSSSLLKSMLRMEKGESJJLBJGKLLHIJ2222101+)))&)44442222279>=?BBCH>>>DEIGJGFHKOJIDCECEIJFFFEFECDAAA>BDECCBDEC?<;8977677999;<>>>???=?>>=>?BFI-,,,,,DEGILKHGEGHIHHGJC>=.),,-@>::65/+++-7:;<=94332&%$$%%&&&&'**+.''(())+33.../*''####&&%&',034;:=?AIKKGFCDCBCCEAAFCBA??@@@?
@92_45CNXP_4
CGTACGTATTTTTGGCCTAATTCTTCTTCTGATGATCGATTTAACCTCTGATCAAAAAGATATACCTTGGTTATATTTCATCTCTTCAACAAGTTTCGTAATGAGCATAACGGCCCTATTGTTCCGATGGAGAGAAGAACCTATGATTAGCTTTTCAGGAAATTTCCAAACGAACAATTTCAACGAAATCTTTCAATTTCTTATTTTACTATGTTCAACTCTCTGTATTCCTCTATCCGTAGAGTACATTGAATGTACAGAAATGGCTATAACAGAGTTTCTGTTATTCATATTAACAGCTACTCTAGGAGGAATGTTTTTATGTGGTGCTAACGATTTAATAACTATCTTTGTAGCTCTAGAATGTTTCAGTTTATGCTCCTACCTATTATCTGGATATACCAAGAAAGATATACGATCTAATGAGGCTACTATGAAATATTTACTCATGGGTGGGGCAAGCTCTTCTATTCTGGTTTATGGTTTCTCTTGGCTATATGGTTCATCCGGGGGAGAGATTGAGCTTCAAGAAATAGTGAATGGTCTTATCAATACACAAATGTATAACTCCCAGGAATTTCAATTGCGCTTATATTCATCACTGTAGGAATTGGGTTCAAGCTTTCCTAGCCCCTTTTCATCAATGGACTCCTGACGTATACGAAGGATCTCCCACTCCAGTCGTTGCTTCCTTTCTGTTACTTCGAAAGTAGCTGCTTTAGCTTTAGCCACTCGAATTTTCGATATTCCTTTTTATTTCTTATCAAATGAATGGCATCTTCTTCTGGAAATCCTAGCTATTCTTAGCATGATATTCGGGAATCTCATTGCTATTACTCAAACAAGCATGAAACGTATGCTTGCATATTCGTCCATAGGTCAAATCGGATATGTAATTATTGGAATAATTGTTGGAGACTCAAATGGTGGATATGCGAGCATGATAACTTATATGCTGTTCTATATCGCCATGAATCTAGGAACTTTTGCTTGCATTATATTATTTGGTCTACGTACCGGAACTGATAACATTCGAGATTATGCAGGATTATACACAAAAGATCCTTTTTTGGCTCTCTCTTTAGCTCTATGTCTCTTATCCCTAGGAGGTCTTCCTCCACTAGCAGGTTTTTTTGGAAAACTCTATTTATTCTGGTGTGGATGGCAGGCAGGCCTATATTTCTTGGTTTCAATAGGACTCCTTACGAGCGTTCTTTCTATCTACTATTATCTAAAAATAATCAAGTTATTAATGACTGGACGAAACCAAGAAATAACCCCTCACATGCGAAATTATAGAATATCCCCTTTAAGATCAAACAATTCCATCGAATTGAGTATGATTGTATGTGTGATAGCATCTACTATACTAGGAATATCAATGAACCCGATTATTGCGATTA
+
IMLHSIHDCGNSSJLKHSIMLPLSPNOSSSOLSJSMRJHIHMLMSLMNKPMKJJKKPLJKKLLKISLSNLNKKSNKSOSNSJSRJIJSLLSMKHJIIMJIJJGHIHHHIJISSNSJLLFFFGHNLJKSSGLMJKSJKSIRKSSOKJSNIISJSJJHJSHHMKIMQLLKKIGHKHJKLMSOKSOSIGGJJHS@>;99::FDFIHJLSONLSKKLKMKKIKMNSSSNKHHHMSJJLSILGLKLSJPGILIJIFFGIFHILHGJNHJIKGCHHGHKG???BCH:99770/.,,,,,,,,-1=EJGNIIGFHFHGGFJSKLMLLQOLNNNHSRNLIFFGIFIKKJLJNKJJLKIJLLONKJOOSLMLKMNKKSSSOSSSIRMMSSSOQILLLNRSSQOKMLSSSIQGIGJLSLRQRKSMKIHKKIMLHIHJLHOIQSJGKGIMIMKKLIIKMSMGGFFSONJJLSKAAAAAPILMKIHMSSORSOKIMOMMLOPKIKIJMSSMMHGKHEGFHHFHIPIDEEFJFLKIKKSMHLJMOLIHMGHFGFHKHIGIGIGNIIGFHGHJKNSKKIIG?@:;<)BFSKOSHEGF??641/...11ACDGJGHGFFGGHEEDEIIMHGJKLIHDBB<15))22225:..+(.AAABA8888:HEJHFFBBA@@BCBFINLSJKINGDDFFIGEG?>>>7630,*().-<FBDCBDIGHIJPLNIJLKMOMOMHGK99868>CDDD:9:>ACJFCDEDEHSKLHIBRSPIMSNSLKILGLEIIOLSNSPIMLOLLJOMKLPKLLSMQNCDDJGKMGE@89SJILKPMSLMMINNSSPPNOKNNNSMSSRRIC?@@AIQMQSQGSKLPLSLNKQLNQSIFJGFFDDEMRNSSLJOKHIJEJFEESNMKKSMSSSSLMMMMOJLORSMMPMMISLJIRSLMSNRKKMMSPKKLNNOOKHOJPJKOQSMKQROOLMKSLSKSMSKQSQLLOMDDDDDKMFNRSSQIPOMLJSNSL=====SORMJSNNSEFEDEBBBIHSMQKSSNKJSMLNMPQPSSOSJPIKJOPLPNMGGHLOSOSSHJHPSSSQPOOJLIHE;</,.0MSIKHKQOMPMSOOHLGHIKSIHHIHSPLNSNKLSKK<<=L>;<;>BFPKKIHKILKMSLJSSMSNSLSHIMKJLNSJSQHJMSOLSQLSSLOSPJELRKNOMMLLLJKHHKSPLQSSSJ@ABDDEEABFG?FFIDGEEIQHOKKKHCFFKLSOMOKLMHNLGILHCI////,+++*)))(>ACDCBA@@BGEECCBEDJSOIJPOJMOMOIGGHMSSNLNHLQA8:SJNLHKNILHLNKLLLHIJIHGGKKNEKHHSKIFKIOKKLRIPJHGJNJIJKJPQHMLIJHPKJPKJPNJKHHHGHHIGHIKSJFEFGGG
@93_45CNXP_4
ATGCTAGCTTTTTGGCCTAATTCTTCTTCTGATGATCGATTTAACCTCTGATCAAAAAGATATACCTTGGTTATATTTCATCTCTTCAACAAGTTTCGTAATGAGCATAACGGCCCTATTGTTCCGATGGAGAGAAGAACCTATGATTAGCTTTTCAGGAAATTTCCAAACGAACAATTTCAACGAAATCTTTCAATTTCTTATTTTACTATGTTCAACTCTCTGTATTCCTCTATCCGTAGAGTACATTGAATGTACAGAAATGGCTATAACAGAGTTTCTGTTATTCATATTAACAGCTACTCTAGGAGGAATGTTTTTATGTGGTGCTAACGATTTAATAACTATCTTTGTAGCTCTAGAATGTTTCAGTTTATGCTCCTACCTATTATCTGGATATACCAAGAAAGATATACGATCTAATGAGGCTACTATGAAATATTTACTCATGGGTGGGGCAAGCTCTTCTATTCTGGTTTATGGTTTCTCTTGGCTATATGGTTCATCCGGGGGAGAGATTGAGCTTCAAGAAATAGTGAATGGTCTTATCAATACACAAATGTATAACTCCCAGGAATTTCAATTGCGCTTATATTCATCACTGTAGGAATTGGGTTCAAGCTTTCCCTAGCCCCTTTTCATCAATGGACTCCTGACGTATACGAAGGATCTCCCACTCCAGTCGTTGCTTTTCTTTTCTGTTACTTCGAAAGTAGCTGCTTTAGCTTTAGCCACTCGAATTTTCGATATTCCTTTTTATTTCTTATCAAATGAATGGCATCTTCTTCTGGAAATCCTAGCTATTCTTAGCATGATATTCGGGAATCTCATTGCTATTACTCAAACAAGCATGAAACGTATGCTTGCATATTCGTCCATAGGTCAAATCGGATATGTAATTATTGGAATAATTGTTGGAGACTCAAATGGTGGATATGCGAGCATGATAACTTATATGCTGTTCTATATCGCCATGAATCTAGGAACTTTTGCTTGCATTATATTATTTGGTCTACGTACCGGAACTGATAACATTCGAGATTATGCAGGATTATACACAAAAGATCCTTTTTTGGCTCTCTCTTTAGCTCTATGTCTCTTATCCCTAGGAGGTCTTCCTCCACTAGCAGGTTTTTTTGGAAAACTCTATTTATTCT
+
HIHIHLJFGC9HKGHHJGLJHKNMSLSPOSPQSKMJNKEKKNJNSKLKKKPSILHIJPSMSJKKJKOLOJKQIRLHNRLMHHHKRMKKLQNSIMJSHKKJLOFGGGGHKPQLKPNNLNSSNSSLJKLKIILHLLLLQLMMOSKMKLJNJJHF@AB43333KLGISLMHFHEEEFHIIIHIHIPJHGJKKKSE=56BDFKLNSLKMSPNNKJHIJLHIIKIIRKIKIJHKJJOKJILKKGIGFEGFEGFFIGIKHIFECDDDELJIHFDFGHGFFABBDCKGNJIIGFKIHG=<;223CEEDDFFEEECEFFCDCE@8==@H;;;HGHFDBBA@@??@AEGHIFEDBCEDGIIFMHEEEEEGDDEEEKKLKMFKGPHIIHHKLLMKNMNKSNSMISJGJIIHFGABGJJIIJJJLIGDDFENEDGJIGFGEFHBHHHHNKKSSMKLKKJMNHOQLKHLHKJLSKKIKIMKJLKMMMKJJLKIKIQIJIKQLJKINLIIHHHGIHJJOIMFNIGJHIH:7776==>>?>CACAPJIMMRLQOMKIKIGGIKIHGIGFHIFGMINKLOKILH<<;999<<=?B;;<9;@EELEHFIHGIHFPIIKFGFDCCCBEGGHGFHHJKMIGSK>ISKGIFGGGJHJIGPLILHLGFFFEFFGFHCCCCCFIGHED8JOJHGECBCEEHGIHECCDDGJGKLII>D0*DDDDGGFGB@>?@CFDCBABCCGMFGEEFIHHHFFFEECCCEEIKHFEDFEMHFEF@JSJJGIJONKLIEKKKJNQPMJLGKGKHJJKMSHGLOSQLIMFEFFEGSLJKIEEHHGNGMIMKJPJHJOOQLMJJIHSPSLHA@;4344BBCGHJJSSONHHGIILROKNJRKIIBBAABHKGIHLIKKKJGGIIIKNJLIHKONQSLLJKKIJKKMISPONJQOHGGIMJKIJJGHJISJIIHHKJGLOJHGGGJMGJGHHHIONKMNIHKFHDEEGDFLKNMGOJKKKH=JQNPJJIGGGGFFGEHGIKOFGKIKIOJIFGB@@BBCNIHSIIRJJMRMQKLKHKIKICDBDFGIGBAA@>@FIJLQHCDEHNLSMSLSJSNJHIE=:=BIGJFGFHIROJJLJGGB9BEEGFGIFINLLOLLJJEFGJJIGBBECGSKKNIHKKOMKLKSMKIGLHG
@94_45CNXP_4
ATGCTAGCTTTTTGGCCTAATTCTTCTTCTGATGATCGATTTAACCTCTGATCAAAAAGATATACCTTGGTTATATTTCATCTCTTCAACAAGTTTCGTAATGAGCATAACGGCCTTATTGTTCCGATGGAGAGAAGAACCTATGATTAGCTTTTCAGGAAATTTCCAAACGAACAATTTCAACGAAATCTTTCAATTTCTTATTTTACTATGTTCAACTCTCTGTATTCCTCTATCCGTAGAGTACATTGAATGTACAGAAATGGCTATAACAGAGTTTCTGTTATTCATATTAACAGCTACTCTAGGAGGAATACAGAGAGTTCAACATAGTAAAATAAGAAATTGAAAGATTTCGTTGAAATTGTTGGTTTGGAAATTTCCTGAAAAGCTAATCATAGGTTCTTCTCTCCATCGGAACAATAAGGCCGTTGCTCATTACGAAACTTGTTGAAGAGATGAAATATAACCAAGGTATATCTTTTTTGACGAGAGGTTAAATCGATCATCAGAAGAAGAATTAGGCCAAAAA
+
HJHNOLNKBFBAADGNISOLNSLISLROROQLSLMIKJIMHSNSJKSML9999GJHLKKMJKIOOMILSSJSJQOSSSROQLSMLJSQKMKMJOMLIJJJOSHHHHHJQLRLGMIFFFFIMNIGHLIMNMLLNKRSNPSRLSJL;;;;;FHHJJ?/////NISNJMNHGLIEFJIIJNKOINJOHFMISJPJLKSILJSOSOOOLLSNSRSNSSJLPKLSNLIHLIKILLLSQRMSSSNSNFGEDFGLNSFJJLIHJMKIHLLIHHDJHSGGFHHLKGGFEKOSJLMJLKKJPJMKKOSOINJOMKGLKLQJMLLGED@?<:998+''''510/001BEB@BCHGHHDEGHGCFEJFCEECFKLHKJLH66666BCJGEJJKILDADDEEBBA<966333333;,+++++992///))*760//+++**('&&&&&''8:;>><<;:;;8730///3432115558953356887666667651////34'''''-,0/..//3555;>>@BCDFIIIGDDDDCDCCA?@AK
@95_45CNXP_4
CGTACGTATTTTTGGCCTAATTCTTCTTCTGATGATCGATTTAACCTCTGATCAAAAAGATATACCTTGGTTATATTTCATCTCTTCAACAAGTTTCGTAATGAGCATAACGGCCCTATTGTTCCGATGGAGAGAAGAACCTATGATTAGCTTTTCAGGAAATTTCCAAACGAACAATTTCAACGAAATCTTTCAATTTCTTATTTTACTATGTTCAACTCTCTGTATTCCTCTATCCGTAGAGTACATTGAATGTACAGAAATGGCTATAACAGAGTTTCTGTTATTCATATTAACAGCTACTCTAGGAGGAATGTTTTTATGTGGTGCTAACGATTTAATAACTATCTTTGTAGCTCTAGAATGTTTCAGTTTATGCTCCTACCTATTATCTGGATATACCAAGAAAGATATACGATCTAATGAGGCTACTATGAAATATTTACTCATGGGTGGGGCAAGCTCTTCTATTCTGGTTTATGGTTTCTCTTGGCTATATGGTTCATCCGGGGTAGAGATTGAGCTTCAAGAAATAGTGAATGGTCTTATCAATACACAAATGTATAACTCCCCAGGAATTTCAATTGCGCTTATATTCATCACTGTAGGAATTGGCAACTCGTTTCCCTAGCCCCTTTTCATCAATGGACTCCTGACGTATACGAAGGATCTCCCACTCCAGTCGTTGCTTTTCTTTCTGTTACTTCGAAAGTAGCTGCTTTAGCTTTAGCCACTCGAATTTTCGATATTCCTTTTTATTTCTTATCAAATGAATGGCATCTTCTTCTGGAAATCCTAGCTATTCTTAGCATGATATTCGGGAATCTCATTGCTATTACTCAAACAAGCATGAAACGTATGCTTGCATATTCGTCCATAGGTCAAATCGGATATGTAATTATTGGAATAATTGTTGGAGACTCAAATGGTGGATATGCGAGCATGATAACTTATATGCTGTTCTATATCGCCATGAATCTAGGAACTTTTGCTTGCATTATATTATTTGGTCTACGTACCGGAACTGATAACATTCGAGATTATGCAGGATTATACACAAAAGATCCTTTTTTGGCTCTCTCTTTAGCTCTATGTCTCTTATCCCTAGGAGGTCTTCCTCCACTAGCAGGTTTTTTTGGAAAACTCTATTTATTCTGGTGTGGATGGCAGGCAGGCCTATATTTCTTGGTTTCAATAGGACTCCTTACGAGCGTTCTTTCTATCTACTATTATCTAAAAATAATCAAGTTATTAATGACTGGACGAAACCAAGAAATAACCCCTCACATGCGAAATTATAGAATATCCCCTTTAAGATCAAACAATTCCATCGAATTGAGTATGATTGTATGTGTGATAGCATCTACTATACTAGGAATATCAATGAACCCGATTATTGCGATTA
+
JKGJIKHKGKJSPSJKSJJSISKSSOLSLSQMLKOQKSCHGIFIKSKMRGKFKAA?ASMLMIIOMKKQJNLKPKKJPOSPSMIMISPPKSJPJSINJLSSIQMPINSKLMSSIQLLQMJLLFFJJEFFEHEHMJLLKJNJHGLHIJKSONKLMJFBDEIMHLMJKQMIMLGFMMNNISEHKJJMJSSJJLNJJJPJSKPMKPQJSLSNKJILLMD@??MKSSIIQJKPMHLSJMPSNOIOJINJFGHIKHJJLONHJIIIGIPLJLODMSOHGDCCB3000HFEEABDBCGIEGEGGOMSHKJLMIMKMGHGKHJNKMQSSIEFJLLSNHHHFGEDDEHHHKGSMKSSKMIJLJJILMOSLKSIKIJKOOLSJSNSSPKMJSJMMNSPSLLNIMMHKIPSRKIA@IKJQJLJJSKNGGHHLKJJLJLKNNMSLJFGGGGFILHLGGIFHLJJHJSMLJJQKINJKSNJSIHQIKLJMMSPNMLFHKISMLKKJJHLNKIBB@;2++,DBCIHJOMISJKIGINKPF:6667FFGHIGHIKHHJSKOHHIHHKSHJIIKINJJJIKOJSQHE>5,BDDGHMSILLIMMSJI??>?AJKHGKHFJGGEDFBCABD10*&&&&&'''*)141689AA@>=?@6AFDEFHGEEDFFHGGGFFFDEEFCEGGIMKIOHI@;<KJJJJHFFDFDDB@=977990PJIG?>>>>QINIKLHIJJIQMMK@HSKF9667889C778C@CFEDFFEGLSLSIHSLOKKSSMLJKOLKJLLIHOOMRMJJKRJPKIGHEBESHHHEE::88555100/012;;>>?@A@=>??ISIPNHNOHIILDB?????DGGIMFNKMIJJJSIIIIDD44*)))))+9<?@@BDFSIKLKJMJNJKSJJSKSKSSLSHPKFKLIGABBCCEC<;:;9989:DDEHHEGMHMLSLFFEEHEFFGLE?JHGHKOJJSNLKJLKJJIIGECCB8:9777668@NGSGFEEEQSSNPILPSJLIIKMMPSSMNMKMIGHJDEELHJLMSKSMLJMJOJJPSSSLMSHIJPLSJOSLSHGEMGEGIABAFEOJHHHSLIHJIGLLKBMSNIIJGISJNOLOSSJKLJAAABEKHGJDKMJMQJLOMOJSKIRHE@SSSSOKSSSRSMHHJKSQSQLNKLNJHNLOOJSPJSJMPQSKQPSHSLKLNSJIHSISJSJJKKKLKJKLPOIHGEIJGLHHMJSBHISJGJKIOMIMKJJLNLSSPNNMKPMHJOJMLKIKJKGKJINKHHJILLJNSLJSLPNSOIJKLJJJPISJKKRNNLOKDECFHLGIHHHJK?ANQKGGILSC@CBBEAAA>>??E,,,,,,:E==<=>CDKJMKMIGHD8C@AAABLINFHDGGHLJHHGBAB/....11135>??@@>?@@B
@96_45CNXP_4
ATGCTAGCAACAACTCGAAGTATGGGTCTAGCTTATTGATACGTTACCGAAAACCTCATTTGAATAAATTTGGAATACATTTTTTTTATTTTTTTTTTATTGACAGTTTCTCGTACTCAAAAAAGTTAAAAATTTTTTATTTATATATTTTTTTTGAGTACGCGTTCTTTGGACCTGGTGTATCTTGTCTTTACCATGAATGATTTTCCTTGGTTAACAATAATTGTTGTTTTTCCAATATCTGCTGGTTCATTAATGTTATTTCTCCCGCATAGGGGAAATAAAGTCAATAAATGGTATACTATATGCATTTGCATCTTAGAACTTCTTCTAACGACCTACGCTTTTTGTTATAATTTTTAAAATGGACGATCCATTAATTCAACTGTCCGAAGATTATAAATGGATCGATTTTTTTGATTTTTACTGGAGAATGGGAATAGATGGACTTTCTATAGGAACTATTTTACTGACGGGATTTATTACTACTTTAGCCACTTTAGCGGCTTTTCCAGTTACTCGGGATTCCCGAATTTTTTCATTTCCTGATGTTAGCAATCTACAGCGGTCAAATAGGATTATTTTCTTCTCGGGATCTTCTACTTTTTTTTCATCATGTGGGAATTAGAATTAATTCCCCGTTTATCTACTTTTATCCATGTGGGGTGGAAAGAAACGTCTGTATTCGGCTACAAAATTTATTTTGTACACGGCAGGAAGTTCTATTTTTTTATTAATAGGAGTTTTAGGTATAAGTTTATATGGTTCGAACGAACCAACATTAATTTTTAAAACTATAAGCTAATAAATCCTATCCTGTTACACTTGAAATACTATTTTATATTGGATTTCTTATTGCTTTTGCCGTCAAATTACCGATTATACCTTTACATACTTGGTTACCTGACACCCACGGTGAGGCACATTACAGTACCTGTATGCTTCTCGCTGGAATCTTATTAAAAATGGGAGCCTATGGGTTGGTTCGAATCAATATGGAATTATTACCCCACGCTCATTCTATGTTTTCTCCTTGGTTGTTGGTAGTCGGTACAATCCAAATAATTTATGCAGCTTTAACATCTCTCGGTCAACGTAATTTAAAAAAGAGAATAGCCTATTCTTCTGTATCTCATATGGGTTTTATAATTATAGGTATTAGTTCTATAACGGATCCTGGACTTAATGGAGCTATTTTACAAATAATTTCTCATGGATTTATTGGCGCTGCACTTTTTTTCTTGGCAGGAACGAGTTATGATAGAATTAGGCTTGTTTATCTTGATGAAATGGGTGGAATGGCTATCTCCATTCCAAAAATATTTACAATGTTCACTATTTTATCGATGGCTTCCCTTGCATTGCCA
+
EIIGHIIHHJGJIGHFFHIGSHG<::::::::DFCGHGHKDBAA@@CD==ABCNSRKJKKHNSLLHLGFHJFDGHGHKFE>74444D=664<DILJJOIFEABGA;:;@@@<==>BI=<<@BSJKKGDCGGJHEEPSSLKNNRSOLFG<EA@DFHEDEGGGDFEDEC<AA166779@@@FHHFJJIIKLJSQISMSKEGFGKJPLSSSEHSFGMMKLNIISLJJNHCDCA@BABCLHGSJJSMOKNHHIJ;:9::DHFJGBAA=:=;<:69=<,,,,58A@@?@@>>=>>EED@<IJIFIMKLGGA@@B55555CE7773.--/115.--..?CBFEHKLPMJKIINSJMGJDFKGED=LFD@AAABGGGFGGFJHSSHHKMKKMNLIPIGHNMKMHHMJIFE>FIGD?54445;BG@,,,,>KJLEGFHJGMHKGOEEGEEEEFDDE@ACA;<;;;;;;;?@44333325899BCB@BIJFGGEEEE<=C@88====@A?766668>::;:<=>762///.02228001+(((*5;;?=;==@>?@00009732355521110664321....34445E@@??D@C9..088;@GDEIEH875578CGHIDEDDFHHE666676/+**,++-,,--/*)'&&&&2,*''''(74;@EEGLSILJHNSJIGECEGIHEFEDAAA@?BBDEFMRG@EGDB?7677.---.3B@@::>?@CDDGBCCB@GIIMJIFE<=HGGJKGKHJLNIJJJHIEDFHKGKJK@@@@?<;;:/+,+,599-,,++&&+))(((()+()'((+.778GILI@@?>@ABA@A?556CB:((().@AECFJIIBONHNPHHGGB??@AGQHGHKGJJSOSLQKLGDEKPKABFEHSSSOHGHAAIHGEEGDEJIKOMJJSNJINIKQSOSLMIJMPLHLPHSKLSOIKSSSRJMLQLSOKILQ<<;;;;<;,,,,,<?NMDB&&'&&&'0299BBDCDGGJFIHIOHHNMJKKNLMQNLSPSSQHSKLMJLKSPSSOSPISSERSPQMSOOLPSPSMSKMNMLIKQJNLKPJMQLRJKJLSKLSSISSNSMJKKNSMSJNGJKIISKMONJLNMKIMPKSSNQSHIIJHLHNJSSKJSKSSRRKOSJSSMSPQSOMLSRPLNJHKHJHKSISSMLKSKOSSJMJJPSSNPSKJJLNKRLOKLSLKHLKJSSNKKIQKQJSIIQONNNOMSMJSNMIJSSSRKOLMSHIDKLSSSLNHJILPJJSKHIHIHPJKNG<666GJHSMILMIKMLKNKKMLKSNOKISLSMGJGFFGEIIGHSHKKSSISRJQJIMJKIFEECDCDDCDGEEFJJKGMEBG;;;;<HLNSLJGFGEHHHKFJPH
@97_45CNXP_4
ATGCTAGCAACAACTCGAAGTATGGGTCTAGCTTATTGATACGTTACCGAAAACCTCATTTGAATAAATTTGGAATACATTTTATTTTTTTTATTGACAAGTACTCGTACTCAAAAAAGTTAAAAATTTTTTATTTATATATTTTTTTTGAGTACGCGTTGGACCTGGTGTATCTTGTCTTTACCACGAATGATTTTCCTTGGTTAACAATAATTGTTGTTTTTCCAATATCTGCTGGTTCATTAATGTTATTTCTCCCGCATAGGGGAAATAAAGTCAATAAATGGTATACTATATGCATTTGCATCTTAGAACTTCTTCTAACGACCTACGCTTTTTGTTATAATTTTAAAATGGACGATCCATTAATTCAACTGTCCGAAGATTATAAATGGATCGATTTTTTTGATTTTTACTGGAGAATGGGAATAGATGGACTTTCTATAGGAACTATTTTACTGACGGGATTTATTACTACTTTAGCCACTTTAGCGGCTTTTCCAGTTACTCGGGATTCCCGATTTTTTCATTTCCTGATGTTAGCAATGTACAGCGGTCAAATAGGATTATTTTCTTCTCGGGATCTTCTACTTTTTTTCATCATGTGGGAATTAGAATTAATTCCCGTTTATCTACTTTTATCCATGTGGGGTGGAAAGAAACGTCTGTATTCGGCTACAAAATTTATTTTGTACACGGCAGGAAGTTCTATTTTTTTATTAATAGGAGTTTTAGGTATAAGTTTATATGGTTCGAACGAACCAACATTAGAATTTAGAACTCTTAGCTAATAAATCCTATCCTGTTACACTTGAAATACTATTTTATATTGGATTTCTTATTGCTTTTGCCGTCAAATTACCGATTATACCTTTACATACTTGGTTACCTGACACCCACGGTGAGGCACATTACAGTACCTGTATGCTTCTCGCTGGAATCTTATTAAAAATGGGAGCCTATGGGTTGGTTCAAATCAATATGGAATTATGCCACGCTCATTCTATGTTTTCTCCTTGGTTGTTGGTAGTCGGTACAATCCAAATAATTTATGCAGCTTTAACATCTCTCGGTCAACGTAATTTAAAAAAGAGAATAGCCTATTCTTCTGTATCTCATATGGGTTTTATAATTATAGGTATTAGTTCTATAACGGATCCTGGACTTAATGGAGCTATTTTACAAATAATTTCTCATGGATTTATT
+
DDDEFKHGJHLIKKMKHHJISKO====?????DEEELFHIC@44433JHGLMMSJSMOJPSHLJIGJKQNJHHHGMQPKLPKSJD@AFAJIKIFKGFOHHJIJJLJJHGHOKQJJNSSMLIFFPSSNHGISSPONLSRSNHH@HHSSKE877778760.)$%&)**./6>ACDELJSMLSQKISJQIKIIOLHSHONMLQLKLKSJOKKHLISJSJKOMLSCB??QFERILSSSOSKNHSKMQSSKKQSNHGIHJKGJSIJPSFJJLMLSSIKJIIJGSSSLNOSLSLGLKJSNKKSKJPFSO9PJKCCC7-,,,,5+++++///CBCFFIOJKLMRSSKSMNJOSJKSKNJJSRHQPSDDEFHLSMSMKQJFLKMMIJSJOOIQSPPKEDEJKJHSFEECAFIFFDBABDGGGFHEDENJSIIJJJFPLIOIOLSSMGHGEHFGFIIIKHSMJRSKMLJCCCDKJGHJNMSPHHIKNKSNHOKJKJKGLISQJOJKIMOKRDDFIFGFCCCIISPMSSCDFCFESSPSHJRKRKSKSSJINMSGKMKKJHHIHIGHHJKLOISKSMRROSMSNSIGIGFEIKINMISPKJAJ@FEEFD?>=;;;;:ACFIJRFHJKHQMLJIBDG@A4./>420//66GBHFFJNNLHJSNSNIGHGIPJKHDEBCCGGHKJIILMPSIPPJKKLLISMSSSLLSSISHLGFGGHHMIOLNLSSSSSSKJLQSJMMNRSJFPNQSQJSOSMMSRNSSSQSKPQHIIF55555AAA2222*((((1''&+&''&&&&&4448HJOSOJKMSSNLOLORKNPNKJLJMQNNMRMSLLSSMLMSSIKSKEEFEACBBFFHFFOGQMOHOOMOMLLMSKOLMKSMSMMGJPSSSSSSKSLSLSSMSRPSLOSSLSQLSSSMKOSSOOSMKSHMMOIOMMJLSPNNSQSSJHSSOSSRLMOLLSKRMOSOMLNMSOOIOHPPSSSKD*****;:::;7432,,('%&(().89BBDIIJIHGKHNNNKNSQQSLKMPOSONSNSM<<===LNSLJLNMQSOKLLJNSSJSSSSSOSLRRSSSKSMNJMKSPSORJSQLSNJMOSPMQNLLKIHOHGHLMQSKSLMIOSKRJONMPMKOJSOSRQIEEIHGIGHSQSPQQSMQSORLQSMOKPSKNLMMLSOPLSNSJLJLMSPNLSKSSLSQSNMDDDEDOKMLSMKOSS
@98_45CNXP_4
ATGCTAGCAACAACTCGAAGTATGGGTCTAGCTTATTGATACGTTACCGAAAACCTCATTTGAATAAATTTGGAATACATTTTATTTTTTTTATTGACAAGTACTCGTACTCAAAAAAGTTAAAAATTTTTTATTTATATATTTTTTTTGAGTACGCGTTCTTTGGACCTGGTGTATCTTGTCTTTACCACGAATGATTTTCCTTGGTTAACAATAATTGTTGTTTTTCCAATATCTGCTGGTTCATTAATGTTATTTCTCCCGCATAGGGGAAATAAAGTCAATAAATGGTATACTATATGCATTTGCATCTTAGAACTTCTTCTAACGACCTACGCTTTTTGTTATAATTTTAAAATGGACGATCCATTAATTCAACTGTCCGAAGATTATAAATGGATCGATTTTTTTGATTTTTACTGGAGAATGGGAATAGATGGACTTTCTATAGGAACTATTTTACTGACGGGATTTATTACTACTTTAGCCACTTTAGCGGCTTTTCCAGTTACTCGGGATTCCCGATTTTTTCATTTCCTGATGTTAGCAATGTACAGCGGTCAAATAGGATTATTTTCTTCTCGGGATCTTCTACTTTTTTTCATCATGTGGGAATTAGAATTAATTCCCGTTTCTGTCTTTTTTATCCATGTGGGGTGGAAAGAAACGTCTGTATTCGGCTACAAAATTTATTTTGTACACGGCAGGAAGTTCTATTTTTTTATTAATAGGAGTTTTAGGTATAAGTTTATATGGTTCGAACGAACCAACATTAAATTTAGAACTCTTAGCTAATAAATCCTATCCTGTTACACTTGAAATACTATTTTATATTGGATTTCTTATTGCTTTTGCCGTCAAATTACCGATTATACCTTTACATACTTGGTTACCTGACACCCACGGTGAGGCACATTACAGTACCTGTATGCTTCTCGCTGGAATCTTATTAAAAATGGGAGCCTATGGGTTGGTTCGAATCAATATGGAATTATTACCCCACGCTCATTCTATGTTTTCTCCTTGGTTGTTGGTAGTCGGTACAATCCAAATAATTTATGCAGCTTTAACATCTCTCGGTCAACGTAATTTAAAAAAGAGAATAGCCTATTCTTCTGTATCTCATATGGGTTTTATAATTATAGGTATTAGTTCTATAACGGATCCTGGACTTAATGGAGCTATTTTACAAATAATTTCTCATGGATTTATTGGCGCTGCACTTTTTTTCTTGGCAGGAACGAGTTATGATAGAATTAGGCTTGTTTATCTTGATGAAATGGGTGGAATGGCTATCTCCATTCCAAAAATATTTACAATGTTCACTATTTTATCGATGGCTTCCCTTGCATTGCCA
+
RILLMSSLSNQGFFGGSSLPSQJQSRSPSOSHIIGHRJLNSSKOJQRPOIMNNSMSLOSSOJKKLSPL><<<<LNOMNSSNNKLLHJSSSSSSINNSMIJLKROIKSJSOPSMJLPSMKHIDFKNOHEHPSKJJNSPOLPGJHSJSSSSJOJHNKHGEHHGG?4----LSLSJNLSLJOLMNOOONLONMKOMSNLOSOSSSKSOKRNRNKKSOSNOHGGFFOJKMSLNMSSKOSSKLKJINJIFEDD@@IECE@CDJFH;;9(*EIGKGJEHKIIIIFBJSKMILSNSPSMOLNLMKSSJKQKSISKISSOSOIJSRKSPLSSNSLSNMNHJSMKQSSSSSSSSLPJPOSNQOLLIRNKSQHGHHHKPPSNNSSGHPSIISLMNQKIQSLISKSNIBBBBCMKIGINLSSED>?ARSKJJIJSJNQLLJJIJIKLMILIIJGJJLOOSRKGSLPKILJMRJFC@@@HGGHIMLKIJHIKLJJINFJNKJKIMLKIRLLJKILSNSHJSKLLKKEEFELMNQJAEE>SISSRJJHJMMKJOSMISPJSSMINNMKJIHMIIG))(()BDCCLRKHSSPNKHGFHEKIHKSSMQNIJHHSNSSLJQKMHPSNNOKLSSPIRLLSJMEG55?7<A@899:<<<=@DJJSJLIMJLKSNLNNSJDKIMSJOOPFFIFHMSLSMHPSSQIKNJPPLJPSSQOQKRSSMSLQKMMNNMJLSSSNOSSSSSJLOSJSSSKKKJKLLQSQSLJMHMQSORLSSRJMSHMMODHJLSKLGKLQKPSSKNLSNQSNKSSNKSSLJJKORSJSINPOSMMSSNOSSSRMSQRQSLLIGIIOKSOQSSMSRSSSSMMLLPNQKSSRSSINJSKLKPOKMMLMNOKSJLISIOILIFHMJIISNSNSOSSLSSNHJJHLLKLLRKSLSKNSKSNQNMSLPSNSKMKHKHFKKPJMJSJSPMJPLJHNPSKSLMMNGKQHLRLNMNNSMPISNIJILJLHMJLNNKG22222IHCMQSPPOSJJKNNLIOMSPSRRNPNSKSLJSPSSLJPJMPJMLOJSLPNSJKLPMSLSSRPSNKQSSSMJNMRSRMLNNONNSSOSPOPOSHIPISKKPJSKIKNSNQNSSNKSLISLRSNKOSONSQSMSSKSNPLNLNKJJSJSNLSLSOSSKLKKISIJSMSSSSLKNSLOLSQMJJIJISMSSJSLSPPKNKHLOLQSRNPROLQMSSNJSMSSNMLQ:::IKSSJSSQISSNQOOMOPSNSSSOKI3221,,,3399JGJSSKIPNPNOKKKPKSQOJSLNJSKJKSSISHJLJHLPSSSNJSOOLNGQGGLMJOMJJNLMKJMOOLJFIFJFSOLSIF?=/*-+++++/,
@99_45CNXP_4
GGTACATCTTATTTTGGCATGATCTATCTCAATAATGATTTAACCTCTGATCAAAAAGATATACCTTGGTTATATTTCATCTCTTCAACAAGTTTCGTAATGAGCATAACGGCCCTATTGTTCCAATGGAGAGAAAGAACCTATGATTAGCTTTTCAGGAAATTTCCAAACGAACAATTTCAACAGAAATCTTTCAATTTATTATTTATATGTTCAACTATATATTCCTCTGGTTGAAGTACATTATGGAATGTACAGAAATGGCTATAACAGAGTTTCTGTTATTCATATTAACAGCTACTCTAGGAGGAATGTTTTTATGTGGTGCTAACGATTTAATAACTATCTTTGTAGCTCTAGAATGTTTCAGTTTATGCTCCTACCTATTATCTTCAATGCCCAAAGATATACGATCTAATGAGGCTACTATGAAATATTTACTCATGGGTGGGGCCAAGTTATCTCTGGTTTATGGTTTTTCTTGGCTATATGGGCCCATCCAAGGTGGCTGAAGAAATAGTGAATGGTCTTATCAATACACAAATGTATAACTTGCCAGGAATTTCAATTGCGCTTATATTCATCACTGTAGGAATTGGGTTCAAGCTTTCCCTAGCCCCTTTTCATCAATGGACTCCTGGTCTCAGAAGATCCCACTCCCATAGTTACTTTCTTTCTGTTCTTTCAAAAGTCACTTTACTTCCTTTAGCCACTCGAATTTTGGATCTTAGCTTTTATTTCTTATCAAATGAATGGCATCTTCTATTAGGAAATCCTAGCTATTCTTAGCATGATATTCGGGAATCTTGACTGCTATTATTCAAACAAGCATGAAACGTATGCTTGCATATTCGTGCCCATAGGTCAAATCGGATATGTAATTATTGGAATAATTGAGGAACTCAAATAGTAAGTGTTATGTAGACATGATAACTTATATGCTGTTCTATATCGCCATGATTTCTGAACTTTTGCTTGCATTATATTATTTGGTCTACATACAAAATGATAACATTCGAGTGCCAGCGTTGTACCACAAAAGATCCTTTGGCTCTCTCTTTAGCTCTATGTCTCTTATCCCCTAGAGGTGTTTCCTTCCACTAGCAGGTTTTTTTGGAAAACTCTATTTATCTCGGTGTCAATGGCCAAGCCACTATATTTCTTGGTTTCAATAGGACTCCTTACGAGCGTCTCTATCTACTATTATCTAAAAATCATGCATTTATTAATGACTCAACAAACCAAGAAATAACCCCTCACATGCGAAATTATAGAATATCCCCTTAAGATCAAACAATTCCATCGAATTGAGTATGATTGTATGTGTGATAGCATCTATGCGATATCAATGAACCCGATTATTGCGATTA
+
,---0--(((&&()(''&&'&''%%%$$%$$$$%'(((((25:?@AAA999889:=BBA???;<<;:9:;?78+**+(+,02*++++-0/0333656779=;;:::;;<=:;;;;?=<7333/0))*)'))*)*+-''*(',20,,,,,55663.**+++22753*.())3-,,,-/+*+,,,,.+)))*,***)-/-.8.,-))))')()*1/&'7786620..//--,,+++*'&%%%&&%&&$#$%%))126545:;;?BEEBCDDDDB<<<>=@99971//////,++,,-ACDD@??,+**+0002,,,,20//024767:;9888855555667++++,,*)*,'-/./110+(')+++,,('(((429:8987831++))*((''&%%&''&('$%&&-4554545569899???>=>988653449:ABCA;88/..*(&'%%%%$$$$$$$$%()()*<<>?@@2222...*))'(5;=>98.('%()(+**)(%%)((**('&%%(*'+))*+8>22222<42222==BDD@ABCFHBBAA@A>99:9:<:;;>>,*+++<;55566:665,++**+-,,(&&&&&42234211143332/143499<<83/.+'.>A@@BBDCCDDFD=1112,,)''&&0../*,6432..3333,+++2*000+8<;:443-'(++-/6))('('%$%%#%$$%%(-656<;77777@C&&&&&''&&((()2.3=B<AB@@DCCCCCCEDDCECCEE@;:))))()**CDBBB/..0002235..<88789://***++23001,+,,,-5411.-)&&&',;;::<BAABDC;:66+++++.,*)))'&&%%&**.:::::>@A@::999>A88888FFHD222221110*''&%$$%'++-+'&&&&&'())('('&''()*-00)((()00111666443356+*))(-0554/..,+(((*24>=89:::DDDEGGDBA@?BD99::1'*''&&&*+,(---8;>433'&%$$$$%%%&&'''''''''(,.<>B>96..0(+,,--**+-.+'(-=777@@BBDCDEFD9=>2(.+**+0,+,*'*-,'&&(,32333766667:841+,,9?C==<=>?.-,,,,-004-**)'')%%%%'(()*/22212/0=99;=?=<<8683223322/((&&+++,%%%%%'(.**,***))((())22.&&&&&'''*((((-44455/*)))*101889:?ACFECCCAB8644;<B@AAACIBA=<<>=<>8;;335((665447779<<;:;88511110....---11.++(((')005521100+**+)('''((--/87787797678=?@B@99997
@100_45CNXP_4
AATCGCAATAATCGGGTTCATTGATATTCCTAGTATAGTAGATGCTATCACACATACAATCATACTCAATTCGATGGAATTGTTTGATCTTAAAGGGGATATTCTATAATTTCGCATGTGAGGGGTTATTTCTTGGTTTCGTCCAGTCATTAATAACTTGATTATTTTTAGATAATAGTAGATAGAAAGAACGCTCGTAAGAGTGCTTTTGAAACCAAGAAATATAGGCCTGCCTGCCATCCACACCAGAATAAATAGAGTTCCAAAAAAACCTGCTAGTGGAGGAAGACCTCCTAGGGATAAGAGACATAGAGCTAAAGAGAGAGCCAAAAAAGGATCTTTTGTGTATAATCCTGCATAATCTCGAATGTTATCAGTTCCGGTACGTAGACCAAATAATATAATGCAAGCAAAAGTTCCTAGATTCATGGCGATATAGAACAGCATATAAGTTATCATGCTCGCATATCCACCATTTGAGTCTCCAACAATTATTCCAATAATTACATATCCGATTTGACCTATGGACGAATATGCAAGCATACGTTTCATGCTTGTTTGAGTAATAGCAATGAGATTCCCAATATCATGCTAAGAATAGCTAGGATTTCCAGAAGAAGATGCCATTCATTTGATAAGAAATAAAAAGGAATATCGAAAATTCGAGTGGCTAAAGCTAAAGCAGCTACTTTCGAAGTAACAGAAAGAAAAGCAACGACTGGAGTGGGAGATCCTTCAA
+
IJOLJKRMHJKKSMOONMJSMJMOSSJJIMSKJJJF43333344GKKNMSPLMIJSPQHKIHSJGHHHHKSOIJLJLSJLKOJIJILSGOIFEGHIJSLJKNLLJSJLLOPLNLPMKKLLKMMOMNRIJOKMLSE>>>>9899:D????HQSOPLLPMPRSSJJLLH>RSJOSLLJKQSINIMJHOONOLLM=<=-,,,*+'&'&'&*+1(37ECEIHKNOKJHPGHHHHLKNJLLJKPISLJSILNKLMIJFOLE;8767644,++,@JIIMOLLINJRGFFFFFQLSLLSMKNLOJMLSMNIIIHHKOOSHJHK@FK@GGH@@>?>;;9=QKIIHO<GFFIERGLINMSLJLOKPSOMIKPSKNKSKSKLMNSPILMNOSHOKJMMJJMNNKQSSOSMLSLJQMILMJIMLIOMLJKIGJGLKKOMGOJJHGOIGKIHSJLNMPRKJNSSSSJILSSSMSMHNIRKJLOMJMMMSLNSMHJOLLSJLLGHIJOPIKSMSSJIORPJJJSKLQJQMFGGIHGJQJPLSGIJHOSMLKMSOMJNPOJKROMMHLLSJKSSIPSHMKHLPSHPPSHKHJKGD8.///SNKRJHLLJJIPIKISJIRSJPKS<;;;;MMQLQISGHKFGONPKQJKJSINLKRKMJKLLNRHHKLPGB888FHKQLLHJGHKHGLIISIIHGJHGGDDCCDEEHHDDCCEFFEEGHHGJIIMIGHHECAAAAEDEEEEJEEC?AA:96,(%
@101_45CNXP_4
AATCGCAATAATCGGGTTCATTGATATTCCTAGTATAGTAGATGCTATCACACATACAATCATACTCAATTCGATGGAATTGTTTGATCTTAAAGGGGATATTCTATAATTTCGCATGTGAGGGGTTATTTCTTGGTTTCGTCCAGTCATTAATAACTTGATTATTTTTAGATAATAGTAGATAGAAAGAACGCTCGTAAGGAGTCCTATTGAAACCAAGAAATATAGGCCTGCCTGCCATCCACACCAGAATAAATAGAGTTTTCCAAAAAAACCTGCTAGTGGAGGAAGACCTCCTAGGGATAAGAGACATAGAGCTAAAGAGAGAGCCAAAAAAGGATCTTTTGTGTATAATCCTGCATAATCTCGAATGTTATCAGTTCCGGTACGTAGACCAAATAATATAATGCAAGCAAAAGTTCCTAGATTCATGGCGATATAGAACAGCATATAAGTTATCATGCTCGCATATCCACCATTTGAGTCTCCAACAATTATTCCAATAATTACATATCCGATTTGACCTATGGACGAATATGCAAGCATACGTTTCATGCTTGTTTGAGTAATAGCAATGAGATTCCCGAATATAGTGCTAAGGATGGCTGGATTTCCAGAAGAAGATGCCATTCATTTGATAAGAAATAAAAAGGAATATCGAAAATTCGAGTGGCTAAAGCTAAAGCAGCTACTTTCGAAGTAACAGAAAGAAAAGCAACGACTGGAGTGGGAGATCCTTCGTATACGTCAGGAGTCCATTGATGAAAGGAGCTAGGGAAAGCTTGAACCCAATTCCTACAGTGATGAATATAAGCGCAATTGAAATTCCTGGGGAGTTATACATTTGTGTATTGATAAGACCATTCACTATTTCTTGAAGCTCAATCTCTCCCCCGGATGAACCATATAGCCAAGAGAAACCATAAACCAGAATAGGAGAGCTTGCCCCACCCATGAGTAAATATTTCATAGTAGCCTCATTAGATCGTATATCTTTCTTGGTATATCCAGATAATAGGTAGGAGCATAAACTGAAACATTCTAGAGCTACAAAAGATAGTTATTAAATCGTTAGCACCACATAAAAACATTCCTCCTAGAGTAGCTGCTAATATGAATAACAGAAACTCTGTTATAGCCATTTCTGTACATTCAATGTACTCTACGGATAGAGGAATACAGAGAGTTGAACATAGTAAAATAAGAAATTGAAAGATTTCGTTGAAATTGTTCGTTTGGAAATTTCCTGAAAAGCTAATCATAGGTTCTTCTCTCCATCGGAACAATAGGGCCGTTATGCTCATTACGAAACTTGTTGAAGAGATGAAATATAACCAAGGTATATCTTTTTGATCAGAGGTTAAATCGATCATCAGAAGAAGAATTAGGCCAAAAAGCTAGCATA
+
IKLNSGIOKMLSRRJPSSJIJLJSIMMGJHKIHMPMKQLLNLJJFJLGJKSLLNJOJKHSKSSKLSPMJJMKMLJIJGLLSKSKNOLSGF.)))/3AGCCDFE10001===>?=;;<<10001GGGIKJIMPKSPFHDCBCBHJNKLKHHLNJSPQLOKNJMMJJMNSSPPMQLMOMKNKLJLIKIMOPRLMKJLNROQQRLMNLQKOKSLHJQMLMLNJIJNFFNHIEGIMNNMLLOPIIFEFGMLHHHIHKLISNSIGFGGHIJNIIJLKSSNJJIHILKJKIMSGFHINSHH;:;GDLIJGLLLLLNJLSJMFGGOINLSOSLCBABCA>@ASSSMIJPJNSLJGOMIJNMILKKJQKHJSLKMSIHGKKKLHG333339:BCGFGHHGFHJGGJHKMINJIPPLIKEHEDFHFKRSMPKIJEEFGGHMIJDEDEDIGFIJIJIMLGLJLNLMJISGHEGDHGGGGEGHJGIIFJFGKMJJHEEFEGGIHEDHGIIHHFFFFFGGGIFDDDDCA@@@ADCDCCCEDEFC@@ABEKHIGIIFHJHHEFFGJOPJLGIHGLLKJIIHHHHIKGHLHGGLOHJJIA@FKFI:777:<510+)))+----,-;;4>9778:IJQJMHGOHRKMHILPNGHGHHNKIHKISJSSJMJNGKFGGJHLIMJJJMJIKHMHJKKHDCBB@@<<<>>FIH=;<EJLKKNLJMIOLLKISLJKIDPEEBEFHGEEEHD@A===>OC;778@DILIDCC>9986510.*+0..-,'+'&%%%''++-BABCCCHJHIJHGJIMROKSIKSKIISLHJJJLKHHHHFHJJIKLJOIMKKFFGGMOQNKKIJJRMOLSNSJOMJLSSMGMIHFGJSJSSHIQG9FMFGPIPJK@?@@ACD997;;;@CDBDCDCDFEKGJGIHHIHGLIIFNJSJKHDESSNLJCA@?@CHMLKGDEGSKRKPJRSIILIJLSKOPRNPLJPJGHFHHHHHJLKPSECCBCGIFCEDCFIFEHHGIKJJHGFFFFLMLHSGIHHDDEECDEFGGFKJSNPILIHEEDEDFI0//-,BC<;;<=====GJEDCBBBGEHFIGHJGJLKSMHIOFEEDCJKGEFEEEDEC*****IKCCDBCFEEFGHJFFFIEIFDEDDBBBDDGIIJHEBBBCCGGIFHIFFDF<;:::::8889BEDCDDBC@A@@BCCDDCCC@AABBGFJLGFDEDFEDFCCDECEC@A@@ADDFGFED@====ADCDEDMJBCAAABEHKBA<<<DCCBA?????@:::::?@EA=;;;=AFDC@@@@>:::;<CBB55556<=>>>CCCCDHGFLFE?>===BCCFGEECBBB@@????>;::<BFDFECCAA?=>>>@CB>;:::<CBBBAC@?@>=?>?C@?>>?ADEIKCAA@@@@?
@102_45CNXP_4
ATGCTAGCTTTTTGGCCTAATTCTTCTTCTGATAATAGATTCAACCTCTGATCAAAAAGATATACCTTGGTTATATTTCATCTCTTCAACAAGTTTCGTAATGAGCATAACGGCCCTATTGTTCCGATGGAGAGAAGAACCTATGATTAGCTTTTCAGGAAATTTCCAAACGAACAATTTCAACGAAATCTTTCAATTTCTTATTTTACTATGTTCAACTCTCTGTATTCCTCTATCCGTAGAGTACATTGAATGTACAGAAATGGCTATAACAGAGTTTCTGTTATTCATATTAACAGCTACTCTAGGAGGAATGTTTTTATGTGGTGCTAACGATTTAATAACTATCTTTGTAGCTCTAGAATGTTTCAGTTTATGCTCCTACCTATTATCTGGATATACCAAGAAAGATATACGATCTAATGAGGCTACTATGAAATATTTACTCATGGGTGGGGCAAGCTCTTCTATTCTGGTTTATGGTTTCTCTTGGCTATATGGTTCATCCGGGGGAGAGATTGAGCTTCAAGAAATAGTGAATGGTCTTATCAATACACAAATGTATAACTCCCCAGGAATTTCAATTGCGCTTATATTCATCACTGTAGGAATTGGGTTCAAGCTTTTCCCTAGCCCCTTTTCATCAATGGACTCCTGACGTATACGAAGGATCTCCCACTCCAGTCGTTGCTTTTCTTTCTGTTACTTCGAAAGTAGCTGCTTTAGCTTTAGCCACTCGAATTTTCGATATTCCTTTTTATTTCTTATCAAATGAATGGCATCTTCTTCTGGAAATCCTAGCTATTCTTAGCATGATATTCGGGAATCTCATTGCTATTACTCAAACAAGCATGAAACGTATGCTTGCATATTCGTCCATAGGTCAAATCGGATATGTAATTATTGGAATAATTGTTGGAGACTCAAATGGTGGATATGCGAGCATGATAACTTATATGCTGTTCTATATCGCCATGAATCTAGGAACTTTTGCTTGCATTATATTATTTGGTCTACGTACCGGAACTGATAACATTCGAGATTATGCAGGATTATACACAAAAGATCCTTTTTTGGCTCTCTCTTTAGCTCTATGTCTCTTATCCCTAGGAGGTCTTCCTCCACTAGCAGGTTTTTTTGGAAAACTCTATTTATTCTGGTGTGGATGGCAGGCAGGCCTATATTTCTTGGTTTCAATAGGACTCCTTACGAGCGTTCTTTCTATCTACTATTATCTAAAAATAATCAAGTTATTAATGACTGGACGAAACCAAGAAATAACCCCTCACATGCGAAATTATAGAATATCCCCTTTAAGATCAAACAATTCCATCGAATTGAGTATGATTGTATGTGTGATAGCATCTACTATACTAGGAATATCAATGAACCCGATTATTGCGATTA
+
SILSSLOJJEESMSMSKSLKMMMSSJNSSNHLJ88888889DJKIFEEEFSSKEFCFQSSSSSMJLNNPNKNLOOSSSSMJSJNSGGGGSJJKJGIGJSPRPNPJLOSORLSSOOJSKSNJJQLPJKFFGMJLSMJJKSSSJOSJOINSMRHB>=<=SKJIOPSSNKHEDCBKJLKSMKOOSSROSSKJNEHFB<==SSISLJKKQSKLJOJGSK::HGLISMMMJPOSQQIKNSONSQMLLMMSSSKHSIKMSKPJSKIPOMRSNSPNSIINLSLMSPSMSSSSIJSMSMFGGFFIJMIODEEEDAA?A=25---/<;EHIEHJOJLKJKHLKIJIMJLLONJSMLNNLLNGQSMLRNLJINJPNMQSKJMSOSSLSSMSSSJMONPSOKKIHNISSRSMLHEC>EHGCECDECCBGIGMIHNKKNHHLIGGNNIJISJOLNMLSKLNJILLSSSIJSLFIKMHJILNKLMOMKNPQMRSLSLQNLSMLIIHGHOIKSOGMPKKKJNSHKQOMOSPJQKSSSLLLGSMHOPMINPINNRSLSROHMIJJIIMJPJLIMRSSKPOLIHL333.(=AGJNJMHHIIKIIHI???@@HIJIIJKOJKHSIFGHGILJIIJSSMHJ@==,(<A6=FFIJGHHPDALPGMJGGGGFHIHFJGGEGFEEGEJFGISHJHAA7--EEHFGMSJPSSSH?OQHSKONMNSJJJNHPJSNMJKHLMNLJHSRJNMNSLOQNSPKSIJRKIMNIGIKPJSMLSLNLSSPQLONSSQOGSSLNDDCDCSKLIISOLKSSSKHKKPSSNKGNMMKNSKSLIKSLNKMSOMSSSLSKMNNNLOSMSLSNLSMOSHFKLMNSSISSKOLLSHILSMMSMQOKIPQMOLKLKOKMLMSKNNPPPNNPSSSLSSHSKKSOMGIRRLSPPNSJMNNLJSQPLMSONLMKOKLLMKKLSLOSJLLSMOSSMKSRRMISOSSRPKSLSKKOHQSFOILILHMPSIFSKSSPSLKIJDKNNHAA@@CKSBCMNPMNOSNORCCEJKJOLNQQSSSSSJSSSRKKSJSHNJKMSLJISPKKLSSRSPKPSKPMSSKKSJMOIGICA??HENSLIMNSGDEDCJISSNDBCCKNOMKSSMNSNSSMSKQKKPMSLJBSSSQONMQOOOKMF----.GJSNMJOIMMSNKKRMISSLJLKKPQKSSSLMSSIIKNOKHDGLJIQRLMOKI@@DCDFDFFDAEE:AAAGQKJJ202HGAA?@@HMSHOHSSMJSKKSONSNSMSIJKSL98889?DFEHNNRPPSHK96888>>@QJOIMRSNLSKLNNNNINJ7>@6/3GGFJJILMIIJLJJINGHJLIHKKHFHJHILHEGHHKIKIMNNJLJNJKLMIJHIKHJKOHLIIJKLSLLHGHHFFEEFKHOJJLGEHH@
@103_45CNXP_4
AAAAAAAAAAAAAAAAAAAAAAAAAAAAAAAAAAAAAAAAAAAAAAAAAAAAAAAAAAAAAAAAAAAAAAAAAAAAAAAAAAAAAAAAAAAAAAAAAAAAAAAAAAAAAAAAAAAAAAAAAAAAAAAAAAAAAAAAAAAAAACTTACCTCTCCATCTCATCAAGTACGTATTGCTAAGGTTAAAAACATCAACCTTTCAATCAGAACAGCACCTGGCAATGGGAAAGTCATCGATAAAATCATGAACATTTGTAAATGTTTGGAATGGGGATGGCCGTTTCACACCATTTTGATTTCAGATTGAACAAGCCTAATTCTCTGGTCCTTCGTGCTGCCAAGAAAAAGTGCAGCGCCAATAAATCCATGGAAGTTCTTTGTAAAATAGCTCCATTAAGTCCAGGATCCGTTATAGAACTAATACCTATAATTATAAAACCCATATGAGATACAGAAGAATAGGCTATTCTCTTTTTTAAATTACGTTGACCGAGAGATGTTAAAGCTGCATAAATTATTTGGATTGTACCGACTACCAACAACCAAGGAGAAAACATAGAATGAGCGTGGGGTAATAATTCCATATTGATTCGAACCAACCCATAGGCTCCATTTTTTGATAAATTCCAGCGAGAAGCATACAGGTACTGTAATGTGCCTCACCGTGGGTGTCAGGTAACCAAGTATGTAAAGGTATAATCGGTAATTTGACGGCAAAAGCAATAAGAAATCCAATATAAAATAGTATTTCAAGTGTAACAGGATAGGATTTATTAGCTAAGAGTTCTAAATTTAATGTTGGTTCGTTCGAACCATATAAACTTATACCTAAAACTCCTATTAATAAAAAAATAGAACTTCCTGCCGTGTACAAAATAAATTTTGTAGCCGAATACAGACGTTTCTTTCCACCCCACATGGATAAAAGTAGATAAACGGGAATTAATTCTAATTCCCACATGATGAAAAAAGTAGAAGATCCCGAGAAGAAAATAATCCTATTTGACCGCTGTACATTGCTAACATCAGGAAATGAAAAAATCGGGAATCCCGAGTAACTGGAAAAGCCGCTAAAGTGGCTAAAGTAGTAATAAATCCCGTCAGTAAAATAGTTCCTATAGAAAGTCCATCTATTCCCATTCTCCAGTAAAAATCAAAAAAATCGATCCATTTATAATCTTCGGACAGTTGAATTAATGGATCGTCCATTTTAAAATTATAACAAAAAGCGTAGGTCGTTAGAAGAAGTTCTAAGATGCAAATGCATATAGTATACCATTTATTGACTTTATTTCCCCTATGCGGGAGAAATAACATTAATGAACCAGCAGATATTGGAAAAACAACAATTATTGTTAACCAAGGAAAATCATTCGTGGTAAAGACAAGATACACCAGGTCCAAAGAACGCGTACTCAAAAAAAATATATAAATAAAAAATTTTTAACTTTTTTGAGTACGAGTACTTGTCAATAAAAAAAATAAAATGTATTCCAAATTTATTCAAATGAGGTTTTCGGTAACGTATCAATAAGCTAGACCCATACTTCGAGTTGTTCGATCGTAA
+
"##################################################################$####################$$$$$####"""""""""""""###$$$###############"""""""""""#""####$'%%$####$%%%%%%%&%'''')))//122/&&&'++))&&&&&'&&%&'(,33444577788999:986.%%$%&'++,,,///,))))'''&&(,*++)'&'&''&%$%$&&&&'../220//.)((&&&&&&'*+/10))))((()'''&&&'(20///0=<=8766577-+++)(*(((((*)*/0*).,-///.33//0--/,,--+-**)&&'''''''''7<=>GGKLSPGHBBEEKJGIRLLQSPOSSSPPOSRMMLSKRJKSSSLSSLSSOMMMPKSSSIOSOPPQSSLLSSMQOSKJSLJSSLSNLROJ;486SGIJISSHKJSKNPLMSMLSNMNSPMONK87777SHSKMSSSNLLSLSOHIB@:.-...6300189===@?=@FA<:874410/1323477C@@BBGHJJSMHQLNIMSHL;<;<<SLKMLJBGHJEB8765333+*,,,,,(()%%%$%')())+,,,,7:;;:;:999:KRHSJNSI?;;<;;SLNNPJJKKLKRLOMOSSOPMNSSRMSSMSNJMSIOA@@??A;;DFFEHPSHIJGIKKSSJKNSSQSSMOSMNKSMPKSKMSLIJMONSLJILJLSMHLMLFDB41123GICMRKLPSJSKNOLKDDKLQSKMMKLQKOKILOIEFGFGJHGJPRJHIGSCBCBCLOIJGOJIKSNKSKLJKKOJLSJJMLHGEEE<;;;;JHGKIJHIINJKKONOOKILSPSSLIKILISSMGOJIJGIGHHKJ,)9((BH@;SIHDDEEHHJSJOISNLKMGSMLLOPNMNSE=::::>IHFSEELJSNLEA@@HSLOHDAAA@?>42411@ANNKLLQQQJJKRHIGFGDGMLJJHQJINGLJJSKNNILLJOGJJJMIHFCI<<<<<JJPNSSLLSRNLSIJIHQIIJNRSLPJONJKNMNKJLNSOPLNBAAABHKMKSEDEDFHHIJIIJCGDBA@CGJPLKJJNIMHKKKNGIIIGGFHFFKJSLPQSHSKNEILE8778SSSNIKGKKSSIMOSSMSJLJKOKJIOHJMNA???@PSKKMIKECEB=--BSMNHIMSSSIKLLKNJMQSSNSJKJKIIJLLSPOOKSMKKNOSOPLNKJMLSLKOQNLSPOSLMKJIJNNRSSRPMJGSJKJPSPQKNININIKHLSJSSPSKPRSKJIJQIOMOKJJHLIJKIOKLMJSSSNSLSSHGKMKSJHJSSMRPKLIKINSPSIOMSKKNJJHIJKILSIJJMKQMGE?@BBCBJGHKIGJLIFIGGHJKHLIOOSSSKIJIGHNJPILFKJGIHSSSJKIHGGSMSJEBCCED>==AEEGGIB>>>=ACEKIJHIDEGSKKKIJIFHGGGMJRICFFIGPJGLNHIGHMLIGEEFGFGIIGEFDEEEEBA@@?@CFFJGKLBBAA@FGJIGDCEDFCBA
@104_45CNXP_4
AATCGCAATAATCGGGTTCATTGATATTCCTAGTATAGTAGATGCTATCACACATACAATCATACTCAATTCGATGGAATTGTTTGATCTTAAAGGGGATATTCTATAATTTCGCATGTGAGGGGTTATTTCTTGGTTTCGTCCAGTCATTAATAACTTGATTATTTTTAGATAATAGTAGATAGAAAGAACGCTCGTAAGGAGTCCTATTGAAACCAAGAAATATAGGCCTGCCTGCCATCCACACCAGAATAAATAGAGTTTTCCAAAAAAACCTGCTAGTGGAGGAAGACCTCCTAGGGATAAGAGACATAGAGCTAAAGAGAGAGCCAAAAAAGGATCTTTTGTGTATAATCCTGCATAATCTCGAATGTTATCAGTTCCGGTACGTAGACCAAATAATATAATGCAAGCAAAAGTTCCTAGATTCATGGCGATATAGAACAGCATATAAGTTATCATGCTCGCATATCCACCATTTGAGTCTCCAACAATTATTCCAATAATTACATATCCGATTTGACCTATGGACGAA
+
IKIJIKIHSMISSJIJIISLKOPJLLSROJQKLLKGJKJGMHHIGIJINOHIHJLFEFEGJGKIMJIPKISKBBCBBLOLJMOSMLSJEHB===EHOJMLHQSKJRQIIJJNMMNJOKNKHGGNJMKKQNSMSK>===>HED3326BIIJKJNJEEHELGIPKKSJQKSSSNMKHKHIHIHHJGEIIISIKLISGHLINRKNMIILLKGEHFFJJPJIKQKJKJI?CFBD/....==FIHHGIJJJONHENIKJSJOMOSIJLILK801GHCIKIJJLIPSSSLIMOJKOSSMPSKRLJPSMMMINQMLLNMNFHGFJLJLKGMLOFFGHHDFSHSSSSCE777OD8KKLOSSOSSNLSMJSQSNBC::999>@AAA76666;>IGIF>;;:::@BELNLNPKNKLKPJKFFFFGLMKLKJOKOJINNMKKRNKKLIJIILJMJSPNNLPMKMJLOMKLLSSSPSLSKSQSKMJKISNOOPPSPINKSLPSSLLSMJLJJLKHLKISNLPKJMOKHHMMONSKSLSIJIJOKHFF
@105_45CNXP_4
ATGCTAGCTTTTTGGCCTAATTCTTCTTCTGGAAATCCTAGCTATTCTTAGCATGATATTCGGGAATCTCATTGCTATTACTCAAACAAGCATGAAACGTATGCTTGCATATTCGTCCATAGGTCAAATCGGATATGTAATTATTGGAATAATTGTTGGAGACTCAAATGGTGGATATGCGAGCATGATAACTTATATGCTGTTCTATATCGCCATGAATCTAGGAACTTTTGCTTGCATTATATTATTTGGTCTACGTACCGGAACTGATAACATTCGAGATTATGCAGGATTATACACAAAAGATCCTTTTTTGGCTCTCTCTTTAGCTCTATGTCTCTTATCCCTAGGAGGTCTTCCTCACTAGCAGGTTTTTTTGGAAAACTCTATTTATTCTGGTGTGGATGGCAGGCAGGCCTATATTTCTTGGTTTCAATAGGACTCCTTACGAGCGTTTCTTCTATCTACTATTATCTAAAAATAATCAAGTTATTAATGACTGGACGAAACCAAGAAATAACCCCTCACATGCGAAATTATAGAATATCCCCTTTAAGATCAAACAATTCCATCGAATTGAGTATGATTGTATGTGTGATAGCATCTACTATACTAGGAATATCAATGAACCCGATTATTGCGATTA
+
KLNSOSOMKDGIJHMIOSOKSPIIOMOLNKLKJMPSIS@;>=KIJSPMMINPSSNEKE=533344OSSRKSIJOHIFIGNLOJHJJILMKJJJGJLPGFDCDGHGJHGBA998-(()1347=?A@CDDCLMJLGLOMLRMQSRKMIHNLMJJJNQOLOLOSNSOSSJOJKSMMLKIJSKLJKSKSJJSLIKLSLOMKRNMKMNLLONKMNSSLNHLLQQHMOFQOOSLKOSSSSSRLRLSJPJNJKMHSSNSSPMLRSQLMSIOINISJNKSJSSSNMFKJOMQMISSSSOKOSMSNIJIIIJSOJSJGGIKMSPHJSSJJKOKDD838=KNIMHKLSSILLPSSI>?--.310.++($$%%%&&&%%%&)'''''(++0AIIKQJEFDEDDCACBBCDEFMMJKKSSSMMKRJOKKKSKKHN>LFIKHFHKKOLKSKHJGFJIKJJGH9988***(')),-@DDQINKNI@@@AKMLPOSOMIMSPNSIJPHLMPLSKSHKRIHJPKOOIJMINSPSJSKOLLMLQSOSJSEGFOSSQJILKKSSSGNSKPMS@GGHNIGSKOKMMIMSHSKJSLJS=>=>>HIPJLKHOOJLPOQOSSSOKNSPNSQLJKJKKSJLJNKSLOOHSSHKJHKIRSKSSLOKSJJH
@106_45CNXP_4
AATCGCAATAATCGGGTTCATTGATATTCCTAGTATAGTAGATGCTATCACACATACAATCATACTCAATTCGATGGAATTGTTTGATCTTAAAGGGGATATTCTATAATTTCGCATGTGAGGGGTTATTTCTTGGTTTCGTCCAGTCATTAATAACTTGATTATTTTTAGATAATAGTAGATAGAAAGAACGCTCGTAAGGAGTCCTATTGAAACCAAGAAATATAGGCCTGCCTGCCATCCACACCAGAATAAATAGAGTTTTCCAAAAAAACCTGCTAGTGGAGGAAGACCTCCTAGGGATAAGAGACATAGAGCTAAAGAGAGAGCCAAAAAAGGATCTTTTGTGTATAATCCTGCATAATCTCGAATGTTATGAGTTCCGGTACGTAGACCAAATAATATAATGCAAGCAAAAGTTCCTAGATTCATGGCGATATAGAACAGCATATAAGTTATCATGCTCGCATATCCACCATTGAGTCTCCAACAATTATTCCAATAATTACATATCCGATTTGACCTATGGACGAAAATACAAGCATACGTTTCATGCTTGTTTGAGTAATAGCAATGAGATTCCCGAATATCATGCTAAGAATAGCTAGGATATGTAATTATTGGAATAATTGTTGGAGACTCAAATGGTGGATATCAAGCATGATAACTTATATGCTGTTCTATATCGCCGAATCTAGGAACTTTTGCATTATATTATTTGGTCTACGTACCGGAACTGATAACATTCGAGATTATGCAGGATTATACACAAAAGATCCTTTTGGCTCTCTCTTTGACTCTATGTCTCTATCCCTAGGAGGTCTTCCTCCACTAGCAGGTTTTTTTGGAAAACTCTATTTATTCTGGTGTGGATGGCAGGCAGGCCTATATTTCTTGGTTTCAATAGGACTCCTTACGAGCGTTCTTTCTATCTACTATTATCTAAAAATAATCAAGTTATTAAGATAACTAGACAAACCAAGAAATAACCCCTCACATGCGAAATTATAGAATATCCCCTTTTAAGATCAAACAATTCCATCAAATTGAGTATGATTGTATGTGTGATAGCATCTACTATACTAGGAATATCAATGAACCCGATTATTGCGATTA
+
HKHNLIHJRIIH;;;:;HC@??+++++?++.CSILLSIKMHJOHHFIMIJKMOQQEFFEGJKSJILGGFIGIJILLKMNQSOJILIIGIQ0,,,89HDFDBHIINJHHHIQNNISMKRJSNOSQNSMRLOKSKLGLFLNKRJLMLSOJPISKISNIPISHKRHKJJKSSLNLILJNIIIJGOJGHHFJGILLKQSMSMRLSLJKKNILGGIFGJMIIFHGISMMLSKIINLSSPSSMQSISJMHLLNKJHQKOHIMNJKJIHJJOPIABQILSSIPQILCBBD8889DFEELILLILIQSJLIKFKCLSSSNSSMMLOJEHIHIIIBBBBCCDCESSMLSSKSOSSRJRLMOJKSOIIHKJIJHIISLJKKINNLGP:::::LIKJKIJKJIJSIOPIKSJKLKSLNHJJIPHJIIJNOISJKSJLHMHINKJMJGFFGGIIJIJPIOKIOJSKSHRLNLGHGIHIHHGHIJLSLMLIJMKMKSJKOLKPL>>=>>@??>>EFENFGFNHLIIIIJRJKIPLMJJLM9999772*)))'&&'29:73333DLNJIMLKSKIKJKJLDCC::::;<????>?;;>9:GFGKSKJJFKGHIIHHEEGFFGIGSIHHIGJSIGHGBAHIEBC@BEDCDBCCAB@>>>@?><<==>=64*))(&$$$&)..11299:>>><<===?<;877-,+*))'%%$#$$%$$*,1*)**3444<=;;;FBDEBDDEBB?>>=<=<;<9999:<<==22100221411111<?@?BDDCCABB@=41113/-<8;88@?:83-((%(+,-.1569++(''()576))))4>A@ACDEEEECBDDGCCB?=;8DDEC?<:::>>>;:2001-33;<>>==?@AFGFEFCHIFBDCA@AAAAEFFEEHB@@A?>9987753334421,*&%%&),-.022123346320--0679:::;FGEBCC433333=;;;:0..)&'''(((''((-*)'&'('*8::;<<8778:8922222<75/-,,++,..,+(-.539:::8455<99889<:86+**'''&&&')+2499::;;>AABAB@@@AABCBBBA@@A@A@@@@@@@@?>?>>???=5321--.--0555/
@107_45CNXP_4
AATCGCAATAATCGGGTTCATTGATATTCCTAGTATAGTAGATGCTATCACACATACAATCATACTCAATTCGATGGAATTGTTTGATCTCTAAAGGGGATATTCTATAATTTCGCATGTGAGGGGTTATTTCTTGGTTTCGTCCAGTCATTAATAACTTGATTATTTTTAGATAATAGTAGATAGAAAGAACGCTCGTAAGGAGTCCTATTGAAACCAAGAAATATAGGCCTGCCTGCCATCCACACCAGAATAAATAGAGTTTTCCAAAAAAACCTGCTAGTGGAGGAAGACCTCCTAGGGATAAGAGACATAGAGCTAAAGAGAGAGCCAAAAAAGGATCTTTTGTGTATAATCCTGCATAATCTCGAATGTTATCAGTTCCGGTACGTAGACCAAATAATATAATGCAAGCAAAAGTTCCTAGATTCATGGCGATATAGAACAGCATATAAGTTATCATGCTCGCATATCCACCATTTGAGTCTCCAACAATTATTCCAATAATTACATATCCGATTTGACCTATGGACGAATATGCAAGCATACGTTTCATGCTTGTTTGAGTAATAGCAATGAGATTCCCGAATATCATGCTAAGAATAGCTAGGATTTCCAGAAGAAGATGCCATTCATTTGATAAGAAATAAAAAGGAATATCGAAAATTCGAGTGGCTAAAGCTAAAGCAGCTACTTTCGAAGTAACAGAAAGAAAAGCAACGACTGGAGTGGGAGATCCTTCGTATACGTCAGGAGTCCATTGATGAAAAGGGGCTAGGGAAAGCTTGAACCCAATTCCTACAGTGATGAATATAAGCGCAATTGAAATTCCTGGGGAGTTATACATTTGTGTATTGATAAGACCATTCACTATTTCTTGAAGCTCAATCTCTCCCCCGGATGAACCATATAGCCAAGAGAAACCATAAACCAGAATAGAAGAGCTTGCCCCACCCATGAGTAAATATTTCATAGTAGCCTCATTAGATCGTATATCTTTCTTGGTATATCCAGATAATAGGTAGGAGCATAAACTGAAACATTCTAGAGCTACAAAGATAGTTATTAAATCGTTAGCACCACATAAAAACATTCCTCCTA
+
LLJSMQRRJKSO>>>>?JPOSOOSSLNSSOMIJSMILOJOQKIJIMLMJHNSJMRMNSSQJJSNSSMNSSKLNNKIPJNQNEJOSEDE>B('(**>EINSOOPMLJJJJLNPPKSSMKMLOQIHSLJQKSSJMKJFDHMIEDDEQLSNRSMJKILSQLLSLNOSPNMSSNLMQGORN?>>>?@@?FHJIMKKKKPMLJFGHNJSGAAABAABABJRJKLLMPSSQSSKJISMILNIPJQSKMPRJSRMMKORPHKJOAP===>FHIJMEDGHSSMSMSMSSSSSOSSSLIQSMMONJKLKINRJJFPMSJNHHFB:6688DIJKNOLFHGEEHGSSSOKOSJIISSSLMKHLLNJSSNKOSLLSRKMKQKOSKOSMLJJMFKKFEDEEEINJJIJLJKKJJQKLKLLMKIKHKIHHHHMJIKKOMLIJLKKNSNJFHGGFIJKPKKKSHPLMKQNLRSQLPSKMIJIFHIIHJOJKLLKPMLOOINIJKMKJJJKSHLIIINHRORRSSJNNILGSGIGIGKKHJKGGGFIHGEEFEHLIHJOMLISKLFHGKQNJHHGGIHIMIHLKJMHHIIGJOIEA@A@87<5=>>?O>====>FCCDFAB@CD@DFGJNJKSKMHHAALIJILHSKIKHSJPNSIKISMLSOMKHDOSSMKJJKSQJLLILQSMMSNLMSJMQPSSSOGGEIKGJGGHHBD>7=OPLSMILJKNKSKOOORPOMSMIIJLSKGLHFGKGSEHIJJGB////.;;;:<=>?JIGFDDD@AFBBDFONGSMNIJJJHIIOOSHQ@@@@FKKMKMSNSLJMIJKSLJJJIIPJORHHJKOMMLJKHIKKLLIJOJIIQOJPNSKOJOLOSSK<<<<=MKLHMIJKOPNKHLNSSMSJSNPIFLIIKKJLE@66)(''.GKISPGQLSLQOORLHGJKPLSQSNOSMRLJNMFMSMSOJSSMOQQLQRRMLNRJOEQIKKNNNRLOSPKMJQOPLNGKSKNSNMMJMLIKIJIKKOJPCBBBBSHJKMLLSOKMNRONSNSOILIIHKKMMKKJOIKRJJLGD?=000@HIHKHIFEFIE<<<==AINKNJQOHJKKLSIMISJHIISLSMPMOLSLMLK
@108_45CNXP_4
TACGATCGAACAACTCGAAGTATGGGTCTAGCTTATTGATACGTTACCGAAAACCTCATTTGAATAAATTTGGAATACATTTTATTTTTTTTATTGACAAGTACTCGTACTCAAAAAAGTTAAAAATTTTTTATTTATATATTTTTTTTGAGTACGCGCCAGCTTCTTTGGACCTGGTGTATCTTGTCTTTACCACGAATGATTTCCTTGGTTAACAATAATTGTTGTTTTTCCAATATCTGCTGGTTCATTAATGTTATTTCTCCCGCATAGGGGAAATAAAGTCAATAAATGGTATACTATATGCATTTGCATCTTAGAACTTCTTCTAACGACCTACGCTTTTGTTATAATTTTAAAATGGACGATCCATTAATTCAACTGTCCGAAGATTATAAATGGATCGATTTTTTTGATTTTTACTGGAGAATGGGAATAGATGGACTTTCTATAGGAACTATTTTACTGACGGGATTTATTACTACTTTAGCCACTTTAGCGGCTTTTCCAGTTACTCGGGATTCCCGATTTTTTCATTTCCTGATGTTAGCAATGTACAGCGGTCAAATAGGATCATTTTCTTCTCGGGATCTTCTACTTTTTTTCATCATGTGGGAATTAGAATTAATTCCCGTTTATCTACTTTTATCCATGTGGGGTGGAAAGAAACGTCTGTATTCGGCTACAAAATTTATTTTGTACACGGCAGGAAGTTCTATTTTTTTATTAATAGGAGTTTTAGGTATAAGTTTATATGGTTCGAACGAACCAACATTAAATTTAGAACTCTTAGCTAATAAATCCTATCCTGTTACACTTGAAATACTATTTTATATTGGATTTCTTATTGCTTTTGCCGTCAAATTACCGATTATACCTTTACATACTTGGTTACCTGACACCCACGGTGAGGCACATTACAGTACCTGTATGCTTCTCGCTGGAATCTTATTAAAAATGGGAGCCTATGGGTTGGTTCGAATCAATATGGAATTATTACCCCACGCTCATTCTATGTTTTCTCCTTGGTTGTTGGTAGTCGGTACAATCCAAATAATTTATGCAGCTTCAACATCTCCCGGTCAACGTAATTTAAAAAAGAGAATAGCCTATTCTTCTGTATCTCATATGGGTTTTATAATTATAGGTATTAGTTCTATAACGGATCCTGGACTTAATGGAGCTATTTTACAAATAATCTCTCATGGATTTATTGGC
+
LMIEFISKSMJQMPMLLJJOLSRSKISLKHKIEGGFKKIOMFFFECEFFELSNNJSLHNLLPPJMNQKNMSMKJKSJKJJKQOMI>PLSSSSNLOLJLOJIKJLSLISJMLIFHJHSSJFICEKNJLGDBSSKSKOOSKKIQIIESSSNFCABBB=:2.,(&&&('*+5.0BCDDFDSJPNLLSOLQNSOOJSJOJJJMSKI?B<*LMNIPSNMIMSKMNSSPHLSMHGKKFELJJNMOKKSSPJGGGHMSMHKKOQSMSKMSLIJL>HKNFPJLHOILGIJLJHILMPOSQNRQOHKHHLJJHIKOKHDLMMPLNSIKMJKHQNSLSFCCCCFEHFPJIKIMGJSJSJJMJPSKJJNISKQHJJGDEDDMMKKKNIKMILJNHIIMIKJGKKLSLMOSKISJSG55555=JKMKIEBEKSMPJILLFHGFHKFILGGFGEGDECADFDSIH=<>CFHHGEEMMKJNHGBBB@@ADFLJMNJKEEGIHHIGFFEEHKIHECCDDGHIPSEEEKHJFGGIGEFIGGGEDFCHJKSMHFHGFHEDKIILMIIIIHJNKGFDBBABBCGHILHHGFFFFIIKSOSLHGFDBBBDEIGJHC=666CIIJLHGGBCCCDFEEDGGMHFFGGIILGHIFCBDD?D@?<<<>>KIKJHGFHHHFDDDDSPSSKRSOSNSOIKKIJLMNPMKSSOILJOSSSSOLRKKMLQLJHE=ACEGKHPINQNOSSSSSRJSLPSNLKIHSJGOLSQIMJKKLLMNSPSH>>>>>SQSNOSSSSSJSSSKJSNJONJJRROLLSOKLSJLOJOLJIQJOILLSSMOSOJKLNKPOPSQNSNRNMNKIJJSMROOISKOSSOSSMKSSSSSRMQONOKLSNESLSNOKSKSKLHCSLNMSONLQRSSSSSSLNSJLJSPLKNRSNKSSLNLMSRQLKNSMISLKIMSSSSLSMNJLPQQSMKMSPMMSLSSLPSQKMLOSGSKJKSRSOJRSKHEFILILHSJKSKOSQQMQKJJNOSHJSOSNSMJNISJHRKQQLLMMLMSRLPNSNKSLSSRJKNIISLSKNKORNSMNKNMNSSKKIIHJRSSSSIRSQSOSLSKSLQISKOMOJCFGJSSKIGLLSIJGIHHGJLQLNSOMQQOKOPMSOSSPSSSRSLMMISMSNSLSNMMSNSSNLMKHLISORLPRMOLLKNJSSQJMIIMHJSJMNLC----.11////.67BEEIJKSSNLMS
@109_45CNXP_4
ATGCTAGCTTTTTGGCCTAATTCTTCTTCTGATTAGAGAATAATATGACGGAAGTGATTAGCAAAACGAGTTTGTTCTTAGGAGCTTGTGGTAATCATCACCGTGTTGATGATTTCTCTTTCTCTCCGGTGAGTTTTGGTGGGTTTGGTTTGAAAAAGAGTTTCTCTTGTCTGAAGCTTAAGAGTCAGAAGCCTCTTAGAAGTGTATTTTACGGAAAACAGATCGTTTTCGGAGATTCTCAAGACGAGAGCTTCAGAAGATCATCAGCTATCACAGCTCAGACAACTTTGAGGATTGGGACAGCTCAGAAGTGGTGGGAGAAAGGTCTGAAAGATAACATGAGAGAGATCTCTTCAGCTCAAGAGCTCGTTGATTCTCTTACTAACGCTGGTGATAAGCTTGTTGTTGTTGATTTCTTCTCACCTGGCTGTGGTGGCTGCAAGGCTCTCCATCCTAAGATATGTCAGTTTGCAGAGATGAACCCGATTATTGC
+
GGKJIGG@;-)?>/////CFHNIMNKKQOISSSLSSMSSMMLJSRNMLGLGGHKIIKJMKKJJNMSSSMRKKJLPMSLSKIJKJSKLNPSSMJJIMJOIIJIEGGIIILLJNMFE6JHGFJDIFEEMSPSNMJLMSSSJMISJQJSBA@@A;1/3FE>:4,((*4777777IKOMIJLLGHGHLMJIJNSPLNLIIMLGIIHJHPKGKMKQHGJHIISJJJGFGGSIKA;AA@CHLSKMSHGHGEHHGKIIHG@7666>:533?DHSSISHIGLHMOJLMHIGGSSNR88887CGFGGHIFEEEEFHIIKIOJISOMSQNKQSSMOHHKSNKLOLLOSPLHGGOICNLSKNSS7334FGDDEFHFCDB========FFFGGHFHFEEDEDFIHFJGIEDDGFGHHLOPIKJJKLSLSLKQLJGJIJGHJJKLIHJJGGKHFHFIGGGGFIILJSNHMIJHFFGLHIKHIJPMHGJKIHHGIFGGFDGGHSNKK
@110_45CNXP_4
ATGCTAGCAACAACTCGAAGTATGGGTCTAGCTTATTGATACGTTACGAAAACCTCATTTGAATAAATTTGGAATACATTTTATTTTTTTTATTGACAAGTACTCGTACTCAAAAAAGTTAAAAATTTTTTATTTATATATTTTTTTTGAGTACGTTGTTTTGGACCTGGTGTATCTTGTCTTTACCACGAATGATTTTCCTTGGTTAACAATAATTGTTGTTTTTCCAATATCTGCTGGTTCATTAATGTTATTTCTCCCGCATAGGGGAAATAAAGTCAATAAATGGTATACTATATGCATTTGCATCTTAGAACTTCTTCTAACGACCTACGCTTTTTGTTATAATTTTTAAAATGGACGATCCATTAATTCAACTGTCCCGAAGATTATAAATGGATCGATTTTTTTGATTTTTACTGGAGAATGGGAATCCATTGGACTTTCTATAGGAACTATTTTACTGACGGGATTTATTACTACTTTAGCCACTTTAGCGGCTTTTCAGTTACTCGGGATTCCCAAGTTTTCATTTCCTGATGTTAGCAATGTACAGCGGTCAAATACGGATTATTTTCTTCTCGGGATCTTCTACTTTTTTTCATCATGTGGGAATTAGAATTAATTTCCGTTTCCTGCTTTTTTATCCATGTAGGGGGTCAAAGAAACGTCTGTATTCGGCTACAAAATTTATTTTGTACACGGCAGGAAGTTCTATTTTTTTATTAATAGGAGTTTTAGGTATAAGTTTATATGGTTCGAACGAACCAACATTAAATTTAGAACTCTTAGCTAATAAATCCTATCCTGTTACACTTGAAATACTATTTTATATTGGACTTATTTCTCCTCTTTGCCGTCAAATCACCGATTATACCTTTACATACTTTGGTTACCTGACACCCACGGTGAGGCACATTACAGTACCTGTATGCTTCTCGCTGGAATCTTATTAAAAATGGGAGCCTATGGGTTGGTTCGAATCAATATGGAATTATTACCCCACGCTCATTCTATGTTTTCTCCTTGGTTGTTGGTAGTCGGTACAATCCAAATAATTTATGCAGCTCTTCAACATCTTCCCGGTCAACGTAATTTAAAAAAGAGAATAGCCTATTCTTCTGTATCTCATATGGGTTTTATAATTATAGGTATTAGTTCTATAACGGATCCTGGACTTAATGGAGCTATTTTACAAATAATTTCTCATGGATTTATTGGCGCTGCACTTTTTTTCTTGGCAGGAACGAGTTATGATAGAATTCACTTATTATATTTGATGAAATGGGTGGAATGGCTATCTCCATTCCAAAAATATTTACAATGTTCACTATTTTATCGATGGCTTCCCTTGCATTGCCA
+
BFF=B<;:;AB?=<<77778FDEDFEFGLJL411/0@>@BD@---((,,-78>PSDCDCCHKHGHPMRNKODDFEEHH@@@>;))))667>---)),,IKNLKJRLSMOSLADHMJMFEA5566FGACGPSKKIQINILLIBB@BDEH755545-)+,,,++(16;<BCCEDDDC>>>=>BCCC@BFDDGHISGFHLSSJHGGGJNOSSNIMKC@??7222100,+,88833@.++++CEGHHJIHJISOLOSGCGDEOIIFJLLLJLSMSSNSFBA@A?????SSIHHHGLLCDDCCSSIIQGJDIFHDF?5))*<<>@AF?>>>>DBEDGCCCLIKOJJHOSKLMNIIJLPHQJRPPSOJEEEDFSJLKJORNSMIHIO==713@EFEECB6442244446667<@?@H=;;8?GH755223777000/011((''(-./9::;9>?>66667ISMHIJSNECBBCCEEBJJSMIAAALDAACFCJIHKGGH845M::::;<8)&&%()*-'&&''56321,'&&&&.,+++,11FFFHBHHCCDDEHKSGFEFEDDE:6(((((//.09:>DKG;<>++66688>>==:8**)*+,,187<=;::::;ADDEFF<===>=52250(0((,+))('&())2399>;<0000)))**02....1>DDEIMIILGJLLJJFGKMSIGOSJSOKHJJHFFCCCH76666;;<BEMJSJMKSPSSSLFA@@A<====BFH=:==>>@@@?DFGGKMSGHGG3/--./7777;@@:::65503522448:===>?CDAACAFPHJGSMSJLHILJCDIOOJOLSLS@>>=,,,+)<=;;11/.12)())'('''(''''):9988::<BSNKKOSSJMONKSHD=>AA.----'(EFIKIMA?@=899@GGIJJPSKJNSECCCCEHIBACA@BBDDIINCC656:=?ABCKNJDDDEDLLNSJK>?H???>EBCCDHEEFGCCCBCFHGHGKC@DDHDAA@@@DD:3555@556DKSIKHKSSSPNEKKLOMKPKSSOSSKNLFEGIDN98877889;>?<<91.-,,/--,,+,/025899:77959B@>=><=>==?:,+,,98==@FGHGJIGOJJI==0000<AC>>>>?GFABACSSSOSKMJHJMMMJPING7668.-..0<>BEJHKMIHHHHLIHHFIKGHEHEGLOIJSSKMNMGRPKCC9:::<BGGJIME::LHHJHGQQHHGGSSSPSD89>77:;<@;;:::9>8765+((&'())))++014444434@DCFDD?>=<;><<>:<<;:<2222/00//4448:::=<;::<===EJIGGKFHGKPGIA>>>?BBCEECCABDFEFEDEC;
@111_45CNXP_4
ATACGGCTCCCATTTTTAATAAGATTCCAGCGAGAAGCATACAGGTACTGTAATGTGCCTCACCGTGGGTGTCAGGTAACCAAGTATGTAAAGGTATAATCGGTAATTTGACGGCAAAAGCAATAAGAAATCCAATATAAAATAGTATTTCAAGTGTAACAGGATAGGATTTATTAGCTAAGAGTTCTAAATTTAATGTTGGTTCGTTCGAACCATATAAACTTATACCTAAAACTCCTATTAATAAAAAAATAGAACTTACTGCCGTGTACAAAATAAATTTTGTAGCCGAATACAGACGTTTCTTTCCACCCCACATGGATAAAAGTAGATAAACGGGAATTAATTCTAATTCCCACATGATGAAAAAAGGTAGAAGATCCCGAGAAGAAAATAATCCTATTTGACCGCTGTACATTGCTAACATCAGGAAATGAAAAAATCGGGAATCCCGAGTAACTGGAAAAGCCGCTAAAGTGGCTAAAGTAGTAATAAATTCCGTCAGTAAAATAGTTCCTATAGAAAGTCCATCTATTCCCATTCTCCAGTAAAAATCAAAAAAATCGATCCATTTATAATCTTCGGACAGTTGAATTAATGGATCGTCCATTTTAAAATTATAACAAAAAGCGTAGGTCGTTAGAAGAAGTTCTAAGATGCAAATGCATATAGTATACCATTTATTGACTTTATTTCCCCTATGCGGGAGAAATAACATTAATGAACCAGCAGATATTGGAAAAACAACAATTATTGTTAACCAAGGAAAATCATTCGTGGTAAAGACAAGATACACCAGGTCCAAAGAACGCGTACTCAAAAAAAATATATAAATAAAAAATTTTTAACTTTTTTGAGTACGAGTACTTGTCAATAAAAAAAATAAATGGTATACTATATGCATTTTGCATCTTAGAACTTCTTCTAACGACCTACGCTTTTTGTTATAATTTTAAAATGGACGATCCATTAATTCAACTGTCCGAAGATTATAAATGGATCGATTTTTTTGATTTTTACTGGAGAATGGGAATAGATGGATTCTATAGGAACTATTTTACTGACGGGATTTATTACTACTTTAGCCACTTTAGCGGCTTTTCCAGTTCTGCGGATTCCCGATTTTTTCATTTCCTGATGTTAGCAATGTACAGCGGTCAAATAGGATTATTTTCTTCTCGGGATCTTCTACCTTTTTTCATCATGTGGGAATTAGAATTAATTCCCGTTTATCTACTTTTATCCATGTGGGGTGGAAAGAAACGTCTGTATTCGGCTACAAAATATGTACACGGCAGGAAGTTCTATTTTTTTATTAATAGGAGTTTTAGGTATAAGTTTATATCGTTCGAACGAACCAACATTAAATTTAGAACTCTTAGCTAATAAATCCTATCCTGTTACACTTGAAATACTATTTATATTGGATTTCTTATTGCTTTTGCCGTCAAATTACCGATACCTTTACATACTTGGTTACCTGACACCAGCGGTGAGGCACCGTACCGTACCTGTATGCTTCTCGCTGGAATCTTATTAAAAATGGGAGCCTATA
+
<@:4***+22212AIORLIKINKIILLSLJLKNRSPSMKSMMKSMPKSMQQLSSLQISLLKPJSLSRINROSKLLKRQNKPNKLRSSLKMLSGMSHGHNHLHFHIGLLSNNQJMHJPPLNLMSJKSHMLSOLINJSLNIISLHJLLJNQSKLSNIILKJKMLJLKHHHHMIIPMSRPIJDFAEDDHHIHJMKMSMHKKSSCBBC865522222@>>>=556AAAAAILOKIIGLKGIJJJLKLLMGGGISIIIHESSPKK:9999KOOKKOHNJJSSJIFSLOPSJ778KKPJSLJJMIHHSSKJKJJIMIJLSIGLHNKJJJDHMIQJKLMKKONSNLJSNSJMQPIJHGIHHLSNJGHLMKSJFC9DSSSJSKNJMMMMF:90FGHGLIOSSNSINRLHJISKLSKJSIQNSKJMSIPMSOJSDB;:61++->>>?C=====EKJKIKJSOMMJIKOGGSJKLNOSMILHMHJSMOJJMKSQSKOKHJHJLGEEA88888GGKHHA@@A<<<===LLGHKJIJKGLKNRIIKMKKIRMSPNSNRLIIHIILHLCDCHGSSKL?<9:/....F>FFEEFEIHGHGHGGIFFJKIHHLOIJGKHGJIIGLKSJISHOJLQQIIGEDDFKIFDDBABCBBCCHIPJMNKLSNHILOMIILOIJKLKPOMNRSHJQILSKJJLQLJJEDFADB2211++++15ABFJLINHQJJNIGH98876667@BFSLSLSLLNSKRKKJLKSMOSKJNJOLKSSMSOKNSSPSSOLSJQGELEDBABBEIMILGSIMGHHHJIJMMIIAACIMJHIJJHQIGHJJFEFDGNSSNMHHIHFFKJEGDJJIFHGKJMIHJILMLSA>=====A@A??>==>****+8>>=BDDEDFGMKHMHILLJHGEFDF2222-*/,,,,,+)))))-('('*++,5:;>?@@631-7DEDDDBCCBB=BF<9;=A@AAB:999;>??44???@@A@BKIGBDFFGGFGFDDDCCDDGD?==;@GJFGEB@@DHHB?@=7900//****;97/..)((''**,,-7:=>>?@BCEEFHGDCA>>==?A@>==;;<<;=7;+899979;3+9:88788<92.**+/**''(''*3455-5778FIJKDBAC=ECCCDD??1110006621.+))+.400/.)****---,,.6990063346<<<<889::>=;;;@;778999820.+,+,*'''((*++767=3BCD8=65558??B?CBHEFFJFGIGIEDACBACCFB@?<:;<;@?=;985430/+*&'(%%%''((()++*))))))),/06?BFC==@=<=9677=EFGGGNIHHEGFDDBBABDC--,,----0----.6:=<;;988:::89;<=<<<<::=>=@@><;:;<;990///./---1111;AE?>===>?C.EEEDGJGJJSKJGA9999;IFKFGHFEBBEEEC813,**&&+.022:=>?@@A@???>??>:988750*(''(-....-,++++0)&&&&++)***+:=;888>>??@DEHFFE@??;98;:9320/($$#$&-
@112_45CNXP_4
GGCAATGCAAGGGAAGCCATCGATAAAATAGTGAACATTGTAAATATTTTTGGAATGGAGATAGCCATTCCACCCATTTCATCAAGATAAACAAGCCTAATTCTATCATAACTCGTTCCTGCCAAGAAAAAAAGTGCAGCGCCAATAAATCCATGAGAAATTATTTGTAAAATAGCTCCATTAAGTCCAGGATCCGTTATAGAACTAATACCTATAATTATAAAACCCATATGAGATACAGAAGAATAGGCTATTCTCTTTTTTAAATTACGTTGACCGAGAGATGTTAAAGCTGCATAAATTATTTGGATTGTACCGACTACCAACAACCAAGGAGAAAACATAGAATGAGCGTGGGGTAATAATTCCATATTGATTCGAACCAACCCATAGGCTCCCATTTTTAATAAGATTCCAGCGAGAAGCATACAGGTACTGTAATGTGCCTCACCGTGGGTGTCAGGTAACCAAGTATGTAAAGGTATAATCGGTAATTTGACGGCAAAAGCAATAAGAAATCCAATATAAAATAGTATTTCAAGTGTAACAGGATAGGATTTATTAGCTAAGAGTTCTAAATTTAATGTTGGTTCGTTCGAACCATATAAACTTATACCTAAAACTCCTATTAATAAAAAAATAGAACTTCCTGCCGTGTACAAAATAAATTTTGTAGCCGAATACAGACGTTTCTTTCCACCCCACATGGATAAAAGTAGATAAACGGGAATTAATTCTAATTCCCACATGATGAAAAAAAGTAGAAGATCCCGAGAAGAAAATAATCCTATTTGACCGCTGTACATTGCTAACATCAGGAAATGAAAAAATCGGGAATCCCGAGTAACTGGAAAAGCCGCTAAAGTGGCTAAAGTAGTAATAAATCCCGTCAGTAAAATAGTTCCTATAGAAAGTCCATCTATTCCCATTCTCCAGTAAAAATCAAAAAAATCGATCCATTTATAATCTTCAGACAGTTGAATTAATGATGGTCCCATTTTAAAATTATAACAAAAAGCGTAGGTCGTTAGAAGAAGTTCTAAGATGCAAATGCATATAGTATACCATTTATTGACTTTATTTCCCCTATGCGGGAGAAATAACATTAATGAACCAGCAGATATTGGAAAAACAACAATTATTGTTAACCAAGGAAAATCATTCGTGGTAAAGACAAGATACACCAGGTCCAAAGAACGCGTACTCAAAAAAAATATATAAATAAAAAATTTTTAACTTTTTTGAGTACGAGTACTTGTCAATAAAAAAAATAAAATGTATTCCAAATTTATTCAAATGAGGTTTTCGGTAACGTATCAATAAGCTAGACCCATACG
+
5?DIONOPMRSLMLSMOFII111112238=<<=>ONMSKNPSIMMPMISNNNMIMJSJMFDDDAIFGII>><=?D>AAE@NIPNSKPJMLLJSMMSRKJIPNPKNMSPNKSLOLGLHJJSNSSKHKG??FLLMKLNSIJRKHIJKJHNPKNNSINOSOLNLSLSSQSSMSRNMNLLLSPKJPOJOLSSKSNNSOPQMSQMLMNISJJSLSOKISRSPSSQSNSLSSNSLKONNSKSNOQLGKBIFHCCDNNMOKJKJHFA:=<??JHGJILBBB<;<;;:?8316545447>?A@ABFCIGIJIJIGCCCCDDGDEFGHJOIMSPMNPKKPMISPMSNGEB@74...19ADEIGKPPLLSISPMLSMMNNSNSLLNSQRSSLJLJJHHKMILSLISIE<56BCBCCEHKHGFECIF<<><FJISOSOSPSSMKJPKRMJQKSSSLLMSJPKMRJKIHSSQMKQOORSKMKLJHFIFFIGGPLSNLQILONRPJJJJSLSHLLHKSSPSSDCCCEJGMSPSJMJMLLSQSSILNKKIOSMKRLOMMKPJKSLMSIINJNKKOSOSKSSPSSSMJJQMMNNJMRHKQSSLJJMJLCJGGGGHIISLKSMNIIHJGIHSKOIIMNJMLKJKMJNNKGHHKLSJSJGLHKHLJHFEDEBCFFEGEHHNSHGHGIKMLSIHFIHILGINGFGE???<:;>2.088CB=7CFIIHHGEMLSRSKKHJSSNSPKJIKNKSOKMIKFGHIONLMJJSOMRBDD:?CB=822.//..---,*+/1233=LIFPKLKKGHGKSLJIIHFFGHHGIIKLQJJSLJPIQJJJSOSHCBB+++++:A778788MCKFGFKOHKMSLNKLK;;;<@LOMNSSISKHIFGDLFHLHLSJKJJJJSMKINHSKHSJLSMKNOJIKHKKJMSLIMOJHIGLIMLJLLJOQLHSNHCC@CB=3234LJJHINSIKJNOJONHPKLJHLA.----*('''(''-11*('%&&&'*),;?ABGJKMKMOKHIEFHHSPJGFEEGM?<<:8899<:;KIKHIJKIIJHOIJIGLKIHLSJPHKGHILJHJKNSQLHIAA/*39;):6.'456:77756FKPMKFGJPKHHLGFHIHHHGEFEIHHHSJMNKSKMRGHLLNKKOKKSHISJIKJGIJHSLIKJJIIGFGFQGIDCB?444EEDDDEDEEDDDCDEDEBAB?@@@@BCCDFGMMSJKLFDDDCDEFDFRGHFGFSJKKJFDDDSOJ32222B??===??BACA<;;89962@DGGFEGHHLPFCC?>>?CFIHFFEEFIGGGA?==>AEJ?>>>?ECCBBCCAA@@AACD<<;9975+)&
@113_45CNXP_4
AATCGCAATAATCGGGTTCATTGATATTCCTGGTATAGTAGATGCTATCACACATACAATCATACTCAATTCGATGGAATTGTTTGATCTAAAGGGGATATTCTATAATTTCGCATGTGAGGGGTTATTTCTTGGTTTCGTCCAGTCATTAATAACTTGATTATTTTTAGATAATAGTAGATAGAAAGAACGCTCGTAAGGAGTCCTATTGAAACCAAGAAATATAGGCCTGCCTGCCATCCACACCAGAATAAATAGAGTTTTCCAAAAAAACCTGCTAGTGGAGGAAGACCTCCTAGGGATAAGAGACATAGAGCTAAAGAGAGAGCCAAAAAAGGATCTTTTGTGTATAATCCTGCATAATCTCGAATGTTATCAGTTCCGGTACGTAGACCAAATAATATAATGCAAGCAAAAGTTCCTAGATTCATGGCGATATAGAACAGCATATAAGTTATCATGCTCGCATATCCACCATTTGAGTCTCCAACAATTATTCCAATAATTACATATCCGATTTGACCTATGGACGAATATGCAAGCATACGTTTCATGCTTGTTTGAGTAATAGCAATGAGATTCCCGAATATCATGCTAAGAATAGCTAGGATTTCCAGAAGAAGATGCCATTCATTTGATAAGAAATAAAAAGGAATATCGAAAATTCGAGTGGCTAAAGCTAAAGCCAGCTACTTTCGAAGTAACAGAAAGAAAAGCAACGACTGGAGTGGGAGATCCTTCGTATACGTCAGGAGTCCATTGATGAAAAGGGGCTAGGGAAAGCTTGAACCCAATTCCTACAGTGATGAATATAAGCGCAATTGAAATTCCTGGGGAGTTATACATTTGTGTATTGATAAGACCATTCACTATTTCTTGAAGCTCAATCTCTCCCCCGGATGAACCATATAGCCAAGAGAAACCATAAACCAGAATAGAAGAGCTTGCCCCACCCATGAGTAAATATTTCATAGTAGCCTCATTAGATCGTATATCTTTCTTGGTATATCCAGATAATAGGTAGGAGCATAAACTGAAACATTCTAGAGCTACAAAGATAGTTATTAAATCGTTAGCACCACATAAAAACATTCCTCCTAGAGTAGCTGTTAATATGAATAACAGAAACTCTGTTATAGCCATTTCTGTACATTCAATGTACTCTACGGATAGAGGAATACAGAGAGTTGAACATAGTAAAATAAGAAATTGAAAGATTTCGTTGAAATTGTTCGTTTGGAAATTTCCTGAAAAGCTAATCATAGGTTCTTCTCTCCATCGGAACAATAGGGCCGTTATGCTCATTACGAAACTTGTTGAAGAGATGAAATATAACCAAGGTATATCTTTTTGATCAGAGGTTAAATCGATCATCAGAAGAAGAATTAGGCCAAAAAGCTAGCATA
+
KSIJNSLSLLOMMJKSMJNSLQJPQSLJNLMSMKOSSPONJJPKOKJSPQSLKMMKKPOKKSSSJKKMIKNMKMSDGBCEGEFLSOJS>D)))FLHKHFFHLFGGFELSIOKLJMJSSSSMLRKSNPOSNMSOAAAAAFDDESILSJLNLLJSMSSJJSONKNNSOSSMKLSNSJ666666666666CDJIGIND>>?@IIJIGLJN;;;;;<ICMJSPSLQNNKJIJOQSSMSSMLQJMKPJKMLLIJNLKISKILSKIIPHK<B01GESSSILGGGNKSSNJMJMPSSKQLKNSLMKRSOSMSOMIMSPMJKGIJKED9.5552223588=?SSLSKSJSNSNQSSMLJSSKNIMNPKSONQPLLSSLKRNILSRRLKQMKKKNNRISSJMIKNNKLMSSRSKKQKSHMKHHKQJLPLOSKKKIHJJJNJKIGIFHHMPLPLMSOSSQSSSMKKJSMOKOKONMSOQKSNSOSOSPQLNMKSMLJHPSSIPIIIFIHKIIJJHKIHQKKHJQKKNLIIKJSKJFGISHLDGFDGGIFFGJNJIJIECGFMKOMMJNJJKPSLMSKMLNJHKJIQKMQSPJJFCENJOOMPHHJFHHGKJKJJKLEFKLMOSJG@@DDEEPJJRFNHLJIOLMILHIGEFFHLLKIOHLROJGIGHGGDFDFGHKMHHGGHIJKKLOJLJIHHGIMMHLJFFHKRLLKILJGIFGGHGJKHLLQKNLCHGHHIISIIOKKNIOJMSKPLMFSHJJLGJKIKKSISIJHHD:9:9889BAGNJKSGMIGEKNILJIA?>>FHHKMJLNLLKHSKJLHHMOJOOONJKFDFFGNELKLLNNKLEGEKLKSLIFFKIIKSORKSJKMISKIIILJMOKKOJIGHHJSLSPOISSSSLKHFIG@>888@@?HIIEEGHNLNIGIJJIHLOINHHSKKJJJIORNKGMMKSIJLINLIJLGGHHLGIHMJLGGIFFJHQKSJMOLOKMFGLHIKHJGHGGFFFFFEFGGLJHNKNMSKMQIMMJHIHGIINJHILIHSGGHFEIFKNLMCHIJJNKKILJPIKGHEFHFMFFGFHGGILMLKLIHGDCBCDDGHIMLJHSNSLNJLJGEBBDMMIGGFFFFIGIHILILKHSJIJIIIMNHIONHSIIJGHMIFKIHKIJKPIJHJGIKKHFHQKJOJHLGHFGOHEGFEFMSSKSJQPNJHJHGJGIKGHIKFNOSMSNRLIJMFGNJIHIMSMGQHGISKMQS==<;<BIMHILKPKQMSHIKSJMNIMLJKKRSLKIQSKFFEEELHSJLIJKNNKSKGSJJLIJHKKJPKJIKKSHKGGIIISLSLSMNRLPLJNLHIHJOKOJKINPOSKSHHGGC=-+LFEEHHISLIIGIKHQJIJKIKLLJHEMLOIJNLMIJJJOFHKJIMOSPSPJRIMI
@114_45CNXP_4
TACGATCGTTTTTGGCCTAATTCTTCTTCTGGAAATCCTAGCTATTCTTAGCATGATATTCGGGAATCTCATTGCTATTACTGAAACAAGCATGAAACGTATGCTTGCATATTCGTCCATAGGTCAAATCGGATATGTAATTATTGGAATAATTGTTGGAGACTCAAATGGTGGATATGCGAGCATGATAACTTATATGCTGTTCTATATCGCCATGAATCTAGGAACTTTGCTTGCATTATATTATTTGGTCTACGTACCGGAACTGATAACATTCGAGATTATGCAGGATTATACACAAAAGATCCTTTTTTGGCTCTCTCTTTAGCTCTATGTCTCTTATCCCTAGGAGGTCTTCCTCCACTAGCAGGTTTTTTTGGAAAACTCTATTTATTCTGGTGTGGATGGCAGGCAGGCCTATATTTCTTGGTTTGGAATAGGACTCCTTACGAGCGTTCTTTCTATCTACTATTATCTAAAAATAATCAAGTTATTAATGACTGGACGAAACCAAGAAATAACCCCTCACATGCGAAATTATAGAATATCCCCTTTAAGATCAAACAATTCCATCGAATTGAGTATGATTGTATGTGTGATAGCATCTACTATACCAGGAATATCAATGAACCCGATTATTGCGATTA
+
DFGEFGGFJIPSQMKFINIKGJIHLHHSHHJNLKIMSILCBBBCEJ?>40/036576.--,+,,,?IINIFFHFGSIGJ843///007<@ADHIJSMHHJFGFHJGILCBBCDJLHJIIIHGEEFFFHHFEFFEIGHHEFFFIGM@>A@@BCC=76655<9......999FFHFHGFFHHHNGLHKIQNILLLMIJMJPJKKIHRSPMSNHJQILQBE?=<<9::<:7;<7'(''')+,,/023778<GFGMINIPIHINMJLJJJNLHSKJMOLSIIOLLKJSHISINHQRLLIJHLKHJHLMMSLSKLPOOOFGOGILSJMLOMBEJNSILJINMLPMQOQOKSPLLIMOMJMOSLQMNRNKLKJNIJMFEKDKSSSIJHRLLRPJKOOQMSHJHKILIOJOJJGLHJLNKSSMQJMMQJJJ:88-))/10,+**)+////5AAAAA?;;<<<GGEEJMIOMQKIJIOMLLNNLSHJISSQLPSSQSILPKJIJJKIMMLHHIICHFJJIJJMMKKJLSLHHJIIHIMJKHJLINNSQNJMIIKKNFGHJHSI?EQMJKISJHIGHFJLMGKKKHJGOLHGFEFLILFFHGGJQKIIHIFKHHJKJGILHOSHJHFGGGKQOKKOKJJJHFHGLJKSSNIFFFEF
@115_45CNXP_4
AATCGCAATAATCGGGTTCATTGATATTCCTAGTATAGTAGATGCTATCACACATACAATCATACTCAATTCGATGGAATTGTTTGATCTTAAAGGGGATATTCTATAATTTCGCATGTGAGGGGTTATTTCTTGGTTTCGTCCAGTCATTAATAACTTGATTATTTTTAGATAATAGTAGATAGAAAGAACGCTCGTAAGGAGTCCTATTGAAACCAAGAAATATAGGCCTGCCTGCCATCCACACCAGAATAAATAGAGTTTTCCAAAAAAACCTGCTAGTGGAGGAAGACCTCCTAGGGATAAGAGACATAGAGCTAAAGAGAGAGCCAAAAAAGGATCTTTTGTGTATAATCCTGCATAATCTCGAATGTTATCAGTTCCGGTACGTAGACCAAATAATATAATGCAAGCAAAAGTTCCTAGATTCATGGCGATATAGAACAGCATATAAGTTATCATGCTCGCATATCCACCATTTCGAGTCTCCAACAATTATTCCAATAATTACATATCCGATTTGACCTATGGACGAATATGCAAGCATACGTTTCATGCTTGTTTGAGTAATAGCAATGAGATTCCCGAATATCATGCTAAGAATAGCTAGGATTTCCAGAAGAAGATGCCATTCATTTGATAAGAAATAAAAAGGAATATCGAAAATTCGAGTGGCTAAAGCTAAAGCAGCTACTTTCGAAGTAACAGAAAGAAAAGCAACGACTGGAGTGGGAGATCCTTCGTATACGTCAGGAGTCCCATTGATGAAAAGGGGCTAGGGAAAGCTTGAACCCAATTCCTACAGTGATGAATATAAGCGCAATTGAAATTCCTGGGGAGTTATACATTTGTGTATTGATAAGACCATTCACTATTTCTTGAAGCTCAATCTCTCCCCCGGATGAACCATATAGCCAAGAGAAACCATAAACCAGAATAGAAGAGCTTGCCCCACCCATGAGTAAATATTTCATAGTAGCCTCATTAGATCGTATATCTTTCTTGGTATATCCAGATAATAGGTAGGAGCATAAACTGAAACATTCTAGAGCTACAAAGATAGTTATTAAATCGTTAGCACCACATAAAAACATTCCTCCTAGAGTAGCTGTTAATATGAATAACAGAAACTCTGTTATAGCCATTTCTGTACATTCAATGTACTCTACGGATAGAGGAATACAGAGAGTTGAACATAGTAAAATAAGAAATTGAAAGATTTCGTTGAAATTGTTCGTTTGGAAATTTCCTGAAAAGCTAATCATAGGTTCTTCTCTCCATCGGAACAATAGGGCCGTTATGCTCATTACGAAACTTGTTGAAGAGATGAAATATAACCAAGGTATATCTTTTTGATCAGAGGTTAAATCGATCATCAGAAGAAGAATTAGGCCAAAAACGATCGA
+
IKLKMSIIJOISKKMJKKNMLMLPRLSSMSLNSLNLKSOSPQHINQJSKKKJRNJLOKKPKMQOMLKHSISQILPLJQSSSLOKPLJMJH8444@BLJSHIPKLNIKKMSLPNSLLLMKLKPKRLOPSKOSNLKGGHCLFFKGOJHSOHISJPJKLILJLJMRIIMKFSLMOMOSSBCCABGGGHHJQIPKLNLMKNMKKSHPKSJMOLKSIFJQNSSSMKSSKNSSNMLSLNNPISSISLSNKSNIKMKLQOKSOILMLIGJOIKJC@EHSSROOQKKJSSOMNNLJKMKIJKJBCBHISPKGJKJRMJSLMQSNKOKGISCIIMEEDEEGOCFSOQJMRKJNRNNSMHSJKQISSHJSKSKMSLSIQSRJNKLISJQJSLNONLSIMSJIHGHJRIKOORKPOJHKJGLLMGHIKJOSJKHSJIKJMISQJMMHGIISJGFHHHGHIKKSLHGMFGILSLJJLGGFFHHLKSDHCA<7;(''');<<CCSJHFFFIKHIEEEGIGFIIIGFGJIDCCBDHKLOIFIIGCCB??@@DHHGGJHEEGEEDEGFHGGGIFGGFRNJLHHGHGHIHGFHHHGHHGGGHEDFEGNKHFEEFNHEEIFDEHD====FEF<FCCBCBBJIIIGJLHGHILHLMKLHIIOMLJIKSKSPKIKNIOJIHIMLJKKJLKIIJNJLGC????6556JJQLEFIIHJNPMSOLJIKJJMPOKJMKQNKHPMIIPNQNNOSSNOSSISLLJNRSLMOSLPLHIIICDD@A2--EBCJMMNSKNJKMMIBDCDEKQOSRMKLMFILGNNILOPKOLJNLJILRKSNOKSKKFLJHKSHKSQIMLQOGKOKNJSKQJSJMLMKOSSKKSKSOSOOKOSONNOPLRIKSJPLSSNOSSLSMSSINMKMKG=<;;ILSJSMRKMIMSKJHKGMFISNJNLJSLIPSPKJMNOSDDCD>?000CDFIMNKJIJBS:::::JKLJPC11111JMISONSMSNKJHSIKSIIIKPMSSLKJKOIRLMPJLSIMOJNLHJKOSIJOPJILIIMLIJJKSJSSNNKJKKONLKJLLKSKIGJIKSQSRMSNHJEI@@@AAPNLJIPLMMKSNLSNOSNMOSMNLQNMQNSSOSOKSMSLSSPSSQKLSKMMLJINSMIIKSIHAECG>A@AAIPLMPILPLHLJSOOOSNSIK111150199:>>=EKKMJOSKNLJJFIMKSOSLNMNKLSKGIJSPSLNLKNKSNOJMISPLKJHJHINHNPLNNSNNMSMOLRMOLJSMKSQIJOKJNMLQLOLILDDJIPNPMLRSOSONMLJOSSKLSKIIKIIJLKMMNSSPSPIHSLNNNSIGSIJINFFFPJNSPLMOPKHIEB88888KSGIKHMHHGGFBCBDCMMKKLLNKNMSLNIKDSIIIMOHSSJPLKJSL
@116_45CNXP_4
AATCGCAATAATCGGGTTCATTGATATTCCTAGTATAGTAGATGCTATCACACATACAATCATACTCAATTCGATGGAATTGTTTGATCTTAAAGGGGATATTCTATAATTTCGCATGTGAGGGGTTATTTCTTGGTTTCGTCCAGTCATTAATAACTTGATTATTTTTAGATAATAGTAGATAGAAAGAACGCTCGTAAGGATCCTATCTGAAACCAAGATAGGCCTGCCTGCCATCCACACCAGAATAAATAGAGTTTTCCAAAAAAACCTGCTAGTGGAGGAAGACCTCCTTGGGATAAGAGACATAGAGCTAAAGAGAGAGCCAAAAAAGGATCTTTTGTGTATAATCCTGCATAATCTCGAATGTTATCAAGTCCGGTACGTAGACCAAATAATATAATGCAAGCAAAA
+
EHILHECCEBBB+''''+<<>BDEIIJHFEGHGJHFEFFEDHKGFDEEGGJHFFNIIPKJGGJJGE622127211/0002222285688960017@FCCBBBFEGFGHLSHJ=:855554865@CFGISKSJKC<<<<=DIQKGIHIIJLKIISDCABDKKHOGJIKKJJLHKIJKJLSMSHFD@CDHKILGIFGGEFFCD@8----43332352244//-,+*+6@FGGGIKJMHSLHFHGFGLIHIJKQMSJHGECBACAC9:;?KSOSOSLPHLLIMGGHIHJHFB?==<=0---07543455222'&%%%&**+7@CECBCCBDCDGSPNOLSMSKSIHMRNONORQPNSJOKSKKSFDB@@ABD..--**('''''(-))))*>?@GIJPLLRLMJLSJIGFGHGDJGL
@117_45CNXP_4
ATGCTAGCAACAACTCGAAGTATGGGTCTAGCTTATTGATACGTTACCGAAAACCTCATTTGAATAAATTTGGAATACATTTTATTTTTTTTATTGACAAGTACTCGTACTCAAAAAAGTTAAAAATTTTTTATTTATATATTTTTTTTGAGTACGCGTTCTTTGGACCTGGTGTATCTTGTCTTTACCATGAATGATTTTCCTTGGTTAACAATAATTGTTGTTTTTCCAATATCTGCTGGTTCATTAATGTTATTTCTCCCGCATAGGGGAAATAAAGTCAATAAATGGTATACTATATGCATTTGCATCTTAGAACTTCTTCTAACGACCTACGCTTTTTGTTATAATTTTAAAATGGACAAAAAAAAAAAAAAAA
+
MJKEMJJOLLHJMJMIOSSMMSODEDCBBBBAHIFIMKMMLSLJIIILLJKKLMJNMJJQLMJMLOOMSJRJJHLQJLRQONSRGGKOSSSOOSGKHHIGHHIGLGIPHHRKNKLLSNOSJGGOKQJJJOSLRJSSRSSOMQIIFMSSSKSQOLPIFFEHHAB?5CEKLJKHHQLSSIJKJILQMSNNSHHMKOKIHQPQSOHKSMNSOJMKIJSKQKHMHSKIOOSSPLIHHJLMJLKSLKOSMSNSMSOONINKMOMSKPNROSSSMILJNOOJJSSILJGGFFKM=GIFGIGHGJMGJJHIIJLNQKKNRKA@?@DDGDGLJKHEGGFGIISJHHFFFKKIKHJHGGFGHHFEEHGHB<9*(&$$%$###$$$###
@118_45CNXP_4
TACGATCGAACAACTCGAAGTATGGGTCTAGCTTATTGATACGTTACCGAAAACCTCATTTGAATAAATTTGGAATACATTTTATTTTTTTTATTGACAAGTACTCGTACTCAAAAAAGTTAAAAATTTTTTATTTATATATTTTTTTTGAGTACGCGTTCTTTGGACCTGGTGTATCTTGTCTTTACCACGAATGATTTTCCTTGGTTAACAATAATTGTTGTTTTTCCAATATCTGCTGGTTCATTAATGTTATTTCTCCCGCATAGGGGAAATAAAGTCAATAAATGGTATACTATATGCATTTGCATCTTAGAACTTCTTCTAACGACCTACGCTTTTTGTTATAATTTTAAAATGGACGATCCATTAATTCAACTGTCCGAAGATTATAAATGGATCGATTTTTTTGATTTTTACTGGAGAATGGGAATAGATGGACTTTCTATAGGAACTATTTTACTGACGGGATTTATTACTACTTTAGCCACTTTAGCGGCTTTTCCAGTTACTCGGGATTCCCGATTTTTTCATTTCCTGATGTTAGCAATGTACAGCGGTCAAATAGGATTATTTTCTTCTCGGGATCTTCTACTTTTTTCATCATGTGGGAATTAGAATTAATTCCCGTTTATCTCTATCCATGTGGGGTGGAAAGAAACGTCTGTATTCGGCTACAAAATTTATTTTGTACACGGCAGGAAGTTCTATTTTTTTATTAATAGGAGTTTTA
+
@@@ESH@@@@@KOISJMKSMSMLKMNMOLNRJSKLKMKKLIPLKIHONSMKNSSKOMKRQKLSSSSOKKJSIJIPOOMOLLPMQSFJNSSSSMLIJKKKIIIKSMFEFEFF<<<=FSKFE@++AIOKJGISSLIJOLLLJFD>@7=BLIGJFINLKHEE?:9:?:AGFJHFOLHKOSOLNLHLMMKMSKJSHLKMLPGILMLOONSSSLKOLKHOKJONFHKJIKKSSKSHGFJHJKSOPLSJSPSKRNKKOKKKRSMOSKNPGLMSKRMJJNKSJIKJHJGJIKGMSLKHGFHIKJIKJLLJPSMLKJMKLSNEBDEBCSLMMKJPJNNJKLSNGJGJ;8AAABC<<EEHJLLLLSMOJLQJGHGILLMJLPSNKMSPIJNSJMKNRLNMJKRSLOMSJL?????IMSSSKLHDHSSKSKJSSKLJGJIKMLJNSKMSKJJKJSNKPSJJNSSNOSNFNPJJMHKHHHHGLJMJNSMLHHGGHIMLSJLNNMHDBD<<<=74/+('&')++.333>>?@??A@DEDEKSQMFHGMMSKQSPRISJLLPOILLNHHHJGJQMJSINFHIIGJLOLISPSSJJFGEEFHHIMLG41///33<;>?BJIMKKLIFNIKFGLJJSRGHE<95/011+0-,&&&&'H<<HGGJHIFHFBBBFHHHSKLHHLJLGHHHKGFJIEGGJHIJJSKHLHKFIBCB?>6655566755578IFJJKNEB11111111EFGA7
@119_45CNXP_4
ATGCTAGCAACAACTCGAAGTATGGGTCTAGCTTATTGATACGTTACCGAAAACCTCATTTGAATAAATTTGGAATACATTTTATTTTTTTTATTGACAAGTACTCGTACTCAAAAAAGTTAAAAATTTTTTATTTATATATTTTTTTTGAGTACACGTTCTTTGGACCTGGTGTATCTTGTCTTTACCACGAATGATTTTCCTTGGTTAACAATAATTGTTGTTTTTCCAATATCTGCTGGTTCATTAATGTTATTTCTCCCGCATAGGGGAAATAAAGTCAATAAATGGTATACTATATGCATTTGCATCTTAGAACTTCTTCTAACGACCTACGCTTTTTGTTATAATTTTAAAATGGACGATCCATTAATTCAACTGTCCGAAGATTATAAATGGATCGATTTTTTTGATTTTTACTGGAGAATGGGAATAGATGGACTTTCTATAGGAACTATTTTACTGACGGGATTTATTACTACTTTAGCCACTTTAGCGGCTTTTCCAGTTACTCGGGATTCCCGATTTTTTCATTTCCTGATGTTAGCAATGTACAGCGGTCAAATAGGATTATTTTCTTCTCGGGATCTTCTACTTTTTTTCATCATGTGGGAATTAGAATTAATTCCCGTTTATCTACTTTTATCCATGTGGGGTGGAAAGAAACGTCTGTATTCGGCTACAAAATTTATTTTGTACACGGCAGGAAGTTCTATTTTTTTATTAATAGGAGTTTTAGGTATAAGTTTATATGGTTCGAACGAACCAACATTAAATTTAGAACTCTTAGCTAATAAATCCTATCCTGTTACACTTGAAATACTATTTTATATTGGATTTCTTATTGCTTTTGCCGTCAAATTACCGATTATACCTTTACATACTTGGTTACCTGACACCCACGGTGAGGCACATTACAGTACCTGTATGCTTCTCGCTGGAATCTTATTAAAAATGGGAGCCTATGGGTTGGTTCGAATCAATACTTGGAATTATTACCCCACGCTCATTCTATGTTTTCTCCTTGGTTGTTGGTAGTCGGTACAATCCAAATAATTTATGCAAAAAA
+
HQGJJILHIHGIIRMLOIPSKJMKHJMLQC?@50./88:>IHHPIEIKPMMKNNJKMGKMNSIMPHMRLKNIEILIIMLNISMIJFGKSSSSMSPKLIGHGHIIJFGIHIJLHIGRSSNJMFEKLOMLGJSSSQSSMLMOSMFGAGLMK87777<*((((..32-.79CHMIORLSSMKLOMMQLSNSSMSJIILJNKNSKSDJSABMSKPINISKKHKHJPNINLSMSOHHHKLNJMNL544400001;<>A@<>@BGJHGJJJMN=::::HSPQKHMFGHGEEJOSSMKPGIGFJHJJJLSJNLIIOKSJJJNNJKFHKJMMNLJFFHILIIRIIJSJLSSLOSJHJKGLQSMMKSSQSSG55555EA73334BHIJMKSME>>>>MMIFIOPSPA@@AAJFJHLKSSSSKC@JKSLEB::;SOIKHNKNNKFEEHFJHGKJJJKSJJKFKSMMIMSOSLOOJOHGGEDGHONQOIJJIEEKSGJHNLQLJSQKIHKFGHMSQMFFIJLIHLIHJKSSLKSLHSDKRSSKJJDIJMMIMIKSSRQSNPKLJJHFFEIILMKLSPSSMIHSJSNOMQRSBBLJFKKMISQGHA>>6..--019?@>???@@JMNJNKLHLMNMKJRJGSFIBCBJ=<==?IQNMNLSIGKKHJKIJKKSPNNMNMSOSOLLKMIFIHJHIIIJGFHKJKIIILMMKJGHRNKGFFFFLIJMJPKKIMOSSMLFFFFILHIGEJHHSPIJDEEFEEHGIHSMIHIHLHCDFFFFFGIKHKJQLHFIGLMGISJMIMMIJLMLJSSKKIHLSSHSJHKJIIIHIHLJJSPJJIEIHHKSKSSKMIKNKSNSRSKPPLRIRISOOSKKIGHSKKLJKJHIGKJJKSJOHSLJKKGDB@<<>IJNNKGGSFJIGHHLIJJHKILROMMIHLMLLKISIKJHSNJHLJKKJJLFGJLKJNJJIHGHKKRLLJEJFEFFFGGJPIMHNKI84-)('&%%%(''&'(0,,,,-68:?@?AFFGIEJJFFCCBDDGHJJFFGKHIJIHHLLKFEEDDCCECDGFDEEB@A@>>;:::95)&$####
@120_45CNXP_4
AATCGCAATAATCGGGTTCATTGATATTCCTAGTATAGTAGATGCTATCACACATACAATCATACTCAATTCGATGGAATTGTTTGATCTAAAGGGGATATTCTATAATTTCGCATGTGAGGGGTTATTTCTTGGTTTCGTCCAGTCATTAATAACTTGATTATTTTTAGATAATAGTAGATAGAAAGAACGCTCGTAAGGAGTCCTATTGAAACCAAGAAATATAGGCCTGCCTGCCATCCACACCAGAATAAATAGAGTTTTCCAAAAAAAACCTGCTAGTGGAGGAAGACCTCCTAGGGATAAGAGACATAGAGCTAAAGAGAGAGCCAAAAAAGGATCTTTTGTGTATAATCCTGCATAATCTCGAATGTTATCAGTTCCGGTACGTAGACCAAATAATATAATGCAAGCAAAAGTTCCTAGATTCATGGCGATATAGAACAGCATATAAGTTATCATGCTTGGCATCTCCACCATTTGAGTCTCCAACAATTATTCCAATAATTACATATCCGATTTGACCTATGGACGAATATGCAAGCATACGTTTCATGCTTGTTTGAGTAATAGCAATGAGATTCCCGAATATCATGCTAAGAATAGCTAGGATTTCCAGAAGAAGATGCCATTCATTTGATAAGAAATAAAAAGGAATATCGAAAATTCGAGTGGCTAAAGCTAAAGCAGCTACTTTCGAAGTAACAGAAAGAAAAGCAACGACTGGAGTGGGAGATCCTTCGTATACGTCAGGAGTCCATTGATGAAAAGGGGCTAGGGAAAGCTTGAACCCAATTCCTACAGTGATGAATATAAGCGCAATTGAAATTCCTGGGGAGTTATACATTTGTGTATTGATAAGACCATTCACTATTTCTTGAAGCTCAATCTCTCCCCCGGATGAACCATATAGCCAAGAGAAACCATAAACCAGAATAGAAGAGCTTGCCCCACCCATGAGTAAATATTTCATAGTAGCCTCATTAGATCGTATATCTTTCTTGGTATATCCAGATAATAGGTAGGAGCATAAACTGAAACATTCTAGAGCTACAAAGATAGTTATTAAATCGTTAGCACCACATAAAAACATTCCTCCTAGAGTAGCTGTTAATATGAATAACAGAAACTCTGTTATAGCCATTTCTGTACATTCAATGTACTCTACGGATAGAGGAATACAGAGAGTTGAACATAGTAAAATAAGAAATTGAAAGATTTCGTTGAAATTGTTCGTTTGGAAATTTCCTGAAAAGCTAATCATAGGTTCTTCTCTCCATCGGAACAATAGGGCCGTTATGCTCATTACGAAACTTGTTGAAGAGATGAAATATAACCAAGGTATATCTTTTTTTGATCAGAGGTTAAATCGATCATCAGAAGAAGAATTAGGCCAAAAAGCTAGCATAGGTGCTGTTCTGATTCAAAGGTTCGGTTGTTTC
+
IPSIKLJJGMMPMHSKGJKOLSMMJJLSSLOJKMJQMOKGDEEEENMLJKIHJJMJIKQJHJGIGHHIJPPIIIMKMLSSMLSRKJIL9>../<@MHIIDJIMJSKHIHLJKKKHJIPKKKIHHKMHNMKQPKKOLIKDDCBE?@IJNSROSIJKRGMHGQLKOLNRSMKNMIKNHGJIIILFCIIOIKKSJIQQILMMRMMJLHKLIOQHILLINLNKNKJSLPJLOQKLKLKMNPSJGJJHHJIGFHFIJKKLHKPIGHFCKMO><<@GSSMKNPLHIHNSOIJKJMMSOMIOJMSGLHNLJDC;DCCHMGEAABCDBFFFHD?>===:5433433../,,,02,6?EGIIKIMIJJMILLLMJSOLKRJSJSIIFGEIHGH???1...---.0<?FLKMNMKJIHLA;55////DHJGEHF777777<OHGFEDDBC44444EGIJNQLMKKKNJJ??@><<3'''''''&&'<BEEGJKHIIFGHINJNHLNHHHIHEGFFIJJHGLFEGHHGFGFE@;;IJGFFGEDD@AAACIJIHHFIGHGEDCCFHMIHEGFFGJQKQEEECDFDFEFEKHFHDEC><99@CEHFFGGECCEAABBABCBBCCEGFHDC>50000FCD<<=FEEIIFFFEEFFCFGILONKSORLLIJHA@@?@EFIMJQNKJIKJKHJKLSSKSIMKJOMMKJJIHJECCRLNLJKKKGKQMKJNKRSQMPJSNKKPSMLHEIIIGCEEEFB544455555475443233)),,->B@GJJNKNOKSLIIFEQSMSIE>=BFMJOKJSNSPPJQOSHNLNOJMOMJOIMHIHIHIHKPJLMHIGCGHHLFSJISMIILKSKSKIMLSSJHLD@@@KLNSSMNHIRSNJKSOSOSPMKIJIHJDB655=<<IMSJPNIJNKRSSKSSNSRLNJLNJSSNNHMMKNJSOOJLQNQSMKJPIJLKMOKKKKPNOKSJISSJSKMMMPKSSSSSSPDEEJIOGIRJLOJLSIMKQEISJOSPSRPMPKGFHGIIOPSLJISLJGHF<<<;;?@@NFGHFHFHKJJLLKPA>B<@>8:>@AMHLFIHGHIIIHIMSHKIJIB:::OLLOKMOINSLHJNKHIJMQKJQJSMKLKHLSPPRGJKSLNMLNJKHJFKPMSJQSMGNMLMHIHKIGLGHIJIIKJIFEFAB655547777=5444DEGKGDEHEKSGHFJLQJNSSNSSJLGGLLIJJKRLHLILNLPQSILIECDDKFJLSSSKIBA8355JQMSIKLHHHGFHHIKJIIJHKHDH::KJISIHSRSJDEEEJHKHENHIKIGHIHIHFGI=::::@PLLNKHGGIKOIOQMLJJOKJLHHFGFGC?=3+*3:99=ABCHEEFFHJILGHDHFFGFFSSONSSJOKKHGDDDBEEFGIIKGGGEGHDDDDCDDFIIIGEEEEEEINGIGFEAB@A@;86)
@121_45CNXP_4
ATGCTAGCAACAACTAGAAGTATCGGTATTACCTTATTGATACGTTACCGAAAACCTCATTTGAATAAATTTGGAATACATTATTTTTTTCTTGACAAGTACTCGTACTCAAAAAAGTTAAAAATTTTTTATTTATATATTTTTTTTGAGTACGCGTTCTTTGGACCTGGTGTATCTTGTCTTTACCACGAATGATTTTCCTTGGTTAACAATAATTGTTGTTTTTCCAATATCTGCTGGTTCATTAATGTTATTTCTCCCGCATAGGGGAAATAAAGTCAATAAATGGTATACTATATGCATTTGCATCTTAGAACTTCTTCTAACGACCTACGCTTTTTGTTATAATTTTAAAATGGACGATCCATTAATTCAACTGTCCGAAGATTATAAATGGATCGATTTTTTTGATTTTTACTGGAGAATGGGAATAGATGGACTTTCTATAGGAACTATTTTACTGACGGGATTTATTACTACTTTAGCCACTTTAGCGGCTTTTCCAGTTACTCGGGATTCCCGATTTTTTCATTTCCTGATGTTAGCAATGTACAGCGGTCAAATAGGATTATTTTCTTCTCGGGATCTTCTACTTTTTTTCATCATGTGGGAATTAGAATTAATTCCCGTTTATCTACTTTTATCCATGTGGGGTGGAAAGAAACGTCTGTATTCGGCTACAAAATTTATTTTGTACACGGCAGGAAGTTCTATTTTTTTATTAATAGGAGTTTTAGGTATAAGTTTATAT
+
**))*+*,,//0321(&&&&**+(((((('&%%%&&1:8:>=1****./''--.(671/..1.031131/00-445<96.,*&&''''(,,00--13745...989:9999=@JSMMLGFFHLLSEECSSSPSKSSQIHSHFFJSSSSQKSKPIHJIHIJEH4PJSSNMPJOOSSNSOKKMMSSNLFGHIMJIECEBDLSCSNECLQJKLIMMLJOSGJJSSLQPJFSBBOIIRNJLOJKGKILSRQSJKSMJSILQSPLONSOSIHEIKSKKK>DFFGJPKJIHLAKHHKONIIJFGHHJMIKKKJIHIRLPJPSNININMMNKSJJJMINQMMMJKMKIMPMKOKMHMIOLJLLJKIIHFGGIHMJNMHOLISSHRMKIQRMQLMSSNKMLMJLRJOFCCC>FHSNSBAA>EGPLKHJKJNIGGGILSJOLKNMLJRJHIJISKONSSNKOMIJKSNKSSROIIJHGNISSSPKOJD>@BD>HKJOLJOOSPILSOKNNSONIHLSGDEEABCCSRNLQFIMGKRHNMLGGOJSSMQQMLSLKMMNJMSMMJKIILNNJPKSMPLJOSLJONNMSA<<=HHKLMFSSOKLNPM=SSSSOJONIILKJLJSISSKSJNSHOSSG3381133/1))),../D@CCI@@ONHISLKMKOJLMLQJLOKINLKKNSMLPRJNNLGMLLJLJPRSJJJKLKN<4445>====GDDDEFSMSSSSMOJKRIKSRKIILJPSHFFGGHGHOOH777
@122_45CNXP_4
TTTGGCCTAATTCTTCTTCTGGAAATCCTAGCTATTCTTAGCATGATATTCGGGAATCTCATTGCTATTACTCAAACAAGCATGAAACGTATGCTTGCATATTCGTCCATAGGTCAAATCGGATATGTAATTATTGGAATAATTGTTGGAGACTCAAATGGTGGATATGCGAGCATGATAACTTATATGCTGTTCTATATCGCCATGAATCTAGGAACTTTTGCTTGCATTATATTATTTGGTCTACGTACCGGAACTGATAACATTCGAGATTATGCAGGATTATACACAAAAGATCCTTTTTTGGCTCTCTCTTTAGCTCTATGTCTCTTATCCCTAGGAGGTCTTCCTCCACTAGCAGGTTTTTTTGGAAAACCTGCTAGTGGAGGAAGACCTCCTAGGGATAGAGACATAGAGCTAAAGAGAGAGCCAAAAAAGGATCTTTTGTGTATAATCCTGCATAATCTCGAATGTTATCAGTTCCGGTACGTAGACCAAATAATATAATGCAAGCAAAAGTTCCTAGATTCATGGCGATATAGAACAGCATATAAGTTATCATGCTCGCATATCCACCATTTGAGTCTCCAACAATTATTCCAATAATTACATATCCGATTTTGACCTATGGACGAATATGCAAGCATACGTTTCATGCTTGTTTGAGTAATAGCAATGAGGAACCCGAATATCATGCTAAGAATAGCTAGGATTTCCAGAAGAAGAATTAGGCCAAAA
+
5;?;>@@BHILILMSEDDABDGILSISSODDCNIHJKBD//FHIILMJSKJGKHMMQRMOJJLJJSKSNKINHGMNNLLJLSIIQLSSLNJKGFGFEHBA;87778>CFHHNIGHIOLILKIOLPNMKIJIMKSMSKLOPNSRKIJH@=72-,,,,,;:MKHJIGRIHKHGFIGHSKNMIJMMLSMNKQORNJMJSSKLMKMFFIJHMSSGEGFFFJEHFJPSNKSOSSRIIM=>===>DJJKQJNOJJHED<<LLMSISKJNMOFDABBDFSMNSLSFECBABBBGMHGEEEJJSSFE@=?@ABCBLMMOPSSJQGHGGOSPNHKSKSJKSKJKOISKMNKSJHJKNONPNLSSKKSI@?<;;:<;CIHGIKNLSKIHFG?>:/++,/545=<?@BHHEE?FBC:)))77EG9874/0/.1123----,-++--?DF6....../9<;:;@@DEGGEEGDEEEIIIIA@@@AHIFFCDDGFEEEEECEEE><;;<CEJDIKIIHSMIGSPILHHJIHFDEDCHFGKNMIFFFJHEFEEHG@???>?AA@A@=>;:<=DCCBAA@?333488664459:=?>@@A@BABBDC???>=<==?@BCCCDBEDCCBB;<65553)'((((+-'('((+)))+***12>?@@AADED@DC?;;;:78989DDA@AABD@?@632.*(%%&((,58ABABBCCCB@@AA@AACBCEFIHIEFEB;;=8<=;=<<;<>>?:<<<
@123_45CNXP_4
AACAACTCGAAGTATGGGTCTAGCTTATTAATAGTTTACCGAAAACCTCATTTGAATAAATTTGGAATACATTTTATTTTTTTTATTGACAAGTACTCGTACTCAAAAAAGTTAAAAATTTTTTATTTATATATTTTTTTTGAGTACGCGTCTGGACCTGGTGTATCTTGTCTTTACCACGAATGATTTTCCTTGGTTAACAATAATTGTTGTTTTTCCAATATCTGCTGGTTCATTAATGTTATTTCTCCCGCATAGGGGAAATAAAGTCAATAAATGGTATACTATATGCATTTGCATCTTAGAACTTCTTCTAACGACCTACGCTTTTTGTTATAATTTTAAAATGGACGATCCATTAATTCAACTGTCCGAAGATTATAAATGGATCGATTTTTTTGATTTTTACTGGAGAATGGGAATAGATGGACTTTCTATAGGAACTATTTTACTGACGGGATTTATTACTACTTTAGCCACTTTAGCGGCTTTTCCAGTTACTCGGGATTCCCAGATTTTTCATTTCCTGATGTTAGCAATGTACAGCGGTCAAATAGGATTATTTTCTTCTCGGGATCTTCTACTTTTTTTCATCATGTGGGAATTAGAATTAATTCCCGTTTATCTACTTTTATCCATGTGGGGTGGAAAGAAACGTCTGTATTCGGCTACAAAATTTATTTTGTACACGGCAGGAAGTTCTATTTTTTTATTAATAGGAGTTTTAGGTATAAGTTTATATGGTTCGAACGAACCAACATTAAATTTAGAACTCTTAGCTAATAAATCCTATCCTGTTACACTTGAAATACTATTTTATATTGGATTTCTTATTGCTTTTGCCGTCAAATTACCGATTATACCTTTACATACTTGGTTACCTGACACCCACGGTGAGGCACATTACAGTACCTGTATGCTTCTCGCTGGAATCTTATTAAAAATGGGAGCCTATGGGTTGGTTCGAATCAATATGGAATTATTACCCCACGCTCATTCTATGTTTTCTCCTTGGTTGTTGGTAGTCGGTACAATCCAAATAATTTATGCAGCTTCAACATCTCTCGGTCAACGTAATTTAAAAAAGAGAATAGCCTATTCTTCTGTATCTCATATGGGTTTTATAATTATAGGTATTAGTTCTATAACGGATCCTGGACTTAATGGAGCTATTTTACAAATAATTTCTCATGGATTTATTGGCGCTGCACTTTTTTTCTTGGCAGGAACGAGTTATGATAGAATTAGGCTTGTTTATCTTGATGAAATGGGTGGAATGGCTATCTCCATTCCAAAAATATTTACAATGTTCACTATTTTATCGATGGCTTCCCTTGCATTGCCA
+
FEGLLKOMMOMHJGPKMJNSSJKFA=<:7%%%%&&&'**02DHIGGKKLJMSSSMKSIIKHOSJPIMNKSKHIJOOLPFJJSSKLJOKKKIKKLPLKJNPHJSHFSJSSSSPOGHNSSNFJJSSRSSLOSMJGLG@JKLJLSF@CDC?>72**(()4933>?FOKNMSSJHKSJPKSJMLGNKPSNKKSSMNPOJKSRNKRMMSLQSMOEFFEDIOGGNGFILLISSSMOSOLSOSSPHSJSOLINNNLSKSSJMKILJLKMKPPJKHIMKGKOEHKHSMKROKKLLLLIKSMSLRSMNSRLJLORILSNNMSMIHHGIHJLNQJKKOKSSSSLJOIOJSRLSOKSKSNSIPHGIJNOJJMRSSPLKKOJOJQHIGJQMNHIJLNLSKMOHHHJHIMSSJHKFAKSSNB@@@@LSSMMMMKOJSMHSJKKIHIJINMSIIJJIIFFEESNLMPPKEDDDFHPKLSLNLSKMJOLLMISMHHJLLSKMHJGKJKRJHEFEBBC?==>>BP@<=++++.79@?CDEGIKKKKKLLNJJKLIMMIJHEGHFGHF?>>>@HMKGLKMLSSSMKFFC;;<GJDHKJJGKDDELOSSHFEFKIILIQGIHFSIIIIIGFGKD@B1..--+-6;;;=FIIGGGHHIIJEOIJHKM>?JGMHJFFFDDCDCEELMMOLSSQOLMSLSLSKSOMJOLONFKG>CEENKJLJHLRJIPSSSOSSKNKLPSSLMJSLSQMQMRMQLHGMJSNLSNMSSJLFEDCHFKLLJLJLQSIIIOSISLGGKJFQLRSSSKNSSKSLNPLPSSNNSSPOSOKRPSKQLKIMSLSMSOQMSSOOSSMSSSSSSKOSNJJSQSSSKOLD?AKAHOSSMOMNSKSLKLNOSKMMNKHJSMSKMOMJQJLKMLJLPSLSSPPLMQLGFGEHILNLNJLOKHKMOKNJPSLRLPSKSLMJSJNLOSSOSSSSHMKMSOQMSOSSRSLLKLKMLKSPSKKKKOSN<<;;;DCADGLIIJKS>>>>>CDLOSQSNOSLKSRKJKLKIKNGKJKMLLNLLQKOMMKQGJLOKNMKNMNPSSSQJGRSSQK666>>RSSNSPSSSNHDEFSSOQKSKJILSLSLKMSSSRLQRSSOLLKSSSOOLSOPMNLJLLKOSQJKSKKPQOLLKLSRLKKKMSRPSOPJKMNSMMIOKQSLMISKSSSLGSKMKRSNMQKMISQOKIJSRSSMSSPSNQMPLKPIJKSSKKJCCNKMLMOMMSLOSMSLLO=/+,>>?@@@FGEIQNKOMSPHLNJQLSOMPSLSHSSSISNJNLKOSOMIOMPDDNMNMNRKSLJILJHKMJRISMKSMSSSPGMIHQLKLMSIMFHIBJGHHKJ
@124_45CNXP_4
CGTACGTAAACAACTCGAAGTATCATTTTTATCTATAGCTTATTGATACGTTACCGAAAACCTCATTTGAATAAATTTGGAATACATTTATTTTTTTTATTGACAAGTACTCGTACTCAAAAAAGTTAAAAATTTTTTATTTATATATTTTTTTTGAGTACGCGTTCTTTGGACCTGGTGTATCTTCTCTGTACCATGAATGATTTTCCTTGGTTAACAATAATTGTTGTTTTTCCAATATCTGCTGGTTCATTAATGTTATTTCTCCCGCATAGGGGAAATAAAGTCAATGAATGGTATATTATATGCATTTGCATCTTAGAACTTCTTCTAACGACCTACGCTTTTTGTTATAATTTTAAAATGGACGATCCATTAATTCAACTGTCCGAAGATTATAAATGGATCAATTTTTTTGATTTTTACTGGAGAATGGGAATAAATGAGTTTCTTCTGGGAACTATACTGACGGGATTTATTACTACTTTAGCCACTTTAGCGGCTTTTCCAGTTACTGGGATTCCCGATTTTTTCATTTCCTGATGTTAGCAATGTACAGCGGTCAAATAGGATTATTTTCTTCTGGATCTTCTACTTTTTTTCATCATGTGGGAATTAGAATTAATTCCCGTTTATCTACTTTTATCCATGTGGGGTGGAAAGAAACGTCTGTATTCGGCTACAAAATTTATTTTGTACACGGCAGGAAGTTCTATTTTTTTATTAATAGGAGTTTTAGGTATAAGTTTATAT
+
*''&')***+79999)'&&&'((&%%%&(((+('&&&**---/223<;654435555678DIF?=AFH=====:988:><<<=<:70//-497==BCHCEEDEJHCHJECC9889:=1**)(+776688;BGB@BCQIEHCC;IGF;<::?>CDE@?<==?::99:556616DJOS>>>>>><3330////43432237886999:GIFLFBBCNLMSJJPJJJIHLKFFD:422?;3..=34345777666674334?=44?>3B77624>>21111?DB@::;;><66700111::::<11111@AJGH>LEK=<45511354311123566988889BA@DA7@CCCHSILKKGE?7---/0//1313335@DE@ABB66666;??BADCIFCDBB?A@=67666*)))*+++-,0026;;;<=?ACCDCCCIDDHC++++**)((('(+%%%%''(''&&&((**,+++(*))'()))121//00=?CEHJHIFEG>>=>>@722.+*+&&&$$%)*,)))*+01225=54454))(((/5672249:<A?5544455DB;<<<=BBABGIGFE3211//..-)**.**+;9B:DCD;/-*('(;>@DBBCA=9999;<=BDG==G=<DF?@==;;;<=JGNDGBCED?>>::.....0:;:8*)))*::;;<?@FEHFBBCBCFH755558C@@?B><;=?ABA??@====>KIJJJFDE=<<.,,--.100+*+++---.==@>A;9
@125_45CNXP_4
ATGCTAGCTTTTTGGCCTAATTCTTCTTCTGATGATCGATTTAACCTCTGATCAAAAAGATATACCTTGGTTATATTTCATCTCTTCAACAAGTTTCGTAATGAGCATAACGGCCCTATTGTTCCGATGGAGAGAAGAACCTATGATTAGCTTTTCAGGAAATTTCCAAACGAACAATTTCAACGAAATCTTTCAATTTCTTATTTTACTATGTTCAACTCTCTGTATTCCTCTATCCGTAGAGTACATTGAATGTACAGAAATGGCTATAACAGAGTTTCTGTTATTCATATTAACAGCTACTCTAGGAGGAATGTTTTTATGTGGTGCTAACGATTTAATAACTATCTTTGTAGCTCTAGAATGTTTCAGTTTATGCTCCTACCTATTATCTGGATATACCAAGAAAGATATACGATCTAATGAGGCTACTATGAAATATTTACTCATGGGTGGGGCAAGCTCTTCTATTCTGGTTTATGGTTTCTCTTGGCTATATGGTTCATCCGGGGGAGAGATTGAGCTTCAAGAAATAGTGAATGGTCTTATCAATACACAAATGTATAACTCCCCAGGAATTTCAATTGCGCTTATATTCATCACTGTAGGAATTGGGTTCAAGCTTTCCCTAGCCCTTTTCATCAATGGACTCCTGACGTATACGAAGGATCTCCCACTCCAGTCGTTGCTTTTCTTTCTGTTACTTCGAAAGTAGCTGCTTTAGCTTTAGCCACTCGAATTTTCGATATTCCTTTTTATTTCTTATCAAATGAATGGCATCTTCTTCTGGAAATCCTAGCTATTCTTAGCATGATATTCGGGAATCTCATTGCTATTACTCAAACAAGCATGAAACGTATGCTTGCATATTCGTCCATAGGTCAAATCGGATATGTAATTATTGGAATAATTGTTGGAGACTCAAATGGTGGATATGCGAGCATGATAACTTATATGCTGTTCTATATCGCCATGAATCTAGGAACTTTTGCTTGCATTATATTATTTGGTCTACGTACCGGAACTGATAACATTCGAGATTATGCAGGATTATACACAAAAGATCCTTTTTTGGCTCTCTCTTTAGCTCTATGTCTCTTATCCCTAGGAGGTCTTCCTCCACTAGCAGGTTTTTTTGGAAAACTCTATTTATTCTGGTGTGGATGGCAGGCAGGCCTATATTTCTTGGTTTCAATAGGACTCCTTACGAGCGTTCTTTCTATCTACTATTCTGTAAAAATAATCAAGTTATTAATGACTGGACGAAACCAGAGAATGACCCCTCACATGCGAAATTATAGAATATCCCCTTTAAGATCAAACAATTCCATCGAATT
+
KHHQSIHJJICBB55558GIFGBA@<<<+(''(;;<;>>>>CAEFLGLH>>?EDJGGNLGJSJIJEHLKNKLSKROSSNSKOIKNKMISSMSSOQRJOGKSSPSSNKLSSOA@AANIJHJSJIBBA@>>?LSJSOMMLSKSSKNISKLKCBCCAB87777CDSMJOPGBAABFGGHILMSILSMSIQISMID?55889FISLSRSOMSSOHINJHFCBCDHJGFHNMOMLJQMSMKKOMKMJMSLJKSJQHSSO>>>>?BDCOSKNIIILKSPKJLNKMSSJSSMMHGA@A<;<78>EKQOPIPIGDDGLJJSKSKKNSSSSJNJMNSSHHGFI99999MSLJJIKLE@>>>?DSSSPMSSLPJSKKIQHCCBEGJEE77778@GOSIHHJHLPMSHGLKLOMLJMLLSMSSMPLLHMKJJLLIQFJSDCHED><<<=SHKIGLIEGGEFFFFEFIKB<QJHKPKMPMKHLSHMHKSSSSKPQISMNORSNQNOHMLF@BHGFEHEEECEHJLLLJEDDD3334ADDGSSJKSOKSOINORLSMSJLQIIPHLKIJOEEFDBC==77772111.2BHMOLSOMPSOGJGKIILJIMJQRJSMKJRM::::JMPKSLIND?>>>?:4...-5AA5=*DD70<==DGINKRLOIJB@FGFFIHJL@@@SSPSOG>???AKOLNMSOSLJPG;IIJAACC2HEED;::;<DEEDEKAA??AB@A?::;;;<2=DEEDSFBA?>@KOLJJQLLSKSILSSSNHOMNLOSMHSLONOOSIQKLISKSOJNKROSSJSKISSJKJNPSQLJFJ22SKSNIILLSJKKJPSKIRHMQSMLNJMOBAAABCSKLJMONPKSSKKOSSLIKSSISJNLHH/////@@3111134446>>?BCFFF????HMHGDDDE@@??@@@AEKLJPJJIJOMOJLNILHJKIH@@ADEIMIJMLOKSNQMJMOSKFB@>;<::889>@B66666G75559;<=?IB@@@AJLSJQSMMLMOKSLFIGMSNDD<>?78....1447=;;98545::CCBD,,**)))******.-55MIJHRMHPSMSSLLMSSOGJHCAB8DFNILIOJHSJNJIJIIFDBA@AFIMOGIIC@;9;;FMIHGFKJLJFFEEHIIKFLQKIIFDDCFIGSNQHSLPGOJKLHJQINMQQKOLHPLKLLIKJNIMKIQKQHFF=<;;;=>>>><<DFFFDEFA@CC:EGFEFHHGA?>////4447FG:99554211223;;>5555.---,,,+*-.&&&&*'&'(((.*08?DHHHFJHJPJFHHEGIGJOIGHGEI=79GCDCCHGI?????D<:8===<>
@126_45CNXP_4
ATGCTAGCTTTTTGGCCTAATTCTTCTTCTGGAAATCCTAGCTATTCTTAGCATGATATTAGGGAATCTCATTGCTATTACTCAAACAAGCATGAAACGTATGCTTGCATATTCGTCCATAGGTCAAATCGGATATGTAATTATTGGAATAATTGTTGGAGACTCAAATGGTGGATATGCGAGCATGATAACTTATATGCTGTTCTATATGGCCGTGAATTATCAATTTTTCTTGCATTATATTATTTGGTCTACGTACCGGAACTGATAACATTCGAGATTATGCAGGATTATACACAAAAGATCCTTTTTTGGCTCTCTCTTTAGCTCTATGTCTCTTATCCCTAGGAGGTCTTCCTCCACTAGCAGGTTTTTTTGGAAAACTCTATTTATTCTGGTGTGGATGGCAGGCAGGCCTATATTTCTTGGTTTCAATAGGACTCCTTACGAGCGTTCTTTCTATCTACTATTATCTAAAAATAATCAAGTTATTAATGACTGGACGAAACCAAGAAATAACCCCTCACATGCGAAATTATAGAATATCCCCTTTAAGATCAAACAATTCCATCGAATT
+
LPILKIKSHF@@@=AA@HNSLNSNKQMSIFCB@BNSOPSIKIIKRLFSJ>=BBB@C@?;4*))**BHHMNOKGGEFGEFFCC96668?><<<=;:;>>A@?@AIISMJHSEHF,++++GEHIGFGIFHJIMLKHJPRJIIJMMMHFMHJHGHD=2))))DIKKKHHIJKMMKLMJMIKOMMLLSJILNSJJSNSSMSIKOID=<::9867****))))*+(%%%&&%%&*/((((<FIFDE@@AAABMEIEFHIKIJGGGCCJNILNHRKOMGFIECCBDMLNIKOIMLHISPIJSKHIJLNSNKHGDGKOMSOMSONJNML:72)5AL><JHKKNSOJSLSLMKHEEENMQILSMPRMPPLSSIPILJHDCBDLSSLIHKKOLJHKEHIRIKPJSMQJMSRMJNKIQSSLMSSSSISQLJFFC444,,,,--++,6CDBBIILINLSHHIKJJJECKJBPMSKHJIMEHA9=A9...EMRMPQISKJRSLJSIHSIGEF@?>?10000BEDHJJQNKKRSGAA>>>HMSJGCE<99**;CFGKIIKJJEIJD;AA?<;:ACIGDJHIKHNEEHHGI
@127_45CNXP_4
TTTTTTTTTTTTTTTTTTTTTTTTTTTTTTTTTTTTTTTTTTTTTTTTTTTTTTTTTTTTTTTTTTTTTTTTTTTTTTTTTTTTTTTTTTTTTTTTTTTTTTTTTTTTTTTTTTTTTTTTTTTTTTTTTTAAAAAAAAAAAAAAAAAAAAAAAAAAAAAAAAAAAAAAAAAAAATTAAAAAAAAAAAAAACCATCTCGCGACAAACAAACAAACCTTTACAATAGCCAAACAGCACCTGGCAATGCAAGGGAAGCCATCGATAAAATAGTGAACATTGTAAATATTTTCAAATGGAGATAGCCATTCCACCCATTCCATCAAGATAAACAAGCCTAATTATTCATTGGTTTTTCGTTCCTGCCAAGAAAAAAAGTGCAGCGCCAATAAATCCCAAGAGTAGAAATTATTTGTAAAATAGCTCCATTAAGTCAGGATCCGTTATAGAACTAATACCTATAATTATAAAACCCATATGAGATACAGAAGAATAGGCTATTCTCTTTTTTTAAATTACGTTGACCGAGAGATGTTAAAGCTGCATAAATTATTTGGATTGTACCGACTACCAACAACCAAGGAGAAAACATAGAATGAGCGTGGGGTAATAATTCCATATTGATTCGAACCAACCCATAGGCTCCCATTTTTAATAGATTGCCAGCGAGAAGCATACAGGTACTGTAATGTGCCTCACCGTGGGTGTCAGGTAACCAAGTATGTAAAGGTATAATCGGTAATTTGACGGCAAAAGCAATAAGAAATCCAATATAAAATAGTATTTCAAGTGTAACAGGATAGGATTTATTAGCTAAGAGTTCTAAATTTAATGTTGGTTCGTTCGAACCATATAAACTTATACCTAAAACTCCTATTAATAAAAAAATAGAACTTCCTGCCGTGTACAAAATAAATTTTGTAGCCGAATACAGACGTTTCTTTCCACCCCACATGGATAAAAGTAGATAAACGGGAATTAATTCTAATTCCCACATGATGAAAAAAAGTAGAAGATCCCGAGAAGAAAATAATCCTATTTGACCGCTGTACATTGCTAACATCAGGAAATGAAAAAAATTACGGGAATCCCGAGTAACTGGAAAAGCCGCTAAAGTGGCTAAAGTAGTAATAAATCCCGTCAGTAAAATAGTTCCTATAGAAAGTCCATCTATTCCCATTCTCCAGTAAAAATCAAAAAAATCGATCCATTTATAATCTTCGGACAGTTGAATTAATGGATCGTCCATTTTAAAATTATAACAAAAAGCGTAGGTCGTTAGAAGAAGTTCTAAGATGCAAATGCATATAGTATACCATTTATTGACTTTATTTCCCTATGCGGGAGAAATAACATTAATGAACCAGCAGATATTGGAAAAACAACAATTATTGTTAACCAAGGAAAATCATTCGTGGTAAAGACAAGATACACCAGGTCCAAAGAACGCGTACTCAAAAAAAATATATAAATAAAAAATTTTTAACTTTTTTGAGTACGAGTACTTGTCAATAAAAAAAATAAAATGTATTCCAAATTTATTCAAATGAGGTTTTCGGTAACGTATCAATAAGCTAGACCCATACTTCGAGTTGTTGCTAGCAT
+
##########################################"""""""###########""###"""########"""###"""""""###"""""""""""""""""""""""""""""""""""""""""######"""""""""""""""""""########"#######"'%$##$$#"#####$###$$%$$$####$$$*,,*(())*225/0)))(')))+.13998976566100)(&%%()''+**('%$$$$())*(((((*7455222112++))*(&&&&'***,.//11232///188/54/../.12:::98887887653336)(($%&'$$'((((&&'(*.9:<=><879;<GFFB?9988833-++-&'((%&%$$&&'**,,-1220100.3355:96433121440/*)(*+/1@DB??@@@ECAABBDCDDBBBCCELNJJGHGHHGECCCDGIIIFEEGJFFGGFJGECAAAAEFFEFB@>==MSKSLIJHDABBBCEA>>=>ACDBABBBECBBBBBBCCEINEMGFEBBCCBCBA?==>>@CC;;;99533324588:;A<@A?>>?D==<;:;<<====ACDGFEDCDGEGIEFDEBAAAAACBA?@@?@@??>>?>555655...-+('(&&&%%'*0369=>BAACBA@@ACDGEEDCDCBA>>===??@AABDCDCD@>>>>?ABB@@@@@@@@@BA?>>?AB.....>BDEBC?::::<FFGBABBCECDEFEEDCCBDDDGIJJGCAAAACFGGBJLIKHSLSKSPOPQSSMNPMLMLLMLICNKINSSKRORMSSMSGGJ333337778@@CCGFEDEEEIHHKHIFISJLOPMJNOPSG-----JIJSSSSNGHIKJGGGIKSSSIHHJMQIDSGEJHJSLSSLSJKLJMINLKNKMJILLLGEGSKISNFLNIJJMJHGIJGSOSPSSSINIIOSOQPNSRLKKNOIHDEEFMSPJMLMLSOFGBA8SSJRKAGGKLJM@>=69>?DKHSNNONSIPOILSLOSOMMKLQHLRPOKSSJQKHJHLEB=<0080,,*)(()*((&',-26<<<?C>FFEFKISKRIOOOKIMNOIIJOLSJLSMJSPNRSSMNOSOSOIKIKJJKKIQIOSLKIOSJJQSMNLSKMSIIKOJOLIISHHIIFKJLRKJIJKFGGFGE?==>?PSOJRLGKHJLHRJQJMSMSJSOJJMMJINLKOSMJOMSPLRJSSPKSFGOLMKMSQSSSLNLSHGMQSSSMSILRJKLPOKIMLJQSSSSOILLSKKOPNNLLRLNSLSPNSMLQSJNJMSRSRSQSOPI:92-())'*.+,,,,3CDDDDKHSQONOLJGJKOKKQSNRMMLSOKJROSSSSNSKNKNKMDEEEHKLSMMLSIILSPMSOKHSKSOKIQSNOSKMNOOIJOSOMOPIMMLHHIIIHHIJIJIILJIJGKSSSSOOILGIOMFHJMMJINIGPMFBA@DHKSSBCAB??00000566679::<;BAHRSSSJHHKJSJSPHKPIHKHIJSJSNPOJLHLJIHIIMPSLEIFKPJMSMPMJLJMKIKKPKKILJMNLLJIIFFGJGKMKLSJIMJK
@128_45CNXP_4
ATGCTAGCAACAACTCGAAGTATGGGTCTAGCTTATTGATACGTTACCGAAAACCTCATTTGAATAAATTTGGAATACATTTTATTTTTTTTATTGACAAGTACTCGTACTCAAAAAAGTTAAAAATTTTTTATTTATATATTTTTTTTGAGTACGCGTTTCTTGGACCTGGTGTATCTTGTCTTTACCATGAATGATTTTCCTTGGTTAACAATAATTGTTGTTTTTCCAATATCTGCTGGTTCATTAATGTTATTTCTCCCGCATAGGGGAAATAAAGTCAATAAATGGTATACTATATGCATTTGCATCTTAGAACTTCTTCTAACGACCTACGCTTTTTGTTATAATTTTAAAATGGACGATCCATTAATTCAACTGTCCGAAGATTATAAATGGATCGATTATTTTTTTGATTTTTACTGGAGAATGGGAATAGATGGACTTTCTATAGGAACTATTTTACTGACGGGATTTATTGCTATTTAGCCACTTTAGCGGCTTTTCCAGTTACTCGGGATTCCCGATTTTTTCATTTCCTGATGTTAGCAATGTACAGCGGTCAAATAGGATTATTTTCTTCTCGGGATCTTCTACTTTTTTTCATCATGTGGGAATTAGAATTAATTCCCGTTTATCTACTTTTATCCATGTGGGGTGGAAAGAAACGTCTGTATTCGGCTACAAAATTTATTTTGTACACGGCAGGAAGTTCTATTTTTTTATTAATAGGAGTTTTAGGTATAAGTTTATATGGTTCGAACGAACCAACATTAAATTTAGAACTCTTAGCTAATAAATCCTATCCTGTTACACTTGAAATACTATTTTATATTGGATTTCTTATTGCTTTTGCCGTCAAATCACCGATTATACCTTTACATACTTGGTTACCTGACACCCACGGTGAGGCACATTACAGTACCTGTATGCTTCTCGCTGGAATCTTATTAAAAATGGGAGCCTATGGGTTGGTTCGAATCAATATGGAATTATTACCCCACGCTCATTCTATGTTTTCTCCTTGGTTGTTGGTAGTCGGTACAATCCAAATAATTTATGCAGCTTCAACATCTCCCGGTCAACGTAATTTAAAAAAGAGAATAGCCTATTCTTCTGTATCTCATATGGGTTTTATAATTATAGGTATTAGTTCTATAACGGATCCTGGACTTAATGGAGCTATTTTACAAATAATTTCTCATGGATTTATTGGCGCTGCACTTTTTTTCTTGGCAGGAACGAGTTATGATAGAATTAGGCTTGTTTATCTTGATGAAATGGGTGGAATGGCTATCTCCATTCCAAAAATATTTACAATGTTCACTATTTTATCGATGGCTTCCCTTGCATTGCCTCGTACGTAAACAACTCGAAGTATGGGTCTAGCTTATTGATACGTTACCGAAAACCTCATTTGAATAAATTTGGAATACATTTTATTTTTTTTATTGACAAGTACTCGTACTCAAAAAAGTTAAAAATTTTTTATTTATATATTTTTTTTTGAGTACGCGTTCTCTGGACCTGGTGTATCTTGTCTTTACCATGAATGATTTTCCTTGGTTAACAATAATTGTTGTTTTTCCAATATCTGCTGGTTCATTAATGTTATTTCTCCCGCATAGGGGAAATAAAGTCAATAAATGGTATACTATATGCATTTGCATCTTAGAACTTCTTCTAACGACCTACGCTTTTTGTTATAATTTTAAAATGGACGATCCATTAATTCAACTGTCCGAAGATTATAAATGGATCGATTTTTTTGATTTTTACTGGAGAATGGGAATAGATGGACTTTCTATAGGAACTATTTTACTGACGGGATTTATTACTACTTTAGCCACTTTAGCGGCTTTTCCAGTTACTCGGGATTCCCGATTTTTTCATTTCCTGATGTTAGCAATGTACAGCGGTCAAATAGGATTATTTTCTTCTCGGGATCTTCTACTTTTTTTCATCATGTGGGAATTAGAATTAATTTCCCGTTTATCTACTTTTATCCATGTGGGGTGGAAAGAAACGTCTGTATTCGGCTACAAAATTTATTTTGTACACGGCAGGAAGTTCTATTTTTTTATTAATAGGAGTTTTAGGTATAAGTTTATATGGTTCGAACGAACCAACATTAAATTTAGAACTCTTAGCTAATAAATCCTATCCTGTTACACTTGAAATACTATTTTATATTGGATTTCTTATTGCTTTTGCCGTCAAATTACCGATTATACCTTTACATACTTGGTTACCTGACACCCACGGTGAGGCACATTACAGTACCTGTATGCTTCTCGCTGGAATCTTATTAAAAATGGGAGCCTATGGGTTGGTTCGAATCAATATGGAATTATTACCCCACGCTCATTCTATGTTTTCTCCTTGGTTGTTGGTAGTCGGTACAATCCAAATAATTTATGCAGCTTTAACATCTCTCGGTCAACGTAATTTAAAAAAGAGAATAGCCTATTCTTCTGTATCTCATATGGGTTTTATAATTATAGGTATTAGTTCTATAACGGATCCTGGACTTAATGGAGCTATTTTACAAATAATTTCTCATGGATTTATTGGCGCTGCACTTTTTTTCTTGGCAGGAACGAGTTATGATAGAATTAGGCTTGTTTATCTTGATGAAATGGGTGGAATGGCTATCTCCATTCCAAAAATATTTACAATGTTCACTATTTTATCGATGGCTTCCCTTGCATTGCCA
+
JJJHKKIOKSNLLSKKILHJSOLNJOOMSKHMMLILQMPMKNOKSKPMJSLSQKSLJKJKOQOPSSSMPSMOJIGGSSSSKSLKGBFJNSSSLJKKILIKHJMLSKJSILSIHGKKSSKPKHHNOSSSKSSSLJSRKMOPNM@=8BSSPKJNLISIIISL84??55GHILKKSLSOQQSOHIHELSLIMKLEJEGHFGHQPNSPMKJSNLPSSLSMMKLRKORSNSPSNSRGLMSKOSPSMQSLSHQSSQSKKLLPQSOSGHMSSLNJSLSMSKPF:64457HIJHLJKMKFGOIOQLRJOLMJNNMQJSSKLSLLLLBEDCELMLLKLIMIOKLSQKKKMKONMPCDJKKJIMKHHMLIKJPKHIHLJLKKKKSMIRSSSMIHLLRPSSNMMOKIS@???''''*,**+,.1AAEFDISPJPIJLLILNJJJNJPHHIGGHILIKGJJOLOOIHMSHSIHIKLKJHHGCAA@@CKKNMSKKMJHKKIRJJHKNNSSKIFHFFGMNJS??JJJGHG?>?GJNFHJ9FHDFIJLKHOFGGJNJIJIQSLIKOJSQPHHFFGHHIHHLHGIKKJIMKJINMHOQED*)))+;455445DFHCJNSMQMJHLJMMLMIJMINJSNLHILNLIJSSJOKSKLFEFCHKSSPSLLGGLJHKJMOJE?>=53333>BEDGEGHHHGKFGFOJHGIIHMLLKQPNMJSSL110//&&&&&'&&&));;FNMNGSCBAAKSKNSGJMOJMIHFIHISLSMOSSJDGIGDGGFGJJHKRILJFHGHGEKONKIJSJILJJKHKJSOJILHSOKJLKPOKKKMSKRSQJISORPC@@@@C7,SHJGHJIISLNKKSKMKLNPKSMSJKKIKLHHOJJKLMSMJLHJHGHSKINHKHFGEFSJIMIHEDDDFGGJKHLJJIIJIISKKLLILSIIJSHSHMSOSMSIICEDCJOKKIMKLKNNIDIQSPSHKILSIJPJLSIKNKISKNNMLMJOMSNSLLHLSMOSMSLKMSLRLGIIILKKFIHJQISSPSRSMRKJMONSKLLPSHKIHKNHIHJJKOKJKIHEHHJJJMNHEFIHKNJKIOHMMQJJKRLMSPRSJHJGI?>>:SMD:FOSKJRPGFFIIOJJNSOIPKJKLLMLINHIJISSONLMLQSOFMNLJIOJLJKJHHIFGGIFGGIROLFFGFEGGKKLGFIHHNGID9KHHFEGFFFGMJLEDDDBFGHJNOJKIMJJOJKNHLMILSONSNMKMNMKOKSLLHNSLMMMLLIKOMJISQLMNNRPSQKKLJMIMLKJIJLMHNJPSLLLHISJJNSPRLSSIPKIKJKKMJOFFIFKJIMMPLQSKIIOJNMJMHLISISQOMLSKFOOJSLQOSKSSHJIGGHJJGILSJLMLPNOSCECDFHFLPQIHSJHHPMP77777>;<CCDKSKGDGLSMKMKJHLKMQIJHJSLMJLMSQPI@DJKKSKLFGKIJGIEIGGE;;;933333=ESQJJHFHSIMKEA>NKLKJLLHKHKS@>4449@?+*)))++-)))))+++++///.0<GSKIOLSJGIKJHCFFEFIJGSHEGHOLSQSMMLJOISKIKIHEFJHJLQKSMLSMSIHHISNMNNSKKQJIKHGFHSSRQOOSOKLLSJKHILGKLJHLKSPIKLLIKSLKPKKFIRJHIIKHKLGGLHJKKMHLJIJHKHGGHGHJLJKKIJHEFEGHGLHHGGJHSLJLSHHIGHNRNJMSPIIKHFEDEFHMNNSISJHOHHJJHIKIIIHKMNLKJJJMIJJSHGDFBBBGGGBA@>FSLKEECEFHHFGHKHKLIDCCCDHJGJIJFKGEDEEFEJGFFINJKEECDCEDCCEFOKKOJDB@<9997;??@ABEGDGFEDDEEHHFF::99;:;744667B77>8CG<DPMOOGCGHHJIHKGKKMGGFHFGIIFECBBBDEIBBAABEFDEEDEB?<;;;:;@A@@@ACDLHEDMGOHMPSSONINNLLIJKOSNNMHEDFEFEKFD6-.923SHLJHEFFMOSOKSHSFHHJEFEFKJGGSMKOKSLPSKLSJLOSHEFGFKSJLKMMSKLSPSLSLOJPJFC?8<<;;;;<55559CDGNPNIPLHJNHPKKGFHSMSMSJSLKSIMSNQPOLCJSNQNLFFFJIHA@@@BHEEEJKJKMIIIIKOLMISPJPRKSQIMKHIOMINGFEAAEFFGMNLSKNKRPNNSQMSOSSMSNGJSA??<;>>?ELKIJJQQNNSRKRKMMSMNMNSNINOJJPMPNRJLOLSSOOISOLLSJKJLJJIOPSJEFFOHLIJOJJJPMHSJSSSJSOSSJSSMSLKKJSMSMSJJJKKPKLSLMSJMPSJMSNOJSSSOFSSSIKMKOSMMRKMSPMMPKNM7666=:FBA@@@CCDEDFFLHSEDFEESSSSSSOKMQSSNMJSONSMOSSSSSPKSSMIJSSOLPLJOSSKSPSSNSLIMSIMSSSSKNSSLOSSLLSNSLKJILGJQJISNJJPKNOSMPSQLRLSMLQOSJJSOMPOOSNLJPNOSSJSJ,))))QLMSPKIHNMSKOSRSMSMNJPNSMJJOORMMMSSORHSPSSPOLRSSJKJISMMPNMSNSMSSOSSSMNNMOKLSSNLK>;;6<ADGHJKIQOLJMSQQSMJOMROPSPSNRSQLROQMOJRMKIPSKOKLOJMMKLKLLLNOKIJMJRKMQMRRPQDEHHFHLKILSLKIIIHGHJSKSHFFHFHLJSKLKELKMHKGHJIL
@129_45CNXP_4
ATGCTAGCTTTTTGGCCTAATTCTTCTTCTGATGATCGATTTAACCTCTGATCAAAAAGATATACCTTGGTTATATTTCATCTCTTCAACAAGTTTCGTAATGAGCATAACGGCCCTATTGTTCCGATGGAGAGAAGAACCTATGATTAGCTTTTCAGGAAATTTCCAAACGAACAATTTCAACGAAATCTTTCAATTTCTTATTTTACTATGTTCAACTCTCTGTATTCCTCTATCCGTAGAGTACATTGAATGTACAGAAATGGCTATAACAGAGTTTCTGTTATTCATATTAACAGCTACTCTAGGAGGAATGTTTTTATGTGGTGCTAACGATTTAATAACTATCTTTGTAGCTCTAGAATGTTTCAGTTTATGCTCCTACCTATTATCTGGATATACCAAGAAAGATATACGATCTAATGAGGCTACTATGAAATATTGTCTCATGGGTGGGGCAAGCTCTTCTATTCTGGTTTATGGTTTCTCTTGGCTATATGGTTCATCCGGGGGAGAGATTGAGCTTCAAGAAATAGTGAATGGTCTTATCAATACACAAATGTATAACTCCCAGGAATTTCAATTGCGCTTATATTCATCACTGTAGGAATTGGGTTCAAGCTTTTCCCTAGCCCCTTCTCATCAATGGACTCCTGACGTATACGAAGGATCTCCCACTCCAGTCGTTGCTTTTCTTTCTGTTACTTCGAAAGTAGCTGCTTTAGCTTTAGCCACTCGAATTTTCGATATTCCTTTTTATTTCTTATCAAATGAATGGCATCTTCTTCTGGAAATCCTAGCTATTCTTAGCATGATATACGGGAATCTCATTGCTATTACTCAAACAAGCATGAAACGTATGCTTGCATATTCGTCCATAGGTCAAATCGGATATGTAATTATTGGAATAATTGTTGGAGACTCAAATGGTGGGTATGCGAGGCATGATAACTTATATGCTGTTCTATATCGCCATGAATCTAGGAACTTTTGCTTGCATTATATTATTTGGTCTACGTACCGGAACTGATAACATTCGAGATTATGCAGGATTATACACAAAAGATCCTTTTTTGGCTCTCTCTTTAGCTCTATGTCTCTTATCCCTAGGAGGTCTTCCTCCACTAGCAGGTTTTTTTGGAAAACTCTATTTATTCTGGTGTGGATGGCAGGCAGGCCTATATTTCTTGGTTTCAATAGGACTCCTTACGAGCGTTCTTTCTATCTACTATTATCTAAAAATAATCAAGTTATTAATGACTGGACGAAACCAAGAAATAACCCCTCACATGCGAAATTATAGAATATCCCCTTTAAGATCAAACAATTCCATCGAATTGAGTATGATTGTATGTGTGATAGCATCTACTATACTAGGAATATCAATGAACCCGATTATTGCGATTA
+
-./79@@?@;<BCACEEFLRKJONNMJNKHLPPKNJSKHKJJJIQHJJF?@@JD?CLLSOOIMLIJSSSKMOLSOSSIJJJ;:;:IKLHIJKFGB????CNJMKLIILILOILHILRPOSPLMLKKISEHDESEJIGEGEFEJSJOOMKQF>60-,,334MMSHJIIEEJHJLKILSJORMIJLJFKHMKQPN@@EEFSNSLMQLKMSMHPNPJLPSLSFMOLPJSJKHKMSMKSQSKKFJSILJIFIHJMNHJKJJGGI:6NLMJIEIIGGJQIHGLJKJMGHJHFF:9:777889==ESAAC>=<==HOJIIKKKNISKGGELNSLSIIIEEGEGGLKHGIHKKSJSQJKSMJHKLJJNLPJKLLKSQMHEEGDFCGIGEGA@<:,,,++,0--.BFGGFEB>@DIHHRLKNHJFLGFFFGIJKHGIGHSMKH>;:::552,*&&%%'&&''CGNHHSHIJHHFLGIHSNSIRSQPQMPOKILJKKMMLLJNINSJMIJJKMMPLIGHHHOSHIKNQMNHLIHKSSSMJIJPJIJHKHHHJHJLOLSMHIHHHGGGJMMQNHGGHMMEOF<DHIMIIOHOHJJJLGGFHEHHSHIJIHGHEFEEIEEGHG////4.,+***(((&,.7>CDEOHJHEDJIFGDDHFFFEEFEFIGHEDEEFHFEFFHHKJLKKJHHOJIHKFCCCCEHEILKJHNHILKNKEEFDDEDFGFDKJGHISQSEDDB=?>;EHONSPGPNNKMMSLKHIJQKPLPOKNFFGJEABJJRNLIHHHIIJGIOHPILHHGB@@AMSKSSSHQGEHJHJHFDCAAJHNMKSKL554445MKPIJIKPKIMJNSKEDCCEHLFEEEFH?7/.-/556889<88887==;9:73-/BGGLGLIHOHJSSIIRJLIJOSHPKDCLJISHOL?;::;@?@@@??CFB@::75)(+./26553224=HHHJKMSOSSOPSJSQMJGLSJHKSJKHGJQISGHEB>@@=CCCD@EDBBDIMISMFHEFFFKFGKHISSDGA?@>>CFKNMLSIMNIJPJIIONISJSSLSOSLKHIKGSIH@ADJKMSFG99FIFHHDKSSJMINLGB@ABMJCCDSJOOSSJDFEKFAAHEIKSSKQSPSJLI@AB@<<;43321222226KJQJIMJKJLHNIJJNRJSJNSLRQMHIIMLPSSLLILSKJLGHHGGLFJHILMISHHHKINLLNIOJLHIJJIOPMOSKGOOMISKRINLSKJNSJLJOOSJLSOJJLMMILONMSIHNIIJKR99999CGNJSLKLJORMSSKIDFEEFKMMIIISOSMHHHIJSGCA7<D=4:JJHGNLJJHDSKILHLFGGFFMHFFCDEEGHKKGHIIIHKIJGHJJILJIEDCEEHIILGEEFEHKHJILJIIGHGFGGHHDLIFDDCCE
@130_45CNXP_4
AATCGCAATAATCGGGTTCATTGATATTCCTGGTATAGTAGATGCTATCACACATACAATCATACTCAATTCGATGGAATTGTTTGATCTTAAAGGGGATATTCTATAATTTCGCATGTGAGGGGTTATTTCTTGGTTTCGTCCAGTCATTAATAACTTGATTATTTTTAGATAATAGTAGATAGAAAGAACGCTCGTAAGGAGTCCTATTGAAACCAAGAAATATAGGCCTGCCTGCCATCCACACCAGAATAAATAGAGTTTTCCAAAAAAACCTGCTAGTGGAGGAAGACCTCCTAGGGATAAGAGACATAGAGCTAAAGAGAGAGCCAAAAAAGGATCTTTTGTGTATAATCCTGCATAATCTCGAATGTTATCAGTTCCGGTACGTAGACCAAATAATATAATGCAAGCAAAAGTTCCTAGATTCATGGCGATATAGAACAGCATATAAGTTATCATGCTCGCATATCCACCATTTGAGTCTCCAACAATTATTCCAATAATTACATATCCGATTTGACCTATGGACGAATATGCAAGCATACGTTTCATGCTTGTTTGAGTAATAGCAATGAGATTCCCGAATATCATGCTAAGAATAGCTAGGATTTCCAGAAGAAGAATTAGGCCAAAAATACGTACGA
+
IPSKNJJPSNQSJILHHNOKQNKOOPSJINSRNIKOIJHLKIHLIMMHNSJMLQKKSNLMJLKHMKGIHLMKGSKKOJINGCG65456EFG----0GHKFELOJLOLJLINJMNPOJSSOPHJLDC53330///-...04ABBEGHNLHLMISOLPRNKOJSSNILNKSOJPKKKIISSMMLRKKSOOMKPOLNSMSSNSNLKNSRQLLNMMSQSIJIILOKLMPJISRSLQJONMSNPMNJMJKLLSOKJKLIMLOKLLOSLIPPSHHHLLSSOSSSSRJKRLKNKJNMMLNSSMKSSLMLMSGKJJELSHPKSMSILHLMHSHLJGHIGFKCHSSNLSSSJOSLMSMOMSSOLKLJNSPSQLSQSPLMSSMONOSNJJKMNPKRKKNKISPSSLMSMQSLSNKMNIKKJIKKHJJSQSLOQHQSIRKSSMNKJHIIHMLKOPMJJMJJKLSOOSSKQKIOLLHGSMPSSSSNSMJJNMLSSSOSSKLOLMINMFKSKJSNLSPKMPLJKOMSKSKKKFKNGPJKKK1111041++-116FIJSHHJIKLIKKSJKHSOJSSKSNRSKSNLKKOSMIJSSNPMKLIMIPSOMSJJJIKHHMLHJGKIMIQLISELFGSJRNJNROMKQLGJILKPOOLPJJJSLOP
@131_45CNXP_4
AATCGCAATAATCGGGTTCATTGATATTCCTGGTATAGTAGATGCTATCACACATACAATCATACTCAATTCGATGGAATTGTTTGATCTTAAAGGGGATATTCTATAATTTCGCATGTGAGGGGTTATTTCTTGGTTTCGTCCAGTCATTAATAACTTGATTATTTTTAGATAATAGTAGATAGAAAGAACGCTCGTAAGGAGTCCTATTGAAACCAAGAAATATAGGCCTGCCTGCCATCCACACCAGAATAAATAGAGTTTTCCAAAAAAACCTGCTAGTGGAGGAAGACCTCCTAGGGATAAGAGACATAGAGCTAAAGAGAGAGCCAAAAAAGGATCTTTTGTGTATAATCCTGCATAATCTCGAATGTTATCAGTTCCGGTACGTAGACCAAATAATATAATGCAAGCAAAAGTTCCTAGATTCATGGCGATATAGAACAGCATATAAGTTATCATGCTCGCATATCCACCATTTGAGTCTCCAACAATTATTCCAATAATTACATATCCGATTTGACCTATGGACGAATATGCAAGCATACGTTTCATGCTTGTTTGAGTAATAGCAATGAGATTCCCGAATATCATGCTAAGAATAGCTAGGATTTCCAGAAGAAGATGCCATTCATTTGATAAGAAATAAAAAGGAATATCGAAAATTCGAGTGGCTAAAGCTAAAGCAGCTACTTTCGAAGTAACAGAAAGAAAAGCAACGACTGGAGTGGGAGATCCTTCGTATACGTCAGGAGTCCATTGATGAAAAGGGGCTAGGGAAAGCTTGAACCCAATTCCTACAGTGATGAATATAAGCGCAATTGAAATTCCTGGGGAGTTATACATTTGTGTATTGATAAGACCATTCACTATTTCTTGAAGCTCAATCTCTCCCCGGATGAACCATATAGCCAAGAGAAACCATAAACCAGAATAGAAGAGCTTGCCCCACCCATGAGTAAATATTTCATAGTAGCCTCATTAGATCGTATATCTTTCTTGGTATATCCAGATAATAGGTAGGAGCATAAACTGAAACATTCTAGAGCTACAAAGATAGTTATTAAATCGTTAGCACCACATAAAAACATTCCTCCTAGAGTAGCTGTTAATATGAATAACAGAAACTCTGTTATAGCCATTTCTGTACATTCAATGTACTCTACGGATAGAGGAATACAGAGAGTTGAACATAGTAAAATAAGAAATTGAAAGATTTCGTTGAAATTGTTCGTTTGGAAATTTCCTGAAAAGCTAATCATAGGTTCTTCTCTCCATCGGAACAATAGGGCCGTTATGCTCATTACGAAACTTGTTGAAGAGATGAAATATAACCAAGGTATATCTTTTTGATCAGAGGTTAAATCGATCATCAGAAGAAGAATTAGGCCAAAAATACGTACA
+
HHKJJIHHHGMKIFHHFNLIJGIJLJMMLLNLOSKJKSJKKHFIHJLLHRKKJKLSSNSILNIKHGGIHJQKNNGMSJLKJSLSMNSSJL>999APSMOINJOLIMIRIQNJLHIKHJJMMJLJMMQKSJKSQIDDDFJIJKMOILJLLLNQSSOMKRMMSSSPSSSSSNIKKKLOLIJHLKGIGHKSLOMHIEKGHHHKIKISSJKJJJMHFHIMHISHSSNNMHLJJJIPLSMJISLLSQSHMHHHGFHGHIIOKIMFIIIGIFK@>BDGSOSIJHLLHSPNMHLIQKSROSOJSKJHKLIHILLQSSJLILSMNLLIJOIMOOEGEFFBESGSSSIKSOSNSSISKMLSMPNJJLKMKKJJOKIJGGGGGA@><..,+,--.../DEFFGIEDDEGKLHJIKJIKHHGFEEFIHKSSLSJJ99IHIJKPJGEFEEDEGFGGHLKLNHMIMNSOOKHLSLKONJHFGGJJKINILRJKOQQJSKNLHKOIJJHLLMMKGIIJNLKKNOIIPLGEFEGGKPHFHDGGFEEA<8788:999ABHGKJFFEEGIIKFFFGGHHSKLJSGGIJKOGGLKKNJHKG?@;>=>=SNJJGGGEEFHJIFIFGEJFHKIHALGCCFDJPIILJILHHJKLNIOJIFFIGHMMNGKKSRHEDHGFEFCDHISKLPNDLILJSLSMNHIIHGKMPMJMKIHIOFCCJSSKKHOQKSNPMPNSSMSPHMHJLLIKJKJLIJIHMKHKLSKIJHLJMLPIGHIMJGJGGHMKHGHSNKLNLONIJEJHIHSSMJILJIJSNIIKJSSKOJQIKGLLKKLJSNKLJJHHGMGJLGGIJOJMHIKJKSQQLKLMKILQNSSSMPMSKKRMLSPPOIPKKMJJIJHJMLMSILSSROSIQJDC@>753516FHJLKKIOPJMKJNRLQNPOPSSHOOJQOKJLKILJNKSPSRSKJOMFDHSMNGFGDKJLJNKSKOPSSQMKMJMJKJJMRJKIQKHKPPKJNLINJPKLNPMLSKNKKOMSLMKSMJMHJIHEMELKNIOLHHKOGIKMMMSQIIKIRJSKKJHLJSKLJSKSOOSJSMJSIKF::::::GEEGDEGOONKRMJSLMKRMJKHIJKNNLOSJMRLSNKSNMSQSSSNRSQSSJKQMNIQQJNSSQSSOOMLQRHIMIIHIIJKOSEB222.*))*+17776777>EIGKIMRNHEDCBDCOKKMMIQIPSSGIRSLIJFA9444DISNRPNMHJJEKMHLMLNMSSLNPCDIKJMJMJLISMLKKNSNIQLKMSPJJIHJIIHJMKQSEDEDFJEDDCBFGHJILJLHGHGIIPSPKLJPMSMKGFHGJKHPJMMRSSLNJJHIGGJILSSSNHSHOKHKIHGJHIHCDDDDGGGHB???52--DEDBCAFE?>=?FECB>>:99
@132_45CNXP_4
AATCGCAATAATCGGGTTCATTGATATTCCTAGTATAGTAGATGCTATCACACATACAATCATACTCAATTCGATGGAATTGTTTGATCTTAAAGGGGATATTCTATAATTTCGCATGTGAGGGGTTATTTCTTGGTTTCGTCCAGTCATTAATAACTTGATTATTTTTAGATAATAGTAGATAGAAAGAACGCTCGTAAGGAGTCCTATTGAAACCAAGAAATATAGGCCTGCCTGCCATCCACACCAGAATAAATAGAGTTTTCCAAAAAAACCTGCTAGTGGAGGAAGACCTCCTAGGGATAAGAGACATAGAGCTAAAGAGAGAGCCAAAAAAGGATCTTTTGTGTATAATCCTGCATAATCTCGAATGTTATCAGTTCCGGTACGTAGACCAAATAATATAATGCAAGCAAAAGTTCCTAGATTCATGGCGATATAGAACAGCATATAAGTTATCATTACTGCATATCCACCATTTGAGTATCCAACAATTTTCCAATAATTACCATATCCGATTTGACCTATCGACAAGTGCAACGATTAGTTTTCATGCTTGTTTGAGTAATAGCAATGAGATTCCCGAATATCATGCTAAGAATAGCTAGGATTTCCAGAAGAAGATGCCATTCATTTGATAAGAAATAAAAAGGAATATCGAAAATTCGAGTGGCTAAAGCTAAAGCAGCTACTTTCGAAGTAACAGAAAGAAAAGCAACGACTGGAGTGGGAGATCCTTCGTATACGTCAGGAGTCCATTGATGAAAAGGGGCTAGGGAAAGCTTGAACCCAATTCCTACAGTGATGAATATAAGCGCAATTGAAATTCCTGGGGAGTTATACATTTGTGTATTGATAAGACCATTCACTATTTCTTGAAGCTCAATCTCTCCCCCGGATGAACCATATAGCCAAGAGAAACCATAAACCAGAATAGAAGAGCTTGCCCCACCCATGAGTAAATATTTCATAGTAGCCTCATTAGATCGTATATCTTTCTTGGTATATCCAGATAATAGGTAGGAGCATAAACTGAAACATTCTAGAGCTACAAAGATAGTTATTAAATCGTTAGCACCACATAAAAACATTCCTCCTAGAGTAGCTGTTAATATGAATAACAGAAACTCTGTTATAGCCATTTCTGTACATTCAATGTACTCTACAAATGCAGGAATACAGAGAGTTGAACATAGTAAAATAAGAAATTGAAAGATTTCGTTGAAATTGTTCGTTTGGAAATTTCCTGAAAAGCTAATCATAGGTTCTTCTCTCCATCGGAACAATAGGGCCGTTATGCTCATTACGAAACTTGTTGAAGAGATGAAATATAACCAAGGTATATCTTTTTGATCAGAGGTTAAATCGATCATCAGAAGAAGAATTAGGCCAAAAAGCTAGCATA
+
$$);BDDEGIKSKKJHIKILFJIJSJISLMRMROJJLGHFGGJKLHJKHKGHGIIJNKLSSLSMLLMFDDEDHIIKQKLSIJSKJKPLGJF0///2JHKRLOSJINILSSMQIFEEEGSJHFFID=E==@B:999:BCDGFHJINONKKNMSHSPSSQSOMPSKSLSSKLJLSQSLIMJPJKKJJLMNKKSO<<;;;;;<IJSHGJHLIHJHKMOJKIINNQLSSSLMPSRJIJLSJSSKLKJHNJLJSIMOHNISLKJOOOKJSMF>>HISSRNMPPSJJNHKSSISKJQNMLSKSSMJSJIJNQJQRSKNSONQMMSLMPJLILGGGIHJ@DNSNHKCEGCDD6)DKGHMMMMLJIKSKHQKIISNLLONSJLILIJHHOMSMNJHJIKILJKMHNLKNNMPKKKSJIKKJHJLHLOISSSIFHEHFA>>?ECCBCDGB@@@@BEFDF,+)'%%%%%&&&&$$%'()-,.,-,-1)()'%%%%%%%&%&&'&%%%&%*+1*()((%%%$$'.00)()))//66521,)'(%%%&%%%))&&&%%%%&&)&)*-<?IFEGF;;:978888888AGGJKLHGFE=>>>B=<<ABBCEFMLJKHJJJFJFFIGJGLGA=:559:766;:=<<=LSKJFDDEDFEHLGGLSRNKNRHGFIFCDEGHPHIGEDCCCCDFEGHGGHJOKLKPNJHPIKEDDJFILLKSIGSSSIKSSSKKLPSGILMHILMSQGNNKFKFEKGECBCDBLLJ:::9:HIKIFEHECFCABC=7GSLFHIEFB@EMIILDAACDLLFJHIIHGJHJKIJHKHIJIKIFJIHHFGHIJMGPLJINHOGEKGMIKJSNONKLJMLJKINSKISILIDDFLHIMLJPHHKNJLKKOSLIQMPKNKLLLI775;;;BIKJJJHIIHJONHJIIHLJMOIMOKKKJIMJPIGKOSJHNLLJLJIFHFIGJHIJILILMNLHGHSLOLNLSPEKJFHLLKKLIHKKHGFGEFFIIKIIIIKIEFGGGLNMMHPKKJSIIKNJFGEEEDFEDFGIJGGIIMHHKGFFDEGFKJH=98:>?61119:;9777<?=???DEEEFFGHHLMSSNMLLIGJHGQMHIHGFHFHGHJJILNJGGIIHJPIHIIGHGHIFFHGGHGGGGFJSLILLKJGIGGHKGGHIGEBB::)((()+++*+,224===>@HFGFFFHFHFEDGFHLNJJKJSIKKNGKHHIHJPGFFEEHOKMNSCBBABHHQOGJKIHKJOIGHIIIJJFAB@AHKHFHGHQLLMKHJEGEGIJFGFEEEF@????C@?@?BLGHIJJIHFEEEEIMSSLPOJLMHIHFEDHHJJMKHSHKIIGFFHHHBC;=:88=?GHGEGGEEFGKGDAAAADJGEFEFFGJHEFFFEJGGFGGGLOQGHFFIGIE
@133_45CNXP_4
TACGATCGTTTTTGGCCTAATTCTTCTTCTGATGATCGATTTAACCTCTGATCAAAAAGATATACCTTGGTTATATTTCATCTCTTCAACAAGTTTCGTAATGAGCATAACGGCCCTATTGTTCCGATGGAGAGAAGAACCTATGATTAGCTTTCAGGAAATTTCCAAACGAACAATTTCAACGAAATCTTTCAATTTCTTATTTTACTATGTTCAAACTATCTATTGCTGTATGCGTAGAGTACATTGAATGTACAGAAATGGCTATAACAGAGTTTCTGTTATTCATATTAACAGCTACTCTAGGAGGAATGTTTTTATGTGGTGCTAACGATTTAATAACTATCTTTGTAGCTCTAGAATGTTTCAGTTTATGCTCCTACCTATTATCTGGATATACCAAGAAAGATATACGATCTAATGAGGCTACTATGAAATATTTACTCATGGGTGGGGCAAGCTCTTCTATTCTGGTTTATGGTTTCTCTTGGCTATATGGTTCATCCGGGGGAGAGATTGAGCTTCAAGAAATAGTGAATGGTCTTATCAATACACAAATGTATAACTCCCGGAATTTCAATTGCGCTTATATTCATCACTGTAGGAATTGGGTTCAAGCTCCCTAGCCCCTTTCATCAATGGACTCCTGACGTATACGAAGGATCTCCCACTCCAGTCGTTGCTTTTCTTTCTGTTACTTCGAAAGTAGCTGCTTTAGCTTTAGCCACTCGAATTTTCGATATTCCTTTTTATTTCTTATCAAATCAATGGCATCTTCTTCTGGAAATCCTAGCTATTCTTAGCATGATATTCGGGAATCTCATTGCTATTACTCAAACAAGCATGAAACGTATGCTTGCATATTCGTCCATAGGTCAAATCGGATATGTAATTATTGGAATAATTGTTGGAGACTCAAATGGTGGATATGCGAGCATGATAACTTATATGCTGTTCTATATCGCCATGAATCTAGGAACTTTTGCTTGCATTATATTATTTGGTCTACGTACCGGAACTGATAACATTCGAGATTATGCAGGATTATACACAAAAGATCCTTTTTTGGCTCTCTCTTTAGCTCTATGTCTCTTATCCCTAGGAGGTCTTCCTCCACTAGCAGGTTTTTTTGGAAAACTCTATTTATTCTGGTGTGGATGGCAGGCAGGCCTATATTTCTTGGTTTCAATAGGACTCCTTACGAGCGTTCTTTCTATCTACTATTATCTAAAAATAATCAAGTTATTAATGACTGGACGAAACCAAGAAATAACCCCTCACATGCGAAATTATAGAATATCCCCTTTAAGATCAAACAATTCCATCGAATTGAGTATGATTGTATGTGTGATAGCATCTACTATACTAGGAATATCAATGAACCCGATTATTGCGATTA
+
JGHHJIIJFKHKQMMIKJKJQLLJQSOSSLSNINOSICABBCISKISJKKJIHJGEFSLMSNPMLSKOOOLMLLLOSGFDHENPKJKJLJMJMOLC=CCDIKKLJIHJLJKJSHLSSPOSMHIQPEFFB=?:DB@?65<>=<==<>>;4/0/43,1222=@EDD,**))+.@CCABBBBKFHFD@FGJLOE?67@CDL:::::LOSJSMSSEEF+*+*(*)(('&%&)(((('&%%%%%())*9CDHGEGFFGLIJILIIKKJJNNIQHHOLJIHIJPQSPSSOSLKSSMFJFHFHHJJJHISJBBCB?=;5569@=FKHGSKJIMKEDDCBFEHIMJHNKLJESOMNKSNPKLLKSMRIQSSLSKKLIKGKJGIJNSKSJJLJJJKNKKFGGHIIMQMSOKHJLLSNSKMHLGFEJEGGELLJKHGJISQHFHDDDBJHEGFEHFDHGLKOKSINMSKMMKJKKLHJJJKHSNHNMMJINJJJKMMSIKJRISSJSGGCB<9::=11BFLMKNQKSLJIKQSKKSOJJJHIIIHNHEHFJIOKIIMIKIMILHMIGJINIKJJLKJDA=1111DAHEEKHJKFFGEFEFGFFIGFGEGGGFEEGDEDG?IFFHEFDD0.---3022FH>/.)&*//3579=@ACDHEHEDCBCB@A<<<CHOJJFGL@;;IJQJPMNKSJJSPLLRNMMJJKLOOJNKLLLHJKIHGFGGGPKSPNLJBCC=BLOIOSIDGIJJKLPJKMISLMSLKNSSMSSLKSLQKNISPL,,,,,ILJHISKPLSMMJSHKOOMRNMKPSINKMMSJRSJLLNKOSNSNJLNMLPLOSSLKSSJSRMSKOHIMNNJLRSLSKKRNLSIEEHFC;;;;;??:9:::GGHILSJQLKSIMSSJPSLMMSROLLJKIIKGKMSK>;;:<GHDFFFEGJCJIHJSMJIKKHILLJKLNSISKSSSSNJNKKJNISMSMNJILLHGHHGJNSLMLJLPN?KESSNOMOLMLIIJMLIJRKSLPJSOSSSQMMKLGHLMKLMOHLKMLSJQMSJNMLKPMSSQNKINLHJIHJGISJSSLLMHRQMSSLLMKJKHIG201-:BHHHHFQNMRMKLKHISF=ISJHLKLGILLMSSSJKMSMSLSB@:3==BDFKSLNMPLLHGJHLLOOQSKNNSONQKSKKSMOSSNQSSMRRSRHIFBBSOISSILJFGHLPJJSLSJ:9,+++,7CEDFQKOLRSLIKPLQLLMNKPJKQMKKMSLKSSKOSJQOPNLKSNNGFFG;::::?>??AGIHKPSJSKSMLSJOPMNJSNSSJKHHJKOSNOGHHAAB3EMMSNJNKKJHSJMPJPKKJJHHJGFFDDFGKSKJHPISLHJNKHLIKJOSQQLKMHIKIHLKILILLHHKILMJHIGGJJJSMIHEB>>6
@134_45CNXP_4
ATGCTAGCTTTTTGGCCTAATTCTTCTTCTGATGATCGATTTAACCTCTGATCAAAAAGATATACCTTGGTTATATTTCATCTCTTCAACAAGTTTCGTAATCAACATAACGGCCCTATTGTTCCGATGGAGAGAAGAACCTATGATTAGCTTTTCAGGAAATTTCCAAACGAACAATTTCAACGAAATCTTTCAATTTCTTATTTTACTATGTTCAACTCTCTGTATTCCTCTATCCGTAGAGTACATTGAATGTACAGAAATGGCTATAACAGAGTTTCTGTTATTCATATTAACAGCTACTCTAGGAGGAATGTTTTTATGTGGTGCTAACGATTTAATAACTATCTTTGTAGCTCCAGAATGTTTCAGTTTATGCTCCTACCTATTATCTGGATATACCAAGAAAGATATACGATCTAATGAGGCTACTATGAAATATTTACTCATGGGTGGGGCAAGCTCTTCTATTCTGGTTCATGGTTTCTCTTGGCTATATGGTTCATCCGGGGGAGAGATTAGAGCTTTCAAGAAATAGTGAATGGTCTTATCAATACACAAATGTATAACTCCCAGGAATTTCAATTGCGCTTATATTCATCACTGTAGGAATTGGGTTCAAGCTTTCCTAGCCCCTTCTCATCAATGGACTCCTGACGTATACGAAGGAGTGCGGTTCGTTTGAGAAATTCCTACCTCTCTATCTATCTCTGAGATGTTTGGATTTTTCAATTTCTATGACATGCAGAAGAGAAATGCTATCCCCACGCAGACCAAGACAGAACTTTGACTTGTTCAAATAACAATTAAGGTGAAGCAGGGTCAGGAACAACGAATCTCTTTATGATAAACGGATCCATTTTGCAAGTTTGTTATTACGGGTAGTTCCTGCAAAGGATCGGACTAATGACGTATACAAGAAAGACTTGAATTCTCGATGTAGATGCTACATAGTTGGTTCTCATCCTTCAGAGACTACGAGTGTAATAGGAGCATCCGTCGACAAAAGGATCACCCTAAGATGATAATCTCATGGCTATTGAGAACGAATCAAATCAGATGGTTCCATTTCTCAATCTTTCGGACGTGCTCCTACGGAACCAAGGTCGAAAAGATTGAGAATCAGTCATTCACAACCACTGATGAAGGATTCCTCGAAAAGTTAAGGATTAGTAATCCGTTTTAGAAATAGAAAGGATTCGATCTTATACATACGCGAGGAAAGTAATCAAAAAAGAAAGAAGATGAGTTCTTCTTTACTTTTATCACTTAGGAGCCGTGCGAGATGAAAGTCTCATGCACGGTTTTGAATGAGAGAAAGAAGTGAGGAATCCTCTTTTCGACTCTGACTCTCCCCACTCCAGTCGTTGCTTTTCTTTCTGTTACTTCGAAAGTAGCTGCTCCAGCCTTCAGCCACTCGAATTTTCGATATTCCTTTTTATTTCTTATCAAATGAATGGCATCTTCTTCTGGAAATCCTAGCTATTCTTAGCATGATATTCGGAAATATCATTGCTATTACTCAAACAAGCATGAAACGTATGCTTGCATATTCATGCCATAGGTCAAATCGGATATGTAATTATTGGAATAATTGTTGGAGACTCAAATGGTGGATATGCGAGCATGATAACTTATATGCTGTTCTATATCGCCATGAATCTAGGAACTTTTGCTTGCATTATATTATTTGGTCTACATACGGAACTGATAACATTCGAGATTATGCAGGATTATACACAAAAGATCCTTTTCAGCTATCTCTTTAGCTCTATGTCTCTTATCCCTAGGAGGTCTTCCTCCACTAGCAGGTTTTTTTGGAAAACTCCATTTATTCTGGTGTGGATGGCAGGCAGGCCTATATTTCTTGGTTTCAATAGGACTACCTACGAGCGTTCTTTCTATCTACTATTATCTAAAAATAATCAAGTTATTAATGACTGGTTTGAGGCCGAATAACCCCTCACATCCGAAATTATAGAATATCCCCTTTAAGATCAAACAATTCCATCGAATTGAGTATGATTGTATGTGTGATAGCATCTACTATACCAGGAATATCAATGAACCCGATTATTGCGATTA
+
HFGJKJJFD+';;<HEFGJJKLIJLLMSMSPSLMLOIFFHFFCFGOHLKEDC9<?@FFP>;;=77788EFFGKG<;:::?AFOHHCB@BHA>==>42/0---'%%%%&+//77789A@==>=>9989>ABBDE>====F<<<:85441---)(((')4>@DKLSPMKFGDFENOOPMPISHKLJJEGHSMILSIEEGJKLSSOSSJNMINPSIJGGGPJSIJGIFGPSKHIIKQKMMRLKHLIKHIIIHMOLKSJIJFILIMMHMSIGKHMSLKNLIJJOSONIHBBEEDEQJIHIGIOONPIHLMHSHJLJGIRKIJJJLSSOHHSSNJKGHGFFFGGKJMHMOJJJJSSPSONONNJKGDHHIFISKPJQIOLSIHHIPJLKLKJKSLSKJNHHISJNDCCAAIGNOJOJISLIHEFGGNJSIJEDBB>>>98-//34?????DGFII@@@ACGGECJSLJSJSNIHFMIHFPMGKISOLKJISIIGDECCFF9987210-)))+23997DF=2-,,.*))(('((&(+..KJLFGGFGGGEHFIFHJHKNFJHJGGHHLKSMNOGFEE444,5?BB?>???FHHJHFEDEFIA-,BCDFGFFIIFEEDFHHBBBCCJB@>;:4'&(((*+.0-75,,ADEHGHIJHHGJHIFIEFEEEEHFEEEFGJHSGGBBCCBABAA?ABFHIIMSGFHFFGFFIEHGGEC>DGECBEGDFDEIH?>>=>87;'%%%%('''+,AOOHHGHIGGHFMISSOSJSSRHKSSLSRLKLIJPGIKLIJAJMSOSSLSNLSJHH@@AABNLSGFHFAAAABNSKHJKDQLKIESSIIJFFGADBDCJEFFE=>@A@@RKKKJRSIIJSLSJMSONOIJSMSSMLSJF????;:8765444:;<?LDSDGFIISSSLRPKIHHKHHFA=<>@AMQLSIIMSJNJJEEDES6666EIMLSSPKIHKPNSSSKRNMOMSSJOSKMSNSPKGFFKHSPJSKEHIIJMKLSJNIRLRII;>6KSKLHSONMLSIMLRJJIPMLHHSLAB@AFISLSJIKKLSLPPDIISMIFHSKSKB??>>CJHSKNJMKLSSLMOKMJKKSSNMSSSILLLSKJDJGF@7446CE433//+***(+++,3467<GCDEFFIKJSKMIIISIGD=<;;9;>HMMLKGOIGCGKKMJJMHLSIGEHH66657E8878<@@@FCBCBBISSNMMFCCBBCIOIIMOJOOKSNKHEACBFFCC@BBGKMKKIGFABBCCNHIIIJHSSJILLSMQIIHKLLMKGFEEEHLGIFHIIFJGIJHKKIFFFFFHLLMODIFEFCKGLSJILJIJIGFGHKOMSOLA>B-)))+34133443212826889><:::9;98869A<CCC=>GFD<:;;:;?@@@GCBB;766)((((*)'&'(33<=?@@GECMLHA:::JRSMROQOMKLIIGCD/.../ISLGIFIKNMIJLJNLHSKHLQINLJOGSHRKMHSSIDFAADKHGGOFE7421,*-++)'%%%').5561----/FIIFLGKODFEMSKOHFGHJI??>=310/''''''(-?@AAA@@A@GIKNKKPSLSLOLLMJLKKSMLSSMLOKHMPPKONSLNHSSLIMHIJJLJIQLNILLSJNLLKNRKLQSSSMKOLHJSLHJJJJQJLGNLJSFFJSIH?>?M?ESNJKJSSPIDC:878,*)*****&)((')(*''&&&***.3412>?@INISRGEGFGHMMSJIPGIJJSNSSGE-)*2*))'&%%$&&+./&.?GJQIIJLIIGFDBDCCBA@EDFFFFFJPPKNJKKNMJGSIJC7777?SPLJIJKSNJMJJFMJLSJMSLMMMJQLQRHSMPOSMKKJSISIOIJJSKIJDECDFEBA@865420.,*(%%%&(')*.((-.(:EJIJKHJMIMHEFHDCGNOSNNKNINSHFKSNIHS555531++)&&''******,0=>@@=44333+*))*BCG@AA@@GFHSGFH?=A1+,DHIHGHHMLHLKHGHFJFHJEI?????BBBBCCQJKIGGSIMJIFEDCCBFGHGIEGHHHFKINSPILKOFFIFFFECDGFIHJGGGLII
@135_45CNXP_4
GGCAATGCAAGGGAAGCCATCGATAAAATAGTGAACATTGTAAATATTTTTGGAATGGAGATAGCCATTCCACCCATTTCATCAAGATAAACAAGCCTAATTCTATCATAACTCGTTCCTGCCAAGAAAAAAAGTGCAGCGCCAATAAATCCATGAGAAATTATTTGTAAAATAGCTCCATTAAGTCCAGGATCCGTTATAGAACTAATACCTATAATTATAAAACCCATATGAGATACAGAAGAATAGGCTATTCTCTTTTTTAAATTACGTTGACCGAGAGATGTTAAAGCTGCATAAATTATTTGGATTGTACCGACTACCAACAACCAAGGAGAAAACATAGAATGAGCGTGGGGTAATAATTCCATATTGATTCGAACCAACCCATAGGCTCCCATTTTTAATAAGATTCCAGCGAGAAGCATACAGGTACTGTAATGTGCCTCACCGTGGGTGTCAGGTAACCAAGTATGTAAAGGTATAATCGGTAATTTGACGGCAAAAGCAATAAGAAATCCAATATAAAATAGTATTTCAAGTGTAACAGGATAGGATTTATTAGCTAAGAGTTCTAAATTTAATGTTGGTTCGTTCGAACCATATAAACTTATACCTAAAACTCCTATTAATAAAAAAATAGAACTTCCTGCCGTGTACAAAATAAATTTTGTAGCCGAATACAGACGTTTCTTTCCACCCCACATGGATAAAAGTAGATAAACGGGAATTAATTCTAATTCCCACATGATGAAAAAAAGTAGAAGATCCCGAGAAGAAAATAATCCTATTTGACCGCTGTACATTGCTAACATCAGGAAATGAAAAAATCGGGAATCCCGAGTAACTGGAAAAGCCGCTAAAGTGGCTAAAGTAGTAATAAATCCCGTCAGTAAAATAGTTCCTATAGAAAGTCCATCTATTCCCATTCTCCAGTAAAAATCAAAAAAATCGATCCATTTATAATCTTCGGACAGTTGAATTAATGGATCGTCCATTTTAAAATTATAACAAAAAGCGTAGGTCGTTAGAAGAAGTTCTAAGATGCAAATGCATATAGTATACCATTTATTGACTTTATTTCCCCTATGCGGGAGAAATAACATTAATGAACCAGCAGATATTGGAAAAACAACAATTATTGTTAACCAAGGAAAATCATTCGTGGTAAAGACAAGATACACCAGGTCCAAAGAACGCGTACTCAAAAAAAATATATAAATAAAAAATTTTTAACTTTTTTGAGTACGAGTACTTGTCAATAAAAAAAATAAAATGTATTCCAAATTTATTCAAATGAGGTTTTCGGTAACGTATCAATAAGCTAGACCCATACTTCGAGTTGTTCGATCGTAAGGTGCTGTTCTGATTCAAAGGTTCGGTTGTTT
+
LOJJIIOJSSIQSSPOLPJSKSKKLNSHHKKHLNSLMSSSNQPKHLHKLSSNPJOIPSJOKSKSMSPNNOSNJKSJJKMEBF@EIKIHEIMSRJKSKSMGKNQSKPMSMKSLOSFFJGGMSMMNSDD<>DDFJIHJJIKSKNMKSLLNNSNPINSLILISSJRMSSOLMSNSSNSOSMIDISLPOLIIHSSSSQSOSSKILSQR99999MPSSNLNSSLPILSSOMSQNKSMMMKSLMSJSSSNSSRPSSSMSLNMKLSD@BANJSSMLPLNJMGKIJKFIKJLJLJNNMSRSRSKSSMKSSNLPSJ77778HSKKLISSKKPIRSSKLSRLSMQPOKMSSNOLJMPNMPLKJKKOKSRMGLNNSLGDDCFHSGEDDEDEDDDEHHHLMGHHSNKNFIGA=?GFABB88AEDEFDEGIJNJNKSJOOJNKIHJHIHNJMJNQNMMILHNE@54445LSISKFJJPOONJJSKKMOHIHJGLJGHGHKHKQGSJJJSSNSHHIGIJLNNMILSMLSQQOIONMNJOSMKOSLONMO@@@@@SOKNJKGIIMLSNLOHIIKKRSKSQSSSRJNQOSNHQSMMSPLKKMSIGHGFLJGFE?@?@ANS?>>>>KHHIEKHNGHGKSOJROGMPNLHFD??ASSSLLLNMJJNLHQJHKLHGGGHEGHSPKKKINQNII//0FFEDA644-,-,,,----5,-:;HHLGIHIFFDHEJKJNOQKKJROIMKSLSMSSILINEDDEEMEJMIIMJLNQJLQCHSSPRLIGIIMF655959;;AFHMSLJHHIJFGFFGB=;;<EDGGHHNJJKIJSOLJMHHHFMJKIS<;:;43335AJJMLHHSH9AAAAB:;CEEJQOLSEFEGHIPJKKJHOJSMPSSLHOMOJJMSIJHIMLKLMIGSSSNRNOMSMOKHLIILLKSQKKMKJKKLOPLQSJKQMNMNKLHKSNJCGSJNSSKRKJLMSLNSLMJMLMLLONSIKSHKJMILSKLJKJJLPIKDDBB67ABCBIIKNNKJLIJHKNQKSKHKHIHE66656AAGEHNSKJOKMKNNSLPJJJGMLLLONJOHHSGHJIIQSPSJSONQPMNPSKLLJKJKHKMMJGEISIIICB@@CD@ADDHGMHLIHHEFFIHJJIIGLPOKHKJJJHIKOSMNSNKGKKPMKHLQOLGLGJGIOIKQIMIKKLKIJIHHNGIGGJIJIEDDDEFGEEFEGEFHHEFFJMSSPSJKKHIJHKFHFHHHHEKQLJKEGEFKI<973435,+++-12447:8886323EIJJSFFJKLIGGIHCDDFEILLGGJGFGJKHBAAABELLCCBBDHFFFEEGFGEFGDEDBCBBDDFHHJHFGGFEFNKP2111/0001BBBB?AA@A>>==AABEFGFHGDD@>?>>;4,
@136_45CNXP_4
ACGATCGAACAACTCGAAGTATGGGTCTAGCTTATTGATACGTTACCGAAAACCTCATTTGAATAAATTTGGAATACATTTTATTTTTTTTATTGACAAGTACTCGTACTCAAAAAAGTTAAAAATTTTTTATTTATATATTTTTTTTGAGTACGAGTACTTTGTCAATAAAAAATAAAATGTATTCCAAATTTATTCAAATGAGGTTTTCGGTAACGTATCAATAAGCTAGACCCATACTTCGAGTTGTTCGATCGTA
+
GLSLNHIGHIHIJHJIGJIKOKGNHIRLMMRC?::946BB@>>;56>@AEGHNKOLKHNSPOJHGIHLJQIIHHLIKMIISSJEA@JSJSIMINKMLKSKSJJNIGHGGRGDFJJSSMJGEELMSNHMNSSSIOKKLHFFECBHIOSKHGDDEG==<<<==@@23BAAA<>0<;==<>AA@CDCBC95//0>@A@BBC@@@><A9?GFDC910/5<A@BBB@:9965555EBA@@?;;96666;<=BC?BC@000/021
@137_45CNXP_4
GGCAATGCAAGGGAAGCCATCGATAAAATAGTGAACATTGTAAATATTTTTGGAATGGAGATAGCCATTCCACCCATTTCATCAAGATAAACAAGCCTAATTCTATCATAACTCGTTCCTGCCAAGAAAAAAAGTGCAGCGCCAATAATG
+
7HJFJJKSMIJSQNMKKKLLJIHGHJPOLLISHQOPJIKJLJNHKNSINSRNPMSMHJGGGGGHIIJLKJMHFFNNKPSIGG=:;9::;=DEKKHGIIGHKHILJIGGGGFFGEBCDDEJHGHFFB=;9=JJHDA@A@@A<<<963)($"
@138_45CNXP_4
AATCGCAATAATCGGGTTCATTCACAAGAACAGTTTCTAGATGGTCCAGTAGTTCCTTGGCTTGACAAGAACCAAAGTCTGGGTCAGCATCTTGGTGATGCCAGACTAAAGCACTCTCTTTTGCTTCTATATTGGATCCATCAGTAGTCTCTGTATAAAGTCTCATAATAGGTTCCACAACTTTCTTCCACTCAAGGTCATCAGATAAGCCGCTTGTTTCCCAGTCGAGAAGAATTAGGCCAAAAATACGTACGAGGTGCTGTTCTAATTCAAAGGTTCGGTGTTTGGT
+
JSLJKKHHNKSPLHIJNLLJJSMJLLINNKOJIRSSPPMSMORKKMIIMKNIMMLKSSSLSSMPNJCDDDDJJGNIRORLJHIKIJPSOQLOLOISJJKJLKMIJOLLJNKKIILLLMJPSSSLSQKJPMJMKOIHJGFHLINIKKIJKHIKLQMKNNOMJIIFFEEFFKL;:H/....ACEDDEKKJJPLLJHFGFEFFGMGGHGIMIFFCCCDDJLSOSQEFGD,++++-,-,++++,<CGFIOLJHEDEDDDCDEGIKIRE/,'''(+?@BBDEC*'&&&)*('&&
@139_45CNXP_4
AATCGCAATAATCGGGTTCATTACGAAACTTGTTGAAGAGATGAAATATAACCAAGGTATATCTTTTTGATCAGAGGTTGAATCGATCATCAGAAGAAGAATTAGGCCAAAAAGCTAGCATA
+
EEENHKGJOJOSNJISJBSSSNKKGFGHLSSLSJFFHIMDCDBCFFGNJ71//0CHHSGHBA@@>>>@?@DHKJJIHNJFFHFEIHIKKLFFC@B65BHEDBA@FAGFFFDMMMSIKGKIIG
@140_45CNXP_4
CGTACGTAAACAACTCGAAGTATGGGCTTCCCTTTGCATTGCCTACGATCGAACAACTCGAAGTATGGGCTTCCCTTGCATTGCCA
+
PPJPSIKJIRIJJQMJFJINOPOMOSLMSKIA::622HNKJSKSKMJLJIKMQKJQSONJSSSKFG@CCAGHFHIFMB?64,((('
@141_45CNXP_4
AATCGCAATAATCGGGTTCATTGATATTCCTAGTATAGTAGATGCTATCACACATACAATCATACTCAATTCGAT
+
?@AKIFGISJGN33323GA???>CDECGDCE88889JOKHJNKLKLSSSMLLSMOJM@@@?BHFGF:99=C6656
@142_45CNXP_4
AATCGCAATAATCGGGTTCATTGATATTCCTAGTATAGTAGATGCTATCACACATACAATCATACTCAATTCGATGGAATTGTTTGATCTAAAGGGGATATTCTATAATTTCGCATGTGAGGGGTTATTTCTTGGTTTCGTCCAGTCATTAATAACTTGATTATTTTTAGATAATAGTAGATAGAAAGAACACTAGTCAGTTTATATTGAAACCAAGAAATATAGGCCTGCCTGCCATCCACACCAGAATAAATAGAGTTTTCCAAAAAAACCTGCTAGTGGAGGAAGACCTCCTAGGGATAAGAGACATAGAGCTAAAGAGAGAGCCAAAAAAGGATCTTTTGTGTATAATCCTGCATAATCTCGAATGTTATCAGTTCCGGTACGTAGACCAAATAATATAATGCAAGCAAAAGTTCCTAGATTCATGGCGATATAGAACAGCATATAAGTTATCATGCTCGCATATCCACCATTTGAGTCTCCAACAATTATTCCAATAATTACATATCCGATTTGACCTATGGACGAATATGCAAGCATACGTTTCATGCTTGTTTGAGTAATAGCAATGAGATTCCCGAATATCATGCTAAGAATAGCTAGGATTTCCAGAAGAAGAATTAGGCCAAAAACGATCGTAGA
+
IHKMSSIHGGHLJJHNSMOSKKMMHMSMKJSKJPLMNOLJMGIGJILSLNHJNJONSJLIJLMIGIMGKGHFHEGESNQMJKFII??><@))*:ISIKGDLSLGJIINISOQLHNJSRKSKJPQOSOKNSSNLEDDEDD??@HFFMSOKKOKNLKSKJJJPNMJORSSJKLSLRSKIIGFGD<2(''%('%%&'%%%&''((.()5<???BNJNJKNMLLKSOLKKOKLGIGGDFHCF>F78JHDGB@@@AHPGHJHKOISKLSEKILSSSNPQSMILSPQSSSSOSSLQKSKLI=<<<<SKOJKLHNJSIRKLSPGIMMPMSIOLJJIKILSPQPQSHHQSB>QSKLKJMSSMSPPMSJSMRKKOSLORLSSKQPJMSRSSSILORSJOKRKKKLNQSPMNSKSHRGIJIQIKPLSJMKHHJGNSRMJMPKNJIMJKFHEHLJSSLRSOSQOJKIMIHSPOJJLJKMJLSQIRIJJSSSNSPJJJLKMOLQOKHGFFFSLIOLIJOJLOKKSQIMJMNLSSSIGJILQGIHIJKNPRKMILOLHLPLSSOLMMLSKRNSHDBBCCLIFECEGQKSGGFBBHGILSSSKKNKJFFGFGDC;;;;;;DGGJLJNHHIJIGHLGHJJDECCCCABCCA,++*+...0
@143_45CNXP_4
ATGCTAGCAACAACTCAAAGTATGGGGCGGTATTGCCGGTCTGCAAAACTGTATGGACGTGATGTTCGATGAAGCGGTACAGAAAATGCGGAATGTCTTCTGCAATGTTCGGCAAATTAATGGCGACTAACGCAGCAGATATTTTCGGTCTGCAGCAAAAAGGCCGTATCGCCCCAGGAAAAGATGCCGACTTCGTCTTCATTCAGCCGAATAGCAGCTATGTTCTTACCAATGACGATCTGGAATATCGCCACAAAGTCAGCCCGTATGTTGGCCGTACCATTGGCGCGCGTATCACGAAAACCATCTTACGTGGTGATGTGATTTACGACATTGAACAGGGCTGACTTTGTGGCGATATTCCAGATCGTCATTGGTAAGAACATAGCTGCTATTCGGCTGAATGAAGACGAAGTGGGCCATTTCCTGGCGTAATGTCGGCCTTCTGCCGCAGAATTTCAAAATATCTGCTGCGTTAGTACGGCCATTAATTTGCCGAACATTGGCAGGACGTTTCCGCGTTTCTGTACCGCTTCATCGAACATCGCGTCCATACAGTTTTGCAGACCGGCAATACCGCCCCATACTTCGAGTTGTTGCTAGCATA
+
JIKFC000/19<>LPI++++.4''''4-98986:777<=ECDDDDFGPNMMIKSJJOSJNKKSKPSE55544@BA@????:6/-./))))*678:<<<83340++*.=BAACDGFNSH>>=66645760//,,---11189@@D??889HQSSRFGFC=KPSC@>6)(('&&('('''''=<<7A222FEEFLIJSQLNIMSOLLSNLLDCCCBBDESSOJPSSOPSLSMKSSLSSKIKKHIHIKIGKGFGDEIIJJMOQQPSSNKPLJOMSLQJLQJJINSLJIGNJNMMNKIIGGFEDFFFSLOQOLSOSJKPQSRPSSF88888<===>GSKOMOSKNLPKSMQNNSRSJLLOMQNSMMSSOIQSMGKKSSIQSSMPPKOJFG?@?@@=????KIMISNIIOABDDA>43310''&&&%&%&',*,0-,+(''''&&&'()*'(**)))*)((%$$$$%&()-.---0299:88013.,,,,/0998:<<;965++++)*(%%&)-.-+)''&%&'&$$$&),...//=>?@=<<;,,,,*/-&&%%&&'(,.1354475322224543///-,,++01-(25455224679:?AACBCCDEC@
@144_45CNXP_4
AATCGCAATAATCGGGTTCATTGATATTCCTAGTATAGTAGATGCTATCACACATACAATCATACTCAATTCGATGGAATTGTTTGATCTTAAAGGGGATATTCTATAATTTCGCATGTGAGGGGTTATTTCTTGGTTTCGTCCAGTCATTAATAACTTGATTATTTTTAGATAATAGTAGATAGAAAGAACGCTCGTAAGGAGTCCTATTGAAACCAAGAAATATAGGCCTGCCTGCCATCCACACCAGAATAAATAGAGTTTTCCAAAAAAACCTGCTAGTGGAGGAAGACCTCCTAGGGATAAGAGACATAGAGCTAAAGAGAGAGCCAAAAAAGGATCTTTTTGCAAAAAT
+
BBDGDEDDFLOOMKQKKLNOLPIKICCB@@BB>>=BCBDGGGGGHILJMJHKIJJOKJJOKRNJPMKJJILHILLJLKKISBNHGFGKKSHDCDEGNFKEFHJKMKKKRRKOKNJLMMSKOPJJIHNKRLOMSLGFHIHD>>>>FEEEGSLKMNNJLMLMSLMKOOSSSOJILMKKIINHGHGHGIIIKJHHIIPMJQKISMMKLJJSJIMIIPLKKMSSSKKSSMSSLKRSMLPSKQKLIJKKJKKJNJIINIKSPMSSJMIRHGJABBGCSMLJJIJLIHHHIDD@=7777;;;DCHIJIJGFHHJKKJMPIJGIHQHJEDGHGBBBCBBEHFSSRHEC=?=<:93)%$##$$
@145_45CNXP_4
CGTACGTAAACAACTCGAAGTATGGGTCTAGCTTATTGATACGTTACCGAAAACCTCATTTGAATAAATTTGGAATACATTTTATTTTTTTTATTGACAAGTACTCGTACTCAAAAAAGTTTAAAAATTTTTTATTTATATATTTTTTTTGAGTACGCGTTCTTTGGACCTGGTGTATCTTGTCTTTACCATGAATGATTTTCCTTGGTTAACAATAATTGTTGTTTTTCCAATATCTGCTGGTTCATTAATGTTATTTCTCCCGCATAGGGGAAATAAAGTCAATAAATGGTATACTATATGCATTTGCATCTTAGAACTTCTTCTAACGACCTACGCTTTTTGTTATAATTTTAAAATGGACGATCCATTAATTCAACTGTCCGAAGATTATAAATGGATCGATTTTTTTGATTTTTACTGGAGAATGGGAATAGATGGACTTTCTATAGGAACTATTTTACTGACGGGATTTATTACTACTTTAGCCACTTTAGCGGCTTTTCCAGTTACTCGGGATTCCCGATTTTTTCATTTCCTGATGTTAGCAATGTACAGCGGTCAAATAGGATTATTTTCTTCTCGGGATCTTCTACTTTTTTTCATCATGTGGGAATTAGAATTAATTCCCGTTTATGTACTTTTATCCATGTGGGGTGGAAAGAAACGTCTGTATTCGGCTACAAAATTTATTTTGTACACGGCAGGAAGTTCTATTTTTTTATTAATAGGAGTTTTAGGTATAAGTTTATATGGTTCGAACGAACCAACATTAAATTTAGAACTCTTAGCTAATAAATCCTATCCTGTTACACTTGAAATACTATTTTATATTGGATTTCTTATTGCTTTTGCCGTCAAATTACCGATTATACCTTTACATACTTGGTTACCTGACACCCACGGTGAGGCACATTACAGTACCTGTATGCTTCTCGCTTGGAATTTTATTAAAAATGGGAGCCTATGGTTGGTTCGAATCAATATGAATGTTACCCCACGCTCATTCTATTTATCTCCTTTCGTATTGGTAGTAGTTACAATGCAATCATTTATACAGTTAACATCTCTCGGTCAACGTAATTTAAAAAAGAGAATAGCCTATTCTTCTGTATCTCATATGGGTTTTATAATTATAGGTATTAGTTCTATAACGGATCCTGGACTTAATGGAGCTATTTTACAAATAATTTCTCATGGATTTATTGGCGCTGCACTTTTTTTCTTGGCAGGAACGAGTTATGATAGAATTAGGCTTGTTTATCTTGATGAAATGGGTGGAATGGCTATCTCCATTCCAAAAATATCTTTACAATGTTCACTATTTTATCGATGGCTTCCCTTGCATTA
+
GJGIGHFGEEFEFHNKKSQNIKQJMIHJSHGGJIFHJGJLHGJHIGGIIIJKIJPLJISPKJHGIDGGGIIQJHLGJMNPNNSKKEILSSSSNHNHKKEEFHGHRHGKIHND<>;9:?<5,'''()?@@DFSSSMMKLKOJJIEB=LSSSIJGLINHHGFGLIFKGFGSOSSKJLSMLILIHLILDEBCDHJHRJKLINNSPLCFF@@LQSHMJJKIMHJJKLMFGKSNIJEFHKJNJOJMCCDD<;<<=GHOIHGBA96<6653@HSBBCBASSSOLKJGFFHGSJLKLNOJIJLLHHLIHOOJJKPJSNJKSKJHNSHKK<8888GGGHKILOSLLLKPMSLPNPJJHLKG@QJGMRLOJIHEDDEHKSHKKJKJOLGHHLJHIIHIKJOMSMSIJIGHSILKSGNCSSSKGHCJNSNLLGGGJSHHJLKLSSHMHGFFEA????SOSJIMKGGGFF?D;5894444889BBCBDGF=<<;311.000..0172<@HIEEKIMJIFCFDDDDCA@EFJKGHG==BAKKLSSGHFMJNQKMIHMKKHHJEFEIGGFEHFGIJJSSLIKMMQNKPLKSNSNEF>==>>KKKSKKJSHPDSSSSNKMNIIJSLMLSOJLJQOSPKISHO33;34A?:<)))))896444JHHIIIIMHOO?668ERLQNKLDCBBBBCINMPJQOLIKLIMSKMPNSSNJRMOSSQMQMLSSLSNSLNKJQSSSNJSKSRMMOKKJLSKJSRQKHJJLSJSMSSSQSJKM<::::BGJHNPJPSSSJLHJNSMKOMIILIJGKSJSSNKLLSPLKSPSJPNSLSIJKIKRSSROLMPSSKINSMSQLKPLLSMJLJIGS9666HEHSOSSPNPSREKGJGFHFMIMIFHODHRG*((((*EKIJNLNMNIJPKKJOLLSKIJJKOLSMJPOSOISMNKLMSIGC?-,'%%%&%&())(('''&&&(062*))('''''(&&&(,+++'&'''(-,,++)(()&&&&&)(+%*('&%%%&$$$$%'%&&'%&&)'$#$$%%$%&'(*(($$#$%&)''&&&&&&&&&%%%%%%(((/33)((('/0ACJOIMKIHEEE<;41/02>@BHHELKGMJNJOMKMLRQSLPSOKKOSMMSLMSPMJLLJRKRPSNSSSQSJJQLSMSKLMLILHMOSRILJKIMJMLSSOLMJIKKQMOSKNJMHJJMNSSNJKSLSMSOSNRRSMKPLNSNIPKOSSSSSLQSNJJLKHRFGFGJKPSSSFLCEGHPMIJLJNSRPSSOKKLRJNHSLQSNGGIGEGEFICCCBCINLLISQIGISHOJN>/----89===MEAAABJGIJLLSFCCBBDHIHHGGDEDDFJFF
@146_45CNXP_4
GGCAATGCAAGGGAAGCCATCGATAAAATAGTGAACATTGTAAATATTTTTGGAATGGAGATAGCCATTCCACCCATTTCATCAAGATAAACAAGCCTAATTCTATCATAACTCGTTCCTGCCAAGAAAAAAAGTGCAGCGCCAATAAATCCATGAGAAATTATTTGTAAAATAGCTCCATTAAGTCCAGGATCCGTTATAGAACTAATACCTATAATTATAAAACCCATATGAGATACAGAAGAATAGGCTATTATTACTTTTTAAATTACGTTGACCGAGAGATGTTGAAGCTGCATAAATTATTTGGATTGTACCGACTACCAACAACCAAGGAGAAAACATAGAATGAGCGTGGGGTAATAATTCCATATTGATTCGAACCAACCCATAGGCTCCCATTTTTAATAAGATTCCAGCGAGAAGCATACAGGTACTGTAATGTGCCTAGCACCGTGGGTGTCAGGTAACCAAGTATGTAAAGGTATAATCGGTAATTTGACGGCAAAAGCAATAAGAAATCCAATATAAAATAGTATTTCAAGTGTAACAGGATAGGATTTATTAGCTAAGAGTTCTAAATTTAATGTTGGTTCGTTCGAACCATATAAACTTATACCTAAAACTCCTATTAATAAAAAAATAGAACTTCCTGCCGTGTACAAAATAAATTTTGTAGCCGAATACAGACGTTTCTTTCCACCCCACATGGATAAAAGTAGATAAACGGGAATTAATTCTAATTCCCACATGATGAAAAAAAGTAGAAGATCCCGAGAAGAAAATGATCCTATTTGACCGCTGTACATTGCTAACATCAGGAAATGAAAAAATCGGGAATCCCGAGTAACTGGAAAAGCCGCTAAAGTGGCTAAAGTAGTAATAAATCCCGTCAGTAAAATAGTTCCTATAGAAAGTCCATCTATTCCCATTCTCCAGTAAAAATCAAAAAAATCGATCCATTTATAATCTTCGGACAGTTGAATTAATGGATCGTCCATTTTAAAATTATAACAAAAAGCGTAGGTCGTTAGAAGAAGTTCTAAGATGCAAATGCATATAGTATACCATTTATTGACTTTATTTCCCCTATGCGGGAGAAATAACATTAATGAACCAGCAGATATTGGAAAAACAACAATTATTGTTAACCAAGGAAAATCATTCGTGGTAAAGACAAGATACACCAGGTCCAAAGAACGCGTACTCAAAAAAAATATATAAATAAAAAATTTTTAACTTTTTTGAGTACGAGTATTTGTCAATAAAAAAAATAAAATGTATTCCAAATTTATTCAAATGAGGTTTTCGGTAACGTATCGATCAGCTAACCCATGCTTCGAGTTGTTTACGTACGA
+
NKIOPMLLSLKSNSSLPSKSKLJLIJFMLOOLPKSSSOOOSJIPMOLNOSSMNSLSRONLSHJSMLOKOPSLSINLMMSRLSDOSSSPRSSPLNSSHFFFFSNSKRLKISSSSPDSKISNNJQPGMO8?HLILJKKPJJIMHOSSJMLMKMSNMSSKLRSPSKJPSNQSMPSNRSMKE@:::;SSOMSNKLSSSLSHSSOJJLJLSLMLLSSSMSLSQRPQNKDPOMLSLPSOSOSSOSOLQSNSLSSSOQLHSR21100.-1777:EKSLSKOSNNSLLSJNSPSNLRRSSKKSSSLJKSNLQSKMPSSOSNSSLJQNQIOIILISSMLSSLKFFISLSOJSOSM<<<<<IQRJJMOKJSKKIMMSLSSLKSFIEEFD@>>ABENSINSSLOOPOSPJLDEAGHLGHGILM@SKMKLSJSLJSRMSSLQKSMRLOSSMRSSSMKDSC<0.---.2234GFHLJCJJISNIMLSPNQSKIMNKKSSHJHIIIKSJJSLMOLQHGHIHHLSPSRNNLOQJSMMLLKKRMOJILIJHHJHIHIOLSIJGHFFGIOIJNISOIJKKRLMJSKJLKKKJPSKSMO@MQKKLISJNNKNIGMMSRHLIHKIGILHJNJHFFGHGGJHGQJSJPJJJJIJPHGEGJMJIIGDDDEFGHGEDSJHIGIINFGJKLIMIKLMOOLIHLNIRPOPKLKLIMSNJNMGHFILHKKKLPGHGIHIEJINOLJNSMLKOJHIKKJSOMJKIHIGILKMLKCCBCCMSNDDHKSSSSMGJJOMLRMSE<DKLNLLSRMLISSHA???AGIIPKIIKNKJHILQILMSSJDCCCBCCESSGHFJHJIKGJMMLSISSRMLLKNMMILKOROOOSRJJKLDBCCDOSSLGEEGFGLLKSLQNRMKMNOJNIPKMSOSJIOKLKIMN<;:;<>===;=<B?=><?H?INPRSNSSSJHKLOKHEEGHJSKJJJKKLSNKKKONGDB?>8667AJIKKMILMSSIPSKRKSPNSLD812222EILMLSKMLJILJKNMSHSHIIKIIJIIMSSNMSPSLKSLPMNKKOSKHHISISNOLGGJGOJKJHLQMSSSKFGEEDSMSMMKRKLLKKSHJKLSMHJIJNKJLNKLCIMLMJOSLILLMIKJHIJSOSMJKLIJLJHMNSKLLJJKKSKSMLRPKMSSSIJKJGIIKSKJKJIKIGKSKJLMOHOJSLIIIJKKHHGFEFGGFKILRSSSSIKHIHGOQHJSSIJEFGHIJGEEEGSNSKHDIGH@A@BA*****?****,68LJJKKDDGJILSIKIEEDDEHJMJIHGGFHGHGDABBCEIEDCCDIDEEE1+**%%%$%()&'**+*,,,,>BFEEEEEJHIFFFFCB
@147_45CNXP_4
ATGCTAGCAACAACTCGAAGTATGGGTCTAGCTTATTGATACGTTACCGAAAACCTCATTTGAATAAATTTGGAATACATTTTATTTTTTTTATTGACAAGTACTCGTACTCAAAAAAGTTAAAAATTTTTTATTTATATATTTTTTTTTGAGTACGCGTTCTTGGACCTGGTGTATCTTGTCTTTACCATGAATGATTTTCCTTGGTTAACAATAATTGTTGTTTTTCCAATATCTGCTGGTTCATTAATGTTATTTCTCCCGCATAGGGGAAATAAAGTCAATAAATGGTATACTATATGCATTTGCATCTTAGAACTTCTTCTAACGACCTACGCCTTTTGTTATAATTTTAAAATGGACGATCCATTAATTCAACTGTCCGAAGATTATAAATGGATCGATTTTTTTGATTTTTACTGGAGAATGGGAATAGATGGACTTTCTATAGGAACTATTTTACTGACGGGATTTATTACTACTTTAGCCACTTTAGCGGCTTTTCCAGCATCTCGGGATTCCCGATTTTTTCATTTCCTGATGTTAGCAATGTACAGCGGTCAAATAGGATTATTTTCTTCTCGGGATCTTCTACTTTTTTTCATCATGTGGGAATTAGAATTAATTTCCCGTTTATCTACTTTTATCCATGTGGGGTGGAAAGAAACGTCTGTATTCGGCTACAAAATTTATTTTGTACACGGCAGGAAGTTCTATTTTTTTATTAATAGGAGTTTTAGGTATAAGTTTATATGGTTCGAACGAACCAACATTAAATTTAGAACTCTTAGCTAATAAATCCTATCCTGTTACACTTGAAATACTATTTTATATTGGATTTCTTATTGCTTTTGCCGTCAAATTACCGATTATACCTTTACATACTTGGTTACCTGACACCCACGGTGAGGCACATTACAGTACCTGTATGTAAAGGTATAATCGGTAATTTGACGGCAAAAGCAATAAGAAATCCAATATAAAATAGTATTTCAAGTGTAACAGGATAGGATTTATTAGCTAAGAGTTCTAAATTTAATGTTGGTTCGTTGGGACCATTATTAAACTTATACCTAAAACTCCTATTAATAAAAAAATAGAACTTCCTGCCGTGTACAAAATAAATTTTGTAGCCGAATACAGACGTTTCTTTCCACCCCACATGGATAAAAGTAGATAAACGGAAATTGGTAGAATTCCCACATGATGAAAAAAAGTAGAAGATCCCGAGAAGAAAATAATCCTATTTGACCGCTGTACATTGCTAACATCAGGAAATGAAAAAATCGGGAATCCCGAGTGACTGGAAAAGCCGCTAAAGTGGCTAAAGTAGTAATAAATCCCGTCAGTAAAATAGTTCCTATAGAAAGTCCATCTATTCCCATTCTCCAGTAAAAATCAAAAAAATCGATCCATTTATAATCTTCGGACGGTTGAAATTAATGGATCGTCCATTTAAAATTATAACAAAAGGCGTAGGTCGTTAGAAGAAGTTCTAAGATGCAAATGCATATAGTATACCATTTATTGATTTTATTTCCCCTATGCGGGAGAAATAACATTAATGAACCAGTATTGGAAAAACAACAATTATTGTTAACCAAGGAAAATACATTCATGTAGAACAAGATACACCAGGTCCAAAGAACGCGTACTCAAAAAAAAATATATAAATAAAAAATTTTTAACTTTTTTGAGTACGAGTACTTGTCAATAAAAAAAATAAAATGTATTCCAAATTTATTCAAATGAGGTTTTCGGTAACGTATCAATAAGCTAGACCCATACTTCGAGTTGCTAGCATA
+
JKJJLLJHIJSKIJHHHJNISILISQMLJLPJLSIIONLSQQGIJLMKJLMNQOLJNGFJIONSSLSOKNQIGIINJSQKLMSPJGQKSSSSSIHSGHJIHIFIFDEGGFHGFFIKSSNHIHGJJOJKIMSSGLJJHMSKJH@@<KMKJKFDCDIHJMDFF::8((,-;SLSIJJKLLPSMOJKMSJPKIIKRHSKDOJSRSFSJJJKLKPLKKNJJKNLSMKGIJHFFJIGJLIKJMHKMKQIJISPMMMKJNFHSLKOELKCISJGJIJIHJLQJJHJJHHLSOKSLQLGEJHHHSIIKJHNIKNHIKSHGC99?B??SKKNGGIJLGHHHNMQKHFFHIMQSLLSNRKOJIFFLKPJPJG>>>>@LSJJOJKIIKKIFHKGGGFEFKGHNMKKHKOJIIQHJFLMSSSMIHFGSSOB@@@AIMIKLGKIKPGHILHJLFGGPHPSOSLGKKGHHGLSSQISIKFEFFFGHKOSSKNOJHGJIEHPIIJJKMGIHFJEGIHMHH<=4333366:>>BCBBEBDEAFJNROGHGIHQPGIIHJNHFGGGFJHOGDDBBBDDEIHNHECDFFGJ=8G=;7223;;BACDDFA>444>=>ABLEFEEIHJKHFEGGIHI<<<<=FDGF=9:>78FEDG<;:897;EBGGRIFJHFLMHSLKIOLPMMSPMKKMNJSSSJJOJLSOEOHKLPJJHPMNMNKKILIHE>AEEHFKLGMKHJNOSSSMMJHRLIKJOJLJKOMJISHKIIJMKSIKMIKSLJJIIIHHJHINOKIIFH;5534:6688;;...---JMJJINKKSOMIQMSMSPNKIJJSKOMSLJHIIJIISIKLRJNLNKKNNSNSQKIFHHC@@@@MRNHMNMSIFQIOIJHKJIGNLMSIPOSOMJSJQILQHSMHILILIIMKHKSLSGJNMIIISLILKKMJMLMROSKJLPQMRSKIIHJIGGHFFKGMNOOLIMKMOSLSGIIEGINNMMSIKLSLJKNSQLIJIJHMNQMKNSLKISILNOOKGLSNMLQPMSMNSLJJJSISSMMJGNSSLIMNLLS33333664))(()+),1)((*01>>>>>BEFEECEFEBCEFFGC75.))*6889:=?@?>?@=<B@A@@???@AACD@<A@@?ABC?<6001-,,('((('')*13++++*63486746556>ACBBGEIGDDEGEEFG=<:9:9;432,+++++48:7;?@?@@>=<;6544320/..-,,,,*'(348;;;;;;::;976,,,,,/6656744556:;<89////////?@CDFABDE<;;;;==<=E?>:5,...,,,,-=@EIHFED<<<:<EEEFEDGBBDCD?=855545555676787788<@@CCDEDFKGJJHAB?<:?62...3469++0,,-.A@A?ABCDEFCA74568<ACBA=>=>@EGE=;;99;:;<;<<;;))((((((*089:....-----.---(7;;<?<=>>@?CGJNKIBEBACCBBA@<<=>ECEGGMINDA?=:;::;=@BBBAACBCCDDBCDA=:93.+'&$$$%%%&&&)**&-1357889:;::9888988679984210($$$%&*+447989::;;;;<<;:333325,,,,+2230&%$###'(%$$$$$$%(***++,9:<=?@AACDEDCCBA@???@AE><=:@LFE?><<>=?ACB?@ABECC@>DBB?7688@BHGEEEDDAB?>??@BDFABA@<>3//6@BCCBEFEFFDCDCCAAABCC@A@=<==>=;>==<==:20-*((((()+++++3444>>A@ABBA@@??>?@AAA>87666875
@148_45CNXP_4
AATCGCAATAATCGGGTTCATTGATATTCCTAGTATAGTAGATGCTATCACACATACAATCATATTCAATTCGATGGAATTGTTTGATCTTAAAGGGGATATTCTATAATTTCGCATGTGAGGGGTTATTTCTTGGTTTCGTCCAGTCATTAATAACTTGATTATTTTTAGATAATAGTAGATAGAAAGAACGCTCGTAAGGAGTCCTATTGAAACCAAGAAATATAGGCCTGCCTGCCATCCACACCAGAATAAATAGAGTTTTCCAAAAAAACCTGCTAGTGGAGGAAGACCTCCTAGGGATAAGAGACATAGAGCTAAAGAGAGAGCCAAAAAAGGATCTTTTGTGTATAATCCTGCATAATCTCGAATGTTATCAGTTCCGGTACGTAGACCAAATAATATAATGCAAGCAAAAGTTCCTAGATTCATGGCGATATAGAACAGCATATAAGTTATCATGCTCGCATATCCACCATTTGAGTCTCCAACAATTATTCCAATAATTACATATCCGATTTGACCTATGGACGAATATGCAAGCATACGTTTCATGCTTGTTTGAGTAATAGCAATGAGATTCCCGAATATCATGCTAAGAATAGCTAGGATTTCCAGAAGAAGAATTAGGCCAAAAATACGTACGA
+
KHKMJHHKJGJSFAGGIHGKONNKIHSKKNJPSNJIMGLGGEFGGGJIHHGFHEDCC?75$$$%%&+++CCGJHFGGLMRMHSJQLIKIS?777GEMJLSDSMJJMIJQOKLPRSLHKSMLSIJKMPKMKQOSIDC@@FADCDHNILJSLSKSOKIKQSKKNLKSMNSLECCCLSSJONJJLKGGMFNIKMKSSLKIKKNPLKSJJHIIJIKOIKNGFA:?AABCHHGLMNKJLJKKMPJSIGJLNLLMJNJKMILSJNIIJJMJNNCCFJFSSPJIJGJGIHIMMMINJSKNPKLMSKJJSLMIMRSMOSMSCCCBDHAGKJNQLFGGLFCEFANKKKGD?E?@=9@DIINQJOLJSOLOJKHPMIJJIJJKSNJLIFHIKGGHGFGIJQED@?>ACEEJJNLLGFEECDDDCFFFNMJSGDB??ADEGJKFA>==>?DFGGHIJHJIKJJHKIHIGNFGEFDDA???@CHGEEGDB??@?A@A??;<<EIJGKHHKPKJHGFIJMHINIIECEA??=<;44EFJFFFEGLGEHFIJJKIHIJKOJNGFINKMQHIJKIMPOKJJIJJKJMSIONIHMILLADCACFLKSJGEDECED<?>66355999<B?E>@=111438=;@FEEEFGGFGHGJHFDDDEFEE
@149_45CNXP_4
AATCGCAATAATCGGGTTCATTGATATTCCTAGTATAGTAGATGCTATCACACATACAATCATACTCAATTCGATGGAATTGTTTGATCTTAAAGGGGATATTCTATAATTTCGCATGTGAGGGGTTATTTCTTGGTTTCGTCCAGTCATTAATAACTTGATTATTTTTAGATAATAGTAGATAGAAAGAACGCTCGTAAGGAGTCCTATTGAAACCAAGAAATATAGGCCTGCCTGCCATCCACACCAGAATAAATAGAGTTTTCCAAAAAAACCTGCTAGTGGAGGAAGACCTCCTAGGGATAAGAGACATAGAGCTAAAGAGAGAGCCAAAAAAGGATCTTTTGTGTATAATCCTGCATAATCTCGAATGTTATCAGTTCCGGTACGTAGACCAAATAATATAATGCAAGCAAAAGTTCCTAGATTCATGGCGATATAGAACAGCATATAAGTTATCATGCTCGCATATCCACCATTTGAGTCTCCAACAATTATTCCAATAATTACATATCCGATTTGACCTATGGACGAATATGCAAGCATACGTTTCATGCTTGTTTGAGTAATAGCAATGAGATTCCCGAATATCATGCTAAGAATAGCTAGGATTTCCAGAAGAAGATGCCATTCATTTGATAAGAAATAAAAAGGAATATCGAAAATTCGAGTGGCTAAAGCTAAAGCAGCTACTTTCGAAGTAACAGAAAGAAAAGCAACGACTGGAGTGGGAGATCCTTCGTATACGTCAGGAGTCCATTGATGAAAAGGGGCTAGGGAAAGCTTGAACCCAATTCCTACAGTGATGAATATAAGCGCAATTGAAATTCCTGGGGAGTTATACATTTGTGTATTGATAAGACCATTCACTATTTCTTGAAGCTCAATCTCTCCGGATGAACCATATAGCCAAGAGAAACCATAAACCAGAATAGAAGAGCTTGCCCCACCCATGAGTAAATATTTCATAGTAGCCTCATTAGATCGTATATCTTTCTTGGTATATCCAGATAATAGGTAGGAGCATAAACTGAAACATTCTAGAGCTACAAAGATAGTTATTAAATCGTTAGCACCACATAAAAACATTCCTCCTAGAGTAGCTGTTAATATGAATAACAGAAACTCTGTTATAGCCATTTCTGTACATTCAATGTACTCTACGGATAGAGGAATACAGAGAGTTGAACATAGTAAAATAAGAAATTGAAAGATTTCGTTGAAATTGTTCGTTTGGAAATTTCCTGAAAAGCTAATCATA
+
SSJMJSIKKLLSLNJKNNJQSPSSQOSMSQNKLQOJNJLMKLIKIKSSIKICBBBCMGIOJIOPMHDGJMMNKILNPILSPISNSOSSLS7112GHLKLKFLOMOLRKLLLSLMKKOMJJLMMKLPOLONLPSIEEJHSKJSKIMSKLISLKJSSMKSNKSNLMLGLSSKMJKNOMJONKLKQKJLLJOOSLLSLKSQLSIOKKMJSSJJSIHSNSPSKJLKMSOMKILOKSIMEIB@><<;;;?FIIHHLLJKMKIMLSJINOSMNCDGHHSRPLSNOSPISNJIHFEFKMNQOJJIISSLNKHSHJOOJNJQPPQLSILNKOLLJHILJHJSJSSSMPQOSLQNIQNINORRMSMSSJLSLSSLSLQQMMSSOQSLLKM;8888POLLIKKHKIJPLKLQSMSMLOGHGEDDEHEMSRNIKSJISJSNOSPKHIEGGKIJIJRISKNOPJMSLJMIIRLNLMJPLINLJKMPLGLKIPLLJOIKMIJKLLNJSIOOJJGHHIJIMIJHHFHGIIGGDF?02SJLJIJEEDAABCDIGJHJIHIIJIGFGJJOKIGKHIHMKJJJIIHGHLGJFHIS@KJJIGFBDMNKRNMLMSHIKFFHGDDEFA=>???>35410246GLHEHSHJSL<;:6501@DFIKIPJHKIISMSIMISQLCAOKSKNIMJJKIIJOJJSPSNGOKHIKKHKKJ??>=EGLQIIIJKPISOMHSASMNMEJHJFMA?@@=556<>BBABKKGHFGGFHSN88889JIIFABIHFFFGHGSKJIFCD>>>>?ILBCDB99AGJIHGIKMSKOJMNJIJHJJLJJIOJEDDEEHIIFHKIKNOSRINIGFFGHJIJJHHHSQNIINMMMMJHNJIIJHKSNIJJIIJLJSKNILJMMMSKHA??>==8:GHGMIIJKSLJKJIJCFSLSSKSKLKKJKRLSLHMIMJKKHOMJSB@==GEHHILLFJIJNHHMNLKNLKSSMMKJIISJKHKIIMJHKOLIPJKJIJIMDLJJLKKNJSNGIKJMMPNFHIFGLFKFFIFFFHIKEFRSJSHJGG66678FGNGHHHHIHHGHHKNJLJKGEGFEEIHFIKIHIKIOSSLLHJKKIJQSKNGFDGFHIHHMKMHLHIKHHJKHGLHHJGIHHEFA=<878866=@DJLHKIIGHNIKJGGGIFKJLHGHIMJJIJJIIKISSMIHIHMHNHHIHGEDFFGKSLLKOIIMSLIHGF<B?A95555GMIKIKMGE:9888<IIKKJMQNIHFFKSSQHJHKLHIGF
@150_45CNXP_4
AATCGCAATAATCGGGTTCATTGATATTCCTAGTATAGTAGATGCTATCACACATACAATCATACTCAATTCGATGGAATTGTTTGATCTTAAAGGGGATATTCTATAATTTCGCATGTGAGGGGTTATTTCTTGGTTTCGTCCAGTCATTAATAACTTGATTATTTTTAGATAATAGTAGATAGAAAGAACGCTCGTAAGGAGTCCTATTGAAACCAAGAAATATAGGCCTGCCTGCCATCCACACCAGAATAAATAGAGTTTTCCAAAAAAACCTGCTAGTGGAGGAAGACCTCCTAGGGATAAGAGACATAGAGCTAAAGAGAGAGCCAAAAAAGGATCTTTTGTGTATAATCCTGCATAATCTCGAATGTTATCAGTTCCGGTACGTAGACCAAATAATATAATGCAAGCAAAAGTTCCTAGATTCATGGCGATATAGAACAGCATATAAGTTATCATGCTCGCATATCCACCATTTGAGTCTCCAACAATTATTCCAATAATTACATATCCGATTTGACCTATGGACGAATATGCAAGCATACGTTTCATGCTTGTTTGAGTAATAGCAATGAGATTCCCGAATATCATGCTAAGAATAGCTAGGATTTCCAGAAGAAGATGCCATTCATTTGATAAGAAATAAAAAGGAATATCGAAAATTCGAGTGGCTAAAGCTAAAGCAGCTACTTTCGAAGTAACAGAAAGAAAAGCAACGACTGGAGTGGGAGATCCTTCGTATACGTCAGGAGTCCATTGATGAAAAGGGGCTAGGGAAAGCTTGAACCCAATTCCTACAGTGATGAATATAAGCGCAATTGAAATTCCTGGGGAGTTATACATTTGTGTATTGATAAGACCATTCACTATTTCTTGAAGCTCAATCTCTCCCCCGGATGAAGCCATTGTCGCCAAGAGAAACCATAAACCAGAATAGAAGAGCTTGCCCCACCCATGAGTAAATATTTCATAGTAGCCTCATTAGATCGTATATCTTTCTTGGTATATCCAGATAATAGGTAGGAGCATAAACTGAAACATTCTAGAGCTACAAAGATAGTTATTAAATCGTTAGCACCACATAAAAACATTCCTCCTAGAGTAGCTGTTAATATGAATAACAGAAACTCTGTTATAGCCATTTCTGTACATTCAATGTACTCTACGGATAGAGGAATACAGAGAGTTGAACATAGTAAAATAAGAAATTGAAAGATTTCGTTGAAATTGTTCGTTTGGAAATTTCCTGAAAAGCTAATCATAGGTTCTTCTCTCCATCGGAACAATAGGGCCGTTATGCTCATTACGAAACTTGTTGAAGAGATGAAATATAACCAAGGTATATCTTTTTGATCAGAGGTTAAATCGATCATCAGAAGAAGAATTAGGCCAAAAAGCTAGCATA
+
HJHLHHGHGGJNJILKJGKJLJJSSSSSNSSLLSOMIPGGGJLIIJHKGJFKKKRHJGHHHHIHIJJHLJLKSJSJFGMMKGSHG?>>>C4000CHJIIIFHMKLMIISGMJKJJHJJLOIMJIHNSSJQKKS>;;;;ACEIEEGKKJJNKKOIOOMKMJSKMISJSLSKMJSJIMHIHHHHIIIGFKKNLKISOMQPOJNJMKEIGKHILHHQJNKLJLNMNJISIKJKJSKIJSOSLKRJSOMOILKNJMQMKOOMMSJIKHKPK@@@HCSMJJJKKIKQKJJJIJNJIILKIKSMLMNOIKKJMSNJLJMKIBISGGOE=JHKBBBBC::::SSMFLPLSLSJMQJKLOMSSSLNGOKSLOSJSKJIKJKOIIH??>>?IIGEFEDFEFGGIFFHHILJKPOKKKNHGFHFFGIJMOSKHIHGHHKHMKIECBCCDHGFHIFHHIGGGKQHIHHGFIHJGIFGEGEEGJIJSIKHHKKJLHHGHFFIGHIHIHGHRHFFEHOILHGGFIIFIEDEEGKHIFDDDFDCDB>>??@HBBBBBCCEDCDDDDHFGECDEDFMKHGFEEMSKHIGFJLKKMPJIHMJGJNNNLINIHHHGGKLSJJMKGLHJKLICQGJILINSJHOMHJIKMNIMJNHMNKIHISRSLQFLOSLLKLKPHFEJINKNOQLKLKINKMSOSJLJONLIPKIIJJNHLMJISQNMHPHFSIMMGKNJSSLGMKKMOJSOMOJSHJMHOINSILJGHSGFHE:8999ED@@<>>=?FDC@SIDIKPJNHHKLISOKKPQNKJIOMKIJJKMLMOKNQLIIEJIFIQLOMSKH;;;;;MJNHOIRSKJHHJDHHHIILJQPSSSJSLSSNILLGJGIPKJLNNSNKKMMONORMSSQSSNKNISMMG>;:9:>874330--,,.,,,,,,,;AECBFKLKSGISMSLPJSSOJNJNOLQNJMKRSSOJIFF=IIIHHGJSSRLOLKLISPSJOSSSKSLPSKMSIHJGFHHMINIHLJSJMKILPMKLNNSQLK@????JLQHDDC?@=99ABCPMOSH=>CDDJJISILIJSOSMIMIJSSSLLJMCCBCCOSJKQOLKKSSSKSK@D88GEJJHGMLIMIOOLJISLMISGKGSKNHLIHLOLLLOISSJMJLOLKKPSRSLJNJSJIGIHGFJPF@<;;;;=<<;;;>DHIGJGHDEHKGF85555EJOOSJSJJFSSLJQKIKJMMSJJSMNKCAB@ANKJKE<<;;;EFDFLISONMIISHHJKHSJGGJFPSSMJGLHNSSKJQJHHJKJLIJQSQSIOLQKSIMSNIQJQILKNNSNJJKHJSSKKI==SSIRIHGKNIJKMHKKJKSQGHFHHJIHLLSPLSNJJHPIGFFHHHLIFFFFINIGHLILORLJJSLHFHJEDFHFLSLIIGHJSM
@151_45CNXP_4
GGCAATGCAAGGGAAGCCATCGATAAAATAGTGAACATTGTAAATATTTTTGGAATGGAGATAGCCATTCCACCCATTTCATCAAGATAAACAAGCCTAATTCTATCATAACTCGTTCCTGCCAAGAAAAAAAGTGCAGCGCCAATAAATCCATGAGAAATTATTTGTAAAATAGCTCCATTAAGTCCAGGATCCGTTATAGAACTAATACCTATAATTATAAAACCCATATGAGATACAGAAGAATAGGCTATTCTCTTTTTTAAATTACGTTGACCGAGAGATGTTAAAGCTGCATAAATTATTTGGATTGTACCGACTACCAACAACCAAGGAGAAAACATAGAATGAGCGTGGGGTAATAATTCCATATTGATTCGAACCAACCCATAGGCTCCCATTTTTAATAAGATTCCAGCGAGAAGCATACAGGTACTGTAATGTGCCTCACCGTGGGTGTCAGGTAACCAAGTATGTAAAGGTATAATCGGTAATTTGACGGCAAAAGCAATAAGAAATCCAATATAAAATAGTATTTCAAGTGTAACAGGATAGGATTTATTAGCTAAGAGTTCTAAATTTAATGTTGGTTCGTTCGAACCATATAAACTTATACCTAAAACTCCTATTAATAAAAAAATAGAACTTCCTGCCGTGTACAAAATAATTTTTGTAGCCGAATACAGACGTTTCTTTCCACCCCACATGGATAAAAGTAGATAAACGGGAATTAATTCTAATTCCCACATGATGAAAAAAAGTAGAAGATCCCGAGAAGAAAATAATCCTATTTGACCGCTGTACATTGCTAACATCAGGAAATGAAAAAATCGGGAATCCCGAGTAACTGGAAAAGCCGCTAAAGTGGCTAAAGTAGTAATAAATCCCGTCAGTAAAATAGTTCCTATAGAAAGTCCATCTATTCCCATTCTCCAGTAAAAATCAAAAAAATCGATCCATTTATAATCTTCGGACAGTTGAATTAATGGATCGTCCATTTTAAAATTATAACAAAAAGCGTAGGTCGTTAGAAAATTATAAGATGCAAATGCATATAGTATACCATTTATTGACTTTATTTCCCCTATGCGGGAGAAATAACGTCATGAA
+
MSGLSSSSNKPSQSSSSLSMLJIKGOQNSLKNNQSLMKOSKSLRSOSIRSKSSSSSNSOKNSPJSSKSLII>>=:677:89NKLSKRPMKRJSINJKLJNISSMLSSJKSNPJSMMMJSJSSOHEDF=ABDSPMSISJIIDGEEEMRQLRQSJMSNLSSLSSKSNJMLMOPNLRSSMSMLKKLSSNOLLMJSSSSSMPSKNNQSSOOOSSMPOSSLLLNNSGHIHFJKKMSPSSSSMNSMMJG;;JPKLNMSJSSOISLE@<:FHSMSPLOKOLMS>>==IMRSPSNPMPSKSMQINSQNNKLKSNOSSMKLSSLSQLSOKKSQOSQNSSSQJJSIMMJNSKKSOMOMSKSRSSNSSFEEBFEDGGF>=====>=IEDB>????JLGSQLKHSMJKLLHEHKSSOOSJLPHDD@?<67HJHLNQJMMMISOSLSOSKOSSMPLPNJIEFGELNNOSJSKSSSGONMPSOLKHDCCCKGIGKLIILLJOMJLSKKLLS/..(())+++==>CCEEFDGNGJKFEEHMJSISLLSKMBBBDCSOJILKHKKMNSPNMNIKGIDDGFGIHIFIJLIMPSLSSJSSLQRIQLJIJQJIIRJGGHMLGOFDDCDDDCCD<;<<;??JHKJJNQSLJKQKDEGHIIJHHGGFJJKJLIHHHGFJGH@<?<834*)33334445ECBFFEMSHHKKHNSKGMC?ASSMNNKIJKIJISMHMJOHKILJJLSIKKHJKSMLOIPINIIFKJIKCEDDERNJFCCGSSB>>=SIIILSKLHFJILMONQKSSSRPNJIIJGOJGNNHISIRJIIHKMKSJSHQSJMLOSJNMEEFE77777GHDD@@@@?>===CEHGFDGFDDCB>---,,34622234>;855555:<::?8?ACAEDEFIHHLMMPOOPMMMJKKHHIKIIJKEE>=75665778IIHQSOIGHHFGFHDCCFISSSSLNJPLHLSSLKQOMKDHF>>FMGNKSNGJGHHOKNMMNJQIHHMHFDHKKOONONMSLLFFGFLRNSKNIMDFGFEEB?:9:76777777FDDC8888EKJPJLOKKIOKSIMHJSMOSMNJQJOOHEE4LIC;BBBILLLLKKCAB@@@*))))))5
@152_45CNXP_4
AATCGCAATAATCGGGTTCATTGATATTCCTAGTATAGTAGATGCTATCACACATACAATCATACTCAATTCGATGGAATTGTTTGATCTTAAAGGGGATATTCTATAATTTCGCATGTGAGGGGTTATTTCTTGGTTTCGTCCAGTCATTAATAACTTGATTATTTTTAGATAATAGTAGATAGAAAGAACGCTCGTAAGGAGTCCTATTGAAACCAAGAAATATAGGCCTGCCTGCCATCCACACCAGAATAAATAGAGTTTTCCAAAAAAACCTGCTAGTGGAGGAAGACCTCCTAGGGATAAGAGACATAGAGCTAAAGAGAGAGCCAAAAAAGGATCTTTTGTGTATAATCCTGCATAATCTCGAATGTTATCAGTTCCGGTACGTAGACCAAATAATATAATGCAAGCAAAAGTTCCTAGATTCATGGCGATATAGAACAGCATATAAGTTATCATGCTCGCATATCCACCATTTGAGTCTCCAACAATTATTCCAATAATTACATATCCGATTTGACCTATGGACGAATATGCAAGCATACGTTTCATGCTTGTTTGAGTAATAGCAATGAGATTCCCGAATATCATGCTAAGAATAGCTAGGATTTCCAGAAGAAGATGCCATTCATTTGATAAGAAATAAAAAGGAATATCGAAAATTCGAAGTGGCTAAAGCTAAAGCAGCTACTTTCGAAGTAACAGAAAGAAAAGCAACGACTGGAGTGGGAGATCCTTCGTATACGTCAGGAGTCCATTGATGAAAAGGGGCTAGGGAAAGCTTGAACCCAATTCCTACAGTGATGAATATAAGCGCAATTGAAATTCCTGGGGAGTTATACATTTGTGTATTGATAAGACCATTCACTATTTCTTGAAGCTCAATCTCTCCCCCGGATGAACCATATAGCCAAGAGAAACCATAGAGAACCAGAATAGAAGAGCTTGCCCCACTCATGAGTAAATATTTCATAGTAGCCTCATTAGATCGTATATCTTTCTTGGTATATCCAGATAATAGGTAGGAGCATAAACTGAAACATTCTAGAGCTACAAAGATAGTTATTAAATCGTTAGCACCACATAAAAACATTCCTCCTAGAGTAGCTGTTAATATGAATAACAGAAACTCTGTTATAGCCATTTCTGTACATTCAATGTACTCTACGGATAGAGGAATACAGAGAGTTGAACATAGTAAAATAAGAAATTGAAAGATTTCGTTGAAATTGTTCGTTTGGAAATTTCCTGAAAAGCTAATCATA
+
IGMKKIKLSSMPSNLLMLKSSRSKLJKNSNLNSSLKMKSQILKJIJLLMSMSILSLMNSNPLSNSPNNIJN??>>>NSSPLHSHKNSIHNDCBEHSOSMSRHSSOJLKQILOMNQPMMSSSSLSKSQISLSOSQNLMOSSRKSOJINNLSLSSSNSJKSMOSMLMNLKJC==>?ELEFEDEEC<:889:EFIHSMK:::9@?BGEA@?>===8:=32222ELMLSHHJKSMPJNOLSMLSKOPQSQRMKJNQRSMSSSIIFF<9LKG<<HGJSSSISNMJDDD:755540.3**,:ABFHFGFS?DABBCBEEDD>>>@EGHSSMLKJIIHDCFHSSLKJJJSOSSRQJSHSNISONMOINSRMSLSMKMSLONNKPIKHSLPMLJOFEBIGGGFGJJOSNOQKOKPSNLFJSJNIHNKKLRNPKOOOSJSSMLHGGNHOILKJOJJPSLKJNOQJSJKOIJQPISSNMISPRPMSPJSPRKLMLSSSOJSKNIKLB@@?<:::;SSKKSKNJMOKKQIMLMLLLLQHJHGGEGGIISLRSMHKSPMIKPQJPQOLHIOKSQLMMLSJPIJJIOKQLSOPKHKLPIIIIKOKSHJLHHKIJLIKKILGHKHIKLMNLGHHHJOJHHIGJKSKKHIIJKFIGPHKQKHHSLJNSERHIGLC;<;>@KIFGFONJNOKKKMRKSPJOMOPKOMNGIHJQLRLQMSQKJJFNLONKJKOKSRJQOROSNSSKOSSEACHRMGKSLJJGIOIGJFIHJKIMNKJSRROKIHFEJCEGB>EHEDEIOSJSJKDEDESIHIHLLLLSSSSGNKOIMLNKNJKJMNSOSOJIHSJNLSSSLJJNLJLNJSNKNRLOMSOOKSSOSSJKKSPSSSSOJRSMLNQINMOLNLJKJEJD22222711115HJHHKHJJMMNNOKEA=@CIMGIF?43/.'''''(***+,4ALISOJNJOIHIENLLKKQOFIIHFNIJNONOJJJECCCCIMSPOPNKHMNHHHGEFGHJGKGSSNHPNQLSMSEC@?:9977899SIMIIHHHIKGKEKJIMKLSLMKJILJHIJFGIHJMSMLSOSJIKJHGFKFFKMHIHNSMJNKLRKMLISMINKLORKEHHGGIJLMOMRNKSIKMSPSNNJIPOLLJKPMHJIKOLIMSSMSSKSQGHSSFFIIJKHIJGFFHJNJSIGHHGINHSOHGFHJKHHDCDCDFFFEFIHKSLLIHHHHIBIJKIHKJHIEEHHILLLJGGNJFIIMJSILJLNOMOIJIHQQJLGJKGMLNH
@153_45CNXP_4
CGTACGTAAACAACTCGAAGTATGGGTCTAGCTTATTGATACGTTACCGAAAACCTCATTTGAATAAATTTGGAATACATTTTATTTTTTTTATTGACAAGTACTCGTACTCAAAAAAGTTAAAAATTTTTTATTTATATATTTTTTTTGAGTACGCGTTCTTTGGACCTGGTGTATCTTGTCTTTACCACGAATGATTTTCCTTGGTTAACAATAATTGTTGTTTTTCCAATATCTGCTGGTTCATTAATGTTATTTCTCCCGCATAGGGGAAATAAAGTCAATAAATGGTATACTATATGCATTTGCATCTTAGAACTTCTTCTAACGACCTACGCTTTTTGTTATAATTTTAAAATGGACGATCCATTAATTCAACTGTCCGAAGATTATAAATGGATCGATTTTTTTGATTTTTACTGGAGAATGGGAATAGATGGACTTTCTATAGGAACTATTTTACTGACGGGATTTATTACTACTTTAGCCACTTTAGCGGCTTTTCCAGTTACTCGGGATTCCCGATTTTTTCATTTCCTGATGTTAGCAATGTACAGCGGTCAAATAGGATTATTTTCTTCTCGGGATCTTCTACCTTTTTTCATCATGTGGGAATTAGAATTAATTCCCGTTTATCTACTTTTATCCATGTGGGGTGGAAAGAAACGTCTGTATTCGGCTACAAAATTTATTTTGTACACGGCAGGAAGTTCTATTTTTTTATTAATAGGAGTTTTAGGTATAAGTTTATATGGTTCGAACGAACCAACATTAAATTTAGAACTCTTAGCTAATAAATCCTATCCTGTTACACTTGAAATACTATTTTATCATTGGATTTCTTATTGCTTTTGCCGTCAAATTACCGATTATACCTTTACATACTTGGTTACCTGACACCCACGGTGAGGCACATTACAGTACCTGTATGCTTCTCGCTGGAATCTTATTAAAAATGGGAGCCTATGGGTTGGTTCGAATCAATATGGAATTATTACCCCACGCTCATTCTATGTTTTCTCCTTGGTTGTTGGTAGTCGGTACAATCCAAATAATTTATGCAGCTTTAACATCTCTCGGTCAACGTAATTTAAAAAAGAGAATAGCCTATTCTTCTGTATCTCATATGGGTTTTATAATTATAGGTATTAGTTCTATAACGGATCCTGGACTTAATGGAGCTATTTTACAAATAATTTCTCATGGATTTATTGGCGCTACACTTTTTTTCTTGGCAGGAACGAGTTATGATAGAATTAGGCTTGTTTATCTTGATGAAATGGGTGGAATGGCTATCTCCATTCCAAAAATATTTACAATGTTCACTATTTTATCGATGGCTTCCCTTGCATTGCCA
+
LPKSGKJNKIIKSSSFIJJIOOSEEFFEI=;420.,,,/9755555=LHHJNLLMJJFJSLQLLKHNNJLSKIKNKSSRKLJSNLJIISSSSKNOMSKNJJNPKMOMPHGPQEFPSSSMSG??JSPSISHSSSRPSLMJSIQIBFHSSSLIJKSQ=;;;;/....9<ESNMPJPKJSNSQRSSSKLNPRLJOPOLSOLMSKPQSLMKPMNMSLSSOLKKRSQSHMPKIGJHIPMILRNILLNLSNSQPSNMMSOIKLSSSMSSLLJOKHSORPKKJFGEEGIIISKKMSMMILKJJHKOKMLHSMNOLSFFBA?888ADDEDDKIIPSIKLNPMQKRSSLJKMOMSSLMRNSKLLSSNRSKIMGHIILKSSIMLJMJKSMLSMKJIISMNNSJMSSSECDC6/////EBJK:::8<MMH64445NGINIHIKJOJHKKJSOHGHMILSMNKKLLHL?65556?SGQJFFEEGLLSIGEDESDBC@>BIQMSLKSMSICC@CCJFA<666ABBEEEEJHSLMSSGKHDKOJOQLDJMLQJLKKSQSHIFFFJGHDDCDDGJQKPOONKJIKMSKRHHHHFICC533334446444JIKIDNJKG==>IKIRKKISNIRLHNHKKMIJOHIMHNKKOSJHHEGHSJLSJNJGJJMKIJLKJGIILLKSHIHMJKSNLNJKKKJNLJGHIJRJKMLSKOMIKSQLNIDFHKMOSLRHOPNSMSSSLMLFGLGLISSLJHNNRMKFHHFJLKSOORKIHKSKLPLIQJLSMQJHSMLNNSOSLGGJFFFED??>?AJSSSSSLOJMJISSSMSNJIKLJKMMSLSKCBB@AJE<>*)(((..?ABBCMIEEDDEJHLPNJLKMIJLISSSSIIKSKSNSLGGIBDSL/---./IMOLSKKMLEHHFHSKSISJNKOQSHIHHFSNSNSJRLISSKNMNLLJMSLPKSMJMLJMSKGGLSOICJGHHGEKKSPSLSQSSKSKLIDGICDDCBCCDJLOS99999KOSSKSKPIPROONKHSMSKLOSSNSOSQPLQMOOJSISJROKIMMMLJGJOMKNPNJPLSMSPSJSSLSSSNMKIOOHQLSMPMSLSKQOMMA=CHKSSIFFDECGNIJMQMMQMSSNSPOLORSLSSOLPLKSSPSSLSONJMSKMMSMMHSOMJSLNMSISRMNSSMLPKNPMIJNRSLSJJMILNKSKSMMSLLLSMKRNOLQLKMSNSMJKOMNIMSKG;;<DCGJHMICEFGIJGOJHGIJGMSQSSSIILNSHPMHMNJSSKQSPSSMLILKSJMKQLSJJOJKISJSJSPIROIMJSRLJKLNHE...--6>>?GKIFGHGJIQLLLFFFFGLDEGBC@;<FFGIKGOGE
@154_45CNXP_4
ATGCTGGTTTTTACCGGCTCGCCGTTGTGGAAGCCAGTACGATGTTTAACATCAACGCCATAGGCGGAAGTATCCTGCGAGATCACCAGAATCTCTTTAACGCCCGCATCTACCAGACGTTTCGCTTCACTTAACACTTCGCCAATCGGACGGCTCACCAGGTCGCCGCGCATAGACGGAATAATGCAGAAGGTGCAGCGGTGATTACAGCCTTCAGAAATTTTCAGATAGGCATAATGACGCGACGTCAGTTTCACACCTTGTGGCACGGGCTCAGGAATGGGTTGTGTTTCGGTTTCGGCACGTAGTGATGAACGTGCTCCAGAACCTGCTCATAGCTATGAGGCCCGGTGATTTCCAGCACTTTCGGGTGGACTTCGCGGATCTGATCTTCTTTTGCCCCCAGACAACCGGTCACAATAACCTTGCCGTTTTCATTCAACGCTTCACCAATGGCTTCCCTTGCATTGGTGAAGCGTTGAATGAAAACGGCAAGGTTGTGACCGGTTGTCTGGGGGCAAAAGAAGATCAGATCCGCGAAGTCCACCCGAAAGTGCTGGATATCGCCCTGTTATCGGCTCTGGATCATCACAGTACGAAACCGAAACACAACCCATTCCTGAGCCTGGTGCACCGAGGTCTGAAACTGACGTCGGCGTGGGCATTCTGAAAATTTCTGAAGGTGGTAATTCACCGCTGCACCTTCTGCATTATTGCCTGCATGCGCGGCGACCTGGTGAGCCGTCCGATTGGCGAAGTGCTTTGAAGCGAAACGTCTGGTAGATGCGGGCGTTAAAGAGATTCTGGGTCATCTCGCAGGATACTTCCGCCACTGGCGTTGATGTTAAACATGCATATGACTTCCGCCACGGCGAGCCGGTAAAAACCAGCATA
+
GIHHOSKJLKSKJSIOLOSLFHGEDDDEEFNMHSLDCEEDSKIGB<><=>?FF@?@@@PKKHSKSSMSMNSJSNRLKM<<;?>=44444>;:88999<99989<<<>>>BCCBCOSLSMSQSOMSSSQNSSSSSNKOQSNOLMFFEEGKJMJMKLJGGEEEHHILSKRJSSOMOKLNLGNKKLNSKORSMKONLOSJSLLJI000004BHNHHGFEFHGEGGQMSKLSNQJKMSSLSKRSJNSISKHOFDDBBC610-,,--*(''(.1****,766678HIKFGKIKGHFIKDCDGPIIOQPRDD@@@AAKFGONIIGIGHICCG@??@CFGHHHLJSLPPDDDDFNHISLNSONLMNKJSPINDPNKOIMNNLNLKMQMNLRNLJPSIOHNKSIBB@B@SIKIHJHHLLOJMONJKHNJKMNLKJHILKSJKQIJGINLJSNLLKSSGFHHJJJHJMQKKFHBE<=<8765223:988679:9<>>>:8860-+***''()*-.1:=>=<<;==AFA;8<>>>=;65200..-)%%%&(*//11222000/-*&%'''-221+&%$###$$%%&()))+++,*$##%%%$%%'())**457----/;=<;89=<>??7532+++*))('&$###%&&(''''%&&('''&&&&%$%&&%%######$%&&&''(((('()*)(&&%&%%%%&(*01256654321..-----+((''&%$$$%,3'''''**+0--*((''(),-145666654441(%$$$%&0355689;::9955668<<=>???>97766877743320**))(((&')),01.'.&&&'%%%')&$##$&+-...//---++-++(&%%%&%%%%&(*))(&&&&)()))*((:;>@@B@<988876
@155_45CNXP_4
ATGCTAGCAACAACTCGAAGTATGGGTCTAGCTTATTGATACGTTACCGAAAACCTCATTTGAATAAATTTGGAATACATTTTATTTTTTTTTATTGACAAGTACTCGTACTCAAAAAAGTTAAAAATTTTTTATTTATATATTTTTTTTGAGTACGCGTTCTTTGGACCTGGTGTATCTTGTCTTTACCACGAATGATTTTCCTTGGTTAACAATAATTGTTGTTTTTCCAATATCTGCTGGTTCATTAATGTTATTTCTCCCGCATAGGGGAAATAAAGTCAATAAATGGTATACTATATGCATTTGCATCTTAGAACTTCTTCTAACGACCTACGCTTTTTGTTATAATTTTAAAATGGACGATCCATTAATTCAACTGTCCGAAGATTATAAATGGATCGATTTTTTTGATTTTTTCTGGAGAATGGGAATAGATGGACTTTCTATAGGAACTATTTTACTGACGGGATTTATTACTACTTTAGCCACTTTAGCGGCTTTTCCAGTTACTCGGGATTCCCGATTTTTTCATTTCCTGATGTTAGCAATGTACAGCGGTCAAATAGGATTATTTTCTTCTCGGGATCTTCTACTTTTTTCGTCGTGGGAATTAGAATTAATTCCCGTTTATCTACTTTTATCCATGTGGGGTGGAAAGAAACGTCTGTATTCGGCTACAAAATTTATTTTGTACACGGCAGGAAGTTCTATTTTTTTATTAATAGGAGTTTTAGGTATAAGTTTATATGGTTCGAACGAACCAACATTAAATTTAGAACTCTTAGCTAATAAATCCTATCCTGTTACACTTGAAATACTATTTTATATTGGATTTCTTATTGCTTTTGCCGTCAAATTACCGATTATACCTTTACATACTTGGTTACCTGACACCCACGGTGAGGCACATTACAGTACCTGTATGCTTCTCGCTGGAATCTTATTAAAAATGGGAGCCTATGGGTTGGTTCGAATCAATATGGAATTATTACCCCACGCTCATTCTATGTTTTCTCCTTGGTTGTTGGTAGTCGGTACAATCCAAATAATTTATGCAGCTTTAACATCTCTCGGTCAACGTAATTTAAAAAAGAGAATAGCCTATTCTTCTGTATCTCATATGGGTTTTATAATTATAGGTATTAGTTCTATAACGGATCCTGGACTTAATGGAGCTATTTTACAAATAATTTCTCATGGATTTATTGGCGCTGCACTTTTTTTCTTGGCAGGAACGAGTTATGATAGAATTAGGCTTGTTTATCTTGATGAAATGGGTGGAATGGCTATCTCCATTCCAAAAATATTTACAATGTTCACTATTTTATCGATGGCTTCCCTTGCATTGCCA
+
JSILSLKSIJJLIPJHIIRPSMSIHILHIGG42222DFGIIIHFGGKKIIIJSQKLKKMLJPOMIILLOLJNGHILIPKOKSOIG>B>JJSSKCEEIHMKIGSIIMJHSJNKIFHJJSSHHF@AMNKSJHBSSMISMJSIJHGBFASSSOPMNSRMLHJLJHCL;679:>DDFHJLOPNLSISLJIQLKORHHGHHSSLMSNJOLKIJROLSIJRKKMHNKSMMHPOSSRNNHJLLMNSSJLNMNLOPKMSKLSSDIHFAHCD@<?DHDIHNFQOJEHRGJIHFFICFGCSKKIMJFDFGEIIJSLQNLILKKLMFBCC@53...00CCBFGFGGJMJJHIHSKSKNJIJOFKSOKGGHIHIOF0///0****009<<=??===>>HIJMIKKKKKJKKMIKLMHFEJ@SSSKKC@NSLF@@@AIIKHGHIHJNHHIKGIGIGGGM?@>>>DFIMMJHSKSNNRKHKGBA@@DIJKSSILILGFNJHLGIJIKKLIHIFGGJISSMRIFGLLJIHHIPILHGLKGELASMSOPLIMNSJIIIHLKKJIJIIPNJKJFHEEEEFGSSKIKGFIMLKOKSJHKDC:0000DEIHIGIG@D=HI4-(''((++76C?=*)))**,>?J;;C;<LLMINSJFABBJLJLPIHHHHHSPJDD@CAEJMMHJSNSLKMJKSKNLKLSLGK@?IIJHJLKHPLSSIFDB8@;@BABD<9::>GESIKJSNHIMCCCDCHISSHSKMLKBMINKKOSMMMSPLMSLRMD@A@BMHKRSJLSKPJOKJOQKSIJMJJKISSQJSSSQSGNMQLSSS:8889HMKLLNKJJIKJMSSLSMSMLQLLNSMSNOKMLQSKSSJSSLMLSNMMOJSSRLSSSSMSJPGNIIKHPKMSMNJSJKSLIKPLQSKNNIKKLHSKSNSMNSKSSKKJLMSQSMNOIIHFD@5559:>FLSSLMJMJKNLPMIMKPLNJQLKIHNLLSSNSOJFKJKSSSLSOSJLJLSLNOJSLIQKHHKKKRNILKHLHLSKEDFEIKPSMSNPSMONSKSKLKHEDBDDGGJSKMJJJKKLNFFAEFGPSSSJJSOQEC@@@SPLSPLLLSINME@EISSSSLSLOIQKKIQQQSSPQMNNSPRSLISKJORPSOSSKLKIOSKRKKSSPSLPIOSLSSOKSIJKSNPSLMSSSKJKLOLQJPIHMNLSNSJAAAABFFFDNOJSSMMQQSSSQGMQLNNSSLRLPJJGSSOHIH88??EHHJIEGEFGJPLMSNIOLKSNMIHKIKJLSNSOKJLILKIJKKJJKIHEHGGGOGKIHGIKIILJIQSHPLJSKJK?;<<<JHJIGFHLFIFEGEF.---.EEDFHFHGFHIGSFJKJF
@156_45CNXP_4
CGTACGTATTTTTGGCCTAATTCTTCTTCTGATGATCGATTTAACCTCTGATCAAAAAGATATACCTTGGTTATATTTCATCTCTTCAACAAGTTTCGTAATGAGCATAACGGCCCTATTGTTCCGATGGAGAGAAGAACCTATGATTAGCTTTTCAGGAAATTTCCAAACGAACAATTTCAACGAAATCTTTCAATTTCTTATTTTACTATGTTCAACTCTCTGTATTCCTCTATCCGTAGAGTACATTGAATGTACAGAAATGGCTATAACAGAGTTTCTGTTATTCATATTAACAGCTACTCTAGGAGGAATGTTTTTATGTGGTGCTAACGATTTAATAACTATCTTTGTAGCTCTAGAATGTTTCAGTTTATGCTCCTACCTATTATCTGGATATACCAAGAAAGATATACGATCTAATGAGGCTACTATGAAATATTTACTCATGGGTGGGGCAAGCTCTTCTATTCTGGTTTATGGTTTCTCTTGGCTATATGGTTCATCCGGGGGAGAGATTGAGCTTCAAGAAATAGTGAATGGTCTTATCAATACACAAATGTATAACTCCCCAGGAATTTCAATTGCGCTTATATTCATCACTGTAGGAATTGGGTTCAAGCTTTCCCTAGCCCCTTTTCATCAATGGACTCCTGACGTATACGAAGGATCTCCCACTCCAGTCGTTGCTTTTCTTTCTGTTACTTCGAAAGTAGCTGCTTTAGCTTTAGCCACTCGAATTTTCGATATTCCTTTTTATTTCTTATCAAATGAATGGCATCTTCTTCTGGAAATCCTAGCTATTCTTAGCATGATACTCGGGAATCTCATTGCTATTACTCAAACAAGCATGAAACGTATGCTTGCATATTCGTCCATAGGTCAAATCGGATATGTAATTATTGGAATAATTGTTGGAGACTCAAATGGTGGATATGCGAGCATGATAACTTATATGCTGTTCTATATCGCCATGAATCTAGGAACTTTTGCTTGCATTATATTATTTGGTCTACGTACCGGAACTGATAACATTCGAGATTATGCAGGATTATACACAAAAGATCCTTTTTTGGCTCTCTCTTTAGCTCTATGTCTCTTATCCCTAGGAGGTCTTCCTCCACTAGCAGGTTTTTTTGGAAAACTCTATTTATTCTGGTGTGGATGGCAGGCAGGCCTATATTTCTTGGTTTCAATAGGACTCCTTACGAGCGTTCTTTCTATCTACTATTATCTAAAAATAATCAAGTTATTAATGACTGGACGAAACCAAGAAATAACCCCTCACATGCGAAATTATAGAATATCCCCTTTAAGATCAAACAATTCCATCGAATT
+
QLJMLQSJEEEFSKQHLHKJLKJSMOSNJLOSLQSLSJFIIJJPSKIKPJNPJHGHSLKMIKIMMKQRMSKNKJLLKSSOLLSNNMNJJJJMHISMKHKHJKOLLLKSISLKINKMHMSLOSPMKLLOILLPLKLJMSNOPPKSSNQOJJJFCBJLIJMMHKIIKOJEIJFFHGGIHNIKMHSNHDGLOFIEFDIMHKOMSOKNLOSKSMLKBAD==SKLNSMIKSGFFEHKLKHGEFHNIHKHFFFHGLFHJIIGGIGHILHGJGLLGIIIHHGFHGIMLOLIKMPNKIMGEEFFEIGHLGKMJGHGHHMHE@??@C32222;BEEEJIGHEGGDFGJJIGJHIJMNFFEEGIJLHLJJJMIGIFLJLGHHFOSJKKGFFFHHHIJNSKIHHMHKGJGMLIGFJJNLIJKIHGHFB@A<===?HHGDEDFEJHGKHFKGIIJJKIHC??>@@<FHFIHKOJJEFGGPKKPNGIOMHSSKIJIJGIHJLKGGGEGFGEIHHIJJGIHICDCCMHGHGKHHJIMNKIILIHGGGIFFGAAABAFFGFFFEFEEEDDDGDDGEHHHFEJEDA@?<6?DIHLNPFKHJLSKSSNI??OSSMSSSLMSIJEDBGJHGBGIIIJFMKFACA.?K?BEESSI<4-*),=;;<<?GKILJHIHJNJHKONJLMJLSSSNSMKH=?IGB7777NNRNSLSKOPOSK@MGLM;;GIJSSMLLLKJLGJMKMOLKIHMNKMPISKNJKHKHKSLNIHIGHLKHPRSPKOSSNJLSKOIQIJPMKHMMKJJKJSKKSLSKSJKKRSKJJEFEFEKC78=,,3334DA>(((()>>GGHLHHPILJSSLSOKSLGKINLSKSNSMOKMLNLMIKKLMKSSMNNSLHDA@=?ILHGJKHKNLOIHIJSLPLHMQNSONNKKSJSJSKHGGFLLLJMSISNLSIGIHHLHJGFDBECDOPNSIKNJSPSMSMIHMNLSMNLNOJKIHGHGKKLKLNLKNLSLISMQFLNMLLSLSJMHKIMOMJSJMPLJHHILHKGGRSNNPKSQIRSRQMMNLRQOSOSSJSNNMRSKJKKHJJSSMLJIGG>==>=GIFJLKII@B>6?@N=:>?GIOLOKSOMOLF?HGJOSSQOQNMOPPSSMJKKSNJGCCBDIJJLKLSLKNSKFGNSNNJKKSJLHMQPOOMIJNILNISOQSMKOQKSMGCEKGFIJLHFEDDEEEAFJNEDEB@BABFQJKNLLJSJHMMNMPMKJKLKLIJIJOISMQNKRJKKJQNOQGHJKJMHLNMKRLONSLQMSNSMSKKMPKNPKOKMJKOJQPMSJOQJSHNSRJF9AHB8ASMIIKHGHJHJINMKLKGNJLJ
@157_45CNXP_4
GGCAATGCAAGGGAAGCCATCGATAAAATAGTGAACATTGTAAATATTTTTGGAATGGAGATAGCCATTCCACCCATTTCATCAAGATAAACAAGCCTAATTCTATCATAACTCGTTCCTGCCAAGAAAAAAAGTGCAGCGCCAATAAATCCATGAGAAATTATTTGTAAAATAGCTCCATTAAGTCCAGGATCCGTTATAGAACTAATACCTATAATTATAAAACCCATATGAGATACAGAAGAATAGGCTATTCTCTTTTTTAAATTACGTTGACCGAGAGATGTTAAAGCTGCATAAATTATTTGGATTGTACCGACTACCAACAACCAAGGAGAAAACATAGAATGAGCGTGGGGTAATAATTCCATATTGATTCGAACCAACCCATAGGCTCCATTTTTAATAAGATTCCAGCGAGAAGCATACAGGTACTGTAATGTGCCTCACCGTGGGTGTCAGGTAACCAAGTATGTAAAGGTATAATCGGTAATTTGACGGCAAAAGCAATAAGAAATCCAATATAAAATAGTATTTCAAGTGTAACAGGATAGGATTTATTAGCTAAGAGTTCTAAATTTAATGTTGGTTCGTTCGAACCATATAAACTTATACCTAAAACTCCTATTAATAAAAAAATAGAACTTCCTGCCGTGTACAAAATAAATTTTGTAGCCGAATACAGACGTTTCTTTCCACCCCACATGGATAAAAGTAGATAAACGGGAATTAATTCTAATTCCCACATGATGAAAAAAAGTAGAAGATCCCGAGAAGAAAATAATCCTATTTGACCGCTGTACATTGCTAACATCAGGAAATGAAAAAATCGGGAATCCCGAGTAACTGGAAAAGCCGCTAAAGTGGCTAAAGTAGTAATAAATCCCGTCAGTAAAATAGTTCCTATAGAAAGTCCATCTATTCCCATTCTCCAGTAAAAATCAAAAAAATCGATCCATTTATAATCTTCGGACAGTTGAATTAATGGATCGTCCATTTTAAAATTATAACAAAAAGCGTAGGTCGTTAGAAGAAGTTCTAAGATGCAAATGCATATAGTATACCATTTATTGACTTTATTTCCCCTATGCGGGAGAAATAACATTAATGAACCAGCAGATATTGGAAAAACAACAATTATTGTTAACCAAGGAAAATCATTCATGGTAAAGACAAGATACACCAGGTCCAAAGAACGCGTACTCAAAAAAAATATATAAATAAAAAATTTTTAACTTTTTTGAGTACGAGTACTTGTCAATAAAAAAAATAAAATGTATTCCAAATTTATTCAAATGAGGTTTTCGGTAACGTATCAATAAGCTAGACCCATACTTCGAGTTGTTGCTAGCATA
+
OLNLSSLMNSLMOSSLQKPMMKLLLSLMPSSSKLSSLSSSSLNOKQOKMNSKSMSLKSNMQNRJONSQSJMKRKSNSLSKKPOSLSSQKKSSSSMROINPJRNMMSPOMKLOSOSSSPOLQKSLFBEMIG@SOSMLSLSRMMSSQSPQOJQSKKMLNSSRSQNPSSSJPRQSSSJROJQMJMOMSKNKSNLLSSHLMQSSKNOSLSRHSOSKSSSSSNJSSSSSLPSJPSNSSPPMSOSSSPMSMKQMKSKNKSNRNQMLLSKSPJPSMSLSJNSOOLOPSKKSSQSSSSSQSIHSJSMIGDDE@@A==>>>DHFHGEHGOISQISSKIMPSSSSSSKSSLPKSLKLMLLNKSOINKJIKNSJIMPOMNIOKSLSMPISJMNJLOSGRKHNHKLSF=5))<JJNRSSJSJPSSLSSKNLMNJSFSMPJSLFJJLJKOSOKJSSJNSNQJHHIJJSOLLJLLSONKLSSKKD@=533467CSPHIGIGKNGMISKKMINOLPHJQMSMSRSLHHGSOSSSSNMLKHMPSLSLSSOQLJSLKIHGIHPSHNSKIOMKMKNKNSOSSSLLSOONSNLLPQPLMKJPKSSPNMLNSKKKMLJMMRMKMNKJKFFFFGFSJPMHSMISIQPLSOLKSOGINSSMOKNNILHKGIKKHMLHJOKSD;<SSFLIHIKKLJFEEIIRQLMKQOPSPILOEEFEEJJHSKB>IFDGIGJGMMILHNKMJNRSNPIGJIKINNPIHJHKNIKLLIILLQMSB?<?@SSKOHHHLSLSPMSKGSLSQMHLSKFSMSIMSHILMMISHGGGJQSSKHMGQH5555:6112?ELNBBAA97777FHJLJSONSSPJGOMIQSMJLSMLSIJJQFJQSSOJOJHHCAA=====IGHIIBABBAJMHHHIKHJMRLQSOKMSSNKISJLMHNJJMIKKKKMJJNSKSSOOHSRB@?@?8888NSSSJLKIMMOMMMSPNJSJSSQJMPPLHJSJMILJRIKSMOSLISJMGFJMHGHIHSMSSJNLHPNSSSJLSLILIH?>>966777KKKJKPKJHHLKLJILKHNLSMILHFIJOILSKSKOJMJIKC7,''(('+03)6:<=<;867535;>FRHLGFDGCCDCDJIGJHONNQKLMISMSNSKIHHJGIKHJMIMMJPOSIKRIJMHNPOMHHFGHGHJJFFIFHCDDCDEEHFFJJGGEDBCBBCCCDEDEEFEDECESSSLJGHIFGFJHFHLMJIJGHJSKLGKIJMRS>=<<>IFFDFEEDCDDDFDEDENLLSSSQECGMPHRJFJHFFEFGKHHIHGHIIIHFFDEEEKNCBABCJFEDGECEDDGFDDCDEDAAABAFGKGEDDCFHFKIMIGKGGFD
@158_45CNXP_4
GGCAATGCAAGGGAAGCCATCGATAAAATAGTGAACATTGTAAATATTTTTGGAATGGAGATAGCCATTCCACCCATTTCATCAAGATAAACAAGCCTAATTCTATCATAACTCGTCCTACCCCAAGAAAAAAAGTGCAGCGCCAATAAATCCATGAGAAATTATTTGTAAAATAGCTCCATTAAGTCCAGGATCCGTTATAGAACTAATACCTATAATTATAAAACCCATATGAGATACAGAAGAATAGGCTATTCTCTTTTTTAAATTCAGTTTGACCGAGAGATGTTAAAGCTGCATAAATTATTTGGATTGTACCGACTACCAACAACCAAGGAGAAAACATAGAATGAGCGTGGGGTAATAATTCCATATTGATTCGAACCAACCCATAGGCTCCCATTTTTAATAAGATTCCAGCGAGAAGCATACA
+
JLJNOSLLCJKSLNJJNGMMBEDEC=BCA43333FGIKJJHHILIPQLSSSNFQSNSSNMLQMSPMPSSNRRSQSLSKMHHSGSDHKJMJOKKOKMKJHJSOQLMJQLSSLIP100/251.*)((*8?BAFHIHFBCCCMRKIJKILLLLSNSQSLLLOSSSQMSNKMMNSSSLSMILKSLSKMQJMLSKSMSOORQPQLINNISSRNKHKILMMLRLOJMSKKKPQSMLSQSNKKLSPSJSMSIJMLJOMLIGIE74-,,,,./0276901111122MHJFILKFOOSKLNPMMMMKMKSSNRQPJLSOSNMMOONOMMQNSIKOSJLOONSSMLLSIKISNJNNSSJSMHHIHIHLMIIGGKNKLMKOJKILSSLKMKHIIJGJIKHIGIMHLJNHFGHGHHSSSMSSNNSKLHOSLLRILNMRIMJIJGI
@159_45CNXP_4
AATCGCAATAATCGGGTTCATTGATATTCCTAGTATAGTAGATGCTATCACACATACAATCATACTCAATTCGATGGAATTGTTTGATCTAAAGGGGATATTCTATAATTTCGCATGTGAGGGGTTATTTCTTGGTTTCGTCCAGTCATTAATAACTTGATTATTTTTAGATAATAGTAGATAGAAAGAACGCTCGTAAGGAGTCCTATTGAAACCAAGAAATATAGGCCTGCCTGCCATCCACACCAGAATAAATAGAGTTTTCCAAAAAAACCTGCTAGTGGAGGAAGACCTCCTAGGGATAAGAGACATAGAGCTAAAGAGAGAGCCAAAAAAGGATCTTTTGTGTATAATCCTGCATAATCTCGAATGTTATCAGTTCCGGTACGTAGACCAAATAATATAATGCAAGCAAAAGTTCCTAGATTCATGGCGATATAGAACAGCATATAAGTTATCATGCTCGCATATCCACCATTTGAGCTACGAACAATTATTCCAATAATTACATATCCGATTTGACCTATGGACGAATATGCAAGCATACGTTTCATGCTTGTTTGAGTAATAGCAATGAGATTCCCGAATATCATGCTAAGAATAGCTAGGATTTCCAGAAGAAGATGCCATTCATTTGATAAGAAATAAAAAGGAATATCCGAAAATTCGAGTGGCTAAAGCTAAAGCAGCTACTTTCGAAGTAACAGAAAGAAAAGCAACGACTGGAGTGGGAGATCCTTCGTATACGTCAGGAGTCCATTGATGAAAAGGGGCTAGGGAAAGCTTGAACCCAATTCCTACAGTGATGAATATCCACAAGCGCAATTGAAATTCAGGCCCTATACATTTGTGTATTGATAAGACCATTCACTATTTCTTGAAGCTCAATCTCTTCCGGATGAACCATATAGCCAAGAGAAACCATAAACCAGAATAGAAGAGCTTGCCCCACCCATGAGTAAATATTTCATAGTAGCCTCATTAGATCGTATATCTTTCTTGGTATATCCAGATAATAGGTAGGAGCATAAACTGAAACATTCTAGAGCTACAAAGATAGTTATTAAATCGTTAGCACCACATAAAAACATTCCTCTAGAGTAGCTGTTAATATGAATAACAGAAACTCTGTTATAGCCATTTCTGTACATTCAATGTACTCTACGGATAGAGGAATACAGAGAGTTGAACATAGTAAAATAAGAAATTGAAAGATTTCGTTGAAATTGTTCGTTTGGAAATTTCCTGAAAAGCTAATCATAGGTTCTTCTCTCCATCGGAACAATAGGGCCGTTATGCTCATTACGAAACTTGTTGAAGAGATGAAATATAACCAAGGTATATCTTTTTGATCAGAGGTTAAATCGATCATCAGAAGAAGAATTAGGCCAAAAACGATCGTATACGATCGAACAACTCGAAGTATGGGTCTAGCTTATTGATACGTTACCGAAAACCTCATTTGAATAAATTTGGAATACATTTTATTTTTTTTATTGACAAGTACTCGTACTCAAAAAAGTTAAAAATTTTTTATTTATATATTTTTTTTGAGTACGCGTTCTTTGGACCTGGTGTATCTTGTCTTTACCACGAATGATTTTCCTTGGTTAACAATAATTGTTGTTTTTCCAATATCTGCTGGTTCATTAATGTTATTTCTCCCGCATAGGGGAAATAAAGTCAATAAATGGTATACTATATGCATTTGCATCTTAGAACTTCTTCTAACGACCTACGCTTTTTGTTATAATTTTAAAATGGACGATCCATTAATTCAACTGTCCGAAGATTATAAATGGATCGATTTTTTTTGATTTTTACTGGAGAATGGGAATAGATGGACTTTCTATAGGAACTATTTTACTGACGGGATTTATTACTACTTTAGCCACTTTAGCGGCTTTTCCAGTTACTCGGGATTCCCGATTTTTTCATTTCCTGATGTTAGCAATGTACAGCGGTCAAATAGGATTATTTTCTTCTCGGGATCTTCTACTTTTTTTCTCATCATGTGGGAATTAGAATTAATTCCCGTTTATCTACTTTTATCCATGTGGGGTGGAAAGAAACGTCTGTATTCGGCTACAAAATTTATTTTGTACACGGCAAATTATATTTTTTTATTAATAGGAGTTTTAGGTATAAGTTTATATGGTTCGAACGAACCAACATTAAATTTAGAACTCTTAGCTAATAAATCCTATCCTGTTACACTTGAAATACTATTTTATATTGGATTTCTTATTGCTTTTGCCGTCAAATTACCGATTATACCTTTACATACTTGGTTACCTGACACCCACGGTGAGGCACATTACAGTACCTGTATGCTTCTCGCTGAATCTTATTAAAAATGGGAGCCTATGGGTTGGTTCGAATCAATATAGAAAATATTCCACGCTCATTCTATGTTTTCTCCTTGGTTGTTGGTAGTCGGTACAATCCAAATAATTTATGCAGCTTTTTCAGCGTCTCGGTCAACGTAATTTAAAAAAGAGAATAGCCTATTCTTCTGTATCTCATATGGGTTTTATCATTAGGTATTAGTTCTATAACGGATCCTGGACTTAATGGAGCTATTTTACAAATAATTTCTCATGGATTTATTGGCGCTGCACTTTTTTTCTTGGCAGGAACGAGTTATGATAGAATTAGGCTTGTTTATCTTGATGAAATGGGTGGAATGGCTATCTCCATTCCAAAAATATTTACAATGTTCACTATTTTATCGATGGCTTCCCTTGCATTGCAC
+
GIGMKLKKJIIH43334B76666CFEBCCBDJJSHRHJGGJNGKSQRSJJKKLJPNSKSSDDED@A@?ACB:99:;HIJKSOJJLEEG88---:HIFPJGHSECDCCSEFSFBA?>?BDJJIMKNMKKJF,,+))******+,9<<@AGLMNQJGNMF@;?>>CB@FD87669999:B@AABBCGKIIGINJMOKOKNLPNSPKNKSKHSJGKMSIJJMPMNOMJKJLILISSJSOMJISNMJMMMEHJIIMROPSMLIHIHGLJHA?AB@SMMJMKKHC555=65544;<<;877:FKHIJKGSHMIJOLMKNLIIKKHF;9@EFEDEELDGKMQMSSSJMMSSPLPSRSSNISKROIPSLMREB>>?FEFLJHHPJGPLMJSIHKIMJKJJGHJSMJMSSMSKSSMLKKKKKIOKKSJJHFB@@ADDMIHISCDC>>777789@IFJNIKKMOLSSLMKKHOPC@@A@FEF@A96552,,+'$$$%'+-/DEC@?@@BEGHDECB=;;<*))+77769/0EDEDC::::0/..02112:;HJKMIFGHHGGHGLHIIIKKIHHHEDEAAAAABJFGG@??AB@@DDHS,****+30-()''())*,067998>A?=@FFOE@@ACCAABDHGFC26?>4222C>BA?>?FL////A///22;EPSIGEEEFJSMJKMOKQGIFJSGGEDA@@A6++EGFSIHHI?@A;9=>IHBIMSJ;;;;777671/7344444GI<::::<====EEEENIEF<;;9:@ABCCC>MHGGE000,*/;///-,())287BCEJGGJIHHEIIH----.?)'&&'),2:@?@AA><;757*%%%$%%%%%&9;==A8FD?@CABCD75577>;<:<<=>GPLJSKLKSKSJMOIILHI>=-***+?>HJKNLDDCA7111@@@CGSMMNSRSKQSMJKPKKPMGSOOKMKJLINHKSMFSOHLBABABLKRRSSSIKKKINOSKMJNPPQLLLLGGKOHPRJNSNKLNRLLMHSOPHONLNSKOMLKIABCBAAACJNMMMGEMOSOOIKJJILLSMII@@@AKLKFFJPSPKKNJLFNIHIOPQMJHLGSSNSSN=?8,,73+++499;<HLSPLOJNKSKMJSKRHJMMJMSLMSLSIRHJRSMGINLJKHSOGMSSLJQQJPLKNIKJLA@85444>BHSSIIE@D@DCIJCBBBCEIIHHSJNJMQSKLJSPKIMHNOLJHEEEDDLJSMSJLGIAAC@99HKGIPLNMPHRKSNLRLJHIQLLJKJJKOECBCBICI@ASJFHGG///.////B=><<>CDHJSOJGKHSONSQSLSKHJJKSSNHMMJSRQMSLMLSRJSSNQHMJGGSLSJHRHHJHKNNSHLLJJIIKKPNIOKSROLSJSGFEDEEGFJHGGSSKHKIHNIIJJFEGDDHFFKSGS?>>>?FKJIIKKPIRQKSMIKSMMKJFGHGLILII?KMLOMGGGJLIPPJHSIKMIIEDEFGHFFFKINLHJLSMFE@@@??EB@@???@??@AABGEEDFJJHGEBCFHGFDGGNLJRIOGKKHFEA@7HIHKFEECDD;;::;<<C;44556DFEHGHJE??@?JKHMLLJGKIHQGJJIKHSOPHLOMOLJLJFFFFJKQGHSKMIKAKHJMJJGHMNMMLPRSRHAAAAAKSNLSGILSOSBGB>DHQDDFIHOFEE@1...06677??8GBFHMJFIGFKJKKKSDKCSIKCFHA@EFDEF>;;;;GGGJJRNSMHNOJLKSLORKNSKIJIMJKKJNSGSLIIKHHIKQIMGKLFHKLKLRNOJKSQLLJQKJPQJKLKMMMGGEFJ@SJLLHSCJPSNLKLMNNSNKKIKKOKLHLJIMLLKJSRQSISKHLPQLMLJLSRQSIMIACDCJNMNSP??KHEBEE;ISSLSKIKJNSJJLFLOKKJAA=:201-,,15EGA@@<=E?HSKLSKNILJNSNQRPMKNSSLLLLSISHMKIHND444446668PQJISLIGH;;++++,DCCCCCDFAFBFLSCI8***966667CDLSLOSSJSQSIKLI:;F>DHC;<....*,-@@BCHIMKNLMSJNKJGLGGIQLHHJKSGIHGHIOGRRMRNSNNNQRISISSMJLLHI:831///0///02ACDJSLPI>>>=<<<=MHIHFIIHGHLPKRSSNKKG-----8..-.6778ABC<<<<;=>?IAAAAAABBAFECCEDDILNMJNSKSSSMIHJAABKSLOPQKIKNLSLSSSHNEIAAAABKMLMSKHOIOPJFMEKJGHGEFGGK:9:999;EGIMHFJJKLNSNKNRHRSSSSSNHJGCEFC??<;;=ADCC=966<67A===GFE???HEHFE==978:*((')))&&&&&&+23(((''&&&&)()''''''''''''4/////*)'''())*+....?HHJMHSMHJFHPIPOJSLHLSKSSSRSNPSOOJK99999@@@@C>>>>BINFGNGLD@@7686444,+++-::=43333333../..330143643898:@AEGGOIRS@@??@BFAAAMLMKSNMLNJMSRJH+**)$$%%&+-,+++(+++,9:FJJIKSSSKLIJJIFINKKKKGKKJQLGGGKGH;;;;;EECBB@BEEEGFBBAADJJMJIMFDCCMOSLSAS99MJMPLKHIHLHGEE=<=:0//<=BIOKHSIKLSKSLMD=>NJSSLSJMJLHIGGGHKJFILFECC9555@@@CFBA:8*(((*78:@?<<=?@IJNMGLD@@@;;;;<@@>7=:;=>;7-('
@160_45CNXP_4
ATGCTAGCAACAACTCGAAGTATGGGTCTAGCTTATTGATACGTTACCGAAAACCTCATTTGAATAAATTTGGAATACATTTTATTTTTTTTATTGACAAGTACTCGTACTCAAAAAAGTTAAAAATTTTTTATTTATATATTTTTTTTGAGTACGCGTTCTTTGGACCTGGTGTATCTTGTCTTTACCACGAATGATTTTCCTTGGTTAACAATAATTGTTGTTTTTCCAATATCTGCTGGTTCATTAATGTTATTTCTCCCGCATAGGGGAAATAAAGTCAATAAATGGTATACTATATGCATTTGCATCTTAGAACTTCTTCTAACGACCTACGCTTTTTGTTATAATTTTAAAATGGACGATCCATTAATTCAACTGTCCGAAGATTATAAATGGATCGATTTTTTTGATTTTTACTGGAGAATGGGAATAGATGGACTTTCTATAGGAACTATTTTACTGACGGGATTTATTACTACTTTAGCCACTTTAGCGGCTTTTCCATTATTCGGGATTCCCCCGATTTTTTCATTTCCTGATGTTAGCAATGTACAGCGGTCAAATAGGATTATTTTCTTCTCGGGATCTTCTACTTTTTTTCATCATGTGGGAATTAGAATTAATTCCCGTTTATGTACTTTTATCCATGTGGGGTGGAAGAGAAACGTCTGTATTCGGCTACAAAATTTATTTTGTACACGGCAGGAAGTTCTATTTTTTTATTAATAGGAGTTTTAGGTATAAGTTTATATGGTTCGAACGAACCAACATTAAATTTAGAACTCTTAGCTAATAAATCCTATCCTGTTACACTTGAAATACTATTTTATATTGGATTTCTTATTGCTTTTGCCGTCAAATTACCGATTATACCTTTACATACTTGGTTACCTGACACCCACGGTGAGGCACATTACAGTACCTGTATGCTTCTCGCTGGAATCTTATTAAAAATGGGAGCCTATGGGTTGGTTCGAATCAATATGGAATTATTACCCCACGCTCATTCTATGTTTTCTCCTTGGTTGTTGGTAGTCGGTACAATCCAAATAATTTATGCAGCTTTAACATCTCTCGGTCAACGTAATTTAAAAAAGAGAATAGCCTATTCTTCTGTATCTCATATGGGTTTTATAATTATAGGTATTAGTTCTATAACGGATCCTGGACTTAATGGAGCTATTTTACAAATAATTTCTCATGGATTTATTGGCGCTGCACTTTTTTTCTTGGCAGGAACGAGTTATGATAGAATTAGGCTTGTTTATCTTGATGAAATGGGTGGAATGGCTATCTCCATTCCAAAAATATTTACAATGTTCACTATTTTATCGATGGCTTCCCTTGCATTGCCA
+
FEEKSJSMKJKJSSJQLPJOKPKHQJHKPLJKEDCCC44443222046<<=>>HKKFDIJSSSLSJOLSLSMHSJIQLJKLOPGF>?;GHISMMLKLIIFFLFEHFFHIGIEB??BSSIFE@AKIRMGHHSSMSMLGORNJHKIMSSSQLSIMISEDCC=86=92@BILNLOQSMSSLLMSLMSLSMLJSLMIJSIMSLSSSHKOJMSQNOKLKSPSJLLPJKMELJNISIHHJPKQSSJMSSNOJMQNMKLSSKLOMOKQKLJMLJISKLLLSIISNNLSKJMQJLJISQIKLNSJNJMINNLNMKJSQJPSOOMLKMLMKPSPSSQNISLKQNSKPOLILSRSKJIMHHII@?HKMLIJIHIFGHJNISQJSOLMIMHLIJOIMMHLLMOJSJNISHKGJGGFBA<GINGGG?LLSPKMJJLIKIIIIPILISJIHKKSIHLSKSSNOMQLJLILOHSLNIILHLEEFDEJLNKSJHKNJJKG?BBCBCIIJGHLCCC>90-,,*'''*+++,8:CB==<:77>><AMILJDCDHLHKHKJIJMMEGGFJKJGGFEEFDEGCEEFAB@BAGIMKSLLJMGFDDBEEGDLHHE9988666688=?:::99-------,,,212135434,**++).2333311212:JEFGGAA=741-('%((*..,*'&%&&'25DEEFGIHGHHKOLSNHOLQLSMKMSLNIFHKEQLSNKSOLKPMSSSHICDGMIMOLJEHIMJHKKLIIHIKNLQKKPMJKLJHJSIGJJJKJMIJSPMLRMIRIJKSMSKINLNQMLPLNSOQMLPJPMLOSLQLMLMLPSPNSRLLSNJMSRPSNNOJMFIJQKSSLSSHFIKPMLSKOKKGKKSMSNSKLSSJPLLNNJOSPNQLMQOMOSSLKMSMMSKSMJMGMJMHILJKSIKJKLSLJPIKLIJNKLMISLNLLKJMJKJJJOKSNONFFFSKQ999943222::KGIHJHIOFGCELIMOHNIMKEHLKKIMMLIJHGFKIJINMNKHIKFIHIJIGKJHLMISLKOKJILLILHEEEFLNBONGGIKNLFKINLIJSIISNENNMOMQPSQLNNKSPLNKMKLSKJSA9A>SNJJJLILSMHHJILMONSQKNJPONONLJLNPSSMNSSNLLOISMHMLNSOSQNMKPLOQMKOSKOOSRSOPOOSMLMNNLJPMLKSQMSSSJ?===MJSILMSNKJKPKSLPOSSPKSQMNPQNHJJB>SSSSNSHHFFFHHJLIHLJJNMMRSOOOPKRGIKLOKJKNSMPJNOLJNMKLKMKSJNKGIKIINHLIJKJNPJOMLKNMSSONGGJQJJKJGIIKFFJKIHMJMLPHDDDDFIJKFDB@B>>AB<::94
@161_45CNXP_4
GGCAATGCAAGGGAAGCCATCGATAAAATAGTGAACATTGTAAATATTTTTTGGAATGGAGATAGCCATTCCACCCATTTCATCAAGATAAACAAGCCTAATTCTATCATAACTCGTTCCTGCCAAGAAAAAAAGTGCAGCGCCAATAAATCCATGAGAAATTATTTGTAAAATAGCTCCATTAAGTCCAGGATCCGTTATAGAACTAATACCTATAATTATAAAACCCATATGAGATACAGAAGAATAGGCTATTCTCTTTTTTAAATTACGTTGACCGGGAGATGTTGAAGCTGCATAAATTATTTGGATTGTACCGACTACCAACAACCAAGGAGAAAACATAGAATGAGCGTGGGGTAATAATTCCATATTGATGAAATGGGTGGAATGGCTATCTCCATTCCAAAAATATTTACAATGTTCACTATTTTATCGATGGCTTCCCTTGCATTGCCA
+
GEGLJIHSJKNHSLSDICCBA<<=<>C;9443334ADJIOMPSMOLKKPGSMLSMLSPSRMSINSOJSSNSKPIOJKOKSSMSPLSLSSJSOPMKKLMMHJMKQLHIKKIJLOKNKLJHJSLOLGHFIGFHASKKIIKJIHGGHGISLLSPNSLHQSNSSNSQLQONRNMMSSSLKJLSJLSQSLKSNQLIQJOOPPSNIKMKCKJJNSKPOSOSKNKNSSKMSOSSMKLLKSPSMSNOOS888E7777777=FHMLMNMA=89GJJKRJIIHGISKSSPLKKPRLKRLMSMSLOOIKSKNOSMLINSPMOSSSHSLKKPNMHJILKSLJKMISIFGDGIJRNNOLJPKNIKGIHGHIIJHIJMLJGG><<<<GKLNNRMQKKJJJH?=82--,,-+/*))))<=:9559:LNGCBDAFKJHGHFFEEFDHGHPOSHCBCBCJFJHIGGHHGIHHEEGD
@162_45CNXP_4
AATCGCAATAATCGGGTTCATTGATATTCCTAGTATAGTAGATGCTATCACACATACAATCATACTCAATTCGATGGAATTGTTTGATCTTAAAGGGGATATTCTATAATTTCGCATGTGAGGGGTTATTTCTTGGTTTCGTCCAGTCATTAATAACTTGATTATTTTTAGATAATAGTAGATAGAAAGAACGCTCGTAAGGAGTCCTATTGAAACCAAGAAATATAGGCCTGCCTGCCATCCACACCAGAATAAATAGAGTTTTCCAAAAAAACCTGCTAGTGGAGGAAGACCTCCTAGGGATAGAGACATAGAGCTAAAGAGAGAGCCAAAAAAGGATCTTTTGTGTATAATCCTGCATAATCTCGAATGTTATCAGTTCCGGTACGTAGACCAAATAATATAATGCAAGCAAAAGTTCCTAGATTCATGGCGATATAGAACAGCATATAAGTTATCATGCTCGCATATCCACCATTTGAGTCTCCAACAATTATTCCAATAATTACATATCCGATTTGACCTATGGACGAATATGCAAGCATACGTTTCATGCTTGTTTGAGTAATAGCAATGAGATTCCCGAATATCATGCTAAGAATAGCTAGGATTTCCAGAAGAAGAATTAGGCCAAAAAGCTA
+
IPJNJKJJKMQLRISPMSLSKSNSSNSQPSRLPJNQKPPIJIIJLHLSKMMNIJKKRMSINLSJMSGHJSLJMSJNOSSRSOLKSJSJFA1))+CKMNOIIOSJSLJMKNKJMQNIHKKNLIJMKSSRKNSSSRJRSGIHHHHMKLNIPRNLSSKLLKSLPININPKQSNJJJJPKJKOJGLSJHHILMQOOIKOMSSMSISLSLOHJIIIHFIIILMMKMPNNLNOLKSMKMQSRKKQISLRJSNOB77LSOGLIHDDEEEHISLKEEHGFSSMIOMSLNSJKMSHOIKOLSHE@@AJSJMJH?///67AG<222>?>:::FMSJHLIHMILSSOOKRSESSSOSS4HGMKSSIJKIQKNSKMOSSMSSKSOPPIKSKLPOOKSSMSJLKMMKMJMPSOONSQSMNNNSJSJKHHSMSKJSNLOJSISQMMNOSJIHKILKMLILMIHNOSSSJOMOK99999A.....===GJNMLSQJMKGPORPSNSQSQMKSSNKNLPLIOHPIMNSIJHCBCIFHDHIKIJILHG99999B@B@@@HMKHKGHJJLLHQSJNMKJSONOKKJSKKGFMIKHMLILFEE9BGIJKHLPMKFHHEJKNGGJIFDFGGKJKOJPPQKONKHMKHHGGEEFHMMKIHDE
@163_45CNXP_4
AATCGCAATAATCGGGTTCATTGATATTCCTAGTATAGTAGATGCTATCACACATACAATCATACTCAATTCGATGGAATTGTTTGATCTTAAAGGGGATATTCTATAATTTCGCATGTGAGGGGTTATTTCTTGGTTTCGTCCAGTCATTAATAACTTGATTATTTTTAGATAATAGTAGATAGAAAGAACGCTCGTAAGGATCCTATTGAAACCAAGAAATATAGGCCTGCCTGCCATCCACACCAGAATCAATGGAGTTTTCCAAAAAAACCTGCTAGTGGAGGAAGACCTCCTAGGGATAAGGGACATAGAGCTAAAGAGAGAGCCAAAAAAGGATCTTTTGTGTATAATCCTGCATAATCTCGAATGTTATCAGTTCCGGTACGTAGACCAAATAATATAATGCAAGCAAAAGTTCCTAGATTCATGGCGATATAGAACAGCATATAAGTTATCATGCTCGCATATCCACCATTTGAGTCTCCAACAATTATTCCAATAATTACATATCCGATTTGACCTATGGACGAATATGCAAGCATACGTTTCATGCTTGTTTGAGTAATAGCAATGAGATTCCCGAATATCATGCTAAGAATAGCTAGGATTTCCAGAAGAAGATGCCATTCATTTGATAAGAAATAAAAAGGAATATCGAAGTTCGAGTGGCTAAAGCTAAAGCAGCTACTTTCGAAGTAACAGAAAGAAAAGCAACGACTGGAGTGGGAGATCCTTCGTATACGTCAGGAGTCCATTGATGAAAAGGGGCTAGGGAAAGCTTGAACCCAATTCCTACAGTGATGAATATAAGCGCAATTGAAATTCCTGGGGAGTTATACATTTGTGTATTGATAAGACCATTCACTATTTCTTGAAGCTCAATCTCTCCCCCGGATGAACCATATAGCCAAGAGAAACTATAAACCAGAATAGAAGAGCTTGCCCCACCCATGAGTAAATATTTCATAGTAGCCTCATTAGATCGTATATCTTTCTTGGTATATCCAGATAATAGGTAGGAGCATAAACTGAAACATTCTAGAGCTACAAAGATAGTTATTAAATCGTTAGCACCACATAAAAACATTCCTCCTAGAGTAGCTGTTAATATGAATAACAGAAACTCTGTTATAGCCATTTCTGTACATTCAATGTACTCTACAGATAGAGGAATACAGAGAGTTGAACATAGTAAAATAAGAAATTGAAAGATTTCGTTGAAATTGTTCGTTTGGAAATTTCCTGAAAAGCTAATCATAGGTTCTTCTCTCCATCGGAACAATAGGGCCGTTATGCTCATTACGAAACTTGTTGAAGAGATGAAATATAACCAAGGTATATCTTTTTGATCAGAGGTTGAATCGATCATCAGAAGAAGAATTAGGCCAAAAAGCTAGCATA
+
JNGQPIJSIHIJJEIJHMLLSLMKSLSNKLRJOLKSMSLJKIJHHLKPSLOPLHSKJJLKLNIKIMHKLSJHJNSJIMRJKPSJSMJSLS2..0EHHMLSIGKHJKGHJKMNJROSLKKOOMQMLLNNGSSPSFAABBGIHLISJKMKSSJLLJLSJSJSMQPQLIJMKKJJSMJJMIJIMHNHHSHIMJKNJPLIRIJCB52...-9<94447EGNILKKJHNHJOMHJKIJKRPKMRKHD67;:::;DBC&&&&&(((,0./-034CGLSSMKMNIGF?@@SMQOLLNMSLJBCCHSNOKSKSIIQJJLLJLJKOJISSSKIMEEEGFHGLFSSSONKLRPSSKSNLKMHKNSHMIHJLKNSKRLMLJQMLIEDB;:::4433977874..../>DHMQSRSLJGJJIJLKKJMMKJLPSKJJSLPPKKJMGFEGFFKSOKHKOLLKMOQSPNPOJJMKINSORGKMKSLQJLKHHSQNLNIKSKOLSILJNFIJROKIIJPNKKJMJJISPLHJGGJJMIJGFIHFJEBBCCEJKIMMKHIILHKHKNJKHMFGJIHLOJMMIHKJLIHIIOLKJSLGDEC;8999QJIGHEDDECFGKFIHIIMIIKJJESDCCEFHGDFDDEKFKMMPIGJHFFIGEGGIFJFCKSSEDCBCDB@8?,FFA@????>@DFJJKGKJSLLPKLJFGFHFECBFHMMMLLOMOSLOMOSKQMKHIJKNJKLJMJJSOMKJJLSLNJJHMPOFEEAABBCMRISGHIA?>3213<9DMLLOHGIFELMLRSLJKJFNSLHGFHFGMKIJMKPKKSKKKLNJLIGHHHGNOMSSINMLOGLJNLOMSLIKSJJNSSOJJRMMKKMOKJIKNNJLIGKS@>=A/.../@CCB@??@@FGE;:-...CIIQSHKNJNKJHGFFC@B<86670----?@??=;;;;78554ABAAB@@BGHGEEFCG8889;GQFSOGLNJLJKPPFGA;9=>DIHIHMFLGKOMNIHDABJKJPMSMKOSIOMMJSKMKJHKJJSLSQMKKKSHJMLSNOSMOLLKLKSKKNKDJCMOOSKNLLIKLJPNHFFGGMIIJQLSKMSSKSNNIPMLQMKMNIOHSILQJLSCJLNLSSSNSLJHMMJOLPORMJGMIIKKKHLJHONPSSSNKSJ11111LFD@<==<:;77-***/56778999FFC=:9:IHBC><=>>HJKOISLJPJSLOKKJIKHMLSJKLLLSQSOBCBAAFGJJGJLSJIKSSQSOSMMDFDDEKGLGLSQSJSSMHSSCG-.GHLKKLGEEDGKIKJORIGKMPRJSJNLGFGMHSKSKJSNMJJKNKLHSLSKIHJMKKNJOLHGHEGLILJQSMKSLIMLKIHL.---.A@@@CFHHHGKFEGJJISJGFFFEHF?JKMNSHMNOIG
@164_45CNXP_4
AATCGCAATAATCGGGTTCATTGATATTCCTGGTATAGTAGATGCTATCACACATACAATCATACTCAATTCGATGGAATTGTTTGATCTAAAGGGGATATTCTATAATTTCGCATGTGAGGGGTTATTTCTTGGTTTCGTCCAGTCATTAATAACTTGATTATTTTTAGATAATAGTAGATAGAAAGAACGCTCGTAAGGAGTCCTATTGAAACCAAGAAATATAGGCCTGCCTGCCATCCACACCAGAATAAATCGAGTTTTTTCCCAAAAAAACCTGCTAGTGGAGGAAGACCTCCTAGGGATAAGAGACATAGAGCTAAAGAGAGAGCCAAAAAAGGATCTTTTGTGTATAATCCTGCATAATCTCGAATGTTATCAGTTCCGGTACGTAGACCAAATAATATAATGCAAGCAAAAGTTCCTAGATTCATGGCGATATAGAACAGCATATAAGTTATCATGCTCGCATATCCACCATTTGAGTCTCCAACAATTATTCCAATAATTACATATCCGATTTGACCTATGGACGAATATGCAAGCATCCGTTTCATGCTTGTTTGAGTAATAGCAATGAGATTCCCGAATATCATGCTAAGAATAGCTAGGATTTCCAGAAGAAGATGCCATTCATTTGATAAGAAATAAAAAGGAATATCGAAAATTCGAGTGGCTAAAGCTAAAGCAGCTACTTTCGAAGTAACAGAAAGAAAAGCAACGACTGGAGTGGGAGATCCTTCGTATACGTCAGGAGTCCATTGATGAAAAGGGGCTAGGGAAAGCTTGAACCCAATTCCTACAGTAATGAATATAAGCGCCACTTGAAATTCCTGGGGAGTTATACATTTGTGTATTGATAAGACCATTCACTATTTCTTGAAGCTCAATCTCTCCCCCGGATGAACCATATAGCCAAGAGAAACCATAAACCAGAATAGAAGAGCTTATATTCATTACTGTAGGAATTGGGTTCAAGCTTTCCCTAGCCCCTTTTCATCAATGGACTCCTGACGTATACGAAGGATCTCCCACTCCAGTCGTTGCTTTTCTTTCTGTTACTTCGAAAGTAGCTGCTTTAGCTTTAGCCACTCGAATTTTCGATATTCCTTTTTATTTCTTATCAAATGAATGGCATCTTCTTCTGGAAATCCTAGCTATTCTTAGCATGATATCAGGGAATCTCATTGCTATTACTCAAACAAGCATGAAACGTATGCTTGCATATTCGTCCATAGGTCAAATCGGATATGTAATTATTGGAATAATTGTTGGAGATTCGAATGGTGGATATGCGAGCATGATAACTTATATGCTGTTCTATATCGCCATGAATCTAGGAACTTTTGCTTGCATTATATTATTTGGTCTACGTACCGGAACTGATAACATTCGAGATTATGCAGGATTATACACAAAAGATCCTTTTTTGGCTCTCTCTTTAGCTCTATGTCTCTTATCCCTAGGAGCCTTTTGTCCACTAGCAGGTTTTTTTCAAAACTCTATTTATTCTGGTGTGGATGGCAGGCAGGCCTATATTTCTTGGTTTCAATAGGACTCCTTACGAGCGTTCTTTCTATCTACTATTATCTAAAAATAATCAAGTTATTAATGACTGAACGAAACCAAGAAATAACCCTCCACATGAAATTATAGAATATCCCCTTTAAGATCAAACAATTCCATCGATCATATGATTGTATGTGTGATAGCATCTACTATACCAGGAATATCAATGAACCCGATTATTGCGATTA
+
IKNJKGJGGKLSMMHKKJKIKKOSOJSPLSSMSSQSKJKLISIJKHNNSORSJJLOJLSPLPKJINISLSIKSKSIISLSKHSIG;9668112;BKLKIJMJSSOOKJILMKKMHHKSOPOLOLNSSSLLMKKLQLOKFHHGMGJSKMMJPJSONNOSLIJJLJKOSMJRSNOQMNKNLMKKJRKSJOMMSPSMLSJKKLILJJSLKMILHIRLJPKJQPLNIRHLKSSJSJKSOSSMKMRSLSIRHJHJOJDDDB+)))+-/..6664.4EHSSOOIHHFJHNQKNJJKNSSSMKSKPSISPSLSIIFHJIIJIMMJLPSOSSSKPJIHHJIKKJNSSRMLLQSRSJMSSSOPOKIMPOLOSJILLJRKMGJPQNMMHJGEHFFEEHIKGJNHGHEIGSJMPSSJMNKGGBDBAAABCSLJIKJSKISMLHMKKIKFEGGKHFHHIJIILISMJJMJKMSMOSKLJIGGFHHJJNKLKSMNGIIGJJMJGEHFGGOSQSOSHKIMIQIKGJIEHHHHGGGFOJMQKJHIGFG@<;;;=@>><985-,)'&&'+%',-..?<=86/335?GEHFHCFGHHMHFHCBB?@BCFKGHGFGDCDBBFDBBAABEEFLIJJKIGHKJJJNIJHJHGKKSHMJSMIHFGHFGFDFKHOSSIIMGFHFFGJHJMRMDCCCBFHFGGHLKJIJPHMGFFDDCEGA=>GLIGFFFFHHHHKLPIKLIHFFEEEFFEGDDDFEDEDDFEFFFDCCCDDDDDCEEEDEDDDGGEDHGEFHIJIDEDCBBBABGGFBA;4113>@@@CDDBDDCDCBBBBBDEDCDCCA>64,&$4;@DCDCC;;;7799BHGEEEFGIJFJHSNQPKJHHLJSGJKKGGHIHOPIHQPIRKIINLMIMHHINHGE954655;??GKHHJISHKINJLSMSLLNKKKLSLISMSIMGIMSJFSKLKOJIMKLIHIDCCF:98898999?@B20///.-,,**+++,24>A=>=4165207;:=AAAOJSNMMIDBA=<=>=@<<<<CSIGG@?;58GDEFHJ====<;:33314=@=HJIHA@BC??AACEK9888847<81.,+++*18C?>>>>BBAAHKG<;;=?D<;:9;CBA<==;<C@@?>=>>????:9999:<<<<=<<>@BFGDAB@<;::8*****=;@>?>>>86-,,,,+6977999@CCBBCAC==<99:::;88662222./..0.////010)'''%%%&'*/589:77777<<==@AA@??@A@@>964332111000.+,('&%&%&&''22235667655555577:;88778>ACCBABAEECC@>==<;<=;=:<==;;<>BGHIFFIICC@?9:BCCIGEEDCCCC=:989765655677>BDEEDDDEEGJPGEGHFSGHHCDCCCFDFDECFEECEKGHJEB@A@BEEDAA67974435784>@AAAABBBAB;997731,*)((((%%%$$'%&&&'1423689:88::<:7)'''(67665789888:<876679:9:99:=EEGCCBAABCBBEFHGIHDBCCDD11103=?@<;:55337789;@A@?BA?@??@A@BDCDB<:<;865<;<::;4332100/.*,-%%%%&'''&(*).3222110-//.,+)**))*12566AB@>21100077780-.+'04:9867771110/0//2)'&%%%%&'))+*)()*/24577211-----<<==?EDFDBA?>>>:77669;<?A?ABB;:::::?@<6
@165_45CNXP_4
ATGCTCGCGACAACTAGAATCATGGGTCTAGCTTATTGATACGTTACCGAAAACCTCATTTGAATAAATTTGGAATACATTTTATTTTTTTTATTGACAAGTACTCGTACTCAAAAAAGTTAAAAATTTTTTATTTATATATTTTTTTTTGAGTACGCGTTCTTTGGACCTGGTGTATCTTGTCATTACCACGAATGATTTTCCTTGGTTAACAATAATTGTTGTTTTTCCAATATCTGCTGGTTCATTAATGTTATTTCTCCCGCATAGGGGAAATAAAGTCAATAAATGGTATACTATATGCATTTGCATCTAGAACTTCTTTAACGACCTACGCTTTTTGTTATAATTTTAAAATGGACGATCCATTAATTCAACTGTCCGAAGATTATAAATGGATCGATTTTTTTGATTTTTACTGGAGAATGGGAATAGATAGAACTTGTATAGGAACTATTTTACTGACGGGATTTATTACTACTTTAGCCACTTTAGCGGCTTTTCCGGTCTCAGGAATTCCGATTTTTTCATTTCCTGATGTTAGCAATGTACAGCGGTCAAATAGGATTATTTTCTTCTCAATATCTACTTTTTTCATCATGTGGGAATTAGAATTAATTCCCATTTTATGTACTTTTATCCATGTGGGGTGGAAAGAAACGTCTGTATTCGGCTACAAAATTTATTTTGTACACAGCAGGAAGTTCTATTTTTTTATTAATAGGAGTTTTAGGTATAAGTTTATATGGTTCGAACGAACCAACATTAAAGTTAGAACTCTTAGCTAATAAATCCTATCCTGTTACACTTGAAATACTATTTTATATTGGATTTCTTATTGCTTTTGCCGTCAAATTACCGATTATACCTTTACATACTTGGTTACCTGACACCCACGGTGAGGCACATTACAGTACCTGTATGCTTCTCGCTGGAATCTTATTAAAAATGGGAGCCTATGGGTTGGTTCGAATCAATATGGAATTATTACCCCACGCTCATTCTATGTTTTCTCCTTGGTTGTTGGTAGTCGGTACAATCCAAATAATTTATGCAGCTTCAACATCTCTCGGTCAACGTAATTTAAAAAAGAGAATAGCCTATTCTTCTGTATCTCATATGGGTTTTATAATTATAGGTATTAGTTCTATAACGGATCCTGGACTTAATGGAGCTATTTTACAAATAATTTCTCATGGATTTATT
+
46*((&&''(1357:////,,,,,,8:;<<;:?DDFJFKIK>===<CFDCGGIMIM;::<CEFHHJPSPIHEDEEJSJMKDA@@@AHGLKIIEHGEEILLIJLSS@???A@;;:;ASLKC4...APLGKMSSSSOLHJSNKG;8:89>JNGIDHEN:999:;;BA3=FROM???@SKLRLSSRMLRKOSJLKGLHSJKKSSLKSSNKMJMNJKJSKHKSMJLLID?AC@AHDCEFNIEECDHJSSJIHOLHSJMHGDBECEA@535==33333BHGCAA>>>42222??=<<<@B=<;;<<<>KKHGGDI////)**45444499+9;DECDFFFOOLHHFDCFCBBA@A=<8/,,,.255>ACCDHEGMIMNNNMGFIISDB;<FKKSSJQKNIDRSGHHRSMHIKSSSJ@@CIMSID@9999BBA<=>0><7111(&&&%'+))++,@ADHNMISJSQJA@???JGIFHIS@@@?=<6227867AIEGHKLDHK@AA@AGB:80//.1,++)()())+**-/43<KIGHIIIKQSLKMLSMJINIOPR>>>>>ABD?<;;<EECEDLSJMMSSLSEE;66689884000077=645-1113/00=@AA744545)((((.2,,-.+(;,,,,,6785:9>=>?CBHD@?AMHGKJNSMIDGED@>988'''')10//00:@@ABCEEFIMIFJ+++++*(()//---//99:CMIKHKOLGFFEEG;HE@GIGIKJLKJKNIIJFFGJDB:88730111665+++**(&&'&'))*35553356--0@CCCDNKIINISSNNMLJOJLEHGFGG>>>?CMD.JGGLHJGJMJMSOOSLHLPSINDEFCDFGKSSRRHKKLLOMNLSKIHA//C@*)))*2CECIIIHOSIHNMKSSSJOSIROSLSRSLOJSSKLSMSSKPLKSJILGKHJJJMSJSSMIFIIGSSNSKIHIJJRSBA?CCDNKSMPCCAAHKSPHSSOLSJSSMSRQRSSSHHSSOLKLINLJCBBBD;9.)))<@CEQJNMOILLJK>=<=99..../5557DDBDFKJSJSSOSKKNSLKOISDD?@BPMMSRINGFHGJ??>CIJJINNLJSJHSSMMKJGHEGGGJHJKKGHJHIMOMPOMOSGGGJFJISJRNSLLOKMSSSSKHSJSKSOLPSSLEED;:::=?>>>;:)***+5:@?FGFKMMSNSSLHMDDCDDL
@166_45CNXP_4
TACGATCGAACAACTCGAAGTATGGGTCTAGCTTATTGATACGTTACCGAAAACCTCATTTGAATAAATTTGGAATACATTTTATTTTTTTTATTGACAAGTACTCGTACTCAAAAAAGTTAAAAATTTTTTATTTATATATTTTTTTGAGTACGCGTTCTTTGGACCTGGTGTATCTTGTCTTTACCATGAATGATTTTCCTTGGTTAACAATAATTGTTGTTTTTCCAATATCTGCTGGTTCATTAATGTTATTTCTCCCGCATAGGGGAAATAAAGTCAATAAATGGTATACTATATGCATTTGCATCTTAGAACTTCTTCTAACGACCTACGCTTTTTGTTATAATTTTAAAATGGACGATCCATTAATTCAACTGTCCGAAGATTATAAATGGATCGATTTTTTTGATTTTTACTGGAGAATGGGAATAGATGGACTTTCTATAGGAACTATTTTACTGACGGGATTTATTACTACTTTAGCCACTTTAGCGGCTTTTCCAGTTACTCGGGATTCCCAATTTTTCATTTCCTGATGTTAGCAATGTACAGCGGTCAGAAATAGGATTATTTTCTTCTCGGGATCTTCTACTTTTTTTCATCATGTGGGAATTAGAATTAATTCCCGTTTATCTACTTTTATCCATGTGGGGTGGAAAGAAACGTCTGTATTCGGCTACAAAATTTATTTTGTACACGGCAGGAAGTTCTATTTTTTTATTAATAGGAGTTTTAGGTATAAGTTTATATGGTTCGAACGAACCAACATTAAATTTAGAACTCTTAGCTAATAAATCCTATCCTGTTACACTTGAAATACTATTTTATATTGGATTTCTTATTGCTTTTGCCGTCAAATTACCGATTATACCTTTACATACTTGGTTACCTGACACCCACGGTGAGGCACATTACAGTACCTGTATGCTTCTCGCTGGAATCTTATTAAAAATGGGAGCCTATGGGTTGGTTCGAATCAATATGGAATTATTACCCCACGCTCATTCTATGTTTTCTCCTTGGTTGTTGGTAGTCGGTACAATCCAAATAATTTATGCAGCTTTAACATCTCTCGGTCAACGTAATTTAAAAAAGAGAATAGCCTATTCTTCTGTATCTCATATGGGTTTTATAATTATAGGTATTAGTTCTATAACGGATCCTGGACTTAATGGAGCTATTTTACAAATAATTTCTCATGGATTTATTGGCGCTGCACTTTTTTTCTTGGCAGGAACGAGTTATGATAGAATTAGGCTTGTTTATCTTGATGAAATGGGTGGAATGGCTATCTCCATTCCAAAAATATTTACAATGTTCACTATTTTATCGATGGCTTCCCTTGCATTGCCA
+
DDCHJKQPLLKKMJQJPLJSONLEEEDEDED@B???JSJMOLDCDCCFIEJJKSOHQQRLKLJJSNSPPKSQIQLINPSONSSMJERKSSSSQJMHIKHNISJSIMKJKNKKFSIMSRPME>?EISPEGESOSJSSLGIHDF>74689)((()*22222((1.'(38GMPLIKHSSSSNMQMHMN9SSHQGNKKMOMJSSMLLSNLIILSINKJIJPIRSSLIRJKSSNFFNPSLMSFEEEDOOSSOOKSMNSISRSOSIHC?BIIEIF=EFFFBCBBAC?<;;-/0(7;:;EGFHJHIOHSJHJFDEEIFE5111=>;ABBIMKSQNKKNLIMHOJRMSKSMSSSSMSPSMLKSMIMOMJFBBBBEKSNPQPSIKJNLKKSSRLKKRJOJNNIPLMSKSJLIMESPSSOECA??JLH@A@ACJSQKIOKSSSEGFFFHIHIMMJSMIMQMRJMSJSMSSNPNNSKFHGEFHISLMMIE652020AIKGIJOHILLIHGHLJJMHDDEEHHIBBDEEIC>=3((((/GJEDCFGJJHHGGNSNNHKKKKIHHIHGKEDDBA300/067777OKLKJSOMJGIIJGFHHHHKINJOIH;ALSIK@@@KMKHLKHJMJIEGDEFJMSKJISFDCMSOLHDEBE?LKGKMSPLRSSKSPLLLJJJJKSSIOSLKKLPSKMRMRQJSPHIKPJNIIHGBD>:::G>><AIGLSKSKKJHMSSSSSSSSSNJSKNSMKPIHOQSOSHFGEHPNSRQLKKHFD>>>>FFFKJLLHKJSPMRPLJMKKLLKOMKJKLSPLLSSSSJLSRLSOSNLNSIKIHNPNIMSKNJLKPPSKLSPSSQSNNJJMSKQJLNHFSPSSSOMSHSSSSSKOK?====JNKHFHIDHLLKIKLOIKMMSKKRJNLMSLISSKSISKLKLKMSSKKMILKMMQSSLKLMMSLPGEFD888JGLKJKEBA@AHOSKPJPSMKLSSKKKRMJLKSNG@DDNOOSNJMJSNSPNSKPROSMSQSSKLLKSIIFDDEE>SGGHIHKOPKKOQONMSLSSKLISNSPSIMMHONMOIPLSMKOKSQLRSLSSNLSRMLSKPSPJSSLQSQQSOSKJSJSSSSNIMSKILKNSPMLRQSSPLOLNSKSRSJSJIONLSMSIPJKLSNSKNMRMOSNSSSKISJILKQJOSNLQLMPJLNLMNIILLKNMSRSMJIOQMIHPKPMNRNQMJKMJPLPNKLMSPPINKLSOSSSSSSSFGSJLLKJKNSMSNNSQSQPSHMILLPPPKJKMKOLPSIMMSIQNOOKOILMMNJKJHLLOLKMKNLNSLLSMOSNOMOSLNMHLLGJKKJQOGMSJOIFMSGGHGLHKIHKJJMIHHLKGIHG
@167_45CNXP_4
AATCGCAATAATCGGGTTCATTGATATTCCTAGTATAGTAGATGCTATCACACATACAATCATACTCAATTCGATGGAATTGTTTGATCTTAAAGGGGATATTCTATAATTTCGCATGTGAGGGGTTATTTCTTGGTTTCGTCCAGTCATTAATAACTTGATTATTTTTAGATAATAGTAGATAGAAAGAACGCTCGTAAGGAGTCCTATTGAAACCAAGAAATATAGGCCTGCCTGCCATCCACACCAGAATAAATAGAGTTTTCCAAAAAAACCTCTTAGGTAGAACCTGCTAGGGGAACAGACATAGAGCTAAAGAGAGAGCCAAAAAAGGATCTTTTGTGTATAATCCTGCATAATCTCGAATGTTATCAGTTCTGGTACGTAGACCAAATAATATAATGCAAGCAAAAGTTCCTAGATTCATGGCGATATAGAACAGCATATAAGTTATCATGCTCGCATATCCACCATTTGTGTCTCCAACAATTATTCCAATAATTACATATCCGATTTGACCTATGGACGAATATGCAAGCATACGTTTCATGCTTGTTTGAGTAATAGCAATGAGATTCCCGAATATCATGCTAAGAATAGCTAGGATTTCCAGAAGAAGATGCCATTCATTTGATAAGAAATAAAAAGGAATATGAAAATTCGAGTGGCTAAAGCTAAAGCAGCTACTTTCGAAGTAACAGAAAGAAAAGCAACGACTGGAGTGGGAGATCCTTCGTATACGTCAGGAGTCCATTGATGAAAAGGGGCTAGGGAAAGCTTGAACCCAATTCCTACAGTGATGAATATAAGCGCAATTGAAATTCCTGGGGAGTTATACATTTGTGTATTGATAAGACCATTCACTATTTCTTGAAGCTCAATCTCTCCCCCGGATGAACCATATAGCCAAGAGAAACCATAAACCAGAATAGAAGAGCTTGCCCCACCCATGAGTAAATATTTCATAGTAGCCTCATTAGATCGTATATCTTTCTTGGTATATCCAGATAATAGGTAGGAGCATAAACTGAAACATTCTAGAGCTACAAAGATAGTTATTAAATCGTTAGCACCACATAAAAACATTCCTCCTAGAGTAGCTGTTAATATGAATAACAGAAACTCTGTTATAGCCATTTCTGTACATTCAATGTACTCTACGGATAGAGGAATACAGAGAGTTGAACATAGTAAAATAAGAAATTGAAAGATTTCGTTGAAATTGTTCGTTTGGAAATTTCCTGAAAAGCTAATCATAGGTTCTTCTCTCCATCGGAACAATAGGGCCGTTATGCTCATTACGAAACTTGTTGAAGAGATGAAATATAACCAAGGTATATCTTTTTGATCAGAGGTTAAATCGATCATCAGAAGAAGAATTAGGCCAAAAAGATATACCTTGGTTATATTTCATCTCTTCAACAAGTTTCGTAATGAGCATAACGGCCCTATTGTTCCGATGGAGAGAAGAACCTATGATTAGCTTTTTAGGAAATTTCCAAACGAACAATTTCAACGAAATCTTTCAATTTCTTATTTTACTATGTTCAACTCTCTGTATTCCTCTATCCGTAGAGTACATTGAATGTACAGAAATGGCTATAACAGAGTTTCTGTTATTCATATTAACAGCTACTCTAGGAGGAATGTTTTTATGTGGTGCTAACGATTTAATAACTATCTTTGTAGCTCTAGAATGTTTCAGTTTATGCTCCTATTATCTGGATATACCAAGAAAGATATACGATCTAATGAGGCTACTATGAAATATTTACTCATGGTAGGGGCAAGCTCTTCTATTCTGGTTTATGGTTTCTCTTGGCTATATGGGATTTGGGGGAGAGATTGAGCTTTAGAAATAGTGAATGGTCTTATCAATACACAAATGTATAACTCCCCAGGAATTTCAATTGCGCTTATATTCATCACTGTAGGAATTGGGTTCGAGCTTTCCCTAGCCCCTTTTCATCAATGGACTCCTAGCATTATTCGAAGGATCTCCCACTCCAGTCGTTGCTTTTCTTTCTGTTACTTCGAAAGTAGCTGCTTTAGCTTTAGCCACTCGAATTTTCGATATTCCTTTTTATTTCTTATCAAATGAATGGCATCTTCTTCTGGAAATCCTAGCTATTCTTAGCATGATATTCGGGAATCTCATTGCTATTACTCAAACAAGCATGAAACGTATGTTCGTATTCGTCCATAGGTCAAATCGGATATGTAATTATTGGAATAATTGTTGGAGACACAAATGGGTGTATGCGAGCATGATAACTTATATGCTGTTCTATATCGCCATGAATCTAGGAACTTTTGCTTGCATTATATTATTTGGTCTACGTACCAGAACTGATAACATTCGAGATTATGCAGGATTATACACAAAAGATCCTTTTTTGGCTCTTTCTTTAGCTCTATGTCTCTTATCCCTAGGAGGTCTTCCTCCACTAGCAAAAAAAAAA
+
<<<NHLIGJIKPJGHJJKNSIJFHIHJPIFIGLJLKLJISMKKJMKJMJGJIIJIHHHGKKIOKJMHJJMLIMJIJIKOJIMFKSKIJIM<666EHRNKHFSLJGLKIIPKNMKKHIOJPOJJOJKNJNMOMLSMHHKSPGMIGGHHIJKLNNNLJLSIJSSNSIJLHDEIINKLSLMSJJNKHONMILPSLHNJGHKEGHOKKKSILKLJIIHMMJHJHSRLMMPIKJSNHOQHMKMNJSILKOQNKMKJJNOKSKLSNMG@>MFJDB?BJ@7554'&&$%((&%$%$%'&%%$$%&&''&&%%&4:-,,,.;;;9765644455****SLQOLSHLSKG@JMMLSMKOKKROJLSKPPSSPLJINLONLPRSKNLLLHIJRSISHGDCC@EHSOKOPPMJJJGGFGFFJLMLKNPNJNJINOSSSKKGHGGHJQMPLHLJKOLOMOOMKOSMHGLKIJEFKJMMPJIJJHJINQLRJEHSMKKJNSMJSLPRKKHIHILKKLSJIKIGGGFKGGLSIGHGDGIILEEDEHHDEDEDOKHJHHGHGKMIJGFIHIMC<<<<EFFHNKHHEGHFFFEFEFDDFEHNC;LECICD=ADGCCBFEDIJLRLALEFLSLSSQSPOOOISSJKOIKOJKGSLOJLSKSDSSSG=<<99+++,8899;=HDEEFHJIOKRNGMMOPSNMJKNISHGHMNMSPQHOKOPMSGSKOPSSJQPJLHNJIMKHHJLLKGIHKG????AMJJIMOSKQILJNHJSJJSLISNQPLSKPNMJOHHNSHNI3111KLKISIOOPKJSSNLLIHHNJJNMSSSMSJGSHHKIJHKLKMLJHNOSJRNNMPSRSNJPQQMSSSGHF>>==BG>>FHKLHGKSNLRLMQSNLJISKSLSKOIF;99;CFHHIMGSJPJJDCCDDEIOMPQOOSKOJSRQJKLKLJKSQLLSMSJKCAGFIHKMPEMDHFEEKSNMINKLJMHRKHHKKNKHINLSMMSSJJIKMMLPKMONNMSSMQSOSLSPRKNSJOOLJMIKJHQKKJOLLFKKKPIJKHLKJMSJINJJIGFSS@:::LGMKHLLJGIEEFHIHOMSIMJLJMNMNKNKJLKQHJKGHNHGHMIHIKSPMMLQKKJSFHJMJIJKJLILIHKIKIECCDFESJNIMGGIHIHKGKJ88767<<GGHFLGFGHHGJNHJHFHIGJGNLGKJHCDCKIJJJKKIMJNHFFJLKHJIIHCFFFGKIJJKLID888JKSKKJHJMFHGDEEMNSGFFHIJIGFEGFHHIIEEGFDJDEFDSMNMKQOIIGJHIIGGGSLOOOSSKLSEFJKNMSKSPQISLOPGHJHKPHKMQPQMONJNMJHFHHH2.KD/...KSHHGJLKONLKSKPMHKJOMJSJSSQKPJLOJOKL>===LLQLMSSJISSGGGFGIKGHFB???><;;;:???CDDDGBCEEGFBBAABCDGJJFJFDGCDBA?A<6223;CFDBBEGIGHGFGGEFFGHFDD=4+))),,,;=CEC?>10000:::75454////46;<===<;:;==>ECCCBBDDEFJGFIGFHFBEFFEHFGFECEEFIIGFFFHGDEDCGGHHJEFHHGFEDDDDCCCCDDCB@CCECDDC@????B><977)(('''''*123:<??>@@??<667CCCCCA@<3@@@BB<::9877553.--,-229<BBAAA>>>@?@??@@@?=<<<;<>?@>87555566575+(((057=BBBCIJEDCDA>>@ALIGHEB<<????@BDDE?????@BBABBBCDCDCCCCDE<872/)((('&((+-/1001???=>>><<;<>??:77778;;;;96555555*'&%%$$#$%&,--**)))****++)%%%&('(02469==EDCDEEEB>??>>?>=;996665*&&&%%%'%(-:>ABCCAA?@AB9777));99BCDFFGHEE???@CA@@BADEB///..674;@6:<<::3/119....-0/-,-+*)((&%%$$$%%&&)*-.7;99998632322;ACFFFFCD;@BEACFD@AGFD:89:8878:BDBDDDC>=>=875444-;EDHGHEABAABIKJ=;;<=B;;;<?FGAA?ABHFDFEGIGKFDCEGGHFFDECC@@@@@FDGIIGCA@AAA?>>=>ACEFEFEFLLIOMGIIFGOGFDAB????8:;:<=:****+889>@=CDEB<:873.-'%%%&&/011129=>?@?88889????ACDCCBBAEGFCACDCCECABCBABCCDDA@@@@?;951.*))23000002122<?ACDEGEHHEGEFD@>>=>>@@@AABA@?@?@>??@@AABCB>=:;55.+++++9:::<CDDECCBCAA=<=<<??@CFEFCEEFIFEBBBBEEDEFFCDDAAA@@==<;:<><<B@?:9:40/:62000''&&',20<@AA@A?@???BCC??>A@?;::9:::9:::;<=<865-,+'&%%$%%$$#
@168_45CNXP_4
GGCAATGCAAGGGAAGCCATCGATAAAATAGTGAACATTGTAAATATTTTTGGAATGGAGATAGCCATTCCACCCATTTCATCAAGATAAACAAGCCTAATTCTATCATAACTCGTTCCTGCCAAGAAAAAAAGTGCAGCGCCAATAAATCCATGAGAAATTATTTGTAAAATAGCTCCATTAAGTCCAGGATCCGTTATAGAACTAATACCTATAATTATAAAACCCATATGAGATACAGAAGAATAGGCTATTCTCTTTTTTAAATTACGTTGACCGAGAGATGTTAAAGCTGCATAAATTATTTGGATTGTACCGACTACCAACAACCAAGGAGAAAACATAGAATGAGCGTGGTAATAATTCCATATTGATTCGAACCAACCCATAGGCTCCCATTTTTAATAAGATTCCAGCGAGAAGCATACA
+
LMMKISMJSSSSOSKISISSOQKJRSNSSSJSMMKILLKMQLNNMLPMKSNLIMQPLNSOSROSRSKOMROSSSORMSMRJSHSMSSSKJLKQLOMMNOMSPSKSMISKNNSSJLIKOSJNNSLKLMCJMSSIMSSISKQKLJLKOMLLPSOLPRMQPSSSSNMKSMSSMSSQSKIMLKJISA533334;;HSOSISLHOIMJLMSOSSSOSNQSSLMOSSLOSSPSMPMMKORKLSOMPJOSRSSKPSSNLNSSMSJKKABBSQSPMSOLSQPSMOMKLSLJIJSIKLOMLMSPNLSMSLSPNPMMNMKSLSSRLNFEEFCPMJMMRLKMNLIBFFJMNSKNOLKMJLGFGFFHHEC>>=----->>@@=<<==IIINLJLMSGPKGIMKLNIFEDABERSSOMJLQSNSLMJSMLKRJKKSSJMLSS
@169_45CNXP_4
ATGCTAGCTTTTTGGCCTAATTCTTCTTCTGATGATCGATTTAACCTCTGATCAAAAAGATATACCTTGGTTATATTTCATCTCTTCAACAAGTTTCGTAATGAGCATAACGGCCCTATTGTTCCGAATGAAGAGAGAAGAACCTATGATTAGCTTTTTCAGGAAATTTCCAAACGAACAATTTCAACGAAATCTTTCAATTTCTTATTTTACTATGTTCAACTCTCTGTATTCCTCTATCCGTAGAGTACATTGAATGTACAGAAATGGCTATAACAGAGTTTCTGTTATTCATATTAACAGCTACTCTAGGAGGAATGTTTTTATGTGGTGCTAACGATTTAATAACTATCTTTGTAGCTCTAGAATGTTTCAGTTTATGCTCCTACCTATTATCTGGATATACCAAGAAAGATATACGATCTAATGAGGCTACTATGAAATATTTACTCATGGGTGGGGCAAGCTCTTCTATTCTGGTTTATGGTTTCTCTTGGCTATATGGTTCATCCGGGGGAGAGATTAGAGCTAAGAAATAGTGAATGGTCTTATGAATACACAAATGTATAACTCCCCAGGAATTTCAATTGCGCTTATATTCATCACTGTAGGAATTGGGTTCAAGCTTTCCCTAGCCCTTTTCATCAATGGACTCCTGACGTATACGAAGGATCTCCCACTCCAGTCGTTGCTTTTCTTTCTGTTACTTCGAAAGTAGCTGCTCAGCTTTAGCCACTCGAATTTTCGATATTCCTTTTTATTTCTTATCAAATGAATGGCATCTTCTTCTGGAAATCCTAGCTATTCTTAGCATGATATTCGGGAATCTCATTGCTATTACTCAAACAAGCATGAAACGTATGCTTGCATATTCGTCCATAGGTCAAATCGGATATGTAATTATTGGAATAATTGTTGGAGACTCAAATGGTGGATATGCGAGCATGATAACTTATATGCTGTTCTATATCGCCATGAATCTAGGAACTTTTGCTTGCATTATATTATTTGGTCTACGTACCGGAACTGATAACATTCGAGATTATGCAGGATTATACACAAAAGATCCTTTTTGGCTCTCTCTTTAGCTCTATGTCTCTTATCCCTAGGAGGTCTTCCTCCACTAGCAGGTTTTTTTGGAAAACTCTATTTATTCTGGTGTGGATGGCAGGCAGGCCTATATTTCTTGGTTTCAATAGGACTCCTTACGAGCGTTCTTTCTATCTACTATTATCTAAAAATAATCAAGTTATTAATGACTGGACGAAACTTAGAAATAACCCCTCACATGCGAAATTATAGAATATCCCCTTGAGTCAAACAATTCCATCGAATTGAGTATGATTGTATGTGTGATAGCATCTACTATACTAGGAATATCAATGAACCCGATTATTGCGATTA
+
??@IIFFFB@@FFBAAAALINKMILKISHHFNGLRMLLHKISSQLIPJNFNMHODGLOEF@@@ACCC@9:;SSJISSJISL2222D88:JSOGMJF3BBAFHJLKSIHJJKNSPSECBB@A@?;7)('&)((((*68:;<@HHGJEB33233KD/./DA<=>=>EIJBHEF>>DBIHGGJSHJNGLJLJKNJLIELC3////FDEMJPOSSNHHNHKNJPPLOSSOLSOSHFHNKSB?@AAGFGLJIJIJIPNNJSNJMLHKBCBHJSOSSJIMHHSSJGMIIPJMJFIAELEFF?>>>=?RKSMJISLO<778=<8557:<;=>=>@BCFFHJIGHHJHEDEAHKIOIKMPKSKKJJSSLPQJLHJJMJJLSMSESOMMSJIHGKIKMISOQKHQEECEHMKMHGB:73127//,,-0889:AC>>>EHSLJQKMHHLBFEFHPLLSINOJJMHOJSLLKMJSHGGJFFIGHIOJOMJJMRSLSQSHSMSMJMQKLQRJSNIHLGJHFIBE55GEEC?>66550134797884777666588869977878*****GIRHDGEJRJLGEEF;BC82DIHHSLK@>>=;;:7666688::::<GEGFFEFJGHKFJFIAKIEDDCB:-++++5999,*)221179:CEHCCCDDGHNBBECDEEHPEHIOOPSLLJFD8@DHFIKOKSKSOSKF@=97873ASKGDCEGGGJNPJS@DKF=65&%&&'././/0==GHHEFDFPSG??>??B443343339??@@CCHLLPPIHSKFGJLHOHRMMILGGGFJNSQEC:,,,@ABFLJMGFPGIICP@DA)((((DSMMLPLGI<;;;=:9998;@:>B@@ACBDSGC?>>?;;;9'&&&&+*&%&),*+,:;<<GJGHHJHIJLHMNJGSLINOFCEAA?@A@>;52/--,00014A>@??>@AEGNLFJJMSILSISNJSMMJSSKMPSKLQNJHH<98;;;>B?=?55532356=BBA@=<::8;BB?A@;;;;=OE<>SNSJLHEBC>888CMQPSJ3211FC11>>?GKLKI?=??@EGFGBCBA=?ACDDB=<9:>FD=>>>BGCCCDH>9<AHB?HKLSHKLONGBEL>=.../?GHIJGEFJLSHKLGDCEFE==<=HISIJIJSSOKNISOMJFEDFISRLHHKJIOJOMINMSHGIPPOOSKSSLHIS;:::;EFCCAAA@AFGFGE;987666;;9;@B@D>><==<75.))))>667ASNEBC:1/,,,++,-022333122322222/*****613EEBDDBCDDGHHSHGEEBEAA-,,,,-??>=71:''(((()87777535459@?@@C@JDEDFD><0./027;<<>>>?FICEDE64444210016;;:;/***+;?AABCCDEGIRKHFEDCBC
@170_45CNXP_4
ATGCTAGCAACAACTCGAAGTATGGGTTTTATAATTATAGGTATTAGTTCTATAACGGATCCTGGACTTAATGGAGCTATTTTACAAATAATTTCTCATGGATTTATTGGGGCTGTACACTTTGGCAGGAACGAGTTATGATAGAATTAGGCTTGTTTATCTTGATGAAATGGGTGGAATGGCTATCTCCATTCCACCCATTTCATCAAGATAAACAAGCCTAATTCAAAAAAGTGCAGCGCGAATAAATCCATGAGAAATTATTTGTAATTTTTAAGTCCAGGAATAGAACTAATACCTATAATTATAAAACCCATACTTCGAGTTGTTGCTAGCATA
+
SKKPOOOKLNJMKONMMPKQSQQOKSIMJSPSLNSNMMJSJIJPNPLONKPRKIHNJSPPPMKQQNSSOPLKOLHHISLINLMMIISMNJHILQLOGBA331101+)'&&''((()((&&&%$$)06::<?FDHFFIMLLSQMSJMKSJLKILKKNLSSSMKRJJJIMHIJKJJLRIHLLIKLHRPNPSKMSOLMDFGGDDIKHLI@EDFEF@<<:9877652.,+)'$$%'*****,331/'''''**))--....-----+))((''(''((&%%%&'(*13/.../2223<?BDHFGFCCDEFGIEEGFGIFFHDCCCAACDEFEIGA@@FIJHFC
@171_45CNXP_4
AATCGCAATAATCGGGTTCATTGATATTCCTAGTATAGTAGATGCTATCACACATACAATCATACTCAATTCGATGGAATTGTTTGATCTCAAGGGGATATTCTATAATTTCGCATGTGAGGGGTTATTTCTTGGTTTCGTCCAGTCATTAATAACTTGATTATTTTTAGATAATAGTAGATAGAAAGAACGCTCGTAAGGAGTCCTATTGAAACCAAGAAATATAGGCCTGCCTGCCATCCACACCAGAATAAATAGAGTTTTCCAAAAAAACCTGCTAGTGGAGGGAAGCCTTCCTAGGGATAAGAGACATGAGCTAAAGAGAGAGCCAAAAAAGGATCTTTTGTGTATAATCCTGCATAATCTCGAATGTTATCAGTTCCGGTACGTAGACCAAATAATATAATGCAAGCAAAAGTTCCTAGATTCATGGCGATATAGAACAGCATATAAGTTATCATGCTCGCATATCCGCGGCGTTCTCCAACAATTATTCCAATAATTACATATCCGATTTGACCTATGGACGAATATGCAAGCATACGTTTCATGCTTGTTTGAGTAATAGCAATGAGATTCCCGAATATCATGCTAAGAATAGCTAGGATTTCCAGAAGAAGATGCCATTCATTTGATGAGAAATAAAAAGGAATATCGAAAATTCGAGTGGCTAAAGCTAAAGCAGCTACTTTCGAAGTAACAGAAAGAAAAGCAACGACTGGAGTGGGAGATCCTTCGTATACGTCAGGAGTCCATTGATGAAAAGGGGCTAGGGAAAGCTTGAACCCAATTCCTACAGTGATGAATATAAGCGCAATTGAAATTCCTGGGGAGTTATACATTTGTGTATTGATAAGACCATTCACTATTTCTTGAAGCTCAATCTCTCCCCCGGATGAACCATATAGCCAAGAGAAACCATAAACCAGAATAGAAGAGCTTGCCCCACCCATGAGTAAATATTTCATAGTAGCCTCATTAGATCGTATATCTTTCTTGGTATATCCAGATAATAGGTAGGAGCATAAACTGAAACATTCTTGAGCTACAAAGATAGTTATTAAATCGTTAGCACCACATAAAAACATTCCTCCTAGAGTAGCTGTTAATATGAATAACAGAAACTCTGTTATAGCCATTTCTGTACATTCAATGTACTCTACGGATAGAGGAATACAGAGAGTTGAACATAGTAAAATAAGAAATTGAAAGATTTCGTTGAAATTGTTCGTTTGGAAATTTCCTGAAAAGCTAATCATA
+
KSSQILOHSMLKLISJKIIIHINQSMMSMIIA?@5;777CEEEFJGSSSKKKRINMMJMPJPSKIOPGOQJLKRSIJSKSSKSEHGGD@A(''''AGJHHKL11001EJINOOSOSSSMSNSLLLKPKMSRSB====?DGEEFLSMLIPMJKMPLONNSSIKPKIHJGEIIMKOSBABA???@ACEHMMOLJHGGHJGHSJSKMLSJKLQPLNSLMJPQMSSSSSMIJMNOOPSHHJJJJGIMINKIHSKKHISPLEEGD>41@?ABBEISSPLKHNEHHBA=3222.))00,+++/3;>@DDHHMOMKJPFF5556GCFJKSPKIIGGHMJGNSSSSPPRSKKMNSJHNLPMSLPPJJOLLSPNMF?===>IGGFESIQMHF=<;::321116688IRLKNKLKHSIGIIOJHHIJSLQOILD@@@ACJHSJHSKSIJGGIHFMLSKSNILKNJSOHKFEGDG?==:=;;<<1.&&%%%''())*,7>CAB@@ADEKKQSPJNKNOINKOLJKMKJQNSMPNLJSSPKSJSLMLIIHKHMJSOKMMSMOJSSKNOQKSKNPNSLSIIKKGHGFCDDDCB8..556SILOIJIHSFJEDDC<<;;;KQSLEJINLSNLOJKJGGEFFLJIIHJ...----EEJDCFDROJJKSMSRHJLKRSOQSJKIIMHSLSPRLSMSSNSRQLPKKMIG@CFEJJPMSIIFHGBDSJQKSMJPPQSSLDFFGJRRPLMOSOISIKLLLMOMRJEF>@CGDD@A@<;=5666:GMLKHMGLOIHSSOJJLEEFHLKMJSLSMMLOMOQLKSILJMOONKQNKIMISJHJSSSRJNSFELGHSLKMJJSOPMSPQMLSSQEEDDB??@IIJSNNKIOPSKIJNEEGSSQSKSJISRSA@10//5NLGPKKNLSJSKIMPLPSIQJMOOMSMJMSMPMESPLJJNOPSLHSFDB@@@<<=>>Q>????JJKRSSNKMSGGH84222379DDDDHQEGHFIOGLKBABDCLHKIKKSKJMNSJPJJJISGLMPPMKH@@@@ACFJGHIJFEB(&&&&(()*.47>CDFKJSLSKNLIIFEFFFHIMHGJKIISISSS@????FFFGIHIOHKPKSSLJSSNSSKJMIMSMSNKSSKSNKIONIIMMJJISSMMMPMLHPILNIJROQJIJKJKJSPISJMPSPMSLKL?===@JHM99989?A@HKNSMJFDCBBBAACGHILIIIP@????GLNPNL11111IMNISISILSNSSJJOKSPSNIKMJHPL
@172_45CNXP_4
AATCGCAATAATCGGGTTCATTGATATTCCTAGTATAGTAGATGCTATCACACATACAATCATACTCAATTCGATGGAATTGTTTGATCTTAAAGGGGATATTCTATAATTTCGCATGTGAGGGGTTATTTCTTGGTTTCGTCCAGTCATTAATAACTTGATTATTTTTTAGATAATAGTAGATAGAAAGAACGCTCGTAAGGAGTCCTATTGAAACCAAGAAATATAGGCCTGCCTGCCATCCACACCAGAATAAATAGAGTTTTCCAAAAAAACCTGCTAGTGGAGGAAGACCTCCTAGGGATAAGAGACATAGAGCTAAAGAGAGAGCCAAAAAAGGATCTTTTGTGTATAATCCTGCATAATCTCGAATGTTATCAGTTCCGGTACGTAGACCAAATAATATAATGCAAGCAAAAGTTCCTAGATTCATGGCGATATAGAACAGCATATAAGTTATCATGCTCGCATATCCACCATTTGAGTCTCCAACAATTATTCCAATAATTACATATCCGATTTGACCTATGGACGAATATGCAAGCATACGTTTCATGCTTGTTTGAGTAATAGCAATGAGATTCCCGAATATCATGCTAAGAATAGCTAGGATTTCCAGAAGAAGATGCCATTCATTTGATAAGAAATAAAAAGGAATATCGAAAATTCGAGTGGCTAAAGCTAAAGCAGCTACTTTCGAAGTAACAGAAAGAAAAGCAACGACTGGAGTGGGAGATCCTTCGTATACGTCAGGAGTCCATTGATGAAAAGGGGCTAGGGAAAGCTTGAACCCAATTCCTACAGTGATGAATATAAGCGCAATTGAAATTCCTGGGGAGTTATACATTTGTGTATTGATAAGACCATTCACTATTTCTTGAAGCTCAATCTCTCCCCCGGATGAACCATATAGCCAAGAGAAACCATAAACCAGAATAGAAGAGCTTGCCCCACCCATGAGTAAATATTTCATAGTAGCCTCATTAGATCGTATATCTTTCTTGGTATATCCAGATAATAGGTAGGAGCATAAACTGAAACATTCTAGAGCTACAAAGATAGTTATTAAATCGTTAGCACCACATAAAAACATTCCTCCTAGAGTAGCTGTTAATATGAATAACAGAAACTCTGTTATAGCCATTTCTGTACATTCAATGTACTCTACGGATAGAGGAATACAGAGAGTTGAACATAGTAAAATAAGAAATTGAAAGATTTCGTTGAAATTGTTCGTTTGGAAATTTCCTGAAAAGCTAATCATAGGTTCTTCTCTCCATCGGAACAATAGGGCCGTTATGCTCATTACGAAACTTGTTGAAGAGATGAAATATAACCAAGGTATATCTTTTTGATCAGAGGTTAAATCGATCATCAGAAGAAGAATTAGGCCAAAAAGCTAGCATA
+
INLKGGEMFJLPSILIILSLSQMMSOJJNKQNINQLKNQSROSJMQRNJPSNSMSKJMLSLKLJJJFCBDDDJLNKJNILSKDJJCBA>@8223=DJKKJGSKLJNJKKJPMRMJMKPSOLSKSNKJJONSMQLJGKKSPNMMJNKHKMNKKPMSRSLSNOSJSKEICSSKSLLJJLBABBBCC7.,,+())((()))),.EFHNLHKHIIKIFOJLLKHBSJSSLJNSKPIJNKMSHSLFJNNMSPHHGHLSHKLII>:54333555/035SSMNSSOKPQKSMSMIGKKHEB@?;:::;<<<EBJLKJIKJNNSLRNKKOJLPOLJGHIIC78CFSMKLRJNMSSLSPSQJPKISONKLKSKSSSLPJSSSSSSJNSKJOA>>>>MIJNSJNJJLOSQSPSSKMNJOIGHHLIKKPLOLSJSKLIJHGCCBCBBBSNNJMKLMSJHOHKROROPSNHKKKPSMLNLILJLMQNKKLOPSSMLNSQRPSNPJMLSSOJKMLLIJKJRMLJINMIJSLIROQJSHKNJKILLIJJINNIMSNSSSKSLSSSOGGGGGNKNLJLPNSNQLRPLOKGGSLINOIMOSHCCGFFHGGJHGKHLKFFFEDEEDFGKPKLGOJIHHLIMGHE?C555556;=;77=EIHGMKGFFDGGIMJJHGHEDEFEHLKGKSLJJJSIJILPMJLSJOLQOJEEEEGCAASSSSJMQLNOGMGMMKSSSSQMKJGHJJPSLSMJSKPJISMSMIIGIGL@@@??><93/0--...=BECGHIMSIIHDGLIFLQKKLMKHLSLIHKJILSJOSIKINHSHMHIKSSQKLJKSHPLIIPGJKFFHDEQPSGKJDEHMKLKSKSQSKIIKKMSSQNIMJLPPJINJIQNKMSPSLJNPB<;<<CCA452312AHFFGKGHMOIK<;;<<<SSSOQNJSKSKNNFFB<>>::BCBCSSSIHDGLKMDED<-D@@???HSKOIDC@?@=<=97///056>BCBCFHHHHHMJMSLSPSMJQLSKRKSNKKSJSPIMNSJISSKNIKJINKSKISGKLLJIIFIHIIIGGDGGKNNLIJSSJMLKPMJLHIKKSLJMKIIKKSQLSMSKSSMKQQSMPQKLIGKKJJISRPJIHKISNOSIJSMMDA866699;?@LKMORMSMOHSNISRIININSKKNKJGD----=@BDEGKKLKLOIHJIMHNJNKKLLHHJIPJSKONOLPSIHFOJSLSNKKNHLLSSSSMISS:222@<=LLQLNKLSLMLKKPSNSKIKIQSJSBBM338222B@E>>EGRJIHCCCCDCCCDCDCCHFKHIKIJIFHHOJSKSJSMKLPPKJGFDFGHFGGDCCCA@???@CEGGKFIKSJHJHJKIGFEFHMJILGLFFFEDGGINQSONMKHKIHHGHMLKKJJGMHHIHLI
@173_45CNXP_4
AATCGCAATAATCGGGTTCATTGATATTCCTAGTATAGTAGATGCTATCACACATACAATCATACTCAATTCGATGGAATTGTTTGATCTAAAGGGGATATTCTATAATTTCGCATGTGAGGGGTTATTTCTTGGTTTCGTCCAGTCATTAATAACTTGATTATTTTTAGATAATAGTAGATAGAAAGAACGCTCGTAAGGAGTCCTATTGAAACCAAGAAATATAGGCCTGCCTGCCATCCACACCAGAATAAATAGAGTTTTCCAAAAAAACCTGCTAGTGGAGGAAGACCTCCTAGGGATAAGAGACATAGAGCTAAAGAGAGAGCCAAAAAAGGATCTTTTGTGTATAATCCTGCATAATCTCGAATGTTATCAGTTCCGGTACGTAGACCAAATAATATAATGCAAGCAAAAGTTCCTAGATTCATGGCGATATAGAACAGCATATAAGTTATCATGCTCGCATATCCACCATTTGAGTCTCCAACAATTATTCCAATAATTACATATCCGATTTGACCTATGGACGAATATGCAAGCATACGTTTCATGCTTGTTTGAGTAATAGCAATGAGATTCCCGAATATCATGCTAAGAATAGCTAGGATTTCCAGAAGAAGATGCCATTCATTTGATAAGAAATAAAAAGGAATATCGAAAATTCGAGTGGCTAAAGCTAAAGCAGCTACTTTCGAAGTAACAGAAAGAAAAGCAACGACTGGAGTGGGAGATCCTTCGTATACGTCAGGAGTCCATTGATGAAAAGGGGCTAGGGAAAGCTTGAACCCAATTCCTACAGTGATGAATATAAGCGCAATTGAAATTCCTGGGGAGTTATACATTTGTGTATTGATAAGACCATTCACTATTTCTTGAAGCTCAATCTCTCCCCCGGATGAACCATATAGCCAAGAGAAACCATAAACCAGAATAGAAGAGCTTGCCCCACCCATGAGTAAATATTTCATAGTAGCCTCATTAGATCGTATATCTTTCTTGGTATATCCAGATAATAGGTAGGAGCATAAACTGAAACATTCTAGAGCTACAAAGATAGTTATTAAATCGTTAGCACCACATAAAAACATTCCTCCTAGAGTAGCTGTTAATATGAATAACAGAAACTCTGTTATAGCCATTTCTGTACATTCAATGTACTCTACGGATAGAGGAATACAGAGAGTTGAACATAGTAAAATAAGAAATTGAAAGATTTCGTTGAAATTGTTCGTTTGGAAATTTCCTGAAAAGCTAATCATAGGTTCTTCTCTCCATCGGAACAATAGGGCCGTTATGCTCATTACGAAACTTGTTGAAGAGATGAAATATAACCAAGGTATATCTTTTTGATCAGAGGTTAAATCGATCATCAGAAGAAGAATTAGGCCAAAAAGCTCACCT
+
JHJKSKJIKKIKRGLGLHJSSPMOLSSSNSSKQSHIHHIEGOKIMHJOKKJJOGSMJMOKKNMIJIIKJKJJSMSKSPMKMNKSLKIIBF../?NLKMOGKSJIIJKKHOQJPSRMLJMPJMSKOONSSRKLJ????@11111IHKKKOMLLQKPLJQLLSQKMIISSJOHHLHJNPSKHJGJFOJKJKOPNMNSIQJNJJSJHLLOIMID@EHEJFB>:64440//01BPMSKSQLRSNLPMQRSOOSMPSKMOKJKJLSLMNMSBCCDSSSSQNOIKPPKSHJSLLJLLMNIPSSOSKSSKIJRSLLOQPBAAACRHSMSONSHJFEE@;9;JSLKLMLNKA>>>>OLMRKSNMJNKSSMNOMOSNSQSRSSLSLLKONMMMLHSSMLJLOKILQOSSRSSMLMKKGKGMNJHHSNLPLKKHGLMSSNKSSJQSMLNPRSKLSSIKSNQSSSKKJLJSSLKSSLSSOOMPPPOKKSSSMSJPLSSOSKJSJOJKKLQLLLSISHLPLSJIOJSPSRJQKNJSNSJMNOMJGQHLJMSJSMKSPROQSMSLLSLJSJJINRMLNMOKOOKJLNIJISJGGHIE==MIKSMKSLLLISIIJJHOSSIJMLSNPKMDGEEGFSMSCDDEILNLJSONJKLGSGIONJHILNSSLIMLHLJFHSKIKQNMHKGGGNJKJLLMMMLJKJMLKIHIJGJKKOMLJIPLIRLKB>>SKLMKKGJ-----A@@@@A@B<:;::<:5555DEMHHJJHGEDGFFGMKEDEBCNB=;O;IHKENKIHILILJJHJIEHLGNHHLKOHHMIGIJMKPIOKSLMHFFHHFGLJHLHKIJIKFQJJHHFKJRMM==<<=G;67EDCDFGMLIKNIIQNHJSJIKJHOB668855555HCCCBBD@?>=FNRHIHGKPIMSSSKOSKLKQSKSMOLHINSHMMMLQOJKNMLSRSGMISHQNSNSLLKCEDEFOMSPLMMMSJKKQIIISGHLIHGGGHHJIFFJIHILJKSSSPSSNMLKKKHMIKLIGJJSIOJSIISLHHHHHGFONMLHKKIFGIJRHHILIGHIFHIMLJKMSIHIFHEEDEEEFGGGGIIOKOSMHIQNINJGMNIGDDBCCEEEDFGGKSFKHHIHIEDEFFGHNHDFDDDGFEFEFGHHHGDDDDEFEIIIEGEEFFE@@<;;<2...147=?AEDFBBBBCCDEECDCABBCDHOJNHHFFGGDHGGJGKA;88;<CGLHSKNIQ5+++:?GJIQLKLKFFCDBFJIEDDFEHGGGGIGJEGGECFFCEAC@=<==>,,,,.@@BCBAAACFEGFFIIHCDCDEGLILGHHKIPLKEEEFGFEKJIHHGHHDBAABCDFIJHSLNHGDFEDCAABCFGFC@@@@AEDC@:=0.8==>BCDCDDF@@AAFF<=.---,
@174_45CNXP_4
ATGCTAGCAACAACTCGAAGTATGGGTCTAGCTTATTGATACGTTACCGAAAACCTCATTTGAATAAATTTCAAATAGTTTTATTTTTTTTATTGACAAGTACTCGTACTCAAAAAAGTTAAAAATTTTTTATTTATATATTTTTTTTGAGTACGCGTTACTTGGACCTGGTGTATCTTGTCTTTACCACGAATGATTTTCCTTGGTTAACAATAATTGCTACTATTTCTCCAATATCTGCTGGTTCATTAATGTTATTTCTCCCGCATAGGGGAAATAAAGTCAATAAATGGTATACTATATGCATTTGCATCTTAGAGACTTCTTCTAACGACCTACGCTTTTTGTTATAATTTTAAAATGGACGATCCATTAATTCAACTGTCCGAAGATTATAAAATGGATCGATTTTTTTGATTTTTATTGGAGAATGGGAATAGATGGACTTTCTATAGGAACTATTTTACTGACGGGATTTATTACTACTAGCCACTTTAGCGGCTTTTCCAGTTACTCGGGATTCCCGATTTTTTCATTTCCTGATGTTAGCAATGTACAGCGGTCAAATAGGATTATTTTCTTCTCGGGATCTTCTACTTTTTTTCATCATGTGGGAATTAGAATTAATTCCCGTTTATCTACTTTTATCCATGTGGGGTGGAAAGAAACGTCTGTATTCGGCTACAAAATTTATTTTGTACACGGCAGGAAGTTCTATTTTTTTATTAATAGGAGTTTTAGGTATAAGTTTATATGGTTCAAACAACCAAACATTTAGAACTCTTAGCTAATAAATCCTATCCTGTTACACTTGAAATACTATTTTATATTGGATTTCTTATTGCTTTTGCCGTCAAATTACCGATTATACCTTTACATACTTGGTTACCTGACACCCACGGTGAGGCACATTACAGTACCTGTATGCTTCTCGCTGGAATCTTATTAAAAATGGGAGCCTATGGGTTGGTTCGAATCAATATGGAATTATTACCCCACGCTCATTCTATGTTTTCTCCTTGGTTGTTGGTAGTCGGTACAATCCAAATAATTTATGCAGCTTCAACATCTCTCGGTCAACGTAATTTAAAAAAGAGAATAGCCTATTCTTCTGTATCTCATATGGGTTTTATAATTATAGGTATTAGTTCTATAACGGATCCTGGACTTAATGGAGTATATTTTACAAATAATTTCTCATGGATTTATTGGCGCTGCACTTTTTTTCTTGGCAGGAACGAGTTATGATAGAATTAGGCTTGTTTATCTTGATGAAATGGGTGGAATGGCTATCTCCATTCCAAAAATATTTACAATGTTCACTATTTTATCGATGGCTTCCCTTGCATTGCCA
+
CCDKSKHSILSGEFECEDGJHKM=<;<<>>==CGLHIDGFI=;;;;CDJHMSKNSJHLMJPGIIGCCDAEC0-,,,,,++..,....9:;?<9;56@7655542(()+1...1?AKSLMJFKMSKGFF?KIKDHG@GEE>?=68;=C@<;;=@B=<977))***37999444/./467767;<=B?DHLHHSIMLKSLLPLSJM88889DD:762232-('&%%%$$%%(&&&++5CECBACHFIILHQOHMSNSRKSSMQI?DB?AEF9899:KNIE9999>:9999DF?IIGIPIFFFIFILJICABBEGG998,)(&%%&%(')**-11DEDDGJHJEDEFFDCMJHHOGHJSLGAA@BCIGE,,,,-=;0---.;IFIEEFEE??HG?==877888*11112**))*455==;;<<??60.---====<=?@BE;;;;:::@FHGBCBA?@?DGCDCDFNOLLIHHG@@@AHIRFE767=0./))*00011:1?AAAEFGJHE?;644)))''(++0100../0/639F>==><9:C<===DIFGLIJSJNKJJNJKQSMKSNRIIHFGMORGKK><<--//067FHPLNG>=:>=GGIF>:::=>==>JMSSSIFHGFKJISGSFSRGC+((=.,,,/>>B?BFKRIJQJLPKKJJHKMJONMJNOLRLILKMJGHGHFKDDDDFHKH==<;;=<>;:/,,,-....231016;ONSSSNSIKLLPLQJLNJJKRMOSJIKJJKNPKILSICGH=33332320-,)&&&&''(=?@B<::88<<<>IFLGDCDD??760+*,&&&&'(')*44;44433=/*GEED....-.,++(()('(((,(29889:HCBCHHNSKGLHOGM@=>?;EFHNFEC88;JGHGEBDDBCFIFJGHJMKNOSKSOMSFLSGFEIFFEE;:::<<20149CDCIHSJNNMLJLJSSSSJNSMLQPHLJSSKLIDBCECFDFELSMONNMIPKOSMILGFFEA@EDCD9888333322140,...=BBCFPRJSLJGMLPGEDDDFEDCDDGHGGFHGFEGIPNQSJSSJOINIFGEBC+++,0FHGFLJFHF@==><?>@1/-/,,----399?BBBBCGJFIMHHGFIFGAADEFFF@>=>=>ACCKSNJKGDK33889DDLJQJNRS?@????421+++)(((')-682<***?CGEHJKOJHQHSOIRMRKJJSSPPJLSSRSSIDOSQNLHDEFJJLSSLIIGHHQSLGHC44455>>>?HHGGMLKSSKLIPSKLMSIJMJQLKJGGKSMQPMKNMMMSKNSJNNMSOLHNSHIHHMKLMKMSLLHMSLGSEFDEDSHPKHF;5545GIE>>;6
@175_45CNXP_4
TCGTACTCAAAAAAGTTAAAAATTTTTTATTTATATATTTTTTTTGAGTACGCGTTCTGGACCTGGTGTATCTTGTCTTTACCATGAATGATTTTCCTTGGTTAACAATAATTGTTGTTTTTCCAATATCTGCTGGTTCATTAATGTTATTTCTCCCGCATAGGGGAAATAAAGTCAATAAATGGTATACTATATGCATTTGCATCTTAGAACTTCTTCTAACGACCTACGCTTTTTGTTATAATTTTAAAATGGACGATCCATTAATTCAACTGTCCGAAGATTATAAATGGATCGATTTTTTTGATTTTTACTGGAGAATGGGAATAGATGGACTTTCTATCGGAACTATTTTACTGACGGGATTTATTACTACTTTAGCCACTTTAGCGGCTTTTCCAGTTACTCGGGATTCCGATTTTTTCATTTCCTGATGTTAGCAATGTACAGCGGTCAAATAGGATTATTTTCTTCTCGGGATCTTCTACTTTTTTCCATCATGTGGGAATTAGAATTAATTCCCGTTTATCTACTTTTATCCATGTGGGGTGGAAAGAAACGTCTGTATTCGGCTACAAAATTTATTTTGTACACGGCAGGAAGTTCTATTTTTTTATTAATAGGAGTTTTAGGTATAAGTTTATATGGTTCGAACGAACCAACATTAAATTTAGAACTCTTAGCTAATAAATCCTATCCTGTTACACTTGAAATACTATTTTATATTGGATTTCTTATTGCTTTTGCCGTCAAATTACCGATTATACCTTTACATACTTGGTTACCTGACACCCACGGTGAGGCACATTACAGTACCTGTATGCTTCTCGCTGGAATCTTATTAAAAATGGGAGCCTATGGGTTGGTTCGAATCAATATGGAATTATTACCCCACGCTCATTCTATGTTTTCTCCTTGGTTGTTGGTAGTCGGTACAATCCAAATAATTTATGCAGCTTTAACATCTCTCGGTCAACGTAATTTAAAAAAGAGAATAGCCTATTCTTCTGTATCTCATATGGGTTTTATAATTATAGGTATTAGTTCTATAACGGATCCTGGACTTAATGGAGCTATTTTACAAATAATTTCTCATGGATTTATTGGCGCTGCACTTTTTTTCTTGGCAGGAACGAGTTATGATAGAATTAGGCTTGTTTATCTTGATGAAATGGGTGGAATGGCTATCTCCATTCCACCCATTTCATCAAGATAAACAAGCCTATCATAACTCGTTCCTGCCAAGAAAAAAAGTGCAGCGCCGAATAAATCCATGAGAAATTATTTGTAAAATAGCTCCATTAATAAGATCGTTATAGAACTAATACCTATAATTATAAAACCCATATGAGATACAGAAGATAGGCTATTCTCTTTTTAAATTACGTTGACCGAGATGTTAAAGCTGCATAAATATTTTGGATTGTACCGACTACCAACGACCAAGGAGAAAACATCCAATGACGGTGGGGTAATAATTCCATATTAATTCGAACCAACCCATAGGCTCCCATTTTTAATAAGATTCCAGCGAGAAGCATACAGGTACTGTAATGTGCCTCACCGTGGGTGTCAGGTAACCAAGTATGTAAAGGTATAATCGGTAATTTGACGGCAAAAGCAATAAGAAATCCAATATAAAATAGTATTTCAAGTGTAACAGGATAGGATTTATTAGCTAAGAGTTCTAAATTTAATGTTGGTTCGTTCGAACCATATAAACTTATACCTAAAACTCCTATTAATAAAAAAATAGAACTTTCCTGCCGTGTACAAAATAAATTTTGTAGCCGAATACAGACGTTTCTTTCCACCCCACATGGATAAAAGTAGATAAACGGGAATTAATTCTAATTCCCACATGATGAAAAAAAGTAGAAGATCCCGAGAAGAAAATAATCCTATTTGACCGCTGTACGTCTAACATCAGGAAATGAAAAAATCGGGAATCCCGAGTAACTGGAAAAGCCACTGGGTAAAATTAAGTAATAAATCCCGTCAGTAAAATAGTTCCTATAGAAAGTCCATCTATTCCCATTCTCCAGTAAAAATCAAAAAAATCGATCCATTATAATCTTCGGACAGTTGAATTAATGGATCGTCCATTTTAAAATTATAACAAAAAGCGTAGGTCGTTAGAAGAAGTTCTAAGATGCAAATGCATATAGTATACCATTTATTGACTTTATTTCCCCTATGCGGGAGAAATAACATTAATGAACCAGCAGATATTGGAAAAACAACAATTATTGTTAACCAAGGAAAATCATTCATGGTAAAGACAAGTACACCAGGTCCAAAGAACGCGTACTCAAAAAAAATATATAAATAAAAAATTTTTAACTTTTTTGAGTACGAA
+
IIKMMILJGHLNSSMJLNINPRSKFDSSNSPSIOKMHLCAISSSSSJILMFJD110-----<ACCEKLPQNSSPQNSNKMLLSLNNOKLLNKNNIKFGMEFMLMLJIKJRMGOLLMSJLJMQMMIHJKJSJSNJIJJRLKKLMMSLKNKMKPMSJND;<GFHSMLILSKJKKIJNJSLSKMSPOLHHSIMJLLHHSMKJSSSPSOSLG=<<=CDEECMLJOQGKILJHKMLKHSPLOOPIIOIJHIJQNLSKKISME@?@?ASJIDEFEMIMHSIKIJKIPSKKJKSHRIMHIJMJLRSJNISSSMSJFLSSKKIHGJKJOKJSLOMIHFFHEFHCA9411(*'((**@?ABBSNMFDDEEBBBBQJONSKJQSHHHISJSSLJIGSGFGJJLNSJJMLSIKKLJGLJDDDADF=:()43:8EL98889ISRKNSLKOOOISIKOMJHGFGFGJLHGHJMSELIPMOJMMSSOKNSJLJGGFJMKMEDCG4HRBE://0GJSSKKKSMILOOLKKNOJOO@HIANIKKMJGGEG@SSOLJSJJJHLMLKLJJEE:6<?@FLFFFIHGJGKJJHGFEEEHGHQINKLAFECABAC@><69:;=BCCBCBCGGGJJJIJHHFGFGEFFIFJSPNHGEFEFGHIIHGGFEDDECCED@@@A@FGHGJIJPIOKSNGBBCBKISMIHSLLISLSMSKSSSSSMLHMMKJJKSLJSSLSMOSMSPSNLSPJNHHHQSSLSSSPSLSK><<<<PMOLNNQSPJSONRSIKOOSJSLSJNRJLSSPLSSNNSMSMPSLNSKSSSSSLNMSMNLNPLSJMMKJIQKNKNSSLSSRSKSJSSIKRKMSOOSJKKOOSJNIISRIGJPSNJIKJMQQMNOSSNLSSSSJSRSNLSSSKPNNSPNSSLSSMQSKSJGJFISSHQLKSSMLQSSRLQQSMPOHIGGHSOSMMSSSNSSOSSMSSSRSPIRSJOMOKSSPRMEDGLJSSNKOMKSSKPRSOSRLKLNKPNQMLSNKSLSSNONSSJNKNSSSSSMNLKSSNJLJJSPSLSSOOSNLNSOSNOPNSOPKQLSSJQOSOOLLHMPSSMSNCNGLMF@;;91=?9985578DSMSOSOKROLSSQKPIORSQFJMMSSJIFDEKMSQNJKLISLKQJPKSEDBDEMLJOKQQMSOSKL54444GKSKNLJPLSPKKJIDDDEHLGIFGACSKIJEGIBCA;,((&&%&%&()056:@@@?67:<=@BEDEDBCCEOEFE??<=818<=C=;::7860/,+++12>DEGRFE=::;CCDE><<<;;99:;;888877322-(%$$$%%$$%*+.0...569>>EFFJGEDEDFFC:211/(((((;<???@=<;76788556?<;<:;<<:<;7?C?>=9:??>A=54558872?A@@91103;7644,+'%&'&')*.4556643200.-*))()(&%&(),----*)(*(((&&&&&&**)))(()(&)1100.---**)()%%%%&'())*.+)))'(++-23452/0798769:;=>=>??@@AD>::;=<<;;::20-(().../;<<<03-''/15:;<<>DCDC@@@@@FDDFDFGDCBA?AA@BA@BBCDDEAA=:;<<;97111003559<>??@ACECCCECBBCDAAFDDDDB=8890112=>??BCEGGFGCEEFGRGHJIGKIPFKEIGIGGJHHFHMLGEEGHF----.877532225?>?@ABBCDCAAAEEDEBCDDCDDBEEFECB?;<?=>==0//../12)*//2899999;9:;8864404557CFEHH?DFDDFCBBC@BIG@?>>76')62+*.778?>?9;6;;:,++**)++-1..055667;@@@@BCEEEB@>=9990////88:653235DDA<86,999:@???>?===0.--.6<89>A@?>><;7..---.0//...10452968788..)((&',+)()%(((''%%$$%()**))&&'%&&%%&%%#$$#$$%((+.1--21/0.,+,,/33=98888?>>@?AAABABBCCCAAABB>?FACEEKKFCCDCGIJIJ;9;<=@?==9////0323((:>?ACFFFKFJGGGFEGEBCGGFBCBDDCCCCC?AB=/<?<?B<>CCCABGIIMLFGCDEECAABBBGEFHFILILNGE=DABA54444DA@AABBAA@?@AA>@>7;;9;===;6775.42-)/1-.....=J;:88;?>??>AC<<=<=CCAA:::>?ADBFIIDDD@>@??DEHFHGEHBA@ADDDDBDDAA?>>93110//0//-'&&%&&&&(125565442267;>@<;;;<@@A>@>@IKODA?>?>?@B@<>?>DB?;8;943-,,-//8788667;<=
@176_45CNXP_4
AATCGCAATAATCGGGTTCATTGATATTCCTAGTATAGTAGATGCTATCACACATACAATCATACTCAATTCGATGGAATTGTTTGATCTAAAGGGGATATTCTATAATTTCGCATGTTGAGGGGTTATTTCTTGGTTTCGTCCAGTCATTAATAACTTGATTATTTTTAGATAATAGTAGATAGAAAGAACGCTCGTAAGGAGTCCTATTGAAACCAAGAAATATAGGCCTGCCTGCCATCCACACCAGAATAAATAGAGTTTTTCAAAAAAACCTGCTAGTGGAGGAAGACCTCCTAGGGATAAGAGACATAGAGCTAAAGAGAGAGCCAAAAAAGGATCTTTTGTGTATAATCCTGCATAATCTCGAATGTTATCAGTTCCGGTACGTAGACCAAATAATATAATGCAAGCAAAAGTTCCTAGATTCATGGCGATATAGAACAGCATATAAGTTATCATGCTCGCATATCCACCATTTGAGTCTCCAACAATTATTCCAATAATTACATATCCGATTTGACCTATGGACGAATATGCAAGCATACGTTTCATGCTTGTTTGAGTAATAGCAATGAGATTCCCGAATATCATGCTAAGAATAGCTAGGATTTCCAGAAGAAGATGCCATTCATTTGATAAGAAATAAAAAGGAATATCGAAAATTCGAGTGGCTAAAGCTAAAGCAGCTACTTTCGAAGTAACAGAAAGAAAAGCAACGACTGGAGTGGGAGATCCTTCGTATACGTCAGGAGTCCATTGATGAAAAGGGGCTAGGGAAAGCTTGAACCCAATTCCTACAGTGATGAATATAAGCGCAATTGAAATTCCTGGGGAGTTATACATTTGTGTATTGATAAGACCATTCACTATTTCTTGAAGCTCAATCTCTCCCCCGGATGAACCATATAGCCAAGAGAAACCATAAACCAGAATAGAAGAGCTTGCCCCACCCATGAGTAAATATTTCATAGTAGCCTCATTAGATCGTATATCTTTCTTGGTATATCCAGATAATAGGTAGGAGCATAAACTGAAACATTCTAGAGCTACAAAGATAGTTATTAAATCGTTAGCACCACATAAAAACATTCCTCCTAGAGTAGCTGTTAATATGAATAACAGAAACTCTGTTATAGCCATTTCTGTACATTCAATGTACTCTACGGATAGAGGAATACAGAGAGTTGAACATAGTAAAATAAGAAATTGAAAGATTTCGTTGAAATTGTTCGTTTGGAAATTTCCTGAAAAGCTAATCATAGGTTCTTCTCTCCATCGGAACAATAGGGCCGTTATGCTCATTACGAAACTTGTTGAAGAGATGAAATATAACCAAGGTATATCTTTTTGATCAGAGGTTAAATCGATCATCAGAAGAAGAATTAGGCCAAAAATACGTACGA
+
GJGIKFFFGFMJLHIHHKEFGHFGILHKGFFSSKIKHIJHJHEHHHISHIHHIIJKOIHIIJJGGHGHOGHIIHKIIIGLPEHMSHEK>@,,.=ADFFEAGFJNMHFD==;40-,,,-1((+;AFGLHLPHEEFEELJKGEHEGSOSKNIKJHKKKHMNLKOLNKMLQSQSNPJSHKJSNKJLHIJGIJJMSNQMMLJIJSHJHJIIKJOOHGOLNILIPNNOLNOJIKSOLOJKNOOSMISQPORQKJLSJJJOLSPSKJIOJSRIBDAEHSSNOKKLKLMNSOMMMJPOMKLHPQLMOLOJIJMIJMNPKSMQLSQSPOKNOQSLPNIKECDJSSMSNSIQLSKLJLGJSJSSGHLLLLHKJJQSQLMSKOLSOOJOMSKRKLLSLHIKJRJJKPOLQQSJSINLSJHGHHGHGQPSISOKSLNKMLMPMSSGDCDDGGKFGHIKHNKLSOQILLHSKLNSSQNHGHGHLMPLOMJMIMLKLSKKGFFJSNPKKIJNGKHNJMMHGIGGFKGHHHIHKKKMIHHIFHHHHEGEFILJIIKOOJNIFFIGHJKKKHHHKNPKJSIGGIHILHIIOIAA@>>??B@@EHJRKIIJHIHHFHJIGFHFFIKJKKL>MDEIGHJMMKHFJIPIMQPSJLIPHGSKKJKHIJRPPQMHLGRILIIIKJSMMJHHFEFCC?=<<<>::;CKNLIJFGHKLFGNSJKJILIIJIMLLL=MSSLLSKOJMRKLORLNKLOLKFAB32223JJEGFGDEGEFHIGIHMRJJJLJJKOIKMKJGJIKISJKJIJHISIJJJHMIJNQLKQLQJKPLKKIKMLNMHGEGFKLMPOJNJLNIJRHLJIOLPLKNKMPSQQSSMJSOMOSDCBDINHSJJGFHJJMONLNMMJLISKSHOSJI4435??MJJLILRKSOISKSSRQRCNMIQKKJJSLMJKPMISLKHJSOSJJQMOIIKPRLJSLKS6778CKONRMJSNHJJSOIJMIOQLLINLHIFFFFGLLLLSJAGMLNHLGIOJJIJLGSOPIMMNKIGGFHIGIJMLKIHJMLKKNGEFGFOLJJJIHKKILKJNPIOQISHJGBB@AAFFHFFGHHIJMKNPHHJLFIHGPIHIDCCDDEFKHILMKSHFHKFHGHGJKKGHFFFMIACHGGCCDFG@GGEGGEFFFGIIGFGGDFFHFCDCFGIAKIIOKHKGGHCBABBEGGFEFDECEFHKILJLLJIIKJQIHJIHFICCDCCISKRLJFC<))))3EFIHHMQGIEEDFHKKLJGEFJIJKIFJJJIHFCCB@IFGFGCCCCEJQIJHGHGDEEEGHJHCCCEHCBBCCLJMKSKMIMJIKHFFEGINJLJJGMNGFECBCDDFGKJKMMMJIJGEDBCCDEGFD???>?CCBCDEEFFFFHFGFCBBBCDFHPHJA??><<=
@177_45CNXP_4
AATCGCAATAATCGGGTTCATTGATATTCCTAGTATAGTAGATGCTATCACACATACAATCATACTCAATTCGATGGAATTGTTTGATCTTAAAGGGGATATTCTATAATTTCGCATGTGAGGGGTTATTTCTTGGTTTCGTCCAGTCATTAATAACTTGATTATTTTTAGATAATAGTAGATAGAAAGAACGCTCGTAAGGAGTCCTATTGAAACCAAGAAATATAGGCCTGCCTGCCATCCACACCAGAATAAATAGAGTTTTCCAAAAAAACCTGCTAGTGGAGGAAGACCTCCTAGGGATAAGAGACATAGAGCTAAAGAGAGAGCCAAAAAAGGATCTTTTGTGTATAATCCTGCATAATCTCGAATGTTATCAGTTCCGGTACGTAGACCAAATAATATAATGCAAGCAAAAGTTCCTAGATTCATGGCGATATAGAACAGCATATAAGTTATCATGCTCGCATATCCACCATTTGAGTCTCCAACAATTATTCCAATAATTACATATCCGATTTGACCTATGGACGAATATGCAAGCATACGTTTCATGCTTGTTTGAGTAATAGCAATGAGATTCCCGAATATCATGCTAAGAATAGCTAGGATTTCCAGAAGAAGATGCCATTCATTTGATAAGAAATAAAAAGGAATATCGAAAATTCGAGTGGCTAAAGCTAAAGCAGCTACTTTCGAAGTAACAGAAAGAAAAGCAACGACTGGAGTGGGAGAGTCAGAGTCGAAAAGAGGATTCCTCACTTCTTTCTCTCATTCAAAACCGTGCATGAGACTTTCATCTCGCACGGCTCCTAAGTGATAAAAGTAAAGAAGAACTCATCTTCTTTCTTTTTTGATTACTTTCCTCGCGTATGTATAAGATCGAATCCTTTCTATTTCTAAAACGGATTACTAATCCTTAACTTTTCGAGGAATCCTTCATCAGTGGTTGTGAATGACTGATTTTTCTCAATCTTTTCGACCTTGGTTCCGTAGGAGCACGTCCGAAAGATTGAGAAATGGAACCATCTGATTTGATTCGTTCTCAATAGCCATGAGATTATCATCTTAGGGTGATCCTTTTGTCGACGGATGCTCCTATTACACTCGTAGTCTCTGAAGGATGAGAACCAACTATGTAGCATCTACATCGAGAATTCAAGTCTTTCTTGTATACGTCATTAGTCCGATCCTTTGCAGGAACTACCCGTAATAACAAACTTGCAAAATGGATCCGTTTATCATAAAGAGATTCGTTGTTCCTGACCCTGCTTCACCTTAATTGTTATTTGAACAAGTCAAAGTTCTGTCTTGGTCTGCGTGGGGATAGCATTTCTCTTCTGCATGTCCATAGAGTTTTGAAAAATCCAAACATCTCAGAGATAGATAGAGAGGTAGGAATTTCTCAAACGAACCGCACTCCTTCGTATACGTCAGGAGTCCATTGATGAAAAGGGGCTAGGGAAAGCTTGAACCCAATTCCTACAGTGATGAATATAAGCGCAATTGAAATTCCTGGGGAGTTATACATTTGTGTATTGATAAGACCATTCACTATTTCTTGAAGCTCAATCTCTCCCCCGGATGAACCATATAGCCAAGAGAAACCATAAACCAGAATAGAAGAGCTTGCCCCACCCATGAGTAAATATTTCATAGTAGCCTCATTAGATCGTATATCTTTCTTGGTATATCCAGATAATAGGTAGGAGCATAAACTGAAACATTCTAGAGCTACAAAGATAGTTATTAAATCGTTAGCACCACATAAAAACATTCCTCCTAGAGTAGCTGTTAATATGAATAACAGAAACTCTGTTATAGCCATTTCTGTACATTCAATGTACTCTACGGATAGAGGAATACAGAGAGTTGAACATAGTAAAATAAGAAATTGAAAGATTTCGTTGAAATTGTTCGTTTGGAAATTTCCTGAAAAGCTAATCATAGGTTCTTCTCTCCATCGGAACAATAGGGCCGTTATGCTCATTACGAAACTTGTTGAAGAGATGAAATATAACCAAGGTATATCTTTTTGATCAGAGGTTAAATCGATCATCAGAAGAAGAATTAGGCCAAAAAGCTAGCATA
+
GNGMMGJKMLMSNJNIJKIKGJINSSQNLNKJSSMOLSJQPKNLOKNJNHJNKKJOMKJPJJQMLLONJJSKJSMOSPRLQFLJQLJMIG/))*6;KSSSMKKMSMNRLSKQSLSSSRSOSSSMSJMISKLGG3//08FBBAAB::JIHOIJNSSNJLJLRKSKSJSMRMSMJNHSGHGHJKJNMILKSSLI999,,,,,=@EDCBCE@@?<=AFEIICHKAAA@A>>>AGIISD33RHIJJH=>PKQMLKNILRNNKIPIHKIJLLABJMSSNQSNSNSPSMKKMSQONPSJQRSSPHPSSJQKINIHGGKMKSJJKIQKSOKSMHEFEGJ@CGLRSMSRKSMSLKKLKLSSMSSKKNNLMMSSOSLSLLMQSNJKMLHSROLMOOKLSIIKJKHIMLSNSOMKLKKMSISPNKMPOKSMLKLKJJSSMMSSONHSIKJLQMIKIKSISKSQOSSSMMJLLSNLNLLJRRSKSLMSSSJSNSKHJONSSSQQMOOLNKNRIPMNSSPSSNMJJOSMLSHKSSSISIFHHSIFFEFGKSSKLLSSLKKMSJOSSOLKLOPPSNKLSNSHLHIEGFE@=>>>>ADB;<>??SJFIHJIOMGGIJIHSSMRHHNMLLKPSJJOKMLSNISKJSSPLJSLSMHILHOILKISSSPOKKKNKNHFEGEIIINIHGHHGIQIINIKIHIJJKNKFFHFFH@9:FGFFGFFFFSGSPFGLLJRKSKSHSKSQSILSOLLSSSSKMKJLJILIMSSSSJJIHHFGA435675798493ABFHFIFIHJMNKJLSGIEFGHHHIGCDGFKGSSIOOSKMGKJKKIKKNIIKMIISOKIJNKJHJPJKJJIJDB98;/<>ADB8444479433.0>?HGEGFGFGGKIIPRNMMHOJQKHSNHSNLNSIHRLQLNIKKILMGIKGHNJSMRSSIISD76666GMNKJHGFEMMJPMKPNSMNIKKLLSJMJOIJNSNKPGPHQFFHFGKJKSLLPILJNNPSMFDDFEREEAA@BBFINKIHG=>974432256@BCFESJKGJMNQNJHFKHIIMKKSKKIIRSQMSKOQJKJKOHSLJMJMKMNMKLRMSMMSRKKOSRSMMMKPSRHHJIIHFLGGJIKPJIKJJKHPPNKKJNMMKIOLNMMISSKJNMJPLIIMIGJKIIGGIJHJSJKLMNPSSRQSKLJKIJILHHPMKQKKSMSIQNIIMJIGSMHMGKOJLSOJNKHHJHLILKKSJJSSJSLSSSNOKPKNKSQJNOJJIGHOKJQKSLSKLKMJHLLGGJNSOIIHJIIFKGGKOKSKSJPKJKNLJJIFMLJMMMSLMSJQOOKKLKKMLKILIHKIKHHEILLPKSNOKSJRKLJKRSIJIGHMEEFDLQRMPMLJHGFFE64445HHKGIJKIHIFGGIGHFGGECGJH=;2(%$$&''(-138<>>@CHIDDDEKJLLFFDACGKIIAAKJLKJHIOJLLMKKJCFGFDJNJHA32222<LHHHKIKILIJLHHIJIJHRJLMJHGGFIGHKJHOIJKLMLCGHHKJSKJKJHKLJJRNKQKKMKLPNSAHJNNQSOKSMKPJNQSNKSOSRSKOSMSKMMIGA?>>SLSJKHIHLJJINQKJKGJGKJJPOKOJSPSMJSLSIPSSQNKJSJHKHDJHRLGILPPJGJIJGJHLSPMLJIJGIFHNHSJLPNOHMSIGOISMKKNOJRLLKMSNKMILJHHJKIKKIJKILINPKMJIOJIGLGFIKILISKGMKKJKIIKJHHFHHNSMOKROKJKQFFGECFHGGHJOIIKLLJJJKPKKJKJJPJHLJKEJJLJKQSLKLHLKMKNMIOIIIMOOKKIMHJHQSLKLHLRNMJJJGHJHKMKQIQIIHIKIIHGGFGGFEFGJQMLSLIHFFFIGGGHIJGFFGPLNSMSLIIMKKHSHIMHNIIIEDEDFLKNNJHHD??@BEJJGJSIKHJKGIGJLPPNGKHJKIFLGGKFFLHFJGFJEEHFDDDGHIJIMIGHFDEEFIJJKFHHEEDDCEEFQLJHLKMJJIHEDDDGIFJPIHJHIJJCCBABEFDE@SSHEIGHFGECEDDFFHCAAA@BEFEEEH@?FLKHSHGCCCCCEEISJFEDCCDDC
@178_45CNXP_4
AATCGCAATAATCGGGTTCATTGATATTCCTAGTATAGTAGATGCTATCACACATACAATCATACTCAATTCGATGGAATTGTTTGATCTTAAAGGGGATATTCTATAATTTCGCATGTGAGGGGTTATTTCTTGGTTTCGTCCAGTCATTAATAACTTGATTATTTTTAGATAATAGTAGATAGAAAGAACGCTCGTAAGGAGTCCTATTGAAACCAAGAAATATAGGCCTGCCTGCCATCCACACCAGAATAAATAGAGTTTTCCAAAAAAACCTGCTAGTGGAGGAAGACCTCCTAGGGATAAGAGACATAGAGCTAAAGAGAGAGCCAAAAAAGGATCTTTTGTGTATAATCCTGCATAATCTCGAATGTTATCAGTTCCGGTACGTAGACCAAATAATATAATGCAAGCAAAAGTTCCTAGATTCATGGCGATATAGAACAGCATATAAGTTATCATGCTCGCATATCCACCATTTGAGTCTCCAACAATTATTCCAATAATTACATATCCGATTTGACCTATGGACGAATATGCAAGCATACGTTTCATGCTTGTTTGAGTAATAGCAATGAGATTCCCGAATATCATGCTAAGGATCACTAGGATTTCCAGAAGAAGATGCCATTCATTTGATAAGAAATAAAAAGGAATATCGAAAATTCGAGTGGCTAAAGCTAAAGCAGCTACTTTCGAAGTAACAGAAAGAAAAGCAACGACTGGAGTGGGAGATCCTTCGTATACGTCAGGAGTCCATTGATGAAAAGGGGCTAGGGAAAGCTTGAACCCAATTCCTACAGTGATGAATATAAGCGCAATTGAAATTCCTGGGGAGTTATACATTTGTGTATTGATAAGACCATTCACTATTTCTTGAAGCTCAATCTCTCCCCCGGATGAACCATATAGCCAAGAGAAACCATAAACCAGAATAGAAGAGCTTGCCCCACCACCCATCAGTAAATATTTCATAGTAGCCTCATTAGATCGTATATCTTTCTTGGTATATCCAGATAATAGGTAGGAGCATAAACTGAAACATTCTAGAGCTACAAAGATAGTTATTAAATCGTTAGCACCTCATAAAAACATTCCTCCTAGAGTAGCTGTTAATATGAATAACAGAAACTCTGTTATAGCCATTTCTGTACATTCAATGTACTCTACGGATAGAGGAATACAGAGAGTTGAACATAGTAAAATAAGAAATTGAAAGATTTCGTTGAAATTGTTCGTTTGGAAATTTCCTGAAAAGCTAATCATAGGTTCTTCTCTCCCATCGGAACAATAGGGCCGTTATGCTCATTACGAAACTTGTTGAAGAGATGAAATATAACCAAGGTATATCTTTTTGATCAGAGGTTAAATCGATCATCAGAAGAAGAATTAGGCCAAAAAGCTAGCATGGTGCTGTTAATTTTATCAAAGGTTCGGTTGTTT
+
HMKSNLGJKJII@*)('-,--23;=>=.--/4EIGHEDDFEEJKGJKGIQNKQNQCCELKHNSJHIHSKLSKMIMJJLNQLH?CA221)))'')*.<;<<<=?:9:;;KGHOJJMLSLSMILRJLJJGJOJPSL<;;;<EEDFFAASIJLMKNSKSJSMIIRSSKMRSSKMMLJIKKJLKJMIHILKKISJIIGN>===>GHKHHIIKJMJKHNKSIFGGNNOPOMOJOSKIILORSPNJSKJIHJKIIKIKHKNMIISJMHKKOIN@BFEGJHKJJNIJMSINOIKLIOMKNIHBBBJKLSKJKIORPSJLRMNPKOMGNOMNLJIGFEE?=B8SOLMNSHMLISMSKLKJQKSSNIKHMJLJPNRROMJLLSSIOIEFLFIKJKHKIJHGFFEDEHHLHG@;7567:?C?>>>=@IKGHHGIHFHHGGNHHDCBABCFIGGFGIHHKKKONIKIMNSHJIIGJHFGFFGKHJJIIHHGHIKMIFGFFGHJGHGHGMNIFFFEGGIGKNHIJJHIPJLKSMSPRLMKJJLNFGHHIPLOJKJKIMJJHNKSNJMLHPKFGFGEFCDBBB??A>?A7777>?88846>>>F766667+++**,,+,../6:BGK5H?@JQOSSJJSIMFLSLNJSSOSIKIKQLSLSSLJSSSIROSLSOHFKSJNLNLSLKMKSOOL?NPMSLQSKMSNKOJJJLCDSMSLJJJJIKSSNMLONQKSMSLJJJLSSKIPLLPJNJRJIINSHSSMLLKISSMSMSJJHMHJHHCBDFJNLNOSQEOSLIQLJIJFEEEEHMGKIPQMIOPKKLKQOHJLNSSNKIMHKQHNJHISKOKLJSHKJSKJNJMSLSOIMQPSQORSMNKGISMKMSPSSNJOJKSQKMMSJGKOSQKOOHNSQS443:9:HJMJJMJMQSMIIHGJ?@LKNMNKPRSIONLKLLKSSSKNOIJSMIIHGG@>>=:989@C?E((((+BQSSHORHRSLSHLMSONKMNNMMIQSLPHHKJIO?5.6;//SNSMIQQOLONLSSJLISHOKKPNNNNNSJLHKOSSSOOHSLHSOJEIHKNKKPILNMLSNJNSSSMJGIMLIMSLOISOMSRLSLSOSOOLMKJLKHSHHKJIJLQKOQMMMKMNJQIMLRPNNJSSPSOSSNKJJIKLLRQMLSJKSJIHNIKNJJSMIMSKHIFEEGEEDGEHKKKNKGIKIGJJHIIEDFEFSSMMMSLPLSIKHSOIIJLJJGIKHQMOOIHJSKGGJNJORPPNMSKNKKLSJMNIHIHGSSIIJGHGJJHCDA?<B-(.<;;;78444333320-,,-1:9999<KGDBBBCGISLSMRLKILKHIFFHGIJNIJSSIGJKHHFHFIIJJKMJNILJIHJEEEEEFF>>>??DFFJGKHMJSQSE???IGFHGGHIJC=;)(((($#%(+++++**)*.0&)('',,50000000774+
@179_45CNXP_4
CGTACGTATTTTTGGCCTAATTCTTCTTCTGATGATCGATTTAACCTCTGATCAAAAAGATATACCTTGGTTATATTTCATCTCTTCAACAAGTTTCGTAATGAGCATAACGGCCCTATTGTTCCGATGGAGAGAAGAACCTATGATTAGCTTTTCAGGAAATTTCCAAACGAACAATTTCAACGAAATCTTTCAATTTCTTATTTTACTATGTTCAACTCTCTGTATTCCTCTATCCGTAGAGTACATTGAATGTACAGAAATGGCTATAACAGAGTTTCTGTTATTCATATTAACAGCTACTCTAGGAGGAATGTTTTTATGTGGTGCTAACGATTTAATAACTATCTTTGTAGCTCTAGAATGTTTCAGTTTATGCTCCTACCTATTATCTGGATATACCAAGAAAGATATACGATCTAATGAGGCTACTATGAAATATTTACTCATGGGTGGGGCAAGCTCTTCTATTCTGGTTTATGGTTTCTCTTGGCTATATGGTTCATCCGGGGGAGAGATTGAGCTTCAAGAAATAGTGAATGGTCTTATCAATACACAAATGTATAACTCCCCAGGAATTTCAATTGCGCTTATATTCATCACTGTAGGAATTGGGTTCAAGCTTTCCCTAGCCCCTTTTCATCAATGGACTCCTGACGTATACGAAGGATCTCCCACTCCAGTCGTTGCTTTTCTTTCTGTTACTTCGAAAGTAGCTGCTTTAGCTTTAGCCACTCGAATTTTCGATATTCCTTTTTATTTCTTATCAAATGAATGGCATCTTCTTCTGGAAATCCTAGCTATTCTTAGCATGATATTCGGGAATCTCATTGCTATTACTCAAACGAGCATGAAACGTATGCTTGCATATTCGTCCATAGGTCAAATCGGATATGTAATTATTGGAATAATTGTTGGAGACTCAAATGGTGGATATGCGAGCATGATAACTTATATGCTGTTCTATATCGCCATGAATCTAGGAACTTTTGCTTGCATTATATTATTGGTCTACGTACCGGAACTGATAACATTCGAGATTATGCAGGATTATACACAAAAGATCCTTTTTTGGCTCTCTCTTTAGCTCTATGTCTCTTATCCCTAGGAGGTCTTCCTCCACTAGCAGGTTTTTTTGGAAAACTCTATTTATTCTGGTGTGGATGGCAGGCAGGCCTATATTTCTTGGTTTCAATAGGACTCCTTACGAGCGTTCTTTCTATCTACTATTATCTAAAAATAATCAAGTTATTAATGACTGGACGAAACCAAGAAATAACCCCTCACATGCGAAATTATAGAATATCCCCTTTAAGATCAAACAATTCCATCGAATTGAGTATGATTGTATGTGTGATAGCATCTACTATACTAGGAATATCAATGAACCCGATTATTGCGATTA
+
MQPHSHIIORSSKA@@@LNMKLSSMSSLJSSNSFGF20001MDFJMIMMSMSNCBCDPLNNRSMOQSLLNNOKOSSKOGGIDEDFA???AMKLKJPNMKOKS@A@@AHJNKILSSMKMJMLSLPSMSMOIPSSSSSLSNQMPSQQKLMLHI?<;?>>IGJKNLSPKKJJNHKSLMLLSKLLSMKJDILKMLSSLLJMSSJSSSJQPQSSPSMKLIDELSSMMRSMLOSLSSPNSMSMJMSSSSIJKMFFJKLIJHFNGLSF/SPNJSMMLKOPQRJJSSPNPPSJRJPSPRHNLOHKIRKSKIOLJGOJMSKLSKMMQSSSSKOLKSIKMIMHIHGIPMJSSJLSMSSMQJSORNMPSMSNJIJJLSSLONSSSLRLMGRKSKISSPHSSBAAI>>?NPPSSKJJJMSKOOOIKPJHPIJSOOPSSPOIJGKIKKOSSSOSPSLOKLLJLDEB9B@CFFEGKJSJIE?>?JOJHISOMKKOHJKLSNSSNNNJOKLSKGFEBA@ACFIGEGIIRKHLHIG665224,,+*+07369:@CFIHKHMJHJLJJILIIOMLJJJMILKIKNHHJRG@LSSSKSSLJLOPKHIFEEFFIGHIGJKKKKKLJIGHONLSGHIJGFIDHCHD0DC<BGSML?<?D95COBABBIIHGHIJGPSGHFGJIFEEA=<<:432457:FFGKJGFDGFFJHIGHGHIIEIIIHFFFIIEJLSJNHMHGLLSKPSJLNIFBFFSPJJIKMQPNSNSKJJJSKSKPKSLSKIHPLKKLIRLNNSHKMHIPOKKNSMMLLSOKMKQPHLGSA@@@??B??/,,,FLJJSMPOPJJIJSJMQPLJSQLLSSSLPKCBBDD4333370/018?A@ADFEFHSKHHFE?????@KINLIJSIPRISSPSKILSKLLKSSOPOSSOSOPNB>>>?EFGDDBCCMIOKHKQIGHMPNJQINHSNLN@?@>>>>>>DDEEBE6444366;<65655/.-----AGKIKHKONMSLSGSIQRLII>>;--AGHJILQHOEGJ<;;;65549=BHGDCEEFMSJKJQMIKPSNSIKSLIGHJMLMPJECCJIJNMKNSJMSMKSB=<<=HGGGHKQPLSSSNKGSSGIONKSSSISJMNSNLSOLLQJKNA:999HNMJSJSSOSNNKLLSOSNNJIIJIINLSIQKFOCFED=BB?75467>CDABOMLMJRQJMLPKJRGGFEFQNSPMMMISOLCMN?RLOSKOSKSONSPNJMIJNSKMLMMHNKKROKKJIGISB?:BCJECBBBCGKSOSMKLSISIJIJHNJIJMOLHHSKRRJIJMSNLLKNIKLJ?BGFEA??BFDCFEEHGGKFHFFHPKGHFHHGLMFLHHJGJPIMMSJJJKSHNIMGJGGGHIHHJOMIROLKMGGECCEDGHMSLSFFEEEE
@180_45CNXP_4
GGCAATGCAAGGGAAGCCATCGATAAAATAGTGAACATTGTAAATATTTTTGGAATGGAGATAGCCATTCCACCCATTTCATCAAGATAAACAAGCCTAATTCTATCATAACTCGTTCCTGCCAAGAAAAAAAGTGCAGCGCCAATAAATCCATGAGAAATTATTTGTAAAATAGCTCCATTAAGTCCAGGATCCGTTATAGAACTAATACCTATAATTATAAAACCCATATGAGATACAGAAGAATAGGCTATTCTCTTTTTTAAATTACGTTGACCGGGAGATGTTGAAGCTGCATAAATTATTTGGATTGTACCGACTACCAACAACCAAATAATTTATGCAGGCTCAACATCTCCCGGTCAACGTAATTTAAAAAAGAGAATAGCCTATTCTTCTGTATCTCATATGGGTTTTATAATTATAGGTATTAGTTCTATAACGGATCCTGGACTTAATGGAGCTATTTTACGAATAAATTTGTCATGGATTTATTGGCGCTGCACTTTTTTTCTTGGCAGGAACGAGTTATGATAGAATTAGGCTTGTTTATCTTGATGAAATGGGTGGAATGGCTATCTCCCATTCCAAAAATATTACAATGTCCTATTTTATGGATGGCTTCCCTTGCATTGCCA
+
SPLJLSLIKMSOORSNSMNLMLJSMRJKSPLNLMMRMMNKSNIOSQEISSSQKKSNJSSNKSLSSISOSKKGNJOFEA==>BABCCCC>=<;;HGHIMHMMKNSKNMSKKLJSSSQLMSSNRRLLAE><CCFFFHSIKIKONJHKCDLKLA@@@@IMJNSSKSMSPLSKILNSLOSSSSILLSRQSNSLONLSNISMSMLOLNPSOJOPSMLSSMKRNLNLNNSSSJSKNSSIRESOOSOSLSMJJPSNKLSSJSJI@>?8=<BAEPJJJFHKKFGSKPSOSLKLISSNSSPSGSSPMPSMKOOSLSRSQSMLIKPMSOSKKSRNKSSLJNLOMMLJKJKLSJB320../124454212178::::88GDEDEE><>9FGCA@@??>>>>>>>?>>@>@AB;<<;;;;BCCDDA@@@<<<==DDFBCDB?:2///0,,))*5656::?BA>;:;=??@CDEHIIEDCBB6=?++++*1-**0-.---,-,./0265--;;<<;;995436;<B@@@6687630.-.14689<;:91-**,,;==>ABDEJKEMFGFDDBA@ABBABBCF?@@?=@75555=;:6*+422.-**))(&&$%(''(,&%$$%)*.03(((((,,,--/18=@AFFD<;95
@181_45CNXP_4
ATGCTAGCTTTTTGGCCTAATTCTTCTTCTGATAATCAGTCCAGCCTCTGATCAAAAAGATATACCTTGGTTATATTTCATCTCTTCAACAAGTTTCGTAATGAGCATAACGGCCCTATTGTTCCGATGGAGAGAAGAACCTATGATTAGCTTTTTCAGGAAATTTCCAAACGAACAATTTCAACGAAATCTTTCAATTTCTTATTTTACTATGTTCAACTCTCTCTGTATTCCTCTATCCGTAGAGTACATTGAATGTACAGAAATGGCTATAACAGAGTTTCTGTTATTCATATTAACAGCTACTCTAGGAGGAATGTTTTTATGTGGTGCTAACGATTTAATAACTATCTTTGTAGCTTGTCTAGAATGTTTCAGTTTATGCTCCTACCTATTATCTGGATATACCAAGAAAGATATACGATCTAATGAGGCTACTATGAAATATTTACTCATGGGTGGGGCAAGCTCTTCTATTCTGGTTTATGGTTTCTCTTGGCTATATGGTTCATCCGGGGGAGAGATTGAGCTTCAAGAAATAGTGAATGGTCTTATCAATACACAAATGTATAACTTGCGGAATTTCAATTGCGCCTTATGTATTCATCACTGTAGGAATTGGGTTCAAGCTTTCCCTAGCCCCTTTTCATCAATGGACTCCTGACGTATACGAAGGATCTCCCACTCCAGTCGTTGCTTTTCTTTCTGTTACTTCGAAAGTAGCTGCTTTAGCTTTAGCCACTCGAATTTTCAATATCCTTTTTTATTTCTTATCAAATGAATGGCATCTTATCTGGAAATCCTAGCTATTCTTCTGATATTGGGAATCTCATTGCTATTACTCAAACAAGCATGAAACGTATGCTTGCATATTCGTCCATAGGTCAAATCGGATATGTAATTATTGGAATAATTGTTGGAGACTCAAATCGGTGGATATGCGAGCATGATAACTTATATGCTGTTCTATATCGCCATGAATCTAGGAACTTTTGCTTGCATTATATTATTTGGTCTACGTACCGGAACTGATAACATTCGAGATTATGCAGGATTATACGCAAAAGATCCTTTTTTGGCTCTCTCTTTAGCTCTATGTCTCTTATCCCTAGGAGGTCTTCCTCCACTAGCAGGTTTTTTTGGAAAACTGTCTTCTTCTGGTGTGGATGGCAGGCAGGCCTATATTTCTTGGTTTCAATAGGACTCCTTACGAGCGTTCTTTCTATCTACTATTATCTAAAAATAATCAAGTTATTAATGACTCGACAAACCAAGAAATAACCCCTCACATGCGAAATTATAGAATATCCCCTTTAAGATCAAACAATTCCATCGAATTCAGTATGATTGTATGTGTGATAGCATCTACTATACTAGGAATATCAATGAACCCGATTATTGCGATTA
+
,)*DDIIHG;1///?BCCFHFJHIGD>>9999<222)((''(&%%%%%*((*,+*-/EFEC@@@BCEFEKGGHKLMKHFFFBBBBCGFDFHJGKJGBCBCFH++++,;;AAADDDGMG>>655566677>@EFINIIGJJGIJJ/////EE<745423667KLIISDBAAABCDEDDEECGEGJECCEDIFEEB<=>>?NJLNHGNNP1---4-++&(''()0,-)+.6::;<;>;;:=46++8:<>?>;::;720******34BDGHFEE??>??>>>?>>A<;>;<==>FFGCCDBBBDDCD:998879:>A>=;:99:754356:;;<A@@@@?BCDCDHJMGEDDDFEEGHDE=:9:1/...-..//0=<<;::;=HFGCA@@>@@?@BBBE@AA?@??@ABGBBA@?ABDAABBBD?<<<<>DEDFHEA@?@?????BCGIHIGJFCFCBC@A?=32223<<<7855500-,,,,-=>@BDCCA@?@@CAB?99;;=?=<444441111245:=>:;5332355334346;;<?9>==<>DDABAA@BBFFDEFEDDE77779C@@>>=>4332222<<?<<BAA><<<500171.)((''())*,,,,*)(((,,+,/5011126862575112AD<:<7.*,-,--.-2568;;<77::;<<=><<=;9999977+))**+.-,,-./.-.--.,4:846<=;4447566>>>BA@???>>?=3=>?>=;;;;;<@<<<<<BIC50000300-0@CCCBACB@@DBCDBDEEBBBB?=<<=>B?''&&'/086910.*)))))+.--*****057,,,,1;:::::=ADCCDC98889<>?CD@???@DEFDAA@@@?>?==98333,**++/14<=?>?ACD@>>>=@CA821140---578<CGFEB??3/.)*)))-.3.*'''(9????A>====@BBFEHHFFFDDEGDAA@@@CABBBDA=;;<>=:97)&%%&-/9<?@HECAB@@@>?87540//36/78777721///..0=>BCBCABBBEE?<<<<@DDFA?==877777--*))+,>CA><;;=9::;.,,,,,,,+3-''''BBACDCECC>==::<==9666;:====??=>>>@BC??>>>=<;>=BAB<<;<?>==+*''&&'(((23335@<;;:;>>>?>>==<<<>>AEGFBDB++++-56658:999=>>>@?><<<::<<<@D?4666<?@?BDDCEC/....;SHEEEDDFCFLFFC88B:887/...-..-=<<<=?A@ED?<<80<=>ABB<;;;<BIHE@=>>DDD>::8883,,<;;;<BA?,,,,+//02;;<;=0////::;<>===>@BA@??@>===>=???>BA?,***+;;<@CBACB@?@=<<:;<>?CBA<::::<
@182_45CNXP_4
AATCGCAATAATCGGGTTCATTGATATTCCTAGTATAGTAGATGCTATCACACATACAATCATACTCAATTCGATGGAATTGTTTGATCTAAAGGGGATATTCTATAATTTCGCATGTGAGGGGTTATTTCTTGGTTTCGTCCAGTCATTAATAACTTGATTATTTTTAGATAATAGTAGATAGAAAGAACGCTCGTAAGGAGTCCTATTGAAACCAAGAAATATAGGCCTGCCTGCCATCCACACCAGAATAAATAGAGTTTTCCAAAAAAACCTGCTAGTGGAGGAAGACCTCCTAGGGATAAGAGACATGAGCTAAAGAGAGAGCCAAAAAAGGATCTTTTGTGTATAATCCTGCATAATCTCGAATGTTATCAGTTCCGGTACGTAGACCAAATAATATAATGCAAGCAAAAGTTCCTAGATTCATGGCGATATAGAACAGCATATAAGTTATCATGCTCGCATATCCACCATTTGAGTCTCCAACAATTATTCCAATAATTACATATCCGATTTGACCTATGGACGAATATGCAAGCATACGTTTCATGCTTGTTTGAGTAATAGCAATGAGATTCCCGAATATCATGCTAAGAATAGCTAGGATTTCAGAAGAAGATGCCATTCATTTGATAAGAAATAAAAAGGAATATCGAAAATTCGAGTGGCTAAAGCTAAAGCAGCTACTTTCGAAGTAACAGAAAGAAAAGCAACGACTGGAGTGGGAGATCCTTCGTATACGTCAGGAGTCCATTGATGAAAAGGGGCTAGGGAAAGCTTGAACCCAATTCCTACAGTGATGAATATAAGCGCAATTGAAATTCCTGGGGAGTTATACATTTGTGTATTGATAAGACCATTCACTATTTCTTGAAGCTCAATCTCTCCGGATGAACCATATAGCCAAGAGAAACCATAAACCAGAATAGAAGAGCTTGCCCCACCCATGAGTAAATATTTCATAGTAGCCTCATTAGATCGTATATCTTTCTTGGTATATCCAGATAATAGGTAGGAGCATAAACTGAAACATTCTAGAGCTACAAAGATAGTTATTAAATCGTTAGCACCACATAAAAACATTCCTCCTAGAGTAGCTGTTAATATGAATAACAGAAACTCTGTTATAGCCATTTCTGTACATTCAATGTACTCTACGGATAGAGGAATACAGAGAGTTGAACATAGTAAAATAAGAAATTGAAAGATTTCGTTGAAATTGTTCGTTTGGAAATTTCCTGAAAAGCTAATCATAGGTTCTTCTCTCCATCGGAACAATGAGGCCATTATGCTCATTACGAAACTTGTTGAAGAGATGAAATATAACCAAGGTATATCTTTTTGATCAGAGGTTAAATCGATCATCAGAAGAAGAATTAGGCCAAAAAGCTAGCATA
+
?AAADDDEKGHLIFGEEPJIHJIJQKSQMMLJLKLLLILMJJQLJIPOOKHLRLHSKILSEEEEFDOGKHIDBBBBAEHPOCFA<,+++,))*?IJKJHKOSSNMJLNONMSRSMONIMLMMJIFHLEFHFFB??@AHBRNLKQJSJHSSLQSLQPMSNSSMOOSNOQPRKSPMSKNSJKPJKKLSOSLSMJSSEIHHIFGHLJKKRFEFGDKSSKSJQHSSIKPDEDOSSOPKKHOSSMSJKS>>=<=BIJGGISQLJIFEDED@77GDSSSKJMNNJKNLOPSPDSCHNC@@<==CBEDCHDA@?>==@@+++,;EJGSSJNIIJKJHJFHSNSPOOFFGSOESLKJRMIOLMSLKMINLSKSSLNKMQMSPOLHSNSSLPPNLSIMJFEIJJJSSSRSPSMKSIMJQJIILINKSSOLSQJNMODCB@=?:::750.,,--29:>>EEMGJLGSJHIKHGC=====FHFGJKLSSMHKGHFGHGISKSLJKMMMSKQNSPJJSLQPOMKKC====AKIISSIJIHMIGSIMKSKJSLKJJGRJKIILMLSSJLNMJQMKQMLJQSRJLNMPKSMLPLHGKGHMSLSOQQHHLIIIOJHIJKMDEA?BBB=---CDIJFJFFFHIHSKJMKJILFFHHGHLGHJEJSMIGHGHGHGIJJKLJHJRKONJJHGSNKNSKMISSMJNMMIII200FEISKKIGFSSMIKSNLRIJGMJLIKJQKKNLOMKLLOJISRLSRMSKLMPIIGKFDEDFGNINMPLFMSMNPJSNSCJIHBJMFDDB8888OMIKKPOJOOLKJSNLIKMILNMPRJHKOIIIILJIKLHJLSFGHKNHOIILIHIJIPSSSORAAAAALLRPLMKHLKJFGGABE563123455600.-1110424IPPNLIIPPSKHGJGHMSSLNMPONMOINRJMIGNPPKJQLMJMKIKEAIGSOGSI9SHDCCCBCBEHF@<<=;<==>IFGHIKMIHGGJLJGMINMSJSLSNMSJSKSSOJMKKKKQQLKJNHKHOPKSNIQOPSEKMMOLHIGGJKLNJKMHPPLRLSKKSLKKMSPMOJMHGFKHFLMKSLHILRSSSJJIMMSSLOOJIGIHIHNSLSMMKKSHNSLMOLJLJKMJLOLRSKJSSSMPSLKSPJLSKKJMIMILJJSRKMMOISJGLHDIGHKIKMMJSIKIIHJSKIJIGGIJFLJPOSKJLJKIOKNJNKIQMSJKIIIHKNNKKLNKIDDDSORKQSMSKHNMIRSJNSOJ>>=777658?IISKKIKLGIDDIKGIJM@@@*****433456;BCFDFHLJEFFIJSIILNJKISOSKJHFHNJLINNMJLHSHHHEFFED@<GGHIIJMLILHHIJHHKFHGGHMIGKIKIIKOSMPOFDDACCDEEHNJKHFFFEHE
@183_45CNXP_4
GTACGTATTTTTGGCCTAATTCTTCTTCTGATGATCGATTTAACCTCTGATCAAAAAGATATACCTTGGTTATATTTCATCTCTTCAACAAGTTTCGTAATGAGCATAACGGCCCTATTGTTCCGATGGAGAGAAGAACCTATGATTAGCTTTTCAGGAAATTTCCAAACGAACAATTTCAACGAAATCTTTCAATTTCTTATTTTACTATGTTCAACTCTCTGTATTCCTCTATCCGTAGAGTACATTGAATGTACAGAAATGGCTATAACAGAGTTTCTGTTATTCATATTAACAGCTACTCTAGGAGGAATGTTTTTATGTGGTGCTAACGATTTAATAACTATCTTTGTAGCTCTAGAATGTTTCAGTTTATGCTCCTACCTATTATCTGGATATACCAAGAAAGATATACGATCTAATGAGGCTACTATGAAATATTTACTCATGGGTGGGGCAAGCTCTTCTATTCTGGTTCATGGTTTCTCTTGGCTATATGGTTCATCCGGGGGAGAGATTGAGCTTCAAGAAATAGTGAATGGTCTTATCAATACACAAATGTATAACTCCCCAGGAATTTCAATTGCGCTTATATTCATCACTGTAGGAATTGGGTTCAAGCTTTCCCTAGCCCCTTCTCATCAATGGACTCCTGACGTATACGAAGGAGTTGCGGTTGGTTTGAGAATTCCTACCTCTCTATCTATCTCTGAGATGTCTCGATTCAAAACTCTATGGACATGCAGAAGAGAAATGCTATCCCCACGCAGACCAAGACAGAACTTTGACTTGTTCAAATAACAATTAAGGTGAAGCAGGGTCAGGAACAACGAATCTCTTTATGATAAACGGATCCATTTTGCAAGTTTGTTATTACGGGTAGTTCCTGCAAAGGATCGGACTAATGACGTATACAAGAAAGACTTGAATTCTCGATGTAGATGCTACATAGTTGGTTCTCATCCTTCAGAGACTACGAGTGTAATAGGAGCATCCGTCGACAAAAGGATCACCCTAAGATGATAATCTCATGGCTATTGAGAACGAATCAAATCAGATGGTTTCATTTATTCTCAATCTTTCGGACGTGCTCCTACTAGGACCGTAGAAAAGATTGAGAAAAATCAGTCATTCACAACCACTGATGAAGGATTCCTCGAAAAGTTAAGGATTAGTAATCCGTTTTAGAAATAGAAAGGATTCGATCTTATACATACGCGAGGAAAGTAATCAAAAAAGAAAGAAGATGAGTTCTTCTTTACTTTTATCACTTAGGAGCCGTGCGAGATGAAAGTCTCATGCACGGTTTTGAATCTCGAGAGAAAGAAGTGAGGAATCCTCTTTTCGACTCTGACTCTCCCACTCCAGTCGTTGCTTTTCTTTCTGTTACTTCGAAAGTAGCTGCTTCAGCTTCAGCCACTCGAATTTTCGATATTCCTTTTTATTTCTTATCAAATGAATGGCATCTTCTTCTGGAAATCCTAGCTATTCTTAGCATGATATTCGGGAATCTCATTGCTATTACTCAAACAAGCATGAAACGTATGCTTGCATATTCGTCCATAGGTCAAATCGGATATGTAATTATTGGAATAATTGTTGGAGACTCAAATGGTGGATATGCGAGCATGATAACTTATATGCTGTTCTATATCGCCATGAATCTAGGAACTTTTGCTTGCATTATATTATTTGGTCTACGTACCGGAACTGATAACATTCGAGATTATGCAGGATTATACACAAAAGATCCTTTTTTGGCTCTCTCTTTAGCTCTATGTCTCTTATCCCTAGGAGGTCTTCCTCCACTAGCAGGTTTTTTTGGAAAACTCTATTTATTCTGGTGTGGATGGCAGGCAGGCCTATATTTCTTGGTTTCAATAGGACTCCTTACGAGCGTTCTTTCTATCTACTATTATCTAAAAATAATCAAGTTATTAATGACTGGACGAAACCAAGAAATAACCCCTCACATGCGAAATTATAGAATATCCCCTTAAGATCAAACAATTCCATCGAATTGAGTATGATTGTATGTGTGATAGCATCTACTATACCAGGAATATCAATGAACCCGATTATTGCGATTA
+
LHIIJJIRISSSNNSKIOISLKLSKSQNPMJSIPMRKHGIKIQHGIGEFEDA<==DMHKSMINMMHLLKJOLHOKLMLSNSLKSMNLOJLRJSJNCJLQOSNIJHJOLOJLSKKHNIJGLKPKLCBCBSENILKSHJLORSPQLSKMLJJHD?===IRKLGSIKKJIFGIJGRNGKKLNOJKKGFHGJIIFE+++++LMJJLJKPMLLSJQMSKJKKOMMSNOOSMMLLKNBBBC<@<=@AAACFEEGGFIISGLJGIHKJKSLKLFMKKLSPMJMILOIMLMSEFMHIKGGGEFISPLJJJIKKIKHKKLJKSLNPOSLQKLMMKJONHIFEDCEEHJMHHIKGJSMSNORNKNNOLSLIMHKSSMSNLMKMNMOKOJKJRMSNLJLSMNOJHKHOMKLLKQKMQSLSLMLLMJHHHGLJLLPMIHGGHNQJLIMMRKKNKSLQIIJPMLSKKMKJMIIEEIFHGOSIHI@@IIINJHJMJJJNIOJHIKMKKJQKKHFJHHIIE<8888AB@AFEGFFPFGEEEFKKIHIFFEFFEGGONHHGHIGIIJIFFGHGGKHLLKMKHGL>>>?/EFIGJFJJKHLNHHFE44497@@@?@JGEDEEDDCCDDIHIFKIIMLIGHHD:CG@BGFHGEFHFEIFFEFFFFEDBCBCCEECBBBBCDBCCCCCDD30/.---++'&&')//1/1:;=FGEEIQGEMGHIGOKKKSISOHHC;*)%%%((().26;@???JIJRGNIKOKQKNLSSSSMNLAIKIHHLLMRKJLILMJKIKSINHIMSSSPJKLKKNKSMQSSLNKLIISHKMOKKIMOLLJJSKHHRNKILILLMGGQKMKSKJLKKNQSJMLSMPJRMSLSOSMQSLJCIKLOSQQJSIPSOLHHJHIISJLKJOSMONQHHCFIFNLMMMIISKHIKRISSLSJNPCLIPLKSLKOKHSMJJKKJLNMLIKHJGQHLHISKMIIHKJSSMSOMQMPLKNJJLJHNKMRPLJILNSSLIFGG>>?>HHKLNORJLNKIKILIKJKILKHIOHMMSRSJSHNSMSSSLILIHLIFSKNGLHSS;::2-)))('$$%%&)+,/03555DHHHJHMIJIMEA?6)(')&&&&&'))-CGGJG=???AEFDF:::::IJOJGFGGJLOSSSNOLSOKJMLFNOP-,,,,7/6744@CIHHLJKSPNKSHHJIJSPJSLMJIIJJJMLSKOOKSHIJJJIIRQIIIIHGEIMIOMIJNMNNGHKSSLNLMLMSLSN>==>EHSSPMNSKECMLJJIOSGJHHLMKHJHHFIFFJIGKHOHMIKHEFFHFFGJJIIIHOEB@=21,++++97EEGKKJGGJFEEDEMJIIIGGJF????KJJHFFHIIKECEFJKIGGFLPNOSMSKNSQLKKJLJHDDHQIIHGJKJHHMOIKSMNSNNOINJOIOKJOMHSMNISQLMLMMSONLIQSPOMKSSJSSMPIHOLKOLJOPKQLOOMKISNPKJJPSSQKHIGLGRHJKPKKPSKNILOSLSSNJSSSOLPSMIMPNNSJSKKSJMPLLSISSLMHGFKMIFFGGIMIKJJLKIHC===<@HJIIQIKKHKSKJQKJMMIILHJLJKINMSKJLPSKOPGHGSSQNQIISSMPLFFGJHMKJMLILMORNRKSOSLLMKQPPJJPSOSKJJNSMSKGHIEISRKJKJKHIHQRSOQJSQOIKSMJSJNKKGMSJSSNKKPPSIJIKJJLKSSLSSQSLSSOPNOOJQLLSJIJNJMMNPJMJOGOSSNMPLMJKSJKJ43334C><<=<C@CCQPNMKQISSMMSNRNMSSOIMMSJOKLKNSSKNSOKKJHJLSJCDBSSSNHHSOSSSISIOLMHII:9988:8,++++ADDIPIKJMKOSSKOSPMPSRNNNJSIJJJNKKSKONLKNMI=<<<:::7:;9/=CHISOKOLSQKJKJJMONNONKSLSRSSPLJSJMLJKNKOROJFEFHGMLOQNNLOMSLMKNSKOJIQKNQSLQMKIIODC8558666<5<45EHHGFLOIIDFOLIJIHLSPOJLKHGHPOIMISLKHOLKHKSSSSKSLJLLPLLNSOMJSKOSSPSNNMSKMIQSKIGKHLSIOHJJKNJ
@184_45CNXP_4
ATGCTAGCAACAACTCGAAGTATGGGTCTAGCTTATTGATACGTTACCGAAAACCTCATTTGAATAAATTTGGAATACATTTTATTTTTTTTATTGACAAGTACTCGTACTCAAAAAAGTTAAAAATTTTTTATTTATATATTTTTTTTGAGTACGCGTTCTTTGGACCTGGTGTATCTTGTCTTTACCACGAATGATTTTCCTTGGTTAACAATAATTGTTGTTTTTCCAATATCTGCTGGTTCATTAATGTTATTTCTCCCGCATAGGGGAAATAAAGTCAATAAATGGTATACTATATGCATTTGCATCTTAGAACTTCTTCTAACGACCTACGCTTTTTGTTATAATTTTAAAATGGACGATCCATTAATTCAACTGTCCGAAGATTATAAATGGATCGATTTTTTTGATTTTTACTGGAGAATGGGAATAGATGGACTTTCTATAGGAACTATTTTACTGACGGGATTTATTACTACTTTAGCCACTTTAGCGGCTTTTCCAGTTACTCGGGATTCCCGATTTTTTCATTTCCTGATGTTAGCAATGTACAGCGGTCAAATAGGATTATTTTCTTCTCGGGATCTTCTACTTTTTTTCATCATGTGGGAATTAGAATTAATTCCCGTTTATCTACTTTTATCCATGTGGGGTGGAAAGAAACGTCTGTATTCGGCTACAAAATTTATTTTGTACACGGCAGGAAGTTCTATTTTTTTATTAATAGGAGTTTTAGGTATAAGTTTATATGGTTCGAACGAACCAACATTAAATTTAGAACTCTTAGCTAATAAATCCTATCCTGTTACACTTGAAATACTATTTTATATTGGATTTCTTATTGCTTTTGCCGTCAAATTACCGATTATACCTTTACATACTTGGTTACCTGACACCCACGGTGAGGCACATTACAGTACCTGTATGCTTCTCGCTGGAATCTTATTAAAAATGGGAGCCTATGGGTTGGTTCGAATCAATATGGAATTATTACCCCACGCTCATTCTATGTTTTCTCCTTGGTTGTTGGTAGTCGGTACAATCCAAATAATTTATGCAGCTTTAACATCTCTCGGTCAACGTAATTTAAAAAAGAGAATAGCCTATTCTTCTGTATCTCATATGGGTTTTATAATTATAGGTATTAGTTCTATAACGGATCCTGGACTTAATGGAGCTATTTTACAAATAATTTCTCATGGATTTATTGGCGCTGCACTTTTTTTCTTGGCAGGAACGAGTTATGATAGAATTAGGCTTGTTTATCTTGATGAAAT
+
IJIKGIJJHGKIHPJIHGGFGISSHLNNSKPSEB?@FDGFINGMNGHPLSIRIGFEA@@JIMPINISNKNE>=<=AFGHEEGC@FHIISSSSOKKFIJFFFGFJGGGLGISHGHKJSSMFF@@LLNJLSQSSLMOGJSMSHH=?AIJSSOKJSJIKMDFFBCCA=>EOMSKLHOSMKPSNMMRIDJJKJHIKHKINSPSSSSCCK9:QJKIIQILISPLKKHJLSSNHHSFEEGMIQLJQMKJJJLKSMSPOLSOSKNSOLSHKGGJHKFIJMEDC:43334;;POQMKOLFGGHHGGIGGSIOIPKINKSJLIIIJJKJJHKOQJNJGJKKHKHSJJIKOSNMRKIIJMIJNKPRKNSLKLHFFFEGMSJNJJPJNKMJLHOJKGIGJKJLSIMILKKOLJHHI?HLOSJDBCADKSLNNKKJHLGKHNKMSKKHGHHGGCCCCCSPJKNKJIHHHIMSSSKJJOFDEDEGSLGGJH=<<<;EFEKJMIIIJKDDNFGEFEDCBDEEEIIEF>=>CCFGCBC8ECBPKLSRFEGFGGGFFIHIQJJJIGFIILGFDFEFIF===<<=<<<DCEEIPLMIAAGFDFDFEJJGIGE?EESJQICAAA@@A@AEFDGFGHFGGGDDHCK--;--===FDDEEEJILJQHEEDEIFBBBMKPHHIHMQLLLONIJIKKMIMIIKKSHOQMONKLSSMSQKNSOSC<522+***+*)))+BKNSSSLSMMPJJSSISHMSOOSJKOSJKJGGSONSSPHMLLFGEFCKMJLKLJKRSLSLNSQNLSSMPJINNLLOLRSLSSIOSSGC@AA@AC>>BHJMKSLSSJHIOQKSLNJSHSSNSOSONSKLIFFFEI=SSIJSSSOSSSPSIISLSSSPNKKJASMLSSJMKIJSMMMNSSOPSSSQSSMNKJSOPSKMOSNSSOPLIKMSSOSISSSOLQSONNLI@SSOPSSMSISSHSNSJHLSMJIRLSNQNSJSSSSSECCDCIQQNSIQSISRSSNKOLNMIJSSQOSHSNJMIILKRMLSMMSJOQSSLPRSRSONSSSLLSSSPJLLMHLIKHGHNSSISISSQSSPSQOSSJLQMPSQLNSSOINSNJNOOSPSNRLKKRKKOIJKJNSQRKRSORSSPNSSKSSPPMOLSSSOKOHOSSMOOJLNSMPSSOPNOIKHIJSSOLSRSOLLRSSQQHMMKLLSOMSPSSLJRKLQJOOMSRQIIKILSNSSSMIPJKSKKIIISMSSMLJK@AIIHKIJOMLKLSOSSSSMFCDDEMSJIJMGJSQKHGLLHMKIHKII
@185_45CNXP_4
AATCGCAATAATCGGGTTCATTGATATTCCTAGTATAGTAGATGCTATCACACATACAATCATACTCAATTCGAT
+
CBBBGDDDEFNKPFFEEEHILOJJHIIKIQGHGHFG???>??@ACCDCDEEFFEGFFFFEFEFCBBBCDGFEFFF
@186_45CNXP_4
AATCGCAATAATCGGGTTCATTGATATTCCTAGTATAGTAGATGCTATCACACATACAATCATACTCAATTCGAT
+
?BBGFFFFGFGHDCDDDNLJLKLLIKSMLJMMMLJJMLJIKGHHGGHHJHJOJLILJNLLKNMHGHFFHIPJHGJ
@187_45CNXP_4
ATCGAACAACTCGAAGTATGGGTCTAGCTTATTGATACGTTACCGAAAACCTCATTTGAATAAATTTGGAATACATTTTATTTTTTTTATTGACAAGTACTCGTACTCAAAAAAGTTAAAAATTTTTTATTTATATATTTTTTTTGAGTA
+
EF=8777(((((>>DGSSID;:8::998>>??DBCJJHMFHFLKJJQINLLKLEKNLQLKIHQLHSSMHIJMMKNHHSSLLDKISSSSSISMJLJHHLEEDEDFGHIGEIHRSSNKJCESNLNEIHSSSLNSMSMMJGCACOSSSOPJHJ
@188_45CNXP_4
CAACTCGAAGTATGGGTCTAGCTTATTGATACGTTACCGAAAACCTCATTTGAATAAATTTGGAATACATTTTATTTTTTTTATTGACAAGTACTCGTACTCAAAAAAGTTAAAAATTTTTTATTTATATATTTTTTTTGAGTACGAGTACTTGTCAATAAAAAAAATAAAATGTATTCCAAATTTATTCAAATGAGGTTTTCGGTAACGTATCAATAAGCTAGACCCATACTTCGAGTTGA
+
GHHOOJIFGFHFGLLKNLKMMMJHGGEGHHJHHGJHMHHSFLMINNMGMISJKMGGIHJLJKIFHJIJLKJHMEGBHIKSSSMNLJQHGEEGEIIGHEHIGGFCIOSKA;:66SSGIEA=JSNKHKEHGGEDD>BKJSQ=>=>@B77667<<;;<=996681///356<:;CDDDDFHDB@@CEFH?AA?>@@@?BCA??CC;221143*)))*99:99999>A@AAA=<:::961229833
@189_45CNXP_4
AATCGCAATAATCGGGTTCATTGATATTCCTAGTATAGTAGATGCTATCACACATACAATCATACTCAATTCGATGGAATTGTTTGATCTTAAAGGGGATATTCTATAATTTCGCATGTGAGGGGTTATTTCATTCGTCCAGTCATTAATAACTTGATTATTTTTAGATAATAGTAGATAGAAAGAACGCTCGTCAAGGAGTCCTATTGAAACCAAGAAATATAGGCCTGCCTGCCATCCACACCAGAATAAATAGAGTTTTCCAAAAAAACCTGCTAGTGGAGGAAGACCTCCTAGGGATAAGAGACATGAGCTAAAGAGAGAGCCAAAAAAGGATCTTTTGTGTATAATCCTGCATAATCTCGAATGTTATCAGTTCCGGTACGTAGACCAAATAATATAATGCAAGCAAAAGTTCCTAGATTCATCGCGAT
+
366/.///>>@JDCBBBFFFIHFLLIGHDCF:999:AABHKFJHHSKJHKHHMJKHIEEGFFGGGGHDDDED/....<A>><9:988;10/++-57GHLGIKJFEGDCFFFLIILGHGP>><=ADCFDDDC-)((''()*/3356799:F<:767659;@A?@?>:88899:,,,++,-,+,,-,,.,****,2)))))DEBAAAABB??CC6<99::775784446@HGECDCIKGE;;77998621112555544311220/))*,NJIGIIGGED=><>55A@@AA=:<899=;;323201/01158)))*;88:1;:7677892222JMHEFGAFIEFECCAAEFFIJHGEDEDEEHDGB<<<;<2111176666B>>><=88433447;=C?@??@??@:::230000G=::9:=95544333'%%%&(
@190_45CNXP_4
ATGCTAGCAACAACTCGAAGTATGGGTCTAGCTTATTGATACGTTACCGAAAACCTCATTTGAATAAATTTGGAATACATTTTATTTTTTTTATTGACAAGTACTGCGTACTCAAAAAAGTTAAAAATTTTTTATTTATATATTTTTTTTAATTTATAGTTATTTGGAGTATGGTGTATCTTGTCTTTACCACGAATGATTTTCCTTGGTTAACAATAATTGTTGTTTTTCCAATATCTGCTGGTTCATTAATGTTATTTCTCCCGCATAGGGGAAATAAAGTCAATAAATGGTATACTATATGCATTTGCATCTTAGAACTTCTTCTAACGACCTACGCTTTTTGTTATAATTTTAAAATGGACGATCCATTAATTCAACTGTCCGAAGATTATAAATGGATCGATTTTTTTGATTTTTACTGGAGAATGGGAATAGATGGACTTTCTATAGGAACTATTTTACTGACGGGATTTATTACTACTTTAGCCACTTTAGCGGCTTTTCCAGTTACTCGGGATTCCCGATTTTTTCATTTCCTGATGTTAGCAATGTACAGCGGTCAAATAGGATTATTTTCTTCTCGGGATCTTCTACTTTTTTTCATCATGTGGGAATTAGAATTAATTCCCGTTTATCTACTTTTATCCATGTGGGGTGGAAAGAAACGTCTGTATTCGGCTACAAAATTTATTTTGTACACGGCAGGAAGTTCTATTTTTTTATTAATAGGAGTTTTAGGTATAAGTTTATATGGTTCGAACGAACCAACATTAAATTTAGAACTCTTAGCTAATAAATCCTATCCTGTTACACTTGAAATACTATTTTATATTGGATTTCTTATTGCTTTTGCCGTCAAATTACCGATTATACCTTTACATACTTGGTTACCTGACACCCACGGTGAGGCACATTACAGTACCTGTATGCTTCTCGCTGGAATCTTATTAAAAATGGGAGCCTATGGGTTGGTTCGAATCAATATGGAATTATTACCCCACGCTCATTCTATGTTTTCTCCTTGGTTGTTGGTAGTCGGTACAATCCAAATAATTTATGCAGCTTCAACATCTCTCGGTCAACGTAATTTAAAAAAGAGAATAGCCTATTCTTCTGTATCTCATATGGGTTTTATAATTATAGGTATTAGTTCTATAACGGATCCTGGACTTAATGGAGCTATTTTACAAATAATTTCTCATGGATTTATTGGCGCTGCACTTTTTTTCTTGGCAGGAACGAGTTATGATAGAATTAGGCTTGTTTATCTTGATGAAATGGGTGGAATGGCTATCTCCATTCCAAAAATATTTACAATGTTCACTATTTTATCGATGGCTTCCCTTGCATTGCCA
+
PMSKJSQMLIQISMKJGSISPOSKIOSMLPSKNQGA@?@@FF;::::EDFIJIGJHGHIPNMOKHMJJIJEA322222BB@F3/=;ADGMJMIII8.*))*-188(((((3+++,23FFB@=9:;EMJEHISSGPCD8LGF=>8788>AE'&&&$$####$$%&&%&&&%&&&',9@DEGHLJHLJJSLNKSJKRMOMFSSSSMPKKRPKOJIILMOLSSOKJRLJSJMMSNIKKSLOMMKQ@???@JSJKNLKOSJONONSMSLKNNPDBCDDORKSIOINLJQJSMMOSLLIJIHJLNKKPPSIRMPJSOSOJOEDJJLGJLHNOKIJGIJKJSNPNJSSOSLIIPKIOJIOPSKHLSPGSINFFEGLOOJKIKNOIKLHGJSLJNRIMKJKNJKMSFFEFF>>><<@@@LFDGGLKNNKLIOHMLPRILIQJM=<<<<<=HHHHGKKJLSKMKGHLSGSSKLSHIOFFDDEJISLSSIOLHICIGLKLMOISOPOSHJJOHKPKJGCCFAABA@CHGGHQPMDCE@GLSSSILFIJJKGJKKJRLFIJJKLIHGEECCFLNAAAA33333KKNHJSNIKCDHGHIFIFFHJFKHGG<SQSLIDFFJIJJJIHIJISHGKIGIQLQOGEEEDECCJA????:EHDLHIKHHGGFFEFGKNLLIJRKJIHJILJJLLOSLJOJHOGGGHHIHHJHKSIKKMMA?932..//2;CCELMONSSSMSJILINSMNSGSSSQJNJSOKPLIQSLKSLMESSHGIJHIJIJJKOLSRLSLSLSLSSMPSLSJOSKRSLIMKJOSMRJMQSSPJGGBCCKGIIJHKNSKORLMSOQSLQSOMSMSLMSNSSSKQSFBBCCNKSNOLJSLLLSMSNSOSMHKMKOOSKLLMLSORSOJSSKNNSMONPOLKOIKOSKLNSLKSLLPJSQQOJQSJSNSNSSRPOSKMSMNQRSSOSQIHNKSSSSLQRSMPSOKQONSORNOIMSJOMPSMSNLSKKLKLSLOSMSSMKKSSQKOSSSOILIJMSMSSMSNQJSKSSSSNSJMKKJLLMMJSSSMSNSISIKIMNSOHQSQSSQQSSRSMLIFFHJNNOMLNNIOSSOIIQOSSOJHKJJIJKLOQNSSSSSPSSSQLMNSJPNNOLLPLNLSINKNLRKKKRMPSPKLLSSSSMNRMOIKSMSQLMRSNKIOMSSMJKSSSSPNSLNKLKIOHJPNOKSPPOSQNMKQSOSMQOMLMSSMJMPSSFGJJIMNIJSKSLKLJKSSNRQMJSLSPOIOPLJJNLSJNJSMIRJKJJLKMIKLHSMHIKSOJJSKMKKJLKKMHNLJMJ?8;9444448ADEFGIIJSMOKIIIIGFHLSOHHHEGILHKKGED:
@191_45CNXP_4
ATGCTAGCTTTTTGGCCTAATTCTTCTTCTGATGATCGATTTAACCTCTGATCAAAAAGATATACCTTGGTTATATTTCATCTCTTCAACAAGTTTCGTAATGAGCATAACGGCCCTATTGTTCCGATGGAGAGAAGAACCTATGATTAGCTTTTCAGGAAATTTCCAAACGAACAATTTCAACGAAATCTTTCAATTTCTTATTTTACTATGTTCAACTCTCTGTATTCCTCTATCCGTAGAGTACATTGAATGTACAGAAATGGCTATAACAGAGTTTCTGTTATTCATATTAACAGCTACTCTAGGAGGAATGTTTTTTATGTGGTGCTAACGATTTAATAACTATCTTTGTAGCTCTAGAATGTTTAGTTTTTATGCTCCTACCTATTATCTGGATATACCAAGAAAGATATACGATCTAATGAGGCTACTATGAAATATTTACTCATGGGTGGGGCAAGCTCTTCTATTCTGGTTTATGGTTTCTCTTGGCTATATGGTTCATCCGGGGGAGAGATTGAGCTTCAAGAAATAGTGAATGGTCTTATCAATACACAAATGTATAACTCCCCAGGAATTTCAATTGCGCTTATATTCATCACTGTAGGAATTGGGTTCAAGCTTTCCCTAGCCCCTTTTCATCAATGGACTCCTGACGTATACGAAGGATCTCCCACTCCAGTCGTTGCTTTTCTTTCTGTTACTTCGAAAGTAGCTGCTTTAGCTTTAGCCACTCGAATTTTCGATATTCCTTTTTATTTCTTATCAAATGAATGGCATCTTCTTCTGGAAATCCTAGCTATTCTTAGCATGATATTCGGGAATCTCATTGCTATTACTCAAACAAGCATGAAACGTATGCTTGCATATTCGTCCATAGGTCAAATCGGATATGTAATTATTGGAATAATTGTTGGAGACTCAAATGGTGGATATGCGAGCATGATAACTTATATGCTGTTCTATATCGCCATGAATCTAGGAACTTTTGCTTGCATTATATTATTTGGTCTACGTACCGGAACTGATAACATTCGAGATTATGCAGGATTATACACAAAAGATCCTTTTTTGGCTCTCTCTTTAGCTCTATGTCTCTTATCCCTAGGAGGTCTTCCTCCACTAGCAGGTTTTTTTGGAAAACTCTATTTATTCTGGTGTGGATGGCAGGCAGGCCTATATTTCTTGGTTTCAATAGGACTCCTTACGAGCGTTCTTTCTATCTACTATTATCTAAAAATAATCAAGTTATTAATGACTGGACGAAACCAAGAAATAACCCCTCACATGCGAAATTATAGAATATCCCCTTAAGATCAAACAATTCCATCGAATTGAGTATGATTGTATGTGTGATAGCATCTACTATACTAGGAATATCAATGAACCCGATTATTGCGATTA
+
GMKJODEA@<3222@CBGFEEJLNJKSJLJIJSKMF?>>>?KIOMPLJOKPNKJSNNJSKKOSNSQROMSQIJJNMSSKISNOJJNLMIPMHLSKKNQKOJNMNOJMJKRSKKKIHFFEIMJMIHGEIISSPJSLKKOPILJNSOISMJMKKIJMJQNLKMJKQPQIJKQSKQLJLSLOSMPRMJJIMSOOKMILSLNSKSJKMMSSNLMLJLKPLPSJMSSNSKKRSIKSSLSJKRSOSMJMKIJINKMISISJIIJKIHQMILRLJSRKKSKOPLEEDBBBBB<;9667511///67:DEDDCBBILNPNJMJGHEESKB:99:BGELKIKGHMKLSSSSMKJIKSJMSSJJPOLJLLLG=<<@@>?=*)''))*+.//2;;KLHJLLJSJNMKKPOMLSJSLKHKOLLPMLLSPKKIJLGKIIJJQLKMIIHMGSQSSSPSKMOOSSSSLLLINISIMLINNMSSMRQJMSMSSJSPOKSLIJSPOSPQLLIMMJOKQKSMSOLNMHLESHLMIRLLMMQSOKLSPJJKOONOKPSJKOJJKJSSROJPLIMKKIGHFNKSLJSJLIJEMIF=JSISSSSSMQNJJMOPILIIJKSLLILGFFEGIHHIKKKMIOJLSIJPPCDD4C@9:EEGHGFIPPEHGFKFHHJGHHHJLIPGGEDGHH:9::FKEDDCFB6@GHIDDG=;;;:;836514556:@A@>>BQMKLMLSKKSOPLOLSMINSSSHFKSLKSSJFIJIPSS9766))))'&''1112?HKSSKLJNIJSIIGLMKMNJJSKQSMLSLJLLPKKHLIPLPLOLISL===>>@KSSKKA@@A@ISSPLSSMNGIMSNKJLSPSONKSNSLLJOSSSMSMIJLOKKLISKISLNIILIMJMKSKPNSKPSILIOKLJKISLMLSPSSSKNSLPIIRLMKLMPOJJJNPKNLKMMSKOINKSOONSQSSJJMLOMSJSSJNSHGGIISMJHEEDFF:98854***22277GMAJFHISISLLKJNSKNOSMIILJJSMSJKGEFGGGKQIKJPSMMLNKJKKJJNMLKJLJRKLMKLSKSGJLOONSMKJKKOSSNKSMLJNSKB??=IGQMLIIHHSSLSPORSSJ:3222KGQIPPPJLMMKHJMSMKJJHFGKSSSMGMISSSRJNLGEGEESKPJNMIIJS/,,,,,;:;88899RLLMOSHBCA98:EGFCCCBGIHOOLOSSNP@BCC@@?76554999>?@EDFDFDC@@=?@HSSJNNKNHJKSIKJILSIIQSISJLLIIKILLKSSJMLKMOGSAB?@@GSFEDCDDSLNSB@@@CEG97;6,/))+=?@<<=<<CBBCIISHJHHHLJGFGFHFHHKGGHFGJNJIJJLHMLKLLLIGHIHMIHGKHJONMLOKKIJIFGGFFJKMJSLSICCE>
@192_45CNXP_4
AATCGCAATAATCGGGTTCATTGATATTCCTAGTATAGTAGATGCTATCACACATACAATCATACTCAATTCGATGGAATTGTTTGATCTAAAAGGGGATATTCTATAATTTCGCATGTGAGGGGTTATTTCTTGGTTTCGTCCAGTCATTAATAACTTGATTATTTTTAGATAATAGTAGATAGAAAGAACGCTCGTAAGGAGTCCTATTGAAACCAAGAAATATAGGCCTGCCTGCCATCCACACCAGAATAAATAGAGTTTTCCAAAAAAACCTGCTAGTGGAGGAAGACCTCCTAGGGATAAGAGACATAGAGCTAAAGAGAGAGCCAAAAAAGGATCTTTTGTGTATAATCCTGCATAATCTCGAATGTTATCAGTTCCGGTACGTAGACCAAATAATATAATGCAAGCAAAAGTTCCTAGATTCATGGCGATATAGAACAGCATATAAGTTATCATGCTCGCATATCCACCATTTGAGTCTCCAACAATTATTCCAATAATTACATATCCGATTTGACCTATGGACGAATATGCAAGCATACGTTTCATGCTTGTTTGAGTAATAGCAATGAGATTCCCGAATATCATGCTAAGAATAGCTAGGATTTCCAGAAGAAGAATTAGGCCAAAAAGCTAGCATA
+
ONIPKJJJHKSSLKMKJNQLQMLJKPSSMSPMIKMSMLSLLLILJGRRSSMIKJISKOMISIRLLIHPJMMJNLSIJSKLSSSKSNJIDD1112-AKIJHCLOKPMMJPKKSMOJJMKIPSHMOLQJGNJSQKSJJHKKEFEEB<<EGEJFEESLLSSMMLKSLLOSQSLQLSRIQNKSPPINMPMJNLSLKMMMKJRNPNOPSOOMSFEEHEHMNLMJJNJQLKSNPMNMOLSRPNSSKOMJSLJKMPJLILJKMLNKIJIMMJSKLHJGSSOSOPNMMJOSSSLMSMKSOSKSPKJMMKKOPJLLLRPMSSMI@?@??DFKSJQNSLQNJKJFSSJSNSMSSSNNSSJKLKSQLPIPSQSQLKKKSQRMIJKNOOJHGIJLLQQSNONSRIKJLKSOMOSRQKNSLLHNMKKKLNKPSQMPQKMKKOJSOOHSJJOHORSMLLIKRNNSRLOSSRLSSSMISJJSSQRNSPSISNQSKKLSSSLSPHGGJMOSLNSIHMOSIGOMSNSJMLILKNKISJRJMISLJIRSHJHFKLILKLLILKQKNJKKJPPSSNOMKLOKMSQSLKSSMOSKLIPKMRNKENIMJMNMCDDDBDEDBCEEHPKKJJHKLPQGSOHNSJNKMSOSHKMOSQNKSSOSKOOSHJKG
@193_45CNXP_4
ATGCTAGCTTTTTGGCCTAATTCTTCTTCTGGAAATCCTAGCTATTCTTAGCATGATATTCGGGAATCTCATTGCTATTACTCAAACAAGCATGAAACGTATGCTTGCATATTCGTCCATAGGTCAAATCGGATATGTAATTATTGGAATAATTGTTGGAGACTCAAATGGTGGATATGCGAGCATGATAACTTATATGCTGTTCTATATCGCCATGAATCTAGGAACTTTTGCTTGCATTATATTATTTGGTCTACGTACCGGAACTGATAACATTCGAGATTATGCAGGATTATACACAAAAGATCCTTTTTTTGGCTCTCTCTTTAGCTCTATGTCTCTTATCCCTAGGAGGTCTTCCTCCACTAGCAGGTTTTTTTGGAAAACTCTATTTATTCTGGTGTGGATGGCAGGCAGGCCTATATTTCTTGGTTTCAATAGGACTCCTTACGAGCGTTCTTTCTATCTACTATTATCTAAAAATAATCAAGTTATTAATGACTGGACGAAACCAAGAAATAACCCCTCACATGCGAAATTATAGAATATCCCCTTTAAGATCAAACAATTCCATCGAATTGAGTATGATTGTATGTGTGATAGCATCTACTATACTAGGAATATCAATGAACCCGATTATTGCGATTA
+
MJMPHKJLDL<989GHGRJRKKLNM;6666LLMSOPNSSKOKJMILNSSQJLLKNMMSKKSOSLJHISMPOSLSQMNPJMMLOMLNNOLMJISMKNOSRSSSPKSSQKOSKSSIHMKJNSKOJOKNSMSIQKSSJHKMKKSSRJKOLMNMJNLSLMNMINSOMPHILNPQMSLSKLJSLIKJLKMOSQSLMLSSSKOMRJMISKOSSSMLLILILPILPSFSKKIISHKLSSQSSPOJNQSMHNSMMLQJOQNISLLLSNPJJLRMSSIPSOMSPKSMOSRSSKRJPOINSJHOKLQSLRIJJMSSISJIFHEAFGIIHQKJPNJFDDADGIHHGHRNIKSSSSKKSKKNKSISLLMNPSMSMNLSLFFFEGGFDDHSSSNMSMKPHIFGFKISOJLNKKPNKKJLNIMNSMKJMKSSSPSPLOOROONSLKIJKKSKINKMNSOSSLQOLNLJOKGJKHLSNSLKJQNKLNJMMMSNJLSOPPJKMONHKSNKMRKKNLSSIJIJLEJKMQMKPSSMQPQLSSMPOIMJKIKOJJKISG55,*))*+856695;?9@JJMIFQHFJGQHHHGGFGGGFDFJHHHN33333HHJHHKKSNMIJSNSKKJJNSLKJFGKFLLMKHLKSOKGMFFFHFELLJOLGHHJFF
@194_45CNXP_4
GCAATGCAAGGGAAGCCATCGATAAAATAGTGAACATTGTAAATATTTTTGGAATGGAGATAGCCATTCCACCCATTTCATCAAGATAAACAAGCCTAATTCTATCATAACTCGTTCCTGCCAAGAAAAAAAAGTGCAGCGCCAATAAATCCATGAGAAATTATTTGTAAAATAGCTCCATTAAGTCCAGGATCCGTTATAGAACTAATACCTATAATTATAAAACCCATATGAGATACAAGAAGATAGGGCTATTATCTTTTAAATTACGTTGACCGAGAGATGTTAAAGCTGCATAAATTATTTGGATTGTACCGACTACCAACAACCAAGGAGAAAACATAGAATGAGCGTGGGGTAATAATTCCATATTGATTCGAACCAACCCATAGGCTCCCATTTTTAATAAGATTCCAGCGAGAAGCATACAGGTACTGTAATGTGCCTCACCGTGGGTGTCAGGTAACCAAGTATGTAAAGGTATAATCGGTAATTTGACGGCAAAAGCAATAAGAAATCCAATATAAAATAGTATTTCAAGTGTAACAGGATAGGATTTATTAGCTAAGAGTTCTAAATTTAATGTTGGTTCGTTCGAACCATATAAACTTATACCTAAAACTCCTATTAATAAAAAAATAGAACTTCCTGCCGTGTACAAAATAAATTTTGTAGCCGAATACAGACGTTTCTTTCCACCCCACATGGATAAAAGTAGATAAACGGGAATTAATTCTAATTCCCACATGATGAAAAAAAGTAGAAGATCCCGAGAAGAAAATAATCCTATTTGACCGCTGTACATTGCTAACATCAGGAAATGAAAAAATCGGGGATCCCGAGTAACTGGAAAAGCCGCTAAAGTGGCTAAAGTAGTAATAAATCCCGTCAGTAAAATAGTTCCTATAGAAAGTCCATCTATTCCCATTCTCCAGTAAAAATCAAAAAAATCGATCCATTTATAATCTTCGGACAGTTGAATTAATGGATCGTCCATTTTAAAATTATAACAAAAAGCGTAGGTCGTTAGAAGAAGTTCTAAGATGCAAATGCATATAGTATACCATTTATTGACTTTATTTCCCCTATGCGGGAGAAATAACATTAATGAACCAGCAGATATTGGAAAAACAACAATTATTGTTAACCAAGGAAAATCATTCGTGGTAAAGACAAGATACACCAGGTCCAAAGAACGCGTACTCAAAAAAAATATATAAATAAAAAATTTTTAACTTTTTTGAGTACGAGTACTTGTCAATAAAAAAAATAAAATGTATTCCAAATTTATTCAAATGAGGTTTTCGGTAACGTATCAATAAGCTAGACCCATACTTCGAGTTGTTCGATCGTAA
+
.?EMIIIMNSLMNKPKLISFCBABCJ4/FEECEESMISMLNSLJMJJ>SSMESMJQJQMRNNNQSMSLOSIGGJFKOKKKMFFGMHKKRJRKKKHPONSRKORPIMPKNSMOKESOLJMMJIPIFFAECPJSLLSLSJLLSSMMSSNJSSGG@@?IKMPPSICFCHHHHGIEH755556<<GC<99;IHFHLJSSNSSNPKRHMONLLIOSSNRSOSKSOJLQQSLGJJIGK>54220-'%%%'&&'((()(+;<<3.)(),>8@JISLPKKPNSLSNLMONMSMSSLSPMNMSILSKSSPMOJLSOSSSSRNSMOSSNMMPLSNJLOQPSMPLKRLSPQLSSOLMSLOSLSMKNHLJHIHSOPMNSSOOSSNKJNHJLQSIJKJDHIFISNOJHSHB<<??>??EGGJIGGLLHCCIESMSSSMJMPLJSSKSNSSJQSSSSKSONPHNIOGHJHIHS;;;;<IHSSQQNSRIPQKHHPOSJKSSO;98835/.0))****))0/*//./45666KKLLHHKMJSMOQRJJKHIIJLMSLSMJKJINOILPJKMJMSNPLSLLISIPKOLJOJSLSPOOKHJLLLKJIMHECCCFDFDCEKKIIAABFHMHHGKHLOMIJSKLOROJSOOSLPSJJJJMEJHGHHKGLOSHC9777BECDD?@8776>@@<>:::IJJLSRLFFFLLQSKNKSGFM@@LS94SIHIKJQJLJROSLLMSLPMHQQSSSKMSMHKEEDGHPFGJFISSRKMMFH@EKSLSGDDDDDNSEB?6CLJJSJRSLSNKNSMSMSSNRKSONNSMSSMSNRPRLLNSCBAACDDFMIGASIKSMIOKDLLKSGJNOHHKGJNJPSNNKNMLOSJILKSNJJHEE54434:::::JORSSIKOJHJKKQHKKLOMSISMOKNJOSJLNINNKJORSNMSDGIBMHLPRNJIMHLSMJHC@AACSSNLRIIKNSSNSSOMNNJKSOLNKQKOSMLRJSHKSIHMNJSOLPLPIEHJGAAIISPLKMRSGHLKSLPMQIGSILIGHDBEGLFJJE@+**)'**3447:CHJJLIOSSKJLJMLOLMQSSSSPSPSSSJSKNSSJIOIMOLSNKQJIJSGGDCGC;:=>CCD>>>>>EDFFKHGOHJQIMLKISKGPSJSSRMKKKSNSOHMSJSLRPKSSORRJLSLSKSSOLLISRIKSSSLJSSLLIIKKKSMQIIHJJGSJBIOSSKLJHEJDFEE>@GHKSSKGISRJIDFJKSMJFHDJEI?DCCB677//B:;88@=EEGOLMGQHKPNROMPSGLKLSNSLPNNMPKGEGEEELPOKRKJONLSSSJJKKJIJLMLNHILJMHLLJLSPKISSSSNLD000.....
@195_45CNXP_4
GGCAATGCAAGGGAAGCCATCGATAAAATAGTGAACATTGTAAATATTTTTGGAATGGAGATAGCCATTCCACCCATTTCATCAAGATAAACAAGCCTAATTCTATCATAACTCGTTCCTGCCAAGAAAAAAAGTGCAGCGCCAATAAATCCATGAGAAATTATTTGTAAAATAGCTCCATTAAGTCCAGGATCCGTTATAGAACTAATACCTATAATTATAAAACCCATATGAGATACAGAAGAATAGGCTATTCTCTTTTTTAAATTACGTTGACCGAGAGATGTTAAAGCTGCATAAATTATTTGGATTGTACCGACTACCAACAACCAAGGAGAAAACATAGAATGAGCGTGGGGTAATAATTCCATATTGATTCGAACCAACCCATAGGCTCCCATTTTTAATAAGATTCCAGCGAGAAGCATACAGGTACTGTAATGTGCCTCACCGTGGGTGTCAGGTAACCAAGTATGTAAAGGTATAATCGGTAATTTGACGGCAAAAGCAATAAGAAATCCAATATAAAATAGTATTTCAAGTGTAACAGGATAGGATTTATTAGCTAAGAGTTCTAAATTTAATGTTGGTTCGTTCGAACCATATAAACTTATACCTAAAACTCCTATTAATAAAAAAATAGAACTTCCTGCCGTGTACAAAATAAATTTTGTAGCCGAATACAGACGTTTCTTTCCACCCCACATGGATAAAAGTAGATAAACGGGAATTAATTCTAATTCCCACATGATGAAAAAAAGTAGAAGATCCCGAGAAGAAAATAATCCTATTTGACCGCTGTACATTGCTAACATCAGGAAATGAAAAAATCGGGAATCCCGAGTAACTGGAAAAGCCGCTAAAGTGGCTAAAGTAGTAATAAATCCCGTCAGTAAAATAGTTCCTATAGAAAGTCCATCTATTCCCATTCTCCAGTAAAAATCAAAAAAATCGATCCATTTATAATCTTCGGACAGTTGAATTAATGGATCGTCCATTTTAAAATTATAACAAAAAGCGTAGGTCGTTAGAAGAAGTTCTAAGATGCAAATGCATATAGTATACCATTTATTGACTTTATTTCCCCTATGCGGGAGAAATAACATTAATGAACCAGCAGATATTGGAAAAACAACAATTATTGTTAACCAAGGAAAATCATTCGTGGTAAAGACAAGATACACCAGGTCCAAAGAACGCGTACTCAAAAAAAATATATAAATAAAAAATTTTTAACTTTTTTGAGTACGAGTACTTGTCAATAAAAAAAATAAAATGTATTCCAAATTTATTCAAATGAGGTTTTCGGTAACGTATCAATAAGCTAGACCCATACTTCGAGT
+
KROLMSGSMOLSRQSNSOKLLPSPKLMSPLSKMPJSSSSSKSSSIOJNSSSSNNOSSLIMRISSONSSSSSOFHJ?B><67A>@@@@MJKQMOMSOMOSSMSMPNSSLSOOLOPAKHFEFGMLNPJKA=<:JKHLJHGFJKOJDDEFLQJSONSQPJMKSSLISMSOOOKSPSPMSMLSSPSKSMRJMMSKMOSPSJOMSOSSNKMQSSOSQRLSSSMOSRLJJMKSSSMMSMSNSSQNQJMKJSQQJSOPSJSPNROIA633;;<EDBB><<<<AFFEEEEFEKLMSFDEJNGLHKHISSKNMSOJFCBB@8:66688GFEJIJKMSKSLJSRFIINMSSNQSGFHEF@@@@@PQJRJIKSQSPSMPSOSQSPNLSONJSOMMJOGGDDEFSPQLLLKPMOKSSSSSLSSNSQNKSSJJOSMNOIJSNSPSKKPNKSLNLKMJLPNSIIKLLIMPNNOOQNMMPLKSOJSIKKHHJLSMSQKGKHIHNSOHKKGLSJIJGGIJMKROMKSNOKLHHSMOSIJPKHPJRSLNMSNSSSMSJNJIJLKMNNJJPGGMKKPMPKSOSJSDKCIILNLSMSRLNJKIJPKSGBEG877744444B=<=<;;<<<===@FPSGKKLSJLLLKNSMSSMSKJSSSSJILNINRMISJKKSHJSLJSHOIJRKJLINMOSIISNKSMNKSSJNLNMLSKKQKJQSISLNMSJLLIHSGJSRSLISPJOSQSKOLSJMSOSLSMIIIJMSNMKROLMOSJEJDJPSSLSIHOLLOLLLJGJPNJPP>DSSSJSOLRNLKPLKJKLKMIKOSJNJMSSLQKMPFFFEFFJMIHJIIIINJMOIJGJHJSJLKMHNQHGGHGMLNMLQILLSQOSHSLSKSMKIGFIGISQMIILMJIMJDDDCIGGGKHMPIFIOKDDCCCCFEHIILHMII@@@;SSLJNMJHHIHSMJHIDEFESSSNJGKHLHHLNSOPJKHBB<879@?6443****/5551112C?????DMMIDKJHLMKSLSLIFHQJSSNQGGGFGHGFHIOKKMLKMSSMMSSLONLLGHOLPLRKJNOSJLHLSNLKSOLMSLOSSMJSRMQSKOHIPOKJMMKLIQQNJSLJMSJKJIHLHJNJNJJLHJNLLJMMMSOLJGSKJSJMPNLLLLIILJGOIHNIJKNNHKMQPSKOIIJJOJLKHNJJKJKKKIIJGHEDGEFFFDDDCCCFDDCCJKSKJJHFGEGEIJFKJKJLNGKSPOHDDEFSOSMDCCCD:9999:=>;;FBCBBE9<<BHJHFEGJLFHEEFDDFEFLLJIFKFGKKMHCCBCCHKKECCCCFDEDEDDEDDECCBBAAAABCDEFFG3/,,*
@196_45CNXP_4
CAATTCGATGGAATTGTTTGATCTTAAAGGGGATATTCTATAATTTCGCATGTGAGGGGTTATTTCTTGGTTTCGTCCAGTCATTAATAACTTGATTATTTTTAGATAATAGTAGATAGAAAGAACGCTCGTAAGGAGTCCTATTGAAACCAAGAAATATAGGCCTGCCTGCCATCCACACCAGAATAAATAGAGTTTTCCAAAAAAACCTGCTAGTGGAGGAAGACCTCCTAGGGATATCAATGAACCCGATTATTGCGATTA
+
GIHILLLKMIIILKKKIILKJLLS;666INKJGHHOLFFFEEIIIIJKNIGKLLJKHHILJSISNOLLSSNJSPSJIHHGFGGSINNNJISMGFFFGNOKKSPMKJSHGLIHLJIIIE??>><=@HDCBA<==CJJHLJHNHHJGGHSIJJGIIJLHHMGHEGKJKSPJOJQRFF?@>>@<<==>FGIIPKFDECDGIFCDDDFJJILJHHNGHHSSIIGIHGJMGIGIKQJBFDEGGJMFEGG>>>>>GBAAA<<<658888:
@197_45CNXP_4
GGCAATGCAAGGGAAGCCATCAATAAAATCGTGAACATTGTAAATATTTTTGGAATGGAGATAGCCATTCCACCCATTTCATCAAGATAAACAAGCCCTAAATATACTCATCACTCGTTCCTGCCAAGAAAAAAAGTGCAGCGCCAATAAATCCATGAGAAATTATTTGTAAAATAGCTCCATTAAGTCCAGGATCCGTTATAGAACTAATACCTATAATTATAAAACCCATATGAGATACAGAAGAATAGGCTATTCTCTTTTTTAAATTACGTTGACCGAGAGATGTTAAAGCTGCATAAATTATTTGGATTGTACCGACTACCAACAACCAAGGAGAAAACATAGAATGAGCGTGGGGTAATAATTCCATATTGATTCGAACCAACCCATAGGCTCCCATTTTTAATAAGATTCCAGCGAGAAGCATACAGGTACTGTAATGTGCCTCACCGTGGGTGTCAGGTAACCAAGTATGTAAAGGTATAATCGGTAATTTGACGGCAAAAGCAATAAGAAATCCAATATAAAATAGTATTTCAAGTGTAACAGGATAGGATTTATTAGCTAAGAGTTCTAAATTTAATGTTGGTTCGTTCGAACCATATAAACTTATACCTAAAACTCCTATTAATAAAAAAATAGAACTTCCTGCCGTGTACAAAATAAATTTTGTAGCCGAATACAGACGTTTCTTTCCACCCCACATGGATAAAAGTAGATAAACGGGAATTAATTCTAATTCCCACATGATGAAAAAAAGTAGAAGATCCCGAGAAGAAAATAATCCTATTTGACCGCTGTACATTGCTAACATCAGGAAATGAAAAAATCGGGAATCCCGAGTAACTGGAAAAGCCGCTAAAGTGGCTAAAGTAGTAATAAATCCCGTCAGTAAAATAGTTCCTATAGAAAGTCCATCTATTCCCATTCTCCAGTAAAAATCAAAAAAATCGATCCATTTATAATCTTCGGACAGTTGAATTAATGGATCGTCCATTTTAAAATTATAACAAAAAGCGTAGGTCGTTCGAAGAAAGTTGCTAAGATGCAAATGCATATAGTATACCATTTATTGACTTTATTTCCCCTATGCGGGAGAAATAACATTAATGAACCAGCAGATATTGGAAAAACAACAATTATTGTTAACCAAGGAAAATCATTCGTGGTAAAGACAAGATACACCAGGTCCAAAGAACGCGTACTCAAAAAAAATATATAAATAAAAAATTTTTAACTTTTTTGAGTACAAGTACTTGTCAATAAAAAAAATAAAATGTATTCCAAATTTATTCAAATGAGGTTTTCGGTAACGTATCAATAAGCTAGACCCATACTTCGAGTTGTTTACGTACGAGGTGCTGTTCTGATTCAAAGGTTCGGTTGTTTC
+
JOINOSLLSSKKOKSKSMKKB21//9@5000000AEENJNHKQMKPPPLESLOEJHKMJSSORSSSMSPJICISMJPMH>=><<<@A@<:;;;=;::6-*+'&%%$$$$$&&&&''*010000HGHGMLACGSINJIHPHMHA@AAAJNSOSPNSSRHNMSOSLSINOSSINSSSKSILMKFFJC?;<<MBAGHSFDDECFMJIIISLLRIKSQRSOOKSNSLMSMQOMPMJSSMNSQOQSMSLSSKSSSSMOSSNSMSPJORSILMKOSSNOLSKMLQOLSMPOJSQSQSSMNSSNSSKLSIB?><=?AIMKSFMOOKMMMSQOSQMSEDEDERJIHJPNMNLPOKSSQOSPSSOSQKSNJMSLMJQSQMPQNJONGOSSOLQPSKMKMKKSSSSLSLJIIHFMSSQPSLPSSSMSPPPPKSSOMLNONRSNSJSONSOKOSMMLNSRLKLPSLSMSKNLKQOSLSNPSNONQSOLOIIKKSMLKHMKKSOJPPGSOLMPSOLILMNMKNMIJJJMQSSNLSKNKKJSSKNSOSJSOIOSKSSSQQSMSPLQMIQQSRNNQQSRNONQHJIILJS:;IGLMSLLLSSPNQMSJIIKIMOSPJOMSDDBADI====?SLKILMSKSOIKKMSMJILHKRNSSNNSIKJIJMJSHGMHRJGIIELIKPLSJPNSLNSJKSKJLKJLPHMSHSLLSLKOFAH?@KRKKSLLGHJMCSSSNSIPLNOJSLLJMKLSOJOKSCDBBBHIILHKIGIJRE@CIJSSLB>>>>GGPG:9@)??@FLPQQMKPQPNISKKLNKGSJHJIJSQJIJSKSKKNSFEDDEDFFMNHA?>NIISMFJPQOOKJJGIHSIGHKFMGLLMMNISILISQKKOKSLKNLNSLIHLIKNPQQLJLKLKJSIHIIEJHJJIMISKSMIKKJPOMSSOSKSSLHRSHLSNSMONLPIJHSSJS@>>?SSSNLILIKSMISKLMNMLNSRNJSOMHJMPNOLILNMSJOMSSPPLMISISPLSPJLRJJPOJGSNMPSNNSGSKLIGED+''''+6.((.+****4@AHIMJJJLLKKILKSLLJOJSHSKSNLSNSMIHMHNMOFCCB=BHHSKIRSPMJMJKJIKLLSMQHFFFQJOLSLLIMHMKQIMONSPIMNPKIKKOPJNOQJJMSNKQSPLLKPKILMLHLNKISLNSJSHKQLLJLPNMOIOLHGGIIGHIGGFIFEJIFJGISSSSNGFKHLJHKJJFMSMKIJSKLKIGGHSLSAA??>=****+;<?=AA:977::>CCMNMKHKJKJMHGGGHHGHJMJKJJJHINKIFCDEEGJI???ABGEHGDFFGEEFEDDBBBBBEEFFFFGCBAAADEHISIHGEDCCBAABCFEFFJHKHHGEFHJHKHHGEDBCBBA:5*
@198_45CNXP_4
TAGGTCGTTAGAAGAAGTTCTAAGATGCAAATGCATATAGTATACCATTTATTGACTTTATTTCCCCTATGCGGGACAATAACATTAATGAACCAGCAGATATTGGAAAAACAACAATTATTGTTAACCAAGGAAAATCATTCATGGTAAAGACAAGATACACCAGGTCCAAAGAACGCGTACTCAAAAAAAATATATAAATAAAAAATTTTAACTTTTTTGAGTACGAGTACTTGTCAATAAAAAAAATAAATGGTATACTATATGCATTTGCATCTTAGAACTTCTTCTAACGACCTAA
+
DCDDNGA@@99::;=JNJLPJRDBBDCGIHJJIMIKGG>;==<54--,-/-00....///9<<5;D?3BDDE?><70....08;>>;<=DEFFFNOKKIIPRNQJHIINISKSKJJGIJMKJSSLLLLJHMGJJJLMNKMQKKHRHHGHGKLKHE@ABBCFIPJIMJGGGFGHGHOIDCCBBDDGEFGJKSSSJHFFEEEINEFFMJIGBEJEDFCGFLLSHFCCCGEDDBEAAABBGCCABEIDMIILIDFGF66556FBDBCABCHEEIFGHBC99:99@ADDIBABBBFFDCBBBBDC
@199_45CNXP_4
GGCAATGCAAGGGAAGCCAACAAGCATTGTACCTGTAGATGGCTTTTTCAAGCGCAGGAGCATCGTAGAGCCATCGATTCCTATCAACAGTTTCAAGGAACAAAAGGTGTTGTTTCGCTGCAGCTAATAAGTCAACGCTTATTTCTATCTTCTGAGCTTCAAGCCACTCCACTTCATGATCCTTCTCCTTATCCATATCACCTCTGATCGCCGGAAACTTCACTTCTTCGCGAGAATTTTATCCGATCAGAGGTGATATGGATAAGGAGAAGGATCATGAAGTGGAGTGGCTTGAAGCTCAGACAAGCGTTTACTTATTAGCTGCAGCGAAACAACACCTTTTGTTCCTTGAAACTGTTGATAGGAATCGATGGCTCTACGATGCTCCTGCGCTTGAAAAAGCCATCTACAGGTACAATGCTTGTTGGCTTCCCTTGCATTGCCA
+
DGFKOLJOJSSQLPSLKKPSOHSRMISKLLIISNHJJIIJLHSNKNSSSORIKGJGGGJKNQOKLSIILKORLKIHRRKLPLKNISJIJHKPSPKJJJLJJIKMSLNOPSLMJOSQKJSKJSPPKRRSMPLLONIJKIQRPKSSOSLSNNSLOSRPKSMOINKSKOMJSONKMRSNJLJKKPSMMKKMLSLPPLMSSMJKOOLOSNJSSISLIHHHIGLMFFIMSLLLH55,+)((+?EFFIIIJFHHEHKLNQJNSKPIRDIJHSSHJSLILRSJGFDDECCA?>=<::21-)(((('%%%$##$%&&&&'&'&&'),45541100012689??>11115:905567:>>@A@@@@?@@ABDJFGBDFDCCDEHHGDDCDFFHOKMKGHFGCCC?>CEGEC98;;9:9;<BABBCDDDB55555FFEEEBBC;8:<=CD=444.
@200_45CNXP_4
AATCGCAATAATCGGGTTCATTGATATTCCTAGTATAGTAGATGCTATCACACATACAATCATACTCAATTCGATGGAATTGTTTGATCTTAAAGGGGATATTCTATAATTTCGCATGTGAGGGGTTATTTCTTGGTTTCGTCCAGTCATTAATAACTTGATTATTTTTAGATAATAGTAGATAGAAAGAACGCTCGTAAGGAGTCCTATTGAAACCAAGAAATATAGGCCTGCCTGCCATCCACACCAGAATAAATAGAGTTTTCCAAAAAAACCTGCTAGTGGAGGAAGACCTCCTAGGGATAAGAGACATAGAGCTAAAGAGAGAGCCAAAAAAGGATCTTTTGTGTATAATCCTGCATAATCTCGAATGTTATCAGTTCCGGTACGTAGACCAAATAATATAATGCAAGCAAAAGTTCCTAGATTCATGGCGATATAGAACAGCATATAAGTTATCATGCTCGCATATCCACCATTTGAGTCTCCAACAATTATTCCAATAATTACATATCCGATTTGACCTATGGACGAATATGCAAGCATACGTTTCATGCTTGTTTGAGTAATAGCAATGAGATTCCCGAATATCATGCTAAGAATAGCTAGGATTTCCAGAAGAAGATGCCATTCATTTGATAAGAAATAAAAAGGAATATCGAAAATTCGAGTGGCTAAAGCTAAAGCAGCTACTTTCGAAGTAACAGAAAGAAAAGCAACGACTGGAGTGGGAGATCCTTCGTATACGTCAGGAGTCCATTGATGAAAAGGGGCTAGGGAAAGCTTGAACCCAATTCCTACAGTGATGAATATAAGCGCAATTGAAATTCCTGGGGAGTTATACATTTGTGTATTGATAAGACCATTCACTATTTCTTGAAGCTCAATCTCTCCCCCGGATGAACCATATAGCCAAGAGAAACCATAAACCAGAATAGAAGAGCTTGCCCCACCCATGAGTAAATATTTCATAGTAGCCTCATTAGATCGTATATCTTTCTTGGTATATCCAGATAATAGGTAGGAGCATAAACTGAAACATTCTAGAGCTACAAAGATAGTTATTAAATCGTTAGCACCACATAAAAACATTCCTCCTAGAGTAGCTGTTAATATGAATAACAGAAACTCTGTTATAGCCATTTCTGTACATTCAATGTACTCTACGGATAGAGGAATACAGAGAGTTGAACATAGTAAAATAAGAAATTGAAAGATTTCGTTGAAATTGTTCGTTTGGAAATTTCCTGAAAAGCTAATCATAGGTTCTTCTCTCCATCGGAACAATAGGGCCGTTATGCTCATTACGAAACTTGTTGAAGAGATGAAATATAACCAAGGTATATCTTTTTGATCAGAGGTTAAATCGATCATCAGAAGAAGAATTAGGCCAAAAAGCTAGCATA
+
MPIOOSNKKLSSSOKSSMSPKNNLSQLLQSSLJSSN<<<<<=SNRQJRKMSNMMJMQKRKLMLJJHHILJRLSHQMSOKSKHOJPMIIIS;999ADLONQSJSOPLRLJISSOSKPPSKNLNKLQLLKMOSOMSBABACFGHFGKLSLKJMPNLSJSSOPSSSSSPLLLSPMSSKSMPNLKMQJKNLOOLLLJJKNLJNRQPKOPOJOHQPIHSJJFAA;4-++++,-ELGS>>===JJJIIRPLMNJHENSKSOMNLSJH@97KIKFDNJSSPKKNKNSSNLSLKLSKJGKDEECGFHSJPSHJNKJKKJSQOKSNLOISJSSLJIHKJJCFMDSSNSLSMPNSOMJMIMQPOSPNNKKPSQSSFEGEFSSSMKLPQMOIMQSNILLJKIKMNKKSKQMQLNNRMKKLEJJJMJSJJOSLMOKPSMKMMKNQPKKISHLKILLOKLSSSSSSSSJSIOMMLQPNMMSLJMSSQQJSJPSKOKSSQKSSMMMMJGIQKPOLLOIKKOINLMSONLKINKISPQSLRJKILQHFKHQJQMSNJLOKKSKMLJLSNJLMSMINSSRSMNMKIKJHMJLPJIJJIIIHIHJIMLJJIMHLILLIJHGHGIEIILJKJCSIGNNSNSPMILSLNKSSNSKQKNHGJPLMISIKSOSSFJPRJLGKHFNJNSLMJJRJKSLGHMKKOSMIMQKJRE;:;;<>AFGILHJJIFPSSIGJRSMOJONLKIKKKNMSKMJJIIJMNJSNKJKKRLGJIFNHIKSJIJSNINJJHNNNO@GNKSPSOIISSGFG86667SJHHQKSNMSIJGGILIMMKSIJMOSKGEFELJFDJDIJHFE88878>;8111;<>>IHSFDDEBCBEHMMMMLNHSNJLQIGLINSSKSJNJSINPNINME763::8:882.--./...****-3344::==FGEHQPSJJHIIJGILNNQSKSMCIHHPILII<J,,,,,JOSMNISQJQRRHJHIMRJGFCBBBHLPIHGIHGIONQNPJOSOLPOOSJOORNSSJGHIGNSMJKINGKOLIIIKOPMMLLPLIKPSMKQSLSHKJLSNPOJSLNQLLLNIJLSRSJPSIOSKQMQSLSKLIKMISOSKLGJIOSLKKKNNRNKLLSKSKHJOLLQKNOLSLLSKKSSIJNNKSSLOIKOKKKJJSQIILLJSLIPLSKSLSRSPRSSLJJNLMSNMMSSJKIISKMLOLNLRRSSSSGSPLSHFCCCCCIEGNIGGEB97555EACJRPLSSOQIFIGHPLSRJSNMPSCDBBCJPSMSLSJOLG<983334787<<<=GJGFDDHGMNNSNMSHPPMSSONSIPKNSELLIJLMMSSLRMLMSJSPHIJKHPSKMSMSORIJLJKLNNKKMKIHLMJQRLRIPKKSLMNNQGGGGHHGGIJMRSKNJLJNG
@201_45CNXP_4
CGTACGTATTTTTGGCCTAATTCTTCTTCTGGAAATCCTAGCTATTCTTAGCATGATATTCGGGAATCTCATTGCTATTACTCAAACAAGCATGAAACGTATGCTTGCATATTCGTCCATAGGTCAAATCGGATATGTAATTATTGGAATAATTGTTGGAGACTCAAATGGTGGATATGCGAGCATGATAACTTATATGCTGTTCTATATCGCCATGAATCTAGGAACTTTTGCTTGCATTATATTATTTGGTCTACGTCCCGGAACTGATAACATTCGAGATTATGCAGGATTATACACAAAAGATCCTTTTTTGGCTCTCTCTTTAGCTCTATGTCTCTTATCCCTAGGAGGTCTTCCTCCACTAGCAGGTTTTTTTGGAAAACTCTATTTATTCTGGTGTGGATGGCAGGCAGGCCTATATTTCTTGGTTTCAATAGGACTCCTTACGAGCGTTCTTTCTATCTACTATTATCTAAAAATAATCAAGTTATTAATGACTGGACGAAACCAAGAAATAACCCCTCACATGCGAAATTATAGAATATCCCCTTTAAGATCAAACAATTCCATCGAATT
+
GMLQHIJGFGHMJFHJHHIKKMJIHJKLKMLMJLISJKJGIIKGILJMJEDFGKIISKNMLMHFGFJJNLGKOJJJHLJH?====HFIFGGIIIDIMLHGISKHSLILLPKGH11112<=?EDDEFIHMJHJGHIHIKGJKLQKSLJLMKBA@>.,''),/1../122)@DGBBCCBDFGBFDDEJLOJHNJLSNQOSJGHIHJGIJJHGDFHGHHCJKPFHFEFKGIJIJLFB@:889AADG?96445EADG?C?@:9(((((67>===>KJHFDE>@?BAA?;94/*))))))((''''679BJLLIJKNSSPIKGBPIMKJOINGKJSMGKIHMLPKJMMSGGF=6555EGKDFIGHPKJNKKIINGE@?=86?@CCGIKSKMNMKMNMNOSMKJRSKLJHFHKHGKJFNGSSKPLSMIOIOPKMJMLJMSMQJKIHNSLNKKIQIINIGKHHH==SD8RKILNJPMLJOMSKJIIJKNNJPKJJIIJOIPKKIGIHIHIIJJFIHHKJHIKSSNSJLLJINNLGIHKIJFFFGMSKPLIHHKJHHFE<=FI:BHHGGFGFEDBGJHHHGFFFEEE
@202_45CNXP_4
ATGCTAGCAACAACTCGAAGTATGGGTCTAGCTTATTGATACGTTACCGAAAACCTCATTTGAATAAATTTGGAATACATTTTATTTTTTTTATTGACAAGTACTCGTACTCAAAAAAGTTAAAAATTTTTTATTTATATATTTTTTTTGAGTACGCGTTCTTTGGACCTGGTGTATCTTGTCTTTACCATGAATGATTTTCCTTGGTTAACAATAATTGTTGTTTTTCCAATATCTGCTGGTTCATTAATGTTATTTCTCCCGCATAGGGGAAATAAAGTCAATAAATGGTATACTATATGCATTTGCATCTTAGAACTTCTTCTAACGACCTACGCTTTTTGTTATAATTTTAAAATGGACGATCCATTAATTCAACTGTCCGAAGATTATAAATGGATCGATTTTTTTGATTTTTACTGGAGAATGGGAATAGATGGACTTTCTATAGGAACTATTTTACTGACGGGATTTATTACTACTTTAGCCACTTTAGCGGCTTTTCCAGTTACTCGGGATTCCCGATTTTTTCATTTCCTGATGTTAGCAATGTACAGCGGTCAAATAGGATTATTTTCTTCTCGGGATCTTCTATTTTTTTTCATCATGTGGGAATTAGAATTAATTCCCGTTTATCTACTTTTATCCATGTGGGGTGGAAAGAAACGTCTGTATTCGGCTACAAAATTTATTTTGTACACGGCAGGAAGTTCTATTTTTTTATTAATAGGAGTTTTAGGTATAAGTTTATATGGTTCGAACGAACCAACATTAAATTTAGAACTCTTAGCTAATAAATCCTATCCTGTTACACTTGAAATACTATTTTATATTGGATTTCTTATTGCTTTTGCCGTCAAATTACCGATTATACCTTTACATACTTGGTTACCTGACACCCACGGTGAGGCACATTACAGTACCTGTATGCTTCTCGCTGGAATCTTATTAAAAATGGGAGCCTATGGGTTGGTTCGAATCAATATGGAATTATTACCCCACGCTCATTCTATGTTTTCTCCTTGGTTGTTGGTAGTCGGTACAATCCAAATAATTTATGCAGCTTTAACATCTCTCGGTCAACGTAATTTAAAAAAGAGAATAGCCTATTCTTCTGTATCTCATATGGGTTTTATAATTATAGGTATTAGTTCTATAACGGATCCTGGACTTAATGGAGCTATTTTACAAATAATTTCTCATGGATTTATTGGCGCTGCACTTTTTTTGGCAGGAACGAGTTATGATAGAATTAGGCTTGTTTATCTTGATGAAATGGGTGGAATGGCTATCTCCATTCCAAAAATATTTACAATGTTCACTATTTTATGGATCAGCTTCCTTGCATTGCCA
+
KSKLKLNIHIKLHSSNNGHILLSJIQNQIJLKMGGEHJISHPHHHHJIHIHLHPIIHGIPSKQJGGIJJQRJGOMMMLKSKFPMMGSNSSSNSJPMHHGGEFEHFEEGEDNHFFGISSLJHEGKMJHEJKSSOSKSJSLQJPAA9?BDE:8889:=<<<=;;M<89GJIJJOHLSKPKJKKGA?@@?EKKOKQIIMENIKDASRQISNKJHOLNLJNOSMPMSMIMKQJPDDCNKKSMLK==>>>EDB>>?@ONLINKMSJKJCJJL=<<<<EKGFEGDCBBBBIFMSRLGDEIHIKKGJKJPJIMMLSLRHIB>=?G>?JGEFGGLQKBAAAAJSKICBBPIL:;4567667BAEKKMFJSFFFHFGHIOLISKELHHIHHIHGIFGLIJNKMOJKJLJSHPHHNSJSSLIEE>KISIE<<<=IKIHGIFKRSGEEEEOIHFGIHSLSJKGKQHHGFFMRKNKKGCA??>?BFMIOLHKIGSGMFIHLKGHGGHIIEEDEEFJHSDCDDDCDA<=>>HHJGE<CCAINSKRJFGIIGFEEEHGHIFFFGIJGGGECBAABCDDCEFGGFFJKGISRMSKED>=<<;ABEIGFC++++;CHKMKMLHLKKNINJSSSOOKSSLKNSJGHSGGMMCSQIGFEGEKJSQIIGISKNSKLJSEFKGLJSNSPKJOLMLPNNOKIOMKILGISJJINJKHSNKPSLSFIHHFSKLSJQLQOSNSSSKSIHFGJQJIKJNIMNNPPMHIIMLNSSOOMKPSRNOLSHGBEDFHFFFIHIMJLMOHIOLJHHMIKJSSKSSMQSPSISLMSLJOPKJMJKJKFKKLMMNKJSLSPJNLSKKSOILORSPNMJKHCJ>KJSRLJGJKLKNNSRPSPIJHJSKJIRLKMQMKIKLNLOMSMMLKLMMLMSQJLIJHFIIIMJJJKLKKSHPOKSLLMLIOPLSNJSSMIHLSJOQLLSOIJRSKSOJNMSLKHOOLKKSSNSSQSSSMJMJKSLKQPGSLNSQNRRSSPSSSONMOLLSNSMPMKSSSOKLSQSSPSSKLOMMOPJHLHGNSSSSOSJOMQLNKJOLRLMRSSJLSKKSOSMSI???QMSKLKSLISKLIHJKLNLFHEEHKOSKGLSLLKKSL<DJSMJJFFGLKSNPLLOQOLKLNOLSKMIKKJMRKSNSMNJJIQJNOPSSJKJMRKKRNMJMSKSMONMLQSKHLIMMSSSSQSLIKHKINLKSSSSILRSNSMKFEAGGC7224DJHHJHDEEDDMSIHLEDDCBBELKHIB;>D>8:BDDA@CHRGHIONSISGILJIKHKJOMSOSEHLMNBALLJJH:::88GLIIOKKPKSKJKLNHL)'''&&%%&)**-/EFEEG?>?;
@203_45CNXP_4
GGCAATGCAAGGGAAGCCATCGATAAAATAGTGAACATTGTAAATATTTTTGGAATGGAGATAGCCATTCCACCCATTTCATCAAGATAAACAAGCCTAATTCTATCATAACTCGTTCCTGCCAAGAAAAAAAGTGCAGCGCCAATAAATCCATGAGAATTTATTTGTAAAATAGCTCCATTAAGTCCAGGATCCGTTATAGAACTAATACCTATAATTATAAAACCCATATGAGATACAGAAGAATAGGCTATTCTCTTTTTTAAATTACGTTGACCGAGAGATGTTAAAGCTGCATAAATTATTTGGATTGTACCGACTACCAACAACCAAGGAGAAAACATAGAATGAGCGTGGGGTAATAATTCCATATTGATTCGAACCAACCCATAGGCTCCCATTTTTAATAAGATTCCAGCGAGAAGCATACAGGTACTGTAATGTGCCTCACCGTGGGTGTCAGGTAACCAAGTATGTAAAGGTATAATCGGTAATTTGACGGCAAAAGCAATAAGAAATCCAATATAAAATAGTATTTCAAGTGTAACAGGATAGGATTTATTAGCTAAGAGTTCTAAATTTAATGTTGGTTCGTTCGAACCATATAAACTTATACCTAAAACTCCTATTAATAAAAAAATAGAACTTCCTGCCGTGTACAAAATAAATTTTGTAGCCGAATACAGACGTTTCTTTCCACCCCACATGGATAAAAGTAGATAAACGGGAATTAATTCTAATTCCCACATGATGAAAAAAAGTAGAAGATCCCGAGAAGAAAATAATCCTATTTGACCGCTGTACATTGCTAACATCAGGAAATGAAAAAATCGGGAATCCCGAGTAACTGGAAAAGCCGCTAAAGTGGCTAAAGTAGTAATAAATCCCGTCAGTAAAATAGTTCCTATAGAAAGTCCATCTATTCCCATTCTCCAGTAAAAATCAAAAAAATCGATCCATTTATAATCTTCGGACAGTTGAATTAATGGATCGTCCATTTTAAAATTATAACAAAAAGCGTAGGTCGTTAGAAGAAGTTCTAAGATGCAAATGCATATAGTATACCATTTATTGACTTTATTTCCCCTATGCGGGAGAAATAACATTAATGAACCAGCAGATATTGGAAAAACAACAATTATTGTTAACCAAGGAAAATCATTCGTGGTAAAGACAAGATACACCAGGTCCAAAGAACGCGTACTCAAAAAAAATATATAAATAAAAAATTTTAACTTTTTTGAGTACGAGTACTTGTCAATAAAAAAAATAAAATGTATTCCAAATTTATTCAAATGAGGTTTTCGGTAACGTATCAATAAGCTAGACCCATACTTCGAGTTGTTGCTAGCATAGGTGCTGTTCTGATTCAAAGGTTCGGTTGTT
+
LSOQSSLSKSSPSSLRQHKILJMLGJPPMLKMLHLSNKSMPNSOSNJKOSSNMSLQOSSISSMSSJJOSJSHLSLIKIJSMKEKNKNSJSOSKJPSJHGFGLOSPNMSSNOSSSHSHLPQMOSLMJLBIJPJMINMJPJJJIIKOKMRSLSQSRIOOLKSSPLFGIIFMSPSRSNONSMSRLMSKSNSKKSMOSSKOLIJHHKKSHPPKKJMSNSSSSSSSJLNPSSSNSLSLSLMRMMNLSLSLSJSQNRJOSROSLSLGHHPKSLPJSRKSQSSSLKRJRSJJLNSMMQOGIJHJQQSNQNHSESLJSMPKNJLHNJMPLISKSOPJOOPLNLPOSLSOMSSLMLMPJSMSJMIMHLGGMSSPNLDCDCDKSMIJSSQIJHIKKGMLJOFSSOLIJIIFJKSJNIINMJSMSOSLPNLSJOKIQQSKSSNSSKLSNMOKKLLMJNMSMSJISJILPLPLHIMRLSLSSOPKSOSIKLNONLJHJLMKJPILHSKLKSJGGHFIQSSSNSSLLSLNMKJSKLJJOJKSKRSMHFHBKIJRNNKKJKHHIGGGIINJRKKPPKORRQIKIIILSNLLLMNSMPKLIPSMSHIGDFIF<<;;;>F0////HJHHJEGFEFINOJSQKSSMLMJRGGKMSSJNLSJLB@A@AIGLJFLGEMLEDGIDHMOMIKQKMILLGJIJHKO@>>>@EGFFLIHDIEDJSLMSIIHPSGISMHRSGSJMNJMLOLOKNSJMLHIISIHHKHLNJKNLMLIMHFSJOSSNPNIIOKJREB@9GKINMNSRSMLRMMKHHIHNIKLJHKJHJGIGHJMLNIKIJJDFEFHHMIJGPHFFEDFGMIHJSNIQKKIRKINOLKIJPSLKJGIILNONOKIOIMJKLHFEBBEEFJSRLPMIIMSHKRISKSSIKSKSOJJIIIHKSKONLMSSPJKDGKBJSRSMHHMHHJFNLIHFDGILSLKISKSLSJMJKLOMQOIOC::CHJKPKMJNJLKMLSKOKSSSKSSSSNSNKPMLSNMSMSILSKJMMORSILJLLIONIOPMISSNQLSNNNKQMNJNJKLIJLKJSJKHKSIKPMMSSNSSNSJNESQJLJMSIFBFGGIOMJSRMLJKLLSNRMIHIKMSSKHHEKIJSLNJNOQKNSSSRLKLHJGPKSMMQLLSNSKSMMMRMSOLOOLNINOPHMLSKJKKIOMNSHQSHMSOHIFCFJNMKLIHGKJIJGDD@;SSMNJGHEDCGFDOIKIIJEHKLMMFHHPMSMIGIJL?=<<<?BCCE?4444026SSSOLDGDKJLQNSSKQIONSOSJKMOIMKKMSHIGHIONHIHGHKJHGMKMKOIHKSKIGJGGIJJINGGHJGJIGJIONSLLNJHHHGJFGKIJSLJSGJFIFAECBDCCEECDDB>2
@204_45CNXP_4
GGCAATGCAAGGGAAGCCATCGATAAAATAGTGAACATTGTAAATATTTTTGGAATGGAGATAGCCATTCCACCCATTTCATCAAGATAAACAAGCCTAATTCTATCATAACTCGTTCCTGCCAAGAAAAAAAGTGCAGCGCCAATAAATCCATGAGAAATTATTTGTAAAATAGCTCCATTAAGTCCAGGATCCGTTATAGAACTAATACCTATAATTATAAAACCCATATGAGATACAGAAGAATAGGCTATTCTCTTTTTTAAATTACGTTGACCGAGAGATGTTAAAGCTGCATAAATTATTTGGATTGTACCGACTACCAACAACCAAGGAGAAAACATAGAATGAGCGTGGGGTAATAATTCCATATTGATTCGAACCAACCCATAGGCTCCCATTTTTAATAAGATTCCAGCGAGAAGCATACAGGTACTGTAATGTGCCTCACCGTGGGTGTCAGGTAACCAAGTATGTAAAGGTATAATCGGTAATTTGACGGCAAAAGCAATAAGAAATCCAATATAAAATAGTATTTCAAGTGTAACAGGATAGGATTTATTAGCTAAGAGTTCTAAATTTAATGTTGGTTCGTTCGAACCATATAAACTTATACCTAAAACTCCTATTAATAAAAAAATAGAACTTCCTGCCGTGTACAAAATAAATTTTGTAGCCGAATACAGACGTTTCTTTCCACCCCACATGGATAAAAGTAGATAAACGGGAATTAATTCTAATTCCCACATGATGAAAAAAAAGTAGAAGATCCCGAGAAGAAAATAATCCTATTTGACCGCTGTACATTGCTAACATCAGGAAATGAAAAAATCGGGAATCCCGAGTAACTGGAAAAGCCGCTAAAGTGGCTAAAGTAGTAATAAATCCCGTCAGTAAAATAGTTCCTATAGAAAGTCCATCTATTCCCATTCTCCAGTAAAAATCAAAAAAATCGATCCATTTATAATCTTCGGACAGTTGAATTAATGGATCGTCCATTTTAAAATTATAACAAAAAGCGTAGGTCGTTAGAAGAAGTTCTAAGATGCAAATGCATATAGTATACCATTTATTGACTTTATTTCCCCTATGCGGGAGAAATAACATTAATGAACCAGCAGATATTGGAAAAACAACAATTATTGTTAACCAAGGAAAATCATTCGTGGTAAAGACAAGATACACCAGGTCCAAAGAACGCGTACTCAAAAAAAATATATAAATAAAAAATTTTTAACTTTTTTGAGTACGGTTGCTTGTCAATAAAAAAAATAAAATGTATTCCAAATTTATTCAAATGAGGTTTTCGGTAACGTATCAATAAGCTAGACCCATACTTCGAGTTGTTGCTAGCATA
+
JIOKSHISRLQSOMLSPLNKISSKPSMNJONSSNMLOOIJLJSIMNISLOJMNSSSSSJSPONSSKSSSJLIIISHHKD:::99<AEGGGRILKSQOQKSNSMRKHLJJKRIOIKQHJLLSSOPSHSFNMSSSONSQJMQSJONJSOMMSNSJLLSSJONSNISRSSPOKSSSPSRSSIABRKSKSKMKOKJSSMOLLKMESHRNKKRIKLMPMSOMSLLQHNSSKSOSNOKFC<::87,+*+-+>>?GFSJNKJLSKGE@FDOSMQJSOMIJEEEEB98799BMGJOJLSQSQOLRSNSOLKOJLMOMMSSNNNJJLOSSSSKJMKSKSLISSKLLMSSPPJSOMSSMPSSKOPNHOLIKMSLPSNLMQSOOJSKJHLLRNSMSSKSOIONSSORGNLJJFRSJJ>55>:::=<>>ABENDPSMJSSISLRPKSSMKLMSSJJLOIFC>CECBCFHGMSLJHGIJQRLPOLSMNKSLSSOOSHIIHGOIOJOLSNNSNSLKJSSSMSSMJSIOPNSSSQMLHOSSJPKSKSMQLOOQNJSMKMSSLJJSSLLHNSMHLSNSSJSLKSJKJSJJOKJOOSSOLNSMKMOSSSNOIJKDCCBC988889:<;;;<HMKHINSMNSQKSKPMSSJSISPOSSMKNLSIONLHKJGGHHHJJSSISNJKSHNJKMSMJKIIIGMHPSECDFHIJJJHJB>?BCIJPLSKMLKNLDKKNLSJHHHGHKI8877897778?>???BGKISJJIOKHOOLKHKNSSSKNIJRSSNSSNC>?FFLNMNKRLIMJPMOJNMSNNLLJHOISJNJJHLINHDD++******HKDBAAHJJGJSRJJLSLJSLLJHHJJJJFHHSSNKJHGMKQQSSJLNKHD==<;;;;=FKOJLIHIHIHLLI?DD@BCEKGDCCCB?@@?@@IFGJPMSKPJMSLPSLOOSLMJLIKRIKRJFCJSSSRINJGSKKJJSMHIFF@???<=DLMIOKPIGIEILSNILKSILMJNCBCC=;@GGFIGIEQGKNINNMLISIMKGIKLKLLOJMRLSJIGHFHJJFGBHGGJMSRLNRSOMHKIFIJIIOONKKKSIK@>:;:566658;?JJKJNLMISOOLSSSLSJPINKHOHJPIJLINIJSSOKQSPMSLMNNLKLPKSSSLSSOJSLRIKSNILMLJMKJGHNLHHISSLIIFGGFKRJHIHOIKLHKHOIHJKDCCCDHCEEJLSSMLHGHGGEHEBFJKJJSCFFFFDHEEHLKSEB:=>>3***)((('+//0>==<=@JSQKCEEKLKLGGHFHGIHHJLKPFFIHIKJJSHHJKPOHDEDFSKJILIJHEGGIIFGEGHGGGGHIED--...FGJLNNQJMHGJG
@205_45CNXP_4
AATCGCAATAATCGGGTTCATTGATATTCCTAGTATAGTAGATGCTATCACACATACAATCATACTCAATTCGATGGAATTGTTTGATCTTAAAGGGGATATTCTATAATTTCGCATGTGAGGGGTTATTTCTTGGTTTCGTCCAGTCATTAATAACTTGATTATTTTTAGATAATAGTAGATAGAAAGAACGCTCGTAAGGAGTCCTATTGAAACCAAGAAATATAGGCCTGCCTGCCATCCACACCAGAATAAATAGAGTTTTCCAAAAAAACCTGCTAGTGGAGGAAGACCTCCTAGGGATAAGAGACATAGAGCTAAAGAGAGAGCCAAAAAAGGATCTTTTGTGTATAATCCTGCATAATCTCGAATGTTATCAGTTCCGGTACGTAGACCAAATAATATAATGCAAGCAAAAGTTCCTAGATTCATGGCGATATAGAACAGCATATAAGTTATCATGCTCGCATATCCACCATTTGAGTCTCCAACAATTATTCCAATAATTACATATCCGATTTGACCTATGGACGAATATGCAAGCATACGTTTCATGCTTGTTTGAGTAATAGCAATGAGATTCCCGAATATCATGCTAAGAATAGCTAGGATTTCCAGAAGAAGAATTAGGCCAAAAACGATCGTAA
+
IOIOIKHRSKQNNMJSOLSSIOLONMSMOKOOQINNLMNONNIJKLKNNQMLKGMKOSPQSSSKLSNNISJLIMRJLNMSSIQNMSPPJS?===>JSSOONKMHEDDEFI,,,,,LLLMKQLQSQJPIM@>===CCHIKFFEEL88ILSKSLOSSLOLMPJSOIIDDRJGSLINPJ=====JCA>CDELNPMNHMMSMLSSSSSPLSQJJLIKKKLNKKNSMSSOJKNSSSIONNMSSSNSMOQSSNMJJLJFCAAA:999<EFHFK@AFISSRSKRPRPQKSKSSSKSHSKFFC;;<GSSMLJE>::;>>DF?>>>>D<>A-==IHGIIGHCB=SSMRKSJSOSSPJSJQMQRSRSQRSNSSMSSSNJKHKLKMPPSRMSMSSSSSLKQSLSLRQSPSSSNLSJLQNRSPMJKFDLLQSPNJOJJLNJSJSSMLKISJSSMOMKJJINIHJRSQSPJSLJJJOSSSLMRLJKKQPPLLNMNKMSKMLLOSSOJLNSSOLKRISKSSMSMHSRLLIOSKKIPLKQLPMJSMIHGHIOMJOLSSKJKMIKJIMMQSKQIPLLMKLSQNIMMIIQKISILJLFHDEB??QPSSLOJJIHJIFBCC22222//0>>>;<==@CFIJSNLIRJSELNGSMNSOJHHGHIFG
@206_45CNXP_4
GGCAATGCAAGGGAAGCCATCGATAAAATAGTGAACATTGTAAATATTTTTGGAATGGAGATAGCCATTCCACCCATTTCATCAAGATAAACAAGCCTAATTCTATCATAACTCGTTCCTGCCAAGAAAAAAAGTGCAGCGCCAATAAATCCATGAGAAATTATTTGTAAAATAGCTCCATTAAGTCCAGGATCCGTTATAGAACTAATACCTATAATTATAAAACCCATATGAGATACAGAAGAATAGGCTATTCTCTTTTTTAAATTACGTTGACCGAGAGATGTTAAAGCTGCATAAATTATTTGGATTGTACCGACTACCAACAACCAAGGAGAAAACATAGAATGAGCGTGGGGTAATAATTCCATATTGATTCGAACCAACCCATAGGCTCCCATTTTTAATAAGATTCCAGCGAGAAGCATACAGGTACTGTAATGTGCCTCACCGTGGGTGTCAGGTAACCAAGTATGTAAAGGTATAATCGGTAATTTGACGGCAAAAGCAATAAGAAATCCAATATAAAATAGTATTTCAAGTGTAACAGGATAGGATTTATTAGCTAAGAGTTCTAAATTTAATGTTGGTTCGTTCGAACCATATAAACTTATACCTAAAACTCCTATTAATAAAAAAATAGAACTTCCTGCCGTGTACAAAATAAATTTTGTAGCCGAATACAGACGTTTCTTTTCCCACCCCACATGGATAAAAGTAGATAAACGGGAATTAATTCTAATTCCCACATGATGAAAAAAAGTAGAAGATCCCGAGAAGAAAATAATCCTATTTGACCGCTGTACATTGCTAACATCAGGAAATGAAAAAATCGGGAATCCCGAGTAACTGGAAAAGCCGCTAAAGTGGCTAAAGTAGTAATAAATCCCGTCAGTAAAATAGTTCCTATAGAAAGTCCATCTATTCCCATTCTCCAGTAAAAATCAAAAAAATCGATCCATTTATAATCTTCGGACAGTTGAATTAATGGATCGTCCATTTTAAAATTATAACAAAAAGCGTAGGTCGTTAGAAGAAGTTCTAAGATGCAAATGCATATAGTATACCATTTATTGACTTTATTTCCCCTATGCGGGAGAAATAACATTAATGAACCAGCAGATATTGGAAAAACAACAATTATTGTTAACCAAGGAAAATCATTCGTGGTAAAGACAAGATACACCAGGTCCAAAGAACGCGTACTCAAAAAAAATATATAAATAAAAAATTTTTAACTTTTTCGAGTACGAGTACTTGTCAATAAAAAAAATAAAATGTATTCCAAATTTATTCAAATGAGGTTTTCGGTAACGTATCAATAAGCTAGACCCATACTTCGAGTTGTTTGATTTTTTGCTGGAAAATGGGAATAGATGGACTTTCTATAGGAACTATTTTACTAACAGGGATTTATTACTACTTTAGCCACTTTAGCGGCTTTTGCTACTCGGATCCCGATTTTTTCGTTCCTGATGTTAGCAATGTACAGCGGTCAAATAGGATTATTTTCTTCTCGGGATCTTCTACTTTTTTCATCATGTGGAATTAAGAAATTAATTCCCGTTTATCTACTTTTATCCATGTGGGGTGGAAAGAAACGTCTGTATTCGGCTACAAAATTTATTTTGTACACGGCAGGAAGTTCTATTTTTTTATTAATAGGAGTTTTAGGTATAAGTTTATATGGTTCGAACGAACCAACATTAAATTTAGAACTCTTAGCTAATAAATCCTATCCTGTTACACTTGAAATACTATTTTTTATATTGGATTTCTTATTGCTTTTGCCGTCAAATTACCGATTATACCTTTACATACTTCATTTTCTCTGACACCCACGGTGAGGCACATTACAGTACCTGTATGCTTCTCGCTGGAATCTTATTAAAAATGGGAAACTGTATGGGTTGGTTCGAAAATCGATATCAAATTGTTACCCCACGCTCATTCTATGTTTTCTCCTTGGTTGTTGGTAGTCGGTACAATCCAAATAATTTATGCAGCTTTAACATCTCTCGGTCAACGTAATTTAAAAAAGAGAATAGCCTATTCTTCTGTATCTCATATGGGTTTTATAATTATAGGTATTAGTTCTATAACGGATCCTGGACTTAATGGAGCTATTTTACAAATAATTTCTCATGGATTTATTGGCGCTGCACTTTTTTTCTTGGCAGGAACGAGTTATGATAGAATTAGGCTTGTTTATCTTGATGAAATGGGTGGAATGGCTATCTCCATTCCAAAAATATTTACAATGTTCACTATTTTATCGATGGCTTCCCTTGCATTGCCA
+
MSSSMKLSSSKSJOMMSIOMMJJKJIKSSLOSSSSSMSSSSPSJPSGJQSORKKKPLRMKSLRLNSQKSNMBDEF<=;3.//0A@>CGKSSISOJLSKKSKSSLOSNSJNKSSSPSSKPNOSPMSOSSQLASSRSOMOLOSMKMQOMSNQSORMNMOSLQRNKSSLMKNKQRSPSJSOLMSSNQSSLKOSQKKMROMSLILKSOKKMNISSNSOLRLKPQLSNMNNJSQSNSSNLOSNPSISSLSRPSSQRRSOKRKLEG9SGSMPQQSOROSPLMMSQINJNKMSSSRSRKPNOIKSKSNSPPSJSSSSRQPSMSISMSMLOSKSPLQNLLPKKKRMLSSQPMNSKOIJKMSSRISKLHLJLOSRMSSLIPLH=<<<9:;<<DOPIIFGLJSROLKLSJFJSSLROSSJLMKLJH@A?=<;<@;=6666677GFMEDFCLIOSJMKKHJHKPKINMJSP=<<<=HISJJHFCAEBFGFKLSMFEEEGJKJSJISHLIIHEFGIIONPSSNSKDA@AJIKSJIKMQLKRMLKGGGEFHKGPIGHHGIGFGEFKFKIGIGIMPRLSLSGIHOJPNKMSSMORSKNSLSNHJFEEEEEDCCCCDMIGJIFMIDDFGFGGGEECEDEHHKLIPJLQIEGFEHIFEEEEEEGHJJGGHGFHEFEEDFGFEGIHLMMJSGGFHHJKIIMIJIJEEOA>=>>>443/1:@FDIIEEGFGAMGKLKJIILJKMSKKOLKSMNHKJIFFHHMPNJJHLILLIFD??DQIMIGDHGHISL8897DLNJKMOMKKIIJJHOIHIJJNLKJHGIJHIJHMMPLIJIGJHHFHJJDK;:;;67666AF@@BBBBJFFEGFHJIGSIPLNIHJGJHIQMKPJOLHKQSSSJLKKKNLKLSFFDEEHLOGHGGIIKKIJKIQNJIIKJNSSKIHINMJKLJSJKSLOLJMMJMFFDFHHH@FIJSSPJNNIQLLJNKSKKKSNIKSGIKGGHRSICCDCFKKHJLSSJGHEFB<<77788DGIHEFGFEHIKSLMLJIGFIHMIHGLOKJSOPLNJJHSSNKLIIMIJILOSJSSIHHLKHJHKNPSKNMNJIGRMJLKJKE@??@BGOKKHGHHGHLJSNSNMKKHIHHGIMKKHJKGLLNLGJKMOKMGLGKJIKKLMSSJLHMGKJKKKISOIIKQSGHEFDFEIHOPGECBBBBDGEBA?>??242*?;878889BA:::@BJSSIJFDFEECEDDEEHGHGEMJDD9783/EC*'&&'**''''''...1102**=<BCGGFH@DDOGGKIJHGEFFGKKIJGHEFGGIGDDDBDIHIEDDCEGHGEFFDBBBABCDCAAA@BCCEDFFEDDECJEEF<67>=*21>,+++-8,***+9322222433223123*,--.1//...-,--0.+++,-0022266678879:@>>?=9;@@>>:;:-22112332+))**++*))''&&&&'))+2250(((()//01944445@@BCDCDBCD@@BA,,+*,CED@@@@@EE@AA;:-,,+*0::9-,+**.15>@10///000..+)((&&%%'-,06;=?=>A@AA@;=321100..+0@AB@@BABFGFDB=<;9<<;5?@>==??CDFHOHIDD@?@EGEFBACEDBA@A?@=:95444565656::;CHJKLGHJHIIFDEIDFEDA?DGDBBCAAAA@??7<655522222,+**+555222000100026888897..--+++++...0001188955445===>@BCA=655552++?=<<>?@?ABCFBDDA;;88:>><872.....//3.,)&%%%$&.2456/,-///++++,345203.--/2;<<;:;43../00//0322368@?ABABCDBC@ACB@@::9::99::::9989878:30.+(($#####$$'+.11////.++*)((,,,,-/-***)**''&(,60.56550-..1877789<7788:>DCCJGJKHIEKFDF6.....DCC@A@CCBBCCEFHGE;:<<=IMEGHEFFEFF>::6,,,,,,78777764;:7<<<<=AAACBB@CD@@DCDGE>=<;99:<<=><:=<9+**+25888767899.-,-)+,,,:<@DDEFFFEA;4444==?EFFEEFEFI@>EC?84A@?@AAA?>>>>??@BBFGDEIEDDCFGD<:;9?A@:7732100+*++-000112**))*5667<===>?@BDE@CA@A@@@@999::DDDEFEFGDCCB>=887733>@?==>BHID22226EHBBBBA@>=<6-(;6655779A??@=>B>ADEFFFBEF=
@207_45CNXP_4
ATGCTAGCAACAACTCGAAGTATGGGTCTAGCTTATTGATACGTTACCGAAAACCTCATTTGAATAAATTTGGAATACATTTTATTTTTTTTATTGACAAGTACTCGTACTCAAAAAAGTTAAAAATTTTTTATTTATATATTTTTTTTGAGTACGCGTTCTTTGGACCTGGTGTATCTTGTCTTTACCACGAATGATTTTCCTTGGTTAACAATAATTGTTGTTTTTCCAATATCTGCTGGTTCATTAATGTTATTTCTCCCGCATAGGGGAAATAAAGTCGGATAAAATGGTATACTATATGCATTTGCATCTTAGAACTTCTTCTAACGACCTACGCTTTTTGTTATAATTTTAAAATGGACAATCCATTAATTCAACTGTCCGAAGATTATAAATGGATCGATTTTTTTGATTTTTACTGGAGAATGGGAATAGATGGACTTTCTATAGGAACTATTTTACTGACGGGATTTATTACTACTTTAGCCACTTTAGCGGCTTTTCCAGTTACTCGGGATTCCCCATTTTTTCATTTCCTGATGTTAGCAATGTACAGCGGATCAATAGGATTATTTTCTTCTCGGGATCTTCTACTTTTTTTCATCATGTGGGAATTAGAATTAATTCCCGTTTATCTACTTTTATCCATGTGGGGTGGAAAGAAACGTCTGTATTCGGCTACAAAATTTATTTTGTACACGGCAGGAAGTTCTATTTTTTTATTAATAGGAGTTTTAGGTATAAGTTTATATGGTTCGAACGAACCAACATTAAATTTAGAATTCTTAGCTAATAAATCCTATCCTGTTACACTTGAAATACTATTTTATATTGGATTTCTTATTGCTTTTGCCGTCAAATTACCGATTATACCTTTACATACTTGGTTACCTGACACCCACGGTGAGGCACATTACAGTACCTGTATGCTTCTCGCTGGAATCTTATTAAAAATGGGAGCCTATGGGTTGGTTCGAATCAATATGGAATTATTACCCCACGCTCATTCTATGTTTTCTCCTTGGTTGTTGGTAGTCGGTACAATCCAAATAATTTATGCAGCTTTAACATCTCTCGGTCAACGTAATTTAAAAAAGAGAATAGCCTATTCTTCTGTATCTCATATGGGTTTTATAATTATAGGTATTAGTTCTATAACGGATCCTGGACTTAATGGAGCTATTTTACAAATAATTTCTCATGGATTTATTGGCGCTGCACCTTTTTTCTTGGCAGGAACGAGTTATGATAGAATTAGGCTTGTTTATCTTGATGAAATGGGTGGAATGGCTATCTCCATTCCAAAAATATTTACAATGTTCACTATTTTATCGATGGCTTCCCTTGCATTGCCA
+
FGGJOIINHILKNKGHFFHEHHPLOLNNLNOPMIBA@<;=77888;;@43346EILININSNSQIJKLQLSOHMMIOMJQLSNMMELNSSSSPSJMOSLQMMIILHJSKMSLGFHISSMFECDHQKSMKPSSRMIONJOMLHCADJLSSJSHGHJFDCDB?>=<:;>CGMBEDABCA3320/.---&((()+-**,,,,,456A@9::CCEG44445::<B?4333377E:::9BFGEDE@@@@ALPMLOJLSLNSPSKSIKFAIMKCBDGGLJ9410*))(''''+,,,,-2348BGHFHEDELJJHIHLLSFJD?>AEFEHILNOJLNJPIHLJOMOLHKILRNSOJPMSQISQNJKMPKGHI=====PLMHGFGHNJHHIJLIIQNMLQOEF<KOIFGGHFFGHGD=SSOLFF@E>SNSBHLLSMLSQPLMKJGJGJJKKGIB>HOMJRSKKIMKHNKSPNQLJPFEFFEGLLPOKQMSICABB=KSIEDFEGFJI@@@??IE97)))))()((+,,-,+*+*)*+,74::BAB@>ADCMHKHLIJGHGSKJGCBCB54/+'&(''6777=;;;;<9@=7888899EFKKKIKKFG9KOJMKGILHIPSMSKMSOLKIIIGIGMHFIHF@BCB@DBBB??GISRJJKKKGSGFEEDDEIMNJMKSQKSNOKJKSONIOIKNRIKOMJOLOKJHKKKMI??>>>?FEFIRLKSROLHSLSSOKSPHLMJJIIKIGILONLSIFFFHIOSSSSKJEOEDBBBEDHIJMOMHJNKFHFHHJ<420))))*578??@CECBABFGEIQNSLMLLSJMOPKRSOMMISLSMSSSQPSSKSSKMKA@@///.)(((227FFGGGKSJSGLLSJOKSKHIFGKSILOSLKSSOMSJOHPSPJPLSQLNLNSIOJMLIKPSKSOLJLSNKHLLKMRPNQNSNLLSSNSPOSLPSNSLKJHSSSKSLSSSNSKNHLRPQNJKOKKMSPKLJSLLSRNIKOLSLKLSRQKLILPSMIJSLJSRSOSSRJOSLNNKROPSLLMJLNNNLNSSJOQKKPMMKMLLKOSNSMSKPIKSLRPKMKNMNSJSKNJNSLNKJOMOSOMMCSNMSMLILIJJGHJIJLSSMNOSSPNLNSSSMLSOJPMOJSJSMIJLMSSLSSLSKMSKKSSINQLRJSORRSLLSKKSJPMNNLJLMSJGIGGHRSKMKJISMSMIMJIFGGS@@A@DGHOOPPII0//@NOOKJLLLLJISKJLIINIJLSORJNNMQSLLOLLLMJNMJKHDDAABDIFCEOKMJQHHGIHGJJIJSJMNKKNSPSKOFRRIHGCEHQMQKGNJHHHHKI>:5/5=??ACGJPMISILLKJJII@=3.
@208_45CNXP_4
AATCGCAATAATCGGGTTCATTGATATTCCTAGTATAGTAGATGCTATCACACATACAATCATACTCAATTCGATGGAATTGTTTGATCTCAAGGGGATATCTATAATTTGGCATGTGAGGGGCTATTTCTTGGTTTCGTCCAGTCATTAATAACTTGATTATTTTTAGATAATAGTAGATAGAAAGAACGCTCGTAAGGAGTCCTATTGAAACCAAGAAATATAGGCCTGCCTGCCATCCACACCAGAATAAATAGAGTTTTCCAAAAAAACCTGCTAGTGGAGGAAGACCTCCTAGGGATAAGAGACATAGAGCTAAAGAGAGAGCCAAAAAAGGATCTTTTGTGTATAATCCTGCATAATCTCGAATGTTATCAGTTCCGGTACGTAGACCAAATAATATAATGCAAGCAAAAGTTCCTAGATTCATGGCGATATAGAACAGCATATAAGTTATCATGCTCGCATATCCACCATTTGAGTCTCCAACAATTATTCCAATAATTACATATCCGATTTGACCTATGGACGAATATGCAAGCATACGTTTCATGCTTGTTTGAGTAATAGCAATGAGATTCCCGAATATCATGCTAAGAATAGCTAGGATTTCCAGAAGAAGAATTAGGCCAAAAACGATCGTAA
+
SKMMLSJKNNNJOHSSSRSPSSPIQOJJMMLNMKSPMSOKKLKJKSSKSMSKKNLNPLNLNKLHJHKJISSOIIKLNMSSNKGGLIJM@>(%%%'+,..)*('&''(&'+'''''&)*.(&'+)((((757<<=@GMIHGHIOLMMMLLLLOOMJLSMSOPKSIMSSLKGMPSLLKILLOSKHJMNNSOMNSPOMSMKSJLKQILOLOMRJSSLPQQSSLSPNNOSLSNMLMLRKPNMSLMMSLSMJDKKGLIJKFHFDEEGIHIGEEKKSSLSSLSLKSSSISIMISORSNLSOSIKJNSNMFCBDHSSSIHEFKLLMOKSONIHILPMSLKSSMNSJRSKSSKOKIOSSQSOLSRSQQPPSJLSNSPNRSOKILNINIJGQKSMLLIJGKKHHSLKKISMMMLNOHNOMMSIMKMPSMNSSSKMQOKJNSHKIJIHKOKHJISQOLSSMSRLSOSSSKLJLKPNNSMJSOLLLMMSQLMQNNSJSSSSLJSKMSLIKLSMPJNSLPJSMSMSJSSRRKNRKJOLOJRIKIIGLPOMKKOLLIPRFGHMFBBD2....62'')**AJHGHFFILLHMHGEHOIMMHNOFDEDCEC<:::976:::;<=HJQOKJMNSNLSSLQSIJKJLKKKONLPJIJJFILI
@209_45CNXP_4
CGTACGTATTTTTGGCCTAATTCTTCTTCTGATGATCGATTTAACCTCTGATCAAAAAGATATACCTTGGTTATATTTCATCTCTTCAACAAGTTTCGTAATGAGCATAACGGCCCTATTGTTCCGATGGAGAGAAGAACCTATGATTAGCTTTTCAGGAAATTTCCAAACGAACAATTTCAACGAAATCTTTCAATTTCTTATTTTACTATGTTCAACTCTCTGTATTCCTCTATCCGTAGAGTACATTGAATGTACAGAAATGGCTATAACAGAGTTTCTGTTATTCATATTAACAGCTACTCTAGGAGGAATGTTTTTATGTGGTGCTAACGATTTAATAACTATCTTTGTAGCCCTAGAATGTTTCAGTTTATGCTCCTACCTATTATCTGGATATACCAAGAAAGATATACGATCTAATGAGGCTACTATGAAATATTTACTCATGGGTGGGGCAAGCTCTTCTATTCTGGTTTATGGTTTACCTTGGCTATATGGTTCATCCGGGGGAGAGATTGAGCTTCAAGAAATAGTGAATGGTCTTATCAATACACAAATGTATAACTCCCCAGGAATTTCAATTGCGCTTATATTCATCACTGTAGGAATTGGGTTCAAGCTTTCCCTAGCCCCTTTTCATCAATGGACTCCTGACGTATACGAAGGATCTCCCACTCCAGTC
+
HJNHEFGFHLRSSKNLLNNONMMSNKSQPLNSINKSJJKSMSPOJGGHGHNRLJLSSSMPHLSMLMSSQSNKPLPMOPMSSRSMKJMOMRIMLSSLJHJIJKJJOSNKMLMKIHNLOJMNPSSMOKMHOPLNKLKLOOSSLILMJMJPOOLHJSSNKIJKQLSFMLLIEIKLMKIJKMGMOKJJHGFGKSKMSKIOIHMJNSKLMSSJKILSJJLKLIIIKLJKRKOQSMJKLOLKQSOKLRPMMIKJLLJNKFHNHFHRJNKJLIPBIMJSGJGKIGQMJPQOMMQSOLSKKILSPKMMKLLLNLHKKOLMLPSPSIKSSMOKNLHMJLGGGGGJKFLJHJINSNMSSRMPMPJKKJIGHLHFGFJSSSSIMJQLLLIKIJKKIKQJMSOPKMKJSJKSOOFEFGMHJNMQKIAA87767::;>DCCEBABBCCCCD@>8////;<>BDHHPPPSIE@KIGGEHFHMIIMKKJKJGLPHINEJGLCBBAAEGIKLHHJKLQKKMGJIEEECGKEGIJILIDHISLSGPD>SSMLKLJKJGJIHHHHIKJIKKIJKHIJMKMSIJIKKMMJOG@MGJMSHSINNSHKKHGHGIJKHJHIIHICLHHHHIGHHLKKHJSMDIOGFGFDOL>HHFIR@BHK@<HIHIJIHGFFFGHGHGDDDCCEEEFHHHMSLIJK<77A@@8565
@210_45CNXP_4
ATGCTAGCAACAACTCGAAGTATGGGTCTAGCTTATTGATACGTTACCAAAACCTCATTTGAATAAATTTGGAATACATTTTATTTTTTTTATTGACAAGTACTCGTACTCAAAAAAGTTAAAAATTTTTTATTTATATATTTTTTTCATACGCATTTATGGACCTGGTGTATCTTGTCTTTACCACGAATGATTTTCCTTGGTTAACAATAATTGTTGTTTTTCCAATATCTGCTGGTTCATTAATGTTATTTCTCCCGCATAGGGGAAATAAAGTCAATAAATGGTATACTATATGCATTTGCATCTTAGAACTTCTTCTAACGACCTACGCTTTTTGTTATAATTTTAAAATGGACGATCCATTAATTCAACTGTCCGAAGATTATAAATGGATCGATTTTTTTGATTTTTACTGGAGAATGGGAATAGATGGACTTTCTATAGGAACTATTTTACTGACGGGATTTATTACTACTTTAGCCACTTTAGCGGCTTTTCCAGTTACTCGGGATTCCCGATTTTTTCATTTCCTGATGTTAGCAATGTACAGCGGTCAAATAGGATTATTTTCTTCTCGGGATCTTCTACTTTTTTTCATCATGTGGGAATTAGAATTAATTCCCGTTTATCTACTTTTATCCATGTGGGGTGGAAAGAAACGTCTGTATTCGGCTACAAAATTTATTTTGTACACGGCAGGAAGTTCTATTTTTTTATTAATAGGAGTTTTAGGTATAAGTTTATATGGTTCGAACGAACCAACATTAAATTTAGAACTCTTAGCTAATAAATCCTATCCTGTTACACTTGAAATACTATTTTATATTGGATTTCTTATTGCTTTTGCCGTCAAATTACCGATTATACCTTTACATACTTGGTTACCTGACACCCACGGTGAGGCACATTACAGTACCTGTATGCTTCTCGCTGGAATCTTATTAAAAATGGGAGCCTATGGGTTGGTTCGAATCAATATGGAATTATTACCCCACGCTCATTCTATGTTTTCTCCTTGGTTGTTGGTAGTCGGTACAATCCAAATAATTTATGCAGCTTTAACATCTCTCGGTCAACGTAATTTAAAAAAGAGAATAGCCTATTCTTCTGTATCTCATATGGGTTTTATAATTATAGGTATTAGTTCTATAACGGATCCTGGACTTAATGGAGCTATTTTACAAATAATTTCTCATGGATTTATTGGCGCTGCACTTTTTTTCTTGGCAGGAACGAGTTATGATAGAATTAGGCTTGTTTATCTTGATGAAATGGGTGGAATGGCTATCTCCATTCCAAAAATATTTACAATGTTCACTATTTTATCGATGGCTTCCCTTGCATTGCCA
+
IHKMLNNQILLJKNMHPMKJMKNKHSKSRSLSMHDEDFDEFC>>=98<2233GSSMKHPKKSMIJGKKJSFKJKHIILHIGSKDECEPSSSMKMGIJHFFIGGHCA@=84335:ASSLLIGHJJPLLMNSSLLKJLNSRJHFB7:AA6++))**%%%&&&&&'56<=CEHHLISKLKSLLKSSSQQSJJGJPOJOMSNSJLPISSJINLMLMJNINIKKMMLMPQLJHJIRKIMSSKJNQMLSSSPOLKNOSQLNSMJSNIJKIPLSKPINEFMDDDFILMJKOJFEEDFQKOLKJGKKJHSKJSJKNSQFGIJIGIGJKLKIHJJIMJMOMJOKKLSMNJNKIMNJA@B9:;;?DFEEBBBCGJSOLGIJFEEFFFQJJKIKIKIJMLJLSNOGJILSIQK>DSJLBBA?CMJJIGHGIIJGIGSSHLFFEDDEGIFDDEENMSJQKQJIMIJMKKLILJIFCBBBDJOLKSHGKNFEHEEIKIHGFKKHIEDECDGISRHA@?@>;;999>=BDCDJBCDEDOKRLIHIHIGFFFFHHJJEGFHFHLILEECCCDEGSHKIJDDEEGLSSMSKPGE87777CDFIFGHGEBCGRSGGAABQHJOHGFEKEMGABBBBJKHHFDF>CDEIKFCDCCEISOSNSSLONLLOSOLRROOLNSPSOSSSMMONNSMSMPSKLLLNINSOSNSKNSMSOL><;::77766654567PLSSSMSMGHHINMKKNILRKSSPKSSMMKMSKSMSEDDDEHJLKHISKMLNMMJSSLNMSKSSSPOHJPKMHKMLSNKORKKHSFIKKHOIRMNJMNJOOQSSNFSKJRSORSOSILOOOOLSSSOJSJKKPKQJKORKIJSNSSNSLMLSMLIJLIGJSILLNKPLMLOKSKSOMNJMABBAALSNRQSJKJRQIMPLLLLSILRSSOLNSOPPPSLPSSJLSSMOSNPOHFD:MLLFSKNSSFJSJIMONSSNSKQSSMSOLJSPLLJOLMLKKSKOJSMLSMPKPNSQMHJGHOJKLOSPNKKOLNQOROOOHMSN?>>>>HEFGKLHHKSOLISLSPKMMRSLMONPSLJSLOONLLQNNSMJSJSSRQFGLKSMMOSNMNKIPJHLSKSSOSMLJKONSKMJMSLSJSMSOPQMLJKIO;=<<96632375579>CDHKOKSNSSIMLLPKHRKLLSMIJOKSSPSSKSSMHOKLMQLOQIKOILRSSMNQPNNKNNSSSILKOSSSMPKLJKIIIJIGGIHPSJQSRGJKIKPKKKSFGFIIQMOKSPJOPIKHKINSIS>:87557::@GGHKMJNSJSJGIMLMHG@DAISSOGIHGHIIHJHSMKPGDCDBENLNLSQGJNJIJGGIHF
@211_45CNXP_4
AATCGCAATAATCGGGTTCATTTTTGATCTTCCTGGTTCTCCCAACTCTAGCTTTTTGCAGATCAATCGTCGCATACAACTGTGTTTCTCCTTTACCAACACCAATCGTCTCTTCTACGTTCCGAGAATCTTGCCAAGGAAGCCTTGCCTAACACCACCACCATGGAGGGCATCAACTTCATAGATGGTAGCATGTAAAGTCCCGTGCAACAGATGCTGCGCCATTTTTTCACTTCAATTATTCCCAGAAACTAGAGATCTGATCGGAGAAACTCAATCGTTCGGTGGTCAGAAGAAGAATTAGGCCAAAAAGCTAGCATA
+
OKHIJMJJKNSMOJGJJSHLGECDDBACDEC@?;;DEHOLNMJHHMKSNIKKFSLSMLOSQISMSNOHDDCCDGJISMIKSIIRKNSLRIQOKE?@NNNSJQNLJHF::99999@@??**)'''''''*110//023:HKKJSROSGHGFDEDKNJKLSJSSMSSIJSSPNQOIKIGEHKMSSNNPOOSNJMHJKSCBCHGBJJFEFEDED<98743/*)*//13322222235.'&&&&***))/..0000:'%%%&'(***-+)*+,/051:788<=HSKHLISIKSJLHKPNGMMSIJGFHJLQSLLSSNOS<;;;;;
@212_45CNXP_4
AATCGCAATAATCGGGTTCATTGATATTCCTAGTATAGTAGATGCTATCACACATACAATCATACTCAATTCGATGGAATTGTTTGATCTAAAGGGGATATTCTATAATTTCGCATGTGAGGGGTTATTTCTTGGTTTCGTCCAGTCATTAATAACTTGATTATTTTTAGATAATAGTAGATAGAAAGAACGCTCGTAAGGAGTCCTATTGAAACCAAGAAATATAGGCCTGCCTGCCATCCACACCAGAATAAATAGAGTTTTCCAAAAAAACCTGCTAGTGGAGGAAGACCTCCTAGGGATAAGAGACATAGAGCTAAAGAAGAGCCAAAAAAGGATCTTTTGTGTATAATCCTGCATAATCTCGAATGTTATCAGTTCCGGTACGTAGACCAAATAATATAATGCAAGCAAAAGTTCCTAGATTCATGGCGATATAGAACAGCATATAAGTTATCATGCTCGCATATCCACCATTTGAGTCTCCAACAATTATTCCAATAATTACATATCCGATTTGACCTATGGACGAATATGCAAGCATACGTTTCATGCTTGTTTCAAGTAATAGCAATGAGATTCCCGAATATCATGCTAAGAATAGCTAGGATTTCCAGAAGAAGAATTAGGCCAAAAATACGTACGA
+
HJIKMSLNNKKKHGHFHJJMHFHIKKKSPMRJMKJRLKMJQJLLKRLSJJLSJRJSSKLLPKNKLMIGEGFGSMPJSKHSOKMMSNGSEH223CFLLNGFSOLNKLPMJGSNSLLQMSKMHIMKOLIJKJMPSFGILJIHGDF>?MJMSLLIIQLGKNISOLPKNSLSQSPNHPSMKSJJLLC>=@FACGFCB@A?@@CIQQJIMJKLSLIFHIGHJMKMMQJNRIISSLKSSSLKJSIKFE@@A88<=AJQGHNSIKSGHNMPMSABEJBIIGGLLDMKGHHSKJK>KFLQKKJKGKJLQMIHG@JMMMJPSQJHKMHIJGJMKIJJGB9;;HSKSPSHJOSNDSMLKIGGHJNKFGBBDNNLHNLSMSLSRMHJIHKGBAAAEFSJSLIJNLHNMJLSSLKJINKJHKKHIKJKMQLLPQJGIJRLLRJNIGGGFKH999DCCCCFEHHHHSOHRJRSOHMIGHHIHIJLGGHKHJJLOMNISKMEFHJILNMSJMIJRNLMNLJPLKJMLJGLNKSMIMMSOKLIMLFNJLKQKJNIIPISMOLMISOKRJKLSKGJ@...--.:CBDCCCHJINSKIJNIDDIJISJGJSNIGGHIKMHGJGEJKQNNMJJIHISKKLMSNMMISGSIFKHSPJPIEHHFII
@213_45CNXP_4
ATGCTAGCTTTTTGGCCTAATTCTTCTTCTGATGATCGATCTAACCTATTCTGATCAAAAAGATATACCTTGGTTATATTTCATCTCTTCAACAAGCTTCGTAATGAGCATAACGGCCCTATTGTTCCGATGGAGAGAAGAACCTATGATTAGCTTTTCAGGAAATTTCCAAACGAACAATTTCAACGAAATCTTTCAATTTCTTATTTTACTATGTTCAACTCTCTGTATTCCTCTATCCGTAGAGTACATTGAATGTACAGAAATGGCTATAACAGAGTTTCTGTTATTCATATTAACAGCTACTCTAGGAGGAATGTTTTTATGTGGTGCTAACGATTTAATAACTATCTTTGTAGCTCTAGAATGTTTCAGTTTATGCTCCTACCTATTATCTGGATATACCAAGAAAGATATACGATCTAATGAGGCTACTATGAAATATTTACTCATGGGTGGGGCAAGCTCTTCTATTCTGGTTTATGGTTTCTCTTGGCTATATGGTTCATCCGGGGGAGAGATTGAGCTTCAAGAAATAGTGAATGGTCTTATCAATACACAAATGTATAACTCCCCAGGAATTTCAATTGCGCTTATATTCATCACTGTAGGAATTGGGTTCAAGCTTTCCCTAGCCCCTTTTCATCAATGGACTCCTGACGTATACGAAGGATCTCCCACTCCAGTCGTTGCTTTTCTTTCTGTTACTTCGAAAGTAGCTGCTTTAGCTTTAGCCACTCGAATTTTCGATATTCCTTTTTATTTCTTATCAAATGAATGGCATCTTCTTCTGGAAATCCTAGCTATTCTTAGCATGATATTCGGGAATCTCATTGCTATTACTCAAACAAGCATGAAACGTATGCTTGCATATTCGTCCATAGGTCAAATCGGATATGTAATTATTGGAATAATTGTTGGAGACTCAAATGGTGGATATGCGAGCATGATAACTTATATGCTGTTCTATATCGCCATGAATCTAGGAACTTTTGCTTGCATTATATTATTTGGTCTACGTACCGGAACTGATAACATTCGAGATTATGCAGGATTATACACAAAAGATCCTTTTTTGGCTCTCTCTTTAGCTCTATGTCTCTTATCCCTAGGAGGTCTTCCTCCACTAGCAGGTTTTTTTGGAAAACTCTATTTATTCTGGTGTGGATGGCAGGCAGGCCTATATTTCTTGAGTTCGACAATAGGACTCCTTACCAACGTTGTTTCTATCTACTATTATCTAAAAATAATCAAGTTATTAATGACTGGACGAAACCAAGAAATAACCCCTCACATGCGAAATTATAGAATATCCCCTTTAAGATCAAACAATTCCATCGAATTGAGTATGATTGTATGTGTGATAGCATCTACTATACTAGGAATATCAATGAACCCGATTATTGCGATTA
+
BCBGHKKFKLJMKKNIKSNRLMQPNPJMLLJLF****)))((''')*)'&$%%&'((5:?IJJIFGFIJNOSSSOJSSKLSNMSMOJJSLPQNJHHMLQMIJQLHLSKKNNPLSSSSSJJLSQRSSMNLNSMKHPMSJSSLOSMQOMLMJJKHNHBSIEABAFMHHHQJSFFKMGKIINJIHHJLJKHGHLMOISI==>>>SMMKJJSSSSHKJSGKJKIKJKNKHKINFIMJKNIIJOLNPSKIOPSJLQMIGJKSMRKLHNSKLIKGIDHLJJJIHIHGJNPKSLLIIPKPHFDDDDIIJIJJNHLKNMNNIFGGJHLLMSSNSNMLNKKGIIDDCDDFKLSKKIKIJIIPLSHSDBB>6555CMIKLSKPKLOSSLIIJJIGIIMIJJSIMLKSJPILJPKPOINJJPMLNJIGKEAAAADGHGJJHEFFFFFDEEKKLSPMKMNHKJHKFPLLMJFJJLLKIKJIINSIKIIJKKJLJILOLFFHFHIHGFFJEHFHFJFEECCCDDDEGEJOEFGHFJGJIMQKHF.AFHHJLHS98989SIMKMRJKJFFHGIGIKOOMPISMJJNKKJHBJJIKSMSIMJONNNJJHFFIGJKSPIMSSNMPSKLIHKSLMJKLMMSKLHSH@GJAHIMJJBBNIA;GJJKNIINGJLJOSHSQLIJMHMINSJOJNOOILEDFKMSLJJLGGILHSDSMNIRSMSMSNKKNJKKNMSIOKGJJLPOJSKNHOPIIKKSJHPJLOSMNSSKNMQJNSKSKOLKJNLKSLSLMPSHHKSJHNJIJLKROSIKLSSRLSNSPSLPSQJLNILQKOLFHKLPMSKSKMMOIKJMMMMLLNLLNMLSOQNSJISLMKJPMSLIKPOMLLLQKOKKOSJSLKMMLSSKKMKPPJKKMMRLISLJNOOMHJRIOJJNPJMLLLHJKSHJONPPISKHILIMHKIKJNKKNJHGIJIHFFEEFFEFFIJLPSJPPIJLMKIGFHEFEDGKNQSSEDDC@<F>;6521344KJMKMHFHFIKKKNSJPNSJQDFDABGOKIMQPKKOSLSQNPMPSMMKPQHPIJJJKKKOGFDDISSJQIMDD@SSSQRSORNJJIMLKEGSMLOLJKMPSSKSKSLPGJ>>?JSJPSSSQONNNKSIMSIOLFDA>CLSSKLSRKKQOJIKSSKG55555MKNMMJIMJILRSNKJOISJPMJFEED::921.,,,+,,+,-0000178778/.+('''(.))**+BHHFHFJFKSKSHSMJGJJLLSQSSPQSSKSMSLSSRIMKIJGMFGJHJKHFMQJLMMQJSJMSMKIRHLJJKPJQRPPGELGLJSINF33F>5=FIJJJHJJHIHEIJJLJGFJFKGGDDCCDKJKKMHIIJKMHMGHKHINJILILIJGEHEEDFFFHNMIILRNMI@@@@AKHORMLDDEED
@214_45CNXP_4
AATCGCAATAATCGGGTTCATTGATATTCCTAGTATAGTAGATGCTATCACACATACAATCATACTCAATTCGATGGAATTGTTTGATCTTAAAGGGGATATTCTATAATTTCGCATGTGAGGGGTTATTTCTTGGTTTCGTCCAGTCATTAATAACTTGATTATTTTTAGATAATAGTAGATAGAAAGAACGCTCGTAAGGAGTCCTATTGAAACCAAGAAATATAGGCCTGCCTGCCATCCACACCAGAATAAATAGAGTTTTCCAAAAAAACCTGCTAGTGGAGGAAGACCTCCTAGGGATAAGAGACATAGAGCTAAAGAGAGAGCCAAAAAAGGATCTTTTGTGTATAATCCTGCATAATCTCGAATGTTATCAGTTCCGGTACGTAGACCAAATAATATAATGCAAGCAAAAGTTCCTAGATTCATGGCGATATAGAACAGCATATAAGTTATCATGCTCGCATATCCACCATTTGAGTCTCCAACAATTATTCCAATAATTACATATCCGATTTGACCTATGGACGAA
+
ILQIJGIJIJLSPHHJHSSSKMKKLSPLOSSQSKMLMKHHPJIJPSMJOKJJILIKSJNRLKSJRMFCCDDFCDFCDIOJMOKGPHEEEJE@ABHHKJSNEJOMLKIKQHLNSJSOLQOMIQPSOJNSKKKMSMLILISIPMHEFEDJKLIMSSLNJLOLQKSLIKMSSPIKSHKJLNKKHLSHLGHSLJOLLNMKKLRPSOLLNOLSMHJSJNSSJLSPSLLLINPSOMKSLIKMKIIJJINBBECD=>FRHMIILNPIKGA?KFHFEHNMSSOLNLOLIHORJKLLNLKMSLSFFDIMJRIMDGCDEKJSSMOOISMHNSLSKJGGFJIEDBGSSSPQSLNNSSSLSLOSQNINONSOMSSSSSKSKMSLPMPKSSSSQKSSRSOKMLSSHLPKIMOSLKMOJMPLRSKHHLJRSSSRSNNMSIINISMOJSJHIHJIKQJMMSOSLLKKPSNPMHHNIMLLLOJKLSQNNSMPKSSD@A@@GNLOSNMJNOMILSMLSMKPOQHMKMLSKKNSSJNIMSKNLLJSIPKKFGM
@215_45CNXP_4
TACGATCGTTTTTGGCCTAATTCTTCTTCTGATGATCGATTTAACCTCTGATCAAAAAGATATACCTTGGTTATATTTCATCTCTTCAACAAGTTTCGTAATGAGCATAACGGCCCTATTGTTCCGATGGAGAGAAGAACCTATGATTAGCTTTTCAGGAAATTTCCAAACGAACAATTTCAACGAAATCTTTCAATTTCTTATTTTACTATGTTCAACTCTCTGTATTCCTCTATCCGTAGAGTACATTGAATGTACAGAAATGGCTATAACAGAGTTTCTGTTATTCATATTAACAGCTACTCTAGGAGGAATGTTTTTATGTGGTGCTAACGATTTAATAACTATCTTTGTAGCTCTAGAATGTTTCAGTTTATGCTCCTACCTATTATCTGGATATACCAAGAAAGATATACGATCTAATGAGGCTACTATGAAATATTTACTCATGGGTGGGGCAAGCTCTTCTATTCTGGTTTATGGTTTCTCTTTGGCTATATGGTTCATCCGGGGGAGAGATTGAGCTTCAAGAAATAGTGAATGGTCTTATCAATACACAAATGTATAACTCCCCAGGAATTTCAATTGCGCTTATATTCATCACTGTAGGAATTGGGTTCAAGCTTCCCTAGCCCCTTTTCATCAATGGACTCCTGACGTATACGAAGGATCTCCCACTCCAGTCGTTGCTTTTCTTTCTGTTACTTCGAAAGTAGCTGCTTTAGCTTTAGCCACTCGAATTTTCGATATTCCTTTTTATTTCTTATCAAATGAATGGCATCTTCTTCTGGAAATCCTAGCTATTCTTAGCATGATATTCGGGAATCTCATTGCTATTACTCAAACAAGCATGAAACGTATGCTTGCATATTCGTCCATAGGTCAAATCGGATATGTAATTATTGGAATAATTGTTGGAGACTCAAATGGTGGATATGCGAGCATGATAACTTATATGCTGTTCTATATCGCCATGAATCTAGGAACTTTTGCTTGCATTATATTATTTGGTCTACGTACCGGAACTGATAACATTCGAGATTATGCAGGATTATACACAAAAGATCCTTTTTTGGCTCTCTCTTTAGCTCTATGTCTCTTATCCCTAGGAGGTCTTCCTCCACTAGCAGGTTTTTTTGGAAAACTCTATTTATTCTGGTGTGGATGGCAGGCAGGCCTATATTTCTTGGTTTCAATAGGACTCCTTACGAGCGTTCTTTCTATCTACTATTATCTAAAAATAATCAAGTTATTAATGACTGGACGAAACCAAGAAATAACCCCTCACATGCGAAATTATAGAATATCCCCTTTAAGATCAAACAATTCCATCGAATTGAGTATGATTGTATGTGTGATAGCATCTACTATACCAGGAATATCAATGAACCCGATTATTGCGATTA
+
IIIJKKLSSILKNLOQISOSKOLSSSSPSQKOSGHFIFFFHMMKPJJOIJMNIOKKJSSMSMJLQJJSJLMLISKKMLLLSKSMKSIMSLJJIQMSNMLIMJKSLRJSLIRLSLLSSPSQEEEEFHKMQSJSPSPSLHORSKKSLKSKJGHA=<<;<DAESJLNKEH99LNIPOPINIKKJMLKIFMQSKILHEEGOSKRSLSSMLKSNSNPJKQLMNSRSKJMLSSKOMMSMLNSRLSONKJOIIMKIILKJMKSKJJKOOKSMLSEKMNMJMHHMKISSNOOSPSNOSPKHSJHIIGJIJMLLNGIHOKKNLIID@?==5667EIPKLFGGGEFEHLNLKHHJKKIMORKQSMMLSOKPMRJNHSIMJLIKIIHISSLRSKLSKKHGNE?:OBBCPOSRSKRFGHHLHKJJLLKDHFEIDFEOSMKKMINKMSKPSNKOOOSSNNIA@000/1223698877779EEILGEEGHHPOPNOGDIJGI==<.)*5AISJIKKIQHHGGFEHIIPSOKOJHHKJFSOJJMOLMKSOJFJHGIEGMKNSPJPLSMSJSJSHLOKIIHHDD<?/..-+0EFQSKGB@5**DDDHFJEIFIHILIIIKOKM::::ADJ<<;<=?<9967+(063//0A;,9;;85689@BFGEEFGFHJHHGECDCEFHDDGIHLJJMIGDCFFEHIHGHFHHJFFFGHIOJGKNIFEDFJHKKJMLNMPHJLRSOGDDE9666ISJKI@0/09:=GOIBCCHJPOMLIMPSIIMHHOKLKMLKIIMJLHSJKLSKJLMOMNHPJHMKMPSLGJKOHNMIFI99PFLMKKNKSSIKJLKLKKSHSLKJILJSLRK?22223:::;@78::;HIECEEDL;;;;:@@@?@GFLNGSLOLOSNILISSJSISJJJSHLKSNRLMSKHHKJMQSNPLRHKIHJKLOSKKLJKKQJIGJGGEHEFIOKNGHGHKKKLJLL>544EEBCEEFGHIKMQJLHOIMJINFSSNKJSNLKKHJGKHMKLNLRNLIOKLPKHKIJGIMJIOSKNISLLMNOJSMMLJNOKKJSJOJPSJJLJJKLKPLKKPE9:<;??DJHIHFEGJF?99ALSNSJKIJSMSKKSOQHEJLKKJHNMSSJNRLSNIPNKJJKGEF@?@@@=>>>@B<<<<<LHKIHISLLRHMSKIJSHSMNSLJSSNQNSPSNSMPPPOMSSPQOJPKKSJMLOJPKSLSKLQNNRSKLKK8OILISMJKMJLSSMSKSJMSSLSSMNKIMLNSLKLSGLCAA@BFBABB:GGIJLMOKJKKEPOJJIIJMKSONKOSMMKJSJLOJOFEB9?GF:<IIHFFNLOGDDEFJLOGJJKLJJKHJKM@@@?>@=@@EFKIKIFIFGIILNGHIFHEFFHHKKHIJJKOOOKKLGHHGHJMPNLIHFGGF
@216_45CNXP_4
AATCGCAATAATCGGGTTCATTGATATTCCTAGTATAGTAGATGCTATCACACATACAATCATACTCAATTCGATGGAATTGTTTGATCTTAAAGGGGATATTCTATAATTTCGCATGTGAGGGGTTATTTCTTGGTTTCGTCCAGTCATTAATAACTTGATTATTTTTAGATAATAGTAGATAGAAAGAACGCTCGTAAGGAGTCCTATTGAAACCAAGAAATATAGGCCTGCCTGCCATCCACACCAGAATAAATAGAGTTTTCCAAAAAAACCTGCTAGTGGAGGAAAACTTCCTAGGGATAAGAGACATAGAGCTAAAGAGAGAGCCAAAAAAGGATCTTTTGTGTATAATCCTGCATAATCTCGAATGTTATCAGTTCCGGTACGTAGACCAAATAATATAATGCAAGCAAAAGTTCCTAGATTCATGGCGATATAGAACAGCATATAAGTTATCATGCTCGCATATCCACCATTTGAGTCTCCAACAATTATTCCAATAATTACATATCCGATTTGACCTATGGACGAATATGCAAGCATACGTTTCATGCTTGTTTGAGTAATAGCAATGAGATTCCCGAATATCATGCTAAGAATAGCTAGGATTTCCAGAAGAAGATGCCATTCATTTGATAAGAAATAAAAAGGAATATCGAAAATTCGAGTGGCTAAAGCTAAAGCAGCTACTTTCGAAGTAACAGAAAGAAAAGCAACGACTGGAGTGGGAGATCCTTCGTATACGTCAGGAGTCCATTGATGAAAAGGGGCTAGGGAAAGCTTGAACCCAATTCCTACAGTGATGAATATAAGCGCAATTGAAATTCCTGGGGAGTTATACATTTGTGTATTGATAAGACCATTCACTATTTCTTGAAGCTCAATCTCTCCCCCGGATGAACCATATAGCCAAGAGAAACCATAAACCAGAATAGAAGAGCTTGCCCCACCCATGAGTAAATATTTCATAGTAGCCTCATTAGATCGTATATCTTTCTTGGTATATCCAGATAATAGGTAGGAGCATAAACTGAAACATTCTAGAGCTACAAAGATAGTTATTAAATCGTTAGCACCACATAAAAACATTCCTCCTAGAGTAGCTGTTAATATGAATAACAGAAACTCTGTTATAGCCATTTCTGTACATTCAATGTACTCTACGGATAGAGGAATACAGAGAGTTGAACATAGTAAAATAAGAAATTGAAAGATTTCGTTGAAATTGTTCGTTTGGAAATTTCCTGAAAAGCTAATCATAGGTTCTTCTCTCCATCGGAACAATAGGGCCGTTATGCTCATTACGAAACTTGTTGAAGAGATGAAATATAACCAAGGTATATCTTTTTGATCAGAGGTTAAATCGATCATCAGAAGAAGAATTAGGCCAAAAATACGTACGA
+
LKKJNIHJSLPSKLLSNSJJISLSKHSOQLSLJSMOIRLNJJKIKIIOMONIKHRSSNJMSSMLNHHHHSKLKSMJSQOSOKJROMSSKSM??@MPMNPQJIQSJNJKNPLSNJNSSMLLNKNJNPLKJNKMSSMKPHMLKNOLSLKMQMJKLMOQSMMMJSSNSSPSSNKNJKOQSLSKPOIKKJOJOSQSLRGF;9:AMJKKMKNNLJOJMLSMMJJKSSPPSSJPKSSJKMNNOMSMSHOSJKMNMKSNPLSKSRHLMGHHSJLBBBESSSSMKNQNLSJKHEEGD>:8711//1;@IGIISHJNJLJRSOSJFLOJKQJMKJFEEFFHJMSSOSMSMHSSSMNRMHNJKSLMKJIKJHGMSKSQSSMLKSSISLSHLPPSQMOLHKLKHKIIHNJSSQLJOJLKJHJFIGPLIOLLIKNKJLHIKLPKSJIEFFFGJSKJLJRNRNMSOSLLKIJMSKOSKJKIJIIJNJKHLJSPSNMSKHLHJNMIRSNSLNLLQKSRJKMKOJOPKLINHKLKIJKILKIHGHGGBABBDJIJIHIHJHGGFFGHMMNHGHIIHOLKPKOGJFKJIJGOJMIJJLGEEDEEJIIJGJGFJGFCFGHEGMH@BDFIILELHFFFEDGDBBCDFFJJLKJJHKGFEFFFGHFEGEHNGEHHHHQIHHIIJJIHOKMKKJQLOSLGSILIONSJLHIHJGJKCMJSJLIFGPIIJPLKNQMSKLJNKIHSMKNSRSOLSJGGGHMC?;;1000001349:9<<=<>FDFKFBGGJLHMKMMSNKIISRLOMMHOKHGLJOKKNLMKOKQINMIFIHGMLHJKLHHJJQMHFGGGJJNNFORMSIMPPKLSPJMSOSLILQSMHNJSJPJMJIOIISKKSKLJOKQKSJNPSJSSPSPL887<<<CEC:::;IHPLLKOKOGHPNPNLOSSNKKLOMMKHIIPKRIIPSPSFKIFIMMKJKLOKEIKGHKRMKPNSNJLJHIIJSPSKILOIJKMJKNHLMJMJSIDGSKIKKJOIKLJILIJOSLLMIKHIOKJMLKIMMKFLILQOSSKHNOLIMMLNHJMLJNOOLMNOMMSKKLIFHFEJHKKKLLLOIOQSSSOLMMSKISRNKKHKJRGIIOMPMSSSPMSKKJNJSSONSNMKPSSKKLGNIIMOLSMOSILSLIKHQMLMHGMSIJ<;:=/////;<;9=<;<CDDKGIJKRHJHFIGKHIMLKMJSKNSSGGLJJJJSMJINIKQRPKMQSKHGIKGMSKSSLNLLIGJPMJMIHHLMKHICBCCDIGFCDBF?=<<QNEIJLIJHIGLLJIFGGEIKHKHFHNFEDEGGIHJIJMKISGMNIGDDEGFIG98878DDCEEEEDHSJKKJC?C@DFGIGKFGDDDD@@A@AA@?BCEFFEIDECECA@@ABDEFHGEA???>>?
@217_45CNXP_4
AATCGCAATAATCGGGTTCATTGATATTCCTAGTATAGTAGATGCTATCACACATACAATCATACTCAATTCGATGGAATTGTTTGATCTTAAAGGGGATATTCTATAATTTCGCATGTGAGGGGTTATTTCTTGGTTTCGTCCAGTCATTAATAACTTGATTATTTTTAGATAATAGTAGATAGAAAGAACGCTCGTAAGGAGTCCTATTGAAACCAAGAAATATAGGCCTGCCTGCCATCCACACCAGAATAAATAGAGTTTTCCAAAAAAACCTGCTAGTGGAGGAAGACCTCCTAGGGATAAGAGACATAGAGCTAAAGAGAGAGCCAAAAAAGGATCTTTTGTGTATAATCCTGCATAATCTCGAATGTTATCAGTTCCGGTACGTAGACCAAATAATATAATGCAAGCAAAAGTTCCTAGATTCATGGCGATATAGAACAGCATATAAGTTATCATGCTCGCATATCCACCATTTGAGTCTCCAACAATTATTCCAATAATTACATATCCGATTTGACCTATGGACAAATATGCAAGCATACGTTTCATGCTTGTTTGAGTAATAGCAATGAGATTCCCGAATATCATGCTAAGAATAGCTAGGATATGTAATTATTGGAATAATTGTTGGAGACTCAAATGGTGGATATGCGAGCATGATAACTTATATGCTGTTCTATATCAGATGAATCTAGGAACTTTTGCTTGCATTATATTATTTGGTCTACGTACCGGAACTGATAACATTCGAGATTATGCAGGATTATACACAAAAGATCCTTTTGGCTCTCTCTTTAGCTCTATGTCTCTTATCCCTAGGAGGTCTTCCTCCACTAGCAGGTTTTTTTGGAAAACTCTATTTATTCTGGTGTGGATGGCAGGCAGGCCTATATTTCTTGGTTTCAATAGGACTCCTTACGAGCGTTCTTTCTATCTACTATTATCTAAAAATAATCAAGTTATTAATGACTGGACGAAACCAAGAAATAACCCCTCACATGCGAAATTATAGAATATCCCCTTTAAGATCAAACAATTCCATCGAATTGAGTATGATTGTATGTGTGATAGCATCTACTATACTAGGAATATTGAATGAACCCGATTATTGCGATTA
+
GJJKHKFJGJOIIFFEFFIJLJJKNKSLKLJJHJIPIIIKIKKIIKGNIHKGLIJILHJKJIHHGHEILLHIJKMHMKLMLKHJQJEFEGFCBCEFIFHGEKLILJLHOJLNKIJGJILMKKGHEEHGILKLSSOJNKKJGHHGHIHIHGJJNKHLJIKLMLSKJMLMSORPIKJJGKKJJIIHJIKPKJJHGGJFGEGGJOQOHHFGDE@=>>?MKLHINJPIJOKMSIIGISLIMJKHLGJHHGGEGEJIKMNJRHGHGEHGKGNAAEJHJLKFEDEDEJSHGHDGGB;?=<=<==ADCA@BBDEDEFEFFHDEEFFFGLLNKJDCBBB@CFCSJLIFIGNOKJHHGGHIFGFGEDDEDFGFIHSIFFIHIMHGGFGCGFGGFCCDDDEBA@ABCGIKIHIGGGFHEDDECCEEDJHGGFEEEDFEGGFGIA?===>ADDEDEEEFDEFHMOIJLKGHHGFFFC@@@@ADFGGGCDEEFMIGFDCDEEFEEFFGHIKSKKIIISJLKNLSKLKIMMJIKMGSGGLMIQHS)(((*6/////@NSOJMHHQOLMJIKOKJNPNKMMOSLIJHHFFQKMJKIGGKGFLIJKJJIIJJKIEFMIHCCCGHJNMISLKIIHGHJD,,,,9AHDEEFFHIHGFCBCCFIHJIDEC@???;:00000CDED@>==>=<;852,,,,,++//2-((''%%&(*1368BFDDDEEB43333BCCBCCDCCCEFDJHGIGGFEFGJEDHKMMJHHCEOKHIGHJDEDBBFFFDFFEHRHDBA@???@@@>=1/.*(<>B@@A@<;6568/>BCBBCDFFEIGEF?=ACDA;843---++,++.6:;=A?@@?@=::;=A>;86677<==<;;;<@>?BCBA@@A@BBCC?><8???===<<>>>>==>>?E?>>?@D43335CA@@<:9:11>>@@AHECCDC>A@?@BBFFHHGFCAA<<=IIGIGHEED>=><<>75559:<=>?A@ABCFFEDDHEG9I=?DMDA?:96656::;;<=>??@BB@@@@>?8100.>=<<3*****1-.22223100/.)&&&&((((()3456;>>???@AABDAB?@@@?=;93..++)))*%%%&%&'&'(+-025779877887
@218_45CNXP_4
ATGCTAGCAACAACTCGAAGTATGGGTCTAGCTTATTGATACGTTACCGAAAACCTCATTTGAATAAATTTGGAATACATTTTATTTTTTTTATTGACAAGTACTCGTACTCAAAAAAGTTAAAAATTTTTTATTTATATATTTTTTTTGAGTACGCGTTCTTTGGACCTGGTGTATCTTGTCTTTACCACGAATGATTTTCCTTGGTTAACAATAATTGTTGTTTTTCCAATATCTGCTGGTTCATTAATGTTATTTCTCCCGCATAGGGGAAATAAAGTCAATAAATGGTATACTATATGCATTTGCATCTTAGAACTTCTTCTAACGACCTACGCTTTTTGTTATAATTTTAAAATGGACGATCCATTAATTCAACTGTCCGAAGATTATAAATGGATCGATTTTTTTGATTTTTACTGGAGAATGGGAATAGATGGACTTTCTATAGGAACTATTTTACTGACGGGATTTATTACTACTTTAGCCACTTTAGCGACTTTTCCAGTTACTCGGGATTCCCGATTTTTTCATTTCCTGATGTTAGCAATGTACAGCGGTCAAATAGGATTATTTTCTTCTCGGGATCTTCTACTTTTTTTCATCATGTGGGAATTAGAATTAATTCCCGTTTATCTACTTTTATCCATGTGGGGTGGAAAGAAACGTCTGTATTCGGCTACAAAATTTATTTTGTACACGGCAGGAAGTTCTATTTTTTTATTAATAGGAGTTTTAGGTATAAGTTTATATGGTTCGAACGAACCAACATTAAATTTAGAACTCTTAGCTAATAAATCCTATCCTGTTACACTTGAAATACTATTTTATATTGGATTTCTTATTGCTTTTGCCGTCAAATTACCGATTATACCTTTACATACTTGGTTACCTGACACCCACGGTGAGGCACATTACAGTACCTGTATGCTTCTCGCTGGAATCTTATTAAAAATGGGAGCCTATGGGTTGGTTCGAATCAATATGGAATTATTACCCCACGCTCATTCTATGTTTTCTCCTTGGTTGTTGGTAGTCGGTACAATCCAAATAATTTATGCAGCTTTAACATCTCTCGGTCAACGTAATTTAAAAAAGAGAATAGCCTATTCTTCTGTATCTCATATGGGTTTTATAATTATAGGTATTAGTTCTATAACGGATCCTGGACTTAATGGAGCTATTTTACAAATAATTTCTCATGGATTTATTGGCGCTGCACTTTTTTTCTTGGCAGGAACGAGTTATGATAGAATTAGGCTTGTTTATCTTGATGAAATGGGTGGAATGGCTATCTCCATTCCAAAAATATTTACAATGTTCACTATTTTATCGATGGCTTCCCTTGCATTGCCA
+
SSMKMSKSJOSMJHQOLHOOPMSC@@@@@A@?;999GBDLMJINJFSL?>>>?KNLKJMORPLRKJKLSOMJIILLKOQQJSMPIFGLSSSSKOSRIJSJLGHILIIKKLJPGKDPSSNMNHHSKMOGPJSSONMKSOSMLLGSHSSSSKLRSKJHH@77+*+++1?HJSRSHJSLSSKNSOOKSSKSSOSNMJSLHIFSSKKORMILPNSLIJSMSJLKSOSE?<IHISHJJISOSNKSNSMMQPKSSJPKLLJJRSOSQNLMSLSHIHLISQOJJLMRIKJIPLOPRMRLIOLHIJNJKQSKIKKJSLJKOSJIJJFIJJQSNSMMIMIJJOKSNKKLLSSRSSMMKLINLPJKSPMEJGECCDDJKJMLHGH=;:88::;MLKSOMKLPPMMJLLJKIIHGHFMKSSNJLEAGSSNILNRMMHOKHMFHMJGGGGFGGKHHIKKLJMQIJGGEGIISOJLHHIC@?=>?CEJKHJIILIFIGEFJFGEEGJHEFCDBCGMPSSFEHJHFHEBBCBBGFJG@=778<DJE;;;EGHHEKJNSJJLLLPILSKSHKKIJJIKMRPOIJSSSOSMSOOJSKKKKOPKSIKJHJJIEGGMSSSNSLNLJLOSNKSMSSJMPSSLMJKNJQNSJPLKN@?>>?@GGDSAREEKMLSOKKMMNQSLSSQJSKMNJLKRKRSJSLLSLJKPKLPJKKKPIIKQLHHH@B?BFMLOMLLKHHJMSSSRSNOJLLJJHGHGJSKJKNGFGIHSJSILQQJHHLKMGJFFGHKLHNRNLLKNKQNSJKJLLJKLLJJOPOSLNNMLMOKLLSSLLPQIRJJMIJKDKLPJHMSJIPKOPSSLQSSSOLSRPRPJLJLSSOMOROILSJONNSJPKSOMSJLQNKRSSQRIHMHEDSMONMKLLLKLLMSSOJSMSPOIKKKJNJKNOKKKOJLKPNMKQJNSMMJSLJBOKLLSMSOKSMSRMBBBBDSJFGI<><<>BBDGGFGIIHJLJISJSSGMSJMHDCBCB=CMMONSRKMRINKMMOSSSSNSSNLMRSSOLPMRSOOQNRPLLSNJJPMSSQSSSPIJKSOPSSRMSMMMSOOQSMQOJKNKNMKILSPSJMKNSOIJLKSKNLMONOKSOOSQPNRSNSSOMRKOQLRLSSRSSIJOIKSLLNPPKLSKOLQMSSPSSMSOOKMSQMOSSMSLSSSRJSLNSQNLMSLJJGKLHMSQLOSSPJKSOPNSSPSPNRJSSSMIGKNLSSQSJLSONNNMMOIGJJONKSSLNNSKSSNPNNNOAJPQGGFCDCDKJKJLLIIJIKDSJOSMIOKSNONSKSLSSNMSSSLJECCADDIMJMKLGKSKJQSPSSEJISIOSE@/:=.=889AA>>:-
@219_45CNXP_4
TCGAAGTATGGGTCTAGCTTATTGATACGTTACCGAAAACCTCATTTGAATAAATTTGGAATACATTTTATTTTTTTTATTGACAAGTACTCGTACTCAAAAAAGTTAAAAATTTTTTATTTATATATTTTTTTTGAGTACGCGTTCTTTGGACCTGGTGTATCTTGTCTTTACCATGAATGATTTTCCTTGGTTAACAATAATTGTTGTTTTTCCAATATCTGCTGGTTCATTAATGTTATTTCTCCCGCATAGGGGAAATAAAGTCAATAAATGGTATACTATATGCATTTGCATCTTAGAACTTCTTCTAACGACCTACGCTTTTTGTTATAATTTTAAAATGGACGATCCATTAATTCAACTGTCCGAAGATTATAAATGGATCGATTTTTTTGATTTTTACTGGAGAATGGCAATAGATGGACTTTCTATAGGAACTATTTTACTGACGGGATTTATTACTACTTTAGCCACTTTAGCGGCTTTTCCAGTTACTCGGGATTCCCGATTTTTTCATTTCCTGATGTTAGCAATGTACAGCGGTCAAATAGGATTATTTTCTTCTCGGGATCTTCTACTTTTTTTCATCATGTGGGAATTAGAATTAATTCCCGTTTATCTACTTTTATCCATGTGGGGTGGAAAGAAACGTCTGTATTCGGCTACAAAATTTATTTTGTACACGGCAGGAAGTTCTATTTTTTTATTAATAGGAGTTTTAGGTATAAGTTTATATGGTTCGAACGAACCAACATTAAATTTAGAACTCTTAGCTAATAAATCCTATCCTGTTACACTTGAAATACTATTTTATATTGGATTTCTTATTGCTTTTGCCGTCAAATTACCGATTATACCTTTACATACTTGGTTACCTGACACCCACGGTGAGGCACATTACAGTACCTGTATGCTTCTCGCTGGAATCTTATTAAAAATGGGAGCCTATGGGTTGGTTCGAATCAATATGGAATTATTACCCCACGCTCATTCTATGTTTTCTCCTTGGTTGTTGGTAGTCGGTACAATCCAAATAATTTATGCAGCTTTAACATCTCTCGGTCAACGTAATTTAAAAAAGAGAATAGCCTATTCTTCTGTATCTCATATGGGTTTTATAATTATAGGTATTAGTTCTATAACGGATCCTGGACTTAATGGAGCTATTTTACAAATAATTTCTCATGGATTTATTGGCGCTGCACTTTTTTTCTTGGCAGGAACGAGTTATGATAGAATTAGGCTTGTTTATCTTGATGAAATGGGTGGAATGGCTATCTCCATTCCAAAAATATTTACAATGTTCACTATTTTATCGATGGCTTCCCTTGCATTGCCA
+
--.1EFIJHLJKSNPMMHIGEFHHJKMFGIFFFHGHJKLJOKIKHLNJKKHIJHKJSGFSKHLJISNLLPIHGNSSSSJKKGIKHHGEEGMHLLIIQHDIISSSLIKFEIGJCCDISSJSJJLQIHFCCEFSSSSGHEIHH87744++.-+-;OSKNJOOKJPIGB@=655544445:A@@AFJHILOKIMFFSJKIIGILIOSQQOSOMKNSLMQHGHJIKJLLSOKIQKJLKJJSISSSFJFEGBFE=DLSHGJHHISMFGKJSHJGHOIB@;LNIHJHFFEEEIISJHJHLPISMSNJNIIHJMMJHHIIIGFGGFHPQKHJIQKSJKIIJJMGMSRNJKLMIQJHCDDCGLJMJKKILOKNJKOGGGIJHJSKIKJMNKNIJGIIJFERFKIJJHF@CFPQSNIILFHHFDH32224DDCDGGEEFHGJLJFGEEEDEFMMKQNOIHGDAA@ABGHOIGGB?><<EHEFHEDDFHHGFFABABBISNSG@A@=;<:99<=CBA?:.,,,.0/GB?@?CJHGFFEEFFCDCDCDEECA@?>>>@ABEFGFEDCCCDGGIJJHJFGGDAA@AADDCBA@@@=HSIIHEFCDFDEDECCDEEEGIOSIIDEF++922EIHKSOKGLPSSOILLHLNMBOJJKFA;8G:GHMHJNNQJSIMNKJLQLKKOPSOIKNIRSKNQSPKOSNRKHSLQSMLQPPPJKSSSSSPMSOSQHSSSLJOKPOSNOMQLJKLLSRSMRNNLSQOSSOLIKHGJNJSKSOJB=?HBDEBAA?AAEEFGSSSNNNSSKLNSSQMLRSMLJOSRJNQQKS77777SSLSQSOMRKMFSDFJBCLIJIPPLHLHHIHGNLOLISSJLSOHMKSISJLOQPSONSSNSJSNNMNMMSOJMISSSKJNPKLSSSSKOLQLJKKSKJSQOSMMSSNSOMMIDDDOSPNLMSSJKLNSSIKOMRMNJMJCE745669@>=>@@BJNKJKQSNPKSSSQSJRSQNSLNPNJSMQMJFDEDSIOJQSONMLOMQSSSMMOLPOOPRQLSLISOOSSLKMMKKMSQSNPNPLSOSMSOSSSSMJLSJSOJOSJSSRQPMSLSRSPGKGHKRHMKMLSQNSSSRNNNPNPMKMMSSLMSLKRSPKGLGIOKQLQSKPNSKPMLRSOSINLLLLOSSMSPJOJSLOSSLJNSKMLSSKKNMPNKPQONLSSKSJSPSLSOKSJKNLNIMJSLSQSSSQKSHHJGHLOIH75444668883000:?CHFJILIJJLRIMMPLIHJJNSKHFEHFA???@KJLKSLSOSMSSMPIJIEGGCA@>621111AGDEDILJNLJKKHHEFFHLISLLHABED:9977:6
@220_45CNXP_4
AATCGCAATAATCGGGTTCATTGATATTCCTAGTATAGTAGATGCTATCACACATACAATCATACTCAATTCGATGGAATTGTTTGATCTTAAAGGGGATATTCTATAATTTCGCATGTGAGGGGTTATTTCTTGGTTTCGTCCAGTCATTAATAACTTGATTATTTTTAGATAATAGTAGATAGAAAGAACGCTCGTAAGGAGTCCTATTGAAACCAAGAAATATAGGCCTGCCTGCCATCCACACCAGAATAAATAGAGTTTTCCAAAAAAACCTGCTAGTGGAGGAAGACCTCCTAGGGATAAGAGACATAGAGCTAAAGAGAGAGCCAAAAAAGGATCTTTTGTGTATAATCCTGCATAATCTCGAATGTTATCAGTTCCGGTACGTAGACCAAATAATATAATGCAAGCAAAAGTTCCTAGATTCATGGCGATATAGAACAGCATATAAGTTATCATGCTCGCATATCCACCATTTGAGTCTCCAACAATTATTCCAATAATTACATATCCGATTTGACCTATGGACGAATATGCAAGCATACGTTTCATGCTTGTTTGAGTAATAGCAATAATACCCCGAATATCATGCTAAGAATAGCTAGGATTTCCAGAAGAAGATGCCATTCATTTGATAAGAAATAAAAAGGAATATCGAAAATTCGAAGTGGCTAAAGCTAAAGCAGCTACTTTCGAAGTAACAGAAAGAAAAGCAACGACTGGAGTGGGAGATCCTTCGTATACGTAGAGTCCGTTGATGAAAAGGGGCTAGGGAAAGCTTGAACCCAATTCCTACAGTGATGAATATAAGCGCAATTGAAATTCCTGGGGAGTTATACATTTGTGTATTGATAAGACCATTCACTATTTCTTGAAGCTCAATCTCTCCCCCGGATGAACCATATAGCCAAGAGAAACCATAAACCAGAATAGAAGAGCTTGCCCCACCCATGAGTAAATATTTCATAGTAGCCTCATTAGATCGTATATCTTTCTTGGTATATCCAGATAATAGGTAGGAGCATAAACTGAAACATTCTAGAGCTACAAAGATAGTTATTAAATCGTTAGCACCACATAAAAACATTCCTCCTAGAGTAGCTGTTAATATGAATAACAGAAACTCTGTTATAGCCATTTCTGTACATTCAATGTACTCAGGATAGAGGAATACAGAGAGTTGAACATAAGTAAAATAAGAAATTGAAAGATTTCGTTGAAATTGTTCGTTTGGAAATTTCCTGAAAAGCTAATCATAGGTTCTTCTCTCCATCGGAACAATAGGGCCGTTATGCTCATTACGAAACTTGTTGAAGAGATGAAATATAACCAAGGTATATCTTTTTGATCAGAGGTTAAATCGATCATCAGAAGAAGAATTAGGCCAAAAAGCTAGCATA
+
LJIJHHJIJISLSMKKKMMSSONSNKSSSNSNSSRSA@A@AAMJNJIKHPLIIHSKPJIPHONHHHHGKLJOKNSMOINSSJJSKMQSIS:777DHSQKJNLMJJIJHIKMQLQLIKLKSSNJJKJPSSKOIM?222267DDCELJMMJIMLPQSSSSRPHRLMKJNSNRLNMPSI88888ECBBDDEJMLKLKHIGEFIOSNKIHKLJMJLKKOMKQKPKFCD>>443344856001FHJLSLKOLKKKIKNLJSOPRMLJKIRS?77GLSSSSSNSLIPIIOHFFGSNSNLRIMMMGKPNKSNSIKPJLMSSOSOLSHSJSSMKJQLJND@GSSSSMNNKSSSPSOLRJMOQNMSSIHNMMISOSMJLNMOKRLIPLMKSJOSSKSINRKKLISLSSJLKPLLSKSPLKGJIHMLSLOSNMSKHMOIJHQPMKKGLGHJJKILKJJSLKNSSMSQKMOJMKSKJNJLSRQORLKNKOKNSRSSOMISLLKOLIIKPLNOKLMKNLGLIJG/**+EFQKKLGKJSJLFNKKIMISSQKIPSSSJKKQEEA2****++556;<:955588..-**+)'''13345?HIJLKHHIHIDGCDEBA?@@FKHPMKPJSILIGIRKKIGGFHGLJOHHJSQPHHKIJJISJIKNNNIMNGHGIFFFGIPOGFDJFHISJSMJILLJKMSMSMJIIKG=MB4GGFKIJLLKJNMMNLMSLQQKMKIJHKMJMNLLSSJHJOKNLSNLSJGMJSI8878=?EHIJHGJFDGIJFIHPMMKLIGLKSKKINJMMIJLMOORPMNMJJKJMLHHMLLKLLKMFHKHJMSMKKMLMLKPDKGGLIILONQJIKLLOMMSKGFMGHOQSLSSJJSPRIMIAFS*JG99KKHKKEIEC@>=-.-766AIJJNKIMLMNJKKLJHOQOMSKSKSOIKQLSSSRLFF7554.*((*-)*->@@@DGGIKPKHJRJMNRSSONSMIIFSLJPEDECEGIDCDNJLKHGJGE;<NIJMNSNSLQKNOSKJSOMJSKKKJRNJOMLJMLIJSSSRKLLNMMSOOIPKPQKMNSMOSMSSQJOSOICA@@AGJGLFGILFCGSOSQHSLJSLMLKSOLMLINJKLISQLSLHQNLLKSSKNIPLSNJKLQHPQQLLLJSSKSNHLQKOMLGDIGF@86,&%%'*;AAGKSMHKSLOLIJLSSSSJOOKL0(()KDBEPMKJKOJMGJKIMKLKSKSSHMINQSSGC41)))A>JSSSSISPJMLOGKSOINGSKLMLLLSSLPSONISOHL??LSKLNSNOSMNKKILSISJIKLIMLMSNSKSISSSSOSSLSLJKLILKFOKSNOKKMONLSNIJHJJJILQKONLKMJKLINSIQQMOKJJGJJKGGDFGEEGHFDDCEGIHGGIHLSKMKKKKHII
@221_45CNXP_4
ATGCTAGCAACAACTCGAAGTATGGGTCTAGCTTATTGATACGTTACCGAAAACCTCATTTGAATAAATTTCGAATACATTTTATTTTTTTTATTGACAAGTACTCGTACTCAAAAAAGTTAAAAATTTTTTATTTATATATTTTTTTTGAGTACGCGTTCTTTTGGACCTGGTGTATCTTGTCTTTACCACGAATGATTTTCCTTGGTTAACAATAATTGTTGTTTTTCCAATATCTGCTCGTTCATTAATGTTATTTCTTCCGCATAGGGGAAATAAAGTCAATAAATGGTATACTATGCATTTGCATCTTTAGAACTTCTTCTAACGACCTACGCTTTTTGTTATAATTTTAAAATGGACGATCCATTAATTCAACTGTCCGAAGATTATAAATGGATCGATTTTTTTGATTTTTACTGGAGAATGGGAATAGATGGACTTTCTATAGGAACTATTTTACTGACGGGATTTATTACTACTTTAGCCACTTTAGCGGCTTTTCCAGTTACTCGGGATTCCCGATTTTTTCATTTCCTGATGTTAGCAATGTACAGCGGTCAAATAGGATTATTTTCTTCTCAGATCTACTTTTTTTTCATCATGTGGGAATTAGAATTAATTCCCGTTTTTATCTACTTTTATCCATGTGGGGTGAAAGAAACGTCTGTATTCGGCTACAAAATTTATTTTGTACACAGCAGAGTCTATTTTTTTATTAATAGGAGTTTTAGGTATAAGTTTATATGGTTCGAACGAACCAACATTAAATTTAGAACTCTTAGCTAATAAATCCTATCCTGTTACACTTGAAATACTATTTTATATTGGATTTCTTATTGCTTTTGCCGTCAAATTACCGATTATACCTTTACATACTTGGTTACCTGACACCCACGGTGAGGCACATTACAGTACCTGTATGCTTCTCGCTGGAATCTTATTAAAAATGGGAGCCTATGGGTTGGTTCGAATCAATATGGAATTATTACCCCACGCTCATTCTATGTTTTCTCCTTGGTTGTTGGTAGTCGGTACAATCCAAATAATTTATGCAGCTTCAACATCTCCCGGTCAACGTAATTTAAAAAAGAGAATAGCCTATTCTTCTGTATCTCATATGGGTTTTATAATTATAGGTATTAGTTCTATAACGGATCCTGGACTTAATGGAGCTATTTTACAAATAATTTCTCATGGATTTATT
+
JIOPSMKSLKOBBABBDIFFGIG?AABELMFECGFGFGKSOGIIHEDCEHHJNKLRHEHFKKNMJHKHIMA4220000....//6;@@DFFHBBCABE:9889<<?>?A@?2112FKSOJGDEKKOKEJPSSJKHIDQOOFI@CA?DLL?><<<<))))+((.7;'>@AOOKFIKKJNLGC97411000001CCEDDCHDFPSNSLLLNOQIS33323:30000111178FCAAAGEEBA@20//.0FHBESHIIDABA8:+(''(30/4445AKD?BBBBE@>>?=AA9<897600/-)*88=>?=D;:5552--23=<CBBFFFJKHSHMLIJOORLKOMSJMSIHQNKMKCBCBDKIJKIEDEDJKJQNRSJJHEHHFNJIJIKGMSHILFECB66666/////6@ADDKFBFNKJ;::::NIKMMILHLGILJIKILMMKKJISOIQLSLLGMMISNK@=<<=::::CFLEEFFGIC=>GF<=HKJHHSNHLLEEDEFJCAD88>>;:;767=<?@;;2../0010:////334AEFGJGIHGFGKLOJJKGGFEEGGFEDCHHJJINMRNOHEHG871)))''('(())+,36@?CH;9999:CEALHG><==AACC@B;<A9;:2-++>@@AAEKHGEFELCDKPHHJFF<((*7DEFIMSLKLLNHLSJRJKJSHGIHINKHKJIIGD>>;=,,,-1100///89JLLSSQSSLOHILHIIOMJJHKNHKLLHJSMMMHPPIHNJKKKILIKMJKFEEDDBBBEDCJ;==>IJJHKLISJKMSLLMSRSSLNISRLSPQMLSLMFGKNLLILOJJKMJSJLOLSHSORMSLRKHIKMMOSMSJJSPJRPSMRSSGIJIJPMNPLLSSJJSML>IMJPPRSONJSSHLPJMNJISNSHOMJSKKPSNLSSNLKHJQSIKSNSEGFKHLSRSKSJSSPCDCDGMLLGOHLLMLNMLMKMSRKNNSEADFI=<<<<KIGSSSPMOJMLSPOSSKKSSSSSGHGGFEC@@?@:LSNKRQSPQSLOKMKNKSNOSQPLRIFKHNNMJISSMSLJDDC8444@AEIFFEGBBBB?@@?<<>??>A8899OJOCECCFFFJHSNQLLMSJSMPLOKMJMLJSSLIPNSSLMKJIKNSKLJSSSLJSJPJSRJKPNNMQNQSNMOSGGJGFRPKQPSQLSILIGKFSLKKHNJJIKLOJMKIRSPPSS
@222_45CNXP_4
TACGATCGTTTTTGGCCTAATTCTTCTTCTGATGATCGATTTAACCTCTGATCAAAAAGATATACCTTGGTTATATTTCATCTCTTCAACAAGTTTCGTAATGAGCATAACGGCCCTATTGTTCCGATGGAGAGAAGAACCTATGATTAGCTTTTAGGAAATTTCCAAACGAACAATTTCAACGAAATCTTTCAATTTCTTATTTTACTATGTTCAACTCTCTGTATTCCTCTATCCGTAGAGTACATTGAATGTACAGAAATGGCTATAACAGAGTTTCTGTTATTCATATTAACAGCTACTCTAGGAGGAATGTTTTTATGTGGTGCTAACGATTTAATAACTATCTTTGTAGCTCTAGAATGTTTCAGTTTATGCTCCTACCTATTATCTGGATATACCAAGAAAGATATACGATCTAATGAGGCTACTATGAAATATTTACTCATGGGTGGGGCAAGCTCTTCTATTCTGGTTTATGGTTTCTCTTGGCTATATGGTTCATCCGGGGGAGAGATTGAGCTTCAAGAAATAGTGAATGGTCTTATCAATACACAAATGTATAACTCCCCAGGAATTTCAATTGCGCTTATATTCATCACTGTAGGAATTGGGTTCAAGCTTTCCCTAGCCCCTTTTCATCAATGGACTCCTGACGTATACGAAGGATCTCCCACTCCAGTCGTTGCTTTTCTTTCTGTTACTTCGAAAGTAGCTGCTTTAGCTTTAGCCACTCGAATTTTCGATATTCCTTTTTATTTCTTATCAAATGAATGGCATCTTCTTCTGGAAATCCTAGCTATTCTTAGCATGATATTCGGGAATCTCATTGCTATTACTCAAACAAGCATGAAACGTATGCTTGCATATTCGTCCATAGGTCAAATCGGATATGTAATTATTGGAATAATTGTTGGAGACTCAAATGGTGGATATGCGAGCATGATAACTTATATGCTGTTCTATATCGCCATGAATCTAGGAACTTTTGCTTGCATTATATTATTTGGTCTACGTACCGGAACTGATAACATTCGAGATTATGCAGGATTATACACAAAAGATCCTTTTTTGGCTCTCTCTTTAGCTCTATGTCTCTTATCCCTAGGAGGTCTTCCTCCACTAGCAGGTTTTTTTGGAAAACTCTATTTATTCTGGTGTGGATGGCAGGCAGGCCTATATTTCTTGGCTTCGATCGGACTCCTTACGAGCGTTCTTTCTATCTACTATTATCTAAAAATAATCAAGTTATTAATGACTGGACGAAACCAAGAAATAACCCCTCACATGCGAAATTATAGAATATCCCCTTTAAGATCAAACAATTCCATCGAATTGAGTATGATTGTATGTGTGATAGCATCTACTATACTAGGAATATCAATGAACCCGATTATTGCGATTA
+
FGHGQMMKMDBPNHGHJOKKSLMIHCDFBBKHS22222FFFHKIMKLNJMKPDBAENMNQJSSDCEDCDCGJJOMSJOMLSPSKSNIPLSSMHLSF<....FFFMLSSQMSMNNSNRHIHIA>10...01//07798=HHEJJGDCEGHJR:2,*))//FHSKIFGGLGEEKMKLQJSOSKLSKAIJSNLSSPPMNIR??>>>MJSSLJHFHNMILMOSJJSJJKSSMLIPIJSJNSSSNONKIMSKOPKQSLMHLJSSSJMMLLHLII?>>:611111,+...**,:::77789>RLNSKHKOKIIHFG?::==?AAFHHQJJQSSSSNLIKIBIKRMKSLOSSOIPPSNKOOSPSEBAASSSLQMSKSOSNSMSIMHKIPLLIKSLNSIHHKNKSLSSMNIJIOSOKSNKSOI<<<<=HHMIJPHHPKSRSJIMSMSSJKNKSOHKOFFGEESMGIO@@?<55545788::BKGPLOSSRSLNKKRQNMKSINLSLRKLLNIGIJHHILKSSIQIJMIHHJMKGCDA?AD?BECDCKLSKQM;;;;;HIKOSKPHHISNONKLSSMEDFKAIMSOSQRLHKIHIHGHBDDEDSIKQHLKILHH:::::;<00/-0/.---)))&*/**?B:?;=>AE>AEDNJSKKKNIKMJPMSINJKIHHSKQSPSSSCDA<=A??AIHIRILMSOKA?<>?>;333A;:<=++JIKMSHHKMHSKLMJLJIIICNLMMIPB?ACJNSSKHLSKJOSIORSPNSMJRJSNLOMLINKHJGKHSSRKKSKKMSKPNSOSPKSSSSSSRLSRSLSIPJIMOLQMIOLLMLINQMOSJPOIMMJSPHEFB>??JJKJSSSLGSJNDDDD@@CB52,,42222299:AJGOJMPOSPLLQOJRGKSILSLSSOJHNLJHHHGC@@@BLKIJQJKKMLKKHHGJGIIMJGGGHKIMJIIIHHHLKSJRIIGIKDD?=765679;=;:41..-,,,.3662++++33?EGCAGFHLLOSPSRSJHKSOJ??=99:<=GECDGLKLRLHOGNKJJJREICDCEDMOQJIIHFJKLRSSKMIHMSLNFGGNJMMFG@==1AEI@=HHHNOIMSOJSLJG@CDEJIISISLMNSJLKFHEEGRSQ<@CCDFJGJKJSMOMRNONSJLJMSSSOOPSRJHIJQLIKPKMSJSLJPLSKSJMSL--+++/*++**,,*****7::<IGEHHIIJKSLJLJSIMNSMSSSOOSJKKKNNQKIOSOHMPOMSJISLKMJFGGG7555586778:=:;<<>77.445=AIKKIKKJMQMIEIGJKSJKJDHJK:IJGJHFIJGLJLMJRLSJIFGHHLKHGISIKOLNOJSOMOMNLNJJKMLMIINSLMMMIGJKJLRLLSJJLMMLHPIOKOSKMSQPNSLKM
@223_45CNXP_4
CGTACGTAAACAACTCGAAGTATGGGTCTAGCTTATTGATACGTTACCGAAAACCTCATTTGAATAAATTTGGAATACATTTTATTTTTTTTATTGACAAGTACTCGTACTCAAAAAAGTTAAAAATTTTTTATTTATATATTTTTTTTGAGTACGCGTTCTTTGGACCTGGTGTATCTTGTCTTTACCACGAATGATTTTCCTTGGTTAACAATAATTGTTGTTTTTCCAATATCTGCTGGTTCATTAATGTTATTTCTCCCGCATAGGGGAAATAAAGTCAATAAATGGTATACTATATGCATTTGCATCTTAGAACTTCTTCTAACGACCTACGCTTTTTGTTATAATTTTAAAATGGACGATCCATTAATTCAACTGTCCGAAGATTATAAATGGATCGATTTTTTTGATTTTTACTGGAGAATGGGAATAGATGGACTTTCTATAGGAACTATTTTACTGACGGGATTTATTACTACTTTAGCCACTTTAGCGGCTTTTCCAGTTACTCGGGATTCCCGATTTTTTCATTTCCTGATGTTAACAATGTACAGCGGTCAAATAGGATCATTTTCTTCTCGGGATCTTCTACTTTTTTTCATCATGTGGGAATTAGAATTAATTCCCGTTTATCTACTTTTATCCATGTGGGGTGGAAAGAAACGTCTGTATTTGGCTACAAAATTTATTTTGTACACGGCAGGAAGTTCTATTTTTTTATTAATAGGAGTTTTAGGTATAAGTTTATATGGTTCGAACGAACCAACATTAAATTTAGAACTCTTAGCTAATAAATCCTATCCTGTTACACTTGAAATACTATTTTATATTGGATTTCTTATTGCTTTTGCCGTCAAATTACCGATTATACCTTTACATACTTGGTTACCTGACACCCACGGTGAGGCACATTACAGTACCTGTATGCTTCTCGCTGGAATCTTACTAAAAATGGGAGCCTATGGGTTGGTTCGAATCAATATGGAATTATTACCCCACGCTCATTCTATGTTTTTCTCCTTGGTTGTTGGTAGTCGGTACAATCCAAATAATTTATGCAGCTTCAACATCTCTCGGTCAACGTAATTTAAAAAAGAGAATAGCCTATTCTTCTGTATCTCATATGGGTTTTATAATTATAGGTATTAGTTCTATAACGGATCCTGGACTTAATGGAGCTATTTTACAAATAATTTCTCATGGATTTATTGGCGCTGCACTTTTTTTCTTGGCAGGAACGAGTTATGATAGAATTAGGCTTGTTTATCTTGATGAAATGGGTGGAATGGCTATCTCCATTCCAAAAATATTTACAATGTTCACTATTTTATCGATGGCTTCCCTTGCATTGCCA
+
IJIHIGGHFHHHHGKIRJLPSSLIDFFFGEEEHGHEKKSLLILKQIJNKKNSLRSNNGSSPNJSMSNLSKSMGIHHIIMOKSRKPAJHSSSSLSHHFNGFHIHMHGGGHKLIFKLOSSSNHEFLKPJHGHSSQSKMMRNLPNJD;LSSMEEDEGH4433386-0-.0ELSMKJJSSJSSRISJSISRKKKJLOIJRHSNLPLGAAMMJLOJIKKSKRMMHSSPGOQPNNJSSNSOMSSSNMSMKQSKONNMSKRHHLJNSFDCASJHDFGIJOSPPKKHIJFOJRKSMKSSIHGJJMLMJIONRGGRKNMSNIJDDGGFHGHMNLJMKJJKSIJQPOLOJMSKNNMSSIILMSSJSQNSINMGFHHGMLSOQLJKKOJJIJKMSSRIJMPPNNKIJNJSOSKEDDEHSSRGA?A@ISOEEBABEGIKJILMKQJOHHGHIIKJJJJJNSIJMGIJHHPHLKSLJIMI///0<C@>?>BBBOHHMJHJKIHIHKJIIIEEEFEKOJGFFGHFEGGGIGEFDFGHCEFFINSPSHGIJIHLGKPHIJHPJGGGHGHHFEE@???::9::BCBCB@@?@FGFGEEGDAAAACHJIHGGEG?KOSMICDCAAAABHEEGGGFFEFGHKGPI8:E9<511FA@@@BHFJFEEDDDCDEDDDDDGFFHJPOLLLSMJONMRFKINNSMJJQHLNPRMSLILNOOLOLQSSOJIMSJLOLSRNKLQSSSMJNPKSOLQHKNHKLKIMSIJKHGJKSLSMSLMKNJSOOIGGGIIHJQNLJKOQQLSOMNMNNJSLLLLQOLNLQPSOJKNIKSSRINLSKSPMHQONNIGIIHJIMJSMMMOSHLJSNSNKJLGHHMSSRSJSILONJNMMNNSMSMILLMLJPMGMJMMMKKKSJMQQOSLKLJMNKMKNRKSKSSMKSKSSNQMKLJOJKMSQSMSSH66550*))()))))(('''(:MKLGOJKIKIQMKJKHKLSSJNSMSLKSMSOSLMLKNKHEGGRONSJKLMSJJSJGBD8787:<<<<<DDNNLNMJSOOSSNSKHKHJGSQLKKKIHMKKQHNMNNNSLSPKOSNKSONNLSPMPJNMLLJMKKSSQKPNJNSSSQJSLLKJOIMSSORSNKSOQQSSSJIOSSOROSNMPSSMMKMLJJJHSKJLKMOLMSSRMMLJSSJPMJSSJNSRSOSSPSJNLLSLSOLSSNOSOKSMLNSKSSSLOSSRRSSMQSNSLPMMJLHKMKSSPMSIINOLSMSKFGGGLPPKSLKGLJEEHSOONNLSMMMMMJLKPSPMRNISSKLMIGKJIPNQJSSKNSQLOKOJSIKKIME@?>@@GHHLJIJIIIJIOKOOIIHGFHIJKGF@=864,,,**10
@224_45CNXP_4
CGTACGTAAACAACTCGAAGTATCAGTATTAGCTTATTGATACGTTACCGAAAACCTCATTTGAATAAATTTGGAATACATTTTATTTTTTTTATTGACAAGTACTCGTACTCAAAAAAGTTAAAAATTTTTTATTTATATATTTTTTTTGAGTACGCGTTTTCTGGACCTGGTGTATCTTGTCTTTACCACGAATGATTTTCCTTGGTTAACAATAATTGTTGTTTTTCCAATATCTGCTGGTTCATTAATGTTATTTCTCCCGCATAGGGGAAATAAAGTCAATAAATGGTATACTATATGCATTTGCATCTTAGAACTTCTTCTAACGACCTACGCTTTTTGTTATAATTTTAAAATGGACGATCCATTAATTCAACTGTCCGAAGATTATAAATGGATCGATTTTTTTGATTTTTACTGGAGAATGGGAATAGATGGACTTTCTATAGGAACTATTTTACTGACGGGATTTATTACTACTTTAGCCACTTTAGCGGCTTTTCCAGTTA
+
GGIIIGKFFGGHGHSEDAA>@;;.,,,,((&&(8>=>GEEKIKGJGDIIGFLJILMNGKKOLKKKLSJJMSPKSJKLNSLMHSKLFCNJSSSSPFKGGSIJHGEFHFHMLNMB4334SSSFFDENSSKIKHSSPMJLSSKIKS?<<@SSSMSKKKQJJEDD?;:<999JKNJNSILILLSQJMMRNMKJJKOKQMSJIPLSKSLMGCEQKMPKNKINONPIJNIDHICA@NNSLJHSSSLMOSOOSKSOJISNRSGJMSLMLSIDIJQABBCAJNHICFC=?CBCHIJJGLQMIKSSSRNJKMNJJSSMKPSKHA<<=IGJJLJSKSLLPMISMPMMNJKJMMKQSPLLKSIKPSLGNMKLSGIGGHIIQSSLIOLIMIGIIHLMIJHJKSSSPJMNPMIKKIOJIHSLSSOORHD@SSKMGFGHSIKGHJJRSLIQIKKJJIHOSKLLJKHIGIFFHKKJPNHIIKGCBBCCOSPIOJLSJHIIIIKJJGIFMNMSNJMIMIJISSCBIII
@225_45CNXP_4
TACGATCGAACAACTCGAAGTATGGGTCTAGCTTATTGATACGTTACCGAAAACCTCATTTGAATAAATTTGGAATACATTTTATTTTTTTTATTGACAAGTACTCGTACTCAAAAAAGTTAAAAATTTTTTATTTATATATTTTTTTTGAGTACGCGTTCTTTGGACCTGGTGTATCTTGTCTTTACCATGAATGATTTTCCTTGGTTAACAATAATTGTTGTTTTTCCAATATCTGCTGGTTCATTAATGTTATTTCTCCCGCATAGGGGAAATAAAGTCAATAAATGGTATACTATATGCATTTGCATCTTAGAACTTCTTCTAACGACCTACGCTTTTTGTTATAATTTTAAAATGGACGATCCATTAATTCAACTGTCCGAAGATTATAAATGGATCGATTTTTTTGATTTTTACTGGAGAATGGGAATAGATGGACTTTCTATAGGAACTATTTTACTGACGGGATTTATTACTACTTTAGCCACTTTAGCGGCTTTTCCAGTTACTCGGGATTCCCGATTTTTTCATTTCCTGATGTTAGCAATGTACAGCGGTCAGATAGGATTATTTTCTTCTCGGGATCTTCTACTTTTTTTCATCATGTGGGAATTAGAATTAATTCCCATTTTATCTACTTTTATCCATGTGGGGTGGAAAGAAACGTCTGTATTCGGCTACAAAATTTATTTTGTACACGGCAGGAAGTTCTATTTTTTTATTAATAGGAGTTTTAGGTATAAGTTTATATGGTTCGAACGAACCAACATTAAATTTAGAACTCTTAGCTAATAAATCCTATCCTGTTACACTTGAAATACTATTTTATATTGGATTTCTTATTGCTTTTGCCGTCAAATTACCGATTATACCTTTACATACTTGGTTACCTGACACCCACGGTGAGGCACATTACAGTACCTGTATGCTTCTCGCTGGAATCTTATTAAAAATGGGAGCCTATGGGTTGGTTCGAATCAATATGGAATTATTACCCCACGCTCATTCTATGTTTTCTCCTTGGTTGTTGGTAGTCGGTACAATCCAAATAATTTATGCAGCTTCAACATCTCCCGGTCAACGTAATTTAAAAAAGAGAATAGCCTATTCTTCTGTATCTCATATGGGTTTTATAATTATAGGTATTAGTTCTATAACGGATCCTGGACTTAATGGAGCTATTTTACAAATAATTTCTCATGGATTTATTGGCGCTGCACTTTTTTTCTTGGCAGGAACGAGTTATGATAGAATTAGGCTTGTTTATCTTGATGAAATGGGTGGAATGGCTATCTCCATTCCAAAAATATTTACAATGTTCACTATTTTATCGATGGCTTCCCTTGCATTGCCA
+
HHGJJSMRNKOKLNJMJIIQSRLOLNSPSKQSNJJPPRLIOINMNGJJNNHNLSOSLIGKKJKMSNSKJNQJKMJSJMMKKLSLJFORSSSSJJNJIJJGIFGGJGEHFEJHCJILSSLKHEGMRSKKSSSSMIJINPLLHJFGEIJSSRSJSJQIEFHIFEF:999:FIHKSLSIOMNKKSLHSQOMFIJ@AAA655444+;@EGGIIINSIMKMOJSIKLOJPOSQSLKMMMKPSLKS<;;;;A>>32;;GEDDAIESKNNHJLIFSIJMJIRRIGJHJHPRJGHFD::::;EDOJMHNINIJNLLMKHGIS545532666=B@DCEFFHGJRKIMLMJSSLLLINJIGHKECBDEDEMOHKHKIHOMHNNSLSKLJMILIGFHGHJJMLMMSKIRJLOIFFDADESSJJIFC?LMK@???@JIJLIJIIKLGJIEGJFGFGOINLMISLPMLSMIKLSSPROIECCCCELSIJHGFGGGFHGGFEBBBDFFDFECBCDFJMMLFDCFEDHFGGHGFGILKIFH@JHNSJGDGIGFEDCEEHFDEDDEHKHDDBDCABA@0,****9:;HGOHJMLMSFMHEDDDFEIIKHHGFGASSJGF===CBCCABEEHHJ;99893----'%*&',/4(?==>>@JJIGEFHEDEDDB?@AA@GGHGJMRKPSORLKMPMKIMPJPRJHIJKILIMKNIKSILOH@=87888AABEHLNIISQSSSMMKJNSLOJFFFFFSKMKKHHHIHJMJGLLSPMILIKJMKFIGGKSKONSRKBAABSJGIHHGIILKSOOMJSIPKINHMISJKGMKNIJIKILMLKJJIFKNQQSNSLLSSHKLFKKEHF@;;:1000GJJKNPJJSLIMENJOIDEDGHLLKSMJIJLIHMPLKMSKSJJJLKJJINOJSJNKHGJKJSHSKIMMIHIKJSNNLSPKNPQNNSMJJGHJIKSLJSLJPLLOSKIHLSSLNLONSRSRJPNNPEJMGIJMMNMSIJLSKOSIIDCBBABOINCBBKSJIGFGMNMPOSPLQSSSPSSOSOQKSMLLIKKLLPSLHSKKMKJSMLOSLSSRKOKKLKNSJNKMLMJMIOOOSMPLMOJKJDKHSRRRKLNNSJSIIMLSNPROINSLOSPLKKPSPKHLNSMPPQLNSNLNKKPLSMRKSSMNJKNOISILSSSRNOKPILNMLOSPMKMKIJSSPKSJMSPNJJPQJOKPHI@GFIAAAAABGEFCDDFDFFRLSOLINIPKSPHIOMIHHEGJJLQPLJGIIMLMNMMI7881)('&&&&:EGIHNMRHKHHSHPJJKILSOJPIKKSOSLMJMMSSJIIIIIIHHHJIIGKGGKMHMM10000IGFGIGIHHIIKNFCEC7
@226_45CNXP_4
AATCGCAATAATCGGGTTCATTGATATTCCTGGTATAGTAGATGCTATCACACATACAATCATACTCAATTCGATGGAATTGTTTGATCTTAAAGGGGATATTCTATAATTTCGCATGTGAGGGGTTATTTCTTGGTTTCGTCCAGTCATTAATAACTTGATTATTTTTAGATAATAGTAGATAGAAAGAACGCTCGTAAGGAGTCCTATTGAAACCAAGAAATATAGGCCTGCCTGCCATCCACACCAGAATAAATGGAGTTTTCCAAAAAAACCTGCTAGTGGAGGAAGACCTCCTAGGGATAAGAGACATAGAGCTAAAGAGAGAGCCAAAAAAGGATCTTTTGTGTATAATCCTGCATAATCTCGAATGTTATCAGTTCCGGTACGTAGACCAAATAATATAATGCAAGCAAAAGTTCCTAGATTCATGGCGATATAGAACAGCATATAAGTTATCATGCTCGCATATCCACCATTTGAGTCTCCAACAATTATTCCAATAATTACATATCCGATTTGACCTATGGACGAATATGCAAGCATACGTTTCATGCTTGTTTGAGTAATAGCAATGAGATTCCCGAATATCATGCTAAGAATAGCTAGGATTTCCAGAAGAAGATGCCATTCATTTGATAAGAAATAAAAAGGAATATCGAAAATTCGAGTGGCTAAAGCTAAAGCAGCTACTTTCGAAGTAACAGAAAGAAAAGCAACGACTGGAGTGGGAGATCCTTCGTATACGTCAGGAGTCCATTGATGAAAAGGGGCTAGGGAAAGCTTGAACCCAATTCCTACAGTGATGAATATAAGCGCAATTGAAATTCCTGGGGAGTTATACATTTGTGTATTGATAAGACCATTCACTATTTCTTGAAGCTCAATCTCTCCCCCGGATGAACCATATAGCCAAGAGAAACCATAAACCAGAATAGAAGAGCTTGCCCCACCCATGAGTAAATATTTCATAGTAGCCTCATTAGATCGTATATCTTTCTTGGTATATCCAGATAATAGGTAGGAGCATAAACTGAAACATTCTAGAGCTACAAAGATAGTTATTAAATCGTTAGCACCACATAAAAACATTCCTCCTAGAGTAGCTGTTGATATGAATAACAGAAACTCTGTTATAGCCATTTCTGTACATTCAATGTACTCTACGGATAGAGGAATACAGAGAGTTGAACATAGTAAAATAAGAAATTGAAAGATTTCGTTGAAATTGTTCGTTTGGAAATTTCCTGAAAAGCTAATCATAGGTTCTTCTCTCCATCGGAACAATAGGGCCGTTATGCTCATTACGAAACTTGTTGAAGAGATGAAATATAACCAAGGTATATCTTTTTGATCAGAGGTTAAATCGATCATCAGAAGAAGAATTAGGCCAAAAATACGTACGA
+
HFEGEHIHKJKMLIHIIISSSLSSKSSOOPKGIGGHLJONOKJPLSSMSQJMKJJNJMKSKKKQONLNISLLLMPHHKKJSSHJSJSPGHC<<>GJNOKLJSSOKOKLIHISKSQJKJMKRRSOKKMMPNMLJLHFKHJ00000JNPIJSMSPLQQNMMRPROLOKMSSKSSSONS=====B:99GHJMJQSMIMQMPKOPLIKMNJGJKIHJPNKLISMRNSQKSSJMRNSOLSIKSLKSHHFHONLJNNSLJKQSNQNNJJMRJJCCCHNSSSOPNLSNLNLKSSLSIMIHIPEFDC@FBJRFOIKHIKJKMNIMJJKPNPLMSJIJGGCGBLSNLSJSLSPSSSSSSMMRJKJKSNJNJMSPSSSPOSSPLSMIJONKMJKLLKKKLNJJHHJGLLOOHLLIJRSHJJGJIIJJIIMJJSIMFKHLINMKMHGGFEMHKLIQIJIMKKMRKPSNINMJKLLJSHJHJKNKKKOJISJNIOOSNSKMJMSHIJH?:::9:CELLJFHHGIJIHGIJJIKSGNFFFEFNHMEDEEFIMGHPKIIGIIFFFFKIMIHILKFECAADCGHIEEGDDFKHLHJH@?@3,,,,KJJHGFEEDEDDCDDEEGMGIGHJHLKGGHEGFEFEDLIBCBCFGILMHOIPJSLOILSMOSSGIHIGLFBBCCHHK==>>>RKLRKILLHIIMFKJGEHHA@<93..577JOMIIGHHKHJRMLPIKJGGGJIKKOLSJSJLKFSKKIKKGIMGIHNIKLSPPF:::8<?4455:ACEIDGJHIDFIFFKNGFGFFHISIKHIKSMOPKMHKJHJHGHJNJIILGEEEFISKGSLJJSMNJLGEGIGHKGGGJHJKMOSQINNOLISONLNJLSLKJJGFGLGJEJD>>>A@@<;;8+++,+42333?GLGLMIKKHIL777777ROSSKKSJJOIMJHKGIGMLHFMHGJIMIMBCFHKHFEL0OGKFFFKIRMKNILLJIHMHIMJLJHHHJKFJIGOIHHGHHHHGJSOLLSMLILKIKLHIMJKPMJGSIMHNHIHFFBCIJLLJJRMLJJGIGLHJJKKJMOSIKJSJLJKHNHIFGFEHJHNKMMMLLJJSSQKNSNKSMSLQLKIKHSGKKKIIKIHIKNMJLOQNOSSNISMMILNJOKOIRHIMLLNNNSQKKMJSLKLIINOMKJF3334=@DFFNKMRMIDB?EDCC88DGIKIHGFKIJSLLHJHGHGHGLRIHIHMIJJHGLIJJMJKKKFHIKHLKQNSNSLNHMMSKRJRKMKSPMMKIJLMJPSIIIOEN66HKGJJHSLSPKNKIKFFHFGLHJLIKJJJEEGFKILJIRLMPIJLJJFDKLMIJMOSSMKIFEDDDDFEBEDB?@@@DD;999:DDEEDA@@ADFFFEGKJIKGFFGHIFCCCCBCBHIJDBAA@BC
@227_45CNXP_4
GTTCATTGATATTCCTGGTATAGTAGATGCTATCACACATACAATCATACTCAATTCGATGGAATTGTTTGATCTTAAAGGGGATATTCTATAATTTCGCATGTGAGGGGTTATTTCTTGGTTTCGTCCAGTCATTAATAACTTGATTATTTTTAGATAATAGTAGATAGAAAGAACGCTCGTAAGGAGTCCTATTGAAACCAAGAAATATAGGCCTGCCTGCCATCCACACCAGAATAAATAGAGTTTTCCAAAAAAACCTGCTAGTGGAGGAAGACCTCCTAGGGATAAGAGACATAGAGCTAAAGAGAGAGCCAAAAAAGGATCTTTTGTGTATAATCCTGCATAATCTCGAATGTTATCAGTTCCGGTACGTAGACCAAATAATATAATGCAAGCAAAAGTTCCTAGATTCATGGCGATATAGAACAGCATATAAGTTATCATGCTCGCATATCCACCATTTGAGTCTCCAACAATTATTCCAATAATTACATATCCGATTTGACCTATGGACGAATATGCAAGCATGATAACTTATATGCTGTTCTATATCGCCATGAATCTAGGAACTTTTGCTTGCATTATATTATTTGGTCTACGTACCGGAACTGATAATTCGAGATTATGCAGGATTATACACAAAAGATCCTTTTTTGGCTACTCTCTTTAGCTCTATGTCTCTTATCCCTAGGAGGGTTTTTTGGAAAACTCTTCTATTCTCGTGTGGATGGCAGGCAGGCCTATATTTCTTGGTTTCAATAGGACTCCTTACGAGCGTTCTTTCTATCTACTATTAATCTAAAAATAATCAAGTTATTAATGACTGCGACAAAAATTCAAGAAATAACCCCTCACATGCGAAATTATAGAATATCCCCTTTAAGATCAAACAATTCCATCAATAGAGTATGATTGTATGTGTGATAGCATCTACTATACCAGGAATATCAATGAACA
+
KOF@?AIFISMMSPJC44444@??>>ACCELQHSMKOLSKSLSMSLKOPHIJLHLQLKJSORSSJSGIIFDDB+'''';>ALKKMLGMMKMMIKSLSMOPLLPRMSSSORNOKSSNNNLNOHNSSJMRNNSSKRPSLKSKQKOSPSMLLSLSSMJQKMOJMMJKKMKIPIISMMLQOSJSKKSKSLOPKMSIOOLMPGJMSOSHQSJSOJOOSNLKJOJOSSSSDEA;33LGHC@@ABEKG7@>??BA?LGC<=DLSSNPLJMIPKBB:6//43000.//055>??@BNDNPMLJLJSKSJKKMKPINSNSHLJHHEGSISSRSLSHKSSMNSSPLKOSSSPKQMKSMSNLRHGLJMQPLKSJSJSKNSLOSLLHGFMSKPSPLQOSHKKKLSIOLROIHKJJKSKNIGEFFILHPLIQPJMIKSKMSKLKSSLJHSJIQHOJLKJSLMSLKNLJJSLSLSECCDCMKNLIJJOKNPKNOMOSMNPHNJLIJOIKIIJJGHKKIGNSSSJJPGDIKIEDFFIPLSLHSKPIIJJIKG>;;;;BGADDDEEF<;85122134459:<A??@BC<BDCB:FEGFJFJCCED33223A;;;::;;:;888898:;;:851/&##$&'+-./0/..--/01112332.,))()))*+,012955..)'(()133;9<>==>=>?><;9;9331.('&%%%%%%%&&'(++.578887,,*))+-/666889:BGDDBDDDGFFCBA@@DFDDEDD=>@;:<==/---,...//00/3..4555455211/,,,,**)**+***(((),13888888762,,,444-+*+/00,+)()((()*+,**.022>>AADDFFGGECCDDFA@@AALBB8875213:99<<BB9==<:833321322,++++(((&&))))03:=><>;;;;<@>=<;;<<<70,*)(((****...---*)*++8886
@228_45CNXP_4
ACACCTATAGCTTTGGCCTAATTCTTCTGGTGTGGATGGCAGGCAGGCCTATATTTCTTGGTTTCAATAGGACTCCTTACGAGCGTTCTTTCTATTGTCTCTATAAAAATAATCAAGTTATTAATGACTCGGACGAAACCAAGAAATAACCCCTCACATGCGAAATTATAAATATCCCTAAGATCAAACAATTCCATCGAATTGAGTATGATTGTATGTGTGATAGCATCTACTATACTAGGAATATCAATGAACCCAATTATTGCGATT
+
$$$$%().*))(())1==>FHHHKSLGONNNQJJKMRLPSIIGE+****630/001//228ADFGA@@?ABBBDEGB>,,<<=>>II@>EE;H;:621)(&(''&'(>:?666DBB@AACCFHHN3333,,*&')///065568=BBILJEEB<EIFGHKKDFFRKQIH3,,,-0//,,))*BC><<<<>KHHKJGHFECACEHLJHHGCB?6222229;CDHHHGIGLHREBB;;44455DGLSJQOILH=<<<<@-+++-75..6666
@229_45CNXP_4
AATCGCAATAATCGGGTTCATTGATATTCCTGGTATAGTAGATGCTATCACACATACAATCATACTCAATTCGATGGAATTGTTTGATCTAAAAGGGGATATTCTATAATTTCGCATGTGAGGGGTTATTTCTTGGTTTCGTCCAGTCATTAATAACTTGATTATTTTTAGATAATAGTAGATAGAAAGAACGCTCGTAAGGAGTCCTATTGAAACCAAGAAATATAGGCCTGCCTGCCATCCACACCAGAATAAATAGAGTTTTCCAAAAAAACCTGCTAGTGGAGGAAGACCTCCTAGGGATAAGAGACATAGAGCTAAAGAGAGAGCCAAAAAAGGATCTTTTGTGTATAATCCTGCATAATCTCGAATGTTATCAGTTCCGGTACGTAGACCAAATAATATAATGCAAGCAAAAGTTCCTAGATTCATGGCGATATAGAACAGCATATAAGTTATCATGCTCGCATATCCACCATTTGAGTCTCCAACAATTATTCCAATAATTACATATCCGATTTGACCTATGGACGAATATGCAAGCATACGTTTCATGCTTGTTTGAGTAATAGCAATGAGATTCCCGAATATCATGCTAAGAATAGCTAGGATTTCCAGAAGAAGATGCCATTCATTTGATAAGAAATAAAAAGGAATATCGAAAATTCGAGTGGCTAAAGCTAAAGCAGCTACTTTCGAAGTAACAGAAAGAAAAGCAACGACTGGAGTGGGAGATCCTTCGTATACGTCAGGAGTCCATTGATGAAAAGGGGCTAGGGAAAGCTGAACCCAATTCCTACAGTGATGAATATAAGCGCAATTGAAATTCCTGGGGATTCTAGTTTGTGTATTGATAAGACCATTCACTATTTCTTGAAGCTCAATCTCTCCCCCGGATGAACCATATAGCCAAGAGAAACCATAAACCAGAATAGAAGAGCTTGCCCCACCCATGAGTAAATATTTCATAGTAGCCTCATTAGATCGTATATCTTTCTTGGTATATCCAGATAATAGGTAGGAGCATAAACTGAAACATTCTAGAGCTACAAAGATAGTTATTAAATCGTTAGCACCACATAAAAACATTCCTCCTAAGAGTAGCTGTTAATATGAATAACAGAAACTCTGTTATAGCCATTTCTGTACATTCAATGTACTCTACGGATAGAGGAATACAGAGAGTTGAACATAGTAAAATAAGAAATTGAAAGATTTCGTTGAAATTGTTCGTTTGGAAATTTCCTGAAAAGCTAATCATA
+
SKNKNKKISMSSOHIIMJLSIQSMSJJJIOPRNSLPCCBABBSHIHIGILJJNSNJSSJPRLONSLRLOJLHSISNJPKSJCJSKJEKAC8876.IDEGHKSOIJJGJJMQSMLIOMQOSPISPSPPKSSSNKM??@?@>::;>++KKPSSSLMJRHSMJMSSKPJSSSPRNSQRSMLPLOKHIKOOKLSKLSSSQJSLNSSSONSPPKSMOIOMLJSJLOSMRSMSQKKGJLOQMGHC32//02CBCAAJHOJSONLKJKIISKNJH@FHSSRKMSNKFJJIJPKSMGQJMLQOSNPIKMROSOGDEEMJLSJLPRLIJNMISHNIJGFDA>=9985/.(&&&(,+0-++8;CDB@@?@@HFGGFNIQHJKLSSHE<====LJINKGIFKC=<<==?JMLPKPSSLOMKGLGGEHLNNSLLOSRINJISSSSSPLMOJSQMOJMONIMQLSSNSOSKSNLSLRMRRSKLIQNQMSJSSQSQSSMNSNKSKSNNILKONSLJIJLIMSSSJSNOOKLPSLJSKSOLLJLLSRGNIHNSPMSJSJKOOLJKILMMSSB@?@AOQJNIHJMKMNHMKSMAK333=<945FIHLSKKIPIHHJOPQIKKHFGHFLJSJNIEGOMNKLKLJKSILSMDHA@@@AGJIJJMGHJESMNDKILIJFGDGIMLNKJJEEFGGOGLIHLPKSSORLKKLMLSJIIJOSSSSJKKNPKPHEKJQNSMFNJLSJKPIKMSSPPMLSMKIJMLJJIJIKSLIIGIHRKLJMKLQLMNPSSJSNLKRLGHGJMSGGG888>BC=??>@EF=====EOLJNSJIIHFOJGGKJLSHKJJSKKE?***))))(('''(('4001ABBCCDLLIIGCEFB@BCDGEFGJNGIJOJLB::::;?<3301114JKIMJFHIKKMLPKJMSKNLMISRJNOJKOLLGJEISIKMJMOJPSKKHMLMKSJNIR9999:SLHMJSPKRJSIRNSHKICCEJMOKJJISHJLKJJNLNLLKSSPJLLLPMPMINRRNMRSIKNJLNLIIGHFE;>=<5;981121112HFIIKILJKKKSKSIMKONM?>>>>>>=A?::<EFKSSMPFSMGIMKNOI-**+GGGFJIJSKKSJPHJJSKKQSLGNQJHHHKKFDCEHOQNISSNSSSLSSSKIOMPNLKPJMLSN<=<=66666FJP??;54455A@?>>?>C>=>BGSJJMJHAFCHDIEJMKORIMIBBECFJMSSJSJH>:=BBFGOLNKKJKNIHQPJIKJFHKHGLF
@230_45CNXP_4
CGTACGTAAACAACTCGAAGTATGGGTCTGAGCTTATTGATACGTTACCGAAAACCTCATTTGAATAAATTTGGAATACATTTTATTTTTTTTATTGACAAGTACTCGTACTCAAAAAAGTTAAAAATTTTTTATTTATATATTTTTTTTGAGTACGCGTTCTTTGGACCTGGTGTATCTTGTCTTTACCACGAATGATTTTCCTTGGTTAACAATAATTGTTGTTTTTCCAATATCTGCTGGTTCATTAATGTTATTTCTCCCGCATAGGGGAAATAAAGTCAATAAATGGTATACTATATGCATTTGCATCTTAGAACTTCTTCTAACGACCTACGCTTTTTGTTATAATTTTAAAATGGACGATCCATTAATTCAACTGTCCGAAGATTATAAATGGATCGATTTTTTTGATTTTTACTGGAGAATGGGAATAGATGGACTTTCTATAGGAACTATTTTACTGACGGGATTTATTACTACTTTAGCCACTTTAGCGGCTTTTCCAGTTACTCGGGATTCCCGATTTTTTCATTTCCTGATGTTAGCAATGTACAGCGGTCAAATAGGATTATTTTCTTCTCGGGATCTTCTACTTTTTTTCATCATGTGGGAATTAGAATTAATTCCCGTTTATCTACTTTTATCCATGTGGGGTGGAAAGAAACGTCTGTATTCGGCTACAAAATTTATTTTGTACACGGCAGGAAGTTCTATTTTTTTATTAATAGGAGTTTTAGGTATAAGTTTATATGGTTCGAACGAACCAACATTAAATTTAGAACTCTTAGCTAATAAATCCTATCCTGTTACACTTGAAATACTATTTTATATTGGATTTCTTATTGCTTTTGCCGTCAAATTACCGATTATACCTTTACATACTTGGTTACCTGACACCCACGGTGAGGCACATTACAGTACCTGTATGCTTCTCGCTGGAATCTTATTAAAAATGGGAGCCTATGGGTTGGTTCGAATCAATATGGAATTATTACCCCACGCTCATTCTATGTTTTCTCCTTGGTTGTTGGTAGTCGGTACAATCCAAATAATTTATGCAGCTTTAACATCTCTCGGTCAACGTAATTTAAAAAAGAGAATAGCCTATTCTTCTGTATCTCATATGGGTTTTATAATTATAGGTATTAGTTCTATAACGGATCCTGGACTTAATGGAGCTATTTTACAAATAATTTCTCATGGATTTATTGGCGCTGCACTTTTTTTCTTGGCAGGAACGAGTTATGATAGAATTAGGCTTGTTTATCTTGATGAAATGGGTGGAATGGCTATCTCCATTCCAAAAATATTTACAATGTTCACTATTTTATCGATGGCTTCCCTTGCATTGCCA
+
IIMJRFKFFIG2222*))*))))'(((((&&&&&001GGHKGJFHGHKJLSOOMMMKSPKSSJSNQNLLKSSNHIJPMLSK;;85;?JHSSSSNPJOJHFFHHHLLJMJKIJJHHMOSSSNHGJLKMSPIESSMKMJOSISMQMIGSSSSLLOMSHNHFBE<=ACAGSSROIMSSSMMQKSSSRQMNDCCCDNSLSOIMSSNSQNKLJSOOSLMJSSLNNLSONSPLSNSSMJSJPJKPIMSIMLNSKLPSSSSSNSPSNNHQSMSJSJLSSJKSQKKKMISJIJSLMKNKNHJSSNQMSOILSMLQNOQSSKQPFBBAA??===GEJLSPPQISOSKSSSNSKLOMHMOSPMSQHEJKLKKHHDDECJJSKLJHLLPHSGJKSNSPSJPMQLSKSLLLHLLJMLLJICHLMIF@?BLKJINLIJHGGDHLILLPIFIKHKNGJJJINMLHSILRJKJJKJOKJNPMIEDFEFOJLLNLMKKMIILKKMJGEHNSLIMIIIHJMMPKHJJKHFHGJHLHJJMHMIEKDIMSSOKJOJMKKJIHJIKIGGHFKKIHMHFHFLSRIHIGJIHNMJJKOMOOSPJIIGFFEEFIIIIHHDBEKSSOKFEFKIMIJSHGEHIIMIJIIKNIJ<<J>>EGFO=;;::BBGBEGSJIJRNMNSIMNCGMKMSMIKSQIKIPNLSSLMQJLONJJSSMLSOKLLLMKPSNLOHLSKSSSNMLNSSSSSSSMHMLOSKJMHIIHJOSJLONKLOSPSSMOSPLLRRPNKKJJHIKKKSJMSSKJFHKSMIJSSMOMJPLQNNMIPLMSPKRSSQSNKIPMKJGQMJOLPLMJIONNLMNQQNRROKJNKQNSNJMMIRSKSSLLSPMMSKSKISSRSSOIRPLIJSMJOLJQLLOLOSOSSSNPOSFGEEFSNLSMMSKOSSSSSMKKOSHIJQSSNKRNPKOQMLSLMSSSKLSSSKJFERSSKKKLSQSSKNSKSSJSOLKMQSLJSJSLJSJSOSLSSMSQJSPSSLSMKKNQSLNNSSKSLKOSSSKSSLNNSLMRNSPRSSLJRNLSNSSLNPLSSLPJMLOSMSSOSSSSLSSSLSSSSKOSKOJOSSJMLMSSJJSLSSLNNSSKLSNKPNLMMOLSSNPPLSSMPPRJOSLMROPORKSLMMOQNQQOKKRLSLSOSQOSRJSPSSSSPQQKLNQNSOMPNNSSSKLMNSRRPSMJSIJORKSSMSLISOKSMONKKSQMSSLJJGDMSSOSRLSSMKMQNINISJQLRPKSSSSNOSLMLSPQJKSNSSNSSMMSMSSSLLSKSNOSISPSSGJJKSSSKLQMLBB@AJFD55423:AABHSJMQJKLKOKKS;::::HFHGFED;<HIKSMGJKF
@231_45CNXP_4
GGCAATGCAAGGGAAGCCATCGATAAAATAGTGAACATTGTAAATATTTTTGGAATGGAGATAGCCATTCCACCCATTTCATCAAGATAAACAAGCCTAATTCTATCATAACTCGTTCCTGCCAAGAAAAAAAGTGCAGCGCCAATAAATCCATGAGAAATTATTTGTAAAATAGCTCCATTAAGTCCAGGATCCGTTATAGAACTAATACCTATAATTATAAAACCCATATGAGATACAGAAGAATAGGCTATTCTCTTTTTAAATTACGTTGACCGAGAGATGTTAAAGCTGCATAAATTATTTGGATTGTACCGACTACCAACAACCAAGGAGAAAACATAGAATGAGCGTGGGGTAATAATTCCATATTGATAGAAACCAACCCATAGGCTCCCATTTTTAATAAGATTCCAGCGAGAAGCATACAGGTACTGTAATGTGCCTCACCGTGGGTGTCAGGTAACCAAGTATGTAAAGGTATAATCGGTAATTTGACGGCAAAAGCAATAAGAAATCCAATATAAAATAGTATTTCAAGTGTAACAGGATAGGATTTATTAGCTAAGAGTTCTAAATTTAATGTTGGTTCGTTCGAACCATATAAACTTATACCTAAAACTCCTATTAATAAAAAAATAGAACTTCCTGCCGTGTACAAAATAAATTTTGTAGCCGAATACAGACGTTTCTTTCCATGCCACATGGATAAAAGTAGATAAACGGGAATTAATTCTAATTCCCACATGATGAAAAAAAGTAGAAGATCCCGAGAAGAAAATAATCCTATTTGACCGCTGTACATTGCTAACATCAGGAAATGAAAAAATCGGGAATCCCGAGTAACTGGAAAAGCCGCTAAAGTGGCTAAAGTAGTAATAAATCCCGTCAGTAAAATAGTTCCTATAGAAAGTCCATCTATTCCCATTCTCCAGTAAAAATCAAAAAAATCGATCCATTTATAATCTTCGGACAGTTGAATTAATGGATCGTCCATTTTAAAATTATAACAAAAAGCGTAGGTCGTTAGAAGAAACTATAAGATGCAAATGCATATAGTATACCATTTATTGACTTTATTTCCCCTATGCGGGAGAAATAACATTAATGAACCAGCAGATATTGGAAAAACAACAATTATTGTTAACCAAGGAAAATCATTCATGGTAAAGACAAGATACACCAGGTCCAAAGAACGCGTACTCAAAAAAAATATATAAATAAAAAATTTTTAACTTTTTTGAGTACGAGTACTTGTCAATAAAAAAAATAAAATGTATTCCAAATTTATTCAAATGAGGTTTTCGGTAACGTATCAATAAGCTAGACCCATACTTCA
+
OJRJPSMSJSNRPQSOSISISQSLSKSISLMSLLRSSSSSMLSKSMPPKGGFIJSKSKEHJKIDJDCF;:::;SLINIGFEGEJNSQSLSSSKKRSLSOOSLQJPLSLKOJPMKFFFGNMLLMOMHSCCKJJKLQIJNJKQSMMSKIMKKSSOOROJNLSMMSSPNMQPSNONOOLLSNJSSJNKOSSMKKQOLSNSSKOINMMSSJKSNSSRQIQSSSSSKNRNLKSJOQKRKSOOMSSMPOMNPSKLSKIIF?>=::<:;:;=INJIMISILKOSQGOMGGGHFPJQIQSPMSKJSSQSSSKKSSSSSPLQORHLJIIKKISSHSLSQQLJPLIKNNKLOMLRMNOILKFGKSHILMSSSNLQMHGDCCDDCA@1+++6<@KFGGGJIIIKJRIKD??ENSQKPSNLHPNHJJEEHJHPOSOSNILNSLMISSSSOSSKSHIKFKINILKMKINJSJSLPMMMLMSOSKRPOMDCCCLMIJJJHMSLNIGPIMMLSICBCCDSJPSIHGKJSQSLISSQSRNJKLSLNJSNKIJLJRJKIJQIKNIMIIKPNIIJMLSOKNRMNKSLKLLKLJOSNSSSKSINED??>@GCCCDEEFEDMID?>=;89=789DAAACCIGGGGONSPIKNBFCHKKJPNHHHKJQNHSNMLHJGHGGHHKHHESLJLMSOHJHJJINMKHFA@??::=>8870,,&&'&&&':????@AFHIKKLKJNHKJIEOPIISLRKJKHJIMNLJSKJKMKNSPEG@CGLSMHE?AABDKLHMD@AKIKNKSQSOPMLLJSNSSOJKPJKJLKLMLSJJKSSSNNPOIMLSJSSNKHJMMSSLJHSNLLSLNSSPMOKPQIGJFJLSPMSPSNKLKONOMONKNSLOMLGINNOQRFINIJMLHSIJKLLSSISSPRSSNLPSJJNSNPKNMSNJKJSMISSSSMJSLSHJSJJI<4+++8GJIJSILLSMKILKSSLMJPRLPOJSKSSMMMSPMSISJNQHKHINLBAMLMGKKKJKLSKILNKMMSSLMSKLKSJLHHD?B>84330000144ISLHMMHMOHHJMJSSIGJHNKKKSQNMOSSJGIKJHIG@GJGAEDFG=>6289889:<AABBACFEHKLFFFEIKJIGSJLJLOSRLJSIJIGSLKSOLKPMKPOONKJILKKIJHIKJMNGIHISSPLLGGGJKHLIGNKNMKHJNFGHGIJFGFJHHIHGLPMSSSOLIIHHFFHEEHIHJINJFNKJJEFKISLSILGHHG64445>>>>>IDDD>@BBEDEHHFFFHGKNIHKIHEIIOKSIPMIKNNHIMKGILSQLSOGQLMLSJIA>>>=>@AD==>?HMJJFCDC</
@232_45CNXP_4
AATCGCAATAATCGGGTTCATTGATATTCCTAGTATAGTAGATGCTATCACACATACAATCATACTCAATTCGATGGAATTGTTTGATCTTAAAGGGGATATTCTATAATTTCGCATGTGAGGGGTTATTTCTTGGTTTCGTCCAGTCATTAATAACTTGATTATTTTTAGATAATAGTAGATAGAAAGAACGCTCGTAAGGAGTCCTATTGAAACCAAGAAATATAGGCCTGCCTGCCATCCACACCAGAATAAATAGAGTTTTCCAAAAAAACCTGCTAGTGGAGGAAGACCTCCTAGGGATAAGAGACATAGAGCTAAAGAGAGAGCCAAAAAAGGATCTTTTGTGTATAATCCTGCATAATCTCGAATGTTATCAGTTCCGGTACGTAGACCAAATAATATAATGCAAGCAAAAGTTCCTAGATTCATGGCGATATAGAACAGCATATAAGTTATCATGCTCGCATATCCACCATTTGAGTCTCCAACAATTATTCCAATAATTACATATCCGATTTGACCTATGGACGAATATGCAAGCATACGTTTCATGCTTGTTTGAGTAATAGCAATGAGATTCCCGAATATCATGCTAAGAATAGCTAGGATTTCCAGAAGAAGATGCCATTCATTTGATAAGAAATAAAAAGGAATATCGAAAATTCGAGTGGCTAAAGCTAAAGCAGCTACTTTCGAAGTAACAGAAAGAAAAGCAACGACTGGAGTGGGAGATCCTTCGTATACGTCAGGAGTCCATTGATGAAAAGGGGCTAGGGAAAGCTTGAACCCAATTCCTACAGTGATGAATATAAGCGCAATTGAAATTCCTGGGGAGTTATACATTTGTGTATTGATAAGACCATTCACTATTTCTTGAAGCTCAATCTCTCCCCCGGATGAACCATATAGCCAAGAGAAACCATAAACCAGAATAGAAGAGCTTGCCCCACCCATGAGTAAATATTTCATAGTAGCCTCATTAGATCGTATATCTTTCTTGGTATATCCAGATAATAGGTAGGAGCATAAACTGAAACATTCTAGAGCTACAAAGATAGTTATTAAATCGTTAGCACCACATAAAAACATTCCTCCTAGAGTAGCTGTTAATATGAATAACAGAAACTCTGTTATAGCCATTTCTGTACATTCAATGTACTCTACGGATCAGGAATACAGAGAGTTGAACATAGTAAAATAAGAAATTGAAAGATTTCGTTGAAATTGTTCGTTTGGAAATTTCCTGAAAAGCTAATCATAGGTTCTTCTCTCCATCGGAACAATAGGGCCGTTATGCTCATTACGAAACTTGTTGAAGAGATGAAATATAACCAAGGTATATCTTTTTGATCAGAGGTTAAATCGATCATCAGAAGAAGAATTAGGCCAAAAAGCTAGCCATA
+
KLLJJJLOKGMH00000ELHJGJONSNPJMKIHHJL:9999:99=>FECDDDEFLPJJJMLIJINKGEIGHJMISMPSKSNJSHHFFGKI-)))>FRILGMIKMIRKJQJSONLISMOSKLMOSMJLOONH<<7////9.///0@@KBA@BBCSIISKIHJGG?FGMLJMMNIGGJ?>>>>?>==?BBADJLLLNIHKFFIPIMSNROIFGGJSLHLIKRHLJINSCCCFJOSSNHFIOISLJSISMSJLKJJOSSSLMPJGGIJCA7679OILIKKJEH<;;;9889<<BEEFGGIIIIQJHKGKHHJPMMSKSGIJHGHIEJISHIIPGGEOESSPJRQKLQSSMPMONKSSSSSKNRSSRMJKJLPMQJMMSLLIJLSNLSLSNOSKSKIHNJLKSJSKSLJGIEEIJMIGGHILGGCFGSLKNNQKPMLHHMIIOQFFEFFHPINPNSPSLJSJOSKISSLJOKMLSSPLNQNMSRNSSKKLMLMNSQKHNNIIHOJLSIOJHLPKKKMKIIJHHGHSHKSSKHFFFEFGFEIGFJGOGHHGHFEDFE;...BDIGFHFFEHKHGIHKMIMIGGFDED??D::FEIJHEGFECFDA@A@8550)('%$$$$'+9;CGFJHFDDFFHMKLHKHIDDIOB9;;LIJLKKONGFGGHIGBAABEGGEBA@?@ADGFJIIGGHGHFHHEDCABAC=:;FGFJISQB@AABDBISIALSNMKISKILSLKKOISJJMKGGKJOHJFHHFGGIJHJLGJGJMOKLNLMONSMONPNSCHHIKKMJJOGEEFFHIIJKJSKSIKJJJJLSGGFHHKIJSF:98811111;;8555;<>==ECDBCCLISJKSSJJMRPILRHICIOKGIKQJNKIIJLKSSKKMFSKJIKSSSOL==6667FFEAAABEGGJEBCEFEEISKLJNSOKKHOLMKKKIHRNNISHG?<=>=777777DC@E>>>>BKIHKKIMOMLKLFGIJLINJGKHJIIHHSGJLJPSLHFGMGJMSQSSOHIHHMIGFKCCC42100013379<<@@AGKKNKJHJNMLPIJPC?>>>>;;;;<??;:<7:AA@???ABCBCEFLOSIPJMSSLOJOJLJSKSHSSSSMJMIJQIG=<<<>MKILPNLLLLSMMSGHFGFFCGHMHMSSOSIKJHKOKGJKSOLJGI=;78*****5AEDAABJJD@@>?FGGJJRIGKGOKSSMMRLNJKMJNOJINOG@FGGOSSSSNKKFFFFHIMMMKLPJJHLGGHLKNIHFGHFCC,+++++6,*)*//7./GHFJKQ>>===DEEA@@??FGFNFEDDDEA?@@DHHEIB89CFMOIJHENFHLRLSKKILSJKJGKIOSDHSMJHSILKLIHIGGGFHHHGFGLNGFIIILKNMISMIIHHHIILGJONHGFEEDEE?
@233_45CNXP_4
TACGATCGAACAACTCGAAGTATGGGTCTAGCTTATTGATACGTTACCGAAAACCTCATTTGAATAAATTTGGAATACATTTTATTTTTTTTATTGACAAGTACTCGTACTCAAAAAAGTTAAAAATTTTTTATTTATATATTTTTTTTGAGTACGCGTTCTTTGGACCTGGTGTATCTTGTCTTTACCACGAATGATTTTCCTTGGTTAACAATAATTGTTGTTTTTCCAATATCTGCTGGTTCATTAATGTTATTTCTCCCGCATAGGGGAAATAAAGTCAATAAATGGTATACTATATGCATTTGCATCTTAGAACTTCTTCTAACGACCTACGCTTTTTGTTATAATTTTAAAATGGACGATCCATTAATTCAACTGTCCGAAGATTATAAATGGATCGATTTTTTTGATTTTTACTGGAGAATGGGAATAGATGGACTTTCTATAGGAACTATTTTACTGACGGGATTTATTACTACTTTAGCCACTTTAGCGGCTTTTCCAGTTACTCGGGATTCCCGATTTTTTCATTTCCTGATGTTAGCAATGTACAGCGGTCAAATAGGATCATTTTCTTCTCGGGATCTTCTACTTTTTTTCATCATGTGGGAATTAGAATTAATTTCCGTTTATTATCTTTTATCCATGTGGGGTGGAAAGAAACGTCTGTATTCGGCTACAAAATTTATTTTGTACACGGCAGGAAGTTCTATTTTTTTATTAATAGGAGTTTTAGGTATAAGTTTATATGGTTCGAACGAACCAACATTAAATTTAGAACTCTTAGCTAATAAATCCTATCCTGTTACACTTGAAATACTATTTTATATTGGATTTCTTATTGCTTTTGCCGTCAAATCACCGATTATACCTTTACATACTTGGTTACCTGACACCCACGGTGAGGCACATTACAGTACCTGTATGCTTCTCGCTGGAATCTTATTAAAAATGGGAGCCTATGGGTTGGTTCGAATCAATATGGAATTATTACCCCACGCTCATTCTATGTTTTCTCCTTGGTTGTTGGTAGTCGGTACAATCCAAATAATTTATGCAGCTTCAACATCTCCCGGTCAACGTAATTTAAAAAAGAGAATAGCCTATTCTTCTGTATCTCATATGGGTTTTATAATTATAGGTATTAGTTCTATAACGGATCCTGGACTTAATGGAGCTATTTTACAAATAATTTCTCATGGATTTATTGGCGCTGCACTTTTTTTCTTGGCAGGAACGAGTTATGATAGAATTAGGCTTGTTTATCTTGATGAAATGGGTGGAATGGCTATCTCCATTCCAAAAATATTTACAATGTTCACTATTTTATCGATGGCTTCCCCTTTGCATTGCCA
+
HIFNNQJLHPNNIINJIHKIJKNLIIMJIMIJEBADEEJNSIJMIEEC:889:JSKSJKLKLILIJIJLIIKLIMLJKNLIOOMHDSMSSSSSHJLILFEFEFJMMSKJDCB@AFMSLLSLELMSSLSSMSSRKLOMSRNNSBDESSIKA????@APIIG98993HOJKQMSLKSORJKLMOSQJLKJLOSKJJJJFKMLKLPPIMKSROMPOLSINKISLMLSSLSKNQRLLMOOSOMSOJSOHGIHFMKSKRJQOSOSKIJBBNRMOIMKNSSIFHGFJJHFIJNMNMSNSKHLMIGJKIJMJOKSKJJLSJEEMSPJOSISSSMGFGLILJIQKRLLJSSOJJFGIFHIFLFNSKSJINH====>LONMMLNKILHHFDDGDFKIMPMLSKLLJHIIJFECD?BFEC@;57555557:;=@CFFFQIHMOMIJRIGKLKKIKLJOLHMIHJKIJJJSSNSJMJIJIIHKSJIJSSIQQIJSSMLKRJLSLJJLMNSSSMKMPIABCC?>=888>>GHJGIGISFHOSSLNDHNJKSLHOINHJJJNJKKQJGFFFIJMJKMLRHKHIFILJIJQMLSIHKOHHGGIHISIJG>C?EQSSSIIKHNHLKHLLKPIJJPLKLLJC<3(*%$%%%/-&(*+,.8/;CJEEFHFEHHHJF@AAAFGHIJFIHHFGGJHHFFEEECDDDENKLNSJLLOSSMORONFKIMSJKKPSSJMROSSSSILNLPJKNKKSKSRSKSPKQJMHMLSJSNJNJLJMFJGFAABBCRSHNSMRLSNSSSOISNRRSKNOSJSSNPOMSOMSNSMSOPMSMSSILNLSNPNOKNMSOMMSSSSSOJMJLPIGFCCDIHFPJOSMSKKJPKSMLSSSSQOQOJNSQJMSOSKINPMMOLSJSNSSKPSLIPOSMQOSKKSSSSSNNJNMMMSLMKJIMLLJJKIDC5,,,-SMORLSNNPRJGKKQSOIJORPMSKSLISSOMLOKSPSNMMIMLLSSSJSJNLSKNIMOSMSSKSOSSOSPSISSNSNNKJLNSOLSNSNORLKSKNSJLMLSMISNMNPQSLQNIROQOKLNSNPSMLPLSOMPNLMSOKLNPMOHKRNSNLKISRPLSKRLKJKIKISKNOSPKSPSOSNMMKOMIMGIQNPOSLOLKFHIRLKLSKMNQSOOMSSJJOMLNLSSJLSQSSMNFFSLSJLJSKKOSSSRSOSOSSMOSMSKJPKJPNSSMSNSKSLSQOJSGJQSSSSNJJMSKMPJOMIGHHJNLNMNKJJIKKGPONLNHMMOAB@A???EIKIMNNIJLMHKMHFHGGIKMSLSMSNJIIIFFED92111:>@DEJKLIIJHIHKJIJIJHKFHLB>;:8.*5-(+BCGGKGE
@234_45CNXP_4
CGTACGTATTTTTGGCCTAATTCTTCTTCTGATGATCGATTTAACCTCTGATCAAAAAGATATACCTTGGTTATATTTCATCTCTTCAACAAGTTTCGTAATGAGCATAACGGCCCTATTGTTCCGATGGAGAGAAGAACCTATGATTAGCTTTTCAGGAAATTTCCAAACGAACAATTTCAACGAAATCTTTCAATTTCTTATTTTACTATGTTCAACTCTCTGTATTCCTCTATCCGTAGAGTACATTGAATGTACAGAAATGGCTATAACAGAGTTTCTGTTATTCATATTAACAGCTACTCTAGGAGGAATGTTTTTATGTGGTGCTAACGATTTAATAACTATCTTTGTAGCTCTAGAATGTTTCAGTTTATGCTCCTACCTATTATCTGGATATACCAAGAAAGATATACGATCTAATGAGGCTACTATGAAATATTTACTCATGGGTGGGGCAAGCTCTTCTATTCTGGTTTATGGTTTCTCTTGGCTATATGGTTCATCCGGGGGAGAGATTGAGCTTCAAGAAATAGTGAATGGTCTTATCAATACACAAATGTATAACTCCCCAGGAATTTCAATTGCGCTTATATTCATCACTGTAGGAATTGGGTTCAAGCTTTCCCTAGCCCCTTTTCATCAATGGACTCCTGACGTATACGAAGGAGTGCGGTTCGTTTGAGAAATTCCTACCTCTCTATCTATCTCTGAGATGTTTGGATTTTTCAAAACTCTATGGACATGCAGAAGAGAAATGCTATCCCCACGCAGACCAAGACAGAACTTTGACTTGTTCAAATAACAATTAAGGTGAAGCAGGGTCAGGAACAACGAATCTCTTTATGATAAACGGATCCATTTTGCAAGTTTGTTATTACGGGTAGTTCCTGCAAAGGATCGGACTAATGACGTATACAAGAAAGACTTGAATTCTCGATGTAGATGCTACATAGTTGGTTCTCATCCTTCAGAGACTACGAGTGTAATAGGAGCATCCGTCGACAAAAGGATCACCCTAAGATGATAATCTCATGGCTATTGAGAACGAATCAAATCAGATGGTTCCATTTCTCAATCTTTCGGACGTGCTCCTACGGAACCAAGGTCGAAAAGATTGAGAAAAATCAGTCATTCACAACCACTGATGAAGGATTCCTCGAAAAGTTAAGGATTAGTAATCCGTTTTAGAAATAGAAAGGATTCGATCTTATACATACGCGAGGAAAGTAATCAAAAAAGAAAGAAGATGAGTTCTTCTTTACTTTTATCACTTAGGAGCCGTGCGAGATGAAAGTCTCATGCACGGTTTTGAATGAGAGAAAGAAGTGAGGAATCCTCTTTTCGACTCTGACTCTCCCACTCCAGTCGTTGCTTTTCTTTCTGTTACTTCGAAAGTAGCTGCTTCAGCTTCAGCCACTCGAATTTTCGATATTCCTTTTTATTTCTCATCAAATGAATGGCATCTTCTTCTGGAAATCCTAGCTATTCTTAGCATGATATTCGGGAATCTCATTGCTATTACTCAAACAAGCATGAAACGTATGCTTGCATATTCGTCCATAGGTCAAATCGGATATGTAATTATTGGAATAATTGTTGGAGACTCAAATGGTGGATATGCGAGCATGATAACTTATATGCTGTTCTATATAGCCATGAATCTAGGAACTTTTGCTTGCATTATATTATTTGGTCTACGTACCGGAACTGATAACATTCGAGATTATGCAGGATTATACACAAAAGATCCTTTTTTGGCTCTCTCTTTAGCTCTATGTCTCTTATCCCTAGGAGGTCTTCCTCCACTAGCAGGTTTTTTTGGAAAACTCTATTTATTCT
+
KOJESHLFDHSDD?=<=@GLGLILNHKMISSOISNLGHHFGILIKNLMSMRSNJMSSNQLPKQNMMNMRSMOMMNQOMRSMKNNLMNJMIKSRQSSJLKLPJSSRSJKJOSMHIIHSLSJEF===866668?DGHIBFQNHPJSSSIRKLPA>?JFHQKKHILLSJMBCLHJJKSLKKJPOIJNJKKNOONIKLKJSLLISOLOSOKRSSOQSQLKKSSPSMNRMJSMPLOLMMOSJKKNOSJIIGHGKLOJIIMLIJSJSSJNLOLJISKKLGDFGHGNISQSOKOKIKM;9999:KINLMIKNLIHGKKISMJNLJKSRPSNLLKSMIOJIJFFIIMMLMMIHLSSKMMLPSMKRLMHIGSGNLPSRKOMKNORSKKJNISNSMQQMOOSKSJKNLJQKJHHGHLSMSQMJIJLCDDCMKKGIGGDGHGSSIGEAHHKJHIJJHHHLHIMKNKKSJJMKNLLJQOOJJJMKKJKSSLMNHKGGHKJLRJJHIGGFFFDEGGGHJHECDEEKIKGIIIG98>=>@<<>EFHGDFGGDFDEFSPIHGFEDMFGFFFGFJNLOIMHGGHIGFEB=FDFEEFHHIKLIJHGF2227:GFGGIFDEEHKIMLIILJOKSGHJSJJSIHB:JIBGGGEEFIFE8.FHGFIGJJMJKHIMILKHMGJNIHGFGJNNIKSGJGHEDDGGGMHHHHSPKNMKOIOJMOJJHGGIPLOOSMSSKLNGHH;;:::<CAACBBCEMSJGJLSMPIMHJIMSJLOMIGQKO@LHNMKMSJIMRIKLKHJJIJNHHIJSSSJIKSSKOLSLNSNKKLLIJKMKKSQSROJOLKCSJMIHJSKNNLKIHJIHJILIJNNIMKNNKKHIMMNKSNKJSSSHISKJKRSJMNISPLJGJMGHSLNMSNMKMOJNSJJIGGJJHJHJRHJGISMSDECCCJLKRKKJPLSPKOKKGHHJIIGIJOIMJOSFEDDFSOSJKKISNIMNKMPPJNMNIJJKHPSJPJIIJJJJSEFEE@BAAADC89NCMLOLOKKMPNOLKMJNHMHIKOLMMKOQLMORNOMNSLMOOINKNIJKJLIHISSSRKSKSMRSEBBCBEKJJLMMNJSJHGHKIIPISJILJLSJSJJBA>ACSFNKILLPSKRSJNOHSNMSNLKMJRLKSJISOLKPJSDHSMSLSMQIKKSRMRSKPLDKSKJJMOPKNKJIGG>==>>?EGFFGKLLJNJIJSKSPJMOHNMIGLKNSSJJPOLJJJJJCCCESPMJDLHNHDA?...-./..-**+*5@;CDDFKMKJDBCDISKSHJKLKJQISQQPNNSOHPJPNLHJHGNLSLMKLMIGIJSLMNLQLSJLSJSSSSSMNLOSSJOQJSHQOSSKSJKGIHDHSOILKJNQLSSNSESKIKIFHIHHK@@BILIIKNKKLSILJLKJJJKLRLQSJKQNPLKIKSJJSNJJJGHHSJKHIOIJL8CD+C;:<PSINJNGISIKIOKMILJSSHNSIKSOSQJJIJOSMJOOQKKOQLLSSMKSQLGMIISIJMJSNSNPSJNMSKLQQQNJPLLLKNINOMLLSQMKMJOJKPRBAAA@ADGHKGISLOLSKSJSKOLNSMSMIIMMSKMPQOLJMNNJLPKLISOMHHJIKLINSJIPMSSNMJJJRLSLLQKLLQPSPNJRKNISJISMIIH77777IIKSIILHSNGOJHJIQLOISLMJKJNSIIIKPSSRSSOIKOKSOHLKNIJGFGFPKSPLSSONKLROJLSJLSJMSNKOSDBBBAFMJNMSNSKISKLSJLSJJJKIC<:838LQNKJHIHGSLSKMSQSSQOSOIIHJIKLNMSQSLMSLSIIGEB=@ABBDCJGHSKQSJLJJLKLJJHG
@235_45CNXP_4
TACGATCGAACAACTCGAAGTATGGGTCTAGCTTATTGATACGTTACCGAAAACCTCATTTGAATAAATTTGGAATACATTTTATTTTTTTTATTGACAAGTACTCGTACTCAAAAAAGTTAAAAATTTTTTATTTATATATTTTTTTTGAGTACGCGTTCTTCGGACCTGGTGTATCTTGTCTTTACCACGAATGATTTTCCTTGGTTAACAATAATTGTTGTTTTTCCAATATCTGCTGGTTCATTAATGTTATTTCTCCCGCATAGGGGAAATAAAGTCAATAAATGGTATACTATATGCATTTGCATCTTAGAACTTCTTCTAACGACCTACGCTTTTTGTTATAATTTTAAAATGGACGATCCATTAATTCAACTGTCCGAAGATTATAAATGGATCGATTTTTTTGATTTTTACTGGAGAATGGGAATAGATGGACTTTCTATAGGAACTATTTTACTGACGGGATTTATTACTACTTTAGCCACTTTAGCGGCTTTTCCAGTTACTCGGGATTCCCGATTTTTTCATTTCCTGATGTTAGCAATGTACAGCGGTCAAATAGGATTATTTTCTTCTCGGGATCTTCTACTTTTTTTCATCATGTGGGAATTCAGATTAATTCCCCATTTATCTACTTTTATCCATGTGGGGTGGAAAGAAACGTCTGTATTCGGCTACAAAATTTATTTTGTACACGGCAGGAAGTTCTATTTTTTTATTAATAGGAGTTTTAGGTATAAGTTTATATGGTTCGAACGAACCAACATTAAATTTAGAACTCTTAGCTAATAAATCCTATCCTGTTACACTTGAAATACTATTTTATCTGGATTTCTTATTGCTTTTGCCGTCAAATTACCGATTATACCTTTACATACTTGGTTACCTGACACCCACGGTGAGGCACATTACAGTACCTGTATGCTTCTCGCTGGAATCTTATTAAAAATGGGAGCCTATGGGTTGGTTCGAATCAATATGGAATTATTACCCCACGCTCATTCTATGTTTTCTCCTTGGTTGTTGGTAGTCGGTACAATCCAAATAATTTATGCAGCTTTAACATCTCTCGGTCAACGTAATTTAAAAAAGAGAATAGCCTATTCTTCTGTATCTCATATGGGTTTTATAATTATAGGTATTAGTTCTATAACGGATCCTGGACTTAATGGAGCTATTTTACAAATAATTTCTCATGGATTTATTGGCGCTGCACTTTTTTTCTTGGCAGGAACGAGTTATGATAGAATTAGGCTTGTTTATCTTGATGAAATGGGTGGAATGGCTATCTCCATTCCAAAAATATTTACAATGTTCACTATTTTATCGATGGCTTCCCTTGCATTGCCA
+
IMILIGLLLJI>====OJNJKSJCCCBCDB@AAA@BC2221000/)*+33EGIKJIIEHOJKMLIMJRMKOKILPQLLLNKSLKI<HISSSSJIJIHNMHJMHHHHIIIMSKGSJNSOSO.,,,,NQIIGSSQSLJQNKIKKGFESSSOOMKMJQJKEED118))))*ADGISOSSSNSLJRKLLOKSINJIHHIF?A>>CCCFH?=;;GRHLKSSLSKKHJQGILMKJKPG@>G76666OKPKPKLLIOPQSMFKJSGJFF?78GG===:=IHJGIEGGHGNPSLLRMJSFHINNJHKIHLJMJPSRSLJISJ99HIJPKHHKIILIEGHJLKSJILKJJMKKIMIOMKKKRSIKLMKJRIGGHGGSSSPPNSNSJKJOMSIJJNIIMLKKMJKGIJSHJGPOMIGHSSSJJE?MNP@43111GHGFEDJJPM@@@?@FJ21111NPKNKKLSJMIKJSPSHHNGGEEDEEIMMROIPJMGFML?IJMKGHGODDECHGIGPSJOHGRIJDDEDDOINHKISCFC=@AA>><;?FMKHHLIIKIFDEFFILIFFFGIISHG655569:::FFDEGJHGD=>EECEDFHGKIKFFDEDSSJJLHFKGJEC9988:99.&&&&''))((+*.(1663=>>??@AGMGKMKHHSQ>???AJFBDEFLKLSKSJKKLCCC/.../FHIILNLNKKLLLKLSMSOPKOJJIGDEFQKLMPSLSSSSSOSSSIRKNSHHGEDSPJSSOSSOLFEDDFPSQMLSIJFDFFGGJJNHHFHHHJHLISJFKMGFJICABBRKKSJPISISLECCDHIGIHJKSOOPLLMSMSSLSGS3/G76667FJFCCECEIIIQMIJKNJSQKOKLKSORKIJKSSSIOOJLQINMPSSNNSLLSOSNSNSONNNNLNNJJSOISSLOSSNMJQSLMSKSSSSSSOSMMHIRJOMSSSSJJJGHDJGDISSLMJSJKOKRPCGECDOKIM::99:?==>>C))))HIHE<877??:?IINJMSSLOOSSLSSSQSNSSSPQOOMSSJPHKMKKLSOIMLSNLPMPLSKJMIIKSSSNKSMRSNSSLSRSLKHJISQMJMMPNNOSQJNKJSRRLHSMIKISSINLLSLSSMSOPSOKOSSPOSJLSQSSSSSIKNQSOPKMQSMJJJKKQSOHFIMNKIMSSOMNQSNOKLLMSISLSMKLSMSGEEDEHRKSNMQMKMJSRKSLLMPSPJMLKOIL33333<?875123IOJIPJFFGFKMSSSSLEEEEGEHJJKSKLSOSKMKOMSMSJIJSHKLLSGKHHOIJKPKLSSPQNSJSMQPSSNNRJSQSSSJJKD??BHISLJNLINLSNMJKNKISKIOKRNJJHNHH
@236_45CNXP_4
ATGCTAGCAACAACTCGAAGTATGGGTCTAGCTTATTGATACGTTACCGAAAACCTCATTTGAATAAATTTGGAATACATTTTATTTTTTTTATTGACAAGTACTCGTACTCAAAAAAGTTAAAAATTTTTTATTTATATATTTTTTTTGAGTACGCGTCTTGGACCTGGTGTATCTTGTCTTTACCATGAATGATTTTCCTTGGTTAACAATAATTGTTGTTTTTCCAATATCTGCTGGTTCATTAATGTTATTTCTCCCGCATAGGGGAAATAAAGTCAATAAATGGTATACTATATGCATTTGCATCTTAGAACTTCTTCTAACGACCTACGCTTTTTGTTATAATTTTAAAATGGACGATCCATTAATTCAACTGTCCGAAGATTATAAATGGATCGATTTTTTTGATTTTTACTGGAGAATGGGAATAGATGGACTTTCTATAGGAACTATTTTACTGACGGGATTTATTACTACTTTAGCCACTTTAGCGGCTTTTCCAGTTACTCGGGATTCCCGATTTTTTCATTTCCTGATGTTAGCAATGTACAGCGGTCAAATAGGATTATTTTCTTCTCGGGATCTTCTACTTTTTTTCATCATGTGGGAATTAGAATTAATTCCCGTTTATCTACTTTTATCCATGTGGGGTGGAAAGAAACGTCTGTATTCGGCTACAAAATTTATTTTGTAGCCGAATAGACGTTTCTTTCCACCCCACATGGATAAAAGTAGATAAACGGGAATTAATTCTAATTCCCACATGATGAAAAAAAGTAGAAGATCCCGAGAAGAAAATAATCCTATTTGACCGCTGTACATTCAGGAAATGAAAAAATCGGGCTATTGGAAAAGCCGCTAAAGTGGCTAAAGTAGTAATAAATATTCCCATAGTAAAATAGTTCCTATAGAAAGTCCATCTATTCCCATTCTCCGTAAAAATCAAAAAAATCGATCCATTTATAATCTTCGGACAGTTGAATTAATGGATCGTCCATTTTAAAATTATAACAAAAAGCGTAGGTCGTTAGAAGAAGTTCTAAGATGCAAATGCATATAGTATACCATTTATTGACTTTATTTCCCCTATGCGGGAGAAATAACATTAATGAACCAGCAGATATTGGAAAAACAACAATTATTGTTAACCAAGGAAAATCATTCATGGTAAAGACAAGATACACCAGGTCCAAAGAACGCGTACTCAAAAAAAATATATAAATAAAAAATTTTTAACTTTTTTGAGTACGAGTACTTGTCAATAAAAAAATAAAATGTATTTCAAATTTATTCAAATGAGGTTTTCGGTAACGTATCAATAAGCTAGACCCATACTTCGAGTTGTTGCTAGCATA
+
HNSMLISSSHKIHFGHGHIJSJKPKJKMLISSSJKKSISPJRLSSFGSJKJJKRIHJIHJSKLJKHIJJOOGSLLLNRNLNLSLIDGKSSSSSKMJJLHGHFEGHIGNHJOHFKELSPRJOHFINKSHKQSSNINNKSMPNJB=4:@IJHEDDEGA?<=((0((00GRLKOMJKJNQSLSSMSOOKSKLJMJIHKISSNSKSKJMSNNLJGMSIKQSOLSSNKMMKKL:;JKKSOSLQLSHNNSJJJJINSSSSNSRJOIIDIHGEFEGDOKKDE?=:99:;HKQNFKKJHIJIJGGHGPIPLSLJMJOKJIIGIJMGPSSKSMKHLJNSOLKSKSLSOSPJKSILLHJHHPFFIKNHHHHGGGGSKSMISNNOLIKJKQOLKMPIOPKLMMNKSMKMLLNPOGNSSSSMGD?BLKKDCBBBIJHKFMRPSSKLIKKSSBBABASQMLQSPLKPNJMSIOMRIJHIJMHKJKMPPKISJHEGHEQJMLOOSKOIJJRLLKSSPSLLJKHLIFEGRMRKKKQPQMSSPSSQLGHNLSSHLKKPKJKSSJLLSSLIKKIKNSJPOKNKMPMLSSLSLOSMHJILKPKKLLMLKNIHGAJSSOIOJJKJLSSJJOSNLLKKLHHNIEJ77A78JJHJGKHQMISLMKKMJSSMMIOLSKLHJSKSKPNQSIQHFEEFDFGFDDEDCFFGFGDCCEECC?:>AA=74+('(//15466416..510+++++76669;=@@?@@B=@AACJJHGID?326((667:<??:976588-,,--46765//.-,,-++*(*/06::>???><<987.,,+**,,,,,,+'&%%$###%&*++********(''%#$$$$%'):ABCBABBDBDDDCCCDC=ACCC@@>4222-,,)'&%%&').0023CAG=<;:9:::;210.-*+++++7::::AAE7=??B82--..78><,*''':<;;85441////8=BAACCEECCDEIEFFC=<=::@?A>>>??ABB?>>>?A;EDCDGEECBB@AAFIMIHFDFGHGFDC>AFJGLRQKMJOIJGECB@DEDFHSFJGHBCBBBFPB@@@=4@@;<EEDB973100/-,,,()))))444667ABCFFFEF;;;;;=97655788CCDEJIKHE@@@@<>@EDKFGHGFAAEKFFGIIKHIFFFBAB@??@@ACGD<9:9:99854320.-./7;=ABBACAAABEE@>DHRQJEGDCCBABFCCDEEDCC>@CBBBABD?SMMCA??@BBECCDCDGECBBA=;=43<>AA?????><;:9,()*+478888899988899:<=@=(((()/--..167766767=>>ADD?;;:=@@??@@AGFA???>>@@?+
@237_45CNXP_4
ATGCTAGCTTTTGGCCTAATTCTTCTTCTGATGATCAATTTAACCTCTGATCAAAAAGATATACCTTGGTTATATTTCATCTCTTCAACAAGTTTCGTAATGAGCATAACGGCCCTATTGTTCCGATGGAGAGAAGAACCTATGATTAGCTTTTCAGGAAATTTCCAAACGAACAATTTCAACGAAATCTTTCAATTTCTTATTTTACTATGTTCAACTCTCTGTATTCCTCTATCCGTAGAGTACATTGAATGTACAGAAATGGCTATAACAGAGTTTCTGTTATTCATATTAACAGCTACTCTAGGAGGAATGTTTTTATGTGGTGCTAACGATTTAATAACTATCTTTGTAGCTCTAGAATGTTTCAGTTTATGCTCCTACCTATTATCTGGATATACCAAGAAAGATATACGATCTAATGAGGCTACTATGAAATATTTACTCATGGGTGGGGCAAGCTCTTCTATTCTGGTTTATGGTTTCTCTTGGCTATATGGTTCATCCGGGGGAGAGATTGAGCTTCAAGAAATAGTGAATGGTCTTATCAATACACAAATGTATAACTCCCCAGGAATTTCAATTGCGCTTATATTCATCACTGTAGGAATTGGGTTCAAGCTTTCCCTAGCCCCTTTTCATCAATGGACTCCTGACGTATACGAAGGATCTCCCACTCCAGTCGTTGCTTTTCTTTCTGTTACTTCGAAAGTAGCTGCTTTAGCTTTAGCCACTCGAATTTTCGATATTCCTTTTTATTTCTTATCAAATGAATGGCATCTTCTTCTGGAAATCCTAGCTATTCTTAGCATGATATTCGGGAATCTCATTGCTATTACTCAAACAAGCATGAAACGTATGCTTGCATATTCGTCCATAGGTCAAATCGGATATGTAATTATTGGAATAATTGTTGGAGACTCAAATGGTGGATATGCGAGCATGATAACTTATATGCTGTTCTATATCGCCATGAATCTAGGAACTTTTGCTTGCATTATATTATTTGGTCTACGTACCGGAACTGATAACATTCGAGATTATGCAGGATTATACACAAAAGATCCTTTTTTGGCTCTCTCTTTAGCTCTATGTCTCTTATCCCTAGGAGGTCTTCCTCCACTAGCAGGTTTTTTTGGAAAACCTGCTAGTGGAGGAAGACCTCCTAGGGATAAGAGACATAGAGCTAAAGAGAGAGCCAAAAAGGATCTTTTGTGTATAATCCTGCATAATCTCGAATGTTATCAGTTCCGGTACGTAGACCAAATAATATAATGCAAGCAAAAGTTCCTAGATTCATGGCGATATAGAACAGCATATAAGTTATCATGCTCGCATATCCCACCATTTGAGTCTCCAACAATTATTCCAATAATTACATATCCGATTTGACCTATCAAACAATATGCAAGCATACGTTTCATGCTTGTTATAGCAATGAGATTCCCGAATATCATGCTAAGAATAGCTAGGATTTCCAGAAGAAGATGCCATTCATTTGATAAGAAATAAAAAGGAATATCGAAAATTCAAGATGGCTGAAGGACTACTTCGAAGTAACAGAAAGAAAAGCAACGACTGGAGTGGGAGATCCTTGCATATACGTCAAGTCCATTGATGAAAAGGGGCCTAGGGAAAGCTGAATATAAGCGCAATTCAAATTCCTGGGGATTATGCATTTGTGTATTGATAAGACCATTCACTAGTTTCTTGAAGCTCAATCTCTCCGGATGAACCATATAGCCAAGAGAAACCATAAACCAGATAGAAGAGCTTGCCCCACCCATGAGTGAATCTTTCATAGATGAGCCTCAATTAGAATCATATTTCTTGGTATATCCAGATAATAGGTAGGAGCATAAACTGAAACATTCTAGAGCTACAAAGATAGTTATTAAATCGTTAGCACCACATAAAAACATTCCTAGAGTAGCTGTTAATATGAATAACAGAAACCTGTTATAGCCATTTCTGTACATTCAATGCTAACATTCTACGGATAGAGGAATACAGAGAGTTGAACATAGTAAAATAAGAAATTGAAAGATTTCCGTTGAAATTGTTCGTTTGGAAATTTCCTGAAAAGCTAATCATAGGTTCTTCTCTCATCGGAACAATGACCATTATGCTCATTACGAAACTTGTTGAAGAGATGAAATATAACCAAGGTATATCTTTTTGAGAGGTTAAATGAATAAAATCAGAAGAAGAATTAGGCCAAAAAGCTAGCAT
+
BCCCCDDBB:8B=ACAABDFGDBB<>;:9444...,(''''&&)*,--+)*-7899AECAADB@AABDDEEDEGIIEEEGCDDDDGEIGEDCDDDA>>>?AFIBCBCBFCA@??@AABDEDFB>>>>?DFCCBCCB@BA@DCCABBAAA@@@@D42222=AIHQGGCAB;9999;CDFGFGE;66667?<7/./1:ALGGGEFEHHJDDBB@ABABDCCBBAA@AABC?<<;;<@?98888<=<<<=@BABCCACCBB>==HFC?>==>@BBCAA@AADCEEDEEDG0/////CDDB@?>=<;;<<?>?=::;;;===AGCA@AA>==<<>><::::=DFGHH?===;@@@@ED?>>==?>>?@?CEEEGDFDFDE@>=<<<==?@@@BDDBA@??@ABE????>CEF?==<<C<8777:???FD?<;;;;<===BCFEGKGHF@@@?@CBBAA?====??====>BABBBDCC@@@AADB?>>??BA???=????ADC???>=>=:9999>>>>@BBCAACBABABBCCEIGHCB@@@@@;;;;;?@BBBAA@A@@AFFFDCAAA@@;984/:<?ABEGFFFEFC>98889?CBCB@@A@A@@@@>===>AEA????ACDCBCC3;63/0??>=>@BDBGFGDDCC??>>=>>?><;::;=>>>?AEGHGI<<<A@CCDCCC?>>??DFGFOHGFGGLIGFEEEFDAABABBAA@@@ABGIGHDBBBBBBA@@BISSKMSSLSJFKILLHNHILSSJQSSNSLSSLHIJSMHNPJJKSSJMSLSKKMKSINNRKLQGSILLSKJIL<889IHHIINMJSQHHLJJLRLLMMJKJIJJRIKMSKLPLOHMSOQNNROHIHJKLSISKIGFF:8877567BBBENNSJLISPLSLLMJLOQMSSMLKMQNNOILJSPHHLNNSEHSLSNOJDGDCBC@@32223?<==>>KHIKHLKISKNLIJLKHJSJJIHFGKGOJLS3333IGLGJQJLJMOLISOKLLSKMLQRSKKRNMLLSKKJNKILKIMMLQSSKLSPSMKLMOLSNSNJKNSSMLIGGDBDMKSOLKLSIJJGKEDEJFHCE:9989=?KKIIISPKQJSSOLHSHBDCEFGFGFGA@=BEBA<>866/,***))(*++7::@@?????@:;<<>>DDFEEHGFGHGIDFHGCE754212222111223@>>==965651101348:2++****+3898788=;9;99=?@ACFBDC99989A@>>:877310/*))**+(&&&'*091;??BCDDEBD<@BBCBC@;8522..<<<<;<;77778;;>5788889::::><<?@@@@DDDCBA?=<<=@B;@3-.::=?A?DFCCDC;8878:=?@@BCCCBA???=>=<;:::<55443//11013)(''%(()&'&&(./455699;;<851+)))'&&%%&),-..1111223564699;>=>==66445;@BBCCACDCCEDEA>:984573220//212;<??ABABCABAAEFA@DDJIGECCA@?;3222988/,,,,-+*))(()+))))))***0110.++++.101-0*+*)'&&((.../;<>=<=<<===:9;5))((((*///,'&&&'89:;<<<98887654//0(')+**,+*)&$$%%&)+++,++**('%###$'''(&%%%&&&%&%&$$&&&''%&,0358987777798310/)'&&&'06345577434449980,*+4446788999::9;;=<:53//86610.,,''%%$%%%'(./467;667=<665433-,*(%%%'''''(,-*%###$%$$&',,,,)++++)'('&%%$&(&'(*/001344569:<>@BACMSLJFEFABBB?<9;<4>>?>???AGDE@?@@@>==:9:95443344322239@???A<::9::>?=<76554/07=@@>?@A<==<=CCCBCB@A?>>>>;7))))9=AAAA>;;<<686321111-++'''$$$$##$#%&).8:;>A@?>?@@ABA@AAB@@ABAEFDA@?>?FFGGA?<<?A@A><===656550&%&&(.)&&&&&(()**69>@@@AA??=;;;<;=<70//-/0,,,,,01200022310--.-....*((()),,/59:::<?BB;::;;<=<<2///./89::<<;;<===>>;86653333/...46.--,,//0/111+&%%$$$$$$&)))+045677779:;;::::;;9987743
@238_45CNXP_4
GGCAATGCAAGGGAAGCCATCGATAAAATAGTGAACATTGTAAATATTTTTGGAATGGAGATAGCCATTCCACCCATTTCATCAAGATAAACAAGCCTAATTCTATCATAACTCGTTCCTGCCAAGAAAAAAAGTGCAGCGCCAATAAATCCATGAGAAATTATTTGTAAAATAGCTCCATTAAGTCCAGGATCCGTTATAGAACTAATACCTATAATTATAAAACCCATATGAGATACAGAAGAATAGGCTATTCTCTTTTTTAAATTACGTTGACCGAGAGATGTTAAAGCTGCATAAATTATTTGGATTGTACCGACTACCAACAACCAAGGAGAAAACATAGAATGAGCGTGGGGTAATAATTCCATATTGATTCGAACCAACCCATAGGCTCCCATTTTTAATAAGATTCCAGCGAGAAGCATACAGGTACTGTAATGTGCCTCACCGTGGGTGTCAGGTAACCAAGTATGTAAAGGTATAATCGGTAATTTGACGGCAAAAGCAATAAGAAATCCAATATAAAATAGTATTTCAAGTGTAACAGGATAGGATTTATTAGCTAAGAGTTCTAAATTTAATGTTGGTTCGTTCGAACCATATAAACTTATACCTAAAACTCCTATTAATAAAAAAATAGAACTTCCTGCCGTGTACAAAATAAATTTTGTAGCCGAATACAGACGTTTCTTTCCACCCCACATGGATAAAAGTAGATAAACGGGAATTAATTCTAATTCCCACATGATGAAAAAAAGTAGAAGATCCCGAGAAGAAAATAATCCTATTTGACCGCTGTACATTGCTAACATCAGGAAATGAAAAAATCGGGAATCCCGAGTAACTGGAAAAGCCGCTAAAGTGGCTAAAGTAGTAATAAATCCCGTCGTGGATAAAAATAGTTCCTATAGAAAGTCCATCTATTCCCATTCTCCAGTAAAAATCAAAAAAATCGATCCATTTATAATCTTCGGACAGTTGAATTAATGGATCGTCCATTTTAAAATTATAACAAAAAGCGTAGGTCGTTAGAAGAAGTTCTAAGATGCAAATGCATATAGTATACCATTTATTGACTTTATTTCCCCTATGCGGGAGAAATAACATTAATGAACCAGCAGATATTGGAAAAACAACAATTATTGTTAACCAAGGAAAATCATTCATGGTAAAGACAAGATACACCAGGTCCAAAGAACGCGTACTCAAAAAAAATATATAAATAAAAAATTTTTAACTTTTTTCAGTACGAGTACTTGTCAATAAAAAAAATAAAATGTATTCCAAATTTATTCAAATGAGGTTTTCGGTAACGTATCAATAAGCTAGACCCATACTTCGAGTTGTTCGATA
+
MILGHRLSQSNIPIPNSKMSOJGIHKLQMSONKNJMLSLRSOMPSRJHJSSPDJMSOLKJJHKHHMORPKJHJILLSSSOMMHKOQSSJMPSQLKHFDEGFHIHHHHJGKJJHEBBBBFLJIMLGE=7.-+BEDBAAAAB?@@ABDGGHHIHFFFFDFHKMLHGIKHJEDEFJIFEDCCCDFIGFFFFDEEEEEBA@AAD@<9999:;<CLIJJQJLLLRSKSSSMLLJJNKSONNPJSKJONSJLJMNOJINLMRMDCB:AAEDNLJLLINNJJIPCDGFOKHSJLSNKNPSNMSSPJNNOQNSMSOMSSSLSKHISRSSSIIOLSA??;:1.05DHQOKNNKPMQLOJLJNJHLGLKNGSHLSSPPHSQSMRSISKLKSMJNJIHKKMMLNMLOCFB???BSSSSPLJOJNIGEEFKMSKOSOQKSMRMLKSHGEEFFGSIJPJLIKIKLMISRLLOSSOMJSPINOMNNLJSJIQKSLMNHILJIMLQSNPNQSOPQKNHKPLSPQSSKONROLSNPQSJJNHKMSKNORJJSJJSPSRIJHIIKLSNLPHSKPONKOJMSSNSKIMLISSSS8333SLIQOSLMMLMOFGHGFLQIKMJRPOOJNMLHIHJIIKKGSPORPPMKSSMLLIIKMSSNPLFSIHKLHIKOJIJIHRJLGENOKPJJKMSQSQHGJOMMLLMMSQKSHHKKISSSIMLHLJIGHHHFGGGEJJJMSIIIKRRSIGFEEHLKLHRHKHHHJHILJGKISJPJGEA6CHSKKKEEEDFHMJGD@CACHMIKKSRMSPJHGIIKJKHJIGFGHHHIIOIOKIJQIGFDEDHJHLOHJHJ::99;HLJMNSMRKNJLLIIIJHSFLKLLIHJGGGLHJQJIKK;.----10..//,,+(''%%%%%(,---//..)((((()69ABEFFGGJIHHIGGHIHHNJJKSLJSKKSSFJGNMSHGFHIMIIMGKSINSJHSPKSKLJJHC?>>@@MOPIHHHNGKIHIHMHIABAAAHMQNKKNJNMNIIJIHIIMSQNHKGFFFEAB@8532-*.+****)))2===?KGKKMGJSOJHHIGKJKHJJQSOLLMCCBCBSKMIHNJFIKIHKSGFGEEGFJSLNQRSKGGJGHGIIIHGFIJMKMMNMMMMMIGIIFIMHGRSKNLMMOGHSJJJHMIHEILHHGIGEFFHIINLIFFCCCFFGFIGGHFEFHKJII??>>>????>B?KSSJKGEGIGGLJEDLIJLGHPSKJFDBCDQSN))))*K>>>=>;999:GFFF@ECDGGJIJFFIKNKGIGGECDCDIKOIGLGEGGFHJFDDEGLIA??>@DDDFFFFFFEDEECDBBBCDFFFHDE-,+++2EDAGDDEC
@239_45CNXP_4
AATCGCAATAATCGGGTTCATTGATATTCCTAGTATAGTAGATGCTATCACACATACAATCATACTCAATTCGATGGAATTGTTTGATCTTAAAGGGGATATTCTATAATTTCGCATGTGAGGGGTTATTTCTTGGTTTCGTCCAGTCATTAATAACTTGATTATTTTTAGATAATAGTAGATAGAAAGAACGCTCGTAAGGAGTCCTATTGAAACCAAGAAATATAGGCCTGCCTGCCATCCACACCAGAATAAATAGAGTTTTCCAAAAAAACCTGCTAGTGGAGGAAGACCTCCTAGGGATAAGAGACATAGAGCTAAAGAGAGAGCCAAAAAAGGATCTTTTGTGTATAATCCTGCATAATCTCGAATGTTATCAGTTCCGGTACGTAGACCAAATAATATAATGCAAGCAAAAGTTCCTAGATTCATGGCGATATAGAACAGCATATAAGTTATCATGCTCGCATATCCACCATTTGAGTCTCCAACAATTATTCCAATAATTACATATCCGATTTGACCTATGGACGAATATGCAAGCATACGTTTCATGCTTGTTTGAGTAATAGCAATGAGATTCCCGAATATCATGCTAAGAATAGCTAGGATTTCCAGAAGAAGATGCCATTCATTTGATAAGAAATAAAAAGGAATATCGAAAATTCGAGTGGCTAAAGCTAAAGCAGCTACTTTCGAAGTAACAGAAAGAAAAGCAACGACTGGAGTGGGAGATCCTTCGTATACGTCAGGATCCATTGATGAAAAGGGGCTAGGGAAAGCTTGAACCCAATTCCTACAGTGATGAATATAAGCGCAATTGAAATTCCTGGGGAGTTATACATTTGTGTATTGATAAGACCATTCACTATTTCTTGAAGCTCAATCTCTCCCCCGGATGAACCATATAGCCAAGAGAAACCATAAACCAGAATAGAAGAGCTTGCCCCACCCATGAGTAAATATTTCATAGTAGCCTCATTAGATCGTATATCTTTCTTGGTATATCCAGATAATAGGTAGGAGCATAAACTGAAACATTCTAGAGCTACAAAGATAGTTATTAAATCGTTAGCACCACATAAAAACATTCCTCCTAGAGTAGCTGTTAATATGAATAACAGAAACTCTGTTATAGCCATTTCTGTACATTCAATGTACTCTACGGATAGAGGAATACAGAGAGTTGAACATAGTAAAATAAGAAATTGAAAGATTTCGTTGAAATTGTTCGTTTGGAAATTTCCTGAAAAGCTAATCATAGGTTCTTCTCTCCATCGGAACAATAGGGCCGGTGTACTGCTCATTACGAAACTTGTTGAAGAGATGAAATATAACCAAGGTATATCTTTTTGATCAGAGGTTAAATCAATCATCAGAAGAATTAGGCCAAAAATACGTACGA
+
JJKKHGHGSKMJIFFEDEGINPJJSKNLLLLIJSJSKHKIJEFDEDFGGJLJKJSKKKJONJSGGFFFGIIHHGFGKGGHJILJLMNSKGC==>HKIKGFHLLMHIGGMKKKKHHFGGKMLIGFGGHGKPQHLIGGHHJICDCGFGJLFLKJMSIMGEFEEJNKIKSLIINLJSRKMKLIJQIHGGHILNIKLHJMHIIOKSPMGEEC/././/EDEDEFIJIIKSLKGGJHPOLKQSDCC9999;FIGEFGGEFFD@:88832:66***1JJMMHIICG777622226376101.//?DFGIKIGJJGFHIHJGMGIGFLIJPSIEFEEFGIMGSMSIIMHHJSKMSGIHHKKPOFFFGHJHHLINJIGHNHKKGFFFFGGIJGFGFEDEC@?@@?@BBONJMKJLIGS88889FD:-+***2;;===<?B@@===>>CFDCDDEEDFDHHLJJFGGGHHFGEGBA@AAEMHHGFEEEFKHHJHFGEDCEFDGHGFGJICCBBEGEFFDEDCDDB@@@@CGIDBBBAA?>GCCBBCCGFEDDBDDDKHPKMLKSJHRHIAHE/1123BSJOKLSOLKHMOKNMHEEIIMLMNIKSJFGBBCBA>?7(((ESJKFOEFELIKSOLLMRIJOKJLMSSLPQONOLIIHJSSHKPSLSKIIFGKMHKMKHF55555==<<=BDBFGJMSJEHGFIBIJFIOLLMJHHBAABBBDJPLMSNMLKKLPIJKIGIKMLLHILLNKJHJGHIOHJA????::954756BBHFLQNSLPHJHHJLGMKKMHI99FEJRLMKKKQKPSMMHKINKJIJRPMOMHNGGLJLLJSKJMQMLAAAJMKNKKLHIKOJRQSOSSMLNKSPSEEFHKKIKIKSLJJF<B-))*;:;75679;<<;B8877=?A<@@;;98762233469;<<=CCG>=<=<<<A@@A@@EB>CBBDDDCCB@A@@AB>F85555777;AEA??ACISJMIHLIHHGFHKF;::9:?@5651,,,,,;;;;:;?<<>BBCGEGEGFHJJIHBBAADEHEGHMJJFEAA999::;;BEIPOSLJKMLSOSOJQSIEEEDDGGHIEEDED99:NJIJRGGLHJHJJIFMEEIEIFFFHOIKINHHFNGGIHJMKKJSJIIGJIGGHGGMOJJHHLGLIKGGIHIFEFF=</,)))*=<<<=>DFGIHHGGFDEDHHMLFFCAABDEJNLIIKIHEFFFFFEFHFJECBCBGJIGJLG?21113=GSMLHMLGEDEDDFGLGCCDDFFFDDFFEDDDCCECBEDECA???@ABDAA>::85++*))****,BCCDBA>@?AEGFFDCBBCDIDCDCBEGFFGDDBDDCCA@@@@ACCAAKSC?@@EDBA>=>=<>=>2221386--,,.)*)*6677<ABBDHFD@==<<;=
@240_45CNXP_4
GGCAATGCAAGGGAAGCCATCGATAAAATAGTGAACATTGTAAATATTTTTGGAATGGAGATAGCCATTCCACCCATTTCATCAAGATAAACAAGCCTAATTCTATCATAACTCGTTCCTGCCAAAAAAAGTGCAGCGCCAATAAATCCATGAGAAATTATTTGTAAAATAGCTCCATTAAGTCCAGGATCCGTTATAGAACTAATACCTATAATTATAAAACCCATATGAGATACAGAAGAATAGGCTATTCTCTTTTTTAAATTACGTTGACCGAGAGATGTTAAAGCTGCATAAATTATTTGGATTGTACCGACTACCAACAACCAAGGAGAAAACATAGAATGAGCGTGGGGTAATAATTCCATATTGATTCGAACCAACCCATAGGCTCCCATTTTTAATAAGATTCCAGCGAGAAGCATACAGGTACTGTAATGTGCCTCACCGTGGGTGTCAGGTAACCAAGTATGTAAAGGTATAATCGGTAATTTGACGGCAAAAGCAATAAGAAATCCAATATAAAATAGTATTTCAAGTGTAACAGGATAGGATTTATTAGCTAAGAGTTCTAAATTTAATGTTGGTTCGTTCGAACCATATAAACTTATACCTAAAACTCCTATTAATAAAAAAATAGAACTTCCTGCCGTGTACAAAATAAATTTTGTAGCCGAATACAGACGTTTCTTTCCACCCCACATGGATAAAAGTAGATAAACGGGAATTAATTCTAATTCCCACATGATGAAAAAAAGTAGAAGATCCCGAGAAGAAAATAATCCTATTTGACCGCTGTACATTGCTAACATCAGGAAATGAAAAAATCGGGAATCCCGAGTAACTGGAAAAGCCGCTAAAGTGGCTAAAGTAGTAATAAATCCCGTCAGTAAAATAGTTCCTATAGAAAGTCCATCTATTCCCATTCTCCAGTAAAAATCAAAAAAATCGATCCATTTATAATCTTCGGACAGTTGAATTAATGGATCGTCCATTTTAAAATTATAACAAAAAGCGTAGGTCGTTAGAAGAAGTTCTAAGATGCAAATGCATATAGTATACCATTTATTGACTTTATTTCCCCTATGCGGGAGAAATAACATTAATGAACCAGCAGATATTGGAAAAACAACAATTATTGTTAACCAAGGAAAATCATTCGTGGTAAAGACAAGATACACCAGGTCCAAAGAACGCGTACTCAAAAAAAATATATAAATAAAAAATTTTTAACTTTTTTGAGTACGAGTACTTGTCAATAAAAAAAATAAAATGTATTCCAAATTTATTCAAATGAGGTTTTCGGTAACGTATCAATAAGCTAGACCCATACTTCGAGTTGTTCGATCGTAA
+
;IIJSSGMSKSOPKSNPKIMMPPNLSPSSJMRJNNKMLLLSSOQPKSLPSSNPKSSMKSKSIKNSQSSSMJSLMSOQSPIHIHSMMMNNLSSROMONIKSSSQIJLJPSSSSSSCKSMOJOOI<698CDIGOKMSILNSRLJLOSNSNSJSRQLSOOSSC*)))*PNKPOSPSISJIMMNLSSNSMSNSSNSRSMKPKSPNPSNLOOKNMPSQPMRQSLLSNNNSMMRJSSSNPOSNNSNSRLINQQJSJSQKSSKIKPKSKSLRLRKSOOQMSKNMOOMJSNKSRQRSPNLNNKOQNORAHOIFFHILMKLLMJNHRLSLNMMPJOMSMIORSRQKLRSSNNSSOMHMMNKLMIKHGSOMNMNKNMLPOLSOSKKOLQKKLSPSRSPSMSSJJGHGGSOSKKSSNKKOSSPMJOKNPPQQKNPSMKMSPNOIIISKSSOSPIMSNRLSLHMOLSPOOLMNMMNSSMNLSIISKMSSKLMHJGHIJKLOMSKLSSPSLMKHKQKOSPHQMLOKKSSQKLIHLIGILMNMIHGHJPPPHIOJFGJJILGKJJOSLOKIOQSLPSNKLKIKKNKIKJLLSNNRSSNOOLHGFFGGGCCEDEIIIKRIKA@@@@NLHGKFHOIGHJHNIIKJSJJBFFIJMLIGGEDEHJLLKLGGHIIGEKIHKIFGEIHRMMKJKLLJIMLMMLLRMSJLKNMC@AIGHSRIKOHDFFFEKMNMIHHJJKNMIJJIJKSJPJLOOSJOSJ?DG=NDCCDFHDI?KSSSNIGHFHFQMEG<7EIGKIFNSSJLNLIOLKSMLKGLJLLIJLHIJHLLSOMOJMHKLNJMHLSIKFHHNKFGIIKSSLMOKMILOHNJPGMMLPSMIMJFGIKMLLKNKLJMLKLSSKLSSMMSSJLGEFGGOLJSLIOFCFHFKMOHKINNNOKJMMQLSOJSMJQGQSLPNNPJLJRJKJIIDDEHISSNMPGIKIIJLMJOLSSRMKSQKINHHJSJSKJOQPHHLJMKMGJJHAMPJLISQONLSMQSMHNNLLKKLGIGGGGGHSKSLJJSKHIISISOJLKLIJKIJIJIIJPNHJJJSKJJSSKMKOIKIKIMSRKPOLJBEDCC<<834=??HLIKMNLIEIGIIHOMMKJJJGKIJOHIJLSSPKHKMGKIECBDDFFGNMMMKMMGMQLJJINSSHKILONHOIIJOSILKJJOJHKLKGGHHFGEEEEECEDEHHGCEGSSSSSPMKHHIGHFJEKKFGEFLSLIHGHBKNSMLFHHJEECCDDDHFIILMGBC?9CSSSMGKIPOJIHHIFGGJJJJSJSNLOLMOKJJIGIILA?>>>DKECDCD>===?C?>??@JGJGGHGHKFGFFEGHLIJEGFFEEGG
@241_45CNXP_4
TACGATCGTTTTTGGCCTAATTCTTCTTCTGATGATCGATTTAACCTCTGATCAAAAAGATATACCTTGGTTATATTTCATCTCTTCAACAAGTTTCGTAATGAGCATAACGGCCCTATTGTTCCGATGGAGAGAAGAACCTATGATTAGCTTTTCAGGAAATTTCCAAACGAACAATTTCAACGAAATCTTTCAATTTCTTATTTTACTATGTTCAACTCTCTGTATTCCTCTATCCGTAGAGTACATTGAATGTACAGAAATGGCTATAACAGAGTTTCTGTTATTCATATTAACAGCTACTCTAGGAGGAAATATTTTTTTATGTGGTGCTAACGATTTAATAACTATCTTTGTAGCTCTAGAATGTTTCAGTTTATGCTCCTACCTATTATCTGGATATACCAAGAAAGATATACGATCTAATGAGGCTACTATGAAATATTTACTCATGGGTGGGGCAAGCTCTTATTCTGGTTTATGGTTTCTCTTGGCTATATGGTTCATCCGGGGGAGAGATTGAGCTTCAAGAAATAGTGAATGGTCTTATCAATACACAAATGTATAACTCCCCAGGAATTTCAATTGCGCTTATATTCATCACTGTAGGAATTGGGTTCAAGCTTTCCTAGCCCCTTTTCATCAATGGACTCCTGACGTATACGAAGGATCTCCCACTCCAGTCGTTGCTTTTCTTTCTGTTACTTCGAAGTAGCTGCTTTAGCTTTAGCCACTCGAATTTTCGATATTCCTTTTTATTTCTTATCAAATGAATGGCATCTTCTTCTGGAAATCCTAGCTATTCTTAGCATGATATTCGGGAATCTCATTGCTATTACTCAAACAAGCATGAAACGTATGCTTCATCTCGTCCATAGGTCAAATCGGATATGTAATTATTGGAATAATTGTTGGAGACTCAAATGGTGGATATGCGAGCATGATAACTTATATGCTGTTCTATATCGCCATGAATCTAGGAACTTTTGCTTGCATTATATTATTTGGTCTACGTACCGGAACTGATAACATTCGAGATTATGCAGGATTATACACAAAAGATCCTTTTTTGGCTCTCTCTTTAGCTCTATGTCTCTTATCCCTAGGAGGTCTTCCTCCACTAGCAGGTTTTTTTGGAAAACTCTATTTATTCTGGTGTGGATGGCAGGCAGGCCTATATTTCTTGGTTTCAATAGGACTCCTTACGAGCGTTCTTTCTATCTACTATTATCTAAAAATAATCAAGTTATTAATGACTGGACGAAACCAAGAAATAACCCCTCACATGCGAAATTATAGAATATCCCCTTTAAGATCAAACAATTCCATCGAATT
+
FGFIIIGFGHHJSGFEEGJJKLISPKSQNSMPOLOONIGIJSLFKIPFGDDDE@DFNLSJGIHJIJNMMMSKJHMIORIKIIGIGKNMJSLMNMLKLOKHLSFFDDDDDPPLJKLJLIIIMOSQSNOSMIGSLMKSMKQJNOKKMKJKLLLJCIJGGGFHJIIISLJJDJGEKHHJIEGKHCFGFDEGHKSILIL?GINMJRJIIIKLSKKGGKJIKLOILJNRJMIHIIJJLHIPHKGGGFIGEEGEGHFHGNHHGJFDFILKJMICGHEFFFDDDDFHHNHIGGGJHGKGHIIJGIEFFFEFCB84.++-4551122224BECEEEESOJKRGHFDCEEIJLJHGGFHIJGMLNLIHJKKLMPJLMKINSPKHLKSJJNMLMIOIKJLKOSOHMOJINMRPLJMJIMKMOJQLKNFGFHLHSHGJNHIGHJILQKHJLQNOLINKMLLLMPKSFSKHKIINKOJK991*(()-5DGMLMSKHNISLMMKSKLJKJNNSONOKHLIGHCCCDIIFCBA@@8999:@;<=KKMSGHJFEGKIHHIILKHHJGGIJNFGGHOKSLJLKKSNKLH@;ADBELGNGFJHEC:9:9<=EEEEEFIJHJLJSGIDFCFHAIDEIKHLGGC<665./ACB>87250(7FFGGOJJIFGHHFGHGCDCCGN?C@>9874435402@ABFGIDDCDDEG>GMKHSONOMHG@@@@<533+)+**+9<>BCDDGEEFEEGGEFFDCCBBDIHHBCBBIJJHIHILGDDAFJJJGEECDEEFIJMHGHFFFGHHFJHIHIHJLOMJSHLJGIMJEGG=;ACFBCC777779@@KPJMKPILKHKISKHGHIIHKIIGFJIGGGJEHHGC74320('().--.3::;CEEKHMIOSNJIQLJLLRNKSNNSKPECCB860/./19;@CHMJGFGIIMJKKKMIGJJHHHHFJLJKKQSMMSNRLSMSOMSJMSMJMSEECBBEFJKONKONRHGEF=SJONSSMJOSJLKJPKKHRMNOOKNIMKNIJHIKGJLLLKJKOFJQKLMMMOMPMSPSFK?GLQMLKLSIGHMSLSMNSJLPSSSNJPKJLLSNOEBAACFNSLKIK@==<>==CK>F@@>HHKSKNSRSMRSOMNSKNLSSSHMHSSSNLONKSIJBIKKMSSLINLKQNONMNOMJNQMLRHMLMSQJOJNEDA==HBBBEDGHPSPNMSRSRONNKKFKLJLINNNSRSJSJSLOJSRSMSISMQKNSPSNOSNSROSKJMIEGPJNKMMSMQHINOSNFLNSNNMNOLSSQJMMSSSRKNLPNSMOONQSNPOSJSPILJNCINKKMISLKMIOLJF??=:8888
@242_45CNXP_4
AATCGCAATAATCGGGTTCATTGATATTCCTAGTATAGTAGATGCTATCACACATACAATCATACTCAATTCGATGGAATTGTTTGATCTTAAAGGGGATATTCTATAATTTCGCATGTGAGGGGTTATTTCTTGGTTTCGTCCAGTCATTAATAACTTGATTATTTTTAGATAATAGTAGATAGAAAGAACGCTCGTAAGGAGTCCTATTGAAACCAAGAAATATAGGCCTGCCTGCCATCCACACCAGAATAAATAGAGTTTTCCAAAAAAACCTGCTAGTGGAGGAAGACCTCCTAGGGATAAGAGACATAGAGCTAAAGAGAGAGCCAAAAAAGGATCTTTTGTGTATAATCCTGCATAATCTCGAATGTTATCAGTTCCGGTACGTAGACCAAATAATATAATGCAAGCAAAAGTTCCTAGATTCATGGCGATATAGAACAGCATATAAGTTATCATGCTCGCATATCCACCATTTGAGTCTCCAACAATTATTCCAATAATTACATATCCGATTTGACCTATGGACGAATATGCAAGCATACGTTTCATGCTTGTTTGAGTAATAGCAATGAGATTCCCGAATATCATGCTAAGAATAGCTAGGATTTCCAGAAGAAGATGCCATTCATTTGATAAGAAATAAAAAGGAATATCGAAAATTCGAGTGGCTAAAGCTAAAGCAGCTACTTTCGAAGTAACAGAAAGAAAAGCAACGACTGGAGTGGGAGATCCTTCGTATACGTCAGGAGTCCATTGATGAAAAGGGGCTAGGGAAAGCTTGAACCCAATTCCTACAGTGATGAATATAAGCGCAATTGAAATTCCTGGGGAGTTATACATTTGTGTATTGATAAGACCATTCACTATTTCTTGAAGCTCAATCTCTCCCCCGGATGAACCATATAGCCAAGAGAAACCATAAACCAGAATAGAAGAGCTTGCCCCACCCATGAGTAAATATTTCATAGTAGCCTCATTAGATCGTATATCTTTCTTGGTATATCCAGATAATAGGTAGGAGCATAAACTGAAACATTCTAGAGCTACAAAGATAGTTATTAAATCGTTAGCACCACATAAAAACATTCCTCCTAGAGTAGCTGTTAATATGAATAACAGAAACTCTGTTATAGCCATTTCTGTACATTCAATGTACTCTACGGATAGAGGAATACAGAGAGTTGAACATAGTAAAATAAGAAATTGAAAGATTTCGTTGAAATTGTTCGTTTGGAAATTTCCTGAAAAGCTAATCATAGGTTCTTCTCTCCATCGGAACAATAGGGCCGTTATGCTCATTACGAAACTTGTTGAAGAGATGAAATATAACCAAGGTATATCTTTTTGATCAGAGGTTAAATCGATCATCAGAAGAAGAATTAGGCCAAAAATACGTACGA
+
KKKKIOIIJKQSGKMINLMLSSSLQNONOQSLMHGKMSMHGHFHHKKKIJNMSMNSMMNJRSSIIOJQRSS@@@@AFNLSKSJMSQJSGKJEEFHKKNKKMNPJIKQRQKPOLLOMMSNOLSMPOPLOSOLKJSA@@AAJJLJLMSSNMOLJNSKKSINNSMOSSSSLOJLNKOLOLIPLOLLIMNMOSJKOHGPJIHIJOSSSNQLSSKHIMROIMSKNQSSNNSMNKPMIHSLSSM?=6666CLHNIMLQQOOSJNSSKSKMJJO;;JLSSSSSSSKIFDJQSSIMLRSNJPMPLSQLSNMIJMJSOPJKJLPLKISSSSSLSJSKNSODBCDSSPQONMJSSSSSMLLLJOISJSMSSLSLSMOIQLOSLKMOSMOJSLKKSKOJSSKLILSLSSPLNLOMSKRKLQHJIHISMSRRSSMPLLJOJKQSSKNFGGIIJMKLIKNPNNNKSSSSQQMSSSOSNSSJLKRSPSKLSSLNOMOLNPSIJKSQHGLGFEGFLJKJSSPILSKLILNSKJIJSKLSHMNMJLJHHLKIMJOSNQRNOLIHJGMLMSQJJFEFELJGLNNLSKLJJJKJJQSJNIJM955IMNKHGHFIIGEFEHGFKPGFHGFGHH@H@@JKHKHHFHGHHFMIDDBD@;:<5423478EGFJLJBFFFFHECDFFGJKGDCBBCCCFFIGFGJJGIIFGFCCHJLKE=>JNLNQSSEAB@944CFGAIEJHNSJJMNSMPSSLKNJNMHMHGFFFHPLNLMKIMONSKKJHLIJPECDEFHNLKISDSLKJLMNSKMKNLJJOKMGKOSKMSNNIMMNMJLNNSNNKOIIMISJFJLNQLOMSKLPJMPNIKPLNMIPQSRNSRMNOSMSMMLROLSQNSJJOJHPLOSOSLNSSSLJSKLMSDAAA@@QPILLHJNKKMJOSSMIISSSQLSDEPSSSKNQKJMIJHSNOOLMMMKHGRSNJSKKLSKMLSKLNKLOQSPMSSLSKKSISSMSLOSSOMSIKMMONKLSOMSNOOKLSIMIMIKIRNMOMMSLLLKKIJJKNJJMHISROPMKNMMNIIKLJHLISIGEDEGJJNOSISJHSJMJIHSSLIJIPNSSKQNMPSSMRPSSKOJIIKKSLLHLJKLMSKLKJJPLFFGGF?AGIFKLHJHISJJINLKSSNNMIOSKIKPLLKHGLKJHJKKHKJKOROLQMNPILMOLIOLPSSRN;::678:GJHMJLJOKHNNIKJHJMJMJGJJIKSOORLEDDDFHMGMJSMSSOOLIMROSIIHRSJSSSSNLLIIRMHKKHPJNKMLOJIIKKJQJOMMISKISKJMNMNHJHGJHIOONQLMSNJOMMMIJGHJLLSLJIMMKMKIHEISJJMGSMIKOKJSHRJJMHGIGIEDDEENLPAFFGHFKIKHJFGFGFEIISJJMGEEFBDC
@243_45CNXP_4
CGTACGTAAACAACTCGAAGTATGGGTCTAGCTTATTGATACGTTACCGAAAACCTCATTTGAATAAATTTGGAATACATTTTATTTTTTTTATTGACAAGTACTCGTACTCAAAAAAGTTAAAAATTTTTTATTTATATATTTTTTTTGAGTACGCGTTCTTTGGACCTGGTGTATCTTGTCTTTACCATGAATGATTTTCCTTGGTTAACAATAATTGTTGTTTTTCCAATATCTGCTGGTTCATTAATGTTATTTCTCCCGCATAGGGGAAATAAAGTCAATAAATGGTATACTATATGCATTTGCATCTTAGAACTTCTTCTAACGACCTACGCTTTTTGTTATAATTTTAAAATGGACGATCCATTAATTCAACTGTCCGAAGATTATAAATGGATCGATTTTTTTGATTTTTACTGGAGAATGGGAATAGATGGACTTTCTATAGGAACTATTTTACTGACGGGATTTATTACTACTTTAGCCACTTTAGCGGCTTTTCCAGTTACTCGGGATTCCCGAATTTTCATTTCCTGATGTTAGCAATGTACAGCGGTCAAATAGGATTATTTTCTTCTCGGGATCTTCTACTTTTTTTCATCATGTGGGAATTAGAATTAATTCCCGTTTATCTACTTTTATCCATGTGGGGTGGAAAGAAACGTCTGTATTCGGCTACAAAATTTATTTTGTACACGGCAGGAAGTTCTATTTTTTTATTAATAGGAGTTTTAGGTATAAGTTTATATGGTTCGAACGAACCAACATTAAATTTAGAACTCTTAGCTAATAAATCCTATCCTGTTACACTTGAAATACTATTTTATATTGGATTTCTTATTGCTTTTGCCGTCAAATTACCGATTATACCTTTACATACTTGGTTACCTGACACCCACGGTGAGGCACATTACAGTACCTGTATGCTTCTCGCTGGAATCTTATTAAAAATGGGAGCCTATGGGTTGGTTCGAATCAATATGGAATTATTACCCCACGCTCATTCTATGTTTTCTCCTTGGTTGTTGGTAGTCGGTACAATCCAAATAATTTATGCAGCTTTAACATCTCTCGGTCAACGTAATTTAAAAAAGAGAATAGCCTATTCTTCTGTATCTCATATGGGTTTTATAATTATAGGTATTAGTTCTATAACGGATCCTGGACTTAATGGAGCTATTTTACAAATAATTTCTCATGGATTTATTGGCGCTGCACTTTTTTTCTTGGCAGGAACGAGTTATGATAGAATTAGGCTTGTTTATCTTGATGAAATGGGTGGAATGGCTATCTCCATTCCAAAAATATTTACAATGTTCACTATTTTATCGATGGCTTCCCTTGCATTGCCA
+
NHMOSJIHEFHGGGISJPJSSPSEGFGEGFIIHHS=<===SSRGI>>NSMRLOOSSSQKSOPSJKISJKOSKGNLSLROPLIKGGJKLSSSKGDEDDEMLLHMPKKNSJMQIHGHMOSPSQDGISSSLIMSSSSPKMJLOHGBA?SSSSA====HCCBC@>>??=FKHRJLNSJKOOLSONKMHKSNLJMSISMIKSSIJMOSNOSSSSPOMPKSJNMNJSKLKLQSMPSJOJMSPQKMPMNOQQOJKILMSKNRMPLMLSPNGKSSHKHLMJSMKLIMLSPSJMMSMINSJIJNJSMSJKJKIJPSNSNOSSSSLSPSSRMSLKMLSNJLKJSKSSIFEGJJJIOJOPOJPPSOPJLMKSLONJNKHJKMIJSRKLKSONPLNJMJJGQPKSKKJGMORNKIFICRGSSMHHDBDOSPKJKGFJPLGHKJSMOJPLC>>>@DDDESLJJIJKJGGIHIMNMPNKNIFGEEHPSLSMMSKIGGMDABSJSSSSLLMIEDFEHMIIJFEFFCBBB.....8+++''&&'1JECBBDINHHIHJLMJHNQHSJLGHGGDBAB;4222>EDEEFGIMSSQLRLKKECCCDCFIHHFIGIDKRSSRSIJFJHGFNHHKIJIQKNSSLRRRJIHFEEJIJFFGHGKSMNSGGGIFMHGQLSNLSISSOLOLOOSQOMNSSSKNMKPSLSJKSPPQMNSLSJSLKRHCC?989:::<:9::=MMSSSKSJIGHMKRNLHHKIHHJIKSPA???IGMSJLOIQNMKLIEKJIJNJLJGKGGGGOSJGNNNSLLHJNKNKRPMNMJJKSIMSLSNSNLIOOMJKQSMSLJSMKJRQKIQLKKLJSSINSSNPSNJMHJJHSLMMEHSESSKSPIMSOLSLSQJNMJKSKLLKLQSSSSKNKSLRLLLMMMSSOKKLLLQMSKSMJLLSMSOLSKMRKILKKLSMSMPLNSRNKJQD8644BFSNFKSKSJMLKKSSSSOPSLRPSHHFLLKSSKLOSSIMMJJNDMILPQROKLOLSSPQSMMSNSLLOPMMKOSOSSSOLSPSNSHSLMLMSOPLSPLMKIJSKSMINSPSSPQKOJSQSPSNONQMQSIIJBA<<>::=?GACCLMISIIKMSJIRMSLSSNLKSMSOPQNSSSKJSMONLMPKJQIKSOSSSKKLNSMJOIKSLSSOSNKSNKKPJSKSSLKMKKIJLGSNLMFPNLSJMNKMRSPMLQKKKPKNMOMSMSIPSSKKKGESSSSLKLILSPSPPLJKIJHLSNNPQNLQLNKSNLSSIJSQNNLSSQOOKKSMSMNJMKOSNILJMJIMLSLSMJSLHEKIKSSRFBBABCMJMIIIGJMDGHIMEJDAACEIEHHDD>:G<<@QIHGHF
@244_45CNXP_4
CGTACGTATTTTTGGCCTAATTCTTCTTCTGATGATCGATTTAACCTCTGATCAAAAAGATATACCTTGGTTATATTTCATCTCTTCAACAAGTTTCGTAATGAGCATAACGGCCCTATTGTTCCGATGGAGAGAAGAACCTATGATTAGCTTTTCAGGAAATTTCCAAACGAACAATTTCAACGAAATCTTTCAATTTCTTATTTTACTATGTTCAACTCTCTGTATTCCTCTATCCGTAGAGTACATTGAATGTACAGAAATGGCTATAACAGAGTTTCTGTTATTCATATTAACAGCTACTCTAGGAGGAATGTTTTTATGTGGTGCTAACGATTTAATAACTATCTTTGTAGCTCTAGAATGTTTCAGTTTATGCTCCTACCTATTATCTGGATATACCAAGAAAGATATACGATCTAATGAGGCTACTATGAAATATTTACTCATGGGTGGGGCAAGCTCTTCTATTCTGGTTTATGGTTTCTCTTGGCTATATGGTTCATCCGGGGGAGAGATTGAGCTTCAAGAAATAGTGAATGGTCTTATCAATACACAAATGTATAACTCCCCAGGAATTTCAATTGCGCTTATATTCATCACTGTAGGAATTGGGTTTAAGCTTTCCCTAGCCCCTTTTCATCAATGGACTCCTGACGTATACGAAGGATCTCCCACTCCAGTCGTTGCTTTTCTTTCTGTTACTTCGAAAGTAGCTGCTTTAGCTTTAGCCACTCGAATTTTCGATATTCCTTTTTATTTCTTATCAAATGAATGGCATCTTCTTCTGGAAATCCTAGCTATTCTTAGCATGATATTCGGGAATCTCATTGCTATTACTCAAACAAGCATGAAACGTATGCTTGCATATTCGTCCATAGGTCAAATCGGATATGTAATTATTGGAATAATTACATATCCGATTTGACCTATGGACGAATATGCAAGCATACGTTTCATGCTTGTTTGAGTAATAGCAATGAGATTCCCGAATATCATGCTAAGAATAGCTAGGATTTCCAGAAGAAGAATTAGGCCAAAAAGCTAGCATA
+
MISIHLSJGMMSSQLIIJIJOMJQLSLQOLOSHSKPNLGILQPLNKLQSNIOLSILNSLNIMSSRSRLOMJSMOSSNMMSSNONMMNONNPOISMKJJHHQOKQMKJLLLLJMOSQMMMKMOLOS@>>=<=6ONIPMPSNMSMQPPSMSKH:89?32223IPSPJLLEFLHISJHLJIHKRKKSNISPSQSNRNISSKORSSSSSSMRIJJKISJOMNKLPSNSRSSHSOLPSLLOJSPRNQSOHLPSKKMSNSJHJLID74PHOONHJJLLHKMJMMLSSSMMQLSSPRKRJJSJIOJJNNLJMMIIOOLPMJKKQOSSSNLLJQNNSLGHGJGEJLNLJHIJMLOPMPSQSOMMMKMMSMJKLSKSLRLSSKMMLQNLOONKRSNKJSSLEI444QPJSOOMIKKNOJLKKJSIIHIJKLKLNMIGJIJIMJJNISLSLSISPKSKSLJHQMKHHJJIJKLOIILGJIKPPLKMKJSPKMONLNMRRQLMIMOSSNJQMLLORLKLJIIJSLISKSSNBCDAAB??CILORSPSPHKLSNSKOMMPOJSMLKSSSPSSISNSIKSJI<;;G:LORLRMLMQSQQMSOILKSNMLNJKLMGJHNSOJNJMSSPLKKIJHGGEEEE@D</../EPOMSKHDGGFGFJHJOKKKNMLMKIJJJKSIKHLB>>33228?GMJMMSJSRSPOHESSJOLSSSKKSKLSIS>>SSJJHJJLKLJMNSMSPNSEBDMJMPSKHSLIMKLLIFGMHNSJLKMSSRLMMMSKPSIKSNSLOLQSRSNRMLMMNSSLOPIMLLSGKLLKSJKNOOSONSSSSMQSSIIHSLSKSNSSKOPSIOJNO32223@CFOSLSMSIOSMKLLKSNKSSSKISKNLLMJNSLPKOINHLQKLJJOPPPMLJPLSPMSOSSOSSLSSSLPIGFEEI====3/0;:9;=:<<<@@A@BJIGGSIGJGFFBC;FDJHH=====GEBFIILIOFGHA@?7,+,,.564+,667E@??A===>>FIGDDFDCCEIJMSJSHDFHSOLJLJEDBC>IFJHKIMPMIIJIJHI
@245_45CNXP_4
AATCGCAATAATCGGGTTCATTGATATTCCTAGTATAGTAGATGCTATCACACATACAATCATACTCAATTCGATGGAATTGTTTGATCTAAAGGGGATATTCTATAATTTCGCATGTGAGGGGTTATTTCTTGGTTTCGTCCAGTCATTAATAACTTGATTATTTTTAGATAATAGTAGATAGAAAGAACGCTCGTAAGGAGTCCTATTGAAACCAAGAAATATAGGCCTGCCTGCCATCCACACCAGAATAAATAGAGTTTTCCAAAAAAACCTGCTAGTGGAGGAAGACCTCCTAGGGATAAGAGACATAGAGCTAAAGAGAGAGCCAAAAAAGGATCTTTTGTGTATAATCCTGCATAATCTCGAATGTTATCAGTTCCGGTACGTAGACCAAATAATATAATGCAAGCAAAAGTTCCTAGATTCATGGCGATATAGAACAGCATATAAGTTATCATGCTCGCATATCCACCATTTGAGTCTCCAACAATTATTCCAATAATTACATATCCGATTTGACCTATGGACGAATATGCAAGCATACGTTTCATGCTTGTTTGAGTAATAGCAATGAGATTCCCGAATATCATGCTAAGAATAGCTAGGATTTCCAGAAGAAGATGCCATTCATTTGATAAGAAATAAAAAGGAATATCGAAAATTCGAGTGGCTAAAGCTAAAGCAGCTACTTTCGAAGTAACAGAAAGAAAAGCAACGACTGGAGTGGGAGATCCTTCGTATACGTCAGGAGTCCATTAATAGAAAAGGGGCTAGGGAAAGCTTGAACCCAATTCCTACAGTGATGAATATAAGCGCAATTGAAATTCCTGGGGAGTTATACATTTGTGTATTGATAAGACCATTCACTATTTCTTGAAGCTCAATCTCTCCCCCGGATGAACCATATAGCCAAGAGAAACCATAAACCAGAATAGAAGAGCTTGCCCCCACCCATGAGTAAATATTTCATAGTAGCCTCATTAGATCGTATATCTTTCTTGGTATATCCAGATAATAGGTAGGAGCATAAACTGAAACATTCTAGAGCTACAAAGATAGTTATTAAATCGTTAGCACCACATAAAAACATTCCTCCTAGAGTAGCTGTTAATATGAATAACAGAAACTCTGTTATAGCCATTTCTGTACATTCAATGTACTCTACAGGATAGAGGAATACAGAGAGTTGAACATAGTAAAATAAGAAATTGAAAGATTTCGTTGAAATTGTTCGTTTGGAAATTTCCTGAAAAGCTAATCATA
+
GEFNQLLSSKONKKKKMSNJJKRJMKSSOOKSSRMKHKIIHISIKKKLJOOSISLLKNKSJMSMNMILNOJMNHJLNLLJSCRKSIAD>A++,.;CIJSFKMMSJLKQILSKLJMMSSLLIHNKILSSMSQSSOKLSNMLJKSKKLLISSINKKSOMPPNKOSMSLSIG33333SPPSJSJIHGSIOLOSOIKMIIHGHMSMISSSSLKJJJJLJLKJJSLNKLMLLJLMOJSMSSJMLSRSOSKPJOKPOSSOPKOSKJMECSMH?BAFSSSMRNMJJKSQKNPSOSJKOKMNGJFJJSJLQF0---FGLSOSSMJIFCHISMRIKKNINHLSSPKMMSKSLSSOMESLNOLSMSSJLLPLMMLSKSSLMMNQJIJSQRKMSMSSKSKNLGIFGHFGSSJRLJMKMKMEBBACBCKE??>?=666FGLJKJKKHFFEIIJJSOKJJHHKQOQLMMOISQSIONMLJOILJSSMSSSSHRLPMSJSKOKJJKJKJJRJJKSIMNIHOIIGJKOHJLIHGLKPPLFIHHGIGCBCCCJGHGHJJMJLPJIKKLMMHHNPLOLMOSIKIGFLJIHGIKOKJFJJJFDFIGHLIEEDCBEEBGHHFHGEGEEFHGHHKGEEGFFGDDECEKLJSIJHHIIEDCCDFFFEFEIILKIEHHJIHEEIIMKQKSLKPKJKSLLNSLSHKKQSMSKJIGLJLLSHOSNJKKLGOQQISSOQQPPHSJNSILSOKSHLPMMILIKSJJKJKMSNOSPMSKONMJHAAC))((()))8>DHNLSFJPMKSMOHKJCDDGJINSOJMOMMJDCDJNMPQNJKNSSSMIHJIOIKKLNOMOSKOKINSNOJNIKOKQJSOSSKNJJRKSJSNOJJSSPSSSMKNMOQMNMRMRISOKLJPNJIIH9655MSLIKIHJMINLNSJSSKRNLLSOQPLMMSPSIISLSOJHOKKSMIIJ<>DGHFJCKHFIJLKSMSMQPNNNSLLPKLKJNMPJJJJJHILHLRJJOMNSPIDFLIKMKMOMMOKINJJKOMSSPKSQKOKKPRSPKQIHIKISHKKLNIJLMHKILKSKNMLJKKKOSJSMKDED:999:HHDFKSLIPSPLMNJOKNHLSKJJGGHHLMLLLFFEEGEDDHECCBHHLNOPSLIRJMIKHMHJJKJMJLHSQGGF66665::9:DD@@*)(((052335DPHIIFIKIFHJHIJHGEFEDFHKPSLLNKSNKRLPMIKJSNKNJHIGSMKSKHJJIIIIINMQKSKKSPMNJIKLNSIJGJMNLRG
@246_45CNXP_4
AATCGCAATAATCGGGTTCATTGATATTCCTAGTATAGTAGATGCTATCACACATACAATCATACTCAATTCGATGGAATTGTTTGATCTTAAAGGGGATATTCTATAATTTCGCATGTGAGGGGTTATTTCTTGGTTTCGTCCAGTCATTAATAACTTGATTATTTTTAGATAATAGTAGATAGAAAGAACGCTCGTAAGGAGTCCTCTGAAAACCAAGAAATATAGGCCTGCCTGCCATCCACACCAGAATAAATAGATTTCCAAAAAAACCTGCTAGTGGAGGAAGACCTCCTAGGGATAAGAGACATAGAGCTAAAGAGAGAGCCAAAAAAGGATCTTTTGTGTATAATCCTGCATAATCTCGAATGTTATCAGTTCCGGTACGTAGACCAAATAATATAATGCAAGCAAAAGTTCCTAGATTCATGGCGATATAGAACAGCATATAAGTTATCATGCTCGCATATCCACCATTTGAGTCTCCAACAATTATTCCAATAATTACATATCCGATTTGACCTATGGACGAATATGCAAGCATACGTTTCATGCTTGTTTGAGTAATAGCAATGAGATTCCCGAATATCATGCTAAGAATAGCTAGGATTTCCAGAAGAAGATGCCATTCATTTGATAAGAAATAAAAAGGAATATCGAAAATTCGAGTGGCTAAAGCTAAAGCAGCTACTTTCGAAGTAACAGAAAGAAAAGCAACGACTGGAGTGGGAGATCCTTCGTATACGTGGAGTTCCATTAATAGAAAAGGGGCTAGGGAAAGCTTGAACCCAATTCCTACAGTGATGAATATAAGCGCAATTGAAATTCCTGGGGAGTTATACATTTGTGTATTGATAAGACCATTCACTATTTCTTGAAGCTCAATCTCTCCCCCGGATGAACCATATAGCCAAGAGAAACCATAAACCAGAATAGAAGAGCTTGCCCCACCCATGAGTAAATATTTCATAGTAGCCTCATTAGATCGTATATCTTTCTTGGTATATCCAGATAATAGGTAGGAGCATAAACTGAAACATTCTAGAGCTACAAAGATAGTTATTAAATCGTTAGCACCACATAAAAACATTCCTCCTAGAGTAGCTGTTAATATGAATAACAGAAACTCTGTTATAGCCATTTCTGTACATTCAATGTACTCTACCAGGATAGAGGAATACAGAGAGTTGAACATAGTAAAATAAGAAATTGAAAGATTTCGTTGAAATTGTTCGTTTGGAAATTTCCTGAAAAGCTAATCATAGGTTCTTCTCTCCATCGGAACAATAGGGCCGTTATGCTCATTACGAAACTTGTTGAAGAGATGAAATATAACCAAGGTATATCTTTTTGATCAGAGGTTAAATCGATCATCAGAAGAAGAATTAGGCCAAAAACGATCGTAA
+
KJSNSKJLIKMJIBIHJKKJKSOMQOSPKOSMIRKKKKMKJJKKJGIPIMHHJLMJRKKOMIMHKKIHIPKMSMOJGHISJIGPL----6-(((8<AHGHHSOCCBCBFFIKNHKIMJKLOHINLJJKSLJNSMEDDEFJGELMJLNJILKKKPMOSPN@?@??IFHPMGFGFBBC?<;88768:=ABCKIKJLILHIEFHCCCAA@?--+,,31/1---+*)&('&&'*/8CAEEEEGCEGKDCA@?>=??=0...*(&&')(-''()6KHGGLIGLJKLHGC?;;:=:566489FDCCBHGIJHLLINMKMIKQMGMIMGIF@?@@@AABDOSPSKJSSPSSOSKSJSOJLMJMLMRMLPSMSRIIJPNQMJKHJFHIIMLHLJGIGEFGFEGMHMLMSRKKKLJGHHHFIHIKMISJHIFFFHLGKSHGDBBBBEDFEFHIJFHIKMKKJGIHIHGGGGEDCBBBEGHLLISPMNLKMKIONLRKKLLOJILSOPJNPLMKPNSOSSSHRJKMJKSMEMLSLJDDCDBEHHKMJSKMROKSLSSILSSSSNKIKKRKSNSMSMMJNLOINSKHKKNLGHE;;IGHLKKKMISFFBGFI::893333232*2113CCFLJHHGHFGFFCDB:2-.GGGBDELSKNQIIHPSNKPLJJKNJLOMKOIJPLSMKKNMLONJHLISLNSMHHEHC@?AAEFEEC:999;LJLLKNMMAIGFIGJKNNOOIIIGHHIILIKIKHGGJB@220011118;@11100000:=@>DDECFEBCLKFGHD@??@EHFHHLJHLGLKILLLKJIMHISKMHFEDEEFKIJPMSLLJSHH@DFHGHGJJHGHHHFJ@;=66666AJGHHKGSSLGHFGIOSIJKGGJJIJHKNONKLKIE5322>ABGIIJJMLKJIGGGGFJSMLKNJIKMGGJHHCDPIFCBC?FSLLIGFBFFGCCBDCJHRLSHJHMISJJKSSLKMISLGJKHOKMJIIIFJHGLSNSJSLKSMLPPMNJNMJKKJNJLLSQMINSMMSOSMKMJJHHLNLSSGNNCDEDGHIHLSLJLJNIJPIJNMNLSGHEFFHHIKMLKJRNLJLOQNQINKKLQRLJNMSHSMJSJSMSJLMKMKKKLJIHOOKLIMQJLJIHBHGGIHGNHMLONJKSSOLHPHJC=7777878885659:=EKJLPJLKIHKKKNKJLOLJNMHIHKRLKMSKMKOSJJMMRMSISMHSNMNOJILHSHC<<<SKNIIMKPSKJKLAJBLMSJHLSSLQHSQNOOSISKOL@@@KNLKJKSKPSKMMKJRHHGHKSSMEFEGEGINIGQSNKJKKMMMHILOGDHKJPSLMJLJPKNJJOMSQNLGKSNISIOKJIJHJNMMHGGFHIONFA:<<>;GLHLGFEH@GNIIKKQREDC87750
@247_45CNXP_4
GGCAATGCAAGGGAAGCCATCGATAAAATAGTGAACATTGTAAATATTTTTGGAATGGAGATAGCCATTCCACCCATTTCATCAAGATAAACAAGCCTAATTCTATCATAACTCGTTCCTGCCAAGAAAAAAAGTGCAGCGCCAATAAATCCATGAGAAATTATTTGTAAAATAGCTCCATTAAGTCCAGGATCCGTTATAGAACTAATACCTATAATTATAAAACCCATATGAGATACAGAAGAATAGGCTATTCTCTTTTTTAAATTACGTTGACCGAGAGATGTTAAAGCTGCATAAATTATTTGGATTGTACCGACTACCAACAACAAGGAGAAAACATAGAATGAGCGTGGGGTAATAATTCCATATTGATTCGAACCAACCCATAGGCTCCCATTTTTAATAAGATTCCAGCGAGAAGCATACAGGTACTGTAATGTGCCTCACCGTGGGTGTCAGGTAACCAAGTATGTAAAGGTATAATCGGTAATTTGACGGCAAAAGCAATAAGAAATCCAATATAAAATAGTATTTCAAGTGTAACAGGATAGGATTTATTAGCTAAGAGTTCTAAATTTAATGTAGGTTCGTTCGAACCATATAAACTTATACCTAAAACTCCTATTAATAAAAAAATAGAACTTCCTGCCGTGTACAAAATAAATTTTGTAGCCGAATACAGACGTTTCTTTCCACCCCACATGGATAAAAGTAGATAAACGGGAATTAATTCTAATTCCCACATGATGAAAAAAAGTAGAAGATCCCGAGAAGAAAATAATCCTATTTGACCGCTGTACATTGCTAACATCAGGAAATGAAAAAATCGGGAATCCCGAGTAACTGGAAAAGCCGCTAAAGTGGCTAAAGTAGTAATAAATCCCGTCAGTAAAATAGTTCCCTATAGAAAGTCCATCTATTCCCATTCTCCAGTAAAAATCAAAAAAATCGATCCATTTATAATCTTCGGACAGTTGAATTAATGGATCGTCCATTTTAAAATTATAACAAAAAGCGTAGGTCGTTAGAAGAAGTTCTAAGATGCAAATGCATATAGTATACCATTTATTGACTTTATTTCCCCTATGCGGGAGAAATAACATTAATGAACCAGCAGATATTGGAAAAACAACAATTATTGTTAACCAAGGAAAATCATTCGTGGTAAAGACAAGATACACCATCCAAAGAACGCGTACTCAAAAAAAATATATAAATAAAAAATTTTTAACTTTTTTGAGTACGAGTACTTGTCAATAAAAAAATAAAATGTATTCCAAATTTATTCAAATGAGGTTTTCGGTAACGTATCAATAAGCTAGACCCATACTTCGAGTTGTTTACGTACGA
+
KMJIPIGSEFCEIKJMSHKJI88875899;CEDCEHGSPMKJSLSLLKJLSIFFKSIJLPJMJLOKHPSSIHEJQKKSSMOIJKMMOLKOKKRNISILHJHMSOSMMNKSQMSNLSIKRSOSRLMKGFFISSJJIJLINQJRKMISKOJPPSQSMSJSSOSQMNPNSSLOMMSMPSLMKHGK??>>>G@FEMPNRMNIKKMOMLSSOMONLNKOSLMSROSJSNSLSSGGIHGFCEFA@=//077AAACHKJKIOKSKK?511ILSOSSRRJJLMLSMED>EEEQSKSQSLLSOKOSMSMKSOMSMOQSKJPLJIGMHJGJGHKOHH444+(''&'),./-1;EEFIHGKIDDEDCCCCBFGJLPKLIMLMJJKJINIGGHHJGJEHFFGBDBBA:7.')//.--.-/CBCCB==>>>?@@AFCIFE722228;SJKSNILLSKIMIHNQPKJJKHINIRLMSKNMRLLOJLIJKLIKIFIJGIHOQEDDDCHFLPIMIGEEGGINRSKINLNQJJMSLIKISONIHIGGCDCBAAEE?GDFEIGHHISIHOIL?LJOLLOOKPKQAA>JJJKKIISLKLPIFH<=3+))))//08>BFFGKPHSJJIDA>31114479@GHIIKOJSLPKOKPJOSSSMOMLLJFSKMPJSIKGIMJKLIJMRKMLPNMMSJKMSNJPMONSKJOJ>>;>>EED>D78BK51KIHHHIIFLJLOKGGKGKQMSMLJSMSMLJLSIIGHFIGGIEFFSKLH60001KJIJGEHIHKOJISL@DFDEEEIKLMMSMIIMKIMJPJJHHGIJLIHHHMMNLKLJNJJGFHLIJIFBBFHJHLFDFFEJSIMKEEGGFGIJHLHHSLJIGCDCBFHGJGEJJHPNJGKFFFEHEEEEDLE@?3(%%%''.1++++*6899EFGEEHFKJSIPNLIFEEHHMJSKOMHNLJGGISSSIDDKKRSSIMNHKLNJIKPJLMSKKIMILKSMGKOLIKKNKSONJNSQJIHIHFFEIIKIPLIKJKLKQAFJRMNLJGCCBDDGKHFHJKNPSSKMKLQKAIJHSKLIHKJKSNMJJJKMPJHGIJMKOSOLLFJOIPHNFSOG:IJJSKIKHHHDDDDESINLDBC@@BBCGGILJLPLSSMJGLQSMJHNJKFSJMMQQONJNMNLKLIKQMPOPSJLMLJKJGLMJSSJJHGGEEHGGB<9999CGDEEFCDCDEFGGFBEDESSKIGHHGIGHIFHLMJKMJJSPKFGEHGPKS@@@@@K87777<:96676666<@?AGFFDIINSJKIHHGFECGKRSGKHIFHIIIFDCCDEMHDAAAAH442223388;887446EDEEDCAAABBECCDFFLLHFDCCBA?
@248_45CNXP_4
ATGCTAGCTTTTTGGCCTAATTCTTCTTCTGATGATCGATTTAACCTCTGATCAAAAAGATATACCTTGGTTATATTTCATCTCTTCAACAAGTTTCGTAATGAGCATAACGGCCCTATTGTTCCGATGGAGAGAAGAACCTATGATTAGCTTCAGGAAATTTCCAAACGAACAATTTCAACGAAATCTTTCAATTTCTTATTTTACTATGTTCAACTCTCTGTATTCCTCTATCCGTAGAGTACATTGAATGTACAGAAATGGCTATAACAGAGTTTCTGTTATTCATATTAACAGCTACTCTAGGAGGAATGTTTTTATGTGGTGCTAACGATTTAATAACTATCTTTGTAGCTCTAGAATGTTTCAGTTTATGCTCCTACCTATTATCTGGATATACCAAGAAAGATATACGATCTAATGAGGCTACTATGAAATATTTACTCATGGGTGGGGCAAGCTCTTCTATTCTGGTTTATGGTTTCTCTTGGCTATATGGTTCATCCGGGGGAGAGATTGAGCTTCAAGAAATAGTGAATGGTCTTATCAATACACAAATGTATAACTCCCCAGGAATTTCAATTGCGCTTATATTCATCACTGTAGGAATTGGGTTCAAGCTTTCCCTAGCCCCTTTTCATCAATGGACTCCTGACGTATACGAAGGATCTCCCACTCCAGTCGTTGCTTTTCTTTCTGTTACTTCGAAAGTAGCTGCTTTAGCTTTAGCCACTCGAATTTTCGATATTCCTTTTTATTTCTTATCAAATGAATGGCATCTTCTTCTGGAAATCCTAGCTATTCTTAGCATGATATTCGGGAATCTCATTGCTATTACTCAAACAAGCATGAAACGTATGCTTGCATATTCGTCCATAGGTCAAATCGGATATGTAATTATTGGAATAATTGTTGGAGACTCAAATGGTGGATATGCGAGCATGATAACTTATATGCTGTTCTATATCGCCATGAATCTAGGAACTTTTGCTTGCATTATATTATTTGGTCTACGTACCGGAACTGATAACATTCGAGATTATGCAGGATTATACACAAAAGATCCTTTTTTGGCTCTCTCTTTAGCTCTATGTCTCTTATCCCTAGGAGGTCTTCCTCCACTAGCAGGTTTTTTTGGAAAACTCTATTTATTCTGGTGTGGATGGCAGGCAGGCCTATATTTCTTGGTTTCAATAGGACTCCTTACGAGCGTTCTTTCTATCTACTATTATCTAAAAATAATCAAGTTATTAATGACTGGACGAAAAACCAAGAAATAACCCCTCACATGCGAAATTATAGAATATCCCCTTTAAGATCAAACAATTCCATCGAATTGAGTATGATTGTATGTGTGATAGCATCTACTATACTAGGAATATCAATGAACCCGATTATTGCGATTA
+
KSKSMKLPEC/../ISONIJIIMSKPSLSOHSJAA@@>???F=>SNLRNJMHD@AA@@BHOJGIIFGGAAAILSNJQLJILIJJMKJMJJLHIJLGB2223GLJLIISKSJLRJSRMJKSMMLNNJOHHCIKONLSMKNMJQMHMSLJLIK0*)*>?@PSMMLLNJKJIMHIJJHMKLHLKIHALLLKILG77BBCKMKMLOSKMLJKJSSLPJLGSJJJKSMLSMHLIHGGFLGIEJGGIJIIMFLLINLKNJIJHFNLJMKHJLKJINHHGFFHGNKLLSKKLMIIKHJKIIJIGFGHILJFFIGKJFGDCA?@@AJKHIHNEGEEEDDBA@BBDJPHGHGFIHHSMOKRJGEGHIKFJGGFLKKJMLKPIHSHFEDDDDFHGIJJKOKGHFEGHJKFFEEELJLIJIHHHC????AGGHJFDBAAABCDDDEGJMNLLSLKHGFHFIIIIFGHFEGGIFBA@??BHGJKIHGIHHOKDCFFFHKKJIFFEEDFHJHGKHIGHFBAAAFGCDEDDHGGC?ED89DDEOKJGHGFGEEEEEEEFHFHGEFFGGHHIHKJMHGIHFECCBD8HJGJIFJGIPOGIEIKGOGLIINMKMLKMPIIFHGFJSOOSKOJNKQIEB<;9<=:GIJOKLKMSKJKSIHLJIHKLJOMIKJHGGGHOKIJJISNLMNMSJJKSMSJKLMNKSKMDOSLRRLMLMPOSKMGIJHHJIISHJSHMSLSRIINKJLJJKIOLJGHHQNOSOSJIJJJKSLSKOIKJGKILSPNSLHJLSGLGIJLOHRGGGHHKKJJSISSOOSNFGEHGJJSJLLLKLLKSISLNKQIJJIKOIMONKSPLMONKSKSMIKKLISKSSGJJLJKSJJLKIPJJLNMHMGHGJHJJ;;:;<EDDBFHENJIOJSKMJOKJLMMMKSJKGIRJOJJSJOLSIJIMHIPJIKJIIMIHFFHGJMLNHIMIGMOSLHOOGJIMLSNOKHIIDEEECSLKEJFKLJQCCCBKMELOLLHOJJMLGJJJKPIKSHKHJHOIIFIHGIGMLJLIONKSMSSMJPOJLSSSJMHMIKOKJKJHGIRSJNPOJIKOSSSLKRLKIMSMSKHFFSPKMPIROKSNLOMOKHKJNKNHFFEFMNMLPNOSLSJKHKJHFIRMSSSMHSKMSNOMJOILSSJNMHJLMNLKHJJJLKJOPKQRHOIHLLIQKNJOJLILMJKMLGKKPNKSLLSPJOIKLHDEFDLMNJQLSJJJSSSRIGHGQMIKNSORSNJMHJIPPEDDEEGJIS6666--,)()*379:<?@?@C==<;<<=>EKHSHILGKIMSHDEFEFIEDFGGPS@CJIKIIISJLFHFGJIJFEDFEGKFFECDEHJKFGFHFIJHGGGGIGJJMLJHHHGEFFEDEFFFJJILJKKIJHEFGFEGMILIHCCBCD
@249_45CNXP_4
AATCGCAATAATCGGGTTCATTGATATTCCTAGTATAGTAGATGCTATCACACATACAATCATACTCAATTCGATGGAATTGTTTGATCTTAAAGGGGATATTCTATAATTTCGCATGTGAGGGGTTATTTCTTGGTTTCGTCCAGTCATTAATAACTTGATTATTTTTAGATAATAGTAGATAGAAAGAACGCTCGTAAGGAGTCCTATTGAAACCAAGAAATATAGGCCTGCCTGCCATCCACACCAGAATAAATAGAGTTTTCCAAAAAAACCTGCTAGTGGAGGAAGACCTCCTAGGGATAAGAGACATAGAGCTAAAGAGAGAGCCAAAAAAGGATCTTTTGTGTATAATCCTGCATAATCTCGAATGTTATCAGTTCCGGTACGTAGACCAAATAATATAATGCAAGCAAAAGTTCCTAGATTCATGGCGATATAGAACAGCATATAAGTTATCATGCTCGCATATCCACCATTTGAGTCTCCAACAATTATTCCAATAATTACATATCCGATTTGACCTATGGACGAATATGCAAGCATACGTTTCATGCTTGTTTCAGTAATAGCAATGAGATTCCGAATATCATGCTAAGAATAGCTAGGATTTCCGAAGAAGATGCCATTCATTTGATAAGAAATAAAAAGGAATATCGAAAATTCGAGTGGCTAAAGCTAAAGCAGCTACTTTCGAAGTAACAGAAAGAAAAGCAACGACTGGAGTGGGAGATCCTTCGTATACGTCAGGAGTCCATTGATGAAAAGGGGCTAGGGAAAGCTTAAACCCAATTCCTACAGTGATGAATATAAGCGCAATTGAAATTCCTGGGGAGTTATACATTTGTGTATTGATAAGACCATTCACTATTTCTTGAAGCTCAATCTCTTCCCCGGATGAACCATATAGCCAAGAGAAACCATAAACCAGAATAGAAGAACTTGCCCCACCCATGAGTAAATATTTCATAGTAGCCTCATTAGATCGTATATCTTTCTTGGTATATCCAGATAATAGGTAGGAGCATAAACTGAAACATTCTAGAGCTACAAAGATAGTTATTAAATCGTTAGCACCACATAAAAACATTCCTCCTAGAGTAGCTGTTAATATGAATAACAGAAACTCTGTTATAGCCATTTCTGTACATTCAATGTACTCTACGGATGAGGAATATTCAGAGAGTGAACATAGCAAAATAAGAAATTGAAAGATTTCGTTGAAATTGTTCGTTTGGAAATTTCCTGAAAAGCTAATCATAGGTTCTTCTCTCCATCGGAACAATAGGGCCGTTATGCTCATTACGAAACTTGTTGAAGAGATGAAATATAACCAAGGTATATCTTTTTGATCAGAGGTTAAATCGATCATCAGAAGAAGAATTAGGCCAAAAAGCTAGCATA
+
9::OIJKFKKNHSMSSSKMSJSSJLSSISJEGSLGDCCDFGIQSSLSSLQNSKJOSNSMLKKNMSMNJGIGFEIKHJGHLGKJIH::977.)))/1FGEEGQSHKIJHHKSLSLQLOLSRMRKINNRSLPSMSM@??@@B@A@AFBAABJLKJSSSLPSOKKNRJILSJIJPLMHI3222222234<<AEKNHKLJIIMOKOLMSOLIFGHHNJLPL=ABFIMKKIIKPJLKSKSOSMKSLKQSIKGKGFJOSNLLSPLOHSIEHGJDGQSSSPLLJHIHKFIMEFEHNOSLSQSIOJSRLKMSJKPKRONNJGGGFJI>F>=HIDBBAABIKSNSPSD@@???@@=FBABFKHKLRSKSIQSOJNIKSLRSSSSOKHNISLIHFGNHMISGBBACJJSSSJOSMSSPLNSJLOIHLSPSSSNSSSSNKSSJSSPLJSJGPMIMIJRSSLOSKLOSSLKNSJMQSPOIPJSSPNFEBBCBABCDKFPQSQSSSKKIMHLIMLOILRLRLPSPIJSNPHGSA:<SILSHLHJQJHHHOSISJGIEEGFE@@>@<<<<=@><;;:('''(2333333>IHRJKSD>/0<<=C=;;<<<SKMSKSLIMLIJQSQRSIK7777SMKSSSKLNPLNSSPSNMKHINORJMOJKMLMMSJMOOIEGFGFKJHSOJJNNKSHSRQJHEEFGISMSMKSNKNGONSQSQLMKKJLHDAJSLSSMINLSRNLSSSSOHRLOISLSSR=88888;:::=>>=>?91++889A??ABEFSHNFRGGH><CJEBBA@@CFILHB@@AAAINJHIIPLLMHMKSFHGJFGEGGPEFJIGPL@@))))?DB@??:::::DFQKMJM@===9:<<HIHMMEC>????>>??8888=><6766555433//+7HGHHKMMSKSKLSKSOMSSSOJPJJSSLPLHLSISNGFBBCDNLMSSSSSKKLILLCMBBCBANOOQSMSLQHKJLOKSPQPGGOJKISM>>==CBDFEEEHFKJNMHPMMSKQJQJHMMSKNKMKSRNSLIGIGDEEHJMPQRKIJNKLQJOSBHJKNLFAABHSSKLSQHEGGHHJSOJJSSKSKNOSSSNPGKMIJJOSIHKJKKDHLSKJLLSRKNSSIKPLMSSSJPJNJSKGLKJJSHHIOQSSNQJSNKKMHIKCFHDB?=2+''&&&&'('&'&$$$&(26@***9GH8788GHHFJBAABIAIIIKSSLSNKEGHFHRKKOLDF85000;:?FFJSNJKSLGIIOJNPSDFEFGJEDFFGA@:899::C..FHJMPNHHJFGHIFKKPKISSMSSISSJHFADF@@@@@SJNSSKPIIIFIJJKKKLSSOJSPKSIOOHHDFGHHIISSKJIIGGLSNSOFGMFJG==<;<>@EHHSKGIGDHFIOSRSQOSLMMSNS
@250_45CNXP_4
GGCAATGCAAGGGAAGCCATCGATAAAATAGTGAACATTGTAAATATTTTTGGAATGGAGTTAGCCATTCCACCCATTTCATCAAGATAAACAAGCCTAATTCTATCATAACTCGTTCCTGCCAAGAAAAAAAGTGCAGCGCCAATAAATCCATGAGAAATTATTTGTAAAATAGCTCCATTAAGTCCAGGATCCGTTATAGAACTAATACCTATAATTATAAAACCCATATGAGATACAGAAGAATAGGCTATTACTTTTTAAATTACGTTGACCGAGAGATGTTAAAGCTGCATAAATTATTTGGATTGTACCGACTACCAACAACCAAGGAGAAAACATAGAATGAGCGTGGGGTAATAATTCCATATTGATTCGAACCAACCCATAGGCTCCCATTTTTAATAAGATTCCAGCGAGAAGCATACAGGTACTGTAATGTGCCTCACCGTGGGTGTCAGGTAACCAAGTATGTAAAGGTATAATCGGTAATTTGACGGCAAAAGCAATAAGAAATCCAATATAAAATAGTATTTCAAGTGTAACAGGATAGGATTTATTAGCTAAGAGTTCTAAATTTAATGTTGGTTCGTTCGAACCATATAAACTTATACCTAAAACTCCTATTAATAAAAAAATAGAACTTCCTGCCGTGTACAAAATAAATTTTGTAGCCGAATACAGACGTTTCTTCCACCCCACATGGATAAAAGTAGATAAACGGGAATTAATTCTAATTCCCACATGATGAAAAAAAGTAGAAGATCCCGAGAAGAAAATAATCCTATTTGACCGCTGTACATTGCTAACATCAGGAAATGAAAAAATCGGGAATCCCGAGTAACTGGAAAAGCCGCTAAAGTGGCTAAAGTAGTAATAAATCCCGTCAGTAAAATAGTTCCTATAGAAAGTCCATCTATTCCCATTCTCCAGTAAAAATCAAAAAAATCGATCCATTTATAATCTTCGGACAGTTGAATTAATGGATCGTCCATTTTAAAATTATAACAAAAAGCGTAGGTCGTTAGAAGAAGTTCTAAGATGCAAATGCATATAGTATACCATTTATTGACTTTATTTCCCCTATGCGGGAGAAATAACATTAATGAACCAGCAGATATTGGAAAAACAACAATTATTGTTAACCAAGGAAAATCATTCATGGTAAAGACAAGATACACCAGGTCCAAAGAACGCGTACTCAAAAAAAATATATAAATAAAAAATTTTTAACTTTTTTGAGTACGAGTACTTGTCAATAAAAAAAATAAAATGTATTCCAAATTTATTCAAATGAGGTTTTCGGTAACGTATCAATAAGCTAGACCCATACTTCGAGTTGTTTACGTACGA
+
KSLMSSSSSLNQPMSNSQKPNLLPLOPRLNSIMMQQMRNKSNNSSOKKNKKNSJLSNJPPDECCDSMSNSKJSLSLNSJKNJJFHGGRNOSMLJLMOISNKSSLSOSNSNKSSMKSRRLLKSQNPJSGFKESSMSNPOLOJHINKMNSOSOMHSMSNNLPKQNMOMPOSSSSSOIPMNMHGGHHGGEJIHFMMLSSSNPQMOQQKINMJKSJSLMSSSKMISSNSM<<<<<OLPNLSMSOKKHHEB=<;;:::1/*)))-6CCLSOQSNOSMKLSOQSPKONSPJMSSSPSLSSKSMSSSRSFNMNNQKSJSMSMLLQQISMNKKMMSQSDHCMKOMSSNSSMKQMMKPNJSMNSSIKJNSMJKMEIABSSQKOSLPJJKJLJOMKNJJGJSOSHIHHJF?SSMPQNJSNJSMSLMJQLSOSOJSSNRNOSRMPQOMMSPMHSILSIPIRNLLSSSJOJPOKSMKNSMJKIPSKPKLKMLLKKJIONNONPRNIQPSJJHGNIPJQS+*******DAHHHGHHGGJHJGKKSIMJIKNMLIJGFIFFLHJIILKJKMROKSNLJHLROLQJNPKRRKSSSKJSJQSJRJMHGFGHGIHFFIJIHJKHHNLGGKSLI??@JGHHKKJPLIJMECBGIKPKG@LIKLLILMJIJILIGHJEHIPSGGGINLMKI>=?JG?@@?@97681111-,+(''''-.,/998:99677665444565650///556542444599;?BA9999:LIA@A?CJSKGFCEDKKMPINGBD?CCBAEGGCFEHGCD86666:OMFGHGOLSSLKOJSKCCCDEHNLIKOSF@EFKJSRLJOOMMSLSSLKKKJNLLNJJKROSILLNNILSNMSIMLCFSQSMLJPSPMMOILSKKNEHHFDKQMJMIQQOJOLHG??@GFSSJKONISKLNNLOKJSJSSQJMMPMSSNFGIMMSSOKQJNSMSPKMPQSMPOIKNLHPKSLSLNMJNSSPSLMIOMMJOKQKFMHKHNNNNNNSMRLILKMSSOISNJSKECDCCISJMSPLIQJSLLSSSSLSSSSOSSSMNEHEGGIMKJORMSSKPMRNORSJJN=BMA;LHNQKSOMMISJMPSQJRKHIH====>DEGSIOJKSKMKGSSLORFGJGHJJKKLKSSOKPKMKHOKILLOOKMJKLILIJKMQLNMRIKLIJGNKJHIJPHMHGHHJHMJLEFGHIGJJJJQSSSSKJKHHIKJFJFLSSIMSSSQKHJMLSNSQQHPKN>===>??A@AFDGEC>EFMSSSSDBOKLOJNMPNHHJJMMRKPLIHILRHJHFEHHKKFDDCGFFFFFEFFECEEFFDBBBCDEEGHGGGFEEGIJMIMIGEEEDCC
@251_45CNXP_4
CGTACGTAAACAACTCGAAGTATGGGTCTAGCTTATTGATACGTTACCGAAAACCTCATTTGAATAAATTTGGAATACATTTTATTTTTTTTATTGACAAGTACTCGTACTCAAAAAAGTTAAAAATTTTTTATTTATATATTTTTTTTGAGTACGCGTTCTTTGGACCTGGTGTATCTTGTCTTTACCACGAATGATTTTCCTTGGTTAACAATAATTGTTGTTTTTCCAATATCTGCTGGTTCATTAATGTTATTTCTCCCGCATAGGGGAAATAAAGTCAATAAATGGTATACTATATGCATTTGCATCTTAGAACTTCTTCTAACGACCTACGCTTTTTGTTATAATTTTAAAATGGACGATCCATTAATTCAACTGTCCGAAGATTATAAATGGATCGATTTTTTTGATTTTTACTGGAGAATGGGAATAGATGGACTTTCTATAGGAACTATTTTACTGACGGGATTTATTACTACTTTAGCCACTTTAGCGGCTTTTCCAGTTACTCGGGATTCCCGATTTTTTCATTTCCTGATGTTAGCAATGTACAGCGGTCAAATAGGATTATTTTCTTCTCGGGATCTTCTACTTTTTTTCATCATGTGGGAATTAGAATTAATTCCCGTTTTTATCTACTTTTATCCATGTGGGGTGGAAAGAAACGTCTGTATTCGGCTACAAAATTTATTTTGTACACGGCAGGAAGTTCTATTTTTTTATTAATAGGAGTTTTAGGTATAAGTTTATATGGTTCGAACGAACCAACATTAAATTTAGAACTCTTAGCTAATAAATCCTATCCTGTTACACTTGAAATACTATTTTATATTGGATTTCTTATTGCTTTTGCCGTCAAATTACCGATTATACCTTTACATACTTGGTTACCTGACACCCACGGTGAGGCACATTACAGTACCTGTATGCTTCTCGCTGGAATCTTATTAAAAATGGGAGCCTATGGGTTGGTTCGAATCAATATGGAATTATTACCCCACGCTCATTCTATGTTTTCTCCTTGGTTGTTGGTAGTCGGTACAATCCAAATAATTTATGCAGCTTTAACATCTCTCGGTCAACGTAATTTAAAAAAGAGAATAGCCTATTCTTCTGTATCTCATATGGGTTTTATAATTATAGGTATTAGTTCTATAACGGATCCTGGACTTAATGGAGCTATTTTACAAATAATTTCTCATGGATTTATTGGCGCTGCACTTTTTTTCTTGGCAGGAACGAGTTATGATAGAATTAGGCTTGTTTATCTTGATGAAATGGGTGGAATGGCTATCTCCATTCCAAAAATATTTACAATGTTCACTATTTTATCGATGGCTTCCCTTGCATTGCCA
+
IJSJGHFEGGI+****GLIMHKJOKNHJOIMSGIJSNSSKSINMIHJHMMKKSQSNIIGMMKSMSLSPRJSIHJKNLILMHHSIIBCCOSSMSHJGGJHHJIMGRMSILREECFLNSSKPGEDJKKJEHHSSQLJLSIPSJKIFFSSSSJKQNLLGFEDDGDKJ<IPMQSKMSRSSSLPMIJSGHJDHFB@<<;>BFSKLIKIKSMQSRNKSMSLLILJLQLSKOESSNSJIILKRLKKLLSSS@>>>?IMSIIJMLKLRISKHHSLHLSSKSMKMJMJKHFKLJOKSJNLNLOK@>=>>OLPLSKMLSSJNPJOLPLNMMQNSMSKMKPIOKIMJNKSNSSPKPSKJOLNNSNJIKJSKPMLJKIHPMLLNSKLISSNJQHKSGJHGJMOKKCCD<====CDFEFSCSSSSEG@SJSD>===?MKJIMSMPSLSJKLJJJJFKMLNSNKLIMSOLISLSOMHLLNJHLHEJJSONSSLSOFFJHCESMMSISOIHSSIJSSJOMIMOJSLIIEEFKMNKSLNPSIDINSSMJBHJKJSSLSIHHKJIKOMLNLPLMIHOLNQPSIHSPMQMIKIKK86;,->789BSJSLPQGGHFGLNSPJLNHCCCCCMIISPJ====IHGHHJ??E@AD=4+,>888:=@@D@JJSJKLLKKLIHLOKLSILSPLSJIIIIKSIBACCBGGDHFJMSLECCAABDDGISLSOMSSOILMNJIMJQQMSSKMSNKKSMKNSLDFEEDLNSMSLJQLQSQSQSLSMS9888:C>?@@MMLSRKLMSSOSSLMSLPOSOOSPJMMKSJMJNSJILHIFJHLHHGSGKNOSSISSLOLKORQLLMKMSSMMGEFFFEJHHFIMKIKJOLSKRKKSSSSPONOOSAA?@AJDISQSOOORSRSLSLKJJQNNKSQSSOSNOSMOOSKOPSIKQSISSPNSJSNMSOPOOILJOKMPKNSSPKOGGHFPSGIASNHAEDEBLIQKHGJH////0>OIPNSKJJJMQNQSKNLNLJJISONSSLKILMHQOPPLQLKJMPPJLPSSLMSLSSMJLKJMMRLRIOSLIRKILSMSLSJJRJSSSOKSLQSNIMSJSRPNRQSSJSSNSJSNSSSMNMOSMRLJPQJLSSSJJJKLHFHGFJMLNSSLMML>>110001113ABEH0///,,-.9CFHJMKNKJMIOLSLKLSJSSSRLKSSSSPMLLOPJLKSOSSQSLLJNSQMQKQMPPMJKSLSSKMOMSSSC<;;;POSMLOHHIHHJMSQSSMNHHKIHHJHSLFIMNIQFKJGFKKLLSSJPLHFDCDCDHFFEFFSKMHHKII<<IKNSKSJMKMKLIHIIHMPHSSILJHLIPJGIGLIHILFAFDDGGE>=94
@252_45CNXP_4
AATCGCAATAATCGGGTTCATTGATATTCCTAGTATAGTAGATGCTATCACACATACAATCATACTCAATTCGATGGAATTGTTTGATCTTAAAGGGGATATTCTATAATTTCGCATGTGAGGGGTTATTTCTTGGTTTCGTCCAGTCATTAATAACTTGATTATTTTTAGATAATAGTAGATAGAAAGAACGCTCGTAAGGAGTCCTATTGAAACCAAGAAATATAGGCCTGCCTGCCATCCACACCAGAATAAATAGAGTTTTCCAAAAAAACCTGCTAGTGGAGGAAGACCTCCTAGGGATAAGAGACATAGAGCTAAAGAGAGAGCCAAAAAAGGATCTTTTGTGTATAATCCTGCATAATCTCGAATGTTATCAGTTCCGGTACGTAGACCAAATAATATAATGCAAGCAAAAGTTCCTAGATTCATGGCGATATAGAACAGCATATAAGTTATCATGCTCGCATATCCACCATTTGAGTCTCCAACAATTATTCCAATAATTACATATCCGATTTGACCTATGGACGAATATGCAAGCATACGTTTCATGCTTGTTTGAGTAATAGCAATGAGATTCCCGAATATCATGCTAAGAATAGCTAGGATTTCCAGAAGAAGATGCCATTCATTTGATAAGAAATAAAAAGGAATATCGAAAATTCGAGTGGCTAAAGCTAAAGCAGCTACTTTCGAAGTAACAGAAAGAAAAGCAACGACTGGAGTGGGAGATCCTTCGTATACGTAGGAGTCCATTGATGAAAAGGGGCTAGGGAAAGCTTGAACCCAATTCCTACAGTGATGAATATAAGCGCAATTGAAATTCCTGGGGAGTTATACATTTGTGTATTGATAAGACCATTCACTATTTCTTGAAGCTCAATCTCTCCCCCGGATGAACCATATAGCCAAGAGAAACCATAAACCAGAATAGAAGAGCTTGCCCCACCCATGAGTAAATATTTCATAGTAGCCTCATTAGATCGTATATCTTTCTTGGTATATCCAGATAATAGGTAGGAGCATAAACTGAAACATTCTAGAGCTACAAAGATAGTTATTAAATCGTTAGCACCACATAAAAACATTCCTCCTAGAGTAGCTGTTAATATGAATAACAGAAACTCTGTTATAGCCATTTCTGTACATTCAATGTACTCTACGGATAGAGGAATACAGAGAGTTGAACATAGTAAAATAAGAAATTGAAAGATTTCGTTGAAATTGTTCGTTTGGAAATTTCCTGAAAAGCTAATCATAGGTTCTTCTCTCCATCGGAACAATAGGGCCGTTATGCTCATTACGAAACTTGTTGAAGAGATGAAATATAACCAAGGTATATCTTTTTGATCAGAGGTTAAATCGATCATCAGAAGAAGAATTAGGCCAAAAAGCTAGCATA
+
HMJLLKIJIJSSSHMJNKRNPLLJSSSPMSSOKSJOOMOKSKJSACCDESIJFELAA@ACIONHIHFFIKMKJIIINSNLJHLHMKPMGI5//0DILIHFGHRKLISMIKKSMSQLGMHMRLSNMSLKLOORMOSSONSNHSHKFGJJJPSLSSKLHPSPQSKJSSSSSSPKSHMKIRPKPSSJBCFNIJJNBCCB?@@SGJSMOFGIHHKLJJJSKPSFRSMQLSLKIOSSKJOJNLSMSOKMSMNKOHJSNOSSNOJKMJRRSK6..AESSSPLSSJJSNSJSSOLJSLMSSPMSSKNSJJRJIEKKJNHS=<:;<D97;67,++22351111KSNAGSJIQSSKRIOKLJJIJKSMGLMLRSJISLJLLINHGSKSKLNPOONOJIOJJOSIRLPRLNIOQSNSSNLHJGGFHJIRSNMKIHFHHHLJHLKFGGEFFIJJISIHKISKKNSOLNKLQMONJMJIGIKKKNIRMGILOHLSJIIGKIJPIISILHGGGGGGISKKIKHIMPHIH::AABCBIGHGFFFFBAABCEMHKILIGHJGNGHGGLMLJFKIIGKLKOHFFGEIIHGGJJIHGFFHFDBBCDFKKIGIGGCBB><:9776***,NIJJLFGIFGHKGDEEFMFKIKHSIGCELINLJOQKIGDKOLDGFDEEDBCCHIICDDDDKILKPKIQPQJKSJJOSNLGHFFF@<<HMKSJKQMSSLRLLPKJNMISIQPQKMQJSLKSLKLESIPSSNJJLOSJGG****MIMSFIKAAGBCEKKMLKSLIFKKMHKRLNSLKIKKNKKLLNMLKPOQNINIKILJJQSJSQGJLGGHMKJJOKJPQKJGSJKKKPKSJSKNSNNSPPNJD:::9?@CCKHNJRSNIIIJSJRMSMSJOSLOJSNOOSIFAA@@FLHKSLPJSSJJNSRKILMOMPONLKKOLSLSMSGPOSSMNPSLLLOIFSJSJKIIKGJGFFGFOSQNNMJIGHFIKJLKJNJNSRMIJLHGSJIKSNKLSNPKNJKMSMISILMLSKSOIOMJILKKKIHJSMLOJDFPMPDC=11<;;=<<<A@GIJKNHKNQKPMKOKMLIHFFEFJLILKIJKLPSSSNJMJJLIJKKLLGHFGHPKMISOKLIIHOKLMINPNJLMOOIIJJLLKSIIJNJSJSOIIIGLGHHHIHHGHMJLGF,,,,'(((),,,,-===HIHOIEEFF@@9999:LPSJIOHOKHLGIIGIHINIJJJHIIMONSKLHC666HGSILSLSPSJIGFIKLNSJOSGLISMGGHD3-)'*1(&&&FGJGHGOIJLJGQSKFIFDEHHSHHGLLIFFEEGOLSFEF88JPSJHHHFGHIIMHIJJIOKGFHFEGHLLKLPNHJISQFFGFFHIJGHECDCEFFHFIJFFGHGHGFGGDDCDDFIJHIMFDDDFC
@253_45CNXP_4
GAAAAAATCGGGAATCCCGAGTAACTGGAAAAGCCGCTAAAGTGGCTAAAGTAGTAATAAATCCCGTCAGTAAAATAGTTCCTATAGAAAGTCCATCTATTCCCATTCTCCAGTAAAAATCAAAAAAATGGATCCATTTATAATCTTCGGACAGTTCAATTAATGGATCGTCCATTTTAAAATTATAACAAAAAGCGTAGGTCGTTAGAAGAAGTTCTAAGATGCAAATGCATATAGTATACCATTTATTGACTTTATTTCCCCTATGCGGGAGAAATAACATTAATGAACCAGCAGATATTGGAAAAACAACAATTATTGTTAACCAAGGAAAATCATTCGTGGTAAAGACAAGATACACCAGGTCCAAAGAACGCGTACTCAAAAAAAATATATAAATAAAAAATTTTTAACTTTTTTGAGTACGAGTACTTGTCAATAAAAAAATAAAATGTATTCGGAATTTTATTCAAATGAGGTTTTCGGTAACGTATCAATAAGCTAGACCCATACTTCGAGTTGTTCGATCGTAA
+
,////99989::;FHGID?@AAA>>><>>EOSSJ:::;BFSLLDDCC0*)))),,-/FFJKPHKHFHH>>?IKLNOLLKLMNOKNCAAAGHJFJCDA@;775577BFIGFSSKG?;<MJIC?>?@H===,,,,,2++..001236<411144::::----.SJSBCCCCJGFB>>=8.,49:@GDGFFEEA;DCBDDPJHHKEFGECFGISLQJINLLLIHKOMLSKSSOSHKLOMJSJJMSKJMJRKSSNLIKMKE;CE6KSD5HJJLLHICEPJJLHGGAA@85545511/.../<FHGJFGGKSSSSSMHJPLSJNINSSKIJJSPSQPOSPJGLIJGEDEKJISSSNN>===>==>HLQLGKGD85=1@@@=?@@AIIC;;;<LSJKFGHKE@BCBCHGJKLNKJKPMISISQMMSFHJHGSHIJMC===:943452.-0/389DFIKJJKE45)(..5=;:J>BA@ASKMKLISSJRS@>>>>ILAA??:8889FEDD>>?DFJNIFGEFBCGLKNSIK?===?FE<;
@254_45CNXP_4
CGTACGTATTTTTGGCCTAATTCTTCTTCTGATGATCGATTTAACCTCTGATCAAAAAGATATACCTTGGTTATATTTCATCTCTTCAACAAGTTTCGTAATGAGCATAACGGCCCTATTGTTCCGATGGAGAGAAGAACCTATGATTAGCTTTTTCAGGAAATTTCCAAACGAACAATTTCAACGAAATCTTTCAATTTCTTATTTTACTATGTTCAACTCTCTGTATTCCTCTATCCGTAGAGTACATTGAATGTACAGAAATGGCTATAACAGAGTTTCTGTTATTCATATTAACAGCTACTCTAGGAGGAATGTTTTTATGTGGTGCTAACGATTTAATAACTATCTTTGTAGCTCTAGAATGTTTCAGTTTATGCTCCTACCTATTATCTGGATATACCAAGAAAGATATACGATCTAATGAGGCTACTATGAAATATTTACTCATGGGTGGGGCAAGCTCTTCTATTCTGGTTTATGGTTTCTCTTGGCTATATGGTTCATCCGGGGGAGAGATTGAGCTTCAAGAAATAGTGAATGGTCTTATCAATACACAAATGTATAACTCCCCAGGAATTTCAATTGCGCTTATATTCATCACTGTAGGAATTGGGTTCAAGCTTGCCTAGCCCCTTTTCATCAATGGACTCCTGACGTATACGAAGGATCTCCCCACTCCAGTCGTTGCTTTTCTTTCTGTTACTTCGAAAGTAGCTGCTTTAGCTTTAGCCACTCGAATTTTCGATATTCCTTTTTATTTCTTATCAAATGAATGGCATCTTCTTCTGGAAATCCTAGCTATTCTTAGCATGATATTCGGGAATCTCATTGCTATTACTCAAACAAGCATGAAACGTATGCTTGCATATTCGTCCATAGGTCAAATCGGATATGTAATTATTGGAATAATTGTTGGAGACTCAAATGGTGGATATGCGAGCATGATAACTTATATGCTGTTCTATATCGCCATGAATCTAGGAACTTTTGCTTGCATTATATTATTTGGTCTCTCGTCCCGGAACTGATAACATTCGAGATTATGCAGGATTATACACAAAAGATCCTTTTTTGGCTCTCTCTTTAGCTCTATGTCTCTTATCCCTAGGAGGTCTTCCTCCACTAGCAGGTTTTTTTGGAAAACTCTATTTATTCTGGTGTGGATGGCAGGCAGGCCTATATTTCTTGGTTTCAATAGGACTCCTTACGAGCGTTCTTTCTATCTACTATTATCTAAAAATAATCAAGTTATTAATGACTGGACGAAACCAAGAAATAACCCCTCACATGCGAAATTATAGAATATCCCCTTTAAGATCAAACAATTCCATCGAATTGAGTATGATTGTATGTGTGATAGCATCTACTATACTAGGAATATCAATGAACCCGATTATTGCGATTA
+
IINOJKSFDEJFEDCEFHGLIKGF@81//25EIOISC@?AAMJJSOIJJ@@?;++*),)-'''-----458IKKIIJNLNOKKMNLLLSIKMNLPNQNNKMI<;<;<LLMHHMSKJIISGBCGFGACEEA?KKJIIDCEKIKJRIJJJSRND:.--(((()9?JSJIPIIGIIIILIHKNSSSLRIJISPOJCKEFGFHSJSOHSJOMPLPKJSLRHJSSSSMLSOLSJSKQONOSKSJEEIPSMSJSHIILKIHLLMJPMLRSNNLMMJQSJKKLNSPSOSSPJLKMK;::656789MNQIHNJLMHGIILIJHLMQKSSNRLNKKKMJLSJSKHKJJMRSQMMMMONRSRS?LMLKPJNMGIHLLSSR32222PLIOHFKGF???==B@??@OQJNJLHKKLGLPSSOSLSLKKRFFS?>>>DIHLIOQINPSOLJSOSPSSJPJQMNLCSSKSJJIJPGECCCDPNSIKLHHILISJSSNQMLLMKFEFDEFLJSOJJSLSLSNILFPGHOSOIKJOIFFEES@?@=>>HSJKNHGGJGGPOJKPKGMIGNMMII;:;AEE985322++++*.478DCHFGNNKJHDECDFGD77777HMLPJJHHHLKHGEDEEGGE@@@?;0////??HJEFIGFBGMHMGHLHMIKJJLIJFFHEEGFGGGEJKMJSOD:5,1BBBBBHFHJHKSOQPSJSSSNJNPMCCGHMNSGJKKIHIOIMSSEBDC6432<DEEHJLKGHGISMA?@999@::;@KOSJKIOJSNMIMHJIJHJIJOSNISKLSPIPCBDEONKJRJQOJHLIHMMPNJIMJKLLJSSSMLRJINOSNPLMSLLFJGHKQSGGISISRMMMMIHPMMMIIJOJOLLSKSJKJ@@@?@NRISSRSJOQMLQSMLKKMIJNNSIILSMISPSILKLKQQNLJSILKHLKDMKGJSJJHPIJMIMIJKOOLMISSNMIROSJNNGILSQIIJIIIJJOESSIOSISMLKGSIORLMRMNSLSMJHDBC><<703333*('((()*))+-=ABCHJMMNSIHLSKLMMOMPSJJMKA@@??CCCBCPJLSIJIDG@???>BCEKP???=BA1ACSKMSLKHKSOSMPMNKQSGSNOMSKSJLNSMSLOKJKPSKLPNIMESSSPSJISKMMSSJPNOPSPORKNSMKNRPSLJQKNNQJSSNKMSSKSLSIINJQIKKJJLHPSPLLJJSRSJJIMHHHKLJNJLPSMSOIJKLKIKHF-.--.IKILIILMMJNSJE=SJLSSNSJJHHBBHGFEMSOLJOSSSKSMKSJKKNOJKKSKKMMHOSKIOJQSSQLIKSK==IKMSCCDDDKHKSSLJSIHLKKHSGFFGGLJLJSJQHGJSJHHIHNNSNOLIIIILHSLSMJOOSSPQPLLHKHMGGEKIJQSKPMHHJF
@255_45CNXP_4
GGCAATGCAAGGGAAGCCATCGATAAAATAGTGAACATTGTAAATATTTTTGGAATGGAGATAGCCATTCCACCCATTTCATCAAGATAAACAAGCCTAATTCTATCATAACTCGTTCCTGCCAAGAAAAAAAGTGCAGCGCCAATAAATCCATGAGAAATTATTTGTAAAATAGCTCCATTAAGTCCAGGATCCGTTATAGAACTAATACCTATAATTATAAAACCCATATGAGATACAGAAGAATAGGCTATTCTCTTTTTTAAATTACGTTGACCGAGAGATGTTAAAGCTGCATAAATTATTTGGATTGTACCGACTACCAACAACCAAGGAGAAAACATAGAATGAGCGTGGGGTAATAATTCCATATTGATTCGAACCAACCCATAGGCTCCCATTTTTAATAAGATTCCAGCGAGAAGCATACAGGTACTGTAATGTGCCTCACCGTGGGTGTCAGGTAACCAAGTATGTAAAGGTATAATCGGTAATTTGACGGCAAAAGCAATAAGAAATCCAATATAAAATAGTATTTCAAGTGTAACAGGATAGGATTTATTAGCTAAGAGTTCTAAATTTAATGTTGGTTGGTTCGAACCATATAAACTTATACCTAAAACTCCTATTAATAAAAAAAATAGAACTTCCTGCCGTGTACAAAATAAATTTTGTAGCCGAATACAGACGTTTCTTCCACCCCACATGGATAAAAGTAGATAAACGGGAATTAATTCTAATTCCCACATGATGAAAAAAGTAGAAGATCCCGAGAAGAAAATAATCCTATTTGACCGCTGTACATTGCTAACATCAGGAAATGAAAAAATCGGGAATCCCGAGTAACTGGAAAAGCCGCTAAAGTGGCTAAAGTAGTAATAAATCCCGTCAGTAAAATAGTTCCTATAGAAAGTCCATCTATTCCCATTCTCCAGTAAAAATCAAAAAAATCGATCCATTTATAATCTTCGGACAGTTGAATTAATGGATCGTCCATTTTAAAATTATAACAAAAAGCGTAGGTCGTTAGAAGAAGTTCTAAGATGCAAATGCATATAGTATACCATTTATTGACTTTATTTCCCCTATGCGGGAGAAATAACATTAATGAACCAGCAGATATTGGAAAAACAACAATTATTGTTAACCAAGGAAAATCATTCGTGGTAAAGACAAGATACACCAGGTCCAAAGAACGCGTACTCAAAAAAAATATATAAATAAAAAATTTTTAACTTTTTTGAGTACGAGTACTTGTCAATAAAAAAAATAAAATGTATTCCAAATTTATTCAAATGAGGTTTTCGGTAACGTATCAATAAGCTAGACCCATACTTCGAGTTGTTCGA
+
NOSLSSSRPSMPPKNNQKNPNCCCBBKLLNSHPNHLMSOSPLONONSKSSRNFPSSLLMSSSSIHKNSLKONSNSNPNKSMFABBCBCADFCCBBCBG@FGRPLSMMSNMPNNMISSKLJRSROQMSBIJCSSSNONLSOSSMMJKSLNSSLMSIGKNQLSSJSKPRJLJSNOSSMKNNILKMPSSPSKPPSLSJNQSMHSKLLSSMKSRLSJPOPKLSSSIQSPRNOKMSLSSLOSQKSNSOMROPLSSJILSNLSH?49=<CCFLSJNSJLNMSSKJIGORILPSNSSNNSSSPMSPSRSSGJKMILNLSJSISHMMKNJSNKSSQGSLJFFJKNJSSSKKSOQMSSKMSQJKRKIKQLMMINISOJLNSJSPSHRMLRNNOMJJMKKJIPOKSPNICGDOSSSSLMMLKSHMIISHLMSKMMOLJOSNQMKQJSOMOSSNRMMJSMKPNMILSLSONSSSOMRPSGECA@=@BCDFGSPHFGFHJMJKOLHINSOLI@@A@@IHLGA@@@?=<=EFGGHHJOIKMKIHJJFEFFFILMIGHDFHIFIGEFEFGGFHINQSOIGS778GFEFLIKLJJKOSJGJJJED=2.-..-('''):94100433334DHHIGGHHFIHNILKJMMHE546JKIJMDGED>>>>>HGRIJLJOIHJDIJHISGHJISKSMJSIGABC@B001>CBCE@A@;:01AG<6FFH;;;;;GFG@@86777799:JGIONINMJKGHGGLJLMRKSSRKRLFDE>7DJDA@ABCLRSNSIFSLLKMISLNKHLLPSLMPKPKSHIIIIJKKLLJLLONSJIJIIGHJSLPSIFCEGKIGGJLKKLSJMNEDCCDF@AEIDKSQMLONSSLKSNKPPKOKHFELIJNJSOHOKOMHNJISQKSLJSOSJMSOKQQOS>>>>>?GFFGS7777GLPLMHSPKJSNRMEEJSJJDA@ABLSSPKILHHNLRSMJIMMIOPNILENLKPSO@@@?@IGG,,,,,,,,,?=@E73<ILSSMLJMSSJKQSOSKLHKIJHGHHGHLNMNRINQKKOJQMIJGJKHKIIHKKJLKNHHJJHHMMSNOSKJJLHIKLONJNOSLOOKSKNJNOEMLIHJKJJSIHKGGGHIIKSHIJINSLMJKSKJNSLPHKIJIMKOLKQSLNQJIGFGDLJJKHKNMNGLKIIHHLKIFJHGEDEFKGGHFGFGFGHEEEGDDEDGIIHE@>>@JJLIFEGHFGHJGHFLJJHHJSRLBHEHISSSKKHGFJ:9:98;:;99E@<53646=@ELIEFFNKHHJIHDFEDEJMMLJMIHIIFHFEBBBCDECCDCEGFGEGFEFGEFHFFDDEDDDEDEDDGEBBBBCFFIGEE
@256_45CNXP_4
ATGCTAGCAACAACTCGAAGTATGGGTCTAGCTTATTGATACGTTACCGAAAACCTCATTTGAATAAATTTGGAATACATTTTATTTTTTTTATTGACAAGTACTCGTACTCAAAAAAGTTAAAAATTTTTTATTTATATATTTTTTTTGAGTACGCGTTCTTTGGACCTGGTGTATCTTGTCTTTACCATGAATGATTTTCCTTGGTTAACAATAATTGTTGTTTTTCCAATATCTGCTGGTTCATTAATGTTATTTCTCCCGCATAGGGGAAATAAAGTCAATAAATGGTATACTATATGCATTTGCATCTTTAGAACTTCTTTTAACGACCTACGCTTTTTGTTATAATTTTAAAATGGACGATCCATTAATTCAACTGTCCGAAGATTATAAATGGATCGATTTTTTTGATTTTTACTGGAGAATGGGAATAGATGGACTTTCTATAGGGAACTATTTTACTGACGGGATTTATTACTACTTTAGCCACTTTAGCGGCTTTTCCAGTTACTCGGGATTCCCGATTTTTTCATTTCCTGATGTTAGCAATGTACAGCGGTCAAATAGGATTATTTTCTTCTCGGGATCTTCTACTTTTTTTCATCATGTGGGAATTAGAATTAATTCCCGTTTATCTACTTTTATCCATGTGGGGTGGAAAGAAACGTCTGTATTCGGCTACAAAATTTATTTTGTACACGGCAGGAAGTTCTATTTTTTTATTAATAGGAGTTTTAGGTATAAGTTTATATGGTTCGAACGAACCAACATTAAATTTAGAACTCTTAGCTAATAAATCCTATCCTGTTACACTTGAAATACTATTTTATATTGGATTTCTTATTGCTTTTGCCGTCAAATTACCGATTATACCTTTACATACTTGGTTACCTGACACCCACGGTGAGGCACATTACAGTACCTGTATGCTTCTCGCTGGAATCTTATTAAAAATGGGAGCCTATGGGTTGGTTCGAATCAATATGGAATTATTACCCCACGCTCATTCTATGTTTTCTCCTTGGTTGTTGGTAGTCGGTACAATCCAAATAATTTATGCAGCTTTAACATCTCTCGGTCAACGTAATTTAAAAAAGAGAATAGCCTATTCTTCTGTATCTCATATGGGTTTTATAATTATAGGTATTAGTTCTATAACGGATCCTGGACTTAATGGAGCTATTTTACAAATAATTTCTCATGGATTTATT
+
INISLMJKJJSKKLOKHKPPOSSMSMSMSRPOGLLQNLJMIRSQKMMKKINSMMKIOOSSSSSMSNLMJNNLLHQIKLJSMMSJSFSOSSSNNSHEEG====?SF;77665559CISOMSKHDJLKMKEFSSLRLSSSLLLSJG@SSSSLIHGLSKKHSKFEIG>@JJQSLLKSJSSIIGEFLHENJRMSSKLMOSSLKKSQMOSJOLMISNJLSNNQSLSKOSKSSSLPSMQLSKOOLHCCCCCQSKIGSRSMJSKSMKMSMNPOPIRQSPRQMIGFFGIFEFFERSSMJKOKOIFHFJHLQLKKSKJIHFGG723?@ABMFEGHOKPSIMSSJLSMPNSMSSKKSKJMIJKSSKSMLIRMJGFHGHSQJKSMJJKA@@@@EENHNLJMKKNLMKKMPSPND...-.?EFJEEF;HSPJQIGICGLGFKGA@@;9<;;<=?FHIHIMDB,,,+,0/0555<<;////0DEEFHILD22222II@ME@BKLMGNJSORSHFGFFSJC<6411011349@AFIIGKFJMBHMSSJFFFMJJSMSMJSNNJMKHJKLNQPIREDDDEEGE@@AA@LISKSNMSSKIJJLHJJHSLOOKMKJFLRSSLPOKMMPOKNPSNSSPKHFGFEKSSSPSQQQNSKMMKIHFFEBCBKDFNNQSSRKMMNQLJISJLPSSLOSQOLMPSKKKSLKNSNNOMSPNMLSNSJSMQOKKMNRLJMLSNMQMOSSSONNMQPLSIQKSNSOLKONIRLLKNPOMRMOSISOMSMSRDBCCDJLQGFFGCBACHILMSHSNRMLRRIQSSLSMPRKOKSPSPFMSFGIMQROSSPKNIOKQJSSMPSNSOQGHOJLNPMEGEGHNGGFELNKJSLSSPQHIRSSKOSSSSQSSRLRQSPPLPSSQPSPKQKKKNMROKMRLKSSSSSIMSMNPMQSISLSMPOSPOSSIH88776779:9;@?@ALKPRROPJQSKIHLSILHJSJMSSKMILHHJIKIOSQKKJIOKJJJIGKJGLIKPMIKLEGILFFDE?9B;:::89LSNNOSJKRHSHHEJEFDEFBBBEDSOILMNSLNIOSSSSSSKSMJNSPNRSKOPQLSMILSRLOJHSOSSLMSJMMKHQLSLOSKJMJKMSSONMMSSSMSSLKOSLRQJJKOSSILJLMSQLSSSOSKSMOIQQRIPLNNISPLLSSLJLLNOJHGHJSKSGSJOSGSLIQJPGJSOSHJSJKI
@257_45CNXP_4
AATGCAAGGGAAGCCATCGATAAAATAGTGAACATTGTAAATATTTTTGGAATGGAGATAGCCATTCCACCCATTTCATCAAGATAAACAAGCCTAATTCTACTTAGTGACTTCGTTCCTGCCAAGAAAAAAAGTGCAGCGCCAATAAATCCATGAGAAATTATTTGTAAAATAGCTCCATTAAGTCCAGGATCCGTTATAGAACTAATACCTATAATTATAAAACCCATATGAGATACAGAAGAATAGGCTATTCTCTTTTTTAAATTACGTTGACCGAGAGATGTTAAAGCTGCATAAATTATTTGGATTGTACCGACTACCAACAACCAAGGAGAAAACATAGAATGAGCGTGGGGTAATAATTCCATATTGATTCGAACCAACCCATAGGCTCCCGTTTACTGTTAAGATTCCAGCGAGAAGCATACAGGTACTGTAATGTGCCTCACCGTGGGTGTCAGGTAACCAAGTATGTAAAGGTATAATCGGTAATTTGACGGCAAAAGCAATAAGAAATCCAATATAAAATAGTATTTCAAGTGTAACAGGATAGGATTTATTAGCTAAGAGTTCTAAATTTAATGTTGGTTCGTTCGAACCATATAAACTTATACCTAAAACTCCTATTAATAAAAAAATAGAACTTCCTGCCGTGTACAAAATAAATTTTGTAGCCGAATACAGACGTTTCTTTCCACCCCACATGGATAAAAGTAGATAAACGGGAATTAATTCTAATTCCCACATGATGAAAAAAAGTAGAAGATCCCGAGAAGAAAATAATCCTATTTGACCGCTGTACATTGCTAACATCAGGAAATGAAAAAATCGGGAATCCCGAGTAACTGGAAAAGCCGCTAAAGTGGCTAAAGTAGTAATAAATCCCGTCAGTAAAATAGTTCCTATAGAAAGTCCATCTATTCCCATTCTCCAGTAAAAATCAAAAAAATCGATCCATTTATAATCTTCGGACAGTTGAATTAATCGATAGTCCATTTTAAAATTATAACAAAAAGCGTAGGTCGTTAGAAGAAGTTCTAAGATGCAAATGCATATAGTATACCATTTATTGACTTTATTTCCCCTATGCGGGAGAAATAACATTAATGAACCAGCAGATATTGGAAAAACAACAATTATTGTTAACCAAGGAAAATCATTCATGGTAAAGACAAGATACACCAGGTCCAAAGAACGCGTACTCAAAAAAAATATATAAATAAAAAATTTTTAACTTTTTTGAGTACGAGTACTTGTCAATAAAAAAAATAAAATGTATTCCAAATTTATTCAAATGAGGTTTTCGGTAACGTATCAATAAGCTAGACCCATACTTCGAGTTGTTTA
+
KSOOLSKQMNSNSNSRPNLJKFMLMSNSSOLNPSSSPSRSNKSLLGMQSLSOSLSNSNRKSMNMPLMSLJSKSSJHHGJIMSSSSMMLMKRMSNSJKISEE:985********+++--:<<EB950.-+)'<>>>==>KHLIHIINSSQJSKMKJHNISSSSOKNSOQKNSMN@?@@?HDCGHJRNECDAAEDFEGGSJIKIISSHQOQPKRSKNSMPSNPKMSSQSSNSPSSSDSNQSSIIIRJQMLNNPSMPOSSSNFBBASOSLIOMSSSPLSOSFFEEECSPSSNSOONRNIPSLSSLSNOSMKJMOMSSKSNJSISHIJMOISSSLNOIGSMSRPKSOSJIMPSNJKSKSPSQSPKJQSOKNKSLQPMSSSKKPRLNSKKLHGF@@??>8,('&%%&%$$$$$%%%'=GGEECCJLIOKSSSSIKSQOKMMSSJNONRMNPOMSJLQPIMLOKLSMLNSJOOSSQQOSPMMJGIIHNKSECEEFEDCDA?A??22)((((:ACHIHMJJKSRLLKJMIIMNHJKMSKPIJIJIILNPDOLIMSPNKHLILLOJKIMSSJMSPJISHGJIMDCDCEOLKIILJQJIHIJFAABMIIGFEKIFHGGGFEHEGGIJLHGELJHLKSKJNMQLLSSJMSSJJLKI;;;;:DDLIIOJJLKJRNSSHOPQMSOSSLJSLMORJMKQQKKMSLSSLM><>@@LSQKSLIHOHIOJJSRJJIMSNNKQLIMMNOSLSMMLMLJSSOOLQSOJIMG@?:<8ASMJGFIILLKMONDBDHINNMKSSSLSNLSG9000//GONIPOKMPMSMLPSLNMSPLKJMNMLNHBEILSSSMISQNKSQKOMIJKMKNNHJMNOMOQLMJLMORSSLLIKROSROLQOPSJNSLLNKJMOKSPSLKSSSOLLSSNMSSJLILNSSMLLJSNHLLKSSKOKLSNJOJIIGJNLLGLFHLSSNSDDDEDBBBDEBROSSSLNLPJRLKRNLHKHHF=;;'&&''(()+8CEIIIIQJLQRSNJKJFIOPJKJNHJKMMLSMHNSSONPSSNLKSMSNSLQSJLONINSJJOIILOHSLKRQRSSSSSOKRPMSOOHJSODOLJNSNQSSSLLNLJSOSQLIKHSHINPMIKIJNJSSPKSSSNSSPSHLHHIKQSOSJRLOKQIKSIRKQSGDFCFGKKMSLLSMSJF@BBFEDFGGRLPISNHIIOLNMJIIGHLIHGHGBESSPPLIKHIHNJCFIOSSJKISSMNLHSIKSRPMKPRJEBAA97665543341*)+8=@EFNHSNSJSLQKGIIOLIJKISSMJSSLQFGIFFSNLIJNGGMKLMQIFIJIJMNHJGHIFGGHJIKQKIGGGHGKLLK
@258_45CNXP_4
GGCAATGCAAGGGAAGCCATCGATAAAATAGTGAACATTGTAAATATTTTGGAATGGAGATAGCCATTCCACCCATTTCATCAAGATAAACAAGCCTAATTCTATCATAACTCGTTCCTGCCAAGAAAAAAAGTGCAGCGCCAATAAATCCATGAGAAATTATTTGTAAAATAGCTCATTAAGTCCAGGATCCGTTATAGAACTAATACCTATAATTATAAAACCCATATGAGATACAGAAGAATAGGCTATTCTCTTTTTTAAATTACGTTGACCGAGAGATGTTAAAGCTGCATAAATTATTTGGATTGTACCGACTACCAACAACCAAGGAGAAAACATAGAATGAGCGTGGGGTAATAATTCCATATTGATTCGAACCAACCCATAGGCTCCCATTTTTAATAAGATTCCAGCGAGAAGCATACAGGTACTGTAATGTGCCTCACCGTGGGTGTCAGGTAACCAAGTATGTAAAGGTATAATCGGTAATTTGACGGCAAAAGCAATAAGAAATCCAATATAAAATAGTATTTCAAGTGTAACAGGATAGGATTTATTAGCTAAGAGTTCTAAATTTAATGTTGGGTCGTTCGAACCATATAAACTTATACCTAAAACTCCTATTAATAAAAAAATAGAACTTCCTGCCGTGTACAAAATAAATTTTGTCCACGATGCGAGCGTTTCTTTGCACCCACATGGATAAAAGTAGATAAACGGGAATTAATTCTAATTCCCACATGATGAAAAAAAGTAGAAGATCCGAGAGAAAATAATCCTATTTGACCGCTGTACATTGCTAACATCAGGAAATGAAAAAATCGGGAATCCCGAGTAACTGGAAAAGCCGCTAAAGTGGCTAAAGTAGTAATAAATCCCGTCAGTAAAATAGTTCCTATAGAAAGTCCATCTATTCCCATTCTCCAGTAAAAATCAAAAAAATCGATCCATTTATAATCTTCGGACAGTTGAATTAATGGATCGTCCATTTTAAAATTATAACAAAAAGCGTAGGTCGTTAGAAGAAGTTCTAAGATGCAAATGCATATAGTATACCATTTATTGACTTTATTTCCCCTATGCGGGAGAAATAACATTAATGAACCAGCAGATATTGGAAAAACAACAATTATTGTTAACCAAGGAAAATCATTCATGGTAAAGACAAGATACACCAGGTCCAAAGAACGCGTACTCAAAAAAAATATATAAATAAAAAATTTTTAACTTTTTTGAGTACGAGTACTTGTCAATAAAAAAAATAAAATGTATTCCAAATTTATTCAAATGAGGTTTTCGGTAACGTATCAATAAGCTAGACCCATACTTCGAGTTGTTGCTAGCATA
+
EDB@A:8<;==2223BA@BF@A@@AI>=8DBBBBJQINJJLHKJSKKFEJHJIGHIHFEEH;:=>;;;.--.:=<BJFBCC?EDFEKJLLSKNKKMSGNMKGEFFGQOSNLSNISHKLHHS=115=848EIHGIKSMLKLOSNOHSNSSRKGA<<<<@SJLSIKSKHKGNIS9655210001044652.,-,,,,,-----:<?HHIEFEEGSMQJMLMMILSMLNJPMSKJLJSNPS<<<HFJHJLNHSLNOCDC@;964DCSGFMGGLISSJPJHHHOLJSSSSLSSPMSMSJMMSSKHHCDD???@@>=87668;@BDHBABAAC@2----/(((*)))*++/0333348;=1,,-HMJHSQJJJIKHR>;;5-,,,,./544745AGINLSH<55=ESIIHA>=;3322///004233353324111333333=>>@ACDCCABDDF@;<30..,,,01;AFGGLIGEEEEBBBISHIKKINLEFEIRSKOKJHKHIJHFJKS,,,+++++ADACBBCKFFLSSLMQMNKKSHKPKKNMSIJSOPSJKGGHFJSKJLSKPLKPLOJLGJNJMEBJS=<<;@>)('%$%%(&%&''5@<98899@>>>?ABA?@IHMHIDCC=22221;9:;SNKHEIEFFESKJHEJSHIIHHSIFHJGKGGJGJS8/'''*$$$%&&&&)'('(&'''$'((),).,,,44459?>87/*)***437EGIQOOSKNKDEEFHJCJFCB??:;9/.168CDF@@::99853/--/,*))*3208=>ABBADIKHMSOQKSMINSNSOJSSQMMPSIDCEJHMQ@>??KJHGGFKIMNSSSNOJEGEKHOLHROSOOSPOOKIHNHKBCCCB@>==<<<<>I;;;:=>0.002?DAEFFG<;;;9:<?FBAAACISHEEE??=<>11<125224768AABBABBB@BEESJMIDGFJBDCBDG9D@?><<700289>=<;66669::<********+321298:>@GPCBBCBHOKIRQKKSLSKKB>>?<9:;:<LIEFDFFEHLOJIGFMHPJ>>>>GHIEIHNMGGMNNJSKHEHGB?<@>0>C@8<=?BEKJIFG@??----21-.@=>@@@LPFCCEDHQOSFGPSSKLMIJPKLPSLMKMJOSLKISMFGHJGJD@@?99::ECCEJHLC6444544.)))/4<<@?@AELJGBBBBCFCB8568DD@??B@>=>CC=BDFDJKLEHKMJIPINKSSL665543-,,,,*'''*52210455JLNKHCDFKLJJMGL@@@ABCFNBBBBBIJEAA@@ABD@66667@@////.11226656722234:95111+,555HHGLJGPIKKEGG
@259_45CNXP_4
CGTACGTATTTTTGGCCTAATTCTTCTTCTGATGATCGATTTAACCTCTGATCAAAAAGATATACCTTGGTTATATTTCATCTCTTCAACAAGTTTCGTAATGAGCATAACGGCCCTATTGTTCCGATGGAGAGAAGAACCTATGATTAGCTTTTCAGGAAATTTCCAAACGAACAATTTCAACGAAATCTTTCAATTTCTTATTTTACTATGTTCAACTCTCTGTATTCCTCTATCCGTAGAGTACATTGAATGTACAGAAATGGCTATAACAGAGTTTCTGTTATTCATATTAACAGCTACTCTAGGAGGAATGTTTTTATGTGGTGCTAACGATTTAATAACTATCTTTGTAGCTCTAGAATGTTTCAGTTTATGCTCCTACCTATTATCTGGATATACCAAGAAAGATATACGATCTAATGAGGCTACTATGAAATATTTACTCATGGGTGGGGCAAGCTCTTCTATTCTGGTTTATGGTTTCTCTTGGCTATATGGTTCATCCGGGGGAGAGATTGAGCTTCAAGAAATAGTGAATGGTCTTATCAATACACAAATGTATAACTCCCAGGAATTTCAATTGCGCTTATATTCATCACTGTAGGAATTGGGTTCAAGCTTTCCCTAGCCCCTTTTCATCAATGGACTCCTGACGTATACGAAGGATCTCCCACTCCAGTCGTTGCTTTTCTTTCTGTTACTTCGAAAGTAGCTGCTTTAGCTTTAGCCACTCGAATTTTCGATATTCCTTTTTATTTCTTATCAAATGAATGGCATCTTCTTCTGGAAATCCTAGCTATTCTTTAGCATGATATTCGGGAATCTCATTGCTATTACTCAAACAAGCATGAAACGTATGCTTGCATATTCGTCCATAGGTCAAATCGGATATGTAATTATTGGAATAATTGTTGGAGACTCAAATGGTGGATATGCGAGCATGATAACTTATATGCTGTTCTATATCGCCATGAATCTAGGAACTTTTGCTTGCATTATATTATTTGGTCTACGTACCGGAACTGATAACATTCGAGATTATGCAGGATTATACACAAAAGATCCTTTTTTTGGCTCTCTCTTTAGCTCTATGTCTCTTATCCCTAGGAGGTCTTCCTCCACTAGCAGGTTTTTTTGGAAAACTCTATTTATTCTGGTGTGGATGGCAGGCAGGCCTATATTTCTTGGTTTCAATAGGACTCCTTACGAGCGTTCTTTCTATCTACTATTATCTAAAAATAATCAAGTTATTAATGACTGGACGAAACCAAGAAATAACCCCTCACATGCGAAATTATAGAATATCCCTTTTAAGATCAAACAATTCCATCGAATTGAGTATGATTGTATGTGTGATAGCATCTACTATACTAGGAATATCGAAAATTCGAGTGGCTAAAGCTAAAGCAGCTACTTTCGAAGTAACAGAAAGAAAAGCAACGACTGGAGTGGGAGATCCTTCGTATACGTCAGGAGTCCATTGATGAAAAGGGGCTAGGGAAAGCTTGAACCCAATTCCTACAGTGATGAATATAAGCGCAAATTGAAGATACGTTGTATTGATAAGACCATTCACTATTTCTTGAAGCTCAATCTTCTTTTTCCCCCGGATGAACCATATAGGCCAAAAAAAGCATAAACCAGAATAGAAGAGCTTGCCCCACCCATGAGTAAATATTTCATAGTAGCCTCATTAGATCGTATATCTTTCTTGGTATATCCAGATAATAGGTAGGAGCATAAACTGAAACATTCTAGAGCTACAAAGATAGTTATTAAATCGTTAGCACCACATAAAAACATTCCTCCTAGAGTAGCTGTTAATATGAATAACAGAAACTCTGTTATAGCCATTTCTGTACATTCAATGTACTCTACGGATAGAGGAATACAGAGAGTTGAACATAGTAAAATAAGAAATTGAAAGATTTCGTTGAAATTGTTCGTTTGGAAATTTCCTGAAAAGCTAATCATAGGTTTTTTCTCCATCGGAACAATAGGGCCGTTATGCTCATTACGAAACTTGTTGAAGAGATGAAATATAACCAAGATTATCTTTTTGATCAGAGGTTAAATAGATCATCAGAAGAATTAGGCCAAAATACGTACGAGGTGGTATTTCTCTGAAAGGTTCGGTTGCCAAGCGATACAT
+
GFGGEEGEDGSSSKOJIFHJGMJHKKIQOLSJNLHLJISMIIJGHJHMLHLJGFLLJPPLHJJKNKMPMQKKKJMJKNMSLJINSMLOSMGJILIQJJJIHLJJHLKSQMMNPSMNSMMSMSSMHBBB.--.OJSMHIOJGMLSILIINNMH@GH:9:9;SISNPKOJMHIIHLJIIIKKILOKJHMQSOKJSJJKLSSMKSQKPRMLNHKHHLOKOPJKIOOOSOSIIIMSMQSRKKJMLSIMHHIHKLHJJLIILKJKJHNJKIOJIGJJKKJSHHKNLMJSSSSLOKSKSMJLKHIKNKLJLQIKKSPJJHGCB0+IIKSJSJJLIGDDCCDDCCELMJJJMJKNORJMLMNJHJGHIGHHNHFSSKG=89:35522/*)))-677778:>;<<CIMPSJIGKJSJNSJMMLIFHNGKIMKNJIKNJKSMIIIJJLKJIMLKJRLKSHSSJNJLMISINHJGGHMSLKIIHSKLNSPKLJLLMMSJQNNLPIIJJIMGMLMLOPG?::8<920///00/0335000:@BJSFGEHHGMIMSKCCDBBIGHFGIQGKQMLLSISILGCA=.ACFGJJLJLJEGHFFHGGEGMIKIKKKFFFFGBBBBFFKIPJHKMNONJFFF?EE?AEEHGPJJFA>=A64334:DCHFGJKSJJGKNHKHMJMKLMLMEECAISGIHGLJJQKKQJSSSQQOMRSPSMJKIIJHSSNLIJKLLOKFSHFHJACA;>??AABOSPIJKSSLSLGISPMNNKLSLKISNMSSNSQSSLMKLGOLLSKKPPKLOLNMLKSSSIOOSMJIIJOKJSS?99BACCRHDDA@?@@ANSKSSLSSLJSLSKLIHHEGRKSLOSQOIMJJMMSLSNISRMMKNMSJJSKKLKSPSNHJMJLSHLPNKSSSOISKMPMKOOKKPPNSHOOSKNSMMKJJJKKKKLLSMLILKKG=<<<=CBDCDSMJSOPIMOOKGIM745;76588:FHCGJJFLDFEQNFIKIQRSISMKSSS987773333100--,+++++-@AHGJHHEJ==>>EG>=FGHMPKSPSFJHHINPSJKLGCDGGISMJSJ>4555;<BBELLKMLILPFJSSJKLJIONKONNMPJILNHHIGHJGHISMNSLSAAHGEGGHISDDBMSKJKIISSPSLKSKLMLISQLSSKNKLSJJQHQHNMLKJLNPSNLKHKOSOSSPLLLLNLSLILIOKLNQNOS@@@@@@?94453?FJILJRSQJNIJDD999SPSNQJJNNMQPKJEJNSLHISMJJJ(((((LFGEDFELJSKMNLKRMJJLISKLJJMNKOIGEFJHLGE>:9G0,FFIEEGHHIHGGFHIGHFFGGHHIJEDDEEGGLIHGIJHNKKJMISSKOLRMKOKRIHKJNRMOSMSPOHLLMPSNSLNKIIGJIJPOSOKSNRSSHHFHGGISMJKPOSMSLIIPNOGGA660MJSKHHKPDCCCCCJGKLIIHHJJHBCBDJHJG??>??IED;55A<<=;>CEBBJGFFI@AA<9>>6676579HKMIHIIHIJCCCCCHHIGJHSGKHGDA9866657644-)((('''%&+77:7778;=?AAA?<95-))+8488++70/-+*++**'%%&&'(()*+++.4133488<98889874430+**)'&&&'89:;;7;<88???>??>=><;;><:::;:=++++,@@AABCCCEHHGHE????>>>@@EEC;654458333>9:?>@BCGEC>=<<<<;;=532225541....11134458;?@>???>>;:97410/-..../2325556;<>>==@@@>9610028=ADDDDCCDEDHDCFGGF?===??@>>?BA??@@843*)(()(/(((;><=ABA???ABEFFEDEDEEEBAA@@ABBBAAB??>@???@CEEECC9522=AA?<<>>CCCCBCGGFKDEAFFEDDB@DA?=??@?<<<<>CD@?>>=956677;;<<<<=<;::98764320/0/++)))(('''**/0223;<;<<<765((''(+321123>>>>@BAA=<<;<==<;<7543477777776787785566,))((&''(,88<<<=999=<;5221-,,,,12112211223334322//00*'&%%&'+01100)(((()()*(&$$%&(*++***+,,,+**)),,,,*)
@260_45CNXP_4
ATGCTAGCTTTTTGGCCTAATTCTTCTTCTGATGATCGATTTAACCTCTGATCAAAAAGATATACCTTGGTTATATTTCATCTCTTCAACAAGTTTCGTAATGAGCATAACGGCCCTATTGTTCCGATGGAGAGAAGAACCTATGATTAGCTTTTCAGGAAATTTCCAAACGAACAATTTCAACGAAATCTTCAATTTCTTATTTTACTATGTTCAACTCTCTGTATTCCTCTATCCGTAGAGTACATTGAATGTACAGAAATGGCTATAACAGAGTTTCTGTTATTCATATTAACAGCTACTCTAGGAGGAATGTTTTTATGTGGTGCTAACGATTTAATAACTATCTTTGTAGCTCTAGAATGTTTCAGTTTATGCTCCTACCTATTATCTGGATATACCAAGAAAGATATACGATCTAATGAGGCTATTATGAAATATTTACTCATGGGTGGGGCAAGCTCTTCTATTCTGGTTTATGGTTTCTCTTGGCTATATGGTTCATCCGGGGGAGAGATTGAGCTTCAAGAAATAGTGAATGGTCTTATCAATACACAAATGTATAACTCCCCAGGAATTTCAATTGCGCTTATATTCATCACTGTAGGAATTGGGTTCAAGCTTTCCCTAGCCCCTTTTCATGAATGGACTCCTGACGTATACGAAGGATCTCCCACTCCAGTCGTTGCTTTTCTTTCTGTTACTTCGAAAGTAGCTGCTTTAGCTTTAGCCACTCGAATTTTCGATATTCCTTTTTATTTCTTATCAAATGAATGGCATCTTCTTCTGGAAATCCTAGCTATTCTTAGCATGATATTCGGGAATCTCATTGCTATTACTCAAACAAGCATGAAACGTATGCTTGCATATTCGTCCATAGGTCAAATCGGATATGTAATTATTGGAATAATTGTTGGAGACTCAAATGGTGGATATGCGAGCATGATAACTTATATGCTGTTCTATATCGCCATGAATCTAGGAACTTTTGCTTGCATTATATTATTTGGTCTACGTACCGGAACTGATAACATTCGAGATTATGCAGGATTATACACAAAAGATCCTTTTTTGGCTCTCTCTTTAGCTCTATGTCTCTTATCCCTAGGAGGTCTTCCTCCACTAGCAGGTTTTTTTGGAAAACTCTATTTATTCTGGTGTGGATGGCAGGCAGGCCTATATTTCTTGGTTTCAATAGGACTCCTTACGAGCGTTCTTTCTATCTACTATTATCTAAAAATAATCAAGTTATTAATGACTGGACGAAACCAAGAAATAACCCCTCACATGCGAAATTATAGAATATCCCCTTTAAGATCAAACAATTCCATCAATT
+
HJJKOJKLKDDSSQKSLKPMHNMSSMSJMJMQJJOOJLIHKIJSKLQMSQMSFGFJJONRRMMLJMJKRKKIKSRJKOLSJILMMSSIKHJLPMJJCA@>>??LISLQILMLPPLKSMSNSMSSLNKNLPNIQPMJKLLRKPLSLKOSLSPIIJSNMSGOJQLNSNMCCCBAFHFCDCBCGFGIH>GIH==1,+,22KPIPHNIKSMMSLSKMLKKLJNQMLKJSJPPKONLPKSORPQSPOIHKKHRJJPSSSPHLNIMLIKJQRKKJJHIHGFFDFICCMSKMSLILLMQIKLSKSRSMIPNSHHLMPMLPSKKLMSOLSOOMJSPHHMIKGKIEHGGHMJKKPSJNSNMKJSOSD@?>IJSLNSQSSMNKLOLMHMPJMGLJNJQNOJISCBCLLSLSMJHGKSSKSSLMJGIHGHKMHMLJQJHGE+)))*CHIKQJSLNOKFFDBCEHQQLIHS::9999@KKSSKIKKJHKLNMKHMKNKOSSLMJNIHMIQLIGGF????=;C@ABAC><<<00006>667EGKSHFHEFHGGHGMHIIJSMSRIJJMJIIIJHIGGFEGGCBA<*DEHILKHKMIKHIIDCCCDFHJGHIFIHHFGEFDCBDDIIHIHGIHIGHGKI:IHADFJHFBEB=75;C)))))GGDDCCCGGDABAAABACEFGGLEF?>;45<<<IOIKOJMLSJELPMCIJGMQKSISIMIFGHGIKJGKHLSLSLJHNGHIEKJLOLHDCDKLOJKF@?:::?::>AMIQNNSLJLKIKJKHJKNJIRSJNJHLJKLLOGHIEHSKLONMFSKSHHJG@@,,67GHPSSKSKRIKHMKNSSISPLOSKSMLLKD8888:A@BAB@ACA;=D@1.....777,,,,,.---ADPIHILJJMKOOSSOSISPSGOOJMNSRMSLKPIMSRMPJKSJLNLSMLRHKMRSSMSLIKSMMNSPOQMNGFFGGISKLHKIJRSLKPLIIKKJKEQKOKILJLJNJLHSSNKPSKSKIMMH=<<<>A?;;?FGHHDFDDB???JIJILKSJSSLPJSKKLKNOLSICCCDFHMJGLHJHGNKPSOKDB?>:8CCJJLNSOOC::;-@FQSOSSJIKSNSSOLQSSIGHSKQSSJSMPLOJLKRSSPSLNDDEDCDGFGISLSSNSQJMLJHJGQNPLIRMSMPKHKISNMOJNSIKRSKIJIHC>CLGIJMPLLMNNMINNMOMKNSIMISJSKLLKKOMKSNOKNNQLLSIHKNIJKSQJSSIMNSISQJMSJPLKMOSSSQOIIQJSNKMLRLSNSPSKSKJONKSOOJKSLKMQJSJOOMKMMHILHLKS>@SKOLJPPK=<===I@A>++++
@261_45CNXP_4
ATGCTAGCTTTTTGGCCTAATTCTTCTTCTGGAAATCCTAGCTATTCTTAGCATGATATTCGGGAATCTCATTGCTATTACTCAAACAAGCATGAAACGTATGCTTGCATATTCGTCATAGGTCAAATCGGATATGTAATTATTGGAATAATTGTTGGAGTAATAGCAATGAGATTCCCGAATATCATGCTAAGAATAGCTGAGGATTTCCAGAAGAATTAGGCCAAAAAGCTAGCAT
+
IHKMPLMIJB8777ILJJNKLOIOSQSSSOKKISPLKMN.-----<:9+&&'(5333335323>CFQMHPLJSQMKLMR43334AIHNSMLLIKMMSLOSKKEGEE?>:9+**&&&''*+4555<<<=@FISKMGKHJHKNISLKIJKMLKMSKSNLIKJHHGHJHJ?==644466/..*<ACDMGCCAABBA>;<==BCDAAA@==?C@B>>?<5,,++278861////1//...((
@262_45CNXP_4
TACGATCGAACAACTCGAAGTATGGGTCTAGCTTATTGATACGTTACCGAAAACCTCATTTGAATAAATTTGGAATACATTTTATTTTTTTTATTGACAAGTACTCGTACTCAAAAAAGTTAAAATGTATTCCAAATTTATTCAAATGAGGTTTTCGGTAACGTATCAATAAGCTAGACCCATACTTCGTACGATCGTAA
+
MIKLIIKQJNNMPOSJHGKJSMSLKJIQSOSMKMKQILKSMMSKMJMSLJJNLLSLLILMSMMPLKMIHILINKMIKPSSJSPKGDSNSSSSSOJJISLHJHGIHGHKNIKIFGEHSNKDDBCHJGGJHB@.-+*+++B?@A::?=<=>>=>>?@3,,,+.5+++++----1112=?ADDFGD?<995,''''''',;<=
@263_45CNXP_4
ATGCTAGCTTTGGCCTAATTCTTCTTCTGGATTTCTGGGCGAGTATGTTTGGGATGAGGACAAGAATTGCTCTGGCGGAGAAAAGAGTTAAGTACGATCACAGAGAAGAAGATCTATGGAATAAGAGCTCCTTGCTCCTCGAGATGAACCCGATTATTGCGATTA
+
FJGJFIJI7220DGFIHLGHHLKKILJHHGFGJNRIHJGGDDCDDEGIMPLNLLSOPJNJNHJDHHIKPKSSSOSIGIFGKJNRRSNSLJKEFHFEEGFJOKISKMNOOSMMSMKNJLJJJFEEDDGHJMMHOKPSLISIGEFFFHHHFGIGDEGIHGIFFEEGE
@264_45CNXP_4
AATCGCAATAATCGGGTTCATGCTAAGATAGAGCCTTGTCCCCCGCAGGATTGATATGGGGTGTTTTGGATTTTAGATTACCGATGATTCACGACGCTTATGACGAAGAAAAAAGCACATAAACCTGGTTCAGCGACCATCGCGCTTAACAAGCGCGCCCGTCACGAATACTTTATCGAAGAAGAATTAGGCGA
+
@HLIHGGIILMKHGHGHHJIGGGGHIDDCB?A@CDJLJKGEEGFFIGJGGGGIJKGGGECDDCDEEE1//.+(%$%%%)())89AADGEEFDEDBCBBCCDGFC9989;A<EMSQIEEDEEDDDDCBBBDEGGFCDCBCCCCECDDCDEGDDCC@A@?@@7=<;<=@@ABDCDEEGEA@A@AA@@@?=853/&&
@265_45CNXP_4
CGTACGTATTTTTGGCCTAATTCTTCTTCTGAATCTATCAATTCAATCTGCTCGGCATGCAAAACCATTTTGCTCAGTCCGTTCTTTGCCTTGTGGCATGT
+
JKHJIGGIJKMSSSLJKIHIGNQIJ644449668<???=???@HJGIGGKKSGHEFDJJLHJLKJMJLLLOJSS@????FEDDCFLNGHKMRHFCBA:80'
@266_45CNXP_4
GGAGGAAGACCTCCTAGGGATAAGAGACATAGAGCTAAAGAGAGAGCCAAAAAAGGATCTTTTGTGTATAATCCTGCATAATCTCGAATGTTATCAGTTCCGGTACGTAGACCAAATAATAACATTGGTATCGGTGTATGCACAAAAGATCCTTTTTTGGCTCTCTCTTTAGCTCTATGTCTCTTATCCCTAGGAGGTCTTCCTC
+
9::KOLMQLLIF???GHIKIIHJJNNMRLKMMRIMHSIMJKLLIJIGHCHKSSSRSPLKSMSOOOLMISJSKJJSHHGGDFFEFDDDHHJLPGGGGGSLOJKGGFGEEEDDEDDFFGGIKJIIIHA%$#$$%%%&'(''&&%&%''((,*)((*+,1226:;=>8833344=CECCCBBBBD?<<77996400001/,+**))')
@267_45CNXP_4
AATCGCAATAATCGGGTTCATGCTAAGATAGAGCCTTGTCCCCCGCAGGATTGATATGGGGTGTTTTCGATTTCAGATTACCGATGATTCACGACGCTTATGACGAAGAAAAAAGCACATAAACCTGGTTCAGCGACCATCGCGCTTAACAAGCGCGCCCGTCACGAATACTTTATCGAAGAAGAATTAGGCCAAAAAGCTAGCATA
+
IHKSILSNSQMSLNMSMKJFIIMSJIQMPEEDCLJMOMSQKSQSPSKPESPMLLROJCAA??>5443'''',/'+/02?>AGFHKLISKMJMHIKMPRSLKKKI>>>>@IHPPRSJJHEGDHIMSQMLSSQNRSSSSSSNHGGHJJIHILOSLSJLLHKMQSKRJIIKGKKMMOQSILEGLNMISSKIJOOSLLHAPSSLLNLKSSJ
@268_45CNXP_4
ATGCTAGCAACAACTCGAAGTATGGGTAACAAAAATAAAAACGTCAGTAACCGCTGAGGAAACTGCGTTTGGAGTAACGTTTGATTGGGACGAGTCAATGGGACCACCGGCTGCATTTGTGATCAAGAACCACCACCATAGTCAATTCTACCTTAAGTCCCTCACCCTCCGCGGCTTCCCTTGCATTGCCA
+
SMNHJMJKILJKKMKLMQOKLLKKNKGHGINPSSSMAACHKK/..-.45<EEHGGEEFINIKIJIHHJOJHJLHHGHIGMJSLJLSLIJKHHHHJJGHGIGSKIIJJJFFHGHI????;C@@BBGGHGGJGILKPHGJFEEED>>::9:77854--.:>@A@???EECFFBBCDCEGGFDBCDC@AB@@@<
@269_45CNXP_4
AATCGCAATAATGGCGACATTGCAATTAGAAGGCGAGACCTAAGAAGCAAGAGACAAAAGTTTGAATCTTTTTGAAAAAGCAGCAGCAGAAGAAGAATTAGGCCAAAAATACGTACGA
+
CJJKHG544333(&&%%&&'((-1339200011>2/.,+,+))()(%%)++,?>@EFILLSMSMMPMKOEHKSJHC<QSPSSKSKJNJSJLJMRRMSSLNJMSH???@RLNJIJJJNH
@270_45CNXP_4
CGTACGTATTTTTGGCCTAATTCTTCTTCTGTCCATGTGAAGTCATGCACAGTTGCCATTTTCGCCACATCTCTCAGAGTAATGAACCCGATTATTGCGATTA
+
MJIINJMEDHGFSJHLLJPSSLPLPKNNSOSOPSOLMSOSNMNLNLMMMSMRKLIKOIIFG<;===;>KKSJOSJONPNNPLKILLOLMLKSPMKOOKKIOJJ
@271_45CNXP_4
CGTACGTATTTTTGGCCTAATTCTTCTTCTGATAATAGATTTAACCTCTGATCAAAAAGATATACCTTGGTTATATTTCATCTCTTCAACAAGTTTCGTAATGAGCATAACGGCCCTATTGTTCCGATGGAGAGAAGAACCTATGATTAGCTTTTCAGGAAATTTCCAAACGAACAATTTCAACGAAATCTTTGAATTTCTTATTTTACTATGTTCAACTCTCTGTATTCCTCTATCCGTAGAGTACATTGAATGTACAGAAATGGCTATAACAGAGTTTCTGTTATTCATATTAACAGCTACTCTAGGAGGAATGTTTTTATGTGGTGCTAACGATTTAATAACTATCTTTGTAGCTCTAGAATGTTTCAGTTTATGCTCCTACCTATTATCTGGATATACCAAGAAAGATATACGATCTAATGAGGCTACTATGAAATATTTACTCATG
+
IIGHGIGFGJRMNLOSLJOSSKPNOPSSPMNSK/.......GAFINIKLHIJMIHLIMSSKMM;;;:;GKMPISSJPKMSLNSLMMJSMNJKSPI@???@PJ44445IJPQIMSMSI<<0///455555<AELSKKONKQGMIHFGSE;;==82112==?LHSNN>DA@ADINIKRMNKKNKSKIGGPKSSCA55555QFIIDEILJNLGNJLRNGGFEESOJMOSIIIJJOSM;MMLSLHJMJJJNLKPHHHNIGHHIHHGIIILIOHHGGJIFGHHINRSISJCCE;:;777667;<<<754/,'''(,0-,-,,--5><=>?CILQKIGFDEDGIJJISIKMSKSMMQKLMKMHKSMIJKHFGMLSEE:;<JDGP=====ABESA@A???FBBCRKKHD<:99::;;BFHEBC>>=<=>>AFFHGHMLOLKGINKKGKSJJKJLB444
@272_45CNXP_4
GGCAATGCAAGGGAAGCCATCGATAAAATAGTGAACATTGTAAATATTTTTGGAATGGAGATAGCCATTCCACCCATTTCATCAAGATAAACAAGCCTAATTCTATCATAACTCGTTCCTGCCAAGAAAAAAAGTGCAGCGCCAATAAATCCATGAGAAATTATTTGTAAAATAGCTCCATTAAGTCCAGGATCCGTTATAGAACTAATACCTATAATTATAAAACCCATACTTCGAGTTATGATAGAATTAGGCTTGTTTATCTTGATGAAATGGGTGGAATGGCTATCTCCATTCCAAAAATATTTACAATGTTCACTATTTTATCGATGGCTTCCCTTGCATTGCCA
+
GHJKRPSOKSSSSSRLSOIIKFEFEGNH@FDFDHSLPSSIOKKJSOIFG?<52126>AEGGGGMHKHGJLJNGNSGKOLIHJHJPHMLINOIJLKHIDCKKIQLKSNIMJSIKHBIFEGIJSOHKSS@>:8HJFDDDDHPGIJIHEGLPLOSSSJSSSSSSMLKSSKNSSSSSKSSOSS<<SLSMSKSQMKQLSINSNJJ@????@@@?EJIJIGMNSLOSIJPSLKKINPSOSNJIGIONSKLSLGB8FEEGGFGIHGJJGHGFEGGIIHIKK>=<;CEGEECHCBADEHGC??=66;;=>ABABBDCFFFEEFB@>=>=688:3:89:::><;@98;66?@BFE??B;
@273_45CNXP_4
GTTCTATAACGGATCCTGGACTTAATGGAGCTATTTTACAAATAATTTCTCATGGATTTATTGGCGCTGCACTTTTTTTCTTGGCAGGAACGAGTTATGATAGAATTAGGCTTGTTTATCTTGATGAAAT
+
GGHKJSNJFINMQQMPRMNKGIJLKKSLOQMJSLNSSSSKSNKOIFJRQOSJQMSOSSNSRPSSLKQSSMMMIIJKSSSOKNMQLQLKMSOIIJSJOSSQSMMSPSQLSMSLSOLSNMSPSOMSNKEHKH
@274_45CNXP_4
TCTCTGTTATCTAAAAATAATCAAGTTATTAATGACTGGACAAAACCAAGAAATAACCCCTCACATGCGAAATTATAGATATCCCCTTTAAGATCGAACAATTCCATCGAATTGAGTATGATTGTATGTGTGATAGCATACTTACTATACTAGGAATATTGTATAATTTCAGATGTGAGGGGTTATTTCTTGGTTTCGTCCAGTCATTAATAACTTGATTATTTAGATAATAGTTAGA
+
)))&''((((*****:AB>>=/....1)()''(''()()(().+.,1////34.55666=;545::;D====<A-,(''&&&***2+72+.9875(((()111029:;IHHHGCDCHFJFEDEBA>=<<<>=??/((''&'%''',01010/,,,29:<>+++++>>>?7/-,,,-.1-'1/(+'')+*+-,,-..97655986610101422432000870,,*77799;3'''(()
@275_45CNXP_4
AATCGCAATAATCGGGTTCATTGATATTCCTAGTATAGTAGATGCTATCACACATACAATCATACTCAATTCGATGGAATTGTTTGATCTTAAAGGGGATATTCTATAATTTCGCATGTGAGGGGTTATTTCTTGGTTTCGTCCAGTCATTAATAACTTGATTATTTTTAGATAATAGTAGATAGAAATAACCCCTCACATGCGAAATTATAGAATATCCCCTTTAAGATCAAACAATTCCATCGATAGATATGATTGTATGTGTGATAGCATCTACTATACTAGGAATATCAATCAACCCGATTATTGCGATTA
+
KHHKSQJJILSLMJKJKJLKSSSPLFKOJKQMKLDC99999:::EFIGGHFHILMIMKSSMJKSJSNKJSRJHKIHHOOQL?E99889@E<445;?NGGGFGJGFFGGLJKLKIIIJSKMLGHGJILPPOLHHC:8:9::;<>?CBDFFKIIQSMNSO97668CB?====FGG:88)((((((+001723;;9<83776557EEFEGHRGFHCCDDEF=9;<;>:3@A@A>9:::8:999<::6///+**((((-**((())1343443366622-***,243+++*))))*())'%%%%)0389899:;;@@@@
@276_45CNXP_4
ATGCTAGCTTTTTGGCCTAATTCTTCTTCTGATAAAGACGCTATTTTGTCACAGCCACGGCGAGAATGAACCCGATTATTGCGATTA
+
SNSRHLNMJH>IJJJJINMKPSSMSMPOMJNJKKMSROJHGEFHJ;7778BEFGOKSMLLLJLEEDEDHHFEFDCEA@A?@@8775/
@277_45CNXP_4
AATCGCAATAATCGGGTTCATTCGCCATTTACCTTCCCGTCTGGTTCATCGTGATCCATTGCCTGGCGCGCAGCAGACAGTGAATACGGTGGTCCCGCCGTCCTTAAGTGCGCATTGCCTGAAAATGGCGGTGATGCCCGAAGAAGAATTAGGCCAAAAATACGTACGA
+
HJSLOJSLLPQOLKKHJNOJSMIGJLHKNLOOHSSQLLISSSORJONLLIJNLJNNSNSSLNNRLMLSSLSMJNIJSJSMPSSKLROHNQMKSJONLKSIJJIIKEDA@CCDEEGKHHJKFKJPKSKISGFFEGGE?>=7788<>>AFIKGHHJFCFFESRSMJI@C>A
@278_45CNXP_4
CGTACGTAAACAACTCGAAGTATGGGTCTAGCTTATTGATACGTTACCGAAAACCTCATTTGAATAAATTTGGAATACATTTTATTTTTTTTATTGACAAGTACTCGTACTCAAAAAAGTTAAAAATTTTTTATTTATATATTTTTTTTGAGTACGCGTTCTTTGGACCTGGTGTATCTTGTCTTTACCACGAATGATTTTCCTTGGTTAACAATAATTGTTGTTTTTCCAATATCTGCTGGTTCATTAATGTTATTTCTCCCGCATAGGGGAAATAAAGTCAATAAATGGTATACTATATGCATTTGCATCTTAGAACTTCTTCTAACGACCTACGCTTTTTGTTATAATTTTAAAATGGACGATCCATTAATTCAACTGTCCGAAGATTATAAATGGATCGATTTTTTTGATTTTTACTGGAGAATGGGAATAGATGGACTTTCTATAGGAACTATTTTACTGACGGGATTTATTACTACTTTAGCCACTTTAGCGGCTTTTCCAGTTACTCGGGATTTACCAGATTTTTCATTTCCTGATGTTAGCAATGTACAGCGGTCAAATAGGATTATTTTCTTCTCGGGATCTTCTACTTTTTTTCATCATGTGGGAATTAGAATTAATTCCCGTTTATCTACTTTTATCCATGTGGGGTCAAGAAACGTCTGTATTCGGCTACAAAATTTATTTTGTACACGGCAGGAAGTTCTATTTTTTTATTAATAGGAGTTTTAGGTATAAGTTTATATGGTTCGAACGAACCAACATTAAATTTAGAACTCTTAGCTAATAAATCCTATCCTGTTACACTTGAAATACTATTTTATATTGGATTTCTTATTGCTTTTGCCGTCAAATTACCGATTATACCTTTACATACTTGGTTACCTGACACCCACGGTGAGGCACATTACAGTACCTGTATGCTTCTCGCTGGAATCTTATTAAAAATGGGAGCCTATGGGTTGGTTCGAATCAATATGGAATTATTACCCCACGCTCATTCTATGTTTTCTCCTTGGTTGTTGGTAGTCGGTACAATCCAAATAATTTATGCAGCTTTAACATCTCTCGGTCAACGTAATTTAAAAAAGAGAATAGCCTATTCTTCTGTATCTCATATGGGTTTTATAATTATAGGTATTAGTTCTATAACGGATCCTGGACTTAATGGAGCTATTTTACAAATAATTTCTCATGGATTTATTGGCGCTGCACTTTTTTTCTTGGCAGGAACGAGTTATGATAGAATTAGGCTTGTTTATCTTGATGAAATGGGTGGAATGGCTATCTCCATTCCAAAAATATTTACAATGTTCACTATTTTATCGATGGCTTCCCTTGCATTGCCA
+
+++1112122BDDEE66666C@>955666666<;;;EDCDFIISPFEIRSNJSJNSJISSKJNMPSQOORLCBABGISJHFHKJF?DJKJSPJKSKJKKJKPJKKIJSSOSGAGBMSSOHLGFKJKKJRLSSMPSJGSOOJQ>GHEGGPHD@A@E@?::7//00.4<CEJKNHLGQMIKHFKDBAFAGHGFLKGHKIKJNKK>EJ<<OKKQOSLSSLNPMSNPGFGJIKSSJSMISSSQMKMLJJIIKIHKKSMJQSPLLPJMJLSRGNJNPOSSGISSJQLOSHIMM=JPIGMLRKRLIRJSOJSLLSMSJHP88INKOLISNINNKLKKSNQSSMSSPSSOJPJQSOSLKESGLSNKQHJFFEEEHMSKKIHSLHHHGHLKSJMSMOKLGLDDEEGIGGD??>>?OFLOIFKEASNLSPIJJQKIKGNLIQKHIINKHMROJSJSSS>====@@?@>SJOKJJHKHHKGJHEKMKKQILE@B=,,,,8899989@???BCPI94,+**(''&'**)))(&),,-2115LB:555HHLGGJJOIQJNKLIIJSILHFHFGGHIIMMPMGGHJJSKSOPSLNNKFCCDFFISOJISEF7CBE?=<<>===</.,+-/.'''')))-59**C3:=;:JCCABC;EFAA@D@?@A@CBAB=;;7?HIGJSOIPLHIKLNNSQMPMKKISPSLSSKOIIIPIMBA?77@DHIGJLOJSFIQSPIGGHBBBBBBBBSGKSSSKMNIMLMKSLJOPLMMJPKIPLILKJIKMJLJHSLRLSPKHIKEAA?AAEFGLJSSIKLLHIH43..///5//>FHIGISOQGGGGGILMKQKRRLSNISOSSSSHIOMJILMOMMSSMQSNSROLRNSSMNSRSKQNLKKOHJFIPNSKMSKSOOKJNPPSMSLIQJLKQMJLMSOOSNLSJKMOMLROMKSLPSMJSSPISKNLPSOMJHGJSSRJLKMSSNKSLDPHII>=;<0///6112;;<==>OJSSQPONKIPSOLOQOSSKSSRSOSQSPMKKLM@==>SLIHGQOKLGHJELGE33333GGGJHGQFLSPSJSNSNSNSSSPOMLPJPKIHLNSQSIOKSNSNISKSSNLNOSRMSSJJLNSSNPMKPOMJOQKNSOQNKONONLNLOJIJOSJQJPNNSOOQSLLMNLJQKLSOOSSSSQPSSSSQNLJOOIKSJISOSRSNGILHPPOSNKOHJJIORKPD:MSLSSKKPNIQJBSSSKKOHFSJLOLKNKHJJMOJQSKLSLNSPMOJILMISOSNOLOLLKMIGKJMFEDDERQLKISSOJSMLPLFFPOSKLJOOKONIJJIIJIGIRIIGSJJLKMMOIGEFGFQKOOKKHMJISLIKIKH
@279_45CNXP_4
AATCGCAATAATCGGGTTCATTACAAAGCGTTCCACCACAAAACACAGGTGTATCAGGATGATCCGGAGAATGCAAGTAAACAAACAAGAGCTTAAACGAACTCCTAGATCGCTGAAGCGCATCCATAAATCCTTCCACAACAAAATCAATCTTAAAAGCATTATTACTCCCATAATCTCTATCAAACAAAGCAACAAACTCCATCGCTTCACCAACAGCAGAAGAAGAATTAGGCCAAAAACGATCGTAA
+
455OIFFMKJSSIKKOSLSRNMRPPSJPSKNLLLMSLNJKONMKKSNKRPKQSOBBCDESGEHEDKJPSSMMSLRJMMKKSKGFFEEIHHIFFFIMLSSSRJMLSSLNNRJISJSKQMNHGHGHPPSNSMSNKJHKJJHQPMKSJJIGSOPPSPMLOSSSMSSMSQECCCCCFISMKSOIIOOPNIMNJSSNMMPLJINKMPHMPPNKSMKLJILOKNPSPJCIIEIJKIJNHMINKJIKSSSKINJKGNI
@280_45CNXP_4
AATCGCAATAATCGGGTTCATTGATATTCCTAGTATAGTAGATGCTATCACACATACAATCATACTCAATTCGATGGAATTGTTTGATCTTAAAGGGGATATTCTATAATTTCGCATGTGAGGGGTTATTTCTTGGTTTCGTCCAGTCATTAATAACTTGATTATTTTTAGATAATAGTAGATAGAAAAATTATAGTAAGGAGTCCTATTGAAACCAAGAAATATAGGCCTGCCTGCAGTCCACACCAGAATAAATAGAGTTTTCCAAAAAAACCTGCTAGTGGAGGAAGACCTCCTAGGGATAAGAGACATAGAGCTAAAGAGAGAGCCAAAAAAGGATCTTTTGTGTATAATCCTGCATAATCTCGAATGTTATCAGTTCCGGTACGTAGACCAAATAATATAATGCAAGCAAAAGTTCCTAGATTCATGGCGATATAGAACAGCATATAAGTTATCATGCTCGCATATCCACCATTTGAGTCTCCAACAATTATTCCAATAATTACATATCCGATTTGACCTATGGACGAATATGCAAGCATACGTTTCATGCTTGTTTGAGTAATAGCAATGAGATTCCCGAATATCATGCTAAGAATAGCTAGGATTTCCAGAAGAAGAATTAGGCCAAAAA
+
JPMMJSIKGQOIKNQKKIPNSOMSSJSSNLSSSLISNMMIKIHEIISMIEA@DBGEGKSI98888:C<;;;22222<GLLNIOJLNMLJH6222;ESSPSFHMPSPSIHQNSPLKLLLRLOLPKNPSILOJ;:0++++4+../4<=CHHSSMLSSSOKQOPMSSSKSSSJSIJKSKHEEDED<5)(),+*'&&&&(()*31211000(&&&&(<EEHDKJLLMQIISSJKQSSLHGS,,,--.FFDCFFKSKLSKNEEDDDIIKMSBEDHSSRSOPMSSNSSMNPSMKLJQSLSMSROJOJQJISBSMNSSMFFEEHLFIHSOSOJIKKLHISFOOLLSSJQOSSPNOJLSPJIPKNLSLJNPSJSQSSSSNSSNNKSIKNNSJKLJRQPJOLQMSLSSNNLNSJILOHGJGHIKKJPQJ777667DGILKSSIHGJGLMIQIISKSSSJSLPOSSKSMJSMSSNLSOJLSLSKMSIISJRRKQLSSMSKMOKKSISRJMQPQIISSSILIMSOSJJBBBA@KGGPLJRQHFJIIJJLPORIMPHJIHSSKSLJSJHKSRNLIDDDBEDDEDDDOJMQSKR@EB9HNJOSLLJIHSIINJKL543434SOQMOKIMFJSC7:GFINOJJJQJHI@MS
@281_45CNXP_4
AATCGCAATAATCGGGTTCATTGATATTCCTAGTATAGTAGATGCTATCACACATACAATCATACTCAATTCGATGGAATTGTTTGATCTTAAAGGGGATATTCTATAATTTCGCATGTGAGGGGTTATTTCTTGGTTTCGTCCAGTCATTAATAACTTGATTATTTTTAGATAATAGTAGATAGAAAGAACGCTCGTAAGGAGTCCTATTGAAACCAAGAAATATAGGCCTGCCTGCCATCCACACCAGAATAAATAGAGTTTTCCAAAAAAACCTGCTAGTGGAGGAAGACCTCCTAGGGATAAGAGACATCAGACTAAAGAGAGAGCCAAAAAAGGATCTTTTGTGTATAATCCTGCATAATCTCGAATGTTATTAGTTCCGGTACGTAGACCAAATAATATAATGCAAGCAAAAGTTCCTAGATTCATGGCGATATAGAACAGCATATAAGTTATCATGCTCGCATATCCACCATTTGAGTCTCCAACAATTATTCCAATAATTACATATCCGATTTGACCTATGGACGAA
+
BCFIMKJSPKPLLIGIJOKPMMSSMOMSNLPKLSNJLLSJGKKIHILLILIJNLPNKJKKIMIHHGFIHLJHLIKHFKKKJLKNSNLLKS<889>AHKJIHGQAAAA@HIKJ@@???DKKFEAE?=A<;<=:>C<<=>?FHFJHFHIGJSQLRSIKJKKLKMIOKLJHKC@@?BDK>====>><?>>@GRMIRIPMLNJJHBA@@<97000000ID;411017*4;<>?EEOIHJIFRIFHMQIGOHILJINJIKIHHFEDDBDGCF<=A??SMJGJHEEB:=<=<:>=;7;:;;9<<<<=A@C<=<<<?BAB33-)(())227:=88888<:7>SNNEHIISJJKKIKKJIKMLKKKSSSSJRJIIF66666B=.,())),34455:B@BACEHGFIJJNLKNNPLJINECCB@?CFEEA==?==>EGHPGFEF:89767333.(''''(GCBFDGEFFCC9////022346945CHHHPIQJJGHIGHMJJJKJPSLKHGGGHHKGEHEEECEC@AEADBBNHHGKFDFCBCB
@282_45CNXP_4
AATCGCAATAATCGGGTTCATTGATATTCCTAGTATAGTAGATGCTATCACACATACAATCATACTCAATTCGATGGAATTGTTTGATCTTAAAGGGGATATTCTATAATTTCGCATGTGAGGGGTTATTTCTTGGTTTCGTCCAGTCATTAATAACTTGATTATTTTTAGATAATAGTAGATAGAAAGAACGCTCGTAAGGAGTCCTATTGAAACCAAGAAATATAGGCCTGCCTGCCATCCACACCAGAATAAATAGAGTTTTCCAAAAAAACCTGCTATTGGAGAAAACATCCACTGGCAGGATTTTGGAAAACTCTATTTATTCTGGTGTGGATGGCAGGCAGGCCTATATTTCTTGGTTTCAATTGACTCCTTACGAGCGTTCTTTCTATCTACTATTATCTAAAAATAATCAAGTTATTAATGACTTTTCGGACGAAACCAAGAAATAACCCCTCACATGCGAAATTATAGAATATCCCCTTTAAGATCAAACAATTCCATCGAATTGAGTATGATTGTATGTGTGATAGCATCTACTATACTAGGAATATCGATGAACCCGATTATTGCGATTA
+
KKILNMILSILJ633337BAEEEMSPSSPIL::::9:9:;;;;;IKILMSKLKKSLIOSPKSSNJNIGGHHIHJSISSSQSFIG;;;;;<0('((1D@@A??A:9::9<=HMKJLNQNSSSLNJMLJOSJSHH@:9:<95556DFILOKOQOJSPMSSSSISSLSKSSSKNSJJRPDEFEFFGEBGKIFNIHKIL;::;DKSOOLJKSJGOIIINSHDFBKHLHJIKSGFAC=:761/+))()(((**229>?BELDEJFDFAAH:944:;>KIEBC;5.,+,)(((%$%%%%%%%%&'&%''(**((()*-++,+++((((+2*++*+:;=@CCC@???@>E?CDGFEFIEF533312454532-))'%$$$%(((('()**,,-/--5403:<=>=43344=<32+''(??==<,)(('')())((()-,***(''((''&&%&%%&&&**,;<=>=;3111-./,.../?>=74229<@=::<<=:48@BBDABDBC>CA?><;?<:744/0.--/1=>@?BCEEFFFGDDA@@@@<7-,+*),-.12888666*'&'&)***/2566544334;;;<
@283_45CNXP_4
TACGATCGAACAACTCGAAGTATGGGTCTAGCTTATTGATACGTTACCGAAAACCTCATTTGAATAAATTTGGAATACATTTTATTTTTTTTATTGACAAGTACTCGTACTCAAAAAAGTTAAAAATTTTTTATTTATATATTTTTTTTGAGTACGCGTTCTTTGGACCTGGTGTATCTTGTCTTTACCACGAATGATTTTCCTTGGTTAACAATAATTGTTGTTTTTCCAATATCTGCTGGTTCATTAATGTTATTTCTCCCGCATAGGGGAAATAAAGTCAATAAATGGTATACTATATGCATTTGCATCTTAGAACTTCTTCTAACGACCTACGCTTTTTGTTATAATTTTAAAATGGACGATCCATTAATTCAACTGTCCGAAGATTATAAATGGATCGATTTTTTTGATTTTTACTGGAGAATGGGAATAGATGGACTTTCTATAGGAACTATTTTACTGACGGGATTTACTACTTTAGCCACTTTAGCGGCTTTTCCAGTTACTCGGGATTCCCGATTTTTTCATTTCCTGATGTTAGCAATGTACAGCGGTCAAATAGGATTATTTTCTTCTCGGGATCTTCTACTTTTTTTCATCATGTGGGAATTAGAATTAATTCCCGTTTATCTACTTTTATCCATGTGGGGTGGAAAGAAACGTCTGTATTCGGCTACAAAATTTATTTTGTACACGGCAGGAAGTTCTATTTTTTTATTAATAGGAGTTTTAGGTATAAGTTTATATGGTTCGAACGAACCAACATTAAATTTAGAACTCTTAGCTAATAAATCCTATCCTGTTACACTTGAAATACTATTTTATATTGGATTTCTTATTGCTTTTGCCGTCAAATTACCGATTATACCTTTACATACTTGGTTACCTGACACCCACGGTGAGGCACATTACAGTACCTGTATGCTTCTCGCTGGAATCTTATTAAAAATGGGAGCCTATGGGTTGGTTCGAATCAATATGGAATTATTACCCCACGCTCATTCTATGTTTTCTCCTTGGTTGTTGGTAGTCGGTACAATCCAAATAATTTATGCAGCTTTAACATCTCTCGGTCAACGTAATTTAAAAAAGAGAATAGCCTATTCTTCTGTATCTCATATGGGTTTTATAATTATAGGTATTAGTTCTATAACGGATCCTGGACTTAATGGAGCTATTTTACAAATAATTTCTCATGGATTTATTGGCGCTGCACTTTTTTTCTTGGCAGGAACGAGTTATGATAGAATTAGGCTTGTTTATCTTGATGAAATGGGTGGAATGGCTATCTCCATTCCAAAAATATTTACAATGTTCACTATTTTATCGATGGCTTCCCTTGCATTGCCA
+
GHILRPINPLPBBAACSJLLJLSKJOSQMNQMQLILJOOLMSJSQEJPSKLNSKSPBAAAIFEGGHSMOSSSIJNIPNLMKSPJGGSOSSSSSSPSSSMHKOJRMNKKOKMAA@@@JSQDFCEKOKQJIKKOLQJSLPJPISA<JKSSOOSGIJJGSNSHI@NL5HIJSSMLQSLRLKHLNKPLLLNSSSSQSLSHISSSSNNLLOMSSJQOIFFHKHJISGCB@-+++EGGGOOMNJNQOKLQIGJHHSKNSMHIJSKLHKIILKSJSSNJLOPIMQMHJSISRMSOLKKHHNN?>>=>GHILKMKMMPHNSKEEGGDGIIHSPSKJIMLSNLSRMSONSSSRNJNINRJSSSKHSMKLJSJGGIFLHSJJKJH?77779@954445=997:88889=<?@<<<<=GHF@@??@KKMOSOJKLHHJIJMHJROHLJJJOQLIKSNJMOSKSSJSSLILSOJFJFGFDEDBGSJ624311353BEFHFFIB=>H<<<<<GC9E@@AECBC@@ADEHHII?00001?BOH@?@JIJSKOLISSNNHNMSLSIHIKFISSOHIIILJJQJJMLLNLSSLLMKJJIHISIMSMHCA@<=<E?>>>@ABCBAABCC@6++++389?BJDDJEGJJEDCBC6444JILJQHIJIHHKJNKMBEBBFHJEGHHEGIISKSPKLMOSMSQLMMOJISKSKMMSKK+++*,+**))*)))+=FHHKSKKNKHILSMLMIJESSJKPJNIJNSSPPSSJOOKSSLPPPLPKOISNORNLRNMLSPPKSSLJMSSSSSLNNSQKPOLSMLQNNLNNKPPNSRNKLSSKPLNNQRMKSPLJOONJISSJSMLQRMLIIEFDFKIQMSSLKKSOSHKSLLLHHKJISIIMG=;:1----CDFLJSSMSMSMNKSSQOLMSKSMSOSSSSSSSROOSSPSSOOOLMOJSSSOLMQSKOSSMSRSRSMJILSSOOOSLSPLSMKOSSLPSSNSKSNPLSMLSRLMKSOSMSKSPMILJKSOMIQRSMPSMOORKPNJSIRKLMSSQQSKNSJMLLJKOLJSPNLPNKLKMQRMSIKSLRQSOLGECCCFJMONJPSOJMMQOIKSJSSSNQSQOPONKOKNIMJPNKOSLSSJSSSLSLPSISSSSMSLINJLSSRIPKIRLKSISRPOLMPSSNMQSSLJKMMPNSSMISOSLSLSKISPQPLSMSJMSSOOLSSOSSSOLMSKLNNSSSPE(((248GFGHAALJGIQOILIOHIOSKRSSNNNSSLPLOLSMQSSLJEEE??SHMKLSPLSSNJIGOGIIGIFKKHM=?M++CBEKMJNHJJHKLSIHKIINMSKNNSSNQIJGIIGLIKJSLGFJSLOLKIHI
@284_45CNXP_4
GCCTAATTCTATCATAACTCGTTCCTGCCAAGAAAAAAAGTGCAGCGCCAATAAATCCATGAGAAATTATTTGTAAAATAGCTCCATTAAGTCCAGGATCCGTTATAGAACTAATACCTATAATTATAAAACCCATATGAGATACAGAAGAATAGGCTATTCTCTTTTTTAAATTACGTTGACCGAGAGATGTTAAAGCTGCATAAATTATTTGGATTGTACCGACTACCAACAACCAAGGAGAAAACATAGAATGAGCGTGGGGTAATAATTCCATATTGATTCGAACCAACCCATAGGCTCCCATTTTTAATAAGATTCCAGCGAGAAGCATACAGGTACTGTAATGTGCCTCACCGTGGGTGTCAGGTAACCAAGTATGTAAAGGTATAATCGGTAATTTGACGGCAAAAGCAATAAGAAATCCAATATAAAATAGTATTTCAAGTGTAACAGGATAGGATTTATTAGCTAAGAGTTCTAAATTTAATGTTGGTTCGTTCGAACCATATAAACTTATACCTAAAACTCCTATTAATAAAAAAATAGAACTTCCTGCCGTGTACAAAATAAATTTTGTAGCCGAATACAGACGTTTCTTTCCACCCCACATGGATAGAAGTAGATAAACGGGAATTAATTCTAATTCCCACATGATGAAAAAAAGTAGAAGATCCCGAGAAGAAAATGATCCTATTTGACCGCTGTACATTGCTAACATCAGGAAATGAAAAAATCGGGAATCCCGAGTAACTGGAAAAGCCGCTAAAGTGGCTAAAGTAGTAATAAATCCCGTCAGTAAAATAGTTCCTATAGAAAGTCCATCTATTCCCATTCTCCAGTAAAAATCAAAAAAATCGATCCATTTATAATCTTCGGACAGTTGAATTAATGGATCGTCCATTTTAAAATTATAACAAAAAGCGTAGGTCGTTAGAAGAAGTTCTAAGATGCAAATGCATATAGTATACCATTTATTGACTTTATTTCCCCTATGCGGGAGAAATAACATTAATGAACCAGCAGATATTGGAAAAACAACAATTATTGTTAACCAAGGAAAATCATTCGTGGTAAAGACAAGATACACCAGGTCCAAAGAACGCGTACTCAAAAAAAATATATAAATAAAAAATTTTTAACTTTTTTGAGTACGAGTACTTGTCAATAAAAAAAATAAAATGTATTCCAAATTTATTCAAATGAGGTTTTCGGTAACGTATCAATAAGCTAGACCCATACTTCGAGTTGTTATAATTTTAAAATGGACAATATTCATTACAAATTCAACTGTCCGAAGATTATAAATGGATCCATTTTTTTGATTTTTACTGGAGAATGGGAATAGATGGACTTTCTATAGGAACTATTTTATGACGGGATTTATTACTACTTTAGCCACTTTAGCGGCTTTTTCCAGTTACTCGGATTCCCGATTTTTTCATTTCCTGATGTTAGTGTACAGCGGTCAAATAGGATAGTTTTCTTCTCGGGATCTTCTACTTTTTCATCATGTGGGAATTAGATTAATTCCCGTTTATCTACTTTTTATCCATGTGGGGTGGAAAGAAACGTCTGTATTCGGCTACAAAATTTATTTTGTACACGGCAGGAAGTTCTATTTTTTTATTAATAGGAGTTTTAGGTATAAGTTTATATGGTTCGAACGAACCAACATTAAATTTAGAACTCTTAGCTAATAAATCCTATCCTGTTACACTTGAATGTTTCTATTTTATATTGGATTTCTTATTGCTTTTGCCGTCAAATTACCGATTATACCTTACATACTTGGTTACCTGACCCACGGTGAGGCACATTACAGTACCTGTATGCTTCTCGCTGGAATCTTATTAAAAATGGGAGCCTATGGGTTGGTTCGAATCAATATGGAATTATTACCCAGCGCTCATTCTATGTATTTTTTCTCCTTCGTCTGTGGTCATCGGTATCCAAATAATTTATGCAGCTTTAACATCTCTCGGTCAACGTAATTTAAAAAAGAAATAGCCTAGGTCTCTGTATCTCATATGGGTTTTATAATTATAAGGTATTAGTTCTATAACGGATCCTGGACTTAATGGAGCTATTTTACAAATAATTTCTCATGGATTTTATTGGCGCTGCACTTTTTTTCTTGGCAGGAACGAGTTATGATAGATTCAC
+
QINSGGGORSQSILSQLLMLMSJMNMSSQKOSQOSSSSONSSSPNPIINHJKISSPSSSRJSPKMSMSM>>>>>OSLPSQSJLHCBCJIDABCISLSSOQSMSSSNSISM77777LJOSSOPROKSMSQSSSSLRSKSQQNSSOPROSOJSSSKQPKPSSSRMKKHEFFIDCD::::;PPISJLSLKEE?HEFSLIQSOPRSQSPMKPKKHKNHKMOLKSJGIQJKRLSKOSKLSOSPRLFLMPMSNSSJSOSQJOLNSNMNSSSOOQOROOKSKNOLMNSSSSPONNOLPJQSLLSHKOSSDLICCBLSSSSKLSOOJOLQLNSISRSLMSISOIJLGRRSMMJSOSMSMPSOLJHCFFKNSKPMLMJOSMSMNQNSROJMSLLMPPJKSOLPKNLSRQSQOSOJMLNNPSLRONSJJJNLNSSSMIGHKMOMMJKQKJI====>SKSMSPSLISSSNJSJNQSLPPNLMJRFRLSKHIHIHIHSSMOLKMJMJMKSMOOKOOKPKQKHKMLJKIIFGGMSLJIMSSOQNSSNKSNNKICJNSSOKJHOSLSNNOKJISMSJOSLIGLIJKOPSNSMRSEFHJHIKHFHDEBCEEFHIIF0+,>>?C<4BHI77776+))(',,,.56=CMOIIMQJPJHGAADDDLLSSCMLFKGJFE@DJKSONKCECDCDFDDEBGJHLRMSJNMOSSKIHILSGBBJSKOJMKINMJQMQSSSSJS?====HISEDCDGJJHJFGHHKIIMJGIHGHFFFEFEGOPIJEDEHJSQSMHJKJHHIGFDDDDESPLJKFFDBDEJGMGHJHHKJILOMISMSMNJOHIHISKIIIJIILGBAFDDFLJLGDGGMIMIGHPOSSSRQLIMLPHKMKHKSRSLLOMNNJNJJISMKSSNKPOJKIKKSINMIC@CDELSMOMMJLLQHHGHQJSRSKNKI;::::DEI>>FJIKPKQKRNSNNSIKFISIQJNQSRSPJSPHORKSSSMSNSJB?BJIEHIIBFHJQJRMQSMMJLISSRKQHISNHKNJSSSLOSSKMNNISQKNSSOKNRNMHKKORMMJJJJLLKNIHMPMPJIMLPSOSLPISSRJOIPHFHIGIFGIKNIIFEHJIOLIGHLLLMKEDFHRSSKPIIKIJKNLFNLIJJJKSLLKIGIJPSKSDC=@C?:988:;::::DEEE?BFCIIJJIGIHKSNHKSNDCCCDSSKMHJJHJOGIJOHGIQSIGFLMMJOOLOOKSKLKJKLKHNNIKISQHHKLLJSKMLKSMOLQGAA@/../<AC@?*))(('&%&'))*,+(,+***+,-167:;<>BA==:99822110+(((*788?=>?<CFE?=<544,+++,;;;7778<<999:9;:88861/-,-,,*)))(&&%&'++,-11223669;=>?@=::;;94451*333777621-+)((**(()('*&'3225.3678@@A<878;4=557720)$$$%((-,-,+++*))(((()((''()*-/35,,,''((A?@?;:99;<4DC>>??ABACCIEDCC@.--**+56.((+((((*-***)((((((-=@@@@AAEMHCMABCECDHGHGFAB???ABFCDBA@A??@DEEB????>:776570+))*('&')*(()*,7>A?<8<@<<<;:99;@CB@844226?@CDFDBAAB?>??<;;:844445BB@@AB?@ABEE@?DEEDGKI777778?<<<<<<====?>;;;552220//-'%%%%%&((*477?>>@@ADGOIJFD?>>>>BFHKILHCEDFKHIG>CDB==;66?;4//+,=ABCDIIHJHHGB@632//139:;<>@:854334565:9988788:<<>@@>>=:77.-------,+++++7674557=;;:;>>@ACIA@@>90//.,'&&&&-./1120//../1(+'''(***++++++*&%&'',0/0))),(''%%$$%)),++++,..//01222233335778887772,,-,....///223-----5435544588882,/,,,+*(('&&&)'&'*.56899:=?>@@BCDEC?9543234,(()67778=?88889CAABBBFGFEC@AAA@ADEEEDCB657::;97781??=@A@@<994333120)35466:66667;0//139>301((;;<;;;;:===;665684))''())
@285_45CNXP_4
GGCAATGCAAGGGAAGCCATCGATAAAATAGTGAACATTGTAAATATTTTTGGAATGGAGATAGCCATTCCACCCATTTCATAAGATAAACAAGCCTAATTCTATCATAACTCGTTCCTGCCAAGAAAAAAAGTGCAGCGCCAATAAATCCATGAGAAATTATTTGTAAAATAGCTCCATTAAGTCCAGGATCCGTTATAGAACTAATACCTATAATTATAAAACCCATATGAGATACAGAAGAATAGGCTATTCTCTTTTTTAAATTACGTTGACCGAGAGATGTTAAAGCTGCATAAATTATTTGGATTGTACCGACTACCAACAACCAAGGAGAAAACATAGAATGAGCGTGGGGTAATAATTCCATATTGATTCGAACCAACCCATAGGCTCCCATTTTTAATAAGATTCCAGCGAGAAGCATACAGGTACTGTAATGTGCCTCACCGTGGGTGTCAGGTAACCAAGTATGTAAAGGTATAATCGGTAATTTGACGGCAAAAGCAATAAGAAATCCAATATAAAATAGTATTTCAAGTGTAACAGGATAGGATTTATTAGCTAAGAGTTCTAAATTTAATGTTGGTTCGTTCGAACCATATAAACTTATACCTAAAACTCCTATTAATAAAAAAATAGAACTTCCTGCCGTGTACAAAATAAATTTTGTAGCCGAATACAGACGTTTCTTTCCACCCCACATGGATAAAAGTAGATAAACGGGAATTAATTCTAATTCCCACATGATGAAAAAAAGTAGAAGATCCCCGAGAAGAAAATAATCCTATTTGACCGCTGTACATTGCTAACATCAGGAAATGAAAAAATCGGGAATCCCGAGTAACTGGAAAAGCCGCTAAAGTGGCTAAAGTAGTAATAAATCCCGTCAGTAAAATAGTTCCTATAGAAAGTCCATCTATTCCCATTCTCCAGTAAAAATCAAAAAAATCGATCCATTTATAATCTTCGGACAGTTGAATTAATGGATCGTCCATTTTAAAATTATAACAAAAAGCGTAGGTCGTTAGAAGAAGTTCTAAGATGCAAATGCATATAGTATACCATTTATTGACTTTATTTCCCCTATGCGGGAGAAATAACATTAATGAACCAGCAGATATTGGAAAAACAACAATTATTGTTAACCAAGGAAAATCATTCATGGTAAAGACAAGATACACCAGGTCCAAAGAACGCGTACTCAAAAAAAATATATAAATAAAAAATTTTTAACTTTTTTGAGTACGAGTACTTGTCAATAAAAAAAATAAAATGTATTCCAAATTTATTCAAATGAGGTTTTCGGTAACGTATCAATAAGCTAGACCCATACTTCGAGTTGTTTACGTACGA
+
CDDHJLJHL@>;:::KGHFKSMPOJLHPLPOJJMJJNOSNQQKSNSKLKSOMJLNOSSJLSSKGSSJSSMSORINBAC<***))).767;<HSLJLIIKIORSMOSKPSPNKMNSPOSOMLOLGG>:@FGKKGIFJIISHJHJJQJOQPNOSSGIKGMQOMLNLLSMPSPSKOSRSPSONJQJRNNJLSNOSNKPKMJLSNNMFGGIESLJSSSQSOSJHPSLMLKJPOSSOSSSIMLIGMJLNNOSSQSSKSQNLOSFDAAIILPSNSSNOSNKSKQSPPMIKMSSSNSSKHHIGSNLLSONSMJOMJKJSSSSSKSSSLRJSSIKGSKLSKKPIPPMSSOSOLRLMLSLQMLLSSSPSNSSPSOMLHHPIHD>>7****+7>>>>@>@DNNRJHFGFEJNSSQKSLNNOJORSONMOSSSNLSNLSSMSLRSMRSNQKSJPNMLILMLJOKKJJSLOKSQSSPSSQOONNRNKSONMSSJIHGGHMKSLJSLNNPMIOKKQJNSQSNNRLSNLPLKLIMSNLKIKOMKPSKKJISNMSJILIKJHJKJJJLOKLIKJPSSSNSJJSPLMHLOPNNSRNRJLROKMKLQNHGJKILQRJSSSJJILODEDEDLLMINOMIIMSSIJSNJLO?HILQSSLFIFEEFEJLSJSRFKFGHIHILMPJRKSOSOMIHFSSLQLSLSSSOSNJSNJPSNGJGEIKHJIIHGMHQCNOROKKSJMQQOIKKJSNNNEDC<:;;;<@AAC@GIGHKRCEDCEKSKIIGGHKKNMG;F:-GHFFLJSKPOMLMLIQIPRIKSPLIMILJSGOINNMHNLRJSNILKKLNJHIIH????@HIJMLSPRNSRSSJSGSSSPOSLOLLPRNINSMJISSMJOSLSGEDDGS=<<;<?@===<;;;;??=C?>=;<<PI/////-----<<DEDJHILKLSJKONLSSGGBKNQ@4424SSSSMOJNQSLSJQMOQJQILNLLNOJONJMCCDDDSSLIHLNLIGIK@@ACMLKSOSNPSMIKGLHNMSKKMGFGMJIIHIGLSMKJISRFIFNPLJILJNSSKOIMKOOJHJMHJIIHJSNSSIJIIHGGIIG@B<97568DKIKLIGHNFNLKMSNGIJJLGHIPNGKKIKKSKKKKILMSSLFGHFGNHSIMJSNJIPKIFGFCFHIGDNGIGGLPGGMHGLGJGGEEEEHGHIHGFFFEDHHDFEBBABBGEGHDBCASJKMEEDDDDJGGEGNJIJGEHJIFEFGISQSECABCD1/./<@CDEHD9;4/001DDJHHADALRMSIJHDB@@AHKMHJSJIIJIJJJDDEGIKB@A@AEDDDFDFFGDECCBBAAABDEDDIEEFDCDCDFHLIGEDBCB@@
@286_45CNXP_4
ATGCTAGCTTTTTGGCCTAATTCTTCTTCTGATGATCGATTTAACCTCTGATCAAAAAGATATACCTTGGTTATATTTCATCTCTTCAACAAGTTTCGTAATGAGCATAACGGCCCTATTGTTCCGATGGAGAGAAGAACCTATGATTAGCTTTTCAGGAAATTTCCAAACGAACAATTTCAACGAAATCTTTCAATTTCTTATTTTACTATGTTCAACTCTCTGTATTCCTCTATCCGTAGAGTACATTGAATGTACAGAAATGGCTATAACAGAGTTTCTGTTATTCATATTAACAGCTACTCTAGGAGGAATGTTTTTATGTGGTGCTAACGATTTAATAACTATCTTTGTAGCTCTAGAATGTTTCAGTTTATGCTCCTACCTATTATCTGGATATACCAAGAAAGATATACGATCTAATGAGGCTACTATGAAATATTTACTCATGGGTGGGGCAAGCTCTTCTATTCTGGTTTATGGTTTCTCTTGGCTATATGGTTCATCCGGGGGAGAGATTGAGCTTCAAGAAATAGTGAATGGTCTTATCAATACACAAATGTATAACTCCCCAGGAATTTCAATTGCGCTTATATTCATCACTGTAGGAATTGGGTTCAAGCTTTCCCTAGCCCCTTTTCATCAATGGACTCCTGACGTATACGAAGGATCTCCCACTCCAGTCGTTGCTTTTCTTTCTGTTACTTCGAAAGTAGCTGCTTTAGCTTTAGCCACTCGAATTTTCGATATTCCTTTTTATTTCTTATCAAATGAATGGCATCTTCTTCTGGAAATCCTAGCTATTCTTAGCATGATATTCGGGAATCTCATTGCTATTACTCAAACAAGCATGAAACGTATGCTTGCATATTCGTCCATAGGTCAAATCGGATATGTAATTATTGGAATAATTGTTGGAGACTCAAATGGTGGATATGCGAGCATGATAACTTATATGCTGTTCTATATCGCCATGAATCTAGGAACTTTTGCTTGCATTATATTATTTGGTCTACGTACCGGAACTGATAACATTCGAGATTATGCAGGATTATACACAAAAGATCCTTTTTTGGCTCTCTCTTTAGCTCTATGTCTCTTATCCCTAGGAGGTCTTCCTCCACTAGCAGGTTTTTTTGGAAAACTCTATTTATTCTGGTGTGGATGGCAGGCAGGCCTATATTTCTTGGTTTCAATAGGACTCCTTACGAGCGTTCTTTCTATCTACTATTATCTAAAAATAATCAAGTTATTAATGACTGGACGAAACCAAGAAATAACCCCTCACATGCGAAATTATAGAATATCCCCTTTAAGATCAAACAATTCCATCGAATTGAGTATGATTGCATGTGTGATAGCATCTACTATACTAGGAATATCAATGAACCCGATTATTGCGATTA
+
BGFEISGFE93333GSSLOJMLJSLHSKOSJSOKNLJSHMNJMRPKINSKLINHGMJSMQLLSKPSMPMIKPLSLKJHMGJHOJPJJELQJKHLLSKJJIJRDCCCDMQSJMLSPNNKNKKSSNLSNSJKKPSMSPPJNMMSMLNKJNHHKB@9777DDHNISSQIGFGHEJLIISMISLNSSJKJSKSJGFC<=GGGKMLKLJMKOMMSPIKHKLNIOLMOPJNSKLLNMKKOJSJOSONJHKJJHMSLLONQIIJSNHJQMKNJSKIIIIIGIGJLLKNSNNPSJMISSLHLLHIINMMHIMLIJOJIHHIIRJKGJQSOHPHOQINMKIHFEEEHGISIJKOJKSIIKOGLIRIKOIKPHGFHIISGEFEEOHIOKHGHIGIGKHSILLJS>>>GSLJKA@ABHJHEDEDDGECBBGF@?@IGFBBBCDDEGFIFKHILKLMGEFEHEKJIHLFGHGKGFEEFEHFEEFFFJGGHLHIHEEGGGIKIGGFFGEFEGFEDEECCB@@@BBINJIHJGHPLONMJMKLJRIJILJHDFGEGGKNIIJIKJKQJIIIIMIJPLLKKKNO@?=3+DEKHMMLOJLSSLOGHGJHGJHGDCDEDFIJOCBB@CPHFPLSJE<<;;:=<5:=?9::OJJJDBA>BIKJNOIJMKNKNRFPSJKLHIKHHIEHSSORFEB0>DFNKKNLJKQJNKSJPOJSONSNPNINGJJKIJIKSLKKKLJKSB77IDEDBGSQKSSJSKNLMHPOLHLSSSKSOKSSSIOSIMSSSJLHNLMNLKSQSLLJNSOQHE;;HOIMMKPLH@JNSGSJPOSGFGGGGKSGDDEFDHPPROSMNNJJOSLSJOKNHDEFENKSOSKJNJLLNGINKNJKIJHGKKNOHJIGMIILKGJNKPHJLKHKKPLPKJSLMKSMHLPKNIONNOLLQQOKHKFFHLILLNKJJGHGGHFJHJKNLOJQKMMHJJHNJOJIKQLHLSJLGFECCCCGJKLKGFA@??ACFMMJDLINHHIGIMNMJJLMFHIIIFEBBA@@=<=>?FFGGFFEFEJGEDCCCGEF;:9:9@AAAA@@?BBCCEFCCBB@ADJMSMLEEDFBCA=92/19DDDBA@AACFEIGGEBBB@?@====>AEEDDDCCCCCCBABBB>BFKSLGEDDIFFEBC861211226889ABBCCAAABBDCCDCCDCDGFFFEB99LEEFHFFEDCAABBBAFFFSGI:;;;?@=46:<:?GIFGDEDEGEIJEFCCEJKIJJIIIJIGGFFEGFGEEDCBBCB43444FDDDCBBABBCBCBCCBEEEDFEFFGGIIKIEEDDEHEDCDCGODEHGGDGFEEDEFEDFDEDDDBDFEEA@@@AEEE6+++++BDEEDCCCDEDFFEECCBCCDDCDEFFOHEGEDDDBAA@@@CDGFFDBBBCB
@287_45CNXP_4
ATGCTAGCTTTTTGGCCTAATTCTTCTCCTGGATGGATCGATTTAACCTCTGATCAAAAAGATATACCTTGGTTATATTTCATCTCTTCAACAAGTTTCGTAATGAGCATAACGGCCCTATTGTTCCGATGGAGAGAAGAACCTATGATTAGCTTTTCAGGAAATTTCCAAACGAACAATTTCAACGAAATCTTTCAATTTCTTATTTTACTATGTTCAACTCTCTGTATTCCTCTATCCGTAGAGTACATTGAATGTACAGAAATGGCTATAACAGAGTTTCTGTTATTCATATTAACAGCTACTCTAGGAGGAATGTTTTTATGTGGTGCTAACGATTTAATAACTATCTTTGTAGCTCTAGAATGTTTCAGTTTATGCTCCTACCTATTATCTGGATATACCAAGAAAGATATACGATCTAATGAGGCTACTATGAAATATTTACTCATGGGTGGGGCAAGCTCTTCTATTCTGGTTTATGGTTTCTCTTGGCTATATGGTTCATCCGGGGGAGAGATTGAGCTTCAAGAAATAGTGAATGGTCTTATCAATACACAAATGTATAACTCCCCAGGAATTTCAATTGCGCTTATATTCATCACTGTAGGAATTGGGTTCAAGCTTTCCCTAGCCCCTTTTCATCAATGGACTCCTGACGTATACGAAGGATCTCCCACTCCAGTCGTTGCTTTTCTTTCTGTTACTTCGAAAGTAGCTGCTTTAGCTTCAGCCACTCGAATTTTCGATATTCCTTTTTATTTCTTATCAAATGAATGGCATCTTCTTCTGGAAATCCTAGCTATTCTTAGCATGATATTCGGGAATCTCATTGCTATTACTCAAACAAGCATGAAACGTATGCTTGCATATTCGTTCATAGGTCAAATCGGATATGTAATTATTGGAATAATTGTTGGAGACTCAAATGGTGGATATGCGAGCATGATAACTTATATGCTGTTCTATATCGCCATGAATCTAGGAACTTTTGCTTGCATTATATTATTTGGTCTACGTACCGGAACTGATAACATTCGAGATTATGCAGGATTATACACAAAAGATCCTTTTTTGGCTCTCTCTTTTAGCTCTATGTCTCTTATCCCTAGGAGGTCTTCCTCCACTAGCAGGTTTTTTTGGAAAACTCTATTTATTCTGGTGTGGATGGCAGGCACGCTCTATATTTCTTGGTTTCAATAGGACTCCTTACGAGCGTTCTTTCTATCTACTATTATCTAAAAATAATCAAGTTATTAATGACTGGACGAAACCAAGAAATAACCCCTCACATGCGAAATTATAGAATATCCCCTTTAAGATCAAACAATTCCATCGAATTCAGTATGATTGTATGTGTGATATTCTATAATTTCGCATGTGAGGGGTTATTTCTTGGTTTCGTCCAGTCATTAATAACTTGATTATTTTTAGATAATAGTAGATAGAAAGAACACTCGTAAGGAGTCCTATTGAAACCAAGAAATATAGGCCTGCCTGCCATCCACACCAGAATAAATAGAGTTTTCCAAAACCTACTATGGGAGGAAGACCTCCTAGGGATAAGAGAGACATAGAGCTAAAGAGAGAGAGCCAAAAAAGGATCTTTTGTGTATAATCCTGCATAATCTCAATGTTATCAGTTCCGGTACGTAGACCAAATAATATAATGCAAGCAAAAGTTCCTAGATTCATGGCGATATAGAACAGCATATAAGTTATCATGCTCGCATATCCACCATTTGAGTCTCCAACAATTATTCCAATAATTACATATCCGATTTGACCTATACAACAATATGCAAGCATACGTTTCATGCTTGTTTGAGTAATAGCAATGAGATTCCCAAATATCATGCTAAGAATAGCTAGGATTTCCAGAAGAAGAATTAGGCCAAAAAGCTAGCATA
+
GHIKGLOILJDDCCIJIJMGHJAAB;3%%%&&&&%'%&(4445;6ABHHJSLSIMJJLMSPLHQKOLSMSRINSOKKKNLNISQSKSSKLLQKMSJLSOQSLLSKQOSLLJPKNKKLJIRKO><94411223659EGHHLKSIOSHSLOJJKOILKKBA@@AKKPFKISDEKEFKHEHLSOSNLSNJIMLSQSHONSOKJPSNSQMNRSKKISLLSJISMSSSKIMOMQHOKKLNSOSSSLPPMIQIJSKMOJLKSJMJLSSLSQKKHLILIHGHD@@@CDLJJRPSKOPKLSHKNIFE?GIBBBB=<222FFQHJJGKGFLPLRSMQSLSMKJKHIGGMILLIOOHSNOPMMKLJMSSJSJNLKMSJSLSSSPOMOSIMQSOKLSSOSSOJSSKONSOSQLNSOKJLRSSSPMJLMKEGLFGLNSIMOOMOSKIINIIHLQSHLNOKOPLOJKPSNSSSNNNMMMSQSRSJSOGKHJHKMQQLNLLNKSSSJLILLSSKLKBDC<;;;<@?HHSSSLLNLLKJNNNMMJKPPLSPLSGFDFFFSPKLSNKGKKSLPLSIIOSLJLJLJOSKF>2(DGKOHKJKJKSLIJJLGGDGHJJIIJIJJHLSEDDBDFIDGHFHHSKFC;=>/BA7<CCGFFF:50.5<::;<=FEDEHIMIMGHIJNSSHGEKFJMGG44499LIIMMSKILMLRBLLSOKNKHKLIKEFHQJNKKNNOHJGHNKIOKJHKISIKHHHIJGLKMKLIJLN@@AJLPMQJINSSLSPLSSSSLLQMSJLJLILISQIMSOSSSSSILOSNSRSSKKMLILKLLSJMNJSMSMJPLIJMRLNSQKKOSRLIOKRKKSM:9999>;;;<JHBOMIISKMFLIHBA;;322,,,--458BCLJKHHFIKSLJLJJIINJPHIHHSMLLMSKSOSSLBJKNILFHJJHLOHIMLSNGIH;:::;FKMIMMNNSPMRRMORMSL;9999;9;;<>CABCFDEEDEJNGJLSSOLNQKSJSJMSKSIIOLMOSSSNIOJJGJFGGLIHMMNSNSNNOSJONJRSLMLMQNSJLSOLHONJJHJSSLSJKL@@NQMSQLJNNONMKEGE<2FIMKJJSONMSQNHEEDIJE889LKMSIJNLKLPLKSJNSJLHKSIIJSSSNJMJNKLKOLLOSS??@<<=643-((&%$$$&'(&%%%$$##$%'@DGCENJJIIOIPIKRMMSKIKSSJIEBBEDFMIAF@G>?CEIOJJMLLGGFHKIIJKMSPSOMPSMMJKPSHGGJJOKLLJNEHJKLONSOSLKJLPMSSKSONJNSMLLSOIMKLGB334A@BCFFHEMODGMNIKFLMJHIFBBAAAASHKJN*))))HGNIIMOLLKSMOJNMNJISLNSKIHISL@@@@@JJDEEEEKIHHOQNSSGFG=>;????88?<;;=<<=87778:;;;795@DE@AAAAAB>777;:8433442482-++*)../CDEC@=;;644334;999232-*)++++,45:9754))(&&'()++,,,*((((/-))***./2325/('0,**))(((()))+11122000/.++;=7356322--+9<@BEECCC?65502/+*,-89;<>>?EDGHA??9AAAA??>;99323231/.((((())1(('(>>>?=@?@@AAAAAEHHGGEJIHGEHFFKFHIGEIGIEDDCCBDIHJGEGHDIHGKHFEDICBBBBE@BCBBADFEFGJGFEEDAFFDCA@@=999:555900CDCEFDEEGEFEEGDFEDDEBFDDB??98::9::;721210///1//''')0*)))))*,,4557BCCCBA@??>AELFA<;;9010+-//+**))))))9999==<=5+-+&''''(,++,,/2555889:=@BEEDDF>>EFIIGGHJFHGGEECBBCEHGFDEDDDCB
@288_45CNXP_4
AATCGCAATAATCGGGTTCATTGATATTCCTAGTATAGTAGATGCTATCACACATACAATCATACTCAATTCGATGGAATTGTTTGATCTTAAAGGGGATATTCTATAATTTCGCATGTGAGGGGTTATTTCTTGGTTTCGTCCAGTCATTAATAACTTGATTATTTTTAGATAATAGTAGATAGAAAGAACGCTCGTAAGGAGTCCTATTGAAACCAAGAAATATAGGCCTGCCTGCCATCCACACCAGAATAAATAGAGTTTTCCAAAAAAACCTGCTAGTGGAGGAAGACCTCCTAGGGATAAGAGACATAGAGCTAAAGAGAGAGCCAAAAAAGGATCTTTTGTGTATAATCCTGCATAATCTCGAATGTTATCAGTTCCGGTACGTAGACCAAATAATATAATGCAAGCAAAAGTTCCTAGATTCATGGCGATATAGAACAGCATATAAGTTATCATGCTCGCATATCCACCATTTGAGTCTCCAACAATTATTCCAATAATTACATATCCGATTTGACCTATGGACGAATATGCAAGCATACGTTTCATGCTTGTTTGAGTAATAGCAATGAGATTCCCGAATATCATGCTAAGAATAGCTAGGATTTCCAGAAGAAGATGCCATTCATTTGATAAGAAATAAAAAGGAATATCGAAAATTCGAGTGGCTAAAGCTAAAGCAGCTACTTTCGAAGTAACAGAAAGAAAAGCAACGACTGGAGTGGGAGATCCTTCGTATACGTCAGGAGTCCATTGATGAAAAGGGGCTAGGGAAAGCTTGAACCCAATTCCTACAGTGATGAATATAAGCGCAATTGAAATTCCTGGGGAGTTATACATTTGTGTATTGATAAGACCATTCACTATTTCTTGAAGCTCAATCTCTCCCCCGGATGAACCATATAGCCAAGAGAAACCATAAACCAGAATAGAAGAGCTTGCCCCACCCATGAGTAAATATTTCATAGTAGCCTCATTAGATCGTATATCTTTCTTGGTATATCCAGATAATAGGTAGGAGCATAAACTGAAACATTCTAGAGCTACAAAGATAGTTATTAAATCGTTAGCACCACATAAAAACATTCCTCCTAGAGTAGCTGTTAATATGAATAACAGAAACTCTGTTATAGCCATTTCTGTACATTCAATGTACTCTACGGATGAGAGGAAACTGAGACATTAGTAAAATAAGAAATTGAAAGATTTCGTTGAAATTGTTCGTTTGGAAATTTCCTGAAAAGCTAATCATAGGTTCTTCTCTCCATCGGAACAATAGGGCCGTTATGCTCATTACGAAACTTGTTGAAGAGATGAAATATAACCAAGGTATATCTTTTTGATCAGAGGTTAAATCGATCATCAGAAGAAGAATTAGGCCAAAAATACGTACGA
+
JOHOOJNSNMJSKLSJONSOMSMMSOSSQNNLHMKS@???@DEEGSIRIOLHIJRMKJIJINJJJKIIPNPKOIGIJJPSSFJJNKIJIG0+++7?GSMQESKPJNKKNNLOMSHMLKKPKSKMKJSLSJLSKNDEDCELIHLJKHKKHSQLLQNMSSSLLKKMMMLSSPSRJJKIGFFEIMNJNLMMJPLSNPLNCBCCSHJJKNNGINHGDJIHHGISSLJHJRIMKJILILMMIPSSLIGKHKISIMILKLSJSJIHFGGKLMI;;CEHSLSLIHFHINJIKHFGF>A>;;::>>HLHIGEEFFGJIHLGIJHGGFBDD?FEFCCDEEGIEGKSOKJMIRIHLKLJHHNLIMKJJIHHHEGEHHIHFGFHJHHJGGMJIFFACDCEDDCLRPLJMPKQSSSSHJHJ77777AABPMSLMLNRSNSSPMOMSQGHLJHPOKMMSLKLPPSQLSSLSQRSSONOJQJKMKSSSQQMOQNQLKKOLSOLSMLMQSIRSISIJKKOSQLMLJLMSQMLJKKMOMNLLKIKLRLJCIPLSORNSRMMSMKNSLLLNKLSKNJHISKMMMNLLKJJNLSJKMIIM@>?<=KPJSKISFFFGGHNMKIINIGSSLJEN@FGKHIJSSOLKJKFIKIIMKKSMMIGIKPLOPOHMPMMPJSORKKFGKKJOKFFFFEIJQLKNKRPLNNLRNPIIIHLJBLMLKSNMKMSLHLKSSPMMSOIOKLGIJHLNJOSSHGHFFIIISMLEDDEFHFIGHFGFGHD@97:77::9:::;?FMMJELEJENPIILIEEGJECCCCIJIHKKIJJHIIIKIGMOKILFFEDFMQHD<<<=;===>EIOISMIJJKJPOMOSONOSSSNNHIOOJOHLKSKJHHHKSPKLFHKPSSIHGHJQOKHF?DCCIKLJMQLJOJMKMIKMGIIMLSSNRLLGJMLMMLKFPRIMKJONNJJMGBGHPKHJNIKIHISKNMSOSKSSMJIKJHGLIJJJLOLJKLGGFFEIIINMNOSSONKMNMNMPLSLQLKLKIMJ@FFEGHHIIJLJIPJPMMSQKJMMJHHILKIJLSSPHIOLQJSPIHJLFBBBBGGIKKHNISRISKMOLLNOMONKNNOMHHHIMIQGIMLQKIKLSJOSMJKQOSNKOMSOKLMILLKKMISOSSSLMMLMKNHLJJKOLSKRK@@?>.,,),/69000/((''''4**+BBMRJOIIINPJJFHRKNKLSKKLHNJIIOMPPLSRNLKSSLRSHSNORKLSMNLNSLMGKFLOISOFSLKKHDBAA>J77FIJCIJJLKIKLLMNIMLJSLJENKMSLHIFLJPNNKIMJHHJLMJHCACFKKPMSRKPLMKIILHKMGKFEDBBAEGMIKHILJLPHFEDDDHGFEDEEFFGFGGFHHGCCCDGGJQLGD@:<;77
@289_45CNXP_4
CGTACGTATTTTTGGCCTAATTCTTCTTCTGTGCAATCTACACCTTGCCCTTCCACAGATCTTCCAGACGAAGATGGAGGACGAGCGTGAGGTACAGCATCTGCAAATTTGTAGTTTCTAAGAGCCATGTTTAACGTATCTCCTTCATATAAGCACATCACATTCTATCTAGGTAATCCTAAAATTCTCAGTGGCACATATTAGGAGGTCATCTAAGATCGAAAAAGTGGTCAACCAACAGCAAGCCAAAAAAAAAGGTCATTCCCGAAAGTTTTAACTTTGCTGAATATCCGTGTAGATAAACTTCTCAACAGAATTACATTTAGAAGTACCAACTTTCAAAATGTAATTCTGTTGAGAAGTTTATCTACACGGATATTCAGCAAAGTTAAAAGTTTCGGGAATGACCTTTTTTCGCTTGCTGTTGGTTGACCACTTCGATCTTAGATGACCTCCTAATATGTGCCACTGAGAATTTTAGGATTACCTAGGATGGAGTGTGATGTGCTTATATGAAGGAGATACGTTAGACATGGCTCTTAGAAACTACAAATTTGCAGATGCTGGACCTCACGCTCGTCCTCCATCTTCGTCTGGAAGATCTGTGGAAGGGCAATTTGTAGATTGCACAGAAGAAGAATTAGGCCAAAAA
+
SNSKJLLIKILSMRRSMSSKSLLJKMKLNJMOSIMMMMLJMHLKHSGHKMKOMIMOJA@??@A@BENJJIKLHSSOHJNJLIHSFG<<66666++++,;<;DEMIKLNNSSMNLJHLFE=88889??C01('%%&)))*'(()-323DDHGFFFGLISOMJMIKNSKGEHFIJRKSSSOSILSKJKMKRMMIINRNOKLKGCFFFJNKOKPQKIJJMGMIHGLOSOSMRNLJKKOKJIMKSNISSLMHFAGFFFFSNSSHMOKFEFCDJJNMPMPLJSGKKKSIJSKJMSPMLSOSMSKILKSSMSPME4334HKJPSLSJSKLOIJKGHFFEIKHJJSMNKQKLSJHIHHIHHJB;;?BGEEGF@@A@====<@AAB>==<=C@A@><9200)'&&&''(*,;;9998660118('''(6;=;:9.---.8::955534666771/++,.630..++-49<<;67222200+(()+71+1128954,)(('%%&)*)((((0/0//012349::7641//,++*(''%&++++,--.../../:?@BCECDDFFHDCBBAABCDEGEEDA=667=>====>AB;/.333@??>>>>@DDDDBB@>/....1/.--*('&'',-//0001189=@ABBBCDC>=:8765332
@290_45CNXP_4
AATCGCAATAATCGGGTTCATTGATATTCCTAGTATAGTAGATGCTATCACACATACAATCATACTCAATTCGATGGAATTGTTTGATCTTAAAGGGGATATTCTATAATTTCGCATGTGAGGGGTTATTTCTTGGTTTCGTCCAGTCATTAATAACTTGATTATTTTTAGATAATAGTAGATAGAAAGAACGCTCGTAAGGAGTCCTATTGAAACCAAGAAATATAGGCCTGCCTGCCATCCACACCAGAATAAATAGAGTTTTCCAAAAAAACCTGCTAGTGGAGGAAGACCTCCTAGGGATAAGAGACATAGAGCTAAAGAGAGAGCCAAAAAAGGATCTTTTGTGTATAATCCTGCATAATCTCGAATGTTATCAGTTCCGGTACGTAGACCAAATAATATAATGCAAGCAAAAGTTCCTAGATTCATGGCGATATAGAACAGCATATAAGTTATCATGCTCGCATATCCACCATTTGAGTCTCGAACAATTATTCCAATAATTACATATCCGATTTGACCTATGGAACGAATATGCAAGCATACGTTTCATGCTTGTTTGAGTAATAGCAATGAGATTCCCGAATATCATGCTAAGAATAGCTAGGATTTCCAGAAGAAGATGCCATTCATTTGATAAGAAATAAAAAGGAATATCGAAAATTCGAGTGGCTAAAGCTAAAGCAGCTACTTTCGAAGTAACAGAAAGAAAAGCAACGACTGGAGTGGGAAATCCTGCGTATACGTCAGGAGTCCATTGATGAAAAGGGGCTAGGGAAAGCTTGAACCCAATTCCTACAGTGATGAATATAAGCGCGATTGAAATTGCTGGGGAGTTATACATTTGTGTATTGATAAGACCATTCACTATTTCTTGAAGCTCAATCTCTCCCCCGGATGAACCATATAGCCAAGAGAAACCATAAACCAGAATAGAAGAGCTTGCCCCACCCATGAGTAAATATTTCATAGTAGCCTCATTAGATCGTATATCTTTCTTGGTATATCCAGATAATAGGTAGGAGCATAAACTGAAACATTCTAGAGCTACAAAGATAGTTATTAAATCGTTAGCACCACATAAAAACATTCCTCCTAGAGTAGCTGTTAATATGAATAACAGAAACTCTGTTATAGCCATTTCTGTACATTCAATGTACTCTACGGATAGAGGAATACAGAGAGTTGAACATAGTAAAATAAGAAATTGAAAGATTTCGTTGAAATTGTTCGTTTGGAAATTTCCTGAAAAGCTAATCATA
+
HHKJNMHHLJMOJOHLIILMLRKNOJJSMOLMJPJLLMMJSJJIJMLILSMIMKHJH@@@@KSMIMIIJJOKSHIKSJLOHFHKQIGL<=8446;>LILSIHSNJJMJLNNSKLFEFFLMSIJOHIKJROSOSSFDEDFHFGIGJKNKNIMJJNNJLOQLKJQLLJMSSFOKINNNJSSGJIJIHMIKHJLMJHKHBCEISKKMSHNKLKNMKQOJNLQQSSKNLKSPLKOSLSOOJLSJKMMMNIHGFEMLKJSSLOSMFHECFHB:;FISSOPLJHKSHKIMPLKNHKLLJNQJJLIMHHFEGGGJMJHLJ43334FABDDFJKGGIKKNILNSSNKPMMSJSLMJKKJKJJSJONIPHGFGFFHIHIIKJJOKKAA?@@BCBAGKGFGEEDEEGJJHLSHIHHHGDEFDDDDDDFEEHKIJEDEEFFGKIFDDCBBDFDEDFEGMLSJKJHIHJHKJGFFFEECCCCCDEFFGFFFIH988889+(('').2:<>?BADGEGFGEFEECCCCCCBCBDGGFEEA<---;ACCCDBBBBCKSJJLHGIGLJKJLJHPQJMKMOKKOKMSMMIJKMJKHGGHD=C?ADEGF;:::::MHGGHMIMIKGGFFKHS>?===HHIIILMGMHKLLJLLKNKLKFKEHRNHIHOSQKSRLHHF32233FMLIKHLGIKHMIJGSIKEFGIIJJHGHIKHINLIJMHJHHGHGGIKFMPLOKNDHGGIIIHJINGFHB,***5>*****IFDCCCDGLGFFHGEMKKKHEGPKJLQKSLIIGJFEKSNPSJKILHKIIGFHJJMKLFFGIFLFGHFLMIIHHHJ55556QGFHH;::::ABGFFGFFGGFGIQKPPGIIKNMKHNMNHGJLKIIKKOSKLBDKIKKIRLSIIHGNKPFF=<<<KJHGGEDGFHGJMJGJGMPPLIRPSKSGJNIFKGIHHGGHNIIHLIMIHGEHLHGGIGJFHEOISJJRKIJQSNHFJIJKJSIKQIHJFHJJGJNKNLSLDDFGDNSNILJKPCILJINNIKIGFKIMJHJFJSKKQFGLIHKJNJKLHIKJMMJLKIIJGJJMJJNLJKLKHGKDHILLSNNLJHKSKLPNKSPNLIMSLMPQIINSHJKSOMQSKSHIMILOSRMNSISLJSSNJHIJLMKNNQSRKSLSJKNLLIJJKLJLNJSA>5557ADDDENMQKJLJHGFFF=;;;;FIKKJJSLLSOJRLSSJSPHSJJKQLLKEKBBBCCRPFKSGABAIIILHJLNSSSKLJHJORLOLJPSLSE
@291_45CNXP_4
AATCGCAATAATCGGGTTCATTTCATCAGCCAAAAACAACAGACACCTACCTCTCTGCTTTCATGGCAACATATATATACGCATTAGATCCAATCAGAAGAAGAATTAGGCCAAAAATACGTACGTACGATCGAACAACTCGAAGTATGGGTCTAGCTTATTGATACGTTACCGAAAACCTCATTTGAATAAATTTGGAATACATTTTATTTTTTTTATTGACAAGTACTCGTACTCAAAAAAGTTAAAAATTTTTTATTTATATATTTTTTTTGAGTACGAGTACTTGTCAATAAAAAAAATAAAATGTATTCCAAATTTATTCAAATGAGGTTTTCGGTAACGTATCAATAAGCTAGACCCATACTTCGAGTTGTTCGATCGTACGTACGTATTTTTGGCCTAATTCTTCTTCTGATTGGATCTAATGCATGTATACTGTTGCCATGAAAGCAGAGAGGTAGGTGTCTGTTGTTTTTGGCTGATGAAATGAACCCGATTATTGCGATTA
+
IQOKKIJJMISHCBCCCKOLNPLMOSHIJHHJMKNLJISOPSMSLSJFJFFS==/.@=<<4..@@AFHINLLGIGGNKJOKJHGKKMIGILPSILJSHJJSKLPOLSLEGIIJKGPOLNLKSIKLNJKKKMIKHJKGKSRJJNIJLJJJJNKLNIKJKKJGKLHIHSJKIHSLJLHPPMJS=<<:;,>=>>HJPJSNJIHJISJSJSQOHSJOSKILBBBBCE@21111112>@GHGDDDHSJOFFCCFFFEDEISSMQOKKSGGFFBCBOKC;44446965554423225..,,5676=ACBBDDGFEEEEH@?>>>ACFBCB>>BA@CEFGGGOO>3322440///0-----222821000-.+++,+-088:<<>A?=<;<<=@????;;9879=:)(''(.6689:<<>A@@?=<:764310*)))*+,,,/21-'''(78=;;:;?BBB@=8575FDBEHEEFEEDEIGEDFFEEHFG98888FGEA@??@CBCEDCDD@@@AB@7
@292_45CNXP_4
GGCAATGCAAGGGAAGCCATCGATAAAATAGTGAACATTGTAAATATTTTTGGAATGGAGATAGCCATTCCACCCATTTCATCAAGATAAACAAGCCTAATTCTATCATAACTCGTTCCTGCCAAGAAAAAAAGTGCAGCGCCAATAAATCCATGAGAAATTATTTGTAAAATAGCTCCATTAAGTCCAGGATCCGTTATAGAACTAATACCTATAATTATAAAACCCATATGAGATACAGAAGAATAGGCTATTCTCTTTTTTAAATTACGTTGACCGAGAGATGTTAAAGCTGCATAAATTATTTGGATTGTACCGACTACCAACAACCGAGGAAGAACCTTAGAATGAGCGTGGGGTAATAATTCCATATTGATTCGAACCAACCCATAGGCTCCCATTTTTAATAAGATTCCAGCGAGAAGCATACAGGTACTGTAATGTGCCTCACCGTGGGTGTCAGGTAACCAAGTATGTAAAGGTATAATCGGTAATTTGACGGCAAAAGCAATAAGAAATCCAATATAAAATAGTATTTCAAGTGTAACAGGATAGGATTTATTAGCTAAGAGTTCTAAATTTAATGTTGGTTCGTTCGAACCATATAAACTTATACCTAAAACTCCTATTAATAAAAAAATAGAACTTCCTGCCGTGTACAAAATAAATTTTGTAGCCGAATACAGACGTTTCTTTCCACCCCACATGGATAAAAGTAGATAAACGGGAATTAATTCTAATTCCCACATGATGAAAAAAAGTAGAAGATCCCGAGAAGAAAATAATCCTATTTGACCGCTGTACATTGCTAACATCAGGAAATGAAAAAATCGGGAATCCCGAGTAACTGGAAAAGCCGCTAAAGTGGCTAAAGTAGTAATAAATCCCGTCAGTAAAATAGTTCCTATAGAAAGTCCATCTATTCCCATTCTCCAGTAAAAATCAAAAAAATCGATCCATTTATAATCTTCGGACAGTTGAATTAATGGATCGTCCATTTTAAAATTATAACAAAAAGCGTAGGTCGTTAGAAGAAGTTCTAAGATGCAAATGCATATAGTATACCATTTATTGACTTTATTTCCCCTATGCGGGAGAAATAACATTAATGAACCAGCAGATATTGGAAAAACAACAATTATTGTTAACCAAGGAAAATCATTCGTGGTAAAGACAAGATACACCAGGTCCAAAGAACGCGTACTCAAAAAAAATATATAAATAAAAAATTTTTAACTTTTTTGAGTACGAGTACTTGTCAATAAAAAAAATAAAATGTATTCCAAATTTATTCAAATGAGGTTTTCGGTAACGTATCAATAAGCTAGACCCATACTTCGAGTTGTTCA
+
NNMSHSSKSNSQLKMPLMONPIMQNSQSLOMIQNKLSMSPSKSSKNLSILLSNOLKRSSJLJGFGC@>>>?66GKFNSMJLIFKJLNMHHIIJPLOSIILNKLLNOJSRRSOOKHKILRKNOMIJIEA@FKJNNIKNLSJONMLILMROJLLMKJKEOSSSKJKQKPKNRSOQQMQSLRMSPJHFE@>>>>BCEPHHIGFJIOSPSLLJLSMHOPLSLSSKIJNJMKJKHOKSSPNIPKNNSRQSNKSKPSJKSSNKPSLJMKPMHMSNRQLSPKMSPMJJLSJSSSSPMSOKSKHLKESHIHCEA?>?@KHHMFGECBDBAHILGH===;//..,..13.+*,*+.>@>BBEDIGJSIJKKSNJQSSQLSSNSMMKSMKOSSSJSQGFDDBEDE>455+5CBGHFHHC+**(((,,,,:?@?A>>???AAEEMHJPGOKKLNSOSJLGJHIIJJMHLPSKPSONMNPJOLKHKHIFGHGIJFFHFFHIHFFGIKMLMLIFEDEGKOOSEFFEGJKIJHJGGILIHJMRINHGDCCDEIIHDDEECDDEFGFGEGFEFEIOLJLSISHIMFGEFHHIJJOILILKIGLGECCCACCA?@@?HIJIIJIKFEDDDIIMSIIMMLJJHOMSMMHGEFFIIQJNGHQJEFEECEFHLHKHIIFIMIKKNJHJJKLJSKISOLKPJSKKLLLHNKIJMIG??LJHMJHJJK<<<<<SKJSMIKMNMRJSPJSSSJKKLNKIFGFGHKC>JIMSLQSKLKSNKSOQHHILHNPISHH@@EDILKJMPKNNHNJIJLMRNNSLFGGGLJJHLKKSJLJLNMSIIISMLSB@?=76666ISMMMSNLJMIIHIROKMRISONMKJJIKHSLSSJNLPOLPOSMPOQSSMKKIGGHEGLIHLGKSNOQKNKJKSHSJLLOJSSRKSMHHFGGIJOHLNKINJMKSKKSMNSIHGHJJSSKSHKIIKLNSKLRKKJIJLIMNPHJJISKMLIKEDC@??@@??>>AADHIJJJKSSKSKMSIJKKMSJPKHFGFHFHGHJQLLLSJSLNKFLNMQLMSMSPJKMLIOSISIIKPINIJKRLSLKGGGHGSSPKJHHF<<JKLJNPOKMMSIHSMIJFESLSMHMKQJSILHNMMLNIPJRNSMNJLKOSMISKLILLJNHHO?F@SLOLLLJKISMLIKILPHNIEDEECCCDFHID@?@@BCHGFDCECEEEFGGFIILSSSHHIIIFFGGFGEHPGHHIPSLJDFFFLSSNHEFFD4444464444FECDCAFHGSJJNCFEKKIGJHI::@?CFIKJHLIJHLIHKHEDEJLKBA@@BIFFEDFGFGDDCCCCAA@@BCCCDDDB?>>>?EFIHF
@293_45CNXP_4
AATCGCAATAATCGGGTTCATACGCGCATACTCACTGTGGCGATACTCGCATTCAGGTCCCTTCTTGCAGGTTAAAGGAGAAGCGAGAAAGTAAACGCAATCGGTGTTCCACTTCAAAGCATCTTCTTCAGCAGATGAAACAGTCTCTGATTGCTTCTTCTGCTCATGTTGCTGTTGCGGTTGAGTCGCAGGCGCAAACATTATTATTACTTGGAAATTTCTGAATCTCTCTTTCAAGTAGATCGCAAGGTTTCAGATCGAAACCCTAGGAAGATCGAAAATCACCGATTCAGAGAGAGTCCCGTGGAAGAAGAAGAATTAGGCCAAAAACGATCGTA
+
EGGHJKIHQOJSJIOJLNMMNJIJLOSSSJNQKSSPPSKOKNPOLOSMIHJHFIHJSOLNNSSNSSMSIMRLPPLSNMSIOSSKIEAD=;::<DDC<=<<=DDLJKJIIJNJMNLIKSSMMSMSMNKIKSSNSILQMDJQSPSKNPOPPKKLNRSKOSPQOQJJJIKILJPSKOSLOOMFLSMKPSKMQKIIOJILOLLISKPQSLSLPJSRKIPLPIPMSOMIMSKJOLSLMSJMJGJNNHKJLNNPLNSSLMPJSIIHIGPGNO@555LSSSMLJLLOKLNKSSHFHFD>===?BNKRIB2+,IKSL@SIGGFMMKKIFGHHJJONPLJNLSIIFH
@294_45CNXP_4
ATGCTAGCTTTTTGGCCTAATTCTTCTTCTGATGATCGATTTAACCTCTGATCAAAAAGATATACCTTGGTTATATTTCATCTCTTCAACAAGTTTCGTAATGAGCATAACGGCCCTATTGTTCCGATGGAGAGAAGAACCTATGATTAGCTTTTCAGGAAATTTCCAAACGAACAATTTCAACGAAATCTTTCAATTTCTTATTTTACTATGTTCAACTCTCTGTATTCCTCTATCCGTAGAGTACATTGAATGTACAGAAATGGCTATAACAGAGTTTCTGTTATTCATATTAACAGCTACTCTAGGAGGAATGTTTTTATGTGGTGCTAACGATTTAATAACTATCTTTGTAGCTCTAGAATGTTTCAGTTTATGCTCCTACCTATTATCTGGATATACCAAGAAAGATATACGATCTAATGAGGCTACTATGAAATATTTACTCATGGGTGGGGCAAGCTCTTCTATTCTGGTTTATGGTTTCTCTTGGCTATATGGTTCATCCGGGGGAGAGATTGAGCTTCAAGAAATAGTGAATGGTCTTATCAATACACAAATGTATAACTCCCCAGGAATTTCAATTGCGCTTATATTCATCACTGTAGGAATTGGGTTCAAGCTTTCCCTAGCCCCTTTTCATCAATGGACTCCTGACGTATACGAAGGATCTCCCACTCCAGTCGTTGCTTTTCTTTCTGTTACTTCGAAAGTAGCTGCTTTAGCTTTAGCCACTCGAATTTTCGATATTCCTTTTTATTTCTTATCAAATAAAAAGGAATATCGAAAATTCGAGTGGCTAAAGCTAAAGCAGCTACTTTCGAAGTAACAGAAAGAAAAGCAACGACTGGAGTGGGAGATCCTTCGTATACGTCAGGAGTCCATTGATGAAAAGGGGCTAGGGAAACTTTGAACCCAATTCCTACAGTGATGAATATAAGCGCAAATTCCTGGGGAGTTATACATTTGTGTATTGATAAGACCATTCACTATTTCTTGAAGCTCAATCTCTCCCCCGGATGAACCATATAGCCAAGAGAAACCATAACCAGAATAGAAGAGCTTGCCCCACCCATGAGTAAATATTTCATAGTAGCCTCATTAGATCGTATATCTTTCTTGGTATATCCAGATAATAGGTAGGACGTAAACTGAAACTTGCTAGAGCTACAAAGATAGTTATTAAATCGTTAGCACCACATAAAAACATTTCTCCTAGAGTAGCTGTTAATATGAATAACAGAAACTCTGTTATAGCCATTTCTGTACATTCAATGTACTCTACGGATAGAGGAATACAGAGAGTTGAACATAGTAAAATAAGAAATTGAAAGATTTCGTTGAAATTGTTCGTTTGGAAATTTCCTGAAAAGCTAATCATAGGTTCTCTCTCCATCGGAACAATAGGGCCGTTATGCTCATTACGAAACTTGTTGAAGAACCAAGGTATATCTTTTTGATCAGAGGTTAAATCGATCATCAGAAGAAGAATTAGGCCAAAAAGCTAGCATA
+
GHGKSMJSGJ<===JGQPSSHJMKNLNSRSLNIKILLLERKOJIJKIIKLMPKGINNKMSRKIMJLRJKINLMQSSOKSOKLKOJSJNQHHHGHINLIJHSMIKOIJJJIRLMKMLOKISNSNMKLMNLMMSOOIHC=>::;=ECGGEHJSJ;?IEFGDFJOIIRQLNJNGIHGFFHIJHGIKGGEKIMMMSJSJSKNSJSSSIQSMKKOMJIHILKHOLJSHSSKSKIPKSSPJLPHIKIJKJHFGGEHFGIMGFGLJOGNIHHJQLIJJHJFEFFHILIJMJJFDH:::::9@@AHJMIIHILMJKIILIJNSNKNKSSPJJIJJLOLIIGEDAEHGJIGLGKSKSORLJHJMLLFMRIJSOGKHSMKNLSQSKIOMSMPKKKQOCCBAB?<;??QJINKJIKKLKLMJMLMMKGIHIJMORMIOMIJJLKSQJFSPSOMPNMKLLKSKJKSLMKMSKLLKKNKNKMKSOKSOJLLKMJNLENKFFEEIFFEHHKLLQMLHIJMIHFCGIQNHKKPMKLQISNMLQIMLNMJJHJHKGHHHNKOOPJLJHSIEIIIHLJJINNNNJI@@@</DKSMSMOJLFNIOSPSMKKILSNNOKKMMKKSHPGILLN@@@@AJMMLGFGFBJKA===KIFDDJRDJNHLHHLKJHILMNNNJJSLSKKKJIGKQMKKNKJLPSJSLMIIIHSJSAMSSOSHMSOMSOMNMJIG?LKJQHMMMMLISSJOSGSSHOJSLJSGGJQSKSSKPHSOSSSQKSLNQMHHKSSOKSIGFDCCCDDGEFDCB@@61//+)(*'%%%%''),-359ACAACAFGIEHCCBHD>DFFDG?==<<?<A@DEFFB>877)((()-7>??A<79@@?@GHEABBACEDECBBB@???@AEEEED????=>887650.-*(*)&(''%'*+-11269;=>??@?=;::654443.-,*'&&&&&((().0033:::;==@CBFFGGGDCCDBCC?@<=BABDDFFHFC<?A/<<98877/++++.3442227768997655421/.+(''**./2259;>=;:>==>DDFD@@AAFIIJFEAA?ACCBBC>G00001=>>ABCDDEEFFFEDA??<<::9999989889:;>?;35@=>@@@@@>=<<:853/*'&&&%(('%%%&,/00///,))''&&'-999889;>@DDCBCCCCA=<<=<<;<;CGFFBC@>@=<>BDA?4432777:>DHHHFFFCFHFFECBBBCDHDHLFDHEFJB===>C@@BDDCFEEGFGFFEDEDCBBBBCEDFDEEEGCCCB=877ABFEBA??@CCCDDBDDEFFEEEIFMINHCCENRIKIGGFGEGEOFCDECHOHGHHGHFAAABDIGHFEFIHJHDEGFGEFAABEFFDACBCB9+&&*=9,((())5569:;;<CDCEDEFFIEEC@766443338==9741,)(&&&%%'*-/2455679;;>@75546443;<=<>?>ABBCCEEGFGFGECC@AA@??B>@><;589734333333
@295_45CNXP_4
GGCAATGCAAGGGAAGCCATCGATAAAATAGTGAACATTGTAAATATTTTTGGAATGGAGATAGCCATTCCACCCATTTCATCAAGATAAACAAGCCTAATTCTATCATAACTCGTTCCTGCCAAGAAAAAGAGTGCAGCGCCAATAAATCCATGAGAAATTATTTGTAAAATAGCTCCATTAAGTCCAGGATCCGTTATAGAACTAATACCTATAATTATAAAACCCATATGAGATACAGAAGAATAGGCTATTCTCTTTTTTAAATTACGTTGACCGAGAGATGTTAAAGCTGCATAAATTATTTGGATTGTACCGACTACCAACAACCAAGGAGAAAACATAGAATGAGCGTGGGGTAATAATTCCATATTGATTCGAACCAACCCATAGGCTCCCATTTTTAATAAGATTCCAGCGAGAAGCATACAGGTACTGTAATGTGCCTCACCGTGGGTGTCAGGTAACCAAGTATGTAAAGGTATAATCGGTAATTTGACGGCAAAAGCAATAAGAAATCCAATATAAAATAGTATTTCAAGTGTAACAGGATAGGATTTATTAGCTAAGAGTTCTAAATTTAATGTTGGTTCGTAGAACCATATAAACTTATACCTAAAACTCCTATTAATAAAAAAATAGAACTTCCTGCCGTGTACAAAATAAATTTTGTAGCCGAATACAGACGTTTCTTTCCACCCCACATGGATAAAAGTAGATAAACGGGAATTAATTCTAATTCCCACATGATGAAAAAAAGTAGAAGATCCCGAGAAGAAAATAATCCTATTTGACCGCTGTACATTGCTAACATCAGGAAATGAAAAAATCGGGAATCCCGAGTAACTGGAAAAGCCGCTAAAGTGGCTAAAGTAGTAATAAATCCCGTCAGTAAAATAGTTCCTATAGAAAGTCCATCTATTCCCATTCTCCAGTAAAAATCAAAAAAATCGATCCATTTATAATCTTCGGACAGTTGAATTAATGGATCGTCCATTTTAAAATTATAACAAAAAGCGTAGGTCGTTAGAAGAAGTTCTAAGATGCAAATGCATATAGTATACCATTTATTGACTTTATTTCCCCTATGCGGGAGAAATAACATTAATGAACCAGCAGATATTGGAAAAACAACAATTATTGTTAACCAAGGAAAATCATTCGTGGTAAAGACAAGATACACCAGGTCCAAAGAACGCGTACTCAAAAAAAATATATAAATAAAAAATTTTTAACTTTTTTGAGTACGAGTACTTGTCAATAAAAAAAATAAAATGTATTCCAAATTTATTCAAATGAGGTTTTCGGTAACGTATCAATAAGCTAGACCCATACTTCGAGTTGTTCGATCGTAA
+
HLOSKSMKSSJLNMSLOMSHNOLLMOMOKOQSMNLLQSSSSNKSQSMHSNKOOSSKSOQSJSJJPKMSSNSOSOOJNSJJKMISSSPLNSKLMJINSHMOKLOJRSPSSKSSLJJLNPLSLNQMRERDBDBD-++++++++GPKOJMRSQMNQSJISJRMJPKSSLSNLRSSKOOIJOSLMKNNJSSJIMOSLSMNNIGSDBAA@?@@>:9988?HKLLLMINSQLJKLOOLRSSMOMNSSSSSOSOKNMMJQLMMKJGD>@@MMMNMSNMLLOKSSKNMLPPLSNSKMSSNNPOLNSRILJPIIJIJHSMKJKMNLSNPROJPLLORMMSLLSJFKQKMSNMHFABAHEFHGIMIJSLMIKNMSSSSSKNJJSSOSMSNRLMLLJLKJJKFOOSLJNSIGASSSNLMSSEJIMGMJLILJMSSNIOKSHSJLNOSKOSLSSNSMMKSNMSJMJLKMKKSOMSLSOSONLKLSPSQSSNKSSNMHNIMQKIJDDDDEGHGGGEHGIJIK>===3002HIMLHJGJHILIGNJIKOKLSSOKHLHJGGIKIKKLLIHLHSRLNL......CEFKHPNIJPJJSSGKISS87777;;,++./9BEHJFHKKJNHHGHHFHJHJLSJJOMONNKRGIHHLSMHJHEGFEKLSLJKJIILKKORIIHHKFHKMSSMQJIJOKSNSNKSRIONSMLSPSRKHKSOSJGIJIJIMKDGLLOOJNMIOMSSKJLSSSIHFFIJGFGGJJJSKILSNOKMIPKSKSSPHIGINQNSK@6/0@@BKKSSSMSJSJJSKIKKNKIMKLMJJJIPJSMILKJKLSKLIJIPRLBCCCKSRSGDFIKMSKISJHHLIGNKJFHQSILJIMJNIKHGSKOSLIIJGF@B@@CEELPHJLIIHKHPMFISKNJDIGLIOLJLJGGG<<<<=OFHIEIKI>=====MSIHKDE:@SKJFCEFKSIIHLFFFFHGFMJSLMMKSMIMMJIIQPNOMSKKNMSDDDCDGFEFGHG>HMIJLNNMIKIOMNFKSSLKKHIIGFDDFGGQPOMJSSJSSNMKNIJNPDSNLIRMMJKIGINIOJKPSNOMSKSJNNKHHM0+++-7111CHPJMPNKKSQLLKIJIHGHIIJLMPHJLGSMISSJLLKNPKHDGCDEDI>>>?>SOJLSHPIHKKKIHKKPOOHKLSJKMMOQMHIJIHGKJJMLKSJKOHIJGHEEEDCDDCDEDCGHSSILIFHGHIFGCFGIKNHKJSMSLFKNJSOS87779I?????;<<<<IAAA=@><;==@AFDFLJJKGHJIJJHIMJJGLGGGFHIHDEDCEGINCBCBDGJGGEGHHHFHGFECBBCBCDDEGFHFCCCBDJINIGEDEEEFG
@296_45CNXP_4
CGTACGTATTTTTGGCCTAATTCTTCTTCTGGAAATCCTAGCTATTCTTAGCATGATATTCGGGAATCTCATTGCTATTACTCAAACAAGCATGAAACGTATGCTTGCATATTCGTCCATAGGTCAAATCGGATATGTAATTATTGGAATAATTGTTGGAGACTCAAATGGTGGATATGCGAGCATGATAACTTATATGCTGTTCTATATCGCCATGAATCTAGGAACTTTTGCTTGCATTATATTATTTGGTCTACGTACCGGAACTGATAACATTCGAGATTATGCAGGATTATACACAAAAGATCCTTTTTTGGCTCTCTCTTTAGCTCTATGTCTCTTATCCCTAGGAGGTCTTCCTCCACTAGCAGGTTTTTTTGGAAAACTCTATTTATTCTGGTGTGGATGGCAGGCAGGCCTATATTTCTTGGTTTCAATAGGACTCCTTACGAGCGTTCTTTCTATCTACTATTATCTAAAAATAATCAAGTTATTAATGACTGGACGAAACCAAGAAATAACCCCTCACATGCGAAATTATAGAATATCCCCTTTAAGATCAAACAATTCCATCGAATTGAGTATGATTGTATGTGTGATAGCATCTACTATACCAGGAATATCAATGAACCCGATTATTGCGATTA
+
JIIIJIILHHFSSOMSJRLKSSMLSSSKGGKLHSSMNBJ,,,6BEHILOFGJHLSSQNSSJJIJLSMSNOLPRNLQMKMLMSKJPNKKKPKKIINKSLJPLNONSKSSLSNILORSOPSQMLJIHJKMLHKIHGKJSKINOMSSSJMKMSKKJPROMKLQKMRFIILQIOLJIOJLOJJLGHIILSSNSJOSKKOSNKSJIIMLMSMSLJKOJIHGIMSKRLKQKIJOJGSKMKOQNLMLSKPJQKJKOSKQPMSMSKSIKIGFFQFGEHFNMIOSNKSISONSPLQQSOPNOLJJJLHGEHJLLMSLKFRRKNSPKNSLLNLPSSGCFFSLPLJPIKOLRKHILIKEKSNSOMJJSSMSMRLSLKMOSPLEEFFBLJJIMIOKLSSLSKKLRKIOLLJLSOSSOSRJLSKLNKPSLLJIPLKJLLOSMKKSSLSLLOGJLKGFIIFOCFGFFFFLNJNLQBLLSKHJSLRKSSSPQKSLPSSPNKKNSOSMLSSSMLGLKONSKLCGFFHKSKNLSLMKMJNKKHPNMKKLRKQLOKMPK?>====HKHSKMLQEFRMJKKPSOIFSISJLNNKOMJLLJHHGIGHJMMSJMJQSQMIQIJMILJRILKJHLIJIJJKKPQSJJKKKJNIHIGJGJIKLIGEEFFE
@297_45CNXP_4
AATCGCAATAATCGGGTTCATTGATATTCCTGGTATAGTAGATGCTATCACACATACAATCATACTCAATTCGATGGAATTGTTTGATCTTAAAGGGGATATTCTATAATTTCGCATGTGAGGGGTTATTTCTTGGTTTCGTCCAGTCATTAATAACTTGATTATTTTTAGATAATAGTAGATAGAAAGAACGCTCGTAAGGAGTCCTATTGAAACCAAGAAATATAGGCCTGCCTGCCATCCACACCAGAATAAATGGAGTTTTCCAAAAAAACCTGCTAGTGGAGGAAGACCTCCTAGGGATAAGAGACATAGAGCTAAAGAAAGCAAAAAAGGATCTTTTGTGTATAATCCTGCATAATCTCGAATGTTATCAGTTCCGGTACGTAGACCAAATAATATAATGCAAGCAAAAGTTCCTAGATTCATGGCGATATAGAACAGCATATAAGTTATCATGCTCGCATATCCACCATTTGAGTCTCCAACAATTATTCCAATAATTACATATCCGATTTGACCTATGGACGAATATGCAAGCATACGTTTCATGCTTGTTTGAGTAATAGCAATGAGATTCCCGAATATCATGCTAAGAATAGCTAGGATTTCCAGAAGAAGAATTAGGCCAAAAACGATCGTAA
+
--.HIJMSHSSKLIHIKKONSMNSSLSSRNSRMSPSMQSJLLKIGJMKLNSKKSKKNKILJJSJLHGHLJKKLKIJJKNISIHMSPKLIKF::::=LPPSRSLSPKSMQSKKSMPPQMPNINKSPJINJNNOSORMSEDDCDKQJNNRKSNLHSSJMLSMSNSKLMOSSMPNSSQNJKSMQKJIHGJHRKNRISMPJISRMOMJKNLRLQSJLSMLSKSISJSNNGSSJNJNKIJSKSMKNKSNJNHLJHMJMIKKSMIMMMMOOSE;<CFISLSMSSOSLKSJIMSLLISNLSJQLOHSJPSKH?>>>DGLO<9889D7666,.1))&%%)SPSJOSKPMSSLKSSKKPKSNMLNRPPPSJKSMNQNOSSKNSCDAC>99989;;===@ABBEHOMKSNJSJHILKJLMLFKESSLSNSOMSKSJLMSQJPLISPSMHGGPPKQKSOSOMMMMOOSPSSSSPOSOHROSSSSSLSOMLKSSQSOKPKSMJOMKKLMJOLKMONIOSKKLOLOMOKSSLEKKJJIKJOMGIJSMPLJMSLJSLLQKSKLKIPHLKKNPKJJJNSKOJLKSKIKSSJROSPIJOJJJMSMSSSQIFGEJNPFDI@=>=?FFG:B@@AB@@FGCBA@==>=>IHCFSRGEEDGI@?
@298_45CNXP_4
ATGCTAGCAACAACTCGAAGTATGGGTCTAGCTTATTGATACGTTACCGAAAACCTCATTTGAATAAATTTGGAATACATTTTATTTTTTTTATTGACAAGTACTCGTACTCAAAAAAGTTAAAAATTTTTTATTTATATATTTTTTTTGAGTACGCGTTCTTTGGACCTGGTGTATCTTGTCTTTACCATGAATGATTTTCCTTGGTTAACAATAATTGTTGTTTTTCCAATATCTGCTGGTTCATTAATGTTATTTCTCCCGCATAGGGGAAATAAAGTCAATAAATGGTATACTATATGCATTTGCATCTTAGAACTTCTTCTAACGACCTACGCTTTTTGTTATAATTTTAAAATGGACGATCCATTAATTCAACTGTCCGAAGATTATAAATGGATCGATTTTTTTGATTTTTACTGGAGAATGGGAATAGATGGACTTTCTATAGGAACTATTTTACTGACGGGATTTATTACTACTTTAGCCACTTTAGCGGCTTTTCCAGTTACTCGGGATTCCCGATTTTTCATTTCCTGATGTTAGCAATGTACAGCGGTCAAATAGGATTATTTTCTTCTCGGGATCTTCTACTTTTTTTCATCATGTGGGAATTAGAATTAATTCCCGTTTATCTACTTTTATCCATGTGGGGTGGAAAGAAACGTCTGTATTCGGCTACAAAATTTATTTTGTACACGGCAGGAAGTTCTATTTTTTTATTAATAGGAGTTTTAGGTATAAGTTTATATGGTTCGAACGAACCAACATTAAATTTAGAACTCTTAGCTAATAAATCCTATCCTGTTACACTTGAAATACTATTTTATATTGGATTTCTTATTGCTTTTGCCGTCAAATTACCGATTATACCTTTACATACTTGGTTACCTGACACCCACGGTGAGGCACATTACAGTACCTGTATGCTTCTCGCTGGAATCTTATTAAAAATGGGAGCCTATGGGTTGGTTCGAATCAATATGGAATTATTACCCCACGCTCATTCTATGTTTTCTCCTTGGTTGTTGGTAGTCGGTACAATCCAAATAATTTATGCAGCTTTAACATCTCTCGGTCAACGTAATTTAAAAAAGAGAATAGCCTATTCTTCTGTATCTCATATGGGTTTTATAATTATAGGTATTAGTTCTATAACGGATCCTGGACTTAATGGAGCTATTTTACAAATAATTTCTCATGGATTTATTGGCGCTGCACTTTTTTTCTTGGCAGGAACGAGTTATGATAGAATTAGGCTTGTTTATCTTGATGAAATGGGTGGAATGGCTATCTCCATTCCAAAAATATTTACAATGTTCACTATTTTATCGATGGCTTCCCTTGCATTGCCA
+
MHOSKKSNLMSIHLIHLISNSMJHLLMSSMMJECBCKKKKKSPJJGJKHSIONKLSLHNJLPSOOJJJKMSKKMKLJMRHIOKKDEJLSSSMLJJHIJKGGHJIJIGJGIIKCCEFJJLHEBBJOKJHHMSSMSPSMSNJIG@EEIKJKLSLMKG;:998**,,,/227ABDFJSIMMOIJSOKLQNNSRQKQJHKELJMSPMKPIMJKLPQJJMMJJIINMMIKFJMQMPKIOSNSMSSOIHNLLJLPJLLNKMKQNMQLSLKIJM87778IOJS?EFCIIHSSOJNSJKHGGGGHIMHJSLJSINGISJGD9348FHJKHGGHKHHEEHGGFLLJJKHIRKJSLHHHJHGGJQHJRPHFHCABCBFIIOKNMNIFEFEEFGFFEFEIPJGJJKJKJGHJGEEDFFJKSNDDABFJLSIGGEFEFGEFFHEKEECBBABD,++++OJKFHGIEDDGEEGGGGJGSPGGGIIMKFDEDEHQGEID23JSPSLSLNSSKJNJMSSNLJHGHPKI=433115112)))))*?788:BDLOJOKMOSKSMOKNOSSSNJLIHIO:::::FSJLSKSQKQNSSKICDBDESGSSLOHIGGFSSSSMLSLHQMSPKPLJSSMSJHFEBA=D*)9)*GJHSRIIQNMSLSJKSPMOSMQKSSMKFLGFGSSABKJSSILSMJSJHKKSJLKMMMJP@??@ASHKA@?=:<CBBBDDEHSKNKSKSSSPPOQJSLKOSKSONNLSSSLJKIPJLJNLOJMQOPLPLIJKJILKFDEAAA?>DFINGKSRMJLNONKSKNMSSOSLQSJLRRPQQPONROKMHSJLOKSMIKORSJIOSSMRSLRSSMMSLRNJJKPSSOKJSMMSNNKKSJSLLLJNNOMNNLSNSNSMPMMSSNSONSSORSHIILKSOSQOOLNLKSPSNPSLONHIJSNSOKMQSSNSOSLLQRSSKNSNOSNKJNSOSLKHSRSFJGHGPRKNOPSKNHNSSLJSSRSNSISMOQQQNRLSSSNJSKJLKSPSMSNIOSSQSSSSSSNSMPSSOISSOHRSSMMSNNLNKLSKSPKSQRPKJSOSNOSNRPSNSNLLSGRJILMSSMJKKMSSINSSSSOSIIJHHJKIJPLISSMMSPSMKPSSISNKSSLLSLSPSLSLMKLOLKRKOOPNSNSJLOPNKSSMNOSSOJPSLPPORSSJRNJLSSSSLKMSSSNSMOSSSOISSJSNQNPSNKSQNOKQJQLGIKSNSOKSMHGMHKKQLOKJKSJQIPLKNIGHIIMJKOJHNQSSNOSPSLSMKLLKSKJSQNJJHGHJHKJMGSKSHHMLP@@@@JIFCFE?>@@@FOKHFHIHKJIKSLA????HMIIIKIEGA@>>>;;4/
@299_45CNXP_4
AATCGCAATAATCGGGTTCATTGATATTCCTAGTATAGTAGATGCTATCACACATACAATCATACTCAATTCGATGGAATTGTTTGATCTTAAAGGGGATATTCTATAATTTCGCATGTGAGGGGTTATTTCTTGGTTTCGTCCAGTCATTAATAACTTGATTATTTTTAGATAATAGTAGATAGAAAGAACGCTCGTAAGGAGTCCTATTGAAACCAAGAAATATAGGCCTGCCTGCCATCCACACCAGAATAAATAGAGTTTTCCAAAAAAACCTGCTAGTGGAGGAAGACCTCCTAGGGATAAGAGACATAGAGCTAAAGAGAGAGCCAAAAAAGGATCTTTTGTGTATAATCCTGCATAATCTCGAATGTTATCAGTTCCGGTACGTAGACCAAATAATATAATGCAAGCAAAAGTTCCTAGATTCATGGCGATATAGAACAGCATATAAGTTATCATGCTCGCATATCCACCATTTGAGTCTCCAACAATTATTCCAATAATTACATATCCGATTTGACCTATGGACGAATATGCAAGCATACGTTTCATGCTTGTTTGAGTAATAGCAATGAGATTCCCGAATATCATGCTAAGAATAGCTAGGATTTCCAGAAGAAGATGCCATTCATTTGATAAGAAATAAAAAGGAATATCGAAAATTCGAGTGGCTAAAGCTAAAGCAGCTACTTTCGAAGTAACAGAAAGAAAAGCAACGACTGGAGTGGGAGATCCTTCGTATACGTCAGGAGTCCATTGATGAAAAGGGGCTAGGGAAAGCTTAAACCCAATTCCTACAGTAATGAATATAAGCGCAATTGAAATTCCTGGGGAGTTATACATTTGTGTATTGATAAGACCATTCACTATTTCTTGAAGCTCAATCTCTCCCCCGGATGAACCATATAGCCAAGAGAAACCATAAACCAGAATAGAAGAGCTTGCCCAGCCCATGAGTAAATATTTCATAGTAGCCTCATTAGATCGTATATCTTTCTTGGTATATCCAGATAATAGGTAGGAGCATAAACTGAAACATTCTAGAGCTACAAAGATAGTTATTAAATCGTTAGCACCACATAAAAACATTCCTCCTAGAGTAGCTGTTAATATGAATAACAGAAACTCTGTTATAGCCATTTCTGTACATTCAATGTACTCTACGGATAGAGGAATACAGAGAGTTGAACATAGTAAAATAAGAAATTGAAAGATTTCGTTGAAATTGTTCGTTTGGAAATTTCCTGAAAAGCTAATCATAGGTTCTTCTCTCCATCGGAACAATAGGGCCGTTATGCTCATTACGAAACTTGTTGAAGAGATGAAATATAACCAAGGTATATCTTTTTGATCAGAGGTTAAATCGATCATCAGAAGAAGAATTAGGCCAAAAAGCTAGCATA
+
IJQPPSKLHLNRSKSNOSSRSMOLOIKPJISRSSMSPSLMNLNJKOSKQOMQSSSOKPSSMSQQOSFILJLNPSPONLMMSMIPRPRJOI<889?GKMLSPSLLRSMSSOLLMSLJLRPNLPJSLLSMSSSJKC89CGLHIJQSMSLISMLRRSKLHQOSSSMOKMNSSSOLSQMMPOMLQQJJGIPSMSMMDEFA=<<BKGIMPSNSKKIHIHOSKNLBISSSRSMIPPSSKRPMORONSQLSSSIOPKSSKKHKHNRLKIKPLKMBCKAFSSNSSSSSNNSMMLMOJPJOSQQQSMKKSRKIJKIKLLLMSNJKKSLMNSQOMJSSNSOJKSPSSSSSNRQLSSLLSJNQSSRSSSSMSKNSRLSKSMQMKQSMJRKSSNSJRNPLOKSIJIHMSLSMOPPNSSMQOOIJNLKPRQSSSNNSMSOSPNMSSSSJQSMQNIKJGGEG==<;9:99;??,+)()))*+*+,1=JJILJGF@;:::972228CAAAA????@CHJSIMMOOLKSSNPKNMOQNJLIRRNKPLMIISNLMKSKSMSLRSOMLLSMSSMLSLPKMSLPMLLSPJNIMSJRHSLSQHJIHHPPKJKMOJJGJPKNOJJSNNCCCDHCF5CDDFLSIPMKHISLPSPLJSLSKKEEGDESJPGLIPLSLJLIHJHHGHIKJJNLLIMGJKKMNPMOMNLLIGHGFSJKOHB=>SNSJLNSMJMSMKMNIQLNOSKLMOSLRNOMSROONISMOMJHIJLLRSLKKQMKNSQMLNKKKRLSKOOSSLKKLSKKJJINMORSOJSNILSMSKJJIHPKMKKJJQ54545NKNOSIMKJSLMQSSJLOJRIIJLILNQKLKKIC@@@JKKIJH>>GIJNLOKLJMJMKNHJJSLRLLPSOKMOHIHPORLCD<===HKLJNJSSSQNPPNOKINLSSOSMNLIQHSHB44444==@FFHHIJGE1,22&)''''8<<<=>KSKOPMNNLMKNSMNSLOMKJKKSJMJIHKJIIIMSSSSKLMJKNSLPNKNMLJSSMKRKJSSRNOLISRSJSFLIQSNSMQSMSKSKMKKSMPSSIC223JJLLHSSJHGGGHFSOSLMJSIIKLLSKQNQSJSOSNIFDHIRQPSHLKMKSMNIMQJSJQINQLKLJNNJLPOSHKIEFHG:SPF4444JDFEFFKIGECCBD@AA@ADCGHMNJKHHJHIGHHJKKQQIMKJOHSSQSJLIKLQILNKKJMLLIKSINGGFNMSNLF=GCDFPJJOSSOSSMNMNPGKSOJJNSJSHSPOKOKSSSOINPDHEHMLMIOOIFHFFIGHJPQNJHIJIIGHNOHIGJKNKSLMSMNQIKQMJGFJJKKMISMNGPKFEDE@?<;9645557=<==AADDGIKLFCDDDGOGGCDCEESMMNKIGGEFFFIJMSNIKFFFDF<
@300_45CNXP_4
CGTTCGTATTTTTGGCCTAATTCTTCTTCTGGAAATCCTAGCTATTCTTAGCATGATATTCGGGAATCTCATTGCTATTACTCAAACAAGCATGAAACGTATGCTTGCATATTCGTCCATAGGTCAAATCGGATATGTAATTATTGGAATAATTGTTGGAGACTCAAATGGTGGATATGCGAGCATGATAACTTATATGCTGTTCTATATCGCCATGAATCTAGGAACTTTTGCTTGCATTATATTATTTGGTCTACGTACCGGAACTGATAACATTCGAGATTATGCAGGATTATACACAAAAGATCCTTTTTTGGCTCTCTCTTTAGCTCTATGTCTCTTATCCCTAGGAGGTCTTCCTCCACTAGCAGGTTTTTTTGGAAAACTCTATTTATTCTGGTGTGGATGGCAGGCAGGCCTATATTTCTTGGTTTCAATAGGACTCCTTACGAGCGTTCTTTCTATCTACTATTATCTAAAAATAATCAAGTTATTAATGACTGGACGAAACCAAGAAATAACCCCTCACATGCGAAATTATAGAATATCCCCTTTAAGATCAAACAATTCCATCGAATTGAGTATGATTGTATGTGTGATAGCATCTACTATACTAGGAATATCAATGAACCCGATTATTGCGATTA
+
&%$$$$%&&'*+,+++-8AB=?LJSMKIIIGJLSRKOSIIROMKHPIKF==IQKLJSLOQPPMMMSJJNMLJLKSOJJNOJLSEGGKMQKMRKOKNSLSSOQOKOSNSSJJSLMHSHJKJMLMPKSQSPLKHMLOOLNPMJOLISLOOLPKSSMOSSLMSSPSOKKIOPJSMJLIOPHJSNLLJMOKKJSSKJLNSLRSNILLISMKMKJLMSNGOM@1...++,.5MLOSSOLKSKSJSISOIHLMINKPSSMKLSKG:28//LKJPSSSKSSSPMMSJSSQOKNLOGILOLMNSLPIKNHKKKNSLSKLKSLSLSJJNMQSPLIF;CIPKHPSSSIMJMIIJDCB3,,,EHOSSJNLMSSSHOJNMKMLHJFSJSSSMGSKNPLSMRJISMLOMNSNOSOMPI;9999<SMILSSSKSPSD10000BCCLMKKIJJKJKNJLQOSNQPIEGDA?<;;CB:JOJNSKQSHGGILLNIFHNSMSISMSSRPKISSNKLKSISILJIFDJKQKPKLKPQKKQLISQOJKJJSQRJJLMSSOI>,,,::<<<=>9B/))++++++EFGGEGEFFGHHJHHDHHFGFN@@A@@FJJGILILIOIIOKSSPQINJJQJGSNHKKJLKOPIOIFFGGIEFIGHLJJLGHGIF
@301_45CNXP_4
GGCAATGCAAGGGAAGCCATCGATAAAATAGTGAACATTGTAAATATTTTTGGAATGGAGATAGCCATTCCACCCATTTCATCAAGATAAACAAGCCTAATTCTATCATAACTCGTTCCTGCCAAGAAAAAAAGTGCAGCGCCAATAAATCCATGAGAAATTATTTGTAAAATAGCTCCATTAAGTCCAGGATCCGTTATAGAACTAATACCTATAATTATAAAACCCATATGAGATACAGAAGAATAGGCTATTATTACTTTTTAAATTACGTTGACCGAGAGATGTTAAAGCTGCATAAATTATTTGGATTGTACCGACTACCAACAACCAAGGAGAAAACATAGAATGAGCGTGGGGTAATAATTCCATATTGATTCGAACCAACCCATAGGCTCCCATTTTTAATAAGATTCCAGCGAGAAGCATACAGGTACTGTAATGTGCCTCACCGTGGGTGTCAGGTAACCAAGTATGTAAAGGTATAATCGGTAATTTGACGGCAAAAGCAATAAGAAATCCAATATAAAATAGTATTTCAAGTGTAACAGGATAGGATTTATTAGCTAAGAGTTCTAAATTTAATGTTGGTTGGTTCGAACCATATAAACTTATACCTAAAACTCCTATTAATAAAAATAGAACTTCCTGCCGTGTACAAAATAAATTTTGTAGCCGAATACAGACGTTTCTTTCCACCCCACATGATAAAAGTAGATAAACGGGAATTAATTCTAATTCCCACATGATGAAAAAAAGTAGAAGATCCCGAGAAGAAAATAATCCTATTTGACCGCTGTACATTGCTAACATCAGGAAATGAAAAAATCGGGAATCCCGAGTAACTGGAAAAGCCGCTAAAGTGGCTAAAGTAGTAATAAATCCCGTCAGTAAAATAGTTCCTATAGAAAGTCCATCTATTCCCATTCTCCAGTAAAAATCAAAAAAATCGATCCATTTATAATCTTCGGACAGTTGAATTAATGGATCGTCCATTTTAAAATTATAACAAAAAGCGTAGGTCGTTAGAAGAAGTTCTAAGATGCAAATGCATATAGTATACCATTTATTGACTTTATTTCCCCTATGCGGGAGAAATAACATTAATGAACCAGCAGATATTGGAAAAACAACAATTATTGTTAACCAAGGAAAATCATTCATGGTAAAGACAAGATACACCAGGTCCAAAGAACGCGTACTCAAAAAAAATATATAAATAAAAAATTTTTAACTTTTTTGAGTACGAGTACTTGTCAATAAAAAAATAAAATGTATTCCAAATTTATTCAAATGAGGTTTTCGGTAACGTATCAATAAGCTAGACCCATACTTCGAGTTGTTATAATTTTAAAATGGACGATCCATTAATTCAACTGTCCAGTTTATAAATGGATCGATTTTTTTGATTTTTACTGGAGAATGGGAATAGATGGACTTTCTATAGGAACTATTTTACTGACGGGATTTATTACTACTTTAGCCACTTTTAGCGGCTTTTTCCAGTTACTCGGGATTCCCGATTTTTTCATTTCCTGATGTTAGCAATGTACAGCGGTCAAATAGGATTATTTTCTTCTCAGAATACTGTACTTTTTTTCATCATGTGGAATTAGAATTAATTCCCGTTTATCTACTTTTTATCCATGTGGGGTGGAAAGAAAACGTCCCTATTCGGCTACAAAATTTATTTTGTACACGGCAGGAAGTTCTATTTTTTTATTAATAGGAGTTTTAGGTATAAGTTTATATGGTTCGAACGAACCAACATTAAATTTAGAACTCTTAGCTAATAAATCCTATCCTGTTACACTTGAAATACTATTTTATATTGGATTTCTTATTGCTTTTGCCGTCAAATTACCGATTATACCTTTACATACTTGGTTACCTGACACCCACGGTGAGGCACATTACAGTACCTGTATGCTTCTCGCTGGAATCTTATTAAAAATGGGACTATGGGTTCAGTTCGAATCAATATGGAATCCTTACCCACGCTTCATTCTATGTTTTCTCCTTGGTTGTTGGTAGTCGGTACAATCCAAATAATTTATGCAGCTTTAATATCTCTCCGGTCAACGTAATTTAAAAAAGAGAATAGCCTATTCTTCTGTATCTCATATGGGTTTTATAATTATAGGTATTAGTTCTATAACGGATCCTGGACTTAATGAGAGCTATTTTACAAATAATTTCTCATGGATTTATTGGCGCTGCACTTTTTTTCTTGGCAGGAACGAGTTATGATAGAATTAGGCTTGTTTATCTTGATGAAATGGGTGGAATGGCTATCTCCATTCCAAAAATATTTACAATGTTCACTATTTTATCGATCGCCTTCCCTTGCATTGCCA
+
POQINSEMQPLLOJSBME??6+***+1286667?DMISMIPKMSLSSSPQSNSLLSKNSMMSPSSMSSSSSNNJMIFM0---.9EFJIEILHOLSSKLIMMQNKPLKSSORSSJSSKJOJJSOOJSHCBDGKMSSLNMKNMIMLPISMSOSSMMSOSSSSSMLSNKLSQSLRSRNSLNJKPSOSNSOSOLQPSNSPMSMOSNNSNSSQSOJMIPKQSKROLQSMSMNROSSKSNSOLNSMOSOOMQNILLLSHKC(((((('(888ALSLNIPLKOSSKOPSNPJSOSSKKLOSNKJOSSLOSOSSSKNKOSSMSLHHHNJSKKLKSRMPNMG?<?CEKSRSKMGAA@JS?@@ACEEPMJMPNKNKLSKOSSMIMSISOLJNSKMKJIHLIHHJJFIIKI?HISSSOSMLKJILSISQIJIJKQOJSKPNSQQINSSSNSLSSLKIKSSMOJONPLNSQLOSSJMLOLQNMOLSJSMSLONIQSMIHIMNSHJIPLQKSQSILOKOSQMSONJPKSOSPSLIJOLNKSLSSSSKSLHRKNKSMOQINLSJLFHHGSQMJNSMLLSJLKSKISNJMMSMSOLSSJFHF@@5544/,,,+1111?LSIIIMJOLMMJIIILFJJGMKLRSQPSKFE>?/SKMIGKIJJLFIGIJHEEDDEGFFIKHLHKLKNPSNHHHGEEHGGEBAAECCCDEMJA?AEDGFFEGGFEJGIJMNMQIKKKSJNSRJKQOJSMSSSKOGKHSJSK<GGHFKLGDF?DHSSKKHSJLNSIEH=79BBDLKSSSKKRLJKKJJSLJHJIGJQKPJKIJNMSLMNOJOJJINHJQKHHAH99999GIOMOHNMLMSKKJKSSMOLMPSSMJKKOMNSLLSMJQOSSPQSSIQPOJNJSIJFEFKMKSJJSKIOSKHSNIHKMJJSNKRJIJHJMHJP>@:5?@@@KI;7767HLNRJFCFKQSSKOMHONLJRMSOPJMOJMGBBDLSMQNLSMIQSHKIDCBCA@@>=43/-<?BIKNKJHLIHKSMQSSIJJIIIIHHGHHLLMSSNNQNSPKPKNSNHRSJSOLRHJLLNKOKOOIHHJQKSSROSNNNSSOSIIMHCFIIICFFHQKJQIJJHMSKSJOHJIMKSNSOKMOKPHCCCJRNMSNMKKNNQIJNJJQNNSNGHJLSKKLSNJNNJHHIIIIGKIIHLIFHGGHKGKMLHLJJGHRJHHMHGHLJLGJGFEFKSSJJIMJGGIJMHKELKINGISQJLHGJINKSILJHLM<;:;FMFFBB====<>?B>KMSFSGKSQSPSQJKHHIPSOJQHFDGFAGGKHHHLLFCCCCGJSSSSNRLSNLSHLLNKKSLHNLIGF77777FJNPIOIIKHKMJJIOHEFDA;;;;<DED/...////02410*))))()26@>@@@AAAAAAB?HGJEAABBDCB==::;CCB<=A???=5521..--..0-...,,,,-,-----.1665566665;;<<=>==?988863565400121,--,.../0.,*)((*,-23200.*+6665,0344>>?=333C;GB;::922+,9:>A???=<<<<@ED<;986789<BBBBDPEDC<<7'&&&%%()%%&((5428@@,'&%%&%%&'&&'('')+**2469++?5<??;;985568;>=>BAA98740.-**++++**-00.,-.*(&%%(*5;=?@FIIFGIRJIGHMHEGCDEHFGJFFKHFGGCCCBGEGNHIIGCB?9:=<;<<=:59<<AEBCCEEECEC@BCCB@BCA:9997999:@AA@AA<=?77767EDACBDFFEIGFBGFHFGFDDFIFFD??=56=>=<:9::9999977:;44323222555.---<AB@AFFGEDD??>=>98?9998:=>==22/../-6>@<;;;<@CC@?=<87766760-,,,,-222876677765446;>CCCEFECCCCB=;;:<===;98878878;76$$$$$&&&'(()+'$$%%&''(-.011-,,++)&$$#$$%'.,----.**+4@@?>?BBEEDKKPGLFHGEB??>=>?@??>@@?@?>>986451999:;==:9665444*('&&'')*+*'&&)(('(3--0361132766344822=@@@@B=33>>>BCDFDHACABBACBDFFPLKGEFDBDCDBBBDDB?AA77766:43567999865555332/(((--../135598773DIHHHFHFAA@A@FDD@@@>?>>98888;899=BCC544225...-.3,,,,,<=?AEBBAAGFEHGDCCA<<<1BA@@@AEFCBCFFEDCDEEEEEEDCDGCDCB@@@?@?<<ADA@@A@?A?>=:98210.,++,,++*''&&%$###$'+2488=@??@@>
@302_45CNXP_4
AATCGCAATAATCGGGTTCATTGATATTCCTAGTATAGTAGATGCTATCACACATACAATCATACTCAATTCGATGGAATTGTTTGATCTTGAAGGGGATATTCTATAATTTCGCATGTGAGGGGTTATTTCTTGGTTTCGTCCAGTCATTAATAACTTGATTATTTTTAGATAATAGTAGATAGAAAGAACGCTCGTAAGGAGTCCTATTGAAACCAAGAAATATAGGCCTGCCTGCCATCCACACCAGAATAAATAGAGTTTTTCCCAAAAAAACCTGCTAGTGGAGGAAGACCTCCTAGGGATAAGAACATAGCTAAAGAGAGAGCCAAAAAAGGATCTTTTGTGTATAATCCTGCATAATCTCGAATGTTATCAGTTCCGGTACGTAGACCAAATAATATAATGCAAGCAAAAGTTCCTAGATTCATGGCGATATAGAACAGCATATAAGTTATCATGCTCGCATATCCACCATTTGAGTCTCCAACAATTATTCCAATAATTACATATCCGATTTGACCTATGGACGAATATGCAAGCATACGTTTCATGCTTGTTTGAGTAATAGCAATGAGATTCCCGAATATCATGCTACAGATCACTAGGATTTTCCAGAAGAAGATGCCATTCATTTGATAAGAAATAAAAAGGAATATCGAAAATTCGAGTGGCTAAAGCTAAAGCAGCTACTTTCGAAGTAACAGAAAGAAAAGCAACGACTGGAGTGGGAGATCCTTCGTATACGTCAGGAGTCCATTGATGAAAAGGGGCTAGGGAAAGCTTGAACCCAATTCCTACAGTGATGAATATAAGCGCAATTGAAATTCCTGGGGAGTTATACATTTGTGTATTGATAAGACCATTCACTATTTCTTGAAGCTCAATCTCTCCCCCGGATGAACCATATAGCCAAGAGAAACCATAAACCAGAATAGAAGAGCTTGCCACCATGAGTAAATATTTCATAGTAGCCTCATTAGATCGTATATCTTTCTTGGTATATCCAGATAATAGGTAGGAGCATAAACTGAAACATTCTAGAGCTACAAAGATAGTTATTAAATCGTTAGCACCACATAAAAACATTCCTCCTAGAGTAGCTGTTAATAGAATAACAAAACTGTGTTATAGCCATTTCTGTACATTCAATGTACTCTACGGATGAGAGGAATACAGAGAGTTGAACATAGTAAAATAAGAAATTGGAAGAAGCTCGTTGAAATTGTTCGTTTGGAAATTTCCTGAAAAGCTAATCATAGGTTCTTCTCTCCATCGGAACAATAGGGCCGTTATGCTCATTACGAAACTTGTTGAAGAGATGAAATATAACCAAGGTATATCTTTTTGATCAGAGGTTAAATCGATCATCAGAAGAAGAATTAGGCCAAAAAGCTAGCATA
+
LSOLOHHILKJS<8778;53333<BEFFCDEHOSMJDDECEFEFMMMOSKDBFGSJIPJKPKMHSSLHJHIJSLKKSQKSM@BAA,+++++)),8;JILHIKPHLIKLHKLQSQSKIMLMSSKSKRSOSPSKHB;;=>>A@AAHKLIMIPLSIOLNLSHGGJSSHLGPLJIKKKGJE>?====8555633C?56665555=>GJQKHF@@@>?FIIOOFDCEDDEGHHIHLSOPSMLSSQPLKHFSIJSKHKOFHF?GBDA=<>@@=8.))HJKSJISSSSPSRKSLSSOSJJMFCECDD=>=;::1--,)''*%%%(2371>>?@?>??B;BGSSSSSRNSNSSSIPJMSNSROMGEEGHHSJKL=<;;;<NNILISHJKJGIFFGFIGDEEDDELPSOOKPMLKH65555;@@@MKSKLQQKIGLJJMKJKHFIHHSHKJGJPMLOIPSMSOLJKNLHSJLSOMKNKOKSSSPILKNMLSOSKOKKLSSNKSJJISOSKKMNSSKNSISPSSMKHNSLSKSSSSI----EEGEHRMOIKLIJKMMKGGA422221/'''''00049BBBBBDGLSIKHSKMJBDGFIG555555=6,'''%%%%&'49<9;.)HHKGNSSSJGIHGQGPSJPLKOKKRFGMLIQLIKPHMSIIEEEEIIKJHIPLHIHJGHJSIJNLHHSHFEJNQHNHHAFE5/1EDEGEDEHILJHBFJSSILOSMMKIJJSMNPIJGGIFIIGIFBBBBJ6322214447;787;;30//0001@CKLIGGJJBBKPIMN@::;=HNJIEDEDFMSHIPMLJPMJJMNSNIEEEHGSJLJKKJKHSSFHEFHNGJIKHFA;<;186,)('&&'/>FDDJIQIOLDHGIJNQMLMPKIKMGGKGBCCBBD6555@BEILIKSIIIGB77777JJLKSKJLKMLIKIJKHFHGFGNJIGCDA>/(('.1''1113@CGJHLHHCEHGHJGIIILIIIHJKHKLSKHPISSSLLHOLKIHJSIJSOKIKQLKJ;;;;;INILGEFFLKGHGJKPPSJJGGGIHIIHGGBAABJNIEDGFINLSKINFHGEHFIHIDCDCDSKLPJSSSHKOJQKNJHGFHIFKHHJ@?>(&%%%)****,.)'&&&))++-.02356CBHFFGNMLHJHGFFJL>?BAAB?@@@=:.+((<<<;:999?DEHHEHNRPSGFDDFJEHNJGGIAHF?20002+(''''*89ASGMLGKHDABBEDHKJNPIGJHHDFFKSOKFDEHFMSECDCCNIJHJCB>?..JHEFHFFDICGMLHD@AA@DGIJINJQKGDGJISMSNSLOSIQPHJGBCCDLJSIJHLMPMKGFGJNED;=BBAINBDCDCFGFFFJHHFFCCEIHFEHNIEHJGKFFFFGEEFEFNOSIGEECCDE
@303_45CNXP_4
AATCGCAATAATCGGGTTCATTGATATTCCTAGTATAGTAGATGCTATCACACATACAATCATACTCAATTCGATGGAATTGTTTGATCTTAAAGGGGATATTCTATAATTTCGCATGTGAGGGGTTATTTCTTGGTTTCGTCCAGTCATTAATAACTTGATTATTTTTAGATAATAGTTAATAGAAAGAACGCTCGTAAGATTATATTGAAACCAAGAAATATAGGCCTGCCTGCCATCCACACCAGAATAAATAGAGTTTTCCAAAAAAACCTGCTAGTGGAGGAAGACCTCCTAGGGATGGGACGTGAGCTAAAGAGAGAGCCAAAAAAGGATCTTTTGTGTATAATCCTGCATAATCTCGAATGTTATCAGTTCCGGTACGTAGACCAAATAATATAATGCAAGCAAAAGTTCCTAGATTCATGGCGATATAGAACAGCATATAAGTTATCATGCTCGCATATCCACCATTTGAGTCTCCCAACAATTATTCCAATAATTACATATCCGATTTGACCTATGGACGAATATGCAAACATACGTTTCATGCTTGTTTAGTAAATAGCAATGAGATTCCCGAATATCATGCTAAGAATAGCTAGGATTTCCAGAAGAAGAATTAGGCCAAAAAGCTAGCA
+
EKKLLJQOSGIHGFHIMLNSSLPPRSPLSSSMPNSQINMIJOOLLNQSSKSRJKSKLSPRJKMMJNNSRSNLMKRIGNJSSJSNOIMJ?C*))*.?ISQSJSI65556GGKOJMPJSISKHSMSPSKKQJNSSLDCDEGPKPMSGHLSMSSJSSSSOPRSKSMNHOJMHGHGEFFI&&&%%''')9:;::?@3332..*))(('%%(*-;=FGJGJPPIEA@;>62244KLKSOLNSSSJSQSLLJE@FJHHJIJ;:9778:;9;;<CBDJLKNKSSSQNG=**))((++))*+//+*+*+1)))(()(&&&),2;@@MLGDCDCCAA>BSKLMKMJGFC@?ADDCEFLSSMSKLSKSSOLSLNSMSNQMOH:999:CB?@@@@@@4333355;7=??@B=5016::;>FJJNMLKLSSQKIHHGSSRMGGFFHPGGHHHMSJLSKNJMLNKILNNKOOSHJHFHHNKQJIKGBA;--,-///0///7?BBBABBBB====IKGGHDDA=>?HHGIA:;OJIJLGGFF43333;('&&''+:<65556==>:2220011'(((1/'&))(()'')(((&&''(*77DBBDCEDDDCCBB???@@ADDCAC<BA@DHGEC88@AB@AABDGHJJPLGFDEFH
@304_45CNXP_4
AATCGCAATAATCGGGTTCATTGATATTCCTAGTATAGTAGATGCTATCACACATACAATCATACTCAATTCGATGGAATTGTTTGATCTAAAGGGGATATTCTATAATTTCGCATGTGAGGGGTTATTTCTTCGTTCGTCCAGTCATTAATAACTTGATTATTTTTAGATAATAGTAGATAGAAAGAACGCTCGTAAGGAGTCCTATTGAAACCAAGAAATATAGGCCTGCCTGCCATCCACACCAGAATAAATAGAGTTTTCCAAAAAAACCTGCTAGTGGAGGAATATCAATGAACCCGATTATTGCGATTA
+
INJJLKKIONSSRSPJGRONNSMSOKJNLJKMJSJKKIMMRKSQKGJLKOJKOMOSSNKLOIPKNMJHLPKJIIOINQJSJIKMSOOOES))*JJSKKJJD@<;<=>KKHGIJLHMPSOMSOOSRMINIE.-+(&%%%&&()8@DGLIJKISKSNMSMKSKLNSKSSKOSIHIIPLJHIPG?;B@?:998110.../1887A>>?@@CCCCFJJLLGHMIKSJISSOQLISSJHII100011FJLPGKHMIJGMOKIGGGIHLLSDCDCDKJFJGJSJLHLKMKOKOJPEF8777678778+)(((-.789=>=>
@305_45CNXP_4
ATGCTAGCTTTTTGGCCTAATTCTTCTTCTGATGATCGATTTAACCTCTGATCAAAAAGATATACCTTGGTTATATTTCATCTCTTCAACAAGTTTCGTAATGAGCATAACGGCCCTATTGTTCCGATGGAGAGAAGAACCTATGATTAGCTTTTCAGGAAATTTCCAAACGAACAATTTCAACGAAATCTTTCAATTTCTTATTTTACTATGTTCAACTCTCTGTATTCCTCTATCCGTAGAGTACATTGAATGTACAGAAATGGCTATAACAGAGTTTCTGTTATTCATATTAACAGCTACTCTAGGAGGAATTTTTTTATGTGGTGCTAACGATTTAATAACTATCTTTGTAGCTCTAGAATGTTTCAGTTTATGCTCCTACCTATTATCTGGATATACCAAGAAAGATATACGATCTAATGAGGCTACTATGAAATATTTACTCATGGGTGGGGCAAGCTCTTCTATTCTGGTTTATGGTTTCTCTTGGCTATATGGTTCATCCGGGGGAGAGATTGAGCTTCAAGAAATAGTGAATGGTCTTATCAATACACAAATGTATAACTCCCCAGGAATTTCAATTGCGCTTATATTCATCACTGTAGGAATTGGGTTCAAGCTTTCCCTAGCCCCTTTTCATCAATGGACTCCTGACGTATACGAAGGATCTCCCACTCCAGTCGTTGCTTTTCTTTCTGTTACTTCGAAAGTAGCTGCTTTAGCTTTAGCCACTCGAATTTTCGATATTCCTTTTTATTTCTTATCAAATGAATGGCATCTTCTTCTGGAAATCCTAGCTATTCTTAGCATGATATTCGGGAATCTCATTGCTATTACTCAAACAAGCATGAAACGTATGCTTGCATATTCGTCCATAGGTCAAATCGGATATGTAATTATTGGAATAATTGTTGGAGACTCAAATGGTGGATATGCGAGCATGATAACTTATATGCTGTTCTATATCGCCATGAATCTAGGAACTTTTGCTTGCATTATATTATTTGGTCTACGTACCGGAACTGATAACATTCGAGATTATGCAGGATTATACACAAAAGATCCTTTTTTGGCTCTCTCTTTAGCTCTATGTCTCTTATCCCTAGGAGGTCTTCCTCCACTAGCAGGTTTTTTTGGAAAACTCTATTTATTCTGGTGTGGATGGCAGGCAGGCCTATATTTCTTGGTTTCAATAGGACTCCTTACGAGCGTTCTTTCTATCTACTATTATCTAAAAATAATCAAGTTATTAATGACTGGACGAAACCAAGAAATAACCCCTCACATGCGAAATTATAGAATATCCCCTTAAGATCAAACAATTCCATCGAATTGAGTATGATTGTATGTGTGATAGCATCTACTATACTAGGAATATCAATGAACCCGATTATTGCGATTA
+
HFHKKGOJHE:888IMNLIHNNJMJLJPKOMQJSMQKIHGKMLRILSMSLJJKGJGKLSLLNRKSMSKKSNSLSISNIFFGJSNSOMJQJJIIGLHGIHHNQMHJNHOKHJNQKJILKSKMSSLMJPIIRLNOQSJOMMNKOJLLKOHKRNDJIIKIIHGIJSJQSLMIKQLQJININGRMSOHKJRJOKPNKJIISJRSJSNOJLOLKSSKOSIJGGHFKSMPKKFE=89AABJJJJJSSSSJMIGKINKPLHKKKMSNMHONLJHKKJLJKMJKLJKIMJRJKMLJSMMGDEEDHJOHSILKSJDE?@DCEGKISMSSPSHMILLINKKJIJGCIISMLNJNQSRSOLLLQSMMSHMJJNIQMJSNQMSOKSPKMNRKLLOMLSNNNMPSPMKLISSSLJJGGJMPPSJNLNSJIHFHSNHJKKSJGHJLJJJOHSQKKSROSLLKNRPSSSPNSNJMINKKIHJJMGSOQNLSNMMPHKMIIOKRNQLIKFHGIHSNMLNKHQGH?;C=KJLJKMJSIMJGKJHEEKHILMMHHIJKIIJLLCBBBBJIIGHHFFFHIMIILNKID....-/;PIHJPISGMHIECBBCCIFGIHJKKKSMSQKHHMMSNOILSKSLMKIBDD/99)@BBIHMJSKFBSHGGIFLJIHHILMLKKINLMIIDDFKFKPLSAB@<52223@DDEFGGJKC><;<A@>CISSIKJMKNMOLIMLSSNSOSNSNJLFKMIJSRLRKKJJSMMSMPSJOMSNNLFBJSSJSIMSSMLSIIMKOKLILLQSJNNLSQLLMLNJMINSQSSJPNQISOLKJSLJQSMQJMKMPMNJJMQKOPSOROSKNOKMLMHIHLSOSKSLKKJSKMIJSSPLSOIMLSRHHDDDFEJMKSKKLLLMKIJKSLMJQSQNJNMSPMSLLHHLIG50000CHKNSRKKKPJLGHJGKIKKIFIKLLKNSSDEDFGSKKONIKLMSMLPSPLMPJGHHEKLKPPSKSKIDI;KOMJJSLNLSNISLHIJKKKSLLPLJLRMKLKKKIKJHILIKLSPOSMSMSMKSNKLSSMKSQLMJHIRPFGSSMJSJSGKJLLSBAABKLSLONSH?SOSOKRSNKNLPLSOSSSSLIKRSIJNKOLLSSRLQONKJKLOHE?E@NJC97..40,-,-.24556=CCIKLOLMSRNNMSHSSJKOKOLLSKSOMMIJOKOKLKKLSJLOKOSJOMKMMSPJMSMRSFQGSJLRSPLMKIMNSQIKQNOKKLSSNSLIJLSLLSJLQKKMHHKLLKILLMJMJSMSJKQLSSKLMKIJOSOKILKQISKBE9442,,7,,,6,D,,SKLJJMOJHIIGHJISHIHIJSKGIMIIMJSLHLQPSNMNNSSOJQKSNSOLJNKSKOOQJSKLJSNSKSKPJGJJIHKMLSNOSIIMJI
@306_45CNXP_4
ATGCTAGCAACAACTCGAAGTATGGGTCTAGCTTATTGATACGTTACCGAAAACCTCATTTGAATAAATTTGGAATACATTTTATTTTTTTTATTGACAAGTACTCGTACTCAAAAAAGTTAAAAATTTTTTATTTATATATTTTTTTTTGAGTACGCGTTCTTTGGACCTGGTGTATCTTGTCTTTACCACGAATGATTTTCCTTGGTTAACAATAATTGTTGTTTTTCCAATATCTGCTGGTTCATTAATGTTATTTCTCCCGCATAGGGGAAATAAAGTCAATAAATGGTATACTATATGCATTTGCATCTTAGAACTTCTTCTAACGACCTACGCTTTTTGTTATAATTTTAAAATGGACGATCCATTAATTCAACTGTCCGAAGATTATAAATGGATCAATTTTTTGATTTTTACTGGAGAATGGGAATAGATGGACTTTCTATAGGAACTATTTTACTGACGGGATTTATTACTACTTTAGCCACTTTAGCGGCTTTTCCAGTTACTTTTGGGATTCCCAGATTTTTCATTTCCTGATGTTAGCAATGTACAGCGGTCAAATAGGATTATTTTCTTCTCGGGATCTTCTACTTTTTTTCATCATGTGGGAATTAGAATTAATTCCCGTTTATCTACTTTTATCCATGTGGGGTGGAAAGAAACGTCTGTATTCGGCTACAAAATTTATTTTGTACACGGCAGGAAGTTGTATTTTTTTATTAATAGGAGTTTTAGGTATAAGTTTATATGGTTCGAACGAACCAACATTAAATTTAAAACTGTTAGCTAATAAATCCTATCCTGTTACACTTGAAATACTATTTTATATTGGATTTCTTATTGCTTTTGCCGTCAAATTACCGATTATACCTTTACATACTTGGTTACCTGACACCCACGGTGAGGCACATTACAGTACCTGTATGCTTCTCGCTGGAATCTTATTAAAAATGGGAGCCTATGGGTTGGTTCGAATCAATATGGAATTATTACCCCACGCTCATTCTATGTTTTCTCCTTGGTTGTTGGTAGTCGGTACAATCCAAATAATTTATGCAGCTTCAACATCTCTCGGTCAACGTAATTTAAAAAAGAGAATAGCCTATTCTTCTGTATCTCATATGGGTTTTATAATTATAGGTATTAGTTCTATAACGGATCCTGGACTTAATGGAGCTATTTTACAAATAATTTCTCATGGATTTATTGGCGCTGCACTTTTTTTCTTGGCAGGAACGAGTTATGATAGAATTAGGCTTGTTTATCTTGATGAAATGGGTGGAATGGCTATCTCCATTCCAAAAATATTTACAATGTTCACTATTTTATCGATGGCTTCCCTTGCATTGCCA
+
GHIISJSNILJMKNHLHPJJSIHJIKIOSLDCDD;86----,,,,,129:EGFISJHSHMOIGHOFIF><=<;??@@MSSJIOHQEOLJSSSHGECFGMFEEDGHJIJJGIKCJLPSSNNGEDIOIJHILSSOSPSKQMQGMD>?>FJLMEDDDFGDBAA@0097/09CGLHLLISMMMMMLSLSJSKMKIIJIGIGFPGLJJIIK??JIJKIKIKIGHJHJIIFJLNHGSGHILLJJKJHJIKJNSSSRJIIOSOHJQGSKNLIHKJJKJSLONNLGIGKPJIKKJSIHI@BADEDEEFEIHOHPKKHRKMOSKGFHGFINJRSNIKGEEDEFJSOIMLJIQPPIOIPLJGJIOGBHKIJJJGCDBCEJJIHGIKGHIIFGGJIIMLGGHHIMIJIL>>>>=3222488DA@?@GOSL@???@KGKHIHGIKLIGIEIEG32222GBCADCHGIFKIIKIC98889BGGFFNSSSMJMMMFGNKILIHGHKNLIGHDDFEGMLHC;;775.....**+,;@;:;188789EMJBEGIKMIGFJHHIJGGGIFLIGECEBCDEDIGGMCCBBBFFIJKMHFF;:///22=@@?;;:;;=<??@B311-----,24:DHGGFFEHFHKJK??L?AGGDE=:6.***709<GDDFHGGFEEECEFHEIJKIEFDCDDEEHFBBSOHSLMKLJMJJKKISMKHIHI221//.---./)((((6>BFFEFIHFSJIMHIQPSNSOGHFHGFIJINHMMNMSJMIDCCDCDHKHEHFEFCEGEEFH954410+****-../1ADKEHKIJKDCD;==;;AGIKJMSKOIKLPSNSSNSOSOLLMSRQOMLLOJIBHHBCBCDIKMLSOQPOKKOKOMNSKJJFJQNPPSRSJJIKSKSSPKLQSJSSSNSKPJQLKSNISSKNNKGBKBGFE=<@JHSPI32000357:=>?@@>>A@@?SNJKJGNMLNSJNSSNHESMSOAAAAADAAAAG:99:NSGD@GDDFE?EJKKKMSLSISHIQKSQLKSSJLNPSSNLLQLSMIHBBBBBMROPLSRSSQOOJRKSNOSKPSNKQOONSMMMLKSSMMNQLSSMJNJJRIMJSSSLSJILSJJISNQHGHFFMSSNKLSMQNLSSNKNLLMKJRIKIKOPRPLJLSSSKLSKKJKHMMSQKSSRLSSMSKKKSJOOJJJPILPSPSPNLNJKLPHIMSLHMLMGOSSNSPLLRJPSKFB=0+),.0BAEHABEFGMHIGFGFFJKL<<;1-((()>>>KKIKLJJIIJNNJISIMHJIKHMHLGGHGHHSGIMKKOILKNPLOKJIOJJBCB>?FGGFOKHIIIGIKJJKMIFCCDDHEIHJHGHJG?A@=<;6
@307_45CNXP_4
GGCAATGCAAGGGAAGCCATCGATAAAATAGTGAACATTGTAAATATCTTTGGAATGGAGATAGCCATTCCACCCATTTCATCAAGATAAACAAGCCTAATTCTATCATAACTCGTTCCTGCCAAGAAAAAAAGTGCAGCGCCAATAAATCCATGAGAAATTATTTGTAAAATAGCTCCATTAAGTCCAGGATCCGTTATAGAACTAATACCTATGATTGTGAAGCCCATATGAGATACAGAAGAATAGGCTATTCTCTTTTTTTAAATACTCATGACCGGGAGATGTTGAAGCTGCATTGAACTTATTTGGATTGTACCGACTACCAACAACGAGGAGAAAACATGAGAATGAGCGTGGGGTAATAAGTCCATATTGATTCGAACCAACCCATAGGCTCCCATTTTTAATAAGATTTTAGCGAGAAGCATACAGGTACTGTAATGTGCCTCACCGTGGGTGTCAGGTAACCAAGTATGTAAAGGTATAATCGGTAATTTGACGGCAAAAGCAATAAGAAATCCAATATAAAATAGTATTTCAAGTGTAACAGGATAGGATTTATTAGCTAAGAGTTCTAAATTTAATGTTGGTTCGTTCGAACCATATAAACTTATACCTAAAACTCCTATTAATAAAAAAATAGAACTTCCTGCCGTGTACAAAATAAATTTTGTAGCCGAATAAAGATAGTTTCTTTCCACCCCACATGGATAAAAGTAGATAAACGGGAATTGATTGTAAATTGCCACATGATGAAAAAAAGGTCGAAGATCCCGAGAAGAAAATAATCCTATTTGACCGCTGTACATTGCTAACGTCCAGGAAATGAAAAAATCGGGAATCCCGAGTAACTGGAAAAGCCGCTAAAGTGGCTAAAGTAGTAATAAATCCCGTCAGTAAAATAGTTCCTATAGAAAGTCCATCTATTCCCATTCTCCAGTAAAATTCAAAAAAATCGATCCATTTATAATCTTCGGACAGTTGAACTAATGGATCGTCCATTTTAAAATTATAACAAAAAGCGTAGGTCGTTAGAAGAAGTTCTAAGATGCAAATGCATATAGTATACCATTTATTGACTTTATTTCCCCTATGCGGGAGAAATAACATTAATGAACCAGCAGATATTGGAAAAACAACAATTATTGTTAACCAAGGAAAATCATTCGTGGTAAAGACAAGATACACCAGGTCCAAAGAACGCGTACTCAAAAAAAATATATAAATAAAAAATTTTTAACTTTTTTGAGTACGAGTACTTGTCAATAAAAAAAATAAAATGTATTCCAAATTTATTCAAATGAGGTTTTCGGTAACGTATCAATAAGCTAGACCCATACTTCGAGTTGTTCGATCGTAA
+
QOJSSSSSSPLSSISSPKOJ>65556:7455555JJMSSSJCBBAB@54444@GROKOQGEE::9987::;;CDEBEFEACJGGOLLJMNSSKPOJLHIHHSNSSSIJSPJJGHGGJISSOMOSE@;5113=??@?@AKJIGC===<=ECCEDHBDDFSRLSLMKONRE@@??0....5001)((()113<:::;::EEFECBDJIIQRGGKSB@)))&%&&&&(&''%)**)/003698:;GEFGIHKIKIKKJDCA87754:7++*''('%%%%%&*'((*1;?ACDHKQLMJKS==5000+*+**2=<>??CEN>=<::=CCIA@@@8880///0.)**+*-/0347;98962222FHHF>>>>@.++++67=?::;:433336>?B@@A@AGKMJEC6./3/00--...-))+--'''')++0//***)),,,4IGJSJSNJNJROSMKKLKJNKINRNKSMSKSSSSJKIRMSIA111JKKHLMHKGHGEEGMNHNRSKJSPMKNOP,++++//0CCEFFFED53333INKQKIKKJNIGJFH>>?>????FDDCCB>43333344CD?>?>>IIGGSLKJGOSHK54444====EFOJQOSIHHFH@@@@@77777FHGFGFFFSSNLKPGEFJSJLSE@????F?=>>?@IGGPFJFDHMSIIJJLSSONJHFB7***)(('))))-.-/004-/89EJOGGKG???@BSLHJPKOOPISLSDDDDEKH--++*,,+*''%%&&&())+(&'(')*-/0-))))))8;.--,,AEFHCGJOJPKSJOSILKHHGJFHIHJKLSOLJSAC0))(((+*,.//DGIDDDAA@@AKHB@@AABCABBBGKDFFFFONSMJKLMJHGHLLABAB?433323../FCFHFGPJDDB>=<<>B<AD?C?10000199:>6656:>)))))982--HDEGK<:9648750,+,,0PJMNCCCEDRPKSJSLJSSKSNMILKSKHKJ>>>*)))*BFFIHHIKHJCCFHEBCHSSIGILIIJPNSSSNMHGHJHJSMIMJNIMSMLKIIIGHIGDDCIHFIHJKNSOSLIKKJKGOOKSSSLNHFOGGMKHCESGAGLGJEA6259:83+*)*//*,978982988:;<>@CGJIKJKSHH((((*>=;:;@44445SMSPISNSMJKPLSLIJNHPSKSSNMIISPHJHHMGIHKKPGKHIFFJGEFFEFGHIGBEAKSIMPA<<;99979<511C2222DCHFFFHSSS:65554321268<=<>A6640///IIJLICEHJKIOSMNCEDEMHMHCDFB@FFCJCBABBFJF>>=76612222211/-,,,('''(,2:64441-****556-*)**.../
@308_45CNXP_4
ATGCTAGCAACAACTCGAAGTATGGGTCTAGCTTATTGATACGTTACCGAAAACCTCATTTGAATAAATTTGGAATACATTTTATTTTTTTTATTGACAAGTACTCGTACTCAAAAAAGTTAAAAATTTTTTATTTATATATTTTTTTTGAGTACGCGTTCTTTGGACCTGGTGTATCTTGTCTTTACCATGAATGATTTTCCTTGGTTAACAATAATTGTTGTTTTTCCAATATCTGCTGGTTCATTAATGTTATTTCTCCCGCATAGGGGAAATAACATTAATGAACCAGCAGATATTGGAAAAACAACAATTATTGTTAACCAAGGAAAATCATTCATGGTAAAGACAAGATACACCAGGTCCAAAGAACGCGTACTCAAAAAAAATATATAAATAAAAAAATTTTTAACTTTTTTGAGTACGAGTACTTGCTATAAAAAAAATAAAATGTATTCCAAATTTATTCAAATGAGGTTTTCGGTAATTATTTATCAATAAGCTAGACCCATACTTCGAGTTGTTGCTAGCATA
+
HGIJJLHMSKOHKISNLMOPSSMSRLSSNNKILSOPKSMLSMRJSMNPJLMJKSNILKQQKLSLRSLLJKKMJJILNSOJNRSHFBEISSSRLKSIJJIJGNHSGHIHJLOIEFFGSJCDD<=CHJGEOOSSNMMSLSMPHSBEFFGGJ>7677857211(()+)+;FIMKJSKIOONPPPHPJRICHOE>--+*(),**,,,0HDGPSSMMLLSPLJNKKMLSSNSLLSOJLNSIKMOKFHGFGJMSKMSSCCBBBQLRHLOMJLOIGGFSLJOKSSOIIJIOJDECEIGGHCDCB@@@>=>HSKOLFECDEEEEKGIIGHIFFHHFIIFHIIIFEGE>>>>>ABBB<643100010//..;;<>>@BBBBAA@?@ABB?8989JHFDA>>?>@@ED@:?B@A>=>?CC653345<<<//...3222344555)(''(((*6;=?>=>>B@AAAAA;74499;<99:669989::::;=?>/.-,,**('%$$%%$$$$%%%&3489;:5455688:>>=?@AB><===BAB@
@309_45CNXP_4
AATCGCAATAATCGGGTTCATTGATATTCCTAGTATAGTAGATGCTATCACACATACAATCATACTCAATTCGATGGAATTGTTTGATCTAAAGGGGATATTCTATAATTTCGCATGTGAGGGGTTATTTCTTGGTTTCGTCCAGTCATTAATAACTTGATTATTTTTAGATAATAGTAGATAGAAAGAACGCTCGTAAGGAGTCCTATTGAAACCAAGAAATATAGGCCTGCCTGCCATCCACACCAGAATAAATAGAGTTTTCCAAAAAAACCTGCTAGTGGAGGAAGACCTCCTAGGGATAAGAGACATAAGCAAAGAGAGAGCCAAAAAAGGATCTTTTGTGTATAATCCTGCATAATCTCGAATGTTATCAGTTCCGGTACGTAGACCAAATAATATAATGCAAGCAAAAGTTCCTAGATTCATGGCGATATAGAACAGCATATAAGTTATCATGCTCGCATATCCACCATTTGAGTCTCCAACAATTATTCCAATAATTACATATCCGATTTGACCTATGGACGAATATGCAAGCATACGTTTCATGCTTGTTTGAGTAATGACAATGAGATTCCCGAATATCATGCTAAGAATAGCTAGGATTTCCAGAAGAAGATGCCATTCATTTGATAAGAAATAAAAAGGAATATCGAAAATTCGAGTGGCTAAAGCTAAAGCAGCTACTTTCGAAGTAACAGAAAGAAAAGCAACGACTGGAGTGGGAGATCCTTCGTATACGTCAGGAGTCCATTAATGAAAAGGGGCTAGGGAAAGCTTGAACCCAATTCCTACAGTGATGAATATAAGCGCAATTGAAATTCCTGGGGAGTTATACATTTGTGTATTGATAAGACCATTCACTATTTCTTGAAGCTCAATCTCTCCCCCGGATGAACCATATAGCCAAGAGAAACCATAAACCAGAATAGAAGAGCTTCCACCCATGAGTAAATATTTCATAGTAGCCTCATTAGATCGTATATCTTTCTTGGTATATCCAGATAATAGGTAGGAGCATAAACTGAAACATTCTAGAGCTACAAAGATAGTTATTAAATCGTTAGCACCACATAAAAAACATTCCTCCTAGAGTAGCTGTTAATATGAATAACAGAAACTCTGTTATAGCCATTTCTGTACATTCAATGTACTCTACGGATAGAGGAATACAGAGAGTTGAACATAGTAAAATAAGAAATTGAAAGATTTCGTTGAAATTGTTCGTTTGGAAATTTCCTGAAAAGCTAATCATAGGTTCTTCTCTCCATCGGAACAATAGGGCCGTTATGCTCATTACGAAACTTGTTGAAGAGATGAAATATAACCAAGGTATATCTTTTTGATCAGAGGTTAAATCGATCATCAGAAGAAGAATTAGGCCAAAAACGATCGTACGTACGTATTTTTGGCCTAATTCTTGTTCTGGAAATCCTAGCTATTCTTAGCATGATATTCGGGAATCTCATTGCTATTACTCAAACAAGCATCAAAGTCGCTACTACCATATTCGTCCATAGGTCAAATCGGATATGTAATTATTGGAATAATTGTTGAAACTCAAATGGTGGATATGCGAGCATGATAACTTATATGCTGTTCTATATCGCCATGAATCTAGGAACTTTTGCTTGCATTATATTATTTGGTCTACGTACCGGAACTGATAACATTCGAGATTATGCAGGATTATACACAAAAGATCCTTTTTTCAGCTTCTTTAGCTCTATGTCTCTTATCCCTAGGAGGTCTTCCTCCACTAGCAGGTTTTTTTGGAAAACTCTATTTATTCTGGTGTGGATGGCAGGCAGGCCTATATTTCTTGGTTTCAATAGGACTCCTTACAAGCATTTATTTCTATCTACTATTATCTAAAAATAATCAAGTTATTAATGACTGGACGAAACCAAGAAATAACCCCTCACATGCGAAATTATAGAATATCCCTTAAGATCAAACAATTCCATCGAATTGAGTATGATTGTATGTGTGATAGCATCTACTATACTAGGAATATCAATGAACCCGATTATTGCGGATGC
+
JKPNQNNKJRLHHFEEEGSKJSJJOSSSSSSSMMPSJGKIHSLIJJRSSONJKPSLSILJBCCC>8888@?;8998:@BHJC??:.---2000<>GFEFEJLGJJHJMIOSSJRSMKIMSLNMIFLKSMKMSLFEEEEHGFFFLNILJJNQKSOSILKSLMISOPMSSQOGJA@@5440,,,-39::8<HNFFIGGHHHMPSMRLKQBAAAACLKQHISSPISLLIRMSMSIMIMJMLIOIS77IHFJFFGGFFJEDCAA@BDD@;1279>=98762,))()+,.//000100139:IOPKRMG=<987866.))(&&&&'()('((**(((CEHLJIOMSKIISHPJSRSKSIMIQHIJSLNSRMMPKOSSQSNNISNMLSLLSJNSLSIJKLJQMSRKSMNIIIFF::::::INSMSIMJKGJKLPSSIGEDDFJQFGGKJIJNLNMRNKLSQLNRKIOSMKSGIRKMJIJFGFEGSMMIJNNNLMNOLCDILGIHIIRSLRJJMJSNPKLGLISNLMQLLSJGHEFGGHIGLLKSSSMIGIGIGEHJIKSGEDDDHG>==>BDK888889RLPQJPHIHFIJPSSKGHHIH?BBDFD@@BCABEEFGEA<50///0:<<99;EGEFQJRJKJLNKLQLMMH@ABA@GSPKSSJFCBAEJKNKHHLIKQLIJKLIOSGINNJQFIJIJF?:89:::GEGFFBBBDDEOJMOJOPLHFEIJGGJGGHGHEEEFHNHIHEEEC?>>=?ADFEDDC<<=1////68:GLGHHHIGHECMHHFHC==?BEHIHGHHFFDIFHHFFHGHHGHJFEECBBBBDIGMPILII9833368;222266688C=FCABBCCDCGJDDCCCGFKGFDEFDGDSLGFGFGH43333NIG981011???CGFEDFDEEDEIE;<BCKLLPHKPIFHFEFMFFGKFISKSPSMMNDEDBKD?@MSHKINOPJMOLQKJHSLNIHMIJIOHNQJKJMSNKKMLLS@>@@?FHISOKMSMJNLMKHPLJMKSSOFEEDCGFAAA@ABIOHSGHNKSHKSJJARKFLINSSIHSJSLQIJFHHJFJJROMKHF<<:87=<;9954222=?FFFFGFHNLMMKNSMO>>>>>KIISMLQNKSNIMJIKHIHOOMSMJSSLOSLHIFFHIFFG?@@>=>+***)(*-06::;<JFHIMGIKIIJHBA?>>@BCGMLSSMNOISSKKLSLISH.....EIHGG9982+++89?DELGGECE@00001GIHHLJPJJQONKQHHKFDD=5:89@>>?@BSGKEEDEC=====HIMKMSSMRSFLLKQSMPSKJLQRJSKSILNIMNNKMQNMLLLHOHKKQSKKSSSJFEIHFJLJPIHLKEIGGGOSOKNHQSLSQLOINSLHHKIKPJSIEGFFHIIKHGKFEFDEGSKLGEIGIHB>>++*%%'''(*+9<D==<<ABDDIPGGJFDDEDFHKIEB88:<<FKHGGEFGFESEHI,**))+---0/.11'&&&&(((((&'(((*++*++)()''(():=CESNLKLKMJJLGFG????;;;0/789>A@?8880((''&'''((>A@AFJHGFJHKGSGOSSSMOIIMLKSPLMMHLSSSSOSNJFEEDGKFHCA66666ADHKJINPSLNJNSHKJSMIHJJLLSJNLOOSLSLSSCCCCCJSKJOSSMSLJKSNRLOMIK@33222:;;DHLKHKNPSSSFCDB?@@>23111+))*-,/?CCBEEFKJLSLNRSRJ@=SHIGMMLKLMIHSNF:<SEFE:4333343567IJHIOGJKSHPOPEFFGKJIPKHJJJLNJHIIKGGLSHIHIKHKJKGKI><==>877777777HGNQL@@,+++*********>BBCFHFGIHPIHLHNINNSMPRKQKSOMSISKSOKIFHIIGJJEGHJGIGIGGSINLHSGJHFIIHEKGNFEGILI66*********(-2**9>BA???>)((((.))(+.14;444441*@CEAAAA@DFDFDEEFFEDDEDCCEDDEEDFCBBBBFGFIKEEECDDCCDD;::544+&'''
@310_45CNXP_4
ATGCTAGCAACAACTCGAAGTAAAACTTTTCTCTCAGTGATCGGATAAAATTCTCGGCGAAGAAGTGAAGTTTCCGGCGATCAGAGGTGATATGGATAAGGAGAAGGATCATGAAGTGGAGTGGCTTGAAGCTCAGAAGATAGAAATAAGCGTTGACTTATTAGCTGCAGCGAAACAACACCTTTGTTCCTTGAAACTGTTGATAGGAATCGATGGCTCTACGATGGTCCTGCGCTTGAAAAAGCCATCTACAGGTACAATGCTTGTTGGCTTCCCTTGCATTGCCA
+
ABGRNHOLGISLKMQLNMHJHIHKHNLNKSPSLSOILLGGOHKJJIHIHIHKIMFFLFFIHOSSMKHISDIGD@?78BCLHGKKGFGJGHKMKKJMRNJKJIMKJLNRSMPMHPJJJKQSOMKSIMLLISLSKJRSOPRMQISROOSPIPIJJIOIQJM<<<;<<<<JMSSNMLNNLLQBB@@=@+?KJLLSHGJQJLJSMRHKDDA@ACBRHGHHFHGC?>??@FSKNJLGFJGMPJGGJMSKKGEGINGGFJGJJJKJGJHGINKKKKKJOOKKIOKMIJMHNKL
@311_45CNXP_4
TACATCGAACAACTCGAAGTATGGGTCTAGCTTATTGATACGTTACCGAAAACCTCATTTGAATAAATTTGGAATACATTTTATTTTTTTTATTGACAAGTACTCGTACTCAAAAAAGTTAAAAATTTTTTATTTATATATTTTTTTTGAGTACGCGTTCTTTGGACCTGGTGTATCTTGTCTTTACCACGAATGATTTTCCTTGGTTAACAATAATTGTTGTTTTTCCAATATCATGGTTCATTAATGTTATTTCTCCCGCATAGGGGAAATAAAGTCAATAAATGGTATACTATATGCATTTGCATCTTAGAACTTCTTCTAACGACCTACGCTTTTTGTTATAATTTTAAAATGGACGATCCATTAATTCAACTGTCCGAAGATTATGAATCGATAGATTTTTTTGATTTTTACTGGAGAATGGGAATAGATGGACTTTCTATAGGAACTATTTTACTGACGGGATTTATTACTACTTTAGCCACTTTAGCGGCTTTTCCAGTTACTCGGGATTCCCGATTTTTTCATTTCCTGATGTTAGCAATGTACAGCGGTCAAATAGGATTATTTTCTTCTGGGATCTTCTACTTTTTTTCATCATGTGGGAATTAGAATTAATTCCCGTTTATCTACTTTTATCCATGTGGGGTGGAAAGAAACGTCTGTATTCGGCTACAAAATTTATTTTGTACACGGCAGGAAGTTCTATTTTTTTATTAATAGGAGTTTTAGGTATAAGTTTATATGGTTCGAACGAACCAACATTAAATTTAGAACTCTTAGCTAATAAATCCTATCCTGTTACACTTGAAATACTATTTTATATTGGATTTCTTATTGCTTTTGCCGTCAAATTACCGATTATACCTTTACATACTTGGTTACCTGACACCCACGGTGAGGCACATTACAGTACCTGTATGCTTCTCGCTGGAATCTTATTAAAAATGGGAGCCTATGGGTTGGTTCGAATCAATATGGAATTATTACCCCACGCTCATTCTATGTTTTCTCCTTGGTTGTTGGTAGTCGGTACAATCCAAATAATTTATGCAGCTTCAACATCTCCCGGTCAACGTAATTTAAAAAAGAGAATAGCCTATTCTTCTGTATCTCATATGGGTTTTATAATTATAGGTATTAGTTCTATAACGGATCCTGGACTTAATGGAGCTATTTTACAAATAATTTCTCATGGATTTATT
+
LHKHGKLIHHGHMSKHKKIKOHMJGLLMNLKLKJHKMOSSNNMLILNMSMKNNSSGFEPSKOMIIDIHMNLGSKHIPJGKLSLPISOSSSSJIGGFGIHLOSJSIHFFGGGEGHLSMJNIGGSOSLHSGSSLRPSKPJHFFC?ALJJKLFFDCB@?=<;77F52233JSIHHLSSJKKLLOMNSKJSIKJEHCDF@GGLKINLLFEJPMMIMMIISJLLLRJFIHHFGJ==<<>-%%().///0:;FFGJJIGDLAB66634EDDGDHLSQMLNMILJIEGFGSKGLLSHGIKLJSLIKIJMILMLLHJIHDBGIFGG@ACBAKIHJFGLJMRKJLKISSIGRILJMJMSOKHNIOKLLFDCCCFJSILKJNHGJLOHJHGGIFGMJSHJ))))&(((((((+4456@76545:8-+(((+/---,61-1/))))*AJDDEEDJJPIJJSSJIIJEMHJIJJIFBB@@AFGJNJKILHDEFFEJIHGISJHIEG88888>4,)).6EAAA???AACFGLK@C=;<;=CC?BDFKHGFEEFFGEDEDDFEFEDBA@??@@BDED?;99:=2112367756////CBDEDDDCBDADLSSKHFCAABABHCCHCC====>>?DEK66D67:::FDDCBEHINKIFGEDDGKMKSSMKGKMSPSQPPNLSSSLSKKSSHSSKPSMLSNKJSLNOLKNPKSC;9/+--.//11249;HKSSSOMLMLPOJKNMNHSOSMLSQOMILLKSLOSSMNKSNPNJMHIHOKLMPJSKLSKSNNLNOLLMKNKIGNQMLSOSLSOJILOSSSPSSNGOHSSJJNLIHJJCBABB@?767:<=FSKILSPHGIHFMPSSSMMSQKNSKSLSDCCDDDQNLKNKLLNMOGFFC@BCNNNMQRLLSSSJMNOOSRJMOMSORSSRSSSSLSKSLSLSPSSOSKJQPJRSSSJSSNSLSMMLSSSKGSMPKMSOPKISSRPSQNI65555B?EEELINKKMOLSNJSSLMOLSLMKSMOMMKJMKOKESKIJSLLSSLMNPOSSLKGHJMLSSSSKSSMSJKEONMNSMQLSSSOQSNSSSNSJJSSSLSSSSNSJKJIMMLJGKIKNLKLNRSMMINJSSSQRPMSLRPSLJOOMNSSHSKPSSRLRKSIOPKSISSNKSLIMNSKKKOQKLMOONIMOJLSMJOSLJKLKKSNLPLSSSOKSLMNSKNMPQLJSRSMMN
@312_45CNXP_4
AATCGCAATAATCGGGTTCATTGATATTCCTAGTATAGTAGATGCTATCACACATACAATCATACTCAATTCGATGGAATTGTTTGATCTTAAAGGGGATATTCTATAATTTCGCATGTGAGGGGTTATTTCTTGGTTTCGTCCAGTCATTAATAACTTGATTATTTTTAGATAATAGTAGATAGAAAGAACGCTCGTAAGGAGTCCTATTGAAACCAAGAAATATAGGCCTGCCTGCCATCCACACCAGAATAAATGGAGTTTTCCAAAAAAACCTGCTAGTGGAGGAAGACCTCCTAGGGATAAGAGACATAGAGCTAAAGAGAGAGCCAAAAAAGGATCTTTTGTGTATAATCCTGCATAATCTCGAATGTTATCAGTTCCGGTACGTAGACCAAATAATATAATGCAAGCAAAAGTTCCTAGATTCATGGCGATATAGAACAGCATATAAGTTATCATGCTCGCATATCCACCATTTGAGTCTCCAACAATTATTCCAATAATTACATATCCGATTTGACCTATGGACGAA
+
KFFSIIMINJKJOPSLSKJHJHLSSKSPLLSNSKLSLLSLJJSSJRKJKOLGJJIIOSKSLORKSHKKIRJLLJSPOQNKSLIKSIGKEL@;;;AGSOLMHKLJLKFNIKOSJJJJKLJRKJHIIKPKOLOKNPSKLLOJHNMHLKPILJKNPSKQMMOLJJMSRLLSSPSHIMPSGEKGFJIJJFJGJJKSKJSKHNJKMRKSGJJFGKMISKIOKPJLMOMSOSPSSNKIHMQJMSLLHKKJMKRJDERSPJKPISJMSHRJIQSEEHKSSORNSQKNIJSKKQLJIIJNJIMAAALMNOPJJHDEEIQJM@>>>?>:7////0,-,-.))))SSSNOJLSMSSSJJMKJKLSKNJHHKKILLLSPKKLLSSMNSNLKOSSSQIJGDEEEFEGFJILHNOINIJHJJPHIFFHIHPIOKMSSNOKMILKILSGEEDEFGIJJHIJNKMKLSSRNNIJHIJGJJEEEEEHEKSJIHHGIIKHGHHJIJHKHHHHJJIHGEHGGJIJKJMIPJGHGDCDDGISHGFECDCDD@@B
@313_45CNXP_4
CTATAGAAAGTCCATCTATTCCCATTCTCCAGTAAAAATCAAAAAAATCAATCCATTTATAATCTTCGGACAGTTGAATTAATGGATCGTCCATTTTAAAATTATAACAAAAAGCGTAGGTCGTTAGAAGAAGTTCTAAGATGCAAATGCATATAGTATACCATTTATTGACTTTATTTCCCCTATGCGGGAGAAATAACATTAATGAACCAGCAGATATTGGAAAAACAACAATTATTGTTAACCAAGGAAAATCATTCGTGGTAAAGACAAGATACACCAGGTCCAAAGAACGCGTACTCAAAAAAAATATATAAATAAAAAATTTTTAACTTTTTTGAGTACGAGTACTTGTCAATAAAAAAAATAAAATGTATTCCAAATTTATTTTTTTTATTGACAAGTACTCGTACTCAAAAAAGTTAAAAATTTTTTATTTATATATTTTTTTTGAGTACGCGTTCTTTGGACCTGGTGTATCTTGTCTTTACCACGAATGATTTTCCTTGGTTAACAATAATTGTTGTTTTTCCAATATCTGTGGTTCATTAATGTTATTTCTCCCGCATAGGGGAAATAAAGTCAATAAATGGTATACTATATGCATTTGCATCTTAGAACTTCTTCTAACGACCTACGCTTTTTGTTATAATTTTAAAATGGACGATCCATTAATTCAACTGTCCGAAGATTATAAATGGATCGATTTTTTTGATTTTTACTGGAGAATGGGAATAGATGGACTTTCTATAGA
+
HGHKJPJIIJKJJISISIIKLSKCESKQQKKMJIKJKSOJIFJJSSIMD)))))FJOJKSMNLKSIJKNMSJLKKJKMSPSSPNMLKNSJNMJHFJQJLKMSONSKLLHPIKLMSNIHHMMHOHOPJNSIGGHA@?@AGGLSOJQJOPJSJSLSSJLPSJKKJINRSLMKIDCCBDSKILJSMFJOJLNPOLSPSRSOIJNSOOSSKLSLHSJOJOPSSSPONNRMPQLSSSJKLPKOOSKKLKJSLMSOSMNJOKOKJMNJJJMLMSKSSMGHKJIMMPMMSKKJKSLSSSLSSIJKKLIJGNKLNSSSLIMSJFHIIFHLJKKJISKPMMIIJLKLSJSNSLSGGJGFJGGFILKHLE@EGPSSPOFHSKMIOQPMOSHSPJMSINGMMSSJQGFD????GGKHNHGGEFIF?;9<BD?987447<EDDDCDBAABC=EC@??<643357)((()11:889:=FFEFJOSMQLSKGHGABCBEDC@AAGKJO@????D?BCDBGDCHPNNEFFE@AABBBCHEE?>=@?>@::9..+*('''(.///39:=B@@@@AFAA=<;12>><=<?DLME@?>ECDHGHGDFHKHDECCBAA?>;9999::1.+***+---2223;88:::ABBCCFEGHHDB?@CSSFCCACCBAAD=6:9:?@CDB>>>>?787652278889;;;:888<>@@@A???=10001::::;CJFC<988;>;976677>??<<@AAC??@??>>><;;;9::;:<<
@314_45CNXP_4
AATCGCAATAATCGGGTTCATTGATATTCCTAGTATAGTAGATGCTATCACACATACAATCATACTCAATTCGATGGAATTGTTTGATCTAAAGGGGATATTCTATAATTTCGCATGTGAGGGGTTATTTCTTGGTTTCGTCCAGTCATTAATAACTTGATTATTTTTAGATAATAGTAGATAGAAAGAACACTAGTAAGAATTATATTGAAACCAAGAAATATAGGCCTGCCTGCCATCCACACCAGAATAAATAGAGTTTTCCAAAAAAACCTGCTAGTGGAGGAAGACCTCCTAGGGATAAGAGACATAGAGCTAAAGAGAGAGCCAAAAAAGGATCTTTTGTGTATAATCCTGCATAATCTCGAATGTTATCAGTTCCGGTACGTAGACCAAATAATATAATGCAAGCAAAAGTTCCTAGATTCATGGCGATATAGAACAGCATATAAGTTATCATGCTCGCATATCCACCATTTGAGTCTCCAACAATTATTCCAATAATTACATATCCGATTTGACCTATGGACGAATATGCAAGCATACGTTTCATGCTTGTTTGAGTAATAGCAATGAGATTCCCGAATATCATGCTAAGAATAGCTAGGATTTCCAGAAGAAGATGCCATTCATTTGATAAGAAATAAAAAGGAATATCGAAAATTCGAGTGGCTAAAGCTAAAGCAGCTACTTTCGAAGTAACAGAAAGAAAAGCAACGACTGGAGTGGGAGATCCTTCGTATACGTCAGGAGTCCATTGATGAAAAGGGGCTAGGGAAAGCTTGAACCCAATTCCTACAGTGATGAATATAAGCGCAATTGAAATTCCTGGGGAGTTATACATTTGTGTATTGATAAGACCATTCACTATTTCTTGAAGCTCAATCTCTCCCCCGGATGAACCATATAGCCAAGAGAAACCATAAACCAGAATAGAAGAGCTTGCCACCATGAGTAAATATTTCATAGTAGCCTCATTAGATCGTATATCTTTCTTGGTATATCCAGATAATAGGTAGGAGCATAAACTGAAACATTCTAGAGCTACAAAGATAGTTATTAAATCGTTAGCACCACATAAAAACATTCCTCCTCGTAGCTGTTAATATGAATAACAGAAACTCTGTTATAGCCATTTCTGTACATTCAATGTACTCTACGGATGAGGAATACAGAGAGTTGAACATAGTAAAATAAGAAATTGAAAGATTTCGTTGAAATTGTTCGTTTGGAAATTTCCTGAAAAGCTAATCATAGGTTCTTCTCTCCATCGGAACAATAGGGCCGTTATGCTCATTACGAAACTTGTTGAAGAGATGAAATATAACCAAGGTATATCTTTTTGATCAGAGGTTAAATCGATCATCAGAAGAAGAATTAGGCCAAAAATACGTACGA
+
DDDOHMFHKBCC11112B966656997879<>?@D@<<?A@ACFIIKSONGLIJKH77777HGHEEFCEFFEFEFDSLISKLDHG97522...>DIIIHHONSISIKKQKSMSRSSSSSHIJSOSMSNSRNQSEDGDFKEEDD>>HIGSKIJLJOMSPSMSNJKFC:96669;:;++++++++::<@<=>=---(((()*((&&&))--//4F@GSGKJLLIKJKJLNGNISHG:8876999=GFEFEGOMNLLJKNMKHIIHONCCJSSSSPMSRNHGNLGJLJ@EFSIKFI==>HJMJRKE:778BCFLSNSOKLJHIIEDC99999??@CSSSSKHOHPSSMJPJOSLRMSFFFFFPNJKEEE8888:7655(''')++-/029550//006;BEHPSIPSJKSSIMHKQISJMLSKSMJNMNKNSOJFFDCDDFFJSPHOPOSHILILKMNLHMKSKJSSILSHJQNSKPOJOLJLKPJLSOJSKIGLKFIMNHSLIIPISORJNKHOII@@AB=:999;HHFFFEGJHHJMFFD??@@IJA::::=EEG77777EC888:HKQDFGFGLMILPSKEECACHJSJLSIRMSLLGHLG=:883322234..--/01;>?@EFFGIGHIMGIJIIIJFFFEIHHISSSLINSHHHNOJNSJQMSSKIKJLHLNNNSOKJIRJRQJKGGKFJDDEJIJJJISKKRSSMKKIPILHGJIFJMDDCDF)))GEDEEESJISLQSJJGKFGIHFGJLJGKNJMSDD@BGCONLHG@BB<<BFC?>=8335;;7>88999?==>>FHSDFEDDGJIIHFHLIQNKQIGJLIEH4445GGEFDFGLKFHKIIJFIGEDEEGKHIKKIJISLLLKKKHHIHGLSQSIOJNKJLKJ@?6=<<CJINSMSOIHIILHLKFFGJMOPKJQGQHIHMOJCCDEA<EFB><;;;88:89;7;----.<FMLHHHGJHLGIEJKIEDDFE><:;:873333=ADE@GLPIHGGHJGGJHMKKKHFHGIGIFFFFEHGGFEGNGNMHMSJJJHPNIGMIB>=<:CFEBBCEFHIFEFDDDDDDEEDDG???>>CDFEBC>841118)'&&'*,,-.-.../@@AECEE@A@A=100007;666769999DEKIIHHHHFGINIFHJHFECBB666;+++,8:9765446968800DECD<<<<<FGGHMJJHHHKHJGFFFFFHFGEFFHKLIKG<<;:9<==EIFGIJLRGJHJADIIDECABBCFEGIGFGGGJJJLFJIHGHFGHGKHQGJHMI=;;;;IIHFHFHHGEECEEHJGJKHGGKJMFDCBCDFFFEEEGHGGHHBA@@@CDEFKKHIFFFFBBBCBDDECBA@A@CCCBCCEDEEDEEDEB@?>>?AACFDBA?>?@@@
@315_45CNXP_4
CGTACGTAAACAACTCGAAGTATGGGTCTAGCTTATTGATACGTTACCGAAAACCTCATTTGAATAAATTTGGAATACATTTTATTTTTTTTATTGACAAGTACTCGTACTCAAAAAAGTTAAAAATTTTTTATTTATATATTTTTTTTGAGTACGCGTTCTTTGGACCTGGTGTATCTTGTCTTTACCACGAATGATTTTCCTTGGTTAACAATAATTGTTGTTTTTCCAATATCTGCTGGTTCATTAATGTTATTTCTCCCGCATAGGGGAAATAAAGTCAATAAATGGTATACTATATGCATTTGCATCTTAGAACTTCTTCTAACGACCTACGCTTTTTGTTATAATTTTAAAATGGACGATCCATTAATTCAACTGTCCGAAGATTATAAATGGATCGATTTTTTTGATTTTTACTGGAGAATGGGAATAGATGGACTTTCTATAGGAACTATTTTACTGACGGGATTTATTACTACTTTAGCCACTTTAGCGGCTTTTCCAGTTACTCGGGATTCCCGATTTTTTCATTTCCTGATGTTAGCAATGTACAGCGGTCAAATAGGATTATTTTCTTCTCGGGATCTTCTACTTTTTTTCATCATGTGGGAATTAGAATTAATTCCCGTTTTCTGTACTTTTATCCATGTGGGGTGGAAAGAAACGTCTGTATTCGGCTACAAAATTTATTTTGTACACGGCAGGAAGTTCTATTTTTTTATTAATAGGAGTTTTAGGTATAAGTTTATATGGTTCGAACGAACCAACATTAAATTTAGAACTCTTAGCTAATAAATCCTATCCTGTTACACTTGAAATACTATTTTATATTGGATTTCTTATTGCTTTTGCCGTCAAATTACCGATTATACCTTTACATACTTGGTTACCTGACACCCACGGTGAGGCACATTACAGTACCTGTATGCTTCTCGCTGGAATCTTATTAAAAATGGGAGCCTATGGGTTGGTTCGAATCAATATGGAATTATTACCCCACGCTCATTCTATGTTTTCTCCTTGGTTGTTGGTAGTCGGTACAATCCAAATAATTTATGCAGCTTCAACATCTCCCGGTCAACGTAATTTAAAAAAGAGAATAGCCTATTCTTCTGTATCTCATATGGGTTTTATAATTATAGGTATTAGTTCTATAACGGATCCTGGACTTAATGGAGCTATTTTACAAATAATTTCTCATGGATTTATTGGCGCTGCACTTTTTTTCTTGGCAGGAACGAGTTATGATAGAATTAGGCTTGTTTATCTTGATGAAATGGGTGGAATGGCTATCTCCATTCCAAAAATATTTACAATGTTCACTATTTTATCGATGGCTTCCCTTGCATTGCCA
+
OJIKKGIOIJQBCBBCMNLOSJMNIOHSKMIEGLIHPJOSSHJSJSSOSPMLMKRLKLLKPJKJJNIKIMSKIKLJNNLJJQSIJGJLSSSSLJQJQMIIHSGGIGGIIKQMICCOSSMLKEDSKKJILMSSNIPKJSOKHHFEHSSSSQSKHNOKKHIJHJKIILONNSOSMNLLLNLNSLISHKLSSLMJJKSKONPSKNRES<<SSQQKMSJKOLMOSLE>><;<<IFELMSSSNKONRSKPSSKKSNJSSHSNSONJSKNSOPHLSKJKKSIIHJILMSNNLMMMMGJIJJOILJMJSSMSLNMSSSSSSNKNMJKJOKKMILPIKHKJKNSINMIKSNPJSORSSJKSRBSLRSLIOJHFGEKJKKJJSIMSKKOLSKGLJHOKLOOSNOLOOLKJJHPIGILQSK6665ILKMNSKIKJQLIISKMJNJKIIIJKIEFHHRJMISOSNLKJSOLSOKNPSJIHHEIJJSJSKSMIGEGIFMSJLINKHDESIJKGLNSOIJKKJIMIKIHLNRLKIE1221113FFFECIILSJMHIKIKIHMKJNIKHGFEFFJJJIMLMLJIMMLKQSSNSICCCHGHGIFSLPSED@C?LQSSHFE:000001?CHGEJLMLNKIOSK??63332.)****+*+.76=DGHLOKSHI@@<;:::<BMOIONLKHLKSLSLSNSOSKKMLNMSSKKKJIGHNKJED?<:BCJMOLJROKKSPSSSPSHHGSLPMJJKISLHKONJIISNSOSLLSSSPLSNHFGEFHLMISOKGIDFKSJMPLLNRMRKSKMMSLOSSMJSJRKLMSKKSRSSQPKSKSOKSRIPKSPPOOLGPMLLJIJINRRSLLSSKIDSSSSINKMISOSNKPQNMSSRSQJSKSSSNLKSJSSSOLSOSSOSMLONJSSLSMRSLKSMSSQHHJHJFHBABBIGGFJGPIJ110////3///74-(()++,CIQROINMMKRMKGIJLRGDGFFLIIJHNMSKKSSPSSSQKRLLOKMKIKISLPSRSSJLMNQLSQSSJSKNNLOKPSQMOOSJMSKPQSROMLJRSHSORIIJNSPRQSPLSOSSSOSSSEEDDENMSOSNPKMORMLPMLSSNKLMKMRPLISMNSSSSOKSSISOLQSOKMLPJSOSKOSNONPLSJSOSSSRKISONSLOLJNJKLMRQSMLSSNSNOSSKSSRSOSLNNNKOSMSORLJPSKMNRKSHLPKSLSPKSNRLLLNOMGGOSSSRMNLKRIJMKOLNLNJKSIQSSKLMQSSJLSPMRKMSNOSMNSOSQMOJLSMMKOKELKSHJMOSQJJQJMOMLLSPSMSMODHSKJIHGJJKIMKJJIJOJRJIDDEDFJKMJHEAGFGISHKMGJ
@316_45CNXP_4
ATGCTAGCAACAACTCGAAGTATGGGTCTAGCTTATTGATACGTTACCGAAAACCTCATTTGAATAAATTTGGAATACATTTTATTTTTTTTATTCGACAAGTACTCGTACTCAAAAAAGTTAAAAATTTTTTATTTATATATTTTTTTTGAGTACGCGTTCTTTGGACCTGGTGTATCTTGTCTTTACCACGAATGATTTTCCTTGGTTAACAATAATTGTTGTTTCCAATATCTGCTGGTTCATTAATGTTATTTCTCCGCATAGGGGAAATAAAGTCAATAAATGGTATACTATATGCATTTGCATCTTAGAACTTCTTCTAACGACCTACGCTTTTTGTTATAATTTTAAAATGGACGATCCATTAATTCAACTGTCCGAAGATTATAAATGGATCGATTTTTTTTGATTTTTACTGGAGAATGGGAATAGATGGACTTTTTATAGGAACTATTTTACTGACGGGATTTATTACTACTTTAGCCACTTTAGCGGCTTTTCCAGTTACTCGGGATTCCCGATTTTTTCATTTCCTGATGTTAGCAATGTACAGCGGTCAAATAGGATTATTTTCTTCTCGGGATCTTCTACTTTTTTCATCATGTGGGAATTAGAATTAATTCCCGTTTATCTACTTTTATCCATGTGGGGTGGAAAGAAACGTCTGTATTCGGCTACAAAATTTATTTTGTACACGGCAGGAAGTTCTATTTTTTTATTAATAGGAGTTTTAGGTATAAGTTTATATGGTTCGAACGAACCAACATTAAATTTAGAACTCTTAGCTAATAAATCCTATCCTGTTACACTTGAAATACTATTTTATATTGGATTTCTTATTGCTTTTGCCGTCAAATTACCGATTATACCTTTACATACTTGGTTACCTGACACCCACGGTGAGGCACATTACAGTACCTGTATGCTTCTCGCTGGAATCTTATTAAAAATGGGAGCCTATGGGTTGGTTCGAATCAATATGGAATTATTACCCAGCACTTCATTCTATGTTTTCTCCTTGGTTGTTGGTAGTCGGTACAATCCAAATAATTTATGCAGCTTTAACATCTCTCGGTCAACGTAATTTAAAAAAGAGAATAGCCTATTCTTCTGTATCTCATATGGGTTTTATAATTATAGGTATTAGTTCTATAACGGATCCTGGACTTAATGGAGCTATTTTACAAATAATTTCTCATGGATTTATTGGCGCTGCACTTTTTTTCTTGGCAGGAACGAGTTATGATAGAATTAGGCTTGTTTATCTTGATGAAATGGGTGGAATGGCTATCTCCATTCCAAAAATATTTACAATGTTCACTATTTTATCGATGGCTTCCCTTGCATTGCCA
+
KSLQISSNQSKSKOHKLIKKOKMHHLSKNNRJMMD??@@AKOKEF;;<==ACCJSP44444LOPHLNHLLLSGIJJJODEDDHHLPJGSSSIGFJ-***+JGHGGHFFIKHGGGFGOSSNFG67HILJMQLKSLMJKJHGKEEGFESSSSMIHCD=@=:986471/001:??AADFGHIJJLGGDGKEMKSIGLHIISSSSNKLPSIKKLIKJIGHEDDFFHEE631144?BKLHIDDDMSIMHLKOIIKOMMN==>=>:;((FHEKKJHSJJKCHHCGDEFFGMLJIJEGGKHPIRHKJIHAA@?@DDCC9...0247/,,,,355FGKHIISSSJOSKSHIKJJLNKJQPHGIJOMSOFCDDDFLSOLPKSSGCHEEHHJHHGLKJJIPJSHSHKKSI=====@ABCHCEAAEJL300009@AAAACCCFDFHFF55546880,+++?DGHGGFGBFD@?@9:86666@DDBFDDFFD@ABA=>DCEGGKSFKHIHGJDSMKSJIJOJJIIGHHGJJJMOGJJFDJSSPMGLNIMJGINSSNMKNLMIMKHJGGFEGFHIJMHGEEDEGHKLJSKJKDBGDCBBCCCGDD999=;SRSKLLBBBCCCHKHKNGFKGIGGHGIG33734??AHCDBBGAIJLNGIHFEFED;BBCDGHHHJONIFFEDEFEEEECOJMLKJSMJKMQNKSSKNNIKGK311//799ESKKJOSJMLSSSRRKLIJILONJOKPMKJKIILJICBBBBSRSEFEG<;99:6---.<;;::;;;>HMSKKJJIKKMKSOSSQPPSKMQOPSOKKKKNNEKJLMMKJPOMPMGSLSQSPOSSLSMMNPLSMLSSLLKHFEKJNMJLQINNQKSOJKSGSSPINHKJIS>@OOLMNOSPOSQJNPMKSQSSSPLJJLLIMLHMJMSSROOLMNNMORSSSNOSONJPQNSSMMQSMOONLPLLOSSKSNKSSSHRKNISJOSSLLSSMSONOJKSNKKOINKLG:94311'+)''&(&'(>:9:??GJQMNPNJSLOMSSRSKKSNNSMOLJNIJQMSOHKOSOKKKKJRSSSJNJSLSSSSNSRRKRLLLSSSNQPSMSMLNIJJKSSSNSSOMKMSLRQSSNMSPMRNSRLSRKSRKQSOMOPQOLKSMNSSMJSKOSSMNSMOLIGGFFHMMQONSMSLNKOSSSKNMIKMJSQKMSLPJSSKKSOLSSKSNJKKSSIRLSPSMOLSQSNLLKLJSSSHJH?>A@CLLNNGFIHJSKSSPMJGGGKJJINKNNLSOQOPSLNNJMLSPINISSSSKGMMJJNJHLSLK==CDB..KIKJFBCCDFIIMIKKGIFGEHFKKMPIGEFEHIGJHGIGFMJHFJFKGF
@317_45CNXP_4
TAATAAAAAAATAGAACTTCCTGCCGTGTACAAAATAAATTTTGTAGCCGAATACAGACGTTTCTTTCCACCCCACATGGATAAAAGTAGATAAACGGGAATTAATTCTAATTCCCACATGATGAAAAAAAGTAGAAGATCCCGAGAAGAAAATAATCCTATTTGACCGCTGTACATTGCTAACATCAGGAAATGAAAAAATCGGGAATCCCGAGTAACTGGAAAAGCCGCTAAAGTGGCTAAAGTAGTAATAAATCCCGTCAGTAAAATAGTTCCTATAGAAAGTCCATCTATTCCCATTCTCCAGTAAAAATCAAAAAAATCGATCCATTTATAATCTTCGGACAGTTGAATTAATGGATCGTCCATTTTAAAATTATAACAAAAAGCGTAGGTCGTTAGAAGAAGTTCTAAGATGCAAATGCATATAGTATACCATTTATTGACTTTATTTCCCCTATGCGGGAGAAATAACATTAATGAACCAGCAGATATTGGAAAAACAACAATTATTGTTAACCAAGGAAAATCATTCATGGTAAAGACAAGATACACCAGGTCCAAAGAACGCGTACTCAAAAAAAATATATAAATAAAAAAATTTTTAACTTTTTTGAGTACGAGTACTTGTCAATAAAAAAAATAAAATGTATTCCAAATTTATTCAAATGAGGTTTTCGGTAACGTATCAATAAGCTAGACCCATACTTCGAGTTGTTA
+
QMJNKNLSSSKIJHRLSLLQISLINSHJIOSMMSMSJOIGJSPKSJKIQMILMJNSSIJIRSSSSGKDFNSPSLMLSIIKISGOSSLSKOPJKORSNSJJOSILMSSMSHHIKLSSJNMLJQSFG?>IMSSPKJLKSLNO<BH4DMRSMSSRNMLSSLNROPNOLSMKMMSNMKIPLSNSSKKMNMKLKMSMSSIKHPFIGFFPFKLSSLSKNNMOKLSKQHLLMNLJJJLIINQMLLIMNKKSNSSLJILSQSNSMSMPPLKSLJKMJKMSLHLSQMQIMOOMQSNMQMPLSSLJSIHHMLJSQJMSILISLMH?@<FJIILLSLSOKSMJSSSMSLJKNLSSNJSKKOOKMSMPIJIPOPOMSMIFFOMSLQLSKPNJLOIMIJJLSKMSHJJJIJLIIJPLKNPSSOISSPSMNSSMJSSPOLSLQRMOJMJOIIMMSRNSLLIOKSIMRIGLSSKJOLOIIIJLKKJGLSHMSPPJSJSNMRLMONNIHIKNHIROJKNKQSILSKMIQSNKLKNKONKNSJIKOSKFMJSMMIKIMLSINIJGGKJIMLSOQNMQHJGHHIGFGFIIGGLLHFCFFQSSPPHIFCCC>;;ABCSSSNMPISPQHJSMLOLJNJLKKHGGE=<<<;;500001<;;=>BBB=>APKPEDEEEFHOLNNGDGG77769LSME@?>;;<;<BBBHFGFHHGFGEEFEGEEEEDEFFHIGFFEEGJKMI
@318_45CNXP_4
AATCGCAATAATCGGGTTCATTGATATTCCTAGTATAGTAGATGCTATCACACATACAATCATACTCAATTCGATGGAATTGTTTGATCTAAAGGGGATATTCTATAATTTCGCATGTGAGGGGTTATTTCTTGGTTTCGTCCAGTCATTAATAACTTGATTATTTTTAGATAATAGTAGATAGAAAGAACGCTCGTAAGGAGTCCTATTGAAACCAAGAAATATAGGCCTGCCTGCCATCCACACCAGAATAAATAGAGTTTTCCAAAAAAACCTGCTAGTGGAGGAAGACCTCCTAGGGATAAGAGACATATAGCTAAAGAGAGAGCCAAAAAAGGATCTTTTGTGTATAATCCTGCATAATCTCGAATGTTATCAGTTCCGGTACGTAGACCAAATAATATAATGCAAGCAAAAGTTCCTAGATTCATGGCGATATAGAACAGCATATAAGTTATCATGCTCGCATATCCACCATTTGAGTCTCCAACAATTATTCCAATAATTACATATCCGATTTGACCTATGGACGAATATGCAAGCATACGTTTCATGCTTGTTGAGTAATAGCAATGAGATTCCCGAATATCATGCTAAGAATAGCTAGGATTTCCAGAAGAAGAATTAGGCCAAAAATACGTAA
+
EFEJKSKNINOSCBCBAI@>ACMOONKJNJLQNSOJKMLSLQNJJSOSPRJRIMSSLJSSLISNNKJHIIJKMSIQMOISLJSGMLKRHJ???CKKKLIISH3333334BKGNHKSKSSSSSMLSSMPNOSLODCCDG@999:KSPNLONNMSSQQSSPLSQJLKISPFFFFIQKMLSLSSSNOLKSOKMOKIMGDGD@ESLLKNJJ=<<<<CLSKKPOSKOSSSMMSSKSRSSISSKSNOKLSSSPOLLPSKLSSPPIPKIJQEEC?@==SMLOSNMG==>=;:97646667789:IMJKLINSOMKJSSSMLJKOSOOLKSLQFDEEEDIFJSSLMOQLSSSSSSLKLOROSSNNLJSSLSSMNSOJKSJSRNKPSOSSPNKOSNILQOSOKKKSNSSNLSSLSNILKKMJJJHSRPPQRSOSSQLSSSSKLIMIIKPRSPMMSKSSPSSSPSOPSNOSNPSMQSPSSMSRQLRMNSSSSKKSMNSQSJLLJKLJQQSPOIOSNINSKLRSOKQMLLPSRSLSPMLSKOOHJRRSLISKPSNNJOJKHSMOKKEHG?<?10579ACCDCDEFNINIGHCHGDGSNJMLNSKHIKNJPMHGEFDBDEGHMI>SHHHJLJKMSMMLHNJLLHKINPQRKHIHF
@319_45CNXP_4
AATCGCAATAATCGGGTTCATTGATATTCCTAGTATAGTAGATGCTATCACACATACAATCATACTCAATTCGATGGAATTGTTTGATCTTAAAGGGGATATTCTATAATTTCGCATGTGAGGGGTTATTTCTTGGTTTCGTCCAGTCATTAATAACTTGATTATTTTTAGATAATAGTAGATAGAAAGAACGCTCGTAAGGAGTCCTATTGAAACCAAGAAATATAGGCCTGCCTGCCATCCACACCAGAATAAATAGAGTTTTCCAAAAAAACCTGCTAGTGGAGGAAGACCTCCTAGGGATAAGAGACATAGAGCTAAAGAGAGAGCCAAAAAAGGATCTTTTGTGTATAATCCTGCATAATCTCGAATGTTATCAGTTCCGGTACGTAGACCAAATAATATAATGCAAGCAAAAGTTCCTAGATTCATGGCGATATAGAACAGCATATAAGTTATCATGCTCGCATATCCACCATTTGAGTCTCCAACAATTATTCCAATAATTACATATCCGATTTGACCTATGGACGAATATGCAAGCATACGTTTCATGCTTGTTTGAGTAATAGCAATGAGATTCCCGAATATCATGCTAAGAATAGCTAGGATTTCCAGAAGAAGATGCCATTCATTTGATAAGAAATAAAAAGGAATATCGAAAATTCGAGTGGCTAAAGCTAAAGCAGCTACTTTCGAAGTAACAGAAAGAAAAGCAACGACTGGAGTGGGAGAGTCAGAGTCGAAAAGAGGATTCCTCACTTCTTTCTCTCATTCAAAACCGTGCATGAGACTTTCATCTCGCACGGTTTCCTAAGTGATAAAAGTAAAGAAGAACTCATCTTCTTTCTTTTTTGATTACTTTCCTCGCGTATGTATAAGATCGAATCCTTTCTATTTCTAAAACGGATTACTAATCCTTAACTTTTCGAGGAATCCTTCATCAGTGGTTGTGAATGACTGATTTTTCTCAATCTTTTCGACCTTGGTTCCGTAGGAGCACGTCCGAAAGATTGAGAAATGGAACCATCTGATTTGATCCGTTCTCAATAGCCATGAGATTATCATCTTAGGGTGATCCTTTTGTCGACGGATGCTCCTATTACACTCGTAGTCTCTGAAGGATGAGAACCAACTATGTAGCATCTACATCGAGAATTCAAGTCTTTCTTGTATACGTAATTAGTCCGATCCTTTGCAGGAACTACCCGTAATAACAAACTTGCAAAATGGATCCGTTTATCATAAAGAGATTCGTTGTTCCTGACCCTGCTTCACCTTAATTGTTATTTGAACAAGTCAAAGTTCTGTCTTGGTCTGCGTGGGGATAGCATTTCTCTTCTGCATGTCCATAGAGTTTTGAAAAATCCAAACATCTCAGAGATAGATAGAGAGGTAGGAATTTCTCAAACGAACCGCACTCCTTCGTATACGTCAGGAGTCCATTGATGAAAAGGGGCTAGGGAAAGCTTGAACCCAATTCCTACAGTGATGAATATAAGCGCAATTGAAATTCCTGGGGAGTTATACATTTGTGTATTGATAAGACCATTCACTATTTCTTGAAGCTCAATCTCTCCCCCGGATGAACCATATAGCCAAGAGAAACCATAAACCAGAATAGAAGAGCTTGCCCCACCCATGAGTAAATATTTCATAGTAGCCTCATTAGATCGTATATCTTTCTTGGTATATCCAGATAATAGGTAGGAGCATAAACTGAAACATTCTAGAGCTACAAAGATAGTTATTAAATCGTTAGCACCACATAAAAACATTCCTCCTAGAGTAGCTGTTAATATGAATAACAGAAACTCTGTTATAGCCATTTCTGTACATTCAATGTACTCTACGGATAGAGGAATACAGAGAGTTGAACATAGTAAAATAAGAAATTGAAAGATTTCGTTGAAATTGTTCGTTTGGAAATTTCCTGAAAAGCTAATCATAGGTTCTTCTCTCCATCGGAACAATAGGGCCGTTATGCTCATTACGAAACTTGTTGAAGAGATGAAATATAACCAAGGTATATCTTTTTGATCAGAGGTTAAATCGATCATCAGAAGAAGAATTAGGCCAAAAATACGTACGTACGATCGAACAACTCGAAGTATGGGTCTAGCTTATTGATACGTTACCGAAAACCTCATTTGAATAAATTTGGAATACATTTTATTTTTTTTATTGACAAGTACTCGTACTCAAAAAAGTTAAAAATTTTTTATTTATATATTTTTTTTGAGTACGCGTTCTTTGGACCTGGTGTATCTTGTCTTTACCACGAATGATTTTCCTTGGTTAACAATAATTGTTGTTTTTCCAATATCTGCTGGTTCATTAATGTTATTTCTCCCGTCGGGGAAATAAAGTCAATAAATGGTATACTATATGCATTTGCATCTTAGAACTTCTTCTAACGACCTACGCTTTTTGTTATAATTTTAAAATGGACGATCCATTAATTCAAGATATTCCGAAGATTATAAATGGATCGATTTTTTTTGATTTTTACTGGAGAATGGGAATAGATGGACTTTCTATAGGAACTATTTTACTGACGGGATTTATTACTACTTTAGCCACTTTAGCGGCTTTTCCAGTTACTCGGGATTCCCGATTTTTTCATTTCCTGATGTTAGCAATGTACAGCGGTCAAATAGGATTATTTTCTTCTCGGGATCTTCTACTTTTTTTCATCATGTGGGAATTAGAATTAATTCCCGTTTATCTACTTTTATCCATGTGGGGTGGAAAGAAACGTCTGTATTCGGCTACAAAATTTATTTTGTACACGGCAGGAAGTTCTATTTTTTTATTAATAGGAGTTTTAGGTATAAGTTTATATGGTTCGAACGAACCAACATTAAATTTAGAACTCTTAGCTAATAAATCCTATCCTGTTACACTTGAAATACTATTTTATATTGGATTTCTTATTGCTTTTGCCGTCAAATTACCGATTATACCTTTACATACTTGGTTACCTGACACCCACGGTGAGGCACATTACAGTACCTGTATGCTTCTCGCTGGAATCTTATTAAAAATGGGAGCCTATGGGTTGGTTCGAATCAATATGGAATTATTACCCCACGCTCATTCTATGTTTTCTCCTTGGTTGTTGGTAGTCGGTACAATCCAAATAATTTATGCAGCTTTAACATCTCCCGGTCAACGTAATTTAAAAAAGAGAATAGCCTATTCTTCTGTATCTCATATGGGTTTTATAATTATAGGTATTAGTTCTATAACGGATCCTGGACTTAATGGAGCTATTTTACAAATAATTTCTCATGGATTTATTGGCGCTGCACTTTTTTTCTTGGCAGGAACGAGTTATGATAGAATTAGGCTTGTTTATCTTGATGAAATGGGTGGAATGGCTATCTCCATTCCAAAAATATTTACAATGTTCACTATTTTATCGATGGCTTCCCTTGCATTGCCA
+
EDFHGJGGGIHKJGGFFBGHIEKKKKQLNLKILGHKIGFGHGHGGEFFEHGIIJSKMIKNIMHFGGFHHMLHJFGGIIIMLINPIHIIHI?778?@JGKFEFSIFGGHHHGHEFCCDFIQJJFFFHIHLJJJSLJHKPLHFIGHGGMIIKJNRMGHIGKHJSKMOJKNKKKMKJLJLKMJMMHIHOLQIOMIGFGGGGHHJJIMDCDDCCC@?@BHHGFKIILMMMMIILKSMPJJHGB81112GLKHGILJGJJQKFFFDFFFLIJ@>@EJLJMIJIGSOJKJSKIJKMSHKIIHIIBECGIHGGKHKILIIHHIGGGFHHHJJGBA@@ADG@GSQMIGJFHFIPIKGGGFJKISABABARHHGINJIFJIJIIGFHFFHHIEDBCBB??>>?AACFFKIKHHFEFFDDCBA?>;>><::66<:>>EJILLNNGGEDEGIKKJLJLJPSKKRMMJSISKLOLJMKNOLSNJNOPNLKHKOKNKOJSKSKISKJJKLJPRNKHGMLSJMSGJSMORJJKKKSOISQLIGIJIIHLIISLKOJILIHKJJKKJOOKMSKJKOSMOMQNRKP777777QJSSSLJLIKKKOMQMIHJHEGNCIJNLSLHIJNJLMMJSKJNQJKPONIHLMNINQMMISHFKEDDEHOSDG@CCIGHGFLKKNJLMNLMSQJJHJJLHKSHNPLGILJNKGFHEHGHMLLNKJSIHLLMKQMIIQFSNILMGFFGEKISOIINHLLIKJGHLFFHHDFHJSLKMIJKIIGGGHHGNGEFFFMMKGGGGHGHLJIEEEDEFHGHFGIFGGFGSHG10000++(((((*,,//0@B@B;DBDCDFBCB@FGEFFGHIHKLHEB?E@=LMIGCFFD>AFOJLQGIFCDBBEJJGJNAKKIRFKKGIHGKLJJHMSMJHHPKKJHIIIGIIHKLGIMGIHCEDH?00001?ACDFIDFGGJHIKHHINNKIMGHFHGGDCDADLJNOHIIKAAB@AAEABACE)))))-((''(()EFHEGEFGGKJLSLJGC;A<86101134444??>==1,,,''''(:;=DFGEEFE@GGGEFHFGHFEDAA>6588@FHGGIIHNOJLGFEHEFGFISSQHIGABBAAGDBBBAACBBDEHGIIHGJBBBBPKJHHGJFEDCBDDDEGGEDDFDCABBDGGFFFHGEGGJGIKGDFHD?=<0=>>@FFJLLRIIIMHRIHMKGHOMLEEEA=>FHLLKKJJJJJIKSKIIMIHIINJJLKISMSPLIMMIMOOMGIGHHLJJPMMLKJJIMPJLMLMKJJIJIKJQIJKPSPSJKQLJQMLIHJSLPSLRNOLRNNLKJLNSGKJHHIISKLIKSLSJSSIOJKIINNJNKOSIIOIIHIIHGJEGSSSKLKIOSINKLSNLSKIOGJJIEHEJIJJKGSIHHNHLLSLMMILGGBJNGFGGIHISKLHHHGGLIJIJKLMKSHSHJIKLLJBGJQOKJIFIEGIFFLKSMFSNHHFFGEDEKJKHJIJJHIJJHKIKKMIKGEDEDFHJHKKIJIJIHDDEDDFFFFHIM:9998;:..?@@ABFK?HJEGHMKHFCDFEMKNKHIMGEECABB?@@@>=1000<IHGFFEIGIFHHIGHELIJKMLINOKHHLJJKKHMIHMHJNHHLIFNGIFEGGFGJDPJLJJGGHLKJNMKKLQKJILKKGOILGDCBB,,,,,FGHJHHHISNLHNIKLOLGGHGIIKKKHJHIIFFEFHGHPGKFDGOHHLJJNJGEFEFFHGMIHHHGKMHHMKIHGEHFFBCCEFGHHKKKJSLLLJIHKJHIIMJKHLFEEFIFGGHLHLKKKIJLHJHHHKPIJNMSSHIJKGILLIGILIGHJD@;9424456B@ACDGEB6656;=<==?EDDHFEDCCFFFLPKGIFIHGFO?62JFJGPKHJDJOJIHSJPHGJGGJOLLNNHB@888E?FGJHJKJNIMIHSIMLKFFGGIKJGEEGIGIIIIKKGHHHFHLHMMKJHHFIKFGGGFFJIILILJKJECEEEIKLPSLLOKLMJHHFFGHMLJLIIIHFGECCCDFHIFNIGCCEEGGJEDDCCDDCC@???@F?>?AAA@BB?<:9432GDCDFGLIGLGIIJJSGMMOPIIEGDGJKLILFHJLKNLSKQOSLSKA=::EDEGHKIKIFLHHMLJMSMLLGSSNJOSPIJIRNMHDD?BCIDC?>DAHDKOSSSSNOJIGQHJIIFHGGGLFE?>>?CISSNSHEHIJHGEBESSNSPNLNJMIIDCAIIIMNKJHMQCC<::655526:;AA@ABDIHKJNLROKKSILLJKJJJSSMMSPSOPKJSMIRKJKNMSLJOILJSPLFBBGGGNJOOKSLSNLLLNKJKKMKHJSIIHD@D@5.'&&%&%&&()?HIEDC@=;::;EDFJKHHFEFGGJHIGJGIB@>5.--,,,../5>CBMHGLJJHHGEEHGFLJINLKHSQSOMKJIGIHNSBBGJSHHFD@@@@BFJKE@@>.*%%%')(*()*/EIIKIFGGIJLEDDEDFCDAB@<HKJGG@>@JI<:::;HIJHFHGIPKLDCBCCHEHFHGGRLJII@JMKHGHGILHJLGKHLJJGIJIKOLIIQHEGGKJJSKHHIOKFMSHHMJJJLLGCAAHFHHCB@FJJPLSKIDD=DEGKICCCKHPLJPSLIOIIMLKKMNJKIINHJOHKKNNKKIIHKKNLRKMLRQJIKIKJIIJJKKKHGH>SSSSJJGFCDBA99:CFC<;;;;DGFGIJIJP@?>>:<1..,+-,1222@;<DLHIKHJGGDEFEMKNLKKIJHJKMIJIJGFIIIMGHHOKLMQSKMSKNKOJIKDHGHKKOJJOLRHPMSSSMNJMQSLSIJHEC=JKJHHGIIHHGIJFQKFIIGLGFGIFEEFEHJGHHKKKSIOKNGGJHGGGHGHHIHFKKHFEFGHGEIFGGFGFFFGIGGHGIIIHCEEGDJSKSMJNHHDDFHKHKIGHFDAIHMMGGCDCDFFLJKIIJJHFDHFKIIJLHKKJJKSHAAJMLLMJNSSMJKLLJMSLKHKFGGRJKPNLSLKGIKKRJSSILMHJLLMJSGSPLSLLJLMMLHLSRSLIMSJJJKKGKSJLKSNSNNKMLKKMJLJOIPCMKSOLOKSIJLKLMIMLMSRNJIJHKJKONNMSSSNJJQNLMOSSJHJJGIJJMJILJKJNLMOMOJSPSJKNKLNNSJSSOKRONNMMSKJPOFKSIIHLLD??=IMOKOLQPJMKIIOMQKJKKSSPNSNLF=<<;<DEMIRSLRIHGLLNJIKSIMKQDKOJKLJHKIKMKSSQQQLHJHKLSLOJHIHIKKMRNOSKSOLLJLLOSSPSLMJKLNLOKSLMSMNKJKJPJKEJSSSLJJ??KHFHGLIGFFFGMNJLSGI?IJNSIIHGIJHNOIHIKHHKIHHHLJLIHHIGFGHGJHIIJJJJSNIMB<.,-,---0:B?AFGIFGIGHKJHJLHIIIEFEEFHIACBCD@>99955.-.+
@320_45CNXP_4
TACGATCGAACAACTCGAAGTATGGGTCTAGCTTATTGATACGTTACCGAAAACCTCATTTGAATAAATTTGGAATACATTTTATTTTTTTTATTGACAAGTACTCGTACTCAAAAAAGTTAAAAATTTTTTATTTATATATTTTTTTTTGAGTACGCGTTCTTTGGACCTGGTGTATCTTGTCTTTACCACGAATGATTTTCCTTGGTTAACAATAATTGTTGTTTTTCCAATATCTGCTGGTTCATTAATGTTATTTCTCCCGCATAGGGGAAATAAAGTCAATAAATGGTATACTATATGCATTTGCATCTTAGAACTTCTTCTAACGACCTACGCTTTTTGTTATAATTTTAAAATGGACGATCCATTAATTCAACTGTCCGAAGATTATAAATGGATCGATTTTTTTGATTTTTACTGGAGAATGGGAATAGATGGACTTTCTATAGGAACTATTTTACTGACGGGATTTATTACTACTTTAGCCACTTTAGCGGCTTTTCCAGTTACTCGGGATTCCCGATTTTTTCATTTCCTGATGTTAGCAATGTACAGCGGTCAAATAGGATTATTTTCTTCTCGGGATCTTCTACTTTTTTTCATCATGTGGGAATTAGAATTAATTCCCGTTTATCTACTTTTATCCATGTGGGGTGGAAAGAAACGTCTGTATTCGGCTACAAAATTTATTTTGTACACGGCAGGAAGTTCTATTTTTTTATTAATAGGAGTTTTAGGTATAAGTTTATATGGTTCGAACGAACCAACATTAAATTTAGAACTCTTAGCTAATAAATCCTATCCTGTTACACTTGAAATACTATTTTATATTGGATTTCTTATTGCTTTTGCCGTCAAATTACCGATTATACCTTTACATACTTGGTTACCTGACACCCACGGTGAGGCACATTACAGTACCTGTATGCTTCTCGCTGGAATCTTATTAAAAATGGGAGCCTATGGGTTGGTTCGAATCAATATGGAATTATTACCCCACGCTCATTCTATGTTTTCTCCTTGGTTGTTGGTAGTCGGTACAATCCAAATAATTTATGCAGCTTTAACATCTCTCGGTCAACGTAATTTAAAAAAGAGAATAGCCTATTCTTCTGTATCTCATATGGGTTTTATAATTATAGGTATTAGTTCTATAACGGATCCTGGACTTAATGGAGCTATTTTACAAATAATTTCTCATGGATTTATTGGCGCTGCACTTTTTTTCTTGGCAGCAGTTATGATAGAATTAGGCTTGTTTATCTTGATGAAATGGGTGGAATGGCTATCTCCATTCCAAAAATATTTACAATGTTCACTATTTTATCGATGGCTTCCCTTGCATTGCC
+
GGGGNPJKNKMNHGL=<==>NIPECEDDSPSS?;::IEGSNSNIMIHHHKKOLQSOKJKKPPOSSLMQNLLRSINJSSMKIMSJMFMLSSSSNSIHISIIIJHLJKKHKMSNGHKJSSMMSDELSKSJGLSSPKNONSPMKGF<QSSSSMQQLSSSBAAAA>>998:;SQLSOPSINSMLNRSKISIEJLIG=<===KSGSMNSSHJLQIKMOLJSKHIGGLKLJSJSSPQMMJIKJJNQHMJILKMPMJSNKSSNISRMNIPJLBCDBNJJNOSKKHKGIHLSJNNKMKOHNQKKLSMJJSMOSHSKGSKOKSLSSJMHMQJLMOPSLLQPPJOOMSOSSPSMRLKMIMNKOKSJLJKMJNNOJGIHJSSSOPSSFSLNIPSJOLIHJSKNSKLLRILOLMKHOJESOSSKKJHC<KSPHDEFFJKIJHIKMSMKILFMIIMGIKJJSMSSMPNJLKSISSQKNKLLEFFDMQNRMSIKKJFAEB=EJIOMJNSNJMKRKMIHKHSEDDEFDKIIGKIMMLRSKHF=JSLMJJLFKISNJHSLLQIJNLKJMLJHGGFGGIIMJLILFHILIHINLSOSSKSFECCDHEGJGGIHEGCSJJKIGIHKJGMLKJIKKJHRKKLMHJJPHIHEEA>;B:999:==FGGINJNKLJNKJIMNINMMOSMROSLQSNMSQMMSSJISHGILMLMNNKSNPINMMHHHA@EHGJFJJJJIGNSOSSSSIHHLSGHGJGKGDSMMILJLLHKILSKKMSKIHOIHJLIFEEIHNQJJNILSJKNLNPSMJNJHIHIISSJMKMSNSNOLNSMSSJHSSHLKKLJSRLNLKOSSSSISOLMOSHOOSPMSSLINLSJMLHSSOIJSSLSSSNPMISPSNNKLISLGHLJSMSMIHOLSMJILLNJSLKLISKSPKSPMSKJSSJKNISSKMSNJPLRJLMMHKIMLKNKKLNOSDA84567==?CFLHIKIFHEEFHKJSMKQLMNLGDEDDGRSJSQOORKSPSJNLSQQKKSSLIMKHIMQSOLMONSLQQLSSNSMKJNSLMPMPOKKSJJKPPSRJIJJKLSMLMJNLLPORQOPNSNSIKQSPSISQPLPINKD666LJIJILLNMLPOJSKSSNSSPMSNSOISOSSKQSKLLOPSSKKLOKJJSOPPLSOMQSMISIMLONSNSNPSOPKPNPFGFEIJLMOKJHNLKRJSSILLLKLNMMKOMLMQMSSSKMQMPKKOSOKIJMHSSS===89D.*'&%&'8=AILLJHKHLJNLINPIRQQSSOSSLSQMNJNQNKKJNLKKIKKKGHGHSKOJMRSKFGIHSIRJISOHKLKGMKJLOQOJKNG;K:999:MKHH==A=?GJEJJA<;
@321_45CNXP_4
AATCGCAATAATCGGGTTCATTGATATTCCTAGTATAGTAGATGCTATCACACATACAATCATACTCAATTCGATGGAATTGTTTGATCTTAAAGGGGATATTCTATAATTTCGCATGTGAGGGGTTATTTCTTGGTTTCGTCCAGTCATTAATAACTTGATTATTTTTAGATAATAGTAGATAGAAAGAACGCTCGTAAGGAGTCCTATTGAAACCAAGAAATATAGGCCTGCCTGCCATCCACACCAGAATAAATAGAGTTTTCCAAAAAAACCTGCTAGTGGAGGAAGACCTCCTAGGGATAAGAGACATAGAGCTAAAGAGAGAGCCAAAAAAGGATCTTTTGTGTATAATCCTGCATAATCTCGAATGTTATCAGTTGCCGGTACGTAGACCAAATAATATAATGCAAGCAAAAGTTCCTAGATTCATGGCGATATAGAACAGCATATAAGTTATCATGCTCGCATATCCACCATTTGAGTCTCCAACAATTATTCCAATAATTACATATCCGATTTGACCTATGGACGAATATGCAAGCATACGTTTCATGCTTGTTTGAGTAATAGCAATGAGATTCCCGAATATCATGCTAAGAATAGCTAGGATTTTCCAGAAGAAGATGCCATTCATTTGATAAGAAATAAAAAGGAATATCGAAAATTCGAGTGGCTAAAGCTAAAGCAGCTACTTTCGAAGTAACAGAAAGAAAAGCAACGACTGGAGTGGGAGGTGGCATTAGTCAGGGAGTCCGTTGATGAAAAGGGGCTAGGGAAAGCTTGAACCCAATTCCTACAGTGATGAATATAAGCGCAATTGAAATTCCTGGGGAGTTATACATTTGTGTATTGATAGACCATTCACTATTTCTTGAAGCTCAATCTCTCCCCGGATGAACCGTATCACCAAGAGAAACCATAAACCAGAATAGAAGAGCTTGCCCCACCCATGAGTAAATATTTCATAGTAGCCTCATTAGATCGTATATCTTTCTTGGTATATCCAGATAATAGGTAGGAGCATAAACTGAAACATTCTAGAGCTACAAAGATAGTTATTAAATCGTTAGCACCACATAAAAACATTCCTCCTAGAGTAGCTGTTAATATGAATAACAGAAACTCTGTTATAGCCATTTCTGTACATTCAATGTACTCTACGGATAGAGGAATACAGAGAGTTGAACATAGTAAAATAAGAAATTCAAAGATTTCGTTGAAATTGTTCGTTTGGAAATTTACTGAAAAGCTAATCATAGGTTTTCTCTCCATCGGAACAATAGGGCCGTTATGCTAATTACGAAACTTGTTGAAGAGATGAAATATAACCAAGGTATATCTTTTTGATCAGAGGTTAAATCGATCATCAGAAGAAGAATTAGGCCAAAAAGCTAGCATA
+
HGHIEEDDFHHHFGLHFIH??@FGHQSKJJF<;;;;;<;ABNGHIHIHNKG?<<>?C5556GHJ86657ABCFEGDOLGIK?>;7..----**,+=DCEEDGD;;;;;KKKKNSFGIISMSJNPGHJEE@8453/////+***,017DEHIINICCCCDIGRKIHFGC=5666DDE87777763179<>HIKCCDB8888SKSSKMMNKSLHOLQJLHLKOLSQMSMLRSJSOQSISSJJMFEDEKIGHFISGHKSSSNNIJJOOISCCCGESOPMJSPSMSSJSOJJJJPQMMSKMHHEECBEEILPHINJL10001GDKHJMMJFDGHFCHGJSSOJPOISSSLPIIEFSJOKRKJHGGLJKSQSJ????@EFCA,,,,,*((((3----,,---4=?@PJSISJKNKHECCCENRLRINMDB+****+LKIJGEEDEGJHJGJGJOJGSSSJKKOSSNNSKLQIKIHJNSPQKQSKSONLJIJKPHGIFHFJLOIEFEDAEH881111291++-@BGHSSKHSJMIABBBQDEFEIDCDGEIKEI>997*)())-<FFDFHDEDGFSKIGGGHIEDBBBC970(())1333;=AB@?BCCBAABB6666>=;2*=8754:;JFGCDEFHGGRKSKKLMMISSKMLPFCNILRPKSSJIKILHIOSMLMSJIJLNSGKGPSM@>??GGGDGFGEIC?EJIOLKSIKKHKSEDFGJINLJFFGCD1+))))+/++&%%%%###$$%$$$%&&(***('&%%&()))*3<9998.,**,0A100//133CGHGHSMOKLMJKHLLJOKMSSKPIJIGLHLLNKNOOSKSNOKJGMJJPIJRPSLPJD>GH=:9962220001298789AFHKHGJICA@?AB9677;=32-,,2/7::66534++**))))((49333GFQPNJSJLJJEIGIHIJSSOKIKIFJSMD>DB?3<667<@AQJPSMPJMPISKOIMFDBACEPHSKJKFEBBCCEHF@BFDCFFMOKGGHJLHCDD=<<<;;>??HFGLKKFFDCDELSIIFGFFGJNGII?;<8:99;>:@EGGLRNFFEBCEECBBABIIJIIPKQLOIFGGFJM?9989=<;=<=3..(&&$$$%'((////2582212223AGHFLIOSNOLMKKMHG*)))*SRGGMSEC<<;<BA@@EEIJGIGDGDGDFE;;BBA@1//*)))*))(''***(((,,GHDDA?@A@CIGHIHGKFACA?7BHGGIH@*((((,>BJCE===>>>))))+))))+,,--8=<;;;@@@@?<<<<=<=<;>>;='&&&'+,56:<FB><=::GGKIIGAAABDPJIMHKHJKGDDDBCCDCDIGIDEFJPIHOJGBA?>>??@?AHD??>CCDHSHIJJFGFIFIHILOPKHGIGGHG
@322_45CNXP_4
TATGCTAGCTTTTTGGCCTAATTCTTCTTCTGATGATCGATTTAACCTATAATAGATATACCTTGGTTATATTTCATCTCTTCAACAAGTTTCGTAATGAGCATAACGGCCCTATTGTTCCGATGGAGAGAAGAACCTATGATTAGCTTTTCAGGAAATTTCCAAACGAACAATTTCAACGAAATATTTCAATTTCTTATTTTACTATGTTCAACTCTGTATTCCTCTATCCGTAGAGTACATTGAATGTACAGAAATGGCTATAACAGAGTTTCTGTTATTCATATTAACAGCTACTTTGTCGGAGGAATGTTTTTATGTGGTGCTAACGATTTAATAACTATCTTTGTCCTTCTAGAATGTTTCAGTTTATGCTCCTACCTATTATCTGGATATACCAAGAAAGATATACGAATCTAATGAGGCTACTATGAAATATTTACTCATGGGTGGGGCAAGCTTCTATTCTGGTTTATGGTTTATTTTGGCTATATGGTTCATCCGGGGGAGAGATTGAGCTTTTCAAGAAATCGTGAATGGTCTTATCAATACACAAATGTATAACTTCCCAGGAATTTCAATTGCACTTATATTCATCACTGTCAGTCGGGTTCGACTTCCCTTTAGCCCTTCATCAATGGACTCCTGACGTATACAAAGATATCCAGCTCCAGTCGTTGCTTTTCTTATTGTTGCTTCGAAAGTAGCTGCTTAGCTTTCACCCGGCTCAATTTTCGATCTCCCTTTTTATTTCTTATCAAATGAATGGCATCTTCTTCTGGAAATCCTAGCTCTCTAGCATGATATTCGGGAATTGTAGACTGCTATTACTCAAACAAGCATGAAACGTATGCTCGTATCGTCCATAGGTCAAATCGGATATGTAATTATTGGAATAATTTTTGAGACTCAAATAAGTCGGGGTGTGCAGCATGATAACCCTATGCTGTTCTATATCGCCATGAATCTCGAGGAACTTTTTCTTGCATTATTATTTGGTCTACGTACCGGAACTGATAACATTCGAGATTTATGCAGGATTATACACAAAAGATCCTTTTGGCTCTCTCTTTAAGCTCTGTGCTCTCCTTAGGAGGTCTTTTCCTCCACTCGCAGGTTTGGAAAACTCTATTTATTCTGGTGTGGATGGCAGGCAGGCCTATATTTATTGGTTTCAAATCGGACTCCTTTACGGCGTTCTTTATTATCTACTATTATTAAAAATAATCAAGTTATTAATGACTGGACGAAACCAAGAAATAACCCCTCACATGCGAAATTATCAAGAATATCCCTTTAAGATCAAACAATTCCATCGAATTG
+
'))))+''',+++//789<?@=80/0//9666<=KJPB;;;:933557..---'&%&)*.36:7445CEICA::99:@SDBA?=>@A@?;<*((()BE;;:::::AA22222>/.,***))''45555677956988<;<-,,+*,0111=77888=GILLAB>==78;;;<JHGQIGGH-----)((((,---AABCGFHSJJSNLKBDB10111/0&%&''11300/00B@@*(((()::<:4424)))))4203337=?==<<=B@CE<;<<<=9:12:311000001----,,,+'%%%$%&&(('(((.//83313224ECCAA@9999879B>>>>76555-))((*,..03561121.++01277>>==0000553251----**+,+0))('''--,)+)))*4110--6110/0111444567;:::;:::602540////31...--(((''&)(((((''(..-.,,,,-(**)*++-4AB=<;===<>>;:9::;::644000..0*)(*)&')*+,-((((%%(()3DEGHEIEIGHEHGIBCB>AA//**)**,,+)*--++-0112244448888?>>>544555D@@('&%$%%'(,,)))**(*-12(&'+0)'(''11455599776656=@?>>>99887899.,,,//0001:<>:889987531-,.''+++0**...69<;;=:99<<8<5*+10-+'),,,)***'&&'(//,***(*&&&&',-*())C=@A@ADAAAAAPKKJKIPPLLIEC<001DDHMMGSM<;99-,'''))04334444,*+++45200-+**+*+-/.///1/..0008788AACIHHAAAA>>=&%%%%%%%&%&))9=>>DDHG=====HHBC(''''(1..89:;?=/)))&%&(+++89;;5411...//013((&%%&))**+**&&&'(***,+.,,-0..+++,,-,,-10.(%$%%)*++,./0***)*-,,,-)()+/-.4..,,++((('(/113--.,+-,-,++.0011,'***&&%%%''''&&&&,-468765589/)8:;@@//---,(*''*..)))))(&%'('%%%)-;85430+*,335***$$%'')'&%%('&()(+&%%&&'''(45999;=<<5222389999?@@@E<;+**)''''(46:5762-+--*'()))/,'(3223463243++,,,,2222933100333<PMMIM@??>?A@@AABH?=<<.----11146434334/**+++*,*++4;<<;?@@@C<=444457CBE:=7->B23DDBB=>??@GCBDEEGEC??200
@323_45CNXP_4
AATCGCAATAATAGGATCATTGATACCTAGTATAGTAGATGCTATCACACATACAATCATACTCAATTCGATGGAATTGTTTAATCTGTAAAGGGAATATCTATAATTTCGCATGTGAGGGGTTATTTCTTGGTTTCGTCCAGTCATTAATAACTTGATTATTATTTTTAGATAATAGTAGATAGAAAGAACGCTGGTAAAGATGCTGTTGAAACCAAGAAATATAGGCCTGCCTGCCATCCACACCAGAATAAATAGAGTTTTGCAAAAAAACCTGCTAGTGGAGGAAGCCTTCCTAGGGATGAGGACATAAGCTAAAGCCAAAAAAGGATCTTTTGTGTAACATCTGCATAATCTCGAATGTTATCAGTTCCGGTACGTAGACCAAATAATATAATGCAAGCAAAAGTTCCTAGATTCATGGCGATATAGAACAGCATATAAGTTATCATGCTCGCATATCCACCATTTGAGTCTCCAACAATTATTCCAATAATTACATATCCGATTTGACCTATGGACGATATGCAAGCATACGTTTAGTGCTTGAGTAATAGCAATGAGATTTTCCGAATATCATGCTAAGAATAGCTAGGATTTCCAGAAGAAGATGCCATTCATTTGATGAGAAATAAAAAGGAATATCGAAAATTCGAGTGGCTGAAGCTGAAGCAGCTACTTCGAAGTAACAGAAAGAAAAGCAACGACTGGAGTGGGAGAGTCAGAGTCGAAAAGAGGATTCCTCACTTCTCTCTCATTCAAAACCGTGCATGAGACTTTCATCTCGCACGGCTCCTAAGTGATAAAAGTAAAGAAGAACTCATCTTCTTTCTTTTAAATTATTTTCCTCGCGTATGTATCAGTCGAATCCTTTGCTATTTCTAAAACGGATTACTAATCCTTAACTTTTGAGGAATCCTTAAGTGGTTGTGAATGGCTGGAATTTTCTCAATCTTCTGAGCACCTTGGTTAGAGTAGGAGCACGTCCGAAAGATTGAGAAATGAAGCATCTGATTGATTATTAAGAGTTCTCAATAGCCATGAGATTATCATCTTAGGGTGATCCTTTTGTCGACGGATGCTCCTATTACACTCGTAGTCTCTGAAGGATGAGAACCAACTATGTAGCATCTACATCGAGAATTCAAGTATTCTATACGTCATTAGTCCGATCCTTTGCAGGAACTACCCGTAATAACAAACTTGCAAAATGGATCCGTTCTAGTAAATTCATGTTCCTGACCCTGCTTCACCTTAATTGTTATTTGAACAAGTCAAAGTTCTGTCTTGGTCTGCGTGGGGATGACATTTCTCTTCTGCATGTCCATAGAGTTTTGAAAAATCCAAACATCTCAGAGATAATAGAGAGGTAGGAATTTAAACAAACCGCACTCCTTCGTATACGTCAGGAGTCCATTGATGAGAAGGGGCTACAAACTTCAACCCAATTCCTACAGTGATGAATATAAGCGCAATTGAAATTCCTGGGGAGTTATACATTTGTGTATTGATAAGACCATTCACTCTCTGAAGTTCAATCTCTTCCCGGATGAACCGTATCACCCAAGAGACAAGTAACCAGAATAGAAGAAGAGCTTGCCCCACCCATGAGTAAATATTTCATAGTAGCCTCATTAGATCGTATATCTTTCTTTGGTATATCCAGATAATAGGTAGGAGCATAAACTGAAACATTCTGGAGCTACAAAGATAGTTTAAATAGTTCACACCACATAAAACATTCCTCCTAGAGTAGCTGTTAATATGAATAACAGAAACTCTGTTATAGCCATTTCTGTACATTCAATGTACTCTACAATAAGGAATGCAGAAAGTTGAACATAGTAAAATAAGAAATTGAAAGATTTCGTTGAAATTATTTGACTGGGAATTTTCCTGAAAAGCTAATCATAGGTTCTTCTCTCCATCGGAACAATAGGGCCGTTATGCTCATTACGAAACTTGTTGAAGAGATGAAATATAACCAAGGTATATCTTTTTGATCAGAGGTTAAATAGATCATCAAAGAACAGAAAAAAGAAGAAGAATTCCTCAGGCAAAAAGCTAGCATA
+
./0-.---..--'%%%&%%&&%%&%%,-,,-..59:88;;;=FDE=981/-/////1=====>DBA@<5/..,,*)'(%%'-(**))-,,--./0+.*),(''((68BHIEFCCCF???HHIGIHGH@200--/04****+..22344679FFGBA==AB>82367;;<:<==>>=;;<<;====@@A?@=:433+**)('&(&&&&*+++,2627:531------/011=BDBABBDBCCD=?0//./42.--.,*('''(,)((&&'8LKJIFGFFG<991.**--,.***)))*//11132100//04)'',.,'&&&&)))*=CCA@A>>=>@960.,//0:66566::DEACDDBEEGPJBA>?=><<>>@?<2+++++779DFEFJHIFDBCFFG@?=;9<@?66556?@?@DHIIEFD>=>>>54444-..-----7;;;66678;;:556<=@EDEEKIGGF43333BA@AADG:997-,+++**454431102--,-+++++--/0////112)(&%%()-1289@@>8772++++++0))-.344444,,-,----,,+'+'&'&'/-,-...0/188:::;;9:;<;;;36;<>EEGFA?===A=::9<;;:88????=>=<,+++8;<>=;::10002=EEDFFKLHJJGFSIIGCA?>?A:998/...*+..)*'&%%%''(*7>?DBEEGJGLKKJJILMMLCFJKIO<<6555--,,.47;>=999::98333336433956795220,+,,,))))*CBDDAED426?>988886777:<<21//)))()+*()&%%&''''*()***/....46*+--3'''')/**+++8?;;;<73322/.)*)**)),,,--,,''--)***,689?DEDDDB?;;:88BCCFEFJKLH<+***3322241*(((%'')-,*++*'('&&&&((39:,+)()''+*'&&%%)0001111253110/,+,,0865-,*)()),-3/.---,--2,*)'$$$$))**-,.00/.,,45:>?>=>>?@A>>??@A::945655,++++,**+22>FGDFE312?@ACCDCFKJMHMSSPFIHHHDDC?>?>>D@>////0:<721111278BCCCAAAF@??<:0/-,-.+,,,,.//+)'''%%%%$$$%/+++,,7889:<?@@DEGDE;@9610///344737=?AEHEAA@>?-)(((().))))((&&&$$$$$(+,+,,,,....,,-.269:A>BB?77667668<CCCA?=<;<=C0///.1000.,(((((001121100,,++***)(**)))227<<=<;534?ACBDAC@=<:99998;DCFHJFF?>??@B=====BA@?554211368=<:9763373(%&&'277<AAA@>>>?:1.../03298:>@?<932/1:::;B@@>>;??;:6+'&%'&&%$$%&'+*+*+,,,..//04863210/.345:;;<ACHHGFGHFHHFBAABDB::888<<@??>?>==@@@DCCABACB@?@?>55*****//?----.B?@??/++0*0;;:2222((((''&&&&(,)(%%%&&%$##$*++++,***037==:;;>999?BBBA@:@:99::BGCDD>;779:9:98888799<;;<=75555577666+,53)*47777:A???@>>>77777<<:9774.--,-...:9AAA=<<<;??=;:8643,,)''%%$&(((*)('',,,.,-/0.00>>=<77788<;--5440001112//09;:9;;;?>+***-&+***6644444446:<3222298;;:53500*'&%%(((-.//0/,--))()++*))),,,59:88899>95=<;=??>C?BCDB<;6.*****-3412,*)*&&''%&%&'&%&'%(()+,8@BA?=>><;;89?AA@@A>>=<:;:>=<;;;=CCEDDCBDB???=>?>>;;:;<<;<==CFDCBC@@@AACBB=:99<98889@BBBC@@@;;;;0.666=>@BBA?>>>4444(&&&%&(&&('%%&'&&&(+/0.--/))0010//**)(((*((()+2321.-,--.
@324_45CNXP_4
AATCGCAATAATCGGGTTCATTGATATTCCTAGTATAGTAGATGCTATCACACATACAATCATACTCAATTCGATGGAATTGTTTGATCTTAAAGGGGATATTCTATAATTTCGCATGTGAGGGGTTATTTCTTGGTTTCGTCCAGTCATTAATAACTTGATTATTTTTAGATAATAGTAGATAGAAAGAACGCTCGTAAGGAGTCCTATTGAAACCAAGAAATATAGGCCTGCCTGCCATCCACACCAGAATAAATAGAGTTTTCCAAAAAAACCTGCTAGTGGAGGAAGACCTCCTAGGGATAAGAGACATAGAGCTAAAGAGAGAGCCAAAAAAGGATCTTTTGTGTATAATCCTGCATAATCTCGAATGTTATCAGTTCCGGTACGTAGACCAAATAATATAATGCAAGCAAAAGTTCCTAGATTCATGGCGATATAGAACAGCATATAAGTTATCATGCTCGCATATCCACCATTTGAGTCTCCAACAATTATTCCAATAATTACATATCCGATTTGACCTATGGACGAA
+
QSSSGILJKKSMJIHLQSSMISKIIHFE@@=<CCKJMNMSMSJOSJMLNLONQMSRSPNJJGFEDGCCCCEJPPISIQNPMJSKQMNLHMD0////KKOSJSNSSJPLLISMKMJSLJSSROMLKSLSOQKPSSKLSSKMJKLKSKJNQKMLLIGFEFFFFPIGH88899@AAAEKHIKKLJKHGSRKLJMLMILLMJSOSROSSSQSJGGEGJQSNHNOSMMMSSONGHNSLMJKJM966667GMKSSSISLKSLJJQHILGIKHSFLGNSSSPLIMLKSPSLHQJLHQKJIBB556QSSJJINKIJSMMOSLKMKIMKSSKPQLMJINIDDFISSOSNNIJISOLOINNISOSMIHJFIJQMKSSSPSJONSINGHKINNNNLLSHNOJJMGCCCKRSSSHNSLOPJHFFHHHKSJJLSLSMMNSKMSSSSMKJMGHGEIFGGEGIKDDA@@OLQLSSLLSIPSSSPNOONSOSNMSSSLSQSMSSLIKMMKIPLIJINKKIIINIIGJJHNMLKJKG?;<LMMKMJMNLIII
@325_45CNXP_4
ATGCTAGCAACAACTCGAAGTATGGGTCTAGCTTATTGATACGTTACCGAAAACCTCATTTGAATAAATTTGGAATACATTTTATTTTTTTTATTGACAAGTACTCGTACTCAAAAAAGTTAAAAATTTTTTATTTATATATTTTTTTTGAGTACGCGTTCTTTGGACCTGGTGTATCTTGTCTTTACCATGAATGATTTTCCTTGGTTAACAATAATTGTTGTTTTTCCAATATCTGCTGGTTCATTAATGTTATTTCTCCCGCATAGGGGAAATAAAGTCAATAAATGGTATACTATATGCATTTGCATCTTAGAACTTCTTCTAACGACCTACGCTTTTTGTTATAATTTTAAAATGGACGATCCATTAATTCAACTGTCCGAAGATTATAAATGGATCGATTTTTTTGATTTTTACTGGAGAATGGGAATAGATGGACTTTCTATAGGAACTATTTTACTGACGGGATTTATTACTACTTTAGCCACTTTAGCGGCTTTTCCAGTTACTCGGGATTCCCGAATTTTCATTTCCTGATGTTAGCAATGTACAGCGGTCAAATAGGATTATTTTCTTCTCGGGATCTTCTACTTTTTTTCATCATGTGGGAATTAGAATTAATTCCCGTTTATCTACTTTTATCCATGTGGGGTGGAAAGAAACGTCTGTATTCGGCTACAAAATTTATTTTGTACACGGCAGGAAGTTCTATTTTTTTATTAATAGGAGTTTTAGGTATAAGTTTATATGGTTCGAACGAACCAACATTAAATTTAGAACTCTTAGCTAATAAATCCTATCCTGTTACACTTGAAATACTATTTTATATTGGATTTCTTATTGCTTTTGCCGTCAAATTACCGATTATACCTTTACGTGCTGCGTTACTCAGCACGCCGGTGAGGCACATTACAGTACCTGTATGCTTCTCGCTGGAATCTTATTAAAAATGGGAGCCTATGGGTTGGTTCGAATCAATATGGAATTATTACCCCACGCTCATTCTATGTTTTCTCCTTGGTTGTTGGTAGTCGGTACAATCCAAATAATTTATGCAGCTTTAACATCTCTCGGTCAACGTAATTTAAAAAAGAGAATAGCCTATTCTTCTGTATCTCATATGGGTTTTATAATTATAGGTATTAGTTCTATAACGGATCCTGGACTTAATGGAGCTATTTTACAAATAATTTCTCATGGATTTATTGGCGCTGCACTTTTTTTCTTGGCAGGAACGAGTTATGATAGAATTAGGCTTGTTTATCTTGATGAAATGGGTGGAATGGCTATCTCCATTCCAAAAATATGTTTACTATTTTATCGATGGCTTCCCTTGCATTGCCA
+
JJLJOMONHIMFEEDA<;<;;:9(((''''''))()34=???>>>>?BFHOSJNNSKJIRQSKOPJMMSMSNSSNKNSLNOOSSMEKMSSSSOIKKRJNIHSJINJNKSLAA@BNSSOMSGCDLNQSFSSSSSJLMJSLPJJIHFJKSKMPHNNMIIJHJIKOKIHMSMRISOSKRSOSSMOQOSJCMGIGLKJOJEFKKOIKOKONSLQQOJKJLMQLSIKNAG?MNSJAAOKNMKSSSPGOLOQKQJSOSKMKJPECCCDL>MSM??@?GM<:446205445::ADALOSJMLJMIMRSNSJPPMISDEBC@::BILOPKSSIORMNLMSSLONKPSOSSSSSSSIKLNKQL<;;;BBMFJLSGINOKMKNSOJJSNHJSNSLHJKJHHCBLJQIIGEJFHRHHSSSSSNFD=MLLM><<<=HMNGKLMQQSRIKMKJRNJJKLPKJKGIOPKPGSJISLJPHQMGJFFHKJKLQHLHHK979CDIIKGNJJLJLNIHPOSSKLGI:9999DFGQKPIFE2+*((()@=CFEEFHKHIOMSMKFHHHIIIHIGDDEFGJISLSNJQIMSLSMSSISKDECECCCIJFGCB1016:<<<GFGJJFEDFEHOLSRS@@@@@B?ABFDCE;EEFESGHGGLLSNPSKJHFIKGGLHHHHIBMLLKMJQLSSIPMSKNMSLLSPNHLHJINILQKKNSQNPSPNDCHKQONSPOPSSMLPSSSPMSONIKSSKOMRLSOKMLKQHMEGEDEMMSNPNLKNLJHHISKPNPSIIGA1111A?@IKGHGGEEFFELIJMSSLKKQLSKSSLSKONMSNSNISSSLIHKLSNLLRKSSPSRMSSSLKLGJHJIKJLHSLRJGLMMMSGSA,,,,-@97768;0,))(()&&%$%$%($$$$$%#$%)))2>CDDBCCDDBCHHIJIKSKSMQNMMSLSHEHPA?9::FSG???FGGGLJGIKHGGFISSADBCG55554433399999:EFGISNSNKOSJSJJMSOJMSJKPPNILSMSSOSKIKSONOSNSNNSSKKSMSLSKOLSQLQRLNQOLQJMMNJOQKKQSNPPLPOSSSSMKSKSOMRSSSNKSMSLNOSSSRIJLLKJSIIJNIRKLSIRQOSLPPSQQMNSMSFSOSKJIHIMNKJJLOMSJNSSSSIKLJIBBBBDLJIPPJSOJIPPLKMSPMLKSSSSSMKHJJMKISSRSKMOLKMSSNSSSSNNLJSISHMGJSSSPSPIPHMORLOHKHFFKQJJSSB;9::;GGJHSLEACB?B@ACBDEMIOKILKLSNDIGDBJBABABHC>/0HAA::@A?:75235534<=DESKFSJFFGEHHHLJIGFHHHEFEBA>9
@326_45CNXP_4
TACGTCGAACAACTGAAGTATCCATATCCTTTATTGATACGTTACCGAAAACCTCATTTGAATAAATTTGGAATACATTTTATTTTTTTTATTCGACAAGTACTCGTACTCAAAAAAGTTAAAAATTTTTTATTTATATATTTTTTTGAGTACGCGTTCTTTGGACCTGGTGTATCTTGTCTTTACCATGAATGATTTTCCTTGGTTAACAATAATTGTTGTTTTTCCAATATCTGCTGGTTCATTAATGTTATTTCTCATCAGGGAAATAGAATTGGATAAAATGGTATACTATATGCATTTGCATCTTAGAATTTCTTCTAACGACCTACGCTTTTTGTTATAATTTTAAAATGGACGATACATTAATTCAACTGTCCGAAGATTATAAATCGATAGATTTTTTGATTTTTACTGGAGAATGGGAATAGATAAACTCTCTCAGAACTGTACTGACGGGATTTATTACTACTTTAGCCACTTTAGCAGCTTGCAGTTCTCGGATCCAGATTTTTTCATTTCCTGATGTTAGCAATGTACAGCGGTCAAATAGGATTATTTTCTTCTCGGGATCTTCTATTTTTTTCATCATGTGGGAATTAGAATTAATTTACCATTTATGTACTTTTATCCATGTGGGGTGGAAAGAAACGTCTGTATTCGGCTACAAAATTTATTTTGTACACGGCAGGAAGTTCTATTTTTTTATTAATAGGAGTTTTAGGTATAAGTTTATATGGTTCGAACGAACCAACATTAAATTTAGAACTCTTAGCTAATAAATCCTATCCTGTTACACTTGAAATACTATTTTATATTGGATTTCTTATTACTATTGCCGTCAAATTACCGATTATACCTTTACATACTTGGTTACCTGACACCCACGGTGAGGCACATTACAGTACCTGTATGTCGCTGGAATCTTATTAAAAATGGGAGCCTATGGGTTCATTCGAATCAATATGGAATTACTACCCCACGCTCATTCTATGTTTTCTCCTTGGTTGTTGGTAGTTGGTACAATCCAAATAATTTATGCAGCTTTAACATCTCTAGGTCAACGTAATTTAAAAAAGAGAATAGCCTATTCTTCTGTATCTCATGGGTTTTATAATTATAGGTATTAGTTCTATAACGGATCCTGGACTTAATGGAGCTATTTTACAAATAATTTCTCATGGATTTATTGGCGCTGCACTTTTTTTCTTGGCAGGAACGAGTTATGATAGAATTAGGCTTGTTTATCTTGATGAAATGGGTGGAATGGCTATCTCCATTCCAAAAATATTTACAATGTTCACTATTTTATAGATAGCTTCCCTTACATAGTGCCA
+
855121)))))210+))))))%&&&&(((())))DBCCDEFDF?B@>=>@BINSMHLIPINJIPKKEEHFEGGKOJNSNOHFKHKSJMHFEED+***+@CDDFEDCCEDEGFEEJSSSE73333KLHKKSSSPIN?SOKGA;9DEGH=<<<>@CHBCBCBJA5DHKFFABBBCKJCBBAA@@@@:9::<GEFGGSOFJRJ?CF1277FNLKIJLJKGDCECCD:2()D==?@GHJIFE....-....::=@C437500'%%$%%'*+:--(&&&'('&(''&--(06779F@??>?HHKSLPSISHKEB0-,-0(((((6::=>>;9:985635555FEDFGGGILOFI?=:;;GHJGK???10000AA<<><<>?AJ>>:;=AEEEFE0..-*+++))))039=B===<AHG><;;=?9877695555,)))&&''+&&$(&'''')?7876688:?@?@ESIEA@==??>>KH>>???@BB@;>>.----,,++**))(&&&&(('''(*,33;9567?@FEGIGR88889MIJMODDDCD7665(((()----754475000()(&%%%))))'''((-.125100////.)*+1733---,-001100++234662E8884455;9;?B,-AA@BDFHORPLSIMKPCCB===>?HIBBEDDHPIJSHKSSMFBJHFIGGGSSOHHBGFIIMMDCDEHLDSSSMLSSMSACADEIIIIILIMNSNSKPSLHKSO>===:5445<;<<<@??=>?41113>778877999FDGSLLK<;;;9;;;KJPJKSSQJLKIDAACDCSSMSMOI:6M<;;1.......1//2(''''(,-7::955.,2,,444449<<DCDGHBIJSJFHEAABGGICC<<;;;>>++***100000003866-------''&&%((,,.1222266654478@LMKCCDKLINHDC89885)'''',,,.-123230-,--/(&&&'):61>FQMFKGSIIEEDBABBACFEEHA@AABGB?<;1..+))*,4/....556AFIMKHSSKIKHKPLKJJQKIGD88.,--,44445:;::7+*+,==>==>>@@?A>??@@;;;4445(((((,-/16<?C><==CDE:;KMMMSSSSJIJGHFFHJHHKJJHSSJ>=>AB==>????>>:981/-/000/12322.-../BCEEIOKSPIKSIFLFFGIDFDFGHD==>01326644766444346>><0)))*9::;;NEDCC;;99989DIIHMLJLEH?><<=>AEFEFCEDB8:A,,1/0,*)*+,,,3<><>DEAACFFIJDB==%%%%%%&'))*))*()*)'&&'',)
@327_45CNXP_4
ATGCTAGCTTTTGGCCTAATTCTTCTTCTGATGATCGATTTAACCTCTGATCAAAAAGATATACCTTGGTTATATTTCATCTCTTCAACAAGTTTCGTAATGAGCATAACGGCCCTATTGTCCCGATGGAGAGAAGAACCTATGATTAGCTTTTCAGGAAATTTCCAAACGAACAATTTCAACGAAATCTTTCAATTTCTTATTTTACTATGTTCAACTCTCTGTATTCCTCTATCCGTAGAGTACATTGAATGTACAGAAATGGCTATAACAGAGTTTCTGTTATTCATATTAACAGCTACTCTAGGAGGAATGTTTTTATGTGGTGCTAACGATTTAATAACTATCTTTGTAGCTCTAGAATGTTTCAGTTTATGCTCCTACCTATTATCTGGATATACCAAGAAAGATATACGATCTAATGAGGCTACTATGAAATATTTACTCATGGGTGGGGCAAGCTCTTCTATTCTGGTTTATGGTTTCTCTTGGCTATATGGTTCATCCGGGGGAGAGGATTGAGCTTCAAGAAATAGTGAATGGTCTTATCAATACACAAATGTATAACTCCCAGGAATTTCAATTGCGCTTATATTCATTACTGTAGGAATTGGGTTTAAGCTTTCCCTAGCCCCTTTTCATCAATGGACTCCTGACGTATACGAAGGATCTCCCACTCCAGTCGTTGCTTTTCTTTCTGTTACTTCGAAAGTAGCTGCTTTAGCTTTAGCCACTCGAATTTTCGATATTCCTTTTTATTTCTTATCAAATGAATGGCATCTTCTTCTGGAAATCCTAGCTATTCTTAGCATGATATTCGGGAATCTCATTGCTATTACTCAAACAAGCATGAAACGTATGCTTGCATATTCGTCCATAGGTCAAATCGGATATGTAATTATTGGAATAATTGTTGGAGACTCAAATGGTGGATATGCGAGCATGATAACTTATATGCTGTTCTATATCGCCATGAATCTAGGAACTTTTGCTTGCATTATATTATTTGGTCTACGTACCGGAACTGATAACATTCGAGATTATGCAGGATTATACACAAAAGATCCTTTTTTGGCTCTCTCTTTTAGCTCTATGTCTCTTATCCCTAGGAGGTCTTCCTCCACTAGCAGGTTTTTTTGGAAAACTCTATTTATTCTGGTGTGGATGGCAGGCAGGCCTATATTTCTTGGTTTCAATAGGACTCCTTACGAGCGTTCTTTCTATCTACTATTATCTAAAAATAATCAAGTTATTAATGACTGGACGAAACCAAGAAATAACCCCTCACATGCGAAATTATAGAATATCCCCTTTAAGATCAAACAATTCCATCGAATTGAGTATGATTGTATGTGTGATAGCATCTACTATACTAGGAATATCAATGAACCCGATTATTGCGATTA
+
'/156=<<97630344HILQLKOKNQMHIEGGKFJHNLKLNKILHGIOLSSJHIPJKSKHNIMONIKKLJSKKNNQSKJSJKCA9----.GIKNSOJSQLLNLKKKJJLMNOSMNSHSORSKSPIIPFEEOJLKLOQLMKLNSLRIJJHGDAGIECIEFLKSHSMOJGJFGIRLJISGLKKPHJGGHJMNPSNQKJLKJCQKMOSLSMJSPILSGFHMNKLOONJSSJKOSPJLSSOKKJNNIKIKKQIIIOOJNKHNILJQJLNNOLKLJLPJIKSLQKKJSNJQSFEO:9999:GGBCBBCHECDDDEEHKDBACBKSLLHJKMSMJFEFFPEKHNNIILNIKJMNSLNKOHNQJIISOKHHJILSPPQHLJSKJKNOJKHILJJMI@>>>>@ALMSNIFFFERPSHHCBBGMGFEEHINHJJIFFFGKKJLHHIBOLJKLKMGJHKIHRQJNIINNIHGFEFGMKIJMIIQJLLJLMJJKILLILMKLKHKIKLHKIHGFHHHHECADBF6422&''&'0017111:<FGGIMHHEDEDEGFGHIGIIEGGHJGHIIHLNJSSHHF788)7DHFHFICCFEGKLHHBBBHJLKKHSKKIJISGKHMHSKKMIHHKMQJRACB5:72ACDBC@>20.)0B////GGMGLFGGHHIFFGGHJJJFLSNIOQKPLIJHNLISSGE>>???HJJHJJLHNLSKIJMLHGGIGLJGHHHMSISJBGLGHC@ANLMHJFIJLSLSSPSJIHSKMHKPLSKSLJSLKSOKJLHIHIGGIHMJHHKSQLLJJSHMIJLSRLMMHJIIMJICE55INSLNPKHPGHKJIJSLOKKKJOLHIKIIKHJGHLLIILLLLSLJMNLJJJMKJONSOJLIKJLLJJLSILHJPIJIPHGLHKSSLIJKIIIJPHISJPNIJSGDDEELPNONHGJNNKIMHHIJJSJJGGGMJSMQNNLNMSKMLJNLFHNILLIMONLGFFFGFGSIOSORILJKKPOSSSMJLOLQHIIHGFHFSDCCCBHIHJMKSMJGGGEOJIKLLNMSPLNMMOIOJOMQHIFFHHGHHFFHFJSIQKKSDGG???@?EIHGHHIED?A>*DMIJGFIFHIIIHHHHCJB@GGLGECEEGHJLSLMIJJHKKIGLMCMISSSQKFJLNOL<99::SNKKJMIGFFEGFHHFGHHHIHJKJJGGHGLHGGDDGFEEHMKNHKEGFEEGFEEGFCAAA??ACBEOKFJFIEDDEEJIKJIGJDDEEPSLMMOKKFFHFHNIHKGEFHCCCB>@@ABIGKKJPLGGIEB@@@AAEFEFEABAAEKHPHDDEFFLF@?@@AHGHECCCCHEFDDCFEDCCB@@@@AEDAA@@@CEEDDCDDEEECDEDDDDDCFEFDBAA@@ABABBBCHGGFFCDECBA@?ABDFGEA????B
@328_45CNXP_4
CGTACGTAAACAACTCGAAGTATGGGTCTAGCTTATTGATACGTTACCGAAAACCTCATTTGAATAAATTTGGAATACATTTTATTTTTTTTATTGACAAGTACTCGTACTCAAAAAAGTTAAAAATTTTTTATTTATATATTTTTTTTGAGTACGCGTTCTTTGGACCTGGTGTATCTTGTCTTTACCATGAATGATTTTCCTTGGTTAACAATAATTGTTGTTTTTCCAATATCTGCTGGTTCATTAATGTTATTTCTCCCGCATAGGGGAAATAAAGTCAATAAATGGTATACTATATGCATTTGCATCTTAGAACTTCTTCTAACGACCTACGCTTTTTGTTATAATTTTAAAATGGACGATCCATTAATTCAACTGTCCGAAGATTATAAATGGATCGATTTTTTTGATTTTTACTGGAGAATGGGAATAGATGGACTTTCTATAGGAACTATTTTACTGACGGGATTTATTACTACTTTAGCCACTTTAGCGGTTTTTCCAGTTACTCGGGATTCCCGATTTTTTCATTTCCTGATGTTAGCAATGTACAGCGGTCAAATAGGATTATTTTCTTCTCGGGATCTTCTACTTTTTTTCATCATGTGGGAATTAGAATTAATTCCCCGTTTATCTACTTTTATCCATGTGGGGTGGAAAGAAACGTCTGTATTCGGCTACAAAATTTATTTTGTACACGGCAGGAAGTTCTATTTTTTTATTAATAGGAGTTTTAGGTATAAGTTTATATGGTTCGAACGAACCAACATTAAATTTAGAACTCTTAGCTAATAAATCCTATCCTGTTACACTTGAAATACTATTTTATATTGGATTTCTTATTGCTTTTGCCGTCAAATTACCGATTATACCTTTACATACTTGGTTACCTGACACCCACGGTGAGGCACATTACAGTACCTGTATGCTTCTCGCTGGAATCTTATTAAAAATGGGAGCCTATGGGTTGGTTCGAATCAATATGGAATTATTACCCCACGCTCATTCTATGTTTTCTCCTTGGTTGTTGGTAGTCGGTACAATCCAAATAATTTATGCAGCTTTAACATCTCTCGGTCAACGTAATTTAAAAAAGAGAATAGCCTATTCTTCTGTATCTCATATGGGTTTTATAATTATAGGTATTAGTTCTATAACGGATCCTGGACTTAATGGAGCTATTTTACAAATAATTTCTCATGGATTTATTGGCGCTGCACTTTTTTTCTTGGCAGGAACGAGTTATGATAAATTAGGCTTGTTTATCTTGATGAAATGGGTGGAATGGCTATCTCCATTCCAAAAATATTTACAATGTTCACTATTTTATCGATGGCTTCCCTTGCATTGCCA
+
MOMKHGGHEGHGFIJKGHONSKI?????AAAAKLLOSJJKKMJNGFHHIJJOKNPJRKISKPPLLMSONNSKFKLSKJJJOOSLHDFMJJSKNLIHQGJKIJHKNHINIKLJDIMNSSNSHJGSJSEFESSOLLMLLJRQKRJSLSSSSLRJPKHIIIJJ75555KPPNJKNIQKPLPPSNLQRLKLPIKOJQNSJESHPKNPKQHKSSNSKLLPPSRROSNLGMSIFHQMRJOLRRLRPLKSQOSSSSSSMSSIQLNQOMGKHGKLDIJMLPSNFEHE@GFEEIHLJHJPJGLIGIHNHIHRHSISHSEGEEC//01CHLGJLMOKNHGJJJJONJPKLJSPPOMLNLMINRJMSMQLJLMFEDEELMNQLSSNOILOMJKMIHIIINLNLMLSSNKMLOGGGHGMKSSSILDCMSKOSNKJGIFIIHLHGKHLMLIHGICEDFFHKH=<<<<<C<;<CCCCDFHD@@@@DLII*****F?@BA?CHHEGGGKFFDDCCEHOJOJEDDJFHHGCCCCDGGFD@@LDHSSSPNDMSKKMOOQNSSNLRSRKJSMNJNIJISSCCCBCSJKMSSJQSNLSSIG;::;<INGJNJHKGLGLSSIKHJFIOHKKISRSPS<;;;88?=>@00>/'0.--=44211125456HHSKOLOLLOKOEIMCFFMHEGCCEFFHLNSKKKSJJJMINJILIRSNMMMSQONNJKIIRSHONMSSQKKGSSSLSSKNSSOSSILKLOJJIKGIJKMSSOSSLMLJPSHSQSSHHIKQIJFJHMEGFFIF2000./0009:;EGEJHHRPJOSGSQLSKPMJKISLIJNPOJMRJKAAAABSLSOJILSSMSKOHA@?@APSSLMONNHLMLIOKSLLPSSLSKSJGDSQLKSMMNLABNSMSKSNOSLSLOJONJIJSMQSNLMLPLLLSISPIOSLMJMLSKSSNMNKIKJNSKJKKKKKOKRSSMRLRNKHQRSLLMKRSQKMEAAAAJKKJLIPKRSRSSKKIMJSMNJNKSLLOSMQKNLKNLMSLOSKRLJSLLKNSQILMMSLLSSPJKRMSKSSSKPILMSSSQOSSSSLNSSRMLQSSQSLSOLSMSOKHRQLJMPOSOSMKROSMLLMOLKSNLRKNQSSSOQMPSSOOOSRONPNKPLSKNSLSPSKSSLKSSNOLPMOMLSNQMPSSPNNKLLMMSKQKMMMMQOSLSJSMJQMOQKMSMSSLQLKSMOSGLOQRKSOPOLIIGHSSOGFFEFMKKMNSSMJJGF<;-,+'&%%(AKPJPLKHSPLQLSPNQOJMSOSPMNPPISLMMLKEKJLOLSLMNSPJSMLPMMGMNGHOIKKMNJKJMKSLRSNSJIMIHSKKSLSMKLMSJKSKMKM
@329_45CNXP_4
AATCGCAATAATCGGGTTCATTGATATTCCTAGTATAGTAGATGCTATCACACATACAATCATACTCAATTCGATGGAATTGTTTGATCTTAAAGGGGATATTCTATAATTTCGCATGTGAGGGGTTATTTCTTGGTTTCGTCCAGTCATTAATAACTTGATTATTTTTAGATAATAGTAGATAGAAAGAACGCTCGTAAGGAGTCCTATTGAAACCAAGAAATATAGGCCTGCCTGCCATCCACACCAGAATAAATAGAGTTTTCCAAAAAAACCTGCTAGTGGAGGAAGACCTCCTAGGGATAAGAGACATAGAGCTAAAGAGAGAGCCAAAAAAGGATCTTTTGTGTATAATCCTGCATAATCTCGAATGTTATCAGTTCCGGTACGTAGACCAAATAATATAATGCAAGCAAAAGTTCCTAGATTCATGGCGATATAGAACAGCATATAAGTTATCATGCTCGCATATCCACCATTTGAGTCTCCAACAATTATTCCAATAATTACATATCCGATTTGACCTATGGACGAATATGCAAGCATACGTTTCATGCTTGTTTGAGTAATAGCAATGAGATTCCCGAATATCATGCTAAAGATAGCTAGGATTTCCAGAAGAAGATGCCATTCATTTGATAAGAAATAAAAAGGAATATCGAAAATTCGAGTGGCTAAAGCTAAAGCAGCTACTTTCGAAGTAACAGAAAGAAAAGCAACGACTGGAGTGGGAGATCCTTCGTATACGTCAGGAGTCCATTGATGAAAAGGGGCTAGGGAAAGCTTGAACCCAATTCCTACAGTGATGAATATAAGCGCAATTGAAATTCCTGGGGAGTTATACATTTGTGTATTGATAAGACCATTCACTATTTCTTGAAGCTCAATCTCTCCCCCGGATGAACCATATAGCCAAGAGAAACCATAAACCAGAATAGAAGAGCTTGCCCCACCCATGAGTAAATATTTCATAGTAGCCTCATTAGATCGTATATCTTTCTTGGTATATCCAGATAATAGGTAGGAGCATAAACTGAAACATTCTAGAGCTACAAAGATAGTTATTAAATCGTTAGCACCACATAAAAACATTCCTCCTAGAGTAGCTGTTAATATGAATAACAGAAACTCTGTTATAGCCATTTCTGTACATTCAATGTACTCTACGGATAGAGGAATACAGAGAGTTGAACATAGTAAAATAAGAAATTGAAAGATTTCGTTGAAATTGTTCGTTTGGAAATTTCCTGAAAAGCTAATCATA
+
JJHNLKKHLKQLSJKIIPQINQMJSPSSSSMPPPMKQOSQMISJMIJHISIQKKSMLISMLHJKGHMNISMMLRIILJKISJILNOPSIL1,,,EIJLIHHSQMMMKJMDILHIJDEFSPLHIJKMKHOMORKQMHJKLLKMHMLKMMHKHGSKNKSIMMJOMJIIMPMJNQLKSJKKIMIPJIGKMKKSMLSPSPSILOSJSMJKMKLSRKMIJLNSNMKPKHGKIKNOISMOSGGKLGKKFJSJOHKHIMNMKSSLRIQLKJKKFBABBSSMJKNMLSLJKMMSSPPMNSSNSMKHKJPPKSKEDDCDDEF=;;;<@???129=++++,4344NLKJLNGSMSLKOMLJJLOKLSSLPLNJSOLNNSRSSSSSKMISMSMSSHHJLOLJ@;::;AFOSLINLMKRJJJIFHHJMIMNQKRNSKIONILJHJJJGFIFJKJOSIMSLKLMSOSPPKJSMILOOHOLRRMLLSKLPSJOMSMPSQMOSPILHIJPFHMQPIJHNOJSIHJHKJQJIGGGJMMILIGGEGHIHDEEDIJKSGPLHJKMIGKGGNMKKJKJJSINJHNJJJGIGJJIMFC?@????=88>>?F765543,/*)0**+:;@ABCHFI:A>80101GFGFEFIJIJPKHHGGFCDFDEFFEMKAENJJJOJHJKECOJLKKLHNIHMIMPDSKJSMLJOLRQFKKJJIGFDESSJONNIKSNRLKHSSSRNOIMLLPSNHGILMHKNLJSNSSPRHIKLHKMJKGMHKSQNHDEKJKHJISJEGAIJJNFJLLGNSMDDCBCFHHOGHJMSQSSSJNOISKJINONLJOJKLJJLKIGISILPMKIILQLLMHJNJKRMJSPNSMJLSKQQSLNSILRHOJNRPGKJPPPSSLRNOSOGGGHIMOJHHFNJGPSKIMNLMKSSSSOPILMSPQSSKLSKPJKJGLKGMILGHGLNSNLSJNIKSSLQKNLLJKIHISNOQSFKIGHFJNRKPIRSJLSLIHSLJHINSHPMSLQSRISMKMSSOSISKHKMSOOKLNSPSMJMJQSKQKRKSKSKLPMSSSSSSNLKLISPLIOOOSPMSPRLR::::;ISMNSSIGF444<MLMPJAAJJHJPSOSSSSNSONSSINMIMLKQIIMIIJQLMIOLKKQMSJMHLNSKRHOJKSPNLQIGFB77777:::@>??CH444KLLORLIRKJJJLMKIKKIIKKKGKKKKPISPKSILOOSMILKNJSLRHJIMSJMKJCB::;C8JIRLKJOLRIKIGISSKIIIMKSLN
@330_45CNXP_4
ATGCTAGCTTTTTGGCCTAATTCTTCTTCTGATGATCGATTTAACCTCTGATCAAAAAGATATACCTTGGTTATATTTCATCTCTTCAACAAGTTTCGTAATGAGCATAACGGCCCTATTGTTCCGATGGAGAGAAGAAGACCTACTGATTAGCTTTTCAGGAAATTTCCAAACGAACAATTTCAACGAAATCTTTCAATTTCTTATTTTACTATGTTCAACTCTCTGTATTCCTCTATCCGTAGAGTACATTGAATGTACAGAAATGGCTATAACAGAGTTTCTGTTATTCATATTAACAGCTACTCTAGGAGGAATGTTTTTATGTGGTGCTAACGATTTAATAACTATCTTTGTAGCTCTAGAATGTTTCAGTTTATGCTCCTACCTATTATCTGGATATACCAAGAAAGATATACGATCTAATGAGGCTACTATGAAATATTTACTCATGGGTGGGGCAAGCTCTTCTATTCTGGTTTATGGTTTCTCTTGGCTATATGGTTCATCCGGGGGAGAGATTGAGCTTCAAGAAATAGTGAATGGTCTTATCAATACACAAATGTATAACTCCCCAGGAATTTCAATTGCGCTTATATTCATTACTGTAGGAATTGGGTTCAAGCTTTCCCTAGCCCCTTTTCATCAATGGACTCCTGACGTATACGAAGGATCTCCCACTCCAGTCGTTGCTTTTCTTTCTGTTACTTCGAAAGTAGCTGCTTTAGCTTTAGCCACTCGAATTTTCGATATTCCTTTTTATTTCTTATCAAATGAATGGCATCTTCTTCTGGAAATCCTAGCTATTCTTAGCATGATATTCGGGAATCTCATTGCTATTACTCAAACAAGCATGAAACGTATGCTTGCATATTCGTCCATAGGTCAAATCGGATATGTAATTATTGGAATAATTGTTGGAGACTCAAATGGTGGATATGCGAGCATGATAACTTATATGCTGTTCTATATCGCCATGAATCTAGGAACTTTTGCTTGCATTATATTATTTGGTCTACGTACCGGAACTGATAACATTCGAGATTATGCAGGATTATACACAAAAGATCCTTTTTTGGCTCTCTCTTTAGCTCTATGTCTCTTATCCCTAGGAGGTCTTCCTCCACTAGCAGGTTTTTTTGGAAAACTCTATTTATTCTGGTGTGGATGGCAGGCAGGCCTATATTTCTTGGTTTCAATAGGACTCCTTACGAGCGTTCTTTCTATCTACTATTATCTAAAAATAATCAAGTTATTAATGACTGGACGAAACCAAGAAATAACCCCTCACATGCGAAATTATAGAATATCCCCTTTAAGATCAAACAATTCCATCGAATTGAGTATGATTGTATGTGTGATAGCATCTACTATACTAGGAATATCAATGAACCCGATTATTGCGATTA
+
KKIIKFEGB@732.././=AADHLJSLSJJDFEKGJ@;:;:;;;CSONOMSRNHJKSSMPKQMQLKQKPOSSPSSLPSSKSKOSKSSSNKLLKSQGGGJKSKPLIIQMLSSNPSSPJOILPSSQJLOKKFF>BCB9=:<82(()0/...08DIGH@=<;<BBCLJLKNSNFJKDLMKKMMJJMISSKMHPOMFJE?<566LPMLKLPLNSJSNSOSSSLNOSSOMOSOLLSSOLLSMPNOHSJOLSKSMIJHIJGJSLNLS????IFA@@BCHLHHJISKJMKNMKQPLLJKNSLNJJHMJINJISSQLIJRSNISISB@.'CFHIKQMIOMISHHJFDKEJOSJLKHOMQOSJOOLOKMKOJMQQQSMSNSSOJKLSMSSMJMSSKJKNMSSOKOONSPMLNSSSROLSOSNPHNSNMHLLOSKLIMKLGPOKLMNSMKHJHJKPKLPOORPCKGIJGSIGD=<<=<<?BEIJJLMKQINOKLIKINSPSSIQHIPLMJLJSKKSLSLKIJGGLSSLSOKIG>>>=?B>>@GKJKLKSLFMFJFFIIJNNNJIJSJRJMHSOKMSRNJJMQ@A>=9?AKIHJSHJKKKJJHHGIHPIJKJKNJJHKKJLIHHJKIJMIIKEDEDDBDC:>D:DCEHGJHFP<6IIHIILKFGJGHHIJHEHFIGIKHLGGONLPOEFECIKISMOKKLHKKJHAIPGKID=BBAG>==?@GGKKJIJIIIJJGJKJHSKLEEEHLLGNIGJKIMKMMOLKKNSMIKICMLPSIRRSLMINGKKMKKROMJROJMOMJSDCDCDOLMKSGSNJNNKSSNONKMRLJOQSOSSLGHLINSMLRKMSPKSJMIEFDB?BGOPILLKIQOJOLNOSHMJLPLPKLSJMHFGMHMSILHKHMLMJJSRRPMONOSKSQLSMMPLRLMMSPQMMILJOGRFHBGHEMKNKSLJLJIIKSJHKQMJILGSILKISSOQROKLMMQMNRKIHJJJHMNOLSKSKNSSLFSSJSSSNLSSSLQLSPSSLNPMGIJOIMILNNLHNLSQLKJISLMSLMIPLKMJOSSOLSJPSMKNQMIJFDGFFEDB=>><=====EGKSJIKHDC:OIJMQOJKJKLSMMPOJKMSJHOISMKPJRMSOONSJIEAAA?>;81/.///EGOKJEFDBBGGSKGHGGDD@@BBBJIKGKHLSJKSSKQJQLLMNI@@FCCDGJLMKIKHISLKMQFFJFIKKLJSLBCIH;IHFGSNOSSSMSJ?@@@HKSSKKRQNQKMSSQNOGSIIJKJNJK54445GJSNLPSHRJSJMC@PJJIPLILHJLOPMINSKJSPIMIIPKIH>CHGMNLNSQJIHEFEDEFJJIHJFHEDDHHJJJHGILIJLSKMLLHJJHKIIMJLLB@??@ELMJLJLKKLHJGFFGFFGKRNHNHCCDDC
@331_45CNXP_4
AATCGCAATAATCGGGTTCATTGATATTCCTAGTATAGTAGATGCTATCACACATACAATCATACTCAATTCGATGGAATTGTTTGATCTTAAAGGGGATATTCTATAATTTCGCATGTGAGGGGTTATTTCTTGGTTTCGTCCAGTCATTAATAACTTGATTATTTTTAGATAATAGTAGATAGAAAGAACGCTCGTAAGAATTATATTGAAACCAAGAAAATATAGGCCTGCCTGCCATCCACACCAGAATAAATAGAGTTTTCCAAAAAAACCTGCTAGTGGAGGAAGACCTCCTAGGGATAAGAGACATAGAGCTAAAGAGAGAGCCAAAAAAGGATCTTTTGTGTATAATCCTGCATAATCTCGAATGTTATCAGTTGCCGTTGCGTCGACCAAATAATATAATGCAAGCAAAAGTTCCTAGATTCATGGCGATATAGAACAGCATATAAGTTATCATGCTCGCATATCCACCATTTCAGTCTCCAACAATTATTCCAATAATTACATATCCGATTTGACCTATGGACGAATATGCAAGCATACGTTTCATGCTTGTTTGAGTAATAGCAATGAGATTCCCGAATATCATGCTAAGAATAGCTAGGATTTCCAGAAGAAGATGCCATTCATTTGATGAGAAATAAAAAGGAATATCGAAAATTCGGTGGCAGAAGCTGAACAGATTTCGAAGTAACAGAAAGAAAAGCAACGACTGGAGTGGGAGATCCTACGTATGCGTCAGAGAAGTCCGTAAATATGAAAAGGGGCTAGGGAAAGCTTGAACCCAATTCCTACAGTGATGAATATAAGCGCAATTGAAATTCCTGGGGAGTTATACATTTGTGTATTGATAAGACCATTCACTATTTCTTGAAGCTCAATCTCTCCCCGGATGAACCATATAGCCAAGAGAAACCATAAACCAGAATAGAAGAGCTTGCCCCACCCATGAGTAAATATTTCATAGTAGCCTCATTAGATCGTATATCTTTCTTGGTATATCCAGATAATAGGTAGGAGCATAAACTGAAACATTCTAGAGCTACAAAGATAGTTATTAAATCGTTAGCACCACATAAAAACATTCCTCCTAGAGTAGCTGTTAATATGAATAACAGAAACTCTGTTATAGCCATTTCTGTACATTCAATGTACTCTACGGATAGAGGAATACAGAGAGTTGAACATAGTAAAATAAGAAATTGAAGATTTAGTTTGAAATTGTTCGTTTGGAAATTTCCTGAAAAGCTAATCATAGGTTCTTCTCTCCATCGGAACAATAGGGCCGTTATGCTCATTACGAAACTTGTTGAAGAGATGAAATATAACCAAGGTATATCTTTTTGATCAGAGGTTAAATCGATCATCAGAAGAAGAATTAGGCCAAAAACGATCGTACGTACGTATTTTTGGCCTAATTCTTCTTCTGATGATCGATTTAACCTCTGATCAAAAAGATATACCTTGGTTATATTTCATCTCTTCAACAAGTTTCGTAATGAGCATCAACGGCCTTATTGTTCGATGGAGAGAAGAACCTATGATTAGCTTTTAGGAAATTTCCAAACGAACAATTTCAACGAAATCTTTCAATTTCTTATTTTACTATGTTCCAACTCTCTGTATTCCTCTATCCGTAGAGTACATTGAATGTACAGAAATGGCTATAACTATGTTATTCATATTCACGCTACTCTGAGAGGAATGTTTTTATGTGGTGCTAACGATTTAATAACTATCTTTGTAGCTCTAGAATGTTTCAGTTTATGCTCCTACCTATTATCTGGATATACCAAGAAAGATATACGATCTAATGAGGCTTCTATGAAATATTTACTCATGGGTGGGGCAAGCTCTTATTTCTGGTTTATGGTTTCTCTTGCATGTGTCATCCCGGGGAGAGATTAACTTAAGAAATAGTCAATGGTCTTATCAATACACAAATGTATAACTTTCCAGGAATTTCATTGCACTATATTCATCACAGGAATTGGGTTCAAGCTTTCCTTAGCCCCTTTTCATCAATCAACTGCTCCACATTATACGAAGGATCTCCACTGTCCAGTCGTTGCTTTTCTTTCTGTTACTTCGAAAGTAGCTGCTTAGTTTCCACCACTCGAATTTTCGATATTCCTTTTTATTTCTTATCAAATGAATGGCATCTTCTGGAAATCCTAGCTATTCTTAGCATGATATTCGGGAATCTCATTGCTATTACTCAAACAAGCATGAAACGTATGCTTGCATATTCGTCGTCCGTTCAATCGGAATGTAAATTATTGGAATAATTGTTGGAGACTCAAATGGTGGATATGCGAGCATGATAACTTATATGCTGTTCTATATCGCCATCGACATCTAGGAACTTTTCTTGCATTATATTATTTGGTCTACGTACCAGGAACTGATAACATTCGAGATTATGGGTATACACAAAGATCCCTTTTTGGCTCTCTCTTTAGCTCTATGTCTATCCCTAGGAGGTCTTCCTCCACTAGCAGGTTTTTTTGGAAAAACTCTATTTATTCTGGTGTGGATGGCAGGCAGGCCTATATTTCTTGGTTTCAATAGGACTCCTTACGAGCGTTCTTTCTATCTACTATTATCTAAAAATAATCAAGATTATTAATAGACTTGGACGAAACCAAGAAATAACCCCTCACAGTGCGAAATTATAGAATATCCCCTTTAAGATCAAACAATTCCATCGAATTGAGTATGATTGTATGTGTGATAGCATCTACTATACTAGGAATATGAATGAACCCGATTATTGCGATTA
+
JMSKRSIKJSISLCDCCGJLKJSMJS>==<=BAAABJOSCBCBDEJIJMJHLHNMKSPMPLSHKIGFFGIPEA@A=>@MHSMKHE964(''&&**,B@??=AA@DEEGJMSSKHJIGSSSPOMMSKLMSKSKKH>>>??B::9:7:EEEKJQSJILOMLOOJNLSHLOLDFEFHFJ0000000.,-.215@?77766666::::99:9::9:<;::52211100230+++,6;6665781+,,.ADEFIHIJOKIMRQLHHIHLGC8,,22ISSSJJJHIIJIC@@@AEOKKEEC>>>IGKRLLKSOLOLIQSDBDCCFLISGLISIEFFGJHJRSMMSOIGMLJJNNIJKSRLHOSHIMFLINSLI=====CGHEF8687)'&&&&''(---/1226<IGJOIHFFGF=77889FFHKSJKLLD////;;<@ACCCFIELFFEFDOSKSOSMJSMSLMSEGFEEE@9543345:;=@???<))(()11229:DDEFCCCCEGJHMLMHKIHGIGIKPMJLKROHNSPHHISLFHEFGPOIILLJHQHKGJPHOKKDCCBB@IIELPLIJMHHIEFIJHJGG;::1((DDCH:9766452/0-++,19>?>>>AB????@AABHSGGFJIOSJJHHIC==>>>>>HGFFHJHKSEDCDDD>954221/+('&%%&%$$##$%$#$$$&&&''&7DEHHJFFEHHJHLJNJLKMNIJJKIKKGHDH333130///0(((())'&&+*/*))))*)+)&'%%&%&&%%&*+1@BFEEADCECFSPIFB?@?BDIFHEGLGILNGKHNIHIGIMFGGHEEEGCFFECEEFDGFBC89:8:853+++--..>3DCBC===>>IOSJLGJHGGGFGFHIINJKSOMKKGGOSSIJKI7656/8@@CGIJOIJAG223???NJMJJKRJLHGHLSKEEDEEGDKGFJJILHHKMISIISH?H.....LHLPSKKGGGGFHG?A@@<==EJGGEDCBCCFEEFFHCEFCGOIHGFHFEFEF7777888<<:950023=>=>BBCCBEDD2033<==>FEEFIISKOSLKSSMHJNKKMJKJMQJJJIFJJJISLJMLSKJISGMLO999IGGFFFKJGMHSSHIKKJJJHKLOKJJHJILLNIIJIQMHHS????ANLSJJILKJHS?@<<99...-1002CFKKSLHFFEEEFIKNJJCA9999:MSJEHHF?>>>)))()((''&''''(>>;<=32210358<;96+(((()112JOOSIIJSNJQLKHJJJHEDCCJAC::HNMLMJPKMMKJMIGEGFFJIIS>>>>>OHIJGKSPJKJDEISNQOIPHNSSMSLSSOQSLSSOJOKNKLSKQLSINLOKHIKHLSJJ=1111172,)))*@BB@?>@?@@BMKJQSLJHKIKNKINJNHIFDA7777A===>?CA;:999445005797664(((()/.../6656621223???>=>:9995012302,,,,+.00356773348:;<=9.-.-//(&%%%'%$$$#$$$$%%%'0(((()0469<8657329888897556620,**/+,,+.,,/.,/**,,-1110....-++*&'(((///0/21''())51279<6>?==>:752(()89<;==@ACCBA<;>>>>A;:7665655687799:9::9:;;<;8875221,******+*--01010//)()&%%%&+,)$$$$')+++++,-/0002322344433123444598654431...2.399:?A@??@@CCGGI?>>;<>>ABAADECCD<9788>=?@>>?@@?<<<:<<===;@=<;9732211/..***)'''&&&),..//433335665333244444422100'&&%&'2,-56677678766667322/*'%%&&'&&',,('+,--,)&&'''**+,))))-,,---(((((++**+-./++++,6889;8::9::<663*),))/23344+)(()*('&%&&%%$$%$$((((''&'(+,-./././/02.-)()),4621222..-*&%%%&''&'&%$#$$$$&%%&,,-.45441101**-*(('&&&%%&('(**.0/7774::75//01+,:<>@B;<=;:21/())*+((&&')*33/...0742++*--,&&&&'0100179=>=<99:9510/-+++)(((&(()*+44410/**'&&&')((((6777998754///.4<554434545866877967889CBCCB=A?=;55668:<<<=9943.*)()())'%$$$%&&('''&((+/0**0345//89:=??=978878:7//002>;=;::=@@>=70,,,-.2//113888889<=>?@@?8744121---.1*''%$%%%%$%%)()**,'(((*245223..---5122222455222))&&'+34555553431/.-,+,,,)(())('((((--+-----+,11-,-../356001-)455432.,+(('')25644459::9:;89;;<88;22222212689;=-,++,4633----/0/01345888:<<<;;<;;@@?<<;:9<==;:<7285'%%%%'&'(()**,7998843)(())10..23/34459<:;:9876)))*0223///.011-++))****(((())()*+)))))/'&(()6678765+-)((((&((*0044<45==>@====>B>@BA3@>=<7,,,,.65678775/-+)'%%$%%&'....21447987762120//.-.....)))(),***+,++,)()&&&'((+*,,+*)(''&
@332_45CNXP_4
GGCAATGCAAGGGAAGCCATCGATAAAATAGTGAACATTGTAAATATTTTTGGAATGGAGATAGCCATTCCACCCATTTCATCAAGATAAACAAGCCTAATTCTATCATAACTCGTTCCTGCCAAGAAAAAAAGTGCAGCGCCAATAAATCCATGAGAAATTATTTGTAAAATAGCTCCATTAAGTCCAGCCGTTATAGAACTAATACCTATAATTATAAAACCCATATGAGATACAGAAGAATAGGCTATTCTCTTTTTTAAATTACGTTGACCGAGAGATGTTAAAGCTGCATAAATTATTTGGATTGTACCGACTACCAACAACCAAGGAGAAAACATAGAATGAGCGTGGGGTAATAATTCCATATTGATTCGAACCAACCCATAGGCTCCCATTTTTAATAAGATTCCAGCGAGAAGCATACAGGTACTGTAATGTGCCTCACCGTGGGTGTCAGGTAACCAAGTATGTAAAGGTATAATCGGTAATTTGACGGCAAAAGCAATAAGAAATCCAATATAAAATAGTATTTCAAGTGTAACAGGATAGGATTTATTAGCTAAGAGTTCTAAATTTAATGTTGGTTCGTTCGAACCATATAAACTTATACCTAAAACTCCTATTAATAAAAAAATAGAACTTCCTGCCGTGTACAAAATAAATTTTGTAGCCGAATACAGACGTTTCTTCCCACCCCACATGGATAAAAGTAGATAAACGGGAATTAATTCTAATTCCCACATGATGAAAAAAAGTAGAAGATCCCGAGAAGAAAATAATCCTATTTGACCGCTGTACATTGCTAACATCAGGAAATGAAAAAATCGGGAATCCCGAGTAACTGGAAAAGCCGCTAAAGTGGCTAAAGTAGTAATAAATCCCGTCAGTAAAATAGTTCCTATAGAAAGTCCATCTATTCCCATTCTCCAGTAAAAATCAAAAAAATCGATCCATTTATAATCTTCGGACAGTTGAATTAATGGATCGTCCATTTTAAAATTATGACAAAAAGCGTAGGTCGTTAGAAGAAGTTCTAAGATGCAAATGCATATAGTATACCATTTATTGACTTTATTTCCCCTATGCGGGAGAAATAACATTAATGAACCAGCAGATATTGGAAAAACAACAATTATTGTTAACCAAGGAAAATCATTCGTGGTAAAGACAAGATACACCAGGTCCAAAGAACGCGTACTCAAAAAAAATATATAAATAAAAAATTTTTAACTTTTTTGAGTACGAGTACTTGTCAATAAAAAAAATAAAATGTATTCCAAATTTATTCAAATGAGGTTTTCGGTAACGTATCAATAAGCTAGACCCATACTTCGAGTTGTTGCTAGCATA
+
NSSLSMPMQOPSNPMLLHPSLSMMORONSSOIOLKNLSNNSLNNJPKSSMSNNSSNLLSSNSNSPSQLKNNMKPNLPRSQKSINJOMRGJLSSNISSMSMSSSOSSOKSSOLSMPSSNMLQSOGHMI@=?>MIECDEFJSSININLOLLSSKRMKSSOMPSLKSSSSOSOSSS?AFIOSEGGHC720/.+&&&':<ABABBJPSIMIIJMSRJSNSPNNKSQKKLLSSNMSSLLRQLSSJSSOSOPLSKSSSMSNIIEGESSJKOLSSSJSJMMPLLSSKRSLMJFFENNSHSSSKSSLRMPJSJMSSMOSKNNJSSSMOQNMJMMIPSOMSQORSSSROKNSKOQNLPSSSLMSMILKSLOSLSLPSPDEDDDOQISRMSSSJLSJSQKROMLSB:?HILSSOSIMLPLONJSSOSOSSLLSKSNQNSPLNSRNQNSPKLNNSSSLKSSSMLJKSNMSNNLMMJSNSPPQORLNLNKOSSSMLLQMIQOKSSJSSSJJMMKLOSSOSSMQOSLQNPSNMKMSNSSMSPOOMNIIKKPLSMJIKHLNSNLJPLSSSRSPOSSSQKOKSRLJNSLOLMSSPKOKJKJFGEFHGKIGGIGHHGEHGEFFCCDCEJHKHIHKHJHGI:77655;=53+<>>>?AGDCEECGGGGHIGOGKHIHIHIOKGSSSMSMKNLKNNSKSILHIJOLHIIN54:44LSHJJJJJKKIEMHJOMJSRPSQSMKLMLKHOQSOIKSJGJKJNLJLIJLNSHHFSISSJSLGFHOINLKSJHJJJSOMMJLKRSKIJMJKRMLJKKIHGIIJLHSKNIONLKQKNHOHHJSMICA?JISSJGMHOKPMRQKFEFLHHIEEFJKSLGIIJILNLLMSJKQJSPKIJIMKQSJNMHNHIJSIJRMHMIMMGCGHJGHJSJSMSSIMKKHMKNLLNMSLLMMOOKSIKSEKJIQOIIGSLPSSKPOILLQQJLSPNNSLJIKMJLKMKNSMINLNMSSPKMLMOOIJKJSKSKIHKIKPOPSJIHPJPSSSSRJOJJHIJKLSNRMRMRSQMMSMLLSNMLQNKJHRLKSSLLJMJPKOPJNSSPSSNSKSLLLKEKSSGQLJISJNSOPSKKLMOIMJLKSIMIKMSSSLMKKMPPMPLMLPSKSJLPIMJMKMKLLSLMLLNILSMNMJPJJEBBBCJIJSJNSOMLKLKMJLOILQLMJLGFJHLLKGFFEFFGFA??IJIIKOKHLGHJGKJIFJKMIILMSKMGDHFSKSKIFIILHIFCA?<??A=7623<@@JIJMMCGIKSLHJHJIHHIIMKLLSSLJOMHIGHHGIJSLGDEEGLKILKILKSLMIHB989=?CDJGHIFDBCBGNLRSSLLIHIHOE
@333_45CNXP_4
CGTACGTAAACAACTCGAAGTATGGGTCTAGCTTATTGATACGTTACCGAAAACCTCATTTGAATAAATTTGGAATACATTTTATTTTTTTTATTGACAAGTACTCGTACTCAAAAAAGTTAAAAATTTTTTATTTATATATTTTTTTTGAGTACGCGTTCTTTTGGACCTGGTGTATCTTGTCTTTACCACGAATGATTTTCCTTGGTTAACAATAATTGTTGTTTTTCCAATATCTGCTGGTTCATTAATGTTATTTCTCCCGCATAGGGGAAATAAAGTCAATAAATGGTATACTATATGCATTTGCATCTTAGAACTTCTTCTAACGACCTACGCTTTTTGTTATAATTTTAAAATGGACGATCCATTAATTCAACTGTCCGAAGATTATAAATGGATCGATTTTTTTGATTTTTACTGGAGAATGGGAATAGATGGACTTTCTATAGGAACTATTTTACTGACGGGATTTCTCTACTTTAGCCACTTTAGCGGCTTTTCCAGTTACTCGGGATTCCCGATTTTTTCATTTCCTGATGTTAGCAATGTACAGCGGTCAAATAGGATTATTTTCTTCTCGGGATCTTCTACTTTTTTCATCATGTGGGAATTAGAATTAATTCCCGTTTATCTACTTTTATCCATGTGGGGTGGAAAGAAACGTCTGTATTCGGCTACAAAATTTATTTTGTACACGGCAGGAAGTTCTATTTTTTTATTAATAGGAGTTTTAGGTATAAGTTTATATGGTTCGAACGAACCAACATTAAATTTAGAACTCTTAGCTAATAAATCCTATCCTGTTACACTTGAAATACTATTTTATATTGGATTTCTTATTGCTTTTGCCGTCAAATCACCGATTATACCTTTACATACTTGGTTACCTGACACCCACGGTGAGGCACATTACAGTACCTGTATGCTTCTCGCTGGAATCTTATTAAAAATGGGAGCCTATGGGTTGGTTCGAATCAATATGGAATTATTACCCCACGCTCATTCTATGTTTTCTCCTTGGTTGTTGGTAGTCGGTACAATCCAAATAATTTATGCAGCTTTAACATCTCTCGGTCAACGTAATTTAAAAAAGAGAATAGCCTATTCTTCTGTATCTCATATGGGTTTTATAATTATAGGTATTAGTTCTATAACGGATCCTGGACTTAATGGAGCTATTTTACAAATAATTTCTCATGGATTTATTGGCGCTGCACCTTTTTTTCTTGGCAGGAACGAGTTATGATAGAATTAGGCTTGTTTATCTTGATGAAATGGGTGGAATGGCTATATTCCATTCCACCCATTTCATAGAGATAAACAAGCCTAATTCTATCATAACTCGTTCCTGCCAAGAAAAAAAGTGCAGCGCCAAATTATTTGTAAAATAGCTCCATTAAGTCCAGGATCCGTTATAGAACTAATACCTATAATTATAAAACCCATATGAGATACAGAAGAATAGGCTATTCTCTTTTTTAAATTACGTTGACCGAGAGATGTTAAAGCTGCATAAATTATTTCAATTGTGCGAGCTACCAACAACCAAGGAGAAAACATAGAATGACGGTGAGATCATATTGATTCGAACCAACCCATAGGCTCCCCATTTTTAATAAGATTCCAGCGAGAAGCATACAGGTACTGTAATGTGCCTCACCGTGGGTGTCAGGTAACCAAGTATGTAAAGGTATAATCGGTGATTTGACGGCAAAAGCAATAAGAAATCCAATATAAAATAGTATTTCAAGTGTAACAGGATAGGATTTATTAGCTAAGAGTTCTAAATTTAATGTTGGTTCGTTCAAAACTCATATAAACTTATACCTAAAACTCCTATTAATAAAAAAATGACTTTTCCTGCCGTGTACAAAATAAATTTTGTAGCCGAATATAGACGTTTTCTTCCACCCCACATGGATAAAAGTAGATAAACGGGAATTAATTCTAATTCCCACATGATGAAAAAAAGTTGAAGATCCCGAGAAGAAAATAATCCTATTTGACCGCTGTACATTGCTAACATCAGGAAATGAAAAAATCGGGAATCCCGAGTAACTGGAAAAGCCGCTAAAGTGGCTAAAGTAGTAATAAATCCCGTCAGTAAAATAGTTCCTATAGAAAGTCCATCTATTCCCATTCTCCAGTAAAAATCGAAAAAAGATATAATCTTTCGGACAGTATATTAATGGATCGTCCATTTTAAAATTATAACAAAAAGCGTAGGTCGTTAGAAGAAGTTCTAAGATGCAAATGCATATAGTATACCATTTATTGACTTTATTTCCCTATGCGGGAGAAATAACATTAATGAACCAGCAGATATTGGAAAAACAACAATTATTGTTAACCAAGGAAAATCATTCGTGGTAAAGACAAGATACACCAGGTCCAAAGAACGCGTACTCAAAAAAAATATATAAATAAAAAATTTTAACTTTTTTGAGTACGAGTACTTGTCAATAAAAAAAATAAAATGTATTCCAAATTTATTCGAATGAGGTTTTCGGTAACGTATCAATAAGCTAGACCCATACTTCGAGTTGTTTACGTACGA
+
RKSHMIIEEFGDDEEFRNLOSMQOSPJPNGHLHIHOJKSMJSHAJ--EIPSLKNOJOQISSMHLJINMNSSKLOLNISNHIISIGFNLSSSSMKG@@GGIHHEHGEFIB<@?>?DJSKHGGBCIPMGILOSSPPMMLINSHJFC>IJSMDBBDCKJRDDCCCHE/)CEEOEFGNKSSSSSSOSNKOKMSOJINKOORSKHSSMMMMMJSQKOSIKPLKNSQMRKFM+)((EFJIKMMKRSHRLNOOHLMSOSRPQJSNQRMIJIJOLPCDEJKJKLEADF>443346693GHEEJJGIIJHHIKLLLNLKRNLRNPGIKIHOKLJQNISIMLJLHLNOJJINKROSLIHJJINKJGEIKKMLGHDCCFFMJNMINLIHIHLKOIKGIJINJMJKLKOMHKGIGJKHJSMSSSIIEESNSMMJHJGJJIGGOHQJKILSLIKIJLMKIMKMHQHIHILGFGHIGJD@@==@>>@BC)(''&%'*+.9?CEEFJKFFECDDEKOSJRDCCDA=>8+**)),&%&%&''))*>/---3>BD@AAGIIGFEEEFGFFECBBAACDHHKOHIFFDFHIHOJMSKNLLFDCBCDEJIGEC=@:NNHHFFIMJIFEGEHIJF>9::8:?BFGA@@>@ABFJFDBBCEDECGHIHMSSIQJJSMNKJNJQOKSSP;9999HEEDDGKSJMOMKSONISSSLQMMKML;861;@CMJJKGDFDIONSSSSIKD@55IOPSSGRPLLLSIJILKRSSNSPJSKJMHEFFG/,,,-FHGHHOIMOISSNSSLNLISKKPLOQSONLKQNJSLSLPMOOSSS?????OQSKKGKPISQSNSKNOLNSNSSLSSJGGFDGEKIILPNJKQPQSMROOMLSSPQMPSMSSSJPMKJJILSLONSOPKNJFHFFDGGELISRKKMKDCCBCDEGINKJEEFFFSMILIFCCE@AABGHGFDDDSKJONRIPJRNNJSNKKLJKLKGMSSLSNJLIIPJMDCAABE>=;<=<>?>CGFHIIJKQSKOQJNKONPMJSSRPSPSKSSOSOSSGFFGFNMJSJJNSRSNMJRSKSMSMSNILOJSSPSNSPSRLNKONOINSNJOSNSKSFSOQKNSNSNMPKISMOOSQMSOHOSPJHLOSSLOLPOLOMOMPKNSRKMMIMSMRLKPSMSLIGEJKIHNSPSSSSSLMOSLOOSMMOSOSOMSMORJOIHLMNLNNKNNOLSQPSOSLOOKQOOMM5//11<@FBA@>?AEFEJHMGFIHKNIJSSOIIKSKPLKSNKISNQPKOMSPLKKKKIOMMIHPHFEECCDE0.++++++.0,++++)''(('%%$##%&)34567<7,,,-22:665659:;;<=:889889554442...4=ADCB@@=;9321///*-:99::;CFE@D>:::>>88;889:<<<?A:>;9999@AHHDFCDFGEHEIGFDEIGHEHGFHKJHIFIGJFDBABAB<755<<>==?BBDE==<<66667>@?AA?AGGFHJGGID@@<=8/==<=96667:877::????:8:90///024..*****++/..013346;=>BCCBBC?=<81/,*()(&&&&%%%$&&&&&'&%%&$&())-.1221,-+++../210-4;??A62211239;<<889544321111022899:EGFHE?>>>ACC?>001767<?BFLQEHEECCCCBCCDEGFFDFEDDCDEFHFFIIIFDKIJFEB?><<>>@CDEGGIKIMJKFGLCABAAACFFIHPIFCB@><==@BGJJGIJLIHESIJIJMMINLHLNEFEHEIKHJOGKKOLIFGEFE==;;.,,,,00/.(,+++-;<?CDEDEDGIFKCACGGHECEECB;840/-0///0('''(,+&)++,112346>>?@<;:8766750.+((''''&'''''(()+,()**&)1299:<=?@?DDHBGFFFFDDFHHGRE@A>>A>>93-*****57:@@<=<==ED@>>::=<<;84&&&%%%%%'''*/39:<<=CBAA@AABBCJIHIFEDEAA@?<<<<<=65433333<@DEDA?;@>?>?<:9:;A==><,,,,,4-----@ABA>>====<=>=<944444:;0+($$$$&/,,7635668<<?A?@EIJGCBDFHFFA??>>=;44//.//++,((**-,++**)**,,,(&&&&+....///2447883'*-,)'%$$%%&(&()/14456611,++,++69<==>@??@7646:4-+**,,/,&''()*/77964321,*)%%%&...-))))*<54420))+/001)('''*--.),--)54-5;?CCCCCEGHFEFHIJKIFEGCFEDEEEFEFDGBCFA@@ACGLJECBA???ACDFGIEEFECCDBB@CBAAB@:8888CCEEEFED=<==@ACEEEDCBB@@<<==ABDCB?@>=;75347:;<;::;<=?@BCABAADDB;;?8766779:943211225579==CCDDB=97:<@GHHFE?BABA>==32,+((*1365766+****=?>;;=?>;:88;B@@?><999>>?>?<:98952334787799;===?@=@BB>>98
@334_45CNXP_4
AATCGCAATAATCGGGTTCATTGATATTCCTAGTATAGTAGATGCTATCACACATACAATCATACTCAATTCGATGGAATTGTTTGATCTTAAAGGGGATATTCTATAATTTCGCATGTGAGGGGTTATTTCTTGGTTTCGTCCAGTCATTAATAACTTGATTATTTTTAGATAATAGTAGATAGAAAGAACGCTCGTAAGGAGTCCTATTGAAACCAAGAAATATAGGCCTGCCTGCCATCCACACCAGAATAAATAGAGTTTTCCAAAAAACCTGCTAGTGGAGGAAGACCTCCTAGGGATAAGAGACATAGAGCTAAAGAGAGAGCCAAAAAAGGATCTTTTGTGTATAATCCTGCATAATCTCGAATGTTATCAGTTCCGGTACGTAGACCAAATAATATAATGCAAGCAAAAGTTCCTAGATTCATGGCGATATAGAACAGCATATAAGTTATCATGCTCGCATATCCACCATTTGAGTCTCCAACAATTATTCCAATAATTACATATCCGATTTGACCTATGGACGAATATGCAAGCATACGTTTCATGCTTGTTTGAGTAATAGCAATGAGATTCCCGAATATCATGCTAAGAATAGCTAGGATTTCCAGAAGAAGATGCCATTCATTTGATAAGAAATAAAAAGGAATATCGAAAATTCGAGTGGCTGAAGCTAAAGCAGCTACTTCCGAAGTAACAGAAAGAAAAGCAACGACTGGGGTGGGAGATCCTTCGTATACGTCAGGAGTCCATTGAGGTCAAAAGGGGCTAGGGAAAGCTTAAACCCAATTCCTACAGTGATGAATATAAGCGCAATTGAAATTCCTGGGGAGTTATACATTTGTGTATTGATAAGACCATTCACTATTTCTTGAAGCTCAATCTCTCCGGATGAACCATATAGCCAAGAGAAACCATAAACCAGAATAGAAGAGCTTGCCCCACCCATGAGTAAATATTTCATAGTAGCCTCATTAGATCGTATATCTTTCTTGGTATATCCAGATAATAGGTAGGAGCATAAACTGAAACATTCTAGAGCTACAAAGATAGTTATTAAATCGTTAGCACCACATAAAAACATTCCTCCTAGAGTAGCTGTTAATATGAATAACAGAAACTCTGTTATAGCCATTTCTGTACATTCAATGTACTCTACGGATAGAGGAATACAGAGAGTTGAACATAGTAAAATAAGAAATTGAAAGATTTCGTTGAAATTGTTCGTTTGGAAATTTCCTGAAAAGCTAATCATAGGTTCTTCTCTCCATCGGAACAATAGGGCCGTTATGCTCATTACGAAACTTGTTGAAGAGATGAAATATAACCAAGGTATATCTTTTTGATCAGAGGTTAAATCGATCATCAGAAGAAGAATTAGGCCAAAAACGATCGTAA
+
JSNKNSJJIKMHMOJPQMMNRSMSPMKOKMOLRLJIIJHEFGLJINKQJOROHKSIMJNOKLMJKJJMQSPMLMSJLJNSKKGMNOONIS2--.1FFINMEJSQSMNSJIKSSPPPSMQQSKOSSQLLKJSGGD??@IEECCESSSSMMMKLKJSSSNRMSISKKQNMSLHKMKSMKOHLLLSSSOQNMJLRORSMHKGLIMSNSQKQSSLRHMJPHKLLLSPRNQIKSLQJSMSMNJLAASOLMSILJJQILGSRSJMNJJDBNGI=>=>SLSMHOKHKRLKIKOLJSSSNNKPIMLSKQLMMLJSPOPMSMPPMLS=?@:A>=9<<;855=>SSSPILJSSSSPSJLKLKMIMMHPNSSSMSPNMSSMKOLRLSKJILSNSMONJGINMKJKLLRMMOLSPSKJSJLMGKIPLROGLSOLIECDHJILKHJEDFDEGHNIHHJHKLIJSLSJSKJLOIINMSIHGFHGMKNKLOSOSSSSMIHOSPSOSIRSKECCDCEIJHJSJMNPJNKNJSJMNIHHIHKLHIIFDCCCDGNJOJJMJJLIGIIHQKSSLMIJIGJLJJJHJIIJLSKSNSLSKGKLPIDDHFIPIKJGHEGGGLHIJHHHFFHIJJKGSKGKSOQSKLGHKHHHHIKJKLLHIHPONPONKSGPNRGNKIJKGEHIILKMINLOPJISMSJJRLKLJIJKMEKHFFEI,+(((BHFLIIKIHMIIJSSLSJMI<;::)(''&-0125>BBFOKKINILIBBB:9998<>?>655//,))(((()9DFKKGFIMOIMLHA@???BGGNHKHKNJSIMKLJHGLKHKSKKOLIJIFFLLJIMSSMNOOMJKMJJISKKSKKKSNMQSPIKNNJKHGOJKNJLLKPOMGIIJD:A@=@LIJMSLKPIOPG8100SQKSJOKJMJHNISNJOOSLOSKMLOLIMPSKOKJMSKOSISNSQKHFEGISKKLMMSPPMPKNLNLLSSSMSPSILJSHPNJNILPHLGJJIKJKKPIIIOJJNLSKMMSLNKIMILMNSLHJKNLJHJSJOOILMLJNLKSRLSLNSMIHSOKLHIIGJLKSKOKKSPIHIHKIJSKSLMSKSKHMJSSLSPSLLNLSRNJJSHKHHPLKOPKNJMKLSNJSJNLLRINLLHJLIJRKJHKHIJSQQKMKHGIHGIJIOMQNMKIJHJKLJNNKRRLHKL@1////6667:CIMIFGFHKQMJLJMMNJKFHLIKJIMSGAABDHLHBCCA@@888OJJLLHLLLMPJHMILMLLJJIOHJOOLQMMMSOLNJFDE;<GNIIHJGHIIGHHGGEEEDGNHLJKPKIFCEFFLLOJQSNPOKKHLJFKIILMJIMHJLKGHFDEEFHGGGSKRSNJPMJJGKIEEDECAAAADFFHGISJMMPLRJHGDBCBDFLIJHFFECBA@?
@335_45CNXP_4
GGCAATGCAAGGGAAGCCATCGATAAAATAGTGAACATTGTAAATATTTTTGGAATGGAGATAGCCATTCCACCCATTTCATCAAGATAAACAAGCCTAATTCTATCATAACTCGTTCCTGCCAAGAAAAAAAGTGCAGCGCCAATAAATCCATGAGAAATTATTTGTAAAATAGCTCCATTAAGTCCAGGATCCGTTATAGAACTAATACCTATAATTATAAAACCCATATGAGATACAGAAGAATAGGCTATTCTCTTTTTTAAATTACGTTGACCGAGAGATGTTAAAGCTGCATAAATTATTTGGATTGTACCGACTACCAACAACCAAGGAGAAAACATAGAATGAGCGTGGGGTAATAATTCCATATTGATTCGAACCAACCCATAGGCTCCCATTTTTAATAAGATTCCAGCGAGAAGCATACAGGTACTGTAATGTGCCTCACCGTGGGTGTCAGGTAACCAAGTATGTAAAGGTATAATCGGTAATTTGACGGCAAAAGCAATAAGAAATCCAATATAAAATAGTATTTCAAGTGTAACAGGATAGGATTTATTAGCTAAGAGTTCTAAATTTAATGTTGGTTCGTTCGAACCATATAAACTTATACCTAAAACTCCTATTAATAAAAAAATAGAACTTCCTGCCGTGTACAAAATAAATTTTGTAGCCGAATACAGACGTTTCTTTCCACCCCACATGGATAAAAGTAGATAAACGGGAATTAATTCTAATTCCCACATGATAAAAAAGTAGAAGATCCCGAGAAGAAAATAATCCTATTTGACCGCTGTACATTGCTAACATCAGGAAATGAAAAAATCGGGAATCCCGAGTAACTGGAAAAGCCGCTAAAGTGGCTAAAGTAGTAATAAATCCCGTCAGTAAAATAGTTCCTATAGAAAGTCCATCTATTCCCATTCTCCAGTAAAAATCAAAAAAATCGATCCATTTATAATCTTCGGACAGTTGAATTAATGGATCGTCCATTTTAAAATTATAACAAAAAGCGTAGGTCGTTAGAAGAAGTTCTAAGATGCAAATGCATATAGTATACCATTTATTGACTTTATTTCCCCTATGCGGGAGAAATAACATTAATGAACCAGCAGATATTGGAAAAACAACAATTATTGTTAACCAAGGAAAATCATTCATGGTAAAGACAAGATACACCAGGTCCAAAGAACGCGTACTCAAAAAAAATATATAAATAAAAAATTTTTAACTTTTTTGAGTACGAGTACTTGTCAATAAAAAAAATAAAATGTATTCCAAATTTATTCAAATGAGGTTTTCGGTAACGTATCAATAAGCTAGACCCATACTTCGAGTTGTTGCTAGCATA
+
CCCJMRKQSNHNSJMPSSNSRMJPINNNNRLSLPKLLOOSNMSOLOSOPSLKLPJJNSSKLIKSSSLPSPOPSSSKNOLROJEGQSKSLSMSSSQSRSOSKOJIGBBBCESJRKSSSSSQMSSSLKA?@ACE7433AEGHGLOOOJNSOHMOLSJNJPPSOKPMOSRRNMLMLSSKLOSMSJNOSQSSNLSSLKLLRKSPLSKSFDEFDLSSRPKRLNNSISMSNNSKQLNSMPLSSQONSPSSSMRNOLNNSLSBBB>:<?@DGKNOPOKLMMLQLKNSJPLMSNSSSPSNNSSSIMMKNMNOSJSLNKJJOSKJDJGJMOHLNKSJGMHISJKKKMNSSQNLNNRPMLKNJGMGOKSNJNSPSKKQSMLSNSQSSPJKOSSNJKMLLIOHPKKKKISJGSSSSNSQSSKNKLONJHSSSSKSRMPNNHKSOISSSLMSSKIJKJLJIDDB>>?@HMLKRMJSOSQMJNKLNJPSGKIIJQINIGIPA???>BIFA@?:33326777MKSLHRSISMKKSIKJKHJMKOSNLHKGKLKKPLHJIIMLJSSKLKGGHFHJMLOFEEE?.)(*--''**+<BIILJIPJNSQIHFIGHGIKIIHOHPLKKLINIOISJLKHPKKGOHNLOJIMJHHLQSSSSRJKIHHIKPMSSKNPHHHIIHNKRKSQJSRNPRJJSLLMPHSFDBABBBB?56==77CGMJKLILIHIHJJLDNLOIJRJMSSLLLPJMIJKLSSKLKHHKLJIEKDEDED76/EKSJKEGMKKSPSN833GEJSQMSLKIMSJMLJIRNLLJLIGHHHKSIINKMPMLSPLORRSPNKOMGGIJKKKMDILQOSKOSKPSJLSMSRSKQNMKSKOJILIOJI?AAA@76655==>?IPQINJSQHKNLISKSNSKMGJLIJKLKNKOLLLSLJKSFHFDD@BEBCCDCDKLIOKKLSNHIDGHRSSSSKSKLMSNJJSKOSKSSSPKJSOOHGKSHKIKHLKHKSLONMHNNKEBD65556SLPILMSPRNNROSOJLSNKJSSJHQRNMNKMKKLMOSLJRONSSJQNJMIOSSLNKLKSRNJKSLSSMJONSSOKSSLKGEDFGILSSJSLSKSSLSSPKSJOMQKLIHNMSSRSSLOSHGJJNOOPHJGJJGKKKQSSOIOLNSMJKHIOPQMSSQNQIIJJLHLKHKKEHHHGJLSNLQMKIFHFFGKHLKKFHFGHJJBEBBJSOLLLPJGGM>DGGHKLMMSJSHFFFPKSSK<<<<<@55555:EEDFDDDFACGISSSSSJFFKKLJJIJJIGKIJJQKLNIMLKJLFFEFEIOMDBBABIGLGFHEEHGILIIEIJHFGEGFEHGECCCDEJJLIJGIIFGIE
@336_45CNXP_4
GGCAATGCAAGGGAAGCCATCGATAAAATAGTGAACATTGTAAATATTTTTGGAATGGAGATAGCCATTCCACCCATTTCATCAAGATAAACAAGCCTAATTCTATCATAACTCGTTCCTGCCAAGAAAAAAAGTGCAGCGCCAATAAATCCATGAGAAATTATTTGTAAAATAGCTCCATTAAGTCCAGGATCCGTTATAGAACTAATACCTATAATTATAAAACCCATATGAGATACAGAAGAATAGGCTATTCTCTTTTTTAAATTACGTTGACCGAGAGATGTTGAAGCTGCATAAATTATTTGGATTGTACCGACTACCAACAACCAAGGAGAAAACATAGAATGAGCGTGGGGTAATAATTCCATATTGATTCGAACCAACCCATAGGCTCCCATTTTTAATAAGATTCCAGCGAGAAGCATACAGGTACTGTAATGTGCCTCACCGTGGGTGTCAGGTAACCAAGTATGTAAAGGTATAATCGGTAATTTGACGGCAAAAGCAATAAGAAATCCAATATAAAATAGTATTTCAAGTGTAACAGGATAGGATTTATTAGCTAAGAGTTCTAAATTTAATGTTGGTTCGTTCGAACCATATAAACTTATACCTAAAACTCCTATTAATAAAAAAATAGAACTTCCTGCCGTGTACAAAATAAATTTTGTAGCCGAATACAGACGTTTCTTTCCACCCCACATGGATAAAAGTAGATAAACGGGAATTAATTCTAATTCCCACATGATGAAAAAAAGTAGAAGATCCCGAGAAGAAAATAATCCTATTTGACCGCTGTACATTGCTAACATCAGGAAATGAAAAAATCGGGAATCCCGAGTAACTGGAAAAGCCGCTAAAGTGGCTAAAGTAGTAATAAATCCCGTCAGTAAAATAGTTCCTATAGAAAGTCCATCTATTCCCATTCTCCAGTAAAAATCAAAAAAATCGATCCATTTATAATCTTCGGACAGTTGAATTAATGGATCGTCCATTTTAAAATTATAACAAAAAGCGTAGGTCGTTAGAAGAAGTTCTAAGATGCAAATGCATATAGTATACCATTTATTGACTTTATTTCCCCTATGCGGGAGAAATAACATTAATGAACCAGCAGATATTGGAAAAACAACAATTATTGTTAACCAAGGAAAATCATTCATGGTAAAGACAAGATACACCAGGTCCAAAGAACGCGTACTCAAAAAAAATATATAAATAAAAAATTTTTAACTTTTTTGAGTACGAGTACTTGTCGAATAAAAAAAATAAAATGTATTCCAAATTTATTCAAATGAGGTTTTCGGTAACGTATCAATAAGCTAGACCCATACTTCGAGTTGTTGCTAGCATAGGTGCTGTTCTGATTCAAAGGTTCGGTTGTT
+
LKNKMSJKPPMLLKLSPSKMEHSIKKSKIHKMJJJLKSMSPISMOSILJMPMNJLSNSPJSM:9::::==MILLLQKKSQSKSNJSPSLIIMNMKORMRISQPKLOSSORNOSMLSMJLSJSLOMGSCHMLSPSOSLSSKSSNNNRSKPSQSSSQJSKOKSKFCDDBCPQRSMLSKSLSRQOSSOSLSSNSOPNSPMSQSOJNSGHLKILKMLSSPMSSMOLSMMNPMRKMSNPOMMNIKLLMKPOQKJKOJSQONMDA5=?>FEJSSSLNJSJH<<=GGPRSISNPNNNSQMPLNSSIMSMSMSMSSSNSSSSKRSSLPPNOSKRSNOSMNSKMQPSROQSQJPOSNQSSSSQSNNSLSHILOSPOMOLJM?????KFBCCCDGIJHSEOJSNNF////1SLSSPMMRLSSSSPGAAAJMSLSLSPSPSLSKSRLMSSMSISSMKNMOOLMNKLSSJKSKNQMOSSSQOMSINSNMSJHLSKIHIIHMPKKOOPLPMPSINGIQOONKOJLONLIPMPLSKSSLSKSSSMKILJJNMOSSPLKJKLIOOMKOKHJJHJMLSMLMRSHHIQKOPOSLMMJONKNSSNO77778DGFFEHMEGHKFKLSMIEFFFFKNNJHJQPJLLLJMKPMJMMLIRSSSHFFECBCCACAABBBBCDHFJHJINIJSMSSOSMJPKJSSSKQLJLMSONOOLLC@CDHOSIHJKJJNJLMIILMKLLLINSMSLSORRMSJRIKHIGHHNPKKHILHHMS<<<<=SSSOGBCCEGSSLG3//FHIKJLSSLSSIKMMSSKNRJSJLGIMQNJOPMSKJJHIMIMMIJOMMSIBHNOKOKKGIMRPKKMSQOLNKOSJNLGJSMSLNSIHIOJOIKMNSPSSOLMSINHSJONHHHIIHMLSSMLLKSKOOSPKJNRMIKSKKSPKSLKJSSJOIIFLNKSMSSLNHNSSJOHKDHJLSOMJSHKFGFFHKGIIIRLOJEFOPQMKOINLKSSKSOISKSNLPGS??DA>>DFKKSSSLOLHGJSSOOLJLIDJLJKKNLHLPNSSSQNMJSSMLJLMJMIKPIMOSOSSNOMQJOSLPRSNKSSMNLISFGCFJHCGMMQPMMSSNIIHMSOLJPKKKNHSSKLLONIJJMSLLJMLSSQNJSNPIIJKKSLONNKLKJMKLSHJPSPKKSPHLKILMSIIKMOSKJJHFIJLHSMKILGLHIKSRJKHNHKHHDIGKOSSSOLJHFDHKJGISKJIMDKLOMSNMSRSSRCECEEILFIJEEDCD?@-***+48:?LMJMMGHLNLKLHSNJLMKSLNNJKJLMOONEKFKJLSLOIHJLJNNKQJHIGKHHLHHGFEGJGJHIDMISJIJJLKRLKQNJJKJJHIHGJHLJSLSDGDDBBA@>CDCGCDCCA;/
@337_45CNXP_4
AATCGCAATAATCGGGTTCATTGATATTCCTGGTATAGTAGATGCTATCACACATACAATCATACTCAATTCGATGGAATTGTTTGATCTTAAAGGGGATATTCTATAATTTCGCATGTGAGGGGTTATTTCTTGGTTTCGTCCAGTCATTAATAACTTGATTATTTTTAGATAATAGTAGATAGAAAGAACGCTCGTAAGGAGTCCTATTGAAACCAAGAAATATAGGCCTGCCTGCCATCCACACCAGAATAAATAGAGTTTTCCAAAAAAACCTGCTAGTGGAGGAAGACCTCCTAGGGATAAGAGACATAGAGCTAAAGAGAGAGCCAAAAAAGGATCTTTTGTGTATAATCCTGCATAATCTCGAATGTTATCAGTTCCGGTACGTAGACCAAATAATATAATGCAAGCAAAAGTTCCTAGATTCATGGCGATATAGAACAGCATATAAGTTATCATGCTCGCATATCCACCATTTGAGTCTCCAACAATTATTCCAATAATTACATATCCGATTTGACCTATGGACGAATATGCAAGCATACGTTTCATGCTTGTTTGAGTAATAGCAATGAGATTCCCGAATATCATGCTAAGAATAGCTAGGATTTTCCAGAAGAAGAATTAGGCCAAAAAGCTAGCATA
+
LIMKKGHKLKLLSSRLKKLKSQQMROKQPMSMSOJSOSSLSJMJKHOPJLOOHJMMLJJNMSJKLKGJIMMOSKROMRSJSISNSKRJFF@<<=DKSSQJNHNPOOSOPISMPLRKSSSOSIKJSNOJSSSMSQQJILJLKLJPGJGSOQNNILKKMJONSSSOONSSSMKNQOPIKJIKHSJ<889GEJMOLNGKSJ@4444A>:=@@BDGGISLJJF@CEGAKLMKOMKS<;;;;DGHKLHPLNHKNOKOKSSJSSKMIRLSJSJBCHISSOKSSJLNKSSGNMQMHHSMSNPSMIMOMHJQHIKKKSLMSSOSPQQSPOMKKLGGEEC?BCRLSLOMQJJPSPSSJQJSONSMLMIPPLPMPMLJJSOSLSSKPLMSJKPNLOONOIJJLKNIJSKKQLMSNQKKKSGLKJIHKNRNLLNPJKJLLOOSNSSLKMIKLLJIKMJJLQKJMJNPSIQMQKNSKJRSMSOLRJOINKIJOSLNNJOOMSKLMJINKLJNSLOSNOJIPNHSJSLSOIOLJNKIGIIGJKLKHGHLPSMIJSJNKIKLGJHRKILJIJOHGIJGHFGHLH55312347755566755?FHSGHJIGHILNHKHHKIF@ABFGFH>8HFFKKJJIJIKLMILNJFFECFSEA9)(('%%
@338_45CNXP_4
ATGCTAGCTTTTTGGCCTAATTCTTCTTCTGGAAATCCTAGCTATTCTTAGCATGATATTCGGGAATCTCATTGCTATTACTCAAACAAGCATGAAACGTATGCTTGCATATTCGTCCATAGGTCAAATCGGATATGTAATTATTGGAATAATTGTTGGAGACTCAAATGGTGGATATGCGAGCATGATAACTTATATGCTGTTCTATATCGCCATGAATCTAGGAACTTTTGCTTGCATTATATTATTTGGTCTACGTACCGGAACTGATAACATTCGAGATTATGCAGGATTATACACAAAAGATCCTTTTTTGGCTCTCTCTTTAGCTCTATGTCTCTTATCCCTTAGGAGGTCTTCCTCCACTAGCAGGTTTTTTTGGAAAACTCTATTTATTCTGGTGTGGATGGCAGGCAGGCCTATATTTCTTGGTTTCAATAGGACTCCTTACGAGCGTTCTTTCTATCTACTATTATCTAAAAATAATCAAGTTATTAATGACTGGACGAAACCAAGAAATAACCCCTCACATGCGAAATTATAGAATATCCCCTTTAAGATCAAACAATTCCATCGAATTGAGTATGATTGTATGTGTGATAGCATCTACTATACTAGGAATATCAATGAACCCGATTATTGCGATTA
+
HHIIJKMHE.*FCBFGILJISHGHOKRNMJOILQKNLKSLSOIKGSKIKCDIHSJPKIMLCDCDDOINISQOMKLSPNJMJMHLKIJINHMIGJGILOHHIIJIKLKJKNISIFEFEDKLHSILIIIGIIKSPLNJJJLRIORKSPNJKHIKIMKSNNKQSLQFHGKSLJGHGGFJGLJGGFFFHLJJRLNMSSQLLKMIGNJJMPLNKHJIJFIJNLONLPKKQKILMMSNRFMSMLIPKPSPKKJIOMSPJQJRMSMJHEAAAHGOQJIMSSSSOIFGHFHNGHJFEHHJCDCB@@@??CEGDJSHJMMNSSSKJSMMHHHHOH=:;CILRJMOSLSMSLKHJSFD.**+>JLLIKPLJKKNKMJFDG?<7/)(*+167DJLJPLJIOHHSIEFGDEHFEHSJKLRSLLNJJKKPKLLIJISSOSJQSJGJKPIKIPEEGEFOIKSOIJHIHHJSSOKKKSSNHMSISSQKSNPKLJIISSOPPSMJSKLMMPQPLLLIJNJKHJBACCCGFFGKLLGMIILIIIIQLOIKLJHLHLOLJFCCHGGNFGDDDEE:=ONQIJHJHIFGIGHHGFHHGHMFFCDDFCEDDDJGHHQLNHSJBAA?@ADE55555IHEEDFGFFHHGLJIEIHEEDDCGIOILGCCBCC
@339_45CNXP_4
AATCGCAATAATCGGGTTCATTGATATTCCTGGTATAGTAGATGCTATCACACATACAATCATACTCAATTCGATGGAATTGTTTGATCTTAAAGGGGATATTCTATAATTTCGCATGTGAGGGGTTATTTCTTGGTTTCGTCCAGTCATTAATAACTTGATTATTTTTAGATAATAGTAGATAGAAAGAACGCTCGTAAGGAGTCCTATTGAAACCAAGAAATATAGGCCTGCCTGCCATCCACACCAGAATAAATAGAGTTTTCCAAAAAAACCTGCTAGTGGAGGAAGACCTCCTAGGGATAAGAGACATAGAGCTAAAGAGAGAGCCAAAAAAGGATCTTTTGTGTATAATCCTGCATAATCTCGAATGTTATCAGTTCCGGTACGTAGACCAAATAATATAATGCAAGCAAAAGTTCCTAGATTCATGGCGATATAGAACAGCATATAAGTTATCATGCTCGCATATCCACCATTTGAGTCTCCAACAATTATTCCAATAATTACATATCCGATTTGACCTATGGACGAATATGCAAGCATACGTTTCATGCTTGTTTGAGTAATAGCAATGAGATTCCCGAATATCATGCTAAGAATAGCTAGGATTTCCAGAAGAAGAATTAGGCCAAAAAGCTAGCATA
+
KMPNJKNOJNOSNQLNS63333JNSOSSPNQSSSNPSLKSOLLJKKPSNSIPLMKHLSLJMSSOMIHIHRSKJJLLKSJMNDKDDCABAA;878<ANOKRILOJJLSKSSNSPOOORPSLISMMMJPLLQOMKHFFGHJ:9999JNOSJMPKKKLNSHQLPSSMPF>HLEEIFIOLHHJISNOHGJLJMPNOJKMJGHEDJQSOSOSIJIKJLSOLMKSSSSKSQQPOMSKJSPSNKJNNSQJLOJHEFEGOSGJJKE<55.,,<?B@A>CBSSMLSKHNMQSNSONOKKOSSJJHFFIMKKSJSG;BBCD441111114?:;AEHHDDDFGEEHSSNQKLLSRSOIIKINSLNOLMNPIMKLOPMJMMNMLPQQNLJSMONPKSJMLMNQPGJLHISSNLKSSMOSLIILKHIIGJKNSMJMLOKJKMPSPRPKLHKISLOHJRNMJIKNQSOKILIKKOPNPONMSJPLKNLQIME=>>>?MSKHIHSKRHJHMNLIKKJLSNMMSKKJGNIQJJKKHHMISKHMHIILHEFFEINJSKOKJOJLIKJNMMJPJFJJFGOSMJLMKLKNLKLLJRNMKHJKFB;<HGHOLLKLGNGHGHMKHMGGEFDISJSLNPLLPSJRMSMHNGIDFEDBDFLOIOHINJHE
@340_45CNXP_4
TACGATCGAACAACTCGAAGTATTCTATACCACCGCGTTAGCCCAGGATCAGGCAGATGGCTATGTACTGACGGGGCATCCGGTGATGCTGCAGGGCGGCGAATATGTGATGTTTACCTATGAAGGTCTGGGAACCGGCGTGCAGGAGTTTATCCTGACGGTATACGGAACGTGCATGCCAATGCTCAACCTGACGCGCCGTAAAGGTCAGGATATTGAGCGATACTACCCGGCAGAAGACGCCAAAGCGGGAGATCGCCCAATTAATCTGCGCTGTGAACTGCTGATTCCTATCCGCCGTTAACGCTGCAGCTCATCTAATGCAGGGGCGTCCAGATGCGAGATGTCCCCTGCGGTTTCAACGACCCAGCCAGACGCCAGCCACAGGCTTTCCTGATAATCCACGCGCGAAATAGAACAGTTACGCAGACGTAAGCGGCGCTCTGCCCATGCTGGTAATCCGAGAATCGTACTCACCAGGCATCCCAGTGCAATACCATGACTCACCAGCAGCGGTCGGCTTCCCTTGCATTGCCA
+
A888788CEISPLHKHEJQNJIKOLQSSRSNKLSRSOJRMMQOSBKJFFHE>>>>SOMKKILJSKPPKQMHPHSNMSNKJNSQJOLLPOSSS====>NJKJJOLKSMA@===<8::;ELISKSNRSKNJPRMRQQNMKPQOKJLLPPSSPQSSRSJLOQNQJLOLSSPNJSLSJHRIIPNSSNISQSSSNNPNOMMKOPKKSQSSSKRKOHSKHKSSNJRONOKJJJLLMMDGIFFJSSRK1000/1-.;BCCGMJOFGGJ@?::>>??@QSQSLOSKLQMSSKMSHSRMLSOONSRKMOSSMOHSOSIPINJPGGLQMMLSOOSIKOLJLHJKIGKSGKLSJKIJJLIJMPPJC?>;;;;<FCHSNSJOKKNKOPPLJSHSSNIHLLHKSKMPJKSMLJOJIKSJKKQKJJPIJIJJJILJFHHLIMJKSJIIHGGHIIILOSOIHILGISSGDDFDELHLMKMSKQKJLOJJHJSKIQJSKOMSQJJKJLKSKKISIHRLKKJJHHLQNLHHGGJGKKHJILINNSJLKIJIHHI
@341_45CNXP_4
CTTTAGCCACTCGAATTTTCGATATTCCTTTTTATTTCTTATCAAATGAATGGCATCTTCTTCTGGAAATCCTAGCTATTCTTAGCATGATATTCGGGAATCTCATTGCTATTACTCAAACAAGCATGAAACGTATGCTTGCATATTCGTCCATAGGTCAAATCGGATATGTAATTATTGGAATAATTGTTGGAGACTCAAATGGTGGATATGCGAGCATGATAACTTATATGCTGTTCTATATCGCCATGAATCTAGGAACTTTTGCTTGCATTATATTATTTGGTCTACGTACCGGAACTGATAACATTCGAGATTATGCAGGATTATACACAAAAGATCCTTTTTTGGCTCTCTCTTTAGCTCTATGTCTCTTATCCCTAGGAGGTCTTCCTCCACTAGCAGGTTTTTTTGGAAAACTCTATTTATTCTGGTGTGGATGGCAGGCAGGCCTATATTTCTTGGTTTCAATAGGACTCCTTACGAGCGTTCTTTCTATCTACTATTATCTAAAAATAATCAAGTTATTAATGACTGGACGAAACCAAGAAATAACCCCTCACATGCGAAATTATAGAATATCCCCTTTAAGATCAAACAATTCCATCGAATTGAGTATGATTGTATGTGTGATAGCATCTACTATACTAGGAATATCAATGAACCCGATTATTGCGATTA
+
CDD8111111:778??BILGSILLFLHFHQRSSQSKLSSMSNLPJHLIOOMJSOSLMJMKLOMOMNOOSHRSGGLISKSLNQKMRKMSMKILSJKONLNPSPSLSLNJORNLSPLSJELMQSNSNOSHPNNSQONNKPKLISKLOJMPRSLSLSMQLJJLJNSPKIQKPSORNNOOLOSB>AAAAHHGEA@@ACJHKPIIJOLSLJNJKQKPJOSMKSJSOSQKLSMLMQJSSNOJNOPMOPMJSPJJGHGINSMSGSLHKNNNSSNRLSIJKSJMSKLNKJKSLSLKSMSMGDDDAADGFSSSSPHSKRSQSSSKILSSKSLSQMSKKMKOQLMMSNKSKJD;;GHGMFHGNKJMMSLKMEGKLOHOKJKJSMOPQLRLIJDEEIHHHHIQHEDDDDGJ852111-++++.44?@@KIMSBBABBNNLLNKMLNOLQSISPSRLOQPSMPPKSNSLNJECCC*)))*:<<<EIHMMSOQLSLNIJKNHJLLJSOBLJGED:9999<;;;C@@@MSSMRQKIIHMJJLSILSRKILRMLJ====>B>???MNHLLILSQLOLMISJOHHIIJSLOMHHQLOJKMMGHNSDIGKHIEKJLIONHSSJIFCD?::.....36CEHAAAABNMLMJSIHHMIKJLMSIJHHGFFGIJLHSLQLRGGFEBEDCENJSKNKDDDDE
@342_45CNXP_4
AATCGCAATAATCGGGTTCATTGATATTCCTAGTATAGTAGATGCTATCACACATACAATCATACTCAATTCGATGGAATTGTTTGATCTTAAAGGGGATATTCTATAATTTCGCATGTGAGGGGTTATTTCTTGGTTTCGTCCAGTCATTAATAACTTGATTATTTTTAGATAATAGTAGATAGAAAGAACGCTCGTAAGGAGTCCTATTGAAACCAAGAAATATAGGCCTGCCTGCCATCCACACCAGAATAAATAGAGTTTTTTTGCAAAAAAACCTGCTAGTGGAGGAAGACCTCCTAGGGATAAGAGACATAGAGCTAAAGAGAGAGCCAAAAAAGGATCTTTTGTGTATAATCCTGCATAATCTCGAATGTTATCAGTTCCGGTACGTAGACCAAATAATATAATGCAAGCAAAAGTTCCTAGATTCATGGCGATATAGAACAGCATATAAGTTATCATGCTCGCATATCCACCATTTGAGTCTCCAACAATTATTCCAATAATTACATATCCGATTTGACCTATGGACGAATATGCAAGCATACGTTTCATGCTTGTTTGAGTAATAGCAATGAGATTCCCGAATATCATGCTAAGAATAGCTAGGATTTCCAGAAGAAGATGCCATTCATTTGATAAGAAATAAAAAGGAATATCGAAAATTCGAGTCGCTGAAGCTAAAGCAGCTACTTTCGAAGTAACAGAAAGAAAAGCAACGACTGGAGTGGGAGAGTCAGAGTCGAAAAGAGGATTCCTCACTTCTTTCTCTCATTCAAAACCGTGCATGAGACTTTCATCTCGCACGGCTCCTAAGTGATAAAAGTAAAGAAGAACTCATCTTCTTTCTTTTTTGATTACTTTCCTCGCGTATGTATAAGATCGAATCCTTTCTATTTCTAAAACGGATTACTAATCCTTAACTTTTCGAGGAATCCTTCATCAGTGGTTGTGAATGACTGATTTTTCTCAATCTTTTCGACCTTGGTTCCGTAGGAGCACGTCCGAAAGATTGAGAAATGGAACCATCTGATTTGATTCGTTCTCAATAGCCATGAGATTATCATCTTAGGGTGATCCTTTTGTCGACGGATGCTCCTATTACACTCGTAGTCTCTGAAGGATGAGAACCAACTATGTAGCATCTACATCGAGAATTCAAGTCTTTCTTGTATACGTCATTAGTCCGATCCTTTGCAGGAACTACCCGTAATAACAAACTTGCAAAATGGATCCGTTTATCATAAAGAAGATTCGTTGTTCCTGACCCTGCTTCACCTTAATTGTTATTTGAACAAGTCAAAGTTCTGTCTTGGTCTGCGTGGGGATAGCATTTCTCTTCTGCATGTCCATAGAGTTTTGAAAAATCCAAACATCTCAGAGATAGATAGAGAGGTAGGAATTTCTCAAACGAACCGCACTCCTTCGTATACGTCAGGAGTCCATTGATGAAAAGGGGCTAGGGAAAGCTTGAACCCAATTCCTACAGTGATGAATATAAGCGCAATTGAAATTCCTGGGGAGTTATACATTTGTGTATTGATAAGACCATTCACTATTTCTTGAAGCTCAATCTCTCCCCCGGATGAACCATATAGCCAAGAGAAACCATAAACCAGAATAGAAGAGCTTGCCCCACCCATGAGTAAATATTTCATAGTAGCCTCATTAGATCGTATATCTTTCTTGGTATATCCAGATAATAGGTAGGAGCATAAACTGAAACATTCTAGAGCTACAAAGATAGTTATTAAATCGTTAGCACCACATAAAAACATTCCTCCTAGAGTAGCTGTTAATATGAATAACAGAAACTCTGTTATAGTCATTTCTGTACATTCAATGTACTCTACGGATAGAGGAATACAGAGAGTTGAACATAGTAAAATAAGAAATTGAAAGATCTCGTTGAAATTGTTCGTTTGGAAATTTCCTGAAAAGCTAATCATAGGTTCTTCTCTCCATCGGAACAATAGGGCCGTTATGCTCATTACGAAACTTGTTGAAGAGATGAAATATAACCAAGGTATATCTTTTTGATCAGAGGTTAAATCGATCATCAGAAGAAGAATTAGGCCAAAAAGCTAGCATA
+
LISJMMIMLKRIKJIIHHLKSOKSJLSPJMQMLSNLQIQOSNKJSIOJNLKKIKSSOJLKSJIKIMHPJSLIJSKKJJGOMLISSQJSAJC<<>HHSJIKFQJ@AAABQNMSMJOSIKKNJIKPJSSJSROSMFDDCCSIHHJNOSNMLNOLQLONOKIHGGIJMPNSLLJIKLMSLRIKLOHIKLLMHNOJMJIHGSIHILJLSKKNIJKJHPRQROSSSOKHIO<;;;@===AGFSLPSMKKJJSIIFHHHFIJI<:997412236..--.3OIIJKIKGSOLSDEDA???A@=@>==;55555JHJMIKJJNLBBAABSJKJKKSILKLMIHKJNSSMQLMNNSSSJLNRSSNOSPNJJRMQPSKSSOKSNLLQNKMMSJRSOSJLRLMKIHIHFGPNPMPONSPLHNLKLSNKJSHJLSJKJSIJJKLLPOMSIMNIHKNKRPMJNSKKNJNNNJSKSLKMLMSKFGFFGLMJJJJIKLSKSMSSRJSNOJHIHIKRMPNOOJKSMJQMJJGNOOEFBA</0ISSJGIFGDCDCEGLGGEEEHLMJJGGJHHLOOJINFCBB?/((((((@BA@DGGHHJHHEGGEKHDG><<==CJJHSJSGIJIEIKISSNKLNJKIKPIINMIILKLKOHGINFJHHKHOSLILJMOPOHIKOOKIPJJJKJH?=:86-'&%$%&((*6678HMHIKFFIJIJKSJOPIJJMHKSNSNKLSLPMKINJLOMQQSSIJSEMLQNJQHSIMHICDPLSNSSRSLJLRLOISJKMSMKOOSGROSKPSIIJQLLKNLSJSMSLSMMBNSLQISOOJHMGHJNJJLJHKKSKPQSNLLIJRIMHJHIGJLHHSIKFF,(*33;9B@BACHBASJIMOGFSGIJJJLKJNMOMQLIIJIKLRJLLSKKMKSMEFEEGMGNGIOMGGJIIISKILIMMKQMIFHHKIJISJNRSLIKMOMOKSJJMOJHSLLKLFSEOOSMSKNIMJRLSSOSJIJSLBCEDFJIH1////CBB@@?BDJHILJLJFD?@C><1)''())++8>?BJIIJLIGEFGHLLLLSJIHJKJKOMLNKJMLJIJLKIGFGIJSHJJRJAAAAAGGDDGKMMSLNHOJHKHGECECCCBCEFGHIGLMMLKKIIMILNMSJOLJHJGHHGGHHIHIHKFFHGHHIJIJHKHHIGIJSMMOCC?>>>>FGGBCCBB@@EFFJGMGJECBBBCBAB@>>?@AHIGFGEFFJGGGGFFHIMHIJGGAAAA;<;::8797CBDFHEEHOLJSOJPJQMKNILHKJLMPKSIKIHOKINPKMLSRJHNSOHINIKMKJNIOKHIKL====>ISIPFFFIINFEECD>IGNLJKOLQHMHMQJSIKIDDBA@>=>@SIJSSLSIMJKGHEEC999BFF=BA777BABDKLNHIMIMJMILLEBFGGLJHKIIIHHGILJJLHKLKIKLDLPLGLS<A33B9:KIKOSMMNSMRMGSGB?HIBDB:9999@ABGHGGJGOMMSKLMNJLKKKHMLJHIHOIHHIHIEMKMPSSIQLSKKPIKLHPJSSMMQKPSSSSSJSQPJJJSQKNSPSMNSDSNKIOMRSSSKLKQLOFG=<<<LIIHSKIKOKKJLMSJQNKSKIPSJNQGINSHLOKLMJKOSMLKPOKIIJFHOLHMJJIJOIKILHLJKLSMPSNKHIJHJIJLIJMIHMJIJJJLNMJSSOKNMMLJSQLPSOOGIKSILOJJIHHLLHHQMIORKHOJRSMSSSHLMSSMILSMIQSJILPSSMNSIKLHGEHDGOKSNJSLMLLIMRSPPLKKJILJSLNSJJHMJJSJLLIISSKOMLKKNIRMKKLKKOLHKHJIRHHFSIIMKNNORINPJMJKLJHFGACED====?HFGFJPNIPNNIHLNLLKSIIJHFJFGFPJMKHLKKHGIHBD>.0.''(((57DILSKJFIGHFFNJORLSSINLHG777LOSNMLLSMLSIHGKHKIKKSJLHKJHIJHKOPOHOKLIQKIEEDCDFGFHHGMJKJFJRPMLKN:556EJSKSHGJFJMNLKNLSILMGGKJHJSOSSOOKMNKIMHHMIHFHGCCBCCMIJM@BDEBIIIFIEBCCGEGFEKNSSQKLIKSG
@343_45CNXP_4
ATGCTAGCAACAACTCGAAGTATGGGTCATTCTTATTGATACGTTACCGAAAACCTCATTTGAATAAATTTGGAATACATTTTATTTTTTTTATTGACAAGTACTCGTACTCAAAAAAGTTAAAAATTTTTTATTTATATATTTTTTTTGAGTACGCGTTCTTTGGACCTGGTGTATCTTGTCTTTACCACGAATGATTTTCCTTGGTTAACAATAATTGTTGTTTTTCCAATATCTGCTGGTTCATTAATGTTATTTCTCCCATAGGGGAAATAAAGTCAATAAATGGTATACTATATGCATTTGCATCTTAGAACTTCTTCTAACGACCTACGCTTTTTGTTATAATTTTAAAATGGACGATCCATTAATTCAACTGTCCGAAGATTATAAATGGATCGATTTTTTTGATTTTTACTGGAGAATGGGAATAGATGGACTTTCTATAGGAACTATTTTACTGACGGGATTTATTACTACTTTAGCCACTTTAGCGGCTTTTCCAGTTACTCGGGATTCCCGATTTTTTCATTTCCTGATGTTAGCAATGTACAGCGGTCAAATAGGATTATTTTCTTCTCGGGATCTTCTACTTTTTTTCATCATGTGGGAATTAGAATTAATTCCCGTTTATCTACTTTTATCCATGTGGGGTGGAAAGAAACGTCTGTATTCGGCTACAAAATTTATTTTGTACACGGCAGGAAGTTCTATTTTTTTATTAATAGGAGTTTTAGGTATAAGTTTATATGGTTCGAACGAACCAACATTAAATTTAGAACTCTTAGCTAATAAATCCTATCCTGTTACACTTGAAATACTATTTTATATTGGATTTCTTATTGCTTTTGCCGTCAAATTACCGATTATACCTTTACATACTTGGTTACCTGACACCCACGGTGAGGCACATTACAGTACCTATTATGCTTCTCGCTGGAATCTTATTAAAAATGGGAGCCTATGGGTTGGTTCGAATCAATATGGAATTATTACCCCACGCTCATTCTATGTTTTCTCCTTGGTTGTTGGTAGTCGGTACAATCCAAATAATTTATGCAGCTTTAACATCTCTCGGTCAACGTAATTTAAAAAAGAGAATAGCCTATTCTTCTGTATCTCATATGGGTTTTATAATTATAGGTATTAGTTCTATAACGGATCCTGGACTTAATGGAGCTATTTTACAAATAATTTCTCATGGATTTATT
+
IHHLHIJJFHHLJOLBB98888810/*)&$$$'''(-?CGFRGIGIIHILGILISQNJIJLLRMIHKLNKJMHPSQIOHRIKEAD?FGIFDC??A@BDA@?@@>?888:<CDABFIJSBBA34FJNODEGSSPNSISQQMQF9@>GGSSCBACCE,,,,,212114EIHHJISPSLKKNMKJJKSKMSJNFIFFMILMHSMKIKO::ILJGIGGFIGGJIKNPSLKLSSNHLOGIKLJRSNIHEKSSJNJHIHI@BA?64..-&&'****DDE?CEFEHGGFKHLIGHHDEGHIJIKLKJMCCBA?DEFGHGEDFGHELJOMKHMQJFJMMKMNLSLLJSLPKSHNMEAB75566=IHMJLFFGERJNPJKJNGGJILKKLMGJHHIIHGI?97,++++,4.---68:>>AJHNNNLJSJEFHHEB@BBBOSKIFGGKJKIKSMNLNMKJSNLGIHEFEA64444GEDFGPQIHIDDJFFDGE?DGHFEGFB?>?:::;;FA<<6/****0.++++-3--0***+797FIDDEGLMNLIJIIMFFFEEGJOFD=<<<=@<<===BCCCCLKKSPNKIHABA<<>@FIJJGHGDCCCJSSQMHIHGJKFHJFFHHKJJGKIIHGDB9;:1>A?;?BBCDKCIEAMJOEFECCEFHKJHBCFDLLLOJSIGHJJRKDBABAFJKB@LIIIGJSKRLRMMGHGDFFHFEHEGLMSSSIPOSSSMSOSNSKKOJNQISSOLSOLKKSKOMSPMLLSRPSJNLQPJGHJKPKSLSSJPNPSPLOQMSMNNOSQMMSSSRSOSPQJQSQSQPSRMQNSPSRNLPSRHSLSPSSSSJSSKQIJLMRSSLSSKHJIPJKHMHJILRLOPMSOOQSLNRLSNNNNKLLSOMNSPSSRMKSLPORJKLQNPKSPQSPKNMRKHH><877+*(&&&'&(3422001DEHKJKSOKPOLSLSSRSMSLLLLRSQSLMJJKMMQLNLQJNMKNSIRLNNSMOKSLJNMSOSOPKLKMLISIPRLJKSMKRIPOMQMOONQMSPOPSPSSLNSNPLKRKLLJMOKNPMHMMJLQMSNSRLPSSSKSOSNLMNSMSOSSSQSMQSFA:OSNRKLSPJIHMLSJSMOLSPSSKLLMSMPSNMSSOSSJNINIOJHPPNSQSQLRRISNMSLIMSSMSPMNSRLSLMNLMMPKLIMKSISKSSSSOKJLNLMQSLOMKLLSONSSPPS
@344_45CNXP_4
GGCAATGCAAGGGAAGCCATGGATCAATGAGTGAACGTAAATATTTTTGGAATGGGGATCGCCATCCCACCCATTTCATCAAGATAAACAAGCCTAATTCTATGAGTAACTAGTTCCTGCAAGAAAAAAAGTGCAGCGCCAATAAATCCATGAGAAATTATTTGTAAAATAGCTCCATTAAGTCCAGATCATTATGGACTAATACCTATAATTATGAAGACCCATATGAGATACGAAGAATAGGCTATTCTCTTTTTAAATTGCATCTAAGCCGAGATGTTGTAAGCTTGCATAAATTATTTGGATTGTACCGACTACCAACAACCAAGAAAATTAAGTAACATGTAGGGGTAATAATTCCATCTAATTCGAACCAACCCATAGGCTTCCGTTAATAATCCCAGCGAGAAGCATACAGGTATGTTGATGTGCCTCACCGTGGTATCAGGTAACCAAGTATGTAAAGGTATAATCGGTAATTCCACGGCAAAAGCAATAAGAAATGCAATAAGAATCGTATTTATAGATGTAACAGGATAGGATTTATTAGCTAAGAGTTCTAAATTTAATGTTCGTTCGTTAGAACAGTATAAAAATTATACCTAAAACTCCTATTAATAAAAAAATAGAACTTCCTGCCGTGTACAAAATAAATTTTGTAGCCAATACAGACGTTTCTTTCCACCCCGCATCGGATAAAAGTAGATAAACGGGAATTAATTCTAATTCCCACGTGATGAAACGGGAGAGAATTGCAAAAGAATGATTCCTATTAACAGCTGTACATTGCTAACATCAGGAAATGAAAAAATCGGGAATCCCGAGTAACTGGAAAAGCCGCTAACTGGTACAAAGTAGTAATAAATCCCGTCAGTAAAATAGTTCCTATAGAAAGTCCATCTCCCATTCTCCAGTAAAAATCAAAAAAATCGATCCATTTATAATCTTGGACAGTTGAATTAATCGATAGTCCATTCAAGTTTAACAAAAAGCGTAGGTCGTTAGAAGAAGTTAGATTGCAAATGCATATAGTATACCATTTATTGACTTATTTTCCCTATGCGGAGAAATAACATTAATGAACCAGCAGATATTGGAAAAACAACAATTATTGTTAACCAAGGAAAATGATTGCATGGTAAAGACAAGATACACCAGGTCCAAAAACCATATAAAAAAATATATAAATAAAAAATTTTTAACTTTTTTCATCAAGTATAATAAAAAAAATAGAATCTTATTCCAAATTTATTCAAATGAGGTTTTCGGTAACGTATCAATAAGCTAGACCCATACTTCGAGTTG
+
>?@A@BAAABBDCADCDA?>('''&%%%$'''(-13,--,--///-.1114445D4343(''''(..--.9<9>@>:=>8766410149;>400001/1/..+'&&&%()----,+,,+,*)*,,->FMKHB@?777-----:1///./..-.../97:5443*****14.----1678:<;;66'(('&%%&'((''+,/66:@A@?@@AA@;9,+++*''''&&&&&%%&&&%%&*.0..-//0147.---,,21*('''&%%%%)()))('&&&---/+*))&'**&&);=DDAC<::944444..+**+*)*&&(**-+*+*))''&''&&%%&%%$$''''&''((/6:;9:443347*****)(())),,0,,3--211222(('(///9520+**'+,,.457:;<<<==?@@=(((((((((24545::87751.--*'''()1777?DBAA?====?>>;8666100.+*+*%%%%%)-.677AA...+++****''&''*,*)**''''()(''&(()***?AAA@@@AAABEHJGJIA???8---.0/----.FGMEEGHEE))))+222)'&&',----/0/-+-4**99=<;?BEDDHFEIISIMID?CCJCAA:*))))*))*//0379=?EF;9LK><<;<@81.,)''&&&'110012ACB>@@86=77?E:9>><)('''-07465540001FEEFCDFSSRIHH=<;;<?HKKFD///./0+*((('&$%&%%%&&$%%$$&&('&%(()&&'+--'')*****?=;;<<=<>??@>?<<9<77RC76668:770///*2,,-;8:;==IILGOLLHGFEF:..*)'''''))))+*/////0;99986553321121445643330345G>>>>?DEIH661/&'(**,))))()+68;@DC=7677=;9988998:>>>=0><<=71*&'.9BGFFA@AAB???+***&%%%%&).'&&'(+,&'',014>BC@@6)))((((&&'*)(-)()&%%%&&++,<?@MJMLSA@AAABKHHJLKMLM;::98++,*('()(*/--((*27:99655445565)))*+4445221115-,((6:;;4456666433311112-++*+++-++&%%$$##$$&&)(('((''(27659;;;<@B=<:40)())'''(%%&+?A@>??A?AAE37000LKBBBBFDDCEEFOGA&$$#$$$%%&%''(*3488998*(&&)((((()--29989B6;989<BEAAA@?BCD00000441111000113444777=>>BD3322*)))+-)
@345_45CNXP_4
GGCAATGCAAGGGAAGCCATCGATAAAATAGTGAACATTGTAAATATTTTTGGAATGGAGATAGCCATTCCACCCATTTCATCAAGATAAACAACCTTAATTCTATCATAACTCGTTCCTGCCAAGAAAAAAAGTGCAGCGCCAATAAATCCATGAGAAATTATTTGTAAAATAGCTCCATTAAGTCCAGGATCCGTTATAGAACTAATACCTATAATTATAAAACCCATATGAGATACAGAAGAATAGGCTATTCTCTTTTTTAATTACGTTGACCGAGAGATGTTAAAGCTGCATAAATTATTTGGATTGTACCGACTACCAACAACCAAGGAGAAAACATAGAATGAGCGTGGGGTAATAATTCCATATTGATTAAACAACACATAGGCTCCCATTTTTAATAAGATTCCAGCGAGAAGCATACAGGTACTGTAATGTGCCTCACCGTGGGTGTCAGGTAACCAAGTATGTAAAGGTATAATCGGTAATTTGACGGCAAAAGCAATAAGAAATCCAATATAAAATAGTATTTCAAGTGTAACAGGATAGGATTTATTAGCTAAGAGTTCTAAATTTAATGTTGGTTCGTTCGAACCATATAAACTTATACCTAAAACTCCTATTAATAAAAAAATAGAACTTCCTGCCGTGTACAAAATAAATTTTGTAGCCGAATACAGACGTTTCTTTCCACCCCACATGGATAAAAGTAGATAAACGGGAATTAATTCTAATTCCCACATGATGAAAAAAAGTAGAAGATCCCGAGAAGAAAATAATCCTATTTGACCGCTGTACATTGCTAACATCAGGAAATGAAAAAATCGGGAATCCCGAGTAACTGGAAAAGCCGCTAAAGTGGCTAAAGTAGTAATAAATCCCGTCAGTAAAATAGTTCCTATAGAAAGTCCATCTATTCCCATTCTCCAGTAAAAATCAAAAAAATCGATCCATTTATAATCTTCGGACAGTTGAATTAATGGATCGTCCATTTTAAAATTATAACAAAAAGCGTAGGTCGTTAGAAGAAGTTCTAAGATGCAAATGCATATAGTATACCATTTATTGACTTTATTTCCCCTATGCGGGAGAAATAACATTAATGAACCAGCAGATATTGGAAAAACAACAATTATTGTTAACCAAGGAAAATCATTCGTGGTAAAGACAAGATACACCAGGTCCAAAGAACGCGTACTCAAAAAAAATATATAAATAAAAAATTTTTAACTTTTTTGAGTACGAGTACTTGTCAATAAAAAAAATAAAATGTATTCCAAATTTATTCAAATGAGGTTTTCGGTAACGTATCAATAAGTTAGACCCATACTTCGAGTTGTTGCTAGCATA
+
PKSSSLKSOSSSOOLOSPMKMSPKKLMNK;;;;<KRSKSNJMOSSNLMMSSSMSQSMMNSONJLKSSSOLSPIPORKOLSPKSSKMRPFIJHHB.......SQNLPPLJLSRSSSSRILNNSSMSMLHINSJILJKJNKNNSJIKNSSRRSSSQLNQPOMSSLPQSPNMLSSSNSSSOO89MILSIJNSMSSSJSMSOKGKSOMSJNJSPSOSOKONPQKNIRSQNMSRSSLNLMSSLSNJKLHNKNJSNQQLLSLMGG88?>;30..+****++,<=@BBCDKLISLKNSQSLQLLRKQILGRNNJMPNQLKNSJLJRSJLONSMSKSPRSSISSSOSSLSSPMGDKHJIEFFHKLJLPSOSJKHNKSM=<<<<<:,+*'&%%&()).:;;=?A=59;==>>AEHPLKMMKSJHQMJKRSSSHJMIGLIQGLSNLDDDEFHJGECDA@@@@HJRMIKLMJLLSKSMSOIKSHMFJHPSSKIMMJQJIKQHLSSSSSKNSSOLSPKSSSSLSKJOSNPJLNKSOLPQSLMILJSNLNJISKSIMMPQKOSMQRSQLSSPSSQNMOPSNMMSLLMSSRNSHNILKSJHGJILSOPNHJHIKNSOLMNLFFFGKSMJQJINPSMOSMLKLSSIFEFSSMKJEA9?>>>>FISMHGJGKHILEMMKSLPSSOSPLHKLLJSNLNDJIFBEDD;8888CFHEHGBKINGFJJGMKSSSLQMJQSSSSOOKSNSOKKMKNHMKSPSRISLNGQI(((((SJMFF@CACDDA@@A:;CDESJSSOLKSSKLMJHNNSMPQSMKMIMSJPSSKKKMPHJFDDBDGGRHLKJHJJJHMLMKLKSJB?@@@BCHFHKJOSMPMHKNLILSMLLSOQSPLSPSIOSSOPOHKHNSKLPMLKSHGFGLSKLJSSSOIJIJJHPIRJLSSNJMPSSSKMNSPNMPLJMLSSKIIHGMOIHH0////MLQSQNSSISNSOOLNSJMSMSMIOSLMQSLHJKJJSNLNNSJKGHOLLQNSQROIFJNSKSKGHMGHLIKIKHMSOMSPPSSKSQSKRLJKOKLSMSKOHINLISLOKONSSNSSSMSS@@?@@KLKSKPINJJHKLILNLKNFFHGSMIIRKKSKPQKHKKLIMQNOKQSKMSSSKJNISJIQLJKSMRNINSSSSMSMSNKSLQMLNSMOJIGIJJFIDCCCCGLHHJJIFGGEFIJGGFEDDHGIJLIJRSSSSKIIHIHMIIIESJIJESIJJKEFGGSMSMJHKIFFEECCCBBCD@???>@=<?@CEFJGMNLSJJJMABFHHKJLJHSGGHLKHCCABBFLIBAAACIAAAAB322235/0//2CCDFGEDEEDBDCBDGHIGEC>9876.
@346_45CNXP_4
CGTATTTTTGGCCTAATTCTTCTTCTGATGATCGATTTAACCTCTGATCAAAAAGATATACCTTGGTTATATTTCATCTCTTCAACAAGTTTCGTAATGAGCATAACGGCCCTATTGTTCCGATGGAGAGAAGAACCTATGATTAGCTTTTCAGGAAATTTCCAAACGAACAATTTCAACGAAATCTTTCAATTTCTTATTTTACTATGTTCAACTCTCTGTATTCCTCTATCCGTAGAGTACATTGAATGTACAGAAATGGCTATAACAGAGTTTCTGTTATTCATATTAACAGAAACTCTGTTATAGCCATTTCTGTACATTCAATGTACTCTACGGATAGAGGAATACAGAGAGTTGAACATAGTAAAATAGACTTTCGTTGAAATTGTTCGTTTGGAAATTTCCTGAAAAGCTAATCATA
+
OLIJGJJRKPLLJGGRSQJHIHMIMSLILMLOKLKSIKHNSMSSLJHOLHLOMJJLLKLPSJSNSHLROKSJLMLLOJIJILKIJIJHHNKSOLFMJKRIMSKONPPOLOSLSJSSSNOLKKNKNHLPMJPMLSOJOLLJLJMOHSSEHBA77778JQKSS?B==>GGLJKKPLLKNIKHHHJJHJSH5)+HFRNMNMJHLHLMSMKGHHGGIKNKLOISMQLIIMJJKJNJKOKSHGGGDFEIFHGFHGIHGGGHIILSOSNGISIKEFFDDGIGMLLGQLHMHIIIIEEFI;:9887833389ADDFGJKIMN5@@@BMHGFDCBBAA?==73=A?<:97323>AHIEEECBBEEEDBABBBABB@<;;860&&%'''())-.122+,...,,.//69?HGHLIDDA@@@@A@=<::9:998
@347_45CNXP_4
AATCGCAATAATCGGGTTCATTGATATTCCTAGTATAGTAGATGCTATCACACATACAATCATACTCAATTCGATGGAATTGTTTGATCTAAAGGGGATATTCTATAATTTCGCATGTGAGGGGTTATTTCTTGGTTTCGTCCAGTCATTAATAACTTGATTATTTTTAGATAATAGTAGATAGAAAGAACGCTCGTAAGGAGTCCTATTGAAACCAAGAAATATAGGCCTGCCTGTCATCCACACCAGAATAAATAGAGTTTTCCAAAAAAACCTGCTAGTGGAGGAAGACCTCCTAGGGATAAGAGACATAGAGCTAAAGAGAGAGCCAAAAAAGGATCTTTTGTGTATAATCCTGCATAATCTCGAATGTTATCAGTTCCGGTACGTAGACCAAATAATATAATGCAAGCAAAAGTTCCTAGATTCATGGCGATATAGAACAGCATATAAGTTATCATGCTCGCATATCCACCATTTGAGTCTCCAACAATTATTCCAATAATTACATATCCGATTTGACCTATGGACGAATATGCAAGCATACGTTTCATGCTTGTTTGAGTAATAGCAATGAGATTCCCGAATATCATGCTAAGAATAGCTGGGTTTTTCCAGAAGAAGAATTAGGCCAAAAATACGTACGA
+
HNSJLKJPJJSMMPHIIKMLNOQKLKKMONNRMNNSGHIFFLHOIIJJLNSJKIHOLNNNJILGIGGLNLMHSIIHGGISPIEJNHBDBD)))<@ONMGFSSJSPKMKOKMKQKJIOSNMLHSKOOHHMPKPRKMSMJMKSKPKNNPJRHJLPLLGFDEESQMSFSKSOOKSNLNJJKGPMSJMLLSMMLNOSKJPSGHJSFLGGEHJKKHGQQNKIKKKNJSJIMSISLHMQLSNSSMMQLMQPSKISLKKILKOISJKMJSSSPGGSJSSSJLLQKJKKLMMPJNPLRNMSSLOJHFKLKOSRNOONNOS==<<=GEIGKLLJGGEGHHE@GSSLMSSLSSSSNSMJLQMMLLSRNSNINKLSOMSOJSQNOIH7767:=<<=CKLLJKJLJJOLSSNSSQKLIPQKGGHHEKOLSKLISOKRNMNJMHKNKJIHHLPNJPOLSLOMMRSISSSKSMSOIJSOKLMLLSMQRSMJSNMPLSLRSSSMNRIQIJLSOSSSSJMKSKKKOPLSQLOKSJKOMHNSLJEAAAFHHGKLMISSSSNSJLKKKKPSJLLNILLLLPSLLMMJGJH?@@?><::5247+/@@BH544444>BEFGSB@?>--,+,--//9<<=DFBDLSILJGIFFFHHHKIKJFFGGFDG
@348_45CNXP_4
CGTACGTAAACAACTCGAAGTATGGGTCTAGCTTATTGATACGTTACCGAAAACCTCATTTGAATAAATTTGGAATACATTTTATTTTTTTTATTGACAAGTACTCGTACTCAAAAAAGTTAAAAATTTTTTATTTATATATTTTTTTTGAGTACGCGTTCTTTGGACCTGGTGTATCTTGTCTTTACCATGAATGATTTTCCTTGGTTAACAATAATTGTTGTTTTTCCAATATCTGCTGGTTCATTAATGTTATTTCTCCCGCATAGGGGAAATAAAGTCAATAAATGGTATACTATATGCATTTGCATCTTAGAACTTCTTCTAACGACCTACGCTTTTTGTTATAATTTTAAAATGGACGATCCATTAATTCAACTGTCCGAAGATTATAAATGGATCGATTTTTTTGATTTTTACTGGAGAATGGGAATAGATGGACTTTCTATAGGAACTATTTTACTGACGGGATTTATTACTACTTTAGCCACTTTAGCGGCTTTTCCAGTTACTCGGGATTCCCGATTTTTTCATTTCCTGATGTTAGCAATGTACAGCGGTCAAATAGGATTATTTTCTTCTCGGGATCTTCTACTTTTTTCATCATGTGGGAATTAGAATTAATTCCCGTTTATCTACTTTTATCCATGTGGGGTGGAAAGAAACGTCTGTATTCGGCTACAAAATTTATTTTGTACACGGCAGGAAGTTCTATTTTTTTATTAATAGGAGTTTTAGGTATAAGTTTATATGGTTCGAACGAACCAACATTAAATTTAGAACTCTTAGCTAATAAATCCTATCCTGTTACACTTGAAATACTATTTTATATTGGATTTCTTATTGCTTTTGCCGTCAAATTACCGATTATACCTTTACATACTTGGTTACCTGACACCCACGGTGAGGCACATTACAGTACCTGTATGCTTCTCGCTGGAATCTTATTAAAAATGGGAGCCTATGGGTTGGTTCGAATCAATATGGAATTATTACCCCACGCTCATTCTATGTTTTCTCCTTGGTTGTTGGTAGTCGGTACAATCCAAATAATTTATGCAGCTTTAACATCTCTCGGTCAACGTAATTTAAAAAAGAGAATAGCCTATTCTTCTGTATCTCATATGGGTTTTATCATAGGTATTAGTTCTATAACGGATCCTGGACTTAATGGAGCTATTTTACAAATAATTTCTCATGGATTTATTGGCGCTGCACTTTTTTTCTTGGCAGGAACGAGTTATGATAGAATTAGGCTTGTTTATCTTGATGAAATGGGTGGAATGGCTATCTCCATTCCAAAAATATTTACAATGTTCACTATTTTATCGATGGCTTCCCTTGCATTGCCA
+
KNSHHIFEFGIGGHSJLSKKNOIIQKPLKLMNKGFKKMNJNJIIKDCE?>??@GGSAAASSFFGEELOQNMJJOSOJKHJJNNHDBBCNSSKMOSLSPKGIHJJSNIJJJMKFQGIHOKIPGMLLLJHHKSSLRNSNOMKJLHSISSSSMSLSIS>=;;<>?DF?AKSMHMQSJMSLLJNLKNKNNLNSQKJNLLJ@EFFH@OEDAAJMJSIMKMQLPSMNSMPJDPROMHJHMSSKKMLKJHLKPOLPPKMSSMQMKNLILD=>NSGIKNGLMSHLNHRGEKILHSMKNPJHGLSSIMLJLSQPJSLSRSJLNKKSLJOPIJSPJQKQLLMSRSLNMNRJLQQMNMKMMNOFLJJSMSSMJGFGFIHSSNKJMSLIIJNJSJSKJHHKSMLJLLJGKHGEDB@BBB>KIJEDC;CELIGHFGHLJJGMJFLSSSHHGIHGGGFIIMPKKGDILHLJIGNOKKLKJEDCBCEPOMSMLJOOFHMIFJILIKIJPJSSHSHJKMKFB99EFCFDEEILKPKRSOMKJCNISSIQFFKHOMJPMMSOKNRMSSNSLNIOKNMQIIJIHIQLJMNIOMPPNSSPMLRKLJJEJSSSLKIHLMKSMLSKNSSSMSNPIKJSSSMSLQLNSFJ>ELQNNIGFEEEKSPOJMKMSKSNRKKLMPKHDB>IHCHKLLKRNIMLJMMMOKHLSSOPMLNNSLLOLSNJKJS7>?ADDFGJKMKHJRSSSSSSNSSJLNIJNLCMMSJSHJJHKHKLMRSLMIJRILJGHKNOHMLNQSMSJNOSOSRNLEKIHMLGKBAABBLSNOKJKJJSJKMNROQKNPOJLOQKONPKJKLSQSNSIKJQIIH8981145345595?GEDFHQSLSOPSLKNIJSMKNJCMLNSNMSMSPOMRMNOSNMNLLQPQJLIKSSJMHROKJKMSIPKHJSSQSORPLKSSJQLSMRJKSSOKSJSSSKKSOSMOJPQSGMLNKSSSLNMSQRQSSSLJSSSOPNRJRSNKSOKMNNPKMLMJSKSOHSSKIDLJCHHGKJKJSNJLSNKHKHQIRQONPKSKNSKSSSLLMLKSQMSISSISJSSNSPNLQJISNSSNNOKSJOSMOLSMRSSKEFGOMIJMKRNJPNLLPSPLPSPP=====>KLKIMM>9+())+GRHIPMJNJNHJIIHJKSMSMSKMMSONPPKNMRKKSMOKOLPNLSSSPLLOPMKSONLLRQSKSRSMPOOQSSSSPSHGFGFJ;83333CB?LHJHIKHPLMSKPSSNQKSSIMHKKKLJKKNPPJNNKSMOJSSQMNJNLJQHPOJSSSSMPNNOSLMNOLSNPLGSMKMNMMHKNHJPHINKNKMSHLGIJHONJIQNISKSJHSHJIH
@349_45CNXP_4
CTAGCTTTTTGGCCTAATTCTTCTTCTGATGCAATTGTAAATTCATCAGAGAAAGTCTCTGGCGGCTCTACAGATAAATCTCTCCGTAAGAGAAAGACTTCTGCTAGTGACGCTACTGATAAATCAGATTCAGGAACAGAAATTACTTCCGATGGAAAATCGGACAAACCAGAACAGGTGGAGACGCGTTCTTCGAGCCTAGTCTTTGGTTACCTCAACTTGTTCTCTGATGGTGTTCACAATTTCACTGATGGAATGGCATTAGGAAGTGCGTTTCTCATCTATGGATCAGTTGGTGGTTGGTCAAGAACTATGTTTTTACTTGCCCACGAGCTTCCCCAAGAGATAGGTGATTTTGGGATTCTAGTAAGATCAGGCTTCACAGTAACAAAAGCACTCTTCTTCAACTTCCTCTCTGCACTCGTCGCACTTGCCGGAACTGCATTGGTTTTGGTCTGGGGAAATGAACCCGATTATTGCGATTA
+
FFGIRNFLKKNMJMSKLJSMSSOMSNNNNSLSQSSHOMKSJRSLNSKSMLNKSMPSJRQOSOLJIJHOSSSQJSSOKOKPLQONSSSLSEJSMQQPNISLQSNSSPNRKMSOSIONMNLNSJSOJGSMOKJGJSSLPSKSSLIJQSKKMSPNLQSOMMPLOLIHI>>>>>C=?FILGGFGNSSMJSSFGFGJMLHJFIKSMIHA?A@@SJMLLNMNSSJSSKSOPOSOKQOSRSSMQLMKLIIMMQJLOJLIKKSJLOOPKMMHHIFLIAAABNDKLORLSJSMSKLKJKHOMPLNMOPSLNQRQMSCCDDFFJOHQLSOMSSJHFOJLOGHJHGHG?E72IMKSLSLKLLKGIKPGCEECFD55/+**+,543012<DKFHGGHGMIJIQMONINSQMIJLIRJILIKSLSSKSNHMNCCCBBDC>B==>=;<<::>>KNHJJMHIGGLJMECCBC1113IOIFAABABMJLLQJMPNMQNJLK
@350_45CNXP_4
ATGCTAGCTTTTTGGCCTAATTCTTCTTCTTCTTCCACGGGACTCTCTCTGAATCGGTGATTTTCGATCTTCCTAGGGTTTCGATCTGAAACCTTGCGATCTACTTGAAAGAGAGATTCAGAAATTTCCAAGTAATAATAATGTTTGCGCCTGCGACTCAACCGCAACAGCAACATGAGCAGAAGAAGCAATCAGAGACTGTTTCATCTGCTGAAGAAGATGCTTTGAAGTGGAAGCCGATTAACATATTTCTCGCTTCTCCTCTAACCTGCAAGAAGGGACCTGAATGCGAGTATCGCCACAGTGAGTATGCGCGTATCGAACCCGATTATTGCGATTA
+
HGHKKJSKJKSKKRHKHKPNSNMJLSSLKKSKSSIHHJILEDDDDIILJKMMJPJSOMJJJOJQJHGIFKHDDE655333-+,,-:;:99=?OJOSJLKNJMKJLNIJSLQLLSGDCEDJJOMPJINRKGIJNJMMQPSMOSNKMSLOLQNKMLHKIJIRMSJKIKHLKLJKIILHJGLLD?;8:::FEDFFHHSJLJKHHJOSKJSORMMOPOOMORJKKIIGGE<7841)'''%$$$$%%$$$$%%$$%%*----+))'))(((()AJJHKJPSPJLKMLSIJNKSKMJKHIJHKKJIGJKIHINJPMSSSKSJJGI+****:GIHMSLJSNIJHSLK
@351_45CNXP_4
AATCGCAATAATCGGGTTCATTGATATTCCTAGTATAGTAGATGCTATCACACATACAATCATACTCAATTCGATGGAATTGTTTGATCTTAAAGGGGATATTCTATAATTTCGCATGTGAGGGGTTATTTCTTGGTTTCGTCCAGTCATTAATAACTTGATTATTTTTAGATAATAGTAGATAGAAAGAACGCTCGTAAGGAGTCCTATTGAAACCAAGAAATAACCCCTCACATGCGAAATTATAGAATATCCCCTTTAAGACATTCCATCGAATTGAGTATGATTGTATGTGTGATAGCATCTACTATACTAGGAATATCAATGAACCCAATTTGTGCA
+
KHSJLJKOKMMKJNGKJIISKJLKSMIKKOPMOGJJIIFJIFGGFHIIIIHGGHJGLKMLJMLHJMFKKKLJHMMJLOKMSISHMMSMHL>999DHJSNIGOLKSJMJJOISKJMJJLLLLRKLIIKIINSSSSOSKOKNIIJIIIIIHJJLIPLNKQLKOMSIKKNKSNMJNLKMFGGEGPSJFIHLIHMF43332223GGOPLCBDDBDBB<;:;=EHJSNMIJHEEAD=>?AA?A>>>?>CB;8222:;<9:>==63/3.*(((,+../7887654444467<>A@?<<<<<:883101///.(((((29:::;@>==>;-----6667)))),**))&
@352_45CNXP_4
TACGATCGTTTTTGGCCTAATTCTTCTTCTGATGATCGATTTAACCTCTGATCAAAAAGATATACCTTGGTTATATTTCATCTCTTCAACAAGTTTCGTAATGAGCATAACGGCCCTATTGTTCCGATGGAGAGAAGAACCTATGATTAGCTTCAGGAAATTTCCAAACGAACAATTTCAACGAAATCTTTCAATTTCTTATTTTACTATGTTCAACTCTCTGTATTCCTCTATCCGTAGAGTACATTGAATGTACAGAAATGGCTATAACAGAGTTTCTGTTATTCATATTAACAGCTACTCTGGGAGTGCGAAAAGTCGACATTGTGAAAATAAGAAATTGAAAGATTTCGTTGAAATTGTTCGTTTGGAAATTTCCTGAAAAGCTAATCATAGGTTCTTCTCTCCGGAACAATAGGGCCGTTATGCTCATTACGAAACTTGTTGAAGAGATGAAATATAACCAAGGTATATCTTTTTGATCAGAGGTTAAATCGATCATCAGAAAGAAGAATTAGGCCAAAAATCGTAA
+
LHIMMIKIHLKINA?>>?EEEHLKOLJSLOPLKKSOSNMJIOJHJSPPSEISE==>>RMMIMSLLKKRSKSSMSKLSNOIPNOQJKOOMJJOKKOJMOSLRMMLOLLLKJIHFIA54444GPKIM;999;HMSJMJLKNPJSLRFMJKC><3/--89:?IIONGKHFHIJGFNFJHHMKMKIGDH?INJGJHHMJIKKLMMSMNLKSLHSFFF@@KRJNPLPNJLLLRJILJKKOHKSPKLJSISOLJDDBHHOIIJLPMMJIHSQFIFEGLIHMHLKLSMJQKHIDCC444448+++++--++#$#$&%%%%&''(,.)(((*,-,-,---./9;9<>?*****DBBBCBCBBAADHKJHAAD/.../=DCDGEDECG::BDEDB=<;;;@BD@@?@@@?B<<<===88;;:0//****)*1111ABBCBACCDFA=BA9DDAAEDGGDIGGHEEDFFFH.****;CBA@<<<;=?>>?>BDCDFDD@BB>><820/003;888830*.9:;@==988541-++('&$$$%
@353_45CNXP_4
AATCGCAATAATCGGGTTCATTGATATTCCTAGTATAGTAGATGCTATCACACATACAATCATACTCAATTCGATGGAATTGTTTGATCTGAAAGGGGATATTCTATAATTTCGCATGTGAGGGGTTATTTCTTGGTTTCGTCCAGTCATTAATAACTTGATTATTTTTAGATAATAGTAGATAGAAAGAACGCTCGTAAGGAGTCCTATTGAAACCAAGAAATATAGGCCTGCCTGCCATCCACACCAGAATAAATAGAGTTTTCCAAAAAAACCTGCTAGTGGAGGAAGACCTCCTAGGGATAAGAGACATAGAGCTAAAGAGAGAGCCAAAAAAGGATCTTTTGTGTATAATCCTGCATAATCTCGAATGTTATCAGTTCCGGTACGTAGACCAAATAATATAATGCAAGCAAAAGTTCCTAGATTCATGGCGATATAGAACAGCATATAAGTTATCATGCTCGCATATCCACCATTTGAGTCTCCAACAATTATTCCAATAATTACATATCCGATTTGACCTATGGACGAATATGCAAGCATACGTTTCATGCTTGTTTGAGTAATAGCAATGAGATTCCCGAATATCATGCTAAGAATAGCTAGGATTTCCAGAAGAAGAATTAGGCCAAAAACGATCGTACGTACGTATTTTTGGCCTAATTCTTCTTCTGGAAATCCTAGCTATTCTTAGCATGATATTCGGAATCTCATTGCTATTACTCGAACGACATATAAACGTATGCTTGCATATTCAGATTCCATCCAAATCGGATATGTAATTATTCGAATAAAGGTGTTTCAAATGGTGGATATGCGAGCGTGATGACTTATATGTGTCTATATCGCCATGAATCTAGGAACTTTTGTTGCATTATATTATTTGGTCTACGTACCGGAACTGATAACATTCGAGATTATGCAGGATTATACACAAAAGATCCTTTTTTGGCTCTCTAGCTCTATGTCTTATCCCTAGGAGGTCTTCCTCCACTAGCAGGTTTTTTGGAAAACTCTATTTATTCTCGGGATGGCAGGCAGGCCTATATTTCTTGGTTTCAATAGAGCGTTCTTTCTATCTACTATTACAAATTAATCAAGTTATTAATGACTGGACGAAACCAAGAAATAACCCCTCACATGCGAAATTATAGAATATCCCCTTTAAGATCAAACAATTCCATCGAATTGAGTATGATTGTATGTGTGATAGCATCTACTATACTAGGAATATCAATGAACCCGATTATTGCGATTA
+
LLILOISSSSLSSSMRMLQMMLPINRSKPPSLPKLSPSOLSKQKIIMMPONQKGSIJJSMMSLQHIFILSQJIKJKJPPOPBA=4--,++&'&+(+IEHGDGJFEEEFIOPSGFJFFLJIOKHSIIODEEFFSBA@AAKQGFIKSLRRSOSOSPRNMSJOOPSNJILPSNSKLKKOILHGOMSIDMNSSJOHKIKOKGJGSSOIKLKSLLPIFRJJMSKJKNJMJMPMIMMSHGMOJLSLQKMNJSLNLNLLJKQSJKKSNJGMPPI??BGSSLSMLLKSKKSOSSPJKJJKFEA==<87778?8...---220.../=FIGQMSNMHIIKD?ENSSSPLM@FFKI?HSSHMSKOJLSLNNSMKMRSSSSLKPRQISQSMJQOKSKLKSSMJJLOJMHSNPSQNONSMJIMHKJLHMKORIJOJLKGSKHHFAAABGIFIPIMKSLKSLIOOKKSSPOPQJSQJSRQIPJSNMMMSKKISRSMSOILOPSLSKJSLNNHSKJMKSNHIIKLOSKRSKLJIHOINISNSSIIIHHIHKORSOOSSSSKHPSSKSOISOQSMJSOINLSKMIDBAABCKMKJPMJIEACOJSQQPIHIHFJFFGHGHLNSLIJMLMKHHGKHJQKJGFEEECCEIJGHSOJIIFGFIHILKIJIHFDEEISIHHGLFE?@>?>==AAABCADFIC@@<=>:9::77:778::3231143--+*./////00.---.0/.)''''''''(.-++.-566656555744/..,+))())**+*(&$$$%''''())))****++''''(*((&$##"##$'*11368899987//))))&&&%&+++,,55653******34:<<<<>AAABBAA=;::;;:;<@63222=@@???=@?@AD;::7888:==AC>>BCJJKGGDGEDFHGGGHDHGDIH@<<;9::871/.--2366542/000++:9999<=;:9:;AAAA?;80/..-,)'''&''(../03339;<<<>A@@>>=:8888://///2/.('&&'(&%%%%&&&&%&)++,2337<<<=>=?BDEGEFFB@?BD9(((((2373330.).,00127542/.-+&$$$$'&&'*+,-//016>ABCCFEBAAC?BBBCA??@=>=4=<8775421//..013367<56:;<<=<?;;840..++(%%%$%&*-:<==@><;9888878889::@CEDBBAABCEDCB@BB@IGJEEIDCBCDBBACDFFH=;:::@@?@@>>==<@@@>====A
@354_45CNXP_4
AATCGCAATAATCGGGTTCATACGCGCATACTCACTGTGGCGATACTCGCATTCAGGTCCCTTCTTGCAGGTTAAAGGAGAAGCGAGAAAGTAAACGCAATCGGTGTTCCACTTCAAAGCATCTTCTTCAGCAGATGAAACAGTCTCTGATTGCTTCTTCTGCTCATGTTGCTGTTGCGGTTGAGTCGCAGGCGCAAACATTATTATTACTTGGAAATTTCTGAATCTCTCTTTCAAGTAGATCGCAAGGTTTCAGATTCGAAACCCTAGGAAGATCGAAAATCACCGATTCAGAGAGAGTCCCGTGGAAGAAGAAGAATTAGGCCAAGTAATAATAATGTTTGCGCCTGCGACTAAACCGCGAGCGCGACATGAGCAGAAGAAGCAATCAGAGACTGCTGATCTGTGAAGGAAGTGGAACACCGATTGCCTTTTACTTTCTCGCTTCTCCTTAACCTGCAAGAAGGAACCTGAATGCGAGTATCGCCACAGTGAGTATGCGCGTATGAACCCGATTATTGCGATTA
+
ISPKLROLKJSKOGGHHJSHHIHJK@?@@@RI8777791000:<;<A?55556FFFFFDCB6A555?@@QJSSNKOMRLKOSOMCGSE@??@@FEECDBCBEFISIIMKLFGIC@?AEESPIMNSSLSMSLSMSRKSQMSINLRJSOSMNLSOQSSGGIEDA@@GGSMLLCLKPOLNLOKQSKKSSPSSIJLILPOLOIJLMISIKPF=<<<=>SOMSOSMOFFEFHKMKNRMSFISLLGGGGFGIFKQD9730..,,++++/37?;<3335=;;<;;<AFISKLLJGABA@888@BDGJIFK>:<JSNLSLQSMSSMNSSLSHIOMMPKMOKFKJKJIGFE4..9887794210(''(*33,,+*++***)*456::87411389:::89<::;:87)(%%%&'(%&'(/)'&(&'(*457991110//)())+*7=<978:99::73/.++'(.7887641/-*(('&&'*,.4478;:889989::83/.--.-,,/57=>>>@??=::<9<>==>><<<ACC@
@355_45CNXP_4
CGTACGTATTTTTGGCCTAATTCTTCTTCTGATGATCGATTTAACCTCTGATCAAAAAGATATACCTTGGTTATATTTCATCTCTTCAACAAGTTTCGTAATGAGCATAACGGCCCTATTGTTCCGATGGAGAGAAGAACCTATGATTAGCTTTTCAGGAAATTTCCAAACGAACAATTTCAACGAAATCTTTCAATTTCTTATTTTACTATGTTCAACTCTCTGTATTCCTCTATCCGTAGAGTACATTGAATGTACAGAAATGGCTATAACAGAGTTTCTGTTATTCATATTAACAGCTACTCTAGGAGGAATGTTTTTATGTGGTGCTAACGATTTAATAACTATCTTTGTAGCTCTAGAATGTTTCAGTTTATGCTCCTACCTATTCTGTTGGATATACAAGAAAGATATACGATCTAATGAGGCTACTATGAAATATTTACTCATGGGTGGGGCAAGCTCTTCTATTCTGGTTTATGGTTTCTCTTGGCTATATGGTTCATCCGGGGGAGAGATTGAGCTTCAAGAAATAGTGAATGGTCTTATCAATACACAAATGTATAACTCCCCAGGAATTTCAATTGCGCTTATATTCATCACTGTAGGAATTGGGTTTAAGCTTTCCCTAGCCCCTTTTCATCAATGGACTCCTGACGTATACGAAGGTGTCTCCCACTCCAGTCGTTGCTTTTCTTTCTGTTACTTCGAAAGTAGCTGCTTTAGCTTTAGCCACTCGAATTTTCGATATTCCTTTTTATTTCTTATCAAATGAATGGCATCTTCTTCTGGAAATCCTAGCTATTCTTAGCATGATATTCGGGAATCTCATTGCTATTACTCAAACAAGCATGAAACGTATGCTTGTTTGAGTAATGACAATGAGATTCCCGAATATCATGCTAAGAATAGCTAGGATTTCCAGAAGAAGATGCCATTCATTTGATAAGAAATAAAAAGGAATATCGAAAATTCGAGTGGCTAAAGCTAAAGCACTCTTCGAAGTAACAGAAAGAAAAGCAACGACTGGAGTGGGAGATCCTTCGTATACGTCAGGAGCCCATTGATGAAAAGGGGCTAGGGAAAGCTTAAACCCAATTCCTACAGTGATGAATATAAGCGCAATTGAAGTTTCAGGGGAGTTATACATTTGTGTATTGATAAGACCATTCACTATTTCTTGAAGCTCAATCTCTCCCCCGGATGAACCATATCACCAAGAGAAACCATAAACCAGAATAGAAGAGCTTGCCGCCCATGAGTAAATATTTCATAGTAGCCTCATTAGATCGTATATCTTTCTTGGTATATCCAGATAATCGGTAGGAGCATAAACTGAAACATTCTAGAGCTACAAAGATAGTTATTAAATCGTTAGCACCACATAAAAACATTCCTCCTAGAGTAGCTGTTAATATGAATAACAGAAACTCTGTTATAGCCATTTCTGTACATTCAATGTACTCTACGGATAGAGGAATACAGAGAGTTGAACATAGTAAAATAAGAAATTGAAAGATTTCGTTGAAATTGTTCGTTTGGAAGCGAAAAGCTAATCATAGGTTCTTCTCTCCATCGGAACAATAGGGCCGTTATGCTCATTACGAAACTTGTTGAAGAGATGAAATATAACCAAGGTATATCTTTTGATCAGAGGTTAAATCGATCATCAGAAGAAGAATTAGGCCAAGTACAATTACGA
+
JNISNQIFCIHBAAABJPSKLKPKJLHLIMGOSNSJISFMIINJSLSKSMOOIIMLMKOJSJKJIMJJNKSSMNPOSNPLSKSOKSKKLMOLLHSQILJLKS@?@??IKLSJKSLJIJHJLPLNMLIJKSIJNLROJHLLLLSOLSIHSJN@=>HCDEEFSJNKONSIKLIHHISINRSOJMJHIIKJNMJNSMLSMSSMLJKHLIOPMIKJNJSSQNNKSKSLKJKIMLPRLMSSMSOMJJJLMKPIHJIKSNOKHFHGJKNIOMIHKMNKILIINJKRNSKQQIILNKHHLIIPMSLSLJMSSOQNKSOSIKSKGLJSSSIMSLSSNSQKGFDDEEGJJMOJKSOJSSLSIHSLJMSOLHKMHMKSSNKLQKNMSOMNPKSKOSHNNO,,+++((*11545122=>MIISJKIIHFFFGEEFKHHGJHKPIJKJKSLIONSLNJJJNLDFFHGSNIIC87..../ABISLMRKJSJRQJJLJNMJKPNJKLKJKJSSMIHIKJLHJHHIGRHIIKSOODEDCGGHIDHSISNSLQJKIIIKJIJKKILIHGGHIMKILIKSHLHQSNKJJHDKHHMSKOIISJJJKHGEEGGGGILNHHGGH>1.23466<6669=/,,,,-85--3//78FHHLKKIFLILGGEHFGDCFJGJJIGGEFFF8651/*)*&&%&(34GEIFFECCCCEFKPGHHHGJPSLISLJIHFDFDDHGDCCCCGIHLIJHFIIGFHEEDEECEECGIIA:99998'&%&)2114ACECJGEGEDDEEDFEFDCBCDEGFEEEFHFFFKJGGFDEEFEED>41++5>BFKHHIP<<;;<SSHFFGHJHHGIHJIEFFBBCCDGHJHGMGGFGGGHGHJGJDIKPILRNEGD))))))::<;?<434.3312=555==<;;9=??>?>@@@@??@A?@BCCDEHECCB<AEFFIFFKIIIJEBCCDDDB?A=A?A=;:9992,++**)))''(,44456663442-,,)&%%&&',0557@ABBBDDCC@@FGHGFDAA>>???EFSFFCDCBBD=>?<;:87889>=;7420+&&&&(,-/322355555431+*+./=>;;;;:<=:>?>BBBDADDHEFFFEE>?>=>>==<<9882000,+(&&&%&&'*.5933334DBDA?9@AACDGDCBACFEFEEBA=89978:<6::::@AA?=544489934,)()*77766542222**)))+22357;=?BCBGEDCCACEB>:866640//-.200112B>>>>CGJFGEFHEHECEF>::::;<?@@FJHDA@@@BCCEFEBDKCCBACCACECBCB@@B(((()AIGC@@?;<:78<==DCDDDCCDEDFCCBCABC@GC@<<=EEFB@BBCACCBCGFEFEABBABDMSINKIDCBBDEBCCDDCCEB>=<98;;CBCDDBDDCBDDDFEEFEGFGIAAB?;896-,++,//::;99989899=>?BBDDDDECGGGGGFGGDGEEBDDDFEHECEEEFLGHIFFBEGGHHFBDECCD>DB@@@?@AA@?>=;6211/--,)((&&&&,,++))+57889:<@@??977::<89>;;<;:99:99>=:;10000=?@@@AEFB<<<=AIIDCA>>@BEDCA@@BB@BABACDE@A=64433224430899:88898965552///02410001244555430/+***)%$$$&'%%&(*2
@356_45CNXP_4
CGTACGTATTTTTGGCCTAATTCTTCTTCTTCACCGTCCTCGTCATCTTCATCAATTTGATCCGGAACAGAGCCTTCGGGGTAAATATCTGGATCGTGAATGAGCAGAGCACACAATCCATTCTCCAATTCAATCACTCTGTATAACCTCCGATCGTTTGGTGACTTCACCACTACATTGTCCAAAGCCGAGACGGATTTCATTGAAGACATTGTTCTCGTTTTGAGAAGAAGATAGCGACTGGTGAACAAGTTCTGCTGCTGCTGCAGCTTCCTCTTCTTAGGTCTTGCTTCTCTGTACCCAATGAACCCGATTATTGCGATTA
+
JJKKGLIJGGSSNMISISROSONSSMHSNSOSRKKHJLLILMMJMKOIMOISIHHKJGLOJKKSNIJNJ@=>>?INKIHIKOKKKQKNJNMSMNOSMKLLMLOMKKRSKRNQSNPRSLJLKNOSSKJMRMKKNOMSSSOJPLQJIKISPSPMIRMOJMJPMSKKKJQKOKKSKSNSIMMOKKKILRLSPHFGGJMSOOMPLIIIGGGOKJINMNSSNSMMOJPPNJISLSSLSIIKKSKIJHJKNSMIPMQSMMSSLSLLSJSLSMSSIQLKSNKLOPFGHKIIHNSKSSPSNIKSMLKOJJKGLLMRIHLKIOQLKNMMSMJOJ
@357_45CNXP_4
AATCGCAATAATCGGGTTCATTGATATTCCTAGTATAGTAGATGCTATCACACATACAATCATACTCAATTCGATGGAATTGTTTGATCTTAAAGGGGATATTCTATAATTTCGCATGTGAGGGGTTATTTCTTGGTTTCGTCCAGTCATTAATAACTTGATTATTTTTAGATAATAGTAGATAGAAAGAACGCTCGTAAGGAGTCCTATTGAAACCAAGAAATATAGGCCTGCCTGCCATCCACACCAGAAGAAGAATTAGGCCAAAAAGCTAGCATA
+
JJOLONJRJPPSJLQOSNPNPOLHSMMNMNSLJLOLOLOLKGHGIGIJNNONSPSPSNKNNOSIKJILNSMIPKSJMSLKKPMHQOLNFE6,,,-/LIIHFKPRJLSLLJNLLSSLJSOOQSLSOLQLKNKKS5(((((A@@@DFKMMNSSLJSKQIMSNNPMPSKKSSNSSSPOSKKOLNSSFKFILKNPJKINJIIIIPMNJLHLNJHOLKOPSRJHRLRPLOSOOMSJOKSLIJMLJKFGIOFGCBBBBB@DB>=>=??@AFIFB@GGGSSOJJNG
@358_45CNXP_4
GCAATGCAAGGGAAGCCATCGATAAAATAGTGAACATTGTAAATATTTTTTGGAATGGAGATAGCCATTCCACCCATTTCATCAAGATAAACAAGCCTAATTCTATCATAACTCGTTCCTGCCAAGAAAAAAAGTGCAGCGCCAATAAATCCATGAGAAATTATTTGTAAAATAGCTCCATTAAGTCCAGGATCCGTTATAGAACTAATACCTATAATTATAAAACCCATATGAGATACAGAAGAATAGGCTATTCTCTTTTTTAAATTACGTTGACCGAGAGATGTTAAAGCTGCATAAATTATTTGGATTGTACCGACTACCAACAACCAAGGAGAAAACATAGAATGAGCGTGGGGTAATAATTCCATATTGATTGGAACCAACCCATAGGCTCCCATTTTTAATAAGATTCCAGCGAGAAGCATACAGGTACTGTAATGTGCCTCACCGTGGGTGTCAGGTAACCAAGTATGTAAAGGTATAATCGGTAATTTGACGGCAAAAGCAATAAGAAATCCAATATAAAATAGTATTTCAAGTGTAACAGGATAGGATTTATTAGCTAAGAGTTCTAAATTTAATGTTGGTTCGTTCGAACCATATAAACTTATACCTAAAACTCCTATTAATAAAAAAATAGAACTTCCTGCCGTGTACAAAATAAATTTTGTAGCCGAATACAGACGTTTCTTTCCACCCCACATGGATAAAAGTAGATAAACGGGAATTAATTCTAATTCCCACATGATGAAAAAAAGTAGAAGATCCCCGAGAAGAAAATAATCCTATTTGACCGCTGTACATTGCTAACATCAGGAAATGAAAAAATCGGGAATCCCGAGTAACTGGAAAAGCCGCTAAAGTGGCTAAAGTAGTAATAAATCCCGTCAGTAAAATAGTTCCTATAGAAAGTCCATCTATTCCCATTCTCCAGTAAAAATCAAAAAAATCGATCCATTTATAATCTTCGGACAGTTGAATTAATGGATCGTCCATTTTAAAATTATAACAAAAAGCGTAGGTCGTTAGAAGAAGTTCTAAGATGCAAATGCATATAGTATACCATTTATTGACTTTATTTCCCCTATGCGGGAGAAATAACATTAATGAACCAGCAGATATTGGAAAAACAACAATTATTGTTAACCAAGGAAAATCATTCATGGTAAAGACAAGATACACCAGGTCCAAAGAACGCGTACTCAAAAAAAATATATAAATAAAAAATTTTTAACTTTTTTGAGTACGAGTACTTGTCAATAAAAAAAATAAAATGTATTCCAAATTTATTCAAATGAGGTTTTCGGTAACGTATCAATAAGCTAGACCCATACTTCGAGTTGTTTACGTACGA
+
LMLLONILSPSSSRSJHIGGMQSLJLJIIMMMSLLLLSNSQSSONINOJSMJSHMKMMMRLSSSRMQMMJSELRNISNNRMSNKKSSSSSLJKSSMSNOMSMMLMSMMSLSSLRBSKKLKOSQSQNKPILSSOQSJJJJNKISQISKJJSSLNONSNSSQNRNLSSMMPNLSNSSONNQSOOPJQSSSKPSSSNSMSPNSJSJPKJNPSLSSSNKSSSSSSNSKPLNSNSSOPQSLRLSLQSKQKRSJPSSPOSQPSLIMJGGSSSSSLSSJMIMPQONLKNOKLLSSSSPSSSSPSSNJOLOHNLJNOSKSROJPJGNKMFMHD>@0000148<GFFGFHHJOSHSNSOSLKOSSRNMIJSSNSRSSOIPFSKB>>=))(((.///1<9:?SONSSLMJKKSSSQMSOQNSSOSOKLPLSNSSAGKHKGFFEGKFJGHIKJSK=AA@@CDJMMMSSQLPSPLKLISSNNSSKNOKSOJINPIJIIGFLKFHKLQMNSQKJSKKJNSOKNJLSNKILMONSPLSRMPRNSMMSFODDCDDKLILJLRMILLJJRJQJRJLOMQHHHHEJLL@?>>CKSIMNLNSSSSLEDDDABBCCCCCBDOKKECBF>=>>>KOJLGJHJSMLIHKNONLJLDFIKJMHGIFECAD@@AAGHGFIGGHDDKNSHSSSOSLOQIMKSEEGFFFMKGH>ADCBFF@>C==IIKEIKLISJJKMKOMJJMNKKJPOJJSNNSSLGRNJIGHGHJILOIMLKJH,+++,QKMHGHHJPPSJDFH<(EGFMMSHSSOKQLSSSKKLLQKLKLNKGSIMIJLKQMOILLKPLKQKLMOKEJJBBBBBSIJQSSKLSPSKKOMSMSISIKSNJKIMMNMLSNLNJMHSHGMLJQKSKJNSJNORKILIGIFSSNLNIIIKKOLMKHJHNKJKSOOKSKPMPSLINSSPOOIKSGLLSSSGHDIHNSSOLHKHMKQSSNSSKNOPJKOJMOOLSISNNMNLOLIMSMSIIKKMMQOSKOJSMOPLIMLMNSJRNSSKLKISMPHQJKIIROONSJSISKNJSSNOLSJIJLJJJRSPMLSSOHJINQMSNKMKLPMLKSJKMKG@DEDLLGF@EHSMNIISOSMSRMGJOLJSKILJIIIIIKILRQSSSKPOLLHOMILJLLKQKLQKLOSLMKKRHMSNMKIHSILMGHIJHHKOEBEECCDDB??=>@<IKHEGFIHFHIDCDBCSSSKIMGHHEJKFHGGGEEGHPMOPMIMLNLSHIBD>=+(''',---.777;;==@SSSNOGHSMIKJILIGDGGHIJSKSLNHLIIHKIGKJIJB,,,-FSHHFFGJHHGGIIH?>>==;79B?====HOQMJLNLLIIIKMKG
@359_45CNXP_4
ATCGCAATAATCGGGTTCATTGATATTCCTAGTATAGTAGATGCTATCACACATACAATCATACTCAATTCGATGGAATTGTTTGATCTTAAAGGGGATATTCTATAATTTCGCATGTGAGGGGTTATTTCTTGGTTTCGTCCAGTCATTAATAACTTGATTATTTTTAGATAATAGTAGATAGAAAGAACGCTCGTAAGGAGTCCTATTGAAACCAAGAAATATAGGCCTGCCTGCCATCCACACCAGAATAAATAGAGTTTTCCAAAAAAACCTGCTAGTGGAGGAAGACCTCCTAGGGATAAGAGACATAGAGCTAAAGAGAGAAAGCCAAAGAGGACCTTTTGTGTATAATCCTGCATAATCTCGAATGTTATCAGTTCCGGTACGTAGACCAAATAATATAATGCAAGCAAAAGTTCCTAGATTCATGGCGATATAGAACAGCATATAAGTTATCATGCTCGCATATCCACCATTTGAGTCTCCAACAATTATTCCAATAATTACATATCCGATTTGACCTATGGACGAA
+
MRLSKQSMOJSJNJLSNLPSQQKSLNPSSOQLOSHEFFEGKJIIHQMKNJJIJKKNLONOLOPKIJPHSNKSSSISLSNOGSKMNIQDG@99:BJMJNQJSSKKLKKLRKLNOLMSSSOSOOLNOOSMRSMOSLRKKQJGIGSIISLMSLKSKNSSQQJLLKOOQKKSOSSJRLQLSMLKKKJHKKLKNNSMPNPIQJJSIMSLPJSJKIJHLMJLOLOOKLSNSSMLSJKNSSOSMMNMJNMJKKKLJKHGJJSSNNONIKIPSOGFBFBSSNKOMPRJNOLNJLJLPSLSNONKPLQNMJMPMJJKNJQOLKJHIE@3/)-))+1)(&&'&&&%&%%'%%%%'37>?@ABDFIJMKJRJSMJNLSKLNLKSQSSSLSJJJOSNSMISLLJLJSJKLMSLROMLKSHIPIJJIFKLRSQKLKPQRLLMINSKLLIHSHIKKMJNSNJNRJSNPMSLJMHIJLJNB/////>:9::;AEBE>???@SLSIMMLGJIIJNKOPPSQJSJKSIIIHNLHIHIJSNPIJKJGJMFEEF
@360_45CNXP_4
CGTACGTAAACAACTCGAAGTATGGGTCTAGCTTATTGATACGTTACCGAAAACCTCATTTGAATAAATTTGGAATACATTTTATTTTTTTTATTGACAAGTACTCGTACTCAAAAAAGTTAAAAATTTTTTATTTATATATTTTTTTTTGAGTACGCGTTCTTTGGACCTGGTGTATCTTGTCTTTACCATGAATGATTTTCCTTGGTTAACAATAATTGTTGTTTTTCCAATATCTGCTGGTTCATTAATGTTATTTCTCCCGCATAGGGGAAATAAAGTCAATAAATGGTATACTATATGCATTTGCATCTTAGAACTTCTTCTAACGACCTACGCTTTTTGTTATAATTTTAAAATGGACGATCCATTAATTCAACTGTCCGAAGATTATAAATGGATCGATTTTTTTGATTTTTACTGGAGAATGGGAATAGATGGACTTTCTATAGGAACTATTTTACTGACGGGATTTATTACTACTTTAGCCACTTTAGCGGCTTTTCCAGTTACTCGGGATTCCCGATTTTTTCATTTCCTGATGTTAGCAATGTACAGCGGTCAAATAGGATTATTTTCTTCTCGGGATCTTCTACTTTTTTTCATCATGTGGGAATTAGAATTAATTCCCGTTTATCTACTTTTATCCATGTGGGGTGGAAAGAAACGTCTGTATTCGGCTACAAAATTTATTTTGTACACGGCAGGAAGTTCTATTTTTTTATTAATAGGAGTTTTAGGTATAAGTTTATATGGTTCGAACGAACCAACATTAAATTTAGAACTCTTAGCTAATAAATCCTATCCTGTTACACTTGAAATACTATTTTATATTGGATTTCTTATTGCTTTTGCCGTCAAATTACCGATTATACCTTTACATACTTGGTTACCTGACACCCACGGTGAGGCACATTACAGTACCTGTATGCTTCTCGCTGGAATCTTATTAAAAATGGGAGCCTATGGGTTGGTTCGAATCAATATGGAATTATTACCCCACGCTCATTCTATGTTTTCTCCTTGGTTGTTGGTAGTCGGTACAATCCAAATAATTTATGCAGCTTTAACATCTCTCGGTCAACGTAATTTAAAAAAGAGAATAGCCTATTCTTCTGTATCTCATATGGGTTTTATAATTATAGGTATTAGTTCTATAACGGATCCTGGACTTAATGGAGCTATTTTACAAATAATTTCTCATGGATTTATTGGCGCTGCACTTTTTTTCTTGGCAGGAACGAGTTATGATAGAATTAGGCTTGTTTATCTTGATGAAATGGGTGGAATGGCTATCTCCATTCCAAAAATATTTACAATGTTCACTATTTTATCAAGATAAACAAGCCTAAACTTTATCATAACTCATTACTGCCAAGAAAAAAAGTGCAGCGCCAATAAATCAGTAGAAATTATTTGTAAAATAGCTAAGTCCAGATCATTATAGAACTAATAAAACCCATATGAGATACAGAAGAATAGGCTATTCTCTTTTTTTAAATTACGTTGACCGAGAGATGTTAAAGCTGCATAAATTATTTGGATTGTACCGACTACCAAGGAGAAAACATAGAATGAGCGTGGGGTAATAATTCCATATTGATTCGAACCAACCCATAGGCTCCCATTTTTAATAAGATTCCAGCGAGAAGCATACAGGTACTGTAATGTGCTCCGCCCCCGTGGGTGTCAGGTAACCAAGTATGTAAAGGTATAATGAGCAGGAAGAGATCAAAATGATTATAATGATTTCAAAGTCTAACGGGATAAGAATTTGTAGGCTTGGTTTTAAATCGCAATCTTATTGTAAACAAGTTAAAACTTTATACCTAAACTCCTATATAAAAAAATAAAACTGCTCATGTGTCATGGATATGGGAACCCAAACATTTTTCCACCCCCACATGGATAAAAGTAGATAAACGGGAATTAATTCTAATTCCCACATGATGAAAAAAAGTAGAAGATGCAAAATAATCCTATTTGACCGCTGTACATTGCTAACATCAGGAAATGAAAAAATCGGGAATCCCGAGTAACTGGAAAAGCCGCTAAAGTGGCTAAAGTAGTAATAAATCCCGTCAGTAAAATAGTTCCTATAGAAAGTCCATATTCCCATTCTCCGTAAAAATCAAAAAAATCGATCCATTTATGATCTTTCGGACCGTTGAATTAATGGATCGTCCATTTTAAAATTATAACAAAAAGCATAGTCGTAGAAGAAGTTCTAAGATACAAATGCATATAGTATACCATTTATTGACTTTATTTCCCCTATGCGGGAGAAATAACATTAATGAACCAGCAGATATTGGAAAAACAACAATTATTGTTAACCAAGGAAAATCATTCATGGTAAAGACAAGATACACCAGGTCCAAAGAACGCGTACTCAAAAAAATATATAAATAAAAAATTTTAACTTTTTTTGAGTACGAGTACTTGTCAATAAAAAAAAATAAAATGTATTCCAAATTTATTCAAATGAGGTTTTCGGTAACGTATCAATAAGCTAGACCCATACTTCGAGTTGTTTACGTACGA
+
KHPJKHIGLLKFEEDEHEKLJMSJGDGFGCBA@@AADFIGIFEEGCFHFISKLSLLLFHKQJSSNOMSLLGGFFFMKJRMHLMLS>FHNSSSPPJKKIGEFGLIHIISIHHGEHFGSOQNMHIIQSKJSMSNMLLJLSLQLK;5CDFMLLJJGFHGFEDEEACKGAEIKKSNOPMKRMLINLOMHKSLJJOJOLJMJKKLOMNSSMKSQMJKHJISISSHKNOSPLSMLLSJGMLSNSIHGGGKIJMRLPSJSSSMIKJDIC??=IHOCBBCBGNKJISIJNGIIIJINHJJGHFIHGGJJHMKIOSMIJKPIHMBABDFERCDDCEJJGGFFGJPKHHGEEIFJKNNKHNIPISOKQKJJJJFBCBCDLJIMSIJFFGGIHGJHFGHIIIJLMIONMJLGMF10000:GJI@==:CFG=;;;<@IIHGIGDILGIHGFEGEEEFGFJGFGHFJNHOMSKPRLLJHIGEFEFJKJSQMHKOKIHNMIPKPGEFEE?AHEEEEJKJLSKIHIIHGGHJIKSLQSSHLNJJSSSNFBLMKJLHJJJJJJIGJHKMGIHHFGGFIIISNNIFHHHKOLHJSSSI=<>>>CDHIKKMIIJEJEKOSSNKIJSGSKNLJSLSPHMHSJLKSQSFEHDEILIGFFFFJ>JKOSKJAACA33448BB@@CBHNHIIJLSOQMKJQSKSJPLSSLSMSSOSNSPNPMSKSFFDDJJKKSSLQPSSLJOSSSSKMIKPLMOJNMJNLOSSIINIHJLPSOSQSNLMOMKLHIGJIJRHLKQJLGMKPSQMLSLSPKQOEEFFJHOKNQSSKNJJISSHHODDISQKKMSOSLKSNSKSLSMNSJOLSNMLSMSSSSJHKHIRGSKLPIMNKQQSSNSSLKSSSOIQJSFGRLLSJMOKSSSSOJPNKJNSLSPKMQPNSKOMHLFIISPJKKJMOPSOSRSNRSMJIMSPNGPLJSLNOOMQLSQQILIMKJILKJKJPSIMJSSSQMQJMKJNJPSSIKJSJROSSQNJJQSLSSKISMSLSNNNKLMSPOKRQQOSSQOLOSSPMKLJQLJISSJKMLNSJKGLIOSLOJLSMQINKSNNMSSSJSOSSKLSLKIIJNJGHIEJFD6315//8888GHSSSSOKMPKQLSNLPNSLNSMKOSOKILQIPJKIMJKQNLLNSLSSKJIRLMMSMPPPMNNSSMSNKIKKIMKOGSQQIJKKILDIJLNMLLNHLOSSKNKSLSSOSSMNSL???NSSNHIJ::::QLJNLHPGJHOSIKSLJHLGHMILJLMGSPSPLOMLRISOKKIKNISSPGSNMJNSKQPLKLR<=LPSIHMIJO?<77678JLKKSSJKHHIHJSMIHCCECB@>?;::8776.-+))(%%%$%%%$$$$%%)((*))+,*(((+-3@BABBB<;:76533200/.,)))'()*0/0.,,,,,,,,+,(&$$$$$&')**(('&&&&&479;<=?>=<;?@BCECCBCCEDDCB@:0++++=<=>?@ABCCCEB?>=9788321-/89444////1643/,==>@>?BFGHEGDDCEEEGD>BC?>>=>;:420*('&%%$%(***+)(')(**))).-.37:;<=?@AA@=>=<;;:9654341/.-)),-12<B@?A;;:977795,)*--./..000016774-/78777999:99:31111CGIHBA@>=70*))((((((()68:>>?>><==@A@A?AA@A@>=<:99988853.%$$%&''%%%&%$##$$$&,((''&''''%&&&'&(()'*+****-,(&'&'('&&%&%%$$$$$%%$$$%&&&'()**)*+(((&%&%&%$$%&&&&%$$&('(''%%)++**-...,,+''&%%().//00,**,10'''&$$$%%%$##$%%%%%$$##$#####$%%%$$%)'(&'*,/533333;;;:;=??<88753***+CDEDFE@;87))++,99:;)))))<<54202+44/.../120-&&&''&**++*)(((),'+-579=>A?>>====>544.....=>ABDD>CHGIGHFEFIGJREGA;DCDA?@A?AABBAB=<86656<>?>>>@>@BBDDHGFDEA=:400/-,--0<>?A@AAABA?@@@A?@<;9567633+()))-15?<<7/)))+9BDB423469:99611113111225)()))5-'*---('''(/223426+++++++++<<>?C>ACACDAA1//..0153,'%%&&&&&&++-//9:7754-,)('''))*-/6777:?=;<??BDDCFHGHHDDC?A;78?=7=G@;>??A===>BDGFGFHFGFFDEF??@@@GFDC>=;965224;<==<77753120---.4//09;@AAACA?@2222279;;<>??AFGDBBAA@BBDECCBCBEBCCCDED@@??@DE@?=?@=CA@@@@?>>?@?>??DCC9:C;6,,,,--5EEEBBAB@A@?????AA77765510029BEFB@CEEA@@@@=<>>>?@A?>><;>>=>A@??@@A;652/,)'&&'(-----000<;<<:::::CDDBDCDDD89:927;<<=;=
@361_45CNXP_4
ATGCTAGCTTTTTGGCCTAATTCTTCTTCTGATGATCGATTTAACCTCTGATCAAAAAGATATACCTTGGTTATATTTCATCTCTTCAACAAGTTTCGTAATGAGCATAACGGCCCTATTGTTCCGATGGAGAGAAGAACCTATGATTAGCTTTTCAGGAAATTTCCAAACGAACAATTTCAACGAAATCTTTCAATTTCTTATTTTACTATGTTCAACTCTCTGTATTCCTCTATCCGTAGAGTACATTGAATGTACAGAAATGGCTATAACAGAGTTTCTGTTATTCATATTAACAGCTACTCTAGGAGGAATGTTTTTATGTGGTGCTAACGATTTAATAACTATCTTTGTAGCTCTAGAATGTTTCAGTTTATGCTCCTACCTATTATCTGGATATACCAAGAAAGATATACGATCTAATGAGGCTACTATGAAATATTTACTCATGGGTGGGGCAAGCTCTTCTATTCTGGTTTATGGTTTCTCTTGGCTATATGGTTCATCCGGGGGAGAGATTGAGCTTCAAGAAATAGTGAATGGTCTTATCAATACACAAATGTATAACTCCCAGGAATTTCAATTGCGCTTATATTCATCACTGTAGGAATTGGGTTCAAGCTTTCCCTAGCCCCTTTTCATCAATGGACTCCTGACGTATACGAAGGATCTCCCACTCCAGTCGTTGCTTTTCTTTCTGTTACTTCGAAAGTAGCTGCTTTAGCTTTAGCCACTCGAATTTTCGATATTCCTTTTTATTTCTTATCAAATGAATGGCATCTTCTTCTGGAAATCCTAGCTATTCTTAGCATGATATTCGGGAATCTCATTGCTATTACTCAAACAAGCATGAAACGTATGCTTGCATATTCGTCCATAGGTCAAATCGGATATGTAATTATTGGAATAATTGTTGGAGACTCAAATGGTGGATATGCGAGCATGATAACTTATATGCTGTTCTATATCGCCATGAATCTAGGAACTTTTGCTTGCATTATATTATTTGGTCTACGTACCGGAACTGATAACATTCGAGATTATGCAGGATTATACACAAAAGATCCTTTTTTGGCTCTCTCTTTAGCTCTATGTCTCTTATCCCTAGGAGGTCTTCCTCCACTAGCAGGTTTTTTTGGAAAACTCCATTTATTCTGGTGTGGATGGCAGGCAGGCCTATATTTCTTGGTTTCAATAGGACTCCTTACGAGCGTTCTTTCTATCTACTATTATCTAAAAATAATCAAGTTATTAATGACTGGACAAAACCAAGAAATAACCCCTCACATGCGAAATTATAGAATATCCCCTTTAAGATCAAACAATTCCATCGAATTGAGTATGATTGTATGTGTGATAGCATCTACTATACTAGGAATATCAATGAACCCGATTATTGCGATTA
+
HLGKPJKMKSHGEFJMLIJKIOKQSKGLDB>=:423113326567<@@@?ACDGGMHOMOHMSJLSLQSOSSMSMMLKSLKNKOQSPLONMSISMKKSMOKSSLLLMOMMORSMPSILNSNSKRPMOLKOSMNQLSMQMSOMKMOOSOOQJJPIKCAAAAQNSSOKKOQRJHHLKKIHKOJLLPEDGEEJSK/,-EFIIFFEGIRSSLSHOKILIHSGHSSJQMOLQISOSNMJSSSSMSRJOSHGLHKMSJIPJIIIKJKQKLMLSLPMIHFFCCCCBD:7655668;>@CDAABDIOSGMISRHIKPGHLPJSIPKJSNJKGIHKOMSJRLJGDEDDDDOKHIJGFDFEEAAAMKSSOKHIJKKPMQONSPMQKNOKLKISMLLOSKPMQFI...RLSJSNKIGSQLSQKLMMHGHGGJLMONJPMKQIOKKKKMMJPPSJSLOSKLKLQMNRLSKHOLOJSLHOPJOQPLSKSSPSQSKJJKMKLMOKLKMOMIISLMIKD88776::@NJMISQPSJJLJSKLLPLIOKKJOHIJGSHOIJOMKJLLSFHHIMMKNHMPLKJGJI;:9(7BMJHHNILJKRLMIFGEGHMIKKJKKJHLKFHIHHIGLJHGGGKLKOEEGF=FKEEKFNJKOKFDBFLIKIHNHFGHGGFIFDCCBBFEEEFG@RRKQHGFDEDGGGJLRLSQC?AAAGCEJKAGMMSECLMMKKKSSLKSLKQKSSMKHOSJSOLSKIIQIOKKINSSILJHMLSMIILDMSSIISOQSMKHKILLFEFFFINOSOJSMSOJLHSKOLJNGS111FIMMGSB89HNSSPSKSMLMNRMOSLOSKSSKJOISQOINKHQKMQNOSLRIJOSOOJNOLSJNJJHONNNNQIIJKSLSMIRKNJOMIKOPMOMONLSMMLMMMSSSKRSONLSMLOMMOKJIIDNONHKPKKPSLSLNHKIJIMNKKMNLPQSONSSSSSKSLKNSIJGKMLILLSMPGKKNNKJKSPPLPONSKNJJSKLMJOSLSHNMSSJMLMJKEGJLOJNLQLNMSLNMNSROQSKMSSISJORSLSOSNILILNNMOPLFKMSSSOMSPKHNOJK>755<SSQNIMILSKSSNSLKJ@EFEPKNSIMRQKSOOLIMLQGSKHBDDNISNKIMJLOSLLSMKNOSSSKLJNHJSPSLJKOPMSONMSQSKSSKSMQSJJSPKSLOHFHGPSOIMJMPSNSSONRSRSNMSMOMLPJJMMRSLMOKSLSOPNMLKKSSSKSOSKHILMIHJJNLKJIH++++3NSJKKKQJJPHKKPSJSSKIONLKSOLOSKSOINSQSNLP?BDD2@NPHRLIIKINHHKNGMHEC@BCCCABDIIKJRMHIONKIJILJSOJRKSJOKSKOIINJSOSMJJONSOSJHJIGJGIKIMKMQKJMJOL
@362_45CNXP_4
ATGCTAGCAACAACTCGAAGTATGGGTCTAGCTTATTGATACGTTACGAAAACCTCATTTGAATAAATTTGGAATACATTTTATTTTTTTTATTGACAAGTACTCGTACTCAAAAAAGTTAAAAATTTTTTATTTATATATTTTTTTTGAGTACGCGTTCTTTGGACCTGGTGTATCTTGTCTTTACCATGAATGATTTTCCTTGGTTAACAATAATTGTTGTTTTTCCAATATCTGCTGGTTCATTAATGTTATTTCTCCCGCATAGGGGAAATAAAGTCAATAAATGGTATACTATATGCATTTGCATCTTAGAACTTCTTCTAACGACCTACGCTTTTTGTTATAATTTTAAAATGGACGATCCATTAATTCAACTGTCCGAAGATTATAAATGGATCGATTTTTTTGATTTTTACTGGAGAATGGGAATAGATGGACTTTCTATAGGAACTATTTTACTGACGGGATTTATTACTACTTTAGCCACTTTAGCGGCTTTTCCAGTTACTCGGGATTCCCGATTTTTTCATTTCCTGATGTTAGCAATGTACAGCGGTCAAATAGGATTATTTTCTTCTCGGGATCTTCTACTTTTTTTCATCATGTGGGAATTAGAATTAATTTACCATTTATGTACTTTTATCCATGTGGGGTGGAAAGAAACGTCTGTATTCGGCTACAAAATTTATTTTGTACACGGCAGGAAGTTCTATTTTTTTATTAATAGGAGTTTTAGGTATAAGTTTATATGGTTCGAACGAACCAACATTAAATTTAGAACTCTTAGCTAATAAATCCTATCCTGTTACACTTGAAATACTATTTTATATTGGATTTCTTATTGCTTTTGCCGTCAAATTACCGATTATACCTTTACATACTTGGTTACCTGACACCCACGGTGAGGCACATTACAGTACCTGTATGCTTCTCGCTGGAATCTTATTAAAAATGGGAGCCTATGGGTTGGTTCGAATCAATATGGAATTATTACCCCACGCTCATTCTATGTTTTCTCCTTGGTTGTTGGTAGTCGGTACAATCCAAATAATTTATGCAGCTTTAACATCTCTCGGTCAACGTAATTTAAAAAAGAGAATAGCCTATTCTTCTGTATCTCATATGGGTTTTATAATTATAGGTATTAGTTCTATAACGGATCCTGGACTTAATGGAGCTATTTTACAAATAATTTCTCATGGATTTATTGGCGCTGCACTTTTTTTCTTGGCAGGAACGAGTTATGATAGAATTAGGCTTGTTTATCTTGATGAAATGGGTGGAATGGCTATCTCCATTCCAAAAATATTTACAATGTTCACTATTTTATCGATGGCTTCCCTTGCATTGCCA
+
KSKKHKMIHGKMHNODBBBBJKSSHKPLLLSJJLGHHFHIHH??@41))()5?GMNIGIJSPSIJPHINKNHIHIMSKIISNIJSKLSSSSNSICDIFEEGDGKFEHHGLEBBDDJIJHPEGMNSKJKSSSNKLKJPNSGIGGESSSSKJHIIKKHHHKLNOG>IGSGJMJSJIONNOSJJIIGHAFEDFEFEFFDLLSSMFSSNSNPMLKIOSMOPLIJLSHGPOJHQIHMHIHPJKNSSOIKKJOSLSLLIQILI9888888EGAAAADNSJQDFGGHGQIHKKMHQHJIHHIGJJKLIOLILRLSLMLOHEEGHFFKKGOPOMFHFGHGKLJIIIIDSGEGDDHHGJFIKLLNSMJJHH5555562100///00:9999BBJGFHLIHJHKJLIJGLIJHKGJNSSSQKB?LJSOFJFSJJHHFHMEGHHFFEEHEFDDDDDLOJIKIJGHEFIJNJLLILIHECBCFIJKSSSLHNGEGF9JIHJGIHIHKIGGGFNJKSSGHHIGGFGJJHHLGHHIGFFCJMIPQFAEGHLIHIIGRHJFHIGEIGIIIILILMJ86535CEF@AABAQOSHLHHFHDCCDCFGIHJHHFFJKKKSHHJIGIHIJKKSSK;<;:7725..*')-2489/E77777CCHGILKFIHJMIGGOJLLJRMKJSOSLSLLJLOPKSKSPSLSMKKSSKIKJSKOLRIOP=<86522234:EKKIKSSSSSMJNKKIGJKSRKJSSMSPSLPKMNSSRPSLSLJSJQIGKJFJIJQSPJSSPINKNSSNSJNLSJSLHGGECCDKLRSSKQNHRNSJLNOSINMSJKMSSKMQKKPKOPSSSSPOSNSOMLLLILKIISPMRRMPHSSMSIPSSLNSSMRIRIJKOPLMJNSNLOSKSLSMSMSMOMKNKSSORONRSSLSQOSSSPOSSNSKSOSKMOPNOLSMSSKMJJSSPSOMJIIJKJKSKJHQKSGLSMKJKOSMSSSPMPKSSSSSMSNLSMOLKSSMSLKMMSNSLKPSSLPLHHMKSLMSSNKROMSOPSKSJSQJSNSPSLONSLSSKOLRNLSSJNSLJRKNSSSMMQSPRSMJISLMKSSSNQJIKJINSKLSSMLRKLHJJKJHIIKSRPPOSONJMSROISSPSSMOPORSMMJKMOMNLLQSKPOSSKSQKKINOLSSQSOSNMJKNKLNOQPLLKLMKSRSMSOPPOKIKSRSNMLMJJOSSJOQNKLSJOSJJIGHLKSSSSONGGLKLILKOGIKIOOOSSSLOMPMLMMSPRKMJSMKKNSSLJSLJSSJIKSSSIMINSPKLSLPSMPJOKOKNMLSPRNSQIMPMKHIIOKKHKMJMSLNNGGFFFINNLIKJGGKMKKKIQHF
@363_45CNXP_4
ATGCTAGCTTTTGGCCTAATTCTTCTTCTGGAAATCCTAGCTATTCTTTAGCATGATATAGGGAATCTCATTGCTATTACTCAAACAAGCATGAAACGTATGCTTGCATATTCGTCCATAGGTCAAATCGGATATGTAATTATTGGAATAATCTTGGAGACTCAAATGGTGGATATGCGAGCATGATAACTTATATGCTGTTCTATATCGCCATGAATCTAGGAACTTTTGCTTGCATTATATTATTTGGTCTACGTACCGGAACTGATAACATTCGAGATTATGCAGGATTATACACAAAAGATCCTTTGGCTCTTCTTTTAGCTCTATGTCTCTTATCCCTAGGAGGTCTTCCTCCACTAGCAGGTTTTTTTTGGAAAACTCTATTTATTCTGGTGTGGATGGCAGGCAGGCCTATATTTCTTGGTTTCAATAGGACTCCTTACAAGCATCTTCTATCTACTATTATCTAAAAATAATCAAGTTATTAATGACTGGACAAAACCAAGAAATAACCCCTCACATGCGAAATTATCGAATATCCCCTTTTTAAGATCAAACAATTCCATCGAATTGAGTATGATTGTATGTGTGATAGCATCTACTATACTAGGAATATCAATGAACCCGATTATTGCGATTA
+
ESHHGECB<7583777:;93365311311445DDEBBA766666I/-+(&')-1,,*))((())2AABDCCFCDHIKG++++*--++.-++,+,,,-87778??FEGHFEEF55555BEDECDBCBBBB>>>??DFFFHEDDDFB>9989<E)))'(+++*))+,589@@77777?CC33334@@FH<<<<<KLHLIGCA@A@@BFEHB@?>>A@C?=<<<=>E===9EI?EFHEHJKIGJGGCCDFGFHIFDAB@@>>7...66>EEF@??88510//.01044;;;;?ABEDCCCCADDCA?9991..)9:;01,))*1-'+++*,+..:8888<::?@@<@??<<<666<=>BGJDBB000002447@EFEEBABFIHHHEEFIIE>FGBA@989;5443/+***+30-****7@@==<59711378DAA@>@?>:;::>A99,***+-''(*,/88==?BB@ABBABADDGED55501223;??DECC@@<<....((())21110//.())))*9===?@?C99999@==+*))*07<<:1-2.-,+,,*+&&&'))....2100008///54559BCDECFEFEEGFEFJAAA@?=>=>>EC;,,**+123:@?<<=99::9;42//.''''(>>@?
@364_45CNXP_4
ATGCTAGCTTTTTGGCCTAATTCTTCTTCTGATGATCGATTTAACCTCTGATCAAAAAGATATACCTTGGTTATATTTCATCTCTTCAACAAGTTTCGTAATGAGCATAACGGCCCTATTGTTCCGATGGAGAGAAGAACCTATGATTAGCTTTTCAGGAAATTTCCAAACGAACAATTTCAACGAAATCTTTCAATTTCTTATTTTACTATGTTCAACTCTCTGTATTCCTCTATCCGTAGAGTACATTGAATGTACAGAAATGGCTATAACAAGTTCTGTTTATTCATATTAACAGCTACTCTAGGAGGAATGTTTTTATGTGGTGCTAACGATTTAATAACTATCTTTGTAGCTCTAGAATGTTTCAGTTTATGCTCCTACCTATTATCTGGATATACCAAGAAAGATATACGATCTAATGAGGCTACTATGAAATATTTACTCATGGGTGGGGCAAGCTCTTTCTATTCTGGTTTATGGTTTCTCTTGGCTATATGGTTCATCCGGGGGAGAGATTGAGCTTCAAGAAATAGTGAATGGTCTTATCAATACACAAATGTATAACTCCCCAGGAATTTCAATTGCGCTTATATTCATCACTGTAGGAATTGGGTTCAAGCTTTTCCCTAGCCCCTTTTCATCAATGGACTCCTGACGTATACGAAGGATCTCCCACTCCAGTCGTTGCTTTTCTTTCTGTTACTTCGAAAGTAGCTGCTTTAGCTTTAGCCACTCGAATTTTCGATATTCCTTTTTATTTCTTATCAAATGAATGGCATCTTCTTCTGGAAATCCTAGCTATTCTTAGCATGATATTCGGGAATCTCATTGCTATTACTCAAACAAGCATGAAACGTATGCTTGCATATTCGTCCATAGGTCAAATCGGATACGTAATTATTGGAATAATTGTTGGAGACTCAAATGGTGGATATGCGAGCATGATAACTTATATGCTGTTCTATATCGCCATGAATCTAGGAACTTTTGCTTGCATTATATTATTTGGTCTACGTACCGGAACTGATAACATTCGAGATTATGCAGGATTATACACAAAAGATCCTTTTTTGGCTCTCTCTTTAGCTCTATGTCTCTTATCCCTAGGAGGTCTTCCTCCACTAGCAGGTTTTTTTGGAAAACTCTATTTATTCTGGTGTCGATGGCCGGCAGGCCTATATTTCTTGGTTTCAATAGGACTCCTTACGAGCGTTCTTTCTATCTACTATTATCTAAAAATAATCAAGTTATTAATGACTGGACGAAACCAAGAAATAACCCCTCACATGCGAAATTATAGAATATCCCCTTTAAGATCAAACAATTCCATCGAATTGAGTATGATTGTATGTGTGATAGCATCTACTATACTAGGAATATCATGCTAAGAATAGCTAGGATTTCCAAAGAGATGCCATTCATTTGATAAGAAATAAAAAGGAATATCAAAATTCGAGTGGCTAAAGCTAAAGCAGCTACTTTGAAGTAACAGAAAGAAAAGCAACGACTCAAGTGGGAGTCCTTCGTATACGTCAGGGAGTTCATTGATGAAAAGGGGCTAGGGAAAGCTGAACCCGATTCCTACAGTGATGAATATAAGCGCAATTGAAATTCCTGGGGAGTTATACATTTGTGTATTGATAAGACCATTCACTATTTCTTGAAGCTCAATCTCTCCGGATAAACCGTGTGGCGAGAAAACCGTGACATCGAAGAGCTTGCCCACGCATGAGTAAATATTTCATAGTAGCCTCGTACAAGATGGTATATTCTTTCTTGGTATATCCAGATAATAGGTAGGAGCATAAACTGAAACATTCTAGAGCTACAAAGATAGTTATTAAATCGTTAGCACCACATAAAACTGCTCCTAGAGTAGCTGTTAATATGAATAACAGAAACTCTGTTATCACATTCTGTACATTCAATGTACTCTACGGATAGAGATACAGAGAGTTGAACATAGTAAAATAAATTGAAAGATTTCGTTGAAATTATTTCGTTTGAATTGAAAAGCTAATCATAGGTTCTTCTCTCCATCGGAACGATGGCACCATATGTCGTTACGAAACTTGTTGAAGAGATGAAATATAACCAAGGTATATCTTTTTTGATCAGAGGTTAAATCGATCATCAGAGAATTAGGCCAAAAAGCTAGCATA
+
ABDIKDGFDDABBBHIFGIKHIMPRSIMSJILGSPIHIIJIOMKMLSMSNOSNPLMNOSKLPSMSLKSIKNQLSSSSA@A@@JKNMJRJPRNMGSKCFEDIKJGGKHHHINRJOQHIJHJJRSMJEE;5550@MQJSSNMPSMNKPLKHOLGGNRK>>>ISOISMKSJIRRPGJMIHIGHKSMOSLKIONHHGFEGEEMJJNGOQQLMOSIIGPIIIKSISMNLKJNLLOOQKKLSKSQSBBBACSJDBBAAAABNLOHKKSIHQIIMIN===2)((+-19788-388=DGHIJHOJIKLKNKKH?@HEEJJPHLEEEFIHIJHMJLPNSMHQIGHIOKSSJLLLJSLLLLKSMSMSSLRONIHQISRQSIHKPKMNMSLOLLSMIRSSSMPSQLSSSLSNMNLKSMMSSSMSHIIIHJOHIOLJJIPJJIPQSLLKRSMSJSLHHFGGKNIIMNROJSSSSK>?C3./CCCDGHSISJSPGIHSKJSSKJIIIKMOLSJJJG@>>>@GAEFOSJME666/--,,456?BEEFEEEFEELLKMKIIIJSSHHNLKLIKJJMLLSPKLMM1110*1FJNSNLIGGHHLRHJIFFGHKLQHJHSKSKMKJHJJILFFEIGH;111100.+0.+ADCBB?;;:3.:IBAAAAJHLJNKLSMGEEFLLSHQPPSSMKS>><23SHMOQPJJNKMSMSMLHLOIDGH@?65556?HLLJIGJILGEDC@57@AD;...MJJOIKJLJHJSKHLMNSSOKNKJJLNISMIOSSSJGHEEDGHKKLKHHKIJGHFFEJSKPSLKK?=AAAAAJFDF@===>=A@>76555::GJGHMHHIHFDEFEFFJEFGPFLIIHHMSLKMEAA@ACBAD@@==.,0(()*+/04:>>@FHGISHIIHIDBDBCEIJSNJLLQIMOLI<8999HNJJHHGGMIFDCCCBCBCBDCCCEEHEHKFFBBBBBGEFIEGGHHGHQDA66677777:A@?>?@HLFJHILOQNNSSKMKKJLJIQKNOKGKLLIIHMNISEFJIKIJJSNNSJOMJLILLKOMKSOLMKM@@@@@FFFDGLNSJMG;=@AIIRGHFMEB<<:9:95>AG3/EDCGHKOJIOIGKSHIIGHHQSSNNNLJLSPRSQJSKKSLGJRRLIFF;;LJCC765559666/..--243,,,-26*((()????SIHEFFGEHJKIHIOKMLGJOKOKINMOKSQQONNSKOMOSSKKSSPOKJFGGGHJFFCCDKNSSLSSSSJRSKBCBBEBAAA776665666@??@DFIIJKIKIIJINIJGHLIMIKLNOG==<<=DHCDH@DQC99IOIJKOIRFHEEFIDGDEDDDGEJDDCDEFGKKSIGIHSIIISOIGJLKIIKKHJMNOMRKKLKSLHFFGDDFDA@BABCEE@AB>>?:0.)&&&)(((1133342///177<:9757875***+/+)))&'''()*5:78<<=>@@<98753-+***++++,,--,*&)++2--,,---..11166679:56650/////2///)&%'(''++-.0./(''''&-/.--/1/02335569887760...,34443//0134((((*++-/33322200/3553345456:;>=>=;;=:88411.-////./0,++**/+)*,.*('''('&'&&'()*2125625545;==<:3322341-*('&&%&&%%&%$$&''('))))&&(%&%%%'(&&&'(20/00//.'%&%%$%&(()(------,,+,)''&%%%%%&'''&&&&)*)**+++)%%&('*1-.4455432++++//,*-,-))))))(((*,/0/.//+41111///0032110////..01111()*)-///+++++/,++*&&&':;:965634::9:9894458998::88889>>==>???@=<<<<<;-,,,,,(((()-,20.----.,++*)+-.//0-,+)%%%&'''+-16878:<?B<:996544(&&%'+***)*))((((('&&'')'&&%%%%&%$#$####$'*(--)))-./)((()12423754/++.)((()('&$$%%(((((()('%%%&&4554350//001;88;:9:9998::99:<?=<;9882.2211142))(())((**/000-++***+,'&&%%%&*++,-././0++0****111.
@365_45CNXP_4
CGTACGTATTTTTGGCCTAATTCTTCTTCTGATGATCGATTTAACCTCTGATCAAAAAGATATACCTTGGTTATATTTCATCTCTTCAACAAGTTTCGTAATGAGCATAACGGCCCTATTGTTCCGATGGAGAGAAGAACCTATGATTAGCTTTTCAGGAAATTTCCAAACGAACAATTTCAACGAAATCTTTCAATTTCTTATTTTACTATGTTCAACTCTCTGTATTCCTCTATCCGTAGAGTACATTGAATGTACAGAAATGGCTATAACAGAGTTTCTGTTATTCATATTAACAGCTACTCTAGGAGGAATGTTTTTATGTGGTGCTAACGATTTAATAACTATCTTTGTAGCTCTAGAATGTTTCAGTTTATGCTCCTACCTATTATCTGGATATACCAGAGAGTATACGATCTAATGAGGCTACTATGAAATATTTACTCATGGGTGGGGCAAGCTCTTCTATTCTGGTTTATGGTTTCTCTTGGCTATATGGTTCATCCGGGGGAGAGATTGAGCTTCAAGAAATAGTGAATGGTCTTATCAATACACAAATGTATAACTCCCAGGAATTTCAATTGCGCTTATATTCATCACTGTAGGAATTGGGTTCAAGCTTTCCCTAGCCCCTTTTCATCAATGGACTCCTGACGTATACGAAGGATCTCCCACTCCAGTCGTTGCTTTTCTCTTTCTGTTACTTCGAAAGTAGCTGCTTTAGCTTTAGCCACTTTCGAATTTTCGATATTCCTTTTTATTTCTTATCAAATGAATGGCATCTTCTTCTGGAAATCCTAGCTATTCTTAGCATGATATTCGGGAATCTCATTGCTATTACTCAAACAAGCATGAAACGTATGCTTGCATATTCGTCCATAGGTCAAATCGGATATGTAATTATTGGAATAATTGTTGGAGACTCAAATGGTGGATATGCGAGCATGATAACTTATATGCTGTTCTATATCGCCATGAATCTAGGAACTTTTGCTTGCATTATATTATTTGGTCTACGTACCGGAACTGATAACATTCGAGATTATGCAGGATTATACACAAAAGATCCTTTTTTGGCTCTCTCTTTAGCTCTATGTCTCTTATCCCTAGGAGGTCTTCCTCCACTAGCAGGTTTTTTTGGAAAACTCTATTTATTCTGGTGTGGATGGCAGGCAGGCCTATATTTCTTGGTTTCAATAGGACTCCTTACGAGCGTTCTTTCTATCTACTATTATCTAAAAATAATCAAGTTATTAATGACTGGACGAAACCAAGAAATAACCCCTCACATGCGAAATTATAGAATATCCCCTTTAAGATCAAACAATTCCATCGAATTGAGTATGATTGTATGTGTGATAGCATCTACTATACTAGGAATATCAATGAACCCGATTATTGCGATTA
+
KLJSPMKHKMIJSIJMJLLJPMSKJLKSPSJJHDCD;::::?56HHHHHKJSLNNGMLIINHJKSPQSRQSSSSSSSJKQLHQMMSSLLOLSRLSJAJNHSSHFINKSKINSSJSSJNMMSPSNOJLSJLKOSHMGEMJOQSNJMJQKKKSD<;E@ECDGRFSLNNJJJIIJQLPJJJMSLSSNFBILKGGFGCBBCEIHKJNKJLOPSSMNKJJNISKKSMKSSKLSMSNOMQNHQOOMLKILJIJHHNHGJHLJKKILJGILIKJSMNJSKKHJILINSKSSPMSSSSNRKIGEFOLJNKIOSG9888>BBCCBCGFFHFEDFIMHIGECEBBAABCHJSSMKKQLJJJKQSLJSJRNSNJILOKKSPMIKHJONLMOSISPSSLJQIOSOSOPIHMSNG?<-)((&&&()12>@DHJFHIMSHLPMHLGIKHIKSOMLSLMSMRNILSPJMLIIKSPSJJPRSQNNJKNRJKSSOSMMHOOISSMRJMJJQOIPNKQLJGMIHADHHLFC76332****,046;@BDFEIJKBCBBCJHLRLMISHLMHHIJJGMSMMMMLMPSBB>1@KILSSJFNHSHGSJHIGEEGMJKMKJILHFHGGGHGGJKLKLPOIMKGGKJ@LF1DGGHJBA<<:::FC??>6000011DFIGEEFDBAAACJGKJHI===BFIFFHKJFEDDFJBD=8852/8@:<RKLFFGMIIJMIQHJJHINJJKJKJFKHECDEE>;<6+**,63-,,,,/ACLJHIJKSLLOPJSOLSKJSSJJSKJLLPKIHSMKPKJSNSHSIHSJD9;:<<@?DH?==<=BCDFDHA=<;9:;<@JKPQLJKJIJMSO=::99;?@KPKMPHONSSSMSJSPKJMJHKKLLKKSILSSLILJLGJLNSMPSSNSSNIJHIPLKRQSSOKMKLSNQPMKMOSHSKFMLOISNLKHJLJJKIJJHKSPJPKMJSIMSPHONJKKLMNLSNOGFGGGFGKKNLIJQMLQGJHSOSOKSMSOISOKJINJJSPOSJILKKHHBB=99:DDIJKKKMILJNNPISSSHKINSHMSMJNSLLPJLEHLNSMPQHIQSPLOPISOLIHEC>;97:=GKOLSJJISHJJIKIQLFIOJSLMLNSSIJSKSNIKILINKMIIGGSSSKIHLJLSRSNOSJNSSOMLJKKJJMLIHNMSILLLSOKKRJPJA22212D9:DCE=777=JHJGGJKSRMKJMJHGKLHJPSJKNJJLIKJSSKNSLPKKLOMNLJRJOSJPLHLSMKRJJIIOQLKEDCDDHHKOPKOLOLSLMSPOMLKHKQJHIKEECCFLHGMIJSSHKNROHOHGECDEHNKQILJHHKECCCCGRLFHGHIEIHFGGFDGKIIKLJHKIHJJKKJIFHHIIHGHJFMMKIJLIGFGECCCDFMIJSGBBBAB
@366_45CNXP_4
CGTACGTAAACAACTCGAAGTATGGGTCTAGCTTATTGATACGTTACCGAAAACCTCATTTGAATAAATTTGGAATACATTTTATTTTTTTTATTGACAAGTACTCGTACTCAAAAAAGTTAAAAATTTTTTATTTATATATTTTTTTTGAGTACGCGTTCTTTCGGACCTGGTGTATCTTGTCTTTACCATGAATGATTTTCCTTGGTTAACAATAATTGTTGTTTTTCCAATATCTGCTGGTTCATTAATGTTATTTCTCCCGCATAGGGGAAATAAAGTCAATAAATGGTATACTATATGCATTTGCGTGTTTAGAACTTCTTCTAACGACCTACGCTTTTTGTTATAATTTTAAAATGGACGATCCATTAATTCAACTGTCCGAAGATTATAAATGGATCGATTTTTTTCGATTTTTACTGGAGAATGGGAATAGATGGACTTTCTATAGGAACTATTTTACTGACGGGATTTATTACTACTTTAGCCACTTTAGCGGCTTTTCCAGTTACTCGGGATTCCCGATTTTTTCATTTCCTGATGTTAGCAATGTACAGCGGTCAAATAGGATTATTTTCTTCTCGGGATCTTCTACTTTTTTTTCATCATGTGGGAATTCGAATTAATTCCCGTTTATATACTTCTATCCATGTGGGGTGGAAAGAAACGTCTGTATTCGGCTACAAAATTTATTTTGTACACGGCAGGAAGTTCTATTTTTTTATTAATAGGAGTTTTAGGTATAAGTTTATATGGTTCGAAACAGAGCGTAAATTTAGAACTCTTAGCTAATAAATCCTATCCTGTTACACTTGAAATACTATTTTATATTGGATTTCTTATTGCTTTTGCCGTCAAATTACCGATTATACCTTTACATACTTGGTTACCTGACACCCACGGTGAGGCACATTACAGTACCTGTATGCTTCTCGCTCAATCTATTTAAAAATGGGAGCCTATGGGTTGGTTAAAATAGATATGGAATTATTACCCACACTCGTACTGTTTTCTCCTTGGTTGTTGGTAGTCGGTACAATCCAAATAATTTATGCAGCTTTAACATACTCGGGTCAACGTAATTTAAAAAAGAGAATAGCCTATTCTTCTGTATCTCATATGGGTTTTATAATTATAGGTATTAGTTCTATAACGGATCCTGGACTTTAATGGAGCTATTTTACAAATAATTTCTCATGGATTTATT
+
7786688899A6555(((((./.((((((&&%%%%%@?BJSJJGHGEIDCCCEJSJJGSLSJOKPJPSOMSJKJNKSQSQMSKSKSFC?@:987834932331111234:;989=ISJJBA;;<INJIJASKISHH6744)+))((17;/,+++///.....//()./0;<<<EGLHOFJB98777777>>>GIGIMSMMIIFSIJHIKLMMSNQIPIKMJSKMI?AEDBF??@ASGFEFKHSKMLLSJMPSSLMKIJMFIAA/),;<('''*+8....,,++**,,03.@B@ABEEJC@:::;:<9.**)*&&&&&,-?EFF>>?>@GIHKSSMQKKKSMNIHEEFB***+@BA>7?@@>ACBA000000001999811003512/2;BEDDCDDDHIJKJSILGRFSKSKK65556DEEDEDEFFEFECCGFGLGGA@AFEIPJHIJHKKFIKMPIOMSLSQMOLHGHKGOJLSSSQOPQMPDFGA;;SJHNJOKGOSGMGEISKH@77AA?::98:>>EDCCA:;>;DHFND@@@CFFOHCECDF+****+140///07<<88888@AABCGGFEIDAFF,+*))**.../**('()*/11489BFGHHHIHK:9=88*''''++34444513544:210011/0012@32;<<DGECEFHDGCHLLHILEFB@BCDEFGGEGKFFQLOSSIIJJOJGCCBB80,,,...789777:<IHIKKMPKDEGDBABADFFGCCEFELIF:8762551))))&'''(,-*)'&&&)-27:B;:::9::9988:;AAGKFOGHFEEEFFGCBD23ADFHFIJLJJQFHGGG;(CDCEEDCCDFFHJ;55556>?A=<:8888999EQLKKKEFEEEGBCDICCCBBCDHDDEKHDCBBBCABAAA@?>=>>@@@@ACDEDDBFFDD?@??@DFBCB:91012/..-,/'''('())))*11977777;8888:8777)''''&&&&&(.+,--0(((''''&++)))*++++++,19.9999>@ACDEFIEBBBAB66666ABCBCBFEFILSPLI;;;;<EGHFE@@@88333.'&&&'))))*+++-8/1;?JSSCBAABBBA?@?<=>==>>==<?==:::877AEDFFGEGBIGINIIGGHFGGKFHJJIKHHHFEDEFEEE>=>?AF/()DFEDBBABEIJD>DBBB8@A@?BIFIDDCAACBDGKL
@367_45CNXP_4
ACGATCGAACAACTCGAAGTATGGGTCTAGCTTATTGATACGTTACCGAAAACCTCATTTGAATAAATTTGGAATACATTTTATTTTTTTTTATTGACAAGTACTCGTACTCAAAAAAGTTAAAAATTTTTTATTTATATATTTTTTTTGAGTACGCGTTCTTTGGACCTGGTGTATCTTGTCTTTACCACGAATGATTTTCCTTGGTTAACAATAATTGTTGTTTTTCCAATATCTGCTGGTTCATTAATGTTATTTCTCCCGCATAGGGGAAATAAAGTCAATAAATGGTATACTATATGCATTTGCATCTTAGAACTTCTTCTAACGACCTACGCTTTTTGTTATAATTTTAAAATGGACGATCCATTAATTCAACTGTCCGAAGATTATAAATGGATCGATTTTTTTGATTTTTACTGGAGAATGGGAATAGATGGACTTTCTATAGGAACTATTTTACTGACGGGATTTATTACTACTTTAGCCACTTTCTAGCAGCTTTCCAGTTACTCGGGATTCCCGATTTTTTCATTTCCTGATGTTAGCAATGTACAGCGGTCAAATAGGATTATTTTCTTCTCGGGATCTTCTACTTTTTTTCATCATGTGGGAATTAGAATTAATTCCCGTTTATCTACTTTTATCCATGTGGGGTGGAAAGAAACGTCTGTATTCGGCTACAAAATTTATTTTGTACACGGCAGGAAGTTCTATTTTTTTATTAATAGGAGTTTTAGGTATAAGTTTATATGGTTCGAACGAACCAACATTAAATTTAGAACTCTTAGCTAATAAATCCTATCCTGTTACACTTGAAATACTATTTTATATTGGATTTCTTATTGCTTTTGCCGTCAAATTACCGATTATACCTTTACATACTTGGTTACCTGACACCCACGGTGAGGCACATTACAGTACCTGTATGCTTCTCGCTGGAATCTTATTAAAAATGGGAGCCTATGGGTTGGTTCGAATCAATATGGAATTATTACCCCACGCTCATTCTATGTTTTCTCCTTGGTTGTTGGTAGTCAGTACAATCCAAATAATTTATGCAGCTTTAACATCTCTCGGTCAACGTAATTTAAAAAAGAGAATAGCCTATTCTTCTGTATCTCATATGGGTTTTATAATTATAGGTATTAGTTCTATAACGGATCCTGGACTTAATGGAGCTATTTTACAAATAATTTCTCATGGATTTATTGGCGCTGCACTTTTTTTCTTGGCAGGAACGAGTTATGATAGAATTAGGCTTGTTTATCTTGATGAAATGGGTGGAATGGCTATCTCCATTCCAAAAATATTTACAATGTTCACTATTTTATCGATGGCTTCCCTTGCATTGCCA
+
NSQNHIHFFILQSSKRPSMOLRMIJHKNLIIIGB@KIRKOSSPSJIJGGKQSKMRKQOOOISSSISPSLRLKQJKLSSSMKPHH=@?6SSSOILKGKLSPJOGIRLISHJSI><;<BE=8878=@JNFKJSSRNLOLSNLIJ>D?CIKJJKIOLSKSLGNNIIGDFFJKHLSKKLPSOMSPJPSSSMOSJOSIKLMSNNISONH<EFSKQKSMMRJSGEDFEGLKSNKMQGGOIOMLJSSNLSLMPSLSSIKSQKIKSHQESLGIPQCGIQJKMPJHJKFGLSNSKSSLRLJLJHJPKIMINSPSSPJKMJRLSLHOMHIJMLNSMSNIJJMSJSMMOLSLSLOSKLPNNNRNKLISMJESLHIIIISNSPPNSLLKKSMQRSQJMLKOSOMIMOJSGGGHFLMIKEKSSPKIGAJKSOQSLMQOMLNHINJSSMSMKNSKLLKKKNQSQLJRPKMOJJNOMSPSMKSGJLGNMRMNOJIHFEHGAFHHGDAE=-,,,,+(((<<(...-0*****23009/.1.365565A?<<<?ESJJJMPSMLMPLGMSLNLKIIJILNLHIIHLHGLJMKNSSSSORSJMGCDDCDDAAABAGCOSSSNMQQJQQSJSSMIQQPLSJJMMIPSKLKGB=<86))(''(*+*++44=>GGKLOKSOPISKOMKSLLIGMSSSLJRSNLSPLGLHIOEJGJKINPSSKMCCCDMSIORSJJPPKKRSSSSSKIJNIFJLHKSIP=9RPHHKIIIJSNMLLPMSJMKMMJNKSJMSSPQOLSMKSLSSJJOLOIIJPJOSSLRIKOOJNNSKKJSSMSRLIISIIHKRPKJQJPRQMJELSSIJMLLSSSMLMSM?>@AAMJGSKSHCFHDFDDA==>?GHHFIJIJAASJSNLMFFFJSMSSKSJJSLRKJQJLMMKOMMKSSSMLSLSQOJOOLSLJSILSLE?<==DEFGQQMHKLSJQLSLIIRIPNJSKSHGHKKSEMKMROIKKPSSSKSKISHSJJKMHLQPKLSKQKSSNKGFIFSKSRSSOMSSQILSNSSSKSMOMSOPILSLOLKNKJNSPIJJMOSJLKJQSSSSOKMQNJOSDBBBBSLEGMIJNOOHIIMSSOOKSSPOIHIMLSSQSSPRMSMKNSRJNPOPKPSKSSOSNKOPLLQMRKRROMMSMSLSKNJPLKMKSNQSSONMJKILNLIHSJJSLKKPJKOLISOSNLOSSNHMKIHOSLSSMKIKNMPQOQMJNHSSSMLNIHIIFHKILGGHGMOSQSLCBBCCCEEGMIKJJGE@AFIGGISKIHMJJHJIGB@??>A<<<<;A=;8:IKIJJGMNK:-++,AAACFHKIHHKHGGGIHGB@?@@CGFLMFHGFEIFE>642/
@368_45CNXP_4
ATGCTAGCTTTTTGGCCTAATTCTTCTGGTGTGGATGGCAGGTAGGCCTATATTTCTTGGTTTCAATAGGACTCCTTACGAGCGTTCTTTCTATCTACTATTATAAAAATAATCAAGTTATTAATGACTGGACGAAACCAAGAAATAACCCCTCACATGCGAAATTATAGAATATCCCCTTTAAGATCAAACAATTCCATCGAATTGAGTATGATTGTATGTGTGATAGCATCTACTATACTAGGAATATCAATGAACCCGATTATTGCGATTA
+
MJPSNHDE@42877ELJSMKLLNPSOOMLSLONLLKLSQKOOSLLOOLSLPOJSOMSOIRMEJLKINJKMJLMMOMQKPSLRSSKKJHNRKRPIPROOSSJJ><(')7?@CHFCCDADPOSNMMLJHSIIKLMKLILMMNHSSJSMJOSSSOLLSLILLKSPSLIOOLD(((++.76882EH34B?;;:;EEGIJHMLHSMNJOSPLLNPKIJLJSJMMNQOLJLKMIMMJILNKKJLKLJILJMLSJPLKPKSOIIJIKJJSILSLSIKQPQI
@369_45CNXP_4
GGCAATGCAAGGGAAGCCATCGATAAAATAGTGAACATTGTAAATATTTTTGGAATGGAGATAGCCATTCCACCCATTTCATCAAGATAAACAAGCCTAATTCTATCATAACTCGTTCCTGCCAAGAAAAAAAAGTGCAGCGCCAATAAATCCATGAGAAATTATTTGTAAAATAGCTCCATTAAGTCCAGGATCCGTTATAGAACTAATACCTATAATTATAAAACCCATATGAGATACAGAAGAATAGGCTATTCTCTTTTTTAAATTACGTTGACCGAGAGATGTTAAAGCTGCATAAATTATTTGGATTGTACCGACTACCAACAACCAAGGAGAAAACATAGAATGAGCGTGGGGTAATAATTCCATATTGATTCGAACCAACCCATAGGCTCCCATTTTTAATAAGATTCCAGCGAGAAGCATACAGGTACTGTAATGTGCCTCACCGTGGGTGTCAGGTAACCAAGTATGTAAAGGTATAATCGGTAATTTGACGGCAAAAGCAATAAGAAATCCAATATAAAATAGTATTTCAAGTGTAACAGGATAGGATTTATTAGCTAAGAGTTCTAAATTTAATGTTCGTTCGAACCATATAAACTTATACCTAAAAAATTCCTATTAATAAAAAAATAGAACTTCCTGCCGTGTACAAAATAAATTTTGTAGCCGAATAACAGACGTTTCTTTCCACCCCACATGGATAAAAGTAGATAAACGGGAATTAATTCTAATTCCCACATGATGAAAAAAAGTAGAAGATCCCGAGAAGAAAATAATCCTATTTGACCGCTGTACATTGCTAACATCAGGAAATGAAAAAATCGGGAATCCCGAGTAACTGGAAAAGCCGCTAAAGTGGCTAAAGTAGTAATAAATCCCGTCAGTAAAATAGTTCCTATAGAAAGTCCATCTATTCCCATTCTCCAGTAAAAATCAAAAAAATCGATCCATTTATAATCTCGGACAGTTGAATTAATGGATCGTCCATTTTAAAATTATAACAAAAAGCGTAGGTCGTTAGAAGAAGTTCTAAGATGCAAATGCATATAGTATACCATTTATTGACTTTATTTCCCCTATGCGGGAGAAATAACATTAATGAACCAGCAGATATTGGAAAAACAACAATTATTGTTAACCAAGGAAAATCATTCATGGTAAAGACAAGATACACCAGGTCCAAAGAACGCGTACTCAAAAAAAATATATAAATAAAAAATTTTTAACTTTTTTGAGTACGAGTACTTGTCAATAAAAAAAATAAAATGTATTCCAAATTTATTCAAATGAGGTTTTCGGTAACGTATCAATAAGCTATTTTACAAATAATTTCTCATGGATTTATTGGCGCTGCACTTTTTTTCTTGGCAGGAACGAGTTATGATAGAATTAGGCTTGTTTATCTTGATGAAATGGGTGGAATGGCTATCTCCATTCCAAAAATATTTACAATGTTCACTATTTTATGGATGGCTTCCCTTGCATTGCCA
+
MNMKORNOKSIISKPEKCEHHDBCDENSIJSNHLJSRSQMSOSKSSNNSSSLILSKKLQSRNLNOMMKSMSLLKPJILC@@EDOLSSNJIJLNJSRMISNSLOJNOSLOSHOLG:?@@@@923//200115HJLLLSNHNSKKOKSLOSKKIHGHGMFNSRSMISOKMJKLSSSLJJSNSORSIMRSLSORSLMQSQSSSJKLJIJSNMLNKKSRSMLSNSKKSOSSPLKMQPOLSMLNLOSLORLLPSPOSSSPPSSMSHECBHGSOPMSSSOSNLPKF;BCJOSKKPMSQSSPKOOSLKSMKNSSSQSMKKSKSRKIJSSSMPSPSSSPLNJSSOSSJSNSSNP@?@@@PKKSSJJPMHQMJSNSIMKLRNKMMLRONISJSNLJOSMKRHMMSSKNKKSGLSKSSQKKLNKRPSSMJSSLMQKLQKMSQNMMNLPNLSSJJLLLNIQSJLLLKLRPOLSJQSSQSSKKSNQPLNLKOIQSNJLJKJLSHRNHHKSOMSFFDDFPIGI,,,,,,,,8<HMHKKIGKIJLJLSJKGHNJKJLJSIIJQIKOKIILKIMKQNPPSLSSJMIOGGNJNKOIQKSEBBA77222458;;;EISJKGJLDDDCCKFEF?;2-*>*****BIHNQIJSJNSSQKIIGFFFHIIIGEEEEEEGHJIKKIJKHPJLOIKFGGDGJLOOSHKGGMJJNMJQO31;12JPJKPOHMKIOHLKKRSINSKMSKSOSJHPQKSJISMSGHNJPLONRMKLSKFD@:ISSSOKGKLNLKOJLODGDBAACJILHKLMGMKISROKKMLKHIKJHSKOJOMOMOSBC@988DLSJIJIKQJNJRIISNOSPNLMSKMLLSIQNGGJSPLJIHIIISKKKSJIOMSSNKKHHGSJMOIKHHGILAABGMMKJKHIDLQMLSKLSKLMMSKLJNPSLSIMHFHMOSMQJHNHMLKPOICJHIKSMSJIJKJMSKRLMPGGF>:('(01ABEGJKIIJJSQJSJLLLJLJCGIRJHJSKJLJMKKLJH@MNMSDECB<=;;;;:9:;67DDEECFDFENSKLMIJSLMLLKONKJMKJOJJJKNMKPMJLPJHHIHSDRSNEKIHLKNIOSSNSMSMRNSLNJLJLJHMLLJKJHHNHSNSMSSSSNHNHGJSKL64444FGHPIISLJISMSLQNSNSMKISJNMOJJJMKIJIKKSKMJPKKNIKHKHJHKSNFIHIJGHIKSSSOIJJKIJOIHLMFMSJJLLSIJGLJKNSLSMLKKJJLHILFHKHHKJSHFBDADSSSOSJHKSNLHJSLFFJLIOMSISOMIPLKLGJFFGSMOQLJJNLLIMSMGEEEDFHECD@PMOKSSLOLJLJSPOKNNKPKLSSPLSKKSKLKLKSIJSJISSRRKKGGLSMJSSIKSJLKNNNNJLOKLKIMRSKNRSJLSLLPKSKSNJSKILFIHKLGDFEEMOSLHKKMJFAA0.////NNINFHGMIHFJKMJHSLHBFKJCA)))))211237:;=BDINGHIHC
@370_45CNXP_4
AATCGCAATAATCGGGTTCATTGATATTCCTAGTATAGTAGATGCTATCACACATACAATCATACTCAATTCGATGGAATTGTTTGATCTTAAAGGGGATATTCTATAATTTCGCATGTGAGGGGTTATTTCTTGGTTTCGTCCAGTCATTAATAACTTGATTATTTTTAGATAATAGTAGATAGAAAGAACGCTCGTAAGGAGTCCTCTGAAAACCAAGAAATATAGGCCTGCCTGCCATCCACACCAGAATAAATAGGAGTTTTTTGCAAAAAACCTGCTAGTGGAGGAAGACCTCCTAGGGATAAGAGACATAGAGCTAAAGAGAGAGCCAAAAAAGGATCTTTTGTGTATAATCCTGCATAATCTCGAATGTTATCAGTTCCGGTACGTAGACCAAATAATATAATGCAAGCAAAAGTTCCTAGATTCATGGCGATATAGAACAGCATATAAGTTATCATGCTCGCATATCCACCATTTGAGTCTCCAACAATTATTCCAATAATTACATATCCGATTTGACCTATGGACGAATATGCAAGCATACGTTTCATGCTTG
+
BBCFDEEFIHKSJLJHKS?<<<<DF>?<87600000///..0000:667BCDCCJDG???>@B@@?88878BCDIGISSMMKLLKHHEBB1+++>@IEHDGDIBBBA>?@?>????BBIGHHLSMBSLLLHCC0,+,-204446>??BESILNLLLJSMGKJHEF;7666?BDFHIDCBB@A@;5754356656::9;::@<:;7653'''')+,-:::;;::.2:98::>JDEDCCNEA@@@>@IEFA8666((((%%%$%&.+('7))((,<FGEDEECBAAGHLILNJRLIGJO;;;GLSQNSEC;>@GMLSHGDDEJBIL@>9767777@AFKSSSLNKBGFLA<SLJOOSNIDELNSNOIHJHKHB@@@AJJIKGFGHHHGFEFGMIJGFFSGKIIMOLLLQOJSISA:98644311112??2222166556682/5////19>DDHIJHGIKJHI433333:876899::CDLIGFB@@@BHJIJHHGHNJIMJLCAAABEJNIJFOHIHHECBCCEGIFFFEFGEEB????BG>CEGDEFFFFBB@ABEFCBA=5
@371_45CNXP_4
ATGCTAGCAACAACTCGAAGTATGGGTTTTATAATTATAGGTATTAGTTCTATAACGGATCCTGGACTTAATGGAGCTATTTTACAAATAATTTCTCATGGATTTATTGGCGCTGCACTTTTTTTCTTGGCAGGAACGAGTTATGATAGAATTAGGCTTGTTTATCTTGATGAAATGGGTGGAATGGCTATCTCCATTCCAAAAATATTTACAATGTTCACTATTTTATCGATGGCTTCCCTTGCATTGCCA
+
MPLLNJMRCMSJJKMKSSSORRSQSJHSSKPMLLJKMIKNNRMSJNSSSKQNRKOJNNKSSSSMQLOQLQSKOOQJKJSNRSSPJPSPSNQIMSSSSPSKMPNNOOKLLNSOSSSSMSMSSNSSSHSIABPMONSLSSKNKKSMOMSGBCBCEISPLNSLSQSSSPSSMLSKNPPSNJLSMOSSLMHSLNQLSSSJKOMSCDCCNJSJHKJPKNSJSSMJOQOLSMNNRNRJSPPJSSMSKRONNMLKMMSJ
@372_45CNXP_4
CAGCGAGAAGCATACAGGTACTGTAATGTGCCTCACCGTGGGTGTCAGGTAACCAAGTATGTAAAGGTATAATCGGTGATTTGACGGCAAAAGCAATAAGAAATCCAATATAAAATAGTATTTCAAGTGTAACAGGATAGGATTTATTAGCTAAGAGTTCTAAATTTAATGTTGGTTCGTTCGAACCATACTATAAACTTATACCTAAAACTCCTATTAATAAAAAAATAGAACTTCCTGCCGTGTACAAAATAAATTTTGTAGCCGAATACAGACGTTTCTTTCCACCCCACATGGATAAAAGTAGATAAACGGGAATTAATTCTAATTCCCACATGATGAAAAAAAGTAGAAGATCCCGAGAAGAAAATAATCCTATTTGACCGCTGTACATTGCTAACATCAGGAAATGAAAAAATCGGGAATCCCGAGTAACTGGAAAAGCCGCTAAAGTGGCTAAAGTAGTAATAAATCCCGTCAGTAAAATAGTTCCTATAGAAAGTCCATCTATTCCCATTCTCCAGTAAAAATCAAAAAAATCGATCCATTTATAATCTTCGGACAGTTGAATTAATGGATCGTCCATTTTAAAATTATAACAAAAAGCGTAGGTCGTTAGAAGAAGTTCTAAGATGCAAATGCATATAGTATACCATTTATTGACTTTATTTCCCCTATGCGGGAGAAATAACATTAATGAACCAGCAGATATTGGAAAAACAACAATTATTGTTAACCAAGGAAAATCATTCGTGGTAAAGACAAGATACACCAGGTCCAAAGAACGCGTACTCAAAAAAAATATATAAATAAAAAATTTTTAACTTTTTTGAGTACGAGTACTTTGTCAATAAAAAAAATAAAATGTATTCCAAATTTATTCAAATGAGGTTTTCGGTAACGTATCAATATCTGCTGGTTCATTAATGTTATTTCTCCCGCATAGGGGAAATAAAGTCAATAAATGGTATACTATATGCATTTGCATCTTAGAACTTCTTCTAACGACCTACGCTTTTTGTTATAATTTTAAAATGGACGATCCATTAATTCAACTGTCCGAAGATTATAAATGGATCGATTTTTTTGATTTTTACTGGAGAATGGGAATAGATGGACTTTCTATAGGAACTATTTTACTGACGGGATTTATTACTACTTTAGCCACTTTTAGCGGCTTTTCCAGTTACTCGGGATTCCCGATTTTTTCATTTCCTGATGTTAGCAATGTACAGCGGTCAAATAGGATTATTTTCTTCTCGGGATCTTCTACTTTTTGGTCGTGTGAGAATCAGAATTAATTCCCGTTTATCTACTTTTTTATCCATGTGGGGTGGAAAGAAACGTCTGTATTCGGCTACAAAATTTATTTTGTACACGGCAGGAAGTTCTATTTTTTTATTAATAGGAGTTTTAGGTATAAGTTTATATGGTTCGAACGAACCAACATTAAATTTAGAACTCTTAGCTAATAAATCCTATCCTGTTACACTTGAAATGCTCTTTTATATTGGATTTCTTATTGCTTTTGCATCGACCGATTTATACCTTTACATACTTGGTTACCTGACACCCACGGTGAGGCACATTACAGTACCTGTATGCTTCTC
+
IKPSRSPSJKJHKHHHFJQSRSLRQSKOKKSLJLDEDDDILJKJIECCBCGONKJJJIGFJHJKKMMKHHHLLJRKNNDQKSNKIIHKHISJJS:9988888GJQSHGHOIHIIIHGIHGIIKQOMNJKJHHMKNKMMGSIHNLMKSMSKSSKHCEGJLQSLQLOKNGKILMLIJKH767769999A;;.,&&&')->?CAAAEJKFGHJHLOJMOKOPPHRIOLSSSKOIGGHGMLPLMJGLHIKNJHGOJSIKSMLNLLNHJKOPJJMNIHGJGOSOMKIM:9B99SHRHMMLKJLNMIJSMKLNQSKSSKJSKJSSSNSIPKFFKLKJIMEMJHISOF@A>BSSRMIGMMSSLSLRIESKSSKNSSMQRSSSIHJJHONKLIILJKILIKLSOMSINJIQSNJLJJLKDCBFFIHFGJSHJSRQLSLPSNJSPKLSMIKLMPLOLSMHJKOKSPLKKOSSMSLMSLMJMQLMMJGIKHHFJPJLSLJBLLJMGHKLIOKOQMHINKSINISQPLSMQNSLJLHOKJIMJKKSLSSSSRIFIFPPLSPPJRNIHHMOJIJJJHMKJKPQSLPSMLJSJHGGHHHSGKJJLMLSMMKMIGFJPKSKFFDCDFEAAAAESKHGSIFHGFGGFJJGHILGJHJHNJHLHEFGEFIGFIIKSKGIDDFEFHJKKKIFEDDEDCDDCDDDEHLSKINSLILEGHKGKSSLSKPPMSSJJNSSKSQSSNMLHHSQNKOJSQKSRNSMMSPQMPQEKSSMKSQSSMRRSOJMSKPMKNKNPOLOJQSOSMMLIKJKIIPLHGHMSSSSNRMLIJSLKPIJJLG@GKGFFCDGESSSKSSMLS988876*(('-DECCDIDDBHKKKDEFQIKOJFF0////ILOKNSKGJNMMJKHILSMLJGIJJSNLMHOLIHLKLSKMKNJGOPFDE89FFDD@CGIIIDF=::==00000BGKDDBBBFEDEECGDBDCCA@@==;87888<=<8/055578778>=>AAA@<<;;<====>CB53331333/-,,*+++=;955566<=?21111100*+++,122247578ABCEEGCCA@?<BF@A>?<7477BDFC@@9ADCBBCBABDDFCDGFGJNMAAAEEDC9898AA@?964333-+*)),,.359<?>?EHGGFD?==A<;<<;AED<;99<7,--,-.2137463333333;::99;=>??88889>GICBABJCCBBDHEIECCCBBA@A@@@@@?AA>653211/./02269<7>@=>>:::9<53222122129<.--+)+'''&&%&'))))))*678>?ACACEDEEDEDCD<:76BCEEEDDFFCEFEFEQEKJQMIKCFFBC?>>??A@@@@?BAAAFGHIFFECECDDEFFDD@>???AEIJCAAACHEQNB;761//08@??@?@BAA@>>=5/,('''1<<987876777.---.23222323323335=>?>996///0+*+,2334=>>??B@@44333==<<=@<;-*'''++059;<>=<8212+))(&'')+/0542-+*%$$$%&'()*/37;=@B@BBA???@?@??<;:;;ACEHEF?;:;;@BD@@?>;:7899;;64330.---455343
@373_45CNXP_4
AATCGCAATAATCGGGTTCATTGATATTCCTGGTATAGTAGATGCTATCACACATACAATCATACTCAATTCGATGGAATTGTTTGATCTTAAAGGGGATATTCTATAATTTCGCATGTGAGGGGTTATTTCTTGGTTTCGTCCAGTCATTAATAACTTGATTATTTTTAGATAATAGTAGATAGAAAGAACGCTCGTAAGGAGTCCTATTGAAACCAAGAAATATAGGCCTGCCTGCCATCCACACCAGAATAAATGGAGTTTTCCAAAAAAACCTGCTAGTGGAGGAAGACCTCCTAGGGATAAGAGACATAGAGCTAAAGAGAGAGCCAAAAAAGGATCTTTTGTGTATAATCCTGCATAATCTCGAATGTTATCAGTTCCGGTACGTAGACCAAATAATATAATGCAAGCAAAAGTTCCTAGATTCATGGCGATATAGAACAGCATATAAGTTATCATGCTCGCATATCCACCATTTGAGTCTCCAACAATTATTCCAATAATTACATATCCGATTTGACCTATGGACGAATATGCAAGCATACGTTTCATGCTTGTTTGAGTAATAGCAATGAGATTCCCGAATATCATGCTAAGAATAGCTAGGATTTCCAGAAGAAGAATTAGGCCAAAAACGATCGTATACGATCGTTTTTGGCCTAATTCTTCTTCTGATGATCGATTTAACCTCTGATCAAAAAGATATACCTTGGTTATATTTCATCTCTTCAACAAGTTTCGTAATGAGCATAACGGCCCTATTGTTCCGATGGAGAGAAGAACCTATGATTAGCTTTTCAGGAAATTTCCAAACGAACAATTTCAACGAAATCTTTCAATTTCTTATTTTACTATGTTCAACTCTCTGTATTCCTCTATCCGTAGAGTACATTGAATGTACAGAAATGGCTATAACAGAGTTTCTGTTATTCATATTAACAGCTACTCTAGGAGGAATGTTTTTATGTGGTGCTAACGATTTAATAACTATCTTTGTAGCTCCAGAATGTTTCAGTTTATGCTCCTACCTATTATCTGGATATACCAAGAAAGATATACGATCTAATGAGGCTACTATGAAATATTTACTCATGGGTGGGGCAAGCTCTTCTATTCTGGTTTATGGTTTCTCTTGGCTATATGGTTCATCCGGGGGAGAGATTGAGCTTCAAGAAATAGTGAATGGTCTTATCAATACACAAATGTATAACTCCCCAGGAATTTCAATTGCGCTTATATTCATCACTGTAGGAATTGGGTTCAGACCTTTCCCTAGCCCCTTTTCATCAATGGACTCCTGACGTATACGAAGGATCTCCCACTCCAGTCGTTGCTTTTCTTTCTGTTACTTCGAAAGTAGCTGCTTTAGCTTTAGCCACTCGAATTTTCGATATTCCTTTTTATTTCTTATCAAATGAATGGCATCTTCTTCTGGAAATCCTAGCTATTCTTAGCATGATATTCGGGAATCTCATTGCTATTACTCAAACAAGCATGAAACGTATGCTTGCATATTCGTCCATAGGTCAAATCGGATATGTAATTATTGGAATAATTGTTGGAGACTCAAATGGTGGATATGCGAGCATGATAACTTATATGCTGTTCTATATCGCCATGAATCTAGGAACTTTTGCTTGCATTATATTATTTGGTCTACGTACCGGAACTGATAACATTCGAGATTATGCAGGATTATACACAAAAGATCCTTTTTTGGCTCTCTCTTTAGCTCTATGTCTCTTATCCCTAGGAGGTCTTCCTCCACTAGCAGGTTTTTTTGGAAAACTCTATTTATTCTGGTGTGGATGGCAGGCAGGCCTATATTTCTTGGTTTCAATAGGACTCCTTACGAGCGTTCTTTCTATCTACTATTATCTAAAAATAATCAAGTTATTAATGACTGGACAAAACCAAGAAATAACCCCTCACATGCGAAATTATAGAATATCCCCTTTAAGATCAAACAATTCCATCGAATT
+
GHKKIJJIRISSSILLJSKQSNLSMMJROKSHGFBGJJGMMKNLJJIJKIIHGGHHHSHKKHKLLGDGGLHHGIMKNLOLOEJHGD999A2--.7:A:>96''&&'23MHKSKJLKKLSNSINMINOLNSMIJJHGGFIKLIKQLRSKSKSJSMKJGI854452111233AEGCDC@;;7531113357;JKJJMJILJJSSHKLJMKIHKHFHLHINKFKSSMSSKMSLOGLJKSQIEFEEHFNJIHHGHIGKPILPDDECDDEFFCDDKLSSLMJHSIICCDHGGNLMSLISKIISJNLJJJEJKICEDDI=10199FLIHLLKFBAABA<;77JNHPSKSMSSMKJMLSJPMLJJJPMPKMLLMSPSKJPSSSJMHBH18:CCSLKOSHHFJNPMSSPKSKOOKNLSJSKIKJJSKOKMLLJJLSMMSSJKSJIJFHOJSJSSMLLONONRMSNSPSOSLSNKLMNPLSSPSOSSSSLDEDFFLJSHKSHSSSHINJMKOOMJLELJHSMJLJNRSSMNMJHKKIJHKIGHHSHMNIKHHLILJJKJMPSLNLSMSOSLSEEEDEKPMNNSKOIQSNHOGSGDKLKLN<<;<<<KKMHHFGJIJJMLLQMJAD???HE8;JHKSGHHHJGIKJSQKKHFFGGFIOGIJJHEEFGIN??>>DGEBDDGGDCDDEHGJGGGF@>>>@JLLGFIIGIIFHGIGOKLRISJLRSIPMPNKKKIROMNSJSPNNSMKKISNKKSQIMJJSMOSSIIJSLSOSKIIHLISIOLIIIKGEHDKLKNBCKNOSKJJPOJIHLG;HKHHKRLMPLKPOSGISHIOJLIHNJNHNJKIGLKOLPILMMMPPMLKSMSKLKMSSJIJNJKLMISNJMRNSMSOPSSQKSQSLSLKKHNSOSMSSOSLLJOKOJKNONNMMSKPLJJIKISKNHKCDCCD:;3567BEHFFHKHISIKSPQHJSQSNPOMMSLSJMLLMKKJNNJSJIIGILKSKLLLRPNPKSKSPRJSOPKLRSRJNHJJMSMKSOMSMPPOSQLOSOSOKSSMSMOJLLLNKOSLSSMSOOLOMMSJLSLSSMKKSIOJJKMMSKMLIMSSLKJLSNSSLSKKMOJMLMPQP211111EHGEDIJOSLKSSKNMKSNSSSNSKSSKHKKSPJIGIGGFHF????ONJRIISD98888<889<=EHKJSMMNIHKLMKLNISIIJHMQIJJNJOSLNROKSSJFC=9CLLKSFIHLSSLSJSOGHJLHJIKJSKLGIKGKMIOMNK1000611-++*))0)/?6FINNKRSENFBGGG<;;;<F=<<<=AGIIIILKHIGNKNSMSSJGF@CHHFBADA<AFDDFA??>>>=,FGHFAACIKJKIMKPIIHJJNIHIMGOJHQFJMQSQKHGILLKSSNIIEGKJGEEAEHIEFSMKJSLSJHPIJIJIHJRSKJISKKNOLSIHPPPSPKNIHHLKPIMGGGEGGNHBFECB@@@CCEFCCBAAFDENMKJKIMGCFIH@@@@@F??@DCBB@AADDJFDDE@A@9888;:;FIIHMKHHIHGJFQNSNKJSMSLLLOIOSNLSLRNJPJSJSNNNIIGHIJIHIKJSJSLKEEEEESJNSILOILONJSEFBBB@63334?ASGHFHEHSSIJGMIHJGKKSSPJKJNOGSMIOLKHKLKGBESILSJNLKLIMJRMIPKSMSSQIJOSKLSSJPKSPNSKJJSMIJKHHEEENPOSJGDCCFSMKGJFHNIHIIIPHHMJIMJNNMHJSSSQMSOSSNA@ACPKLMSKKMLLJKKJLJLNOHHEDCKSSLISJLNJSKMILKJKPLOMMMLJGNPHHIMIIMKHGKSJMMKIQLOSKQQIKJLMIKKSKLNHISJMMRSHGFFFELHFAIJ-@>@=@@@AFGLLNLIJKLSSMNIMMQNILKILNLNSLKHQIDDD,,,,,A6666BCCGFHGI<G:::EHHGGGHHIOLKGFHGHIIGFFGHE?9?FJHGHGGIGHHIFCCC?????C
@374_45CNXP_4
ATGCTAGCAACAACTCGAAGTACTGGTATAGCTTATTGATGACCCGAAAACCTCATTTGAATAAATTTGGAATACATTTTATTTTTTTTATTGACAAGTACTCGTACTCAAAAAAGTTAAAAATTTTTTATTTATATATTTTTTGAGTACGCGTTCTTTGGACCTGGTGTATCTTGTCTTTACCACGAATGATTTTCCTTGGTTAACAATAATTGTTGTTTTTCCAATATCTGCTGGTTCATTAATGTTATTTCTCCCGCATAGGGGAAATAAAGTCAATAAATGGTATACTATATGCATTTGCATCTTAGAACTTCTTCTAACGACCTACGCTTTTTGTTATAATTTTAAAATGGACGATCCATTAATTCAACTGTCCGAAGATTATAAATGGATCGATTTTTTTGATTTTTACTGGAGAATGGGAATAGATGGACTTTCTATAGGAACTATTTTACTGACGGGATTTATTACTACTTTAGCCACTTTAGCGGCTTTTCCAGTTACTCGGGATTCCCGATTTTTTCATTTCCTGATGTTAGCAATGTACAGCGGTCAAATAGGATTATTTTCTTCTCGGGATCTTCTACTTTTTTTCATCATGTGGGAATTAGAATTAATTCCCGTTTATCTACTTTTATCCATGTGGGGTGGAAAGAAACGTCTGTATTCGGCTACAAAATTTATTTTGTACACGGCAGGAAGTTCTATTTTTTTATTAATAGGAGTTTTAGGTATAAGTTTATATGGTTCGAACGAACCAACATTAAATTTAAACTCTAGCTAATAAATCCTATCCTGTTACACTTGAAATACTATTTTATATTGGATTTCTTATTGCTTTTGTGGTCAAATTACCGATTATACCTTTACATACTTGGTTACCTGACACCCACGGTGAGGCACATTACAGTACCTGTATGCTTCTCGCTGGAATCTTATTAAAAATGGGAGCCTATGGGTTGGTTCGAATCAATATGGAATTATTACCCCACGCTCATTCTATGTTTTCTCCTTGGTTGTTGGTAGTCGGTACAATCCAAATAATTTATGCAGCTTTAACATCTCTCGGTCAACGTAATTTCAAAAAGAGAATAGCCTATTCTTCTGTATCTCATATGGGTTTTATAATTATAGGTATTAGTTCTATAACGGATCCTGGACTTAATGGAGCTATTTTACAAATAATTTCTCATGGATTTATTGGCGCTCACTACTTTCTTGGCAGGAACGAGTTATGATAGAATTAGGCTTGTTTATCTTGATGAAATGGGTGGAATGGCTATCTCCATTCCAAAAATATTTACAATGTTCACTATTTTATCGATGGCTTCCCTTTGGTTTA
+
HFHMSIJIPQSFFFFFHFHGJL2///...../AB=<9+++&&&&&%%567@BBBFEHHGJJNHILMJSNJKKSLQRQPOLIJSSLSSSSFH?11@@HKLMSOJIJHNKGGFHCCA?>>55;GLOISSJSLKLHFKFF:8+)CCHDCDDEFBBCBCGDFB7<<<=G98886<44444>MSKRHJLHMJSKMQMNPMMLKQJCCKLSMSONPLRJISSJSHLLJIKLIHKILIRLED3333-....@GSMSLIQLJSJLFCBRSGSLSKKJEC8888:DCEFFKKNKSLJISHIPJKNSOSSSMMMLKHMOBBDJFGKDEE@>==;88888BCDKMLISSSKSSLOSIGFM8666678:EDFFFSSQSJJLNFDCDCKIGJIJHKJKIISKNKKLSSQJJNIKJSSSLDDB>LSLGGMIGJHGGGFLJNLSJJFHKSI<;;;;ISLKISKSSKMSLSOLPSLKSFHIGGSKIHEEESNLMKJIOJSJGIHHEECBDEIJSSIH>=>>BDJJHHEEGJA>?4::@EFDOOICFNMSMJISNSOKISOSSLILOISM:9:.*)))1====HGHIPQMLKEDDDDEESKJJBB444=9CGHSJHSLMHIINSRSOSQOSSRNNSLSSFLKIE>;:GCB@,***ECF@@@BKNKLKKJQGJFHNKKSSLOKIHJLNOIIGLFNLHFMJFLB9<<<<>::::H.----0/-....////?>?MKKSKGGIJNSSKJKSOSSSNLPJKRSSKJMII655511111)((()7988;:773031(((()&&%%&(-38ACGEJGLRJLJMSLFCCDKSNHSNRKLHHCDDMIDSGEFEEGML.----BB><>@=;:,(((()++),**,21223:=JHJOSHHJKMONMOMKNLSSLKLMSKKOQKJMSSSNSSJSHSLJINRFGMEEEDESMLOJHLINKSQSSMSKSIIJJGHMSMMJHIJKKLJLSMLMSSSMSON76665::::ILOMOSSFEFDDIMIJSLPKKGKI356??EDMKCKIINSSNNROSSOMIKKIOQMPSLSLSNJLIIMLHCFD52221102355566A0.--+*,++--,-.--,13(&&&&<@CFGGFGGKJKSJSPRONSOJNLSKSKSOSSMSQLSSMIIMHJSLSLSLQPPSMPSMJPJSKOISSJSSKSOMQLNRNOIONJJSKKLSLJKGJHJHMGLOSJPLSLRHGKJ?>;,++*+.'&')&&&&''<<34IKQKLOJGGHFGNOKOSE64444DGFHIJOMPSKNMLLHJNONSSEGGGKFD====FSHMSLJKJNMSGL<<>:8810/0-/3779;LIKKMJQJLMDGJHIMKQNIJGH;:=-)((('$
@375_45CNXP_4
ATGCTAGCTTTGGCCTAATTCTTCTTCTGATGATCGATTTAACCTCTGATCAAAAAGATATACCTTGGTTATATTTCATCTCTTCAACAAGTTTCGTAATGAGCATAACGGCCCTATTGTTCCGATGGGAGAGAAGAACCTATGATTAGCTTTTCAGGAAATTTCCAAACGAACAATTTCAACGAAATCTTTCAATTTCTTATTTTACTATGTTCAACTCTCTGTATTCCTCTATCCGTAGAGTACATTGAATGTACAGAAATGGCTATAACAGAGTTTCTGTTATTCATATTAACAGCTACTCTAGGAGGAATGTTTTTATGTGGTGCTAACGATTTAATAACTATCTTTGTCCTTCTAGAATGTTTCAGTTTATGCTCCTACCTATTATCTGGATATACCAAGAAAGATATACGATCTAATGAGGCTACTATGAAATATTTACTCATGGGTGGGGCAAGCTCTTCTATTCTGGTTTATGGTTTCTCTTGGCTATATGGTTCATCCGGGGGAGAGATTGAGCTTCAAGAAATAGTGAATGGTCTTATCAATACACAAATGTATAACTCCCCAGGAATTTCAATTGCGCTTATATTCATCACTGTAGGAATTGGGTTCAAGCTTTCCCTAGCCCCTTTTCATCAATGGACTCCTGACGTATACGAAGGATCTCCCACTCCAGTCGTTGCTTTTCTTTCTGTTACTTCGAAAGTAGCTGCTTTAGCTTTAGCCACTCGAATTTTCGATATTCCTTTTTATTTCTTATCAAATGAATGGCATCTTCTTCTGGAAATCCTAGCTATTCTTAGCATGATATTCGGGAATCTCATTGCTATTACTCAAACAAGCATGAAACGTATGCTTGCATATTCGTCCATAGGTCAAATCGGATATGTAATTATTGGAATAATTGTTGGAGACTCAAATGGTGGATATGCGAGCATGATAACTTATATGCTGTTCTATATCGCCATGAATCTAGGAACTTTTGCTTGCATTATATTATTTGGTCTACGTACCGGAACTGATAACATTCGAGATTATGCAGGATTATACACAAAAGATCCTTTTTTGGCTCTCTCTTTAGCTCTATGTCTCTTATCCCTAGGAGGTCTTCCTCCACTAGCAGGTTTTTTTGGAAAACTCTATTTATTCTGGTGTGGATGGCAGGCAGGCCTATATTTCTTGGTTTCAATAGGACTCCTTACGAGCGTTCTTTCTATCTACTATTATCTAAAAATAATCAAGTTATTAATGACTGGACGAAACCAAGAAATAACCCCTCACATGCGAAATTATAGAATATCCCCTTTAAGATCAAACAATTCCATCGAATTGAGTATGATTGTATGTGTGATAGCATCTACTATACTAGGAATATCAATGAACCCGATTATTGCGATTA
+
EFGLLIIE-)))@@AEGJGIHIILHOKSLKKLIHC87774..0002000022444NOKNLPLJMRLOSMNSSKPPONJMNKSGIDCDSKSLLIHIHHKOPHFEGFLSHNKMOSNMKISNMOMKLISBD1,/QGHJLKLLLKMNQMSLKLKG@A;5799;SKLMKLPKIKGGHINIKLESLOSJIHNIKQKLJIILSJLOKMRLSSSKPKJMGEG::JSISLNPKSSKPMMNNJNSJIOKKMJJNIHHJMILJSJHJHJRKSMNKSLLIPKSKKJJJNLSJMPSMIGFGEE@????BLOLGJLOPMISSQMJISRJSLSSSMRMKQNJNLIIGHGDJHJLOHIKHKLJA@?723,*'&%%&9@CIJLJPOLSSHHHLECDEDEEIOJLLQMRLJGGILKLOLKGIJONPOOLMRKHEFIHIHHJJLJJIIGFCEDFFIKSMINLMA?@@@KJKKOJNILICBCBBCC===ISLHNGLSMOSKSHJJJOMJKGHKLGMHHIHEGFECDFBBDFPKFDIIQF<<;<<?54521DFGHA@?@FIGLFGGGHHFHFEDCCDDEGIHFGGFHKG@?>:4CCKHIHJIIGIIKGBCBBDFEEFEEGEEMKHHHMIMKLH>SINPJSJJHGPI8FG4GKNKFLIFSMEKKMHKMLSNQKLJLLNPJJLOOJJSISOPJMSFEGGJJHNSONMQSOOJSSSPNLSJCNSSNINJSIOSSSKJIJJJMILSMNSKSSLSLRPQSLMKLOKSSONISKMNMMKMFORSNKINMSQNKPOGSIKPHLMLLIKJMKLNMIGLNJKLKQRSHSMHJSMJJMIPMKKPMHLKMLHGJHKJSSJJFDDDGOOJMKHLSKKHLJLLLLGJSQSNQIHKLNJSSMFHFIQSSKJKMISSSLLMIPISKOJPNNPILSSQMSNSNMKQSLMKSSNNOKLSJOJPOKROOJSMMKHKNJIKQKSSISJQOKLNIMKLLJLOOOLOLA54555DGGMKSKNNKLHIGJISSSMNMKKNKSLMOSJMSLNKLJKSGJDCBC@>>?EHMJJGSIMPKOSMMMSLMPSKPFKIOLQIJLSHIGHPMSLNMJF?44444>GLLMKKJIHB@BCODEDMHJKOOKKOSKJA@../CGGGHLSPPSOOJKSMMJHLHHEGGSSSJJSMNNLLRJHMMKRSLQSNRJMNLRKFJKJKKLSLLSSOLJKHGIHHISMSJMLKKHOSJPMLQOSOSJOPKSPNGNJSJSHLMONMQKQLSSMSIOIKMMNQPLLRNLIGMFFSMOLJLHNKKHNACDDDIHKJLKLNNIMLPLJMJILIMKLSSLKSIKKJIMNLSIQ:EFID=>JLIKJKJIIFJRNKIJGFFGGSNIFFEEFHJRIJKQLJOMIGJGNGLPLJLPJLHIKLHIGHHHIMIJKSIGCD;533359:970...03
@376_45CNXP_4
AATCGCAATAATCGGGTTCATTGATATTCCTAGTATAGTAGATGCTATCACACATACAATCATACTCAATTCGATGGAATTGTTTGATCTTAAAGGGGATATTCTATAATTTCGCATGTGAGGGGTTATTTCTTGGTTTCGTCCAGTCATTAATAACTTGATTATTTTTAGATAATAGTAGATAGAAAGAACGCTCGTAAGGAGTCCTATTGAAACCAAGAAATATAGGCCTGCCTGCCATCCACACCAGAATAAATGGAGTTTTCCAAAAAACCTGCTAGTGGGAGAGACCTCCTAGGGATAAGAGACATAGAGCTAAAGAGAGAGCCAAAAAAGGATCTTTTGTGTATAATCCTGCATAATCTCGAATGTTATCAGTTCCGGTACGTAGACCAAATAATATAATGCAAGCAAAAGTTCCTAGATTCATGGCGATATAGAACAGCATATAAGTTATCATGCTCGCATATCCACCATTTGAGTCTCCAACAATTATTCCAATAATTACATATCCGATTTGACCTATGGACGAATATGCAAGCATACGTTTCATGCTTGTTTGAGTAATAGCAATGAGATTCCCGAATATCATGCTAAGAATAGCTAGGATTTCCAGAAGAAGAATTAGGCCAAAAATACGTACGCGTACGTATTTTTGGCCTAATTCTTCTTCTGATGATCGATTTAACCTCTGATCAAAAAGATATACCTTGGTTATATTTCATCTCTTCAACAAGTTTCGTAATGAGCATAACGGCCCTATTGTTCCGATGGAGAGAAGAACCTATGATTAGCTTCAGGAAATTTCCAAACGAACAATTTCAACGAAATCTTTCAATTTCTTATTTTACTATGTTCAACTCTCTGTATTCCTCTATCCGTAGAGTACATTGAATGTACAGAAATGGCTATAACAGAGTTTCTGTTATTCATATTAACAGCTACTCTAGGAGGAATGTTTTTATGTGGTGCTAACGATTTAATAACTATCTTTGTAGCTAGAATGTTTCAGTTTATGCTCCTACCTATTATCTGGATATACCAAGAAAGATATACGATCTAATGAGGCTACTATGAAATATTTACTCATGGGTGGGGCAAGCTCTTCTATTCTGGTTTATGGTTTCTCTTGGCTATATGGTTCATCCGGGGGAGAGATTGAGCTTCAAGAAATAGTGAATGGTCTTATCAATACACAAATGTATAACTCCCCAGGAATTTCAATTGCGCTTATATTCATCACTGTAGGAATTGGGTTCAAGCTTTCCCTAGCCCCTTTTCATCAATGGACTCCTGACGTATACGAAGGATCTCCCACTCCAGTCGTTGCTTTTCTTTCTGTTACTTCGAAAGTAGCTGCTTTAGGCTTTAGCCACTCGAATTTTCGATATTCCTTTTTATTTCTTATCAAATGAATGGCATCTTCTTCTGGAAATCCTAGCTATTCTTAGCATGATATTCGGGAATCTCATTGCTATTACTCAAACAAGCATGAAACGTATGCTTGCATATTCGTCCATAGGTCAAATCGGATATGTAATTATTGGAATAATTGTTGGAGACTCAAATGGTGGATATGCGAGCATGATAACTTATATGCTGTTCTATATCGCCATGAATCTAGGAACTTTTGCTTGCATTATATTATTTGGTCTACGTACCGGAACTGATAACATTCGAGATTATGCAGGATTATACACAAAAGATCCTTTTTTGGCTCTCTCTTTAGCTCTATGTCTCTTATCCCTAGGAGGTCTTCCTCCACTAGCAGGTTTTTTTGGAAAACTCTATTTATTCTGGTGTGGATGGCAGGCAGGCCTATATTTCTTGGTTTCAATAGGACTCCTTACGAGCGTTCTTTCTATCTACTATTATCTAAAAATAATCAAGTTATTAATGACTGGACGAAACCAAGAAATAACCCCTCACATGCGAAATTATAGAATATCCCCTTTAAGATCAAACAATTCCATCGAATT
+
HKPNJHJJLHSSLLPSRSOSLLSJQJSSMMSGKNHEQKSKJKOKHKOLKLNJKHOLJLSKOMSLLKKDCCCDSMJLEMJNNEIHN@::45+(();IPJOKHJOGFGGIIJILSLKIJLKLNLGIJSOIHGB@>>9:@??;:9:9<;<=CHMQMLMJQLPMQRLKSPQSSPNLHPIPJMSNOSMHFJKLJILI>>>6....GKJSIPSSIHMGGPSQMHLCJKJONSLPLQPJKPJLSJSMLGMJNPKNKKOLMHIJF>::999986?6568ECBCEDCC<66/)('''&&&./134<GEJJLHKHGILOHJGHGFJGIG@BA@=66666?>>@SSNSOSSQLSJHKPKRMMOSKSSQNNMLSSKKMCCCCEGH=:333337799945556??@BCHJSRQNLRD??>FGGECCCDMMLKLLLMOKMKJKSLNLHHJJMLPJIRJMLMLOJSKSPLSKLSSIOMNSSPQNSNQSPKRSPSONMLJJGHEGMLMKGSMLJPLSJLSSJSJLSMSKSIHNSKIEJDE><<@EFEIHSPMKPLSPRNOMIIIHJLOSMMSKLMMLQOOIOSPPLSIJJMRSOHMHC:33KKKOMLLMNSIIIIHFHHHJFGIIQJSFPFGMOLLKKKKKSSOJHKIGGISSMIEGFEEFEDFFFIFKFLSJGGEEIJKFEABBBCEA?@??1.00//./029>CCDEDEFGDCEHSKSJSNNKJMMJMNKSNLNMSNQKOSMSSPSRKKLIMPSMKJJKJOJGKJSKQPLMSIRSMSJPMPLRLPKIHOMSSMNLLQMMILSLSLMCA<20++++,HJKJLPSMJKHIPISNIMJLIPLKGDQNJA@@@=AGQINSSSLKRQSRSMSLOSRHGSHSSJMIGGEDEKHHIHGLMMNMJKSB@@@@SOLOJIHGIJGJIMOILMJIOQINSLIFFEA75555DDDEIJKDDCBBCJMOHHSOKJHMISEAB<;::;;BLNILLMPSQIHJHIHHHLJIHKNNKHIIJIH?>>:;;/))HLSJRPMLKNKSOMKMKLQPOMLNSQSMMKOOFEEMSPMSHLQPLSSLSMSSMNFGGGMKOILOPIMGHJGBA@@@CBJIKPLMSLKJLOSMRKSQKNHSKOLNKMJISNJHILKJSSMJLORRMJOSMAAMMMSEE?>?@?<<<<;=;:DCBDEIPOGHJHFJDFGJJOJLHGHFLKJGPSQKQMIIGHLHMKIIGMLMKNILIIIDCC?:JJSSLNOLNISMQSIH???@@HIISHIIJOMHFKHEHKJPSRLIKISMNIJH>GE7===>>8<>>>8>DDEHJHFFEGGIHNIEGEGGDDEEGLEJSIFFF/))HIJKMGIGGGIJLLSSOPSSQOSOLHHKMGGGGGGHFEGGGMJJKGIKOLJLJLISNJLSLKNKOSSPONSKPSKSNNLSKKIRJOMSNPKSRJMKJNJLMRRJIMSOJSSSLSIPMMSSPNLJKOLIRGN,,SNKJJIJJOSSJLSOSLLKQOSMLSKSSJILGGJJMLSKKKIJNNMSKKGG>A=91/(()))ABCIGGGJMJSMLOSSHLNJHILQSNSHSNKLOPLJPKSLPKKKLJSSKONLISJOKHMLIKPKSMKMMSMJSJSQLNMNLRSNMLNMKLJNSINROSJHHSIJSJOIHEEEIIPJISSOLISOQRLJLGRJSSJNPPMSLSQF>811122?GPMLLIKNILMMKSSKJPJJSLSABA?,,,,,LLJIKMPSSSMSMMLSLSMNPLJOOLQECDCLOLRMNSKMQOPRSPLJSKSJKMJGIIISMSPSNSMSONHKED@;>?>LSLBAABGSMMKNKNMMNMSGIGFFKLKKLHJNQPSNSJSMPOSOSKJKA;=@=>AGIGGGJJSLKMJQRISORSKSGHJGBACD8JIIJOJIIKSSNIKOIJIJSLLKKLMJOMJILSMHHJHJJJJSIHGKOOMJLKNSMISSHJOSIJIIISIIJLLIKSJSSMIKJCBBFFGGKLHHIIMKHOGIFIFFHJGJGIGJJL
@377_45CNXP_4
ATGCTAGCAACAACTCGAAGTATGGGTCTAGCTTATTGATACGTTACCGAAAACCTCATTTGAATAAATTTGGAATACATTTTATTTTTTTTATTGACAAGTACTCGTACTCAAAAAAGTTAAAAATTTTTTATTTATATATTTTTTTTGAGTACGCGTTCTTTGGACCTGGTGTATCTTGTCTTTACCACGAATGATTTTCCTTGGTTAACAATAATTGTTGTTTTTCCAATATCTGCTGGTTCATTAATGTTATTTCTCCCGCATAGGGGAAATAAAGTCAATAAATGGTATACTATATGCATTTGCATCTTAGAACTTCTTCTAACGACCTACGCTTTTTGTTATAATTTTAAAATGGACGATCCATTAATTCAACTGTCCGAAGATTATAAATGGATCAATTTTTTTGATTTTTACTGGAGAATGGGAATAGATGGACTTTCTATAGGAACTATTTTACTGACGGGATTTATTACTACTTTAGCCACTTTAGCGGCTTTTCCAGTTACTCGGGATTCCCGATTTTTTCATTTCCTGATGTTAGCAATGTACAGCGGTCAAATAGGATTATTTTCTTCTCGGGATCTTCTACTTTTTTTCATCATGTGGGAATTAGAATTAATTCCCGTTTATCTACTTTTATCCATGTGGGGTGGAAAGAAACGTCTGTATTCGGCTACAAAATTTATTTTGTACACGGCAGGAAGTTCTATTTTTTTATTAATAGGAGTTTTTGGTATAAGTTTATATGGTTCGAACGAACCAACATTAAATTTAGAACTCTTAGCTAATAAATCCTATCCTGTTACACTTGAAATACTATTTTATATTGGATTTCTTATTGCTTTTGCCGTCAAATCACCGATTATACCTTTACATACTTGGTTACCTGACACCCACGGTGAGGCACATTACAGTACCTGTATGCTTCTCGCTGGAATCTTATTAAAAATGGGAGCCTATGGGTTGGTTCGAATCAATATGGAATTATTACCCCACGCTCATTCTATGTTTTCTCCTTGGTTGTTGGTAGTCGGTACAATCCAAATAATTTATGCAGCTTCAACATCTCCCGGTCAACGTAATTTAAAAAAGAGAATAGCCTATTCTTCTGTATCTCATATGGGTTTTATAATTATAGGTATTAGTTCTATAACGGATCCTGGACTTAATGGAGCTATTTTACAAATAATTTCTCATGGATTTATTGGCGCTGCACTTTTTTTCTTGGCAGGAACGAGTTATGATAGAATTAGGCTTGTTTATCTTGATGAAATGGGTGGAATGGCTATCTCCATTCCAAAAATATTTACAATGTTCACTATTTTATCGATGGCTTCCCTTGCATTGCCA
+
JLJJHISHJISKMKJLPKGPJSRSMKIMMMKH;766AA@AIINIJFGMIHIKHHHMLIOKPNOGFEGFIJJMJJNKLKRSKMOMIEHKSSSSSJKLMSKJONRSNJMJIISKISSMSSMKHDFIIOMISOSSMKJKMOOKJHJIMSSSSSPJSQLJSKGJQKNMDNKOJSJMMMKNSMSMSM<B5@24:::BJIJIENGJJRLSJGGJMMOLPIJPLLOHMQPSLSNJKNMJHSNMOJOSSSSRJSSJJSSPSLSJOMOMRNSOSKSC@@@ASLKIHGHGGKOSSNSMMKPHGHILHJHJIJSJLJMJSKSNKOGISJHHNJNLLSMQKKHPNOMLSNLMNNKNSKNPJRKMGFHGNSLSKIH::::;GJPIKSMJJNKHNNNKJLJPLONPOLPJKHICC+++,57KSSSNKPIMMSMHGCEEKIKMKJLILGFFEEFGIGFIGGSILIJHJHGLJHKKQNLGGFFDDBCEHKPSJOHKJECGGJIIGGGHIKJHHGGHGGKKGJ;;EDDDEFHFGEIGGJSHGFKCJSLMHFJPIHHFHHGJJJHIGGHHJGFEEEDEEDFFFIA@@@@HGHIHNJIIFDB@?AACCFJGHFEDDCRSSQNJJJGHINKOGGHFGHHHGFFMNJIEECAABBEGJJD=E=ED@LHMKJLSOKJSKSSIISMSMSPLMSSSSMSQLOLLMSLJLKSLLJOSSONQSQRMNLSINQIMSJSQLSPNRSNSSSOSSMLLMJJSIELKSSROJLSKN<;;;;MNGIJENIIIILIMLSQLLNMRSMQQMJSILJMJQIJHNSSSJSORMOOPSOLMOPSRNRNHOIKLOONSKKOOLIONMSMONMOPOKLRQSSMJPLJNCSSNSHJNJOSRSNMJGEBCBCJFEECCSJOLSLLIMNQSSSNPMMQHLIOOSSSSJSNSPKLMSRSMSSMNHSMSNSLSNLSQLKKOLMEFDGGKSSGGFFGLSSSJJGLQKGJIFENLSLNQNNQJLSONSSSOSSNJPSOOSORQNSSLSSLLNPSOGHHGJJNSSQSSSKNKSKNMSSNNSMKLKMPSOJKLLJHNSJRNSSLROSNLKRNNMSSOSSNLSONSLSKMPOMNSQJSPNJJSRSSSJJLQSKMSIKMOSONSSSKJNRSPKNKNNSNMSSRPMSLLPQLJSOLSJSOQOSSMMSRJGLRLSJPLKKLKSMJSLSKMPNSLKSJSLPSSMPSLJSGJOSJSJSOMMSMMKOINSPMSKLSSLJOQSSSIHI@@SOSNSKOHGIHJQSSLNSNIIGMMSJJQRSSMS>>=>>>>SIJPJIJSJSRJHIGGJKQKIJOQSJMMKSSPMSSSKJMJMNILMKMOHIIKJMSLSNSNQKHMJHJLBA:,EEFKJIISKH
@378_45CNXP_4
TACGTACGTATTTTTGGCCTAATTCTTCTTCTGATGATCGATTTAACCTCTGATCAAAAAGATATACCTTGGTTATATTTCATCTCTTCAACAAGTTTCGTAATGAGCATAACGGCCCTATTGTTCCGATGGAGAGAAGAACCTATGATTAGCTTTTCAGGAAATTTCCAAACGAACAATTTCAACGAAATCTTTCAATTTCTTATTTTACTATGTTCAACTCTCTGTATTCCTCTATCCGTAGAGTACATTGAATGTACAGAAATGGCTATAACAGAGTTTCTGTTATTCATATTAACAGCTACTCTAGGAGGAATGTTTTTATGTGGTGCTAACGATTTAATAACTATCTTTGTAGCTCTAGAATGTTTCAGTTTATGCTCCTACCTATTATCTGGATATACCAAGAAAGATATACGATCTAATGAGGCTACTATGAAATATTTACTCATGGGTGGGGCAAGCTCTTCTATTCTGGTTTATGGTTTCTCTTGGCTATATGGTTCATCCGGGGGAGAGATTGAGCTTCAAGAAATAGTGAATGGTCTTATCAATACACAAATGTATAACTCCCCAGGAATTTCAATTGCGCTTATACTCATCACTGTAGGAATTGGGTTCAAGCTTTCCCTAGCCCCTTTTCATCAATGGACTCCTGACGTATACGAAGGATCTCCCACTCCAGTCGTTGCTTTTCTTTCTGTTACTTCGAAAGTAGCTGCTTTAGCTTTAGCCACTCGAATTTTCGATATTCCTTTTTATTTCTTATCAAATGAATGGCATCTTCTTCTGGAAATCCTAGCTATTCTTAGCATGATATTCGGGAATCTCATTGCTAAGAATAGCTAGGATTTCCAGAAGAATTAGGCCAAAATTAC
+
B<;;;;CBGB@BABICCCDGJOGQMLOSSOJIHKHJRJKILHKKJHSIJJSLQIJJHLOSSMRNRILNMSNQNOSMSIMONJKMPNPLKKJIMMKOND>?EEISIGHHILJJKSKF@<<<<>EBD==::;;=HHSIKSLNSSPMRSSNNJLLNGGEB<DGGJOMNJLJLOHJNHGFGLIMJIKHGJEEHSNPJMOJRIJRSOSQLPOLRSMSSJOKINOMSJLSLSSMKSJKLLJLPLPSLNLNJMJJGJHJLGNMLSJKIHSIQJNSHCJKJHLNMJHMJKFJOKKLSKKILIGGHIIJRLORLMPHADFFHKSLJFDA;88889CDEHHGHKHGFCLFJMNMNPILKSFMDHGKJLHLLOPLIISMSSSORJFECBHLIB;FKEDDDBCBAD>>=>BLQKKJIJJINLILMJLHKIIHJHHLNGKLLJHIKJLJHHMSNSMSSKLQLJJS>>>?LIIJJOSKOIJOHEFDHIIHJSISIPMSJGKSKLPSMJNJIJHLGGFGJIMMJJGGINSLKJJOIIINOIKSKJRQNLSMOLMOJHL:::::MPPQKNKNJHKGGLJSSKLOPNIFEG;6QLSSNSSLOOJSNSIHFGGGL+))))IOKLOJDFHHDIHHFHGJLPGF@?@@>RK>LKJSSJKLSSHOJIKMSMIJKJIFMJGIGIIGJHLHKSMSSNLGF912LMLJQHKJHIHIGPOKJLQHABILG87777BFMQJKFFFHHIGIH;HOHIGFQSSSJKGFIMHIMOJHIGIRLKSIHJSSLJMSKSKNJHLGMLJSMIMJHHIJLQJGKLGJMKSSKKKJEDFFFGF975//CCG@AAA.----99?HFGEDCHHFIEGECDD4444***+122*++)'('''((''))))***+-**
@379_45CNXP_4
CGTACGTAAACAACTCGAAGTATGGGTCTAGCTTATTGATACGTTACCGAAAACCTCATTTGAATAAATTTGGAATACATTTTATTTTTTTTATTGACAAGTACTCGTACTCAAAAAAGTTAAAAATTTTTTATTTATATATTTTTTTTGAGTACGCGTTCTTTGGACCTGGTGTATCTTGTCTTTACCACGAATGATTTTCCTTGGTTAACAATAATTGTTGTTTTTCCAATATCTGCTGGTTCATTAATGTTATTTCTCCCGCATAGGGGAAATAAAGTCAATAAATGGTATACTATATGCATTTGCATCTTAGAACTTCTTCTAACGACCTACGCTTTTTGTTATAATTTTAAAATGGACGATCCATTAATTCAACTGTCCGAAGATTATAAATGGATCGATTTTTTTGATTTTTACTGGAGAATGGGAATAGATGGACTTTCTATAGGAACTATTTTACTGACGGGATTTATTACTACTTTAGCCACTTTAGCGGCTTTTCCAGTTACTCGGGATTCCCAGATTTTTCATTTCCTGATGTTAGCAATGTACAGCGGTCAAATAGGATTATTTTCTTCTCGGGATCTTCTACTTTTTTTCATCATGTGGGAATTAGAATTAATTCCCGTTTATCTACTTTTATCCATGTGGGGTGGAAAGAAACGTCTGTATTCGGCTACAAAATTTATTTTGTACACGGCAGGAAGTTCTATTTTTTTATTAATAGGAGTTTTAGGTATAAGTTTATATGGTTCGAACGAACCAACATTAAATTTAGAACTCTTAGCTAATAAATCCTATCCTGTTACACTTGAAATACTATTTTATATTGGATTTCTTATTGCTTTTGCCGTCAAATTACCGATTATACCTTTACATACTTGGTTACCTGACACCCACGGTGAGGCACATTACAGTACCTGTATGCTTCTCGCTGAAAATATATAAAAATGGGAGCCTATGGGTTGGTTCGAATCAATATGGAATTATTACCCCACGCTCATTCTATGTTTTCTCCTTGGTTGTTGGTAGTCGGTACAATCCAAATAATTTATGCAGCTTTAACATCTCTCGGTCAACGTAATTTAAAAAAGAGAATAGCCTATTCTTCTGTATCTCATATGGGTTTTATAATTATAGGTATTAGTTCTATAACGGATCCTGGACTTAATGGAGCTATTTTACAAATAATTTCTCATGGATTTATTGGCGCTGCACTTTTTTTCTTGGCAGGAACGAGTTATGATAGAATTAGGCTTGTTTATCTTGATGAAATGGGTGGAATGGCTATCTCCATTCCAAAAATATTTACAATGTTCACTATTTTATCGATGGCTTCCCTTGCATTGCCA
+
ILSSHISHHGHHGKHISLKLSMJLOKPLSKFGEECDIJKNLSJONMSHJMIOPOSRLDSSKSPNHKISSRSLLSLSLMLSNSSMKHKQSSSSLKSNLKOMIGHJJINJJISMGGIJSSKOSEGJOKSIGBSSLMOJOSNSGN?B<KMSSKPHSLSGIGEE88B<5;FKSOMJSNSSILSSNNSQOSSKMQRHSIQKSSNOQRLSKFFSPPMSLKPLLSMSSNQSQKMSPLIJHNMJOOSOMLSSMMSJPSJMSNONSOORFOMKSJIHHIMJNSSLOSJJSISSILSLKLNHMKJJJKPMMSMKNMNJMJMEIG@?BGGHJDDEDFLKILLSSKSJSSIRSSSSRMIMMPKKRSKRLPSSQJQGIJGOLSLLSLLKOKMIHOILJILHOSLKMLJMSNLLSJFHJ=>>==<5555FSKNJLIIIMMIHJOMKSNKNIJJLKIHHHPPQSMNHGHFEIGMSSPHHIHHCDBBIMSJ<=<<>MDDDDCSSJIFGGOJOSSPEFEDECDFEIHBAA?>>CBDCBDB65556>JOGEBDDBFHFHHHKSJHGGGILJJGEABCBCDGHIPJHFFGHHHJJOOHKGFGFDEDFFFKAAAABHEKSKKNLHJHIHJHKKIMOMHGIHHIIMNMGJEAAAA=CAAA@BGSJKIHIOKPMLSSOSSSLOSJLLOJRSNLLPRSSSLLLKLSLKISOLSLSPSMKSJOSS66554,,,,-/66788NNSSSLKMKIHFMHIIISJLJRLNRSKIMKNQSSMMPKLSJJJOKJJIMKSMKLLSOMJSPKLLSNLKOSLKSPOKSMGKMONNJKLSMONLQSOIIKMFLKPJLJSLHMIHFSSSSSOGJMNNSPRSSOAHJLKNLKSPJQNKLQLISSQSLKOMSPJLNOPMINJKQMSSJIOOJQOHMQSPLSSSJSQSSMSMKNMMNMLHOJLPJSNSMPPORSGECD>,,,,++++++++ECDDEJOKRKJMNIQLOMLHLSRSMKOJNRJMJC@>=>@A?CCCDJLKMKLOJSSJIOJOIKOSNKPQMKPMSOSSSNIMQJOSJNKSNNLLSSKJNSPSKILKLINLKMKOSNSSRNSNL::9:BHHMSRORPLOJSHKLPSSNNSOMJPIJSMIHPKLOOKSNSIQJKSSOSSSMSPOSSQMLHNSSSSPSKSOSQJSMSPJILMLOOSSSSMMSSLPLOSQLNNLROMRSSNKIMOKMRSLJSNQJOSRJRSQSSLSLSMOOMSSPSIILMSSRROLSSLHSKSLLPSSNSSORSSSOLNMRSNRNSSRSSNINOSNSNNNNKSNRPKSRJIKSSSQKPKIINFSRNKKMJNSMKFJOMJMMRJKJKJSONRKIEAMCBBDCSFEE@@=96321110150
@380_45CNXP_4
ACAACTCGAAGTATGGGTCTAGCTTATTGATACGTTACCGAAAACCTCATTTGAATAAATTTGGAATACATTTTATTTTTTTTATTGACAAGTACTCGTACTCAAAAAAGTTAAAAATTTTTTATTTATATATTTTTTTTGAGTACGCGTTCTTTGGACCTGGTGTATCTTGTCTTTACCATGAATGATTTTCCTTGGTTAACAATAATTGTTGTTTTTCCAATATCTGCTGGTTCATTAATGTTATTTCTCCCGCATAGGGGAAATAAAGTCAATAAATGGTATACTATATGCATTTGCATCTTAGAACTTCTTCTAACGACCTACGCTTTTTGTTATAATTTTAAAATGGACGATCCATTAATTCAACTGTCCGAAGATTATAAATGGATCGATTTTTTTGATTTTTACTGGAGAATGGGAATAGATGGACTTTCTATAGGAACTATTTTACTGACGGGATTTATTACTACTTTAGCCACTTTAGCGGCTTTTCCAGTTACTCGGGATTCCCGATTTTTTCATTTCCTGATGTTAGCAATGTACAGCGGTCAAATAGGATTATTTTCTTCTCGGGATCTTCTACTTTTTTTCATCATGTGGGAATTAGAATTAATTCCCGTTTATCTACTTTTATCCATGTGGGGTGGAAAGAAACGTCTGTATTCGGCTACAAAATTTATTTTGTACACGGCAGGAAGTTCTATTTTTTTATTAATAGGAGTTTTAGGTATAAGTTTATATGGTTCGAACGAACCAACATTAAATTTAGAACTCTTAGCTAATAAATCCTATCCTGTTACACTTGAAATACTATTTTATATTGGATTTCTTATTGCTTTTGCCGTCAAATTACCGATTATACCTTTACATACTTGGTTACCTGACACCCACGGTGAGGCACATTACAGTACCTGTATGCTTCTCGCTGGAATCTTATTAAAAATGGGAGCCTATGGGTTGGTTCGAATCAATATGGAATTATTACCCCACGCTCATTCTATGTTTTCTCCTTGGTTGTTGGTAGTCGGTACAATCCAAATAATTTATGCAGCTTTAACATCTCTCGGTCAACGTAATTTAAAAAAGAGAATAGCCTATTCTTCTGTATCTCATATGGGTTTTATAATTATAGGTATTAGTTCTATAACGGATCCTGGACTTAATGGAGCTATTTTACAAATAATTTCTCATGGATTTATTGGCGCTGCACTTTTTTTCTTGGCAGGAACGAGTTATGATAGAATTAGGCTTGTTTATCTTGATGAAATGGGTGGAATGGCTATCTCCATTCCAAAAATATTTACAATGTTCACTATTTTATCGATGGCTTCCCTTGCATTGCCG
+
QILKKSNNJJKSSJ1111EFEEFLSKKRJLLJLRKMIKJNJOJLMPRKJLOKOSMJHJHJMOMRJIMNJLJKOMNE=FHMJJSFGC??OIHIIJJKHIIIKHJFGDKSSMGHEDHJSSEF@SSSSHQIPNSJHHBFGSSKSSHLLPMIMIH=>9978:KLSJRMOSQQKNMLSLSLSMLMKSIIJSKFIJSSRKSSNLSSJKHJMHJLKLMJSMMGQRSLLHHLMJLKSJKMSMSSSSMMISLPSSLOPMOLSMIKISJSKLKMLSOPJPRKPJLSNLJLOKNKOILSSPJOINOSQIQRPOLOJMKHJHHQLOPRNLIMMOSOLMSJMSQHKSLOPLILKHLJJMPSJQKJKSIJJHRJJKLNSMGFFIHGPJFIGFFJLJJMINSNIJGHKGFJCHKSSOCCB=GCLKPHHHGIHHLJLLKNLIJLOIKMKKIOOJKRHLJJFEFGHBOLMFIEECDECDEMJMSSKIKJFFFGGMJKGFHJJKLLFEFDILLKKFFGF===<<=GGOHLMSDEFDFSKKG@@?EHLIHHGGKLJHIFIHIGIHFEEDDCEGMIIMGFEGHGIKPQQPSBBGCBBCFEHJJHDC?A:MFMGBABCBEDDDKCCFDC>>?@AECABA68=55*'(9-,,,08897:;F;>HNGMONJMINONOJPSLPSMNMSSRKOMKPNMIOJFQSMSNNKKSOSLLOMMROMKGNOOLIMJPNSSLSSSNOHPOSJOPSOJSKQNSISHHHHIKLMJSNJJONOOJKRJFEGEFHJKLLLJSSSSSMLPNMMKMKSSRORJSOSPNOKPJORSSMSSLJNLOLLMMOSQSMOSNS?:BBAMJJLKKHGGGFISMOSMMMQOSKSJSPSSOSJOSSSNSMLILSNONSOLISHKIIOLNKSNSPOMORMSSQNRI???MMJISSLLQLKKSSSRNOSRKSSSLPHLNLISNLNLMNJQOQSLPOGSJQPSGKKIJNJMLSKMONPMMMJSHJSSRLSLSMNSOSPSSSMQNMOLKNMOKMSOJLKSMNSQKKSOMKOLSNJSMINKJISNKKLMQKLSSJKNJLNRSKHNSOSOSSSSNSSJRSRSNQLMNSINMJLHC=:C@ECEHOKMKPSKHSKNSSOSPSPPMNKSLJOOPOSLJMQSMSPRLKNMQJMQSSSNPLNSSQPLQKNMPSQSJSSMOSSSSSNNSLJSOISKSPSNLKMMJLSSNLLPOLPKNOSPQIPSRSJSKJOJLQOISSSHNMJLJKKNMOGJKHKJMSJSSSSSMNJSSSKKOJJSSQSKOPLKNNLSSLOMQJLDLLJKKHNOSISSH::IMKJIIHJOG?DEDDPMJINIJLOIKJPSSOLAA?@@JJMIPOGELEHIIF<<4.
@381_45CNXP_4
GGCAATGCAAGGGAAGCCATCGATAAAATAGTGAACATTGTAAATATTTTTGGAATGGAGATAGCCATTCCACCCATTTCATCAAGATAAACAAGCCTAATTCTATCATAACTCGTCCCTGCCAAGAAAAAAAGTGCAGCGCCAATAAATCCATGAGAAATTATTTGTAAAATAGCTCCATTAAGTCCAGGATCCGTTATAGAACTAATACCTATAATTATAAAACCCATATGAGATACAGAAGAATAGGCTATTCTCTTTTTTAAATTACGTTGACCGAGAGATGTTAAAGCTGCATAAATTATTTGGATTGTACCGACTACCAACAACCAAGGAGAAAACATAGAATGAGCGTGGGGTAATAATTCCATATTGATTCGAACCAACCCATAGGCTCCCATTTTTAATAAGATTCCAGCGAGAAGCATACAGGTACTGTAATGTGCCTCACCGTGGGTGTCAGGTAACCAAGTATGTAAAGGTATAATCGGTAATTTGACGGCAAAAGCAATAAGAAATCCAATATAAAATAGTATTTCAAGTGTAACAGGATAGGATTTATTAGCTAAGAGTTCTAAATTTAATGTTGGTTCGTTCGAACCATATAAACTTATACCTAAAACTCCTATTAATAAAAAAATAGAACTTCCTGCCGTGTACAAAATAAATTTTGTAGCCGAATACAGACGTTTCTTCCCACCCCACATGGATAAAAGTAGATAAACGGGAATTAATTCTAATTCCCACATGATGAAAAAAAGTAGAAGATCCCGAGAAGAAAATAATCCTATTTGACCGCTGTACATTGCTAACATCAGGAAATGAAAAAATCGGGAATCCCGAGTAACTGGAAAAGCCGCTAAAGTGGCTAAAGTAGTAATAAATCCCGTCAGTAAAATAGTTCCTATAGAAAGTCCATCTTCCCATTCTCCAGTAAAAATCAAAAAAATCGATCCATTTATAATCTTCGGACAGTTGAATTAATGGATCGTCCATTTTAAAATTATAACAAAAAGCGTAGGTCGTTAGAAGAAGTTCTAAGATGCAAATGCATATAGTATACCATTTATTGACTTTATTTCCCCTATGCGGGAGAAATAACATTAATGAACCAGCAGATATTGGAAAAACAACAATTATTGTTAACCAAGGAAAATCATTCGTGGTAAAGACAAGATACACCAGGTCCAAAGAACGCGTACTCAAAAAAAATATATAAATAAAAAATTTTTAACTTTTTTGAGTACGAGTACTTGTCAATAAAAAAAATAAAATGTATTCCAAATTTATTCAAATGAGGTTTTCGGTAACGTATCAATAAGCTAGACCCATACTTCGAGTTGTTGCTAGCATA
+
RMSLMSSKSSSKPNMMMKMSLJEIFHMHHIFEDEGIJSSQKKKSMNIPPSSNJSONOOLJLOLSSKOMMQIMOSMLRSPKOSGSNNROSPMKSJSNMKKRPNSNMMJSFB;:9525----.IJIKGJQJNSSRNSLSSOOQMNKKKKMKSPILSKMSRSOKMQKLONLSOQMORKOSSSSSSSKSNFB?@AOMSRMNJKOMSSJMJNSRSKMSMPQSSNOOOSNSSMPSSMSONLMMSSPSSNSSPSSSMLSSSSPRSOLPPMLSOSSNPJQSJSSSLSKQOSJMMSIOOLRSNMRPSSMKNJJSOMQOKJLKOSSSJPSPNOMKSSSSSLNOPLSNKMLRPMSNLBSPKNSONLLFHHGJINSMLSMSJSO33333JSOKKLOJLHIQQPOMSQKHJJHLHSSSSPSQJSSNSSSJLLHPLRNILLIJSPMNSNKKRSJKPQNLSLJLSPKSSKSSLKSQHKLJKPSOORQRPMSIPMIMSMIHGKJKNHGJNNNSPNKGGIGIIJMSKIQLOKMSMKNLMPJMKISSSOPINK=====JKIIHIHHGGEGGHPHGPJSLLRSHIGGMLOILPJSPHKSMJMISMPIHEHGEBBBA?@@@AHGGIGGH988:;HQJSIOHJFFFGFSSLOJLPJKMSJILKIHGLIJLMSJJNJSJKIJENHJSMHKKJSPMQLJJKPPRSNSLJHN?ABC98<((8(*ISKBSQOHKHKFJSQNJFHHJHSSMIKKHJSSNNSOLIIKMKSSLIKJKMLSE@=@AQSOSHFEJKKOKNSC<=OSSMNSLQMLSNMJMMKJPMMKSLJPKOJIKKJQMKKSIIPILLNNKHFBDIELJJKJKKJJOSMHQIKQLIIJHJJIQORLJKOSJJQLSNKLIRI<<<<<IGGKOKLJRIJHILSKHSLKHNKKJKFKKMLRJEFFGKIIJEE>)('(/+:IILPPLNQJLLHOHHHCFMSSSNQLSLIHRISLLRJJOLLLSLGHQIKIJSNSSSMKSNJPJNDDDCDGFHFCIJJSJKSKQLKIGMKNHJIFFEGJJIIMLKMRQSRSSKSMKOLQPHLISOKSPSNKSSJLLKLJLJOSLPSMMKISLGIRJEFA<::;=KLNKHNOHHHGBDEEEB?AACHKKPOMRJNOMMISKJSSSNKJKJHPIRLKQKNLKJKSKJSQIJSIIJPFL3333JSSHIHHSKIHKMLGJJGGJGFEHEGEGJHFEECCDFGGDDFHGSSMSKGHFHIOHGNHKIJIIIKKNFFFIISNSSKGGEHDBBBACBCA@FBBC>@?@JIJIJGGFLKNIIHJHFDFFHOMKIIHIIJGKLFEEEFRLDDCCDHFEGHHFHGFEGIFEEEFEFGGGHJKEAAAADGHOLIGIIJGFD
@382_45CNXP_4
CGTACGTAAACAACTCGAAGTATGGGTCTAGCTTATTGATACGTTACCGAAAACCTCATTTGAATAAATTTGGAATACATTTTATTTTTTTTTATTGACAAGTACTCGTACTCAAAAAAGTTAAAAATTTTTTATTTATATATTTTTTTTGAGTACGCGTTCTTGGACCTGGTGTATCTTGTCTTTACCACGAATGATTTTCCTTGGTTAACAATAATTGTTGTTTTTCCAATATCTGCTGGTTCATTAATGTTATTTCTCCCAGCGGATCGGGGAAATAAAGTCAATAAATGGTATACTATATGCATTTGCATCTTAGAACTTCTTCTAACGACCTACGCTTTTTGTTATAATTTTAAAATGGACGATCCATTAATTCAACTGTCCGAAGATTATAAATGGATCGATTTTTTTGATTTTTACTGGAGAATGGGAATAGATGGACTTTCTATAGGAACTATTTTACTGACGGGATTTATTACTACTTTAGCCACTTTAGCGGCTTTTCCAGTTACTCGGGATTCCCGATTTTTTCATTTCCTGATGTTAGCAATGTACAGCGGTCAAATAGGATCATTTTCTTCTCGGGATCTTCTACTTTTTTTCATCATGTGGGAATTAGAATTAATTCCCGTTTATCTACTTTTATCCATGTGGGGTGGAAAGAAACGTCTGTATTCGGCTACAAAATTTATTTTGTACACGGCAGGAAGTTCTATTTTTTTATTAATAGGAGTTTTAGGTATAAGTTTATATGGTTCGAACGAACCAACATTAAATTTAGAACTCTAGCTAATAAATCCTATCCTGTTACACTTGAAATACTATTTTATATTGGATTTCTTATTGCTTTTGCCGTCAAATTACCGATTATACCTTTACATACTTGGTTACCTGACACCCACGGTGAGGCACATTACAGTACCTGTATGCTTCTCGCTGGAATCTTATTAAAAATGGGAGCCTATCGGTTGGTTCGAATCAATATGGAATTATTACCCCACGCTCATTCTATGTTTTCTCCTTGGTTGTTGGTAGTCGGTACAATCCAAATAATTTATGCAGCTTTAACATCTCTCGGTCAACGTAATTTAAAAAAGAGAATAGCCTATTCTTCTGTATCTCATATGGGTTTTAATTATGACATGAGTTCTATAACGGATCCTGGACTTAATGGAGCTATTTTACAAATAATTTCTCATGGATTTATTGGCGCTGCACTTTTTTTCTTGGCAGGAACGAGTTATGATAGAATTAGGCTTGTTTATCTTGATGAAATGGGTGGAATGGCTATCTCCATTCCAAAAATATTTACAATGTTCACTATTTTATCGATGGCTTCCCTTGCATTGCA
+
HGJJHFKGNKSIKLJLJSMMSJJJHLNKLISHLNJKLSKSQIGHODFIOLNSOMPLOPLMJSSLKJPKJPSMJILKIKMJRJOD@>@@;LIIQJJICENJLIHJQNLKKHJNGDPIKJOPLKDFOMMSKPSSSPPNLMSRNHLFEHSSSSHSHHGKA@??855701?CSSNLLOJPLMSSSKOSQSOSSLKSMKKOLKNSLRJMSJNLLOISJNIQHGHCA?<;;6@?@EBALJLNJISQLJLMIHGDBBBCCJHGGF@@652,-.-.///////ESKJEGEEEHEGGEMKHJJHHLIKSLNILSJKHOPSSLNGF@**=@EFIINSLGIGHEGFGILLNLMSSSSOSSLJNKLMRSNJKSPGSNSIGJHIRLKMNJQLNKIIIPKKJIHFSJQPMNLPLABABADDDAEPMIJHHA:GSKKIFGGIHJHJHSJIQHFGHGGGHHHHHISSJJJLKIJHIIMMSKNJOLFBAAAEOSLLKHJJMIHNHFISJKLIILHGGCCCDDJLLSIGA@<;=-,,113433477;<<;=LJMJLILJMGIGLGJJGHIHHHLIIFEEFFIK33333CBBBKJIJJSNJMKKIIEEEFEGLKLMKNFAIPSSFIEHMJIIIJIIKGJHFIJSKJIHIHFGEFHKLOIDEFFFKJOLJKJQIJIIQPMLSLMKSMMSSOMPPSJNSPNSSMMSSNMKMMFBCDEJKNSKPLSQPSJJKLLSNSOIIQQSKSSONQKJIRKSLKNLKKOPRNMKPLIRSSMSJLSLLSNB::::87789BNJJHHB<7249/112-///)+,A@BEJJJEEFGEIFMHJHSHKNNKQNSLNPSJKMSLSGGSSJPOLHMJRLQSPNSIMMQLSMSLNKJOSLNSNJKSNNMSLNSKNFKOSJNOSOSRSRKLSLSSSSOPSSSKRNSJKKMSSSLSNRN<<<<<FNKMNSMMSSEEEFLNMPKLSLSPPSKJJKNOOQFESOJRSJH+****BBBCFMOKHIJOKHHKMNJSSJSJJNSSSLSOQSOMJSMQSKJHJKMMSSJSOISSSMLSPMJPOLJIMKHPSOROMJMQSQLIJJOKQLMOLSSSSSSLSLKMMHJLSNSSMLKIIJRLE::?NNMISLJMJMJRQMSOSSMKJSSSLNSNKKQSSLHHJJ?,'&+*)&%$&&&(&%%%''()12FKJKMOMSSKKSLSSLLSSKJOOSNKSMSJSMSJIILKNOPKOMQSOSPQSPSSJNLJJJISGFJOSSSKKLGGIDGHNKMCCDDEJNKNSIKSLMMIMMSSONSSNSJPNKDFSLINILLSISOSIKNKHRKJJRSSMGHJSNKJPLNLLGJJGLNRSLKJLMJIKMNLE=KECBDFISMKSLMHCHH<;732,
@383_45CNXP_4
ATGCTAGCTTTTTTGGCCTAATTCTTCTTCTGGAAATCCTAGCTATTCTTAGCATGATATTCGGGAATCTCATTGCTATTACTCAAACAAGCATGAAACGTATGCTTGCATATTCGTCCATAGGTCAAATCGGATATGTAATTATTGGAATAATTGTTGGAGACTCAAATGGTGGATATGCGAGCATGATAACTTATATGCTGTTCTATATCGCCATGATTTAGGAACTTTTGCTTGCATTATATTATTTGGTCTACGTACCGGAACTGATAACATTCGAGACTATGCAGGATTATACACAAAAGATCCTTTTTTGGCTCTCTCTTTAGCTCTATGTCTCTTATCCCTAGGAGGTCTTCCTCCACTAGCAGGTTTTTTTGGAAAACTCTATTTATTCTGGTGTGGATGGCAGGCAGGCCTATATTTCTTGGTTTCAATAGGACTCCTTACGAGCGTTCTTTCTATCTACTATTATCTAAAAATAATCAAGTTATTAATGACTGGACGAAACCAAGAAATAACCCCTCACATGCGAAATTATAGAATATCCCCTTTAAGATCAAACAATTCCATCGAATT
+
IIHHMIISI@@GIKNKSSKJLRKLLSLQSMIOJIKSQIKKEHJMFGHFFNAAHHILLM@@@77788ISNKILGIHHHGLIKCC54445GHFGGKHLNIJLOLSOPSKONKSKPL;;;::AEEGKFJSMLSKSSMIJJJFJHIKKJSSQMLPKSSLKOJHGSNNLMHHJLJ@///6;((((>@CCEKFIGMNLKNMOKIIKSJMJSIKGMHKIGMFHE66*(''''7@ACIFHHKIGCCCKJHIJJJIHNKLNGNSJOHIIQHFFFHHSSHHGHJEBA-,,-)&&&&)<>HIJLSIKIGFGBDGGMJQIISSKKJNHMFGQLHICAB?:?@JMLJJIHLSMSNSRFJGF<<<??KJHMKQKQPSOJNIGSMG???99EGKEFJHQLLLMSJPJOKKNKPLHLOMKLIGGLJOKNJLSMLOJKHIISOEGIJSLMLHGGGFHIGGGKMPSKH??>><;;///,((())<>?BECCDEEPCCCLSSMSSKSSIILJSIIIM44433::;:9::8GGFMLSMSOLKHNLRJJHJKKKHFFIGKCD>=<:66787:<699/4FLKJHIJI@????BBB;;;<<H
@384_45CNXP_4
AATCGCAATAATCGGGTTCATTGATATTCCTAGTATAGTAGATGCTATCACACATACAATCATACTCAATTCGATGGAATTGTTTGATCTTAAAGGGGATATTCTATAATTTCGCATGTGAGGGGTTATTTCTTGGTTTCGTCCAGTCATTAATAACTTGATTATTTTTAGATAATAGTAGATAGAAAGAACGCTCGTAAGGAGTCCTATTGAAACCAAGAAATATAGGCCTGCCTGCCATCCACACCAGAATAAATAGAGTTTTCCAAAAAAACCTGCTAGTGGAGGAAGACCTCCTAGGGATAAGAGACATAGAGCTAAAGAGAGAGCCAAAAAAGGATCTTTTGTGTATAATCCTGCATAATCTCGAATGTTATCAGTTCCGGTACGTAGACCAAATAATATAATGCAAGCAAAAGTTCCTAGATTCATGGCGATATAGAACAGCATATAAGTTATCATGCTCGCATATCCACCATTTGAGTCTCCAACAATTATTCCAATAATTACATATCCGATTTGACCTATGGACGAA
+
IOJNJIHFJISNJIMKIISMMSKIOSSQOLSOOSPLLSSMSFHGGHIILIHHOJIPSMJIIJIJHOSKSHILKLKSNSNNMG@AA?=>BA1,,,BIOSKSIHJPKROKIHLOSKSNILSSMPLMISSJPPOSSNJPPKSPMSLSNJKLIHPLOSRPLQNNLEEEEFMSQNMKJJKOSJQKKNIRFIAKJIQSKORQKSPMSKMPJPPSNLKJHJOPJSSKMSNSNSSKSSKPQMPQJJLISSOJHMNJKIINJKNSSLPSKKJILLKSJLLSSSSSPSSSNSLJSSSQQNSMJPIPJRNSPOKKJHKLSRLQPJJSLSMJSKRMILNKJGICHIHSSSLKSOMOSSSOSLLSKKSKOLMHQLIPNKSKJHSSNSPJMBBABALHIHPSMMLHJJNIHSJPSHKOJLJKIGGGHFFHKLSIJJNIKMJMJMNNSKSIIJHLJSJJIOMILLNSLLNSMJIMHHJSSNMIJSPSNOMINNKSSKSKMKMIJSIQJHSIJJHNPIILPNIIJNLPNMJJ??EEEKKGLJHGIHGGDDD
@385_45CNXP_4
AATCGCAATAATCGGGTTCATTGATATTCCTAGTATAGTAGATGCTATCACACATACAATCATACTCAATTCGATGGAATTGTTTGATCTTAAAGGGGATATTCTATAATTTCGCATGTGAGGGGTTATTTCTTGGTTTCGTCCAGTCATTAATAACTTGATTATTTTTAGATAATAGTAGATAGAAAGAACGCTCGTAAGGAGTCCTATTGAAACCAAGAAATATAGGCCTGCCTGCCATCCACACCAGAATAAATAGAGTTTTCCAAAAAAACCTGCTAGTGGAGGAAGACCTCCTAGGGATAAGAGACATAGAGCTAAAGAGAGAGCCAAAAAAGGATCTTTTGTGTATAATCCTGCATAATCTCGAATGTTATCAGTTCCGGTACGTAGACCAAATAATATAATGCAAGCAAAAGTTCCTAGATTCATGGCGATATAGAACAGCATATAAGTTATCATGCTCGCATATCCACCATTTGAGTCTCCAACAATTATTCCAATAATTACATATCCGATTTGACCTATGGACGAATATGCAAGCATACGTTTCATGCTTGTTTGAGTAATAGCAATGAGATTCCCGAATATCATGCTAAGAATAGCTAGGATTTCCAGAAGAAGATGCCATTCATTTGATAAGAAATAAAAAGGAATATCGAAAATTCGAGTGGCTAAAGCTAAAGCAGCTACTTTCGAAGTAACAGAAAGAAAAGCAACGACTGGAGTGGGAGATCCTTCGTATACGTCAGGAGTCCATTGATGAAAAGGGGCTAGGGAAAGCTTGAACCCAATTCCTACAGTGATGAATATAAGCGCAATTGAAATTCCTGGGGAGTTATACATTTGTGTATTGATAAGACCATTCACTATTTCTTGAAGCTCAATCTCTCCCCCGGATGAACCATATAGCCAAGAGAAACCATAAACCAGAATAGAAGAGCTTGCCCCACCCATGAGTAAATATTTCATAGTAGCCTCATTAGATCGTATATCTTTCTTGGTATATCCAGATAATAGGTAGGAGCATAAACTGAAACATTCTAGAGCTACAAAGATAGTTATTAAATCGTTAGCACCACATAAAAACATTCCTCCTAGAGTAGCTGTTAATATGAATAACAGAAACTCTGTTATAGCCATTTCTGTACATTCAATGTACTCTACGGATAGAGGAATACAGAGAGTTGAACATAGTAAAATAAGAAATTGAAAGATTTCGTTGAAATTGTTCGTTTGGAAATTTCCTGAAAAGCTAATCATA
+
IGIHOKJQKKSSMNSSLSOSONLJLLSOLKSSNSMDDEHKJLJLSMSLMRILJQJLOLLKJLKLLKSNKNSPLKOKSNKQSOISSC@AAE.+++0BMIMKISIMOKLJIKSSLLKJKOSSIISMJJNLSNMLSNKHSPNMPSIKNKNLSQMRLKQNMSILNPINHJLSSOJJSLSHEDCCBHGA?@ACIOSOGHLA@@@CKLKSKLIIJNJIGJOQKJJEMONSMMIKSSMSLSMLONOLSLLKJLKJJJNMIJGHI@??>::;64@;<BAGSSMOIJSKJSSNJNG@@BDHFGFEEFJGRPMQHLEFGJIIGEDDEFMKLROLNLGFHHJNHGQSSSOLSLSSSLMIPLRILSMSSSNSNKSSLRRSLPPLNPSOSLSMRSNRJJSMSIRMHJLIGSSLSSSNSOSSKJIJIFHJJQNJOIOQLJKONRQHSLIGFGGIJNQJKHSNIKOMNJNMRKSIHJPGNHJGIHNSMQMKOKONKJLMJSSLPLSSSLRNNQLKHJMLJLSRLKJHHEHGFISIKJONMNKMKIPFFFEGJJIGHSNJMKKNIGJJIMPJNJNNPSIIKKIIJLGGEIJIQPMJJGJKFEEGKNPHCDEDFDCIHLKGEGNLHJJMSIKQMHIFGJNLINKHLLKJSSLNIJSNIIHJSNINHMKLOIIPJIHHGJKJOSSHQSJSJSISPMQOQSSPOPJSJLQJIGKKJMMMJIJJHKISOSMRSQSMNSMSMSKPJSLLSLKNJSISJNSIJHIKRKRSJ99999JPKSFDG?@JJHISKPMJROSCBBBAMOSQSLKJIJJSNMNQKHNMLIKSKJMKKISLJJMIIHJIGKLQISSJKKKSMMKKMMHNKOOILKSSSSOSISLKIGHKMPSSNQKNPOSLSOSOLNNLLJLSHIFHHINR666CCBKJHLJIIKNSKLSMJMKKKRRKSSKMLHJSOQLJLMKKQSJMKSOJKJJHHLSNSKOSQJKIISHHGLHQEEEHGQIKOSMNPHKQILPOMKJIKHC@BAB<AJHMSMMSMPMJSOLOHHKKMNHNKKSIMJJKQSSGHSNMMSQLLQKPLSFLLLNSKLPJDFEKSOOLNR?>>>>FKIRIPHIKGFHPPSSOMLIIKOSOMLMKLJMMJKKNMSSIJSRILKMKJQSLKSSJSLRPKSSINLPJNOSPJIPKKOKPSNIKJHMNIKK7778;<;<HOQSLHJNHJGHJLGKILLJCBBBDIB@SHKHHJJMFDKKHGGEFEHJHHMKNQOPJIKGFEGJKOSPSSOKNFELEINNKKKIHLIGJ
@386_45CNXP_4
CGTACGTATTTTTGGCCTAATTCTTCTCGTGCAAAAAATGCGTAATATACGCCGCCTTGCAGTCACAGTATGGTCATTTCTTAACTCATGCGCATCGGACAATATCAGCTCAGAAATCGCCTGATCGCAGCACCCATGGCTGGCATTACAGACAGACCTTTTCGGACGTTGTGCTACGAGATGGGAGCCGGATTGACAGTATCCGAGATGATGTCTTCTAACCCACAGGTTTGGGAAAGCGACAAATCTCGTTTACGGATGGTGCACATTGATGAACCCGATTATTGCGATTA
+
MKSJGGJGMGLRSLPKJLMOSLLIKJJNPSLKMINOSOSPSNKLFMNIOHFGGMONSQSNILJIHSOLJQKHLLNJOKSSSJIKGGMIIHHIGHOMRLGHJHILOSLIKDDECFGSMKNKSMMSOKJQCBB54445FDDCDEHLIJSEEEBBB733346:;<2899:JISNQLPIMSOSIJHHSJOLSSMLNMHLKMQNKSSJNJIKSJJJLPSSQMLSNSLLOKSKSKNJROSLMNONOMISHFJHILSIQNRNPHPSLJOSSSMPIIKOPKIMOJQJMJOLOSKNI99999
@387_45CNXP_4
ATGCTAGCTTTTTGGCCTAATTCTTCTTCTGATGATCGATTTAACCTCTGATCAAAAAGATATACCTTGGTTATATTTCATCTCTTCAACAAGTTTCGTAATGAGCATAACGGCCCTATTGTTCCGATGGAGAGAAGAACCTATGATTAGCTTTTCAGGAAATTTCCAAACGAACAATTTCAACGAAATCTTTCAATTTCTTATTTTACTATGTTCAACTCTCTGTATTCCTCTATCCGTAGAGTACATTGAATGTACAGAAATGGCTATAACAGAGTTTCTGTTATTCATATTAACAGCTACTCTAGGAGGAATGTTTTTATGTGGTGCTAACGATTTAATAACTATCTTTGTAGCTCTAGAATGTTTCAGTTTATGCTCCTACCTATTATCTGGATATACCAAGAAAGATATACGATCTAATGAGGCTACTATGAAATATTTACTCATGGGTGGGGCAAGCTCTTCTATTCTGGTTTATGGTTTCTCTTGGCTATATGGTTCATCCGGGGGAGAGATTGAGCTTCAAGAAATAGTGAATGGTCTTATCAATACACAAATGTATAACTCCCCAGGAATTTCAATTGCGCTTATATTCATCACTGTAGGAATTGGGTTCAAGCTCCCTTAGCCCCTTTTCATCAATGGACTCCTGACGTATACGAAGGATCTCCCACTCCAGTCGTTGCTTTTCTTTCTGTTACTTCGAAAGTAGCTGCTTTAGCTTTAGCCACTCGAATTTTCGATATTCCTTTTTATTTCTTATCAAATGAATGGCATCTTCTTCTGGAAATCCTAGCTATTCTTAGCATGATATTCGGGAATCTCATTGCTATTACTCAAACAAGCATGAAACGTATGCTTGCATATTCGTCCATAGGTCAAATCGGATATGTAATTATTGGAATAATTGTTGGAGACTCAAATGGTGGATATGCGAGCATGATAACTTATATGCTGTTCTATATCGCCATGAATCTAGGAACTTTTGCTTGCATTATATTATTTGGTCTACGTACCGGAACTGATAACATTCGAGATTATGCAGGATTATACACAAAAGATCCTTTTTTGGCTCTCTCTTTAGCTCTATGTCTCTTATCCCTAGGAGGTCTTCCTCCACTAGCAGGTTTTTTTGGAAAACTCTATTTATTCTGGTGTGGATGGCAGGCAGGCCTATATTTCTTGGTTTCAATAGGACTCCTTACGAGCGTTCTTTCTATCTACTATTATCTAAAAATAATCAAGTTATTAATGACTGGACGAAACCAAGAAATAACCCCTCACATGCGAAATTATAGAATATCCCCTTTAAGATCAAACAATTCCATCGAATTGAGTATGATTGTATGTGTGATAGCATCTACTATACTAGGAATATCAATGAACCCGATTATTGCGATTA
+
JQIISQSLHNLMPFCDEC71++*(())/+,,1122211000611DFHFB888CB@?@KMKSKJMOSOINMLSMLJKGJHHJNROPLSOLOJLMIGSLLPILHKSLILSLLRGFFGKPD@??@===;;?>;77ABBJFFLHHHLSMIMILMNHFKQEEFECGHPIRGHFHIGGHHKONSSLJMKSIFSKPSMGKIKSIKSSSMKRSJLJKLMSKSIFFSQQRLNSSSIMIGDEDEEOMNJLMHIJJJHHLJJMMRNJHIILLPOHKKKLJSJKJILKNJHRFDFIF>55///000??AIISOISPKK<210014////99;DBCDEGKHLHIGGGEDFFJBDCDMHINJKGC....3588788:IKHJLSKKKSSQKJJLKNRLJHJKIPG4433599IMSB?-(((.466DEEFEEAAA?DBCCFGA????AFDDCDEIPKIIKJIHHHOIPLJLQGFGGH@CBCC@@A?@EEHFKSIKJLKGKLOEGBA=446@ACCFIGOHJKNJJ?@@@LGGIHJHPKPGFHIIKRLNNKNNLLJLMJHIQLOLMSJINQHMMKKKKLSSQNLSNOFKJH?HMLLNJJJIMOLOKGGNIHJ=;9211245HHG@A@AEJP>>=>>B?BB34***/.)))@@@>;7435SHKIIKJJIKHKNKJJGKFIIIMKMMCKSHI===<EIPLJSJKQRKLNGGFFBDFB;GMGE>=>??AHSQMKHGHFKHHFGEFF:99455555PJGIJKLSKKGGGFLJPKJILLPMSMQMSSNLPLLLSHOIOHPJKLLSOLPLKKKPKKMSLNM445FGNJJSSCCQILMMLSSSSMJOKMSMSLOSIINSOMIQJKHOOPOSMLRQPIIKOJKMJHLNNLSKKMLOOPPNKILNJNKOJBAAA@EEDDHSLSHSMJKHJHEEEFFLNJLMMC<B?HHGGGIG>MSSSLHKIQKGHMMRLJLNSSJPKILPOLNSLIJKNOKJKGBBBCGIDEEC=<<<<GKGKJSSMRPNSOJKNKJLNKJLMNKILKOKHJKGIJHFHIIMLMSMSOKSNSJQMLSQSRMNHKJPJKKPKSKLFHKLQKNNMIIOQSSMOOOSSKJSQC:9::EB=<>BBDSNPSLNOSK9CDDSKNSLNKNKSJJKSMJJSPOGGB<=LOQHGFFKJKIKMIIJLNSQOKKMILOKLONLQSLSNNJSJKOLNKSSNONKLOSSJIGFIGRMMJSKRPSMLNIJJIGIHGKISJLKSJJPSSPSKLOHMMKSNNJNSNJSSSNKLIPLQLEGA@<<<>;<<<=GFAFIKPPLIJJJJOJLHSMLNKMHMMRSOMJJJMMSMMLGGK712IJLSGJINGCJJOMJNHHIJLNIHGGIFHOMNHHLMMMOINNRJKOKKKGKHKHLIMKHJIGGIGLJNNJHGIHDCCCCIJJLJMEDDEG
@388_45CNXP_4
AATCGCAATAATCGGGTTCATTGATATTCCTAGTATAGTAGATGCTATCACACATACAATCATACTCAATTCGATGGAATTGTTTGATCTTAAAGGGGATATTCTATAATTTCGCATGTGAGGGGTTATTTCTTGGTTTCGTCCAGTCATTAATAACTTGATTATTTTTAGATAATAGTAGATAGAAAGAACGCTCGTAAGGAGTCCTATTGAAACCAAGAAATATAGGCCTGCCTGCCATCCACACCAGAATAAATAGAGTTTTCCAAAAAAACCTGCTAGTGGAGGAAGACCTCCTAGGGATAAGAGACATAGAGCTAAAGAGAGAGCCAAAAAAGGATCTTTTGTGTATAATCCTGCATAATCTCGAATGTTATCAGTTCCGGTACGTAGACCAAATAATATAATGCAAGCAAAAGTTCCTAGATTCATGGCGATATAGAACAGCATATAAGTTATCATGCTCGCATATCCACCATTTGAGTCTCCAACAATTATTCCAATAATTACATATCCGATTTGACCTATGGACGAATATGCAAGCATACGTTTCATGCTTGTTTGAGTAATAGCAATGAGATTCCCGAATATCATGCTAAGAATAGCTAGGATTTCCAGAAGAAGAATTAGGCCAAAAATACGTACGA
+
LLKNNINMKMROQMMLJSSPQSMNSLSNNOLLPJMSMNJLNOKIJLMRMMSLNKLMJSMORMMOJNNMORNKQKIISSSJLIIJKNJJISA==>EHSINMIKSIISKKLSKMMPMLMNPNKSNJMJSKOOKRSOJJOJOJJINLSMSKIIJOQKMSSNSSMKLHHDGKJHJNNSJI544222/00<CJJLQKJSSKSHIISMLLIOPSKLMHFKLNJJSKSOOPRSIPRONSSMOSSSSKLIKSQMSNSJNSKMSNLLKIFEDEGDFCDHGSSSMKMOSKEEDD877777:ABDDCEFGHGMGLHJ@LLLOJMKKG@HOFGMNLLSFEDEC=@?@SORSKSIRPSSMSSPPIMMNIJHOSSLKSQSMKJJMLSSOSHIKMLPSJJJKKKSKNC??>?FJRSJLLOJJGFGFFGEFFHJJSSLGG@44445GFFIHGFJFHIJJILJIKPKNSPLSJRJSISJMPNMQOJHJLOJIGFGHHGOSJJILJKJSLHGQLIJKJHJIHSKKPLLIJLJLOHGLJLNKIKLIGGEEFBGHHHOJJJKMJJGHFIGJIHJMLHHNKMLOLMMIHQGBBCCBCLJMKGGIGHDEHKKRJISLIJFCBBCB?<;8----@?@@AEHKJJMIJJJLJGFEEEDGHJLSKIGEEDEF
@389_45CNXP_4
CGTACGTATTTTTGGCCTAATTCTTCTTCTGATGATCGATTTAACCTCTGATCAAAAAGATATACCTTGGTTATATTTCATCTCTTCAACAAGTTTCGTAATGAGCATAACGGCCCTATTGTTCCGATGGAGAGAAGAACCTATGATTAGCTTTTCAGGAAATTTCCAAACGAACAATTTCAACGAAATCTTTCAATTTCTTATTTTACTATGTTCAACTCTCTGTATTCCTCTATCCGTAGAGTACATTGAATGTACAGAAATGGCTATAACAGAGTTTCTGTTATTCATATTAACAGCTACTCTAGGAGGAATGTTTTTATGTGGTGCTAACGATTTAATAACTATCTTTGTAGCTCTAGAATGTTTCAGTTTATGCTCCTACCTATTATCTGGATATACCAAGAAAGATATACGATCTAATGAGGCTACTATGAAATATTTACTCATGGGTGGGGCAAGCTCTTCTATTCTGGTTTATGGTTTCTCTTGGCTATATGGTTCATCCGGGGGAGAGATTGAGCTTCAAGAAATAGTGAATGGTCTTATCAATACACAAATGTATAACTCCCCAGGAATTTCAATTGCGCTTATATTCATCACTGTCAGGAATTGGGTTCAAGCTTTCCCTAGCCCCTTTCATCAATGGACTCCTGACGTATACGAAGGATCTCCCACTCCAGTCGTTGCTTTTCTTTCTGTTACTTCGAAAGTAGCTGCTTTAGCTTTAGCCACTCGAATTTTCGATATTCCTTTTTATTTCTTATCAAATGAATGGCATCTTCTTCTGGAAATCCTAGCTATTCTTAGCATGATATTCGGGAATCTCATTGCTATTACTCAAACAAGCATGAAACGTATGCTTGCATATTCGTCCATAGGTCAAATCGGATATGTAATTATTGGAATAATTGTTGGAGACTCAAATGGTGGATATGCGAGCATGATAACTTATATGCTGTTCTATATCGCCATGAATCTAGGAACTTTTGCTTGCATTATATTATTTGGTCTACGTACCGGAACTGATAACATTCGAGATTATGCAGGATTATACACAAAAGATCCTTTTTTGGCTCTCTCTTTAGCTCTATGTCTCTTATCCCTAGGAGGTCTTCCTCCACTAGCAGGTTTTTTTGGAAAACTCTATTTATTCTGGTGTGGATGGCAGGCAGGCCTATATTTCTTGGTTTCAATAGGACTCCTTACGAGCGTTCTTTCTATCTACTATTATCTAAAAATAATCAAGTTATTAATGACTGGACGAAACCAAGAAATAACCCCTCACATGCGAAATTATAGAATATCCCCTTTAAGATCAAACAATTCCATCGAATTGAGTATGATTGTATGTGTGATAGCATCTACTATACTAGGAATATCAATGAACCCGATTATTGCGATTA
+
HGEGHEFEFFKLSRPIKJIHILNSLKJGEEEOJSKKKGKIJLJJMOSJIIHKE==:=ONKHPMILJKIJHIIOILSKRJJKHMJKSMKHIHJJSHMKJLKPSJKGDGEFSLIHNHILKLKQSPLSIJLF<BEHFGJHLKJMSLMNLSSSIJHB:878@?@JKSJQJJGFIIHOJKLILKPGFGBBCEDKJIKJMMRHONNLIHHMSSNNLLNJKF>@MJKHNIHJIHKLKIKIQLLQSIMJJKIJIKNIK=====OJHHKDBOSFDEEEKHHHIFGHGHSINOSPKOLSOIIHIFEIHIHGGIHHLGIHIIHHHGDEACIKHGHJKHGGEDEBBBBBDFHJMJLIHNMFGHFFKLIOIHJJKLLPMLSMSJISNNIJJKHGGIGIHKISHLSGFHGFGIJLHJFGIIIKIOJIIHDCCDCEGIGJMGDCDDEGFDFHIOMLMHOH96666IKNIKGGGFFINILMIHHIGLJFIHHIGJHPHGFGHHKKHHJJHMGFHKHLHHGFLGECDDFIIJHJNLHFHJEGJGGHSOHJGGFHDFFFEFEFDHGGIMFFEEFFFFNLIFHEDEGEC@?B>AAFEFKJILKIKJECCAACEGHGEIIQOSKKG,,,,,ACGHKLHSHNHSGGSA;AC?AGFDC@:A6+4@?1111DEBCEEDJIGGFIKJHGOQKSPSLHII<44GJSONJIJISJMSJQIDFFG?JMKSIKGJKISSNKIGGHGJOONSRMIGNSISKOMOSLLSLKNSRRSKNKOMSSMKSSSRPNMSSSMRMLPNKHSJLOSNINLJKJJIPLMKNNPSQSS977777KGHJ99KNPMJSLOPKLQMLMRMLSKONIMGISKGEDGDGGJGIJIQSHRPKSJIJGOJKJIIEG9993333302BGFGJRGSONKNKKMSLMNJHJOKQMLLORNOJSJMJIISJNLNHMNSSKLMNKNHJHJIKHFHKLHMSMIJNLNNSMSOMOLIGHIQJRNJGDEFCGIHDDACCHLJJLSSRSKSSIJNONSOJSMNRSQKMSSMSSSIGEBDGNIPMSNQJOPSONOMRONSMLMNHJMLSOOLJOPOIIMHFJJFHB@<=<<8::9EGHFFCD@9AHIGFRSJSPSQKKJSISMG==>LMKIJNRMMOSSPKJKMSKSCC@FCOLKKSOKLRPNSQMMMSSSPMKRSOPNSSSJOISJMSKMHLPNRISPOQLFKNEEHHGMLNSJLNSJPHHILGF>FEHHIJC:FH1IGJHJSJKSSHKSNSIKMSNOSSQOKLNSNLNQRMSMLNROSQNAABBBFLSSSPPKLNJJSKPIHJ>?;:;3:4'.''')''''6222=2K<57SNLNNMOS98889NISJLLNIPKRMJLSLKMJIOMJMMNLOSOKLSSSMNKKKQSNEDCEGJSQNNNNNMJSSMSMJOLLJKOKLMJSJJ
@390_45CNXP_4
AATCGCAATAATCGGGTTCATTGATATTCCTAGTATAGTAGATGCTATCACACATACAATCATACTCAATTCGATGGAATTGTTTGATCTTAAAGGGGATATTCTATAATTTCGCATGTGAGGGGTTATTTCTTGGTTTCGTCCAGTCATTAATAACTTGATTATTTTTAGATAATAGTAGATAGAAAGAACGCTCGTAAGGAGTCCTATTGAAACCAAGAAATATAGGCCTGCCTGCCATCCACACCAGAATAAATAGAGTTTTCCAAAAAAACCTGCTAGTGGAGGAAGACCTCCTAGGGATAAGAGACATAGAGCTAAAGAGAGAGCCAAAAAAGGATCTTTTGTGTATAATCCTGCATAATCTCGAATGTTATCAGTTCCGGTACGTAGACCAAATAATATAATGCAAGCAAAAGTTCCTAGATTCATGGCGATATAGAACAGCATATAAGTTATCATGCTCGCATATCCACCATTTGAGTCTCCAACAATTATTCCAATAATTACATATCCGATTTGACCTATGGACGAATATGCAAGCATACGTTTCATGCTTGTTTGAGTAATAGCAATGAGATTCCCGAATATCATGCTAAGAATAGCTAGGATTTCCAGAAGAAGATGCCATTCATTTGATAAGAAATAAAAAGGAATATCGAAAATTCGAGTGGCTGAAGCTAAAGCAGCTACTTTCGAAGTAACAGAAAGAAAAGCAACGACTGGAGTGGGAGATCCTTCGTATACGTCAGGAGTCCATTGATGAAAAGGGGCTAGGGAAAGCTTGAACCCAATTCCTACAGTGATGAATATAAGCGCAATTGAAATTCCTGGGGAGTTATACATTTGTGTATTGATAAGACCATTCACTATTTCTTGAAGCTCAATCTCTCCCCCGGATGAACCATATAGCCAAGAGAAACCATAAACCAGAATAGAAGAGCTTGCCCCACCCATGAGTAAATATTTCATAGTAGCCTCATTAGATCGTATATCTTTCTTGGTATATCCAGATAATAGGTAGGAGCATAAACTGAAACATTCTAGAGCTACAAAGATAGTTATTAAATCGTTAGCACCACATAAAAACATTCCTCCTAGAGTAGCTGTTAATATGAATAACAGAAACTCTGTTATAGCCATTTCTGTACATTCAATGTACTCTACGGATAGAGGAATACAGAGAGTTGAACATAGTAAAATAAGAAATTGAAAGATTTCGTTGAAATTGTTCGTTTGGAAATTTCCTGAAAAGCTAATCATA
+
?BBKPOLPLPNKMKSPNSSSQRNIILKSOJMPSOMSQPQLSHSMJSKHQJHHHLLMSOKMLLKSKPHSISLOQILFFHJSMHG9833334.**+>EGMIJIJNJQJLKMMQMPKSSSMMKKSSSMSJJNMSSMMGHMIMFEEFFKJIMLRLNOSOSKSNLOSSNOJHSJHSNIMILNOLMIKKIJSNJKKNMMSKLNOSKKJKPKSOSJLKGGSOPKLHGJKNPOMKOQLLSOSSPLMSHLMJIJJIKKIMLJRSSHPMGLG=:HSH<<BFLSSONOPOSNSSNNNSMSSSQKKLNJHLOMKLOJKMKSLSOSHBA@>?@BBDIIL=;::;?@ADNIJLOQMMLSMHSSOJPLJOMSKSNLSOMSSKPSQLLPSOSSIJKLSLSLSMMKIRLMKJLSNMNNLPNJNMSLHHGHMLKIJSOKLJKJIHJMOLSMNIGGFEHHKHJRLMJIIMLOMLLQPSMOSLRJLQLMHJSEHBGF>=>;898((('(6<BFGHFEGGGHFJHKMSQLIGSKOILISLLJNSIMQMOHKKHDDEELKOMLSIMNSQONISMMPKNJISNSQNLJJKHKPIHONSLLLJJSJMLQDDSLQJHHGFGGCDDDGJCDGECDEDIKJHIRSFFJISMOKGGMILNPJMLMKPMLKSKSNIKKSQLKMILIKGHEEGFKOKIGEFDEFGHHFHFFEFEJJGMLISHKKIMKKSNNLKKINCHKOIJLSNSSPSJPMJSRSSKMFIJJSJLMLSMIKJLSIGIIHFEFEGCBB>?>;;==@DHMLDJOJQHMOIJSSONLJKKSMHOKSJNQLSOKOJSMOSJLLSKJKJKKKPGHMQKJSOLSSOSFHSKKIJLMSKSMHSSPLOSRLSRLLIOKSSSKSLLOJIIHRPJOLHHSJSSJFCDDSQSJGCEDDGLHKMJNJNSLSMOJMPIJLSSOSSLOIJLMKKGJHPSMPSOJSKKKMIIGIMKSNSLHKLJSNQNMMSNJPNMIII>GIKIIIKKKMKLKHJILIOKS@PIOGDDDEHSJMSKJMSLSOLHLGIOOQJIPOGNNKPSMIJMQLSHMLMSJSJIIJIIKMLJBBBMSSORKPHGGGFKJJQLJLJSBABRS????HGIHILNNSGFGHJKJPKMQRQSKLSSRSSLMMJJJJHHILKJJKJRNKNJLMOMILNLHIHMIIKJHOIMHIJFGFHFISKHKJJHJHGFNHHMMKNKPHHEDHJIMSJKKIPKMJNJFINJIJKMLJHKKKSINOLLGF@@AJHFGLOJSSJQIJHFIISKKGFGPJSN
@391_45CNXP_4
AATCGCAATAATCGGGTTCATTGATATTCCTAGTATAGTAGATGCTATCACACATACAATCATACTCAATTCGATGGAATTGTTTGATCTTAAAGGGGATATTCTATAATTTCGCATGTGAGGGGTTATTTCTTGGTTTCGTCCAGTCATTAATAACTTGATTATTTTTAGATAATAGTAGATAGAAAGAACGCTCGTAAGGAGTCCTATTGAAACCAAGAAATATAGGCCTGCCTGCCATCCACACCAGAATAAATAGAGTTTTCCAAAAAAACCTGCTAGTGGAGGAAGACCTCCTAGGGATAAGAGACATAGAGCTAAAGAGAGAGCCAAAAAAGGATCTTTTGTGTATAATCCTGCATAATCTCGAATGTTATCAGTTCCGGTACGTAGACCAAATAATATAATGCAAGCAAAAGTTCCTAGATTCATGGCGATATAGAACAGCATATAAGTTATCATGCTCGCATATCCACCATTTGAGTCTCCAACAATTATTCCAATAATTACATATCCGATTTGACCTATGGACGAA
+
FEGJMHGFEHKSKLGJIIKJLNOKMJSKIKSOKJGSOIHJIIJLOINKKNJHIHSJIJHHJIFIIHFKGIMHJJJHLSSJOGGHHFGHMS?;;<@ERGIHGFIKJMJKLQMQKOJJLSPSJLIMJHJORSKOSLKNQMSOKQNSIMILSHSSSPJSMOMSKLLMRSOSSQRIHKIMJLJMJGHJFJINLJLNHSKB888;KHIIKJFFEFFFEFMJMKNSNSLLKHHJLMLGMIJHSSMKJJLLGJIIIHHJHHJMSLLIGLMHPQE?@GLJIJIIFGGJHRSLSIJHHHJJLHOLJMRJPKGGFFGHIHKIJILIHKJINKJKSMJHIFFIKLGSMNHJKJKLSMISIOIIKJKLLLGIGKIMJLIIEFFFLLLGHHJHHJJLHHGGEFGGGEDEFFHMKIKLIHHHGGGFDEDFEIJQIKFGFEFHHGIOFFDCCBDGIFEFGFHGHHHIKIIIHEJGHHGFGC@???@GGFHFEGFHHIOFGDCDFHKJGGFJILJJJHGGHFHHIEEGEFGGDCDDEDDCCCBBDBB@???
@392_45CNXP_4
AATCGCAATAATCGGGTTCATTGATATTCCTAGTATAGTAGATGCTATCACACATACAATCATACTCAATTCGATGGAATTGTTTGATCTTAAAGGGGATATTCTATAATTTCGCATGTGAGGGGTTATTTCTTGGTTTCGTCCAGTCATTAATAACTTGATTATTTTTAGATAATAGTAGATAGAAAGAACGCTCGTAAGGAGTCCTATTGAAACCAAGAAATATAGGCCTGCCTGCCATCCACACCAGAATAAATAGAGTTTTCCAAAAAAACCTGCTAGTGGAGGAAGACCTCCTAGGGATAAGAGACATAGAGCTAAAGAGAGAGCCAAAAAAGGATCTTTTGTGTATAATCCTGCATAATCTCGAATGTTATCAGTTCCGGTACGTAGACCAAATAATATAATGCAAGCAAAAGTTCCTAGATTCATGGCGATATAGAACAGCATATAAGTTATCATGCTCGCATATCCACCATTTGAGTCTCCAACAATTATTCCAATAATTACATATCCGATTTGACCTATGGACGAATATGCAAGCATACGTTTCATGCTTGTTTGAGTAATAGCAATGAGATTCCCGAATATCATGCTAAGAATAGCTAGGATTTCCAGAAGAAGATGCCATTCATTTGATAAGAAATAAAAAGGAATATCGAAAATTCGAGTGGCTAAAGCTAAAGCAGCTACTTTCGAAGTAACAGAAAGAAAAGCAACGACTGGAGTGGGAGAGTCAGAGTCGAAAAAGAGGATTCCTCACTTCTTTCTCTCATTCAAAACCGTGCATGAGACTTTCATCTCGCACGGCTCCTAAGTGATAAAAGTAAAGAAGAACTCATCTTCTTTCTTTTTTGATTACTTTCCTCGCGTATGTATAAGATCGAATCCTTTCTATTTCTAAAACGGATTACTAATCCTTAACTTTTCGAGGAATCCTTCATCAGTGGTTGTGAATGACTGATTTTTCTCAATCTTTTCGACCTTGGTTCCGTAGGAGCACGTCCGAAAGATTGAGAAATGGAACCATCTGATTTGATTCGTTCTCAATAGCCATGAGATTATCATCTTAGGGTGATCCTTTTGTCGACGGATGCTCCTATTACACTCGTAGTCTCTGAAGGATGAGAACCAACTATGTAGCATCTACATCGAGAATTCAAGTCTTTCTTGTATACGTCATTAGTCCGATCCTTTGCAGGAACTACCCGTAATAACAAACTTGCAAAATGGATCCGTTTATCATGAGATTCGTTGTTCCTGACCCTGCTTCACCTTAATTGTTATTTGAACAAGTCAAAGTTCTGTCTTGGTCTGCGTGGGGATAGCATTTCTCTTCTGCATGTCCATAGAGTTTTGAAAAATCCAAACATCTCAGAGATAGATAGAGAGGTAGGAATTTCTCAAACGAACCGCACTCCTTCGTATACGTCAGGAGTCCATTGATGAAAAGGGGCTAGGGAAAGCTTGAACCCAATTCCTACAGTGATGAATATAAGCGCAATTGAAATTCCTGGGGAGTTATACATTTGTGTATTGATAAGACCATTCACTATTTCTTGAAGCTCAATCTCTCCCCCGGATGAACCATATAGCCAAGAGAAACCATAAACCAGAATAGAAGAGCTTGCCCCACCCATGAGTAAATATTTCATAGTAGCCTCATTAGATCGTATATCTTTCTTGGTATATCCAGATAATAGGTAGGAGCATAAACTGAAACATTCTGGAGCTACAAAGATAGTTATTAAATCGTTAGCACCACATAAAAACATTCCTCCTAGAGTAGCTGTTAATATGAATAACAGAAACTCTGTTATAGCCATTTCTGTACATTCAATGTACTCTACGGATAGAGGAATACAGAGAGTTGAACATAGTAAAATAAGAAATTGAAAGATTTCGTTGAAATTGTTCGTTTGGAAATTTCCTGAAAAGCTAATCATA
+
HMJMONJNSKSNMIQKJQJJSNNJNMPJOLSNKNKSJSMPIMIMKKMOKJMLKNSLSJSLNOMMNKKPKSLKHMKJMMMOSIKKSMRMKHJ8888;KIMHHOOIJKKJSLQKLLMKPSSSHNHLISKMQSONSPMKMMMKJSLIMMHLOSMLSSSKMSSKHOSSSLRPPNKIOLLSOJIHNSOILMKJNSJLMKILKIFDEKHISLSRLLJKKNPLJJIJKJJLLIKNJIKHKIJRPSIRSKNJKKRLMKLKNJNKMOLSKP?9MFN>?HHISSLMQIHQJSSNRSKIIIOMSJOLMNHKJGLHEJJPMSKJSOLJSSKHKIHQKNGIHFHGJHLSSMJLSISMSLSSNOJMSSJDEMLMJRHIQIPJJJKNLSLIJHHHLKJLHISKIJMFGIGGHMJHNLJJLLJGHFEEEDFGFHJHHIFGHFHFGGIKHGBBBBBDDCDDJQSJLNNSOSLSPIKMSSOOQMSSLJPKRLLSONSPLSMQLMMKMSOOKLSKLOSIMMKLOJSKMSLKSSRIMLOKLMNLIMPSLSMOSSLSMKMINSSSLSPKJKSKQKLKSNSNSSOLPSSPSQLPNNLSKNNLOMHSD==FDENGIFGGIIHJSMJJSSPBFFKSIOBSIMOLQKSMQMSLSKMMPLSMSJKIISINOSKKLOOSSSOLOPOIJLOPONJSSQKILQLSLQQQONJKLSLLISLILJKONISPLSLKSKLMSQNOPOQSRQHNOPPMKNLMMMLSSQJRSMRKSMSMD778BCIHHGGFFHEEFMJMNMQNLMOQPLQLOSNKSMKPSMLSLSLQKMNGLSJPJOKSSNOIGFFIOMKNPKPLSPNLLORILJIILKJGIGEJMKLNILKSSIJF?SHPJHPKKNCGEFKNGHGFFEFEHGIHKJMJKIFGHFGFEINJLPSLOLFKKLHIGGJ@LLMGFFEFGGGKIIIJOIEEECEHGHFGFGFKGFFJGEFGGGGFKRHJJGIIHFMMSSPBBCKEIHGLEIKMINMKNJJLOMJFGIGFHFFDGBA@@AJSPNOFFCD76555:=FFLKGRGLLJKHJMJGDEGFSLOKPIHSIJJKJMLMLJIMLNLS@<<;JQOKMISSLSNLPMSPJSIPHKSSLOMJSMKJIIKJKJFHIIJJOMPHINSLHHJLKJKSISSQSLINHHHKMLGIHHHIIJJJKLMLSLJIONSNNKKOMLIGNSIGKHJSIMKNMJJLKLSKSIFHGKNKGJGGEIKSSMHHJIRIKLKKKKJKJSLHOKJFFGLGF@<;+(%$''(+-.,,,,,,6:=DFGGFIGCDNFFF//==IILIOMOISMKOSQKHHMKKOLNPMNLOOMMLKQPSQSLLSNJJKLLKHMSJSRJSOLMSKGKOMILIJIGFKHLSHHFHLJKIH>@@AGOIPPNMJNKOIKMSIHECMLLMFFKLKGJFAA97776CJIIJHJEFFHJHLA???AFFIIHGLJPRNJD:7989KFBGLDHHIQHMIIHIGNHGFGHHGIHIHHGIGKHJHGHGHHFGGGHIGGJIECCBCDFJJKKLJPHPIGFDFHGGIMSNKMCCCCEOSJSSLLLKHEFFGHKQKLLOKKPSLKSLHKHEFEGGGKPNHAB>>=>JJLKRKSMJNKNKEIJIGGOMNSKOSSQJMKSSLKMKKKHLPSSQILJJFKSQRSJKGO?????LLSKLSLSMQKKHGMJQIJILFGDEJOLLIOKKQSSSHLLMIJOJKOMJHIHLNNNJKQLNSJJLKMQMKHGHGHSOPKIMJHIJIJGGHKNHIKQOKLMSNPMKLIMHCFFEIKISKOOSOMPLSLSJMNKQLLNLKPKHGGGFKJLJMQIKRIKINKJGGOLJLIKJLINRJLKIGGJKNSKILMPLJJILILIHLIIIIKKKJSKSKJILIKKPKLJSLMJIRJHLNNMJJIIJMSNSOORMSMKOIJONJLIJSMOOJLRJLSOKKKKHKGJKSSQLMSSNONMHNKKPJHJOKJMSH
@393_45CNXP_4
GGCAATGCAAGGGAAGCCATCGATAAAATAGTGAACATTGTAAATATTTTTGGAATGGAGATAGCCATTCCACCCATTTCATCAAGATAAACAAGCCTAATTCTATCATAACTCGTTCCTGCCAAGAAAAAAAGTGCAGCGCCAATAAATCCATGAGAAATTATTTGTAAAATAGCTCCATTAAGTCCAGGATCCGTTATAGAACTAATACCTATAATTATAAAACCCATATGAGATACAGAAGAATAGGCTATTCTCTTTTTTAAATTACGTTGACCGAGAGATGTTAAAGCTGCATAAATTATTTGGATTGTACCGACTACCAACAACCAAGGAGAAAACATAGAATGAGCGTGGGGTAATAATTCCATATTGATTCGAACCAACCCATAGGCTCCCATTTTTAATAAGATTCCAGCGAGAAGCATACAGGTACTGTAATGTGCCTCACCGTGGGTGTCAGGTAACCAAGTATGTAAAGGTATAATCGGTAATTTGACGGCAAAAGCAATAAGAAATCCAATATAAAATAGTATTTCAAGTGTAACAGGATAGGATTTATTAGCTAAGAGTTCTAAATTTAATGTTGGTTCGTTCGAACCATATAAACTTATACCTAAAACTCCTATTAATAAAAAAAAAATAGAACTTCCTGCCGTGTACAAAATAAATTTTGTAGCCGAATACAGACGTTTCTTTCCACCCCCACATGGATAAAAGTAGATAAACGGGAATTAATTCTAATTCCCACATGATGAAAAAAAGTAGAAGATCCCGAGAAGAAAATGATCCTATTTGACCGCTGTACATTGCTAACATCAGGAAATGAAAAAATCGGGAATCCCGAGTAACTGGAAAAGCCGCTAAAGTGGCTAAAGTAGTAATAAATCCCGTCAGTAAAATAGTTCCTATAGAAAGTCCATCTATTCCCATTCTCCAGTAAAAATCAAAAAAATCGATCCATTTATAATCTTCGGACAGTTGAATTAATGGATCGTCCATTTTAAAATTATAACAAAAAGCGTAGGTCGTTAGAAGAAGTTCTAAGATGCAAATGCATATAGTATACCATTTATTGACTTTATTTCCCCTATGCGGGAGAAATAACATTAATGAACCAGCAGATATTGGAAAAACAACAATTATTGTTAACCAAGGAAAATCATTCGTGGTAAAGACAAGATACACCAGGTCCAAAGAACGCGTACTCAAAAAAAATATATAAATAAAAAATTTTTAACTTTTTTGAGTACAAGTACTTGTCAATAAAAAAAATAAAATGTATTCCAAATTTATTCAAATGAGGTTTTCGGTAACGTATCAATAAGCTAGACCCAAGTCTC
+
MSKKLLLLSNMPSSLLSKLSPRMNNSKOPLSIPJNSNSOMOOKJMMSNNMSNSFHLF?=>@@@BQKNSNMNHONSNLJGFGIEJKIJLKHRMLMJLKSGJIMKJKMSJSMMKOJFHLILSLMKJFFH777HGIEDBBABBBCFFDSJFIJNSLLMKKKSNQKLJONNKKRLSSLSJIPSSOSLSPOKQPMQSSNHKJJGHHEHGKRLMH>====MKISMMNGIKIJGHJFJKKJHJMJJNSOQNKKGFHISKIKIIJKKGBA@IEEA=>B=<;.----7769;EIIIIGIIGHIIKMLIGOSIIFGFGFIKGHGHHGHFKFGEDEEEGIFIJMSHGHFFFFEFFFCDBDBC????@A@@@?BCBDCCDDCDDIIJFILLLNSLJGNJJHHJHIJSRHIE?>A?HJIIIKHFFHSOLMLQHGFEDFQJOIJILKJKSHJH>;;;<DNHIJLNNNHISJSOKOJJQSONSIJJJMHHKIGIHLKSGOIJLJHEFF@DC@?>DBADDFGHJKLJIJKRKILLPQJHIJGGJQLILLMJNLOLMLJOJOKJKKJKJSJIHIKKJLKLHFFEA7446C@78ACCFHNFILIMNMJIHIGKHNSNLHISQKINIRSJMIIJIKJGEGGGIKRLKNQKNSE@924?ACMNHGGMJHJJKHIFIGIGJIJIDLJKLHSJLNSSPSDCDGHINSJIJ@IKEHJA=BEA>BBBCGF@@FFDEHGIFIIKNLIKIIHGDILMHHFLKKSJOIGEGJMMIMIHKJLOSHECCGJSLPGDFFFJMLG?=.=;ACNSK@ONNOJIGHGIGIHGHGEEDEEEDEEGHHGHGHFGJJIMHKLSGBBC77778HJIKILJPPKKKKFCFIJJKJRSKHHKIHIKSLPKNJKD111119679GEIIGACAABIHHIHHIIHJKGGIIIKMKJLJINJOSSPMNNKNNRMGHEA@AIGHLLSILKLIEDSLLIHOJNNPNJKSMPLMECB>>>=>FIGJJLLKMMMILJQ<<<<=EDDDFB@E@<AFKKLHHKMKHJIQNOJIHGGGFGIQIIIKLSPSPJQISMPKKSOQRJLNKNKLLMLOMKPKJRNKRONSJLLIQSKIKLOJSNLKLLMRPNJOKISMJKLNJSSOMIJKSIKNNLKMOSMLOLLLPPLONOKQKGJIHSMKKKKSPSJQNMOMNPMLJISJPSLKLKJLOSRICHEGEFKKLMSJMJLGIEEDFEFHFHIIJHDHDGFSSMPIIHGGHFEEEGGKKQHSKSKJFFHHSKSIFCDBG,+++,>@ABDH<;:::CBIIJKNEFCLMJSJQFDDMKGMMKIHFGHILIJFFEFFOSNPGKJKJJHIKHCACBB?661../.-,*'$$$$
@394_45CNXP_4
ATGCTAGCTTTTTGGCCTAATTCTTCTTCTGATGATCGATTTAACCTCTGATCAAAAAGATATACCTTGGTTATATTTCATCTCTTCAACAAGTTTCGTAATGAGCATAACAGCCTTGTCCCGATGGAGAGAAGAACCTATGATTAGCTTTTCCAGGAAATTTCCAAACGAACAATTTCAACGAAATCTTTCAATTTCTTATTTTACTATGTTCAACTCTCTGTATTCCTCTATCCGTAGAGTACATTGAATGTACAGAAATGGCTATAACAGAGTTTCTGTTATTCATATTAACAGCTACTCTAGGAGGAATGTTTTTATGTGGTGCTAACGATTTAATAACTATCTTTGTAGCTCTAGAATGTTTCAGTTTATGCTCCTACCTATTATCTGGATATACCAAGAAAGATATACGATCTAATGAGGCTACTATGAAATATTTACTCATGGGTGGGGCAAGCTCTTCTATTCTGGTTTATGGTTTCTCTTGGCTATATGGTTCATCCGGGGGAGAGATTGAGCTTCAAGAAATAGTGAATGGTCTTATCAATACACAAATGTATAACTCCCAGGAATTTCAATTGCGCTTATATTCATTACTGTAGGAATTGGGTTCAAGCTTTCCCTAGCCCCTTTTCATCAATGGACTCCTGACGTATACGAAGGATCTCCCACTCCAGTCGTTGCTTTTCTTTCTGTTACTTCGAAAGTAGCTGCTTTAGCTTTAGCCACTCGAATTTTCGATATTCCTTTTTATTTCTTATCAAATGAATGGCATCTTCTTCTGGAAATCCTAGCTATTCTTAGCATGATATTCGGGAATCTCATTGCTATTACTCAAACAAGCATGAAACGTATGCTTGCATATTCGTCCATAGGTCAAATCGGATATGTAATTATTGGAATAATTGTTGGAGACTCAAATGGTGGATATGCGAGCATGATAACTTATATGCTGTTCTATATCGCCATGAATCTAGGAACTTTTGCTTGCATTATATTATTTGGTCTACGTACCGGAACTGATAACATTCGAGATTATGCAGGATTATACACAAAAGATCCTTTTTTGGCTCTCTCTTTAGCTCTATGTCTCTTATCCCTAGGAGGTCTTCCTCCACTAGCAGGTTTTTTTGGAAAACTCTATTTATTCTGGTGTGGATGGCAGGCAGGCCTATATTTCTTGGTTTCAATAGGACTCCTTACGAGCGTTCTTTCTATCTACTATTATCTAAAAATAATCAAGTTATTAATGACTGGACGAAACCAAGAAATAACCCCTCACATGCGAAATTATAGAATATCCCCTTAAGATCAAACAATTCCATCGAATTGAGTATGATTGTATGTGTGATAGCATCTACTATACTAGGAATATCAATGAACCCGATTATTGCGATTA
+
IIHISJOMKI?NSOJJHMMJJKIMMLJNOOSIIKSGJIHECG5FIJJHLGHMKFGGHIIIMJHILONKMOSKIKRKSKKIOHKLSPJMKIKNKNIOKLJIKHGIGGGHEDA((('&&&&&((&(/((((@GOJLLLMMMSLJHJKILQFEA><6***>NHRKPJSFEJGIJPHMLHIIPRKKEDGEEFGFF?=@@JKNKPJKKMQKHHKSGDE22=>?@IHIKKIIEHKKLQMSJSKSOIJJJIJHLKIIHLJJJKJNLKILKLHIHJJIMNFNGOJSIHOMPMBA87899:@@GHLIHJIGLMGFJIHIGLLHHGHKJKSOSQNJKOHMGI??@@?HMNNHSNMSIKOIFQQMNILSLKSJPKLSRNSRSSMHSMMMKMNNLISONMSLNNPLLSROHJIC@>?AFFMJ<:FFHGGHJINKNOHGGGGIE@??@AJHOSNOLKHIILHKLKISBHSJRKLPIIKEDDJGFEEFKSSIPLOINJJSJLGABIHMLJJIKNMGEFGDBA>BGGBCC>>>8766797:;DDILOGJHGEFGFELINHLKNSGFHGIGJHJSKHGKHMDD211,3?FGJSJGGIIJGKGGEGEGFFGHHIIIGKKH>>>>??C@@?BC322111)((()26@ADJEELHJEFJFFDEEDEDEFFFJGCABGGNNKSLKJOSIKCC9,,DHGKLHILMJIPIGJMDIJKKLOKJKHHNFFSPSHSHGGMILGJLEGKBDCAEHKKNKKNIKJJSKKHGIHSRPGOFNKLKNISONPRSKRSIKDQSIJHSQGILKOISNNQSKOSMLJH555GHFMMGLFGMIJKJKPLKMFGHHPSSK67667PSOPLMKJILKSOJSKJISFKJLSKSJSLORIJIHKIHMOMJJGLLGSIMKLHILIJILSHGHB555777888KJSKIG?5--,,-,-,,,,->?BHHEGHPIJIJGFNKILIOSMSKMSQOSNMLSQSLHIIGBB;/./CIFIQPJKHSMJJLILSSPKQPRLLPSKOKSSRKSOSLIKSJJISMSJLHKJIMKNLQSRJLLSPRLIMNSKNSNJMJHILLKMJHFGKKNNIA@>:8DEH5555IJ=><<=<13ALILPSLKIOLLKNINMNR::::<JPCEJFFNNRFIH><<971++)+-267BDJSNJRQGHHJGB>?>?JSLMRLLDC?@@@EHGHSHQKJLKOJLLKKKLKISQKPSMKNJIKONKKKLIKKNNIIIIKLMKSIKSJQINOSMJG76432@MKJISIJKLSOKHMSRMLSOPLRMLEKHHJKNJPSSQPLKKLSSJKJHIKKNNKLIMRSSKOOMKPQHGH9<?**EJILMJHHB?AAAGBBJKHGJJRFFEDGEHQMGJHJHIPSIJJQMKIILJHGGJMJMK777?MKSNLQMSIIIHGHFHHMSSKLIDDFEB
@395_45CNXP_4
ATGCTAGCTTTTTGGCCTAATTCTTCTTCTGATGATCGATTTAACCTCTGATCAAAAAGATATACCTTGGTTATATTTCATCTCTTCAACAAGTTTCGTAATGAGCATAACGGCCCTATTGTTCCGATGGAGAGAAGAACCTATGATTAGCTTTTCAGGAAATTTCCAAACGAACAATTTCAACGAAATCTTTCAATTTCTTATTTTACTATGTTCAACTCTCTGTATTCCTCTATCCGTAGAGTACATTGAATGTACAGAAATGGCTATAACAGAGTTTCTGTTATTCATATTAACAGCTACTCTAGGAGGAATGTTTTTATGTGGTGCTAACGATTTAATAACTATCTTTGTAGCTCTAGAATGTTTCAGTTTATGCTCCTACCTATTATCTTGGATATACCAAGAAAGATATACGATCTAATGAGGCTACTATGAAATATTTACTCATGGGTGGGGCAAGCTCTTCTATTCTGGTTTATGGTTTCTCTTGGCTATATGGTTCATCCGGGGGAGAGATTAAGCTCAAGAAATAGTGAATGGTCTTATCAATACACAAATGTATAACTCCCCAGGAATTTCAATTGCGCTTATATTCATCACTGTAGGAATTGGGTTCAAGCTTTCCCTAGCCCCTTTTCATCAATGGACTCCTGACGTATACGAAGGATCTCCCACTCCAGTCGTTGCTTTTCTTTCTGTTACTTCGAAAGTAGCTGCTTTAGCTTTAGCCACTCGAATTTTCGATATTCCTTTTTATTTCTTATCAAATGAATGGCATCTTCTTCTGGAAATCCTAGCTATTCTTAGCATGATATTCGGGAATCTCATTGCTATTACTCAAACAAGCATGAAACGTATGCTTGCATATTCGTCCATAGGTCAAATCGGATATGTAATTATTGGAATAATTGTTGGAGACTCAAATGGTGGATATGCGAGCATGATAACTTATATGCTGTTCTATATCGCCATGAATCTAGGAACTTTTGCTTGCATTATATTATTTGGTCTACGTACCGGAACTGATAACATTCGAGATTATGCAGGATTATACACAAAAGATCCTTTTTTTGGCTCTCTCTTTTAGCTCTATGTCTCTTATCCCTAGGAGGTCTTCCTCCACTAGCAGGTTTTTTTGGAAAACTCTATTTATTCTGGTGTGGATGGCAGGCAGGCCTATATTTCTTGGTTTCAATAGGACTCCTTACGAGCGTTCTTTCTATCTACTATTATCTAAAAATAATCAAGTTATTAATGACTGGACGAAACCAAGAAATAACCCCTCACATGCGAAATTATAGAATATCCCCTTTAAGATCAAACAATTCCATCGAATTGAGTATGATTGTATGTGTGATAGCATCTTTGCTATTGCTGCAAATCAATGAACCCGATTATTGCGATTA
+
KJJOSJKPE75IM:999:HJKJINMKQLNJISMKISMGGIHQIMIJLOSSISJIKIOMSSSOLSSOMSSKNOLHSSQNPNONLNOONIPMLSMKILKQIHNSOSHJKIJMSRSKSPRQSOF=<;;=HIHINQPPNSMSOOMSIIKKSJOORHHA=75666JISKPIJBAKJJJKLLFHFPSLLIIGHIQQNSKKISIHSMQSSJMSNJKPIMNPSSKHIMMJJOJSIKKSOOLKLSSNKMLMOJGGHHJJIINOGIJE>>>ILIMOIEHHHGHMIOHIIOSSSNLRSKJIFA<<<<=HMKKFNLLKHJIMLPSNSKMFFSLPNJIJKJQLLLGIEEEAA?A?BIKSHKISLNMLLKMKKSGDFCDFJHF=<==<GFSIJIIQMJKJRHSILLEF@./8LQPKIHGEDFHQISLKGHIEDEDNHLHKGQHFIJFGEEHHGHGJHONJKJEAA1//+++***2,,(((((78JIIJGLHJSSISKJINPKIMJOLMKMKHGHJNHNJIIGFEEFEFKB71001++++5++,EFMLMHIHGJHFHHHJJJKJNLJIJHKIJIHGMGKHKHIOFEFD@@>???ABCBCCDA@>?===@@EEBBBABHFEF433345:5559:@@@@JKGD8AF:ABACC1199<5BIFFFFHEEDEDFEHEC@@@@@CCBCEGHMJKJHHFJNHHHRSFJIMKSPGSNE439)CBBB@?CF@AGKKSSHILILHHE;558664348@AANDABCADSRDDCECHLPMPSKKHFHGHMSRJINLKQLIJSIJLKHJLRMPNKJMMOISQOJMNGHFHFISIJLHISJGLOKOKMJHSHGIHSJMLPOIFGGGI@;;///00@IHHIOOSSISKPHJKSOLJKSSHGGBAABBGPKQSKONLJNKQPJNKSOPFFGLHJOICJLNSKIIKKLMGIDAABA@AJFMMOSQSIHGIMNNHLOPLPSMNILJSOQOOKSSLIIIJKMMIJIGHSIKSSLMPRIGHGHHMSOSLSMQLPRKJLJSMRNNSJMSLSKINKIKIKNJLRNLSKLMSSSRMSISQSLOPSEJHMSMIP@>>>=BEJMOOLIDACKHKJONKSIJNOMC>=82>HFKNILIPMRSJPKSFOFE@@@OKSLFLSNSLLOKSSJNFHG?=<<;<>@AGKLOK33333HQLLNSPIILIMLPLLMFFJHSHH;5(((()87;<<;<?.....INIJHLILFLIISIJLIHKLILSB@HG=@FGHIKKHSQJHHPLIMPMPNSMSKHRKSQKMLJMSMSKSJNMS@A@A@=77777?79CEEIDA@?>?CCC@?@AFSLKGCAAEEEIHMHMOKDFNNRIKIGQHCJIKKLSJJHLKMLMJJJKHJJRKMKSJLRLKISFCB;8++*)(()))///1-,+++.4:ACBCCCDLIJGHJKSLNDDEED
@396_45CNXP_4
AATCGCAATAATCGGGTTCATAGCAGAACTGAACAAACCCACGCTTGCAGGTCGGGGAACCAGTGTTTTTGCCACTCCACTTCCTGGTGGCAGGGTCAAAGAAATTCTCACCCCAGAGCCTCTCCATCATCTTAGATTCAACAACACCGAACTTGGAAGCATACATCTTGGCGAAGTTGGTCAGTGTAAACGCCCATCCATGGAGACCAGCAGAAAACGCCACAGTTCCCTCTCTTGGGTAAACCTGAACATCACCAAGGAGAGGATCCTCGTATGTAGCCATGATGACATTAGCGTTCTCAATAACCCTCGAGAAAGTCTGGTAAGCCTCCTCACCATCAACCTGAAGCTCAAGGAAACACCTGTCCATCTTGTTGACAGTCAAGACGCAGGTCGAATCCTCTCACCAAGAGCCTGACGTACAACAGTCTCAGTCTGAACACACACACCCTCAATGCAGTCGACCACCACAAGAGCACCATCAGTAATACGGAGAGCAGCAGTAACCTCAGAAGAAGAATTAGGCCAAAAATACGTACA
+
==>BBAABA@@@?=<<==?CD===<;?@ABBB@@77778ABC:::97878890//.,1-,,.//...99::;@A@AA@AAAAA@A@@?@AAB@BC953444>DC@@???AAABBBC?>>;:887;;???=<=<<<<<>>@>>>=>?>><<<<=??@BAABA@?@@@BDCECB>=<<<????@?>>><<;::99::;?>??@@?>::::;>@@?>>>@>===<?=<:;;<==::8<>ECCB@?>=<<===>>>>>>>??A?><<:::<<?@A><:88889;;>@BCCBBA@@:9888:;<>@??<:8989::87889:::9:;;;;::<<;;:;=>>??<<<<<>>>?====<>>>=<<<;;;;<=>=>>==>>>??>?>/...//,,+('%%&*+,**((57,,,55===<;;;<>??><:1.%%%&(()79:;>==>?@A?@>?>@>??>?@??@=<<;:;:;;<=@AAB@@>?>>>??@?>>=9::955555<<>>>@@>>=;:;;<>;:;=<?A?=:78200//,,--?><966556
@397_45CNXP_4
TACGATCGTTTTTGGCCTAATTCTTCTTCTGATGATCGATTTAACCTCTGATCAAAAAGATATACCTTGGTTATATTTCATCTCTTCAACAAGTTTCGTAATGAGCATAACGGCCCTATTGTTCCGATGGAGAGAAGAACCTATGATTAGCTTTTCAGGAAATTTCCAAACGAACAATTTCAACGAAATCTTTCAATTTCTTATTTTACTATGTTCAACTCTCTGTATTCCTCTATCCGTAGAGTACATTGAATGTACAGAAATGGCTATAACAGAGTTTCTGTTATTCATATTAACAGCTACTCTAGGAGGAATGTTTTTATGTGGTGCTAACGATTTAATAACTATCTTTGTAGCTCTAGAATGTTTCAGTTTATGCTCCTACCTATTATCTGGATATACCAAGAAAGATATACGATCTAATGAGGCTACTATGAAATATTTACTCATGGGTGGGGCAAGCTCTTCTATTCTGGTTTATGGTTTCTCTTGGCTATATGGTTCATCCGGGGGAGAGATTGAGCTTCAAGAAATAGTGAATGGTCTTATCAATACACAAATGTATAACTCCCCAGGAATTTCAATTGCGCTTATATTCATCACTGTAGGAATTGGGTTCAAGCTTTTCCCTAGCCCCTTTCATCAATGGACTCCTGACGTATACGAAGGATCTCCCACTCCAGTCGTTGCTTTTCTTTCTGTTACTTCGAAAGTAGCTGCTTTAGCTTTAGCCACTCGAATTTTCGATATTCCTTTTTATTTCTTATCAAATGAATGGCATCTTCTTCTGGAAATCCTAGCTATTCTTAGCATGATATTCGGGAATCTCATGCTAAGAATAGCTCATTTCCAGAAGAAGATGCCATTCATTTGATAAGAAATAAAAAGGAATATCGAAAATTCGAGTGGCTAAAGCTAAAGCAGCTATACTTCGAAGTAACAGAAAGAAAAGCAAGATGGGAGATCCTTCGTATACGTCAGGAGTCCATTGATGAAAAGGGGCTAGGGAAAACTTGATAAAACACATTAGGAGTATTGATAAGACCATTCACTATTTCTTGGAAGTCCGTAAAGCTAGAAAGAGCTTGCCACCCATGAGTAAATATTTCATAATCCTCCTAGTAATATGATATACTCTTCTTGGTATAAGAAATAGTAGCATAAACTGAAATTCTAGAGGTTAATCATAGCCACATGGTTAGCCTGAGGTCACTGTCATGATATGACCAAAAAGTATCTTAGTTCTGTACATTCAATGTACTCCTCAGATAAGGAACGAAGAAGAAGTTGAACATAGTGAAATTAGAGAAATTGAAAGATTTGGTTTGAAATTGTTGCGTTGAAGTGTCCTGAAAAGCTAATCCATTCTTATGGCATATGTATCATTGAAGATGAATGTACCAACCAAGGTATATCTTTTGATCAGAGGTTAAATCGATCATCAGAAGAAGAATTAGGCCAAAAACGATCGTAA
+
IGIIKKILNLKSPHKFFGPMLSJOPNSQSSIHNLKHICCCCCDCJKOJK?>>;<==?KKMOSSLOSSSLKJLJMNNSSMNRFKKLKLONIKKNNSSMJLOHJEDDCESKLNKNKK>====MSKRSOKGEBEFKNPSKSJLSSNSNLSKKKNMC;999HIHKKSLMMLGHJIPQJLNIHSJSSMIPIMSMIKHI;;;;;KIKLJFHMIKQIIKSOPKJILIMNMSEEEKSPJJJKMRORNILGPSIQJMPKJKLPLNNLIHNKMSSHJBHLJIJMKJIKSRNSSLI<67777B@@@@AMLOSKPQMMKLQNJRSJSLKMKSSPHNPKOSJKQJSIKKJMHLILJNLMOMLSROLKLOPOSSKJJKPKSQSOOOOSLMSOPKMOLQHPSPSSSSNINSHGNONOHKSQSLINRJJKORMGSJLLLIKMLHJHKNNNLGLMKSLIKHNJJMJJQSPLSSRLLMPMQJPJPSOJJNSJSSPRLOOMNHHLONOSINQMJMSLLSMKROLNSLKIKHOSNIOMIDAAAANOISLMLJLSMKSIRHOLNISKLSOKJJMKHMIKJMSQSHLIJSLFEE1-IIJIJJLGHKGHNJIHEEEEFKLLIHHKOIJHGIJIKHJKIMSA===>F:72*',=5<=;:8>;51(**''(228866;;;BGGCBBABBCEEJAHMSOIGIGFHHKHHP@GICDDEFFGCILGJLKSNJLSSHSIPSSLIPGGIJMPNPNSMSLGKPOOKSLNJQJHLOGBBCDHSLHH?IPSGFGSPLSIIHSIMHHKJHJSMMRKMSOJSQSOKJMNOMLSJJILISMSSINISLKQRKMSKIIOFEHHHHHIIGEIBDCBCC>840(((+-12333=?@A?;5+++**1**++==CDCFECDCBAA-++,>==>=><32336CA322228<>AEIGIGHC@@@?21/..-&&(,+,12=ACCAACCBC>@?@>61-+)((('(.667669977778<????>===>>=?@BDEEHA>>=;7BAA@?8521(.,)&&&%&''()))((('$##$$%%%%&&&&''''())*-*)*+--/3-11,*)(''''')(%%%%&%%%%'%%)+++-**)+-,(+))))*,,---,+(()(&&&&'2232..,,,,*&'(()10-,+,+,-)*20/,+***,*(''%###(%$$$##$%&&'%$$$$$%$$##$%%&%%%&')*,&%%&%$$$##$%&&&%'%$$####%$%%()476787433..'%%$$&&&''((1134/--..220.+'&%$$$$&'()')(''&&&''((((**,0667.,,,-31./-)()++557322,,+**+'%%$$#%&122212/,('(&%&&%%%$$$$$&(,-..-,-**(('%%)&&*1226998820,,,,+('&&%%%&'''%%&&%%%%&&)*(((()*-.3345.,('(1/1//136??AACHHJJGFEDFHFFDB==;889<9=EFBAA@?@??
@398_45CNXP_4
ATGCTAGCAACAACTCGAAGTATGGGTCTAGCTTATTGATACGTTACCGAAAACCTCATTTGAATAAATTTGGAATACATTTTATTTTTTTTATTGACAAGTACTCGTACTCAAAAAAGTTAAAAATTTTTTATTTATATATTTTTTTTGAGTACGCGTTCTTTGGACCTGGTGTATCTTGTCTTTACCATGAATGATTTTCCTTGGTTAACAATAATTGTTGTTTTTCCAATATCTGCTGGTTCATTAATGTTATTTCTCCCGCATAGGGGAAATAAAGTCAATAAATGGTATACTATATGCATTTGCATCTTAGAACTTCTTCTAACGACCTACGCTTTTTGTTATAATTTTAAAATGGACGATCCATTAATTCAACTGTCCGAAGATTATAAATGGATCGATTTTTTTGATTTTTACTGGAGAATGGGAATAGATGGACTTTCTATAGGAACTATTTTACTGACGGGATTTATTACTACTTTAGCCACTTTAGCGGCTTTTCCAGTTACTCGGGATTCCCGATTTTTTCATTTCCTGATGTTAGCAATGTACAGCGGTCAAATAGGATTATTTTCTTCTCGGGATCTTCTACTTTTTTTCATCATGTGGGAATTAGAATTAATTCCCGTTTATCTACTTTTATCCATGTGGGGTGGAAAGAAACGTCTGTATTCGGCTACAAAATTTATTTTGTACACGGCAGGAAGTTCTATTTTTTTATTAATAGGAGTTTTAGGTATAAGTTTATATGGTTCGAACGAACCAACATTAAATTTAGAACTCTTAGCTAATAAATCCTATCCTGTTACACTTGAAATACTATTTTATATTGGATTTCTTATTGCTTTTGCCGTCAAATTACCGATTATACCTTTACATACTTGGTTACCTGACACCCACGGTGAGGCACATTACAGTACCTGTATGCTTCTCGCTGGAATCTTATTAAAAATGGGAGCCTATGGGTTGGTTCGAATCAATATGGAATTATTACCCCACGCTCATTCTATGTTTTCTCCTTGGTTGTTGGTAGTCGGTACAATCCAAATAATTTATGCAGCTTTAACATTCTCGGTCAACGTAATTTAAAAAAGAGAATAGCCTATTCTTCTGTATCTCATATGGGTTTTATAATTATAGGTATTAGTTCTATAACGGATCCTGGACTTAATGGAGCTATTTTACAAATAATTTCTCATGGATTTATTGGCGCTGCACTTTTTTTCTTGGCAGGAACGAGTTATGATAGAATTAGGCTTGTTTATCTTGATGAAATGGGTGGAATGGCTATCTCCATTCCACCCATTTCATCAAGATAAACAAGCCTAATTCTATCATAACTCGTTCCTGCCAAGAAAAAAAGTGCAGCGCCAATAAATCCATGAGAAATTATTTGTAAAATAGCTCCATTAAGTCCAGGATCCCGTTATAGAACTAATACCTATAATTATAAAATTCATATGAGATACAGAAGAATAGGCTATTCTCTTTTTTAAATTACGTTGACCGAGATGTTAAAGCTGCATAAATTATTTGGATTGTACCGACTACCAACAACCAAGGAGAAAACATATGAGCGTGGGGTAATAATTCCATATTGATTCGAACCAACCCATAGGCTCCCATTTTTAATAAGATTCCAGCGATTTACGGTACTGTAATGTGCCTCACCGTGGGTGTCAGGTAACCAAGTATGTAAAGGTATAATCGGTAATTTGACGGCAAAAGCAAGAAATCCAATATAAAATAGTATTTCAAGTGTAAGCGGATAGGATTTATTAGCTAAGAGTTCTAAATTTAATGTTGGTTCGTTCGAACCATATAAACTTATACCTAAAACTCCTATTAAGATAAAAAAATAGAACTTCCTGCCGTGTACAAATAAATTTTGTAGCCGAATACAGACGTTTCTTTCCACCCCACATGGATAAAAGTAGATAAACGGGAATTAATTCTAATTCCCACATGATGAAAAAAAGTAGAAGATCCCGAGAAGAAAATAATTGTATTTGAGCCGCTGTACATTGCTAACATCAGGAAATGAAAAAATCGGGAATCAAGTAACTGGAAAAGCCGCTAAAGTGGCTAAAGTAGTAATAAATCCCGTCAGTAAAATAGTTCCTATAGAAAGTCCATCTATTCCCATTCTCCAGTAAAAATCAAAAAAATCGATCCATTTATAATCTTCGGACATGTAATTAATGGATCGTCCATTTTAAAAAGTATAACAAAAAGCGTAGGTCGTTAGAAGAAGTTCTAAGATGCAAATGCATATAGTATACCATTTATTGACTTTATTTCCTATGCGGAAATAACATTAATGAACCAGCAGATATTGGAAAAACAACAATTATTGTTAACCAAGGAAAATCATTCATGGTAAAGACAAGATACACCAGGTCCAAAGAACGCGTACTCAAAAAAAAATATATAAATAAAAAATTTTTAACTTTTTTGAGTACGAAAAAAAATAAAATGTATTCCAAATTTATTCAAATGAGGTTTTCGGTAACGTATCAATAAGCTAGACCCATACTTCGAGTTGTTGCTAGCATA
+
JHJOSHIRJJLKKQKMMMMJNKMNMLHSIKMMLMKKSLMIEMJJKIJIJHNMLQMSJNIMSLOMKIOLJOMJNLOKKILHLKLOGAFHSSSSPNNMLIIIHGHGJJKIILLKFJHISQPJLHHMSKNHJLSSMSKKLJLSNNJEJSSSSNMJSKSJIIIHIKAC@CCSJLOOSLKKSONJKOMLIRJSNKSOJJSNJLNNPSOMKNMMSKNQKKIMIHJILRIFKIC@@ILNLSHLKMLLMLJOLSSSQKKIJQHIKSPSHKKHGKOGNPNOQKNSLSPKSHKHFHILFLJGHGHISJPLHKPIOISNSIKDI@44AFBCEDEJNIIKKEDEEIOSKIMRKSNSPKLHLKMIJKEEAHOGJKGEDDDHJOSJJJNKIHLNLSOQINILKKNJHLJJINKIMIILLLLMSSSNHMEHSSMLJJHIHHIIIJIJLMIPHFGFHIHELIKMLJKJGHFHGNISQOMFHIDCCCCEJOMSJKGHJNHQHJJKIFGFLLHQF@@@?AOSNQJKSJJKPIJILOSRSLPKOSGKNSSMLKHMKMNKSPKSKPSIONSOKMSIILHOLM?????JPNILIKKSSSPLBBCSIHGMJLKOOHKGD=@ISLSKSKJSLLQLOKRJNJMSJLJJLMPOKSPLMOLLJKHDCFILLPMOMSJNJJJLNMSMHGMQMOSOLIKIHMSMQMNSSHJGELGISOSSNOSMSMMILHCAB:99::;>4222:HLSSSLQNJJQJLJMISHHSLHMLIPKKKLMJSSMJMKGQHJGJHGGHKJMIHHNLKOSMSKIPJKLMDKOMLSLNNSMQMSOSKMJMKJJMRJJJJSRQMNQMMEIKMJSSSSSSSNSNOPKLJQNSNKLPLSSQSSKSHINQLODJGJIIIKNJHKOJSKSSOMNHPHEJJKSISLIOISKMLIJIHLIGGEGHMJKJISIHMIISJONISOKSLSONLLRSOKSKJPKKPJENOPMLNMNKIILGJKQSJNNOSKLFJGKJJSSLOHNMKSNOSKJMQJHDLJHKLLLOIPIGGJLISNJHHELJJSSKOSSJSPJHHIIIIHJGHJKKJLLPJIKMLOILHHHHKIPLOLMSKK222SMSSJSKIPKNPECGJSSRJLJMPJSLIMSLOQKJQNOONSLOOMPRSMLKJQMSMIQLNKPSIOPSNLMNSMLSPNONLKNSSLLSONPFINSLLSPLOSSNLMOKSMSKSKLNNMNSOSPIKLPSRPSPPOOSSSLSSJMSLKPGPSMPSMJJJKPSKLQLJLKSRKNSROPMOKSNPMNISMNLSSSLNOOSSKNMLIHSJMQHKKKKSQMNSSOPKLMOKSMKKJEFC>97769<IEIEFMIHGJFKKSMHJGMFIHSIKJFFFEJIMSMIGGB>;84799:<;:::9=>66532129>=?FEEBCEHIGHJIGFFDDAGFGGFB?=13++:777<=>==><<:63-.4:CDEECIIIHKFGFJIEGGEGGH:;<=.-)*--@=<<<=>?CB@@CEHGFIJJGGLLJJIGA?CFRGIHFLKQIMLEF@>=;52??<=9:=?AA>?>FDGHGGDCCCBBEDDDHFELBCCA>>>=>?><=;=<;98310/0-,)'''(5766699BAABC?>>>@CDFDHDDCCC>10001BCBBDBC?@@?=;<924=>==988888662000.-)&%%$$%&((*7888888882222388777890,-0047;;66667@@A?@?>;::;<<===?@A?>>:;;;:89977544445410..69:?BCCCDCCDFHFFGDBB@B=>?==<;63*))))+9>?BDHIFFHEGGRDB==>JF@?=<;;<<9752)))323/....*))))A@@A@ACBAAAABDCA><<<<<<==>8877+*))+7<>;76/,*+)(*''('''''%%%&'3449;9;?BEDGDEEEEDHFHIIHJFE>ESCCA@<<8654333;<<DFFAEDDCCBEFHIIKJIHHGD??=<<=56?@ACCCF?>=<<;;**))*8>@?B>>>A?=:8753479=BDECCB=<6-*****3*5-))));5422***++,79:<<<<=@@BEDA>ACACBB:82310,)%$$&&//249>DGEDBBBBCBDFIJGJJI>DFGIHKFFGFEHININJGHD=;;;=KGFGEFFFGHKSHGFHEDC>B9:A>6668899;AAGHD??BABADCC@<:<?@CED<10002==<;98644445431.+($##$$%--..--....../231/,*)*)(''''(38=@BEGHECB?>>?>=<<899:>9766822/-+++,-244566566:;;;=?>A@????@CD>==:<9-,,*'%$$%).-,'',)*;>@BDEFD????@@?;3/-,--466:ACSMJGCFCDCEDEHIIIIGMJEBCDDBFGFEEA>;::;<<<<<<<884100//6=@@BBBAA@AAAAAA>====?@=86615?GJD@449>CCCA@@AACBA><A@@=>@@ALKH><<;:90////5<>@@=>@EDDDCCDCC@B<:=A?@>:99975666::;<4.-**,)'&&&&)))())))22558:;<;:::87899:9>?@@A?@A?==
@399_45CNXP_4
AATCGCAATAATCGGGTTCATTGATATTCCTAGTATAGTAGATGCTATCACACATACAATCATACTCAATTCGATGGAATTGTTTGATCTTAAAGGGGATATTCTATAATTTCGCATGTGAGGGGTTATTTCTTGGTTTCGTCCAGTCATTAATAACTTGATTATTTTTAGATAATAGTAGATAGAAAGAACGCTCGTAAGGAGTCCTATTGAAACCAAGAAATATAGGCCTGCCTGCCATCCACACCAGAATAAATAGAGTTTTCCAAAAAAACCTGCTAGTGGAGGAAGACCTCCTAGGGATAAGAGACATAGAGCTAAAGAAGAGCCCAGAAAAAAGGATCTTTTGTGTATAATCCTGCATAATCTCGAATGTTATCAGTTCCGGTACGTAGACCAAATAATATAATGCAAGCAAAAGTTCCTAGATTCATGGCGATATAGAACAGCATATAAGTTATCATGCTCGCATATCCACCATTTGAGTCTCCAACAATTATTCCAATAATTACATATCCGATTTGACCTATGGACGAATATGCAAGCATACGTTTCATGCTTGTTTGAGTAATAGCAATGAGATTCCCGAATATCATGCTAAGAATAGCTAGGATTTCCAGAAGAAGATGCCATTCATTTGATAAGAAATAAAAAGGAATATCGAAAATTCGAGTGGCTAAAGCTAAAGCAGCTACTTTCGAAGTAACAGAAAGAAAAGCAACGACTGGAGTGGGAGATCCTTCGTATACGTCAGGAGTCCATTGATGAAAAGGGGCTAGGGAAAGCTTGAACCCAATTCCTACAGTGATGAATATAAGCGCAATTGAAATTCCTGGGGAGTTATACATTTGTGTATTGATAAGACCATTCACTATTTCTTGAAGCAATCTCTCCCCCGGATGAACCATATAGCCAAGAGAAACCATAAACCAGAATAGAAGAGCTTGCCCCACCCATGAGTAAATATTTCATAGTAGCCTCATTAGATCGTATATCTTTCTTGGTATATCCAGATAATAGGTAGGAGCATAAACTGAAACATTCTAGAGCTACAAAGATAGTTATTAAATCGTTAGCACCACATAAAAACATTCCTCCTAGAGTAGCTGTTAATATGAATAACAGAAACTCTGTTATAGCCATTTCTGTACATTCAATGTACTCTACGGATAGAGGAATACAGAGAGTTGAACATAGTAAAATAAGAAATTGAAAAGATTTCGTTGAAATTGTAGAGTTTGGAAATTTCCTGAAAAGCTAATCATAGGTTCTTCTCTCCATCGGAACAATAGGGCCGTTATGCTCATTACGAAACTTGTTGAAGAGATGAAATATAACCAAGGTATATCTTTTTGATCAGAGGTTAAATCGATCATCAGAAGAAGAATTAGGCCAAAAAGCTAGCATA
+
HIJJQSIJLKMSLLHIISIMQJMSQOIOSSSLKIIIHJLJOMGJJMSMJMNJILSOKJSSKLNJLNGKPMQLSMISSNSLSDNNLPLJKSC??@GISMQKJSSKMLSOMJQSMHMLGQSLMGHJFSSISSNRMSQJKRLLSLHLMLQKPSKKISPHSLSNJOLNJMRSSSSLSSNNNKMKNJIKJJLJKSLI===<<DCCFHMSJILJGFJGGHLMHIHQMLSJNJOKISKKINKSQIQJMKSQRLSHKKKPIKSNJSOHMHKHMJL78@ASSSJLPLHSLSSJOSNLSKSKSMSJLOJMSNSIKFFFFIGGI0...1<6----++**++--./001EQQFILISJIJHHQOKJKPISOLSSNSKLSMSSJSSOKLSJMONMOLSLJHOISLKJ??>??@SSSKSSSSQSLELINJIGINKJGHGOJQLNOSJNJOSJLKJNOJJSSKSPLKLSSOKSJSQLSKLJMLIMKMNSOPLLNSQPQKNPSRJSNKSLIKSOLJMOIMSPKSOJKKLJNSLIKGLOLPLNJSIJJISKINILISKNJKQNPSSSLQKLNONNKKOKSOHIIHSLMMNMSIRNNLKRONJLNEGLMJSLIHLSHJGLIJKJFKIEFLGHILCLKHFJIKSKLMLHKLSLSKKMSMSKORIMOKIHSSNOSMIJIKLGHILHLLMJJJLGKJJNSPPNROLJSOQSKNKGKIKKEJJNNHMLSLSMIMSIQLOOLKIJSSLONNQLIKSSSSKIKJNGCEEDDPFDFFEGLIHLLIKSLONSGJHKQLPLSISHEDBBQLFEFGFHKDIIKIMQOSISMIJKLJQKRNNSNLGHEDDDFPMIKKRSJLLNKOKMPJJJHLGILHLSSMLSLOOPHNOHIIIIILJKIHKFLGE@B(&&&&&$%%0112162323=JSGHJHHJSLMNKRJILSMSJNNMQKOJNSMKNKMLSHHSSONSOSIIJOOLHPELHJHLLPLMLLLHJEDDDCIJEEJIICCCKFGHEFFIJGLISSLJHGHFGEFLKKOPKKLIKPPJSSLKJIMSKSHMMIJLHKJOLMLMLHKLMINSLHLJHJHIHOJLMOOIJKJKGHGHJL@A@22223QKHMQSNJIHSKIQMIIHKGGQLKGJMJSJKMRHHGJJJKHJPKQJIJKIKSSJLKKGKOMSPLMMGGIHIHMJILKKLNMKISLJLMOIILMKMOMSONJIHIJKNSOGEFEDCCAAELJRKJSJCBC@590/.-****(*++*,''&%%%%%+79BBKJKLKIMIFJSSMKHGJNHLQMLLHNKKSLJSKJNJJLIFJJSIILJEEDIGEGDCDFDNJSILKIEIHRMKPOJKLLROOJMKFEFIHKJKGKRIHIGFDDCDEHGLRNKOIIJHJHHGFFGGEDEGEDGKJIHIHHMKGHGEFEDDDEEEGHKOKHKKJGJG
@400_45CNXP_4
TACGATCGTTTTTGGCCTAATTCTTCTTCTGATGATCGATTTAACCTCTGATCAAAAAGATATACCTTGGTTATATTTCATCTCTTCAACAAGTTTCGTAATGAGCATAACGGCCCTATTGTTCCGATGGAGAGAAGAACCTATAAATTCCTTTTTCAGGAAATTTCCAAACGAACAATTTCAACGAAATCTTTCAATTTCTTATTTTACTATGTTCAACTCTCTGTATTCCTCTATCCGTAGAGTACATTGAATGTACAGAAATGGCTATAACAGAGTTTCTGTTATTCATATTAACAGCTACTCTGGGAATCTTTTTATGTGGTGCTAACGATTTAATAACTATCTTTGTAGCTCTAGAATGTTTCAGTTTATGCTCCTACCTATTATCTGGATATACCAAGAAAGATATACGATCTAATGAGGCTACTATGAAATATTTACTCATGGGTGGGGCAAGCTCTTCTATTCTGGTTTATGGTTTCTCTTGGCTATATGGTTCATCCGGGGGAGAGATTGAGCTTCAAGAAATAGTGAATGGTCTTATCAATACACAAATGTATAACTCCCCAGGAATTTCAATTGCGCTTATATTCATCACTGTAGGAATTGGGTTCAAGCTTTCCCTAGCCCCTTTTCATCAATGGACTCCTGACGTATACGAAGGATCTCCCACTCCAGTCGTTGCTTTTCTTTCTGTTACTTCGAAAGTAGCTGCTTTAGCTTCAGCCACTCGAATTTTCGATATTCCTTTTTATTTCTTATCAAATGAATGGCATCTTCTTCTGGAAATCCTAGCTATTCTTAGCATGATATTCGGGAATCTCATTGCTATTACTCAAACAAGCATGAAACGTATGCTTGCATATTCGTCCATAGGTCAAATCGGATATGTAATTATTGGAATAATTGTTGGAGACTCAAATGGTGGATATGCGAGCATGATAACTTATATGCTGTTCTATATCGCCATGAATCTAGGAACTTTTGCTTGCATTATATTATTTGGTCTACGTACCGGAACTGATAACATTCGAGATTATGCAGGATTATACACAAAAGATCCTTTTTTGGCTCTCTCTTTAGCTCTATGTCTCTTATCCCTAGGAGGTCTTCCTCCACTAGCAGGTTTTTTTGGAAAACTCTATTTATTCTGGTGTGGATGGCAGGCAGGCCTATATTTCTTGGTTTCAATAGGACTCCTTACGAGCGTTCTTTCTATCTACTATTATCTAAAAATAATCAAGTTATTAATGACTGGACGAAACCAAGAAATAACCCCTCACATGCGAAATTATAGAATATCCCCTTTAAGATCAAACAATTCCATCGAATTGAGTATGATTGTATGTGTGATAGCATCTACTATACTAGGAATATCAATGAACCCGATTATTGCGATTA
+
HKHIKIIIJJGJOMMJHGIIHLISMIIQKHQNKLOSKHMSJMMKJNHLKIJSF@@?EKNJOPIKIOMSKILNLJKPOSJKHJONJKSKPKLMHSHKNDCCEONKJSMSNMNPOPSRLOSOSLSNNPKSKLSSNSLSJJMIFGC@&&&&58978:@FFFGFKJMNSSSMIMJHGILIIISONJMNLGFKKKNNP>56GIHSSSNMIMSOONRIIIHJKSLKSLIOSNHLKQHNSJOSSLIMLKJMNPKHKLIGIJLJHHHMJJLMJJKFHFFGNMJJKKHNLMINLPJSNNPNPGIGEGILSKKSLJD..../0//234<;RNLOKLMHJIFFEEFFRLSKJJLHKKSNSKSSRPKLMOMPIIKJSJRSSJSSSORJKKNIMJJJJJSLKSONSMISKHPNKJIC<:DEGNNSJHGPHLKMQMMKIKHSILSIKJSLQNNKONKIKIJSILOKNHIIORLNJJSKLJSIJIJISQLLSORPIJKLMSSLLPOKSKSKKJGGCAA@<;+++,FFEEGKKIHHHHIJLRHRINIIJHMJGHFEFEIIKOJNIFEHGFDDEHIRJKHJIJJEECB>HFIIISLIIJGGLIFGEG??JHMKKGHGIGGMFGJGIJGMGBDFEGHGGIFD<EC3AABKMGLGM@=@@;FFLHKLJKRHMLLKGHIIKMJNJISNJSSPSMHKJKIJJSSLHOOSSHSSPSOIHSOJOKSPOLKMMSOJOIIILLSSQJKLSMIKJJMNLSNSJPOKSLJINQILJRLJMFPSOISNLPNNOKQKKSEGDEHOQLKLLPSSSLMKMKLOSNSMLJMLJSJSNGAAIJJNLNKOMSIPOMSNMONSMQQFROSSRNSKGOIJJNKSKQJGSLJKSNSHSNJGSFHDCCDCISLKNIISSMJIKGKFMKHNLKSKSNSOJSSNSRKMNKIOKSLRJJMSOKSSSSSSOLMKLISJJJSJSRLKJOLOISSNKOSSPMJRQKSJNMKHFGFILEKNSJMPSQLRJLSSSRJLOOSJINRNLSJLSOSSLJKPOSPMHNMFDGROSSHKMILPRSNMKMOSSPSPSLKGLSSMLIOLMHGSOPKOPLFFRSLP77777EA@AA94236SILHHGLLOPNSSSFNPELHIISIIMNMOSPSJLLLEFB>:3222337>@ILJLSSLKOLIPMMKKLINSIMNOPMSQLONOOLNNMKMIOSSSNSLSNHFHIKNGMIRMSQMOSRLOSJMSLISLKIPOKKSNSKKPSMSSLJJ;::::KLRPQSMNPPSJSSPPRLNOOLLIJG?>?>?SKIHSSOMOMJNSQSOMLKPJQLNHNILKKSMOLSLSIIIECSLCFKLISHSLKMIGPKLJLJKCFDGHGHFFLIPGFDGFKMISSJSKSIISSMRSJNHJFFIIJIIKIQSNSIQIIHKIGHFFJJJIQJIGFII
@401_45CNXP_4
CGTACGTAAGCAACTCGAAGTATGGGTCTAGCTTATTGATACATTTACCGAAAACCTCATTTGAATAAATTTGGAATACATTTTATTTTTTTTATTGACAAGTACTCGTACTCAAAAAAGTTTAAAAATTTTTTATTTATATATTTTTTTTGAGTACGCGTTCTTTGGACCTGGTGTATCTTGTCTTTACCATGAATGATTTTCCTTGGTTAACAATAATTGTTGTTTTTCCAATATCTGCTGGTTCATTAATGTTATTTCTCCCGCATAGGGGAAATAAAGTCAATAAATGGTATACTATATGCATTTGCATCTTAGAACTTCTTCTAACGACCTACGCTTTTTGTTATAATTTTAAAATGGACGATCCATTAATTCAACTGTCCGAAGATTATAAATGGATCGATTTTTTTGATTTTTACTGGAGAATGGGAATAGATGGACTTTCTATAGGAACTATTTTACTGACGGGATTTATTACTACTTTAGCCACTTTAGCGGCTTTTCCAGTTACTCGGGATTCCCGATTTTTTCATTTCCTGATGTTAGCAATGTACAGCGGTCAAATAGGATTATTTTCTTCTCGGGATCTTCTACTTTTTTTCATCATGTGGGAATTAGAATTAATTCCCGTTTATCTACTTTTATCCATGTGGGGTGGAAAGAAACGTCTGTATTCGGCTACAAAATTTATTTTGTACACGGCAGGAAGTTCTATTTTTTTATTAATAGGAGTTTTAGGTATAAGTTTATATGGTTCGAACGAACCAACATTAAATTTAGAACTCTTAGCTAATAAATCCTATCCTGTTACACTTGAAATACTATTTTATATTGGATTTCTTATTGCTTTTGCCGTCAAATTACCGATTATACCTTTACATACTTGGTTACCTGACACCCACGGTGAGGCACATTACAGTACCTGTATGCTTCTCGCTGGAATCTTATTAAAAATGGGAGCCTATGGGTTGGTTCGAATCAATATGGAATTATTACCCCACGCTCATTCTATGTTTTCTCCTTGGTTGTTGGTAGTCGGTACAATCCAAATAATTTATGCAGCTTTAACATCTCTCGGTCAACGTAATTTAAAAAAGAGAATAGCCTATTCTTCTGTATCTCATATGGGTTTTATAATTATAGGTATTAGTTCTATAACGGATCCTGGACTTAATGGAGCTATTTTACAAATAATTTCTCATGGATTTATTGGCGCTGCACTTTTTTTCTTGGCAGGAACGAGTTATGATAGAATTAGGCTTGTTTATCTTGATGAAAT
+
0///1--*&%&&'(01;<AELGLA@?@@A@;1,)(())1.,('&''&+001889>GHGGGJOHKLSJIHKMNKGILLIPKSLJMNLCHJSSSSKMHIJRIKQKJSIJSHH=9988@GHICB50()GHNKHGSSSSOSJIMJIJMGNKSSSSLQKSMSOK@@@??@F;GPSLGHIHSONNNMSQSJ=>B1DHFGISJKIESOLSKNKKLKSOJRJHISLNKKKSKSJLLMLSSSLHSJNHL=<;;;@@NKJJIOIMMNJKPFJEGFDCKSJKJLLLNOKMLMSJKNGJJSJSLIHGPHMJHLILIOOSJNLLLSNKPJGJJHNPLSNOONKHIHKKNLMNNPSLSQNSSQKOLJGEFEDKKOFKHEBBABFIKSJKSJLSKMOJOJOGMKJOILLMLKNOLSLHGGNEGFA>:334;?=SJJDABBBJHHGGKHGKGIFHFGFIFEEGFOLJJIFFIGEFFGJLJFFHFCBAAABGJMLIJJFC@=@?<EFEEEFHIGKFCCBCCJSNSEDBC@@AB>>@?ADBBB??A>@BMSNGDFHGHGEEDGIJFFEEEFGDEDBAA@ABC@@@AADEEFEGHILMNGGDB>=<<=BCDEFFAA@B?FSSSOJGECDBJFSNKNORKKKLEFC@BF=<B<=EC998862111EAQDQ::==<=MSJJIFILNMSKNOLKINSNQKLOJLNKMEGKMLLOPLMJLLSLSNOIKGKGMGJIKNKHJKJPLSSSQSLNKMLQLIJSKHSSSJKMKKIONSSQLNSOLSKNSLMSSSJRNOOKJMSMOJSRSOOSSSSNKSSKSSSOSPSSSSNKPLSLNNNOJQKIOSSSQPRLLLLQJMGCSQSSSOLOKOMHSOOMNMKSOSRSMSSLLSMLPMLLPMSSPSQMSSSPSRKIKSSOQLKMNSSIMSKKRSMOKJNINSJRMPSSSSPNMMKSPSLMNMNONPMHQBAAAANNSSSSSSPQKJGSPSSIKSORNSMSKSMSOOPPNJJNMKLSMLLSNSSJKMMOONLLSOFIKJONKMKSKMKSNKNSPSQPPSPSSOMSKSNSNSMJMSMMLNMNPRHOJJLGILJMSMSSSRLMONSNPSOSLSMLSOSSPSSNKKOOSPSSKSSNKQJKSJPJIIIROSNSSMRLQMLOSSLMNSSISONSSKMIHIJLQKNSMJSNMPSSKMKJSHMMSSNLSNQKLMMMQJQSJJEIJHJSIESSSSJNOJKKQMKNHKIHJSMQPKMNJPSLPIIJHIHISSOQSMNQIKJKKIGHGGGSMKSSSSKIKLNMMJIGHHJOMMPSLMJLSJKJJL
@402_45CNXP_4
GGCAATGCAAGGGAAGCCATCGATAAAATAGTGAACATTGTAAATATTTTTGGAATGGAGATAGCCATTCCACCCATTTCATCAAGATAAACAAGCCTAATTCTATCATAACTCGTTCCTGCCAAGAAAAAAAGTGCAGCGCCAATAAATCCATGAGAAATTATTTGTAAAATAGCTCCATTAAGTCCAGGATCCGTTATAGAACTAATACCTATAATTATAAAACCCATATGAGATACAGAAGAATAGGCTATTCTCTTTTTTAAATTACGTTGACCGAGAGATGTTAAAGCTGCATAAATTATTTGGATTGTACCGACTACCAACAACCAAGGAGAAAACATAGAATGAGCGTGGGGTAATAATTCCATATTGATTCGAACCAACCCATAGGCTCCCATTTTTAATAAGATTCCAGCGAGAAGCATACAGGTACTGTAATGTGCCTCACCGTGGGTGTCAGGTAACCAAGTATGTAAAGGTATAATCGGTAATTTGACGGCAAAAGCAATAAGAAATCCAATATAAAATAGTATTTCAAGTGTAACAGGATAGGATTTATTAGCTAAGAGTTCTAAATTTAATGTTGGTTCGTTCGAACCATATAAACTTATACCTAAAACTCCTATTAATAAAAAAATAGAACTTCCTGCCGTGTACAAAATAAATTTTGTAGCCGAATACAGACGTTTCTTTCCACCCCACATGGATAAAAGTAGATAAACGGGAATTAATTCTAATTCCCACATGATGAAAAAAAGTAGAAGATCCCCGAGAAGAAAATAATCCTATTTGACCGCTGTACATTGCTAACATCAGGAAATGAAAGAATCGGGAATCCCGAGTAACTGGAAAAGCCGCTAAAGTGGCTAAAGTAGTAATAAATCCCGTCAGTAAAATAGTTCCTATAGAAAGTCCATCTATTCCCATTCTCCAGTAAAAATCAAAAAAATCGATCCATTTATAATCTTCGGACAGTTGAATTAATGGATCGTCCATTTTAAAATTATAACAAAAAGCGTAGGTCGTTAGAAGAAGTTCTAAGATGCAAATGCATATAGTATACCATTTATTGACTTTATTTCCCCTATGCGGGAGAAATAACATTAATGAACCAGCAGATATTGGAAAAACAACAATTATTGTTAACCAAGGAAAATCATTCATGGTAAAGACAAGATACACCAGGTCCAAAGAACGCGTACTCAAAAAAAATATATAAATAAAAAATTTTTAACTTTTTTGAGTACGAGTACTTGTCAATAAAAAAAATAAAATGTATTCCAAATTTATTCAAATGAGGTTTTCGGTAACGTATCAATAAGCTAGACCCATACTTCGAGTTGTTGCTAGCTTATTGATACGTTACCGAAAACCTCATTTGAATAAATTTGGAATACATTTTATTTTTTTTATTGACAAGTACTCGTACTCAAAAAAGTTAAAAATTTTTTATTTATATATTTTTTTTCAGTACACGTTCTTTGGACCTGGTGTATCTTGTCTTTACCATGAATGATTTTCCTTGGTTAACAATAATTGTTGTTTTTCCAATATCTGCTGGTTCATTAATGTTATTTCTCCCGCATAGGGGAAATAAAGTCAATAAATGGTATACTATATGCATTTTGCATCTTAGAACTTCTTCTAACGACCTACGCTTTTTGTTATAATTTTAAAATGGACGATCCATTAATTCAACTGTCCGAAGATTATAAATGGATCGATTTTTTTGATTTTTACTGGAGAATGGGAATAAATGGACTTTCTATAGGAACTATTTTACTGACGGGATTTATTACTACTTTAGCCACTTTAGCGGCTTTTCAGTTACTCGGGATTCCCGATTTTTTCATTTCCTGATGTTAGCAATGTACAGCGGTCGATAGGATTATTTTCTTCTCGGGATCTTCTACTTTTTTATATAAGAAATCAGAATTAATTCCCGTTTATCTACTTTTATCCATGTGGGGTGGAAAGAAACGTCTGTATTCGGCTACAAAATTTATTTTGTAAGAGCAGGAAGTTCTATTTTTTTATTAATAGGAGTTTTAGGTATAAGTTTATACATTCCAACGAACCAACATTAAATTTAGAACTCTTAGCTAATAAATCCTATATTGTACACTTGAAAATGCTCCTTTTTATATTGGATTTCTTATTGCGGTAGAGAAATTACCGATTATACCTTTATGCTTGGTTCCACAGTGAGGCACAGTTGCCTGTATGATGCTTCTCGCTGGAATATAAAAATGGGAGCCTATGGGTTGGTTCGAATCAATATCGAATTATTACCCACGCTGATTCTATGTTTTCTCCTTCGTTATTGGTAGTCGGTACAATCCAAATAATTATGCAGCTTTAACATCTCTCGGTCAACGTAATTTAAAAAAGAGAATGTATTCTTCTGTATCTCATATGGGTTTTATAATTATAGGTATTAGTTCTATAACGGATCTGGACTTAATGGAGCTATTTTACAAATAATTTCTCATGGATTTATTGGCGCTGCACTTTTTTCTTGGCAGGAACGAGTTATGATAGAATTAGGCTTGTTTATCTTGATGAAATGGGTGGAATGGCTATCTCCATTCCAAAAATATTTACAATGTTCACTATTTTATCGATCGGCTTCCCTTGCATTGCCA
+
NNMMSSRMSMNSQLSNQKLSNMJSLOKOSSLONOPNPSJPKPKLONHMJOSMFJQOJDGGIGJLLHKSQKLLHJSPKKLJNSLRSSLNKSPSSMMNSSLSKLMRSSMORROPSRISMPMQLRNLKSQLSPQSSSMMSKOPLKJLJSPSMNSRMJPSQSORSPMMQQRPSJRNONNSSNSNLQPOPPQSLSOMSNQKSLIHHMOSSSOLSMSMSLHPLSOQJOQOLKOOSSLNPPPOKRIOKSOONJOSLSIJSSPOSKJHAKSPDFD?ANEFHHJJSKEBA711111CABCDHGDDDLGKNJSJSSOKLQRIHIIKHHGGGGHHHLLOJJOLHMMNMJOQQNQJHGHJMEGGGHSLLSSOKJHMMPLOSNRPSSNSNSMOKJRKLSMIRJJSSJSHJKKKIFMIEEGDJLGKPJHJHILISOKMMNRKRMPKLSOKSOSNSKSOOSNSLMGJJILQMMQSMNRQPLSSLPKMMSROMLRLNMQ>====CDBEEGSLSMOLLLQKLNRSQ<<<<>EGILHOOJHHHMHGICED>?876889EHLMSKKMMMKKHGBCCCEIKMSPKSSGQIILKNSJSSMSSORSSKSNPOLSLSSSSNOJLLJKSJPOOOIHEEGHSKNKOKKSSMMK.....C=ACCSJJMJSOSLMOSSOILIKKLLIKSSKKNRNNNSMMSMINLLSOJKSSLKJKSJKJSPNGLNHLPOKSNS9999AOMNONJIKKFEDD7777BPIDDAA>====CSLLDDEEABA*))))4:=1,,,,/;9:5564(BDAABOLOISOKSJLKH?????MHGKFJIKPIKKLQQLIMHKGFFGFKKKFGGH****+<==?HMISOKLHJJHIHNIFFJSNJJLPLHQJOSMSMPRKPSIKKLJHSIJHIHIHFGLGIGIGIIKGHHKHJLIJISOISJSNHJJJGGHHHGNHSLJLJSKJHIHKIIIG?DDHMJJIGDDDFMKISOMKMRRHJI>>HGHGGIGFGMLHMKFJKGGFEDDDDDLQPLIKMKPLHGFFEDFIKJFBA??@BA====?HGGGIGEFDFGCA<:;;CEHLKSJIKROJSLKIIHJMKOQMKSKSSQMLKSKJJJA?CGJJLSKJJSOMMSQMPPIKMMLKIGIKOJSKMQPSSKJLMMQLILGKLHIJKJONSONKMLJSSKKJPRLMNGSMLLKJLIMJLKKD/////.986444426667BGHHEDCCCGIGDFGOSSSSKKSLGGNMJEGSJJKMJSSSJNJOMPKMSNKPSMSNIGILHGIIIJKOID<BDMKJKIIGFMIKJLSNPSSRMIKLMRLJGJRKKEJIHLSSRKNSSNMOSKLJMIHIKIJHKJLSNSOLMLRKKKNLSKLSOSQSJ@@@F;=A36@?>222235,+//314322689=>>==BDEFHFFJFHJIIEHLGDEAEDLSKF@@A@DGGNQIJGFHEDEFD>;;<=AA@<9658;>>??@AAADD?2886167868;@B00///6*((()558834@@??>;:754334444.*)*)//--++,,''''(()>9:BFGGEEFCDDA@@ABDFGDDDFOFIDCDDGHHHDDBCCJHHEFCDEC=<::;DFLHIHFEECBBCCDHIA@:<;767558;@B@AA@>>0/0/300076554,,/0//0045:=??HFKGHDBBBCDFEGEDA=<99CEBBCCB><::::9.....7777888844300157:;<=?B@A???@BGGEF>A=:>>>>=98878?BDECA?<9AA??=;;<<;9644440.)''&'+/34455=@@ACBEDEG:799BBDEDEC@?>>@CCFEGBBD><<<?;BCC=<;;743100000/,*((()*-.,+++*./...*.86<DJNHBACEGGJBAABBDDDFCCA<;;;;;99894..(&&)*789;;=A@ACAA;:;635<=<76))(('./1&%%%%&%&&((&&&&&..1213-.;,,,,,:9:777:92+8;?CDDEEDGHGFGAEFDFHGE==<<::9::;9:::<=8579;;:1111.-'&%&'&%&,-.///01378;?ENJGEBBADCAA?B@>>?@>??===<;::876430)''&%$$$%)**+01112335678885554433348;;:96688798974)(''((**///-.00004+(&%%%&*2.--./0///////00010)'%%%%%&),--33342112235:312+&&&&&&&+++*)''')*))+)('&&%$$$$%%&('&'%$$$''&'*///+))'&$'$$&/55.---,****../001.////0///10///0-)))''&&)*+-0+-++)&$$$$(*+11244300046+)))***))++**)(('''&&&'((('&$$$#$%$$%&&*+,+29<=>?AC@6554--+)*+-.21..--...,+))%$$$%&(*))))*9>?BAABBB@AACEHHHHIFEECDDDBDCEEBA@?;::::=>7431))()*999:;>=::977679?5465530:>?ABFGHFEGDCFGFHGSIKIIGFDEDC:98@EG<:<55BBEBBBBBEEEICD2220-,,,,<>>>ABCDA;9E@A??>>744443211121/-''''&&%%%%%+2,+))*7>><<=;9;;<;;>>0///.-,-102+&&%%%'%%+.288<<<?AA@BB?
@403_45CNXP_4
TACGATCGTTTTTGGCCTAATTCTTCTTCTGATGATCGATTTAACCTCTGATCAAAAAGATATACCTTGGTTATATTTCATCTCTTCAACAAGTTTCGTAATGAGCATAACGGCCCTATTGTTCCGATGGAGAGAAGAACCTATGATTAGCTTTTCAGGAAATTTCCAAACGAACAATTTCAACGAAATCTTTCAATTTCTTATTTTACTATGTTCAACTCTCTGTATTCCTCTATCCGTAGAGTACATTGAATGTACAGAAATGGCTATAACAGAGTTTCTGTTATTCATATTAACAGCTACTCTAGGAGGAATGTTTTTATGTGGTGCTAACGATTTAATAACTATCTTTGTAGCTCCAGAATGTTTCAGTTTATGCTCCTACCTATTATCTGGATATACCAAGAAAGATATACGATCTAATGAGGCTACTATGAAATATTTACTCATGGGTGGGGCAAGCTCTTCTATTCTGGTTTATGGTTTCTCTTGGCTATATGGTTCATCCGGGGGAGAGATTGAGCTTCAAGAAATAGTGAATGGTCTTATCAATACACAAATGTATAACTCCCAGGAATTTCAATTGCGCTTATATTCATCACTGTAGGAATTGGGTTCAAGCTTTCCCTAGCCCCTTTTCATCAATGGACTCCTGACGTATACGAAGGATCTCCCACTCCAGTCGTTGCTTTTCTTTCTGTTACTTCGAAAGTAGCTGCTTTAGCTTTAGCCACTCGAATTTTCGATATTCCTTTTTATTTCTTATCAAATGAATGGCATCTTCTTCTGGAAATCCTAGCTATTCTTAGCATGATATTCGGGAATCTCATTGCTATTACTCAAACAAGCATGAAACGTATCTTTGCATCTCGTCCCATAGGTCAAATCGGATATGTAATTATTGGAATAATTGTTGGAGACTCAAATGGTGGATATGCGAGCATGATAACTTATATGCTGTTCTATATCGCCATGAATCTAGGAACTTTTGCTTGCATTATATTATTTGGTCTACGTACCGGAACTGATAACATTCGAGATTATGCAGGATTATACACAAAAGATCCTTTTTTGGCTCTCTCTTTAGCTCTATGTCTCTTATCCCTAGGAGGTCTTCCTCCACTAGCAGGTTTTTTTGGAAAACTCTATTTATTCTGGTGTGGATGGCAGGCAGGCCTATATTTCTTGGTTTCAATAGGACTCCTTACGAGCGTTCTTTCTATCTACTATTATCTAAAAATAATCAAGTTATTAATGACTGGACGAAACCAAGAAATAACCCCTCACATGCGAAATTATAGAATATCCCCTTTAAGATCAAACAATTCCATCGAATTGAGTATGATTGTATGTGTGATAGCATCTACTATACTAGGAATATCAATGAACCCGATTATTGCGATTA
+
FGGSLSNOLJLSSMLSKOIKLILSOMIQSIQMJKJMJHJHIMJSSJLOLJRSLJSISNLRIJKLSPLSMSLKIOHHIMNJSJSMSNOJMOIKNKFI?KKIMNJSQSMJKIPSPSKMNMSPSSOLSISRSPSHOMHJMILJSLHKIKJHMSHIE@>==AACPMLJJHHGGIGGHFKIJIKIMMKSKINONMIB@<=FFFSKMMQLQSLQIPMGGFIGIMKMMSJJHHDCCDDCCFEIILOKQSJIGHKHKKIIMGIJLSOJJGRPMJSFKKHHLOIIJNIJOKSSNNOPMLMKMOIIHHNMHIJHPMDBECGSSMSKPIIMSOLMLPJLOPHHFHDBDCGSGKHHGLKNSLJLSSKJLNI<///HHHJQSSSKRJOMJKLKKQNNJLSRSOMMPNMQKKOILLIFFHJNMJQNLMSGIHHINHILIIHMKHHMHIHKKMMMKHKSMIJKSHJLLIKJIEEJ??????9,,-DEFIHHHPKKPHKKSOSSPPJKLKPMJKJFEA54444GEFJKOSGJJFFJ@@@@BCA@>@BAGFGMJKGFEGHHQJOHIJLSLILJIIPJGNHJKJIJKA@5(<DMGGIJGLNFDDDCGDCCCDGJGILGFFGEGEFEFGISCCBAF<;;:9:74/293@DDGGGKKQHDHKGHFGHGHHFGIKJFCBBABCDEEGFHIKMKMIF@DGHLIHHB@ABBEIIKSNPMNSONSLMMKRIKLLPJMLMHNSIISKKQLEKJJSSMPKKFDGHSOSSRSOHOSSKMQMGA;888QQSLKLILMRSJILSHJIISIILMRKJKSQLSNSMSKHLLLSHIEKH77LPMOKKMSJQMJLJLQLSSSQSPOSNMQLHPFDFKLDDCEFMKKJJIBA5/'''6'(9:,++++666**ILNJIJLIHHJJIKJKKPLOIIJRNMMMLMMSJKKJRMRKKLNLJNHKIOLOLQHKIIMIPKOJKKQMJKLNKMPQJOSLOMSKMSSKMLIHOILGGGOOLSISMNHIJISSPLKLNPOIMKHKSHLRNSQMNIONOSKSNQHOIKIIJONKMSPHKKMSKMSRJLPHKSJLKMOSLSOSKHSLOLSMIKISLNSPJSSMLLHNPKSHNMSSJNNOSMMPSSSOINNJJSSKLSOSOSOPQPOSOSLMMLSHKILSSSSPGLIJLQSNKNNNQLKKNLOQMSISLKLOOPLLSSPKLSSIONQMMMKSJOPOSSQKKKMOPOMSSOMSQJMKSPNLIFFIHFSLSHPLOJOSKPSQSKSSOSMSSJONLSMJIINKNROQKLBAAA-,,,,CABCLSRNLNPJOOISRKSJKSHJINKPIKMIHJKJLJHKMQMQDJJFKGGOLNA@@?@OHFGNJJKKKHEDEFEIFHHKHINMPIIHJILJKINJKIKHGJJIHJGIJGMLNLJKJHJIHHFEHIIPJJIHGHGG
@404_45CNXP_4
AATCGCAATAATCGGGTTCATTGATATTCCTAGTATAGTAGATGCTATCACACATACAATCATACTCAATTCGATGGAATTGTTTGATCTTAAAGGGGATATTCTATAATTTCGCATGTGAGGGGTTATTTCTTGGTTTCGTCCAGTCATTAATAACTTGATTATTTTTAGATAATAGTAGATAGAAAGAACGCTCGTAAGGAGTCCTATTGAAACCAAGAAATATAGGCCTGCCTGCCATCCACACCAGAATAAATAGAGTTTTCCAAAAAAACCTGCTAGTGGAGGAAGACCTCCTAGGGATAAGAGACATAGAGCTAAAGAGAGAGCCAAAAAAGGATCTTTTGTGTATAATCCTGCATAATCTCGAATGTTATCAGTTCCGGTACGTAGACCAAATAATATAATGCAAGCAAAAGTTCCTAGATTCATGGCGATATAGAACAGCATATAAGTTATCATGCTCGCATATCCACCATTTGAGTCTCCAACAATTATTCCAATAATTACATATCCGATTTGACCTATGGACGAATATGCAAGCATACGTTTCATGCTTGTTTGAGTAATAGCAATGAGATTCCCGAATATCATGCTAAGAATAGCTAGGATTTCCAGAAGAAGATGCCATTCATTTGATAAGAAATAAAAAGGAATATCGAAAATTCGAGTGGCTAAAGCTAAAGCAGCTACTTTCGAAGTAACAGAAAGAAAAGCAACGACTGGAGTGGGAGATCCTTCGTATACGTCAGGAGTCCATTGATGAAAAGGGGCTAGGGAAAGCTTGAACCCAATTCCTACAGTAATGAATATAAGCGCAATTGAAATTCCTGGGGAGTTATACATTTGTGTATTGATAAGACCATTCACTATTTCTTGAAGCTCAATCTCTCCCCCGGATGAACCATATAGCCAAGAGAAACCATAAACCAGAATAGAAGAGCTTGCCCCACCCATGAGTAAATATTTCATAGTAGCCTCATTAGATCGTATATCTTTCTTGGTATATCCAGATAACAGGTAGGAGCATAAACTGAAACATTCTAGAGCTACAAAGATAGTTATTAAATCGTTAGCACCACATAAAAACATTCCTCCTAGAGTAGCTGTTAATATGAATAACAGAAACTCTGTTATAGCCATTTCTGTACATTCAATGTACTCTACGGATAGAGGAATACAGAGAGTTGAACATAGTAAAATAAGAAATTGAAAGATTTCGTTGAAATTGTTCGTTTGGAAATTTCCTGAAAAGCTAATCATAGGTTCTTCTCTCCATCGGAACAATAGGGCCGTTATGCTCATTACGAAACTTGTTGAAGAGATGAAATATAACCAAGGTATATCTTTTTGATCAGAGGTTAAATCGATCATCAGAAGAAGAATTAGGCCAAAAAGCTAGCATA
+
568GILHFRIPNIA=<<42223IHMJLOMSNJNKIHKMOGQFFEGFIHIKKHHNJMKLQKMIIIHIKIKPILLJIMMSLONLMLLLJMIIC@@AHKIHSLHLKLOMJJJSJKG:::::IKGEIIIQONNKF=BB>?CHHKIJJIJLQJFSKHIOPJOSLMIHPNQHSGGCCBDHHIIKNJSHFB=;=B@HMPJIGJNKSQPQNSNMJHHDFDDGJJLSLKKSKNSSOSOSSMOOOMPOIPQKJKLHGIHHJIHHSKIOSQJRJMSSSGFFKKJLLMJLNONGICBCJKSLSMKGGBBDHIMJKIGGGHHHKHLNSLILMEFG@IRNIKHFGCEJLSSNSQQISSSSJSJSJSNPNLNPIMLKHILHILNISIKSMHH?????JSOKMLGINJIIIGIJJMOOILHHJLHIRJIHIIJJKSKIGGHEJIIHLKIJDBBBBCEGIJNGHMKLKMMIMSOJMGKJJLHJFEEFGMJKJHGGKJSMOMSKKINQSOHFFKHIGIHIGHHFIJGGIFMNIMGDEDEFEIFFDEFFHC@@@ADQLMLHHGHNKFFEFGHJGGDEFFFKPGJHIHGEIJGIHJHHHFGGEEFCCDEGKHHGFHHHLFGDCBDHKGGFFFGJHSKJIGHGNFFDDCFGHHKJHHMIHHEFDDDDCDFHKLSDCCABCB??FGGLSHKJNJIIJFJSKKMHJGSPSKSSQLIIF-**888OHIJJHIGKKIPPMLSOSNKHRKIGAAAJNFIMOMOPSIIIHKLIIJJIJGJHMSKGFFECBA=;;<<CQHQSOHKJHFLPKJQLKIHILHJKLKSSKSIJKLIHKHIHJLKIILJGGFGISKOQMKNJIM><=9:?@D==>LHGILMNSIRMOKMKOOGJILJSLKKJGINPKPLKRLPKSLSLKHJIKQHSGJIFIRONSHMFLJSMKSSKNSKSPSPOSSPSJQJFFMIJHFHHG7OLOJLNGKKSHJFJOOG8888KOKIPSKIOHPHJIGHHMMIMIJJHIGHHFGFGOIIIOKJLRLSLSHJIGC88843'&%&%'*-./::<BFKLIGIMLOLMLLMIIIILLJHLMJJJLIPJSNSMHJIADAABBDFFGHFFHIIHLSLQJSRJMMLNINKPJGKGISJHIKHIMJJKLIISKIIGLOJKMNIPJGIIJMISJKLHSLPQSLPSLGIKGIJHSLJIHGFISGLJOOIOSOSNINHGFGIIHJKED:9988:>BABABCDFFDEIFHGIINGGFEFISKJMIHGC==;>;GKILLJOMKNFKHNKSLICBDMKKEEEFFLSOLPJKCH77GGIIHGIHMJLHJMHIHKJNKLLFIGFHGEIGMOKLMPKIKNMJPLJGGGJNSIHILLKJJGFFFGIJLKJLSMJLGNOKKEGEJJJLKDCECEJGHJHMIHHIEGFDBBADDDDFGIJJJHHKFIF
@405_45CNXP_4
GGCAATGCAAGGGAAGCCATCGATAAAATAGTGAACATTGTAAATATTTTTGGAATGGAGATAGCCATTCCACCCATTTCATCAAGATAAACAAGCCTAATTCTATCATAACTCGTTCCTGCCAAGAAAAAAAGTGCAGCGCCAATAAATCCATGAGAAATTATTTGTAAAATAGCTCCATTAAGTCCAGGATCCGTTATAGAACTAATACCTATAATTATAAAACCCATATGAGATACAGAAGAATAGGCTATTCTCTTTTTTAAATTACGTTGACCGAGAGATGTTGAAGCTGCATAAATTATTTGGATTGTACCGACTACCAACAACCAAGGAGAAAACATAGAATGAGCGTGGGGTAATAATTCCATATTGATTCGAACCAACCCATAGGCTCCCATTTTTAATAAGATTCCAGCGAGAAGCATACAGGTACTGTAATGTGCCTCACCGTGGGTGTCAGGTAACCAAGTATGTAAAGGTATAATCGGTAATTTGACGGCAAAAGCAATAAGAAATCCAATATAAAATAGTATTTAGAGTGTAACAGGATAGGATTTATTAGCTAAGAGTTCTAAATTTAATGTTGGTTCGTTCGAACCATATAAACTTATACCTAAAACTCCTATTAATAAAAAAATAGAACTTCCTGCCGTGTACAAAATAAATTTTGTAGCCGAATACAGACGTTTCTTCCCACCCCACATGGATAAAAGTAGATAAACGGGAATTAATTCTAATTCCCACATGATGAAAAAAAGTAGAAGATCCCGAGAAGAAAATAATCCTATTTGACCGCTGTACATTGCTAACATCAGGAAGCAAAAAATCGGGAATCCCCGTAAACTGGAAAAGCCGCTAAAGTGGCTAAAGTAGTAATAAATCCCGTCAGTAAAATAGTTCCTATAGAAAGTCCATCTATTCCCATTCTCCAGTAAAAATCAAAAAAATCGATCCATTTATAATCTTCGGACAGTTGAATTAATGGATCGTCCATTTTAAAATTATAACAAAAAGCGTAGGTCGTTACGAAGAAGTTCTAAGATGCAAATGCATATAGTATACCATTTATTGACTTTATTTCCCCTATGCGGGAGAAATAACATTAATGAACCAGCAGATATTGGAAGAACAACAATTATTGTTAACCAAGGAAAATCATTCGTGGTAAAGACAAGATACACCAGGTCCAAAGAACGCGTACTCAAAAAAAATATATAAATAAAAAATTTTTAACTTTTTTGAGTACGAGTACTTGTCAATAAAAAAAATAAAATGTATTCCAAATTTATTCAAATGAGGTTTTCGGTAACGTATCAATAAGCTAGACCCATACTTCGAGTTGTTCGATCGTAA
+
SPNLOSSSRLSMQQSKSGISP;:::;SSKNOSPLMQMSRSPILSOMJMMNSM@JSSSNSKOSPKMNPRJSHCDCC>KHC:211158989;FKLJKHKLHRMSPIMOHIKJPLSLKPSLSRKSDC;:960DGMRHGHMISOSMPSLLKSSONMJNPNLQSQNSNSSSSSSLSLSSQLLSLSQMSMRSKMLLJJSMRIKPLSKLMKCBCCDKIPSSMMKORMLQSMPSSJOSNSSCBCCCINRRMLSSSRMSOSOSSNSSSK<;;ECEEDGECBDBAAA<??:@<:>>><889NJHOSFICBB??00/00@JQSSSSQLGHED=@>>?ACFSS@@==A@A?B><B@??@FG@A@@@NRJQLILLJOMSMSPRNJJNNEIMMIJLJOOSHKMLSQPSSSIQRSMDNSSMLJSPHMSNMLSOKLSLNSNJNPGGGHHGJMLGHJMMHFEDDH?<=(((((EHEGHHHHHIIMMLSKKIHIGLIKIJIGEFFHHGHHFDIKKHLF<<<<=DGFF>>>;9:9:;8322226955643421/,,(%%$45778::KSJOJJGJSKMKLLNPLOEKILLQSOMSKMMLSOLKOKKILLLJIHFGFGHFGSSNLKMIJA==<<<96667:FIHIONMJSMPSMQSMSSRQNISMPSMOKKNMRLKSJLSDA9GBGKFJLKPIKNJONLNNSSRSRJRFCCD?>>*)2)+DH4.IHHA?==?ACD@EBCBDBCB?>?>?DDDEEDSHGHHJGLQNGJHIIGHCA?=8BCG?878348=5434)6768=BEEHFFDF8//..0439JGHIJILJICEFBCDABCBC644/)*'&&&')99732222;98653,&&'))*89;OPQOOKJSPHSSMJKIQSMMSOMQSNKMSNPPSKJQMPLILLHIQMKSNSJKSSMSLKSLSOMSSRSBB:9988;8ENJMSSPLNHJJMSSE?AFHOSKLEJGNLSQKPOLSNSNKSC>>>DENKLKKSMSSSSNKKMKMSSPPKMB>HDGKMSPMLRLOJMEIJJIBC87785433+*((((3595556:;<LILOQKISMRPISNMSSLNOSSLOSSRPPSOSSSQLLNSKNSNFLRJSJKPRPSJNJJMHKGOHGMCGFIHONSRLOSMSSMNFIGDB;;;EDKILLSRORQKSMSNGLPHJLJSLKIMIMIGGNOQSNPSNIKHJHSMLKKJFFHKGKIKGIHGHFFEIFHFFFMFSSNKLHJC,,,,-::<KJNEMPQHJGEFBHEF41.((('&&&&'(+++:5555C>7?SSSRLFSLLJKKD?,-BCEFHMHILIHHIIIEEFFGJMKFECBGLILGFE9998887;,,,,,77ADGGGFBBBBELMJIEFFEFFFF
@406_45CNXP_4
AATCGCAATAATCGGGTTCATTGATATTCCTAGTATAGTAGATGCTATCACACATACAATCATACTCAATTCGATGGAATTGTTTGATCTTAAAGGGGATATTCTATAATTTCGCATGTGAGGGGTTATTTCTTGGTTTCGTCCAGTCATTAATAACTTGATTATTTTTAGATAATAGTAGATAGAAAGAACGCTCGTAAGGAGTCCTATTGAAACCAAGAAATATAGGCCTGCCTGCCATCCACACCAGAATAAATAGAGTTTTCCAAAAAAACCTGCTAGTGGAGGAAGACCTCCTAGGGATAAGAGACATAGAGCTAAAGAGAGAGCCAAAAAAGGATCTTTTGTGTATAATCCTGCATAATCTCGAATGTTATCAGTTCCGGTACGTAGACCAAATAATATAATGCAAGCAAAAGTTCCTAGATTCATGGCGATATAGAACAGCATATAAGTTATCATGCTCGCATATCCACCATTTGAGTCTCCAACAATTATTCCAATAATTACATATCCGACTGACCTATGGACGAATATGCAAGCATACGTTTCATGCTTGTTTGAGTAATAGCAATGAGATTCCCGAATATCATGCTAAGAATAGCTAGGATTTCCAGAAGAAGATGCCATTCATTTGATAAGAAATAAAAAGGAATATCGAAAATTCGAGTGGCTAAAGCTAAAGCAGCTACTTTCGAAGTAACAGAAAGAAAAGCAACGACTGGAGTGGGAGATCCTTCGTATACGTCAGGAGTCCATTGATGAAAAGGGGCTAGGGAAAGCTTAAACCCAATTCCTACAGTGATGAATATAAGCGCAATTGAAATTCCTGGGGAGTTATACATTTGTGTATTGATAAGACCATTCACTATTTCTTGAAGCTCAATCTCTCCCCGGATGAACCATATAGCCAAGAGAAACCATAAACCAGAATAGAAGAGCTTGCCCCACCCATGAGTAAATATTTCATAGTAGCCTCATTAGATCGTATATCTTTCTTGGTATATCCAGATAATAGGTAGGAGCATAAACTGAAACATTCTAGAGCTACAAAGATAGTTATTAAATCGTTAGCACCACATAAAAACATTCCTCCTAGAGTAGCTGTTAATATGAATAACAGAAACTCTGTTATAGCCATTTCTGTACATTCAATGTACTCTACGGATAGAGGAATACAGAGAGTTGAACATAGTAAAATAAGAAATTGAAAGATTTCGTTGAAATTGTTCGTTTGGAAATTTCCTGAAAAGCTAATCATAGGTTCTTCTCTCCATCGGAACAATAGGGCCGTTATGCTCATTACGAAACTTGTTGAAGAGATGAAATATAACCAAGGTATATCTTTTTGATCAGAGGTTAAATCGATCATCAGAAGAAGAATTAGGCCAAAAAGCTAGCATA
+
IMKOKJILHHMQKOSKQJSOLKNKIMJOMQNKRQMLMMHIJGGHGLJKKKHKHMMKIPPLIINILONKKPNJMMNKSLNSNSFKSMPMSM94445DSNMJFSMLIKQKKLMPMIPMIMSMOPNSLSPOSOMHE>88:AB:;;;;HGIPLKNLRIKJQLMSRLMMKKLSSSSSHONSLSSJQMIFFF?IJILJMQSPGOKLOHLNMJSQLKRNLLMSKIGNKLRSLKHHJGFJ<>=;;?LJPHKKIMJJNJKDKSSSKLRLNIPJOLSGEHGSSSSSLMKONSSJKPKLMEKQLNKMJOSLKMMJGIJSNLISIONPNLIGJJSSSIIKKKE1111SSMOJLPOMSOJSPMJOMQSSSKMNPOLOKILJJILKNSQJKIKKMLMMLJKPNINIKIKJSONQMLOJKKJGHIFFGHHLSMLKLLISIHLLLJPMPLDDBCBDHHLKJMJJILHKMKRSOKSOMMJKJIKMIGIHRSMKJNOJJPMLKIIJJKINKJOFNSONMHIIHSLJLNJIJG>90/))())=@EFFFFB@@@@FLIGIJJKIIHFEEHGJJHHFHGGJKILSHIGJGFFHGHHILNJKHHEBAAFGKINKOIIHHHFFECBCJFEGFIIIIGA)(().14AAACEHHHQGD@@?;<@>>>FJJLISILNNMJQNLIHSHKOOOSIQPSJKILIKILJOKKONSSKNRIHPKSSPLNKKKLJHILSJMLSSNSMQOJHJQRJKMPQNMNDBDSSONHD0000FEGFJCBDCDGSIKIILIEIECCCDKNILKLLLLMJSSIKPHGIJIKMHJSNNKMPNMLNKONOSKQSMLIHKIHGHOMKLSKMKNLPNLILKPSNLJLSSKLOMJSROLMSJJKJSMILJKJQIQHOLJSSKSSLKLJOGBABBFML@96879HIGIIGSIPKOMKJMNLSPRPOLKNSFMNSSLIIJKGF=::::@???>?BDFFGHLIJDDDFDLMONSSKNMSKQPMIQLSKGILIJRKLJKJKQNNLLGDERLISPLQJSSKKKSPLIJJJHIJJNSSLJPKLMNGIJSLOLSA@,,,IIKKNIIJONSILQSJSJLNLQSMINHJLQOOQRNLLJOOLOLSNLJPLMSKOPIMILJQKRMMMKOSJSKSQJPIKIOKMSSSPSSQIRSIPMPLSNSNMQSLPOIKISSIKISJJKSGHHJGDDDGHJGJNLSLQLKFI@AJNNGGHSILQLSLJLMKMKJCEMMSSSOHA@A@?ALMLKHGGA>>>IKLLNQKSLNSSSSSLSNOKIJSJSIIKIJGDDDCDFEABCILRSLKQLLSJKKRJIJNKIKJLSHKNQMHGFGHOSLJMKIGHFNJKKIHILJLPLKGILHQHEEFHJIHDEMPRKKLPIJGFFGGHHGGEDEEEIIGGLLMNJILJIHHMFJHIGGMMNIIIHEIIE
@407_45CNXP_4
AATCGCAATAATCGGGTTCATTGATATTCCTAGTATAGTAGATGCTATCACACATACAATCATACTAAAAATCGATGGAATTGTTTGATCTTAAAGGGGATATTCTATAATTTCGCATGTGAGGGGTTATTTCTTGGTTTCGTCCAGTCATTAATAACTTGATTATTTTTAGATAATAGTAGATAGAAAGAACGCTCGTAAGGAGTCCTATTGAAACCAAGAAATATGGCCTAGCTCCATCCACACCAGAATAAATAGAGTTTTCCAAAAAAACCTGCTAGTGGAGGAAGACCTCCTAGGGATAAGAGACATAGAGCTAAAGAGAGAGCCAAAAAAGGATCTTTTGTGTATAATCCTGCATAATCTCGAATGTTATCAGTTCCGGTACGTAGACCAAATAATATAATGCAAGCAAAAGTTCCTTTTTTGGCTCTCTCTTTAGCTCTATGTCTCTTATCCCTAGGAGGTCTTCCTCCACTAGCAGGTTTTTTTGGAAAACTCTATTTATTCTGGTGTGGATGGCAGGCAGGCCTATATTTCTTGGTTTCAATAGGATTCCTTACGATTACTATCTACTATTATCTAAAAATAATCAAGTTATTAATGACTGGACGAAACCAAGAAATAACCCCTCACATGCGAAATTATAGAATATCCCCTTTAAGATCAAACAATTCCATCGAATTGAGTATGATTGTATGTGTGATAGCATCTACTATACTAGGAATATCAATGAACCCGATTATTGCGATTA
+
AEFGGIGHOIJILJLHKMNRSSKLHSJSMKSKKSQSSKLJNJHHGKNSMJIHHFGKHQKG::9888*'&&()(((123=AEJFHGKIKIDDB@?ACLLSLJGHIA@@@@IHMLHLLIGC@@@?@LHGFDCD-,,,-337>;DEFIJIKMIKLNKSJNKKIOKLJHJFDB?AFGSMKLFEEFDKJDD@EFJRKP@@@@;=<=GMSNSKKQNHMFBDFA>:650--,--++,-2*))(&''-5:9<ECDDFIHFDC@=99999AAB9:::HJSSSOLIPHSSJGJIFOISNPSKSLMMLFJLMJMEHDEHIJGG0,,,.13468EFIGHFGGHMJKSOSOQJLSISKMJPJSKLSKLKSKLKJFFGEEEGFFFIKSGHJHJSNLNJNLQJKKJGIKKHLILJLKNJPJMKGKJIIFHIKMLLJNNHLKMSLKLKKSIKIHLLAJSJQSKFKHJKPSMJNHKD?ABCCIIMLSPKPOOSNLSKKSFGFB@BBGHHCFDDSJSLKHIIJRKDDDDDMJJHOHGMGGHCEECFNKOIHHLJKIHINMCAA?>43331***100/./..,)''%&'))3<=AA@@@DDBBAB@JPQIAA:97777>?BDEECBCA>=?B@?@@>9/////5345656:::=?>>99.....978;?CCBBCECDIFFG4>@=<854412>@CCDABBB>><<;;;>@ABFFGDDABAADDFCDCCDCDCA>=;<<=?=0.,)*0112222-.///74999;>>>?>@@?=
@408_45CNXP_4
GGCAATGCAAGGGAAGCCATCGATAAAATAGTGAACATTGTAAATATTTTTGGAATGGAGATAGCCATTCCACCCATTTCATCAAGATAAACAAGCCTAATTCTATCATAACTCGTTCCTGCCAAGAAAAAAAGTGCAGCGCCAATAAATCCATGAGAAATTATTTGTAAAATAGCTCCATTAAGTCCAGGATCCGTTATAGAACTAATACCTATAATTATAAAACCCATATGAGATACAGAAGAATAGGCTATTCTCTTTTTTAAATTACGTTGACCGAGAGATGTTAAAGCTGCATAAATTATTTGGATTGTACCGACTACCAACAACCAAGGAGAAAACATAGAATGAGCGTGGGGTAATAATTCCATATTGATTCGAACCAACCCATAGGCTCCCATTTTTAATAAGATTCCAGCGAGAAGCATACAGGTACTGTAATGTGCCTCACCGTGGGTGTCAGGTAACCAAGTATGTAAAGGTATAATCGGTAATTTGACGGCAAAAGCAATAAGAAATCCAATATAAAATAGTATTTCAAGTGTAACAGGATAGGATTTATTAGCTAAGAGTTCTAAATTTAATGTTGGTTCGTTCGAACCATATAAACTTATACCTAAAACTCCTATTAATAAAAAAATAGAACTTCCTGCCGTGTACAAAATAAATTTTGTAGCCGAATACAGACGTTTCTTTCCACCCCACATGGATAAAAGTAGATAAACGGGAATTAATTCTAATTCCCACATGATGAAAAAAAGTAGAAGATCCCAGAAGAAAATAATCCTATTTGACCGCTGTACATTGCTAACATCAGGAAATGAAAAAATCGGGAATCCCGAGTAACTGGAAAAGCCGCTAAAGTGGCTAAAGTAGTAATAAATCCCGTCAGTAAAATAGTTCCTATAGAAAGTCCATCTATTCCCATTCTCCAGTAAAAATCAAAAAAATCGATCCATTTATAATCTTCGGACAGTTGAATTAATCGATAGTCCATTTTAAAATTATAACAAAAAGCGTAGGTCGTTAGAAGAAGTTCTAAGATGCAAATGCATATAGTATACCATTTATTGACCTTATTTCCCCTATGCGGGAGAAATAACATTAATGAACCAGCAGATATTGGAAAAACAACAATTATTGTTAACCAAGGAAAATCATTCGTGGTAAAGACAAGATACACCAGGTCCAAAGAACGCGTACTCAAAAAAAAATATATAAATAAAAAATTTTTAACTTTTTTGAGTACGAGTACTTGTCAATAAAAAAAATAAAATGTATTCCAAATTTATTCAAATGAGGTTTTCGGTAACGTATCAATAAGCTAGACCCATACTTCGAGTTGTTGCTAGCATA
+
HJKMHISISPSQPSSJJPIRFEEEFKIPINSSIKNMLSMJSPSISOJMOSSKSRINLSMIJKGFGDA@??AABEFFJSSGKRMKLLMOJKSJHIJLKGHILRNQJJJSJKSSSHDEFEHPJKHKD@?98==?C@@@??FGAABABIKPMNSJJSQLNKOIIQISJSLSMGJKOKLKJFEFFISMNRNIIGHIHHFEEEDEHEHFKSSHILIHKGKKISSQSSSLKFECCDHMINKGIGKQKLISNLNHKJSFHSLHHJJIHKMLNSMNMIGFB<EHKD@?@@CLSMSLLILIIHSGLMKNSJNHHFFEEGGFHGMJHEFFE?GIFGHGJMRPSHFFCAABGIHNGFEEE==<;;@>>?>;?BCDGHHIJHHILKJGGHB@@@?@ABA@A@AAEDAA;::;;AISPRNOSSQJILMHMMSIIFIICCABACCDEEDGDDDDFFFIECAAAAACAB???@@DHFFDDDDGLDFDDCDBBBCEED@?>>?A?;999:ACHBB>::::<BGJDDEDFGDCCDCCDBABFEELGGMGBAA@AGGHI@@@>>@?>><<==>????CLOIIBAA@AAA>>>@@FFEIJOJLJECC9888777776888:@CDDDDDDCCBBB@>>>>AGAA@>=@@AEIIHNIMJJJGB=====C@=<<:;999:;??CFKLJGIIQOSGH435?>>AAAK5444BBGF989734GGPIKINIHJKPLFHJMNSFFHGAAA@4211111111HKLHMJMJHHFFGHIJSA?=?=SSLLHHFHGGFD>=<+++,GGBEHLJIMILJFHFNJJSHGHHIKJNHJHOMNKSKLKHGFGHLLSJHCGCCBCCIJKLHOJQOJIHIENLJJHMNMMKOSDCCA720/-,,/.(''''++++.-....;<<<INHNIHSJMHQLHKMRMMIMNKIHHHQIJHJLIIKISGHIGLJGGHFEHMONPHJGJMSSSRJHFFEFIJLQQSKSNHJHFEDJGGKKIEFDDE<:<((((((((+36;?;4BKKLLKHKIHGHIQJSECBBBBEC@@A@BHHGFEGEJGILHFFGEEHHGHJJKGJHJDCCBDEEDDEJLMNJLGEFEFKKJCPIH?AB@BBA???@@DEEFHGFGGGGDDCCBCCCCBDEDFIHDEEIISKJGGDFFFINJGHFDFEFDFA???AIJEDEEDBB@<;;<<AAAAA=<<;=DB7334??>>>>@BCB>===>?B?;=;<CKLHFEA@@@CCIEFNGJJGEEDDJFGCCBDNSN//./0>99999;:;;<<<<<;B?@DJKNKCBFGHB@A@@?===>CJJGFFD===<=FC@@AAEH=<;;=><<;<=;:;;;ECA?====>?@ABED@=>==@FEFGDHEFEDFD
@409_45CNXP_4
AATCGCAATAATCGGGTTCATTGATATTCCTAGTATAGTAGATGCTATCACACATACAATCATACTCAATTCGATGGAATTGTTTGATCTTAAAGGGGATATTCTATAATTTCGCATGTGAGGGGTTATTTCTTGGTTTCGTCCAGTCATTAATAACTTGATTATTTTTAGATAATAGTAGATAGAAAGAACGCTCGTAAGGAGTCCTATTGAAACCAAGAAATATAGGCCTGCCTGCCATCCACACCAGAATAAATAGAGTTTTCCAAAAAAACCTGCTAGTGGAGGAAGACCTCCTAGGGATAAGAGACATAGAGCTAAAGAGAGAGCCAAAAAAGGATCTTTTGTGTATAATCCTGCATAATCTCGAATGTTATCAGTTCCGGTACGTAGACCAAATAATATAATGCAAGCAAAAGTTCCTAGATTCATGGCGATATAGAACAGCATATAAGTTATCATGCTCGCATATCCACCATTTGAGTCTCCAACAATTATTCCAATAATTACATATCCGATTTGACCTATGGACGAA
+
***ISJKIKLLMLSOJSMSKISSLSPLSOSSRLSNEEDDDGJGIMPJSLSSSMKKLSLLKLKLIHGLLMJNOLLSNNKJPNMHJGFEGFLKEEFGISOSQPNSRIOOJSNSSNPJSSOMSSSLSOOLPSPSLSSBBCCCQSNSSKJSSLJSORSLNSNSSLJJOJLPSSQSSQRSK@??;:<666=>?GGLLILL<444EMGSF?@??@>>>>BICDA>??DJCGKJMSJOPMSJLNKKQNPSSQNJNRNMOPJSSOLQSIJKSPJH?@GFMSSQKINMSLJKISSKHI<DC@>@=>@KOKMNKIIOOPRKMSMSLJRJILOKJOMGHGIGJNSPSSONIOIJQSSOLJSNSLJPNNMRIQSKOHSKROMKMKSRKPLPIGIS?====BCDAA?@@DGSSOSOKJKIIIMFJJIFCHKSLMEGDDHIHOLJQQJJHIIHMQISKKLOIMLLLMSMIMLSJSSPQSKKRMIKKPSLQNKSMOKMOKJKGHILMKIJFKSKJMLIHLLJMIPJLLLIGGFFEFKGKFFIHHHGEDCE
@410_45CNXP_4
GGCAATGCAAGGGAAGCCATCGATAAAATAGTGAACATTGTAAATATTTTTGGAATGGAGATAGCCATTCCACCCATTTCATCAAGATAAACAAGCCTAATTCTATCATAACTCGTTCCTGCCAAGAAAAAAAGTGCAGCGCCAATAAATCCATGAGAAATTATTTGTAAAATAGCTCCATTAAGTCCAGGATCCGTTATAGAACTAATACCTATAATTATAAAACCCATATGAGATACAGAAGAATAGGCTATTCTCTTTTTTAAATTACGTTGACCGAGAGATGTTAAAGCTGCATAAATTATTTGGATTGTACCGACTACCAACAACCAAGGAGAAAACATAGAATGAGCGTGGGGTAATAATTCCATATTGATTCGAACCAACCCATAGGCTCCCATTTTTAATAAGATTCCAGCGAGAAGCATACAGGTACTGTAATGTGCCTCACCGTGGGTGTCAGGTAACCAAGTATGTAAAGGTATAATCGGTAATTTGACGGCAAAAGCAATAAGAAATCCAATATAAAATAGTATTTCAAGTGTAACAGGATAGGATTTATTAGCTAAGAGTTCTAAATTTAATGTTGGTTCGTTCGAACCATATCAGTTAAACTCTTAGCTAATAAATCCTATCCTGTTACACTTGAAATACTATTTTATATTGGATTTCTTATTGCTTTTGCCGTCAAATTACCGATTATACCTTTACATACTTGGTTACCTGACACCCACGGTGAGGCACATTACAGTACCTGTATGCTTCTCGCTGGAATCTTATTAAAAATGGGAATTTTGTATGGTCGGTTCGAATCAATATGGAATTATTACCCCACGCTCATTCTATGTTTTCTCCTTGGTTGTTGGTAGTCGGTACAATCCAAATAATTTATGCAGCTTTAACATCTCTCGGTCAACATTGATTTAAAAAAGAGAATAGCCTATTCTTCTGTATCTCATATGGGTTTTATAATTATAGGTATTAGTTCTATAACGGATCCTGGACTTAATGGAGCTATTTTACAAATAATTTCTCATGGATTTATTGGCGCTGCACTTTTTTTCTTGGCAGGAACGAGTTATGATAGAATTAGGCTTGTTTATCTTGATGAAATGGGTGGAATGGCTATCTCCATTCCAAAAATATTTACAACCTTCACTATTTTATCGATGGCTTCCCTTGTATTGCCA
+
JLMEFM5444:KPSLRNQNPRNJLGJPMOQLKGOMSONPMPQSJJPSIOSKIOSOIEGINSQSSSOPLKKSNLOMGHPJJSJOISSPNSSSSSOSSSLNOSNOLQOOSSSSSSKGLSOSSPSPNKLG>AEHJHJPORNSSOMOMKMMNMPOPQIJSPSSPKSLKSNQPKSQOSLISSLM>>JJIHGFLLOPKMSSPSOMMSSILSHKQHISSSOOLSMNOKOSSRMSQKSLSSONSSQLNOSSSKOKMPLKJMRNQJMSFCFEPLJSMMPNHKNMKMHGEFIMJSMRLSSPLSPSJLSNSSSSSSSLPOHJJPNNSJJOIJIKKJMSNISLOSHLJIRRLOKJSHFGFM=<==<CDCADBFFJ11111555611334FFGGIHJSISJIHGGRSQOJOSGHISSMPSLSIJSLSOICAC@BFACBHKSLHNNKSLSLSSMSSLJLSKJJMSQIOLSLRMOMLQJJLPONSSSIKSJLIOMNMLHJJIHD<<<99;:9;;<8::9>>>ILGSJKINMOKNNIPKMPJMOPJSIKIJOSKOMSLSJSNSKKSLLHGKINJMRLPQLSNSISOHPOSOSMMSNNIMLKSLLAABABCCC@211138866&$$$$$&*)**++++.156:ADDCEEHEFGHGRGJIGGFFFFEEEBC<<;<;?EDCBCCCABBCDHIICACCBFLLKJD>;<;>@FELCCECDCFDHISFA@?<AHGFIJJHJFJFGJJHKPLMHIFKFGHACBEJGFCCC?<<76679?<<777555454-+))**+++.-***---20-&&%%&$#####$(*,,,,,,-03444600001;88889654447:/-5666>>?@<<;;;>>CB@B@???88A@ABAADD?><.,,**,68888<====;<=>@@<:89;=ABCCDGGHMJK@:;;9322011//../1032??@=>@@A@BCAAACCHE:8889DEED@@ABDCBCBEEEDKHKGJGH@DCCBEC?@>=;;;:7872/-----.//---.066:;;7544.+<998889>DDJJJOKFC@@@@@AADFFDGCAA====;<;;:>875666<>A>=>>:;<=>@BEFHDIJGHGGGEFGFBEJH=HDDFCADBCFEF>>>>?GDFDCEBAAA@??<98975443310('''''()&%$$%&(+/04444788::=@@@@>>:4:65654,,,+
@411_45CNXP_4
TACGATCGTTTTTGGCCTAATTCTTCTTCTGATGATCGATTTAACCTCTGATCAAAAAGATATACCTTGGTTATATTTCATCTCTTCAACAAGTTTCGTAATGAGCATAACGGCCCTATTGTTCCGATGGAGAGAAGAACCTATGATTAGCTTTTCAGGAAATTTCCAAACGAACAATTTCAACGAAATCTTTCAATTTCTTATTTTACTATGTTCAACTCTCTGTATTCCTCTATCCGTAGAGTACATTGAATGTACAGAAATGGCTATAACAGAGTTTCTGTTATTCATATTAACAGCTACTCTAGGAGGAATGTTTTTATGTGGTGCTAACGATTTAATAACTATCTTTGTAGCTCTAGAATGTTTCAGTTTATGCTCCTACCTATTATCTGGATATACCAAGAAAGATATACGATCTAATGAGGCTACTATGAAATATTTACTCATGGGTGGGGCAAGCTCTTCTATTCTGGTTTATGGTTTCTCTTGGCTATATGGTTCATCCGGGGGAGAGATTGAGCTTCAAGAAATAGTGAATGGTCTTATCAATACACAAATGTATAACTCCCCAGGAATTTCAATTGCGCTTATATTCATCACTGTAGGAATTGGGTTCAAGCTTTCCCTAGCCCCTTTTCATCAATGGACTCCTGACGTATACGAAGGGAGTTGCGGATTCGTTGAGAAATTCCTACCTCTCTATCTATCTCTGAGATGTTTGGATTTTTCAAAACTCTATGGACATGCAGAAGAGAAATGCTATCCCCACGCAGACCAAGACAGAACTTTGACTTGTTCAAATAACAATTAAGGTGAAGCAGGGTCAGGAACAACGAATCTCTTTATGATAAACGGATCCATTTTGCAAGTTTGTTATTACGGGTAGTTCCTGCAAAGGATCGGACTAATGACGTATACAAGAAAGACTTGAATTCTCGATGTAGATGCTACATAGTTGGTTCTCATCCTTCAGAGACTACGAGTGTAATAGGAGCATCCGTCGACAAAAGGATCACCCTAAGATGATAATCTCATGGCTATTGAGAACGAATCAAATCAGATGGTTCCATTTCTCAATCTTTCGGACGTGCTCCTACGGAACCAAGGTCGAAAAGATTGAGAAAAATCAGTCATTCACAACCACTGATGAAGGATTCCTCGAAAAGTTAAGGATTAGTAATCCGTTTTAGAAATAGAAAGGATTCGATCTTATACATACGCGAGGAAAGTAATCAAAAAAGAAAGAAGATGAGTTCTTCTTTACTTTTATCACTTAGGAGCCGTGCGAGATGAAAGTCTCATGCACGGTTTTGAATGAGAGAAAGAAGTGAGGAATCCTCTTTTCGACTCTGACTCTCCCACTCCAGTCGTTGCTTTTCTTTCTGTTACTTCGAAAGTAGCTGCTTTAGCTTCAGCCACTCGAATTTTCGATATTCCTTTTTATTTCTTATCAAATGAATGGCATCTTCTTCTGGAAATCCTAGCTATTCTTAGCATGATATTCGGGAATCTCATTGCTATTACTCAAACAAGCATGAAACGTATGCTTGCATATTCGTCCATAGGTCAAATCGGATATGTAATTATTGGAATAATTGTTGGAGACTCAAATGGTGGATATGCGAGCATGATAACTTATATGCTGTTCTATATCGCCATGAATCTAGGAACTTTTGCTTGCATTATATTATTTGGTCTACGTACCGGAACTGATAACATTCGAGATTATGCAGGATTATACACAAAAGATCCTTTTTTGGCTCTCTCTTTAGCTCTATGTCTCTTATCCCTAGGAGGTCTTCCTCCACTAGCAGGTTTTTTTGGAAAACTCTATTTATTCTGGTGTGGATGGCAGGCAGGCCTATATTTCTTGGTTTCAATAGGACTCCTTACAGAGCGTTCTTTCTATCTACTATTATCTAAAAATAATCAAGTTATTAATGACTGGACGAAACCAAGAAATAACCCCTCACATGCGAAATTATAGAATATCCCCTTTAAGATCAAACAATTCCATCGAATTGAGTATGATTGTATGTGTGATAGCATCTACTATACTAGGAATATCAATGAACCCGATTATTGCGATTA
+
KMSPLSJKGIHJMCEDDEKJKRQNKLLRSSQPHLLIKSSKQSLKIMNMLMIMIIJKSSMJKKLSMJKKNJKMSLMKLPSNNJJPSSNNSLLLPNLNKJSMONJOJHKRSINPJJIJSIIILSLSOKMMKJCSNQLSRSJKOJNQJSJMSSSDBCMF999HIOKLPMKLMJIHSSIJJIPSHKRNJEKLHKOME89KHHNKSKNIIJJSSLLKGKG?@EFLSJOJQOKSSSKNSHNKMSNLA?@@@BGEKEDGEFIGKJLNSRSSKLSIMSJJJJ?>>DCLIIQSNNSRRPKKLMLKOJINMIIOLSMIKJJJSSKNSKOSSNHMLQSRQMIKJMGHHIHJPNJIGHSNLJLSPSSOOJSIMKMNMIH87787JNMSKLLHLKSSSLOMSISSRSPNIJMKSJQLGSMSQQNLSOIHILLHLMOLKLRHIHEJOGGLJISQLJNLNSJOOLPRKIPISNSKSSSKJLSLSKSMNQJMLNKSNKIRKPJNNLRNOKSMMOHMHJLJJSEFB<CFMSLSMSJRSNSLSJHNKNJJKKINSGHHLIIMRKIJLOBBBBCJIGIONHLKKMKNLKHH@9IHLJKIIIHHJPIIFEBBCEFA@@@AHNLILHJIEFDFIEGFEGMMKIGHG>4B?5FGEG@IEBJ?;EFGFFGIKIGEHIGHGEDEDJLIA9863'%&('&&&((((''(-,0;<@DOLLMLOJKKJJJJJFIIHGHIMPISMSOGPJKSSJLSSSSIFD@LJJPNHKIIJJIIKIKSSSCEEFGMNKNSJNLIOILEIIGJKILHSHNCABCHDBACBOMGNHLLLLLOSMSOKGMKJGQILJRKKSPJSKIDFHHHGHILFDJGGGKSILPNQKSQA???JMRSQIKNPRQPSKHIIKMJIMLJSLKMKKMIHOKKSOOKJQOJOIG7HGHJLOPNIIKGLJGMMOOKMSQJMJNMLSSNSJKIIIJISKMJJJISPIJFQLOPMKSSQJKLHLPLKJHRSSSSSSJIIGGGHSKKPSPPIJISJSLOKGKMLSMMQQJLKSLMSIRLLHHGHKJNMLSKSLLPKHOSJPOLHKILOLOLFLQSJMIKHNOSNMSJGKSMNGJGI@?@?>DGHGJMLSJMHKIHPNSMKMIJJMLLLOLMSSNSKJNNJSQSLJNGJEFFIILJLIJGIHISOIHNSLMJKKRMSJMLIMKPLQMRKJOFSRKOKHJIJJPSKJKF0,+JEGAGGFHOOMLLJGFHPJKMSKIGIOHJKA==<<AABDCEFFFGKSOLKMNMIIIBA;6100../38:A==CBLIHJBFEBEDJHHHGIEEEEEHHGJHGGJEFEDGFFIIFECCCEISNMMS@A30111A>AB;<DGCCCCDGIHIJFFE=55559CCD@@?<55EBDJJFIJLEDDCDCCCC<9ADDDHHIJFDEEF@IHMIMJNSNJQDSKIKGPKJSNONJLHIHKIJGSSHSIHIKNLMJMSQNNQKSMSSLKKJJKJILIPNLMJLMKSOJSPLSJQKSKKGSGGILGSMKJSIKMHHNMHJIPLKMLJMNMMMSSJKMLOLJKPNJHQKRSIPSOMISSKNKGJINJSLSSHMHHG:::::IHMLKMIIKJSLRIIPKSLKMKQOMNSKHJOKKSMLKJSKKNKHHKIHLPJLQMHJMKISKQPLSLPOISSLMPSSMLJLOQJKSISSMOQKJMLLHHFKNQHKGJJNHGGLSSOJSROSJPSNJCDC<<GDBDCFFSSOJHOQLHLOLMSKSISLSQLLMSKNQPLQOJKOOMSKSSOSMJGHMNMKSMOJQSPOSMQJKJSNHKEEF?HLSSLJLKPLSNPOPSGGGH?>?HOKSMJSSNLQONSSMIJRMLHFEFJKSIGFIQLOQOMNPLSMKONLPSJNKPNMLJIMOLMLMISOSMIOLJKSMKJEFDDHGCCABCCBDGJLJSMS1////AEECDEICCLJSOLNOSIJLKKLLOKSSSNOKRPSSOQKOLLJNNKNSMPNH.----DDEEGJSIMLIMOPKHFEGMHNNSOMJJOSMLLLJQSLLLLHIB=?LHHILHIJHHSMSIGLIHIHHJKKFEFFFJIPIQKSNSSJQNQMMJRNRJKLKKLIKJKIHJJMISIKSSKIMIGGHHHKJSQIIHGFIG
@412_45CNXP_4
TAATCGCAATAATCGGGTTCATTGATATTCCTAGTATAGTAGATGCTATCACACATACAATCATACTCAATTCGATGGAATTGTTTGATCTTAAAGGGGATATTCTATAATTTCGCATGTGAGGGGTTATTTCTTGGTTTCGTCCAGTCATTAATAACTTGATTATTTTTAGATAATAGTAGATAGAAAGAACGCTCGTAAGGAGTCCTATTGAAACCAAGAAATATAGGCCTGCCTGCCATCCACACCAGAATAAATAGAGTTTTCCAAAAAAACCTGCTAGTGGAGGAAGACCTCCTAGGGATAAGAGACATAGAGCTAAAGAGAGAGCCAAAAAAGGATCTTTTGTGTATAATCCTGCATAATCTCGAATGTTATCAGTTCCGGTACGTAGACCAAATAATATAATGCAAGCAAAAGTTCCTAGATTCATGGCGATATAGAACAGCATATAAGTTATCATGCTCGCATATCCACCATTTGAGTCTCCAACAATTATTCCAATAATTACATATCCGATTTGACCTATGGACGAATATGCAAGCATACGTTTCATGCTTGTTTGAGTAATAGCAATGAGATTCCCGAATATCATGCTAAGAATAGCTAGGATTTCCAGAAGAAGATGCCATTCATTTGATAAGAAATAAAAAGGAATATCGAAAATTCGAGTGGCTAAAGCTAAAGCAGCTACTTTCGAAGTAACAGAAAGAAAAGCAACGACTGGAGTGGGAGATCCTTCGTATACGTAGGAGTCCCATTGATGAAAAGGGGCTAGGGAAAGCTTGAACCCAATTCCTACAGTGATGAATATAAGCGCAATTGAAATTCCTGGGGAGTTATACATTTGTGTATTGATAAGACCATTCACTATTTCTTGAAGCTCAATCTCTCCCCGGATGAACCATATAGCCAAGAGAAACCATAAACCAGAATAGAAGAGCTTGCCCCACCCATGAGTAAATATTTCATAGTAGCCTCATTAGATCGTATATCTTTCTTGGTATATCCAGATAATAGGTAGGAGCATAAACTGAAACATTCTAGAGCTACAAAGATAGTTATTAAATCGTTAGCACCACATAAAAACATTCCTCCTAGAGTAGCTGTTAATATGAATAACAGAAACTCTGTTATAGCCATTTCTGTACATTCAATGTACTCTACGGATAGAGGAATACAGAGAGTTGAACATAGTAAAATAAGAAATTGAAAGATTTCGTTGAAATTGTTCGTTTGGAAATTTCCTGAAAAGCTAATCATAGGTTCTTCTCTCCATCGGAACAATAGGGCCGTTATGCTCATTACGAAACTTGTTGAAGAGATGAAATATAACCAAGGTATATCTTTTGATCAGAGGTTAAATCGATCATCAGAAGAAGAATTAGGCCAAAAAGCTAGCATA
+
++.5BGGEIHFNNHKKIJKJPLLLNSMKLOILJJIJLHRJLHEFFEGNJNIKKILSSIQMKILNIFEEEFLJJSHHKKLSKSGSISIIOEII76669SHJHFHOLIHGHMSLMRNKNJLPMSMKJMISIKOLPPQ77778EFDEIHFQLLIOKNSOMSPSJSJSHGHGNMMJLMPKNNLSJSIIIHHLKSNOIEGEBABABMJSSSPPSNLSKHLSJHIIKMSOQRLJJSSMHPLNOCA@?@MSLSLQNJKMSILMSPLNIGEFENQNECGGESSSISJQLIOKSMSSLKMSSQJSLSNPPMRLHJNKKNOSLSGFEGHPKSLJLMSFFFEECB?BSOILKJJHIKLKIHJJSILKOGMHGJJLKSLIQOMMKQRPJSC?33331.-.++****+,12GIKIPGIFIHGFIF@@??@BJPSKLQIJGHLJKLKNLIGFFGGKSLIHNLGGSKMSMQSNJMJNJKNLMHIJSSSSRKSKSSJLRNNOMKMSMONHPIKGIHJJHHLHJSELSIHJKJHHGJHKLHOIKHJJJGGFEFGHJGGOGHKIJIGJHMHNKMLJIMIMNLOMJFHFHILGLJFHJIJIIHOFEFKGKL:99999HGDCCBABKHHGLIHGGBHHJFIIKGDCBBEFGKLHMILHGGHGFDDEGEGJIJNSMSLIJLHFHNLJKSHMIMNLNINKNKNKMLOMJIOHKJJKEK?=>HKISNJJLFKSSNJMSNMRNIMJJNOKISJMKQPJKGIIPSJGHEFFG1..))*,7<E;3..CGHSNJGKJLHQSKOGJLILSSLKIJIHMGKKIJLKSSJPKKSJJJJIGHQHPJOHJIHKHKLJIJLSKMISJKLKNLLKKKNLKKLSOSLSOSMJKKISOSKSMSLQIOMLMSKMSOJOSLMSJJMJFIHJEB9EAHKJNIKOIRSPQJKIIBAHKOJSNKLCGFGGBCFBILKHPSOSNOIIJFIFEEEHGG=GMLIJMLGSLSRSOSMIJJMOLSSKLJKKIKILNJLIFF@B=:/16/0JHLJJMSLMHIJJINJSIKNSSIHJJMGKQKOGSJKLSRLNMLSLOKNNLKNKISK>>?IMSKHGKEFFLGRLIKJGSKPISKSSNHRPKJKJJS8(((()*LNMKLOSSKLJJMLRRLKFHIISSPKPJNKLLIKOQSJSKJNLLSRJPKIKHHKJKLMSOSCDDCFIKLNJKSHSNIIKMKMKFGKOHHKKKKHLJLILKLPSSKQQPLJGHHIRNJIKKIKNS@>;:99:SJPSSOLSJLOKKHIKMRKMHHLIKSKFHKKKKLJJLKHI;<HLDKGGFFJGGMOLOFNKHSHKJFGEGELHKKLLSKKSJLOKSLLIFIFHIJLKKLOMMHIJGGGHFDC/*FDESJKSIIHIGIHJIHFFFFIIJJIEGA@GSMNHGHEFEGGJFIMJIIJJIGSH
@413_45CNXP_4
ATGCTAGCTTTTTGGCCTAATTCTTCTTCTGGAAATCCTAGCTATTCTTAGCATGATATTCGGGAATCTCATTGCTATTACTCAAACAAGCATGAAACGTATGCTTGCATATTCGTCCATAGGTCAAATCGGATATGTAATTATTGGAATAATTGTTGGAGACTCAAATGGTGGATATGCGAGCATGATAACTTATATGCTGTTCTATATCGCCATGAATCTAGGAACTTTTGTTTGCATTATATTATTTGGTCTACGTACCGGAACTGATAACATTCGAGATTATGCAGGATTATACACAAAAGATCCTTTTTTGGCTCTCTCTTTAGCTCTATGTCTCTTATCCCTAGGAGGTCTTCCTCCACTAGCAGGTTTTTTTGGAAAACTCTATTTATTCTGGTGTGGATGGCAGGCAGGCCTATATTTCTTGGTTTCAATAGGACTCCTTACGAGCGTTCTTTCTATCTACTATTATCTAAAAATAATCAAGTTATTAATGACTGGACGAAACCAAGAAATAACCCCTCACATGCGAAATTATAGAATATCCCCTTTAAGATCAAACAATTCCATCGAATTGAGTATGATTGTATGTGTGATAGCATCTACTATACTAGGAATATCAATGAACCCGATTATTGCGATTA
+
KHSKJPSLSC2/..HFIOEIDD:9:::EFHNINKRSJSJJOJKSSLRILHGJJMKHLLJG??@@AOJQSLNLQSJNJIMNIHIISLSKPIHNNJNNSOKHHGLQJSQLKJMJI>>>>>SSKKJLJNJMKNLLKOQKJIDCDESJNSQOMJMSNNOJPOHMNKKPJMSHSROHJNKOLSSJJNJPJKKQSORLIPOOMRSJLOJIGIGNMJLMKHILFLSIPMSOJIJHMISORSFGDSLOIILIHLGJSKPLSMQSK76544558FJQLKLNQRMSSPJJMLKJLSLKKKJJKSMJKJII@ACCFOHHCC?;???=?@AHHJKJI?8778KSKJHOSSIKMSMJDKB0::;NGJFFSRPKSMSSLNOJHLH@;>:=ISKHGFGQSKMRLPEFEEFQLNJKLMJJMILHHJQIOKRSKKKJLKMJIOKJOKINIIEFGGEHHIGIJKJSLHHEEGHPIIGMK=QMSJKKRMHHIGFGFACCSSOJKOSGEKIJJSMKOLIJLHHJMM21111>>@ACLJHMKIGFFEEFJJJIGDDFEFQHKGIHGHISA===;ADCFEFEDFIFFECGHDDCDBDCCCFGEBA@A@DDGDCCDDEGFFEFEDEFGGEEFEDDCBBBCBDDFEKIGILGEEC@@?@ABDHGGEAAAA?
@414_45CNXP_4
ATGCTAGCTTTTTGGCCTAATTCTTCTTCTGATGATCGATTTAACCTCTGATCAAAAAGATATACCTTGGTTATATTTCATCTCTTCAACAAGTTTCGTAATGAGCATAACGGCCCTATTGTTCCGATGGAGAGAAGAACCTATGATTAGCTTTTCAGGAAATTTCCAAACGAACAATTTCAACGAAATCTTTCAATTTCTTATTTTACTATGTTCAACTCTCTGTATTCCTCTATCCGTAGAGTACATTGAATGTACAGAAATGGCTATAACAGAGTTTCTGTTATTCATCTAACAGCTACTCTAGGAGGAATGTTTTTATGTGGTGCTAACGATTTAATAACTATCTTTGTAGCTCTAGAATGTTTCAGTTTATGCTCCTACCTATTATCTGGATATACCAAGAAAGATATACGATCTAATGAGGCTACTATGAAATATTTACTCATGGGTGGGGCAAGCTCTTCTATTCTGGTTTATGGTTTCTCTTGGCTATATGGTTCATCCGGGGGAGAGATTGAGCTTCAAGAAATAGTGAATGGTCTTATCAATACACAAATGTATAACTCCCCAGGAATTTCAATTGCGCTTATATTCATTACTGTAGGAATTGGGTTCAAGCTTTCCCTAGCCCCTTTTCATCAATGGACTCCTGACGTATACGAAGGATCTCCCACTCCAGTCGTTGCTTTTCTTTCTGTTACTTCGAAAGTAGCTGCTTTAGCTTTAGCCACTCGAATTTTCGATATTCCTTTTTATTTCTTATCAAATGAATGGCATCTTCTTCTGGAAATCCTAGCTATTCTTAGCATGATATTCGGGAATCTCATTGCTATTACTCAAACAAGCATGAAACGTATGCTTGCATATTCGTCCATAGGTCAAATCGGATATGTAATTATTGGAATAATTGTTGGAGACTCAAATGGTGGATATGCGAGCATGATAACTTATATGCTGTTCTATATCGCCATGAATCTAGGAACTTTTGCTTGCATTATATTATTTGGTCTACGTACCGGAACTGATAACATTCGAGATTATGCAGGATTATACACAAAAGATCCTTTTTTGGCTCTCTCTTTAGCTCTATGTCTCTTATCCCTAGGAGGTCTTCCTCCACTAGCAGGTTTTTTTGGAAAACTCTATTTATTCTGGTGTGGATGGCAGGCAGGCCTATATTTCTTGGTTTCAATAGGACTCCTTACGAGCGTTCTTTCTATCTACTATTATCTAAAAATAATCAAGTTATTAATGACTGGACGAAACCAAGAAATAACCCCTCACATGCGAAATTATAGAATATCCCCTTTAAGATCAAACAATTCCATCGAATT
+
IIHQSIQEHECCC@AAACSOKLJHNSSSQMRLSGEEBAAA=924?FEDEABB?:::FMSNMLIJJRSRSSNJIPSKFGGFEKKOSLKKOLKIOLNPPMJKJSKMJINLMMLSPPNOIMKPNQNJGGEHH>@AKMKNLIOSOSSSLPIJLISIIIMGGKINPKHOSSMMIMMADDDBDCC44445ISIKSOSLKJIMKOMPKSNNLSORSSRSPHLIJJSSKLLJMMSSJHOIHSLMNQMJKNNMIJJISOJHJKHJHMGHJOLJJLKCHHLGHIMKLNSSSJJLRCEH@@D****+3DGGFHJHICBBB=@GHMJKIHHLNNOSKLQIJEFEECEEDFIHSQKMINJIMSSKSKOSLOSMJHISQSKOJKJKSKMMQSSSQSRHKNKJKJHE@>@APMSLJKSKRSMOSNQKLJHFIMGIIGMMHLLKNKLJJLLSIIJLSRKJIKJKOGHIOSOSPISJMJKHGEA@BHI88KIQLONSMIFNNJPJLIILMJIHHJGGDJCBBCB=<=>MKMHFEHCA@?:5.,,,-CFHHFGH.---.LOLHKHHJIGFGGFFFFIJIQFHGJGLIHGIAKLJHHKJLKISSLECCCCEHHGHHHKJIILLGIGDDDFHMSLJJFGLNFEB@-@G4FLPISMSOLMILGIKHHGOMKKIMKJSKNNNOJKSSLJNRSMJNSIEGNNMSKJKKMJNMMRLSNSHPNMKJSLKLSMJILKSKLNSILSOJSHPM=:::LSSPOLMKLLJMSSRMSMLKMSMSNQNMLGOJSKMOLPKMNSJILOSOSPSJSSKSPKSLSSQRLSJIMNNKLSHKPSMJSMJSJOPPO=;;;;NQIRKIKOKLLKNLRPMOLMSSNKMSOIOLKSMLKJQSIKSGIGJF==.....>>>NSSLQNSSSSLMMLQOODFEEEEEDDIMSSSJIRSMHKNOJLJILLLKOJSLKIJJSSKFEEEEEDOSJKLMQSSRNLKJLNMJKNSJKHHLFGSJKKHLPSJSISSJOSSSSNSPLOQLJSJKISNOSSSSNSKMKSKMKJFKMSLSSSNNMLNRMSKPLKLMLSOSLOKKRLOKMSIJKSMOLOLSLHSMSSHMRJLNMJ>522,@CGISKLKIPJQRSMSSJA@,,,BCJSKSIOSSQKSSLKKSNK?=>?>>?@AGNLSPKSLIHGHNLKMKIJNKLLMOJNISHIDBIIKLSLSNJA????DSHEGKLPIHLIHGFEKI?>>>>AFHHILKSNKNFPQOOSSLSJOSMLISKLJRKLNSILSLMOSMSKLLMKOMSLLNLHJKKNNJJNMNOOJSPSKSSKSPSSLSSPSSSKSSSNNJOPSLMC@IN?7CPJLKHHKIKGMMKHIKMHHMLK
@415_45CNXP_4
TACGATCGAACAACTCGAAGTATGGGTCTAGCTTATTGATACGTTACCGAAAACCTCATTTGAATAAATTTGGAATACATTTTATTTTTTTTATTGACAAGTACTCGTACTCAAAAAAGTTAAAAATTTTTTATTTATATATTTTTTTTGAGTACGCGTTCTTTGGACCTGGTGTATCTTGTCTTTACCATGAATGATTTTCCTTGGTTAACAATAATTGTTGTTTTTCCAATATCTGCTGGTTCATTAATGTTATTTCTCCCGCATAGGGGAAATAACATTAATGAACCAGCAGATATTGGAAAAACAACAATTATTGCTAACCAAGGAAAATCATTCATGGTAAAGACAAGATACACCAGGTCCAAACCGTACTCAAAAAAAATATATAAAAATTTTTAACTTTTTTGAGTACGAGTACTTGTCAATAAAAAAAATAAAATGTATTCCAAATTTATTCAAATGAGGTTTTCGGTAACGTATCAATAAGCTAGACCCATACTTCGAGTTGTTCAAATCGTAA
+
FGGGKJLPSNPKSSSKJOLJSLKSMLSJSPIMJILISIPJPSRJSLLJQOKKLNKLMPMKSQMMSLSSMMSPJKSJOJKSSSSSGNSLSKSLHMPEGGLNOSOOIEEED@9998@LSRQPICDGNSKFSLSSOLMNSSRSPLDC<SSSMGGFHIQQJIMKHIHG8BLKLNOSPJMIF;;;;<?JGPNSIHILFFJEDHCGJSLQLCCJOSSKMPOJLJKHSRRQKLSOOPNJKJJSJLJPMMJSOSSLRMSSNJNELHHIESKGMKQAFIHIJG@<52+%%%%**+,201348778:<<=@@DLMKMI<<<;>BCCCHK****+BDCBBBADDDCAAA@@?;87422/----/00///11322.)''('$%%%&()+,,-..-,++***)&'&++,-036686666::6113321.+))()-/-.-(((4<:@HEGCD>@CCABB==@00//<=>A;<>;33333<:;<>DHFB@AABC???>>@@BBCBBBEEEEFDAB>=;:73200/--/-***&(-//1
@416_45CNXP_4
GGCAATGCAAGGGAAGCCATCGATAAAATAGTGAACATTGTAAATATTTTTGGAATGGAGATAGCCATTCCACCCATTTCATCAAGATAAACAAGCCTAATTCTATCATAACTCGTTCCTGCCAAGAAAAAAAGTGCAGCGCCAATAAATCCATGAGAAATTATTTGTAAAATAGCTCCATTAAGTCCAGGATCCGTTATCGACTAATACCTATAATTATAAAACCCATATGAGATACAGAAGAATAGGCTATTCTCTTTTTTAAATTACGTTGACCGAGAGATGTTAAAGCTGCATAAATTATTTGGATTGTACCGACTACCAACAACCAAGGAGAAAACATAGAATGAGCGTGGGGTAATAATTCCATATTGATTCGAACCAACCCATAGGCTCCCATTTTTAATAAGATTCCAGCGAGAAGCATACAGGTACTGTAATGTGCCTCACCGTGGGTGTCAGGTAACCAAGTATGTAAAGGTATAATCGGTAATCCGACGGCAAAAGCAATAAGAAATCCAATATAAAATAGTATTTCAAGTGTAACAGGATAGGATTTATTAGCTAAGAGTTCTAAATTTAATGTTGGTTCGTTCGAACCATATAAACTTATACCTAAAACTCCTATTAATAAAAAAATAGAACTTCCTGCCGTGTACAAAATAAATTTTGTAGCCGAATACAGACGTTTCTTTCCACCCCACATGGATAAAAGTAGATAAACGGGAATTAATTCTAATTCCCACATGAAAAAAAGTAGAAGATCCCGAGAAGAAAATAATCCTATTTGACCGCTGTACATTGCTAACATCAGGAAATGAAAAAATCGGGAATCCCGAGTAACTGGAAAAGCCGCTAAAGTGGCTAAAGTAGTAATAAATCCCGTCAGTAAAATAGTTCCTATAGAAAGTCCATCTATTCCCATTCTCCAGTAAAAATCAAAAAAATCGATCCATTTATAATCTTCGGACAGTTGAATTAATGGATCGTCCATTTTAAAATTATAACAAAAAGCGTAGGTCGTTAGAAGAAGTTCTAAGATGCAAATGCATATAGTATACCATTTATTGACTTTATTTCCCCTATGCGGGAGAAATAACATTAATGAACCAGCAGATATTGGAAAAACAACAATTATTGTTAACCAAGGAAAATCATTCATGGTAAAGACAAGATACACCAGGTCCAAAGAACGCGTACTCAAAAAAAATATATAAATAAAAAATTTTTAACTTTTTTGAGTACGAGTACTTGTCAATAAAAAAAATAAAATGTATTCCAAATTTATTCAAATGAGGTTTTCGGTAACGTATCAATAAGCTAGACCCATACTTCGAGTTGTTCGATCGTAA
+
IJJCEG3332177666552236:=>FSIHFFFEFGIHIOEFFCFHJNFJHB???==++++GIIKNSMSKKLC>@:)?:2++;:AAAADDGNIRSSKMNSKSMKSKKSJJPMOLKHNNOOSSKKHE<962?>BDDFEDFJSKMPNKJISSPSSNSSKLLSNSNONKOKLRKPSKOLPKLSMSLSIJJHHKJNSJOOGGJEE'%%$$&()-()))>DIIHKGEIHLHLMOGSSRSJNLQKKEONSKSMIOSMSEJS*))((''()))>HFGFEKJHJJIF@GEHDE???BBKOSSQJOQLNQQNLJMQHLSSRPSJLIEEHKLPSMQPIOSQLSIHNSMMKOSLGHEFJLMOMKKIHEFEC7665111/1134?@AEEOJKSLONOOJIHMIKNPSKFQICADSSSKKSLJQMMMKNSLJ?D@=>=BDEDCCFDIISSOSLQOMNKJLQLSLSNNKMLOLSOLKMKOSSMRLKLLPHD<<<FOS???>?GEEC936-'&&&(,-.BIKKSECDA???DGGJIJJHIJHOPMNKGHSEEFFGJJKQSNSPSMKPSQMIISJMSSRSPJSLMNNSSLNSMJJSKSJLKJMSHGIGCA@@?A@A@CFFED=>>9:3//0CEECDELKMJKRPKSJSLLEIEBJIOHHIPLIMSJGIMJIKJRMKIH?KLKSKMPKQKKKLSKIJMKLF@8666778888?:>EEQRHCJHSEEEECQSKNOFQSSKSSKMSSSJPSLSKS=====JAHF988885:<BLSJJKCEEEMJG>=?1>CCFOSSSKSMSJJMLMJSKOKSSSPMKSSMSHMLSJLMMECAA@ABEIHIGHGBBA@BEMHKOKJKSKO>BBCABA@@C?750++*+-/8CDBBDCCHJIMNISQSKHOKFESJIJMORSGKKSNNHSLKMMKSMIJNHLLLPHK::7****+>FLSRSSGKJEGEINSHDBDESSOMIOSSPLRSPMJSSSKKSSOSJMMSNSNMSSSSKLJJKQJOFFGFCDEF;:BGGJNHJQLSIMJLNSKQSJIJJHHHSIQKOSSMKPNNKSHIPKNSKNHSQMKSLMMISHKMJIGMISSSSLSJKSLQSSKLMLSENMLSSLPNNLPJOOSLJSMECB>@BAAEGHHOQJOLSKKJRSSNLJKJJSSLEFGPQKHIKKIJSRLIPPSKSMSKJHILJNMJJJJIFFEEABBBBESKSPMFFHEGGIFEEFGFRI@CCISSKIGFFFABCA>?IKHGGHEKNJGDCFGGSSMLLJLGSGEEFFFGGED?=<<9:>=ACHHHGFHLLPKJLI>?CEFMNSG<;779:2HIEEFFGIIJFEEJKIJMHLGIOGMJGJCDEEHMHIPSHGFDDDDHJKLHFFGEGFFE
@417_45CNXP_4
GGCAATGCAAGGGAAGCCATCGATAAAATAGTGAACATTGTAAATATTTTTGGAATGGAGATAGCCATTCCACCCATTTCATCAAGATAAACAAGCCTAATTCTATCATAACTCGTTCCTGCCAAGAAAAAAAGTGCAGCGCCAATAAATCCATGAGAAATTATTTGTAAAATAGCTCCATTAAGTCCAGGATCCGTTATAGAACTAATACCTATAATTATAAAACCCATATGAGATACAGAAGAATAGGCTATTCTCTTTTTTAAATTACGTTGACCGAGAGATGTTAAAGCTGCATAAATTATTTGGATTGTACCGACTACCAACAACCAAGGAGAAAACATAGAATGAGCGTGGGGTAATAATTCCATATTGATTCGAACCAACCCATAGGCTCCCATTTTTAATAAGATTCCAGCGAGAAGCATAGGTACTGTAATGTGCCTCACCGTGGGTGTCAGGTAACCAAGTATGTAAAGGTATAATCGGTAATTTGACGGCAAAAGCAATAAGAAATCCAATATAAAATAGTATTTCAAGTGTAACAGGATAGGATTTATTAGCTAAGAGTTCTAAATTTAATGTTGGTTCGTTCGAACCATATAAACTTATACCTAAAACTCCTATTAATAAAAAAATAGAACTTCCTGCCGTGTACAAAATAAATTTTGTAGCCGAATACAGACGTTTCTTTCCACCCCACATGGATAAAAGTAGATAAACGGGAATTAATTCTAATTCCCACATGATGAAAAAAAGTAGAAGATCCCGAGAAGAAAATAATCCTATTTGACCGCTGTACATTGCTAACATCAGGAAATGAAAAAATCGGGAATCCCGAGTAACTGGAAAAGCCGCTAAAGTGGCTAAAGTCGTGATCAATCCCCGTCAGTAAAATAGTTCCTATAGAAAGTCCATCTATTCCCATTCTCCAGTAAAAATCAAAAAAATCGATCCATTTATAATCTTCGGACAGTTGAATTAATGGATCGTCCATTTTAAAATTATAACAAAAAGCGTAGGTCGTTAGAAGAAGTTCTAAGATGCAAATGCATATAGTATACCATTTATTGACTTTATTTCCCCTATGCGGGAGAAATAACATTAATGAACCAGCAGATATTGGAAAAACAACAATTATTGTTAACCAAGGAAAATCATTCATGGTAAAGACAAGATACACCAGGTCCAAAGAACGCGTACTCAAAAAAAATATATAAATAAAAAATTTTTAACTTTTTTGAGTACGAGTACTTGTTGATAAAAAAAATGAAATCTTCTTCCAAATTTATTCAAATGAGGTTTTCGGTAACGTATCAATAAGCTAGACCCATACTTCGAGTTGTTGCTAGCATA
+
MMNLNSJSRSOSKSOSKPJJISILMSSLRPSNPJMOPSROSPPLSQSNMSSNELQNSNSIJKLKSPKQSOSNLOSKNOSIGJJNLONJLMMKNKNSRSJPPJMSNSNLSOMKSPFSLKMSMMQJSNIHLJSSMMSOPSMOOLLNSSPNNSMSSKLNOLMMMNPKSSJSJNKSOOSLGMSPKJOOLPNKJJMOSMSMSMLOSSSQONOSSMRJLMKNJSSPSKKSMOKSPMSMPRKOJSSJOSLRONSNNSSSLSNSKNSQCA@SNJKSSSRLOJOLSPLPLPOMPQSOPOLSPSPOSRLQLKLQJDQOSLSSSSMNPLLORLSMNSQQSSOSSLNLLKPHHGFFIEGIKCB?4446SJMJIIHLKPMRROJSOSLISLLLKMNQIKMMKIJHOQLI22112?@?@@ECBGE<;::9785/////..,+(%%(3557@FJOHIGIHBAGGGJKGGHJJMECDFEDBCB;:82././++,@DECA@ABCFFFFEQIIFGDA@ABCINLJGIFGIHLONHJHGFKIIJJKRLLLSEDCCCEJFGEFEFEFGDDEDDFDHGK?>8445777ADCCCCCLKHHKIGHSIIHEEFDB@@@A@AA@AECCGHIGJGGHFJIIJIGJKISOMSLNMRSSKJKFIJKHGJIHFGFHHQIJJHKGGHRKFIJMINNKJSPOOLMISLKOLLLSJMSMJOMOKSLHJKMMKNNOHSHMNSDSLSQOKKNJNNSNKSHLRSMSMQJFDCDENNOMHHIKKKP@><<6B@=1----DHJJJNG=>>>FLPRMNKLKPSJSINOSNJSNKNJSPSSMMSORSKSJLKKJKJLKKSKHCG54446@JJSSMLSMLKKSNHRJKIIISSOQMJJJSSORSNSKN@<<970011233222123637;;=CDSILLKGMHMSOKSJJNNSOOSLNJSJOSKSMHEDGFEGSSKIIHHGHFEBBBFSSORLLHHMSPJRSPLOQPSSNMOJPJJQPILQSOKEDB:::::44445=A>=6FIOSNLSMKOJHSQSPMLSMIINMSILMKKLMPQNMLMKOOJKJLSLLQLPOSKMISIONNJILSQSLSSNQPSSSMLPPJKNSPRKSMMLSIOMIILNOKILSNNONJJMNJKOHNLKLKNKNMKSLSSJSOIJKHGHKMMSMKSKSLSKJHGQLJKGLJLNJKMMIILIKKKKILPJKQJJMIJKKHKIMJLIQHFGGHHILEEFIMSSSNHIMIJHHJFDIHJJJGQPSMGEDFGSKSJSHSOSEDCC<:8-+*)&&&'*356999:(((((,)(''(++,69;IKGGIGISIKKDCCCDOLMDCBCDKJIHKKJJFGHGHFFDEECDFEHGJGFDCDDCHIJJSI60000.
@418_45CNXP_4
AATCGCAATAATCGGGTTCATTGATATTCCTGGTATCGTCGATGCTATCACACATACAATCATACTCAATTCGATGGAATTGCTTGATCTAAAGGGGATATTCTATAATTTCGCATGTGAGGGGTTATTTCTTGGTTTCGTCCAGTCATTAATAACTTGATTATTTTTAGATAATAGTAGATAGAAAGAACGCTCGTAAGGAGTCCTATTGAAACCAAGAAATATAGGCCTGCCTGCCATCCACACCAGAATAAATGGAGTTTTCCAAAAAAACCTGCTAGTGGAGGAAGACCTCCTAGGGATAAGAGACATAGAGCTAAAGAGAGAGCCAAAAAAGGATCTTTTGTGTATAATCCTGCATAATCTCGAATGTTATCAGTTCCGGTACGTAGACCAAATAATATAATGCAAGCAAAAGTTCCTAGATTCATGGCGATATAGAACAGCATATAAGTTATCATGCTCGCATATCCACCATTTGAGTCTCCAACAATTATTCCAATAATTACATATCCGATTTGACCTATGGACGAATATGCAAGCATACGTTTCATGCTTGTTTGAGTAATAGCAATGAGATTCCCGAATATCATGCTAAGAATAGCTAGGATTTCCAGAAGAAGATGCCATTCATTTGATAAGAAATAAAAAGGAATATCGAAAATTCGAGTGGCTAAAGCTAAAGCAGCTACTTTCGAAGTAACAGAAAGAAAAGCAACGACTGGAGTGGGAGATCCTTCGTATACGTCAGGAGTCCATTGATGAAAAGGGGCTAGGGAAAGCTTGAACCCAATTCCTACAGTGATGAATATAAGCGCAATTGAAATTCCTGGGGAGTTATACATTTGTGTATTGATAAGACCATTCACTATTTCTTGAAGCTCAATCTCTCCCCCGGATGAACCATATAGCCAAGAGAAACCATAAACCAGAATAGAAGAGCTTGCCCCACCCATGAGTAAATATTTCATAGTAGCCTCATTAGATCGTATATCTTTCTTGGTATATCCAGATAATAGGTAGGAGCATAAACTGAAACATTCTAGAGCTACAAAGATAGTTATTAAATCGTTAGCACCACATAAAAACATTCCTCCTAGAGTAGCTGTTAATATGAATAACAGAAACTCTGTTATAGCCATTTCTGTACATTCAATGTACTCTACGGATAGAGGAATACAGAGAGTTGAACATAGTAAAATAAGAAATTGAAAGATTTCGTTGAAATTGTTCGTTTGGAAATTTCCTGAAAAGCTAATCATAGGTTCTTCTCTCCATCGGAACAATAGGGCCGTTATGCTCATTACGAAACTTGTTGAAGAGATGAAATATAACCAAGGTATATCTTTTTGATCAGAGGTTAAATCGATCATCAGAAGAAGAATTAGGCCAAAAATACGTACGA
+
FGIIMKHMSNSMLJOOHQHEFFHNSOJQJLLKMNMMLJMJIIJJSSKMSMNMPSSSPSMSSMRNLOJPQKLJJNSJJIIMF8*)))+9>>111EKMMKSFLOGJNLIMNISNMJMKMKMKILLKNPJRSMLRHAACGIGBBBMMLPJMSGSPILKOKSIKORMLSRSSNLNJKSJGEMHFHGFDHILHMNSPSKSHGEDGILMFCB@?;;<=HIFFJFLSPIKOHCDEFILQHKHFSMNSMMRIMSMIJNLLOLSSSPSKQQLOKGBAEHSSSSSLSSSNSQSIKHMIJSLKLKMRSKSLSIJS<444CCCC63334<<@DFKKKGFFGGHFJOSOJOKLFSJOFCEILPQMKOKILIHLSSKSMSNLJQMRSOLSMJKLLNLPSSPHMIONMSSIPOSSQLNMLNIMSILMKMNNNOSSRPJMNNSMKJSISSLKKJOPJJIJIOLPOMNONOSKJSMJPKNSSLKLLRSOJSQKLKLSLMOQNOMJNOQSKHKLKNKIISHNLSLNJLMROMIMJNKPKSMPPMMHIMLHJLKISMKKSSQLHRSLLPOSQOJKISPSSKNSSMSOM777779JMHPOLKSMGLSMKSLQNJHIJHFFJKJIGFCCDFKNHAA89IKGMRA@88<G;;EEGFGLFGIMKHHOKJIGDOSPIPSKKSIHIKJIMMLMLJKGKISKHMGKIBCCMIISNKKGHI1--GIMNJLLFCFEHFEGMLNNSNSIMSKPJPLSHD<>DAB@AH;6668:A>?@??@@@FGFA:;C765469;GHSMKLIIGGOMKJFBAAABILMJGSPNLJSOSSLNLKSKKIIKSPNMKOLJLROHJONKJKSSHIHKNPJJHILONMKSMSRSQLSPQLSSKSSMMNSMJMSJSOOJLMCCBJLSMLLSNLPIGD=<;;MLISKKJLKSMJQSMSJJSNKSSNJKLSISLNSNOMQSHSSLSSLSKRKJKSSOSLMPKFLMSLSSSRNLOSOLJJHIHSOOHIHSNQOSJSLIKIGMQMO>?OHKSNPNJKKJKNNQOKLMOJIQPSLSKNLRSLJINKQPKKSKNLIJSKQLSLNJNQSKKLINSOLSKI?>>>@DDBAA6655,,,EFKNSI@@BBIPLKSOIJPHMNSQSKRSSSSOIKKIQQRLRSKPSSPSJGEIFFCGGOOLSPRLJJSKKLNJMOLJKKLIFD?@<::::=PSIGMIOLLJIIQHJIKSIIJHGFKNH8:1114522245:=>?@AABEHLLJSJSNFEDDB=>LIMHONSPJHJJKPMNSMILOLILNMSSSNNKNNMKSLKJIFKPI766.----)***+-/57>?BCDHFGHJMKJQJKLSSLJIOHJJLJHLSNMJMPOQOLHOIJKOMSSKLSMKJJLJHHGGGJKG===<=SGDGIJKHKILLRONOMQKGHILSLKHFGGGJH
@419_45CNXP_4
GGCAATGCAAGGGAAGCCATCGATAAAATAGTGAACATTGTAAATATTTTTGGAATGGAGATAGCCATTCCACCCATTTCATCAAGATAAACAAGCCTAATTCTATCATAACTCGTTCCTGCCAAGAAAAAAAGTGCAGCGCCAATAAATCCATGAGAAATTATTTGTAAAATAGCTCCATTAAGTCCAGGATCCGTTATAGAACTAATACCTATAATTATAAAACCCATATGAGATACAGAAGAATAGGCTATTCTCTTTTTTAAATTACGTTGACCGAGAGATGTTAAAGCTGCATAAATTATTTGGATTGTACCGACTACCAACAACCAAGGAGAAAACATAGAATGAGCGTGGGGTAATAATTCCATATTGATTCGAACCAACCCATAGGCTCCCATTTTTAATAAGATTCCAGCGAGAAGCATACAGGTACTGTAATGTGCCTCACCGTGGGTGTCAGGTAACCAAGTATGTAAAGGTATAATCGGTAATTTGACGGCAAAAGCAATAAGAAATCCAATATAAAATAGTATTTCAAGTGTAACAGGATAGGATTTATTAGCTAAGAGTTCTAAATTTAATGTTGGTTCGTTCGAACCATATAAACTTATACCTAAAACTCCTATTAATAAAAAAATAGAACTTCCTGCCGTGTACAAAATAAATTTTGTAGCCGAATACAGACGTTTCTTTCCACCCCACATGGATAAAAGTAGATAAACGGGAATTAATTCTAATTCCCACATGATGAAAAAAAGTAGAAGATCCCGAGAAGAAAATAATCCTATTTGACCGCTGTACATTGCTAACATCAGGAAATGAAAAAATCGGGAATCCCGAGTAACTGGAAAAGCCGCTAAAGTGGCTAAAGTAGTAATAAATCCCGTCAGTAAAATAGTTCCTATAGAAAGTCCATCTATTCCCATTCTCCAGTAAAAATCAAAAAAATCGATCCATTTATAATCTTCGGACAGTTGAATTAATGGATCGTCCATTTTAAAATTATAACAAAAAGCGTAGGTCGTTAGAAGAAGTTCTAAGATGCAAATGCATATAGTATACCATTTATTGACTTTATTTCCCCTATGCGGGAGAAATAACATTAATGAACCAGCAGATATTGGAAAAACAACAATTATTGTTAACCAAGGAAAATCATTCGTGGTAAAGACAAGATACACCAGGTCCAAAGAACGCGTACTCAAAAAAAATATATAAATAAAAAATTTTTAACTTTTTTGAGTACGAGTACTTGTCAATAAAAAAAATAAAATGTATTCCAAATTTATTCAAATGAGGTTTTCGGTAACGTATCAATAAGCTAGACCCATACTTCGAGTTGTTGCTAGCATAGGTGCTGTTCTGATTCAAAGGTTCGGTTGT
+
NOSKLSLSKMMSKMMKSSSSOSMQKSNSSSKLKISSLSSSSQOSNSLLSKSNKJOSONLSOPMMSLSSNLPLNPNMSSSLSJNSSSON?<<<LKMOKILSSSOPSSPLSNRNSPLRLNSSPRLSLSQNSQNSSNSSSSNSOQMSQNSNOSSSKSQMNSSOSNMSOSPSSDBBCCFEGGSJKLMPMSNSSSNSSMPPMPIIMJHJROQMSKJKQKJSNSKRSLNKMMMOSLMLORNNJOPOLOSSSNSNSSLJSKRJHED?898CCLPSOMMSKJKJIGJJSSKLPKSMOKKQSOSSQSMRJJLSHNJIIKRJNKLQLLKREGF@>?@@JKOOFKEJJMILJHMKNIOPLJKMPKSLSSMLMMRPMQKIKMIOFEC?BCBBCCSJLSSSONRGSRLSSSMISFOSSNIOSSSNSJLMMQSQRRMLSSPKIOLSOOLLRNSOKSNKJKMKNSSOQQLSPSMRMLSRSSSSSLSMLMLOSJSLKOMNSRLOKSLIPKSKLNNHLSSNLPSOOPMSSMGGIMNOSJJIPNLMLMRLONLNJNMLRNSSMNLNKSLJSIRLLSKMMLPSSOMLSMMMNMMIOSRSSSPOMSLSPKLNLIJKNQLSSSLKCCBB<,,,,,6IKIOJIPKSSLSOSSJSSKIHLSSSSJJHIKIIMKHHJHFHFEGGGFKNMIIJKLSSLSNIHKLKONKO==>GD=CE===:45GHJIMIMLSJSISKMSKNSJSISKMSKSKQSPOSSNJSLIJOIMPLSJNNSSJSIEB@JSSSSIAEEFD?=533./=BFIKLOQMRNNKIMKMIMKJLQKLSKQNSKRLQKNHMKJSOLMNJPOLJGSJNIIIIJSNJOJKLLGPFIFMSSSPPMSQMJNNHSFB@??AFGOHJLOSOFFHIKGHKFNGHGHJLSKKJOJINJLPSPJOMKNSKSKQSMLN@>?>?LMOJPMSSRLLKLIDKHEDB@?<CSSSRKHHNKQISMSSSMLSSLOJIJJSJSJPKMMKMPMSMMLJLNRPIEDB;.)CIJONMKKLHGFFSNPKLSKIKHLKNSJJMSSLSPHMSRLKOMISKSHSJLILJMN@@@@@AHSKSQPMLSNKJIHJLILNLOKKDLHISJPJMMKPQNMLOKSQIISEFEEFKHHIJJIMPNNPSSNQSNMJIMMJRNJSSSKONJPMNJJRIPPJMJPSJMKLLKLMISSMF@DDKMIIHIJFC<<<DGGHLJFHDCCCDGGFMJLSSSPSIGKGHFHJEGHINLIKSRQIHFGJHLSO210-**''''(/;CDCGGGFDEGKMSSSJCJHMNRQIKS?@ABDNKOHSLJIKJKHFSHRHJF@FDCCGOKSJGEDCDEEEHD8667787=988833777:GIKJIIGGIHI>====MJILK4.'''((ABC@AABC@>>==/
@420_45CNXP_4
CAATGCAAGGGAAGCCATCGATAAAATAGTGAACATTGTAAATATTTTTGGAATGGAGATAGCCATTCCACCCATTTCATCAAGATAAACAAGCCTAATTCTATCATAACTCGTTCCTGCCAAGAAAAAAGTGCAGCGCCAATAAATCCATGAGAAATTATTTGTAAAATAGCTCCATTAAGTCCAGGATCCGTTATAGAACTAATACCTATAATTATAAAACCCATATGAGATACAGAAGAATAGGCTATTCTCTTTTTTAAATTACGTTGACCGAGAGATGTTAAAGCTGCATAAATTATTTGGATTGTACCGACTACCAACAACCAAGGAGAAAACATAGAATGAGCGTGGGGTAATAATTCCATATTGATTCGAACCAACCCATAGGCTCCCATTTTTAATAAGATTCCAGCGAGAAGCATACAGGTACTGTAATGTGCCTCACCGTGGGTGTCAGGTAACCAAGTATGTAAAGGTATAATCGGTAATTTGACGGCAAAAGCAATAAGAAATCCAATATAAAATAGTATTTCAAGTGTAACAGGATAGGATTTATTAGCTAAGAGTTCTAAATTTAATGTTGGTTCGTTCGAACCATATAAACTTATACCTAAAACTCCTATTAATAAAAAAATAGAACTTCCTGCCGTGTACAAAATAAATTTTGTAGCCGAATACAGACGTTTCTTTCCACCCCACATGGATAAAAGTAGATAAACGGGAATTAATTCTAATTCCCACATGATGAAAAAAAGTAGAAGATCCCGAGAAGAAAATAATCCTATTTGACCGCTGTACATTGCTAACATCAGGAAATGAAAAAATCGGGAATCCCGAGTAACTGGAAAAGCCGCTAAAGTGGCTAAAGTAGTAATAAATCCCGTCAGTAAAATAGTTCCTATAGAAAGTCCATCTATTCCCATTCTCCAGTAAAAATCAAAAAAATCGATCCATTTATAATCTTCGGACAGTTGAATTAATGGATCGTCCCATTTTAAAATTATAACAAAAGGCGTAGGTCGTTAGAAGAAGTTCTAAGATGCAAATGCATATAGTATACCATTTATTGACTTTATTTCCCCTATGCGGGAGAAATAACATTAATGAACCAGCAGATATTGGAAAAACAACAATTATTGTTAACCAAGGAAAATCATTCATGGTAAAGACAAGATACACCAGGTCCAAAGAACGCGTACTCAAAAAAAATATATAAATAAAAAATTTTTAACTTTTTTGAGTACGAGTACTTGTCAATAAAAAAAATAAAATGTATTCCAAATTTATTCAAATGAGGTTTTCGGTAACGTATCAATAAGCTAGACCCATACTTCGAGTTGTTGCTAGCATA
+
KMKJLKLSLPORSOLKOS11111KKLSSSJONKNIILOJPLKKLIECSSLLFGELHEEDC1111222149;>A<FGC@@BBGLIKHFGOSMKSSNSOKSSSOMOJNSPISSOSSQLOKLPSSKMLOKLSSSKHJLGH=====HHNSFKSNMKSIOKNJSLSOMMSNJLRSMSPSSOMOMQKSSLKLISPMOMQKSKOGHGG=====JSSSSSLIKOQKILSKSSQJQQLSSSKJMSMDBCCA?=>=EEHKJJLNJEHIDDOKKPNMOSMOSNNSSOSPMPJSPRMNSLNRSOSSNLSNSQOILKSSJSSJMISLJLMSQOLKMMSRHSSPSEGJLKLJMSSOMSNMSSSOIKJLNNMLLSROSMSLRINSSOMSSNJPJOSOIISMLKGSMNOHGFACIOSSNSSMLPOJNKIOJLLOLNSJKQILMOLJMQSMLSNSMNSSSMQKKSLOLNISMSINILQOSKSKPMSMNSKJNNGJSNCCCCDSSKJMNKMSJIIBBAACRMLSKSSPJONOMGSSMOJNGKSSLQMLSKKKSKSSJNLLIMONSKQOISNKKIMNSNJSRSKSOQRLOSSKSMMOSSOMSSKIKQI8333KNKMOLSSPMSPSKJPLHJJMKOSHIKHPRMKLRMJPKHPSOSSSKIIKKPLJNKMKNGHFHGHHGKLSJKIKLMSKPIKSFJJNLKMLJNMMSLOMPSONKSKMNMILJJHJJNEJOMIRKJISMJRIMSSKSSSLPIPHFGEDGEFIDFJNLOKJISCHFSJMGILKSSOS@D@8HGNMRJRSSKMSHKLIHKSNMKIHFFIFIHKJQSNSSOKLMLIJSLLCCCBDGE@????EHIGNQSSGBCDDFKFFHMHISRMRILKGLKLNPKJJJFLMNINIKLNJLSMJHSJJJHIJIILJLOILJHOKQSMLIGIISJSOSSNHILNGQRHSJMKSSLSKGHMJJSGHGHLHIKOELFLH.----BJGGPEGE;;BBAHFEG44445KOKEEEGEAA@@1+,651-.//1911>@@@BHQISHOIHKKSJKHHKIKOHIOOSSSSNSHJRJIISLIKLJPOSMJSKJIIMHPMKMSSIHKGLSQSLSNOSPKOSLSOJRLJSIPSDC@@CB>>@?CEDFJHLJHHHIOKJHNQSSKSMKKIFLGJIONNNLQSKSJILQNMSMMIMSMSGKJIJJJLJKQNHKKHHIHJIHIGHSKPQHHIHCCDFDC=:;@KSSSSNSGGJFFGGGEGIKJIMIJSSJJFINJSLSPMGIKHCCCBCGEFFEFIHDCSGEKSSPSBADIJJLKLGJHJISGKKKJGIIKIKIHEEFGSLSIHHJKKLJGGKJGMKKHGHGFGFHHKHKSMKIGJGGMKJOPHNIKHHEF
@421_45CNXP_4
AATCGCAATAATCGGGTTCATTGATATTCCTAGTATAGTAGATGCTATCACACATACAATCATACTCAATTCGATAGGAATTGTTTGATCTTAAAGGGGATATTCTATAATTTCGCATGTGAGGGGTTATTTCTTGGTTTCGTCCAGTCATTAATAACTTGATTATTTTTAGATAATAGTAGATAGAAAGAACGCTCGTAAGGAGTCCTATTGAAACCAAGAAATATATGCCTGCCATCCACACCAGAATAAATAGAGTTTTCCAAAAAAACCTGCTAGTGGAGGAAGACCTCCTAGGGATAAGAGACATAGAGCTAAAGAGAGAGCCAAAAAAGGATCTTTTGTGTATAATCCTGCATAATCTCGAATGTTATCAGTTCCGGTACGTAGACCAAATAATATAATGCAAGCAAAAGTTCCTAGATTCATGGCGATATAGAACAGCATATAAGTTATCATGCTCGCATATCCACCATTTGAGTCTCCAACAATTATTCCAATAATTACATATCCGATTTGACCTATGGACGAATATGCAAGCATACGTTTCATGCTTGTTTGAGTAATAGCAATGAGATTCCCGAATATCATGCTAAGAATAGCTAGGATTTCCGAAGAAGATGCCATTCATTTGATAAGAAATAAAAAGGAATATCGAAAATTCGAGTGGCATCTTCTTCTGGAAATCCTAGCTATTCTTAGCATGATATTCGGGAATCTCATTGCTATTACTCAAACAAGCATGAAACGTATGCTTGCATATTCGTCCATAGAAATCGGATATGTAATTATTGGAATAATTGTTGGACTCAAATGGTGGATATGCGAGCATGATAACTTATATGCTGTTCTATATCGCCATGAATCTAGGAACTTTTGCTTGCATTATATTATTTGGTCTACGTACCGGAACTGATAACATTCGAGATTATGCAGTTATACACAAAAGATCCTTTTTTGGCTCTCTCTTTAGCTCTATGTCTCTTATCCCTAGGAGGTCTTCCTCCACTAGCAGGTTTTTTTGGAACCTATTCTGGTGTGGATGGCAGGCATATATTTCTTGGTTTCAATAGGACTCCTTACGAGCGTTCTTTCTATCTACTATTATCTAAAAATAATCAAGTTATTAATGACTGGACGAAACCAAGAAATAACCCCTCACATGCGAAATTATAGAATATCCCCTTTAAGATCAAACAATTCCATCGAATTGAGTATGATTGTATGTGTGATAGCATCTACTATACTAGGAATATCAATGAACCCGATTATTGCGATT
+
IJSSRNGPSMLNMJNKOSLOKRSOSSSSMOMKSONIOMNJQGOJHNOKQSJKMPNSSOSPLPSNNJFFIKJ5333)(((*JJJNSPMFSEG7335HJMOLSOSNHJGGHMIKSQKNQSRLLSSSPPJNOJMMSSSJIFKKHGFHLMNNIJNKNONLQISNKSOMONLJSSHLLSJHN@?@??>>=<???OOLMLOQMJJMOSSJLPHFGAAAABSKSROQJJKIGJNFCDFGEBEMHLMSJSQK97(((--179::9999=?9:9:?DCSOSKPSSQLPOSNIKMPNSNLHJOSJSPSQQSMSENIKLSSLOPSOKSKKNNKSJNLHKNKSQSSOKPSMLLSQLSKOKSSSNQSRQSNQMJMPMNNSPOSNKMSSKLSORSMKSMKRPMJJIKJKLPLMSKPMSOONIHLLIHJMOSLRJIKJHMILSNNIFEDEEFOJJKLJLSLOPSNKJILKIJMJJINLHJKKKKSMJJSJPQSOOQMLJLKJNLKSKKJHMJHIHJQLKLKNIJKSIGFGEHJKNIJKJIGHFCCEDDGHHHHILJKSMJGGINNJSKIJIISOSMJJIIGIJGKCCE322228233;<EGILLINJNSIIGLJIBC@@?@CEABD2>////>RLKNJLSHPNOJSJNKKJHNILMKSGIEJSLIHLIIKHJJHIKJOGJKJGILSIHKOSMPSJJKQPSSLOKOSNNGSOOJGMIHHJSNJSJKPGKMJLNQJPHIHJJLOKRNLMPGHKSNJOLLKJOSMJKIIFFFHIOFIFOBAA90///-/*)))+)*7@BCGGCCABBBABA><<<;;;9:98840,%$%&'47<ABEIFEDDDD@AAAAEGEFFDDFFFFFGD?>>>=??>BBDDCCB@@>>>?@@===>=9;;9:2+))(*/001126689;>6666:::9:99855;;===>>>==:96++++,,+,,*)(''((+-02225678884111112=:<;;;70--.5<<>??=<;;<>?A@??:7200/,)*.09;;>AAACDGFEEDECC@<7421223('&%%%%%&/349====ACBD=<<9:;::;:;;>A@>>CBCHFJC887569?===855019999:;;79@?<???BHIHHFEEDCBCABDNLKGHJFDFECCDBDDDECBCB@AAB?@@@B?:8865705778;ACBBDECCCAAAACDB@=;;;<=CCDEDEFI8DDDC@>=?@<<;:;@>?C???>>>=:999:BCDBDDDEGGHGEDCCDEIEGCCA>=<??AAABAAACCBAA@?@@AA=====@??>7777
@422_45CNXP_4
ATGCTAGCAACAACTCGAAGTATGGGTCTAGCTTATTGATACGTTACCGAAAACCTCATTTGAATAAATTTGGAATACATTTTATTTTTTTTATTGACAAGTACTCGTACTCAAAAAAGTTAAAAATTTTTTATTTATATATTTTTTTTGAGTACGCGTTCTTTGGACCTGGTGTATCTTGTCTTTACCACGAATGATTTTCCTTGGTTAACAATAATTGTTGTTTTTCCAATATCTGCTGGTTCATTAATGTTATTTCTCCCGCATAGGGGAAATAAAGTCAATAAATGGTATACTATATGCATTTGCATCTTAGAACTTCTTCTAACGACCTACGCTTTTTGTTATAATTTTAAAATGGACGATCCATTAATTCAACTGTCCGAAGATTATAAATGGATCGATTTTTTTGATTTTTACTGGAGAATGGGAATAGATGGACTTTCTATAGGAACTATTTTACTGACGGGATTTATTACTACTTTAGCCACTTTAGCGGCTTTTCCAGTTACTCGGGATTCCCGATTTTTTCATTTCCTGATGTTAGCAATGTACAGCGGTCAAATAGGATTATTTTCTTCTCGGGATCTTCTACTTTTTTCATCATGTGGGAATTAGAATTAATTCCCGTTTATCTACTTTTATCCATGTGGGGTGGAAAGAAACGTCTGTATTCGGCTACAAAATTTATTTTGTACACGGCAGGAAGTTCTATTTTTTTATTAATAGGAGTTTTAGGTATAAGTTTATATGGTTCGAACGAACCAACATTAAATTTAGAACTCTTAGCTAATAAATCCTATCCTGTTACACTTGAAATACTATTTTATATTGGATTTCTTATTGCTTTTGCCGTCAAATTACCGATTATACCTTTACATACTTGGTTACCTGACACCCACGGTGAGGCACATTACAGTACCTGTATGCTTCTCGCTGGAATCTTATTAAAAATGGGAGCCTATGGGTTGGTTCGAATCAATATGGAATTATTACCCCACGCTCATTCTATGTTTTCTCCTTGGTTGTTGGTAGTCGGTACAATCCAAATAATTTATGCAGCTTTAACATCTCTCGGTCAACGTAATTTAAAAAAGAGAATAGCCTATTCTTCTGTATCTCATATGGGTTTTATAATTATAGGTATTAGTTCTATAACGGATCCTGGACTTAATGGAGCTATTTTACAAATAATTTCTCATGGATTTATTGGCGCTGCACTTTTTTTCTTGGCAGGAACGAGTTATGATCAGATTAGGCTTGTTTATCTTGATGAAATGGGTGGAATGGCTATCTCCATTCCAAAAATATTTACAATGTTCACTATTTTATCGATGGCTTCCCTTGCATTGCCA
+
999GFIEG???@FHHIONHEIIH544444311552///03>FFGFABJGJKSSKHN9777911112EH3HD8CCCGHMIB@@>>CFSSSLILGFHEIJSHJSHOMHJSINHIISNQSSJKKEDSNSPMPKSNKSSSOSJOJJ@@FJKSJCCBCCDFB767+,86+.335KIJNSMSQHGFCCCDDH>>>=?<<==>JIIJMLOJPMSLQSSOSLSKSPNHFMHCHFGISSHFSKSBA@@@GFGNJMSKSILKSSMOKIFOIHD6BSSLRKLJLSMF==<=?EAAA@FCC>??@A:::9<B>@MFLHL2GJKFHH9998)))))FFDJJKISSSJLIRMHSSLPGMQOJOKKSSJHGHIJISHHHJGHISSMIJGHIAAAAASKSPMOMKOJQL8999:;;;8----.@AAEDFOHISNLSIKSKJHKHJLONLLJSISMPLIMILJSSJJNNMMJLLNJSSSOJKSMGHHGISJOMNLKIOFEHGGKSMSMLKMLJSJIGIIOI??;:44445987;:;=<<92<=>@BBSD@ABGKJMNKOSSOOSSOIKSJPSKLSHKH833226CDDDHMFGKNKHJ;<11112IHGFFDB:770@BGA??=?@@?@ED@EED44347:;=8766868992BBAA=;<;LHJOKLHJMIJODBKSEHJFHGSKSSKLRSMRPPMOSNH><<<<CSSIFIKHJSHIISJKGHFHIRKSSCDCDDLESSSKOSIOS>====ONQSLHJSIIKLSSKSHMPSKLQS=====?<=>>>==<CC??BBFGD?@???JFGOIISJJHIMMQLMMSSSMNJSLFENNIOIOKHDA2....74+B=;<<<<KIKIHSHIHHCCBB;7CC8855576;><=>>@?@@::99:K?ILSKLNKGNSIKLSIJROLKSSKLSSIKLEEMSSJMKLMJSSNJKSNNSSJSOSHPEICCCJHHHHJKHGEBBGMNS=;;<<ECBBA>??A@@@@BLIHGJJKOOPKLJJSSOLPMGIJOIGSLIGHJLE@@ACBGKJHHKJSOSSSRKKSINGKKLICBBBBHPOSSHJSPOKIIIJJRSMONKLNSQMKSSQSKSGNOISMSSMMGSLSMFIKNSMSSRRPONSIKKROSMSSISSHSJLSSLNMSMSNOSSNSMKQMSOLSPINSSSOSSLHJOPKSJSOISNSPSSKSSSJRKISGKSJGPSSMPRJLOLJNLSJSSSKLHGEFGMMOLSSQPSRMKNNSHHKHLE:3300HSNPQOOKNMNSHM=<<.----./@DGIIHNJKLSNLSPKSFIHHJCDCA>>>>=89776956665;A?@CCC@@@>>+)))*56BIMNILIHLMSHA<544544444551,622FFEFEHM
@423_45CNXP_4
GGCAATGCAAGGGAAGCCATCAATAAAATAGTGAACATTGTAAATATTTTTGGAATGGAGATAGCCATTCCACCCATTTCGTGTGCAACGAAACAAGCCTAATTCTATCATAACTCGTTCCTGCCAAGAAAAAAAGTGCAGCGCCAATAAAATCCATGAGAAATTATTTGTAAAATAGCTCCATTAAGTCCAGGATCCGTTATAGAACTAATACCTATAATTATAAAACCCATATGAGATACAGAAGAATAGGCTATTCTCTTTTTTAAATTACGTTGACCGAGAGATGTTGGAGCTTGCATAAATTATTTGGATTGTACCGACTACCAACAACCAAGGAGAAAACATAGAATGAGCGTGGGGTAATAATTCCATATTGATTCGAACCAACCCATAGGCTCCCATTTTTAATAAGATTCCAGCGAGAAGCATACAGGTACTGTAATGTGCCTCACCGTGGGTGTCAGGTAACCAAGTATGTAAAGGTATAATCGGTAATTTGACGGCAAAAGCAATAAGAAATCCAATATAAAATAGTATTTCAAGTGTAACAGATAGGATTTATAAGCTAAGAGTTCTAAATTTAATGTTGGTTCGTTCGAACCATATAAACTTATACCTAAAACTCCTATTAATAAAAAAATAGAACTTCCTGCCGTGTACAAAATAAATTTTGTAGCCGAATACAGACGTTTCTTTCCACCCCACATGGATAAAAGTAGATAAACGGGAATTAATTCTAATTCCCACATGATGAAAAAAAGTAGAAGATCCCGAGAAGAAAATAATCCTATTTGACCGCTGTACATTGCTAACATCAGGAAATGAAAAAATCGGGAATCCCAAGTAACTTGGAAAAGCCGCTAAAGTGGCTAAAGTAGTAATAAATCCCGTCAGTAAAATAGTTCCTATAGAAAGTCCATATTATTCCCATTCTCCAGTAAAAATCGAAAAAAATCGATCCATTTATAATCTTCGGACAGTTGAATTAATGGATCGTCCATTTTAAAATTATAACAAAAAGCGTAGGTCGATTAGAAGTTCTAAGATGCAAATGCATATAGTATACCATTTATTGACTTTATTTCCCCTATGCGGGAGAAATAACATTAATGAACCAGCAGATATTGGAAAAACAACAATTATTGTTAACCAAGGAAAATCATTCGTGGTAAAGACAAGATACACCAGGTCCAAAGAACGCGTACTCAAAAAAAATATATAAATAAAAAATTTTTAACTTTTTTGAGTACGAGTACTTGTCAATAAAAAAAATAAAA
+
AEHEHHBB@@@AADFSKGFG4))(()...22201252321.++,,DCDDGLKLPHQBB??BDCCFBBAA@@53422221.))('%&$$%%&'''3=?>??ACBEEHDBBCDFGSF>===?FIGSCBBCDGHEIKP>>=====8888<::<=1*;>>EFIHHGGGLJKHIHEMGGGIECBBA:644555::?::=<<<A@@BBE5444446DCECDDDGDC>>==>>?EDGGFKIJHIKNKQGGECFEEOSKRKRSRQHHGGK?76583541110/0/-./1--++*----/,**...7..0@>?A@E=****+HMLJJISI====DHGBCCCCFB@??CDFDGHF@LNIDCCD88888FGKFCDBJLFGJD====>MSEEEEE????>BECBA?@==<??>><34432/.--)''''(((((+3:=>??ECD>?@CEFHIJEC@<<870//..12>@@GHHHSSA@@ABSSSOISHKNHHJDEGJNIKNNKS21112;;<<@EDBCCCRSMRSHHIDFJEEE>IGGIHJIGFJFG@BCCA@=;6433221220,*'&%%$%%''))))))-./44554457:ACD@<:7:<222129:9522239:9..,,.=>A@ACGFLJGOINJOMIMOSPOEDG?ELNMJIHKOFFHIFSSOSSJKSMQJIHFCLKOLSSSSNCGJKCAAAAD@@??ACRIMLSIIJGIJQA:HGDAAA@@LJIJI;:::=AF>CCAACDB?>:9654447:::7>?@?>@>=>@FJGEEGIFJIGDCCC--2==@CDQSMMJLMCDEDDJJNKSGIDBBBBC@@3137888,,*****,;.,,,,11/.))))*..-,-),,++,,,)''*EJIJGIIFIHPNSOSLPNOKRJDFEFFIJSIMJ@@@@@=4333:CBDDDGIILJFQFEEEEDJGRQJ------=<;3;?AFD;:9<>>?BBD6)(((*E=<<66666???SSLSGD<>@1../?@GJFGEGKFKLIJNGGHF<<<<<IKHICHLLMSECCDCCFGKRKKCB@?>@=-,***('(+***++++?>=>@BCHJIHGIJKIFHILHKJJKSMMSRPMJPHJSMI9>KC6CDDGSJJHIIGGHGGIHLIHGJJIHKQIJKJIIHJSOSHIIMMJLJISHIKKHFGHHGKJC:7669:ACDIFEGHHIHFEGFFIIHG8555888661//--,,(%%%&-***)))+777222FKGECBAA@CDFFHGGIGGGGGKLHDCDFIRMNAB????=>>==@@CDDA?>><;79BBDEEBBCF
@424_45CNXP_4
AATCGCAATAATCGGGTTCATTGATATTCCTAGTATAGTAGATGCTATCACACGTACCAATCATACTCAATTCGATGGAATTGTTTGATCTTAAAGGGGATATTCTATAATTTCGCATGTGAGGGGTTATTTCTTGGTTTCGTCCAGTCATTAATAACTTGATTATTTTTAGATAATAGTAGATAGAAAGAACGCTCGTAAGGAGTCCTATTGAAACCAAGAAATATAGGCCTGCCTGCCATCCACACCAGAATAAATAGAGTTTTCCAAAAAAACCTGCTAGTGGAGGAAGACCTCCTAGGGATAAGAGACATAGAGCTAAAGAGAGAGCCAAAAAAGGATCTTTTGTGTATAATCCTGCATAATCTCGAATGTTATCAGTTCCGGTACGTAGACCAAATAATATAATGCAAGCAAAAGTTCCTAGATTCATGGCGATATAGAACAGCATATAAGTTATCATGCTCGCATATCCACCATTTGAGTCTCCAACAATTATTCCAATAATTACATATCCGATTTGACCTATGGACGAATATGCAAGCATACGTTTCATGCTTGTTTGAGTAATAGCAATGAGATTCCCGAATATCATGCTAAGAAGATAGCTAGGATTTCCGAAGAAGATGCCATTCATTGATAAGAAATAAAAAGGAATATCGAAAATTCGAGTGGCTAAAGCTAAAGCAGCTACTTTCGAAGTAACAGAAAGAAAAGCAACGACTGGAGTGGGAGATCCTTCGTATACGTCAGGAGTCCATTGATGAAAAGGGGCTAGGGAAAGCTGAACCCAATTCCTACAGTGATGAATATAAGCGCAATTGAAATTCCTGGGGAGTTATACATTTGTGTATTGATAAGACCATTCACTATTTCTTGAAGCTCAATCTCTCCCCCGGATGAACCATATAGCCAAGAGAAACCATAAACCAGAATAGAAGAGCTTGCCCCACCCATGAGTAAATATTTCATAGTAGCCTCATTAGATCGTATATCTTTCTTGGTATATCCAGATAATAGGTAGGAGCATAAACTGAAACATTCTAGAGCTACAAAGATAGTTATTAAATCGTTAGCACCACATAAAAACATTCCTCCTAGAGTAGCTGTTAATATGAATAACAGAAACTCTGTTATAGCCATTTCTGTACATTCAATGTACTCTACGGATAGAGGAATACAGAGAGTTGAACATAGTAAAATAAGAAATTGAAAGATTTCAACCAAAATCTTCGTTTGGAAATTTCCTGAAAAGCTAATCATAGGTTCTTCTCTAGTCGGAACAATAGGGCCGTTATGCTCATTACGAAACTTGTTGAAGAGATGAAATATAACCAAGGTATATCTTTTTGATCAGAGGTTAAATCGATCATCAGAAGAAGAATTAGGCCAAAAAGCTAGCATA
+
><;<GIIIOIKSMJHLLLRKJPMNSLMLNOMLMSKIORKLLHINJIKLJNIDB772/+(((3788?BBBBGGDEFDEQSLSSNIKQMLSHJ;777IJSKNSFSMJMNOLKJJKKJIJSOJ@@@FIILNLOSSPKMA@AAAKJNKHNLSRSMILOLLMSLSPJSNPKJSLJKLKOQOKGGJJNIKHEJNPOPPSLJNONHJAE@<G==>>JPJEFQKSLRJJPKLJJQMKIINIKKNKJMSIKJISKOLIEEFJKPSNNLIKHJSMOLNDCHHGSOMMLLLLNSJC333327ABD?D;;;FSSJSSISJSINNKNJQSPNOGMQNQOSLJQOICBHISRRSQLSLPSSOSKJMSSMSKONPLJLPMJSILLHPHOSL@@*****BCKGLKMIILSJOJJJNOMJOPSRSKKFEHEDDCDFFCCBCEJKJSKNKSMJJIJMGJNPMMSNMPFCBB=74....0=@BBMJHSHIKHKKJSJIHILEEECBDCB?@@AMILPSMHGHGPJJILGGFIIJIJHIJGLKIJOSIGIGGDDEDHMKPJKHHSHNLHHGHMGFHIDDEEE?@599::=DAAAABDHGEGEEDID@DGFIK>==;87+(''''(()+//--/0AEO<C---->DCEAAAAACB==FA99HC4---JJGSIKOSJQSMKOOIGKKMKSNMKHKJKMSOROSSSMJKMPNJHMOOOP@;<CCPIKSSJLMSSSMKOJLSPOSMSMIKPLMKFFELSJQHNNJDCDDSPPONA@AAAMIKF@@@<<@??BCDJAKNPSGSORMKSJIS)))GHOJHSKLNPPSLPSPLOFFEDEGA==>>ABGDFFLLMHPOOI3334IKISPMNLKSKJLOLKMPKRMOJOJSOSJSSJPMIGHJ=<<<88889:::<EJHMH<<7777>JMJKLSQMPMHKIHH?@ADEFIHGHMKKOMILLPKSJMOLSIJHHKIA@CDCAADDBILLLNJSIJSIEEDCE:::::;;<EHEHIGGLKMLKNHRJJFECEFGGLSSRKQLMMNJKSLLNSGDFGDEFEMJLLOSGKDHNAA9-.>??DEIGIDCBCIIKHONMLMMLJJJGIEFFFKMGFGEBABDSLKSJMDDJLQNLLPMJJHLNKHIEDCDCCGEECCILKMLJFGFFGHSPKMSKIJINKHIMPLNMNSKLMMOSLDBBBAA7778BDDFGGJGKKKIJIGFEGIKLMHNGFGGFGMOKLIKC@??:<<433211-+)((''))*%%%%&(147CFHHJKNKSLGHGOMOOJHJLJILAB@@>3231249))))--::?@HKCBCCAA?>??BHGGFFGNGECCEFMLMSLGFFFLJAAA@?BABAB??BDAADGHEFEGIJLJSLMRHHGIGEFGFEEED87777<A>?66698><;>AABDDHFDFCKSMLGGFHGFF
@425_45CNXP_4
ATGCTAGCAACAACTCGAAGTATGGGTCTAGCTTATTGATACGTTACCGAAAACCTCATTTGAATAAATTTGGAATACATTTTATTTTTTTTATTGACAAGTACTCGTACTCAAAAAAGTTAAAAATTTTTTATTTATATATTTTTTTTGAGTACGCGTTCTTTGGACCTGGTGTATCTTGTCTTTACCACGAATGATTTTCCTTGGTTAACAATAATTGTTGTTTTTCCAATATCTGCTGGTTCATTAATGTTATTTCTCCCGCATAGGGGAAATAAAGTCAATAAATGGTATACTATATGCATTTGCATCTTAGAACTTCTTCTAAGATGCAAATGCATATAGTTGTACCATTTATTGACTTTATTTCCCTATGCGGGAGAAATAACATTAATGAACCAGCAGATATTGGAAAAACAACAATTTTAACCAAGGAAAATCATTCGTGGTAAAGACAAGATACACCAGGTCCAAAGAACGCGTACTCAAAAAAAATATATAAATAAAAAATTTTTAACTTTTTTGAGTACGAGTACTTGTCAATAAAAAAAATAAAATGTATTCCAAATTTATTCAAATGAGGTTTTCGGTAACGTATCAATAAGCTAGACCCATACTTCGAGTTGTTGCTAGCATA
+
LJQMLNMOSJMIIMLMIIMNSJOHLJSPSLMJSSNSSNSKJOEDDCDEEDDFFLJJ???BCCJMRLKKMSPJISMSOK<9.+:5;7>CCJJMOSJMMJHJHIHMJKLRINLNCDIISSOKIFEINRKFJPSSOMJSILSSMKJB9JSSSHKCHFJ43312.-0/,/:;BJJKLLPOSMNSJJMLSLLJPPSJOILRIIKPNSQSHLSSSRKSJJJLLSLILILLGGKQPJJMOLSOSSLILOLORNKKKSSSKSQPONLPNLKJOISGJNSILLSHDEDDDBBBLGJLSJNLHF=,,(('*+<AIGHESJMHMH?>?@>>;88954/+((.(((((521/../.+)('''')-./23>>211117,,,,++,'),.689:?GIECB@CDEBCCFGECCCDDEDEDCDEEFB@BCEGIA;=<764888888=>BEFFJJIMLDFLFHHGGFDA?><9741112256666?@@>;;;<@CB9999:DDD?>>?JGDA>==>>@@EEA@;@@?>8:9876/./06=G;;:::@>>==??@CDEC<966:74469898=CDBDDCEDCE==@@DGEFE@>?>=<>=??>??9-,,,/:7899:>@?<;;::20//10**,-.0067<<=<?@CABABBED?
@426_45CNXP_4
ACTAATCGCAATAATCGGGTTCATTGATATTCCTCGTCTAGTAGATGCTATCACACATACAATCATACTCAATTCGATGGAATTGTTTGATCTTAAAGGGGATATTCTATAATTTCGCATGTGAGGGGTTATTTCATCATCCAGTCATTAATAACTTGATTATTTTTAGATAATAGTAGATAGAAAGAACGCTCGTAAGGAGTCCTATTGAAACCAAGAAATAACCCCTCACATGCGAAATTATGATATCCCCTTTAATACAAACAATTCCATCAAATTAAGTATCCAATTGTATGTGTGATAACATCTACTATACTAGGAATATCAATGAACCCGATTATTGCGATTA
+
&&&'(,:=BABC===65433556:7100.-.++,'&&&(())>>?@?DIKIHISHHEIFKGGGJMSKCCB@AEDDHIIEHEGHKIKJNHGH43-(((:ADHIECFF00//0@<<JHHLIFISIMGGJEESGFEB,()'%%%%'..224447;.----/07?<:47433::;@AG:::9:==<>@BADHKLPSRJSKJJSNSLSKSSJOSKRSSOLMSSLSKSLMJHKOSA==;;86/--.+(%&$$$$'--.2142+-.((''(/144300/00'&&%'''&&%%$$$%%)+,,,,;;<5444)((((9:=>=<///.035668:;///./51/-)+))%&(''))))0
@427_45CNXP_4
ATGCTAGCTTTTTGGCCTAATTCTTCTTCTGATGATCGATTTAACCTCTGATCAAAAAGATATACCTTGGTTATATTTCATCTCTTCAACAAGTTTCGTAATGAGCATAACGGCCCTATTGTTCCGATGGAGAGAAGAACCTATGATTAGCTTTTCAGGAAATTTCCAAACGAACAATTTCAACGAAATCTTTCAATTTCTTATTTTACTATGTTCAACTCTCTGTATTCCTCTATCCGTAGAGTACATTGAATGTACAGAAATGGCTATAACAGAGTTTCTGTTATTCATATTAACAGCTACTCTAGGAGGAATGTTTTTATGTGGTGCTAACGATTTAATAACTATCTTTGTAGCTCTAGAATGTTTCAGTTTATGCTCCTACCTATTATCTGGATATACCAAGAAAGATATACGATCTAATGAGGCTACTATGAAATATTTACTCATGGGTGGGGCAAGCTCTTCTATTCTGGTTTATGGTTTCTCTTGGCTATATGGTTCATCCGGGGGAGAGATTGAGCTTCAAGAAATAGTGAATGGTCTTATCAATACACAAATGTATAACTCCCCAGGAATTTCAATTGCGCTTATCTCATCACTGTAGGAATTGGGTTCAAGCTTTCCCTAGCCCCTTTTCATGAATGGACTCCTGACGTATACGAAGGATCTCCCACTCCAGTCGTTGCTTTTCTTTCTGTTACTTCGAAAGTAGCTGCTTTAGCTTTAGCCACTCGAATTTTCGATATTCCTTTTTATTTCTCATCAAATGAATGGCATCTTCTTCTGGAAATCCTAGCTATTCTTAGCATGATATTCGGGAATCTCATTGCTATTACTCAAACAAGCATGAAACGTATGCTTGCATATTCGTCCATAGGTCAAATCGGATATGTAATTATTGGAATAATTGTTGGAGACTCAAATGGTGGATATGCGAGCATGATAACTTATATGCTGTTCTATATCGCCATGAATCTAGGAACTTTTGCTTGCATTATATTATTTGGTCTACGTACCGGAACTGATAACATTCGAGATTATGCAGGATTATACACAAAAGATCCTTTTTTGGCTCTCTCTTTAGCTCTATGTCTCTTATCCCTAGGAGGTCTTCCTCCACTAGCAGGTTTTTTTGGAAAACTCTATTTATTCTGGTGTGGATGGCAGGCAGGCCTATATTTCTTGGTTTCAATAGGACTCCTTACGAGCGTTCTTTCTATCTACTATTATCTAAAAATAATCAAGTTATTAATGACTGGACGAAACCAAGAAATAACCCCTCACATGCGAAATTATAGAATATCCCCTTTAAGATCAAACAATTCCATCGAATTGAGTATGATTGTATGTGTGATAGCATCTACTATACTAGGAATATCAATGAACCCGATTATTGCGATTA
+
ILJMNINNDF9>:445CJISKJOKLNROLIKRMLIMSIMLOLMMLOOMRNQMLIESORKMIKRIMJNJKKHSSJJSRLHFHIPPLKJLILIIKHJOHJMJOKMILRLOOSNPMSSSLPKRMMSKI?===HNLNSPPMJMNQQLIKMMJJSOD==G@?@@@NSSSSNLQSHCEJLKGEFEFJJPJJ@HKSLJOMDEEEDJMSLIIKPQNSSKPPKLJLNSSSSKOOQMLJJMSKSIKLSLSORKSHJSJSPLKSJLIJHHJHMPNKLOJIKLMHHBBACBKMHJMKA55556>>>@ACILJKJKNLSISMHKQSLJKNMJSSSNSSLSJPHIJFFGEGGIOOSMLKPKSIMJKJSLSSNNKPNILKJNOSSLSMMMQSMMSRMQKOJJLOSLISQFHKNMKQIIOSKLOMLKMNJJKHJMNNJSKKNJLKSIKGKHGJSLSSILPOIMNNSKMQMPSSKRLSSLLOORRRKSINNSNMINPOKISKSKKNKSJILSMSLKOLLSGGEGFGEFBBC@=2333348779?>=?BHIMJPLLNNHJMNGFIFFIFHFEEHIHISSSSHOLNINFGGF?LIKHMHNMMSJQJIHD1114)(())DHKJHGGIEFFEGIGJKIJ=;;:880*+:2677FIA?AF@9DI====>HJFGEEGGHEDEDCFHFHHFJNJNILIB:;FIHKGHDDDDDDDIFJEFHH>QMGOFEEGECDDDKHLNKIKJRSSHJK8333GGJLGGGFHGHGSLLSMIPKSJSPSMRSNNRJLMMRJIIIHHHGKINLMNMLIMSRSPSJLSNSLNJL<<<BCEJMKQKHSJPLSPOSNSJLSLMLMSLNOJIPKLILLSIJKRSILIMIJJLSQOIJOKISJLSLLMMMSSNIJHJQIOKIJHPMJIJOJJJKSSILOJJPKMMJHMSKSLMMJKIGGLNIJMQJJHISGLJIHSIGHJKKLKLKKLLRLMSLNKMLLIHJNKQLJLNMLKGFHHKMSJSMOLKLIPSSSSLPSSSJOSJOPKPKHMSMQGJJJGKIKKOLLSNNSONSLSKPSRMSKLJIKLSSMIJOIJMJGGLGGDFNMSQLJKKHJSSSMLSIILHGGH<322264244<=?JIJINIMRJLNHPJJILHSSMOSPLMSPJJNJJPHLSNSSSLILSQSKIRONJMJKLLMMMJNMSORLKKOJHLKKLKNKLSMMSSJLLMOKHRJMLJMJKPPFCBBBBPJHFFGKEGEA@BA=?CSIPLSSMJGGFFIHKSLMMKNNJSGGKSJLOMNKHIJHHJGIBEGJOISNIILKHGDEEDJFLKKORLJJLHKHOMKLQIHHLSHHJFFISCGGIIFHSLKJJGJIFHGEIGHHI/.../CCFFKIJHIFILLJKPHHGFJKPJHKLFGIJJMEDEDFNIHLJIHGGFEDEEHGJLHFECCEE
@428_45CNXP_4
AATCGCAATAATCGGGTTCATTTCATCAGCCAAAAACAACAGACACCTACCTCTCTGCTTTCATGGCAACATATATATACGCATTAGATCCAATCAGAAGAAGATGGGCCGAAAATACGTACA
+
HGKKHHIHJOKMJLOSRMNMKKISIF;;;;HHIKSROMHMHHGIGJKJSOMJPJIGLKJPNNJJKIIGHIHGHIGJIJKIFDFEGGDDCEEILHHBBAA766-,)((((*5-+,20**))(((
@429_45CNXP_4
AATCGCAATAATCGGGTTCATGGTTTAACTGACATTGCTGAGCGACTAGCAATTGAGCTAGGAGACAATGTGCCTTCATTGCCTGAAGGGAAGACTCCATCGCTTTTAATGCCACCGTCTCCCATCATGTGTGGTGGTGATTGGCCTCTACTGAGAGTGATGAAAGGAATATTTGAAGGCACATTGTCTCCTAGCTCAATTGCTAGTCCCTCAGCAATGTCAGTTAAACCATCAGAACCCGATTATTGCGATTA
+
LKKISLJKPOQNLHIGKSMMNKIJNOJKKJKJMKSSKNLMPMMKKIJIMJKQKSNSOSQKEEILSSSNJIJIIISKLSSLLSPSRSSSSMISH?<;8859IKMJJSLQRKOQPSJKIIKIMQLGMHGGEHKLSOKKSOMILJSIHOIKLILMJLMSSNJJFGFHFEIGJJQPPMPNONKSIOSSHEEHGEMRBAAA71111343/..+*(&')+.29;>=====A<666685+))('&)*..///765556668
@430_45CNXP_4
TACGATCGAACAACTCGAATTATAGGTATTAGTTCTATAACGGATCCTGGACTTAATGGAGCTATTTTACAAATAATTTCTCATGGATTTATTGGCGCTGCACTTTTTTTCTTGGCAGGAACGAGTTATGATAGAATTAGGCTTGTTTATCTTGATGAAATGGGTGGAATGGCTATCTCCATTCCAAAAATATTTACAATGTTCACTATTTTATCGATGGCTTCCCTTGCATTCCC
+
FDDDHE?22222655678:9900=>?EJSLSRSGAAAABFGJJOLKMRQQKSJHHIJIJKINJIQOSQLSQJIJFFEHISSOSMLKKJSSNSKKPMSNJLSQMJQJKRSPFFF99HJLRJOLGHHMNLHNIKC?@><<>GHMSPKFFDCDBCC@BFHJKJNLIHHKHFFHFHGHIJLPMMIMLQMKILKNMG>9;;BCDC<<;99:977664.211233:;;;FGG??CCA@=(''
@431_45CNXP_4
ATGCTAGCTTTTTGGCCTAATTCTTCTTCTTCGGTGCATCAAATCCGTAAAGCGCTTGCCTCCTGAAAACACAACCTGTACCGACGTATATAGGCCCTTGTAGCCCATCCAAACCTTTCATATTGATATCAATGAACCCGATTATTGCGATTA
+
NSKJSSMOIOSMHCCBCFOJEGPL87778EEBBFGHSPIKISPPSSMQSSSSSOIKJIJLMQQSIHIPNII<667LSJKIOSKMRNLJHNKRMSQIHCEDELIHHLHISHJINMNGKH?444GILHSKOPMQMMOMLKIKJHMSRKMKSLORL
@432_45CNXP_4
ACAAGATACACCAGGTCCAAAGAACGCGTACTCAAACAAAATATATAAATAAAAAATTTTTAACTTTTTTGAGTACGAGTACTTGTCAATAAAAAAAATAAAATGTATTCCAAATTTATTCAAATGAGGTTTTCGGTAACGTATCAATAAGCTAACCCATA
+
@ABB@??>>@@@A@>>==>???>>=4300/./***,,012557887.----?;@FDDBCFGEDBBBDOSSHEA??><==<=>>@@@ABAAABCFIJMLGBBDHGEECCB45;;@ADHEGGEDEDCC@?>>>ADE@>>>@CCCCC?777654450('(-46.
@433_45CNXP_4
AATCGCAATAATCGGGTTCATTGATATTCCTAGTATAGTAGATGCTATCACACATACAATCATACTCAATTCGATGGAATTGTTTGATCTTAAAGGGGATATTCTATAATTTCGCATGTGAGGGGTTATTTCTTGGTTTCGTCCAGTCATTAATAACTTGATTATTTTTAGATAATAGTAGATAGAAAGAACGCTCGTAAGGAGTCCTATTGAAACCAAGAAATATAGGCCTGCCTGCCATCCACACCAGAATAAATAGAGTTTTCCAAAAAAACCTGCTAGTGGAGGAAGACCTCCTAGGGATAAGAGACATAGAGCTAAAGAGAGAGCCAAAAAAGGATCTTTTGTGTATAATCCTGCATAATCTCGAATGTTATCAGTTCCGGTACGTAGACCAAATAATATAATGCAAGCAAAAGTTCCTAGATTCATGGCGATATAGAACAGCATATAAGTTATCATGCTCGCATATCCACCATTTGAGTCTCCAACAATTATTCCAATAATTACATATCCGATTTGACCTATGGACGAATATGCAAGCATACGTTTCATGCTTGTTTGAGTAATAGCAATGAGATTCCCGAATATCATGCTAAGAATAGCTGGGTTTTTCCAGAAGAAGATGCCATTCATTTGATAAGAAATAAAAAGGAATATCGAAAATTCGAGTGGCTAAAGCTAAAGCAGCTACTTTCGAAGTAACAGAAAGAAAAGCAACGACTGGAGTGGGAGATCCTTCGTATACGTCAGGAGTCCATTGATGAAAAGGGGCTAGGGAAAGCTTGAACCCAATTCCTACAGTGATGAATATAAGCGCAATTGAAATTCCTGGGGAGTTATACATTTGTGTATTGATAAGACCATTCACTATTTCTTGAAGCTCAATCTCTCCCCCGGATGAACCATATAGCCAAGAGAAACCATAAACCAGAATAGAAGAGCTTGCCCCACCCATGAGTAAATATTTCATAGTAGCCTCATTAGATCGTATATCTTTCTTGGTATATCCAGATAATAGGTAGGAGCATAAACTGAAACATTCTGGAGCTACAAAGATAGTTATTAAATCGTTAGCACCACATAAAAACATTCCTCCTAGAGTAGCTGTTAATATGAATAACAGAAACTCTGTTATAGCCATTTCTGTACATTCAATGTACTCTACGGATAGAGGAATACAGAGAGTTGAACATAGTAAAATAAGAAATTGAAAGATTTCGTTGAAATTGTTCGTTTGGAAATTTCCTGAAAAGCTAATCATAGGTTCTTCTCTCCATCGGAACAATAGGGCCGTTATGCTCATTACGAAACTTGTTGAAGAGATGAAATATAACCAAGGTATATCTTTGATCAGAGGTTAAATCGATCAAAAAGATATACCTTGGTTATATTTCATCTCTTCAACAAGTTTCGTAATGAGCATAACGGCCCTATTGTTCCGATGGAGAGAAGAACCTATGATTAGCTTTCAGGAAATTTCCAAACGAACAATTTCAACGAAATCTTTCAATTTCTTATTTTACTATGTTCAACTCTCTGTATTCCTCTATCCGTAGAGTACATTGAATGTACAGAAATGGCTATAACAGAGTTTCTGTTATTCATATTAACAGCTACTCTAGGAGGAATGTTTTTATGTGGTGCTAACGATTTAATAACTATCTTTGTAGCTCCAGAATGTTTCAGTTTATGCTCCTACCTATTATCTGGATATACCAAGAAAGATATACGATCTAATGAGGCTACTATGAAATATTTACTCATGGGTGGGGCAAGCTCTTCTATTCTGGTTTATGGTTTGGCTATATGGTTCATCCGGGGGAGAGATTGAGCTTCAAGAAATAGTAAATGTTGGTTTTATCAATACACAAATGTATAACTCCCAGGAATTTCAATTGCGCTTATATTCATCACTGTAGGAATTGGGTTCAAGCTTTCCCTAGCCCCTTTTCATCAATGGACTCCTGACATTAATACGAAGATCCCACTCCAGTCGTTGCTTTTCTTTCTGTTACTTCGAAAGTAGCTGCTTTAGCTTTAGCCACTCGAATTTTCGATATTCCTTTTTATTTCTTATCAAATGAATGGCACACTATTCTTAGCATGATATTCGGGAATCTCATTGCTATTACTCAAACAAGCATCAAACGTATGCTTGCATATTCGTCCATAGGTCAAATCGGATATCAGGTAAATTATTGGAATAATTGTTGGAGACTCAAATGGTGGATATGCGAGCATGATAACTTATATGCTGTTGCTATATCGCTGATCTAGGAACTTTTGCTTGCATTCGTACGTACCGGAACTGATAACATTCGAGATTATGCAGGATTATACACAAAAGATCCTTTTTTGGCTCTCTCTTTAGCTCTATGTCTCTTATCCCTAGGAGGTCTTCCTCCACTAGCAGGTTTTTTTGGAAAACTCTATTTATTCTGGTGTGGATGGCAGGCAGGCCTATATTTCTTGGTTTCGATAGGACTCCTTACGAGCGTTCTTTCTATCTACTATTATCTAAAAATAATCAAGTTATTAATGACTGGACGAAACCAAGAAATAACCCCTCACATGCGAAATTATAGAATATCCCCTTTAAGATCAAACAATTCCATCGAATTGAGTATGATTGTATGTGTGATAGCATCTACTATACTAGGAATATCAATGAACCCGATTATTGCGATTA
+
HHLKLKJJNJJNKIJMHIPFDF?@CCDIDB=>HFFDDDDFHHFGFFGHFGIGGFIOIJJHLGSHHGGHJKSHFFE<<<<QOKGNIFFLLSGAAAGSOJNLHJKKMRJJHLMLMOIKHOJPKKMSNSJSSSMLKKMSJMSKKRJJIKKKLIKGKSKLOPMKSLOKKMOSSQMSIHFINKIKPKHLILISKMQSKISLJHOMMSSMJIJGAAAAAGNMLMIKOJNNJSPIMKMKLSJSSKNKSIKLHLHJIJLQHJKKJHGHGGIIKPLB@DJHJILKKMMMLQSIIKMJMOGGIIIHLIFGJIKHHKKGIGGGHIIHGGGGGIHMHHDDCCCEFOJSOMMIKHKJILJJGFGHGKJFIIFHHEHHHGLFCDCEEIIEFE@=;9763.*(((((()*;>CEKIIHHHFFGEECBBBBBFLKHMHHGECDEFEJJFCBAABCFFEFFGHHIHGJHJOGKHIHGFFGEEHBBBCCFFFHFFFHGMHIFFEDDEHHGFGLFHIJIFEDEEFGIEDDFDFGDBABCEGFEBBBCBCDA??@@DFEECCBBBBBA@AABDOJJJHSJHRKKMJJMISONIILHMMHKMMIKHEFIJNMOMMJJOHHKEEEB>;9)))))**12<;<>ACLKKJJJJMKSJNIJILSIMIRIKPLMLLLOSOIIQQMKA?@@@MKSLPSKPKOLPGJMLPKKSKKJKGIJECDC722DHGSQLSHQJOKKINSLKSJKJIJIMSSSOOSIKSJGKKJOJLSOKNKNIRKSIKPJOF7,,ECDFDDFEHLFNNJHFGJKNKSMINSHQLKLKJLJSOMSSSNKLLMKNKJNSSPQNGHJGILIINSNKJLPRFIGIPIJPOSSJSPNSQSPSNMJMPJKLSSNSSISMMSOSRLSISMHSSOLKMISSMMNNJKBPKISILB>>>LMINSQJRLLJSLSOKPMJJKRROIOJJSPNLIKSNOLOSLJGJJQNMLLJKLIIIHKMRKSKLKNSLPOKSISHCBBOIIGG87779EFA>??:=LEFSJSNKMJQJIMRIHJJLMIJPIHJMOKKKIGDGGJPNIOLQMJGJGHGJIHJORQMMLLNSNMIGISHJGHIKJMJNKLSIPJPSIKNLJKIHJKKHJGHGHHJIISSJILSJHKSNKMMFJRKIKKMHJKKLIKHHHGJSJSMIGHJGJIIIFHGGGGMKGKEGFF::9:;JNLMJIHHJHJJLLQJSLNHJHJOSIKMLNNOMSNCGNJSJJGKFFHGHJOJSKNQPKHIHJKKJRSSKSOLKMQMMLMKSSKMISSJLJLLSLJMOLIELLSOGDDED;::99:::HADGEEGEHHGQLIHNMLKJIOLNLOOJSSMMLKGNJNPMMLSLISJMIGGGHD?55/337>CDFLOHHHKI55555GDHJLSSHLF9999:=>LLJIGHOJJFFFHFGGCCEDEEFDBF@:::<:)))))88:;:988,''''05::854579FFJGFGHFFDDFEFDCBCA?<989).../?ACAD<>211//:,(9@@ACC???<9<==?===<AEEEJLJJFDDGG@PGEDABB6**+A@?<<==CHFHJHGEBBAB@@@@DCAAAAH@<987775310.--,-/0179:=@CCEDFEJGIFGHGFHEEGGFGGIKIEGCBCCDB?@ADC>::99AB@DECCDDEFDCA?<;;::::;ACGEFFICHFFFFEC=;<<:733:=;:9::1/.,+,,6:=?@@?@@@@?EEIJHHGHGFJHHEECHHGIMHIKFJA@97422237>??<;;;>?@B@<<<;<,,,,-:ACEEFGLD@??>3,,++++-,-./476:::;=<=;7632-45:;<<<;=<<>>>@?<<=>?>;:9;;=:;:999641-)'''(+,)))('&%$%%&--,/03444?@@@ADDEDCCDCCB>@?1>CDBDCFCIF;;;;:>;:9;E33333DFEHGJACDGIGIGJCDCA;;;<=CB@AA79778741396/444;::999888771--(((&%%%(-,,(*&&&)5788:CEEDEEFB=ABCFAFHGGFD;B)*@A><<=<:?>ABA?@999:<CDEDCINKJKGGDDEDHIHHA@?@BCFDBACGCB?AA@DJFGB7742,,,,++,(%%$$$$,67::;BCCDEEIHLJHMGGGIFHEECDCDB@BDCDDB>>>>=@><66-****112212223;;==>>?>???<;9720/////..----,%%%%%%$&%&+++,.///02224569<>AABBDFFGFGGEDFDDBBDD@AAA?A??@??ABCDFCB>=:976*))))--*(''&$##$%%&))*-....//0..)(&$$%%',2269=>BDEFEFEEGHGHKGGEGEKKFGBC?@BBCGGMFDECCEFHIHFB>;::CDHJFHGGHIHBBB8/0=?>@@>>>>>@@FCA>DDCCCIIHMRNJMHJJHFCCDEHHDEC@@@EJI?;988:ADD>=:;;=?@AEFFGGJKKKJIGHLFJLMDBBAABC?>>??DLSHEFGG2,++,-@BFGGKGJFFDDCDAABABHFB@?>>>@ACEFGEDCC?@AJIJHFF=;93////9:=@?>;<10/////)()'('&',',888;<<>ACCBBCBCBBDCBB;<;83345899:=>4;763,(('&',,,-//10.,*))*0157:;@AA?==<;;;;;;;99::<::874+*+;;::;<;:::9866656443/245766667DDEB
@434_45CNXP_4
AATCGCAATAATCGGGTTCATACGCGCATACTCACTGTGGCGATACTCGCATTCAGGTCCCTTCTTGCAGGTTAAAGGAGAAGCGAGAAAGTAAACGCAATCGGTGTTCCACTTCAAAGCATCTTCTTCAGCAGATGAAACAGTCTCTGATTGCTTCTTCTGCTCATGTTGCTGTTGCGGTTGAGTCGCAGGCGCAAACATTATTATTCTTTGGAAATTTCTGAATCTCTCTTTCAAGTAGATCGCAAGGTTTCAGATCGAAACCCTAGGAAGATCGAAAATCACCGATTCAGAGAGAGTCCCGTGGAAGAAGAAGAATTAGGCCAAAAAGA
+
GGINKLIPLJRLSLLKMPNLLLSNSLRMPMSOQSISSLPQPJSNHLKLKJIOSQJLSSLKMSSLJOLQHIKLKOKSNRMMQNQOEAABFEEFGFEEFOFEFGGMMKMLKSHILHGPSKNNSISMSKNKOLLNKMLKMHSSMNSSPSQQSOKSMJSNMSSONLOPPSSMNLLSSOOOPSNSLPIIFIGHSLLILSSJJMNJIKSLPMHQ++++**GLKRLKHKGGFKKJID878?:GJIPIQMJONIMMPMSLOSOSOJPHOIMLMLIGNIQPLISSSLMOSSNGFE><<<8+(((*565546*()*+JPJMNLLSSKOLLIKFHE?A<=>;3
@435_45CNXP_4
CGTACGTATTTTTGGCCTAATTCTTCTTCTGATGATCGATTTAACCTCTGATCAAAAAGATATACCTTGGTTATATTTCATCTCTTCAACAAGTTTCGTAATGAGCATAACGGCCCTATTGTTCCGATGGAGAGAAGAACCTATGATTAGCTTTTCAGGAAATTTCCAAACGAACAATTTCAACGAAATCTTTCAATTTCTTATTTTACTATGTTCAACTCTCTGTATTCCTCTATCCGTAGAGTACATTGAATGTACAGAAATGGCTATAACAGAGTTTCTGTTATTCATATTAACAGCTACTCTAGGAGGAATGTTTTTATGTGGTGCTAACGATTTAATAACTATCTTTGTAGCTCTAGAATGTTTCAGTTTATGCTCCTACCTATTATCTGGATATACCAAGAAAGATATACGATCTAATGAGGCTACTATGAAATATTTACTCATGGGTGGGGCAAGCTCTTCTATTCTGGTTTATGGTTTCTCTTGGCTATATGGTTCATCCGGGGGAGAGATTGAGCTTCAAGAAATAGTGAATGGTCTTATCAATACACAAATGTATAACTCCCCAGGAATTTCAATTGCGCTTATATTCATCACTGTAGGAATTGGGTTCAAGCTTTCCTAGCCCCTTCATCAATGGACTCCTGACGTATACGAAGGATCTCCCACTCCAGTCGTTGCTTTTCTTTCTGTTACTTCGAAAGTAGCTGCTTTAGCTTTAGCCACTCGAATTTTCGATATTCCTTTTTATTTCTTATCAAATGAATGGCATCTTCTTCTGGAAATCCTAGCTATTCTTAGCATGATATTCGGGAATCTCATTGCTATTACTCAAAACAAAATTAAACGTATGCTTGCATATTCGTCCATAGGTCAAATCGGATATGTAATTATTGGAATAATTGTTGGAGACTCAAATGGTGGATATGCGAGCATGATAACTTATATGCTGTTCTATATCGCCATGAATCTAGGAACTTTTGCTTGCATTATATTATTTGGTCTCATTACGGAACTGATAACATTCGAGATTATGCAGGATTATACACAAAAGATCCTTTTTGGCTCTCTCTTTAGCTATGTACTTGCCTAGAAGGTGTTTCCTCCACTGGCGGGTTTTTTGGAAAACTCTATTTATTCTGGTGGATGAGCCACCACTGCCTATATTTCTTGGTTTCAATAGGACTCCTTACGAGTAGCTCTTTCTATCTACTATTATCTAAAAATAATCAAGTTATTAATGACTGGACGAAACCAAGAAATAACCCCTCACATGCGAAATTATAGAATATCCCCTTTAAGATCAAACAATTCCATCGAATTGAGTATGATTGTATGTGTGATAGCATCTACTATACTAGGAATATCAATGAACCCGATTATTGCGATTA
+
NNLJFHFFISPKMMILNPRJJJLSKSPSKHKNOSSKSEEEFEKJHQRFF?@A<9::RSQPIIOLPNSPGESNILIJJSOPLLPJRMROKSLJOKISOKSNLSLSKIJSHLJJKMI@@@AAJIGGHGISNJIJPQLNQLSNNISIJHQNLHFA@<9.,,,,GJLOKA@<<>ABJLSIPHLNNPJGFEHILISIFFHIKKJIJISOMSNGLMGG>95.-...0766556DGJLIKJGGDE<<DCDEFCDEHKMNPSHKGGGGGIIHIIGKHGJIGGJGHINJLSRSKHKLKNKJQIGKJEB>>>??CC1//..../444::;GIHIKLGKIINJIJGHFHILJJKHIGKOHKISMHJRMSLLKOJKJIMMJLKSOJSHOJIFIHIFEDE;::::>E>>>JNJPHGFIGLSNHSSHDCB@@@@EHFGGJHDCCDCDDFEFGIIHIJJIFF@FFKHHHJMIIKIJHIIFGHOSNKPJJJJGMNJHLKGGIMSSKSNJOJJMHJD@@76000@<<>>HGFGNOLIDDCA@CAA71117.28888HGLKHIHLIGM?>?>@HKFEHIINJKLJGC6660-8BHHMHSLJLPNISJIHJHNJBBABALRKHHIFIGIIJQ77778=:653110,3((;;GS611//GLJIIIGFHHMJLKHFEEEEEHFGGHISLKIFE4++FEIKKQIGHFJKMSOKMLEGGOKLHGFFGDFFGGORGFEEGGEHJCDJLGIBJJHHEFDCDEEKJJPEORMHLLOIJBSLKNSSSOSOIOLJKJSMSNSSOISLLPJMIEEHSNSNSNQSDDDPLGSMSPPGMLILNJMRSOMSJLOISSNPKILFIGFE:864//0-,(&%%%'&(()>BBCKHIMKMMILKHNMNNMMLIOJSIPQIKMISNSLGLJMJLIHPHLJLNILPSNKQKNRQHNKJSSKNKKQPOSJSMMJMKOONKMMLHJKPSIJSMKNJLPSSPSNSJGEEEEGH?@2000000=?AB@DMIDJOGKDEFAB66544571110.''&&&&%(()&&&&&)(('%%%%&'()***5333334665-,(&%'(.5<;888=>EC76556734*)()',..))121/,+++,,)*))))/))((&'/))(++**+))(()))***,-.1323,))))62..'''''&%%%&&&&&'&&$#$##%%)),0///01-,,,-;;;>FFJHFEEEFJ=;,++'&''(('(-+;>AAEDDDLIMKKGLEEFJPSPPOJIICD@CBA?AHDBBB5413,****>@DCCGHINILSKKGKLLLKLPJMHNOLMOJJHJPNSHCH=BH@.ASHKMJKHKMHLLISGFCA@AAAFGEGFHJJONJKLHJSSSSJPJGHGINSHKJHIRJOINJKJSSIPLOSQLOOIHHHHJIOHMEEEDEF
@436_45CNXP_4
TACGATCGTTTTTGGCCTAATTCTTCTTCTGATGATCGATTTAACCTCTGATCAAAAAGATATACCTTGGTTATATTTCATCTCTTCAACAAGTTTCGTAATGAGCATAACGGCCCTATTGTTCCGATGGAGAGAAGAACCTATGATTAGCTTTTCAGGAAATTTCCAAACGAACAATTTCAACGAAATCTTTCAATTTCTTATTTTACTATGTTCAACTCTCTGTATTCCTCTATCCGTAGAGTACATTGAATGTACAGAAATGGCTATAACAGAGTTTCTGTTATTCATATTAACAGCTACTCTAGGAGGAATGTTTTTATGTGGTGCTAACGATTTAATAACTATCTTTGTAGCTCTAGAATGTTTCAGTTTATGCTCCTACCTATTATCTGGATATACCAAGAAAGATATACGATCTAATGAGGCTACTATGAAATATTTACTCATGGGTGGGGCAAGCTCTTCTATTCTGGTTTATGGTTTCTCTTGGCTATATGGTTCATCCGGGGGAGAGATTGAGCTTCAAGAAATAGTGAATGGTCTTATCAATACACAAATGTATAACTCCCCAGGAATTTCAATTGCGCTTATATTCATCACTGTAGGAATTGGGTTCAAGCTTTCCCTAGCCCCTTTTCATCAATGGACTCCTGACGTATACGAAGGATCTCCCACTCCAGTCGTTGCTTTTCTTTCTGTTACTTCGAAAGTAGCTGCTTTAGCTTTAGCCACTCGAATTTTCGATATTCCTTTTTATTTCTTATCAAATGAATGGCATCTTCTTCTGGAAATCCTAGCTATTCTTAGCATGATATTCATTTGATAAGAAATAAAAAGGAATATCGAAAATTGGAGTGGCTAAAGCTAAAGCAGCTACTTTCGAAGTAACAGAAAAGAAGCAACGACTGGAGTGGGAGATCCTTCGTATACGTCAGGAGTCCATTGATGAAAAGGGGCTAGGGAAAGCTTGAACCCAATTCCTACAGTGATGAATATAAGCGCAATTGAAAATTCCTGGGGAGTTATACATTTGTGTATTGATAAGACCATTCACTATTTCTTGAAGCTCAATCTCTTCCCCGGATGAACCATATAGCCAAGAGAAACCATAAATGGGAGAGCTTGCCCCACCCATGAGTAAATATTTCATAGTAGCCTCATTAGATCGTATATCTTTCTTGGTATATCCAGATAATAGGTAGGAGCATAAACTGAAACATTCTAGAGCTACAAAGATAGTTATTAAATCGTTAGCACCACATAAAAACATTCCTCCTAGAGTAGCTGTTAATATGAATAACAGAAACTCTGTTATAGCCATTTCTGTACATTCAATGTACTCTACGGATAGAGGAATACAGAGAGTTGAACATAGTAAAATAAGAAATTGAAAGATTTCGTTGAAATTGTTCGTTTGGAAATTTCCTGAAAAGCTAATCATAGGTTCTTCTCTCCATCGGAACAATCAGGGCCGTTATGCTCATTACGAAACTTGTTGAAGAGATGAAATATAGACCAAGGTATATCTTTTTGATCAGAGGTTAAATCGATCATCAGAAGAAGAATTAGGCCAAAAACGATCGTAA
+
KGHHNHGJFJISSBBBBCFKJQJSLKSQLLLMILQIJKEJIPPIOJLKQIMIJHJIPLPLLLSSSNNMOQILJOSSKSNSKJSLLSJJMSMIKMHSNOIKNMIHLFLLLLSLJSSSSNOSMPMSQSSSMJSNOMSNNQRSQLSJKPOKKQJJA;99:HIDNLSEJRPLILKGMLOKPQGSNNPLHHIISKIKSSJMLNSOSSOSMSNLSISSSSKKRSLKPSQOOSSSSKNSPPOSSLQKIMMKIKIHILLLKJILGOGKGNJPMJLHLSMIMRLHHIOIOOOPIHGJEFHMMGJHJKGGSIHSSHOPJMSMSOIGEDCHOLHKKJSMLLJIHHHKILSMHJNMRIKRISKSKPJILQOKIDCC<;---,/0****7ADGJHOJJNMJILSLOHNMLORKKSMOMSLNLSSSQMMJGJHJSLKMSNKHLKJJHLKJISSSSSJOPSLRPKJKMJMONJNHSKSJSNRKLLIMLHMJOSMSOMOLKLKOMLIKNLIKNGKLMPG=<<<<GBJFLNHGKPJJJKNPRQSLJLNKSKKLHHJLGGNSIKLKJLPRIKHIJEEHHLQSIIKNIKSIGCKISNNQPMOMJIKHGGGFEJOKMKSJIKJFKILFEHHGNMHLPNSINKKGHH9@C*CDCEDECEC;4AEGKIIGGIHGKHIJIFDCDDDEFFFJMKPEDAAC@BSOSKMQJHJHHKIBGJF<<>/IGFIEFJHIJRKPNJJLNINJNKMOISIPJHOQSQMLIEHIKLSNMGJQLJQLKSJSLKJJNLSKJJSLJSLIIOMSNPSIJIISJJKPJIJNSOHMSSKRILKJSKMJIFHKQHPHJNSLJORSOOMGGFB?DB530,*,5657669:<==ABA))))*9::><==?BCBBCADC><<7777768A@BA<>;7643/-*(&%&))*+-..18>AGEFGGKHFEHGIEBBA@@@??;::988754459>>@:9::0074333)((()9@@@@@??@BDFBBEDEFFGGCCBAAC=>;;<=>?CB??<<;:6531/,*(()/5578?<:895766677?655:<?AA=;:99:<;==>>>;;=@7??;;B???100005,*('''))-9;====@@><<;;==>:<:756A??<8420-(&&%$$###$%&)+105897>77888CC?E>><334000.-,--146748891...//58<=<<=?>@CDDFDEECBBCBEEDECCDGEGIHEFDD?<<5444479932333;;;;;<<=>@A?<=>DFIGEEADFEDCFKEGCBAABBD><<<CBA<==>BEEFHJI<;86200//24599;;<==>ABBDHHHFFEHGFGKFBAAABESEFBA=<;977777764(%%&)8:;>=<<<;;;<?:0//23;;;<?@BCCBCBDDIGFE?BA@77778A>A@BD@???@DSMDFEEB44445?DDIEDEFGGEADDEDC>;88787765544333..../?78C????<...))***(*,+++-7:;<<ABA=>>>>EGGEECA=<<;421.,----.(&&&,,6<=<;;=<::9:===??22222=>>666555556=><888@<89<DFGGDCCABDHCGIDA?>=<;::
@437_45CNXP_4
AATCGCAATAATCGGGTTCATTTTCGGCGAGGACCGCTTTCGCTGGAGCGCGACGATGATCGGCCTGTCGCTTGCGGTATTCGGAATCTTGCACGCAGAAGAAGAATTAGGCCAAAAAGCTAGCATA
+
JGHIQJMOSMLLJPJJQOJIIJMSSIKNJKNIIHGHIHASLGGFGGMPSIKCCD+++++BBCBB=A<;54444>==?<<<<8789:CHHE:99BAEBABBBBGLIJOHEDEDD3333OKSLLJLJRH
@438_45CNXP_4
AATCGCAATAATCGGGTTCATTGATATTCCTAGTATAGTAGATGCTATCACACATACAATCATACTCAATTCGATGGAATTGTTTGATCTTAAAGGGGATATTCTATAATTTCGCATGTGAGGGGTTATTTCTTGGTTTCGTCCAGTCATTAATAACTTGATTATTTTTAGATAATAGTAGATAGAAAGAACGCTCGTAAGGAGTCCTATTGAAACCAAGAAATATAGGCCTGCCTGCCATCCACACCAGAATAAATAGAGTTTTCCAAAAAAACCTGCTAGTGGAGGAAGACCTCCTAGGGATAAGAGACATAGAGCTAAAGAGAGAGCCAAAAAAGGATCTTTTGTGTATAATCCTGCATAATCTCGAATGTTATCAGTTCCGGTACGTAGACCAAATAATATAATGCAAGCAAAAGTTCCTAGATTCATGGCGATATAGAACAGCATATAAGTTATCATGCTCGCATATCCACCATTTGAGTCTCCAACAATTATTCCAATAATTACATATCCGATTTGACCTATGGACGAATATGCAAGCATACGTTTCATGCTTGTTTGAGTAATAGCAATGAGATTCCCGAATATCATGCTAAGAATAGCTAGGATTTCCAGAAGAAGATGCCATTCATTTGATAAGAAATAAAAAGGAATATCGAAAATTCGAGTGGCTAAAGCTAAAGCAGCTACTTTCGAAGTAACAGAAAGAAAAGCAACGACTGGAGTGGGAGATCCTTCGTATACGTCAGGAGTCCATTGATGAAAAGGGGCTAGGGAAAGCTTGAACCCAATTCCTACAGTGATGAATATAAGCGCAATTGAAATTCCTGGGGAGTTATACATTTGTGTATTGATAAGACCATTCACTATTTCTTGAAGCTCAATCTCTCCGGATGAACCATATAGCCAAGAGAAACCATAAACCAGAATAGAAGAGCTTGCCCCACCCATGAGTAAATATTTCATAGTAGCCTCATTAGATCGTATATCTTTCTTGGTATATCCAGATAATAGGTTTGGAGCATAAACTGAAACATTCTAGAGCTACAAAGATAGTTATTAAATCGTTAGCACCACATAAAAACATTCCTCCTAGAGTAGCTGTTAATATGAATAACAGAAACTCTGTTATAGCCATTTCTGTACATTCAATGTACTCTACGGATAGAGGAATACAGAGAGTTGAACATAGTAAAATAAGAAATTGAAAGATTTCGTTGAAATTGTTCGTTTGGAAATTTCCTGAAAAGCTAATCATAGGTTCTTCTCTCCATCGGAACAATAGGGCCGTTATGCTCATTACGAAACTTGTTGAAGAGATGAAATATAACCAAGGTATATCTTTTTGATCAGAGGTTAAATCGATCATCAGAAGAAGAATTAGGCCAAAAAGCTAGCATA
+
KHNKKKGILIIJDBDCCIJLIJKNNSSNKQSLOSNSMSKILIIHJHKKMNHJHJLJKMLSJHKIIIHIFKIIIJIJJSKJJKLPMLMPGNGEEEGGLHSIOSLIIKLKHGJPKMSJNJMMLNHIKSKJHNKKSPJSSSKOHJKHGIHNLIMPKJJJNJSIHOHSSOOLSRMLFKJIMINIJNKIJJJJMMQIISNLSHJKNPIOJMOIIHJEFMSLKNJSOKMPKSLHJOILJJILIHJJPJPLSLJILJOPSMKSMGGHGJPNLMSCFDGSSSQPJNLIJHOJSNKRJJLOMOSILFSSPSSKMD>BBJLLINSOLIJHSSMSSOEFFEFGHSISSSSKLSSLSNJOKIJILKJOMJLMKMLPSKLNLPJPHSLHLGKDMILLSMMJIOMHKGFGJIOKMOJKHKJGIFFGHFCGGHLMQKLSGIJMLISKJMJFFFDJLJSJKMOSJIKSQSLSPIQGGMJGKNJLKLMSRNJLJISJPMSSKMSOSILLRIMHJSLMPIGIHHKGFIGFJIKMHIGKHILNJLGGHJIH*****LHHIJSOIJIFGEGKJJGHGFGIKPSLIHIHIGKIJHIFJPLHIKIGGDDGJHHJISKIJGJHJPGEFDD<<<GFGM8@99IIHPSILLJNMKRLOFLFM@FJKNGEFEDBCGILLJIIJGEFHJFGSLJGGHFIHMRMPKSMSJKLPNKKHJKFGDDD<DGHQHJLSLLMOLKJSNSMSSSRMSSMLQQLNMPNPSPSKKMLGJIGGIQDC742211011///''''(47:CGHJHJGIIGISKSIGD??@GEGIOKFJOLFF?>>>@SCCCBDONJJJIGGKIOJSKSNKNHKCDDCKGMLNLLIMJKLNLPOLMHLRISJHNNFIFKGG>>>>>MGOMJKSSLI>===<DAA1-''?BCOMJKSHSK=<=<<<BFIJSSLSOHKJMPJEIGGGISSSMOSSLSIPMKHLISJCS????AGSMSLJLBBAA@@A=CCC4444344;=99:;EDFB=6,,85446668BFEFHC==1/0/.+'&&'(/000ADBDFEFFHOLJKIPJJNJIHIJFIHRIKGHKKSRSSLMFEFEDPHKINKIIJKNJHQLJJLDDFEEMLIMMMJMIFJKSQSSMJJLQPLIKLKNIIKIKSJLOHLNNKOINKMJSLSNKMNLKPMJJHLGHHFEFIJJKB?@@DONKSKIFJKIIGC;9999843344GECIHSJNIIJISMSIRNHSRCCDDELE=>@?;533458@DDPJNSJKGHIQKOOGKHIIGHHCFFIIKSSIEFDAM77JJRKIOPNILMSMNJIJJKIKMMJGJLLHFFFHLNMSLJIKISNKLLHHPJJOIOPOKPHLLKHGKIIGGELMJKGIHGPJKIIGIIHEBBCCCFGFGGJHJNJIINHGEDEDEGEHSPKJIHGHGI
@439_45CNXP_4
ACAACTCGAAGTATGGGTCTAGCTTATTGATACGTTACCGAAAACCTCATTTGAATAAATTTGGAATACATTTTATTTTTTTTATTGACAAGTACTCGTACTCAAAAAAGTTAAAAATTTTTTATTTATATATTTTTTTTGAGTACGCGTTCTTTGGACCTGGTGTATCTTGTCTTTACCACGAATGATTTTCCTTGGTTAACAATAATTGTTGTTTTTCCAATATCTGCTGGTTCATTAATGTTATTTCTCCCGCATAGGGGAAATAAAGTCAATAAATGGTATACTATATGCATTTGCATCTTAGAACTTCTTCTAACGACCTACGCTTTTTGTTATAATTTTAAAATGGACGATCCATTAATTCAACTGTCCGAAGATTATAAATGGATCGATTTTTTTGATTTTTACTGGAGAATGGGAATAGATGGACTTTCTATAGGAACTATTTTACTGACGGGATTTATTACTACTTTAGCCACTTTAGCGGCTTTTCCAGTTACTCGGGATTCCCGATTTTTTCATTTCCTGATGTTAGCAATGTACAGCGGTCAAATAGGATTATTTTCTTCTCGGGATCTTCTACTTTTTTTCATCATGTGGGAATTAGAATTAATTCCCGTTTATCTACTTTTATCCATGTGGGGTGGAAAGAAACGTCTGTATTCGGCTACAAAATTTATTTTGTACACGGCAGGAAGTTCTATTTTTTTATTAATAGGAGTTTTAGGTATAAGTTTATATGGTTCGAACGAACCAACATTAAATTTAGAACTCTTAGCTAATAAATGTTATCCTGTTTACACTGAAATACTGTTTCTATTGGATTTCTTATTGCTTTTGCCGTCAAATTACCGATTATACCTTTACATACTTGGTTACCTGACACCCACGGTGAGGCACATTACAGTACCTGTATGCTTCTCGCTGGAATCTTATTAAAAATGGGAGCCTATGGGTTGGTTCGAATCAATATGGAATTATTACCCCACGCTCATTCTATGTTTTCTCCTTGGTTGTTGGTAGTCGGTACAATCCAAATAATTTATGCAGCTTTAACATCTCTCGGTCAACGTAATTTAAAAAAGAGAATAGCCTATTCTTCTGTATCTCATATGGGTTTTATAATTATAGGTATTAGTTCTATAACGGATCCTGGACTTAATGGAGCTATTTTACAAATAATTTCTCATGGATTTATTGGCGCTGCACTTTTTTTCTTGGCAGGAACGAGTTATGATAGAATTAGGCTTGTTTATCTTGATGAAATGGGTGGAATGGCTATCTCCATTCCAAAAATATTTACAATGTTCACTATTTTATCGATGGCTTCCCTTGCATTGCCA
+
IJIMOMISPKOMQSPMMNPLLIKJNIQJSMJPJFFB34GFKKNHKKJMIRKLNKPQGSJKJJIJJKSMKIKJSNKGHSLSSSSLINHHKHFIEFIFGFJHIHFFFOMSSNSNJIJSPKIOMSSMSKSLMLSIRCFHISSKJKIIJNHFDFFCDFGCIMOKKLISOHMSOSSJIMMMKKMISSHRLLSMHSJPKORMSNMIKIHGSLMSSIJPISHMKPHGRJKHIJLSMISMJQKLOLMJLPKLOMGPSNSCB>3@OIDQLMHLRSJHGHAA>==>?IIEHKGFGGHLILHSKKJLGMJLKSOSSJFJKGIPJHSSQHHFGFGJSJHKOLJNSPLKKJLKKJKLNSIJSJKSIFFFFGHNSRKMOKSMLIKILISNSRSQKSKSKKJHMOHPB<<;;<??FLDAA>@LMJGGGIHHIIGHILNQMMOHKPIPKJRMKSMOJLLMJHJGSKLPMMPOIEECCBDHHKSSPIISJGIHGJSMHNJKMJNREDCCEILJLJJCCCDCHEFFFGKJMKDFE?EISOKHGGJHKMIHGHHHHFIHFMHHJHFFDCDFE55555BBAAFFFGKSMQLCB@@?BCCBGKLLED?@@FSKKKJJIHIIKIHJLMKHMHIMLKIHLJJHGAA@?AI<;;;?LIKJMIHGFFFFDEDCDHMIIIOLJGGGDDDEDFFDAA@MSIJFGIILJJIIJLIMLHLSE?67>@@@FGJGHJMJPQSSSONOIFCCJGJKKNSQSMFKJPHNPOPSKKNLINKLOORMKGGMISSNRLOMMJMJLNJLISOSLOSSKIMGEE....())&&((((().),---***,....(())(/22365524:.00009@@ASNSSLINNJQLSSSSOSJKSMOSGGCA=7/1HID-----GKSMKMMJSNJOJPSLSSNQMPLMMSROPKKLSSKLSOLNLKOSSJKJ=:;GFIJIJKD<<;>=GINSJNKMLJLOKKKKJSSSSSMNKMSRPIOIJKMKKKMSOISCAA@@>AJSSKJJSIJHEBBEHHCSSJLSQKSSRLQLSNJNOOKKKOKKQSMSSMSJKKSMLOPLRMNSQSSLSSNSRSMSKJSMSSOSSSHSSNOJQKESMLSPSJSOLNJLMSORSOKMQLRSNNNNPKSKJPMSSSRMOLJLMSSNNQSSSMLSSNSPSOGNKSLSLSOPSSPNOJSSNSKLKLSJHSSNSSQSSMPJNOOSNRNSLMKSNSLNPMIMSNQJISLNOSSSRSPMMSSOLLSSQLQJJSPSSSSNMNLQLQPSSOOEHSLKMELIOPSMJJNPSMMKSSSSISMIHGLINSKSNOSIGHFHOSJSLSOSPQSJHOLPQOLHNSOSSOMLIKJLSJHGA;<ILJMKIGC<
@440_45CNXP_4
TCGCAATAATCGGGTTCATTGATATTCCTAGTATAGTAGATGCTATCACACATACAATCATACTCAATTCGATGGAATTGTTTGATCTAAAGGGGATATTGTATAATTTCGCATGTGAGGGGTTATTTCTTGGTTTCGTCCAGTCATTAATAACTTGATTATTTTTAGATAATAGTAGATAGAAAGAACGCTCGTAAGGAGTCCTATTGAAACCAAGAAATATAGGCCTGCCTGCAGTCCACACCAGAATAAATAGAGTTTTCCAAAAAAACCTGCTAGTGGAGGAAGACCTCCTAGGGATAAGAGACATGAGCTAAAGAGAGAGCCAAAAAAGGATCTTTTGTGTATAATCCTGCATAATCTCGAATGTTATCAGTTCCGGTACGTAGACCAAATAATATAATGCAAGCAAAAGTTCCTAGATTCATGGTGATATAGAACAGCATATAAGTTATCATGCTCGCATATCCACCATTTGAGTCTCCAACAATTATTCCAATAATTACATATCCGATTTGACCTATGGACGAATATGCAAGCATACGTTTCATGCTTGTTTGAGTAATAGCAATGAGATTCCCGAATATCATGCTAAGAATAGCTAGGATTTCCAGAAGAAGAATTAGGCCAAAAATACGTACGA
+
8;:;>GKOSQKKSLSOQHJIMOSSKSKSSSSPQSOLSOPLSLLOKSSSJLSNHKMMMKKKOLSKLSMSOLJSSKSJOORLHMMMSSFH8778:AHHDCC=,++++IJOLSLJMSNS?>=<>D?SKNSSPNFABBBFIGIGHJSOMSSKSMLSNJPSOOKJQOLQSSMLSNQPG1000///,,,,,<?HG>>>;9989GGJSISLMFFFEHKKKLHSSOKPHLOSSSOOJLLSJKI------?IJJJKLLSHHGBCBCCEIHFC;44?@LSSJPSNSSKSSSSRSSKMLNONLHIGHKSHHI@AB?>=<>?****<@AGJOSKNIIJHEGMJSRNSKSLSSSSSSSSMSSKLPMSRLSMKOSRSMOSMOLOPNLKJOSSMJJMSNJLRGHKMMNOONMSLLSMSKLMKQKIKSMM><<<<KFEFDDEGSPJKPOKOSRIPNQQLKMMPMPSNSLLSSSLRKSSKIKKKRPOOSSQNSMKMLSSPJILJIKRMJOJNOJSSINJJKOKOILSSLMQQKMOHKLSSSLJSNMKNSMKOOSNNIPMMKSIMIHHJGGJJKHQMLJQSPQE=@B>>?53222222223677LDDCDCDEBD<<<<;<<@AACENLDB<=OQKSSNSOMMOQJOJNMMLKOOSLQHILJ
@441_45CNXP_4
TACGATCGTTTTTGGCCTAATTCTTCTTCTGATGATCGATTTAACCTCTGATCAAAAAGATATACCTTGGTTATATTTCATCTCTTCAACAAGTTTCGTAATGAGCATAACGGCCCTATTGTTCCGATGGAGAGAAGAACCTATGATTAGCTTTTCAGGAAATTTCCAAACGAACAATTTCAACGAAATCTTTCAATTTCTTATTTTACTATGTTCAACTCTCTGTATTCCTCTATCCGTAGAGTACATTGAATGTACAGAAATGGCTATAACAGAGTTTCTGTTATTCATATTAACAGCTACTCTAGGAGGAATGTTTTTATGTGGTGCTAACGATTTAATAACTATCTTTGTAGCTCTAGAATGTTTCAGTTTATGCTCCTACCTATTATCTGGATATACCAAGAAAGATATACGATCTAATGAGGCTACTATGAAATATTTACTCATGGGTGGGGCAAGCTCTTCTATTCTGGTTTATGGTTTCTCTTGGCTATATGGTTCATCCGGGGGAGAGATTGAGCTTCAAGAAATAGTGAATGGTCTTATCAATACACAAATGTATAACTCCCCAGGAATTTCAATTGCGCTTATATTCATCACTGTAGGAATTGGGTTCAAGCTTTCCTAGCCCCTTTTCATCAATGGACTCCTGACGTATACGAAGGATCTCCCACTCCAGTCGTTGCTTTTCTTTCTGTTACTTCGAAAGTAGCTGCTTTAGCTTCAGCCACTCGAATTTTCGATATTCCTTTTTATTTCTTATCAAATGAATGGCATCTTCTTCTGGAAATCCTAGCTATTCTTAGCATGATATTCGGGAATCTCATTGCTATTACTCAAACAAGCATGAAACGTATGCTTGCATATTCGTCCATAGGTCAAATCGGATATGTAATTATTGGAATAATTGTTGGAGACTCAAATGGTGGATATGCGAGCATGATAACTTATATGCTGTTCTATATCGCCATGAATCTAGGAACTTTTGCTTGCATTATATTATTTGGTCTACGTACCGGAACTGATAACATTCGAGATTATGCAGGATTATACACAAAAGATCCTTTTTTGGCTCTCTCTTTAGCTCTATGTCTCTTATCCCTAGGAGGTCTTCCTCCACTAGCAGGTTTTTTTGGAAAACTCTATTTATTCTGGTGTGGATGGCAGGCAGGCCTATATTTCTTGGTTTCAATAGGACTCCTTACGAGCGTTCTTTCTATCTACTATTATCTAAAAATAATCAAGTTATTAATGACTGGACGAAACCAAGAAATAACCCCTCACATGCGAAATTATAGAATATCCCCTTTAAGATCAAACAATTCCATCGAATTGAGTATGATTGTATGTGTGATAGCATCTACTATACTAGGAATATCAATGAACCCGATTATTGCGATTA
+
GGFJKSJNIIKSSMSSSHKLSLLKID@>53112CQNKHGHGKGGMNLMOKRMNOGISNLNIMQMSKSLOOQLSKOOKRSKLMSOMRMOSMJLJSIPNIKINSNKJQMMJSLSQJSA???@SOSNFKGEKOJSJNSSMOSKISKLSSSSLLSIEDDBACCGSJLKSINOJIIJJISIKSNIJJLMKHNKMMLNMIIOOISLMSNKQOMMIOJQRSNKLSSLQOLSRKLOSOQMSLKSOLLLKJQOQLKLRSHMKSJKNSJIJSKLNPMEJPINKJJHHHNSSNJA@===100001CBEGIHIKMNKHGEFGFLSRSLMJSSSQIKSNSPSHJJHIGFGLSKQKHOHEHFDNSOLPKPSIKIJFHJSKMKLNPJSOONSSMSLQNNSSOOJJSHISMSJSKSMMJIKJKKLPNSSNPLILJIHKSJJQMIKJOJJJJKIMJIMSLMJKQOQPHKKILRPNLKPPGGDDDGJINGGHSKNKNLNPSPLHFDBAB>>IKLKJMJNHIGHFHH===>GF540//0--..01000357<<BEFDEHNHIIJQPKSJGEFAAAA@FGIMP::977999?6,321257;44>>@BCBDEEDHHNIJKRKJKLJIGFFEIJMFIKJHILSLIGKF;H**BDCFJJLJHADEEKHOJJIJINKNJMMKNMKLOEHNIHQKKGGF6/0DGHNPRJFINKNDIJOHRSISSSPKJKIPJMRLNKLRRQOSKSKJKJMHJIKJMKHGSLJJJSJFOLHLLHJMPLLSNLNSKKPNSPSIKNJKOHIOPMNIJSIHSIF4001BDKQSPOKFNMMIPINSSMLKJSRKIKSOEEHFELRPSLMSNSLLNOLKQOHIRKSSSLSRSKIQSSLGJHPROKSSMNJJSLMSJKLIKSKNMMSMSPISMJKLPPINSSSSMKISSISMSLSKKKJMJNSIMLOLRJHIHNMLNMMPLSIILIOSSMNSIRKSQNSMLSKPSKSKSMIHSJIHGHISGJEMHKKBAABJMNMSNKJLNLLPSKNOOKOOMPSMKHKEF@?@BSIILJKPOSNSMHJPLMKSPSJQILIQCCCCCILMIISMOLLOPJNPSSSLSQNMHIIKIA969:SKSNNMMKSLOSKHAD2,112GRKPKSLLLOSLPPSJJHOKSKQSSSSSLJIHSMOOPMPSSLLHK@??@?IJKHJSLJPNJOSJSLNLNLSNKMPMIMQJNKSSAABBFFE@DAEGKIGFFEFFJK>A9629;ABHIIHSISLNLNKHKMSSNPKMSKLPKLKSKLKPJMSJOJOEDDDCIILHJSSSMJSQNKPPNQKJPQOKLKKSSQSNJJIOSHISLSS:46LMKIHNSHJHMIJSHKIIGFIJNKEFFGFIKHFIJGKILOJIIOLMMHIKHHLLJ4*)))*HLJLKLHIHKHIIHHEEEJJSKJKHGEIH
@442_45CNXP_4
ATGCTAGCTTTTTGGCCTAATTCTTCTTCTGATGATCGATTTAACCTCTGATCAAAAAGATATACCTTGGTTATATTTCATCTCTTCAACAAGTTTCGTAATGAGCATAACGGCCCTATTGTTCCGATGGAGAGAAGAACCTATGATTAGCTTCAGGAAATTTCCAAACGAACAATTTCAACGAAATCTTTCAATTTCTTATTTTACTATGTTCAACTCTCTGTATTCCTCTATCCGTAGAGTACATTGAATGTACAGAAATGGCTATAACAGAGTTTCTGTTATTCATATTAACAGCTACTCTAGGAGGAATGTTTTTTATGTGGTGCTAACGATTTAATAACTATCTTTGTAGCTCTAGAATGTTTCAGTTTATGCTCCTACCTATTATCTGGATATACCAAGAAAGATATACGATCTAATGAGGCTACTATGAAATATTTACTCATGGGTGGGGCAAGCTCTTCTATTCTGGTTTATGGTTTCTCTTGGCTATATGGTTCATCCGGGGGAGAGATTGAGCTTCAAGAAATAGTGAATGGTCTTATCAATACACAAATGTATAACTCCCCAGGAATTTCAATTGCGCTTATATTCATCACTGTAGGAATTGGGTTCAAGCTTTCCCTAGCCCCTTTTCATCAATGGACTCCTGACGTATACGAAGGATCTCCCACTCCAGTCGTTGCTTTTCTTTCTGTTACTTCGAAAGTAGCTGCTTTAGCTTCAGCCACTCGAATTTTCGATATTCCTTTTTATTTCTTATCAAATGAATGGCATCTTCTTCTGGAAATCCTAGCTATTCTTAGCATGATATTCGGGAATCTCATTGCTATTACTCAAACAAGCATGAAACGTATGCTTGCATATTCGTCCATAGGTCAAATCGGATATGTAATTATTGGAATAATTGTTGGAGACTCAAATGGTGGATATGCGAGCATGATAACTTATATGCTGTTCTATATCGCCATGAATCTAGGAACTTTTGCTTGCATTATATTATTTGGTCTACGTACCGGAACTGATAACATTCGAGATTATGCAGGATTATACACAAAAGATCCTTTTTTGGCTCTCTCTTTAGCTCTATGTCTCTTATCCCTAGGAGGTCTTCCTCCACTAGCAGGTTTTTTTGGAAAACTCTATTTATTCTGGTGTGGATGGCAGGCAGGCCTATATTTCTTGGTTTCAATAGGACTCCTTACGAGCGTTCTTTCTATCTACTATTATCTAAAAATAATCAAGTTATTAATGACTGGACGAAACCAAGAAATAACCCCTCACATGCGAAATTATAGAATATCCCCTTTAAGATCAAACAATTCCATCGAATTGAGTATGATTGTATGTGTGATAGCATCTACTATACTAGGAATATCAATGAACCCGATTATTGCGATTA
+
HHHMIIPSJB=EDEIIIQIKJJJLJMMNPSRQSRKSQKKLNLMKKMSOLJLSD:999SNSKILPSMNOMKHIOSPOJMPLSILIHLLOPSKKGG@CBBCINQKSJOILSSSOKLMIIMKMKJGGFFEHFJJLQMQOKSSISILLHFEFCBB0+*+?AGHKMKJLPBBIIHLHFFEFCGHIGEEGJLIEEFE?@JKHOJKLNGIIQMMOJSKMNOPSMLQONKJISQJJIMNPMJOKPLKMSKJJIOIJJHKSHGKIJHSHMLKSLIJLLLHKGJNJJSHLMGOJHG766555>>@GHLSHILII>??>>=865---,<EIFFHHQSLLIKGEFHDHKMJHNIHGLSRPNLKLKJHKLKLC44444JNHIKJLKSJSMKIJLGHGHRHSKQSKOJJIIMSSJMKSPJPKJSJJJB?...-.+))+<CBBCDEGDD55556LKSKLJMIIKIJLSHKHJBC<<<=<=FJKHGGFIIJGGGHMHGGGFHKJIIIGIGGHIGIIFJILGGE7777>>98898A@BCDCHDEEGIJJFHFEEDEFFDFEFDHHIGGIHFGKHPMLKSHGGGEC999A4BEGGIIHHIIIIGD@@>>?AAFIMIJMIGOISIKJMISMJOGJKLKKMLFH>3FE4FHPKPNPLHA=CDFFIIIKJOFMJOMLLLJSLSJQQNPSRSSSMKRJHNJOMSLJIOPJILSSLNKMNLPPSOMKKSLSOSKIILOIOMLLSKKRMLLSMKLJSRMPGONSLKSIIMGHMSJOGE>NPHEHGHRSMMJJNKK;;:;;SSOSKSMLNKCCFQKRSSKPSGFFLLMMONMHFGDCACD77656:?@LSKSLSMKJJLNSOMLPNLSNILLLQKMRNSRSOSSSNKKKSKQIPOQJNSOKSMILMORLJSSQJSSSPSMSLJLSSQSSSPJSOKJSLJSLMSIINLIJKKLKHKLJIKJOIKILQQPLLSIMSNQLSLOSNNOLSKOROOKHKHMIIGCIGF>::::FLHKRSSMSKKLSJRJOLDDEEDNOSSLIIJLMLKMHNHLNHGFFKJSRNSK>::;;JLLKMODLJJSMOSMPNJHINNMKLNMRONOJSMOMNPSQHKJJF9BHNSMRNPSSNSSKRSJQHGAAAABJJGS?<<C<<9=MIJIISIIE@CDFEEJHQONMREC===QFHGGDMSLINSSLNMLSRKOLHSQSKLLHJJJD?KM@>SMKSJNLOSKNPISMHOSQJHMOLNJKRSMJNPSOJNQJQLKLPOKNLOSNSSSPLLRMJLMPSSNSOMSPMPSSJPKQJPINMJSLSSNKNSIFJKSNHKSKSMSSSQSNHSMMKLMHKGJC;23IONJLSKK>=<=;<;;;ISPMJHHIIHJFHGJFIHIHLSJIJPIIKJKILORLLIQKJMLKOISIJNKMLJGHIHHIIEBC;;;;;DFDG
@443_45CNXP_4
AATCGCAATAATCGGGTTCATTGATATTCCTAGTATAGTAGATGCTATCACACATACAATCATACTCAATTCGATGGAATTGTTTGATCTTAAAGGGGATATTCTATAATTTCGCATGTGAGGGGTTATTTCTTGGTTTCGTCCAGTCATTAATAACTTGATTATTTTTAGATAATAGTAGATAGAAAGAACGCTCGTAAGGAGTCCTATTGAAACCAAGAAATATAGGCCTGCCTGCCATCCACACCAGAATAAATAGAGTTTTCCAAAAAAACCTGCTAGTGGAGGAAGACCTCCTAGGGATAAGAGACATAGAGCTAAAGAGAGAGCCAAAAAAGGATCTTTTGTGTATAATCCTGCATAATCTCGAATGTTATCAGTTCCGGTACGTAGACCAAATAATATAATGCAAGCAAAAGTTCCTAGATTCATGGCGATATAGAACAGCATATAAGTTATCATGCTCGCATATCCACCATTTGAGTCTCCAACAATTATTCCAATAATTACATATCCGATTTGACCTATGGACGAATATGCAAGCATACGTTTCATGCTTGTTTGAGTAATAGCAATGAGATTCCCGAATATCATGCTAAGAATAGCTAGGATTTCCAGAAGAAGATGCCATTCATTTGATAAGAAATAAAAGGAATATCGAAAATTCGAGTGGCTAAAGCTAAAGCAGCTACTTTCGAAGTAACAGAAAGAAAAGCAACGACTGGAGTGGGAGATCCTTCGTATACGTCAGGAGTCCATTGATGAAAAGGGGCTAGGGAAAGCTTGAACCCAATTCCTACAGTGATGAATATAAGCGCAATTGAAATTCCTGGGGAGTTATACATTTGTGTATTGATAAGACCATTCACTATTTCTTGAAGCTCAATCTCTCCCCCGGATGAACCATATAGCCAAGAGAAACCATAAACCAGAATAGAAGAGCTTGCCCCACCCATGAGTAAATATTTCATAGTAGCCTCATTAGATCGTATATCTTTCTTGGTATATCCAGATAATAGGTAGGAGCATAAACTGAAACATTCTAGAGCTACAAAGATAGTTATTAAATCGTTAGCACCACATAAAAACATTCCTCCTAGAGTAGCTGTTAATATGAATAACAGAAACTCTGTTATAGCCATTTCTGTACATTCAATGTACTCTACGGATAGAGGAATACAGAGAGTTGAACATAGTAAAATAAGAAATTGAAAGATTTCGTTGAAATTGTTCGTTTGGAAATTTCCTGAAAAGCTAATCATAGGTTCTTCTCTCCATCGGAACAATAGGGCCGTTATGCTCATTACGAAACTTGTTGAAGAGATGAAATATAACCAAGGTATATCTTTTTGATCAGAGGTTAAATCGATCATCAGAAGAATTAGGCCAAAAAGCTAGCATA
+
LKORNNJKNKLKMQIIOSKMJMLISOMKSSRSONLSPLOSPLKJNOLPOKMKPSSLQSSJHSMINSLHMSRJSLJJJHJIKHMJSKRIHK1---;<OKRSSSOQSMMMKQLQOPSOSMRNLSJSLKJMRSSNSPIHKIMKKQJSNOSKMHIGISONMIOQLJLMPKQKSOMKJKQSKSLOQSIMGLQSQSRINSJI@@ADMPNSHEFJKLLILOLKSKKSLSOMNSMIJLLJPSLJKLMNSKRNSHHEGFJMRNLMSNLSNJGMNSMCBEKSSOSOISMONMKLRQSSLQFEGDFKQSLKSOOSJS>OSLKPSPQRQPNJSSOLSLLQSSIRIKFSSLOMNPKPSSRSLSNSSSNOSSOSSSLPPQMNSSSONSMMOMSJOKKSHKPKKPSLNJSSRQOORSSLKMQOLGJKHHEQJSPLJNNLOIKMSPSSNLLJMPLPQIJNSMOSSQQNOOLINMSSLJSSSBBAABCC?><;<<<<>IMJOJSIIPKIILIPJLRSIKISNRJKINILMRJSJHJINIMINSLJKJIJGGFHJSKSKJOIISHJNJKSJRNMJNHLSNKKSNKKHLJILILNPJSHHJIHEFFIILSLNHJSJJJLIJJSMGJDDJIJNH@A43556GOSLIHHIIHOLOMSJLOJKJKGPPLIQIRSANNHIJHGIGHKJKLSONJNLSKJJQKSPONSJOMSPMQOOIEAAJJLLKLMKLRLKKIPSQRSNSNIIJJKSSQPDGBB73334>;7778HFEHHJFCAA@A??+)('(-,/28=FRJLHMGEECDPJMKGLHJRKSIIKISPOHMLOIJKNOIPPSKMJNHLHIJKNOGILKOSSSMAAAONKSINKNSSIQSKNLSLISLSSJLHJNJSMMQJNMJLKNSSLHLJSLIRIPLIMFD554688CJJHKLIKKSNNKILPDDGSNNSNMSHKHNSISMFSSHILLSOJFC?<7868:55556?=///////D98877<>MMKLLJJMISGGKNLSJOIIJMKGFC?AA@BKLKMKSLKLKIISLKJJIGSQIJKKMOMLJJGGJSIJNKGGJKPKHIKSJJROLHJJNSKSPKKPGHGGHIHKINJKSOMMJLMNOOSOSLSKMKPSFHJFHKMLSNSSKQJJKLQMMJIMOPSPRPHKJIIFJLHIIKINEJJHHOHHJ@???>NOJNKIHGHFIQHJIKIGHFGJKGHHKHJLJJJQGHDDFGSSSSOHJKJQJJ@GNIIJSHHIDKIDESIRJMIECBCCNJHJQNIMSKJKGESJMMSJKGLLHRJIKSIIGHIHJH@;()DKGHIFHMOJHIAJGLIHHKJKS?>>=<=>>>?FQJLKKLLKKJJJHFGIFGLILJISILHGGFFGKGIC@HNLHSGGHGHFGFBBBA0////24+*)))16:GEEEEGEDDBFOILEFDEBB:
@444_45CNXP_4
AATCGCAATAATCGGGTTCATTGATATTCCTAGTATAGTAGATGCTATCACACATACAATCATACTCAATTCGATGGAATTGTTTGATCTTAAAGGGGATATTCTATAATTTCGCATGTGAGGGGTTATTTCTTGGTTTCGTCCAGTCATTAATAACTTGATTATTTTTAGATAATAGTAGATAGAAAGAACGCTCGTAAGGAGTCCTATTGAAACCAAGAAATATAGGCCTGCCTGCCATCCACACCAGAATAAATAGAGTTTTCCAAAAAAACCTGCTAGTGGAGGAAGACCTCCTAGGGATAAGAGACATAGAGCTAAAGAGAGAGCCAAAAAAGGATCTTTTGTGTATAATCCTGCATAATCTCGAATGTTATCAGTTCCGGTACGTAGACCAAATAATATAATGCAAGCAAAAGTTCCTAGATTCATGGCGATATAGAACAGCATATAAGTTATCATGCTCGCATATCCACCATTTGAGTCTCCAACAATTATTCCAATAATTACATATCCGATTTGACCTATGGACGAATATGCAAGCATACGTTTCATGCTTGTTTGAGTAATAGCAATGAGATTCCCGAATATCATGCTAAGAATAGCTAGGATTTCCAGAAGAAGATGCCATTCATTTGATAAGAAATAAAAAGGAATATCGAAAATTCGAGTGGCTAAAGCTAAAGCAGCTACTTTCGAAGTAACAGAAAGAAAAGCAACGACTGGAGTGGGAGAGTCAGAGTCGAAAAGAGGATTCCTCACTTCTTTCTCTCATTCAAAACCGTGCATGAGACTTTCATCTCGCACGGCTCCTAAGTGATAAAAGTAAAGAAGAACTCATCTTCTTTCTTTTTTGATTACTTTCCTCGCGTATGTATAAGATCGAATCCTTTCTATTTCTAAAACGGATTACTAATCCTTAACTTTTCGAGGAATCCTTCATCAGTGGTTGTGAATGACTGATTTTTCTCAATCTTTTCGACCTTGGTTCCGTAGGAGCACGTCCGAAAGATTGAGAAATGGAACCATCTGATTTGATTCGTTCTCAATAGCCATGAGATTATCATCTTAGGGTGATCCTTTTGTCGACGGATGCTCCTATTACACTCGTAGTCTCTGAAGGATGAGAACCAACTATGTAGCATCTACATCGAGAATTCAAGTCTTTCTTGTATACGTCATTAGTCCGATCCTTTGCAGGAACTACCCGTAATAACAAACTTGCAAAATGGATCCGTTTATCATAAAGAGATTCGTTGTTCCTGACCCTGCTTCACCTTAATTGTTATTTGAACAAGTCAAAGTTCTGTCTTGGTCTGCGTGGGGATAGCATTTCTCTTCTGCATGTCCATAGAGTTTTGAAAAATCCAAACATCTCAGAGATAGATAGAGAGGTAGGAATTTCTCGAACGAACCGCACTCCTTCGTATACGTCAGGAGTCCATTGATGAAAAGGGGCTAGGGAAAGCTTGAACCCAATTCCTACAGTGATGAATATAAGCGCAATTGAAATTCCTGGGGAGTTATACATTTGTGTATTGATAAGACCATTCACTATTTCTTGAAGCTCAATCTCTCCCCCGGATGAACCATATAGCCAAGAGAAACCATAAACCAGAATAGAAGAGCTTGCCCCACCCATGAGTAAATATTTCATAGTAGCCTCATTAGATCGTATATCTTTCTTGGTATATCCAGATAATAGGTAGGAGCATAAACTGAAACATTCTAGAGCTACAAAGATAGTTATTAAATCGTTAGCACCACATAAAAACATTCCTCCTAGAGTAGCTGTTAATATGAATAACAGAAACTCTGTTATAGCCATTTCTGTACATTCAATGTACTCTACGGATAGAGGAATACAGAGAGTTGAACATAGTAAAATAAGAAATTGAAAGATTTCGTTGAAATTGTTCGTTTGGAAATTTCCTGAAAAGCTAATCATAGGTTCTTCTCTCCATCGGAACAATAGGGCCGTTATGCTCATTACGAAACTTGTTGAAGAGATGAAATATAACCAAGGTATATCTTTTTGATCAGAGGTTAAATCGATCATCAGAAGAAGAATTAGGCCAAAAACGATCGTAA
+
KHKMSHIQMLIMSHJIGDAABBFSSQILJKMMLOSLLLSJSPPKPSSSKOILHLMMMPIJSLKIHIGLSOSMKNKIISIJPKJMSHFF?A41126ANJSKSKSJJHKJGSOKJMSLKIKSLILLLNOKJKSOSC??BJNLJJJSMJJIISKMNSNROSPRSSSSLKNSKNLQSLKSNIRSLLSG=>@LEFQNMJSSJLLMMOSKLOJSHIKJRSMSSLSKLJKGPSKOSRKMJKSSOPPSSNLKKOSMRKKSQSNQOSSJILGGHEH/.64399944445F>>>NLISSKLGF;888<;>AHKMGK>PJHKJIJMMKLMGSLLS<8789;:66:ALNSKKNKPNSOPPSLNNISJJMLNOJOJSJLKSSPLSSKLKS:::::HNJSJKKKPOPJOJJSSSJSSQSMMLIIFGFGFSJONLNSKMJQHRMJILNIFEDDFGIIJLJKLQMNMSMSMJLGMGLRPLNJIGJOPIKSPMMSNNMNLNSJJNJIGHKILJIJLHIMJPJJSIHIKJPKKLFFHGJKISJOGFFFGDBCDDFKLHGIHHIHGSGJIMNJGJIHMIGMSPLIRHIJPILGHKKJIHGHJFFEDHHLLKIJHGGFGEEJGHGIGHGEEHIKLNJGFFFGJKGFFFIMINQQSLLJEDEDEHKQNISHMOSJLGHJGHDFEFLJNJJHIFGIHFHHIIHJSLLHJGEEDCCEFIIDDDDCFFEIIIGHKNRSSJPMSLIKIMIGGEF887030--,,,,,,,+,347DHSGOQMKOMGFFILEMJSISSHKOOMHIHJKILLOKKOMQOHJLNLGDESSSLNJORJIMJLRHDDACDFJIKSJMSJIKLSNQKSLQMQPIIIKMNNHEPIGHFDDGFJDKRSLJNONPKEHFJQGMIMNIIKKHMHHNSSLOOSSSSLSJOLOSOKSSJNISJPHOLSKINSLLRQBA;AAHGSKMKJEGHEIJQJHMSPMQQKMJHLKIOLKSSSRHJGJIMFIIIECCBCJN666673'''''*8<>?=?@@@CA;886600005556=>?KJKMRSJSMLLSJNLHGHHJMMJKIHJJPLLSLLILJIGNKPJSNJIGIMSPJLKNEEFCGEEEEGSMSPSSSSOLJMKHJSGIHHFGIJOPQSOKSKNSLLSOSKJSPLQKSKSJKSLJSKBBAAAJIJMMISMJKIMHHKLLSOSSNKKILKIINHIJKLLHJOJKJSKLOJSMJISNKJCGBDNSSMSSSPNLSOMSIRNQSIJNSSSRPNMLJSSLJNLSLSSJNGJFMJJSLMNKNMJNRMJLSNMNMSOLMHHHH?8888LOSSJJSSLHKJMNMNSLJMQMOJMLLRSPSSMSJSSRIOSJMSIKLPNONNLMLIPIKLGISHHKFHHHFGDJLSKRKGIJIJKINJPSSLKLSSSIHNJBCIIKMLKGFCB>>8+****3333ACGGIIKSSKMLLIHHEF33334ESEHEDDDERCADGJMOOLJLISLOFININO?;;;CGHLJKIMKRKKJIJLFGMIGLKORJJHKIHJNLMILLPLKOKIFLLNOPRPQMOKKKMSSSNPKMLILNSLSPMSLSOLKJNSPRQKSQLIGJDDDIHLISSKMISIKSIMLNNKLKSSMRKSSKJQLHJKSMRLSMKSMSSGINSISORJOKIKNIEHHHFFGHGMGIJNKSJOSSMSLPSLLIKNSSJKIGNMQKNJLJJHJLJSKMJSMOSNLIMISSLSSMIMPMLPIKNMJKKOSMGLLJLJMSRIGNMHKLKJIKIIHIKHIOOQSMLMSRNSSLLKMLMSPRKOSNLFHFSNSMKONLLMIMJPJLJHNKOQSSISOISMLLSLLMOLQLLSNSLJKSPSISJILDJHAOJHKSIKGJSQSKMLISLNMJILGHDEBEIIOQLSJEJIIJKOLNKSNGIILIHKJSSFHGKJKLHILOMMMIRKKHJHSSQROMPHKFLDEDSMSLSKSMKIIJHKPPMHIJOIMNKKHJJJKNSOSSGIKOLHGIJINNILLSNSIMSJNLKGNHGGSLIFFIHNSOJLLSIJRLKGGHFGNNLIOLKSKKSLIFHFHIMLISOSKGGRJSIKSJIGHHGEEDCBDDEGIJJLNIGIHFFEBBCCDFHJFECCCBBAA
@445_45CNXP_4
CGTACGTATTTTTGGCCTAATTCTTCTTCTGATGATCGATTTAACCTCTGATCAAAAAGATATACCTTGGTTATATTTCATCTCTTCAACAAGTTTCGTAATGAGCATAACGGCCCTATTGTTCCGATGGAGAGAAGAACCTATGATTAGCTTTTCAGGAAATTTCCAAACGAACAATTTCAACGAAATCTTTCAATTTCTTATTTTACTATGTTCAACTCTCTGTATTCCTCTATCCGTAGAGTACATTGAATGTACAGAAATGGCTATAACAGAGTTTCTGTTATTCATATTAACAGCTACTCTAGGAGGAATGTTTTTATGTGGTGCTAACGATTTAATAACTATCTTTGTAGCTATGAATGTTTCAGTTTATGCTCCTACCTATTATCTGGATATACCAAGAAAGATATACGATCTAATGAGGCTACTATGAAATATTTACTCATGGGTGGGGCAAGCTCTTCTATTCTGGTTTATGGTTTCTCTTGGCTATATGGTTCATCCGGGGGAGAGATTGAGCTTCAAGAAATAGTGAATGGTCTTATCAATACACAAATGTATAACTCCCAGGAATTCCAATTGCGCTTATATTCATCACTGTAGGAATTGGGTTCAAGCTTTTCCCTAGCCCCTTTTCATCAATGGACTCCTGACGTATACGAAGGATCTCCCACTCCAGTCGTTGCTTTTCTTTCTGTTACTTCGAAAGTAGCTGCTTAGCTTTAGCCACTCGAATTTTTGATATTCCTTTTTATTTCTTATCAAATGAATGGCATCTTCTTCTGGAAATCCTAGCTATTCTTAGCATGATATTCGGGAATCTCATTGCTATTACTCAAACAAGCATGAAACGTATGCTTGCATATTCGTCCATAGGTCAAATCGGATATGTAATTATTGGAATAATTGTTGGAGACTCAAATGGTGGATATGCGAGCATGATAACTTATATGCTGTTCTATATCGCCATGAATCTAGGAACTTTTGCTTGCATTATATTATTTGGTCTACGTACCGGAACTGATAACATTCGAGATTATGCAGGATTATACACAAAAGATCCTTTTTTTGGCTCTCTCTTTAGCTCTATGTCTCTTATCCCTAGGAGGTCTTCCTCCACTAGCAGGTTTTTTTGGAAAACTCTATTTATTCTGGTGTGGATGGCAGGCAGGCCTATATTTCTTGGTTTCAATAGGACTCCTTACGAGCGTTCTTTCTATCTACTATTATCTAAAAATAATCAAGTTATTAATGACTGGACGAAACCAAGAAATAACCCCTCACATGCGAAATTATAGAATATCCCCTTTAAGATCAAACAATTCCATCGAATT
+
MLPJLHLKMKNIJMLLKISJJJLSLSNSSSNKLSHSMGLLIKKMLILOLLKLMIHJSSLKHIMIHMNLIHJMSMNJQJLPNSJJLLSRJLJGIKJJKHLISLKIKNJKKKJLJQISOKSKQILJPLSPPPSMRNPMLLPSLLJSKIMISOLGOIPOFIHGSKLMLPQLIKGHSKIGHMJRKSINJHKKSKSLKJKSLMMNSSSRNRRQNKPSISKIJJMJQSPSJQJOPSSJSKLLQKOSLKSSHMKLIJGGLSNIJRJLJJMILMSLRONHNMGHIHNSKPSKRIRMMJSMSNNLIQSOMJHLMKHJJLMJMLNKJMRSQJSJLJSIRHJKKHFGIJJKJSISKRMLGHH110,+*+**'''',68?@FFEGKISJSSOSMSSJSLSJOOJIPSJLNOLLKHJNSJSMRSJOLSHKJIB4449MLJJHPHKHIGGHFIKKMMLKISIGJIKOLSSOKOSJNSSSOKNKJIKNQNQMKGIIGIKSSKNLKLSPKMMKKKHNMMPMJGGGGOMSIINNLSIHOIJIFHDHILLLMSJKJIIJJNLMQIJKHJKMJILJIKLOLJMJKJOJF?2DHOLSISJGGDDDECDEFFHKIJMJSIIHSJHJSDDCDEBBDBCGA=<--,,5,8=)DFHKI<;GNG:MHHIIILJMGLNSHIHJEDCCEHFHJJSRSPINSLISPMJHLGGGFGIJHJKMCCCB:B?D@66ABAJINJSPLGMGIFGB..?><=:ADJMNNGAAAABSSSCBCBISOKJKJKSJIIIKISJMGHKKOLJKLSIKLIMIKKOJINSNJJLSOKSJMSJKSSSKJ<<ENLJLAA55444??FEEGHEEEFHPMNRKKIDDFGNJSJNMSKHKNQKIJQJOKNSKNSMINJHJJMKMHMIMSLPJSIHLLIMKLLMSKQSQMJNQLLLISINJJLRNJLMJMQSOSJKMMIOHJLISKQPKNLRSHJNSLSMOIKRSJHJNJLLMKGFEFFHHAA?>98899BCLHGILLOKSNKKJSHJKOGJISMLOSLMINLSIPMLKNJISORLSKSLKRLSPNKPNNKRSOSLNQPLLOLPIMMRSSLSKLDBHNHSKLSMOMSHHGGJA<?GSNJJJJNSLLLSNKKLMH44448NJIIHGJMRLLMSLQOJSLNEKHSSOSLIJLOSMLIMSLOMKSQSPSRPKJMHSMJSKPNSKIJLOMLMJSJNMPMJFHISKJKGGKGD:9998@BA;:::;EF?A59569<IMJJPMLHHJHIDGFNSSSNOSJSLILMRJSOJFIJI::::32330:;:;;>@<=EKHOOLHKGLJIHLDE=??773...24AABGCEJ602ILKLHIIIGGHIIJJKGFGFFN
@446_45CNXP_4
GGCAATGCAAGGGAAGCCATCGATAAAATAGTGAACATTGTAAATATTTTTGGAATGGAGATAGCCATTCCACCCATTTCATCAAGATAAACAAGCCTAATTCTATCATAACTCGTTCCTGCCAAGAAAAAAAGTGCAGCGCCAATAAATCCATGAGAAATTATTTGTAAAATAGCTCCATTAAGTCCAGGATCCGTTATAGAACTAATACCTATAATTATAAAACCCATATGAGATACAGAAGAATAGGCTATTCTCTTTTTTAAATTACGTTGACCGAGAGATGTTAAAGCTGCATAAATTATTTGGAAATTGTTAGTACCGACTACCAACAACCAAGGAGAAAACATAGAATGAGCGTGGGGTAATAATTCCATATTGATTCGAACCAACCCATAGGCTCCCATTTTTAATAAGATTCCAGCGAGAAGCATACAGGTACTGTAATGTGCCTCACCGTGGGTGTCAGGTAACCAAGTATGTAAAGGTATAATCGGTAATTTGACGGCAAAAGCAATAAGAAATCCAATATAAAATAGTATTTCAAGTGTAACAGGATAGGATTTATTAGCTAAGAGTTCTAAATTTAATGTTGGTTCGTTCGAACCATATAAACTTATACCTAAAACTCCTATTAATAAAAAAATAGAACTTCCTGCCGTGTACAAAATAAATTTTGTAGCCGAATACAGACATTTCCACCCCACATGGATAAAAGTAGATAAACGGGAATTAATTCTAATTCCCACATGATGAAAAAAAGTAGAAGATCCCGAGAAGAAAATAATCCTATTTGACCGCTGTACATTGCTAACATCAGGAAATGAAAAAATCGGGAATCCCGAGTAACTGGAAAAGCCGCTAAAGTGGCTAAAGTAGTAATAAATCCCGTCAGTAAAATAGTTCCTATAGAAAGTCCATCTATTCCCATTCTCCAGTAAAAATCAAAAAAATCGATCCATTTATAATCTTCGGACAGTTGAATTAATGGATCGTCCATTTTAAAATTATAACAAAAAGCGTAGGTCGTTAGAAGAAGTTCTAAGATGCAAATGCATATAGTATACCATTTATTGACTTTATTTCCCCTATGCGGGAGAAATAACATTAATGAACCAGCAGATATTGGAAAAACAACAATTATTGTTAACCAAGGAAAATCATTCATGGTAAAGACAAGATACACCAGGTCCAAAGAACGCGTACTCAAAAAAAATATATAAATAAAAAAAATTTTTAACTTTTTTGAGTACGAGTACTTGTCAATAAAAAAAATAAAATGTATTCCAAATTTATTCAAATGAGGTTTTCGGTAACGTATCAATAAGCTAGACCCATACTTCGAGTTGTTGCTAGCATA
+
QJIKPIHSRSLNSNSNKKSSLLPQIOMKOJOL:9999SNSKSNKNNQMPSSSCSMSOLSSNMRSMSNSOMOLSKMNSSSMSNJSMMKSKLKHKKNJMOILSNJHMSMSKKKSOPFNSNSSNSNNSPMKJLJSSOKLNLKPIJLIMJNNNMRPNHJMDSPNSNOKSSOPMJSNJMSSMRKRNSKLKSNMRPJOSOSKSPMNIRSQLJLMKQSMOSIQSNLMLISMMSMJNMSOMNRSLOSNSORSRSSSSLSSKSQMLSJKIPNSSSSKMQMLOKNLNPSNKQQJNOKSLSNLLJJKGGFGEDB>=65(**))++++*)''(*+9=?A@CEHHNLOMPNJRLJJPNSSOKNOILSRKNHGIJIIFGGGLROLKIOIKNINSSRMSSSKSKIISMMJGLHSQNMKJIDFGKNSQQSKLPISOJIEHSLKJLNLKNMLOISLQJKLKMHKSEGEEC@::;?BCGFAGHIKGFHQIKJNKSIGGIJJILHJLJHIKJPMJMJHIKKJJJLGKMSIRLNMKKSNKGGIKHILJSHKJHNPJSLSMKJMLLJPNIJIIJJNNPRQSDMKSMMNSSRMSSOKSSJIILPLLONLSNSSPRODD?@C?@BABIQJKIHILGJN@?@?@GSLGGLMOSLJKSKIKLNNKKLMSSSOHLJGGHJKILKIJKIJKHIJHIHJELKSMLSSHDFFGB@@@<:2+*%$$$&&)*-111/4778HFIGKMJKQJLJLKNQSNOIOMLSJSOSJLKGKKIPQIIKLPLMFKGGESSSIHGHIJKOSLJF<KSILSRKQNOPKONMR11111FKNNPLKJJKJMILLJJIMOSJKLLKLOJHKMLKIONJSLSMSSSQSGKFHHJIIBBBMLLMNKISMKLOPMNQSSHJOJKLIJJNSJMSSKPJLLSRILINKJJGCKNMLSISMLILNNOHJHMSSLNHMQJPSMPJJMJJKIJORLSPEFGIHIJKSPJKKJQNKOMJLLKJSHJJOIHHGHFDDCA@=53''&&%$$$%)./0//3554433445<CFMSOSNNIGHGHGGHGINLMNQSOSSKNRSKSKLNJSOINJIOORQIKIJLKLKKOSSSSSOJIJHKPLGMNGEKHNMLNSINHKSIMPOKMSSKM----.>>>BHNSSLRKOPSJONMJGLISGJIHNKSKHLMLKMMJINLKSIHJJKGJIKJJPKLKLHIGGEFGIJJISIOJNHHGFGHHIGDEEDEGGFGGMSSSSJJIIIJKGB?EGKKGFFIJISKQFCEFOKSKIIKGHA@@@@BBBCCEA@?=<;8BBBBCCDEGIGHHGEFFEFFJJPJJNHHHJIIKIFFGIIKA@@@AHEEFFFEJFHGMHDHJKIGFEEEFEECBBBAFHHHIHF000005
@447_45CNXP_4
GGCAATGCAAGGGAAGCCATCGATAAAATAGTGAACATTGTAAATATTTTTGGAATGGAGATAGCCATTCCACCCATTTCATCAAGATAAACAAGCCTAATTCTATCATAACTCGTTCCTGCCAAGAAAAAAAGTGCAGCGCCAATAAATCCATGAGAAATTATTTGTAAAATAGCTCCATTAAGTCCAGGATCCGTTATAGAACTAATACCTATAATTATAAAACCCATATGAGATACAGAAGAATAGGCTATTCTCTTTTTTAAATTACGTTGACCGAGAGATGTTGAAGCTGCATAAATTATTTGGATTGTACCGACTACCAACAACCAAGGAGAAAACATAGAATGAGCGTGGGGTAATAATTCCATATTGATTCGAACCAACCCATAGGCTCCCATTTTTAATAAGATTCCAGCGAGAAGCATACAGGTACTGTAATGTGCCTCACCGTGGGTGTCAGGTAACCAAGTATGTAAAGGTATAATCGGTAATTTGACGGCAAAAGCAATAAGAAATCCAATATAAAATAGTATTTCAAGTGTAACAGGATAGGATTTATTAGCTAAGAGTTCTAAATTTAATGTTGGTTCGTTCGAACCATATAAACTTATACCTAAAACTCCTATTAATAAAAAAATAGAACTTCCTGCCGTGTACAAAATAAATTTTGTAGCCGAATACAGACGTTTCTTTCCACCCCACATGGATAAAAGTAGATAAACGGGAATTAATTCTAATTCCCACATGATGAAAAAAAGTAGAAGATCCCGAGAAGAAAATAATCCTATTTGACCGCTGTACATTGCTAACATCAGGAAATGAAAAAATCGGGAATCCCGAGTAACTGGAAAAGCCGCTAAAGTGGCTAAAGTAGTAATAAATCCCGTCAGTAAAATAGTTCCTATAGAAAGTCCATCTATTCCCATTCTCCAGTAAAAATCAAAAAAATCGATCCATTTATAATCTTCGGACAGTTGAATTAATGGATCGTCCATTTTAAAATTATAACAAAAAGCGTAGGTCGTTAGAAGAAGTTCTAAGATGCAAATGCATATAGTATACCATTTATTGACTTTATTTCCCCTATGCGGGAGAAATAACATTAATGAACCAGCAGATATTGGAAAAACAACAATTATTGTTAACCAAGGAAAATCATTCGTGGTAAAGACAAGATACACCAGGTCCAAAGAACGCGTACTCAAAAAAAATATATAAATAAAAAATTTTAACTTTTTTGAGTACGAGTATTTGTCAATAAAAAAAATAAAATGTATTCCAAATTTATTCAAATGAGGTTTTCGGTAACGTATCAATAAGCTAGACCCATACTTCGAGTTGTTGCTAGCTTATTGATACGTTACCGAAAACCTCATTTGAATAAATTTGGAATACATTTTATTTTTTTTATTGACAAGTACTCGTACTCAAAAAAGTTTAAAAATTTTTTATTTATATATTTTTTTTGAGTACGCCGTTTCTTGGACCTGGTGTATCTTGTCTTTACCACGAATGATTTTCCTTGGTTAACAATAATTGTTGTTTTTCCAATATCTGTGGTTCATTAATGCTATTTCTCCCGCATAGGGGAAATAAAGTCAATAAATGGTATACTATATCATTTTGCATCTTAGAACTTCTTCTACGCCCTTTTGTTATAATTTTTAAAATGGACGATCCATTGAATTCAACTGTCCGAAGTTATAAATGGATCGATTTTTTTGATTTTTACTGGAGAATGGGAATAGATGGACTTTCTATAGGAACTATTTTACTGACGGGATTTATTACTACTTTTAGCCACTTTAGCGGCTTTTCCAGTTACTCGGGATTCCCGATTTTTTGGATTTTCCTGATGTTAGCAATGTACAGCGGTCAAATAGGATTATTTTCTTCTCGGGATCTTCTACTTTTTTCATCATGTGGGAATTAGAATTTGATTTCCCTTTTATCCATGTGGGGTGGAAAGAAACGTCTGTATTCGGCTACAAAATTTATTTTGTACACGGCAGGAAGTTCTATTTTTTTATTAATAGGAGTTTTCAGTATAAGTTTATATGGTTCGAACGAACCAACATTAAATTTAGAACTCTTAGCTAATAAATCCTATCCTGTTACACTTGAAATACTATTTTATATTGGATTTCTTATTGCTTTTGCCGTCAAATTACCGATTATACCTTTACATACTTGGTTACCTGACACCCACGGTGAGGCTCAGTACCTGTATGTTTCTCGCTGGAATCTTATTAAAAATGGGAGCCTATGGGTTGGTTCGAATCAATATGGAATTATTACCCACTACTGTTTTCTCCTTGGTAGTCGGTACAATCCAAATAATTTATGCAGCTTCAACATCTCTCGGTCAACGTAATTTAAAAAAGAGAATAGCCTATTCTTCTGTATCTCATATGGGTTTTATAATTATAGGTATTAGTTCTATAACGGATCCTGGACTTAATGGAGCTATTTTACAAATAATTTCTCATGGATTTATTGGCGCTGCACTTTTTTCTTGGCAGGAACGAGTTATGATAGAATTAGGCTTGTTTATCTTGATGAAATGGGTGGAATGGCTATCTCCATTACGAAAAATATTTACAATGTTCACTATTTTTCTATCGATGGCTTCCCTTGCATTGCCA
+
INJOSSMSRSLMSRNSOJPNJLQSJOSLMHJIGISKQPMRJSRNSOAMGFEDEHLSLRSPNKKSSSPNSNOPSSLSMSSOKOMPNPPSMNNOQSLSLSIOSSOLOSRSSJSOSKDMMSOOMOLGHEH8331DEEBBFGJKJKRKKNSQSOKSKOKSSPLLRSKMSMKLKDMLPKGHIIMIMQSLMSKLHIPLLMSQNQIHFGFGLRQMKKNLQOKSJSMPKJSJNKNSNSNKSSKNPOSIPOLPJRJJSSSJOMSQLSSJ?<;QSJMLSNQNNLKQSGOSHKLSNMNLNRORSNLNNSOSMSPKPROLNMLSMSSNLKHRGGKILJLSQNPPOKJPMLSQSOMMKSNSOMOJKNQNKSJJINLPSPMNJSSSLQSQSLOSJMOKSSSKLSSHIJFG87777JNKSPSPMQPNJRKRMKNKJLKOOSQSRJMJKHJMNMLILSJSQLLJIIMIHJJHFLPILGFLQJJSLSMMSLFIJJISSJJGDDDDEFEFEHJKJINGEFEDFHGNHGGQJMKLHHFGIFFGGEGHHIJIEOJJKMKLMPROJMPHKOSKKHFONSPSLSSSOPEJSSMSSOMPNSOQNPLSIIRQSISSLHHIKKJKJS@@@@AEHKMMSJLMMMLPMNSJSJSLJSOMPISSMSSSONROMLSSOMSSSIKLKRSSRPSOSKSISLSSPIINKKSSSSLMOSSONIQQPSOSGMJJOLLKINQKKLPGOSSNSQSSJNSMSSSLLQMKPNMLNKIPJOLSMNNSSPLLJDIGLPSSSSJQKONMSGLE?@EDQSOSSMPNMKNNQLJRNPSLHQHILSKMSORSLSLIMBCBBACCBHH:8994433246:<EIGHKECIJIKHKMLHKJSMILLLLKJOSSKJNLLSSSMSJJHHOHHHMHFMMJGSJKGGRIIJMQIIPKSNPLJSNQKSNQLSJIDC>>>::EFLNNKMJHKJILIFFELKSSKSSLSPLOSNSQOIQKSLIQRILNKNMROLMLSLSJSKNQSJIGGOA=ACGGKSNSPLLKSKGFKHSNSSKJMMSHIKMB?BC97:<<=;====FEDGNKJNQLSRKPKJILRLKMJKLMMOSKONMKKFAGJ18A<1;=?HHISKLJJMKISIMSSPSSGIISHJQSILQQJPLJKQLLJSNHHGHGGFEEFIHGJJOKOOKMHHMJHHHSJHHGGED?;7**)(',.4445>??ABCBFFFFFCFFFKHHHGGHEHBGISSKJHIHHJJKKGGHRJLMNNLE?>@;6?>A311112/////))))+63343223:DEHHCHHJJSJNSKHHJLIKSSISOLINRQFFEEFOQSMHKLILJKMKINKHLKNSSSHFGHIKIIHLHIJJJIKISJOMJNLNHIIHIQKIRFS@????IA?@??====<ABHGMSSMMKKOJIHLLJIKCA=?FD<<=5-9=?=?A::A@FEGEKHKKKFFE=887:KGC>:4-.56AB@B@JPIJEFBGFFCC<?6<>AA=::::=:<-)))*(*+++9@DDGGGHIEFCFEDB@???9:;::78889>?@AA>B>?EFJIJGHC@CBBBBEEFDBABD?>?87644-,)'%&&))(((+)(('''')-.169978?>>ABCDHGGEEKEFGDCDDA@?9@?>8521112455?ABDCCCAA=?@54444472120100-,)&%&).3---..55433//....--,+*)'&&&%&%&&&&(()''')'*),---.-.123,4533487348:;;D@==<CHKFEEABDDE@=:;7664378879:<DFFABBAAEFHFFDDEEEHGHGCBA<<<;ABC@AB>==<;=3;;,BCEBCBD<0111434792-4,-<B>==<;<@ADCA@E65445424(&&&&(2+<;:;<=52-*,-<=ABCABBBAABA9862011011223479:<78<5.-++)'&&%%).44;>A?>==<;;:99886331'%'&&(&&&&&&&'%%''''''&&&'(,-399;:;;;ABHH<<<<;?=>>BBCAAEEA?ADGEGGEEGCCCDDFF>>>=?EHGJONGFFGESQSSJLGPBAB>?@ECE@E8,,+++/0<>BFFEJGGECDFA>@?>333338655589?@FHKDFFEDEEEGCA@A?A:;BDCFIHHKCBB?>=::>AAA>@BDBEDEBA=<FFHFGH@=>64445DCACDCEMKJKK@>>;;>==CFCA?=>>=?FGEBBB:;CCBCCGFQHGILHHGFCAEB@<;21.+('%$$$$$&)8:=;;:96)))))44331/**+677555888FGF>=<=>BBA?>8989?>>>>411125>>>>?>?>@AB95510-*()'&&''(*5<:?;;9:-++-=>>?>>===<==@@AAAAC?ABBBA@==<=:889;;<<<<<64468>EFDEBA@>;6224444//-1-,111128999>;;<CBD=@/////;@?ABCECDCCDCDDCDDECIJGDCCB@@?==<00000987665430/--68:=>>A=C@:D=AC=CGDEHDB87777<???BEFFIHFFGGHFB<=<DHLEDE==?=>::::8;;<>@AFDEBCBDEEFDCBBAB@A@@BBA:548>?@A@5433200014:;;;@@AA@<<=63)(('(-0,,-1/377679=<::9658<:553332,++((((+*-/12239;81/-)
@448_45CNXP_4
GGCAATGCAAGGGAAGCCATCGATAAAATAGTGAACATTGTAAATATTTTTGGAATGGAGATAGCCATTCCACCCATTTCATCAAGATAAACAAGCCTAATTCTATCATAACTCGTTCCTGCCAAGAAAAAAAAGTGCAGCGCCAATAAATCCATGAGAAATTATTTGTAAAATAGCTCCATTAAGTCCAGGATCCGTTATAGAACTAATACCTATAATTATAAAACCCATATGAGATACAGAAGAATAGGCTATTCTCTTTTTTAAATTACGTTGACCGAGAGATGTTAAAGCTGCATAAATTATTTGGATTGTACCGACTACCAACAACCAAGGAGAAAACATAGAATGAGCGTGGGGTAATAATTCCATATTGATTCGAACCAACCCATAGGCTCCCATTTTTAATAAGATTCCAGCGAGAAGCATACAGGTACTGTAATGTGCCTCACCGTGGGTGTCAGGTAACCAAGTATGTAAAGGTATAATCGGTAATTTGACGGCAAAAGCAATAAGAAATCCAATATAAAATAGTATTTCAAGTGTAACAGGATAGGATTTATTAGCTAAGAGTTCTAAATTTAATGTTGGTTCGTTCGAACCATATAAACTTATACCTAAAACTCCTATTAATAAAAAAATAGAACTTCCTGCCGTGTACAAAATAAATTTTGTAGCCGAATACAGACGTTTCTTTCCACCCCACATGGATAAAAGTAGATAAACGGGAATTAATTCTAATTCCCACATGATGAAAAAAAGTAGAAGATCCCGAGAAGAAAATAATCCTATTTGACCGCTGTACATTGCTAACATCAGGAAATGAAAAAATCGGGAATCCCGAGTAACTGGAAAAGCCGCTAAAGTGGCTAAAGTAGTAATAAATCCCGTCAGTAAAATAGTTCCTATAGAAAGTCCATCTATTCCCATTCTCCAGTAAAAATCAAAAAAATCGATCCATTTATAATCTTCGGACAGTTGAATTAATGGATCGTCCATTTTAAAATTATAACAAAAAGCGTAGGTCGTTAGAAGAAGTTCTAAGATGCAAATGCATATAGTATACCATTTATTGACTTTATTTCCCCTATGCGGGAGAAATAACATTAATGAACCAGCAGATATTGGAAAAACAACAATTATTGTTAACCAAGGAAAATCATTCATGGTAAAGACAAGATACACCAGGTCCAAAGAACGCGTACTCAAAAAAAATATATAAATAAAAAATTTTTAACTTTTTTGAGTACGAGTACTTGTCAATAAAAAAAATAAAATGTATTCCAAATTTATTCAAATGAGGTTTTCGGTAACGTATCAATAAGCTAGACCCATACTTCGAGTTGTTCGATCGTAA
+
MQJKSMJSMSSSNQSSMMROIHEHGKSPNLMIJMLQNRQGFAABQOMLMSSJSMSSSSKNNOSISMPSMMSSOSSIIOSLSNJKPJNQIHKGKJOSOSJQLPQLNSKSSSSSSSIOSKKSLMA;4.++,-6BDGFHKPMPSNILMLLMLOPMLMPIMSNPRSSPLNMSSJSSSSOMNRJSNKKMSSPSSKQSRSMQJQSJLPSMPNSMPPOSNRSSSRMPKPMPSMSKPMSOOROSPSSSMHJMPLOSLSOSRNSLMKQOF?DCIHLLMNLMSILJLLJJNPLJLLSNNNQOLMSOSLOLSSMRLKRMMJJKMLSSLMNOSLMQOQSONOSKKHSMSOKQSOPSNLSJQSMLKNKLSMSOIPSSBB<4////17:6665111239=;44935;MJIMGHJGFBESKMOIPLMOONKLHHSLOJMMMOSJSSSSOSQPIJSMLSMMOSKGKIHRNSJOJLOKQLMPMSRNNMLMSLQNHKLSNSKOLHILJSMPLMNSLOQSJISSJQROKJKSOSNLPOLOOSSNMJIRKLPMOKLAA@AAMKIKIJSMIKJKRGIJHLIMQQOLSSRHSMSPNKLSQKNKSPJQRLSKHGFFGIKIHGGFFHJMKJMJKGFHFHHNIGABEJIGGDD;43/15@EEFMLKHJGIGHGJFHGKONJJISJIHJIKSJSMSMKSQSKKPJMHSSLMMSSMJSNKMLJ1-.@@GSLKJLJNJJHCNOSNSJQOSLSNRMLMONRSKNSSKJIGIJMSSKIMILLSGKHIPNSSPKGHHMJQPMI@9:JMLQOLRSMSLSPSSJSMMNJSPSLPSMKLNKMSPPJKORQMIOJRJKGKFIKJSSSMJKSSHLSMKNOQSJIKSNILMMKQSLQKILOKNSLSNLLHSNSLINQSQRNSNOSSLOMOMKJLMJSRJMHSSMOSNJOJLNMLSLSLSJPQSOLKSSPRKJPSJJEMNQMEFHPJSSSKC@@ABFRSLLNSSMQIIH@??>@A@AB>>>?@HSSEDDEDAA@A444444<<=LKDFJQHKJIJORMIJJSMS???>@ILIISMNQPIRNOPMKPJNLKJOSLNSKMGEENNMLKSPSQKSKSKLJNLKJHCJKKDKKJMPINSQSKJJKLLMLOMJSHNKPLJINOSKKJSSKIKOLOLQSIKQSSIOJPPRSMLLOMJJKKKKNILMOJLJOJMJSSPSOLMJMPGOOLLJLJOMJHIIIFIJSEGEFEGHIFFIILSSSLLIIHHFKHHHDIJLLJIJPJEDDFENKSJPMLJSGEFGGHIGFHGHGE@B=?@DIMPEEHMLMSIJSSHJNHQISMKROMSMNKFGHEIISSJJIEJSKGGGDBAAAA?>?<::=>>BECAA>(((((-655223BHHHGE
@449_45CNXP_4
ATGCTAGCTTTTTGGCCTAATTCTTCTTCTGACAACGATCGGAGGACCGAAGGAGCTAACCGCTTTTTTGCACAACATGGGGGATCATGTAACTCGCCTTGATCGTTGGGAACCGGAGCTGAATGAACCCGATTATTGCGATTA
+
GFGGHHJILFHIJFHGIKHJGHJJMJNSROLJGGHE3333344497550*))**,7::DEEEGIJJOSSMHHKHIIKICBBCFEDFGGFIHHFIFECCCEFIJHHJGIPHGIFFHHFGHJIHIFEEDDDDEFGGHIGFEDCCCB
@450_45CNXP_4
AATCGCAATAATCGGGTTCATTCATATTATTAGTAACCCGGTTAACTCTACGGTACCTATTGCTGCTGAAGTGTTGAAGAAGAAAGGTGTTTATGATCCTAAGAAGCTGTTTGGTGTCACTACTTTGGATGTTGTGAGGGCTAACACTTTTGTTTTCTCAGAAGAAGAATTAGGCCAAAAAACGA
+
HHLMLSMPSLPKLSLKKNMOSMSONRNPMSSSSRRSNNSPKJKMQRSSJLSSKMLPABABASQLKSMSSSOSNOSSKKONJEDFSNSSOSMNNLNJOMPSOSNRLOSSLSNSRSLOORSRKQMIGJBCGLEJIHIOQMSSKSSPSNJE@?@;;<?2*;<<DLOQSLPQPSSOIIIGHLJNSSLKH
@451_45CNXP_4
GGCAATGCAAGGGAAGCCATCGATAAAATAGTGAACATTGTAAATATTTTTGGAATGGAGATAGCCATTCCACCCATTTCATCAAGATAAACAAGCCTAATTCTATCATAACTCGTTCCTGCCAAGAAAAAAAGTGCAGCGCCAATAAATCCATGAGAAATTATTTGTAAAATAGCTCCATTAAGTCCAGGATCCGTTATAGAACTAATACCTATAATTATAAAACCCATATGAGATACAGAAGAATAGGCTATTCTCTTTTTAAATTACGTTGACCGAGAGATGTTAAAGCTGCATAAATTATTTGGATTGTACCGACTACCAACAACCAAGGAGAAAACATAGAATGAGCGTGGGGTAATAATTCCATATTGATTCGAACCAACCCATAGGCTCCCATTTTTAATAAGATTCCAGCGAGAAGCATACAGGTACTGTAATGTGCCTCACCGTGGGTGTCAGGTAACCAAGTATGTAAAGGTATAATCGGTAATTTGACGGCAAAAGCAATAAGAAATCCAATATAAAATAGTATTTCAAGTGTAACAGGATAGGATTTATTAGCTAAGAGTTCTAAATTTAATGTTGGTTCGTTCGAACCATATAAACTTATACCTAAAACTCCTATTAATAAAAAAATAGAACTTCCTGCCGTGTACAAAATAAATTTTGTAGCCGAATACAGACGTTTCTTTCCACCCCACATGGATAAAAGTAGATAAACGGGAATTAATTCTAATTCCCACATGATGAAAAAAAGTAGAAGATCCCGAGAAGAAAATGATCCTATTTGACCGCTGTACATTGCTAACATCAGGAAATGAAAAAATCGGGAATCCCGAGTAACTGGAAAAGCCGCTAAAGTGGCTAAAGTAGTAATAAATCCCGTCAGTAAAATAGTTCCTATAGAAAGTCCATCTATTCCCATTCTCCAGTAAAAATCAAAAAAATCGATCCATTTATAATCTTCGGACAGTTGAATTAATGGATCGTCCATTTTAAAATTATAACAAAAAGCGTAGGTCGTTAGAAGAAGTTCTAAGATGCAAATGCATATAGTATACCATTTATTGACTTTATTTCCCCTATGCGGGAGAAATAACATTAATGAACCAGCAGATATTGGAAAAACAACAATTATTGTTAACCAAGGAAAATCATTCGTGGTAAAGACAAGATACACCAGGTCCAAAGAACGCGTACTCAAAAAAAATATATAAATAAAAAATTTTTAACTTTTTTGAGTACGAGTACTTGTCAATAAAGAAAAAAAATAAAATGTATTCCAAATTTATTCAAATGAGGTTTTCGGTAACGTATCAATAAGCTAGACCCATACTTCGAGTTGTTCGATCGA
+
KLSOSSJQQLKRSKMPNRLRHNJJGINNKRSPQOMLNLSSLISOSK99::PNSPQLROSSSLSJNLSSSMJLSSQRJSSGGSHPMSSLOMSSSLMLSJJKOMPSSSSOSQOSNSPJSLKKNSIKHJF>7<SSPILKIPKSJLIJLSKSSSQPOSOQQSSNMMOSMSLMLQSSSNQPSJIJGQKOPQSSOPSSNSMMSMPJJSSSLHMPRORMSNNOSSOSSMSRSNNSQSLISKSMPNSNMSPSSNMMNILILMSSSPSD;EDBF95?55555;<=@?@DHKMSJJOMSPOSPLSNOMNNOQLMRSSOSSSLSKSJLIJMLSRPSSKKSSMLSRKNNSSSSSKMNSSODEEEDSJPLOKHNPPSROSJNLKEEDCDGDGILQSMJILLJGGISNLGJHGIHSSSNKOMLMRPMSIOMSMOJKSIPMSMIOSMSSQSQJSSLPOSOSHSSJSSSKSNSPJSKJQIRNSMPNSQSKSPPSRKNLHOJSSISKSHFIGI@@@@A@??ABHS88888888MSOOGGJIIJOOSMHJHIJLNOQSLMLINLMJISONJSMMSJJSSKSPLSRLNSKISSSRRPLPSPOLLNJNJIKLPHKKKHHHGKHHLKPJJJJJHKKLJJHJMKSNISLJSOOSHSJJLSSSPQFFICFD?>>CBBCDCHGGHHSJNLMHNMNLPJJLGHHIOHOKIRLSMLPHJM:78??JJNKMMJIIHHHKJSMRNHPQMQMMJSIIKSSJKHPHEHJGJJIMEHGSIMQGG?AGJIS@<;;;DDOIFDC?DGHMHNLOLKMSJILIJQSGFFFGILJSKQKSJSKLPKGLNILRIKRSMOJDJLLJIKJLHIKMLJSSQPPLRSGKIKFKSKLNIKKLHSSOIJLOILLMSSFSKNSSSISOKLOILNPILGJPLKSNSSMKJJRNOSLSJINSONPKLGJKSSMPRNSNQHNKKGEKJJE@DJGKSKSLLHIOJISLSLQLPMKNOJIMPOLJIJLKKMIGGHJOSSNMPNJKKIDOKHSOMMISKJJIRKQSSOMMIGJSLIRLNJKSJSLOMSKJSJMQSNIMSMJSSSLMLKINKLKJHIOISMMSOJJINSD00000SMGILJLMISIMSJKGJISMSLKIJIQMPPKMSKQJKJMMPJGISIMLNNIKSSFMSORSQLSPSMLMKHMMMKLGSPKJSLNHISJSSJSPJJHIGHIGKSKMHKJHKHMJKGJGHGJIHGFGGKIJJJJGKFIJJKIGDGLGHGJJOIGDDHGMNLLLLIFHA@???@@AADD@:006,***)*CJJIFBEGKKKIFGFFFGFGJKLHSKIGPHHJFEDDEGKLHDDDDHFFGEGGIIFGFEEFEDDCCDDFGFGFDBBBDIGLHEEECCB
@452_45CNXP_4
AATCGCAATAATCGGGTTCATTGATATTCCTAGTATAGTAGATGCTATCACACATACAATCATACTCAATTCGATGGAATTGTTTGATCTTAAAGGGGATATTCTATAATTTCGCATGTGAGGGGTTATTTCTTGGTTTCGTCCAGTCATTAATAACTTGATTATTTTTAGATAATAGTAGATAGAAAGAACGCTCGTAAGGAGTCCTATTGAAACCAAGAAATATAGGCCTGCCTGCCATCCACACCAGAATAAATAGAGTTTTCCAAAAAAACCTGCTAGTGGAGGAAGACCTCCTAGGGATAAGAGACATAGAGCTAAAGAGAGAGCCAAAAAAGGATCTTTTGTGTATAATCCTGCATAATCA
+
IHMFEFEFJHLJMJJGGKIJKOMOPSMJLLJLLLOPKJSJGOKIHGNIIISKKIMLLIJINHKLGECCBEEESMIMHLOISMKMSISHEG9666@CGGIIFLLPIHIIIGLKLSMMPLLLSNIHIIIIROO?>>99;:;<:::;CAA;999:IHHIHKHJSSISJOSMSMLRIJSPIJIHHLJGHJMIKLJRHKSGIIGGMHGIFHJGGJIGHIHHJSMQQGEFGHEECNIHOHIIJIJMHKJFIIJHFEGFGISJMISIFGEEGDC:9<<AIMMLIFGGFHHILGJHGGJHFHGIGHGJIEGGFR?KKJSNJJLHHIJBGFFLKLHIHHFA??@SLPSIGOHIIQQPQHKSLIMMIIKGKSJHIKG
@453_45CNXP_4
AATCGCAATAATCGGGTTCATTGATATTCCTAGTATAGTAGATGCTATCACACATACAATCATACTCAATTCGATGGAATTGTTTGATCTTAAAGGGGATATTCTATAATTTCGCATGTGAGGGGTTATTTCTTGGTTTCGTCCAGTCATTAATAACTTGATTATTTTTAGATAATAGTAGATAGAAAGAACGCTCGTAAGGAGTCCTATTGAAACCAAGAAATATAGGCCTGCCTGCCATCCACACCAGAATAAATAGAGTTTTCCAAAAAAACCTGCTAGTGGAGGAAGACCTCCTAGGGATAAGAGACATAGAGCTAAAGAGAGAGCCAAAAAAGGATCTTTTGTGTATAATCCTGCATAATCTCGAATGTTATCAGTTCCGGTACGTAGACCAAATAATATAATGCAAGCAAAAGTTCCTAGATTCATGGCGATATAGAACAGCATATAAGTTATCATGCTCGCATATCCACCATTTGAGTCTCCAACAATTATTCCAATAATTACATATCCGATTTGACCTATGGACGAATATGCAAGCATACGTTTCATGCTTGTTTGAGTAATAGCAATGAGATTCCCGAATATCATGCTAAGAATAGCTAGGATTTCCAGAAGAAGATGCCATTCATTTGATAAGAAATAAAAAGGAATATCGAAAATTCGAGTGGCTGAAGCTAAAGCAGCTACTTTCGAAGTAACAGAAAGAAAAGCAACGACTGGAGTGGGAGATCCTTGAGTATACGTCAGGAGTCCATTGATGAAAAGGGGCTGGGGAAAGCTTGAACCCAATTCCTACAGTGATGAATATAAGCGCAATTGAAATTCCTGGGGAGTTATACATTTGTGTATTGATAAGACCATTCACTATTTCTTGAAGCTCAATCTCTCCCCCGGATGAACCATATAGCCAAGAGAAACCATAAACCAGAATAGAAGAGCTTGCCCCACCCATGAGTAAATATTTCATAGTAGCCTCATTAGATCGTATATCTTTCTTGGTATATCCAGATAATAGGTAGGAGCATAAACTGAAACATTCTAGAGCTACAAAGATAGTTATTAAATCGTTAGCACCACATAAAAACATTCCTCCTAGAGTAGCTGTTAATATGAATAACAGAAACTCTGTTATAGCCATTTCTGTACATTCAATGTACTCTACGGATAGAGGAATACAGAGAGTTGAACATAGTAAAATAAGAAATTGAAAGATTTCGTTGAAATTGTTCGTTTGGAAATTTCCTGAAAAGCTAATCATAGGTTCTTCTCTCCATCGGAACAATAGGGCCGTTATGCTCATTACGAAACTTGTTGAAGAGATGAAATATAACCAAGGTATATCTTTTTGATCAGAGGTTAAATCGATCATCAGAAGAAGAATTAGGCCAAAAAGCTAGCATA
+
JLKSQSKLMMLRMJNNSJOGLKIKSMSPSQJLIOJLSSJRMLSISMLLLPNSSJLKLNLPSROMSMFNKSPLSKJKISOSNKPHKKJHHSC;;;JISMPINSNRPSKKPSSMLMSSSRSNRSRSINMQQOLSLSSJSJQMHSJMLSLMLLPNNSIKOOOJKPQNSMNMSRKSSNSKNMLKHQJGSLOKSSSMLSLSHJFGHFDC>>>=:61../126222277:AEGGFHGSSINIGSLSSQQSLMSJLJLSSNSLSNJIKIDGJHOGFIIHSSSNIPKSNSSPMSNGMLPKJJHCCCOKLSSMLOILQKPOLLLJQJP>BG9JPJIFHGIEHCKSSSSSOHSRSSLSIKIKJSNOOOOINJKNSNKOSJLRMQMNMPOHK31111EJLLLLJMQLHMLJRSQOSMHKLLGJMKEGJIKSLJMSJKMLIQKSKILGHLISBA@@A=====>KLSSRKIHGLISKSNIIMISJOKJPKSJILPKKLGHNKKGE1111.....:DGISNIJOHJKMKJIILLNLKIHLKJHFGEDDEFHMNSIQKSHIHIEFHHJOKJQKPJISLKIJGMGFKISJJSIJLIHMFDCBBCDHQGIEFFFEEEDJFDDCB(((*BCG=HBCNLIPSSNKGHKFMIJINKKJHFFHEJSOHHJGKOLFA@??>976669@CBBBHHGFOSLLSSSRLQNSJKHIRIHJHIKIPMOKJHLIIISKKSKMSPLMHLHNNINOJMSMIKHLGGFHIC++++++?>??@IIIJNILIHIKNJSIKKJRPGSOFI000/4:8788:9>@FEJHRJKPNJOIHGJJHJHHNJMSMIKIGGGHSJOKMMNKMJSLKMRKSNIHJKIKNJSMSLIMLKKKNILIKIIMKKSISJMSKLOPQNQMSIORKPKLSJNBA9866BFFGSKQKIKOIPKSKJKPOPQLLKPMGJLMILIIPOPJJLIJKMOOIKSKKNNIGMJJJISIHNKJKSPSJLQOMIMMSLSJKJLJINHJSFHFIGIL@;8;<9:HEKIIMHNILFHQSIKKNISMRQJPNJMJMIMSLKJPSSNLNSLKNJIKHKSROJJNKMNSMJIOMIEIHHIKIKLJSOMLMMKSRSLSMSMSSSSLMHFKJILNPKLNSKOIKKSNKIJSOSRLSLKISPNSLSJKNNPNQSNSKOIQKIIIPGSJKOKSKMNHLOKHMNRNOKSSLMSINHNMKNIIIGIHGILKLNOHFHHSQLCIIKJJOHLJGKHIJNRPMISMOHQLSNIRKMOSOONLKIJKSSJLKHKOPSHKGHKSIIOOIJFGEHGGEDDEKJSIISIJGGGGGKNKIIIEIJGGEEGLOSSMDA@A?F@AA@=>=AAA5445<>GIFFDEF?>>DSSNLHHKJFEDDDGGGF????@IJGIGHMIGIGFKHGGFEDDDCBHKMJGIGHGFF
@454_45CNXP_4
AATCGCAATAATCGGGTTCATTGATATTCCTAGTATAGTAGATGCTATCACACATACAATCATACTCAATTCGATGGAATTGTTTGATCTTAAAGGGGATATTCTATAATTTCGCATGTGAGGGGTTATTTCTTGGTTTCGTCCAGTCATTAATAACTTGATTATTTTTAGATAATAGTAGATCGAAAGAACGCTCGTAAGGAGTCCTATTGAAACCAAGAAATATAGGCCTGCCTGCCATCCACACCAGAATAAATAGAGTTTTCCAAAAAAACCTGCTAGTGGAGGAAGACCTCCTAGGGATAAGAGACATAGAGCTAAAGAGAGAGCCAAAAAAGGATCTTTTGTGTATAATCCTGCATAATCTCGAATGTTATCAGTTCCGGTACGTAGACCAAATAATATAATGCAAGCAAAAGTTCCTAGATTCATGGCGATATAGAACAGCATATAAGTTATCATGCTCGCATATCCACCATTTGAGTCTCCAACAATTATTCCAATAATTACATATCCGATTTGACCTATCAAGATATCCCAAGCATACGTTTCATGCTTGTTTGAGTAATAGCAATGAGATTCCCGAATATCATGCTAAGAATAGCTAGGATTTCCAGAAGAAGATGCCATTCATTTGATAAGAAATAAAAAGGAATATCGAAAATTCGAGTGGCTAAAGCTAAAGCAGCTACTTTCGAAGTAACAGAAAGAAAAGCAACGACTGGAGTGGGAGATCCTTCGTATACGTCAGGAGTCCATTGATGAAAAGGGGCTAGGGAAAGCTTGAACCCAATTCCTACAGTGATGAATATAAGCGCAATTGAAATTCCTGGGGAGTTATACATTTGTGTATTGATAAGACCATTCACTATTTCTTGAAGCTCAATCTCTCCCCCGGATGAACCATATAGCCAAGAGAAACCATAAACCAGAATAGAAGAGCTTGCCCCACCCATGAGTAAATATTTCATAGTAGCCTCATTAGATCGTATATCTTTCTTGGTATATCCAGATAATAGGTAGGAGCATAAACTGAAACATTCTAGAGCTACAAAGATAGTTATTAAATCGTTAGCACCACATAAAAACATTCCTCCTAGAGTAGCTGTTAATATGAATAACAGAAACTCTGTTATAGCCATTTCTGTACATTCAATGTACTCTACGGATAGAGGAATACAGAGAGTTGAACATAGTAAAATAAGAAATTGAAAGATTTCGTTGAAATTGTTCGTTTGGAAATTTCCTGAAAAGCTAATCATAGGTTCTTCTCTCCATCGGAACAATAGGGCCGTTATGCTCATTACGAAACTTGTTGAAGAGATGAAATATAACCAAGGTATATCTTTTTGATCAGAGGTTAAATCGATCATCAGAAGAAGAATTAGGCCAAAAAGCTAGCATA
+
KQLMKJIPJMSLMNLSRPSPSHMRNNSJMMSSOQNR77777779GJSSRHJPJSMOOLJKIOSJKIJLJOLKIQSSPMPSSSHLPNHSDRB===BJRMNOSHLHJKLIQOOSNMLHMMSJLQJNKHLJQLSJMLMILLMSSLJJMQMOOJNSSQOONKMNLLPMJGJC@@NSSGJJ////***'****4=BB@BCCBBBCSNSJJLIK@????@MEJHJJNOKKHIJJSOKKSOKHMNKKIKNIIJFKHNJOJJMOKSMLLHMHHILEEHFHSSJLHJSIA33375676336634,,,==>FHNGJLKLKMKLLKIIKKGKNJSLNLJKSHPSFMNJSF=======JSHFFJHIMIOMIJJPMJLJJIEDFEOPSJNNMKIJISJHGJHFGEEEFHIIKIPMSKMIHIFFEFEFFGELJQNLKIJIHSGGGHHJECDDCEFDCCCDGLNIHJIJHHIHHLKIJGFFDBCEDJJJIJLIJIILNGIFHHHHMLKKJIIPIKIHHGJIKJIOHIGGIFIIIGILILMLEB&%%%&&&&'&1115SHSLNKHSPPOOMGSPKGNQGKGGIKQLJIIISJMJJJLNHJIKKSSSMLJMJKGHJKNNKHMJHLSSKSLJJEGHKSRIMK?>AQJJSRLSOORSNIN@HMKOSOSRSNKSSSLQKLKJSMLLOJKJSNJLOOKMKSMRSNNSNLHHGIHJSPPSLSSLJKONMQOSFNSSOSKLILMNSJECCCFSLOMFIIJSRMIHFGHNHNFFOHILFEE=?GHJLHEGQHDPGLSPILSIGLSSGJGCDD@HGHIKOKLHNMLSIMSOLNISKNOSJMGIFIIOJSLLSPMSSLKILKMGFGIFKHI)((((KM-----GSLIJSGIORNSENIMKELSIIPSLKKKJSOJAA@?:999HLJLISKKJSQKKNMH?=FJPOSLSOSIQSQKMRHQSIJILHMGE>63100000*84/6001:<GMNNOHLKIS:9999KMRLHIJIKJSLNISHGRMJLMBKKISJLSOSRSLSMSLRSRNMSILSLMLMRMJQPSKKMMSLSKSKMSJNSOQKLRNNJSJCCEMNLJJMKBAAABKLKSNQHQSKRJFQRKSSSNJKLSNKSILKJSSNMJSSLNOMLSIOKSKLPJMSQPJRMIPSPSKPKSLNOMMSNMLLKKKSKLOLMSJINJLGFG?>==>@EGGILKOMKIMOSMILSOKAAALNPKJSKLSLLSSSLKMLPLQKSJLSSSSSQSMND::742GIGIMKLLMPPKIIQLNLQSQMQKKSNQKKNOKRSMLSGGNSKLNNHIKHJSSONJSNPSNNOSSSSKRMLIJOSSJSQNJMSSSLNJOSMSPRSMNSOSSNSHLHGIH;;SGGJKISRSMKNLKOSOEBBCCGKKRMILNKQOLOSMMMSMSOJJSQSSOKSKSII
@455_45CNXP_4
```
